## Supplementary material for "Coding Sequence Insertions in Fungal Genomes are Intrinsically Disordered and can Impart Functionally-Important Properties on the Host Protein": fasta protein sequences: XP_717597.2_blasthits_fa.txt

```
>XP_717597_Candida_albicans
MGLLSIGTPLSWDESKKYNNHVRTNGITQLINIFKQHGHRENDVFLWGDEVEYMLVDFDKTNKTARLSIDKDYIINDLNDPEKLLPIAEKQDVSYHPEYGRFMVEATPAKPYNGNLLXXXXXXXXXXXXXXQLCEDNLPSHIKLLTLTTFPRMGCNIFTSPPSKSNGIASQSLFLPDDIINRHARFPTLTANIRKRKGHKVAINLPIYPDKSTKLLDDTIPQNRELFDSDKEPWIGASKPGFIYMDSMGFGMGSSCLQITMQTKNISQARYLYDSLAPIAPIMLSLSAAAPIFKGFLVDQDVRWNVVSGAVDDRTFIEKGQEPYSGYHLFGGLDIDAQDKLRINNHQINQQGDLLDLYTKDGKPIQRVPKSRYDSIDNYLNDNYYDTKYFQDEYNDLNAPINEQVYQRLIDEGKLDKYMANHFAHLFIRDPLVIFSERINQDNNLENDHFENIQSTNWQTLRFKPPALYTKDTDLTTKPGWRVEFRPMEIQLTDFENAAYSSFITLLSKAILKFQPNFYIPLSKVEINMKLAHKVDSTLKDKFWFRSFELWNIDPQEFDDYGFEWFDRFINGNQQQNGHVNNNNNNDKKTKNDPIIVNGSTTTTNGTNSGSGITETNGTMLPKGCEGKTVEEINDVDDNGIDQRYTICQLINGSGKFPGFIKLVIKLIATDLVPQALNNSTTSKEQLIEELIRLRSYLYLLATRANGEIPTTAHWVRNKVLQHQDYKQDSKVSEKITFDLIDDSIKITELKDRQLIEGFLGADITEYLMGSK
>XP_002417390_Candida_dubliniensis
MGLLSIGTPLSWDESKKYNNHVRTNGISQLINIFKQHSYRENDSFLWGDEVEYMLVDFDETNQTARLSIDKDYIINDLNDPDKLLPLAKREDVSYHPEYGRFMVEATPGKPYNGNLLSDYLYIEKNMIIRRQLCEDNLPSNIKLLTLTTFPRMGCNVFTSPPSKPNGVASQSLFLPDEIINRHARFPTLTANIRKRKGHKVAINLPIYPDKSTKLLDDTIPKDRDLFESDKEPWIGASKPGFVYMDSMGFGMGSSCLQITMQTKNISQARYLYDSLAPIAPIMLSLSAAAPIFKGFLVDQDVRWNVVSGAVDDRTFIEKGQEPYPGYHLFGGLDIDAQDKLRINNHQINQQGDLLDLYTKDGKPIQRVPKSRYDSIDNYLNDNYYDTKYFHDAYNDLNAPINEEVYQRLINEGRLDKHMANHFAHLFIRDPLVIFSERINQDNNLDNDHFENIQSTNWQTLRFKPPALYTKDTDLATKPGWRVEFRPMEIQLTDFENAAYSSFITLLSKAILKFEPNFYIPLSKVEINMKLAHKVDSTLKDKFWFRSFELWNIDTQKFDDYGFEWFDQFINGNQQNGHMNNKTNDDPSQIINGSTNGTEANGTMLPKGCEGKTVEEINDVDDNGIDQRYTVCQLINGSGKFPGFIKLVIKLIATDLVPQALKNSSISREQLIEELVRLRSYLYLLSARASGEIPTTAHWIRNKVLQHQDYKQDSKVSEKITFDLIDDSIKITELKDRQLIEGFLGIDITEYLMASK
>XP_002549689_Candida_tropicalis
MGLLSLGTPLSWDESKKLNEHVRTNGITQLINIFNQHGKRENDVFLWGDEVEYMLVDVNQDDHTARLSIDKDYIINDLNDPDKLLPVADAKNVSYHPEYGRFMIESTPARPYDGNSLSDYLYVEKNMKDRRDVCQDNLPSSIKLLTLTSFPRMGCNIFTSPPAKANGPASQSLFLPDEIINRHARFPTLTANIRRRKGHKVSINLPMYPDKFTKLVDDSIPKDRKLFDSDKEPWIGASKPGYVYMDSMGFGMGSSCLQITMQTKNISEARYLYDTLAPLAPIMLSLSAAAPIFKGFLVDQDVRWNVVSGAVDDRTFIEKGQEPYQDYHLFGGLDIDVNDDLTINTHRINQQGDLMDLHTKDGKPIQKVPKSRYDSVDNYLNDNNYDTKYFQDGYNDLNAPINEKVYQRLINEGKLDKYLANHFAHLFIRDPLVIFNERIDQDNELENDHFENIQSTNWQTLRFKPPALYTKDTNLQNKPGWRVEFRPMEIQLTDFENAAYSTFIALLSKAILKYKPNFYIPLSKVELNMKLAHKVDSVLNDKFWFRSFDLWNIDSSEFNDYGLEWFDRFLTEDDNQNGNGTHLNGNTNGANGANGANGSVLNGSKLPRGCDGKTVEEINDVDDHGIDQRYSICRIINGCAKFPGLIKLVIKLLATELIPQALKTTSKENLIEDVITLRYYLYLIAARASGEIPTTAHWIRNKVTNHEQYNHDSKVSEEINYDLVQDCIKITDLNDRQLIESLFGDSIAGYLFATN
>XP_003866593_Candida_orthopsilosis
MGLLSLGTPLDWHESKKHNEHVRDNGITQLMNIFRQHYNRDNDRFLWGDEVEYMLVDLDEQSKTAKLAIDKDYVLDDLNDETKSLPKAKENNVLFHPEYGRYMIEATPAKPYDGEKLEDYVYVEGNMIKRRELSSDELPSHIKPLTITAFPRMGCGNFTSPPAKPIGPASQSLFLPDEIINRHARFPTLTANIRKRKGHKVAMNLPMYPDKRTKLLDDSIPTNRQLFKSDKEPHIGASKPGHVYMDSMGFGMGSSCLQITMQCENINQARYLYDTLVPVAPILLSLTGAAPIFKGYLVDQDVRWNVICGAVDDRTFVEKSQEPYPHYHLFGGLDIDEKENLQVNNHSVNAYGDLQDLYTKDGKPIQRVPKSRYGSVDNYLSDHKFDTGYFKDNFNDLNAPINSKVFKRLLNDKSGQFDKYLANHFAHLFIRDPLVIFSERINQDNNLSNDHFENLQSTNWQTLRFKPPALYESRSDGEIDFTDKPGWRVEFRPMEVQITDFENAAFSSFITLLSRAILKFKPNLYIPLSKVELNMTLAHKVDSVLNDKFWFKSMDSWNLDYHEFTGYDFTWFDRFLMEGNDVLEDGPVYLKGYASSASIAAMNGKTNGNGVAHNLHMNGSVAENKKGCEGKTVEDVNDVDDFGMDQRYTLNEIINGDGKFPGLISLVIKLIATELVPESCQHCPDTKCAQTLIRLKYYLMLISKRASGEIPTAAHWMRHKVLNNPNYEQDSRVPELINYELIEDIDKLTHLQDKELVTGFFGDVISDYLLSNRVPI
>XP_001528339_Lodderomyces_elongisporus
MGLLSLGTPLDWHESKKYNEHVRDNGITQLINIFKQHYNRENDEFLWGDEVEYMLVDVDQEHHTAKLAIDKDYILDDLNDAKKGLPNAQKNNVSFHPEYGRYMIEGTPLRPYDGNKLEDYVYVEENMVKRRKISSEELPKNIKPLTLTSFPRMGCPNFTSPSAKAIGPASQSLFLPDEIINRHARFPTLTANIRKRKGHKVAINLPIFPDKHTKLLDDSIPANRQLFKSDQEPFLGASKPGYVYMDSMGFGMGSSCLQITMQAANINEARYLYDSLVPIAPILLSLTAAAPIFKGYLVDQDVRWNVICGAVDDRTFIEKGEEPYKGHHLFGGLDIDKDEKLSINQHGVSNTGNLHNLFTKDGKPIQRVPKSRYDSVDNYLGDGGYDTKYFKEEYNDTNAPINCKIYDRLLQDKLGQFDKYLANHFAHLFIRDPLVIFSERLHQDNELSNDHFENLQSTNWQTIRFKPPALYERTPNGTIDFTNRPGWRVEFRPMEIQITDFENAAYLTFISLLSKAIIKFKPNLYTPLLKVELDMKLAHHVDSVLNEKFWFKSLDSWGLNYRDFIGYDFSWFDRYLSEGNDVLLDNGAVYLNGYNSSSSLAVLNGEAPHSLSSASSASSSSCCSSSPASLSSTSATSTSPSSRENGLINGSLASKEAKEVKEAKIPNDAETKGCNGKTVEEINDVDDYGFNQRYSINDIINGDGKHPGLIRLVIKLIATELVPKESEHCQNSKCASALIQLKHYLLLISQRASGQIPTAAHWIRDQVLKNADYKQDSKVSDKINFDIVNAVDKLTNLENRDLVLDFFGEVVGEYLLSRNQVGTK
>XP_007372595_Spathaspora_passalidarum
MYPDKHTKLVDDSIKQRDLFKSDQEPFIGASRPGFVYMDSMGFGMGSSCLQITMQTKNIEEARYLYDSLAPLSPIMLSSTAAAPIFKGHLVNQDVRWNVVSGAVDDRTFIERGVEEYPGYNKFGGLDVDEHTLVKDCSKTNANGDIIGVFANDGKPIQHVPKSRYDSVANYLADSKHDTSYYSDKFNDLNAPINKSVYDRLIQEPNFDHYMANHFAHLFIRDPLVIFSERIDQDNTLENDHFENIQSTNWQTLRFKPPALYESNVDISTTPGWRVEFRPMEIQLTDFENAAYSTFISLLSKAIIKFKPNFYIPLSKVEENMGTAHKVDSAINDKFWFKDLDNWNLDYHEFRGYDLSWFDRYINIGNDELGGEEVYMNGYSVSGSTISLANGELNGAIPNGTVNGNTTNGKRRKSSNGMIITDDAEDLTYAKYSIDQIINGDVSGKFPGLIRLVIKLIATDLIPKSCHCPSTSLANDLTRIKYYLTLISKRAKGEIPTTAHWLRNKVLNHHQYKRDSKVTDFINYDIISDAIKVGDLSDRDVVESLFGEVITDYLFE
>XP_043050885_Scheffersomyces_spartinae
MGLLSLGTPLEWKESRKLNQHVRESGIEQLKNIFKQHGARTQDPFLWGDEVEYMLVDVDSKAHTARLAIEKDYILEDLNDEEKALPECIAHNVSYHPEYGRFMVEATPDRPYDGNDLGDYIYVEENMKVRRQLMEKQLEDSPSIIPLTLTTFPRMGCGIFTSPPSKPNGPASQSLFLPDEIINRHVRFPTLTANIRRRKGRKVAINLPLYPDINTKLIDDSIPHRDMFDHDKEPFLGALLPGHVYMDSMGFGMGSSCLQVTMQALDLKQSLDLYDAMVPITGVLLALTAAAPIFKGFLVNQDVRWNVILGAVDDRTFYELDKEAFEGYDKFGGLDIDESQKTLGDEEGVKSLDGQPIRRVSKSRYDSVDAYLGGEKYYNELYNDIVSPINEKVYNQLVEEGLAKPLARHFAHLFIRDPLVIFNERINQDNTLENDHFENIQSTNWQLLRFKPPALYPRTTEISKTPGWRVEFRPMEIQITDFENAAFSVFIALLSGAIIKFAPNLLIPILKVDENMKTAHDVDAAISSKFWFRSNWNVANEDYKEYGLSWFSKHIGNERNGIENGNRVILNGNGKPSTSNASTEFSKFSVDEIINGNRQFPGLLRLVIKYVATTIDGPTADKQQLSRLHRYCQLISLRASGDIPTAARWLRNQVLESPVYENDSKVSEEINYDLIQKVTAITRLSDGHILNEFFGPELASYVAIL
>XP_001385377_Scheffersomyces_stipitis
MGLLSLGTPLDWHESKKHNEHVRENGITQLINIFRQHASRSNDKFLWGDEVEYMLVDIDSKNKTARLSIDKDYILDDLNDPDKSLHKSVDNNISFHPEYGRFMLESTPASPYNGTCLKDYVYVEENMIVRRKISESELPPHIKPLTLTSFPRMGCNNFTSPPAKAIGPASQSLFLPDEIINRHVRFPTLTANIRKRRGSKVAINLPMYPDVNTKLIDDSIPRDRDLFVSDKEPWLGAAKPGHVYMDSMGFGMGSSCLQITMQAQDISEARYLYDTLAPITPIMLSLSAASPIFKGYLVNQDVRWNVISGAVDDRTFVERDVEPYNGYDLFGGMNVDKRQHLPSPKQSVNKYGDINNLTTKDGKPIQKIPKSRYDSIDNYLNDQNYSTNYFKDEYNDIYSPINEKVYKRLLEQNSDLFDEYTAKHFAHLFIRDPLVLFSERIDQDNSTENDHFENLQSTNWQTLRFKPPALYSSDTDLSSKPGWRVEFRPMEIQLTDFENAAYSNFISLLSKAIIKFKPNLYIPISKIETNMRLAHNVDSVLNEKFWFKSLDQWNLDNSDFVGYDLSWFDRFLNKGNDELGYDEVYVNGYSINGRRRTIEAVNDIDDHGIDERYSINEIINGNDKFPGLIRLVVKVIATDLLPEGSHHCENSDLAKNLTRIQKYLQLISQRASGKVPTTANWLRNSVLRSDFYKRDSKVSEALNYVLVEKAAAITDLRDKDLLIDLLGETTTEYLLNSI
>XP_020062655_Suhomyces_tanzawaensis
MGLLSLGTPLDWHDSRHHNEHVREHGIIQLINMFKQHAGRTQDTFLWGDEVEYMLVDIDEAEKTAKLSIDKDHILKSLNDESLSLHKSVDNNISFHPEYGRYMLEGTPASPYNGNSLDDYVYVEKNMIKRREVSESELPAHIKPLTLTTFPRMGCPNFTSPCAKPIGPASQSLFLPDEIINRHVRFPTLTANIRKRRGCKVAINLPIYPDINTKLLDDSIPHNRDLFDSDKEPFIGASKPGHVYMDSMGFGMGSSCLQITMQAANIDEARYLYDTLAPITPIMLSLSAAAPIFKGFLVNQDVRWNVVSGAVDDRTFVERNSEPYAGYNVFGGLNIGKDQLLSSVDVNQTLNEYGDLKNLKTDDGKPIQRVPKSRYDSIDNYLGDGSYSTSYFNPKLNDIQAPINKKVFDKLHNEHPELFDTYLANHFAHLFVRDPLVLFSERINQDDELENDHFENIQSTNWQTLRFKPPALYENGTDLSTKPGWRVEFRPMEIQLTDFENAAYSNFISLLSKAIIKFRPNLYIPISKIERNMKTAHNVDSVLEDKFWFKSLDQWNLNNNDFIGYDLSWFDRYLNAGNDELGHDEVYINGYSRNGAIINQENGNRSSAKTVESINEVDDEGTDQKYTINEIINGNDKFPGLIRLIIRVIANDLLPAQQSHHCESQVLAKNLIRIKHYLLLISQRASGKIPTTANWIRAMVLNHESYERDSKVGVRVNYDLVQSAVEITDLLNRELVLSFFGETVGEYLLGSL
>XP_020073721_Hyphopichia_burtonii
MGLLSLGTPLDWHEAKQYNEHVRDNGITQLINIFKQHSKTRLNDKFYWGDEVEYMLVDINDDSKTARLSIDKDYILDDLNDPEKPESYNKAIENDVSFHPEYGRFMIEATPLKPYNGDFICDYIYVEKNMIKRRKISESELPSNIKPLTLTSFPRMGCEIFTSPNAKPIGPASQSLFLPDEIINRHARFPTLTANIRKRRGHKVAINLPIYPDVNTKLLDDSIPKNRDYFNSDLEPWIGASKPGFVYMDSMGFGMGSSCLQITVQAKDISQARYLYDSLAPLTPIMLSLSAAAPIFKGFLVDQDVRWNVISGAVDDRTFIERDEEPYPGYDFFGGLDVEEEVKDHMNNLGGGKGINGDRIINEFGDTNLKINKLTKPIQKIPKSRYESIDNYLSDEHYKFNDKKSYFNEIYNDIYSPINEKIYNRLIESKLFDPILAKHFAHLFIRDPLVIFNERINQDNELSNDHFENIQSTNWQTLRFKPPALYPDGENLSEKPGWRVEFRPMEIQLTDFENAAYSNFITLVSKAILKYNPNYYIPISKIDNNMKIAHKVDSVLKDKFWFKNPKLWNLKNSDFIGYDLTWFDRFINQGNDELINDKVYLNGYFEDPLNIEVEEETPDVGNSDENESKLTVNEIINGNNIFPGLIKMIIKLIATDLIPDTLKDNNHCNLNELAGDLLTLQQYLKLISYRASGKIPTIANWLRNQVLQSPLYNQDSKVSDELNYELIKKSQIISDLDFNHPELLESYFGKSLASFLKSRQAPTINGISNGH
>XP_015465424_Debaryomyces_fabryi
MGLLSLGTPLDWHDANKFNEHVRENGIKQLINIFKQHSTTRVQDPFYWGEEVEYMLVDIDSKSRTARLAIDKDYILNDLNDPEKPESYEKSISNNISFHPEYGRYMIEATPLRPYHGDLLDDYVYVEENMIQRRKVSESELPKNIKPLTLTSFPRMGCDNFTSPPAKPIGPASQSLFLPDEIINRHVRFPTLTANIRKRRGCKVAINLPMYPDINTKLIDDSIPKNRDLFDSDKEPWLGASKPGHVYMDSMGFGMGSSCLQVTMQAQEINEARYLYDTLAPLTPIMLSLTAAAPIFKGFLVNQDVRWNVISGAVDDRTFIERDVEPYPGYDFFGGLDVADEDKKHMETLGGGRGVNGDRISNRYGDTKLRTTDGKPIQKITKSRYESINSYLSDYKYSKKTDVYFKDKYNDIYMPMNTKVYEQLMDSKLFDPIMAQHFAYLFIRDPLVIFSERIDQDNELENDHFENLQSTNWQTLRFKPPALYPKDTTPQELATKPGWRVEFRPMEIQLTDFENAAYSVFIALLSKAILKFKPDFYIPILQVDENMETAHKVDSVLKDKFWFKASCKWGLNNDEFIGYDLSWFDRFINRGNDELGVDDVYVNGYSSHAKDNVINGNSRDDAPCDYNESKYTVDEIINGGEDFPGMIKLIIKLVATELLPESSQHHCESLQLANTMLKLQNYLRLISYRASGKIPTIAHWIRHKALSSPLYKQDSKVSEDLAYDLIRDATRLSDLDFSDPELFTSYFGTSITNFLRSNSNST
>XP_461488_Debaryomyces_hansenii
MGLLSLGTPLDWHDANKFNEHVRENGIRQLINIFKQHSASRVQDPFLWGEEVEYMLVDIDARSKTAKLAIDKDYILNDLNDPEKPESYEKSIKNNILFHPEYGRYMIEATPLKPYDGDLLDDYVYVEENMIKRRKVSESELPKNIKPLTLTSFPRMGCGNFTSPPAKPIGPASQSLFLPDEIINRHVRFPTLTANIRKRRGCKVAINLPMYPDINTKLIDDSIPKNRDLFESDKEPWVGASKPGHVYMDSMGFGMGSSCLQVTMQAQEIDEARYLYDTLAPLTPIMLSLTAAAPIFKGFLVNQDVRWNVISGAVDDRTFIERDVEPYTGYDFFGGLDVTEEDKKHMETLGGGRGVNGDRISNKYGETRLKTSDGKPIQKITKSRYESINSYLSDYKYSGKTDVYFKDKYNDAYMPMNKKVYEQLMDSKLFDPIMAQHFAYLFIRDPLVIFSERIDQDNELENDHFENLQSTNWQTLRFKPPALYPKNITSQELAAKPGWRVEFRPMEIQLTDFENAAYSVFIALLSKAILKFKPDFYIPISHVDENMETAHKVDSVLKDKFWFKTSCKWRLNNDEFIGYDLSWFDRFINRGNDELGVDEVYVNGYASHAKENVINGNNSADTSCDYNESKYTIDEIINGGEDFPGMIKLIVKLIATELLPESSHHHCETSQLANRMLKLQNYLRLISYRASGKIPTIAHWIRHKALSNPLYKQDSKISEELAYELIRDATLLSDLDFSNRDLFTSYFGTSISNFLRNNSNST
>XP_006689649_Yamadazyma_tenuis
MGLLSLGTPLDWYESRKHNEHVRDNGISQLINIFAQHQNRDNDKFYWGDEVEYMLVELDDNKKTVKLNIDYDHIIDDLNNSALEVGQKAVQNNVAFHPEYGRYMVEATPLAPFDGNILGHYLEVESNMRMRRFLSQTQLPANIRLLTLTSFPRMGCPGFTSPQAKPIGPASQSLFLPDEIINRHARFPTLTANIRKRRGCKVAINLPMYPDKNTKLLDDSIPDRELFDSDAEYRWASKPGHVYMDSMGFGMGSSCLQMTMQAKNIDEARYLYDALAPVTPLFLALSAAAPIFKGFLVNQDVRWNVISGAVDDRTFVERDLDPFPGYDYFGGLDIDKSVKSHLQKMGGGRGINGDRVFNVYGDTKLATNDGKSVQKIPKSRYASIDNYLVNESEIDKNFNDIYSPINQPVLQKLLKAGFDPIMAKHFAHLFIRDPLVLFSERVDQDNTLENDHFENIQSTNWQTLRFKPPSLYSTADVGDLKNKPGWRVEFRPTEIQLTDFENAAYTSFIILLSKAILRFRPDFYIGISKIDENMDTAHKVDAVTDDKFWYKSFNHWRLDANEFHGYDLSWFDRFINEGNDLEAYKQGYYNEPVHNAELTPDCIKHIPCVNNACKYTMNELINGNDSHPGLLRLIIKLIAIDLVPNTLKHCDSKILALKLERIKHYLMFVSKRASGKVPTIAHFLRSKVLNSPHYHKDSKVSDALNYDLIKLCDGITKLDFENYHDELYEYFGTAVASYVETNREVSFETV
>XP_001485395_Meyerozyma_guilliermondii
MGLLSLGTPLDWHESKQYNEHVRENGIIQLINIFKQHGSRQNDVFYWGDEVEYMLVDMDDASKTAKLSIDKDYILLDLNDPEKPKSYQKCVANNILFHPEYGRYMIEATPLRPYHGDRIRDYLSVEENMARRRLVSQSELPSHIKPLTLTAFPRMGCPEFTSPATKPIGPASQSLFLPDEIINRHVRFPTLTANIRKRRGSKVAINLPIYPDRNTKLLDDSIPRDRDLFPSDREPSLGAARPGHVYMDSMGFGMGSSCLQVTVQAKDIDEARFLYDSLAAWTPILLALSAAAPVFKGYLVNQDVRWNVISGAVDDRTFLERDVDPYPGYDLVGGLDVPEEVRDHMRLLGGVRGVNGDRVINKNGDTKVYTNQGRPLQKIPKSRYDSIDNYLGDTTYLKKKPYFKDEYNDINSPINKKVYDQLVNTPYFDDKLATHFAHLFIRDPLVIFSERLDQDNELSNDHFENLQSTNWQTLRFKPPALYPKDLSEEALAETPGWRVEFRPLEIQLSDFENAAYSVFITLLSRVILKYLPDFYIPILKIDENMATAHKVDAVLKDKFWFKSFDLWNLDLSEFVGYDLSWFDRFINHGNDDLAADEVYVKGYSERAVRRFSNDFEPAYETCQGFNESKVPIRELINGNSLFPGILRIIIKYIATDLLSAETNHHCLTKELALKMLRLQSYLRLISYRASGKIPTTAHWLREQVLKHPEYKRDSKISSRINYDIIKESTRVSQLEPDILEEFFGSTISEYLMGTGAKEYDMANGVAH
>XP_018710640_Metschnikowia_bicuspidata
MGLLSLGTPLDWHSSRKHNEHIRANGITQLRNIFRQHAGRKNDHFYWGDEVEYMLLDINRENKTAKLAIDKDSILEDLNDPLKPEISGKAISNNVSFHPEYGRYMIEATPLKPYDGTLLSDFLYVEENMIKRREVAQSELPSNIVPLTFTAFPRMGCGAFTSPKAKPIGPASQSLFLPDEIINRHARFPTLTANIRKRRGRKVAINLPIYPDVNTKLMDDSIPHRDLFPSDQEPWLGAAKPGHVYMDSMGFGMGSSCLQVTLQAANIEQARYVYDGLAPLTPIMLAISAASPMFKGFLVDQDVRWNVISGAVDDRTFAEENAEPFAGYDLFGGLDVSDLLKRHVESLGGGRGVNGDKLVNRFGDTLMHCSDGKPIQKLPKSRYDSIDSYLSDEKYHKDSSYFKKEYNDIYSPINKKIYDQLSKDENFDHPLAHHFAHLFIRDPLVIFSEMLDQNNELENDHFENIQLTNWQTLRFKPPALYPQDTPTEILAQKPGWRVEFRPMEILLNDFENAAYSVFIILASQAILEFNPDFYIPILRIDENMKIAHKVDAATQDTFWFKNPKRWNVDNEIFKGFDLSWFDRFLNDGNDLLCNNAVYLNGYNDSNGNIPQEFDDEEPNEVRLTADKIINGGDHFPGLIRMIVKYVSRKLVPEACISNNKHCKIGVAAQQLTAIQQYLTLVSGRASGKIPTTAHFLRDFVVKHPDYKEDSKVSELINFDLAELAANITTLDISQEDLLSRFFGQDIFSYLKSKQDLAV
>XP_002614386_Clavispora_lusitaniae
MGLLSLGTPLDWHEARKLNEHVRNNGIEQLVNIFRQHGGRSGDHYFWGDEVEYMLISVDEKNHRATLVIDQDFILDDLNDPEKPEGVLAAERNVSFHPEYGRFMIEATPLRPYDGAKLGDYLYVEKNMLDRRLVAQSVLPSHVVPLTLTAFPRMGCGIFTDPPAKPIGPASQSLFLPDEIINRHVRFPTLTANIRKRRGHKVAMNIPFYPDVNTKLLDDSIPQRDLFPSDKELALGAAKPGHVYMDSMGFGMGSSCLQVTMQAANMAQARYLYDALAPLTPVMLAVSAAAPIFKGFLVDQDVRWNVISGAVDDRTFAERDEEPYAGYEFFGGLDVPEEVKSHFQALGGGRGLNGDAVVNKFGDTGVKTVDGRSVQKIPKSRYDSIDSYLGDEAYRREGFFRPAYNDINSPLNGAVYERLVSEKFDEPLARHFAHLFVRDPLVIFNERVAQDNLSDNDHFENIQSTNWQTLRFKPPALYKDATPEELARTPGWRVEFRPLEIQLTDFENAAFSVFIALAGAAILAYNPDWYIPISKIDANMKTAHKVDAATKEKFWFRNPTTCGLRNDDFKAYDLSWFDRFTTPGNDASAAYTNGYVTQDEVSSNVTDVKMTANEIVNGTDSFPGLIRMIVRYVAAELAPKAKVSELVTLQSYLQLVSMRAAGKIPTTARFLRNFVLDHPAYQRDSKVSDAINYDLVAETVAISRLDKPALSRFLGPMADLAQEVSERQSKTEIRS
>XP_025343215_Candida_haemuloni
MGLLSLGTPLDWHESKKHNEHVRDNGIEQLINIFRQHSTRSKDHFYWGDEVEYMLVDIDASKKTARLSIDKDHILDDLNDPEKPEISGKAVDNNVSFHPEYGRYMIEATPLRPYDGTSLEDYVYVEENMVKRREVSQSELPSNIIPLTLTTYPRMGCGEFTSPKAKPIGPASQSLFLPDEIINRHVRFPTLTANIRKRRGHKVAINLPIYPDIHTKLIDDSIPKRDLFPSDEEPFIGASQPGHVYMDSMGFGMGSSCLQITVQPSDIHQARYLYDALAPLTPILMAVSAAAPIFKGFLVNQDVRWNVISGAVDDRTFLERDIKPYKGSDFFGGLDVTSEVKEHFEKLGGGPGVNGDHIINKYGDTTIKTLDGKPIQKVPKSRYESIDTYLGDHGYHDEPYFNNSYNDIYSPVNKKVYDKLASTKYFDPLLAHHFAHLFIRDPLVIFSERVNQDNTLDNDHFENLQSTNWQTLRFKPPALYPEAENLSQKPGWRVEFRPLEIQLTDFENAAFSVFTTLVSKAILKFNPNFYTPISKVDKNMKIAHGVDASTDAKFWFRNPSKWRLNNEDFKGYDLTWFDRFVNDGNDLFDDNGVYLNGYVEVNNDVSENGTIEDDACNDVKLSASELIDGSDTFPGLIKLVVKLIATDLIPANWQNKSHHCKSRQFAKELELIRNYLKLISGRASGKIPTIARFLRNFVLRHPDYKHDSKVNERINYDLVQASVAITNLDFKNHRPLLEEYFGEEVAGYLSSRGTQ
>XP_024716292_Candida_pseudohaemulonis
MGLLSLGTPLDWHELKKHNEHVRDNGIEQLINIFRQHSARLKDHFYWGDEVEYMLVDIDSSRKTARLAIDKDLILDDLNDPAKPEISGKAISNNVSFHPEYGRYMIEATPLRPYDGNSLEDYVYVEENMIKRREVSQSELPTNIVPLTLTTYPRMGCGDFTSPKAKPIGPASQSLFLPDEIINRHVRFPTLTANIRKRRGHKVAINLPIYPDTNTKLIDDSIPKRDLFPSDEEPFIGASQPGHVYMDSMGFGMGSSCLQITVQPSDIHQARYLYDTLAPLTPILMAVSAAAPIFKGFLVNQDVRWNVISGAVDDRTFLERDIKPYKGADFFGGLDVTHEVKDHFELLGGGPGVNGDRIINEYGDTTIKTLDGKPVQKVPKSRYESIDTYLGDQGYHDEPYFDKSYNDIYSPINKKVYDKLTSTKLFDPLLAHHFAHLFIRDPLVIFSERVNQDNTLENDHFENLQSTNWQTLRFKPPALYPEGEQLSEKPGWRVEFRPLEIQLTDFENAAYSVFITLVSKAILKFNPDFYTPISKVDKNMKTAHGVDASTDSKFWFRNPARWRLNNEDFKGYDLTWFDRFVNDGNDLFDDNGVYLNGYVEVNNDVVENGTDVSDACNDVKLSALELIDGLDSFPGLIKLVVKLIATELIPSNWQNKSHHCKSRQFARELELLRNYLKLISFRASGKIPTIARFLRDFVLRHPDYKQDSKVSDRINYDLVQASVAITNLDFKHHNDLLEEYFGEEIAGFLSARSAAGIA
>XP_025338126_Candida_duobushaemulonis
MGLLSLGTPLDWHESKKHNEHVRDNGIEQLINIFRQHSARSKDHFYWGDEVEYMLVDIDSSRKTARLAIDKDSILDDLNDPAKPEISGKAISNNVSFHPEYGRYMIEATPLRPYDGNSLEDYVYVEENMIKRREVSQSELPANIVPLTLTTYPRMGCGDFTSPKAKPIGPASQSLFLPDEIINRHVRFPTLTANIRKRRGHKVAINLPIYPDTNTKLIDDSIPKRDLFPSDEEPFIGASQPGHVYMDSMGFGMGSSCLQITVQPSDIHQARYLYDTLAPLTPILMAVSAAAPIFKGFLVNQDVRWNVISGAVDDRTFLERDIKPYKGADFFGGLDVTHEVKDHFESLGGGPGVNGDRIINEYGDTTIKTLDGKPVQKVPKSRYESIDTYLGDQGYHDEPYFDKSYNDIYSPVNKKVYDKLTSTKLFDPLLAHHFAHLFIRDPLVIFSERVNQDNTLENDHFENLQSTNWQTLRFKPPALYQEGEQLSEKPGWRVEFRPLEIQLTDFENAAYSVFITLVSKAILKFNPDFYTPISKVDKNMKTAHGVDASTDSRFWFRNPSRWRLNNEDFKGYDLTWFDRFVNDGNDLFDDNGVYLNGYVEVNNDVVENGTDVSDTCNDVKLSASELIDGSDSFPGLIKLVVKLIATELIPSNWQNKSHHCKSRQFAKELELLRNYLKLISFRASGKIPTIARFLRDFVLRHPDYKQDSKVSDRINYDLVQASVAITNLDFKHHSDLLEEYFGEEIAGFLSARSAAGIA
>XP_028892335_Candida_auris
MGLLSLGTPLDWHESRKHNEHVRENGIEQLINIFKQHGERQNDHFYWGDEVEYMLVDIDSSNKTAKLAIDRDSILDDLNDPSKPEIAMKAINNNVSFHPEYGRYMIEATPLKPYDGESLSDYVYVEENMVKRREVSQSELPKHIIPLTLTTYPRMGCGNFTSPTAKPIGPASQSLFLPDEIINRHVRFPTLTANIRKRRGHKVAINLPIYPDTNTKLIDDSIPKRDLFPSDEEPWLGASQPGHVYMDSMGFGMGSSCLQITVQPSDIHEARYLYDTLAPLTPILMAVSAAAPIFKGFLVNQDVRWNVISGAVDDRTFLERDIKPYRGLDFFGGLDVPDEVKVHFDKLGGGPGVNGDHITNEFGDTTITTLDGKPVQKIPKSRYESIDSYLSDEGYRSDPYFKKSYNDIYSPINKKVYDKLISTKLFDAPLAHHFAHLFIRDPLVIFSERVNQNNNLDNDHFENLQSTNWQTLRFKPPALYSDIDDLTKTPGWRVEFRPLEIQLTDFENAAYSVFITLVSKAILKFSPDFYMPISKVDSNMKTAHGVDASTDAKFWFRNPSQWRLNNEDFKGYDLTWFDRFVNDGNDLFDDNVVYLNGYVEVNNGIENGIVEHEDCQNVKLTAQELIDGSDTFPGLIKMIVKLIATDLLPANWQNSSHHCKSRQFARDLELIRNYLKLISGRASGKIPTVARFLRNFVLKHPDYKQDSKVSERINYDLVQASVAITNLDFKHHQPLLEEYFGEEIASYLQTRTN
>NP_012434_Saccharomyces_cerevisiae
MGLLALGTPLQWFESRTYNEHIRDEGIEQLLYIFQAAGKRDNDPLFWGDELEYMVVDFDDKERNSMLDVCHDKILTELNMEDSSLCEANDVSFHPEYGRYMLEATPASPYLNYVGSYVEVNMQKRRAIAEYKLSEYARQDSKNNLHVGSRSVPLTLTVFPRMGCPDFINIKDPWNHKNAASRSLFLPDEVINRHVRFPNLTASIRTRRGEKVCMNVPMYKDIATPETDDSIYDRDWFLPEDKEAKLASKPGFIYMDSMGFGMGCSCLQVTFQAPNINKARYLYDALVNFAPIMLAFSAAAPAFKGWLADQDVRWNVISGAVDDRTPKERGVAPLLPKYNKNGFGGIAKDVQDKVLEIPKSRYSSVDLFLGGSKFFNRTYNDTNVPINEKVLGRLLENDKAPLDYDLAKHFAHLYIRDPVSTFEELLNQDNKTSSNHFENIQSTNWQTLRFKPPTQQATPDKKDSPGWRVEFRPFEVQLLDFENAAYSVLIYLIVDSILTFSDNINAYIHMSKVWENMKIAHHRDAILFEKFHWKKSFRNDTDVETEDYSISEIFHNPENGIFPQFVTPILCQKGFVTKDWKELKHSSKHERLYYYLKLISDRASGELPTTAKFFRNFVLQHPDYKHDSKISKSINYDLLSTCDRLTHLDDSKGELTSFLGAEIAEYVKKNKPSIESKC
>XP_018221227_Saccharomyces_eubayanus
MGLLALGTPLPWFESRTYNEHIRDEGVEQLLYIFKAAAKRDNDPLYWGDEVEYMVVDFDDKDKNSMLDVCHDKILTELNEEELPLCEANDVSFHPEYGRFMLEATPASPYLNYVGSYVELNMQQRRAIAEYKLSEYTRQDNKNNVHVGSRLVPLTLTVFPRMGCPDFINIKDPWNHKNAASRSLFLPDEVINRHVRFPNLTASIRTRRGEKVCMNIPMYKDTDTPESDDSIYDRDWFLPEDKEAKVASKPGFIYMDSMGFGMGCSCLQVTFQAPNISKARYLYDSLVNFAPIMLAFSAAAPTFKGWLADQDVRWNVISGAVDDRTPKERGVEPLLPKYNKNGFGGISKDVQSKVIKIPKSRYSSVDLFLGGTKFFNRTYNDTNVPINDKVLGRLLENDKAPLDYDMAKHFAHLYIRDPVSTFEELLHQDNKSSTNHFENIQSTNWQTLRFKPPTQHATPDKKDAPGWRVEFRPFEVQLLDFENAAYSMFIYLIVDSILTFSDDINAYIHMSKVWENMKTAHHRDAVLNENFHWKKSFQNKDGVETEECSIDEIFHNSENGIFPQFITPILCQKGFVARDWKELKHSSQHKRLYYYLKLISERASGKLPTTAKFFRNFVLQHPNYKHDSKVSKLVNYDLLSTCDRITHLDDSKGELTSFLGSEIADYIKDNKPSIERKA
>XP_033767185_Saccharomyces_paradoxus
MGLLALGTPLQWFESRTYNEHIRDEGIEQLLYIFQAAGKRDNDPLYWGDELEYMVVEFDDKEKNSMLDVCHDKILTELNMEDLSLCEANDVSFHPEYGRYMLEATPASPYLNYVGSYVEVNMQKRRAIAEYKLSEYARQDNKNNVHVGSRSVPLTLTVFPRMGCPNFINIKDPWNHKNAASRSLFLPDEVINRHVRFPNLTACIRTRRGEKVCMNVPMYKDIATPETDDSIYDRDWFLPEDKEAKLASKPGFIYMDSMGFGMGCSCLQVTFQAPNINKARYLYDSLVNFAPIMLAFSAAAPAFKGWLADQDVRWNVISGAVDDRTPKERGVEPLLPRYNKNGFGGIAKDAQDKVLEIPKSRYSSVDLFLGGSKFFNRTYNDTNVPVNEKVLGRLLENDKAPLDYDLAKHFAHLYIRDPVSTFEELLNQDNRTSSNHFENIQSTNWQTLRFKPPTQQATPDKKDSPGWRVEFRPFEVQLLDFENAAYSVLIYLIVDSILTFSDDINAYIHMSKVWENMKTAHNRDAILSGKFHWKKSFRNDTDVETEDCSISEIFHNPENGIFPQFITPILCQKGFVTKGWEELKHFSQHRRLYCYLKLISDRASGKLPTTAKFFRNFVLQHPDYKHDSKVSKSINYDLLSMCDRLTHLDDSKGELTSFLGAEIAEYIKNNKPSIGSKP
>XP_003675228_Naumovozyma_castellii
MGLLAAGTPLPWTESRKYNNHIRKQGIEQLLYVFQAAAKRDNDPLLWGDEIEYMMLEVDHNNKNVMLDVTHDFILDRFAEVDYPLCVANDVLYHPEYGRFMLEATPASPYDGYVDEYVEFNMKKRRDLAKFRLNQFAEEEGLLLQRKNLVPISLTTFPRMGRSDFLNIENPWDHKNSASRSLYLPDEVINRHVRFPTLTANIRIRRGEKVCMNIPMFKDQFTPETDDTVYERDWFVPEDKESLKATKPGFIYLDAMGFGMGSSCLQVTFQAPNINLARYVYDSLVNFAPIMLAASAAAPAFKGWLADQDVRWNVISGAVDCRTPWERNTEPILPKYNKDGMGGLSEDAKKSVQRIPKSRYSTVDLYLGGNEFFNRTLNDTDVPINEKVLKTLLENDKAPLDYDLAKHFAHLYIRDPISVFEESIDQDNKTSTNHFENLQSTNWQTLRFKPPTQEAVPSNKRVPGWRVEFRPLEVQLTDFENAAYSTMLYLIVEYLLTFPDRINAYIPMSQVWDNMHTAHHTDAILNEHFYWKNSFESSDFNTSMHSINEIFHSMENGIFNKFINPILRHKGFVSKDWKELKNSSKHLRTYYYLKLISDRTSGKIPSIAKYIRNFIMNHKDYRHDSRVSKSINYDLIMACERITNLDNSNNDMTDLFGDDITNYLIHSKLSFEK
>XP_003668784_Naumovozyma_dairenensis
MGLLAAGTPLQWLDSRKYNEFIKTQGIEQLLYVFQAASKRNNDPLLWGDELEYMMLDIDLESKNAMLDINHDSILHSFDNEDFPLCRINDVLFHPEYGRFMLEATPGKPYDGYMDEYIEFNMKNRRNLAKFKLDQFPTTKKKEKLVPISLTVFPRMGCEDFLNMENPWDHKNSVSRSLFLPDEVINRHARFPTLTGNIRIRRGEKVCINIPMFKDKFTPKFDDSIYERDWFTPEDQETLKASKPGFIYLDAMGFGMGSSCLQNTFQAPDIDKARYLYDSLCNFAPIFLAASAAAPAFKGWLADQDVRWNVISGAVDCRTPRERNVPPLLPKFNKDGLGGLDEVASKHVQKIPKSRYSCVDLYLGGNKFFNRTLNDTEVPINEKILKRLLENDKAPLDYDLAKHFAHLFIRDPISVFEESINQDNKTSTNHFENLQSTNWQSLRFKPPTQEAIPSNKNVPGWRVEFRPLEVQLTDFENAAYSTFIYLIVDCLLTFSDKINNYIPMSQIWDNMHTAHHRDAILNEKFYWKDSIDSLDFKSSKYSMNEIFHDSQMGIFATFINPILKHKGFIQSDWQELKSSKEHLRTYYYLKLISDRTSGKIPTIAKYIRNFIMNHPDYKHDSKVSKLINFDLIMACERITDFNNSRNEMAELFGKEITDYLLTNKLSYEK
>XP_003954918_Kazachstania_africana
MGLLTAGTPLPWDESKQYNNHIRNEGIEQLLTIFKNTSKRDNDPLLWGDELEYMLLDIDDLKHSARLDVLHDVIITELNTIDTEVCQANDVEFHPEYGRFMIEATPKLPYTGYVKDYVEFNMKMRRKIIQMKLNQYNKSHLIPLSLTAFPGLGTKNFLNVENVWNHKNSASRSQFLPDEVINRHVRFPTLTANIRKRRGEKVCINIPMYRDSFTPDHDTTVDTPNRNWFIPEDLESSVAAKKGHIYMDAMGFGMGSSCLQTTYQAPNLEKARFLYDSLVNFAPIMLALSAASPAFKGWLADQDVRWNVISMAVDCRTPRERGVEPLLPKYNPHGMGGVDPSEHADFIIPKSRYSEVDLYLGGLNKFFNRNFNDTNVPVSETILKKLLENDKVTIDYDMAKHFAHLFIRDSVSMFEETINQSRETSMNHFENIQSTNWQTLRFKPPSPLANPDNKTLPGWRVEFRPLEVQLTDFENAAYSNFMFLVVESILESYNEKIPYIPMSKVWENMSFAHMRDVIGRKIKFNWKCNFNGETSKSNKYTLDEIFHNKENGIFETFINAILQHKGLVSKTWVELKDSTSNRRLYYYLKLISDRATGIIPTAANFIRNFILNHKDYKHDSRVPEQITYDLILLCERITNLDNSHKEIRQYFGDEIAVYLLNDKVQIE
>XP_022463510_Kazachstania_naganishii
MGLLAAGTPLCWDEARRYSEHIRTEGIEQLLYVFQKAGKRDNDPLYWGDELEYMMVEVDNGNSNAMVDVVHDYVLTELNTDPSSKLLCKEHNVEFHPEYGRYMIEATPGVPYHGLADESYVEYNMAQRRKIADYKLSKFNSAEKHTRYVVLSLTSFPRLGTDNFINIPNPWNHKNSASRSLFLPDEIINRHVRFPTLTANIRTRRGEKVCINIPMYKDEKTPKHDTSIYPRDWFVPEDMEAAEVSKPGHIYMDAMGFGMGSSCLQMTYQAPNIEKARFLYDSLVNFAPVLLSLSAAAPVFKGWLADQDVRWNVISGAVDCRTPWERSEEPALPQYNIAGCGGVAPRDRKHLQRIPKSRYSAVDLFLGGHNKFFNRTYNDANVPVNTTVLKRLLENDIAPLDYDLAKHFAHLFIRDSVSIFEESINQDRETSTNHFENLQSTNWQTLRFKPPTQKAVPSNKKAPGWRVEFRPLEVQLTDFENAAFATFLYLVVDAVLTFSDNLNPYLMMSKVWENMHIAHNRDSVRGDKFHWKKKFNTESPDTSLCSIDEIFHSASNGIFSNFINPILSYRNLIDKDWQELKTSVTHKRLYYYLALISKRASGELPSTARYMRHFILNHSDYKQDSRVSELINYDLILLAERITNLDNSNDEITGFFGQEISEYLLQNRL
>XP_448931_Candida_glabrata
MGLLSLGTPLPWEESRNYSEHIRNEGVEQLLYVFKSAGGRDGDPLLWGDEVEYMMVELEAGKQVATLDVVHDRILDELNERDLELCNVNDVKFHPEYGRFMLEATPKSAYPGYVAEYVEYNMQQRRLVAEYKLAQYAEEEHLKGKRLVPLTLTVFPRMGCPDFLNIPNAWDHKNTASRSLFLPDEVINRHARFPNLTSSIRTRRGEKVCINIPILKDRNTPELDDSIKPRDWFVPEDKESRLASKPGHIYLDAMGFGMGCSCLQMTYQAPNIEKARFLYDTLVNFAPVFLAVSAATPGFKGWVADQDVRWNVISGAVDDRTPQERSVPPLLPEYNIDGFGGILKENRKKVQQIPKSRYSVVDLYLGGNENKSFNRRYNDTDVPVNEKVLKRLLENEKYPLDYDLAKHFAHLYIRDPISTFEELLDQDNSTSTNHFENIQSTNWQTLRFKPPTQEATPDNHNVPGWRVEFRPLDIQLLDFENAAFSNMMYMIVDFVLQNTDKINPYVPMSQVWENMIRAHHRDAAIKEKFYWRTTFDSKEKLQFGDESEELSLDEIFHNKNNGIFPVFINTILKQRNFIQKEWQEMKDQPQNRRLYYYFKIISDRASGRLPTAAKFLKNFILTHPDYRHDSKISQQINYDLIEMCDRITHLDDSRGELSAFVGEEIAKFLLNNKLSTGN
>XP_004182093_Tetrapisispora_blattae
MGLLSLGTPLPWEESCKYNEHIRSQGVIQLLNVFKKYQNIDNYQLYWGDEVEYMLLQFNESKNNCVLDLLHDNLLTEFNENEGLKLCNSNNVHFHPEYGRFMLESTPAKPYKDFMGSYIEKNMIKRRLIASNHLARYNTQNLKHVPLSLTVYPRMGCSVDPYSKQFEGFTNLYDDEWTLKNSASKSLFLPDQVINKHARFPTLTANIRLRRGEKVQIHVPMYKDSKTPEFDDSLNAITPKRNGFPYEDKQSLKALKKNHIYMDAMGFGMGCSCLQLTFQAPNITQARYLYDSLVNFAPIMLAVTAASPGFKGFLSDQDVRWNIISSAVDDRTPYERATDPLIPEECSKFGGIDPSCQPDIEHGIPKSRYSSVDLFLGGNKYFTRKYNNTDVPVNETVLQKLLENDLAPLDYDLAKHFSHLFIRDPLVIFEELIDQDNSHSTNHFENIQSTNWQTLRFKPPLLPESDNESSNVNPPGWRVEFRPMEVQLTDFENAAFSTFLYLIVDSILSCNISMNPYLKMSKVWKNMEIAHLRNAATNSKFYWKNSFQLPLSSTPTSTSYNDSPIDSVILDNESTSLYPIDEIFHNKQNGIFTNFINPSLRKHGLVKKDWVELKNSPRESESFRIYQYLKLISNRANGKLKTPAKFLKDFILNHKDYKNDSKISKSINYDLLLMCERITLLDNSNSELTGFFGQEIADYLLDYEFQSPIAN
>XP_003687028_Tetrapisispora_phaffii
MGLLALGTPLVWNESREYNDFIREKGVQYILNVFKNAGERDHDELYWGDEIEYMLIEFNEWSKQAKLDIVHDNLLTVLNTDTATDLNGVSDENINYYRLCLDNDVNFHPEYGRFMLEATPLNPYLNLNGNYNYVEYNMKVRRELAEDIISNYNENSKSIKYKPLTITSFPRLGTNNFINVDEKLVWNHKNNASRSLFLPDEVINRHIRFPTLTSNIRERRGEKVAMNIPMYKDMNTPDHDDTIYQRDWFPREDAEAAGASKKDHIYMDSMGFGMGCSCLQTTYQAPNINAARYLYDSLVNFAPIFLALSSAAPFFKGWLADQDVRWNVISGGTDDRTPRERDTESVLPQYNIGGLGNIAKDKYNKVQSLPKARYSHVDLFLGGNKFFKRTFNDTNVPLNEDLLKVLLENDIAPMDYDMAKHFSHLYVRDPLVIFEENINDKTDGSLQNHFENIQSTNWQTLRFKPPTLDATPDNKSVPGWRVEFRPLEVQLTDFENAAYSIFIYLLVESILKFSDSLNPYLSMSKIWQNMDTAHKRDPISSQKFHWKTTFNNALNPEGKTEELVIDEIFHNKENGIFQIYINPILIDKKIIEKDWKELKHSSKYLRLYYYLKLISDRASKKLPSVANYLRSFILSHPEYHQDSRISEIINFDLLEMCDRITHFDNSRNEMDSYFGKELTEYLLNNDVSY
>XP_001643320_Vanderwaltozyma_polyspora
MGLLALGTPLSWDDSKKYNDFIRINGIKHLLSVFHNCSNRTNDPLLWGDEVEYMIVKFNYSDKTAKLDISNDNILNLLNDEKNYLNDCNERNIHFHPEYGRFMLEATPLSPYFNYNGDNYIEFNMIQRRILADNILKDLNADDVKTQSHKLVTITSFPRLGSKNFTTVDDSQLWNHKNNYSRSLFLPDEIINRHIRFPTLTANIRSRRGEKVAINIPMYQDLKTPKMDDTIDFNRNWFQNEDKEAEFASMEKFIYMDSMGFGMGCSCLQLTFQAPSLPMSRYLYDSLINLCPVMLSVSSAAPFFKGWLADQDVRWNVISGSTDDRAPYERNVPSLLKNSNQYGGIDPKEFENTKHLPKARYSTVDLFLGGNDFFNRSYNDTNVPLNDTILEQLLENDTYPMDYDMAKHFAHLFIRDPLVIFEENLTFDENKDFDVLQNHFENIQSTNWQTLRFKPPTDRFSTDSSSPGWRVEFRPLEVQLSDFENAAYSVFIYLLAESILKSSNKLNPYIQMSKVWENMDLAHKRDSTSTEKFHWKDSFEDSISTTSSLYSIDEIFHNKDNGIFNVYINPILIKKGFVESDWKELKYSEDKQRLYYYLKLISDRSSGKIPTTARYMRDFVLRHPDYKQDSKISELINYDLLMMCDRIASLDDSNGELSSYFGTELVDYLQNNKIVV
>XP_003680929_Torulaspora_delbrueckii
MGLLSLGTPLEFLESRDQNENVRQNGVEQLLYVFQAASKRDNDPLYWGDEIEYMMVDFDDNKQNAMLDVTHDEVLTTLNTDEYALCAAHNVHFHPEYGRFMLEATPNVPFKGYPGEYIEFNMQQRRYVAGLAYDKLPKNGSERLELLTLAVFPRMGCTDSVNIPDVWKHKKNTASCSLFLPDEVINRHIRFPTLTKNIRTRRGEKVCIQVPMYKDRNTPEKDDTVRERDWFPREDKESKLASKPGFIYMDAMGFGMGCSCLQTTFQAPNLDKARILYDFFANFAPVTLALSAASPIFKGWLADQDVRWSVISDAVDDRTPQERSVQPLLPEYNKDGYGGIAPELYDKVQRIPKSRYSTVDLFLGGSKFFNRSYNDTEVPVNERVLNSLLENHIAPLDYDLAKHFAHLYIRDPLVIFQENIYQDNKTSTNHFENIQSTNWQTLRIKPPTQEAVPDNKDVPGWRVEFRPLEIQLTDFENAAYSIFTYLLAEYLLTFSEEVNPYMPMSQIWQNMETAHKRDALREEEFYWKDSFEADNGKTSELTINEIFHNKNNGIFAKFINPILCHKGFVHERWEELKESSEHLRLYYYLKLISNRASGKTPSIAKFLRDFVLDHKDYKQDSRVSKIINYDLLELCGRITRLDDSNGELTKLFGSEIATYLPRSKLKVKKN
>XP_037146499_Zygotorulaspora_mrakii
MGLLALGTALSWHESRSYNDRLKTEGIEQLLAVFKAASKRDNDTLFWGDEIEYMMIEYDDSEKNAMLDVNDDCILKILNTDDLPVCNANDVHFHPEYGRFMLEATPLKPYEGYAGNYVEYNMNKRRFVAEKKLSEITEQKSKARFGFLTLSVFPRMGCDEFINVPNMWNHKNSASRSLFLPDEVINRHIRFPTLTRNIRTRRGEKVCINVPMYKDHNTPKVDDSIYERDCFSPEDQESALASKPGFIYLDAMGFGMGCSCLQATFQAPNIEMARYLYDAFVNFAPIMLAASAAAPAFKGWLADQDVRWNVISGAVDDRTPQERGVPPLLPKSNKNGFGGISEEAQSSSKRIPKSRYSTVDLYLGGNKFFKRSYNDTEVPINDRVMNRLMENHIAPLDFDLAKHFAHLYVRDPLVIFEEDLQQDNQTSTNHFENIQSTNWQTLRFKPPTQDATPENKKVPGWRVEFRPLEIQLTDFENAAYSAFLYLLAEFFLTFSERVNCYIPMSHVWENMDRAHHRDAVLEAKFFWKDRFDGSDDCTAKEYSINEIFHDEKNGIFSTFIIPILRHKRFISKTWEELKNSSDHVRLFHYLKLISDRASGKLPSTARFFRDYILSHPDYKHDSKISKTINYDLLEMCDRITHLDDSRNEVSMFLGQEIGDYITNNVLFTYR
>XP_002497280_Zygosaccharomyces_rouxii
MGLLSLGTPLSWLESRKYNEHVKRNGIEQLLKVFAAASSRDGDPLAWGDELEYMMVEYDSQDGSGNAMLDVKRDEILTSLNTEYLPLCTAHNVHFHPEYGRYMLEATPHRPYYGYSGEYVEFNMCQRRQVALEKYREMDISKELGILTLAVFPRMGCDEFVNLPAELRDQKNNASRSLFLPDEVINRHIRFPTLTTNIKTRRGEKVCINVPVYVDSKTPMVDDTVYERDWFVPEDKESLLASEPRHIYMDAMGFGMGCCCLQATFQAPNLEMARYLYDSLANLATVMLAASAASPMFKGWLADQDVRWNVISGAVDDRTPFERSKDPLLPKYNPQGLGGIDPSEYDHVQRLPKSRYSTQDLYLGGNKFFSQSYNDTEVPLNRNVLDRLMENDIAPMDYDLAKHFAHLYVRDPLVIFEESLEQDNDHSTNHFENIQSTNWQTLRFKPPTQEAVPDNKEAPGWRVEFRTLEVQLTDFENAAYTALCYLIVESLLTFHNHINAYIPMSDVWSNMTRAHARDALVEGKFAWKDSFEPNETGSSLKSMDEIFHSPKFGIFPVFVDPLLRHKSFVLKNWQELKFSNEHKRLYYYLKLLSDRASGNLPSTARFLRQYVLAHSDYKKDSKVSKQINYDVLKMCDRITRLDDSKQELSQFFGPEIAEYLKNTRPSSTLK
>XP_003647543_Eremothecium_cymbalariae
MGLLTSGTPLPWGDSRKYIEYVKKNGVEQLLYIFAAAAERDGDPLYWGDELEYMMCIVDDVAEEARLTVHHEAVIGELNGEYKGECEDLNVHFHPEYGRYMLEATPLVPYKGFNPTEVEENMLARRQVASAKLCRANVTPLSITVFPRMGCSDFSDIEDAWSHKNSASRSLYLPDEIINSHVRFPTLTANIRTRRGEKVCINIPMYRDERTPADDDTVYTRDWFPREDAESVVASKPGHVYLDAMGFGMGCSCLQLTFSAPNLKKARYLYDSLTNFAPIFLSVSAASPFFKGWLVDQDVRWNVISGAVDDRTPYERDMEPLLPEVNGLYGGIAEDRTSSTQRNPKSRYSTVALYLGGNDFYSSELNDIDVPINTDVFEKLQHNDIYSIDQDLARHFSHLFTRDPLVIFTELLDQQNHIDINHFENIQSTNWQSLRFKPPSQDATPDNVTATGWRVEFRTMESQITDFENAALATFIYLVVECLLTFDDDINAYIPISRTLENMGLAHNRGSIITTKFYWKNDFSPDADSSASMYTIDEIFHSTKNGIFALFIDRILKHKGYIANSWVELASSDIPKIRRLYYYLKLISDRTRGKLPNAAEYMRNFVLKNPAYQKDSRINKKINYELLRTSLRLALLDNSHGEVTEYFGEEIGNYILQNGL
>NP_985633_Eremothecium_gossypii
MGLLTVGTPLPWEDSRPHIEHVKRNGVEQLLHVLRAAYERNGDPLMWGDEIEYMLYRFRKAQNDVVLSVEHDGVIEELEEKYGATCAECNVSFHPEYGRYMVEATPRRPYRGLAVAEVERNMAARRHLLGMALAQTEVVPLSTTVFARMGCEDFVDLPEPWAHKNSVSRSLYLPDEIINRHTRFPTLTANIRLRRGEKVCINVPMFKDEHTPAHDDTVYERAWFSQEDRESLPASRPGHIYMDSMGFGMGCSCLQLTFSAPNVTMARYIYDSMVPLSPIMLALSAASPFFKGWLAEHDVRWNVIAGAVDDRTPYERNAVPLLPDGSLYGGIESGKTSETQRLIKSRYSVVDLYLGGNKFFSPELNNVPVAINNTVYNRLLENEIFPVDENLARHFAHLFVRDPLVIFNESLDQYNDSDMGHFENIQSTNWQTVRFKPPTQDATPGNMSVPGWRVEFRPMEVQLNDFENAAFANFVYLLVECMVEFKDDINAYVPMNLVWENMDIAHQRDSVNRRLFYWKNGFSSDIEYDTELYTMDEIFHNKENGLFPQFIDRILRRKGYVKKHWNELINSSGDLPDRRRLYYYLKLVSDRAKGELPTSASYLRHFVVTHPEYARDSRISKRIAHDLMQSSLRITNLDNSADDIIRYFGLEIGSYLLENGL
>XP_455711_Kluyveromyces_lactis
MGLLSSGTPMSWLDSRKYNEHVRVNGIEQLLNSFESAESRDGDELYWGDEVEYMICEFDEANENVVLSVKHDEVLVQLNTEYQAECDELNVHFHPEYGRFMLEATPAKPYKDFEGAEVERNMQMRRAVAEQKLKKFNDVNLVTPLSLAVFPRMGRDNFTNLKNPWDHKNSASRSLFLPDEIINRHARFPTLTANIRTRRGEKVCINVPVYKDVRTPETDPSIHERDWFVPEDLESAKASKPGYIYMDSMGFGMGCSCLQLTFQAPNINKARYLYDTLLNFAPIFLAATAASPVFKGFLADQDVRWNVIVGAVDDRTPYERSVEPLLPKYNNGYGGIATEDYASTARINKSRYSVVDLYLGGNEFYDSKFNDTEVPINEKVFKRLVDNEKFKLDKDLARHFAHLFIRDPLVIFEERIDQDNETETDHFENIQSTNWQSVRFKVPSQSATPDNKGAPGWRVEFRPMEVQLTDFENAAYSNLIYLLVESILTFDDKINAYMYMSEIWKNMETAHHRDATLKEKFYWKSDFSDLQGKTELLSIDEIFHNHHNGIFAILINPILARKGLIVKSWTELKDNTGNAELVRLYHYLKLISDRASGKLPSFANFIRTYILNHPEYDQTSSVSQRINYDVLHLSYRITHYDDSKNELSAFLGEELAMYLTQNSIL
>XP_022675296_Kluyveromyces_marxianus
MGLLSLGTPLPWLESRQYNEHVRDNGIEQLIQSFRKAGGRDNDELYWGDEVEYMICEFDEAGENVVLSVEHDEILEQLNREYHEECERLNVHFHPEYGRFMLEATPARPYHLYEGVEVEKNMRTRRVVAEEKLQKLNRKSGNEVVPLSLTVFPRMGRDGFTNLKDPWDHKNSASRSLFLPDEVINRHARFPTLTANIRTRRGEKVCINVPMYQDSRTAPRDESIYERDWFVPEDLESAKASKPGHIYMDSMGFGMGCSCLQLTFQAPNIDKARYLYDTLANFAPVFLAATAASPVFKGFLADQDVRWNVISGAVDDRTPYERSEEPLLPKYNNGYGSIAPEEVPSVRRINKSRYSVVDLFLGGNGFFDAKFNDTEVPINEKVFKRLTTNDIHPMDKDLARHFAHLFIRDPLVIFEERIEQDNMTETDHFENIQSTNWQSLRFKVPAQDATPNNKKAPGWRVEFRPMEVQLTDFENAAYSNFIYLVIESILTFSDKINAYMYMSEIWENMETAHRRDATLKEKFYWKSDFADTQGKTELLTINEIFHNAHNGIFSVFINPILVHKGLVSKSWTELLHNSGDNADLIRLYYYLKLISDRASGVLPSEASFIRSYVLNHPEYDHTSNVTKKINYDLLHLSYRISHYDNSKGELTALLGQEIATYLINNSIL
>XP_022629842_Lachancea_lanzarotensis
MGLLSLGTPLQWYESRPHNEHVRQNGIQQLLYIFRAAHGRKDDPLLWGDEIEYMACKFDDRQNTAVLAIDDDDVLTELNIEDKGLCDAQNVSFHPEYGRFMIEATPARPFTGVDLQYVEENMASRREVAERKLGARGIELLSLAVFPRMGCEGFTDVRQVWSSHNSASRSLYLPDQVINRHARFPTLTANIRTRRGEKVCINVPMFQDEHTPKSDDTVYQRDWFTPEDLEAPLAAKPGFIYMDSMGFGMGCSCLQLTFQAPTIDKARYLYDALVNFAPILLAATAASPAFKGWLADQDVRWNVISSAVDDRTPYERSVAPLLPEHNNAHGHSTKPIPQRIPKSRYSAVDLYLGGNAFFDRKFNDADVPINEGALQELQTNSLFPMDYDLARHFSHLFIRDPLVLFQELIDQDNKHSTDHFENIQSTNWQTLRFKPPTQAATPDNKTAPGWRVEFRPMEIHLTDFENAAYANFIYLIVECILKFSNEIDNYVPMSQVWQNMELAHHRDAVLRERFYWKSSFTAEGTGKYTFAEIFHHPAFGIFPQFIDRILKDKKWVSSSWTELKNSSDPAQVRLFYYLKLVHDRATGVLPTTANFLREYITTHPSYKKDSRLTAEINYEMLKMASRVTHLDDSKDEVSNFFGSEIASYLLKSSS
>XP_002552869_Lachancea_thermotolerans
MGLLSLGTPLEWPESRQYNDHVRKNGIEQLLYIFLAANGRKNDPLLWGDEIEYMMCKIDDAGRNAVLAVDDDDVLCALNTEDVGVCQAHNTSFHPEYGRYMIEATPARPYTGFMSNYVEENMGERRAIVDSKLEKRGVELLSLAVFPRMGCPGFTDLSESWDHHNSASRSLYLPDEIINRHARFPTLTANIRTRRGEKVCMNVPMYKDKRTPDHDDTVFVRDWFTIEDKEGPLASKPGHIYMDSMGFGMGCSCLQLTFQAPTVDKARYLYDSLVNFAPIFLAATAASPAFKGWLADQDVRWNVISGAVDDRTPYERSTEPLLPEYNNGNGKSLNEHPMRIPKSRYSAVDLYLGGNSFFDREFNDTDVPVNQEVLERLQSNDIFPMDFDLARHFSHLFIRDPLVVFQERVDQDNKHSTDHFENIQSTNWQTLRFKPPTQEATPENKKCPGWRVEFRPMEIHLTDFENAAYANFIYLVVECLLTFSDDINAYVPMSEVWKNMEIAHRRDAVLDEEFYWKIGFNKEGTRKLSFTEIFHHPESGIFPQFIDRILVHKGFVSSSWTELKNSRQSAHLRLYYYLKLISDRATGALPTTARFLRDFILNHPDYKEDSRLTSVINYDMLKLASRLTHLDDTNGELTRFFGEEIVQFLR
>XP_020061290_Aspergillus_aculeatus
MGLLALGTALDWPEAKKRADQVRKWGIEQLLANWHRAKGKERNALLWGDEVEYLVVAVDDEAKKARLSLAQAEILKSLAEDEASWKQGTRPQSPNDEHDGEEPPHFHPEFGRFMLEATPGKPWGIDFKDLLKVESNMKWRREVAKAHMAPNEHPITLTTFPRLGTKDDYIQPYFPPSGPALRSQFVPDEIANPHIRFPTLAANIRSRRGRKVELNVPVYKDTNTPEPFKDPTVNYDLHIWPEDDDVRNGAAKDDHVYMDAMAFGMGSCCLQITFQAKNMTEGRKLYDQLSPLGPILLALTAATPIYKGFLVDTDVRWNQISGAVDDRTREELGELPLKNDRWRIPKSRYASNSTYISQDPRLRKEYLDPDLIIDEDIKKRLMEDGMDDLLATHFAHLFIRDPLVIFSEDLEELDLDKADHFENLQSTNWQHMRFKPPPPDKDDIGWRVEFRSMEIQMTDFENAAFSIFIVLVTRAILTYDLNFYIPIQRTTENMETAHARNAVHDRKFYFRKDPFSPRRPNSHSSSGSNVSSTTSSAANSPPPSPSLTPVESEYELMTISDIINGSSDGSFPGLIPLVESYLNSVNVDVETRCSLASYLDLIRKRANGTLWTGAKWIREFVASHPDYKQDSVVSERICYDLVKAVDEMSVHEGRNGTVGWELLKGKNT
>XP_001271354_Aspergillus_clavatus
MGLLALGTALEWEEAKKRSDQVRKWGIEQLLAIWNRAKGKERDALLWGDEVEYLVVAVDDEAKKARLSLAQAEILKSLARDEALWKTNGSNPGHGKEHENEDPPHFHPEFGRFMLEATPGQPWGIDFKDLLKVESNMKWRREIAKSHMAENEYPITLTTFPRLGTKDDYIQPYYPPSGPALRSQFVPDEIANPHIRFPTLAANIRSRRGRKVELNVPVYVDKNTPVPFNDPTVNYDLHTWPEDNDVRNGAAKEGHVYMDAMAFGMGSCCLQITFQAKNITEGRKLYDQLSPLGPILLALTAATPIYKGFLVDTDVRWNQIGNAVDDRTREELGELPLKNDRWRIPKSRYGSNSTYISHDPRLRKEYLDPGLIVDEDIKKRLVEGGMDDLLATHFAHLFIRDPLVIFSEDLEELDLNKADHFENLQSTNWQHMRFKPPPPDKADIGWRVEFRSMEIQMTDFENAAFSIFIVLITRAILSFDLNFYIPIQRTTENMETAHARNAVHDRKFYFRRNPFSRRVRHNQRSTTASEVSSATSSANNTPPPSPPLGPVDLEYDLMTINDIINGSDDGGFPGLIPLVESYLNSVNVDVETRCSLATYLDLIRKRANGTLWTGARWIREFVASHPAYKQDSVVSEEICYDLVKAVDEMAVKEGRDGSAGWQLLRGRK
>XP_001263073_Aspergillus_fischeri
MGLLYVKSDDAQNLVLIALGTALDWEEAKKRSDQVRKWGIEQLLAIWNRAKGKERDALLWGDEVEYLVVAIDDEVKKAQLSLAQAEILKSLARDERLSEGEEPPHFHPEFGRFMLEATPGRPWGIDFKDLLKVESNMKWRREIAKSHMAPNEVPITLTTFPRLGTKDDYILPYYPPSGPALRSQFVPDEIANPHIRFPTLAANIRSRRGRKVELNVPVFVDKNTPVPFKDPTVDYDLHNWPEDDDVRNGAAKEGHVYMDAMAFGMGSCCLQITFQAKNITEGRKLYDQLSPLGPILLALTAATPIYKGFLVDTDVRWNQIGNSVDDRTREELGELPLKNDRWRIPKSRYASNSTYISQDPRLRKEYLDPELIVDEDIKKRLIEGGMDDLLATHFAHLFIRDPLVIFSEDLDELDLNKADHFENLQSTNWQHMRFKPPPPDKADIGWRVEFRSMEIQMTDFENAAFSIFIVLVTRAILSFDLNFYIPIQRTTENMETAHARNAVLDRKFYFRKDPFSRRVPRASHRSTSASEASSATSSAYNTPPPSPPLGPVDLEYDLMTIDEIVNGSADGSFPGLIPLVESYLNSVNVDVETRCSLATYLDLIRKRANGTLWTGARWIREFVASHPLYKQDSVVSEEICYDLVKAVEEMTVKEGRDGSVGWQLLRGK
>XP_041146173_Aspergillus_flavus
MGLLALGTALDWPEAKKRADQVRKWGIEQLLANWRRAKGKERDALLWGDEVEYLVVAVDDEAKKARLSLAQAEILKSLAEDEANWKSGGSNSIQNKEHDGEDPPHFHPEFGRFMLEATPGRPWGIGFKDLLKVESNMKWRREVAKSHMASNEYPITLTTFPRLGTKDDYIQPYYPPSGAALRSQFVPDEIANPHIRFPTLAGNIRSRRGRKVELNVPVFKDTNTPEPFNDPTVNYDLHNWPEDDDVRNGAAKEGHVYMDAMAFGMGSCCLQITFQAKNMTEGRKLYDQLSPLGPILLALTAATPIYKGFLVDTDVRWNQIGNAVDDRTREELGEAPLKNDRWRIPKSRYASNSTYLSQDPRLRKEYLDPDLIVDEEIKKRLIDGGMDELLATHFAHLFIRDPLVIFSEDLEELDLNKADHFENLQSTNWQHMRFKPPPPEKDDIGWRVEFRSMEIQMTDFENAAFSIFIVLVTRAILSFDLNFYIPIQRTTENMETAHARNAVLDRKFYFRKDPFSPRARRPHPQSSTNGEVSSATSSAVNTPPPSPPLKPVESEYELMTISDIINGSADGSFPGLIPLVESYLNSVNVDVETRCFLATYLDLIRKRANGTLWTGARWIREYVASHPAYKHDSVVSEEICYDLVKAVEEMSVKEGKHGSVGWELLRGKK
>XP_754234_Aspergillus_fumigatus
MGLLLRALGTALDWEEAKKRSDQVRKWGIEQLLAIWNRAKGKERDALLWGDEVEYLVVAIDDEVKKARLSLAQAEILKSLARDEALWKEKRSGPAHGKEHEGEEPPHFHPEFGRFMLEATPGRPWGIDFKDLLKVESNMKWRREIAKSHMAPNEFPITLTTFPRLGTKDDYIQPYYAPSGPALRSQFVPDEIANPHIRFPTLAANIRSRRGRKVELNVPIFVDKNTPVPFKDPTVDYDLHNWPEDDDVRNGAAKEGHVYMDAMAFGMGSCCLQITFQAKNITEGRKLYDQLSPLGPILLALTAATPIYKGFLVDTDVRWNQIGNAVDDRTREELGELPLKNDRWRIPKSRYASNSTYISQDPRLRKEYLDPELIVDEDIKKRLIEGGMDDLLATHFAHLFIRDPLVIFSEDLDELDLNKADHFENLQSTNWQHMRFKPPPPDKADIGWRVEFRSMEIQMTDFENAAFSIFIVLVTRAILSFDLNFYIPIQRTTENMETAHARNAVLDQKFYFRKDPFSRRVPRASHRSTSASEASSATSSASNTPPSSPPLGPVDLEYDLMTIDEIVNGSADGSFPGLIPLVESYLNSVNVDVETRCSLATYLDLIRKRANGTLWTGARWIREFVASHPSYKQDSVVSEEICYDLVKAVEEMTVKEGRDGSVGWQLLRG
>XP_660754_Aspergillus_nidulans
MGLLALGTALEWPEAKKRADQQLLANWHRAKGKERDALLWGDEVCALFVAVEYLVVALDDAAKKARLSLAQADILKSEGEEPPHFHPEFGRFMLEATPGVPWGIGFKDLLKVESNMRWRREVAKAHMAPNESPITLTTFPRLGTKDDYIQPYYPPSGPALRSQFVPDEIANPHIRFPTLAANIRARRGRKVELNVPVFKDKNTPEPFKDPTVNYDLHNWPEDDDVRNGAAKDGHVYMDAMAFGMGSCCLQITFQAKNVPEGRKLYDQLSPLGPILLALTAATPIYKGFLVDTDVRWNQISKAVDDRTREELGEVDPRLRKEYLDPDLIVDEDIKKRLMDDGMDELLATHFAHLFIRDPIVIFSEDLEELDLNKADHFENLQSTNWQHMRFKPPPPEKDDIGWRVEFRSMEIQMTDFENAAFSIFIVLVTRAILSFDLNFYIPIQRTAENMETAHARNAVLDRKFYFRKDPFSPSVRRHHNSSGDSNTSSANNTPPPSPPLGPVEYEFELMTISDIINGSADGSFPGLIPLVESYLNSVNVDVETRCSLARYLDLIRKRANGTLWTGAKWIREFVAQHPAYKQDSVVSEEICYDLVKAVEEMSVKEGADGSVGWEMLKGRTV
>XP_001400101_Aspergillus_niger
MGLLALGTALDWPEAKKRADQVRKWGIEQLLANWHRAKGKERNALLWGDEVEYLVVAVDDEIKKARLSLAQADILKSLAEDEASWKEGNSPLSQNKEHEGEEPPHFHPEFGRFMLEATPGKPWGIDFKDLLKVESNMKWRREVAKAHMAPNESPITLTTFPRLGTKDDYIQPYYPPSGPALRSQFVPDEIANPHIRFPTLAANIRSRRGRKIELNVPVFKDKNTPDPFLDPTVDYNLHNWPEDDDVRNGAAKEGHVYMDAMAFGMGSCCLQITFQAKNITEGRKLYDQLSPLGPILLALTAATPIYKGFLVDTDVRWNQISGAVDDRTREELGEIPLKNDRWRIPKSRYASNSTYISQDPRLRKEYLDPDLIVDQDIKKRLMDDGMDDLLATHFAHLFIRDPLVIFSEDLEELDLNKADHFENLQSTNWQHMRFKPPPPDKDDIGWRVEFRSMEIQMTDFENAAFSIFIVLVTRAILSFDLNFYIPIQRTTENMETAHLRNAVLEQKFYFRKDPFSRRRPTQQSPSGSNVSSTTSSAHNTPPPSPPLHPVESEYDLMTISDIINGSPDGSFPGLIPLVESYLNSVNVDVETRCSLASYLDLIRKRANGTLWTGAKWIREFVASHPGYKHDSTVSEEICYDLVKAVDEMTVKEGKHGTVGWELLRGKKN
>XP_015410125_Aspergillus_nomiae
MGLLALGTALDWPEAKKRADQVRKWGIEQLLANWRRAKGKERDALLWGDEVEYLVVAVDDEAKKARLSLAQAEILKSLAEDEANWKSEGSNSIQNKEHDGEDPPHFHPEFGRFMLEATPGRPWGIDFKDLLKVESNMKWRREVAKSHMAPNEYPITLTTFPRLGTKDDYIQPYYPPSGAALRSQFVPDEIANPHIRFPTLAGNIRSRRGRKVELNVPVYKDTNTPEPFNDPTVNYDLHNWPEDDDVRNGAAKEGHVYMDAMAFGMGSCCLQITFQAKNMTEGRKLYDQLSPLGPILLALTAATPIYKGFLVDTDVRWNQIGNAVDDRTREELGEAPLKNDRWRIPKSRYASNSTYLSQDPRLRKEYLDPDLIVDEDIKKRLIEGGMDELLATHFAHLFIRDPLVIFSEDLEELDLNKADHFENLQSTNWQHMRFKPPPPEKDDIGWRVEFRSMEIQMTDFENAAFSIFIVLVTRAILSFDLNFYIPIQRTTENMETAHARNAVLDQKFYFRKDPFSPRARRPYPQSSTNSEVSSATSSAVNTPPPSPPLKPVESEYALMTISDIINGSADGSFPGLIPLVESYLNSVNVDVETRCFLATYLDLIRKRANGTLWTGARWIREYVASHPAYKHDSVVSEEICYDLVKAVEEMSVTEGKNGSVGWELLRGKK
>XP_023091528_Aspergillus_oryzae 
MTVAESVKSAVGLADTPGTALDWPEAKKRADQVRKWGIEQLLANWRRAKGKERDALLWGDEVEYLVVAVDDEAKKARLSLAQAEILKSLAEDEANWKSGGSNSIQNKEHDGEDPPHFHPEFGRFMLEATPGRPWGIGFKDLLKVESNMKWRREVAKSHMASNEYPITLTTFPRLGTKDDYIQPYYPPSGAALRSQFVPDEIANPHIRFPTLAGNIRSRRGRKVELNVPVFKDTNTPEPFNDPTVNYDLHNWPEDDDVRNGAAKEGHVYMDAMAFGMGSCCLQITFQAKNMTEGRKLYDQLSPLGPILLALTAATPIYKGFLVDTDVRWNQIGNAVDDRTREELGEAPLKNDRWRIPKSRYASNSTYLSQDPRLRKEYLDPDLIVDEEIKKRLIDGGMDELLATHFAHLFIRDPLVIFSEDLEELDLNKADHFENLQSTNWQHMRFKPPPPEKDDIGWRVEFRSMEIQMTDFENAAFSIFIVLVTRAILSFDLNFYIPIQRTTENMETAHARNAVLDRKFYFRKDPFSPRARRPHPQSSTNGEVSSATSSAVNTPPPSPPLKPVESEYELMTISDIINGSADGSFPGLIPLVESYLNSVNVDVETRCFLATYLDLIWKRANGTLWTGARWIREYVASHPAYKHDSVVSEEICYDLVKAVEEMSVKEGKHGSVGWELLRGKK
>XP_040635283_Aspergillus_ruber
MLTPWKIANIACSFSRALGTALEWPEAKKRAHQVREWGIEQLLAIWNRAKGKERDALLWGDEVEYLVVAVDEHAKKARLSLAQADILKSLARDEALWKSDGGENQDGTGAGSEPPHFHPEFGRFMLEATPAKPWGIDFKDLLKVEGNMKRRRDVAKAHMAPNEYPVTMTTFPRLGTKDDYIQPYYPPSGPALRSQFVPDEIANPHIRFPTLAANIRSRRGRKVELNVPVFRDTNTPSPFKDPTVDYDLHIWPEDDDVRNGAAKDNHVYMDAMAFGMGSCCLQITFQAKNINEGRKLYDQLSPLGPILMALTAATPIYKGFLVDTDSRWNQISRAVDDRTPEELGELPLKNDRWRIPKSRYASNSTYISQDPRLRKEYLDPDLVVDEDIKKRLIEGGMDDVLATHFAHLFIRDPLVIFSEDLEELDLNKADHFENLQSTNWQHMRFKPPPPEKNDIGWRVEFRSMEVQMTDFENAAFSIFIVLVTRAILSFDLNFYIPIQRTTENMETAHARDGVLDSKFYFRKDPFPRRVRRQQHSANGSNMSSATSSTVNTPPPSPPLAPVEMEYDLMTISEIVNGSADGEFPGLIPLVESYLDSVNVDVETRCSLASYLDLIRKRADGTLWTGARWIREFVAKHPAYKQDSSVSEEVCYDLVKAVDEMAVKEGKNGSVGWEMLRGKRNRSS
>XP_040704361_Aspergillus_sydowii
MGLLALGTALEWPDAKKKADQVRKWGIEQLLANWHRAKGKERDALLWGDEVEYLVVALDDAAKKARLSLAQAEILKSLARDEALWKEGSCTYSHNKEHEGEEPPHFHPEFGRFMLEATPGRPWGIDFKDLLKVESNMRWRREVAKAHMAPNESPVTLTTFPRLGTKDDYIQPYYPPSGPALRSQFVPDEIANPHIRFPTLAANIRSRRGRKVELNVPVFKDQNTPQPFKDPTVNYDLHIWPEDDDVRNGAAKDGHVYMDAMAFGMGSCCLQITFQAKNVPEGRKLYDQLSPLGPILLALTAATPIYKGFLVDTDVRWNQIGNAVDDRTKEELGERPLKNDRWRIPKSRYASNSTYISQDPRLRKEYLDPDLIVDEDIKKRLMQDGMDDLLATHFAHLFIRDPIVIFSEDLEELDLNKADHFENLQSTNWQHMRFKPPPPEKHDIGWRVEFRSMEIQMTDFENAAFSIFIVLVTRAILSFDLNFYIPIQRTTENMETAHARNAVLDQKFYFRKNPFSPPVRRQQFSSGESNTSSATHSAYNTPPPSPPLGPVEAEYELMSISDIINGSNDGSFPGLIPLVESYLNSVNVDVETRCSLARYLDLIRKRANGTLWTGAKWIREFVAKHPAYKHDSAVPEEICYDLVKAVDEMSVKEGANGSVGWEMLRGRKT
>XP_001213219_Aspergillus_terreus
MGLLALGTALEWPDAKKRADQVRKWGIEQLLANWRRARGKERDALLWGDEVCAKMGVSVDEEAKKARLSLAQAEILKSLAKDEALWKSGESPRPENKEHEGEEPPHFHPEFGRFMLEATPGRPWGIGFKDLLKVESNMKWRREVAKSHMAPNEYPITLTTFPRLGTKDDYIQPYYPPSGPALRSQFVPDEIANPHIRFPTLAANIRSRRGRKVELNVPVFKDTNTPVPFKDPTVNYDLHKWPEDDDVRNGAVKDDHVYMDAMAFGMGSCCLQITFQAKNMTEGRKLYDQLSPLGPILLALTAATPIYKGFLVDTDVRWNQIGNAVDDRTREELGEAPLKNDRWRIPKSRYASNSTYISQDPRLRKEYLDPDLIVDEDIKKRLMDDGMDELLATHFAHLFIRDPLVIFSEDLEELDLNKADHFENLQSTNWQHMRFKPPPPEKSDIGWRVEFRSMEIQMTDFENAAFSIFIVLVTRAILSFDLNFYIPIQRTTENMETAHARNAVLDRKFYFRKDPFSPRGRRQQQPLQSSNASQMSSTTSSACNTPPPSPPLGPVDSEYELMTISDIINGSDDGSFPGLIPLVESYLNSVNVDVETRCSLATYLDLIRKRANGTLWTGAKWIREFVASHPGYKHDSVVSEEICYDLVKAVDEIWFVVVICSSQKPLFGLIILHPPALYNSISATFVFLCPLAVDTNQPTRSPSIVH
>XP_022485982_Penicillium_arizonense
MGLLALGTALEWPEAKKKADQVRQWGIEQLLANWRRAKGKERDALLWGDEVEYLVVALDDAAKKSRLSLAQAEILKSLARDEALWKSGTSKGNENGEHDGEEPPHFHPEFGRFMLEATPGQPWGIGFKDLLKVESNMKWRREVASAHMAPNEVPITLTTFPRLGTKDDYIQPYYPPSGPALRSQFVPDEIANPHIRFPTLAANIRSRRGRKVELNVPVFHDINTPRPFKDPTVDYDLHNWPEDDDVRNGAAKEDHVYMDAMAFGMGSCCLQITFQAKNMTEGRRLYDQLSPLGPILLALTAATPIYKGFLVDTDVRWNQIGNAVDDRTREELGEAPLKNDRWRIPKSRYASNSTYISQDPRLRKEYFDPDLVVDEDIKKRLMDGGMDDLLATHFAHLFIRDPLVIFSEDLEELDLNKGDHFENLQSTNWQHMRFKPPPPDKDDIGWRVEFRSMEIQITDFENAAFSIFIVLITRAILSFDLNFYIPIQRTTENMETAHARNAIHDRKFWFRKDPFSRRIPRSAQQSTNGSTFSSTTSSAVNTPPPSPPLGPVDSEFDLMTISDIVNGCADGTFPGLIPLVESYLNSVNVDVETRCFLASYLDLIRKRADGTLWTGARWIREFVAKHPSYKQDSVVSEEITYDLVKAVEEMTIKEGKHGSVGWELLRGKKTK
>XP_014536890_Penicillium_digitatum
MGLLALGTALEWPEAKTKAGQVRQWGIEQLLANWRRARGKERDALLWGDEVEYLVVALDDAAKKSRLSLAQAEILKSLARDEELWKSGSGKGSQTGDHVGEEPPHFHPEFGRFMLEATPGQPWGIGFKDLLKVESNMKWRREVAKAHMAPNEVPITLTTFPRLGTNDDYIQPYYPPSGPALRSQFVPDEIANPHIRFPTLAANIRSRRGRKVELNVPVFHDIHTPRPFKDPTVNYDLHNWPEDDDVRNGAAKDDHVYMDAMAFGMGSCCLQITFQAKNMTEGRRLYDQLSPLGPILLALTAATPIYKGFLVDTDVRWNQIGNAVDDRTLEEIGEAPLKNDRWRIPKSRYASNSTYISQDPRLRKEYFDPDLVVDEDIKKRLMDGGMDDLLATHFAHLFIRDPLVIFSEDLEELDLNKSDHFENLQSTNWQHMRFKPPPPDKDDIGWRVEFRSMEIQITDFENAAFSIFIVLITRAILSFDLNFYIPIQRTTDNMETAHARNAVLDRKFWFRKDPFPSRVPRSAQQSTNSSTFSSTASSAINTPPPSPPLGPVETEFDLMTIDDIVNGCADGSFPGLIPLVESYLNSINVDVETRCFLASYLDLIRKRANGTLWTGARWMREFVAKHPSYKQDSVVSEEITYDLVKAVEEMTVKEGKKGSVGWELLRGKTV
>XP_016599928_Penicillium_expansum
MGLLALGTALEWPEAKTKAGQVRQWGIEQLLANWRRARGKERDALLWGDEVEYLVVALDDAAKKSRLSLAQAEILKSLARDEELWKSGSGKGSVTGDHVGEEPPHFHPEFGRFMLEATPGQPWGIGFKDLLKVESNMKWRREVAKAHMAPNEVPITLTTFPRLGTNDDYIQPYYPPSGPALRSQFVPDEIANPHIRFPTLAANIRSRRGRKVELNVPIFHDINTPRPFKDPTVNYDLHNWPEDDDVRNGAAKDDHVYMDAMAFGMGSCCLQITFQAKNMTEGRRLYDQLSPLGPILLALTAATPIYKGFLVDTDVRWNQIGNAVDDRTPEELGEAPLKNDRWRIPKSRYASNSTYISQDPRLRKEYFDPDLVVDEDIKKRLMDGGMDDLLATHFAHLFIRDPLVIFSEDLEELDLNKSDHFENLQSTNWQHMRFKPPPPDKDDIGWRVEFRSMEIQITDFENAAFSIFIVLITRAILSFDLNFYIPIQRTTENMETAHARNAVLDRKFWFRKDPFPRRVPRSAQQSTNGSTFSSTTSSAVNTPPPSPPLGPVETEFDLMTIDDIVNGCADGSFPGLIPLVESYLNSVNVDVETRCFLASYLDLIRKRADGTLWTGARWMREFVAKHPSYKQDSVVSEEITYDLVKAVEEMTIKEGKKGSVGWELLRGKKV
>XP_040645134_Penicillium_griseofulvum
MGLLALGTALEWPEAKKRADQVRQWGIEQLLANWRRARGKERDALLWGDEVEYLVVALDDAAKKSRLSLAQAEILKSLARDEALWKSGSGKDSETGDHAGEEPPHFHPEFGRFMLEATPGQPWGIGFKDLLKVESNMKWRREVAKAHMAPNEVPITLTTFPRLGTKDDYIQPYYPPSGPALRSQFVPDEIANPHIRFPTLAANIRSRRGRKVELNVPVFHDTNTPRPFKDPTVNYDLHNWPEDDDVRNGAAKDDHVYMDAMAFGMGSCCLQITFQAKNMTEGRRLYDQLSPLGPILLALTAATPIYKGFLVDTDVRWNQIGNAVDDRTREELGEAPLKNDRWRIPKSRYASNSTYISQDPRLRKEYFDPDLVVDQDIKKRLMDGGMDDLLATHFAHLFIRDPLVIFSEDLEELDLNKSDHFENLQSTNWQHMRFKPPPPDSDIGWRVEFRSMEIQITDFENAAFSIFIVLITRAILSFDLNFYIPIQRTTENMETAHARNAVLDRKFWFRKDPFPRRVPRSAQQSANGSTFSSTTSSAMNTPPPSPPLGPVETEYDLMTIDDIVNGCADGSFPGLIPLVESYLNSVNVDVETRCFLASYLDLIRKRADGTLWTGARWMREFVAKHPSYKQDSVVSEEITYDLVKAVEEMTVKEGKKGSVGWELLRGKKV
>XP_038931911_Penicillium_roqueforti
MGLLALGTALEWPEAKKKAGQVRQWGIEQLLANWRRARGKERDALLWGDEIEYLVVALDDAAKKARLSLAQAEILISLARDEELWKSGSGKRSATGDHEGEEPPHFHPEFGRFMLEATPGQPWGIGFKDLLKVESNMKWRREVAKAQMAPNEVPITLTTFPRLGTSDDYIQPYYPPSGPALRSQFVPDEIANPHIRFPTLAANIRSRRGRKVELNVPVFHDTNTPRPFKDPTVNYDLHNWPEDDDVRNGAAKDDHVYMDAMAFGMGSCCLQITFQAKNMTEGRRLYDQLSPLGPILLALTAATPIYKGFLVDTDVRWNQIGNAVDDRTPEELGEAPLKNDRWRIPKSRYASNSTYISQDPRLRKEYFDPDLVVDEDIKKRLMDGGMDELLATHFAHLFIRDPLVIFSEDLEELDLNKSDHFENLQSTNWQHMRFKPPPPDKDDIGWRVEFRSMEIQITDFENAAFSIFIVLITRAILSFDLNFYIPIQRTTENMETAHARNAVLDRKFWFRKDPFPRRVPRSAQHSANGSTFSSTTSSAINTPPPSPPLGPVETEFDLMTIDDIVNGCTDGSFPGLIPLVESYLNSVNVDVETRCFLASYLDLIRKRANGTLWTGARWMREFVAKHPSYKHDSVVSEEITYDLVKAVEEMTAKEGKNGSVGWELLRGKKV
>XP_002559933_Penicillium_rubens
MGLLALGTALEWPEAKTKAGQVRQWGIEQLLANWRRARGKERDALLWGDEVEYLVVALDDAAKKSRLSLAQAEILKSLARDEELWKSGSGKGSETGDHEGEDPPHFHPEFGRFMLEATPGQPWGIGFKDLLKVESNMKWRREVAKAHMAPNEVPITLTTFPRLGTKDDYIQPYYPPSGPALRSQFVPDEIANPHIRFPTLAANIRSRRGRKVELNVPVFHDTNTPRPFKDPTVNYDLYNWPEDDDVRNGAAKDDHVYMDAMAFGMGSCCLQITFQAKNMTEGRRLYDQLSPLGPILLALTAATPIYKGFLVDTDVRWNQIGNAVDDRTREELGEAPIKNDRWRIPKSRYASNSTYISQDPRLRKEYFDPDLVVDEDIKKRLMEGGMDDLLATHFAHLFIRDPLVIFSEDLEELDLNKSDHFENLQSTNWQHMRFKPPPPDKDDIGWRVEFRSMEIQITDFENAAFSIFIVLVTRAILSFDLNFYIPIQRTTENMETAHARNAVLDRKFWFRKDPFPRRVPRSAQQSTNGSTFSSTASSAVNTPPPSPPLGPVEMEFDLMTIDDIVNGCADGSFPGLIPLVESYLNSVNVDVETRCFLASYLDLIRKRADGTLWTGARWMREFVAKHPNYKQDSVVSEEITYDLVKAVEEMTVKEGKKGSVGWELLRGKTV
>XP_040813646_Penicillium_solitum
MGLLALGTALEWPEAKKRAGQVRQWGIEQLLANWRRARGKERDALLWGDEVEYLVVALDDPAKKARLSLAQAEILKSLARDEELWKSGSAKGSETGDHDGEEPPHFHPEFGRFMLEATPGQPWGIGFKDLLKVESNMKWRREVAKAHMAPNEVPITLTTFPRLGTNDDYIQPYYPPSGPALRSQFVPDEIANPHIRFPTLAANIRSRRGRKVELNVPVFHDTNTPKPFKDPTVNYDLHNWPEDDDVRNGAAKDDHVYMDAMAFGMGSCCLQITFQAKNMTEGRRLYDQLSPLGPILLALTAATPIYKGFLVDTDVRWNQIGNAVDDRTPEELGEAPLKNDRWRIPKSRYASNSTYISQDPRLRKEYFDPDLVVDEDIKKRLMDGGMDDLLATHFAHLFIRDPLVIFSEDLEELDLNKSDHFENLQSTNWQHMRFKPPPPDKDDIGWRVEFRSMEIQITDFENAAFSIFIVLITRAILSFDLNFYIPIQRTTENMETAHARNAVLDRKFWFRKDPFPRRVPRSAQQSTNGSTFSSTTSSAVNTPPPSPPLGPVETEFDLMTIDDIVNGCADGSFPGLIPLVESYLNSVNVDVETRCFLASYLDLIRKRADGTLWTGARWMREFVAKHPSYKQDSVVSEEITYDLVKAVEEMTVKEGKKGSVGWELLRGKKI
>XP_022578901_Penicilliopsis_zonata
MGLLALGTALEWAEAKKKAAQVREWGIEQLLANWRRAKGKERDALLWGDEVEYLVVAVDSEAKKARLSLAQAEILKSLARDEALWKAGNGGQDHSMEHDGEALPHFHPEFGRFMLEATPGRPWGIDFKDLLKVESNMKWRREIAKAHMAPNEYPITLTTFPRLGTRDDFIVPYYPPSGAALRSQFVPDEIANPHIRFPTLAANIRSRRGRKVEINVPIFKDTNTPVPFKDPTVDYDLHLWPEDDDVRNGAAKADHVYMDAMAFGMGSCCLQITFQAKNMTEGRKLYDQLSPLGPILLALTAATPIYKGFLVDTDVRWNQIGLSVDDRTREELGEAPLENDRWRIPKSRYASNSTYISQDPRLREEYLDPNLVVDEKIKKRLMDEGMDELLATHFAHLFIRDPLVIFSEDLDELDLSKGDHFENLQSTNWQHMRFKPPPPEKDDIGWRVEFRSMEIQMTDFENAAFSIFIVLITRAILSFDLNFYIPIALTTENMETAHARDSLLNRKFYFRKDPFTRTAPKQALRSVNGNGSNFSSTASSAVNTPPPSPPLGPVELEYDLMTIADIVNGSADGSFPGLIPLVESYLNSVKVDVETRCALARYLDLIRKRADGTLWTGAHWIRDFVAKHPAYQHDSVVSSEICYDLVRAVEEITEKEGRGGSFGWELLTGKNL
>XP_016620315_Cladophialophora_bantiana
MGLLALGTALDWPDAKKAANQVREWGIEQLLAIWRKAKGKERDALLWGDEVEYLVVAIDREQQKVRLSLCQADVLKALARDEALSKRDAVVPDLQDGVVRSGALPTFHPEFGRFMLEATPGKPWGIGFKDLLDVESDMRLRRLLAKNHMEPDQFPITLTTFPRLGLPDSIMPNYPPSGPALRSQFVPDEIANPHIRFPTLAANIRSRRGRKVEINVPVFKDKNTPSPFSDPTVNYDLHKWPEDDDVRKGAVKPDCVYMDAMAFGMGSCCLQITFQAKNIREGRTLYDQLSPLGPIMLALTAATPIYKGFLVDTDVRWNQISRSVDDRTAEELGEVPLKNDRWRIPKSRYASNSTYIAQDPRLRPEYMDPHLIVNEELKQKLLDGGMDDLLATHFAHLFIRDPIVIFSEDLKALDPEGSNHFENIQSTNWQHMRFKPPPPDADIGWRVEFRSMEIQITDFENAAFAIFIVLVTRAILSFDLNLYIPIPRTTENMETAHVRDAVMKEKFWFRKDPFPTRSPKQSPRLNGVSEPSSSGESTPPPEQEQPTLNESGHAAASAGSLESTFGPVEEEYTLMTINEVINGGGSCDSFPGLIPLVESYLDSVNIDIDTRCHLAVYLDLIRKRANGTLWTAAKWIREFVRRHPEYQGDSAVGEKIVYDLFAAVRDVEETQEMGNARKKGRDKFATGWEMLSAKERARGVDE
>XP_008730649_Cladophialophora_carrionii
MGLLALGTALDWPDAKKAAGQVREWGIEQLLGIWRKAKGKERDALLWGDEIEYLVVAIDGEQKKVRLSLCQADVLKALAKDEALAGRDVTVPDLQNGIAPTGALPTFHPEFGRFMLEATPGKPWGIDFKDLLAVEDDMRLRREIAKAHMDPDQFPITLTTFPRLGLPDTIKPDYPPSGPALRSQFVPDEIANPHIRFPTLAANIRSRRGRKVELNVPVFKDRNTPSPFNDPTVNYDLHNWPEDDDVRNGAVKQDCVYMDAMAFGMGSCCLQITFQAKNIREGRTLYDQLSPLGPIMLAITAATPIYKGFLVDTDVRWNQISRAVDDRTAEELGEKPLNNDRWRIPKSRYASNSTYIAQDHRLRQEYMDPDLIVNEELKQKLLDGGMDDLLATHFAHLFIRDPIVIFSEDLKELDPEGSNHFENIQSTNWQHMRFKPPPPGADIGWRVEFRSMEIQITDFENAAFAVFIVLVTRAILSFDLNFYIPIPRTTENMETAHVRDAVMREKFWFRKDPFPKKRTPKHSPVQSPVLNGVSEPSSSTGPPSTLQNGAQELNGSVDSPLGPVEEEYSRLSIDEIINGAQDGFPGLIPLVESYLDSVNIDIDTRCRLAVYLDLIRKRANGTLWTGSKWMRNFVLTHPEYKGDSAVSDKIVYDLFEAVREIERTQGKKKHTGWEMLSARERPSGLDD
>XP_016242514_Cladophialophora_immunda
MLEATPGKPWGIDFKDLLDVEPDMRLRREIATNHMEPDQFPITLTTFPRLGLPDSIQPDYPPSGPALRSQFVPDEIANPHIRFPTLAANIRSRRGRKVEINVPVFKDKNTPSPFHDPTVNYDLHKWPEDDDVRNGAVKPDCVYMDAMAFGMGSCCLQITFQAKNIREGRTLYDQLSPLGPIMLALTAATPIYKGFLVDTDVRWNQISRAVDDRTAEELGEVPLKNDRWRIPKSRYASNSTYIAQDPRLRPEYMDPDLVVNEELKQKLLNGGMDNLLATHFAHLFIRDPIVIFSEDLKALDPEGSNHFENIQSTNWQHMRFKPPPPDADIGWRVEFRSMEIQITDFENAAFAIFIVLVTRAILSFDLNLYIPIPRTTENMETAHLRDAVMKEKFWFRKDPFPKKSPKQSPVLNGISEPPSSGESTPPPPHQQETTNQSGHAPASASAETIESSFGPVDEEYTLMTINEVINGGGGACDGFPGLIPLVESYLDSVNIDVDTRCHLAVYLDLIRKRANGTLWTAAKWIREFTRRHPAYKGDSAVGDKIVYDLFAAVRDIEETQEMGNRRKKGRGKFATGWEMLSAKERAKGVDD
>XP_007751183_Cladophialophora_psammophila
MGLLVLGTALDWPDAKKAANQVREWGIEQLLAIWRKAKGKERDALLWGDEVEYLVVAIDQEQQKVRLSLCQADVLESLARDEALSKRDAVVPNLQDGVVRSGALPTFHPEFGRFMLEATPGKPWGIDFKDLLDVESDMRLRRLLAKNHMEPDQFPITLTTFPRLGLPDSIMPDYPPSGPALRSQFVPDEIANPHIRFPTLAANIRSRRGRKVEINVPVFKDKNTPSPFHDPTVNYDLHKWPEDDDVRKGAVKPDCVYMDAMAFGMGSCCLQITFQAKNIREGRTLYDQLSPLGPIMLALTAATPIYKGFLVDTDVRWNQISRSVDDRTAEELGEVPLKNDRWRIPKSRYASNSTYIAQDPRLRPEYMDPDLIVDEELKQKLLDGGMDDLLATHFAHLFIRDPIVIFSEDLRALDPEGSNHFENIQSTNWQHMRFKPPPPDADIGWRVEFRSMEIQITDFENAAFAIFIVLVTRAILSFDLNLYIPIPRTMENMETAHARDAVMKEKFWFRKDPFPTKSPKQSPRLNGISELPSSGEPTPPPEQQQQPTPNESSHAAASAESLESTFGPVEEEYTLMTINEVINGGGSCDSFPGLIPLVESYLDSVNIDIDTRCHLAVYLDLIRKRANGTLWTAAKWIREFVRRHPEYQGDSAVGEKIVYDLFAAVRDDEETQEMGNARKKGRDKFATGWEMLSAKERARGVDE
>XP_018688830_Fonsecaea_erecta
MGLLVLGTALDWPDAKKAANQVREWGIEQLLAIWRKAKGKERDALLWGDEVEYLVVAIDEEHQKVRLSLCQADVLKALAKDEALSEKDTVVPDLQDGVIRSGALPTFHPEFGRFMLEATPGKPWGIDFKDLLDVEYDMRLRREIATNHMESDQFPITLTTFPRLGLPDSIKPDYPPSGPALRSQFVPDEIANPHIRFPTLAANIRSRRGRKVELNVPVFKDKNTPSPFNDPTVNYDLHKWPEDDDVRNGAVKQDCVYMDAMAFGMGSCCLQITFQAKNIREGRTLYDQLSPLGPIMLALTAATPIYKGFLVDTDVRWNQISRAVDDRTAEELGEVPLKNDRWRIPKSRYASNSTYIAEDPRLRPEYMDPDLVVNEELKQKLLAGGMDELLATHFAHLFIRDPIVIFAEDLEALDPEGSNHFENIQSTNWQHMRFKPPPPDADIGWRVEFRSMEIQITDFENAAFAIFIVLITRAILSFDLNFYIPIPRTTENMETAHIRDAVMTEKFWFRKDPFPKKKPSPVLNGISEPPSSGVSTPRERQQETPNESTGRASAPAETDEASFGPVEEEYTLMTINEVINGGGAGCDGFPGLIPLVESYLDSVNIDVDTRCHLAVYLDLIRKRANGTLWTAAKWIREFTRRHPEYQGDSVVNEKIVYDLFAAVRDIEESQEMGNRRKQGTGGKYATGWEMLSAKKRAKGLDDS
>XP_022507900_Fonsecaea_monophora
MGLLALGTALDWPDAKKAANQVREWGIEQLLAIWRKAKGKERDALLWGDEVEYLVVAIDEEHQKVRLSLCQADVLKSLAGDETLLKKDVVVPDLQDGVVRSGALPTFHPEFGRFMLEATPGKPWGIDFKDLLDVEPDMRLRREIAKNHMDADEFPITLTTFPRLGLPDSIKPDYPPSGPALRSQFVPDEIANPHIRFPTLAANIRSRRGRKVELNVPVFKDKNTPSPFNDPTVNYDLHKWPEDDDVRNGAVKPNCVYMDAMAFGMGSCCLQITFQAKNIREGRTLYDQLSPLGPIMLALTAATPIYKGFLVDTDVRWNQISRAVDDRTAEELGEVPLKNDRWRIPKSRYASNSTYIAQDPRLRPEYMDPDLVVNEELKQKLLDGGMDDLLATHFAHLFIRDPIVIFSEDLKQLDPEGSNHFENIQSTNWQHMRFKPPPPDADIGWRVEFRSMEIQITDFENAAFAIFIVLVTRAILSFDLNLYIPIARVTENMETAHVRDAVMKEKFWFRKDPFPKKSPRQSPVLNGISEPASSGESTPSQLQQDLTNQSGHTPASAETIKSSFGPVDDEYTLMTINEVINGGGGACDGFPGLIPLVESYLDSVNIDVDTRCHLAVYLDLIRKRANGTLWTAAKWIREFTRSHPAYKGDSAVDEKIVYDLFAAVRDIEESQEMGNQRKKGRGKFGTGWEMLSARERAKGLDD
>XP_016626458_Fonsecaea_multimorphosa
MGLLALGTALDWPDAKKAANQVREWGIEQLLAIWRKAKGKERDALLWGDEVEYLVVAIDEEHQKVRLSLCQADVLKSLARDEALSKKDVVVPDLQDGVVRSGALPTFHPEFGRFMLEATPGKPWGIDFKDLLDVEPDMRLRREIATNHMESNEFPITLTTFPRLGLPDSIKPDYPPSGPALRSQFVPDEIANPHIRFPTLAANIRSRRGRKVELNVPVFKDKNTPSPFNDPTVNYDLHKWPEDDDVRNGAVKPDCVYMDAMAFGMGSCCLQITFQAKNIREGRTLYDQLSPLGPIMLALTAATPIYKGFLVDTDVRWNQISRAVDDRTAEELGEVPLKNDRWRIPKSRYASNSTYIAQDPRLRPEYMDPDLVVNEELKQKLLDGGMDDLLATHFAHLFIRDPIVIFSEDLKALDPEGSNHFENIQSTNWQHMRFKPPPPEADIGWRVEFRSMEIQITDFENAAFAIFIVLVTRAILSFDLNLYIPIARTTENMETAHIRDAVMKEKFWFRKDPFPGKSPKQSPVLNGISGEPASSGDSTPQQQAQQQQQQQNPNRSGYHAQASTAESGAESAFGPVEDEYTLMSINEVINGSGDGGFPGLIPLVESYLDSVNIDVDTRCHLAVYLDLIRKRANGTLWTASKWIREFVRTHPSYRGDSAVDEKIVYDLFAAVRDIEETQEEGNRRKKGKGGKFATGWEMLSAKERARGLDD
>XP_022504156_Fonsecaea_nubica
MGLLALGTALDWPDAKKAANQVREWGIEQLLAIWRKAKGKERDALLWGDEVEYLVVAIDEEHQKVRLSLCQADVLKSLAGDETLLKKDVVVPDLQDGVARSGALPTFHPEFGRFMLEATPGKPWGIDFKDLLDVEPDMRLRREIAKNHMDADEFPITLTTFPRLGLPDSIKPDYPPSGPALRSQFVPDEIANPHIRFPTLAANIRSRRGRKVELNVPVFKDKNTPSPFSDPTVNYDLHKWPEDDDVRNGAVKPNCVYMDAMAFGMGSCCLQITFQAKNIREGRTLYDQLSPLGPIMLALTAATPIYKGFLVDTDVRWNQISRAVDDRTAEELGEVPLKNDRWRIPKSRYASNSTYIAQDPRLRPEYMDPDLVINEELKQKLLDGGMDDLLATHFAHLFIRDPIVIFSEDLKQLDPEGSNHFENIQSTNWQHMRFKPPPPDADIGWRVEFRSMEIQITDFENAAFAIFIVLVTRAILSFDLNLYIPIARVTENMETAHLRDAVMKEKFWFRKDPFPKKSPRQSPVLNGISEPASSGESTPSQLQQDLTHLSGHTPASAETIKSSFGPVEDEYTLMTINEVINGGGGACDGFPGLIPLVESYLDSVNIDVDTRCHLAVYLDLIRKRANGTLWTAAKWIREFTRSHPAYKGDSAVDEKIVYDLFAAVRDIEESQEMGNRRKKGRGKFATGWEMLSAKERAKGLDD
>XP_013278200_Fonsecaea_pedrosoi
MGLLALGTALDWPDAKKAANQVREWGIEQLLAIWRKAKGKERDALLWGDEVEYLVVAIDEEHQKVRLSLCQADVLKSLAGDETLLKKDVVVPDLQDGVVRSGALPTFHPEFGRFMLEATPGKPWGIDFKDLLDVEPDMRLRREIAKNHMDADEFPITLTTFPRLGLPDSIKPDYPPSGPALRSQFVPDEIANPHIRFPTLAANIRSRRGRKVQLNVPVFKDKNTPSPFNDPTVNYDLHKWPEDDDVRNGAVKPNCVYMDAMAFGMGSCCLQITFQAKNIREGRTLYDQLSPLGPIMLALTAATPIYKGFLVNTDVRWNQISRAVDDRTAEELGEVPLKNDRWRIPKSRYASNSTYIAQDPRLRPEYMDPDLVVNEELKQKLLDGGMDDLLATHFAHLFIRDPIVIFSEDLKQLDPEGSNHFENIQSTNWQHMRFKPPPPDADIGWRVEFRSMEIQITDFENAAFAIFIVLVTRAILSFDLNLYIPIARVTENMETAHVRDAVMKEKFWFRKDPFPKKSPRQSPVLNGISEPASSGESTPSQLQQDLTNQSGHTPASSETIKSSFGPVEDEYTLMTINEVINGGGGACDGFPGLIPLVESYLDSVNIDVDTRCHLAVYLDLIRKRANGTLWTAAKWIREFTRSHPAYKGDSAVDEKIVYDLFAAVRDIEESQEMGNQRKKGRGKFGTGWEMLSARERAKGLDD
>XP_007762322_Cladophialophora_yegresii
MGLLALGTALDWPDAKKAAGQVREWGIEQLLGIWRKAKGKERDALLWGDEVEYLVVAIDDEQKKVRLSLCQADVLKALAKDQALAGQDVTVPDLQNGVASTGALPTFHPEFGRFMLEATPGKPWGIDFKDLLAVEDDMRLRREIAKAHMGLDEFPITLTTFPRLGLPDTIKPDYPPSGPALRSQFVPDEIANPHIRFPTLAANIRSRRGRKVELNVPVFKDKNTPSPFSDPTVNYDMHNWPEDDDVRNGAVKQDCVYMDAMAFGMGSCCLQITFQAKNIREGRTLYDQLSPLGPIMLALTAATPIYKGFLVDTDVRWNQISRAVDDRTPEELGEKPLKNDRWRIPKSRYASNSTYIAQDHRLRREYMDSNLIVNEELKQKLVDGGMDDLLATHFAHLFIRDPIVIFSEDLKELDPEGSNHFENIQSTNWQHMRFKPPPPGADIGWRVEFRSMEIQITDFENAAFAVFIVLVTRAILSFDLNFYIPIPRTTENMETAHIRDAVMKEKFWFRNDPFPKKRTPKDSPVQSPVLNGVSEPSPWTGSSTLQNDAQGLNGPIDTPLGPVEEEYSRMSIDEIINGAHEGFPGLIPLVESYLDSVNIDIDTRCRLAVYLDLIRKRANGTLWTGSKWIRNFVRTHPEYKGDSAVSDKVVYDLFEAVREIERTQGKKKSTGWEMLSARERPRGLDD
>XP_016234564_Exophiala_spinifera
MGLLQLGTPLDWPGAKKAANQVREWGIEQLLTIWRKAKGKERDALLWGDEIEYLVVAMDDEHKKVRLSLCQADVLEALAKDQELARQDTMVPDIQEGNIKSGTLPTFHPEFGRFMLEATPGKPWGIGFKDLLDVESDMRNRRVIAKQHMDPDQYPITLTTFPRLGTKDDFITPYYPPSGPALRSQFVPDEIANPHIRFPTLAANIRSRRGRKVELNVPVFKDKKTPSPFHDPTVDYDLHNWPEDDDVRNGAAKPDCVYMDAMAFGMGSCCLQITFQAKNIREGRKLYDQLSPLGPVLLALTAATPIYKGFLVDTDVRWNQISRAVDDRTPEELGEKPLHDSRWRIPKSRYASNSTYIAQDPRLRSEYMDPNLIVDERLKEKLVAGGMDDLLATHFAHLFIRDPLVVFSEDLQSLDPEGSNHFENIQSTNWQHMRFKPPPPDADIGWRVEFRSMEIQVTDFENAAFSIFIVLVTRAILSFDLNFYIPIPRTTENMETAHARDAVMKEKLWFRKDPFPRRSPRASPLLNGADAAGVNGEAKPKNLGPVEDEYRLMTIDEIINGTHSSSAAVDLGAGGGDGGDGGDYFPGLIPLVESYLDSVNIDVSTRCELARYLDLIRKRADGTLWTGAKWLREFVRSHPDYKFDSEVSERITYDLFKAVEEVGKSEGKSGAVGWEMLTAKERVQGLDDPCRS
>XP_016261806_Exophiala_oligosperma
MGLLQLGTPLDWPGAKKAANQVREWGIEQLLTIWRKAKSKERDALLWGDEIEYLVVAMDDEHQKVRLSLCQADVLEALAKDQELARHDTMVPDIQEGNIKSGTLPTFHPEFGRFMLEATPGKPWGIGFKDLLDVESDMRNRRVIAKQHMDADTYPITLTTFPRLGTKDDFITPYYPPSGPALRSQFVPDEIANPHIRFPTLAANIRSRRGRKVELNVPVFKDKETPSPFHDPTVNYDLHRWPEDDDVRNGAAKTDCVYMDAMAFGMGSCCLQITFQAKNIREGRKLYDQLSPLGPVLLALTAATPIYKGFLVDTDVRWNQISRAVDDRTPEELGEKPLDGNSRWRIPKSRYASNSTYIAQEDPRLRPEYMDPDLIVDERLKQKLVAGGMDDLLATHFAHLFIRDPLVVFAEDLESLDPEGSNHFENIQSTNWQHMRFKPPPPDADIGWRVEFRSMEIQITDFENAAFSIFIVLVTRAILSFDLNFYIPIPRTTENMETAHARDAVMKEKFWFRKDPFLPRRNSPRASPLLNGVVGAAEPASGSDDKNGEANTKPKFGPVEDEYRLMTIDEIINGTQHSASGGGGGGGGGGDEEPKDAADDDFPGLIPLVESYLDSVNIDVTTRCELARYLDLIRKRADGTLWTGAKWLREFVRTHPGYRFDSEVSEKVTYDLFKAVEEVGGKEGKDGAVGWEMLTAKERARGWDG
>XP_013318896_Exophiala_xenobiotica
MGLLQLGTPLEWPEAKKAANQVREWGIEQLLTIWRKAKVKERDALLWGDEIEYLVVAIDEEHKKVRLSLCQADVLKALAKDQELAKQDTMVPDLQADNIKSGTLPTFHPEFGRFMLEATPGKPWGIGFKDLLDVESDMRTRRVIAKQHMDPDQYPITLTTFPRLGTRDDFITPYYPPSGPALRSQFVPDEIANPHIRFPTLAANIRSRRGRKVELNVPVFKDKKTPSPFHDPTINYDLHNWPEDDDVRNGAAKPDCVYMDAMAFGMGSCCLQITFQAKNIREGRTLYDQLSPLGPVLLALTAATPIYKGFLVDTDVRWNQISRAVDDRTPEELGEKPLKNDRWRIPKSRYASNSTYIAQDPRLRNEYMDPNLIVDERLKQKLLDGGMDDLLATHFAHLFIRDPLVIFSEDLKSLDPEGSNHFENIQSTNWQHMRFKPPPPDADIGWRVEFRSMEIQITDFENAAFSIFIVLVTRAILSFDLNFYIPIPRTTENMETAHARDAVMREKFWFRKDPFPRRSPRASPLLNGLAEPRSRNENPSAAAADASLKETFGPVEDEYRLMTIDEIINGTHSCTAGGAETSNNNNSNTAGGDGEYFPGLIPLVESYLDSVNIDVTTRCELARYLDLIRKRADGTLWTGAKWLREFVRTHPGYKFDSEVSEKIVYDLFKAVEEVGKAEGENGSVGWEMLTAKERAKGLDERERSCCG
>XP_007725897_Capronia_coronata
MGLLALGTPLTWPEAKKAANQVREWGIEQLLNIWRKAKVKERDMLLWGDEIEYLVVSIDEGQKKVRLSLCQADVLKALARDTELAKTDSMVPDLQEDAVKSGKLPTFHPEFGRFMLEATPGKPWGIGFKDLLDVESNMKMRRVIAKNHMDPDQYPITLTTFPRLGTRDDYITPYYPPSGPMLRSQFVPDEIANPHIRFPTLAANIRARRGRKVEINVPVFHDKNTPNPFSDPTVNYDLHNWPEDDDVRNGAVKPDCVYMDAMAFGMGSCCLQITFQAKNIREGRMLYDQLSPLGPILLALTAATPIYKGFLVDTDVRWNQISRSVDDRTREELGEAPLKNDRWRIPKSRYASNSTYIAQDPRLRPEYMDPQLIVDEALKQKLLDGGMDELLATHFAHLFIRDPIVIFSEDLKQLDPEGSNHFENIQSTNWQHMRFKPPPPDADIGWRVEFRSMEIQMTDFENAAFSIFIVLVTRAILSFDLNFYIPIPRTTENMETAHIRDAVMTQKFWFRKDPFPRRSPRQSPVLNGISEPAGSHDLNQNHTAMDLNTATPIAATTPAPIPTTTATPTSTSTSATTSTSASTTRPTTPYAAKDTSPSLGPVEDEYTLMTIDEIINGSNNKNTQSQDESESESQSDGDTDTDGFPGLIPLVESYLDSVNIDVSTRCDLERYLDLIRKRANGTFWTGAKWLREFVRAHPDYRFDSAVSESVVYDLFQAVEEVGRTEGRNGTTGWEMFTAKERRRGLDD
>XP_007738555_Capronia_epimyces
MGLLALGTPLSWPEAKKAANQVREWGIEQLLTIWRKAKSKERDALLWGDEIEYLVVAVDEEQKKVRLSLCQAEVLNELARDTELAKEDTVVPDLQEDAVQSGTLPTFHPEFGRFMLEATPGKPWGIGFKDLLDVESDMKTRRVIAKAHMDPDQYPITLTTFPRLGTLDDYTSPYYPPSGPMLRSQFVPDEIANPHIRFPTLAANIRARRGRKVEINVPVFHDKNTPTPFSDPTVNYDLHNWPEDDDVRKGAVKPDCVYMDAMAFGMGSCCLQITFQAKNIREGRMLYDQLSPLGPILLALTAATPIYKGFLVDTDVRWNQISRAVDDRTPEELGEAPLEHDRWRIPKSRYASNSTYIAEDPRLRPEYMDPQLIVDGALKQKLLDAGMDELLATHFAHLFIRDPIVIFSEDLKQLDPEGSNHFENIQSTNWQHMRFKPPPPDADIGWRVEFRSMEIQITDFENAAFSIFIVLVTRAILSFDLNFYVPIPRTTENMETAHIRDAVTRQKFWFRKDPFPRRSPRQSPVLNGIGESDGTLDQNQGLDTTRTSSNCPQTPLPSYGPVEDEYTLMSIDEIINGSHATTSTGDGQSEGFPGLIPLVESYLDSVNIDVATRCDLERYLDLIRKRANGTLWTGAKWLREFVRSHPDYKFDSVVSERIVYDMFNAVEEVGKTEGKDGATGWEMFSAIERKRGLDD
>XP_009154038_Exophiala_dermatitidis
MGLLALGTPLSWPEAKKAANQVREWGIEQLLNIWRKAKVKERDALLWGDEIEYIVVAVDEGQKKVRLSLCQADVLKALAHDTELAKHDSMVPDLQEDVVASGKLPTFHPEFGRFMLEATPGKPWGIGFKDLLDVENDMKLRRVIAKAHMQAHEYPVTLTTFPRLGTRDDYITPYYPPSGPMLRSQFVPDEIANPHIRFPTLAANIRARRGRKVEINVPVFHDKNTPNPFSDPTVNYDLHKWPEDDDVRNGAVKPDCVYMDAMAFGMGSCCLQITFQAKNIREGRMLYDQLSPLGPILLALTAATPIYKGFLVDTDVRWNQISRAVDDRTREELGEVPLKHDRWRIPKSRYASNSTYIAEDPRLRPEYMDPELVVDERLKKKLLDGGMDELLATHFAHLFIRDPIVIFAEDLKELDPEGSNHFENIQSTNWQHMRFKPPPPDADIGWRVEFRSMEIQMTDFENAAFAIFIVLVTRAILSFDLNFYIPIPRTTENMDTAHARDAVLTQKFWFRKDPFPRRSPRQSPKLNGVTSTESVGGSGTELATDPTSLTSANTTTGDATTDTSTNRSITANSTRSTTPFAAGFDTPVEDEYTLMTIDEIINGSNCANSGAGAPTENGDTGDSQEGFPGLIPLVESYLDSVNIDVTTRCELERYLDLIRKRANGTLWTGAKWLREFVRSHPEYKFDSVVSERIVYDLFRAVDEVGRTEGENGAVGWEMLTAKERRKGLDD
>XP_013259954_Exophiala_aquamarina
MQIEYLVVAFDDEHQKVRLSLCQADVLKALARDEELAKKGPVVPDLQNGRGALPTFHPEFGRFMLEATPGKPWGIGFKDLLDVESDMKNRRVIAKDHMDPDQYPVTLTTFPRLGCREDFISPYYPPSGPALRSQFVPDEIANPHIRFPTLAANIRSRRGRKVELNVPVFKDKNTPSPFHDPTVNYDLHKWPEDDDVRNGAAKPDCVYMDAMAFGMGSCCLQITFQAKNIREGRTLYDQLSPLGPIMLALTAATPIYKGFLVDTDVRWNQISRAVDDRTPEELGEVPLKNDRWRIPKSRYASNSTYIAEDPRRRPEYMDPDLIVDETLKQKLVGGGMDDLLATHFAHLFIRDPIVIFSEDLKTLDPEGSNHFENIQSTNWQHMRFKPPPPDADIGWRVEFRSMEIQMTDFENAAFSIFIVLVTRAILSFDLNFYIPIARTTENMETAHTRDGVMKSKFWFRKNPCPPRRSTKDLAPMANGSEAGGMPGAPASLRAAAQQTPQPSRPPTPGPVEDEYRLMTIDEIINGTRNEDNNPDDFPGLIPLVELYLDSVNIDVTTRCELARYLDLIRKRANGTLWTGAKWIREFVRSHPDYNGDSAVSEKIVYDLFKKVEEVTCCEGRPAGKGPGWEMLTAKRRVVGLDD
>XP_016228695_Exophiala_mesophila
MGLLALGTALDWPEAKLQANKVREWGIEQLLNIWRKAKVKERDALLWGDEIEYLVVAIDDEQKKVRLSLCQADVLEALARDEQLAKKDPVVPDLQDTTNKRGTLPTFHPEFGRFMLEATPGKPWGIGFKDLLDVESDMRRRRVIAKEHMDPDQFPITLTTFPRLGCREDFITPYYPPSGPALRSQFVPDEIANPHIRFPTLAANIRSRRGRKVELNVPVFKDKATPSPFQDPTVNYDLHNWPEDDDVRNGAAKQDHVYMDAMAFGMGSCCLQITFQAKNIREGRTLYDQLSPLGPILLALTAATPIYKGFLVDTDVRWNQISRAVDDRTREELGETPLHNDRWRIPKSRYASNSTYIAEDSRLRPEYLDPDLIVDEALKQKLLDGGMDERLATHFAHLFIRDPIVIFSEDLKTLDPEGSNHFENIQSTNWQHMRFKPPPPDADIGWRVEFRSMEIQITDFENAAFSIFIVLITRAILSFDLNFYIPIPRTTENMETAHTRDAVMTSKFWFRKDPFPRRKPSPTLNGVGNSSTSSENMKAETTDDPTPQTQSSRSQSPCPVEDEYTLMTIDEIINGVKSEDSDAFPGLIPLVESYLDSVNIDVATRCELARYLDLIRRRADGRLWTGAKWIREFVRSHADYKGDSAVEPNIVYDLFKEVEAVGKCEGQPAGKGAGWQMFTAKERPRGLDE
>XP_013272636_Rhinocladiella_mackenziei
MGLLALGTALDWPDAKKAANQVREWGIEQLLAIWRKARGKERDALLWGDEIEYLVVVIDDEHEKARLSLCQAEVLEALARDQELAKKGAVVHGVQDVSVKPDALPTFHPEFGRFMLEATPGKPWGIGFKDLLDVESDMKNRRVIAKNHMDPDQYPITLTTFPRLGTRGDYITPYYPPSGPALRSQFVPDEIANPHIRFPTLAANIRSRRGRKVELNVPIFKDKNTPTPFHDPTVNYDLHKWPEDDDVRNGAVKPDCVYMDAMAFGMGSCCLQITFQAKNIREGRTLYDQLSPLGPIMLALTAATPIYKGFLVDTDVRWNQISRAVDDRTAEELGEVPLKNDRWRIPKSRYASNSTYIAQDPRLRPEYMDPHLIVDEALKQKLLDGGMDELLATHFAHLFIRDPIVIFSEDLKSLDPEGSNHFENIQSTNWQHMRFKPPPPDADIGWRVEFRSMEIQITDFENAAFSIFIVLVTRAILSFDLNFYIPIPRTTENMETAHIRDGVMKEKFWFRKDPFPRRSPKQSPLLNGISEPSSTMTLTPPNQSGCPTTPGPKDAFGPVEDEYTLMTINEIINGSSSSSSSCGEGFPGLIPLVESYLDSVNIDVTTRCKLAVYLDLIRNRANGTLWTGAKWLREFVRSHPDYKGDSAVGEKIQYDLFKAVEEVRIHEGVNKGVGWEMLTAEERKKGAGRLMDLKTNI
>XP_018003231_Phialophora_attinorum
MGLLQLGTPLEWPEAKKAASQVREWGIEQLLHIWNQAKGKERNALLWGDEIEYLVVSLDDEQKKARLSLCQAEVLKSLASDEALAKANAVKSHPPDDPIGNDSTLPTFHPEFGRFMLEATPGKPWGIGFNDLLKVENDMKNRRVIAKAHMDKNQLPITLTTFPRLGTKDDFIDPYYPPSGPALRSQFVPDEIANPHIRFPTLAANIRSRRGRKVELNVPVFKDSKTPSPFKDPTVNYDLHNWPEDDDVRNGAAKDDHVYMDAMAFGMGSCCLQITFQAKNIREGRTMYDQLSPLGPIFLALTAATPIYKGFLVDTDVRWNQISRAVDDRTKEELGEAPLKNDRWRIPKSRYASNSTYIAEDPRLRPEYLDPDLVVDEKLKRRLLDGGMDERLATHFAHLFIRDPIVVFNEDLKELDVKGSNHFENLQSTNWQHMRFKPPPTDADIGWRVEFRSMEILMTDFENAAFSIFMVLITRAILSFDLNFYIPIPCTTENMETAHQRNAVMDSKFWFRKDPFPRRSGRSPLFDGENGSASASGTSTPANQSRPQTPAEPAPVTDEYTLMTVDEIINGSSNPDCGFPGLVPIVESYLNNMNVPVVTRCELARYLDLIRQRANGTLWTGAKWIREFVRKHPDYKQDSVVSETITYDLIKAADQITRCEGRDGSLGWEMMSAQTRAKGLDH
>NP_593031_Schizosaccharomyces_pombe
MGLLVLGTPLDWPESKKYCDYVRENGIMQFLHMYDTYISKKQDVLLWGDEIECIVVSMDDKSKKARVSLRQEDILNALGKYEETFRHVDFGPVYAALRNETCPKKIDAILSEVAKNPADYVERIGGNSNKDTIEITSSTKPHAQNAVPTFHPEYGRYMLESTPGAPYGSTLKDFTFVEYNMRLRRKIIENHLLPNELPLTITNFFRLGTPGFTDPEVEANGAISRSFFLPDDVINTHVRFPTLTANIRQRRGRKVAMNVPIFFDKNTIKPFHDPTVPWDRNLFPEDANARDGAALDNHIYMDSMGFGMGCCCLQITFQAKSCDEARLLYDQLTPITPLMLALSAGTPAFRGYLADQDCRWNVIAGAVDDRTEEEMKTVPKSRYDSVDLYISNDKRNLPEYNDVPVVINQDCYDKLIKDCIDERLAKHMAHIFSRDPLVIFSDSILQDNSVSNAHFENLNSTNWQSMRFKPPPPGSDIGWRVEFRSMEIQITDFENAAYSIFVVMLSRAILSFNLNLYMPISLVDENMKAAHARDAIHRKKFWFRCNPFPDASTDDESGQFRQLTIDELFNGEHRENGFPGLITIVRSYLYSCNPDAKTICLIERYIRLISQRANGQCLTAASWIRNFITTHPSYKQDSVVNDEINYDLIRRIAKIVDGDYDDTLLGKCS
```
