## Supplementary material for "Coding Sequence Insertions in Fungal Genomes are Intrinsically Disordered and can Impart Functionally-Important Properties on the Host Protein": fasta protein sequences: XP_717599.2_blasthits_fa.txt

```
>XP_717599_Candida_albicans
MSLNILVIGNGGREHAIVWRLLQSPTVNHIYVAPGNGGTISESSSSKITNVPISSSPKDFNKLQQFAVENKINLVIPGPEQPLVDGIADIFYAVGIPVFGPSAKAAKMEGSKAFSKEFMDKHNIPTARFQNFTDVAKAKEHIQSIDYKIVLKADGIAAGKGVLIPETTEEALQGLNEIMVDKNFGDAGNEIVIEEFLEGDELSILTITDGYSFYNLPAAQDHKRIGDGDKGLNTGGMGAYAPAPIATQDVLKKINDQIIKPTIDGMRKDGFPMCGVLFTGIMLSPTKEPKVLEYNVRFGDPETQTVLPLLSENTDLAQVMLAAAQHRLDSVTIETKPLYSTTVVMAAGGYPEAYGKGDEITIKKPLPQDTFIFHAGTSVNDQGKIVTSGGRVIASTAIAETLRQSVDKAYVGVNEHVSFNKKYNRKDIAHRAFRDADKAASAGSGSGSGVTYADAGVSVDNGNLLVENIKAKVKSTARPGADSDIGGFGGLFDLKKAGYNTDDTLLVAATDGVGTKLRIAQIMNIHNTVGIDLVAMNVNDLVVQGAEPLIFLDYFATGKLDIEVAAQFVDGVANGCIQAGCALVGGETSEMPGMYDEGHYDTNGTAVGAVLKDKILPQINNMKSGNVLIGLKSDGIHSNGFSLVRKIIEISEYEYQSPAPWKQGSTIGEEVLVPTKIYVKQLLSSINQGLLLGLAHITGGGLVENIPRALPKHLQATVDIEQWQVPEIFKWFGKQGNVPYEDILKTFNLGIGMVLIVEKENVDKVLKNLEESGEKDAVVIGELVERKQGEPGCVVNNIDGLY
>XP_002417392_Candida_dubliniensis
MSLNILVIGNGGREHAIVWRLLQSPTVNHIYVAPGNGGTISESSSSKITNVPISSSPKDFNKLQQFAVENKINLVIPGPEQPLVDGIADIFYAVGIPVFGPSAKAAKMEGSKAFSKEFMDKHNIPTARFQNFTDVAKAKQHIQSIDYKIVLKADGIAAGKGVLIPETTEEALQGLNEIMVDKNFGDAGNEIVIEEFLEGDELSILTITDGYSFYNLPAAQDHKRIGDGDKGLNTGGMGAYAPAPIATQDVLKKINDQIIKPTIDGMRKDGFPMCGVLFTGIMLSPTKEPKVLEYNVRFGDPETQTVLPLLSEETDLAQVMLAAAQHRLDSVTIETKPLYSATVVMAAGGYPEAYDKGDEITIKKPLPEDTFIFHAGTTVNDQGKIVTSGGRVIASTAIAETLRQSVDKAYIGVNDHVSFNKKYNRKDIAHRAFRDADKAGNSGAGAGAGVTYADAGVSVDNGNLLVENIKAKVKSTARPGADSDIGGFGGLFDLKKAGYNTDDTLLVAATDGVGTKLRIAQIMNIHNTVGIDLVAMNVNDLVVQGAEPLIFLDYFATGKLDIEVAAQFVDGVANGCIQAGCALVGGETSEMPGMYDEGHYDTNGTAVGAVLKDKILPQINNMKSGNVLIGLKSDGIHSNGFSLVRKIIEISEYEYQSPAPWKQGSTIGEEVLVPTKIYVKQLLSSINQGLLLGLAHITGGGLVENIPRALPKHLQATVDIKQWQVPEIFKWFGKQGKVPYNDILKTFNLGIGMVLIVEKENVDKVLKNLEEAGEKGAVVIGELVERKQGEPGCVVNNVDGLY
>XP_002549690_Candida_tropicalis
MVDKNFGDAGNEIVIEEFLEGDELSILTITDGYSFYNLPAAQDHKRIGDGDKGLNTGGMGAYAPAPIATQDVLKKINEQIIKPTIDGMRKDGFPMCGVLFTGIMLSPTKEPKVLEYNVRFGDPETQTVLPLLSDDTDLAQVMLAAAQHRLDSVNIATKPLYSTTVVMAAGGYPEAYGKGDEITIKKPLPENTFIFHAGTALNDEGKIVTAGGRVIASTAIAETLRQSVDKAYVGVNDHVSFNKKYNRKDIAHRAFRDADKTAAAGGVTYADSGVSVDNGNLFVENIKAMVKSTSRSGADSDIGGFGGLFDLKAAGYNTDDTLLVAATDGVGTKLRIAQIMDIHNTVGIDLVAMNVNDLVVQGAEPLIFLDYFATGKLDIEIAAQFVEGVANGCKQAGCALVGGETSEMPGMYDEGHYDTNGTAVGAVLKNKILPQINNMKSGNVLIGLRSDGIHSNGFSLVRKIIEISEYEYQSPAPWKQGSTIGQEVLIPTRIYVKQLLPSINQGLLLGLAHITGGGLVENIPRALPKHLQAKVDMKNWEVPEIFKWFGKQGKVPYNDILKTFNLGIGMVLIVEKENVDKVLKSLEESGEKDAVVIGELVERKENEPGCVVDNVDGLY
>XP_003866594_Candida_orthopsilosis
MSLNILVIGNGGREHAIVWRLLQSSSVNHIYVAPGNGGTTTQSSKVTNVPISSSPKDFQKLQDFAVEKKINLVVPGPEQPLVDGITQVFTSVGIPVFGPSAKAAIMEGSKAASKEFMERHQIPTARFKNFTNVDEAKKYIEEIDYKLVLKADGIAAGKGVLIPETKEEALKGLNEIMVDKNFGDAGNEIVIEEYLEGDELSILTITDGYTFYNLPAAQDHKRIGDEDKGLNTGGMGAYAPAPIATKEVLTKIDQEIIKPTIDGMRKDGFPMCGVLFTGIMLTPSKQPKVLEYNVRFGDPETQTVLPLLSDDTDLAQVMLAAAEHRLDSVKIATKPLFSTTVVMAAGGYPEAYGKGDEITVKEPLPKDTFIFHAGTGATDGKVVTSGGRVIAATALGDTLRESVNRAYVGVDHVSFHKKYNRKDIAHRAFRDAEKFKQGSGVTYAESGVSVDNGNLLVQNIKNKVKSTARAGADSDIGGFGGLFDLKAAGYNTANTLLVAATDGVGTKLRIAQIMNIHNTVGIDLVAMNVNDLVVQGAEPLMFLDYFATGKLDVEVAAQFVDGVANGCIEAGCALVGGETSEMPGMYDEGHYDTNGTAVGAVDKNKILPKVSDMKAGNVLIGLRSNGIHSNGFSLVRKIIEISEFDYQSPAPWNTSKTIGEEVLVPTKIYVRQLLPSINEGLLLGLAHITGGGLVENIPRALPKHLQAKVDISKWQVPEIFKWFGKQGQVPVHDILKTFNLGIGMVLIVEKANVDKVLESLENAGEKDALVIGELVEKKEGEEGCVVENSEGLY
>XP_001528338_Lodderomyces_elongisporus
MSLNILVVGNGGREHAIVWRLLQSPTVKHIFVAPGNGGTTTQSSKVTNVPIGSSEKDFVQLQKFALENDINLVIPGPEQPLVDGITSIFTKVGIPVFGPSAKAAVMEGSKAFSKDFMKKHNIPTARYQNFTNVEDAKKHIEQVDYKIVLKADGIAAGKGVLIPETKEEALKGLNEIMVDKNFGDAGDEIVIEEYLEGDELSILTITDGYSFYNLPAAQDHKRVGDGDKGLNTGGMGAYAPAPIATKEILAKIDKEIIKPTIDGMRQDGFPMTGVLFTGIMLTPTKKPKVLEYNVRFGDPETQTVLPLLSDDTDLAQVMLAAAEHRLDSVKISTKPLFSTTVVMAAGGYPEAYNKGDEIVTKEPLPKDTFIFHAGTSEKDGKVVTSGGRVIASTAIAETLRESVDKAYVGVDHVTFNNKYNRKDIAHRAFRDADKFVKDQTQGVTYADAGVSVDNGNLLVETIKAKVKSTSRAGADSDIGGFGGLFDLKAAGYDTAETLLVAATDGVGTKLRIAQIMDIHNTVGIDLVAMNVNDLVVQGAEPLIFLDYFATGKLDINIAAQFVEGVADGCIQAGCALVGGETSEMPGMYDEGHYDTNGTAVGAVNKNKILPKVLEMKAGNVLIGLKSDGIHSNGFSLVRKIIEISDYEYTSTAPWNTSKTIGEEVLVPTKIYVKQLLPSIEQDLLLGLAHITGGGLVENIPRALPKNLQAQVDISRWEVPEIFKWFGKQGKVPTDDILKTFNLGIGMVLIVAKENVDKVLQSLSEAGEKDALVIGELVEKKNSSDEGCIVNNAEGLY
>XP_007372596_Spathaspora_passalidarum
MEGSKAFSKEFMDKHQIPTARFKNFTDVNKAREHIKNIDYQIVLKADGIAAGKGVLIPQTKEEALQGLDEIMVAKNFGSAGDEIVIEEFLEGDELSILTITDGYSFFNFPAAQDHKRVGDGDTGLNTGGMGAYAPAPIATSEVLATIDREIIKPTIDGMRHDGYPMCGILFTGIMLTKSGPKVLEYNVRFGDPETQTVLPLLSEETDLAQVMLAAAEHRLDSVTLSVKPNMYSTTVVMAAGGYPEAYNKGDVITVKEPLPKDTFIFHAGTAVKDGSVVTAGGRVIAATAIAPSLRESVDKAYVGVEHVSFNNKYHRKDIAHRAFRDADKASSTGGVTYAEAGVSVDNGNLLVEQIKAKVKSTARPGADSDIGGFGGLFDLKAGGYNSDDTLLVAATDGVGTKLRIAQIMDIHDTVGIDLVAMNVNDLVVQGAEPLIFLDYFATGKLDIEIAAKFVSGVADGCIQAGCALVGGETSEMPGMYDEGHYDTNGTAVGAVLKNKILPRVDAMEAGNVLIGLRSDGIHSNGFSLVRKIIEISEYEYSSVAPWSKSGKTIGEEVLVPTKIYVKQLLRSINEDLLLGLAHITGGGLVENIPRALPKTLQAKVDMNTWEVPEIFKWFGKQGKVPYDDILKTFNLGVGMVLIVKNENVDQVLKNLEQDGEKDAIVIGSLVERKAGEPGCVVENVDGLY
>XP_043050884_Scheffersomyces_spartinae
MALNILVIGNGGREHAITWRLAQSETVGQIYVAPGNGGTACSSKVTNVPELSSSPKDFEKLAQFALEKNVGLVVPGPEQPLVDGIASFFTKVGIPVFGPSAKAAIMEGSKAFSKVFMDKHDIPTARFANFTNVDDARKHIEAIDYKIVLKADGIAAGKGVLIPETKEEALAGLDEIMVTKAFGNAGDEIVIEEFLEGDELSILTITDGYSFFNLPAAQDHKRISDGDKGLNTGGMGAYAPAPIATPEVLKKIDDQIIKPTIDGMRKDGFPMCGILFTGIMLSPSKEPKVLEYNVRFGDPETQTVLPLLSKDTDLAQVMLAAAEHRLDSVVVATTPNMFSTTVVMAAGGYPEAYNKGDEITVKEPPQDVFIFHAGTATNKEGKTVTAGGRVIASTAIATSLRESVDKAYVGVDHVDFNGKYNRKDIAHRAFRDSTTGPKGFTYAEAGVSVDNGNLLVEQIKAKVKSTARPGADSDIGGFGGLFDLKAAGYKTDETLLVAATDGVGTKLRVAQIMDLHDTVGIDLVAMNVNDLVVQGAEPLIFLDYFACGKLDNAVAAKFVSGVADGCIQAGCALVGGETSEMPGMYSEGHYDTNGTAVGAVNKHKILPKLESMAVGDVLIGLTSDGIHSNGFSLVRYIIEKSGIDYKSPAPWTNSGKTIGEEILVPTKIYVKQLLKLINENLLLGLAHITGGGLVENIPRCLPKHLQAKLDQSQWDIPAIFKWFGTQGDVPVHDMLKTFNLGIGMVVIVKKENVDAVLANIRAEGQECKVIGELVSRPEGGHGCVVDNVTL
>XP_001385376_Scheffersomyces_stipitis
MSKQLNILVIGNGGREHAIVWRLAQSASVNKIYVAPGNGGTATDSDKIVNVPHLSGSPKDFEALQKFAVDNNINLVVPGPEQPLVDGITTVFTKVGIPVFGPSAAAAVMEGSKAHSKIFMDKHNIPTARFQNFKSVEEAKKHIETIDYKIVLKADGIAAGKGVLIPETKEEALKGLNEIMVDKNFGAAGDEIVIEEFLEGDELSILTITDGYTFFNLPAAQDHKRIGDGDKGLNTGGMGAYAPAPIATPAILKKIDELIIKPTIDGMRQDGTPMNGVLFTGIMLSPSKEPKVLEYNVRFGDPETQTVLPLLTEDTDLAQVFLACAEHRLDSVTIKTKPDMFSTTVVMAAGGYPESYKKGDEITVKSPLPANTYVFHAGTGEKDGKVVTAGGRVIASTAIAPTLRESVDRAYVGVDHVSFTGKYNRKDIAHRAFRDAASTSQGITYADAGVSVDNGNLLVEQIKAKVKSTARAGADSDIGGFGGLFDLKKAGYNTDDTLLVAATDGVGTKLRIAQIMNIHDTVGIDLVAMNVNDLVVQGAEPLIFLDYFATGKLDIEVAAKFVSGVADGCIQAGCALVGGETSEMPGMYDEGHYDTNGTAVGAVTKSKILPKIENMKTGNVLIGVTSDGIHSNGFSLVRRIIEVSDYEYTSVAPWSKEGKTIGEEVLVPTKIYVKQFLKSINEGLLLGLAHITGGGLVENVPRALPKNLQAKIDMNTWEVPEIFKWFGKQGKVPYNDILKTFNMGIGMVLIVEEDNVDKVLSNLKASGETGIVIGSLVDRKEGEEGCVVDNVEGLY
>XP_020062654_Suhomyces_tanzawaensis
MSLNILVIGNGGREHAIVWRLAQSSSVKKIYVAPGNGGTFDSKVENIPLSGSPKDFDALQAFAVENKIDLVVPGPEQPLVDGITSVFTKVGIPVFGPSAKAALMEGSKAHSKIFMDKHGIPTAQFKNFTSVEEAKKHIEQVDYKIVLKADGIAAGKGVLIPETKEEALQGLNEIMVDKNFGDAGNEIVIEEYLEGDELSILTITDGYSFFNLPAAQDHKRIGDGDQGLNTGGMGAYAPAPIATPDVLKKIDEQIIKPTIDGMRKDGTPMCGVLFTGIMLSPTKEPKVLEYNVRFGDPETQTVLPLLTDDTDLAQVMLACAEHRLDSVNIDTKPLFSTTVVMAAGGYPEAYGKGDEITIKSDLPADTFIFHAGTSAKDGKVLTAGGRVIASTAIAATLRESVDKAYVGVDHVQFEKKYNRKDIAHRAFRDADKKASGVTYAEAGVSVDNGNLLVEQIKAKVKSTARPGADSDIGGFGGLFDLKKGGYSGDDTLLVAATDGVGTKLRVAQIMDIHDTVGIDLVAMNVNDLVVQGAEPLIFLDYFATGKLDINIASKFVSGVADGCIQAGCALVGGETSEMPGMYDAGHYDTNGTAVGAVHKDKILPRIDAMAAGNVLIGVKSDGIHSNGFSLVRHIIETSQYDYTTVAPWSKSGKTIGEEVLVPTKIYVKQLLKSLREDLLLGLAHITGGGLVENIPRALPKNLQAKIDISAWEVPEIFKWFGKEGNVPKDDWLKTFNVGIGMVLIVDQANVDKVLANLKNEGEEAVVIGELVDLAAGEAQCIVQNTEGLY
>XP_020073722_Hyphopichia_burtonii
MSNLNVLIVGNGGREHAISWRLAQSSNVKAIYVAPGNGGTAITNKVINVPELSGSPKHFDALQKFAVDKKIDLVVPGPEQPLVDGITSVFTKVGIPVFGPSAKAALLEGSKAHSKIFMDKHNIPTARFQNFTSYEEAKKHVETVDYKIVLKADGIAGGKGVLIPETKEEALAGLNEIMVDRSFGTAGDEIVIEEYLEGDELSILTISDGYSFYNLPAAQDHKRIGDGDKGLNTGGMGTYAPAPIATPEVLRKIDEQIIKPTIEGMRKDGFPMTGILFTGIMLTPSKEPKVLEYNVRFGDPETQSVLPLLTEDTDLAEVMLAAAEHRLDSVTIKTKPNTFATTVVLAAGGYPDKYNKGDEITIKEPLPKDTYVFHAGTDYKDGKVVTSGGRVIASTATGETLRQAVDQAYKGVEHIEFKDKYNRKDIAHRAFRDADKAVNKQGTTYAEAGVSVDNGNLLVEQIKAKVKSTARTGADSDIGGFGGLFDLSKAGYKTDETLLVAATDGVGTKLRIAQIMNIHDTVGIDLVAMNVNDLVVQGAEPLIFLDYFATGKLDIEVAAKFVNGVADGCIQAGCALVGGETSEMPGMYDVGHYDTNGTSVGAVNKNKILPQINNMKSGNVLIGLKSDGVHSNGFSLVRHIIETSENYNYKSIAPWTNNGKTIGEELLVPTRIYVKQLLKSINQDLLLGLAHITGGGLVENIPRALPKNLQAVVDMNQWSVPDIFKWFGKEGNVPIEDLLKTFNLGIGMVLIVEKQNVDQVLSNLKQEGEDAVVIGELVDKKENDAGCIVKNSSTLY
>XP_015466074_Debaryomyces_fabryi
MSSQGNLNILIIGNGGREHAITWRLAQSSTVKQIYVAPGNGGTTISDKVTNVPELSGSPKHFDGLQKFAVEHDINLVVPGPEQPLVDGITSVFTKVGIPVFGPSAKAALMEGSKAFSKIFMDKHNIPTARFKNFTSFEEAKKHVETIDYKMVLKADGIAGGKGVLIPETKEEALVGLDEIMVNKNFGSAGDEIVIEEYLEGDELSILTISDGYSFFNLPAAQDHKRIGDGDKGLNTGGMGAYAPAPIATPEVLRKIDEQIIKPTIDGMRKDGFPMCGVLFTGIMLSPTKEPKVLEYNVRFGDPETQTVLPLLSDDTDLAEVMLASAEHRLDSVTIKTKPNMFSTTVVMAAGGYPDAYNKGDEITIKEPLPKDTFIFHAGTDKKDGKIVTSGGRVIASTAIASDLRESVDKAYIGVEHVSFDKKYNRKDIAHRAFRDADKVSNKKGVTYAEAGVSVDNGNLLVEQIKAKVKSTARAGADSDIGGFGGLFDLKKAGYNVDDTLLVAATDGVGTKLRVAQIMDIHNTVGIDLVAMNVNDLVVQGAEPLIFLDYFATGKLDIKIAADFVSGVADGCIQAGCALVGGETSEMPGMYDEGHYDTNGTSVGAVSKSKILPQLDQMSEGDVLIGLKSDGVHSNGFSLVRHIIESSEEYNYKSIAPWTKSGKTIGEEILVPTKIYVKQLLSSLNEGLLLGLAHITGGGLVENIPRALPKNLQAKVDMSKWEVPEIFKWFGKQGNVPYEDLLKTFNLGIGMVLIAKSENVDKIVANLTKAGEDPVIIGQLIEKADNVPACVVDNVEGLY
>XP_461473_Debaryomyces_hansenii
MSSQGNLNILIIGNGGREHAITWRLAQSPTVKQIYVAPGNGGTAISDKVTNVPELSGSPKHFDGLQKFAVEHDINLVIPGPEQPLVDGITSIFTKVGIPVFGPSAKAALMEGSKAFSKVFMDKHNIPTARFKNFTSFEEAKKHVETIDYKMVLKADGIAGGKGVLIPETKEEALVGLDEIMVNKNFGSAGDEIVIEEYLEGDELSILTISDGYSFFNLPAAQDHKRIGDGDKGLNTGGMGAYAPAPIATPEVLRKIDEQVIKPTIDGMRKDGFPMCGVLFTGIMLSPTKEPKVLEYNVRFGDPETQTVLPLLSDDTDLAEVMLASAEHRLDSVTIKTKPNMFSTTVVMAAGGYPDAYNKGDEITIKEPLPEDTFIFHAGTDKKDGKIVTSGGRVIASTAIARDLRESVDKAYAGVEKVSFEKKYNRKDIAHRAFRDAEKASNKKGVTYAEAGVSVDNGNLLVEQIKAKVKSTARSGADSDIGGFGGLFDLKKAGYNVDDTLLVAATDGVGTKLRVAQIMEIHNTVGIDLVAMNVNDLVVQGAEPLIFLDYFATGKLDIKIAADFVSGVADGCIQAGCALVGGETSEMPGMYDEGHYDTNGTSVGAVSKSSILPKLDQMGEGNVLIGLKSDGVHSNGFSLVRHIIESSEEFNYKSIAPWSKNGKTIGEELLVPTRIYVKQLLSSLSEGLLLGLAHITGGGLVENIPRALPKNLQAKVDLSKWEVPEIFKWFGKQGNVPFEDLLKTFNVGIGMVLIAKSENVDKIIANLTKAGEDPVIIGQLIEKAENAPACVVDNVNGLY
>XP_006689651_Yamadazyma_tenuis
MSSTQLNILVIGNGAREHAIVWKLAQSKSVSKIYVAPGNGGTQVSDKVVNVPELSGSPKCFEALAKFSLEHQINLAIPGPEQPLVDGISTVFTKIGVPVFGPSEKAAVMEGSKAFSKVFMDKHNIPTARFKNFTSVEDAKKHIQEIDYNIVLKADGLAAGKGVLIPETKQEALQGLDEIMVAKNFGSAGDEIVIEEYLEGDELSILTITDGYSFFNLPAAQDHKRIGDGDKGLNTGGMGAYAPAPIATPEVLAKIDSKIIKPTIDGMRQDGYPMCGVLFTGIMLSPTKEPKVLEYNVRFGDPETQTVLPLLTEDTDLAQVFLACAEHRLDSAKIELKPNTFSTTIVMSAAGYPESYPKGDEITVKTPLPADTYVFHAGTAEKNGKIVTAGGRVIGSTATGSTVKEAVEKAYAGVEYVKFEGKYNRTDIAHRAFRDAEVASKKAGVTYEESGVSVDKGNLLVEKIKAKVKSTARPGADSDIGGFGGLFDLAQAGYKTADTLLVGATDGVGTKLRVAQIMDIHDTVGIDLVAMNVNDLVVQGAEPLMFLDYFATAKLDIKVAADFVSGVADGCIQAGCALVGGETSEMPGMYAPAIMIPTKDKVLPFVEKMQAGNVIIGLKANGLHSNGYSLIRHLIESSTDYDYTSPAPFSTTGKTLGEEILTPTKIYVKQVLAVIKEDLTLGLANITGGGLVENIPRCLPKHLQAVLDINTWEVPEIFKWFGQLGNIPYADILKTLNLGIGIVLVVEKHNVEEAKRILVQQGEEPIEIGVLVEKSNADDAGCIVNNIDGLY
>XP_001485394_Meyerozyma_guilliermondii
MVRGCPSQIINLIAQINLVTKPMSALRILVVGNGGREHAIVWRLAQSPTVEHIYVAPGNGGTACSPKVTNVGELLGSPKHFEALKKFALDKKINLVVPGPEQPLVDGISTVFAEIGVPVFGPSAKAAVMEGSKAFSKTFMEKHNIPTARFANFTNYEDAKKHIESVDYKIVLKADGIAAGKGVLIPETKQEALAGLDEIMIQKNFGDAGNEIVIEEFLEGDELSILTISDGYSFFNFPAAQDHKRIGDGDKGLNTGGMGAYAPAPIATPSILKKIDEQIIKPSIDGMRKDGFPMCGILFTGIMLTPQKEPKVLEYNVRFGDPETQTVLPLLSDDTDLAQVMLAAAEHRLDSVELKVKEGQFSTTVVMSAGGYPEAYKKGDTITVKTPIPENSYIFHAGTAEKDGKVVTAGGRVIAATATASTLRSSVDKAYEAVKHVTFEGKYNRQDIAHRAFRDAEGSTKKGVTYAEAGVSVDNGNQLIEVIKAKVKSTARPGADSDLGGFGGLFDLKKSGYPLEDTLLVAATDGVGTKLRVAQIMDIHDTVGIDLVAMNVNDLVVQGAEPLLFLDYFATAKLDIGVAAKFVGGVADGCIQAGCALVGGETSEMPGMYAPGHYDTNGTAVGAVARDRILPQTDKMGPGNVIIGLRSDGVHSNGFSLVRHIIEISDYDYKSVAPWSKSGKTIGEEVLVPTRIYVKQLLPSIRDGDLLGLAHITGGGLVENIPRALPKHLQAEIDMSKWEVPEIFKWFGKQGNVPHEDLLKTFNLGIGMILIVEEEKVEKVMASLKSHNEDPVVIGKLVERKEGPGCVVNVSGLY
>XP_018710639_Metschnikowia_bicuspidata
MSSLNILVVGNGGREHAIAWRLAQSASVGKVYVAPGNGGTSTVGDKVQNVPELSGSPKHFDALQRFAVENKIGLVVPGPEQPLVDGISTVFTNVGIPVFGPSAKAAVMEGSKAFSKVFMDKHNIPTARFKNFTNVEEAKKHIEEIDYKIVLKADGIAAGKGVLIPETKEEALAGLNEIMVDRNFGAAGDEIVIEEFLEGDELSILTITDGYSFFNLPAAQDHKRVGDGDSGLNTGGMGAYAPAPIATGEVLAKINEQIIKPTIDGMRKDGYPMCGVLFTGIMLSPSKEPKVLEYNVRFGDPETQTVLPLLTDDTDLAEVMLAAAEHRLDSVTIKTKEDTYSTTVVMSAGGYPEAYAKGDEITIKTPPADTYIFHAGTDVKDAKIVTSGGRVIASTATASTLRESVDKAYVGVDHVSFDKKYNRTDIAHRAFRDAQNASAGTTYAEAGVSVDNGNLLVEQIKAKVKSTARAGADSDIGGFGGLFDLKAAGYDGADTLLVGATDGVGTKLRIAQIMNIHDTVGIDLVAMNVNDLVVQGAEPLIFLDYFATGKLDVDIAAKFVSGVADGCITAGCALVGGETSEMPGMYDEGHYDTNGTAVGAVSKSKILPKISSMKAGNVLIGLKSDGVHSNGFSLVRHIIQKSGLDYKSIAPWTDSGKTIGEELLIPTKIYVKQLLPSIKKDLLLGMAHITGGGLVENIPRALPKNLQAQVDLSAWEVPEIFKWFGKQGQVPTADLLKTLNLGIGMVVIVEEANVNAVLAELKQAGEDAVVIGDLRERKADEEACIVNNAEGLY
>XP_002614385_Clavispora_lusitaniae
MSLNILVVGNGGREHAITWRLAQSSLVNKIFVAPGNGGTSTLGDKVVNVPHLSSSAKDFSKLQQFALENEVGLVVPGPEQPLVDGISTVFTKVGIPVFGPSAKAAQMEGSKAFSKVFMDKHNIPTARFQNFTSVEEARKHIETVDYRIVLKADGIAAGKGVLIPQSKEEALQGLDEIMVAKNFGSAGDEIVIEEFLEGDELSILTITDGYSFFNLPAAQDHKRIGDGDSGLNTGGMGAYAPAPIATPAVLAKINDQVIRPTIDGMRKDGFPMCGVLFTGIMLTPSGEPKVLEYNVRFGDPETQTVLPLLSEETDLAAVFLAAAEHRLDSVDIATKPDTFSTTVVMAAGGYPEAYEKGDEITITAPPADTYIFHAGTAEKEGKVVTSGGRVIAATATAPTLRESVDKAYVGVDHVSFKNKYNRKDIAHRAFRAAEKPSGTTYAEAGVSVDNGNLLVEQIKAKVKSTRRAGADSDIGGFGGLFDLKAAGFAGEDTLLVAATDGVGTKLRIAQIMDIHDTVGIDLVAMNVNDLVVQGAEPLIFLDYFATGKLDVNIAAKFVSGVADGCITAGCALVGGETSEMPGMYDAGHYDTNGTAVGAVSKSGILPKIEEMRAGNVLVGLRSDGVHSNGFSLVRHIVDKCGLDYSAPAPWTDSGRSIGEELLVPTKIYVKQLLPAIRRGLLLGMAHITGGGLVENIPRALPKHLQAQVDMSTWEVPAIFKWFGKQGGVPYEDLLKTFNNGIGMVVIIAPENVDEALAEFRKAGEDPVVLGKLAERAEGEPGCVVHNIGDLY
>XP_025343214_Candida_haemuloni
MSLNVLVVGNGGREHAISWRLAQSPLVSKIYVAPGNGGTSTSDDKVVNVPELSGSPKHFDGLQKFALEKNIGLVVPGPEQPLVDGISTVFSKVGIPVFGPSAKAATMEGSKAFSKSFMDKHSIPTAQFKNFTDVDAARQHIKDVDYKIVLKADGIAAGKGVLIPETKEEALAGLDEIMVAKNFGAAGDEIVIEEYLEGDELSILTITDGYSFFNLPTSQDHKRAGNGDTGLNTGGMGAYAPAPIATPQVLSKIDEQIIKPTIDGMRKDGFPMCGVLFTGIMLSPSKEPKVLEYNVRFGDPETQTVLPLLTADTDLAEVMLAAAEHRLDSVSIKTKPNTYSTTVVMAAGGYPDAYGKGDEISIKDTPEDTYIFHAGTAEKDGKVVTAGGRVIAATATASTLRESVDKAYVGVECVSFNKKYNRTDIAHRAFRDADATAGGSTYAEAGVSVDNGNLLVEQIKAKVKSTARKGADSDIGGFGGLFDLKAAGFAGEDTLLVAATDGVGTKLRIAQIMDVHDTVGIDLVAMNVNDLVVQGAEPLIFLDYFATGKLDVEVAAKFVSGVADGCVTAGCALVGGETSEMPGMYDVGHYDTNGTAVGAVHKDRILPKVSAMKEGNVLIGLKSDGVHSNGFSLVRHIIDKAGLKYTSQAPWSEGKTIGEELLVPTKIYVKQLLPTIQKDLLLGMAHITGGGLVENIPRALPKHLQARVDMSKWEVAEIFKWFGKQGRVPYEDLLKTFNLGIGMVLIVEQDKVDSVLSELKQAGEDAVVIGDLGARKGDDAGCIVNNIGKLY
>XP_024716291_Candida_pseudohaemulonis
MSLNVLVVGNGGREHAISWRLAQSPLVLKIYVAPGNGGTSTSDDKVVNVPELSGSPKHFDGLQKFAVENNIGLVVPGPEQPLVDGISTVFTKVGIPVFGPSAKAATMEGSKAYSKTFMAKHNIPTAQFRNFTDVDAAREHIKQVDYKIVLKADGIAAGKGVLIPETKEEALAGLDEIMVAKNFGAAGDEIVIEEYLEGDELSILTITDGYSFFNLPTSQDHKRAGNGDTGLNTGGMGAYAPAPIATPEVLSKIDEKIIKPTIDGMRKDGFPMCGVLFTGIMLSPTKEPKVLEYNVRFGDPETQTVLPLLTEDTDLAEVMLAAAEHRLDSVAIKTKPNTYSTTVVMAAGGYPEAYGKGDEISFKATPENTYIFHAGTAEKDGKVVTAGGRVIAATATASTLRESVDKAYVGVDTVSFNKKYNRTDIAHRAFRDADATAGGSTYAEAGVSVDNGNLLVEQIKAKVKSTARKGADSDIGGFGGLFDLKAAGFEGENTLLVAATDGVGTKLRIAQIMDIHDTVGIDLVAMNVNDLVVQGAEPLIFLDYFATGKLDVEVAAKFVSGVADGCVTAGCALVGGETSEMPGMYDVGHYDTNGTAVGAVHKDKILPKISAMKEGNLLIGLKSDGVHSNGFSLVRHIIDKAGLKYTNQAPWNEKKTIGEELLVPTKIYVKQLLPSIQKDLLLGMAHITGGGLVENIPRALPKHLQARVDMSKWEVAEIFKWFGKQGRVPYEDLLKTFNLGIGMVLIVEQDKVDSVLSELKQAGEDAVVIGDLGAREGDAAGCVVNNIGKLY
>XP_025338127_Candida_duobushaemulonis
MSLNVLVVGNGGREHAISWRLAQSPLVSKIYVAPGNGGTSTSDDKVVNVPELSGSPKHFDGLQKFAVENNIGLVVPGPEQPLVDGISTVFTKVGIPVFGPSAKAATMEGSKAYSKTFMAKHNIPTAQFRNFTDVDAAREHIKQVDYKIVLKADGIAAGKGVLIPETKEEALTGLDEIMVAKNFGAAGDEIVIEECLEGDELSILTITDGYSFFNLPTSQDHKRAGNGDTGLNTGGMGAYAPAPIATPEVLSKIDEKIIKPTIDGMRKDGFPMCGVLFTGIMLSPSKEPKVLEYNVRFGDPETQTVLPLLTEDTDLAEVMLAAAEHRLDSVAIKTKPNTYSTTVVMAAGGYPEAYGKGDEITFKATPQDTYIFHAGTAEKDGKVVTAGGRVIAATATASTLRESVDKAYVGVDTVSFNKKYNRTDIAHRAFRDADATAGGSTYAEAGVSVDNGNLLVEQIKAKVKSTARKGADSDIGGFGGLFDLKAAGFEGENTLLVAATDGVGTKLRIAQIMDIHDTVGVDLVAMNVNDLVVQGAEPLIFLDYFATGKLDVEVAAKFVSGVADGCVTAGCALVGGETSEMPGMYDVGHYDTNGTAVGAVHKDKILPRISAMKEGDVLIGLKSDGVHSNGFSLVRHIIEKAGLKYTNQAPWNEKKTIGEELLVPTKIYVKQLLPSIQKDLLLGMAHITGGGLVENIPRALPKHLQARVDMSKWEVAEIFKWFGKQGRVPYEDLLKTFNLGIGMVLIVEQNKVDSVLSELKQAGEDAVVIGDLGTREGDAAGCVVNNIGKLY
>XP_028892334_Candida_auris
MSLNVLVVGNGGREHAITWRLAQSPLVSKIYVAPGNGGTSTADDKVVNVPDLSGSPKHFDGLQKFALEKNIGLVVPGPEQPLVDGITSVFTKVGIPVFGPSAKAATMEGSKAFSKSFMAKHNIPTAQFKNFTDVEAARKHIQEVDYKIVLKADGIAAGKGVLIPETKEEAFAGLDEIMVAKNFGSAGDEIVIEEYLEGDELSILTITDGYSFFNLPTSQDHKRAGNGDTGLNTGGMGAYAPAPIATPQVLSKIDEQIIKPTIDGMRKDGFPMCGVLFTGIMLTPSKEPKVLEYNVRFGDPETQTVLPLLTADTDLAEVMLAAAEHRLDSVTIKTKPNTYSTTVVMAAGGYPEAYGKGDEITIKDTPADTYIFHAGTAEKDGKIVTSGGRVIAATATASTLRESVDKAYVGVDLVSFNKKYNRTDIAHRAFRDADSTASGATYAEAGVSVDNGNLLVEQIKAKVKSTKRSGADSDIGGFGGLFDLKAAGFAGEDTLLVAATDGVGTKLRIAQIMDIHDTVGIDLVAMNVNDLVVQGAEPLFFLDYFATGKLDVEVAAKFVSGVADGCITAGCALVGGETSEMPGMYDVGHYDTNGTAVGAVRKDKILPKISAMKQGDVLIGLKSDGVHSNGFSLVRHIINKAGLKYTSKAPWNEKKTIGEELLVPTKIYVKQLLPSIQKDLLLGMAHITGGGLVENIPRALPKHLQAQVDMAKWEVPEIFKWFGKTGKVPYEDLLKTFNLGIGMVVIVEQQKANAVLSELKSAGEDALVIGELVVREEGAAGCVVNNIGELY
>NP_011280_Saccharomyces_cerevisiae
MLNILVLGNGAREHVLVTKLAQSPTVGKIYVAPGNGGTATMDPSRVINWDITPDVANFARLQSMAVEHKINLVVPGPELPLVNGITSVFHSVGIPVFGPSVKAAQLEASKAFSKRFMSKHNIPTASYDVFTNPEEAISFLQAHTDKAFVIKADGIAAGKGVIIPSSIDESVQAIKDIMVTKQFGEEAGKQVVIEQFLEGDEISLLTIVDGYSHFNLPVAQDHKRIFDGDKGLNTGGMGAYAPAPVATPSLLKTIDSQIVKPTIDGMRRDGMPFVGVLFTGMILVKDSKTNQLVPEVLEYNVRFGDPETQAVLSLLDDQTDLAQVFLAAAEHRLDSVNIGIDDTRSAVTVVVAAGGYPESYAKGDKITLDTDKLPPHTQIFQAGTKYDSATDSLLTNGGRVLSVTSTAQDLRTAVDTVYEAVKCVHFQNSYYRKDIAYRAFQNSESSKVAITYADSGVSVDNGNNLVQTIKEMVRSTRRPGADSDIGGFGGLFDLAQAGFRQNEDTLLVGATDGVGTKLIIAQETGIHNTVGIDLVAMNVNDLVVQGAEPLFFLDYFATGALDIQVASDFVSGVANGCIQSGCALVGGETSEMPGMYPPGHYDTNGTAVGAVLRQDILPKINEMAAGDVLLGLASSGVHSNGFSLVRKIIQHVALPWDAPCPWDESKTLGEGILEPTKIYVKQLLPSIRQRLLLGLAHITGGGLVENIPRAIPDHLQARVDMSTWEVPRVFKWFGQAGNVPHDDILRTFNMGVGMVLIVKRENVKAVCDSLTEEGEIIWELGSLQERPKDAPGCVIENGTKLY
>XP_018222018_Saccharomyces_eubayanus
MLNILVLGNGAREHALVTKLAQSPTVAKIYVAPGNGGTATMDRSRVVNWDVTPDVENFSRLQSMAVEHKINLVIPGPELPLVNGITTVFHNVGIPVFGPSAKAAQLEASKAFSKRFMSKHSIPTASYDVFTKPEEAISFLKAHPDRAFVIKADGIAAGKGVIIPSNIDESIQAINDIMVSKQFGEDAGKQVVIEQFLEGDEISLLTIVDGYSHFNLPVAQDHKRIFDGDQGLNTGGMGAYAPAPVATPSLLKTIDSQIVKPTIDGMRRDGMPFVGVLFTGMILVKDTKTNQVVPEVLEYNVRFGDPETQAVLSLLDDQTDLAQVLLAAAEHRLDSVNIGIDSTRSAVTVVVAAGGYPESYAKGHKITLDTDKLPSHTQIFQAGTKYDAATDSLLTNGGRVLSVTSTAQDLKTAVNTVYEAIKCVHFQDAYYRKDIAYRAFQNPESSKVAITYADSGVSVDNGNNLVQSIKNMVRSTRRPGADSDIGGFGGLFDLAQAGFRQNEETLLVGATDGVGTKLIIAQETGIHNTVGIDLVAMNVNDLVVQGAEPLFFLDYFATGALDIQIACDFVSGVANGCIQSGCALVGGETSEMPGMYPPGHYDTNGTAVGAVCRQDILPKINEMSSGDVLLGLASSGVHSNGFSLVRKIIQHVALPWDAPCPWDESKTLGEGILEPTKIYVKQLLPSIRQRLLLGLAHITGGGLVENIPRAIPDHLQARVDMSTWEVPRVFKWFGQAGNVPHDDILRTFNMGVGMVLIVKKENVKAVCDSLTEEGETVWELGSLQEKPKNGPGCVIENGTNLY
>XP_033766148_Saccharomyces_paradoxus
MLNILVLGNGAREHVLVTKLAQSPTVGKIYVAPGNGGTATMDRSRVVNWDITPDVANFARLQSMAVEHKINLVVPGPELPLVNGITSVFHNVGIPVFGPSVKAAQLEASKAFSKRFMSKHNIPTASYDVFTDPEEAISFLQAHPDKAFVIKADGIAAGKGVIIPSSIDESVQAIKDIMVTKQFGEEAGKQVVIEQFLEGDEISLLTIVDGYSHFNLPVAQDHKRIFDGDKGLNTGGMGAYAPAPVATPSLLKTIDSQIVKPTIDGMRRDGMPFVGVLFTGMILVKDPKANQLVPEVLEYNVRFGDPETQAVLSLLDDQTDLAQVFLAAAEHRLDSVNIGIDDTRSAVTVVVAAGGYPESYAKGDKITLNTDKLPPHTQIFQAGTKYDPATDSLLTNGGRVLSVTSTAQDLRTAVDTVYEAVKCVHFQNAYYRKDIAYRAFQNSESSKVAITYADSGVSVDNGNNLVQTIKEMVRSTRRPGADSDIGGFGGLFDLAQAGFRQNENTLLVGATDGVGTKLIIAQETGIHNTVGIDLVAMNVNDLVVQGAEPLFFLDYFATGALDIQIASDFVSGVANGCIQSGCALVGGETSEMPGMYPPGHYDTNGTAVGAVLRQDILPKINEMAAGDVLLGLASSGVHSNGFSLVRKIIQHVALPWDAPCPWDESKTLGEGILEPTKIYVKQLLPSIRQRLLLGLAHITGGGLVENIPRAIPDHLQARVDMSTWEVPRVFKWFGQAGNVPHDDILRTFNMGVGMVLIVKRENVKAVCDSLTEEGETIWELGSLQERPKNAPGCVIENGTNLY
>XP_003676463_Naumovozyma_castellii
MSLNILVLGNGGREHALIWKLSQSKTVKKIYVAPGNGGTACQNDSNIINVPELSPNPSQFDALREFALNHDINLVIPGPEQPLVDGITTIFNKVGIPVFGPSAKVAQLEGSKVFSKRFMDKHGIPTAKYASFTDFEKAKKYLAEVDYNVVLKADGIAAGKGVLIPDSKEQALKDLDTIMVERQFGSAGDSVVIEEFLEGEEISILTISDGYTYFNLPAAQDHKRIGENDTGLNTGGMGAYAPAPVATPKLVQEIDRNIIKQTIDGLRKDSLPFVGVLFTGIIITKDGPKVLEYNVRFGDPETQTVLPLLTEDTDLAQVFLAAADHRLDSVDIKVQQDKFATTVVLAAGGYPQSYNKGDKISIDSNTLPENTYVFHAGTIINNDKQLVTNGGRVIAVSAVADSLRNAVDRAYKAVNCIDFKDKYFRRDIAHRAFAQSTSTKGITYADAGVSVDKGNLFVQKIKDKVKSTRRSGADSDIGGFGGLFDLKQAGYNIDDTLLVAATDGVGTKLIIAQETNIHDTVGIDLVAMNVNDLVVQGAEPLLFLDYFATGKLDIKIASDFVTGVADGCIQSGCALVGGETSEMPGMYPEGHYDTNGTAVGAVRRNDILPKINEMTTGDVLLGLASDGVHSNGFSLVRRIIEHSGLPWDAPCPWDSEKTLGEGILVPTRIYVKQLLPSINEKLLLGLAHITGGGLVENIPRAIPSHLQAQVDMASWEVPEVFKWFGKTGNVPVDDILKTFNMGVGMVLIVKPKNVARVKQLLQEASETVYEIGTLVTRKDGEPGCVVNNATNLY
>XP_003672129_Naumovozyma_dairenensis
MKSAQCSCSGYYLLAMTDSILDYISLYSIYLSKLSYSLISFLLTFFLVFFIASRVIKYKTNRSSSSSSSSSSSSLKRDKEKMSEQSLNLLVLGNGGREHALVWKLAQSKTVNKIYVAPGNGGTNSSNDDERIINLPDLSPIPLNFTKLQDFAAKNNIDLVIPGPEQPLVDGITDIFNKIGIPIFGPSSNASQLEGSKIFSKKFMKNHNIPTANYNEFNNAESAITYINSQLDKQDQKIVIKADGIAAGKGVILPTTKEEALQAIHSIMIDKQFGTAGNKLIIEEFLEGQEISILTISDGYSYFNLPPAQDHKRILDGDLGLNTGGMGCYAPAPVATKKLLQKIDNEIIKPTIDGLRKDRLPFVGVLFTGIILTSMGPKVLEYNVRFGDPETQTVLPLLSDETDLAQVFLAAAQHRLDSVPIGIQNNKFATTVVMAAGGYPETYNKGDKITINTELLPRDTYIFHAGTTIHNGELVTNGGRVIAVSSVANSLREAVDTAYEGIKCIDFKDKYYRNDIAHRAFQTQITSKEQQTTSITYEDSGVSVDKGNLLVQKIKNKVKSTRRPGADSDIGGFGGLFDLKAAGYKLDDTLLVAATDGVGTKLLIAQETNIHDTVGIDLVAMNVNDLVVQGAEPLIFLDYFATGKLDLQIASDFVSGVADGCIQSGCALVGGETSEMPGMYPVGHYDTNGTAVGAVNKSDILPKVNEMEAGDILLGLASDGVHSNGFSLVRKIIEHSGLNWDAECPWDPSMTLGNAILVPTRIYVKQLLPSIREKLLLGLAHITGGGLVENIPRALPSHLQAIVDMSTWDVPSVFRWFGKTGNVPINDILKTLNMGIGMVLIVKPQNITRVKQLLEEANETVYQIGELKTKASSNEPGCIIQNATSLY
>XP_003959481_Kazachstania_africana
MSLNILVLGNGGREHAIVWKLAQSRSVSKIYVAPGNGGTATMSNVVNIPELTPVPANFEKLQQFAVSHDIDLVVPGPEQPLIDGVATVFQKVGIPVFGPSAKAAIMEGSKSFSKEFMRRHNIPTATYQSFDNYQTAKDYVLGLEKNEPDYKFVIKADGLAAGKGVVIPSSHEEAVETLHKIMVDKQFGDAGDSVIIEEFLEGDEVSLLTISDGYSYFSLPPAQDHKRIGENDTGLNTGGMGAYAPAPIATPRLLRDIESNIIKATIDGLRKDGLPFVGVLFTGIMVTKGGEAKVLEYNVRFGDPETQSVLTLLDDATDFAQVMLAAAEHRLDSVNIGIRKNAFATTVVLAAGGYPESYEKGNEIKIDASILPKDSYIFQAGTAFDKAKNTLFTSGGRVIAATAVAETLEQSVQKAYIAVESITFKDSYYRKDIAHRAFKQQDINGKSITYADSGVSVDNGNLLIQKIKNKVKSTRRSGTDSDIGGFGGIFDLEAAGYKTSETLLVGATDGVGTKLLIAQETNIHDTVGIDLVAMNVNDLVVQGAEPLFFLDYFATGSLDTQIATDFISGVADGCIESGCALIGGETSEMPGMYGPGHYDTNGTAVGAVLKNNILPKIENMQAGDVLLGLASNGIHSNGYSLVRRIIKHVDLSWEDKCPWEESITVGQATLVPTKIYVKQLLPSIKEKLLLGLAHITGGGLVENIPRALPEQLQAQIDMTTWEVPPVFKWLSKAGNVPDEDILRTFNMGIGMVLIIKKQNVARVKELLREAKETVYEIGHLAAKQHAKEPGCIVQNVENWINRN
>XP_022462730_Kazachstania_naganishii
MSLNVLVLGNGGREHTLVWKLSQSATVNKVYVAPGNGGTATMGSAKVENVANLTPDPSNFDALQKFAVENQIGLVVPGPEQPLVDGITSVFTKVGIPVFGPSAKAAQLEGSKIFSKNFMQRHSIPTARYFSSDSYQDALKHIDSVDYSVVIKADGVAAGKGVLIPTSKEEAHDALKTIMVEKQFGDAGDSVVIEEFLEGEEISILTISDGYSHFNLPAAQDHKRVGENDTGLNTGGMGAYAPAPVATNALMTKIDHEIIKPSIDGLRRDRLPFVGVLFTGLIITKDGPKVLEYNVRFGDPETQTVLPLLTDDTDLAQVFLAAAEHRLDSVEIKVKDNYFATTVVLAAGGYPEAYHKGDEVTISKGQLPENTFVFHAGTAVNGDQKLVSNGGRVIAASAVAPTLREAVDRAYEAVDCIQFNNRHFRRDIAHRAFKELESRAKVAITYADSGVSVDAGNLLVQKIKDNVKSTKRPGADSDIGGFGGVFDLKAAGYDTDDTLLVAATDGVGTKLIIAQETNIHDTVGIDLVAMNVNDLVVQGAEPLLFLDYFATGALDIKIASDFVSGVVDGCKQSGCALVGGETSEMPGMYPPGHYDTNGTAVGAVKKSDILPKINEMTAGNVLLGLASDGVHSNGFSLVRKVIKHAGLSWDEPCPWDSTKTLGEGILVPTRIYVKQLLPSINEKLLLGLAHITGGGLVENIPRAIPSNLQAQVDMNSWEVPEVMKWFGKAGNIPVDDILRTLNMGIGMVLIVKKENVSRVKELLKEANETVYEIGSLVEKPEGAPGCIVQNATNLY
>XP_447141_Candida_glabrata
MLNILVLGAGGREHALVWKLVQSPSVEHIYVAPGNGGIAKIGPKVVCVDIDCDAKNFEKLREFAVSKDINLVVPGPEVPLIDGVTDLFAKVGIPVFGPSAKAAQLEGSKGFSKDFMQRHNIPTARHKTFESYEEAKRHLEEVNYRVVLKADGVAAGKGVLIPENKEEALKALDVIMVEKQFGDAGNTVVIEEFLEGDEISILTISDGYSYFNLPPAQDHKRIGENDTGLNTGGMGTYAPAPVATPKILQEVDSTIIKPSIDGFRKERIPLVGCLFTGIILTKEGPRVLEYNVRFGDPETQSVLPLLTEDTDLAEVFLAAAEHRLDSVEIKTKSDCFATTVVLSAGGYPESYKKGDIITIDEKKLPFDSYVFHAGTALDAQGNLITNGGRVIAASAVSDTLKGAVDKAYEAVEGIQFEGRYFRKDIAHRAFRDTENKSQGITYADAGVSVDNGNLFVEKIKNMVKSTRRPGADSDIGGFGGIFDLKQAGYNTDDTLLIGATDGVGTKLIIAQETNIHDTVGIDLVAMNVNDLVVQGAEPLFFLDYFATGALDIKIAADFVSGVAEGCIQSGCALVGGETSEMPGMYPPGHYDTNGTAVGAVQKDSVLPMTNLMKEGDVLLGLASDGVHSNGFSLVRKVISHVGISWSEQCPWEPSKTLGEAILTPTRIYVKQLLPSIREKLILGLAHITGGGLVENIPRALPKHLQAQVDMSNWSVPEVFKWFGKAGNIPVDDILKTFNMGIGMVIIVDKANVARVKELLEQANETVYEIGSLVNRLEGQPGCVVNNASNLY
>XP_004180608_Tetrapisispora_blattae
MSSSAKTLTLLVLGSGGREHALLWRLAQSSVVTTIYVAPGNPGMIPRDNNTGSQAELVALPQFGTTPEHFPALVSFASSHNVDLVIPGPEQPLIDGVADAFRHSGIAVFGPSREAAQLEASKTFAKDFMDRWNIPTASYANFTSCEKALQYIRSLSEFPVVVKADGVAAGKGVLIAMTLGEAEQAVKTIMVERRFGQAGDSVVIEQFLVGQELSVLTITDGFTHVNLPPAQDHKRIGDGDTGLNTGGMGAYAPAPVATPQLMSEIDSTIIAPTIAGMRRDARPFVGVLFTGLILTEKGPRVLEYNTRMGDPETQAVLPLVSRETDFARLLLAAATNCLDSVPLRILQDKFSTAIVMSSHGYPESNYQRGDVITVDPAFYQLTNTQLFYAGVSLSDNNELITSGGRVLAISSMADSIKQSVDNAYKAVKLVNFSRCYYRKDIAHNALENDTTSPAQITYADSGVSVDNGNALVQQIKAKVKSTTRPGSDADIGGFGGVFDLHAAGFPNASESLLVAATDGVGTKLIIAQETGIHNTVGVDLVAMNVNDLVVQGAEPLFFLDYFATGNLELPIAVDFVSGVADGCIQSGCSLVGGETSEMPGMYPPGHYDTNGTAVGAVLKKNILPKKLQMSEGDVLLGLASDGVHSNGFSLVRKIVQHANVNWSDPCPWDNKNTFGEAILTPTRIYVKQLLPVINQQLVLGLAHITGGGLVENIPRALPDELQAVVDMNAWKLPEVFKWFGKAGNVPIDDILKTFNMGIGMVVILKQENVAKVTSLLESAGETVYKIGQLQKKPSNEPGCVVRNAIDLY
>XP_003688341_Tetrapisispora_phaffii
MSLNILVLGNGGREDALVWKLSQSSTVNKIYVAPGNGGTSSNKKATNVNLGINVTDFDALKQFAVDNDIGLVVPGPEQPLVDGVTDVFKSIGVPVFGPSAKAAAFEGSKVFSKDFMAKHDIPTARYANFSDYETAKKFLSEVDYKVVIKADGIAAGKGVLIPNDMQEAHEALRTIMIERQFGDAGNSVVIEEFLEGDEISILTISDGYSFFNFPPAQDHKRIGENDTGLNTGGMGAYAPAPIATKTLLDEIDKKIIKPSIDGMRKDRLPFVGILFTGLIITESGPKVLEYNVRFGDPETQTVLPLLSDATDLAQVLLAAAENRLDSVEIGIKENTFATTVVLAAGGYPEAYNKGDKITIKNSELPKDDTYIFQAGTTVNNGVLQTSGGRVIVGTATASTLEQAVKNAYQVVDRIDFKNKYFRKDIAHRAFKHIQNTKQSITYADAGVSVDNGNLFVDKIKAKVKSTQRPGADSDIGGFGGLFDLKKAGYDTEDTLLVAATDGVGTKLIIAQETNIHNTVGIDLVAMNVNDLVVQGAEPLMFLDYFATGSLDIKIASDFVSGVADGCIQSGCALVGGETSEMPGMYPAGHYDTNGTAVGAVNKNDILPKIQEMNEGDILLGLKSDGVHSNGFSLVRRIIAHIGLPWDSECPWDSSKTLGEAILVPTRIYVKQLLPSIREKLLLGLAHITGGGLVENIPRAIPSHLQAHVDMSNWDVPEVFKWFGKAGNVPLEDILKTFNMGIGMVLIVKKENKPRVVELLTKANETVYEIGYLTKREENAHGCIVTNAFDLY
>XP_001643239_Vanderwaltozyma_polyspora
MSLNILVLGNGGREHALVWKLSQSKSVDKIFVAPGNGGTQVNGNVINVPQFSTDAKDFENLKQFAIEKKIGLVVPGPEQPLVDGISDVFNNIGIPVFGPSSKAAIFEGSKTFSKDFMFKHNIPTARYANFSNYEDAKNYLSEIHHKIVLKADGIAAGKGVLIPNTQKEAQEALKTIMVERQFGTAGDSVVIEEFLEGDEISILTISDGYTFYNFPPAQDHKRIGENDTGLNTGGMGAYAPAPIATPKLLKQINDTIIKPSIDGMRKDRLPFIGMLFTGVILTSDGPKVLEYNVRFGDPETQTVLPLLSDDTDLAQVLLAAAEHRLDSVDFKIKEGRYATTVVVAADGYPELYEKGEEITVDFAKLPKDSYVFHAGTKLDNGKLVTSGGRVIACSAVDQSLRASVDKAYEGINSIKFDGMYYRKDIAHRAFKNEEQHKATSITYADAGVSVDNGNLFVEKIKAKVKSTRRPGADSDIGGFGGLFDLKQAGYDTEDTLLVAATDGVGTKLIIAQETGIHDTVGIDLVAMNVNDLVVQGAEPLLFLDYFATGALDIKVASDFVSGVADGCVRSGCALVGGETSEMPGMYPPGHYDTNGTAVGAVNKGEILPKINDMTEGNVLLGVSSDGLHSNGFSLVRRIISHVGLEWSATCPWDSSKTLGEATLVPTKLYVKPLLPIIKEKLLLGLAHITGGGLVENIPRALPGHLQADVDMSTWTVPEVFKWFGKAGNIPVDDILKTFNMGIGMVLIVKKENVSRIKEILKDKNEDVYEIGSLVPRKENEPGCIVRNATGLY
>XP_003681420_Torulaspora_delbrueckii
MNILVLGNGGREHALVWRLAQSASVEKVYVAPGNGGTASVSESKVVNVPELSPALENFEKLGQFALEKGINLVVPGPEQPLIDGVSEVFRKIGIPVFGPSYKAADFEGSKTVSKNFMAKHNIPTADYASFSDYEEAKKYLDVVNHNVVVKADGVAAGKGVLIPTTKQEAHDALKTVMVESQFGSAGDSVVIEEFLEGDEISILTISDGYSYYNFPPAQDHKRVGENDTGLNTGGMGAYAPAPVATPKILQQIDSEIIKPSIDGMRRDGVPFVGVLFTGIILTKNGPKVLEYNVRFGDPETQTVLPLLTEDTDLAQVFLAAAEHRLDSVEIKIKENSYATTVVLAAGGYPESYAKGDEITIDEKSLPSESYVFHAGTAKKDDGSIVTAGGRVIAASAVAPTLREAVDKAYQAVECIKFKNRYFRKDIAHRAFKAADQNANGITYADSGVSVDNGNLFVQKIKDKVKSTRRAGADSDIGGFGGLFDLKKAGYDDIADTLLVAATDGVGTKLIIAQETNIHDTVGIDLVAMNVNDLVVQGAEPLFFLDYFATGALDIKIASDFVSGVADGCIQSGCALVGGETSEMPGMYPAGHYDTNGTAVGAVRKSDILPKINDMEAGNVLLGLASDGVHSNGFSLVRRIIEHVGLAWDAECPWSSKKTLGEGILVPTRIYVKQLLPSIREKLLLGLAHITGGGLIENIPRALPSHLQAKVDMSAWEVPQVFKWFGKAGNVPLEDILKTFNMGVGMVLIVKKENVARVKELLTEANETVYEIGSLVPRGKSQPGCVVENTFNLY
>XP_037146332_Zygotorulaspora_mrakii
MSLNILVLGNGGREHALVWKLEQSKSVGKIYVCPGNGGTGKDSEGKIVNVPELNLSPSNFEKLAQFASQHEIGLVVPGPEQPLVDGISDVFAKIGVPVFGPSAKAAVFEGSKTFSKDFMARHNIPTARYANFSNYDEAKKYLDTVDYNVVLKADGIAAGKGVLIPTTKEEAQEALKVIMVERQFGAAGDSVVIEEFLEGDEISILTLSDGYIYFNLPPAQDHKRIGENDTGLNTGGMGAYAPAPAASPKLLKEIDSEIIKPSIDGMRKDRLPFVGVLFTGIILTKDGPKVLEYNVRFGDPETQTVLPLLSDDTDLAEVFLAAAEHRLDSVSLKIKENTFATTVVLAAGGYPESYAKGDEITIDRDNLPQNTFVFHAGTAKRADGKIVTAGGRVIAASAVASTLREAVDRAYEAVECIKFQNRYFRKDIAHRAFKAAKSSGITYAEAGVSVDNGNAFVQKIKNNVKSTSRPGADSDIGGFGGVFDLKGAGFNLDDTLLVAATDGVGTKLMIAQESNIHDTVGIDLVAMNVNDLVVQGAEPLLFLDYFATGALDIKIASDFVSGVADGCIQSGCALVGGETSEMPGMYPAGHYDTNGTAVGAVRKGDILPKIEDMEAGNVLLGLASDGLHSNGFSLVRKVIEHKGLSYASECPWDSSKTLAEGTLVPTRIYVKQLLPSIKEKLLLGLAHITGGGLVENIPRALPSHLQAKVDMSTWTIPPVFKWFGKAGDIPVDDILKTFNMGIGMVLIVKKENVSRVKELLEEANETVFEIGSLVTKEEGQPGCVIDNCLNLY
>XP_002499332_Zygosaccharomyces_rouxii
MSLNILILGSGGREHALVWKLAESPSVKKIYLAPGNGGTAVGAHGKTVNVPDMSISPSNFENLAKFAVEHDIGLVVPGPEQPLIDGVAEFFKKVGIPVFGPGKATAAFEGSKTFSKDFMHKHNIPTARYGNFSAYEDAKKFLDSVDFQVVLKADGVAGGKGVLIPNSMQEAQESLKAIMVEKQFGSAGDSIVIEEYLEGDEISILTISDGYSYVNLPAAQDHKRIGENDTGLNTGGMGAYAPAPVATPQLLQQIDSEIVKPSIDGMRKERRPLVGVLFTGIILTKNGPKVLEYNVRFGDPETQTVLPLLSDDTDLAEVMLAAAEHRLDSVEIKLKENTYATTVVLAAGGYPDKYDKGEEITVDEELLPKGSYVFHAGTTLKDGKIVTAGGRVIAASAVGSTLREAVDTAYQAIKCIHFKNSYYRKDIAHRAFRDADVAASTGITYADSGVSVDNGNLLVQRIKEKVKSTSRPGADSDIGGFGGLFDLKQAGYNTDDTLLVGATDGVGTKLMIAQENNIHNTVGIDLVAMNVNDLVVQGAEPLIFLDYFATGKLDLKVASDFVSGVADGCIESGCALVGGETSEMPGMYPEGHYDTNGTAVGAVRKTDILPKISAMQEGDVLLGLASDGIHSNGFSLVRKIIEHTGLPWDAKSPWDSTKTLGEAVLVPTKIYVKQVLPSIKENLLLGLAHITGGGLIENIPRALPSHLQAKLDINTWEIPEVFKWLGKAGNVPVDDILRTFNMGIGMVLIVKKENVSRVKQHLKTANQKTFEIGTLVHKNENQPGCVIDNAVNLY
>XP_003645118_Eremothecium_cymbalariae
MSLNILLLGNGGREHALTWKLAQSPSVSKIYVAPGNGGTSIMGGKVINVPDLGVSKSHFDALRQFALEKDISLVVPGPEQPLVDGVSEIFNSVGIPVFGPSGKASIFEGSKVFSKDFMAKHNIPTARYANFNKYEDARLYLEHVDYKVVLKADGIAAGKGVLIPDTQEEAQEALRIIMVDKQFGDAGNSVVIEEFLEGDEISILTLSDGYSYYNMPPAQDHKRIGENDIGLNTGGMGTYAPAPVGTPELLKQIDKQIIKPSIDGMRQDRLPFVGVLFTGIIITKDGPKVLEYNVRFGDPETQSVLLLLSDETDLAEVFLAAAQHRLDSVKIGINENTFATTVVLAAGGYPESYNKGDEIVINTENLPQGSHVFHAGTKLDNDRILTAGGRVIAASAVASTLRGAVDKAYQAVDCIQFNNRYFRKDIAHRAFKEQNIASSKSITYADAGVSVDNGNLLVETIKEKVKSTSRPGTDADIGGFGGLFDLKRAGYDINDTLLVAATDGVGTKLMIAQETNIHNTVGIDLVAMNVNDLVVQGAEPLFFLDYFATGNLDIQTAADFVSGVADGCIQAGCALVGGETSEMPGMYPDGHYDTNGTAVGAVKKGSVLPKICDMATGDVLLGLASDGIHSNGFSLVRKIIEHQGLSWDVPCPWDNNVTLGQAVLVPTRIYVKQLMSPIKENLLLGLAHITGGGLVENIPRALPKHLRAIVDNSTWTVPPVFKWFSKAGNVPVEDILKTFNMGIGMVAIVKKENVDRVKQLLQQAGETVYEIGYLTERPKDAPGCIVENTFNSLQTM
>NP_985801_Eremothecium_gossypii
MSMNILLLGSGGREHALAWRLAQSPSVEKVYVAPGNGGTATMGTKVINLPDLGTSKQHFGALRDFALANDVSLVVPGPEQPLIDGVTDVFQKVGIPVFGPSQKAAVFEGSKTFSKDFMARHDIPTARYANFDNYDEARAHIDAVDYRIVLKADGVAAGKGVLLPTTKAEAVEALDAIMVQKQFGAAGDSVVIEEFLEGDEISILTISDGHEFFNLPPAQDHKRIGENDTGLNTGGMGTYAPAPIATPALLEIIDKEIIKPSIDGMRKDRLPFVGVLFTGIIVTKDGPKVLEYNVRFGDPETQSVLPLLSEETDLAEVFLAAAEHRLDSVNIGIKPDTYATTVVLAAGGYPESYKSGDEITVDSSRLPSGSYIFHAGTKKEGEKIYTAGGRVLAASSAAATLRDAVDGAYLAVGCIHFDNMYFRKDIAHRAFKTGDAAQNKSITYSDSGVSVDNGNLLVQTIKAKVKSTSRPGADSDIGGFGGLFDLKAAGYNADDALLVAATDGVGTKLLIAQETNVHNSVGIDLVAMNVNDLVVQGAEPLLFLDYYATGSLDVQTAAEFVSGVADGCIQAGCALVGGETSEMPGMYPPGHYDTNGTAVGAVYKNSLLPKIAEMKAGDVLLGLASDGVHSNGFSLVRKIMEHTGKLWSDTCPWDASMSLGQAMLIPTRIYVKQLLPSIKKQLLLGLAHITGGGLVENIPRALPKHLQARVDMRAWEVPAVFKWLGSAGNVPVADILKTFNMGIGMVAIVQRENVPAVMNLLMEAGEKVYEIGTLVERPEGEASCIVDHASNIY
>XP_451041_Kluyveromyces_lactis
MSLNILVLGNGGREHALVWKLAQSASVSTIYVAPGNGGTATVENVVNVPELSPSPENFSALKEFVLEKNIGLVVPGPEQPLVDGITQVFQSIGIPVFGPSAKAAIFEGSKTFSKDFMQKHNIPTARYANFDDYEAAKAYLEKVDYQVVLKADGIAAGKGVLIPTTQEEAQEALKIIMVERQFGDAGKSVVIEEFLEGDEISILTISDGYSYFNLPPAQDHKRIGENDTGLNTGGMGAYAPAPVATPKLLEQIDKTIVKPSIDGMRKDKLPFVGVLFTGIILTKNGPKVLEYNVRFGDPETQTVLPLLTEDTDLAQVFLAAAEHRLDSVDIKIKDNCYATTVVLAAGGYPESYKKGDEITVDSSKIPTDTYIFHAGTKSDNGKVYTNGGRVIASSAVAPTLKEAVDKAYEGVESVQFSNRYFRKDIAHRAFKNSAASAGKSITYAEAGVSVDNGNLLVQKIKATVKSTSRPGTDSDIGGFGGLFDLKAAGYNTDETLLVAATDGVGTKLMIAQETDIHNTVGIDLVAMNVNDLVVQGAEPLLFLDYFATGALDIKVASDFVSGVATGCIQAGCALVGGETSEMPGMYPPGHYDTNGTAVGAVNKTQILPKVEEMGSGNVLLGLSSDGVHSNGLSLVRKIIEHTGLPWEAECPWDASKTLGEAILVPTRIYVKQLLPSIKEQLLLGLAHITGGGLVENVPRALPKHLQAKINMNTWEVPEVFKWFGKAGNVPLEDILKTFNMGIGMVLIVKKENVERVTELLKQSGETVYEIGVLVERPSNEAGCIVQNASGLY
>XP_022675823_Kluyveromyces_marxianus
MSLNILVLGNGGREHALVWKLAQSPTVKTVLVAPGNGGTASLGGKVINVPSLSPSPKEFDALKKFSIEKEIGLVVPGPEQPLVDGISQVFKSCGIPVFGPSAEAAIFEGSKTFSKDFMQKHNIPTAKYANFDDYEKAKEYLEKVDYQVVLKADGIAAGKGVLIPTTKQEAQEALKVIMVEKQFGDAGNSVVIEEFLEGDEISILTISDGYSYFNLPPAQDHKRIGENDTGLNTGGMGAYAPAPVATPKLLQQIDREIIKPSIDGMRKDKLPFVGVLFTGIILTKNGPKVLEYNVRFGDPETQTVLPLLTEDTDLAEVFLAAAEHRLDSVDIKINEDCFAATVVLAAGGYPEAYKKGDEITILNTKLPSNTYIFHAGTKSENGKIVTNGGRVIASSAVAPTLREAVDKAYQGVDAIEFKDKYFRKDIAHRAFKNSTVSTGKSITYAEAGVSVDNGNMLVEKIKATVKSTSRPGTDSDIGGFGGLFDLKAAGYDTNDTLLVAATDGVGTKLIIAQETNIHNTVGIDLVAMNVNDLVVQGAEPLLFLDYFATGALDIKVASDFVSGVAAGCIQAGCALVGGETSEMPGMYPPGHYDTNGTAVGAVNKNQILPKKEEMTAGNVLLGLSSDGVHSNGFSLVRKIIEHVGLPWDSQCPWDSSKSLGEAILVPTRIYVKQLLPSIREQLLLGLAHITGGGLVENVPRALPKHLQAKIDMKTWNVPEVFKWFGKAGNVPLEDILKTFNMGIGMVLIVEKENVARVTELLQQEGEKVYEIGVLVEKSSDQPGCIVENANNLY
>XP_022629196_Lachancea_lanzarotensis
MSLNILVLGNGGREHALVWKLAESASVRKIFVAPGNGGTAKIGGKVVNVGELSPVPAQFDALQKFAVDHQVGLVVPGPEQPLVDGIADVFQKVGIPVFGPSAKAALFEGSKTFSKDFMAKHNIPTARYANFSDYESAKSYLEKIDYRIVLKADGIAAGKGVLIPNSTEEAQEALKAMMVERQFGAAGDSVVIEEFLEGDEISILTISDGYTSFSFPPAQDHKRVGENDTGLNTGGMGAYAPAPAATPALLKQMEEESIKPTINGMRKDGRPFVGVLFTGFILTKTGPKVLEYNVRFGDPETQTVLPLLSEDTDLAEVFVAAAEHRLDSVNIKIKENCYATTVVLAAGGYPETYAKGDAITIDRSKLPKNAYIFHAGTKEEGGEVLTAGGRVIAASAVAPTLKEAVAKAYEGVECIQFKNRYFRKDIAYRAFKLAEQAEKMTQSITYAEAGVSVDNGNLLVQKIKEKVRSTKRSGADSDIGGFGGLFDLKAAGYNTDETLLVAATDGVGTKLIIAQETDIHDTVGIDLVAMNVNDLVVQGAEPLIFLDYFATGALDIKVASDFVSGVADGCITAGCALVGGETSEMPGMYPVGHYDTNGTAVGAVNRNKILPKIENMAAGNVLLGLGSDGLHSNGFSLVRKIIETTNLQWGEECPWDSSKTVGEAALVPTRIYVKQLLPSIRENLLLGLAHITGGGLVENIPRALPSHLQAEVDMKNWEVPEVFKWFGKAGNVPVDDILKTFNMGIGMVLIVEKQNVTRVKQLLSQANETVYEIGSLVEKPADAPGCVVHNATNLY
>XP_002555081_Lachancea_thermotolerans
MSFNVLVLGNGGREHALAWKLAASNSVGTVYVAPGNGGTADLGGKVVNVCDLSPSPAHFEALQKFAVENSIGLVVPGPEQPLVDGISDVFAKVGIPVFGPSAKAAIFEGSKTFSKDFMAKHNIPTARYANFDNYEEAKAYLQKVDYQIVLKADGIAGGKGVLIPTSQQEAQEALKALMVERQFGSAGDSIVIEEFLEGDEISILTISDGYSYFNLPPAQDHKRIGENDTGLNTGGMGAYAPAPAATPQLMQRMDQEAIKPTIDGMRKDGLPFVGVLFTGFILTADGPKVLEYNVRFGDPETQTVLPLLDDETDLAQVFLAAAEHRLDSVDIKLKENYFSTTVVLAAGGYPESYAKGDVITIDTEALPENAHIFHAGTVKKNGQILTAGGRVIASSAVASTLREAVDKAYQGVECIKFDNCYFRKDIAHRAFKAAEKSAANSKSITYAEAGVSVDNGNLLVQKIKQKVKSTRRAGADSDIGGFGGLFDLKAAGYKTDETLLVAATDGVGTKLMIAQETGIHDTVGIDLVAMNVNDLVVQGAEPLIFLDYFATGALDIKVATDFVSGVADGCIAAGCALVGGETSEMPGMYPAGHYDTNGTAVGAVGRNAILPKIERMSSGNVLLGLASDGLHSNGFSLVRKIIETVDVQWSDKCPWDSSKTVGEATLVPTRIYVKQLLPSIRENLLLGLAHITGGGLVENIPRALPKNLQAKVDMNTWEVPEVFKWFGKAGNVPTEDILKTFNMGIGMVLIVEKQNVARVKELLAEANETVYEIGVLCEKPDGAPGCVVENASNLY
>XP_020053673_Aspergillus_aculeatus
MTTERLRVLIVGNGGREHALAWKLSQSPRVDIVFVAPGNGGTGSGASDKIQNANVKGDDYPGLVAFAQQNGVNLVVPGPEAPLVDGIQGYFQAVGIRCFGPSKAAARMEGSKTFSKDFMKRHNIPTAAYENFYDYESARQYLDSVSHQVVIKADGLAGGKGVIIPTTKEEAHQALREMMVENQFGEAGSEVVIEEYLEGDELSVLTFSDGYTIRSLPAAQDHKRIFDGDQGPNTGGMGCYAPTPISSKAVLDEIDRTIVQPSVDGMRRDGFPFVGILFTGLMMTKDGPKVLEYNVRGGDPETQTLLPLLSDDTDLAEIMVACTEHWLDGVSIQIKPNFSTTVIAVAGGYPGSYAKGKKITLDSPTEGTLIFHAGTNLVNGELQTAGGRVIASTATASSLEEAVRKSYEGISTIHFEDMFYRKDIAHRAFRQRDAAAAQKESLTYAAAGVSIDAGNDLVNQIKSSVAKTKRPGTDAVIGGFGGLFSLAAANSAYDPNSPTLIGAIDGVGTKLKIAHAAGVHNTVGIDLVAMNVNDLVVQGAEPLFFLDCYSCGHLDVPTAAAFVTGVADGCVQAGCALIGGETAEMPGLFVDNTYDAVGAAVGAINTTGPNARPILPETAAMKAGDVLLALASSGPHSNGYSLVRKVVERSGLSYDAAAPFTMPAATGPQTLGQALLTPTRIYVKPLLKALSIPSATPAAPNSSAIKGLAHITGGGLVDNVPRMLPSTLTAHINVEGWKLPSVFAWLKQTGNVEAIEMARAFNCGVGMVIAVEKGSEAAVKDLLQKEGETVYEIGELQARKEGEEGCVLTGLESWDA
>XP_001270074_Aspergillus_clavatus
MAQEQLRILIVGNGGREHALAWKLSQSPRVEIVYVAPGNGGTAQGASPKITNADVKGNDYPGLVAFAQKNGVNLVVPGPEAPLVDGIQGYFQAVGIRCFGPSKAAARMEGSKTFSKDFMKRHNIPTAAYQNFYEYEPARQYLDSVTHQVVIKADGLAGGKGVIIPTTKEEAHQALREMMLDHQFGDAGNEVVIEEYLEGDELSVLTFTDGYTIRSLPPAQDHKRIFDGDQGPNTGGMGCYAPTPISSKEVLEEIDRTIIQPSVDGMRKDGFPFVGILFTGLMMTKDGPKVLEYNVRGGDPETQTLLPLLSDDTDLAQIMVACTEHWLDGVEMKVKTDFSTTVIAVAGGYPNSYAKGKAITLDAVPEGTLIFHAGTTLSGSELQTNGGRVIASTATASSLEEAVRKSYAGISTIHFEDMFYRKDIAHRAFRQRDAAASQTQALTYASAGVSIDAGNDLVNKIKSCVGRTKRPGTDAVIGGFGGLFSLPAANSAYHPLSPTLIGAIDGVGTKLKIAHTVGVHDTVGIDLVAMNVNDLVVQGAEPLFFLDCYSCGKLDVEVAAAFVTGVADGCVQAGCALIGGETAEMPGLFIDETYDAVGAAVGAINTVGENARAILPVTSAMQPGDVLLALASSGPHSNGYSLVRKIVERSGLSYTDPAPFTMPFSTSSDAVSLGRALLTPTRIYVKPILKALGIPASSGASGVSAIKGLAHITGGGLTENVPRMLPSTLSAHIKVDAWPLPAVFAWLKKNGNVSATEMARAFNCGVGMVIVVEKESAAAVKDLFEKEGEIVYEVGELQPRQAGDEGCVLAGLESWDA
>XP_001257680_Aspergillus_fischeri
MAQEQLRVLVVGNGGREHAYAWKLSQSPLVDVVYVAPGNGGTAQGASSKITNANVKGDDYPGLVEFAQKNGVNLVVPGPEAPLVDGIQGYFQAVGIRCFGPSKAAARMEGSKTFSKDFMKRHNIPTAAYQNFYEYEPARQYLDSVNHNVVIKADGLAAGKGVIIPQTKEEAHKALREMMLDHQFGDAGNEVVIEEYLEGDELSILTFSDGYTIRSLPPAQDHKRIFDGDLGPNTGGMGCYAPTPISSKEVLEEIDRTIVQPTVDGMRKDDLVESGFPFVGILFTGLMMTKNGPKVLEYNVRGGDPETQTLLPLLSADTDLAQIMVACTEHWLDGVDIKIKPNFSTTVIAVAGGYPGSYAKGKAITLDPAPEDTLIFHAGTKLSGNELQTNGGRVIASTATASTLEEALRKSYAGISTIHFEDMFYRKDIAHRAFRQRDAAASQQQQSLTYASAGVSIDAGNDLVNKIKSCVARTKRPGTDAVIGGFGGLFSLAAANSAYHPESPTLIGAIDGVGTKLKIAHTVGVHDTVGIDLVAMNVNDLVVQGAEPLFFLDCYSCGKLDVETAAAFVTGVADGCVQAGCALIGGETAEMPGLFVDETYDAVGAAVGAINTTGKNAKSILPATSAMQAGDVLLALASSGPHSNGYSLVRKIVERSGLSYNDPAPFTMPFSSSESLTLGRALLTPTRIYVKPILKALSIPPSNSSSGSSAIKGLAHITGGGLVENVPRMLPSTLSAHINVSAWQLPPVFSWLKKTGNVTATEMARAFNCGVGMVIVVEKGSETAVKELFEKEGEVVYQVGELKPRQDGEEGCVLEGLQTWDA
>XP_041147748_Aspergillus_flavus
MSQEQLRVLIVGNGGREHALAWKLSQSPRVEIVYVAPGNGGTGSGATSKITNANVKGNDYPGLVAFAQKNGVNLVVPGPEAPLVDGIQGYFQAVGIRCFGPSKAAARMEGSKAFSKDFMKRHNIPTAAYENFREYEPARQYIDSISHNVVIKADGLAGGKGVVIPQTKEEAHQALREMMLDRQFGDAGNEVVIEEYLEGDELSVLTFSDGYTIRSLPPAQDHKRIFDGDQGPNTGGMGCYAPTPISSKEVLEEIDRTIVQPSVDGMRRDGFPFVGILFTGLMMTKNGPKVLEYNVRGGDPETQTLLPLLSDDTDLAEIMVACTEHWLDGVSINVKPDFSTTVIAVAGGYPGSYAKGKAITLDPVPEDTLIFHAGTTLVGNELQTFGGRVIASTATASSLEEAVRKSYSGISTIHFEDMFYRKDIAHRAFRQRDAVASQKESLTYASAGVSIDAGNDLVNQIKSSVAQTKRPGTDAVIGGFGGLFSLAAANSAYHPHSPTLIGAIDGVGTKLKIAHTVGVHDTVGIDLVAMNVNDLVVQGAEPLFFLDCYSCGKLDVNTASAFVTGVANGCVQAGCALIGGETAEMPGLFIDDTYDAVGAAVGAINTTGDNARTILPETSAMQDGDVLLALASSGPHSNGYSLVRKIVERSGLSYNDPAPFSMPFSDEPLSLGRALLTPTRIYVKPLLKALSIPSSNKTTGHFSSAIKGLAHITGGGLVDNVPRMLPSTLTAHINVSTWQLPPVFAWLKKNGNVTATEMARALNCGVGMIIAVEKEAAAAVKDLLQKEGETVYEVGELKAKKEGEEGCILQGLETWDA
>XP_747605_Aspergillus_fumigatus
MAQEQLRVLVVGNGGREHAYAWKLSQSPLVDVVYVAPGNGGTAQGASSKITNANVKGDDYPALVEFAQKNGVNLVVPGPEAPLVDGIQGYFQAVGIRCFGPSKAAARMEGSKTFSKDFMKRHNIPTAAYQNFYEYEPARQYLDSVNHNVVIKADGLAAGKGVIIPQTKEEAHKALREMMLDHHFGDAGNEVVIEEYLEGDELSILTFSDGYTIRSLPPAQDHKRIFDGDQGPNTGGMGCYAPTPISSKEVLEEIDRTIVQPTIDGMRKDGFPFVGILFTGLMMTKDGPKVLEYNVRGGDPETQTLLPLLSADTDLAQIMVACTEHWLDGVDIKIEPKFSTTVIAVAGGYPGSYAKGKAITLDPAPEDTLIFHAGTKLFGNELQTNGGRVIASTATASTLEEALRKSYAGISAIHFEDMFYRKDIAHRAFRQRDAAASQQQQSLTYASAGVSIDAGNDLVNKIKSCVARTKRPGTDAVIGGFGGLFSLAAANSAYHPESPTLIGAIDGVGTKLKIAHTVGVHNTVGIDLVAMNVNDLVVQGAEPLFFLDCYSCGKLDVETAAAFVAGVADGCVQAGCALIGGETAEMPGLFVDETYDAVGAAVGAINTTGKNAKSILPATSAMQAGDVLLALASSGPHSNGYSLVRKIVERSGLSYDDPAPFTMPSSSSESLTLGRALLTPTRIYVKPILKALSIPPSNSSSGSSAIKGLAHITGGGLVENVPRMLPSTLSAHIDVSAWQLPPVFSWLKKTGNVTAPEMARAFNCGVGMVIVVEKGSEAAVKELFEKEGEVVYQVGELKPRQDGEEGCVLGGLQTWDA
>XP_664145_Aspergillus_nidulans
MAQERLRVLIVGNGGREHALAWKLSQKPSITEYEVGIRCFGPSKAAARMEGSKAFSKDFMKRHNIPTAAYENFTEYEKARKYLDSVSHNVVIKADGLAGGKGVIIPTSKEEAHQALREMMLDRQFGDAGNEVVIEEYLEGDELSVLTFSDGYSIKSLPAAQDHKRIFDGDQGPNTGGMGCYAPTPISSKQVLEEIDRTIVQPSIDGMRREGFPFVGILFTGLMMTKNGPKVLEYNVRGGDPETQTLLPLLSDDTDLAEIMVACTEHWLDGVSIKIKPNFSTTVIAVAGGYPGSYAKGKKITLDQTPEGTLIFHAGTKLVGDELQTAGGRVIAATATASSLEEALRKSYAGIETIHFEDIFYRKDIAHRAFRQREAQQSLTYAAAGVSIDAGNNLVNKIKSSVAKTKRPGTDAVIGGFGGLFSLAAANSAYHPESPTLIGAIDGVGTKLKIAHAAGIHNTVGVDLVAMNVNDLVVQGAEPLFFLDCYSCGKLDVETAAAFVTGVADGCIQAGCALIGGETAEMPGLFIDDTYDAVGAAVGAINTSGPNARTILPDTSSMKAGDVLLALASSGPHSNGYSLVRKIVERSGLSYNDPAPFAMPSSLSSESNEPLTLGRALLTPTRIYVKPLLKALSATQSSIKGLAHITGGGLVDNVPRMLPPTLTAHIDARTWVLPPVFSWLKKQGNVSAHEMTRAFNCGVGMVIVVEKGSEGAVKDILEKEGETVYQVGELKVKVEGEEECIVSGLETWDA
>XP_001396596_Aspergillus_niger
MTTERLRVLIVGNGGREHALAWKLTQSPRVDIVYVAPGNGGTAQGPDSKIQSVNIKGNDYPGLVAFSQQNGVNLVVPGPEAPLVDGIQGYFQAVGIRCFGPSKAAARMEGSKTFSKDFMKRHNIPTAAYENFYEYEPARQYLDSVSHQVVIKADGLAGGKGVIIPTTKEEAHQALREMMVENQFGEAGSEVVIEEYLEGDELSVLTFSDGYTIRSLPAAQDHKRIFDGDQGPNTGGMGCYAPTPISSKEVLAQIDRSIIQPSVDGMRRDGFPFVGILFTGLMMTKDGPKVLEYNVRGGDPETQTLLPLLTDDTDLAEIMVACTEHWLDGVSIKVKPDFSTTVIAVAGGYPGSYAKGKKITLDPTPEGTLIFHAGTNLVGDELQTAGGRVIASTATASSLEEAVRKSYEGVATIHFEDMFYRKDIAHRAFRQRDAAAAHQESLTYAAAGVSIDAGNDLVQKIKSSVAQTKRPGTDAVIGGFGGLFSLAAANSAYHPESPTLIGAIDGVGTKLKIAHAAGVHNTVGIDLVAMNVNDLVVQGAEPLFFLDCYSCGKLDVPTASAFVSGVAEGCVQAGCALIGGETAEMPGLFIDESYDAVGAAVGAINTTGPNARTILPDTTAMKAGDVLLALASSGPHSNGYSLVRKIVERSGLSYQDPAPFTMPSATGPQTLGQALLTPTRIYVKPLLKALATSSAAIKGLAHITGGGLLDNVPRMLPATLAAHINVSTWELPPVFRWLKQNGNVTATEMSRAFNCGVGMILAVEKGSEGAITELLQKEGQTVYQIGELQVKQEGEEGCILTGLETWDA
>XP_015401458_Aspergillus_nomiae
MSQEQLRVLIVGNGGREHALAWKLSQSPRVEIVYVAPGNGGTGLGASSKISNANVKGNDYPGLVAFAQKNGVNLVVPGPEAPLVDGIQGYFQAVGIRCFGPSKAAARMEGSKAFSKDFMKRHNIPTAAYENFREYEPARQYIDSISHNVVIKADGLAGGKGVVIPQTKEEAHQALREMMLDRQFGDAGNEVVIEEYLEGDELSVLTFSDGYTIRSLPPAQDHKRIFDGDQGPNTGGMGCYAPTPISSKEVLEEIDRTIVQPSVDGMRRDGFPFVGILFTGLMMTKNGPKVLEYNVRGGDPETQTLLPLLSDDTDLAEIMVACTEHWLDGVSINVKPDFSTTVIAVAGGYPGSYAKGKTITLDPVPEDTLIFHAGTTLVGNELQTAGGRVIASTATASSLEEAVRKSYSGISTIHFEDMFYRKDIAHRAFRQRDAVESQKESLTYAAAGVSIDAGNDLVNQIKSSVAQTKRPGTDAVIGGFGGLFSLAAANSAYHPHSPTLIGAIDGVGTKLKIAHTVGIHDTVGIDLVAMNVNDLVVQGAEPLFFLDCYSCGKLDVNTASAFVTGVANGCVQAGCALIGGETAEMPGLFIDDTYDAVGAAVGAINTVGDNARAILPETSAMQDGDVLLALASSGPHSNGYSLVRKIVERSGLSYNDPAPFSMPFSNEPLSLGRALLTPTRIYVKPLLKALSIPSSNKTTGPFSSAIKGLAHITGGGLVDNVPRMLPSTLTAHINVSTWQLPPVFAWLKKNGNVTAPEMARALNCGVGMIIAVEKEAAAAVKDLLQKEGETVYEVGELKTKNEGEEGCILQGLETWDA
>XP_001822958_Aspergillus_oryzae 
MSQEQLRVLIVGNGGREHALAWKLSQSPRVEIVYVAPGNGGTGSGATSKITNANVKGNNYPGLVAFAQKNGVNLVVPGPEAPLVDGIQGYFQAVGIRCFGPSKAAARMEGSKAFSKDFMKRHNIPTAAYENFREYEPARQYIDSISHNVVIKADGLAGGKGVVIPQTKEEAHQALREMMLDRQFGDAGNEVVIEEYLEGDELSVLTFSDGYTIRSLPPAQDHKRIFDGDQGPNTGGMGCYAPTPISSKEVLEEIDRTIVQPSVDGMRRDGFPFVGILFTGLMMTKNGPKVLEYNVRGGDPETQTLLPLLSDDTDLAEIMVACTEHWLDGVSINVKPDFSTTVIAVAGGYPGSYAKGKAITLDPVPEDTLIFHAGTTLVGNELQTFGGRVIASTATASSLEEAVRKSYSGISTIHFEDMFYRKDIAHRAFRQRDAVASQKESLTYASAGVSIDAGNDLVNQIKSSVAQTKRPGTDAVIGGFGGLFSLAAANSAYHPHSPTLIGAIDGVGTKLKIAHTVGVHDTVGIDLVAMNVNDLVVQGAEPLFFLDCYSCGKLDVNTASAFVTGVANGCVQAGCALIGGETAEMPGLFIDDTYDAVGAAVGAINTTGDNARTILPETSAMQDGDVLLALASSGPHSNGYSLVRKIVERSGLSYNDPAPFSMPFSDEPLSLGRALLTPTRIYVKPLLKALSIPSSNKTTGHFSSAIKGLAHITGGGLVDNVPRMLPSTLTAHINVSTWQLPPVFAWLKKNGNVTATEMARALNCGVGMIIAVEKEAAAAVKDLLQKEGETVYEVGELKAKKEGEEGCILQGLETWDA
>XP_040634220_Aspergillus_ruber
MSHTQDQLRILIVGNGGREHAFAWKLSQSPLVNAVYVAPGNGGTGLGDDSKIYNANVKGNDYPALVAFAQQNGVNLVVPGPEAPLVEGIQGYFQAAGIRCFGPSKATARLEGSKTFSKDFMKKHNIPTAQYGNFHDYETARQYLDSVDHQVVIKADGLAGGKGVIIPATKEEAHQALREMMVDLQFGEAGNEVVIEEYLEGDELSVLTFSDGYTIRSLPPAQDHKRIFDGDQGPNTGGMGCYAPTPIGTKEVLEEIDRTIVQPSIDGMRKDGYPFVGILFTGLMMTKNGPKVLEYNVRGGDPETQTLLPLLSDDTDLAQIMVACAEHWLDGVSINIKPNFSTTVIAVAGGYPNSYAKGKAITLDPTPEGTLIFHAGTTLAGNQLQTSGGRVIAATATASSLEEAVRKSYEGIATIHFDDMFYRKDIAHRAFRQRDAVVSHQQSLTYASAGVSIDAGNDLVNQIKSSVARTKRPGTDAVIGGFGGLFSLPSANSAYHPHSPTLIGAIDGVGTKLKIAHAVGAHDTVGIDLVAMNVNDLVVQGAEPLFFLDCYSCGKLDVTMASQFVTGVAEGCVRAGCALIGGETAEMPGLFVDNTYDAVGAAVGAINTSGPNARPILPETSTMKEGDVLLALASSGPHSNGYSLVRKIVERSGMSYTDPAPWNQNETLGRALLTPTRIYVKSILKALSSSPASNASNSSSAIKGLAHITGGGLVDNVPRMLPSTLTAHIDVGSWTQPPVFEWLQKNGNVDSSEMARAFNCGVGMVVVVEKGSEGVVKGLFEGEGETVYQVGELRAKKEAEEGCVLSGLESWN
>XP_040696429_Aspergillus_sydowii
MAQEQERLRVLIVGNGGREHALAWKLSQSPRVDIVFVAPGNGGTAAGAHSKIENANVKGNDYPGLVAFAQKNQVNLVVPGPEAPLVDGIQGYFQAVGIRCFGPSKAAARMEGSKAFSKDFMKRQNIPTAAYGNFTDYEKARQYLDSVSHTVVIKADGLAGGKGVIIPTTKEEAHQALREMMVDHQFGDAGNEVVIEEYLEGDELSVLTFSDGYSIKSLPAAQDHKRIYDGDQGPNTGGMGCYAPTPISSKQVLEEIDRTIVQPSIDGMRREGFPFVGILFTGLMMTKNGPKVLEYNVRGGDPETQTLLPLLSDDTDLAEIMVACTEHWLDGVSIKVKPDFSTTVIAVAGGYPGAYAKGKKITLDPTPEGTLIFHAGTNLAGDELQTAGGRVIASTATANSLEEALKKSYAGIETIHFEDVFYRKDIAHRAFRQREAQQSLTYASAGVSIDAGNDLVNKIKSNVAKTKRPGTDAVIGGFGGLFSLAAANSAYHPESPTLIGAIDGVGTKLKIAHAAGVHDTVGVDLVAMNVNDLIVQGAEPLFFLDCYSCGKLDVNTAAAFVTGVAEGCTQAGCALIGGETAEMPGLFIDDSYDAVGAAVGAINTSGPNARTILPDTSAMKDGDVLLALASSGPHSNGYSLVRKIVERSGLNYNDAAPFTMPSSPSEPLTLGRALLTPTRIYVKPLLKAFSASSPTAIKGLAHITGGGLVDNVPRMLPKTLTAHIDAKTWQLPPVFSWLKKNGNVSAHEMTRAFNCGVGMVIVVEKGSEAVVKDLLEKEGETVYQVGELKAKVEGEEECIVSGLETWDA
>XP_001209660_Aspergillus_terreus
MPQEQLRILVVGNGGREHAFAWKLSQSPRVDIVYVAPGNGGTGLGGSSKIANANVKGNDYHGLVAFAQQNGVNLVVPGPEAPLVEGIQGYFQAVGIKCFGPSKAAARMEGSKTFSKDFMKRHNIPTAAYENFYEYEPARKYLDSVSHNVVIKADGLAGGKGVIIPQTKEEAHQALREMMLDHQFGEAGNEVVIEEYLEGDELSVLTFSDGYTIRSLPPAQDHKRIFDGDQGPNTGGMGCYAPTPISSPEVLAEIDRTIIQPSIDGMRRDGFPFVGILFTGLMMTKDGPKVLEYNVRGGDPETQTLLPLLTDDTDLAEIMVACTEHWLDGVEIKVKPNFSTTVVAVAGGYPNSYAKGKAITLDPVPEGTLIFHAGTTLSGNELQTSGGRVIAATATASSLEEAVRKSYAGISTIHFEEMFYRKDIAHRAFRQRDAVASQQQSLTYAAAGVSIDAGNDLVNKIKSSVAQTKRPGTDAVIGGFGGLFSLAAANPTYHPHSPTLIGAIDGVGTKLKIAHAVGVHDTVGIDLVAMNVNDLVVQGAEPLFFLDCYSCGKLDVNTASAFVTGVANGCVQAGCALIGGETAEMPGLFVEDTYDAVGAAVGAINTTGEHARTVLPDTAAMRSGDVLLALASSGPHSNGYSLVRKIVERSGLSFDGPAPFSMPSASGPLSLGRALLTPTRIYVKPLLKALSIPSSSSSASASAIKGLAHITGGGLVDNVPRMLPSTLTAHIDVSTWQLPSVFAWLKKTGNVTATEMARAFNCGVGMVIAVEKGTEAAVKDLLQKEGETVYEIGELKPRQAGEEGCVLNGLETWDA
>XP_022486721_Penicillium_arizonense
MASEQLRVLIVGNGGREHAFAWKLSESPLVDIIYVAPGNGGTGLGANSKITNANVKGDDYPGLVAFAQKNGVNLVVPGPEAPLVDGIQGYFQAVGIRCFGPSKAAARMEGSKTFSKDFMQRHQIPTAQFGNFSDYESARRYLDSVSHNVVIKADGLAGGKGVIIPTTKEEAHQALKEMMLDHQFGKAGDEVVIEEYLEGDELSILTFSDGYTIRSLPPAQDHKRIFDGDKGPNTGGMGCYAPTRIAPKEVMEEIDRTIVQPSVDGMRKDGFPFVGILFTGLMMTKNGPKVLEYNVRGGDPETQTLLPLLSKDTDLAQIMVACAEHWLDGVSIKVEPNFSTTVIGVAGGYPNAYAKGKKITLAPEPEGTLIFHAGTTISNGELQTNGGRVIASTATASTLEEAVAKSYEGIKTISFEDMFYRKDIAHRAFRQTANNSLTYAAAGVSIDAGNELVNRIKASVSRTKRPGTDAVIGGFGGLFSLPAANSAYHPLSPTLIGAIDGVGTKLKIAHSVGIHDTVGIDLVAMNVNDLVVQGAEPLFFLDCYSCGHLDVPTATAFVTGVAEGCVQAGCALIGGETAEMPGLFVDDSYDAVGAAVGAINTVGDNARKILPHTDSMRSGDVLLALASSGPHSNGYSLVRKIVDRAGLQFTDAAPFSMPGLEDGVSLGRALLTPTRIYVKSILAALSAHGTAIKGLAHITGGGLTENIPRMLPATLTAAVDVSAWAQPSVFQWLQRAGNVSSEEMARAFNCGVGMIIAVEPSEEAAIRATFEKAGETVYRVGELRARAEGEEGTVLSGLESWSA
>XP_014537510_Penicillium_digitatum
MASEQLRILVVGNGGREHAYAWKLSESPLVDIVYVAPGNGGTGLGTNSKITNANVKGDDYPGLVAFAQKHQVNLVVPGPEAPLVDGIQGYFQAVGIRCFGPSKAAARMEGSKTFSKDFMQRHQIPTAEFGNFSDYESARRYLDSVSHNVVIKADGLAGGKGVIMPTTKEEAHKALKEMMVDHQFGEAGKEVVIEECLEGDELSILTFSDGYTIRSLPPAQDHKRIFDGDQGPNTGGMGCYAPTRIAPKEVVDEIDRTIIQPSIDGMRKDGFPFVGILFTGLMMTKNGPKVLEYNVRGGDPETQTLLPLLSKDTDLAQIMVACADHWLDGVSIKIEPKFSTTVIAVAGGYPNAYAKGKTITLAPAPAGTLIFHAGTTLSGNELQTSGGRVIASTATASTLEEAVAKSYEGIKTVSFENVFYRKDIAHRAFRQTAKTSLTYAQAGVSIDAGNELVNQIKSSVRRTKRPGTDAVIGGFGGLFSLPAANSVYHPHSPTLIGAIDGVGTKLKIAHSIGIHDTVGIDLVAMNVNDLVVQGAEPLFFLDCYSCGHLDVPTAAAFVTGVAEGCVQAGCALIGGETAEMPGLFVDDSYDAVGAAVGAINTTGDNARAILPHTENMRSGDVLLALGSSGPHSNGYSLVRKIVERAGLSYTDTAPFSMPGLDAGVSVGRALLTPTRIYVKSILSALNTHGSAIKGLAHITGGGLTENIPRMLPDTLTAQVDVSTWTQPSVFSWLQRAGNVSSVEMARAFNCGVGMIIAVDPASEAAIRQTFEAAGETVYRVGELRARAEGEEGCVLSGLESWSA
>XP_016596594_Penicillium_expansum
MASEQLRILVVGNGGREHAYAWKLSESPLVDIVYVAPGNGGTGLGTNSKITNANVKGNDYPGLVAFAQKNQVNLVVPGPEAPLVDGIQGYFQAVGIRCFGPSKAAARMEGSKTFSKDFMQRHQIPTAEFGNFSDYESARRYLDSVSHNVVIKADGLAGGKGVIMPTTKEEAHKALKEMMVDHQFGEAGKEVVIEECLEGDELSILTFSDGYTIRSLPPAQDHKRIFDGDQGPNTGGMGCYAPTRIAPKEVVDEIDRTIIQPSVDGMRKDGFPFVGILFTGLMMTKNGPKVLEYNVRGGDPETQTLLPLLSKDTDLAQIMVACADHWLDGVSIKIEPNFSTTVIAVAGGYPNAYAKGKAITLAPAPAGTLIFHAGTTLSGNELQTSGGRVIASTATASTLEEAVAKSYEGIKTISFEDMFYRKDIAHRAFRQTANTSLTYAQAGVSIDAGNELVNQIKSSVRRTKRPGTDAVIGGFGGLFSLPAANSVYHPHSPTLIGAIDGVGTKLKIAHSIGIHDTVGIDLVAMNVNDLVVQGAEPLFFLDCYSCGHLDVPTAAAFVTGVAEGCVQAGCALIGGETAEMPGLFVDDSYDAVGAAVGAINTTGDNARAILPHTENMRSGDVLLALGSSGPHSNGYSLVRKIVERAGLSYTDPAPFSMPGLDAGVSVGRALLTPTRIYVKSILGALNTHGSAIKGLAHITGGGLTENIPRMLPDTLTAQVDVSTWAQPSVFSWLQRAGNVSSVEMARAFNCGVGMIIAVDPASEAAIRQTFEAAGESVYRVGELRARAEGEEGCVLSGLESWSA
>XP_040649767_Penicillium_griseofulvum
MASEQLRILIVGNGGREHAFAWKLSESPLVDIIYVAPGNGGTARGNSKITNANVKGDDYPGLVAFAQKNQVNLVVPGPEAPLVDGIQGYFQAVGIRCFGPSKAAARMEGSKTFSKDFMQRHQIPTAEFGNFSDYESARRYLDSVSHNVVIKADGLAGGKGVIMPTTKEEAHKALKEMMVDHQFGKAGDEVVIEECLEGDELSILTFSDGYTIRSLPPAQDHKRIFDGDQGPNTGGMGCYAPTRIAPKEVVDEIDRTIIQPSVDGMRKDGFPFVGILFTGLMMTKNGPKVLEYNVRGGDPETQTLLPLLSKDTDLAQIMVACADHWLDGVSIKIEPNFSTTVIAVAGGYPNAYAKGKTITLAPEPAGTLIFHAGTTLSGNELQTSGGRVIASTATASTLEEAVAKSYEGIKTISFEDMFYRKDIAHRAFRQTTSTSLTYAQAGVSIDAGNELVNQIKSSVRRTKRPGTDAVIGGFGGLFSLPAANSAYHPHSPTLIGAIDGVGTKLKIAHSIGIHDTVGIDLVAMNVNDLVVQGAEPLFFLDCYSCGHLDVPTAAAFVTGVAEGCVQAGCALIGGETAEMPGLFVDDSYDAVGAAVGAINTTGDNARAILPHTENMRSGDVLLALGSSGPHSNGYSLVRKIVERAGLSYTDTAPFSMPGLDAGVSVGRALLTPTRIYVKSILSALNTHGTAIKGLAHITGGGLTENIPRMLPDTLTAQVDVSTWTQPSVFTWLQRAGNVSSVEMARAFNCGVGMIIAVDPASEAAIRQTFEAAGETVYRVGELRARGEGEEGCVLSGLESWSA
>XP_038924726_Penicillium_roqueforti
MASEQLRILIVGNGGREHAYAWKLSESPLVDIVYVAPGNGGTGLGTNSKITNANVKGDDYPGLVAFAQKNQVNLVVPGPEAPLVDGIQGYFQAVGIRCFGPSKAAARMEGSKTFSKDFMQRHQIPTAEFGNFSDYESARRYLDSVSHNVVIKADGLAGGKGVIIPTTKEEAHKALKEMMLDHQFGKAGDEVVIEEYLEGDELSILTFSDGYTIRSLPPAQDHKRIFDGDHGPNTGGMGCYAPTRIAPKEVVDEIDRTIIQPSVDGMRKDGFPFVGILFTGLMMTKNGPKVLEYNVRGGDPETQTLLPLLSKDTDLAQIMVACADHWLDGVSIKIEPNFSTTVIAVAGGYPNAYAKGKTITLAPAPAGTLIFHAGTTLSGNELQTSGGRVIASTATAATLEEAVAKSYAGIKTISFEDMFYRKDIAHRAFRQTANTSLTYAQAGVSIDAGNELVNQIKSSVRRTKRPGTDAVIGGFGGLFSLPAANSAYHPHSPTLIGAIDGVGTKLKIAHAIGIHDTVGIDLVAMNVNDLVVQGAEPLFFLDCYSCGHLDVPTAAAFVTGVAEGCVQAGCALIGGETAEMPGLFVDDSYDAVGAAVGAINTTGDNARAILPHTENMRSGDVLLALGSSGPHSNGYSLVRKIVERAGLSYTDTAPFSMPGLDAGVSVGRALLTPTRIYVKSILGALNTHGSAIKGLAHITGGGLTENIPRMLPDTLTAQVDVSTWAQPSVFTWLQRAGNVSSAEMARAFNCGVGMIIAVDPAHEAAIRQTFEAAGESVYRVGELRARAKGEEGCVLSGLESWSA
>XP_002563651_Penicillium_rubens
MASEQLRILIVGNGGREHAFAWKLSESPLVDIIYVAPGNGGTGMGTNSKITNANVKGDDYPGLVAFAQKNQVNLVVPGPEAPLVDGIQGYFQAVGIRCFGPSKAAARMEGSKTFSKDFMQRHQIPTAEFGNFSDYESASRYLDSVSHNVVIKADGLAGGKGVIMPTTKEEAHKALKEMMLDHQFGKAGDEVVIEEYLEGDELSILTFSDGYTIRSLPPAQDHKRIFDGDQGPNTGGMGCYAPTRIAPKEVVDEIDRTIIQPSVDGMRKDGFPFVGILFTGLMMTKNGPKVLEYNVRGGDPETQTLLPLLSKDTDLAQIMVACADHWLDGVSIKVEPNFSTTVIAVAGGYPNAYAKGKAITLAPEPAGTLIFHAGTTLSGNELQTSGGRVIASTATASTLEEAVAKSYEGIKTISFEDMFYRKDIAHRAFRQTANTSLTYAQAGVSIDAGNELVNQIKSSVRRTKRPGTDAVIGGFGGLFSLPAANSAYHPHSPTLIGAIDGVGTKLKIAHSVGIHDTVGIDLVAMNVNDLVVQGAEPLFFLDCYSCGHLDVPTAAAFVNGVAEGCVQAGCALIGGETAEMPGLFVDDSYDAVGAAVGAINTTGDNARAILPHTENMRSGDVLLALASSGPHSNGYSLVRKIVERAGLSYTDTAPFSMPGLDAGVSVGRALLTPTRIYVKSILSALNAHGSAIKGLAHITGGGLTENIPRMLPDSLTAQVDVSTWAQPSVFTWLQRAGNVSSVEMARAFNCGVGMIIAVDPASEAAVRQTFEAAGESVYRVGELRARAEGEEGCVLSGLESWSA
>XP_040815148_Penicillium_solitum
MASEQLRILIVGNGGREHAYAWKLSESPLVDIVYVAPGNGGTGLGTNSKITNANVKGDDYPGLVAFAQKNQVNLVVPGPEAPLVDGIQGYFQAVGIRCFGPSKAAARMEGSKTFSKDFMQRHQIPTAEFGNFSDYESARRYIDSVSHNVVIKADGLAGGKGVIMPTTKEEAHKALKEIMVDHQFGEAGNEVVIEECLEGDELSILTFSDGYTIRSLPPAQDHKRIFDGDQGPNTGGMGCYAPTRIAPKEVVDEIDRTIIQPSVDGMRKDGFPFVGILFTGLMMTKNGPKVLEYNVRGGDPETQTLLPLLSKDTDLAQIMVACADHWLDGVSIKIEPNFSTTVIAVAGGYPNAYAKGKAITLAPAPAGTLIFHAGTTLSGNELQTSGGRVIASTATAPTLEEAVAKSYEGIKTISFEDMFYRKDIAHRAFRQTANTSLTYAQAGVSIDAGNELVNQIKSSVRRTKRPGTDAVIGGFGGLFSLPAANSVYHPHSPTLIGAIDGVGTKLKIAHSIGIHDTVGIDLVAMNVNDLVVQGAEPLFFLDCYSCGHLDVPTAAAFVTGVAEGCVQAGCALIGGETAEMPGLFVDDSYDAVGAAVGAINTTGDNARAILPHTENMRSGDVLLALASSGPHSNGYSLVRKIVERAGLSYTDTAPFSMPGLDAGVSVGRALLTPTRIYVKSILSALNAHGSAIKGLAHITGGGLTENIPRMLPDTLTAQVDVSTWAQPSVFTWLQRAGNVSSVEMARAFNCGVGMIIAVDPASEATIRQTFEAAGESVYRVGELRARAEGEEGCVLSGLESWSA
>XP_022578301_Penicilliopsis_zonata
MLQESLRVLVVGNGGREHAYAWRLSQSPQVDVVYVAPGNGGTGLGASEKIQNVNVKGDDYPGLVSFAQKNNVNLVVPGPEAPLVDGIQGYFQAVGIRCFGPSKAAARMEGSKAFSKDFMKRHDIPTAAYENFTEYEAARQYLESVSHSVVIKASGLAAGKGVIIPTTKEEAHQALREIMLDHQFGAAGDEVVIEEFLEGDELSILTFSDGYTIKSLPPAQDHKRIFDGDQGPNTGGMGCYAPTRIASKEVLEEVDRTIVQPSINGMRKEGFPFVGILFTGLMMTKNGPKVLEYNVRGGDPETQTLLPLLSDDTDLAEVMVACTEHWLDGVTIKVEPKFSATVIGVAGGYPGSYAKGKTITIDATPAETLIFHAGTTLDGGELKTSGGRVIASTSTASTLEEAVKKSYAGISTIHFEGMFYRKDIAHRAFRETASQDGLTYAAAGVSIDAGNDLVNKIKSSVARTKRPGTDAVIGGFGGLFSLAAANSAYHAESPTLIGAIDGVGTKLKIAHTMGIHDTVGIDLVAMNVNDLVVQGAEPLFFLDCYSCGKLDVPTAASFVTGVADGCVQAGCALIGGETAEMPGLFIDETYDAVGAAVGAINTTGPNARKILPDTSAMKEGDVLLALASSGPHSNGYSLVRKVVERSGLSFHDPAPFTMPSFSSSSSSSSSSSTTSPTLGSALLTPTRIYVKPILKALAVPSSTSASSLAIKGLAHITGGGLVENVPRMLPQSLTAVIDASAWQLPPVFAWLKKTGNVSATEMARAFNCGVGMVIVVDQGSEAAVRSLFEAEGETVYQVGTLRARKAGEEGCVVDKLATWDL
>XP_016623499_Cladophialophora_bantiana
MAERLRILVVGSGGREHALAWKLARSPSVDVVHIAPGNGGTESDNIVNVHISTNDFTELVAHARKHGLNLVVVGPEAPLVAGIEQFFRAVGIRCFGPSKAAARMEGSKAFSKDFMQRHGIPTAAFRNFSDYESACTYLDSVNHDVVIKADGLAAGKGVIIPKTKQEAHDALKMIMVDREFGSAGSQVVIEEFLEGEELSVLSFSDGYTIRSLPPAQDHKRVFDGDQGPNTGGMGCYAPTRVASKELIAQIDREIVQPTVDCMRREGMPFVGMLFTGLMITKNGPKVLEYNVRGGDPETQTLLPLLSDDTDLAKIVLACTEHWLDGVDLKIESKFAATVVACAEGYPGTYAKNRPVTVHQTPEDTFVFHAGTVKDGKQIISTGGRVIASTATADTLEDAVAKAYKGMESIKFSGMHFRKDIAHRAFKRKEQEKGPEEAVMTYASAGVSIDAGNSLVSRIKPAVKATARPGADAIIGGFGGAFDLAKAGYHEKSPIIIGAIDGVGTKLKIAHAMNVHDTVGIDLVAMNVNDLVVQGAEPLMFLDCYTCSILDVDIASDFIRGVCEGCKIANCALIGGETAEMPGLLSGTEYDAVGAALGAIDTPAGKRILPDVGSMVEGDVLLGLASSGVHSNGFSLVRRIVEKMHLALSDAAPWNSETTVGRSLLTPTRIYVVSLLQAVKRDLVKGMAHITGGGLLENVPRMLPNHLAAEIDVSTWDRPGVFKWLQEAGNVSNAEMSRTFNNGIGMVLVVSDVASGEVRKVLEAQGETVFKIGKLVDREQGKEACILENLDSWSSSKFGPH
>XP_008727414_Cladophialophora_carrionii
MTERLRILVIGAGGREHAIAWRLAKSPSVDVVHVAPGNGGTESSADNIVNVNIPVNDFTELVAHSRKHGLNLVVVGPEAPLVAGVKEFFSAANIRCFGPSKKAARMEGSKAFSKDFMQRHGIPTAAFRSFCDYESAREYLDSVHHDVVIKADGLAAGKGVIIPTTKQEAHDALKQIMVAREFGSAGSQVVIEEFLEGEELSVLSFSDGYTIRSLPPAQDHKRVFDGDEGPNTGGMGCYAPTRIASKELIAQVDRDIVQPTIDGMRREKMPFVGMLFTGLMITKNGPKVLEYNVRGGDPETQTLLPLLSDDTDLAQVMLACTEHWLDGVDLEIEPKFSATVVACSEGYPGAYAKNRPITIQQQQLPPKTHIFHAGTIREGKQVISMGGRVICATATADTLEEAVALAYGGMDTIKFQGMHFRKDIAHRAFKRKADTLGPEQNGMTYASAGVSIDAGNDLVKRIKPWVKKTARPGADADIGGFGGAFDLAQAGYHKDSPILISATDGVGSKLKIAHAMNIHDTVGIDLVAMNVNDLVVQGARPHIFLDYFGCSILDVDTASAFIRGVCDGCQIADCTLVGGETSEMPGVYSGTEYDAVGTAVGAVDKAAGQKILPDMESMVEGDVLLGLASSGVHSNGFSLVRRIIEKMHLTFSDAAPWDVETTIGGSLLIPTRIYVVPLLKAVDRDLIKGMAHITGGGVLENVPRMLPKRLAAEIDVSAWDRPPVFEWLQKAGNVSNEEMSRTFNNGIGMVLVVSTVAAGEVKRILEENGETVFRIGKLVDRENDGCVLKNLSSWSGF
>XP_016247086_Cladophialophora_immunda
MTERLRILVVGSGGREHALAWKLARSPSVDVVHVAPGNGGTEADNIVNVHICANDFTELVAHARKHGLNLVVVGPEAPLVAGIEQFFRAVGIRCFGPSKAAARMEGSKAFSKDFMLRHGIPTAAFRNFSDYASAREYLDSVNHDVVIKADGLAAGKGVIIPKTKQEAHDALKMIMVDREFGSAGSQVVIEEFLEGEELSVLSFSDGYTIRSLPPAQDHKRVFDGDQGPNTGGMGCYAPTRVASKELIAQIDREIVQPTVDCMRREGMPFVGMLFTGLMITKKGPKVLEYNVRGGDPETQTLLPLLSDDTDLAKVMLACTEHWLDGVELKIESKFAATVVACAEGYPGPYAKNRPISVQQAPDDTFIFHAGTVKDGKQIISTGGRVIGSTSTADTLEEAVAKAYKGMECIKFNGMHFRKDIGHRAFKRKAQEKGPEEAVMTYASAGVSIDAGNSLVSRIKPAVKATARPGAEAVIGGFGGAFDLAKAGYHEKSPIVIGAIDGVGTKLKIAHAMNVHDTVGIDLVAMNVNDLVVQGAEPLMFLDCYTCSILDVDIASDFIRGVCEGCKIANCALVGGETAEMPGLLSGTEYDAVGAALGAIDTPAGKRILPDIESMVEGDVLLGLASSGIHSNGFSLVRRIVEKMHLALSDIAPWNSETTVGRSLLTPTRIYVVSLLQAVKRDLVKGMAHITGGGLLENVPRMLPDHLAAEIDVATWSRPGVFKWLQEAGNVSNEEMSRTFNNGIGMVLVVSDVASGEVRKILEAQGETVYKIGKLVERKPGKEACILQNLDSWGPS
>XP_007743187_Cladophialophora_psammophila
MAERLRILVVGSGGREHALAWKLARSPSVDVVHIAPGNGGTESDNIVNVHISTNDFTELVAHARKHGLNLVVVGPEAPLVAGIEQFFRAVGIRCFGPSKAAARMEGSKAFSKDFMQRHGIPTAAFRNFSDYESACAYLDSVNHDVVIKADGLAAGKGVIIPKTKQEAHDALKMIMVDREFGSAGSQVVIEEFLEGEELSVLSFSDGYTIRSLPPAQDHKRVFDGDQGPNTGGMGCYAPTRVASKELIAQIDREIVQPTVDCMRREGMPFVGMLFTGLMITKNGPKVLEYNVRGGDPETQTLLPLLSDDTDLAKVILACTEHWLDGVDLKIESKFAATVVACAEGYPGTYAKNRPVTVHQTPEDTFVFHAGTVKDGKQIIATGGRVIASTSTADTLEEAVAKAYKGMESIKFSGMHFRKDIAHRAFKRKAQEKGPEEAVMTYASAGVSIDAGNSLVSRIKPAVKATARPGANAIIGGFGGAFDLAKAGYHENSPIIIGAIDGVGTKLKIAHAMNVHDTVGIDLVAMNVNDLVVQGAEPLMFLDCYTCSILDIDIASDFIRGVCEGCKIANCALVGGETAEMPGLLSGTEYDAVGAALGAIDTPAGKRILPDVGSMVEGDVLLGLASSGLHSNGFSLVRRIVEKMHLALSDAAPWNSETTVGRSLLTPTRIYVVSLLQAVKRDLVKGMAHITGGGLLENVPRMLPDHLTAEIDVSTWDRPGVFKWLQESGNVSNEEMSRTFNNGIGMVLVVSDVASGEVRKILEAQGETVFKIGKLVDREQAKEACILENLDSWSSSKSGPH
>XP_018690200_Fonsecaea_erecta
MATERLRVLVVGSGGREHALAWKLARSPSVDVVHVAPGNGGTEADNIVNVNISTDDFTELVAHARKHGLNLVVVGPEAPLVAGIEQFFRAVGIRCFGPSKAAARMEGSKAFSKDFMLRHGIPTAAFRNFSDYASAREYLDSVNHDVVIKADGLAAGKGVIIPKTKQEAHDALKMIMVDREFGSAGSQVVIEEFLEGEELSVLSFSDGYTIRSLPPAQDHKRVFDGDQGPNTGGMGCYAPTRVASKDLIAQIDREIVQPTVDCMRREGMPFVGMLFTGLMITEKGPKVLEYNVRGGDPETQTLLPLLSDDTDLAKVMLACTEHWLDGVELKIESRFAATVVASAEGYPGTYAKNRPILIHQTTPDDTFIFHAGTAKDGKQIISTGGRVICSTSTAETLEEAVAKAYKGMDCIKFNGMHYRKDIGHRAFKRKAQDKGPEAAVMTYASAGVSIDAGNSLVSRIKPAVKATARPGAEAVIGGFGGAFDLAKAGYHEKSPIVIGAIDGVGTKLKIAHAMNVHDTVGIDLVAMNVNDLVVQGAEPLMFLDCYTCSILDVDIASDFIRGVCEGCKIANCALVGGETAEMPGLLSGTEYDAVGAALGAIDTPAGKRILPDTESMVEGDVLLGLASSGVHSNGFSLVRRIIEKMHHSFSDSAPWNPETTVGRSLLTPTRIYVVSLLQAVKRDLVKGMAHITGGGLLENVPRMLPNHLAAEIDVSTWGRPDVFKWLQKAGNVSNEEMSRTFNNGVGMVLVVSDIASGEVVKILESQGETVYKIGKLVERQQGEEACILQNLDSWGPS
>XP_022510317_Fonsecaea_monophora
MAERLRILVVGAGGREHALAWKLSRSPSVDVVHVAPGNGGTEADNIVNVHISTDDFTELVAHARKHGLNLVVVGPEAPLVAGIEQFFRAVGIRCFGPSKAAARMEGSKAFSKDFMLRHGIPTAAFRNFSDYESAREYLDSVNHDVVIKADGLAAGKGVIIPKTKQEAHDALKMIMVAREFGSAGSQVVIEEFLEGEELSVLSFSDGYTIRSLPPAQDHKRVFDGDQGPNTGGMGCYAPTRVASKELIAQIDREIVQPTVDCMRREGMPFVGMLFTGLMITKNGPKVLEYNVRGGDPETQTLLPLLSDDTDLAKVMLACTEHWLDGVELKIESKFAATVVACAEGYPGTYAKNRPISIQQTPADTFVFHAGTVRDGKQIISVGGRVIGSTSTAETLEEAVAKAYKGMECIKFNGMHFRKDIGHRAFKRKAQENGAEEAVMTYASAGVSIDAGNNLVSRIKPAVKATARPGADAVIGGFGGAFDLAKAGYHEKSPIVIGAIDGVGTKLKIAHAMNVHDTVGIDLVAMNVNDLVVQGAEPLMFLDCYTCSILDVDIASDFIRGVCEGCKIANCALVGGETAEMPGLLSGTEYDAVGAALGAVDIPAGKRILPDLESMVEGDVLLGLASSGIHSNGFSLVRRIVEKMHLALSDTAPWNLETTVGRSLLTPTRIYVVSLLQAVKRDLVKGMAHITGGGLLENVPRMLPSHLAAKIDVSAWGRPGVFKWLQQAGNVSNEEMSRTFNNGIGMALVVSDVASGEVKKILEAEGETVYKIGKLVERQAGQEACKLQNLDSWGPS
>XP_016627787_Fonsecaea_multimorphosa
MATERLRILVVGSGGREHALAWKLARSPSVDVVHIAPGNGGTEADNIVNVHICSDDFTELVAHARKHGLNLVVVGPEAPLVAGIEQFFRAVGIRCFGPSKAAARMEGSKAFSKDFMLRHGIPTAAFRNFSNYASAREYLDSVNHDVVIKADGLAAGKGVIIPKTKQEAHDALKMIMVDREFGSAGSQVVIEEFLEGEELSVLSFSDGYTIRSLPPAQDHKRVFDGDQGPNTGGMGCYAPTRVASKELIAQIDREIVQPTVDCMRREGMPFVGMLFTGLMITKNGPKVLEYNVRGGDPETQTLLPLLSDDTDLAKVMLACTEHWLDGVDLKIESKFAATVVACAEGYPGSYAKNRPITVQQTIPDDTFIFHAGTVKDGKQIISTGGRVIGSTSSADTLEEAVARAYKGMECIRFNGMHFRKDIGHRAFKRKAQDKGPEEAAMTYASAGVSIDAGNSLVSRIKPAVKATARPGADAVIGGFGGAFDLAKAGFHEKSPIVIGAIDGVGTKLKIAHAMNVHDTVGIDLVAMNVNDLVVQGAEPLMFLDCYTCSILDVDIASDFIRGVCEGCKIANCALVGGETAEMPGLLNGTEYDAVGAALGAVDTPAGKRILPDLESMVEGDVLLGLASSGVHSNGFSLVRRIVEKMHLALSDIAPWSPETTVGRSLLTPTRIYVVSLLQAIKRDLVKGMAHITGGGLLENVPRMLPDHLTAEIDVSAWDRSGVFKWLQEAGNVSNEEMSRTFNNGVGMVLVVSDVASGEVRKILEAQGETIYKIGKLVERKQGKEACTLLNLESWGPS
>XP_022502774_Fonsecaea_nubica
MAERLRILVVGAGGREHALAWKLSRSPSVDVVHVAPGNGGTEADNIVNVHISTDDFTELVAHARKHGLNLVVVGPEAPLVAGIEQFFRAVGIRCFGPSKAAARMEGSKAFSKDFMLRHGIPTAAFRNFSDYESAREYLDSVSHDVVIKADGLAAGKGVIIPKTKQEAHDALKMIMVAREFGSAGSQVVIEEFLEGEELSVLSFSDGYTIRSLPPAQDHKRVFDGDQGPNTGGMGCYAPTRVASKELIAQIDREIVQPTVDCMRREGMPFVGMLFTGLMITKNGPKVLEYNVRGGDPETQTLLPLLSDDTDLAKVMLACTEHWLDGVELKIESKFAATVVACAEGYPGTYAKNRPISIQQTPADTFVFHAGTVRDGKQIISVGGRVIGSTSTAETLEEAVAKAYKGMECIKFNGMHFRKDIGHRAFKRKAQENGAEEAVMTYASAGVSIDAGNNLVSRIKPAVKATARPGADAVIGGFGGAFDLAKAGYHEKSPIVIGAIDGVGTKLKIAHAMNVHDTVGIDLVAMNVNDLVVQGAEPLMFLDCYTCSILDVDIASDFIRGVCEGCKIANCALVGGETAEMPGLLSGTEYDAVGAALGAVDIPAGKRILPDLESMVEGDVLLGLTSSGIHSNGFSLVRRIVEKMHLALSDTAPWNLETTVGRSLLTPTRIYVVSLLQAVKRDLVKGMAHITGGGLLENVPRMLPSHLAAEIDVSAWGRPGVFKWLQQAGNVSHEEMGRTFNNGIGMVLVVSDVASGEVKKILEAEGETVYKIGKLVERQAGQEACKLQNLDSWGPS
>XP_013279412_Fonsecaea_pedrosoi
MAERLRILVVGAGGREHALAWKLSRSPSVDVVHVAPGNGGTEADNIVNVHISTDDFTELVAHARKHGLNLVVVGPEAPLVAGIEQFFRAVGIRCFGPSKAAARMEGSKAFSKDFMLRHGIPTAAFRNFSDYESAREYLDSVNHDVVIKADGLAAGKGVIIPKTKQEAHDALKMIMVAREFGSAGSQVVIEEFLEGEELSVLSFSDGYTIRSLPPAQDHKRVFDGDQGPNTGGMGCYAPTRVASKELIAQIDREIVQPTVDCMRREGMPFVGMLFTGLMITKNGPKVLEYNVRGGDPETQTLLPLLSDDTDLAKVMLACTEHWLDGVELKIESKFAATVVACAEGYPGTYAKNRPISIQQTPADTFVFHAGTVRDGKQIISVGGRVIGSTSTAETLEEAVAKAYKGMECIKFSGMHFRKDIGHRAFKRKAQENGAEEAVMTYASAGVSIDAGNNLVSRIKPAVKATARPGADAVIGGFGGAFDLAKAGYHEKSPIVIGAIDGVGTKLKIAHAMNVHDTVGIDLVAMNVNDLVVQGAEPLMFLDCYTCSILDVDIASDFIRGVCEGCKIANCALVGGETAEMPGLLSGTEYDAVGAALGAVDIPAGKRILPDLESMVEGDVLLGLASSGIHSNGFSLVRRIVEKMHLALSDTAPWNLETTVGRSLLTPTRIYVVSLLQAVKRDLVKGMAHITGGGLLENVPRMLPSHLAAKIDVSAWGRPGVFKWLQQAGNVSNEEMSRTFNNGIGMVLVVSDVASGEVKKILEAQGETVYKIGKLVERQAGQEACKLQNLDSWGPS
>XP_007755733_Cladophialophora_yegresii
MAERLRILVIGSGGREHAIAWRLAKSPSVDVVHVAPGNGGTESSADNIVNVNIPVNDFTELVAHSRKHGLNLVVVGPEAPLVAGVKEFFSAANIRCFGPSKKAAQMEGSKAFSKDFMQRHGIPTAAFRSFSDYETAREYLDSVHHDVVIKADGLAAGKGVIIPTTKQEAHDALKQIMVAREFGSAGSQVVIEEFLEGEELSVLSFSDGYTIRSLPPAQDHKRALDGDEGPNTGGMGCYAPTRIASKELIAQVDRDIVQPTIDGMRRERMPFVGMLFTGLMITKNGPKVLEYNVRGGDPETQTLLPLLSDRTDLAQVMLACTEHWLDGVDLEIEPRFSATVVACSEGYPGPYAKNRPITLQQQQLPPKTHIFHAGTIREGKQVISMGGRVICATATADTLEEAVALAYDGMGTIKFQGMHFRKDIAHRAFKRKADNLIVEQNGMTYASAGVSIDAGNDLVKRIKPWVKKTARPGADADLGGFGGAFDLAKAGYHKDSPILISATDGVGSKLKIAHAMNIHDTVGIDLVAMNVNDLVVQGARPHIFLDYFGCSILDVDAASAFIRGVCDGCEIAHCTLVGGETSEMPGVYSGTEYDAVGTAVGAVDKAAGQKILPDMESMVEGDVLLGLASSGVHSNGFSLVRRIIEKMHLTFLDAAPWDVETTLGESLLIPTRIYVVPLLKAIERDLIKGMAHITGGGVLENVPRMLPKRLAAEIDVSAWDRPPVFRWLQEAGNVSNEEMSRTFNNGIGMVLVVSSVAAGEVKRILEENGETVFRIGKLVERENDGCVLKNLSSWSAP
>XP_016237524_Exophiala_spinifera
MTAERLRILVIGSGGREHALAWRLAKSPSVDIVHVAPGNGGTEFDKVANVNIAADNFTDLVDHAQKHGLNLVVVGPEAPLVAGVEGFFRKKGIRCFGPSKAAARMEGSKAFSKDFMQRHGIPTAAFRNFSDYESARKYLDSVNHSVVIKADGLAAGKGVIIPTTKEEAHEALRKIMVEHEFGSAGSQVVIEEFLEGEELSVLTFSDGYTIRSLPPAQDHKRALDGDQGPNTGGMGCYAPTRVASKELIAQIDLEIVQPTIDCMRREGMPFVGFLFTGLMITKNGPKVLEYNVRGGDPEIQTLLPLLSDDTDLAKVMLACTEHWLDGVDLKIDAKFSATVVACAEGYPGKYAKNRQISIQKVPEDTFVFHAGTNMDGKHVISTGGRVIASTATAATLEDAVAKAYKGMSCIKFQGMHFRKDIAHRAFARKEQENGAGSEALTYASAGVSIDAGNNLVARIKPAVKSTSRPGANAIIGGFGGAFDLARAGYSDKSPMLIGAIDGVGTKLKIAHATNIHDTVGIDLVAMNVNDLVVQGAEPLMFLDCYTCSILDVDIASSFIKGVCDGCKTANCALVGGETAEMPGLLSGTEYDAVGAAIGALDTAAGKRLLPDTESMVEGDVLLGLASDGLHSNGFSLVRRVVEKMRLNFSDQAPWMPDQTVGRSLLTPTRIYVKPLLQAVKRDLIKGMSHITGGGLTENVPRMLPDHLSAKIDVSSWARPAVFEWLQRSGNISNTEMARTFNNGIGMVLVVSDVASGEVKKILEAEGETVFKLGKLVSRDGQEGCILSHLDSWST
>XP_016267569_Exophiala_oligosperma
MAAERLRILVIGSGGREHALAWRLAKSPSVDVVHVAPGNGGTEFDKVANVNIAADNFTDLVDHAQKHGLNLVVVGPEAPLVAGIEGFFRKKGIRCFGPSKAAARMEGSKAFSKDFMQRHGIPTAAFRNFDDYESARKYLDSVNHDVVIKADGLAAGKGVIIPTTKDEAHEALRKIMVEHEFGSAGSQVVIEEFLEGEELSVLSFSDGYTIRSLPPAQDHKRALDGDQGPNTGGMGCYAPTRVASKELIAQVDREIVQPTIDCMRREGMPFVGFLFTGLMITKNGPKVLEYNVRGGDPEIQTLLPLLSDDTDLAKVMLACTEHWLDGVSLKIEPKFGATVVACAEGYPGKYAKNRQISIQKVAQDTFVFHAGTNMDGKHVISTGGRVIASTATAATLEDAVAKAYKGMDCIKFQGMHFRKDIAHRAFARKEQDKGPESETLTYASAGVSIDAGNDLVSRIKPAVKMTSRPGANAIIGGFGGAFDLASAGYNEKSPMLIGAIDGVGTKLKIAHATNIHDTVGIDLVAMNVNDLVVQGAEPLMFLDCYTCSILDVDIASSFIKGVCDGCKTAKCALVGGETAEMPGLLNGTEYDAVGAAIGALDTAAGKRLLPNTESMVKGDILLGLASDGLHSNGFSLVRRVVEKMRLNFSDQAPWNPDQTVGRSLLTPTRIYVTSLLQAVKRDLIKGMSHITGGGLTENVPRMLPGHLSAEIDVSTWNRPAVFEWLQRSGNINNTEMARTFNNGIGMVLVVSDVASGEVKKILEAEGETVFKLGKLVNRDGQEGCVLSNLDRWTS
>XP_013317264_Exophiala_xenobiotica
MAAERLRILVIGSGGREHALAWRLSKSPSVDVVHVAPGNGGTEAENIINVNIAAHNFTDLVHHAKNHGLNLVVVGPEAPLVAGVEGFFRRNGIRCFGPSQAAARMEGSKAFSKDFMQRHGIPTAAFRNFSEYEPAQKYLESVNHDVVIKADGLAAGKGVIIPTTKEEAREALKKIMVDREFGSAGSQVVIEEFLEGEELSVLSFSDGYTIRSLPPAQDHKRALDGDQGPNTGGMGCYAPTRVASKELIAQIDREIVQPTVDCMRREGMPFVGMLFTGLMITKSGPKVLEYNVRGGDPETQTLLPLLSDDTDLAKVMLACTEHWLDGVDLKIEPKFAATVVACAEGYPDTYAKNRPITIQKVPEDTFVFHAGTSRDGKQVISTGGRVIASTATATTLEEAVSKAYKGMDSIKFQGMHFRKDIAHRAFARSEQEKRPEDAPMTYASAGVSIDAGNDLVTRIKPAVKSTSRPGANAIIGGFGGAFDLTRAGYHEKSPVLIGAIDGVGTKLKIAHATNIHDTVGIDLVAMNVNDLVVQGAEPLMFLDCYTCSILDVDIASDFVRGVCEGCKTANCALVGGETAEMPGLLNGTEYDAVGAAIGALDTAAGKRLLPDMESMIEGDVLLGLASNGLHSNGFSLVRRIVEKMHLNFSDQAPWDLDMTVGKSLLTPTRIYVVPLLQALKRDFVKGMAHITGGGLTENVPRMLPDHLTAEIDVSSWERPAVFNWLQQAGGVSSPEMGRTFNNGIGMVLVVSDVASGEVRKILEAEGETVFKIGKLVNKEGQEGCVLKNLDTWKSS
>XP_007727667_Capronia_coronata
MSERLRILVIGSGGREHALVWKLARSPSVDVVHIAPGNGGTESNKVINVKIAADDFTELVAHARKHGLNLVVVGPEAPLVAGIEGFFRAVGIRCFGPSKAAAQMEGSKAFSKDFMRRHGIPTAAFRNFTDYEAARDYLDTVNHDVVIKADGLAAGKGVIIPTTKKEAHDALKQIMVAREFGSAGSQVVIEEFLEGEELSILTFSDGYTIRSLPPAQDHKRALDGDQGPNTGGMGCYAPTRVASKELIAQIDREIVQPTIDCMRREAMPFVGMLFTGLMITKSGPKVLEYNVRGGDPETQTLLPLLSDDTDLARVMQACTEHWLDGVDLKIEPKFSATVVACAEGYPGPYAKNRPITLHKVPEDVLVFHAGTSKDGKQVVSTGGRVIASTATATTLEEAVAKAYKGMDTIKFDGMHFRKDIAHRAFKRKAQNKGSEEAPMTYASAGVSIDAGNDLVARIKPAVKATSRPGADSIIGGFGGGFDLTRAGYNEKSPMLVGAIDGVGTKLKIAHAMNVHDTVGIDLVAMNVNDLVVQGAEPLMFLDCYTCSILDVDIASDFIRGVCEGCKISNCALVGGETAEMPGLLSGTEYDAVGAAIGAIDTAAGKRVLPDLESMVAGDVLFGLASSGVHSNGFSLVRRITEKMHLAFSDTAPWNSETTVGRSLLTPTRIYVVPLLQAVKRDFIKGMAHITGGGLTENVPRMLPDHLAAEIDVSAWDRPAVFKWLQKAGNVSNEEMSRTFNNGIGMVLVVSSVASGEVKKILEAQGESVYKIGRLVSREQGSEGCILRNLNSWSSS
>XP_007736302_Capronia_epimyces
MTERLRILVIGSGGREHALAWKLARSPSVDVVHIAPGNGGTESDKVINVKIAADDFTELVSYARKHGLNLVVVGPEAPLVDGIEGFFRAVGIRCFGPSKGAARMEGSKAFSKDFMRRHGIPTAAFRNFTDYESARDYLDSVNHDVVIKADGLAAGKGVIIPTTKKEAHDALKQIMVAREFGSAGSQVVIEEFLEGEELSVLTFSDGYTIRSLPPAQDHKRALDGDQGPNTGGMGCYAPTRVASKELIAQIDREIVQPTIDCMRREGMPFVGMLFTGLMITKNGPKVLEYNVRGGDPETQTLLPLLSDETDLAKVMQACTEHWLDGVDLKIEPKFSATVVACAEGYPGTYAKNRPITLHTPPEDVLVFHAGTGRDGKQVVSTGGRVIASTATAATLEEAVAKAYKGMATIKFDGMHFRNDIAHRAFKRKAQGEVHEEAAMTYASAGVSIDAGNDLVARIKPAVKATSRPGADSIIGGFGGGFDLTRAGYHEKSPMLIGAIDGVGTKLKIAHAMNVHDTVGIDLVAMNVNDLVVQGAEPLMFLDCYTCSILDVDIASDFIRGVCEGCKLANCALVGGETAEMPGLLSGTEYDAVGAAIGAVDTATGKRVLPDMESMVEGDVLFGLASSGIHSNGFSLVRRITEKMHLAFSDMAPWNSETTVGRSLLTPTRIYVVSLLQAVKRDFIKGMAHITGGGLTENVPRMLPNHLAAEIDVSTWDRPAVFKWLQKAGNVSNEEMSRTFNNGIGMVLVVSSVASGEVKKILEAEGETVFRIGRLAGRQQGGEGCVLKNLDSWNSS
>XP_009157055_Exophiala_dermatitidis
MAERLRILVIGSGGREHALAWKLARSPSVDIVHVAPGNGGTESGNVVNVNIAADDFTELVAHAKKHGLNLVIVGPEAPLVAGVEGFFRAVGIRCFGPSKTAARMEGSKAFSKDFMRRHGIPTAAFRNFTDYEAARHYLDSVNHPVVIKADGLAAGKGVIIPTTKQEAHDALKQIMVAREFGSAGSQVVIEEFLEGEELSVLTFSDGYTIRSLPPAQDHKRALDGDQGPNTGGMGCYAPTRVASKELIAQIDREIVQPTIDGMRREAMPFVGMLFTGLMITKNGPKVLEYNVRGGDPETETLLPLLSDDTDLARVMLACTEHWLDGVELKIEPKFSATVVACSEGYPGPYAKNRPITLHKAPEGVLVFHAGTGRDGKQVVTTGGRVIASTATAATLEEAVAKAYQGMDTIKFEGMHFRKDIAHRAFKRQAQETEPEEAGLTYASAGVSIDAGNDLVARIKPAVKATSRPGADSVIGGFGGGFDLARAGYNEKSPMLVGAIDGVGTKLKIAHAMNVHDTVGIDLVAMNVNDLVVQGAEPLMFLDCYTCSVLDVDIASDFIRGVCEGCKISNCALVGGETAEMPGLLNGTEYDAVGAAIGAVDIPAGKKVLPDMESMVAGDVLFGLASSGIHSNGFSLVRRIIEKMHLNFSDVAPWNSETTVGYSLLTPTRIYVVPLLQVVKRDFIKGMAHITGGGLVENVPRMLPDHLAAEIDVSTWDRPPVFKWLQQAGKVSNEEMSRTFNNGIGMVLVVSDVASGEVKKILEAEGETVFRIGRLVNREQGAEGCILRNLESWASS
>XP_013264276_Exophiala_aquamarina
MGERLRILVIGSGGREHALAWKLARSPSVDVVHIAPGNGGTESENIINVKIPVDDFTELVAHAKKHGLNLVVVGPEAPLVAGVEGFFRAAGIRCFGPSKAAAQMEGSKAFSKDFMQRHGIPTAAFRNFDNYESARQYLDSVDHDVVIKADGLAAGKGVIIPTTKEEAHDALKQIMVAKEFGSAGSQVVIEEFLEGEELSVLTFSDGYTIRSLPPAQDHKRALDGDQGPNTGGMGCYAPTRVASKELIAQVDRDIVQPTIDCMRREGMPFVGMLFTGLMITKNGPKVLEYNVRGGDPETQTLLPLLSDDTDLAKVMLACTEHWLDGVDLKIESKFAATVVASAQGYPGSYAKNRPIALQKTPADTFVFHAGTGKDGKAILSTGGRVIASTSTAETLEDAVAKAYKGMDTIKFEGMHFRKDIGHRAFKRKEEEKGPEEAAMTYASAGVSIDAGNNLVSRIKKFVKSTSRPGADAIIGGFGGGFDLVQAGYHEKSPMLVGAIDGVGTKLKIAHAMNVHDTVGIDLVAMNVNDLVVQGAEPLMFLDCYTCSILDVDIASDFIRGVCEGCKIANCTLVGGETAEMPGLLAGTEYDAVGAAIGALDLPAGKRLLPDLRSMVEGDVLLGLASSGIHSNGFSLVRRIVEKARLSFSSSAPWTSGTTVGRSLLTPTRIYVVSLLEVVKKDLVKGMAHITGGGLTENVPRMLPDHLTAEIDVATWTRPDVFRWLQKTGNVNNQEMSRTFNNGIGMVLVVSEPSSGLVKDALEAQGESVFKLGKLVPRDQDEGVILRNLESWSST
>XP_016222616_Exophiala_mesophila
MSERLRILVIGSGGREHALAWRLAKSPSVDVVHVAPGNGGTESDNILNVDISVDDFPGLVAHAKKHGLNLVVVGPEAPLVAGIEGFFRAAGIRLFGPSKTAAQMEGSKAFSKDFMQRHGIPTAAFRNFDDYEQARQYLDSVNHDVVIKADGLAAGKGVILPTSKKEAHDALKQIMVAKEFGSAGSKVVIEELLEGEELSVLTFSDGYTIRSLPPAQDHKRVFDGDQGPNTGGMGCYAPTLVASKELIAQVDRDIVQPTIDCMRREGMPFVGLLFTGLMITKNGPKVLEYNVRGGDPETQTLLPLLSEDTDLAKVMLACTEHWLDGVDLKIEPKFAATVVACAEGYPGSYAKNRSITLSDVPKDTFVFHAGTKKDKNTVYTTGGRVIASTSTAETLEIAVEKAYKGMATIQFQGMHFRKDIAHRAFKRKAAGKDAEEAGMTYASAGVSIDAGNSLVSRIKPAVKATSRPGADALIGGFGGGFDLRRAGYHEKSPMLVGAIDGVGTKLKVALATNVHDTVGIDLVAMNVNDLVVQGAEPLMFLDCYTCSILDVDIASAFIRGVCEGCKMSNCALVGGETAEMPGLLAGTEYDAVGAAIGALDLGAGKRLLPDIESMVEGDVLLGLASNGLHSNGFSLVRRIVEKARLDYSNSAPWDHESTVGQSLLTPTRIYVVPLLQAIKRDLIKGMAHITGGGLTENVPRMLPDHLAAEIDVSKWDRPAVFKWLQKEGNVNSHEMSRTFNNGIGMVLVVSSVAAGEVQKVLEAEGETVFKIGKLVNKGDGEDVILNNLDTWKSS
>XP_013277730_Rhinocladiella_mackenziei
MTERLRILVIGSGGREHALAWKLAKSPFVDVVHIAPGNGGTESDNVINIKISANDFTELVSHARKHGLNLVVVGPEAPLVAGIEGSFRAVGIRCFGPSKAAARMEGSKTFSKDFMQRHGIPTAAFRNFNEYEPARQYLDSVTHDVVIKADGLAAGKGVIIPTTKEEARDALKKIMVAREFGSAGSQVVIEEYLEGEELSVLSFSDGYTIRSLPPAQDHKRALDGDRGPNTGGMGCYAPTRVASKELIAQIDREIVQPTIDCMRREGMPFVGMLFTGLMITKDGPKVLEYNVRGGDPETQTLLPLLSDDTDLAKVMQACTEHWLDGVDLKIEPKFAATVVACAEGYPETYAKNRPITLHQTPEDTFIFHAGTSRDEKQVVSTGGRVIASTSTAATLEDAVARAYRGMDSIKFQGMHFRKDIAHRAFKRKEQEKGPENAPMTYASAGVSIDAGNSLISRIKPAVRSTSRPGADAIIGGFGGGFDLAKAGYHEKSPMLIGAIDGVGTKLKIAHAMDIHDTVGVDLVAMNVNDLVVQGAEPLMFLDCYTCSILDVDIASVFIRGVCEGCKMANCALVGGETAEMPGLLSGTEYDAVGAALGAIDTPAGKRVLPDRESMIEDDVLLGLASSGIHSNGFSLVRRIIEKMHLAFSDSAPWDPEMSVGKSLLTPTRIYVVPLLQAVKRDLIKGMAHITGGGLIENIPRMLPDHLAAEIDVTTWKRPRVFKWLQQAGKVNNEEMSRTFNNGIGMVLVVSNVASGEVKKILEAEGETVFKVGNLVTRDEGKEGCILKNLESWDS
>XP_018001674_Phialophora_attinorum
MVERLRILVVGSGGREHAFAWKLAQSPLVDQVHVAPGNGGIANAESPIVNVPNISVDDYPGLVAYSRKMGLNLAVIGPEAPLVGGIEGFFRAAGIRCFGPSKAAAIMEGSKAFSKDFMQRHGIPTAAFRNFDDYDAATQYLDSVKHNVVIKADGLAAGKGVIIPMSKQEAHDALKKIMVAKDFGSAGAQVVIEEFLEGDELSILTFSDGYTIRSLPPAQDHKRVGDGDTGPNTGGMGCYAPTTVASKELIQQIDREIVQPTIDSMRRDGMPFVGILFTGIMLTKNGPKVLEYNVRGGDPETQTLLPLLSDDTDLAKVMLACTEHWLDGVEMHIKPEFATTVVACAEGYPGSYAKNRPITLQKTPADTIIFHAGTSLADKGKLLSTGGRVIAATATAATLEDAVKKAYEGMATIKFEGMHFRKDIAHRAFRQKNELQKEDEPLTYAAAGVSIEAGNSLVEKIKKDVKSTKRPGADADLGGFGGLFDLAAAGFHEKSPTIVVATDGVGTKLKIAHAMEKHDTVGIDLVAMNVNDLVVQGAEPLVFVDCYTCSILDVAVAADVVGGVAQGCRISKCVLAGGETAEMPGLLNGNEYDVTGTAVGAIDLSNTKLLPDKDSMVEGDVLLGLASNGVHSNGFSLIRRILDRKHLALSEVAPWNAEETVGNSLLTPTRIYVVPLLNVLKKDLIKGMAHITGGGLVENVPRMLPDSLTAEIDVSTWERPKVFDWLQAAGKVSNEEMGKTFNNGVGMVLVVSNVASGEVKKLLEEQGEVVYKIGTLVSRTEAGCTLRGTEAWASS
>NP_001342702_Schizosaccharomyces_pombe
MEPIIALLIGNGGREHTIAWKLCESPLISKVYVAPGNGGTASNGAESKMENVNIGVCDFEQLVKFALDKDVNLVIPGPELPLVEGIEGHFRRVGIPCFGPSALAARMEGSKVFSKDFMHRNNIPTAVYKSFSNYDHAKSFLDTCTFDVVIKADGLAAGKGVIIPKTKKEAFEALESIMLNEEFGSAGKNVVIEELLEGEELSILTFSDGYTCRSLPPAQDHKRAFDGDKGPNTGGMGCYAPTPVASPKLLETVQSTIIQPTIDGMRHEGYPLVGILFTGLMLTPSGPRVLEYNVRFGDPETQAVLPLLESDLAEIILACVNHRLDAIDIVISRKFSCAVVCVAGGYPGPYNKGDIITFDALKDKNTRIFHAGTSIRDGNVVTNGGRVLAVEATGDSVEAAVRLAYEGVKTVHFDKMFYRKDIAHHALNPKRKTREILTYENSGVSVDNGNEFVQRIKDLVKSTRRPGADADIGGFGGIFDLKQAGWNDPLLVSATDGVGSKLLIALSLNKHDTVGIDLVAMNVNDLVVQGAEPLIFLDYFATGSLDLKVSTSFVEGVVKGCKQAGCALVGGETSEMPGLYHDGHYDANGTSVGAVSRDDILPKPESFSKGDILLGLASDGVHSNGYSLVRKIVEYSDLEYTSVCPWDKNVRLGDSLLIPTRIYVKPLLHVIRKNIVKGMAHITGGGLVENVPRMLPSHLNAIIDVDTWEVPEVFKWLKDAGNVPISDMARTFNMGIGMVVAVASEDAEETMKELTSVGETVYRIGQLVDKESSSERCHLVNLNKWETF
```
