## Supplementary material for "Coding Sequence Insertions in Fungal Genomes are Intrinsically Disordered and can Impart Functionally-Important Properties on the Host Protein": fasta protein sequences: XP_717602.1_blasthits_fa.txt

```
>XP_717602_Candida_albicans
MLRLSIQRTYSKTTIPQISRSCVSFSSIRHNTTTSSTNTSSSTTPITIKTNSSKSKTNGTLVDSNKFLRTTYESIDDYGSYKHNIFTHRLPESSAKQSPPLVALHNRLQLPKSFKLATLSQCLNLITKPEESDGLANNFGLNTLGKSLLSYYVTEHLLIHYPRLPMKIHQAAVDSLMGNLALSEIGKTWGIEIDEVSKLDRFLGQESEFMKFGRLRYLYDQDKSDKFYNNNGNYKNVSGIEEVIDEQGKLSQQDLAYASAVKAIIGGLYTHCGESAAKDFINDHILSRKIPLDQMFEFKRPISELIRLCDKLEFKQPVSIRLIAETGRLSAHPQFLAGVFVGNDKIGEGIGSSLKEAQIRASINSLLGYYLYSPISANGEPIKEPSDSVDYKFEGMIGLGDVAV
>XP_002417394_Candida_dubliniensis
MLRISIQKIYSKTTIHQISRRCVSFSSICHNTTSTNSTNSTNSTTSTPIIVKNNLSKSKLNGTLVNSNKFLKTTYESIDDYGSYKHNIFTHRLPESSAKQSPPLVALHNRLQLPKSFKLATLSQCLNLITKPEESDGLANNFGLNTLGKSLLSYYVTEYLLIHYPRLPMKIHQAAIDSLMGNLTLSEIGKSWGIEIDEVSKLDRFLGQESEFMKFGRLRYLYDQDKSDKFYNNNGNYKNVTGIEEIIDEEGKLSQQDLAYASAVKAIIGGLYTHCGESIAKEFINDHILSRKIPLDQMFEFKRPISELIRLCDKLEFKQPVSIRLIAETGRLSAHPQFLAGVFVGNDKIGEGIGSSLKEAQIRASVNSLLGYYLYSPISGNGEPIKVPSRRVGYKFEGMIGLGDVAI
>XP_002549692_Candida_tropicalis
MLRLSIQRTCGKSQISKVLRSNQVYSSIRSLASTTNTTTDSQSSTLNSNIPKSNGFLKTTFNKVDDYSSYKHNIFTHRLPESSAKQCPPLVALHNRLNLPESFKLSTLSQCLNLISNPDESDGLANNFGLKVLGKSLLTYYVTEYLLLTYPRLPTAIHNAAVDSLMGSQALSEISKSWGIEVDSISKLDRFLGKESEFMKFGRLRYLSENEKSDNFYSKGNAKVDGVVEVINNEGVVTPEDMAYSTVTTAVIGGLYTHCGESAAKEFIKDHILSRKVPLDQMFQFNQPVKELVRLCDKLEFKEPVSIRLIAETGRLSAHPQFLAGVFVGSEKLGEGIGGSLKEAETRATVNALLSYYLYSPINEKGEQVGVPSDKDYKFEGIIDIGDVAI
>XP_003866597_Candida_orthopsilosis
MLRFLSRSANVRSKQLLNQSNSIIIRGLQQSTRIRHATVGPSKTPSDPIQSSSVDDFSKSNIFIHRLPESTAEQSPLLVSLHSRLNLSPQFKLSTLSQCLNMVKTTSQQGEGLANNFGLNTMGKTLLSYYVAEYLLLHFPRLPMSIHNAAVDSLMGVETLSEIGRSTFGIEVDSVSKLDRFLGQESEFIKYGRLRFMTNNEIENKVAVDGIEEVLGNNGKNSILKQEDVAYASAVRSIIGGIYTHCGEEAAKQFITDHILSRKLPLESMFQFDKPIAELIRLCDKLEFKEPVKIRLIAETGRKSAHPQFLAGVFVGAEKLGEGVGSSLKEAQIRASINSLLAYYLYSPISVDGNQVKVPSDEGYKFEGVVDGGEVAI
>XP_001528336_Lodderomyces_elongisporus
MFRQVARPSTLRSLGLLRSGASSCFIHQSARKSQEEASPTSSSTTTANSSDIQSSRSKSLPKNDPQEARQSDYEFRTNNFIHRLPQSTAEQSPLLVALHSRLNLSPKFKLNTLSQCLNLIPATKGDGLANNYGLNVIGKVLMSYYVTEYLLLHYPRLPMSIHNAATDALIGTESLLSIGRSWGIEVDEVSKLDRFLGQESEFLKYGRLRYMSDNKKENRVKDLPGVTEVLSLNSNLTQEDKAYTSAVTAIVGGIYTHCGEVAAKEFILDHILSRKVPLSEMFQFEQPITELIRLCDKLQFQEPLSIRLIAETGRKSASPQFLAGVFVGNEKLGEGIGASLKEAQTRAAVNSLMSYYLYSPISAEGNPVKVPSDEKYKFEGIVDIGDVAI
>XP_007372598_Spathaspora_passalidarum
MLRSVIRAAPRVNVLRAAICRPQILTTVRTYQVATAKTVLKTSYDSVEDYSSYKHNLFTHRLPESSAEQSAPLVALHSRLNLPSTFALSTLSQCLNLLFKDDGLANNFGLNTLGKTMLSYYVTEYLLIHYPRLPMSVHNAAVDSLMGTSALYEIGKSWGITVDTTSKLDKFLGEENEFLKYGKLRYISDAEKEKVKETGVEELVDGVTEHSREAEAYASAVRAIIGGLYTHSGEDTAKKFIEDHILSRKIPLDQMFQFSKPSAELVRLCDKLGFDQPISIRLMAETGRASSHPQYLTGVFVGTEKLGEAIGSSLNESKTRAVINALLAYYLYSPINAQGDKIKVPSETNYKFEGIIGIGDVAI
>XP_043050883_Scheffersomyces_spartinae
MLRQVIKRTAAKNISLVRTSGYVASRSYHVTKFDSRLKTEYQLLTDYSSYKHTIYTHRLPESTAEQCPLLIALHSRLNLPKEYQLSTLSQALNMQQFGSDGLANNFGLSTLGKNLLSYYTCEYLVMQYPRLPMAVHNTAVDAYMGKLTLAEIGKSWGIEVDTVSKLQHFLSQEPEAMKYGRLRFQLEEEKNTVKEDGVYELSQVEMESVDTNNEFIPKEIEAYASAVQAVIGGLYTHVGENATKAFIHDHILSRKLPVDKMFQFSKPTRELVRLCDKLGFTDPVELRLIAETGRLSAHAVYVAGAFVGKEKLGEGVGSSLKEAKTRAVVNALMGYYLYSPIDQDGNEPKLPSEAGYVFEEASVGGGDVAI
>XP_001385375_Scheffersomyces_stipitis
MLRRIVRLPRPMLRTLVPTRNYQVARLDTSLKTNYDSLTDYGSYKNNIFTHRLPESTAQQSPPLVALHSRLNLPTSYSLSTLSQALNLNKFDDGLANNFGLNTLGKNLMSYYVAEYLLIKYPRLPMPIHNAAVDSLMGVETLHEIGKSWGIEVDQSSKLEKYLSQESEFLKYGKLRFVSEQRKSQVKEDGVYELSQEEIASLHRNKSFVAKETEAYASAVRSIVGGLYTHVGEDATKAFISDHILSRKLPLEQMFQFSQPTRELIRLCDKLSFTEPVEIRLIAETGRLSAHPIYVAGAFCGVEKLGEGIGSSLAEAKTRSVVNALLSYYLYSPISADGADVKFPSDIDYKFEGIVGTGDVAI
>XP_020062652_Suhomyces_tanzawaensis
MIKGTIHQTWSRSLGVVSRRSYHVPSINKALKTEYDTINDYGSYKNNVFTHRLPESTAQQSPSLVALHSRLNLPSKYSLSTLSQALNLNINDGLVNNFGLNTLGKNLLSYYVSEHLLVKYPRLPMPIHNVAVDSLMGHETLHEIGKIWGIQVDSSTKLDKYLSQESEFIKYGKLRFLSEQQKGEVKESGVHELSSQESKTKIDSSFISDEAQAYASAVRSIIGGLYTHTGEEATKKFIQDHILSRKLPLEEMFQFNQPTRELVRLCDKLNFAEPLEIRLIAETGRLSAHAIYVAGAFCGTEKLGEGIGSSIAEAKTRSVVNALMSYYLYSPLDSEGNAAKVPSDKDYKFEGIVGLGDVSI
>XP_020073723_Hyphopichia_burtonii
MLSVITRSKARAGLLRAGRILQAQVACYHVAQPDTSLKTEYESITNYDSYRNTIFTHRLPELTAQQSPPLVALHARLNLPSSYSLSTLSQALNLHKFDGLANNFGLNTLGKTLLSYYIAEYLLIKYPRLPMPVHNVAVDSFMGVETLFEIGKSWGLEIDQSSKLEKFLSKEPEFLKYGRIRYQSDESKEEFKEDGVTEVSSNEIKSLNDNTFISKEAESYASSVRAIIGGLYTHTNEETTKKFIQDHILSRKLPIEQMFQFSKPTRELVRLCEKLNFEDPVEIRLIAETGRLTNHAIFVAGAFCGAEKLGEGVGASLREAKNRAVVNALMSYYLYSPISQDGGDVKLPSDKDYKFQGIVGLGDVSI
>XP_015466075_Debaryomyces_fabryi
MLRLVSRVKVPHIALSRRVVASSYHTSRIDKSLKTEYDSVKDYGSYKNTIFTHRLPESTAQQSPPLVALHSRLNLPASFTLSTLSQALNLKKYDGLANNFGLNTLGKTLLSYYVSEHLLVKYPRLPMPIHNVAVDSYMGLNALFDIGKIWGIQVDTTSKLEKYLSQEPEFMQYGKLRFISEEFKNEVKESGVFELSEEEIASINKESNTYLSRETEAYASAVRSIIGGLYTHAGEEVTKQFIHDHILSRKLPLDQMFQFSKPTRELVRLCEKLNFTEPVEIRLIAETGRLSSHAIYVAGAFSGVEKLGEGVGSSLQEAKTRAVVNALMSYYLYSPVSQDGSEVKLPSDKNYKFEGIVGIGDVAI
>XP_461474_Debaryomyces_hansenii
MLRSVSRVKIPHIALGRRVLTSSYHTSRIDKSLKTEYDSIRDYGSYKNTIFTHRLPESTAQQSPPLVALHSRLNLPSSFTLSTLSQALNLKKYDGLANNFGLNTLGKTLLSYYVSEHLLVKYPRLPMPIHNVAVDSYMGSNALFDIGKIWGIQVDTTSKLEKYLSQEPEFMQYGKLRFISEEFKNEVKESGVFELSEEEIASINKENNTYLSKETEAYASAVRSIIGGLYTHAGEDVTKQFIHDHILSRKLPLDQMFQFSKPTRELVRLCEKLNFTEPVEIRLIAETGRLSSHAIYVAGAFSGVEKLGEGVGSSLQEAKTRAVVNALMSYYLYSPVSEDGSEVKLPSDKNYKFEGIVGIGDVAI
>XP_006690359_Yamadazyma_tenuis
MLSRSFNILRGKPWGFSLVPVRTYQVSRNDESLKTEYDDITNYGSYKNTIFTHRLPESTAQQSPPLVALHFRLNLPKTYQFSTLSQALNMIKYEGLANNYGLNTLGKTLLSYYVSEYLLVRYPRLPMPIHNAAVDSLMGVESLYELGKAWGIQVDTTSKLDKKLSLESEFLQYGRLRFLSDQDKNQFTEEGIIELNLQEARTLNPNTNHFISREHDAYASAVRSIIGGLYTHCGETVTKKFIDDHILSRKLLLENMFQFSQPTRELARLCEKLNFKEPLQIRLMAETGRLSSHAIYVAGVFVGTEKLGEGVGSSLNEAKTRAVVNSLMSYYLYTPINEEGNPVKLPSDTDYKLEGIIGDGDVAI
>XP_001485393_Meyerozyma_guilliermondii
MSPKLTSRWVHNIMPSTNTPVTKTQFSPIVFQNRPPNRAHYWWLCIPDFIFPKLIRSQRLSQALNMRKHGGLANNFGLSTLGKTLLSYYVSEYLLVRYPRLPMGVHNAAVDAYMGAETLGEMGRSWGIEVDNSDRLEKYLAKEPEFMQYGKLRFGDNRTNFTDREDGVTELSEAEMARLRNNVNTSDETQAYASAVRSIIGGLYTHCGEGATKQFINDHVLSRKVPLEQMFQFSKPTRELVRLCDKLGFKDPVEIRLIAETGRLSAHAIYVAGAFTGGEKLGEGIGSSIQEAKTRAVVNALMSYYLYSPITSDGNQVKLPSDSSYKFEGIVGEGDVAI
>XP_018710638_Metschnikowia_bicuspidata
MLRLLTKGRVSRCARLPSLARIPVAGYHSAELDKSLGTKYDSLTDYGSYKNSIFTHRLPESTAQQSPPLTALHSRLRLPESYSYSTLSQALNLDKFGGLANNFGLNTLGKNFLSYYVTESLLMKYPRLPMTVHNAAFDAYMGSEVLAEIGKSWGIEIDKTSKLQKHLSNEPEALQYGKLRFIFDQHKEQAQESGVYELASEEVASFDTASLTFLSREQEAYASAVRAIIGGYYTHAGETATKEFISKHVLSRKVKLSEMFQFSRPTRELSRVCEKVGLDAPLEIRLIAETGRLTAHAMYVAGAFCGGEKLGEGLGSSLNEAKTRAVTNALLSYYLYTPISEEGNDVKLPSDENYKFEGIVGLGDVTI
>XP_002614384_Clavispora_lusitaniae
MARDSSFVIVRRMSCATKTKIFVKDLHPQSKKKNRLSRTHNRTTMLRQFSRRAVAFPRLSPVCRSFVASYHVAQLDKSLNTKYDSLTDYGSYKNSIFTHRLPESTAQQSPPLVALFARLRLPESYSYSTLSQALNMNKYGGLANNFGLSTLGKTLLSYYVSEHLLLRYPRLPMAVHNAAVDAYMGTEALSLIGKSWGIEVDSSSKLQKHLAQEPEFLQYGKLRFLAENAKEEVEESGIHELSKEELATLDPSTNSYISKEQDAYASAVKAIVGGLYTHAGEDVTKEFIRAHILSRKVPLTEMFQFSKPTRELARICEKLELEHPLEVRLIAETGRLSAHAIYVAGAFSGGDKLGEGVGSSLNEAKTRAVVNALLAYYLYTPVNEEGNPVKMPSDENYKFEGVVGSGDVA
>XP_025343213_Candida_haemuloni
MAPRLVRTARLPQASYHVSKLDESLDTSYNSLTDYGSYKANIFTHRLPESTAQQSPSLVALHHRLRLPESYTLSTLSQALNCDKSTGLANNYGLSILGRNLLAYYVSEHLLMNYPRLPLPVHNEATNAYMGPYSLAEIGRSWGIETDVKTKLEKYLASEPEFITYGRLRFLSEEAKDVPQEEGIKEYKQAKLGLYDENSKTYLTQEEEAYVHAVRSIVGGMYTHAGEEAAKKFIQSHILSRKIPLHEMFQFSKPTRELTRLCDKLGLEDPLEIRLIAETGRLSTHAIFVAGAFSGGNKLGEGVGASLNEAKTRAVVNALLSYYLYTPVNEQGDEIKTPSEDNYKFEGIVGSGDVAI
>XP_024716290_Candida_pseudohaemulonis
MDTSYNSVTDYGSYKANIFTHRLPESTAQQSPPLVALHHRLRLPESYSLSTLSQALNCENSTGLANNYGLSILGRNLLAYYVSESLLMNYPRLPLPVHNEATNAYMGPYSLAEIGRSWGIESDVKTKLEKHISNEPEFIKYGKLRFLTEEEKDMPQEEGIQELNSNGLGMFDEKTQTFLTKEEEAYVLAVAAIIGGMYTHAGEEAAKKFIQAHILSRKIPLSEMFQFSRPTRELTRVCDKLALEDPLEIRLISETGRLSTHAMFVAGAFSGGHKLGEGVGASLNEAKTRAVVNALLAYYMYSPVNEQGEEIKRPSEDNYKFEGIVGSGDVAI
>XP_025338128_Candida_duobushaemulonis
MDTSYNSVTDYGSYKANIFTHRLPESTAQQSPPLVALHHRLRLPESYSLSTLSQALNCENSTGLANNYGLSILGRNLLAYYVSESLLMNYPRLPLPVHNEATNAYMGPYSLAEIGRSWTKLEKHISNEPEFIKYGKLRFLTEEEKDMPQEEGIQELSSNGLGMFDEKTQTFLTKEEEAYVSAVAAIIGGMYTHAGEEAAKKFIQAHILSRKIPLSEMFQFSRPTRELTRVCDKLALEDPLEIRLISETGRLSTHAMFVAGAFSGGHKLGEGVGGSLNEAKTRAVVNALLAYYMYSPVNEQGEEIKRPSEDNYKFEGIVGSGDVAI
>XP_028892333_Candida_auris
MLSLLSKGSPWIGPRLFRAARLLPSASYHVSKLDPSLNTSYDSLTDYGSYKANIFTHRLPESTAQQSPPLVALHHRLRLPESYSLSTLSQALSCDKSTGLANNHGLSILGSNLLAYYISEHLLMKYPRLPLPVHNEATNAYIGPYSLAEIGRSWGIETDVRTKLQKYLANEPEFLTYGRLRFLSEEAKDAPQEEGIVELSELGSYDKNTKTYLTKEEEAYAEAVKAIIGGMYTHAGEESAKKFIQSHILSRKVPLHEMFQFSRPTRELTRLCEKLELEDPLEIRLIAETGRLSTHAIFVAGAFSGGHKLGEGVGASLNEAKTRAVVNALLSYYLYTPVNEQGEEIKTPSEENYKFEGIVGSGDVAI
>NP_013737_Saccharomyces_cerevisiae
MGIVLKRAIAAGMKPFPNSTWHWSRTIRPFSQHLSSTCFLQQSSRFTSKRYLHLSTLTQQEKRFLPESELAKYKEYYQGLKSTVNEIPESVASKSPSLRTLHKRLQLPNELTYSTLSRCLTCPSAKLPDKINNPTKGAAFVNTVPTNKYLDNHGLNIMGKNLLSYHVTKSIIQKYPRLPTVVLNAAVNAYISEAVLAHIAKYWGIEVETTSVLSRYLKMEPFEFTLGRLKFFNNSLNSKDGIELITGKNFSETSALAMSVRSIIAAIWAVTEQKDSQAVYRFIDDHIMSRKLDITKMFQFEQPTRELAMLCRREGLEKPVSKLVAESGRLSKSPVFIVHVFSGEETLGEGYGSSLKEAKARAATDALMKWYCYEPLAQQEPVIDPGTVVV
>XP_018220086_Saccharomyces_eubayanus
MKPFPYSTWHWSRTIRPLSRCLPGTCVLQQSSRLTSKRYLYHSTSRQQQQGFLPESELAQYRDYYQGLKGAINEIPEPVASKSPSLITLHKRLQLPNELTYSTLSRCLTCPSAKLPDKINDPSKGAAFINTVPTNKYLDNHGLNIMGKNLLSYHVTKSIIQKYPRLPTVVLNAAVNAYISEIVLAHIAKYWGIEVETTSVLSRYLKMEPFEFTLGKLRFFNNSLNSKDGIELITGKNFSETSALAMSVRSIIAAIWAVTEQRDSQAVYKFIDDHIMSRKLDITKMFQFEQPTRELAMLCRREGLEKPVSKLVAESGRLSKSPVFIVHVFSGEETLGEGYGSSLKEAKARAATDALMKWYCYEPLAQQEPVIDPGTVVV
>XP_033768335_Saccharomyces_paradoxus
MKPFPNSTWHWSRTVRPFSQYLSSTCFLQQSSRFTSKRYLHLSTSKQQQKRFLPESELAKYKEYYQGLKSTVNELPESVASKSPSLRTLHKRLQLPNELTYSTLSRCLTCPSAKLPDKINNPAKGAAFINTVPTNKYLDNHGLNIMGKNLLSYHVTKSIIQKYPRLPTVVLNAAVNAYISEAVLAHIAKYWGIEVEATSILSRYLKMEPFEFTLGRLKFFNNSLDSKDGIELITGKNFSEMSALAMSVRSIIAAIWAVTEQKDSQAVYRFIDDHIMSRKLDITKMFQFEQPTRELAMLCRREGLEKPVSKLVAESGRLSKSPVFIVHVFSGEETLGEGYGSSLKEAKGRAATDALMKWYCYEPLAQQEPVVDPGTVVV
>XP_003674215_Naumovozyma_castellii
MLQTNSSYQILASAKTRISSLASSEIHLLSLRKYSTSGNVERKPRRTRDAELLAYKQYYQKLKLLTQNEIPNDVVANSPPLITLHKRLNLPQEFSMSMLSRCLTCQSSELPNTTQPSTILAKRETLFSKDFCDNKGLNIFGKNILSYHVTNSILKKYPRLPTIVLNAAIAAYLSEHVLASIGKNWGIESERRTVMERFLINEPYDITLGKLRFYNNAMGKNDGIELISLKKQFNETKAMALAVRSIIGSLWAVTHTTKPEMTFKFIDDHIISRKLDVSKMFMFEQPTRELAKLCEREGLERPISKLMAESGRLSKAPVFIVGAFSGKEKLGEGYGSSLKEAKARAATDALLKWYCYQPTEGQSPVVDHGAVIV
>XP_003668425_Naumovozyma_dairenensis
MSLRSNCRLLIQPLTRAGPSASISLLSSSNNIVNVSQSCNNRTLLALTRQASYSSSSTSPRLKDSEFAKYKEYYRNLKSLTINEIPEEIASKSPLLITLHSRLQLPESFKYSTLSRCLTCRSSQLPTLPSSTSPKTVTFSKDYCDNHGLNIFGKNILSYYVTKKLLEKYPRLPTVILNAAIDSYISDYVLSSIGSQWGIDIEKQTVMERYLQNEPFEITLGKLRFYNNSLNYNDGIEIVSWKKKFNQVKAMSLAVRSIIGSLWIESDQMAEQQQIKKNLAFKFIDDHIISRKLDVSKLFMFEQPTRELSKLCEREGLERPISKLLAESGRASKAPVFIVGVFSDKEKLGEGYGSSLKEAKARAATDALLKWYCYEPTNLQSPVIDPGTVIV
>XP_003954792_Kazachstania_africana
MLCSTARSTFSNSILQKYLFSSLRKHVFYRANSTLTKTELGKYEVYYKNLQTAINETPETIISKSPTLTTLHKRIGLPKEFTLSNLSKCLTCRSSFSTSDSLTITATAKQADNHGLNIFGKNLLTFHVTKFLLMKYPRLPTVVLNAAINAYISKNVLANIARSWGVEVEQSTIMKRFLKNEPISVTLGKLRYYNNEFNKVDGIEMISKLNYSENDALALFVRSVISVLWTINEHAAVDFIYKYILSRKLDISKLFYFENPTRELARLCERENFQKPVSKLIAESGRLSKAPVFIIGVFSGEEKLGEGYGSSLKEAKARAATDALMKWYAYEAVQNSKQEPLIDPGTVIV
>XP_022467314_Kazachstania_naganishii
MLKRVPAVWYSTVGRVARGGVPPGGGGVAEFRKYVEEEAAVLRRLPQEVTDKSSALVALHSRLRLPEAFTTAHLARCLSCKSGAGPGASGALDNRGLNIFGKNLLTMEVTAELLRRFPRLPLPVLNAAVDGYIGEGVLAGIARGWGVQPETRGVLDRFLSGETVEATLGRLRYVGGASASSIASAASGSSIHEAGSVADVSGNATAPEADAPGTAAVATSIPLETGTQAPVSSSSGSALALFVRSTLAVLWTVSPALSTQFIRDHVLSRRLDVKALFSFEQPTRELARLCTRERLQRPTSRLLAESGRLSRAPVFIVGVFSGEEQLGEGFGSSLKEAKARAATDALMKWYCYSPGETTDVIDPGTVIV
>XP_449675_Candida_glabrata
MMLCRVTRPITFRGFATFGRLQQAVDTAELDQYRSYYLGLKDVIGKVPEEVAQRSPSLVALHRRLGLPREFTYSTLARCLTCRTSDLPAKIKNPFVTEASARYLAGTANVVPASKKLDNHGLNIFGKNLLTYHVTQYLVKRYPRLPVVVLNAAVDSYLSQRVLASIGKSWGIESEDSPVVNRYLANEPYEITLGKLRFFNNTLKREDGLQLITSKNFSEEAAYALAVRSIIAALWASTQNTAKPDSAIHFIKDHILSRKLDVTKIFQFENPTRELAVLCRRENLDLPVSKLIAESGRLSKAPVFIVGVFSGEEKLGEGYGSSLKEAKARAASDALLKWYCYEPTEEQAAVIDHGAVIV
>XP_004181448_Tetrapisispora_blattae
MLRNKPILIKVSFSCYRNNIFTSANITSRHFHQTTSALEKNIKVDSTVLAKNFQNADEFNKLSVYYSSLRKTIDSVPEEVAQKSPSLVALHHRLSLPKEFKYATLSQCLSCPSSKLPSEIKNDPKLGVSFTKTVLAPKTSDNHGLNIFGKNLLTYHITYKLLRRYPRLPTVILNAAIDAYISSESLASVGKSWGIEVENTSVVERYLKNEPVEITIGKLRYFNNSMDNAEGIRVLLNNNFSETNAYALAVRSIIAGIWASTGGENSKDVFKFIDDHILSRKLDVSKLFQFEQPTRELSMLCKRENLQRPVSKLLAESGRNSKNPVFIIGVFSGDEKLGEGFGSSLKEGKARAATDALLKWYCYESLPGYENIALDKGTIIV
>XP_003684862_Tetrapisispora_phaffii
MEAMMLQGARPSLVRNVIANHGSSLNIWNKCIVRGLQTKPVSNLNGYKEYYQGLKNVINNVPEDLATNSSLLNSLHKRLNLPKEFSYSLLSRCLTCRSSQLPNLSQLSQGSGYVNTVTTSNQFDNHGLNIFGKNILTYHVTHHLMKKYPRLPTVVLNAAIDAYISQEVLANVGRGWGIEIEDSSVLERFSKNEPYTVTLGKLRFFNNTLNKEDGILVISAANYSESSAYALAVRSIIASLWASTYSVNDALTSKFINDHILSRKLDITKIFQFEQPTRELSTLCAREGFERPISRLLAESGRLSKAPIFIVGVFSGTNKLGEGFGSSLKEAKARAATDALMKWYCYEPTQLQSEVIDHGTVIV
>XP_001644379_Vanderwaltozyma_polyspora
MSISQMLKSSQLRSSVLRNRNSISTLVITTRSFRSMPVRWNRQQEISNSSEEEYSNLLKYKEYYNELRDTTNNVSNEVAEKSPLLNTLHKRLNLPKEFELSLLSRCLSCRSSKLSHELSNPKSGLAFVNSVNTNNYFDNFGLNIFGKNLLTFHVTHHLLQKYPRLPTVVLNAAVDAYISEKVLASIGKSWGIETENTSVLDRFTRNEPINITLGKLRFMNNSLNKEDGIEYVSGQLQSSDAAYALAVRSIIATLWASTQKTQPDLVIKFINDNILSRKLDITRMFQFENPTRELATLCRREGFEQPISRLLAESGRLSKAPVFIIGVFSGNEKLGEGFGSSLKEAKARAATDALMKWYCYEPTSGQNPVIDHGTVIV
>XP_003680002_Torulaspora_delbrueckii
MSQISKVTATLVSIRGLPASGIISTGRSTLVPLKSRRIIHSQCGLRQEQSVIKGTGNLNEYKSYYRDLKNTIDEIPEEVASKSAALVTLHKRLSLPKDFQLSVLARCLTCRSSQLPSDLSAPRLGSAYASTVPANNFFDNHGLNIFGKNLLTYHVTHQLMKKYPRLPTVVLNAAVDAYISQDVLASIAKSWGIEAETTPVVDRFLKNEPIHVTLGKLRFLNNSLNKHDGVELISSQNFSENAAYALATRSIVGALWASTQDTKQNYATKFIDEHILSRKLDITRMFQFEQPTRELSALCRREGLAKPISKLLAESGRLSKAPVFIVGVFSDSEKLGEGYGSSLKEAKARAATDALMKWYCYEPIQNKAPVIDHGAVIV
>XP_037146185_Zygotorulaspora_mrakii
MSSKSGLTKCLAVINGLHAWKIKSMNSARTIQLVSRRNTSFQAEKKVSQSSETIEDASELSKYKSYYQELKQVINEVPEELARNSPGLVTLHKRLALPSEFQLSVLARCLTCRSSQLPADITGSRQNFVNTVPTNNFFDNHGLNIFGKNLLTYHVTHKLLDKYPRLPTVVLNAAVDAYISQDVLAHVGKTWGIDTEKTPVLERYLKQEPLQITLGKLRFFNNNLDKTDGVEIISSKNFSENAAYALATRSIIGALWASSQDTNPNAAFQFIDDHILSRKLDVSKMFQFEQPTRELATLCRREALDKPVSKLLAESGRLSKAPVFIVGVFSGTEKLGEGFGSSLKEAKARAATDALMKWYCYEPMEGQTPVIDHGAVIV
>XP_002499204_Zygosaccharomyces_rouxii
MSQLSSLTRHVAASRCMVTRLAVNGRSRSLPLGRRFNSTVSDRISSSSSSSSLKSNAVELSKYKNYYKELKQIIENVPEDIASKSPELVTLHKRLQLPKEFQLSVLSRCLTCRSSHLPNEISNPKLGSAFSSTVPTNNLFDNHGLNIFGKNLLTYHVTRKLMTKYPRLPTVILNAAVDAYICEDVLAGVGKSWGVETEKTPVLERYLKEEPIQITLGKLRFYNNSLNQEDGIESISSLNFSEKSAYSLAIRSIIGALWACTQETNPQYAFQFIDDHILSRKLDISKMFQFEQPTRELAALCRREGLQKPVSRLLAESGRHSKAPVFIVGVFSGDEKLGEGFGSSLKEGKARAATDALMKWYCYEPLEDQHPVVDHGAVIV
>XP_003646422_Eremothecium_cymbalariae
MSQLMRAVRSLHYSGAVRQAAGSAGRITAEAAETAELANYRRYYGELRDAISKPQEEILRRSPELNTLHRRLSLPEEFGFSTLSRCLTCRSSKLPEDKTGLQFSTVPVQGSHMCDNHGLNIFGKNILSHYVTRRLIEKMPRLPTPVLNAAVDAYIGEPVLAHIGKSWGIEFERSTIMDRYLSQEPLYLTLGKLRFYNNTMKETDGIQVILKENKSPDSAMALAVRSIIGGLWASTQDFQTVYKFIEDHILSRKLDPTRLFQFEQPTRELATLCRREGLARPISKLLAESGRLSKAPVFIVGVFSGEEKLGEGFGSSLKEAKARAATDALMKWYCYEVSEQQQGTVVDPGQVIV
>NP_983011_Eremothecium_gossypii
MPQVIRALRCFHSGIFLRQGAVGATGAGGATELEKYRGYFKQLQQALETGDEEAAGKSPLLHTLHSRLALPQQLGLGTLSRCLNCPSANLADVGMKTAKTAQNKEQHNRSLNILGKNLLTLHAMRRLVERYPRLPVPVLNAAVDAYIGLPVLAQIGRGWGIESERETVMERFLRQEPSHMTLGRLRFFNNTLKEIDGIRILSSSNMSESASMAMAVRSIVGALWASTQDLQLVERFLDAHVMSRKLPITQLFMFEQPTRELARLCSREGLERPVSKLIAETGRLSKAPVFVVGVFSGEEKLGEGFGSSLKEAKARAATDALMKWYCYQPLPSQGPVIDPGQVLV
>XP_454293_Kluyveromyces_lactis
MSVLKLLNPVRVRGFASCARLYQSELSSLKEYKNTISTLLKNPAHELTSPNLVALHSRLRLPQGLSYSLLSRCLTCRSSGEVNYDNVSLNIFGKSLLTLAVTSELMKKYPRLPGVVLNAAVDAYINDHVLSNVGRSWGIEPETQSVVDRYAKKENVTITLGKLRYFQNSVDELHNFTENNAMAVAVRSIFAAVYSVDKDFNQTHKFIADHILSRKLDVKDLFAFEQPTRELAALCRRQGLERPVSKLLAENGRLSKSPLFIVGVFSGEEKLGEGYGSSLKEAKARAATDALLKWYCYEPVHGQQNVVIDQGEVLV
>XP_022676230_Kluyveromyces_marxianus
MSVLRSLLNPVRVRGFASCTRVYQAEVSELSSLKQYKNTISSLLRGSEQLTSPNLVALHARLNLPKEFSYSLLSKCLTCRTAGEKNFDNVSMNIFGKNLLTLTVTSELMKQYPRLPAAVLNAAVDAYINDSVLSHVGRSWGIEVENTSLVDRYAKNENANVTLGKLRFFENSRNELHNFTEANAMAVAVRSIVAGVYSVDSDLNRTRKFISDYILSRKLDVKKLFAFEQPTRELAALCRREGLERPVSKLIAENGRLSKSPLFIVGVFSGEEKLGEGFGSSLKEAKARAATDALLKWYCYQPVESQQQVIIDQGEVLV
>XP_022627060_Lachancea_lanzarotensis
MSRQIIASSRLLKSFHVATLTTRSYSGRNLILSRPLHHISSVQQKTPKLATPQLDEYRVYYKQVQDAINDVPETIASKSTALNALHSRLKLPKAFPNSTLARCLTCRSSQLSPTNNNSGNSSGSAFTSTVPSNNFCDNHGLNIFGKNLLTYHVSRQIMAQYPRLPTVVLNAAVDAYISHNVLASVGKSWGIELENTSVLDRYLKEEPIQLTLGRLRFFNNSLKREDGVEVITGQNFSAEAAYALAVRSIIGALWAYTNETNPALAFKFIDDHILSRKLDVTKIFQFEHPTRELAVLCRREGLEAPVSKLLAESGRHSKAPVFIVGVFSGLEKLGEGFGASLKEAKARAATDALTKWYCYEPVKGQPSVIDHGAVIV
>XP_002553066_Lachancea_thermotolerans
MSQQLLLSGRLARSLHVVARSKRVWLRGFPAPQRSIHLSPRQRQQQVKLETPELNKYREYYKRLQAAVNDVPEELASKSPSLVTLHRRLNLPESFQLSTLARCLTCRSSRLPSDLNVPSSGAAFTSSVPTSNFYDNHGLNIFGKNLLTYHVTRQTMAKYPRLPTVVLNAAVDAYISQSVLASVGRSWGIELENSSVLDRYLREEPIQVSLGKLRFFNNALKREDGVELITSHNFSEDAAYALAVRSVIGALWAYTHETDPTFAFRFIDDHILSRKLDVTRIFQFEQPARELAVLCRRENLSPPVSKLLAESGRLSKAPVFIVGVFSGAEKLGEGFGSSLKEAKARAATDALMKWYCYEPVQGQAPVIDPGAVIV
>XP_020061165_Aspergillus_aculeatus
MKRLHLQRWSSSVLSPQVRAGSRLQRRIQHGIRYQTTTSIPATAAEAEQSIEEQAPPAIIRSPRSKVAKHSLPSPPVKAARESAKLAALHARLYLPSRLPLETLARCLVDESADPNHNFNNESLATLGHDLLTQYTSEYLICTYPRLPMTVIFAAMFAYVGPKTLAAMSREWGVELAAAPGGEVDPGHLQFTRAAPGVDPNATPTATNRTYEEQTTWRRSITSKIVYDDVFGDPTKASVDPRKQAPATDRYAAGVTPEAAASQFVRAVIGAIYLHAGRPAAKRFFEQHFLSRHLNISDLFNFREPARDLSRLCARENFEPPVAKILSETGRLSRHPVFVVGIYSGQDKLGEGAGSSLLEARSRAAVAALKAWYLYSPLEVRLPNSMEEEGAAPWKPVHVDLGEVIV
>XP_001268986_Aspergillus_clavatus
MKRLQLLRWSNSVLSPRARTNVRLHQRLYAGLRHQSTSSPVSQAENIQLIDEQTLISPIPPSNSRQSRYLLPSPPVKAARESPKLAALHARLYLPSRLPLETLARSLVDASADPSPDFNNESLATLGHDLLTHYASEHLVCTYPRLPLTVIFAAMYAYVGPKTLAAMAREWGVEMAVAPGGEVDPGLLQFKRVVPGTDLNAEPVTGTARPNEHRKSWRKSVTSRIVYDNEFGDPVKEVAEPLAQSVAESQSAQGVTAEQASATFVRAVMGAIYLHAGRPAAKRFFEQHILSRHLNISDLFNFSQPARDLTRLCARENFEPPVAKIISETGRKSRHPVFVVGIFSGQDKLGEGAGASLLEARSRAAVAALKGWYLYSPLNVRVPSSMEEEGTAPWKPVHVDLGEVIV
>XP_001264491_Aspergillus_fischeri
MKRLQLLRWSSSVLSPRARTNGRLHQRLCASLRYQSTSSPVLQAEEHQLIEEQSLRSPIPPSNSRQSRYLLPSPPVEAARESAKLAALHARLYLPSRLPLETLARALVDSSADPNPDFNNESLATLGHDLLTNYTSEHLICTYPRLPLTVIFAAMYAYVGPKTLSAMAREWGVEMAVAPGGEVDPGLLQFRRVSPGTDLNAEPVTGTARPNDHRKSWRKSITSRVVYDNEFGDPVKEVADSAAQAVAESHDAQGVTAEQASATFVRAVMGAIYLHAGRPAAKRFFEQHILSRHLNISELFNFSQPARDLTRLCARENFERPVAKIISETGRKSRHPVFVVGIYSGQDKLGEGAGASLMEARSRAAVAALKGWYLYSPLNVRVPSSMEEEGAAPWKPVYVDLGEVIV
>XP_041146067_Aspergillus_flavus
MKRLQLQRWSSSVLSPRARTGGRLQQHLYYNLRRQSTVAPAPQAENEPLFEEQSLNSSTHIPQSSHFKYLLPSPPVEAARESAKLAALHARLYLPSRLPLETLARSLVDASADSNPNFNNEALATLGNDLLSHYTSEHLVCTYPRLPLTVIFAAMYAYVGPKSLAAMAKEWGVEMAAVPGGEVDPGLLQFKRVLPGTDVNAGPVTGTERPNEHRKSWRKSMTSRVVYDNEYGDPVGVSGESATPESQNTQGVTAEHANATFVRAVMGAIYLHAGRPAAKRFFEQHFLSRHLNISDLFNFSQPARDLSRLCARENFEPPVAKIISETGRKSRHPVFVVGIFSGQDKLGEGAGASLLEARSRAAVAALKGWYLYSPLNVRVPSSMEEEGAAPWKPVHVDLGEVIV
>XP_752643_Aspergillus_fumigatus
MKRLQLLRWSSSVRSPRPRTNSRLHQRVCASLRYQSTSSPVTQAEEHQSIEEQSLRSPIPPSNSRQSRYLLPSPPVEAARESAKLAALHARLYLPSRLPLETLARALVDASADPNPDFNNESLATLGHDLLTNYTSEHLICTYPRLPLTVIFAAMYAYVGPKTLSAMAREWGVEMASITSRVVYDNEFGDPVKEVADSAAQAVSETHGAQGVTAEQASATFVRAVMGAIYLHAGRPAAKRFFEQHILSRHLNISELFNFSQPARDLTRLCARENFERPVAKIISETGRKSRHPVFVVGIYSGQDKLGEGAGASLMEARSRAAVAALKGWYLYSPLNVRVPSSMEEEGAAPWKPVYVDLGEVIV
>XP_658601_Aspergillus_nidulans
MTDYRLGKNLPGSGILSRYSRSALMLQTAATIPSIAAPIIAVLAFQFAGRAYQPPAGDQTSLGYLKANRSALSSRARIGSRLQRQLCSSKRFQSTDATPLQPGSDQIIAEQFPRPTPTRRLPKVSKYNLPSPPVQAARESAKLAALHARLYLPSRLPLETLARCLVDASADPNPQFNNAPFSVLGHDLLTNYASEHLICTYPRLPLTVIFAALYAYVGPKTLTAMAREWGVEHAALPGGEVDPGLLQFKRVEPGTDINAEPLKGTTRPNEDQKHWRKSISSSVVYDNEFGDPDLAGVPPSESQPEALQDVKPVTVEQASAAFVRAIMGAIYLHAGRAAAKRFFEQHILSRHLDISSLFNFSLPTRDLAQLCARENYEPPVAKIISETGRRSRHPVFVVGIFSGQDKLGEGAGASLPEARSRAAVAALKGWYLYSPLEVRVPSSMEEEGAAPWKPVYVDLGEVVA
>XP_001392667_Aspergillus_niger
MKRLQLQRWSSSVLSAQARTGGRLQHRLYTGIRHQSTASPAAPAANDQLIEEDPLVSSIRPPTSRQSKYQLPSPPVEAARESAKLAALHARLYLPSRLPLETLARSLVDASADPNPKFNNESLATLGHDLLTHYTSEYLICTYPRLPLTVIFAAMYAYVGPKTLAAMAREWGVESAAAPGGEVDPGYLQFNRVLPGVDVHSKPVTGTARPHEDQTHWRKSITSSVVYDNEFGDPVKGPKDPSEQSKQDVQNTQGVTAEQANATFVRAVMGAIYLHAGRPAAKRFFEQHFLSRHLNISDLFNFSQPARDLARLCARENFEQPVARIISETGRKSRHPVFVVGIYSGQDKLGEGAGASLLEARSRAAVAALKGWYLYSPLNVRVPSSMEEEGAAPWKPVHVDLGEVIV
>XP_015410954_Aspergillus_nomiae
MKRLQLQRWSSSVLSPRARTGGRLQQHLYYNLRRQSTIPSAPQAENEPLFEEQSLNSSTHIPQSSHFKYLLPSPPVEAARESAKLAALHARLYLPSRLPLETLARSLVDSSADPNPNFNNEALASLGNDLLSHYTSEHLVCTYPRLPLTVIFAAMYAYVGPKTLAAMAKEWGVEMAAVPGGEVDPGLLQFKRVLPGTDVTAEPVTGTERPNEHRKSWRKSMTSRVVYDNEYGDPIRASGESAAPESQNTQGVTAEHANATFVRAVMGAIYLHAGRPAAKRFFEQHFLSRHLNISDLFNFSQPARDLSRLCARENFEPPVAKIISETGRKSRHPVFVVGIFSGQDKLGEGAGASLLEARSRAAVAALKGWYLYSPLNVRVPSSMEEEGAAPWKPVHVDLGEVIV
>XP_001727623_Aspergillus_oryzae 
MKRLQLQRWSSSVLSPRARTGGRLQQHLYYNLRRQSTVSPAPQAENEPLFEEQSLNSSTHIPQSSHFKYLLPSPPVEAARESAKLAALHARLYLPSRLPLETLARSLVDASADSNPNFNNEALATLGNDLLSHYTSEHLVCTYPRLPLTVIFAAMYAYVGPKSLAAMAKEWGVEMAAVPGGEVDPGLLQFKRVLPGTDVNAGPVTGTERPNEHRKSWRKSMTSRVVYDNEYGDPVGVSGESATPESQNTQGVTAEHANATFVRAVMGAIYLHAGRPAAKRFFEQHFLSRHLNISDLFNFSQPARDLSRLCARENFEPPVAKIISETGRKSRHPVFVVGIFSGQDKLGEGAGASLLEARSRAAVAALKGWYLYSPLNVRVPSSMEEEGAAPWKPVHVDLGEVIV
>XP_040636110_Aspergillus_ruber
MKRLQLQRWSSSVLSPRVRTGSSRLQHHLYTGPRYQSTVSPVPQVENEPLMHEQSPVSPIPSPNPQKSKYTLPSPPVEAARESAKLAALHARLYLPSRLPLETLARSLVDASAEPNSNFNNASLATLGHDLLTYYTSEHLICTYPRLPMAVVFAAMYAYVGPKTLAAMTKEWGVEHAATPGGEVDPGFLQFKRIDPGTEIREGQVNGSTRPNDQRRWRVSMSSRVVYDNEFGEPVQDPTKADGQSTPLPQGVTAEQASSNFVRAVMGSIYLHAGRPAAKRFFEQHFLSRHLSITELFDFSQPARDLSRLCARESFEPPVAKIISETGRKSRHPVFVVGIYSGEDKLGEGAGASLLEARSRAAVSALKGWYMYSPLNVRVPSSMEEESAAPWKPVYVDLGEVIV
>XP_040707536_Aspergillus_sydowii
MKRLQLQRWSTSALSSRARTCGRLQPQLFSSKRFQSTGSAPLQSTGEQITGEQSIPSTTTRKSPTIPQNKLPSPRVVVARRSAKLAALHARLYLPSRLPLETLARCLVDPSADPNPQFNNASLAVLGHDLLTNYASEHLICTYPRLPVTVIWAALFAYVGPKTLTAMAREWGVEAAAEPGGEVNPGLLQFTRVQPGTDLNAERIVGTTRTYEDQKHWRKSVSSSVVYDNEFGDPDTAGVLPSESQTSQETKGVTLEHASTSFVRAVAGAVYLHAGRAAAKRFFEQHIISRHLDVSSLFNFSEATRDLARLCARENYEAPIAKIISETGRRSRHPVFVVGIYSGKDKLGEGAGASLVEARTRAAVASLKAWYLYSPLEVRVPSSMEEEGAAPWKPVYVDLGEVVA
>XP_001210549_Aspergillus_terreus
MKRLQLLRWSSSGLCPRARTGGRLQQHLYYSLRRQSTVSPALQADGQQLMDESTLDSSIPSPQTQKQSKYFLPSPPVEAARESAKLAALHARLYLPSRLPLETLARSLVDASADPNPNFNNESLATLGHDLLTYYTSEHLLCTYPRLPLTVVFAAMYAYVGPKTLAAMAREWGVEMAAVPGGEVDPGLLQFQRVVPGTDINAEPASSPTRPNDDRKSWRVSMTSRVVYDNEFGEPPQSRAPSQGVTAEQASATFVRAVMGSIYLHAGRPAAKRFFEQHFLSRHLNISELFNFSQPARDLSRLCARENFEPPVAKIISETGRKSRHPVFVVGIYSGQDKLGEGAGASLLEARSRAAVAALKGWYLYSPLNVRVPSSMEEEGAAAWKPVHVDLGEVVV
>XP_022491649_Penicillium_arizonense
MKRLQLQRWSSSVLGPRTRTVNRLHQHMYGQRCQSTASPIQNGGVPEDSIIEDSAPLDEKLSEIVRLSHTRHSQLQYPSPTVEAAQQSAKLAALHARLYLPSRLPVETLARTLVDASADPNTNFNNTSLATLGHDLLSYYATEHLICTYPRLPLTVIFAAMYAYAGPKTLAAMAREWGVELASAPGGEVDPGLLQFQRLEPGSEVPETPASDTVRPYEQQLNWRKTVTSKVFYDDEFGDPIKGTPNTTATGVTTEQASAEFVRAVMGAIYLHAGRAAAKRFFEQHFLSRHLNISELFNFRKPARDLTRLCAREGFERPVAKIISETGRKSRHPVFVVGIFSGKDKLGEGAGASLMEGRERAAVAALKGWYLYSPLSVRVPSAMEEASAAPWKPVHVDLGEVVV
>XP_014536283_Penicillium_digitatum
MKRLQLQRWSSSVLSPRARTVNRLHQHIYGQRYQSTALPVQTRDDQTTSIFESAPLDDQLTQIVKDSHIRHSQLQYPSPPVEAARQSAKLAALHARLYLPSRLPIETLARTLVDASADPNPNFNNASLATLGHDLLSYYATEHLICTYPRLPLTVIFAAMYAYAGPKTLAAMAREWGVDLAALPGGEVDPGLLQFQRLEPGTELPSGPTHPTTRPYEAQKNWRKTVTSKIFYDDEFGDPLKGIKQSAAGVTTEQASAEFVRAVMGAIYLHAGRAAAKRFFEQHFLSRHLNISELFNFQAPARDLTRLCARESFERPVAKIISETGRKSRHPVFVVGIFSGQDKLGEGAGASLMEGRERAAVAALKGWYLYSPLSVRVPSAMEEPSAAPWKPVHVDLGEVIV
>XP_016596189_Penicillium_expansum
MKRLQLQRWSSSVLSPRARTVNRLHQHIYGQRYQSAALPVQTRDDQTTAIFEESAPLDEQLAQIVKDSHTRHSQLQYPSPPVEAARQSAKLAALHARLYLPSRLPIETLARTLVDASADPNPNFNNASLATLGHDLLSYYATEHLICTYPRLPLTVIFAAMYAYAGPKTLAAMAREWGVDLAALPGGEVDPGLLQFQRVEPGTELPSGPTHPTARPYEAQKNWRKTVTSKIFYDDEFGDPLKGIKQSAAGVTTEQASAEFVRAVMGAIYLHAGRAAAKRFFEQHFLSRHLNISELFNFQAPARDLTRLCARESFERPVAKVISETGRKSRHPVFVVGIFSGQDKLGEGAGASLMEGRERAAVAALKGWYLYSPLSVRVPSAMEEPSAVPWKPVHVDLGEVIV
>XP_040647579_Penicillium_griseofulvum
MKRLQLQRWSSSVLSPRARTVNRLHQHIYGQRCQSTASPIEARDDQTTAIFEEPAALDDQLARIVKHSHTRKLQLKYPSPPVNAARKSAKLAALHARLYLPSRLPIETLARTLVDASADPNSNFNNASLATLGHDLLSYYATEHLICTYPRLPLTVIFAAMYAYVGPKTLAAMAREWGVDLAALPGGEVDPGLLQFQRVDPGAEIPSGPTHPTARPYEAQKNWRKTVTSKIFYDDEFGDPLKGPKPSAAGVTTEQASAEFVRAVMGAIYLHAGRAAAKRFFEQHFLSRHLNISELFNFQAPARDLTRLCARESFERPVAKVISETGRKSRHPVFVVGIFSGQDKLGEGAGASLMEARERAAVAALKGWYLYSPLSVRVPSAMEEPSALPWKPVHVDLGEVIV
>XP_038932236_Penicillium_roqueforti
MKRLQLQRWSSSVLSPRARTANRLHQHIYGQRYQSTAPPVQTRDDPTIQIFEEPAVLDEQLAQIVKDSHTRHSQLQYPSPPVEAARQSAKLAALHARLYLPSRLPVETLARTLVDASADPNPNFNNASLATLGHDLLSYYATEHLLCTYPRLPLTVIFAAMYAYAGPKTLAAMAREWGVDLAALPGGEVDPGLLQFQRLEPGTELASGPNHPTARPYEAQKNWRKTVTSKIFYDDEFGDPLKGIKQSAAGVTTEQASAEFVRAVMGAIYLHAGRAAAKRFFEQHFLSRHLNISELFNFQAPARDLTRLCARESFERPVAKVISETGRKSRHPVFVVGIFSGQDKLGEGAGASLMEGRERAAVAALKGWYLYSPLSVRVPSAMEEPSAAPWKPVHVDLGEVIV
>XP_002559549_Penicillium_rubens
MKRLQLQRWSSSVLSPRARTVNRLHQHIYGQRYQSTAPPVQTHDDQTTAIFEESSPLDEQLAQIVKDSHTRHSQLQYPSPPVEAARQSAKLAALHARLYLPSRLPIETLARTLVDTSADPNPNFNNASLATFGHDLLSYYATEHLICTYPRLPLTVIFAAMYAYVGPKTLAAMAREWGPTHPTARPYETQKNWRKTVTSKIFYDDEFGDPLKGAKHSAAGVTTEQASAEFVRAVMGAIYLHAGRAAAKRFFEQHFLSRHLNISELFNFQAPARDLTRLCARESFERPVAKVISETGRKSRHPVFVVGIFSGQDKLGEGAGASLMEARERAAVAALKGWYLYSPLSVRVPSSMEEPSALPWKPVHVDLGEVIV
>XP_040812580_Penicillium_solitum
MKRLQLQRWSSSVLSPRARTVNRLHQHIYGQRYQSTAPPVQTRDDQTTAIFEEPAPLDEQLAQIVKDSHTRHSQLQYPSPPVEAARQSAKLAALHARLYLPSRLPIETLARTLVDASADPNPNFNNASLATLGHDLLSYYATEHLICTYPRLPLTVIFAAMYAYAGPKTLAAMAREWGVDLATLPGGEVDPGLLQFQRLEPGTELPSGPTHPTARPYEAQKNWRKTVTSKIFYDDEFGDPLKGIKSSAAGVTTEQASAEFVRAVMGAIYLHAGRAAAKRFFEQHFLSRHLNISELFNFQAPARDLTRLCARESFERPVAKVISETGRKSRHPVFVVGIFSGQDKLGEGAGASLMEGRERAAVAALKGWYLYSPLSVRVPSAMEEPSAVPWKPVHVDLGEVIV
>XP_022584396_Penicilliopsis_zonata
MKRLQLQQWSGSALSPRARPACGRLLYAGLRRQTTVSSTTTDAAPAADAGVATSRQLAQAPVLAASSQMSRRLLPSPPVEAARESAKLAALHARLYLPSRFPLETLARTLVHASADPNADFNNQSLATLGDDLLAYYATEHLLCTYPRLPLTVVFAAMYAYVGKKTLAAMAREWGVELAAAPGGEVDPGLLQFHRITPGTSLNTGPITGTTRPNDDRTSWRRGMTSRVVYDDHFGEPTMAPGATQQSTSNITPTVTAEEASATFVRAIMGAIYLHAGRPAAKRFFSQHFLSRHLNISELFNFSQPARDLSRLCAREGFESPVAKIISETGRKSRHPVFVVGIFSGKDKLGEGAGSSLLEARSRAAVAALKGWYLYSPLDVRVPSSMEEDGAAPWKPVYIDPGEVVV
>XP_016620228_Cladophialophora_bantiana
MKRLKLLRWSGTVLSPRTRPELLQHQPRLLRRFQATASAPSDLENESLHKPTDGPYLSEEELMKLPSPPVAAARTSAKLAALHARLALPSRFPLETLARTLIDDSADRSPRFNNKAFALLGNDLLGFYTSEYIISQYPRLPLAVIYAAMYAYHGPATLTQMTREWGVEAAAEPGGEVDPGLLQFKRMPPEQTLGDGESGPNNNNNDPRAKWTRSLSAKSVHNDQFGELPERPIPPEDLASKGVTLQRASTNFVRAVIGAVYLHAGRAAAKKFYSDHFMSRQLDMSSLFQFKNPTRDLSRLCGREGFQAPVAKILSETGRKSRTPVYVVGIYSGSDLLGEGAGASLDEARTRAAVAALKGWYLYSPTEFRLPSEMEEPGAKPWTPILVDAGEVVG
>XP_008730832_Cladophialophora_carrionii
MKRLRLLRWSGSVLSPRTRPDILPSPFSRIRRFQATAAVPAGAEDDFVSPTTDGPYLPEETLMKLPSPPVTAARTSAKLAALHARLSLPSRFPLETLARTLVDESADTSIRFNNKPFALLGNDLLGYYTSEYIISQYPRLPLAVVYAAMYAYHGPATLTQMAREWGVEAAAEPGGEVDPGLLQFKRMPPDTRLEKDNPDALANSSDTRATWTRSLSAKSVHYDQFGEPLERPVDPEDLRSKGVTLQRASTNFVRAVIGAVYLHAGRAAAKKFYSDHFMSRQLDMSSLFQFKTPTRDLSKLCGREGFQAPVAKILSETGRKSRTPVYVVGIYSGSDLLGEGAGASLDEARTRAAVAALKGWYLYSPTEFRLPSETEEPGAKPWTPILVDVGEVVA
>XP_016242598_Cladophialophora_immunda
MKRLRLLRWSGTVLSPRTRPELLQCQPRLHRRFQATAAAPSDPEDESLRQVTDGPYLSEEELMKLPSPPVAAARTSAKLAALHARLALPSRFPLETLARTLVDDSADRSMRFNNKAFALLGNDLLGFYTSEYIISQYPRLPLAVIYAAMYAYHGPATLTQMAKEWGVEAAAEPGGEVDPGLLQFKRMPPEQTLGNGGSGSSGSNNDPRAKWTRSLSAKSVHNDQFGELPERPTPSEDLASKGVTLQRASTNFVRAVIGAVYLHAGRAAAKKFYSDHFMSRQLDMSSLFQFKNPTRDLSRLCGREGFQAPVAKILSETGRKSRTPVYVVGIYSGSDQLGEGAGASLDEARTRAAVAALKGWYLYSPTEFRLPSEMEEPGAKAWNPILVDAGEVVG
>XP_007746380_Cladophialophora_psammophila
MKRLKLLRWSGTVLSPRTRPELLQHQPRLLRRFQATATAPSDLKNEFLHKPTDGPYLSEEELMKLPSPPVAAARTSAKLAALHARLALPSRFPLETLARTLIDDSADRSPRFNNKAFALLGNDLLGFYTSEYIISQYPRLPLAVIYAAMYAYHGPATLTQMTREWGVEAAAEPGGEVDPGLLQFKRMSPEQTLGDGESGPNNNNNDPRAKWTRSLSAKSVHNDQFGELPEHPIPPEDLASKGVTLQRASTNFVRAVIGAVYLHAGRAAAKKFYSDHFMSRQLDMSSLFQFKNPTRDLSRLCGREGFQAPVAKILSETGRKSRTPVFVVGIYSGSDLLGEGAGASLDEARTRAAVAALKGWYLYSPTEFRLPSEMEEPGAKPWTPILVDAGEVVG
>XP_018688756_Fonsecaea_erecta
MKRLKLLRWSGTVLSPRTRPELLQCQPRLHRRFQATAAAPSDPENESVYQATDGPYLSEEELMKLPSPPVAAARTSAKLAALHARLALPSRFPLETLARTLIDDSADRSMRFNNKAFALLGNDLLGFYTSEYIISQYPRLPLAVIYAAMYAYHGPATLTQMTKEWGVEAAAEPGGEVDPGLLQFKRMPPEQPLADGDTGSSGSNNDPRAKWTRSLSAKSVHNDQFGELPERPSAPEELASKGVTLQRASTNFVRAVIGAVYLHAGRAAAKKFYSDHFMSRQLDMASLFQFKNPTRDLSRLCGREGFQAPVAKILSETGRKSRTPVFVVGIYSGSDLLGEGAGASLDEARTRAAVAALKGWYLYSPTEFRLPSEMEEPGAKPWTPILVDAGEVVG
>XP_022509504_Fonsecaea_monophora
MKRSRLLRWSGTVLSPRTRPEPLQCQFHLHRRFQATAAAPSEPENESLHQATDGPYLSEEELMKLPSPPVAAAKTSAKLAALHARLALPSRFPLETLARTLIDDSADRSMRFNNKAFALLGNDLLGFYTSEYIISQYPRLPLAVIYAAMYAYHGPATLTQMTREWGVEAAAEPGGEVDPGLLQFKRMPPEQALGVGDGASGSSSSNSDPRAKWTRSLSAKSVHNDQFGELPERPISAEDLASKGVTLQRASTNFVRAVIGAVYLHAGRAAAKKFYSDHFMSRQLDMSSLFQFKNPTRDLSRLCGREGFQAPVAKILSETGRKSRTPVFVVGIYSGSDLLGEGAGASLDEARTRAAVAALKGWYLYSPTEFRLPSEMEEPGAKPWNPILVDAGEVVG
>XP_016630418_Fonsecaea_multimorphosa
MKRLKLLRWSGTVLSPRTRPELLQCQPRFHRRFQATAAAPSDPEDESLHQVTDGPYLSEEELMKLPSPPVAAARTSAKLAALHARLALPSRFPLETLARTLVDDSADRFSRFNNRAFALLGNDLLGLYTSEYIISQYPRLPLEVLYAAMYAYHGPATLTQMTREWGVEAAAEPGGEVDPGLLQFKRMPPEQPLADGDTGSSGSNNEPRAKWTRSLSARTVHNDQFGEYPERPSSPEDLASKGVTLQRASTNFVRAVMGAVYLHAGRAAAKKFYSDHFMSRQLDMSSLFQFKYPTRDLSRLCGREGFQAPVAKILSETGRKSRTPVFVVGIYSGSDLLGEGAGASLDEARTRAAVAALKGWYLYSPTEFRLPSEMEEPGAKPWTPILVDAGEVVG
>XP_022504238_Fonsecaea_nubica
MKRSRLLRWSGTVLSPRTRPEPLQCQFHLHRRFQATAAAPSEPENESLHQVTDGPYLSEEELMKLPSPPVAAAKTSAKLAALHARLALPSRFPLETLARTLIDDSADRSMRFNNKAFALLGNDLLGFYTSEYIISQYPRLPLAVIYAAMYAYHGPATLTQMTREWGVEAAAEPGGEVDPGLLQFKRMPPEQALGVGDGASGSSSSNSDPRAKWTRSLSAKSVHNDQFGELPERPIPAEDLASKGVTLQRASTNFVRAVIGAVYLHAGRAAAKKFYSDHFMSRQLDMSSLFQFKNPTRDLSRLCGREGFQAPVAKILSETGRKSRTPVFVVGIYSGSDLLGEGAGASLDEARTRAAVAALKGWYLYSPTEFRLPSEMEEPGAKPWNPILVDAGEVVG
>XP_013278120_Fonsecaea_pedrosoi
MKRSRLLRWSGTVLSPRTRPEPLQCQFHLHRRFQATAAAPSEPENESLHPVIDGPYLSEEELMKLPSPPVAAAKTSAKLAALHARLALPSRFPLETLARTLIDDSADRSMRFNNKAFALLGNDLLGFYTSEYIISQYPRLPLAVIYAAMYAYHGPATLTQMTREWGVEAAAEPGGEVDPGLLQFKRMPPEQALGVGDGASGSSSSNSDPRAKWTRSLSAKSVHNDQFGELPERPIPAEDLASKGVTLQRASTNFVRAVIGAVYLHAGRAAAKKFYSDHFMSRQLDMSSLFQFKNPTRDLSRLCGREGFQAPVAKILSETGRKSRTPVFVVGIYSGSDLLGEGAGASLDEARTRAAVAALKGWYLYSPTEFRLPSEMEEPGAKPWNPILVDAGEVVG
>XP_007762156_Cladophialophora_yegresii
MKRLRLLRWSGSVLSPRTRPDILPSPFSSIRRFQAIAAVPAGAEDVFEAPTTDGPYLPEETLMTLPSPPVTAARTSAKLAALHARLSLPSRFPLETLARTLVDESADTSIRFNNKPFALLGNDLLGYYTSEYIISQYPRLPLAVVYAAMYAYHGPATLTQMAREWGVEAAAEPGGEVDPGLLQFKRMPPDTRLEKDSPDAVAKSSDPRATWTRTLSAKSVHYDQFGEPLERPVDPEHLKSKGVTLQRASTNFVRAVIGAVYLHAGRAAAKKFYSDHFMSRQLDMSSLFQFKTPTRDLSKLCGREGFQAPVAKILSETGRKSRTPVYVVGIYSGSDLLGEGAGASLDEARTRAAVAALKGWYLYSPTEFRLPSETEEPAAKPWTPILVDVGEVVA
>XP_016234567_Exophiala_spinifera
MKRLRLLRWSGSVLSPRTRPEPLHSHICHFRRCQTTVTDISGPGDYLEGAPIFSEDVLVKLPSPPVTAAKTSAKLAALHARLALPTRLPLETLARTLVDDSADPSIRFNNKPFAVLGNDLLGYYTSENILAQYPRLPMAVVFAAMYAYHGPATLSSLAREWGVESAAEPGGEVDPGLLQFKRLPPEPKPQRPSLQVIEAYQDGEKFRRTMNSRTVYDDQFGERPASQEVTQKGVTLERASTNFVRAVFGAVYLHAGRAAAKQFYNDHIASRQVNMASLFQFKNPTRDLSRLCAREGFQAPVAKILSETGRKSRTPVFVVGIYSGSEKLGEGAGASLIEARTRAAVAAMKGWYLYSPTEVRLPSEMEEPGAKAWTPVLIDAGEIAN
>XP_016261804_Exophiala_oligosperma
MKRLRLLRWSGSVLSPRTRPEPLYSHLRNFQRCQTTATTVSGPGDYLEGTPIFSEDVLVKLPSPPVTAAKTSAKLAALHARLALPTRLPLETLARTLVDDSADSSIRFNNKPFAVLGNDLLGYYTSENILAQYPRLPMAVVFAAMYAYHGPATLSSLAREWGVESAAEPGGEVDPGLLQFKRLPPEPKPQRPSQQIIEAYQDGEKFRRTMSSRTVYDDQFGDPQDAQEVVQKGVTLERASTNFVRAVFGAVYLHAGRAAAKQFYNDHIASRQVNMASLFQFKNPTRDLSRLCAREGFQAPVAKILSETGRKSRTPVFVVGIYSGSEKLGEGAGASLIEARTRAAVAAMKGWYLYSPTEVRLPSEMEEPGAKAWTPILIDAGEIAN
>XP_013318871_Exophiala_xenobiotica
MKRLKLLRWSGNVLSPRTRPESSQLPFYNFRRCQATAAIPSESHDQLVDNIEDTRYLPEEILTRLPSPPVTAAKTSAKLAALHARLSLPSRLPLETLARTLVDESADPSTRFNNKSFAVLGNDLLGYYTSEYILSQYPRLPMAVVFAAMYAYHGPATLSMLAREWGVDAAAAPGGEVDPGLLQFKRLPPQPNPDHRTPQIIETREQGESFRRTMSSRTVYDDQFGERKERGEDLAQKGVTLEKAATNFVRAVFGAVYLHAGRATAKQFYNDHITSRQVNMASLFQIKTPTKDLSRLCAREGFQAPVAKILSETGRKSRTPVFVVGIYSGGDLLGEGAGASLDEARTRAAVTALKGWYLYSPTEFRLPSEMEEPGAKPWTPMMVDAGEIAN
>XP_007726861_Capronia_coronata
MKRLRLLRWSGSVLSPRTRPDLSQLQPHTFRRCQATAAASSAPLEEPVPEAAGTPFLPEEILQRLPSPPVTAARTSAKLAALHARLSLPSRLPLETLARTLVDASADPSIRFNNKGFAVLGNDLLGYYTSEYLLSQYPRLPLAVVFAAMYAYHGPATLAAIAREWGVEAAAEPGGEVDPGLLQFKRLPSEPRPELPHPQLISTRQEENPNFRRTMSSRTVYDDQFGEIKERTRSAETMQEKGATLQRASTDFVRAVFGAIYLHAGRAAAKQFYNDHITSRQVDMASLFHIKNPTRDLSRLCAREGFQAPVAKILSETGRKSRTPVFVVGIYSGSDLLGEGAGASLDEARTRAAVAAMKGWYLYSPTEFRLPSETEEPGARPWTPILVDPGEIAN
>XP_007738477_Capronia_epimyces
MKRLRLLKWSGSVLSPRTRPDHIQSQLYTFRRCLATAAAPSESFDESVEELADAPFLPEEILQRLPSPPVTAAKTSAKLAALHARLSLPSRLPLETLARTLVDASADPSIRFNNKPFAVLGNDLLGYYTSEYLLSQYPRLPLAVVFAAMYAYHGPATLAAIAREWGVEAAAEPGGEVDPGLLQFKRLPPEPKPELPHPQLISTRQEENPKFRRTMSSRSVYDDQFGEIKRRVQGAETSQEKGATLQRASTDFVRAVFGAVYLHAGRAAAKQFYNDHITSRQVDMASLFHIKNPTRDLSRLCAREGFQAPVAKILSETGRKSRTPVFVVGIYSGSDLLGEGAGASLDEARIRAAVAAMKGWYLYSPTEFRLPSEMEEPGARPWTPILVDPGEIAN
>XP_009161204_Exophiala_dermatitidis
MKRLRLLTWSGSLLSPRTRPDPIRLPFHISRRCQATAVATSRPFDEQVPVEDATSTPFLPEETLQRLPSPPVTAAKTSAKLAALHARLNLPPRLPLETLARTLVDPSADPSIRFNNKAFAVLGNDLLGYYTSEYLLSQYPRLPLAVVFAAMYAYHGPATLAALAKEWGVEAAAAPGGEVDPGLLQFKRHPSEPRPDHPQPQLISTREEANPKFRRTMSSRSVYDDQFGEVKPRNKDSTPAEEKGATLQRASTDFVRAVFGAIYLHAGRAATKQFYNDHIASRQVDMASLFHIKNPTRDLSRLCAREGFQAPVAKILSETGRKSRTPVFVVGIYSGSDLLGEGAGASLDEARTRAAVAAMKGWYLYSPTDYRVPSEMEEPGARPWTPILVDPGEIAN
>XP_013259904_Exophiala_aquamarina
MKRSRLLKWSGGVLSPRMRPDVVQFSFHYLRRCQATAAAPSDSTDVAVEASTPTGQGKYMSEKSLLRLPSPPHSAAKTSAKLAALHARLALPSRLPLQTLARTLVDPSADHSLRFNNKAFQVLGNDLLGYYTSEYIISQYPRLPLAVVFAAMYAYVGPAALSSMAKEWGVEAAAAPGGEVDPGLLQFGRIPPQPQPNEPAAEVIGTKYDPDTGFRSGVSQRSMLADEFGEKKKPIREEQGVTLERARMNFVRAVMGTVYLHAGRAAAKKFYRDHFMSRQLDVSALFQFGQPTLDLSRLCAREGLQAPVARIESETGRKTRTPVFVVGIYSGHDKLGEGAGASLDEARTRAAVAALKGWYLYSPTKFRLPSEMEEPKAKKWTPILVDPGDIVV
>XP_016228772_Exophiala_mesophila
MKRVRLLRWSGGVLSPRTRPEAPRLAVSVCSARRCQTTSATPSRSPAQAPKYLTEETLMQFPSPPHTAARTSAKLAALHARLSLPTQFPLETLARTLVDASADPSLRFNNKPFTVLGNDLLGYYTSEYLLAQYPRLPLAVVFAAMYAYVGPATLAAISNEWGVEAAAEPGGEVDPGLLQFKRIPWKHQPEQLGPKIVGTVYDPKTGHRRGISDRSVRNDAFGEPAKELNEDKGVSMERARMGFVRALMGALYLHAGRAAAKDFYRDHFMSRQLDISTLFQFRQPTLDLSKLCAREGFQSPVARIESETGRRSRTPVFVVGIYSGEDKLGEGAGASLDEARTRAAVAALKGWYLYSPTEFRLPSEMEEPNAAKWTPILVDPGDIVV
>XP_013272491_Rhinocladiella_mackenziei
MKRLRLLKWSGQVHSPRYRPDSLQSPFHTLRRCQATTAPRVDPVDEFDDEPSDVSFYSEESLLKLPSPPVTAAKTSAKLAALHARLSLPSRLPLETLARTLVDASADPSPRFNNKPFAVLGNDLLGYYTSEYILSQYPRLPLAVVFAAMYAYHGPATLTAMAREWGVEAAAHPGGEVDPGLLQFKRLPPEPKPEQTGPQIICTREEGKRFRRTMSSRSVYDDQFGELKERFNPDESPGSKGVTLTRASTDFVRAVFGAVYLHAGRVAAKQFYKDHFMSRQLDMGSLFQFKNPTRDLNRLCAREGFQAPVAKILSETGRKSRTPVFVVGIYSGHDLLGEGAGASLDEARTRAAVAAMKGWYLYSPTEFRLPSEMEEPGAKPWTPILVDAGEIAN
>XP_018003377_Phialophora_attinorum
MSSSSAYSHPDDPPLPMLTTKQKIEQRGAQKHAAILALPSPPVSAARKSARLAALHARLALPQKLPLETLARCLVDASADSNPKFNNASLATLGGDLLSYYTSEFIVAKYPRLPLAVVFAAMYAYCGPKALQAITREWGVELAAHPGGEVDPGYLQFERRPAEPKDIELKFGPEVQTNIKGEHPEGWRQGISMRAVYSDPFGRLTEQEGQKAEDSEGNPLKGVTAETASTNFVRALLGAIYLHAGRTTAKKFFRDHFRSRQLNMSSLFQFRFPAKDLNKLCAREGFQSPVARIIAETGRKSRHPVFIVGVFSGNDKLGEGAGSSLSEARIRAAVAALKGWYLYSPLEVRVPSEMEEEGSGVWEGIMVDGGMLLLEHQSEQMSMRCIGCSGFVYIS
>NP_596672_Schizosaccharomyces_pombe
MSFISRSTTTFRRSISMKDYARVRWYSNSGKSLIENILSSKIAISKVYTLKKRIGLPESYPMKVLVQALIDKTVVQNPQYSNEKLWSIGKVFGDFYVLEYIKCKYPRLPEEAVHGMQNGWMGSKALSQLATIWGLEVQRREEGLQESFGKVLAKRADPEMLRKPGEIYKDEAARRAILAILGGVYLHQGFNDTKKFINDHILSKQLDPRTMLQLQWPRRQLSRLCKRLSLKEPVYRIIAETGRKSREPVFVIGAYSGHHLLGQGQASSLNLAEQQAAYNSLISYYIHSPPFRQLPSDYLEVNDGKIPKASEPYTSIPLVSHGQLVI
```
