## Supplementary material for "Coding Sequence Insertions in Fungal Genomes are Intrinsically Disordered and can Impart Functionally-Important Properties on the Host Protein": fasta protein sequences: XP_717606.2_blasthits_fa.txt

```
>XP_717606_Candida_albicans
MHLFYFISYIISILLVSIIASPRLERITTKYLSPQQQQQQQRRDQAYNPATPTNNIYTSASLQPLAERSLDDWDLNNIILLSDINGSLHCVNRDDGNLIWSLPIDEPLVKIQSNIKDKSAAHNILWFVEPYQDGTLYYFTPKFGLNKLPTSIKDLVMESPFTLSGDDKIYTGTRKTSLYNINIHTGEIKSSFGNTDECPIPRSTLPPETAFNADDTIMIGKTTYELSIHSKSNSDVMWNVTYSQWVPNNIDNDLILQNQQSLDKIYFTPFHDRSLLAINKDIGTPIWISKLPGLPVSIFDVFSNSAKTNDYLLLPHPLKVLNDLQSNDINHQSMVFVNKTSSTSSNSQDHLNDQWVAMSFRNYPTLIKSAPISKYQEVLNKYYAGINTNTNNNNDKEFTVDYIENFQIVNNSNENIENLISGIHRVFELSPENSYQPFERFHSPLDDIKRIGDGSGNDDKDEQSSAERTKNNGGAPDIIGGLKFPSRLSTLTSEILLIEPSKDNQLDQQSGNSHHNQDTSKLDNSNVTSSGIMRRIIEDIAVLMVLFVLLMTFGKSNNMVKKIFGQFTKQQHELDEEKQSQQEKEIVVEAPVSLVSDQTTLNIDSKPVDKIEEINEKITDVIEVKQDDDNDTLVVDTKTKSSSPETDTETETNTKNTKKSKKVVIVEPETDLESEPDQQTETDTATITEINEETTPKKKRKRGSRGGRRGGARKNNKQKTNGDEDQEDQQQNDESVVDEEIIPTKSLIPPSSLPAIKSRKKLQIENNLVISDKILGYGSHGTVVFQGTFENRPVAVKRMLLDFYDIANHEVRLLQESDDHPNVVRYFCSQSSESEKFLYIALELCLCTLEDIIEKPQNMPNLCIPKRNDILYQLTSGLHYLHSLKIVHRDIKPQNILVANIKKNGKRKNQITEIDETCENNVRLLISDFGLCKKLENDQSSFRATTQNAASGTSGWRAPELLLNHDLWEISADSISSIHSNSNSNGNGNGNGATNGSVSNSATSGKRLTKAIDIFSLGCVFYYILTGGYHPFGDRYLREGNIIKGEYDLSLLMEKCPNDRYESIDLISKIISHDPSQRPNTGKILKHPLFWSFSKRLEFLLKVSDRFEIEKRDPPSPLLLKLEEHAKAVHNGNWHKLLNDDEFMDNLGKYRKYSPEKLMDLLRAMRNKYHHYNDMPESLQLKMAPLPDGFYKYFNDKFPKLLMEIYYVVEENFRNEHVFKEYY
>XP_002417399_Candida_dubliniensis
MHLFYFISYIISVLIVSIIASPRLERITTRYLSPQEQQQQQQQQQQRQRQDQPYNPATPTNNIYTSASLQPLAERSLDDWDLNNIILLSDINGSLHCVNRDDGNLIWSLPIDEPLVKIQSNIKDKSAAHNILWFVEPYEDGTLYYFTPKFGLNKLPTSIKDLVMESPFTLSGDDKIYTGTRKTSLYNINIHTGEIKSSFGNTDECPIPRSTLPPETAFNADDTIMIGKTTYELSIHSKSNSDVMWNVTYSQWVPNNIDNDLILQNQQSLDKIYFTPFHDRSLLAINKDIGTPIWISKLPGLPVSIFDVFSNSAKTNDYLLLPHPLKVLNDLQSNDINNQNMVFVNKTSSISTGSTKDHLNDQWVAMSFKNYPTLIKSAPISKYQEILNKYYAGININNNDKEYSVDYIENFQIVNNSNENIEHLISGIHRVFELSPENSYQPFERFHSPMDDIKRIGDGTGNDDKDEQSSAERTKNNGGVPDIIGGLKFPSRLSILTSEILLIEPSKDNQLEQQGNSHHNQDTSRFDNSNVTSSGIMRRIIEDLAVLIVLFVLLMTFGKSNNIVKKVLGQFTKQQHELDEEKQQSQSQQEKEIVVEAPMSLVSNNIPSATDNRPVDKKIKEIDEKTTDVIEVKQDNNDTLVVDTKTKSSSPEIETDPKNKKKSKKVVIVEPETDLDLESEPDQQTETDVATITESNDDKEETTPKKKRKRGSRGGRRGGARKNNKLKTNGDDDQEDQPQNEESVDEEIITTKSLIPPSSLPAVKSRKKLQIENNLVISDKILGYGSHGTVVFQGTFENRPVAVKRMLLDFYDIANHEVRLLQESDDHPNVVRYFCSQSSESEKFLYIALELCLCTLEDIIEKPQKMPHLSIPKRNDILYQLASGLHYLHSLKIVHRDIKPQNILVANIKRNGKQQNQINDSNESCCENNVRLLISDFGLCKKLENDQSSFRATTQNAASGTSGWRAPELLLNHDLWEISPDSISSIHSNSNSNGNSNNNGATSGKRLTKAIDIFSLGCVFYYILTGGYHPFGDRYLREGNIIKGEYDLTLLMEKCPNDRYESIDLISKIISHDPSQRPNTGKILKHPLFWSFSKRLEFLLKVSDRFEIEKRDPPSPLLLKLEEHAQAVHNGNWHKLLNDEEFMDNLGKYRKYSREKLMDLLRAIRNKYHHYNDMPESLQLKMAPLPDGFYKYFNDKFPKLLMEIYYVVEENFRNEHVFKEYY
>XP_002549849_Candida_tropicalis
MHFIHFISYIISILIVSIVASPRLEKITTKYLSPDQQQQQQQQQQQQTKRNNNYHYNQYNNYHHNEYLNNNDNNKQHQPTPTNQPYSSSLSPLQDRSLDDWELNNLILLSDTNGSLHGVNRENGNVVWTLPIDEPLVKIQTNINGQSSGATSSSTSSTNSESSSSSSAAQDNIIWFVEPYQDGTLYYFTPKYGLNRLPTSIKDLVMESPFTLSGDDKIYTGTRKTSLYSINIYTGEIKSSFGNTEECPIPKSTLPPDEKRSHNEDDNIMIGKTTYQLTIHSKSNSNIMWNVTYSQWVPNNIDNDLILQNQQSMDKVYFTPFHDRSLLAINKDIGTPIWISKLPALPVNIFDVFRHNENSNEYLLLPHPLKVLNDLQMNDINNQDMVFVNKTIDSNQWIAMSFNNYPTLIKSAPISKYQEYLNKYYAGINNKEALDYISNFQVVNNSEENIEDFVSGIHRVFELSSMNSYQPLERFRTPEEDIKRIGDGSENKHTPETTTDKVPNIMDGFKFPSRPSTLRSEVLLLEPAREDLIEHEQTMYEPINHADINSPSVNSISIVRRIFEDLAVLLVLFVLLLSFGKSNKFVKKFIGGLPLEKQLADDEEQQKEPEEKDEDLKPAETIIIEKPQEVVEANKVEEIIEKTEEVTSTSDDQVEVNEKEAPVINEPEIVKKNKKVTIVEPEETTESKDSNDDVTEEPTGKRKKRRGGRGGKRAAAYRRNKLKAEEDDQQQQDDDVEEEIIPTKSLLPPATIPAAKSKKKLQIQNNLVISDKILGYGSHGTVVFEGTFENRPVAVKRMLLDFYDVANHEVRLLQESDDHPNVVRYFCSQSSESEKFLYIALELCLCTLEDIIEKPQKLPDLCIPKRNDILYQLASGLNYLHSLKIVHRDIKPQNILVATIKKNKNDKTIVEDGCENNIRLLISDFGLCKKLENDQSSFRATTQNAASGTSGWRAPELLLNHDLMEVISPDSISSVHSNGHVQPSSTSSMTLSSNGTSSGKRLTKAIDIFSLGCVFYYILTGGYHPYGDRYLREGNIIKGEYDISLLMDKCPNDRYEATDLITKLIAYDPSVRPNTGKILKHPLFWDFGKRLEFLLKVSDRFEVERRDPPSELLLKLEEHALNVHNGNWHKQLNDAEFMENLGKYRKYSPEKLMDLLRAIRNKYHHYNDMPESLQSKMNPLPFGFYKYFNDKFPKLLMEIYYVIDENLKDEHVFKEYY
>XP_003866602_Candida_orthopsilosis
MQILPIISSLICLILISLTWARERLGKSTVPAFRQENGVIHASDVQYNQHQQQPGQAHITAQHQQQPHQLHHQQNSKSLLPLEFRSIDDCELQDILLVSDINGNLHGVERSTGTMVWTLPIDEPLVKVQANNTFENSKSQQSNILWFVEPYEDGTLYYFTPMYGLNKLPTSIKHLVMESPFSLSGDDKIYTGTRKTSLYSLNIHTGEVKSSFGNQDECPVSQTTLPPRPGGQDDTIMIGKTTYELSIHSKSNSNIVWNVTYNQWVPNNIDNDLIMQNKQSLDKLYFTPFHDRSLLAINKDIGTPIWISRLPALAVNIFDVFHNDKQRDYVLLPHPLEVLNQLQTSDPKNDDLVFINKTANSNQWVAMSFHNYPTLIKSAPISKYQAILNQYYAGVNEAAGYIENYQLSTSTPEQVEQLITGIHRVVELSRDSSYQPISKFSSPKDIKRIGDGNEENNTPAQSIPNIIDGIKFPAKVSTIGSDVIMLEPVKDTVEDFQSHIGSSGSGAIFKRIVEDIGVMVVILILILAFGRSNKYVKKLFGEFRTKDDLEVVGDEKPKQIVVEQQSNGIVYEKSNLAEPESLRIEKPDISEELMEVLEVENTQSANKPTEGLRKKKVTIVEPEVKPVEDIDIGVHSLLPQQEDVSQLGQGNIATQDNEDEKEHIETEPVAKKKRKRGSRGGAKRGGRHINKNKSTEDKESSNEDKNSEDDVEEEVIATKSLIQTLPLPPKSKKKLQIENNLVISDKILGYGSHGTVVFEGTFENRPVAVKRMLLDFYDIANHEVRLLQESDDHPNVIRYFCSQSSESEKFLYIALELCLCTLEDIIEKPQKVADLSIPRRNDILYQLASGLHYLHSLKIVHRDIKPQNILVANVKKPNHLKKDPIVLEQIQYENNVRLLISDFGLCKKLEHDQSSFRATTQHAASGTSGWRAPELLLNHDLLEISPDSISSVHSNGATSTISATSSSTAYTAGGKRLTKAIDIFSLGCVFFYILTNGLHPFGDRYMREGNIIKGEYDLSILPTKCPHDKYESIDLISSLIHANPAMRPNTTKILNHPLFWSNTKRLEFLLKVSDRFEIEKRDPPSALLLELEKHAVTVHNLDWHTQLADDEFLENLGKYRKYQTTKLMDLLRAIRNKYHHYNDMPVSLQDKMAPLPNGFYQYFNDKFPHLLMEIYYCVQENLKHEYVFSEYFA
>XP_001528332_Lodderomyces_elongisporus
MHIIPFLTSFISLILLSCVYCSPRRGEKANSNNIELAQNELIKPYSNLPRILLHQQPLDYQQQEEQQQHQNQPSLQPLGQQHQQHVLQNHDSNYRMSSLLPLQLRSIEDCELQDLLLISDINGNLHGLERGTGSLLWTLPIDEPLVKVQSNNSSENQTSAKSQTNILWFVEPYDDGTLFYFTPMYGLNKLPTSIKTLVMESPFSLSGDDKIYTGTRKTALYSLNIHTGEIKSSFGNRDEECPVPTSALPPRDAEDDTIMIGKTRYELSIHSKSNSNVVWNVTYSQWVPNNIDNDLIMQNQESLDKLYFTPFHDRSLLAINKDMGTPIWISKLPALAVNIFDVFHNAKQSKEYILLPHPLKVLNDLQVNEGTNRDMVFLNKTSDQDQWIAMSFNNYPTLIKSAPLSKYQAMLNSYYSGVGNSFKELFENYQLSANTPEVVEELISGIHRVVELSGDTAYQPISRFGTSEKNIKRIGDGSTESILDAERGRDKGNSDKSVPNIIDGIRFPAKVSTIGSEIIMLEPYQKDMDAVQNYDSIDSGQNTSINLSSGAILRRILEDLGVLLIILLLILTFGRSNKLVQKLFGDFRAPKDLELSEDDNSNSGDRMADVKQTIVIDASINPDAEVQNEAFTNEKNLRVDENGSSIKMEPSDKVLEDNENPGKSVSSMSTKTLAKKVRIVEPNETTIDNDFAKTTSEPKEYITANNANDKVQNTELEEQTTKKKRKRGSRGGKRGGKHINKNKTKSESDIEEEDDYEERDQSVEVEARRERKVGTRTGTGTGTGTGTSVDSGSGSGEEAYVNKDGEEVVSTKSLIKSVALPPTKTKKKLQIENNLIISDKILGYGSHGTVVFQGSFENRPVAVKRMLLDFYDVANHEVRLLQESDDHPNVIRYFCSQSSESEKFLYIALELCLCTLEDIIEKPQRFADLCIPKRNEILYQLASGLHYLHSLKIVHRDIKPQNILVADMKKTYQIKKNQSSSLSSSLGNENHEEHNNVRLLISDFGLCKKLDNDQSSFRATTQNAASGTSGWRAPELLLHHDLLEISPDSISSVHSAGGIMDPNISSSGKRLTKAIDIFSLGCVFFYILTNGSHPFGDRYLREGNIIKGEYDLSLLIQRCPNDKYESVDLISKLIDANPANRPNASVIMKHPLFWSNHKRLEFIIKVSDTVDRVNRKEPSALLDSLESHAAKVHNMDWRSALDQELVDNLGTYRMYGTEKLADLIRAIRNKCRHYDELPKSLQEKIGTFPDGFYKYFNDRFPHLLMELYYFAEQNLKDEYEYRLFYF
>XP_007372605_Spathaspora_passalidarum
MQILYSAITILVLFTSIVLSTPRRENAGYLTAQQVYNEQEPAPAQQPAQPQPNQQDSPSILPMDARSINDCDLTDLLLISDIDGHLYGVERNSGSLMWTLPIDEPLVKIQTNNSINNLQSNILWFVEPYQDGSLYYFTPKFGLNKLPTSIKDLVMESPFSLSGDDKIYTGTRKTSLYTINIHTGEIKSSFGSDEKCPVPNTKVPLGDSTSSQYQDDTVMIGKTTYELAIHSKSNSSIVWNVTYSQWVPNNIDNDLVLQNQQSLDKLYFTPFHDRSLLAINKDIGTPVWISKLPSLAVNIFDIFNNGKTGDYILLPHPLKVLNNLQIKEHHPTNNDLVFVNKTSNSQQWIAMSFENYPTLIKSAPISNYQTMLNNYYGGVTQPLDYLESFHVVKASESKVEKLISGIHRAFQLSSDTSYQPIARYTTAQEQIKRIGDGNGDDTIEQQSSKFPGIMDGIKFVEKLPPSFESDVYLLEASDQYEALPQAPVTKTIGGGVNSTAIVRRIIEDLAVLVVIFVLLMTFGKSNRLLRKVLGEYRFIQDDQESRAQQVLNKQEVKPPSTIVVEGMAMEKVHGIKDDVVEKTEVVAPSSDSSNDEHQEVEPKKKKVVIVEPEEQNGTAESTTEGTVEPESDDAESTPAIKKPRKRGKRGGKRGGKHINKNKSNEDEHNEDDDTEQQMEVEEDEEPVITTKSLVKSIPMTPSKSTKKKLQIENNLVISDKILGYGSHGTVVFEGTFENRPVAVKRMLLDFYEIANHEVRLLQESDDHPNVIRYFCSQTSESEKFLYIALELCLCTLEDIIEKPKKSPELLIPKKNDILYQLASGLHYLHSLKIVHRDIKPQNILVADIKKTKHNQQLQNGNVPSEHENNVRLLISDFGLCKKLDNDQSSFRATTQHAASGTSGWRAPELLLNQDLLEISPDSISSIHSQNNSTTQSTSSGKRLTKAIDIFSLGCVFFYILTGGSHPFGDRYLREGNIIKGDYDLTLLKIRCPNDKFEATDLISSLINHEPALRPNTSKILKHPLFWSSGKRLEFLLKVSDRFEVERRDPPSELLLKLEEKARKVHNGDWHKRFDTEFMDNLGKYRKYNKDKLMDLLRAIRNKYHHFNDMPESLQSKMSPLPDGFYKYFNDKFPHMLMEIYYVIEENLKHEHVFTEYYA
>XP_043050879_Scheffersomyces_spartinae
MVRIETPVTSALVGTTSPYLQKNSPSMSPIDPRSINDYSLKDMILVSDVDGNLQCLERTTGALMWRLPLNEPLVNIESNNTTTTTATSTNNNVKDNNTKTNNIVWFVEPHEKGSLYYFTPEFGLNKLPTSIQDLVLESPFSLSGDDKIYTGTRKTSLFTINIHTGEIVNSFGKNNLDDDKCPLPHVHYNVDNTNYKSDDYIMLGKTTYELSIYSKANSNVVWNVNYTTWGPNNIDNDLITQNKESIDKLYFTPFHDKSILAVNRDLGTPAWVSKLPSLAVSVFDIFYHEKSNEFVVLPHPLHVLNDLQIQNEHFKTSSTDLVFLNKTVNGNQWFAMSYLNYPTLIKSAPISNYQLELYKLERSFRGTPEILQSFSFEGQNDPLLEKMVSGIHRAAFLNVANQYQPTPKFTHRYVGIGDGSNEREELEKSDKSPLGIIDGIKFSNSQPTQFVQPEEESFIPDRSKEIATREPISIIHQTENLSMSRRVFEDVIVILSVVGLFVILSKATSYVQRLKLNINNNGMVIANNDSEIPSLLDKDEKDTDDVVTKVLNVEDLSSSDGQESEFTDTTKEIINAINDEVNITCDEVPTVKKNNISKKVTFTEGHTDDEEKEDNENNTEAGPITKKKRKRGSRGGRRSKNKGSVDVPTDTISTDKTTEDDSDDNNNDDDERIITKSLLKSAPNYKPSRKKLQIENNLIISDKILGYGSHGTVVYEGTFENRPVAVKRMLLDFYHIANHEVRLLQESDDHPNVVRYFCSQTSDSEKFLYIALELCKSSLEDVIEKPKNYSKTMRIQPPHVHSLLFQLVNGLDYLHSLKIVHRDLKPQNILVGDAKLGKHKSLSMVDDLKIRLLISDFGLCKKLDNDQSSFRATTHTAPLGTTGWRAPELLLLHDLLEISPETIESSNSNLNSILTSSTNSTSGGRRLTKAIDIFSLGCVYFYILTNGQHPYGDRYLREANIIQGNHDLSPLNEYCVDDQYEAIDLVSSMISFDPSKRPPTSKIMKHPFFWSVGKKLDFLLKVSDRFEIERRDPPSELLLALEDHGFAVHGGDWCLKFDDDFMNNLGKYRKYHPEKLMDLLRALRNKYHHYNDMPPELQAQMTPLPHGFYGYFNSKFPRLLMEIYQLIQVHLQHEHIFGEFY
>XP_001385372_Scheffersomyces_stipitis
MRKLLFLLSLCMMAYVVLVAASPRLEKVTTRYLPDSLLQNDAAPQTTEPPSKRTTDSSILPLDVRSLKDFKLTDLLLISDVDGNLHAVERKEGALIWTLPSDEPLVKIQSNSSTEDSQSNILWFVEPYQDGSLYYFTPKFGLNKLPTSIRQLVMESPFSLSGDDKIYTGSRKTALYTVNIFTGEIVSSFGNEEKCPVANTHYKIDNLYSRSDTINIGRTTYELTIHSKLNTNVVWNVSYSQWGPNNIDNDLIMQNSESIDKLYFTPFYNKSILAINKDISAPKWLTNLPSFAVSVFDVFSNLKNSDCVLLPHPSKIFNQPQLDDDNDNNSDLVFIDRTSNRKEWFAMSFNNYPSLIKTAPISNYQLYLLKLQADFQDLNVNVDYLKNFQLSTSPPEEVKTLISGIHRAFQLSADTLYQPSSRFEKSDDIKRIGQNEQTERTEQDERTEQDDQNDNSLKTDLEEIKPNIAEGVNFAHETSRSEVLYLPPSNNEVESYRPYKDPETSHEIINNLEPNSTTAIIRRILEDLVVLLVLFVLVMTFGKSNKFVQGFFNNGSLVGPVSIEKDAVFDNDVVLDSNFSVSNDKEKVSITEKDKSSQVVELANQDNKDAKDSNEVFKKVKIVVPNESLEKANDDPSKLEENVDDDEEGNGDEITTKKKRKRGSRGGKRGGRRVNKSKENAGDDQEINDESPEEEFISIATKSLVKTITTPVKIPSKKLQIENNLVISDKILGYGSHGTIVYQGTFENRPVAVKRMLLDFYDVANHEVRLLQESDDHPNVIRYFCSQSSESEKFLYIALELCLCSLEDIIEKPKKSPQLSIPKVNDVLYQLASGLHYLHSLKIVHRDLKPQNILVADIKKTSSSKATTKPSEEENNVRLLISDFGLCKKLDSDQSSFRATTQHAASGTSGWRAPELLLHHDLLEISPDTISSVGSGSRHSFTESWSTVTNSSSVQASGGKRLTKAIDIFSLGCVYYYILSGGMHPFGDRYLREGNIIKGEYDISLLKQCCPNDKYEATDLIASMIHANPSKRRSTSKILIHPLFWSSKKRLEFLLKVSDRFEVERRDPPSDLLLKLEDRANAVHGGNWHKQFDDEFMDNLGKYRKYHKEKLMDLLRAIRNKYHHFNDMPETLQAQMSPLPGGFYKYFNNKFPNLLMQIYFLIEENLAEEHAFKDFY
>XP_020062647_Suhomyces_tanzawaensis
MRLHTSIVGILVFYFAFVFTSPRLEKVTTRYLSYPEQNPQPPEPTPSPSSFLPLDLRSISDCRLTDLLLVSDIDGNLHGVERNSGALLWTLPIDEPLVRISSNNSFENNQSNILWFVEPYQDGSLFYFTPKFGMNKLPTSIKDLVLESPFSLSGDDKIYTGTRKTSLYSINIHTGEIRSSFGNQEKCPVPNTHYKLQPHMEDNQDTIMIGKTTYELSIYSKLNTNIVWNVTYSQWGPNNIDNDLIMQNQQSLDKLYFTPFHDKSLLAINKDLGTTIWISKLPSLAVNVFDVFHNLKNTEYVLLPHPLKVLNDLQFKIDEQTHTSNNDLVFVNKTSNCREWFAMSFNNYPTLIKNAPISKYQLDLYKLQNEIPVDIEYLKNFRLLTDSQSLVEALVSGIHKTYELTSETMYQPIAKFEKPTTINLIGDGSSSDRKTMGSELMLLDPKRDKMQLPMITTRPIIEEVQAAENSSTIHKMIGYFTFTIARRIIEDVLILGIILYVIFRYLISDFKLHIRSDGKSKEDEEHILEKEEELKRIEVKKPRIFTDNLENSTLKNVPTKSKKVTILTPNESLEINHSEDETADKAVTDTEENTKDLNESEEVTKKKRKRGSRGGKRGGRRVNKNKQDSNEEEEEDEESEVINTKSLVKPLPITQVKVPIKKLQIENNLVISDKILGYGSHGTIVYQGTFENRPVAVKRMLLDFFDIANHEVRLLQESDDHPNVIRYFCSQSSESEKFLYIALELCLCSLEDIVEKPKKSLKLSENHLNEVLHQLVSGLHYLHSLKIVHRDVKPQNILVAAAKNNKIVTKEPVEKSIRLLISDFGLCKKLDSDQSSFRATTQNAALGTSGWRAPELLLNYDLLEISPDTISSISSRHSANDSTLPANSGGKRLTKAIDIFSLGCVFYYILTGGLHPFGDRYLREGNIIKGEYDLSLLNSFCPNDKFESTHLISSMIHANPSMRPSTSMILNHPLFWNPKKRLEFLLKVSDRFEIERRDPPSDLLLKLETHAKAVHRGNWHNKFDEEFIDNLGKYRKYHPEKLMDLLRAIRNKYHHYNDMPQQLQEQMSPLPDGFYKYFNIRFPNLLMEIYFLVNESLSTEHVFKDFLVGA
>XP_020073728_Hyphopichia_burtonii
MKLSLISCLTSIFLILLVWASPRLEKVYLTNNELMQKEYQHQNQHHQNYQRDRNIIPLDLRSIQDWKLTDLLLISDIDGNLHGVERNSGGLLWSLPIDDPLVKISTNVTNASNETYNNTQSNILWFVEPYQDGSLYYFTPKFGLNKLPTSIKNLVLESPFSLSGDDKVYTGSRKTSLFTINIHTGEIISSFGTNDEKCPVPNTHSNDKSKIRFHTESEDTIMIGKTIYELSIFSKEHTNVVWNVTYAQWGPNNIDNDLIMQNQQSLDKLYFTPFHDKSLLAINKNLGTPVWISKLPSLAVNVFDIFENKNYNDHVILPHPLKVLNELQVSEDTNNNDLCFLNKTSNGNEWFAMSFVNYPTLIKSAPISPYQMSLYKLSHSIPSEVDVEFLSNFKVSNTPLVDHLINGIHQTNHLTADTMYQPVSNFDNKANPIKQISDGRTSEPPVDNNDSHNENSVPDVMNGFVFRDRKDESPYGRDVSTLVNSNNQDVLVFDRSRESQKDLSQKDDNATTTTIESLSLIKRICEDLIVILILLVLLMVFGKLGKLTKKFQKFIDVSSSSPNTPIPQSEKTFSNSPHSGNDKTENLDLEINKYNLLEKDHLPASIEIRDADSNNTTTRSSSISDGTDQDLLDPSLTANEQSTNHSRSSSNGTVTTSNSTSDQLSSSKQVKKVTIVSPDDSLEQENSKPSVSEEKVEITTGNQSPEELNPLGIVTSENTDPGDADNDNDNDNEQEQAVTKKKRKRGSRGGKRGGKGKKKNKSPDDTNGDLGSNENNPTDDGIVNGDDVESVEQQDKEEVISTKSLIKTIQKQPSTQKLPLKKLQIENNLVISDKVLGYGSHGTVVYEGTFENRPVAVKRMLLDFYDIANHEVRLLQESDDHPNVIRYFCSQSSESEKFLYIALELCLCSLEDITEKSKLYPQNLRLNEYNINNVLHQLVSGLHYLHSLKIVHRDLKPQNILVADTMKKPSNNKNQDASAQTSSIRLLISDFGLCKKLDADQSSFRATTQHAASGTSGWRAPELLLHHDLLEISPETISSVGSSSRHSIITNGNTPSTGNGKRLTKAIDIFSLGCVFFYILTNGNHPFGDRYLREGNIIKGEYDLSLLKFCCPTDYVEASHLISVMISHNPKLRPNTFQLMKHPYFWGMNKKLEFLLKVSDRFEIERRDPPSDLLLKLESVAERVHQGDWHAKFDDEFMNNLGKYRKYNTEKLMDLLRALRNKYHHFNDMPPKLQEQMSPLPNGFYKYFNNKFPHLLMEIYFIVEETLKHEHVFEEFY
>XP_015466079_Debaryomyces_fabryi
MHFNIILIFLSFFIHICIINCSPRLEKVNKDIIRRDDIDRRPAAIENSNVTPLDFRSIKDWKLTDLLLVSDIDGNLHGIERNSGALLWTLPIEEPLVKIATNSSASGHHDNEKTQSNILWFVEPYKDGSLYYFVPQFGLNKLPTSIKDLVLESPFSLSGDDKIYTGTRKTSLFTINIYTGEIKSVFGNEEKCPNPNTHYHSRDLDQQDTIMLGKTTYELSIHSKEKSNIVWNVTYSQWGPNNIDNDLIVQNQQSMDKLYFTPFHDKSLLAINKDIGTPVWISKLPLLAVNVFDVFNNMKSLNDYVVLPHPLKYLNDLQASSTEQSANSDLCFINKTSNSQEWFAMSFNNYPTLIKSAPISDYQMALYKLGHQNSPDINVDFLKTFQVSDADPESNKIAENLIRGIHKFNHLTSDNLYQPISRFMGYKDEAIKKIGDGKSTGLPENLENNPIPNIIDGIRLSKPEQDEINESKIPQTSTSQDLLLLDSGNSNKYLSTPDSNNSTTITSLSLIKRICEDVIVILVLLALLMSFGKFGKLGKRLKNFILDKSITLDSEQKAGNSFPDEKIINTIAADDEVKNEKQDTDVAMASSNVETTDSIISSSDELNNINIPDNYNEGISSNDYAKNNGINIDEGKERPIKKVTIITPNEALEKSDSNVDRNSDENRGEFENRELNYEDSNSENNLEDTTTKKKRKRGSRGGKRSNKTKRASTEYANDSQDKESANSDIDTGDIINTKSLVKSKVTKIPTKKLQIENNLIITDKILGYGSHGTIVYQGTFENRPVAVKRMLLDFYDIANHEVKLLQESDDHPNVIRYFCSQLSETEKFLYIALELCLCSLEDIIERSKSFPKDIRLRDVNANDVLHQLVSGLHYLHSLKIVHRDLKPQNILVADLKKSANNSANPSARLLISDFGLCKKLDADQSSFRATTQNAALGTSGWRAPELLLHHDLLEISPDTISSVGSSSRHSITTTTSNVNGKRLTKAIDIFSLGCVFFYILTKGSHPFGDRYLREGNIIKGEYDLSALKFNCPIDHVELSHLIASMINHNPKMRPDTSAILKHPYFWPVNKKLEFLLKVSDRFEIERRDPPSDLLLKLESISINVHQGNWHNKFDTEFMDNLGKYRKYQPEKLMDLLRAFRNKYHHFNDMPPALQQKMSPLPNGFYIYFNEKFPKLLMEVYFIVEANLKDEHIFEEFYS
>XP_461480_Debaryomyces_hansenii
MHFNIILTLVSFFIHICIIQCSTRLEKVNKDIIRRDEVERRPAAIENSNVTPLDFRSIKDWKLTNLLLVSDIDGNLHGIGRDSGALLWTLPIEEPLVKIATNSSANNHHDNESTQSNILWFVEPYKDGSLYYFVPQFGLNKLPTSIKDLVLESPFSLSGDDKIYTGTRKTSLFTINIYTGEIKSVFGNEEKCPNPNTHYRNRDLGQQDTIMLGKTTYELSIHSKEKTNIVWNVTYSQWGPNNIDNDLIVQNQQSMDKLYFTPFHDKSLLAINKDIGTPIWISKLPSLAVNVFDVFNNMKSLNDYVVLPHPLKYLNDLQTSSNEQSANSDLCLINRTSNSQEWFAMSFNNYPTLIKSAPISEYQMALYKLGHQHSQDVNVDYLKNFQVFESESESNKVVENLIRGIHKFNHLTSDNSYQPVSRFTDYKDEAVKKIGDGKSTGQPEQLENNQIPNIIDGIRLSKPEQDEINESKVPPTSSNQDLLLLDSGNSNKYLSPPDNSSSTTITSLSLIKRICEDVIVILVLLALLMSFGKFGKLGKRLKKFIIDKSITLDSEQKAGNSFPDDKIINKIAVNDDSGNEKQSVDITSSNVETTDSIISSSDDFNNINISQKDQGITNNNSSNNNGVNTDEGKEKTIKKVTIITPNEALEKPDSYTDRNFNENRVEFEDHENNPDDSNSEINLEDTITKKKRKRGSRGGKRGNKNKRVSAEDVNDPQDKESVHSDVDSADVINTKSLVRSKINKVPTKKLQIENNLIITDRILGYGSHGTIVYQGTFENRPVAVKRMLLDFYDIANHEVKLLQESDDHPNVIRYFCSQSSETEKFLYIALELCLCSLEDIIEKSKSFPKDIRLKDINATDVLHQLVSGLHYLHSLKIVHRDLKPQNILVADLKKSTTNSVNPSARLLISDFGLCKKLDADQSSFRATTQNAASGTSGWRAPELLLHHDLLEISPDTISSVGSSSRHSITTATSNVNGKRLTKAIDIFSLGCVFFYILTKGSHPFGDRYLREGNIIKGEFDLSALKFHCPMDHVESSHLIASMIHFNPKMRPGTTAILKHPYFWPINKKLEFLLKVSDRFEIERRDPPSDLLLKLESISINVHQGNWHKEFDTEFMDNLGKYRKYQQEKLMDLLRAFRNKYHHFNDMPATLQQKMSPLPNGFYNYFSEKFPSLLMEVYFIVEANLQDEHIFEEFYL
>XP_006689657_Yamadazyma_tenuis
MNPWIALLILNFWGLLCVVNAKPSYTKSYDPRIVTDHEYEANIFPIDLRSLRDYSLSDYLLINRNTGNLLWTLPFDEPLIKIETNGSHSNADTNILWFVEPYNDGSLYYFTPEYGLNKLPASIKELVLQSPFFLSGDDKIYTGTRKTSLYTINVHTGELMGQYGDSEDSGPKPTTAYEYGQDDVDCIMIGKTVYELTIHSQSNSNVVWYVTYTQWGPNNIDNDLILQNQKSMDKLYFTPFHDRSLLAINQDLGTPIWISKLPSLTVNVFDIFNNPKSKNDFVTLPHPLKVLNNLQVNHDDTINDDLCFINRTANSKQWFAMSFENYPTLIKSAPIAHYQMSLFKADNDIRDLQDLYHLRYLDPVSKFKDILVDYGIDDGTTIYGLPETDTQGLVVHRTTTNLPFANIIEGIRFHTASKVDGKSFPTSHKEQNMFAIDQPEQLEYLPGPNSEEYHPYKVQHTRPSLFRRIIEDIAVLLSLLAVFVLGVRIMRRVFSNWKIEFVVNIDNINGLAGNATEEGELDPKLPPSGEKVTDNLNEGKKDGIVSKENGVTDSGSADSSEMQRLTLVDPIKAEDIEELAKKRQRKRGSRGGKRGNKSKKPEDNDELDELVFSETEELQIENDLIISDKILGYGSHGTVVFQGTFENRPVAVKRMLLDFYDVANHEVSLLQQSDDHPNVIRYFCSQSSVSEKFLYIALELCRGSLDDLIERPKISANFTHLKNLTLNYSDLLYQLTNGLNYLHNLKIVHRDLKPQNILIGEVKNKNNGKEQDNSDSNFRLLISDFGLCKRLDNDQSSFRATTQNAASGTSGWRAPELLLNHDLLEISPDTISSIGSNSPSNNNNSNSTGGIKRLTKAIDIFSLGCIFFYIMTKGNHPFGDRYMRDGNIVKGIYSLSLLDDCKDRYESKHLIASMIDQNPDKRPNTRDIMKHPFFWSKGKKLEFLLKVSDRFEIEKRDPPSPLLLELEKASRRITGGNWHVKFNDEFMSNLGKYRKYQPEKLMDLLRALRNKYHHFNDMPLTLQKKMSPLPNGFYDYFNSRFPNLVMEVYFVVERNLKKEHIFEEYY
>XP_001485388_Meyerozyma_guilliermondii
MKASLAYAILALSYVLSFVFAAARIEKVETHRQPQVDSAENNQLEVRSDSSILPLDVRSIKDWTLADILLVSDIDGNLHGVRRSTGELVWTLPLDDPLVRIATNNTRNSENVNSNVLWFVEPYQDGTLYYFNPRFGLNKLPTSIKGLVFESPFCLSGDDKIYTGSRRTSLFTFNLYTGEVKSQFGENDKCPSPYIHLNSPQGFTPNRGHSIMMGKTTYELSIHSKANDVVSWNVLYAQWGPNNIDNDLILQNQQSKDGIYFTPFHDKSLLAINKELGTPVWIAKLPLLAVSVFDVFTKADGSDSVALPHPLKVLNDLQAKADDYSLNNDLCFINKTSNGAEWFAMSYRNYPTLIKSAPVSLYQMALYDLSTKPLDTMSDSQMKYIERLKNLQLLNPGSAAEAKHVEEFIRGSHRVHHLSADTLYQPISRFQNLQREKIKQIGDGRKEPAKDETEKTIPNIIEGIRFSSQQETVNAHLPSVVEEPPKAVMVLDRTSDIASTIKNRTKPVAKSSLAFIQRIAEDIIVLLILLAVIMMFNRAGKLNLNISSEQQVELEKSRGEDRIEEINGSINDTAIAEDLKSESEEKITVNEADMEESSSQDNLSDDKKIKRVTIVTPNDKLESSDSNVAVDATITKDLDLSEDAEDEQNDNSGQESNSTTKKKRKRGSRGGKRGKGKNQNNVETISPENSTRNEGEDLVDDGAISTTSLIKTMPEPTSNSLKRLHIEKNLVITDKILGYGSHGTVVYQGTFENRPVAVKRMLLDFYDIANHEVSLLQESDDHPNVIRYFCSQLSESEKFLYIALELCRCSLEDVIEKRKYATQFPLVDMATVSTVLLQLASGLHYLHSLKIVHRDLKPQNILVGETKNARTKGKPDPNSNVRLLISDFGLCKKLDADQSSFRATSHHAALGTTGWRAPELMLHGNLLEISPETVAASQTEINKALTNQETRLTKAIDIFSLGCVFFYVMTGGGHPFGDRYMREANIITGEYDLSRLQKIDPYNYAELSHLIACMIERNPSLRLDTAGIMMHPYFWKPAKKLEFLLKVSDRFEVERRDPPSDLLLVLELSAIKVHGGNWHKRFDQAFMDNLGKYRKYFPDKLMDLLRAMRNKYHHFNDMPDSLKEQMSPLPDGFYKYFNERFPHLLMEIFFIVEKHLKHEHVFNDFYVQQH
>XP_018710632_Metschnikowia_bicuspidata
YIFISLIYISVSVAARTLQSTVSEPTISPNLAIQSGGILSESISPLEPRVLSDWQLDELIIVSDVDGSLHGLNRKTGASMWTLPIDEPLVHILGSSFKKDTSSNILWFVEPFEDGSLFYFSPEFGLNKLPTSIKNLVMESPFSLNGDDKIYTGARKTSLYTLDKSTGKVTNMFGLQLNSDSCSVSSQYMGINQDISRMSNHIMLGKTTYELSIHSKVDSSIVWNVTYAHWGPNNIDNDLMIQNRDSVDKLYFTPFHDKSLLALNHALGAPAWMSRLPSMAVTVFDVFSHLDNGSSIAIPHPAKEFNQLQHVADGPNSSNFGLCFLNKTAQNSQWYAMSYRNFPTLIKSAPTSPYEMALQKYEKGFLEHLAIEKMRTFNVHEPDAVFFLSGIHSYGSLSSANSYQPGSKFRRDEFQRIGGSPHDLINPSQWSLRDGQAPSLMDGIFFPLAEESSKRDLAVVNSHQDVHRGQKTKNDFLPVTYHKHSSAIDSISTQKLLIFRRISEDLIVMFTLLLFLIAFVKIAQKLKYLSPEHTQIKHWKDESHQSEIKSTEIKVSESQDMLEASSRETVLVAEPNFLDCSDSQQSAGLLQTTTNTQNVFSPGVSVVHDDQKGTSEIPLKVDEDLDDQGLVGTSKKKRKRGSRGGKRGGKLKKLQSDDEESSVPIPSDDASGTITMDEENDRLLEDDAISTLSLVNTFAKPDNQLKKLQIDKNLVISNNILGYGSHGTVVYEGTFENRPVAVKRMLFDFYDIANHEVRLLQESDDHPNVIRYFCSQSNLKEKFLYIALERCVCSLEDLIEKQRFLPQKSKLNITSRNDLLHQLASGLSYLHSLKIVHRDLKPQNILLGETTQRKTHFDILSTRLLISDFGLCKKLDADQSSFGATTHTAASGTSGWRAPELLHPGSNCDISQKFLVSQNRDHINFTSVEIEKRLTKAIDIFSLGCVFFYILTDGCHPFGDRYLREANIIKGSCDLSPLIRGCPRDHVEATHLINLMIHTDPKMRPDTVAILKHPLFWSTGKKLEFLLKVSDRFEIERRDPPSDLLLTLEEISFKVHQGDWLGKFNSNFIENLGKYRKYHTEKVMDLLRALRNKYHHYNDMPTELQSQMSPLPSGFYNYFNEKFPHLLMEVYAVVEKHLQEEHIFHEFF
>XP_002614381_Clavispora_lusitaniae
MFVFQYLYFPFLFLSAVFASTYEKILNSNEDYLPEQPLNTEEPKNSNILPLDLRSLADWELTDLLLVSDIDGNLHGVERNTGSFLWSLPIDEPLVKISRDFCAPKSSSSESNLLWFVEPYQDGSLYYFAPQYGLNKLPTSIKNLVMESPFSLSGDNKIYTGARKTSLYTININTGEILSQFGSSEDEKCPIPNVYRTPNIRSNSDENTILIGKTTFELSIHSKIDSNVVWNVTYSLWGPNNIDNDLIMQNVQSSDNLYFTPFHDKSLLAINKNLGTPAWISKLPSLAVNVFDVFNRNSNYVVLPHPLKVLNDLQIDTKNEANNDLCFVNKTANGKEWFAMSFLNYPTLLKSAPVSRYQMSLYKHENGLLSDQEISFISNFSVSDAENENLLNGVHRINHLYPENLYQPVSKFTRRPINLIGDGSESSNKEHSKSNVHESQQIPTIMDGILFPEAKPQYRQDLATIDHQDDHMQVHDGDYSTTLPPARYNQNRHIPNDRQSKETISVFRRIAEDIFVMSALMLFFMACVKVNQILRDRRELRDVDTYEEVSEKIHTLDTSEPSSDTFVEESAAESKTALEETESQNSGNSLVKRVSIIAPGDSSTENPDSEGNKEGEEDTEKEGDNTLTKKKRKRGSRGGKRGGKGKKNAGKEGEETRDEINDEHKEDVVREESDNEQNFISTKSLVRDIIKPSNQLKKLQIDSNLVISDKILGYGSHGTVVYEGSFENRPVAVKRMLLDFYEIANHEVRLLQESDDHPNVIRYFCSQSSESEKFLYIALELCSCSLDEIIEKRHDYSKSLWLKPSAYCDALYQLASGLHYLHSLKIVHRDLKPQNILVGDSGKTKSDACNSIRLLISDFGLCKKLDGDQSSFRATTQNAASGTSGWRAPELLLSHDLLEISPDTVSSINSSSRHSLREGSNTSGAVKRLTKAIDIFSLGCVFYYILSGGGHPYGDRYMREGNIIRGEFDLSGLKDYCPDDFVEATDLISSMISSNPKSRPDTGTILKHPYFWSYNKKLEFLLKVSDRFEIERRDPPSDLLVTLEQAGPKVHLGDWLNKFDKTFIDNLGKYRKYQGDKLMDLLRALRNKYHHYNDMPSVLQSQMSPLPHGFYKYFNTKFPNLLMETYYVVKSNLHDEHIFQEFF
>XP_025343209_Candida_haemuloni
MKLNPFFLLAFLFAYFTAVLPAVFGEAVSQEAAGDDNGRPLLSEVKNKNILPLDLRSLQDWKLTDLLLVSDIDGNLHAVERHTGAFLWTLPLDEPLVRVSRNKFPRKDPENNTNLLWLVEPYQDGSLYYFTPQYGLNKLPTSIKNLVMEAPFSLSGDNKIYTGVRKTSLYTINMKTGEVLNQFGSADESCPAPNLYKSPNFRPDSDENTIMLGKTTYELSVHYKYDSSVVWNITYSSWGPNNIDNDLIMQNGQSIDDLYFTPFHDKSLLAINKGSGTPQWICRLPSLAVNVFDVFNNEENLNQYVTLPHPLKVLNDLQQLDDAQKEAANNDLCFVNRTANGKEWFAMSFRNYPTLLKSAPIAQYQMALYQFATGTLDRQTQDFLSRLNVSREDVEPFINGVHKINLLSPDSMYQPHSQFRKEEYLGIGDGSDGSTGVEKESKQVPHMIDGILFPQTNDDPGQGLATIDERRKELMANDRNYPTGLPASRSDADVAIPQSDPRHTLSFFRRIAEDVVVLCILLLVLFSAGKLNGFIQFNKGKDIALAEKVNDLEINLQDPKALKVVEEPEEKPLPQIPVESTDATQETQDLKKEPTTEESPKKKVKIITDEDTHEVVPGEAANDGSAIADGESNTITKKKRKRGSRGGKRGGKGKKNAESKDEEDPKDEASENTQVASDESSVEDAEPIPTKSLVKQFSKRNNTNKKLQIDNNLIISDKILGYGSHGTVVYEGTFENRPVAVKRMLLDFYDIANHEVRLLQESDDHPNVVRYFCSQSSESEKFLYIALELCVCSLEDLVEKPKLDKAALKLDHHLKNEVLLQLVSGLHYLHSLKIVHRDIKPQNILVGDSTRKKHSKTVAAFRLLISDFGLCKKLDADQSSFRATTQHAASGTSGWRAPELLLHHDLMEISPDTVSSLNSTSKHSIKDGNGPANGSGKRLTKAIDIFSLGCVFYYILTGGGHPFGDRYLREGNIVRGEYDLSALKQHCPHDWVEATHLIASMISFNPKTRPDTSLIMRHPYFWTYNKKLEFLLKVSDRFEIERRDPPSPLLLSLEEAGQTVHQGDWLARFDQEFIDNLGKYRKYNTDKLMDLLRALRNKYHHFNDMPPELQVQMSPLPTGFYSYFNNKFPKLLMETYRVVADEGIKDEHIFESFYSAT
>XP_024716286_Candida_pseudohaemulonis
MRLNPFFLIAFLLPFLVSVWGDAVSMEAETDGSGRPLLSEVKNKNILPLDLRSLQDWRLTDLLLVSDIDGNLHAVERNTGAFLWTLPLDEPLVRVSRNKFPRKDPDNNTNLLWLVEPYQDGSLYYFTPQFGLNKLPTSIKNLVMEAPFSLSGDNKIYTGVRKTSLYTINMRTGEVLNQFGSADESCPAPNLYKSPNFRPELQENTIMLGKTTYELLVHYKYDSSVVWNITYSSWGPNNIDNDLIMQNGQSIDDLYFTPFHDKSLLAINKGSGTPQWICRLPSLAVNVFDIFNNEQNSNQYVTLPHPLKVLNDLQQLDDAEKEASNNDLCFVNKTANGKEWFAMSFRNYPTLLKSAPIAQYQMALYQFATGTLDRQTQDFLSRLNMSREDVEPFINGVHKINHLSPDSMYQPHLQFRKEEYLGIGDGSESPGGIEKELKQMPHMIDGILFPQTHDNPGLGLATIDERRKELMANDRNYPTGLPATYPQGDISLVAPESNPTISFLRRIAEDLLVLGILLGVLFMVGKFGGFLQFTKGNEFALVDKANDLEVTIQSTELKHPKAVDDSVEKPLPEIPTEPKNVASEVLDATESKDVGEVTEKKVRIVTDDEHQNEAPADNGIDGAVSQEADPNTPTKKKRKRGSRGGKRGGKGKKNVEAKDDEEHKDETFENTQVASDESSVEDAEPIATKSLVKQFNKRPSLNKKLQIDNNLIISDKILGYGSHGTVVYEGTFENRPVAVKRMLLDFYDIANHEVRLLQESDDHPNVVRYFCSQSSETEKFLYIALELCVCSLEDLVEKPKVDKSALKLDQNHKNEVLLQLVSGLHYLHCLKIVHRDIKPQNILVGDSTRKSHAKTLAAFRLLISDFGLCKKLDADQSSFRATTQHAASGTSGWRAPELLLHHDLIEISPDTVSSLNSTSKHSIKDGSGLLNGTGKRLTKAIDIFSLGCVFYYILTCGGHPFGDRYLREGNIVRGEYDLSALKQHCPNDWVEATHLISTMISFNPKARPDTAAIMKHPYFWNHSKKLEFLLKVSDRFEIEKRDPPSPLLLSLENTGHLVHQGDWLARFDQEFIDNLGKYRKYNTGKVMDLLRALRNKYHHFNDMPPELQVQMSPLPTGFYSYFNNKFPKLLMEIYRVVDDEGIRDEHIFESFYL
>XP_025338132_Candida_duobushaemulonis
MRLNPFFLIAFLLPFLVSVWGDAVSMEAETDDSGRPLLSEVKNKNILPLDLRSLQDWRLTDLLLVSDIDGNLHAVERNTGAFLWTLPLDEPLVRVSRNKFPRKDPENNTNLLWLVEPYQDGSLYYFTPQFGLNKLPTSIKNLVMEAPFSLSGDNKIYTGVRKTSLYTINMRTGEVLNQFGSADESFTQLPPESQENTIMLGKTTYELSVHYKYDSSVVWNITYSSWGPNNIDNDLIMQNGQSIDDLYFTPFHDKSLLAINKGSGTPQWICRLPSLAVNVFDIFNNEQNSNQYVTLPHPLKVLNDLQQLDDAQKEASNNDLCFVNKTANGKEWFAMSFRNYPTLLKSAPIAQYQMALYQFATGTLDRQTQDFLSRLNVSREDVEPFINGVHKINHLSPDSMYQPHSQFRKEEYLGIGDGSESTGGIEKESKQMPHMIDGILFPQTHDNPGSGLATIDERRKELMANDRNYPTGLPATYPQGDISLVAPESNPTISFLRRIAEDLLVLGILLGVLFMVGKFGGFLQFTTGNELALVDKANDLEVTIPSTELKHPKVVDDTVEKPLPDIPTEPKNVASEVSDATESKAIGEVTEKKVRIVTDDEHQNEAPAENGIDGAVNQEADPNMPTKKKRKRGSRGGKRGGKGKKNVEAKDDEEHKDETFENTQVASDESSVDDSEPIATKSLVKQFNKRPSLNKKLQIDNNLIISDKILGYGSHGTVVYEGTFENRPVAVKRMLLDFYDIANHEVRLLQESDDHPNVVRYFCSQSSETEKFLYIALELCVCSLEDLVEKPKVDNSALKLDQNHKNEVLLQLVSGLHYLHSLKIVHRDIKPQNILVGDSTRKSHAKTLAAFRLLISDFGLCKKLDADQSSFRATTQHAASGTSGWRAPELLLHHDLIEISPDTVSSLNSTSKHSIKDGSGLSNGSGKRLTKAIDIFSLGCVFYYILTCGGHPFGDRYLREGNIVRGEYDLSALKQHCPDDWVEATHLISTMISFNPKARPDTAAIMKHPYFWNHSKKLEFLLKVSDRFEIEKRDPPSPLLLSLEDTGHVVHQGDWLARFDQEFIDNLGKYRKYNTGKVMDLLRAFRNKYHHFNDMPPELQVQMSPLPTGFYSYFNNKFPKLLMEIYRVVDDEGIRDEHIFESFYL
>XP_028892329_Candida_auris
MRYPLCLLALLVSLICSLLPVSAGVVSKEPTSDEGRSSLNDVKNKNILPLDLRSLQDWKLTDLLLVSDIDGNLHAVERNTGASLWTLPLDEPLVRVSRNRFPRKDPENDTNLLWLVEPYQDGSLYYFTPQFGLNKLPTTIKNLVMEAPFSLSGDNKIYTGVRKTSLYTINMRTGEVLNQFGSADESCPAPNLYKSPNFSPDSQENTIMLGKTTYELSVHYKYDSSVVWNITYSSWGPNNIDNDLIMQNGQSIDDLYFTPFHDKSLLAINKGTGTPQWICRLPSLAVNVFDVFNNEDNPNQYVTLPHPLKVLNDLQHLDDAQRETPNNDLCFVNRTANGKEWFAMSFKNYPTLLKSAPIAQYQMALYQFATSTLDRQTQDFLSRLNVSREDVEPFINGVHKINHLTPDSMYQPHVQFRKEEYLGIGDGSESSGHSENESKQVPHMIDGILFPYTSDEHGSALATIDEMRKEVIANDRNYPTGLPARHSDMGFPSDSNHRLSIFRRIAEDIIVLAVLLLVLFSAGKLNGFLQFTKGREYDLAAKTGDVELKLHPTKSTRAPVITETEERSVEEKPLPTIPKESTEGAKDKVVTAELDDDEKVKAVFEDSKKKVRIVSEEQHKDDAGAPTPEVINGQEPEPGIVTKKKRKRGSRGGKRGGKGKKTTESKEDDDPKDEASENTHQASDDSSIDDTEAIATKSLVKQFTKKANSNRKLQIDNNLIISDKILGYGSHGTVVYEGTFENRPVAVKRMLLDFYDIANHEVRLLQESDDHPNVVRYFCSQSSESEKFLYIALELCVCSLEDLVEKPKVDDRALRLDHHSKNEVLLQLVSGLHYLHSLKIVHRDLKPQNILVGDSTKKKKSKLSSEFRLLISDFGLCKKLDADQSSFRATTQHAASGTSGWRAPELLLHHDLMEISPDTVSSLNSTSKHSIKDGLSNGGSGKRLTKAIDIFSLGCVFYYILTGGGHPFGDRYLREGNIVRGEYDLSALKQHCPYDWVEATHLIASMISFNPKTRPDTAAIMKHPYFWNYSKKLEFLLKVSDRFEIEKRDPPSPLLLSLESTGHVVHQGDWLAKFDQQFIDNLGKYRKYNTDKVMDLLRALRNKYHHFNDMPPDLQVQLSPLPIGFYTYFNRKFPKLLMETYKVVDEEGIKDEHVFESFYSGTQE
>NP_011946_Saccharomyces_cerevisiae
MRLLRRNMLVLTLLVCVFSSIISCSIPLSSRTSRRQIVEDEVASTKKLNFNYGVDKNINSPIPAPRTTEGLPNMKLSSYPTPNLLNTADNRRANKKGRRAANSISVPYLENRSLNELSLSDILIAADVEGGLHAVDRRNGHIIWSIEPENFQPLIEIQEPSRLETYETLIIEPFGDGNIYYFNAHQGLQKLPLSIRQLVSTSPLHLKTNIVVNDSGKIVEDEKVYTGSMRTIMYTINMLNGEIISAFGPGSKNGYFGSQSVDCSPEEKIKLQECENMIVIGKTIFELGIHSYDGASYNVTYSTWQQNVLDVPLALQNTFSKDGMCIAPFRDKSLLASDLDFRIARWVSPTFPGIIVGLFDVFNDLRTNENILVPHPFNPGDHESISSNKVYLDQTSNLSWFALSSQNFPSLVESAPISRYASSDRWRVSSIFEDETLFKNAIMGVHQIYNNEYDHLYENYEKTNSLDTTHKYPPLMIDSSVDTTDLHQNNEMNSLKEYMSPEDLEAYRKKIHEQISRELDEKNQNSLLLKFGSLVYRIIETGVFLLLFLIFCAILQRFKILPPLYVLLSKIGFMPEKEIPIVESKSLNCPSSSENVTKPFDMKSGKQVVFEGAVNDGSLKSEKDNDDADEDDEKSLDLTTEKKKRKRGSRGGKKGRKSRIANIPNFEQSLKNLVVSEKILGYGSSGTVVFQGSFQGRPVAVKRMLIDFCDIALMEIKLLTESDDHPNVIRYYCSETTDRFLYIALELCNLNLQDLVESKNVSDENLKLQKEYNPISLLRQIASGVAHLHSLKIIHRDLKPQNILVSTSSRFTADQQTGAENLRILISDFGLCKKLDSGQSSFRTNLNNPSGTSGWRAPELLEESNNLQCQVETEHSSSRHTVVSSDSFYDPFTKRRLTRSIDIFSMGCVFYYILSKGKHPFGDKYSRESNIIRGIFSLDEMKCLHDRSLIAEATDLISQMIDHDPLKRPTAMKVLRHPLFWPKSKKLEFLLKVSDRLEIENRDPPSALLMKFDAGSDFVIPSGDWTVKFDKTFMDNLERYRKYHSSKLMDLLRALRNKYHHFMDLPEDIAELMGPVPDGFYDYFTKRFPNLLIGVYMIVKENLSDDQILREFLYS
>XP_018221862_Saccharomyces_eubayanus
MRVPMRNMLVVALLVWVLTSLVSCSDPLLSQALRRQIPNNEMTSTRKLNSNSSSDKSIPLHFPPARTTEHLPKEKHSLNPTPNLLHTRRADKRAHKAANSISVPYMESRSLEDLSLSDILIAADVEGGLHAVDRRNGHIIWSINPDKFQPLIEIQEPSRLETYETLIIEPCGDGNIYYFNAHQGLQKLPLSIRQLVSTSPLHLKTNIVVNDSGKIVEDEKVYTGSMRTIMYTIDALNGEIISAFGPGSKNGYFGSQSIDCSPNEKIKLQECENMIVIGKTIFELGIHSYDGASYNVTYSTWQQNVLDVPLALQNTFSKDGMCIAPFRDKSLLASDSDFRIARWVSPTFPGIIVGLFDVFNDLRTNENILVPHPFNPADHESVLSNKVYLDQTSKLSWFALSSQNFPSLVESAPKSRYASSDRWRVSSIFEDETLFKNAIMGVHQIYGSEYDQLYETYGKPKALDTTQKHSPLMIDSPIDATKLPQNRDIDSLNEYMSSEDFEAYREKVHKQISRELRNKSKNSLILRVGSLVYRIIETGVFLLLFLMFCAILQRLKILPPLYVLLSKIGFMPEKEIPATELNSEDSATTGSITKPFNTKPEKQVVFESALNNANPKSQNDNDDGDDDDDEKSQDLTLEKKKRKRGSRGGKKSRKLRNANIPNFEQSLKNLVVSEKILGYGSSGTVVFQGSFQGRPVAVKRMLIDFCDIALMEIKLLTESDDHPNVIRYYCSETTDRFLYIALELCNLNIQDLIESKNASDENLKLQNEYNPISLLRQIAAGVAHLHSLKIIHRDLKPQNILVSTSNRLTTDQQTGVDNLRILISDFGLCKKLDSGQSSFRTNLNNPSGTSGWRAPELLDESNSLQSQVETEHSSSRHTVLSSDSFYDPFTKRRLTRSIDIFSMGCVFYYILSKGKHPFGDKYTRESNIIRGIFSLDEMKCLRDRSLAAEATDLISQMIDHDPLKRPTAMRVLRHPLFWPKSKKLEFLLKVSDRFEVENKDPASDLLLKLDDISGFVIPNGNWTVKFDKTFMDNLGKYRKYHSSKLMDLLRALRNKYHHFMDLPEDIAEIMGPVPDGFYDYFIKRFPNLLIGIYKIVKENLSDDQILHGFLYS
>XP_033766749_Saccharomyces_paradoxus
MRVPMRNMLLVTLLVCAFSSIILCSIPLSSQTLRRQIVDDEVASTEKFKLNYGFDKSINSQIPAPRTTEDLPKKKLSSYPTPNLLNTADNRHANKKSRRAANSISVPYLENRSLNELSLSDILIAADVEGGLHAVDRRNGHIIWSIEPDKFQPLIEIQEPSRLETYETLIIEPFGDGNVYYFNAHQGLQKLPLSIRQLVSTSPLHLKTNIVVNDSGKIVEDEKVYTGSMRTIMYTINVLNGEIISAFGPGSRNGYFGSQSVDCSPEEKIKLQECENMIVIGKTIFELGIHSYDGASYNVTYSTWQQNVLDVPLALQNTFSKDGMCIAPFRDKSLLASDLDFRIARWVSPTFPGIIVGLFDVFNDLRTNENILVPHPFNPGDHESVSSNKVYLDQTSNLSWFALSGQNFPSLVESAPVSRYASSDRWRVSSIFEDETLFKNAIMGVHQIYNNEYDHLYDNYGKTNSLDTTHKYPPLMIDSSVDTTDLQQNTEMNSLKEYMSPEDLEAYRKKIHEQISRELGEKTQNSLLLKVGSLVYRIIETGVFLLLFLIFCAILQRFNILPPLYVLLSKIGFMPEKETPIIESKTLNSSASSENVAKPSDTKSGRQVVFESVVDDGSLKYEKDNNDGDEDDEKSLDLTIEKKKRKRGSRGGKKGRKSRVPNIPNFEQSLKNLVVSEKILGYGSSGTVVFQGSFQGRPVAVKRMLIDFCDIALMEIKLLTESDDHPNVIRYYCSETTDRFLYIALELCNLNLQDLVESKNVSDENLKLQKEYNPISLLRQISSGVAHLHSLKIIHRDLKPQNILVSTANRFTADQQTGVENLRILISDFGLCKKLDSGQSSFRTNLNNPSGTSGWRAPELLGESNNLQCQIETEHSSSRHTVISSDSFYDPFTKRRLTRSIDIFSMGCVFYYILSKGKHPFGDKYSRESNIIRGIFSLDEMKCLHDRSLIAEATDLITQMIDHDPLKRPTAMKVLRHPLFWPRSKKLEFLLKVSDRLEVENKDPPSDLLLKFDASSEFVIPNGDWTVKFDKTFMDNLERYRKYHSSKLMDLLRALRNKYHHFMDLPEDIAELMGPVPDGFYDYFTKRFPNLLIGVYKIVKENLSDDQILREFLYS
>XP_003677832_Naumovozyma_castellii
MKPLNKTILFQVFILWNLIQSSLAWKVGLWKDHAVSTNKTSSPTSITNTRTLSTSYVTVTTTVVPEFEEEDEVPENYTPIDQITLGGETVSFTVRYRMGTSILSSLIPGNYKFHHTTVIRTVGEDFFKNRLEEEERKANEPWDVTISTKSKLNNGKSSNTQSRDVKSTSSKSKQEETGTYAYRIKNNAKRDKIKRNMGTTATTKNTSSNLQKKSSAARLSSAIENLFEPTIHGLQVSKELVSQNHKHIGNSMKVPYVKSRTLDDLSLSNLLIAPDIEGGLHALSRTDGHVFWSIDSDQFQPLIHVEEPTNPQINETLIVEPFGDGNVYFFNIHQGLQKIPVTMRQLIATSPMHLKTDVIVDDLGTVIEDEKIYTGSRKTVMYTIDAKKGEIISVFGPDTENKNYRKDNLQCFKEDGTKNTDTEDCDNVIVIGKTIYQLGIHSKDGTTYNVTYASWQPNTLDAHLAQENSVSRDGIYIAPFRDKSLLAVDATLKIARWISPNYPGIVVGLFDVFNDENIGENVLVRHPFSGYDDKKTELSEKVYLDQSANHSWFALSSENFPSLVKGAPMSKYSSSSRWRVSSIFEDKNLFKTAIVGVHTLVNTKYRQLVERSVSPGDFSPSSAYDQALGLDPFSERIEIPRDDQSPTSLDRYLSPAELEAYRLKVQAEITREIMNQYDFSPFMVIGKFIYRIVESGLILLSSLFLLIILQKLNVAPPLHVLLEKIGILPTPETPFKEDEIPEVKIAEKLNPSKVDLDATTSAVNIHSNLGNGRENSGDEQDTNDGSGEAAEKKKRKRGSRGGKKNKKKSPEQKLEALEFEKDLKNLTVSDKILGYGSSGTVVFQGTFQNRPVAVKRMLIDFCDVASREIKLLTESDDHKNVIRYYCSETTEKFLYIALELCNATLQDVIEMKNPSDELRYLQQELDPIDILHQIASGVAHLHSLKIIHRDIKPQNILVAFSNKVGLGRQTEHQSVRIMISDFGLCKKLDADQSSFRTNLNNPAGTSGWRAPELLDETAPQILQTLNEEAEFQPVHASHQNGKHNHNNSVLSSDSFYDPFTKQRLTRAIDIFSMGCVFYYVLSSSHPFGDRYMREGNIIKGRYKLDGLKKSLTDRSMVNEASDLIKQMIANNPRDRLTAFAILRHPLFWPASKKLEFLLKVSDRLEIERREPPSQLLLELQEHADLVITTGDWTVNFDKAFMEDLGKYRKYHGDRLLDLLRVLRNKYHHFMEMPEELVERMGPIPDGFYAFFSRRFPRLLIELYLFVGEHLVDDRMLHEFFDN
>XP_003669092_Naumovozyma_dairenensis
MNCLKRLILASLVLIFQYTHVVCAWKVPLWNKENTSISLPSEELISEVTRTSSPKRLTTQTQSPSLDMRFVSYTVRYKQGTKILTSLEPGLYKTHHITRITTVDANYWRTRVLKEGEELLTDESTVSSDEELTTVAEKISPISEVREKNQRQTEDPVPSLIPTSTRTTHRQKGRTRTVKYRGQTLTAYQSEGEDDKAFAARLIKARKIKKIANNRPQSKISEVVVVNTSKTGTPSNKRMIDDYLESSLTKKRTESVILNIPTTKSAVTERSKSRKFIRTPIRSTSKGKTKSTANALQGKLFSSRSSVSTTMEHALKSTSHLIKDLIREKKEHSLRSSTIKSLTVPYMRARTLNDLTLSNILMRPDIEGGLHALDRENGQLLWSIEAEQFQPLLDVVEPSRSTINETLIVEPYGDGNIYYFNVHQGLQKIPVTIRQLILTSPMHLKTNIVIDDMGTIKEDEKIYTGSRKTIMYTIDARNGEIISAYGPGTANKVFRKDKRASCVDEHGEKTSTNKYCKNVIVIGKTIYQLGIHSLDGTEYNITYASWQANSLDVHLNSENKLSKDGIFIAPFRDKSLLAVDADFNIARWISPNFPGIIVGIFDVFVDDQLGENVLVPHPFNSFEDTDFNATEKLYLDQTKNHSWFALSYEHFPSLVRAAPISKYETSPKWRVSSIFANENLFKTAIVGVHNLLSSNYEQFNERPVHMVEAQEPQTRKALQLDSSSNDIRIPPENKEPDTVLSREELEEYRVRMQEEITKEIMDKYDFSLVFVVGRFIYRILESGLILLSSLFLLTILQKLHLAPPLYDLLAKMGLLPTPTNEKIELIPSPVEEEIKEIVETKVNVGAPPDDHLNIAFEPSTTSAEYSINSGEEGFEYVGKLASNNPTTEKKKRKRGSRGSKKNKRKGQSSNVEVERQQTAEEQQISQSQEIDIQGVASPVPQRLSSPILPRISSPIPSRVSSPIPPRASSPVPGQIRSIDGINYEHVLNNLEVSNKILGYGSSGTVVFQGTFQNRPVAVKRMLIDFCDIASREIKLLTESDDHKNVVRYYCSETTDKFLYIALELCTSTLQDLIEMKNPTDELRRIQKLLDPIDILSQIGAGVAHLHSLKIIHRDIKPQNILVAISKKAAAKNQKDTQQVRVMISDFGLCKKLDAEQSSFRTSLNNPTGTSGWRAPELLEDTAGQILQTLDENNEFHLAHGSHHQNNSILSSDSFYDPLTKQRLTRAIDIFSMGCVFYYVLSKGNHPFGARYIREGNIIKGRYDLHGLKSTLRDRALRVEAADLIEQMISNDPKRRPSAFAVLQHPVFWLSAKKLEFLLKVSDRFEIERRDPPSPLLLKLESHARVVFPHGDWSHNFDKAFMDNLGKYRKYSASKLMDLLRALRNKYHHFMDLPQDLAQIMGPIPNGFYKYFSRRFPKLLMEVYHLTKDELSDDLMLHEFFE
>XP_003957258_Kazachstania_africana
MKISSRKFFLLSFFILLFLGDTVSCWSFSRANKESLFGSKRLQSKSILPLEGVLQSDTYSTLDNLYPSLSSSILNVELENAKVEPTRISEQKGSTDVNNQQYGEPLNSLTHPSLSRRSIDKLSLTNILIAADIEGGLHALNRETGKVLWSIDALQFQPLIDIKEPPRERTNEILIVEPYGDGNIYYFNVHQGLQKIPVSISQLIATSPMHLKTDIVIDELGNYIEDEKIYTGSRKTIMYNLNILNGEILSTFGSGAENKNCDNILNNSIDNLKIGKTVYQLGIHSKDGSSYNVTYAAWQQNFLDIHLGAENSISKDGIYIAPFRDKSLLAIDSNFKIAKWVSPDFPGIIIAVYDVFYDTNSKENLIVPHPFHTLDKTSADLHNVYLQQTENRSWAALSNDNFPSLVRAAPISKYASSERWRVSSIFENEDLFKTAVTGVHTLKNVEYEQMVESQPEQVVQGLPYKSALLLEPTANALAVELRDEKMQALERYISPEEIEAYRVKVQEQITKELLQQSQQPFLHQFGNFIYKIVEGGLIFYYLIFLGVLQKIKVMPPLHILLEKAGLFPAEELSIQNVEINEDKLNDQVNISDNVSDDKSSNHEQTSLSKNANNYSILHQDNPEIENMENDHEPHTNEKEKRKRGSRGGKKNKRKQSETTELLEFEHDLKNLVVTDKILGYGSSGTIVFQGTFQGRPVAVKRMLIDFCDVAYREIKLLTESDDHANVIRYYCSETTKKFLYIALELCTATLQDLVELKQPSYGLRELQRESNPINIIQQIALGVAHLHSLKIIHRDLKPQNILVGTTKRYIAGHETDKEILRMLISDFGLCKKLDTDQSSFRTNMNNPAGTTGWRAPELLNESATKILETINEKGDMIVDPASTNSVTSTDSFYDPFTKQRLTRAIDIFSLGCIFFYVLSRGNHPFGDKYIREANIIQGKYDLSALRKSLRDRSLVIEATDLISKMIDNDPRARPAADDVLKHPLFWPTSKKLSFLLKVSDRFEVERRDPPSELLLKLESVSKNVITNADWSSKFDKSFLDNLGKYRKYNMDKLMDLLRALRNKYHHFMDLPEDLSEIMGPIPDGFYDYFSKRFPNLLMEIYHITREVLEDDQMLNEFF
>XP_022463130_Kazachstania_naganishii
MRVLLKVIFFLGLLQFAPDGLQHFCVGSKVIENNKYRKHSNNASAKQYTVESISNIKELGSTLNEKSTQRISPLATGKQYPVDLHRRKGSSPALPASYLIGRSIADLNLSPILIVCDIEGGLHAINRDDGQIIWSIDSSEFQPLIQIEQPPSIETKETLLLEPSGDGTLYFFHAHQGLQKIPGSINQLIATSPVHMRAELVVDDLGTTIEDEKIYTGSRTSMMYVIDMSNGALLSSFGNGSRKHKRGATSDSEEDSCMNELTKTLMIGKSIYKLQINSQNGSIYNVTYCTWQPNSLDVHLSRENVVSKDGLFVAPFRDKSLLGVDGNFKIAKWVSPEFPGIIVSVFDLFVDKHSNETVLVSHPFHNLEEADSEQEKIYLEQTKSKTWAAFSSKHFPSLVKAAPISKYVSSSRWRTQSIFSDESLFRTAITGVHVVDSAPIQSIPYNRIPEASHRPALMLDPVPYQPISLEHGHNAPLDQKNNALRESIQMAQTEAFPRSAKISALYAIGSFFYRIIESGLILVFSLVVLLTLQKYEIIPPMHIMMEKVGLAPRQDVAPPVFKEHISTNTNVEKGSDSENKVSDLQMHPIPSNEVKKAVIFEEPEQNLKMFSLDNDSNATLRDNGEQFTEKKKRKRGSRGGKKSKTKSHSIDGVDTDDSIKSLVVSDKILGYGSSGTVVFEGSFQNRRVAVKRMLLDFCDLADREIRLLTESDDHPNVIRYYCSEMTEKFLYIALELCDANLEDLVATKLPSSKIMKFRKNLDLVDLLCQIGSGIAHLHSLKIIHRDIKPQNILVSENRIASIATSSTKENLRILISDFGLCKKLDNDQSSFRTNMQNPAGTTGWRAPELLDGSSFSILENMDTSKHGESTTDTSIVSTDSFYDPFTKQRLTRAVDIFSMGCVFFYVLTNGQHPFGSKYMREGNIIKGEYDLSPLRTTIKEKWVVEEATNLISRLIARDPKQRPTAMTVLKHPLFWPIQKKLAFLLKFSDRFELKNKESPNELLGKLDTLSKTVIPKADWSLKFDKLFMDNLGKYRKYHFDRVLDLLRAFRNKYHHYMDMPEELADIMGTIPDGFYHFFIVRFPNLLMETYLFVEKNMADDQAMVEFF
>XP_446111_Candida_glabrata
MGKFWFWPKHDHDNSTFANQDAKDSEQINSSNSLLEEDFSHILTYEGLEIDPTGAIVDYNIDINEVRRKSQLNTVETPKDTIKEYIPEEYVTNQSKVSHSRYTIAQIILVTDVDGNIHSLNKNNGELQWTLPGSIFPPLIKVEADASLENEIFIIEPFDDGNIYYADVSGGIQKLPINVKQLALSSPIHLRMNSRMGADNESKIDDRIYISSRRSVMYKIDLLSGKILSKFGFESQHDNQSFYSMHEDDQESDLDNSSFNVLLTRTIYEIRTYTKEGASYNITYSAWDENSIQSSNPQFQMLKSDTNKVDYIPLSDKSIVARNQLNGDMKWRTEIPNIAIGVFEILRDTTNGEHIPIQYPLKDVDVPKPDDIKNQVYFNRVDGSSWYALSGTNYPSLVGSASLINNEQDNNNYSVLGSISGVHTLQNPDYNVFYENNRGVLGLPAMSRNTLLLDPPNSVVDSGLPSDLQPPYIDGSYNDEISEQEMRMQLNRLRNVSHGYYEELMSKLSQIIVLSMLGVFALSTFIFIYSRVTGMPVKHMWWNIVNIFRANNNTITAKKVTEEGGQVEKRKRKRGARGGKKNKKSAFISNNDDELSNRVLQVSDKVLGYGSSGTVVYEGKFQERSVAVKRMLVDFYDIASKEIELLSESDEHPNVVRYYCSEETSKFLYIALELCDSNLEQLIETNNVMRHEQRLKDYELVDILAQITQGIAYLHSLNIIHRDIKPQNILISKSKKRLQKPTTGNGNNKTRIMLSDFGLCKKLDFEQSSFKTNIKNAAGTVGWMAPELLIEDENSNKISVSQEIEKIDEVYDPYLRRRLTKAIDIFSLGCVFYYVLSGGSHPFGDKYTREFQIINGKKDFKGLKENMKDKSLVYEAVNILNQLLNHDPSNRPSAEVVLRHPFFWSKAKKLDFLLKVSDRLEIETRDPPSELLTKLENRSRRIIPHHDWCKYLDPEFFENLMKYRKYQKEKVVDLLRAIRNVYHHYNDLPEHIREKMGSIPNGFYDYFSEKYPHLLMEVHFLINKTIKNENLFEEFF
>XP_004177641_Tetrapisispora_blattae
MKFKNVLYNILYFSSFFTLISTQNYNFPISLHYKDQTKQYDFFKFKITDSFPHLSNSNSKQFKTISNRGTSILRNNKNNNNNNNINNKINNINKNNEHMTTTIQNKISQTLSNEKLSTKSTISSSSSATANVIHNLKIETISDFEIDESQSIDYRDSSSAQDLIPQRQVTSLDDLTLSNVVIVTDVEGGVHALRRDTGELLWSKSSSDFGTILEIYEPKRESTPELLAVEPHGDGPIYSFNAFQGLRKLPVTVKDLVKSSPMNIRTDVVVDKNGTFIKDEKIFTGTRSTSMYTIDIYTGEILSEFGTDTQNKYYKNFTKDSMALSKGTILSIGRTNYRLDIHSTEGVIYNISYSQWQSNYLNVDLIDQNIDSKDDLFITPFKDKSLLAVDSDLNIAKWVSPQFPGIINSVFDVYTDDFMDENIILQHPIYNPNNLPGPELSNLVYLDSTEDGSWFCFSGILYPTLVNGAALSKYSSSDKWRVNSILKNEALFKTAITGVHTLSSFNDYMKDGMNLNNRNLDPTSIGYKKKDLSNNNNNYAKPTEKGIGRYISFKDLEYERQKMFEQISNEKYQKGKDTFINLIKRLSYRLFENGILFIFGFILITLLQRYKIFPSFGNILQSIFGANNINQLILNDIEISDNDKRQLSIRELSNNINTTTTTNHTNYNNNNTNNNSIDDINISINRTNNNTLSSMKNNISDGNQTSQNLTFTDGMKNLVVYQRVLGYGSSGTVVYEGKFQDRPVAVKRMLLDFCDLALQEIKSLTESDDHPNVIRYYCSETTDKFAYIAVELCDFNLEDLIEPSKSIEKFQLIKKNIDIIDLLYQIADGLAHLHSLNIIHRDIKPQNILLSKHKNYVNGIEEDLDSYRILISDFGLCKKLESGQSSFQNSTTAAGTTGWRAPELLVKTSECIAERNKNSKVKRKFSDTSNIMEQIKNRRLTKAIDIFSMGCVFYYVLTEGRHPFGDRYMRDANIIKYRCTLNGLRRTMKDAALANEATDLISQMIDENPLKRPTAKVILNHPFLWSASRKLQFLLHVSDRIELETTANGSELLNNIEKLSPLIIPDNDWSSRFDKNFLENIQRYRYYDTKKLQHLLRALRNKFHHYSDLPKNVLKLIEPLPEGYYYYFSKRFPNLLLKIYYFAKEYMKDEPSLAGYFNTT
>XP_003686787_Tetrapisispora_phaffii
MIHYYTSNLLINIYIFIFLLIYGKNLIEAYEYHGNRDNVIKSVEPLTHTTILNENFENRNHFELPIDLLDSTSLLEDDDYDNEDDADQEQDEDGHVDDKYMKFLNQKLKRNFDVKTASPLNPNIDTNTITNAYANKYKKPSMIIPYNTDNSLSDYELSDIVLVSDLKDGLYGLNRYTGEIIWSLNHVDIEHSILTITDDENDMIIKDSTGSKTNETLIIEPFGDGNIYFFNVFQGVTKLPISIHQLIMSSPMHLKTNFIIDEIGTVVEEEKTYTGSRQTSMFTIDIRTGTILSAFGFSTENKKYYDESDETNIIDPSNIIKIGKTTYRLEIHSNDSPSYDVTYTTWQRNSLDLHFATGNNFSKDGIYISPLKSTTSDDNSVMAIDLNNNEIKWISDKFSSGIITNIFDVFQNKITGDNVLAQHPVHQFNVNYNGNNSKELYEKVYLDQLDNKSWIALSEINFPSFVNSAKLSRYQQKEDKLGESYTYDLKLKFLKNKKLFKSTIIGVHYLNKEKKNHYYNYNLNEKHNLIMLPYDDKDYFTYGDEDSGFTKTEYVPVDENGKILDTLATSIFKTNMYSNSYYKNTDNNGLNSNNNKNSQNNNDNSNDAFNPEENYKLFSPEELQAYRLKLHEEIAREMNTNNKEFMLDNNSYISIIKNFAKRILETLTVFIVTTVLLILLHRYEIIRPSADLLKSIGVLKETEFYRRDSFYVKRFSQNIRRLSFFDKIGTENKRESAETLTINNKLKNSNSSASPGGKEPTTINFKNNDIFSVETQPMDRQISTFSVASNIDPIQEFGQDTSNNDIAYNDDSLTRIGNTTMDTSVDSDAFTLVTNEKKKKKKNKKNKKKANTNTNTTKTTSDANVTATTDSNSKSNATTVATSLLKKGNQDYNLSSMPLIRSNSQNPIPIDDDHDKNLKNLTVSKEVLGFGSLGTVVYKGKFEGRPVAIKRMLIDFCDIASTEIDLLSESDDHPNVIRYYCSEETGRFLYIALELCNSNLEDLVEKRRLVVKKMLLETADVWSRDWESLTILNQIASGVNHLHLLKIIHRDIKPQNILVATAKKFIAGQISADKYDNSNIRILISDFGLCKKLESDKSSFQTNVNNAAGTTGWRAPELLDVSKRALLQTIKEVSENDKSASQLSNSDAVHDDGSKMRLTRAIDIFSMGCVFYYILSNGEHPFGDRYIREANIIKGSFNLSKISATLTDESLQLEAKDLISRMISNDPLSRPPALDVLKHPLFWSVSKKLQFLLKVSDRFEGERRDPPSALLLELEANAKFVILNGNWTTTLDSEFISSLGKYRKYSGASFLDLLRAFRNKYHHYQDTPASISKKIGILPDGFYFYFIEKFPNLLLELYKLIEENLNDDPSFIEYL
>XP_001642261_Vanderwaltozyma_polyspora
MMLLYNNTTISRNIHIPWLWLFIFISTLISYTFAYYDNDITSTTQIGRIRNTRAKRSKNINSRYKKRKIVNSNVNSVTSTTVIPRVSKTSRKKLYSSPTSSSSSISTFKSTFSSNSGDNDNNYKNKSNSNGNSHHQMNGYFTIPAKNEFFSTTSKKASNSIFSSTTYDFNKYPIKKIGPSSSIYRRKANMMIPYNNDASLDNFSIQDIVLVSDLKGGLHAVNRYTGENLWSLNHIDENYSTLSIQDPNYNVTTSVNHNKNNETLIIEPFGDGNIYFFNIFQGLTKLPISIHQLIMSSPMNLKTNFIIDDIGTIIEEEKTYTGSRQTSMFTIDLITGTVISAFGFGTENKIYVKEDVIQENLIKIGRTTYELEIHSSDSPSYNVTYTTWQQNSLDLHLSNNYDNPKDGICICPVKTEKNNFYSIMAMDTGLNDVKWVSDEISPSIINNIFDVFKNNDTNENILIQHPFQKFKDNKKEENVDKVYIDLLENNSWIALSDKHFPSFVDSAKYSRYTQREMKLGDGFDYDMKLRILRNQRIFKSAIRGVHFLNNKKKNHYYNYHLASDNNLLMLPYDDEHYLHVEDGDVYINKDFDEDTTIHRNRIKTKRNLVDYEAVERRTSNEFDENDDDLRNYFSPEEFQAYKRRVHQQIAKQFFEESRNSESLFHFAKNFIYKVIETGFLLIALIFVMVLLQKFEILPPLNSFFRSSGLLPVREVHSNIDNDELLHEPNHIDNNFIEKNPTNEASDEINMEISKTSTSASTRSSNFTDSSSSKTLLNTDDTDTINLGNSDKRRKRKNKKGKKKQTIVKITDDEMSETKVHVNQMNGQLTAVSTEDYNGDDSLRSLSVSEKVLGYGSSGTVVYQGEFQGRPVAVKRMLIDFCDIATREIDLLTESDDHPNVIRYYCSEYTEKFLYIALELCNSTLEDLIDTRIKFPDLELSSMNEPPSGPLISDLNSIAILQQIAAGVAHLHLLKIIHRDLKPQNILVSTSKKLVEGHTQNQFYINTNNVRILISDFGLCKKLDADKSSFQTNTNNAAGTTGWRAPELLDSNRRKLQPIQEDSEHDKSSNINSSMESFYDPFTKLRLTRAIDIFSLGCVFYYVLSNGQHPFGDRYMREANIIKGNYSLHDLDSTVGNPALVIEAKDLIEKMLDNDPLKRPSASNVLKHPLFWSASKKLQFLLKISDRFEFERRDPPSPLLLTLESHASKVIENGDWTSKFNSLFIDNLGRYRKYHGEMLMDLLRSLRNKYHHYNDMPQKLMNEIGQLPDGFYNYFLKKFPNLLIEIYIMASENLSDDRSFKEYL
>XP_003681714_Torulaspora_delbrueckii
MKKLYCVAIVIQLLCCLKLCLGSTLRSDIDYDPPITRASSVTLERDLHSTLNSKVEYHTVSPIALRKHRSKDVNPTVDFGKVPRRGLGPTPLVEQDNAYWNDVVTAPGRAASMQPQHDRALEKLSLSNMLLATDLEGGLHGIDRENGQIQWSIDSSFFEPLIKVSEVTNTTIYETLIVEPYNEGKIYYFSPFQGVQKLPVTISELVSSSPMHLKTDLTVNESGAVVKDEKTYTGSRSAAIYTIDLLTGEILSAYGPGTENKKYKYDQETCRTRGFGSKECGNLIVVGKTTYHLSINSQDERSYNVTYSRWQQNTLDMHLASQNLYSQDGIYIAPFRDKTLLAINTDYRIAKWVSSEFPGIVNGIFDVFQDETRGENILVPHPLKSPDERLGNNRVYLGQSEQGTWFALSAESFPSLVEASPVSKYSVSEKWRAPSIFENEDLIKAALTGVHELKSMKYERIFDGHVKHNEILSLPERSPPLIAPPAHVAHNEVIEESNSLDKHISPLELEAYRLKVQEQIANEIMQQNRGSIVYVVGRFIYRVIESGLILLFAFFILMVLQRFKIIMPLPILLEKSGLIPAKEIKTKEVEIEEDQFQGMGNIADEQISDTTTIATGELSNDDSITKVEMEERNPETEQLTNRDAKNLVVEKKKRKRGNRGGKKLKKRLPVDENLQSIETMEFEHDLKTLTVSEKVLGYGSSGTVVLQGKFQGRPVAVKRILLDFCDIASQEIKLLTESDDHPNVVRYFCSESTEKFLYIALELCNSTLEDLVEAKKNSDEIMRMKNNIDLIDVLKQIACGVAHLHSLKIIHRDIKPQNILVSTSKKFVAGQKAEDGNVRILLSDFGLCKQLGADESSLRTYANNAGGTSGWRAPELLDDSTRKMIESIAEEDGKAESPIVSFYDHATKQRLTRAIDIFSMGCVFYYVLSNGEHPFGSRYLREANIIRGNCDLSGLRKSLKKRSLVVEAADMISTMVEKDPLKRPTALTVLSHPFFWSSAKKLEFLLKVSDRFEVERRDPPSPLLLQLEAKASKVILNGDWTTKFDKEFMENLGKYRKYSGSKLMDLLRALRNKYHHFMDLPEDLAAVMGPIPNGFYDYFTLRFPNLLMVIYSLVKDKLGNDQILSKFLN
>XP_037143722_Zygotorulaspora_mrakii
MMKINSIQLFIYSIVFLATFCLGANPWPELEIDRVTKKRKNDENYIEDVQYHTVRPTIFRKRRTDEPYLANQPVGTWTELRSNVRKNAQPTPLRVDEPPFERQDGRTIAVGRTAILPYRKPKSLDLFSLSNLLLVTNVEGGLHGIDRQNGQLLWSIDSVHTEPLVTSSEEARKSINETLIIEPYRDGGIYYFNVYQGLQRLPISINQLISSSPMHLKTDVIIDELGTVVEDEKIYTGYRSTAMYTIDARTGEILSEFGPGTENKNFKKEGEVCISKGFNMEECDKILIIGKSTYHLGIHSTDGSTFNVTYSNWQQNSIDMHLNTENLFSQDGIYIAPFRDKSVLAIDADFKIAKWVSSDFPAIVNGIFDVFEDDTQDENILIPHPFKLPGDETYHESKVYLDQTKDHTWFALSSENFPSLVDAAPTSKFCLSDRWRVSSILKNEELFRTAVTGVHDLIDVKYEHINTGTELNDIPSLPDTSHLLLDPPPLDSSIAQRSEYSRHNEIEKYLSPGELDAYRLKVEKQIAHEMLQRRSDGSVLLALGMFLYRIIEGGFVLVFALLVLIVLQKFKIIPPLNVLLEKSGLISAKGLKIADVKISEVRVEENHNSDQGKGSTKSSNGPMNDNHRFSPASEGTTSFGEELNHESEIRNSHADISENSTAEKRKRKRGSRGGKKGKKHQQYDVDSEELHKVDTLEVENNLKSLSVSEKVLGYGSSGTVVLQGSFQGRPVAVKRMLLDFCDLASQEIKLLTESDDHPNVVRYFCSEATEKFLYIALELCNSTLEDLVEPKKSSSLSFKLQNAEDSINVLYQITSGVAHLHSLKIIHRDIKPQNILVAAPKQSAFGKHGMDGRARILISDFGLCKQLDGDQSSYRTNFTNIGGTSGWRAPELLDESTRKLLESMSKVSANEGHDSSSSDSFFDLVTKQRLTRSIDVFSLGCVFYYVLSKGEHPFGSRYLREANIINSKCNLSDLSKTLKDRSLVVEARDLIVRMVNKDPLKRPSASSILNHPLFWSNTKKLEFLLKVSDRFEVERRDPPSPLLLKLEAHSKEVILNSDWTSKFDREFMDNLGKYRKYSGEKLMDLLRALRNKYHHFMDLPESLAAIMGPVPDGFYSYFIKRFPNLLMVTYYVVKHNFQDDQIFAKYFG
>XP_002496890_Zygosaccharomyces_rouxii
MRLLQRALFVILWINLCLGLDLWPQWASGKLIRDESQGTEAASPRVTNVEYYTTIPTALRRKGARQDKVAGSTLPTGTPVRWNQTPTLISHNGSLKNDLKYVSGGKSALIPRQHERALEKVSLAGILLATDVEGGLHALNRDNGQLLWSIDSSHTKPLIHVVEPPRAQTKETLIIEPYGEGNIYYFNVYQGLQKLPVSIAKLIASSPMHLKTDIVVDDFGTVVEDEKIYTGSRSTAMYVIDATKGDILSAFGPGTENKKYKKDSDICATRGLEPEGCKNVLVIGKTTYHLGIHSRDGTTYNVTYSSWQQNTLDTPLSSLSSLTGDNTYIASFRDRSLLAINADFKIAKWVSSNFPGIINSIFDIFTDENAGENIIIPHRFTSPDEASFPRGKVFLSQIENDSWFALSGENYPSLVEAAPTAKYGLSERWRAPSLFYNEDLFATAVTGVHTLQNRKFEEISDMSTSRKPLISVQEREPLLLEPSTSNLPLGLEDDSTSRNMALETYISPEELEAYRLKVQEQIAHEIIQQNQGSFIYLMGRLIYRVIESGLVFLFALFVLAFLQRFKVIPPLHILFEKSGLISVEDIKVDNLEINDEMSNEKRPTANNGTGDSEETLKISRESTPSTTDNPNSPTDDEEETALKVEDEVTLKGGEEGTTIVEKEKKKRKRGTRGGKKLKKKQSSSSQAVEQIRAIGTIQLENGLKTLTVSEKILGYGSSGTVVLQGSFQGRPVAVKRMLLDFCDIASQEIDLLTESDDHPNVVRYFCSETTEKFLYIALELCNLTLEELIELKKPSEGFQATLKTWDPINILYQIASGVSHLHSLKIIHRDIKPQNILVASPKKVIAAGYKADNNGNLRILISDFGLCKKLEADQSSFRTSLSNAGGTSGWRAPELLHESTRKLIESMSVYDKDNDEDNESATNSIYDPATKQSLTKGIDIFSMGCVFYYILSKGGHPFGSRYIREANILKNNYDLSGLNQTLKDRSLVFEAKDLIAQMIQMNPLKRPSALRVLNHPLFWSNSKKLEFLLKVSDRFEVERRDPPSELLCKLESHSNQVIPNNDWTSKFDKDFMDNLGKYRKYSGEKLMDLLRALRNKYHHFMDLPEDLAAVIGPVPDGFYNYFIKRFPNLLLEIYHVVQENLKDDQILCNFIE
>XP_003648268_Eremothecium_cymbalariae
MRGIQSTCSLRIYIWILLLFSYSHSVWFVTGTPAARPFLKRFENSKNSLGVTSAGTGVLSKKGPWDLTSEGLNAVITGVLDKELASVPRIDIPTTTEAKRRHATPILMRESQVKSIGSVAIDAPSKSVLSLNGNHKDLESLTLADILIATDIEGGIHALNRQNGEVLWSISNANLPPLIKVSEPSAVTNESLIVEPYADGNIYYFSTYQGLQKLPVSIKQLVSLSPMDLKTKIVVDELGTILEDEKIYTGSRTTAVYALDIFTGEIISVYGLGTENKVFETSKINDNKMFNNEDFENILVIGKTTFELSIHTKDNIVYNVTYAQWQHNSIDNYLASRNNKSKDGIYVAPFRDRSLLATNADLKIAKWVSPKLPAIINNVFDIYFDYSTNEKILLPHPLKAVQDSEEENIHVYLDQTENNSWFALSSTFFPSLVESAPKSKFSMSEKWRRAEIFENKALFKVAVAGVHALGHFPIDKILINDKEYSHNSFMGRNGRFLDPPPKDYQPNNGVDSKSLEKYMSPEDISRHKVELQQEASNGILISNKNSFASIVAQFIYRVVESGLVLVLSIFTIILLSNFKLIPPLHILLERGGVIPKQNLPTPLVEISEVKKKSEQQESTEQEKEKSSSEEAKGTDIEKSDEQVEDETKETEKKKRKRGKRGGKHNKKKVAVNENQQAVKNFEYENDLKHLTISDKILGYGSSGTVVFQGNFQHRAVAVKRMLIDFYDVASHEIKLLAESDDHPNVVRYYCSEVTERFLYIALELCTATLEDIIELKKDSPKYFELQKRANPIDVLHQIALGISHLHIMKIVHRDLKPQNILVAPSKSYNHHTDDRNMIRILISDFGLCKKLEAEESSFKTNINNAAGTSGWRAPELLSGKISLLDTIESEESINQSTNKNNQSSEPLVYDPVSKKRLTRAIDIFSLGCVFYYVLSKGRHPFGERFMREGNIIKGDYCLDGLSKYIKDRCLVIEAKDLIAQMIQSDPLKRPVAQVVLKHPLFWSVPRKLEFLLKVSDRFEIERRDPPSALLLKLEASSTKVLPYKDWTIKFDQLFMDNLGKYRKYNGEKLMDLLRALRNKYHHFHDLPEELCDLMSPIPDGFYTYFIKRFPNLLMEIYYVVKDNLKDDQILGDFI
>NP_984389_Eremothecium_gossypii
MAEVPRNTLLQACMWILFWAALFPFGGCVDAHKKDGPGREYIRGSLSSQSAGISGAPVLARQRIGSQIPEMYRAASTKAFKNKMDSDVQVTTPQAISGKALTTKKDEAVRVADSEVASLNYFDPPAKSMLFLSGNHKDLESLTLADILLATDIEGGLHALNRDNGQLLWSIPSDKLSPLLTVSEPTSLNNETLIVEPYGDGNIYYFSTYQGLQKLPVTIKHLVDLSPMDLKTQIIVDELGTTLEDEKIYTGSRTTAIYTIDVFTGDIISVYGPGTEKKAYNTTQVNCTRDSFHNDGCENILVIGKTIYELGIHTKDNTVYNVTYAQWQHNSIDNYLASKNRKSQDGIYVAPFRDKSLLAIDSDFKMAKWVSPKFTGIINNVFDIYLDYSTNEKILLPHPLKPPEDTDSSNLQVYLDQTENQSWFALSSEYFPSLVETAPKSKFSVSEKWRNTRIFEDSNLFKAAIYGVHELEHSPFDNFFINDQEYHYDAFLDNNGKLLDPSPNEKLPYNVLDSKSVERYMSPDEILQYKIRLHEQVTRDVLSRGSDTFASLFARFIYRVFESGLVLILSVFLVILLSNFKLIPPVHVLLERGGIIPKQPLVAATVDITESVAVDQREPEQDRSVGSDDAKGTDAEKSDGQGDDETRETEKRKRKRGKRGGKNNKKRPTIVENGQSIRIFENENDLKHLAISDKILGYGSSGTVVFQGSFQHRPVAVKRMLIDFFDVASHEIKLLAESDDHPNVVRYYCSEVTEKFLYIALELCTATLEDVIELKGDSPKFLELQQRINPINVLFQIASGISHLHSMKIVHRDLKPQNILVAPSKAFLHQNQDVSSIRILISDFGLCKKLEAEESSFKTNINNAAGTSGWRAPELLNGKLSILETIESEESSTTQDTAKTTQSSEPLVYDPVTKKRLTRAIDIFSLGCVFYYVLSKGKHPFGDRFVREGNILKGEYSLEDLNKTLRDRSTVLEAKNLIEQMIQYDPLKRPTAHLLLRHPLFWPVPKKLEFLLKVSDRFEIERRDPPSQLLLKLEASSTKVIPNKDWHAKFDQVFMDNLGKYRKYHGEKLMDLLRALRNKYHHFHDLPEELAELMGPIPDGFYYYFIKRFPDLLMEIYYVVKANLRDDQILTEFL
>XP_453654_Kluyveromyces_lactis
MRKGRLLSAIQVLIFFSFFTYVSGGWRDIFPKRGTVLLSESSSVSISDTSHRTVAGVPILDHKTIVRQRPTSVTREASAKLYRKPASATTIASTASAIKNEGAGSEEKSKMKVKVTPVGWGGSSKVSREEVIVNDKANSLIAISGNIRDLSALKLSDILIATDIEGGLHGIDRASGRLLWSIDRPELPPLLEIRHPSSIVNETLIVEPYGDGNVFYFNPYQGLQKLPVSIKHLVEASPLSIKSKIVVDDLGTVIEDEKIYTGSRRTDLYTIDTVTGEIISAFGPGTENKVYNKDKVECTGYLGTNECENIVVIGKTNYELTIHSNEQTLYNVKYSQWQHNTLVNHLASQNLVSRDGVYIAPFKDKSLVAIDTDFNLAKWVCPNLPAIINNVFDIYIDYSTEEKVLLPHPHQIVNDIDDVAEEDFQVYVDLTEDGTWFALSSDYFSSLVNAAPTSKFSLNSRWRQPEIFHDPLLLRMSIIGVHHLNLQQYRKVLINNEPYSTVPSLPSGPESNYPPALPGVSPSEDLSKSIGKYISPEELQRIQEQLAKTINEEQNSLTNRISNSIIRIVESGLMMVLAVFLLYILASLNVIPPLHVLLTEIGILPKVQIPTQEVKIDTAISHKVNTNDIGKELSEKNTGNQDLPFDQNEGVSSETGTGDFEAENSEEKKKRKRGSRGGKKNKKTSKLDDDGPMLDFKEFEQEGHLKHLSISSRVLGYGSSGTVVFQGKFQNRPVAVKRLLIDFYDIASKEIQLLSESDDHPNVIRYYFSESTEKFMYIAVELCSASLEDVIEGSKGLAKNVAVQKNIDPINVLFQITSGVNHLHSMKIVHRDLKPQNILIAPPKRYLSLHASKNKFRVLISDFGLCKKLEIDESSFRTNNFNNPTGTSGWRAPEIISGEVSLSESFASETSTVSNSTETVSLDVNHMDLVTKKRLTRAVDIFSLGCIFYYVLSKGEHPFGDRILREANILKGDYRLDGIKKSIQERSVCIEAADLIKSMLEQNPLLRPASDEILKHPLFWGVSKKLEFLLKVSDRFEVERRDPPSPLLLKLEEVSAKVITTGDWSMKFDAVFMENLGKYRKYKGEKLMDLLRALRNKYHHFRDLPDELAEVMGPIPDGFYKYFIQRFPNLLMEIYYVVDRNLKDDQVLSEFF
>XP_022676822_Kluyveromyces_marxianus
MLAMRKSWLDSLLRIVCFTLFLALVRGSLWERNRVSDQSISSVTGVPVLDHRPVVRQRPSSVTKVASAKLYRKPASTTSTIQEVNEKLTRKNNVKVTPVGWLGASRHHSEHAETQEQSNSLISISGNIRDLSTLTLSDILIATDIEGGLHGIHRTTGKVLWSIDHPELPPLLEIRHPSSVINETLIVEPFGDGNVFYFNPYQGLQKLPVTIKHLIEASPLSIKSKVVIDDIGTTIEDEKIYTGSRRTDLYTIDATSGEIISAFGPGTENKVYNKEKVDCTDYIGTQDCENIVVIGKTNYELTIHSNEQTLYNVRYSQWQHNTLVNHLANQNTVSKDGIYIAPFRDKSLVAIDSDFNLAKWVCPNLPAIVNNVFDIFIDYSTNEKVLLPHPHQALDDNEEADSSDVQVYVDLTEDGTWFALSSRYFSSLVNDAPASKFSLNSRWRQPEIFQDPLLLRMSIVGVHHLNPQQYRKVLINNEPYETIPSLPSDTDYNFPPALPKGSDSDELSKGIGKYISPEELKEYKQNLEERLTNSISEEQTLFHRISRFFIRIIESGLMMVLALLIFYLLASFNIIPPLHVVLTETGILPKMTIPTQPPEIQTYHQHNESPGPEMLPSEKTTEKNMGEECESKSISSGTAVNPEDTDGLEGKKKRKRGSRGGKKTKKKTAGPEEDDSTLLNLKDFEQEGQLKHLSISNKVLGYGSSGTVVFQGKFQNRPVAVKRLLIDFYDIASKEIQLLSESDDHPNVIRYYFSESTEKFMYIAVELCIASLEDIVEGSRDPAKSALIQKNMDPLNVLFQIISGVNHLHSLKIVHRDLKPQNILIAPPKRYSDITDGSKSNLRVLISDFGLCKKLEFDESSFRTNNFNNPTGTTGWRAPEIISGKVSISGSFVSDSSNNSTAGSSLPLDVGSASNLMNKRLTRAVDIFSLGCIFYYVLSKGDHPFGDRILREANILKGEYMLDGIKKTVKERSVCIEATDLIRTMIDPNPLLRPTSDQILKHPLFWSVSKKLEFLLKVSDRFEVERRDPPSPLLLKLEEVSTKVITNDNWTLKFDAMFMENLGKYRKYKGEKLMDLLRALRNKYHHFRDLPQELEEVMGPIPNGFYKYFIQRFPNLLMEIYYVVEKNLKDDQVLGEFF
>XP_022628589_Lachancea_lanzarotensis
MHRRSPRLLIIHLAVLCLFLAEGRCGWPQWIRKRSTVSSQTRTLTVDTLHAEVYTAKPTLFRKTDTSNFEASNPAATDPPYRGLKHEMESLETSQNSFPKTGTVVDQDVSKTILSLASSGRSTENFDLLDIILATDLEGNIHALSRSTGEIQWSIDHASPPLISVSETTQLQNETLIIEPYDDGNIYYYNIFQGLQKLPISIKHLVDLSPLDLKTKIVIDEDGTTIEDEKIYAGARQSVVFNIDIKSGQIVSAYGQGTDKFFIQDTEVDCSDTESDLASCDDIFVLGKTTYQLGIYNKSGIVYNVTYAVWKQNAADAHLALDYTQPSDGVSIEPFDGNSLLAVDSELRHAKWISSQFQSTINSVFDVFIDRDTNEKILLPHPLNPRSEARGENSVLIGLTSENSLFAMSDVHYPSLVGSASNSGSMKQKKDWSMCAAGNGTVEEAILGVHELQNLQFEQVRYNRSNTLQPSLPSDSKPLLDAPSRLSRNPDALALEAASPKALDRYVSERELQVLRLEAEERFARELLLKDRKSYVFRFADFVYRIVEGGLMLVFSFFILGLLSKFKVLAPLHAWLERAGLFKRETMKTGSVEIENDNKPASESTAEESGKKHVRIEEPEFNIDNIPDGSSSVDRKKRKRGSRGGKKNKKESSPAMAEIELRGHDVEVERGLQNLVVSKKVLGYGSAGTVVFQGTFQHRPVAVKRMLIDFYDVGTQEIKLLTESDHHPNVVRYYCSETSGRFFYIALELCTATLEDVITGKGSSSAVLEAQSTLDPLNVLLQIAQGVAHLHAIKIVHRDLKPQNILVAPTRKYMQRVNNNLAPMRVLISDFGLCKRLGPDQSSFHTRQGNASGTSGWRAPELLEIDQNCSDSDTRDEESGLESLEPSTYDPFYHKRLTRAIDVFSMGCLFHYVLSKGGHPFGDKYSRDASILRAEYSLEGIKKSLRDRYAVVEATDLITRMLSHEPSERPTADDVIKHPLFWSLPKKLEFLLKVSDRFEIERRVPPSDLLLRLEAVSEMVIPNRDWTVKFDTIFMDNLGKYRKYSGEKLMDLLRALRNKYHHFMDLPQELAEVMGPIPDGFYLFFARRFPRLLIEIYFVVREYLKDDQILGSYL
>XP_002553648_Lachancea_thermotolerans
MRRPRGIDLLAIFVWGLLLLIPAVSGSWLRWRGRREHTKESLAPLISEAQDAPISSLHNEVHRAKPTVFKKSLSVDTSSPAPAQLGERRPTDDSSKTKFTSNSLLRNVHGFQDSPPPKNGVSVPFNHRNSEGLKILDYIIVTDLEGGLHAVHRKTGEILWSNTNVSAPSIYVSEPTDSSNETLIVEPYGDGNIYYFNIYQGLQKLPISIKHLVNASPLDLKTRIVVDENGTTIDDEKIYTGSRHSAVFNINIKTGQVLSAYGPGTENKAYDDLGTNCTEQSFSTGACEDVFVLGRTTYELSIYSKLGTVYNVTYGAWQQNSADNSLANQYDRSADGILIAPFGEKSLLAVDSELNFAKWISSQFSGTINNVFDVFLDGKTSEKIILPHPMNPRTVSNHQSRVLLGRTSEGCWYAMSDEFYPSLVDSSSISIYNHRREWKMPQTLKDVQSLQDAMVGVHDLQSLQFEQIIEHEPRPSPKSLPASSMLLIDSPRPPRSDNRGLIVEEDSTKALEKYISKEEMLALKLQAKEKMAKDLLSAHQKSFAYRFANFVYRIVEGGLMLLFSFFILGLLSRFKVLAPLHVFLERSGLISGQNLETGSIKIEDKEDTSNTQDEPHEKHVQILNPTSDNEQNSKEEGSSERRKRKRGSRGKKKNKKVHEFSQTDATGSSEADVEADLKHLTVSKKVLGYGSSGTVVFQGTFQHRPVAVKRMLIDFYDIATQEIKLLTESDHHPNVVRYYCSEITGRFLYIALELCTSTLEDVVEGKKESSKIIEAREHLDPINVLFQIAQGVAHLHSMKIVHRDLKPQNILVAPTRKYMQHLDSSLAPMRVLISDFGLCKRLEPDQSSFHTKQGNASGTSGWRAPELLDGCATSDTENDGSYGSAESSISYVYDPFYHKRLTRAIDIFSMGCVFYYVLSKGSHPFGDKYSRDSNILKESWCLDDINKSLKDRCSVIEAKDLIRQMISNNPSQRPAASQVIKHPLFWPISKKLEFLLKVSDRFEVERRVPPSPLLLKLEEASPRVIPNRDWTVKFDGVFMENLGKYRKYSGEKLMDLLRAFRNKYHHFMDLPPELAEVMGPIPDGFFLYFARRFPNLLLEIYFVVQRNLKHDQILGDYL
>XP_020052679_Aspergillus_aculeatus
MRWRLPGAQSTLPSSVALLLLPVLVTPQQWQQQRHPQQQYDIPSTISVLQQSHGPPAGNNPSYVSDVKSNDVSALATMALAGSSRAVRAPPAQVSSSSSAGLAPQLHARSLQDWKVEDFVLLATVDGSIHARDRKTGAARWALEVPSSPTVESIYHRSNRSSFDRQQPEDDFIWIVEPSQGGSLYIYSPGPDAGLQKLGLTVKELVDETPYSGDDPAVTYTARKETTLYTIDARSGTILRVFSSRGPVSSGQECRKVDGLDGDAEECETPSGTLVLGRIEYTVAIQNTETGDPICTLKYSEWTANNRDIDLQSQYVNTMDQSFIYSMHDGVVLGFDHSEMDRPRYTQRFSSPVIRVFDVARPVGSDSPDQPTPLVLLSQPSQPPDPDYGSIDDRDSRVFIDCTEAGGWYAMSEETYPLVTGRAKMAQCYKKDYLRYGQPLTSLTTSQQQDALAGVHSLHAPRVIRRHIPSISGPSSADFSNDTPPRGLVQSSSEIALPPALRHSTIIRKGWDNAVDIFVTLLLLFFGTFIWFNSHHIQELAKQKLDLKNIIVSYGQPSLSTPSTPVIDGPHIKREVDETGSAPEVMVDVSVSEEQQSAGDMTPKPKKTVNSLAPDTTPRVRIREPSQGPDADDDVDDFNLQKSEKGDGEKPKKKARRGRRGGKNHRRGKKPTEGEANDQADRVVEEVNNLQPQSRLEPDIQLTRTVSNEIVQVGGVLQIGRLKVFTEVVLGHGSHGTVVYRGSFDGRDVAVKRMLVEFYDIASHEVSLLQESDDHGNVIRYYCREQAAGFLYIALELCPASLQDVVERPGDFPQLVQGGMDMPDVLRQIIAGVRYLHSLKIVHRDLKPQNILVAMPRGRTGLSSLRLLISDFGLCKKLEDNQSSFRATTAHAAGTSGWRAPELLMDEDMTPAMMSTESQHTESSEPAVVDPQTNRRATRAIDIFSLGCVFYYVLTRGCHPFDKNGKFMREANIVKGSYNLDELQRLGEYAFEAEDLIQSMLALDPRKRPDASAVLTHPFFWPPSDRLSFLCDVSDHFEFEPRDPPSDALLCLESVASRVMGPDMDFLRLLPRDFKENLGKQRKYTGSKVLDLLRALRNKRNHYNDMPEHLKAHIGGLPEGYLNFWTVRFPSLLMSCHSVIVELKLTRIDRFKRYFTPVE
>XP_001269970_Aspergillus_clavatus
MRWRLPGARTTLPASVALLLLPILVAPQQLQEHDDRPSTVSAPYPPAGRAFEYDPLATIHVKSNDASALATMALAGSGRAVRAHPAPASSSSAGLAPQLHARSLQDWEVEDFVLLATVDGSIHARDRKTGAARWALEVPSSPMIESIYHRANHSSFDRTQPEDDFLWIVEPSQDGSLYIYSPDPDAGLQRLGLTVKELVEQTPYSGIDPAVTYTARKETTLYTVDARTGNILRVFSSRGPISSGQGGCRKVDAFDQESDECDSPSGTLVLGRVEYAVAIQNTETGDAICTLKYSEWTANNRDMDLQSQYFRTMDQSHIYSMHDGVVLGFDHSRMDRPRYTQRFSTPVVRVFDVARPVNVESPDAAPPLVLLSQPAQPPDPDYGPLNDERDARVWIDRTEGGGWYAMSEETYPLVTGRAKMAQCYEKDYLRYGQPLNSLSAGQQRDALSGVHSLNGPRIVRNIPSISGPSHHLELNNNDTPRELIRSPSELALPPALRHSTIIRKGWDNAVDIFVTLLLLFFGAFIYFNSHNIQELAKQKLDIKNIMASYAQPPLSTPASPVVGATFKRDASPMRPVANFTVDVEVPDEPQGGDETPRPKRDRSLAVPGSTPRVKIREPSRGPDDEEDLDDPTANEDAEKPKKARRGRRGGKAHRRRKKPGTDGESQAQPDRVVEEVNNLQPPSRLEPDVQLVRSVSNEFVEMDGVLRIGRLKVFSDVVLGHGSHGTVVYRGSFDGRDVAVKRMLVEFYDIASHEVGLLQESDDHNNVIRYFCREQATGFLYIALELCPASLQDLIERPGDYPQLVQTGLDLPDILRQIIAGVRYLHSLKIVHRDLKPQNILVAMPRGRTGSRSLRLLISDFGLCKKLDDNQSSFRATTAHAAGTSGWRAPELLVDDDNRSAIQGESQHTESSEPAVVDPQTNRRATRAIDIFSLGCVFYYVLTRGSHPFDKNGKFMREANIVKGNFNLDELQRLGDYAFEADDLIRSMLCLEPRQRPDASAVLMHPFFWNPSDRLSFLCDVSDHFEFEPRDPPSDALLCLESVAPDVMGPDLDFLRLLPKDFKDNLGKQRKYTGSKMLDLLRALRNKRNHYNDMPEHLKAHVGGLPEGYLNFWTVRFPSLLMSCHWVIGELRLTKIDRFKRYFTPVE
>XP_001265478_Aspergillus_fischeri
MRWRLPGARTTLPASVALLLLPILVAPQQLQEHDDLPSTLSVPLPPTQRSFDHNPLPTINVKSNDASALATMALAGPGRAVRARPGQASSSSAGLAPQLHARSLQDWEVEDFVLLATVDGSIHARDRKTGAARWALEVPSSPMVESIYHRANRSSFDRAQPEDDFLWIVEPSQDGNLYIYSPGPDAGLQKLGLTVKELVEQTPYSGTEPAVTYTARKETTLYTVDARTGNILQVFSSRGPITSGHGCRKVDGFDLEAEECDTPSGTLVLGRVEYAVAIQNTETGDPICTLKYSEWTANNRDMDLQSQYFRTMDQSHIYSMHDGVVLGFDHSRMDRPRYTQRFSSPVVRVFDVARPINAESPEAATPLVLLSQPLQPPDPDYGSLDDRDTRVFVDCTSAGGWFAMSEETYPLVTGRAKMAQCYEKDYLRHGQPLTSLSTNQQRDALAGVHSLNGPRVVRNIPSISGPSPLELANDTPRELMRSPSELALPPALRHSTIIRKGWDNAVDIFVTILLLFFGAFIYFNSHNIQELAKQKLDVKNIIASYAQPPLSTPSTPVVGNTHFKSDASPSRPISNLTVEVEVPEEQQEGDATPKPKRDRSAVGPDSTPRVKIREPSRDPDSDDDVEELDQAGSPEKPKKKARRGRRGGKSHRRGKKPDSEGESKDQADRVVDQVNNLQPQSRLEPDVQLVRTVSNEVIEMDGVLQIGRLRVFSDVVLGHGSHGTVVYRGSFDGRDVAVKRMLVEFYDIASHEVGLLQESDDHNNVIRYFCREQAAGFLYIALELCPASLQDLIERPGDYPQLVQGGLDMPDILRQIIAGVRYLHSLKIVHRDLKPQNILVAMPRGRTGSRCLRLLISDFGLCKKLDDNQSSFRATTAHAAGTSGWRAPELLVDDDNRSAIQGGESQHTESSEPAVVDPQTNRRATRAIDIFSLGCVFYYVLTRGSHPFDKNGKFMREANIVKGNFNLDELQRLGDYAFEADDLIRSMLSLDPRKRPDASAVLMHPFFWNPSDRLSFLCDVSDHFEFEPRDPPSDALLCLESVACRVMGPEMDFLRLLPKDFKDNLGKQRKYTGSKMLDLLRALRNKRNHYNDMPAHLKAHIGGLPEGYLNFWTVRFPSLLMSCHSVIVELRLTKIDRFKRYFTPVE
>XP_041140973_Aspergillus_flavus
MRWRLPGARSTLPASVALLLLPVLVAPQQQPEHHDLPSTLSVPLGSTGHAVGKDLYTPLNVKSTDASALATMALAGPGRAVRAPPAQVSSPSAGLSTPLNARSLQDWEVEDFVLLATVDGSIHARDRKTGTARWALEVPSSPMVESIYHRANRSSFDRTQPEDDFIWIVEPSQDGSLFIYSPGPDAGLQKLGLTVKDLVDKTPYSGTDPAVTYTARKETTLYTIDARTGTILRVFSSRGPIPSGQECRKVDGLDMDSDDCESPSGTLVLGRIEYAVAIQNTETGDPICTLKYSEWAGNNRDLDLQDQYYRTMDESHIYSMHDGVVLGFDHSRMERPRYTQRFSSPVARVFDVIRPTNLDSPDAPTPLVLLSQPLQPPDPDYGSLDDRDTRVYIDSTEAGGWYALSEETYPLVTGRAKMAQCYEKDYFRHGQALMSLTPGQQRDALAGVHSLNGPRFVRHIPSLSGSSRSELSNGTPQDLARSHSDLALPPALRHSTIIRKGWDNAVDIFVTLILLFFGAFIYFNSHNIQELAKQKLDIKNIISSYQPPLSTPSTPVVGAQLKRDASPARPVPNVTVDVSVPEDQQQGGDTTPKPKKDRNTLGADSTPRVRIREPSRGPDGDEDVDEVALDGAEKPKKKARRGRRGGKAHKRGKKPDSEGDSQTDRVVNDVNNLQPKSRLEPDVQMVRTVSNEIMEMDGVLQIGRLRVFTDVVLGHGSHGTVVYRGSFDGRDVAVKRMLVEFYDIASHEVGLLQESDDHANVIRYFCREQAAGFLYIALELCPASLQDVVERPSDYPQLVQGGLDVNMPDILRQIICGVRYLHSLKIVHRDLKPQNILVAMPRGRSGARSLRLLISDFGLCKKLEDNQSSFRATTAHAAGTSGWRAPELLVDDDKSSVIQSTESQHTESSEPAVVDPQTNRRATRAIDIFSLGCVFYYVLTRGSHPFDKNGKFMREANIVKGNHNLDELERLGDYAFEARDLIQSMLSLDPRKRPDASSVLTHPFFWNPSDRLTFLCDVSDHFEFEPRDPPSEALLCLESVASRVMGPEMDFLRQLPTSFKDNLGKQRKYTGSKMLDLLRALRNKCHHYNDMPEHLKAHIGGLPEGYLSFWTVRFPSLLMSCHSVIVDLKLTRIDRFKRYFTVPE
>XP_749922_Aspergillus_fumigatus
MRWRLPGARTTLPASVALLLLPILVAPQQLQEHDDLPSTLSVPLSPTQRSFDHHPLPTINVKSNDASALATMALAGPGRAVRARPAQASSSSAGLAPQLHARSLQDWEVEDFVLLATVDGSIHARDRRTGAARWALEVPSSPMVESIYHRANRSSFDRAQPEDDFLWIVEPSQDGNLYIYSPGPDAGLQKLGLTVKELVEQTPYSGTDPAVTYTARKETTLYTVDARTGNILQVFSSRGPITSGHGCRKVDGFDLEAEECDTPSGTLVLGRVEYAVAIQNTETGDPICTLKYSEWTANNRDMDLQSQYFRTMDQSHIYSMHDGVVLGFDHSRMDRPRYTQRFSSPVVRVFDVARPINVESPEAATPLVLLSQPLQPPDPDYGSLDDRDARVFVDCTSAGGWFAMSEETYPLVTGRAKMAQCYEKDYLRHGQPLTSLPTSQQRDALAGVHSLNGPRVVRNTPSISGPSPLELANDTPRELMRSPSELALPPALRHSTIIRKGWDNAVDIFVTILLLFFGAFIYFNSHNIQELAKQKLDVKNIIASYAQPPLSTPSTPVVESTHFKRDSSPSRPISNLTVEVTVPEEQQEGDATPKPKRDRSAVGPDSTPRVKIREPSRGPDSDDDVEELDQAASPEKPKKKARRGRRGGKNHRRGKKPDSEGESKDQADRVVDQVNNLQPQSRLEPDLQLVRTVSNDIIEMDGVLQIGRLRVFSDVVLGHGSHGTVVYRGSFDGRDVAVKRMLVEFYDIASHEVGLLQESDDHNNVIRYFCREQAAGFLYIALELCPASLQDLIERPGDYPQLVQGGLDMPDILRQIIAGVRYLHSLKIVHRDLKPQNILVAMPRGRTGSRSLRLLISDFGLCKKLDDNQSSFRATTAHAAGTSGWRAPELLVDDDNRSAIQGGESQHTESSEPAVVDPQTNRRATRAIDIFSLGCVFYYVLTRGSHPFDKNGKFMREANIVKGNFNLDELQRLGDYAFEADDLIRSMLSLDPRKRLAPLCSSLAFRLFTDLFPRPDASAVLMHPFFWNPSDRLSFLCDVSDHFEFEPRDPPSDALLCLESVACRVMGPEMDFLRLLPKDFKDNLGKQRKYTGSKMLDLLRALRNKRNHYNDMPAHLKAHIGGLPEGYLNFWTVRFPSLLMSCHSVIVELRLTKIDRFKRYFTPVE
>XP_657839_Aspergillus_nidulans
MRWRLPGARSTLPASVALLLLPVLVAPQQLQEQPLHDVPVPSAVSVPLRPTAHVPANANANPSPPALNVKSNDASALATLALAGSGRAVRAPPIQASSSSASAGLAPQLHARSLQDWEVEDFVLLATVDGTIHARDRKTGAPRWALEVPSSPMVESYYHRANRSSFDEAKPEDDFIWIVEPSQDGSLYIFSPDPNAGLQQLGLTVKELVDETPYSGTEPAVTYTARKETTLYTIDARTGSILRVFSSRGPMPSAPECRKVDDFDADVDEECESPSGTLVLGRVEYAVAIQNTETGDPICTLKYSEWTTNNRDVDLQSQYFRTMDQSHIYSMHDGVVLGFDHSHIERPRYTQRFSSPVVRVFDVARPVNIDNPEAPKPLILLSQPLQPPDPDYGSLDDRNDLVFIDYTEGGGWYAMSEETYPLVTGRAKMAQYYEKDYFRHGQPLMSLTPEQQRDALAGVHALNSPRIPRRQIPSISGSSSAEFSNGTPREIIRSPSELALPPALRHSTIIRKSWDNAADIVVMLILLFFAPLSTPSTPIVSGSMKRESSTVRAVNDVTVDIKVDGPPVDGEMTPKPDRTRDSVEPDATPRVRIREPSRGPDDDKDVEELSLQDGEKKKKTRKRGSRGGKSHRRGKKKIESEKEESDHAPGTLQPPAGPDAGLALTRTASNEVFEADGVIQIGRLKVFTADVLGHGSHGTVVYRGSFDGRDVAVKRMLVEFYDIASHEVGLLQESDDHNNVIRYYCREQAKGFFYIALELCPASLQDVVERPDAFPQLVNGGLDMPDVLRQIVAGVRYLHSLKIVHRDLKPQNILVAAPRGRIGSRAIRLLISDFGLCKKLEDNQSSFRATTAHAAGTSGWRAPELLVDDDKSPVIQGSESQHTESSEPAVVDPQTNRRATRAIDIFSLGCVFYYVLTRGCHPFDKNGKFMREANIVKGNFNLDELQRLGEYAFEADDLIRSMLALDPRQRPDASAVLTHPFFWNPSDRLSFLCDVSDHFEFEPRDPPSDALLCLESVASDVIGPEMDFLKLLPKDFKDSLGKQRKYTGSKMLDLMRALRNKRNHYNDMPEHLKAHIGGLPEGYLNFWTQTKDDALQRGLK
>XP_001389080_Aspergillus_niger
MRWRLPGARSTLPASVALLLLPVLVAPQQWHEHQHELSSTVSVPLRPTGFTSGVDTPPSFDVKSNDASALATLALAGSGRAVRAPPAQASSSTAGLAPQLHARSLQDWEVEDFVLLATVDGSIHARDRKTGAARWALEVPSSPMVESLYHRANRSSFDRAQPEDDFIWIVEPSQGGSLYIYSSGPEAGLQKLGLTVKELVDETPYSGTDPAVTYTARKETTLYTIDARTGNILRVFSSRGPISSGQECRKVDGLDVDMEECESPSGTLVLGRVEYTVAIQNTETGDPICTLKYSEWTANNRDMDLQSQYLRTMDQSHIYSMHDGVVLGFDHSRMDRPRYTQRFSSPVVRVFDVARPVSADSSNDPTPLILLSQPLQPPDPDYGTLDDRDERVFIDYTEGGGWYAMSEATYPLVTGRAKMAQCYEKDYLRHGQPLTSLTPSQQQDALAGVHSLNGPRVVRRHIPSISGPSSADMSNDTPRELIYSSSDLALPPALRHSTIIRKGWDNAIDIFVTLLLLFFGTFIWFNSHHIQELAKQKLDLKNIMASYGQPPMSTPSTPIVEAPHLKREASPNRMANLTVDMNVSGEQPQGGDSTPRPKKSQNSLAPDTTPRVRIREPSQGPDGDDDVDELNLQDGEKPKKKARRGRRGGKNHRRGKKPNSDSESRDPADRVVDEVNKLQPQPRLEPDVQLARTVSHEIMEMDGVLQIGRLRVFTDVVLGHGSHGTVVYRGSFDGRDVAVKRMLVEFYDIASHEVGLLQESDDHGNVIRYYCREQAAGFLYIALELCPASLQDVVERPSDFPQLVQGGLDLPDVLRQIVAGVRYLHSLKIVHRDLKPQNILVAMPRGRTGSRSLRLLISDFGLCKKLEDNQSSFRATTAHAAGTSGWRAPELLVDDDMSPAMQGSESQHTESSEPAVVDPQTNRRATRAIDIFSLGCVFYYVLTRGCHPFDKNGKFMREANIVKGNHNLDELQRLGDYAYEAEDLIQSMLSLDPRRRPDASAVLTHPFFWPPSDRLSFLCDVSDHFEFEPRDPPSDALLCLESVAPRVMGPDMDFLRLLPRDFKDNLGKQRKYTGSKMLDLLRALRNKRNHYNDMPEHLKAHIGGLPEGYLNFWTVRFPSLLMSCHSVIVELRLTRSDRFKRYFTATD
>XP_015408024_Aspergillus_nomiae
MRWRLPGARSTPASVALLLLPVLVAPQQQPEHYDLPSTLSVPLGSTGHAVGKDLHTPLNVKSTDASALATMALAGPGRAVRAPPAQVSSPSAGLSTPLNARSLQDWEVEDFVLLATVDGSIHARDRKTGTARWALEVPSSPMVESIYHRANRSSFDRTQPEDDFIWIVEPSQDGSLFIYSPGPDAGLQRLGLTVKDLVDKTPYSGTDPAVTYTARKETTLYTIDARTGTILRVFSSRGPIPSGQECRKVDGLDMDSDDCESPSGTLVLGRIEYAVAIQNTETGDPICTLKYSEWAGNNRDLDLQDQYYRTMDESHIYSMHDGVVLGFDHSRMERPRYTQRFSTPVARVFDIIRPTNLDSPDAPTPLVLLSQPLQPPDPDYGSLDDRDTRVYIDSTEAGGWYAMSEETYPLVTGRAKMAQCYEKDYFRYGQALMSLTPSQQRDALAGVHSLSGPRYVRHIPSLSGSSRTELSNGTPQDLARSHSELALPPALRHSTIIRKGWDNAVDIFVTLILLFFGAFIYLNSHNIQELAKQKLDIKNIISSYQPPLSTPSTPVVGAQLERDSSSARPVPNVTVDVSVPEDQQQRGDVTPKPKKDRNALGPDSTPRVRIREPSRGPDGDEDVDEVALDGAEKPKKKARRGRRGGKAHKRGKKPDSEGDSQTDRVVNDVNNLQSKSRLEPDVQMVRTVSNEIMEMDGVLQIGRLRVFTDVVLGHGSHGTVVYRGSFDGRDVAVKRMLVEFYDIASHEVGLLQESDDHANVIRYYCREQATGFLYIALELCPASLQDVVERPSDYPQLVQGGLDVNMPDILRQIICGVRYLHSLKIVHRDLKPQNILVAMPRGRAGARSLRLLISDFGLCKKLEDNQSSFRATTAHAAGTSGWRAPELLVDDDKSSAILSTESQHTESSEPAVVDPQTNRRATRAIDIFSLGCVFYYVLTRGSHPFDKNGKFMREANIVKGNYNLDELERLGDYAFEARDLIQSMLSLDPRKRPDASSVLTHPFFWNPSDRLTFLCDVSDHFEFEPRDPPSEALLCLESVASRVMGPEMDFLRQLPTSFKDNLGKQRKYTGSKMLDLLRALRNKCHHYNDMPEHLKAHIGGLPEGYLSFWTVRFPSLLMSCHSVIVDLKLTRIDRFKRYFTVPE
>XP_001817938_Aspergillus_oryzae 
MRWRLPGARSTLPASVALLLLPVLVAPQQQPEHHDLPSTLSVPLGSTGHAVGKDLYTPLNVKSTDASALATMALAGPGRAVRAPPAQVSSPSAGLSTPLNARSLQDWEVEDFVLLATVDGSIHARDRKTGTARWALEVPSSPMVESIYHRANRSSFDRTQPEDDFIWIVEPSQDGSLFIYSPGPDAGLQKLGLTVKDLVDKTPYSGTDPAVTYTARKETTLYTIDARTGTILRVFSSRGPIPSGQECRKVDGLDMDSDDCESPSGTLVLGRIEYAVAIQNTETGDPICTLKYSEWAGNNRDLDLQDQYYRTMDESHIYSMHDGVVLGFDHSRMERPRYTQRFSSPVARVFDVIRPTNLDSPDAPTPLVLLSQPLQPPDPDYGSLDDRDTRVYIDSTEAGGWYALSEETYPLVTGRAKMAQCYEKDYFRHGQALMSLTPGQQRDALAGVHSLNGPRFVRHIPSLSGSSRSELSNGTPQDLARSHSDLALPPALRHSTIIRKGWDNAVDIFVTLILLFFGAFIYFNSHNIQELAKQKLDIKNIISSYQPPLSTPSTPVVGAQLKRDASPARPVPNVTVDVSVPEDQQQGGDTTPKPKKDRNTLGADSTPRVRIREPSRGPDGDEDVDEVALDGAEKPKKKARRGRRGGKAHKRGKKPDSEGDSQTDRVVNDVNNLQPKSRLEPDVQMVRTVSNEIMEMDGVLQIGRLRVFTDVVLGHGSHGTVVYRGSFDGRDVAVKRMLVEFYDIASHEVGLLQESDDHANVIRYFCREQAAGFLYIALELCPASLQDVVERPSDYPQLVQGGLDVNMPDILRQIICGVRYLHSLKIVHRDLKPQNILVAMPRGRSGARSLRLLISDFGLCKKLEDNQSSFRATTAHAAGTSGWRAPELLVDDDKSSVIQSTESQHTESSEPAVVDPQTNRRATRAIDIFSLGCVFYYVLTRGSHPFDKNGKFMREANIVKGNHNLDELERLGDYAFEARDLIQSMLSLDPRKRPDASSVLTHPFFWNPSDRLTFLCDVSDHFEFEPRDPPSEALLCLESVASRVMGPEMDFLRQLPTSFKDNLGKQRKYTGSKMLDLLRALRNKCHHYNDMPEHLKAHIGGLPEGYLSFWTVRFPSLLMSCHSVIVDLKLTRIDRFERYFTVPE
>XP_040637433_Aspergillus_ruber
MRWRLSGACSTLPASVALLLLPVLVAPQQLQEPFHSHRNSHSDHAPAVSVPLHSTGPSLNAINVKSNDASALTTLALAGPGRAVRAPPAQVSSPSSSAGLAPQLHARSLQDWEVEDFVLLATVDGSIHARDRHTGASRWALEVPSSPVVESIYHRANRSSFDSTQPEDDFIWIVEPSQHGSIYIYSPGPDAGLQKLGLTVKDLVDETPYSGIDPAVTYTARKETTLYTIDARTGNILRVFSSRGPLPPGPECRKVDDGFDGVTDTCESTSGTLVLGRVEYAVAIQNTETGDPICTLKYSEWTPNNRDVDLQTQYFSSMDQSHIYSMHDGVVLGFDHSRMERPRYTQRFLSPVVRVFDVVRSANVESPDAPTPFVLLSQPLQPPDPDYGPLDERDERVFIDTTEAGGWYAMSEETYPLVTGRAKMAQCYEKDYFRHGQPLTTLSPHQQRDALAGVHSLNGPRIVSREHPSIGGSSGTHDLSHHELPHDLIRTPSELALPPALRHSTIIRKGWDNALDIFVTLLLLFFGTFIYFNSHNIQELAKQKLDLKNIISSDQHPLSTPSTPHVNGAADVKREPSPIRPVPNVTVDLDVSAEQQARDQTPRPRRDRSASALDSSLAGGPSLAADATPRVRIREPSRSPDDEDDVDELNLQSPEKPKKKARRGRRGGKSHKRNKKPGSEEDSKDQEDQVVKDVQNFQRVEPDMQLPRTVPTEIIEMDGVVQIGRLKVHTDVVLGHGSHGTVVYRGSFDGRDVAVKRMLVEFYDIASHEVGLLQESDDHGNVIRYFCREQAAGFLYIALELCPASLQDVVERPAHYPALVESGLDVPDMLRQIIGGVRYLHSLKIVHRDLKPQNILAAMPRGRTGSRSLRLLISDFGLCKKLDDNQSSFRATTAHAAGTSGWRAPELLVDDDKSPVTQGVESQHTESSEPAVVDPQTNRRATRAIDIFSLGCVFYYVLTRGGHPFDKNGKFMREANIVKGNFNLDELQHLGDYAFEADDLIRSMLSLDPRKRPDASAVLMHPFFWPPSDRLAFLCDVSDHFEFEPRDPPSDALLCLESVAERVMGPDMDFLRVLPRDFKDSLGKQRKYTGSKMLDLLRALRNKRNHYNDMPAHLKAHIGGLPEGYLNFWTVRFPSLLMSCHSVIAELELTNIDRFKRYFSPMD
>XP_040705935_Aspergillus_sydowii
MRWRLPGARSTLPASVALLLLPVLVAPQQLHEHHDAPSAVSVPVEATGDVPAYPSSTSALNVKSNDASALATLALAGSGRAVRAPPSQSSSASSAGLAPQLHARSLQDWEVEDFVLLATVDGSIHARDRKTGAPRWALEVPSSPMVESFYHRANRSSFDSTQPEDDFIWIVEPSQDGSLYIFSPDPNAGLQQLGLTVKELVDETPYSGTEPAVTYTARKETTLYTIDARTGSILRVFSSRGPMPSGPECRKADDLDTDSDECESSSGTLVLGRVEYAVAIQNTETGDPICTLKYSEWTTNNRDVDLQSQYFRTMDQNHIYSMHDGVVLGFDHSQMERPRYTQRFSSPVVRVFDVARPVSVENPDVSQPLILLSQPLQPPDPDYGSLDDRNDRVFIDYTEGGGWYAMSEDTYPLVTGRAKMAQYYEKDYFRHGQPLMSLSPKQQRDALAGVHSLNSPRIPRRQIPSISGSSSEFSNDTPREIIRSPSDAALPPALRHSTIIRKGWDNALDIVVTLILLFFGTFIWFNSHNIQELAKQKLDIKNIISAYGQPPLSAPSTPLVDTSSLKRDSSTVRAVNDVTADLKVDESRNDGDLTPKQRSRSSIAPDTTPRVRIREPSRQPDGDDDVEELSLQDAEKPKKKRPRGRRGGRNHKPKGKKPDGAKEDSDHADGTLQPPPRPDTGLSLTRTASNEVFEMDGVIQIGRLKVFTADVLGHGSHGTVVYRGSFDGRDVAVKRMLVEFYDIASHEVGLLQESDDHNNVIRYYCREQAAGFFYIALELCPASLQDVVERPTAFPQLVNGGLDMPDVLRQIVAGVRYLHSLKIVHRDLKPQNILVAAPRGRIGSRSIRLLISDFGLCKKLEDNQSSFRATTAHAAGTSGWRAPELLVDDEKSPAMHSSDSQHTESSEPAVVDPQTNRRATRAIDIFSLGCVFYYVLTRGCHPFDKNGKFMREANIVKGNFNLDELQHLGEYAFEADDLIRSMLSLDPRQRPDARAVLTHPFFWEPSDRLSFLCDVSDHFEFEPRDPPSDALLCLESVSPEVIGPDMDFLKLLPRDFKDSLGKQRKYTGSRMLDLLRALRNKRNHYNDMPEPLKAHIGGLPEGYLNFWTVRFPSLLMSCHWVVVELGLTGTDRFKRYFTPLE
>XP_001214102_Aspergillus_terreus
MRWRLPGARSTLPASVALLLLPVLVAPQQLQGRQNDRDLPSTVSVPLGPTVHHGHHPRSDPLHVKSNDASALATLALAGSGRAVRAPPAQASGPSAGLAPQLHARSLQDWEVEDFVLLATVDGSIHARDRKTGAARWALEVPSSPTVESIYHRANRSSFDRTQPEDDFIWIVEPNQGGSLYIYSPGPDAGLQKLGLTVKELVDETPYSGTDPAVTYTARKETTLYTIDARTGTILRVFSSRGPMPSGQECRKVDGLDVDAEDCDSPSGTLVLGRIEYAVAIQNTETGDPICTLKYSEWTANNRDMDLQSQYFRTMDQSHIYSMHDGVVLGFDHSRMERPRYTQRFATPVVRVFDVARPVNVDSPDAPTPLVLLSQPSQPPDPDYGSLDDRDARVFIDATNAGGWFAMSEETYPLVTGRAKMAQCYEKDYFRDGQPLMSLTPSQQRDALAGVHSLNGPRVIRRPIPSISGSSSVDLSNDTPRDLMRSPSELALPPALRHSTIIRKGWDNAVDIFVTLLLLFFGTFIYFNSHNIQELAKQKLDIKNIISAYGQPPLSTPSTPVIDGPQLQREKSPARPVTNVTVDMDLAEGPAGDVTPKPKKARNAPAPDATPRVRIREPSRGPDGDEDVDDLALDGADDTEKPKKKARRGRRGGKAHKRGKKPGTEGENKEQADRVVNELSNLRPPSRLETDVQLSRTVSNEIIEMDGLVQIGRLKVNTDIVLGHGSHGTVVYRGAFDGRDVAVKRMLVEFYDIASHEVGLLQESDDHNNVIRYYCREQAAGFLYIALELCPASLQDVVERPFDFPQLVEGGLDMPDVLRQIVCGVRYLHSLKIVHRDLKPQNILVAMPRGRSGSKALRLLISDFGLCKKLEDNQSSFRATTAHAAGTSGWRAPELLVDDDKSPAIQSVESQHTESSEPAVVDPQTNRRATRAIDIFSLGCVFYYVLTRGSHPFDKDGKFMREANIVKGNYNLDELDRLGEYAFEAHDLIRSMLSLDPRQRPDASAVLTHPFFWSVSDRLAFLCDVSDHFEFEPRDPPSDALLLLESVARRVMGPEMDFLRQLPAAFKDNLGKQRKYTGSKMLDLLRALRNKRNHYNDMPEHLKAHIGGYPEGYLNFWTVKFPSLLMSCHWVIVELGLTRIDRFKRYFTVPE
>XP_022483431_Penicillium_arizonense
MRWRLPGARSTLPASVALLLLPALVAPQQQPDDTISRLSVPLAQESSTQHAAHVAAPPIVKPNDASALATLALAGSGRAVRAPPVQASSTAAGLASQLHARSLQDWEVEDFVLLATVDGTIHARDRKTGTARWALEVSSSPVVESIYHRANRSSFDDTEPEDDFLWIVEPSQDGSLYIYSPGPDAGLQKLGLTVKQLVDETPYSGTDPAVTYTARKETTLYTIDARTGSILRVFSSRGPITSGPECRKVDGQDVDPEECESSSGTLVLGRVEYAVAIQNTETGDPICTLKYSEWAPNNRDMDLQSQYYRTMDQSHIYSMHDGVVLGFDHSQMDRPRYTQRFSSPVARVFDVVRPSHKDRPDASTPLVLLSQPLQPPDPDYGSLDDDRDMRVFIDCTEAGGWYAFSEETYPLATGRAPMASCYDKDFFRRGQALMSLTPHQQRNALAGVHSLNGPRVIRSPMPRIAGSSTSELSNDTPREALRSPSELALPPALRNSAIIRKSWDNALDIVVTLILLFICTFIYFNSHHLRDLAKQKLDIKNIINSNDKASLSTPSTPLVGASPDLKRPSTPSQQVPNVTVNLDMDGSTPNGDASKPSSGSHMSPDSTPRVKIREPSRGPDDEEGDENEKPKKKGRARGSRGGKSHRRRRKPGSEGDTAEIAEQVIEQVNTLAPQSRLEPDVQLTRQVSNEIMEMDGVIRIGRLQVFTDVVLGFGSHGTVVYRGSFDGRDVAVKRMLMEFYDIASHEVGLLQESDDHHNVIRYFCREQATGFLYIGLELCPASLQDVIERPAEYPELVQNGLDMPDVLRQITQGVRYLHSLKIVHRDLKPQNILVAMPRGRSISRSLRLLISDFGLCKKLEDNQSSFRATTAHAAGTSGWRAPELLVDDDGPMSLASQHTESSEPAVVDPQTNRRATRAIDIFSLGCVFYYVLTRGSHPFDKNGKFMREANIVKGQFDLEELNRLGDYAFEADDLIRSMLSLDPRQRPDASAVLMHPFFWPPSDRLSFLCDVSDHFEFEPRDPPSEALLCLESVARRVMGPEMDFLRLLPRDFKDNLGKQRKYTGSRMLDLLRALRNKRNHYNDMPEYLKAHIGGLPEGYLNFWTVRFPSLLMSCHSVIVELDLTRIDRFQRYFVPPE
>XP_014533508_Penicillium_digitatum
MRWRLPGFRSTLPASVALLLLPALVAPLQQPDAHDPISRISVPLAQESSRQNAANLVVPPIVKPNDASALATLALAGSGRAVRAPPVQASSTAAGLASQLHARSLQDWEVEDFVLLATVDGTIHARDRKTGSARWALEVPSSPLVESIYHRANRSSFDDTEPEDDFLWIVEPSQDGSLYIYSPAPDAGLQKLGLTVKQLVDETPYSGTEPAVTYTARKETTLYTVDARTGSILRVFSSRGPITAAPECRKVNGEDSDSDECESTSGTLILGRVEYAIAIQNTETGDPICTLKYSEWAPNNRDMDLQSQYYRTMDESHIYSMHDGVVLGFDHSRMDRPRYTQRFSSPVARVFDVIRPANKDAPNASTPLVLLSQPLQPPDPDYGSLGDERDMRVFIDCTEAGGWYAFSEETYPLATGRAPMAQCYDKDFFRRGQALMSLTARQQRNALAGVHSLTGPRIIRPHIPKIAGSSLSELSNDTPRDVFRSPSELALPPALRNSAIIRKSWDNALDIVVTLILMFICTFIYFNSHHLRDLAKQKLDIKNIINSSDKPSLSTPSTPVVGGAPDVKRSSTPTQQVPSVTVSLDLDDASPEGASTPRASPNHTLDSTPRVQIREPSRGPDDEDSNEAGKPKKKPRARGSRGGKSHRRRKKPGSEGDSPEGVDQVVEQANSLAPKSRLENDAQTVRTVSNEIIEMDGVVRIGRLQVFTDVVLGHGSHGTVVYRGSFDGRDVAVKRMLMEFYDIASHEVGLLQESDDHHNVIRYFCREQATGFLYIGLELCPASLQDVIERPASYPELIQTGLDLPDVLRQITQGVRYLHSLKIVHRDLKPQNILVAMPRGRTVSRSLRLLISDFGLCKKLEDNQSSFRATTAHAAGTSGWRAPELLVDDDGPISLASQHTESSEPAVVDPQTNRRATRAIDIFSLGCVFYYVLTRGGHPFDKNGKFMREANIVKGQFDLEELNRLGDYAFEADDLIRSMLSLDPRQRPDASAVLMHPFFWPPSDRLTFLCDVSDHFEFEPRDPPSDSLLCLESVAERVMGPEMDFLRSLPRDFKDNLGKQRKYTGSRMLDLLRALRNKRNHYNDMPDHLKDYIGGLPEGYLNFWTYRFPSLLMSCHAVVVELGLTRIDRFRRYFVPPE
>XP_016602948_Penicillium_expansum
MRWRLPGVRSTLPASVALLLLPALVAPLQQSDTHDPISRLSVPLAQESSKQHAAHLVAPPIVKPNDASALATLALAGSGRAVRAPPVQASSTAAGLASQLHARSLQDWEVEDFVLLATVDGTIHARDRKTGTARWALEVPSSPVVESIYHRANRSSFDDTEPEDDFLWIVEPSQDGSLYIYSPAPDAGLQKLGLTVKQLVDETPYSGTEPAVTYTARKETTLYTIDARTGSILRVFSSRGPITAAPECRKVNGEDPDSDECESTSGTLVLGRVEYAVAIQNTETGDPICTLKYSEWAPNNRDMDLQSQYYRTMDESHIYSMHDGVVLGFDHSRMDRPRYTQRFSSPVARVFDVVRPANKDAPDASTPLVLLSQPLQPPDPDYGSLDDDRDMRVFIDCTEAGGWYAFSEETYPLATGRAPMAQCYDKDFFRRGQALMSLSARQQRNALAGVHSLTGPRIIRPHIPRIAGSSTSELSNDKPRDILRSPSELALPPALRNSAIIRKSWDNALDIVVTLILLFICTFIYFNSHHLRDLAKQKLDIKNIINSSDKPSLSTPSTPVVDSAPDINRSSTPTQQVPSVTVSLDLDDASPEGASTPRASRDYTPDSTPRVQIREPSRGPEDEDADEAGKPKKKPRARGSRGGKSHRRRKKPGSEGDSPEGADQAVEQANGLAPQPRHEHDVPMVRTVSNEIMEMDGVVRIGRLRVFTDVVLGHGSHGTVVYRGSFDGRDVAVKRMLMEFYDIASHEVGLLQESDDHHNVIRYFCREQATGFLYIGLELCPASLQDVIERPASYPELVQTGLDLPDVLRQITQGVRYLHSLKIVHRDLKPQNILVAMPRGRTVSRSLRLLISDFGLCKKLEDNQSSFRATTAHAAGTSGWRAPELLVDDDGPMSLASQHTESSEPAVVDPQTNRRATRAIDIFSLGCVFYYVLTRGSHPFDKNGKFMREANIVKGQFDLEELNRLGDYAFEADDLIRSMLSLDPRQRPDASAVLMHPFFWPPSDRLTFLCDVSDHFEFEPRDPPSDSLLCLESVAERVMGPEMDFLRSLPRDFKDNLGKQRKYTGARMLDLLRALRNKRNHYNDMPDHLKENIGGLPEGYLNFWTYRFPSLLMSCHAVVVELGLTRNDRFRRYFVPPE
>XP_040652798_Penicillium_griseofulvum
MRWRLPGARTTLPASVALLLLPTLVAPLQQSEGHDSISRVSVPLAQESSNQHAAHVAAPPIVKPNDASALATLALAGSGRAVRAPPVQASSTAAGLASQLHARSLQDWEVEDFVLLATVDGTIHARDRKTGTARWALEVPSSPVVESTYHRANRSSFDDTQPEDDFLWIVEPSQDGSLYIYSPAPDAGLQKLGLTVKQLVDETPYSGTDPAVTYTARKETTLYTIDARTGSILRVFSSRGPIPAAPECRKVNGEDPESDECESTSGTLVLGRVEYAVAIQNTETGDPICTLKYSEWAPNNRDMDLQSQYYRTMDQSHIYSMHDGVVLGFDHSRMDRPRYTQRFSSPVARVFDVVRPAHKETPDASTPLVLLSQPLQPPDPDYGPLGDERDMRVFIDCTEAGGWYAFSEETYPLATGRAPMAQCYDKDFFRRGQALMSLTARQQRNALAGVHSLTGPRVVRPHIPRLGGSSTSELSNDTPRDILRSPSELALPPALRNSAIIRKSWDNALDIVVTLILLFICTFIYFNSHHLRDLAKQKLDIKNIINSNDKPSLSTPSTPIVGGAPDMERSSTPTQQVPNVTVDLDVDGSSPDGGATPRASRDPDSKPRVQIREPSRGADEEDADEIGKPKKKPRARGSRGGKSHRRRKKPEGEGDSPEGAGQTVEQVNNLASQPRLEPDVQMTRTISNEIMEMDGVVRVGRLQVFTDVVLGHGSHGTVVYRGSFDGRDVAVKRMLMEFYDIASHEVGLLQESDDHHNVIRYFCREQATGFLYIGLELCPASLQDVIERPINYPELVQSGLDLPDVLRQITQGVRYLHSLKIVHRDLKPQNILVAMPRGRTVSRSLRLLISDFGLCKKLEDNQSSFRATTAHAAGTSGWRAPELLVDDDGPLSLASQHTESSEPAVVDPQTNRRATRAIDIFSLGCVFYYVLTRGSHPFDKNGKFMREANIVKGHFDLEELNRLGDYAFEADDLIRSMLALDPRQRPDASAVLMHPFFWPPSDRLAFLCDVSDHFEFEPRDPPSDALLCLESVAERVMGPEMDFLRSLPRDFKDNLGKQRKYTGSRMLDLLRALRNKRNHYNDMPDNLKENIGGLPEGYLNFWTYRFPSLLMSCHTVVVELDLTRIDRFRRTLLGARKSTNDDSSQGSGVSTTLKKPGVFLLVLEHPEEVSLGGLAGMIQEHWGKLHPELEPLSIKKIVDDTKEDIDLYPDLTVADVWVDFGKARADGLDQRGSVRVLQKPTAAAPERFPSVEQDWDAAIASYEHKRAMKDKKEAMERQFPTIQEEDEESAEPRSTHSRSLSQSHIQWEHSPGSLRPTNNERRVSPRKSPAEHRHRDLPVSSVEVRSPVTTPPLTKSVGPTIAGTPPPRRESEELGGSPSPAERRTSSAMSQHTPAPVISVSPEPQSKPQKLVKLPIPSRTAKRTITQMPDDAESPPMSTTKHVIPHQETQSTEDATASSSDRESVPVPQHIVKRPLKQRMPNGVNGQGHLAAVGTSVSQSPQKRQAEAVIISSQESSEEDSDSEDDKIEAKKIKTVVQDEAAVEDQTGSDESDSDSDSVSESESESDSDASEENGLKDAPIVPQIDRSTPIVRDGDVIDAEGDIQMEEPIVTSSSESSDQLDISVPKTNGTRETRSRKRKQASEEPTSVKEARQAQAHPTTRPPSTPPRSVPSVIVHSQHARQSESKSPAAQTTPQKRARAPSFSSPARQASIREENKTPPKTFRSGIGLGITQSPSSHQPLVALSQESNVTSTQDSFGGPLFPSSNATGTVAPSFTSVNKQTPAIDRTKKSAIRAKDSPATERRSVSFAEGENLASSFDLIPGSTPRSTAISSKSTPTTKTKVTPSSATPRNATPKAKSSQQTPTPAVKSTPSTSSKATPKANAKSQTPKSTSKQPRRESIDEVVSNQARRQSIDEVVYPPGFDIDRLTQEVEIEKKIKAQSKAEEKALREKEKEEMAEIERKIPESYDPHLSLILTDMQKILQRLSNTRMEVAKRTPLRVKLAALREDLKACEQKLEAKKSTPRQAVAKQAVPTLKEILSSQKQEIAARQRPEPKPAPAPRNDVYEVPSSGESESESESESSSDDDSESDSESGDIMPDGQSQKLRKPRTRSN
>XP_038929533_Penicillium_roqueforti
MRWRLPGVRSTLPASVALLLLPALVAPLQQSDAHDPISRVSVPLAQESSRQNAAHVAAPPIVKPNDASALATLALAGSGRAVRAPPVQASSTAAGLASQLHARSLQDWEVEDFVLLATVDGTIHARDRKTGTARWALEVPSSPVVESIYHRANRSSFDDTEPEDDFLWIVEPSQDGSLYIYSPAPDAGLQKLGLTVKQLVDETPYSGTDPAVTYTARKETTLYTIDARTGSILRVFSSRGPITAAPECRKVDGEDLESDECESTSGTLVLGRVEYAVAIQNTETGDPICTLKYSEWAPNNRDMDLQSQYYRTMDESHIYSMHDGVVLGFDHSRMGRPRYTQRFSSPVARVFDVVRPANKDTPDASTPLVLLSQPSQPPDPDYGSLNEERDMRVYIDCTEAGGWYAFSEETYPLATGRAPMAQCYDKDFFRRGQALMSLSARQQRNALAGVHSLTGPRIIRPNIPRIAGSSTSELSNDTPRDILRSPSELALPPALRNSAIIRKSWDNALDIVVTLILLFICTFIYFNSHHIRDLAKQKLDIKNIINSNDKPSLSTPSTPLVGGAPDIKRSSTPTQEVPNVTVDLDLEDASPEGALTPRASREYNPDSTLRVQIREPSRGPGDEDADEPGKPKKKTRYRGSRGGKAHRRRKKPGSEGDGPEGADQAAEQVNTLAPQPRLETDAQMTRTISNEIIEMDGVVRIGRLRVFTDVVLGHGSHGTVVYRGSFDGRDVAVKRMLMEFYDIASHEVGLLQESDDHHNVIRYFCREQATGFLYIGLELCPASLQDVIERPASYPELVQAGLDLPDVLRQITQGVRYLHSLKIVHRDLKPQNILVAMPRGRTVSRSLRLLISDFGLCKKLEDNQSSFRATTAHAAGTSGWRAPELLVDDDGPISLASQHTESSEPAVVDPQTNRRATRAIDIFSLGCVFYYVLTRGSHPFDKNGKFMREANIVKGQFDLEELSRLGDYAFEADDLIRSMLSLDPRQRPDASAVLMHPFFWPPSDRLAFLCDVSDHFEFEPREPPSDALLCLESVAKRVMGPDMDFLRSLPRDFKDNLGKQRKYTGGRMLDLLRALRNKRNHYNDMPDHLKDNIGGLPEGYLNFWTYRFPSLLMSCHSVIVELDLAHNDRFRRYFVPPE
>XP_002566142_Penicillium_rubens
MRWRLPGVHSTLPASVALLLLPTLVAPLQQSEAHDSISRVSVPLAQESSNNAAPVAAPPIVKPNDASALATLALAGSGRAVRAPPVQASSTSAGLASQLHARSLQDWEVEDFVLLATVDGTIHARDRKTGAARWALEVPSSPLVESIYHRANRSSFDDTAPEDDFLWIVEPSQDGSLYIYSPAPDAGLQKLGLTVKQLVDETPYSGTEPAVTYTARKETTLYTIDARTGSILRVFSSRGPITAAPECRKVNGEDLDPDECESTSGTLVLGRVEYAVAIQNTETGDPICTLKYSEWAPNNRDMDLQSQYYRTMDESHIYSMHDGVVLGFDHSRMDRPRYTQRFSSPVARVFDVVRPANRDGPGVSTPLVLLSQPLQPPDPDYGSLDDERDMRVFIDCTEAGGWYAFSEETYPLATGRAPMAQCYDKDFFRHGQALMSLSARQQRNALAGVHSLTGPRTIRPHIPRIAGSSTSELSNDTPRDIIRSPSELALPPALRNSAIIRKSWDNALDIVVTLILLFICTFIYFNSHHLRDLAKQKLDIKNIINSNDKPSLSTPSTPVVGAPDIKRSSTPTQQLPNVTVNLDLDDTSPEGGSTPRASQDTPNSTPRVQIREPSRGPDDEDADEPGKPKKKPRARGSRGGKSHRRRKKPGSEGDSPEGADQGVEQANNLPPQARLEADTQMVRTVSNEIIEMDGVVRIGRLQVFTDVVLGHGSHGTVVYRGSFDGRDVAVKRMLMEFYDIASHEVGLLQESDDHHNVIRYFCREQATGFLYIGLELCPASLQDVIERPDSYPELVQTGLDMPDVLRQITQGVRYLHSLKIVHRDLKPQNILVAMPRGRTVSRALRLLISDFGLCKKLEDNQSSFRATTAHAAGTSGWRAPELLVDDDGPMSLASQHTESSEPAVVDPQTNRRATRAIDIFSLGCVFYYVLTRGSHPFDKNGKFMREANIVKGQFDLEELNRLGDYAFEADDLIRSMLSLDPRQRPDASAVLMHPFFWPPSDRLTFLCDVSDHFEFEPRDPPSDALLCLESVARRVMGPEMDFLRSLPRDFKDNLGKQRKYTGSRMLDLLRALRNKRNHYNDMPDHLKDNIGGLPEGYLNFWTYRFPSLLMSCHAVVVELDLTRNDRFRRYFVPPE
>XP_040814066_Penicillium_solitum
MRWRLPGVRSTLPASVALLLLPTLVAPLQQSYAHDPISRVSVPLVQESSKQHAAHVAAPFIVKPNDASALATLALAGSGRAVRAPPVQASSTAAGLASQLHARSLQDWEVEDFVLLATVDGTIHARDRKTGTARWALEVPSSPVVESVYHRANRSSFDDTQPEDDFLWIVEPSQDGSLYIYSPAPDAGLQKLGLTVKQLVDETPYSGTEPAVTYTARKETTLYTIDARTGSILRVFSSRGPITGAPECRKVNGEDLDSDECESTSGTLVLGRVEYAVAIQNTETGDPICTLKYSEWAPNNRDMDLQSQYYRTMDESHIYSMHDGVVLGFDHSRMDRPRYTQRFSSPVARVFDVVRPANKDAPDASTPLVLLSQPIQPPDPDYGSLNDERDMRVFIDCTEAGGWYAFSEETYPLATGRAPMAQCYDKDFFRQGQALMSLSARQQRNALAGVHSLTGPRIIRPHIPRIAGSSTSELSNDTPRDLLRSPSELALPPALRNSAIIRKSWDNALDIVVTLILLFICTFIYFNSHHLRDLAKQKLDLKNIINSSDKPSLSTPSTPVVGGAPDIKRSSTPTQQVPNVTVSLDLDDASPDGGSTPRASRDHALDPTPRVQIREPSRGPDDEDADEAGKPKKKPRARGSRGGKSHRRRKKPGSEGDSPEGADQVVEQANNLAPQPRPEHDVQMVRTVSNEIMEMDGVVRIGRLQVFTDVVLGHGSHGTVVYRGSFDGRDVAVKRMLMEFYDIASHEVGLLQESDDHHNVIRYFCREQATGFLYIGLELCPASLQDVIERPASYPDLVQTGLDLPDVLRQITQGVRYLHSLKIVHRDLKPQNILVAMPRGRSVSRSLRLLISDFGLCKKLEDNQSSFRATTAHAAGTSGWRAPELLVDDDGPMSLASQHTESSEPAVVDPQTNRRATRAIDIFSLGCVFYYVLTRGSHPFDKNGKFMREANIVKGHFDLEELNRLGDYAFEADDLIRSMLSLDPRQRPDASAVLMHPFFWPPSDRLTFLCDVSDHFEFEPREPPSDSLLCLESVAERVMGPEMDFLRSLPRDFKDNLGKQRKYTGGRMLDLLRALRNKRNHYNDMPDHLKDNIGGLPEGYLNFWTYRFPSLLMSCHAVVVELNLTRNDRFRRYFVPLE
>XP_022580395_Penicilliopsis_zonata
MRWRLPGARSTLPASVALLLLPVLVAPQQQRLDDDHLRPAGVSLSAAAGHHHTAIPHLDDASWIHVKSTDASALAPLALAGSGRAVRAAPAQVSSSSRSSSSNSNSASASAGLAPQLQARSLQDWEVEDFVLLATVDGSIHARDRKTGAARWALEVPSSPMVESLYHRANRSSFDDSQPEDDFLWIVEPSQDGSLYLYSPGPNAGLQKLGLTVKDLVDETPYSGSDPAVTYTARKETTLYTVDARTGNILRVFSSRGPLQANTHDPASSCRRVDSLGREADECERSAGTLVLGRVEYAVAIQHTETGAPICTLKYSEWTANNRDLDLQSQYDRTMDQSHIYSMHDGVVLGFDHSRMDRPRYTQRFSSPVVRVFDIARPVNPDSPDSPTPLVLLSQPLQPPDPDYGSLDDERDSRVFIDTTEAGGWYAMSEETYPLVTGRAKTAQCYEKDFFRDGHLLTSLTLHQQRDALAGVHSLNGPPAVRRNIPSISAPTTAPDLVGGASPREVLRSPSELALPPALRSSVIIRKGWDNALDIVVTLILLFFGALIYFNKHNLQELAKQKLDMKNVISSYSQAHMSAPSSPIVDTSPDIKRTSSPANPVPNVTVDVDLPESVDNEFAEDAQQDAAGNLTPRRPNRDRSVASAAPDATPRVRIREPSRGPNDDDDDELDDFTLQGGEKPKKKARRGRRGGKAHKRGKKPEGDATTETEQADRVVAQVNNLQPLPGRLEPDVQLTRTVSNEMYDMDGVLQIGRLQVNTDVVLGHGSHGTVVYRGSFDGRAVAVKRMLMEFYDIASHEVGLLQESDDHNNVIRYFAREQAAGFLYIALELCPASLQEVVERPWDFPDLVPGGNLDMPDVLRQIVSGVRYLHSLKIVHRDLKPQNILVARPRGRTGITASIRLLISDFGLCKKLEDNQSSFRATTAHAAGTSGWRAPELLVDDDQRPAMMSAGHSVESQHTESSEPAVVDPQTNRRATRAIDIFSLGCVFYYVLTRGGHPFDKNGKFMREANIVKGDFNLDELQRLGDYAFEADDLIRSMLSLDPRRRPDATSVLIHPFFWSSSDRLSFLCDVSDHFEFEPRDPPSPALLCLESIAEDVIGPEMDFLKLLPKEFKDSLGKQRKYTGSKMLDLLRALRNKRNHYNDMPEHLKAHIGGLPDGYLNFWAVRFPSLLMNCHWVVWELQLTRIDRFKRYFTADH
>XP_016621407_Cladophialophora_bantiana
MAKPPLRPPKSRRGGSKPKTMLTWAILLLLIASAHPQSLPPSDAPQRLVASTQSPSPESSRPSGQAGRSPVEIPLLKNDITTVKFRSTDENPENHKLRALAPAHDSLSSSAVRAPLAQSDESFSQGLSALSSARLLQDWEVENIVLLATIDGTIHARDRKTGNERWSLGIPNSPMIQTIHHKLNRSDPEVDGSRYEDDYMFIVEPSKDGNLYIQHRDPRIGLQRLGITVRSLAAETPQFVDDPPLVTISSQETTAYVVDAATGNILQQFDKYRGFSSDDQGRSCKRLSGFELDDPACDPIGTINLGRVEYTIEISHKITTQPLCTIKFAEWVANKGDSDLQDQYVTPLDNYHIQSYYNGRIIGIDSTADSGKVPRFTHMFETPVARVFDVVRPLDNRDESAKLVLLARPTDSPLLSSPEIWRNEMQRAERVFVNRTETGVWYAMSELSYPGVTSGASPASSNWNYDSQPLDFDGNLEEIVGVHVLSTEPNLTPLRLTISGPPPVTDLAEEAEKAMAALEAKIAPSLIPVINHPLLSVFNIICGSIILFVIGLQMRMPIMLKMQHLLRKAGVEVAVEKTRAPASPAPPASANTDKQEGPEAEVTADKGVTEVVAELMEDVIKTPLRSRAQSAAVSVASPAKTVKVFDLNDDSSEGESEDEKNKEDSNETAENGAQPRRRHAKRGKRGGKRNKKGKKTMDPEAMDEKEQLVAETPTKDGLLQVGKLRIDTREDRCLGRGSNGTAVFPGSLDGREVAVKRLIRSSNSLAAKEIKHLLSSDENPHVIRYFGKEESQHFTYIALERFTTSLDQFIERPLQYPELVKLPEGFDVKDTLRQITDGVQHLHSLKLVHRDIKPQNVLVKAVKSNRPTNGLPKLQFVISDFGLCKPLEEGPESTFAPTANHTAAGTTGWRAPELLVGSRSAVAALNSSSNTTSRSTTHSSDGTVTGRPSGRRATKAIDIFSLGCVFYYVMTQGRHPFDVGGTSLGRDLNIKENKFSTEDLRLHEYQFDADDLIMQMLKHDPKDRPDTAQILRHPYFWDVADKLEFLCDVSDCYEREKNSINNIFDETAIRTPAEKESLAELAALESLAPNVIGPSKDWLRALPKTFLTEMGKQRKYSGSKMIDLLRVIRNKKNHFHDLPQDVKEQMLGGSVKGYYEFWAKRFPSLVINCHCLILERGLIERFRMERWFE
>XP_008724291_Cladophialophora_carrionii
MVKPPLRPAPGRGGGSNANPKSMLTWAVLFLLLAATQSQSLHQSDIPQRLVAATQSLRSESSRRPARAGRSPAEISLLKNDITTARFYSTDEDTEHQKLRALAPAYDSLSGSAVRAPLVQQSIESSSPGGLSALPSARLLQDWEVENIVLLATIDGTIHARDRKTGNERWSLGIPNSPMIETIHHHVNRSDLDYDGSQYEDDYMFIVEPSRDGNLYVQHRDPRIGLQRLGVTVKSLAAQTPQFVDNPPIVTISSQETTAYIVDAATGNILQRFDKYRGFGDDQSRSCRRLSGFELDDPACDPIGTINLGRVEYTIQITHRITSQLLCTIKFAEWLPNKMDSDLQQQYVAPLDNYHIQSYYNGRIIGIDDSENGKIPRFTQMFDTPVARVFDVVRPLDNHDESANLVLLSRPTDSPLLSSADVWRNEMQRAERVFVNKTEAGVWYAMSELSYPGVTSGAAPASSNWNYDAQPLDLDGDLDEIVGVHMLSGHEGTTPVRLTISGPPPVTDLVEEAEKAMAALESKIPPALLPVVSHPLMSVFNIICVSIFLFVIGLQMRSPIMVKLQRFLRKAGVEVAVDKIQAQTPSPTSAAPEEQELPVAEVANEKDAPGVVSEALENAITTPARSRAHSVAASVASPVKTARVPDPNDDSSDAESEDGKDQPDSSFNGTAEGEAQPRRRHAKRGKRGGKKNKKGKKTMDPEAMDEKEQLVAEIPTKDGLLQVGKLRIDTKEDRCLGRGSNGTAVFPGSLDGREVAVKRLIRTSNSLAAKEIKHLLSSDENPHVIRYFGKEESQHFTYIALERFTTSLDQFIERPLQYPDLVKLPEGFDVKDALRQITDGVQHLHSLKLVHRDIKPQNVLVKAVKSNRPTNGLPKLQFVISDFGLCKPLEEGPESTFAPTANHTAAGTTGWRAPELLVGSRSAVTALNVSSNSTSKSTTHSSETTVIDPPSGRRATKAIDIFSLGCVFYYVMTQGRHPFDVGGTSLGRDLNIKENKFSTEDLRLHDYQFDADDLIMQMLKHNPKERPTTDQILRHPYFWDVADKLEFLCDVSDCYEREKNSVPNIHDENAMRTPSEKASLAELAALETLAPNVIGPSKDWLRALPKTFLTEMGKQRKYTGSKMIDLLRVIRNKKNHFHDLPDDVKEQMLGGSANGYYEFWAKRFPSLLINCHCLIQERDLVGRFKMERWFE
>XP_016246395_Cladophialophora_immunda
MAKPPLRPPKGRRGGSKPKTMLTWAIFLLLIAAAHPQSLPPSDAPQRLVASTQSLRSESSRPSAPAGRSPAEIPLLKNDITTVKFRSTDENPENHKLRALAPAHDSLSSSGAVRAPLAQSDESLSQGLSALSARLLQDWEVENIVLLATIDGTIHARDRKTGNERWSLGIPDSPMIQTIHHKLNRSDPEVDGSQYEDDYMFIVEPSKDGNLYIQHRDPRIGLQRLGITVRSLAAETPQFVDDPPLVTISSQETTAYVVDAATGNILQQFDKYRGFSNDDQGRSCRRLSGFELDDPACDPIGTINLGRVEYTIEISHKITTQPLCTIKFAEWVPNKGDSDLQDQYVAPLDNYQIQSYYNGRIIGIDSTADSGKVPRFTHMFDTPVARVFDVVRPLDNRDESAKLVLLARPTDSPLLSSPEIWRNEMQRAERVFVNKTESGVWYAMSELSYPGVTSGASPASSNWNYDSQPLDFDGNLEEIVGVHVLSTEPNLTPLRLTISGPPPVTDLAEEAEKAMAALEAKIPPSLVPVINHPLLSVFNIICASIILFVVGLQMRIPLMLKMQRLLRKAGVEVAVEKTRTQATPGAPAPATTDQQEDQVAEVTGEKDTAEVVSEILEDVIKTPVRSRAQSAAVSVASPAKTVKVFEPNDESSDGESEDEKNKDESNTNENAENGAQPRRRTAKRGKRGGKRNKKGKKTMDPEAMDEKEQLVVEVPTKDGLLQVGKLRIDTREDRCLGRGSNGTAVFPGSLDGREVAVKRLIRSSNSLAAKEIKHLLSSDENPHVIRYFGKEESQHFTYIALERFTTSLDQFIERPLQYPELVKMPEGFDVKDTLRQITDGVQHLHSLKLVHRDIKPQNVLVKAVKSNRPTNGLPKLQFVISDFGLCKPLEEGPESTFAPTANHTAAGTTGWRAPELLVGSRSAVTPNSSSTTASKSTTHSSEGTVIDRPSGRRATKAIDIFSLGCVFYYVMTQGRHPFDVGGTSLGRDLNIKENKFSTEDLRLYEYQFDADDLVMQMLKHDPKERPDTGQILRHPYFWDVADKLEFLCDVSDCYEREKNSISNIFDETAIRTSAEKNSLAELAALESLAPNVIGSSKDWLRALPKTFLTEMGKQRKYSGTKMIDLLRVIRNKKNHFHDLPQDVKEQMLGGSAKGYYEFWAKRFPSLLINCHCLILERGLVERFRMERWFLE
>XP_007744807_Cladophialophora_psammophila
MAKPPLRPPKGRRGGSKPKTMLTWAILLLLIASAHPQSLPLSDAPQRLVASTQSLPSESSRPSAQAGRSPVEIPLLKNDITTVKFRSTDENPENHKLRALAPAHDSLSNGAVRAPLAQSDESFSQGLSALSSARLLQDWEVENIVLLATIDGTIHARDRKTGNERWSLGIPNSPMIQAIHHKLNRSDSEVDGSRYEDDYMFIVEPSKDGNLYIHHRDPRIGLQRLGITVRSLAAETPQFVDDPPLVTISSQETTAYVVDAATGNILQQFDKYRGFSSDDQGRSCRRLSGFELDDPACDPIGTINLGRVEYTIEISHKITTQPLCTIKFAEWVPNKGDSDLQDQYVTPLDNYHIQSYYNGRIIGIDSTADSGKVPRFTHMFETPVARVFDVVRPLDNRDESAKLVLLARPTDSPLLSSEIWRNEMQRAERVFVNKTETGVWYAMSELSYPGVTSGASPASSNWNYDSQPLDFDGNLEEIVGVHVLSTEQNLTPLRLTISGPPPTTDLAEEAEKAMAALEAKMPPSLIPVINHPLLSVFNIICASIILFVIGLQMRIPIMLKMQHLLRKAGVEVAVEKNRTPSSPAPASANSDKQEGPVAEVTADKDATEVVSEVLEDAIKTPLRSRAQSAVVSVASPAKTVKVFDPNDDSSEGESEDEKNKEDSNSNETAENGAQPRRRHAKRGKRGGKRNKKGKKTMDPEAMDEKEQLVAETPTKDGLLQVGKLRIDTREDRCLGRGSNGTAVFPGSLDGREVAVKRLIRSSNSLAAKEIKHLLSSDENPHVIRYFGKEESQHFTYIALERFTTSLDQFIERPLQYPELVKLPEGFDIKDTLRQITDGVQHLHSLKLVHRDIKPQNVLVKAVKSNRPTNGLPKLQFVISDFGLCKPLEEGPESTFAPTANHTAAGTTGWRAPELLVGSRSAVAAPNSSSNTTSRSTTHSSDGAVIDRPSGRRATKAIDIFSLGCVFYYVMTQGRHPFDVGGTSLGRDLNIKENKFSTEDLRLHEYQFDADDLIMQMLKHDPKDRPDTTQILRHPYFWDVADKLEFLCDVSDCYEREKNSINNIFDETVMRTPAEKKSLAELAALESLAPNVIGPSKDWLRALPKTFLTEMGKQRKYSGSKMIDLLRVIRNKKNHFHDLPQDVKEQMLGGSVKGYYEFWAKRFPSLLINCHCLILERGLIERFRMERWFE
>XP_018688362_Fonsecaea_erecta
MAKPPLRPPKGRRGGSKPKTMLTWAIFLILIAAAHPQSLPPSDAPPRLVASTQRLRSASSRPSAPAGRSPAEIPLLKNDITTVKFRSTDENPENHKLRALAPAHDSSSGGAVRAPLAQSDESLSQGLSALSSARLLQDWEVENIVLLATIDGTIHARDRKTGNERWSLGIPDSPMIQTIHHKLNRSDPEVDGSQYEDDYMFIVEPSKDGNLYIQHRDPRIGLQRLGITVRSLAAETPQFVDDPPLVTISSQETTAYVVDAATGRILQQFDKYRGFSNDDQGRSCRRLSGFELDDPACDPIGTINLGRVEYTIEISHKITTQPLCTIKFAEWVPNKGDSDLQDQYVAPLDNYQIQSYYNGRIIGIDSAADSGKVPRFTHMFDTPVARVFDVVRPLDNRDESAKLVLLARPTDSPLLSSPEIWRNEMQRAERVFVNKTESGVWFAMSELSYPGVTSGASPASSNWNYDSQPLDFDSNLEEIVGVHVLSTEPNLTPLRLTISGPPPVTDLAEEAEKAMAALEAKIPPSLIPVINHPLLSVFNIICASIILFVVGLQMRIPIMLKMQRLLRKAGVEVAVEKIRTPVAPEPVPATTDKQEDRVAEITGDKDTAEVVAEILEDVVKTPVRSRAQSAALSVASPAKTVKVFEPNDESSEGESEDEKNKEESNSNENAENGGQPRRRHAKRGKRGGKRNKKGKKTMDPDVMDEKEQLVAEVPTKDGLLQVGKLRIDTREDRCLGRGSNGTAVFPGSLDGREVAVKRLIRSSNSLAAKEIKHLLSSDENPHVIRYFGKEESQHFTYIALERFTTSLDQFIERPLQYPELVKLPEGFDVKDTLRQITDGVQHLHSLKLVHRDIKPQNVLVKAVKSNRPTNGMPKLQFVISDFGLCKPLEEGPESTFAPTANHTAAGTTGWRAPELLVGSRSAVAPNSSSTSTSKSTTHSSEGTVIDRPSGRRATKAIDIFSLGCVFYYVMTQGRHPFDVGGTSLGRDLNIKENKFSTEDLRLYDYQFDADDLVMQMLKHNPKERPDTSQILRHPYFWDVADKLEFLCDVSDCYEREKNSINNIFDESAIRTPAEKESLAELAALESLAPNVIGPSKDWLRALPKTFLTEMGKQRKYSGSKMIDLLRVIRNKKNHFHDLPQDVKEQMLGGSAKGYYEFWAKRFPSLLINCHCLIMERGLVERFRMERWFVE
>XP_022517377_Fonsecaea_monophora
MAKPPLRPPKGRRGGSKPKTVLTWAIFLLLIAAAHPQSLPPSDAPQRLVASTQSLRSDSSRPSAPAGRSPAEIPLLKNDITTVKFRSTDENPENHKLRALAPAHDSPSSGAVRAPLAQSDESFSQGLSALSSARLLQDWEVENIVLLATIDGTIHARDRKTGNERWSLGIPDSPMIQTIHHKLNRSDPEVDGSQYEDDYMFIVEPSKDGNLYIQHRDPRIGLQRLGITVRSLAAETPQFVDDPPLVTISSQETTAYVVDAATGHILQQFDKYRGFSNDDQGRSCRRLSGFELDDPACDPIGTINLGRVEYTIEISHKITTQPLCTIKFAEWVPNKGDSDLQDQYVAPLDNYQIQSYYNGRIIGIDSTADSGKVPRFTHMFETPVARVFDVVRPLDNRDESAKLVLLARPTDSPLLASPEIWRNEMQRAERVFVNKTESGVWYAMSELSYPGVTSGASPASSNWNYDSEPLDFDSNLEEIVGVHVLSTEPNLTPLRLTISGPPPATDLAEEAEKAMAALEAKIPPSLVPVINHPLLSVFNIICASIFLFVVGLQMRVPIMLKMQRFLRKAGVEVAVQKTRASATATPATPVSTDAPADHVTEVPGDKDAAEVVSEILGDVVKTPVRSRAQSTAVSGASLAKNVKVFEPNDESSEGESEDEKNKEESNPSENAENGAQPRRRHAKRGKRGGKRNKKSKKTMDPEAMDEKEQLVAEIPTKDGLLQVGKLRIDTREDRCLGRGSNGTAVFPGSLDGREVAVKRLIRSSNSLAAKEIKHLLSSDENPHVIRYFGKEESQHFTYIALERFTTSLDQFIERPLQYPELVKLPEGFDVKDTLRQITEGVQHLHSLKLVHRDIKPQNVLVKAVKSNRPTNGLPKLQFVISDFGLCKPLEEGPESTFAPTANHTAAGTTGWRAPELLVGSRSAVAPTSSSTTTSKSTTHSSEGTVLDRPSGRRATKAIDIFSLGCVFYYVMTQGRHPFDVGGTSLGRDLNIKENKFSTEDLRLYEYQFDADDLVMQMLKHNPKERPDTGQVLRHPYFWDVADKLEFLCDVSDCYEREKNSITNIFDESAIRTAAEKESLAELAALESLAPNVIGPSKDWLRALPKTFLTEMGKQRKYSGSKMIDLLRVIRNKKNHFHDLPEDVKEQMLGGSAKGYYEFWAKRFPSLLINCHCLILERGLIERFRMERWFLE
>XP_016631802_Fonsecaea_multimorphosa
MAKPPLRPPKGRRGGSKPKTMLTWAIFLLLIAAAHPQSLPPSDAPPRLVASTQSLRSESSRPSAPAGRSPAEIPLLKNDITTVKFRSTDENPETHKLRALAPAHDSLSGGAVRAPLAQSDESLSQGLSALSARLLQDWEVENIVLLATIDGTIHARDRKTGNERWSLGIPDSPMIQTIHHKLNRSDAEVDGSQYEDDYMFIVEPSKDGNLYIQHRDPRIGLQRLGITVRSLAAETPQFVDDPPLVTISSQETTAYVVDAATGHILQQFDKYRGFSNDDQGRSCRRLSGFELDDPACDPIGTINLGRVEYTIEISHKITTQPLCTIKFAEWVPNKGDSDLQDQYVAPLDNYQIQSYYNGRIIGIDSTADSGKVPRFTHMFDTPVARVFDVVRPLDNRDESAKLVLLARPTDSPLLSSPEIWRNEMQRAERVFVNKTESGMWYAMSELSYPGVTSGASPASSNWNYDSQPLDFDGNLEEIVGVHMLSPEQNLTPLRLTISGPPPVTDLAEEAEKAMAALEAKLPPSLVPVINHPLLSVFNIICASIILFVVGLQMRIPIMLKMQSFLRKAGVEVAVEKTRVPATSTPAPASDTTDKPEDLVAEVTGDKDAAEVVSEILEDVIKTPTRSRAQSAAVSVASPAKNVKMFEPYDESSEGESEDEKNKEESNPNENAENGAQPRRRHAKRGKRGGKRNKKGKKTMDPEVMDEKEQLVAEVPTKDGLLQVGKLRIDTREDRCLGRGSNGTAVFPGSLDGREVAVKRLIRSSNSLAAKEIKHLLSSDENPHVIRYFGKEESQHFTYIALERFTTSLDQFIERPLQYPDLVKLPEGFDVKDTLRQITDGVQHLHSLKLVHRDIKPQNVLVKAVKSNRPSNGMPKLQFVISDFGLCKPLEEGPESTFAPTANHTAAGTTGWRAPELLVGSRSAVAPNSSSTTTSKSTTHSSEGTVIDRPSGRRATKAIDIFSLGCVFYYVMTQGRHPFDVGGTSLGRDLNIKENKFSTEDLRLYEYQFDADDLVMQMLKHEPKERPDTGQILRHPYFWDVADKLEFLCDVSDCYEREKNSITNIFDENAIRTPAEKQALAELAALESLAPNVIGPSKDWLRALPKTFLTEMGKQRKYSGNKMIDLLRVIRNKKNHFHDLPQDVKEQMLGGSAKGYYEFWAKRFPSLLINCHCLILERGLVERFRMERWFVE
>XP_022498885_Fonsecaea_nubica
MAKPPLRPPKGRRGGSKPKTVLTWAIFLLLIAAAHPQSLPPSDAPQRLVASTQSLRSDSSRPSAPAGRSPAEIPLLKNDITTVKFRSTDENPENHKLRALAPAHDSPSSGAVRAPLAQSDESFSQGLSALSSARLLQDWEVENIVLLATIDGTIHARDRKTGNERWSLGIPDSPMIQTIHHKLNRSDPEVDGSQYEDDYMFIVEPSKDGNLYIQHRDPRIGLQRLGITVRSLAAETPQFVDDPPLVTISSQETTAYVVDAATGHILQQFDKYRGFSNDDQGRSCRRLSGFELDDPACDPIGTINLGRVEYTIEISHKITTQPLCTIKFAEWVPNKGDSDLQDQYVAPLDNYQIQSYYNGRIIGIDSTADSGKVPRFTHMFETPVARVFDVVRPLDNRDESAKLVLLARPTDSPLLASPEIWRNEMQRAERVFVNKTESGVWYAMSELSYPGVTSGASPASSNWNYDSEPLDFDSNLEEIVGVHVLSTEPNLTPLRLTISGPPPATDLAEEAEKAMAALEAKIPPSLVPVINHPLLSVFNIICASIFLFVVGLQMRVPIMLKMQRFLRKAGVEVAVQKTRASATATPATPVSTDVQADHVTEVPGDKDAAEVVSEILGDVVKTPVRSRAQSTAVSAASPAKNVKVFEPNDESSEGESEDEKNKEESNPSENAENGAQPRRRHAKRGKRGGKRNKKSKKTMDPEAMDEKEQLVAEIPTKDGLLQVGKLRIDTREDRCLGRGSNGTAVFPGSLDGREVAVKRLIRSSNSLAAKEIKHLLSSDENPHVIRYFGKEESQHFTYIALERFTTSLDQFIERPLQYPELVKLPEGFDVKDTLRQITEGVQHLHSLKLVHRDIKPQNVLVKAVKSNRPTNGLPKLQFVISDFGLCKPLEEGPESTFAPTANHTAAGTTGWRAPELLVGSRSAVAPTSSSTTTSKSTTHSSEGTILDRPSGRRATKAIDIFSLGCVFYYVMTQGRHPFDVGGTSLGRDLNIKENKFSTEDLRLYEYQFDADDLVMQMLKHNPKERPDTGQVLRHPYFWDVADKLEFLCDVSDCYEREKNSITNIFDESAIRTAAEKESLAELAALESLAPNVIGPSKDWLRALPKTFLTEMGKQRKYSGSKMIDLLRVIRNKKNHFHDLPEDVKEQMLGGSAKGYYEFWAKRFPSLLINCHCLILERGLIERFRMERWFLE
>XP_013286897_Fonsecaea_pedrosoi
MAKPPLRPPKGRRGGSKPKTVLTWAIFLLLIAAAHPQSLPPSDAPQRLVASTQSLRSDSSRPSAPAGRSPAEIPLLKNDITTVKFRSTDENPENHKLRALAPAHDSPSSGAVRAPLAQSDESFSQGLSALSSARLLQDWEVENIVLLATIDGTIHARDRKTGNERWSLGIPDSPMIQTIHHKLNRSDPEVDGSQYEDDYMFIVEPSKDGNLYIQHRDPRIGLQRLGITVRSLAAETPQFVDDPPLVTISSQETTAYVVDAATGHILQQFDKYRGFSNDDQGRSCRRLSGFELDDPACDPIGTINLGRVEYTIEISHKITTQPLCTIKFAEWVPNKGDSDLQDQYVAPLDNYQIQSYYNGRIIGIDSTADSGKVPRFTHMFETPVARVFDVVRPLDNRDESAKLVLLARPTDSPLLASPEIWRNEMQRAERVFVNKTESGVWYAMSELSYPGVTSGASPASSNWNYDSEPLDFDSNLEEIVGVHVLSTEPNLTPLRLTISGPPPATDLAEEAEKAMAALEAKIPPSLVPVINHPLLSVFNIICASIFLFVVGLQMRVPIMLKMQRFLRKAGVEVAVQKTRASATATPATPVSTDAQVTEVPGDKDAAEVVSEILGDVVKTPVRSRAQSTAVSGASPAKNVKVFEPNDESSEGESEDEKNKEESNPSENAENGAQPRRRHAKRGKRGGKRNKKSKKTMDPEAMDEKEQLVAEIPTKDGLLQVGKLRIDTREDRCLGRGSNGTAVFPGSLDGREVAVKRLIRSSNSLAAKEIKHLLSSDENPHVIRYFGKEESQHFTYIALERFTTSLDQFIERPLQYPELVKLPEGFDVKDTLRQITEGVQHLHSLKLVHRDIKPQNVLVKAVKSNRPTNGLPKLQFVISDFGLCKPLEEGPESTFAPTANHTAAGTTGWRAPELLVGSRSAVAPTSSSTTTSKSTTHSSEGTVLDRPSGRRATKAIDIFSLGCVFYYVMTQGRHPFDVGGTSLGRDLNIKENKFSTEDLRLYEYQFDADDLVMQMLKHNPKERPDTGQVLRHPYFWDVADKLEFLCDVSDCYEREKNSITNIFDESAIRTAAEKESLAELAALESLAPNVIGPSKDWLRALPKTFLTEMGKQRKYSGSKMIDLLRVIRNKKNHFHDLPEDVKEQMLGGSAKGYYEFWAKRFPSLLINCHCLILERGLIERFRMERWFLE
>XP_007753973_Cladophialophora_yegresii
MAKPPLRPAAGRGGGSNANPKSMLTWAILFLLLATTQSQSVHQSDVPQRLVASTQSLRSESSRRPARAGRSPAEIPLLKNDITTARYYSTDEDTEHQKLRALAPAYDSLSGSAVRAPLVQQSIESSPRGGLSALPSARLLQDWEVENIVLLATIDGTIHARDRKTGNERWSLGIPNSPMIETIHHHVNRSDLDYDGSPYEDDYMFIVEPSKDGNLYVQHRDPRIGLQRLGVTVKSLAAQTPQFVDNPPIVTISSQETTAYIVDAATGTILQRFDKYRGFSSDDQSRSCRRLSGFELDDPACDPIGTINLGRVEYTIQITHKITSQLLCTIKFAEWLPNKMDSDLQQQYVAPLDNYHIQSYYNGRIIGIDDSENGKIPRFTQMFDTPVARVFDVVRPLDNHDESANLVLLSRPTDSPLLSSPEIWRNEMQRAERVFVNKTEAGVWYAMSELAYPGVTSGAAPASSNWNYDTQPLDLDGDLDEIVGVHMLSGHESTTPVRLTISGPPPVTDLAEEAENAMAALESKIPPALLPVVSHPLMSLFNIICVSIFLFAIGLQMRSPVMVKLQRFLRKAGVEVAAEKIQAPPASPTSAVPEEQDVPVAEVAPQREATGVVSEVLENAITTPARSRAQSAAVSVASPVKTARAPDPNDDSSDVDSEDDKDQPDSNSNGTVEGEAQPRRRHAKRGKRGGKKNKKGKKTMNPDAMDEKEQLVAETPTKDGLLQVGKLRIDTKEDRCLGRGSNGTAVFPGSLDGREVAVKRLIRTSNSLAAKEIKHLLSSDENPHVIRYFGKEESQHFTYIALERFTTSLDQFIERPLLYPDLVKLPEGFDVKDALRQITDGVQHLHSLKLVHRDIKPQNVLVKAVKSSRPTNGLPKLQFVISDFGLCKPLEEGPESTFAPTANHTAAGTTGWRAPELLVGSRSAVTALNASSNSTSKSTTHSSETTVIDPPSGRRATKAIDIFSLGCVFYYVMTQGRHPFDVGGTSLGRDLNIKENKFSTEDLRLHDYQFDADDLIMQMLKHDPKERPTTDQILRHPYFWDVADKLEFLCDVSDCYEREKNSVPNIHDENAMRTPTEKASLAELAALEILAPNVIGPSKDWLRALPKTFLTEMGKQRKYTGSKMIDLLRVIRNKKNHFHDLPEDVKEQMLGGSAKGYYEFWAKRFPSLLINCHCLIQERGLVGQFKMERWFE
>XP_016237841_Exophiala_spinifera
MAEPPPRPPGGRRGGPKTMLTWALFLLLIAAAHPQSIHQPESIQRLVASTQSVRTEPSRRPQAGRSPAEIPLLKNDITTVKFRSTDENPQQAPKLRALAPAYDSSSAVRAPLVQSAESSRLSALPSARLLQDWEVENIVLLATIDGTIHALDRRTGAERWSLGIPDSPMIETIHHKLNRSDLESDPSMEDDYMFIVEPSKDGNLYIQHRDPRIGLQRLGVTVRSLAESTPQFVEDPPLVTISSQETTAYVVDAATGNILQQFDRYRGFSSEDQGRSCRRLTGLFDLDDPACEPLGTLNLGRVEYTIQISHKVTNQALCTIKFAEWIPNKGDSDLQDQYVAPLDNNHIQSLYNGRVIGLDGDKDSRKYTTFSQRLDTPVARVFDVVRPQDHKQGTPNLVLLARPTDSPLLDSPEVWRNELQRAERVFVNRTEAGIWYAMSELSYPGVTNGAAPASAHWNYDNRPLDFSGDMEELIGVHVLSTQENVAPLRLTISGPPPSSDLVEDGERAVASMDAKLPPSLLPVISSPWLSVFNIVVACLIVFIVGLQIKHPMMIKVQGFLRKAGVEIALEKSRANVSASTADAPVIEELPVADASQRPTSADEISDLMDEAIATPARSRAQSVAVTFATPAKTVRLAEINNEESSEGESDEEKNKPDSNSNDPADSGAQPRRRHAKRGKRGGKKNKKTPKKTMDPEAMDEKVELATEIPTKDGLIQVGKLKIDTKEERCLGRGSNGTAVFPGSLDGREVAVKRLIRTSNSLAAKEIKHLLSSDENPHVIRYFGKEESQHFTYIALELFTTSLDQFIERPLQYPSLVKFPEGFDVKDCLRQITDGVQHLHSLKLVHRDIKPQNVLVKAVKSQRPVTGLPKLQFVISDFGLCKPLEEGPESTFAPTANHTAAGTTGWRAPELLVHSRASVAAPNPNSTTSKSTIHSSDGAVVDLPTGRRATKAIDIFSLGCVFYYVMTQGHHPFDVGGTSLGRDLNIKENKFSTDDLRLHEYQFEADDLIMQMLKHDPKQRPDTHEILRHPYFWDVADKLEFLCDVSDCFEREKNSINNIFDETAVRTPEEKESLAELASLEELAPNVIGPSRDFLRALPKSFINEMGKQRKYTGSKMIDLLRVIRNKKNHFHDLPDDVKEQMLGGSAKGYYEFWAKRFPSLLINCHCLLLDRGLVGRFKMDRYFEDM
>XP_016262831_Exophiala_oligosperma
MAKPPPRPPGGRRGGPNTMLTWALFLLLIAAAHPQSIHQPESVQRLVASTQSVRTEPSRRPQAGRSPAEIPLLKNDITTVKFRSTDENPQPPKLRALAPAYDSSSAVRAPLVQSAESSGLSALPSARLLQDWEVENLVLLATIDGTIHALDRKTGAERWSLGIPDSPMIETIHHKLNRSDDLDSDPSIEDDYMFIVEPSKDGNLYIQHRDPRIGLQRLSVTVRSLAESTPQFVEDPPLVTISSQETTAYVVDAATGNILQQFDRYRGFSSEDQGRSCRRLTGLFDLDDPACEPLGTLNLGRVEYTIQISHKVTNQALCTIKFAEWIPNKGDSDLQDQYVAPLDNNHIQSLYNGRVIGLDGDKDSRKYTTFSQRLDTPVARVFDVVRPQDNKQGTPNLVLLARPTDSPLLDSPEVWRNELQRAERVFVNRTEAGIWYAMSELSYPGVTNGAAPANAHWNYDSRPLDFSGDMEEIVGVHVLSVQENVAPLRLTISGPPSSSDLVEDGERAVASMDAKLPPALLPVIGSPWLSLFNIVVASVILFIVGLQIKHPMMIKVQGFLRKAGVEVALEKPQTNVSSSTGDAPITEELPVADVSQKNTATDEMSELMEEGITTPARSRAQSVAVTFASPAKTVRLADTNNDESSEGESDEEKNKLDSNSNDPAEAGAQPRRRHAKRGKRGGKKNKKTPKKTMDPEAMDEKVELATEIPTKDGLIQVGKLKIDTKEERCLGRGSNGTAVFPGSLDGREVAVKRLIRTSNSLAAKEIKHLLSSDENSHVIRYFGKEESPHFTYIALELFTTSLDQFIERPLQYPNLVKLPEGFDVKDCLRQITDGVQHLHSLKLVHRDIKPQNVLVKAVKSQRPTTGLPKLQFVISDFGLCKPLEEGPESTFAPTANHTAAGTTGWRAPELLVHSRASVAAPNANSTTSKSTIHSSSDGTVVDLPTGRRATKAIDIFSLGCVFYYVMTQGHHPFDVGGTSLGRDLNIKENKFSTDDLRLHEYQFEADDLIMQMLKHDPKQRPDTHEILRHPYFWDVADKLEFLCDVSDCFEREKNSIGNIHDENAVRSPEENEALAELAGLEALAPNVIGPSRDFLRALPKSFISEMGKQRKYSGSKMIDLLRVIRNKKNHFHDLPEDVKEQMLGGSARGYYEFWAKRFPSLLINCHCLLLDRDLVARFKMERYYEDM
>XP_013322294_Exophiala_xenobiotica
MAKPPLRPPGGRRGGSKSMLTWALLLLLIAAAHPQSIHQPESIQRLVASTQSIRTEPSRRPQAGRSPAEIPLVKNDIRTVKFKSTDESLEHPKLRALAPAYDSSSAVRAPLVQSAESPGLSALASARLLQDWEVENIVLLATIDGTIHALDRKTGRERWSLGIPNSPMIETIHHKLNRSDLEDDSYLEDDYMFIVEPSKDGNLYIQHRDPRIGLQRLSVTVRSLAESTPQFVEDPPLVTISSQETTAYVVDAATGNILQQFDRYRGFSNDDQSRSCRRLSGFELDDPACEPLGTINLGRIEYTIRISHKITNQPLCTIKFAEWLPNKGDSDLQDQYVAPLDNYHIQSYYNGRIIGLDGNADAPKVHQFTQMLDTPVARVFDVVRPQDNKEGTANLVLLARPTDSPLLASPEVWRNEMQRAERVFVNRTEAGVWYAMSELSYPGVTNGAAPASSHWNYDNHPLNFNGNMEEIVGVHVLSIQEDSSPLRLTISGPPPVTDLAEEAEKAIASMDSRLPPALLPVMNSPWLSVFNVIVASIILFVVGLQMRLPMMVKMQHFLRKAGVEVAVDKSHPQGPAFTTDSPVDQEILVAGVAQKNGAPTDLSEVLENTIATPARSRAQSIAVSFAIPGKIVSMAEPNEESSEGESDEDKSKQEVNSNEAAENGAQPRRRHAKRGKRGGKKNRKSKKTMDPEAMDEKVELATEVPTKDGLLQVGKLKIDTKEDRCLGRGSNGTAVFPGSLDGREVAVKRLIRTSNSLAAKEIKHLLSSDENPHVIRYFGKEESQHFTYIALELFTTSLDQFIERPLQYPNLVKFPEGFDVKDCLRQITDGVQHLHSLKLVHRDIKPQNVLVKAVKSQRPTTGLPKLQFVISDFGLCKPLEEGPESTFAPTANHTAAGTTGWRAPELLVHSRATVAAPNANSSTSKSTTHSSDGTVLDAPSGRRATKAIDIFSLGCVFYYVMTQGQHPFDVGGTSLGRDLNIKDNNFSTDGLRLHEYQYEADDLIMQMLKHDPKERPDTHEIFRHPYFWDVADKLEFLCDVSDCFEREKNSINNFHDENAVRTPSERASFEELAALEALAPNVIGPSKDFLRALPKSFVNEMGKQRKYTGSRMIDLLRVIRNKKNHFHDLPDDVKEQMLGGSAKGYYEFWAKRFPSLLINCHCLLLDRDLVARFKMDRYYDEF
>XP_007728105_Capronia_coronata
MAKPPLRPPGRRGGSKTVLTWAFLLLLIAAVHPQSVPHHESVQRLVASTQSIRPDASRRPQAGRSPAEIPLLKNDIATVKFRSTDENPENHKLRALAPAHDSSSAVRAPLVQTAESSRLSALPSARLLQDWEVENIIILATIDGTIHACDRKTGNERWSLGIPNSPMIETIHHAVNRSDQDASHYEDDFIFIVEPSKDGNLYIQHRDPRIGLQRLGVTVKSLAAETPQFVDDPPLVTIASQETTAYVVDAATGNILQQFDKHRGFSTDDEDRSCRRLSGFELDGPACESLGTLNLGRVEYTVQISHKITNQPLCTIKFAEWVPNKGDSDLQSQYIAPLDNFHIQSYYNGRIIGIDNNADAAKVHRFTHMLDTPVARVFDVVRPLDNRDASPKLVLLARPTDSPLMSTPQIWRDETQRAERVFVNKTESGVWYALSELSYPGVTSGAAPASSHWNYDNHPLNFKSDMEEIVGVHVLSTEPDNAPLRLTISGPPPATDLAEEAARDIATIGSKIAPSLSPVLNHPLMSVFNLIVISVIFLFVVGIQMKLPWMLKMQQHLRKAGFEVAVEKAEPPASVPAAPTQTTGDREIPVADVEQAKDEPQIVSQALENAIATPSRSRAESVAVSTSSPVKNVKLNNGNDESSEGDSEDDKGKQESNLGENTEAGAQPRFRHAKRGKRGGRKNKKGKKTMDPQAMDEKEELVVEVPTKDGMLQVGRLRIDTREDRCLGRGSNGTAVFPGTLDGREVAVKRLIRTSNSLAAKEIKHLLSSDENPHVIRYFGKEESQHFTYIALELFTTSLDQFIERPLQFPNLVKFPEGFDVKDALRQITDGVQHLHSLKLVHRDIKPQNVLVKAVKSNRPPTGLPKLQFVISDFGLCKPLEEGPESTFAPTANHTAAGTTGWRAPELLVHSRSTITASNTTSSTSKSTTHSSNGTVIDRPSGRRATKAIDIFSLGCVFYYVMTQGRHPFDVGGSSLGRDLNIKENKFSTEDLRLHDYQYDADDLIMQMLKHDPKERPDTTEVLRHPYFWDVADKLEFLCDVSDCYEREKNSIKNIFDENAIRTPAEKEALAELAALESLAPNVIGPSRDFLRALPKSFVNEMGKQRKYSGSKMIDLLRVIRNKKNHFHDLPDDVKEQMLGGSPKGYYEFWAKRFPSLLINCHCLILERDLVGRFRMERYYE
>XP_007735968_Capronia_epimyces
MAKPPLRPPGRRGGSKSMLTWALLLLLIAAAQSQSAHQSDSVQILVASTQTVRPESSRHPQAGRSPAEIPLLKNDVATVKFRSTDETPEHHKLRALAPAHDSSSAVRAPLVQPAQSSGLSALPSARLLQDWEVENIILLATIDGTIHARDRKTGNERWSLGIPSSPMIETIHHKVNHSNLDSSNYEDDFIFVVEPSKDGNLYIQHRDPRIGLQRLGVTVRSLAAETPQFVDDPPLVTIASQETTAYVVDAATGNILQQFDKYRGFSNDDEGRSCRRLSGFELDDPACESLGTLNLGRVEYTVQISHKITNQPLCTIKFAEWVPNKGDSDLQSQYIAPLDNFHIQSYYNGRIIGIDSNADSGKVHRFTHMLDTPVARVFDIVRPLDSKVESPKLVLLARPTDSPLLSSSQIWRNEMQRAERVFVNKTESGVWYALSELSYPGVTSGAAPASSHWNYDNHPLDFNSEMEEIVGVHVLSTESDNAPLRLTISGPSPGTDLAEEAEKEIATLGSKIPPSLSPVLNHPLMSVFNMIVVSVLLLFVVGVQMKLPFMLKMQRYLRKAGVDVVAEKNRPPAPTTADPATGDHEIPVAEVEQENNKPDAVAQVLEDAIAPPARSRAQSVAVSDSSPVKNIKPNSTNDESSEGESDDDKCKQESNAGENAENGTQPRFRHAKRGKRGGRKNKKGKKTMDPKAMDEMEELVVEVPTKDCMLQVGRLRIDTREDRCLGRGSNGTAVFPGTLDGREVAVKRLIRTSNSLAAKEIKHLLSSDENPHVIRYFGKEESQHFTYIALELFTTSLDQFIERPLQFPTLVKFPEGFDVKDALRQITDGVQHLHSLKLVHRDIKPQNVLVKAVKSNRPASGMPKLQFVISDFGLCKPLEEGPESTFAPTANHTAAGTTGWRAPELLVHSRSTVAASSTTSSTSRSTTQSSDGTIIERSSGRRATKAIDIFSLGCVFYYVMTQGHHPFDVGGSSLGRDLNIKENKFSTEDLRLHDYQYDADDLIMQMLKHDPKARPDTTQILHHPYFWDVADKLRFLCDLSDCYESEKNYIKNIFDENATRTPAEKESLAELAALESLAPNVIGPSKDFLRALPKSFVYEMGKQRKYTGSKMIDLLRVIRNKMNHFHDLPEDVKEQMLGGSPKGYYEFWAKRFPSLLINCHCLVLERDLVGRFRMERYYEP
>XP_009152857_Exophiala_dermatitidis
MARPPLRPPGRRGGSKSMLTWALLLLLIAAAQPQSVHPPESVQRLVASTQSVRAESSRQPRAGRSPAEIPLLKDDITTVRFRSTDQDPSNHKLHALAPAHDSISAVRAPLVQSAESSGLSALPSARLLQDWEVENIILLATIDGTIHARDRKTGNERWSLGIPNSPMIETIHHRLNRSDADDSHYEDDFMFIVEPSKDGNLYIQHRDPRIGLQRLGVTVKSLAAETPQFVDDPPLVTIASQETTAYVVDAATGNVLQQFDKNRGFSNEDDGRSCRRLSGFELEDPACESRGTLNLGRVEYTIQISHKLTNQPLCTIKFAEWVPNKGDSDLQSQYISPLDNLYIQSYYNGRIIGLDGSGDSGKIHRFTHMLDTPVARVFDVVRPLDSKDPSPKLVLLARPTDSPLLSSHQVWRNEMQRSERVFVNKTASGVWYALSELSYPGVTSGAAPASSHWNYDIEPLDFHDGMEEIVGVHVLSMETSNAPLRLTISGPPPATDLGEEAEREIANLGSRVPPSLSPVLNHPLLSVFNMIVVSVLLLFVVGVQMRLPIMLRVQGYLRKAGVEVAIEKVQPQPPMNAAPQASDQEIPVADVEDEDKKPEVVSEALETAVSTPARSRAQSAAVPMIGPVNTVKLNDLNEDNSDSESEDDKAKQEPNSAENAENGTTPRPRHAKRGKRGGRKNKKGKKMMDPKAMDEKEELVVEVPTKDGMLQVGKLKIDTREEKCLGRGSNGTAVFPGSLDGREVAVKRLIRTSNSLAAKEIKHLLSSDENPHVIRYFGKEESQHFTYIALELFTTSLDQFIERPLQFPNLVKFPEGFDVKDALRQITDGVQHLHSLKLVHRDIKPQNVLVKAVKSNRPANGLPKLQFVISDFGLCKPLEEGPESTFAPTANHTAAGTTGWRAPELLVHSRSAVAASSTTSSASRSTTQSSDGTVIDPPSGRRATKAIDIFSLGCVFYYVMTQGRHPFDVGGSSLGRDLNIKENKFSTADLRLHDYQYDADDLVMQMLKHDPKERPDTSQILRHPYFWDVADKLEFLCDVSDCYEREKNSIKNIFDENAVRTPAEKESLAELAALESLAPNVIGPSKDFLRALPKSFVNEMGKQRKYTGSKMIDLLRVIRNKKNHFHDLPDDVKEQMLGGSPKGYYEFWAKRFPSLLINCHCHLLERDLVGRFRMERYYE
>XP_013253981_Exophiala_aquamarina
MAKPPLRPPGRRGGSNKSMLTWAILLLLIAAANPQSLPQQSDSVQRIIAATQSPRPESSRRPQAGRSPAEIPLLKNDVTTVKFRSTDESPENHKLRPLAPAHDYRDVVRAPLVQSVESSSGLTSLHSARLLQDWEVENLILLATIDGTIHARDRKTGIERWSLGIPNSPMIETIHHKLNRSHLESSQYEDDYMFIVEPSKDGNLFLQHKDPRIGLQRLGITVKSLASDEPTIVDDPPLVTVSSQRTAAYVVDAATGHILQEFDTHQPFSNSDQSRSCRRLSGFELDDPACEPLGELNLGRIEYTVQISHKYTRQPLCTIRFAEWLPNKADSDLQDQYVAPLDSYHIQSLYNGRIIGFNTDSIQPRAFKLALDTPVARVFDVVRPIETTEQTPKLVLLTRPSDSALISSPEIWRNEMQRADRVFVNKTESGVWYAMSELSYPGVTSGAAPASSHWNYENHPLDFDGDLDDIVGVHVLSRTPSGAPLRLTISPPPVMDLGEEVEKNMASIESKLPPSLLPTLSHPLLSVFNIIVFSIFLFVCGVQMKQPMMLKMQRLLKKAGVEISVDDNTPAASAQTSKPPDDQDPPVAKVSEEKDVAEAVSEAMEKITTPARSRAQSSVITVASPVKTTIVKVPDTNEESSEGESEDDKGKQDSASGEPTENGQQPRKRHAKRGKRGGKKNKKGKKTMDPEAMDAEILTPEIPTKDGPLLVGRLRIDTKEESCLGRGSNGTAVFPGTLEGREVAVKRLIRSSNSLAAKEIKHLLSSDENPHVVRYFGKEESQHFTYIALELFTTSLDQFIERPLQYPNLIKLPEGFDVKDCLRQITDGVQHLHSLKLVHRDIKPQNVLVKAVKSNRPSTGLPKLQFVISDFGLCKPLEEGPESTFAPTANHTAAGTTGWRAPELLVHSRAAMTAPNSTSTTSKSTVHSSEGVVDRPSGRRATKAIDIFSLGCVFYYVMTQGHHPFDVGGTSLGRDLNIKENNFSTDALRLHDYQFDADDLVMQMLKHDPRDRPDTQDILRHPYFWDVADKLEFLCDVSDCYEREKNSINNIFDEKALRTQTELESLAELTALESLAPNVIGPSNDFLRAIPRSFVNEMGKQRKYTGSKMIDLLRVIRNKKNHFHDLPDDVKEQMLGGGAKGYYGFWAKRFPSLLINCHALIIERELATRFRMERYFDGAV
>XP_016226121_Exophiala_mesophila
MAKPPHRPPGRRGGSKSMITWALLLFLIAAAQSQSLPQSESIQRLVASTQTPVPDSNRHPQAGRSPPEIPLLKNDVTTVRFRSTDESPQNHKPRALAPAHDARDAVRAPLVQSAESSGLSSLAPARLLQDWEVENIVLLATIDGTIHARDRQSGDARWSLGFPNSPMIETIHYNLNRSGAEGSLYDDDYIFIVEPSKDGDLYIQHKDPRIGLQRLGLTIRELASQTPHFVDDPPLVTIASQETTAYVVDAATGNIIQQFDKYRGFSSEDNGRNCRKLSGFELDDPACEPLGIINLGRVEYTVQVSHKITNKPLCTLKFSEWLPNMGDSDLQDQYVAPLDNIQIQPTYNGRIFGINTNQAANKRPQFTHTFDTPVARVFDIVRPLDNVEESPKLVVLARPTDSPLLSSQRTSATDFDRSDLVFVNKTESGMWFAMSEISYPGITNGASQASSNWNYDNHLLNFEGEMDEIVGVHVLSGMEHQAPLPLSLPAPPTSDLAKGSENALAALEAKLPPAILPLIHHPLLSFFNIVVATVFLLALGIQLRVPLMLKARRLLQQLGVDVNIKQNNPKAVKLAATSATEDEAPVAGVPTAPSAQGTVSEVPETVAVTPVRSRAQSTVVDPMSPAKSVKVAEPNDESSDGDSDEEKPKSESTSNDVAENGGQPRRRHAKRGKRGGKKNKKAKKTMDPEAMDENTALTPELPTKDGLLQVGRLRIDTKEDSCLGRGSNGTAVFPGTLDGREVAVKRLIRSSNSLAAKEIKHLLSSDENPHVIRYFGKEESQHFTYIALELFTTSLDQFIERPLSYPNLVKLPEGFDVKDCLRQITDGVQHLHSLKLVHRDIKPQNVLVKAVKSHRPTAGLPKLQFVISDFGLCKPLEEGPESTFAPTANHTAAGTTGWRAPELLVNSRATLPTPAIASSASKSTIHSSDGTTPDRSSGRRATKAIDIFSLGCVFYYVMTQGHHPFDVGGTSLGRDLNIKENKFSTDALRLHDYQYDADDLIMQMLKNDPKHRPDTHDILRHPYFWDVEDKLDFLCDVSDCYEREKNSINNPFDNNAVRTPAEKEALEELAALESLSPNVIGPSRDFLRALPRSFINEMGKQRKYTGSKMIDLLRVIRNKKNHFHDLPDDVKEQMLGGSSRGYYEFWVKRFPSLLINCHALILERDVVARMRLERYYDLSE
>XP_013267440_Rhinocladiella_mackenziei
MAKPPLRPPRRRGGSKSKSKSMLTWALLLLLIAAAHPQSIHQSDSVQRLVASTQSVRPESSRRPPAGRSPAEIPLLKNDVTTVKFRSTDENPENHKLRALAPAHDSSSAVRAPLVQSAESSGLSALPSARLLQDWEVENIVLLATIDGTIHARDRKSGNERWSLGIPNSPMIETIHHKLNRSDPEHSRNEDDYVFIVEPSKDGNLYIQHRDPRIGLQRLGITVKSLAEQTPQFVDDPPLVTISSQETTAYVVDAATGTILQQFDKNHGFSNEDQGRCRRLSGFELDDPACEPIGTLNIGRVQYTVHISHKTTNEPLCTIRFAEWLPNKGDSDLQDQYVTPLDSYHIQSRYNGRIIGIKSNTESGQIPQFTHMLETPVARVFDVIRPLDNRDESANLVLLSRPTDSPLLSSPEVWRNEMQRAERVFVNRTEAGIWYAMSELSYPGVTSGAAPASSHWNYDNHPLDFNGDMEEIVGVHVLSTHPNDAPLRLTISGPPPATDLAEEAEKAMTSLESKFPPSLLPVINHPLMPVFFLIVCSVIFFAVGLQMRLPMMLKMQRFLRKAGVEVAVERAQPQAAAPHTGMTDEQEIPVIEVTQENVTPGTISEVLENAVPTPARSRAQSSAVSAVGPAKTAKALDPTEDSSEGESEDDKSKQDFDSNAAAENGTQPRRRHAKRGKRGGKKNKKLKKTMDPEAMDEREELATEIPIKDGLLQVGRLRIDTKEERCLGRGSNGTAVFPGSLDGREVAVKRLIRSSNNLAAKEIKHLLSSDENPHVVRYFGKEESQHFTYIALELFTTSLDQFVERPLQYPNLVKLPEGFDVKDALRQITDGVQHLHSLKLVHRDIKPQNVLVKAVKSNRPATGLPKLQFVISDFGLCKPLEEGPESAFAPTANHTAAGTTGWRAPELLVHSRTSVAAPNATSTTPKSTTHSSDGAVVDPPSGRRATKAIDIFSLGCVFYYVMTQGRHPFDVGGTSLGRDLNIKENKFSTEDLRLHDYQYDADDLIMQMLKHDPKDRPDTAQILRHPYFWDVADKLEFLCDVSDCYEREKNSVNNIFDENAIRTSAEKEALAELAALESLAPNVIGPSKDFLRALPKTFLYEIGKQRKYTGSKMIDLLRVIRNKKNHFHDLPDDVKEQMLGGSTKGYYEFWAKRFPSLLINCHCLLLDRDLVARFRMERYFE
>XP_018005863_Phialophora_attinorum
MPPDLHRPPGRGGSGWFSTKTLLCLMLLLASASQQEIEYKNPVNSALTASTHTSQEQQYRKHQTGSRPSEIPRLRHDIPSPKFRSTKEDDEATYHIQNALAPALQQASVVRAPVTDPLESAVGLSAISPARSLQDWEAADMVLVATIDGRLQAKHRKTGKDMWTLDWRNGAPMIETIYPCNQTGEDGEECEQDYIFILEPTRDGALFVQHKDPAMGLQRLHLSVKDAAARSPYVMGNPPIVITAAQETSTLIVHGPTGQIIKEYPSPSLPKSERQCRRVQGLELNGDANFERDFINLGRIQYTIRIENKDLGQEICTIRYAEWIPNGADGDLQAQHTRPQDSLYIQPTYNGRVIAFEDEKPLWHDKLGSPTAQIFDVFRPIDPRDTDLVMLTRPMNSAPSALTRTWNDDSYRLGQVFVNKTADDMWYALSESSYPGVTLGASQARINTDPTVYPLDFSLKANDIVGLRTLDRGRSDSYMPPTIDAPSREIIVEPGKALNGSPKSAADSSQHSTDSQKPAMSQVVFILLLCIIGGGILTPAGKSFYHSLIGSPEGKITLAMPSDQSVHVETTSSKQDSTIESHVELLSKAETMIEAPSLTDTATETIEPVTTSLATLALADELSTTKPTEDIRPVEHRPEVLARVEPPKNGAPAEDEREEISQPQLDENHVTSEDRSETPSVVEPDDNDSDDDSNDESEPEENSDAEDETPVTGESQQKRKTKRGKRGGRGRNKNKKKQLTQDEDGALGQGRIREVTAKPKLVKEIARGTTIKVGKLKFDTGPANCLGTGSNGTSVFAGTYDERPVAVKRLLKQHSKVILSEIKTLLNHNEHENVVRFIGREESRDFNYIALDRYTTSLDQFVERPDRFPGLISPSEGYDIKDCLLQITKGVLYLHQLKLVHRDIKPQNVLVKPLNTARPASGPPQLRFVVSDFGLVKALSDGPESTYAQTANVTAAGTTGWRAPELLTAYGQANGFPNGIENESTHTAGSGTDPNSSTERTTRRATKAIDIFSLGCLYFYIITQGSHPFDVGGARFARDHNIQLDKYDTSGLRLHDFHYEAQNLVNQMIAQDPHERPDAEAILRHPYFWAYDTKIDFLCDVSDCFEQEKKGVDKIWDTTRRRTPEEQECLRKLDMLEALGPAVIGEGKDWLKKLPKNFLTEMGKQRKYTGTKMVDLLRAFRNKKAHWLDLPEEVRLQIISYGRAKPVHMSGSRVGLQIGNPVVISTANLNDRLPLPGLDKVDDEQKNKVTGPEFTKGYYDYWARQFPKLLCECYGMVKEKELVDVLGLARFF
>NP_593384_Schizosaccharomyces_pombe
MKSLKGRLLFLRKFVFFSLLILLFAHGASSSSSSFNYFDKRTNGKANNELALFSPTADSPSSVDGVLELPSAENVFAESSLYNAFIVATVDGSLHSYDRITGQELWSLFTNANPGLSYTKDENSLLSSKFLSQSNFKSYNSTHGEFYSDSTLNISYLSDDDTVWFVEPIDGGILYAFNLQTGLVRLPHSIKDLVHASPIRLLNNNVFVGSKNTTLFTIDVSNGDIVSQYPSGHRYETHHSVHNLGTKRDSVPSGADSDLSFKDPSGKKLSESLDLLDDFNYQVTVSNKSFVDIARTEYFITIYSDSNVILDLVYIDWTPTKNEIMYESFHSSSFDSKLALSSYDSSLHIVDTHSKFIKQNIPLMSPAATVFDIVTLPHNKKIDKSQTPAKFPTSVLLRQPIDTYLETMFPQIARNKTEHVYINHIGNAWFAMSERHYPLVSLAPEASFLYYNGFYIPLNSIFGLHSLMATPKPFFALPGLPGYDIPSYVESEGSTKTLPSIGKKPIPLLDPNPISSTPISITFWVIMFLSVSFTIVTFFSILRIRSSEVRPLKSQKNTVSINNKIDTSKRRRKGKRRKRVSDEHSASSNFNEIESQASFEQNQTLDILSENIVEIQDKSTDPLQKSLDSSLKSHLPEATVIQNTDGSVTVNSLTVYPEVIGYGSHGTIVYRGVYEDREVAVKRVLMEFYDLASREITLLQQSDNHPNIVRYYCKQKSDQFLYIVIELCKCNLSDLIEKPIAYDDLFKSIDLVSLLYQIAFGVSHLHSLDLVHRDLKPQNILLVVNNSPNLSKTRVRALISDFGLSKKLDFNQSSLRNTTFEAAGSYGWRSPEILSGSLSQQSKEIQVKTREGRIRQASHATDIFALGCIFYYTLTGGMHPFGSHYDCEGNILKGNYCLVHLQSLGECGVLAADLIEDMIAFEPSKRPTIEVVLNHPLFWDYAKKLDFLIDVSDRFEVEERDPPSPLLQMLENNSKSVIGENWTTCLHSSLVDNLGKYRKYDGSKILDILRVLRNKRHHYQDLPESVRRVLGDLPDGFTSYFVEKFPMLLLHCYHLVKDVLYEESQFKRYLEY
```
