## Supplementary material for "Coding Sequence Insertions in Fungal Genomes are Intrinsically Disordered and can Impart Functionally-Important Properties on the Host Protein": fasta protein sequences: XP_717612.2_blasthits_fa.txt

```
>XP_717612_Candida_albicans
MSKDIYLKKILGEECVSRIRNSKILMVGAGGIGCELLKDLVLTGYGEIHIVDLDTVTLSNLNRQFLFRQKDIDKSKSFTIASAVQSFNYLGVKLIPHHGNVMDTKQFPIEWWGQFNFIFNALDNLEARRYVNKMALFLRKPLMESGTTGYAGQIQPIYPYYSECFDCHPKETPKSFPVCTIRSTPSQPVHCITWAKEFLFRQLFDENDNSNSMNDANQIQNETDDKDELENLNKEANELIELRSKILSLDSNSFINELLKKIFKVDIERLLSIETLWKARKKPIPLDMTEYREALQQLLEQESSSSILTADTKVWTILENIYSLYKSSESIQKRLKSGNEPFITFDKDDEDTLIFVAAASNLRSFSFGIPLKSKFDIKEIAGNIIPAIATTNAIIAGFSSLSGTQFFQHQKDLTSSDFSNIFKRASSVFISIRPNKYITGDRLSKPAENCASDSLTARGVLTVALSDLAVLTLEGFIDRLAYKYGYSKEDISIQIGKSKLIYDVDFDDYLQTKLKDVPGVANGEVMLIQDDADELENLELYLNIKDDTVELKLPILELRPKKMVPQPNHNEENNSEYAKELEGGTILLDDDDDESFGNEIEILDDEEEEDMKIVEPPVKKRKLD
>XP_002417404_Candida_dubliniensis
MSKDIYLKKILGEECVSRIRNSKILMVGAGGIGCELLKDLVLIGYGEIHIVDLDTVTLSNLNRQFLFRQKDIDKSKSFTIANAVQSFNYLGVKLIPHHGNVMDTKQFPIEWWEQFNYIFNALDNLEARRYVNKMALFLRKPLMESGTTGYAGQIQPIYPYYSECFDCHPKETPKSFPVCTIRSTPSQPVHCITWAKEFLFRQLFDENDNSNSMNDTNQIRNETDDKEELENLNKEANELIELRSKILSSDSNSFINELLEKIFKVDIERLLNIETLWKTRKKPIPLDMTEYRDALQQLLEQESSSSILTADTKVWTILENIYSLYKSSKSIQKRLKSGNEPFITFDKDDEDTLIFVAAASNLRSFSFGISMKSKFDIKEIAGNIIPAIATTNAIIAGFSSLSGTQFFQHQKDLSSSDFSNIFKRASSVFISIRPNKYITGDKLSKPAENCASDSLTARGVVTISIDDLTVLTLDGFIDKLADSYGYIKKDISIQIGKSKLIYDIDFDDYLQTKLKDVPGVANGEIMLIQDDADELENLELYLNIKDDTVEFRLPALELRPKKVTSQINHHEESNGEYAKELEGGTILLDDDDDESFGDEIEILDDNDNEGEEEDKLVEPPVKKRKL
>XP_002549701_Candida_tropicalis
MAKDTYLKKILGEECFNRIRSTKVVMIGAGGIGCELLKDLVLTGYGEIHIVDLDTITLSNLNRQFLFRQKDIDKSKSLTVSKAVESFNYLGVKLVPHHGNVMDTKQFPIEFWSQFSFIFNALDNLEARSYVNRMALFVKKPLMESGTTGYAGQIQPIYPYYSECFDCQPKETPKSFPVCTIRSTPSQPVHCITWAKEFLFHQLFDESESNSFNDSQAIDNETEDNAEKENLAKEANELSELRSKILNSDSDEFIKNLLTKIFKVDIERLLEIETLWKERAKPVPLDVNHYSKDLELLLKDSSNESILSADTSVWTVLENIYALYKSGESIQNRLKSGKESFVSFDKDDEDTMIFVTAASNLRSSVFGIPIKSKFDIKQIAGNIIPAIATTNALIAGFSSLAGTEYYQYQNDANSNDFTTIAGRTSSVFISIRPNKYVTGVKLSQPDPKCASDSLTSRGVLRISNDDLTRITLGQLVDKFEQKYGYNKEDISIQLGKSKLIYDVDFDDHLDKPLNKVPGVVNGETILVQDDDDQLENLQLYLSIVDEQCDLELPDLKLRPKKIFKAPEVTGETEQIGIKETDGGVIVLDDDDDDSDSGIIEISDNDEDVEPPSKKQKL
>XP_003866244_Candida_orthopsilosis
MKLCNTPKACGLCSPVCRGKKNKKYYRNSLMKDTYLKRVLGEECFTKIQSSRVLMVGAGGLGCELLKDLVLSGYGEIHIVDLDTITLSNLNRQFLFRKTDIDKSKSLTVAKAVESFNYLGAKLVPHHGNIMDTKRFPLEWWQQFNYIYNALDNLEARSYVNAMCLLLKTPSMDSGTEGYRGHVFPILPYQSSCFDCQTHPAPKTYPVCTIRSTPSLPVHCITWAKEFLFKQLFDEQESGLNDSGAIAKDTDNDAEIETLLQEANELAELRAKIKHSDTFFKELVNKIYDVDIERLLKIDTLWQSRRQPTPFKLEEYEIAEVDLSDTKVWSIAENLYALYVSSANIQRRLKDEGFISFDKDDDDAMTFVAAASNLRSFVFHIETKSKFDIKEIAGNIIPAIATTNALISGFASAIGTQYFQGDASAHLLHTSQAPKYAIVSASIGPPNPCCPSCSAYREVLHVNKHDLDSLTLQWLVDQLAPLYNSEISIQVGQSRLIYDIDFDDYVSVKLSQVPGLSEGILVQDDSNRLQNLILYLVVGDETRFPKIALKEKPVVEKSESDDSDDGIALMEGGAIKEDVSSDSSDVEIIEPSAKRQHHDNTGR
>XP_001528000_Lodderomyces_elongisporus
MAKDTYLKRILGEKSLDRVKHTKVLMVGAGGIGCELLKNLILSAYGEVHIVDLDTVTLSNLNRQFLFRKKDIDKSKSLTISQAVESFNYFGTKLVSYHGSIMDTKQFPIQWWEQFSIIYNALDNVEARQHVNKMCLLLKIPLMDSGTEGLKGNMYPIYPDYTECYDCQAKTLRKTYPVCTIRSTPSLPVHCITWAKEFLFKQLFDEEEIDIGAGQKGGLNDADAIAKESDNAEEIKNLTREANELADLRKTVTSAETDEFVSHLIRKIFITDIERLALIDELWKSRKRPVPLDYTEYESSLQRMLHNQSNKEVEDENDVENYDKNNDKNVKHDSILSADTKNWSILENLYVVYKSSQSIQKRICELKEPFVSFDKDDEDAMNFVAATSNLRSHIFHIGTMSKFDIKEIAGNIIPAIATTNALVSGFSAAIGTNFYKFNLGNEKGRFNYEEICKSAYTMATSLTPQLYVISSTVSGPLAGCPTEAGTARGVFKVRDSDMGNLTLNWLLEQLKVSYGYSRDSISIQAGKMKLIYDIDFDDYVEAKLKDVPGFQNQALILIQDDDDLLEKLELLINVVDPGPEGDYNGIVLTKLPSVVVNRIASSEDGAKELEDSDSDALEVIEDQNSGDSDIEIIEDTDVEPNLKKRRIA
>XP_007376896_Spathaspora_passalidarum
MAKDSYLKKILGAENFSRIQSSKVLMVGAGGIGCELLKDLVLTGYGEIHIVDLDTITLSNLNRQFLFRQNDINKSKSLTVSKAVQHFNYLNAHLVSHHGNIMDTNKFPITWWEQFEYVFNALDNLEARRYVNKMCLFLKKPLMESGTTGFKGQIQPIYPYYSECFDCSTKETAKTYPVCTIRSSPTQPVHCITWAKEFLFHSLFDEVESDQNLTDPNQIRSETDNEAEIAFFQKESTELAELRHLITTADPPTFINELLVKIFKADIERLLLIDSIETRRGSRKPTPLDVVRYSSQLAGLLADVSNENILNLDTKMWSVLENIYVLYKSSEVLQERIVSGRESSISFDKDDEDTLNFVAAASNLRSSIFGIEIKSKFDIKEIAGNIIPAIATTNAIISGFACLAGTKYFTTPSHGTDYSAITHKSSTIFVGITPNKYITSGTLGPPNEKCPSDALVSRGVFKISPTDFTTLTLGWLIGQLENYGYSRDDISIQKSNSKLLYDIDYDDNVDLTLASMSGLKDGELILISDDSDQLESLELYINIAEKTSLPELVLRPKVTHDEPEQENEDGLLENGMDVENDGVILLDSEAENEENDDLLIIDDEPSPKRRKIA
>XP_043051769_Scheffersomyces_spartinae
MGRETYLKKIYGEEAYKNLKSKTILMVGAGGIGCELIKDLMLSGYSSIHIVDLDTITLSNLNRQFLFRQKDIDQSKSKTICEAVQSFNYFDCKLTSQHGNIMDTKQFPISWWRQFDMIYNALDNLEARRFVNQMCLFLGKPLIESGTTGYQGQVQPIFPYLSECFECQAKVTPKTFPVCTIRSTPSQPVHCITWAKDFLFVQLFDDSTAATGSELSHVTNQDSQDNDELETLKKELSELQGLRNLFESGNKELASILVEDIFVKDIARLLRIDALWKLRAKPIPLEYNKEDLEKLLMDNKSLEILSNDTQMWSVVENVYVLYKSLQALQDRYKVDPKIPISFDKDDEDTLNFVVSSANLRSHVFGIEIKSKFDIKQIAGNIIPAIATTNSIISGFSSLAGIRAQIGDKIDISKHLTTYISIKPNKYITSASLVPPNHKCASCSLVRKGIARCSIGTTKLSQLLQLVCKRYGYVEDATSIIIGKSKLVYDMDFDDNLETSLEDLGVFNGQVILIQDDDDNLENLELLIEDKKGEAILPNIQLRKKTTIITAEPGGLNDINDDHLKTVESENGDTMIVIDEDDESEIEEMTIDTDGVHAISSKNGDGKVDESFLDDVIEIEDLDDYGPATKKQRLH
>XP_001383236_Scheffersomyces_stipitis
MARDTYLKKVLGDECFGRVQRTRVVMVGAGGIGCELLKDLLLTGYGEIHIVDLDTVTLSNLNRQFLFRKKDIDKSKSLTIAKAVQSFNYFGAKLVPHHGNIMDTNQFPLTWWSQFSYVYNALDNLEARRYVNKMCLFLKKPLMESGTTGFEGQIQPIYPYYSECFDCQAKVTPKTFPVCTIRSTPSLPVHCITWAKEFLFHQLFDESEISSMNNEEQIRNETDDVQEKENLAKEANELIDLRNQIKGLDGSAFIESLVVKIFQADIERLLLIDTLWKSRRKPIPLNFNALSTELQQLLHAKNNIISTDTKVWSVLENLFVLYKSGVALQSRLKSGKESFVSFDKDDDDTLNFVVAAANLRSSIFGIPLMSKFDIKEIAGNIIPAIATTNAIISGFSSLNGTKFFKHDYEQTGSVDFSPIVKESSTVFISIKPNKYITAASLVSPNESCPSSSLLSRGIMNLTNQELQENTLRWLVDELVKKYGYEDGDLSIIVGKSRLVYDVDFDDNIDSSLSELSGFEDGDLVLIQDENDELENLELYITVVNEPTTEKLPNIQLREKKAIKEKNEDEQGDSTIENNTNQDGTTMVIIEDEEDTDLVMIAEPASKKRRIAGEEYM
>XP_020066130_Suhomyces_tanzawaensis
MAKDTYLKKILGNDRYSRVRQTKILMVGAGGIGCELLKDLVLTGYGEIHIVDLDTITLSNLNRQFLFRHHDIDKSKSLTVAKAVDSFNYFDTKLVPHHGNIMDAKQFPITWWSQFSYIFNALDNLEARRYVNRMCLYLKTPLMESGTTGFDGQIQPIYPYYSECFDCQSKVTPKTFPVCTIRSTPSQPVHCITWAKEFLFHQLFDEVDSSAGGLNDAAKIKSETDDKDEIENMTKEFNELVDLRKLIFNSDARTFFTELVNKIFKVDVERLLLIETLWKSRQKPVPLIITQYEQDLIRILDDQTELQKIFGDETKVWSTLENLVILFKASESLQRRLQGEESFLSFDKDDEDTLNFVTASANLRSIIFNIEVKSKFDIKQIAGNIIPAIATTNAIISGFSSLSGTNYFKYDFEETQDFSRIYQESSSIFISIKPNKYITSASLVGPNERCPTSSIARGLLKLTPVEVKELSLKWLVDKLIEQYDYADEAVALILGKSRLIYDVDFDDNLEKRLGDLSGFTDGELLMVQDDDGELESIELYISIVEDHESDYLPQIKLGPKKAITEESSNGSSGAPDVATDTIVIDEEDEDLVEVTEPVVKKRKIEVEVL
>XP_020074971_Hyphopichia_burtonii
MAKDTYLKKVLGTPRYDKLRSTKVLMVGAGGIGCELLKDLILSGFGEIHIVDLDTITLSNLNRQFLFRQKDIDKSKSLTISKAVESFNYFDTKLVPHHGNIMNTKQFPIEWWGQFSYIFNALDNLEARRYVNKMSLFLKKPLMESGTTGYDGQIQPIFPYVSECFECQAKATPKTFPVCTIRSTPSQPVHCITWAKEFLFHQLFDEIESNEAVNENNLQNETDNKQEIENIMKETNEINELRTSIKNDSSSIFIKRLILKIFKIDIERTLRLESLWKSRAKPTPLNYEENYETDLLGLIADEKTNDEKILDQDTKIWSVLENLYVLYRSSVNLQKRLLKGEEKSITFDKDDEDTLNFVVSSSNLRCFIFNIEIKSKFDIKQVAGNIIPAIATTNAIISGLSNLSSLKYYDGAESKKTLDHFSTTFISIRPNKYVTSASLLGPNPQCASCGLSTRGILEINQDQLSKMTLNDLIESIKSKYNYNGDLSIILGSSRLIYDYDFEDNLETKLCDIKGFVNQELLLIQDDEDELENLELFINYNSSTQLELPQLTLRQKKVPVTEKPQPVEPVAADNQPIYIEDEDSLIRDAEEIELDEQPSLKKRKTQKPIEV
>XP_015464572_Debaryomyces_fabryi
MVGAGGIGCELLKNLVLSQYGEIHIVDLDTITLSNLNRQFLFRPKDIDKSKSLTVVKAVEAFNYHNTKLVPHHGNIMDTNQFPIAWWDQFSYVFNALDNLEARRYVNKMCLFLKKPLMESGTTGYDGQVQPIFPYYSECFECQAKATPKTYPVCTIRSTPSQPVHCITWAKEFLFHQLFDESSSTVTTEQSKEQQRKKLEEETNDKQEIENMLKESNELSELRQLIKAPELDDRKQFIHRTIIKIFKVDIERLLRIDSLWKTRVKPVPLQFDESYAHELSSLLSDKANENIINRDTQVWSLVENLYVFYKSSENLQKRLNESETFVSFDKDDEDTLNFVVAAANIRCSIFNIEVKSKFDIKQIAGNIIPAIATTNAIISGFSSLGALSFYKSQVENNDFGNILSDSSTVFVSIRPNKYITSASLVGPGDQCPSCSLSRGLLNLNEDELNTWTLKDLVDKLIHSYGYNDDVSIILGQSKLIYDFDFDDNLDKKLSEINGFRNGELLLVQDEDDILENMELYINTAPVDSSNLPIIKLRPKKQNVGIPEENEEDQYKEIITQDDAIMIEDEEELIINDNEDSESKKRKAEPLEANGKKFKV
>XP_462198_Debaryomyces_hansenii
MAKDTYLRKILGEDRCNNIRKANVLMVGAGGIGCELLKNLVLSQYGEIHIVDLDTITLSNLNRQFLFRPTDIDKSKSLTVVKAVEAFNYHNTKLVPHHGNIMDTNQFPIAWWDQFSYVFNALDNLEARRYVNKMCLFLKKPLMESGTTGYDGQVQPIFPYYSECFECQAKATPKTYPVCTIRSTPSQPVHCITWAKEFLFHQLFDESSSTVTTEQSKEQQRKKLQEETDDKQEIENMLKESNELSELRQLIKAPNLEDRNQFIHRTIIKIFKVDIERLLRIDSLWKTRVKPVPLQFDELYVNDVNNLLSDKRNEVIISRDTSVWSLLENLYVFYKASENLQKRLDESESFVSFDKDDEDTLNFVVAAANIRCSIFNIEVKSKFDIKQIAGNIIPAIATTNAIISGFSSLGALSYYKSTAENNDFGDMSKDSSTVFVSIRPNKYITSASLVGPGDQCPSCSLSRGLLNINDNELKTWTLKDLVDKLIQTYGYEDDVSIILGQSKLIYDFDFDDNLEKKLSEINGFRNGELLLVQDEDDMLENLELYINTNYVDSSHLPIIKLRPKKQKAGTPRESEEDQYQDILTNDDAIIIDDEEELIINDHEGPDSKKRKAEPLEANGKKLKA
>XP_006686386_Yamadazyma_tenuis
MSKDLYLKKILGEERFSLIRGSTVLMVGAGGIGCELLKDLMLTGYGEIHIVDLDTITLSNLNRQFLFRQKDIDKSKALTVVKSVSKFNYFDSKLVPHHGNIMDTSMFPMSWWSQFDYIYNALDNLEARRYVNRMALYLKIPLMESGTTGYEGQVQPIYPYRSECFECQAKVTPTTYPVCTIRSTPSKPVHSITWAKEFLFQQLYDDSTSSATDAEESRKQLEKETDDSAEIEHMLRETNELNDLKSHIAGGADVFLPELVEKIFVRDIERLLEIESLWKHGGRPVPLDWSQLKPQLDSLLLTSTDLVDETKVQTPLENLYVLWKSGEKLVKRVVSGEPVVFDKDDEDTLDFVVAASNLRSHIFGIEVKSKFDIKQIAGNIIPAIATTNAIISGLSVMESLEYYKAKDSQAAFSNSSTVFVSIKPNKYLMGAGLVEQNSSCASCFKVARGVMELPETSGDLKLGELLEGLRQTYDYEDDHYEISIISGDSRLIYDIDFEDNIPCGLDELGIGIGSTLLIQVDEGDLQGLELYISKGKEFKLPQIQLRELPKTISEPEKSEAEVEKDGEVVFDDGVIEIEEIEEIEEIEDIRETATKLSSQEPPTKKQRL
>XP_001483701_Meyerozyma_guilliermondii
MKSLERVLGPERYLRIRNTSVLMVGAGGIGCELLKNLILCGFGTIHAVDLDTITLSNLNRQFLFRQKDIDQSKSLTVVKAVQNFNYNDCKLEGHHGNIMDTEKFPIEWWDQFSYIFNALDNLEARRYVNKMALFLRKPLMESGTTGFDGQIQPIFPYVTECFECQPKVTPKTYPVCTIRSTPSQPIHCITWAKEFLYHQLFDELEDKTQDQRRQLESETLDRQEIDNLLRESNELAELRRMVLEPGSQFAQELIHKIFQVDIERLVNIESLWRTRKVPEPLDLLELQHELDALLQEPRSQTILVKDTSTWTLLENLYVLIRALESLQKRISSGEESCVPFDKDDEDSLNFVVAAANLRSVVFHIDPKTKFDIKQIAGNIIPAIATTNAIISGFLVLASLPFYDQEPRSRGDFGPVPQTSSTVFTSIRPNKYVTAAALSQPSPLCPACSLSARGILHVSQKDAPTLGQLVEIIKKKYGYEDIALILGKAKLIYDVDFDDNVDRSVLEVAGFVSGELLQVQDDNDELENLEFYISLGDKNELPELVLRQKVKEKEKVKENEENGTGELNNGALEPVEIIDDEVEEPPTKRQKILDIID
>XP_018712100_Metschnikowia_bicuspidata
MVGAGGIGCELLKDLLLSGFGEIHIVDLDTITLSNLNRQFLFRQKDIGKLKSLTVVKAVQSFNYYNAKLVPHHGNIMDPALFPVEWWKQFDFIFNALDNAEARRYVNRTALFLHKPLMESGTTGFDGQIQPIFPFETECYECQQKETPKSYPVCTIRSTPSQPVHCIVWAKEFLFTQLFTSTSENELGAADLRKETDDPKEIERILLEANELSSLKKQVADADFPAKLIQQIFHDDIRKALQLESLWKTRRKPEPLQFHEKYNSDLQNLARNPESANLLVNDTEVWSVLETLYVLVESTGRIQKRLQLGEQEVFFDKDDEDTLNFVAAAANLRCCVFNIERKSKFDIKQIAGNIIPAIATTNAIISGLSNLSSLIYWKKNFSAAAAKVTYISIKENKRATSALVEAPNAKCASCGIVSKGLVAVLEKGFDMPLQGFLDLVKEQYGYSDDVSVIVGKNKLVYDIDFDDNLARSLRDLGVRTSETLLIQDDADEYENLELLVCTGENQQVELPKILLRAKSNSTENTAGHGALSEGELEEIADEVILINDDEQPPSKKRKVDSDIVEIL
>XP_002616300_Clavispora_lusitaniae
MAKDTYLKKILGKESYEAVRASKVLMVGAGGIGCELLKDLVLSGFGEIHIIDLDTITLSNLNRQFLFRKKDIDKSKSLTVTKAVQSFNYFQTRLVPHHGNVMNSSQFPIEWWNQFDYIFNALDNLEARRYVNKVALFLHKPLMESGTTGFHGQIQPIFPYSSECFECQVKETPKTFPVCTIRSTPSQPVHCIVWAKEFLFNQLFGETTESEVSQADLSKETDDQEEIKRIISEANELSALKSMMDAKDFPIKLMKKIYQDDVEKSLNLESLWKTREKPKPLVLQGELLSSLNALLAKQSNDYLLNSDTKQWSIAENLYVLYKSTESLQNRVKSGKEAVISFDKDDEDTLNFVAAAANLRSHVFNIPIKTKFDIKQIAGNIIPAIATTNAIISGFFQPRSIDIHEG
>XP_025339982_Candida_haemuloni
MAKDTYLRKILGSERLDRVKSSKVVMVGAGGIGCELLKDLLLSSFGEIHIVDLDTITLSNLNRQFLFRQKDINKSKSLTIAQAVQNFNFFGSKLVPHHGNVMDTSLFPLSWWSQFDYVYNALDNLEARRYVNKIALFLRKPLMESGTTGFEGQIQPIYPYSTECFECQPKATPQTFPVCTIRSTPSKPVHCIVWAKEFLFTQLFDATSENEVSQAELRQETDDQEEIDRIMSQANELSSLKKLVSDEDFPAKLIAKIYKDDVEKSLRLESLWKNRDPPVPLEFGKSYEGDLKQLLNDSDNLKLLSDDTKTWSVLENIYVLFKATEALQKRIMSGEQSIITFDKDDEDTLNFVTAAANLRSFVFHIPLKSKFDIKQIAGNIIPAIATTNAIISGFSNLGSLSYFNPNFSPSDAKSVFISIKPNKRVTSALVEGPNPRCASSGITKAILRLTRDDFSMTLQELVRKVKAKYGYSGDISVILGQSKLIYDFDFDDNADKQLHDIKGLVTDEVLLFQDEEEELENLELYIQEVKQNEGIPLPDIQLRAKVKYEEPDSSSDEEMETTTIVLDDEPPSKKRRTNGAVEDISIIL
>XP_024713278_Candida_pseudohaemulonis
MPKDVYLKKILGSERLQRIKSSKIVMVGAGGIGCELLKDLLLSGFGEIHIVDLDTITLSNLNRQFLFRQKDIDKLKSLTIAQAVQSFNFFDSNLVPHHGNVMDTNLFPLSWWSQFDYIYNALDNLEARRYVNKLALFLRKPLMESGTTGFEGQIQPIYPYSTECFECQPKATPQTFPVCTIRSTPSQPVHCIVWAKEFLFTQLFDETLEKEVNQAELSKETDDPEEIERILLQANELSALKKLVSDDDFPTKLVKKIYKDDVEKSLRLESLWKNRVPPNPLDFDKVYKKDLDELLSNPENAKLLTDDTHDWSVLQNIYVLFKSTEALQQRVKSGKQTIITFDKDDEDTLNFVAAAANLRSHVFHIPLKTKFDIKQIAGNIIPAIATTNAIISGLSNLGSLLYFNSDFVAKDTKSVFISIKPNKRITSAAVEGPNPKCASSGITKAIIRLTKNDFKMTLAELVKQVSAKYGYSGDISVILGKSRLIYDFDFDDNAEKQLQDIQGFATDEVLLIQDEEEELENLELYIQEVQDNGGNALPDVQLRAKVKFDEEPDSPSDEEMETTTVVLDDEPPSKKRKTNGSVEDTLIIL
>XP_025335188_Candida_duobushaemulonis
MPKDVYLRKILGSERLQRIKSSKIVMVGAGGIGCELLKDLLLSGFGEIHIVDLDTITLSNLNRQFLFRQKDIDKSKSLTIAQAVQSFNFFNSNLVPHHGNVMDTNLFPLSWWSQFDYIYNALDNLEARRYVNRLALFLRKPLMESGTTGFEGQIQPIYPYSTECFECQPKATPQTFPVCTIRSTPSQPVHCIVWAKEFLFTQLFDETSEKEVNQAELSKETDDPEEIERILSQANELSALKKLVSDDDFPTKLVKKIYKDDVEKSLRLESLWKNRVPPNPLDFDKVYKKDLDELLSNPENTKLLIDDTHDWSVLQNIYVLFKSTEALQKRVKSGKQTIITFDKDDEDTLNFVAAAANLRSHVFHIPLKTKFDIKQIAGNIIPAIATTNAIISGFSNLGSLSYFNSDFVAKDTKSVFISIKPNKRITSAAVEGPNPKCASSGITKAIIRLTKNDFKKTLAELVKQVSTKYGYSGDISVILGKSRLIYDFDFDDNAEKQLQDIQGFATDEVLLFQDEEEELENLELYIQEVQDNGGNALPDVQLRAKVKFDEEPDSPSDEEMETTTVVLDDEPPSKKRKTNGSVEDTSIIL
>XP_028892973_Candida_auris
MAKDTYLRKILGTERFNRIKASKVLMVGAGGIGCELLKDLLLTGFGEIHIVDLDTITLSNLNRQFLFRQKDIDKSKSFTVAQAVQSFNYYDCKLVPHHGNVMDTDLFPLSWWTQFDYIYNALDNLGARRYVNKMALFLRKPLMESGTTGFDGQTQPIYPYSTECFDCQPKATPQTFPVCTIRSTPSLPVHCIVWAKEFLFTQLFDETSEKEVSQAELSKETDDQEEIDRIISQANELSFLKKMVFDDDFPIKLIVRIYKDDIEKSLKLETLWKNRTPPVPLEFEDLYADDLDKLLQDAGNLDLLSQDTKTWTTLENLYVLYKATEALQARIRSGKQSAISFDKDDEDTLNFVAAAANLRSEVFHIPLKSKFDIKQIAGNIIPAIATTNAIISGFSDLGSLSYFDKTFTAESAKSVFISIKPNKRVTSALVEKPNPKCASSGISKGILRLTKKDLAMTLRDLVEKVTSKYGFSGDISVILGEGKLIYDFDFDDNADKQLNEIAGLKQGEVLLFQDEEEELENLELYIQEVEKNDGHPLPNLHLRAKVKTEKELDNNSEDEMDTVTIVLDDEPPSKKRKMDVTAEELTLD
>NP_010678_Saccharomyces_cerevisiae
MPRETSLVTIIGEDSYKKLRSSRCLLVGAGGIGSELLKDIILMEFGEIHIVDLDTIDLSNLNRQFLFRQKDIKQPKSTTAVKAVQHFNNSKLVPYQGNVMDISTFPLHWFEQFDIIFNALDNLAARRYVNKISQFLSLPLIESGTAGFDGYMQPIIPGKTECFECTKKETPKTFPVCTIRSTPSQPIHCIVWAKNFLFNQLFASETSGNEDDNNQDWGTDDAEEIKRIKQETNELYELQKIIISRDASRIPEILNKLFIQDINKLLAIENLWKTRTKPVPLSDSQINTPTKTAQSASNSVGTIQEQISNFINITQKLMDRYPKEQNHIEFDKDDADTLEFVATAANIRSHIFNIPMKSVFDIKQIAGNIIPAIATTNAIVAGASSLISLRVLNLLKYAPTTKYTDLNMAFTAKASNLSQNRYLSNPKLAPPNKNCPVCSKVCRGVIKLSSDCLNKMKLSDFVVLIREKYSYPQDISLLDASNQRLLFDYDFEDLNDRTLSEINLGNGSIILFSDEEGDTMIRKAIELFLDVDDELPCNTCSLPDVEVPLIKANNSPSKNEEEEKNEKGADVVATTNSHGKDGIVILDDDEGEITIDAEPINGSKKRPVDTEISEAPSNKRTKLVNEPTNSDIVELD
>XP_018223926_Saccharomyces_eubayanus
MLKSKNYVYVKLTCSDSSNTPSQLYGIPRTLSRKEKMARETNLIKIIGEDNFQKLRSSKCLLVGAGGIGSELLKDLILMEFGEIHIVDLDTIDLSNLNRQFLFRQKDIKQPKSTTAVKAVQHFNNSKLVPYQGNVMDTSTFPLHWFEQFDIIFNALDNLAARRYVNKMSQFLSLPLLESGTAGFDGYMQPIIPGQTECFECTKKETPKTFPVCTIRSTPSQPIHCIVWAKNFLFNQLFASDASENEEGNKDWGTDDAEEIKRIKQETNELHELQKIIISKDESRVPEILHKLFIQDINKLLAIENLWKTRTKPTPLSDSQIRGSSKINKFDSNSVGTIHEQINHFIKITQKLMNRYATEQSHIDFDKDDADTLEFVVTAANIRSHIFNIPMKSVFDIKQIAGNIIPAIATTNAIIAGLSSLISLRVLNLLKYAPVSKFTDLNMTFTAKASNLSQNRYLSNPKLAPPNCNCPVCSRVSRGVIKLSPDQLKKIKLSDLISLIRDKYDYPEDISLLDASDQRLLADYDFEDLNGRTLSEVNLGNGSIILFSDEEGDTMVRKSIELYFDVNDAFPHDTCKLPDIRIPLVKSSETSSNGDEDEDNDVATTTDKQEDGGIVILDEDEGEIELATDPLDDSKKRSANLEGFGEPSSKRKKLTNESADSDIIELD
>XP_033765613_Saccharomyces_paradoxus
MARETNLVTIIGEDSYKKLRSSKCLLVGAGGIGSELLKDIILMEFGEIHIVDLDTIDLSNLNRQFLFRQKDIKQPKSTTAVKAVQHFNNSKLVPYQGNVMDISTFPLHWFEQFDIIFNALDNLAARRYVNKISQFLSLPLIESGTAGFDGYMQPIIPGKSECFECTTKETPKTFPVCTIRSTPSQPIHCIVWAKNFLFNQLFASEVSVNEDDDNQDWGTDDAEEIKHIKQETNELHELQKIIISNDVSRIPEILNKLFIQDINKLLAIGNLWKTRTKPVPLSDSQINGSIKTTKFGSNSVGTLQEQINHFINITQKLMDRYAKEQNHIEFDKDDVDTLEFVVTAANIRSHIFNIPMKSVFDIKQIAGNIIPAIATTNAIVAGASSLISLRVLDLLKYAPITKYTDLNMAFTAKASNLSQNRYLSNPKLAPPNCNCPVCSKVCRGVIKLSSECVKKMKLSDLVGLIREKYTYPQDISLLDATNQRLLLDFDFEDLNDRTLSEVNLGNGSIILFSDEEGDTMIRKSIELYLSVDDELPCDTCRLPDIQVPLVKTGNSTSTNEEQERGEKGTDAVTTANSHGEDGIVILDDDENEIVIDMEPMNGSKKRPIDTEVSETSSNKRTKLANESTNFDIVGLD
>XP_003674133_Naumovozyma_castellii
MPRETNIVKIVGEDSYAKLRSTKCLLVGAGGIGSELLKDMILMDFGEIHIVDLDTIDLSNLNRQFLFRQRDIKQPKSTTAVKAVQLFNNSKLVPYQGNIMDANSFPIHWFGEFDLIFNALDNLAARRYVNKISQFLHVPLLESGTSGFDGYIQPIIPGKTECFDCTTKETPKTFPVCTIRSTPSQPIHCIVWAKNFLFNQLFASEPSPEDEVDTKDWGTTDEEEIKRIKQETNELHELQKIIVDQEESRIPDILDKLFIQDINKLLLIENLWKTREKPTPLTKTQLKTIDLADKKLDLNTVWSIEDQLSRFVSITVKLMKRIRTEKVIEFDKDDQDTLEFVATAANIRSNIFNIPLKSVFDIKQIAGNIIPAIATTNAIIAGLSSLVSLRVLNLLKYAPTESPLDLNMAFTAKASNLSQDRYISNPNLAAPNCKCAVCMKVTRGVLSINDMNITLGELIGKLREKYGFPEDISLLDSSEQRLLVDYDFEDLLDRSLKDVNLRNGSVILLTDEEGNEETGMVRKPLELYINVTDDNSIKLTLPPIDVEWIKQISEEDKKMEDEKAKQEEVNEEIIDGEIVILDEEEEEIPKGKKRKLDDEITSENHEMKKSKIDETDDGQIILD
>XP_003667833_Naumovozyma_dairenensis
MPRETNIVKIVGQESYDKLRSTKCLLVGAGGIGSELLKDLILMEFGEIHIVDLDTIDLSNLNRQFLFRQRDIKQPKSTTAVKAVQHFSNSKLVPYQGNIMDTNEFPLHWFHQFDIIFNALDNLSARRYVNKMSQFLQTPLLESGTSGFDGYIQPIIPGKTECFDCTKKETPKTFPVCTIRSTPSQPIHCIVWAKNFLFNQIFSAESTSNEEEEDGTKEWGTDDVEEIKRIKQETNELHELQKIITFGDKSRIPEIVEKLFIHDIEKLLLIENLWKTRTKPTPLTKTQLDASMNESKKDLHLNNNSVWNINEQLSMFLSITGKLMERMKKEHTIEFDKDDQDTLEFVATAANIRSHIFDIPLQSVFDIKQIAGNIIPAIATTNAIIAGLSALVSLRVLNLLKYAPVKTPLDLNMAMTAKASNLSQDRYISNPTLARPNCECAVCTKVTRGVVIVSDPTITLKEFIAELRSKYGFSEDISLLDLSEQRLLVDYDFDDMVDRSLDDVNLKNGSLLFFCDEEENDAGMCRKPLELYLELRNEISGQNIPKIILPELDITWIKPSSAEPEENEAERETSKEKVGGNDGAVIILDDDEAQPSTGTKRSISELDNGFESDNKKAKVAGQFDDNAIIELD
>XP_003957648_Kazachstania_africana
MARQSNIVRIVGNDSYEKLRSTKCLLVGAGGIGSELLKDLILMEFGEIHIVDLDTIDLSNLNRQFLFRQRDIKQPKSTTAVKAVQHFNNSKLVPYQGNIMDSTQFPLHWFGQFDVIFNALDNLAARRYVNKMSQFLSTPLLESGTAGFDGYIQPIIPGKTECFDCTKKETPKTFPVCTIRSTPSQPIHCIVWAKNFLFNQLFNAETNPNLNEEDEEENKDWGTTDLDEINRIRQETNELQELQNIVVSQQENRIHEIIEKLFVHDINKLLLIENLWKTRTEPTPLDITNIQNVSDEPSKKLNLSEIWTINDQVQQLVHVTKKLMKRMPKEQNHIEFDKDDQDTLEFVATTANIRSHIFNIPIKSVFDIKQIAGNIIPAIATTNAIVAGLSSLISLRVLNLLKYAPIKSPTDLNMAFTAKASNLSTNRYLSNPKLAPSSCNCPVCSKVVRGVVSVSSTKYASLTLQNLVDLIKDKYEYTDEISVLDTKNQRLLADFDFDDLLNKTLNDINLTDGTVIMFTDEDEDENGLCHKPLELYLDITETLPTGLDIRLPELEIPLVKAITSEEATAEEEEELSVEKNLTEENIIVLDEEEPSTKKRKIELEDEQAAKKTKSEVEDVIELD
>XP_022463813_Kazachstania_naganishii
MPRETNIVKILGQKNYEKIRNTKCLLVGAGGIGSELLKDLILMDFGEIHIVDLDTIDLSNLNRQFLFRQRDIKKPKSTTAVNAVKHFSNSKIVPYQGNIMDSTQFPLHWFEQFDIIFNALDNLAARRYVNKISQFILTPLLESGTAGFDGYIQPIIPGKTECFDCTKKETPKTFPVCTIRSTPSQPIHCIVWAKNFLFSQLFAAENTGDNMDDPNKDWGTTDPEEIKRIKQETNELQELQNIITAKQKERIPAILKKLFIQDIEKLLLLGNLWKTRDKPVPINALDIVKSPEDEKLDLNNIWPIQQQIQNFINVTEKLIDRMPKENNFIEFDKDDEDTLEFVAAASNIRSQIFNIPMKSVFDIKQIAGNIIPAIATTNALVAGLSSITSLRILNLLKYAPLKDAKDLNMAFTAKSSNMSQNRYLSNPKLAPPNCKCPVCAAVVRGVLHVSKKSLETFTLQKFVECLQSQYEYEEDISLLDMTGQRLLVDFDFDDLLQKTLSELKLHDGSVILLSDDSDRDDGMLKKPAEFYIVVSGSLNEEKMELPKLNIPLLPAPPSTTDTEETSENVDTVATTEGGQEDVITILDDTDTTSSKKRHFSDDDEGPPTKAVKQAIDDDIIELN
>XP_449414_Candida_glabrata
MAVRESNLVKILGDEGYQKLRSTKCLLVGAGGIGSELLKDLVLMEVGEIHVVDLDTIDLSNLNRQFLFRQKDIKKPKSAIAVNAVQSFSNSKLVPYQDNIMDTNVFPLHWFQQFDIIFNALDNLAARRYVNKMTQFLSIPLLESGTSGFDGYIQPIIPGKTECFDCTKKETPKTFPVCTIRSTPSLPVHCIVWAKNFLFGQLFSSSANDIANEQMNEQDWGTDDVEEINRIKNETNELKELQNIIISGDKSRIRDIISKLFIQDIEKLLLIENLWKTRAKPVALTPKQLQESEQLGDVNHLNLNEIWDLETQIAKFTQITSKLMDRYNTESAIDFDKDDQDTLEFVATAANIRAHIFHIPVKSVFDIKQIAGNIIPAIATTNAIIAGLSSLMSLRVLNLLKYAKVDKPTDINMAFTAKASNLAQNRYLSNPKLVSPNKKCAVCSKVIRGVFKVTKNQMEKHSFMDFINALTSTSKLSDDISILDATTQRLLYDYDFEDLAEKKLVDLSLKNGSVLLITDEEEEAGLTKQIMEYYIEISDESEDKIEQLSLPQIIPQFSIPSETADENGGGDMLQNDSLMTSNDQTTPIVVSESDAVENGNNKRPLTEELEYQSIKSRKLNPIEDDDELVILD
>XP_004178104_Tetrapisispora_blattae
MVRESNIIQIIGETEYARLRKIRCLLVGAGGIGSELLKDLILMNFGEISVVDLDTIDLSNLNRQFLFRQKDIKKSKSSVAVKAVEHCNNSKLQAYQGNIMDTKEFPLHWFDQFDILFNALDNLAARRYVNKISQFLKKPLIESGTAGFDGYIQPIIPGQSECFDCTSKETPKTYPVCTIRSTPSQPVHCVVWAKDFLFNQLFNDLSEGEGQEGETSKDWGSDDVDEIKRIQEESQELKELQDIVRSGDMKRVTRMLEKLFVEDIAKLLKIENLWKNGRTKPVALAKENLEGEYDETLLLSVDQVGTLEEQIAEFINSSKRLMKRLIGAEANAQGIEFDKDDEDTLRFVSSASNIRSLIFGIPVQSIFDIKKIAGNIIPAVASTNGIIAGLSSLISLRVLQLLPETKDKGVLDINMAFTSKASNISNDRYLSNPKLARPNCKCVVCSRVLRGVVKMSDDGLKEITLGGLVEELRGKYDFPEDISLMDTQDQRLLIDYDFDDLQGKTLGEMGLKEGSVLLFSDEMDEDQIRKPIELYLSMGQERLVLPDLPAEYIEGQTPVREEEEPSEISANADANDGVIILDDDLPEDNQLGDKRPLDSGDDADRKRVKIGDNDDGDDDDDNDDVIELD
>XP_003687531_Tetrapisispora_phaffii
MGRHANVIKIVGEENFQKIRTSKILLIGAGGIGSELLKDLILISFGEIHLVDLDTIDLSNLNRQFLFRHNDIKKAKSDTAIKAVSHFSDSKLVSFFGNIMNTEQFPIHWFSNYDIIFNALDNLPARRYVNKISQFLGMPLMESGTSGFDGYIQPIIPSLTECFDCTKKETPKTFPVCTIRSTPNQPIHCIVWAKNFLFNQLFTNQQTENSDNEKSDGSEKDWGTTDEKEIERIKQETSELVDLQNIVIENNPNKIINILEKLFINDIEKLLLIENLWTNTNLNNKKPTPISRKIINQMTTKKDEQDPPIFKQLDKTWSIDEQILKFIKITQTLMNRLQTEKSIEFDKDDNDTLEFVVTAANIRSYIFGIQMKSIFDSKQLAGNIIPAIATTNAIIAGLSSLSSLRVLNLLKYAELKDGKFTDLNMAFTSKASNFSQDRYLTNPKLATPSCKCSVCSMVVRGILKVSTEKLKTLKLIDLITLLSKTYGYTLSISVIDTKDQRLLADFDFDDLYEKSLHDLQISDGSILFISDEEDENDMVRKSMELYIDVDKDSTATNLIELPKIDVPLITVVTEASKEDITKPEITKLTTSGDEAIVILDDTEEPHHVDNKRPISESDDKNDSVHKKVKKVADDDDDVIELD
>XP_001646036_Vanderwaltozyma_polyspora
MAGRESNIVKIVGIENYEKIRNCKCLLVGAGGIGSELLKDLILMQFGEIHIIDLDTIDLSNLNRQFLFRQKDIKQPKSTTAVKAVSHFSNSKLIPYQGNIMDTNQFPLHWFNQFDIIFNALDNLAARRYVNKIAQFLSLPLLESGTSGFDGYIQPIIPHLTECFDCTKKETPKTFPVCTIRSTPNLPIHCIVWAKNFLFNELFASSITENNQDEQRLEDKQDWGTEDKEEIERIKQETNELHELQKIIYSKDSSKIVNILEKLFIHDIEKLLLIENLWKTREKPTSLTLEHIESSKKIDVSKLKLDQIWSLEEQIAKFINVTEILMNRYSIEKSIEFDKDDEDTLEFVVTAANIRSYIFGISMKSVFDSKQIAGNIIPAIATTNAIIAGLSSIVSLRVLNLLNYANVKKPTDINMAFTSKASNISNQRYLSNPNLSKPNCNCAVCSKVCRGVLEVSTVKLQTSTLGELIELIRTTFKYPNDVSVLDVSGQRLLADFDFDDLLDKTLEDLKLGEGDVLLFTDDEGDEDSNQFRKSLELYIAVVSDKSDDYIKLPSIEVPLIEKIEEAESNDMEEEINIATNANEETIILIDEEEALELDKQSKGKRLEREDSSDKDNIKKIRTTNTIEDDIIELD
>XP_003678879_Torulaspora_delbrueckii
MTYLALNPSTRLLQMKLHNGIKSMKCAYIEALGSSSMARESNIVKIVGQENHKKLRSFKCLIVGAGGIGSELLKDCILMDFGEIHIVDLDTIDLSNLNRQFLFRQRDIKQPKSTTAVKAVQHFNNSKLIPYQGNVMDTTQFPLAWFGQFDIIFNGLDNLAARRYVNKMTQFLGKPLLESGTSGFDGYIQPIIPGQTECFDCTPKETPKTFPVCTIRSTPSQPVHCIVWAKNFLFNQLFNTDTPANENTNDWGTEDQAEIERIKQETNELHDLQKIILTNDDSRINDILVKLFIRDIEKLLQIENLWKTRTKPSPLDQTLIDKASKAELQNPSLSSLWDIQEQVTEFIRVTKVLMQRIHEGEKSLEFDKDDEDTLRFVSTAANIRSHIFNIPVKTGFDIKQIAGNIIPAIATTNAVIAGLSTLTALRVLNLLSYAPTKKATDLNMAFTAKASNLSMGRYISNPKLAPPNPACPVGGKVCRGVLKITEKGLNEINLSKLIDFIREKYEYPEETSIIDTSNQRLLADYDFDDLECKTLADCKLHAGSVVLFSDEEGVDGGSYRKAIELYIETVKGPLENEINLPDVVVPLVTVSEQAPATEEQEEPSQLKSETDKGIIDLGSEDETSTAGKKRPLVDIETNDAKRIKLDQDDNNDDLIELE
>XP_037144443_Zygotorulaspora_mrakii
MARESNLIKIVGKSNYEKLRSFKCLIVGAGGIGCELLKDCILMEFGEIHIVDLDTIDLSNLNRQFLFRQRDIKRPKSTVAVNAVQYFNNSKLVPYQGNVMDNAQFPLNWFKQFDIIFNGLDNLAARRYVNKMSQFLSTPLIESGTSGFDGYIQPIIPGKTECFDCTKKETQKTFPVCTIRSTPSQSIHCIAWAKNFLFGQLFTFDNDSENDNGNDWGTDDQAEIERIKQETGELSALKNIITAQDESRIEQILKKLFVDDIEKLLQIENLWKTRTKPVPLSILIIEKALHNNSGAHLNENSLWTIEEQVNKFIQSIKSLMLRLKKEKIDIEFHKDDKDTLEFVATAANIRSFIFNIPMKTLFDIKQIAGNIIPAIATTNAIIAGLSTLTSLRVLNLLCYAATKSATDLNMAFTAKASNLSQDRYISNPKLAPSNPYCPVSSRVNRGIIQITEMGLSTISLYQLTNLLREKYIFPEEVSILDTSDNRLLYDFDFDDLEGKKLTDLSLGEGSVLLFSDEEGDGTDLKFKKPIEFYFEIASGPLENEILLPQIESSYITARRSLHDETSEQDLREPQDKSKEDQTIILDEDEETAPENKRLKRPLPEESADEVTEEIRKKNKISEPPAEDNVIELD
>XP_002496920_Zygosaccharomyces_rouxii
MGRESSITRIVGPENYAKLQQFKCLIVGAGGIGSELLKDCILMGFGEIHIVDLDTIDLSNLNRQFLFRQKDIKQPKSTTAVKAVQHFSNSKLVPYQGNVMDTNQFPLHWFDQFDIFLNGLDNLAARRYVNKISQFLKKPLIESGTSGFDGYIQPILPGNTECFDCTKKETPKTFPVCTIRSTPSQPIHCIVWAKNFLFNQLFTSDQSSTTGDSDGNDWGTDDKEEIERIKQETNELHDLQQIVHHQDKVHITDILKKLFVKDIEKLLQLDNLWKSRAKPTPLTDDLIDSAKDGHDSTDLNAIWSLEEQISQFINVTEKLMDRIVEEDYNIEFDKDDQDTLVFVATAANIRSHIFGIPIKTVFDIKQIAGNIIPAIATTNAIVAGLSTLTALRLLNFLPYAKTNSGLDVNMAFTARASNLSKDRYLSNPKLAPPNCNCAVCAKVARGVVKITEKGLEKLTLSQLIDLLKKKYNYPSETSLIDTSDQRLLVDFDFEDLLDRTLSQAKLHDGSVILFSDEEGDESEMYRKPLEIYLDVVEESAINSEIELPALEIPLFTPPKQEEEDEGKETSTEESPEKEEDKNGIVILDEDEGKDEKDGTTTKRPRSPDQTENDSKRAKTSKNHNDENGVIELD
>XP_003644873_Eremothecium_cymbalariae
MGSNGIERLVGNERYSKMQGMKVLLVGAGGIGCELLKNLILMGFGEIHVVDLDTIDMSNLNRQFLFRQRDIRKAKATTAVRAVEYFSNSKLVAHQGNIMDSEVFPLSWFKQFNILFNALDNLSARRYVNKMSQFLNVPLLESGTAGFDGHIQPIIPGKTECFDCTAKETPKTFPICTIRSTPSQLVHCVVWAKNFLFQQLFGGGEQEMPSQEDMGTNDPSEIERINQETDELYQLHEWVQYGDETKVYDIIKKLFVHDIEKLLMIENLWRTRRKPVPLGNVQPYSEDINNDHHAMWSLQDNINKFAQSTKILMKRLKSEKSLEFDKDDQDMLEFVASAANTRAHIFNIQMKTVFDIKQIAGNIIPAIVTTNAIIAGLSSLVSLRVLNLLDIISNGPTNIPMAFTAKASNMSSHRYLVAPLLAPPNPKCPVCSHYQRTVITLNQESWQSMKLGDLIKKIRDRYGFSEEMSVMDMTSNRLLADFDFDDLYSQTLQGLRLNIGTILAVSDSISKEDDTVRKPIEFYLELDNLVNEIDFPALPLVRVIQEDETENPEEPKVDDGEPIFVDNGAILIEDEETRAEVDKQRKRAYSNVENASITKRPKVDEADAAIILLD
>NP_985685_Eremothecium_gossypii
MRDYSVRQIIGDGQFTRLRDMKVLLVGAGGIGCELLKNLVQMGFGEVHVVDLDTIEISNLNRQFLFRQRDVKRAKAATAVAAVGYFSSGRLVAHQGNITDATVFPLAWFRGFAAVFNALDNVAARRHVNRMAQFASIPLLESGTAGFDGQVQPIVPGKTECFDCTAKETPRTYPVCTIRSTPSQPVHCVIWAKNFLFQQLFGEPAEPPATEDLGTDDPAEIARIRQESGELAQLQEWARTGDTARVRAVIEKLFVVDIQKLAAIESLWHTRPQPEALEGFELGVPSNAADASALWGIQEHLNRFAASLRRLMERMPREGSIEFDKDDADALEFVATAANIRAHIFHIKMLSVFDIKQIAGNIIPAIVTTNAIIAGLSALVSLRVLNLLRVMPNDPLNLPMAFTSMASKISSNRYLAAPRLSPPNPNCSVCAHYQRCALTVGAVRCKTLTLGELIEAVQEKYGFSNEVSVVDTSTNRLLADFDFDDLNGNTLEKLELRTGSILTVSDDVPSEEDNTVRKPIEFYLELSDSATGFELIELPHIRVIDKETASNSDSVEADGKTAEVDLDLVDASGAIVIQDEEDSQPDAAKRKHSRDSESDDSTSKRARLDADSAEILILD
>XP_454085_Kluyveromyces_lactis
MARETNLVKCIGKESFEKLRDMKVLLVGAGGIGCELLKDLILLEIGEIHIVDLDTIDLSNLNRQFLFRKRDIKQPKSNTAMKAVQRFSNSKLVSYQNNIMDTEKFPLSWFDQFSIIYNALDNLAARRYVNKMCQFTNKPLIESGTSGFDGYIQPIFPSVTECFDCTTKETPTTFPVCTIRSTPSQPIHCVVWAKNFLFGQLFAESSEETVNDQDLGTDDKEEIARIKEETNELHALQQLVKSGDETKITDILKKLFVDDINKLLKIENLWKTRVKPTPLGALLPSDNIPTDLAQVWTLQENVDKFIEVTKTLMLRLRQEPFIEFDKDDDDTLLFVACAANIRSYIFHIAPKSVFDIKQMAGNIIPAIATTNAIIAGLSSLVSLRVLNLLSNVSNNPLEIPMAFTARASNITTNRYLSNPTLAPKNPHCSVSSNIQRAVLKIPKAIVEHMSLYDLNQKIISKYEFTGEYSVLDTNTNSLLYDFDFDDLECRKLSRFNFRTGTFLLYKDEEMEDGAQLRQSIEFYLEFVPENSGEDLQLPNLPRDTYTYHSPYENAEDEQTAVDADQDRTEDHIQAIETLIVDDEPAEDERNNLKRHLSNSIPSPPTKTPKLNASQSDEDDLILLD
>XP_022674896_Kluyveromyces_marxianus
MPRESNLVKCIGEESYQRVRNTKVLLVGAGGIGCELLKDLILLEFGEIHIVDLDTIDLSNLNRQFLFRQRDIKQPKSVTAVKAVQRFNNSNLIAHQSNIMDTDKFPLSWFDQFDIIYNALDNLAARRYVNKMCQFTGKPLIESGTSGFDGYIQPIFPRDTECFDCTTKETPTTFPVCTIRSTPSQPIHCVVWAKNFLFGQLFSDSAEESADNQDFGTDDEQEIARIKEETNELHALQKLIKSGDTSRIPDILKKLFVDDINKLLKIENLWKTRTKPDPLTVVHPTDDVPNDLAQVWTLQQNVNKFVEATKKLMARLKNEPFIEFDKDDEDTLLFVSCAANIRSYIFHIPAKSVFDIKQMAGNIIPAIATTNAIIAGLSSLVSLRVLNLLKTVSNKPLEIPMAFTARASNITTNRYLSNPTLAPKNPNCAVSSNTQRAVLKLSKSVISEMTLYELNQKIIKKYGFSGEFSVLDTNSNSLIYDFDFDDLEGRKLSRFNFKTGTALLYKDEETEEGAELRQSIEFYLELLPDEEVIEDLELPDLERATYIYHSPYSNDEDEDGESISDSKPEEDIQETDIVILDSPEPEKDDENVLKRSLSNGSQLPPAKSTKLNPSEEVVVEDEEEEDLILLD
>XP_022626547_Lachancea_lanzarotensis
MSDTSSVNQRLLGSENYQKLRNSGVLLVGAGGIGCELLKNLVLMGFGSIDIVDLDTIDLSNLNRQFLFRHRDIKQPKSTTAIKAIQHVSNSKLTAHTANIMDVETFPLSWFDQFAIIFNALDNLEARRYVNQMAQFLHKPLLESGTAGFDGYIQPIIPGSTECFDCTTKETPKTFPVCTIRSTPSQPIHCIVWAKNFLFAQLFASSGSTIGDGDLGTDNPEEIKRIQQETNELLELQEYVRAGDESKIPEIIKKIFVQDIQKLLAIEELWKTREKPVPLPDIEVDGIVNTDLSSVWTIQEQVNAFVLSTQRLMKRLPEEGQIEFDKDDQDTLEFVTTAANIRAHIFKLPLKSLFDIKQIAGNIIPAIATTNAIISGLSALASLRVLNLIKNQPEAKAQELNMAFTSKASNISSNRYISNPQLAHPNPKCPVCSIARGVLHVSQEALKTTTLSELIQKIQEKYRFEGEVSILDKSTQRLLADYDFEDLLDKTLAELNLKHGIILSISDESVADEVRCTTEFYLDEVKDAQLRLPNIEVPLVKVIPSTEETDDAVGAIESTASGEIILDALEDKNEKKRPLEDEESSSSLPPSKKSATTHDEGVVILD
>XP_002554841_Lachancea_thermotolerans
MANASAVRLLGQENYERLRSSRVLLVGAGGIGCELLKNLVLMGFGEIHIVDLDIIDLSNLNRQFLFRQRDIKQAKATTAARAIEHVSNSKLVAHQANIMDVNQFPLAWFSQFSIFFNALDNLEARRYVNQMAQYLRKPLLESGTAGFDGYIQPIIPGATECFDCTTKETPKTFPVCTIRSTPSQPIHCIVWAKNFLFSQLFASSGSMSADEDLGTDNVEEIERIRQETNELHELQELIRSGDKTRIRDVFEKVFVKDIEKLLAIEELWKAREKPTPLYNFKFDEKINKNLNTVWTIQEQVNAFVLATEKLMQRLSSEKQIEFDKDDPDTLLFVAAAANIRASVFKLPLKSVFDIKQIAGGIIPAIATTNAIIAGLSSLASLRVLNLLKNQPKANPTELNMAFTAKASNMSNNRYLSNPQLGPPNPRCPVCSIARGVLTLSQNDLDTMRLSELVGAVQEKYSYSGEVSVLDKSTQRLLADFDFEDLLNKTLAEVKVARGTILLISDEQDSEESIRAPVELYIEQGEPEGINLPDIEVPLIKPAVVEPDETNSEEGVSMPGEIILDEDDKNPKKRHLDDASETPAKKALKTEEEHVVILD
>XP_020060716_Aspergillus_aculeatus
MPRDTYHKRSLGTLARRIKESRVLLVGAGGIGCELLKNLLLSGFGEIHIIDLDTIDLSNLNRQFLFRFEHIKKSKALVAKDVAHKFQPNAKLEAYHANIKDSQFNVDWFATFDIVFNALDNLEARRHVNRMCLAANVPLIESGTTGFNGQVQVIKKGLTECYDCTSKEVPKSFPVCTIRSTPSQPIHCIVWAKSYLFPELFGTSDEDSSEFDHSEDAENSAEIENLRKEAQALKEIRQSMGSDEFAKKVFDKVFSEDIERLRGMEDMWKTRSPPESLNFEKLTEESADAAITISCNDQKVWTTAEDFVVFKDSLDRLSKRLKTLQETTNSDVKPILVFDKDDVDTLDFVTAAANLRATIFKIDPKSKFDTKQMAGNIIPAIATTNAMTAGLCVLEAFKVMKGDYNQTKMVFLERSGARAINSDSLQPPNPNCPVCSSAHARLKIDPERATVNDLVEQILRLQLGYGEEFSLTTESGIIYDPDLEDNLPKKLLDLGVKNESFITVIDDEDEPRVNLQLFVLAAEPAEQNGAEAERPISIDAVPEIPRKPKTPTPAAPEQINGTSSDPAAAKLKRSADEAGLSNGDDRAKRVAGVSEANGDGANPIVLDEATGGAILIDDD
>XP_001268153_Aspergillus_clavatus
MTRDAYLKRSLGTLYRPIKESRVLLVGAGGIGCELLKDLLLSGFGEIHIIDLDTIDLSNLNRQFLFRYEHIKKSKALVAKEVARKFQPSAKLEAYHANIKDSQFNVDWFATFDIVFNALDNLDARRHVNRMCLAANVPLIESGTTGFNGQVQVIKKGRTECYDCNSKEVPKTFPVCTIRSTPSQPIHCIVWAKSYLLPELFGTSEDESEEFDHAADADNAAEIANLRKEAQALKEIRESMGSPEFYQKVFNKVFKDDIERLRGMEDMWKTRKPPQPLDLEQLQQESSSIEPVVSVNDQKVWSLAEDFVIFKDSLDRLSKRLKTLQDVAKDGVKPILLFDKDDVDTLDFVTASANLRATIFGIDPKSKFDTKQMAGNIIPAIATTNAMTAGLCVLQAYKVLKEDYQNAKMVFLERSGARALNSDTLKPPNPNCPVCSVATARIKIDPERATVNDLVQDILRLQLGYGEEFSLSNELGTIYDPDLEDNLPKKLSDLGIKNESFLTVVDEEDDQPRVNLELVVVVPEKPTPATTEEKPVALEKIIEIPRKPKEPEPPVSEPVNRTPVLTKRKRDAEEAGLTNGDERSKRLASASVAEGDGSNPIVLDEADGGAILIDDD
>XP_001258177_Aspergillus_fischeri
MARDAYLKRSLGTLSRRIKESRVLLVGAGGIGCELFKNLLLSGFGEIHIIDLDTIDLSNLNRQFLFRYEHIKKPKALVAKEVAHKFQPSAKLEAYHANIKDSQFNVDWFATFDLVFNALDNLDARRHVNRMCLAANVPLIESGTTGFNGQVQVIKKNQTECYDCNSKEVPKTFPVCTIRSTPSQPIHCIVWAKSYLLPELFGTSEDESEEFDHSADADNAAEIANLRKEAQALKAIRESMGSPEFYQKVFEKVFKEDIERLRGMEDMWKTRTAPQPLDFEKLQQESSSIEPIVSVNDQKVWSLAEDFVVFKDSLGRLSRRLKTLQETTKDGLKPILIFDKDDVDTLDFVTASANLRATIFGIEPKSKFDTKQMAGNIIPAIATTNAMTAGLCVLQAFKVLKNDFQNAKMVFLERSGARAVNSDSLKPPNPSCPVCSVATARIRIDPERATVNDLVQDVLRLQLGYGEEFSLSNELGTIYDPDLEDNLPKKLSDLGIKNESFLTVVDEEDEQPRVNLELVVLVPEKPEPSEAEKPVSLEKMINIPRKPKEREPPVPEPVNGAAVTGKRKAEEAGLTDGDERVKRIASASVAEGDGEHPIVLNEADGGAILIDD
>XP_041144068_Aspergillus_flavus
MPRDTYSKRSLGTLSRRLKESRVLLVGAGGIGCELLKNLLLSGFGEIHIIDLDTIDLSNLNRQFLFRFEHIKKSKALVAKEVAQKFQPSAKLEAYHANIKDSRFNVDWFATFDVVFNALDNLDARRHVNRMCLAADVPLIESGTTGFNGQVQVIKKGQTECYDCNSKEVPKSFPVCTIRSTPSQPIHCIVWAKSYLFPELFGTSEDETPELDSTEDVNNAEEIANLRKEAQALKEIRESMGSPEFAHKVFTKVFKEDIDRLRGMEDMWKMRKAPEPLDFEKIQEETSTIEPTISCNDQKVWTLAEDLVVFKDSLDRLSKRLKTLLDTTKSDVKPILVFDKDDVDTLDFVTASANLRATIFGIEPKSKFDTKQMAGNIIPAIATTNAMTAGLCVLQAFKVLKDDYAHAKMIFLERSGARAINSDSLKPPNPNCPVCSVAQARVKIDPERATINDLVQDVLRLQLGYGEELSVSNELGTIYDPDLEDNLTKKLSELGVSNESLITIIDEEDEQPRVNLELVVVTEKPESSTGEQKPITLVKVPEIPRKPRAPTPTVGEHVNGSSDPNKRKRNAEEAGLSNGEDRSKRVASMSVADGDGSNPIVLDETEGGAILIDD
>XP_750939_Aspergillus_fumigatus
MARDAYLKRSLGTLSRRIKESRVLLVGAGGIGCELLKNLLLSGFGEIHIIDLDTIDLSNLNRQFLFRYEHIKKPKALVAKEVAHKFQPNAKLEAYHANIKDSQFNVDWFATFDLVFNALDNLDARRHVNRMCLAANVPLIESGTTGFNGQVQVIKKNQTECYDCNSKEVPKSFPVCTIRSTPSQPIHCIVWAKSYLLPELFGTSEDESEEFDHSADADNGKHLWSSNVSQASYNPEAAAEIANLRKEAQALKAIRESMGSPEFYQKVFEKVFKEDIERLRGMEDMWKSRTAPQPLDFEKLQQESSSIEPIISVNDQKVWSSAEDFVVFKDRFETPSLMTILHEQYLERLSRRLKTLQETAKDGLKPILFFDKDDVDTLDFVTASANLRATIFGIEPKSKFDTKQMAGNIIPAIATTNAMTAGLCVLQAFKVLKDDFQNAKMVFLERSGARAVNSDSLKPPNPSCPVCSVATARIKIDPERATVNDLVQDVLRLQLGYGEEFSLSNELGTIYDPDLEDNLPKKLSDLGIKNESFLTVVDEEDEQPRVNLELVVLVPEKPEPSEAEKPISLEKMIDIPRKPKEREPPVPEPVNGAAVTGKRKADEAGLTDGDERAKRVASASVVEGDGEHPIVLDEADGGAILIDD
>XP_660054_Aspergillus_nidulans
MTRDTYLKRSLGTQANRIRESRVLLVGAGGIGCELLKNLLLTGFGEIHVIDLDTIDLSNLNRQFLFRHEHIKKPKAIVAKEVAQKFQPSARIEAYHANIKDSKFDVDWFATFNVVFNALDNLDARRHVNMMCLAADVPLIESGTTGFNGQVQVIKKNVTECYDCNSKEVPKSFPVCTIRSTPSQPIHCIVWAKSYLLPELFGTSETDTEEFDYSADADNVEEIENLQREARALKEIRQSMGSAEFAQKVFDKVFKEDINRLRGMEDMWTSRKAPEPLDFKELEGTLSTVEPEVSLKDQRVWTVSENLAVFKDSLDRLSKRLKTLQSEESGSPAVLVFDKDDVDTLDFVTASANLRATIFGIEPKSKFDTKQMAGNIIPAIATTNAMTAGLCVLQALKVLKGDYDHAKMVFLERSGARAINSESLNPPNPHCPVCSVAHARIEIDLTRATLNDLVENILRTQLKYGQEFSVNTEQGTIYDPDLEDNLPKKLSDLGITTSAFLTVIDEDEQPRVNLQLIVVAPGSPPSEEQPIVLNRIPEIPRKPQAPAPYDAEANGTSNLGKRKRDANETELNGDPPTKRVANVSISDGADKAHPIDLSEAEGGAILIDDD
>XP_001394085_Aspergillus_niger
MTRETYLKRSLGTLARRIKESRVLLVGAGGIGCELLKNLLLSGFGEIHIIDLDTIDLSNLNRQFLFRFEHIKKPKALVAKEVAHKFQPSAKLEAYHANIKDDQFNVDWFATFDVVFNALDNLDARRHVNRMCLAANVPLVESGTTGFNGQVQVIKKGVTECYDCNSKEVPKSFPVCTIRSTPSQPIHCIVWAKSYLFPELFGISEDDSSEFDHSEDAENSEEIENLRREAQALKEIRQSMGSDEFAQKVFEKVFQEDIDRLRGMEDMWKTRDPPEPLDFHKLQEESSNIEPVVSCNDQKVWTLAEDFVVFKDSLDRLSKRLKTLQDTTKSDVKPILVFDKDDVDTLDFVAATANLRATIFKIDPKSKFDTKQMAGNIIPAIATTNAMTASLCVLQAYKVLRGEYDQAKMVFLERSGVRAINSDSLQPPNPNCPVCSVTHARLKIDPQRATLDNLVQDILRSQLGYGEEFSINTELGTIYDPDLEDNLPKKLTDLGVKNESFITVIDEEDDQPRVNLELIVLATDSSQSSTEAEKPASLESVPDIPRKPKAPAPAAPEPEPINGAGKRKRDADEAGLSNGDNPAKRVAAMSISDGDGANPIVLDEATGGAILIDDD
>XP_015409832_Aspergillus_nomiae
MPRDTYSKRSLGTLSRRLKESRVLLVGAGGIGCELLKNLLLSGFGEIHIIDLDTIDLSNLNRQFLFRFEHIKKSKALVAKEVAQKFQPSAKLEAYHANIKDSRFNVDWFANFDVVFNALDNLDARRHVNRMCLAADVPLIESGTTGFNGQVQVIKKGQTECYDCNSKEVPKSFPVCTIRSTPSQPIHCIVWAKSYLFPELFGTSEDETPELDSTEDASNAEEIANLRKEAQALKEIRESMGSPEFAHKVFTKVFKEDIDRLRGMEDMWKTRKAPEPLDFEKIQGDASSIEPTISSNDQKVWTLAEDLVVFKDRFDLFLVPPVVILLTDMYHSLDRLSKRLKTLLDTTKNDVKPILVFDKDDVDTLDFVTASANLRATIFGIEPKSKFDTKQMAGNIIPAIATTNAMTAGLCVLQAFKVLKDDYGHAKMIFLERSGARAINSDSLKPPNPNCPVCSVAQARVKINPEQATINDLVQDILRSQLGYGEELSVSNELGTIYDPDLEDNLTKKLSELGVSNESLITIIDEEDEQPRVNLELVVMTEKPESSAPEQKPITLVKVPEIPRKPQAPTPTVSEHVNGTSDPNKRKRNAEEAGLTNGEDRSKRVASISVADGDGSNPIVLDETEGGAILIDD
>XP_023090505_Aspergillus_oryzae 
MVRSVSEHESRLSCEWTNLLYNACLYTVLPPQIPSNVLFPSREATSRVLLVGAGGIGCELLKNLLLSGFGEIHIIDLDTIDLSNLNRQFLFRFEHIKKSKALVAKEVAQKFQPSAKLEAYHANIKDSRFNVDWFATFDVVFNALDNLDARRHVNRMCLAADVPLIESGTTGFNGQVQVIKKGQTECYDCNSKEVSKSFPVCTIRSTPSQPIHCIVWAKSYLFPELFGTSEDETPELDSTEDVNNAEEIANLRKEAQALKEIRESMGSPEFAHKVFTKVFKEDIDRLRGMEDMWKMRKAPEPLDFEKIQEETSTIEPTISCNDQKVWTLAEDLVVFKDSLDRLSKRLKTLLDTTKSDVKPILVFDKDDVDTLDFVTASANLRATIFGIEPKSKFDTKQMAGNIIPAIATTNAMTAGLCVLQAFKVLKDDYAHAKMIFLERSGARAINSDSLKPPNPNCPVCSVAQARVKIDPERATINDLVQDVLRLQLGYGEELSVSNELGTIYDPDLEDNLTKKLSELGVSNESLITIIDEEDEQPRVNLELVVVTEKPESSTGEQKPITLVKVPEIPRKPRAPTPTVGEHVNGSSDPNKRKRNAEEAGLTNGEDRSKRVASMSVADGDGSNPIVLDETEGGAILIDD
>XP_040640100_Aspergillus_ruber
MTRDTYLKRSVGTLARRIKESRVLLVGAGGIGCELLKNLLLSGFGEIHIIDLDTIDLSNLNRQFLFRFEHIKKPKALVAKEVAHKFQPRAKLEAYHANIKDSQFNVDWFGGFDLVFNALDNLDARRYVNRMCLAAGVPLIESGTTGFNGQVQVIKKGQTECYDCNSKEVPKSFPVCTIRSTPSQPIHCIVWAKSYLFPELFGRSEDETEELDSSEEAENAVEIANLRREAQALKEIRQSMGTDEFPRKVFEKVFKEDIERLRGMEDMWKTRKPPEPLDFDKLEEDSSSIEVTISNNDQKVWSLAEDFVVFKDSLDRLSKRLKSFQETAMGDSHPVLDFDKDDIDTLDFVAATANLRAAIFGIDPKSKFDTKQMAGNIIPAIATTNAMTAGLCVLQAMKVLKDDYANAKMVFLERSGARAINSDSLKAPNPNCPVCSVAMGRVAIDPRRTTLNDLVEDVLRSQLGYGEEFSISNELGTIYDPDLEDNLPKKLLDLGVKDESFLTVVDEDDEPRVNLELIVKAPEDRSPLSNEEKPISLEKAIDISRKPKAPTPAPPTVPDTVNDATGVKRKLEETEIDQEDADVKRIHTNNAANGDDGTQPIILDEADGGGAILIDD
>XP_040708432_Aspergillus_sydowii
MTRDTYLKRSLGTQANRIKESRVLLVGAGGIGCELLKNLLLTGFGEVHLIDLDTIDLSNLNRQFLFRHEHIKRSKALVAREVAQTFQPSANIVAHHANIKDSQFNVDWFATFDVVFNALDNLDARRHVNKMCLAADVPLVESGTTGFNGQVQVIKKGKTECYDCNSKEVPKSFPVCTIRSTPSQPIHCIVWAKSYLLPELFGTSEADAEEFDYSADADNAEEIENLQKEARALKEIRQSMGTPEFTEKVFEKVFKEDIDRLRGMEDMWKTRKAPEPLDFAQLNEALSTAEPGISSIDQRVWTLSENMIVFKDSLDRLSIRLKKLQESAADSSQAILTFDKDDVDTLDFVTAGANLRAKIFEIEMKSKFDTKQMAGNIIPAIATTNAMTAGLCVLMSLKVLKDDYENAKMVFLERSGARAINSEKPNPPNPNCPVCSVTNAKVKIDLKRATLNELVENVLRQQLGYREEFSVSTDQGTIYDPDLDDNLPKKLSELGISESSFITVVDEEDEQPRVNLQLVVVAPAESTSQEQPIILDKVPEIPRKPKAPTPTPESDHVNGTANLGKRKRDAEEAGLDNGDPPTKRVANVTISDGADKTHPIDLMEDEGGAILIDD
>XP_001211541_Aspergillus_terreus
MPRDTYLKRSLGTLSRRIRESRVLLVGAGGIGCELLKDLLLSGFGEIHIIDLDTIDLSNLNRQFLFRFEHIKKSKALVAKEVAHKFQPGAKLEAYHANIKDSQFNVDWFSKFDVVFNALDNLDARRHVNKMCLAADVPLIESGTTGFNGQVQVIKKGKTECYDCNPKEVPKSFPVCTIRSTPSQPIHCIVWAKSYLFPELFGTSEDETEDLDHSEDSENSEEIANLRKEAQALKEIRQSMGSPEFAQKVFQKVFKEDIERLRGMEDMWKSRKRPEPLDYQKLEEESSGTETTISCNDQKVWTLSEDFVVFKDSLDRLSKRLKTLQDITNDGVKPILVFDKDDMAGNIIPAIATSNAMTAGLCVLQAYKVLKDDYAHAKMVFLERSSARAINSDALNPPNPNCPVCSVVHIRTKTDLEHATVKDLVETLQSELGYGEEFSLSNDLGTFYDPDLEDNLPKKLGDLGVQNEGFITVVDEEDDEPRVNIQLLVLAERSDEPSGEEQKPVRFEKVPEIPRKPKAPAPTEEQTNGTAGTGKRKRGADEAPAENGRVKRVASVSVAEGDDSHPIVLDEADGGAILIDDD
>XP_022490883_Penicillium_arizonense
MRDSSVKRSLGADLTTMVKTSRVLLVGAGGIGCELLKNLVLTGFGEIHIVDLDTIDLSNLNRQFLFRHEHIKKSKALVAKEVAQKFRPDAKLEAYHDNIMDKQFSHAWFQSFTVVFNALDNLAARRHVNRMCLAAGVPLIESGTTGFNGQVQVIRKGETECYDCTPKEVPKTFAICTIRSTPSQPIHCIVWAKSWLLPELFGNSEDEAADIQNDENTDNATEIAELRKEAFDMRELREALGTDEGYRKVFQKVFGKDIERLRSMKDMWKTRQQPQLLDFDTLDQTLSSIDPAIATKDQEAWTIEENFAVFRDSFNRLSNRLKELRAEPTGDQPPILTFDKDDVDTLDFVAATANLRAIIFHIETKSKFDIKQMAGNIIPAIATTNAMTAGLCVLQSFKVLQQDMAHAKTVFLERSGARAINSESLNPPNPNCPVCSLLQVRVEADPDLATVNDLVEGVLQMELGYGKDISITHGSEEIYAGDGELDDNLEKKFSHFGIGQNSFLTVTDYSEEDARVDIEIIILEKSRPSPDDAMEVKDSKPAKLQEMIDIPLQAEPQTAAQRSSEPAASTNGETVTGKRKREGSSDLTNEHNSKRVASGFVPGVDSNGPIVLDDDDEGAILIDD
>XP_014535707_Penicillium_digitatum
MRDSSLKRSLGVDLTRSLKESRVLLVGAGGIGCELLKNLVLTGFGEIHIIDLDTIDLSNLNRQFLFRHEHIKKSKALIAKEVAQKFRSDTKLEAYHANVMDAQFNISWFGSFNVVFNALDNIAARRHVNKMCLAANVPLIESGTTGFNGQVQVIQKSQTECYDCTPKETPKSFPVCTLRTNPTQPIHCIVWAKSYLLPELFGDSEDEAPEVDVSENADNANEIAELRKEALELKELRKSLGTEEAFQKIFDKVFRRDIIRLQSMEDMWKEREPPELLDFAQLQEESALIASTISTHDQVVWTLAENLSVFRDSLNRLTHRLKQLQEKCLPGQDSPILTFDKDDVDTLDFVTATANLRAAIFHLELKSKFDVKQMAGNIIPAIATTNAMTAGLCVLQSLKVFQNNLMHAKMVFLERSGARAINSYSLNPPNPGCEVCSPVVVRVEIDPELATLEHLIHGVLQMELGYGEEISVACGNILFYDSDFTDDLAEKLSDLGLKNESFITVKDTKKLDARVDIECLLMARIEPYSQNSKPATLQKMVEIPLKSVEPVEPAQPSTDPTATDDATVTGKRKRESSSDDVEQSSHDVKRVASASVPDSKGIEAIVLDDEEGGAIMIDD
>XP_016597374_Penicillium_expansum
MRDSSLKRSLGVDLTRSLKESRVLLVGAGGIGCELLKNLVLTGFGEIHIIDLDTIDLSNLNRQFLFRHEHIKKSKALVAKEVAQKFRSDTKLEAYHANIMDAQFNISWFESFNVVFNALDNIAARRHVNKMCLAANVPLIESGTTGFNGQVQVIQKSQTECYDCTPKESPKSFPVCTIRSNPSQPIHCIVWAKSFLLPELFGDTEDEAPEVDNTENAENETEIADLRKEALELKELRQSIGTEEAHQKVFDKVFKRDIIRLQGMKEMWKERELPELLDFAQLQEESASIASTISTHDQKVWTLGENFSVFRDSLNRLAHRLKQLQEKNLPDQDSPILTFDKDDVDTLDFVTATSNLRAAIFHLELKSKFDVKQMAGNIIPAIATTNAMTAGLCVLQSLKVFQNNLMQAKMVFLERSGARVINSDSLNPPNPECPVCSPVVARVEIDPELATLEHLIQGVLQTELGYGEDVSIGFGSESIYDPDFTDNLKKKLFDLGIKNESFITVYDENEPERINLELVIIDRNEPSSKDSKPATLQKMVEIPLKPEKPTQPSPDLTITDDATVTGKRKREGSSDEVERSSHDVKRLASASVPDSKGIEAIVLDDDANDDEGGAIMIDD
>XP_040651339_Penicillium_griseofulvum
MRDSSLKRSLGADLTRSLKESRVLLVGAGGIGCELLKNLVLTGFGEIHIIDLDTIDLSNLNRQFLFRHEHIKKSKALVRPTDPPRALAPLSYESPESSAAHSHCVAKEVAQKFRSDAKLEAYHANIMDAQFNISWFESFNVVFNALDNIAARRHVNKMCLAANVPLIESGTTGFNGQVQVIQKSKTECYDCTPKQTPKSFPVCTIRSNPSQPIHCIVWAKSFLLPELFGNSEDEAPEVDNSENADNANEIAELRKEALELKELQQSIGTEESYQKVFDKVFRKDIIRLQGMKEMWKEAKQPEPLDFAQLEEESASIPSTISTDDQKVWTLAENFSVFKDSLNRLTHRLKQLQENNPPDQDSPILTFDKDDVDTLDFVTATANLRAAIFHVGLKSKFDVKQMAGNIIPAIATTNAMTAGLCVLQSMKVFQNNLMQAKMIFLERSGARVINSDSLNPPNPDCAVCSPVVARVEVDSEVATLEHIVKGVLQMELGYDEEVSVAFGSQLIYDPDFTDNLTEKLSDLGIKNESFITVKDDNEPDTRVNLELVIVARDEPSSKESKPATMQKMVEIPLKPAKPAQPSPDLAANGDATVIGKRKREGSSDELELSSHDAKRLASAPIPDPKSIEAIVLDDDEGGAITIDD
>XP_038933672_Penicillium_roqueforti
MRDSSIKRSLGVDLTRSLKESRVLLVGAGGIGCELLKNLVLTGFGEIHIIDLDTIDLSNLNRQFLFRHEHIKKSKALVAKEVAQKFRSDAKLEAYHANIMDAQFNVSWFESFNVVFNALDNIAARRHVNKMCLAANVPLIESGTTGFNGQVQVIQKSQTECYDCTPKQTPKSFPVCTIRSNPSQPIHCIVWAKSFLLPELFGYSEDEAAEVDNTEDADNANEIADLRKEALELKELRQSIGTEEAYQKVFDKVFRRDTIRLQGMKEMWKERDPPEPLDFAQLQEEIASIDSTISTDDQKVWTLGENFSVFRDSLNRLAQRLKELQANNPPGQDSPALIFDKDDVDTLDFVTATANLRAAIFHLELKSKFDVKQMAGNIIPAIATTNAMTAGLCVLQSLKVFQNNLMQAKMVFLERSGARAINSDSLNPPNPDCPVCSPVVARVEIDPEVATLEHLIQGVLQTELGYGEEISVGLGSESIYDPDFTDNLEKKLFDLGINNESFITVYDENEPERINLELVVIARNEPSSKDSKPATLQKMVEIPLKPKQPVQPSSDLPTTAGDAIETGKRKREGSSDEVELSSHDVKRLASVSAPDSKGIEAIVLEDDDEGGAIMIDD
>XP_002569011_Penicillium_rubens
MRDSSIKRSLGVDLTRSLKESRVLLVGAGGIGCELLKNLVLTGFGEIHIIDLDTIDLSNLNRQFLFRHEHIKKSKALVAKEVAQKFRSDAKLEAYHANIMDAQFDVSWFESFNVVFNALDNIAARRHVNKMCLVANVPLIESGTTGFNGQVQVIQKSETECYDCNVKETPKSFPVCTIRSNPKEPIHCIVWAKSYLLPELFGNSDDEAPEVDSTEDADNAKEIADLRKEALELKELRQSIDTEEAHQKVFDKVFGKDIIRLQGMTDLWKEKEPPKLLDLAQLQKESDSIASTVSAQDQRVWTLGENFSVFRDSLNRLARRLKQLQETKLPDQDSPILTFDKDDVDTLDFVTATANLRAAIFHLELKSKFDVKQMAGNIIPAIATTNAMTAGLCVLQSLKVFQDNLMQAKMVFLERSGARAINSDSLKPPNPDCPVCSRLVVPVEIDPELATLEHLVHDVLQLELGYGRDISLLIGDRLVYDQEFDDALPDKLFDMGIKNGSFITVKDDNESARVNLDVVIKTRSEPSSEDSKPATLQKMVEIPLKPKQPAQPPTDDAQNPEQPAPPSTDDAAVTGKRKREGSDDDVEPNSHDAKRLASASVPDSNGIKAIVLDDEEEGAIMIDD
>XP_040814865_Penicillium_solitum
MRDSSLKRSLGVDLTRSLKESRVLLVGAGGIGCELLKNLVLTGFGEIHIIDLDTIDLSNLNRQFLFRHEHIKKSKALVAKEVAQKFRSDAKLEAYHANIMDTQFNVSWFGSFNVVFNALDNIAARRHVNKMCLTANVPLIESGTTGFNGQVQVIQKSQTECYDCTPKETPKSFPVCTIRSNPSQPIHCIVWAKSFLLPELFGDSEDEAPEVDNTENPDNANEIADLRKEALELKELRQSIGTEEAHQKVFDKVFRRDIMRLQGMKEMWKERELPEPLDFARLQEESASIASTISTQDQKVWTLGENFSVFRDSLKRLTHRLKQLQEKNVSDQDSPILTFDKDDVDTLDFVTAAANLRAATFQVELKSKFDVKQMAGNIIPAIATTNAMTAGLCVLQSLKVFQNDLMHTKMVFLERSGARVINSDSLNPPNPDCAVCSPAVARVEIDPELATLEHLIQDVLQMELGYGEEVAVAFGNQLIYDADFTDNLVKRLSDLGIKNESIVTILDENEPDTRVNLELVIIARNEPSSKDSKPATLQKLVEIPLKPEQAKPEQPAQPSTDDPTVTGKRKREGSSDEVELRSHDAKRLASASVPDSNGIEAIVLEDANDDEGGAIMIDD
>XP_022579447_Penicilliopsis_zonata
MTRESYLKRSLGTTLSRRIKESRVLLVGAGGIGCELLKNLLLTGFGEIHIIDLDTIDLSNLNRQFLFRHEHIKKSKALVAKEVAQKFQPSTKLEAYHANIKDAQFNVDWFATFDIVFNALDNLDARRHVNRMCLAAGVPLIESGTTGFNGQVQVIKKGDTECYDCNSKEVPTTFPVCTIRSTPSQPIHCIVWAKSYLLPELFGTSEDETQDFDHSEDAENAAEIENLRKEAQALKDIRGSMGSEDFAEKVFNKVFMTDIERLRGMEDMWKSRQPPEPLDFATLQEQSGSVDNTISLNDQKVWNVTEDFVVFKDSLNRLSRRLKDLKEKTSEKDVSPILVFDKDDVDTLDFVAASANLRSAIFKIEPKSKFDIKQMAGNIIPAIATTNAMTAGLCVLQALKVLKDDLANAKMVFLERSGVRAINSDSLKAPNPNCPVCSVAQGRVFIDPTRATLNDLVRDVLRLQLGYGEEFSLSNEIGTIYDPDLEDNLPKTLSELGVKDESFITVVDEEDENPRVNLELVIRVSQKLDEPAATEEKKPVTLERVMDIPRKPKAATPPPTEQVNGTTAHEPVTGKRKREAEGELSNGYERVKRVASVAVGSGDGADPIVLDEADGGAILIDD
>XP_016624752_Cladophialophora_bantiana
MPRDKYTRQSLGATQRLVKESRVLLVGAGGIGCELLKNLVLTGFGEIHIIDLDTIDLSNLNRQFLFRHEHIKKPKALVAKDIAQKFNPNVTLFAHHANIKDKKFNLEWFSGFNMVFNALDNMDARRHVNKMCLAVDVPLVESGTTGFRGQVQVIKKGKTACYDCTPKTTPISYPVCTIRSTPSQPIHCIVWAKSYLLPELFGVSEDEAAALDSSEDADNAEEIKKLKEEAQALKKIRALMGSGAFGKQVFDKVFKEDVERLAKMEDMWRDKQAPEPLSYDALEQEASVVDEAIAQNGQRVWSAVENFVVFKDSLDRLVTRLSQEQAAASRSGEPQPSISFDKDDDDTMDFVAAAGNLRAIIFGIEPKSKFDIKQMAGNIIPAIATTNAMVAGLCVLQAFKVLKGDYARTRWLWLGIGSLRTDQLDSPNPECPVCSVAMARVHVDIEKATLGDLVQDVLRTRLGYGEEVTVMSEAGLIYDPDLEDNLEKKLSDLNIGDASFILVKDENEDPRVDLQIAIEAKKPEDETKAVFLVENEGEALEISRKPKKQPVPDGDQADNDDADGLIIANGVSSATTLPAGKRKRPLDDEGDEGATPAKKLQGLSSAGFTNNRGTEAIVIDEDDGALVIADDD
>XP_008730096_Cladophialophora_carrionii
MARESYTRQSLGATQRLVKESRVLLVGAGGIGCELLKNLVLTGFGEIHIIDLDTIDLSNLNRQFLFRHEHIKKPKALVAKEVAGKFNPNVKLVAYHANIKDKQFNLEWFSGFNLVFNALDNMDARRHVNKMCLAVDVPLIESGTTGFKGQVQVIKKGKTACYDCTQKPTAISYPVCTIRSTPSQPIHCIVWAKSYLLPELFGVSEDETPEVDTSEDSDNAEEIKKLQEEAQALKTIRAAMGSNDFAKQVFDKVFKEDIERLREMEDMWKDKQPPEPLSYDILEQEVAKIDLSTITNGQRVWSAAENFVVFKDSLDRLATRLAQEQAAASKSGSPQPSISFDKDDGDTMDFVAAAGNLRAIIFGIEPKSKFDIKQMAGNIIPAIATTNAMVGGLCVMEAFKVLKGDFAKTRFLWVSNGALATDKLDEPNPECPVCSVAMMRARVDLEAATLGNLVQDILRTKLGYGEEITVMNSAGIVYDPDLEDNLEKKLSELDIGEGSFVVVKDEEDDDPRVDLHLAIEAKKAEDGDKSIILVEKEGKRFEIAKRPKKKSGADGKEEDQDDDENGLVMMNGNTNTAPATGKRKRLIEDDVEDSAKPAKKLQGPKSDQVSHHPAASQAIVIDEDNGAFVIADDD
>XP_016254046_Cladophialophora_immunda
MPRDRYARQSLGATQRLVKESRVLLVGAGGIGCELLKNLVLTGFGEIHVIDLDTIDLSNLNRQFLFRHEHIKKPKALVAKDVAQKFNPNVKLFAYHANIKDRQFNLEWFSGFNIVFNALDNMDARRHVNKMCLAVDVPLVESGTTGFRGQVQVIKKGETACYDCTPKTTPISYPVCTIRSTPSQPIHCIVWAKSYLLPELFGVSEDEAAELDSSEDTDNAEEIKKLKEEAQALKKIRASMGSNDFAKQVFDKVFKEDIERLAKMEDMWKDKKPPEPLSYDELEQQATMVDSGVARNGQGTWSVVENFVVFKDSLDRLVKRLSQEQAAASKSGELQPSISFDKDDDDTMDFVTAAGNLRAIIFGIEPKSKFDIKQMAGNIIPAIATTNAMIAGLCVLQAFKVFKGDYARTRWLWLGIGSLRTDQLDLPNPECPVCSVAMARVQVDVERATLADLVQDILRTRLGYGEEVTVMTEAGVVYDPDLEDNLEKKLSDLNIGDASFLLIKDEDDDPRVDLQIAIEAKKAADETKVVLLEKEGEKLEIPRKPKKQSAPDGGHAEDDDANGIIVTNGTSSSTTLPSGKRKRPLDDEGDESATPAKKLQVPSSEVVKNLDMQAIVIDDDDGALVIADDE
>XP_007740603_Cladophialophora_psammophila
MPRDKYTRQSLGATQRLVKESRVLLVGAGGIGCELLKNLVLTGFGEIHIIDLDTIDLSNLNRQFLFRHEHIKKPKALVAKDIAQKFNPNVTLFAHHANIKDKKFNLEWFSGFNIVFNALDNMDARRHVNKMCLAVDVPLVESGTTGFRGQVQVIKKGKTACYDCTPKTTPISYPVCTIRSTPSQPIHCIVWAKSYLLPELFGVSEDEAAELDSSEDADNAEEIKKLKEEAQALKKIRALMGSGAFGKHVFDKVFKEDIERLAKMEDMWRDKKPPEPFSYDALEQEASVVDKAIAQNGQRVWSAVENFVVFKDSLDRLVTRLSQEQAVASKSGEPQPSILFDKDDDDTMDFVAAAGNLRAIIFGIEPKSKFDIKQMAGNIIPAIATTNAMVAGLCVLQAFKVLKDDYARTRWLWLGIGSLRTDQLDPPNPECPVCSVAMARVHVDIEKATLGDLVQDVLRTRLGYGEEVTVMSEAGLIYDPDLEDNLEKKLSDLNIGDAGFILVKDENDNPRVDLQIAIEVKKPEDETKAVLLVEKEGEALEVPRKPEKQAVPDGDQVENDDADGLVIMNGVSSTAKLPAGKRKRPLDDEGDESATQAKKLQGMSSAEFTNHRGTEAIVIDEDDGALVIAGDD
>XP_018690824_Fonsecaea_erecta
MPRDKYTRQSLGATQRLVKECRVLLVGAGGIGCELLKNLVLTGFGEIHIIDLDTIDLSNLNRQFLFRQEHIKKPKALVAKDVAQRFNPNVKLFAYHANVKDKQFNLEWFSGFNIVFNALDNMDARRHVNKMCLAVDVPLVESGTTGFRGQVQVIKKGKTACYDCTPKTTPISYPVCTIRSTPSQPIHCIVWAKSYLLPELFGVSEDEAAELDSSEDAENAEEIKKLKEEAQALKRIRALMGSNDFAKQVFDKVFKEDIERLVKMEDMWKDKKPPEPLSYDTLEQLASESAVGSQVAQNGQVTWSAVENYVVFKDSLDRLVKRLSQEQAAASKSGEPQPSISFDKDDEDTIDFVAAAGNLRAIIFGIEPKSKFDIKQMAGNIIPAIATTNAMVAGLCVLQGFKVLKGDYARNRWLWLGLGSLHTDQLDLPNPECPVCSVAMARVHVDIERATLRDFVRDILQTRLGYGEEVTVMTEAGVVYDPDLEDNLEKKLTDLNIGDASFVLIKDDDDDPRVDLQLAIEAKKPEDETRVVLLVEKDGETLEIPRKPNKQSIPDDTHADANGFIVTKGVSSTTTLSNGKRKRPLDDEGDESAAPAKKLQSLSAGGAKRRELEAVVIDEDGAFVITDDD
>XP_022514385_Fonsecaea_monophora
MPRDRYTRQSLGSTQRLVKESRVLLVGAGGIGCELLKNLVLTGFGEIHIIDLDTIDLSNLNRQFLFRQEHIKKPKALVAKDVAQKFNPTVKLFAYHANIKDKQFNLEWFSGFNIVFNALDNMDARRHVNKMCLAVDVPLVESGTTGFKGQVQVIKRGKTACYDCTPKTTPISYPVCTIRSTPSQPIHCIVWAKSYLLPELFGVSEDEAAEMDSSEDTDNAEEIKKLKEEAQALKTIRASMGSNDFAKQVFDKVFKEDIERLVKMEDMWKDKKPPEPLSYDTLEQGASTAGPEVSQNGQQTWSAVENFVVFKDSLKRLVERFSHEQAIASKSGDLQPTISFDKDDDDTMDFVAAAGNLRAIIFGIEPKSKFDIKQMAGNIIPAIATTNAMVAGLCVLQAFKVLKGDYARTKWLWLGIGSLRTDQLDLPSPECPVCSVAMARVHVDIEKATLGDLVQDVLRTKLGYGEELTVMTEAGVVYDPDLEDNLEKKLSDLNIDDASFVLVKDDDDDQPRVDLQIAIETKKPKDENKVVLLVEKEGEVFEIPRITKKQPAHTDNHAGEDDTNGMVITNGVTSTIALPNGKRKRPLDDEGEEGATPAKKLQGSASGVAKNGDMQAIVIDEDDGALIIADDD
>XP_016635483_Fonsecaea_multimorphosa
MPRDRYTRKSLGATQRLVKESRVLLVGAGGIGCELLKNLVLTGFGEIHIIDLDTIDLSNLNRQFLFRQEHIKKPKALVAKDVAQKFNPNVQLFAYHANIKDKQFNLEWFSGFNIVFNALDNMDARRHVNKMCLAVDVPLVESGTTGFRGQVQVIKKGKTACYDCTPKTTPISYPVCTIRSTPSQPIHCIVWAKSYLLPELFGVSEDEAAEMDSSEDSENAEEIQKLKEEAQALKRIRALMGSNDFAKQVFDKVFKEDIERLAKMEDMWKDKKPPEPLSYDTLEQLASEVGPGVATNGQVTWSAVENFVVFKDSLDRLVKRLSQEQAAASRSGALQPSISFDKDDDDTMDFVAATGNLRAIIFGIEPKSKFDIKQMAGNIIPAIATTNAMVAGLCVLQAFKVLKGDYARTRWLWLGIGSLRTDHLDSPNPECPVCSVAMARVHVNIERATLGDLVQDILRTRLGYGEEVTVMTEAGVVYDPDLEDNLEKKLSDLNIVDASFVLVKDEDENPRVDLQIAIEAKKPEDETKAVLLVEKEGEALEIPRKPKESVSDGIHDEDDDMNGLIVSNGVSGGKRKRPLDDEGDESAQPAKKLQGLSSAEVAKNQIMAAIVIDEEDGALVIADDD
>XP_022494839_Fonsecaea_nubica
MPRDRYTRQSLGSTQRLVKESRVLLVGAGGIGCELLKNLVLTGFGEIHIIDLDTIDLSNLNRQFLFRQEHIKKPKALVAKDVAQKFNPTVKLFAYHANIKDKQFNLEWFSGFNIVFNALDNMDARRHVNKMCLAVDVPLVESGTTGFKGQVQVIKRGKTACYDCTPKTTPISYPVCTIRSTPSQPIHCIVWAKSYLLPELFGVSEDEAAEMDSSEDTDNAEEIKNLKEEAQALKKIRASMGSNDFAKQVFDKVFKEDIERLVKMEDMWKDKKPPEPLSYDTLEQGASMVGSEVAEHGQQTWSAVENFAVFKDSLNRLVKRFSQEQAAASKSGDLQPTISFDKDDDDTMDFVAAAGNLRAIIFGIEPKSKFDIKQMAGNIIPAIATTNAMVAGLCVLQAFKVLKGDYARTRWLWLGIGSLRTDQLDLPSPDCPVCSVAMARVHVDIEKATLGDLVQEVLRTRLGYGEELTVMTEAGVVYDPDLEDNLEKKLSDLNIDDASFVIVKDDDDDQPRVDLQIAIETKKPKDENKVVLLVEKEGEAFEIPRITKKQPAPTDNHAGEDDTNGVIITNGVSSTIALPNGKRKRPLDDEGEEGATPAKKLQGSTSGVAKNGDMQAIVIDEDDGALIIADDD
>XP_013286146_Fonsecaea_pedrosoi
MPRDRYTRQSLGSTQRLVKEVSYSLKMGRAKLGLTLRPKKSRVLLVGAGGIGCELLKNLVLTGFGEIHIIDLDTIDLSNLNRQFLFRQEHIKKPKALVAKDVAQKFNPTVKLFAYHANIKDKQFNLEWFSGFNIVFNALDNMDARRHVNKMCLAVDVPLVESGTTGFKGQVQVIKRGKTACYDCTPKTTPISYPVCTIRSTPSQPIHCIVWAKSYLLPELFGVSEDEAAEMDSSEDTDNAEEIKKLKEEAQALKTIRASMGSNDFAKQVFEKVFKEDIERLVKMEDMWKDKKPPEPLSYDTLEQGVSTTGPEVSQNGQQTWSVVENFVVFKDSLNRLVKRFSQEQATASKSGDLQPTISFDKDDDDTMDFVAAAGNLRAIIFGIEPKSKFDIKQMAGNIIPAIATTNAMVAGLCVLQAFKVLKGDYARTKWLWLGIGSLRTDQLDLPSPECPVCSVAMARVHVDIEKATLGDLVQDVLRTKLGYGEELTVMTEAGVVYDPDLEDNLEKKLSDLNIDDASFVLVKDDDDDQPRVDLQIAIETKKPKDENKVVLLVEKEGEVFEIPRITKKQPAHTDNHAGEDDTNGMVITNGVTSTIALPNGKRKRPLDDEGEEGATPAKKLQGSASGVAKNGDMHAIVIDEDDGALVIADDD
>XP_007760767_Cladophialophora_yegresii
MARETYTRQSLGATQRLVKESRVLLVGAGGIGCELLKNLVLTGFGEIHVIDLDTIDLSNLNRQFLFRHEHIKKPKALVAKEVAGKFNPNVKLVAYHANIKDKRFNLEWFSGFNLVFNALDNMDARRHVNKMCLTVDVPLIESGTTGFKGQVQVIKKGKFACYDCTQKPTAISYPVCTIRSTPSQPIHCIVWAKSYLLPELFGVSEDDTPEMDTSADSDNAEEIKKLQEEAQALKTIRASMGSNDFAKQVFDKVFKEDIERLRKMEDMWKDKQPPEPLSYDTLEQEVAKVDLFTITNGQRVWSAAENFVVLKDSLDRLALRLAQDQAAASKSGSPQPSISFDKDDDDTMDFVAAAGNLRAIIFGIEPKSKFDIKQMAGNIIPAIATTNAMVGGLCVMEAFKVLKGDFARTRFLWVSNGALATDKLDEPNPECPVCSVAMVRARVDLENATLGNLVQNILRTRLGYGEEITVMNSAGIVYDPDLEDNLEKKLCELDISEGSFVVVKDEEDDDPRVDLHLAIEAKKPEDGESPIVLVDKEGQTFEVPKRPKKKSGADGEKADQDEDEDGLVMMNGDANTAPATGKRKRPIEDGAEDGANPAKKLQGPKSDQVAQNSAAQAIVIDEDNGAFVIADDD
>XP_016241690_Exophiala_spinifera
MPREKYARQSLGAAHRLVKESRVLLVGAGGIGCELLKNLVLTGFGEIHIIDLDTIDLSNLNRQFLFRQEHIKKPKALVAKEVAKKFNPNVKLVAYHANIKDKQFNLEWFSGFNLVFNALDNMDARRHVNKMCLAVDIPLIESGTTGFKGQVQVIKKGKTACYDCTPKTTPISYPVCTIRSTPSQPIHCIVWAKSYLLPELFGVSEDEAAEVDQTEDSDNAAEIEKLRQEAQALKKIRESMGSDNFAKDVFDKVFKEDIKRLANMEDMWKEKTPPKPLSYEALEQEAASLDASVLKKAQQTWSTAENFIVFKDSLARLSSRQAEEQTKAAKEGGPPPLISFDKDDDDTMDFVAAAGNLRSIIFGIEPKSKFDIKQMAGNIIPAIATTNAMVAGLCVMQAFKVLRGDYAKAKWLWLWNGALRTDKLEDPNPECPVCSVAMARIHVDLEKATLKDLVEDILRAKLGYGEEITVMSDAGVVYDPDLEDNLEKKLSELNISDASFILVKDEEDDDPRVDLQLAIEAKKLTDEAKIVELVEREGHTITIPRKPRKSPVEDGDKATGDDADDLIVSNDKPVPVSNGKRKRPLDGDEEDDPTPAKKLLQGPTNAEVAKSSSMHAIVLDEDDGTILIADDD
>XP_016257023_Exophiala_oligosperma
MSREKYARQSLGAAHRLVKESRVLLVGAGGIGCELLKNLILTGFGEIHIIDLDTIDLSNLNRQFLFRQEHIKKPKALVAKEVAQKFNPNVKLVAYHANIKDKQFNLEWFSNFNIVFNALDNMEARRHVNKMCLAVDIPLIESGTTGFKGQVQVIKKGRTACYDCTPKTTPISYPVCTIRSTPSQPIHCIVWAKSYLLPELFGLSEDEAPEVDQTEDSDNAAEIEKLRQEAQALKKIRESMGSDNFAKQVFDKVFQEDIERLAQMEDMWKEKTPPKPLAYEALEQEATSLNEPVLKNGQQTWSLPENFFVFKNSLARLSSRLAQEQTKAATDGGPPPLISFDKDDDDTMDFVAAAGNLRSIIFGIEPKSKFDIKQMAGNIIPAIATTNAMVAGLCVMQAFKVLRKEYDKTKWLWLWNGALRTDKLEEPNSECAVCSVAMARAHVDFEKATLKDLVEGILRAKLGYGEEITVMSDAGVLYDPDLEDNLEKKLPELNVSDASFILIKDEEDENPRIDLQLAIEAKKPKDETKTVELIEKEGQNFEIPRKPKKESLDGDQATGASTDDIVVSNGVSVPTSNGKRKRPLDEDDIDATPAKKLQGPTNAEVAKSSTMQAIVLDEDDGTILIADDD
>XP_013320998_Exophiala_xenobiotica
MPREKFARQSLGAAHRLVRESRVLLVGAGGIGCELLKNLVLTGFGEIHVIDLDTIDLSNLNRQFLFRQEHIKRPKALVAKEVAQNFNPNVKLVAYHANIKDKQFNLEWFSSFNLVFNALDNMDARRHVNKMCLAVDVPLIESGTTGFKGQVQVIKKDKTACYDCTPKTTPISYPVCTIRSTPSQPIHCIVWAKSYLLPELFGVREDETPEMDETEDSNNAAEIEELKREAQALKKIRESMASDDFVKQVFDKVFKEDIERLAKMEDMWKDKKPPEPLSYDVLEQEASTLNSSILEDSQRTWSASENFLVLKHSLARLSKRLAEGQAAAAKAGQPPPTISFDKDDDDTMDFVAAAGNLRAIIFGIDPKSKFDIKQMAGNIIPAIATTNAMVAGLCVMQAFKVLRGEYARTKWLWLWNGALRTDRLEDPNPDCPACSVAMARVQVDLEKATLKDLVVDILRMKLGYGEEITVLSEAGVIYDPDLEDNLEKKLPELSISDASFIVVKDDEDGNPRIDLQLAIEAKKLEDQSQTIMLVEKEGGTFEIPRRTKKAPLPDGDKATEVGEGHAAVSNGIPLSTGKRKRPLDEEAEATGTPAKKLQGPINAEVAKNPAMHAIVIDEDDGTLLIADDD
>XP_007721724_Capronia_coronata
MPREKYSRQSLGSTYRLVKESRVLLVGAGGIGCELLKNLVLTGFGEIHIIDLDTIDLSNLNRQFLFRQEHIKKPKALVAKEVAQKFNPNVKLIAHHANIKDKQFNLQWFSGFNLVFNALDNMDARRHVNKMCLAVDVPLIESGTTGFKGQVQVIKKGKTACYDCTAKTTPISYPVCTIRSTPSQPIHCIVWAKSYLLPELFGVSEDETPEVDSSGDADNAQEIEKLKQEAQALKKIRESMGSDNFARQVFDKVFREDIERLANMEDMWKDKNPPEPLSYDALQQEASSIDSSQKLDGQRIWSAAENFIVFKDSLSRLAERYAEEQTKASKTGQPPPIISFDKDDDDTMDFVAATGNLRSIIFGIETKSRFDIKQMAGNIIPAIATTNAMVAGLCVMQAFKVLRGEYVRTRWLWLWNGSLRTDQLEKPNPECPVCSVAMGRLHVDLERATLKDLVQDILRTKLGYGEELTVLNDAGVVYDPDLEDNLEKKLTELDIHEASFILVKDEEDEPRVDLRLAIEAKKPADESKPIVFVEKEGETFEIPRQLAKEPATNGDSIDGGDTNGNLITNGITTVPPTGKRKRELDDDGESGDTPAKKLQGPVAAEVAKNSASNAIVIDEDDGTLLIADDSD
>XP_007733501_Capronia_epimyces
MPRDQYARQSLGSTYRLVKESRVLLVGAGGIGCELLKNLVLTGFGEIHIIDLDTIDLSNLNRQFLFRQEHIKKPKALVAKEVAQKFNPGVKLIAHHANIKDRQFNLEWFAGFNIVFNALDNMDARRHVNKMCLAVDVPLIESGTTGFKGQVQVIKKDKTACYDCTAKTTPISYPVCTIRSTPSQPIHCIVWAKSYLLPELFGVSEDEPTELDHSGDTDNVEEIEKLRQEAQALKKIRESMGSDDFAKHVFDKVFKEDIERLVNMEDMWKDKKPPEPLSYETLEQEASSINSSIKLDGQRIWSPAENFIVFKDSLSRLSHRLAEEQSKASKTAQPLPTITFDKDDDDTMDFVAATGNLRAIIFGIETKSSFDIKQMAGNIIPAIATTNAMVAGLCVMQAFKVLRGEFTRTRWLWLWNGSLRTDQLEKPNPECPVCSVAMGRVHVDLEKATLNDLVQDVLRTRLGYGEELTVLTDAGIVYDPDLEDNLEKKLTDLDIEDASFILVKDEEDDNPRIDLRLAIEAKKPTDQSKPVALVEKEGETLDIPRRPTKEDAPNGGDVDGDDANGSVVTNGFSIAPPTVKRKRDLVDDDAASGTPAKKLQGPVAAEVAKNSALNAIVIDEDDGTLLIADDD
>XP_009153072_Exophiala_dermatitidis
MPREKYARQSLGSTYRLVKESRVLLVGAGGIGCELLKNLVLTGFGEVHIIDLDTIDLSNLNRQFLFRQEHIKKPKALVAKEVAQKFNPNVKLVAHHANIKDKQFNLDWFSSFNLVFNALDNMEARRHVNKMCLAVDVPLIESGTTGFKGQVQVIKKGKTACYDCTPKTTPISYPVCTIRSTPSQPIHCIVWAKSYLLPELFGVGEEETAEVDQTGDGDDAQEIKKLKEEAQALKKIRESMGSTDFAKQVFDKVFKEDIERLAKMEDMWKDKKPPEPLSYDLLEEQSSSIDSSIIQDGQRVWSTAENFVVFKDSLRRLSERFAEEQSKAAKAGESPPIITFDKDDDDTMDFVAAAGNLRAIIFGIETKTRFDIKQMAGNIIPAIATTNAMVAGLCVMQAFKVLKGDFARTRWLWLWNGSLRTDQLETPNPECPVCSVAMARVHANLEKATLNDLVHEILRTKLGYGEELTVLNDAGVVYDPDLEDNLDKKLVDLGIDDASFILIKDEEDDNPRIDLRLAIEAKKLPDESKSVVLVEKEGETFDIPRKPAKEAAADEDGVDGVEVNGAVITNGNTTAPSTGKRKRELDDDGDAGEAPTKKLQGPVAADVAQNSALNAIVIDEDDGTLLIADDD
>XP_013255650_Exophiala_aquamarina
MPRDKLVRQSLGAAHRLVKESKVLLVGAGGIGCELLKNLVLTGFGEIHIIDLDTIDLSNLNRQFLFRQEHIKKPKAIVAKDVAQRFNPNVKLIAHHANIKDKQFNLEFFSRFTLVFNALDNMDARRHVNKMCLAVDIPLIESGTTGFKGQVQVIKKGNTACYDCSPKSTPISYPVCTIRSTPSQPIHCIVWGKSYLLPELFGVAEVETPDLDNTEDSDNAEEIRKLKEEAQALKKIRRSMGSDDFSRQVFNKVFNQDIERLAKMEDMWKDKKPPVPLSYDTLEQESAGLDPTISNESQRTWSIAENFVIFKDSLSRLSKRLAEDQAAADKADQPRPIITFDKDDDNTMDFVTASGNLRATIFGIEAKSKFDTKQMAGNIIPAIATTNAMVAGLCVMQAFKVLKGEYARTKWLWLWNGSLRTDQLETPNPECVVCGVAMARISVDLEKATLNDLVQNILKTNFSYGEEVTVMTDAGIIYDPDLEDNLEKKLSDLGIGDASFILVKDEEDNTPRVDLQLAVEAKQSVKGRPPVSLVQKEGETFEIPRKPKKIPPAEAPESDGDDVEVVANGTASATAPATAKRKRALSDAGANGIETPAKKLQGAVSAKVATDSSSKAIVIDEDDGALVIADD
>XP_016225165_Exophiala_mesophila
MPRETWAKQSLGATHRLVKESRVLLVGAGGIGCELLKNLVLTGFGEIHIIDLDTIDLSNLNRQFLFRHEHIKKPKAIVAKEVAQAFNKHVTLVPYHANIKDKQFNLEWFSSFNLVFNALDNMDARKHVNKMCLAVDVPLIESGTTGFRGQVQVIKKGQTACYDCTFKSTPVTYPVCTIRSTPSQPIHCIVWAKSYLLPELFGTAEDEAPDLDTAEDSENAKEIQKLKEEAQALKKIRESMGSETFARQVFDKVFSEDIQRLANMEDMWKTKSPPQPLSWDSLEQEASSVPLTILEQNQTVWSRAENFVVFKDSLERLAKRLANDQAEASKANLPAPLITFDKDDDDTLDFVIASANLRAIIFGIDPKSKFDTKQMAGNIIPAIATTNAMVAGLCAMEAFKVLRQDFARTKYLWLRNGSLSTDQLEKPNPECPVCNVVSVIVHVDLEKATLKDLVHDILKTKLGYGEEITVMNDAGIIYDPDLEDNLERKLTELGIDDASFILVKDDEDEPRVDLQLAVLAKQATEGQNPIAIAEKEGHTVELPKKPKKDSSASATDVPKNDGAEASMTNGINGTNGNDVSVNSTTKRKRALSDAGESGTPVAKKLQGAVGPAATNDAIVIDEDDGTLVIADD
>XP_013275382_Rhinocladiella_mackenziei
MPREKSARQSLGATHRLVKESRALLVGAGGIGCELLKNLVLTGFGEIHIIDLDTIDLSNLNRQFLFRQEHIRKPKAVVAKEVAEKFNPNVKLFAHHANIKDKQFNLEWFSGFSIVFNALDNMDARRHVNKMCLAVDIPLIESGTTGFKGQVQVIKKGKSACYDCTPKATPISYPVCTIRSTPSQPIHCIVWAKSYLFPELFGVSEDEAPEVNNSEDSDNAEEIEKLKQEAQALKKIRESMGSDDFAKKVFDKVFKEDVERLAKMEDMWKNKKPPEPLSYETLEQETSTVDSSTLQDGQRIWSASENFFVIKDSLARLSARLAEKQTTTSNDNSGPPTITFDKDDDDIMDFVAAAGNLRAIIFGIEPKSKFDIKQMAGNIIPAIATTNAMVAGLCVMQSFKILKGEYAKTRWLWLWNGSLRTDQLEEPNPECAVCSIAMARVHVDIEKATLKDLVEDILQTKLGYGKELTVMNDAGLVYDPDLEDNLEKKLSDLSIGDASFILVKDEEDEDPRVDLQLAIEAKKAGGETKPVLLIEKEGEAMVIPRRPKKAPFPDGDKSNQDDADSVVLANGSSSTSQPTAKRKRPLDDEDAEGSETPAKKLQGPVAAEMAKNPTMQAIVIGEDDGTLLIADDG
>XP_017998101_Phialophora_attinorum
MPRERFVKQSLGVVQRRLVESKVLLVGAGGIGCELLKNLALTGFGEIHIIDLDTIDLSNLNRQFLFRHEHIKKSKALVAREAAQKFNPRVKLEAHHANIKDTQFDISWYSQFTLVFNALDNLEARRHVNKMCLAADVPLIESGTTGFNGQVQVIRKGITACYDCRQKEVPKSFPVCTIRSTPSQAIHCIVWAKSYLLPELFGESQDATPEVDVTEHSDNAEEIAKLKEEAEALKKIRETMGSGDFVQKVFDKVFKEDIERLAQMEDMWKDKPAPQAVSYASMAELSTDIDPSIAQYDQNIWNIIENFVVFRDSLSRLAARLSQEQATTQSGAPSPSITFDKDDNDTLDFVTATANLRAQIFGIELKSKFDVKQMAGNIIPAIATTNAMVAGLCVMQAFKVLRGDYEKTKMIFVDHGNMRPQPSDAPNPECVVCGNAMVRLQVDLERATLKDLVEDVLKGKLGYGEELSVLSEQGLIYDPDLEENLEKKFEELGVKKGSFLIIKDDEDEDDESAPRVDLQLAVEVKPDGEDADGPAVGLLLKSGEETFEVPRKAKKAKEQNEAINGNGVTNGATHNGAGDDDGVEEVTLSITDTGATATVKRKRDADEAELDTNGVDGPAKKARSDPKGKGKAVDADVVVIEEDDGTIMIDD
>NP_595945_Schizosaccharomyces_pombe
MPTLMQLSNDMKPLTFVEALRNFKSAKVLLVGAGGIGCELLKNLLMSGVKEVHIIDLDTIDLSNLNRQFLFRKKHVKQPKAIVAAKTASSFNPNVKLEAYHANIKEDRFNVAWFRQFDLVFNALDNLDARRHVNKQCLLASVPLIESGTTGFLGQVQVIIHGKTECYDCNPKEPPKTYPVCTIRSTPSQPIHCVVWAKSYFFPQLFSNDQESDGIIDNVSANEMERREIAELARETTELNELRSSIGQSDNGFEKIFTKMFTKDIVRLREVPDAWTYRSPPKELSYSELLENAEKATSPWLNEQNVWNVAESFAVLRDSIRRLALRSKSSKDDLSFDKDDKDTLDFVAAAANLRAHVFGIQQLSEFDIKQMAGNIIPAIATTNAVIAGLCITQAIKVLQGDLNDLKNIYLAKRPTRVLHCEKTCKPNPYCPTCSFVLLQLGVNDKNMTLRVLVDDILKSRLHYSEEVSVLNDKLIYDPDFDDNLDKTFDDLGINPAKNTILTVLGDSAVEKDDDGEEATRVPLLIEVTFIDSNSTEGLPYQILSNATSIPLKQQPPSNSPEDSQVLTDEINEVNDFSSSERIVINLDEYDIIVDSKTSSHNKQLKRRPSNDTLTQEAKSKKQAKIHTM
```
