## Supplementary material for "Coding Sequence Insertions in Fungal Genomes are Intrinsically Disordered and can Impart Functionally-Important Properties on the Host Protein": fasta protein sequences: XP_717620.1_blasthits_fa.txt

```
>XP_717620_Candida_albicans
MTTVEKIKAIEDEMAKTQKNKATSFHLGQLKAKLAKLRRELLSEGSGSGGGGAGVGFDVARTGVATVGFVGFPSVGKSTLLSKLTGTHSEAAAYEFTTLTTVPGTIKYKGAKIQMLDLPGIIEGAKDGKGRGRQVIAVARSVNLIFLVLDVNKPLQHKKIIEHELEGMGIRINKEPPNIVITKKDKGGINITNTVPLTHLDNDEIRAVMSEYKINSANIAFRCDATVDDLIDAIEAKARKYIPAIYVLNKIDSFSIEELNLLAKIPDAIPISSANGWNLDDLLQMMWDKLKLVRVYTKPKGKLPDFNEPVVLRSDRCTVEDFCNSIHKSLVEDFRNALVYGTSVKHQPQIVGLNHQLEDEDVITILKK
>XP_002417410_Candida_dubliniensis
MTTVEKIKAIEDEMAKTQKNKATSFHLGQLKAKLAKLRRELLTDGSGSGGGGAGVGFDVARTGVATVGFVGFPSVGKSTLLSKLTGTHSEAAAYEFTTLTTVPGTIKYKGAKIQMLDLPGIIEGAKDGKGRGRQVIAVARSVNLIFLVLDVNKPLQHKKIIEHELEGMGIRINKEPPNIVITKKDKGGINITNTVPLTHLDNDEIRAVMSEYKINSANIAFRCDATVDDLIDAIEAKARKYIPAIYVLNKIDSFSIEELNLLTKIPDAIPISSANGWNLDDLLQMMWDKLKLVRVYTKPKGKLPDFNEPVVLRSDRCTVEDFCNSIHKSLVEDFRNALVYGTSVKHQPQVVGLNHQLEDEDVITILKK
>XP_002549708_Candida_tropicalis
MTTVEKIKAIEDEMAKTQKNKATSFHLGQLKAKLAKLRRELLSEGSGSGGGGAGVGFDVARTGVATVGFVGFPSVGKSTLLSKLTGTHSEAAAYEFTTLTTVPGTIKYKGAKIQMLDLPGIIEGAKDGKGRGRQVIAVARSVNLLFLVLDVNKPLQHKRIIEHELEGMGIRINKEPPNIVITKKDKGGINITNTVPLTHLDNDEIRAVMSEYKINSANIAFRCDATVDDLIDAIEAKARKYIPAIYVLNKIDSFSIEELNLLTKIPDAIPISSANGWNLDDLLQMMWDKLKLVRVYTKPKGKLPDFNEPVVLRNDRCTVEDFCNSIHKSLVEDFRNALVYGTSVKHQPQIVGLNHSLEDEDVITILKK
>XP_003866432_Candida_orthopsilosis
MTTVEKIKAIEDEMAKTQKNKATSFHLGQLKAKLAKLRRELLTDGGSGGGGGGAGFDVARTGVATIGFVGFPSVGKSTLLSKLTGTHSEAAAYEFTTLTTVPGTIKYKGAKIQMLDLPGIIEGAKDGKGRGKQVIAVARSVNLLFLVLDVNKPLQHKRIIEHELEGMGIRINKEPPNIVITKKEKGGINITNTVPLTHLDNDEIRAVMSEYKINSANIAFRCDATVDDLIDAIEYKARKYIPAIYVLNKIDSFSIEELNLLTKIPDAVPISSGNGWNLDDLLEVMWSKLKLVRVYTKPKGKLPDFNEPVVLRSDRCTVEDFCNSIHKSLVEDFRNALVYGTSVKHQPQIVGLSHVLEDEDVITILKK
>XP_001528046_Lodderomyces_elongisporus
MTTVEKIKAIEDEMAKTQKNKATSFHLGQLKAKLAKLRRELLTDGSSGGGGGAGIGFDVQRTGVASIGFVGFPSVGKSTLLSKLTGTHSEAAAYEFTTLTTVPGTIKYKGAKIQMLDLPGIIEGAKDGKGRGRQVIAVARSVNLLFLVLDVNKPLQHKRIIEHELEGMGIRINKEPPNIVLTKKEKGGINITNTVPLTHLDNDEIRAVMSEYKINSANIAFRCDATVDDLIDAIEYKARKYIPAIYVLNKIDSFSIEELNLLTKIPNAVPISSGNGWNLDDLLEEMWSKLKLVRVYTKPKGKLPDFNEPVVLRSDRCTVEDFCNSIHKSLVDDFRNALVYGTSVKHQPQIVGLGHELEDEDVITILKK
>XP_007377011_Spathaspora_passalidarum
MTTVEKIKAIEDEMAKTQKNKATSFHLGQLKAKLAKLRRELLTDSSSGGGGGGIGFDVARTGVATIGFVGFPSVGKSTLLSKLTGTHSEAAAYEFTTLTTVPGTIKYKGAKIQMLDLPGIIEGAKDGKGRGKQVIAVARSVNLLFLVLDVNKPLQHKRIIEYELEGMGIRINKQPPNIVITKKERGGINITNTVPLTHLDNDEIRAVMSEYRINSANIAFRCDATVDDLIDAIEEKARRYIPAIYVLNKIDSFSIEELNLLTKIPDAIPISSGNGWNLDDLLELMWEKLNLVRVYTKPKGKLPDFSEPVVLRNDRCTVEDFCNSIHKSLVEDFRNALVFGTSVKHQPQIVGLGHVLEDEDVITILKK
>XP_043049392_Scheffersomyces_spartinae
MTTVEKIKAIEDEMAKTQKNKATSFHLGQLKAKLAKLRRELLSDGGSGGGGGGVGFDVARTGVATIGFVGFPSVGKSTLLSKLTGTHSEAAAYEFTTLTTVPGVIKYKGAKIQMLDLPGIIEGAKDGKGRGKQVIAVARSVNLLFLVLDVNKPLQHKKIIEHELEGMGIRINKVPPNIIIQKKERGGINVTTTAPLTHLDNDEIRAVMSEYRINSANISIRCDPTVDDLIDAIEAKNRKYIPAVYVLNKIDSFSIEELDLLNRIPDAVPISSGNGWNLDDLLEMMWKKLNLARVYTKPKGKLPDFNEPVVLRSDRCTVEDFCNSIHKSLVDDFRSALVYGTSVKHLPQVVGLTHRLNDEDVITILKK
>XP_001383095_Scheffersomyces_stipitis
MTTVEKIKAIEDEMAKTQKNKATSFHLGQLKAKLAKLRRELLTDGSSGGGGAGIGFDVARTGVATIGFVGFPSVGKSTLLNKLTGTHSEAAAYEFTTLTTVPGTIKYKGAKIQMLDLPGIIEGAKDGKGRGRQVIAVARSVNLLFLVLDVNKPLQHKRIIEHELEGMGIRINKEPPNIVIQKKERGGINITNTVPLTHLDNDEIRAVMSEYKINSANIAFRCDATVDDLIDAIEAKARRYIPAIYVLNKIDSFSIEELDLLTRIPDAIPISSGNGWNLDDLLQMMWDKLKLARVYTKPKGKLPDFSEPVVLRSDRSTVEDFCNSIHKSLVEDFRNALVYGTSVKHQPQIVGLSHTLEDEDVITILKK
>XP_020061803_Suhomyces_tanzawaensis
MTTVEKIKAIEDEMAKTQKNKATSFHLGQLKAKLAKLRRELLTDGSSGGGGAGVGFDVARTGVATIGFVGFPSVGKSTLLSKLTGTHSEAAAYEFTTLTTVPGVIKYKGAKIQMLDLPGIIEGAKDGKGRGKQVIAVARSVNLLFLVLDVNKPLQHKRIIEHELEGMGIRINKQPPNIVITKKERGGINITTTSPLTHLDNDEIRAVMSEYKINSANIAFRCDATVDDLIDAIEAKARKYIPAIYVLNKIDSFSIQELDLMYKIPDAIPISSGNGWNLDDLLEMMWSRLNLVRVYTKPKGKLPDFSEPVVLRNDRCTVEDFCNSIHKSLVQDFRNALVYGTSVKHQPQSVGLSHELEDEDVITILKK
>XP_020074723_Hyphopichia_burtonii
MTTVEKIKGIEDEMARTQKNKNTSFHLGQLKAKLAKLRRELISDSSSGGGGGGVGFDVARTGVATIGFVGFPSVGKSTLLSKLTGTHSEAAAYEFTTLTTVPGIIKYKGAKLQMLDLPGIIEGAKDGKGRGKQVIAVARSVNLLFLVLDVNKPLQHKRIIEYELEGVGIRINKEPPNIVITKKERGGINITNTVPLTHLDNDEIKAVMAEYKINSANIAFRCDATVDDLIDAIEAKSRRYIPAIYVLNKIDSFSVEELDLLYKIPNAIPISSGQGWNLDDLLQMMWDKLKLVRVYTKPKGKLPDFSEPVVLRNDRCSVEDFCNSIHKSLVSDFRNALVFGQSVKHQPQVVGLSHDLQDEDVITILKK
>XP_015467519_Debaryomyces_fabryi
MTTVEKIKAIEDEMAKTQKNKATSFHLGQLKAKLAKLRRELLSDSTPGGGGGGGAGFDVARTGVATIGFVGFPSVGKSTLLSKLTGTHSEAAAYEFTTLTTVPGIIKYKGAKLQMLDLPGIIEGAKDGKGRGKQVIAVARSVNLLFLVLDVNKPLQHKRIIEYELEGVGIRINKEPPNIVIQKKERGGINITSTSPLTHLDNDEIKAVMAEYKINSANIAFRCDATVDDLIDAIEIKSRRYIPAIYVLNKIDSFSIQELDLLYKIPNAIPISSGQGWNLDDLLEMMWDRLKLVRVYTKPKGKLPDFNEPVVLRNDRCTVEDFCNSIHKSLVSDFRNALVFGTSVKHQPQIVGLGHVLEDEDVITILKK
>XP_458160_Debaryomyces_hansenii
MTTVEKIKAIEDEMAKTQKNKNTSFHLGQLKAKLAKLRRELLSDSTPSGGGGGAGFDVARTGVATIGFVGFPSVGKSTLLSKLTGTHSEAAAYEFTTLTTVPGIIKYKGAKLQMLDLPGIIEGAKDGKGRGKQVIAVARSVNLLFLVLDVNKPLQHKRIIEYELEGVGIRINKEPPNIVIQKKERGGINITSTSPMTHLDNDEIRAVMSEYKINSANIAFRCDATVDDLIDAIEIKSRRYIPAIYVLNKIDSFSVQELDLLYKIPNAIPISAGQGWNLDDLLEIMWEKLKLVRVYTKPKGKLPDFNEPVVLRNDRCTVEDFCNSIHKSLVSDFRNALVFGTSVKHQPQIVGLGHGLEDEDVITILKK
>XP_006685314_Yamadazyma_tenuis
MTTVEKIKAIEDEMAKTQKNKATSFHLGQLKAKLAKLRRELISDSTSAGGGGGAGFDVARTGVATVGFVGFPSVGKSTLLSKLTGTHSEAAAYEFTTLTTVPGVIKYKGAKIQMLDLPGIIEGAKDGRGRGRQVIAVARSVNLLFLVLDVNKPLHHKQIIEHELEGVGVRINKQPPNIVIQKKERGGVNITTTVPLTHLDNDEIRAVMGEYKINSANIAFRCDATVDDLIDTIESKNRRYIPAVYVLNKIDSFSVQELELLYKIPDAIPISSANGWNLDDLLELMWKKLNLVRVYTKPKGKLPDFEEPVVLRNDRCTVEDFCNSIHKSLVSDFKSAFVYGTSVKHSPQVVGLSHELEDEDVITILKK
>XP_001482123_Meyerozyma_guilliermondii
MTTVEKIKAIEDEMARTQKNKATSFHLGQLKAKLAKLRRELLTDGSSGGGGGGMGFDVARTGVATIGFVGFPSVGKSTLLSKLTGTHSEAAAYEFTTLTTVPGIIKYKGAKLQMLDLPGIIEGAKDGKGRGKQVIAVARSVNLLFLVLDVNKPLQHKRIIEHELEGVGIRINKEKPNIVITKKERGGINITNTVPLTHLDNDEIRAVMSEYKINSANIAFRCDATVDDLIDAIEEKSRRYIPAIYVLNKIDSFSIQELDLLYKIPNAIPISSGNGWNLDDLLELMWSKLQLVRVYTKPKGKLPDFSEPVVLRSDRCTVEDFCNSIHKSLVSDFRNALVYGTSVKHQPQIVGLSHQLEDEDVITILKK
>XP_018713675_Metschnikowia_bicuspidata
MTTVEKIKAIEDEMAKTQKNKNTSFHLGQLKAKLAKLRRELLSDSTGGGGGGGAGFDVARTGVATIGFVGFPSVGKSTLLSKLTGTHSEAAAYEFTTLTTVPGVIKYKGAKIQMLDLPGIIEGAKDGKGRGRQVIAVARSVNLLFLVLDVNKPLQHKQVIEKELEGVGIRINKEPPNIVINKKERGGINITTTSPLTHLDDGEIKAVMSEYKINSANIAFRCDATVDDLIDAIEAKTRRYIPAIYVLNKIDSFSIQELDLLYKIPNAIPISSGNGWNLDDLLEMMWERLKLVRVYTKPKGKLPDFSEPVVLKNGRSTVEDFCNSIHKSLVDDFRNAVVFGTSVKHQPQIVGLNHEMQDEDVITILKK
>XP_002614649_Clavispora_lusitaniae
MKNLSSKCTSINFLNTAKMTTVEKIKAIEDEMAKTQKNKATSFHLGQLKAKLAKLRRELLTDGASGGGGGGAGFDVARTGVATIGFVGFPSVGKSTLLSKLTGTHSEAAAYEFTTLTTVPGVIKYKGAKIQMLDLPGIIEGAKDGKGRGKQVIAVARSVNLLFLVLDVNKPLQHKQIIEKELEGVGIRINKEPPNIVINKKERGGINITTTSPLTHLDNDEIRAVMSEYKINSANIAFRCDATVDDLIDAIEAKSRRYIPAIYVLNKIDSFSIQELDLLYKIPNAIPISSGNGWNLDDLLDMMWSRLKLVRVYTKPKGKLPDFNEPVVLRSDRCTVEDFCNSIHKSLVEDFRNAVVYGTSVKHQPQIVGLSHVLQDEDVITILKK
>XP_025341838_Candida_haemuloni
MTTVEKIKAIEDEMAKTQKNKATSFHLGQLKAKLAKLRRELLSDSTSGGGGGGQGFDVARTGVATVGFVGFPSVGKSTLLSKLTGTHSEAAAYEFTTLTTVPGVIKYKGAKIQMLDLPGIIEGAKDGKGRGKQVIAVARSVNLLFLVLDVNKPLHHKQIIEKELEGVGIRINKEPPNIVINKKEKGGINITTTAPLTHLDNDEIKAVMAEYKINSANIAFRCDATVDDLIDAIESKSRRYIPAIYVLNKIDSFSIEELDLLYKIPNAVPISSGSGWNLDDLLEMMWDRLRLVRVYTKPKGKLPDFNEPVVLRSERCSVEDFCNSIHKSLVEDFKNAVVYGTSVKHQPQIVGLTHTLQDEDVITILKR
>XP_024713527_Candida_pseudohaemulonis
MTTVEKIKAIEDEMAKTQKNKATSFHLGQLKAKLAKLRRELLSDSASSGGGGGQGFDVARTGVATVGFVGFPSVGKSTLLSKLTGTHSEAAAYEFTTLTTVPGVIKYKGAKIQMLDLPGIIEGAKDGKGRGKQVIAVARSVNLLFLVLDVNKPLHHKQIIEKELEGVGIRINKEPPNIVINKKEKGGINITTTAPLTHLDNDEIKAVMAEYKINSANIAFRCDATVDDLIDTIEAKSRRYIPAIYVLNKIDSFSIEELDLLYKIPNAVPILSGSGWNLDDLLEMMWNRLKLVRVYTKPKGKLPDFNEPVVLRNDRCSVEDFCNSIHKSLVEDFKNAVVYALRKEFYQSIPTLEFLKIIHRMSLSSADLNGLNELLGGLMSIQNDPRRAAEETLETSWRGPDRVGVLLLYLATNAANGSDDTVRSFCAILFRRMAIRSPKDLGSVIDRTIGEIDESVKTQIREVLLKGFVSQQSGAVRRKLADAIAEVAREDASPRGTWPDLIPNLFDCASSQESSLRECAFRVLSSCPEMIEANYVDRILLLFEAGFEDGDDDVRIAACTAFVSFFRESPRNVWLVMSPLLPSLLNSLPRFLENAHDEALANVLESLVELAEMAPRMFKDMFSTIIEFCSTVCKNRDLEVNARLGALELLTTFAEVSPAMCKLTSSYASTMVLINLSLLTEVSIDDEDAAEWNNNDNTEDDEDEPEYEAARQSLDRISLRLGGQAIATHLFLFVPSMCQSTSWRECFAALMALSACAEGCADLLIAEIPKILDLVLPCIDHPHSRVQFACCNALGQISTDFAGVIQRTSGDRILPALISKLTDKSVFKVQKHAAAALVNFCEAASNDVLDPFLDSLLNNLLALLQSPKRYVQEQVLTTIAIIADAAQKKFIKYHDTLLPLLVNFLKSDLGEEYRLLKAKCVECATLISSAVGKEIFSQHSDNLIDIMIVLQETCTDVDDPLKSFLEQGWGRICKLIGKDFVKYLPLVLPPLLQTAKAAQDVSFLEEDEAEEFNNSEEWDVINLSGKLIAVHTAALDDKVTALDLLRIYTVQLREDFFPWVGEIAQEIALPALDFYLHDGVRASSSLLLASLFKSVVYATGARSQETSSMWAQICVKLSEVLRTEPVPELLMAYYTSLVECMETLDPEILTTAHLDFLAEAVHANLTEIYERIKNRDGEGDQFTEDVDDSEEEITDEELLDELNRVITCLFKIGGTKFAPFYEKLLAPLVSSFIVDENSSIKLCGLSVVCDIFKYYSEYPDLSNYLKYIITEGLTSPQAEIRQGSAHAIALAAQHEGSLYPSLCLESLPILFQVATFPDAKADENLPATENCVYAIAKVCQAHGAAIGEFDHVISQWLALLPVLYDEEAASSCFSFLSILMQNEHPAVKAQSLKVVEAILLALSHKAIRGNTAEAIIQATRVFLGKMPHDDAVKILRNFADQEVISKYFTD
>XP_025339292_Candida_duobushaemulonis
MTTVEKIKAIEDEMAKTQKNKATSFHLGQLKAKLAKLRREILSDSASSGGGGGQGFDVARTGVATVGFVGFPSVGKSTLLSKLTGTHSEAAAYEFTTLTTVPGVIKYKGAKIQMLDLPGIIEGAKDGKGRGKQVIAVARSVNLLFLVLDVNKPLHHKQIIEKELEGVGIRINKEPPNIVINKKEKGGINITTTAPLTHLDNDEIKAVMAEYKINSANIAFRCDATVDDLIDTIEAKSRRYIPAIYVLNKIDSFSIEELDLLYKIPNAVPISSGSGWNLDDLLEMMWNRLKLVRVYTKPKGKLPDFNEPVVLRNDRCSVEDFCNSIHKSLVEDFKNAVVYGTSVKHQPQIVGLTHPLQDEDVITILKR
>XP_028889151_Candida_auris
MTTVEKIKAIEDEMAKTQKNKATSFHLGQLKAKLAKLRRELLSDSTSGGGGGGQGFDVARTGVATVGFVGFPSVGKSTLLSKLTGTHSEAAAYEFTTLTTVPGVIKYKGAKIQMLDLPGIIEGAKDGKGRGKQVIAVARSVNLLFLVLDVNKPLHHKQIIEKELEGVGIRINKEPPNIVINKKEKGGINITTTAPLTHLDNDEIKAVMAEYKINSANIAFRCDATVDDLIDAIEAKSRRYIPAIYVLNKIDSFSIEELDLLYKIPNAVPISSGNGWNLDDLLEMMWNRLKLVRVYTKPKGKLPDFNEPVVLRSDRCSVEDFCNSIHKSLVEDFKNAVVYGTSVKHQPQIVGLTHILQDEDVITILKR
>NP_009364_Saccharomyces_cerevisiae
MSTTVEKIKAIEDEMARTQKNKATSFHLGQLKAKLAKLRRELLTSASSGSGGGAGIGFDVARTGVASVGFVGFPSVGKSTLLSKLTGTESEAAEYEFTTLVTVPGVIRYKGAKIQMLDLPGIIDGAKDGRGRGKQVIAVARTCNLLFIILDVNKPLHHKQIIEKELEGVGIRLNKTPPDILIKKKEKGGISITNTVPLTHLGNDEIRAVMSEYRINSAEIAFRCDATVDDLIDVLEASSRRYMPAIYVLNKIDSLSIEELELLYRIPNAVPISSGQDWNLDELLQVMWDRLNLVRIYTKPKGQIPDFTDPVVLRSDRCSVKDFCNQIHKSLVDDFRNALVYGSSVKHQPQYVGLSHILEDEDVVTILKK
>XP_018224074_Saccharomyces_eubayanus
MSTTVEKIKAVEDEMARTQKNKATSFHLGQLKAKLAKLRRELLTSASSGSGGGAGVGFDVARTGVASVGFVGFPSVGKSTLLSKLTGTESEVAEYEFTTLVTVPGVIRYKGAKIQMLDLPGIIDGAKDGRGRGKQVIAVARTCNLLFIILDVNKPLLHKQIIEKELEGVGIRLNKSPPDILIKKKEKGGISITNTVPLTHLGTDEIRAVMGEYRINSAEIAIRCDATVDDLIDVLEASSRRYMPAVYALNKIDSLSLEELELLYRIPNAVPISSGQDWNLDELLQVMWDRLNLVRIYTKPKGQIPDFTDPVVLRSDHCSVKDFCNQIHKSLVDDFRNALVFGSSVKHQPQYVGLNHVLEDEDVVTILKK
>XP_033764436_Saccharomyces_paradoxus
MSTTVEKIKAIEDEMARTQKNKATSFHLGQLKAKLAKLRRELLTSAASGSGGGAGIGFDVARTGVASVGFVGFPSVGKSTLLSKLTGTESEAAEYEFTTLVTVPGVIRYKGAKIQMLDLPGIIDGAKDGRGRGKQVIAVARTCNLLFIILDVNKPLHHKQIIEKELEGVGIRLNKTPPDILIKKKEKGGISITNTVPMTHLGNDEIRAVMSEYRINSAEIAFRCDATVDDLIDVLEASSRRYMPAVYVLNKIDSLSIEELELLYRIPNAVPISSGQDWNLDELLQVMWDRLNLVRIYTKPKGQIPDFTDPVVLRSDRCSVKDFCNQIHKSLVDDFRNALVYGSSVKHQPQYVGLNHILEDEDVVTILKK
>XP_003676912_Naumovozyma_castellii
MSTTVEKIKAIEDEMAKTQKNKATSFHLGQLKAKLAKLRRELLTSASAGSGGGAGIGFDVARTGVASVGFVGFPSVGKSTLLSKLTGTESEVAEYEFTTLVTVPGVIRYKGAKIQMLDLPGIIDGAKDGRGRGKQVIAVARTCNLLFIVLDVNKPLNHKQIIEKELEGVGIRLNKQPPDILIKKKEKGGISITNTVPLTHLGTDEIRAVMSEYRINSAEIAFRCDATVDDLIDVLEAQSRRYMPAIYVLNKIDSLSLEELELLYRIPNAVPISSGKEWNLDELLQVMWDRLNLVRVYTKPKGQIPDFTDPVVLRSDRCSVKDFCNQIHKSLVDEFRNALVFGSSVKHQPQYVGLGHVLEDEDVVTILKK
>XP_003671536_Naumovozyma_dairenensis
MAKTQKNKATSFHLGQLKAKLAKLRRELLTSASAGSGGGAGVGFDVARTGVASVGFVGFPSVGKSTLLSKLTGTESEVAEYEFTTLVTVPGVIRYKGAKIQMLDLPGIIDGAKDGRGRGKQVIAVARTCNLLFIVLDVNKPLQHKQIIEKELEGVGIRLNKTPPDILIKKKEKGGISITNTVPLTHLGADEIRAVMSEYRINSAELAFRCDATVDDLIDVLEAPSRRYMPAIYVLNKIDSLSLEELELLYRIPNAVPISSGKEWNLDELLQVMWDRLNLVRIYTKPKGRIPDFTDPVVLRSDRCSVRDFCNQIHKSLVDDFRNALVYGSSVKHQPQYVGLSHILEDEDVVTILKK
>XP_003959543_Kazachstania_africana
MSTTVEKIKAIEDEMARTQKNKATSFHLGQLKAKLAKLRRELLTASSSGGGGGAGVGFDVARTGVASVGFVGFPSVGKSTLLSKLTGTESEAAEYEFTTLVTVPGVIRYKGAKIQMLDLPGIIDGAKDGRGRGKQVIAVARTCNLLFIILDVNKPLQHKQIIEKELEGVGIRLNKTPPDIVVKRKEKGGISITNTVPLTHLDNDEIRAVMSEYRINSAEIAFRCDATVDDLIDVLEAPTRRYMPAVYVLNKIDSLSIEELELLYRIPNAVPISSGKEWNLDELLQVMWDRLNLVRVYTKPKGQIPDFTDPVVLRSDRCSVKDFCNQIHKSLVDEFRNALVYGSSVKHQPQYVGLSHILEDEDVVTILKK
>XP_022464483_Kazachstania_naganishii
MSTTVEKIKNVEEEMARTQKNKNTEFHLGQLKAKLAKLRRELLVAASSGGGGGGTGFDVARTGVASVGFVGFPSVGKSTLLSKLTGTESEVAEYEFTTLVTVPGTIRYKGARIQMLDLPGIIDGAKDGRGRGKQVIAVARTCNLLFIVLDVNKPLSHKQIIEKELEGVGIRLNKQPPDILIKKKEKGGISITNTVPLTHLSSDGIRAVMSEYRINSAEIAFRCDATVDDLIDVLEGPSRRYMPAIYVLNKIDSLSLEELELLYRIPNAVPISSGQEWNLDELLQVMWDRLNLVRVYTKPKGRLPDFTDPVVLRSDRCNVRDFCNQIHKSLVDDFRNALVYGTSVKHQPQYVGLGHTLEDEDVVTILKK
>XP_449869_Candida_glabrata
MSTTVEKIKAIEDEMARTQKNKATSFHLGQLKAKLAKLRRELLTSASSSSGGGGGVGFDVARTGVASVGFVGFPSVGKSTLLSKLTGTESEAAEYEFTTLVTVPGVIRYKGAKIQMLDLPGIIDGAKDGRGRGKQVIAVARTCNLLFIVLDVNKPLHHKQIIEKELEGVGIRLNKEPPNIVIKKKEKGGISITNTVPLTHLGNDEIRAVMSEYRINSAEIAFRCDATVDDLIDVLEAPTRRYMPAIYVLNKIDALSLEELELLYRIPNAVPISSGKEWNLDELLQVMWDRLNLVRIYTKPKGRIPDFNDPVVLRSDRCSVKDFCNQIHKSLVDEFRNALVYGSSVKHQPQYVGLNHILEDEDVVTILKK
>XP_004180768_Tetrapisispora_blattae
MSTTVEKIKAIEDEMAKTQKNKATSFHLGQLKAKLAKLRRELLQAPTSGGGGGGVGFDVARTGVASVGFVGFPSVGKSTLLSKLTGTESEAAEYEFTTLVTVPGVIRYKGAKIQMLDLPGIIDGAKDGRGRGKQVIAVARTCNLLFIVLDVNKPLLHKQVIEKELEGVGIRLNKTPPDILLKRKERGGISITNTVPLTHLGQDEIKAVLNEYRINSAEVAFRCDATVDDLIDVLEAPSRRYMPAIYVLNKIDALSIEELELLYRIPNAVPISSGREWNLDELLQVMWDRLNLVRVYTKPKGRDPDFSDPVVLRADHCSVKDFCNQIHRSLVDDFRSATVYGTSVKHQPQNVGLSHILEDEDVVTILKK
>XP_003688254_Tetrapisispora_phaffii
MSTTVEKIKAIEDEMAKTQKNKATSFHLGQLKAKLAKLRRELLTAASATGGGGAGVGFDVARTGVASVGFVGFPSVGKSTLLSKLTGTESEVAAYEFTTLVTVPGVIRYKGAKIQMLDLPGIIDGAKDGRGRGRQVIAVARTCNLLFIVLDVNKPLHHKQIIEKELEGVGIRLNKQPPDILIKKKEKGGISVTNTVPLTHISHEEVKAVMNEYRINSAEVAIRCDATVDDLIDVLESASRRYMPAVYVLNKIDSLSLEELELLYRIPNAVPISSGQEWNLDELLEVMWDRLNLVRVYTKPKGKIPDFTDPVVLRSDHCSVRDFCNQIHKSLVDDFRNALVFGSSVKHQPQFVGLNHVLEDEDVVTILKK
>XP_001644853_Vanderwaltozyma_polyspora
MSTTVEKIKSIEDEMARTQKNKATEFHLGQLKAKLAKLRRELLTSNASSGGGGGVGFDVARTGVASVGFVGFPSVGKSTLLSKLTGTESEAAEYEFTTLVTVPGVIRYKGAKIQMLDLPGIIDGAKDGRGRGKQVIAVARTCNLLFIVLDVNKPLHHKQIIEKELEGVGIRLNKSPPDVIIKKKEKGGISITSTVNLTHLSHDEIRAVMSEYRINSAEISFRCDATVDDLIDVLEAPSRRYMPAIYVLNKIDSLSLEELELLYRIPNAVPISSGREWNLDELLEVMWDRLNLVRVYTKPKGKIPDFTDPVVLRSDRCSVKDFCNQIHKSLVDEFRNALVFGSSVKHQPQYVGLNHVLEDEDVVTILKK
>XP_003683472_Torulaspora_delbrueckii
MSTTVEKIKAIEDEMARTQKNKATSFHLGQLKAKLAKLRREILTSSQSSGGGAGVGFDVARTGVASVGFVGFPSVGKSTLLSKLTGTESEVAEYEFTTLVTVPGVIRYKGAKIQMLDLPGIIDGAKDGRGRGKQVIAVARTCNLLFIVLDVNKPLHHKQIIEKELEGVGIRLNKTPPDILIKKKEKGGISITNTVPLTHLDNDGIRAVMSEYRINSAEIAFRCDATVDDLIDVLEAPSRRYMPAIYVLNKIDSLSIEELELLYRIPNAVPISSGKEWNLDDLLQVMWDRLNLVRVYTKPKGQMPDFTDPVVLRSDRCSVKDFCNQIHKSLVDDFRNALVYGSSVKHQPQYVGLSHVLEDEDVVTILKK
>XP_037144897_Zygotorulaspora_mrakii
MSTTVEKIKAVEDEMARTQKNKATSFHLGQLKAKLAKLRRELLTSSQASSGGAGIGFDVARTGVASVGFVGFPSVGKSTLLSKLTGTESEVAEYEFTTLVTVPGVIRYKGAKIQMLDLPGIIDGAKDGRGRGKQVIAVARTCNMLFIVLDVNKPLHHKQIIEKELEGVGIRLNKTPPDILIKKKEKGGISITNTVPLTHLDNDGIRAVMSEYRINSAELAFRCDATVDDLIDVLEASTRRYMPAIYVLNKVDALSIEELELLYRIPNAVPISSGKEWNLDDLLQLMWDRLNLVRVYTKPKGQMPDFSDPIVLRSDRCSVRDFCNQIHKSLVDDFRNALVYGSSVKHQPQYVGLSHILEDEDVVTILKK
>XP_002496632_Zygosaccharomyces_rouxii
MSTTVEKIKSIEDEMARTQKNKATSFHLGQLKAKLAKLRREILTASQSSGGGGGGVGFDVARTGVASVGFVGFPSVGKSTLLSKLTGTESESAEYEFTTLVTVPGIIRYKGAKIQMLDLPGIIDGAKDGRGRGKQVIAVARTSNMLFIVLDVNKPLAHKQIIEKELEGVGIRVNKSPPDIIVKKKERGGISITNTVPLTHLDNDEIRAVMSEYRINSAELAFRCDATIEDLIDVLEGPTRRYMPAIYVLNKIDSLSLEELEVLYRIPNAVPISSGKDWNLDELLQTMWDRLNLVRVYTKPKGTMPDFSDPVVLRSDRCTVRDFCNQIHKSLVDEFRNAAVYGTSVKHQPQYVGLNHVLQDEDVVTILKK
>XP_003646657_Eremothecium_cymbalariae
MSTTVEKIKAIEDEMARTQKNKATSFHLGQLKAKLAKLRRELLQGVSASGGAGGIGFDVARTGVASVGFVGFPSVGKSTLLSKLTGTESEAAEYEFTTLVTVPGVIRYKGAKIQMLDLPGIIDGAKDGRGRGKQVIAVARTCNLLFIILDVNKPLHHKQIIEKELEGVGIRLNKQPPDIIMKKKEKGGVSITNTVPLTHLDHDEIRAVMSEYRINSAEIAFRCDATVDDLIDVLEAPTRRYIPAVYVLNKIDSLSLEELELLYRIPNAVPISSGKEWNLDELLEVMWDRLNLVRVYTKPKGTMPDFNDPIVLRSDRCSVKDFCNQIHKSLVEEFRNALVYGSSVKHQPQYVGLSHVLEDEDVVTILKK
>NP_984468_Eremothecium_gossypii
MSTTVEKIKAIEDEMARTQKNKATSFHLGQLKAKLAKLRRELLQGASAGGGGGGVGFDVSRTGVASVGFVGFPSVGKSTLLSKLTGTESEAAEYEFTTLVTVPGVIRYKGAKIQMLDLPGIIDGAKDGRGRGRQVIAVARTCNLLFIVLDVNKPLHHKQIIEKELEGVGIRLNKSPPDIIVKKKEKGGISITNTVPLTHLDHDGIRAVMSEYRINSAEIAFRCDATVDDLIDVLEAPSRRYMPAIYVLNKIDSLSVEELELLYRIPNAVPISSGREWNLDELLEVMWDRLNLVRVYTKPKGTMPDFNDPVVLRSDRCTVRDFCNQIHKSLVEEFRNALVYGSSVKHQPQYVGLAHTLEDEDVVTILKK
>XP_456117_Kluyveromyces_lactis
MSTTVEKIKAIEDEMARTQKNKATSFHLGQLKAKLAKLRRELLQAASSGSGGGAGVGFDVARTGVASVGFVGFPSVGKSTLLSKLTGTESEAAEYEFTTLVTVPGVIKYKGAKIQMLDLPGIIDGAKDGRGRGKQVIAVARTCNLLFIVLDVNKPLHHKQIIEKELEGVGIRLNKQPPDILIKKKEKGGISITNTVPLTHLGPDEIRAVMSEYRINSAELAFRCDATVDDLIDVLEAPSRRYMPAIYVLNKIDSLSLEELELLYRIPNAVPISSGKEWNLDELLEVMWDRLNLVRVYTKPKGTMPDFTDPVVLRSDRCTVRDFCNQIHKSLVEDFRNALVYGSSVKHQPQYVGLNHTLEDEDVVTILKK
>XP_022677292_Kluyveromyces_marxianus
MSTTVEKIKAIEEEMARTQKNKATSFHLGQLKAKLAKLRREILQAASSGSGGGAGVGFDVARTGVASVGFVGFPSVGKSTLLSKLTGTESEAAEYEFTTLVTVPGVIRYKGAKIQMLDLPGIIDGAKDGRGRGKQVIAVARTCNLLFIVLDVNKPLHHKQIIEKELEGVGIRLNKQPPDILIKKKEKGGISITNTVPLTHLGHDEIRAVMSEYRINSAEIAFRCDATVDDLIDVLEASSRRYMPAIYVLNKIDSLSLEELELLYRIPNAVPISSGKEWNLDELLEVMWDRLNLVRVYTKPKGTMPDFTDPVVLRSDRCTVRDFCNQIHKSLVDDFRNALVYGSSVKHQPQYVGLSHTLEDEDVVTILKK
>XP_022631050_Lachancea_lanzarotensis
MSTTVEKIKAIEDEMAKTQKNKATSFHLGQLKAKLAKLRREIVTSATQGAGGGGGVGFDVARTGVASVGFVGFPSVGKSTLLSKLTGTESEAADYEFTTLVTVPGVIRYKGAKIQMLDLPGIIDGAKDGRGRGKQVIAVARTSNLLFIVLDVNKPLHHKQVIEKELEGVGIRLNKQPPDILIKKKEKGGISITNTVPLTHLGPDEIRAVMSEYRINSAEIAFRCDATVDDLIDILEAPTRRYMPAIYVLNKVDSLSLEELELLYRIPNAVPISAGREWNLDELLQIMWDRLNLVRVYTKPKGVMPDFSDPVVLRSDRCTVRDFCNQIHKSLVDEFRNAIVYGSSVKHQPQYVGLSHVLEDEDVVTILKK
>XP_002552793_Lachancea_thermotolerans
MSTTVEKIKAIEDEMARTQKNKATSFHLGQLKAKLAKLRREIVTSATQGSGGGGVGFDVARTGVASVGFVGFPSVGKSTLLSKLTGTESEAAEYEFTTLVTVPGVIRYKGARIQMLDLPGIIDGAKDGRGRGKQVIAVARTCNLLFIVLDVNKPLHHKQVIEKELEGVGIRLNKQPPDILIKKKEKGGVSITNTVPLTHLGADEIRAVMSEYKMNSAEIAFRCDATVDDLIDVLEASTRRYMPAIYVLNKVDSLSLEELELLYRIPNAVPISSGREWNLDELLQIMWDRLNLVRVYTKPKGTMPDFTDPVVLRSDRCSVKDFCNQIHKSLVDDFRNALVYGSSVKHQPQYVGLNHILEDEDVVTILKK
>XP_020059155_Aspergillus_aculeatus
MCTLTGFPFQMAKTQKNKATAFHLGQLKAKLAKLKRELLTPTGGGGGGGGAGFDVARTGVASVGFIGFPSVGKSTLMSRLTGQHSEAAAYEFTTLTTVPGQVMYNGAKIQILDLPGIIQGAKDGKGRGRQVIAVAKTCHLIFIVLDVNKPLHDKKIIENELEGFGIRINKQPPNIVFKKKDKGGIAITSTVPLTHIDNDEIKAVMSEYKISSADISIRCDATIDDLIDVLEAKSRAYIPVVYALNKIDAITIQELDLLYRIPNACPISSEHGWNVDELLEMMWEKLNLRRVYTKPKGKTPDYTAPVVLRANACTVEDFCNAIHRTIKDQFKHAIVYGRSVKHQPQRVGLSHELGDEDIVSIVKR
>XP_001269608_Aspergillus_clavatus
MSTTVEKIKQIEDEMARTQKNKATNAHLGLLKAKLAKLKRELLTPTSGGGGGGAGFDVARTGVASVGFIGFPSVGKSTLMSKLTGQHSEAAAYEFTTLTTVPGQVMYNGAKIQILDLPGIIQGAKDGKGRGRQVIAVAKTCHLIFIVLDVNKPLHDKKIIENELEGFGIRINKQPPNIVFKKKDKGGLAVTSTVPLTHIDHDEIKAVMSEYKISSADISIRCDATIDDLIDVLEARSRSYIPVIYALNKIDSISIEELDLLYRIPNAVPISSEHGWNIDELLEHMWEKLNLRRVYTKPKGRAPDYTAPVVLRANACTIEDFCNSIHRSIRDQFKVAIVYGRSVKHQPQRVGLSHELADEDIGSYSLIAP
>XP_001265114_Aspergillus_fischeri
MSTTVEKIKQIEDEMARTQKNKATAFHLGQLKAKLAKLKRELLTPSGGGGGGGVGFDVARTGVASVGFIGFPSVGKSTLMSKLTGQHSEAAAYEFTTLTTVPGQVLYNGAKIQILDLPGIIQGAKDGKGRGRQVIAVAKTCHLIFIVLDVNKPLLDKKIIENELEGFGIRINKQPPNIVFKKKDKGGLAITSTVPLTHIDHDEIKAVMNEYKISSADISIRCDATIDDLIDVLEAKSRSYIPVIYALNKIDSISIEELDLLYRIPNAVPISSEHGWNIDELLEQMWEKLNLRRVYTKPKGRAPDYSAPVVLRSNACTVEDFCNAIHRSIKEQFKVAIVYGRSVKHQPQRVGLSHELADEDIVTIIKR
>XP_041140096_Aspergillus_flavus
MSTTVEKIKQIEDEMARTQKNKATSYHIGQLKAKLAKLKRELLTPTGGGGGGGGAGFDVARTGVASVGFIGFPSVGKSTLMSRLTGQHSEAAAYEFTTLTTVPGQVLYNGAKIQILDLPGIIQGAKDGKGRGRQVIAVAKTCHLIFIVLDVNKPLVDKKVIENELEGFGIRINKQPPNIVFKKKDKGGIAITSTVPLTHIDHDEIKAVLSEYRISSADISIRCDATIDDIIDVLEAKSRAYIPVVYALNKIDSITIEELDLLYRIPNACPISSEHGWNVDELLEMMWDKLNLRRVYTKPKGKAPDYTAPVVLRANASTVEDFCNAIHRTIKDQFKQAIVYGRSVKHQPQRVGLTHELADEDIVTIVKR
>XP_750305_Aspergillus_fumigatus
MSTTVEKIKQIEEEMARTQKNKATAFHLGMCRTKITIHVSWERITDGCEGQLKAKLAKLKRELLTPSGGGGGGGGVGFDVARTGVASVGFIGFPSVGKSTLMSKLTGQHSEAAAYEFTTLTTVPGQVLYNGAKIQILDLPGIIQGAKDGKGRGRQVIAVAKTCHLIFIVLDVNKPLLDKKIIENELEGFGIRINKQPPNIVFKKKDKGGIAITSTVPLTHIDHDEIKAVMNEYKISSADISIRCDATIDDLIDVLEAKSRSYIPVIYALNKIDSISIEELDLLYRIPNAVPISSEHGWNIDELLELMWEKLNLRRVYTKPKGKAPDYSAPVVLRSNACTVEDFCNAIHRSIKDQFKVAIVYGRSVKHQPQRVGLSHELADEDIGMLPL
>XP_661684_Aspergillus_nidulans
MARTQKNKNTSYHLGQLKAKLAKLKRELLTPSGGGGGGSGAGFDVARTGVASVGFIGFPSVGKSTLMSRLTGQHSEAAAYEFTTLTTVPGQVLYNGAKIQILDLPGIIQGAKDGKGRGRQVIAVAKTCHLIFIVLDVNKPLVDKKVIENELEGFGIRINKQPPNIMFKKKDKGGISITSTVPLTHIDNDEIKAVMSEYKISSADISIRCDATIDDLIDVLEAKSRAYIPVVYALNKIDAITIEELDLLYRIPNAVPISSEHGWNIDELLEMMWEKLNLRRIYTKPKGKAPDYTAPVVLRANACTVEDFCNAIHRTIKDQFKQAIVYGRSVKHQPQRVGLTHELADEDIGSRPFCEAYGTIGLTV
>XP_001398900_Aspergillus_niger
MSTTVEKIKQVEDEMARTQKNKATAYHLGQLKAKLAKLKRELLTPTGGGGGGGGAGFDVARTGVASVGFIGFPSVGKSTLMSRLTGQHSEAAAYEFTTLTTVPGQVMYNGAKIQILDLPGIIQGAKDGKGRGRQVIAVAKTCHLIFIVLDVNKPLVDKKVIENELEGFGIRINKQPPNITFKKKDKGGIAITSTVPLTHIDHDEIKAVMSEYKISSADISIRCDATIDDLIDVLEAKSRAYIPVVYALNKIDAITIEELDLLYRIPNACPISSEHGWNIDELLEMMWEKLNLRRIYTKPKGKAPDYTAPVVLRSHSCTVEDFCNSIHRTIKDQFKHAIVYGRSVKHQPQRVGLSHELADEDIVSIVKR
>XP_015401184_Aspergillus_nomiae
MSTTVEKIKQIEDEMARTQKNKATAFHIGQLKAKLAKLKRELLTPTGGGGGGGGAGFDVARTGVASVGFIGFPSVGKSTLMSRLTGQHSEAAAYEFTTLTTVPGQVLYNGAKIQILDLPGIIQGAKDGKGRGRQVIAVAKTCHLIFIVLDVNKPLVDKKVIENELEGFGIRINKQPPNIVFKKKDKGGIAITSTVPLTHIDHDEIKAVLGEYRISSADISIRCDATVDDIIDVLEAKSRAYIPVVYALNKIDSITIEELDLLYRIPNACPISSEHGWNVDELLEMMWDKLNLRRVYTKPKGKAPDYTAPVVLRANACTIEDFCNSIHRTIKDQFKQAIVYGRSVKHQPQRVGLTHELADEDIGP
>XP_023088637_Aspergillus_oryzae 
MSTTVEKMARTQKNKATSYHIGQLKAKLAKLKRELLTPTGGGGGGGGAGFDVARTGVASVGFIGFPSVGKSTLMSRLTGQHSEAAAYEFTTLTTVPGQVLYNGAKIQILDLPGIIQGAKDGKGRGRQVIAVAKTCHLIFIVLDVNKPLVDKKVIENELEGFGIRINKQPPNIVFKKKDKGGIAITSTVPLTHIDHDEIKAVLSEYRISSADISIRCDATIDDIIDVLEAKSRAYIPVVYALNKIDSITIEELDLLYRIPNACPISSEHGWNVDELLEMMWDKLNLRRVYTKPKGKAPDYTAPVVLRANASTVEDFFKQAIVYGRSVKHQPQRVGLTHELADEDIVTIVKR
>XP_040638038_Aspergillus_ruber
MSTTVDKIKQIEDEMARTQKNKNTSFHLGQLKAKLAKLKRELLTPSGGGGGGGAGFDVARTGVASVGFIGFPSVGKSTLMSRLTGQHSEAAAYEFTTLTTVPGQVMYNGAKIQILDLPGIIQGAKDGKGRGRQVIAVSKTCNLIFIVLDVNKPLVDKKVIENELEGFGIRINKQPPNIVFKKKDKGGIAITSTVPLTHIDHDEIKAVMNEYKISSADISIRCDATIDDLIDILEAKSRSYIPVIYALNKIDSITIEELDLLYRIPNACPISSEHGWNVDELLEQMWEKLNLRRIYTKPKGKAPDYTAPVVLRANACTVEDFCNSIHRSIKEQFKQAIVYGRSVKHQPQRVGLTHELADEDIVSIIKR
>XP_040703984_Aspergillus_sydowii
MSTTVEKIKQVEDEMARTQKNKNTSYHLGQLKAKLAKLKRELLTPSGGGGGGGAGFDVARTGVASVGFIGFPSVGKSTLMSKLTGQHSEAAAYEFTTLTTVPGQVMYNGAKIQILDLPGIIQGAKDGKGRGRQVIAVSKTCHLIFIVLDVNKPLIDKKVIETELEGFGIRINKQPPNIVFKKKDKGGIAITSTVPLTHIDHDEIKAVMGEYKISSADISIRCDATIDDLIDVLEAKSRAYIPVVYALNKIDSITIEELDLLYRIPNAVPISSEHGWNIDELLELMWEKLNLRRIYTKPKGKAPDYTAPVVLRSNACTVEDFCNSIHRTIKDQFKQAIVYGRSVKHQPQRVGLTHELADEDIVTIIKR
>XP_001212251_Aspergillus_terreus
MSTTVEKMARTQKNKATAFHLGQLKAKLAKLKRELLTPSGGGGGGGGAGFDVARTGAASVGFIGFPSVGKSTLMSKLTGQHSEAAAYEFTTLTTVPGQVMYNGAKIQILDLPGIIQGAKDGKGRGRQVIAVAKTCHLIFIVLDVNKPLVDKKVIENELEGFGIRINKQPPNIVFKKKDKGGIAITSTVPLTHIDHDEIKAVMSEYRISSADISIRCDATIDDIIDVLEAKSRAYIPVVYALNKIDSITIEELDLLYRIPNACPISSEHGWNIDELLEMMWEKLNLKRVYTKPKGKAPDYTAPVVLRAHQCTVEDFCNAIHRTIRDQFKHAIVYGRSVKHQPQRVGLSHELADEDIVTIVKR
>XP_022493587_Penicillium_arizonense
MSTTIEKIKEIESEMARTQKNKNTSFHLGQLKAKLAKLKRELLTPSSGGGGGGGAGFDVARTGVASVGFIGFPSVGKSTLMNKLTGQHSEAAAYEFTTLTTVPGQVMYNGAKIQILDLPGIIQGAKDGKGRGRQVIAVAKTCNLIFIVLDVNKPLVDKRVIENELEGFGIRCNKTPPNILFKKKDKGGIAITSTQPLTHIDNDEIKAVMNEYKISSADISIRCDATIDDLIDVLEAKSRSYIPVIYALNKIDAISIEELDLLYRIPNACPISSEHGWNVDELMEMMWEKLQLRRIYTKPKGRAPDYSAPVVLRSYACTVEDFCNSIHRTIKDDFKHAIVYGRSVKHQPQRVGLSHELADEDIVSIVKR
>XP_014531549_Penicillium_digitatum
MSTTIEKIKEIESEMARTQKNKNTSYHLGQLKAKLAKLKRELLTPTGGGGGGGSGFDVARTGVASVGFIGFPSVGKSTLMNKLTGQHSEAAAYEFTTLTTVPGQVLYNGAKIQILDLPGIIEGAKDGKGRGRQVIAVAKTCNLIFIVLDVNKPLVDKRVIENELEGFGIRINKKPPNIVFRKKDKGGIAITSTQPLTHIDNDEIKAVMSEYKISSADISIRCDATIDDLIDVLEAKSRSYIPVIYALNKIDAISIEELDLLYRIPDACPISSEHGWNVDELMEMMWEKLKLRRIYTKPKGRAPDYSAPVVLRSYACTVENFCDAIHRTIKDDFKHAIVYGRSVKHQPQRVGLSHELSDEDIVSIIKR
>XP_016601190_Penicillium_expansum
MSTTIEKIKEIESEMARTQKNKNTSYHLGQLKAKLAKLKRELLTPTGGGGGGGSGFDVARTGVASVGFIGFPSVGKSTLMNKLTGQHSEAAAYEFTTLTTVPGQVLYNGAKIQILDLPGIIEGAKDGKGRGRQVIAVAKTCNLIFIVLDVNKPLVDKRVIENELEGFGIRINKKPPNIVFKKKDKGGIAITSTQPLTHIDNDEIKAVMGEYKISSADISIRCDATIDDLIDVLEAKSRSYIPVIYALNKIDAISIQELDLLYRIPDACPISSEHGWNVDELMEMMWEKLKLRRIYTKPKGRAPDYSAPVVLRSYACTVENFCDAIHRTIKDDFKHAIVYGRSVKHQPQRVGLSHELGDEDIVSIVKR
>XP_040645547_Penicillium_griseofulvum
MSTTIEKIKEVESEMARTQKNKNTSYHLGQLKAKLAKLKRELLTPTGGGGGGGTGFDVARTGVASVGFIGFPSVGKSTLMNKLTGQHSEAAAYEFTTLTTVPGQVMYNGAKIQILDLPGIIEGAKDGKGRGRQVIAVAKTCNLIFIVLDVNKPLVDKRVIENELEGFGIRINKKPPNIVFKKKDKGGIAITSTQPLTHIDNDEIKAVMSEYKISSADISIRCDATIDDLIDVLEARSRSYIPVIYALNKIDAISIQELDLLYRIPDACPISSEHGWNVDELMEMMWAKLKLRRIYTKPKGRAPDYSAPVVLRSYACTVENFCDAIHRTIKDDFKHAIVYGRSVKHQPQRVGLSHELADEDIVSIIKR
>XP_038924268_Penicillium_roqueforti
MSTTIEKIKEVESEMARTQKNKNTSYHLGQLKAKLAKLKRELLTPTGGGGGGGSGFDVARTGVASVGFIGFPSVGKSTLMNKLTGQHSEAAAYEFTTLTTVPGQVMYNGAKIQMLDLPGIIEGAKDGKGRGRQVIAVAKTCNLIFIVLDVNKPLVDKRVIENELEGFGIRINKKPPNIVFKKKDKGGIAITSTQPLTHIDNDEIKAVMSEYKISSADISIRCDATIDDLIDVLEAKSRSYIPVIYALNKIDAISIQELDLLYRIPDACPISSEHGWNIDELMEMMWEKLKLRRIYTKPKGRAPDYSAPVVLRSYACTVENFCDAIHRTIKDDFKHAIVYGRSVKHQPQRVGLSHELGDEDIVSIVKR
>XP_002562063_Penicillium_rubens
MSTTIEKIKEIESEMARTQKNKNTSYHLGQLKAKLAKLKRELLTPTGGGGGGGSGFDVARTGVASVGFIGFPSVGKSTLMNKLTGQHSEAAAYEFTTLTTVPGQVMYNGAKIQILDLPGIIEGAKDGKGRGRQVIAVAKTCNLIFIVLDVNKPLVDKRVIENELEGFGIRINKKPPNIVFKKKDKGGIAITATQPLTHIDHDEIKAVMGEYKISSADISIRCDATIDDLIDVLEARSRSYIPVIYALNKIDAISIQELDLLYRIPDACPISSEHGWNIDELLEMMWKKLKLRRIYTKPKGRAPDYTAPVVLRSYACTVENFCDSIHRTIKDDFKHAIVYGRSVKHQPQRVGLSHELADEDIGNYTNRKTNMNFEADQL
>XP_040807341_Penicillium_solitum
MSTTIEKIKEIESEMARTQKNKNTSYHLGQLKAKLAKLKRELLTPTGGGGGGGSGFDVARTGVASVGFIGFPSVGKSTLMNKLTGQHSEAAAYEFTTLTTVPGQVMYNGAKIQILDLPGIIEGAKDGKGRGRQVIAVAKTCNLIFIVLDVNKPLVDKRVIENELEGFGIRINKKPPNIVFKKKDKGGIAITSTQPLTHIDNDEIKAVMGEYKISSADISIRCDATIDDLIDVLEAKSRSYIPVIYALNKIDAISIQELDLLYRIPDACPISSEHGWNVDELMEMMWGKLKLRRIYTKPKGRAPDYTAPVVLRSYACTVENFCDSIHRTIKDDFKHAIVYGRSVKHQPQRVGLSHELGDEDIVSIVKR
>XP_022582161_Penicilliopsis_zonata
MSTTIEKIKEIESEMARTQKNKATAFHLGQLKAKLAKLKRELLTPTGGGGGGGAGFDVARTGVASVGFIGFPSVGKSTLMSRLTGQHSEAAAYEFTTLTTVPGQVLYNGAKIQILDLPGIIEGAKDGKGRGRQVIAVAKTCHLIFIVLDVNKPLVDKKVIENELEGFGIRINKQPPNIIFKKKDKGGIAITSTVPLTHIDNDEIKAVMNEYRISSADISIRCDATVDDLIDVLEARSRSYIPVVYALNKIDAISIEELDLLYRIPNAVPISSEHGWNIDELLESMWEKLNLRRVYTKPKGKAPDYTAPVVLRANACTIEDFCNAIHRTIKDQFKQAIVYGRSVKHQPQRVGLTHELADEDIVTIIKR
>XP_016623100_Cladophialophora_bantiana
MATTVDKIKEIEAEMARTQKNKATSFHLGQLKAKLAKLKRELLTPSSSGGGGGSGFDVARTGVASVGFIGFPSVGKSTLMSRLTGQHSEAAAYEFTTLTTVPGQVLYNGAAIQMLDLPGIIQGAKDGKGRGRQVIAVAKTCHLIFIVLDVNKPLTDKRVIEAELEGFGIRINKEPPNIVFKKKDKGGLNITSTVPLTHIDHDEIKAVMNEYRISSADIAIRCDATIDDLIDVLEAKSRSYIPVIYALNKIDSITIEELDLLYRIPNAVPISSEHGWNVDELLEQMWEKLQLKRIYTKPKGKQPDYTAPVVLRKNASTVEDFCNAIHKTIVEQFKHAIVYGRSVKHQPQRVGLAHELADEDISESNKIPAIILIRMMLTLFTHPVTIIKK
>XP_008721718_Cladophialophora_carrionii
MATTVDKIKEIESEMARTQKNKATSFHLGQLKAKLAKLKRELLTPSSSGGGGGSGFDVARTGVASVGFIGFPSVGKSTLMSRLTGQHSEAAAYEFTTLTTVPGQVLYNGAAIQMLDLPGIIQGAKDGKGRGRQVIAVAKTCHLIFIVLDVNKPLTDKRVIESELEGFGIRINKEPPNIVFKKKDKGGLNITSTVPLSHIDHDEIKAVMNEYRISSADIAIRCDATIDDLIDVLEAKSRSYIPVIYALNKIDSITIEELDLLYRIPNAVPISSEHGWNIDELLEQMWDKLQLKRVYTKPKGKQPDYTAPVVLRKNASTVEDFCNAIHKTIVEQFKHAIVYGRSVKHQPQRVGLAHELADEDIITIIKK
>XP_016245303_Cladophialophora_immunda
MATTVDKIKEIEAEMARTQKNKATSFHLGQLKAKLAKLKRELLTPSSSGGGGGSGFDVARTGVASVGFIGFPSVGKSTLMSRLTGQHSEAAAYEFTTLTTVPGQVLYNGAAIQMLDLPGIIQGAKDGKGRGRQVIAVAKTCHLIFIVLDVNKPLTDKRVIEAELEGFGIRINKEPPNIVFKKKDKGGLNITSTVPLTHIDHDEIKAVMNEYRISSADIAIRCDATIDDLIDVLEAKSRSYIPVIYALNKIDSITIEELDLLYRIPNAVPISSEHGWNIDELLEQMWEKLQLKRIYTKPKGKQPDYTAPVVLRKNASTVEDFCNAIHKTIVEQFKHAIVYGRSVKHQPQRVGLSHELADEDIITIIKK
>XP_007743018_Cladophialophora_psammophila
MATTVDKIKEIEAEMARTQKNKATSFHLGQLKAKLAKLKRELLTPSSSGGGGGSGFDVARTGVASVGFIGFPSVGKSTLMSRLTGQHSEAAAYEFTTLTTVPGQVLYNGAAIQMLDLPGIIQGAKDGKGRGRQVIAVAKTCHLIFIVLDVNKPLTDKRVIEAELEGFGIRINKEPPNIVFKKKDKGGLNITSTVPLTHIDHDEIKAVMNEYRISSADIAIRCDATIDDLIDVLEAKSRSYIPVIYALNKIDSITIEELDLLYRIPNAVPISSEHGWNVDELLEQMWEKLQLKRIYTKPKGKQPDYTAPVVLRKNASTVEDFCNAIHKTIVEQFKHAIVYGRSVKHQPQRVGLAHELADEDISESNKIPAIILIRMMLTLFTHPVTIIKK
>XP_018691427_Fonsecaea_erecta
MATTVDKIKEIEAEMARTQKNKATSFHLGQLKAKLAKLKRELLTPSSSGGGGGSGFDVARTGVASVGFIGFPSVGKSTLMSRLTGQHSEAAAYEFTTLTTVPGQVMYNGAAIQMLDLPGIIQGAKDGKGRGRQVIAVAKTCHLIFIVLDVNKPLTDKRVIESELEGFGIRINKEPPNIVFKKKDKEGLNITSTVPLTHIDHDEIKAVMNEYRISSADIAIRCDATIDDLIDVLEAKSRSYIPVIYALNKIDSITIEELDLLYRIPNAVPISSEHGWNIDELLEQMWEKLQLKRIYTKPKGKQPDYSAPVVLRKNASTVEDFCNAIHKTIVEQFKHAIVYGRSVKHQPQRVGLAHELADEDIITIIKK
>XP_022506959_Fonsecaea_monophora
MATTVDKIKEIEAEMARTQKNKATSFHLGQLKAKLAKLKRELLTPSSSGGGGGSGFDVARTGVASVGFIGFPSVGKSTLMSRLTGQHSEAAAYEFTTLTTVPGQVLYNGAAIQMLDLPGIIQGAKDGKGRGRQVIAVAKTCHLIFIVLDVNKPLTDKRVIEAELEGFGIRINKEPPNIVFKKKDKGGLNITSTVPLTHIDHDEIKAVMNEYRISSADIAIRCDATIDDLIDVLEAKSRSYIPVIYALNKIDSITIEELDLLYRIPNAVPISSEHGWNIDELLEQMWEKLQLKRIYTKPKGKQPDYSAPVVLRKNASTVEDFCNAIHKTIVEQFKHAIVYGRSVKHQPQRVGLAHELADEDIITIIKK
>XP_016634291_Fonsecaea_multimorphosa
MATTVDKIKEIEAEMARTQKNKATSFHLGQLKAKLAKLKRELLTPSSSGGGGGSGFDVARTGVASVGFIGFPSVGKSTLMSRLTGQHSEAAAYEFTTLTTVPGQVLYNGAAIQMLDLPGIIQGAKDGKGRGRQVIAVAKTCHLIFIVLDVNKPLTDKRVIESELEGFGIRINKEPPNIVFKKKDKGGLNITSTVPLTHIDHDEIKAVMNEYRISSADIAIRCDATIDDLIDVLEAKSRSYIPVIYALNKIDSITIEELDLLYRIPNAVPISSEHGWNIDELLEQMWEKLQLKRIYTKPKGKQPDYSAPVVLRKNASTVEDFCNAIHKTIVEQFKHAIVYGRSVKHQPQRVGLSHELADEDIITIIKK
>XP_022500711_Fonsecaea_nubica
MATTVDKIKEIEAEMARTQKNKATSFHLGQLKAKLAKLKRELLTPSSSGGGGGSGFDVARTGVASVGFIGFPSVGKSTLMSRLTGQHSEAAAYEFTTLTTVPGQVLYNGAAIQMLDLPGIIQGAKDGKGRGRQVIAVAKTCHLIFIVLDVNKPLTDKRVIEAELEGFGIRINKEPPNIVFKKKDKGGLNITSTVPLTHIDHDEIKAVMNEYRISSADIAIRCDATIDDLIDVLEAKSRSYIPVIYALNKIDSITIEELDLLYRIPNAVPISSEHGWNIDELLEQMWEKLQLKRIYTKPKGKQPDYSAPVVLRKNASTVEDFCNAIHKTIVEQFKHAIVYGRSVKHQPQRVGLAHELADEDIKSQDSQHTGYGQNGWIGVPNNLPNGIPNGYSTSPQTTISPMQEFPQFEYHHQHQHNTPMPMEPAYPIQRPSPFASSHAPMPPPLVMPNNVLWPSMLASQPQGSYQPSILPAAPMQTPLSAGSTSDMTPTSAKTNTSRRKLTDEERRQMCIEAEQNPTMKQTQIGAKFNVERSTVSKILRQRDKYMNPQSKEESVSPIKKNKAKLPDFEKTLTNWVKNQQKKGLPITDEDLRKQAQVFSFSRSDQAVVSSADWLEKFKRKNRLNALKADPDSTFGDSSSTSLSHTPHDGSPASSNGLVSPPMSAIEEQIEEPSVKIETNNEFFDFGDGKSTYTPQPRLDREATSESVISPMSVEMARSDQDGIDMLEEADDTMGSSNRQRSQTYSHAPNSGTASRPSSSGHNRPSLPVRSLTAATVTVTTAEQRPTAIDPRQMMKRHKSVPDIHYPEQVRFSAMHPPPLPRSADASPISNPVTPAEEDIIRALHATKTLLEQNPAVAEPDDYLAIGKLIQKIKALRPTAPILPGGMHPIDIMDSPRISKKRTILGIST
>XP_013282855_Fonsecaea_pedrosoi
MATTVDKIKEIEAEMARTQKNKATSFHLGQLKAKLAKLKRELLTPSSSGGGGGSGFDVARTGVASVGFIGFPSVGKSTLMSRLTGQHSEAAAYEFTTLTTVPGQVLYNGAAIQMLDLPGIIQGAKDGKGRGRQVIAVAKTCHLIFIVLDVNKPLTDKRVIEAELEGFGIRINKEPPNIVFKKKDKGGLNITSTVPLTHIDHDEIKAVMNEYRISSADIAIRCDATIDDLIDVLEAKSRSYIPVIYALNKIDSITIEELDLLYRIPNAVPISSEHGWNIDELLEQMWEKLQLKRIYTKPKGKQPDYSAPVVLRKNASTVEDFCNAIHKTIVEQFKHAIVYGRSVKHQPQRVGLAHELADEDISEFSNVPVLKSCPWHADSAVHLVTIIKK
>XP_007752315_Cladophialophora_yegresii
MATTVDKIKEIESEMARTQKNKATSFHLGQLKAKLAKLKRELLTPSSSGGGGGSGFDVARTGVASVGFIGFPSVGKSTLMSRLTGQHSEAAAYEFTTLTTVPGQVLYNGAAIQMLDLPGIIQGAKDGKGRGRQVIAVAKTCHLIFIVLDVNKPLTDKRVIESELEGFGIRINKEPPNIVFKKKDKGGLNITSTVPLSHIDHDEIKAVMNEYRISSADIAIRCDATIDDLIDVLEAKSRSYIPVIYALNKIDSITIEELDLLYRIPNAVPISSEHGWNIDELLEQMWEKLQLKRVYTKPKGKQPDYTAPVVLRKNASTVEDFCNAIHKTIVEQFKHAIVYGRSVKHQPQRVGLAHELADEDIITIIKK
>XP_016236230_Exophiala_spinifera
MATTVDKIKDIEAEMAKTQKNKATSFHLGQLKAKLAKLKRELLTPSSSGGGGGSGFDVARTGVASVGFIGFPSVGKSTLMSRLTGQHSEAAAYEFTTLTTVPGQVMYNGAAIQMLDLPGIIQGAKDGKGRGRQVIAVAKTCHLIFIVLDVNKPLTDKRVIENELEGFGIRINKEPPNIVFKKKDKGGLNITSTVPLTHIDHDEIKAVMNEYRINSADIAIRCDATIDDLIDVLEAKSRSYIPVIYALNKIDSISIEELDLLYRIPNACPISSEHGWNIDELLELMWEKLQLKRVYTKPKGKQPDYSTPVVLRKNASTVEDFCNQIHRSILEQFKHAIVYGRSVKHQPQRVGLQHELADEDIVTIVKK
>XP_016265470_Exophiala_oligosperma
MATTVDKIKDIEAEMAKTQKNKATSFHLGQLKAKLAKLKRELLTPSSSGGGGGSGFDVARTGVASVGFIGFPSVGKSTLMSRLTGQHSEAAAYEFTTLTTVPGQVMYNGAAIQMLDLPGIIQGAKDGKGRGRQVIAVAKTCHLIFIVLDVNKPLTDKRVIENELEGFGIRINKEPPNIVFKKKDKGGLNITNTVPLTHIDHDEIKAVMNEYRINSADIAIRCDATIDDLIDVLEAKSRSYIPVIYALNKIDSISIEELDLLYRIPNACPISSEHGWNIDELLELMWEKLQLKRVYTKPKGKQPDYSAPVVLRRNASTVEDFCNQIHRSILEQFKHAVVYGRSVKHQPQRVGLQHELADEDIVTIIKK
>XP_013309800_Exophiala_xenobiotica
MATTVDKIKEIESEMARTQKNKATSFHLGQLKAKLAKLKRELLTPSSSGGGGGSGFDVARTGVASVGFIGFPSVGKSTLMSRLTGQHSEAAAYEFTTLTTVPGQVMYNGAAIQMLDLPGIIQGAKDGKGRGRQVIAVAKTCHLIFIVLDVNKPLTDKRVIENELEGFGIRINKEPPNIVFKKKDKGGLNITSTVPLSHIDHDEIKAVMNEYRINSADIAIRCDATIDDLIDVLEAKSRSYIPVIYALNKIDSISIEELDLLYRIPNACPISSEHGWNIDELLELMWEKLQLKRVYTKPKGKQPDYSTPVVLRRNASTVEDFCNSIHKSILEQFKHAIVYGRSVKHQPQRVGLQHELADEDIVTIVKK
>XP_007720142_Capronia_coronata
MSTTVDKIKEIESEMARTQKNKATSYHLGQLKAKLAKLKRELLTPTSSGGGGGSGFDVARTGVASVGFIGFPSVGKSTLMSRLTGQHSEAAAYEFTTLTTVPGQVMYNGAAIQMLDLPGIIQGAKDGKGRGRQVIAVAKTCHLIFIVLDVNKPLTDKRVIEAELEGFGIRINKEPPNIVFKKKDKGGLNITSTVPLTHIDHDEIKAVMGEYRINSADIAIRCDATIDDLIDVLEAKSRSYIPVIYALNKIDSISIEELDLLYRIPNACPISAEHGWNIDELLEQMWEKLQLRRIYTKPKGKQPDYSTPVVLRKNASTVEDFCNAIHKTIVDQFKQAIVYGRSVKHQPQRVGLSHELADEDIGETLRAPETVYQC
>XP_007735814_Capronia_epimyces
MATTVDKIKEIETEMARTQKNKATSFHLGQLKAKLAKLKRELLTPTSSGGGGGSGFDVARTGVASVGFIGFPSVGKSTLMSRLTGQHSEAAAYEFTTLTTVPGQVMYNGAAIQMLDLPGIIQGAKDGKGRGRQVIAVAKTCHLIFIVLDVNKPLTDKRVIEAELEGFGIRINKEPPNIVFKKKDKGGLNITSTVPLTHIDHDEIKAVMSEYRISSADIAIRCDATIDDLIDVLEAKSRSYIPVIYALNKIDSISIEELDLLYRIPNACPISAEHGWNIDELLEQMWEKLQLKRIYTKPKGKQPDYATPVVLRKNASTVEDFCNAIHKTIVEQFRQAIVYGRSVKHQPQRVGLSHELADEDIVTIIKK
>XP_009152968_Exophiala_dermatitidis
MATTVDKIKEIEAEMARTQKNKATSFHLGQLKAKLAKLKRELLTPSSSGGGGGSGFDVARTGVASVGFIGFPSVGKSTLMSRLTGQHSEAAAYEFTTLTTVPGQVMYNGAAIQMLDLPGIIQGAKDGKGRGRQVIAVAKTCHLIFIVLDVNKPLTDKRIIEAELEGFGIRINKEPPNIVFKKKDKGGLNITSTVPLTHIDHDEIKAVMAEYRISSADIAIRCDATIDDLIDVLEAKSRSYIPVIYALNKIDSISIEELDLLYRIPNACPISSEHGWNIDELLELMWEKLQLRRIYTKPKGKQPDYSTPVVLRKNASTVEDFCNAIHKTIVEQFKHAIVYGRSVKHQPQRVGLTHELADEDIVTIIKK
>XP_013260528_Exophiala_aquamarina
MATTVDKIKDIESEMAKTQKNKATSFHLGQLKAKLAKLKRELLTPSSSGGGGGSGFDVARTGVASVGFIGFPSVGKSTLMSRLTGQHSEAAAYEFTTLTTVPGQVMYNGAAIQMLDLPGIIQGAKDGKGRGRQVIAVAKTCHLIFIVLDVNKPLTDKRVIESELEGFGIRINKEPPNIVFRKKDKGGLNITSTVPLTHIDHDEIKAVMNEYRISSADIAIRCDATIDDLIDVLEAKSRSYIPVVYALNKIDSISIEELDLLYRIPNACPISSEHGWNVDELLELMWEKLQLKRVYTKPKGKQPDYSTPVVLRKNASTVEDFCNAIHKSIVEQFKHAIVYGRSVKHQPQRVGLAHELADEDIITIIKR
>XP_016219687_Exophiala_mesophila
MATTVDKIKDIEAEMAKTQKNKATSFHLGQLKAKLAKLKRELLTPTSSGGGGGSGFDVARTGVASVGFIGFPSVGKSTLMSRLTGQHSEAAAYEFTTLTTVPGQVLYNGAAIQMLDLPGIIQGAKDGKGRGRQVIAVAKTCHLIFIVLDVNKPLTDKRVIESELEGFGIRINKEPPNIVFKKKDKGGLNITSTVPLTHIDHDEIKAVMNEYRILSADIAIRCDATIDDLIDVLEAKSRSYIPVIYALNKIDAISIEELDLLYRIPNACPISSEHGWNIDELLELMWDKLQLKRVYTKPKGKQPDYSAPVVLRKNASTVEDFCNAIHKTIVEQFKHAIVYGRSVKHQPQRVGLSHELADEDIITIIKK
>XP_013269142_Rhinocladiella_mackenziei
MATTVDKIKEIEAEMARTQKNKATSFHLGQLKAKLAKLKRELLTPTSSGGGGGSGFDVARTGVASVGFIGFPSVGKSTLMSRLTGQHSEAAAYEFTTLTTVPGQVMYNGAAIQMLDLPGIIQGAKDGKGRGRQVIAVAKTCHLIFIVLDVNKPLTDKRIIEAELEGFGIRINKEPPNIVFKKKDKGGLNITSTVPLTHIDHDEIKAVMNEYRISSADIAIRCDATIDDLIDVLEAKSRSYIPVIYALNKIDSISIEELDLLYRIPNACPISSEHGWNIDELLEQMWEKLQLKRIYTKPKGKQPDYTAPVVLRKNASTVEDFCNAIHKTIVEQFKHAIVYGRSVKHQPQRVGLAHELADEDIITIIKK
>XP_017996760_Phialophora_attinorum
MATTVDKIKDIEAEMAKTQKNKATSFHLGQLKAKLAKLKRELLTPTSSGGGGGSGFDVARTGVASVGFIGFPSVGKSTLMSRLTGQHSEAAAYEFTTLTTVPGQVMYNGAAIQMLDLPGIIQGAKDGKGRGRQVIAVAKTCHLIFIVLDVNKPLTDKRVIETELEGFGIRINKEPPNIVFKKKDKGGLNITSTVPLSHIDHDEIKAVMNEYRISSADIAIRCDATIDDLIDVLEAKSRSYIPVIYALNKIDAISIEELDLLYRIPNACPISSEQGWNVDELLEQMWEKLELRRVYTKPKGKQPDYTAPVVLRKSASTVEDFCNAIHKTIVDDFRVAIVYGRSVKHQPQRVGLSHELADEDIITIIKK
>NP_593350_Schizosaccharomyces_pombe
MATTAQKIKEVEDEMAKTQKNKATAKHLGMLKAKLAKLKRELITPTGGGGGGGLGFDVARTGIGTVGFIGFPSVGKSTLMTQLTGTRSEAAAYEFTTLTTVPGVLQYNGAKIQILDLPGIIEGAKDGRGRGKQVITVARTCNLIFIVLDVLKPMSHKRIIEEELEGFGIRLNKEPPNIVFKKKERGGINITNTVPLTHIDLDEIRAVCSEYRVNSADIAFRCDATIDDLIDVLEGNRVYIPALYVLNKIDSISIEELDLIDRIPNAVPICGNRGWNIDELKETMWDYLNLVRVYTRPRGLEPDYSEPVILRTGHSTVEDFCNNIHSSIKSQFKHAYVWGKSVPYPGMRVGLSHVLLDEDVVTIVKK
```
