## Supplementary material for "Coding Sequence Insertions in Fungal Genomes are Intrinsically Disordered and can Impart Functionally-Important Properties on the Host Protein": fasta protein sequences: XP_717622.2_blasthits_fa.txt

```
>XP_717622_Candida_albicans
MTVLPNEYHSALTQLLENLLSTDNTIRAEAEKSLDQNWTSKDNVELLLVFLAEQACQGNNDTIRAFASVMFRRMAIKSPKELQSVTDRTIGVIGEPARQQIRGILLAGFTSPQSNQVRHKLSDAISEVAKEDASPAGTWNELIPALFEATRNEDPSFRESAFRVFSASPELIDNSYIDEVLPVYNAGFEDANDDVRIAACTAFVAFFRKLPKNTWKLLSPLLPNLLNSLPRFLQNGQDHALASVLEALIDLVELAPKMFKDMFPTIIEFCSAVAKNKDLDLNSRMAALELLSTFAEVSPSMCKLTPTYTEQMVLITLSMLTEVCIDDDDAAEWNNKDDSEDEDEEQEYGAARQALDRVALKLNGQALAGPLFQYLPAMVSSSNWRERQAALMALSSAAEGCADVLMNEIPKILDMILPSLEDEHPRVQYAGCNALGQMSTDFADVIQRTSGDRILPALISKLTNKSVPRVQAHAAAALVNFSEAATKEVLEPYLDDLLNNLLILLQSPKRYVQEQVLTTIAIIADAAEKTFVKYYDTLMPLLVNVLRTDVGAENKLLKAKCIECSTLIALAVGKEKFAPHSQELIQLFGHIQQSATEDDDLVKSYLEQAWGRICKILGKDFLPYLPSVLPPLMLTAKASQDISLLEEEDAEELKLNEEWDVINISGKWIGVHTVTLDEKVTAMDLLRTYAVQLKEDFMPWVKEIAEEIAIPGLDFYLHDGVRGSAALTLASLLRCCVAATGNNSTEALTLWSKICNKLSESLCSEPVPELLIAYYTTLVESINVLAPNAVSGTQLQALSKAVNANMIEIYNRIKERDNAEDEYTEDVEEDEEEYTDEELLDEINKVIAVVFKNVKSNFLETLQILGPTISSFINDENTTVKFCGLSIVSDILEHCGPDSVPFKEMFVKVISESVTSANASIRQICTNAIGMAAQYGGDGYAEFCLSLLEPMFKMAMVPDARADENVYATENCVSAIAKVCHRFSSSVPNLDSLIDQWISLLPIVQDESAAPFAYMFLSELIDRNHPSVLKQVPKVVESVIQALAHASISGNTAQKVVISTRTLLGSIPHEEAVALLQKNPSDLDVVQKFFS
>XP_002417411_Candida_dubliniensis
MTVLPDEYHSALTQLLENLLSTDNKIRTEAEKSLDQNWTSKDNVELLLVFLAEQACQGNNDTIRAFASVMFRRMAIKSPKELQSVTDRTIGVIGEPAKQQIRGILLAGFTSPQSNQVRHKLSDAISEVAKEDASPAGTWNELIPALFEATRNQDPSFRESAFRVFSASPELIDNSYIDEVLLVYNAGFEDANDDVRIAACTAFVAFFRKLPKNTWKLLSPLLPNLLNSLPRFLQNGQDHALASVLEALIDLVELAPKMFKDMFPTIIEFCSAVAKNKDLDLNSRMAALELLSTFAEVSPSMCKLTPTYTEQMVLITLSMLTEVCIDDDDAAEWNNKDDSEDEDEEPEYGAARQALDRVSLKLNGQALAGPLFQYLPAMVSSSNWRERQAALMALSSAAEGCADVLVNEIPKILDMILPSLDDEHPRVQYAGCNALGQMSTDFADVIQRSSGDRILPALISKLTNKSVPRVQAHAAAALVNFSEAATKEVLEPYLDDLLNNLLILLQSPKRYVQEQVLTTIAIIADAAEKTFVKYYDTLMPLLVNVLRADVGAENRLLKAKCIECSTLIALAVGKEKFEPHSQELIQLFGHIQQSATEDDDLVKSYLEQAWGRICKILGKDFLPYLPSVLPPLMLTAKASQDISLLEEDDAEELKLNEEWDVINISGKWIGVHTVTLDEKVTAMDLLRTYAVQLKEDFMPWVKEIAEEIAIPGLDFYLHDGVRGSAALTLASLLRCCVAATGNNSTEVLTLWSKICDKLSDSLCSEPVPELLIAYYTTLVESINVLAPNSVSSTQLQALAKAINANMIEIYNRIKERDSIEDEYTEDVEEDEDEYTDEELLDEINKVISVVLKNVKSNFLETLQVLGPTISSFINDENTTIKFCGLSIISNLLEQCGPDSVPFKEMFVKVISESVTSANASIRQICTYAIGMAAQHGGDGYGEFCLSSLEPMFKMAMVPDARADENVYATENCVSAIAKVCHRFSSSVPSLDSIIDQWISLLPIVQDDSAAPFAYVFLSELIDSNHPSVLKQVPKVVDSVIQALAHASISGNTAQKVVISTRALLGSIPHEEAMALLQKNPSDLDVVQKYFS
>XP_002549709_Candida_tropicalis
MSVVPQEYSTVLNQLLENLLSSDNSTRAAAEKSLEQDWSARANVEVLLVFLAEQACQGNNDTIRAFASVMFRRIAIKSPKELSSVTDRTIGVISEPVRQQIRSILLSGFTAPQSNQVRHKLSDAISEVSKEDASPPGSWTELIPALFEATRNPDPSFRESAFRVFSASPELIDKSYIDDVLPVYNAGFEDENDDVRIAACTAFVAFFRELPKKTWKSLSPLLPNLLNSLPRFLQNGQDQALASVLEALIDLVELAPKMFKDMFPTIIEFCSAVAKNKELELNTRMAALELLSTFAEVSPAMCKLTPSYTEQMVLLTLSMLTEVCIDDDDAAEWNNNDDSEDEDDEPEYGAARQALDRVALKLNGQALAGPLFQYLPSMVQSNNWRERQAALMALSSAAEGCSDVLINEIPKILDMILPTLDDEHPRVQYACCNALGQMSTDFADLIQRTSAHRILPALISKLTNKSVPRVQAHAAAALVNFSEAASKEILEPYLDDLLNNLLVLLQSPKRYVQEQVLTTIAIIADAAQKTFIKYYDTLMPLLVNVLQTDVGDENKLLKAKCIECSTLIALAVGKEKFQPHSQQLIQLFGHIQQSTTDDDDTVKQYLEQAWGRICKILGKDFLPYLPSVLPPLMVTAKASQDISLLEEDDAEELKMNEEWDVINLSGKWIGVHSAALDEKVTAMDLLRTYAIQLKEDFQPWVKEIAEDIAIPGLGFYLHDGVRGSAALTLASLLRCSIAATGNNSTETLTLWSKICENISEVLGTEPVPELLVAYYTALVESINSLAPGAISNVQLSALAKAMLTNMVEIHDRIKVRDNDEDEYTEDVEEDEEEYTDEELLDEINKAISAIFKNVKSNFLESFQQLAPTVSLFLNDENTTLKLCGLCIVCDILEHCGPNSTVYKDMFLGVIASSVTSPHAGIRQASSYSVGMAAQFGGDAYAEFCLSCLEPMFKMAVVPDARADENVHATENSVSAIAKVCHRFANSVPNLPAVIDQWIALLPITQDETAAPFAYMFLSELIDSNHPSITKQIPKVVDSVIQALAHGSISGTTAQKIVASTRALLGSIPHADALALLQRNPSDLDVVQKYFS
>XP_003866433_Candida_orthopsilosis
MSVLPDDVNAVLAHLLENLLSTDSNSRVNAEKSLEIEWSTKQNVELLLVFLAEQATSGANDTIKAFSAVMFRRMAIKSPKELSSVTDRTIGVIGEPAKQQIRTILLHGFSAPQSNQVRHKLSDAISEVSKDDCSPPGTWNELVPALFQASKNPDPSFRESAFRVFSASPELIDQSFINEILPIYTSGFDDENDEVRIAACSAFVAFFRELPKNVWPSLSPLLPNLLNSLPRFLQNGQDEALASVLEKLIDLVELAPKMFKDMFPTIIDFCAMVSKNKDLESSTRMASLELLTTFAEVSPAMCKRTPTYTEQIVLITLSMLTEVCIDDDEAAEWNNNDDTEEDDEEPEYDAARQSLDRVSLRLNGQSMAGPLFQYLPAMTQSQNWRERQAALMALSSAAEGCSDVLMNEIPKILDMVLPTLNDEHPRVQYACCNALGQMSTDFSDLIQRTSGNRILPALISKLTNKSVPRVQAHAAAALVNFSEAATKDILEPYLDDLLNNLLILLQSPKRYVQEQVLTTIAIIADAAEKTFVKYYDTLMPLLVSVLKTDMGDENRLLKAKCIECSTLIALAVGKEKFEPQSHDLIQLFGHIQQTATADDDPVKQYLEQAWGRICRILGKDFLPYLPSVLPPLMVTAKASQDISLLEEDEAEEYNNNEEWDVINLSGKWIAVHTAALDDKVTAMDLLRTYAIQLKEDFYPWVKEIAEDIALPGLDFYLHDGVRGSAALTLASLLKCTVAATGKDSQDTLLLWSKIADKLAEVLSSEPVAELLVAYYTALVESINTLSPNSISPPQLQAFAKSINANMVEIYERIKARDNEDDEYTEDVEEDEEEYTDEELLDEINKVFSAIFKNVKANALENFQVLIPTVATFINEENTSLKLCGLCIVCDILEHGGPQSIVFKESFLNVLAHSLSSPHAGVRQASSYAVGVAAQFGGEDYGEFCVHCLQPMFKMASVPDAKADENIHATENAVSAIAKVLHTFSSSVPNLDVLLDQWVHLLPIVQDDNAAAFAYVFLSGLIDNNHPAVAKNIPKVVDSVIQALAHASIGGNTANKAVASTRNLLSSIPHDKAIALLQENSSNIDVVKKYFS
>XP_001528045_Lodderomyces_elongisporus
MSVLPAEVHATLTNLLHSLLSDNVSRNEAEKSLELDWSSKQNVELLLVFLAEQAGQGETDTIKAFSAVLFRRIAIKSPKELTSVTDRTIGVISDPAKAQIRTLLLQGFSSPQSNPVRHKLSDAISEVSKEDCSPPGSWNELIPALFAASKNPDPSFRESAFRVFSATPELVDHSYLNEVLPIYNAGFEDESDDVRIAACAAFVAFFKELPKKAWPSLSPLLPNLLNSLPRFLQNGQDTALASVLESLIDLVELAPKMFKDMFPTIIDFCAAVSKNNELESATRMASLELLTTFSEVAPAMCKRTPSYTEQIVLITLSMLTEVCIDDDDAAEWNNNDDTEDDDEEPEYDAARQALDRVSLRLSGQSMAAPLFQYLPSMIQSQNWRERQAALMALSSAAEGCSDVLTSEIPKLLDMVLPTINDENSRVEYACCNALGQMSTDFADIIQRTSGGRILPALISKLTNKSVPRVQAHAAAALVNFSEAASKEILEPYLDDLLNNLLGLLQSPKRYVQEQVLTTIAIIADAAQKTFVKYYDTLMPLLTNVLQTDMGDENRLLKGKCIECSTLIALAVGKEKFEPHSHGLIQLFGHLQQTATQDDDPVKQYLEQAWGRISRILGKDFLPYIPSVLPPLMVTAKASQDISLLEEDEAEEYSNNEEWEVMNLSGKWIAVHTAALDDKVTAMDLLRTYAIQLKGDFFPWVKEIAEDIALPGLDFYLHDGVRGSAALTLASLLRCVVLAKGNDSQDAHLLWSKICDKLTEVLKSEPVPELLVAYYTALVECINSLAANSISAHQLQELSTTINTNMVEIYERIKARDNEDDEYTEDVEEDEEEYTDEELLDEINKAISAIFKNAKASALENFQGLIPTVTTFINDENSSLKLCGLCIVCDLLEHGGPNSAVFQDSFLGVLSSSLASPHAGIRQAGAYAVGVAAQFGGDNYGNFCVSCLELMFKMSSVPDARADENVHATENSISAIAKVLHRYSTMIPNIDTLLNQWINLLPVVQDESAAPFAYVFLSELMDNNHSVIQQNVPKVVDSVIQALAHAAISGNTANKIVASTRRLLGSIPHEEAVALLLKNPSNMDVVNKFFS
>XP_007377012_Spathaspora_passalidarum
MSLLPEDVQAVLAQLLENLSSADNAIRSAAEKSLDNEWTIQANVEMLLVFLAEQSCMGSNDTIRSFAAVLFRRIAIKSPRELSSVTDRTIGVTSEPVRAQIRSILLKGFTSQQSNQVRHKLSDAISEVAKEDASPAGSWNELIPTLFEATRNPDPSFRESAFRVFSATPELIDKSYLNDVLPVFNSGFEDQTDDVRIAACTAFVAFFRELPKKNWQSLSPLLPNLLNSLPRFLQNGQDQALALVLESLIDLVELAPKMFKDMFPTIIDFCAAVSKNKDLESNTRMASLELLTTFAEVSPSMCKRTPSYTEQMVLITLSMLTEVCIDDDDAAEWNNNDDTEDEDEEPEHDAARQALDRTALRLNGQALAAPLFQYLPAMIQSANWRERQAALMALSSAAEGCADVLMNEIPKILDLILPTLNDDHPRVQYACCNALGQMSTDFADVIQRTAGNKILPALISKLTNKSVPRVQSHAAAALVNFSEAASKEILEPYLDDLLSNLLGLLQSPKRYVQEQVLTTIAIIADAAEKTFIKYYDTLMPLLTDVLKTDMGDENRLLKAKCIECATLIALAVGKEKFAPHCQDLIQLFGHIQETATQDDDPVKQYLEQAWGRICRIIGKDFIPYLPSVLPPLLTSAKATQDISLLEEEQAEEFNSNEEWDVINLSGKLIAVHTAALDEKVAAIDLLRTYAIQLKGDFFPWVKEIIEDIAIPGLDFYLHDGVRGSAALTLASLLKCSVVATGNNSTETLVFWSKISEKLVEVLTNEPVPELLVAYYTALVECITVLGPNSLSSPQLDSLAKSINTNLVEICERIKARDNEDDEYTEDVEEDEDEYTDEELLDEINKALSSIFKNSQANFLPHFQILIPTVASFINDENTNIKLCGLCVVCDILEHCGPNSVIYRDMFANVVAESITSPHASIRQASSYAVGVAAQFGGEDYAQFCLACLEPMFKMASVPDARAEENIHATENSVSAIAKICHRFSSTIPNLNTIIDQWITLLPIVQDESAAPFAYMFLSELIENNHPSINNQIPKVVDSVIQALAHASIAGATAERVVAATRQLLGSVPHSEAIALLQKNPADIDIVQKYFS
>XP_043049391_Scheffersomyces_spartinae
MSAVEEELSALFAALQLHLNEQRARAEAELESKWMLNENVGTFLLFLAQKAAFGESDGVKAFGSVLFRRIAIKSPKDINKITDRVIGTVDEQTRVNIRLVLLLGFVAPQSPFVRHKLADAISEVAKEDASPQGTWPDLLPNIFEASRNSDSSFRDSAFRVFSAAPEILSGANPEEVLNLFRGGFEDSNDDVRIAASSAFVEFFKNSDKPAWQNLLPLLPNLLNSLPRFLETGQDEALASVLEYLLELVELAPKTFKDAFPTVIEFCSTVAKNKELNSKARLSALELLTTFSEVSPAMCKKTSSYAESMVLVTLSLMTEVCIDDDDAAEWNNSDDVEDEDEEEEYQAAKQALDRVSLKLNGNTLAGPLFQYLPTMLQSSEWRERQAALMAISSAAEGCADVLTPEIPKIIDLVLPSIDDVHPRVQYACCNALGQLSTDFAYEIQKNLGDKILPALISKLTQASVPRVQSHAAAALVNFSEAAAIYNTSKSDTLDPYLDTLLSNLLGLLQNSPKRYVHEQVLTTIAFTAGAADQKFIKYYDTLMPLVTECLRGDLGMDNRMLQAKCIECATLIARAVGKEKFAPNSQDLIQLFINLQATATEDDDPVKSYLEQGWSRICSIIGSDFLPLLPTVLPPLISEARATQDISFLEEDEAEEFYNDDEWEVINLDGKIIAVNTALLDLKVSAIELLRTYAEKLKGDFYPYVKEIAREIAIPALDFYLHDGVRASAALTLASLLKCQVSAVGNKANETYELWSQISKKLIEALKEEPVPELLVAHYSALADCIVQMDQDCFDDEQLQTFAGAIASNMEKTFEGIKDRENEDDEYTEDVEEDDGECSYEDLLDEISKTLTELIKSSKARFLNVFPSFINVTGTFLNDENTNIKMCGLSVIADLLAYCGPGSYKYKDLFVNVLGESLLSPHANIRQAATYSVGVAAQQGLAEYQSFCLACLEPMFKMASILDARADDNEYATDNAIAAIAKIFHSYGPTIPNLDTLIQQWIILLPVTIDEEAATFAYAYLSHLIESNHPTIISQVPVIVDAVMQALTNSYIGGATAKKVATATRGLLGTLPVDAARGLLNKYPQEIVGAWFS
>XP_001383094_Scheffersomyces_stipitis
MSVLPDQIRGVLAQLLHSLSSSDNSVRSGAEKSLESEWTNTSNVEMLLTYLAEEACSGADESTRSFAAVLFRRVAIKSPKELASVTDRTIGVISEPVRQQIRSILLRGFASQQTNQVRHKLSDAISEVAKEDASPQGSWNELIPALFEATRNTDPSFRESAFRVFSSAPELIDKSYLDSVLPIFNSGFEDSDDDVRIAACSAFVAFFRELPKKSWQSLSPLLPNLLNSLPRFLSNGQDQALASVLESLIDLVELAPKMFKDMFPTIIEFCAAVSKNKELEANTRMASLELLTTFAEVSPQMCKRTQSYTDNMVLITLSMLTEVCMDDDEAAEWNNNDDSEDDEDEEHDAARQALDRVALRLNGQALAGPLFQYLPAMIHSTSWRERQAALMALSSTAEGCVDVLIDEIPRILDLILPTLDDSHPRVQYACCNALGQMSTDFADVIQRTAGARILPALISKLTNKSVPRVQAHAAAALVNFSEAASKDTLEPYLDDLLNNLLVLLQSPKRYVQEQVLTTIAIIADAAENKFIKYYDTLMPILTSVLKTDIGDENSLIKAKCIECSTLIALAVGKEKFAPHCQDLIQLFGHVQETITQDDDPIKQYLEQGWGRICRIIGKDFLPYLPAVLPPLFEAAKATQDISLLEEEQAEEFNSNEEWDVINLSGKLIAVHTAALDDKVSAMDLLRTYAVQLKGDFFPWVKEIVQDIGIPALDFYLHDGVRGSAALTLASLLRCSVYATGNSSNDTLELWSQISNKLVEVLTSEPVPQLLVAYYTALVESINVLGPNSLSATQLKSLATSINANLVEIYERIKARDNEDDEYTEDIEEDEDEYTDEELLDEINKAISAIFKNSKANFLPAFQELVHTIGSFVVDDNTNIKLCGLCVVCDVLEHCGADSVLFKDIFLNVIGESITSAHAGIRQAASYAVGVAAQYGGEPFADFCLACLEPMFKMASVPDARADENIHATENSVAAIAKVCHRFSSSIPNIDAVIDQWINLLPVVQDDQAAPFAYTFLSELIQNQHPSIQNQTPKVVDSVIQALAHGSIAGNNAERLIASTRQLLSSIPQSEAMALLQKNSSDIDVVQKYFS
>XP_020061802_Suhomyces_tanzawaensis
MSVLPAEIHGALSQLLQNLSSADNSVRSSAEKLLENEWTTSNNVEMLLTFLAEHACSAETETLRAFSAVLFRRVAIKSPKELNSVIDRTIGVISEPVKAQIRAILLQGFTSPQSNQVRHKLSDAISEVAKEDASPQGTWNELIPALFEAAKSTDVSLRESAFRVFSSAPELIDKSFLNEVLPVFNAGFDDSNDEVRIAACTAFVAFFRDVPKKSWQSLSPLLPNLLNSLPRFLQNGQDQALASVLESLIDLVELAPKMFKDMFPTIIEFCTAVSKNKDLDSNTRMASLELLTTFAEVSPAMCKRTPSYTDNMVIVTLSMLTEVCEDDDDAAEWNNRDDGDDDEEEPEYDVARQSLDRVALRLNGQSLAQPLFQYLPAMIQSADWRARQAALMALSSAAEGCVDVLINEIPKILDLILPTLQDNHPRVQFACCNALGQMSTDFSDVIQRTASNRILPALISMLTNKSVPRVQAHAAAALVNFSEAASKDILEPYLDDLLNNLLGLLQSPKRYVQEQVLTTIAIIADAAEKKFVKYYDTLMPLLTDVLKTDMGEENRLLKAKCIECSTLIALAVGKEKFAPHCQDLIQLFGHIQATALQDDDPVKQYLEQAWGRICRIIGKDFLPYLPDVLPPLLIAAKATQDISLLEEEQAEEFNQNEEWDVINLSGKLIALHTSALDDKVTAMDLLRTYAIQLKDAFFPWVKEIVQDIAIPALDFYLHDGVRGSAALTLASLLRCSVYATGNSSNETLGFWSQICNKLVDVLNNEPVPEMLVAYYTSLVESINVLAPNSLGANQLKALADAINANLTEIYERIKARDNEDDEYTEDVEDDEEEFTDEELLDEINKAISAIFKNSRSNFLSTFQVLVPTITTFLNDENTNIKLCGLCVVCDILEHCGEDSIVYKDIFVNVIGDSIVSSHAGIRQAASYAVGVAAQHGGNAYLEFCLACLEPMFKMASVPDARAEENIHATENSVAAIAKVCHRFANSVPNLDAIIEQWIVLLPIFQDESAAPFAYTFLSELIKNQHVSVANNVPRVIDSIIQALAHASISGATAERVVTQARQLLGSMPQNEAMALLQKNPSDIDVVQKWFS
>XP_020074722_Hyphopichia_burtonii
MSLLPTDVHQALSQLLNGLASADNNIRSEAEKSLETEWTLKQNVEMLLLFLAENASTPGNETLQAFSAVLFRRIAIKSPKDFSSVTDRTIGVISEPVRAQIRKLLLNGFTSNQTNQVRHKLSDAISEVAKDDVSPPGSWDELIPALFQATTNNDPSFRESAFRVFSSAPELIDKSYINQVLPIFKAGFEDSNDDVRIAACTAFVAFFRDIPKSNWNTLAPLLPDLLNSLPRFLQNGQEQALASVLESLIDLVELAPKMFKSMFPTIIEFCSAVSKNKEVESNARMAALELLTTFSEVAPVMCKLTPNYTSEVILITLVMLTEVCIDDDDAAEWNNKDDNDDEDEEPEYDAARQALDRVSLKLTGKSLAQPLFQYLPDMLQSSQWRERQAALMALSSAAEGCADVLISEIPKILDLILPSLQDNHPRVQYACCNALGQMSTDFADHIQITAGSKILPGLISMLTNKSVPRVQAHAAAALVNFSEAASKEILEPYLDDLLNNLLGLLQSQKRYVQEQVLTTIAIIADAAEKTFVKYYDTLMPLLIEVLKTDMGQESRLLKAKCIECSTLIALAVGKEKFEPHCKELIQLFGVIQESSQSDDDPVIQYLEQGWGRICRIIGKDFLPYLPAVLPPVLSAAKATQDISLLEEEEAEEFNNNEEWDVINLSGKLIAVHTAALDEKVSALDLLRTYAIQLKGDFYPFVKEIVQDIGLSALDFYLHDGVRASAALTLAALLKCSVYATGNNSEESLGLWSQISNKFIDVLTNEPVPELLVAYYTAFVEAISVLGPNCLSPEQLQNLAIAINTNLTDIFEHIKDRDNEDDEYTEEVDDNDNDYSDEELLDEINKAISSIFKNTKANFLPAFQSLIPTIASFINDENINVKLCGLCVICDLLEHAGSEFAYKEMFTDVVAESLVSPEASIRQAAAYSVGVAAQYGGSNYADYCLACLRPLFEIAVIPEARSEDNITATENVVTAIAKICRSYGASVPNLDSIVQEWVTLLPIIQDEEAAPFSYSFLAELIQNQHVAVTSQIPKVVESVLQALAHAAIGGTTAEKVVTATKQLLGALPQEEAVALLQKNPAYIDVAQKWFS
>XP_015467520_Debaryomyces_fabryi
MSSLPAEVQGVLTQLVNGLSSSDNSVRSEAEKLLETEWNKKENVEMLLIFLAEQACGSDNDTLKAFSAVLFRRVAIRSPKEIASVTDRTIGVIGEPVRQQIRAILLHGFTSQQSNQVRHKLSDAISEVAKEDASPLGSWNELIPALFQATKNSDPSFRESAFRVFSSAPELIDKSYINEVLPIFNAGFEDENDDVRIAACTAFVAFFREIPKSSWPTLSPLLPNLLNSLPRFLQNGQDQALSSVLESLIDLVELAPKMFREMFPTIIEFCAAVSKNKELDSGARMAGLELLTTFAEVSPSMCKRTSSYTDNMVLITLSMLTEVCIDDDEAADWNNNDDTEDDDEEPEYDAARQALDRVSLRLNGQALATPLFQYLPVMIQSSAWRERQAALMALSSAAEGCSDVLMTEIPKILDMILPTLHDNHPRVQYACCNALGQMSTDFANVIQRTSGDRILPALISMLTSKSVFRVQAHAAAALVNFSEAASKEILEPYLDDLLNNLLGLLQSPKRYVQEQVLTTIAIIADAAEKKFIKYYDTLMPLLTDVLKTDMGQENRLLKAKCIECSTLIALAVGKEKFAPHSQGLIQLFGHIQETAVEDDDPIKPYLEQGWGRICRIIGKDFVPYLPAVLPPLLNAAKATQDISLLEEDEAEEYNSNDEWDVINLSGRLIAVHTAALDDKVSAMDLLRTYAIQLKGDFYPWVKEIVQDIGIPALDFYLHDGVRASAALTLASLLKCSVVATGNNSNETLQIWSQISNKLVDVLTNEPVPELLVAYYTALVESIGVLGANSLSQTQLESLAKSINSNLTEIYERIKARDNEDDEYTEEVDDEEEEYTDEELLDEINKAISAIFKNSKTNFLPAFQILVPTIASFINDENTNIKLCGLCTVCDILEHCGTDSAVYKDMFINIVGESLTASHASIRQAASYAVGMAAQHGGNAYGEFCLACMEPIFKMASVPDARADDNIHATENSISALAKIFHSYGSSIPNLDGLIQQWIDLLPVVQDEEAAPFAYTFLCHLIQNQHSSVTSQVPKVVDAVIQALSHASISGNTAERTAAATRQLLGSIPQNEAVALLQKYPAEMLVIQKWFS
>XP_458161_Debaryomyces_hansenii
MSSLPTEVQGVLTQLVDGLSSSDNSVRSGAEKLLESEWTKKENVEMLLIFLAEQACGSDNDTLKAFCAVLFRRVAIRSPKEIASVTDRTIGVIGEPVRQQIRAILLHGFTSQQSNQVRHKLSDAISEVAKEDASPSGSWNELIPALFQATKNSDPSFRESAFRVFCSAPELIDKSYINDVLPIFNTGFEDESDDVRIAACTAFVAFFREIPKSSWPTLSPLLPNLLNSLPRFLQNGQDQALSSVLEALIDLVELAPKMFREMFPTIIEFCAAVSKNNELDSGARMAGLELLTTFAEVSPSMCKRTSSYTDNMVLITLSMLTEVCIDDEEAADWNNNDDTEDDDEEPEYDAARQALDRVSLRLNGQALATPLFQYLPVMIQSSAWRERQAALMALSSAAEGCSDVLMTEIPKILDMILPTLHDSHPRVQYACCNALGQMSTDFANVIQRTSGDRILPALISMLTSKSVFRVQAHAAAALVNFSEAASKEILEPYLDDLLNNLLGLLQSPKRYVQEQVLTTIAIIADAAEKKFIKYYDTLMPLLTDVLKTDMGQENRLLKAKCVECSTLIALAVGKEKFAPHSQDLIQLFGHIQETAVEDDDPIKPYLEQGWGRICRIIGKDFVPYLPAVLPPLLNAAKATQDISLLEEDEAEEYNTNDEWDVINLSGRLIAVHTAALDDKVSAMDLLRTYAIQLKGDFYPWVKEIVQDIGIPALDFYLHDGVRASAALTLASLLKCSVVATGNNSNETLQIWSQISNKLVDVLTNEPVPELLVAYYTSLVESIGVLGANSLSQTQLESLAKSINSNLTEIYERIKARDNEDDEYTEEVDDEEDEYTDEELLDEINKAISAIFKNSKTNFLPAFQILVPTIASFINDENTNIKLCGLCTVCDILEHCGTDSVVYKDMFINVVGESLTSSHASIRQAASYAVGMAAQHGGNAYGEFCLACLGPIFKMASVPDARADDNIHATENSISTLAKIFHSFGSSIPNLDTLIQQWIDLLPVVQDEEAAPFAYSFLCHLIQNQHPSVTSQVPKVVDAVIQALSHASISGNTAERTAAATRQLLGNIPQTEAVALLQKYPAELSVIQKWFS
>XP_006685315_Yamadazyma_tenuis
MSTIPADINARLGELIKGLSSPDNSVRGEAEKKLENDWSDNQQVTILLVYLAEQACMGETEYLRSFTAVLFRRIANKSPKPPTKFTDRNIGVISEESRLQIRQILLKAFVSESSNQVRHKLSDGIAEVAKEYTSQENSWPELLPALFSAATNSNSSIRESAFRIFAAAPDIIGQRYLNEVLPVFNQGFQDPNDDVRIASCTAFVEFFKELPRNVWGSLAPLLPNLLNSLPMFLESGQDSSLALVLESLIELVMVAPKMFKDMFPTIIEFCSAVSKNNDMETNTRNAALELLTTFSEVSPNMCKRSESYTSTIVLVTLSMLTEVCIDDDDAADWNNNTNSDDEDEELEYDAARQSLDRVALKLGGHSLAAPLFQYLPTMCQSPNWRERQAALMALSAAAEGCADVLINEIPKLLELILPLIDDAHSRVQYACCNALGQMSTDFADVIQRTSGAQILPALISKLTNQSVPRVQAHAAAALVNFSEAATKEVVEPYLDDLLTNLLGLLHSPKKYVQEQALTTISAIADAAEKKFLKYYDTLMPLLFNVLKSDVGEENRALLARCIECSTLIASAVGKEKFSEHSNDLIQLFGHIQSTIETPDDEVIPYLDQGWARICRLVGKDFTQYLPSILPSLIETAKATQDISLLDEEEADEYQQSDEWDVIQFGGKHLAVHTAALDEKVTALELLNSYAMDLKADFFPWVGQLVEITIPGLDFYLHDGVRVQAAITLTSLLQCTVAATGNNSNETLQIWTQICDKLCTTLASEPISELLIAYYSSLKNCINIIHPGALSHVQLESLSKAINTNLIEVYQRVRQKDNEDDEYTEDVDDGEEEYTDEEILDKISGVIRSIFKSSKVEFLPHFNLIFTTVLQVIGEENVNLRLNGLAAINDLVEFTGPASYTYKDQFLNFVGESLTSSEATIRQYACSIVGFAAQNGGEQYKEFCLSSLPHLFRMVSIPDSKAEENVYATESSVGAIAKICHAFGSSIPDLDSVIQQWFNLLPVVQNEQVAPYVYYFLGELVKSQHPVVQNGITKVVDSILQALSNAALIGQDAARAAELARQVLGSMPHPEAIALLQKYNESDLIKKYFS
>XP_001482122_Meyerozyma_guilliermondii
MSFIPAEAQASLAELVTYLASADNALRSKAEQTLDSEWSLGKEIEMLLLYLAEAACTSTDQTIQAFCAVLFRRVAIKSPKEWSNVTDRTIDVISEPVRQQIRSTLLNGFLSVKSKQIRHKLADAISEVAKEDSSPAGTWNDLLPSLIEATRHSDASYRESAFRVFSNAPELIGKENHEAILPVFNAGFADEDDDVCVAACTAFVAFFRELPRKTYASHAPLLPNLMNSLPRFLQNGKDFALSSILASLIDLVELAPKMFKDMFPTIIEFCAAVARNKDLDSSARMGALELLTTFSEVSPAMCKKTPTFTNTMVEITLLMLTEVCIDDDDAAEWNNSSDLDDGELEPEYDAARQALDRVSLKLNGMAIATPLFNYLHIC
>XP_018713676_Metschnikowia_bicuspidata
MSMPPEISAVLGLLLQGLMATENSVRLAAETLLDAEWRAPERVGLLLLFLAQTAAGGADDSTRAFAAVLFRRTAIRTPQQLASIADRTFGVVAADVQSQVRAVLLHGFVAPQAPAVRRKLADAVAEVARDGGWRELLPAVLQAAQAGDSSVRELAFRVLATLPEIIEKSMVGDVMPVFDGGFADGSDEVRIAACTAFVAFFRELPKSIWQAMAPLLPRLLNSLPMFLQSGETDALAEVLQSLIDLVELAPKMFKAMFATIVDFCLSLCKNGDLDAAPRLAALELLTTFAEVSPAMCKQTPSYTLSMVLINLSMLTEVSRDDDDAADWNNDDNSEDCDDEPEYDAARQSLDRVALKLGGHALAAPLFQYLPAMCQLDSWRDVFAALMALSSAAEGCCDVLATEIPKLLDMVLPTLSHPHLRVQYACCNALGQMSTDFADVIQRTSGDRILPALVSKLTAKSVPRVQAHAAAALVNFCEAASKEILEPYLDDLLNNLLGLLLSPKRYVQEQVLTTIAIIADAAEKKFLKYHSTLLPMLIDFLKSDLGPENRMLTAKCIECATLIAVAVGKDNFSAHTQELINIMGELQNSVVEPDDPVKLFLEQGWGRLCRIIGDDFVAYLPAVLPPLMLAAKAAQDISLLEEEEAEEFNTNEEWDVINIAGKLIAVHTAALDEKAAAMDLLRIYATQLKGHFFPWVKEIVQEIALPALDFYLHDGVRGSAALTLAALLRSTIHATSSNSVETLTIWAQMCEKLVDALVNDPVPELLVAYYTAITDCLQALEPSSLSAEQMQSISAAIKKNLTEIYERIKLRESDDDEYQEEVADEDEDYTDEELLDEINKVISAIFKNAKSLFLPEFQLSLAGLVSTFISDENSHIKLCGLCIICDVLEHAGPEFNQLDYLRYIAVDCLTSSQASIRQAAAYAMGVAAQYGGNNYMEICVQTLPNLFKIATFPDARAEENINATENCIAAIPKICANFSASIADLDKVLHEWISLLPIVQDDEAAAFAYGFLADLIENQHAAVMGQIPKVVDSVLEAINHRAISGAVAEKVVPRVRALLGTLPQDKAMSMVQKYSASPEVTKYFS
>XP_002614648_Clavispora_lusitaniae
MSIPSDVATTLNHLLEALKSADNSVRSAAEKSLDSEWRTKDNVGTLLLFLAQTAVGGGDEMTKSFSAVLFRRVAIRSPKELSSISDRTIGVLDESLRQPIRTILLQGFASEQPSQVRRKLADAISEVAKEDSSPKGTWPDLVPAILQAAHNPDASFRESAFRILSASPDIIEKEYINEILPIFNSGFADADDDVRIAACTAFVSFFRELPKRIWQTMTPLLPNLLNSLPMFLQNGQDQALANVLESLIDLVDLAPKMFKEMFPTIIEFCSTVAKNTDLASETRLGALELLTTFSEVSPAMCKQAPNYTSTMVLVNLSMLTEVGQDDDDAAEWNNEDSTEDDDAEPEYDAARQSLDRVSLKLGGQALAAPLFQYLPGMIQSSNWRECFAALMALSSAAEGCVDVLITEIPKLLDMILPTLDHPHARVQYACCNALGQMSTDFADIIQKIAGDRILPALISKLTSKSVPRVQAHAAAALVNFSEAASKEILEPYLDSLLNNLLGLLQSPKRYVQEQVLTTIAIIADAAEQKFIKYHNTLLPMLIGFLKTDMGPENRLLTAKCIECATLIALAVGKDNFAPHSQELIQILGKIQETVVEIDDPVKPYLEQGWGRICKIIGDDFVPFLPAVLPPLLTAAKAAQDISLLEEDEAEEYSNNDEWDVINLSGKLIAVHTAALDDKVSAMDLLRIYATQLKGSFLPWVKETVQDIAIPALDFYLHDGVRASAALTLAALLKSTIYATSSSSAETLTIWSQICNKLVEVLTNEPVPELLVAYYTSIVECLTALGPNALSPEQLSALAASINVNLTEIYERIKQRDNEDDEYKEDVDESEEEYTDEELLDEINKVISAIFKSVKSNFLPQFQTQILPLASTFMADENTNVKFCGLCIICDVLEYCGSAFDQTEYLNYIISECLTAPQANIRQPAAYAIGMAAEHGGSVYAQLCMNTLPTLFEVATFPDARAEENISATENCTAAIAKICRNCGSSSPNLDTVLRQWVNLLPIVQDSEAAMSSYDFLSDLIQGNHAAVTEQAPKVVESVLQALSSKSISGPVAEKTVAATRALLSNMPQQTAVSLLQNFSDVGVVKKWFS
>XP_025341837_Candida_haemuloni
MSLSSDEVNNLNRLLEGLMSTDNEPRRAAETALETNWRNPDNVGLLLLYLATNAVNGTSQTIRTFCAILFRRMSIRSPKNLGSVTDRTIGEVDESVRIQIRNILLTGFVSEQTSAVRRKIADAVAEVAREDSSPSGTWPDLLQTLFESASSQSNSLRECAFRIFSSCPEVISENFIEKVLLLFEAGFEDDDDEVRISACTAFVSFFRESPRNVWSVMNPLLPNLLNSLPRFLENGHDEALANVLESLVELAEMAPKMFKDMFPTIIEFCSTVCKNSELEVNSRLAALELLTTFAEVSPAMCKSTTTYSSTMVMINLSLLTEISIDDDDAAEWNNNDNLEDEEDEPEYEAARQSLDRISLKVQFACCNALGQVSTDFAGVIQRTSGDRILPALISKLTTRSVFKVQKHAAAALVNFCEAASNDVLEPYLDDLLNNLLALLQSPKRYVQEQVLTTIAIIADAAQAKFVKYHDTLLPLLIDFLKSDMGVENRLLKAKCVECATLIGTAVGNEIFGQYSRSLIEILIELQEGCTEVDDPLKSYLEQGWGRICKLIGKDFLQYLPIVLPPLLQTAKAAQDVSLLEEDEAEEFNNSEEWDVINLSGKLIAVHTAALDDKVTAMDLLRVYSAQLKGEFFSWVGEIAQEIAIPALDFYLHDGVRASASLTLASLFKCTVYATGAHSQETCQMWVQICAKLSEALTSEPVPELLMAYYTAFIECIDLLDPRLLSSEHLNALTSALQCNLSEIYDRLKNRDTEDDQYTEDVDDADEEITDEELLDELNRVITCLFKKCRDSFAPHYEKSLSSLVSAFIVDENPSIRLCGLSIVCDLFHYVADSSEQLNYLSYIISDCLTAPQAEIRQGAAHAIGLAAEHKGPQYVPLCVESLPVLFQVATFPDAKADENIHATDNCVSAIAKICENHGGSVSESNKVVSQWLNLLPVLHDSEAATSCYKFLTILIQSDHPAVIAQPHRIVDCILLALSHKSIRGNIADKSVEATKSLLSGISHDDAIKILANFSDQAVIEAYFKLVITPTDSLNMNESNSGRSSSLTSSQSKRNSSSTIESSVTRLLVSTKHLLESLTQWTRQEVDDKFVSDAYVKLGNDFRAAVRAFSNAKVDVSDIGDVPKALRIVLESALSEPPTQESLDRFLPNIRSIIVNLLQNLKQKQLKIKGLDEDLSARVGTKDIGQGPLDTPMKPSSSMDSSCQMEADSNADIDPGNSITKSNLRDGKHESSSVDGVKKDALRQLQESRAISRRASKRFSAYQFAKLANANKPGLLPLTDDQTTKIADKSYNVVEKHNSEKQMSGRITVFLSVGEKTKKVLLEKPITMASLRLCFVEKFAYSPGSTIFPDIYIEDKRHLTSYELEEHLLESDVTEGVSLSLRESKVAPPAISESKLDRISEDIAVFFTSMKDDLSSMSSEIKNLLPIAKPMSNQTYSKNNPTVTKDLDLICRDIKAVKQVQNVGREEIIRLVESSRSLTAKLKESSLTQPLSSNRHYMENSYAKLSGDSDFLLTKVDDLSDMMEALRKDVAQRGVRIGEKQLKNASNEIEYAKGALSCLRTYIGSEKPMWKRIWEKELDKVCEEQQFLTLQDDLTSDLVEDIKKIEETFDLIKRCSSQQSRMMSSKRTDIVTRMNLLDTGESLHGLKDAMLSEVASLIPNHSTRLEAIARAERIRNKERELMGGDQFQEELGSFVSESRLRKSGGIDELEKSRREKDSENLRSFFGVI
>XP_024713527_Candida_pseudohaemulonis
MTTVEKIKAIEDEMAKTQKNKATSFHLGQLKAKLAKLRRELLSDSASSGGGGGQGFDVARTGVATVGFVGFPSVGKSTLLSKLTGTHSEAAAYEFTTLTTVPGVIKYKGAKIQMLDLPGIIEGAKDGKGRGKQVIAVARSVNLLFLVLDVNKPLHHKQIIEKELEGVGIRINKEPPNIVINKKEKGGINITTTAPLTHLDNDEIKAVMAEYKINSANIAFRCDATVDDLIDTIEAKSRRYIPAIYVLNKIDSFSIEELDLLYKIPNAVPILSGSGWNLDDLLEMMWNRLKLVRVYTKPKGKLPDFNEPVVLRNDRCSVEDFCNSIHKSLVEDFKNAVVYALRKEFYQSIPTLEFLKIIHRMSLSSADLNGLNELLGGLMSIQNDPRRAAEETLETSWRGPDRVGVLLLYLATNAANGSDDTVRSFCAILFRRMAIRSPKDLGSVIDRTIGEIDESVKTQIREVLLKGFVSQQSGAVRRKLADAIAEVAREDASPRGTWPDLIPNLFDCASSQESSLRECAFRVLSSCPEMIEANYVDRILLLFEAGFEDGDDDVRIAACTAFVSFFRESPRNVWLVMSPLLPSLLNSLPRFLENAHDEALANVLESLVELAEMAPRMFKDMFSTIIEFCSTVCKNRDLEVNARLGALELLTTFAEVSPAMCKLTSSYASTMVLINLSLLTEVSIDDEDAAEWNNNDNTEDDEDEPEYEAARQSLDRISLRLGGQAIATHLFLFVPSMCQSTSWRECFAALMALSACAEGCADLLIAEIPKILDLVLPCIDHPHSRVQFACCNALGQISTDFAGVIQRTSGDRILPALISKLTDKSVFKVQKHAAAALVNFCEAASNDVLDPFLDSLLNNLLALLQSPKRYVQEQVLTTIAIIADAAQKKFIKYHDTLLPLLVNFLKSDLGEEYRLLKAKCVECATLISSAVGKEIFSQHSDNLIDIMIVLQETCTDVDDPLKSFLEQGWGRICKLIGKDFVKYLPLVLPPLLQTAKAAQDVSFLEEDEAEEFNNSEEWDVINLSGKLIAVHTAALDDKVTALDLLRIYTVQLREDFFPWVGEIAQEIALPALDFYLHDGVRASSSLLLASLFKSVVYATGARSQETSSMWAQICVKLSEVLRTEPVPELLMAYYTSLVECMETLDPEILTTAHLDFLAEAVHANLTEIYERIKNRDGEGDQFTEDVDDSEEEITDEELLDELNRVITCLFKIGGTKFAPFYEKLLAPLVSSFIVDENSSIKLCGLSVVCDIFKYYSEYPDLSNYLKYIITEGLTSPQAEIRQGSAHAIALAAQHEGSLYPSLCLESLPILFQVATFPDAKADENLPATENCVYAIAKVCQAHGAAIGEFDHVISQWLALLPVLYDEEAASSCFSFLSILMQNEHPAVKAQSLKVVEAILLALSHKAIRGNTAEAIIQATRVFLGKMPHDDAVKILRNFADQEVISKYFTD
>XP_025339293_Candida_duobushaemulonis
MLRKEFYQSIPTLEFLSFIHAMSLSSADLDGLNELLGGLMSIQNDPRRAAEETLETSWRGPARVGVLLLYLATNAANGSDDTVRSFCAILFRRMAIRSPKDLGSVIDRTIGEIDESVKTQIRDVLLKGFVSQQSAAVRRKLADAIAEVAREDASPRGTWPDLIPNLFDCASSQESSLRECAFRVLSSCPEMIETNYIDRILLLFEAGFEDGDDDVRIAACTAFVSFFRESPRNVWSVMSPLLPSLLNSLPRFLENAHDEALANVLESLVELAEMAPRMFKDMFSKIIEFCSTVCKNRDLEVNARLGALELLTTFAEVSPAMCKSTSSYASTMVMINLSLLTEVSIDDEDAAEWNNNDNTEDDEDEPEYEAARQILPALISKLTDKSVFKVQKHAAAALVNFCEAASNDVLDPFLDSLLNNLLALLQSPKRYVQEQVLTTIAIIADAAQKKFIKYHDALLPLLVNFLKSDLGEEYRLLKAKCVECATLISSAVGKDIFSQHSDNLIDIMIVLQETCTDLDDPLKSFLEQGWGRICKLIGKDFVKYLPLVLPPLLQTAKAAQDVSFLEEDEAEEFNNSEEWDVINLSGKLIAVHTAALDDKEDFFPWVGEIAQEIAIPALDFYLHDGVRASSSLLLASLFKSVVYATGARSQETSSMWAQICVKLSEVLRTEPVPELLMAYYTSLVECMETLDPEILTTAHLEFLAEAVHANLTEIYERIKNRDGEGDQFTEDVDDSEEEITDEELLDELNRVITCLFKIGGTKFAPFYEKLLAPLVSSFIVDDNSSIKLCGLSVVCDIFKYFSEYPDSSNYLKYIIAEGLTSPKSRSGREQPTRSH
>XP_028889152_Candida_auris
MSLSDSTISELNRLLEGLISTENEPRRAAEEALEREWRSPGKVDILLLYLANNSVESSNETLRSFCAVLFRRLAIRSPKKMGTVIDRTIAELDEQVKLQIRDVLLRGFVAPQSGTVRRKLADAIAEVAKEDCSPPGLWPSLLPTLFEAVTSQTASMRECAFRVFSSCPEIIDSDLVPKALSVFEAGFDDTEDDVRISACTAFVSYFRESPKKVWSSMSPLLPSLLNSLPRFLSNGKDDALANVLENLIELVEMAPKMFKDMFPVMIEFCSTVCKNRDLDGSARLAALELMTMFSEVSPGMCRSTATYSSTMVLVNLALLTEVSIDDEEAADWNNNDNTEDDEDEPEYEAARQSLDRISLNLGGQAIAGPLFQYLPDMCHSSRWRECFAALMALSAAAEGCTEVLINEIPKLLDLVLPCINHPHPRVQFACCNALGQISTDFAGIIQRTSGDRILPALISKLTQKSVFKVQKHSAAALVNFCEAAPNEVLEPYLDDLLNNLLALLSSPKRYVQEQVLSTIAIIADAAQKKFLKYHDTLLPMLIEFLRSTSGDESRALKAKCIECATLIGLAVGKEHFNSHIQIVIDLLISLQEECSESDDPLKSHLEQGWVRICKLIGKDFVPYLPIVIPPLLQTARAAQDVSLLEEEEAEEFNNSDEWDVINLSGKLIAVHTAALDEKVTAMDLLREYSAQLNSDFYPWVADIAENIAIPALDFYLHDGVRASASLTLASVLRSSVYANGTSSHESTNLWNQICMKLSGALINEPVPEVLVAYYTSLIECVDIMDSQSFVHEQLSVLTDSLSSNLSQIFERVKYRDSEDDQFTEDVDEDQEEFTDEELLNEINRVISTLFKKTGDLFVSHYQKSLSSIVETFIVDENSSVKLCGLSIVCDLFEFCRDSNEQVNYLKFIISDCLTTSQAEIRQGAAHAIGIAAQHKGVSYVSLLIECLPLLFQVATFPDAKAEENLRATESCLSAIALICKFHTSAISNLEQIITQWLNLLPVLHDEEAAVNCYEFLLVLISSQHAVVKKNLEKVIESIMLALSHKSVTGKLAADCVEAAKAMLGSIPRNDAIRLLSGFTDQELINSYFKS
>NP_014039_Saccharomyces_cerevisiae
MSALPEEVNRTLLQIVQAFASPDNQIRSVAEKALSEEWITENNIEYLLTFLAEQAAFSQDTTVAALSAVLFRKLALKAPPSSKLMIMSKNITHIRKEVLAQIRSSLLKGFLSERADSIRHKLSDAIAECVQDDLPAWPELLQALIESLKSGNPNFRESSFRILTTVPYLITAVDINSILPIFQSGFTDASDNVKIAAVTAFVGYFKQLPKSEWSKLGILLPSLLNSLPRFLDDGKDDALASVFESLIELVELAPKLFKDMFDQIIQFTDMVIKNKDLEPPARTTALELLTVFSENAPQMCKSNQNYGQTLVMVTLIMMTEVSIDDDDAAEWIESDDTDDEEEVTYDHARQALDRVALKLGGEYLAAPLFQYLQQMITSTEWRERFAAMMALSSAAEGCADVLIGEIPKILDMVIPLINDPHPRVQYGCCNVLGQISTDFSPFIQRTAHDRILPALISKLTSECTSRVQTHAAAALVNFSEFASKDILEPYLDSLLTNLLVLLQSNKLYVQEQALTTIAFIAEAAKNKFIKYYDTLMPLLLNVLKVNNKDNSVLKGKCMECATLIGFAVGKEKFHEHSQELISILVALQNSDIDEDDALRSYLEQSWSRICRILGDDFVPLLPIVIPPLLITAKATQDVGLIEEEEAANFQQYPDWDVVQVQGKHIAIHTSVLDDKVSAMELLQSYATLLRGQFAVYVKEVMEEIALPSLDFYLHDGVRAAGATLIPILLSCLLAATGTQNEELVLLWHKASSKLIGGLMSEPMPEITQVYHNSLVNGIKVMGDNCLSEDQLAAFTKGVSANLTDTYERMQDRHGDGDEYNENIDEEEDFTDEDLLDEINKSIAAVLKTTNGHYLKNLENIWPMINTFLLDNEPILVIFALVVIGDLIQYGGEQTASMKNAFIPKVTECLISPDARIRQAASYIIGVCAQYAPSTYADVCIPTLDTLVQIVDFPGSKLEENRSSTENASAAIAKILYAYNSNIPNVDTYTANWFKTLPTITDKEAASFNYQFLSQLIENNSPIVCAQSNISAVVDSVIQALNERSLTEREGQTVISSVKKLLGFLPSSDAMAIFNRYPADIMEKVHKWFA
>XP_018220356_Saccharomyces_eubayanus
MSALPEEVNNTLLQIVQAFASPDNQIRSVAEKALSEEWITENNIEFLLTFLAEQAAFSQDTTVAALSAVLFRKLALKAPPSSKLMIMSKNITHIREEVLVQIRSSLLKGFLSERADSIRHKLSDAIAECVQDDLPAWPELLQALIESLKSGNPNFRESSFRILTTVPYLITAVDINSILPIFQSGFTDANDNVKIAAVTAFVGYFKQLPKSEWSKLGILLPSLLNSLPRFLDDGKDDALASVFESLIELVELAPKLFKDMFDQIIQFADMVIKNKDLEPPARTTALELLTVFSENAPQMCKLNQNYGQTLVMDTLIMMTEVSIDDDDAAEWIESDDTDDEEEVTYDHARQALDRVALKLGGEYLAAPLFQYLQQMIGSTEWRERFAAMMALSSAAEGCADVLIGEIPKILDMVVPLINDPHPRVQYGCCNVLGQISTDFSPFIQRTAHDKILPALISKLTSECTSRVQTHAAAALVNFSEFASKDILEPYLDSLLTNLLVLLQSNKLYVQEQALTTIAFIAEAAKNKFIKYYDTLMPLLLNVLKVDNKDNSVLKGKCMECATLIGFAVGKEKFHEHSQELISILVALQNSDIDEDDALRSYLEQSWSRICRILGEDFVPLLPIVIPPLLLTAKATQDVGLIEEEEAANFQQYPDWDVVQVQGKHIAIHTSVLDDKVSAMELLQSYATLLRGQFAVYVKEIMEEIALPSLDFYLHDGVRAAGATLIPILLSCLLAATGSQSEELVLLWHKASSKIIAGLMSEPMPEITQVYHNSLVNGIKVMGDNCLSEDQQAGFTKGVSANLTDTYERMQDRHGDGDEYNENVDEEEDFTDEDLLDEINKSIAAVLKTTNGHYLKQLENIWPXINTFLLDSEPILVIFALVVIGDLVQYGGDQTASMKSAFIPKVTECLVSPDTRIRQAASYIIGICAQYAPSTYADVCIPTLDTLVQIVDFPGSKLEENRSSTENASAAIAKILYAYNSNISNMDTYTANWFKTLPTITDKEAASFNYQFLSHLIENNSPVVCAQSNIPTVVDSVIQALNERSLTEQEGQTVISSVKKLLGFLPSNDAMAIFNRYPADIMEKVHKWFA
>XP_033768611_Saccharomyces_paradoxus
MSALPEEVNSTLLQIVQAFASPDNQIRSVAEKALSEEWITENNIEYLLTFLAEQAAFSQDTTVAALSAVLFRKLALKAPPSSKLMIMSKNITHIRKEVLVQIRSSLLKGFLSERADSIRHKLSDAIAECVQDDLPAWPELLQALIESLKSGDPNFRESSFRILTTVPYLITAVDINSILPIFQSGFTDASDNVKIAAVTAFVGYFKQLPKSEWSKLGVLLPSLLNSLPRFLDDGKDDALASVFESLIELVELAPKLFKDMFDQIIQFTDMVIKNKDLEPPARTTALELLTVFSENAPQMCKSNQNYGQTLVMDTLIMMTEVSIDDDDAAEWIESDDTDDEEEVTYDHARQALDRVALKLGGEYLAAPLFQYLQQMITSTEWRERFAAMMALSSAAEGCADVLIGEIPKILDMVVPLINDPHPRVQYGCCNVLGQISTDFSPFIQRTAHDRILPALISKLTSECTSRVQTHAAAALVNFSEFASKDILEPYLDSLLTNLLVLLQSNKLYVQEQALTTIAFIAEAAKNKFIKYYDTLMPLLLNVLKVNNKDNSVLKGKCMECATLIGFAVGKEKFHEHSQELISILVALQNSDIDEDDALRSYLEQSWSRICRILGDDFVPLLPIVIPPLLITAKATQDVGLIEEEEAANFQQYPDWDVVQVQGKHIAIHTSVLDDKVSAMELLQSYATLLRGQFAVYVKEVMEEIALPSLDFYLHDGVRAAGATLIPILLSCLLAATGTQSEELVLLWHKASSKLIGGLMSEPMPEITQVYHNSLVNGIKVMGENCLSEDQLAGFTKGVSANLTDTYERMRDRHGDGDEYNENIDEEEDFTDEDLLDEINKSIAAVLKTTNGHYLKHLESIWSMINTFLLDNEPILVIFALVVIGDLIQYGGEQTASMKNAFIPKVTEGLISPDTRIRQAASYIIGVCAQYSPSTYADVCIPTLDTLVQIVDFPGSKLEENRSSTENASAAIAKILYAYNSNIPNVDTYTANWFKTLPTITDKEAASFNYQFLSQLIENNSPIVCAQSNIPAVVDSVIQALNERSLTEREGQTVIGSVKKLLGFLPSNDAMAIFNRYPADIMEKVHKWFA
>XP_003676169_Naumovozyma_castellii
MSALSTDVNNTLLQLLQGFSSPNNEIRAAAEKTLDQNWITPENIEVLLVFLSEQAAFSQDPTTSALSAVLFRKLALRAPPSSKTVIIAKNITHINKPALSQIRKTLLEGFISERPGTIRHKLSDAIAECAQDDLPEWPELLQTLIESLKSPDANFRESSYRILSSVPHLINNVDVMSILPIFELGFTDSNDNVKIAAVTAFVGYFKQLPKQNWSKLGVLLPSLLNSLPRFLDDGKDDALAAVFESLIELVELAPKLFKDMFNQLIQFSDMVIKNADLETQARTTSLELLTVFSENAPLMCKSNPAYAQSIILDTLLMMTEVSPDDDDASEWKDADDTDDEEEVTYDHARQSLDRVALKLGGKYLAPPLFQYLQQMISSPDWRQRYAALMALSSAAEGCQDVLIGEIPKILDMVLPLINDPHPRVQYGCCNVLGQISTDFNPIIQKTAHDRILPALISKLTPSSLERVQTHAAAALVNFSEHADEGIIEPYLDSLLTSLLTLLQSNKLYVQEQALTTIAFIADASSVKFVKYYDTLMPLLLNVLKTNTGNTNGILKGKCIECATLIALAVGKDKFMEHSQELINMLITHQDSCTDDDDPVKPYLEQGWSRICRILRDDFIPLLPIVLPPLLESAKATQDVSLIEEEEAANFQQYMDWDVVQIQGKHIAIHTSILDDKVSAMELLQVYCTVLKSHFAAYVNEIMTEIAIPSIDFYLHDGVRATGASLIPTLLSALVSTTGTEDANVLALWHSASKKLISGIISEPMPEITQMYHNSLSEGMLIMGTNCLSDELLRGYTEGTKANLSDIYERTKERHNEDDEYNEDVDDELDGYTDEDLLDEINKSLATVFKTQGERYLNSIQEIWPLINTYLQDNEVTLLLFALVAIADIIESYGELTSGFKDSFIDRVTVCLVNPDPSIRQAASYIIGVCSQAAPTVYHNVCVSSLETLFQICNIPDAKSEDNITATNNASSAIGKILSTYGNDIPNLDSYISNWLKTLPTLDDQEAALSNYRNIKLLIDSESPVVCDPPMIPVVVDHVIQALHRKAINGNSALEIVDSVKKLLGKLPQNDAMAILQRYPSDYMETIQKWFS
>XP_003672068_Naumovozyma_dairenensis
MSALSNEINTTLLNVLQGFSSPNNEIRAAAEKTLSQNWITAQNIQLLLVFLSEQAAYSQDPTTAALSAVLFRKLALKAPPDSKVLIIAKNITHIEKETLIQIRTTLLKGFVSERPNSIRHKLSDAIAECAQEDLPEWPELLQAMVGTLKSPDPNFRESSFRILSSVPHLINNVDVNSILPIFQSGFSDPEDNVKIAAVTAFVGYFKQLPKEHWAKLGILLPSLLNSLPKFLDDGKDDALASVLESLIELVELAPKLFKDMFNEIIQFSDMVIKNTDLETQARTTALELLTVFSENAPQMCKSNPNYGQYIIMNTLLMMTEVSQDDEDAVEWREADDTDDEEEVTYDQARQALDRVSLRLGGAYLAPPLFQYIQQMLSSSQWRERYAALMALSSAAEGCEDVLKSEIPKILDLVLPLINDPHPRVQYGCCNVLGQISTDFQPVIQETSHDRILPALISKLNSNSLERVQTHAAAALVNFSEHAQDSILEPYLDSLLTSLLTLLQSNKLYVQEQALTTIAFIADAASVKFIKYYDTLMPLLLNVLKMNSGNENGILKGKCIECATLIALAVGKEKFMEHSQDLINLLILHQDSCTEDDDPVKAYLEQGWSRICRILGEDFIPLLPIVLPPLLESAKATQDVSLIEEEEAANFQQYMDWDVVQIQGKHIAIHTSLLDDKVSAMELLQVYCTVLKNHFAAYVNEIMNEIAVPSIDFYLHDGVRATGATLIPILLTSITSTVGTGNEEVLQLWNNASKKLIAGIISEPMPEITQIYHNSLSDCMMIMGKNCLSDVELDKYTQGVQTNLADIFERVSRRHNEDDEYNEDVDDDLDGYTDEDLLDEINKSISTVFKTQGERYLPYVQRLWPTIIDYLGQDEIILSLFALVAIGDLINVYGELTASLKDSFIGKVKACLLSPEPSIRQAAAYVVGVCAQSAPVVYRDDCLSSLDVLYKVVGIPDAKSTENTTATENASSAIGKILTAYGSDFPDISSYVQNWVKTLPTIEDYEAAASNYKTLQLLIENNSPTVCDSSMIPTIVDHVVQALVKRSISGTTATEVVDSTKKLLGTLPPNDAMGILQKYPSPYMETIQQWFS
>XP_003959178_Kazachstania_africana
MSTSQGYQDALIEILQGFASPNNEIRSAAEKSLNQNWITAENIEPLLIFLAEQASLSQDLTIAALSAVLFRKLALRAPPSSKTVIIAKNISHISENALLHIRSTLLKGFVCERPKDIRHKLSDAISECAIEELPAWPELLQAIVEFLKNQDPIFRESSFRILASVPHLINAVDVANVLPVFEAGFTDANDEVKISAVTAFVGYFKQLPKVHWSNIGVLLPSLLNSLPKFLDDNKDDALASVFESLIELVELAPRLFKGMFDQIIQFSDIVIKNKDLETHARTTALELLTVFSENAPQMCKSNPNYSQSLVMNTLLMMTEVSFDDDEASEWRESDDTEDEEEVTYDHARQSLDRVSLKLGGEYLAPTLFQYLQQMVKSSEWRERFAAMMALSSAAEGCQDVLIGEIPKILDMVISLINDPHPRVQYGCCNVLGQISTDFAPLIQRTSHDRIVPALISKLTPESLDRVQTHAAAALVNFSEQANQGILEPYLDSLLTNLLTLLQSNKLYVQEQALTTIAFIAEAAKTKFIKYYDTLMPLLLNVLKMENVDSNGVLKGKCIECATLIAAAVGKQKFSEHSQELINLLLAHQSNSVDDENESIRSYLEHGWGRICKILGADFVPLLPVVLPPLLETAKATQDVSLIEEEEAAEFQKYSEWDVVQIQGKHIAIHTSILDDKVSAMELLQLYASILKERFANYVKEILSEIAIPAIDFYLHDGVRATGASLIPILLNCLVSASGSQNEEILQLWQFASAKLIGGINTEPMLEITQAYHTALVDGMTVMSNVSLNEELLPQYVKGVTNNLSDVFERIKERHNEADEYNEGLDDELDEFTDEDLLDEINKSLSSIMKTSGQTFLPYIQIIWPLIQTYLQDTEVILLLFSLVAIGDIIQYYGDVTASFKDSFIEKVKSFLVSPEPQLRQASAYIIGVCAQFAPNTYGEICVSSLETLLQVINIPEAKNEENQSATENASAAIAKILYAFNSNIPKVDEYTSTWFKSLPTTVDEEAASFNYMYLSHLIDSNSPIICEPSNIPIIVNNVVLALHHKSIGGKTAELVVGSLKKLLSTLPQNDAMAMLQRYPDDYMQTIQRWFS
>XP_022464638_Kazachstania_naganishii
MNSLPAEVTSTLLEILRGFASPDNGIRAAAEKKLNDEWITPENIEVLLVFLAVQAAYAQDFTTAALSAVLFRKLALRAPPASKTVIISKNITHINQESLFTIRKVLLDGFLAERPRDIRHKLSDAIAECAQDELAEWTELTETLLKCLTSADAGYKESSFRILTSVPQLVNTVDISNILPIFEAGFTDGNDEVKIASVTAFVGYFKQLPKQHWSKIGILLPSLLNSLPKFLDDNKDDALAAVLESLIELVELAPRLFKDMFDQIIQFCNILIKNTDLETPARTTALELLTVFSENAPQMCKMNANYASSIVMNTLLMMTEISLDDDDAAEWKESDDTDDEEEVTYDHARQALDRVSLKLGGQYLAPTLFQFLQQMVTSNDWRARFAATMALSSAAEGCQDVLIGEIPKILDMVVPLIADPHPRVQYGCCNVLGQISTDFSPLIQRIAHERILPALISRLTPASCERVQTHAAAALVNFSEQANQKILEPYLDSLLTNLLTLLQSNKLYVQEQALTTIAFIAEAAKTKFIKYYDTLMPLLLNVLKTENQDNNGVLKGKCIECATLIAVAVGKLKFAEHSQELIGLLLAHQNAMVSEDDSIRSYLEHGWGRICRIMGEEFVPLLPVVLPPLLETAKATQDVSLIEEEEAADFQKYVDWDVVQIQGKHIAIHTSVLDDKVSAMELLQLYASILKNLFAGYVQEIMTEIAVPAIDYYLHDGVRATGATLIPILLSSLISATGTNNADAVQLWHLASGKLIGAISTEPMLEITQTYHSAIVDGLAVMGNSPLPEELLQQYTKGASNNLTDVYERVKERHNEADEYNEELDDEYEGFTDEDLLDEINKSLAAIMRANGQTFLPHIQTLWPLINTYLQENELILVLFALVAIGDIIQHYGEVTVSLKDAYVDKIAAYLVSPEPQIRQAAAYILGVCSQYAPSTYGELCISSLNTLVQIVSIPEAKSDENQTATENASAAIAKILSAYDANVPNTESYIESWLKSLPTIVDEEAAGFNYRYLSHLIEANCPLVTGTTIPTIVDSSIQALYHKSVSGKGAELLADSLKKLLSTLSQNDAMSLLANYPPEYLPVIQSYFS
>XP_449947_Candida_glabrata
MSALSPEVNNTLLGLIQGFASADNNVRSEAERTLNQEWITPENVEVLLIFLSEQASLSQDLTASALSAVLFRKLALRAPPSSKTVIIAKNITHISTNALLQIRATLIKGFMAERPSSIRHKLSDAIAECAQEDLPEWPELLHTIVESLKSPDQNFRESSFRILTSVPHLINSVDVMHILQIFESGFTDESDSVKIAAVTAFVGYFKQLPKSNWSKLGVLLPSLLNSLPKFLDDGKDDALASVFESLIELVELAPKLFKDMFDQIIQFCDMVIKNKDLETSARTTALELLTAFSENAPHMCKNNQNYAQSIIMDSLIMMTEVSIDDDSASEWKSSDDTDDDEEATYDHARQALDRVSLKLGGKYLAPTLFQYLQQMISSAEWRERFAALMALSSAAEGCQDVLIGEIPKIIDMVIPLIADPHPRVQYGCCNVLGQVSTDFAPLIQKTAHNRILPALISRLTNDSVERVQTHAAAALVNFSEHATQSIMEPYLDDLLNNLLNLLQSNKLYVQEQALTTIAFIAEAAEKKFIKYYDTLMPLLLNVLKVESDDSNSVLKGKCIECATLIALAVGKQKFSEHSVELITLLAGLQSSTIQDDDPLKSYLEHGWSRVCRILKEEFVPLLPMVIPPLLETAKATQDVSLIEEEDAANFQQYSEWDIVQIQGKHIAIHTSILDDKVTAMELLQVYCTVLRNNFASYVKEVMTEIAVPSLDFYLHDGVRATGAGLIPNLLSALISTVGLQNEQVLQLWNLAATKLIHGITTEPMPEITQIYHSAFVDCITIMGANSLSDESLVQFTKGVSSNLSDVFERVKNRHNEGDEYNEEYEDEYDGFTDEDLLDEINKSIAAVLKATQGSYLQHFETLWPLIITFLNDSESMNIIFALVVVGDMVQYGGEKSANFKDSIAPKIVEYLVSPDASVRQAAAFVLGTCAEYAPTTYHSICIPSLETLSQVVNIPDAISDENRTATENASSAIAKILFSYNTNIPNFDSHINGWLKTLPTLEDEEASSFNYKFLSHLIEGNYPAVCSADAIPTVVDHVVQALFHNSLKDKAAAEAVNSVKKLLSTMNHSEAMALLQNYPAPYMETIKTWFS
>XP_004180019_Tetrapisispora_blattae
MSALPDETNSTLSNILLGFASPDNNIRSDAENQLNNNWITKENIHILLIFLSEQAAYSTDETLSALSAVLFRKLALRAPPDSKTILISKNITELPQDILAQIRSTLLKGFIDYNKPNNLRHKLSDAIAECSQPDLPNWPELLQTLLQALKDENPNFRESSFRIFSIVPTLLINDLDITHILSIFESGFTDNIDNVKINSVIAFVGYFKSLSKSNWNQITPLLPSLLNSLPNFLNDSKDEALTSVFESLIELVELAPKLFKDLFDNMIQFLNIVIKNVNLDLETQTRTTALELLTSFAENAPQMCKSNSNFCDSIIMNTLLLMTEISIDDENSQEWSNSDDTDDLDDEEITYDHARQALDRVSLKLGGKYLAPTLFQYLQQMIVSSEWRQRFAALMALSSAAEGCRDVLIGEINKILDMVLPLINDPHPRVQYACCNVLGQISTDFAPLIQLTSHNKILPALISKLTPNSIDRVQTHAAAALVNFSEHSNKDILEPYLDELLTNLLTLLQRDKLYVQEQALTTIAFIAEAAEKKFIKYYDTLMPILLKVLNNNSIQSNTNINDPNSTMVDESRVLKGKCIECSTLIALAVGKEKFSEYSNDLIQLLINYQNQGIQDDDSLKPYLEHGWSRICRLLGTDFIQLLPIVLPSLIETAKASQDVSLIEEEEASNYQQYSEWDVVQIQGKHIAIHTSILDDKVTAMDLLQVYASVLGSNFGPYVKDILMDIALPSIDFYLHDGVRATGASFIPILLTCLIPTSSPSSLGNGNTNTNINAANNATNNNTTNNNNTNTPSISEEVLQLWTLSITKLINGIMVEPMPEITQIYHSSLMLCFQLLNYLQPSSEIMALFTKGIISNLTDIFRRIDDRKNLDDEYNEDVDEDYDEYADENLLDSINKSINMMFKISSINYLKDFQDLWPLISTFLQSNNSILIIFAFTAIADMIQYCGDSSAPFKDAFIPKLSSCLVSPDPTLRQASSYVLGICAQYAPNSFMELCLTSLDTLSQLTTIPDAKNEDNETATDNASAAMAKILTAYQSSNNLQSNFSNYVDMWFKTLPTLGDEETAAFNYKFLNHLIENNGFGNLDSNKISTIVKVVIEALHAKMITGKNAQAIVDSVKKILGTLPREEAMQMLQVFPPEIMQTMELWFA
>XP_003688016_Tetrapisispora_phaffii
MSALSEEVNTTLINILTGFASPNNEIRSAAERSLNQEWITPNNIEALLVFLSEQAAYSQDATFSALSAVLFRKLALRAPPSSKTIIIAKNITHISPSALQQVRITLLKGFVSERPNNIRHKLSDAVAECATEDMDDWPELLQTLMEAIKNSNPNFRESSFRILSSVPHLINAVAVNSILAIFESGFSDVDDNVKIAAVTAFVGYFKQLPKSHWSKLGILLPSLMNSLPKFLDDGKDDALASVFESLVELVELAPKLFKDMFDQIIQFCDMVIKNKDLETPARTTALELLTVFSEHAPQMCKTNANYGQSLVTDTLIMMTEVSIDDEEAVEWQHSDDADDEEEEVTYDHARQALDRVALKLGGKYLAPTLFQFLQQMITSSEWRERFATLMALSSAAEGCRDVLISEIPKILSMIVPLIDDPHPRVQYGCCNALGQISTDFAPLIQRTSHEKILPALISKLTNNSINRVQTHAAAALVNFSEHANQTILEPYLDSLLSNLLNLLQNDKSYVQEQALTTIAFIAETSAKKFIKYYDTLMPLLLKVLKTPTDDSSRVLKGKCIECSTLITLAVGKEKFSEHSQELINLLIAYQNEGVQDDDPIKSYLEHGWSRICRILKEDFMPLLPIVLPSLLETAKATQDVSLIDEEEAENFQQYSEWEVVQVQGKHIAIHTSVLDDKVTAMELIQVYSTMLKNLFAPYVKEILTEIAIPSIDFYLHDGVRATGANLIPVLLSCLISAVGNENEEVLQLWKVAADKLIGGILSEPMPEITQIYHSALVDGIAIMGSNCLDDAQLLEYTKGVSGNVSGVFERLKERYNEDDEYNEGEDDDYDEFTDESLLDDINKSLAAIFKMSQSKYLPNFQTLWPLISSYLQDGEPFIQIFALTAIADMIQYTGDNSSMFKDGFISTVTSLLVSQDPSLRQASSYVIGICAQYSPSVYGDVCIPSLETLFQIASIPDSKSEDNETATENASAAIAKILSSYSTNIPDMDSCIENWLKLLPTLSDQEAAAFNYGFLNHLFTSHSHVINDPSKLSTIVDLVVQALHHKSISDASAVDIVNTIKSVLGTLPQDEAMAIFNKYPADVMETIQRYFS
>XP_001644369_Vanderwaltozyma_polyspora
MSALSQEVNNTLINVLQGFASPNNEVRSAAERALNQEWITPENIEPLLVFLSEQASFSQDPTIAALSAVLFRKLALRAPPSSKTIIIAKNITHISESALAQIRVTLLKGFVNERPNNIRHKLSDAIAECAQESLADWPELLQTLVEALKNPDPNFRESSFRILASVPHLINAVDVSNILPLFEAGFTDSDDNVKIASVTAFVGYFKQLPKSNWSKLGVLLPSLMNSLPKFLDDGKDDALASVFESLVELVELAPKLFKDMFDQIIQFIDIVIKNKELETSARTTALELLTVFSENAPQMCKANQLYAQSVIMDTLLMMTEISIDDDAATEWENSDDADEDDEEIAYDHARQSLDRVSLKLGGSYLAPTLFQYLQQMLASSVWRERFAALMALSSAAEGCRSVLIGEIPKILNMIIPLINDPHPRVQYGCCNALGQISTDFAPLIQRTSHDKILPALISKLTPNSIDRVQTHAAAALVNFSEHANQAILEPYLDSLLTNLLNLLQSNKLYVQEQALTTIAFIAEAAEKKFIKYYDTLMPLLLKVLSTQSDESSKVLKGKCIECSTLIALAVGKDKFSEHSQSLISLLIAYQNEGIQDDDPMKSYLEHGWSRICRILREDFMPLLPIVLPSLLETAKATQDVSLIDEEEASNFQKYTEWEVVQVQGKHIAIHTSILDDKVTAMELLQVYSTVLRNNFAPYVEDIMTEIAIPSIDFYLHDGVRATGANLVPALLSCLVAAVGLQNEEVIKLWHLASSKLISGIISEPMPEITEIYHSALVDGIAIMGKGCLNDDLMREYANGVSANLTDTYERIKDRHGEDDEYNEDADDDYDDFTDESLLDDINKSIAAVFNCSSGKFINQFQTLWPLISTYLRDDESIIQIFALTSIADMVQYTGEQSAPFKEGFDKSVTGLLLSPDPTLRQAASYVVGICAQYASTVYADLSTTSLATLFQIASIPEAKSEENETATENASAAIAKILSSYGANIPNMDACIENWLKLLPTVVDEDAAAFNYRFLSHLIESNSPAVCDPSKIPACVDYVIQALHHKSLSGKDANVVVESVKKLLGTLPQNEAMSMLQKYPSDIMQTIQTWFS
>XP_003682612_Torulaspora_delbrueckii
MSALPDEVNNSLINVLHGFASADNETRAAAEKVLNQEWITPANIEILLIFLSEQASSSQDLTSSALSAVLFRKLALRAPPSSKTVIIAKNITQLSTNGLNQIRATLLKGFVSDRPGSIRHKLSDAMAECAQDDLPEWPELLQALIEALKNQDPNFRESSFRILSTVPHLINNVDVMNILPVFEAGFTDPDDNVKIASVTAFVGYFKQLPKAHWSKLGVLLPSLLNSLPKFLDDGKEDALAAVFESLIELVELAPKLFKDMFDQLIQFANMVIKMKDLDTPARTTALELLTVFSENSPQMCKANSNYAQTMIVSTLLMMTEVSIDDDEATDWRESDDAEEDEEEVVYDHARQALDRVSLKLGGKYLAAPLFHYLQEMVGSSQWRERFGALMALSSAAEGCRDVLIGEIPKILDMVLPLINDPHPRVQYGCCNVLGQISTDFAPLIQRTSHDRILPALISKLTNSSIDRVQTHAAAALVNFSEHANQAILEPYLDSLLTNLLTLLQSNQLYVQEQALTTIAFIAEAAEKKFIKYYDTLMPLLINVLKMDVNGANRVLKGKCIECATLIALAVGKDKFSEYSQVLVDLLILYQNNGIQDDDPIKTYLEHGWSRICRILREDFVPLLPIVLPPLLETAKATQDVSLIEEEEAANFQQYVDWDVVQIQGKHIAIHTSVLDDKVSAMELLQVYSTVLKSLFAGYVSEIMNDIAIPSIDFYLHDGVRATGASLIPVLLSCLIAAVGLQNEEVQLLWQSASSKLISGIMSEPMPEITQIYHSSLVDTLKTMGTDCLTEDAQVKFTKGLSANLTDVFERVKQRHTEDDEYNEELDQEYEDFTDEDLLDEINKSIAAFFKASKGDYITHFQSIWSLVDTYLHDSEIILTLFALVALGDMVQYCGERSAPFKDSFVPKVSGYLVSPEPSIRQAAAYIIGVCAQYAPSTYGDVCVSSLETLFQVVSIPDAQSDENQTATENASAAIAKILHAFSANMPNLETYLANWLRTLPIIVDDEAAAFSYRFLSHLIDTNSPVVSGPSNIPVVVDNVVQALHHKSISGKTAAAVVESTKRLLGTLPQADAMGILQRYPSDVMQTIQVWFS
>XP_037144675_Zygotorulaspora_mrakii
MSALSEEINNTLINVLRGFASPDNEVRAAAESSLNQDWITPENIEVLLIFLSEQASFSQDLTSAALSAVLFRKLALRAPPSSKTVIIAKNITHISGNALAQIRATLLKGFISERPSNIRHKLSDAIAECAQDDLPDWNELLQTLVEALKNQDPNFRESSFRILSTVPHLTNAVDISNIIPIFEAGFTDSNDDVKIAAVTAFVGYFKQLSKSHWSKLGVLLPSLLNSLPKFLDDGKDEALAAVFESLIELVELAPKLFKDMFDQILQFIDILIKNKDLETPARTTALELLTVFSENSPLMCKSNQNYAQSVIADTLLMMTEVSIDDDEASGWRESDDAEEDEEEVAYDHARQSLDRVSLKLGGKYLAVPLFQYLQEMINSNEWRERFAALMALSSAAEGCRDVLVGEIPKILDMVLPLINDPHARVQYGCCNILGQISTDFAPLIQRTSHNRILPALISKLTPNSIDRVQTHAAAALVNFSEHANHAILEPYLDDLLTNLLTLLQSNHLYVQEQALTTIAFIAEAAEKKFIKYYDTLMPLLLNVLKLDVDGSNRVLKGKCIECATLIALAVGKEKFSEHSQELVNLLMIYQNNGIQEDDPIKTYLEHGWSRICRILREDFLPLLQIVLPPLLETAKATQDVSLIEEEEAANFQQYVDWDVVQIQGKHIAIHTSILDDKVSAMELLQVYSSVLKNLFARYVSEIMNDVAIPSIDFYLHDGVRATGAGLIPVLLSCLIASEGTQNEEVQNLWQTSSAKLIAGIMSEPMPEITQIYHTSLVDVIAAMENHCLNDELQARFTKGVSANLTDVFERVKQRHGEDDEYNEDIDQEFEDFTDEDLLDEINKSLAAFFKSTNGAYLTHFQTLWPLVSTFLQDNEVILILFALVAIADMVHYSGEQSAPFKDLCMSKVTSFLVSPESSIRQAAAYAIGICAQYAPASYADICVASLEPLFQVVNIPDAKSDENQTATENSSAAIAKILHSFNTIPNLDTYIANWLQTLPITVDEEAAAFTYRYLSHMIDSNSGIVSDPSNIPVILDYVVQALHHKSISGKNAEAVVQSTKRLLSTLSQQDAMALLQRYPQEFMPAIQLWFS
>XP_002495717_Zygosaccharomyces_rouxii
MSALSNDVNTTLVNVLHGFASPNNEIRSAAENALNQDWITATNIEVLLIFLAEQASYSNDLTSSALSAVLFRKLALRAPPSSKTVIIAKNITHIGPDALAHIRSTLLKGFVSERPGTIRHKLSDALAECAQEDLPEWMELLQTLVEALKNPDPNFRESSYRILSQVPHLINHVDVVDVMPMFEAGFTDSDDNVKITAVTAFVGYFKQLPKTNWAKLGVLLPSLLNSLPKFLDDGKDDALAAVFESLIELVELAPKLFKDMFGQIIQFCDIVIKNKDLETPARTTVLELLTVFSENSPQMCKASTPYGESVIMDTLLMMTEVSVDDDEATEWRDSDDAEDDEEEVAYDHARQALDRVSLKLGGKYLAPPLFQCLQQMIGSLEWRERFGALMALSSAAEGCRDVLIGEIPKILDMVLPLINDPHPRVQYGCCNVLGQISTDFAPLIQRTSHERILPALISKLTTQSIDRVQTHAAAALVNFSEHVNQGILEPYLDSLLTNLLNLFQSNQLYVQEQALTTIAFIAEAAEKKFIKYYDTLMPILLNVLKMDVDGANRVLKGKCIECATLIALAVGKEKFAEHSQELVNLLILYQNNGIQDDDPIKTYLEHGWSRVCRILREDFVPLLPIVLPSLLETAKATQDVSLIEEEEAANFQQYVDWDVVQIQGKHIAIHTSILDDKVSAMELLQVYSTVLKNLFAVYVKETMNDIAIPSIDFYLHDGVRATGANLIPVLLSCLISATGVQNEEVQQLWKMASTKLISGIISEPMPEITQIYHTALVGGISIMGDNCLSDDLQARFTKGVVANLADVYERVRQRHGEDDEYNEDIDKEYEDFTDEDLLDEINKSIAAVFKTSGGNYFGHFQSLWPLVATFLEDSELILILFALVAISDLVQYGGERSAPFKNSFIPKATAYLVSPEPSIRQAAAYLIGVGAQSAPNTYADVCISSLDILFQVVSIPDAKSDENQTATENASASIAKILYAFNTTIPNVETYIANWVRSLPILVDEEAAAFAYRYLSHLIDTFSPAVCEPSTIPVIVNNVIEALHHKSIQGKNALAVVESTKKLLSSLGQDQAMGLLQRYPPDVAQTIQEWFF
>XP_003647213_Eremothecium_cymbalariae
MSALSSDVNSTLVNVLNGFGSADNNVRAAAEETLNSQWITEENIQVLLVFLAEQAAYSEDLTLASLSAVLFRKLALRAPPSSKTVIIAKNITHISKEALTQIRGTLLKGFVSERSDGIRHKLSDAIAECAQDDLPEWPELLQTLFEATKNPNANFRESSFRIFTTVPHLINAIDINNALPIFEAGFTDTEDNVKIATVTAFVGYFKQLPKIHWSKLGVLLPSLLNSLPKFLDDGKDDALTAVFESLIELVELAPKLFKNMFDQMIQFTDIVIKNKDLETSARTTALELLTVFSECAPQMCKSNPNYAQSLIMDTLLMMTEVSVDDEQALEWQNSDDVEEDDEEAAYDNARQALDRVALKLNGKYLAPPLFQYLQQMVTSSQWRERFGALMALSSAAEGCRDVLIGEIPKILDMVIPLINDAHPRVQYGCCNVLGQISTDFAPLIQRTSHERILPALISKLTGQSIDRVQTHAAAALVNFSEHATQTILEPYLDSLLTNLLSMLQSSKLYVQEQALTTIAFIAEAAEKKFIKYYDTLMPLLLNVLKTDTGKENRTLKGKCMECATLIALAVGKEKFSVHSQELIELFVSYQNQGIEDDDPIKTYLEQGWSRICRILREDFVPFLPIVLPPLLETAKAGQDVSLIDEEEAKNFQQYSDWDVVQIQGKHIAIHTSILDDKVPAMELLQVYATILKNYFAGYVPEIMTEIAVKSLDFYLHDGVRATGAGLIPVLLSSLVSATGTQNPNTVALWQLASTKLINGIISEPMPEIVQIYHTSLVDGLKIMGENALTNEQLEKYTKGVSANLSDVFERVRQRHGQEDEYNEDVDEEYEDFTDEDLLDDINKSLAAVLQTTNGLYLPHFQAIWPLVHTYLQDTEVILMLFALVAISDLVHYCGDNTEGFKNGFVNKLKDFLVSPEPSVRQAAAYCIGSCAQYAPNTYGEVCVESLDTLFLVISIPDAKSEDNVSATENSAAAIAKILHSFGSNMPNFDSYVVNWLKAFPIIQDEEAAAFSYRFLAQLIDSNNAAITNKEKIGEIVDYVVQALHQKSLSGKTAAVVVGSTKKLLSSLPQDYALRYFQRYPSSIMQDIQKWFA
>NP_986318_Eremothecium_gossypii
MSALSSDVNNTLINVLHGFGSADNNIRAAAEETLNNQWITEENIHVLLVFLAEQASFSEDLTLAGLSAVLFRKLALRAPPSSKAVIIAKNITHISKEALEQIRTTLLKGFVSERSNGIRHKLSDAIAECAQDDLPAWPELLRTLFEATKNQNPNFRESSFRIFSTVPHLINAIEITNALPIFEAGFTDTEDDVKIAAVTAFVGYFKQLPKMHWAKLGVLLPSLLNSLPKFLDDGKDDALAAVFESLIELVELAPKLFKSMFDQMIQFTDMVIKNKDLETSARTTALELLTVFSECAPQMCKSNPNYAQSLIMDTLLMMTEVSIDDDQAIEWQNSDDVEEDDEETAYDNARQALDRVALKLNGKYLAPILFQYLQQMVGSAEWRERFGALMALSSAAEGCRDVLIGEIPKILDMVIPLINDPHPRVQYGCCNVLGQISTDFAPLIQRTSHERILPALISKLTGQSVDRVQTHAAAALVNFSEHATQIILEPYLDSLLTNLLSMLQSSKLYVQEQALTTIAFIAEAAEKKFIKYYDTLMPLLLSVLKTDTGKENRTLKGKCMECATLIALAVGKDKFSAHSQELIELFISYQNEGVDDDDPIKTYLEQGWSRICRILREDFVPFLPIVLPSLLETAKAGQDVSLIDEEEAKNFQQYTDWDVVQIQGKHIAIHTSILDDKVPAMELLQVYATILKNYFAAYVPEIMTEIAIKSLDFYLHDGVRATGAGLIPVLFSSLVSATGVQNPNTVALWELASTKLINSIISEPMPEIVRIYHASLVDGLKIMGDNALTNEQLEKYTKGLSANLSDVFERVRQRHGQEDEYNEDVDEEYEDFTDEDLLDDINKSLAAVFQTTNGVYLTHFQSVWPLIHMYLQDSEVILTLFALVAISDMVHYCGDNAAMFKDSFAGKMKDYLVFPEPSIRQAAAYCIGSCAQYAPNTFGEVCMASLDTLFLITTIPDAKSEDNISATENTAAAVAKILHSFGANIPTFETYVVNWLKSFPILQDEEAAAFNYRFLGHLIDSNNPTVHDKEKLGEIVDYVVQALHQKSISGKVATAVVDSTKKLLSAVPQEEALRYFQRYPSSIMQDIQTWFA
>XP_452833_Kluyveromyces_lactis
MSVLPDEVNSTLVKLLQGFASPDNAIRSAAEDALNNNWITPEHIEVLLMFLAEQSAYSDDLTTAGLSAVLFRKLALRAPPSSKTIIIAKNITHISKEALKQIRDTLLKGFISQRPNNIRHKLSDAIAECALEELPEWPPLLQTLFEAIKNTDPNFRESSFRIFSSMPHLINSIDINHALPIFESGFTDPSDEVKIAAVTAFVGYFKQLPKNNWAKLGVLLPSLLNSLPKFLDDSKDEALAAVFESLIELVELAPKLFKDMFDQIIQFADMVIKNKDLEPSARTTALELLTVFSECAPQMCKNNQNYAQSVVLDTLVMMTEVSIDDDQAIEWQNSNDVEEDNEENTYDMARQALDRVALKLNGKYLAAPLFQFLQQMITSSEWRERFAALMALSSAAEGCRDVLMIEIDKILEMVVPLIDDPHPRVQYGCCNVLGQISTDFAPLIQSTSHEKILPALISKLTSSSVDRVQTHAAAALVNFSEQATQSIMEPYLDSLLTNLLSMLQSSKLYVQEQALTTIAFIAEAAEKKFIKYYDTLMPLLINVLRTDTGTESRVLKGKCMECSTLIALAVGKEKFASYSQELIQLFITYQNEGIQDDDPLKTYLEQSWSRVCRILREDFVPLLDVVIPPLLETAKATQDVSLIEEEEAANYQQYTDWDVVQIQGKHIAIHTSVLDDKVTAMELLQVYATVLKSFFASYVKEILTEVAVPSIDFYLHDGVRARGATLIPALFTSLVSAVGQDNDIVLQLWQIASNKLISGIISEPMPEVTKSYHYALVDCLGIVGNNGLNQEQLSQFTQGVNNNLTDVYERTKSRYDQDDEYNEDVDDDLDEYTDEDLLDEINKSLAAVFKSAGVSYLQQFQTLWPIIHSYLQETEVFILLFALIAIADMIEYTGDNSAPFKQHFVQKIKECLTFPEPSIRQGTAYLLGVCAQYAPNTYSDICLGSLETLFQIVNMPESRSEDNVNSSENASCAIAKILSSYGSSIPNFEQYTANWLKTFPVIHDEECAAFNYRMLAQLIDHNSPVIQGNTAEIVDYVIQALHQKSIGGKNATAVVESAKKLLSTIPQEQASALLQRYPPEIMQTIHKWFA
>XP_022678247_Kluyveromyces_marxianus
MSVLPDEVNSTLVKLLQGFASPDNGIRSAAEEALNTNWITPEHMEVLLMFLAEQAAYSDDLTTAGLSAVLFRKLALRAPPSSKTIIIAKNVTHISNEALTQIRNTLLKGFISERPNNIRHKLSDAIAECALEELPDWPELLQTLFEAIKNPDPNFRESSFRIFSSMPHLINNIDINNALPIFEGGFTDPSDEVKIAAVTAFVGYFKQLPKNNWAKLGVLLPSLLNSLPKFLDDGKDEALAAVFESLIELVELAPKLFKDMFDQIIQFADMVVKNKDLEASARTTALELLTVFSECAPQMCKNNANYAQSVVLDTLVMMTEVSIDDEQALEWQNSNDIEEDNEENTYDMARQALDRVALKLNGKYLAAPLFQFLQQMITSSEWRERFAALMALSSAAEGCRDVLMTEIDRILDMVLPLIDDPHPRVQYGCCNVLGQISTDFAPLIQSTSHERILPALISKLTSASVDRVQTHAAAALVNFSEQATQSIMEPYLDSLLTNLLSMLQSSKLYVQEQALTTIAFIAEAAEKKFIKYYDTLMPLLINVLRTDTGSESRVLKGKCMECSTLIALAVGKEKFASYSQELIQLFIQYQNEGIADDDPIKSYLEQSWSRVCRILREDFVPLLSIVIPPLLETAKATQDVSLIEEEEAANYQQYTDWDVVQIQGKHIAIHTSVLDDKVTAMELLQVYATILKSFFASYVKEILTEVAVPSIDFYLHDGVRARGATLIPALFTSLISAVGQENEMVLQLWQIASNKLISGIISEPMPEVTKTYHYALVDCLGIVGDKGLSPDQLTQFTQGVNNNLTDIYERTKSRYDQDDEYNEDVDDDLDEYTDEDLLDEINKSLAAIFKSAGVAYLPHFQTLWPIIHSYLQETEVFILLFALIAIADMIEYTGDNSAPFKEHFVQKMKECLTFPEPSIRQGTAYLLGICAQFAPNTYSDVCLGSLETLFQIVNMPEARSEDNVNSTENASCAIAKILSSYGPNIPNFEQYTANWLKTFPIIHDEECASFNYRMLAQLIEHNSPVVQGNVPEIVDHVIQALHQKSIAGENAATIVQSTKKLLGTLPQDQATTLLQRYPPEIMQTIQKWFA
>XP_022631201_Lachancea_lanzarotensis
MSALPDDVNRTLIEVLNGFSSPVNTIRAEAENTLNRNWITPTNIDVLLMFLAEQASFSGELTLAALSAVLFRKLALRAPPSSKTVIIAKNITHINESVLAQIRSTLLKGFVTERPSGIRHKLSDAIAECAQEDLPDWPELLPALFEAIKNPDPNFRESSFRIFTSVPHLINAVDINSVLPIFEAGFTDVDDNVKVAAVTSFVGYFKQLPKQHWSNLGVLLPSLLNSLPNFLDDGKDDALASVFESLIELVELAPKLFKSMFDQMIQFIDIVIKNKDLETSARTTALELLTAFSESAPQMCKTNPNYAQSLIMNALIMMTEVSIDDDQASEWHNSDDTEEDDEEVTYDHARQALDRVSLKLGGKVLAPPLFQYLQQMVTSTEWRERFGALMALSSAAEGCRDVLIGEIARILDMIIPLINDPHPRVQYGCCNALGQISTDFAPLIQRTSHERIIPPLISKLTPQSVDRVQTHAAAALVNFSEHATQSILEPYLDDLLTNLLTLLQSSKFYVQEQALTTIAFIAEAAEKKFIKYYDTLMPLLINVLKTDMGSSNRLLKGKCIECSTLIALAVGKEKFMTQSQELIELFILYQNHGIEDDDPIKSYLEHGWSRICRILREDFVPLLPVVIPPLLETAKATQDVSLIEEEEAANFQQYSDWDVVQVQGKHIAIHTSILDDKVSAMELLQVYTTILKNYFAVYVPEIMKEIAVPSIDFYLHDGVRATGAGLIPVLLSALTSATGVQNNEVLELWHLASNKLLNGIMIEPMPEITQIYHTALVDGLAIIGENSLNNEQLTQYTKGISANLSDIYERVKQRRSEEDEYNEDVDEDLEDYTDEDLLDDINKSLAAVFKSTRGAYLEQFQALWPLVITYLRDGQVILTLFALCAIGDMVENAGSATEPLKANFINEVKDFLLSADASIRQAASYVIGVCAQHSREAYAQECLESLSTLTRVISIPDSKSEENVTSTENASSAVAKILHSFGSSVPNYETYVASWLKSFPVVQDEEAAAFNYRFLAHLIDNNSPLVTNAATIPDILDYVVQALRHRSLVGRNATAVVESTKKLLGSLPQNEAMALFQRYPPDVVQEIQHWFA
>XP_002552211_Lachancea_thermotolerans
MSALPDEVNTTLVNVLHGFSSPDNGIRAAAEETLNKDWITPDNIEVLLIFLSEQAAYSPEPTLAALSAVLFRKLALRAPPSSKTVIIAKNITHISESALNQIRETLLKGFVTERQGGIRHKLSDAIAECAQEDLPEWPALLQGLFEAIKNPDANFRESSFRIFTSVPHLINAVDINSVLPIFEAGFTDSDDNVKVAAVTAFVGYFKQLPKQHWAKLGILLPSLLNSLPNFLDGGKDDALASVFESLIELVELAPKLFKNMFDQMIQFTDIVIKNKDLETSARTTALELLTAFSESAPQMCKSTPSYAQSLIMNTLLMMTEVSIDDDQASDWHDSDDTEEDDEEVTYDHARQALDRVSLKLGGKYLAPPLFQYLQQMVSSSEWRERFGALMALSSAAEGCRDVLIGEIPKILDMIVPLINDPHPRVQYGCCNALGQISTDFAPLIQRTSHERILPPLISKLTPQSVDRVQTHAAAALVNFSEHATQTILEPYLDDLLTNLLTLLQSTKFYVQEQALTTIAFIAEAAEKKFIKYYDTLMPLLINVLKTDTGNANRLLKGKCIECSTLIALAVGKEKFLTQSQELIELFIAYQNQGIDDDDPMKSYLEHGWSRICRILREDFVPLLPVVIPPLLETAKATQDVSLIEEEDAANFQQYSDWDVVQIQGKHIAIHTSILDDKVSAMELLQVYTTILKNFFAVYVPEIMKEIAVPSIDFYLHDGVRATGAGLIPVLLSALVSATGVQNSDVLQLWHLASTKLLNGIISEPMPEITQIYHTALVDGLAIMGENSLSDEQLLQYTKGLSANLSDIYERVKQRRNQEDEYNEDVDDDFEDYTDEDLLDDINKSLAAVFKSTGGRYLNQFQTLWPLVVTYLRDGEVILTLFALCAIGDMIETAGPATEVYKDSFINEVKEYLVSPEASIRQAAAYVIGVCAQHSRDVYAQECSQSLDTLVRVISIPDAKSEENVTSTENASAAIAKILHSYGPNVPNFDNYVSNWLKTFPIVQDEEAAAFNYRFLAHLIDSNSPAVHNSAAIPHILDSVVQALHHKSLVGKNASAVVESTKKLLGTLPQSEAMNLFQRYPSDVVQEVQHWFA
>XP_020056857_Aspergillus_aculeatus
MSLLPPEVHSALSQLLRALSTPDNAVRSQAEEQLNNDWIQNRPDVLLMGLAEQIQGAEDVLTRSFSAVLFRRMATKTRKDPISNEAKELFSTLTGEQRLIIRQKLVTCLTSESVTDVRKKIGDAVAEIARQYTDNGDQWPELLGVLFQASQSPEAGLREAAFRIFSTTPGIIEKSHEDAVVGVFSKGFKDDVVSVRIAAMEAFASFFRSISKKSQPRFFPLMPDLLNILPPLKESSESDELSSAFLALIELAEICPKMFKTMFNNLVTFSISVIADKDLSDQVRQNALELMATFADYAPSMCKKNPEFAQQMVTQCLSLMTDIGIDDDDAEEWNASEDLDLEESDLNHVAGEQCMDRLANKLGGQVILPATFAWIPRMMSSSAWRDRHAALMAISAISEGCRDLMVGELDQVLQLVVPALQDPHPRVRYAGCNALGQMSTDFAGTMQEKYHSVVLTNIIPVLDSTEPRVQAHAAAALVNFCEEAERKILEPYLAELLRHLLQLLRSPKRYVQEQALSTIATIADSAENAFDQYYDTLMPLLFNVLKEEQSKEYRLLRAKAMECATLIALAVGKEKMGQDALNLVQLLGNIQANIVDADDPQSQYLLHCWGRMCRVLGQDFVPYLPGVMPPLLSVAAAKADIQLLDDEDQIDQVDQDEGWELVPLKGKIIGIKTSALEDKNTAIELITIYAQILEGAFEPYVLDTMEKIAVPGLAFFFHDPVRVSSAKLIPQLLNSYKKAHGEQSTGFAGIWNKVAEKIIEVLSAEPTVDTLAEMYQCFYESVEVVGQNCLTQQHMQAFIESSKSTLEDYQVRVKARLEDRAEADDGEDDNLDYEYAIEDDQNLLSDMNKAFHTIFKNQGTTFLPAWEQLMPFYDAFITSQDLTQRQWALCIMDDVLEFCGQESWKYKDHIMQPLAAGLQDANAANRQAAAYGVGVAAQKGGAAWSDFVAASIPSLLQVTQINQARTEEHVFATENASASIAKILHYNSSKVQNAQEVVATWLTTLPITFDEEAAPYAYSFLAQLIDQQNPAVLSNADKVFGYIVQALEAETLQGQTAGRVANSAKQLVATTGLNADQILAGVNPDNQAAIRSYFN
>XP_001269479_Aspergillus_clavatus
MSLLPPEVHSALSQLLRALTTPDNAVRTQAEEQLNNDWIQTRPDVLLMGLAEQIQGAEDTVARTFAAVLFRRIATKTRKDPVTNEAKELFSTLSGEQRLVIRQKLVTCLTTESVTDVRKKIGDAVAEIARQYTDNGDQWPELLGVLFQASQSPDAGLREAAFRIFSTTPGIIEKNHEDAVSGVFSKGFKDDVVSVRIAAMEAFASFFRSISKKSQSKFFGLMPDLLNILPPLKESSESDELSSAFLALIELAEINPKMFKAMFNNLVKFSISVIADKDLSDQVRQNALELMATFADYAPSICKKDPEFAQEMVTQCLSLMTDIGVDDDDAAEWNASEDLDLEESDLNHVAGEQCMDRLANKLGGQIILPATFAWIPRMMSSSAWRDRHAALMAVSAISEGCRDLMVGELDQVLALVVPALQDPHPRVRYAGCNALGQMSTDFAGTMQEKYHAVVLNNIIPVLDNAEPRVQAHAAAALVNFCEEAEKIVLEPYLADLLRHLLQLLRSDKRYVQEQALSTIATIADSAENAFDQFYDTLMPLLFNVLKEEQSKEYRLLRAKAMECATLIALAVGKEKMGQDALNLVQLLGNIQQNIVDADDPQSQYLLHCWGRMCRVLGQDFVPYLPGVMPPLLTVAAAKADIQLLDDEDQIDQVEQDEGWELVPLKGKIIGIKTSALEDKNTAIELITIYAQILEAAFEPYVLETMEKIAVPGLAFFFHDPVRVSSAKLIPQLLNSYKKAHGVQSPGFAAMWNKVAEKIIEVLSAEPTVDTLAEMYQCFYESVEVVGKNCLSPQHMEAFIESAKSTLEDYQVRVKARIEERADAEEGDEENLDYEYAIEDDQNLLSDMNKAFHTIFKNQGTTFLPSWQRLLPFYGAFITSQDPTQRQWALCIMDDVLEFCGAESWTFKDHIMQPLAAGLRDENAANRQAAAYGVGVAAQKGGPAWSDFVAACLPSLFQVTQINQARTEEHVFATENASASIAKILHYNASKVPNPQEVVANWLTTLPITYDEEAAPYAYSFLAQLIDQQNPVVMSNADKVFGYIVQALEAETLQGQTAGRVANSAKQLVATTGLNADQILAGVNPDNQAAVRSYFQ
>XP_001264986_Aspergillus_fischeri
MSLLPPEVHSALSQLLRALTTPDNTVRTQAEEQLNNDWIQNRPDVLLMGLAEQIQGAEDTVTRTFAAVLFRRIATKTRKDPVTNEAKELFSTLSGEQRLVIRQKLVSCLTTESGTDVRKKIGDAVAEVARQYTDNGDQWPELLGVLFQASQSPEAGLREAAFRIFSTTPSIIEKNHEDAVSGVFGKGFKDDVVTVRIAAMEAFASFFRSISKKSQPKFFGLVPDMLNILPPLKESSESEELSSAFLALIELAEVCPKMFKAMFNNLVKFSISVIADKDLSDQVRQNALELMATFADYAPSMCKKDPEFAQEMVTQCLSLMTDIGVDDDDASEWNASEDLDLEESDLNHVAGEQCMDRLANKLGGQVILPATFAWIPRMMSSSAWRDRHAALMAISAISEGCRDLMVGELDQVLALVVPALQDPHPRVRYAGCNALGQMSTDFAGTMQEKYHNVVLNNIIPVLDSAEPRVQAHAAAALVNFCEEAEKKVLEPYLADLLRHLLQLLRSEKRYVQEQALSTIATIADSAENAFDQFYETLMPLLFNVLKEEQSKEYRLLRAKAMECATLIALAVGKEKMGQDAFNLVQLLGNIQQNIVDADDPQSQYLLHCWGRMCRVLGQDFVPYLPAVMPPLLSVAAAKADIQLLDDEDQIDQVEQDEGWELVPLKGKIIGIKTSALEDKNTAIELITIYAQILEAAFEPFVLETMEKIAVPGLAFFFHDPVRVSSAKLIPQLLNSYKKAHGVQSPGFAAMWNRVAEKIIEVLSAEPTVDTLAEMYQCFYESVEVVGKNCLSPQHMEAFIESAKSTLEDYQVRVKARLEERADTEEGDEEDLDYEYAVEDDQNLLSDMNKAFHTIFKNQGTTFLPSWQRLLPFYEAFITSQDPTQRQWALCIMDDVLEFCGPESWNYKDHIMQPLAAGLRDENAANRQAAAYGVGVAAQKGGPAWSDFVAASIPSLFQVTQINQARTEEHVFATENASASIAKILHYNPSKVQNAQEIVANWINTLPITYDEEAAPYAYSFLAQLIDQQNPVVISNADKVFGYIVQALEAETLQGQTAGRVANSAKQLVAATGLNAEQILAGVSPDNQAAVRSYFQ
>XP_041142276_Aspergillus_flavus
MSLLPPEVHSALSQLLRALTTPDNTVRTQAEEQLNNDWIQGRPDVLLMGLAEQIQGAEELVTRTFAAVLFRRISTKTRKDPVTNEAKELFSTLTGEQRLVIRQKLVTCLTTETVTDVRKKIGDAVAEIARQYTDNGDQWPELLGVLFQASQSPDAGLREAAFRIFSTTPGIIEKPHEDAVQGVFGKGFKDDVVSVRIAAMEAFASFFRSISKKSQPKFFQLVPDLLNVLPPLKESSESDELSAGFLALIELAEISPKMFKSVFNNLVKFSISVIADKDLSDQVRQNALELMATFADYSPNMCKKDPEFAQEMVTQCLSLMTDIGIDDDDASEWNASEDLDLEESDLNHVAGEQCMDRLANKLGGQVVLPATFSWVPRMMSSSAWRDRHAALMAISAISEGCRDLMVGELDQVLALVVPALQDPHPRVRYAGCNALGQMSTDFAGTMQEKYHAIVLNNIIPVLNSAEPRVQAHAAAALVNFCEEAERKVLEPYLAELLRHLLQLLRSDKRYVQEQALSTIATIADSAENAFDQYYDTLMPLLFNVLKEEQSKEYRLLRAKAMECATLIALAVGKEKMGQDALNLVQLLGNIQQNIVDADDPQSQYLLHCWGRMCRVLGQDFVPYLPGVMPPLLSVAAAKADIQLLDDEDQIDQVEQDEGWELVPLKGKIIGIKTSALEDKNTAIELITIYAQILEAAFEPYVLETMEKIAVPGLAFFFHDPVRVSSAKLIPQLLNSYKKAHGDQSPGFAQMWNKVAEKIIEVLSAEPTVDTLAEMYQCFYESVEVVGKNCLTQQHLHTFIESAKSTLEDYQVRVKARLEERAEAEDGEEENLEYEYAVEDDQNLLSDMNKAFHTIFKNQGTSFLPTWETLMPFYDAFITSQDPTQRQWALCIMDDVLEFCGPESWKYKDHIMQPLAAGLQDQNAANRQAAAYGVGVAAQKGGAAWGDFVAASLPSLFQVTQFNQSRTEEHVFATENASASIAKILHYNAGKVQNPQEVVANWITTLPITFDEEAAPYAYSFLAQLIDQQNPTVLSNADKVFGYIVQALEAETLQGQTAARVANSAKQLVATTGLNADQILAGVNPDNQAAVRSYFQ
>XP_750428_Aspergillus_fumigatus
MSLLPPEVHSALSQLLRALTTPDNAIRTQAEEQLNNDWIQNRPDVLLMGLAEQIQGAEDTVTRTFAAVLFRRIATKTRKDPVTNEAKELFSTLSGEQRLVIRQKLVSCLTTESGSDVRKKIGDAVAEVARQYTDNGDQWPELLGVLFQASQSPEAGLREAAFRIFSTTPSIIEKNHEDAVSGVFGKGFKDDVVTVRIAAMEAFASFFRSISKKSQPKFFGLVPDMLNILPPLKESSESEELSSAFLALIELAEVCPKMFKAMFNNLVKFSISVIADKDLSDQVRQNALELMATFADYAPSMCKKDPEFAQEMVTQCLSLMTDIGVDDDDASEWNASEDLDLEESDLNHVAGEQCMDRLANKLGGQVILPATFAWIPRMMSSSAWRDRHAALMAISAISEGCRDLMVGELDQVLALVVPALQDPHPRVRYAGCNALGQMSTDFAGTMQEKYHSVVLNNIIPVLDNAEPRVQAHAAAALVNFCEEAEKKVLEPYLADLLRHLLQLLRSEKRYVQEQALSTIATIADSAENAFDQFYETLMPLLFNVLKEEQSKEYRLLRAKAMECATLIALAVGKEKMGQDALNLVQLLGNIQQNIVDADDPQSQYLLHCWGRMCRVLGQDFVPYLPAVMPPLLSVAAAKADIQLLDDEDQIDQVEQDEGWELVPLKGKIIGIKTSALEDKNTAIELITIYAQILEAAFEPFVLETMEKIAVPGLAFFFHDPVRVSSAKLIPQLLNSYKKAHGVQSPGFAAMWNRVAEKIIEVLSAEPTVDTLAEMYQCFYESVEVVGKNCLSPQHMEAFIESAKSTLEDYQVRVKARLEERADAEEGDEEDLDYEYAVEDDQNLLSDMNKAFHTIFKNQGTTFLPSWQRLLPFYDAFITSQDPTQRQWALCIMDDVLEFCGPESWNYKDHIMQPLAAGLRDENAANRQAAAYGVGVAAQKGGLAWSDFVAASIPSLFQVTQINQARTEEHVFATENASASIAKILHYNSSKVQNAQEIVANWINTLPITYDEEAAPYAYSFLAQLIDQQNPVVMSNADKVFGYIVQALEAETLQGQTAGRVANSAKQLVAATGLNAEQILAGVSPDNQAAVRSYFQ
>XP_663321_Aspergillus_nidulans
MSLLPPEVHAALSQLLRALSTPDNNIRSQAEEQLNNDWIQNRPDVLLMGLAEQLEGAEETGTRSFSAVLFRRIATKTRKDPVTNEAKELFSTLAREQRLVIRQKLVTCLTTESANDVRRKIGDAVAEIARQYTDNGDQWPELLGILFQASQSPDAGLREASFRIFSTTPSVIEKPHEDAVIGVFGKGFRDDVVAVRIAAMEAFASFFRSLPKKSQPKFFGLMPEMLNVLPPLKESSESDELSSAFLALIELAEICPKMFKGLFNNLVKFSVSVVANKELSDQVRQNALELMATFADYAPATCKKDPDFTTQMVTQCLSLMTDIGEDDDDASEWNASEDLDLEESDLNHVAGEQCMDRLANKLGGQVVLPVTFEWIPKLMSSAAWRDRHAALMAISAISEGCRDLMVGELDQVLRIVVPALQDPHPRVRYAGCNALGQMSTDFAGTMQEKYHQVVLSNIIPVLSSAEPRVQAHAAAALVNFCEEAERNILEPYLADLLRNLLQLLRSPKRYVQEQALSTIATIADSAENAFEEYYDTLMPLLFNVLKQEQSKEYRLLRAKAMECATLIALAVGKNKMGQDALDLVQLLGNIQQSIVDADDPQSQYLLHCWGRMCRVLGQDFVPYLPGVMPPLLAVAAAKADIQLLDDEDQIDQVEQDEGWELVPLKGKIIGIKTSALEDKNTAIELITIYAQILEAAFEPYVLETMDKIAVPGLAFFFHDPVRVSSAKLIPQLLNSYKKAHGIQSAGFAGMWVKVAEKIIEVLSAEPTVDTLAEMYQCFYESVEVVGRNSLGPQHLQAFIQSAKSTLEDYQSRVKARAEERAEADDGEEENPDYEYAIEDDQNLLSDMNKAFHTIFKNQGTSFLPAWEQLMPFYDAFITSQDPTQRQWALCIMDDVLEFCGPESWRYKDHIIQPLVAGLRDSNAANRQAAAYGVGVAAQKGGEPWSEFVAACLPSLFQVTQFAQSRTEEHVFATENASASIAKILHFNSSKVQNAAEIAANWISTLPITYDEEAAPYAYSFLAQLIDQQNPAVMSNAGQVFGYIVQALDAETLQGQTAGRVANSAKALVQATGLNAEQILAGVSPENQAAVRSYFS
>XP_001399034_Aspergillus_niger
MSLLPPEVHSALSQLLRALSTPDNTIRAQAEEQLNNDWIQGRPDVLLMGLAEQIQGAEDVLTRSFSAVLFRRIATKTRKDPVTNEAKELFSTLTGEQRLIIRQKLVTCLTSESVTDTRKKIGDAVAEIARQYTDNGDQWPELLGVLFQASQSPDSGLREAAFRIFNTTPGIIEKPHEEAVVGVFSKGFKDDVVSVRIAAMEAFASFFRSIAKKSQPKFFSLMPDLLNILPPLKESSESEELSSAFLSLIELAEICPKMFKTMFNNLVTFSISVIADKDLSDQVRQNALELMATFADYAPSMCKKNSEFAQQMVTQCLSLMTDIGVDDEDASEWNASEDLDLEESDLNHVAGEQCMDRLANKLGGQIILPATFAWIPRMMSSSAWRDRHAALMAISAISEGCRDLMVGELDQVLRLVVPALQDPHPRVRYAGCNALGQMSTDFAGTMQEKYHAVVLTNIIPVLNSTEPRVQAHAAAALVNFCEEAERKVLEPYLADLLQHLLLLLRSSKRYVQEQALSTIATIADSAENAFEQYYDTLMPLLFNVLKEEQSKEYRLLRAKAMECATLIALAVGKEKMGQDALNLVQLLGNIQQNIVDADDPQSQYLLHCWGRMCRVLGQDFVPYLPGVMPPLLTVAAAKADIQLLDDEDQIDQVEQDEGWELVPLKGKIIGIKTSALEDKNTAIELITIYAQILEAAFEPYVLETMEKIAVPGLAFFFHDPVRVSSAKLIPQLLNSYKKAHGDQSAGFAGIWSKVAEKIIEVLSAEPTVDTLAEMYQCFYESVEVVGQSCLTQQHMQAFIESAKSTLEDYQVRVKARLEDRAEADDGEEDNLDYEYAIEDDQNLLSDMNKAFHSIFKNQGTTFLPAWEQLMAFYDAFITSEDPTQRQWALCIMDDVLEFCGPESWNYKDHIMQPLAAGLQDPNAANRQAAAYGVGVAAQKGGAAWADFVAASIPSLFQVTQINQARSEEHVFATENASASIAKILHYNASKVQNAQEIVANWIGTLPITFDEEAAPYAYSFLAQLIDQQNPVVMSSADKVFGHIVQALEAETLQGQTAGRVANSAKQLVAATGLNAEQILAGVNPDNQAAVRSYFQ
>XP_015405310_Aspergillus_nomiae
MSLLPPEVHSALSQLLRALTTPDNTVRTQAEEQLNNDWIQGRPDVLLMGLAEQIQGAEELVTRTFAAVLFRRISTKTRKDPVTNEAKELFSTLTGEQRLVIRQKLVTCLTTETVTDVRKKIGDAVAEIARQYTDNGDQWPELLGVLFQASQSPDAGLREAAFRIFSTTPGIIEKPHEDAVQGVFGKGFKDDVVSVRIAAMEAFASFFRSISKKSQPKFFQLVPDLLNVLPPLKESSESDELSAGFLALIELAEISPKMFKSVFNNLVKFSISVIADKDLSDQVRQNALELMATFADYSPNMCKKDPEFAQEMVTQCLSLMTDIGIDDDDASEWNASEDLDLEESDLNHVAGEQCMDRLANKLGGQVVLPATFSWVPRMMSSSAWRDRHAALMAISAISEGCRDLMVGELDQVLALVVPALQDPHPRVRYAGCNALGQMSTDFAGTMQEKYHAIVLNNIIPVLNSAEPRVQAHAAAALVNFCEEAERKVLEPYLAELLRHLLQLLRSDKRYVQEQALSTIATIADSAENAFDQYYDTLMPLLFNVLKEEQSKEYRLLRAKAMECATLIALAVGKEKMGQDALSLVQLLGNIQQNIVDADDPQSQYLLHCWGRMCRVLGQDFVPYLPGVMPPLLSVAAAKADIQLLDDEDQIDQVEQDEGWELVPLKGKIIGIKTSALEDKNTAIELITIYAQILEAAFEPYVLETMEKIAVPGLAFFFHDPVRVSSAKLIPQLLNSYKKAHGDQSPGFAQMWNKVAEKIIEVLSAEPTVDTLAEMYQCFYESVEVVGKNCLTQQHLLTFIESAKSTLEDYQVRVKARLEERAEAEDGEEENLEYEYAVEDDQNLLSDMNKAFHTIFKNQGTSFLPTWETLMPFYDAFITSQDPTQRQWALCIMDDVLEFCGPESWKYKDHIMQPLAAGLQDQNAANRQAAAYGVGVAAQKGGAAWSDFVAASLPSLFQVTQFNQSRTEEHVFATENASASIAKILHYNASKVQNPQEVVANWITTLPITFDEEAAPYAYSFLAQLIDQQNPTVMSNADKVFGHIVQALEAETLQGQTAARVANSAKQLVATTGLNADQILAGVNPDNQAAVRSYFQ
>XP_001818996_Aspergillus_oryzae 
MSLLPPEVHSALSQLLRALTTPDNTVRTQAEEQLNNDWIQGRPDVLLMGLAEQIQGAEELVTRTFAAVLFRRISTKTRKDPVTNEAKELFSTLTGEQRLVIRQKLVTCLTTETVTDVRKKIGDAVAEIARQYTDNGDQWPELLGVLFQASQSPDAGLREAAFRIFSTTPGIIEKPHEDAVQGVFGKGFKDDVVSVRIAAMEAFASFFRSISKKSQPKFFQLVPDLLNVLPPLKESSESDELSAGFLALIELAEISPKMFKSVFNNLVKFSISVIADKDLSDQVRQNALELMATFADYSPNMCKKDPEFAQEMVTQCLSLMTDIGIDDDDASEWNASEDLDLEESDLNHVAGEQCMDRLANKLGGQVVLPATFSWVPRMMSSSAWRDRHAALMAISAISEGCRDLMVGELDQVLALVVPALQDPHPRVRYAGCNALGQMSTDFAGTMQEKYHAIVLNNIIPVLNSAEPRVQAHAAAALVNFCEEAERKVLEPYLAELLRHLLQLLRSDKRYVQEQALSTIATIADSAENAFDQYYDTLMPLLFNVLKEEQSKEYRLLRAKAMECATLIALAVGKEKMGQDALNLVQLLGNIQQNIVDADDPQSQYLLHCWGRMCRVLGQDFVPYLPGVMPPLLSVAAAKADIQLLDDEDQIDQVEQDEGWELVPLKGKIIGIKTSALEDKNTAIELITIYAQILEAAFEPYVLETMEKIAVPGLAFFFHDPVRVSSAKLIPQLLNSYKKAHGDQSPGFAQMWNKVAEKIIEVLSAEPTVDTLAEMYQCFYESVEVVGKNCLTQQHLHTFIESAKSTLEDYQVRVKARLEERAEAEDGEEENLEYEYAVEDDQNLLSDMNKAFHTIFKNQGTSFLPTWETLMPFYDAFITSQDPTQRQWALCIMDDVLEFCGPESWKYKDHIMQPLAAGLQDQNAANRQAAAYGVGVAAQKGGAAWGDFVAASLPSLFQVTQFNQSRTEEHVFATENASASIAKILHYNAGKVQNPQEVVANWITTLPITFDEEAAPYAYSFLAQLIDQQNPTVLSNVDKVFGYIVQALEAETLQGQTAARVANSAKQLVATTGLNADQILAGVNPDNQAAVRSYFQ
>XP_040643126_Aspergillus_ruber
MSLLPPEVHSALGQLLRALTTADNAVRSQAEEQLNNDWALNRPDVLLMGLVEQIQAAEDTITRTFAAVLFRRIATKTRKDPITNEAKELFSTLTGEQRLVIRQKLVSCLTGESVTDARKKIGDAVAEIARQYTDNGDQWPELLGVLFHASQSPDDAGLRETAFRIFSTTPGVIEKQHEDAVLGVFGKGFKDDNPSVRIAAMEAFAAFFRSISKKSQPKFFPLMPDLLNVLPPLKEAQDSDELSSSFVALIELAEICPKMFKGMFNNLLKFSVSVIADKELSDQARQNALELMATFADYAPNTCKKDPEFAQEMVTQCLSLMTDIGIDDDDAEEWNTSEDLDLEESDLNHVAGEQCMDRLANKLGGQIILPATFSWIPRMMSSSAWRDRHAALMAISAISEGCRDLMVGELDQVLTLVVPALQDPHPRVRYAGCNALGQMSTDFAGTMQEKYHAIVLSNIIPVLNSPEPRVQAHAAAALVNFCEEAERKILEPYLADLLQHLLLLLRSPKRYVQEQALSTIATIADSAETAFAHYYDTLMPLLFNVLKEEQSKEYRLLRAKAMECATLIALAVGKEKMGQDALNLVQLLGHIQQNIVDADDPQSQYLLHCWGRMCRVLGPDFVPYLPGVMPPLLAVAAAKADIQLLDDEDQIDQVEQDEGWELVPLKGKVIGIKTSALEDKNTAIELITIYAQILEAAFEPYVLETMEKIAVPGLAFFFHDPVRVSSAKLIPQLLNSYKKAHGDQSPGFAEMWNKVGEKIVEVLSAEPTVDTLAEMYQCFYESVEVVGKNSLTQQHMQAFIDSAKSTLEDYQLRVKARLEDQADAEDGEEDLEYEYAVEDDQNLLSDMNKAFHTIFKNQGNTFLPSWQRLLPFYDAFITSADPTQRQWALCIMDDVLEFCGAEAWNYKDHIMQPLAAGLQDENAANRQAAAYGVGVAAQKGGPAWGDFVAASIPSLFQVTQIHQSRTEEHLFATENASASIAKILHFNGSKVQNPQEIVANWINTLPITFDEEAAPYAYSFLAQLIEQQNPVVLSAADKVFGYIVQALEAETLQGQTAARVAASAKKLVATTGLNADHILSGVNPDNQATVRSYFQ
>XP_040703177_Aspergillus_sydowii
MSLLPPEVHSALSQLLRGLSTADNTVRAQAEEQLGNDWIQNRPDVLLMGLAEQLEGAEDTVTRSFSAVLFRRIATKTRKDPVTNEAKELFSTLAREQRLVIRQKLVTCLTTESANEVRRKIGDAVAEIARQYTENGDQWPELLGILFQASQSPDAGLREASFRIFSTTPSVIEKPHEDAVIGVFGKGFKDDVVSVRIAAMEAFASFFRSLPKKSQPKFFGLMPDMLNVLPPLKESSESDELSSAFLALIELAEISPKMFKGLFNNLVKFSVSVVANKELSDQVRQNALELMATFADYAPATCKKDPDFTSQMVTQCLSLMTDIGEDDDDASEWNASEDLDLEESDLNHVAGEQCMDRLANKLGGQVVLPVTFEWIPKLMSSAAWRDRHAALMAISAISEGCRDLMVGELDQVLRIVVPALQDPHPRVRYAGCNALGQMSTDFAGTMQEKYHEAVLTNIIPVLNSAEPRVQAHAAAALVNFCEEAERNVLEPYLANLLQHLLQLLRSPKRYVQEQALSTIATIADSAENAFEQYYETLMPLLFNVLKQEQSKEYRLLRAKAMECATLIALAVGKNKMGQDALDLVQLLGNIQQGIVDADDPQSQYLLHCWGRMCRVLGQDFVPYLPGVMPPLLAVAAAKADIQLLDDEDQIDQVEQDEGWELVPLKGKIIGIKTSALEDKNTAIELITIYAQILEAAFEPYVMETMEKIAVPGLAFFFHDPVRVSSAKLIPQLLNSYKKAHGVQSAGFAGMWVKVAEKIIEVLSAEPTVDTLAEMYQCFYESVEVVGRNSLGPQHLQAFIQSAKSTLEDYQVRVKTRAEDRAEADDGEEENPDYEYAIEDDQNLLSDMNKAFHTIFKNQGTSFLPAWEQLMPFYDAFITSQDPTQRQWALCIMDDVLEFCGPESWRYRDHIIQPLAAGLQDTNAANRQAAAYGVGVAAQKGGEPWSDFVAACLPSLFQVTQFNQARSEEHVFATENASASIAKILHYNSSKVPNAAELAANWIGTLPILFDEEAAPYAYSFLAQLIDQQNPAVMSNADRVFGYIVRALDAETLQGQTAVRVATSAKNLAQATGLNAEQILAGVSPENQAAVRSFFQ
>XP_001212116_Aspergillus_terreus
MSLLPPEVHSALSQLLRALSTPDNAVRAQAEDQLNNDWIQNRPDVLLMGLAEQIQGAEEVVTRTFSAVLFRRIATKTRKDPVTNEAKELFSTLSGEQRLVIREKLVTCLTSESTTDVRKKIGDAVAEIARQYTDNGDQWPELLGVLFQASQSPDAGLREAAYRIFSTTPGIIERPHEDAVTGVFSKGFKDDNIAVRIAAMEAFASFFRSISKKSQPKFFSLVPDILNVLPPLKESSESDELSSAFMALIDLAEISPKMFKGMFNNLVKFSISVIADKDLSDQVRQNALELMATFADYAPNMCRKDPEFARDMVTQCLSLMTDIGVDDDDAAEWNASEDLDLEESDLNHVAGEQCMDRLANKLGGQVILPATFNWIPRMMSSSAWRDRHAALMAISAISEGCRDLMVGELDQVLALVVPALQDPHPRVRYAGCNALGQMSTDFAGTMQEKYHQVVLSNIIPVLDSTEPRVQAHAAAALVNFCEEAERKILEPYLADLLQHLLQLLRSPKRYVQEQALSTIATIADSAENAFDQYYDTLMPLLFNVLKEEQSKEYRLLRAKAMECATLIALAVGKEKMGQDALNLVQLLGNIQQNIVDADDPQSQYLLHCWGRMCRVLGPDFVPYLPGVMPPLLTVAAAKADIQLLDDEDQIDQVEQDEGWELVPLKGKIIGIKTSALEDKNTAIELITIYAQILEAAFEPYVLETMEKIAVPGLAFFFHDPVRVSSAKLIPQLLNSYRKAHGDTSPGFAQMWSKVAEKIIEVLSAEPTVDTLAEMYQCFYESLEVVGKNCLTPAHMQAFIASAKSTLEDYQVRVKARLEERAEAAGGDGDEEENLDYEYAVEDDQNLLSDMNKAFHTVFKSQGTSFLPAWETLLPFYDAFITSQDPTQRQWALCIMDDVLEFCGAESWKYKDHIMQPLAAGLQDQNAANRQAAAYGVGVAAQKGGQPWSDFVAASIPSLFQVTQIPQARTEEHVYATENASASIAKILHYNGAKVANAQEIVTNWINTLPIIYDEEAAPYAYSFIAQLIDQQNPAVMSNADKVFGYIVQALEAETLQGQTAARVATSAKQLVAATGLNAEQILAGVNPDNQAAVRSYFQ
>XP_022493407_Penicillium_arizonense
MSLLPAEVHTALSQLLRALSTPDNTVRSQAEDQLNNDWVQNRPDVLLMGLAEQLGGAEETLTRAFSAVLFRRIATKARKDPVSGDTKEVFSSLPNEQRVAIREKLVACLTSETVTDVRKKVGDALAEVARQYTDNGEQWPELLAVLFQASQNPDSGLRETAYRIFTTTPGIIERQHEEAVVEVFTKGFKDDNISVRIAAMEAFASLFRSISKKSQPKFFGLVPDLLNILPPLKEASESEELSSALLALIELAEISPKMFKSMFNNLVKFSISVVADKELSDQVRQNALELMATFADYAPNMCKKETEFAQEMVTQCLSLMTDVGADDDDAEEWNASEDLEPEESDLNHIAGEQCMDRLANKLGGQAILQPAFSWIPRMMSSTAWRDRHAALMAISAISEGCRDLMVGELDQVLALVVPALQDAHPRVRYAGCNALGQMSTDFAGTMQEKYHEIVLTNIIPVLASSEPRVQSHAAAALVNFCEEAERSTLEPYLGNLLSHLLELLRSPKRYLQEQALSTIATIADSAENAFDQYYTTLMPLLLNVLKEEQGKEYRLLRAKAMECATLIALAVGKEKMGQDALNLVQILGNIQQNIVDADDPQSQYLLHCWGRMCRVLGRDFVPYLPGVMPPLLTVAAAKADIQLLDDEDQIEQVEQDDGWELVPLKGKIIGIKTSALEDKNTAIELITIYAQILEENFEPYVMETMEKIAVPGLAFFFHDPVRVSAAKLIPQLLNSYKKAHGQQSPGFGEMWNKVAEKIIEVLSAEPTVDTLAEMYQCFYESVEVVGRNCLNAQHMQAFIDSAKSTLEDYQMRVKQRLEEQAELEEGDEENLDYEYAIEDDQNLLSDMNKAFHTIFKNQGTSFLPTWQQLIQFYDAFITSPDPTQRQWALCIMDDVLEFCGEESWAFKDHIMQPLASGLQDENAANRQAAAYGVGVAAQKGGAAWSDFVAASLPSLFQVTQHAQSRTEENVFATENASASIAKILHYNASKVAAPQDVVTNWIETLPITFDEEAAPYAYSFIAQLIDQQNPAVFAKADRVFGFIVQALQASTLQGQTAQRVATSAKQLVAATGANADQILASVDPASQERVRKFFQ
>XP_014531144_Penicillium_digitatum
MSLLPPEIHTALSQLLRALSTPDNVVRSQAEDQLNNDWVQNRPDVLLMGLAEQLAGAEDIITRAFSAVLFRRIATKTRKDPATGDNKEIFSSLPNEQRIAIREKLVVSLTSETVTDVRKKIGDTLAEVARQYTDNDEQWPELLGVLFQASQSPDSGLRETAYRVFTTTPGIIEKQHEDAVVEVFTKGFKDDNISVRISAMEAFASLFRSISKKSQPKFFGLMPDLLNILPPLKESSESEELSSALLALVELAEICPKMFKAMFNNLVKFSVSVIGDKELSDQVRQNALELMATFADYAPNMCKKEPEFAQEMVTQCLSLMTDVGADDDDAEEWNASEDLEPEENDLNHIAGEQCMDRLANKLGGQAILQPAFSWIPRMMSSTNWRDRHAALMAISAISEGCRDLMVGELDQVLALVVPALQDAHPRVRYAGCNALGQMSTDFAGTMQEKYHEIVLTNIIPVLASTEPRVQSHAAAALVNFCEEAERSTLEPYLGNLLSHLLDLLRSPKRYLQEQALSTIATIADSAEAAFDQYYTTLMPLLLNVLKEEQGKEYRLLRAKAMECATLIALAVGKEKMGQDALNLVQILGHIQQNIVDADDPQSQYLLHCWGRMCRVLGQDFVPYLPGVMPPLLTVAAAKADIQLLDDEDQIEQVEQDDGWELVPLKGKIIGIKTSALEDKNTAIELITIYAQILEENFEAYVLETMEKIAVPGLAFFFHDPVRVSAAKLIPQLLNSYKKAHGGQSPGFAEMWNKVAEKIIEVLSAEPTVDTLAEMYQCFYESVEVVGRNSLTPQHLQAFIESAKSTLEDYQMRVKQRLEEQAELEDGDEENLDFEYAVEDDQNLLSDMNKAFHTIFKNQGNSFLPTWQQLIPFYDAFITSQDPTQRQWALCIMDDVLEFCGEESWAFKDHIMQPLASGLRDENAANRQAAAYGVGVAAQKGGAAWSDFVAASLPSLFQVTQHAQSRTEENVFATENASASIAKILHYNPSKVQAPQDVVANWIETLPITYDEEAAPYAYSFIAQLIDQQNPAVFAKADRVFGFIVQALEAATLQGQTAARVATSAKQLVVVTGANADQILASVDPASQERVRKFFQ
>XP_016593921_Penicillium_expansum
MSLLPPEIHTALSQLLRALSTPDNVVRSQAEDQLNNDWVQNRPDVLLMGLAEQLAGAEDTITRAFSAVLFRRIATKSRKDPVTGDNKEIFSSLPNEQRIAIREKLVISLTSETVTDVRKKIGDTLAEVARQYTDNDEQWPELLGVLFQASQSPDSGLRETAYRVFTTTPGIIEKQHEDAVVEVFTKGFKDDNISVRISAMEAFASLFRSISKKSQPKFFGLMPDLLSILPPLKESSESEELSSALLALIELAEISPKMFKVMFSNLVKFSISVIGDKELSDQVRQNALELMATFADYAPNMCKKEPEFAQQMVTQCLSLMTDVGADDDDAEEWNASEDLEPEENDLNHIAGEQCMDRLANKLGGQVILQPAFSWIPRMMSSTNWRDRHAALMAISAISEGCRDLMVGELDQVLALVVPALQDAHPRVRYAGCNALGQMSTDFAGTMQEKYHEIVLTNIIPVLASTEPRVQSHAAAALVNFCEEAERSTLEPYLGNLLSHLLDLLRSPKRYLQEQALSTIATIADSAEAAFDQYYTTLMPLLLNVLKEEQGKEYRLLRAKAMECATLIALAVGKEKMGQDALNLVQILGHIQQNIVDADDPQSQYLLHCWGRMCRVLGQDFVPYLPGVMPPLLTVAAAKADIQLLDDEDQIEQVEQDDGWELVPLKGKIIGIKTSALEDKNTAIELITIYAQILEENFEPYVLETMEKIAVPGLAFFFHDPVRVSAAKLIPQLLNSYKKAHGGQSPGFAEMWNKVAEKIIEVLSAEPTVDTLAEMYQCFYESVEVVGRNSLTPQHLQAFIESAKSTLEDYQMRVKQRLEEQAELEDGDEENLDFEYAVEDDQNLLSDMNKAFHTIFKNQGNSFLPTWQQLIPFYDAFITSQDPTQRQWALCIMDDVLEFCGEESWAFKDHIMQPLASGLRDENAANRQAAAYGVGVAAQKGGAAWSDFVAASLPSLFQVTQHAQSRTEENVFATENASASIAKILHYNPSKVQAPQDVVANWIETLPITYDEEAAPYAYSFIAQLIDQQNPAVFAKADRVFGFIVQALEAATLQGQTASRVATSAKQLVAVTGANADQILASVDPASQERVRKFFQ
>XP_040643750_Penicillium_griseofulvum
MSLLPPEIHTALSQLLRALSTPDNTVRSQAEDQLNNDWVQNRPDVLLMGLAEQLGGAEDTITRAFSAVLFRRIATKTRKDPASGDNKEIFSCLPNEQRIVIREKLVACLTSETVTDVRKKIGDTLAEVARQYTDNGEQWPELLGVLFQASQSPDSSLRETAYRVFTTTPGIIEKQHEDAVVEVFTKGFKDDNISVRISAMEAFASLFRSISKKSQPKFFGLMPDLLNILPPLKEASESEELSSALLALIELAEISPKMFKPMFNNLVKFSISVIGDKELSDQVRQNALELMATFADYAPNMCKKEPDFAQEMVTQCLSLMTDVGADDDDAEEWNASEDLEPEENDLNHIAGEQCMDRLANKLGGQAILQPAFSWIPRMMSSTNWRDRHAALMAISAISEGCRDLMVGELDQVLALVVPALQDGHPRVRYAGCNALGQMSTDFAGTMQEKYHEIVLTNIIPVLASTEPRVQSHAAAALVNFCEEAERSTLEPYLGNLLSHLLDLLRSPKRYLQEQALSTIATIADSAEAAFDQYYSTLMPLLLNVLKEEQGKEYRLLRAKAMECATLIALAVGKEKMGQDALNLVQILGNIQQNITDADDPQSQYLLHCWGRMCRVLGQDFVPYLPGVMPPLLTVAAAKADIQLLDDEDQIEQVEQDDGWELVPLKGKIIGIKTSALEDKNTAIELITIYAQILEENFQNYVLETMEKIAVPGLAFFFHDPVRVSAAKLIPQLLNSYKKAHGGQSPAFAEMWNKVAEKIIEVLSAEPTVDTLAEMYQCFYESVEVVGRNSLTPQHLQAFIESAKSTLEDYQMRVKQRLEEQAELEDGDEENLDFEYAVEDDQNLLSDMNKAFHTIFKNQGNSFLPTWQQLMPFYDAFITSQDPTQRQWALCIMDDVLEFCGEESWAFKDHIMQPLASGLRDENAANRQAAAYGVGVAAQKGGAVWSDFVAASLPSLFQVTQHAQSRTEENVFATENASASIAKILHYNPSKVQAPQDVVTNWIETLPITYDEEAAPYAYSFIAQLIDQQNPAVFAKADRVFGFIVQALEAATLQGQTAVRVATSAKQLVAVTGANADQILASVDPASQERVRKFFQ
>XP_038930950_Penicillium_roqueforti
MSLLPPEVHTALSQLLRGLSTPDNVVRSQAEDQLNNDWVLNRPDVLLMGLAEQLGGAEDTIMRAFAAVLFRRIATKTRKDPATGDSREIFSSLPNEQRIAIREKLVICLTSETVTDVRKKIGDTLAEVARQYTDNDEQWPELLGVLFQASQSPDSGLRETAYRVFTTTPGIIEQQHEDAVVAVFTKGFKDDNISVRISAMEAFASLFRSISRKSQPKFFGLMPDLLNILPPLKESSESEELSSALQALIELAEICPKMFKVMFNNLVKFSISVIGDKELSDQVRQNALELMATFADYAPNMCRKEPEFAQEMVTQCLSLMTDVGADDDDAEEWNASEDLEPEENDLNHIAGEQCMDRLANKLGGQAILQPAFSWIPRMMSSTNWRDRHAALMAISAISEGCRDLMVGELDQVLALVVPALQDPHPRVRYAGCNALGQMSTDFAGTMQEKYHEIVLTNIIPVLASTEPRVQSHAAAALVNFCEEAERSTLEPYLGNLLSHLLDLLRSPKRYLQEQALSTIATIADSAEAAFDQYYTTLMPLLLNVLKEEQGKEYRLLRAKAMECATLIALAVGKEKMGQDALNLVQILGHIQQNIVDADDPQSQYLLHCWGRMCRVLGRDFVPYLPGVMPPLLTVAAAKADIQLLDDEEQIEQVEQDDGWEIVPLKGKIIGIKTSALEDKNTAIELITIYAQILEENFEPYVLETMEKIAVPGLAFFFHDPVRVSAAKLIPQLLNSYKKAHGGQSPGFAEMWNKVAEKIIEVLSAEPTVDTLAEMYQCFYESVEVVGRNSLTPQHLQAFIESAKSTLEDYQMRVKQRLEEQAELEDGDEENLDFEYAVEDDQNLLSDMNKAFHTIFKNQGNTFLPTWQQLIPFYDAFITSQDPTQRQWALCIMDDVLEFCGEESWAYKDHIMQPLASGLRDENAANRQAAAYGVGVAAQKGGAAWSEFVAASLPSLFQVTQHAQSRTEENVFATENASASIAKILHYNPSKVQAPQDVVANWIETLPITYDEEAAPYAYSFIAQLIDQHNPAVFAKADRVFGFIVQALEAATLQGQTATRVATSAKQLVQVTGANADQILASVDPASQERVRKFFQ
>XP_002558610_Penicillium_rubens
MSLLPPEIHTALSQLLSALGTPDNAVRSQAEDQLNNDWVQNRPDVLLMGLAEQLGGATDTITRAFAAVLFRRIATKTRKDPATGDNKEIFSSLPSEQRIAIREKLVVCLTSETVTDVRKKIGDTLAEVARQYTDNDEQWPELLGVLFQASQSPDSGVRETAYRVFTTTPGIIEKQHEDAVVEVFTKGFKDDNISVRISAMEAFASLFRSISKKSQPKFFGLMPDLLNILPPLKESSESEELSSALLALVELAEISPKMFKPMFNNLVKFSISVVGDKELSDQVRQNALELMATFADYAPNMCKKEPEFAQEMVTQCLSLMTDVGADDDDAEEWNASEDLEPEENDLNHIAGEQCMDRLANKLGGQAILQPAFSWIPRMMSSTNWRDRHAALMAISAISEGCRDLMVGELDQVLALVVPALQDPHPRVRYAGCNALGQMSTDFAGTMQEKYHEIVLTNIIPVLASTEPRVQSHAAAALVNFCEEAERSTLEPYLGNLLSHLLELLRSPKRYLQEQALSTIATIADSAEAAFDQYYTTLMPLLLNVLKEEQGKEYRLLRAKAMECATLIALAVGKEKMGQDALNLVQILGHIQQNIVDADDPQSQYLLHCWGRMCRVLGQDFVPYLPGVMPPLLTVAAAKADIQLLDDEDQIEQVEQDEGWELVPLKGKIIGIKTSALEDKNTAIELITIYAQILEQNFEPYVLETMEKIAVPGLAFFFHDPVRVSAAKLIPQLLNSYKKAHGGQSPGFAEMWNKVAEKIIEVLSAEPTVDTLAEMYQCFYESVEVVGRNSLTPQHLQAFIESAKSTLEDYQMRVKQRLEEQAELEDGDEENLDFEYAVEDDQNLLSDMNKAFHTIFKSQGNSFLPTWQQLIPFYDAFITSQDPTQRQWALCIMDDVLEFCGEESWAFKDHIMQPLASGLRDENAANRQAAAYGVGVAAQKGGAAWSDFVAASLPSLFQVTQHAQSRTEENVFATENASASIAKILHYNPSKVQAPQDVVTNWIETLPITYDEEAAPYAYSFIAQLIDQQNPAVFAKADRVFGFIVQALEAATLQGQTAARVATSAKQLVAVTGANADQILASVDPASQERVRKFFQ
>XP_040809669_Penicillium_solitum
MSLLPPEIHTALSQLLRALSTPDNVVRSQAEDQLNNDWVQNRPDVLLMGLAEQLAGAEDTITRAFSAVLFRRIATKTRKDPATGDNKEIFSSLPNEQRIAIREKLVVSLTSETVTDVRKKIGDTLAEVARQYTDNDEQWPELLGVLFQASQSPDSGLRETAYRVFTTTPGIIERQHEDAVVEVFTKGFKDDNISVRISAMEAFASLFRSISKKSQPKFFGLMPDLLNILPPLKESSESEELSSALLALIELAEISPKMFKVMFNNLVKFSISVIGDKELSDQVRQNALELMATFADYAPNMCKKEPEFAQEMVTQCLSLMTDVGADDDDAEEWNASEDLEPEENDLNHIAGEQCMDRLANKLGGQAILQPAFSWIPRMMSSTNWRDRHAALMAISAISEGCRDLMVGELDQVLALVVPALQDAHPRVRYAGCNALGQMSTDFAGTMQEKYHEIVLTNIIPVLASTEPRVQSHAAAALVNFCEEAERSTLEPYLGNLLSHLLDLLRSPKRYLQEQALSTIATIADSAEAAFDQYYTTLMPLLLNVLKEEQGKEYRLLRAKAMECATLIALAVGKEKMGQDALNLVQILGHIQQNIVDADDPQSQYLLHCWGRMCRVLGQDFVPYLPGVMPPLLTVAAAKADIQLLDDEDQIEQVEQDDGWELVPLKGKIIGIKTSALEDKNTAIELITIYAQILEENFEGYVLDTMEKIAVPGLAFFFHDPVRVSAAKLIPQLLNSYKKRHGGQSPGFAEMWNKVAEKIIEVLSAEPTVDTLAEMYQCFYESVEVVGKNSLTPQHLQAFIESAKSTLEDYQMRVKQRLEEQAELEDGDEENLDFEYAVEDDQNLLSDMNKAFHTIFKNQGNSFLPTWQQLIPFYDAFITSQDPTQRQWALCIMDDVLEFCGEESWAFKDHIMQPLASGLRDENAANRQAAAYGVGVAAQKGGAAWSDFVAASLPSLFQVTQHAQSRTEENVFATENASASIAKILHYNPSKVQAPQDVVANWIETLPITYDEEAAPYAYSFIAQLIDQQNPAVFAKADRVFGFIVQALEAATLQGQTAARVATSAKQLVAVTGANADQILASVDPASQERVRKFFQ
>XP_022582013_Penicilliopsis_zonata
MSLLPPEVHSALSQLLRALTTADNEVRSQAEDQLNNDWIQNRPDVLLMGLVEQLQGAEEASTRSFAAVLFRKIASRTKKDPVTNETKELFSLLNAEQRLIIRQKLVTCLTGESLTDVRKKIGDAVAEIARQYTDGGDQWPELLGILFQASHSPESGLREAAFRIFSTTPGIIEKQHEDAVLGVFSEGFKDENIAVRIAAMEAFASFFRSIPKKSQSKFFGLMPDILNILPPLKEASESDELSSAFMALVELAEISPKMFKSLFNHLVKFSISVISDKELSDQVRQNALELMATFADYAPNMCKKDPVYAQDMVTQCLSLMTDIGIDDDDASEWNASEDLDLEESDLNHVAGEQCMDRLANKLGGQVILPATFAWIPRMMSSSAWRDRHAALMAISAISEGCRDLMINELDQVLALVVPALQDPHPRVRYAGCNALGQMSTDFAGTMQEKYHAAVLNNIIPVLDSAEPRVQAHAAAALVNFCEEAERKILEPYLEQLLRHLLQLLRSPHRYVQEQALSTIATIADSAETAFGQYYETLMPLLFNVLKEEQSKEYRLLRAKAMECATLIALAVGKEKMGQDALNLVQLLGNIQQNITDADDPQSQYLLHCWGRMCRVLGQDFVPYLPGVMPPLLAVAAAKADIQLLDDEDQIDQVEQDEGWELVPLKGKIIGIKTSALEDKNTAIELITIYAQILEAAFEPYVLETMEKIAVPGLAFFFHDPVRVSSAKLIPQLLNSYKKAHGEQSPGFADMWNKVAEKIVEVLSAEPTVDTLAEMYQCFYESVEVVGKNCLSQEHMQAFIESSKSTLEDYQTRVKLRLEEKAETDDADEENLDYEYAVEDDQNLLSDMNKAFHTIFKNQGTSFLPAWQRLLPFYDAFITSSDPTQRQWALCIMDDVLEFCGDQSWNYKDHIMQPLAAGLQDENAANRQAAAYGVGVAAQKGGALWSDFVAASIPSLFQVTQHSQSRTEENVFATENASASIAKILHYNSSKVQNAQEIVSNWITTLPITYDEEAAPYAYSFIAQLIDQQNPAVISNAVKVFGYIVQALEAETLQGQTAVRVANSAKQLVAATGINADQILAGVNPDNQAAIRSYFQ
>XP_016625250_Cladophialophora_bantiana
MSVLPAEVQGALTQLLQALSSPDNTLRSQAEEQLNNDWTPNRPEVLLMGLAEQLQAAADSSTRSFAAVLFRKQASKQRKIPPGTDSKELFWSLSLEAKTAIRSKLLEGLAREQVNQVRNKIGDAIAEIARQYVDAGTNETWVELLHALFQASQSTDAGMRECSFRIFSTTPGIIEREHEGAVQEVFLKGFKDSSVEVRLSAIEAFASFFHSVSKKTQPKYYPLIPEILNILPPLKEAGDTDNLSKAFVSLIELAEICPKMFKGLFNNLVKFSISVIQEKELGDQTRQNALELMATFAEWAPAMCKKDESYVNDMVTQCLSLMTDIGIDDDDASEWNATEDLDNEENDMNHVAGEQCMDRLANKLGGQVMLPATFTWLPRMMHSASWRDRHAALMAISAISEGCRDLMIGELDKVLELVVPSLRDPHPRVRFAGCNALGQMSTDFAGPMQEKYHQVVLTNIIPVLEAPEPRVQAHAAAALVNFCEEAEKSILEPYLDQLLGHLLQLLQSPKRYVQEQALSTIATIADSAEGAFIRYYDTLMPLLFNVLRAEQSKEYRLLRAKAMECATLIALAVGKEKMGQDGITLVQILGNIQQNITDDDDPQSQYLLHCWGRMCRVLGSDFVPYLPGVMPPLLELAAAKADIQLIDNEDDVLEEEGWELVPLKGKVIGIKTSTLEDKHTAIELITIYAQILEADFEPYVADITERIALPGLSFFFHDPVRVASAKLIPQLLNSIKKRYGEQSPQLNEIWTKCSEKEIEILSAEPSIDTLAEMFQCFYESVEVVGKGCLTQQHMELFVQSVKSTLEEFQKRVQERAEEKAESAAANQGPDADEEDSLSVQYAIEDDQTLLSDMNKAFHTIFKNMGVAFLPTWQQLMPFYDAFVTSADPMQRQWAICIFDDVLEFCGPQSWQYSDHIIQPLINGMRDENANNRQAAAYGVGIAGQKGGEQWSDFVAASIDTLLQITRVPNARSDDDVFATENACAAVAKILHFNAGKVVNPQSVVEQWLDTLPVVNDEEAAPYAYSFVAQLIDQQNPAVFAKAAQVFHHIALALEAEMIQGATAKKIVESAKVLVGKTGINAEQVLQGLSEDGQRTVRSYFA
>XP_008722909_Cladophialophora_carrionii
MSVLPAEVQGALTQLLQALQSPDNTLRSQAEEQLNNDWTPNRPEMLLMGLAEQLQVAENPSTRSFAAVLFRKQASKQRKIPPGNESKELFWTLSGEAKGAIRSKLLEGLAREQVSPVRNKIGDAIAEIARQYVESGENETWVELLHALFQASQSSEPGMRECAFRIFATTPGVIEREHEGVVQEVFLKGFKDNSVDVRLSATEAFTAFFHSIKKKTQPKYYSLVPEILNILPPLKEAGDTDNLSRALVVLIELAEICPKMFKGLFNNLVKFSVSVIQDKELGDQTRQNGLELMATFAEWAPAMCKKDPSYTNDMVTQCLSLMTDIGIDDDDAAEWNATEDLDGEDQEMNHVAGEQTMDRLANKLGGQIMLPATFTWLPRMMHSASWRDRHAALMAISAISEGCRDLMIGELDKVLELVVPSLRDPHPRVRFAGCNALGQMSTDFAGPMQEKYHQVVLTNIIPVLEAPEPRVQAHAAAALVNFCEEAEKSILEPYLDQLLSHLLQLLQSPKRYVQEQALSTIATIADSAESAFVRYYDTLMPLLFNVLRSEQSKEYRLLRAKAMECATLIALAVGKEKMGQDGITLVQILGNIQQNIADDDDPQSQYLLHCWGRMCRVLGSDFVPYLPGVMPPLLELAAAKADIQLIDSEDEAIDEEGWELVPLKGKVIGIKTSTLEDKNTSIELITIYAQILEADFEPYVADITERIALPGLAFFFHDPVRVSCAKLLPQLLNSIKKRYGEQSPQLQEIWAKCCPKEIEILSAEPSIDTLAEMYQCFYESVEVVGKGCLTQDNMEKFIESVQSTLEEFQKRVQERAEERAADAAANQGAGDADEDDSLSIQYAIEDDQTLLSDMNKAFHTVFKNMGVAFLPTWQRLMPFYDGFATSADPMQRQWAICIFDDVLEFCGPQSYQYSEHIINPLINGMRDENANNRQAAAYGVGVAAQRGGEQWSDFVAASVDTLLQVTRVPNARSDDEVFATENACAAVAKILHFNASRVVNPQGIVEQWLDALPVVNDEEAAPYAYSFVAQLIDQENPAVFAKAAQVFHHIALALEAEMIQGATAKKIVESAKVLVGKTGINAEQTLQALSADGQRTVRSYFS
>XP_016250588_Cladophialophora_immunda
MSVLPAEVQGALTQLLQALSSPDNTLRSQAEEQLNNDWTPNRPEVLLMGLAEQLQAAPDSSTRSFAAVLFRKQASKQRKIPPSTDSKELFWSLGTEAKTAIRSKLLEGLAREQINQVRNKIGDAIAEIARQYVDAGTNETWVELLHALFQASQSTDAGMRECSFRIFSTTPGIIEREHEGAVQEVFLKGFKDSSVEVRLSAIEAFASFFHSVTKKTQPKYYPLIPEILNILPPLKEAGDTDNLSKAFVSLIELAEICPKMFKGLFNNLVKFSISVIQEKELGDQTRQNALELMATFAEWAPAMCKKDPSYVNDMVTQCLSLMTDIGIDDDDASEWNATEDLDNEENDMNHVAGEQCMDRLANKLGGQVMLPATFTWLPRMMHSASWRDRHAALMAISAISEGCRDLMIGELDKVLELVVPSLRDPHPRVRFAGCNALGQMSTDFAGPMQEKYHQVVLTNIIPVLEAPEPRVQAHAAAALVNFCEEAEKSILEPYLDQLLGHLLQLLQSPKRYVQEQALSTIATIADSAESAFIRYYDTLMPLLFNVLQAEQSKEYRLLRAKAMECATLIALAVGKEKMGQDGITLVQILGNIQQNITDDDDPQSQYLLHCWGRMCRVLGSDFVPYLPGVMPPLLELAAAKADIQLIDSEDEVLEEEGWELVPLKGKVIGIKTSTLEDKHTAIELITIYAQILEADFEPYVADITERIALPGLSFFFHDPVRVASAKLIPQLLNSIKKRYGDQSPQLNEIWTKCSEKEIEILSAEPSIDTLAEMFQCFYESVEVVGKGCLAQQHMEQFVQSVKSTLEEFQKRVHERAEEKAETAAANQGPDADEEDSLSVQYAIEDDQTLLSDMNKAFHTIFKNMGVAFLPAWQQLMPFYDAFVTSPDPMQRQWAICIFDDVLEFCGPQSWQYSDHIIQPLINGMRDENANNRQAAAYGVGIAGQKGGEQWSDFVAASIDILLQITRVPNARSDDDVFATENACAAIAKILHFNAGKVANPQSVVEQWLDTLPVVNDEEAAPYAYSFVAQLIDQQNPAVFAKAAQVFHHIALALEAEMIQGATAKKIVESAKVLVGKTGINAEQVLQGLSEDGQRTVRSYFA
>XP_007739053_Cladophialophora_psammophila
MSVLPAEVQGALTQLLQALSSPDNTLRSQAEEQLNNDWTPNRPEVLLMGLAEQLQAAPDSSTRSFAAVLFRKQASKQRKIPPSTDSKELFWSLSPEAKTAIRSKLLEGLAREQVNQVRNKIGDAIAEIARQYVDAGTNETWVDLLHALFQASQSTDAGMRECSFRIFSTTPGIIEREHEGAVQEVFLKGFKDSSVEVRLSAIEAFASFFHSVSKKTQPKYYPLIPEILNILPPLKEAGDTDNLSKAFVSLIELAEICPKMFKGLFNNLVKFSISVIQEKELGDQTRQNALELMATFAEWAPAMCKKDESFVNDMVTQCLSLMTDIGIDDDDASEWNATEDLDNEENDMNHVAGEQCMDRLANKLGGQVMLPATFTWLPRMMHSASWRDRHAALMAISAISEGCRDLMIGELDKVLELVVPSLRDPHPRVRFAGCNALGQMSTDFAGPMQEKYHQVVLTNIIPVLEAPEPRVQAHAAAALVNFCEEAEKSILEPYLDQLLGHLLQLLQSPKRYVQEQALSTIATIADSAEGAFIRYYDTLMPLLFNVLRAEQSKEYRLLRAKAMECATLIALAVGKEKMGQDGITLVQILGNIQQNITDDDDPQSQYLLHCWGRMCRVLGSDFVPYLPGVMPPLLELAAAKADIQLIDNEDDVLEEEGWELVPLKGKVIGIKTSTLEDKHTAIELITIYAQILEADFEPYVADITERIALPGLSFFFHDPVRVASAKLIPQLLNSIKKRYGEQSPQLNEIWTKCSEKEIEILSAEPSIDTLAEMFQCFYESVEVVGKGCLTQQHMELFVQSVKSTLEEFQKRVQERAEEKAESAAANQGPDADEEDSLSVQYAIEDDQTLLSDMNKAFHTIFKNMGVAFLPTWQQLMPFYDAFVTSADPMQRQWAICIFDDVLEFCGPQSWQYSDHIIQPLINGMRDENANNRQAAAYGVGIAGQKGGEQWSDFVAASIDTLLQITRVPNARSDDDVFATENACAAIAKILHFNAGKVVNPQSVVEQWLDTLPVVNDEEAAPYAYSFVAQLIDQQNPAVFAKAAQVFHHIALALEAEMIQGATAKKIVESAKVLVGKTGINAEQVLQGLSEDGQRTVRSYFA
>XP_018695664_Fonsecaea_erecta
MSVLPAEVQGALTQLLQALSSPDNTLRSQAEEQLNNDWTPNRPEVLLMGLAEQLQAAPDSSTRSFAAVLFRKQASKQRKVPPSNDSKELFWSLSTEAKSAIRSKLLEGLATEQINQVRNKIGDAIAEIARQYVDAGTNETWVDLLHVLFQASQSTDAGMRECSFRIFSTTPGIIEREHEGAVQEVFLKGFKDSSVEVRLSAIEAFASFFHSVTKKTQPKYYPLVPEILNVLPPLKEAGDSENLSKAFVSLIDLAEICPKMFKGLFNNLVKFSISVIQEKELGDQTRQNALELMATFAEWAPAMCKKDPSYVNDMVTQCLSLMTDLGTDDDDASEWNATEDLDSDENDLNHVAGEQCMDRLANKLGGQVMLPATFTWLPRMMHSASWRDRHAALMAISAISEGCRDLMIGELDKVLELVVPSLRDPHPRVRFAGCNALGQMSTDFAGPMQEKYHQVVLTNIIPVLEAPEPRVQAHAAAALVNFCEEAEKSILEPYLDQLLGHLLQLLQSPKRYVQEQALSTIATIADSAEGAFIRYYDTLMPLLTNVLQAEQSKEYRLLRAKAMECATLIALAVGKEKMGQDGIRLVQTLGNIQQNITDDDDPQSQYLLHCWGRMCRVLGSDFVPYLPGVMPPLLELAAAKADIQLIDSEDEVLEEEGWELVPLKGKVIGIKTSTLEDKHTAIELITIYAQILEADFEPFVADITERIALPGLSFFFHDPVRVASAKLIPQLLNSIKKRYGDQSPQLNEMWTKCSEKEIEILSAEPSIDTLAEMYQCFYESVEVVGKGCLTPQHMEQFVRSVKSTLEEFQKRVQERAEEKAETAAANQGPDADEEDSLSVQYAIEDDQTLLSDMNKAFHTIFKNMGVAFLPAWQQLMPFYDAFVNSSDPMQRQWAICVFDDVLEFCGPQSWQYSDHLMQPLINGMRDENANNRQASAYGVGIAGQKGGEQWSDFVAASIDILFQITRVPNARSDDDVFATENACAAIAKILHYNASKVVNPQSVVEQWLDTLPVVNDEEAAPYAYSFVAQLIDQQNPAVFAKAAQVFHHIALALEAEMIQGATAKKIVESAKVLVGKTGINADQILQGLSEDGQRTVRSYFA
>XP_022510927_Fonsecaea_monophora
MSVLPAEVQGALTQLLHALSSPDNTLRSQAEEQLNNDWTPNRPEVLLMGLAEQLQAAPDSSTRSFAAVLFRKQASKQRKIPPSSDSRELFWSLSAEAKTAIRSKLLEGLAREQVNQVRNKIGDAIAEIARQYVDAGTNENWVELLHALFQASQSSDAGMRECSFRIFSTTPGIIEREHEGAVQEVFLKGFKDSSVEVRLSAIEAFASFFHSVTKKTQPKYYPLIPEILNILPPLKEAGDTDNLSKAFVSLIELAEICPKMFKGLFNNLVKFSISVIQEKELGDQTRQNALELMATFAEWAPAMCKKDPSYVNDMVTQCLSLMTDIGIDDDDATEWNATEDLDSEENDLNHVAGEQCMDRLANKLGGQVMLPATFTWLPRMMHSSSWRDRHAALMAISAISEGCRDLMIGELDKVLELVVPSLRDPHPRVRFAGCNALGQMSTDFAGPMQEKYHQVVLTNIIPVLEAPEPRVQAHAAAALVNFCEEAEKAILEPYLDQLLGHLLQLLQSPKRYVQEQALSTIATIADSAESAFVRYYDTLMPLLFNVLQAEQSKEYRLLRAKAMECATLIALAVGKEKMGQDGITLVQILGNIQQNITDDDDPQSQYLLHCWGRMCRVLASDFVPYLPGVMPPLLELAAAKADIQLIDSEDEVLEEEGWELVPLKGKVIGIKTSTLEDKHTAIELITIYAQILEADFEPYVADITERIALPGLSFFFHDPVRVASAKLIPQLLNSIKKRYGEQSPQLNEIWAKCSEKEIEILSAEPSIDTLAEMFQCFYESVEVVGKGCLTQHHMEQFVQSVKSTLEEFQKRVQERAEEKAESAAVNQGPDADEEDSLSVQYAIEDDQTLLSDMNKAFHTIFKNMGVAFLPAWQQLMPFYDAFVSNPDPMQRQWAICIFDDVLEFCGSQSYQFSDHIMQPLINGMRDENANNRQAAAYGVGIAGQKGGEQWSDFVAASIDTLLQITRVPNARSDDDVFATENACAAIAKILHFNAGKVVNPQSVVEQWLDTLPVVNDEEAAPYAYSFVAQLIDQQNPAVFAKAAQVFHHIALALEAEMIQGATAKKIVESAKVLVGKTGINAEQVLQGLSEDGQRTVRSYFA
>XP_016630167_Fonsecaea_multimorphosa
MSVLPAEVQGALTQLLQALSSPDNTLRSQAEEQLNNDWTPNRPEVLLMGLAEQLQAAPDSSTRSFAAVLFRKQASKQRKIPPSNDSRELFWSLSTEAKTAIRSKLLEGLAREQINQVRNKIGDAIAEIARQYVDAGTNETWVELLHALFQASQSTDAGMRECSFRIFSTTPGIIEREHEGAVQEVFLKGFKDSSVEVRLSAIEAFASFFHSVTKKTQPKYYALVPEILNILPPLKEAGDTDNLSKAFVSLIELAEICPKMFKGLFNNLVKFSISVIQEKDLGDQTRQNALELMATFAEWAPAMCKKDPSYVNDMVTQCLSLMTDIGIEDDDASEWNATEDLDNEENDMNHVAGEQCMDRLANKLGGQVMLPATFTWLPRMMHSASWRDRHAALMAISAISEGCRDLMIGELDKVLELVVPSLRDPHPRVRFAGCNALGQMSTDFAGPMQEKYHQVVLTNIIPVLEAPEPRVQAHAAAALVNFCEEAEKSILEPYLDQLLGHLLQLLQSPKRYVQEQALSTIATIADSAESAFIRYYDTLMPLLFNVLQAEQSKEYRLLRAKAMECATLIALAVGKEKMGQDGITLVQILGNIQQNITDDDDPQSQYLLHCWGRMCRVLGSDFVPYLPGVMPPLLELAAAKADIQLIDSEDEVLEEEGWELVPLKGKVIGIKTSTLEDKHTAIELITIYAQILEADFEPYVADITERIALPGLSFFFHDPVRVASAKLIPQLVNSIKKRYGDQSPQLNEIWTKCSEKEIEILSAEPSIDTLAEMFQCFYESVEVVGKGCLTQQHMEQFVQSVKSTLEEFQKRVQERAEEKAESAAANQGPDADEEDSLSVQYAIEDDQTLLSDMNKAFHTIFKNMGIAFLPAWQQLMPFYDGFVTSPDPMQRQWAICIFDDVLEFCGPQSWQYSDHIIQPLINGMRDENANNRQAAAYGVGIAGQKGGEQWSDFVAASIDTLLQITRVPNARSDDDVFATENACAAIAKILHYNAGKVVNPQSVVEQWLDTLPVVNDEEAAPYAYSFVAQLIDQQNPAVFAKAAQVFHHIALALEAEMIQGATAKKIVESAKVLVGKTGINAEQVLQGLSEDGQRTVRSYFA
>XP_022495930_Fonsecaea_nubica
MSVLPAEVQGALTQLLHALSSPDNTLRSQAEEQLNNDWTPNRPEVLLMGLAEQLQAAPDSSTRSFAAVLFRKQASKQRKIPPSSDSRELFWSLSAEAKTAIRSKLLEGLAREQVNQVRNKIGDAIAEIARQYVDAGTNENWVELLHALFQASQSSDAGMRECSFRIFSTTPGIIEREHEGAVQEVFLKGFKDSSVEVRLSAIEAFASFFHSVTKKTQPKYYPLIPEILNILPPLKEAGDTDNLSKAFVSLIELAEICPKMFKGLFNNLVKFSISVIQEKELGDQTRQNALELMATFAEWAPAMCKKDPSYVNDMVTQCLSLMTDIGIDDDDAAEWNATEDLDNEENDLNHVAGEQCMDRLANKLGGQVMLPATFTWLPRMMHSSSWRDRHAALMAISAISEGCRDLMIGELDKVLELVVPSLRDPHPRVRFAGCNALGQMSTDFAGPMQEKYHQVVLTNIIPVLEAPEPRVQAHAAAALVNFCEEAEKAILEPYLDQLLGHLLQLLQSPKRYVQEQALSTIATIADSAESAFVRYYDTLMPLLFNVLQAEQSKEYRLLRAKAMECATLIALAVGKEKMGQDGITLVQILGNIQQNITDDDDPQSQYLLHCWGRMCRVLASDFVPYLPGVMPPLLELAAAKADIQLIDSEDEVLEEEGWELVPLKGKVIGIKTSTLEDKHTAIELITIYAQILEADFEPYVADITERIALPGLSFFFHDPVRVASAKLIPQLLNSIKKRYGEQSPQLNEIWTKCSEKEIEILSAEPSIDTLAEMFQCFYESVEVVGKGCLTQHHMEQFVQSVKSTLEEFQKRVQERAEEKAESAAVNQGPDADEEDSLSVQYAIEDDQTLLSDMNKAFHTIFKNMGVAFLPAWQQLMPFYDAFVTNPDPMQRQWAICIFDDVLEFCGSQSYQFSDHIIQPLINGMRDENANNRQAAAYGVGIAGQKGGEQWSDFVAASIDTLLQITRVPNARSDDDVFATENACAAIAKILHFNAAKVVNPQSVVEQWLDTLPVVNDEEAAPYAYSFVAQLIDQQNPAVFAKAAQVFHHIALALEAEMIQGATAKKIVESAKVLVGKTGINAEQVLQGLSEDGQRTVRSYFA
>XP_013288091_Fonsecaea_pedrosoi
MSVLPAEVQGALTQLLHALSSPDNTLRSQAEEQLNNDWTPNRPEVLLMGLAEQLQAAPDSSTRSFAAVLFRKQASKQRKIPPSAESRELFWSLSAEAKTAIRSKLLEGLAREQVNQVRNKIGDAIAEIARQYVDAGTNENWVELLHALFQASQSSDAGMRECSFRIFSTTPGIIEREHEGAVQEVFLKGFKDSSVEVRLSAIEAFASFFHSVTKKTQPKYYPLIPEILNILPPLKEAGDTDNLSKAFVSLIELAEICPKMFKGLFNNLVKFSISVIQEKELGDQTRQNALELMATFAEWAPAMCKKDPSYVNDMVTQCLSLMTDIGIDDDDATEWNATEDLDNEENDLNHVAGEQCMDRLANKLGGQVMLPATFTWLPRMMHSSSWRDRHAALMAISAISEGCRDLMIGELDKVLELVVPSLRDPHPRVRFAGCNALGQMSTDFAGPMQEKYHQVVLTNIIPVLEAPEPRVQAHAAAALVNFCEEAEKAILEPYLDQLLGHLLQLLQSPKRYVQEQALSTIATIADSAESAFVRYYDTLMPLLFNVLQAEQSKEYRLLRAKAMECATLIALAVGKEKMGQDGITLVQILGNIQQNITDDDDPQSQYLLHCWGRMCRVLASDFVPYLPGVMPPLLELAAAKADIQLIDSEDEVLEEEGWELVPLKGKVIGIKTSTLEDKHTAIELITIYAQILEADFEPYVADITERIALPGLSFFFHDPVRVASAKLIPQLLNSIKKRYGEQSPQLNEIWTKCSEKEIEILSAEPSIDTLAEMFQCFYESVEVVGKGCLTQHHMEQFVQSVKSTLEEFQKRVQERAEEKAESAAVNQGPDADEEDSLSVQYAIEDDQTLLSDMNKAFHTIFKNMGVAFLPAWQQLMPFYDAFVTNPDPMQRQWAICIFDDVLEFCGSQSYQFSDHIMQPLINGMRDENANNRQAAAYGVGIAGQKGGEQWSDFVAASIDTLLQITRVPNARSDDDVFATENACAAIAKILHFNAGKVVNPQSVVEQWLDTLPVVNDEEAAPYAYSFVAQLIDQQNPAVFAKAAQVFHHIALALEAEMIQGATAKKIVESAKVLVGKTGINAEQVLQGLSEDGQRTVRSYFA
>XP_007753454_Cladophialophora_yegresii
MSVLPAEVQGALTQLLQALQSPDNTLRSQAEEQLNNDWTPNRPEMLLMGLAEQLQVAENPSTRSFAAVLFRKQASKQRKIPPGNESKELFWTLSGEAKGAIRSKLLEGLAREQVSPVRNKIGDAIAEIARQYVESGENETWVELLHALFQASQSSEPGMRECAFRIFATTPGVIEREHEGVVQEVFLKGFKDNSVDVRLSATEAFTAFFHSIKKKTQPKYYSLVPEILNILPPLKEAGDTDNLSRALVVLIELAEICPKMFKGLFNNLVKFSVSVIQDKELGDQTRQNGLELMATFAEWAPAMCKKDPSYTNDMVTQCLSLMTDIGTDDDDAAEWNATEDLDGEDQEMNHVAGEQTMDRLANKLGGQIMLPATFTWLPRMMHSASWRDRHAALMAISAISEGCRDLMIGELDKVLELVVPSLRDPHPRVRFAGCNALGQMSTDFAGPMQEKYHQVVLTNIIPVLEAPEPRVQAHAAAALVNFCEEAEKSILEPYLDQLLSHLLQLLQSPKRYVQEQALSTIATIADSAESAFVRYYDTLMPLLFNVLRSEQSKEYRLLRAKAMECATLIALAVGKDKMGQDGITLVQILGNIQQNIADDDDPQSQYLLHCWGRMCRVLGSDFVPYLPGVMPPLLELAAAKADIQLIDSEDEAIDEEGWELVPLKGKVIGIKTSTLEDKNTSIELITIYAQILEADFEPYVADITERIALPGLAFFFHDPVRVSCAKLLPQLLNSIKKRYGEQSPQLQEIWGKCCPKEIEILSAEPSIDTLAEMYQCFYESVEVVGKGCLTQDNMEKFIESVQSTLEEFQKRVQERAEERAADAAANQGAADADEDDSLSIQYAIEDDQTLLSDMNKAFHTVFKNMGVAFLPTWQRLMPFYDGFATSADPMQRQWAICIFDDVLEFCGPQSYQYSEHIINPLINGMRDENANNRQAAAYGVGVAAQKGGEQWSDFVAASVDTLLQVTRVPNARSDDEVFATENACAAVAKILHFNASKVVNPQGIVEQWLDSLPVVNDEEAAPYAYSFVAQLIDQENPAVFAKAAQVFHHIALALEAEMIQGATAKKIVESAKVLVGKTGINAEQTLQGLSADGQRTVRSYFS
>XP_016237856_Exophiala_spinifera
MSVLPAEVQGALSQLLRALASPDNTLRSQAEEQLNNDWTPNRPDVLLMGLVEQLQASEDASTRSFAAVLFRKQASKNRKLPGSNENKELFLTLGPEARGAIRSKLLEGLAREQVHAVRNKIGDAIAEIARQYVDANEMWVELLAALFQASQSNDAGMRECAFRIFATTPGIIEKQHESAVLEVFGKGFKDDSVDVRLAAIEAFASFFHSVTKKAQSKYYSLIPDILNILPPLKQAGDTDNLSKAFVSLIELAEVAPKMFKSLFSSLVSFSISCIQEKDLGDQTRQNALELMATFAEWAPAMCKKEPSYTNDMVTQCLSLMTDIGIDDDDAAEWNAQEDLDMEESDLNHVAGEQCMDRLANKLGGEVMLPATFTWLPRMMHSASWRDRHAALMAISAISEGCRDLMIGELDKVLELVVPSLRDPHPRVRFAGCNALGQMSTDFAGPMQEKYHQVVLTNIIPVLEAPEPRVQAHAAAALVNFCEEAEKAILEPYLDQLLGHLLQLLQSPKRYVQEQALSTIATIADSAESAFVRYYDTLMPLLFRVLQTEQSKEYRLLRAKAMECATLIALAVGKEKMGQDAITLVQTLGNIQQSITDEDDPQSQYLLHCWGRMCRVLGRDFVPYLPGVMPPLLELASAKADIQLIDSEDDVLDQEDGWELVPLKGKVIGIKTSTLEDKNTAIELITIYAQILEADFEPFVADITERIALPGLAFFFHDPVRIASAKLIPQLLNSYKKRFGDHAPQLMELWAKCCDKEIEILSAEPAVDTLAEMYQCFYESIEVVGKNCLTQQHMEQFIQSVKSALEDYQKRVKERADDRADAAQAGVDDDDDSLSVQYAIEDDQTLLSDMNKAFHTIFKQMGTEFLRPWERLMPFYQSFASSNDATQRQWALCIYDDVLEFCGQQSWQLSGEITKALVRGMTDENPANRQAAAYGVGSAAQKGGEPWSEFVAASLEMLFQITRVPNARGEEEVFATENACAAIAKILHFNASKVQNAQQVVEQWLDTLPVVNDEEAAPYAYSFVAQLIDQQNPAVFAKAQQVFHHIALALEAEMIQGQTAKKIAESAKAMVTQSGINADQILQSLSSDGQATVRSYFS
>XP_016262811_Exophiala_oligosperma
MSVLPAEVQGALSQLLQALASPDNSLRSQAEEQLNNDWTLNRPDMLLMGLVEQLQASEDASTRSFAAVLFRKQASKNKKLPGTNENKELFLTLGPEARGAIRSKLLEGLAREQVHAVRNKIGDAIAEIARQYVDANEMWVELLAALFQASQSNDAGMRECAFRIFTTTPGIIEKQHESAVLEVFGKGFKDDSVDVRLAAIEAFASFFHSVTKKAQSKYYSLIPDILNILPPLKQAGDTDNLSKAFVSLIELAEVAPKMFKALFSSLVSFSISCIQEKDLGDQTRQNALELMATFAEWAPAMCKKEPSYTTDMVTQCLSLMTDIGIDDDDAAEWNAQEDLDMEESDLNHVAGEQCMDRLANKLGGEVMLPATFTWLPRMMHSASWKDRHAALMAISAISEGCRSLMIGELDKVLELVVPSLRDPHPRVRFAGCNALGQMSTDFAGPMQEKYHQVVLTNIIPVLEAPEPRVQAHAAAALVNFCEEAEKAILEPYLDQLLGHLLQLLQSPKRYVQEQALSTIATIADSAESAFVRYYDTLMPLLFRVLQTEQSKEYRLLRAKAMECATLIALAVGKEKMGQDAITLVQTLGNIQQSITEQDDPQSQYLLHCWGRMCRVLGRDFVPYLPGVMPPLLELASAKADIQLIDNEDDVLDQEDGWELVPLKGKIIGIKTSTLEEKNTAIELITIYAQILEADFEPYVADITERIALPGLAFFFHDPVRIASAKLIPQLLNSYKKRFGDHAPQLMELWAKCCDKEIEILSAEPAIDTLAEMYQCFYESIEVVGKNCLTQQHMEQFIQSVKSALEDYQKRVKERADDRADAAQAGADDDDDSLSVQYAIEDDQTLLSDMNKAFHTIFKQMGTDFLRPWERLMPFYQSFASSNDATQRQWALCIYDDVLEFCGQQSWQLSGEITKTLVRGMTDENPANRQAAAYGVGSAAQKGGEPWSEFVAASLETLFQITRVPNARGEDEVFATENACAAIAKILHFNPSKVQNAQQVVEQWLDTLPVVNDEEAAPYAYSFVAQLIDQQNPAVFAKAQQVFHHIALALEAEMIQGQTAKKIAESAKAMVTQSGINADQILQSLSPDGQATVRSYFS
>XP_013322423_Exophiala_xenobiotica
MSVLPAEVQGALSQLLQALSSPDNTLRTQAEEQLNNDWTPNRPDMLLMGLVEQLQAAEEPSTRSFAAVLFRKQASKTRKLPGSNENKELFLTLSPEARGAIRSKLLEGLAREQINAVRNKIGDAIAEIARQYVDANEMWMELLAALFQASQSNDAGMRECAFRIFSTTPGIIEKQHESAVQEVFGKGFKDDSVDVRLAAIEAFASFFHSVTKKAQSKYYSLIPDILNILPPLKQAGDTENLSKAFVSLIELAEAAPKMFKTLFSSLVSFSISCIQEKDLGDQTRQNALELMATFAEWAPAMCKKEPSYTSDMVTQCLSFMTDIGLDDDDAAEWNANEDLDMEESDMNHVAGEQCMDRLANKLGGEVMLPATFTWLPRMMHSASWRDRHAALMAISAISEGCRDLMIGELDKVLELVVPSLRDPHPRVRFAGCNALGQMSTDFAGPMQEKYHQVVLTNIIPVLEAPEPRVQAHAAAALVNFCEEAEKAILEPYLDQLLGHLLQLLQSPKRYVQEQALSTIATIADSAESAFVRYYDTLMPLLFRVLQTEQSKEYRLLRAKAMECATLIALAVGKEKMGQDAITLVQTLGNIQQSITDEDDPQSQYLLHCWGRMCRVLGRDFVPYLPGVMPPLLELASAKADIQLIDNEEDALDQEDGWELVPLKGKVIGIKTSTLEDKNTAIELITIYAQILEADFEPYVADIIERIALPGLAFFFHDPVRVASAKLIPQLLNSYKKRFGDHSPQLMELWAKCCDKEIEILSAEPAIDTLAEMYQCFYESIEVVGKNCLTQQHMEQFIQSVKSSLEEYQKRVQERAEDKADAAQAGVEEDDDSLSVQYAIEDDQTLLSDMNKAFHTIFKNMGTNFLGPWERLMPFYQSFASSSDPTQRQWALCIYDDVLEFCGQQSWQLSGEITKALIRGMTDENAANRQAAAYGVGIAAQKGGEQWSDFVAASLETLFQITRVPNARSEDEVFATENACAAIAKVLHYNASKVPNPQQVVEQWLDTLPVVNDEEAAPYAYSFVAQLIDQQNPAVFAKAQQVFHHIALALEAEMIQGQTAKKVAESAKAMVTQSGINADQVLQTLSPDGQATVRSYFS
>XP_007720277_Capronia_coronata
MSVLPAEVQGALSQLLQALASPDNSLRAQAEDQLNNDWTPNRPDMLLMGLVEQLQAAQDPATRSFAAVLFRKQASKTRKSPSTGESKELFLTLSTEAKLAIRSKLLECLAREQVNPVRNKIGDAIAEIGRQYVDAGEMWMELLAALFQASQSDDAGLRECAFRIFSTTPGIIERQHESAVQEVFGKGFKDSSVEVRLASIEAFASFFHSVTKKTQPKYYSLIPEILNILPPLKEAGDTDNLSKAFVSLIELAEAAPKMFKSLFSTLVKFSISVIQDKELGDQTRQNALELMATFAEWAPAMCKKDASYVSDMVTQCLSLMTDIGVDDDDASEWNANEDLDMEESDMNHVAGEQCMDRLANKLGGEVMLPATFTWLPRMMHSASWRDRHAALMAISAISEGCRDLMIGELDKVLELVVPSLRDPHPRVRFAGCNALGQMSTDFAGPMQEKYHQVVLTNIIPVLEAPEPRVQAHAAAALVNFCEEAEKSVLEPYLDQLLGHLLQLLQSPKRYVQEQALSTIATIADSAESAFVRYYDTLMPLLFGVLQSEQSKEYRLLRAKAMECATLIALAVGKEKMGQDGITLVQTLGNIQQNITDDDDPQAQYLLHCWGRMCRVLGSDFVPYLPGVMPPLLELASAKADIQLIDSEDDILDQEDGWELVPLKGKVIGIKTSTLEDKNTAIELITIYAQILEADFAPYVADIAERIALPGLAFFFHDPVRVASAKLIPQLLNSYKKRYGEQSPQLMELWAKCCDKEIEILSAEPAVDTLAEMYQCFYESVEVVGKNCLTQEHMEQFIQSVKSTLEEFQKRVQERADERAESAQQGADEDDDSLSVQYAIEDDQTLLSDMNKAFHTIFKNMGVNFLGSWQRLMPFYDAFITSSDPMQRQWAICIMDDVLEFCGPQSWQYNDHIIQPLINGMRDENAANRQAAAYGVGIAAQKGGEQWSNFVAASLEMLFQITRVPNARGEDEVFATENACAAIAKVLHYNSSKVPNPQQIVEQWLDTLPVVNDEEAAPYAYSFVAQLIDQQNPAVFAKAQQVFHHIAVALEAETIQGQTAKKVAESAKQMVAQTGINADQILQSLSVDGQATVRSYFS
>XP_007737041_Capronia_epimyces
MSLLPAEVQGALSQLLQALASPDNSLRAQAEEQLNNDWTPNRPDVLLMGLVEQLQAAQDPSTRSFAAVLFRKQASKSHKSPTTGESKELFLTLSSEAKLAIRSKLLECFAREQVNHVRNKIGDAIAEIARQYVDAGEMWMELLAALFQASQSNDAGLRECAFRIFSTTPGIIERQHESAVQEVFGKGFKDSSVEVRLAAIEAFASFFHSVTKKTQPKYYSLIPEILNILPPLKEAGDTDNLSKAFVSLIELAEAAPKMFKGLFSTLVKFSISVIQDKELGDQTRQNALELMATFAEWAPAMCKKDPSYVTDMVTQCLSLMTDIGVDDDDAAEWNANEDLDMEESDMNHVAGEQCMDRLANKLGGQVMLPATFTWLPRMMHSASWKDRHAALMAISAISEGCRDLMIGELDKVLELVVPSLRDPHPRVRFAGCNALGQMSTDFAGPMQEKYHQVVLTNIIPVLEAPEPRVQAHAAAALVNFCEEAEKSILEPYLDQLLSHLLQLLQSPKRYVQEQALSTIATIADSAESAFVRYYDTLMPLLFGVLQSEQSKEYRLLRAKAMECATLIALAVGKEKMGQDGITLVQTLGNIQQNITDEDDPQAQYLLHCWGRMCRVLGSDFVPYLPGVMPPLLELASAKADIQLIDSEDDALDQEDGWELVPLKGKVIGIKTSTLEDKNTAIELITIYAQILEADFAPYVADITERIALPGLAFFFHDPVRVASAKLIPQLLNSYKKQYGEQSPQLMELWATCCEKEIEILSAEPAVDTLAEMYQCFYESVEVVGKNCLTQEHTEQFVQSVKSTLEEFQKRVQERAEERAESAQQAADEDDDSLSVQYAIEDDQSLLSDMNKAFHTIFKNMGVNFLGQWQRLMPFYDAFMNNSDPMQRQWAICIMDDVLEFCGPQSWQYNDHIIQPLINGMRDENAANRQAAAYGVGIAAQKGGEQWSDFVAASLEILFQITRVPNARGDDEVFATENACAAIAKVLHYNSSKVPNPQQVVEQWLDTLPVVNDEEAAPYAYSFVAQLIDQQNPAVFAKAQQVFHHIASALEAETIQGQTAKKVAESAKQMVAQTGINADQVLQTLSPDGQTTVRSYFS
>XP_009152475_Exophiala_dermatitidis
MSVLPAEVQGALGQLLQALSSPDNNLRAQAEEQLNNDWTLNRPDMLLMGLVEQIQASQDPSTRSFAAVLFRKQASKTRKNPVTGENKELFLSLGTEAKQAIQSKLLECLAREQANPVKNKIGDAIAEIARQYVDAGEMWMELLAALFQASQSEDAGLREVAFRIFSTTPGIIEKQHESAVQEVFGKGFKDSSVEVRLAAIEAFASFFHSVTKKTQPKYYSLIPEILNILPPLKEAGDTDNLSKAFVSLIELAEAAPKMFKGLFSTLVKFSISVIQDKELGDQTRQNALELMATFAEWAPAMCKKDPSYVNDMVTQCLSLMTDIGIDDDDASEWNANEDLDMEESDMNHVAGEQCMDRLANKLGGQVMLPATFTWLPRMMHSASWRDRHAALMAISAISEGCRDLMIGELDKVLELVVPSLRDPHPRVRFAGCNALGQMSTDFAGPMQEKYHQVVLTNIIPVLEAPEPRVQAHAAAALVNFCEEAEKAILEPYLDQLLGHLLQLLQSPKRYVQEQALSTIATIADSAESAFVRYYDTLMPLLFGVLQSEQSKEYRLLRAKAMECATLIALAVGKEKMGQDGITLVQTLGNIQQNITDDDDPQAQYLLHCWGRMCRVLGSDFVPYLPGVMPPLLELASAKADIQLIDSEDDILDQEDGWELVPLKGKVIGIKTSTLEDKNTAIELITIYAQILEADFAPYVADIAERIALPGLAFFFHDPVRVASAKLIPQLLNSYKKAYGDQSPQLRELWAKCCEKEIEILSAEPAVDTLAEMYQCFYESVEVVGKNCLTQDHMNLFIQSVKSTLEEYQKRVQERAEEKAEYSQQGADEDDDSLTVQYAIEDDQTLLSDMNKAFHTIFKNMGPNFLGPWQTLMPYYDAFITNSDPTQRQWAICIMDDVLEFCGPQSWQYSDHIIQPLINGMRDENAANRQAAAYGVGIAAQKGGEQWSDFVAASLETLFQITRVPNARGEDEVFATENACAAIAKILHYNSSKVPNPQQVVEQWLDTLPVVNDEEAAPYAYSFVAQLIDQQNPAVFAKAQQVFHHIALALEAETIQGQTAKKVVESAKQMVAQTGINADQILQSLSPDGQATVRSYFS
>XP_013264782_Exophiala_aquamarina
MSVLPAEVQGALTQLLQALSSPDNALRSQAEEQLNNDWTPNRPDILLMGLVEQIQASQDPSTRSFAAVLFRKQSSKTRKVPTTGESKELFLTLSGEARGAIRSKLLEGLAREQVNSVRNKVGDAIAEIARQYLDNGEVWMELLSSLFQASQSNDAGMRECAFRIFATMPGIIEKQHESAVQEVFGKGFKDGSVDVRLAAIEAFGSFFHSITKKTQPKYYALIPDILNILPPLKEAGDTDNLSKAFNSLIELAEAAPKMFKNLFSNLVKFTVSVIQEKDIDNQCRQNALELMATFAEWAPAMCKKDPTYTTDMVTQCLSLMTDVGVDDDDAAEWNATEDLDMEESDLNHVAGEQCMDRLANKLGGDIILPATFTWLPRMMHSASWRDRHAALMAISAISEGCRDLMIGELDKVLELVVPSLRDPHPRVRFAGCNALGQMSTDFAGPVQEKYHQVVLTNIIPVLEAPEPRVQAHAAAALVNFCEEAEKSILEPYLDQLLSHLLQLLQSPKRYVQEQALSTIATIADSAESAFVRYYDTLMPLLFSVLQSEQSKEYRLLRAKAMECATLIALAVGKEKMGQDGINLVQTLGNIQGSITDDDDPQAQYLLHCWGRMCRVLGSDFVPYLPGVMPPLLELASAKADIQLIDNEEDALEQEDGWELVPLKGKVIGIKTSTLEDKNTAIELITIYAQILEADFAPYVADITERIALPGLAFFFHDPVRVASAKLIPALLGSYKKRYGDQSPELRELWAKCCEKEIEILSAEPSIDTLAEMFQCFYESVEVVGKNSLTQEHLEQFIQSVKSTLEEYQKRVQDRADEKAEVAQQGAEDDDDSLSVQYAIEDDQTLLSDMNKAFHTIFKNMGVNFLPAWQRLMPFYDAFITSSDPTQRQWAVCIMDDVLEFCGTQSWQYSDHIIQPLINGMRDENAANRQAAAYGVGIAAQKGGEQWSDFVAASVETLLQITRLPNARSEDDVFATENACAAIAKVLHSNSSKVANPQQVVEQWIDTLPITNDEEAAPYAYTFLAQLIDQQNPVVFAKAQQVFHHIALALEAEMIQGQTAKKVAESAKQMVTQTGVNADQVLQTLSPDGQATVRSFFS
>XP_016226208_Exophiala_mesophila
MSILPAEAQGALTQLLQALSSPENSLRAQAEEQLNNDWTTNRPDVLLMGLVEQMQAAADSSTRSFAAVLFRKQSSKTRKSPTTGESKELFLTLSAEARMAIRSKLLESLAREQIRSVRNKIGDAIAEIARQYIDNGEVWMELLGALFQASQSNDPAMRECAFRIFASMPSIIEKQHESAVQEVFGKGFKDDNVDVRLAAIEAFGAFFHSITKKAQPKYYALIPDILNILPPIKEAGDTENLSKAFNSLIELAEAAPKMFKNFFNNLVKFTISVVQDKEIDDQCRQNALELMATFAEFAPVMCKKDASYTTDMVTQCLSLMTDVGVDDDDAAEWNASDDLDLDESDLNHVAGEQCMDRLANKLGGDVILPATFTWLPSMMHSASWRDRHAALMAISAISEGCRDLMIGELDKVLELVVPSLRDPHPRVRFAGCNALGQMSTDFAGPMQEKYHQVVLTNIIPVLKAPEPRVQAHAAAALVNFCEEAEKAILEPYLDDLLSSLLELLQSPKRYVQEQALSTIATIADSAEGAFIRYYDILMPLLFRVLQGEQDKEYRLLRAKAMECATLIALAVGKEKMAQDGINLVQTLGNIQQNIQDDDDPQAQYLLHCWGRMCRVLGRDFVPYLPGVMPPLLELASAKADIQLIDNEEDALEQEDGWELVPLKGKVIGIKTSTLEDKNTAIELITIYAQILEADFEPYVADITERIALPGLAFFFHDPVRVASAKLIPQLLSSIKKRYGEQSPQLRELWAKCCDKEIEILSAEPSIDTLAEMFQCFYESVEVVGKNCLTQEHMEQFIQSVKSTLEEYQKRVQERVEERAETAQQGAEDEDDSLSVQYAIEDDQTLLSDMNKAFHTVFKNMGVNFLPAWQRLMPFYDAFISSPDATQRQWAICIMDDVLEFCGPQSWQYSDHIIQPLINGMRDESAANRQAAAYGVGIAAQKGGEQWSEFVAASVETLLQITRVPNARSEDDIFATENACAAIAKILHNNSSKVPNPQQVVEQWVDTLPIVNDEEAAPYAYTFLAQLIDQQNPAVFAKAQQVFHHIALALEAETIQGQTAKRVAESAKQMVTQTGVNADQVLQTLQPDGQATVRSFFS
>XP_013274713_Rhinocladiella_mackenziei
MSVLPAEVQGALTRLLQALSSPDNTLRTQAEDQLNNDWTPNRPDMLLMGLVEQIQAAQDPSTRSFAAVLFRKQASKSRKSPATGETKELFLTLSTEAKGAIRSKLLEGLAREQVNHVRNKIGDAIAEIARQYVDAGELWMELLAALFQASQSNDAGMRECAFRIFSTTPGIIEKQHESAVQEVFGKGFKDSSVEVRLSAIEAFASFFHSITKKTQPKYYALIPEILNILPPLKEAGDTDNLSKAFVSLIELAEAAPKMFKGLFGSLVKFSISVIQEKDLGDQTRQNALELMATFAEWAPAMCKKDPNYTNDMVTQCLSLMTDIGIDDDDAAEWNANEDLDMEESDMNHVAGEQCMDRLANKLGGQAMLPATFTWLPRMMHSASWRDRHAALMAISAISEGCRDLMIGELDKVLELVVPSLRDPHPRVRFAGCNALGQMSTDFAGPMQEKYHQVVLTNIIPVLEAPEPRVQAHAAAALVNFCEEAEKSILEPYLDQLLGHLLQLLQSPKRYVQEQALSTIATIADSAETAFIRYYDTLMPLLFRVLQSEQSKEYRLLRAKAMECATLIALAVGKEKMGQDGINLVQTLGNIQQNISDDDDPQSQYLLHCWGRMCRVLGSDFVPYLPGVMPPLLELASAKADIQLIDSEEDALDQDDGWELVPLKGKVIGIKTQTLEDKNTAIELITIYAQILEADFEPYVADIAERIALPGLAFFFHDPVRVASAKLIPQLLNSYKKRFGDQSQQLMELWAKCCEKEIEILSAEPAIDTLAEMFQCFYESVEVVGKNCLTQEHMEAFIQSVKSTLEEFQKRVQERAEEKAESALQGVDEDDDSLSVQYAIEDDQTLLSDMNKAFHTIFKHMGVNFLGPWQRLMPFYDAFITNSDPTQRQWAICIMDDVLEFCGPQSWQYSDHIIQPLINGMRDETAANRQAAAYGVGIAAQKGGEQWADFVAASLETLFQITQVPNARGDDDVFATENACAAIAKILHFNSSKVPNPQQVVEQWIDTLPVVNDEEAAPYAYSFVAQLIDQQNPAVFAKAQQVFHHIALALEAEMIQGQTAKKVAESAKNMVTQTGINADQVLQSLSPDGQATVRSYFS
>XP_017999792_Phialophora_attinorum
MSMLPADVQGALTHLLQNLQSGDNAVRSGAENELNNEWFTNRPDVLLMGLAEQIQSGQDIQTRSFAAILFRRQSSKTKKGADGHSRELFLALSADARTAIRSKLLECLASEQINHVRNKIGDAIAEIARQYTDRGESWVELLNALFQASQSGDHGLRECAFRIFSTTPKIIEKQHESAVQEVFGKGLKDSSIEVRLAAVEAFASFFASISKKNQTKYYSLIPEILNILPPLKETGDQENLSKAFISLIELAESAPKMFKNLFNNVVKFSISVIQDKEMSDQTRQNALELMATFAEFAPAMAKKDPNFTSDMVTQCLSLMTDIGADDDDATEWNSQEDLDMEDSDLNHVAGEQCMDRLANKLGGQIMLPATFTWLPRMIHSSAWRDRHAALMAISAISEGCRDLMIGELDKVLELVVPTLKDPHPRVRFAGCNALGQMSTDFAGPMQEKYHQVVLSSIIPVLQSPEPRVQAHAAAALVNFCEEAEKAILEPYLDSLLNNLLQLLQSPKRYVQEQALSTIATIADSAESAFVTYYDGLMPLLFNVLRSEQSKEYRLLRAKAMECATLIALAVGKDKMGQDAVGLVETLGIIQQGITDDDDPQAQYLLHCWGRMCRVLGSDFVPYLGGVMPPLLELAKAKADIQLLENDDDQIEDEGWELVPLKGKVIGIKTQTLEDKNTAIELITIYAQILEAAFAPYVANIAEEIALPSLAFFFHDPVRVAAAKLIPQLLNSIKKAYGDQSQELMQLWARCADKEIEILSAEPAIETLAEMFQCFYESIEVVGKNCLTAEHMTKFIDSTQDTLKEYQKRVLERAEERADAATQGAEEEDDSMSMQYAMEDDQTLLSDMNKAFHTIFKNMGANFLPAWERLMPFYDGFITSTADPTQRQWATCIFDDVLEFCGPQSWNYSSHIMQPLINGMQDSNAANRQAAAYGVGIAAQKGGEQWSEFVAHAVDTLFQVTQVNNARGEDEVFATENACAAIAKILHFNNTKVQNAQSVVERWIDTLPITNDEEAAPYAYSFLCELIDTSNPAIPPRASQIFTQIVLALEAETLQGQTARKVAEAAKKLVSQNPSAINADAVLSNLTPEGQATVKSYFE
>NP_588502_Schizosaccharomyces_pombe
MSSGFPPEVLSPLLNLVQGLSSPDNTVRNDAEKSLSSDWISQRADLLLNGLAILAYQSEDPAVRSFCLVLCRRISFRTLPGDSELEVFSSISNESKQSLQSQLLACFVKESVPTVRNKLCDTIAEIARSIYDCQGEWPELINVIFNAVNSPDESFRESVFRTITSLPRLLSGQDSAVTPLFTTGLADPSIRVRISAARAYSAVILESKQSTRDQVIPLLPSLMNILPPLQQDRDSDNLADCLMAITEIAEVFPKLFKPIFESVIAFGLGIIKDKELDNSARQAALELLVCFSEGAPAMCRKSSDYTDQLVLQCLLLMTDVAGDPEDEAEELQEWLNTDDLDQDESDANHVVAEQAMDRLSRKLGGKTILPPSFTWLPRLIPSQKWSERHAALMAISSIAEGAEKLMKKELSRVLDMVLPLLADPHPRVRWAACNAVGQMSTDFAPDMQVKYPSRILEALVPVLESPESRVQAHAAAAMVNFSEEADNKVLEPYLDDILQRLLTLLQSPKRYVQEQAVTTIATVADAAAKKFEKYFDAIMPLLFNVLQQADGKEFRTLRGKTMECATLIALAVGKQRFLPVSQELIQILGNIQMGITDSDDPQASYLISAWGRICRVLGSDFVPFLSSVMPPLLVAATSKPDFTIIDDEVDESKYSEQDGWEFIPVHGQQVGIRTSTLEDKCTATEMLVCYAAELKADFDPYVNEVLTSVVLPGLKFFFHDGVRSACCKCIPQLLNARILASNRDPAKVNELWEPILRKLLDHIQNEPSVEMLADYFECFYQSLEISGLNLSPSSMEALVAAVDLQLKGFISRVQQREEEAKNGDIDIEEDEDMILAVENDQNLLNEINKTFSVVLKIHKTAFCPFWERLLPYMDGFLSGNDTVAKQWALCMMDDLIEFTGPDSWNYKDHFLPYLAEGIQSSEPEIRQAASYGIGVAAQHGGELYAEICSSALPALFKMLELPDARDEEQIYATENICVAICKICRFCSQRVQDLDKVVTYWINTLPVTHDEDDAPYAYTFLAELMEQNHVAVASQMPTIITILAETFASGVLRGRTLTRLMEASKVYLARFPADQVNSVIATLSVDNQRALSAHF
```
