## Supplementary material for "Coding Sequence Insertions in Fungal Genomes are Intrinsically Disordered and can Impart Functionally-Important Properties on the Host Protein": fasta protein sequences: XP_717632.2_blasthits_fa.txt

```
>XP_717632_Candida_albicans
MNDSPQLSASLLRLKLLDALRNGDINKIDTIVDELTSCKPTLQTQEIVQLKETILHYAVQVASLATIQHLVNNCEKYSLDINAQDTQGNTPLHLAASSSRLDVVKYLLSLPTINDTIVNLDRKQPVEVCKDTNIAQLMQFERAKFVEKAATNLRIYFSNRDFDNLENILIANPRASELLDINGTEPQTGNTVLHEFIKKDDLAMCDWILKHGGDPFKRDKHGKLPIDLVNSKNEALKKLLKAASKDQTIMDPVATTNNAIKTGGAPVYKGYLRKWTNFASGYKLRYFVLDHNGILSYYTNQDDTNNSCRGSLNLGYATLHLDSSEKLKFEIYGKNGLRWHLKANHPIETNRWVWTLQNAITIAKDNIKKRNLNGERRSTPSPATIESATTNETDTQHEHSNEPEKKRHRLRIPGRKKHKRISSSSSFESGDESTGELSRSSTFKNNLKDIKEGSRLTGISTTQGAPFELSSTRKTSHEDQYSYQETDNENFDYDIDDYDAGDYDSETEASVDIDQLNDSIATTRRSLQVELTSLLELMKSLQDDKLLSNDDAKVNEICVIGGNTIKGIHDLMAKYDISVDARYGKLKKNLDRQLEVNALWERSIRQLENEIAEKDSKLAHLQGQRKQLKKYFTASGAAMAKSAGTVSPAPSNKNLSNEEKQPENKQALTEVLREEPDETQIEEVDEKLDKLSNIKERQVVEEAPQMPGALPDEVIEKYLGEDSDEDDEFFDADEFEEDGLENVELGGVAAALGAAQAKVEATSDELPVNEEVKEEEVPLASTEEQEETPSIVVNEEATSSLNLDEKSSIAPPTVIENKEVEVLELDEKSVAPSDVTKIEETNNVEEGVSPLTVEESKPAAPVEPQVPGDEGLTEVQRRVNHLLQEEGSFLGYENPPRKKLSMDEDNRPKVGLWGILKSMVGKDMTRMTLPVSFNEPTSLLQRLAEDIEYNSLLNTAAGYDDSTLRLIYVATFAATEYSSTIDRIAKPFNPLLGETFEYSRPDQNFRLFVEQVSHHPPISACRAESPKWDYYGENAVDSKFYGRSFDFKHLGKMFCVIRPDKGVRNKNGELVEEELYSWKKVNTAVVGIMLGNPTVDNYGKMVVENHTTGDIITVDLKQRGWRASSAYQLSGHALDRDGVAQWAMGGHWNSKIFAKKIVNGNINEGQSGNRKMSLLDDPNARAGTSTTVSNDPYSGSKFLVWQVAPRPKVPFNLTAFAVTLNGLDDKLKPWLPPTDTRLRPDQRDMEEGLYDRAADEKHRVEVKQRQARKQREDNKETYVPNWFVKRKHPVTGDMFWEYNGKYWPRRKAQDLANTGDIF
>XP_002417418_Candida_dubliniensis
MSDSPQLSASLLRLKLLDALRNGDINKIDTIVDELTSCKPTLQTQEIVQLKETILHYAVQVASLATIQHLVSNSEKYSLDINAQDTQGNTPLHLAASSSRLDVVKYLLSLPTINDTIVNLDKKQPVEVCKDTNIAQLMQFERAKFVEKAATNLRVYFSNRDFENLEKLLIANPRACELLDINGTEPQTGNTVLHEFIKKDDLAMCDWILKHGGDPFKRDKHGKLPIDLVNSKNEALKKLIKAASKDQTIMDPVTATNNAIKAGGAPVYKGYLRKWTNFASGYKLRYFVLDHNGILSYYTNQDDTNNSCRGSLNLGYATLHLDSSEKLKFEIYGKNGLRWHLKANHPIETNRWVWTLQNAITIAKDNIKKRNLNGERRSTPSPATIESAATNETNTQPEHGNEPEKKRHRLRIPGRKKHKRISSSSSFESGDESAGELSRSSTFKNNLKDITEGSTLTGISSTQGKPFELSSQRKISNEDQYSYQETDNENFDYDINDYDADDYDSETEASVDIDQLNDLIATTRRSLQVELTSLLELMKSLENDQLSSNDDAKVAEICTIGGNTIRGINDLMTKYDINLDAKYGKLKKNLDRQLEINALWERSIRQLENEIAEKDSKLAHLKDQRKQLKKLFTTSGTSMTKSAGTISPAPSSKHSSNEEKQVENKRALMEALNEEPDETQIEEVVEKLDKLSNVNERQVVVEEAQQMPGALPDEVIEKYLGEDSDEDDEFFDADEFDEDILERAELGGVAAALGAAQEKAEPISDELPVSGEAKEEAPLAVSKEDEKTPSIVINEKDTSSLKMDEEPSITPTAIEKNEVGGLELDEKSIAPSDVTKVEETENVEEEVSPLAIAESKPMGPVEPQVPGDEGLAESQKRVNHLLQEEGSFLGYENPPRKKLSMDEDNRPKVGLWGILKSMVGKDMTRMTLPVSFNEPTSLLQRLAEDIEYNSLLNTAAGYDDSTLRLIYVATFAATEYSSTIDRIAKPFNPLLGETFEYSRPDQNFRLFVEQVSHHPPISACRAESPKWDYYGENAVDSKFYGRSFDFKHLGKMFCVVRPDKGVINKNGEWVEEELYSWKKVNTAVVGIMLGNPTVDNYGKMVVENHTTGDIITVDMKQRGWRASSAYQLSGHALDKDGVAQWAMGGHWNSKIFAKKIVNGNIHEGQSGNRKMSLLDDPNARAGISTTVSNDPYSGSKFLVWQVAPRPKVPFNLTAFAVTLNGLDDNLKAWLAPTDTRLRPDQRDMEEGLYDRAADEKHRVEVKQRQARKRREDNKESYVPNWFVKRKHPVTGDMFWEYNGKYWPRRKAQDLANTGDIF
>XP_002548916_Candida_tropicalis
MGVDIAECHNYSMDNIKKRNRAAAVKTGQLPAAPTQTTMASTSSPLSPVNNGSADLQDENDAVVVEKKKRHLRIPGRKKHKRSASQSSTESFDEPVSDLSRSSTFKSSLKEINEGSTLTGIETPHPQSPVPSTRNRFSGEEQHSGYQDQDQDPDHENFDLELEDYDAGDYESDAESSIDLSQLDDQIATTRRALQVELSSLLELFEKFREASSSSEDAGSKDAEVCVVGGNTIKAIHELVLKYNTSVDIRYDKLKKNLDRQLEVNALWENSIRELENQITERESRLAQLKDQRKQLKKYFSTVGSTGNKTGGTMSPVPSQRMTLHEEETGTRLSPEDELAQQPDDKQVEEIDEKLIDAKNHNNGLKEVEEFPQIPGALPEDVIEQFLGEESDDDDEFFDADEFEEEEEAETELEEQPTQIVSQGQEIIPSGELPTEQEEGLGNKTATNDEVLSATKVAGAAGIGGIAAALGAAHEEVNREATNEPEEKEATIKETEEIGPLDTATDQETAVDEGEPKETVVVDESKEEEEEALPEDDGLNPAQREANQLLIKEGSFLGYENPPRKRLALDEDNRPKVGLWGILKSMIGKDMTKMTLPVSFNEPTSLLQRLTEDIEYNNLLNIACQYDDSTLRMIYVATFAATEYSSTIDRIAKPFNPLLGETFEYARPDGNYRILVEQVSHHPPISACRAESAKWDYYGENAVDSKFYGRSFDFKHLGKMFCVLRPDNGVVNKKGELVHEELYSWKKVNTAVVGIMLGNPTVDNYGKMIVENHTTGDTIIVDMKQRGWRASSAYQLSGHALDKNGVAKWAMGGHWNSKIFAKRITQDHHTEGRASERRMSLLDDPAIKSGASTNTNNDPYSGGKFLVWQVAPRPKVPFNLTAFALTLNGIDDNLKKWLAPTDTRLRPDQRDMEDGLYDRAADEKHRVEVKQRQARKRREETKEKYVPNWFIKKKHPITGDMFWECNGTYWGRRKEHDLANTGDIF
>XP_003866306_Candida_orthopsilosis
MTESSPVSASLLRLKLLDALRSGDTTKIDAIIGEVNSCKTTIQNQDLNRLKSTILHYAVQVATLQTIQYLVDNADKYGLDINSQDPQGNTPLHLAAIASRQDVVKYLLSLPDVNDTIVNLDKKQPVELCKNLNLAQLMQFERAKFVEKSATQLRQYFSNRDFDNLEKLLVLNPRASELLDINGADPESGNTVLHEFIKKDDLPMCDWILKHGGDPFKRDKHGKLPIDLVNPKDEPLKKLIKAATRDQTIMDPVAATNSAIKSGNAPVYKGYLRKWTNFASGYKLRYFVLDQNGILSYYTNQEDTINSCRGSLNLGYATLHLDSSEKMKFEIYGKNGLRWHLKANHPIETNRWVWTLQNAITIAKDNIKKRNVSRANTSAGDGTSTEEFDESSIADDTESVEKKKHRLRIPGRNKHKRNVSQVSKESVDDVAFDKSRSGFGNSRASTDSALTSPTGNSRNHLSRASLDDQYSTQEIDHENFDYDADGTEPDDDESDVENEVEVNQLNDEIAASRRALHIELTSLLELFSQIMNSDTFQPNSKQAEVCIVGNNTIKAINELLGKYNFNIDARDSKLRRHLDRQLEVNQLWEKSIRQLEQEIQAREEKLAVFQGQRKQLRKYLSGRATTGGETAGTLSPVATSNANDGDAIGVANGEILSKNPDEAQVDQIDAKLDEVQHNPQAQTEPVHPPPPELDNEVIDELLGDDSDDEFFDADEFEEEEQELGGEDEREIAQKDEELRKQDAKQLQGVDVSQEQPPNEQQSQQPLEEQVPEHAEPAPEQQDVPVRSPEAGHGPIDVSGAAGAAGAAGAAGAAGAEGIHHHQSQEQDVGPKDMPEGTESIAPSEGTKVDETSQVAPEAATKALPGDEDLNPAQREINHELHEEGSFLGYENPPRKKLALDEDNRPKVGLWGILKSMIGKDMTRMTLPVSFNEPTSLLQRLAEDVEYNDLLNVAAGYDDSTLRLIYVAAFAATEYSSTIDRIAKPFNPLLGETFEYSRPDQNYRLFVEQVSHHPPISACHATSPKWEYYGENAVDSKFYGRSFDFKHLGKMFCVVRPNNGVKDKNGNIVAEELYSWKKVNTAVVGIMVGNPTVDNYGKMIVENHTTGDKITVDMKQRGWRASSAYQLSGQALDRNGTPQWALGGHWNSKIFAKKINKDQLDSSGNTRKMSILDDPGKSGAGTTSTDPYSGSKFLVWQVAPRPKVPFNLTQFALTLNGIDDKLKPWLAPTDTRLRPDQRDMENGNYDRAADEKHRVEVKQRQARKYREEHKINYVPNWFIKKKHPVTGDSYWEYNGKYWPARKEHQLEGTGDIF
>XP_001527850_Lodderomyces_elongisporus
MSESPQISASLLRLKLLDALRGGDTLKIDLIVNELNSSKANIHNQELIQLKETILHYAVQVASLSTIQFLIQNASKYGLDINSQDPEGNTPLHLAAMASRQDVVKYLLSLPDINDTIVNLNRNQPVEVAKDLNLAQLMQFERAKFVEKSASDLRTYFSKRDFDNLERLLVSNPRASELLDINGADPETGNTVLHEFIKKDDLQMCDWILKHGGDPFKRDKRGRLPIDLVNSKDDALRKLLKAASKDQTIMDPVAATNAAVKTGSAPVYKGYLRKWTNFASGYKLRYFVLDEHGILSYYANQDDTSNACRGSLNLGYATLHLDSSEKMKFEIYGKNGLRWHLKANHPIETNRWVWTLQNAITIAKDNLKRRQGVKRAPTTSSTSTSASSGAGAGAGAGAGVAGNAIGSNSPEEYSYDDSESIEKKRHRLRIPGRRKHKRNASQASNASTGEQNLSRASTVKSNLSHTEAQQITGLAPLTNLSDSKATREQTPDINHSAHDTDNENFDYDADELEGDDYDSDTEASIDFEQLNDEIATIKRSLQIELASLLELFERVMTSETFEPHTKQAEVCIVGKNTIKAVHELVGKYNLIVDSRDGKLKKDLDRQHEVNKLWEKSIRQLENEVKAREDKLAVFQGQRKQLRKYLSGGSAIVKSSGTISPAPGARSSAGVAPIAKGEVLEESPVDEDQLQQVDHKLDEVVHHQGEQQIPQNVIGELLGEDSDDEFFDADEFEEEEAEEEAEEVEEAKEIGDYNDDAGTGNLEPQHSRASINQDLPVPEENTTQVNLEQKHQAVAPVQESRSHLETENGQGGVTGDQKDFAPVGAAGVAGAAGVAGAVAVGASHNNDSVSPRNETLQEEKVTQDAVPQQSLVQAPPPYTSSNEPHQSTNEKQQEAQTLPSDDGLNPVQKSINHQLHQEGSFLGYENPPRTKLSMDEDNRPKVGLWGILKSMIGKDMTRMTLPVSFNEPTSLLQRLTEDIEYNDLLNIAAGYDDSTLRLIYVATFAATEYSSTIDRIAKPFNPLLGETYEYARPDQNYRLFVEQVSHHPPISACHALSPKWDYYGENAVDSKFSGRSFDFKHLGKMFCAIRPDNGVKDKNGKVVAEELYSWKKVNTAVVGIMIGNPTVDNYGKMIVTNHTTGDTITVDMKQRGWRASSAYQLSGQALDRNGVPQWAMGGHWNSKIFAKKITKEQQDGGSSAQRKMSIIEDPDKGSAKSTDPFSGAKFLVWQVAPRPKVPFNLTAFAVTLNGLDDNLKKWIAPTDTRLRPDQRDMEEGNYDRAADEKHRVEVKQRQARKRREEKGETYTPNWFTKKKHPVTGDMFWDYNGKYWPERKNHNLANAGDIF
>XP_007375542_Spathaspora_passalidarum
MSEQLSASLLRLKLLDALRSADVAKIDAVINDLSSCPTTLQTQDILQLKETIFHYAVQVSSLQTIQYLVINAEKFNLDINAQDAQGNTPLHLAAIASRLDIVKYLLSLPSINDTIVNLDKKQPVEVCKDLSIAQLMQFERAKFVEKSAIELRNFFSNRDFKNLENLLVLNPRASELLDINGADPETGNTVLHEFIKKDDIEMCDWILKHGGDPFKRDKRGKLPIDLVHNNDKLKKLLKTSSKEQNIMDPVSTSTSAAKAGPPTYKGYLRKWTNFTSGYKLRYFVLDQFGILSYYTNQDDTNNACRGSINLGYATLHLDSSEKLKFEIFGKNGLRWHLKANHPIETNRWVWTLQNAITFARDNLKKKATRTSTGSITATSPIHEADNRAHSFEEEVRDSVEKKRHRLRFGKKDKNKHKRTPSQVSVASFASEDDLIAEPPSRSSTFKNNLKKIKESSVTGLAHSADDQYSYQDSEGEFDYDIYDLEAGDDDYDSDTESSEDMSSLNDRIATTKRSLEVEITSLLDLFNSIKQFDAEPTNQIYTVGGTALNNISELFTRYNSGIELRESKLKHSLDRQVEVNRLWENSIRKLENEMRDREVKLSEYEDQKKQLKKLIASGSVPISPPPAASPMPSQIVSKDEVLSQAAPELDKVDLRLEAPTNLIGEILGEDSDDEFFDADEFEEDEEEEEEEETTVAKILSGDSESVIPKFAGISMEEETLKEEEAVEPKGTIKDKELENLNPAQREVAKQLEAEGSFLGYENPHRTKLAMDEDNRPKVGLWGILKSMIGKDMTRMTLPVSFNEPTSLLQRLSEDIEYCSLLDTACTYDDSTLRLIYVAAFAASEYASTINRIAKPFNPLLGETFEYCRPDQHYRMVAEQVSHHPPISATSAQSPKWDYYGENAVDSKFTGRSFDFKHLGKMFCVLRPDNGVIDKNGNRVAEELYSWKKVNTAVVGIMLGNPTVDNYGKKIVTNHTTGDQIIVDMKQRGWRASSAYQLSGQALDKDGVPRWAMGGHWNSKIYAKKITSESLRNEPNPQQRRNSLLDESALAKSKTSNDPFSGQKFLVWQAAPRPKVPFNLTAFAVTLNGIDDNLKPYLAPTDSRLRPDQRDMEDGLYDRAADEKHRVEVKQRQARKQREESGEPYVPNWFVKKKHPVTGDIFWEFNGEYWNRRKQKDLAGTGDIF
>XP_043048522_Scheffersomyces_spartinae
MSANQVSTSLMRLKLLDALRSGDSKRIDKLVEDLSVEVTMQNSEILGLRETILHYAVQVSPLSTIKYIVESVDKFPFVDINSQDKEGNTPLHLAAASSRLEVVRYLLSLPNINDTILNGNKEQPVEMCKDLNIAQVMQYERAKFVETLALSLREYFINRDYQELEKLLVGNLRAAELLDINGADPETGNTVLHEFISKNDLEMCKWILKHGGDPFRRDKKGCLPSDLVDPKNEPLRKLLQSASKEQTMMDPVQNSQNSGKAGVIPTYKGYLRKWTNFAGGYKLRYFVLDSNGILSYYTDQDDTSNACRGSINLGYATLHLDSSEKLKFEIIGKNGIRLHLKANHATETNRWVWNLQNAITISKDNIKRRLRGSIVDEQPDTPGSSNSPEALTGNAGNNNVAIPSYTVTETSSIEDSKHYVPSNLGNAPDDEPKRKLSLESKTKKLLRIPRRMKRRSHKRISSVGSTGSFEDDSAPPSRSNSLTRISFENRSVTSLTDSIKYRNFDDQEDLENFDNDVDEDEDSSSETEIYSKRSGITDSVSGVTADDSELAFTIKRSIDMEIAGFVDLITKLSHVKKEDPEDAEFCEVGLNTMNTISDLLSKYNKLVSTREKRTLVKLERQLEINKLWEQSIRQLESEFQSREEKLAAYEGQRKQLKKIIKSGSLNKVPQVLSLEGQAPESADISSLANGEAIRRASIASIAGGDTALEDELEEILEDSEDEFFDADELIDDNDEVQGEKPELDEQDTLTRTTVAEKPDLETVHEKKEAELKFTLGTSEAELAISGEIEISKESEARGYITVANGGLKVVNEPQLKKKLLIEKEDSYNGYENPPRTKLLLDEDDRPKVGLWGVVKSMIGKDMTRMTLPVSFNEPTSLLQRLAEDIEYSTLLDTAAGYDDSTLRMIYVAAFAASEYASTIDRIAKPFNPLLGETFEYCRPDKNYRLITEQVSHHPPISACHVESVKWDYYGENAVDSKFRGRLFDFKHLGKMFCVMRPDNGVIDENGKKVTEELYSWKKVNTAVVGIMIGNPTVDNYGAMHVTNHTTGDVMVVDMKQRGWRASSAYQLSGQACDSSGKAHWAMAGHWNSKIFAKHIKDMKVTGEASNIIDEGGNSTDPYGGKKFLVWQCAPRPKVPFNLTAFATTLNGIDDALRPWLPPTDTRLRPDQRAMEDGKYDFAADEKNRVEVKQRKARKEREIAKKVYRPNWFVKRRHPVTGDAFWEFNHTYWNRRAQKDLADSGDIF
>XP_001383117_Scheffersomyces_stipitis
MSSGPLNASLLRLKLLDALRGGDTGKVDAIINELNVTRSTVQTTDLVQLKETILHYAVQVAPLSVIQFLVANAEKYTIDINAQDPEGNTPLHLAAVSSRIEVVKYLLSLPDINDTIVNLKKKQPVEMCKDLTIAQLMQFERAKFVEKAAGQLRNHFSTRDFDSLEKLLVLHPRASELLDINGADPETGNTVLHEFIKKDDIEMCDWILKHGGDPFKRDKRGKLPADLIQNKNDQLKKIIKIASKEQNIMDPVINTTNAIRTGSAPTYKGYLRKWTNFASGYKLRYFVLDAHGILSYYTNQDDTNNACRGSLNLGYATLHLDSSEKLKFEIIGKNGIRWHLKANHPIETNRWVWTLQNSITIAKDNIKRRTKISISDAEIHHEHGVEAASIKKEEAEPRKRHLRIPGRKSKHKRNLSQASTGSTSSFNDSIDDASSQPPSRSSTSTFKKSPNLGKIKENKSLSGIAKEEARFSFEDQGSFVESEIENFDYDSNDIDAADFDSDNEVSSSRDLEVRAAGVVSGPLAEQVCTIRRSLQIEISSLLELFSSATASPTVSDETTIREVADVGLKTLKTIQDLFNKYNVIIQTRDGKISRQLERQLEINRLWETSIRQLENEIRQREKKLAEYEGQKKQLKKYLATGAVKSGNTTPVLTKELGEALPKTSQPVQELLQEFLHEESEDEFFDADEFDEEAEEAPVAHTEAKETEAEEEVSPVVGVSDSTQVVKEIQSEEVTLAEAPSLEKEEVSKYNEPQTLVLQKIQQEGSFLGYENPPRQKLSMDKDNRPKVGLWGVLKSLVGKDMTRMTLPVSFNEPTSLLQRLAEDIEYCPLLDTAATLEDSALRIIYVASFAASEYASTIGRIAKPFNPLLGETFEYSRPDQNYRLFVEQVSHHPPISACCAQSPKWDYYGENAVDSKFRGRSFDFKHLGKMFCVIRPDNGVVDKNNNVVSEELYSWKKVNTSVVGIMLGNPTVDNFGKMEVTNHTTGDVIIVDLKQRGWRDSSAYQLSGQSVDRYGRPQWAMGGHWNSRIFAKKIQESVRQDNNRRNSLIDAEAPTKLSNDPYSGNKFLVWQAAPRPNVPFNLTQFAITLNGLDGNLKNWLAPTDTRLRPDQRAMEDGRYDEAADEKHRVEVKQRVARKEREEANEEYEPNWFVKKEHPVTGDAFWEFQGQYWKLRMDHKLEGCGDIF
>XP_020064301_Suhomyces_tanzawaensis
MSSSQLNASLLRLKLLDALRSGETAKVDAIINELTSTKSTIKNIDIVQLHLTILHYAVQVAPLATLQYLCTNAQKYNLDINAQDQDGNTPLHLAAMSSRFDIVKYLLSLPEINDTIVNLNKKQPVEECKDLSIAQLMQIERAKFVEQSASKLRQYFSNRDMDNLEKLLVSNPRASELLDINGADPETGNTVLHEFIKHDDIQMCDWILKHGGDPFKRDKRGKLPIDLINGKNDPLKKLLKVASKDQTIMDPVVNTSNAIKSGGAPTYKGYLRKWTNFASGYKLRYFQLDQNGILSYYTNQDDTNNACRGSLNLGFATLHLDSSEKLKFEIIGKNGMRWHLKANHPIETNRWVWTLQNAITIAKDNIKRKNKGLIQAEETAEQSSIKGAEEHEGRKHRFHIPGRRSLSRHRRTDSNVSLNSEIVDSSSLSRSSTLSKKAGGSPNLAQINESKPVQGLVPPQSRLSVDDQSSFNAEASDVENFDYDLDDNDFDSDTGSIAVNSDPSRDKVDGPLADQISTVKRSLDVELSSLLDLFNQVINSRSSAGNEESSSASSELGVCNVGLSTLNTIQDLFQKYDSLIQSRESKFVRKLERQVEVNKLWENSIKQLEDEIHQREAKLAEYDGKKKQLKKYFSASKVSGSNSPAALGPSDSYSGSIDAASEVPGDDKVIETIFNDSDEEFFDADEFEDAEESDAEVPDINIESAKEVEADIRNENAPSVGATIGAAGVAGVAGAAIAGDKSHQEKSSTAPESSKAKAVEKESISEEERTVQTEESIETSNSNLNSTHSKVNEMIQQEGSFLGYENPPRQKLSMDEDNRPKVGLWGILKSMIGKDMTRMTLPVAFNEPCSLIQRLAEDVEYSGLLDQAATFDDSTLRLLYVATFASSLYSSSVGRIAKPFNPLLGETFEYSRPDKNYRLLGEQVSHHPPVSACAAESPKWDYYGHNEVDTSFKGRSFDIKHLGKMFCTLRPDNGVVDSKGQKVDHEVYSWKKVNNSVVGIIMGNPTIDVFGQMEVKNFTTGDSIIVDFKQRGWKASSAYQLSGQVIDKKGTPRWALGGHWNSKIFGKKISGSESGQSLDNAQGKVSSDPYSGQKFLMWEVAPRPKVPFNLTAFATSLNGIDDNLKGWLAPTDTRLRPDQRAMEEGEYDLASSEKHRVEEKQRSARKKREQTKTTYKPNWFTKDKHPITGDSYWRAKGDYWAQRKEHNLAKSGDIF
>XP_020078212_Hyphopichia_burtonii
MSIQLNASLLRLKLLDALRSGDNWKIDSLIEDLSSTKATTQTTDLIHLKETILHYAVQVSPLSTLQHLVQSSEKYNLDINSQDPDGNTPLHLAAAASRLEVVKYLLSLPNINDTIVNLKKKQPVELCKDLNIAQLMQFERAKFVEKLACDLRQFFSNRDFDQLEHLLVSNPRASELLDINGADPESGNTVLHEFIMKDDIQMCDWILKHGGDPFKRDKKGRLPIDLILSKNDPLRKLLKTASKDQTIMDPVINTNNAIKTGGAPTYKGYLRKWTNFASGYKLRYFVLDQYGILSYYSNQDDTNNACRGSINLGFATLHLDSSEKLKFEIIGKNGIRWHLKANHPIETNRWVWTLQNAITIAKDNIKKKNSSPPVASNRVSDVESTTNGNESDVDGISRSNTRTSVDESVTTTEGKSKHRLLHLPRRSKHKKSNSTVSDVDEISETGSGSLSRSNTFSRESNDHTRTNLAKYPGDSLLPPKGEDLSILSNAATEDFDYDIEDEDSESESYNPKSSLDDLSDPLVDQVSTVKRALDVEITSLLDLFSLVSKSEDQGNTEVYTVGTKTLKGIQDLYAKYNNLVSTRNQKLIRKLERQGEVNKLWEQSIRQLESEITDREDKLAEYEGKKKQLRKYLSGGGAKSGASTPSSVPPNSSSRDKIPTVGTLPEDPLRSDLSPQNTQNLNINQDEVLQKILEDDSDDEFFDAGDFDDDDDDNEPEQQSSGLKDKAASIGASAAGALAGAAGAVGAVGAIGASGVGSNRPTKESEGADVDSKSELDDAATAVSTDDAVPTSKENHSTEKPNESGAKTHVPVVNVENPEERSEEIRQSRSGIDAATEAQERMKVALNEEGSFLGYENPPRTKLAMDEDDRPKVGLWGILKSMIGKDMTRMTLPVSFNECTSLLQRLAEDIEYNHLLDTAASYEDSTLRTVYVAAFAASEYASTINRIAKPFNPLLGETFEYCRPDKNYRLITEQVSHHPPISACNAQSIKWDYYGENAVDSQFKGRSFDFTHLGKMFCVIRPDKGVIDKDGNKVESETYSWKKVNTSVVGIIMGNPTVDNYGKMLVTNHTTGDSIIVDMKQRGWKASSAYQLSGHVVDPKGKTHWAIGGHWNSKIFAKKVNDDSGRRDSLVDYNETAKSKDSSDPYSGQKFLVWEAAPRPKVPFNLTAFAVTLNGIDNSLKPWLPPSDTRLRPDQRAMEDGRYDEAADEKHRVEQKQRAARKEREINRETYKPNWFVKKTHPITGDNFWEYNEKYWPTRRDQKLEGCADIF
>XP_015468048_Debaryomyces_fabryi
MSQLNASLLRLKLLDALRSGNNDKVGAIIQELSSTASTTHTTDIALLKQTILHYAVQVAPMSTLEYLIKNSREFDLNINSQDRDGNTPLHLAALSSRMEVVKYLLSLPDINDTIVNLKKKQPVELCKDMTIIQLMQFERAKFVETAACKLRQYFSDRDFENLEALLVHNSRASELLDINGADPDTGNTVLHEFIKKDDIQMCDWILRHGGDPFKRDKRGKLPIDLINGKNDPLKKLIKSASKDENIMDPVINTNNAIKSGGAPTYKGYLRKWTNFASGYKLRYFVLDQNGILSYYANQDDTNNSCRGSLNLGFATLHLDSSEKLKFEIIGKNDIRWHLKANHPIETNRWVWTLQNAITIAKDNLKKRNPEKQHQSPEEFHEKKSRHKLHIPGRTKHKRAGSLVSVNSASSFEDEGPVSRASTFSTISGGTVGDSDTKPAAGSVSPNLTQIKENKIPSRFSEDRPNFDVPDYDLDDIDGAYDSENDSLDQRGDLASNDLSNSQLGDQISSTRRLLDIEMSSLLDVFKNSLATDTQDLDISSVGANTLALIQELFLKYDSLINSRDKFVSRKLERQLEVNRLWENSIRQLENEIAQREEKLLEFEDKKKQLRKYFSSGATVRTPGSSTPNVVEQGAKSDLGPAGIIGLHNQSVSVDAPKGTENQSVPEGNDYFENHDEIDNGRVVQDILHDDSEDEFFDADEFEESNEDLETETALSTDNDTRPSTNKAAIAGGVAGGVAGGAAIASGHNDDESTYSTATKVDDDSRVEKSKDNISKEDDLNAVEAEVYTKSQKYKLDKINEEGSFLGYENPPRDRLGLSEDNRPQIGLWGILKSMIGKDMTKMTLPVSFNECTSLLQRLAEDIEYSTLLDKAAQIDDSTLRMVYVAAFAASEYASTINRIAKPFNPLLGETFEYCRPDHKYRLIVEQVSHHPPISACSAESVNWDYYGENAVASAFKGRSFDFKHLGKMFCVIRPNNGVKDKEGKVVDEELYSWKKVNTSVVGIMVGNPTVDNFGKMEVTNHTTGDKIIVDMKQRGWRASSAYQLSGHVVDKSGKTHWAIGGHWNSKIFGKKVIGNPEEENKRRNSLVDSESVGNSKTSNDPESGNKFLVWQAAPRPKVPFNLTSFAITLNGIDNNLKRYLPPTDTRLRPDQRAMEDGKYDLASDEKVRVEEKQRGARKNRELAKKSYKPNWFVKSKHPVTGDDYWEFQDEYWKLRRDGKLEHCGDIF
>XP_457425_Debaryomyces_hansenii
MSQLNASLLRLKLLDALRSGNNDRVGTIIHQLSSTASTTHTTDIALLKQTILHYAVQVAPMSTLEYLVKNSNEFDLDINSQDRDGNTPLHLAALFSRMEVVKYLLSLPDINDTVVNLKKKQPVELCKDMNIIQLMQFERAKFVETAACQLRQYFSNRDFENLEALLVHNSRASELLDINGADPDTGNTVLHEFIKKDDIQMCDWILRHGGDPFKRDKRGKLPIDLINGKNDPLKKLIKSASKDENIMDPVINTNNAIKSGGAPTYKGYLRKWTNFASGYKLRYFVLDQHGILSYYANQDDTNNSCRGSLNLGFATLHLDSSEKLKFEIIGKNDIRWHLKANHPIETNRWVWTLQNAITIAKDNLKKRHPERKQSLEEHQEKKLRHKLHIPGRKKHKRTGSQVSINSASSFEDENPTSRASTFSAISGDTIGDAEAKPTAGSVSPNLTQIKENKIPARFSEDRPNFDAPDYDLDDIDGAYESESDSLDQRGDLASNEFDNSQLNDQISSTRRLLYIEMSSLLDVFRNSSNAVDTDGLDISSVGTNTLTLIQELFVKYDSLINSRDKGVSRKLERQFEINRLWENSIRQLENEIAQREEKLLEFEDKKKQLRKYFSSGAGVRTPGSSTPNVSEQGVKSDLGPSGIIGLHNQSVSAEAPKGTENKSIPEGNDYFENHDEIDNGRVVQDILHDDSDDEFFDAGEFDESNEEPESATVDNDDATSTKEVNGEPQTDSSAAIMGGASGTAAAATGDGIAGGYRDDESTYSTATKVADSQAEKSEDNVANEKDDLNPVDAEVYTKCQEYKLNKINDEGSFLGYENPPRDRLGLSEDNRPQIGLWGILKSMIGKDMTKMTLPVSFNECTSLLQRLAEDIEYSTLLDKAAQIDDSTLRMVYVATFAASEYASTINRIAKPFNPLLGETFEYCRPDHKYRLIVEQVSHHPPISACSAESVNWDYYGENAVVSAFKGRSFDVKHLGKMFCVIRPNNGVQSKDGKTVDEELYSWKKVNTSVVGIMIGNPTVDNFGKMEVTNHTTGDKIIVDMKQRGWRAASAYQLSGHVVDKAGKTHWAMGGHWNSKIFAKKVIGNPEEEKKRRNSLVDSESVANTKTSNDPESGNKFLVWQAAPRPKVPFNLTSFAITLNGIDNNLKRYLPPTDTRLRPDQRAMEDGEYDLASDEKVRVEEKQRAARKRRESTKKPYEPNWFVKSKHPVTGDDYWEFQDEYWKLRRDGKLDNCGDIF
>XP_006688568_Yamadazyma_tenuis
MGSPLNASLLRLKLLDALRSGDTAKVDSVNETLLSTKSTTQTKDIIQIKHTILHYSVQVAPLSTIQYLVNNAQQFTVDINSQDQDGNTPLHLAAMTSRGEVVKYLLSLPNINDTTTNLDKKQPVELCKDLTIVQLMQYERAKFVEKSASQLREYFTKRDFKNLERLLVGNPRAAELLDINGADPETGNTVLHEFIAKGDLQMCDWILTHGGDPFKRDKRGKLPIDLIHNKSDPIRKLLKAASRDQTIMDPAMNPTSSKTVSAPTYKGYLKKWTNFASGYKLRYFVLDERGILSYYTNQDDTNNACRGSLNLGFASLHLDSSEKLKFEIIGKNGIRWHLRANHPIETNRWVWNLQNAITYAKDNLKKRGGRQVSSSNGSAPLSPSKRHLLSLRRKHKRTGSHVSLNSLDSKDEDSNSLSRSSTYKKSMDSPNLGKIYEKSTLKAPGGQFDQLSYVETDNENFDFDGDEEDDEDDDDDYYSEDGSMIKTPGNKNLSDEISTVKGSLEVEIRSLLDLFSNVLKSPESLDLEICKVGSNTLGVIQDLFSKYNGLISNKDAKNAKRFDRQLEVNKLWENSIRQLEKEIASREEKLAEFEGKKKQLKKYLTSKSSAGPSTPGSPPVTSALGAGTLASEGSSESRISMINASLNTGVSEQVIENLLNDSDDEFFDADELSESFDEELTEGQKQPESVRAETAVVSESQDAVSIESDTKTLSVDPKTFEENEVPKEQLNGVQQKHKQMVETEGSFLGYENPPRTKLKLDEDDRPKVGLWGILKSMIGKDMTRMTLPVSFNECTSLLQRLIEDVEYSDLLDHAATFEDSSLRTIYVAAFGASEYASTINRIAKPFNPLLGETFEYARPDKNYRVMTEQVSHHPPISACKAESIKWDYYGENAVDSKFRGRSFDFKHLGKMFCVIRPDAGVIDVNGNKVAEELYSWKKVNTSVVGIIVGNPTVDNFGEMEVTNHTTGDKIIVDLKQRGWRASSAYQLSGTVVDKDGNPKWAIGGHWNSKIFGKRLSQTNPNEEQRRASLVSKSDSTNNNFSKDPFSGGAFLIWQAAPRPKIPFNLTAFAVTLNGLDENLKKFVAPTDTRLRPDQRAMEDGQYDKASSEKHRVEEKQRAARKERELKRENYKPLWFVKRKHPVTGDAFWEFKGNYWQSRKEHKMENCPDIF
>XP_001486037_Meyerozyma_guilliermondii
MSAPQISASLTRLKLLEALRSGDTSRTDAIIEELSAVKPTTQTTELIQLRETVLHYAVQIAPLALVQHLAQSKKLDINSQDVDGNTPLHLAASAGRADVVRFLLSLPDINDTITNLKKKVAVELCKDLNLAQLMQFERAKFVEKLATDLRKFFTNRDFDNLEVLLVSNPRASQLLDINGADPETGDTVLHEYIKKEDIQMCDWILKHGGDPFKRDKRGKLPIDLVPSKNEPLRKLLKSASKDQTIMDPVVNTSNAIKAGTAVTYRGYLRKWTNFASGYKLRYFLLDSNGILSYYANQDDTNNACRGSLNLGFATLHLDSSEKLKFEIYGRNGIRWHLKANHPIETNRWVWTLQNAITIAKDNMKRRGVPPIEDDSTSARSSVDDPEKKHRRLHIPGRGNSRKHKRNSSQVSLASATSEESKDVASTSSAFGKEVGKTPTLPNLSRIKEKKPLVVDPEDQQSYVETDVENFDHDEFDDDDDSDGSTYNRGSEELFGAAGDELSTIKRALDIEITSLIDLFSLIDPLQSVEVGAKEEVYGVGLRSIKTIQELTEKYYARLQLKDAKLLKQLDRQLQVNKLWERLIQQLELEIAEREKKLSEFEGKKKKLRKYFSGRSGHASPRVAAGAGAAGAGAAIGAGAVGAKLGSGTLPEDPNEDQGQEDILQKKLDGDDSDEIEGLLRDDSDDEFFDADEFDQEEEHEPASGVGESSGENVAAGEQLQHTQSEKTVVDDSTSADQPQEEQAKSKSSNPKHDEWKQILEKDGSFLGYENGFRNKLGMDDDNRPKVSLWGVLKSMIGKDMTKMSLPVSFNEPTSLVQRLAEDIEYATLLDTAASYDDPTLRGVYVAVFGASEYASSINRIAKPFNPLLGETYEYCRPDQSYRLMVEQVSHHPPISACNAESINWTYYGENAVDSLFRGRSFDFKHLGKMFCVVRPINGVVNKNGEKVDEELYSWKKVNTSVVGIITGNPTVDNYGRMEVTNHTTGTSVIIDMKQRGWKASSAYQLSGQLLDSKGNVQWAIGGHWNSKVYAKKVSGHQDTTLDSTTKVSDDPFSGSRFLVWQAAPRPKLPFNLTLFAVTLNGLDERLGEFLPRTDTRLRPDQRAMEEGRYDEAADEKRRVEQKQREARKQREESKKPYRPQWFVKTKHPITGDSYWQFTDEYWSKRKDKKLGDVMDIF
>XP_018714386_Metschnikowia_bicuspidata
METLEVQAKDFLVKWVNAPDNSSIKWQVKSLKKSINFAIYQKNDLVPVPMENLPEETILRSELPGFESNISLNSQVPACNLRSTSVASVNTISRLSTFKSRSRSSTFSSSLSNSGLILVKDYYKLLPDELVRGVYQADKGGTFAFVFDNTFSKTTGKKVLFSAKISNGESENSSKISPIQNYQHNSQADHLNGSEKTTANILWPKDGELMQGVLSKKRRKKLQGFTKRFFILNFKYGTLSYFKNNDNKLRGQMPITDAIVSADSKTNQIFIDSGMEVWNLKALSTKDLKAWVNAFSIIKKNGTLVLESIASPLSNQRDSILTTQLREVESHVKTLITNYSSKPPDAVKADLQVIASNISNLLSQLVPSDVTSIISDNEFFDANENLIENENDYGIVLMTEMPQTKQTRPENEFIDDNDIVSEKSSSESDADSEGPPAPKITTKKSTTASEISSEVNDLYPLPHDPVERDCDIPICDHYPPSILSFVRKSVGKDLSSLSMPVDMNEPITVLQKYAEILEYSDLIDNALQGDYPENSGELILRIGAFSISYLAAMRMKVRSSRKPFNPLLGETYELVREDKGFRLVCEKVFHRPPVFAMFAESPNWTLSFSPAPSQKFWGKTYEFYTSGNVKLTIRKTGEVFTWSQPTCVLKNMIAGEKFVEPSTSITVKSSSGQKAVISFAKGGMFSGRSEDLSIHAYDPLKKPLPYTVSGKWTDSMTLKTNSTEKVIWTAGELLPQSEKKFGFTKFAGSLNKITSIEEGNLPSTDSRYRPDMKVYEEGRVKDAESLKQKLEDGQRERRKMIENSGVTYKPFFFEQIGGAPENPDTGEWIYKAGELSYWERRKTHNWDDLPKLW
>XP_002619658_Clavispora_lusitaniae
MSSHLSASLIRLKLLDCLRAGDIKKVESLIEDLQSVQSTIETTELIRLRETVLHYAVQVAPLATIQALVESKKFSLDVNSQDMDGNTPLHLAVAAGRLNVVKYLLSLPNINDTVLNADRKQPVELSKDTDIAQLMQYERAKFVERAATDLRRMFSNRDFAGLENILVNNPRAAELLDINGADPETGNTVLHEFIRKEDFEMCDWILKHGGDPFKRDKRGKLPIDLVSSKADPIRRLLKVASRDQNMMDPVASTNNAIKAGNAPTYKGYLRKWTNIASGYKLRYFVLDSSGIVSYYTNQGDTINACRGSLNLGFATLHLDSSEKLKFEIIGKNGIKWHLKANHPVETNRWVWTLQNAITLAKDNMKRKQNASRRSVAEDAPKALEDTEDERRRSSLLHVPGRRKHKKSPSQVSLSSFTPSDAEDSASITSEPRSTSAKSNTHGSLSQINERKAVQNDRSSMEGLHYGSEDFDYDLEDSGSDYDGDSSADEPADQLAKYSMDQIQSTKRAIKVELASLISLFKDLGANATSDGNDETFNVGMKTLSNVQDLIDQLDTYNSIRDQKLLKKIDRQQEVNKLWESSIRQLENEIQKREEALALYDGKKYKLKKLLESKGMSPAHVSNEQATGLMNSQSITNEESLAKTETKTDQSQLFKEIFNDSEDEFFDADDFDEDVEESASAKAGETTVEENPTTETTVDKSTDKSESQNTLTNPDETKKIEPVATEDEAASGKTATKGTESISEGGQKAVTDSQMKSLAKLKEEGSFLGYEKPPRKKLAMDEDDRPKIGLWGILKSMIGKDMTHMSLPVSFNECTSLLQRLAEDIEYNDLLNKAASIPDSTLRIVYVATFAASEYASTIDRIAKPFNPLLGETFEYSRPDQSFRLLTEQVSHHPPISACHAESVKWDYYGENAVDTQFRGRSFDVKHLGKMFCKIRPDNGVVDKEGHKVQEELYSWKKVNTSVVGIIVGNPTVDNFGQMEVRNHTTGDVLIVDMKQRGWKASSAYQLSGIASDAHGKERWAIGGRWNSKIYAKKITGLSEKKRRNSLIDAEGEHQTSDPYSGRKFLVWQAAPRPKIPFNLTSFAVTLNEINDNIKPWLAPTDTRLRPDQRAMEDGRYDEASREKHRVEEKQRAARKRREQKREIYKPNWFVRSNHPVTGDQYWHYNDKYWPKRKNKELAGVADIF
>XP_025344597_Candida_haemuloni
MSQQLSASLLRLKLLDALRAGDEAKISSVIKELDSVDSVVDTTELVRLRETVLHYAVQVAPLSTIQDLVNDTTYQFDVNAQDTDGNTPLHLAAAASRFNVVKYLLSLPDINDTVVNADNQQPVELAKDPNIAQLMQFERAKFVEKSATQLRQFFSARDFESLEQLLVLNPRAAELLDINGADPESGNTVLHEFIGKEDFEMCDWILKHGGDPFKRDKRGKLPIDLVSRNDPIRKLLKHASKDSNIMDSVVNSSNPMKTGSAPTYKGYLRKWTNFASGYKLRYFVLDQFGILSYYADQGDTNNACRGSLNLGFATLHLDSSEKLKFEIIGKNGIKWHLKANHPVETNRWVWTLQNAITISKDNLRQKRRGNSEGTTANESTANRESVDDGARSSLDESGVQAGEDEKKKRLLHLPRRNKHKKSSSQVSLNSFTGSDYDEQSSVTASDQKSAVASPNLGQIKENKPAEPKKSLDGAQSIVTKEDFDYDLDHDSEDSESLSVINGVSDPTSEDATKLSRDSMLATKRSLLIEISSLLDLFKAIGDKIDTEPYNVGLKTLSNVHSLIEQYDQSVQGRESKLLKRIERQDEINKLWESSIRQLETEIQKREQTLAQFEGKKYRIRKLLESRGISSPQVSNESANGFFGANPPNVASNENTKEPEGATHREDSALLEEIFHDSDDEFFDADEFEGHSDREVTIGDSEAQTRGADISETPSSGAIAGTGTLASGAGTTSSQPASHLSTTNAQEPESQGQIAHEAGNVQEKSTDAPSQPEPEVAKDREVANDAQERVLSALMEEGSFLGYEKPPRSKLAYDEDNRPKVGLWGILKSMIGKDMTKMTLPVSFNECTSLLQRLAEDIEYNDLLQKAAAIDDSTLRMVYVAAFAASEYASTINRIAKPFNPLLGETFEYARPDQNFRLVTEQVSHHPPISACTAQSPKWDYYGENAVDSQFKGRSFDFKHLGKMFCVVRPDNGVTNQKGEKVEEELYSWKKVNTSVVGIIIGNPTVDNYGKMEVTNHTTGDVIVVEMKQRGWKASSAYQLSGYVHDRKGNTHWAIGGHWNSRIFARKVSEVSDKGRRDSLIDSQEDKSGGDPYSGSKFLVWQAAPRPKVPFNLTSFALTLNDLPDSLKPWLPPTDTRLRPDQRAMEDGRYDEASNEKHRVEEKQRAARRKREATRTSYKPNWFVKAQHPITGDSYWQFNEKYWRMRKDKNLEGTGDIF
>XP_024712894_Candida_pseudohaemulonis
MSQHLNASLLRLKLIDALRAGDESKIDSVIKELDSIDSVVDTTELVRLRETILHFAVQVAPLTTIQNLINSKAYNFDINAQDSDGNTPLHLAAGASRYNVVKYLLSLPGINDTVANAENQQPVELARDANIAQLMQFERAKFVEKSATQLRQYFSARDFDSLEQLLVLNPRAAELLDINGADPETGNTVLHEFIGKEDVEMCDWILKHGGDPFKRDKRGKLPIDLVSRNDPIRKLLKHASKDLNIMDSVVNASNPMKTGSAPTYKGYLRKWTNFASGYKLRYFVLDQYGILSYYADQGDTNNACRGSLNIGLATLHLDSSEKLKFEIIGKNGIKWHLKANHPVETNRWVWTLQNAITISKDNLRQRRKATSENVNSNVAANEGSSIRESLDDGARSSIDEAGLQGDDEKKKKRLHFPRRNKHKKSSSQVSLSSFTGSDHEDNLPVGSSENKGTATSPNLLQIKELKPSDARKSLDGAQSVMTKEDFDYDLDHESEDSDSLSILNGLGDPSLDDATRLSRDSMLATKRSLLIEISSLLDLFKALSDKIDSEPYNVGLKTLSNVHTLIEQYDQLVQSREKKLFKRIERQDEINKLWESSIRQLESEIQKREQTLAQFEGKKYKIRKLLESRGILSPQVSNELANGFFSATPPNAPPEAQPSAEGNAQSADSALLEEIFHDSDDEFFDADEFEEPNQPQTSRGTEVGVTDTQSDQIVAEEAGDANRNTGLAATGAASLPSADAGASQAQRSDAKEVERTEDQPVIEDQPKLEVERAGNVANEAQEKVLNILTQEGSFLGYEKPPRSRLAYDEDNRPKVGLWGILKSMIGKDMTRMTLPVSFNECTSLLQRLAEDIEYNDLLQKAASIEDSTLRMVYVAAFAASEYASTINRIAKPFNPLLGETFEYARPDQNFRLISEQVSHHPPISACKAQSPKWDYYGENAVDSQFKGRSFDFKHLGKMFCVIRPDKGVKSIKGEVLQEELYSWKKVNTSVVGIIVGNPTVDNYGKMEVTNHTTGDVIVVDLKQRGWKASSAYQLSGTVNDNKGNSHWAIGGHWNLKIFARKVSETSEKARRDSLIDSQDVKPSEDPYSGAKFLVWQAAPRPKVPFNLTSFALTLNDLPETLKPWLAPTDTRLRPDQRAMEDGRYDEASNEKHRVEEKQRAAKRKREATRSTYKPNWFVKKQHPVTGDNYWQFNEEYWKLRKDKKLEGHLYCHSYDAEALENSLARKKEKHEKSIKDETSISKLAKPWWSQVDYKESSDEVKMNWKTKRHKGSCRSVVFEVQENSIGEFLYSGGTDNVIKKASTETGKVVAKTDLSSSYENPKDAITTMAVSQTHPYLLAGTDDGHVYVYDSRQLHNDKVKFNLQNMHDDSVNQILPMNAVSPYHYLSLGSTTLTHFDIRKGIVTQSDDQGDELLAMCYPNEYLNQGKNDTVLVSHGEGIVSLWRESSNRLSDQILRIKVNKNASIDAIVPTMNAGNENFSECVWCGDSEGLIHRVDYKKSKVVETRVHSAAMGKLGGLDEVGGLDIDYDYRLISSGMEGLKVWSGEFELSDGENDLNSSEDEHWSDSDDDTASDSEGESESESTNDTAIGTDEVTEEDSKKRVKVEDSGDSSDDGVVKKQKTIVTARKGKEEESGNNAASNDTAKRRERKPKKKLSNNGIFKFDGI
>XP_025335855_Candida_duobushaemulonis
MSQHLNASLLRLKLIDALRAGDESKIDSVIKELDSIDSVVDTTELVRLRETILHFAVQVAPLTTIQNLIDSKAYNFDINAQDSDGNTPLHLAAGASRYNVVKYLLSLPGINDTVTNAENQQPVELARDANIAQLMQFERAKFVEKSATQLRQYFSARDFDSLEQLLVLNPRAAELLDINGADPETGNTVLHEFIGKEDVEMCDWILKHGGDPFKRDKRGKLPIDLVSRNDPIRKLLKHASKDSNIMDSVVSASNPMKTGSAPTYKGYLRKWTNFASGYKLRYFVLDQYGILSYYADQGDTNNACRGSLNIGLATLHLDSSEKLKFEIIGKNGIKWHLKANHPVETNRWVWTLQNAITISKDNLRQRRKVNSENANSNVATNEGTSIRESLDDGTRSSIDEAGLQGDDEKKKKRLHLLRRNKHKKSSSQVSLSSFTGSDHEDNLPVGNSENKGTATSPNLSQIKENKLTDVRKSFDGAQSVMTKEDFDYDLDHESEDSDSLSILNGSGDPSSDDATRSSRDSMLATKRSLLIEISSLLDLFKALSDKIDSEPYNVGLKTLSNVHTLIEQYDQSVQSREKKLFKRIERQDEINKLWESSIRQLESEIQKREQTLAQFEGKKYKIRKLLESRGISSPQVSNESANGFFSATPPNAPSEAQPSAQEKAQSADSALLEEIFHDSDDEFFDADEFDEPDQPQTSRSAEVGGTDTQSGEIATEEAGDANRNTGLAATGVATGAASLSRSDGDAPQDQRSDTKDVERTEEQPVIEGQPKLEVERADNVANEAQEKVLNILTQEGSFLGYEKPPRSRLAYDEDNRPKVGLWGILKSMIGKDMTRMTLPVSFNECTSLLQRLAEDVEYNDLLQKAASIEDSTLRMVYVAAFAASEYASTINRIAKPFNPLLGETFEYARPDQNFRLISEQVSHHPPISACKAQSPKWDYYGENAVDSQFRGRSFDFKHLGKMFCVIRPDKGVKSNKGEVLQEELYSWKKVNTSVVGIIVGNPTVDNYGKMEVTNHTTGDVIVVDLKQRGWKASSAYQLSGTVNDNKGNSHWAIGGHWNSKIFARKVSETSEKARRDSLIDSQDAKASEDPYSGAKFLVWQAAPRPKVPFNLTSFALTLNDLPETLKPWLAPTDTRLRPDQRAMEDGRYDEASNEKHRVEEKQRAAKRKREATRSTYKPNWFVKKQHPVTGDNYWQFNEEYWKLRKEKKLEGTGDIF
>XP_028888783_Candida_auris
MSSHLNASLLRLKLIDALRAGDEAKIESVVKQLESVDSIVDNAELIRLRETILHYAVQVAPLATLQSLVEKNDQNLDVNAQDEDGNTPLHLAAGSSRFNVVKYLLSLPDINDTVVNAENKQPVELAKDANIAQLMQFERAKFVEKAATQLRQYFSARDFESLEKLLVFNPRAAELLDINGADPETGNTVLHEFISKEDFQMCEWILKHGGDPFKRDKRGKLPIDLVSRNDPIKKLLKHASKESNIMDSVVSSSNPMRTGASPTYKGYLRKWTNFASGYKLRYFVLDQFGILSYYTDQNDTNNACRGSLNLGFATLHLDSSEKLKFEIIGKNGIKWHLKANHPVETNRWVWTLQNAITVSKDNLRQKRKVVTSSTETASSSVAGTDVSLNRSSLEEGTRPSLDERNFHGAEEEKKKKLLHLPRRSKHKRNASQVSLNSFTGSEHEEISSSIGAEQKVPTGSSTTSPNLGKIKENKTTDPRKSFDETHSVLTREDFDFDLDYAHDSEDSETISAHNSDGDPISEARMTRDGMIAVKRSLLIEVSSLIDLFRAIGDRIDREPYDIGLKTLSNVHALIEQYDQSVQIRERKLLKRIERQEEVNKLWENSIRQLENEIQKREETLAQFEGKKYRIRKLLESRGISSPQVSNESANGFFTAVPQNPPPSGTTGSGSGSAHGVDLPAEDSALLEEIFHDSDDEYFDADEFDESAGTPEVTTFGLPQSNSQMISQPETIEGTVDEKEDDKALGDANEHVSLTANKDIPEESTKAAKISGQPELEIVRLSDVSNISQEKVLKTLLDEGSFLGYEKPPRTRLAYDEDNRPKVGLWGILKSMIGKDMTRMTLPVSFNECTSLLQRLAEDIEYNDLLQKAAAIEDSTLRMVYVAAFAASEYASTINRIAKPFNPLLGETFEYARPDQNFRLISEQVSHHPPISACTAQSPKWDYYGENAVDSQFRGRSFDFKHLGKMFCAVRPDNGVIDVNGEKVNEELYSWKKVNTSVVGIIVGNPTVDNYGKMEVTNHTTGDVIIVDMKQRGWKASSAYQLSGYVLDKKGNAHWAIGGHWNSKIYARKVSDANEKGRRESLVETQDIKATQDPYSGAKFLVWQAAPRPKVPFNLTSFALTLNDLPETLRPWLPPTDTRLRPDQRAMEDGRYDEASNEKHRVEEKQRAARRQREANRITYKPNWFIRSKHPITGDEYWHFNDQYWKLRKEKKLGDTGDIF
>NP_010265_Saccharomyces_cerevisiae
MSREDLSIAEDLNQVSKPLLKVKLLEVLGQGDFKHLKALVDNEFQPKDDPSVQQVLNLILHYAVQVAPILLIKEIVAHWVDQVGDEKSSSKSDDGIHLDLNYQDENGNTPLHLAAAQSRSDVISFLLSQKSINDCVKNKAHQQPLDMCKDLNVAQMIQLKRDDYFLETVHSLRAAMNKRDFSKLDSIWKNPRNLNLLDINGIDPETGTTLLYEYSQKKDIEMCQWLLKHGAEATVKDGKGRSPLDLVKNIKLPAKPSNNVTPEIKLKNLLEKNLREQAIVHEDVASSKPPTYKGFLKKWTNFAHGYKLRWFILSGDGNLSYYKDQSHVDRPRGTLKVSTCRLHIDSSEKLNFELLGGITGTTRWRLKGNHPIETTRWVNAIQSAIRFAKDKEILNKKKAVPPSLALKNKSPALISHSKTQGSLPEASQYYQHTLHKEVIQPSSVSLYRRPSNNLSVVSSEIQLNDNLTESGKRFVSKMIENRLDGSKTPVGVHTGSALQRVRSSNTLKSNRSMQSGSGVASPIDKVPNGANLSQSNTTTGSTASLSDNNYIDNFEGDEANSDDEEEDLGINFDRDEEYIKAQYGPYKEKLDMYEQAISIELSSLIELIEQEEPSPEVWLTIKKSLINTSTIFGKLKDLTYKRDKRLVDMVSKQGDVNNVWVQSVKELEMELSNKTERLASIDKERRGLKKILHKKLLESHATAGNKESLENDKEQESDTTASTLGQIAKFISATKEEDEASDADEFYDAAELVDEVTELTEAHPEISTAAAPKHAPPPVPNETDNDSQYVQDEKSKIESNVEKTSQKFEKQNNLVTEDEPKTDQSLKNFKAEDKESQVKEKTKEIASSVIGEKTIVAVTTVQKRKEEYLLKEGSYLGYEDGIRKRLSMDKDDRPKISLWAVLKSMVGKDMTRMTLPVTFNEPTSLLQRVAEDLEYSELLDQAATFEDSTLRTLYVAAFTASSYASTTKRVAKPFNPLLGETFEYSRPDKQYRFFTEQVSHHPPISATWTESPRWDFWGESFVDTKFNGRSFNVKHLGLWHIKLRPNDNEKEELYTWKKPNNTVIGILIGNPQVDNHGEVNVVNHTTGDHCKLYFKARGWRSSGAYEITGEVYNKKKQKVWILGGHWNEAIFAKKVVKDGDLSLEKTRTAASAGNGPTDDGTKFLIWKANDRPEEPFNLTPFAITLNAPQPHLLPWLPPTDTRLRPDQRAMEDGRYDEAGDEKFRVEEKQRAARRKREENNLEYHPQWFVRDTHPITKAKYWRYTGKYWVKRRDHDLKDCGDIF
>XP_018223049_Saccharomyces_eubayanus
MSSEEQSIVEGSNQVSKPLLRVKLLEALGQGNFKLLETLVDSEFQPRDDPSVQQVLNLLLHYAVQVAPILLIKEIVAHWVDQADEDERAGKTSGKICLDLNYQDENGNTPLHLAAAQSRSDVISFLLSQKSINDCIKNNANLQPIYMCKDLNVAQMMQLKRDEYFVETVNSLRAAIESRDFTKLDLIWKSPRNLNMLDINGIDPETGKTLLYEYSEKKDIDMCQWLLENGAEARIKDAKGRSPLDLVKNVKLPAKSSNNVKVTPELKLKSLLEKNLKERSVHENVSLIKPPTYKGFLKKWTNFAHGYKLRWFILTGDGNLSYYKDQSHTDKPRGTLKVSACRLHIDSSEKLNFELLGGVNGTTRWRLKGNHPVETTRWVSEIQSAVRFAKDKEMLKRKKAVPPSLAIKNKSPALISHSKTQSSPPEVSQGHQHALRKESIQPSSTSLYRRPSNNLSVASNEIQLNDNLTESGKRFVSKMIENRLDGSKTPVAVHTGSALQRIYSNNTSKSNRSIRSASGVTSPVDKAPNSSNNTNNNSVNMSQVNTAAGSTTSLSDNNFIANFEGDEANSDDDEEDLGINFDRDEEYIKVQYGPYKEKLDMYEQAISIELSSLIELVDQEEPSPEVWLTVKRSLINTSTIFAELRNLISKRDKRLVGMVSKQGDVNNVWIQSVKELEIELSSKTERLASIDKERRSLKKILHNKLLESQTPVNKKEHLQFDEERESNTTASTLGQIAKFISATKEEDEANDADEFYDAEELADEVAELTEAHPETSMVAAPTHAAPLVPNRAANESQHLEDEDGKTEIKDEKTSQNLGKQDILAAEEEKESEQSSKDVIEKDKESQIMEKTKEVASSFTADRNIVAVTTVQKRKEEYLLSEGSYLGYEDGVRKRLSMDKDERPKISLWAVLKSMVGKDMTRMTLPVTFNEPTSLLQRVAEDLEYSELLDQAATFEDSSLRTLYVAAFTASLYASTTKRVAKPFNPLLGETFEYARPDKQYRFFTEQVSHHPPISATWTESPRWDFWGESFVDTKFNGRSFNVKHLGLWNISLRPDNNDKEELYTWKKPNNTVIGILVGNPQVDNHGEVNVVNHTTGDHCKLYFKARGWRSSGAYEITGEVYNKKKQKTWILGGHWNEAMFAKKVVKNSDLSLEKTKTAASVGNGPTNDGTKFLIWKANDRPEEPFNLTPFAITLNAPQPHLLPWLAPTDTRFRPDQRAMEDGRYDDAGDEKSRVEDKQRAARKKRDEKNIEYHPQWFVKETHPITKTKYWKYTGKYWARRKNHDLKDCGDIF
>XP_033765240_Saccharomyces_paradoxus
MSREDLSTAEGLNQMSKPLLKVKLLEVLGQGDFKHLKALVDNQFQPKDDPSVQQVLNLILHYAVQVAPILLIKEIVAHWVDQVDEGKSSSKSDDDIHLDLNYQDENGNTPLHLAAAQSRSDVISFLLSQKSINDCIKNKAHQQPLDMCKDLNVAQMIQLKRDDYFLETVHSLRAAMNKRDFSKLDMIWKSPRNLNLLDINGIDPETGTTLLYEYSQKKDIEMCQWLLKHGAEATVKDGKGRSPLDLVKSIKLPTKPSNNITPEIKLKNLLEKNLKEQAIVHENVAPSMPPTYKGFLKKWTNFAHGYKLRWFVLSEDGNLSYYKDQSHTDRPRSTLKVSTCRLHIDSSEKLNFELLGGLTGTTRWRLKGNHPIETTRWVNAIQSAIRFAKDKEILNKKRAVPPSLAMKSKSPALISHSKTQGSLPEASQYYQHALHKEVIQPSSVSLYRRPSNNLSVVSSEIQLNDNLTESGKRFVSKMIENRLDGSKTPVGVHAGSALQRVRSSNTLKSNRSVQSGSGVASPIDKVPNSANMSQSNTTTGSTASLSDNNFIANFEGDEANSDDDEEDLGINFDRDEEYIKAQYGPYKEKLDMYEQAISIELSSLIELIDQEEPSPEVWLTIKGSLINTSTVFGKLKDLTYKRDKRLVDMVSKQGDVNNVWVQSVKELEIELSNKTERLASIDKERRGLKKILHKKLLESQASVGKKEALENDEQESDTTASTLGQIAKFISATKEEDEASDAEEFYDAAELVNEVTELTETHPEVSMAAAPKHAPPPVPSEADNESRYVRDKEAKKEPEVEKTSQNFEGPNNLATEEEPKTEQPSKDFKAEDGESQVKEKTKEIASSVVGGKNIVAVTTVQKRKEEYLLKEGSYLGYEDGIRKRLSMDKDDRPKISLWAVLKSMVGKDMTRMTLPVTFNEPTSLLQRVAEDLEYSELLDQAAMFEDSSLRTLYVAAFTASSYASTTKRVAKPFNPLLGETFEYSRPDKQYRFFTEQVSHHPPISATWTESPRWDFWGESFVDTKFNGRSFNVKHLGLWHIKLRPNDNEKEELYTWKKPNNTVIGILIGNPQVDNHGEVNVINHTTGDYCKLYFKARGWRSSGAYEITGEVYNKKKQKVWILGGHWNEAVFAKKVVKDGDLSLEKTRTAASAGNGPTDDGTKFLIWKANDRPEEPFNLTPFAITLNAPQPHLLPWLPPTDTRLRPDQRAMEDGRYDEAGDEKFRVEEKQRAARRKREENNIEYHPQWFVRDTHPITKAKYWRYTGKYWVKRRDHDLKDCGDIF
>XP_003678193_Naumovozyma_castellii
MPPTDIPKQMDVASKPLLQLKLLTCLHQNDFNTLQSFIATQESENNANAQEVFRLLLHLAVQVASNDLVERIIKDYVNSPEKNPPLKLDLNAQDENGNTALHLAAAQSRSEVITLLLDQPQINECIVNDAGLLPVEMCKDLNIAQMMQIRRSNYLSAVSKELKMAFQENKIDKLEAILHNPRNIDVFNVDYFDPETGDTLLHTAVRERNLALCSWLLQHDCNCCKRNFNGKLPIDLLKERPLTKKLMKDTLDANKHREVDHEIKTLLEKSNKEQGASTMPEGPPTYRGYLKKYTNFAQGYKLRYFVLDADGKLSYYKDQESTKKKCRGLLDLSTCNIHLNSSEKLKFELIGGKNVRARWQLKANHRVEANKWVWALQSAIRYLKDKNMMKKNNNVVPPSLAIPRTNKPAPLSPRRSLGSKPSSPLQQQVPMSGRVASFGRPRRPSNSLSVASSEVELSDNLTQSGKSYVNKMIENRIESSSTPISLHSRNPTVESFQPVKLSDTLTNHTIPSLKNTLLTSVASIDTRNSIESQYDEDDEIDNVIQDNTNSDEEGEGGVGTKADKDEEYLKVEYGPYTEKLNMFQNSISMELKSISELLLSDRIPDQQILDVVKVSLTNVTRSFEEMNQLTADRDKTLVSMLTKQRDINNIWIQSVKDLEKELMEKSERLQSLGKERRILKKTFQKKVLEAKETQDERNQESANSSDIEDVESDTSDTLEEIAKFISATKEEDENSDVDEFFDAEELLSESKMKLGQENESGKQNEPEANLIEIQPLEPEMEKHLPVEENKNIQPMTSPTMDRELEDKTSTKSKKEIVKTEPTHHLIAANDIQKKKELLIVKQGSFLGYEDGTRKRLALDKDERPKISLWGVLKSMVGKDMTRMTLPVTFNEPTSLLQRVTEDLEYSELLDQAATFEDSTLRLLYIAVFTASSYASTIGRVAKPFNPLLGETYEYSRPDKHYRFFTEQVSHHPPISATWTESPKWDFWGESYLDSKFNGRSFQFKHLGLWYIKMRPDLENSKEELYTFKKPDNTVIGILVGNPQVDNHGEVKILNHTNGDYCILNFKARGWRSSGAYEVRGEVYNKQKKKMWVLGGHWNDCIFAKKVTSKSGDVLSLEKTKTVTSFSGKGPTYDGSKFLVWKACARPDAPFNLTQFAITMNAPQPHLLPWLAPTDTRLRPDQRAMEDGRYDEAAEEKHRLEEKQRAVRKRREIENIEYHPRWFTKEVHPVTKLPYWRYTGDYWPLRRDKQLKDCADIF
>XP_003668040_Naumovozyma_dairenensis
MATNNDVGTPEQVTNVPISKPLLKLKALELLRQGDFEALQKFRISQLESNPAEKDTECLLLHLAVQVAPTPLIEKIINNWTQPKNSSSSPTMTKPLKTLDINYQDVNGNTPLHLAAAQSRREVVLMLLRQPEINECITNKSDLVPVEMCKDLNIAQLMQIERSNYLTKTKNQIHDAFEKNDIKTLETILNTPRNVDVLDINYFDQKSGDSLLHTFVRKRNIEMCSWLLKHGADPHRKNFDGKTPLDLLKENNGRLTSPASGTPSSTSKKETSSTAIKKNSFTESELRMILEKAVKNNTINDVAVPIGKAPTFKGYLKKFTNFAQGYKLRWFVLTSDGKLSYYKAPQAMKNKKCRGSLDLSSCYIHLNSTEKLKFEIIGTGNTRARWQLKGNNHEETNQWVCFIQSAIRFAKDEKMNKRNKNNTIPPSLAIKRGRMLPPSASTSAVNKSRITTAPGNKVKTQALRSPSVDLYRNTSNPASVASSEVELSGNLTVSGKRYVSQMIENRLESSSGMISSHSRTPTVESFQPLKLSETLTNHTTPTLKNTLLLTSPVDTTNGSIDSPFDDDDEIDNLIDDNRNSDEEGESGAFAKVDKDEEYLKMEYGPYTEKLNMYQRTISIGLHAVIEVLNGDGNISSTDVIETRKSLNNIGNIFSDMNNLTAERDKVLVGMLTKERDINNVWIQSVRDLERELTNKSERLASLDKERRHLKRKFRKKVLEAKENALVNDNASNNNESSDSEMSDESDTLEDIAKFISATRDEDENSDVEEFFDAEELVDSDSSGHTSVDNKSEQRSHLTVTKVEHPLRNRDSIDEQPRSEEILQGTQKKTLPEYEEPRENQNRKQQQSLNGDESANYNTQKDEVSMSQSEKQLAREQQVTLIGSNKKQKTKEELLLNEGSFLGYEDGIRKRLALDQDDRPKVSLWGVLKSMVGKDMTRMTLPVTFNEPTSLLQRVTEDLEYSELLDQAASYDDSLLRLLYISVFTASSYASTIGRVAKPFNPLLGETYEYSRPDKHFRFFTEQVSHHPPISATWTESPKWDFWGESYVDSKFNGRNFQFKHLGLWYIKMRPDNGSPEELYTFKKPNNTVIGILVGNPQVDNHGDVKIMNHTTGEYCILNFKARGWRSSGAYEVRGEVFNKQKKCVWVIGGHWNDSIYGKKVTGKGNTELSLEKTKTAASTATRRGPTTDGSKFLVWKAAPRPDAPFHLTPFAITMNAPQPHLVPWLAPTDTRLRPDQRAMEDGRYDDAANEKHRLEEKQRGVRKYREANNLEYSPRWFTKEIHPVTKLPYWRYRGDYWPLRRDKKLKGVSDIF
>XP_003957959_Kazachstania_africana
MGSGDAMVTDVRVSHAHGILSKPLLKLKLLELLSEGNFENLQQFIDGQLASPPETTAINEVLPFLLHFAVQVASFRLVKEIISHWSSGHASSKFVLDLNRRDKNGHTPLHLAAAQSRMEVINFLLEQSTINEMVTNNQNLLPFEMCKNLNVAQSMQIKRSNYILKTVTEFQLAFNKNDTKTMELLLNNPRNLEFLDVNNIYLMNNGKPLLLIAIEHNNLDMCKWLFKHDADPNVKSLNGVSANDQIIKSNNAPLKKIFDKYKSEQSVVSVTNKLDEPPTFKGYLKKFTNFAQGYKLRYFVLSENGKLSYYKDQNSSIKKSPRGQLDLSTCYLHLDSTEKLKFEIVSNDSSKWQLKGNHPMETNKWIWAIQRAIRYTRDKKKEKRNGNNVTPSSIINPVPRSPKKSLTSPSFPARHLHDLNRTRTVSAQSRTHNNDTMSIASNDVELSNNLTESGKNYVNKMIETRLESSPVSDRGVILSPISQAKSLDDAVASNESSGKNSLAQMKGSTFMTSTSGISYMSTANNDIQSVGPLNIDSEEEEEEGGINLKFEKDEEFLKVEYGPYIESLNLYQKKISLEINSLNELLNDSSCLTSQVAMDAVKKSLSNVLQSILSMNGLSLKRDEKLVSMLTKQRDINNVWIQSVRDLEIELMNKTERLDALDRERKNLKKSYKQRLVKSSRNNSNGISSDNVSSVSSLEAIGKERSTETLKQIATFLSATKNEDENSEGDEFFDAEELLEELNEVATGKGQADVDEPISVATLQHPLSRAVSMKSEQESPEKLPQPSEDEEAVDTLKHAHTDQPEKTIKSIDYAKPKAKKVPQSIPDVRSIAKTKAQVEKAKILSSQESSNGYEDGIRKRLRLDKDNRPRISLWAVLKSMVGKDMTRMTLPVAFNEPTSLLQRVAEDLEFSELLTKAATFEDSTLRLLYVSVFTASCYASTTGRVAKPFNPLLGETYEYVRPDKHYRFFTEQVSHHPPISATWTESPKWDFWGESQVDTKFNGRTFGVKHLGIWYVKLRPDCNNPMEELYTYKKPDNTVIGILLGHPEVDNHGEVRIVNHTTGDYCLLNFKARGWRSSGAFEVRGEVFDKNNQKKWVLGGHWNDSIYAKKVTSKGNENMTLNKVKSNGPSAASPTGNEPQYDGSKFLIWKAGPRPEAPFNLTPFAITLNAPQPKLLPWLAPTDTRLRPDQRAMEDGEYDKAANEKHRVEEKQRAVRRYREKNNIEYQPRWFVKTIHPITKLPYWQFKGDYWDLRKQNQLSGTGDIF
>XP_022466778_Kazachstania_naganishii
MSDSEGAVVEGPSSKPLLKLQLLEVLRDGSFESLSQLVGTHFKPMENPIVQELAPLLLHYAVQVAPLKLIKEVVANWVRKPEVSLSVVGVPLQLNTRDEFGNTPLHLAAAQSRTKVIEFLLEQPDIDETVLNDDGRMPIDMCSNLNVADMMQIYRSNYAAGVIKAAYEGFHKRDFKSLEKLFTDSRNKEFLDINKFALENSHRFVLYDYVKRKDVEMCRWLLDHGASPLIKNPNGVSALDLIRHQQKHQPSGAKTQLSELFSAMVEEERVLNATKSLKEAPTYKGYLKKYANLGKGYKLRYFVLDSDGKLSYYKNPSAVGSPCRGSLNLASCVLHMNSTEKLKFEVIGGSNSSAKWRLKGNHPVETNNWVMVIQSAIRYAKDKNRVKKTNTNVTPAMAVNDPSSSSIVTESMIHHNMQEANGCANNVTPGSIPFPRVHRSRTIEGPFPKSPTQMSAMRFPNRKASRSTSINSGDVEMSKNLTESGKSYITQVIGSRLEGSTATLTKHKSNDTVGMKPLAAPVKLPAFMTSNSGISYMSGDNSSVRSLSAGSANGNSADAVAGVYQDGFVDNEDTDSEDDEDAAIYDKDEEYLKVEYGPFVEKLSLYQKTIGLELNSINEILGSTDYHQTPAELETIKTSLQRLSQNIVEMNQLTIKRDEKLVNMLTKQRDMNNVWINTMKDLEIELADKSERLATLGRGRNTLKRTLRKKRLENQSKSNQVSFDNVASLKVNAGDQPDDTLADIARFITATKDEDEQSDADEFYDAEELLDDLEMEGTRSITSGGALSYTKTNEEEVHQPASEEPRAIDSQLDEEELTMRPARVQRVVYAPVSDDVQHTFTEKSGMIPQGNVEEALEAKQKMASFISGERAREAGEIQASKEKENAGEVQASKEKENADEAVSTHEPVAANKESGSKQLVPKHPVGLTKSQKEKELFLWKEGSFLGYEDGVRKRLRLSQDDRPKVSLWTVLKSMIGKDMTRMTLPVVFNEPTSLLQRVAEDLEFSNLLDDAATFPDSTLRLLYVSIFTASCYASTVDRIAKPFNPLLGETFEYSRPDKNYRFFAEQVSHHPPISATWTEAPKWDFWGESAVDTNFNGRSFGVKHLGLWYIKLRPDNGDPEELYTYKKPDNTVIGILVGNPQVDNHGEVRIVNHTNGEYCVLNFKARGWRSSSAYEMKGEVFDKNNKKMWVIGGRWNDSIYAKRVTGKGSSGDIGLDHKSKGTARESTKPDYEGHKFLVWKAIKRPPAPFNLTPFAITLNAPQKHLVPWLPPTDTRLRPDQRAMEEGEYDKAAEEKNRVEEKQRAVRKTREQEGTKYEPRWFARDVHPVTKKPFWHYKGEYWTLRESKKLAGEGDIF
>XP_448301_Candida_glabrata
MATHDVGVTLRKSRVSKPMLKLKLLQAMTGGSFKELHDMLQKEFVPYDDPSVMEVSTLLLHYAVQVAPIALIKEIVRDYVVRDPFHLGLHKTPEGDITVNLNINYRDYNGNTPLHLAASQSRVDVVNFLMELPDINDTIVNNAGQEPIDMCKTLDIVAAMQNKRDEYVSQVAQDLRDAFDRRDFDKLEQIWKIQRNEELLDINGLDPTSGDTVLHEFVKKKDVQMCKWLVDHGADPLRRNAKALLPIDLLGPTSPSKHQGSSSELRNYIETVTRDRNVVNVSETDHQTHAPTYKGQLKKWTNIAKGFQTRWFVLSEDGYLRYYKNRPKEGSSPRDKVHLSKCRLFSNSHEKVKFELLIGDQGRWRLKGTNPAEAKKWIAAIQAGISYANAKHSQKQPSNRSVISGSANEGQSRSAPSLQPAKPNRSRANSSTSQRISQVQKGLKPPVLGISTDHSNYGSNASDAESVVGSLNINTNRLRRDMSPLTPMSNSLNSPILKDESFNSPTLESLLGKDKLNAIDPYAKDSDEDIDEILVKPIDPDEEYLKTQYGPFIENLNVYKKTISMQLASVLEVLDTADISSSDLSTLRGTIQNTVDTFNNLAKLGAERDRKLVQIITKHRDVNNVWIDSVKELELELNKKEDLLEALTKERRHLRKELNQELQETADQDNKMIKRASTVISRFLNVTKSVVEDGNGDEFYDAEELIDEIGSIPDTTPGEMSEAKEMREQIKTMVPEQPAESKVEHEETSEKKEVEQAETKPALEQKAISKEQEKMEAIKEQTSKPTDEESTLRETATSTASVKGESNEIELQRKLFASSKMKSQTESQKAKEKLLLEEGSFFGYDEGVRKRLKLDEDDRPKISLWGVLKSMVGKDMTKMTLPVAFNEPTSLLQRVAEDLEYSELLDKAVQFEDSTLRLLYVSIFTASAYASTTKRVAKPFNPLLGETFEYARPDKQYRFFAEQVSHHPPISATYTESPRWDFWGESYVDTHFNGRQFNVKHLGLWYINLLPNSTDRKELYTFKKPNNNVIGILVGNPQVDNYGEVVITNHTTGDYCKLYFKARGWRSSSAYEVKGEVFDKDNKKHWVLGGHWHDSIYAKHVNGKDKDEIALDHKKTHTATEPTRDGSKFLVWKVNPRPDAPFHLTPFAITLNAPQKHLIPWLAPTDTRLRPDQRAMEDGQYDLAAEEKHRVEEKQRAARRTREEQNIQYKPLWFTKETHPVTKKPYWKFHGDYWQQRKNHQLKGKADIF
>XP_004181550_Tetrapisispora_blattae
MNGFNATANTFADANVVTQPVVNTNSAAIVSTTPTGVPPVNPSPAHSSTPTTVSKPLLKLKVLDTLRQGTIDDLQELLNTSFVPRDDPIVREVSQLLLHYAVQVAPLELIKEIVKKWVPTSTKSPKHNNSGENFVPHLDLNYQDGDGNTPLHLASEQSRGDVITYLMDLPNINDCILNDSELLPLEMCKNLNVAQMMQIKRANYVAATAKELRNCLNSRDFKRLTKIFDNPRNKELLDINGIDPETGDTVLHEFIKKRDVHMCKWLIEHGSDPFKRDRSGKLPSDLLMNVNENDVPTNSKMSIDVQLKKMLEKAAKEQSVINVANNLNEAPTLKGYLKKWTNFAQGYKLRWFVLSNDGRLAYYKDQADTKNPNRGYLNMGTCYLHLDSTEKLKFEIVGGATGTVRWHLKGNHPIETNRWVWAIQGAIRFAKDKELLKGKNTVSPALVMNNYVSRENSTKQVTATSNDGRSRSKTASSLSKSDDSKGRTSSHKRSGSSNKSKVILPDDIRMSNNLTASGKSYVNRVLETRLESSSPGTSIKGVSLENTATTTKQKQSRSPSKSQQATNIPESTQYTAEPEAQQVQESMVDDTAMPVSTDTTTEPPIQPQTLVQEPPLQTQQAELQDLQEAADSNYDYEPTDDAAYTGNYEQQYSEGEALSDEDEDDGIGMNIDTDDEDIQIQYGPFTQQVELQQKHISMELSSLTELLDTNIMDEASWSTIKNSIKTITQCFEQLNTLSASRDKKLVAMLTKQKDVNNVWIQSVKDLERELGKKSQRLEAMDKERRTLKKVVNKRIQDTESPQNVAKRLSKHDDSSSTLEQVQKFISATKENDEDSDVEEFFDAEDASEDSDSVSSNIQSYDYSTVNGNTNSLSTTNPVLVTPMETPQLPADIQPAQSTHATPAPVPVQPTQAAQVLAAQAQAHVQAQQQAQAFAQQQAQLQAQQQAQQQAQLQAQQQAQLQAQQQAQAQALAQQQAQAQALAQQQAQAQALAQQQAQAQALAQQQAQAQALAQQQAQAQALAQQQAEAEAQAQAHQEAQAQAQAQIQAQAQAQAQAQAQAQAQAQAQAQAQAQAQAQAQAQAQAQAKAIQAGPQPAKKSPEEMAEIVKVKTKEAEVIKKKAPVKMMKTDLIAVTKSQAAREETLNAQGTWLGYEDGQRKRLALSEDDRPSISLWSVLKSMVGKDMTKMTLPVTFNEPTSLLQRVAEDLEYSELLDRACTFNDSTLRLLYVACFAASSSASTTQRVAKPFNPLLGETYEYARPDKHYRFFTEQVSHHPPISATWTESPKWDFWGESYVDTKFNGRSFEVNHLGLWYVKMRPDDPKAPEELYTWKKPNNTVIGILVGNPQVDNHGDVTITNHNTGDKCTLHFKARGWRSSGAFEVRGEVFDKKGDKKWVMGGHWNESYFAKKVTNKNKGNISLEKTKSAAGSTEGPANDGSKFLIWKVNDRPDAPFHLTPFAITLNAPQPHLVKWVAPTDTRLRPDQRAMEDGEYDKAANEKTRLEEKQRAVRKKREEGNIDYKPKWFTKETHPVTKLSYWKFTGKYWNERKVHDWKRCDDIF
>XP_003686721_Tetrapisispora_phaffii
MSVVANNSIESTSTQVVSRPLLKLKLLDSLRQGNFEQLKLLIESKQFQPLDDPTISGVLSLMLNYAIQVSPMSLIKDIVNHSVNNSNNETDTSSSDTFKKLHLNINQQDSNGNTPLHLACLQSRGDVVSFFMDQSQINDCVLNNQRLQPIEVCKNLNIAQMMQYKRSTYVGEIAQEFRTAFNNRDFGHLETILGNPRNAELLDINGTDPQTGDTVLHEFVKKRDIIMCRWLLEHGADPFKRDITGVLPIEILGTVADNTATTTTKAAIDLELKKLLTDAAKEQSVVDVNANFYEPPSMRGYLSKWTNFAQGYRLRWFVLSGDGILSYYKDQADTKNACRGSLNLSKCSLHLDSSEKLKFEIYSGKVDEVRWHLKGNHSVETNKWVWAIQGAIRYAKDRERMLQSNHVIPSVISSPSNGANLKPHEMTSETSQQYFSMKHKRNISKVTTPIAGEDIVTLSGSMPETNDIALSISDSIALPMSRMSSSTKVTEIITHSVSTDAMNEFPNDKNVDKIEETTTPVLATTNDDIESYNSSDDEEKVYEQNVDITYDGEDIKNNYGPFAEKLEILQNTISMELLTLSEFLKDMCANSDDWHTLEKSLNTLISTSADLNTLTKKRDDKLLKILSKQKNVNNIWIQSVKELELELFEKTERLDSLENERKQFKKMITTKMNDSGSLILPNLAKEKTDETGVDISTESDQETSVIHNDLAINTALEEVSKYIKATTTEDQSSDGDEFYDAEDLVEASENIPDDVVLEEEKEEFKKHDELKNVVSSTEEVTEESSISTVVAVKEISSEIQQLEKQNSYKTIGPKTKIQRDTELKLLKESSFVGYEDGVRTKLELDSDNRPSVSLWSVMKSMVGKDLSRIALPVTFNEPSSMLQRVAEDLEYSELLDQAAKFEDSTLRLLYVAVFSTTPYSSTIKRVAKPFNPLLGETFEYSRPDKNYRFLSEQVSHHPVISAFWAESPKWDMWGSLDVESNFNGRTFAFKQKDFWHLKIRPDCSEVEDIYTWKKPENILVGILIGSPEIDSVGDVKITNHVTGDYCILHYKARGWRSSGAYEVRGEVYNASGEKKWVLGGHWNEACFAKKVTLQNLDDITLDRNASKNNSNTNNIFEPKDDGSKFLVWKVNKRPEGPFNLTSFAISLNALQPNLKHWLSPTDTRLRPDQRAMEDGKYDYAAEEKHRLEEKQRAVRKLREENSEVYEPRWFKREFDPYTNAMNWKFVGDYWSKRKEHQLTDEYDIF
>XP_001645923_Vanderwaltozyma_polyspora
MSTSVTLKMPTNSAGKAMLELKLLDSLRGSNFEELKKLLDTDFNDFDKDSKDLKNLVLHYAVQVANLDLIEQIVSSRNGEGSSKIITDINLQDKDGNTPLHLAAAQSRGDVVNYLMNQPDINDCIRNKANLQAVDVCKDLNVVQTMQLKRSKYVQQMSEVLKDAARKKDFKKIDKIFDLPRNKELLNLNGIDSSTGENIFHEYAKLGDVDVCRWLLKNGANPSITNSRGQTVYDIVNHLKPTESLKYENILELKRLLEENAKEKTVLDMTHSLKEAPTYQGYLKKFTNFAKGFKVRWFVLTSDGKLSYYKNQDDAKNRARNSLNLANCYLHVDSTEKLKFQIISNDAGRSKWNLKGTHAVETNKWIWVIQAAIRYARDKKSGVLLNAKHINRSTPSLGRNPSVKSNDRNSRNSNAKSIMSNELKMNENLTQSGKSYVNKVIETRLEVPQESHSNKERFSVMETTSSSPTKAADVSSMSISSSRSNIVYEEGKNIDNYQEDEAISEEDEDGIDLKQGFNEEDLNMQYGPHSQEISMLQKTISLELNSVAKLLKSGTYNSESNRVVEKSMDSALSSFEKLNSLTTERENRFVSMLDKQRDVNSVWIQSVKDLEREMLEKTKRLESIDKERKQLKKVLQKKLQESAAASTRSIVSVDSKEEPGSTLDYVAKFINATKDENEDSDADEFFDAEESQEEGEEEHMQKAPATKEKEKVPVITLLPAETIPEKPIENHVPTVQPVSIEKELVSATPEVGTEVEPSVPVKPLEIEVPKEPVKIHAAGPISVPNVGPIISPVSSKAAELDISPRVSKELQRIVKEETTISVEKIAVNELQRKKESIMLKEGSFKGYEDGVRKRLKLDEDDRPSISLWSVLKSMVGKDMTRMTLPVSFNEPTSLLQRVAEDLEYSEIADHAAQFDDSTLRMLYVAAFAGSSYASTTKRVAKPFNPLLGETFEYVRPDKHYRFFAEQVSHHPPISATYTETPKWDFWGESWVDTKFTGRQFNVKHLGLWYLRMRPDSTGSEELYTWKKPNNTVIGILVGNPQVDNNGDVEITNHNTGDRCLLHFKARGWRSSGAYEVRGEVYNKAGKKTWVLGGHWNESFYAKKVTASGNAELSLEKTKTTSSATFHEPKFDGSVFQIWKAGKRPKAPFNLTPFAITLNALQPHLVSWLAPTDTRLRPDQRAMEDGEYDLAADEKHRLEEKQREAKREREDSNADYKPKWFINTVHPVTKMKYWKPKEDYWICRNNHDFKRCPDIF
>XP_003681243_Torulaspora_delbrueckii
MSSVTSKAQHSNSQSVQSPPRLNKGLNEEESSNDEDTASQTVSRPLLKLKLLDYLRQGSFTNLKQLIDSQFQPKNDPNVKAVKSLILHYAVQVAPLALIKEIVAKWSGKEASDICLDINQTDENGNTPLHLAAFQSRGDVVSFLMDQPNVNDCVLNNSNLQPIEMCKNLNIAQMMQVKRAHYVAEIAQEFRTAFNNRDFGHLESILSAPRNAELLDINGMDPETGDTVLHEFVKKRDVIMCRWLLEHGADPFKRDRQGKLPIDLVGKVNENNTATNTKTAIEMELKKLLSKAAKEQSVIDVTNNLNEAPTYKGYLKKWTNFAQGYKLRWFILSKDGKLSYYKDQSDTKNACRGSLSMSTCYLHLDSSEKLKFEIIGGSDGTIRWHLKANHPIETNRWVWAIQGAIRFSKDREMMNKSGNIPPSLAINKGAPSSNNVQKLHSYERQRHPLPLEREEGRDRHHNRVPSASSSTKPRKPSATSSEVNLNDNLTESGKLYVNKVLENRESTSRASSIKHFKTDSQSIENTSSINRNPSSKSNEGAASQSGSLFGTESAFADGQNTSMDQEGDLMTDDEENTDVVNGDDEDVVVLYGPYAVKLAMLQRSIAMDLSSLNELLESGSPDQEAWSTIKTSLATVSTTFEKMNSLSSARDKKLVSMLSKQRDINNVWIQSVKDLEIELIEKSNRLASLDKERRNLKKLLQKGLVESSEPANVSEPNLPEETPNALEEIAKFIDATKGEDEGSDADEFYDAEELVEASTQLEEEKAEEIPKKEIPSDLEIATKSRKPVSQPPLEEERTEEPSEQVSGVTEVETQERPAAQEDEKKPASSGVDEVTSTIAVTPEQEQKGKLILSEGTYLGYEDGIRKRLKLDKDDRPSVSLWSVLKSMVGKDMTRMTLPVTFNEPTSLLQRVAEDLEYTHLLDEAASFEDPTLRLLYVGVFTASSYASTIKRVAKPFNPLLGETFEYARPDKHFRFFTEQVSHHPPISATWTESPKWDFYGESNVDSKFNGRSFAFKHLGWWHISMRPDDKSPDELYTWKKPDNTVIGILVGNPQVDNHGDVKIVNHTTGDYCMLNFKARGWRSSGAYEMRGEVFNKKGQKMWVLGGHWNDTIYGKKVTAKDSGEIPLQKTATASSSAFTGPKFDGSKFLIWKTAPRPDAPFNLTPFAITLNAPQPKLLPWLAPTDTRLRPDQRDMEDGRYDEAAKEKHRVEEKQRAERKKRESKNEKYCPKWFVQEQHPITKNKYWRFNGNYWMMRKEHKLKNCGDIF
>XP_037143639_Zygotorulaspora_mrakii
MSSKVGSNHHEATKSSGIPTPSLGPRNETDVSDLNSGNEENQNSHVSKALLKLKLLDSLRQGDFEQLKQLIKTQFQPENDANVIEVRQLVLHYAVQVAPLSLIKEILNNWSNALHKRKRAQESDVDIHLDINHQDDDGNTPLHLAAFQSRGDVVAFLMDQPNINDCVLNDSHLQPVEMCKNLNIAQMMQVKRANYVAEVAQEFRTAFNNRDFGHLESILSAPRNSEVLDINGMDPETGDTVLHEFVKKKDVIMCRWLLEHGADPFKRDRQGKLPIDLLGKVNESETATNTKTAIDIELKKLLAKAAKEQSVIDVTNNLHEAPTYKGYLKKWTNFAQGYKLRWFILSSDGKLSYYKDQSDTRNACRGSLNMSTCYLHLDSSEKLKFEIIGGSNGTIRWHLKANHPIETNRWVWAIQGAIRFSKDREMVIKSGTVPPSLAMNRAASPAPNVQKLHPYEGPYRSQYIQGSKYEKIGQPVQQKQSRAPSSSSSSAHQRKKSTSTSVTSSEIGFSDNLTESGKNYINKVIENRIESNSRGSSVKNFSTNHSMNESTNNNLNKYSSSKSTGPSTNGVFQNSEANTSSLNDFAIDNSATANAENIEGISDDEDDDDDDIDIDADEEDVKIKYGPYAQKLTMLQRSISMELSSLNELLENDASKTADEEVWRIVKVSLNTIAKTFEKLNSLTSERDKRLVTMLSKQRDVNNVWIQSVRDLEIELIDKSNRLASLDKERRNLKRLLQKKLTEAGESVTTPNVKEVEPESIEKEASTSALQEIAELIDAARGEEAESDGEEFYDAEELVEEADMERELMDKASKNDIAKKKEIQLSDNKLTFEDISQNQKSGLDTHVSRSKSDATSDESSVAAPADEKKAPIEYVGEVTEERSQVESLPVSNESQEKMKKLILSEGTYLGYEDGVRKRLRLDKDDRPSISLWSVLKSMVGKDMTRMTLPVSFNEPTSLLQRVAEDLEYTSLLDEAAAFSDSSLRLLYVAVFTASSYASTIGRVAKPFNPLLGETFEYARAEKHYRFFTEQVSHHPPISATWTESPKWDFWGESNVDSKFNGRSFAFKHLGWWHIKLRPDETTSEDMYTWKKPNNTVIGILVGNPQVDNHGDVKIVNHTTGDFCLLNFKARGWRSSGAYEVKGEVFNKKNQKMWILGGHWNDAIYAKKVTANNNEELSLKKTITKIDSDPNFEGSKFLVWKANPRPSAPFNLTPFAITLNAPQPSLVPWLAPTDTRLRPDQRDMEEGLYDKAADEKHRLEEKQRAVRKERDNKGEVYVPKWFVKEFDPITKSDYWKFKGNYWSLRKDHKLKGCGDIF
>XP_002494599_Zygosaccharomyces_rouxii
MDRDSVAIISPGGQSYSSSSNLDPQLDRTRSQSTGNESGEHDVALASKPLLKLKLLDSLRQGNFKQLEALIKNEFQPVGDPNVEEVRNLVLHYAVQVAPAALIKDIVREWANNTRGGITIDINYRDENGDTPLHLSAFQSRGDVIEFLMDQPHVNDCILNNSHLQPVEMCRNLSIAHMMQAKRATYVAEIAQEFRTAFNNRDFGHLDSILVNPRNAELLDINGMDPETGDTVLHEFVKKRDVIMCRWLLEHGADPFNRDRQGRLPVDLVGKVNENDSATNTKVAIDIELKKLLGKAAKEQSVIDVTNNLHEPPTHKGYLRKWTNFAQGYKLRWFILSGDGKLSYYKDQADTRNACRGSLNMSTCYLHLDSSEKLKFEIIGGSNGAIRWHLKANHPIETNRWVWAIQGAIRFAKDRELLMKSGTVPPSLAMSRGLNAGGRYDSPLYSSQLQYNQGGGKNSQLLDEELGVSDGSAQQGRMPSSSDHRNKRVSTASITSNDLRLNNNLTESGKEYVNRMVGNRLDSSSREGRSRTNSNLSHNHANERSGHNSLVGGVAGHPGNSQINNQKRQVNETQGEDRLPQQQSQQEEQQYYGHHQTNANVQPKKSTPLEASSTQLTSTARTPEHAGGAFEPAPTDSIDSHVPSNEDELDNFSDEEEDNQDRNSNFDVDDEDVKTQYGPYSQRLSMLQRSLSMELSSLKELLDTGHPSEEAWGMLRKSLGSISNTFEKLYFLTSSRDKKLGSLLAKQREVNNVWIQSVKDLELELIEKSNRLASLDKERRGLKKLLHKKLSEAGASTDGSQFDSTTSRQVDDSNATLEGIAKFIEATREEDEESDAEVFFDAEDLVDASDEDEERYPSESTNQTKPDSSEGSIPQHGDRSYGNKKEEEGKSQNRDTDYNGKDAEQKFSINEPPSTAPPPVPSTHEDTTSQKVPEEVRPESQYSSSDQTRISSASHNRNPFRETEGQYAAEGASKNNEDIGKETENFERNEGQAGGAPSSNELKQLNTKVPDERSRKEPSSTGSPVEMARDKVGTPQEPQVLRPQGKRPPKDVGSGAAVAGGVAAGAGGAAGVSKSDSTKNQKEDFGPRHDSNQSSMKKPSANKPEQQDGTAQDNELMNLPMVGETEKQKQKYSVILKEGSFKGYEDGVRKRLRIDDDDRPAISLWSVLKSMVGKDMTRMSLPVTFNEPTSLLQRVAEDLEYSDLLDTASTFEDSSLRMLYVAVFTASSYASTVKRVAKPFNPLLGETYEYCRPDKGYRFFTEQVCHHPVVSATWTESAKWDFWGESNVDTGFNGRSFNIKHLGLWYIKMRPDSSEGEELYTWKKPNNTVIGILVGNPQVDNNGEVEVVNHTTGDRCLINFRARGWRSQGAYEVTGEVFDKNNNKKWILGGHWNDAIYAKMATPKNDSDIMKTKDTSSTGPKFDGSKFLVWKASPRPEAPFNLTPFAITLNAPQPSLVPWVAPTDTRLRPDQREMEDGVYDKAGDEKHRLEQKQRMVRRKRAETGEVHKPVWFHKEVHPVTKSEYWQFNGDYWKLRKDHKLKEVCPDIF
>XP_003646832_Eremothecium_cymbalariae
MSEEEVVNIEEKTESSSISKPLLRLKLLDSLRQGEFSKLNQLIQSADFQPLNNPAVQEVVQLTLHYAVQVAPFVLIRDIVSNWCNKPSSSKSDSQLVELDINKQDSDGNSSLHLAALQSRGDVVQLLMNHRKINDCIINNAHLQPIEMCKNLNIAQLMQVSRANYVAEIAHEFRLAFDNRDFAHLESILSNPRNSELLDINGNDPETGDTVLHEFVKKRDVMMCRWILDHGGDPFKRDKRGRLPVNSLGKVPVEKDATSSEHTKTAVETEIKLLLDKAAREQSVIDVTNNLHEPPSYKGYLRKWTNFAQGYKLRWFILSSDGTLSYYKDQEDTGNACRGSLNMSTCYLHLDSSEKLKFEIIGGSNGTVRWHLKGNHPIETNKWVWAIQSAIRTAKDREIIVRGTSHSAALEQQQQQQHPLPALSPPPPPGAQQQTPQPPQQLNGSNIPISKMLATASATTLTLNSKISSDNFKSLQNYDQRRHIQEQASRLRSDSGSSSPSSSDLELNDNLTHSGRQYVAKVKHNKNCSRSVSGSSSLTHSGNESYHGSQKLTHESVLMEDPTLSHGNLGNMPSSLVLRAEEDYEEEEEEPEDLLVNGKPQSAIYEEEDVKMTYGPFSQELSMLQRSIVIEITTLNELLDDGHASESVLDTAKKSLSTINKNFSQLHKLTEKRDQRLVKMLSKQKDINNLWIRSVKELEIELIEKSEKLASMDKDRRNLKKLLQKKLNEATIASEGMSQADGASTAETVNARASTKQFAEIVEFIQSNQSSDDDDSDIDEFFDAEDLGEDDDYNNHDGNSNHYHAHAQDENLHGAAGEKKGAKAENVSSSRVEDTSVKNDSAQKLLPMVSNNAAASITTTTNAAHVVLKEPGLELEQAVELADQNFRDLGLHSTACSTITDAMDAAAVANTVSGFAPGDIIIGDSTTDVVSAPLAEAKCWQNVALTAAQKAKMEMLLAEGTYLGYEEEVRKKLALNKDERPKINLWSALKSMIGKDMTRMSLPVTFNEPTSLLQRVAEDLEYSDILDTACSFDDSTLRLLHVAAFISSSYASTTNRVAKPFNPLLGETFEYARPDKNYRFFTEQVSHHPPISATWTESPKWDFWGESHVDSKFYGRSFDVKHLGLWYLALRPDDGSREDLYTWKKPENSVIGILIGKPEIDNHGDVTITNHTTGDYCLLHFKARGWRSANAFEVRGEVYNSSGIKKWVLGGHWNESIYGKAVLIPSSSEELTLDKSKPHHRAKQTSTVVGPNYDGNKFLLWHTNERPNSPFNLTSFAITLNALQPKLLLWLAPTDTRLRPDQRAMEDGRYSDAADEKRRLEEKQRATRRVREAENAAYSPKWFKKVRHPVTGQDYWEYTGQYWKLRKEQKLQASGNIF
>NP_985082_Eremothecium_gossypii
MSDTERTDAESRQGGVSKPLLRLKLLDALRQGDFDNLRRLLQAGDFQPLEDADIQEVVQLLLHYAVQVAPFGLIREIVSQWCGDSEGAAEGGALRLDVNKQDSDGNTPLHLAALQSRADVVQLLMNHAAINDCIVNRAHLQPIEVCKNLNIAQMMQINRANYVAEVAHEFRLAFNNRDFSHLEAILSNARNAELLDINGTDPETGDTVLHEFVKKRDIVMCRWIIDHGGDPFKRDKRGKLPINSLSQPAADADGVSEAGKTAADAEIKQLLEKAAREQSVIDVTNKLHEPPSYKGYLRKWTNFAQGYKLRWFILSTDGTLSYYKDQDDTANACRGSLNMSTCYLHLDSSEKLKFEIIGGSDGAIRWHLKGNHPIETNKWVWAIQSAIRTAKDREIMLRNPNHAPTHEQPQSPLPQVQQQVMHSSTSIPVANMRIGASTTTLPSIGYKMSTVSMKSGSEQRRNPNLLDTRLVKTYSNTSVSSSDVELNDNLTDSGRQYVAKVKSKLPSRSVSGSSSQTHSTTESSHVSHKIASNKISQDESLPHGGSAGHSLILRPFEEYEEEDEVEDSMTHAKSSVVYNDEEDVKVNYGPYAQELSMLQRSIIIEISTLNELLEDGSTTEDVLEAARKSLITINKSFAQLNRLTERRDQRLVKMLAKQRDINNLWIKSVKELEMELVEKSEKLANMDRDRRDIKKLLQRKMHEASALPESASLADGTSIPELLPKDSTRQFAEIVELIQSNQSSDAEDSETDEFFDAEDAVKDEQTLSTPLESPVQHDELGDESPAKVVESAPVAKEEQRTEIVIIAPTTLESGESEVRGNNTESDVMTLGKTHVPVIPEISEDDVPALESTQSIAPTAATSDGFAVNQLQMAKENVIVGEGTFLGYEDGVRKKLALDKDERPKINLWSVLKSMIGKDMTHMSLPVTFNEPTSILQRVGEDLEYSDLLDNACSFSDSTLRLLYISAFVSSSYASTINRVAKPFNPLLGETFEYARPDKHYRFFTEQVSHHPPISATWTESPKWDFFGESHVDTKFYGRSFDVKHLGLYYITLRPDDGSGEEIYTFNKPNNSVIGILIGKPELDNHGEVTVTNHSTGDYTTLHFKPRGWRSANAFEVRGEVFDCNGVKKWVLGGHWNEALYAKSVQKHNASDELTLDRSKAPTTRRSSVSGGPYHDGRKFLLWHANERPVSPFNLTSFAITLNADRPSLMPWVAITDTRRRPDQRAMENGEYDKAAEEKQRVEEKQRAARKLRETNGVPYAPAWFTREVHPVTGQQYWKYNGLYWKMRKERNLPVSQDIF
>XP_452382_Kluyveromyces_lactis
MNHKSQKAKTVSVSKPLLKLKLLDCLRQSNFQQLCHLIANEFQPFDEPTVRSVFELILHYAVQVSPASLIKDIVQNWTTKGSSNSQLFIDVNKQDQDGNTPLHLAAFQSRGDVVTVLMNHPDINDCILNDAHLQPIEMCKNLNIAQMMQVARANYVAEIAQEFRQAFNNRDIDHLNSILSNPRNQELLDINGMEPETGDTVLHEFVKKRDILLCRWILDHGGDPFKRDSRGKLPIDLLKKVSSKEQNDKKNAIDLELKKMLEKAAREQSVIDVTNNLHEPPTYKGYLRKWTNFAQGYKLRWFILSSDGIFSYYKDQADTSNACRGSLNMSTCYLHLDSSEKLKFEIIGGSNGTIRWHLKGNHPIETNKWVWAIQSAIRFAKDREIMTKNGHAVSSTHGSGSSGSQDKSLENKPPSSMPSLHSYDNRQQQPPHRRTTSSASSVSSAELVELNSNLTESGKDFVSKVRNSRNSNLSVSPLSSIADDQTASFSSDQDNKVDTLRNKSGSGKGFRTNQSIDGEDIEDDAEDDEDDDEDDQGMLETLGGDDDEDVKMVYGPHAQEITILQRAISIELSSLIELINENDPSEEHIKTARKSLGFITKNFSELNQMSQTRDKKLIKMLSKQRDINNLWIKSVKDLELELLEKGEKLVSLDIERKNLKKLLQKKLSEVNTADFSLDNKTVGDKGNDSAKPLQEIVEFIENHESDEDIDSEVDEFFDAEDLDNEETSIASVDAPTSGNQTALSPDKENAVSIPSTQDDSNETLEKSQEEPSVTKSTVPEIVISPEGSTVDKGVTEESVETELPLAVTAEQKTKAKVLLEEGSFLGYEDKLRQRLKLGKDDRPSVSLWSVLKSMVGKDMTRMTLPVSFNEPTSLLQRVAEDLEYADLLNQAASFEDSTLRLLYVAIFTVSSYASTVKRVAKPFNPLLGETFEYSRPDKSYRFFTEQVSHHPPISATWTESPKWDFFGESFVDSKFNGRSFDFKHLGLWYLTIRPDSNGKEELYTYKKPNNQVVGILLGNPQVDNYGDVKIVNHNTGDYCMIHFKARGWRSSSAYEVKGEVYNAKGGKEWIFGGRWNESVSAKKVLKPNSLEEMQVDELKHSVTHTSSGNSVGPKYDGTRFNVWHVNERPEFPFNLTKFAVTLNAPQPHLLPWLPPTDTRLRPDQRAMEEGRYDEAATEKHRVEERQRSVRKKREEKNITYQQRWFKKEIHPVTKCDYWKFNGEYWKQRRDHKLADEGDIF
>XP_022673721_Kluyveromyces_marxianus
MSPVALIKEIVENWTKKNAENPDLFLDINKQDQDGNTPLHLAAFQSRGDVVTLLMAHPDINDCILNDAHLQPIEMCKNLNIVQMMQVARANYVAEIAQEFRQAFNNRDIDHLNSILANPRNQELLDINGMEPETGDTVLHEFVKKRDILLCRWILDHGGDPFKRDSRGKLPIDLLRKVSSKDQSDKKNAIDLELKRMLEKAAREQSVIDVTNNLHEPPSYKGYLRKWTNFAQGYKLRWFILSSDGILSYYKDQADTSNACRGSLNMSTCYLHLDSSEKLKFEIIGGSNGTIRWHLKGNHPIETNKWVWAIQSAIRFAKDREIMVKNGHTPNNAGSHEKGLENGAPASMHSLHSYENRVQHCRNGSSASSISSAELIELNSNLTESGKNFVSKVKNSRNTASNSSPLDSIADDQTMSIASGQDTKTDSAKYKVDRSPSANSQEFEGEQDFDHEDEEYDDEAEDEEMLEELEEGDEDVKAVYGPYAQQIGILQRTISIELSSLIELINENNSSEDYIQTARKSLEFIVKNFSDLNQMSQTRDKKLIKMLSKQRDINNLWIKSVKDLELELLEKGEKLVSLDVERKNLKKLLQKKLSEVHTGDLKSDSNLGGEKYIDSAQPLQEIVEFIENQESDADIDSEADEFFDAEDIDEEEEDETKPLVEENDDSKGNKSVVATDLSTNNAFINPAAKESISNEGNNVKSLEQTTLDSKTLDSTTVDSNAPLSEVGKVDSKTTNIVSLPLVANELQSSKAKQLLEEGTFLGYEDGLRQRLTLGKDNRPHVSLWSVLKSMVGKDMTRMTLPVSFNEPTSLLQRVTEDLEYADLLNEAASFDDSTLRLLYVSIFTVSSYASTVKRVAKPFNPLLGETFEYARPDKSYRFFTEQVSHHPPISATWTESPKWDFFGESYVDSKFNGRSFDFKHLGLWYMTLRPDCGDKPELYTYKKPNNQVVGILLGNPQVDNYGDVKIVNHTTGDYSLIHFKARGWRSSNAYEVKGEVYNAKGGKEWIFGGHWNESVSAKKVLKPNSPEEMQLDELKRSKTNSTNSNSTKPKYDGTRFNVWHVNERPDLPFNLTKFAVTLNAPQPHLLPWLPPTDTRLRPDQRAMEEGLYDQAASEKHRVEEKQRAAKKKRDEKHIQYKQRWFTKEIHPVTKKEYWKFNGEYWRLRREHKLANEGDIF
>XP_022626265_Lachancea_lanzarotensis
MADHPVSKPLLKLKLLESLREGDFASLDSLVKKYFHPRDDVSVREVAQLILHYAVQVAPLQLIKDILAHWLTDEEIKLDINQEDPDGNTALHLAAFQSRGDVVSLLLDQPDINDCILNNANLQPIEMCKNLNIAQMMQFKRSEYLGEVAQEFRRAFVNRDREHLDAILAKPRNSELLDINGTDPQTGDTVLHEFVKKRDLVMCQWILNHGGDPFKRDRRGQLPLDLLGKVPPVNDSPNVKLSSEQQLKRMLEKAAREQSVIEVANSLNEPPTYKGYLRKWTNFAQGYRLRWFVLSPDGTLSYYKDQDDTKNACRGSLNMSTCYLHLDSSEKLKFEIIGGFNGTVRWHLKGNHPVETNRWVWAVQGAIRFAKDRERTIRNNGSNEPHGAARPEPKMKETSHHLRTPSANSLHSSTNRRQRAHQSQRSINSISSMSSGEAELNENLTNRGREYVTKVKSGRPSLDAYANDEDNKSAISKPIRDLADGKDDVESDQEYFRDEVTEDFEDEDVKIEYGPQYQEVSMIQRSITIELSSLTELLENKTPDADEINMIRKSLGSLSKNFESYSTLSSVRDRKLLKLLQKQHDVNQLWIKSVKELELELIEKSERLSSLDTERKNLKKLLQKKLLELSDASTSANDTANDRQVVDGESVGDNENSKPLEEIAEFINSNKEADEDSDIDEFFDAEDNEAQKPTAEKNHDDTAAARKERAPQPAKVTEGSRASGGERISGESGGTEESGNINRVPSDFEQNVVHSGLTDQSVPNTAAATQAYEEVAKQPEASTKPLSAHGQKKPLHSTYTPPQEKKEDLLNQEGSYLGYEDGLRTKLALSKDDRPKISLWSVLKSMIGKDMTRMSLPVTFNEPTSLLQRVAEDLEYSNLLTEGASYEDSTLRLLYVAAFSISSYSSTTKRVAKPFNPILGETFEYSRPDEHFRFFTEQVSHHPPISATWSESAKWDFWGESRVDSNFNGRSFEVEHLGLWYLRMRPDSESEEELYTWKKPNNTVVGILVGNPQVDNHGDVEIVNHKTGDRCTIHFKARGWRSSNAYEVKGEVYNKDGGKEWVFGGHWNESLYAKKVLKPNSSEEMPLDKPKGSKGSKNDPNRDGNKFLIWHVHDRPDFPFNLTQYAASLNAPQPKLLNWIPPTDTRLRPDQRAMEEGRYDDAAKEKDRVEQKQRAARKRLEKANKEHVPNWFKQVQHPITKKNFWQFNGDYWQVRKDKKFEHLPDIF
>XP_002554183_Lachancea_thermotolerans
MTEHSVSKPLLKLKLLEALRQGEFQPLDQLLNTCFQPKDDADVREVTQLILHYAVQVAPVQLIRDMLSHWLADEEIKLDVNYQDADGNTPLHLAAYQSRGDVVSLLMDLPDINDCIFNNSNLQPIEMCKNLNIAQMMQVKRSEYLGEVAQEFRRAFVNRDCEHLEAILAKPRNSELLDINGTDPQTGDTVLHEFVKKKDLVMCRWILNHGGDPFKRDRRGKLPVDLLGKVPIPNDAPGTKLSPEQELKKLLEKAAREQSVIEVANNLNEPPTYKGYLRKWTNFAQGYRLRWFILSPDGTLSYYKDQDDTKNACRGSLNMSTCYLHLDSSEKLKFEIIGGFNGTVRWHLKGNHPVETNRWVWAVQGAIRFAKDRERIMKSGGTLGGNSNAFSNSTGLKRDEPKHRLEASSAASLHSSTSRRQRSHQPQHSISSMSSYSSNEGDMNENLTSKGKEYVTRVKSNRTSLDMSAANSGNSGDSGESRTDNAGYPRSTQDMDDAASEQEVIGTDDGEVFESEEDLKEEYGPQHQEVAMIQRSITIELSSLTELVADRTLDTSELEMIKKSLLSLSKNFDLYSSMVSSRDKKLIKILTKQRDVNHLWIKSVKELELELIEKSERLSSLDVERKNLKKLLQKQLLKISEEGASGEPSNSLRDSDAAPTSDSNTSKPLEEIADFINSNKESDEDSDIDEFFDAEDNDSEEPSAKTTSKNDTNVSQDHDNEMANAPSVVSKEEPNQTSEVDPDYEKGARHTGLTDNSASESAKDSQTFKKIKEEKSEAPSKEQVKGYEARLSPCTEVQKSKEAKINEEGSFLGYEDGLRLKLKLGKDDRPKISLWSVLKSMIGKDMTRMSLPVTFNEPTSLLQRVAEDLEYSNLLTEGAGFEDSTLRMLYVAVFSVSSYSSTTKRVAKPFNPILGETYEYSRPDEHFRFFAEQVSHHPPISATWSESAKWDFWGESCVDSNFNGRSFEVEHLGLWYLRLRPDSEDKEELYTWKKPNNTVVGILVGNPQVDNHGDVEIINHTTGDRCMIHFKARGWRSSNAYEVRGEVYNKKGGKEWVFGGHWNESLYAKKVLKPNSSEEMPVEKSKAAHHSKSGPRTDGSKFLVWNVHDRPDSPFNLTQYAITLNAPQPKLLEWIASTDTRFRPDQRAMEEGRYDDAAEEKHRVEQKQRAERKRREQSNIDYSPKWFTRAEHPVTKKKYWKFSDEYWKLRKEHRFEDLPDIF
>XP_020052455_Aspergillus_aculeatus
MTDKGEGHKRSRSSLALAILHRDKSREGREGSVSRDRAQSPPSTSSPVGSTTSSFPGIPAARSSSRRKTHQETNLLPSMAGEPPRESMSSLRDDDNIEKLPSLSHAEGSSMSLDQSVRTFRLFEILRSGDTIAISKAIKETKEPQGATNLSGTTVLHLAIQCAEPQVVEYVLSTGEELDVNAQDRDGNTPLHLAAQLGRGPVVRELLSRPSLNDSIVNYGGQTALDVARTPEIFQQLQLARSLFIDHKTQEIQSLVSQGEYAKLEKVLEEPRVEGVMDVDSLDLVTDPATIHSGGTLLHEGARRRDTKLIQILLMHGADPFRRDKKGKLPQDVTKDEKTRAIVKKSPAAVMAQRGIQEKAILGTSATAPSVSGRVGVAEAPFAGKEAREMRGYLKKWTNYTSGYKLRWFVLEDGVLSYYKHQDDAGSACRGAINMKIARLNMDSQDKTRFEIYGKSSVKYHLKANHVVEAKRWFWTLNNAIQWAKDEAKEEEKRQTRHAEVLRQAKIEKTEGRSPESMSDSPGFNTSNKLSGKTLAPSSIAVPSSSGTRLSTYASRTTLESAPEDDEGSLYGSLDHAATSNAVRRLTSHATTAPDIDGDDDIDDDDGDYASSHDIPPTDKDALNITAQSTKLQLDILAHIAASMQVEQSRSPSTTLSDPAVEQALVAYGAAVSSLQGLVQNLLRISRDRDAYWQYRLNREAYLRKMWEESMAKIAHEHEELQSRMGESEEKRRRTKRALREALESATTGHVDGRAPSHAQTIKDDSDVAKVEAHTSDVVDKCSRLTEKEPGQSLNHKQSTLLQINNLCDSGSEDDDDDEFFDAIDSGEIEVEKLSFVPSDDDGREFPDEGSELRATKRKEIIPSFTGYDESVRERLKMDYDNRPKISLWGILKSMIGKDMTKMTLPVSFNEPTSLLQRVAEDLEYADLLDVAADRPDSMERLLYVAAYAASEYASTIGRVAKPFNPLLGETFEYVRPDKGYRFFIEQVSHHPPIGAAWAESTKWDYYGESALKSKFYGKSFDINLLGTWFLRLRPACGGEELYTWKKVTSSVIGIITGNPTVDNYGLMEIKNWTTGEICYLDFKPRGWKASSAYQVSGKVVDRDGTPKWSIGGRWNDKIYARHTPGFEAPVSGQDPESNKTLLVWQCHARPSGIPFNLTPFVITLNALPNGLKEHLPPTDTRLRPDQRAMEEGEYDLAASEKHRVEEKQRAKRRERATNGEEYQPKWFTRAQCPITGEEYWAHNGNYWKCRESHDWSVCEDIF
>XP_001272300_Aspergillus_clavatus
MSSETTLEPVNSNQSADNIEKMPSIAHTEPGSLTLEQSVRTFRLFEILRSGDTNAISKAIKDTKEPESPSALTGTTILHLAIQCAEPQVVEFVLSLGDDLDINVRDRDGNTPLHLAAQLGRGPLVRELLNRPTVNDSIVNYRGQTALDVARNPDIFQQLQLARSLFIDSKTREIQSLVAQGDYDKLEKVLEEPRVEGILDVNSLDLVTDPITAQAGGTLLHEGARKKDTKLIQILLMHGADPFRRDKKGKLPQDVTKDDRTRAIVKKSPAAVIAQRGIQEKAILGNSSAQGVSGRPGSGEAPLVGKDAREMRGYLKKWTNYTSGYKLRWFVLEDGVLSYYKHQDDAGSACRGAINMKIARLNMDAQDKTRFEIHGKSSVKYHLKANHVVEAKRWFWTLNNAIQWAKDEAKEEQRRQTQQAEALRQAKIDQIEGRTPSECPSESANLAAKSNGKGLAPPSLGVPSSSGHRLSTHASRTTLDSTPADEDGSLYGSYDHSFLQNEVNRAVSHVTSGPDIEGDDDDYGDDASSRELSPSDKDALNITAQSAKLQLEILANVASALQAEKSKTPDMPISDPAVGQALVAYEGAVSSLQGLVQNLLKISRDRDSYWQYRLNREAHLRKMWEESMARIAQEHEELQSKMGESEEKRKRTKRALKEALESASAHTSRPISQVPSHIQVSGEENRTVTEGDGLEKQATGVVEDTQNQEDRGIKRPSLQRKKSALSQIDSLYDSDSEDDDDEFFDAIDAGEIKVEDMTISKVKDEEEGLEVEGTELRAVRRSDIVPSFKGYEDPIRTRLTMDNDNRPKIGLWGILKSMIGKDMTKMTLPVSFNEPTSLLQRVAEDLEYADLLDIAADRSDSMERLVYVAAYAASEYASTIGRVAKPFNPLLGETFEYARPDKGYRFFIEQVSHHPPIGAAWAESPKWDYWGESALKSKFYGKSFDINLLGTWFLKLRPASGGEELYTWKKVTSSVIGIITGNPTVDNYGLMEIKNWTTGEVCYLDFKPRGWKASSAYQVTGKVVDQDGTPRWSIGGRWNDKIYARHTPGFEAQVSGQDPESAKTFLVWQSHPRPSGIPFNLTPFVITLNALPESLKEHLPPTDTRLRPDQRAMENGEYDLAANEKHRVEEKQRAKRRERETKGEEYQPQWFTRAKCPITGEEYWSHNGKYWESREKGDWSISEDIF
>XP_001262881_Aspergillus_fischeri
MFKSSPRRGHFTDSTRHTRHKRSKSALALAILHRDKSKDINDDLAGRESGSLESGASSPVNSTSSLSLLSHKNSIRRKSPQEANSPPMDSEVSLEPTDSNHSAENVEKMPTLAHSAIGSMTLEQSVRTFRLFEILRSGDTNAISKAIKETREPQGAGALTGTTILHLAIQCAEPQVVEFVLSLEDDLDINARDRDGNTPLHLAAQLGRGPLVRELLNRPSVNDSIVNYRGQTALDVARNPEIFQQLQLARSLFIDSKTQEIQSLVYQGDYDSLQRVLEEPRVEGILDVNSLDLVTDPTTAQSGGTLLHEGARKKDTRLIQILLMHGADPFRRDKKGRLPQDVTKDDKTRAIVKKSPAAVIAQRGIQEKAILGSSPAQGVSGRSGAGEAPLAGKDAREMRGYLKKWTNYTSGYKLRWFVLEDGVLSYYKHQDDAGSACRGAINMKIARLSMDAQDKTRFEIHGKSSVKYHLKANHVVEAKRWFWTLNNAIQWAKDEAKEEQKRQTRHAEALRQAKMDQIEGRGPTETASESPNLAASKSNGKGLAPPSLSVPSGSTHRLTTYASRTTLDSVPADEEVSVHGSYDQSVLQNEVNRVVSHVTSHPDGEGDEDDYGEYASSRDISSSDKDALNITAQSAKLQLEILANVVAALQAEKSKDPNVPISDPTVGQALVAYEAAVSSLQGLVQNLLKISRDRDSYWQYRLNREAYLRKMWEESMARIAQEHEELQSKMGESEEKRRRTKRALKEALEGVPVRTSRRGSKAPSRIQVSGEDSRLGGDEAEELIAQPVEYMTENEENESGKSLRRKRSALSRISSLYDSGSDDDDEFFDAIDAGEIEVEDMTTSKVMEEEKEKLGLESTEPRAVKRDEIVPSFKGYEEPVRTRLKLDNDNRPKISLWGILKSMIGKDMTKMTLPVSFNEPTSLLQRVAEDLEYADLLDIAADRSDSMERLVYVAAYAASEYASTIGRVAKPFNPLLGETFEYARPDKGYRFFIEQVSHHPPIGAAWAESPKWDYWGESALKSKFYGKSFDINLLGTWFLKLRPVSGGEELYTWKKVTSSVIGIITGNPTVDNYGLMEIKNWTTGEVCYLDFKPRGWKASSAYQVTGKVVDRDGTPRWSIGGRWNDKIYARHTPGFEAQVSGQDPESAKTFLVWQSHPRPSGIPFNLTPFVITLNALPEGLREHLPPTDTRLRPDQRAMEDGEYDLAANEKHRVEEKQRAKRREREARGEEYRPQWFTRAKCPITGEEYWAHNGKYWECRERHDWSASEDIF
>XP_041149119_Aspergillus_flavus
MTEKGEGHKRSRSALALAILHRDKSKDDHEGWSGRDSDSPESVASALVNNTPHFSALAAAQSSTHQSTRQKVKTPLMSDENSLEQVRSNQSGDHTEKLPALTTADSISMSMSLDQSVRTFRLFEILRGGDTTAISRAIKETQDPQGANSLSGTTMLHLAIQCAEPQVVEYILSSGYELDINARDRDGNTPLHLAAQLGRGSLVRELLNSPSLNDSVVNYRGQTALDVARTPEIFQQLQLARSLFIDSKSQEIQSLISQGDYAQLEKVLEEPRVEGILDINSLDLVTDTATAQSGGTLLHEGARRKDTKLIQLLLMHGADPFRRDKKGKLPQDVTKDDRTRAIVKKSPAAVIAQRGIQEKAILGTNSGQSVSGRASVGEAPFAGKDSREMRGYLKKWTNYTSGYKLRWFVLEDGVLSYYKHQDDAGSACRGAINMKIAKLNMDSQDKTRFEIHGKSSVKYHLKANHVVEAKRWFWTLNNAIQWAKDEAKEEERRQSRHAEVLRQAKMEQIEGRTADSSSDSPCLAATKSSGKGHTTPSLGVPGSSVTRLSAHASRTTLESIPAEEEGSFQGSYDQGALQNEVNRVASHVTTAPEGEGDDDDYGDYGSSREVPMADKDALNITAQSANLQLDILASVASSLQTEKSRNPGLSLADSAVDEALAAYEAAVSSLQGLVQNLLKISRDRDAYWQYRLNREAHLRKMWEESMARVAQEHEELQSKMGESEEKRRRTKRALKEALEISSATTSCAVSKVPSRMVSTGEEGDGADERMGAHALGAENLSQADEQEAGRPLRRKKSTLSQISDLCDSASDGEDEFFDAIDSGEIEVENLAHTEASTEKEKLMGERTELRAIKRLEIAPSFKGYEEPIRTKLKMDYDNRPKISLWGILKSMIGKDMTKMTLPVSFNEPTSLLQRVAEDLEYADLLDVAADRSDSMERMVYVAAYAASEYASTIGRVAKPFNPLLGETFEYVRPDKGYRFFVEQVSHHPPIGAAWAESPKWDYYGESALKSKFYGKSFDINLLGTWFLKLRPASGGEELYTWKKVTSSVIGIITGNPTVDNYGLMEIKNWTTGEACYLDFKPRGWKASSAYQVAGRIVDKGGSPKWSIGGRWNDKIFARHTPGYEVDVSSQDPESSKTFLVWQCHSRPSGIPFNLTPFVITLNALPEDLKQYLPPTDTRLRPDQRAMEEGEYEIAADEKHRVEEKQRAKRRERETKGEEYQPKFFTRKKCPITGEEYWAHNGKYWAAREARDWSICEDIF
>XP_746684_Aspergillus_fumigatus
MDSEASLEPPGSNNSAENVEKMPTQAQSAIGSMTLEQSVRTFRLFEILRSGDTNAISKAIKETREPQGAGALTGTTILHLAIQCAEPQVVEFILSLGDDLDINARDRDGNTPLHLAAQLGRGPLVRELLNRPSVNDSIVNYRGQTALDVARNPEIFQQLQLARSLFIDSKTQEIQSLVYQGDYDNLERVLEEPRVEGILDVNSLDLVTDPTTAQSGGTLLHEGARKKDTRLIQILLMHGADPFRRDKKGRLPQDVTKDDKTRAIVKKSPAAVIAQRGIQEKAILGSNPAQGVSGRTGAGEAPLVGKDAREMRGYLKKWTNYTSGYKLRWFVLEDGVLSYYKHQDDAGSACRGAINMKIARLSMDAQDKTRFEIHGKSSVKYHLKANHVVEAKRWFWTLNNAIQWAKDEAKEEQKRQTRHAEALRQAKMDQIEGRSPTEAATESPNLAASKSNGKGLAPPSLSVPSGNTSKLTTYGSRTTLDSVPADEEVSIHGSYDQSVLQNEVNRVVSHVTSHLDGEGDEDDYGEYASSRDISPSDKDALNITAQSAKLQLEILANVVAALQAEKSKDPNLPISDPTVGQALVAYEAAVSSLEGLVQNLLKISRDRDSYWQYRLNREAYLRKMWEESMARIAQEHEELQSKMGESEEKRRRTKRALKEALEGVSAHTSRRGSKVASRIQVSGEDSRVGGDEAKELIAQPMEYMTENEENESGKSLRRKRSALSRISSLYDSGSDDDDEFFDAIDAGEIEVEDMTTSKVMEKEKEKPELESTEPRAAKRDEIVPSFKGYEEPVRTRLKLDNDNRPKISLWGILKSMIGKDMTKMTLPVSFNEPTSLLQRVAEDLEYADLLDIAADRSDSMERLVYVAAYAASEYASTIGRVAKPFNPLLGETFEYARPDKGYRFFIEQVSHHPPIGAAWAESPKWDYWGESALKSKFYGKSFDINLLGTWFLKLRPVSGGEELYTWKKVTSSVIGIITGNPTVDNYGLMEIKNWTTGEVCYLDFKPRGWKASSAYQVTGKVVDRDGTPRWSIGGRWNDKIYARHTPGFEAQVSGQDPESAKTFLVWQSHPRPSGIPFNLTPFVITLNALPEGLREHLPPTDTRLRPDQRAMEDGEYDLAANEKHRVEEKQRAKRREREAKGEEYRPQWFIRAKCPITGEEYWAHNGKYWECRERHDWSASEDIF
>XP_682332_Aspergillus_nidulans
MSEKVEGHKRSKSALALAILHRDKSKDSHEEVGSRENGSPDSAPSSPVKVNNNSSPSVSAISTHRSPSLRRSRQETSPPAMSADSSSDPAALGREGDVIEKLPSLTPVDVTLNQSVRTFRLFEILRSGDTTAISKAIKESRDPDGVNGLSGTTILHLAVQCAEPQVVEYVLSAGNDIDINARDREGNTPLHLAAQLGRGPVVRELLNRPEINDSIVNYRGQTALEASRAPEIFQQLQLARSLFIDSKTQEIQSLIAKGEYDKLEKLLEEPRVEGILDVNALDLVTDPTTLHSGGTLLHEGARKKDTRLIQILLMHGADPFRRDKKGKLPQDVTKDDRTRAIVKKSPAAVIAQRGIQEKAILGTSSGQGVSGRPGAGEASFAGKDSREMKGYLKKWTNYTSGYKLRWFVLEDGVLSYYKHQDDTGSACRGAINMKIARLNMDSQDKTRFEIYGKSSVKYHLKANHVVEAKRWFWTLNNAIQYAKDEAKEEEKRQTKHAEALRQAKLDQAEGRPSENPSESPSFRSRGPLSLGVPSTSNTKLSTYTSRTTLDGVPADDDGSMYGSLEQGPSQSDINRVASHVTTAPDLEGDDDDYGDYASSRETPPTDKDAMNITAQSVKLQLDILASVASSLQKTDQSTALSDQAVAQALTAYEEAVSSLKDLVQNLLKISRDRDSYWQYRLNREAHLRKMWEESMARIAQEHEELQSKMGESEEKRRRTKRALKEALENTPNSISRTAVKAASVEAGLDGEEDLSPQPPQIVEVASHIEEQKSRQPQLHRKNSALSNISSLYDSESDNDDEDEFFDAIDAGEIEVVDRTAPEVHEDEETIPDEDKLRAVRRSEIAPSFKGYEEPIRERLKMDYDNRPKISLWGILKSMIGKDMTKMTLPVSFNEPTSLLQRVAEDLEYTDLLDVAADRTDSMERLVYVAAYAASEYASTIGRVAKPFNPLLGETFEYVRPDKGYRFFVEQVSHHPPIGVALAESPKWDYWGESSLKSKFYGKSFDINLLGTWFLKLRPVSGGEELYTWKKVTSSVIGIITGNPTVDNYGLMEIKNWTTGEICYLDFKPRGWKASSAYQVTGKVVDKEGSPRWSIGGRWNDKIYARHTPGFEATVSGPEQKAQLVWQAHPRPTGIPFNLTPFVITLNALTDSLRPQLPPTDTRLRPDQRAMEEGEYDFAATEKHRVEEKQRAKRREREANGEEYKPKWFSKAKCPITGEEYWAHTGDYWGCRARQDWSKCEDIF
>XP_001395101_Aspergillus_niger
MTERGEGHKRSRSSLALAILHRDRSKDTGEESVVRDSGSSESATSSLVNSTPSISGVPATRSSSRRSTRPQEPNLRPMSAEPSLEPAGPHRSGDNIEKLPSISHAETSSMSLDQSVRTFRLFEILRSGDTNAISKAIRETKEPQGANALSGTTILHLAIQCAEPQVVEFVLSASEDLDINARDREGNTPLHLAAQLGRGPVIRELLNQPSINDSIINYNGQTALDIARTPEIFQQLQLARSLFIDVKTQEIQALVSQGEYEKLEKVLEEPRVEGSIDVNSLDLVTDPATAQSGGTLLHEGARKKDTQLIQILLMHGADPFRRDKKGKLPQDVTKDDKTRAIVKKSPAAVIAQRGIQEKAILGTSAAQGVPGRSGGSEAPFAGKEAREMRGYLKKWTNYTSGYKLRWFVLEDGVLSYYKHQDDAGSACRGAINMKIARLNMDAQDKTRFEIHGKSSVKYHLKANHVVEAKRWFWTLNNAIQWAKDEAKEEERRQSKHAEVLRQAKIEQVEGRLSETNSDPPSSASLAPPSINVPSSSGTRLSTYASHTTAGSAPEDEEGSLYGSMEHAAAPNEVNRVLSHVTMAPDIDGDDEEEGDYASSHDMQPTDKDALNITAESTKLQLDILANVASSLQAEKSKNPTTSLSDPAVDQALVAYEAAVSSLQGLVQSLLKISRDRDAYWQYRLNREAYLRKMWEESMARIAQEHEELQSRMGESEEKRKRTKRALKEALESTATSRAVSKAPSRAQVASEEVADAERETQEPKPAQVSPESEVQELRGTLRRRKSAMSNISNLYDSESEEEDEFFDAIDSGEIEVEKLAGSEDDEQKPREETNELRTAKRSEIVPSFKGYEEPIRQRLKMDYDNRPKISLWGILKSMIGKDMTKMTLPVSFNEPTSLLQRVAEDLEYADLLDVAADRPDSMERLVYVAAYAASEYASTIGRVAKPFNPLLGETFEYVRPDKGYRFFVEQVSHHPPIGAAWAESPKWDYYGESALKSKFYGKSFDINLLGTWFLKLRPASGGEELYTWKKVTSSVIGIITGSPTVDNYGLMEIKNWTTGEICYLDFKPRGWKAASAYQVTGKVVDRDGSPKWSIGGRWNDKIYARHTPGFEATVSGQDPESAKTFLVWQSHTRPSGIPFNLTPFVITLNALPEGLKECLPPTDTRLRPDQRAMEEGEYDLAATEKHRVEEKQRAKRRERETKGEEYKPKWFNRAKCPVTGEEYWAHNGQYWTSRESGDWSACEDIF
>XP_015411210_Aspergillus_nomiae
MLCFSQAPGAFSRRIFSITTRHNVAMLRSLHLSPPKAAIAHPVTAHGPPPKAPSVAPEYNELTRQQNGNELHTRTAKPPTLKQRFWKSVDVKMKPEGDYQVLLDTRPVRTPAKDVLYIPPTKPHLAHLIALEWDVMTSAQQALKNHMIPLTSLAARAADIAREDANGETITRGQIVKTAMRYLETDTLLCWVPEKNDYSIEEVDEHGRRPESLREAQMRVAKNIISFLSTMVWPGIEIRPILDSESILPVSQTQATNDIIEQWIFGLQAHDLAALERGILASKSLLVAVRLVSEWSENLRHVQRPNQKKFGIEEAAEASSLEVKWQTDMWGEVEDTHDVDKEDLKRQLGSVIVLKAMTEKGAGHKRSRSALALAILHRDKSRDDHEGTPGHDSGSPESVTSAPINDTPHLSALAVTQSSTHRQSRQEVNAPLMSDENALEQVRSNQSGDHIEKLAAFTTADSISMSLDQSVRTFRLFEILRSGDTTAISKAIKETKDPQGANSLSGTTMLHLAIQCAEPQVVEYILSSGYELDINARDRDGNTPLHLAAQLGRGSLVRELLNRPPLNDSVVNYRGQTALDVARTPEIFQQLQLARSLFIDGKSQEIQSLISKGDYEQLEKVLEEPRVEGIMDINSLDLVTDTATVQSGGTLLHEGARRKDTKLIQLLLMHGADPFRRDKKGKLPQDVTKDDRTRAIVKKSPAAVIAQRGIQEKAILGTNSGQGVLGRASVGEAPFAGKDSREMRGYLKKWTNYTSGYKLRWFVLEDGVLSYYKHQDDAGSACRGAINMKIAKLNMDSQDKTRFEIHGKSSVKYHLKANHVVEAKRWFWTLNNAIQWAKDEAKEEERRQSRHAEVLRQAKIEQIEGRTADSSSDSPCLAATKSSGKGLTAPSLGVPGNSVTRHSAQASRTTLESIPADEEGSFQGSYDQGVLQNEVNRVASHVTTVPEGEGDDDDYGDYASSREVPMADKDALNITAQSANLQLDILASVASSLQTEKSRNPNLSLADSAVDQALAAYGAAVSSLQGLVQNLLKISRDRDAYWQYRLNREAHLRKMWEESMARVAQEHEELQSKMGESEEKRRRTKRALKEVLEVSSAATSCAVGKAPSRMASTGEEDDGTDERIEAHASGAESLSQADEQEAGRPLRRKKSTLSQISDLCDSASDNEDEFFDAIDSGEIEVENLAHTEASTEKEKSVGERTELRAIKRLEIAPSFKGYEEPIRTKLKMDYDNRPKISLWGILKSMIGKDMTKMTLPVSFNEPTSLLQRVAEDLEYADLLDVAADRSDSMERMVYVAAYAASEYASTIGRVAKPFNPLLGETFEYVRPDKGYRFFVEQVSHHPPIGAAWAESPKWDYYGESALKSKFYGKSFDINLLGTWFLKLRPASGGEELYTWKKVTSSVIGIITGNPTVDNYGLMEIKNWTTGEACYLDFKPRGWKASSAYQVAGKIVDKDGSPKWSIGGRWNDKIFARHTPGYEMDVSSQDPESSKAFLVWQCHSRPSGIPFNLTPFVITLNALPEDLKQYLPPTDTRLRPDQRAMEEGEYDIAANEKHRVEEKQRAKRRERETKGEEYQPKFFIRKKCPITSEEYWAHNGKYWAAREAQDWSISTITMTGEYTCGRCLQVLRRNVAAHGPMIRLQTAYNPRRTYRPSVSLVRSFGSRSDSRFTSKSLQGHIKRATTPLSFNSNAISHNFPQCVQRATSATSTYSPETRALLQPNNLFHPFSRSPSPSIRQRAAFIKQNAFCPHPSHQQTRAPVSPHDPESRKGQQSTSPPAHSHFECPDCGVPIYCSEGHWMDDFEAHLEICETIRQINEDDHDLHSGRFFPEFSYPGLQDDNFVINMTNWDTFLYTREFDAINHDRSMRQVTRMLTYPLTIGSVLHELSPYSVRKGGRLTVEGLKSVSALRYTLHPPKTGEGVDIQGLRLKAPPIRIFILGARAESSLPREVWLQLSYIFPRSLIHLVFIGPESMANRDAEFPLPERTAENPFGGIVEDRLGGQMKITTYVDYFHTMYKAQYFQPFDPYLDCIMLFHPGLGHPASSHEWEETLPQLLETKVPIISTGYTQWDMERDINWVHEKCAGEFDILLEPGENIFRSLRWDLNDLDPHDVSCGNWGLWAFRGKRYEATLKG
>XP_001825518_Aspergillus_oryzae 
MTEKGEGHKRSRSALALAILHRDKSKDDHEGWSGRDSDSPESVASALVNNTPHFSALAAAQSSTHQSTRQKVKTPLMSDENSLEQVRSNQSGDHTEKLPALTTADSISMSMSLDQSVRTFRLFEILRGGDTTAISRAIKETQDPQGANSLSGTTMLHLAIQCAEPQVVEYILSSGYELDINARDRDGNTPLHLAAQLGRGSLVRELLNSPSLNDSVVNYRGQTALDVARTPEIFQQLQLARSLFIDSKSQEIQSLISQGDYAQLEKVLEEPRVEGILDINSLDLVTDTATAQSGGTLLHEGARRKDTKLIQLLLMHGADPFRRDKKGKLPQDVTKDDRTRAIVKKSPAAVIAQRGIQEKAILGTNSGQSVSGRASVGEAPFAGKDSREMRGYLKKWTNYTSGYKLRWFVLEDGVLSYYKHQDDAGSACRGAINMKIAKLNMDSQDKTRFEIHGKSSVKYHLKANHVVEAKRWFWTLNNAIQWAKDEAKEEERRQSRHAEVLRQAKMEQIEGRTADSSSDSPCLAATKSSGKGHTTPSLGVPGSSVTRLSAHASRTTLESIPAEEEGSFQGSYDQGALQNEVNRVASHVTTAPEGEGDDDDYGDYGSSREVPMADKDALNITAQSANLQLDILASVASSLQTEKSRNPGLSLADSAVDEALAAYEAAVSSLQGLVQNLLKISRDRDAYWQYRLNREAHLRKMWEESMARVAQEHEELQSKMGESEEKRRRTKRALKEALEISSATTSCAVSKVPSRMVSTGEEGDGADERMGAHALGAENLSQADEQEAGRPLRRKKSTLSQISDLCDSASDGEDEFFDAIDSGEIEVENLAHTEASTEKEELMGERTELRAIKRLEIAPSFKGYEEPIRTKLKMDYDNRPKISLWGILKSMIGKDMTKMTLPVSFNEPTSLLQRVAEDLEYADLLDVAADRSDSMERMVYVAAYAASEYASTIGRVAKPFNPLLGETFEYVRPDKGYRFFVEQVSHHPPIGAAWAESPKWDYYGESALKSKFYGKSFDINLLGTWFLKLRPASGGEELYTWKKVTSSVIGIITGNPTVDNYGLMEIKNWTTGEACYLDFKPRGWKASSAYQVAGRIVDKGGSPKWSIGGRWNDKIFARHTPGYEVDVSSQDPESSKTFLVWQCHSRPSGIPFNLTPFVITLNALPEDLKQYLPPTDTRLRPDQRAMEEGEYEIAADEKHRVEEKQRAKRRERETKGEEYQPKFFTRKKCPITGEEYWAHNGKYWAAREARDWSICEDIF
>XP_040637836_Aspergillus_ruber
MSRQETTTSPPTSADGSLGPAASSQNDGDTFEKLPSIPQGAEGGSVSLEQSVRTFRLFEILRSGDTTAIYKAIKEAKDHQGAGTLSGTTVLHLAIQCAEPQVVEYVLSAGDDVDINARDRDGNTALHLAAQLGRGPLVRELLNRPAVNDSLVNYRGQTALDLARTPEIFQQLQLARSLFIDSKTQEIQSIITQEQPEKLEKLLEEPRVEGTIDVNSLELVTDPITAQSGGTLLHEGARKKDTKLIQILLMHGADPFRRDKKGKLPQDVTKDDRTKAILKKSPAAAIAQRGIQEKAILGNNTAQALAGRSSIGEPPLAGKDSREMRGYLKKWTNYTTGYKLRWFVLEDGVLSYYKHQDDAGSACRGAINMKIARLNMDPQDKTRFEIHGKSSVKYHLKANHVVEAKRWFWTLNNAIQWAKDEAKEEERRQNQDAEALRQAKLDQSEGRQLDSSGETKGLAPPSLEVPNSSGSKLSKYTSRTTAESGPGDEEGSIYDPFEQGGPQSDVNRATSHGPDGEEDDYGDYVSSREVPASDKDALNITAQSAKVQLELLANVASSLQTEKSNNPDMTISDPAVEQALAAYDTAVSSLKSLVQNLLKISRDRDSYWRFRLGREAHLRNMWEESMARVALEHEDLQSKMGESEEKRRRTKKALKEALEGASASNTRLAAGVSPQVQVTSEDETFADSGDQQVKVEENAEELPGHMEENTKKGGHTRVCSLYEPDSDEEDEFFDALDAGEIEAEDLTKAEKKEKEQPSNANGELRAVKYKQVQPSFKGYEEPIRERLKLDYDNRPRISLWGILKSMIGKDMTKMTLPVSFNEPTSLLQRVAEDLEYADLLDIASDRSDSMERMVYVAAYAASEYASTIGRVAKPFNPLLGETFEYVRPDKGYRFFVEQVSHHPPIGAAWAESAKWDYYGESALKSKFYGKSFDINLLGTWFLKLRPVSGGEELYTWKKVTSSVVGIITGNPTVDNYGLMEIKNWNTGEVCYLDFKPRGWKAASAYQVTGKVVDSSGSPKWSVGGRWNDKIYARHTPGFEAQVSAQDPESAKTLLVWQSHERPTGIPFNVTPFVITLNALPENLKNYLPPTDTRLRPDQRAMEEGEYDLAAEEKHRVEEKQRAARREREANGVEYHPKWFTRAQCPVTGEEYWAHNGKYWESREAQDWSASEDIF
>XP_040697826_Aspergillus_sydowii
MSAETSSDPSGLSRGGDNIEKLPSLTQDGGAMSLDQSVKTFRLFEVLRSGDTTAISRAIKESEDPQGANGLSGTTILHLAIQCAEPQVVEYVLSVGNDIDINARDREGNTPLHLAAQLGRGPIIRELLSRPSINDSVVNYRGQTALEASRAPEIFQQLQLARSLFIDGKTQEIQSLIAQGGYERLEKLLEEPRVEGILDVNALDLVTDPATLQSGGTLLHEGSRKRDTKLIQILLMHGADPFRRDKKGKLPQDVTKDDRTRAILKKSPAAVIAQRGIQEKAILGTSSGQGVSGRPGAGEASFAGKDSREMKGYLKKWTNYTSGYKLRWFVLEDGVLSYYKHQDDAGSACRGAINMKIARLNMDSQDKTRFEIHGKSSVKYHLKANHVVEAKRWFWTLNNAIQYSKDEAKEEERRQTKHAEILRQAKIDQVDGRPSENLSESPSFKSNGKGLAPMSLGVPSSSGTRLSTYTSRTTLDGAAADDDGSLYGSLDQGPTQSDINRVASHVTTAPDLEGDDDEYVDYASSRETPPTDKDAMNITAQSAKLQLEILANVASSLQAEKASNPAITLSDEAVDQALTAYEGAVSSLKDLVQNLLKISRDRDSYWQYRLNREAYLRKMWEESMARIAQEHDELQSKMGESEEKRRRTKRALKEALEGTSPSISRSAVKAASGEGGVDGEEEPKTQAPEIVEDPSYPEDNGSQRPPLHRKKSALSEISSLYDSDDDDDEEDEFFDAIDSGEIEVVDRTAPEINEEEEAAPEETSELRAVRRSEISPSFKGYEEPVRERLKMDYDNRPKISLWGILKSMIGKDMTKMTLPVSFNEPTSLLQRVAEDLEYTDLLDVAADQTDSMERLVYVAAYAASEYASTIGRVAKPFNPLLGETFEYVRPDKGYRFFVEQVSHHPPIGVALAESPKWDYWGESSLKSKFYGKSFDINLLGTWFLKLRPASGGEELYTWKKVTSSVIGIITGNPTVDNYGLMEIKNWTTGEVCFLDFKPRGWKASSAYQVSGKVVGQDGSPKWSIGGRWNDKIYARHTPGFEAPVSGQDPESAKTILVWQAHPRPTGIPFNLTPFVITLNSLTDSLRPQLPPTDTRLRPDQRAMEEGEYDLAATEKHRVEEKQRAKRREREANGEEYIPRWFTPPSTNAMSGEFTCGRCLQALRRSIASSRSSLRSTRVLNSRRVVQKATSATSSSPPDPRALLKPNNLFHNFSQSPSPAIRQRAAFIKQNAFCPHPSHQQTRVPVSPHDPESRKSPSNASLPPAHSHFECPDCGIPIYCSEGHWMDDFEAHLEVCETLKQINEDDHDLRSGRFFPEFAYPGLQDENFVINMTNWDTFLYTREFDAINDDRSMRQVTRMLTYPLTIGSVLHELSPYSIRKGGRLTAEGLKSVSALRYSLHPPKTGEGVDIQGLRVKAPPVRVFIIGARAESSLPRDVWLQLSHIFPRSLINLIFIGPESMANRDEEFPLPERTPENPFGGIVEDRLGGQMKITTYVDYFHTMYKAQYFQPFDPYLDCVVLFHPGLGHPASSHEWEETLPLLLETKVPIITTGYTQWDMERDINWVHDKCAGEFDILLEPGENIFRSLRWDLNDLDPHDVSCGNWGLWAFRGKRYEATFKDS
>XP_001209241_Aspergillus_terreus
MSSMSSEQPPEPVGSNPDPDNVDKTASTPQVDTGSMSLDQSVRTFRLFEILRSGDTTAISKAIKETADAQGANGLSGTTILHLAIQCAEPQVVEYILSSGNDLDINARDREGNTPLHLAAQLGRGPLVRELLNRPGVNDSVVNYRGQTALDVARNPDIFQQLQLARSLFIDQKTQEIQSLIAQGNYESLERLLEEPRVEGLLDVNSLDLVTDPATLQSGGTLLHEGARKKDTKLLQILLMHGADPFRRDKKGKLPQDVTKDDKTRAIVKKSPAAVIAQRGIQEKAILGTNAAQGVSGRPGAGETSFAGKDSREMRGYLKKWTNYTSGYKLRWFVLEDGVLSYYKHQDDADSACRGAINMKIARLNMDPQDKTRFEIQGKSSVKYHLKANHVVEAKRWFWTLNNAIQWAKDEAKEEEKRQTRNAEVLRQAKIEQIEGRTCESPSDSPSLSATRSNGKGLAPPSLGVPSSSGARLSTYTSRTTLESGTADDEEGSFGPYDQGPPSNEVNRVPSHVTTAPDFEGDDEDYGDDASSRDVPPADKDALNITAQSAKLQLDILSSVAASLQAEKSKDPSTSLSEPAVDQALAAYEAAVSSLKGLVQNLLKISRDRDSYWQYRLNREAFLRKMWEESMARVAQEHEELQSKMGESEEKRRRTKRALKEALENSSANASAPISTAPSRVHVPGEETGEAEAEETPKIPDASTDTQQRADEENIRPLQRKKSTLSQISSLYDSESDEDDEFFDAIDSGEIHAETLASKEAHAEEEAPEEEGSELRVVKRSEIAPSFKGYEDPVRERLKMDYDNRPKISLWGILKSMIGKDMTKMTLPVSFNEPTSLLQRVAEDLEYADLLDIAADRTDSMERLVYVAAYAASEYASTIGRVAKPFNPLLGETFEYARPDKGYRFFIEQVSHHPPIGAAWAESPKWDYWGESALKSKFYGKSFDINLLGTWFLKLRPTSGGEELYTWKKVTSSVIGIITGNPTVDNYGLMEIKNWTTGEVCYLDFKPRGWKASSAYQVTGKVVDRDGSPKWSMGGRWNDKIYARHTPGFEAQVSGQDPESAKTFLVWQSHPRPSGVPFNLTPFVITLNALPDNLKPYLPPTDTRLRPDQRAMEEGEYDLAATEKHRVEEKQRAKRHWMRFALFYKPHGLFHSYRECSEDYILPHFLSSGCSHSMEKSKPPRPDHVPRDRRKKRRPSAALPVPVCIPSFAQTVKMRGEYTCGRCLQVLQRRITTHNSTIRLQNVANSRLTVGRPAAFMRSFSSHSERCLPSKNLQGQIKRTSTPSSAVTPSGTTRPVQPLIQKATSATSSPAPDARVLLKRNNLFHPFSESPAPAIRQRAAFIKQNAFCPHPSHQQTRAPVSPHDPESRKSAQDASLPPAHSHFECPDCGVPIYCSEGHWMDDFEAHLEICETIRQINEDDHDLHSGRFFPEFNYPGLQDDNFVINMTNWDTFLYTREFDAINDDRSMRQVTRMLTYPMTIGSVLHELSPYSVRKNGRLTTEGLKSVSALRYTLHPPKTGEGVDIEGLRLKAPPVRIFILGARAESSLPRDVWLQLSYIFPRSLIHLIFIGPESMANRDAEFPLPERTPENPFGGIVEDRLGGQMKITTYVDYFHTMYKAQYFQPFDPYLDCFMLFHPGLGHPASSHEWEETLPQLLETKVPIITTGYTQWDMERDINWVREKCAGEFDILLEPGENIFRSLRWDLNDLDPHDVSCGNWGIWAFRGKRYEATFKE
>XP_022485265_Penicillium_arizonense
MSDRPEGHKRSRSAIALALLHRDKSKGEDKEMDDDNNSVTSASSNGPSLKHTRSSSRRKQVQDPSPPPPIQESTEDMDTVEGLPSLTQMESGSMSLEQSVRTFRLFEILRSGDTTAISKAINDTKDAQGASGLNGTTVLHLALQCAEPQVVEYVLSAAEGLDINSRDREGNTPLHIAAQLGRGPLVRELLNRPLINDSIVNYRGQTALDMARTPEIFQQLQLARSLFIDSKNQEIQSLIANADYKNLEALLEEPRVEGIMDVNSQELVTERTTAQSGGTLLHEGARNKDAQLIEILLTHGADPFRRDKKGKLPQDVTKDDKTRALLKRSPAAVIAQRGIQEKAILGNSNAQGLAGRASIADAPLAGKDAREMRGYLKKWTNYTTGYKLRWFVLEDGVLSYYKHQDDAGSACRGAINMKIARLNMDAQDKTRFEIHGKSSVKYHLKANHVVEAKRWFWSLNNAIQWAKDEAKEEERQRSKNADLLRQAKIDQTEGRVADAPSESGLSHKPSTKGLAPPSLGGASSSGTRLSTYASRTTLDIPGGDEDSSVYGGSYDQSAPNDMNRSISHVTTGPEGDDDEEFVDYASSHDNEMPAADKDALNITAQSAKLQLDLLANVAASLQSEKAKNPEMTIADPALEQALGAYEAAVSSLKGLVQNLLKISRDRDSYWQSRLSREESIRQMWEESMARVAREHEELQSKMGESEEKRKRTKRALKEALESATGSSRSISGPSRVPTEGPSLEASQIEAGVPEKAEEERTAEQPQTKPTLSRKPSKLSSLYDSESDGEEFFDAIEAGEIEVEDFNKTEDHKVEEPKDESAKLRAVKSSVIKPSFRGYEEPVRERLKMDADDRPKISLWGILKSMIGKDMTKMTLPVSFNEPTSLLQRVAEDLEYTDLLDIAADRTDSMERLVYVASYAASEYASTIGRVAKPFNPLLGETFEYVRPDKGYRFFVEQVSHHPPIGAAWAESPKWDYWGESSLKSKFYGKSFDINLLGTWFLKLRPSSGGEELYTWKKVTSSVIGIITGNPTVDNYGLMEIKNWTTGEVCYLDFKPRGWKASSAYQVTGKVVDSEGSPKWSIGGRWNDKIYARHTPGFEAPVSGQDPESAKTFLVWQAHARPTGVPFNLTPFVITLNALPEGLKDWLPPTDTRLRPDQRAMEDGEYTLAADEKHRVEEKQRARRRDRETKGEIYSPQWFTRDRCPVTGEEFWAHNGKYWESRDAQDWSRSEDIF
>XP_014532886_Penicillium_digitatum
MVAFAHVALPSQLSAVARHSVSLCRHIHSSPFRSAIAHPITAHGPPPKAPATPSVEFKERLNSSDAELPVSEGEASRHKLTAALKKRFWKDVHVHGKSDEYQILLDKRPVRTPAKEVLSIPSTKPHLAYAVALEWDVMASAQQALKSHLIPMTSLAARATDIAREDAEGNGTTRKQIITTAMRYLDTDTLLCWEPERQRHALERTTADGEPIESLRQIQMRVAGTVMSFLSTKVWPGLEIIPILDTNSILPLSQPKGTKDTICTWVSELSAYDLAGLERAILASKSLLIAVRLVVEWSENFRHIQRPEVKKFGIEEAAEASSLEVTWQTKMWGEVEDTHDVGKEDLKRQLGSVVILSRGEDRDPDDNGDTNSVASASSSPGSLKHTRSSSRHSRRKQGQDSSPPPAIQESAEDMDAVEDLPSLNQVETDSTSLEQSVRTFRLFEILRSGDTTAIFNAIKETTDPQGVSSLNGTTVLHLALQCAEPQVVEYVLSAAEDLDINSRDRDGNTPLHIAAQLGRGPLVRELLNRLSINDAIVNYRGQTALDLARTPEIFQQLQLARSLFIDTKNQEIQALIGHSDYKGLEALLEEPRVEGIMDVNSYDLVTDPTTAHFGGTLLHEGARNKDTQLIEILLTHGADPFRRDKKGKLPQDVTKDDKIRALLRRSPAAVIAQRGIQERAILGNSNAQGLAGRGSVGDAPLAGKDAREMRGYLKKWTNYTTGYKLRWFVLEDGVLSYYKHQDDAGSACRGAINMKIARLSMDAQDKTRFEIHGKSSVKYHLKANHVVEAKRWFWSLNNAIQWAKDEAKEEERQRSKNAEVLRQAKMDQTEGRPTDAPSESGLSHKPSTKGLAAPSLGGGSNSGTRLSKYTSRTTLDTAAGDEDSSAYGGSYDQVLAPNDMNRAICHITSAPDGEGEDEEFIDYGSSHENEMPAADKDALNITAQSARLQLDLLANVAASLQAEKSRNPEMTIADPALEQALRAYEAAVSSLKDLVQNLLKISRDRDSYWQSRLSREESIRQMWEESMARVAREHEELQSKMGESEEKRKRTKRALKEALESAAGSSRSIAGGTPRLVTDSQNLEVSQTEAGVTETMNEADQSTHQLSTIPALSRNPSTYSKLSSLCGSESDGEEFFDAIDAGEIEVEDFNNAEENDTKQPKDESAELRAVKSIIIAPSFKGYEDPVRERLKMDADDRPKVSLWSILKSMIGKDMTKMTLPVSFNEPTSLLQRVAEDLEYTDLLDIAAGRTDSMERLVYVASYAASEYASTIGRVAKPFNPLLGETFEYVRPDKGYRFFVEQVSHHPPIGAAWAESPKWDYWGESSLKSKFYGKSFDINLLGTWFLKLRPSSGGEELYTWKKVTSSVIGIITGNPTVDNYGLMEIKNWTTGEICYLDFKPRGWKASSAYQVTGKVVDSKGSPKWSIGGRWNDKIYARHTPGFEAPVSGQDPESAKTFLVWQAHARPTGVPFNLTPFVITLNALPESLREWLPPTDTRLRPDQRAMEDGKYDMAAEEKHRVEEKQRAKRRERDTNGEVYAPQWFIRDKCPVTGEEFWAHNGKYWESRDAQDWSRSEDIF
>XP_016601494_Penicillium_expansum
MVAFARAALPSQLSAVARHPVSLCRRIHSSPFRSAVAHPITAHGPPPKAPATPSAEFKETSNSNDAELSASEGEASRYKLTAALKKRFWKDVHVHGKSDEYQVLLDKRPVRTPAKEVLSIPSTKPHLAHAVALEWDVMASAQQALKNHLIPMTSLAARATDIAREDAEGNSTTRKQIITTAMRYLDTDTLLCWEPERQRHALERTTADGEPIESLRQIQTRIAGDVMSFLSTKVWPGLEIIPILDTNSILPLSQPKGTKDSICTWVSELSAYDLAGLERAILASKSLLIAVRLVVEWSENFRHIQRPEAKKFGIEEAAEASSLEVTWQTDMWGEVEDTHDVGKEDLKRQLGSVVILCRLQGCLINLKALALLHRDKSRGEDRDPDDNRDTSSVVSASSSPGSLKHTRSGSRHSHRNQGQDSSPPPAIQESAEDMDTVEDLPSLNQMETGSMSLEQSVRTFRLFEILRSGDTTAISNAIKDTTDPQGVSSLNGTTVLHLALQCAEPQVVEYVLSTAEDLDINSRDRDGNTPLHIAAQLGRGPLVRELLNRPSINDAIVNYRGQTALDLARTPEIFQQLQLARSLFIDSKNQEIQVLIGNSNYKGLEALLEEPRVEGIMDVNSYDLVTDPTTAHSGGTLLHEGARNKDAQLIEILLTHGADPFRRDKKGKLPQDVTKDDKTRALLKRSPAAVIAQRGIQERAILGNSNAQGLAGRVSVGDAPLAGKDAREMRGYLKKWTNYTTGYKLRWFVLEDGVLSYYKHQDDAGSACRGAINMKIARLNMDAQDKTRFEIHGKSSVKYHLKANHVVEAKRWFWSLNNAIQWAKDEAKEEERQRSKNAEVLRQAKIDQTEGRPTDTPSESGLSRKPSTKGLAAPSLGGGSNSGTRLSTYASRTTLDIPAGDEDSSAYGGSYDQILAPNDMNRAISHVTSAPEGEGEDEEFIDYGSSHENEMPVADKDALNITAQSARLQLDLLANVAASLQAEKSRNPEMTIADPALEQALGAYEAAVSSLKGLVQNLLKISRDRDSYWQSRLSREESIRQMWEESMARVAREHEELQSKMGESEEKRKRTKRALKEALESATVSSRSIAGGTPRLATDSQNLEASQTEAGITETLNEANQPTQQLSTIPALSRNPSTYSKLSSLCGSESDGEEFFDAIDAGEIEVEDFNNAEENHMEQPKDASAELRAVKSTIIAPSFKGYEDPIRERLKMDADDRPKISLWSILKSMIGKDMTKMTLPVSFNEPTSLLQRVAEDLEYTDLLDIAAGRTDSMERLVYVASYAASEYASTIGRVAKPFNPLLGETFEYVRPDKGYRFFVEQVSHHPPIGAAWAESPKWDYWGESSLKSKFYGKSFDINLLGTWFLKLRPSSGGEELYTWKKVTSSVIGIITGNPTVDNYGLMEIKNWTTGEVCYLDFKPRGWKASSAYQVTGKVVDSEGSPKWSIGGRWNDKIYARHTPGFEAPVSGQDPESAKTFLVWQAHARPTGIPFNLTPFVITLNALPDSLKEWLPPTDTRRRPDQRAMEDGEYDLAADEKHRVEEKQRAKRRERDTKGEVYAPQWFTRDKCPVTGEEFWAHNGKYWDSRDAQDWSRSEDIF
>XP_040650445_Penicillium_griseofulvum
MVAFARAAFPSQLSVARPMLRRRIHSSPFRSAVAHPVTAHGPPPKAPATPSVEFKETSSNAELPASGGEASRYNLTAALKKRFWKDVHVHGKSDEYQVLLDKRPVRTPAKEILTIPSTKPHLAHAVALEWDVMASAQSALKSHLIPMTSLAARATDIAREDAEGKNTTRKQIITTAMRYLDTDTLLCWEPERQMHALERTTADGKPIESLRQIQTRIAGNIMSFLSTKVWPGLEIIPILDNNSILPLSQPKGTKDSICTWVSELSAYDLAGLERAILASKSLLIAVRLVVEWSENFRHIQRPETKKFGIEEAAEASSLEVTWQTNMWGEVEDTHDVGKEDLKRQLGSVVILVHLQHKRSRSAIALALLHRDKSKGEDKDLDGDTNSVTSTSSNPGSLKHTPSRHSRRKQGQDLSPPPAIQESAENMNTAEDLPSLNQMETGSMSLEQSVRTFRLFEILRSGDTTAISKAIKDTTDPQGASCLNGTTVLHLALQCAEPQVVEYVLSTAEDLDINSRDRDGNTPLHIAAQLGRGPLVRELLNRPSINDSIVNYRGQTALDLARTPEIFQQLQLARSLFIDSKNQEIQGLIGRSDYKGLEALLEEPRVEGIMDVNSYDLVTDPTTAQSGGTLLHEGARNKDAQLIEILLTHGADPFRRDKKGKLPQDVTKDDKTRALLKRSPAAVIAQRGIQERAILGNSNAQGLAGRVSVGDAPLGGKDAREMRGYLKKWTNYTTGYKLRWFVLEDGVLSYYKHQDDAGSACRGAINMKIARLSMDAQDKTRFEIHGKSSVKYHLKANHVVEAKRWFWSLNNAIQWAKDEAKEEERQRSKNAEVLRQAKIDQTEGRPADTPSESGLSHKPSTKGLAPPSLGGGSSSGTRLSTYASRTTLDIPAGDEDSSAYGGSYDQILAPNDMNRVTSRVTTAPDGEEDDEEFVDYGSSHENEMPAADKDALNITAQSAKLQLDLLANVAASIQREKSKNPEMTISDPALEEALGAYEAAVSSLKGLVQNLLKISRDRDSYWQSRLSREESIRQMWEESMARVAREHEELQSKMGESEEKRKRTKRALKEALESATGSSRSIAGVQPPLPTNNQDLEVSQTERGAAEMLVEADQATHKPSMTPALTRNPSTYSKLSSLCGSESDGEEFFDAIDAGEIEVEDFNNAEKSNMEQPKDESAELRAVKSSIIAPSFKGYEDPIRERLKMDADDRPKISLWSILKSMIGKDMTKMTLPVSFNEPTSLLQRVAEDLEYTDLLDIAAGRSDSMERLVYVATYAASEYASTIGRVAKPFNPLLGETFEYVRPDKGYRFFVEQVSHHPPIGAAWAESPRWDYWGESSLKSKFYGKSFDINLLGTWFLKLRPSSGGEELYTWKKVTSSVIGIITGNPTVDNYGLMEIKNWTTGEVCYLDFKPRGWKASSAYQVTGKVVDSEGSPKWSIGGRWNDKIYARHTPGFEAPVSGQDPESAKTFLVWQAHDRPTGIPFNLTPFVITLNALPEGLKEWLPPTDTRLRPDQRAMEDGEYSLAADEKHRVEEKQRAKRRDRDTNGDVYAPQWFVRDKCPVTGEEFWAHNGKYWESREAHDWSRSEDIF
>XP_038926685_Penicillium_roqueforti
MPLSRRHKHKRSRSAIALSLLHRDKSKGEDKDPDNNVDTNSPTSASPSPGPLKHTHSSSSRHSRRKPGQDTSSPPAIQESAEDMDTVEDLPSLNQIETGSMSLEQSVRTFRLFEILRSGDTTAISKAIKDTIDPQGVSYLNGTTVLHLALQCAEPQVVEYVLSNAEDIDINSRDRDGNTPLHIAAQLGRGPLVRDLLNRPSINDSIVNYRGQTPLDLARTPEIFQQLQLARSLFIDSKNQEIQALIKNADYKGLEALLEEPRVEGIMDVNSYDLVTDPTTAQSGGTLLHEGARSKDAQLIEILLTHGADPFRRDRKGKLPQDVTKDDKIRALLKRSPAAAIAQRGIQERAILGNSNAQGLAGRVSIGDAPLAGKDAREMRGYLKKWTNYTTGYKLRWFVLEDGVLSYYKHQDDAGSACRGAINMKIARLSMDAQDKTRFEIHGKSSVKYHLKANHVVEAKRWFWSLNNAIQWAKDEAKEEERQRSKNAEVLRQAKIDHTEGRPTDTPSESGLSHKPSTKNLAPPSLGGGSSSGTRLSTYASRTTLDTPVGDEDSSIYGGSYDHVPAPNDMNRVVSHAASTPEGEGDDEEYIDYGSSHDNDISAADKDALNITAQSAKLQLDLLANVAASLQAEKSKNPQMTIADPALEEALGAYEAAVSSLKGLVQNLLKISRDRDSYWQSRLSREESIRQMWEESMARVAREHEELQSKMGESEEKRKRTKRALKEALESATGSSRSIVGGTSRLPTERQSLEANQIEAGATETDKAEQPTQEPSEVPELSRKPSNYSELSSLCDSESDGEEFFDAIDAGEIEVEDVSNTKKINMEPPKDESAELRAVKSTLIAPSFKGYEDPIRERLKMDADDRPKISLWSILKSMIGKDMTKMTLPVSFNEPTSLLQRVAEDLEYTDLLDIAAGRADSMERLVYVASYAASEYASTIGRVAKPFNPLLGETFEYVRPDKGYRFFVEQVSHHPPIGAAWAESPKWDYWGESSLKSKFYGKSFDINLLGTWFLKLRPSSGGEELYTWKKVTSSVIGIITGNPTVDNYGLMEIKNWTTGEVCYLDFKPRGWKASSAYQVTGKVVDSEGSPRWSIGGRWNDKIYARHTPGFEAPVSGQDPESAKTFLVWQAHERPTGLPFNLTPFVITLNALPDALKEWLPPTDTRRRPDQRAMEDGEYDLAADEKHRVEEKQRARRRERDTNGEVYEPQWFIRDKCPVTGEEFWAHNGKYWESRDAHDWSRSEDIF
>XP_002568190_Penicillium_rubens
MPLSLRQKHKRSRSAIALALLHRDKSKGEDKDPDDNGDTTSVTSASSSPGSLKHTRSSSRHSRRKQGQDPSPPPPIQESAEDMDTVEDLPSLNQMETGSMSLEQSVRTFRLFEILRSGDTTAISKAIKDTIDPQGVSYLNGTTVLHLALQCAEPQVVEYVLSDAQDIDINSRDRDGNTPLHIAAQLGRGPLVRELLNRPSINDSIVNYRGQTALDLARTPEIFQQLQLARSLFIDSKNQEIQGLIGSSDYKGLEALLEEPRVEGIMDVNSYDLVTDPTTAHSGGTLLHEGARNKDAQLIEILLTHGADPFRRDKKGKLPQDVTKDDKTRALLKRSPAAAIAQRGIQERAILGNSNAQGLTGRVSIGDAPLAGKDAREMRGYLKKWTNYTTGYKLRWFVLEDGVLSYYKHQDDAGSACRGAINMKIARLNMDAQDKTRFEIHGKSSVKYHLKANHVVEAKRWFWSLNNAIQWAKDEAKEEERQRSKNAEVLRQAKIDQTEGRPADTPSESGLSHKPSTKGLAPPSLGGGSSGTRLSTYASRTTLDIPAGEEDSSAYGGSYDQVTAPNDMNRVISHVTSAPDGEGEDEEFIDYGSSHENEMPAADKDALNITAQSAKLQLDLLANVAASLQAEKSKNPEMTIADPALEQALGAYEAAVSSLKDLVQNLLKISRDRDSYWQSRLSREESIRQMWEESMARVAREHEELQSKMGESEEKRKRTKRALKEALESATGSSRSIAGGTSRLPTENQSLETSQTEAGIPKTVDEQDQPTKQPSTIPALSRNPSTYSKLSSLCDSESDGEEFFDALDAGEIEVEDLNSSEKNNMEPPKDESAELRAVKSTIIAPSFKGYEDPIRERLKMDADDRPKISLWSILKSMIGKDMTKMTLPVSFNEPTSLLQRVAEDLEYTDLLDIAAGRTDSMERLVYVASYAASEYASTIGRVAKPFNPLLGETFEYVRPDKGYRFFVEQVSHHPPIGAAWAESPKWDYWGESSLKSKFYGKSFDINLLGTWFLKLRPSTGGEELYTWKKVTSSVIGIITGNPTVDNYGLMEIKNWTTGEVCYLDFKPRGWKASSAYQVTGKVVDSEGSPKWSIGGRWNDKIYARHTPGFEAPVSGQDPESAKTFLVWQAHARPTGIPFNLTPFVITLNAFPEALKEWLPPTDTRRRPDQRAMEDGEYDLAADEKHRVEEKQRAKRRERETSGEIYKPQWFVRDKCPVTGEEFWAHNGKYWESRDVHDWTRSEDIF
>XP_040808579_Penicillium_solitum
MSDKPEGHKHKRSRSSIALALLHRDKSRGEDKDPDDNGDTNSVASASSSPGSLKHTRSSSRHSRRKQGQDLSPPPAIQESAEDMDPVEDLPSLNQMETGSMSLEQSVRTFRLFEILRSGDTTAISNAIKDTTDPQGVSALNGTTVLHLALQCAEPQVVEYVLSTAEDLDINSRDRDGNTPLHIAAQLGRAPLVRELLNRPSINDSIVNYRGQTALDLARTPEIFQQLQLARSLFIDSKNQEIQALIGNSDYKGLEALLEEPRVEGIMDVNSYDLVTDLTTAHSGGTLLHEGARNKDAQLIEILLTHGADPFRRDKKGKLPQDVTKDDKTRALLKRSPAAVIAQRGIQERAILGNSNAQGLAGRVSVGDAPLAGKDAREMRGYLKKWTNYTTGYKLRWFVLEDGVLSYYKHQDDAGSACRGAINMKIARLNMDAQDKTRFEIHGKSSVKYHLKANHVVEAKRWFWSLNNAIQWAKDEAKEEERQRSKNAEVLRQAKIDQTEGRPTDTPSESGLSHKPSTRGLAPPSLGGGSSSGTRLSTYASRTTLDIPPGDEDSSAYGGSYDQVLAPNDMNRVISHVTSAPDGEGEDEEFIDYGSSHENEMPAADKDALNITAQSAKLQLDLLANVAASLQAEKSKNPEMTIADPALEQALGAYEAAVSSLKGLVQNLLKISRDRDSYWQSRLSREEAIRHMWEESMARVAREHEELQSKMGESEEKRKRTKRALKEALESATGSSRSIAGGTPRLATDTQNLAASQTEAGVTETTNEADQPAQQLSTIPALSRNPSTYSKLSSLCGSESDGEEFFDAIDAGEIEVEDLNAKKDNMEQPKDEGAELRAVKSTIIAPSFKGYEDPIRERLKMDADDRPKISLWSILKSMIGKDMTKMTLPVSFNEPTSLLQRVAEDLEYTDLLDIAAGRTDSMERLVYVASYAASEYASTIGRVAKPFNPLLGETFEYVRPDKGYRFFVEQVSHHPPIGAAWAESPKWDYWGESSLKSKFYGKSFDINLLGTWFLKLRPSTGGEELYTWKKVTSSVIGIITGNPTVDNYGLMEIKNWTTGEVCYLDFKPRGWKASSAYQVTGKVVDSEGSPKWSIGGRWNDKIYARHTPGFEAPVSGQDPESAKTFLVWQAHARPTGIPFNLTPFVITLNALPEPLKEWLPPTDTRRRPDQRAMEDGEYDLAADEKHRVEEKQRAKRRERETNGEVYAPQWFARDKCPVTGEEFWAHNGKYWESRDAQDWSRSEDIF
>XP_022582579_Penicilliopsis_zonata
MAERGEGSHKRSKSALALAILHRDKSKSGDRDDDYASQAESNPSSPINQPSLPPRLSMTHVRSNGRRSYNNQEAASSPSLAEEPIELASSYRSGSASDRMQSVSYTESGSLSLDQSVRMFRLFEVLRSGDTTAISKAIREAKDAQKSNTHLSETSILHLAIQCAEPQVVEYVLSAAEDLDINGRDREGNTPLHIAAQLGRGPLVRELLSQPNVNDSIMNYRGQTALDLARTPDIFQQLQLARSLFIDTKTREVQALANQGDYDQLERLLEEPRVEGLLDVNSLELVTDRVTAQSGGTLLHEAARKKDTKLIQILLMHGADPFRRDKKGKLPQDVTKDDKTRAIVKKSPAAVMAQRGIQEKAILGSSVQNAAARAGAGETPLAGKDAREMRGYLKKWTNYTGGYKLRWFVLEDGVLSYYKHQDDAGSACRGAINMRIAKLNMDAQDKTRFEIQGKSSVKYHLKANHVVEAKRWFWTLNNSIQWAKDEAKEEEKTRMRNAEALRQAKIEKTEARAGENISESPTLASGRSNSAKGLSVPPSGIPGSSIARLSSFTSRTTLESVPGDDEASLHDSYEPSVAQNEVNRVVSHITTAPDIEGDDDDYGDYVSSRDMPMTDKDALNITAQSAKLQLDLLANISSSLQTEKLKNANMTISDPRMDSALTAYEGAVSSLKGLVQNLLQISRDRDAYWQYRLEKEANIRKMWEESMAMVAQEHEDLQSKMGESEEKRKRTKRALKEALGNTSANPSRPLSADHSELNIVGELPRQVPNDGQQTASDMNETVEKVAYLTKSFEDHTLNRKKSIISQLSDIYDSDESDEEFFDAVGSGAIEVQDLKELEAAENPLEPEDESSELRAQKRMEISPSFKGYEDPIRERLKMDNDNRPKISLWGILKSMIGKDMTKMTLPVSFNEPTSLLQRVAEDLEYADLLDIAADRSDSLERLVYVAAFAASEYASTIGRVAKPFNPLLGETFEYVRPDKGYRFFIEQVSHHPPIGAAWTESPKWDYWGESALKSKFYGKSFDINLLGTWFLRLRPVTGGEELYTWKKVTSSVIGIITGSPTVDNYGLMEVKNWTTGEVCYLDFKPRGWKASSAYQVSGKVVDSNGDPKWSIGGRWNDKIYARHTPGFEAQVSSLDPESSKTFLVWQSNPRPSEMPFNLTPFVITLNAIPEALKGHLPPTDTRLRPDQRAMEDGEYSFAADEKHRVEEKQRVKRRERETKGLEYTPQWFTRAKCPITGEEYWAHTGGYWKSREAHDWSRSEDIF
>XP_016613369_Cladophialophora_bantiana
MTERPAHKRSKSARVLNLLRSDNLPRENGSDTESPVTTTTSTTGPFSSTSPLTPVDGPRLSPLSPTTTRNSQPAMDSSEYSKEADSSHHLHPVPSGISSGQSGSIEDSVRTFRVFEILRGKDSAAISRAISESIPSSSNPQPIPGTTILHLAIQCAEPQVVEHVIREGKGLDVNAQDKEGNTALHLAAQLGRAPIVRDLLEIPDINDAIANRQGKLPIDLARTPEIFQQLQLARSIFLDDKIKEIHAALVQGDYKKFEAVLMEPRVEGTLDVNALELPTEPATVQSGGTLLHEAARKKDIQLAQILLLHGADPFRRDRKGRLPQHVTQDDRTKAILKKSPAAAAAQRGIQEKAILGNHPSQAKSGTGHSDTSKDAREMKGYLKKWTNYTSGYKLRWFVLEEGVLSYYKHQDDAGSACRGAINMRIAKLHMDPQDKTRFEIHGKSSVKYHLKANHVVEAKRWFWALNNAIQFTKDEAKEEEKRRTLDTESLRHARTDTSDTLSATVSRSKNSAQSLGVAASSSKVSFRSDAEGGSAYDSYDASVQGEDLQRVPTNAVNIDAEEDADGDDASSHEVQQPGSKDAFNITAQSATLQLDLLARVSDALIARQSSHAETTLSNPDVSQALLTYQTAVNSLNGLVADLLKIARDRDAYWQYRLDRDADARRMWEESMAKIAYEHEDLKRSIAESEDKRKRTKRALKEALEGQSVPASRPGSMVQQESPDHVQFAEAVENQLDLRAEAQISTRVRRKSVTRDGNRRKSIIAQLTNLSDSESGDDEEFFDAIDEGKVEVVEAPLLSPPPVHVPSTLEEEKEPFADERARKQMEIEASYVGYEDGIRERLKLDADNRPKISLWGILKSMIGKDMTKMTLPVSFNEPTSLLQRVAEDMEYADLLDIAADRPDATERLVYVAAFAASEYASTIGRVAKPFNPLLGETYEYVRPDKGYRFFIEQVSHHPPIGAAYAESARWDYWGESAVKSKFYGKSFDINPLGTWFLHLRPSDGGPTELYTWKKVTSSVVGIITGNPTVDNYGTMEIKNWTTGEVCVLDFKQRGWKASSAYQVFGKVMDVDGVTKWSIGGRWNDKIYARVTEGFEDEAVGEGRFHPGIGRGTQYDRQQAFLVWEAHHRPQGIPFNLTPFVVTLNAVSDSLRPHLPPTDTRLRPDQRAMEDGEYDFAATEKNRVEEKQRAARRQREAAGEEWRPKWFEKKVHPTTGETYWEHNGLYWRKRAERDWAICDDIF
>XP_008723979_Cladophialophora_carrionii
MTERPPHKRSKSARVLNLLRSDNLPKESGSDTDQSPVTTTTSATGPFSANSPLTPVDGPRLSPLSPTVTRTSQLVMDSSEYSRESDTSHQVQAVPSGISADQSTSIEDSVRTFRVFEVLRGKDTTAIAKAIKESIPSSTNPFPIPGTTILHLAIQCAEPSVVEQVLREGKGLDVNAQDKEGNTALHLAAQLGRTPIVRDLLEVPDVNDAISNRQGKLPIDLARTPEIFQQLQLARSIFLDEKTKEIHAALAHNDYKKFEAILVEPRVEATLDVNALELPTEPATVQSGGTLLHEAARKKDIQLAQLLLLHGADPFRRDRKGRLPQHVTQDDRTKAILKKSPAAAAAQRGIQEKAILGNNPSQSRVGAGPGDTSKDAREMKGYLKKWTNYTSGYKLRWFVLEEGVLSYYKHQDDAGSACRGAINMRIAKLHMDPQDKTRFEIHGKSSVKYHLKANHVVEAKRWFWALNNAIQFTKDEAKEEEKRRTLDPESLRHARGELDQLSATSSKPKQSTQSLGVGGTSSKISFRSEADGGSAYDSYDASLHGDELQRVPTSAVTDIPGEEDADGDDASSREVHHPGSKDAFNITAQSAKLQLDLIARVSDALTARQSSDPATPLSDPDVTQALQTYQTAVNSLNGLVADLLKISRDRDAYWQYRLDRDADARRMWEESMAKIAYEHEDLKKSIAESEDKRKRTKRALKEALEGQSVPASRPASMLQPESPERIQFAEAVDDQVHLRPEANIQARSRRKSVTRDGNRRKSIIAQYTNLSDSESGDDEEFFDAIDEGKVEVVEPPLLSPPPVQIPTSEEQEKEPFGDERALKQMEIEPSYAGYEQGIRKRLKMDADNRPKISLWGILKSMIGKDMTKMTLPVSFNEPTSLLQRVAEDMEYADLLDIAADRPDATERLVYVAAFAASEYASTIGRVAKPFNPLLGETYEYVRPDKGYRFFIEQVSHHPPIGAAYAESARWDYWGESAVKSKFYGRSFDINPLGTWFLRLRPSNGGPPELYTWKKVTSSVVGIITGNPTVDNYGTMEIKNWTSGEVCVLEFKQRGWKASSAYQVFGKVMGVDGVTKWSIGGRWNDKIYARVTEGFEDEAVGEGRVHSSGKGSQDKQQAFLVWEAHQRPQGIPFNLTPFVVTLNDVNDTLRPHLPPTDTRLRPDQRAMEDGAYDFAATEKNRVEEKQRAARRKREAAGEEWKPKWFEKKVEPITGESYWETNGLYWKKRAEKDWNVCDDIF
>XP_016250938_Cladophialophora_immunda
MKSLPQKRREQPTKSSSPIHLAIPAHKRSKSARVLNLLRSDNLPRENGSDTESPVTTTTSTTGPFSSTSPLTPGDGPRLSPLSPTTTRNSQLAMDSNEYTREQDSAQHMNPVPSGISSGQGASIEDSVRTFRVFEVLRGKDTAAISKAISESIPSSSNPQPIPGTTILHLAIQCAEPQVVEQVLREGKGLDVNAQDKEGNTALHLAAQLGRAPVVRDLLEVPNINDAISNRQGKLPIDLARTPEIFQQLQLARSIFLDDKIKEIHAALAQTDYKKFEAILTEPRVEGTLDVNALELPTEPATVQSGGTLLHEAARKKDIQLAQILLLHGADPFRRDRKGRLPQHVTQDDRTKAILKKSPAAAAAQRGIQEKAILGNNPSQARSGTGPSDTSKDAREMKGYLKKWTNYTSGYKLRWFVLEEGVLSYYKHQDDAGSACRGAINMRIAKLHMDPQDKTRFEIHGKSSVKYHLKANHVVEAKRWFWALNNAIQFTKDEAKEEEKRRTLDGESFRHARSDTSENLSATASRSKHPAQTLGVAGSSSKVSFRSDVEGGSAYDSYDASLQGEDLQRVPTNVVTNIDAEEDADGDDASSREVHQPGSKDAFNITAQSAKLQLDLLARVSDALIARQSSQADTNLSDPDVSQALLTYQTAVNSLNGLVADLLKIARDRDAYWQYRLDRDADARRMWEESMAKIAYEHEDLKRSIAESEDKRKRTKRALKEALEGQSVPASRPGSMLQQESLDHVQFAEAVENQLDIRAEAQISTRSRRKSVTRDGNRRKSIIAQLTNLSDSESGDDEEFFDAIDEGKVEVVEPLLLSPPPVHVPSALEEEQEPFVDERARKQMEIEPSYAGYEGGVRERLKLDADNRPKISLWGILKSMIGKDMTKMTLPVSFNEPTSLLQRVAEDMEYADLLDIAADRPDATERLVYVAAFAASEYASTIGRVAKPFNPLLGETYEYVRPDKGYRFFIEQVSHHPPIGAAYAESARWDYWGESAVKSKFYGKSFDINPLGTWFLRLRPSNGGPPELYTWKKVTSSVVGIITGNPTVDNYGTMEIKNWTTSEVCVLDFKQRGWKASSAYQVFGKVMDVDGVTKWSIGGRWNDKIYARVTEGFEDEAVGESRLHPGVGRGTQSDRQQAFLVWEAHTRPQGIPFNLTPFVVTLNAVGDSLRPHLPPTDTRLRPDQRAMEDGEYDFAATEKNRVEEKQRAARRQREAAGEEWKPKWFERKVDHITGETYWEHNGLYWRKRAERDWTICDDIF
>XP_007748935_Cladophialophora_psammophila
MTERPAHKRSKSARVLNLLRSDNLPRENGSDTESPVTTTTSTTGPFSSTSPVDGPRLSPLSPTTTRNSQLAMDSGEYSKEADSSHHLHPVPSGISSGQSGSIEDSVRTFRVFEILRGKDSAAISRAINESIPSSSNPQPIPGTTILHLAIQCAEPQVVEHVIREGKGLDVNAQDKEGNTALHLAAQLGRAPIVRDLLEIPDINDAIANRQGKLPIDLARTPEIFQQLQLARSIFLDDKIKEIHAALIQGDYKKFEAILMEPRVEGTLDVNALELPTEPATVQSGGTLLHEAARKKDIQLAQILLLHGADPFRRDRKGRLPQHVTQDDRTKAILKKSPAAAAAQRGIQEKAILGNHPLQARSGTGHSDTSRDAREMKGYLKKWTNYTSGYKLRWFVLEEGVLSYYKHQDDAGSACRGAINMRIAKLHMDPQDKTRFEIHGKSSVKYHLKANHVVEAKRWFWALNNAIQFTKDEAKEEEKRRTLDTESLRHARTDTSDTLSATVSRPKNAAQSLGVAASSSKVSFRSDAEGGSAYDSYDASVQGEDLQRVPTNAVNIDAEEDADGDDASSREVQQPGSKDAFNITAQSAKLQLDLLARVSDALVARQSSQAETTLSDPDVSQALLTYQTAVNSLNGLVADLLKIARDRDAYWQYRLDRDADARRMWEESMAKIAYEHEDLKRSIAESEDKRKRTKRALKEALEGQSVPASRPGSMVQQESPDHVQFTEAIDNQLDLRAEAQISTRVRRKSVTRDGNRRKSIIAQLTNLSDSESGDDEEFFDAIDEGKVEVVEPPLLSPLPVHVPSMLEEEKEPFADERARKQMEIEPSYVGYEDGVRERLKLDADNRPKISLWGILKSMIGKDMTKMTLPVSFNEPTSLLQRVAEDMEYADLLDIAADRPDATERLVYVAAFAASEYASTIGRVAKPFNPLLGETYEYVRPDKGYRFFIEQVSHHPPVGAAYAESARWDYWGESAVRSKFYGKSFDINPLGTWFLHLRPSDGGPTELYTWKKVTSSVVGIITGNPTVDNYGTMEIKNWTTGEVCVLDFKQRGWKASSAYQVFGKVMDVDGVTKWSIGGRWNEKIYARVTEGFEDEAVGEGRFHPGIGRATQSDRQQAFLVWEAHHRPQGIPFNLTPFVVTLNAVSDSLRPHLPPTDTRLRPDQRAMEDGEYDFAATEKNRVEEKQRAARRQREAAGEEWRPKWFEKRVHPITGEAYWDHNGLYWRKRAERDWAMCDDIF
>XP_018697419_Fonsecaea_erecta
MESLSQKGRKQSTKSPSPIHLAIPAHKRSKSARVLNLLRSDTLPRENGSDTESPVTTTTSTTGPFSSTSPLTPSEGPRLSPLSPTTTRNSQLAMESNEYSREPESSHHLHPVPSGISSGQGGSIEDSVRTFRVFEVLRGKDTAAISKAITESIPSPSNLQPIPGTTILHLAIQCAEPQVVEQVLREGKGLDVNAQDKEGNTALHLAAHLGRAPVVRDLLEVPDINDALANRQGKLPIDLARTPEIFQQLQLARSIFLDDKIKEIHAALGQGDYKKFETILTEPRVEGTLDVNALELPTEPATVQSGGTLLHEAARKKDIQLAQILLLHGADPFRRDRKGRLPQHVTQDDRTKAILKKSPAAAAAQRGIQEKAILGNSPSQARTGSGSSDATKDAREMKGYLKKWTNYTSGYKLRWFVLEEGVLSYYKHQDDAGSACRGAINMRIAKLHMDPQDKTRFEIHGKSSVKYHLKANHVVEAKRWFWALNNAIQFTKDEAKEEEKRRTLDGESFRHTRTDTSDTLSAAASRSKHPAQSLGVAGSSSKVSFRSDVEGGSAYDSYDASLQGEELQRLPTNAVVNIDAEEDADGDDASSREVHQPGSKDAFNITAQSAKLQLDLLARVSDALIARQSSQADTTLSDPDVAQALLTYQTAVNSLNGLVADLLKIARDRDAYWQYRLDRDADARRMWEESMAKIAYEHEDLKKSIAESEDKRKRTKRALKEALEGQSVPASRPGSMLQQESMDHVQFAEAVENQLDLRVEAQISTRSRRKSVTRDGNRRKSIIAQLTNLSDSESGDDEEFFDAIGEGKVEVVEPPLLSPPPVHVPSLLEEEKEPFVDERARKQMEIEPSYAGYEGGVRERLKLDADNRPKISLWGILKSMIGKDMTKMTLPVSFNEPTSLLQRVAEDMEYADLLDIAADRPDATERLVYVAAFAASEYASTIGRVAKPFNPLLGETYEYVRPDKGYRFFIEQVSHHPPIGAAYAESARWDYWGESAVKSKFYGKSFDINPLGTWFLRLRPSSGGPPELYTWKKVTSSVVGIITGNPTVDNYGTMEVKNWTTGEVCILDFKQRGWKASSAYQVSGKVMDVNGVTKWSIGGRWNDKIYARVTEGFEDEAVGDGRLHSSMGRGTQSDRQQAFLVWEAHARPQGIPFNLTPFVVTLNAINDSLRPHLPPTDTRLRPDQRAMEDGEYEFAATEKNRVEEKQRAARRQREAAGEEWRPKWFEKKVDPITGETYWEHNGLYWKKRAEKDWAVCDDIF
>XP_022513748_Fonsecaea_monophora
MTERPVHKRSKSARVLNLLRNDNPPRENGSDPESPVTTTTSLTGPFSSTAPLTPGDGPRLSPLSPTTTRNSQLAMDSSEYSRESDSSHHMHHVPSGVSSSQGTSIEDSVRTFRVFEVLRGKDAAAISKAISESIPSSSNPQPIPGTTILHLAIQCAEPQVVEQVLREGKGLDVNAQDKEGNTALHLAAQLGRSPIVRDLLEVSSINDALPNRQGKLPIDLARTPDIFQQLQLARSIFLDDKIKEIHAALLQNDYKKFEAILTEPRVEGTLDVNALELPTEPITVQTGGTLLHEAARKKDIQLAQILLLHGADPFRRDRKGRLPQHVTQDDRTKAILKKSPAAAAAQRGIQEKAILGNNPSQARSGAGLSDASKDAREMKGYLKKWTNYTSGYKLRWFVLEEGVLSYYKHQDDAGSACRGAINMRIAKLHMDPQDKTRFEIHGKSSVKYHLKANHVVEAKRWFWALNNAIQYTKDEAKEEEKRRTLDTESLRHARTDTSDTLSATASRSKQPTQSLGVAGSSSKVSFRSDVEGGSAYDSYDASLQGEDLQKVPTNPATNIDADEDVDGDDASSREVHQPGSKDAFNITAQSAKLQLDLLARVSDALIARQTSRADTTLSDPDVAQALLTYQTAVNSLNGLVADLLKIARDRDAYWQYRLDRDADARRMWEESMAKIAYEHEDLKRSIAESEDKRKRTKRALKEALEGQSVPASRPGSMFQQETLEHIQFAEAVENQLDIRAEAQISTRARRKSVTRDGNRRKSIIAQLTNLSDSESGDDEEFFDAIDEGKVEVVEPLLLSPPPVHVPSSLEKEQEPFVDERARKQMEIEPSFAGYEDGVRERLKLDADNRPKISLWGILKSMIGKDMTKMTLPVSFNEPTSLLQRVAEDMEYADLLDIAADRPDATERLVYVAAFAASEYASTIGRVAKPFNPLLGETYEYVRPDKGYRFFIEQVSHHPPIGAAYAESARWDYWGESAVKSKFYGKSFDINPLGTWFLRLRPSNGDPPELYTWKKVTSSVVGIITGNPTVDNYGTMEIKNWTTGEVCVLDFKQRGWKASSAYQVFGKVMDVDGVTKWSIGGRWNDKIYARVTEGFEDQAVGEGRLHSGMGKGTQSDRQQAFLVWEAHPRPQGIPFNLTPFVVTLNAVSDSLRPHLPPTDTRLRPDQRAMEDGEYDFAATEKNRVEEKQRAARRRRENLGEEWKPKWFEKKVDPITGETYWEHNGLYWRKRAEKDWTVCDDIF
>XP_016626183_Fonsecaea_multimorphosa
MTERPAHKRSKSARVLNLLRSDNLPRETSSDTESPVTTSTSTTGPFSSTSPLTPVDGPRLSPLSPVTTRNSQLAMESNEYSREPDSAQHTHPVPSGISSGQGASIEDSVRTFRVFEVLRGKDTAAISKAISESIPCSSNPQPIPGTTILHLAIQCAEPQVVEQVLKEGKGLDINAQDKEGNTALHLAAQLGRAPVVRDLLEVSNINDAIPNRQGKLPIDLARTPEIFQQLQLARSIFLDDKIKEIHAALVQGDYKKFESILTEPRVEGTLDVNALELPTEPATVQSGGTLLHEAARKKDIQLAQILLLHGADPFRRDRKGRLPQHVTQDDRTKAILKKSPAAAAAQRGIQEKAILGNNPSQVRSGTGPVDASKDAREMKGYLKKWTNYTSGYKLRWFVLEEGVLSYYKHQDDAGSACRGAINMRIAKLHMDPQDKTRFEIHGKSSVKYHLKANHVVEAKRWFWALNNAIQFTKDEAKEEEKRRTLDSESFRHARTDTSETLSATTSRSKLPAQPLGVAGSSSKVSFRSDVEGGSGYDSYDASLQGEDLQRVPTNVGANIEAEEDADGDDASSHEVHQPGSKDAFNITAQSAKLQLDLLARVSDALIARQSSQADTTLSDPDVAQALLTYQTAVNSLNGLVADLLKIARDRDAYWQYRLDRDADARRMWEESMAKIAYEHEDLKRSIAESEDKRKRTKRALKEALEGQSVPASRPGSMVQQESPDHVQFAEAVENQLDLRVEAQISTRSRRKSVTRDGNRRKSIIAQLTNLSDSESGDDEEFFDAIGEGKVEVVEPPLLSPPRVHVPSSLEEEQEPFVDERARKQMAIEPSYAGYEEGVRERLKLDADNRPKISLWGILKSMIGKDMTKMTLPVSFNEPTSLLQRVAEDMEYADLLDIAADRPDATERLVYVAAFAASEYASTIGRVAKPFNPLLGETYEYVRPDKGYRFFIEQVSHHPPIGAAYAESARWDYWGESAVKSKFYGKSFDINPLGTWFLRLRPSDGSQPELYTWKKVTSSVVGIITGNPTVDNYGTMEIKNWTTGEVCILDFKQRGWKASSAYQVFGKVMGVDGVTKWSIGGRWNDKIYARVTEGFEDEAVGEGRLHTGVGRGTQSDRQQAFLVWEAHKRPQGIPFNLTPFVVTLNAVSDSLRPHLPPTDTRLRPDQRAMEDGEYDFAATEKNRVEEKQRAARRQRESAGEEWKPKWFEKKVDPTTGETYWEHNGLYWKKRAEGDWSVCDDIF
>XP_022500326_Fonsecaea_nubica
MTERPVHKRSKSARVLNLLRNDNPPRENGSDPESPVTTTTSITGPFSSTAPLTPGDGPRLSPLSPTTTRNSQLAMDSSEYSRESDSSHHMHHVPSGVSSSQNTSIEDSVRTFRVFEVLRGKDAAAISKAISESIPSSSNPQPIPGTTILHLAIQCAEPQVVEQVLREGKGLDVNAQDKEGNTALHLAAQLGRAPIVRDLLEVSNINDALPNRQGKLPIDLARTPDIFQQLQLARSIFLDDKIKEIHAALLQNDYKKFEAILTEPRVEGTLDVNALELPTEPITVQTGGTLLHEAARKKDIQLAQILLLHGADPFRRDRKGRLPQHVTQDDRTKAILKKSPAAAAAQRGIQEKAILGNNPSQARAGAGLSDASKDAREMKGYLKKWTNYTSGYKLRWFVLEEGVLSYYKHQDDAGSACRGAINMRIAKLHMDPQDKTRFEIHGKSSVKYHLKANHVVEAKRWFWALNNAIQYTKDEAKEEEKRRTLDTESLRHARTDTSDTLSATASRSKQPTQSLGVAGSSSKVSFRSDVEGGSAYDSYDASLQGEDLQKVPTNPATNIDAEEDVDGDDASSREVHQPGSKDAFNITAQSAKLQLDLLARVSDALIARQTSRADTTLSDPDVAQALLTYQTAVNSLNGLVADLLKIARDRDAYWQYRLDRDADARRMWEESMAKIAYEHEDLKRSIAESEDKRKRTKRALKEALEGQSVPASRPGSMFQQETLEHIQFAEAVENQLDIRAEAQISTRARRKSVTRDGNRRKSIIAQLTNLSDSESGDDEEFFDAIDEGKVEVVEPLLLSPPPVHVPSSLEKEQEPFADERARKQMEIEPSYAGYEDGVRERLKLDADNRPKISLWGILKSMIGKDMTKMTLPVSFNEPTSLLQRVAEDMEYADLLDIAADRPDATERLVYVAAFAASEYASTIGRVAKPFNPLLGETYEYVRPDKGYRFFIEQVSHHPPIGAAYAESARWDYWGESAVKSKFYGKSFDINPLGTWFLRLRPSNGDPPELYTWKKVTSSVVGIITGNPTVDNYGTMEIKNWTTGEVCVLDFKQRGWKASSAYQVFGKVMDVDGVTKWSIGGRWNDKIYARVTEGFEDQAVGEGRLHSGMGKGTQSDRQQAFLVWEAHPRPQGIPFNLTPFVVTLNAVSDTLRPHLPPTDTRLRPDQRAMEDGEYDFAATEKNRVEEKQRAARRRRENLGEEWKPKWFEKKVDPITGETYWEHNGLYWRKRAEKDWTVCDDIF
>XP_013288445_Fonsecaea_pedrosoi
MTERPVHKRSKSARVLNLLRNDNPPRENGSDPESPVTTTTSLTGPFSSTAPLTPGDGPRLSPLSPTTTRNSQLAMDSSEYSRESDSSHHMHHVPSGVSSSQGTSIEDSVRTFRVFEVLRGKDAAAISKAIGESIPSSSNPQPIPGTTILHLAIQCAEPQVVEQVLREGKGLDVNAQDKEGNTALHLAAQLGRAPIVRDLLEVSSINDALPNRQGKLPIDLARTPDIFQQLQLARSIFLDDKIKEIHAALLQNDYKKFEAILTEPRVEGTLDVNALELPTEPITVQTGGTLLHEAARKKDIQLAQILLLHGADPFRRDRKGRLPQHVTQDDRTKAILKKSPAAAAAQRGIQEKAILGNNPSQARSGAGLSDASKDAREMKGYLKKWTNYTSGYKLRWFVLEEGVLSYYKHQDDAGSACRGAINMRIAKLHMDPQDKTRFEIHGKSSVKYHLKANHVVEAKRWFWALNNAIQYTKDEAKEEEKRRTLDTESLRHARTDTSDTLSATASRSKQPTQSLGVAGSSSKVSFRSDVEGGSAYDSYDASLQGEDLQKVPTNPATNIDADEDIDGDDASSREVHQPGSKDAFNITAQSAKLQLDLLARVSDALIARQTSRADTTLSDPDVAQALLTYQTAVNSLNGLVADLLKIARDRDAYWQYRLDRDADARRMWEESMAKIAYEHEDLKRSIAESEDKRKRTKRALKEALEGQSVPASRPGSMFQQETLEHIQFTEAVENQLDIRAEAQISTRARRKSVTRDGNRRKSIIAQLTNLSDSESGDDEEFFDAIDEGKVEVVEPLLLSPPPVHVPSSLEKEQEPFVDERARKQMEIEPSYAGYEDGVRERLKLDADNRPKISLWGILKSMIGKDMTKMTLPVSFNEPTSLLQRVAEDMEYADLLDIAADRPDATERLVYVAAFAASEYASTIGRVAKPFNPLLGETYEYVRPDKGYRFFIEQVSHHPPIGAAYAESARWDYWGESAVKSKFYGKSFDINPLGTWFLRLRPSNGDPPELYTWKKVTSSVVGIITGNPTVDNYGTMEIKNWTTGEVCVLDFKQRGWKASSAYQVFGKVMDVDGVTKWSIGGRWNDKIYARVTEGFEDQAVGEGRLHSGMGKGTQSDRQQAFLVWEAHPRPQGIPFNLTPFVVTLNAVSDSLRPHLPPTDTRLRPDQRAMEDGEYDFAATEKNRVEEKQRAARRRRENLGEEWKPKWFEKKVDPITGETYWEHNGLYWRKRAEKDWTVCDDIF
>XP_007754174_Cladophialophora_yegresii
MTERPPHKRSKSARVLNLLRSDNLPKESGSDTDQSPVTTTTSTTGPFSANSPLTPVDGPRLSPLSPSVTRTSQVAMDSSEFSRDSNTSHPVQAVPSGISADQSASIEDSVRTFRVFEVLRGKDPAAIAKAIKESIPSSTNPYPIPGTTILHLAIQCAEPSVVEQVLREGQGLDVNAQDKEGNTALHLAAQLGRTPIVRDLLEVPDVNDAISNRQGKLPIDLARTPEIFQQLQLARSLFLEEKIKEIHAALAHNDYKKFEAILVEPRVEGTLDVNALELPTEPATVQSGGTLLHEAARKKDIQLAQLLLLHGADPFRRDRKGRLPQHVTQDDRTKAILKKSPAAAAAQRGIQEKAILGNNPSQSRVGAGPGDTSKDAREMKGYLKKWTNYTSGYKLRWFVLEEGVLSYYKHQDDAGSACRGAINMRIAKLHMDPQDKTRFEIHGKSSVKYHLKANHVVEAKRWFWALNNAIQFTKDEAKEDEKRRTLDLESLRHVRGEPSDQLSATSSKPKQSAQSLGVGGASSKISFRSDADGGSAYDSYDASLHGDELQRVPTTAVTDIPAEEDGDGDDASSGEVHHPGSKDAFNITAQSAKLQLDLIARVSDALTARQSSEPTTPLSDPDVTQALLTYQTAVNSLNGLVADLLKIARDRDAYWQYRLDRDADARRMWEESMAKIAYEHEDLKKSIAESEDKRKRTKRALKEVLEGQSVPASRSGSMLQPESPERIQFAEAVDDQVHFRPEASNQARSRRKSVTRDGNRRKSIIAQYTDLSDSESGDDEEFFDAIDEGKVEVVEPPLLSPPPVQIPTSEEQQKEPFGDERALKQMEIEPSYAGYGEGIRKKLKMDADNRPKISLWGILKSMIGKDMTKMTLPVSFNEPTSLLQRVAEDMEYADLLDIAADRPDATERLVYVAAFAASEYASTIGRVAKPFNPLLGETYEYVRPDKGYRFFIEQVSHHPPIGAAYAESARWDYWGESAVKSKFYGKSFDINPLGTWFLRLRPSNGGPPELYTWKKVTSSVVGIITGNPTVDNYGTMEIKNWTSGEVCVLEFKQRGWKASSAYQVFGKVMGVDGVTKWSIGGRWNDKIYARVTEGFEDEAVGEGRVHSSGKGSQDKQQAFLVWEAHQRPQGIPFNLTPFVVTLNDVNDTLRSHLPPTDTRLRPDQRAMEDGAYDFAATEKNRVEEKQRAARRKREAAGEEWKPKWFEKKVEPTTGESYWETNGLYWTKRAEKDWNVCDDIF
>XP_016239237_Exophiala_spinifera
MADRPPHKRSRSARVIDLLRSDNLPRDSGSETDSPVNTSTSPTGPFAPSSLGPLTPTDGPRLSPLSPTTTRASQKNMDTLESPTGPPEASLKVPSGLATTNGASIEDSVRTFRVFEILRNKDSAAISKAISESIPSSSNPQPIPGTTILHLAVQCAEPNIVDQVIREGKGLDYNAQDKEGNTALHLAAQLGRAPVVRSLLELPDINDSIANRQGKLAIDLARTPEIFQLLQLARSIFLDDKIRAVQTALSQGAYKQIEAILTEPRVEGTLDVNALELVTEPITVQTGGTLLHEAARKRDLQLAQLLLLHGADPFRRDRKGKLPQDVTKDDRTRAILKKSPAAAAAQRGIQEKAILGNHPNQARVGTSDASKDAREMKGYLKKWTNYTSGYKLRWFVLEEGVLSYYKHQDDAGSACRGAINMRIATLHMDAQDKTRFEIHGKSSVKYHLKANHVVEAKRWFWALNNAIQHTKDEAKDEEKRRTLDVDSIRHTRGESSSDMLSVTPSRAKQPIAANLSAPGGSSKVSFRSDVEGGSMYDSYDASIIGDELQRLPTNAHTATIDAEEDGDGDDASSHEVRQPGSKDAFNITAQSAKLQLDLLARVSDALVRQKQSQPDTTLADVEVSQALSAYQEAVCSLHSLVADLLKISKDRDAYWQYRLDRDADVRKMWEESMAKIAYEHEDLKKSLAESEEKRKRTKRALKEALEGQSGPVSRPSSLIRQESAERVQFEEAVEDQTTIRHEATLTARDRSRRKSFTREGNRRKSIIAQYTNLSDSESGDDEEFFDAIDAGKVELVEPPLASPPPVHVEQEEVLSKHDERTLKQMQIEPSYAGYEDGIRQRLKMDADDRPKISLWGILKSMIGKDMTKMTLPVSFNEPTSLLQRVAEDMEYADLLDIAADRPDSTERLVYVAAFAASEYASTIGRVAKPFNPLLGETYEYVRPDKGYRFFIEQVSHHPPIGAAHAESARWDYWGESAVKSKFYGKSFDINPLGTWFLRLRPSNGKPAELYTWKKVTSSVVGIITGNPTVDNYGPMEIKNWTTGEVCYLDFKARGWKASSAYQVFGKVVGVDGVTKWSIGGRWNDKIYARVTEGYEDELVGEGRQHKSGNQAFLVWEAHKRPHGIPFNLTPFVVTLNALTENLRPHLPPTDTRLRPDQRAMEDGEYDLAASEKNRVEEKQRAVRRQRESAGEEWKPKWFKKKIDPVTGESYWEHNGLYWQKRTEKDWSVCDDIF
>XP_016260830_Exophiala_oligosperma
MDTLESPAGPPEASLKVTSGLASTNGASIEDSVRTFRVFEVLRNKDSAAVSKAIAESIPSASNPQPIPGTTILHLAVQCAEPNVVDQVIKEGKGLDYNAQDKEGNTALHLAAQLGRAPVVRSLLELPDINDSIANRQGKLPIDLARTPEIFQQLQLTRSIFLDDKIRAIQTALSQGAYKQIEAILTEPRVEGTLDVNALELATEPITVQTGGTLLHEAARKRDLQLAQLLLLHGADPFRRDRKGKLPQDVTKDDRTRAILKKSPAAAAAQRGIQEKAILGNHPTQSRTGANDASKDAREMKGYLKKWTNYTSGYKLRWFVLEEGVLSYYKHQDDAGSACRGAINMRIAGLHMDAQDKTRFEIHGKSSVKYHLKANHVVEAKRWFWALNNAIQYTKDEAKDEEKRRTLDVDSIRHTRGESSSDMLSVTPSRTKQPIAANLSAPGGSSKVSFRSDVEGGSTYDSYDASIIGEELQRLPTNAHTATIDAEEDGDGDDASSREVHNPGSKDAFNITAQSAKLQLDLLARVSDALIKRKDSQPDTTLADDNVSQALSAYQEAVSSLNSLVADLLKISKDRDAYWQYRLDRDADVRRMWEESMAKIAYEHEDLKKSIAESEEKRKRTKRALKEALEGQSRPVSRPSSLVQQESADRVQFEEAIEDQTGLRPEATAAVRDRSRRKSFTREGNRRKSIIAQYTNISDSESGDDEEFFDAIDAGRVEVVEPPLASPPPVHVEQEELLSKLNERAMKQMQIEPSYAGYQDGIRERLKMDADDRPKISLWGILKSMIGKDMTKMTLPVSFNEPTSLLQRVAEDMEYADLLDIAADRPDSTERLVYVAAFAASEYASTIGRVAKPFNPLLGETYEYVRPDKGYRFFIEQVSHHPPIGAAHAESARWDYWGESAVKSKFYGKSFDINPLGTWFLRLRPSGGGPAELYTWKKVTSSVVGIITGNPTVDNYGPMEIKNWTTGEVCYLDFKARGWKASSAYQVFGKVVGVDGVTKWSIGGRWNDKIYARETEGYEDEFVGQGQQHKSGNQALLVWEAHKRPQGIPFNLTPFVVTLNAVPENLRPHLPPTDTRLRPDQRAMEDGEYDLAATEKNRVEEKQRAARRQRESAGEEWKPKWFEKKSDPITGESYWEHNGLYWQRRVEQDWSGCDDIF
>XP_013315845_Exophiala_xenobiotica
MDPSDPTGGPPDTSHKVPSGVSPANGASIEDSVRTFRVFEVLRNKDSAAISKAISESIPSSSNPQPIPGTTILHLAVQCAEPNVVDQVIREGKGLDVNAQDKEGNTALHLAAQLGRAPVVRSLLELPDINDSIANRQGKLAIDLARTPEIFQELQLAKSIFLDEKIRAIQTALAQREYKQVEALLIEPRVEGTLDVNAQELATEPITVQTGGTLLHEAARKRDLHLAQLLLLHGADPFRRDRKGKLPQDVTKDDRTRAILKKSPAAAAAQRGIQEKAILGNHPTQARSGPVDASKDAREMKGYLKKWTNYTSGYKLRWFVLEEGVLSYYKHQDDAGSACRGAINMRIARLHMDPQDKTRFEIHGKSSVKYHLKANHVVEAKRWFWALNNAIQYTKDEAKEEEKRRTLDLDSLRHTRGESSSDMLSSTPGRLKPPAAASLGAPGASSKVSFRSDIDAGSAYDSYDASLAGDELQRIPTNAQSAPIDAEDDADGDDASSREVHQPGSKDAFNITAQSAKLQLDLLSRVSEALIKRSSSQPDTTMSDPEVSQALSAYQEAVGSLKGLVTDLLKIAKDRDAYWQYRLDRDADVRRMWEESMAKIAYEHEDLKKSIAESEEKRKRTKRALKEALEGQSQQEPSDHVQFEEAFEDQTTLRPEAALSAKNRSRRKSFTREGNRRKSIIAQYTNLSDSESGDDEEFFDAIDAGKVEVVEPPLASPPPVHVSHEEEKEPFSQLDERAQKQMQIEPSYAGYEDGIRKRLKMDADDRPKISLWGILKSMIGKDMTKMTLPVSFNEPTSLLQRVAEDMEYADLLDIAADRPDSTERLVYVAAFAASEYASTIGRVAKPFNPLLGETYEYVRPDKGYRFFIEQVSHHPPIGAAHAESARWDYWGESAVRSKFYGKSFDINPLGTWFLRLRPSNGAPPELFTWKKVTSSVVGIITGNPTVDNYGAMEIKNWTTGEVCVLDFKARGWKASSAYQVFGKVVGVDGVTKWSIGGRWNDKIYARATEGYEDESVGDGKQHKSGSQAFLVWEAHERPQGIPFNLTPFVVTLNAVPDTLRPHLPPTDTRLRPDQRAMEDGQYDFAATEKNRVEEKQRAARRRREAAGEDWKPKWFEKKTDPVTGESYWEHNGQYWQKRAEKDWNICDDIF
>XP_007725980_Capronia_coronata
MSDPPSHKRSKSSRVLNLLRSDNPPRENASDPDSPVTTTTSTTGPFVQLATMTSPTQATPTDSQRLAPLTPSITKASQLSMDPAELSSGSDVSLKVPSGVSPGHNASIEDSVRTFRVFEVLRGKDAAAISKAIAETIPSPSNPQPIPGTTILHLAVQCAEPQVVEQVIREGKGLDVNAQDREGNTALHLAAQLGRAPIVRDLLDRPDINDAIPNRQGKLPIDLARTPDIFQQLQLSRSIFLDDTVKEIHTALAQGDYKRIETLLVEPRVEGTLDVNALELATEPVTVQTGGTLLHEAARKRDLQLAQILLLHGADPFRRDRKGKLPQDVTKDDRTRAILKKSPAAAAAQRVIQEKAILGGHPSQARHATGTLDTTKDAREMKGYLKKWTNYTSGYKLRWFVLEEGVLSYYKHQDDAGSACRGAINMRIARLHMDPQDKTRFEIHGKSSVKYHLKANHVVEAKRWFWALNNAIQYAKDEAREEEKRRTLDVDTQRHARAESSDQLSTAAATIRSKQPAASLGAGGSSRVTLPPYAEGASMYESNDPSLVGDELQLMMTNPATATYDADEDGDGDDASSREIHQPGSKDALNITAQSAKLQLELLSRVSAALMARQASHPDTNLSDGDVSQALATYQTAVSSLNGLVSDLLKISRDRDSYWQYRLERDADARRMWEESMAKIAFEHEDLKRAIAESEEKRKRTKRALKEVLEGRSLPVSRPSSLVQKEAGDHVQFEEAVDEKPMSHSEVQPSVRDRDRARRRSFTREGNRRKSIIAQFTDLSDSESGDDEEFFDAIDSGNVEVVEPPLLSPLPVQVPPGEEQQQYPFAQGDERAKKQMEIVPSFAGYEDGVRKKLNMDADNRPKISLWGILKSMIGKDMTKMTLPVSFNEPTSLLQRVAEDMEYSDLLDIAADRPDPTERLVYVAAFAASEYASTIGRVAKPFNPLLGETYEYVRPDKGYRFFIEQVSHHPPVGAAHAESARWDYWGESAVRSKFYGKSFDINPLGTWFLRLRPSNGGPPELYTWKKVTSSVVGIITGNPTVDNYGSMEIKNWNTGEVCVLEFKQRGWKASSAYQVFGKVVGTDGVTKWSIGGRWNDKIYARATEGFEDQAVGDSSKANPTRLGSQAGNQAFLVWEAHARPQGIPFNLTPFVVTLNALPDNLRPHLPPTDTRLRPDQRAMEDGEYDLAATEKNRVEEKQRAARRQREAAGDEWRPKWFEKKKHPVTGEPYWEYNGQYWQKRLDHDWSVCDDIF
>XP_007738807_Capronia_epimyces
MSETPMHRRSKSSRVLNLLRSDTLPRDTGSDTESPVNAANSTGPFSTTASPVQAAPSDAPRIAPLTPSITRTSQMTMDPGSELSSSPDLAHKVPSGLSPGHSSSIEDSVRTFRVFEVLRSKDASAISKAITESIPSPSNPQPIPGTTILHLSVQCAEPYVVEQVVREGKGLDINAQDREGNTALHLAAQLGRAPVVKDLLDQPGINDSLPNRQGKLPIDLARTPEIFQQLQLARSIFLDDKIKEMHAALAQGDYKHLEALLVEPRVEGTLDVNALELPTDLLTVQTGGTLLHEAARKRDLQLAQILLLHGADPFRRDRKGKLPQDVTKDDRTRAILKKSPAAAAAQRGIQEKAILGNHPSQFRSSAGANDTTKDAREMKGYLKKWTNYTSGYKLRWFVLEEGVLSYYKHQDDAGSACRGAINMRIARLHMDAQDKTRFEIHGKSSVKYHLKANHVVEAKRWFWALNNAIQYAKDEAREEEKRRNLDADTLRHVRVESSDQLSVAVASSRSKQPASSLGVAGGSSRVTLRTDVDGGSMYDSNDPSIVGDDLQRMPTNAATATIDADEDGDGDDASSHEFHQPGSKDALNITAQSAKLQLDLLSRVSEALMARQSSHPDTTLSDEDVSQALATYQTAVSSLNGLVTDLLKISRDRDAYWQYRLERDADARRMWEESMAKIAFEHEDLKRSIAESEEKRKRTKRALKEALEGQSRPVTRPGSVVPHESTDHVQFAEAVEDQSAFRPEGQPTVRDRSRRKSFSREGNRRKSLIAQFTDLSDSESGDDEEFFDAIDAGIVEVVEPPLLSPPPVQVPLGKPEQEQEPFSKLDERECKQMEIIPSYAGYEDGVREKLKMDADDRPKISLWSILKSMIGKDMTKMTLPVSFNEPTSLLQRVAEDMEYADLLDIAADRPDSTERLVYVAAFAASEYASTIGRVAKPFNPLLGETYEYVRPDKGYRFFIEQVSHHPPVGAAHAESARWDYWGESAVRSKFYGRSFDINPLGTWFLRLRPSNGGPPELYTWKKVTSSVVGIITGSPTVDNYGSMEIKNWNTGEVCVLEFKQRGWKASSAYQVFGKVVGVDGMTKWSIGGRWNDKIYARITEGYEDEAVGEAKTNQARLGCQTGHQAFLVWEAHPRPQGIPFNLTPFVVTLNALPDSLRPHIPPTDTRLRPDQRAMEDGEYDFAATEKNRVEEKQRATRRKREAAGEDWKPKWFHKATHPVTGEPYWEYNGQYWKKRLEKDWSVCDDIF
>XP_009156788_Exophiala_dermatitidis
MTMDPNEHPSSPDQAHKVPSGVSPGPSGSIEDSVRTFRVFEVLRSKDTAAISKAITESVPSASNPQPIPGTTILHLAVQCAEQDVVEQVIREGKGLDINAQDKEGNTALHLAAQLGRTPVVRHLLELPDINDSISNRQGKSPIDLARTPEIFQQLQLARSIFLDDKIKEIHAALGQADYKRIEALLVEPRVEGTLDVNALELPTDPVTVQTGGTLLHEAARKRDLQLAQILLLHGADPFRRDRKGKLPQDVTKDDRTRAILKKSPAAAAAQRGIQEKAILGNHPSHARSAAGAPDTSKDAREMKGYLKKWTNYTSGYKLRWFVLEEGVLSYYKHQDDAGSACRGAINMRIARLHMDPQDKTRFEIQGKSSVKYHLKANHVVEAKRWFWALNNAIQYAKDEAREEEKRRTLDNDTLRHARVESSDQLSLIATSTRSKQPPASLGVAGGSSRVTLRPDVEGGSVYESNDPSLVGEELQLMPTNPATATIDAEEDADGDDASSREVHQPGSKDALNITAQSAKLQLDLLSRVSEGLLARQSSQPDTTLSDEDVSQALATYQTAVSSLNGLVTDLLKIFRDRDAYWQYRLERDADARRMWEESMAKLVFEHEDLKRSIAESEEKRKRTKRALKEALEGQSRPASRPGSVAQQESKEHIQFEEAVEDQPPPAVRGEVQQISVKERSRRKSFTREGNRRKSIIAQFTDLSDSESGDDEEFFDAIDAGMVEVVEPPLLSPPPVQVPSGQQEQEQEPFSELDERAKKQMEIVPSYAGYEDGVRHRLKMDADDRPKISLWGILKSMIGKDMTKMTLPVSFNEPTSLLQRVAEDMEYADLLDIAADRPDSTERLVYVAAFAASEYASTIGRVAKPFNPLLGETYEYVRPDKGYRFFIEQVSHHPPVGAAHAESARWDYWGESAVKSKFYGKSFDINPLGTWFLRLRPSKGGPPELYTWKKVTSSVVGIITGNPTVDNYGAMEIKNWNTGEVCLLDFKQRGWKASSAYQVMGKVIGADGVTKWSIGGRWNDKIYARFTEGYEDQAVGGAAGINGQGQGQGQGHQAILVWEAHERPQGIPFNLTPFVVTLNALPDNLRPHLPPTDTRLRPDQRAMEDGEYDFAATEKNRVEEKQRAARRRREAAGEEWRPKWFEKKTHPVTGEPYWEYNGQYWKKRLEHDWSMCDDIF
>XP_013259189_Exophiala_aquamarina
MSSDKSSHKRSKSSRVLNLLRTSDHVPKDSGSETESPVNTTTSTAGPFSATASTSASHLTPADGPRLAPLSTTTTRTSQLTMDTSELSTSPDSSHKVSSGSGPASGASIEDSVRTFRVFEVLRGKDPAAISKAIQESIPSAANLSPIPGTTILHLSIQCAEPQVVEQIINEGKGLDINAQDKEGNTALHLAAQLGRSPVVKDLLEHPDINDAISNRQGKIPIDLARTPEIFQQLQLARAIFLDDKIKEIHACLAKADYKHIEKLLIEPRVEGTLDVNALELPTEPNTVQTGGTLLHEAARKKDIQLAQILLLHGADPFRRDRKGKLPQDVTKDDRTRAILKKSPAAAAAQRGVQEKAILGNTPTAARTTGASDTTKDAREMKGYLKKWTNYTSGYKLRWFVLEDGVLSYYKHQDDAGSACRGAINMRIARLHMDAQDKTRFEIHGKSSVKYHLKANHVVEAKRWFWALNNAIQFTKDEAKEEKRRTHDVDALRHKSDGAESSAVSVRSKHASTNLGVQGSSSKLSFRSDQEAAYDSYEASVVGEELQRIPTNAHTATIGDDDDDADGDDGSSHEVHHPGSKDAFNITAQSAKLQLDLLSRVSDALINRGSSKPETTLADPDVSQALHTYQTAVSSLNGLVADLLKISKDRDAYWQYRLDRDADARKMWEESMAKIAYEHEDLKKYIAESEDKRKRTKRALKEALEGQSTSRPPSLAQEPSDHVQFAEAVEDQIHIRPEAQISTRDRSRRMSITREGNRRKSIIAQYTNISDSESGDDEEFFDAIDAGKVEIVEHPLLSPPPVQLAVGSKKEKETEPFSQSDARAMKQMEIEPSYAGYEDGIRKRLKMDADDRPKISLWGILKSMIGKDMTKMTLPVSFNEPTSLLQRVAEDMEYADLLDIAADRPDTTERLVYVAAFAASEYASTIGRVAKPFNPLLGETYEYVRPDKGYRFFIEQVSHHPPIGAAYAESARWDYWGESAVKSKFYGRSFDINPLGTWFLRLRPSDGGPAELYTWKKVTSSVVGIITGNPTVDNYGPMEIKNWTTGEVCLLDFKQRGWKASSAYQVTGKVTGVDGVTKWSIGGRWNDKIYARVTEGFEDEAVGQAGAPSHAKSISQSGQQAFLVWEAHKRPTGIPFNLTPFVVTLNAVPDALRAVLPPTDTRLRPDQRAMEDGEYDFAATEKNRVEEKQRAARRQRENAGEEWRPKWFEKRTDEVTGESYWHSTGQYWEHRKERDWKVCDDIF
>XP_016227546_Exophiala_mesophila
MDGNTLPTHKRSKSSRVLNLLRSDNFPKDNGSESGSPISTSGPFSATPSSSHLSPLDGPRLAPLSTTTTRTSQLTMDQPDLSGLSASPDSPHKTAPSGLSPGSGTSIEDSVRTFRVFEILRSKDTAAIAKSIQDSTPSASNLNPIPGTTILHLSIQCAEPHVVSQVIKQGTGLDPNAQDKEGNTPLHLAAQLGRSPVVKELLELQDINDAIVNRQGKLPIDLARTPEIFQQLQLARSIFLDDKIKEIHAALAKADYKHIERILVEPRVEGTLDVNALELATEPYTVQTGGTLLHEAARKKDIQLAQVLLLHGADPFRRDRKGKLPQDVTKDDRTRAILKKSPAAAAAQRGVQEKAILGNTPTASRTNGPGGDTTKDAREMKGYLKKWTNYTSGYKLRWFVLEDGVLSYYKHQDDAGSACRGAINMRIARLHMDPQDKTRFEIHGKSSVKYHLKANHVVEAKRWFWSLNNAIQYTKDEAKEEKRRTLELDTNRQSKADGHDLSSATSIRSRHTSATLGVQGTSSKTSFRSEADQGYESYEASVVGDELHRMPTNPATATFDGDDDGDADDASSREVHNPGNKDAFNITAQSAKLQLDLLSRVSDALISREASQPETTLADPNVSQALQTYRTAVSSLNNLVTDLLKISKDRDAYWQYRLDRDADARKMWEESMAKIAFEHEDLKKYIAESEEKRKRTKRALKEALEGQSDSRRSSLTREPVDHVQFDDASEDHELRPEALAQARTRPRRKSFAREGNRRKSIIAQYTNISDSESGDDEEFFDAIDAGKVEIVEAQLLSPPLVHAPGSKEQVETEPFSQSDARALKQLEIEPSFAGYEDGIRKKLKMDADDRPKISLWGILKSMIGKDMTKMTLPVSFNEPTSLLQRVAEDMEYADLLDIAADRPDPTERLVYVAAFAASEYASTIGRVAKPFNPLLGETYEYVRPDKGYRFYIEQVSHHPPIGAAYAESARWDYWGESAVKSKFYGKSFDINPLGTWFLRLRPSDGSPAELYTWKKVTSSVVGIITGNPTVDNYGPMEIKNWNTGEICSLDFKQRGWKASSAYQVAGKVIGVDGVTKWSIGGRWNDKIYARVTEGFQDDAVGQSLPNQGKFPSQSGHQAILVWEAHSRPSGIPFNLTPFVVTLNAISDNLRPNLPPTDTRLRPDQRAMEDGEYDFAATEKNRVEEKQRAARRKREALGDEWKPKWFEQKTDPTTGETYWQSTGQYWASRKVKDWSVCDDIF
>XP_013275322_Rhinocladiella_mackenziei
MANRTVHKRSKSSRVLNLLRSDNLPRETGSDPESPVYTTTTTSSTGPFSSTTPTSQSTPLDGLRLTPLSPATTRTSQITMDPSELSAGTDASHKVSSGVSPGHSGSIEDSVRTFRVFEVLRSKDTTAISKAIADSIPSSATPQPIPGTTILHLSIQCAEPHVVEQVIREGRGLDLNAQDKEGNTPLHLAAQLGRAPVVRDLLEQPSINDAISNRQGKLPIDLARTPEIFQQLQLARSIFLDEKIKEIHTALANGEYKQVEAILVEPRVEGTLDVNALELATEPVTVQTGGTLLHEAARKRDLKLAQILLLHGADPFRRDRKGRLPQDVTKDDRTRAILKKSPAAAAAQRGIQEKAILGNHPTQARSGSGGPNDATKDAREIKGYLKKWTNYTSGYKLRWFVLEEGVLSYYKHQDDAGSACRGAINMRIARLHMDAQDKTRFEIHGKSSVKYHLKANHVVEAKRWFWALNNAIQYTKDEAKEEEKRRTLDTDTLRHARVESSDPVSATNSRSKHPAPSLGVAGGSSKVSFRSDIEAGSMYDSNDASVVGEELQRIPTNPVTATIDADEDADGDDASSREVHHPGSKDAFNITAQSATLQLDLLARVSEALIARASSQPTTTLSDLDVSQALLTYQTAVSSLNGLVTDLLKISRDRDAYWQYRLDRDADARRMWEESMAKIAYEHEDLKRSIAESEDKRKRTKRALKEALEGQSLPVSRPSSMAQQDIGDRVQFTEAVEDQLAIRPEAQSSVRGRSRRKSFTREGNRRKSIIAQYTNLSDSESGDDEEFFDAIDAGTVEVVEPPLISPPPVQILVGQEEVEKTLFPYDEIRAQKQMEIEPSYAGYEDGVREKLKMDADNRPKISLWGILKSMIGKDMTRMTLPVSFNEPTSLLQRVAEDMEYADLLDIAADRLDSTERLVYVAAFAASEYASTIGRVAKPFNPLLGETYEYVRPDKGYRFFIEQVSHHPPIGAAYAESARWDYWGESAVKSKFYGKSFDINPLGTWFLRLRHSDGSPPELYTWKKVTSSVVGIITGNPTVDNYGPMQIKNWTTGEVCVLDFKQRGWKASSAYQVFGKVMGVDGVTKWSIGGRWNDKIYARVTEGFEDEAVGEGEFSYAKPGSQSGHQAFLVWEAHHRPQGIPFNLTPFVVTLNAIPDSLRHHLPPTDTRLRPDQRAMEDGEYDFAAREKNRVEEKQRAARRKREAAGEEWRPKWFEKKTDPITGESYWEYNGLYWKKRMEREWSTCDDIF
>XP_018001206_Phialophora_attinorum
MDDNNRLTHKRSKSSRIRNILRGDAASTEGAAEVSSENGLLTASNVDPDRLSPLSPAVTRTSQTSMDSPAGISPVAGGSIDDSVRTFRVFETLRGKDPAAVTKAIRDNQPSASHPQPIPGTTILHLAIQCAEPQIVEQVIEEGKNLDINAQDKEGNTPLHLAAQLGRAPVVVKLLDQADVNDTIVNRHGKLPIDLARTPEIFGQLQLARSLFLDKIVKQVQDYVAKGDYKQLEELLGEARVEGTLDVNALELPTEPQTVQTGGTLLHEAARKRDIQLAQLLLLRGADPFRRDRKGKLPQDVTKDDRTRAILKKSPAAAAAQRGIQEKAILGSHPSHNRTGSANVADTSKDAREMKGYLKKWTNYTSGYKLRWFVLEDGVMSYYKHQDDAGSACRGAINMRIARLHMDAQDKTRFEIHGKSSVKYHLKANHVVEAKRWFWSLNNAIQYAKDEVKEEAHRRAPDADAARQAPSEAQASNVSVTSARPKGSQQLGVPPSVSRVSFRSEGDSASVYESQEHSVMGDDLQRVPTNAGTATVDGDEDMDGDDASSHEVHHPGSKDAFNITAQSAKLQLDLLSRVSGALVSRSSSQPDTKLADPDVASALSAYETAVSSLNSLIADLLKISRDRDAYWQYRLDRDADARKMWEESMAQIAYEHEDLKKFISESEEKRKRTKRALKEALEGQSHPESRPGSTHGQEAPKVEFAEAYQEQIRPEAKKAAVTRNRRMSTTIREGNRRKSVIAQYTNLSDSESGDDEEFFDAVDADEVEVIERFESDTSVEPEQVKEETDDERTTKAKSIEPSFAGYEDPIRKKLKLDADNRPKISLWGILKSMIGKDMTKMTLPVTFNEPTSLLQRVAEDMEYTDLLDLAADRIDSTERMVYVAAFAASEYASTIGRVAKPFNPLLGETYEYVRPDKGYRFLVEQVSHHPPIGAAYAESARWDYWGESAVKSKFYGKSFDINPLGTWFLRIRPKSGKPEIYTWKKVTSSVVGIITGNPVVDNYGPMEIKNWTTGEVCVLEFKARGWKPSSAYHVQGKVSDASGVTKWSIGGRWNDKIYARKTEGFEDVEVGGSRANQAMLVWQAHDRPTGIPFNLTPFVVTLNAVPEKLQERLPPTDTRLRPDQRAMEDGEYDFAATEKNRVEEKQRAARRVRENEGVEWKPKWFNKKRDELTGESYWAFGGEGGSYWESRQKGDWSGEVEVVEPDNVKNKGKAKEKGGKLDGKGEKGRSNDRIVKTPKKSHGRRRGKDSSGGRQARIEEETEPEVEPGQVPAKEDDPKVVEPQAITPKQSPAKDVVREAVEPNDIRPNQVEVKGSKLEDLSATEVQVEGLSATHTKSQVKGWTVKMGGGWSLTS
>NP_595710_Schizosaccharomyces_pombe
MEHPSPDSVSSTSSSDHKKAELSDSLKQLQLLQAFQAGDIKQVDNLLHNKSKDECTHALFISIQCANVQMVKHILSVFDVDVNAYDKNKNTPLHLAAMAGRQDIVEALLLHPDINYNLVNANNKKAYQVATSPQLMDFMKGFYVTYTKETAREFKKAFKERNLESMDYLMRHNEFNDAIDLNEVDIKTGQTYLHVATKAKDAELVKWLLDNGADPYRRDKFGKLPTDYTKDENMRSLLRSYSGNRDSSSAPAVPQHMSGYLKKWTNYKSGYKLRWFTLNNGVLSYYKNQDDASSACRGSINLKLARLVHDPKQPTVFQVIGKGSVRYSVKANSPVEAKKWIAAISSAIENDEEANKPNVTADNASFGTHDLAPAAHKFTQSNASGNSGWDDNESDIDRAQLPSRENFEFNVNIAKLQVETLHKLIDSAMQTEKVKKDPSLSQVFDGISNSFNTLHKTVLEMLDLQRQAEHYYKRKLDNAKAINALWAENLKTVVEEQDQIEERYHRSEAHRRRTKRAFRRLAASLKKRPSDKDNKLHIHYDDGAMSSTSYSTDFTDDEEETNTKDEFFDVDAHDNNHANKAEPSQTANNVHEIREPSFSSEHKPQPSLKTTTDVSSPETKQNIADIRKTTLTDQTEEFTERRDNNGSIPSKQPSDEQHLGKESLPSQQSTVSNHHRKESIPSKQPTEGQHARQESLPSQQTTETKHLRKESTPSKQPTEGQHTRQESLPSQQTTETKHLRKESIPSKQPTEGQHARQESLPSQQTTETKHLRKESIPSKQPSGGQQLRQESLPSQQSSESKQSTQHQQPVEVQKSIQSDVSAPKAKEVSEKPVSHQAKPSNASQLSRNTDDTQAKEAPKEASIPDNASTASTKVSNDSHLKPDADKKSVSSELTHASKPSLDEKTMQLAKQIAVSFHGYEAPTRENLDVNDDRPKISLWGILKGMIGKDMTKMTLPVSFNEPTSLLQRVAEDMEYTELLDQASHNKDPYQRILYVAAFAASEYASTLNRVAKPFNPLLGETYEFCHPQRGFRFIVEQVSHHPPVGAAYSESANWKYYGESSVKSKFYGKSFDISPLGTWFLELRHPSGEVELYTWKKVTSSVVGIILGSPSVDNYGQMHIVNHSSGINCVLDFKPRGWRGTNAHEVKGSVQSTDDTPKWMVNGHWNDKIFGQQPNGNKILLWQNHERPPRPFNLTPFAISLNALTPQLKPWLPPTDTRLRPDQRAMENGQYDLAASEKNRLEEKQRKKRRMREQGEMPPWSPRWFSAAKHPVTGEDYWQFNNEYWKIREEAGEAHLAGKEFEWPNVDDIF
```
