## Supplementary material for "Coding Sequence Insertions in Fungal Genomes are Intrinsically Disordered and can Impart Functionally-Important Properties on the Host Protein": fasta protein sequences: XP_717638.2_blasthits_fa.txt

```
>XP_717638_Candida_albicans
MNITNKFQHTPIQGQPQSNLQAQQILLSQLHQGQAQQQQQQQQQQQQQQQSSAGVLGSGFQPSDNFGESLNQNIYQNNYQRAQPSLQQQFFPQFQQSQQQPSQQANNASQLQQPYQPAQQMVRQTSHFQQQQQQQPSSQQFYSQQQASVLQQQQQQQIQLQSAHQQQSSLLNMNSINVDNPNSVYWQHQQQLCQISRGSNVPHYYARQYASNSRKAKNPYSEVKSVGLVEATRSMVASLEDEEEKKKKPINYQGTPTTSAALLHNKKSTQDIFEDDSMEEQRMRLKTQGKQLWCQLDLSGQGLVNISSKLFHYDFLESLYLSNNKLNSIPSSISKLRNLRTLDLSHNRINELPEELGLCFNLRYLFLFDNNIKTLPYSFGNMIELLFIGIEGNPLEPSIANLIAEKGTKELIATLRDQTTVKRTPKPRCWLTLEDDGEVVDSDEVYKVEPESSDNFTVLSYNTLCQHYATPKMYKFTPSWALQWDYRKNLLEKEVLNYNTDIVCMQEVETKTFQEFWLPVMTANGYKGYFFSKTRSKTMSETDSKKVDGCATFFKNDKFSLIHKQNFEYNSVCMGSDKYKKTKDLFNRFMNKDNIALISYLQHKESGEKIAVVNTHLHWDPAFNDVKALQVGILLEELQGIIKKYRHTNSNEDIKNSSIVVCGDFNSVKDSAVYQLFSTGASKGHEDMNGRDYGKFTEDGFHHPFKLKSAYEAVGELPFTNLTPAFTDNIDYIWYSTPTLQVKGLLGGVDEEYTSHSIGFPDANFPSDHVPILAKFQLKKGKKNHSV
>XP_002417422_Candida_dubliniensis
MNITNKFQHTQIQGQPPSNLQAQQILLSQLHQGQAQQQQQQQQQQQQQQQSSAGVLGSGFQPSDNFGESLNQNIYQSSYQNAQPSLQQQFFPQFQQSQQQPSQQANNASQLQQPYQPAQQMVRQTSHFQQQQQQQPNSQQFYNQQQASVLQQQQIQLQSAHQQQQSLLSMNSINVDNPNSVYWQHQQQLCQISRGSNVPHYYARQYASNSRKAKNPYSEVKSVGLVEATRSMVASLEDEEEKKKKPINYQGTPTTSAALLHNKKSTQDIFEDDSMEEQRMRLKTQGKQLWCQLDLSGQGLVNISSKLFHYDFLESLYLSNNKLNAIPSSISKLRNLRTLDLSHNRINELPEELGLCFNLRYLFLFDNNIKTLPYSFGNMIELLFIGVEGNPLEPRIANLIAEKGTKELIATLRDQTTVTRTPKPRGWLTLEDDGEVVDSNEVYKIEPESSDNFTVLSYNTLCQHYATPKMYKFTPSWALDWDYRKNLLQKEVLGYSTDIICMQEVETKTFNEFWLPVMTANGYKGYFFSKTRSKTMNEADSKKVDGCATFFKNDKFSLVHKQNFEYNSVCMGSDKYKKTKDLFNRFMNKDNIALISYLQHKESGEKIAVVNTHLHWDPAFNDVKALQVGILLEELQGIIKKYRHTNSNEDIKNSSIIVCGDFNSVKDSAVYQLFSTGASKGHEDMNGRDYGKFTEEGFHHPFKLKSAYETVGELPFTNLTPAFTDNIDYIWYSTPTLQVKGLLGRVDEEYTSHSIGFPDANFPSDHVPILAKFHLKKGKKYHSV
>XP_002548855_Candida_tropicalis
MNIANKFSHGQLQGQPQSNLQTQQILLQQLHQGQNQQQQQQGQQQGQHASAGLLGSAFQPGESFGEGLGQNMYQNNYQRTQPSSLQQQQQQHQQFFPQFQQAQQGQPQPQATNNGSQLQQQQQQQQPYQQNQQIPRQPAHLQPQQQQGQQQQFYTPQQAAVLQVQQQQQQQQIQLQALQQPSMLQMNSTTVENPNSVYWQHQQQLCQISRSANVPHYYARQYASNSRKVKNPYSDVKSVGLVEATKTMIQSLEEEEKKKKAALFPGTPTTSSALLHNKKNPQDSIDDDSMEEQRMRLKTQGRQLWCQLDLSGQGLVNISPKLFHYDFLESLYLNNNKLTTIPPSIKKLRSLRTLDISHNRISELPEELGLCFNLRYLYIFDNNIKTLPYSFGNLIELLFIGIEGNPLDPKFSNLISEKGTKELISTLRDQTTITRTPQPRPWLTLEDDGEVADSNEAYNSVATTTSSGDSFTVLSYNTLCQHYATPKMYKFTPSWALDWEYRKNSLENEILGYSTDIICLQEVETRTFNEFWLPLMTSKGYRGHFYSKTRSKTMQDSESKKKVDGCATFYRGEKFSLSNKQNFEYASAWLGNDRYKKTEDAFNRYVNKDNIALILFLQHKETGQDIAVVNTHLHWDPAFNDVKTLQVGILLEELQVTLKRQGQSGDDIKNASIIVCGDLNSVKDSAVYQLFSTGVSKDHEDLSDRDFGKFTEEGFHHPFKLKSAYETVGELPFTNMTPGFTDNIDYIWYSTPTLQVKGLLGKVDEEYTSHCIGFPDANFPSDHVPILARFQVKKGSNAKKPDFKPDFKTGPSRKT
>XP_003866295_Candida_orthopsilosis
MNLASKFQQNQGQQPQSNLQAQQILLQQLHQGQSHPPPPPPPPPQQQQQATSNGLNAAFQPNESFNDNLNGLYQNNYSRAQPNLQQQQYFPQFQQNQSKQAGGNGLNIGSGASQLQQPYQANHLPRQVPHLQQQFYNQHQAAALQKQQQQQQQQQQQQQQQQQQQSLHQAQQIQLQGSQLQTPIQKASTLHVDNPNTSFWQHQQQLCQLSRSSTDPHNYARQYASNSRKLKNPYAETKSIGLIEATKVIVASIEEEEQKKKLATRDPTSAALLHNKKITQDLDDDSMEEQRMRLKTQGRQLWCQLDLSGQGLVNLSPRLFQYDFLESLYLNNNKLTSIPPEISKLRSLRTLDLSHNRLSELPSELGLCFNLRFLYLFDNNIKSLPASFGNLFELQFLGVEGNPLDLNIANLVAEKGTKELIAAIRDQKSTIASPEPRHWLRVEDDGEVVDTNEPYKQEQSTGNVFTLMSYNTLCQHYATPKMYKFTPSWALQWEYRRDLLEKEVLNYSTDIICMQEVETRTYMEFWGPLLAQKGYKGLFFNKTRSKTMSENDSKKVDGCATFYKVDKFTLVHKQNFEYNSVCMGSDKYKKTKDLFNRFMNKDNIALISYLEHKETGERICFVNTHLHWDPAFNDVKTLQIGILLEELQGFIKKYQQTSSMEEVKKAPIVICGDFNSVKQSAVYQLFSTGSSKDHSDLSGKDYGKFTESGFHHPFKLKSAYDAIGELPFTNLSPSFTDDIDYIWYSTSKLQVRGLLGEIDKKYVSHCIGFPDPNFPSDHVPILAKFQIKK
>XP_001527862_Lodderomyces_elongisporus
MNLGNKFQHSSQVQGQPQSNLQAQQILLQQLHQGQSNLQQLQNSSQQQQPQNTGGTGLGAGFQPNEIFNDGLNQNLFPNNFQRNQSSLQQQQPQPQAQNQQQQFFPQFLHNQSNQLNATAHSLIGGILQLQQQQQQQQQQQQQQPYQSNPLSRQLPHLQQPFFGQQQQQQQQQQPPQLQQQKQLSQLSHLSQQQQQQQQQQLQQQLQMQAGQLQTVNLKNNIPNGLANNLMVDTPNTIYWQHQEQLCQISRATKIPHSYARQYASNSRKLKNPYSDTKSISLVEATRAMIASAEEEEERQKRSSLANSDTPLASNSALLHNKKVSQELDEDSMEEQRMRLKTKGRQLWCQLDLSGQGLVQLSPNLFHYDFLESLYLNNNKLTSVPPAISKLRSLRVLDLSNNKISELPSELGLCFNIRFLYLFDNNIKTLPNSFGNLIELLFLGIEGNPIDMKIANIIAEKGTKELIATLRDQQTTLKTPKPRPWLKVEDDGEIVDSHEVYNQQDNDSSSNLFTMLSYNTLCQHYATPKMYKFTPSWALNWEYRRNALEKEILQYGTDIICMQEVETRTFTEFWLPLLSQKGYKGLFLNKTRSKTMNENDSKKVDGCATFYKVDKFTLVHKQNFEYNSVCMGSEKYKKTKDIFNRFMNKDNVALISYLQHKETGEKICFVNTHLHWDPAFNDVKTLQIGILLEELQGIIKRYQHTSSMEEVKNSSLVICGDFNSVKESAVYQLFSTGSSQSHEDMADRDYGKFTESGFHHPFKLKSAYEPVGELPFTNLTPAFTDNIDYIWYSTSTLGVKGLLGKVDEEYASNCIGFPDANFPSDHVPILAKFQIKKSAQGR
>XP_007376967_Spathaspora_passalidarum
MNVNNKYQHAAAQIQGQPQTNLQAQQILLQQLHQGQSQQQQQQQQQQQQQQQPGANALGAGFQPNENFNDTLNQGIYQANYQRAQPSQQQLQQQFFPQFQQGQQAQGNAQQLQQPYQPQQLQQQQQQQYQPNQQQQQQQVPRQPPHLQQQQFYTQQQQQQQAALQAQQQVQLQQVQQQVQQQQQQTPVQKLSTINIDNPNSLYWQHQQQLCQLSRTSNIPHSYARQYASNSRKNKNPYNEVKSVGLIEATKTIIASLEEQEKANNSNNQQSTPTSNTALLHNKKHSQDLDDDTMEEQRMRLKTQGKQLWCQLDLSGQGLVNISPKLFHYDFLESLYLSNNKLTSIPPVISKLRSLRTLDLSHNRISEIPSELGLCFNLRYLYLFDNNIKTLPNSFGNLIELLFLGIEGNPMDLSIANLLAEKGTKELITTLRDQKITPIRTPKPRPWLLLEDDGEIADSVETFRNDTNGDSFTLLSYNTLCQHYATPRMYKFTPSWALDWDYRRNALQREILGYNTDIICMQEVETRTFNEFWLPLMSEHGYRGVFFCKTRAKTMSEADAKKVDGCATFFKAEKFNLVQKQNFEYNSVCMGSDKYKKTKDLFNRFMNKDNTALITFLQHKESGEHMTIVNTHLHWDPSFNDVKTLQVGILLEEMQGIIKKFLHTSSMEEVKNATMIVCGDFNSVKESAVYQLFSTGASVNHEDMAGRDYGKFTEEGFRNAFKLKSAYETLGELPFTNLTPAFTDNIDYIWYSTNSLQVRGLLDKVDMDYASHRIGFPDANFPSDHIPILAKFQFKKGSAAKKPDFKPDFKTGPSRKT
>XP_043050550_Scheffersomyces_spartinae
MKSVYGDENRVMNINKYQQTQFPGLVQAGNLQAQQVLLQQLQQGQQQGQQQQAPQGQQQQPPQGQQQQQQQLFAQQGPLPGSYSDNLGQSGYQNGGYQNTFQRSMQQQQQQQQQQFYAQQQFQQQPNQQNQPQTQSQGALQPGQNPMLFQPQYQGNQQGQMLPPPQQQQQQQQQQQLFGQSILPHPQQQQTQQQQPSLANVVSGQKFSLAIEKPNSIYWQHQVQLCQMSRGATTPHYYARQYASNSRKGKNPYSNEVKAVTLVDATKSMLVMLEEQEKANGNGNNVDTPPVNNALLFNKKLALELDDEHLQEEQRMRQKTQGKQLWCQLDLCGQGLTNIAPKLFLYDFLESLYLNNNKLTSVPPIISKLRGLRTLDLSQNRISELPSALGLCFNLRYLYLFDNNIRSLPKEFGNLIELLFLGIEGNPIDSNIANLIADKGTKGLISYIRDSKIDSIHPNPRLWYQVEEDGEIVEPATEDIQIGDVKGESFTLMSYNTLCHHYATPKLYKYTPSWALDWEYRRNKLKEDVLKYKTDIVCMQEVETKTYHDFWVPLMLQFGYKGVFYSKTRSKTMSEVDSKKVDGCATFYKSDKFSLLQKQNFEYNSVCMGSDKYKKTEDLFNRFMNKDNVALITFLQHTSSGEKIMVVNTHLHWDPAFNDVKTLQVGILLEELHGILKKFHHTHADDDVKGLSLIICGDFNSIRGSAVYQLFSSGTVHKHQDLEGRDYGRFTETGFQHPFKLKSAYDNMEELPFTNFSPGFTDVIDYIWYSTNSLQVRGLLGKVDMDYVNHCIGFPNADFPSDHIPLVTNFAIRQSTTHKKPDFKPEFKSGGSRKT
>XP_001382678_Scheffersomyces_stipitis
MLDHLPQDYDATRYRHWINVHGAGDANTSGGTKYYCFTIMTYNLLSQHYIWNQVYGYLDQNFLSWSDYRFPLINKTISQFQCDIMCFQEMECSVYNSYWSVGFPSPNYSSFYMKKSLPKYWADRPNEHIDGVGIFINTNRFTVLDKTMVNIGEYVKNRPQQYTMTNDMVTRLVSRNTVAIVLKLYDFISHRYVYVATTHLYWSPQFNDVKVLQTKILLNILEEFIDVPDPHIILMGDLNSNYQSTVFKLLDSDGADYHSINLSDYPEFDGLDYGRGNSLVTETNHIHNQFHLYNIFEEMSREKKMSFTSFTRSLTDVLDHMFINKDKFKIMRVLSGVDTNYCSDEKVLGFPNKQFPSDHIPLVAELCYI
>XP_020066068_Suhomyces_tanzawaensis
MNLNNKYQQAQVQGQSQANLQAQQILLQQLQQGSQLQPTGSLAAGQFNQQSDSYGDSLSQGLYQNNYQRAQPPQLQQQFFPQFQQNQQQNLASGLQLQQPYQQPQPQLQQGQLPLQYPPLQQQLPRQPPHIQQQFFNQQAAAVQAQQQQAQQQAQQQQVPAQKLNSTNVENPNTVYWQHQQQLCQLSRNANIPHYYARQYASNSRKNKNPYNEIKSVSLIDATKTIIAALEEQEKAKKANSATATTPTTTSALLHNKKLAQDLDEDHIQEEQRMRQKTQGKQLWCQLDLCGQGLLNMSPKLFQYDFLESLYLNNNRLTVIPPVISKLRSLRTLDLSHNRISEVPAELGLCYNLRYLYLFDNNIKTLPLEFGNLIELLFLGVEGNPMDIKLANLLSEKGTKELISYLRDSTTLGKPKPRDWLLLEDDGEVIDPITNQAAYTNETHEPDTFTMVSYNTLCQHYATPKMYKFTPSWALEWEYRRNTLQAEILGFGSDILCMQEVETKTFSEFWVPLLAEQGYKGVFFSKTRSKTMSEIDSKKVDGCATFYRTNKFTLIQKQNFEYNSVCMGSDKYKKTKDLFNRFMNKDNIALITFLQHTSTGEKIAVANTHLHWDPAYNDVKALQVGILLEEMQGILKKYHHTNSIEEVKNASLIVCGDFNSQIGSAVHQLFSTGAVSKHEDLEGRDYGKFTDEGFRHPFKMKSAYDSIGELPFTNFTPGFTDAIDYIWYTTPTLQVKGLLGKVDEEYTSHLIGIPSAHFPSDHIPLVTKFQIKKGSAKKPDFKPDFKSGPSRKT
>XP_020075095_Hyphopichia_burtonii
MNINPNYQQPQIQAQQPNLQAQQILLQQLQQGQSSNNSQFNQQQAADAALAGFPDSAAAAAAAAAFYQRPLPATQSNQPNNQQLQANYFPQFSQQNQQSIQQQSNQTPTTKYAQPTNQSIQYPQNQSLIVPPHPQQKFFGQQQQQQQLQQPKITTINIENPNSQYWQHQLQLCQLSRSSNIPHFYARQYAQNSRKNKVGTYNEIKSLTLLDATKQIVAALEEQEKKNSEITTPTSSSAVLYGKKSVIQHPEEEHAQEERRMIAKTNGKQLWCQLDLTGQGIVNLSPKLFQYDFLESLYLSNNKLTSIPSVVGKLKGLRVLDLSHNRINEVPRELGICHNLRFLYLFDNNIKTLPSEFGNLGELLFLGIEGNPLDLKFANILAEHGTRQLICHLRDLKPVQYTPNPRPWLLLEDDGEIIDPITNQNAYTEDRLNNDTKNTFTLLSYNILCHHYATSKLFSYTPKWALEWDYRRSVLQEEILNQDRDIVCMQEVENRSFSEFWVPLLAKYGYKGVYYCKTRSKTMSEADSKKVDGCATFYKTSKFNLISKQNFEYNSVCMGSDKYKKTKDLFNRFMNKDNIALITFLEHIETGEKIVIANTHLHWDPTFNDVKTLQVGILLEELQGIMKRLHRTGSIDEVRSNSLIICGDFNSIKDSAVYQLFSTGSVLKHADLDGRDYGKFTEEGFRHNFKLKSAYDSIDDLPFTNFSPSFTDVIDYIWYSTSTLQVKGVLGKVDEDYSSHYIGFPSAHFPSDHVPVVTKFQIKKSGGSTKKPDFKPDFKTGSSRKT
>XP_015467974_Debaryomyces_fabryi
MNIPKYQQAQVQGQQPNLQAQQILLQQLQQGQSQQLQPSIGGSGGAGQFSQQDIYNDNIAQQSLYQNNYQRPVQAQQPPQLQNLHQQQQFFPQQFLLQQQNQPQALLLQQYQQQQQQQQQQQQQQQLQQPQLHLPQQYQQSQGQQVPHQPPHIQQQQQFFNQQAAALQQQQQQQQQPAQKLNSINIENPNSIYWQHQQQLCQLSRNANIPHYYARQYAANSRKNKNPYSEVKSVSLIDATRSIVSTLNEQENAKSNPGSATNSALLHNKKLAQDLDDDHLQEEQRMRQKTQGRQLWCQLDLSGQGLVNLSPKLFQYDFLESLYLNNNKLTSVPPIVNKLRSLRTLDLSHNRISEVPPELGMCFNLRYLYLFDNNIKILPNEFGNLIELLFLGIEGNPIDLKIANLVAEKGTKELIAYLRDLKPTFSKPPPRQWLLLEEDGEIIDPISNPDAYTNDNNNSDTSDTFTMMSYNTLCQHYATTKMYKYTPSWALEWGFRRAALQEEILHFKSDLVCMQEVETRTFHEFWVPVMQGFGYKGVFFNKTRAKTMSESDSKKVDGCATFYKTDKFELLHKQNFEYNSVCMGSDKYKKTKDLFNRFMNKDNVALITYFNHIQTGEKILVVNTHLHWDPAFNDVKTLQVGILLEELRTIMKKYHHTNSIDEIKNASMVICGDFNSTKENAVYQLFSTGAVSNHEDLEGRDYGKFTDEGFRHLFKLKSAYDHVGELPFTTISPAFTDAIDYIWYSTSTLQVKGLLGKIDEEYASHCIGFPNAHFPSDHIPLVTKFQIKKSGNNKKPDFKPDFKSGSSRKT
>XP_460546_Debaryomyces_hansenii
MNIPKYQQAQVQGQQPNLQAQQILLQQLQQGQSQQSQPSIGGSGSAGQFSQQDIYNDNIAQQGLYQNSYQRPVQAQQPPQLQNIHQQQQFFPQQFSSQQQNQPQASSLQQYQQQQQQQQQQQQQQQQQQQQQQQQQQQQQPQIHLPQQYQQSQGQQVPHQPPHIQQQQFFNQQAAALQQQQQQQQQQQQQQQQPAQKLNSINIENPNSIYWQHQQQLCQLSRNANIPHYYARQYAANSRKNKNPYSDVKTVSLIDATRSIVSALNEQENSKSNPGSATNSALLQNKKLAQDLDDDHLQEEQRMRQKTQGRQLWCQLDLSGQGLVNLSPKLFQYDFLESLYLNNNKLTSVPPIVNKLRSLRTLDLSHNRINEVPSELGMCFNLRYLYLFDNNIKTLPNEFGNLIELLFLGIEGNPIDLKIANLVAEKGTKELIAYLRDLKPSFSKPPPRQWLLLEDDGEIIDPINNPDAYTNDNNNSDTNDTFTMMSYNTLCQHYATTKMYKYTPSWALEWGFRRAALQEEVLHFKSDLVCMQEVETRTFHEFWVPVMQGFGYKGVFFNKTRSKTMSESDSKKVDGCATFYKTDKFELLHKQNFEYNSVCMGSDKYKKTKDLFNRFMNKDNIALITYFNHIQTGEKILFVNTHLHWDPAFNDVKTLQVGILLEELRTIMKKYHHTNSIDEIKNASMVICGDFNSTKENAVYQLFSTGAVSNHEDLEGRDYGKFTDEGFRHSFKLKSAYDHVGELPFTTISPAFTDAIDYIWYSTPTLQVKGLLGKIDEEYSSHCIGFPNAHFPSDHIPLVTKFQIKKSGGNKKPDFKPDFKPDFKSGSSRKT
>XP_006683735_Yamadazyma_tenuis
MQQMQQFQQSQPQQQFGSYQQLPPHLQQSQPQTQGQNSQQYGGIQGPKQSSIAVDKPNSIHWQHQQQLCQISRSASIPHYYARQYAANSRKVKNPYNDVKSVSLIDATKSIVASVEEQERLSQKSSTPTTNAALLYNKKTVNYYEDDTMHEEERMRQKTNGQQLWCQLDLSGQGISNVSPKLFNYDFLESLYLNNNKLTAVPSMISRLRGLRTLDLSQNKIEDIPGDLGLCYNLRYLYLFDNEIKTLPNGLGNLIELLFLGIEGNPMDPQIANILAEKGTKDLITYLRDLPPTLPKPKARDWILLEDDGEVIDPTANPEAYANEDSNSSSSFTLMSYNTLCQHYATTRMHKYTPAWALDWEYRRPLLEKEVTEMNTDVVCMQEVETRTFHEFWVPRMQKLGYKGLFYSKTRSKTMGELDAKKVDGCAVFYKTSKFELIQKINFEYNSACMGSEKYKKTKDLFNRFMNKDHVALIAFMQHKETGEKICIITTHLHWDPLFNDVKALQVGVLLEELKGILKKFVGANDDVKNTPLIICGDFNSIVDSAVYQLFSTGSVKTHSDLDGYDYGKFTEEGFKNVFKLKSAYETVGELPFTNCTPDFTTTIDYIWYTPGSIEVKGLLGKVDPDYAKHVIGFPDANFPSDHIPLVSKFQIKKNGGHKRADFKPDFRPGSSRKT
>XP_001485619_Meyerozyma_guilliermondii
MNNNSKFQSQPQNMQAQQILLQQLQSNGQLGQSGNYDYDMYNYRMGPYGQGQTQGQNQLLPLLPSQNNHQQPPYLRMSNPPGQNLQYALPLLPHQHTTESINVTNPGSVYWQHQQQLCQMSRTANVPHFYARQYAANSRKKNPYSEVKSMNLVDATKQVVAVLEEQERLVMKLTITQNPALLHNKKMTTDYDDDHMQEEQRMRLKSQGRQLWCQLDLSGQGLTILSPKLFQYEFLESLFLNNNKLTEIPPVISRLKSLRTLDLSRNRISEVPPELGMCFNLRYLFLFDNNITTLPLNFGNLIELLFLGIEGNPLDLKIANIVAEQGTKELVAYLRDTKPGHPAPNPRPWLLLEDDGEVIDPTTNPEAYSSTTSDSEPDSFTLLSYNTLCQHYAPSKLYKFTPSWALDWEFRRAALKEEVLSYKTDVVCMQEVETRTFHDFWVPVMAEIGYKGVFFCKTRSKTMGSVDSKKVDGCATFYKSSKFELLTKMNFEYNSVCMGSDKYKKTKDLFNRFMNKDNIALITYLQHLESGEKILVTNTHLHWDPAFNDVKALQVGILLEELQGVLKKFGHTDDVKNANVVICGDFNSVKDSAVYQLFSSGSVTKHPDLDGRDYGRFTDEGFKHVFKLKSAYDGELPFTNFSPGFTEVIDYIWYTPGNLRVKGLLGKIDDNYLKNCIGFPDAHFPSDHIAIVTKFQIKKGISSARRPDFKPDFKGTSRKT
>XP_018713239_Metschnikowia_bicuspidata
MKANHKYQLSLLGTPSQQILHQQLHQGQHHQQQQQQQPQQDYQSHPQQQQQPPQAQQQTTLGQYQAQNALHSQLPRLNQPKFMNQQGVILQQPSLTLHLGAGSFPSPNKVNSVNVDDPSSLYWQHQVLLCLLSRAEDLPHYYARQYAQNSRKTKNPYADVKSVTLVDATKTIVATMEEQEKQQAAQTYATPSALMRNKKVDLEEDEEQRMIARTQGKQLWCHMDFSGQGLLNLAPKLFQYEFLESLYLNNNKLTTVPLVVKKLRGLRVLDLSQNRISEIPPELGLCYNLRYLYLFDNNIKTLPHQFRNLIELLFLGIEGNPIDLNIANLIAEQGTKALITHYRDMEPTYPEPKPRSWILLEDDGDVIDPVQNPNAYTDDHLSADSADSFTLMSYNTLCQHYATTKMYKYTPSWALDWDFRRNALKEEIIRYNSDVICLQEVETRTFHDFWVPIMSNIGYKGYFFSKTRSKTMSELESKKVDGCATFYRASKFQLIQKQHLEYNTVCMGSDRYKKTKDLFNRFMNKDHIALITYLQHLESGEKIVVVNTHLHWDPAFNDVKALQVGILLEELQGIVKKFKGTNNSDEAKRTSMVICGDFNSTKKSAVYQLISSGSVSKHEDMDGRDYGRFTDEGFHHSFKLKSAYDHLGSDFPFSNFTPTFTNEIDYVWYSTNSLQVKGLLGKADEEYFAQQIGIPNAHFPSDHIPLVTKFQIKKKGHGAGGTKKPEFKPDYKSASSRKT
>XP_002617849_Clavispora_lusitaniae
MNINHKFQQSQQPGLPSQQILLQQLQQGQPQTSSQNSGSQANGSKSQFVNQDGLYPDSSFYQRGGPSGAPGFYPQQFQQQGQQQQQQQQQQQQQQQQQQQQQKQQQTQQFGQYPGQNPILQQQGPLNTQKFMNQQSLLQQNLLQQQQQQQQQQQSQVSQLSNVQQMAGMPGFQTVNKVNSINVDDPGSMYWQHQVSLCQLSRSEDMPHFYARQYAQNSRKNKNPYSETKSVTLIDATKTIVAALEEQEKQQKASQTAAAPTALMRNKKVDLEEDEEQRVMARTQGKQLWCHLDLSGQGLLNLSPKLFQYDFLESLYLNNNKLTSVPSVIKKLRGLRVLDLSHNRITEVAPELGLCYNLRYLYLFDNNIKTLPNEFRNLIELLFLGIEGNPIDLKIANLIAEKGTKALISYFRDSEPTYPEPNPRAWLLLKDDGEIIDPTTDPNAYANDRIGSKNSDTFTLMSYNTLCQHYATTKLYKYTPSWALEWEFRRNSLKEEILRYNTDLICLQEVETRTYHEFWLPIMESAGYNGFFFCKSRSKTMSESESKKVDGCATFFRASKFQLIQKQHLEYNTVCMGSDRYKKTKDLFNRFMNKDNIALITYLQHIETGEKIVLVNTHLHWDPAFNDVKALQVGILLEELQSMMKKFQHTNSVDDIKNSSLIICGDFNSTKSSAVYQLFSTGAVSKHGDLEGKDYGRFTDEGFHHNFKLKSAYDSIASDFPFTNFTPTFTEVIDYVWYSTNTLQVKGLLGKPDEEYYSHHVGFPNAHFPSDHIPLVTKFQIHKKGVAPGTKKAEFKPDFKSGSSRKT
>XP_025341393_Candida_haemuloni
MIGYTKLKLPSSSIALRSSRFEPPDDFDALAYRNWIKFRDPKPESFSVMSFNLLSQHYVWKQVFEYLDPRYLDWPHYRFPLINTVIEQLPCDILCFQELECSVYENQWRDSFPLDDYQSIYLRKPQPGYWGTRPPEFMDGVGIFINKKRFNLLEFRELNFGNYVSSHADRFDLTEDVASRLIPRNTVALLALLYDKLTRKHIFVTNTHLYWSPAFNDVKLMQTKLLLNSLSRFISDSGLENPPIVMCGDFNSTPTSSVYKFLSRGRVNLEHAQEFLGHNYGTKVDGEQIKGNLLHNPFSLVPAYGPLLDNSLSETLDFTSYTRSLTAVLDHIWFSKDQLEASKVLGKQSGQSQGDQGMNQYQPGLQQPPNLNPQKFMNQQVNMLQQPLQSQSQLQQPPQSQQSQSQQSQPSNVQLAASGFQPAAAKVSAVNVDDPNTVYWQHQTSLCQLSRSEDIPHFYAKSYAQNSRKNKNPYNDVKTVSLIEATKTIVNALKEQEKQQLAAQTPNTPAALMRNKKMDLEEDEEQRLMAKSHGKQLWCHLDLSGQGLLNLSPKLFRYDFLESLYLNYNKLTTIPKQIKELRGLRVLDLSHNRITEVPSELGLCYNLRYLYLFDNNIKTLPIEFRNLIELLFLGIEGNPIDLKIANLVAESGPKALINYFRDMEPTYSEPTPRSWLLLKEDGEIIDPVTNPNAYSDDHTNVDASSTFTLMSYNTLCQHYATTKLYQYTPSWALDWEHRKNALKEEILALATDVICLQEVETRTFHEFWVPLMQNVGYKGFFFSKTRSKTMGELESKKVDGCATFYRASKFQFVQKQHFEYNTVCMGSDKYKKTKDLFNRFMNKDHIALIVQLQHIETGEKIIFVNTHLHWDPAFNDVKALQVGILLEELSGVIKKFNHTSSQEEVKSTSVVICGDFNSTKSSAVYQLFSTGSVSKHEDLEGKDYGRFTDEGFHHSFKLKSAYDHIASDFPFTNYTPTFTNVIDYVWYTTPTLQVQGLLGKPDEEYLSHHIGFPNAHFASDHIPLVTKFKVRKKGASSGVKKPDFKPDFKGGSSRKT
>XP_024715692_Candida_pseudohaemulonis
MNINQKFQLNLQPGIPSQQILLQQLQQGQPQNQQQSAASGPQYPGTQDGMYADSQYYQRNGNSFNLAPGPGFFPPLQFQSQQGQAQGDQVLNQYQQTLQQPPNLNPQKFMNQQASMLQQPLQLQLQQPLQGQQPQSSQPLNVQLAAGGFQPAAAKVSAINVDDPNTLYWQHQTLLCLLSRSEDIPHFYAKQYAQNLRKNKNPYNDVKTVSLIEATKTIVNALKEQEKQQLAAQTPNTPAALMRNKKMDLEEDEEQRLMARSHGKQLWCHLDLSGQGLLNLSPKLFRYDFLESLYLNYNKLTSIPKQIKELRGLRVLDLSHNRITEVPPELGLCYNLRYLYLFDNNIKTFPIEFRNLIELLFLGIEGNPIDLKIANLVAESGPKALINYYRDMEPTYAEPKPRSWLLLKEDGEIIDPVTNPNAYSDDHANADASSTFTLMSYNTLCQHYATTKLYQYTPSWALDWEHRKNALKEEILALATDVICLQEVETRTFHEFWVPLMQNVGYKGFFFSKTRSKTMGELESKKVDGCATFYRASKFQFVQKQNFEYNTVCMGSDKYKKTKDLFNRFMNKDHIALIVQLQHIETGEKIIFVNTHLHWDPAFNDVKALQVGILLEELLGVIKKFNHTSNQEEIKNSSVIICGDFNSTKNSAVYQLFSTGSVSKHEDLEGKDYGRFTDEGFHHSFKLKSAYDHIASDFPFTNYTPTFTDVIDYVWYTTPTLQVQGLLSKADEEYMSHHIGIPNAHFASDHIPLVTKFKVRKKGASSGVKKPDFKPDFKGGSSRKT
>XP_025338730_Candida_duobushaemulonis
MNINQKFQSNSQPGIPSQQILLQQLQQGQPQNQQQSAASGPQYPGTQDGMYADSQYYQRNGNSFNSAPGPGFFPPSQFQTQQGQAQGDQVLNQYQQTLQQPPNLNPQKFMNQQASMLQQPLQSSQQQPSQGQQPQSSQPSNVQLAAGGFQPAAAKVSAINVDDPNTLYWQHQTSLCQLSRSEDIPHFYAKQYAQNSRKNKNPYNDVKTVSLIEATKTIVNALKEQEKQQLAAQTPNTPAALMRNKKMDLEEDEEQRLMARSHGKQLWCHLDLSGQGLLNLSPKLFRYDFLESLYLNYNKLTSIPKQIKELRGLRVLDLSHNRITEVPPELGLCYNLRYLYLFDNNIKTFPIEFRNLIELLFLGIEGNPIDLKIANLVAESGPKALINYYRDMEPTYAEPKPRSWLLLKEDGEIIDPVTNPNAYSDDHANADASSTFTLMSYNTLCQHYATTKLYQYTPSWALDWEHRKNALKEEILALATDVICLQEVETRTFHEFWVPLMQNVGYKGFFFSKTRSKTMGELESKKVDGCATFYRASKFQFVQKQNFEYNTVCMGSDKYKKTKDLFNRFMNKDHIALIVQLQHIETGEKIIFVNTHLHWDPAFNDVKALQVGILLEELSGVIKKFNHTSNQEEIKNSSVIICGDFNSTKNSAVYQLFSTGSVSKHEDLEGKDYGRFTDEGFHHSFKLKSAYDHIASDFPFTNYTPTFTDVIDYVWYTTPTLQVQGLLSKADEEYMSHHIGIPNAHFASDHIPLVTKFKVRKKGASSGVKKPDFKPDFKGGSSRKT
>XP_028890195_Candida_auris
MNPNQKLQPNSQPGIPSQQILLQQLQQGQPQSQPQANTSGSSYPDGLYQENQYYQRNGNSFNSAPGPGFFPPQHFQQNQGQAQGDQFRQNIQQPPNLNPQKFMNQQVNMLQSQQPQQPQSQPAQSQQQSSQVQQPGQASSVPISAGGFQPSVPKVNAINVDDPNTIYWQHQAQLCQLSRSEDIPHFYAKQYAQNSRKNKNPYNEVKTVSLIEATKTIVNALKEQEKQQLAAQTPNTPAALMRNKKMDLEEDEEQRLMARTHGKQLWCHLDMSGQGLLNISPKLFRYDFLESLYLNHNKLTTIPKQIKELRGLRVLDLSHNRITEVPPELGLCYNLRYLYLFDNNIKTLPIEFRNLIELLFLGIEGNPIDLKIANLVAERGPKALINYFRDMEPTYSEPKPRSWLLLTEDGEIIDPVTNPGAYSEDHADKGTSETFTLMSYNTLCQHYATTKLYSYTPSWALDWEHRKNALKEEILGLATDVICLQEVETRTFQEFWMPILHEVGYKGFFFSKTRSKTMSEVESKKVDGCATFFRANKFQFIQKQNFEYNTVCMGSDKYKKTKDLFNRFMNKDHIALIVQLQHIETGEKINLVNTHLHWDPAFNDVKALQVGILLEELSGVIKKFNGTSSQEEVKNSSVIICGDFNSTRSSAVYQLFSTGSVSKHEDLEGKDYGKFTDEGFHHSFKLKSAYDHIAGDFPFTNYTPTFTDVIDYIWYTTSTLQVQGLLGKADEEYMSHHIGIPNAHFASDHIPLVTKFKLRKKGASAKKPDFKPDFKGGSSRKT
>NP_009381_Saccharomyces_cerevisiae
MNDPSLLGYPNVGPQQQQQQQQQQHAGLLGKGTPNALQQQLHMNQLTGIPPPGLMNNSDVHTSSNNNSRQLLDQLANGNANMLNMNMDNNNNNNNNNNNNNNNGGGSGVMMNASTAAVNSIGMVPTVGTPVNINVNASNPLLHPHLDDPSLLNNPIWKLQLHLAAVSAQSLGQPNIYARQNAMKKYLATQQAQQAQQQAQQQAQQQVPGPFGPGPQAAPPALQPTDFQQSHIAEASKSLVDCTKQALMEMADTLTDSKTAKKQQPTGDSTPSGTATNSAVSTPLTPKIELFANGKDEANQALLQHKKLSQYSIDEDDDIENRMVMPKDSKYDDQLWHALDLSNLQIFNISANIFKYDFLTRLYLNGNSLTELPAEIKNLSNLRVLDLSHNRLTSLPAELGSCFQLKYFYFFDNMVTTLPWEFGNLCNLQFLGVEGNPLEKQFLKILTEKSVTGLIFYLRDNRPEIPLPHERRFIEINTDGEPQREYDSLQQSTEHLATDLAKRTFTVLSYNTLCQHYATPKMYRYTPSWALSWDYRRNKLKEQILSYDSDLLCLQEVESKTFEEYWVPLLDKHGYTGIFHAKARAKTMHSKDSKKVDGCCIFFKRDQFKLITKDAMDFSGAWMKHKKFQRTEDYLNRAMNKDNVALFLKLQHIPSGDTIWAVTTHLHWDPKFNDVKTFQVGVLLDHLETLLKEETSHNFRQDIKKFPVLICGDFNSYINSAVYELINTGRVQIHQEGNGRDFGYMSEKNFSHNLALKSSYNCIGELPFTNFTPSFTDVIDYIWFSTHALRVRGLLGEVDPEYVSKFIGFPNDKFPSDHIPLLARFEFMKTNTGSKKV
>XP_018224089_Saccharomyces_eubayanus
MNDPSLLGYTNLGPQQQQQPQQQQQHAGLLGKGTPNTLQQQLHMNQLSGMPPPGLMGSNDVHTPANNNSRQLLDQLANGNTNMLNLSMDNNNNNNNSNSNNNNSSGMVMNAPTATATANPLGMIPTVGTPVNLNVNASNPLLHPHLDDPSLLNNPIWKLQLHLAAVSAQSLGQPNIYARQNAMKKYLATQQAQQQAQQQAQQQAPGQIGPPPQIPPPALQPTDFQQSHIAEASKSLVDCTKQALMEMADTLIDGKTAKKQQPTGDSTPSGTAANSAVSTPLTPKIELFANGKDEANLALLQHKKLSQYSIDEDDDIENRMVMPKDSKYDDQLWHALDLSNLQIFSISPNIFKYDFLTRLYLNGNGLTELPPEIKRLDNLRVLDLSHNRLTALPAELGSCFQLKYLYFFDNMVTTLPWEFGNLCNLQFLGVEGNPLERQLLKILTEKSVTGLIFYLRDNRPEITLPHERRFIEINTDGEPQREYDSLQQSTEHLTADLAKRSFTVLSYNTLCQHYATPKMYRYTPSWALSWDYRRNKLKEQILSYSSDVLCLQEVESKTFEDYWVPLLEKHGYTGIFHAKARAKTMHSKDSKKVDGCCIFFKRDQFKLVNKDSMDFSGAWMKHKKFQRTEDYLNRAMNKDNVALFLKLQHVSSGDTIWVVTTHLHWDPKFNDVKTFQVGVLLDHLETLLKEDTTHNSRQDIKKSPVLICGDFNSYINSAVYELISTGRVQVHQEGSSRDFGYMSEKNFSHNLALKSSYNCIGELPFTNFTPSFTDVIDYIWFSTHALRVRGLLGEVDPEYVDKFIGFPNDKFPSDHIPLLARFEFMKTNTGSRKV
>XP_033764452_Saccharomyces_paradoxus
MNDPSLLGYPNLGPQQQQQQQQQQHAGLLGKGTPNALQQQLHMNQPSGIPPPGLMSNNDVHTPSNNNSRQLLDQLANGNTNMLNMNMDNNNNNNSNNNNNGGGNGVMMNASTATANPIGMVPTVGTPVNINVNASNPLLHPHLDDPSLLNNPIWKLQLHLAAVSSQSLGQPNIYARQNAMKKYLATQQAQQAQQQAQQQVQQQIPGQFGPGPQAAPPALQPTDFQQSHIAEASKSLVDCTKQALMEMADTLTDSKTAKKQQPTGDSTPSGTAANSAVSTPLTPKIELFANGKEEANQALLQHKKLSQYSIDEDDDIENRMVMPKDSKYDDQLWHALDLSNLQIFNISPNIFKYNFLTRLYLNGNSLTELPAEIKHLSNLRVLDLSHNRLTSLPAELGSCFQLKYLYFFDNMVSTLPWEFGNLCNLQFLGVEGNPLEKQFLKILTEKSVTGLIFYLRDNRPEIPLPHERRFIEINTDGEPQREYDSLQQSTEHLPTDLAKRTFTVLSYNTLCQHYATPKMYRYTPSWALSWDYRRNKLKEQILSYDSDLLCLQEVESKTFEEYWVPLLDKHGYTGIFHAKARAKTMHSKDSKKVDGCCIFFKRDQFKLVTKDAMDFSGAWMKHKKFQRTEDYLNRAMNKDNVALLLKLQHIPSGDTIWAVTTHLHWDPKFNDVKTFQVGVLLDHLETLLKEETSHNFRQDIKKSPVLICGDFNSYINSAVYELISTGRVQMHQEGNGRDFGYMSERNFSHNLALKSSYNCIGELPFTNFTPSFTDVIDYIWFSTHALRVRGLLGEVDPEYVSKFIGFPNDKFPSDHIPLLARFEFMKTNTGSRKV
>XP_003677003_Naumovozyma_castellii
MNEPSLMGYPSLSQQQQQLPNGTPNTLHQQLHGLSNNPMPPPGLMNSNDLPNNLGNGPRGINANNNNNNNPMLSASHQLLDQLTNGNANMGMNNNTSPNANNTSMSSNAPSQSLAIASINANANNPLFHPHLEDPTLLSNPIWKLQLQLANVSLQSLGQPNVYARQNAMKKYLASQNQSQNTSNNTLTAPVVPNNTNNPTIQPQSQTTTGAPTTNENINQSQQQQQTQPSEMSMSLVDRTKKLLMEMATETSKEKGKTSKPSTANSANNGNSMPNNTNEAMTPSSANTPLATTNNSRMGTPTTPHTELLNTRDQNSTTPSVLLQHKKLSQQYNIDEDDEIENRMVAPKDTKYNDQLWHAIDFSNLQIFHINDNLFKYTFLTRLYLNGNGLTHIPKEIKNLNNLCVLDLSNNKLSELPSEIGSCFRLKYLYFFNNLISDLPWEFGNLYNLQFLGCEGNPLDKKLLKILTEKSVTGLIFYLRDNRPEIPLIKDRKFIEIDTEGEPVREYDSLKLADANGNPDLEKKSFTLLSYNTLCQHYATPKMYRYTPSWALSWDYRREKLKDQILSYQSDILCLQEVESKTFEEFWSPLLEKYDYQGIFHIKTRAKTMQSKDSKKVDGCCIFFKKSKFKLLFKEAMDFSGTWMKHKKFQRTEDYLNRAMNKDNVALYLKLQSLTSGESVWVVTTHLHWDPKFNDVKTFQVGILLDHMEALLKEENPKQDVKKANVVICGDLNSYFDSAVYELLSTGRVVNHQDNKGRDFGYMSQKNFAHNLSLRSSYDYIGELPFTNFTPSFTDVIDYIWFSTQSMRVRGLLGGVDQDYVSNFIGFPNDKFPSDHIPLLARFEFMKSSSGSRKI
>XP_003671669_Naumovozyma_dairenensis
MNDPSLMGYPNQAQQQQQQQQQPGALLSNGTTNNLSNGSINPLHQQIHMNNPMPPPGIMNPNDMNHISSNFPQMLEQLNNGMNMNTNNSNNNTNALTLNLHDNSSNNNNANNLANAIGMNSMANNTSPALNSINLNSLNNAPGGSTLNTTNATTTAIKANANNPLFHPHLEDPALLNNPIWKLQLQLAAVSLQSLGQPNVYARQNAMKKYLASQNPTHQQHQVQQQQQQQGKQQQGLGSQPSSQPQSQLPPSSSQQQQIPEASMSLVDRTKQLLMDIALETSKEKSTNNKGAPIPPHSAKGGPPNSAASNNITDSIVSSATNTPTATSNNSTLSTPTTPHIELNNLRDGGGGVAGINVTPTSTSALLQHKKLSQYNIDEDDEIENRMVAPKDTKYNDQLWHAIDFSNLQIFNINQNLFKYNFLTRLYLNGNGLTTLPEEIKNLTNLCVLDLSNNRLTELPVGLGSCFRLKYLYFFNNLITNLPWELGNLYNLQFLGCEGNPLDKQLLKILTEKSFTGLIFYLRDNRPEIPLTHDREFIEINADGEPTRKYDSLQLASANINPDLEKKSFTILSYNTLCQHYATPKMYRYTPSWALSWDYRREKLKEQILSYQSDILCLQEVESKTFEEFWGPLLEKYDYQGVFHIKTRAKTMQTKESKKVDGCCIFFKKSKFKLLAKEAMDFSGTWMKHKKFQRTEDYLNRAMNKDNVALYMKLQSITSGETVWVVTTHLHWDPKFNDVKTFQVGILLDHMETLLKEENPKQDVKKANVVICGDLNSYLDSAVYELFTTGRVVNHQDNKGRDFGYMTQKHFAHNLSLKSSYNCIGELPFTNFTPSFTDVIDYIWFSTQSLRVRGLLGEVDPDYAAKFVGFPNDKFPSDHIPLLARFEFVKSSSGSRKI
>XP_003959557_Kazachstania_africana
MNEPSLMGYPNPNIGAVQQSQQNNIHGSGTPIQQLHLNPMMNSQQMPPPGLVTGNDANLVSNSRQLLDQLSGTSNAAAAATNNNNNNNANNANAPLNPNSMTPGGVIMNVNANNPLVHPHLEDPSLVNHPIWKLQLQLASVSARSLGQPNVYARQNAMKKYLANQNQQGPQQMTDASMSLVDRTKQLLVEMAVDTTSEKVAAANNNNGSSTPNFVAQDINNANNSMLSNSTAPTTANLSGISTPSTPQTELHNMREALSGTPAALLQHKKLSQYNIDEDDEVNLNDIKDATKDAQLWHAIDFSNLQVININENLFKYTFLTRLYLNGNGLSHLPADIKKLTNLRVLDLSHNRLTSLPVELGSCYQLKYLYFFDNLIQTLPWELGNLCNLQFLGCEGNPLDKQLLKILMEKSMTGLIFYLRDNRPEVPLPADRKFIEINTDGEPTREFDSLESANTAVEAGLLKKSFTILSYNTLCQHYATPKMYRYTPSWALRWDYRREKLKEQILSYGCDILCLQEVESKTYEDFWAPLLEKNGYTGYFHCKTRAKTMQAKDSKKVDGCCVFYKKSKFKLITKEALDFSGAWQKHKRFQRTEDYLNRAMNKDNVAIYMKLQHVQSGEYLWVVTTHLHWDPKFNDVKTFQVGVLLDHMESIIKEENPKQDVKKFPIIITGDFNSYLTSAVYELFSTGNVKDHPDDEIRDFGFMSQKNFSHHLALGSSYGCIGELPFTNFTPSFTNVIDYIWYSTHVLRVRGLLGPIDEDYVSKFIGFPNDKFPSDHLPLIARIEFTKNNTGSRKV
>XP_022464469_Kazachstania_naganishii
MNDFALMGGVANPVQGVHLGNGTGAGAGAGAGGMPAVPPPPGIAPANRNSRQLLDYLAVNNNGGGCSRWGFWRGGPGPPPPPGAIASDPTTQLHLNAANAAMHPHLEDPALLNNDIWKLQVQLAAVSAQSLGQPNVYARQNAMKKYLAHQQTAGGDPPTAGNQSLQQLNEASMSLLNRTRVLLSEIAADSQKIKKGYQADEPTAVESTAGTPSTPAAELQAARDNNATPSIFQHKKITPFHIEDEEDEDTMPIEKSKDTAYNDQLWHALDFSNLQIFNVNKNLFKYTFLTKLYLNGNGLSTLPSGIKHLNNLRVLDLSHNRLSELPAELGNCFRLKYLYLFNNLVETLPWEMGNLCNLQFLGVEGNPLDKKLLKILLEKSITGLIFYLRDNRPEIPLVHDRPFVELDIDGEPKHEYESLQESSQGVDHELTKKSFTVLSYNTLCQHYATPKMYRYTPSWALSWEYRRAKLRDQILSYSCDIMCLQEVEARTFEDFWLPLLEKHGYSGSFHAKTRAKLLQHRDSKKVDGCCVFFKRTKFRLIKKEEVDFSSTWMKHEKFQRTEDFLNRAMNKDNIALYFKLQHIASGEHIWVATTHLHWDPKFNDVKTFQVGVLLDHLQTLIRQDNPRQDVKKAPVIICGDFNSYIDSAVYELLSSGSVKDHRDGIKRDYGYMSQNNFSHQLALNSSYGLIGELPFTNFTPSFVDVIDYIWYSTHALRIRGLLGKLDDEYISKFIGFPNDKFPSDHIPLIVRFELLNTNNNNNNNTSNNNASSNSGSRKV
>XP_447062_Candida_glabrata
MNDISMMGYPGMGQQQPQPQQAQQPQQQPISMQPHTMMNMMNTNLPPPGMMMGGAGSNTGNENMINHGLMSGNPVSGIPNNNSHQLLDQLINKNPNNMGIPQQQQDSLAAQMQLPMGGMPMGNGSAHNGNVGMNNNNTGGNNNIPMGNANVLRNNNIIGNLGGSSLAGGNMNSGMPGISTFGNTPGQLAAPPIQPNANANNPMYHPHLEDPSLMNNPIWKLQLQLATVSAQSVGQPNIYARQNAMKKYLATQVPPQNQTQQQAQAQSQIAETSKSLVDCTKQALMDIMAPDDSKLKGMSAPNTASTTTNSTISTPTTSKIDMNNSREQPSTPSLLLQHKKLSQYSIDEDDEVENRMVAPKDTKYNDQIWHAIDLSNLQIFNISPNLMKYDFLTRLYLNGNGLESIPSSIRNLKNLRVLDLSHNKLKELPKEIGNCYQLKYLYFFDNQITTLPWELGNLCNIQFLGCEGNPLDKELLKILTEKSFTGLIFYLRDNRPEVPYPHDRKFIEINADGEPEKEYDTVQEAERNLSSDMQKKSFTMLSYNTLCQHYATPKMYRYTPSWALSWDYRREKLKEQILNFNTDIICLQEVEAKTFEDFWQPLLEKHGYTGLFHAKTRAKTMQSKDSKKVDGCCAFYKTSKFKMLFKECVDFSGLWMKHKKFQRTEDYLNRAMNKDNVAIVMKLQHIQSGEIMWLVTTHLHWDPKFNDVKTFQVGVLLDHMETLLKEQNPKQDVKKYPLVICGDLNSYLSSSVYELFSTGRVQHHHDGKDRDFGYFSEDNFSHNLALKSSYNCIGELAFTNFTPSFTDVIDYIWFSSQALRVRGLLGEVDSEYVSNFIGFPNDKFPSDHIPLLGRYEFLKSNNTQNSNSGSRKV
>XP_004177779_Tetrapisispora_blattae
MNTPSLMGYPGLLSQQQQQHSQNQQQQQQQHSQTQQQQQQQQQQQQQQQQQQQQQQQQQQQQQQQQQQQQQQQQQQQQQQQQQNLLRTQTPANMNQQLQINPAMSGIPPPGMNFNDSGGQFMNHVGNNGNNIPPAALAAAAAAAAAATATMNNSGSTPVPIKTETQPGLLNGSTAASISQNANNPLFHPHLEDPQLLNNPIWKLQLQLHSISMQSVGQPNVYARQNAMKKYIVNQHQRQIKLQQQQQQQQQQSQSQQPLQPQQSMGQAPQPTTQMNDAAQLHQTLANSQPQISEASLSLVDRTKKLLMEMAADTSKDTSNGKPNTNGAATSTTNSNISTPSTPKLELTKLRDNAPGTPSVLLQHKKLSQYNIDTDDEDETKMVDNSNSKPDAQLWHAIDFSNLQIFNINKNLFDYKFLTRLYLNGNNLTVLPKEIKSLSNLRVLDLSYNRLTALPDELGFCYQLKYLYFFDNMVSTLPWQFGNLSSLQFLGCEGNPLDRQLLKILTEKSVTGLIFYLRDNRPDIPLMKDRKFIEINTDGEPQTEYDSIEDATSHLSRDLEKRSFTVLSYNTLCQHYATPKMYRYTPSWALSWEYRRDKLKDQILSFKSDILCLQEVESRTYDDFWEPLLQKHGYKGIFHAKTRAKTMQTKDSKKVDGCCIFYKESEFKVLFKEAVDFSGIWMKHKNFQRTEDYLNRAMNKDNVAIYMKLQHIKSGEVTWIVTTHLHWDPQFNDVKTFQVGVLLDHLESLLKEHSNIHSKQDVKKCPIIICGDLNSYLDSAVYELLSTGHVEAHEDVEGRDYGFISQKHYAHNLSLRSSYGYIGELPFTNFTPSFTDVIDYIWYSTQALRVRGLLGKIDPEYVSQFIGFPNDKFPSDHIPLLARYEFMKGSGGSRKL
>XP_003687843_Tetrapisispora_phaffii
MLSRRFLPIVRTNKSAIPNVLTKSSENFVLSNTSSNSSLLNENPDKKFTMLTYNMLSPHYMWPQVYTYVPDQYKDWKYRHKLLEFELMQKYKADIMCLQELTWEDYISYWKPKCNEKMNYGSKFVAKTPPAYWEKTKQEMDGEGIFFNQEKFEYISSTKLFLNDVVGTFEEHEIEYMKKKIVTLTDGAGKPTGTNNLFTVATTRNQVCLFVSLRHKATNTVFVVINTHLYWKYDEVKLTQCMIIMRKLSHIINELLIGSNAKIVDNSTISKDVKIIFSGDLNSARDSLVIRFLKGKIINHGNLNMINPMKPYLNRSCYDDIPEGLFDNTCYSGKLKGIFDYVWYHDTDLQIRKILTGVEVSQELARAHQFGLPNANHPSDHIPLLTEFEIL
>XP_001643659_Vanderwaltozyma_polyspora
MNNPSVLGYPSLSSQPAGPQRTVTPNAMGAQLHTPPGLMSAGGNDYSIQLLQQLNNSNNNNNNNNNNNNNNNNNTNVQSLPPDENINNPLFHPHLEDPSLLSNPIWKLQLQLISISMQTLGQPNVYARQNAMKKYLVTQKQPSQNGGNHVANNNGNGMNSNNNNGNGNPQLNEASMSLVDKTKQLLMEMASDTPNSNDLSNDIKNSSSQQQGQQNNTNSTNSTISTPTTPKTELNQLSSTPTTTSLLLQHKKLSQYNIDEDDEVEQQNRIITPDEVKFNDQLWHAIDLSNLKIFNVNNRIFDYKFLTRLYLNGNNLTSLPKEIKKLNNIRVLDLSHNKLTELPTELGFCYQLKYLYLFDNLIKTLPWEFGNLSNLQFLGIEGNPLDKKLLKILAEKSVTGLIFYLRDNRPEIPLEKDRQFIEINTDGDIQDGYENVEVSNEHLNPELQKKSFTVLSYNTLCQHYATPKMYRYTPSWALSWDYRREKLKDQILSFKSDVICLQEVESKSYEEFWLPLLQKNGYAGTFYAKTRAKTMQTKDSKKVDGCCIFYKESEFNVLYKDSVDFSGVWMKHKKFQRTEDYLNRAMNKDNVALYMKLEHIKSGESVWVVTTHLHWDPQFNDVKTFQVGILLDHLEELLKDNNNASSKQEIRKCPVIICGDLNSHLDSAVYELLSTGHVQVHKDIENRFYGYMSQKNFAHNLALRSSYDCIGELPFTNFTPSFTDVIDYIWYSTHALRVRGVLGPVDKDYVSKFIGFPNDKFPSDHIPLLARYEFTKGGGGSRKI
>XP_003683443_Torulaspora_delbrueckii
MSNPSMLSYPSLGPQQQPNLMPGMRADTPNGMHQQLHGNPMGAVPPPGIMNPSMGVSGDSVPHQLLSHLGQSGVDHSGAANGAAMTGNNGNEKNALYHPHLEEPALLNNPIWKLQLQLAAVSMQSVGQPNVYARQNAMKKYLVNQQQQKQQQQQQQQPVLDHQRQPGLLQQISGGQPLQQQDQLQNPQMADASISLVDKTKQLLMEMATETKDNSATNNNPPGSANTYATGNTSGSISSPSTPKTELHHLRDQNTGTPTLLLQHKKLSQFNIDEDDETEHRMTAPKNTKFDDQLWHAIDFSNLQIFNISSNLFKYTFLTRLYLNGNSLTSLPPQIKSLVNLRVLDLSHNRLTALPKELGLCYQLKYLYVFDNQITTLPWEFGSLFNLQFLGCEGNPLDRQLLKILAEKSVTGLIFYLRDNRPEVPLNKDRDFIEINAEGEPVEKYRSLHEADEHLSSELSKRSFTVLSYNTLCQHYATPKMYRYTPSWALSWDYRREKLTEQILSYMTDVICLQEVEAKTFEEYWAPLMQKHGYSGLFHAKTRAKTMHSKDSKKVDGCCVFYRENEFKLAYKDAVDFSGVWQKHKKFQRTEDYLNRAMNKDNVAIYLKLQHIKSGESVWIVTTHLHWDPQFNDVKTFQVGVLMDHIENLLKEQSNAQSKQEAKKCPVILCGDLNSEIHSAVYELLSTGRVQAHDDIKGRDFGYMTQKNFAHNLAMKSSYSYIGELPLTNFTPSFTSVIDYIWFSTQSLRVRGLLGPIDPDYISQFIGFPNAKFPSDHIPVLARFEFLKGGAGSSRKI
>XP_037144926_Zygotorulaspora_mrakii
MNNPSLLGYPSLGPQHQPNMMPNMRADTPLGLHQQLHNNPMMRPNQGGVVDGGAGGAAAMAPPGLLNPNIGGGDNNSHQLLNHLNHGNSLGGNMDAHSIGPDRAIHLNSGNLNVNLNLNVNVDPNAKNPLYHPHLEDPSLLNNPIWKLQLQLAAVSIQSLGQPNVYARQNAMKKYLVNQQQQQQQQQQQQQQQQQQQQQQQQQLQQQQPQGQIDAQRQQMGLAQQMPGLQQNNLSGSLLLPSQQGLLQGGQAPQVSDASVSLVDRTKQLLMEMATDTKEGLSAAAAANDNGSNNGSILSMSGATSNSNTRNGGLSTPTTPKTELHHMREQLTGTPALLLQHKKLSQFNIDEDDEVENRRVLPKDTKFDDQLWHAIDFSNLQIFNINLNLFKYTFLTRLYLSGNSLTSIPPEIKNLNNLRVLDVSHNKLTSLPKELGACYQLKYLYFFDNMVSTLPWEFGNLFNLQFLGCEGNPLDKHLLKLLSEKSVTGLIFYLRDNRPEVPMVKDREFFEFSVDGELTEKYPSIRESNEHFNRDLSKRSFTILSYNTLCQHYATPKMYRYTPSWALSWDYRRNKLTEQILSYASDIICLQEVEAKTFEEYWAPLMQKNGYSGIFHAKTRAKTMQSKDSKKVDGCCIFFKDAEFKVTYKDAADFSGVWMKHKKFQRTEDYLNRAMNKDNVAIYMRLQHIKSGESVWIVTTHLHWDPQFNDVKTFQVGVLMDHLETLLKEQNNTSFKQDIKKCPVILCGDLNSQLNSAVYELLSTGRVQAHEDIHGRDFGYMTQKNFSHGLALKSSYSYIGELPLTNFTPSFTSVIDYIWFSTQALRLRGLLGPVDETYISKFIGFPNDKFPSDHIPLLARFEFVKGGAGSSRKV
>XP_002496664_Zygosaccharomyces_rouxii
MNNPSLLGYPALGPQQQASMMSNVRTGTPTAIHQQLHGSAPPNAAGATGMPPPGLINQNVNLNSNDHTHLVTQLAQAQAQAQAQAQVQAQAQAQGNNLNVANNAAAVAAAAAAANGGGMGMNGMAPPNATAAASLGVMSNPVNVNAKNPLYHPHLEDHSLSNNPIWKLQLQLAAVSMQSTGQPNVYARQNAMKKYLSNQQQQAQILEQQRQSGIGGPLPSLQQQPTMGHTPLAAHAQVAALQQQNPQMAEASMSLVDRTKQLLVEMATEIGKDNGTANTASSVATSTSATVATNGTLSTPTTPKTELHTLRDQLTGTPALLLQHKKLSQFNIDEDDEVENNLITLKAEKPDDQLWHAIDFSNLQISNLSPNLFKYSFLSRLYLNGNNLTSIPGEIRELKNLRVLDLSHNKLTSLPGELGSCYQLKYLYFFDNMVTTLPWEFGNLFNLQFLGCEGNPLDRHLLKILTEKSVTGLVFYLRDNRPEVPLIKDREFIEINTDGEVSEVYDSLSNATDNLNKEVAKRSFTIMSYNILCQHYATPKMYRYTPSWALSWDHRRQRLTEEVMSYMTDIVCLQEVEAKTYEEHWAPLMLKQGYSGVFHAKTRAKTMHSKDSKKVDGCCVFYKESEFKLQFKDEVDFSSTWMKHKKFQRTEDYLNRAMNKDNVVIYIKLNHLKSGESVWIATTHLHWDPQFNDVKTFQVGILMDHLEELIKEHGSPSSRQDPKKSPVIICGDFNSQKDSAVYELLSTGHVQSHKDIDGRDFGYMSQKNFAHNLSLKSGYGYIGELPLTNFTPSFTSTIDYIWFSTQALRIRGLLGEIDDDYISKFIGFPNDKFPSDHIPILARFEFTKGGAGGSRKI
>XP_003648000_Eremothecium_cymbalariae
MNNPPPMMGYQLSAGASVPQMLGTPQGLAQQLHQGGAQQPQPQLQLQPQPQPQQQQQQVLQQPPGLGNNSQQLLSQLNQTNVSNTGNPLYHPHQSDPSLVNNPIWKLQLQLAAISRQSVGQANAYARQNAMKKYLMNQSGTAGQTQQTGGQQSGQAQQQGQGQAQQGQQPGQAADIAKSLVDFTKQYLLEMVSDLGVPASSTTPGPGQQEQRPHGTPLSTPSTPKAELVNNTQSTPSMLLQQQQHKKLSQFNIDEDDEVEHRMVAPVNTKYDEQLWHTIDLSNLALYNLNDNLFKYDFLTRLYLNGNNLTQLPPAIKKLRNLRVLDVSHNRLTELPTELGMCYQLKYLYFFDNMVSSLPWEFGNLFNLQFLGCEGNPLDKQLIKTLTEKSVTGLIFYLRDNAPELPLPEPRHFIEINADGELTQEHVSLEESNSHVNQDTLKRSFTLLSYNTLCQHYATPKMYRFVPSWALSWDYRREKLKEEVLSYQTDVICLQEVESKTYEEFWLPLLEKQGYSGVFHAKTRARTMQVKDAKKVDGCCIFYKNSEFSCIFKDAIDFSSVWMKHKKFQRTEDYLNRAMNKDNIALIVKLKHELSGEHVWVVTTHLHWDPHFNDVKTFQVGVLLDYIEKLLKQQSNIGNPQEKKKVPLIICGDFNSQSHSAVVELFTTGFVKSHKDIEGRDFGYMSQKNYAHNLSLKSSYEVIGELPFTNLSPSFTDVIDYIWYSTQALRVRGVLGAIDPTYASKFIGLPNDKVPSDHIPLLTRFEFTKGSSSSNGNGNNNGMII
>NP_983690_Eremothecium_gossypii
MNNPPPMMGYQPSGGGSVTQMLGTPQPLAQPLHQTGPTQQAQQMLQQPPGLVSSGTRQMLGQIGQVGSNPLCHPHQSDPTLVNNPIWKLQLQLAAISRQSVGQANVYARQNAMKKYLMTQTNGSQQPADMAKSLVDFTKQYLLEMAADPAVPNNAALAASGQQIQRPHGTPVSTPSTPKAELANNAQTTPSILLQQQQKKLSQFNIDEDDEVEHRMMAPVNTKYDEQLWHTIDLSNLSVYNLNENLFKYDFLTRLYLNGNNLTHLPASIKQLQNLRVLDVSHNRLTELPPELGMCYQLKYLYFFDNMVSTLPWEFGNLFNLQFLGCEGNPLDRQLIKILTEKSVTGLIFYLRDNAPEIPLPEPRRFIEVNADGESVETYRCIEESTNHLNEELLKKSFTLLSYNTLCQHYATPKMYRFVPSWALSWDYRREKLKDEVLAYQTDIICLQEVESKTYEEFWLPILEKQGYSGIFHAKTRARTMQSKDAKKVDGCCIFYKNSEFTAVFKDAIDFSSVWMKHKKFQRTEDYLNRAMNKDNVALIIKLRHERTGEHVWVVTTHLHWDPHFNDVKTFQVAVMLDYIEKLLKQHGGVGSPQDKKKIPLVICGDFNSQLDSAVVELFNTGSVRSHKDIEGRDFGYMSQKNFAHGLALKSSYGSIGELPFTNLSPTFTDVIDYIWYSTQALRVRGLLGEIDPAYAAKFIGLPNDKIPSDHIPLLARFEFTKGSSATINTNGNKTV
>XP_455795_Kluyveromyces_lactis
MNYPPPLSGFQKPAGQAVPQMVGTPQAVTQQLHQHPPGLMGNQGNQHQPAQLNNVLPMMMNQVQNVITGGAGGPQQAVGPPNVGTPNAAQAALVAQQLSNANNPLCHPHLADPSLLNSPIWKLQLQLAAVSRQSLGQSNVYARQNAMKKFLNNQNQLGLSTNGQDGVQSQQQQGQQQQPSQSGQQQGQQPLGNDASMSLVEHTKQHLMEMASSGNEATASAVNVNSDLNSTGFSTPNTPKAELHPNTPSLLLQHKKLSQYNIDEDDEIEHRMVAPTNSKHDDQLWHALDLSNLALFNLNEKLFHYEFLTRLYLNGNSLTSLPSSIKKLRNLRVLDLSHNRLTELPKELGMCYQLKYLYFFDNMITTIPWEFGNLFNLQFLGLEGNPLDKQLVKIIAEKSVTGLIFYLRDNAPEIPYAKDRKFIEISADGEPTNEYESLQENTNHMNNTLLKNSFTLLSYNTLCHHYATPKMYRFTPSWALSWDYRREKLKEQLLDFDTDVICLQEVETLTYEEYWVPLMEKYNYSCLFHAKTRAKTMHAKDSKKVDGCAIFYKKDQFQLVFQDSIDFSSAWRSHKKFHRTEDYLNRAMNKDNVALIAELKHLNTNENVWVVTTHLHWDPQFNDVKTFQVGVMLDYLETLIKQHHHVNNNNDIKKIPMVICGDFNSQLDSAVVELFNSGHVTANHKDIDQRDFGYMSQKNFSHNLSLRSSYGAIGELPFTNMTPSFTDVIDYIWYSSQSLRVRGLLGKIDEEYASKFIGFPNDKFPSDHIPLVTRFEISRGNATQTSSRKV
>XP_022675374_Kluyveromyces_marxianus
MNYPPPLSGFQKPGGQAVPQMVATPQSVAQQLHQHPPGLLGAQGNQHQIPHQHQHQHQHQHQHQHQAGQLNNVVPMMMNQVQGVMPGGASGPQQAVGPPNVGTPNASQAALVAQQLSNANNPLCHPHLTDHSLLNSPIWKLQLQLAAISRQSLGQSNVYARQNAMKKFLNNQNQMGLSNTGPDGNQLQGNQTQQGLQNQQQQQQQQQQPQQAQQQVNGNDASMSLVEHTKQHLMEMASSGNEASAGVVNSSSEVNSTGFSTPNTPKAELHPNTPSMLLQHKKLSQYNIDEDDEVEHRMVAPSSSKHDDQLWHALDLSNLALFNLSEKLFDYEFLTRLYLNGNNLTSLPSSIRKLRNLRVLDLSHNRLTELPKELGMCYQLKYLYFFDNMITTIPWEFGNLFNLQFMGCEGNPLDKMLVKILAEKSVTGLIFYLRDNAPEIPYEHDRKFIEISSDGEPINEYESLQENAEHLNNNLLNNSFTLLSYNTLCHHYATPKMYRFTPSWALSWDYRREKLKEQLLDFDTDVICLQEVETQTYEEYWVPLMEKHNYRCLFHAKTRAKTMPSKDSKKVDGCAIFFKKDQFQLVFQDSIDFSSTWRSHKKFHRTEDYLNRAMNKDNVALIAELKHLETNENIWVVTTHLHWDPQFNDVKTFQVGVMLDYLETLIKQQNHINNNNDIKKVPMVICGDFNSQLDSAVVELFNSGHVSSNHKDIEKRDFGYMSQKNFSHNLTLRSSYSVIGELPFTNMTPSFTDVIDYIWYSSQSLRVRGLLGKVDEDYASKFIGFPNDKFPSDHIPLVTRFEISKGSNTQTSSRRV
>XP_022630215_Lachancea_lanzarotensis
MNNPAPMVGYSGLAGQPGTVQHHLPSVLGTPGTLQQQLHMQQQQQQPHSQMGLNGTLTQGHSMGPNQQGIPPGLLGGQPGHQPGGLPVSGAVSGAVSNAGNPLYHPHQGDPTMLNNPIWKLQLQLAAVSRQSMGQANVYARQSAMRKYLLSKTQGTTGAPASVSVAASAAAEAIGRSTSPASAANTGTLNEMSASLVDNTKQLLLELATEPTVVKNPAIPSSSAVSTPITPSAELNGPGGHNPSTPSLLQQHKKLSQYNIDEDDEIEHRMAAPTNTKHDEQLWHALDLSNLQLFNLSASLFKYEFLTRLYLNGNNLTSLPKSVKQLKNLRVLDLSHNKLTELPSELGLCHELKYLYFFDNMVSTLPWEFGNLYNLQFLGLEGNPMDRQMIKILTEKSVTGLIFYLRDNAPEIPLTIDRKFIDVNVDGEPVEEYATLQESESHLNRETHKRSFTLLSYNTLCQHYATPKMYRFTPSWALSWDYRREKLKEQILGYDTDLICMQEVEARTYDEFWVPLLREHGYTGIFHSKTRARTMHAKDSKKVDGCCLFYRDAEFKLVFKESIDFSSIWMKHKKFQRTEDYLNRAMNKDNVALVAQLQHIKSGEHVWAVTTHLHWDPQFNDVKTFQVGVLLDYLEKTIKEHHSCSSAQEVKKIPVVVCGDFNSSLDSAVYELLSTGSVREHTDIHGRDFGYMSQKNFAHNLPLKSSYDVIGELPFTNLTPLFTNVIDYIWFSPQGLRVRGVLGEIDPDYVARFIGFPNDKFPSDHIPLLTRFEFTRGVGGSRKA
>XP_002552825_Lachancea_thermotolerans
MNNPAPMMGYSGLAGQQNAVQPAIPSVIGTPGTMHQQLHMQQPHMQNPQQAQNAQVQQPLPPGLVNGGQPIMGLTNSAGAGVANVTSNAGNPLYHPHQGDPALLNNPIWKLQLQLAAVSRQSAGRANVYARQSAMRKYLLNKNQGAAGTLNEMSASLVDHTKQLLLDMAGEPAGSLNNTSSSAASTPITPNAELSNGNPTTPSLLLQHKKLSQYNIDEDDEIEHRMVAPTDTKHDDQLWHALDLSNLQVFNLTESLFKYEFLTRLYLNGNNLTTLPKSVKALTNLRVLDVSHNKLTELPAELGLCHQLKYLYFFDNMVSSLPWEFGNLFNLQFLGLEGNPMDRQIIKILTEKSVTGLIFYLRDNAPEIPLPTERKFIDINIDGEATQECSSLQESDAHQSRETLKKSFTILSYNTLCQHYATPKMYRFTPSWALSWEYRREKLKEQILSYNTDIVCLQEVECKTYEDFWAPLLREKGYSGIFHTKTRARTMHSKDSKKVDGCCFFYKDSEFKLMFKEAVDFSSVWMKHKKFQRTEDYLNRAMNKDNVALVVKLQHIKSGEHVWAATTHLHWDPQFNDVKTFQVGVLLDYMEKVIKEQNNCNNTQELKKVPVVICGDFNSQTNSAVYELLNTGNVSKHRDIEGRDFGYMSQKNYAHNLPLKSSYDSIGELPFTNLTPTFTDVIDYIWYSSQGLRVRGLLGEIDPEYASKFIGFPNDKFPSDHIPLITRFEFTKGGGSRKA
>XP_020054219_Aspergillus_aculeatus
MADGTYRFQQPGAGQFFFQTQAQQHSHQRHLARNGTNSPTGRLKFSHETPSPSRSPPLSQAAALNPFTMYSQTHQGQHVMINGGQTHQRFGMQMPKFQSQSHHPHPAQQPHHHAHHNQASHNISHQHNFSSGALAAATPHFTPGPLQNGAHVNVEEELEDSMNEHWQQQLQLAAESRQANSPHYYARTVAQQTKGIQIAPSHPEPQENGGEERNGVVKSKASSRQGWHALDFGGQGLRALSSSLFSYTFLEKLYLNHNKLKTLPPAIGQLRKLTHLDLSSNDLTELPEEIGMLTSLKQLLLFDNNIRTLPYEMGYLYRLEMLGIEGNPLNDVLKSQIIKEGTRALIKYLREEMPVQLSPPDRDWVILDETANSRNAPTEKVTVLSYNALCESSATASHFGYTPSRALSWEYRRELILSELRSHDSDIVCLQEVDQGSYNGFFREQLAYNNYKGVYWPRGRAMGMQEEEAKNVDGCATFFKDSKFILLDKQLINFGQTAVRRPDAKGQDDIYNRLWQKDHIAVVVFLENRLTGSRFIVVNAHLYWDPAFKDVKLIQTAILMEEITKLSDKYAKWPACTEKTAFRFADAGGNETENPPECAPSMEYSSGEQIPLFMCGDFNSAPGSAAYNLVANGRLTEAHPDLEKRLYGNLSRVGMTHPFKLKSAYNSIGELSFTNYTPDFKDILDYIWFSSNTLHVSALLGEVDKDYLQKVPGFPNFHFPSDHIALFAEFTIKGKKGKVVEADFGPQRN
>XP_001272127_Aspergillus_clavatus
MNGGQAHQRFGMQIPKFQSQNHHPHHTQQPHHHTHHNQASHNINHQHQFSSGALASATPHFTPSHMQNGAHTNVDEDIDDSMNEHWQQQLQLAAESRQANSPHYHARSVAQQAKGIQIAPSQPDTQEQGSDGQNGVGKTKAVSRQGWHALDFGGQGLRALSTSLFNYVFLEKLYLNHNKLKSLPPTIGHLRKLSHLDLSGNDLTELPDEIGMLTNLRKLYLFDNNIRTLPYEMGYLYRLDTLGIEGNPLNDVLKSHIMKEGTKALIKYLKEEMPVHLPPPDRDWVVLDETASASTEKITVLSYNTLCDSSATQSHYGYAPARVLSWEFRRELILSELRSHGSDIVCLQEIDQGSYNEYFREQLAYNDYKGVYWPRGRAMGMQEEDAKGVDGCATFFKGSKFILLDKQLINFGQTAVRRPDAKGQDDIYNRLWQKDHIAVVVFLENRQTGSRFIVVNAHLYWDPAFKDVKLIQTAILMEEITKLSETYAKWPACTDKAAFRFSKEEGQTEAPPPEEPAPSVQYSSGDQIPLLMCGDLNSSPGSAAYNLIAHGRLDEEHPDLEKRLYGNLSKVGMTHPFKLKSAYGSIGELPFTNYTPDFKDILDYIWYSSNSLHVSALLGEVDKDYLQKVPGFPNYHFPSDHIALFAEFTVKGKKGKVVEADFGPQRN
>XP_001266766_Aspergillus_fischeri
MADGTYRFQQPGAGQFFFQTQPQQHSHQRHIARNGTNSPTGRLKFNHDTPSPSRSPPLSQAAALNPFNMYSQTHQGQHVMMNGGQAHQRFGMQIPKFQSQSHHPHHTQQPHHHTHHNQASHNINHQHNFSSGALASATPHFTPSHIQNGAHTNVDEDIDESMNEHWQQQLQLAAESRQASSPHYHARSVAQQAKGIQIAPSQPETQEQVPDGQNGVVKAKASSRQGWHALDFGGQGLRALSTSLFNYVFLEKLYLNHNKLKALPPTIGQLRKLNHLDLSGNDLTELPEEIGMLTNLKKLYLFDNNIRTLPYEMGYLYRLETLGVEGNPLNDVLKSHIMKEGTKALIKYLKEEMPVHLPPPDRDWIVLDETASSSNHRTDKVTVLSYNTLCDSSATQSHYGYAPARVLSWEFRRELILNELRSHDSDIICLQEIDQGSYNEYFREQLAYNDYKGVYWPRGRAMGMQEEDAKCVDGCATFFKASKFILLDKQLINFGQTAVRRPDAKGQDDIYNRLWQKDHIAVVVFLENRQTGSRFIVVNAHLYWDPAFKDVKLIQTAILMEELTKLSETYAKWPPCTDKAAFRFSKEEGQSETPPLEEPAPSMQYASGDQIPLLMCGDLNSSPGSAAYNLIAHGRLDEEHPDLEKRLYGNLSKVGMTHPFKLKSAYGAIGELPFTNYTPDFKDILDYIWYSSNSLHVSALLGEVDKDYLQRVPGFPNYHFPSDHIALLAEFTVKGKKGKVVEADFGPQRN
>XP_041140019_Aspergillus_flavus
MADGTYRFQQPGAGQFFFQTQQQQPSHQRHLVRNGTNSPTARLKFSHDTPSPSRSPPLGQAAALNPFTMYSQTHQGQHVLMNGGQAHQRFGMQMPKFQSQSHHPHPAQQAHHHTHHNQASHNINHQHNFSSGALAAATPHFTPSHMQNGAHANVDEDIDESMNEHWQQQLQLAAESRQASSPHYYARAVAQQTKGIQIAPSQPEPQENGGDVKNGLTKVKASPRQGWYALDFGGQGLRALSTSLFSYDFLKELYLNHNKLKALPQTIGQLRKLEHLDLSGNDLTELPEEIGMLTSLKKLYLFDNNIRTLPYEMGYLYRLDTLGIEGNPLNDILKSQIMKEGTRALIKYLREEMPENPPPPDRDWVILDETAGTSTEKITVLSYNALCDSSATQSHFGYTPSRALSWEFRRDVILSELRSHDSDIVCLQEVDQGSYNGYFREQLAYNGYKGVYWPRGRAMGMQEEEAKSVDGCATFFKGTKFILLDKQMINFGQTAVRRPDAKGQDDIYNRLWQKDHIAVVVFLENRLTGSRFIVVNAHLYWDPAFKDVKLIQTAILMEEITKLSETYAKWPACTDKTAFRFSEAEGGEAQTPPEPAPSMEYSSGDQIPLFMCGDFNSSPGSAAYNLIANGRLTEEHPDLEKRLYGNLSRVGMTHPFKLKSAYNSIGELSFTNYTPDFKDILDYIWFTSNTLHVSALLGEVDKDYLQKVPGFPNFHFPSDHIALFAEFVVKGKKGKVVEADFGPQRN
>XP_751557_Aspergillus_fumigatus
MYSQTHQGQHVMMNGGQAHQRFGMQIPKFQSQSHHPHHTQQPHHHTHHNQASHNINHQHNFSSGALASATPHFTPSHIQNGAHTNVDEDIDESMNEHWQQQLQLAAESRQASSPHYHARSVAQQAKGIQIAPSQPETQEQVPDGQNGVVKAKASSRQGWHALDFGGQGLRALSTSLFNYIFLEKLYLNHNKLKALPPAIGQLRKLNHLDLSGNDLTELPEEIGMLTNLKKLYLFDNNIRTLPYEMGYLYRLETLGVEGNPLNDVLKSHIMKEGTKALIKYLKEEMPAFFFSCTTPLTLMAVHLPPPDRDWIVLDETASSSNHRTDKVTVLSYNTLCDSSATQSHYGYAPARVLSWEFRRELILNELRSHDSDIICLQEIDQGSYNEYFREQLAYNDYKGVYWPRGRAMGMQEEDAKCVDGCATFFKGSKFILLDKQLINFGQTAVRRPDAKGQDDIYNRLWQKDHIAVVVFLENRQTGARFIVVNAHLYWDPAFKDVKLIQTAILMEELTKLSETYAKWPPCTDKAAFRFSKEEGQSETPPLEEPAPSMQYASGDQIPLLMCGDLNSSPGSAAYNLIAHGRLDEEHPDLEKRLYGNLSKVGMTHPFKLKSAYGAIGELPFTNYTPDFKDILDYIWYSSNSLHVSALLGEVDKDYLQRVPGFPNYHFPSDHIALLAEFTVKGKKGKVVEADFGPQRN
>XP_661206_Aspergillus_nidulans
MYSQTHQQQHVIMNGGQAHQRFGMQMKFQTQNHHPHPAQQPHHHAHHNQPPQHVGHQHNFSSGALASATPHFTPSHIQNGTHTNIDEELDESMNEHWQQQLQLAAESRQASSPHYYARAVAQQTKGIQIAPSQPEAQENGVNQKNGITKTKPASRQGWHALDFGGQGLRALAPSLFKYAFLEKLYLSHNKLKVLPPQIGQLRKLTHLDLSANDLTELPEEIGMLTNLRHLLLFDNNIRTLPYEMGYLYRLEILGIEGNPLEDVLKSLIMKEGTKALIRYLKEEMPVHVPPPARDWLVLDETAATSPDKVSVLSYNTLCDSSATQSHYGYAPSRVLSWEFRRETILNELRAHDPDIICLQEIDQGSYNEFFREQLAYSDYKGVFWPRGRAMGMQEEDAKGVDGCATFFKGSKFILLDKQVINFGQTAVRRPDAKGQDDIYNRLWQKDHIAVIVFLENRQTGSRFIIVNAHLYWDPAFKDVKLIQTAILMEEITKHSEKYAKWPPCTDKAAFRFREAQGEQTMPEPAPSAEYASGDQIPLFMCGDFNSSPGSAAYNLIANGGLIEEHPDLEKRMYGNLSKVGMTHPFKLKSAYGAIGELSFTNYTPDFKDILDYIWYSSNTVHVSGLLGEVDKDYLQRVPGFPNYHFPSDHIALLAEFSVKGKKGKVVEADFGPQRN
>XP_001389249_Aspergillus_niger
MADGTYRFQQPGAGQFFFQTQTQQHSHQRHLVRNGTNSPTGRLKFSHDTPSPSRSPPISQAAALNPFTMYTQTHQGQHVMMNGGQAHQRFGMQIPKFQSQSHHPHPAQQAHHHAHHNQASHSINHQHNFSSGALAAATPHFTPGPLQNGAHVNVDEDIDETMNEHWQQQLQLAAESRQASSPHYYARTVAQQTKGIQIAPSQPESQENGSGDRNGLVKSKPAPRQGWHALDFGGQGLRALATSLFHYTFLEKLYLNHNKLKTLPPAIGQLRKLTHLDLSSNDISELPEEIGMLTSLKQLLLFDNNIRTLPFEMGYLYRLEMLGIEGNPLNDVLKSQIIKEGTKALVRYLREEMPVHLPPPDRDWIILDETASSSNSPTEKITVLSHNALCDSSATPSHFGYTPSRVLSWEFRRELILSELRSHDSDIICLQEIDQGSYNGFFREQLAYNDYKGVYWPRGRAMGMQEEEAKSVDGCATFFKGSKFILLDKQMINFGQTAVRRPDAKGQDDIYNRLWQKDHIAVVIFLENRLTGSRFIVVNAHLYWDPAFKDVKLIQTAILMEEITKLSEKYAKFPPCTDKTAFRFSEAEGESDTPPPEPAPSVEYASGDQIPLFMCGDFNSAPGSAAYNLVAHGRLTESHPDLEKRLYGNLSRVGMTHPFKLKSAYNSIGELSFTNYTPDFKDILDYIWYTSNTLHVSALLGEVDKEYLQKVPGFPNFHFPSDHVALFAEFTVKGKKGKVVEADFGPQRN
>XP_015411366_Aspergillus_nomiae
MADGTYRFQQPGAGQFFFQTQQQQQQQQQQPPSHQRHLVRNGTNSPTGRLKFSHDTPSPSRSPPLGQAAALNPFTMYSQTHQGQHVLMNGGQAHQRFGMQMPKFQSQSHHPHPAQQAHHHTHHNQASHNINHQHNFSSGALAAATPHFTPSHMQNGAHANVDEDIDESMNEHWQQQLQLAAESRQASSPHYYARAVAQQTKGIQIAPSQPEPQENGGDVKKGLTKVKASPRQGWYALDFGGQGLRALSTSLFSYDFLKELYLNHNKLKALPQTIGQLRKLEHLDLSGNDLTELPEEIGMLTSLKKLYLFDNNIRTLPYEMGYLYRLDTLGIEGNPLNDILKSQIMKEGTRALIKYLREEMPENPPPPDRDWVILDETAGTSAEKITVISHNALCDSSATQSHFGYTPSRALSWEFRRDLILSELRSHDSDIVCLQEVDQGSYNGYFREQLAYNGYKGVYWPRGRAMGMQEEDAKSVDGCATFFKGSKFILLDKQMINFGQTAVRRPDAKGQDDIYNRLWQKDHIAVVVFLENRLTGSRFIVVNAHLYWDPAFKDVKLIQTAILMEEITKLSETYAKWPACTDKTAFRFSEAEGGEAQTPPEPAPSMEYSSGDQIPLFMCGDFNSSPGSAAYNLIANGRLSEEHPDLEKRLYGNLSRVGMTHPFKLKSAYNSIGELSFTNYTPDFKDILDYIWFTSNTLHVSALLGEVDKDYLQKVPGFPNFHFPSDHIALFAEFVVKGKKGKVVEADFGPQRN
>XP_001816784_Aspergillus_oryzae 
MADGTYRFQQPGAGQFFFQTQQQQPSHQRHLVRNGTNSPTGRLKFSHDTPSPSRSPPLGQAAALNPFTMYSQTHQGQHVLMNGGQAHQRFGMQMPKFQSQSHHPHPAQQAHHHTHHNQASHNINHQHNFSSGALAAATPHFTPSHMQNGAHANVDEDIDESMNEHWQQQLQLAAESRQASSPHYYARAVAQQTKGIQIAPSQPEPQENGGDVKNGLTKVKASPRQGWYALDFGGQGLRALSTSLFSYDFLKELYLNHNKLKALPQTIGQLRKLEHLDLSGNDLTELPEEIGMLTSLKKLYLFDNNIRTLPYEMGYLYRLDTLGIEGNPLNDILKSQIMKEGTRALIKYLREEMPENPPPPDRDWVILDETAGTSTEKITVLSYNALCDSSATQSHFGYTPSRALSWEFRRDVILSELRSHDSDIVCLQEVDQGSYNGYFREQLAYNGYKGVYWPRGRAMGMQEEEAKSVDGCATFFKGTKFILLDKQMINFGQTAVRRPDAKGQDDIYNRLWQKDHIAVVVFLENRLTGSRFIVVNAHLYWDPAFKDVKLIQTAILMEEITKLSETYAKWPACTDKTAFRFSEAEGGEAQTPPEPAPSMEYSSGDQIPLFMCGDFNSSPGSAAYNLIANGRLTEEHPDLEKRLYGNLSRVGMTHPFKLKSAYNSIGELSFTNYTPDFKDILDYIWFTSNTLHVSALLGEVDKDYLQKVPGFPNFHFPSDHIALFAEFVVKGKKGKVVEADFGPQRN
>XP_040636458_Aspergillus_ruber
MYSQAHQSQHVMMNGSQAHQRFSMQIPKFQTQTHHAHAQQAHPHAHHNQPLTQHAFSAAALATTTPHFTPTPMQNGIHGNLDDDIDEMNEHWQQQLQLAAESRQASSPHYHARSVAQQAKGIQIAPSQIEVQEVSTDGRNGVVRTKPVPRQGWHALDFGGQGLRALSTSLFHYKFLEQLYLNHNKLKVLPPSIGQLRKLTHLDLSGNDLTDLPEEIGMLSSLKKLYLFDNNLRTLPYEMGYLYRLETLGIEGNPLNDILKAQIMKDGTKALIRYLKEEMPVHLPPPDRDWIILDETANSSNSPTEKVTVISYNTLCSTSATQSHYGYAPSRVLSWEFRRELIFNELRSHGSDIVCLQEVDQGSYNEYFREQLAYSGYKGVYWPRGRAMGMQEDDAKNVDGCATFFKEKKFILLDKQMINFGQTAVRRPDAKGQDDIYNRLWQKDHIAVVIFLENRQTGSRFIVVNAHLYWDPAFKDVKLIQTAILMEEITKLSDTYAKWPACTDKTAFRFSEAEEESDATLSEPAPSMEYASGDQIPLLMCGDFNSSPGSAAYNLIANGRLTEEHPDLEKRLYGNLSRVGMTHPFKLRSAYGTIGEMSFTNYTPDFKDILDYIWFSSTSLHVSALLGEVDKEYLKRVPGFPNYHFPSDHVALFAEFTIKGKKGKVVEADFGPQRN
>XP_040701334_Aspergillus_sydowii
MADGTYRFQQPGAGQYFFQTQQHQRHLIRNGTGSPTGRLKFNHETPSPSRSPPLGQAAGLNPFTMYSQTHQQQHVIMNGSQAHQRFGMQIPKFQAQSHHPHPAQQAHHHAHHNQPPQHVAHQHNFSSGALTSATPHFTPSHLQNGTHTNLDEDLDESMNEHWQQQLQLAAESRQASSPHYYARAVAQQTKGIQIAPSQPEPQENGVNWKNGVAKTKTASRQGWHALDFGGQGLRALTPSLFNYAFLEKLYLNHNKLKVVPREIGQLRKLTNLDLSGNDLNVLPEEIGMLTNLKQLLLFDNNIRTLPYEMGYLYRLEILGIEGNPLEDVLKAQILKEGTKALIKYLKEEMPDTHVEPPGRDWLILDETAVTSPDKITVLSYNILCDSSATQSHYGYAPSRVLSWEYRRQTILNELRAHDSDIICLQEIDQGSYNEFFREQLAYSDYKGVYWPRGRAMGMQEDDAKGVDGCAIFFKGSKFIILDKQVINFGQTAVRRPDAKGQDDIYNRLWQKDHIAVIVFLENRQTGSRFIIVNAHLYWDPTFKDVKLIQTAILMEEITRHSERYAKWAPCTDKAAFRFSEAGAEQSMPEPAPSAEYASGDQIPLFMCGDFNSSPGSAAYNLIANGGLVEEHPDLEKRMYGNLSRVGMTHPFKLKSAYSSIGEMSFTNYTPDFKDILDYIWYTSNSVHVSALLGEVDKDYLRKVPGFPNYHFPSDHIALFAEFSVKGKKGKVVEADFGPQRN
>XP_001212335_Aspergillus_terreus
MYSQTHQGQHVLMNGGQAHQRFGMQIPKFQSQGHHHPAQQPHHHAHHNQATHNITHQHNFSSGALAAATPHFTPSHMQNGAHANVDEDIDESMNEHWQQQLQLAAESRQASSPHYYARAVAQQTKGIQIAPSQPDGQENGTDNRNGTVKTKSKPRQGWHALDFGGQGLRALSTSLFNYVFLEKLYLNHNKLKALPQTIGQLRKLEHLDLSGNDLTELPEEIGMLTSLKKLYLFDNNIRTLPYEMGYLYRLDTLGIEGNPLNDILKSQIMKEGTKALIRYLREEMPVHLPPPDRDWVILDDTSSSTEKVTVLSHNALCDSSATSSHFGYTPSRALSWEFRRELILSELRSHDSDIVCLQEVDQGSYNGFFREQLAYNDYKGVYWPRGRAMGMQEEEAKNVDGCATFFKGSKFILLDKQMINFGQTAVRRPDAKGQDDIYNRLWQKDHIAVVVFLENRLTGSRFIVVNAHLYWDPAFKDVKLIQTAILMEEITKLSDGYAKWPPCTDKTAFRFSEAEGGGESENQPEPAPSMEYASGDQIPLFMCGDFNSSPGSAAYNLIANGRLTEEHPDLEKRLYGNLSRVGMTHPFKLKSAYGSIGELSFTNYTPDFKDILDYIWYTSNTLHVSALLGEVDKDYLQKVPGFPNFHFPSDHIALFAEFSVKGKKGKVVEADFGPQRS
>XP_022490955_Penicillium_arizonense
MADGTYRFQQPGAGQFYFQTQAQQNPHQRHIVRNGTNSPTGRLKFNPDTPSPSRSPALNPAAALGSFNMYGQSHQGQHVMMNGGQTHQRFGMQIPKFQSQTHHSHHAQQPHHHAHHTQATHNLTHQHNFASGALASTTTSHFTSTHLQNGVPAAVDDDMDESMNEHWQQQLQLAAESRQATSPHYYARVIAQQTKGIQIMSQTEPQENGAEGRNGASGSKPASRQGWNALDFGGQGLRALTTSLFSYAFIEKLYLNSNKLKALPSAIGQLRKLTHLDLSGNDLTELPEEIGMLSNLKKLYLFDNNIRNLPYEMGYLYRLDTLGVEGNPLNDVLKSQIMKDGTKALIKYLKEEMPVHLPPPDRDWVILDETSSSSNSPTEKITVLSYNTLCDSSATQSHYGYVPSRVLAWEYRRELIINELRSHSSDIICLQEVDQGSYNNYFREQLAYNDYKGVYWPRGRAMGMQEEDARSVDGCATFFKGSKYILLDKQLINFGQTAVRRPDAKGQDDIYNRLWQKDHIAVVIFLENRQTGARFISVNAHLYWDPAFKDVKLIQTAILMEEITKLSDKYAKWPACTDKTAFRFSEAESGSENAPVVEPAPSMEYSSGDQIPVLMCGDFNSSPGSAAYNLISTGRLPEEHPDLEKRLYGNLSKVGMTHPFKLKSAYGSMGELSFTNYTSDFTAILDYIWYSSNTLHVSALLGEVDKEYLRRVPGFPNFHFPSDHVALLAEFTVKGKKGKVVEADFGPQRH
>XP_014534768_Penicillium_digitatum
MADGTYRFQQPGAGQFYFQAQAQQNPHQRHIVRNGTNSPTGRLKFNTDTPSPSRSPALNQAAALSPFNNMYGQTHQGQHVMMNGGQAHQRFGMPIPKFQSQTHHSHHTQQPHHHAHHTQATHNLTHQHNFPGGALATTTASHFTSTHLQNGVPTADEDLDESMNEHWQQQLQLAAESRQATSPHYHARVIAQQTKGIQLISSNTDTENGIEGRNGAPAGKPASRQGWNALDFGGQGLRALTTSLFNYGFIEKLYLNSNKLKVLPPAIGQLRKLNHLDLSGNELTELPEELGMLSNLKKLLLFDNNIRTLPYEMGYLYRLETLGIEGNPLNDILKSQIMKDGTKALIRYLREEMPVHLPPPDRDWVILDDTSTSSNSNTEKITVLSYNTLCDSSATQSHYGYVPSRVLSWEYRRELILNELRSHNSDIVCLQEVDQGSYNDFFREQLAYNDYKGVYWPRGRAMGMQEEDARMVDGCATFFKGSKYILLDKQLINFGQTAVRRPDAKGQDDIYNRLWQKDHIAVVIFLENRQTGARFISVNAHLYWDPAFKDVKLIQTAILMEEITKLSDNYAKWPACMDKTAFRFSEAESGAETAPVVEPAPSMEYTSGDQIPVLMCGDFNSSPGSAAYNLISTGRLPEAHPDLEKRLYGNLSRVGMTHPFKLKSAYSSMGELSFTNYTSDFTAILDYVWYSSNTLHVSALLGEVDKEYLRRVPGFPNFHFPSDHVALLAEFTVKGKKGKVVEADFGPQRH
>XP_016601511_Penicillium_expansum
MADGTYRFQQPGAGQFYFQAQAQQNPHQRHIVRNGTNSPTGRLKFNTDTPSPSRSPALNQAAALSPFNTMYGQTHQGQHVMMNGGQAHQRFGMPIPKFQSQTHHSHHTQQPHHHAHHTQATHNLTHQHNFPGGALAATTTSHFTSTHLQNGGPTADDDLDESMNEHWQQQLQLAAESRQATSPHYHARVIAQQTKGIQLISSNTDTENGTDGRNGASAGKPASRQGWNALDFGGQGLRALTTSLFNYGFIEKLYLNSNKLKVLPPAIGQLRKLNHLDLSGNELTELPEELGMLSNLKKLLLFDNNIRTLPYEMGYLYRLETLGIEGNPLNDVLKSQIMKDGTKALIKYLREEMPVHLPPPDRDWVILDDTSTSSNSNTEKITVLSYNTLCDSSATQSHYGYVPSRVLSWEYRRELILNELRSHNSDIVCLQEVDQGSYNNFFREQLAYNDYKGVYWPRGRAMGMQEEDARMVDGCATFFKGSKYILLDKQLINFGQTAVRRPDAKGQDDIYNRLWQKDHIAVVIFLENRQTGARFISVNAHLYWDPAFKDVKLIQTAILMEEITKLSDNYAKWPACTDKTAFRFSEAESGSETAPVVEPAPSMEYTSGDQIPVLMCGDFNSSPGSAAYNLISTGRLPEAHPDLEKRLYGNLSRVGMTHPFKLKSAYSSMGELSFTNYTSDFTAILDYVWYSSNTLHVSALLGEVDKEYLRRVPGFPNFHFPSDHVALLAEFTVKGKKGKVVEADFGPQRH
>XP_040651676_Penicillium_griseofulvum
MADGTYRFQQPGAGQFYFQAQAQQNPHQRHIVRNGTNSPTGRLKFNTDTPSPSRSPALNQAAALSPFNNMYGQTHQGQHVMMNGGQAHQRFGMPIPKFQSQTHHSHHTQQPHHHAHHTQATHNLTHQHNFPSGALATTTTSHFTSTHLQNGVPTADDDLDESMNEHWQQQLQLAAESRQATSPHYHARVIAQQTKGIQLMSNQTDTESGTEGRNGASAGKPASRQGWNALDFGGQGLRALTTSLFNYGFIEKLYLNSNKLKVLPPAIGQLRKLTHLDLSGNDLTELPEELGMLSNLKKLLLFDNNIRTLPYEMGYLYRLETLGIEGNPLNDVLKSQIMKDGTKALIKYLKEEMPVHLPPPDRDWVILDDTSTSSNSNTEKITVLSYNTLCDSSATQSHYGYVPSRVLSWEFRRELILNELRSHNSDIVCLQEVDQGSYNNFFREQLAYNDYKGVYWPRGRAMGMQEEDARMVDGCATFFKGSKYILLDKQLINFGQTAVRRPDAKGQDDIYNRLWQKDHIAVVVFLENRQTGARFISVNAHLYWDPAFKDVKLIQTAILMEEITKLSDNYAKWPACTDKTAFRFSEAESGSESAPVVEPAPSMEYTSGDQIPVLMCGDFNSSPGSAAYNLISTGRLPEAHPDLEKRLYGNLSRVGMTHPFKLKSAYSSMGELSFTNYTSDFTAILDYIWYSSNTLHVSALLGEVDKEYLRRVPGFPNFHFPSDHVALLAEFTVKGKKGKVVEADFGPQRH
>XP_038928845_Penicillium_roqueforti
MADGTYRFQQPGAGQFYFQAQAQQNPHQRHIVRNGTNSPTGRLKFNNDTPSPSRSPALNQAAALSPFNNMYGQTHQGQHVMMNGGQAHQRFGMPIPKFQSQTHHSHHTQQPHHHAHHSQATHNLTHQHNFPGGTLATTTTSHFTSTHLQNGVPTADDDLDESMNEHWQQQLQLAAESRQATSPHYHARVIAQQTKGIQLMSSNTDTENGADGRNGASAGKPASRQGWNALDFGGQGLRALTTSLFNYAFIEKLYLNSNKLKVLPPAIGQLRKLNHLDLSGNELTELPAELGMLSNLKKLLLFDNNIRTLPYEMGYLYRLETLGIEGNPLNDVLKSQIMKDGTKALIKYLKEEMPVHLPPPDRDWVILDDTSTSSNSNTEKITVLSYNTLCDSSATQSHYGYVPSRVLSWEYRRELILNELRSHNSDIVCLQEVDQGSYNNFFREQLAYNDYKGVYWPRGRAMGMQEEDARMVDGCATFFKGSKYILLDKQLINFGQTAVRRPDAKGQDDIYNRLWQKDHIAVVIFLENRQTGARFISVNAHLYWDPAFKDVKLIQTAILMEEITKLSDNYAKWPACTDKTAFRFSEAESGSETAPVVEPAPSMEYTSGDQIPVLMCGDFNSSPGSAAYNLISTGRLPEDHPDLEKRLYGNLSRVGMTHPFKLKSAYSSMGELSFTNYTSDFTAILDYVWYSSNTLHVSALLGEVDKEYLRRVPGFPNFHFPSDHVALLAEFTVKGKKGKVVEADFGPQRH
>XP_002564313_Penicillium_rubens
MYGQAHQGQHVMMNGGQAHQRFGMPIPKFQSQTHHSHHTQQPHHHAHHTQATHNLTHQHNFPGGALATTTTSHFNSTHLQNGVPTAEDDIDESMNEHWQQQLQLAAESRQATSPHYHARVIAQQTKGIQLMSSNTDTENGTDGRNGASAAKPASRQGWNALDFGGQGLRALTTSLFNYGFIEKLYLNSNKLKVLPPAIGQLRKLNHLDLSGNELTELPEELGMLSNLKKLLLFDNNIRTLPYEMGYLYRLETLGIEGNPLNDVLKSQIMKDGTKALIKYLKEEMPVHLPPPDRDWVILDDTSTSSNSNTEKITVLSYNTLCDSSATQSHYGYVPSRVLSWEFRRELILNELRSHNADIVCLQEVDQGSYNNFFREQLAYNDYKGVYWPRGRAMGMQEEDARMVDGCATFFKGSKYILLDKQLINFGQTAVRRPDAKGQDDIYNRLWQKDHIAVVVFLENRQTGARFISVNAHLYWDPAFKDVKLIQTAILMEEITKLSDNYAKWPACTDKTAFRFSEAESGSETTPVVEPAPSMEYTSGDQIPVLMCGDFNSSPGSAAYNLISTGRLPEDHPDLEKRLYGNLSKVGMTHPFKLKSAYSSMGELSFTNYTSDFTAILDYVWYSSNTLHVSALLGEVDKEYLRRVPGFPNFHFPSDHVALLAEFTVKGKKGKVVEADFGPQRH
>XP_040816861_Penicillium_solitum
MADGTYRFQQPGAGQFYFQAQAQQNPHQRHIVRNGTNSPTGRLKFNNDTPSPSRSPALNQAAALSPFNNMYGQTHQGQHVMMNGGQAHQRFGMPIPKFQSQTHHSHHTQQPHHHAHHTQATHNLTHQHNFPGGALAATTASHFTSTHLQNGVPTADDDLDDSMNEHWQEQLQLAAESRQATSPHYHARVIAQQTKGIQLISSNTDTENGTDGRNGASTGKPASRQGWNALDFGGQGLRALTTSLFNYAFIEKLYLNSNKLKVLPPAIGQLRKLNHLDLSSNELTDLPEELGMLSNLKKLLLFDNNIRTLPYEMGYLYRLETLGIEGNPLNDVLKSQIMKDGTKALIKYLKEEMPVHLPPPDRDWVILDDTSTSSNSNTEKITVLSYNTLCDSSATQSHYGYVPSRVLSWEFRRELILNELRSHNADIVCLQEVDQGSYNNFFREQLAYNDYKGVYWPRGRAMGMQEEDARMVDGCATFFKGSKYILLDKQLINFGQTAVRRPDAKGQDDIYNRLWQKDHIAVVIFLENRQTGARFISVNAHLYWDPAFKDVKLIQTAILMEEITKLSDNYAKWPACTDKTAFRFSEAESGSESAPVVEPAPSMEYTSGDQIPVLMCGDFNSSPGSAAYNLISTGRLPEAHPDLEKRLYGNLSRVGMTHPFKLKSAYSSMGELSFTNYTSDFTAILDYVWYSSNTLHVSALLGEVDKEYLRRVPGFPNFHFPSDHVALLAEFTVKGKKGKVVEADFGPQRH
>XP_022583830_Penicilliopsis_zonata
MADGTYRFQQPGAGQFYFQPQSQQHSHPRHLVRNGTNSPTGRLKFNSDTPSPSRSPPLGGQATSLNPFTMYSQTHQAQHVMLNGGQAHQRFGMQLPKFQSQSHHPHHAQQQQQQQQQQQQQQQQQHQQQHQQHQQHQQHQQQQHHPHHTQASHAITHQHNFSGGALASTTPHFTPSHLQNGGPTTLDDEMDESMNEHWQLQLQLAAESRQASSPHYYARSVAQQAKGIQIAPLQIAADSPENGIDGRNGSAKVKDSSSNGSNSRQGWHALDFGGQGLRALSTSLFNYVFLEKLYLNHNKLKALPPSIGQLRRLSHLDLSGNDLTELPDEIGMLTSLRKLYLFDNNLRTLPYEMGYLYQLETLGIEGNPLSDVLKTQIMKEGTKALIRYLREEMPVHLPPPERDWIILDETASSSNSPTDKITVLSYNILCESSATPSHYGYTPSRVLAWEFRREMILSEIRSHNADVVCMQEVDQGGYNDYFREQLAYNDYKGVYWPRGRAMGMQEEDAKAVDGCATFFKGSKYILLDKQLINFGQTAVRRPDAKGQDDIYNRLWQKDHIAVVVFLENRMTGSRFIVVNSHLYWDPAFKDVKLIQTAILMEEITKLSETYAKWPACTDKTAFRFSEAEDGTENQKKKKPATPVEPAPSVEYPSGDQIPLLMCGDFNSSPGSAAYNLIAHGGLNEDHPELENRLYGNLSRVGMTHPFKLKSAYSSIGELGFTNYTPDFKDILDYVWFTSNSLHVTALLGEVDKDYLQRVPGFPNFHFPSDHIALLAEFSVKGKKAKVVEVDFGPQRK
>XP_016624221_Cladophialophora_bantiana
MADGAFRFHQPGAGQYYPTQHTSHRNQNRATSPSGARRPFSNDTPSPSRSPVGHSVGHNFNMYSQNGYQTQHSLMNGAQGHQRYANLHLPKYQPPHHGHHNVTQHHGQHHHGGQLGHQHNLSGGFQSGTPHLPTYAHEHLPNGNGNGLPHDDVDEPDNEYWREQKQVWEESKDLNGPNQRARTVAHHSKGVNYVPLGAAAEDLPTDNARTTTSNGQTSSRQTWDELDLGGQGLCALSPVLFNPSYHFLKRLDLVYNQLEALPPEIGQLKNLEHLDVSFNQLTELPEEIGMLTNLKQLLLFNNHIQTLCYELGFLYKLEVLGIYGNPLEQGQRDKITEGGTRKLIEYLRESMPEPPPPREREWHQIEEIDENDPTQDTIKALNYNILCDRYATQQQYGYVPERVLTWGFRKTLILEEIREMNADIVCLQELDRCSYDDYFRGELSISGYKGYYAQKSRAETLGDAAKFVDGCGTFWKDKKYVVLDTQHLVLGRKAVERPGAKASADMLNRVWQRDDIATVVFLENRVTGSRVVVVNAHIYWDPAYKDVKLIQAAVLMEELSKLTDKYSKFPPATNKQAFRFSDSEDEPLPDPGPSLSYTSGPQIPMIICGDFNSGAGSAVYDLFTKKGLNAEHADLDGRDYGAFSRAGMSHNFTLKSSYAAIDGEMPFTNYTPNFVDVLDYIWYSSNSLRVVGLLGAIDPEYLKRVPGFPNFHFPSDHIAIVAQFKVEKQRNAQKAVEADFGPSSKK
>XP_008725259_Cladophialophora_carrionii
MADGAFRFHQPGAGQYYPTQHANHRNQNRPTSPTGARRPFNNDTPSPSRSPVNHSLGHSFNMYAQNGYQGQHGLMNGAQNHQRYGNMHLSKYQQPHHAHHNVNQHHAQHHHGGQLGHQHNLSSGGFQSATPHLPTYAHEHLPNGNGNGMPHDDADELDNEHWREQKQFWEESKDLNGPNQRARTVAHHSKGVNFVPLGAAAEDINTDNARLATSNGQITSRQTWDELDLGGQGLCALSPVLFNPSYHFLKRLDLVYNQLESLPPEIGRLKNLEHLDVSFNQLTELPEEIGMLTNLKQLLLFNNHIQTLCYELGFLYKLEVLGVYGNPLEQGQRDKITEGGTRKLIEYLRESMPEPPPPREREWHQLEEIDEDDPNQDTIKALNYNILCDRYATQQQYGYVPERVLTWGFRKTLILEEIREMNADIVCLQELDRNSYDDFFRGELSISGYKGYYAQKSRAETLGDAAKYVDGCGTFWKDKKYVLLDTQHLVLGRKAVERPGAKASADMLNRVWQRDDIATVVFLENRVTGSRVVVVNAHIYWDPAFKDVKLIQAAVLMEELSKLTDRYAKMPPATNKQAFRFSDSEDDPLPEPGPSLSYSTGPQIPMIICGDFNSGAGSAVYDLFTKKGLTAEHSDLDGRDYGAFSRAGMSHQFALKSSYAAIEGEMPFTNYTPNFVDVLDYIWYSNTSLRVVGLLGAIDPEYLKRVPGFPNFHFPSDHIAIVAQFKVEKQRGAQKTVEADFGPSSKK
>XP_016243684_Cladophialophora_immunda
MADGAFRFHQPGAGQYYPTQHTSHRNQNRATSPSGARRPFTNDTPSPSRSPVGHSVAHNFNMYSQNGYQTQHSLMNGAQTHQRYANLHLPKYQPPHHGHHNVTQHHGQHHHAGQLGHQHNLSAGFQSGTPHLPTYAHEHLANGNGNGLPHDDVDEPDNDYWREQKQFWEESKDLNGPNQRARTVAHHSKGVNYVPLGAAAEDLQTDTARTTTSNGQSANRQTWDELDLGGQGLCALSPVLFNPSYHFLKRLDLVYNQLEALPPEIGQLKNLEHLDVSFNQLTELPEEIGMLTNLKQLLLFNNHIQTLCYELGFLYKLEVLGIYGNPLEQGQRDKITEGGTRKLIEYLRESMPEPPPPREREWHQIEEIDENDTSQDTIKALNYNILCDRYATQQQYGYVPERVLTWGFRKTLILEEIREMNADIVCLQELDRCSYDDYFRGELSISGYKGYYAQKSRAETLGDAAKFVDGCGTFWKDKKYVVLDTQHLVLGRKAVERPGAKASADMLNRVWQRDDIATVVFLENRVTGSRVVVVNAHIYWDPAYKDVKLIQAAVLMEELSKLTDKYAKFPPATNKQAFRFSDSEDEPLPDPGPSLSYTSGPQIPMIICGDFNSGAGSAVYDLFTKKGLNAEHADLDGRDYGAFSRAGMSHNFTLKSSYAAIDGEMPFTNYTPNFVDVLDYIWYSSNSLRVVGLLGAIDPEYLKRVPGFPNFHFPSDHIAIVAEFKVEKQRSAQKAVEADFGPSSKK
>XP_007748219_Cladophialophora_psammophila
MADGAFRFHQPGAGQYYPTQHTSHRNQNRATSPSGARRPFSNDTPSPSRSPVGHSVGHNFNMYSQNGYQTQHSLLNGSQGHQRYANLHLPKYQPPHHGHHNVTQHHAQHHHGGQLGHQHNLSGGFQSGTPHLPTYAHEHLPNGNGNGLPHDDADEPDNEYWREQKQVWEESKDLNGPNQRARTVAHHSKGVNYVPLGAAAEDLPTDNARTTTSNGQTSSRQTWDELDLGGQGLCALSPVLFNPSYHFLKRLDLVYNQLEALPPEIGQLKNLEHLDVSFNQLTELPEEIGMLTNLKQLLLFNNHIQTLCYELGFLYKLEVLGIYGNPLEQGQRDKITEGGTRKLIEYLRESMPEPPPPREREWHQIEEIDENDPTQDTIKALNYNILCDRYATQQQYGYVPERVLTWGFRKTLILEEIREMNADIVCLQELDRCSYDDYFRGELSISGYKGYYAQKSRAETLGDAAKFVDGCGTFWKDKKYVVLDTQHLVLGRKAVERPGAKASADMLNRVWQRDDIATVVFLENRVTGSRVVVVNAHIYWDPAYKDVKLIQAAVLMEELSKLTDKYSKFPPATNKQAFRFSDSEDEPLPDPGPSLSYTSGPQIPMIICGDFNSGAGSAVYDLFTKKGLNAEHADLDGRDYGAFSRAGMSHNFTLKSSYAAIDGEMPFTNYTPNFVDVLDYIWYSSNSLRVVGLLGAIDPEYLKRVPGFPNFHFPSDHIAIVAQFKVEKQRNAQKAVEADFGPSSKK
>XP_018696660_Fonsecaea_erecta
MADGAFRFHQPGAGQYYPTQHTSHRNQNRATSPSGARRPYTNDTPSPSRSPVGHSVAHNFNMYSQNGYQTQHSLMNGAQTHQRYANLHLPKYQPPHHGHHAVAQHHGQHHHAGQLGHQHNLSGGFQSGTPHLPTYAHEHLSNGNGNGLPHDDTDEPDNEYWREQKQFWEESKDLNGPNQRARTVAHHSKGVNYVPLGAAAEDLQTDNARTTTSNGQSSGRQTWDELDLGGQGLCALSPVLFNPSYHFLKRLDLVYNQLEALPPEIGQLKNLEHLDVSFNQLTELPEEIGMLTNLKQLLLFNNHIQTLCYELGFLYKLEMLGVYGNPLEQGQRDKITEGGTRKLIEYLRESMPEPPPPREREWHQIEEIDENDPTQDTIKVLNYNILCDRYATQQQYGYVPERVLTWGFRKTLILEEIREMNADIVCLQELDRCSYDDYFRGELSISGYKGYYAQKSRAETLGDAARFVDGCGTFWKDKKYMVLDTQHLVLGRKAVERPGAKASADMLNRVWQRDDIATVVFLENRVTGSRVVVVNAHIYWDPAFKDVKLIQAAVLMEELSKLTDKYAKFPPATNKQAFRFSDAEDDPLPDPGPSLSYTSGPQIPMIICGDFNSGAGSAVYDLFTKKGLNAEHADLDGRDYGAFSRAGMSHNFTLKSSYAAIDGEMPFTNYTPNFVDVLDYIWYSSNSLRVVGLLGAIDPEYLKRVPGFPNFHFPSDHIAIVAQFKVEKQRNAQKAVEADFGPSSKK
>XP_022513375_Fonsecaea_monophora
MADGAFRFHQPGAGQYYPTQHTSHRNQNRASSPSGGRRPFTNDTPSPSRSPVGHSVAHNFNMYSQNGYQTQHSLMNGAQTHQRYANLHLPKYQPPHHGHHNVTQHHGQHHHAGQLGHQHNLSGGFPSGTPHLPTYAHEHLSNGNGNGLPHDDADEPDNEYWREQKQFWEESKDLNGPNQRARTVAHHSKGVNYVPLGAAAEDLPTDTARAITSNGQSSSRQTWDELDLGGQGLCALSPVLFNPSYHFLKRLDLVYNQLETLPPEIGQLKNLEHLDVSFNQLTELPEEIGMLTNLKQLLLFNNHIQTLCYELGFLYKLEVLGIYGNPLEQGQRDKITEGGTRKLIEYLRESMPEPPPPREREWHQIEEIDEADPTQDTVKVLNYNILCDRYATQQQYGYVPERVLTWGFRKTLILEEIREMNADIVCLQELDRCSYDDYFRGELSISGYKGYYAQKSRAETLGDAAKFVDGCGTFWKDKKYMVLDTQHLVLGRKAVERPGAKASADMLNRVWQRDDIATVVFLENRVTGSRVVVVNAHIYWDPAFKDVKLIQAAVLMEELSKLTDKYAKFPPATNKQAFRFSDSEDDPLPDPGPSLSYTSGPQIPMIICGDFNSGAGSAVYDLFTKKGLNAEHADLDGRDYGAFSRAGMSHNFTLKSSYAAIDGEMPFTNYTPNFVDVLDYIWYSSNSLRVVGLLGAIDPEYLKRVPGFPNFHFPSDHIAIVAQFKVEKQRSAQKAVEADFGPSSKK
>XP_016637645_Fonsecaea_multimorphosa
MADGAFRFHQPGAGQYYPTQHTSHRNQNRVTSPSGARRPFTNDTPSPSRSPVGHSVGHNFNMYSQNGYQTQHSLMNGAQGHQRYGNLHLPKYQPPHHGHHSVAQHHGQHHHAGQLGHQHNLSGGFQSGTPHLPTYAHEHLSNGNGNGLPHDDADEPDNEYWREQKQFWEESKDLNGPNQRARTVAHHSKGVNYVPLGAAAEDLQTDNNRTTTSNGQSSSRQTWDELDLGGQGLCALSPVLFNPSYHFLKRLDLVYNQLEALPPEIGQLKNLEHLDVSFNQLTELPEEIGMLTNLKQLLLFNNHIQTLCYELGFLYKLEVLGIYGNPLEQGQRDKITEGGTRKLIEYLRESMPEPPPPREREWHQIEEIEENDPTQDTIKALNYNILCDRYATQQQYGYVPERVLTWGFRKTLILEEIREMNADIVCLQELDRNSYDDYFRGELSISGYKGYYAQKSRAETLGDAARFVDGCGTFWKDKKYVVLDTQHLVLGRKAVERPGAKASADMLNRVWQRDDIATVVFLENRVTGSRVVVVNAHIYWDPAYKDVKLIQAAVLMEELSKLTDKYAKFPPATNKQAFRFSDSEDEPLPDPGPSLSYTSGPQIPMIICGDFNSGAGSAVYDLFTKKGLNADHADLDGRDYGAFSRAGMSHNFTLKSSYAAIDGEMPFTNYTPNFVDVLDYIWYSSNSLRVVGLLGAIDPEYLKRVPGFPNFHFPSDHIAIVAQFKVEKQRNAQKAVEADFGPSSKK
>XP_022501175_Fonsecaea_nubica
MYSQNGYQTQHSLMNGAQTHQRYANLHLPKYQPPHHGHHNVTQHHGQHHHAGQLGHQHNLSGGFPSGTPHLPTYAHEHLSNGNGNGLPHDDADEPDNEYWREQKQFWEESKDLNGPNQRARTVAHHSKGVNYVPLGAAAEDLPADTARATTSNGQSSSRQTWDELDLGGQGLCALSPVLFNPSYHFLKRLDLVYNQLETLPPEIGQLKNLEHLDVSFNQLTELPEEIGMLTNLKQLLLFNNHIQTLCYELGFLYKLEVLGIYGNPLEQGQRDKITEGGTRKLIEYLRESMPEPPPPREREWHQIEEIDEVDPTQDTVKVLNYNILCDRYATQQQYGYVPERVLTWGFRKTLILEEIREMNADIVCLQELDRCSYDDYFRGELSISGYKGYYAQKSRAETLGDAAKFVDGCGTFWKDKKYMVLDTQHLVLGRKAVERPGAKASADMLNRVWQRDDIATVVFLENRVTGSRVVVVNAHIYWDPAFKDVKLIQAAVLMEELSKLTDKYAKFPPATNKQAFRFSDSEDDPLPDPGPSLSYTSGPQIPMIICGDFNSGAGSAVYDLFTKKGLNAEHADLDGRDYGAFSRAGMSHNFTLKSSYAAIDGEMPFTNYTPNFVDVLDYIWYSSNSLRVVGLLGAIDPEYLKRVPGFPNFHFPSDHIAIVAQFKVEKQRSAQKAVEADFGPSSKK
>XP_013287628_Fonsecaea_pedrosoi
MADGAFRFHQPGAGQYYPTQHTSHRNQNRASSPSGGRRPFTNDTPSPSRSPVGHSVAHNFNMYSQNGYQTQHSLMNGAQTHQRYANLHLPKYQPPHHGHHNVTQHHGQHHHAGQLGHQHNLSGGFPSGTPHLPTYAHEHLSNGNGNGLPHDDADEPDNEYWREQKQFWEESKDLNGPNQRARTVAHHSKGVNYVPLGAAAEDLPTDTARAITSNGQSSSRQTWDELDLGGQGLCALSPVLFNPSYHFLKRLDLVYNQLETLPPEIGQLKNLEHLDVSFNQLTELPEEIGMLTNLKQLLLFNNHIQTLCYELGFLYKLEVLGIYGNPLEQGQRDKITEGGTRKLIEYLRESMPEPPPPREREWHQIEEIDEADPTQDTVKVLNYNILCDRYATQQQYGYVPERVLTWGFRKTLILEEIREMNADIVCLQELDRCSYDDYFRGELSISGYKGYYAQKSRAETLGDAAKFVDGCGTFWKDKKYMVLDTQHLVLGRKAVERPGAKASADMLNRVWQRDDIATVVFLENRVTGSRVVVVNAHIYWDPAFKDVKLIQAAVLMEELSKLTDKYAKFPPATNKQAFRFSDSEDDPLPDPGPSLSYTSGPQIPMIICGDFNSGAGSAVYDLFTKKGLNAEHADLDGRDYGAFSRAGMSHNFTLKSSYAAIDGEMPFTNYTPNFVDVLDYIWYSSNSLRVVGLLGAIDPEYLKRVPGFPNFHFPSDHIAIVAQFKVEKQRSAQKAVEADFGPSSKK
>XP_007759585_Cladophialophora_yegresii
MADGAFRFHQPGAGQYYPTQHNNHRNQNRPSSPSGARRPFTNDTPSPSRSPVNHSLGHNFNMYAQNGYQGQHGLMNGAQNHQRYGNMHLSKYQQPHHAHHNVNQHHAQHHHGGQLGHQHNLSSGGFQSATPHLPTYAHEHLPNGNGNGMPHDDVDEPDNEHWREQKQFWEESKDLNGPNQRARTVAHHSKGVNFVPLGAAAEDMNTDNARIATSNGQITSRQTWDELDLGGQGLCALSPVLFNPSYHFLKRLDLVYNQLESLPPEIGRLKNLEHLDVSFNQLTELPEEIGMLTNLKQLLLFNNHIQTLCYELGFLYKLEVLGVYGNPLEQGQRDKITEGGTRKLIEYLRESMPEPPPPREREWHQLEEIDGDDPNQDTIKVLNYNILCDRYATQQQYGYVPERVLTWGFRKTLILEEIREMNADIVCLQELDRNSYDDFFRGELSISGYKGYYAQKSRAETLGDSAKFVDGCGTFWKDKKYVVLDTQHLVLGRKAVERPGAKASADMLNRVWQRDDIATVVFLENRVTGSRVVVVNAHIYWDPAFKDVKLIQAAVLMEELSKLTDRYAKMPPATNKQAFRFSDSEDDPLPEPGPSLSYSTGPQIPMIICGDFNSGAGSAVYDLFTKKGLTAEHSDLDGRDYGAFSRAGMSHQFALKSSYAAIEGEMPFTNYTPNFVDVLDYIWYSNTSLRVVGLLGAIDPEYLKRVPGFPNFHFPSDHIAIVAQFKVEKQRGAQKTIDADFGPSSKK
>XP_016237008_Exophiala_spinifera
MFSQNGYQTQHGLMNGAQNHQRHQNIHIPKYQPPYHTHHNVNQHHAQHHHGGQLGHQHNISSGGYQTSTPHLQTYGHDHLQNGNGNSLPHDDMDEPDNPHWREQKEAFEESKELNQPNSRARSVAHQSKGVNFVPLGAAAEEMHTDNTRNSHTSSAVVPSKQTWDELDLGGQGLCAISPVLFNPAYHFLKRLDLVYNQLETLPPQIGQLKNLEYLDVSFNALTELPEEIGMLTNLRKLLLFSNQIHTLCYELGFLFNLEVLGVYGNPLEPGQREKISEGGTKKLIEYLRESMPEPPPPREREWHQLEEAPEPGTDTIKALNYNILCARYATSSQYGYVPERVLTWAYRKTLILEEIREINADIVCLQELDRTSYDDFFRAELSRSGYKGYYAQKSRAETLGENAKFVDGCGTFWKDKKYMQLDSQHLVLGRKAVERAGASVSADMLNRVWQRDDIATVVFLENRVTGSRVIVANAHVYWDPAFKDVKLIQTAVLMEEVGKLADKYAKMPPATNKQAFRFSEVEDEQLPEPGPSLSYNSGTQIPMIICGDFNSGANSAVYELFTQKGMSARHNDLAGRDYGSLTDNGLQHQFTLKSSYAAIEDEMPFTNYTPSFVDVLDYIWYSSNTLRVIGLLGAIDPEYLKRVPGFPNFHFPSDHIAIVAEFKVEKQRTAQKAVEADFGPSSSKQK
>XP_016268167_Exophiala_oligosperma
MADGGFRFHQPGAGQFFPAQHTAHRNQNRASSPSGRRPFANDTPSPSRSPVNPALAHSFNMFSQNGYQTQHGLMNGAQNHQRHQNIHIPKYQPPYHTHHNVNQHHPQHHHAGQLGHQHNISSGGYQTSTPHLQTYAHKHLQNGNGNGLPHDDMDEPDNVHWREQKEAFEESKELNQPNSRARSVAHQSKGVNFVPLGAAAEEMQTDNARNANTSGALVPSKQTWDELDLGGQGLCALSPVLFNSAYHFLKRLDLVYNQLETLPPQIGQLKNLEYLDVSFNALTELPEEIGMLTNLRKLLLFSNQIHTLCYELGFLFNLEVLGVYGNPLEPGQREKISEGGTKKLIEYLRESMPEPPPPREREWHQLEEIPGPGTDTIKALNYNILCARYATASQYGYVPERVLTWAYRKTLILEEIREINADIVCLQELDRTSYDEFFRAELSRSGYKGYYAQKSRAETLGENAKFVDGCGTFWKDKKYMQLDSQHLVLGRKAVERSGTSVSADMLNRVWQRDDIATVVFLENRVTGSRVIVANAHVYWDPAFKDVKLIQTAVLMEEVGKLADKYCKMPPATNKQAFRFSEVEDEELPEPGPSLSYTSGTQIPMIICGDFNSGANSAVYELFTQKGMSARHNDLAGRDYGSLTDIGLQHQFTLKSSYAAIEDEMPFTNYTPSFVDVLDYIWYSSNTLRVTGLLGAVDPEYLKRVPGFPNFHFPSDHIAIVAEFKVEKQRTAQKAVEADFGPSSKQK
>XP_013316761_Exophiala_xenobiotica
MADGGFRFHQPGAGQFYPSQHTTHRNQNRASSPSGRRPFSNDTPSPSRSPVNPGLAHNFNMFSQNGYQAQHGLMNGAQSHQRHQNIHIPKYQPPYHTHHNVNQHHAQHHHGGHLGHQHNISSGGYQSSTPHLQTYAHEHLQNGNGNGLPHDDMEDPDNPHWREQKEVWEESKELNGPNSRARSVAHQSKGVNFVPLGAAAEELQTDNTRSITTSSGTTASKQTWDELDLGGQGLCALSPVLFNPAYHFLKRLDLVYNQLETLPPQIGQLKNLEHLDVSFNQLTELPEEIGMLTNLKKLLLFSNHIQTLCYELGFLFNLEVLGVYGNPLEPGQRDKITEGGTKKLIEYLRESMPEPPPPREREWHQLEEVSDDADTIKALNYNILCARYATQSQYGYVPERVLTWGYRKTLILEEIRETNADIVCLQELDRTSYDEFFRAELSRSGYKGYYAQKSRAETLGDNAKFVDGCGTFWKDKKYVLLDSQHLVLGRKAVERPGAKASADMLNRVWQRDDIATVVFLENRVTGSRVIVVNAHIYWDPAYKDVKLIQAAVLMEELSKLADRYAKIPPATNKQAFRFSDSEDEPLPEPGPSLSYQSGPQIPMIICGDFNSGAGSAVYDLFTKKGLIAEHVDFLGRDYGTLSRAGMSHQFTLKSSYAAIDDEMPFTNYTPNFVDVLDYIWYSSNTLRVVGLLGAIDPEYLKRVPGFPNFHFPSDHIAIVAEFKVEKQRSAQKAVEADFGPSSKAK
>XP_007724356_Capronia_coronata
MADGAFRFHQPGAGQFYPTQHNNHRNQNRATSPSGGRRPFTNDTPSPSRSPVNPSLGHNFTMYSQNGYQTQHGLMNGAQNHQRYGNLQMPKYQPQHHVHHNAAQHHVQHHHAGQLGHQHTISSGGFPSATPHLPSYAHEHMQNGNGNGLPSDDADELDNEYWREQRHFWEESKEMTGQHHRAKTVAQHSKGVNYVPLGAAAEDLQSDSHRTATSNGQTVSKQTWDELDLGGQGLCALSPVLFNPSYHFLKRLDLMYNQLETLPPEIGRLRNLEYLDVSFNQLTELPEEIGMLTNLKHLLLFNNHIQTLCYELGFLYKLEMLGVYGNPLEQGQRDKITEGGTRKLIEYLRESMPEPPPPREREWHQLEEVSETDVDTIKVLNYNILCDRYATQQQYGYVPERVLGWGFRKTLILEEIREINADIVCLQELDRCSYDDFFRGELSISGYKGYYAQKSRAETLGDNAKFVDGCGTFWKDKKYVLLDTQHLVLGRKAVERPGAKASADMLNRVWQRDDIATVVFLENRVTGSRLIVVNAHIYWDPAFKDVKLIQAAVLMEELQKLADKYTKVPPATNKQVFRFSDADDTPHPDPGPSLAYTSGTQIPLIICGDFNSGAGSAVYDLFTKKGMNAEHADLDGRDYGAFSRAGMQHQFTLKSSYGAIDEEMPFTNYTPSFVDVLDYIWYSSNSLRVVGLLGAVDPEYLKRVPGFPNFHFPSDHIAIVAEFKVEKQRNVQKAVEADFGPSSKK
>XP_007737771_Capronia_epimyces
MADGIFRFHQPGAGQFYPTQHTNHRNQNRAASPSGARRPFSNDTPSPSRSPVNPSLGHNFNMYSQNGYQAQHGLMNGAQNHQRYGTVQMPKYQPQHHVHHNVTQHHGQHHHGAQLGHQHTISSGGFPSATPHLPTYAHEHLQNGHGSGLPSDDPDDLDGEYWREQRHFWEESKELTGQHMRAKTVAQHSKTVNYVPLGAAAEELQTDSNRTATSNGPTASKQTWDELDLGGQGLCALSPVLFNPSYHFLKRLDLMYNQLDTLPPEIGRLRNLEYLDVSFNQLTELPEEIGMLTNLKHLLLFNNHIQTLCYELGFLYKLEMLGVYGNPLEQGQRDKITEGGTRKLIEYLRESMPEPPPPREREWHQLEEVSEDDVDTVKVLNYNILCDRYATQQQYGYVPERVLGWGFRKTLILEEIREINADIVCLQELDRNSYDDYFRGELSISGYKGYYAQKSRAETLGDNARFVDGCGTFWKDKKYMVLDTQHLVLGRKAVERPGAKASADMLNRVWQRDDIATVVLLENRVSGARLIVVNAHIYWDPAFKDVKLIQAAVLMEELQKLAEKYTKVPPATNKQVFRFSDAEDEPVPDPGPSLSYTSGPQIPLIICGDFNSGAGSAVYDLFTKKGMNAEHADLDGRDYGAFSRAGMQHQFTLKSSYAAIDEEMPFTNYTPSFVDVLDYIWYSSNSLRVVGLLGAIDPEYLKRVPGFPNFHFPSDHIAIVSEFKVEKQRNVQKAVEADFGPSSKK
>XP_009159887_Exophiala_dermatitidis
MADGAFRFHQPGAGQFYPTQHANHRNQNRASSPSGPRRPFTNDTPSPSRSPVNPSLGHNFNMYSQNGYQTQHGLLNGAQNHQRYGNLQMPKSQPQHHAHHNVTQHHAQHHHAGQLGHHHNISSGGFPSATPHLPSYAHEHLQNGNGKGLPNDSPDELENEYWREQRQFYEESKEMTGQHQRAKTVAQHSKGVNYVPLGAAAEELQTDNNRSAASNGQNGNKQTWDELDLGGQGLCALSPVLFNPSYHFLKRLDLMYNQLETLPPEIGRLRNLEYLDVSFNQLTELPEEIGMLTNLKHLLLFGNHIQTLCYELGFLYKLEMLGVYGNPLEQGQRDKITEGGTRKLIEYLRESMPEPPPPREREWHQLEEVTESDVDTIKVLNYNILCDRYATQQQYGYVPERVLGWGFRKTLILEEIREINADIVCLQELDRCSYDDFFRGELAVSGYKGYYAQKSRAETLGDNARFVDGCGTFWKDKKYVLLDTQHLILGRKAVERPGAKASADMLNRVWQRDDIATVVFLENRVTGSRLIVVNTHIYWDPAYKDVKLIQAAVLMEELQKLTEKYTKYPPATNKQVFRFSDAEDEPLPEPGPSLSYNSPTQIPMIICGDFNSGAGSAVYDLFTKKGLNAEHADLDGRDYGAFSRAGMQHHFTLKSSYAAIDEEMPFTNYTPSFVDVLDYIWYSSNSLRVVGLLGAIDPEYLKRVPGFPNFHFPSDHIAIVAEFKVEKQRNVQKAVEADFGPSSKK
>XP_013262751_Exophiala_aquamarina
MADGAFRFTQPGAGQFYPSQHSHHRNQNRPASPPGPRRPFPTDPPSPSRSPVNPALSSNFNMYSQNGYQTQHGLMGAAQNHQRYGNMHMSKYQQPHHGHHNVNQHHGQQHHHGGQLGHQHSISGGGFQSSTPHLPTYAHEHMQNGNGNGLPSDEPELEIDNEHWREQKQYWDESKDLSGPNQRARTVAHHSKGVNYVPLGAAAEEIQTDNRGVAPSNGTVVSKQTWDELDLGGQGLCALSPVLFNPSYHFLKRLDLVYNQLEALPPEIGRLKSLEHLDVSFNQLTELPEEIGMLSNLKQLLLFNNNIQSLCYEVGFLYKLEVLGVYGNPLEQGQRDKITEGGTRKLVEYLRESMPEPPPPREREWHQLEEIAENDLKQDTIKAITYNILCDRYATPSYYGWVPERVLGWAYRKTLLIDEMREMNADIICLQELDRTSYDEFFRPELAVSGYKGFYGQKGRAETLGDHAKFVDGCGTFWTDKKYILLDSQHLVLGRKAVERPGAKASADMLNRVWQRDDIATVVLLENRVTGSRLIVANTHLYWDPAFKDVKLIQAAVLLEELTKLSDKYAKFPPATNKQVFRFSGSEDEPLPEPGPSLAYSAGSQIPLIIAGDFNAAAGTAVYDLLTKKGMSAEHTDLIGRDYGQFSKLGMQHQFTLKSSYAPIEDEMPFTNYVPHYVDVLDYIWYSSNTLRVVGLLGQIDPEYLKRVPGLPNFHFPSDHISIAAEFKVEKQRSVQKAVEADFGPSSKK
>XP_016221335_Exophiala_mesophila
MADGAFRFHQPGAGQFYPNQQHTAHRNLNRPTSPPPGSRRPFNADTPSPSRSPVNPSQNNNFNMYSQNGYQNQHGLMTSTQNHQRYGNIHMPKYQQPHHGHHNVNQHHPQHHHAGQLGHQHNLSSGGFQSSTPHLPPYGHDHLQNGNGNGLPHDEPEEPDNEHWREQKQCWEESKELNGPNQRARSVAHQTKGVNYVPLGAAAEEIHADNRGTVATTNGTAPSKQTWDELDLGGQGLCALSPVLFNPTYNFLKRLDLVYNQLETLPREIGQLKNLEHLDVSFNQLTELPEEIGMLSNLKHLLLFNNHIQSLCYEVGFLFKLEMLGIYGNPLEQGQRDKISEGGTRKLVEYLRESMPEPKAPRDREWHELEDVSGGDDQDTIKTITYNILCDRYATPSYYGWVPERVLGWSYRKTLIIEELRDLRADIICLQELDRTSYDDFFRPELAASGFKGYYGQKGRAETLGESAKFVDGCGTFWKDKKYILLDSHHLVLGRKAVERPGAKASADMLNRVWQRDDIATVVFLENRVTGARLIVANTHLYWDPAFKDVKLIQAAVMMEEITKLSEKWTKFPPATNKQVFRFSDSEDEPAPEPGPSLSYAQGNQIPLIIAGDFNAATGTAVYDLFTKKGMGADHSDLIGRDYGAFSRAGMSHQFTLKSAYAQIEDEMPFTNYVPHYVDILDYIWYSSNSLRVVGLLGQIDPEYLKQVPGLPNFHYPSDHISICAEFKVEKQRNVQKAVEADFGPSSKK
>XP_013269846_Rhinocladiella_mackenziei
MADGAFQFHQPGAGQFYPAQHTNHRNPNRASSPPGPRRPFNHDTPSPSRSPVGHSVGHTFNMYSQNGYQTQHGLMNGAQNHQRYGNIHLPKYQPPHHGHHNVSQHHGQHHHGGQLGHQHNISSGGFQSTTPHLPTYSHEHLQNGNGNGLSHEDVDEPDNEHWREQKQFWEESKDLNGPNQRARTVAHHSKGVSYVPLGAAAEDLQTEHSRVVTSNEQTSSRQTWDELDLGGQGLCALSPVLFNPSYHFLKRLDLVYNQLEALPSEIGQLKNLEHLDVSFNQLTELPEEIGMLTNLKQLLLFNNHIQTLCYELGFLYKLEVLGVYGNPLEQGQRDKITEGGTRKLIEYLRESMPEPPPPRERAWHQLEEIADNDPTQDTVKALSYNILCDRYATQSQYGYVAERVLGWGFRKTLILEEIREINADIVCLQELDRTSYDDYFRPELSVSGYKGYYAQKSRAETLGDLAKFVDGCGTFWKDKKYVVLDTQHLVLGRKAVERPGAKASADMLNRVWQRDDIATVVFLENRLTGSRLIVVNAHIYWDPAYKDVKLIQAAVLMEELSKLADKYAKIPPATNKQVYRFSDAEDEQQPEPGPSLTYGSGPQIPMVICGDFNSGAGSAVYDLFTKKGMNAEHADLDGRDYGAFSRAGMSHQFTLKSSYAAIEGEMPFTNYTPSFADVLDYVWYSANSLRVVGLLGAIDPDYLKRVPGFPNFHFPSDHIAIVAEFKVEKQRNAQKTVEADFGPTTKK
>XP_018005030_Phialophora_attinorum
MHQQNPSGGFTSAAHHALGFQDHVGVGGGDAMSHDENDDADNEYWKEQQEKAIEFRELSGPNSRARQVAQTARGISFIGADDSNTDRSKKAGATNGSRSEWDELDLGGQGLQALSPILFNSYGFIRRLDLGYNNLAALPASIGQLKSLEVLDVSSNQLRELPPEIGMLTNMKQLLLFHNRISTLCYELGYLFKLELLGIYGNPIDKGHKEKFMEGGTKALIHYLRESMPDPNPPQERVWHKLDEQTPEEGADTVKALSYNILCERYASPQMYGYVPERVLSWAYRRRLILEEIVDQKPDVVCLQELDRNSYDDWFRGKLAENGYKGYFAQKSRAETLGDNAKFVDGCGTFWKDKKYIQLASEHLVLGRKAVERPGAKASADMLNRVWQRDDIATVVFLENRVTGSRLIVANSHIYWDPAYKDVKLIQAAVMMEEISKLAQKYSKFPAVTNKQTFRFANADDSPEEPAPGPSLEYSTPTQIPMILCGDFNSDATSAVYDLFTQKGLSAKHTDFDGRDYGSLSRSGMTHDFTLKSAYTAIEDEWPFTNYVPHFVGVLDHIWFSTNSLRVTGLLGEVDPEYLKRVPGFPNFHFPADHIALVAEFRVEKRRKVEAIEADFGPGTSKK
>NP_587901_Schizosaccharomyces_pombe
MFNPRYTQGTIYPGAHPGLLTPDHQHAAILSVQNSPALENSNISEHWKQQIALATQSRSFSSPHQRAHNAAALARSGGPGFSMNYNARTGAFTGGPNAAGLSSLGGKYNTSSTTTTLTTSTTLNTSSGTTLNSTSKTTTSSVAVDDQKSKSDSKKERRDWTCLDLGGIGLRNVSTDLFKFSFLTELYINHNNLTRLPPEIGKLKNLVILDASGNSIKTIPPELGLLTELREVLLFDNMISVIPAELGTLFQLKILGIEGNPLQDVYKNQIMESGTAGLIAALRDGCPVGPPPPERGWEKLVSDDDDDVNDNVSTSVRDLTAADSNKPSTTSKNLKFTIMSYNVLCERYATSTLYGYTPSWALSWSYRKDLIMQELGGYNADIICLQEVDVENYDTFFAPQMSLKGYKGVHFPKSRVRTMNEVERRIVDGCATFFKTSKYVMHEKMVIEYNQAPSLRRQDIKLTSNMYNRVMTKDNISVITLLENKENGSRLIVANCHIHWDPQFRDVKVIQVAMLMDEIAQVATKFRNMPSKIPSDQLKDERPTYPEYLKIPILICGDFNSVQGSGVYDFLSSGSISQNHEDFMNNDYGEYTVNGRSHAFNLKSAYGESEALSFTNYTPGFKGAIDHIWYTGNSLEVTGLLKGVDKDYLSGVVGFPNAHFPSDHICLLAEFKVKQEKTPLPSSKFNNDKK
```
