## Supplementary material for "Coding Sequence Insertions in Fungal Genomes are Intrinsically Disordered and can Impart Functionally-Important Properties on the Host Protein": fasta protein sequences: XP_717639.2_blasthits_fa.txt

```
>XP_717639_Candida_albicans
MKVNLKLIIGSILISQAQAIWPFDSSGSSSSSDSSPSETGSSGGTFPFDLFGSGSSLTQSSSAQASSTKSTSDSASSTDSSLFSSSNSGSSWYQTFLDGDSGDQKTDYAPFNLTCPSKKTFIRTASELSQQEKDYIHKRQETTNKNLIDFLSKRANLSDFDAKSFINDNAPNHNITIGLSFSGGGYRAMLAGAGQILGLDGRYEDANKHGLGGLLDSSTYVVGLSGGNWLVGSLALNDWLSVGDIVNGKSTIWQLQDSILNPSGMRIDKTIAYYYGLAQAVQAKEDAGFQTSVTDTWGRALSYQFFEEDDSGTGGANITWSSIRNLSSFQDHSMPYPIVVANGRTPGTYIINENSTIFEISPYELGSWDPSLKSFSDIQYLGSSVNNGNPNNTDICVNNFDNAGFIMGTSSSLFNQILLQLDNYSINSIIKMILEKVLTDVSDEEYDIAVYEPNPFFGADSAGIKSITTNDTLYLCDGGEDLQNVPFYPLIQNERGVDVIFAFDNSADTNSSWPNGTSIQETYKRQFSKQGKGTPFPFAPDYKTFLDKNMGDKPVFFGCNSSDLEDLVAWHENDKINVTDVPLVVYTSNTRMSYNSNFSTFKLSYSDQEKFGAIRNGFETVTRNNLTDDENWSTCVGCAIIRRQQERLGEEQSDECKKCFQEYCWTGGFKDAASVSSVSGISGLAAKTHTSGGTSSTTQQTSTTTGSSSNGGSSSTGSSSSSKKKNGGDLVNGGVPSSIFLVFNSLLGLIIAYL
>XP_002417423_Candida_dubliniensis
MKVYLKLIIGSILISQTQAIWPFDSSGSSTSSDSSPSETSSSGGLLPFDLFGSGSSSSQSSSPQTSSTKSSSDSASSTDSSLLTGNTSGSSWYQSFLDGDSGDQKTDYAPYNLTCPSKKSFIRTASELSQQEKDYIHKRQETTNKNLIDFLSTRANLSDFDAKSFVNDNAANHNITIGLSFSGGGYRAMLAGAGQMLGLDGRYEDANKHGLGGLLDSSTYVVGLSGGNWLVGSLALNDWLSVGDIVNGKSTIWQLQDSILNPSGMRIDKTIAYYYGLAQAIQAKEDAGFQTSVTDTWGRALSYQFFEEDDSGTGGANITWSSIRNLSSFQDHSMPYPIVVANGRTPGTYIINENSTIFEISPYELGSWDPSLKSFTDIQYLGSSVNNGDPNNTDICVNNFDNAGFIMGTSSSLFNQILLQLDNYSINSVIKMILEKVLTDVSDEEYDIAVYEPNPFFGADSAGIKSITTNDTLYLCDGGEDLQNVPFYPLIQNERSVDVIFAFDNSADTNSSWPNGTSIQETYKRQFSKQGKGTPFPFAPDHKTFLDKNMGDKPVFFGCNSSDLEDLVAWHENDKINATDVPLIVYTSNTRMSYNSNFSTFKLSYSDQEKFGAIRNGFETVTRNNLTDDQNWSTCVGCAIIRRQQERLGEEQSDECKKCFQEYCWTGGFKDAASVSSVSGISGLATKTHTSGSASSTTQHTSTTTGYSSNGESSSSSSTSTSSKKKNGGDSVNGGVPSSIFLIFNSLLGLVIAYL
>XP_002548856_Candida_tropicalis
MKFHSLLILLLAIGQTQAIWPFDSNDSESSSSTSTSSGSGGFWPFGSDDSSTSTSESQSETDSPSSSSSSSSTGDSTSTDSSWYQIFLDSGGDENNDGLNKYSPYNTTCPNHSIIREAIEISDNEKEYLQNRHKITNKNLIDFLSKKSNLSNFDAESFINDNSDTHNITIGLSFSGGGYRAMLCGAGQILGLDGRFKDANDHGLGGLLESSTYLTGLSGGNWLVGSLVLNDWLSVKDIISGDSQIWQLEDSILNPSGIRIDKTIAYYYGLSKAIEAKQDAGFDTSITDTWGKALSYQFFEDGEGGSNITWSSIRNISSFKDHSMPYPIVVANGRTPHTLIINENSTVFEISPYELGSWDPSLRSFCDVKYIGSTVSNGDPNNTDICVENYDNAGFIMGTSSSLFNQVLLQLDNYSINSVIKSILKKILTNVSKKEYDIAVYEPNPFYGVDSAGSKSIVNNDTLYLCDGGEDLQNVPFYPLIQTSRDVDVIFAFDNSADTFESWPNGTSIMETYKRQFAKQGKGTPFPYVPDVDGFLDQDLRDKPVFFGCNASDLDDLVSWHNNDDINSTDIPLIVYTSNSKMSYNSNFSTFKLSYSDKEKLGTIRNGFEVVTRNNLTDDENWLTCVGCAIIRRQQERLGHEQSDECKKCFQEYCWTGGLREAAPLSSVSGISSLATATTRSSTSSGSTSSSDSEAADATTNRDFTSETSSGSSTRSNGGGAAIAASHTPYFLVVVHFILELVFV
>XP_003866297_Candida_orthopsilosis
MRAFHVLCASAALLVQVQAIWPFDSDSSSTNSDSTETSAPSDGGESWIQSVVGNFGGSESASSNTDAAASTDDSNPYAPYNSTCPSESLTRDANDISDLEKEYIQKRQEITNKNLINFLQNKSNLTDFDAESFINDNAKDHNITIGLSFSGGGYRAMLCGAGQLLATDDRYEGANDHGVGGLLQSATYITGLSGGNWLVGSLVMNNWLSVAEIVNGSSTIWQLEDSILNPSGIRIDKTIAYYYGLREAVTAKDDAGFDTTITDIWGRALSYQFFPDESGGENITWSSVRNMSHFKDHTMPYFLVVSNARRPGDLIINENSTVIEISAHELGSWDPSLNAFTDVEYLGSSVDSGNPNDTNVCVRNFDNAGFIMGTSSSLFNQVLLQLGDYDINSVIKSILTGLLSRISYAEWDIASYEPNPFFGQQSGESVAMVRNETLFLVDGGEDLQNVPFYPLIQNTRDVDVIFAFDNSADTNESWPNATSIISTYKRQFAEQGKGTPFPFVPDVDKFLDEDLSSKPVFFGCNASDLDALIKWHNNSDINATDVPLVVYVSNHHQSYYSNFSTFKLSYEDAEKYGTIRNGFEVMSRNNLTDDSNWLTCVGCAIIRRQQERFGQEQSDECKKCFQEYCWSGGVKDAAPVSSASGLSDITGLRTSSVVSTATTSGSTSGQTSAASSGSETTSSESPSSSEKKNDGAINGGQPSFFFLLGNLLLAVLAN
>XP_001527860_Lodderomyces_elongisporus
MKLIHVLSIAATVMYPTTAFWPFDSGDSSSSSSATETTGDNSPTATSSGDGEAWYQTLLSGFGIGGGDESGSSASGSATETGAAATDDSNPYAPYNATCPSGPLLREATKISDNEENYIEKRHEITNENLISFLKRADISGFDPESFVNDNADEHNITIGLAFSGGGYRAMLCGAGQLLATDGRFPDSNDHGVGGLLQAATYLTGLSGGNWLVGSLVMNNWLSVGDIVNGTSDIWQLEDSILNPSGIRIDKTIAYYYGLRQAVLAKLGAGFDTSITDIWGRALSHQFFEDESGGENVTWSSVRNMSHFEDHTMPYFLVVANGRQPNTLIINENSTVVEISAYELGSWDNSLKAFTDVEYLGSSVDGGNPNNSNVCVKNFDNSGYIMGTSSSLFNQIVLQLGNYDINSVIKSILTDLLMDLSYEQADIAAYSPNPFFGSPYGNSSDIANNDTLFLVDGGEDLQNVPFYPLIQNTRDVDVIFAFDNSADTDDAWPNGTSIMETYKRQFSVQGKGTPFPFVPDVEGFLDENLHSKPVFFGCNASELDSLIAWHGNKDINSTDVPLVVYISNFNQSYFSNFSTFKLSYKDEEKWGTIQNGFEVMSRNNLTDDSEWLTCVGCAIIRRQQERFGQEQSDDCKKCFDEYCWTGGPSKAAAVSSVGQLSEITGINTDTSSTATSTATSGSGSGSGSGSGSGSGSGPSSSSSSSSTSSKHNEGLPLNAPSSYILVIANLIFGAVIAYL
>XP_007373365_Spathaspora_passalidarum
MFHLVTLLLFNFCLISAWSPTDSYAPGEIACPKNYNGVRLADQLSNEESDWIQSRNEITDKNLIEFLNHANMDDFDAENFITGLNRSIKIGLAFSGGGYRAMLCGAGQFSALDNRTRGAWEHGLGGLVQASTYMVGLSGGNWMVGTIAMNNFTHVEKIIEQGTIWDLSSSIINPGGWKIWKTASTFKSIDDDLDDKKDAGFELSLTDFWGRSLSSQFFAGLDDFGAALTWSNLQNADVFTNHEMPFPIVVSLGREPGTLIVSINSTLFEFNPYEMGSWDPTLYQFTPVKYLGTEYNNGNPVNDTCIGGFDNAGFIMGTSSTLFNQFLLQINTTSIASTVKSIITTILKRVSHKEDDIAIYRPNPFYNTSAAIDKISKNDTLFLVDGGEDLQNIPLAPLLQPERDVDVIFAFDNSADTEYSWPNGTSMIATFERQYNRQGVNASMFPYVPDSQSFINLNLTSRPAFFGCDSKNLSTIQAQTHNPTSAFSSPLIVYTANRPFSYSSNTSTFKMSYENGERDAIIQNGFEVASRNNMTLDDEWRACVGCAIIRREQERQGQEQSEQCKQCFAKYCWDGSLDRTSQINANFTDNGSTEGHTKIAIRSLCKNYVIKRACSITMFGNKDTGED
>XP_043049004_Scheffersomyces_spartinae
MLLRSIAIAVTGFTIGARAFDITDLYFWQPDSSTALPTDSASLSAFLATYSVTATGVNLYAPYHTTCPESGVREAVEINDDEKEYVASRHEKTNESLKSFLERANMSNFDPKSFIDDNSKDHNISIGIAFSGGGYRAMLNGAGQMLGLDGRYEEANDKGLGGLLQSSTYLAGLSGGNWLVGSVVLNNFISINDILNGTIDIWDLTDSIFYPTTVNLYKAVKYYYLITSAIDAKKDAGFDTSITDIWGRALSYQFFDDGSSGLNLTWSKITGLSSFMDFEMPFPIVVADGRTPGEFIINQNSTVFEISPYELGSWDPSLKAFTPTKYLGSSYNNGSPNGSCYANFDNGGFIMGTSSSLFNQIILQINGYDVPSIIKSLVEKLLSIVSTAEDDIAAYEPNPFLHSEFGASERIVTNDTLYLVDGGEDGQNVPLYPLIQTSRKLDIIFAFDNSADTSENWANGTSLVKTYQRQYYPQGKGTPFPYVPSVDEFWNQGLNERPVFFGCDAKNLTTLVEYHNSTVNETDIPLLVWFSNHRISQNSNTSTFKMSYENDERDALIQNGFEVASRANLTEDSEWLTCVGCAIIRRQQERTGEAQTEECQKCFAKYCWQGDAKDAAASSVTLAAVTSAASSSALRLGSSSSSSSKKNSADFISSKSLLFYLVNAVLLLVI
>XP_001382679_Scheffersomyces_stipitis
MISSIFNFTFFSQPDRNPYAPFPATCPDHAIVREASNISDNEKSYIQQRQAVTNKNLITFLNDRANLSNFDAEKFINDYSSEHNITLGLAFSGGGYRAMLCGAGEMLGLDSRYSGAKSNGLGGLLQSATYMSGLSGGSWLVGSVVLNDFISIEDVLNGDINIWNLEDSIINPSGINIFGTVQYYTDIEEAVSAKMDAGFNASITDVWGRALSHQFFPDDNSGENVTWSSIRNLSSFQDHSMPYPIVVANGRTPGSYIINENSTVFEVSPYELGSWDPSLNSFSDVQFLGSYMDNGTPNNSDSCIVNFDNAGFIMGTSSSLFNQFILQLNGTGIPDAIKSVINDILSRVSHAEVDIALYFPNPFRRVETAASINIVLNNTLYLVDGGEDLQNVPYYPLIQPDRKLDIIFAYDNSADTEQSWPNGTSISYTYLRQFSDQGRGTPFPFVPGVDDFLDQGLNQRPTFFGCDAENMTNLLNFHGNPDLNVTDIPLVVQLTNQRFSYNSNTSTFKMSYDDDEVRSMIQNGFEVSSRGNFSDDDNWARCVGCAIIRRSQERLGLEQSEECKECFDQYCWRGGEKGAASATVDLESYTTLASIATSSHSELPEQSSATAEATTTSSTTKKSGGQHRAVITWSIASFFVHALEFMFLF
>XP_020066070_Suhomyces_tanzawaensis
MKFWLVLFLLAQAGAFQWPWEDSSSSTSASSSASSSSSSSSDSSSASPSADSFGNLNIGSRNAYQPYTTSCPSEPIIREATNISKPEREYIQKRHEQTNENLIDFLTDRAKLSDFDAKSFVENYSKTKNITIGLAFSGGGYRAMLNGAGQVLSLDDRFDDANDHGLGGLLQASTYLVGLSGGNWLVGLMVLNDWLSVKDIIARDLNLWNLEDSIFNPNGLNLVKTIEYYTGIRRSILAKSDMGFNTSVTDIWGRALSYQFFNDSSGGENVTWASIRNLSSFQSHDMPFPIVIADGRTPGTQIINVNSTVVEINPYELGSWDPSLNSFSDVQYIGTELSKGNPNATDACVVNFDNAGFIMGTSSSIFNQIVLRLGSTDLNGALKTILNSILQRLSYASVDIAAYDPNPFMDIEHAGSTAIVSNETLYLVDGGEDQQNVPFYPLIQQARGVDVIFGFDNSGDTKDNWPNGSSPAHTYQRQFSAQGRGSPFPYTPTSKEFMDDKLASKPLFFGCDAANLTGLLQYHDNPDLNETDIPLVVYIANTRHSYDSNTSTFKMSYDDDDKFGLIQNGFEVASRANLTDDTNWATCVGCAIIRRAQERLGEKQSDECQKCFQEYCWIGGSREAPEASSSAVSTRTSSSSSSSSSSTASASSSSSDKPKKNNAPVTGLSVYTFPLVFLVFGALAL
>XP_020075097_Hyphopichia_burtonii
MILKNRIRSSWFLLVIISVLVTSVDGFKWPWEDDGDSSSSSSSSSSRTSNAENYAPHNTSCSSDSLIRRASGLNDDEKSYIEKRWETTNKNLIDFLNNRANLSDFNARDFIDNYQEAHNITIGLAFSGGGYRAMLCGAGQILGLDDRYDDANSDGLGGVLQSASYLSGLLGGNWLVGSLVLNDWISVGDIIDGEAKIWDLEDTIFNPNGINVYKTAKYYYEVYNAINAKDDAGYDVTITDIWGKALSYQFYTSDTDGDNVTWSSIRNLSSFKNHEMPYPIVVADGRTPGTQIINGNSTVFEISPYELGSWDPSLQAFVDTHYVGSELSNGESSQCVSNFDNAGFIMGTSSTLFNQLVLRLPNMGLSSILKTVIQKLLNLVSYDEIDVANYKPNPFYKTEWGNDSITSNDTLYLVDGGEDSQNVPFYPLIQTDRGVDVIFAYDNSADLDDNWPNGTSIVHTYQRQFTQQGNGSPFPYVPTAEYFVDNDLNKKPTFFGCDASNLSALVEYHDKKGLNETDIPLVIYFPNSEYSYEANTSTYKMSYDEDEKLGLIQNGFEVSTRDNSTDWAKCIGCAIIRRQQERFKLLQSDECKECFSKYCWQGSIEETADDIYGSTESQTDTSLTAPRTSSSSNSGSSSGGGSGGGSGGSGGSGSSSNGGSSSGSSSESSGSSTSSSNRSSDGVQTASVHWYMVTLVPLTWGIIWFL
>XP_015465670_Debaryomyces_fabryi
MHLLNPKRSANLNWYSYLVVVLCLCSYVKAITWPWENDSSSSSSSSATSSSSGSSSSSTSTGGITWPWQDNSDSSSSSDSSSSSDASSSSDASSSSESDSKKESYAPYETSCPSSDLSREAKNISTHEKDYISNRQETTNKNLIDFLSKRANLSDFDAKKFINDYSDEHNISIGLAFSGGGYRAMLNGAGQILGLDDRYDEAKENGLGGLLQSATYLTGLSGGNWLVGSLVLNNWISVADIIEGDINIWDLEDSIFNPSGINLVKTVKYYNNIRTSIDAKQDAGFDTSITDLWGRALSHQFFADEKGGENVTWSSIRDMSKFSDHEMPFPIVVADGRTPGTFIMDSNSSVFEINPYELGSWDPSVQSFVDVKYLGSSIESNEANTSKCVVNFDNGGFIMGTSSTLFNQAILRVSNTSLNKAIKSIITRILGRLSYAEDDIAAYEPNPFYENDFGTYNSIAKNNTLFLVDGGEDQQNIPLYPLIQTARDVDIIFAYDNSADTDSNWPNGTSLVHTYRRQFSKQGKGTPFPYVPSEKEFVDDELNKLPVFFGCDAGNLTSLLDFHKNSDINETDVPLIVYMPNYRSSYNSNTSTYKMSYEEDEKMSIIRNGFEVSTSKNLTDDSDWAKCVGCAIIRRSQERLGQEQSSECKKCFDEYCWMGGEKAAASSSVSSSSSTSKSSSTSKSSSSSKSSSTSGSSSGGKGSDGSALYIPLPLAFFISFIMTFSLLV
>XP_460544_Debaryomyces_hansenii
MQLLKPKGSSNLSWYSYFVVVLCLCTNVRAITWPWEDSSSSSSDSSATSSSSDSSSTNGITWPWQDNSDSSSSASSESSSSSASSSSGGSSASSESSTRKNQYAPYETSCPSGDISREAKNISSSERDYMSNRHETTNKNLIGFLSKRANLSDFDAKSFINDYSDEHNISIGLAFSGGGYRAMLNGAGQILGLDDRYDEAKENGLGGLLQSSSYLAGLSGGNWLVGSLVLNNWISVADIIEGDIDIWNLEDSIFNPSGINLVKTVRYYNNIRTSIEAKQDAGFDTSLTDLWGRALSHQFFPDEDGGENVTWSSIRDLSKFSDYEMPFPIVIADGRTPGTFIMDSNSSVFEINPFELGSWDPSVHSFVDVKYVGSSMKSNDPNTSKCAVNFDNGGFIMGTSSTLFNQGLLRISNTGLNKAVKSIVSSILGKLSYAEDDIAAYEPNPFYENDFGTYNSISTNNTLFLVDGGEDQQNIPLYPLIQNARDVDIIFAYDNSADTDSNWPNGTSLVHTYRRQFSKQGKGTPFPYVPSEETFVKDELNKQPVFFGCDAGNLTSLLDFHKNSDINETDVPLVVYMPNYRTSYNSNTSTYKMSYDEDEKMGIIKNGFEVSTSNNLTDDSDWAKCVGCAIIRRSQERLGQEQSSECKKCFDNYCWSDGEKAAASSSVSGSSSTSESSSTSKSSSKSSSTSQSSSSDKPKDSNANALYISLPLAFFTSFIIALSLLV
>XP_006683737_Yamadazyma_tenuis
MLYSWCVVWLMTATQVVIAITWPWDHERNAYEPYQVECPSFSLLREANSISDNEKEYVQARQKYTNDKLAGFLENIAQLSDFNASQFIDQYSNSHNITIGLAFSGGGYRAMLTGAGEVLAMDGRYTNANKKALGGLLDSSTYIAGLSGGSWLVGTLALNNWISVDDILSGKLDIWNLEDSVFNPNGLNIFKTGSYYSDIGTSLSAKEEHFETTLTDLWGRMLGYQFFTTDGGQNLTWSGIRNLSSFEDHTMPYPFVVADSRNPQVRTITLNSTVYEITPYEFGSWDPSVRSFVDTQYIGTNLDNGQPNSSSECVVNFDNGGFVLASSSTIFNQLLTKAKDQKLTKYLYGAIEKVMGLLSSTDIDVALYEPNPFYRSEYADNEVITGNSTMNLVDGGEDDQNIPLYPLVQPKRGVDVILAFDSSSDTPTGWPNGSALIHTYRRQFGHQGKGTPIPYMPSSYEEFLDQGLNERPVFFGCNASELDPLVELSGNKDINTTDVPLIVYVPNIHQSYDSNTSSFKLTYDEDEKLAMIKNGFEIASRGNFSDDGKWATCVGCAVIRRTQERFNLSQSSECQKCFEDYCWFPDKSDMVYSAVVDFSSSVSDSAESLQTSESLASSTRAGDASTTGEGGTTSSTGTSFKTPTSSASRSSDSGANIQVHFSPLMLFLVSLVYTAF
>XP_001485617_Meyerozyma_guilliermondii
MLILGYLWYIYLLVFPVAAFDWPWEDDSSSASGSASATETDSDRNKYAPYETDCPSGELTRQSVNISDGERDYITHRWEKTNNKLIEFLSERANLSDFDAETYINDYSDEHNITIGVAFSGGGYRAMLCGAGELLGLDDRYDGEDSENGLGGLLQSSTYIAGLSGGNWLVGLMVLNDWISVADIYSGKKKIWDLEDSIFNPNGINVIKTVEYYKHIYDALNAKKDAGFETSITDIWGRALSNQFFEGDQGGENVTWSSIQDLSSFKDYEMPFPVVVADGRTPGTYIINSNSTVFEFNPFEMGSWDPSVHTFFDVKYLGSGVLGGDPKNDKCTANFDNAGFVLGTSSSLFNQVILRLPGTSIPSVLKSLLNKLLKLVSNDEDDIAVYEPNPFYDSEYGGLRSVLKNDTLYLCDGGEDNQNVPLYPLIQTVRKLDIILAYDNSADTNQNWPNGSSLVETYQRQYSVQGRGTPFPYVPSVDEFVDKELNKRPVFFGCDASNMTDLVQQLKNNNINETDIPLVVYMPNHRHSYNSNTSTYKMSYDNDEKWGVIRNGFEVTTQKNGTTDDGWATCMGCAIIRRSQERRGIKQSSECEKCFQKYCWNGGSKDAVASTDAASPTGSSSSSSSKSSSQSSSTSTGKKKGAATSVSAPWQAVVYVVLLISGAFII
>XP_018710005_Metschnikowia_bicuspidata
MRLSVLAWVATVLAGYAPFEIDCPEGNLLRLANSLSEEENDWVTERHKVTDSYLETFLNDAMLDDFDASSFLRNTTNNRSITIGLAFSGGGYRAMLAGAGQLSALDNRTEGAHAEGLGGLLQASTYLVGLSGGSWLVGSVANNNFTSIQDIVDNKIDIWDLEYSVVNMGGWNPIEAYQYYKDLYDDVSAKEDAGFDVSLTDTWGRALSHQFFTEQSDYGENILWSGIQDIPEFADHEMPFPIVVADGRTPGTFVISGNSTVFEFNPFEMGSWDPSLYAFTKTKYLGTDVSDGVPVNGSCIGGFDNSGFVMGTSSSLFNQFVLQINTTSLSSTIQSLISLFLEDISQDENDIALYKPNPFQNFSEAGVDSIVQNDTLYLVDGGEDLQNIPLYPLLQHPREVDVIFAYDNSADTDENWPDGASMVASYQRQFLEQGNGTIFPYVPDVNSFRNLNLTAKPAFFGCNARNLSSLLADDADEDDVYDSPLIVYTANRPFSFHSNTSTFQLSYEDPEKLSMIRNGFETASRLNMTLDDEWKTCVACAIIRREQERQGIEQSDQCKQCFEEYCWDGTIDDSAPGVNFTTEGTTDDAENTGNVSTSFGYSLIRSNKNYALLQALGYGLLAVVVCTYSAL
>XP_002619005_Clavispora_lusitaniae
MKITVLAFVVCCLAIEWPWEDGEDSSSVQSSVTTVQSGSVEFTKTIRTYAPTSTKCPSGSIVREASSLHSSEKDYMARRHEQTNENLAAFLSDRARLSNFDAQAFIEKTKNLHNITIGLAFSGGGYRAMFSGAGELLALDDRYEYSNKSGLGGLLQSSSYITGLSGGSWLVGTLVLNDWMTVEEAISPDSGIWELENSIFNPSGINVFSTLKYYQSLRTAVEGKANAGFETSITDVWGRALSYQFFNPDTTYNGGENITWTSIRALSHFKNQSMPFPIIVANGRSPGTLIVNENSTVFEFTPYELGSWDPSLNSFVDLNFLGTTLDNGRPKNNTCYTNFDNAGFVMGTSSSLFNQALLRVQSSSTLNWAVKKLLTLILSPFSENNVDIATYKPNPFFNGEFGASETIASDETLHLVDGGEDMQNVPLYPLIQKERKVDVIFAYDNSADVHNWPNGSSLVYTYERQFSPQGKGTPFPYVPSVEEFMTSDLFGKPVFFGCDASNLTDLVGYHESEGNSTDVPLVIYIPNSYHSFESNTSTYEMSYSPKEIHKFIENGFEVSSRGNYSQDRKWPTCVGCAIIRRQQERLGEEQSEECKDCFANYCWTGGLEDSPQRSIGPFKSADLTSASSAASKISSKSDSNFSSSSTDSTPDSSSGLSTSRTANTNSQSSDSRSSSSRINGSQGKRMGKYIYVLALFANMAM
>XP_025340737_Candida_haemuloni
MRLTYSLVALLATSHAISIWPFGGDDDDNSSSSSVSESSTESSSAEASSTSNAETSSSESSSSSSESESTTFGVPTTETSTGDGLAYAPRQTECPDFDIVRNASSLNEAEVEYVQQRQEITNEKLIDFLDDIAQIPDFDAKKFINDNKDTHNISIGLAFSGGGYRAMLCGAGELLALDDRYKDSKSRGLGGLLQSSTYLAGLSGGGWLLGTLVLNNWISVADILEPDSGIWDLEDSIFNPNGLNLVRNIRYYNALREALDKKDEFGFATSLTDVWGRALSSQFFNEDEVPRGGENLTWSGIKELGSYKNHSMPYPIMIANGRNPNTVIINENSTVYEISPNELGSWDPSLRSFVNIAYMGTKLEGGKPNTSECISHFDNAGFMMGTSSSLFNQGLLRLPGTDLNWALKRIIEMILNPLSKNEVDIAVHEPNPFYKTEYGDSEEILSDSSLHLVDGGEDQQNVPLYPLIQKSRKVDVIFGFDNSADTDENWPNGTSFVHTFHRQFAKQGKGTPFPFVPSTQDFLRGGLNERPVFFGCDAKNLSDLVAFHDDDYKTTDVPLVIYMPNSPHSHEANSSTYNMSYDDEEKLNHIQNGFEVSSRGNYTNDREWPTCVGCAIIRRQQERLDEEQSKECKRCFERYCWTGDIEDTPQSSIGSALSGAATRTTSGGTENTVDTSSTPTSSSTGSGSSDESTGSDSSSTSSEGGSNPVFVELGSLIVAALGALSIL
>XP_024711831_Candida_pseudohaemulonis
MRLAYTIALLATAQAIWPFGNSDESSSVSSSESTSTSSSSSSSSSSSSSSSSESSSETTTEESSSSTFGVPTTETSTGGGLEYAPKQTLCPDYDIVRNASVLNEAESEYILNRQAITNENLVDFLENVAQLHDFDAQNFIDSSKDTHNITIGLAFSGGGYRAMLCGAGQLLALDNRYKESELRGLGGLLQSSTYLTGLSGGSWLLGTLILNDWISVGDILEEDSGIWDLSDSIFNPNGLNVIRNIRYYNALREALDRKSDFGFATSLTDVWGRALSMQFFNENEVPRGGENMTWSGIQERDSYKNHLMPYPIIVANGRNPNTIIINENSTVYEISPNELGTWDPSVRSFVNLKYMGTKLEGGKPNTSECISHFDNAGFMMGTLSSLFNQGLLRLPDSDINWALKRIIQLILLPLLKNEVDIAVHEPNPFYLTEYGDSDEILNDSSLHLVDGGEDQQNVPLYPLIQKTRNVDVIFGFDNSADTDLNWPNGTSFVHTFQRQFATQGHGTPFPFVPSSQDFLRGGLNERPVFFGCDARNLSDLVAWHDSEYNVTDVPLVIYMPNSPYSHETNTSTYDMSYDHDEKLNLIQNGFEVSSRGNFSHDREWPTCVGCAIIRRQQERLGEEQSVECQRCFERYCWTGDIEDTPQLSIGSAVSGAALKTDDGGTSNTVDSSTLTADQTSSSSESATETASESGNSSNGGSGPVMMEAGGMMVAGLAALLIL
>XP_025334703_Candida_duobushaemulonis
MRLAYTIALLATAQAIWPFGDSDESSSVSSSESSTSSSTSSSSSSSSSSSSSSSETTTEESSTSTFGVATTETSTGGGLEYAPKQTSCPDYDIVRNASSLNEAESKYISNRQAITNENLVDFLENVAQLHDFDAQDFIDSNKDTHNISIGLAFSGGGYRAMLCGAGQLLALDNRYKESESRGLGGLLQSSTYLTGLSGGSWLLGTLILNDWISVGDILEEDSGIWDLSDSIFNPNGLNVIRNIRYYNALREALDRKSDFGFATSLTDVWGRALSMQFFNEDDVPRGGENMTWSGIQERDSYKNHSMPYPIIVANGRNPNTIIINENSTVYEISPNELGTWDPSVRSFVNLKYMGTKLEGGKPNTSECISHFDNAGFMMGTSSSLFNQGLLRLPNSDINWALKRIIQMILSPLSKNEVDIAVHEPNPFYLSEYGNSDEILNDSSLHLVDGGEDQQNVPLYPLIQKTRNVDVIFGFDNSADTDLNWPNGTSFVHTFQRQFAKQGHGTPFPFVPSSQEFLRGGLNERPVFFGCDARNLSDLVAWHDSEYNVTDVPLVIYIPNSPYSHETNTSTYDMSYDHDEKLNLIQNGFEVSSRGNFSEDREWPTCVGCAIIRRQQERLGKKQSVECQRCFERYCWTGDIEDTPQSSIGSAVSGAAFKTDDKGTSNTVESSTLTADQTSSSESASETASESGSSSKGGSAPVMMELGSMTVAGLAALLIL
>XP_028890912_Candida_auris
MWLNACALLALLTTTQAIWPFDSGDDDTSSSSGSSSSSSSSSSAPESSSSSSESSSTTVSTFGIPASDTSTDNGYAYAPRQTSCPDFDIVRNASSLNEAEAEYILQRNAITNENLIDFLDNVAQIPDFDAEKFINDNKDKHNISIGLAFSGGGYRAMLCGAGELLALDNRYKDSTSSGLGGLLQSSSYLTGLSGGGWLVGTLVLNDWISVADILEPKSGIWNLEDSIFNPAGLNVVRNVIYYNALSDALDRKEEFGFPTSLTDVWGRALSSQFFNEDSHPRGGENLTWSGIKELDSYKNHSMPYPILIANGRNPNTIIINENSTVYEISPNELGSWDPSLHSFVNIAYMGSELEGGKPVNDECISHFDNAGFMMGTSSSLFNQGLLRLPGTDLNWALKRIIEMILKPLSKNEVDIAVHKPNPFYKTDFGNSELILNDSSLHLVDGGEDQQNVPLYPLIQRERNVDVIFGFDNSADTEQNWPNGTSFVHTFLRQFAKQGRGTPFPYIPSTQDFLRGGLNERPVFFGCDAKNLSDLVAFHDSGWKATDVPLVVYMPNSPHSHNSNFSTYKMSYDEEDARNIIQNGFEVSSRGNYTNDREWPTCVGCAIIRRQQERLDEEQSKECKRCFERYCWTGDIKDTPQSSIGDVISGAATRTTSGGTSNTARTSSSKSTTVAGTSQNSGTSSETGSSSSGSSSSKGTGNVMSLDFAGTLALVLGTLSLL
>NP_014632_Saccharomyces_cerevisiae
MIRPLCSKIIISYIFAISQFLLAANAWSPTDSYVPGTVSCPDDINLVREATSISQNESAWLEKRNKVTSVALKDFLTRATANFSDSSEVLSKLFNDGNSENLPKIAVAVSGGGYRSMLTGAGVLAAMDNRTEGAYEHGLGGLLQSTTYLSGASGGNWLVGTLALNNWTSVQDILNNMQNDDSIWDLSDSIVTPGGINIFKTAKRWDHISNAVESKQNADYNTSLADIWGRALAYNFFPSLNRGGIGLTWSSIRDFPVFQNAEMPFPISVADGRYPGTKVINLNATVFEFNPFEMGSWDPSLNSFANVKYLGTNVSNGVPLERGKCTAGFDNAGFIMGTSSTLFNQFLLRINSTHLPSFITRLARHFLKDLSQDFNDIAVYSPNPFKDTKFLDSDYTTSIVDSDSLFLVDGGEDDENVPVLPLIQKERDVDIIFAVDNSADMRLAWPDGSSLVHTYERQFVKQGQGMSFPYVPDTNTFVNLGLNKKPTFFGCDANNLTDLQYIPPLVVYLPNAEYSFNSNQSAFKLSYSESQRRSMIQNGFEIATRNNFTDDPEFMGCVGCAIIRRKQQALNITLPPECETCFKNYCWNGTLDTTPLPDVEKDVHHSFINVNSFNSSIGQEESLYAGSSASQSSSSSSSSSSSSEIPSATATLEKKAATNSGSHLSGISVKFSAMIMLTLLMFTGAV
>XP_018221774_Saccharomyces_eubayanus
MVRPLCSRVVIACILVISRFLVVPINAWSPTDSYVPGTVSCPDDINLVREATSISQNETAWLEKRNKVTSGALKDFLTRATVNFSDSSEILSKLFADDNSENLPKVAVAVSGGGYRSMLTGAGILAAMDNRTEGANEHGLGGLLQSTTYLSGASGGNWLVGTLALNNWTSVQDILNNMHNDDSIWDLSDSIVTPGGINIFKTAKRWDHISNAVESKQKAGYNTSLADIWGKALAYNFFPSLNRGGIGLTWSSLRDFPVFQNAEMPFPISVADGRYPGTKVINLNATVFEFNPFEMGSWDPSLNSFTNIKYLGTNVSNGIPLERGKCTAGFDNAGFIMGTSSTLFNQFLLRINSTHLPGFITRLARHFLKDLSQDFNDIAVYSPNPFKDTKFLDGDYTTSIVDSDSLFLVDGGEDDENVPVLPLIQKERDVDIIFAVDNSADMRMAWPDGSSLVHTYERQFVKQGQGMSFPYVPDTNTFVNLGLNKKPTFFGCDANNLTDLQYIPPLVVYLPNAEYSFDSNQSAFKLSYSESQRRSMIQNGFEIATRNNFTDDPEFMGCVGCAIMRRKQQALNITLPPECETCFTNYCWNGTLDTTPLPDIEKDVHHSFINVGHYSNSTMEQQEDHLIGPEASKSSSSSLSSPISSATATLEKKATANSGSHSSGISAKFAVLMILAVSIFTGGV
>XP_033768318_Saccharomyces_paradoxus
MQLQNILLASSLVSGLSLATDSSSTTGGGYAPSMISCPDDDTSLVRNASGLSTAETDWLKKRDAYTKEALHSFLSRATSNFSDTSLLSTLFGSNSSNVPKIGIACSGGGYRAMLGGAGMIAAMDNRTDGANEHGLGGLLQSSTYLSGLSGGNWLTGTLAWNNWTSVQEIVDHMSESDSIWNITKSIVNPGGSNLTYTIERWESIVQEVQAKSDAGFNISLSDLWGRALSYNFFPSLPDAGAALTWSSLRDVDVFKNGEMPLPITVADGRYPGTTVINLNATLFEFTPFEMGSWDPSLNAFTDVKYLGTNVTNGKPVNKDQCVSGYDNAGFVIATSASLFNEFSLEATTSTYYKMINTFANKYVNNLSQDDDDIAIYAPNPFKDTDFVDRNYTSSIVDADDLFLVDGGEDGQNLPLVPLIKKERDLDVVFALDISDNTDESWPSGVCMTNTYERQFSKQGKGMAFPYVPDVNTFLNLGLTDKPTFFGCDATNLTDLEYIPPLVVYIPNTKHSFNGNQSTLKMNYNVTERLGMIRNGFEAATMGNFTDDSSFLGCIGCAIIRRKQQSLNATLPSECTKCFTDYCWNGTLSTSASPELSGNSTYQSGAIASAISEATDGIPITALLGSSSSGNTTSNSTSSNVTSNSNSSSNTTSNLNSSSSSISTSAARSSSSTANKANAAAISYANTNTLMSLLGAITALFGLI
>XP_003677750_Naumovozyma_castellii
MQLQLQDLILLATLSLQVGAWSPSNSYVPANVTCDDNINLIREANSLSDDEKSWLTKRDAITSEALESFLKRSTSNFSDTSLISQLFSGNSSSAPRIGVACSGGGYRAMLSGAGMVAAMDNRTDGANEHGLGGLLQGATYLAGLSGGNWLTSTLGWNNWTSVQAILNNMTNDDSIWDISHSIINPGGWNILETGERWDHISDAVQAKQDAGFNISLADVWGRALSYNFFPSLYRGGQGYTWSTLRDADVFKNAEMPFPISVADGRYPGTTVINLNATVFEFNPFEMGSWDPTLNTFTDVKYLGTNVSNGKPITEGKCIAGFDNTGFITGTSSTLFNQFLLHINSTSLPSFITKLASHFLNDLSADYNDIAIYSPNPFRDADFIASNYSKSIVQSKDLFLVDGGEDNQNIPLVPLLQKERELDVIFALDNSADTNQSWPDGASLVNTYERQFGMQGNGMAFPYVPDKNTFVNLGLNKRPTFFGCDARNLTDLEYIPPLVVYIPNARHSFNGNQSTFKMSYSTSERFSMIQNGFESATRGNFTDDSDFLGCIGCAIMRRKQQSMNATLPTECNQCFTNYCWNGTIDNTPAKDSTNATTSATGSASIASASSTSSSSTNKKNAGVALNVNDSNIFMFMFSIISVVFSLI
>XP_003669649_Naumovozyma_dairenensis
MKLQLQDLLVLSVISLNQVEAWSPSNSYVPANVTCDDNINLIREANELSQSEIDWLEKRDSYTRNALRSFLQRSTSNFSDNSLLDRLFQGSNSSNIPKIGVACSGGGYRAMLSGAGMLSAMDNRTEGANEHGLGGLLQSTTYLAGLSGGNWLTGTLAWNNWTSVQDIINNMTVDDSIWDISDSIINSGGWNILSSAERWDHISDAVQAKQDAGFNISMADVWGRALSYNFFPSLYRGGVGYTWSTIRDADVFKNGEMPFPISVADGRYPGTTVINLNATVFEFNPFEMGSWDPTLNSFTDVKYLGTNVSNGKPINEGTCVAGFDNTGFIMGTSSTLFNQFLLQINNTSLPSFIRNLATHFLKDLSEDYNDIAIYSPNPFKDAEFIGSNHSKSIVESKDLFLVDGGEDNQNIPLVPLLQEERNLDVIFALDNSADTNESWPDGASLVNTYQRQFGIQGESMTFPYVPDVETFINLGLNKKPTFFGCDARNLTDLSYVPPLIVYIPNTRYSFNSNQSTFKMSYSTSERLNMIKNGFEATTRGNFTDDEDFLGCVGCAIMRRKQQSLNETLPSECERCFTNYCWNGTRDSRPVSGINNSDFSSSASIALAAEATSAASASGSSSTTQSSATKRNGAINMESSKSFMFIFTIFNIVLNML
>XP_003955092_Kazachstania_africana
MIIPSTHLFHLLIIIPLITFQVILASDTKDSSHHYAPQQVACPANSHFTREASGLSTNEINWLSTRDQVTTPALYDFLNRTTSNFKNNSIFNEIFKHENNLPRIAIAISGGGYRSMLTGAGVLSAMDIRTDNASTIGLGGLLQSTTYISGASGGNWLVGSLSWNNWTAIQDILNNMHKDNSIWDLDDSIVSPGGFNIFKSAKRWDHISNAVEAKQDAGFDTSLTDVWGRALSYAFFPSLERGGIGSTFSSLRNSPVFQDGQMPFPISVADGRYPGSRVVNLNTTVFEFNPFEMGSWDGSLNAFTDIKYLGTDVFNGKPSNDSECVIGYDNTAFILGTSSTLFNQFLLRINSTRMPNFIRKLATHFLKDLSQDFNDIAVYSPNPFKGTDYIVKNYTKSIVKSDSLFLVDGGEDDQNIPLIPLIQRERDVDVIFAVDNSADMMAQWPDGSSLIHTFERQFVKQGEDIAFPWVPDTNTFVNLGLNKRPTFFGCDASNLTDLSYIPPLVVYLPNSQYSFKSNQSAFKLSYSERERRKMIQNGFEVATRNNFTDDPDFMGCVGCAIMRRKQEFFNISLPIECEECFINYCWDGTLDTTELPDREKDWHNSFIYEHGKSNFTYLLNETLDNSQEIDEFDELNQHEEDPYLRNANSKKVKNDNDGLILPPVINLKIIMFLLCIITFLLGLV
>XP_022464604_Kazachstania_naganishii
MLAARELALLVAVASGASAWSPTDSYVPGNVTCDDDINLIRNASHTLSQDEREWLSVRNNVTRPALLEFLQRSTANFSDDSLLGQLFNSSSGRNVPKIGIACSGGGYRAMLSGAGMLAAMDNRTRGANENGLGGLLQSATYLAGLSGGNWLTGTLAWNNWTSVQTIVDNFTVDDSIWDIDHSIINPGGINIFKSGSRWDHISDAVNAKQDAGFNISLADVWGRALSYNFFPSLYRGGEAYTWSTLRDAEVFKNAEMPFPISIADGRYPGSHVIDLNATLFEFNPFEMGSWDPTVNSFTDVKYLGTNVSEGKPVNKGQCVAGFDNTGFIMGTSSTLFNQFLLRINGTGLPKFITQLATHFLTDLSEDYNDIAIYAPNPFKDAKFQMGNASTSISDSEYLFLVDGGEDDENIPLYPLIQEQRDLDVVFALDNSADTNLSWPDGNSLVHTYQRQFGAQGKDTAFPYVPDVNTFVNLGLNEKPTFFGCDARNLTDLEYVPPLVVYIPNARHSFNGNQSTFKMSYSARERYGMIQNGFESATRGNFTDDQDFLGCIGCAIMRRKQQSLNYTLPSECETCFTNYCWNGTISNEPALGVSDAAEVQSSQLASALSTASADASSVVASSTGSVSSKSKVRKNAANAVNVDSVSGRLITLVAMLGSVIGFI
>XP_448225_Candida_glabrata
MQLQDLVVTVSLLAAFNGGVEAWSPTNSYVPANVTCPNDINLLRNATGLSQSEIDWLKKRDVNTREALESFLKRVTSNFTSNSSASNLIDQLFSTNSSNIPKIGIAASGGGYRAMLSGAGMVSAMDNRTDGANEHGLGGLLQAATYLAGLSGGNWLTTTLSWNNWTSVQDIVDSQDNDSAIWDISHSIVSPGGINIFKTGSRWDHISDAVEDKQKAGFNVSLADVWGRALSYQFFPTLYRGGVAYLWSDLRESDVFKNAEMPMPISVADGRYPGTAVIDLNSTVFEYSPFELGSWDPSLSAFTDVQYLGTKVSDGKPAEEGKCIAGFDNVGFLMGTSSTLFNQFLLRINDTSIPKFIRNLATHFLKDLSEDYDDIAVYAPNPFRDADYVNNNRSKSLSESEYLFLVDGGEDGQNVPLVPLIQQERDLDIVFALDNSADTEENWPDGASLMHTYRRQFGFQGQGVTFPSVPGTDTFVNLGLNKKPTFFGCDARNMTDLEYIPPLIVYIPNSRHSYNGNTSTFKLSYSEKERLGVIRNGFEAATMNNLTADSNFAGCIGCAIMRRKQQALNLTLPKECETCFTNYCWNGTIDNTPAKGVTASNDFDNASGSAAADMAEQDASGAASASSSSRKKNAAVSVDVNAKTLFAIITAMTAVFQLI
>XP_004178418_Tetrapisispora_blattae
MQIYYSITYLLLILSATLAWSPSNGYVPEMVPCASNISLVRNASSLSPNETAWLRKRNEIVRPNLYTFLKNSTSNFTNSSIFSDLFTLLTSNSSSGLRNSTLKQPRIAIAASGGGYRAMFVGAGMIAAMDNRTNGSIEHGLGGLLQSSTYLAGLSGGSWLVGTLAWNNWTSVQDIVNNFTKDDSIWDLSNSIVNPGGVNIFKTSKTWDDISDAVHDKQDAGFNISLTDVWGRALSYNFFPSLYHGGEGYTWSTIRDAQVFQDAQMPFPVVVSDGRYPGTFIINSNATVFEFNPFEMGSWDPTLNAFTDVKYLGTNVTDGKPNVTGKCVAGFDNTGFILGTSSSLFNQFLLQLNTTGLPDFIQDIARHFLIDLSDNSNDIALYAPNPFKDTKFVNRTYSKSLVDSDILYLVDGGEDLENIPLVPLLQKERDVDVIFALDNSADTNQSWPNGTSLVYTYERQFVEQGIDISFPYVPDQNTFVNLGLNKRPTFFGCDSHNMTNLSSIPPLIVYIPNSYHSFESNTSTFKMSYSTKERRSVVQNGFEAATMNNLTDDSQFKACIACAVIRRQQEKNGYNLPLECEGCFSRYCWNGTIANQTVNIPINTTAMSSFSTKSVTKTSSTSTSTKTGSFWDDWF
>XP_003687307_Tetrapisispora_phaffii
MQLQHLALAFAVATSVHGWSPSNGYAPGNVTCDSDVNFLRSGDELSTDEQDWLKKRNDVTKESLQSFLKRATANFTDTSIFDDLFRSNSSASVPKIGIAASGGGYRAMLSGAGMIAAMDNRTEGANDVGLGGLLQSSTYLAGLSGGNWLVGTLAWNNWTSVQTIVNNFTEDDAIWDISHSIVTPGGINIFKSLGRWDDISDAVHDKQDVGFNISLTDVWGRALSYNFFPSLHHGGDAYTWSTLRDVDVFKNAEMPFPISVADGRYPGTTIINSNATIFEFNPFEMGSWDPTLNAFTDVKYLGTNVTNGTPVVEGQCIEGFDNTGFIMGTSSSLFNQFLLQINSTSIPSFLKSLFTDYLNDLAEDSNDISIYAPNPFKDSSFIKSNYSNSLSTADDLYLVDGGEDLQNVPLLPLIQQKRNVDVIFALDNSADTENSWPNGTSLVATYERQFVKQGNGTAFPYVPDVDTFVNLGLNKKPTFFGCDASNMTDLAYIPPLIVYIPNSQYSFNSNQSTFKLSYSTSERLSMIENGFEAATRGNLTESSDFLGCVACAIVRRQQESTNATLPAECETCFSNYCWDGTISSNHTAAVAEDDDLSDTAFSSTSSRKSSKTSSSSSSSRSSSSLSSTVKHSGGVQALSTVDLKSLITVGLFSAIAWLF
>XP_001645274_Vanderwaltozyma_polyspora
MQLQNLLLLSAVAGLPAAVDAWSPSNSYAPGNVSCPANANFVRAGGKLSDEEIDWLAKREVYTTESLKDFMTRAMANFTDSSILDQLFGSSNSSNVPKIAVAASGGGYRAMLSGAGMISAMDNRTVGANEHGLGGLLQSTTYLAGLSGGNWLVGTLAWNNWTSVQDIVNNFTKDDSIWDISNSIFTPGGLDIAKTVLRWNHISDAVKDKQEAGFNVSLTDIWGRALSYGFFPSLKRGGEAYTWSTLREAQVFQDGAMPFPISVADGRYPGSYIINLNATLFEFNPFEMGSWDPTLNAFSDVKYLGTNVTNGTPVNTDVCVEGYDNTGFIMGTSSSLFNQFLLRLNTTGLNSFIQDIVRHYLVDLSNESDDIAIYAPNPFKNTNHIKSNYSQVLSETDYLFLVDGGEDQQNIPLVPLLQKERDIDVIFALDNSADTNNSWPNGASLVNTYQRQFESQGVNIAFPYVPDTNSFVNLGLNRKPTFFGCEASNMTSLRQTPPLVVYIPNSKYSYASNQSTFKMSYSKKERIGMIQNGFEAATRGNFTYDPEFIGCVACAILKRKQESLNATLPAECEACLTTYCWNGTISNDPNSADEIDNGEPDTILSTTSSKKSGKTSTSKSSKSSKTTSTDNSKSGSSDSTKSGSVHVVSPYDFTTILTFILGVSVISFYI
>XP_003683005_Torulaspora_delbrueckii
MNLKEWLLFSIAVFFAQGTLAWSPSNSYTPANVSCDEDINLIRQASGPSDDETEWLKKRDVYTREALRSFLDRATSNFSDSSLVSQLFSNASDIPRIAVACSGGGYRAMLSGAGMLAAMDNRTDGANEHGLGGLLQSTTYLAGLSGGNWLVGTLAWNNWTSVQDIVNNMTADDSIWDISNSIINPGGFMIVTTIKRWDHISDAVEGKQDAGFNVSLTDIWGRALSYNFFPSLYSGDVAYTWSTLRDVEVFQNGEMPFPISVADGRYPGTQIIDLNATVFEFNPFEMGSWDPTLNAFTDVKYLGTKVSNGEPVNKGQCVAGYDNTGFIMGTSSSLFNQFLLQINSTSLPSFIKNLVTGFLDDLSEDEDDIAIYAPNPFKDTSYIHDNFSKSISESDYLYLVDGGEDNQNIPLVPLVQDERNIDVIFALDNSADTDYYWPDGASLVSTYERQFSSQGMNMSFPYVPDKRTFVNLGLADKPSFFGCDAQNLTDLNYIPPLVVYIPNARHSYNSNTSTFKLSYTDDERLKMIKNGFEAATRGNLTDDSSFMGCVACAVMRRKQQSLNATLPEECNTCFTNYCWNGTIDDTPVSGLDNSDFDPTAASSAYSAYNTESYSSSSATGSKKNGAGLPASPTSFTSVLTLLTAIAGFL
>XP_037146114_Zygotorulaspora_mrakii
MNQLSLTFIVLLQILVKSSIAWSPTNGYVPGNVTCDDDINLIREANELSPNETDWLRRRSSYTNEALQNFLTRATRNFSDDSIVSQLFRNNSNVPKIGIACSGGGYRAMLSGAGMIAAMDNRTDGALDHGLGGLLQSATYLAGLSGGNWLTTTLAWNNWTSVQTILNNMTEDDSIWDISNSIINPGGINIVSSGQRWNHISDAVQAKQDAGFNISLTDVWGRALSYNFFPTLYRGGVGYTWSTLREADEFRNAEMPFPISVADGRYPGSTIIDLNATVFEFNPFEMGSWDPTINSFTDVRYLGTNVSNGTPTNQGQCIAGFDNVGFIAGTSSSLFNQFILQINGTALPSFLRNIANRFLQNLASEDDDIAIYAPNPFKDSEFVESNFSRSIVESDYLYLVDGGEDDQNVPLLPLIQQQRDLDVVFALDNSADTSQSWPDGSSLVHTYQRQFGAQGKDMAFPYVPDENTFINLGLNQRPAFFGCDARNLSDLNYVPPLIVYIPNSRHSFNGNQSTFKLSYDTDERFGMIQNGFEAATMGNLTQDSNFLGCVACAVLRRKQQSLNATLPSECNDCFRTYCWNGTVDSSTPDDQNSGDTSSRSQSASSTSAGSSSKHNGGELSVQPRTFLSILTLLTTIAGLM
>XP_002495964_Zygosaccharomyces_rouxii
MNFIESLLVLVVAGLAAAWSPKNSYVPSTVNCPDDIVLVREANGLSDNETEWLKRRRPIAKEALHDFVKRATKNFSDNSLVDKVFSGNDSHAPVVAIGASGGGYRAMLSGAGMISAFDNRTRGADEHGLGGVLQGATYLAGLSGGNWLTGTLAWNNWTSVQTIVDNTTADDSIWDISHSLVNPDGVNVFGTADHWEHIFKTVRQKHKTYNASLTDLWGRALSYDFFPSLYRGGEAYTWSTLRDAEVFENGSMPFPISVADGRYPGTSVISLNATVFEFNPFEMGSWDPSLRAFTDVKYLGTKAVDGKPEKKGECVAGYDNVGFIMGTSSTLFNQFLLRLNTTGMPRVVKSIISHFLKDISKNEDDIAVYSPNPFLNTSYVSNDYTSSLVDSKDLYLVDGGEDNENIPLLPFLQKERGVDVIFALDNSADTTEYWPDGSSLVATYERQFGKMGKDIAFPYVPDVETFVAEGLNTKPTFFGCDAQNMSDLAFTPPLVVYVPNSRMSYNGNQSTFKLSYSDNERLNMIKNGFEATTRNNLTDDSNFAGCVACAIMRRSQESMNATLPKECKQCFQDYCWNGHISHNGTKIQHNDDYTKSASPSATSSSKGGASNSYSPRSGLSLFAFMVTVAGLF
>XP_003644366_Eremothecium_cymbalariae
MLTSSGFLLGMNNHGLFSCASYIASISGGSWTVMRLLLADFDVDKLRNWDIKNSLLEGVPNFEFKNRDIVQQLDGTAEAHEFFMDDGFYNELKEHVSKWKREFAEPVDSVDPTFNEFHDSLESNWMRLNHNAIQKRSLDTFLKLKETIEELFKGNNDSSPTNQIKKLEEMMDTFSNFRKVLGFYIMLHSEVRPKKIMGFPVSFTDYWGRALWKKISYQETKTNSMSELFVQSPSASNYEAPLPIIIANCKNEDLVNVVFEFTPFEFGSWNKLLRLFVKLRYLGSTVSRGIARSCIQGFDDVGFITATSSSLFNNVLIYAWQLAADSSQKTMKAVRALFSTFGVNLKNKNSEGKIFGTRSDFALFQPNPFYQYPGIETPLTKTDKLYLVDGGEDGENIPLRPFLQPERKVDLIFALDSSSGKINYPTGSILRNLYDNMRQSEDSISILSPNGTPVNVDPMPYIPLPEEFERSKLLNHPIAFGCYQSSYRKRTSSVLLPPGKLPPIILYHANRNHTYQSNTSTFKLNYSPKEVDGMLNNGWNIFTDNNNTSYLQCIGCLMIKRTYDNTASTELLPPTCHSCFKKYCYN
>NP_982515_Eremothecium_gossypii
MRLTIVITAFALLGNALSNFYTPHGVMCPREDLIRNSNTGLSEQEHSYIKNHHYLTQNHLIKFLQNASIPDFDINDFLHKTSQRPINLAIAVSGGGYRSMLTSSGFLLGMHSRGLFNCASYIASISGGSWTLMRLLLTNFNIEELKEWNINSSLLEGVPNFEIKNRDIIQQFEATANSPESITHTSQEVFMDEDFYSELQDQASIWKRSLALGPAGELPTFSEFYDRLERSWAQLDHSPHHKRSIDTLLKLKETFEDVFKADSEDGEVNQIRKLEEMMDSFSSFRKVLSFYIDLHSEVRPKKIMGFPVSFTDYWGRALWKKIYVNESMISSMSELFARSEITNNYEAPLPIIIANCKNEDLVNAVFEFTPFEFGSWNRLLGLFVNLKYLGSNFTEGVAQSCVQGFDDIGFITATSSSLFNNVLIYAWKLASESSLKTMKAIRALFSTFGVNLKNKPNSFFGTRSDFALFQPNPFYRYPGVDSPLTNSDKLYLVDGGEDGENIPLRPFLQPERQVDLIFALDSSSGRINYPTGGILRNLYDNLHATDGAAAVVQTGDVQSVTDLLPYIPSAEEFEAKGLLKRPVAFGCYPESYHIRNASATAAPGKLPPIVFYHANRNSTYNSNTSTFKLRYNHSEVQGMLENGASLFTHDNNTAYFQCVGCLVVKRAYDNVNASAKLPPTCQQCFRRYCYN
>XP_452462_Kluyveromyces_lactis
MWFLNSVNLLFLVCSVALHLDAVNAWSPTNGYAPGVVDCDENINLVRKADAVSDDEADWLKVRHESTVPALKDFLQRGFKGFTNDTSIIDKLLATQDTAPKVAIACSGGGYRAMLSGAGMISAMDNRTDGANDHGLGGLLQSSTYLAGLSGGNWLVGTLAYNNWTSVQAIINNMTDDNSIWDISNSIVNPGGINIFSSISRWDDISDAVEEKKKAGFNTSITDVWGRALSYNFFPSLDEGGVGYTWNTLRDVDVFKNGEMPFPISVAVGRYPGTQVVNLNATVFEFNPFEMGSWDYTLHTFTDVRYAGTNVTNGTPNVTGKCVAGFDNTGFVMGTSSSLFNQFLLQLNTTDLPSFLYNLLHGFLTDASDDYDDISIWAPNPFYEITNIPSNYSQSISEDDTLYLVDGGEDGQNIPLTPLLQTEREIDVIFALDNSADTDQSWPDGFSLTQTYARQFGLQGKGIAFPYVPDVNTFTNLGLNTRPTFFGCDARNLTDLESIPPLVVYMPNTRESFNSNTSTFKMSYSTSERFKMIQNGFEAVTMKNLTKDENFMGCISCAILRRKQESLNYTLPSECDACFEKYCWNGTVDATTPISSTTSSSASSTSTSDSGNKENSARILAPRSTLSLLIGGLASVFISF
>XP_022673789_Kluyveromyces_marxianus
MRAIRSSNLLIIAWLFALKLSIAQAWSPSNGYKPSKVDCDDNINLVRDASSVSDNESDWLKKRNQVTLPALKDFLKRGFKNFTSDTSLIDNLLSDESKAPKIAVACSGGGYRAMLSGAGMLSAMDNRTDGANEHGLGGLLQSATYLAGLSGGNWLVGTLAYNNWTSVQAIVNNMTQDDSIWDISHSIVTPGGFNIFESISRWDDISDAVEDKKDAGYNTSITDIWGRALSYGFFPSLKDGGVGYTIDSLRDSDVFKNAEMPFPISLAVGRYPGTSVINLNATNFEFNPFEMGSWDYTLHSFTDIKYVGTNVSNGRPKEKGQCVAGYDNTGFVLGTSSSLFNQFLLQLNTTKLPKFLFNMIQDFLTDLSEDSDDISIWAPNPFRDVKNIPANYSQSISEGDTLYLVDGGEDGQNIPLSPLLQTERDVDVIFALDNSADTEEFWPNGFSLTQTYERQFGMQGKGIAFPYVPDNNTFVNLGLNKRPTFFGCDAKNLTNLEFIPPLIVYMPNTRESYNSNTSTFKMSYSTSERLHMIKNGFEAVTRNNFTQDSNFMGCVSCAILRRKQESSNQTLPDGCNACFKQYCWDGTVNSTTPEKSSTAGSSSQSASASASAASSQSTSTSSSTKKNDGPINDPKSALSLLIGGIATALMTI
>XP_022629621_Lachancea_lanzarotensis
MHWQIAFVTAVVLDTAFAWSPSNSYAPANVSCANDISLVREASGLSNNETEWLKKRDAYTKDALRSFLDRATQNFTNSSLVESLWNSDKVPKLGVGCSGGGYRAMLSGAGMLSAMDNRTVGANKHGLGGLLQSATYLAGLSGGNWLVGSLAWNNWTSVQDVIDSRGQSDELWDISNSILNPGGINILSSASQWDHISDAVEAKQDAGFNTSLTDVWGRALSYNFFPTLYRGGEAYTWSTLRDSDVFKNAEMPFPISVADGRYPGTEIVDLNSTLFEFNPFEMGSWDPSLNAFSDVMYLGTNVSNGTPVTQGKCVAGFDNAGFIMGTSSTLFNQFLLQLNTTSLSSFIKGIVGDFLKDLSGDYDDIAIYNPNPFKDIPYVASNYSQSIVESENLFLVDGGEDGENIPLVPMLQQDRDLDVIFALDNSADTNEYWPAGLSLISTYERQFGPQGRGLAFPYVPDFDTFVNSGLNSRPTFFGCDASNLTDLSHTPPLIVYMPNNRQSYNSNTSTFKMSYSSSQRMSMFQNGFEAVTRNNLTDDSGFAGCVACAIMRRKQESLNATLPQECTKCFQDYCWNGKLSNADSNVTSQGAYTGSISFQTDSATSAGSSSTSASSKKKNAAPSMAESYNSGWIIAFSTLLGTILGLL
>XP_002552683_Lachancea_thermotolerans
MLWLVPLFLLALRAVQAWSPTDSYAPGNVSCADDISLVREASGLSPNETAWLEKRDAYTKQALREFLDGATANFSNSSLVDSLWSADKIPRVAMAFSGGGYRAMLSGAGMISAFDNRTNGSTEHGLGGLLQGATYLAGLSGGNWLVGSLAWNNWTSVQHVIDTRGKDDELWDISNSIVNPGGINILSSASRWDQISDAVEAKQDAGFNTSLADVWGRALAYNFFPTLSKGGDGYTWSTLRDADVFKNGEMPFPISVADGRYPGTQIVDLNSTLFEFNPFEMGSWDPSLNAFTDVKYLGTNARNGTPVTKGQCVAGFDNTGFVIGTSSTLFNQFLLQLNTTSVSSFLKGIIGDFLKDLSEDYDDIAIYNPNPFRETEFVESNYTKGIVNSENLFLVDGGEDGENIPFVPLIQKERDVDVIFALDNSADTDEYWPAGLSLISTYERQFGAQGKDIAFPYVPDFDTFINEGLNQKPVFFGCDASNTTGLSYTPPLIVYMPNNRQSYNSNTSTFKMSYSSSQRMKMFQNGFEAVTRNNLTDDSSFRGCVACAVLRRKQESQNMTLPQECAKCFQDYCWNGKISNKTAKVSTIENYSGSISFITDSASADAASSTAAASSSGTSTSKKNAAASLPSSNSLKWYVAFASLLGMAIGLM
>XP_020060272_Aspergillus_aculeatus
MMLQRALPNAPDGYTPDNVSCSATRPTVRSASTLSSNETSWLKTRRGKTESALKSFFGHVTIADFNATEYIDRVSGNTSNLPNIGIAVSGGGYRALMNGAGAIKAFDSRTNNSTSDGQLGGLLQSATYLAGLSGGGWLVGSIYMNNFSTISHLQTYDDGDIWQFQNSIFVGPEGNGIQLFDSASYYRDIYDAVQGKSRAGFNTSITDYWGRALSYQLINASNGGIDYTWSSIALTDSFKKAEMPIPILVADGRYPDELLVSSNATVYEFNPWEFGTFDPTIYGFAPIEYLGSRFVAGSLPKNESCVRGFDNAGFVMGTSSSLFNQFLLQVNSTALPDFLKSAFTSILEDIGQENYDIALYTPNPFYHWANNSSPAANETMLDLVDGGEDLQNIPLHPLIQPERHVDVIIAVDSSADTDNKWPNGTAMVATYERSLNSTGIGNGTAFPAVPDQNTFVNLGLNTRPTFFGCNSSNLTGPAPLIVYLPNYPYVSYSNVSTFQPEYEESQRDQIIQNGYDVATMGNNSRDADWSTCLGCAILSRSLERTNTSVPDICNRCFDRYCWNGTTNSTTPGEYKPAVVFSSESAIVSRAVFLGALAATVTAGALL
>XP_001271763_Aspergillus_clavatus
MKPTTIVCALAGLLPGVAAAPGPVRSEDLILQRALPNAPDGYTPSKVDCPPSRPTIRSAARLSPDEVSWLKTRREKTTSALKDFFNHVKIKDFDPVGYINQVAGNMSNVPNIGIAVSGGGYRALMNGAGAIKAFDSRTPNSTSSGQLGGLLQSATYLAGLSGGSWLLGSIYINNFTTISDLQTYEKGAVWQFQNSIFEGPDGDKIQILDSASYYKAISDAVSGKSDAGYPTSITDYWGRAISYQMVDAPHGGPSYTWSSIAKTDTFKQAEMPMPVVVADGRYPGELLISSNATIYEFNPWEFGTFDPTVFGFAPLEYLGTKFDGGSVPKNESCVRGYDNAGFVMGTSSTLFNQFLLQVNSTALPDFLKTAFTSILEKVGEHDEDIALYAPNPFYHYSNNTSPNADQLELDLVDGGEDLQNIPLHPLIQPERHVDVIFAVDSSADTTWSWPNGTALVATYERGLNTTGIGNGTVFPAVPDQITFVNNGLNTRPTFFGCNSSNMTGPSPLIVYLPNYPYMSYSNFSTFQPDYTEKERDDTIRNGYDVVTMGNSTRDSEWSTCVGCAILSRSFERTNTKVPEICGQCFQRYCWDGTTNNTTPAEYEPVTLLKSAASGIAPSVLASLMATCFALWALL
>XP_001267149_Aspergillus_fischeri
MKTITVACAVAGLLFSGVTGAPEPSHAEILQRALPNAPDGYKPSTVGCPASRPTIRSAAKLSPNETSWLETRRGKTTSAMKDFFNHVKIQDFDAAGYIDRHSSNSSDLPNIGIAVSGGGYRALMNGAGAIKAFDSRTPNSTSAGQLGGLLQSATYLSGLSGGSWLVGSIYINNFTTISALQTHQKGTVWQFQNSIFEGPDGGSIQILDSASYYRDISNAVSGKSDAGYPTSITDYWGRALSYQLINATNGGPSYTWSSIALTDTFQQAEMPMPLVVADGRYPGELLISSNATVYEFNPWEFGTFDPTIFGFAPLEYLGTKFSGGSVPSNESCVRGFDNAGFVMGTSSTLFNQFLLQINSTALPDWLKSVFTDILKDIGESDEDIAQYAPNPFYQFSNATNPNAAELELDLVDGGEDLQNIPLHPLIQPERHVDVIFAVDSSADTTYSWPNGTALVATYERSLNSSGIANGTSFPAIPDQNTFVNKGLNTRPTFFGCNSSNTTGPSPLIVYLPNYPYTAYSNFSTFQPDYTEQERDSTILNGYDVVTMGNSTRDGNWSTCVGCAILSRSFERTNTNVPEICKQCFQRYCWDGSLNSTTPAGYEPVTILDSAASGIIPSISTVAMAAIVAVWTIV
>XP_041144452_Aspergillus_flavus
MKPTTAAIALAGLLSGVTAAPGPHGERIERIDRTVLERALPNAPDGYVPSNVSCPANRPTVRSASSGLSSNETSWLKTRREKTQSAMKDFFNHVTIKDFDAVQYLDNHSSNTSNLPNIGIAVSGGGYRALMNGAGAIKAFDSRTENSTATGQLGGLLQSATYLAGLSGGGWLVGSIYINNFTTISALQTHEDGAVWQFQNSIFEGPDGDSIQILDSATYYKHVYDAVQDKKDAGYETSITDYWGRALSYQLINATDGGPSYTWSSIALTDTFKQADMPMPLLVADGRYPDELVVSSNATVYEFNPWEFGTFDPTVYGFVPLEYVGSKFDGGSIPDNETCVRGFDNAGFVMGTSSSLFNQFFLQVNSTSLPDFLKTAFSDILAKIGEEDEDIAVYAPNPFYNWAPESSPAAHQQELDMVDGGEDLQNIPLHPLIQPERHVDVIFAVDSSADTTYSWPNGTALVATYERSLNSTGIANGTSFPAIPDQNTFVNNGLNTRPTFFGCNSTNTTGPTPLVVYLPNYPYVSYSNWSTFQPSYEISERDDTIRNGYDVVTMGNSTRDGNWTTCVGCAILSRSFERTNTQVPDACTQCFQKYCWDGTTNSTNPADYEPVTLLEDSAGSALSPAVITTIVATSAALFTLL
>XP_751952_Aspergillus_fumigatus
MKTTTVACAVAGLLFSCVSGAPDPVHVEIQQRALPNAPDGYTPSTVGCPASRPTIRSAASLSPNETSWLETRRGKTTSAMKDFFNHVKIQDFDAAGYIDRHSSNSSDLPNIGIAVSGGGYRALMNGAGAIKAFDSRTPNSTSAGQLGGLLQSATYLSGLSGGSWLVGSIYINNFTTISALQTHQKGTVWQFQNSIFEGPDGGSIQILDSATYYRDISNAVSGKSDAGYPTSITDYWGRALSYQMINATNGGPSYTWSSIALTDAFQKAEMPMPLVVADGRYPGELLISSNATVYEFNPWEFGTFDPTVFGFAPLEYLGTKFNGGSVPSNESCVRGFDNVGFVMGTSSTLFNQFLLQINSTALPDWLKSVFTDILKDIGENDEDIAQYAPNPFYHFSNTTNPSAAELELDLVDGGEDLQNIPLHPLIQPERHVDVIFAVDSSADTTYSWPNGTALVATYERSLNSSGIANGTSFPAIPDQNTFVNKGLNTRPTFFGCNSSNTTGPSPLIVYLPNYPYTAYSNFSTFQPDYTEQERDSTILNGYDVVTMGNSTRDGNWSTCVGCAILSRSLERTNTNVPEICKQCFQRYCWDGSLNSTTPAGYEPVTILDSAASGIIPSISTVAMAVVFAAWTIF
>XP_659279_Aspergillus_nidulans
MRTSTTVLALAGLLSGAASSEVSPVQRSFPNAPDGYTPANVSCPSNRPEIRLATGLSPNETSWLERRRNVTRSALSDFFGHVSVGNFDAVGYLDRIGSNSSNLPNIGIAVSGGGWRALMNGAGALKAFDSRTDNSTSEGQLGGLLQSATYLSGLSGGGWLVGSIYINNFTTISSLQSNDDVWQFQNSILEGPDKGGIQILDTAGYYRDLYDAVNGKRDAGYDTSLTDYWGRALSYQLIDAVRGGSSYTWSSIALGQNFRDAEMPLPILVADGRFPGELLISGNTTVYEFNPWEFGSFDPTVYGFAPLEYLGSRFINGSIPRNESCVRGFDNAGFVMGTSSSLFNQFFLQLNGTSLPDFLKDVIGDVLADIGEDDNDIAVYSPNPFYGWLPQNSPYAGEENLDVVDGGEDLQNLPLHPLIQPSRHVDVIFAIDSSADVNDWPNGTALVATYERSLNSTGIGNGTEFPAIPDQNTIVNLGLNTRPTFFGCDSTNTSAPLVVYIANRPFVYQSEETISNFSTFQLSTSLEQRDNSIQNGYAVATMGNSTEDSNWSACVGCAILSRSFDRTNEQVPDICTQCFDRYCWNGTLNSTTPAPYYPAAVLGSGSSKLFPTVLSSVVAASIAIATMV
>XP_001393442_Aspergillus_niger
MKLPLFAAAAAGLANAASLPVERAEAEVASVAADLIVRALPNAPDGYTPSNVTCPSTRPSIRDASGISTNETEWLKVRRNATLTPMKNLLSRLNLTGFDTTSYINEHSSNISNIPNIAIAASGGGYRALTNGAGALKAFDSRSDNATNSGQLGGLLQAATYVSGLSGGSWLVGSMFVNNFSSIGELQASEKVWRFDKSLLEGPNFDHIQIVSTVEYWKDITEEVDGKANAGFNTSFTDYWGRALSYQLVNASDDKGGPDYTWSSIALMDDFKNGQYPMPIVVADGRNPGEIIVETNATVYEVNPWEFGSFDPSVYAFAPLQYLGSRFENGSIPDNGTCVSGFDNAGFIMGSSSTLFNQFLLQINSTSIPTILKDAFTDILEDLGERNDDIAVYSPNPFSGYRDSSEDYATAKDLDVVDGGEDGENIPLHPLIQPERAVDVIFAIDSSADTDYYWPNGTSLVATYERSLEPSIANGTAFPAVPDQNTFVNLGLNSRPTFFGCDPKNISGTAPLVIYLPNSPYTYDSNFSTFKLTYSDEERDSVITNGWNVVTRGNGTVDDNFPSCVACAILQRSTYRTNTSLPDICTTCFNDYCWNGTTNSTTPGAYEPSVLIATSGAIKSVLDYSVLALAMGVAAFML
>XP_015406515_Aspergillus_nomiae
MKPTAAAIAVVGLLSGVTAAPGPHGERIERIDRTVLERALPNAPDGYVPSNVSCPANRPTVRSASSGLSQNETSWLKTRREKTQSAMKDFFNHVTIKDFDAVQYLDSHSSNTSNLPNIGIAVSGGGYRALMNGAGAIKAFDSRTENSTATGQLGGLLQSATYLAGLSGGGWLVGSIYVNNFTTISALQTHEKGAVWQFQNSIFEGPDGDSIQILDTATYYKHVYDTVQDKKDAGYETTITDYWGRALSYQLINATDGGPSYTWSSIALTDAFKQAEMPMPLLVADGRYPNELVVSSNATVYEFNPWEFGTFDPTVHGFVPLEYLGSKFDGGSIPQNETCVRGFDNAGFVMGTSSSLFNQFFLQVNSTALPDFLKTAFSDILGKIGEDDEDIAVYAPNPFYNWANESSPAAHQQELDMVDGGEDLQNIPLHPLIQHERHVDVIFAVDSSADTTYSWPNGTALVATYERSLNSTGIAKGTSFPAIPDQNTFVNNGLNTRPTFFGCNSSNTTGPAPLVVYLPNYPYVAYSNWSTFQPSYEISERDETILNGYDVVTMGNGTRDGNWTTCVGCAILSRSFERTNTQVPEVCKQCFQKYCWDGTLNNTNPADYEPVTLLDSGGSVLSPAVISTVIAASAALFTML
>XP_001823316_Aspergillus_oryzae 
MKVALLTLAAGLANAASIAVTPRAFPNAPDKYAPANVSCPSTRPSIRSAAALSTSEKDWLQVRRNETLEPMKDLLGRLNLSSFDASGYIDRHKNNASNIPNVAIAVSGGGYRALTNGAGAIKAFDSRTSNSTARGQLGGLLQSSTYLSGLSGGGWLVGSVYINNFTTIGDLQASDKVWDFKNSILEGPDVKHFQLINTAAYWKDLYDAVKDKRNAGFNTSLTDYWGRALSYQFINATTDDGGPSYTWSSIALGDDFKKGKMPMPILVADGRNPGEILIGSNSTVYEFNPWEFGSFDPSVYGFAPLEYLGSNFENGELPKGESCVRGFDNAGFVMGTSSSLFNQFILRLNGTDIPNFLKEAIADVLEHLGENDEDIAVYAPNPFYKYRNSTAAYSSTPELDVVDGGEDGQNVPLHPLIQPTRNVDVIFAVDSSADTDHSWPNGSSLIYTYERSLNTTGIANGTSFPAVPDVNTFLNLGLNKRPTFFGCNSSNTSTPTPLIVYLPNAPYTAESNTSTFQLAYKDQQRDDIILNGYNVVTQGNASADANWPSCVGCAILQRSTERTNTKLPDICNTCFKNYCWDGKTNSTTPAPYEPELLMEASTSGASKDQLNRTAAVIAFAVMFFMTI
>XP_040634496_Aspergillus_ruber
MKFSAVSWACSFAGLAVATPTPSDVNLAIALSRRALPNAPDGYTPANVTCPANRPSIRGAGSLSSNETEWLRTRRDETIEPMKDFFDRISIPSFDAVSYIKDHASNVSELPNIAIAVSGGGYRALTNGAGALKAFDSRTENSTSSGHLGGLLQSSTYVSGLSGGSWLLGSVYLNNFTTISALQTHDKGDVWQFSRSILKGPDDGGIKILDSAQYWRDLVHMVDGKKDAGFNTSLTDYWGRALSYQFINDTDGGADYTWSSIAQTDDFKAGKMPMPLVVADGRAPGELVVGSNSTVYEFNPWEFGSFDPTIFGFAPLEYLGSPFENGELPQDASCVRGFDNAGFVMGTSSTLFNQGLLRLNKADLPDVIKSVATHILEDIGEANDDIAIYSPNPFYRYRNSTAAYSSANDLDVVDGGEDQQNLPLHPLIQPQREVDVIFAVDSSADTSYNWPDGHSLVATYERSLNSTGIANGTVFPAVPDRHTFINQGLNERPTFFGCDAANLTGPAPLVVYLPNSPYSAYSNTSTFQLKYSDEERDSIITNGYEVVTMGNATEDKDWPTCVGCAILSRSLNRTGTTVPQACQTCFQRYCWNGTVDSRDPGDYEPSLLLSTSTSGSSRKSLNRTAAVIALAAVFLATI
>XP_040707833_Aspergillus_sydowii
MKTAATVFALAGLLSGATSIPTDVTKDVSPVIRAFPNAPDGYAPDNVTCPSSRPDIRLATDLSPNETSWLKTRRDKTQSALKDFFGHVSVGGFDAVGYLDRISGNSSNVPNIGIAVSGGGYRALMNGAGAVKAFDSRTDNSTSEGQLGGLLQSATYLAGLSGGGWLVGSIFVNNFTTISELQSSGEGGVWQFQNSIFEGPDEGGIQILDSASYYNEIYNDVEAKDNAGFETSITDYWGRALSYQLVNASDGGPSYTWSSIALGQEFKDANMPMPILVADGRFPGELVVSSNATVYEFSPWEFGSFDPTVFGFAPLEYVGSTFVNGSIPSNETCVRGFDNAGFVMGTSSSLFNQFFLQLNNTGLPDFLTSVIGDVLERIGEDDNDIAVYPNPFYGWLPEHTAYSQEENLDVVDGGEDLQNIPLHPLIQPQRHVDVIFAVDSSADTDYNWPNGTALVATYERSLNSSGVGNGTEFPAVPDTNTFVNLGLNSRPTFFGCDSKNTTAPLIVYLPNKPFSYLSNFTTFTPDYSLDERDSAIQNGYDVVTMGNSTTDSDWSACVGCAILSRSFDRTNENIPDICTQCFNRYCWDGTTNTTTPAEYAPSTIIKQSGASGVFPTALTSVLAASVAIMTMV
>XP_001214505_Aspergillus_terreus
MKPTTIAVVLAGLLSGATAGSDLTVERAVVQRALPNAPDGYTPTSVSCAASRPTVRSAARLSSNESSWLETRRDKTLNGMKDFFNHVTIPDFNAVQYIDRISSNTSDLPNIGIAVSGGGYRALMNGAGAIKAFDSRTNNSTSSGQLGGLLQSATYLAGLSGGGWLVGSIYINNFTTIADLQTHEAGSVWQFQNSIFEGPDGDSIQILDSASYYKDISDAVSAKSDAGYQTSITDYWGRALSYQLINATNGGPSYTWSSIALTDSFQSADMPMPILVADGRYPDELVVSSNATVYEFNPWEFGTFDPTVYGFVPLEYLGSRFDGGTLPQNETCVRGFDNAGFVMGTSSSLFNQFLLNVNSTALPSFLKTAFTDILERIGEDDDDIAVYAPNPFYHWRNESSPAASQRELDMVDGGEDLQNIPLHPLLQPERHVDVIFAVDSSADTDYSWPNGTALVATYERSLNATGIANGTAFPAVPDQNTFVNSGLNTRPTFFGCNSTNITGTAPLVVYLPNYPYVAYSNMTTFTPSYEESVRDDTIANGYAVVTMANSTRDADWSSCVACAILSRSFERTNTQVPDRCTQCFEKYCWDGTINSTTPAAYEPVTLLDSAGATVLPTLLVSMLTTGVAVLLTL
>XP_022493150_Penicillium_arizonense
MKTSALISSVTLGFLPNAIAAPGDFNPNDITFAVAQRALPDAPDGYTPSNVSCPASRPTVRSAANLSTNETSWLEGRRNKTLSAMKDFFGHVTVGDYDVVGYLNNHANNVSALPNVGIAVSGGGYRALMNGAGAVKAFDSRSENASTSGHLGGLLQSSTYIAGLSGGSWLLGSIYINNFSTIANLQTHKSGAVWQFGNSILEGPDTGGIQLLDSATYYKDLAEAVNGKRGAGYDASITDIWGRALSYQMFNASNGGIDYTWSSIADTTDFQDGNYPMPLVVADGRNPGERVVGSNSTVYEFNPWEFGTFDPTVFGFIPLKYLGSRFEGGSLPSNETCISGYDSAGFIIGTSSTLFNQFILQINTTSLPSFLKNVFTDILTKLDKSDDDIASYDPNPFYQYNNDTSPYAQQEILDLVDGGEDLQNIPLHPLIQPERHVDVIFAVDSSADTTYYWPNGTALVATYERSLNSTGIGNGTAFPSIPDQNTFVNLGLNTRPTFFGCDSSNLTGTAPLVVYIPNSPYSTQSNISTFQLSTDDNQRDGIILNGYEVATMANSTRDGNWTSCVGCAILSRSFERTGTTLPDICNQCFDRYCWNGTVNSTEPNVYEPVNYLAESAASAILPTIVSTAVAAGVAMFTML
>XP_014531456_Penicillium_digitatum
MKTFTLISIALSLPGATAVSGLNPDDLTFAGVQRALPDAPDGYVPTAVSCPASRPTIRSAAQLSSNEISWLEVRRGKSLSAMKDFFGHVKVGDYDVVGYLDKHSDVSSNLPNIGIAFSGGGWRALMNGAGAVKAFDNRTYNSSAIGHLGGLLQSATYIAGLSGGSWLLGSIYINNFTTIEKLQTHSEGAVWQFGNSIFEGPDTGGVQLFDTVGYYKDLAEAVEAKKNAGFELSLTDMWGRALSHQMFNATNGGISYTWSSIADTPDFQEGNYPLPFVVADGRSPNELVIGSNSTIYEFNPWEFGTFDPTIFGFVPLKYLGSKFEGGSLPSNESCISGFDSAGFVIGTSSTLFNQFLLQINTTSLPNFVKNVFTDLLSDFDRAQDDIASYDPNPFYKYNEHSSPYATQEVLDVVDGGEDGQNVPLYPLIQPDRHVDVIFAVDSSADTDYYWPNGTSLVATYERSLNISGIGNGTAFPAVPDQNTFVNLGLNTRPSFFGCDSKNQTGPTPIVVYIPNAPYSFQSNISTFQFSTNDAERDKIILNGYEVATMANSTVDGNWASCVGCAILSRSFERTGTALPDICNQCFDRYCWNGTVNSTRPNSYDPPYYLAESTASVSLPTVLSTVVAASLAMLILV
>XP_016601935_Penicillium_expansum
MKTFALISIALSLPGAIAMPGPNPDDITFAGVQRALPNAPDGAAKLSSNETSWLEVRRSKSLSAMKDFFGHVQVGDYDVVGYLDKHSRNSSNLPNIGIAVSGGGWRALMNGAGAVKAFDSRTYNASTSGHLGGLLQSATYIAGLSGGSWLLGSIFINNFTTIDKLQTHTEGSVWQFGNSIIEGPDTGGIQLLDTASYYKDLAEAVEGKKDAGFDTSLTDMWGRALAHQMFNATNGGISYTWSSIAETPDFQDGNYPMPLVVADGRNPGELVVGSNSTVYEFNPWEFGTFDPTIFGFIPLKYLGSKFESGSLPSNESCIGGFDSAGFIIGTSSTLFNQFLLQINTTSLPSVVKNVFTDLLKKFDKAQDDIASYDPNPFYKYNEDSSPYAAQQVLDVVDGGEDGQNVPLHPLIQPERHVDVIFAVDSSADTDYYWPNGTSLVATYERSLNSSGIGNGTAFPAVPDQNTFVNLGLSTRPSFFGCDSKNQTGPTPLVVYIPNAPYSYHSNISTFQLSTDDTERDNIILNGYEVATMGNSTLDGNWTACVGCAILSRSFERTGTTLPDICTQCFDRYCWNGTVNSTTPNSYNPAYYLSESKNMASVSLPTMLSTVVTASLAMLILV
>XP_040645603_Penicillium_griseofulvum
MKTFALISIALGLPGAIAVPGGLNSDDITFAGVQRALPNAPDGAEKLSSNETSWLKVRRGKTLAAMKDFFGHVKVGDYDVAGYLDKHSGNSSNLPNIGIAVSGGGWRALMNGAGAVKAFDSRTYNSSATGHLGGLLQSATYISGLSGGSWLLGSIYINNFTTIDQLQTHKDGSIWQFGNSILEGPDTGGIQLLDSANYYKELVDATEAKKKAGFETSLTDIWGRALSYQMFNSTNGGVSYTWSSIADTPAFQDGDYPMPFVVADGRNPNELVVGGNATVYEFNPWEFGTFDPTIFGFAPLKYLGSKFEGGLLPKNESCISGFDNAGFVIGTSSTLFNQFLLRINTTSLPSFIKDVFTDILHGLDKDQNDIAAYDPNPFYKYNEHSSPYAAQKMLDVVDGGEDGQNVPLHPLIQPERHVDVIFAVDSSADTDYFWPNGTSLVATYARSLNSSGIGNGTAFPAVPDQNTFVNLGLNTRPSFFGCDSANQTGPTPLIVYIPNAPYSFHSNISTFQLSTDNTERDNIILNGYEVATMGNSTLDKDWSTCVGCAILSRSFERTGTKLPDICNQCFNRYCWNGTVNSTTPTSYNPAYYLSESMASVNLPTLLSTVVAAGLAMFVLV
>XP_038928919_Penicillium_roqueforti
MKTFALISIALGLSSAIAVPGGFNDDSTFAGVQRALPNAPDGYVPTSVSCPASRPTVRSAADLSSNETSWLKVRRSKSLSAMKDFFDHVKVGDYDVGAYLDKHSSNSSNLPNIGIAVSGGGWRALMNGAGAIKAFDSRTSNATTTGHLGGLLQSATYIAGLSGGSWLLGSIYINNFTTIDKLQTHEDGSIWQFGNSILEGPDTGGIQLLDSASYYKELGEAVEGKKKAGFDTSITDIWGRALSYQMFNASNGGLSYTWSSIADTSEFKDGDYPMPFVVADGRNPGELLVGSNSTVYEFNPWEFGTFDPTIFGFIPLEYLGSKFEGGSLPSNESCIRGFDSAGFVIGSSSTLFNQFLLQINTTSLPSLVKDVFTSVLYGVDKAQNDIASYDPNPFYKYNPDSSPYAAQKILDVVDGGEDGQNVPLHPLIQPERHVDVIFAVDSSADTDYYWPNGTSLVATYERSLNSSGIGNGTAFPAVPDQNTFVNLGLSTRPSFFGCNSSNQTGPSPLVVYIPNAPYSYQSNISTFQLSTDNTERDNIILNGYEVATMANSTLDGNWTSCVGCAILSRSFERTGTTLPDICNQCFDRYCWNGTVNSTTPNNYDPTYYLTASSMGTMNLPTMLSAVVVSALAMLTLV
>XP_002562131_Penicillium_rubens
MKTFALISIALGLPGAIAVPGALDTDDITFAGVQRALPNAPDGYVPTSVSCPASRPTVRSAAKLSTNETSWLEVRRGKTLSALKDFFGHVKVGDYDVGAYLDKHSGNSSSLPNIGIAVSGGGWRALMNGAGAVKAFDSRTDNATATGHLGGLLQSATYISGLSGGSWLLGSIYINNFTTVDKLQTHEAGSVWQFGNSIIEGPDAGGIQLLDSAGYYKDLADAVDGKKKAGFDTTLTDIWGRALSYQMFNASNGGLSYTWSSIADTPEFQDGDYPMPFVVADGRNPGELVIGSNSTVYEFNPWEFGTFDPTIFGFVPLEYLGSKFEGGSLPSNESCIRGFDSAGFVIGTSSSLFNQFLLQINTTSLPSFIKDVFNGILFDLDKSQNDIASYDPNPFYKYNEHSSPYAAQKLLDVVDGGEDGQNVPLHPLIQPERHVDVIFAVDSSADTDYFWPNGTSLVATYERSLNSSGIANGTAFPAVPDQNTFINLGLSTRPSFFGCDSSNQTGPSPLVVYIPNAPYSYHSNISTFQLSTDDAERDNIILNGYEVATMANSTLDDNWTACVGCAILSRSFERTGTTLPDICSQCFDRYCWNGTVNSTRPESYDPAFYLADNSMASVSLPTMLSTVVAAGLAMLILV
>XP_040816174_Penicillium_solitum
MKTSTLISIALGLPGAIAVPSGINSDDITFAGVQRALPNAPDGYVPTSVSCPASRPTVRSAAKLSSNETSWLEVRRGKTLSAMKDFFGHVKVGDYDVVGYLDKHSGNSSSLPNIGIAVSGGGWRALMNGAGAVKAFDSRTNNASTTGHLGGLLQSATYIAGLSGGSWLLGSIYINNFTTIDKLQTHTDGSVWQFGNSIIEGPDTGGIQLLDSASYYKDLAEAVEGKKNAGFDTSLTDIWGRALSYQMFNASNGGLSYTWSSIADTSEFQDGNYPMPFVVADGRNPGELLVGSNSTVYEFNPWEFGTFDPTIFGFVPLKYLGSKFESGSLPSNESCISGFDSAGFVIGTSSTLFNQFLLQINTTSLPTFVKNVFTGILEKFDRNQDDIASYDPNPFYKYNEHSSPYAAQKLLDVVDGGEDGQNVPLHPLIQPERHVDVIFAVDSSADTDYYWPNGTSLVATYERSLNSSGIANGTAFPAVPDQNTFINLGLSTRPSFFGCDSSNQTGPTPIVVYIPNAPYSYHSNISTFQLSTDDTQRDNIILNGYEVATMGNSTLDGNWTSCVGCAILSRSFERTGTTLPDICTQCFDRYCWNGTVNSTAPSSYDPAYYLSANENMASVSLPTMLFTVVAAGLAMLILV
>XP_022579060_Penicilliopsis_zonata
MKPTLLLVVSALAAALPAEQAYSLAHLALRALPNAPDGYTPANVSCPAVRPSVRSASTLSTNETEWLRLRRNKTFDALKDFFGHVDVGSFNVSAYLDTLAHSNASELPTVGIAISGGGYRALLNGAGAIKAFDNRTENATASGRLGGLLQSATYVSGLSGGSWLVGSIFINNFSSITSLQTYKEAEVWQFGNSIFEGPYTGGVQAVDTVEYYKNIEDAVSGKSDAGFPTTITDYWGRALSYQLVNGSNGGLDYTWSSIALTTEFQQADMPMPLVVADGRNPGELVIGGNATVYEYNPWEFGTFDPTIYGFIPLEYLGSRFVAGTLPSNETCVRGYDNAGFIMGTSSSLFNQFLLNVNSTALPSALKAIFTDILQDIGEDDEDIALYGPNPFYLYSNETSPYANSTELDLVDGGEDGQNVPLHPLIQPERHVDVVFAVDSSADTTYYWPNGTSLVATYERSLNASGIGNGTAFPAIPDTNTFVNLGLNTRPTFFGCNSSNLTGPAPLIVYLPNYPYVTYSNVSTFEDSYNDSHRDAMILNGYDAVTLANASRDGNWTACVGCAVLARSFDRSNTSVPSICTDCFDRYCWNGTLNSSTPAPYEPTLLFPEATIKINSTKSSAATAAAAREVTFTASLVAASVVYFLTCTLL
>XP_016621042_Cladophialophora_bantiana
MKYLILSSIIWLAGGLFSQSLSWDCPRGLTTLGLIDAFVRRALPDAPNGYAPEGGDCPSPEPFVRSANALSPNETSWLLKRRPKAKEALVELLSRINISDFNAPEYLRNQAANISAWPNIAIAASGGGYRAMLNGAGAIAAFDSRTGEAPTDAGYLGGLLQSATYLSGLSGGSWLVGSLYMNNFTTIPALLSGDMASVWNLENSIFEGPPSVSHYYKTLVDAVSDKENASFNTSITDYWGRALSYQLINAVDGGISYTWSSLAVMPDFMDGEMPMPIVIADERAPGELLISSNTTIFEFNPWELGTFDPTGNGFVPLRYIGSNFSSGKLQQNATCVRGFDNAGFVMGTSSSLFNQAFLILNGTNDTSILANAITKVLAEINEDNNDVSLYSPNPFYQYNIDTNPNADSRTLFLVDGGEDLQNIPLHPLIQPARKVDVIFAIDSSADTKTNWPNGTSLVATYRRSVNSMFANGTTFPSIPDQNTFVNLGLNSRPTFFGCNLTNMTGDAPLIVYLPNFPYSYSSNVSTFDLQYNNSERNAIVQNGFDVATMANGTIDSEWPVCVGCAILSRSLETTGVAVPVVCQDCFVKYCWNGTINDTSPPLYEPQMIQTQEGVKSEGSRLASEKATLLILSFFCWIFFSEVFAVGFDHPMTAV
>XP_008724322_Cladophialophora_carrionii
MKIPLVAAIASVLAAEATANAIPAENVYVDTLIAVENLRRSLPNSPQGYTPSFQNCPATRPVVRSAASLSPNETQWLQQRRNKTVTPLRNLLNRLDIEGFDAGQYIDTHSNNASALPNIGIAVSGGGWRALMNGAGAIKAFDSRTVNNTGEGKLGGLLQSATYLSGLSGGSWLVGSIYINNFTTIGALQAQSSGSVYEFGNSVFEGPEESGLQIFNTAEYYADLVSDVNGKADAGFDTSLTDLWGRALSYQLINATGGGPAYTWSSIGISQPFTSADTPYPIIIADSRAPGERLISANTTIFEFNPFEMGTWDPTAFGFVPLNHLGTNFTAGRVPSDDRCVVGFDNAGYLMGTSSTLFNQFILQLNNTDIPESLRNLLGGFLEGLDDNNNDIADYTPNPFFRYNPETNPGADSTRLTLVDGGEDLQNIPLHPLIQPTRNVDIIFAVDSSADTTYFWPNGTSLVATYERSISNIANGTAFPTVPDVNTFVNLGLNTRPTFFGCDASNFTGGNTIPPLVVYLPNSPYVSFSNISTFQFSTNNTQRDAIISNGFNVANMGNGTRDETWPTCVACAILSRSLDRTNTEVPQACTQCFDRFCWDGTVNATRPREYDPTPIFQAVSLESKGTRSLPRWAAVAAAAALGYHAL
>XP_016246453_Cladophialophora_immunda
MKFALLAIIASTVAAGVDAHAIPLENDYVDTLVAVENLRRALPNSPKGYTPTFQNCPANAPVVRSAASLSPNETQWLQKRRNNTIAPMRNLLSRLNIQGFNATRYIDQVAHNVSALPNIGIAVSGGGWRALMNGAGAIKAFDSRTADNNAKGKLGGLLQSATYLSGLSGGSWLVGSLFMNNFTTVGALQAQTSGSVWEFGNSVIEGPEKSGLQIFNTAEYYANLVSDVEGKSDVGFNTSLTDLWGRALSYQLINATEGGPAYTWSSIGISAPFLKADTPYPIIIADSRAPGETLIPSNTTIYEFNPYEMGSWDPTSFGFVPMNHLGTNWTAGRVPANKKCVVGFDNAGFLMGTSSSLFNQFILNLNATGIPDALQNLVADILTDLGDDSNDIADYTPNPFYRYNPLTNPSANSSRLTLVDGGEDLENVPLHPLIQPNRHVDVIFAVDSSADTSFNWPNGTSMVATYERSLSAIANGTVFPSVPDVNTFVNLGLNSRPTFFGCDTSNFTGGTNIPPLVVYIPNSPYVTFSNISTFQLSTNNTQRDAIILNGMDVATMANGTRDATWPTCVACAILSRSMERTNTEVPEACTSCFNRFCWDGSLNSTQPANYEPEPVLQAVSLQSGGSKLLPRWVIALAAAAMGYHSL
>XP_007744889_Cladophialophora_psammophila
MKFALLAVIASTVAAGVNAHAIPLENAYVDTSVTVENLRRSLPNSPKGYTPTYQNCPQNAPVVRSAASLSPNETRWLQKRRNSTIAPMRNLLSRLNIQNFNATQYIDRVASNASALPNIGIAVSGGGWRALMNGAGALKAFDSRTANSTAKGKLGGLLQSATYLSGLSGGSWLVGSLYINNFTTVGALQAETSGSVWEFGNSVIEGPEKSGIQIFNTAEYYANLVSDVDGKANAGFNTSLTDLWGRALSYQLINASEGGPAYTWSSIGISAPFLNADAPYPIIIADSRAPGEKLISSNTTIYEFNPYEMGSWDPTSFGFVPMNHLGTNWTAGRVPANEKCVVGFDNAGFLMGTSSTLFNQLILQLNDTGIPDALRNLVADLLTGLGDDNNDIADYTPNPFYRYNPQTNPSANSTRLTLVDGGEDLENIPLHPLIQPNRHVDVIFAVDSSADTAFHWPNGTSIVATYERSLSAIANGTDFPSIPDVNTIVNLGLNTRPTFFGCDTSNFTGGTTIPPLVVYIPNSPYTTFSNVSTFQLETNNTQRDAIILNGLNVATMANGTRDTTWPTCVACAILSRSLERTNTEVPQACTSCFNRFCWDGTLNSTKPANYNPMPVLQTVNLQSGGSKLLPRWAVAAAAAALGYHAM
>XP_018688314_Fonsecaea_erecta
MKFALLAVIASTVAAGVDANAIPLEDAYVDALVTVENLRRSLPNSPKGYTPTFQDCPQNAPVVRSAASLSPNETQWLEKRRNNTVAPMRDLLSRLNIQGFDAAQYIDRVANNVSALPNIGIAVSGGGWRALMNGAGVLKAFDSRTVGNTDKGKLGGLLQSATYLSGLSGGSWLVGSLFMNNFTTVGALQAETSGSVWEFGNSVIEGPEKSGLQIFNTAEYYANLVSDVEGKSDAGFDTSLTDLWGRGLSYQLINATEGGSAFTWSSIGISAPFLNADSPYPIIIADSRAPGEILIPGNTTIYEFNPYEMGSWDPTSFGFVPMNHLGTNWTAGRVPAHEKCVVGFDNAGFLMGTSSTLFNQLILNLNSSGVPDSLRNLVATILTDLGDDDNDIADYTPNPFFKYNPQTNPGANSPQLTLVDGGEDLQNIPLHPLIQPARHVDVIFAVDSSADTDFNWPNGTSMVATYERSLSAIANGTIFPSVPDVNTFVNLGLNSRPTFFGCDTSNFTGGTTIPPLVVYIPNSPYVTFSNISTFQLSTNDTQRDAIILNGLNAATMANGTRDATWPTCVACAILSRSLERTNTDVPAACTSCFSHFCWDGSLNSTQPVDYAPEPVLQEVNLQSGGSKLLPRWAIAIAAAALGYHSL
>XP_022517344_Fonsecaea_monophora
MKFALLAVIASTVAAGVDAHAISLENDLVDTLVAVENLRRSLPNSPQGYTPTFQNCPPNAPVVRSAASLSPNETEWLQKRRNNTVAPMRDLLSRLNIQGFDASQYIDRVANNVSALPNIGISVSGGGWRALLNGAGALKAFDSRTANNTNQGKLGGLLQSATYISGLSGGSWLVGSLFINNFSSVEALQAETSGSVWEFGNNVIEGPEKSGIQIFNTAEYYANLVSDIGGKSDAGFDTSLTDLWGRGLSYQLINATDGGPAYTWSSIGISAPFLNADTPYPIIIADSRAPGETLISSNATIYEFNPYEMGTWDPTSFGFVPMNHLGTNWTAGRVPANEKCVVGFDNAGFLMGTSSSLFNQFILNLNGTGVPDSLRSLVADILTGLGEDNNDIADYTPNPFYQYNPLTNPAANSSRLTLVDGGEDLQNIPLHPLIQPNRQVDVIFAVDSSADTTFSWPNGTSLVATYERSLSAMANGTIFPSVPDVNTFVNLGLNTRPTFFGCDTSNFTSGSNIPPLVVYIPNSPYVTFSNISTFQLSTNNTQRDAIILNGQNIATMANGTRDATWPTCVACAILSRSMERTNTEVPQACTSCFNNFCWDGSLNSTEPVNYAPEPLLQAENLESGSPRILPRWAFAAAAIALGYHSL
>XP_016631846_Fonsecaea_multimorphosa
MKFALLAVVASTVAAGVNGELPWMPEFCFRDLTFGAAHAIPLENDYVDTIVAVENLRRSLPNSPKGYTPTSQSCPHNAPVVRSAASLSPNETQWLQKRRNNTVAPMRNLLGRLSIQGFNATEYIDRVANNVSALPNIGIAVSGGGWRALMNGAGALKAFDSRTVDNTAKGKLGGLLQSATYLAGLSGGSWLVGSLFMNNFTTVGALQAETSGSVWEFGNSVIEGPKKSGLQIFNTAEYYANLVSDVEGKSGAGFDTSLTDLWGRALSYQLINATDGGPAYTWSSIGISAPFISADSPYPIIIADSRAPGETLIPGNTTIYEFNPYEMGSWDPTSFGFVPMNRLGTNWTAGRVPANEKCVVGFDNAGYLMGTSSTLFNQFILYLNGTGIPDSLRNLVADLLTDLGDDNNDIADYTPNPFFHYNPQTNPSANSSRLTLVDGGEDLQNIPLHPLIQPNRHVDVIFAVDSSADTDFNWPNGTSMVATYERSLSAMANGTNFPSVPDVNTFVNLGLNTRPTFFGCNTSNFTGGTSIPPLVVYIPNSPYVTFSNISTFQLSTNDSQRDAIILNGLNVATMGNGTRDATWPTCVACAILSRSLERTNTEVPQACTSCFNDFCWDGSLNSTQPVNYEPEPVLKAVSLQSGGPKLLPRWAIAMAAAALGYHSL
>XP_022498853_Fonsecaea_nubica
MKFALLAVIASTVAAGVDAHAISLKNDLVDTLVAVENLRRSLPNSPQGYTPTFQNCPPNAPVVRSAASLSPNETEWLQKRRNNTVAPMRDLLSRLNIQGFDASQYIDHVANNVSALPNIGISVSGGGWRALLNGAGALKAFDSRTANNTNQGKLGGLLQSATYISGLSGGSWLVGSLFINNFSSVEALQAETSGSVWEFGNNVIEGPEKSGIQIFNTAEYYANLVSDIGGKSDAGFDTSLTDLWGRGLSYQLINATEGGPAYTWSSIGISAPFLNADTPYPIIIADSRAPGETLISSNATIYEFNPYEMGTWDPTSFGFVPMNHLGTNWTAGRVPANEKCVVGFDNAGFLMGTSSSLFNQFILNLNGTGVPDSLRSLVADILTGLGEDNNDIADYTPNPFFQYNPLTNPSANSSRLTLVDGGEDLQNIPLHPLIQPNRQVDVIFAVDSSADTTFSWPNGTSLVATYERSLSPMANGTIFPSVPDVNTFVNLGLNTRPTFFGCDTSNFTSGSNIPPLVVYIPNSPYVTFSNISTFQLSTNNTQRDAIILNGQNVATMANGTRDATWPTCVACAILSRSMERTNTEVPQACTSCFNNFCWDGSLNSTEPVNYAPEPLLQAENLESGSPRLLPRWAFAAAAIALGYHSL
>XP_013286860_Fonsecaea_pedrosoi
MKFALLAVIASTVAAGVDAHAISLENDLVDTLVAVENLRRSLPNSPQGYTPTFQNCPPNAPVVRSAASLSPNETEWLQKRRNNTVAPMRDLLSRLNIQGFDASQYIDRVANNVSALPNIGISVSGGGWRALLNGAGALKAFDSRTANNTNQGKLGGLLQSATYISGLSGGSWLVGSLFINNFSSVEALQAETSGSVWEFGNNVIEGPEKSGIQIFNTAEYYANLVSDIGGKSDAGFDTSLTDLWGRGLSYQLINATDGGPAYTWSSIGISAPFLNADTPYPIIIADSRAPGETLISSNATIYEFNPYEMGTWDPTSFGFVPMNHLGTNWTAGRVPANEKCVVGFDNAGFLMGTSSSLFNQFILNLNGTGVPDSLRSLVADILTGLGEDNNDIADYTPNPFYQYNPLTNPAANSSRLTLVDGGEDLQNIPLHPLIQPNRQVDVIFAVDSSADTTFSWPNGTSLVATYERSLSAMANGTIFPSVPDVNTFVNLGLNTRPTFFGCDTSNFTSGSNIPPLVVYIPNSPYVTFSNISTFQLSTNNTQRDAIILNGQNVATMANGTRDATWPTCVACAILSRSMERTNTEVPQACTSCFNNFCWDGSLNSTEPVNYAPEPLLQAENLESGSPRLLPRWAFAAAAIALGYHSL
>XP_007753939_Cladophialophora_yegresii
MKIPLLAVIASVLTAEATANTTPAENVYVDTLIAVESLRRSLPNSRKGYTPSFQNCPANRPVVRSAAALSPNETQWLQQRRNKTVTPLRNLLNRLDIEGFNAGQYIDTHSDNASALPNIGIAVSGGGWRALMNGAGAIKAFDSRTVNNTGEGKLGGLLQSATYLSGLSGGSWLVGSIYINNFTTIGALQADSSGSVYEFGNSVFQGPEEGGIQIFNTAEYYADLVSDVNGKADAGFDTSLTDLWGRALSYQLINATGGGAAYTWSSIGISQPFISADTPYPIIIADSRAPDERLISANTTIFEFNPFEMGTWDPTAFGFVPLNHLGTNFTGGRVPSGDQCVVGFDNAGYLMGTSSTLFNQFILQLNNTDIPDSLRNLLGGLLEDLDQSNNDIADYTPNPFYRYNPETNPGADSTRLTLVDGGEDLQNIPLHPLIQPTRNVDIIFAVDSSADTTYFWPNGTSLVATYERSISDMANGTAFPTVPDVNTFVNLGLNTRPTFFGCDTSNFTGGTTPPLVVYLPNSPYVSFSNISTFQFSTNNTQRDAIIANGFNVANMGNGTRDETWPTCVACAILSRSLERTDTEVPQACTQCFDRFCWDGTVNATQPREYDPTPIFHAVSLESKGTRSLPGWAALGAAVVLGYHAL
>XP_016241014_Exophiala_spinifera
MKSTLLAAALSSFLALSNGYALDVDEAAIEIFQNARRALPNSPRGYTPSKVDCPRDAPSVRSASSLSPNETAWLEKRRNNTITPMRTLLSRLNITDFDAGQYIDNHAQNASALPNIGIAVSGGGWRALMNGAGALKAFDSRTPNNTGDGKLGGLLQSATYLSGLSGGGWLVGSLFMNNYSTVGALQADDSGSVWEFGNSVFEGPESGSIQLFSTAEYYGHLVSDVGGKEDAGFDLSLTDIWGRALSFQLINATDGGPAYTFSSIAISQPFIDADSPFPILVADARAPGETLIGGNATVYEFNPFEMGSWDPTSYGFVPTQYLGTNFTAGRVPDDDRCVVGFDNGGYIMGTSSSLFNQFLLQLNSTDIPDSLRSLFADILGGLDQDNDDIADYTPNPFFHYNPETNPSANSTRLTLVDGGEDLQNIPLHPLIQPNRNVDVIFAVDSSADTNDNWPNATALVATYERSLTDLANNTVFPSIPDQNTIVNLGLNTHPTFFGCDVSNFTEGAHIPPLIVYIPNSPYITYSNQPTFTFSTNNTYRDAIILNGQDVATMGNGTVDETWPTCVGCAILSRSLDRTGTEVPEVCQQCFNHFCWNGTIDSSEPAPYEPTPILAQVDLSSKGISSKLFNRWTAGVAIVMAIAPSL
>XP_016262232_Exophiala_oligosperma
MKITLLTAVLSGIFATTNGYVLDVEEAAIETFQNARRALPNSPKGYTPSRVDCPRDAPSVRAASSLSPNETAWLEKRRNNTVTPMRALLSRLNITNFDAGQYIDNHAKNASALPNIGIAVSGGGWRALMNGAGALKAFDSRTPNNTGDGKLGGLLQSATYLAGLSGGGWLVGSLFMNNYSTVGDLQTDTSGSVWEFGNSVFKGPDTGGIQLFDTAEYYGHLASDVDGKKDAGFDLSLTDVWGRALSFQLINATDGGPSYTFSSIAISQPFIDADSPFPILVSDARAPGEKLISGNATIYEFNPFEMGSWDPTSYGFVPTQYLGTNFTAGRVPDNDQCVIGFDNGGYIMGTSSSLFNQFILNLNQTDIPASLKGLLADVLGDIGQDNNDIADYTPNPFFHYNPETNPSANSTRLTLVDGGEDLQNVPLHPLIQPNRHVDVIFAVDSSADTSNSWPNATALVATYERSLSDIANNTVFPSVPDQNTIVNLGLNTHPTFFGCNVSNFTEGSNIPPLIVYIPNSPYITFSNESTFTFTTNNTYRDAIILNGQDVATMGNGTVDETWPTCVGCAILSRSLHRTGTDVPDVCQQCFNHFCWNGTIDSSDPRPYEPTPILAKLDISSKGVSSKLFNRWTAAVAAVMAVAPSL
>XP_013319696_Exophiala_xenobiotica
MAAKNSLPSIHRYITTHSASGISRFDKTIPSKALWRHVPEASFFLAYTTKSFPVTIGDDADLDDYTNAFASPPKVTVSGGTVLRVMDIGPGVSSPMHRTVSLDYSIVLEGSRSYGFAESVSIEVSNAVARRALPNAPNGYAPEGSACPSPEPVIRSGSTLSPDETSWLAKRRNQTQAAMIDLFSRINVKDFDAPGFLNNQAKNVSALPNIGIAVSGGGYRAMMNGAGAVAAYDSRTANSTGVGHLGGLLQATTYISGLSGGSWLLGSLYMNNFTTVPALLSDNTGTLWDLDYSVLEGPATISNYWRTLVNDITDKEDAGFNTSITDYWGRSLSYQFINTTDGGLSYTWSSIALQPEFIEGQMPLPLVIAVERTPDQLAIASNTPIYEFNPWELGTFDPRSYGFVPLMYLGSNFSAGKLQQNTLCVRGFDNAGFVMGTSSSLFNQGFLVLNGSNQSSILTEAITQILEEIGEDNNDISLYSPNPFHQYNVETNPSAESTTLVLVDGGEDLQNIPFHPLLQSSREVDVIFAIDSSADVETRWPNGTSIVATYRRSLISTDNGTAAFPSIPDQSTFVNLGLNSKPTFFGCDSKNMTGVGPLIVYLPNSPYSYFSNVSTFDLEYNDTERDGIVQNGYNVATMANGTVDEEWQTCVGCAILSRSLERTGVAIPATCQHCFSTYCWNGTINDTFPGLYDPQLVETPQNATSSGGSNATTSGGIKSYGAANFLAVSFIFGVCAVQIWI
>XP_007720319_Capronia_coronata
MKIALLAGTAGALATGANAYTISAQDAYPDVTTDVGHLRRALPNAPDGYTPVHVQCPSNRPSVRSASSLSANETAWLEVRRNNTIDPMRTFLNRLNITGFDAGGYIDQVSNNASALPNIGIAVSGGGWRALMNGAGALKAFDNRTDNNTGSGHLGGLLQSATYLAGLSGGSWLVGSLMMNNWTTVEALQADDTGSVWEFGNSILEGPDTGGVQIFDTAEYYAHLLSDIDGKEDAGFDLSLTDIWGRALSFQLINATDGGPDFTWSSIAQSQGFQNGDYPFPIIVADGRAPGELAIPTNTTVFEFNAFEMGTWDATIYGFVPTQYLGTNFTAGEVPDSDRCVVGFDNAGFIMGTSSTLFNQFILQLNSTDISSTLKDLIGDVLDKLGRDNDDIADYTPNPFFQYRPETDPGYNSTRLTLVDGGEDLENIPLHPLIQPIRNVDVIFAVDSSADTDYNWPNATALVASYERSLSLKSNNTLFPSVPDQNTIVNLGLNTRPTFFGCNSSNFTEGAHIPPLVVYIPNSPYSAFSNESTFTLSTNDSYRDAIILNGLNVASMGNGTVDDSWPTCVGCAILSRSLERTGTDIPEVCTSCFNRFCWNGTVDSSTPQSYEPTPIIQSADTKSGATTIVVGRWAALAAAAVAVASIL
>XP_007737083_Capronia_epimyces
MKLPYLAAAASALAVSTTASAISAEEVYLDAVKDVGHLRRALPNAPDDYTPTHVQCPASRPSVRSAASLSPNETAWLEIRRNNTVEPMRTLLSRLNITGFDAGAYIDRVSNNASALPNIGIAVSGGGWRALMNGAGAIKAFDSRTDNNTGTGHLGGLLQSATYLSGLSGGGWLVGSLMMNNWTTVGALQADDAGSVWEFGNSVFKGPDTGGVQLFDTAEYYSHLVSDVDGKDDAGFDISLTDVWGRALSFQLINATDGGSSYLWSSIAQSKGFQNGDYPFPILVADGRAPDEVLISGNTTVFEFNAFEMGTWDPTSYGFAPVRYLGSNFTAGEVPDNDTCVVGFDNAGFIMGTSSSLFNQFLLNLNGTDISDTLKKLLGHLLSDLGEANDDIADYTPNPFFQYSPETDPGANSTRLTLVDGGEDGQNIPLHPLIQPNRHVDVIFAVDSSADTNYSWPNATALVATYERSLSDIANNTAFPSIPDQNTIVNLGLNTRPTFFGCNSSNFTEGSTIPPLVVYIPNSPYVTLSNESTFTFSTNNSYRDAIILNGLHVASMANGTVDETWPTCVGCAILSRSLERTGTDIPDVCTSCFNRFCWNGTLDSSTPKTYEPTPILETADAKGHASSKSVGLWTAIAAAAVTVTLVL
>XP_009152428_Exophiala_dermatitidis
MRDVGHLRRALPNSPHDYTPTHISCPESRPSVRSAASLSPNETAWLQTRRNNTIDPMRTLLTRLNISGFDASAYIEKVSNNVSALPNIGIAASGGGWRALMNGAGALKAFDSRTHNNTGTGQLGGLLQSATYLAGLSGGGWLVGSLMVNNWTSVGALQAETNGSVWEFGNSVLEGPDTGGLQIFDTAEYYTHLASDVTGKEDAGFDISLTDVWGRALSFQLINATDGGPAYTWSSIALTDAFKKGEHPFPILVADGRAPGQTLISGNTTVFEFNAFEMGTWDADVYGFVPTQYLGTNFTAGEVVDNDKCVVGFDNAGFVMGTSSSLFNQFLLNINSTDISKTLKSFLQTILDGLGKDNNDIADYTPNPFYKYRPETDPGANSTRLTLVDGGEDLQNIPLHPLIQPNRNVDVIFAVDSSADTDYNWPNGTALVATYERSLSDVANNTAFPSIPDQNTIVNLGLNTRPTFFGCNTSNFTSGTHIPPLVVYIPNSPYVTLSNESTFTFETNNSYRDAIILNGLNVASMGNGTVEETWPACVGCAIISRSLERTGTDVPDVCTSCFNKFCWNGTVDSSTPKPYEPTPILQTVDIDSRAATTMLISRWATVVAAAMAVSSIL
>XP_013265341_Exophiala_aquamarina
MKAALAVSLVAALSAGANGGASNIKSHVSPVLLTSSSGNPIAAGDAYLEGLTTFGRLRRALPNSPNGYTPSFLDCPSDAPSVRSAAQLSPAETSWLEKRRNNTVQPMRDLLTRLNIEGFDAGSYIDRVANNASELPNIGLAMSGGGWRALMNGAGAIKAFDSRTENNTGNGQLGGLLQSATYLAGLSGGGWLVGSIFINNYTTVGALQADDSGSVWEFENSVLEGPDEGGLQILDTAQYYASLSDSVTGKRDAGFDISLTDVWGRALSFQLINATDGGPAYTWSSISLAQDFQDANTPFPVLVADARAPGETLIPGNTTVYEFNAFEMGTWDPTAYGFIPMQYLGTNFTSGRVPNNDQCVVGFDNAGFIMGTSSSLFNQFLLNLNGTDIPESLRGIIDSILSTLSSENNDIADYTPNPFFHYQPDTNPSANSSRLTLVDGGEDLQNIPLHPLIQPNRHVDVIFAVDSSADTNYFWPNATALVATYQRSLADVANGTAFPSIPDQNTIVNLGLNTHPTFFGCETANMTDGINVPLIVYIPNSPYITFSNFSTFSLETNNTYRDAVILNGQNVATMGNGTVDETWPVCVGCAILSRSLERTGTDVPDACSQCFQRFCWDGTVNSTQPPPYEPTPVLGQINIQSSAATRSINWLTVGIAGAVAIASL
>XP_016225758_Exophiala_mesophila
MVESPSFPFPLFLFLRLTLFPPPAYAISPEEAYLEALIAARNVPRALPNSPNGYTPTFLDCPADLPSVRSAAELSPNETSWLATRRNNTIQPMRTFLDRLNIPDFDAASYIDSVANNASALPNIGIAVSGGGWRALLNGAGVLKAFDSRTENTTGSGQLGGLLQSATYLSGLSGGGWLVGSIFVNNFTTVEALQADDTGSVWEFGNSVLSGPSTRGIQVLNTAQYYSSLASDVRGKDRAGFDTSLTDIWGRALSFQLINATDGGPAYTWSSIALTEAFQNGDTPFPIIIADARAPGETLIPGNTTVYEFNAFEMGSWDPTSYGFIPTQYLGTNFTAGDIVDDDRCVVGFDNAGYIMGTSSSLFNQFLLNLNGTDIPESLRNILAEFLTSLSADNNDIADYTPNPFYRYNPATNPSANSTRLTLVDGGEDLQNIPLHPLIQPNRNVDVIFAIDSSADTIYNWPNATALVATYQRSLADVANGTAFPSIPDQNTIVNLGLNTHPTFFGCNTSNITNGALVPLVVYIPNSPYVTFSNMSTFSLETNNTYRDAIILNGMNVATMANGTVDDTWATCVGCAILSRSLERTDTQVPEACTQCFNRFCWNGTLDSSEPPPYEPVPVSGEINIENRATTLSVGWAAAAVAAAVAISSI
>XP_013274100_Rhinocladiella_mackenziei
MPRLISATAYSVSVEDDSLHAVPAVRNRPRALPNSPNEYTPSYLDCPPDVPVVRSATELSPDETAWLERRRNNTIGPMRDLLGRLNVSGLNTSQYIDRVSNNASALPNIGIAVSGGGWRANNNGAGAIKAFDSRTPDTTQEGGLGGLLQATTYLSGLSGGGWLVGSLFMNNFTTVGALQADDTGSVWEFGNSILEGPEESGVQLLNTAEYYSTLYSDVDGKDDAGFEISLTDIWGRALSFQLINATDGGPAYTWSSINLAQEFQNGNQPLPMLVTLARAPDEKLIPGNSTVYEFNAFEMGSWDPTSYGFVPMKYLGTNWTAGEVPNNEQCVVGFDNAGFVMGTSSSLFNQFILQLNGTDIPQGLQDLLYSLLELIDEDNNDIADFTPNPFYHYNRQTNPSANSTRLTLVDGGEDLQNIPFHPLIQPNRHVDVIFAIDSSADTEYLWPNGASIIATYERSLSDISNGTAFPSIPDKNTFLNLGLNSHPVFFGCDTSNFTEGTNIPPLVVYLPNAPYVTYSNHSTFALETNNTYRDAIILNGLNVVTMGNGTVDETWPTCVGCAILSRSLERTGTDVPDVCTQCFDRFCWNGTTDYSTPAPYAPETILEPLDITGKATTNTISRWAVAVAAVVAVASAW
>XP_018005403_Phialophora_attinorum
MQILSSIALAAILATSATGRYTLQPNEEAALRLLARALPNSPEGYTPTDVSCPSNRPSVRSAATLSPNETSWLELRRNNTVDPMRELLGRVNIEGFDVNGFMDRVSSNASELPNIGLAFSGGGWRAMLNGAGAVKAWDDRTENATAPGRLGGLLQASTYVAGLSGGSWLVGSIYVNNFTTVTDLQADTSGSVWEFSQSVVEGPSSDGIQLFSTVDYYSQINSAIQGKRDAGYDASITDIWGRALSYQLINATDGGPAYTWSSIALNQEFQRANQPFPIVIADARAPGERIISLNASVYEFNPFEMGTWDPTAFGFVPTQYLGTNMTNGSVTDDAACVVGFDNAGFVMGTSSSLFNQILLNLNSTGIDLPESILSLIQGALQGLDEDDNDIADYSPNPFFGYRSGENPDAEQQRLTLVDGGEDLQNIPFHPLIQPERHLDVIFAIDSSADTPTTWPNGTSMVATYERTAGDIANGTGFPSVPSQNTFVNLGLNTRPTFFGCDPNNMTDGLNVPLVVYIPNAPYVAYSNVTTFTLSYNNTYRDAIIANGYDVATMGNASVDSTWPTCVGCAIISRSLDRQGGDVPDVCRTCFQNFCWDGTVNDTTPNEYQPSLRLEDQALDVQSSGGVEMGRSAVGVAAPTKYLPGTTDNFATNELITSPKDNLSAKRIWSYLSDISTWHTYYQNCSSITPPSSGPKLEKGDTFKFSTFGFPVLTCPVHESVPPSDDKAGRIAWSAQLGKEGEEGYVDVYHAWLVEDLERGRVRILTQESQIGEPAKEFGLSIPNKVCTSLNE
>NP_592781_Schizosaccharomyces_pombe
MYVNYIGLFAFVQISLTLAYPPGRVEISEIYDFEESSSYKGQDIDTSVLYTLSKRKPALVKRSTDASYAPFNVTCSNDNLLRPASEGLNEGEQSYINKRISKVNSELRSFISKTGLNVDLDKVVNSSDGPRLGIAFSGGGLRAMVNGGGAFNAFDSRFESDSPLSGLLQSAMYISGLSGGSWLVGSVAINNFTNITYLRDNVWNLEHSVFAPHGDNVIENLNYYNDLRKEIDQKKHAGFDCSLTDLWGRALSRKLVDAERGGPGITYSSMRNQSWFQNADYPYPIIVADSRLEEETAIPANTSIFEFTAYEFGTWDNGIKAFIPMEYVGTHLLDGVPPDKSCIHNYDNAGFVMGTSATLFNSFLLDWNENVKKNDTYYDILHAILEDLSKHQDDIAPYPNPYQNYTTSNTSVVNAFEPYDTIDLVDGGEDRENIPLWPLLHPQRFVDVVFAIDSTYNDPYGWPLGSSIVATYERVVTFNANKSVDVRGFPYIPDENTIISLGLNTRPTFFGCDGKNTTAGNHDVDNNTPPLLVYFPNYPWTYYSNISTFTMSMDDKMANGILENAFMSTTQNNNESFAVCLACAIIQRSLERKKLSTPTQCSSCFQEYCWDGTLATSTASVYDPTVMSAATTSRAPSGTTSGTASSTTSSSVASATPTHKHWWDSIFEAKENP
```
