## Supplementary material for "Coding Sequence Insertions in Fungal Genomes are Intrinsically Disordered and can Impart Functionally-Important Properties on the Host Protein": fasta protein sequences: XP_717643.1_blasthits_fa.txt

```
>XP_717643_Candida_albicans
MVKSYNRYDQEKCFGVITSQANIVWLPPSETQSSTSMGRALTSGLEEILIWDIKTGEIMNRMSDGLTPGSSNASTTVPPSPVSYLTYHQETNIIAAGYTDGSIKIWDISSNSVIINFEGHNSSITQLKFDKNGTRLVSGSSDSSIIMWDLIGEVGMFKLKGHKGPITGLELLSEQQNTQQDGDNVDDVDDMDDYLVSVSKDGLIKLWELKSQQCIETHLAHSNECWAMGINPTKDMLITSGNKDQVKVWSLDLSLEDGLKIGERGSFEKTSKSRSNEIAFKSLKSSSSSASLIQLFSIQNADRTMEIFRIRSEDEIKRGITKRTKRLKDKGLDEQEILESLQSSEISMLITPFTTMRTMAKIKSACWTNNIKKLDILMSLTNNSIEYHTIPVPETPKKAQSADLYSVKQHTIDLLGHRFDIRAMDISPQDNKLLATASNGELKIWNTRSYNVIRTFVLEGGYALCCKFLPGGTLIVVGFKNGDLELYDLATSSLVDRVEKAHSAITVGGAAPSNDDSAAIWSLDITPDGKTLVTGGNDKCVKFWNFKVEQDIIPGTNTTVSHLKFVHTQTLELNEDVLCVRISPDAKYLAISLLNNNVQVVFLDTLKLFLTLYGHRLPVLSIDISHDSKLIITSSADKNIKIWGLDFGDCHKSIFAHQDSIMNVRFIGDTHNFFSSGKDGLIKYWDGDKFECIQRLPAHQSEVWCMAISDDGLFMCSTSHDHSIRLWSATDDQVFLEEEKEKELDEIYENKLLDQIDGVDGEDHTNMKDDNDEEIDEATKVSKQTMETLKAGEKLMEALDIGVEDIEANKEYLSLVKQGKQAIKPTPNSILLAFNMTASQYVLNVLSKIRPAQLDDALLVLPFSYSLKLLQFIEIWTNKENITQNVVSISLICKVLFFVISSNSKELISQKDPHLKNQLIKVKEQLRQELSKTSNQLGVNTQGLKFVKKQWKLQHASEFIDEEEQRQYEEKRAIKRTYTTI
>XP_002417427_Candida_dubliniensis
MVKSYNRYDQEKCFGVITSQSNIVWLPPSETQSSTSMGRALTSGLEEILIWDIKTGEIMNRMSDGLTPGSSNASTTVPPSPVSYLTYHQETNIIAAGYTNGSIKIWDISSNSVIISFEGHNSSITQLKFDKNGTRLVSGSNDSSIIMWDLIGEVGMFKLKGHKGPITGLGLLSDQQKPQQGGDDDNDDDDMDDYLVSVSKDGLIKLWELKSQQCIETHLAHSNECWAMGINTTKDMLITSGNKDQVKVWSLDLSLEDGLKIGERGSFEKTSKSRSNEIAFKSLKSSSSSSASLIQLFSIQNADRTMEIFRIRSEDEIKRGIAKRTKRLKEKGLDEQEILESLQNSEISMLITPFTTVRTMAKIKSACWTNNIKKLDVLMSLTNNSIEYHTIPVPESPKKAQPSDLYSVKQHAIDLLGHRFDIRAMDISPQDNKLLATASNGELKIWNTRSYNVIRTFSLEGGYALCCKFLPGGTLIVVGFKNGDLELYDLATSSLVDRVEKAHSLMTVGSGGGGSASNDDSAAIWSLDITPDGKTLVTGGNDKCVKFWNFKVEQDVIPGTNTSVSHLKFVHTQTLELNEDVLCVRISPDAKYLAISLLNNNVQVVFLDTLKLFLTLYGHKLPVLSIDISQDSKLIITSSADKNIKIWGLDFGDCHKSIFGHQDSIMNVKFIGDTHNFFSSGKDGLIKYWDGDKFECIQRLPAHQSEVWCMAISDDGLFMCSTSHDHSIRLWSATDDQVFLEEEKEKELDEIYENKLLDQIDGIDGEDNTNMKDDNDEEVDEATKVSKQTMETLKAGEKLMEALDIGIEDIEANKEYLSLVKQGKQAIKPTPNSILLAFNMTASQYVLNVLSKIRPAQLDDALLVLPFSYSLKLLQFIEIWTNKENITQNVVNISLICKVLFFVISSNSKELISQKDPHLKNQLIKVKEQLRQELSKTSDQLGVNTQGLKFVKKQWKLQHASEFIDEEEQRQYEEKRAIKRTYTTI
>XP_002548880_Candida_tropicalis
MVKSYNRYDQEKCFGVITSQSNIVWLPPSETQSNTSVGRALTSGLEEILIWDIKTGEILNRFRDGLNPGSSNASTTVPPSPISYLTYHEINNIIAAGYNDGSIKIWDVSSGSVIINFEGHKSPITQLKFDKSGTRLVSGSNDTTIIMWDLVGEVGLFKLKGHKGPITGIEFLSESITSEEEEEEEDLDAMDDYLVSVSKDGLIKLWELKSQQCIETHLAHSNECWSMAIKKTKDMLITSGNKDQVKIWSLDLSQQDGSKIQERGSFEKSSKSRSNEISFKSLKTSSSSEIIQLFSIQNADRTIEIFRIRSDDEIKRGITKRTKRLKDKGLDEEEILESLQNSEISMLVTPFTTIRTMAKIKSACWTNNIKKMDILVSLANNSIEYDNIPVPENPKKAQPTDLYSVKLHSIDLLGHRTDIRAMDISPEDNKLLATASNGELKIWNTRTYNVIRTFTLEGGYALCCKFLPGGALIAVGFKNGDLELYDLATSSLVDKVEKAHSLVGGMSDDDSAAIWSLDITPDGKTLVTGGNDKCVKFWNFKVEQDVIPGTNTTVSQLKFVHTQTLDLNEDVLCVKISPDAKYLAISLLNNNVQVVFLDTLKLFLTLYGHKLPVLSIDISSDSKLLITSSADKNIKIWGLDFGDCHKSLFAHQDSIMNVKFIGDSHNFFSSGKDGLIKYWDGDKFECIQKLPAHQSEVWCMAISDNGLFMCSTSHDHSIRLWSATDDQVFIEEEKEKELDEMYENKLLDQIDGNEDDARATRNEDEDGDEMVDESTKVSKQTMETLKAGEKLMEALDIGIEEIESEKEYQALIKQGKEAIKPTPNSILLAFDMTASQYVLSVLTKIKASQLDDALLVLPFSYSLKLLQFIEIWTNKENISGNIVSISLICKVLFFVISANSKELISQKDPHLKNQLMKVKEQLRSELSNTTKQLGVNTQGLKFIKQQWKLQHASEFIDDEEEEQRKQIEEKKSNKRSHANV
>XP_003866298_Candida_orthopsilosis
MVKSYNRYDEEKCFGVITSHSNIVWLPPSDSQSSTSVGRALTSGLEEILIWDIKTGELLQRLNDGFTPGASNASTITAPSPVSHLAYHRDTNLIAAGYTDGKIKIWDVSSQSVLMTFEGHKSSISLLKFDISGTRLVSGSNDTSIIMWDLVGESGLFKLKGHKGPITGLEFLSVSKQDVDIDSIDDYLLTSSKDGLIKLWELKSQQCIETHLAHSTECWSMGVNNDTNMVVTTGNKDQVKVWGIDLTREDGEKIYERGMFEKASKARGNELRFKTIKHEGTKIELFLVQNADRTLEIFRVRSEDEMKKGITKRMKRLKEKGLDDDEILESIQSSEISMLITSFTTVRSHSKISSCCWTSNRKKLHILTALSNNSIEYTSIQTPESLRKAQTTDIHAVREHTIDRLGHRYDIRAMDISPEDDKLLATTSNGELKIWNTRSYNVIRSFTLESGYALCCKFLPGGSLVVVGFKNGNLELYDLTTSSLVDRVEKAHQVADATGDDNSAAIWSLDLTSDGKTLVTGGNDKCVKFWNFKVEQDVVPGTNTVISQLKFVHTQTLDLNEDVLCVRVSPDDKYLAVSLLNNNVQVVFLDSLKLFLTLYGHKLPVLSIDISSDSKLIITSSADKNIKIWGLDFGDCHKSIFAHQDSVMNVKFIGESHNFFSSGKDGLIKYWDGDKFECVQKLPAHQSEVWCMAISKNGLFMCSTSHDHSIRLWSATSDQVFLEEEREKEMEELYENKLLDQLDSDEPVRKDGDDEDEDGSGEVEKVGKQTMETLKAGEKLMEALDIGIADLEATREYELELKTNKNAIRPTPNAILLAFSMTGPEYVLDTLVKIKPSQLDDALIVLPFSYCLKLLQVMEVWTNKENITKNVTKLSLICKVLFEIVSSNSKELIHQKDPHIKNQLIAVKQQLRDSLSKTCTTLGINTQGLRFIKQQWKLTHSQEFIDEEEQKDYEDKRATKRVYKTI
>XP_001527859_Lodderomyces_elongisporus
MVKSYSRYDQEKVFGVITSQSNILWLPPSETQSSTSAGRAVTSGLEEILIWDIKTGELLQRFNDGLTPGASNSSTTVAPSPVTHLCFHHPTNLIAAGYADGSIKIWDVSSQSVLMTFEGHKSSISQLKFDRSGTRLVSSSNDASIILWDLVGESGLFKLKGHKGPISGVQFLSQNDSTNDIDSMEDYILSSSRDGMIKLWELKSQQCIETHMAHSSECWSMAVNGTKDTLLTTGNKDQVKVWIIDLALDDGEKITERGSFEKQSRARGNEIHFKNIKKGGILVELFAIQNADRTIEVFRVRSEDEMKKGISKRMKRLKDKGMDDEEILQSIRDSEISMLITQFATIRASSKIQSCNWAGTGGKKLDILISSTNNSIEYDSLITPENLKKAQPTDVQANKLYLIEQLGHRFDIRAMDISPEDDKLLATASNGELRIWNTRTYNVIRSFTLEGGYALCCKFLPGGSLVVVGFKNGDLELYDLTTSSLVDRVERAHSLNTGTDDNSAAIWSMDLTSDGKTLVTGGNDKCVKFWNLKVVQDVVPGTTSLINKLKFVHTQTLDLNEDVLCVRISPDDKYLAISLLNNNVQVVFLDSLKLYLTLFGHKLPVLSIDISADSKLVITSSADKNIKIWGLDFGDCHKSIFAHQDSVMNVKFIGTSHNFFSSGKDGLIKYWDGDKFECIQKLPAHQSEVWCMAISRNGLFMCSTSHDHSIRLWSATSDQVFLEEEREKELDEMYENKLLSQLEGEEPAHPNNGGEDGEGDEEGGNDQVERVTKQTMETLKAGEKLMEALDLGVEDLEKTKLYESQVKAGHKDAVRETPNAILLALNMTGPQYVLDTLVKIKPSQFDDALLVLPFSYCLKLFQMIEIWTNKENISKNVTNLSLICRVLFFVVSSNSKELISQKDPNLKNQLIAVKEQLRLNLSRTCKTLGVNTQGLRFLKQQWKLTHGTEFIDEEEQRNYEDKRAIKRVYQTI
>XP_007376962_Spathaspora_passalidarum
MVKSYDRYDQEKSFGVITSQSNIVWLPPSDVQSSSTSAGRALTSALEEILIWDIKTGEILSRLRDGLTPGASNAPTSSPPSVVTTLAFHEMTNIVAAGYGDGSVKVWDVSSASVVISFTGHKSAITQLKFDRSGTRLVSGASDSTIILWDLVGETGLFKLKGHKGPISGIEFLSEVYDNDNVDDLEDYLLSSSRDGLIKLWELKSQQCIETHLAHSNECWSMAVDPKRRDMVITSGNKDQVKVWHLDLGEEDGSKITERGSFTKTSKNRSNEIVFKRAKVGSSYLDLFAVQNSDRTVELFRIRSEDEIKRGITKRTKRLKEKGLDDDEILQSIQESEISMLITPFTTLRTMAKIKSISFTNTSKQLNLLISLTNNSIEYHNVPIPENPKKATPGELYSVKKHSLDMAGHRFDIRAMDVSDDSKLLATASNGELKIWNLRTYNVIRTFTLEGGYALCCKFLPGGSLIVVGFKNGDLELYDLATSSLVDRVERAHSLANDDESAAIWSLDVSPDGKTLVTGGNDKCVKFWNFKVEQEVVPGTDAVISQLRFKHTQTLDLNEDVLCVKISPDGKYLAVSLLNNNVQVVFFDSMKLFLTLYGHKLPVLSIDISSDSKLIITSSADKNVKIWGLDFGDCHKSIFAHQDSVMNVKFIGDSHNFFSSGKDGLIKYWDGDKFECIQKLAAHQSEVWCMAISSDGLVMVSTSHDHSIRVWSATDDQVFLEEEREKEMDELYENTLLNQVAEEERPRDDDEEEVDEATKVSRQTMETLKAGEKLMEALDIGIEDIEAVKEYESLVKQGKSAVKPTPNAILLAFNMTGWEYVLSVLIKIRPSQIDDALLVLPFSYSLKLLQLIEIWTNKQNINTNIVNLSLICKVLFFIISSNANEFINQKDPAIKNQLIKVKQQLRDQLSGTCRQLGVNTEALKFVKQQWKLTHETEFIDERQQREYEDKKAIKRTYTTI
>XP_043049005_Scheffersomyces_spartinae
MVKSYDRYEQVKAFGVITSQSNVIWLQPSSTQSTKSAGRAISSGLEEILVWDIKTGEILQRLSEGLTPGASNSSTTSPPSPVSYLAYHELNNLVAAGYANGSIKVWDLASESVLVSFEGHKSGITKLVFDKSGTRLCSGSQDSTIILWDLVGEEGLFKLKGHKGPITGIEFLSTDPESKELDDLEDYILSSSRDGLLKLWDLKTRQCVETHLAHSNECWGLSVNSTRSLLVTSGNKDQVKLWHVDLSQPDNKKVSERGSFDKLSKSRCQEIAFKDLPNGIELFYIQNVDRTIEMFRVRSDDEMKKGIAKRIKRLTEKGFDEDEIMDSLRESEISMLIKPFATIRTIAKIKSCIIAGGSSNSKKSLDFLIGLANNSIEYHTVPLPEDDIKKANASDIHSIKKFSIDILGHRSDIRTIDVSDDDKLLATASNGELKIWNILTFKVIRSFVLEGGYALCCKFLPGGTLVVVGFKNGDLELYDLTSSSLVDSVQNAHGNNLETAAIWSMDLTPDGKTLVTGGNDKCVKFWNFKVVKDLIPGSTNSYATLMKFQHKQTLDLNEDVLCVKISPDAKYLAISLLNNNVQVVFMDSLKLFLTLYGHKLPVLSIDISHDSKLIITSSADKNIKIWGLDFGDCHKSIFGHQDSIMNVKFIPETHNFFSTGKDGLVKYWDGDKFECVQKLPAHQSEVWSLSVGYSGRYAITASHDNSIRLWKVSEDQVFLEEEREKEMDEMYENTLLDSLEADDVLPSKGGDEGDDEDQDMDDATRVSKQTMETLKAGEKLMEALDIGIEDVNNIEEYAAQLMAYNKKKSGTVPVKPTPNTILMAYGVTGQEYVLSVLLKIKAAQLDDALLVLPFSYTLKLLRMIQIWTNKDNITNNIVNMSLICKVLFFVIRSNAKELVAQKDPQIMNQLLLVKEQIRSQLAGAKTQLGVNTQGLRYIKQQWKLTHETQFIDENEQKEHDDKKAIKRSYATV
>XP_001382680_Scheffersomyces_stipitis
MVKSYDRYDQEKCFGVITSQSNILWLPPSDSQSAKSNGRAISSALEEILVWDIKTGEILQRLRDGLTPGASNAPTSHPPSPVTYLAHHSDTNILAAGHLDGSIKLWDLTSGSVIINFSGHKSAISLLKFDRSGTRLCSGSSDSTIILWDLVGEEGLFKLKGHKSQITGVAFLSENESEEVSDEMEDYLLSVSKDGLIKLWELKSQQCIETHLAHSNECWSLGINKSKNLAITSGNKDQVKVWAIDLTQPDTQKIVEKGLFEKQSKARCNEISFKYIKSSTSIVELFSLQNADRTIEIFRVRSSDEIKKGIARRTKRLREKGYEDNEILQSIQEAEVAMTISPFTTLRTVSKIKSCTWVAKSSKKLDILISLTNNSIEYHNIPVPESFKKASASDIYSVKQHSIDLLGHRTDIRAMDISSDSKLLATASNGELKIWNIKTTNVIRSFALEGGYALCCKFLPGGTLVVVGYKNGDLELYDLASSSLVDKVEKAHDSGNSMIANGNKEDENGSAIWSLDLTPDGKTLVTGGNDKSVKFWNFNVEQEVIPGTNTTISNLKLVHTQTLELNEDVLCVKISPDAKYLAISLLNNNVQVVFFDSLKLFLTLYGHKLPVLSIDISFDSKLIITSSADKNIKIWGLDFGDCHRSIFGHQDSIMNVRFIGETHHFFSSGKDGLIKYWDGDKFECIQKLAAHQSEVWCLSVSNDGLFMVTASHDHSIRLWSATDDQVFLEEEREKEMDELYENTLLDSLEDDEAPVRENEEDDEEMDEVTKVSRQTMETLKAGEKLMEAMDIGIEDVEADEEYQLLLKNYIKTSGAVLPVKPTSNSILLAYNMSGQEYVLSVISKIRSAQLDDALLVLPFSYSLRLLKFIEIWTSKEHVKTNVVNMSLICKILFFVIQSNAKELISQKDPQIKNQMLKVKEQLRDELSQTCKQLGVNTQGLRFAKQQWKLTHETEFIDEAEQREYEDKKAAKRTFATI
>XP_020066071_Suhomyces_tanzawaensis
MVKSYDRYEQEKCFGVIASLSNIVWLPPSKTQNSKSAGRAISSGLEEMLIWDIKTGEIVSRIRDGLTPGASNASTSQAPSPITYLAHHEQSNLVAAGHADGSIKVWDITSSSVLINFQGHKSAISILKFDRSGTRLVSGSADSSIIMWDLVGEEGLFKLKGHKGQITGLTFLSEHETSEITDDLEDYILSVSKDGLIKLWELKSQQCVETHLAHSNDCWGMGINSSKDLVITNGNRDQVKVWLVDLSQPDQQKIQERGQFEKQSKSRCNEIEFRNLKTSSGTVQLFYLQNADRTIEIFRVRSEEEIKKGIAKRTKRLKEKGYEDDEILQSLTDSEISMMITPFTTLRTASKIKSCTWVQSSSKKLDLLVSLINNSIEYHNITVPELIKKAQPNEITSVKQHSIDLLGHRTDIRAMDLSSDNKLLATASNGELKIWNIKTTNVIRTFTLEGGYALCCKFLPGGTLVVVGFKNGDLELYDLATSSLVDRVEKAHDSGSSKDEDSGSAIWSLDLTPDGKTLVTGGNDKSVKFWNFKVEQELIPGSRTTVSRLTFVHNQTLELNEDVLCVKISPDAKYLAVSLLNNNVQVVFFDSLKLFLTLYGHKLPVLSIDISDDSKLIITSSADKNVKIWGLDFGDCHKSIFAHQDSIMNVRFIPESHNFFSSGKDGLIKYWDGDKFECVQKLPAHQSEVWCLCVSTDGSFMVSTSHDHSIRIWGASDDQVFLEEEREKEMDQLYEETLLESLEDDPRAQTVDDQNEDEDNDEATKVSKQTVESLKAGEKLMEAMDIGIEDVEANEVYEDHLKSYQEKKSSDAPIKPTPNAILMAFKMSGQEYVLSVVTKIRAAQLDDALLVLPFSYSLKLLRFIEIWTNSDNVTANVVYMSLICKILFFVVRSNARELVSQKDPKIKNQLLKVKEQLRGSLTKTADQLGVNTQGLKFVKQQWKLTHETEFIDEAEQREYEEKRAIKRTYTTV
>XP_020075098_Hyphopichia_burtonii
MVKSYDRYEQEDSFGVISAQSNIVWLPPAANQSLKSIGRALSSGLEEILEWDIKTGEVMNRLRDGLTPGASNAPTALAPASVSYLCYHEQTNIVAAGYQDGSIKIWDLTSSSVMATFQGHKSSISILKFDNSGTRLVSGSSDSSIILWDLVSEEGLFKLKGHKGPITGLLFLDEDPESKEVDDLEDFLLSVSKDGLIKLWELKTKQCIETHLAHSNECWSLGINKTHDLVITSGNKDQVKVWQADLSQPDGEKIIEKGSFEKQSKSRCTNIEFQQVKDSNGSNEIFSLQNSDRTVEIFRVRTIDEIKKGITKRTKRLKEKGYEDDEILQNIRDSEISMMITPFTTIRTTSKIKSINFVNTKSKKQLDILISLTNNSIEYHNIPIPEQIRKASPAELYSVKQHSIDLLGHRNDIRTMDISSDNKLLATASNGELKIWNIKTKNVIRSFILESGYALCCKFLPGGTLVVVGFKNGDLELYDLATSSIVDKIEKAHSNNNNVNDENGSAIWSLDITPDGKTLITGSNDKSVKFWNFKPEQELIPGTNSFITKLKFIHHQTLELDEEILCVRISPDSRLLAISLLNNNVQVVFLDTLKLFLTLYGHKLPVLSIDISFDSKLIITSSADKNVKIWGLDFGDCHKSIFGHQDSIMNVKFIPESHNFFSSGKDGLIKYWDGDKFECIQKLPAHQLEVWCLAISSDGLFMISTSHDHSIRLWSATNDQVFLEEEREKEMDELYENELLDSLENEEKPKKDDEDEDESEEVTKVTKQTMETLKAGEKLMEALDIGIEDVESTEEYIQHLKHYQQKKTNIAPTKPTPNSILIAFNVSGQEYVLNTITKIKSSQLEDALLVLPFSYTLKLLKFIEIWTNKDNITSNIVNISLICKILFFVIRTNAKELIHQKDPHLKNQLIKVKQQLRDELTQAANQLGYNTQGLKFTRQQWKLNHETQFIDQADQKDFDDKKALKRSFPTV
>XP_015465671_Debaryomyces_fabryi
MVKSYDRYEQEKCFGVIASQSNIVYLPPTLNQSSKSIGRAISSGLEEILVWDIKTGEIINRLRDGLTPGASNAPTAQAPSPVSYLAYHADTNIVGAGYLDGSIKIWDLTSGSELISFQGHKSSISILKFDRSGTRLLSGSNDATIILWDLVGEEGLFKLKGHKSQITGLNFLTEKPESKESDELEDYLLSVSKDGLIKLWEVKTQQCVETHLAHSNECWSLGMNTSNNVAITTGNKDQVKVWEIDLSQPDTQKLIEKGLFEKQSKARCTDIQFQKLKTSSTNITDLFYLQNADRTVEIFRVRSSDEIKKGITKRTKRLKEKGYEEEEILQSLKESEISMMITPFTTLRTVSKVKSCTWVDNGKSSKKLDILLSLTNNSIEYHNIPIPELIKKTQPSDIHSVKQHSIDLLGHRTDIRAMDIASDNKLLATASNGELKIWNIKTQNVIRTFALEGGYALCCKFLPGGTLIAIGFKNGDLELYDLATSSLVDKIEKAHDSKSAIDDENGSAIWSLDLTPDGKTLVTGGNDKSVKFWNFKVEQEMIPGSNSAILKLKFVHNQTLELNEDVLCVRISPDSRFLAVSLLNNNVQVVFLDSLKLFLTLYGHKLPVLSIDISDDSKLIITSSADKNIKIWGLDFGDCHKSIFGHQDSIMNVKFIPDSHNFFSSGKDGLIKYWDGDKFECIQKLPAHQSEVWCLALSNDGRFMISTSHDHSIRLWLATDDQVFLEEEREKEMDELYENTLLESLEEDPTYNNNEEEGEGKDDGEEVSKVTKQTMETLKAGEKLMEALDIGTEDVLATEDYELHLKNFQAKKSAAPPVKPTPNPILMALGINGQEHVLNTVTKIRPAQLDDALLVLPFSYSLKLLKFIEIWTNKQNVTNNVVNISLICKILFFVIRSNAKEFIHQKSPELKNQLATVKKQLREELSKTSNQLGYNIQGLKFAKQQWKLTHESEFIDEAEQREYEDKKAIKRSFTTI
>XP_460543_Debaryomyces_hansenii
MVKSYDRYEQEKCFGVIASQSNIVYLPPTSNQSSKTIGRAISSGLEEILVWDIKTGEVLNRLRDGLTPGASNAPTAQAPSPVSYLAYHEDTNIVAAGYLDGSIKIWDLTSGSALISFQGHKSSISILKFDRSGTRLLSGSNDATIILWDLVGEEGLFKLKGHKSQITGLNFLTENPESKGSDDLEDYLLSVSKDGLIKLWEVKTQQCVETHLAHSNECWSLGMNTSNNVAITTGNKDQVKVWEIDLSQPDTQKLIEKGSFEKQSKARCADIQFQKLKTSSANITDLFYLQNADRTVEIFRVRSSDEIKKGITKRTKRLKEKGYDEDEILQSLKESEISMMITPFTTLRTISKVKSCTWVNNDKNSKKLDLLVSLTNNSIEYHNIPIPESIKKTQASDIYSVKQHSVDLLGHRTDIRAMDIAADNKLLATASNGELKIWNIKTQNVIRTFALEGGYALCCKFLPGGTLIAIGFKNGDLELYDLATSSVVDRIEKAHDSKSAVDDENGSAIWSLDLTPDGKTLVTGGNDKSVKFWNFKVEQEMIPGSNSSVSKLKFVHNQTLELNEDVLCVRISPDSRFLAVSLLNNNVQVVFLDSLKLFLTLYGHKLPVLSIDISDDSKLIITSSADKNIKIWGLDFGDCHKSIFGHQDSIMNVKFIPDSHNFFSSGKDGLIKYWDGDKFECIQKLPAHQSEVWCLAISSDGRFMISTSHDHSIRLWLATDDQVFLEEEREKEMDELYENTLLESLEEDPTHNNNEEDDEKEDGEEVSKVTKQTMETLKAGEKLMEALDIGTEDVLATEDYESHLKNFQAKRIAAPPVKPTPNPILLALGINGQEHVLNTVTKIRPAQLDDALLVLPFSYSLKLLKFIEIWTNKQNVTNNVVNISLICKILFFVIRSNAKEFIHQKSPELKNQLATVKKQLREELSKTSNQLGYNIQGLKFTKQQWKLTHESEFIDEAEQREYEDKKAIKRSFTTI
>XP_006683738_Yamadazyma_tenuis
MVKSYDRYEQETCFGVITSQSNIVWLPPIDSQSKKSAGRALTSGVEEILVWDIKTGEKLQTLSDGLTPGASNAPTSQPPSSVSYLAYHATSNIVASGYNDGTIKVWDLASASVIIKFQGHKSRISKLKFDTSGTRLVSGSNDASIILWDLVGEEGLFKLKGHKGEVTDLTFLSQGKKEVDELDDYIVSVSKDGLVKLWELESKQCVETHIAHSNECWSLAVNYDSNMLITSGNKDQVKVWDIDLANEDMKKIQERGMFAKQSKARCNQMEFEQILKGGEVNQIFYLQNTDRTVEMFRVRTDAELQKGVKSRTKRLKEKGMSEEEIVENIRENEINMLITPFTTLRTIHKIKSCSWFKAGKKLKVLVSLVNNAVELYTVQMPENLKKNQEVVIDRSNTIELLGHRNDIRSIDISSDDQLLVTASNGELKVWNLKTFNVLRNFQLSSGYALCCKFLPGGSLVVIGYKNGDLELYDLSSSSLVDKVEQAHKGDESNDEGSAIWCLDLSPDGKTLITGGNDKSVKFWDLQLVTETVPGTKEVVTKLKFNHKQTLEMTDEVLAVKVSSHGKLLAISLLNNNVQVVYLDTLKLFLTLYGHKLPVLSIDISSDSKLIITSSADKNIKIWGLDFGDCHKSIFGHQDSIMNVKFIGDSHNFFSSGKDGLIKYWDGDKFECIQKLVAHQSEVWSLSVSHSGLFMVSASHDHSLRLWSATNDQVFLEEEREKEIDELYEDTLLTSLEGEEPVTEEGDDSDEVTKVTKQTMESLKAGEKLIEAIDIGYEDLNNQVQYHQALAQYQKQPHGVKPTKPESHTILMAYGMSGEQHVFKTVTSIRSAQLEDALLVLPFSYTKKLLAFIEVWMQKLNNLNQISVVCKVLNFLVKNNLKELVHQKDSDLKSQLVTIKTHLRQSLEGSSHKINFNLQGMKFVRTQWNLQHQAQYIDQAEQAAAEDSRAIKRSFVTI
>XP_001485616_Meyerozyma_guilliermondii
MVKSYDRYEQEASFGVIASNSNVIWLPPLQSSKSIGRALTAALEEILVWDIKTGEIISRLRDGLTPGAHNAPTSLAPATVTVLAYHPESNIVASGYSDGSIKVWDLASASVIMTFQGHKSGVSILKFDRTGARLVSGSFDSSIIMWDLVGEEGLFKLKGHKGQITGTELLSLHNNEDLSDSMEDYLMSVSKDGLIKLWDLKSQQCVETHVAHSSECWSLGTDTERGLVFTAGNRDEIKVWKLDLTEPDTQKIVELGNFQKQSKARTSEIQFQDISIADTTATILCLQNADRTIEIFRIRLDDEIKKGIARRTKRLAEKGLDQEEIKQSIQEAQISMLVVPYTTVRASAKIRSCSWAPKSSRKMGLLVSLANNSIEYYTISLPELVKKATPTDVIPVKQNTVEQLGHRSDIRAMDISPDDKLIATASNGELKVWNLKTQNVIRSFVLDSGYALCCKFLPGGTLIVVGFKNGALELWDLTSSSLVDRVESAHGEDEGSAVWTLDLTPDGHQLVTGGNDKTVRFWNFNVEKETVPGTETTILRMRMVHSKTIEVNEDVLCVKVSPDSRLLAISLLNNNVQVLFMDTSKLFLTLYGHKLPVLSIDISSDSKLIATSAADKNIKIWGLDFGDCHKSIFGHQDSIMNVKFLGETHNFFSAGKDGVVKYWDGDKFECVQKLAAHQSEVWCLSASSDGLFVCSTSHDHSIRLWMAGDDQVFLEEEREKEMDELYEEELLEGVEQEKSGEQDEEETTGVQKQTMETLKAGEKLMEALDIGYEDICNHEQYDADMKRYNALKAGPAPVRPTQHTVLMAMGVSGQEYVLSVASKIRLSHMEDALLVLPFSYTLKLLKLIEVWTSGSQIAGNIVHLSLICKILFFIVKSNARELIGQRDPKLKNQLMVVKEQIRQALQTSSTEVGFNTQGLKYAKQQWRLEHETEYIDEEEQKSARDKRAIKRTYTTI
>XP_018713036_Metschnikowia_bicuspidata
MVKLYDRYEQQAVFGVIASQCNVIWLPPSATQLDTSAGRAVSGALEQLVVWDTKTGEIVHKLADGLTPGALNANTSRAPAAIVVVAAHAASGLVALGHADGAVKVWDLTSGAVVLAFAGHKAAVATLCFDASGTRLVSGLADASLIVWDLVAEEGLFKLKGHKAPLTGAVLVHAPASQATVAEEGEDYLVLVAKDGLVKLWDLKARQCIETHLAHLGEAWAVGASAAQDMLVTCGAGALASVWALDLAAADGARMRHRGDFAKQSGARCTGVAFTRVHDAAGSHEVFFLQNLDRTCELVRLRAADEIAKATARRTKRLADKGLDAGEIAQQLRDAELAMLLAPLATVRCGAKVRSCVWVPGRRRLELLVALANNSIEQHRVAVPDALRKAAPGSLVALRAYAVDLAGHRSDVRAMDVSDDDRLLATAANGELKVWNLRTHNVVRTFALAGGYALCCKFLPGGTLVAVGFKSGALELYDLARSAMVDRVEAAHALAAGGADDSGAAVWSMDITPDGRRLVTGGNDKAVRFWDVQVVHEAVPGSRAEVASLKLALAQTLQLSDEVLCVRVSPDGKYLAISLLNNNVQVVFVDSLKLYLTLYGHKLPVLSIDMSADSKLIITSSADKNIKVWGLDFGDCHKSLFGHLDSIMAVRFLPDSHHFFSAGKDAMLKYWDGDKFQCIQKLPAHQSEVWALCVSRDGSFVVLASHDHSIRVWSATNDQVFLEEEREKEMDELYESELLRSLDADAAPVDPDADPADAGDAAPVSNQTMETLKGGEKLMEALDIGTADLDATAAYEAQLRDFHSKRPGASMPVKPTPNAILQAYGITGQQHVLAVLLKIRAAQLEDALLVLPFSYTVRLMRFVQIWTDADNLNGNLVHLAVICKVLFFVVRVNAKELISQRDETLRNHLVQVKTQLRTELAAAAHQLGYNTLGLKFQRAQWKLMHETEFIDEAEQRAHEDKRAVKRIFATV
>XP_002619006_Clavispora_lusitaniae
MVKSYDRYEQESSFGVIGGQSNIVWLPPAPTQSSKSLGRAASGGLEDILIWDIKTGELMTRLNDDLTPGASNAKTSSAPSTVIVLAYHEQTNILAAGHNDGTIKIWDLTSGSVMVTFSGHKSAISVLKFDRNGTRVVSGSADSTVIMWDLVGEEGLFKLKGHKSQITGMHLLSQMERTDDELEDYLVTVSKDGLIKLWELKSKQCVETHLAHSGECWALGLNSGKDMLITCGSKDQVKVWEIDLDRDDGSKIVSKGEFEKQSKARCTDIGFTSVRDASGTYEIFALQNADRTTEVFRVRSSEEIKKGITKRTKRLKDKGFEEDEILQSLRESEISMLITPFTTVRTTSKVKSCVWVPSNRKNLDLLLALTNNSIEFHNIPLPEQIRKAQVGDIHSVKAHTIDNLGHRTDIRAMDVSDDNKLLATASNGELKVWNIRSHNVLRTFSLEGGYALCCKFLPGGTLVVVGFKNGDLELYDLASSSLIDRVENAHENTSFVSSGTKDDNGSAIWSMDLTPDGKTLVTGGNDKKVKFWNFKVSQEIVAGTSTVVSSLKLAHTQTLEVTDEVLSVKVSPDSKFLAISLLNNNVQVVFYDSLKLFLTLYGHKLPVLSIDISFDNKLIITSSADKNIKIWGLDFGDCHKSIFGHQDSIMNVRFIPESHNFFSSGKDGMIKYWDGDKFQCIQKLPAHQSEVWALSVSRDGSFVVSTSHDHSIRVWSATNDQVFLEEEREKEMDELYENELLESLEGDDVTARKDEDGEEGEQDGVASVRKQTMETLKAGEKLMEALDIGVEDLDNVEQYELQLQQYQSKKPGAFMPTKPTPNSILVAFGVTGQEYVLNTMLKIRSTQLEDALLVLPFSYTVKLMRFISIWTNKQNITNNIVNLSLICKVLFFVMRTNAKELVSQRDEKLRNYLVEVKTQLRGKLVEASKQLGYNTEGLRFKRNQWKLNHETEFIDEAEQREYEEKKAVKRTFATV
>XP_025340736_Candida_haemuloni
MYMEKSSQDYPHQRMVKSYDRYEQDACFGVIGGTSNILWLPPAPTQSNKSVGRAVSGGLEEILIWDIKTGELMTRLKDGLTPGASNAPTASPPATVVALAFHEPTNIIAAGHNDGTIKIWDLTSGSVMVTFSGHRSSISVLQFDRTGTRVISGSADSSIIMWDLVGEEGLFKLKGHKSQITGLSFLSENPESKQDDEFEDYVVSVSKDGLVKMWDTSSKQCIETHLAHSSECWSLGLNSLQDMLITCGSKDQVKIWEIDLSKEDGQKITSKGEFEKQSKSRCTNIQFSTLKDTSSSYEMFYLQNADRTTEIFRIRSAEEIKKGIAKRTKRLTEKGLDEDEILQSLRESEISMLITPLTTVRTISKIKSCVWVKSSRKSMDLLLSLTNNSIEYHSIALPEQIRKAQASELNSVKVHSIDHRGHRTDIRAMDLSDDNRLLATASNGELKIWNTKTENVLRTFTLESGYALCCKFLPGGTLVVVGYKNGDLELYDLASSSLIDKVEKAHENASVVVNGKADDNRSAIWSMDLTPDGKTIITGGNDKAVKFWNIKVGQELVAGTGNTISTLKLVHTQTLELPEEVLCVRVSPDSRLLAVSLLNNNVQVVFMDSLKLFLTLYGHKLPVLSIDISHDSKIIITSSADKNIKIWGLDFGDCHRSIFGHQDSIMNVRFIPESHNFFSSGKDGMIKYWDGDKFQCIQKLPAHQSEVWALCVSRSGTFAVSTSHDHSIRIWSATNDQVFLEEEREKEMDELYENEVLDSLEAVDTKGGKADDDEEEEGDGVEGVSKQTTETLKAGEKLMEALDIGIEDLDATEAYELQLQQFKSKKPGVMNPQKPTPHSILLAFGVTGSQYVLDTMTKIRAAQIEDALLVMPFSYILKLLRFVEIWTNKDNITRNLINLQSICKVLFFVVRTNSKELVNQRDPKIKTHLLKVKEQLRGELTKASGQLGYNTQGLMFKRNQWKLEHETEFIDEGEQREHEDKKAIKRTFATV
>XP_024711832_Candida_pseudohaemulonis
MVKSYDRYEQDACFGIIGGTSNTLWLPPAPTQSSKSVGRAVLGGLEEILIWDIKTGELMTRLKDGLTPGASNAPTSSPPATVVALAFHEPTNIIAAGHSDGSIKVWDLTSGSVMVTFSGHRSSISVLQFDRTGTRVISGSADSSIIMWDLVGEEGLFKLKGHKSQITGISFLSENPEKKQDDEFEDYIVSVSKDGLVKLWDTSSRQCVETHLAHSGECWSLGLNSLQDMLITCGSKDQVKVWELDLSKEDGQKIVSKGEFEKQSKGRCTNIEFTTIKDSSSAYEVFYLQNADRTTEIYRIRSAEEIKKGIAKRTKRLTEKGLDEDEILQSLRESEISMLITPLTTVRTISKIKSCVWVQSSRKKMDLLISLTNNSIEYHSIALPEQIRKAQVGELHSVKVHAIDHQGHRTDIRAMDLSEDNRLLATASNGELKIWNAKTENVLRTFTLESGYALCCKFLPGGTLVVVGYKNGDLELYDLASSSLIDRVERAHENQSVVVNGKADDNRSAIWSMDLTPDGKTLITGGNDKTVKFWNIKVSQELVAGTGNTVSTLKLQHTQTLELPEEVLCVRVSPDSRLLAVSLLNNNVQVVFMDSLKLFLTLYGHKLPVLSIDISHDSKIIITSSADKNIKIWGLDFGDCHRSIFGHQDSIMNVRFIPESHNFFSSGKDGMIKYWDGDKFQCIQKLPAHQSEVWALCVSRSGTFVVSTSHDHSIRIWSATNDQVFLEEEREKEMDELYENEVLDSLEAVDTKGGKAEDDDEEEGDGVEQVTKQTTETLKAGEKLMEALDIGIEDLDATEAYELQLQQFKSKKPGVMNPQKPTPHSILLAFGVTGSEYVLNTMTKIRAAQIEDALLVMPFSYVLKLLRFIEIWTNKDNITKNLVNLQLICKVLFFVVRTNSKELTNQRDPKIKTHLLKVKEQLRGELATASNQLGYNTQGLMFKRNQWKLEHETEFIDEAEQREHEEKRAVKRTFATV
>XP_025334702_Candida_duobushaemulonis
MVKSYDRYEQDACFGVIGGTSNTLWLPPAPTQSSKSVGRAVSGGLEEILIWDIKTGELMTRLKDGLTPGASNAPTSSPPATVVALAFHEPTNIIAAGHSDGSIKVWDLTSGSVMVTFSGHRSSISVLQFDRTGTRVISGSADSSIIMWDLVGEEGLFKLKGHKKPEKKQDDEFEDYIVSVSKDGLVKLWDTSSRQCVETHLAHSGECWSLGLNSLQDMLITCGSKDQVKVWELDLSKEDGQKITSKGEFEKQSKGRCTNIEFTTIKDSSSAYEVFYLQNADRTTEIYRIRSAEEIKKGIAKRTKRLTGKGLDEDEILQSLRESEISMLITPLTTVRTISKIKSCVWVQSSRKKMDLLISLTNNSIEYHSIALPEQIRKAQVGELHSVKVHAIDHQGHRTDIRAMDLSEDNRLLATASNGELKIWNAKTENVLRTFTLESGYALCCKFLPGGTLVVVGYKNGDLELYDLASSSLIDRVERAHENQSVVVNGKADDNRSAIWSMDLTPDGKTLITGGNDKTVKFWNIKVSQELVAGTGNTVSTLKLQHTQTLELPEEVLCVRVSPDSRLLAVSLLNNNVQVVFMDSLKLFLTLYGHKLPVLSIDISHDSKIIITSSADKNIKIWGLDFGDCHRSIFGHQDSIMNVRFIPESHNFFSSGKDGMIKYWDGDKFQCIQKLPAHQSEVWALCVSRSGTFVVSTSHDHSIRIWSATNDQVFLEEEREKEMDELYENEVLDSLEAVDTKGGKAEDDDEEEGDGVEQVTKQTTETLKAGEKLMEALDIGIEDLDATEAYELQLQQFKSKKPGVMNPQKPTPHSILLAFGVTGSEYVLNTMTKIRAAQIEDALLVMPFSYVLKLLRFIEIWTNKDNITKNLVNLQLICKVLFFVVRTNSKELTNQRDPKIKTHLLKVKEQLRGELATASNQLGYNTQGLVFKRNQWKLEHETEFIDEAEQREHEEKRAVKRTFATV
>XP_028890911_Candida_auris
MVKSYDRYEQDACFGVIGGTSNILWLPPAPTQSNKSVGRAVSGGLEEILIWDIKTGELLTRLKDGLTPGASNAPTSSPPASVVAIAFHEPTNIMAAGHNDGSIKVWDLTSGSVMVTFQGHRSTISALKFDRTGTRVISGSADASIIMWDLVGEEGLFKLKGHKSQITGIAFLSEDPGSKQDDEFEDYVVSVSKDGLIKLWDTSSKQCIETHLAHSGECWSLGVNPLQDMLITCGSKDQVKVWELNLSNDEGEKLTCKGEFEKQSKQRCLEISFTQLKDSSNTYDAFFLQNADRTTEIFRVRSPEEIKKGIAKRAKRLSEKGLEEDEILQSIKESEISMLITPFAVLRTISKIKSCVWVKSSRKKMDLLLSLTNNSIEYHSIALPEQVKKAQIGELHSVKVHSIDHKGHRTDIRSMDLSEDNHLLATASNGELKVWNTKTENVLRTFTLESGYALCCKFLPGGTLVAVGFKSGDLELYDLASSSLVDRVERAHENSSVLLNGKADDNRSAIWSMDLTPDGKTLITGGNDKRVKFWNIKVSQELVAGTANTVSTLKLVHTQTLELGEEVLCVRVSPDSRLLAVSLLNNNVQVVFMDSLKLFLTLYGHKLPVLSIDISYDSKIIITSSADKNIKIWGLDFGDCHRSIFGHQDSIMNVRFIPDSHNFFSSGKDGMIKYWDGDKFQCIQKLPAHQSEVWALCVSRSGTFVVSTSHDHSIRIWSATNDQVFLEEEREKEMDELYENEVLESLEAVDTKGGKADDEDDEQTDGVEKVSKQTTETLKAGEKLMEALDIGTEDLDASEAYELQLQQFKSKKPGVMNPQKPTPHSILLAFGMSGSEYVLHTMTKIRSAHIEDALLVMPFSYTLKLLRFMEIWTNRENITKNLVNLQLICKVLFFVVRTNANELVNQRDAKIKAHLMKVKQQLRDELSKASNQLGYNTQGLKFKRTQWKLHHETEFIDEAEQREHEEKKAVKRSFATV
>NP_013230_Saccharomyces_cerevisiae
MVKSYQRFEQAAAFGVIASNANCVWIPASSGNSNGSGPGQLITSALEDVNIWDIKTGDLVSKLSDGLPPGASDARGAKPAECTYLEAHKDTDLLAVGYADGVIKVWDLMSKTVLLNFNGHKAAITLLQFDGTGTRLISGSKDSNIIVWDLVGEVGLYKLRSHKDSITGFWCQGEDWLISTSKDGMIKLWDLKTHQCIETHIAHTGECWGLAVKDDLLITTGTDSQVKIWKLDIENDKMGGKLTEMGIFEKQSKQRGLKIEFITNSSDKTSFFYIQNADKTIETFRIRKEEEIARGLKKREKRLKEKGLTEEEIAKSIKESYSSFILHPFQTIRSLYKIKSASWTTVSSSKLELVLTTSSNTIEYYSIPYEKRDPTSPAPLKTHTIELQGQRTDVRSIDISDDNKLLATASNGSLKIWNIKTHKCIRTFECGYALTCKFLPGGLLVILGTRNGELQLFDLASSSLLDTIEDAHDAAIWSLDLTSDGKRLVTGSADKTVKFWDFKVENSLVPGTKNKFLPVLKLHHDTTLELTDDILCVRVSPDDRYLAISLLDNTVKVFFLDSMKFYLSLYGHKLPVLSIDISFDSKMIITSSADKNIKIWGLDFGDCHKSLFAHQDSIMNVKFLPQSHNFFSCSKDAVVKYWDGEKFECIQKLYAHQSEVWALAVATDGGFVVSSSHDHSIRIWEETEDQVFLEEEKEKELEEQYEDTLLTSLEEGNGDDAFKADASGEGVEDEASGVHKQTLESLKAGERLMEALDLGIAEIEGLEAYNRDMKLWQRKKLGEAPIKPQGNAVLIAVNKTPEQYIMDTLLRIRMSQLEDALMVMPFSYVLKFLKFIDTVMQNKTLLHSHLPLICKNLFFIIKFNHKELVSQKNEELKLQINRVKTELRSALKSTEDDLGFNVQGLKFVKQQWNLRHNYEFVDEYDQQEKESNSARKRVFGTVI
>XP_018220554_Saccharomyces_eubayanus
MVKSYQRFEQAAAFGVIASNANCVWIPASSRTNNGSGPGQLITSALENVNVWDIKTGDLVTILSDGLPPGASDAKGSKPAECTYLEVHQDTNLLAVGYADGVIKVWDLVSKTVLLNFNGHKAAITLLQFDITGTRLISGSKDSNIIVWDLVGEVGLYKLRSHKDAITGFWCQGEDWLVSTSKDGLIKIWDLKTQQCIETHIAHTGECWGLAVKDDLLITTSTDSQVKIWKLNMENDKMGEKLTEMGIFEKQSKQRGLKIEFITNASDGVSFFYIQNADKTIETYRIRKEEEIARGLKKREKRLKEKGLTDEEIAKSIKDSYSSLILHPFQTVRSLYKIKSASWTTVTSSKLELVVTTSNNTIEYYSIPYEKRDPTSPAPLKTHTIELQGQRTDVRSIDVSDDNRLLATASNGSLKIWNVKTHKCIRTFECGYALTCKFLPGGLLVILGTRSGELQLFDLASSSLLDTVEDAHEAAIWSLDLTSDGKRLVTGSADKTVKFWDFQVEKTLVPGTKDKFVPMLKLNHDTTLELNDDILSVRISPDDRYLAISLLDNTVKVFFLDSMKFYLSLYGHKLPVLSIDISFDSKMIITSSADKNIKIWGLDFGDCHKSLFAHQDSIMSVKFLPESHNFFSCSKDAVVKYWDGEKFECIQKLYAHQSEVWALAVSTDGSYVVSSSHDHSIRIWEETEDQVFLEEEKEKELEEQYEDTLLTSLEEGNGDDAFKGDATGEIVEDEASGVHKQTLESLKAGERLMEALDLGIAEIEGMEMYNKDMKLWQRKKLGEAPMKPQGNSVLIAVKKTPEQYIMDTLSRIRASQLEDALMVMPFSYVLKFLRFTDAVMKNKTLLHNHLPLICKNLFFIIKFNHKELISQKNEELKLQINRVKTELRNALKSTEDDLGFNVQGLKFIRQQWNLKHNYEFVDEYDQQEKDNSGARKRVFERVI
>XP_033767898_Saccharomyces_paradoxus
MVRSYQRFEQASAFGVIASNANCVWIPASSRTNNGSGPGQLITSALEDVNIWDIKTGDLISTLSDGLPPGASDARGAKPAECTYLEVHQDTDLLAVGYADGVIKVWDLMSKTVLLNFNGHKAAITLLQFDGTGTRLISGSKDSNIIVWDLVGEVGLYKLRSHKDSITGFWCQGEDWLISTSKDGMIKLWDLKTHQCIETHIAHTGECWGLAVKDDLLITTGTDSQVKVWKLDMENDKMGEKLTEMGIFEKQSKQRGLKIEFITNASDKTSFFYIQNADKTIETFRIRKEEEIARGLKKREKRLKEKGLTDEEIAKSIKDSYTSFILHPFQTVRSLYKIKSASWTTVTSSKLELVLTTSSNTIEYYSIPYEKRDPTSPAPLKTYTIELQGQRTDVRSIDISDDNRLLATASNGSLKIWNIKTHKCIRTFECGYALTCKFLPGGLLVILGTRNGELQLFDLASSSLLDTIEDAHDAAIWSLDLTSDGKRLVTGSADKTVKFWNFEVENTLVPGTKSKFLPILKLHHDTTLELTDDILSVRISPDDKYLAISLLDNTVKVFFLDSMKFYLSLYGHKLPVLSIDISFDSKMIITSSADKNIKIWGLDFGDCHKSLFAHQDSIMDVKFLPESHNFFSCSKDAVVKYWDGEKFECIQKLYAHQSEVWALAVATDGSFVVSSSHDHSIRIWEETEDQVFLEEEKEKELEEQYEDTLLTSLEEGNGDDAFKGDATGENVEDEASDVHKQTLESLKAGERLMEALDLGIAEIEGMEAYNRDMKLWQRKKLGEAPIKPQGNSVLIAVNKTPEQYIMDTLLRVRVSQLEDALMVMPFSYVLKFLKFIDTVMQNKTLLHSHLPLICKNLFFIIKFNHKELVSQKNEELKLQINRVKTELRSALKSTEDDLGFNVQGLKFVRQQWNLKHNYEFVDEYDQQEKEGKSARKRVFGTVI
>XP_003675681_Naumovozyma_castellii
MLPYSVVLHIYIIHRPGKSYRDRNSINMVKSYQRFEQASVFGVISSNSNCVWLPSTSSKKSHPGQIITGALENVNIWDLKTGELASFLNDGLVPPPGSVDAKSSKPAETTFLQHHKETNLLAVGYNDGVVKVWDLYSKTVLCNLNGHSSAITALKFDTSGTRLISGSRDSNIIVWDLVSEVGLYKLRSHKDAITGIWCNEVTNNNQEENELDWLISTSKDGLIKIWDLKIQQCVETHIAHTGECWSLAVRNDLVITTSSDSQVKFWQLSLQDDTVPNGSKLIEKGIYEKQSKQRGLNVEFIDSIDGVGFFLIQNADRTVEIFRLRKEEEISKALKKREKRLTEKGMTPDEIKKSLEDSFVSMMMHPFQIIRSIYKVKAATWTIATSTKLELTVTTANNTIEYYSIPYEKREPTQPIANKLYNVELQGQRTDIRSIDISDDNKLLATASNGSLKIWNLKTKLCIRTFECGYALTCKFLPGGMLVIIGTRAGELQLFDLASSTQIANIEEAHDAAIWSLDLTSDGKRLITGSADKSVKFWNFQLEQELVPGTSDKFVPKLGLHHDTTLELSDDILSVRVSPEDKFLAVSLLDNTVKVFFLDSMKFFLSLYGHKLPVLSIDISFDSKMIITSSADKNIKIWGLDFGDCHKSLFAHQDSIMNVKFVPESHNFFSCSKDGIIKYWDGDKFECIQKLAAHQSEVWALAIANDASFVVSSSHDHSIRIWEETEDEVFLEEERDKEMEEQYEDTLLASLEEGNGDDAFKGDTKGATNVEFDEATDVHKQTMESLKAGERLMEAFDLGMAEIESFEEYDKNLKLWQRKKTGEPPIKPQGNAILIAIKKTPEEYIMDTLIRIKPSQLEDALLVLPFSYVLKFLKFINIVIGNKKMLNNHLALICKNLFFIVKSNHKELVSQKNEVLKLQITKVKNELRNALKANEDDLGFNIQGMKFIKQQWNLRHNLEFVDEYDQKSHEDKMAKKRTFGTLV
>XP_003671278_Naumovozyma_dairenensis
MVKSYQRFEQESVFGVINSNSNCIWLPSDSNPSTSPGQIITSALENINIWDIKTGELSSHLIDSLIPPPGSIDAKSTKPAETTYLQHHKDTNLLAVGYNDGVIKVWDLYSKTVLCNLNGHSSAITVLKFDSTGTRLISGSRDSNIIVWDLVSEVGLYKLRSHKDAITGIWCNEMQNNGEDDENELDWLISTSKDGLIKIWDLKIQQCIETHIAHTGECWSVAVRNDLLITTSSDSQIKIWELNLDNDDDGKNKKLIEKGIYEKQSKQRGLSIEFIDTADETGFFYIQNADKTVEIFRLRKQDEINKAIKKRTKRLTEKGMTPEDIEQNIKDSYISLIMHPFQIVRSIYKIKAVTWTIATPSKLELCLTTSNNTIEYYSTPYEKREPTQPTPNKLHTIELQGQRTDIRSIDISDDNKLLATASNGLLKIWNIKTKSCIRTFECGYSLTCKFLPGGTLVIVGTRGGELQLFDLASSTLLETIEDAHDAAIWSLDLTSDGKRLVTGSADKSVKFWDFQLEQELVAGTVDKYLPKLKLFHDTTLELNDDILSVKISPEDKFLAVSLLDNTVKVFFMDTMKFFLSLYGHKLPVLSIDISFDSKLIITSSADKNIKIWGLDFGDCHKSLFAHQDSIMNVKFVPESHNFFSCSKDGLIKYWDGDKFECIQKLAGHQSEVWSIAIANDASFIVSSSHDHSIRIWEETEDEVFLEEEREKELEELYEDTLLTSLEEDNGDDAFKKDGGEDKDEATDVHKQTMESLKASERLMEAFDLGMKEIEAMEEYERELKNWQRKDSNNKATQTVPIKPQGNAILLAIKKTPEEYIMDTLVRIKPSQLEDALLVLPFSYIIKFLKFIDIVINSKKILNNHLPLICRILFFIVKSNHKELVSQKNEELKSQITRVKDNLRNALKNNEDDLGFNIQGLKFIKQQWKLKHNYEYVDDQDQKAQEAKFAKKRTFGTII
>XP_003958770_Kazachstania_africana
MVKSYQRFEQTSVFGVISSNSNSVWIPNGNGPGNIITSALENINIWDIKTGELVNQLTDGLPPPGSIDSKLSKPASVTYFKYHEDTNLLAAGYSDGVIKVWDLISKTILLTFNGHKSAITILTFDSTGTRLISGSNDSDIIVWDLVSEVGLYKLRSHKDNITGIWCSDDENWLISTSKDGLIKVWDLKIQQCVETHIAHTGECWSLGIHNDLVVTTSAESQVKFWKLDLENQPNGSKLVEKGIFEKQSKQRGLSVEFITSKGDDVSFFHIQNADKTVEIFRIRKKDEIEKALKKREKRLKEKGMTDDEIAQNVDEAFVSFLMHPFQTVRSTYKIKSVCWTHATSSKLELVVTTSSNTIEYYSVTYAKRIPQPPSKIHTIELHGQRTDIRSIAISDDNKLLATASNGLLKIWNLKTHKCIRTFECGYALCCKFLPGGLLVIVGTRNGELQLFDLASSTQLENIEDAHDAAIWSLDITSDGKRLITGSADKTVKFWDFKLDQQKVEGTRDSYIPVLKLFHDTTLEIGEDILCVRLSPDDKFLAVSLLDYTVKIFFLDSMKFFLSLYGHKLPVLSIDISFDSKLIITSSADKNIKIWGLDFGDCHKSLFAHADSIMNVKFLNNSHNFFSCSKDGTIKYWDGDKFECIQKLVAHQNEVWSIAIADDSSFVVSSSHDHSLRIWEETEDQVFLEEEREREMEEQYENTLLNSLEEGTGDSAFKSDTKGSEDEDEATDVHKQTAESLKAGERLMEALDLGIEEIEKNETYLKDLELWKKKKIGGDAPIKPQGNAILTAINKTPEQYILETLIKIKPSQLEDAILVFPFSYVLKFLKFIDIVLNDPKVLNNHLTLICKNLFFVIKSNHKELISQKNEDLKLQVDRVKDRLRGALRKNEDDLGYNIQGLKFIKQQWNLTHNFEFNDELDQNVQESKSGKKRVFGTIV
>XP_022465548_Kazachstania_naganishii
MVKSYQRFEQSAVFGVISSEANNVWLPPLKGRSSGSPGQIITSALENVNIWDIKTGELIAQLQDGITPGSADSKVNTKPAEVTFLQYHPDSSLLAVGYRDGNIKVWDLVSKTVLINLNGHKSSITVLKFDVNCTRLVSGSSDSNIIIWDLVSEVGICKLRSHKDRISDLYVDDDFNWLLSVSKDGLIKVWDLKTNQCVETHIAHTGECWSLGIKDDVVITTSNTSQIKLWSLDLDGEVGSKLIEKGVYEKQSKQRGTSVKFIENSSGVAFFAIGNADKTIEIFRIRPQEEITRALKKREKRLKEKGMEDEDIQQNIKESFVSTMMHSFQTVRSAFKLKSFSWTFATNSKLELVATTSSNTIEYYTIAYEKREPTQPAPNRLYTIELQGLRTDIRATDISDDNMLLATASNGLLKIWNLRTKQCIRTFDCGYALTCKFLPGGLLVILGTRNGELQLFDLASSTQIENIEGAHDAAIWSLDLTSNGKRLVTGSADKTVKFWDFQLEQLPIEGTSGKSESKLTLNHDTTLELNDDVLCVKISPEDKHLAVSLLDNTVKIFFLDTMKFFLSLYGHKLPVLSIDISFDSKMVITSSADKNIKIWGLDFGDCHKSLFAHQDSIMNVKFLPESHNFFSCSKDGQVKYWDGDKFECVQKLVSHQSEVWCLAMGLDGSFVVSTSHDHSIRIWQETEDQVFLEEEREKEMEEQYEETLLNSLEEGTGDDAFKKDSVDGEGDEATDVHKQTIESLKANEKLMDALDLGLTEIEAMERYNSDMALWKKKKIGSEMPVKPSGNAVLLAVKKSPEQYIMETLARIKPSQLEDALLILPFSYVLKFLKFIDIVLKNKKMLHNYLALICKNLFFIVRTNHKELISQKNEELKLQITRVKQELRNTLKQNEDALGFNIQGLKFIKQQWDLKHNFEFVDEYDQRIQEEKKAKKRIFETLV
>XP_449533_Candida_glabrata
MVKSYQRFEQANVFGVISSNSNSVWIEPEASKRKTGNLGQVIVGGLENILVWDIKTGEQIAQLTDGLPPGASDAKLSKPAETTFLKYHPETNLLAAGYADGVIKIWDLISKTVLISFNGHKSAITVLAFDTTGTRLISASKDSDIIVWDLVGESGLYKLRSHKDAITGLWCEDENWLISTSKDGLVKIWDLKSQQCVETHLAHTGECWSLGIIEDMAVTCSADSQVKLWKLDLQAENGSKLTEKGIIEKQSKQRGVEIDFAVAPDGVKFFYIQNADKTIEIYRLRKEEEISRALKKREKRLQDKGMSEEEIKEAMGSPVSLMYHLFQVVRSPYKIKSAQWTVCSNSKLELVVTTSNNSIEYYSIPYSKREPTQPAPLKLHTIDLHGQRTDIRSTSISDDNKLLATASNGSLKIWNIKTKRCIRSFECGYALTCKFLPGGALVVVGTRNGELQLFDIASSTMLDNKEGAHDAAIWSLDLTSDGRKLVTGSADKTVRFWTFEVSEVPVSDESNKTMPMLQLFHDTTLELDDDILSVVISPDDKFIAVSLLDNTVKVFFLDSMKFFLSLYGHKLPVLSMDISYDSKLIVTCSADKNIKIWGLDFGDCHKSLFAHQDSIMNVKFLPESYNFFSCSKDATVKYWDGQKFECIQKLAAHQSEVWSISVSNDGTFVISTGHDHSIRVWEETEDQVFLEEEREKEMDEQYEDTLLTSLEGGAGDEMLSVKKGDNEESEEVEGVHKQTVESLKAGERLMEALEIGVNDIIAMEEFNEQLNAWKKSKKGIQPIRPQENTLLVALKKTPEEYIIETLVKIKPSQIEDALMVMPFSYILKFLKFIDVVTTKAALLQKHISLVCKTLFFVIRFNYKELVAQKNANLKLQITRVKDNLRKSLKSNVDELGFNIEGMKFIKQQWELNHHLEFNDEYEEKNFEEKHSKKRVFGTLA
>XP_004177712_Tetrapisispora_blattae
MVKSYQRFEQSSVFGVISSNSNCVWVPPSSKKSKSLGKVITGALENISVWDLKTSELEYVLSDGLPPGSVDLKSSKPAEVSYLQFHSETGLIAAGYADGVIKLWDLVSKTVLLSFNGHKSRITMLKFDKTGTQLISGSEDSNIIVWDLVSEVGLYKLRSHKGTITGLWCDSDNWLISTSKDGLIKVWDLKTQQCIETHIAHTGECWALGIMTDFVVTSSADSQLKIWQMDLEGEPGSKLIEKGAFEKQSKQRGLSIEFTTTSDGVHFFYVQNADKTVEIFRLRKDIEIAKAIKRREKRLTEKGMTEEDIKTNISESYVSFVMHPFQVVRSMYKIKSVAWTLSLSTKLEVVVTTNSNTIEYYSVPYEKRDPTSPTPIKAHTIELQGSRTDVRSIDISDDNALLATASNGELKIWNLNTKSCIRTFECGYALTCKFLPGGLLVVVGTREGNLQLFDLASSVLLTTIEAAHEGAIWSLDVTNDGKRLVTGSADKSIKFWDFQVKQELIAGTSDKYVPQMNIVHDSTLELGDDILSIKISGDDKFLAISLLDNTVKVFFLDSMKFFLSLYGHKLPVLSLDISDDTKVIITSSADKNIKIWGLDFGDCHKSLFAHQDSIMCVKFLPGSHNFFSASKDGFVKYWDGDKFECIQKLAAHQSEVWALAVSDNGERVVSVSHDHSIRIWEETDDQVFLEEEREKELEEQYEDTLLASLEEGNADDTFKGDVKNDEDDEATRVSKQTIESLKAGERLMDALDLGIKEIEEMENYEAEMVKYKKKQRIDAPVKPTGNAILLAVRKTPVEYIMDTLIGIKPSQLEDSLLVLPFSYVLKFLKFFDYVMKVPNILNNRLALICKNLFFILKSNSKELVSQKNEELKLQISRVKHQLRSALQTNEDDLGFNIQGLKFIKQQWNMKHNFEFVDDYDQQAQAEKSAKKEYSVP
>XP_003684671_Tetrapisispora_phaffii
MVKSYQRFEQDSVFGVITTNANCVWLPSSDSRKSNVGQVLTGALENINLWDIKTGELLSVLSDGLPPGSIDVKSSKPAEVTYLEYHDETNLLAAGYADGVIKIWDLMSKTVLLSFSGHKSGVTILKFDSTGTRLMSGSRDSDIIIWDLVSEVGVFKLRSHKDAITGIWCEGEDWLVSTAKDGLIKLWDLKTQQCVETHIAQTGECWALGVHGDLVVTTGTDSQIKIWNLDTSKENGSKIVEKGTYEKQSKQRGLSVNFKTTADETTFLYIQNSDKTVEIFRIRKQDEISRALKKREKRMKEKGSTDEQIQQYFIDTYVSLMLQPFQIIKSTYKIKAVSWTVAANSKIELVVTTSSNTIEYYSIPYEKRLPKNPSPSKLYTIEQKGHRTDIRSIDISDDNKLLASASNGLLKIWNLKTKSCIRTFDCGYALTCKFLPSGTLCVIGTREGQIQLFDLVTSTLIESIDVAHNAAIWSLDITQDGKRLVTGSADKSIKFWNFSIEQDLVPGTTDKFVPVMKLIHDTTLELNDDILSVKISPEDKYLAVSLLDNTVKVFFLDSMKFFLSLYGHKLPVLSIDISFDSKLIITSSADKNIKIWGLDFGDCHKSLFAHQDSIMNVCFLPESHNFFSSSKDGLVKYWDGDKFECVQKLAAHQSEVWALAITSDGSTVVSSSHDHSMRVWKETDDQVFLEEEREKELEEQYEDTLLTSLEEGSGDSAFKADIEDGMDESTSVRNQTMESLKSGERLMEALELGFSEIEALEKYNKDYKQWEKKKAGEPPVKPQGNAILLAINRRPDQYIMDTLIKIKPSQLEDALLVLPFSYVLQFLKFIDIVMDDPEILKNRLALICKNLFIIVKANHKELISQRNDVLKKQITSVKNKLRTSLQANVDDLGFNIQGLKFIKQQWNLKHNYEFIDEEDQKKQEEKNSKKRIFGTLA
>XP_001647181_Vanderwaltozyma_polyspora
MVKSYQRFEQASVFGVISTNANCVWMSPESKKSNSPGSVITSALENINIWDIKTGELISVLSDGLPAGSIDVKSSKPAEVSYLHYHDETNLLAAGYMDGTIKVWDLLSKSVLLTFNGHKSAITVMKFDVTGTRLISGSRDSNIIVWDLVSEVGLYKLRSHKDAISGIWCEGEDWLVSTSKDGLIKIWDLKVQQCIETHIAHTGECWAMGVHEDLLITSGADTQLKLWNLDFSKEAGSKLIEKGVYDKQSKQRGLDIKFSVAPNGTAFFYIQNADKTTEVFRIRREEEISKALKKREKRLKEKGMTDEEIQQNIKESYSSIIMHPFQVIKSQYKIKSVSFTTVSNTKLEFVVTTSSNSIEYYSIPYEKRDPTSPAPTRLYTIELPGHRTDIRSVDISDDDKLLATASNGLLKVWNLKTKACIRVFDCGYALTCKFLPGGTLVIVGTREGSLQLFDLASSTLLENKEDAHETAIWSLDITSDGRRLVTGSADKTIKFWNFQVEEDLVPGTADKYLPVMKLIHDTTMEVNEDVLSVRISPEDKFLAISLLDNTVKVFYLDSMKFFLSLYGHKLPVLSIDISFDSKLIITSSADKNIKIWGLDFGDCHKSLFAHQDSIMNVKFLPESHNFFSSSKDGLVKYWDGDKFECIQKLAAHQSEVWSIAITSDGTSVISASHDHSLRVWEETDDQVFLEEEREKELEEQYEDTLLASLEEGSGDDAFKGDAEKVEDESTSVRNQTMESLKAGERLMEALDLGMSEIEANEKYQIDMKAWEKKKSSGEPPIKPQGNAILIAMKKQPHEYIMETLVKIKPSQLEDALLVLPFSYVLKLLKFIDIVMKDKKMTKNYLMLICKNLFFVIRSNHKELISQRNEALKNQILNVKNSLRDSLQENVDDLGFNIQGLKFIKQQWNLKHNFDFTDDFDKKEESSGKKRIFGTLS
>XP_003682472_Torulaspora_delbrueckii
MVKSYQRFEQSASFGVISSNSNCVYIPPANRKGLGQVLTGGLEKVNLWDLKTGDLVSCLSDGLPPGSIDAKSTKPAETTYLEYHAETNLLAVGYAEGVIKVWDLMSKTVLLTLNGHKSAVTILKFDITGTRLISGSQDSNIIMWDLIGEVGLYKLRSHKGAISGLWLEKDEWLISTSRDGLIKVWDLKTQQCVETHIAHTGECWSLGVHEDLAITASADSQVKIWHLNFESEAGSKLIEKGIYEKQSNQRGSSIEFVTTTDETTFFYIQNADKSIEIFRIRKEEEILKATRKREKRLKEKGLSDEEIKQNIQDGYISMIMHPFQILRSNFKVKAAAWGQATASKLDLVVTTASNTVEYYTIPYEKREPKLPAPNRLHSVELQGHRTDVRAMDISNDSSLLATASNGTLKVWNLKTRMCLRTFDCGYALCCRFLPGGFLIVVGTRNGDLQLFDLASSTMLDNKEGAHDAAIWSLDITSDGKKLVTGSADKSVKFWKFQVEKDLIAGTVDKFAPVMKLSHDTTLELNDDVLSVRISPEDKYFAISLLDNTVKVFFLDSMKFYLSLYGHKLPVLSIDISFDSKVIITSSADKNIKIWGLDFGDCHKSLFAHQDSIMSVKFLPESHNFFSCSKDGLVKYWDGDKFECIQKLAGHQSEVWALAISNNGKYVVSASHDRSIRIWEETEDQVFLEEEREKELEEQNETALLSSLEEGSGDAAFRKDVGGDEADQDEAADVRKQTIESLKAGERLMEALDLGIPEIENREHYEKELKAWNKHKGDAKPVKPPGNAILTAISKTPEEYILETLARIKPSQLEDALLVLPFSYVLKFFRFIDAALLDNRILQHNLPLICKNLFFIVKSNHRELVSQKNEELKLRIAKVKDLLRGALKSNEDDLGFNIEGLKFIRRQWDLRHKLEFVDDYSQREQEDKTAKKRVFETIV
>XP_037146225_Zygotorulaspora_mrakii
MVKSYQRFEQANSFGVIASNANCVWIPPASGKQNNPGRAVTAALENVNIWDIKTAELVSSLSDGLPPGAADAKSIKPAETTYLQYHRDTNILAAGYADGTIKIWDLMSKTVLLSLSGHKSAITVLKFDSTGTRMVSGSRDSDIILWDLIGEVGLYKLRSHKDAISGIWMQDDEWLISTSKDGLVKIWDLKTQQCVETHIAHTGECWGLGICEDLAITTGADSQIKIWQLDLEANSGSKLIERGTHEKQSKQRGLSVEFMTTPDDVKFFYIQNADKTIEVFRIRKKEEIAKAMKKREKRLKEKGMTDEEIQENIKSSYVSTVMHSFQVIRSTFKIKGSSWAHATSSKLEIAVTTSSNTVEYYSIPYEKREPRHPVPNRIYSIDLNGHRTDIRAIDISRDNTLLATASNGQLKIWNLKTRLCIRTFECGYALCCKFLPGGVLVIVGTREGELQLFDLASSTLIDAKDDAHNAAIWSLDISYDGKRLVTGSADKTVKFWNFKIEDSLVPGTLNKFIPTLKLSHNTTLELNDDILSVRLSPENKLLAVSLLDNTVKVFFFDTMKFFLSLYGHKLPVLSIDISFDSKLIITSSADKNIKVWGLDFGDCHKSLFAHQDSIMNVKFLPESHNFFSCSKDGQIKYWDGDKFECIQKLCAHQSEVWTLAISSDGEHVVSTAHDHSIRIWEETGDQVFLEEEREKEAEEQYENTLLSSLEDGAGDDMFKKENDAVERDEATDVRNLNIESLKAGERLMEALDLGIPEIEQREAYEKELKKWKKEKKHAKPSKPTENSILSALKKSPEQYIMDVLTKIKPSQLEDALLVLPFSYVLNFLTFFDYVMRNKSLLQNNLACVCRNLYFIVRSNHKELVAQKNEELKIRITRVKEELRNALKSNEDDLGFNVAGLKFIKQQWDLKHKLEYVDEYDQLEEEKKLARKRVFETVV
>XP_002497650_Zygosaccharomyces_rouxii
MVKSYQRFEQSSVFGVVSSGDNSIWIPAENKRTNGPGQIITGALENVNIWDIKTGELVSHLSDGLPPGAIDARTTKPAEVTYMQYYSDTSLLAVGYADGVIKIWDMFSKTVLLSFNGHRSAVTQLLFDSTGTRLISGSRDSNIIVWDLVSEVGLYKLRSHKDSITGLSLPDENWLMSVSKDGLIKLWDLKIQQCVETHIAHPGECWALGVDEDVVVTTSSDSQIKIWHLDLDADAGVKVTEKGIFEKQSKQRGVAVSFITVSDGTKFFYVQNADKTLEIIRLRKEEEISRALKKREKRFKEKGMTDEEIQQNFKESYISIIMHSFQVLRSAFKIRAASWAVTTSSKLELTVTTSGNTIEYYSIPYEKREPKHPTPIRVHSIELQGHRTDVRAIDISDDGKLLATASNGLLKIWNIRTKTCLRTFECGYALTCKFLPGGVLVIVGTRSGQLQLFDLASSTILENNEEAHDAAIWSLDITSDGRRLVTGSADKTVKFWNFIVEEKKVPGTTDKLIPTMSLHHDTTLEMSDDILSVKISPENKLLAVSLLDNTVKVFYLETMKFFLSLYGHKLPVLSIDISFDSKLIITSSADKNIKIWGLDFGDCHKSLFAHQDSIMNVKFLPESHNFFSCSKDATVKYWDGDKFETIQKLAGHQSEVWALAVARSGTCVISVSHDSSIRVWEETDDQVFLEEERERELEEQNEEGLLTSLEEGSGDSAFKQDEKDDDHDDAVDVHKQTVESLKAGERLMEAIDLGIPEIEAWEIYEKELQLWKKKKQGVEPERPQDNAILLAINKRPEEYIMDTLVRIKPSQLEDALLTLPFSYVLKFLKFLDTVLQDKKLLHNHLSLICKNLFFIVQSNHRELVSQKNEELKQRITRVKNELREALKNNEDDLGFNIEGLKFIKQQWNLKHNYEFVDEFDQRKQAEKTAKKRVFETLS
>XP_003646137_Eremothecium_cymbalariae
MVNSYQRFEQRSFFGVIASNSNCVWIPTEGSRTSPGQIITSSLENINCWDIKTGNLLKTLSDSIPPGSIDAKYEKPAEVAYLEYHHETNLLAAGYADGVIKIWDMQTQTVLIIFNSHTAAITFLKFDPSGTRLISGSRDSNIIIWDLVGEVGLCKLRSHKDSITGIWFENDDWLISTSKDGLIKVWDIKSQQCVETHMAHTTECWSLAISDDLVVTANADSELKIWELDLERENGSKLKEKGIYEKQSRQRSVDVKIVTNPDEVKFFYVQNADKTTEVFRIRTSSELSKALKKREKRLKEKGISEDEIQEKIKSSFVNDIIQPFQVVRSSFKFKSAAWTRCSLSKLELVFTTSNNTIEYYSIPYKNQKPTQVAASKLYTIELQGHRTDVRSIDISEDNKLLAAASNGMLKIWNITTQSCIRTFDCGYALCCKFLPGGTLVVVGTRGGELQLFDLASSIVLENKEAAHDAAIWSLDLTSDGRRLITGSADKTVKFWNFQVEKELISSSTDKYNSRLQMVHDTTLELGEDILSVKISPEDRFLAVSLLDNTVKVFFLDSMKFFLSLYGHKLPVLSIDISYDSKLIITSSADKNIKIWGLDFGDCHRSLFAHQDAIMNVKFVPQSHNFFSCGKDGVIKYWDGVKFDCIQKLIAHKSEVWALALSSDGQFFVSVSHDRSIRVWEETEDQVFLEEEREKEMDEQYEEKLLSTLENDASDEKFARNSEEDTDVTEVTDVHKQTIESLKAGERLMEALDLGISELEAQEEYHRNLLLWNKNKSGDQPMKPQSNSILIAVNKLPEEYIMDTLVRIKPAQLEDALLVLPFSYVLKFLKFIDASIEKKQLVNNHLPLICRNLLYVVKINHKELIAQKNEELKLQINKVKDKLRAALKGNIDDLGFNIEGLKFIKQQWNVKHNFEFVDEYDQRDAETKSSKKRVFTTV
>NP_986471_Eremothecium_gossypii
MVKSYQRFEQADVFGVVTANSNCVWLPSQAKNSPGQVITGALEEVKCWEIKTGELLKTMRDGLPPGAIDTKAEKPAEATYLQYHEETFILAVGYADGTIKIWDMQTQTVLIVFHSHSSAITILRFDQTGTRLISGSRDATIILWDLVAETGLCKLRSHKDAITGIWCENDDWLISVSKDGLIKLWDMKVHQCVETHMAHTGECWSLAVKDNMVITANAESEIKLWELDLERPNGSMLLEKGSYEKQSKQRCTELSFTTVADGTTFFYSLNSDKTMEIFRIRSETEIAKALKKREKRFKEKGMSDEEIQESFRNSYANLLLHPFQLVRSLFKLKASSWTVCTPSKLELVITTANNTIEYYSIPYKKKEPLQPTAIKLHSIESPGHRTDLRAADISSDDKLLATASNGNLKVWNIKTKTCIRNLDCGYALCCKFLPGGALVILGTRAGQLQLFDLASSTMLENIEEAHTAAIWSLDLTSDGKRLVTASADKTVKFWDFKVEQELVAGTLDKFVPKMKLIHDTTLDLGEDLLCVKISPEDRFLAVSLLDNTVKVFFLDSMKFFLSLYGHKLPVLSMDISHDSKLIITSSADKNIKIWGLDFGDCHKSLFAHQDSIMNVKFLPESHNFFSCSKDGTVKYWDGNSFDCIQKLYGHQGEVWALAVSSDGQAVVSVSHDRSIRVWEETEDQVFLEEEREKELEEQYEKTLLTSLEGGSGDDAFISNNGDETAGVESTEVHKQTIESLKAGERLMEALDLGITEIDAWEKYEQQMKLWNKKLGDQPTKPQTNAILAALDKTPEAYVMETLSKIKPSQLEDALLVLPFSYVLKFLKFIDIAIKNDVILHKQLPLLCKILIFVVRSNHKELVSQKNEELKMQINRVKDQLRAALRSHVDDLGFNIQGLKFVRNHWNVNHNYDFNDEYDQLAKEKVHSKKRLFPTF
>XP_453783_Kluyveromyces_lactis
MVKSYQRFEQSGLFGLISTSNQSIYLPATNSTSGKLITGALENIQIWTLKTNEVEVLTDGLPIGAVETNISKPSVVTAMCFHKETELLCVGYEDGVIKVWDLLSKSVLMQFNGHKSGVTVLRLDSEGTRLVSGSKDSDLIIWDLVGEVGLMKLRSHKDAITGIWIDHNMDWLISVAKDGLIKVWDLKAGGQCVETHMAHTGQCWSMAIDEEVIITTSMDSQAKIWELDLEKSNGEKISERGTFETESKQRGVSTEFITAPNGTRFFYIQNNDKTIEIFRIRPEEEIRKALNRREKRLRDKGASEEEIQEAVNPNDISVLFHSFSTVRSSYKIKSSNWIQASNSKLEVVLTTSNNTIESYQIPYSKRDAEPPVRRYNVELQGHRTDIRSMDISDDGKLLSTASNGELKVWNLTTKKCIRTFSCGYALCSQMLPGGLLVVVGTRQGELQLFDLASSTLLSTTEAHTAAIWSLDLTSNGKRLVTGSADKSCKFWDFEVVEQLVPGTKDKYIPQLKLVHDTTLELTDDILAVKISSEDRYLAVSLLDNTVKVFFFDSLKFYLSLYGHKLPVLSIDFSVDSKMLITSSADKNIKIWGVDFGDCHKSIFAHQDSIMSVRFEADTHNFFSCGKDGAVKRWDGDKFDCIQKLNGHQSEVWCIAVSPDGRTVVSTSHDHSIRVWQETDDQVFLEEEKEREMEEEYEETLLKSLEGGSGDDQFLRDKNSGDDGVIDEVSGVNKQTLESLKAGEKLMEALDLGVAEIESWENYEKSLKSWKKKKSGEPPMKPQSNAILIAMKIKPEKYIMDTLGKIKPSQLEDSLLVLPFSYVIKFFKFFDVIMKQKDLVLLHLSLICKILFFIVRTNNKELVAQKNEELKQRIERVKTNIRTMLQKNADDLGFNIAGLNFIKQQWNLRHNLEFTDDYSQLEHEKKVAKKRVFETVR
>XP_022676946_Kluyveromyces_marxianus
MVKSYQRFEQSAVFGLISTSSQSVYLPANNSTSGRLITGALENLEIWTLKTNEVEVMSDGLPIGAVDSKLARPAVVTAMCFHKETGLLCVGYDDGVIKVWDLLSKSVLMQFNGHNSGITVLRLDSEGTRLVSGSKDSDLIIWDLVGEVGLMKLRSHKDAITGVWVDEKMDWLVSVAKDGLIKVWDLKAGGQCIETHMAHTGQCWSMAVNEEVIITTSMDSQVKVWELDLEKPNGNKVVERGSFETESKQRGVATDFITAPNGTRFFFVQNNDKTVEIFRIRPSDEVSKALKKREKRLRDKGASEEEIQEAINPNDVGVLFHPFSTIRSAYKVKSTNWIHASNSKLELVLTTSNNTIETYQVAYAKRDAEPPVKRYNVELQGHRTDIRSMDISDDGKLLSTASNGELKVWNLMTKKCIRTFACGYALCSKLLPGGTLVVVGTRQGEIQLFDLASSTLLTTIEAHSAAIWSLDLTSNGKRLVTGSADKSCKFWDFEVIQQLVPGTKDKYLPQLNLIHDTTLELTDDILSVKISPDDRYLAVSLLDNTVKVFFLDSLKFYLSLYGHKLPVLSIDISVDSKMIITSSADKNIKIWGLDFGDCHKSIFAHQDSIMSVKFEADTHNFFSCGKDGVVKRWDGDKFDCIQKLNGHQSEVWCIAVSRDGRTVVSTSHDHSIRVWQETDDQVFLEEEKEREMEEEYEETLLKSLEGGSGDDQFLKDKKSTEDGSVDEVTGVNKQTLESLKAGERLMEALDLGVAEIESWEAYEKQLKTWKKKKSGEAPVKPQGNAILIAMKTKPEKYILDTLAKIKPSQLEDSLLVLPFSYVIKFFKFFDVIMLQKDLVLSHLSLVCKILFFIVRNNNKELVAQKNEELKQRIERVKNSIRSMLQKNADDLGFNIAGLKFIKQQWNLRHNLEFTDDYEQLEHEKKTAKKRVFETVR
>XP_022629430_Lachancea_lanzarotensis
MVKSYQRFEQESVLGVIASSTNCLWIPAETRNGSGQVLTGALENVNCWSMKSGELLGTLSDGLPPGAVDGKTTRPAESSFLQYQAETNLLAVGYSDGVIKIWDLLSKSVLIHFNGHKSAITMMRFDNTGTRLISGSKDSDIIVWDLVGEVGLYKLRSHKDSVTGLWCQGEEWLVSTSKDGLIKVWDMKTRQCVETHMAHVGECWSLGVHADLAITTGADNQLKIWELDFDAKPGNILTEKGMHEKQSKQRGVDIEFLSVNENSVFFVVQNADRTAEIFRLRTSEEIAKALKKREKRLAEKGLTELEIKQNLKDSYSSFVMHSFQIIRSTFRIRAVCWAAATSSKLELVVTTSNNNIDYYSIPYKKREASTPSPVKLYSIDIKGHRTDVRAVDISDDGKLLATASNGLLKIWNMKTESCIRTFECGYALTCKFLPGGALIVLGTKTGELQLFDLASSTLLSTDAGHKDAIWSLDVTSDGKRLVTGSADKTVRFWEFQVEQELIPDSVNKTVSKLKLFHDTTLELNDDVLAVKISPDDKFLAVSLLDNTVKVFFLDSKKFFLSLYGHKLPVLSIDISFDSKLLITSSADKNIKIWGLDFGDCHKSLFAHNDSIMKVCFVPESHNFFSCSKDTLVKYWDGDKFECIQKLAAHQKEVWALAISSDARTVVSASHDQSIRVWSETDDQVFLEEERERESEETYEETLLTSLEDGNGDDMFQKGNDESEEGADHATGVHKQTTESLKASEKLIDAMDLGMAEIRTMSEYEKAVKAWEKKKLGPQPGIPQPNSILLAVQKTPLEYIMDVLVRIKPSQLEDALLVLPFSYVLDMLQYIYLVVEDKSIMTRRLPLVCRILFFLIRSNHRELFSQKNPELKVQVDKIRSSLRESIQSKADDLGFNLQGLKFIKNQWNLKHNFDFTDDVTKTAVMDKRVKKRVFETLV
>XP_002555566_Lachancea_thermotolerans
MVKSYQRFEQASVLGVISSNSNCIWIPAETRNASGQVLTGALENVNCWSMKSGDLLSTLSDGLPPGAVDAKSSKPAETTFLQYHPETKLLAAGYNDGVVKIWDLLSKSVLINFNGHKSAITVLKFDSTGTRLISGSKDSDIIVWDLVGEVGLFKLRSHKDSITGLWCEGEDWLVSTSKDGLIKVWDLKTQQCVETHVAHVGECWSMGVHEDLVVTCGGDNQIKLWSVDYEKPVGSMLTERGTHEKQSKQRGVSVEFTTISDGVTFFFVQNADRTVETFRLRTEDEISKALKKREKRLSDKGLTGEEIQANLKESYTSFIMHPFQILRSPYKIKSACWAVTTTSKLEIVVSTSNNTVDYYSIPYNKKEPKLPSPPKIYSIDIKGHRTDVRAIDISDDNKLLATASNGSLKIWNIKTKSCIRTFECGYALACKFLPGGALVVIGTKTGDLNLFDLASSTLLSSIEAAHSGAIWSLDLTADGKRLVTGSADKSVRFWDFQVEQELVPGTTDKFVPKLKMFHDTTLELNDDVLAVKISPDNRLLAISLLDNTVKVFFLDSMKFFLSLYGHKLPVLSIDISFDSKLLITSSADKNIKVWGLDFGDCHKSLFAHSDSIMKVAFLPESHNFFSCGKDGLVKYWDGDKFECIQKLAAHQKEVWTIAISHDGTFVVSASHDQSIRVWVETDDQVFLEEEREKEMDEQYEKTLLNSLEDGAGDAMFHGDGNGGAEIGDEATDVHKQTTESLKASERLMEAMDMGMAEISNHLEYEQALKEWQKKKSGPHPGRPQPNSILIAINKTPLEYIMDVLARIKPSQLEDALLVLPFSYVLEFLHFIELVIEDKSLVRRHLPLLCKNLFFIIKANHRELFSQKNEKLKIQIDRIKYGLRNSIKAKADDLGFNIQGLKFIKQQWNLKHNFEFSDDVIISKQDKKVKKRVFETVV
>XP_020057447_Aspergillus_aculeatus
MVKSYLKFEHSKTFGLIASGSSNAIWARDEDSLGTARRTGSGRAIVGASEEVLCWDVKKGELLGRWRDSACKAQVTVITHSKTDEDIFAVGYEDGSIRLWDSRTESVIISFNGHKSAITQLAFDNAGVRLASGSKDTDIILWDLIAEVGLFKMRGHTDQVTSLNFLTPSTELLNAAGLSDHAGFLLSTGKDALIKVWDLASQHCIETHVAQSNGECWSLGLSPDESGCITAGNDGELKVWSIDESAMIEISKEKVGSEGQKILTDRGTLYRTGKDRTIGISFHPRSDYIGIHGSEKAVEIWRIRSQVEVQKSLARKRKRRKEKDAQRAADKEGAVPETDSKTPDDDAASAPVSEVFVPHTIVRTGGKVRSFDWIRTKSSGNLHLLAATTNNQIEAYSVVTANKKNKDEDESEYTRNLAVDIPGHRTDIRSVALSSDDRMLASASNGSLKIWNVRTQSCLRTLECGYALCSAFLPGDKIVVVGNKDGQLEVFDIASSTLLDTIKAHDGPVWSLQVHPDGKSLVSGSADKSAKFWSFQVVQEDIPGTKRTTPRLKLVHTRTLKVSDDILNVRFSPDARLLAVALLDNTVKVFFVDSLKLFLNLYGHKLPVLSMDISWDSKLIVTCSADKTARVWGLDFGDCHKSFLAHEDSVMAVAFVPNNKEGNGHNFFSASKDRLIKYWDGDKFEHIQKLAGHHGEIWALAISHSGEFIVTASHDKSIRTWEQTDEQLFLEEEREKELEEMYDNSLTASLEQEDGEDGEKAEAVDAGKQTSATLMAGEKIIEALDLGMEDLEVVREWRAIKAKQPNAAPPKRNPLYMALGDVSAERHLLNVVQKIPAAALQDALLVLPFSKIPALFTFLNIWAGREWNVPLTCRVLFFILKTHHRQIVASKMMRPMLDGIRASLRRVLARQKDEMGFNMSALQFVGQQIQESSTKDYIDEAAYEEQEGMTGTGKKRQFISIA
>XP_001269864_Aspergillus_clavatus
MVKSYLKFEHSNTFGLVASASSNAIWARDDDFLGTARRTGAGRAIVGASDEVLCWDIKKGELLARWRDTSCKAQVTAITQSRTDEDVFAVGYDDGSIRIWDSRTATVIISFNGHKSAITQLAFDNAGVRLASGSRDTDIIVWDLIAEVGLFKLRGHTDQVTSLHFLYLSTELLQAAGLSEHAGFLLTTGKDSLIKVWDLASQHCIETHVAQSNGECWSLGLSPDQSGCITAGNDGELKVWSIDESAMLEISREKVGSEGRKILTDRGTFYRNGKDRTIGISFHPRADYVGFHGSEKAVEIWRIRSETEVQKSLARKRKRRKEKEAQRAKDGELVKVDNDKADDVSAAPVTEVFVPHVIVRTGGKIRSFDWIRTKSTGNIQLLAATTNNQLEVFSVVTANKKKDEEDSDYSRNLAVDIPGHRTDIRSIALSSDDRMLASASNGSLKIWNVRTQTCLRTLECGYSLCSAFLPGDKIVVVGNKNGELEVFDIASSTLLDTIKAHDGPVWSLHVHPDGKSMVTGSADKTAKFWSFQVVQEEIPGTKRTTPRLKLVHTRTLKVADDILCLRFSPDARLLAVALLDNTVKVFFTDSLKLFLNLYGHKLPVLSMDISWDSKLIVTCSADKTVRLWGLDFGDCHKSFLAHEDSIMAVAFVPTNKEGNGHNFFSASKDRVIKYWDGDKFEHIQKLQGHHGEIWALAISHMGEFIVSASHDKSIRTWQQTDEQLFLEEEREKELEEMYDNTLTASLDQEEDADGEKAEAVDAGKQTAATLMAGEKIMEALDLGMEDLEVMRQWRAVKASQPNAAPPSRNPLYMALGDISAEQYLLNVVQKIPAAALQDALLVLPFSKLPALFTFLNIWANRGWNIPLTCRVLFFMLKTHHRQIIASKMMKPMLDDIRATLRRVLTRQKDEMGFNLSALQIIGQQVRESSTKDYVDEETWEQEHPQVSGTGKKRSFVHIA
>XP_001265380_Aspergillus_fischeri
MVKSYLKFEHSNTFGLVASGSSNAIWTRDDDLAGTARRTGAGRAIVGAGEEVLCWDVKKGDLLGRWRDTSCKAQVTVITQSKTDEDVFAVGYDDGSIRIWDSRTETVIISFNGHKSAVTQLAFDAAGVRVASGSKDTDIIVWDLLAEVGLFKLRGHTDQVTSLHFLNLSSELLQAAGLSEHAGFLLTTGKDSLIKIWDLATQHCIETHVAQSNGECWSLGLSPDQSGCITAGNDGELKVWSIDESAMLEISREKVGSEGRKILTDRGTLYRNGKDRTIGISFHPRADYIGFHGSEKAIEIWRIRSATEVQKSLARKRKRRKEKEAQRAADKEGAVAEVDNEKVDDISSAPVTEVFVPHVIVRTGGKVRSFDWIRTKATGNLQLLASTTNNQLESYSVTTANKKKDDDDSDYNRNLAVDIPGHRTDIRSIALSSDDRMLASASNGSLKIWNVRTQSCLRTLECGYSLCSAFLPGDKIVVVGNKNGELEVFDIASSTLLDTIKAHDGPVWSLHVHPDGKSMVSGSADKSAKFWNFQVVQEEIPGTKRTTPRLKLVHTRTLKVADDILSLRFSPDARLLAVALLDNTVKVFFTDSLKLFLNLYGHKLPVLNMDISYDSKLIVTCSADKTVRLWGLDFGDCHKAFLAHEDSIMAVTFVPTNKEGNGHNFFSASKDRVIKYWDGDKFEHIQKLQGHHGEIWALTISHSGEFIVSASHDKSIRIWQQTDEQLFLEEEREKELEEMYDNTLTASLEQDEDADGEKAEAVDAGKQTTETLMAGEKIMEALDLGMADLEVMRQWRAVKASQPNAAPPARNPLYMALGNISAEQHVLSVVQKVPAAALQDALLVLPFSKVPALFTFLNIWANRGWNIPLTCRVLFFMLKTHHRQIIASKMMRPMLDSIRSTLRRVLTRQKDEMGFNLSALQIIGQQVREASTKDYVDEETWEQEHPQVTGTGKKRAFVQIAS
>XP_041141074_Aspergillus_flavus
MVKSYLKFEHSKTFGLVASATSNAIWARDDEFAGSARQTGSGRAIVGAGEEVLCWDIKKGELLGRWQDSSCKAQVSVVTQSKTDEDIFAVGYEDGTIRLWDSRTATVMISFNGHKSAITHLAFDSAGVRLASGSKDTDIILWDLIGEVGLFKLRGHTDQVTSLHFLVPSMELLNAAGLSEHAGFLLTTGKDSLIKVWDLSSQHCIETHVAQSNGECWSLGLSPDQSGCITAGNDGELKVWSIDESALIEISKEKVGSEDRRILTERGTFYRNGKDRTIGVSFHPRADYIGIHGSEKAVEIWRIRSETEVQKALARKRKRRKEKEAQRAAEKEGVAAEADNEKSDDISSAPVTEVFVPHTIVRTGGKVRSFDWIRIKSTHSIQLVAATTNNQLEAYTVNTAKGKKDEDEEDYNRNLAVDIPGHRTDIRSLALSSDDRMLASASNGSLKIWNVRTQSCLRTLECGYALCSAFLPGDKIVVVGNKDGQLEVFDIASSTLLDTINAHDGPVWSLHVHPDGKSVVSGSADKSAKFWNFQVVQEEIPGTKRTTPRLKLVHTRTLKVSDDILNLRFSPDARLLAVALLDNTVKVFFTDSLKLFLNLYGHKLPVLNMDISYDSKLIVTCSADKTVRLWGLDFGDCHKAFLAHEDSIMGVAFVPHNRDGNGHNFFSASKDRVIKYWDGDKFEHIQKLSGHHGEIWALTISHTGEFIVSASHDKSIRIWEQTDEPLFLEEEREKELEEMYDNNLVDEEDEEGEKAEAVDAGKQTSETLMAGERIMEALDLGMEDLEIVREWRAMKAAQPNIAPPDRNPLYLALGNISAEQHLLNVVQKIPAAALQDALLVLPFSKVPALFTFLNIWADREWNISLTCRVLFFMLKTHHRQIVASKMMRPMLDSIRSTLRRVLARQKDEMGFNLSALQYIGNQVKEQGTKDYVDEEQWEEQQKTTATGKKRQFISIA
>XP_750018_Aspergillus_fumigatus
MTAGGGDLSGVVALAARSFFLAHFGLSIADSFGALKFSLLSTWAFQRWKFEHSSTFGLVASGSSNAIWTRDDDLTGTVRRTGAGRAIVGAGEEVLCWDVKKGDLLGRWRDTSCKAQVTVITQSKADEDVFAVGYDDGSIRIWDSRTETVIISFNGHKSAVTQLAFDAAGVRVASGSKDTDIIVWDLLAEVGLFKLRGHTDQVTSLHFLNLSSELLHAAGLSEHAGFLLTTGKDSLIKIWDLSTQHCIETHVAQSNGECWSLGLSPDQSGCITAGNDGELKVWSIDESAMLEISREKVGSEGRKILTDRGTFYRNGKDRTIGISFHPRADYIGFHGSEKAIEIWRIRSATEVQKSLARKRKRRKEKEAQREGAVAEVDNEKVDDVSSAPVTEVFVPHVIVRTGGKVRSFDWIRTKTTGNLQLLASTTNNQLESYSVTTANKKKDDDGSDYNRNLAVDIPGHRTDIRSIALSSDDRMLASASNGSLKIWNVRTQSCLRTLECGYSLCSAFLPGDKIVVVGNKNGELEVFDIASSTLLDTIKAHDGPVWSLHVHPDGKSMVSGSADKSAKFWNFQVVQEEIPGTKRTTPRLKLVHTRTLKVADDILSLRFSPDARLLAVALLDNTVKVFFTDSLKLFLNLYGHKLPVLNMDISYDSKLIVTCSADKTVRLWGLDFGDCHKAFLAHEDSIMAVAFVPTNKEGNGHNFFSASKDRVIKYWDGDKFEHIQKLQGHHGEIWALTVSHSGEFIVSASHDKSIRIWQQTDEQLFLEEEREKELEEMYDNTLTASLEQDEDADGEKAEAVDAGKQTTETLMAGEKIMEALDLGMADLEVMRQWRAVKASQPNAAPPARNPLYMALGNISAEQHVLSVVQKVPAAALQDALLVLPFSKVPALFTFLNIWANRAWNIPLTCRVLFFMLKTHHRQIIASKMMRPMLDSIRSTLRRVLTRQKDEMGFNLSALQIIGQQVREASTKDYVDEETWEQEHPQVAGTGKKRAFVQIAS
>XP_657909_Aspergillus_nidulans
MVKSYLKFEHSKTFGVITSASSNAIWVRDDAIAGISRQTGAGRSVVGAGEEVLCWDIKKGELLGRWKDSACRAQVTVITQSKTDEDIFAVGYEDGSIRLWDSRTETVMISFNGHKSAITQLAFDNAGVRLASGSRDTNIILWDLISEVGLFKLRGHTDQITSLHFLVPTLELLNEAGLSEHAGFLITTGKDALIKVWDLASQHCIETHIAQSNGECWSLGLAPDQSGCITGGNDGELKAWSIDEGAMIEISKEKTGSENRRILADRGSFYRNGKDRTTGISFHPRADYVAFHGSEKAVEIWRIRSETEVQKSLARKRKRRKEKEAQRAAETGETAEKTENGKAEDDVSTAPVTEVFVSHTIVRTGGKVRSFDWIRTKSSGKIQLLAATTNNQLEAYSVTTLNKKSKSEGDVEYNRTLAIDIPGHRTDIRSVALSSDDRMLASASNGSLKVWNVRTQNCLRTLECGYALCSAFLPGDKIVVVGNKDGELEIFDIASSTLLDTIKAHDGPVWSLQVHPDGKSLVSGSADKSAKFWNFQVVQEEIPGTKRTTPRLRLVHTRTLKVSDDILSVRFSPDARLLAVALLDNTVKVFFNDSLKLFLNLYGHKLPVLNMDISWDSKLIVTCSADKTVRLWGLDFGDCHKSFLAHEDSIMAVAFVPSNNEGNGHNFFSVSKDRVIKYWDGDKFEHIQKLSGHHGEIWAMAISHTGEFIVTASHDKSIRTWEQTDEQLFLEEEREKELEEIYDNNLAASLEEEEGGADGEKAEAVDAGKQTTDTLMAGEKIMEALDLGMEDLEVMREWRVIKAKNPNAAPPARNPLYMALNNISAEQHLLNVVQKIPPAALQDALLVLPFSKIPALFTFLNIWASREWNVPLTCRVLFFMLKTHHRQIVASKLMRPMLDSIRSSLRRVLTRQKDEMGFNLSALQFVGEQVKAHGTKDYIDEQAWEEEQRTTGTGKKRVFSSIA
>XP_001388974_Aspergillus_niger
MVKSYFKFEHSKTFGLIASGSSNAIWARDDELAGSARRTGSGRAFVGASEEVLCWDIKKGELLGRWHDTSCKAQVTIITRSKTDEDIFAVGYEDGSIRIWDSRTETVIISFNGHKSAITQLAFDSTGVRLASGSRDTDIIVWDLVAEVGLFKLRGHTDQITSLHFLTPSIELLNEAGLSEHAGFLLTTGKDALIKVWDLAAQHCIETHVAQSNGECWSLGLSPDQSGCITAGNDGELKVWSIDESAMIHISKEKVGSEGQKILTDRGIFYRNGKDRTIGISFHPRADYIGIHGSEKAVEIWRIRSQTEVQKSLARKRKRRKEKDAQRAADKDGATAEDANDKSEDASSAPVSEVFVPHTIVRTGGKVRLQLLAATTNNQLEAYSVVTANKKNKDEEEPDYSRNLAVDIPGHRTDIRSVALSSDDRMLASASNGSLKIWNVRTQTCLRTLECGYALCSAFLPGDKIVVVGNKDGQLEVFDIASSTLLDTIKAHDGPVWSIQVHPDGKSLVSGSADKSAKFWNFQVVQEEIPGTKRTTPRLKLVHTRTLKVSDDILNVRFSPDARLLAVALLDNTVKVFFVDSLKLFLNLYGHKLPVLNMDISWDSKLIVTCSADKTVRVWGLDFGDCHKSFLAHEDSVMAVAFVPNNKDGNGHNFFSASKDRVIKYWDGDKFEHIQKLAGHHGEIWALTISHSGDFIVTASHDKSIRTWEQTDEPLFLEEEREKELEEMYDNNLMASLEQDEDGQDGEKAEAVDAGKQTAETLMAGEKIMEALDLGMEDLEVMRQWRALKARQPNAAPPQRNAQYMALNNISAERYLLNVVQKIPAAALQDALLVLPFSKVPALFTFLNIWASREWNIPLTCRVLFFILKTHHRQIVASKMMRPMLDGIRATLREVLARQKDEMGFNLSALQFVGQQIQEQSTKDYIDEAAYEEQERQTGTGKKRQFTSIA
>XP_015407817_Aspergillus_nomiae
MVKSYLKFEHSKTFGLVASATSNAIWARDDEFSGAARQTGSGRAIVGAGEEVLCWDIKKGELLGKWQDSSCKAQVSVVTQSKTDEDIFAVGYEDGSIRLWDSRTATVMISFNGHKSAITHLAFDSAGVRLASGTSLHFLAPSMELLNAAGLSEHAGFLLTTGKDSLIKVWDLSSQHCIETHVAQSNGECWSLGLSPDQSGCITAGNDGELKVWSIDESALIEISKEKVGSEDRRILTERGTFYRNGKDRTIGVRFHPQADYIGIHGSEKAVEIWRIRSETEVQKAMVRKRKRRKEKEAQRAAEKEGTVAEADTEKPDDISSAPVTEVFVSHTIVRTGGKVRSFDWIRTKSTRSIQLVAATTNNQLEAYTVNTAKGKKDEDDEDYSRNLAVDIPGHRTDIRSLALSSDDRMLASASNGSLKIWNVRTQSCLRTLECGYALCSAFLPGDKIVVVGNKDGQLEVFDIASSTLLDTINAHDGPVWSLHVHPDGKSVVSGSADKSAKFWNFQVVQEEIPGTKRTTPRLKLVHTRTLKVSDDILNLRFSPDARLLAVALLDNTVKVFFTDSLKLFLNLYGHKLPVLSMDISYDSKLIVTCSADKTVRLWGLDFGDCHKAFLAHEDSIMGVAFVPHNRDGNGHNFFSASKDRVIKYWDGDKFENIQKLSGHHGEIWALTISHTGEFVVSASHDKSIRIWEQTDEPLFLEEEREKELEEMYDNNLVDEEDEEGEKAEAVDAGKQTSETLMAGERIMEALDLGIEDLEVVREWRAMKAVQPNVAPPDRNPLYLALGNISAEQHLLNVVQKIPAAALQDALLVLPFSKVPALFTFLNIWADREWNISLTCRVLFFMLKTHHRQIIASKMMRPMLDSIRSSLRRVLTRQKDEMGFNLSALQYIGNQVKEHGTKDYVDEEQWEEQQQTTGTGKKRQFVSIA
>XP_023089114_Aspergillus_oryzae 
MVKSYLKFEHSKTFGLVASATSNAIWARDDEFAGSARQTGSGRAIVGAGEEVLCWDIKKGELLGRWQDSSCKAQVSVVTQSKTDEDIFAVGYEDGTIRLWDSRTATVMISFNGHKSAITHLAFDSAGVRLASGSKDTDIILWDLIGEVGLFKLRGHTDQVTSLHFLVPSMELLNAAGLSEHAGFLLTTGKDSLIKVWDLSSQHCIETHVAQSNGECWSLGLSPDQSGCITAGNDGELKVWSIDESALIEISKEKVGSEDRRILTERGTFYRNGKDRTIGVSFHPRADYIGIHGSEKAVEIWRIRSETEVQKALARKRKRRKEKEAQRAAEKEGVAAEADNEKSDDISSAPVTEVFVPHTIVRTGGKVRSFDWIRIKSTHSIQLVAATTNNQLEAYTVNTAKGKKDEDEEDYNRNLAVDIPGHRTDIRSLALSSDDRMLASASNGSLKIWNVRTQSCLRTLECGYALCSAFLPGDKIVVVGNKDGQLEVFDIASSTLLDTINAHDGPVWSLHVHPDGKSVVSGSADKSAKFWNFQVVQEEIPGTKRTTPRLKLVHTRTLKVSDDILNLRFSPDARLLAVALLDNTVKVFFTDSLKLFLNLYGHKLPVLNMDISYDSKLIVTCSADKTVRLWGLDFGDCHKAFLAHEDSIMGVAFVPHNRDGNGHNFFSASKDRVIKYWDGDKFEHIQKLSGHHGEIWALTISHTGEFIVSASHDKSIRIWEQTDEPLFLEEEREKELEEMYDNNLVDEEDEEGEKAEAVDAGKQTSETLMAGERIMEALDLGMEDLEIVREWRAMKAAQPNIAPPDRNPLYLALGNISAEQHLLNVVQKIPAAALQDALLVLPFSKVPALFTFLNIWADREWNISLTCRVLFFMLKTHHRQIVASKMMRPMLDSIRSTLRRVLARQKDEMGFNLSALQYIGNQVKEQGTKDYVDEEQWEEQQKTTATGKKRQFISIA
>XP_040637318_Aspergillus_ruber
MVKSYLKFEHSNTFGLVTSASSNAIWARDDVLSGAARKTGAGRAFVGASEEVLSWDVKKGELLGRWRDTSCKAQVTAITQSKTDEDIFAVGYEDGSIRIWDSRTATVIISFNGHKSAITQLAFDNAGVRLASGSRDTDIILWDLVAEVGLFKLRGHTDQITSLHFIFPSMELLNATGMSDHAGFLLTTSKDSLIKVWDLASQHCIETHVAQSNGECWSLGLAPDQSGCITAGNDGEIKVWSIDEAAMLEISKEKVGAEDQKVLTARGTFYRTGKDRTIGISFHPRADYVGFHGSEKAIEIWRIRSETEVQKSLARKRKRRKEKDTQRSTDGQEESKPEDISSAPITEIFVSHVIVRTGGKVRSFDWVRTKSSGNIQLIAASANNQLEVYTVPTANKKKEDDDESDYNRSLAVDIPGHRTDIRSIALSSDDRMLASASNGSLKIWNTKTQSCLRTLECGYSLCSSFLPGDKIVVVGNKNGELEVFDIASSTLLDTIRAHDGPVWSLHVHPDGKSMVTGSADKTAKFWDFQVVQEEIPGTKRTTPKLKLAHTRTLKVSDDILSLRFSPDSRLLAVSLLDNTVKVFFADSLKLFLNLYGHKLPVLSMDISYDSKLIVTCSADKTVRLWGLDFGDCHKAFLAHEDSIMGVVFVPNNKEGNGHNFFSASKDRVIKYWDGDKFEHIQKLQGHHGEIWALAISHTGEFIVSASHDKSIRTWIQTDEPLFLEEEREKELEEMYDSTLTASLEDEEGEGEQAEAVDAGKQTNVTLMAGEKIIEALDLGMEDLEIMREWRAVKASNPNAAPPTRNPVYMALGNISAEQHLLKTVQKIPPASLQDALLVLPFSKVPALFTFLNIWANRQWNIPLVCRVLFFMLKTHHRQIIASKMMRPMLDSIRSSLRRVLAAQKDEMGFNLSALQFIGNQVREQGTKDYVDEDTWEQDHPVITGTGKKRQFVQIAS
>XP_040706022_Aspergillus_sydowii
MVKSYLKFEHSKTFGLVTSASSNAIWVRDDAIAGVARQTGAGRAVAGAGEEVLCWDIKKGELLGRWKDSSCKAQVTVVTQSKTDEDIFAVGYEDGSIRLWDSRTESVIISFNGHKSAITQLAFDGAGVRLASGSRDTDIIVWDLISEIGLFKLRGHTDQVTSLRFLVPSPELLNQAGLSDHAGFLITTGKDALIKVWDLASQHCIETHIAQSNGECWSLGLAPDQSGCITGGNDGELKAWSIDEGAMIDISKEKVGSEDRKILTDRGAFYRNGKDRTTGISFHPRADYVAFHGSEKAVEIWRIRSETEVQKSLARKRKRRKEKEAQRAAENGESTEKTGEKKEEDDVSTAPVTEVFVSHIIVRTGGKVRSFDWIRTKSSGKLQLLAATTNNQLEAYSVATLNKKAKDEDDVDYSRTLAVDIPGHRTDIRSVALSSDDRMLASASNGSLKVWNVRTQNCLRTLECGYALCSAFLPGDKIVVVGNKDGELEVFDIASSTLLDTIKAHDGPVWSLQVHPDGKSLASGSADKSAKFWNFQVVQEEIPGTKRTTPRLKLIHSRTLKVSDDILSLRFSPDARLLAVALLDNTVKVFFNDSLKLFLNLYGHKLPVLNMDISWDSKLIVTCSADKTVRLWGLDFGDCHKSFLAHEDSIMAVAFVPSNNEGNGHNFFSVSKDRVIKYWDGDKFEHIQKLAGHHGEVWAMAISHTGEFIVTASHDKSIRTWEQTDEPLFLEEEREKELEEIYDNNLAASLEEEEGADGEKAEAVEAGKQTTDTLMAGEKIMEALDLGMEDLEVMREWRAVKARQPNAAPPARNPLYMALNNVSAEQHLLNVVQKIPPAALQDALLVLPFSKVQALFTFLNIWASREWNVPLTCRVLFFMLKTHHRQIVASKMMRPMLDSIRSSLRRVLSRQKDEMGFNLSALQFVGQQVKAHGTKDYIDEENWEEQERTTGTGKKRVFSSIT
>XP_001211115_Aspergillus_terreus
MDETVAPNLVAESLHLQLREAFGDLISATFPLTFATFSRRVDPDWKVFVQRHAKTQPVAITLSVRCLTTWYLALRHQDQDKITASRHMYSRALRSLAGLLRNPATITSDTTLACAMALAVYEMWDGVSPNSWLVHSRGVRALFRLRGPDAHLDGFGRTLFTTYRSFLVADALIHQEPCFMAETSWRQMVLAALAREEREGKASRLVDVTEKLFSEIVLCPGFLKQTRDIIAQATLEPSTETLMSEIRRSQSILKRLRQTLTLGQIQEEGRVDSPIGADFVQPITRLSLEGADSALALLNQLLVILDTHKNQSLDPESKMGLSGENPWRKPPVPRTMLLPAGRHTENKLDDRLDRIRRNDQLCPSGKAVKRPNLVSIAKTLSTLPKFFQHRRPTMVKSYLKFEHANTFGLIASASSNAIWARDDDLTGAARRTGSGRAIVGASEEVLCWDIKKGELLGRFTMAEMLLLLPLVTRANISLESSYEDGSIRVWDSRTATVIIAFNGHKSAITQLAFDPSGVRLASGSKDTDIILWDLVAEVGQFKLRGHTDQVTSLQFLTPSMELLNAAGLSEHAGFLLTTGKDSLVKVWDLASQHCIETHVAQSNGECWGLGLSPDQSGCITAGNDGELKVWSIDESAMLEISKEKVGSENRRVLTERGTFYRNGKDRTIGVSFHPRADYVAFHGSEKAVEIWRIRSETEVQKSLARKRKRRKEKEAQRAAEQDGTAPEADTDKPEDIASAPVTEIFVQHVIVRTGGKVRSFDWVKPKSTGNLQLIAATTNNQLEAYSVVQANKKNKDEDESDYTRSLAVDLPGHRTDVRSIALSSDDRMLASASNGSLKIWNLRTQSCLRTLECGYSLCSAFLPGDKIVVVGNKDGQLEVFDIASSTLLDTINAHDGPVWSLHVHPDGKSLVSGSADKSAKFWNFQVVQEDIPGTKRTTPRLKLVHTRTLKVSDDILNIRFSPDARLLAVALLDNTVKVFFADSLKLFLNLYGHKLPALSMDISWDSKLIVTCSADKTVRLWGLDFGDCHKAFLAHEDSIMAVAFVPTNKEGNGHNFFSASKDRLIKYWDGDKFEQIQKLPGHHGEIWALAISHNGEFVVSASHDKSIRTWQQTDEPLFLEEEREKELEEMYDNTLTASLEQEEGEDGEKAEAVDAGKQTTVTLMAGEKIMEALDLGMEDLEVMREWRAIKASQPNAAPPSRNPLYMALGNISAEQHVLSVVQKVPAASLQDALLVLPFSKLPALFTFLNIWATREWNIPLTCRVLFFMLKTHHRQIIASKMMRPMLDSIRASLRRVLARQKDEMGFNLSALQFVGRQIKEQSTKDYVDEDLWEEQEKTTATGKKRQFTIYLKLRYLHPTLALALITRKT
>XP_022485199_Penicillium_arizonense
MVKSYFKFEHSNTFGLVASASSNAIWAKEEQTGAARQTGAGRAIVGASEEVLCWDVKKGELLGRWRDSACRAQVSVVTQSKTDEDIFAVGYDDGSIRLWDSRTATVIISFNGHKSAITQLVFDNAGVRLASGSKDTDIVVWDLITEVGLFKLRGHTDQITSLHFLFPSADLLTASGLGDHAGFLLTTGKDALIKVWDLASQHCIETHVAQSNGECWSLGLSPDQGGCITAGNDGELKVWSIDEAAMVEISKEKVGADGRRILTDRGTFYRHGKDRTIGIRFHPRSDYIGIHGSEKSVEVWRIRSQSEVQKSMARKKKRRKEKEAQKAGENAAEQEADKADDVANAPVSEVFVPHVIVRTGGKVRSFDWMLNKSSGLNLLAATTNNQLEAYNVVPANKKNTDSEDSDYTRSLAVDIPGHRTDIRSIALSSDDRMLASASNGSLKIWNVQTESCLRTLECGYSLCSAFLPGDKIVVVGNKNGELEVFDIASSTLLDTIKAHDGPVWSLHVHPDGKSMVSGSADKTAKFWEFKVIQEEIPGTKRTTPRLKLSHTRTLKVNDDILNLRFSPDARLLAVSLLDNTVKVFFVDSLKLFLNLYGHKLPVLSMDISYDTKLIVTCSADKTVRLWGLDFGDCHKAFLAHEDSIMSVAFVPHNKDGNGHNFFSASKDRQIKYWDGDKFEQIQRLVGHHGEIWALAMSRSGEFIVSASHDKSLRIWQQTDEPLFLEEEREKEMEEQYDSTLTASLEQDEEGEDGEKPEAVDAGKQTTGTLMAGEKIMEALDLGIEDLEVVREWRLVKAANPNAAAPDRNPVYLALNNVSAEQHVLNTVQKIPAAALQDALLVLPFSALPNLFTFLNIWADREWNVPLTCRVLFFILKTHHRQIVASKMMRPMLDSIRVSLRRVLARQKDEMGFNLSALQFIGNQIREQGTTDYVDEETWEEQQTHKGTGKKRQFVSVA
>XP_014538430_Penicillium_digitatum
MVKSYFKFEHSNTFGLVASASSNAVWAKDDQTGIARQTGAGRAIVGASEEVLCWDVKKGELLGRWRDSACRAQVSVVTQSMTDEDIFAVGYEDGSIRLWDSRTATVIISFNGHKSAVTKLAFDNAGVRLASGSKDTDIILWDLITETGLFRLRGHTDQITSLHFLFPSPELLTSSGLNEHSGFLLTTGKDALIKVWDLSSQHCIETHVAQSNGECWSLGLSPDQGGCITAGNDGELRVWSIDEAAMMEISKEKVGADGRRILNERGTFYRHGKDRTLGIRFHPRSDYVGFHGSDKSVEVWRIRSQSEVQKSLARKKKRRKEKEARSEETGPEEDNDKSEDVSAAPVSEVFVQHVIVRTGGKVRSFDWMTNKSSGLNLLAATTNNQLEAYSIVPANKKTADSEDPDYTRILAVDIPGHRTDIRSIALSSDDRMLASASNGTLKIWNVRTESCLRTLECGYSLCSAFLPGDKIVVVGNKNGELEVFDIASSTLLDTIKAHDGPVWSLHVHPDGKSMVSGSADKTAKFWNFQVVQEEIPGTKRTTPRLKLAHTRTLKVNDDILNLRFSPDARLLAVSLLDNTVKVFFVDSLKLFLNLYGHKLPVLSMDISYDSKLIVTCSADKTVRLWGLDFGDCHKAFLAHEDSIMAVAFVPHNKDGNGHNFFSASKDRIIKYWDGDKFEQIQRLVGHHGEIWALAMSHTGDFIVSASHDKSIRIWQQTDEPLFLEEEREKEMEEAYDSTLTASLEQEEDGEDGEKAEAVDAGKQTTGTLMAGEKIMEALELGLEDLEVVRDWRKVKAANPNAAAPDRNPVYLALNNVSAEQHVLNTVQKIPAAALQDALLVLPFSKLSALFTFLNIWADREWNVPLTCRVLFFILKTHHRQIVASKMMRPMLDSIRVSLRRVLARQKDEMGFNLSALQFIGNQIREQSTTDYVDEDTWEEQQTSKGTGKKRQFVSVA
>XP_016598888_Penicillium_expansum
MVKSYFKFEHSNTFGLVASASSNAVWAKDDQIGIARQTGAGRAIVGASEEVLCWDVKKGELLGRWRDSACRAQVSVVTQSMTDEDIFAVGYEDGSIRLWDSRTATVIISFNGHKSAVTKLAFDNAGVRLASGSKDTDIILWDLITETGLFRLRGHTDQITSLHFLFPSPELLTASGLNEHPGFLLTTGKDALIKVWDLASQHCIETHVAQSNGECWSLGLSPDQGGCITAGNDGELRVWSIDEAAMMEISKEKVGADGRRILTERGTFYRHGKDRTLGIRFHPRSDYVGFHGSDKSVEVWRIRSQSEVQKSMARKKKRRKEKEARTEENGAEEDNDKPEDVSAAPVSEVFVQHVIVRTGGKVRSFDWMTNKSSGLNLLAATTNNQLEAYNIVPANKKNTDSEDPDYTRSLAVDIPGHRTDIRSIALSSDDRMLASASNGTLKIWNVRTESCLRTLECGYSLCSAFLPGDKIVVVGNKNGELEVFDIASSTLLDTIKAHDGPVWSLHVHPDGKSMVSGSADKTAKFWNFQVVQEEIPGTKRTTPRLKLAHTRTLKVNDDILNLRFSPDARLLAVSLLDNTVKVFFVDSLKLFLNLYGHKLPVLSMDISHDSKLIVTCSADKTVRLWGLDFGDCHKAFLAHEDSIMAVAFVPHNKDGNGHNFFSASKDRIIKYWDGDKFEQIQRLVGHHGEIWALAMSHTGDFIVSASHDKSIRIWQQTDEPLFLEEEREKEMEEAYDSTLTASLEQEEDGEDGEKAEAVDAGKQTTGTLMAGEKIMEALELGLEDLEVVRDWHKVKAANPNAAAPDRNPVYLALNNVSAEQHVLNTVQKIPAAALQDALLVLPFSKLPALFTFLNIWADREWNVPLTCRVLFFILKTHHRQIVASKMMRPMLDSIRVSLRRVLARQKDEMGFNLSALQFIGNQIREHSTTDYVDEDTWEEQQTSKGTGKKRQFVSVA
>XP_040644761_Penicillium_griseofulvum
MVKSYFKFEHSNTFGLVASASSNAVWAKDDQISVARQTGAGRAIVGAGEEVLCWDVKKGELLGRWRDSACRAQVSVVTQSMTDEDIFAVGYEDGSIRLWDSRTATVIISFNGHKSAVTKLAFDNAGVRLASGSKDTDIILWDLITETGLFRLRGHTDQITSLHFLFPSPELLTASGLSEHSGFLLTTGKDALIKVWDLASQHCIETHVAQSNGECWSLGLSPDQGGCITAGNDGELRVWSIDEAAMMEISREKVGADGRRILTERGTFYRHGKDRTIGIRFHPRSDYVGFHGSDKSVEVWRIRSQSEVQKSMARKKKRRKEKEARTEENAPEEDNDKSEDVSAAPVSEVFVQHVIVRTGGKVRSFDWMTNKSSGLNLLAATTNNQLEAYNVVPANKKNTDSEDPDYTRSLAVDIPGHRTDIRSIALSSDDRMLASASNGSLKIWNVRTESCLRTLECGYSLCSAFLPGDKIVVVGNKNGELEVFDIASSTLLDTIKAHDGPVWSLHVHPDGKSMVSGSADKTAKFWNFQVVQEEIPGTKRTTPRLKLVHTRTLKVNDDILNLRFSPDARLLAVSLLDNTVKVFFVDSLKLFLNLYGHKLPVLSMDISYDSKLIVTCSADKTVRLWGLDFGDCHKAFLAHEDSIMAVAFVPHNKDGNGHNFFSASKDRIIKYWDGDKFEQIQRLVGHHGEIWALAMSHTGDFIVSASHDKSIRIWEQTDEPLFLEEEREKEMEEAYDNTLTASLEQEEDGEDGEKAEAVDAGKQTTGTLMAGEKIMEALELGLEDLEVVRDWRKVKAANPNAAAPDRNPVYLALNNVSAEQHVLNTVQKIPAAALQDALLVLPFSKLSALFTFLNIWADREWNVPLTCRVLFFILKTHHRQIVASKMMRPMLDNIRVSLRRVLARQKDEMGFNLSALQFIGNQIREQGTTDYVDEDTWEEQQTSKGTGKKRQFVSVA
>XP_038932567_Penicillium_roqueforti
MVKSYFKFEHSNTFGLIASASSNAVWAKDDQIGIARQTGAGRAIVGAGEEVLCWDVKKGELLGRWRDSACRAQVSVITQSMTDEDIFAVGYEDGSIRLWDSRTATVIISFNGHKSAVTKLAFDNAGVRLASGSKDTDIILWDLITETGLFRLRGHTDQITSLHFLFPSPELLTASGLNEHSGFLLTTGKDALIKVWDLASQHCIETHVAQSNGECWSLGLSPDQGGCITAGNDGELRVWSIDEAAMMEISKEKLGADGRRILTERGTFYRHGKDRTIGIRFHPRSDYVAFHGSDKSVEVWRIRSQSEVQKSMARKKKRRKEKEARTEENAPEEDNDKPEDVSAAPVSEVFVQHVIVRTGGKVRSFDWMTNKSSGLNLLAATTNNQLEAYNIVPANKKNTDSEDPDYTRSLAVDIPGHRTDIRSIALSSDDRMLASASNGTLKIWNVRTESCLRTLECGYSLCSAFLPGDKIVVVGNKNGELEVFDIASSTLLDTIKAHDGPVWSLHVHPDGKSMVSGSADKTAKFWNFQVVQEEIPGTKRTTPRLKLAHTRTLKVNDDILNIRFSPDARLLAVSLLDNTVKVFFVDSLKLFLNLYGHKLPVLSMDISHDSKLIVTCSADKTVRLWGLDFGDCHKAFLAHEDSIMAVAFVPHNKDGNGHNFFSASKDRIIKYWDGDKFEQIQRLVGHHGEIWALAMSRTGDFIVSASHDKSIRIWQQTDEPLFLEEEREKEMEEAYDSTLTASLEQEDGEDGEKAEAVDAGKQTTGTLMAGEKIMEALELGLEDLEVVRDWRKVKAANPNAAAPDRNPVYLALNNVSAEQHVLNTVQKIPAAALQDALLVLPFSKLPALFTFLNIWADREWNVPLTCRVLFFILKTHHRQIVASKMMRPMLDSIRVSLRRVLARQKDEMGFNLSALQFIGNQIREQSVTDYIDEDTWEEQQASKGTGKKRQFVSVA
>XP_002560307_Penicillium_rubens
MVKSYFKFEHSNTFGLVASASSNAVWAKDDQTGIARQTGAGRAIVGASEEVLCWDVKKGELLGRWRDSACRAQVTVVTQSMTDEDIFAVGYEDGSIRLWDSRTATVIISFNGHKSAVTKLAFDNAGVRLASGSKDTDIILWDLITETGLFRLRGHTDQITSLHFLFPSPELLTASGLSEHSGFLLTTGKDALIKVWDLASQHCIETHVAQSNGECWSLGLSPDQGGCITAGNDGELRVWSIDEAAMMEISREKVGADGRRILTERGTFYRHGKDRTIGIRFHPRADYVGLHGSDKSVEVWRIRSQSEVQKSMARKKKRRKEKEARTEENGPEQDNDKPEDVSAAPVSEVFVQHVIVRTGGKVRSFDWMTNKSSGLNLLAATTNNQLEAYNVVPANKKNADSEDPDYTRSLAVDIPGHRTDIRSIALSSDDRMLASASNGTLKIWNVRTESCLRTLECGYSLCSAFLPGDKIVVVGNKNGELEVFDIASSTLLDTIKAHDGPVWSLHVHPDGKSMVSGSADKTAKFWNFQVVQEEIPGTKRTTPRLKLAHTRTLKVNDDILNLRFSPDARLLAVSLLDNTVKVFFVDSLKLFLNLYGHKLPVLNMDISYDSKLIVTCSADKTVRLWGLDFGDCHKALLAHDDSIMAVAFVPHNKDGNGHNFFSASKDRNIKYWDGDKFEQIQRLVGHHGEIWALAMSHTGDFIVSASHDKSIRIWQQTDEPLFLEEEREKEMEEAYDSTLTASLEQEDGEDGEKAEAVDAGKQTTGTLMAGEKIMEALELGLEDLEVVRDWRRVKAVNPNAAPPDRNPVYLALNNVSAEQHVLNTVQKIPAAALQDALLVLPFSKLSALFTFLNIWADREWNVPLTCRVLFFILKTHHRQIVASKMMRPMLDSIRASLRRVLARQKDEMGFNLSALQFIGNQIREQSTTDYVDEETWEEQQASKGTGKKRQFVSVA
>XP_040809318_Penicillium_solitum
MVKSYFKFEHSNTFGLVASASSNAVWAKDDQTGIARQTGAGRAIVGASEEVLCWDVKKGELLGRWRDSACRAQVSVVTQSMTDEDIFAVGYEDGSIRLWDSRTATVIISFNGHKSAVTKLAFDNAGVRLASGSKDTDIILWDLITETGLFRLRGHTDQITSLHFLFPSPELLTASGLNEHSGFLLTTGKDALIKVWDLASQHCIETHVAQSNGECWSLGLSPDQGGCITAGNDGELRVWSIDEAAMMEISKEKVGADGRRILTERGTFYRHGKDRTLGIRFHPRSDYVGFHGSDKSVEVWRIRSQSEVQKSMARKKKRRKEKEARTEENGPEEDNDKPEDVSAAPVSEVFVQHVIVRTGGKVRSFDWMTNKSTGLNLLAATTNNQLEAYNVVPANKKNTDSEDPDYTRSLAVDIPGHRTDIRSIALSSDDRMLASASNGTLKIWNVRTESCLRTLECGYSLCSAFLPGDKIVVVGNKNGELEVFDIASSTLLDTIKAHDGPVWSLHVHPDGKSMVSGSADKTAKFWNFQVVQEEIPGTKRTTPRLKLAHTRTLKVNDDILNLRFSPDARLLAVSLLDNTVKVFFVDSLKLFLNLYGHKLPVLSMDISYDSKLIVTCSADKTVRLWGLDFGDCHKAFLAHEDSIMAVAFVPHNKDGNGHNFFSASKDRAIKYWDGDKFEQIQRLVGHHGEIWALAMSHTGDFIVSASHDKSIRIWEQTDEPLFLEEEREKEMEEAYDNTLTASLEQEEDGEDGEKAEAVDAGKQTTGTLMAGEKIMEALELGLEDLEVVRDWRKVKAANPNAAAPDRNPVYLALNNVSAEQHVLNTVQKIPAAALQDALLVLPFSKLSALFTFLNIWADREWNVPLTCRVLFFILKTHHRQIVASKMMRPMLDSIRVSLRRVLARQKDEMGFNLSALQFIGNQIREQSTTDYVDEDTWEEQQTSKGTGKKRQFVSVA
>XP_022582438_Penicilliopsis_zonata
MVKSYLKFEHSNTFGLVATASSNAIWTRDADVPGTARRTGVGRAVVGASEEVLCWDVKKGELIGRWRDSSCKAQVTAIIQSKTDEDIFAVGYEDGTIRIWDSRTSTVIISFNGHKSAITRLAFDNAGVRLASGSKDTDIIVWDLISEVGLFKLRGHTDQITSLHFLFPPAELLQAAGQTEHAGFLLTTSKDSLIKVWDLATQHCIETHVAQSNGECWSLGLSPDQSGCITGGNDGELKVWSIDESAMIEVAKERTGSESRKILTDRGTLYRNGKDRTTGICFHPRSDYIGIHGSEKAVEIWRIRSQTEVQKALARKRKRRNQKEAQRAAADGEEAAAENDNQKSEDPASAPVSEVFVPHVIVRTGGKARSFDWIATKSSHNLQLLVATTNNQLEAYTVVTSNKKAKDDEDNEYSRNLAVEIPGHRTDIRSIALSSDDRMLASASNGSLKIWNVRTQSCLRTLECGYSLCSAFLPGDKIVVVGNKNGELEVFDIASSTLLDTIKAHDGPVWSLHVHPDGKSMASGGADKTAKFWTFQIVQEEIPGTKRTTPRLKLVHTRTLKVSDDILSLRFSPDARLLAVSLLDNTVKVFFVDSLKLFLNLYGHKLPVLNMDISYDSKLIVTCSADKTVRLWGLDFGDCHKSFLAHEDSIMAVAFVPNNNEGNGHNFFSASKDRVIKYWDGDKFELIQKLEAHHGEIWCLAVGHSGEFIASASHDKSIRIWEQTDEQIFLEEEREKELEEMHDKNLLDSLGDDEDGEGEKAEAVDASKQTADTLMAGEKIMEALDLGMEDLQLMQEWKEIKASQPNALPQGRNPLYIALGNISAERHVLKVIQKIPAASLQDALLVLPFSKVTSLFTFLEIWAGREWDVPLTCRVLFFILKTHHRQIIASKMMRPMLDSIRASLRRVLARQQDEMGFNLAALQFISTQVREQGTKDYVDVDTWEDQQQQKMGSGKKRTFVSVA
>XP_016622335_Cladophialophora_bantiana
MVKSYLTDIRRKFEHSKTFGQICTASANVVWDPSSENEDSTSRGGAGRAYVGANEEVVLWDLKKSEKVGIWNTADNNAIVTVICRSQVDPDVFAVGYDDGKIRIWDSRTATVIITFNGHRTAITQLTFDHSGVRLASGSKDTNVIVWDLVAEVGLYRLRGHKDQITSLNFLTAGDSPDTLNSGPSSHDFLLSTSKDALIKVWDLSTQYCIETHVTQTNGECWALGLARDGSGCITAGNDGELKVWSISEIVLREKFRANVPEGQYILQERGTLYRQGRDRPLGITFHPQRDLIAVHGSDKAVEILRIRSETELRKSLARKRKRRKEKEGTTDADSGVDVADGVEDSTNISNAAAADIFVPYVLVRTGGKVRSMDWAGGKSGKSIRILVATSNNQLELFEVAASDKKKSSDAPEYNRALTVDMPGHRTDIRCVALSSDDRMLATVSHGSLKIWNTRTQTCLRTLDCGHALCVAFLPGDKIVVVGTREGTLEVFDIAASTLLDTINAHERDIWSLQVSPDGKSLVTGSADKNAKFWQFKVIQEQVLGTTRKSARLTLVHTRTLKVTDDILSICFSPDEKLLAVSTLDNTVKVFFTDTLKLFLTLYGHKLPVLSMDISYDSKLIVTSSADKNVRVWGLDFGDCHKAFFAHQDSILTVKFVPNNDEGNGHHFFSASKDTVIKYYDADKFEQIQKLEGHHGEIWAMAVAHSGEFIVTASHDKSIRIWQQTDEQIFLEEEREKELEDMYENTLLTSLENDANEFDGEGNADGVETGPAGKQTAQTLMAGERIAEALEVGMEDLKTMRIYAEAKRTKPKAAAPQRNPIFLANNNMSASTYVLSTVQRIPSASLQDALLVLSFSQVPALFTFLALWAEEGRSIPLTCRILLFMLKTHQKQIVSSRAMKGMLEEVRSKLRSTLMRQKGELGFNLAGLRVLGRRVREVAGETEYVDEETWQEGDGAAPGMARGTKREFVNIA
>XP_008729319_Cladophialophora_carrionii
MVKSYLKFDHSKTFGQICTTAANVVWDPTPDHEDLTTGRGGAGCAYVGANEDVLVWDLKKSEKIREWHVEDNNALVTVIRRSLVDLDIFAVGYDDGKIRIWDARTATVIITFNGHRTAISQLTFDQSGVRLASGSKDTDIIVWDLVAELGLYRLRGHKDQITSLNFLSPEDAQDGTDETSTSQGFLLSTSKDALIKVWDLSTQHCVETHVTQTNGECWALGLAKDRTGCITAGNDGELKVWSINESVLQEKLGASIQEGHSILRERGALYRHGRDRPIAVTFHPRRDLIAVHGAEKAVELLRIRSETEIRKSLARKRKRRKEKEGPADADSGVDVADDTEEAADISKATGADVFVPYVIVRTGGKVRSIDWAGGKSGKSVQILVATSNNQLELFDVSASEKRKKSSETPEYNRTLSVDMPGHRTDIRCVAISSDDRMLATASQGSLKIWNTKTQTCLRTLDCGHALSLTFLPGDKIVVVGTREGTLQVFDIAASILLDTIDAHERDIWSLQVSPDGKSLVTGSADKSAKFWQFKVLQEEVLGTTRKTSKLTLVHTRTLKVVDDILSVCFSPDERLLAVSTLDSTVKVFFVDTLKLFLTLYGHKLPVLSMDVSYDSKLIVTSSADKNVRVWGLDFGDCHKAFFAHNDSILAVKFVPTNNEGNGHHFFSASKDRVIKYYDADKFEQIQKLDGHKGEIWAMAVAHSGEFLVTASHDKSIRLWNQTDEQIFLEEEREKELEDLYESTLLTSLENEANELADPNGNAAEAGPAGKQTAQTLMAGEKIAEALELGLEDLRTMQAYDAARKIGQKAAVPQRNPVFLAHNNVSAASYVLSVFQKIPAASLQDALLVLSFSQIPALFTFLALWAQEERATPLTCRILLFMLKTHQRQIVSSRQMKGMLEDVRAKLRRTLTRQKSEMGFNLAGLRVLGRRVREAAGESEFVDEETWGEAQNAAGQKGQKGRKREFVNIA
>XP_016252637_Cladophialophora_immunda
MVKSYLKFEHSKTFGQICTASANVVWDPTSEHEDAASRGGAGRAYAGANEAVLVWDLKKSEKVGEWNVEDNNAAVTVICRSQVDPDVFAVGYDDGKIRIWDSRTATVIITFNGHRRAITQLIFDHSGVRLASGSKDTDIILWDLVAEVGLYRLRGHKDQITSLNFLTAGDARDALDGDSASHDSLLSTSKDALIKLWDLSTQHCIETHVTQTNGECWALGLTRDGSGCITAGNDGELKVWSINEAVLKESVGMNIQGGQNILQEQGTLYRHGRDRPLGITFHPKRDLVAVHGSDKAVEILRIRSETELRKSLARKRKRRKEKEGATDADSGVDVADNVEDPTDISNATAADIFVPYVLVRTGGKVRSMDWAGGKSGKSIRVLVATSNNQLELFEVAASDKKKSTEAPEYQRALTVDMPGHRTDIRCVAVSSDDRMLATASQGSLKIWNTRTQTCLRTLDCGHALCVAFLPGDKIVVVGTREGTLEVFDIAASTLLDTINAHDRDIWSLQVSPDGKSLLTGSADKSAKFWQFKVIQEEVLGTTRKSAKLTLVHTRTLKVSDDILTICFSPDERLLAVSTLDNTVKVFFTDTLKLFLTLYGHKLPVLAMDISYDSKLIVTSSADKNVRVWGLDFGDCHKAFFAHQDSILAVKFIPNNDEGNGHHFFSASKDKVIKYYDADKFEQIQKLEGHQGEIWAMAVAHSGEFVVTASHDKSIRIWQQTDEQIFLEEEREKELEDMYENTLLTSLDNDANEVDGEGNTDSVEAGPAGKQTAQTLMAGEKIAEALEIGVEDLETMRIYDKARRTNPKTAPPQRNPIFLANSNMSASTYVLSTFQKIPSASLQDALLVLSFSQIPALFTFLALWAEEGRAIPLTCRILLFMLKTHQRQIVSSRAMKGMLEEVRSKLRRTLMRQKGELGFNLAGLRVLGRRVREVAGETEYVDEETWREGDGAAAGMTRGKKREFVNIA
>XP_007748857_Cladophialophora_psammophila
MVKSYFTDVRRKFEHSKTFGQICTASANVVWDPSSENEDSTSRGGAGRAYVGANDEVLLWDLKKSEKVGIWNTADNNAIVTVICRSQVDPDVFAVGYDDGKIRIWDSRTATVIITFNGHRTAITQLIFDHSGVRLASGSKDTDVIVWDLVAEVGLYRLRGHKDQITSLNFLTAGDSPDALHGGSSSHDFLLSTSKDALIKVWDLSTQHCIETHVTQTNGECWALGLARDGSGCITAGNDGELKVWSINEIVLKEKFRTNVPEGQYILQERGTLYRHGRDRPLGIAFHPQRDLIAVHGSDKAVEILRIRSETELRKSLARKRKRRKEKTGTTDADSGVDVADEVEDPTDISNAAAADIFVPYVLVRTGGKVRSMDWAGGKSGKSIRILVATSNNQLELFEVAASDMKKSSDAPEYNRALTVDMPGHRTDIRCVALSSDDRMLATASNGSLKIWNTRTQTCLRTLDCGHALGVAFLPGDKIVVVGTREGTLEVFDIAASTLLDTINAHERDIWSLQVSPDGKSLVTGSADKSAKFWQFKVIQEQILGTTRKSARLTLVHTRTLKVTDDILSICFSPDERLLAVSTLDNTVKVFFTDTLKLFLTLYGHKLPVLAMDISYDSKLIVTSSADKNVRVWGLDFGDCHKAFFAHQDSILTVKFVPNNDEGNGHHFFSASKDKVIKYYDADKFEQIQKLEGHHGEIWAMAVAHSGEFVVTASHDKSIRIWQQTDEQIFLEEEREKELEDMYENTLLTSLENDANTFDGEGNADGVEAGPAGKQTAQTLMAGERIAEALEVGMEDLKTMQSYAEAKRTNPKGAAPQRNPIFLANNNMSASTYVLSTFQKIPSASLQDALLVLSFSQVPALFTFLALWAEEGRSIPLTCRILLFMLKTHQKQIVSSRAMKGMLEEVRSKLRSTLMRQKGELGFNLAGLRVLGRRVREVAGETEYVDEETWQEGDAAAPGMARGKKREFVNIA
>XP_018693715_Fonsecaea_erecta
MVKSYLKFEHSKTFGQICTASANVVWDPTSEHEDTASRGGAGRAYVGANEEVLVWDLKKSENIGVWNVEDNNAIVTVICRSEVDPDVFAVGYDDGKIRIWDSRTATVIITFNGHRRAITQLAFDHSGVRLASGSKDTDIILWDLVAEVGLYRLRGHKDQITSLNFLTVGDTPDGLDGDSVSHDSLLSTSKDALIKVWDLATQHCIETHVTQTNGECWALGLTRDGSGCITAGNDGELKVWSINQVVLKQKNGIDMLEGNNILRQQGTLYRHSRDRPLGITFHPKRDLIAVHGSDKAIEILRIRSETEVRKSLARKRKRRKNKEGAADADSGVDVADDVEDSTDISSATAADIFVPYVLVRTGGKVRSMDWAGGKSGKSIRLLVATSNNQLELFDVAASDKKKSPETPEYNRALTVDMPGHRTDIRCVALSSDDRMLATASQGSLKIWNTRTQTCLRTLDCGHALCVAFLPGDKIVVVGTREGTLEVFDIAASTLLDTITAHERDIWSLQVSPDGKSLLTGSADKCAKFWQFKVIQEEVLGTTRKNAKLTLVHTRTLKVSDDILSICFSPDEKLLAVSTLDNTVKVFFTDTLKLFLTLYGHKLPVLAMDISYDSKLIVTSSADKNVRIWGLDFGDCHKAFFAHQDSILAVKFVPNNDEGNGHHFFSAGKDKIIKYYDADKFEQIQKLEGHHGEIWAMAVAHSGEFVVTASHDKSIRIWQQTDEQIFLEEEREKELEDLYENTLLTSLENDSNEVEGETNADGVEAGPAGRQTAQTLMAGEKIAEALEVGMEDLETMRVYDETKRTNPKAAPPQRNPIFVANNNMSASTYVLSTFQKIPSASLQDALLVLSFSQIPALFTFLALWAEEGRAIPLTCRILLFMLKTHQKQIVSSRAMKGMLEEVRAQLRWTLMRQKGELGFNLAGLRVLGRRVREVAGESEYVDEATWQEADGAAAGMTRGKKREFVNIA
>XP_022507788_Fonsecaea_monophora
MVKSYLKFEHSKTFGQICTAAANVVWDPISEHEGRGGAGRAYVGANEAVLVWDLKTSEKVGVWNIEDNHAVVTVICRSQVDPDVFAVGYDDGKIRIWDSRTATVIITFNGHRRAITQLKFDHSGVRLASGSKDTDVILWDLVAEVGLYRLRGHKDQITSLNFLTAGDAQDALDDDSTSHDFLLSTSKDALIKVWDLSTQHCIETHVTQTNGECWALGLMSGDSGCITAGNDGELKVWSINDAVLKLKTGMNIPEGQNILREQGALYRHGRDRPLGITFHPKRDLIAVHGSEKAVEIFRIRSETEVRKSLARKRKRRKEKAGTTDADSGVDVGDDVEDSTDISHATAADIFVPHVLIRTGGKVRSMDWAGGKSGKSIRVLVATSNNQLELFDVAASDKKKSSEAPEYNRALTVDMPGHRTDIRCVALSSDDRMLATASHGSLKIWNTRTQTCLRTLDCGHALCVAFLPGDKIVVVGTREGTLEVFDIAASTLLDTINAHERDIWSLQVSPDGKSLLTGSADKSAKFWQFQVIQEDVLGTTRKSAKLTLAHTRTLQVSDDILSVCFSPDERLLAISTLDNTVKVFFVDTLKLFLTLYGHKLPVLAMDISHDSKLIVTSSADKNVRVWGLDFGDCHKAFFAHQDSILAVKFVPNNDEGNGHHFFSASKDKVMKYYDADKFEQIQKLEGHQGEIWAMAVAHSGEFVVTASHDKSIRMWHQTDEQIFLEEEREKELEDLYENTLLTSLENDANEIDGEGNTDGLEAGPAGKQTAQTLMAGEKIAEALEIGMEDLETMRTYDEAKRTNPKAAPPQRNPIFLANNNISASSYVLSTFQKIPSASLQDALLVLSFSQIPALFTFLALWAEEGRAIPLACRILLFMLKTHQKQIVSSRAMKGMLEEVRSKFRRTLTRQKGELGFNLAGLRVLGRRVREVAGETEYVDEETWQENDGAATGMSRGKKREFVNIA
>XP_016635056_Fonsecaea_multimorphosa
MVKSYLKFEHSKTFGQICTASANVVWDPTTEHEDSTSRSGSGRAYVGANEEVIVWDLKKSEKIGVWNVEDDNAIVTVICRSQVDPDVFAVGYDNGKIRIWDSRTATVIITFNGHKRAITQLTFDHSGVRLASGSKDTDIILWDLVAEVGLYRLRGHKDQITSLNFLTAGDTPDTLDGDSASHDFLLSTSKDALIKVWELATQHCIETHVTQTNGECWALGLTRDGSGCITAGNDGELKVWSINQLGLKEKISINIQEGQNILREQGTLYRHGRDRPLGITFHPKRDLIAVHGSDKSVEILRIRSEAELRKSLARKRKRRKEKDGAAADADSGVDVADDVEDSTDISNATAADIFVPYVLVRTGGKVRSMDWAGGKSGKSIRVLVATSNNQLELFDVAASEKKRSSEAPEYNRALTVDMPGHRTDIRCVALSSDDRMLATASQGSLKIWNTRTQTCLRTLDCGHALCVAFLPGDKIVVVGTREGTLEVFDIAASTLLDTINAHERDIWSLQVSPDGKSLLTGSADKSAKFWQFKVVQEEVLGTTRKNAKLTLVHTRTLKVSDDILSVCFSPDERLLAVSTLDNTVKVFFTDTLKLFLTLYGHKLPVLAMDISYDSKLIVTSSADKNVRVWGLDFGDCHKAFFAHQDSILAVKFIPNNDEGNGHHFFSASKDKVMKYYDADKFEQIQKLEGHHGEIWALAVAHSGEFVVTASHDKSIRIWQQTDEQIFLEEEREKELEDLYENTLLTSLENESNEVDGEGNADGVEAGPAGKQTAQTLMAGERIAEALEVGVEDLETMRIYDETKRTNPKAAPPQRNPIFLANNNMSASTYVLSTFQKIPSASLQDALLVLSFSQIPALFTFLALWAEEGRAIPLTCRILLFMLKTHQKQIVSSRAMKGMLEEVRSKLRRTLMRQKGELGFNLAGLRVLGRRVREVAGETEYVDEETWQEGEGAAAGMTRGKKREFVNIA
>XP_022503249_Fonsecaea_nubica
MVKSYLKFEHSKTFGQICTASANVVWDPTSEHEGRGGAGRAYVGANEAVLVWDLKTSEKVGVWNIEDNNAVVTVICRSQVDPDVFAVGYDDGKIRIWDSRTATVIITFNGHRRAITQLNFDHSGVRLASGSKDTDVILWDLVAEVGLYRLRGHKDQITSLNFLTAVDAQDALDNDSTSHDFLLSTSKDALIKVWDLSTQHCIETHVTQTNGECWALGLMIGDSGCITAGNDGELKVWSINDAVLKQKTGMNIPEGQNVLREQGTLYRHGRDRPLGITFHPKRDLIAVHGSDKAVEIFRIRSETEVRKSLARKRKRRKEKAGTTDADSGVDVGDDVEDSTDMSHATAADIFVPHVLIRTGGKVRSMDWAGGKSGKSIRVLVATSNNQLELFDVAASDKKKSSEAPEYNRAVTVDMPGHRTDIRCVALSSDDRMLATASHGSLKIWNTRTQTCLRTLDCGHALCVAFLPGDKIVVVGTREGTLEVFDIAASTLLDTINAHERDIWSLQVSPDGKSLLTGSADKSAKFWQFQVIQEEVLGTTRKSAKLTLAHTRTLQISDDILSVCFSPDERLLAISTLDNTVKVFFVDTLKLFLTLYGHKLPVLAMDISHDSKLIVTSSADKNVRVWGLDFGDCHKAFFAHQDSILAVKFVPNNDEGNGHHFFSASKDKVIKYYDADKFEQIQKLEGHQGEIWAMAVAHSGEFVVTASHDKSIRMWHQTDEQIFLEEEREKELEDLYENTLLTSLENDANEIDGEGNTDGLEAGPAGKQTAQTLMAGEKIAEALEVGMEDLETMRIYDEAKRTNPKAAPPQRNPIFLANNNISASSYVLSTFQKIPSASLQDALLVLSFSQIPALFTFLALWAEDGRAIPLACRILLFMLKTHQKQIVSSRAMKGMLEEVRSKFRGTLTRQKGELGFNLAGLRVLGRRVREVAGETEYVDEETWQENDGAALGMIRGKKREFVNIA
>XP_013289111_Fonsecaea_pedrosoi
MVKSYLRSSTDLFSKFEHSKTFGQICTAAANVVWDPTSEHEGRVGAGRAYVGANEAVLVWDLKTSEKVGVWNIEDDHAVVTVICRSQVDPDVFAVGYDDGKIRIWDSRTATVIITFNGHRRAITQLKFDHSGVRLASGSKDTDVILWDLVAEVGLYRLRGHKDQITSLNFLTAGDAQDALDDDSTSHDFLLSTSKDALIKVWDLSTQHCIETHVTQTNGECWALGLMSGDSGCITAGNDGELKVWSINDAVLKLKTGMNIPEGQNILQEQGALYRHGRDRPLGITFHPKRDLIAVHGSDKAVEIFRIRSETEVRKSLARKRKRRREKAGTADADSGVDVGDDVEDSTDISHATAADIFVPHVLIRTGGKVRSMDWAGGKSGKSIRVLVATSNNQLEVFDVAASDKKKSSEAPEYNRALTVDMPGHRTDIRCVALSSDDRMLATASHGSLKIWNTRTQTCLRTLDCGHALCVAFLPGDKIVVVGTREGTLEVFDIAASTLLDTINAHERDIWSLQVSPDGKSLLTGSADKSAKFWQFQVIQEDVLGTTRKSAKLTLAHTRTLQVSDDILSVCFSPDERLLAISTLDNTVKVFFVDTLKLFLTLYGHKLPVLAMDISHDSKLIVTSSADKNVRVWGLDFGDCHKAFFAHQDSILAVKFVPNNDEGNGHHFFSASKDKVIKYYDADKFEQIQKLEGHQGEIWAMAVAHSGEFVVTASHDKSIRMWHQTDEQIFLEEEREKELEDLYENTLLTSLENDANEIDGEGNTDGLEAGPAGKQTAQTLMAGEKIAEALEVGMEDLETMRIYDEAKRTNPKAAPPQRNPIFLANNNISASSYVLSTFQKIPSASLQDALLVLSFSQIPALFTFLALWAEEGRAIPLACRILLFMLKTHQKQIVSSRAMKGMLEEVRSKFRRTLTRQKGELGFNLAGLRVLGRRVREVAGETEYVDEETWQENDGAATGMIRGKKREFVNIA
>XP_007757945_Cladophialophora_yegresii
MVKSYLKFEHSKTFGQICTTAANVVWDPASDHEDSTTGRGGAGCAYVGANEDVLVWELKKSEKIREWHVEDNNALVTVIHRSQTDPDIFAVGYDDGKIRIWDARTATVIITFNGHRTAISQLTFDQSGVRLASGSKDTDVIVWDLVAEVGLYRLRGHKDQITSLNFLSAEDAQDTTDETSTTHGFLLSTSKDALIKVWDLSTQHCVETHVTQTNGECWALGLTKDKTGCITAGNDGELKVWSINESVLQEKLGTNIQEGRNILQERGALYRHGRDRPIAVTFHPTRDLFAVHGAEKAVELLRIRSETEIRKSLARKRKRRKEKEGPADADSGVDVADDAEEVADISTATVADVFVPYVIVRTGGKVRSIDWAGGKSGKSVQILVSTSNNQLELFDVSASEKRKKSSEPPDYNRTLSVDMPGHRTDIRCVALSSDDRMLATASQGSLKIWNTKTQTCLRTLDCGHALSLTFLPGDKIVVVGTREGTLEVFDIAASILLDTIDAHERDIWSIQVSPDGKSLVTGSADKSAKFWQFKVIQEEVLGTTRKTSRLTLVHTRTLKVADDILSVCFSPDERLLAVSTLDSTVKVFFVDTLKLFLTLYGHKLPVLSMDISYDSKLIVTSSADKNVRVWGLDFGDCHKAFFAHNDSILAVNFVPTNNEGNGHHFFSASKDRVIKYYDADKFEQIQKLDGHKGEIWAMAVAHTGDFLITASHDKTIRTWTQTDEQIFLEEEREKELEDLYETTLLTSLENDTNELADNVTEAGPAGKQTAQTLMAGEKITEALDLGLEDLRTMQAYDAARKSGQRAAVPQRNPVFLANNNVSASSYVLSVFQKIPAASLQDALLVLSFSQIPALFTFLALWAQEERAIPLTCRILLFMLKTHQRQIVASRQLKGMLEDVRGKLRRTLVRQKSEMGFNLAGLRVLGRRVREAAGESEFVDEETWGSEAQDAGQKGRKREFVNVA
>XP_016237263_Exophiala_spinifera
MVKSYLKFEHSKTFGQICTASANVVWDPSGGDDSAARGGAGLAYVGANEDVLVWNVKKSERVGTWTVEDNTAVVTVICRSDTDPDVFAVGYDDGKIRIWDSRTATAIITFNGHKTAVTQLKFDKSGVRLASGSRDTDIILWDLVAEVGLYRLRGHKDQITSIAFLSRAIPGEGLEDSNESDGFLLTTSKDALIKIWDLSTQHCIETHVTQTNGECWAMGLMKDREGCITAGNDGELKVWSIDESALTHDVGTQRQAHQQILHERGAIYRQGRDRPLAVKFHPQKDLIAIHGAEKAIELLRIRSENEIRKTLTRKRKRRKEKTETTAEAESGVDVADGKEDVTDMTTVSISDIFVPYVLVRTGGKVRSMDWSTQHGRAIRVLVSTSNNQLELFDIVGSDNKKSQETPDYSRTLSVDMPGHRSDVRCVALSSDDRMLATASHGSLKIWNTRTQSCLRTLECGYALCMAFLPGDKIVVVGTREGTLEIFDIAASNLLDTISAHERDIWSLQVSPDGKSLVTGSADKSAKFWQFKVVQEEVLGTNRKNARLTLVHSRTLKVADDILSVCFSPDERLLAVSTLDNTVKVFFVDSLKLFLTLYGHKLPVLSMDISYDSKLIVTSSADKNVRVWGLDFGDCHKAFFAHQDSILSVLFVPNNNEGNGHHFFSASKDKTIKYYDADKFEQIQKLDGHQGEIWAMAMAHSGEFLVSASHDKSIRIWQQTDEQIFLEEERERELEELYEKTLLTSLEKDEQQADAEMEGVEATSAGKQTAQTLMAGEKIAEALEVGFEDLKLMQQYELSKRSNPKTAPPPRDTVFLANNNISASAYVLNTFQKVPSASLQDALLVLSLSQLPALFTFLGLWAKEGRNIPLTCRILFFMLKTHQKQIVSSQALRVALDETRERLRKTLQKQKHDLGFNLAGLRVMGRRVRELGESDYVDESTWLDTQVTGTRGTKRGFVTVA
>XP_016267911_Exophiala_oligosperma
MVKSYLKFEHSKTFGQICTASANVVWDPSGGDDSTARGGAGLAYVGANEDVLVWDVKKSERVGLWTVEDNTAVVTVICRSDTDPDVFAVGYDDGKIRIWDSRTATAIITFNGHKTAVTQLKFDKSGVRLASGSRDTDIILWDLVAEVGLYRLRGHKDQITAIVFLSRTTPGGDPEDDDDSDSFLLSTSKDALIKVWDLSTQHCIETHVTQTNGECWAMGLMRDGEGCITAGNDGELKVWAINESALTHEVGAQGQEQLKILHERGAIYRQGRDRPVAVNFHPQKDLIAIHGSEKAIELFRIRSENEIRKTLVRKRKRRKEKTGTTADAESGIDVADSKEDVEDMSTVAISDIFVPYVLVRTGGKVRSMDWNHLHGRAIRILVSTSNNQLELFDITGSDKKSQEAPDYSRTLSVDMPGHRSDVRCVALSSDDRMLATASHGSLKIWNTRTQSCLRTLDCGYALCMAFMPGDKIVVVGTREGTLEIFDIAASNLLDTINAHERDIWSLQVSPDGKSLVTGSADKSAKFWQFKVVQEEILGTNRKNARLTLVHSRTLKVADDILSVCFSPDERLLAVSTLDNTVKVFFVDSLKLFLTLYGHKLPVLSMDISYDSKLIVTSSADKNVRVWGLDFGDCHKAFFAHQDSILSVLFVPNNNDGNGHHFFSASKDKTMKYYDADKFEQIQKLDGHKGEIWAMAIAHSGEFLVSASHDKSIRIWQQTDEQIFLEEEREKELEELYENTLLTSLEKDEQQADADMEGVEATAAGKQTAQTLMAGEKIAEALEVGFEDLKIMQQYEQAKRGNPKTAPPPRDAVFLANNNISASTYVLNTFQKVPAASLQDALLVLSLSQLPALFTFLGLWAKEGRNIPLTCRILFFMLKTHQKHIVSSQALREALEETRDRLRQTLQKQKHDLGFNLAGLRVMGRRVRELGETDYVDESTWLDTEVTATRGTKRGFVTVA
>XP_013316920_Exophiala_xenobiotica
MVKSYLKFEHSKTFGQICTASANVVWDPSTSEDSTGRGGAGLAYVGANEEVLVWDLKKSERVGNWNIEGNNAAVTVICRSETDPDVFAVGYEDGKIRIWDSRTATVIITFNGHKTAVTQLKLDRSGVRLASGSRDTDIILWDLVAEVGLYRLRGHKDQITSLNFLSTEKEDPSTGEAQEEDSGSDSFLLSTSKDALIKVWDLSTQHCIETHVTQTNGECWALGLMKDGGGCITAGNDGELKVWSINKAALEQKLGINAQEGQNILQERGILYRQGRDRPLAVKFHPKKDLIAIHGSDKAIELMRIRSENEVRRTLARKRKRRKEKAETAADADSGVDVADDNDDMTDISTASAADVFVSYVLVRTGGKVRSMDWSGHHGKSIRILVATSNNQLELFDVTGSDQKKTAEAPDYARTLSVDMPGHRSDIRCVALSSDDRMLATASHGSLKIWNTRTQSCLRTLDCGYALCMAFLPGDKIVVIGTREGTLEVFDIAASSLLDTINAHERDIWSLQVSPDGKSLVTGSADKSAKFWQFKVVQEEVLGTNRTNAKLTLVHSRTLKVADDILSVCFSPDERLLAVSTLDNTVKVFFVDSLKLFLTLYGHKLPVLSMDISYDSKLIVTSSADKNVRVWGLDFGDCHKAFFAHQDSILSVLFVPNNNEGNGHHFFSASKDKVIKYYDADKFEQIQKLDGHHGEIWAMAVAHSGEFLISASHDKSIKMWQQTDEQIFLEEEREKELEELYENTLLTSLEKNDEQADGENGGIEATTAGKQTAQTLMAGEKISEALEVGFEDLKIMQQYEQAKRTDPRVAPPQRDALFLANNNVSASVFVLNTFQKIPSASLQDALLVLSFSQLPALFTFLALWAKEGRNIPLTCRVLVFMLKTHQKQIVSSQVLRVTLEEVRDRLRQTLQKQKHDLGFNLAGLRVLGRRVRELGETDYVDESTWQENQVNMTRGTKRGFITVA
>XP_007723183_Capronia_coronata
MVKSYLKFQHSKTFGQICTAAANVVWDPAAGHDGSTSRGGAGRAYVGANEEVLVWDLKTSERVGVWNVEDNHALVTVICRSDVDPDVFAVGYEDGKIRIWDSRTATVIITFNGHKTAVTQLKFDRSGVRLASGSRDTDIILWDLVAEVGLYRLRGHKDQITSLNFLTVDDNAALSGETQDEQSENRDSDQFLLSTSKDALIKVWDLSTQHCLETHVTQTNGECWALGLTRDGTGCITAGNDGELKVWSIDDSVMKEKLGLSGQGQQNILHERGALYRQGRDRPLAVHFHPKRDLIAVHGSDKSIELLRIRSENEVRRALTRKRKRRKEKGENGGDVDSGVDVAHDIDNPNDISAATAADIFVPYVIIRTGGKVRSVAWAGERSGKSIHILVATSNNQLELFDVTASDKKTAEAPEYSRTLSVDMPGHRTDIRCVALSSDDRMLATASHGSLKIWNTRTQSCLRTLDCGYALCMAFLPGDKIVVVGTREGTLEVFDIAASTLLDTINAHERDIWALQVSPDGKSLVTGSADKSAKFWQFKVVQEEVLGTNRKNAKLVLVHSRTLKVADDILSLRFSPDERLLAVSTLDNTVKVFFVDTLKLFLTLYGHKLPVLSMDISYDSKLIVTSSADKNVRVWGLDFGDCHKAFFAHQDSILSVLFVPNNNEGNGHHFFSASKDRVIKYFDADKFEQIQKLDGHHGEIWALAIAHSGDFLVSASHDKSIRLWEQTDEQIFLEEEREKELEELYENTLLTSLEQDDTQVNGDAEGVEVAAAGKQTAQTLMAGEKIAEALEVGLEDLGLMRQYEQAKRTNPKVAMPQRDAVFLANNNVSASVYVLGVFQKVPSASLQDALLVLSFSQLPALFTFLALWAAEGRNIPLTCRILFFMLKVHQKQIVSSRTMRVMLEDLRDKFRHVLEQQKHDLGFNLAGLRVLGRRVQELGESDYVDESTWQDGPQEERNRGIKRGFVSVG
>XP_007729658_Capronia_epimyces
MVKSYLKFEHSKTFGQICTATANVVWDSAAGYEGLTTRGGAGRAYVGANEEVLVWDLKTSEKIGSWNVDDNNALVTVICRSDVDPDVFAVGYEDGKIRIWDSRTATVIITFNGHKTAVTQLKFDRSGVRLASGSRDTDIILWDLVAEVGLYRLRGHKDQITSLHFLTVDDVQPLQRERQEDQNDSDKFLLSTSKDALVKVWDLSTQHCIETHVTQTNGECWALALTKDGSGCITAGNDGELKVWSINESVIKDKLGSGGQEQNNILQEQGTLYRQGRDRPLAIHFHPRRNLVAVHGSDKSIELLRIRSENEVRRALTRKRKRRKDKEESNADANPGVDAADEAHDPNDISTATVADIFVPYVILRTGGKVRSIAWAGEKAGKSIHILVATSNNQLELFDIAASDKTKTAEPPEYSRTLSVDMPGHRTDIRCVALSSDDRMLATASQGSLKIWNTKTQSCLRTLECGYALCISFLPGDKIVVVGTREGTLEVFDIAASTLLDTINAHDRDIWALQVSPDGKTLVTGSADKSAKFWQFKVVQEEVLGTNRKNAKLTLVHSRTLKVADDILSVRFSPDERLLAVSTLDSTVKVFFVDTLKLFLTLYGHKLPVLSMDISYDSKLIVTSSADKNVRVWGLDFGDCHKAFFAHQDSILSVLFVPNNNDGNGHHFFSASKDRVIKYYDADKFEQIQKLEGHHGEIWALAIAHSGDFLISASHDKSTRIWQQTDEQIFLEEEREKELEELYENTLLTSLEHGDEQVNGNGEGIEATAAGKQTAQTLMAGEKIAEALELGLEDLIVMRQYEQAKRTNPKVAMPQRDAVFLANNNVSASVYVLGVFQKVPSASLQDALLVLSFSQLPALFTFLALWAVEGRNIPLTCRILFFMLKIHQKQIVSSRTMRVSLEDLRDKLRHTLEHQKHDIGFNLAGLRILGRRAGESGESDFVDDSKWQDNRQLDSTRGMKRGFVNVA
>XP_009160992_Exophiala_dermatitidis
MVKSYLKFQHSKTFGQICTASANVVWDSAAGHEGSTSRGGAGRAYVGANEEVLAWDLKTSEKVGSWNVEDNNALVTVICRSDVDPDVFAVGYEDGKIRIWDSRTATVIITFNGHKTAVTQLKFDRSGVRLASGSRDTDIILWDLVAEVGLYRLRGHKDQITSLNFLTADDDDNLLQDGHDEEQDGNKDSDKFLLSTSKDALIKVWDLSTQHCIETHVTQTNGECWALGLTKDGNGCITAGNDGELKVWSINQSAMVAKLGASDQAQLSVLQECGVLYRQGRDRPLAIHFHPKRDLIAVHGSDKSVELLRIRSESEVRKALIRKRKRRKGKGDKEVDGEAGADVADDDHDSNDISAATATDIFVPYVIVRTGGKVRSIAWAGEKAGKSIHILVATANNQLELFDVTTTDKKKSTEAAEYSRTLSVDMPGHRTDVRCVALSSDDRMLATASHGSLKIWNARTQSCLRTLECGYALCMSFLPGDKIVVVGTREGTLEVFDIAASTLLDTIHAHERDIWSLQVSPDGKSLVTGSADKTAKFWQFKVVQEEVLGTTRKNAKLTLVHSRTLKVADDILSVRFSPDERLLAVSTLDNTVKVFFVDTLKLFLTLYGHKLPVLSMDISYDSKLIVTSSADKNVRVWGLDFGDCHKAFFAHQDSILSVLFVPNNNEGNGHHFFSASKDRIIKYYDADKFEQIQKLDGHHGEIWAMAIAHSGDFLVSASHDKSIRLWQQTDEQIFLEEEREKELEELYENTLLTSLDNDDTQANGDADGVEATAAGKQTAQTLMAGEKIAEALEVGLEDLHLMQQYEEAKRTNPKVAMPQRDAVFLANNNVSASVYVLGVFQRVPSASLQDALLVLSFSQLPALFTFLALWASEGRNIPLTCRILFFMLKVHQKQIVSTRTMRVMLEDLGQKLRHTLEQQKHDLGFNLAGLRVLGRKVRELGESDYVDDLLLEDSRPSNSNRGVKRGFVNVA
>XP_013261995_Exophiala_aquamarina
MGAGTIMVHGFPLHKRPFWGAIIAFIHTLATVPVPLLGGVLIDHFAWRACFGINLPIRVLTFGFTTYYFHSSITSADATLPLKEKVKKMDLLGTFFFVPDVVCLLIALQWGGIRYGWQNARIITLLVLFAGLIGIFGYIHGVLAITEYYIAIYFQGVKGFSATKSGALGLPTIVGLSVSALTAGMLTTALGYYYPLMIVTSITAPVAAGLLTTLDLDESLVKVLGLLGFLGASVGLGLQAPFVAVQTVLDPKDVPIGMAINGFAGGIGSGLFLSASSALFQNGLVKEVSAHAPGTNITVFEQGGLTDICTATANVVWDSHSSSSSSSGDTGTTLGSGSSTVKKGVVGHAYAPANESVLVWDLKTSVILSSWTVANNTSLVTVITRSQTDPDVFAVGYEDGKIRVWDSRTATVIITFNGHKTAVTQLRFDHSGARLASGSKDTDIIIWDLVAEVGLVRLRGHKDQITSLNFLTTDESGAVEDGTAPVSPDDSSNTDTFLLSTSKDALIKVWDLSTQHCIETHVTQTNGECWALCVTRDGTGCITAGNDGEIKVWSIDQGALKSKLTTTQDEGISVLHERGTLYRQGRDKPSAVVSHPKRDIIAIHGSEKAIELFRIRSEKEVRKALMRKRKRRKEKEAEGATTTATTTTTDADSGVVVADEAEGTTDISSATISDIIVPYVTVRTGGKVRSMDWAGSKSGKSFSVLVATANNQLEVFEVLSGDETKQNKKSKGTQIPDYNRTLSIDMPGHRTDIRCVALSSDDRMLATASNGSLKIWNTRTQSCLRTLDCGYALCLAFLPGDKIVVVGTREGTLEVFDIAASTLLDTITAHERDIWALAVQPDGKGLVTGSADKSAKFWDFKVVQEEVLGTNRKTAKLTLVHSRTLKVADDILSVCFSPDSRLLAVSTLDSTVKVFFLDTLKLFLTLYGHKLPVLSMSISHDSKLIATSSADKNVRVWGLDFGDCHKAFFAHQDSILSVAFVPNNNDGSGHHFFSASKDKTIKYYDGDKFEQIQKLDGHHGEIWAMAVAGSGEFLVTASHDKSIRIWAQTDEQIFLEEEREKELEMLYESTLLTSLETDASHEFGADGDGDDGPEATTAGKQTSQTMMAGERISEALELGLEDLRVMRDYEDTRRINPKAALPQRDPVFLANNHVSASVYVLNTLQRIPSASLQDALLVLSFAQLPGLFTFLALWAAEGRNIPLTCRVLFFMLKTHQKQIVSSQAMKVMLEEVRDKLRVTVQAQKQDFGFNLAGLRVLRRRVRYLGESDYVDEATWENDQQQQSAMSRGKKRGFRNVA
>XP_016222016_Exophiala_mesophila
MVKSYLKFEHSKTFGQICTANANVIWDPSSPNTDSEETSAGKSRARNGAGRAFAPANESVFVWDLKTATLTDTWTASDNTALVTVLVRSRTDPDVFAVGYSDGKIRIWDSRTSTVIITFNGHKTAVTQLRFDRSGVRLASGSKDTDVIVWDLVSEVGLVRLRGHKDQITSLHFLSESADDGDQSPGGNDEPESDTYLVSTSKDALIKVWDLSTQHCIETHVTQTNGECWAAAITREGNACITAGNDGEVKFWELNQSALRTKQSTESNSAGDILRERGALYRHGRDRPLAVVCHAQRDLIAIHGSEKAVELFRIRSESEVRKTLARKKKRRKEKSEAVTDPDSGVDVADETDDISSAAITDIVVPYVIIRTGGKVRSIDWSSSRSGKSFSILVATSNNQLEVFEVMAKDKVKSTEVPDYNRTLSVDMPGHRSDIRCIALSSDDRMLATASNGSLKIWNTRTQTCLRTLECGYALCLAFLPGDKIVVVGTREGTLEVFDIAASTLLDTIKAHERDVWSLQVSPQGKSLVTGSADKTAKLWEFKVVQEEVLGTTRKNAKLTLVPFKTLKVADDILSVRFSPDERLLAVSTLDNTVKVFFLDSLKLFLTLYGHKLPVLSMDISYDSKLIVTSSADKNVRVWGLDFGDCHKSFFAHQDSILSVLFVPNNNEGNGHHFFSASKDKVIKYYDADKFEQIQKLTGHHGEIWAMAIANSGDFVVSASHDKSIRVWQQTDEQIFLEEEREKELEELYEDTLLTSLENEGEGEGDEGGPEATTTTGKQTGQTLMAGEKISEALELGLVDLKLMQEYDRAKMKTGNSKIAVPQRDPVFLANNNVSASVYVLNTIQRIPSASLQDALLVLSFSQLPALFTFLALWAAEGRSVPLTCRILFFMLKTHQKQIVSSRQMKLMLEGVRDQLRRTVQKQKHDLGFNLAGLRILGRRLGELDQSEYVDEAKWIQEESTSSRGKKRGFVNVA
>XP_013268986_Rhinocladiella_mackenziei
MVKSYLKFEHRKTFGQICTATANVVWDPSAAHEDSTSRGGAGRAYVGANEDVLVWDLKKSERIDVWNVEDNTALVTVICRSHVDPDVFAVGYEDGKIRIWDSRTATVIITFNGHKTAVTQLRFDPSGVRLASGSKDTDIIVWDLVAEVGLYRLRGHKDQITSLNFLAGDDTDSLEDRSPPGAHENPASDNFLLSTSKDALIKLWDLSTQHCIETHVTQTNGECWALGLTRERGGCITAGNDGELKVWSINASVMKQKLRTSHQEGHNILQERGTLYRHGRDRPLAVSFHPRRDFIAVHGSDKAIELFRIRSESEVRRILTRKRRRRKEKGGTAADVDLGADLVDDAETSTEISSAAAADIFVPYVIVRTGGKVRSMDWARQKSGKSIQILVATSNNQLELFDITASDKKKSNEAPDYGRTLSVDMPGHRSDIRCVALSSDDRMLATASHGSLKIWNTRTQTCLRTLDCGYALCMAFLPGDKIVVVGTREGTLEVFDIAASNLLETVNAHEQDIWSLQVSPDGKSLVTGSADKSAKFWQFKVVQEEVLGTTRTNAKLTLVHSRTLKVADDILSVCFSPDGKLLAVSTLDNTVKVFFVDSLKLFLTLYGHKLPVLNMDISYDSKLIVTSSADKNVRVWGLDFGDCHKAFFAHQDSILSVLFVPNDNEGNGHHFFSASKDKVIQYYDADKFEQIQRLDGHHGEIWAMAIAHSGDFLVSASHDKSIRIWQQTEEQIFLEEEREKELEELYENTLLTSLENDAEQIDGEADGIEATAAGRPTAQTLMAGEKIAEALEVGLDDLKLMQQYEKTRQTNPRVALPQRDAVFLANNNVAASVYVLSVFQKIPSASLQDALLVISFSQLPALFTFLALWAEEGRSIPLTCRILFFMLKTHQKQIVSSRVMKLMLEEVRDKLRQTLQKQKQDLGFNLAGLRVLGRRVRELGESDYVNESTWQTGPPFDLHRGKKREFVNVA
>XP_018004967_Phialophora_attinorum
MVKSYLKFEHSKTFSQICSPTSNVVYDAHALSTSTTQTSAGRAVVGANDSILSWDIKKAELLDTWRIPDDPSPIRVWDAVTATVVITFNGHKSAVTVLQFDTAGGRLVSGSRDTDVIVWDMVGEVGLYRLRGHKDQVTSAHFLQSPEAGEEGETFVVSTGKDSLVKVWDLSSQHCVETHVVQTNGECWTSAVGPDGSALLTAGNDGEIKAWTVNAAAFQQSTTAKRVNILTEQGTFYRHGRDRTTGIHFHPKRDLLAFHGSEKSIEIFRIRSDAEVRKALARKKKRKREKAAAEEAAAQDEMALDNDQPDPETIPTITDFIVTYVTVRTSGKVRSMDWAGGKSGKSISMLISTSNNQLELFEVTLPPPDQKSKKAEQPEYSRTQAVDTPGHRTDIRCLALSSDDRMLASASNGSLKIWNTRTQSCLRTLECGYALCAAFLPGDKIVVIGTREGTLELFDIASSVLLDTVAAHEKELWSMQVSYDGKALVTASADKSAKFWDFKVVHEAVLGTERTTPKLTLVHTRTLKVADDILAVRLSPDSRLIAVSTLDNTIKVFFMDSLKLYLTLYGHKLPVLSISISYDSKLLVSSSADKNVRVWGLDFGDCHKTFFAHNDSILSVAFVPTNEDQNGHHFFSVSKDRSIKYYDADKFEQIQVLNGHHGEIWALAIATDGSFIATASHDKSIRVWSQTDEQIFLEEEREKELEDLYESQLLTNLESDERNAAQNEDGTPADAVLDPSKQTAQTLMAGEKITEALTLGMEDLEITSAHSALQSTNPNTQLAPPQRNPILTIAHNNVSASAYVLSVFEKIPAASLQDALLVLSFTQLPALFTFLGLWAEEGRNVPLICRVLVFMLKVHQRQIVSQGNLRADLEALKVKLRKLLEGRRKEAGWNLAGLRVLGRRVAEAEEDKGWIDDIDEEGAPESKKTTTTTKGVKRGFVSVA
>NP_595524_Schizosaccharomyces_pombe
MVKSYTRYEPTEFFGVIASSGCNILGQPSSSAKSVGRAIVGGLESVLEWDLKTGQLLSKWKDSDCSAKVTCIANFDEMYAVGYADGSIRLWKDGELLITLNGHKSAVTTMDFDKMGTRLASGSMDTDIIVWDIVAETGLFRLRGHKDQITKLLFITPPSKNTAEETVVDTDIDSGDMDVDSKSSDSFLLSVGKDSFMKLWDLSIQHCVETHVDHQGEIWAMCVSPDAKRCLTAGTGSDVKVWEISFPDDNNFTPTTKAFQQLGTFTRQSRDRPITLAYDVSNRYVVFQAHDRLLEVFRLRSSAELEKILNRRRRRKKSEDVSITLKDEYEPFALIRTTARASSVAWIPGNRTPTLVTSLQNNSIEVYALDVKSEGSAAPLTERASRISAIEIPGHRADVRTLALSANHDVILSGANGSLKLWNKKTTSCIRTIECGYVLAASFINNDKCIVSAYKSGELEVYDIASSSLIERIQAHDGAIWDLAVGHDGTYFATASADHTVKLWSLKSSFDFVPGTTRKVTTLKLEQTRQIDFTDDVLAVKISPDGRFVAASLLDNTVKVYYLDSLKFFLNLYGHKLPVLSMDISYDSKLLVTCSADKNVKIWGLDFGDCHKSIFAHQDSIMEVTFQPDTYNFFTCSKDREVRYWDGKSFDLILKLRGHHSEVWALAVGPTFVVSGSHDHSIRLWEQGDDLVFLEEERERELEEQYESTLVSSYENAEADGEVKDGDVAAVTKQTIESLKDGEKILEAITIGIEDLDQEIQYRLDLLKSPGKARGPRNPILAHLGVSAEEYVLNTFKKIRSSHLDDALLVLPFEHVLSLFRFIDIWASRKWSIPLVSRIIFFLLRTYHRQLTTTVKMRPLLNNIRSSLRGSLQEERSLIGYNAAGLSYLRHEWELTHNTSLEDIDSTSLEVDGKKRAFSNIV
```
