## Supplementary material for "Coding Sequence Insertions in Fungal Genomes are Intrinsically Disordered and can Impart Functionally-Important Properties on the Host Protein": fasta protein sequences: XP_717648.1_blasthits_fa.txt

```
>XP_717648_Candida_albicans
MPSLDELTISTIRGLSVDAVSAANSGHPGAPLGLAPAAHVVWQKMKFNPKDPNWINRDRFVLSNGHACALLYSLLVLYKFELTVDDLKQFRQLGSKTPGHPEATDTAGVEVTTGPLGQGISNAVGIAIAQKQFAATYNKPDITLSDSYVYTFVGDGCLMEGVSSETSSLAGHLQLNNLIAFWDDNRISIDGDTAVSFTENVPDRYRAYGWNVLEVPDANTNIEAIAAAVDEAKKSTDKPTLIRLVTTIGYGSLKQGSHDVHGSPLKPDDIKQLKKSWGFKEDVDFFIPEEVSEYLAKHVSENQKVQKEWEAKLAEYKKKYPTEGAEIQRRLDGKLPEGWKEYLPKYTPADKPLATRKLSENVINALHGKIPEFIGGSADLTGSNLTRAEGSVDFQPPSTGLGNYDGVYIRYGVREHGMGAIMNGIAAFGANYKNYDGTFLNFVSYAAGALRLSALSHHPVIWVATHDSIGLGEDGPTHQPIETLAHFRAIPNLSVWRPADGNEVSAAYAAAIESTSHPSVIALTRQNLPQLEGSSIENALKGGYTLVKKDNPDVIIVSSGSEVSISVAASEELAKQGVKANVVSLPDFFTFDQQSDEYRLSVLPDGVPILSVEVMSTFGWSKYSHEQFGLNRFGASGKAADLYKYFEFTPEGIAERAQKTIKYYEGKQLLSPLDRAF
>XP_002417430_Candida_dubliniensis
MPSLDELTISTIRGLSVDAVAAANSGHPGAPLGLAPAAHVVWQKMKFNPRDPNWINRDRFVLSNGHACALLYSLLVLYKFDLTVDDLKQFRQLGSKTPGHPEATDTAGVEVTTGPLGQGISNAVGIAIAQKQFAATYNKPDITLSDSYVYTFVGDGCLMEGVASEASSLAGHLQLNNLIAFWDDNRISIDGDTAVSFTENVPERYRAYGWNVLEVPDANTNIEAIGAAVEEAKKSTDKPTLIRLVTTIGYGSLKQGSHDVHGSPLKPDDIKQLKKSWGFKEDVDFFIPEEVSEYLAKHVSENQKVQKEWEAKFAQYKEKYPTEGAEVQRRLDGKLPEGWKEHLPKYTPADKPLATRKLSENVINALHGKIPEFIGGSADLTGSNLTRAQGSVDFQPPSTGLGSYDGVYIRYGVREHGMGAIMNGIAAFGANYKNYGGTFLNFVSYAAGALRLSALSHHPVIWVATHDSIGLGEDGPTHQPIETLAHFRAIPNLSVWRPADGNEVSAAYAAAIESTSHPSVIALTRQNLPQLEGSSIENALKGGYTLVKKDNPDVIIVSSGSEVSISVAASEELAKQGVNANVVSLPDFFTFDKQSDEYRLSVLPDGVPILSVEVMSTFGWSKYSHEQFGLNRFGASGKAGDLYKHFEFTPEGIAERAQKTIKYYEGKQLLSPLDRAF
>XP_002548875_Candida_tropicalis
MPSIDELAISTIRGLAVDAVASANSGHPGAPLGLAPAAHVLWKNMKFNPKDPNWINRDRFVLSNGHACALLYSLLVLFGYDLTVEDLKQFRQLGSKTPGHPEATDTAGVDVTTGPLGQGICNAVGMAIAQKQFAATYNKDDITLSDSYVYAFLGDGCLMEGVSSEASSLAGHLQLNNLIAFWDDNRISIDGDTAVSFTENVPERYRAYGWNVLEVEKGDTDLEGIAKAIEEAKKSTNKPTLIRLRTIIGYGSLKQGTHDVHGSPLKADDLKQLKKSWGFPEDSSFYIPEEVAKFYADHIAEKQKYQKEWEAKFAEYKQKYPKEGAEVQRRLDGKLPDNWRQYLPTYTPADQPLATRKLSENVINALHGHIPEFIGGSADLTGSNLTRATGSVDFQPPSTGLGDYDGVYIRYGVREHGMGAIMNGIAAFGANYKNYGGTFLNFVSYAAGALRLSALSHHPVIWVATHDSIGLGEDGPTHQPIETLAHFRAIPNLSVWRPADGNEVSGAYASAIESTDHPAVIALTRQNLPHLEGSSIENTLKGGYTLVKQDKPDVIIVSSGSEVSISVAAAEELGKEGIKANVVSLPDFFTFDKQSYEYRKSVLPDGVPILSVEVMTTFGWSKYAHEHMGINRFGASGKAADLYKYFGFTPENIAENAKKTIKFYSGKEVLSPLDTAF
>XP_003866303_Candida_orthopsilosis
MSAIDKLSVSTIRGLSVDAVNAAQSGHPGAPLGLAPAAHALFRKMKFNPQDPKWINRDRFVLSNGHACALLYSLLVLYKYDLTVDDLKQFRQLNSKTPGHPERLDTPGVEVTSGPLGQGISNAVGIAIAQKQFAATYNKPDFPISDSKVYSFVGDGCLMEGISSESSSLAGHLQLDNLIAFWDDNRVSIDGDTACAFTENVPERYKAYGWKVLEVHDANTNIEAISDAIDEAKKIKGSPVLIRLVTTIGYGSEIAGTGKVHGAPLKAEDIHQLKKGWGFDAEEQFFIPDEVANYFAEKVEENKKEQQAWEKLFNEYKAKYPKEGAEVQRRLDGKLPDGWKKALPTYTAKDKAAATRKLSENVLDALYPIIPELIGGSADLTGSNLTRAANSVDFQPPSTDLGNYGGRYLRYGVREHGMAAIMNGIDAFGANYRNYGGTFLNFVSYAAGAVRLSALSHHGVIFVATHDSIGLGEDGPTHQPIETLAHLRAIPNMSVWRPADGNEVSAAYISAIEGVHHPTVIALTRQGVPHLEHSSIEKALKGAYTVWPQEKPNIIIVSSGSEVSISIDAAKELEKKGVKAAVVSVTDFFTFDKQPIEYRLEVLPDGVPILSVEVLSSFGWSKYSHEQFGLNRFGASGKAGDLYKFFQFTPEGIVKRAEQTIKFYEGKTIYSPLHTAFEELP
>XP_001527854_Lodderomyces_elongisporus
MAPSIDELSVSTIRGLSVDQVNAAQSGHPGAPLGLAPAAHALWRKMRFNPQDPKWINRDRFVLSNGHACALLYSLLVLYGYDLTVDDLKQFRQLNSKTPGHPERLDTPGVEVTSGPLGQGISNAVGMAIAQKQLAATYNKPDFPISDSKVYAFMGDGCLMEGVSSEASSLAGHLQLDNLIAFWDDNRISIDGDTACAFTENVPERYRAYGWHILEVPDANTDIDAISKAIDEAKTIKNKPVLIRLVTTIGYGSKAAGTGGVHGAPLKADDLKQLKKSWGFDEESNFYIPDEVANYFAEKVESNKKEQQAWEKLFNEYKQKYPKEGADLQRRLEGKFPDGWKDNIPTFTAKDKALATRKLSEGVLDYLYGVLPELIGGSADLTGSNLTRPEASTDFQPPSTNLGNYGGRYIRYGVREHGMGAIMNGIDTFGAHSRTYGGTFLNFVSYAAGALRLSALSHQGVIWVATHDSIGLGEDGPTHQPIETLAHFRAIPNLSVWRPADGNEVSAAYIAAIEAVDHPSVIALTRQNVPHLENSSIEQALKGGYTVWPVEDGKPDLIIVSTGSEVSISIDAAKLLAKEKNQKVAVVSIPDFHTFDQQPIDYRLSILPDGVPIMSVEVLSTFGWSKYSHEHFGLNRFGASGKAADLYKFFGFTPEGIAERAEKTIQFYKGKVVGSPVHTAFEELK
>XP_007376957_Spathaspora_passalidarum
MTSATIDQKAVSTIRLLAVDAVAAANSGHPGAPLGLAPAAHVLWKQMKFNPRDTKWVNRDRFVLSNGHACALLYSLLVLFKFDLHVSDLKQFRQLGSKTPGHPEVLDVPGVEVTTGPLGQGIANAVGLAIAQKQFAATYNKPDITISDNYTYAFLGDGCLMEGVSGEASSLAGHLKLNNLIAFWDDNKISIDGSTEVSFDEDVIARYRAYGWNIVEVEDADDNLEAIANAIVEAKKSKDKPTLIKLVTIIGYGSLAQGTHGVHGSPLKADDIKQLKTKWGFNPEESFAIPQEVSDYYSSHVQENIKVYNDWHATFKAYKEKYPKEGAEIQRRLDGKLPEGWKDALPRFTPADKAVATRKLSEGVISALSPIIPEFIGGSADLTPSNLTKVAGSIDFQPPSSGLGDYAGRYIRYGVREHGMGAIMNGIAAFGANYKNYGGTFLNFVSYAAGAVRLSALSHHPVTWVATHDSIGLGEDGPTHQPIETLAHFRAIPNLSVWRPADGNETSAAYLSAVEATSHPTIIALTRQNLPQLEGSSIEAASKGGYTLIKNDKPDVIIVASGSEVAISVDASKKLAEEGIKANVVSLPDFFTFDKQSFDYKLSVLPDGVPIMSVEVMSTFGWSKYSHEQFGLNRFGASGKAPELYKYFEFTPEGVAGRAAKTVQFYKGKTVYSPLNTAF
>XP_043049009_Scheffersomyces_spartinae
MSVDTLAISTIRLLAVDAVAAANSGHPGAPLGLAPAAHALFKKMAFNPANPDWINRDRFVLSNGHACALLYSMLVLYGYDLTLEDLKHFRQLHSKTPGHPEAHEIPGVEVTTGPLGQGICNGVGLALAQKQFAATYNKPGFPISDSYTYVFLGDGCLMEGVSSEASSLAGHLQLNNLIAFWDDNQISIDGSTKVSFTEDVIARYRAYDWNIIEVIKGDDDIEAISNAIDEAKKCTNKPTLIRLKTIIGYGSLAAGTHSVHGSPLKADDIKQLKEKFGFDPSKSFVIPEEVTALYQEHVKENQSKEAAWNDLFASYKKEFPELGAQLQRRLDGQLPEGWEKALPVYTPQDKAVATRKLSETVLSSLYNVLPELIGGSADLTPSNLTRAAAAVDFQAPSTGLGDYSGRYIRYGVREHGMGAIMNGIAAFGANYKNFGGTFLNFVSYAAGAVRLSALSQLPSIWVATHDSIGLGEDGPTHQPIETLAHFRALPNTAVWRPADGNEVSAAYKQAIESTTTPHIIALTRQNLPQLEGSSIEKASKGGYILCKKSDTPDLTFVSSGSEVSICVDASAKLAEQGIKANVVSIPDFLTFNKQSEDYKLSVLPDGVPIMSVEVMSTFGWSKFSHQQFGINTFGASGKAEDLYKYFGFTPDNIAAKGLDTINFYKGKQVISPIRCAF
>XP_001382685_Scheffersomyces_stipitis
MSSVDQKAISTIRLLAVDAVAAANSGHPGAPLGLAPAAHAVFKKMRFNPKDTKWINRDRFVLSNGHACALLYSMLVLYGYDLTVEDLKKFRQLGSKTPGHPENTDVPGAEVTTGPLGQGICNGVGIALAQAQFAATYNKPDFPISDSYTYVFLGDGCLMEGVSSEASSLAGHLQLGNLIAFWDDNKISIDGSTEVAFTEDVIARYKSYGWHIVEVSDADTDITAIAAAIDEAKKVTNKPTLVRLTTTIGFGSLAQGTHGVHGAPLKADDIKQLKTKWGFNPEESFAVPAEVTASYNEHVAENQKIQQQWNELFAAYKQKYPELGAELQRRLDGKLPENWDKALPVYTPADAAVATRKLSEIVLSKIIPEVPEIIGGSADLTPSNLTKAKGTVDFQPAATGLGDYSGRYIRYGVREHAMGAIMNGIAAFGANYKNYGGTFLNFVSYAAGAVRLSALSEFPITWVATHDSIGLGEDGPTHQPIETLAHFRATPNISVWRPADGNETSAAYKSAIESTHTPHILALTRQNLPQLEGSSIEKASKGGYTLVQQDKADIIIVATGSEVSLAVDALKVLEGQGIKAGVVSLPDQLTFDKQSEEYKLSVLPDGVPILSVEVMSTFGWSKYSHQQFGLNRFGASGKAPEIFKLFEFTPEGVAERAAKTVAFYKGKDVVSPLRSAF
>XP_020066076_Suhomyces_tanzawaensis
MSQDLDQLTINTIRLLSVDAVAAANSGHPGAPLGLAPAAHAVWKQMKFNPRDTKWINRDRFILSNGHACALLYSLLVLYGYDLEVEDLKQFRQLNSKTPGHPEALDVPGVEVTTGPLGQGISNAVGLALAQTQFAATYNKSDVQISNSYTYSFLGDGCLMEGVASEASSLAGHLQLGNLIAFWDDNRISIDGSTEVAFTENVVERYKAYGWHVLEVPHGDTDLEGIANAIEEAKKVTDKPTLIRLTTTIGFGSLAQGTHGVHGSPLKADDIKQLKEKWGFNPEENFAIPAEVKNYLSEIVKKNQEGHEEWKKTFDQYKQKYPELGAEVQRRLDGKLPEGWEKNLPTYTPQDKAVATRKLSEIVLQSVYDAVPELIGGSADLTPSNLTRTTSAVDFQPPSTGLGDYSGRYIRYGVREHGMGAIMNGIAAFGANYKNYGGTFLNFVSYAAGAVRLSALSHHPVTWVATHDSIGLGEDGPTHQPIETLAHFRAIPNVSVWRPADGNETSAAYKSAISSTSTPHIIALTRQNLPQLEGSSIENASKGGYTLVKQDNPDVIIVASGSEVSIAVDASKKLAEEGFKAGVVSLPDFFTFDNQSQSYRLSVLPDGVPIISVEVMSTFGWSKYSHEQFGLNRFGASGKGPELYKFFEFTPEGIADRAAKTIQFYKGKPVLSPLNRAF
>XP_020075678_Hyphopichia_burtonii
MSKDLDQLAISTIRLLSVDQVDAAQSGHPGAPLGLAPAAHAVWKRMRFNPKNTDWINRDRFILSNGHGCALLYSLLFLYGYDLSIQDLKQFRQLGSKTPGHPEAHDVPGVEVTTGPLGQGISNAVGLAIAQKQFAATYNKPDFTLSDSFVYAFLGDGCLMEGISSEASSLAGHLQLNNLIAFWDDNRISIDGDTNVAFTEDVIARYKAYGWHTIEIAHGDTDLDAVSKAVDEAKSIPDKPTLIRLTTTIGFGSLQQGTHGVHGAALKADDVRQLKEKFGFNPDEHFAVPNEVKDYFHEHVKENQKIEAEWNKTLASYVEKYPKEGKELQRRLSGKLPDGWKDALPSYKPSDKAAATRKLSETVLSNLLPVLPELIGGSADLTGSNLTKGTDQAEFQPPANGLGKFSGRYIRYGVREHGMGAIMNGIAAFGANYKNYGGTFLNFVSYASGAVRLSALSHLPVTWVATHDSIGLGEDGPTHQPIETLAHLRAIPNLSVWRPADGNEVSAAYQSAIESTSTPHVIALTRQGVPHLEGSSIENASKGGYTLIKQDKPDVIIVSSGSEVSISRDAIAQLEKAGIKAGLVSLPDFHTFDKQPQSYRLSVLPDGVPILSVEVLSRFGWSKYSHEQFGLDHFGASGKAPDIYKWVEFTPEGVADRAAKTVQFYKGKPILSPLNTAF
>XP_015465676_Debaryomyces_fabryi
MSQDLDQLAISTIRLLSVDAVALANSGHPGAPLGLAPAAHAVWQEMKFNPKDTNWINRDRFVLSNGHACALLYSLLVLYGYDLTVEDLKQFRQLNSKTPGHPEALDVPGVEVTTGPLGQGISNAVGLALAQKQFAATYNKPDHKISDSYTYSFLGDGCLMEGVASEACSLAGHLQLGNLIAFWDDNHISIDGDTNVAFTEDVVLRFKAYGWHIIEIAKGDTDLDAIAKAIEEAKKVEDKPTLVRLTTTIGFGSLQQGTHGVHGAPLKADDIKQLKEKFGFNTEETFVIPKEVTDYYNKHVEQNQKIQEDWKKLFESYKQKYPELGAELQRRLDGKLPENWADALPTYSPSDSAVATRKLSETVLSKILPVVPEIIGGSADLTGSNLTRAADSVDFQPPSTGLGDYSGRYIRYGVREHGMGAIMNGIAAFGANYKNYGGTFLNFVSYAAGAVRLSALSHHPVIWVATHDSIGLGEDGPTHQPIETLAHLRAIPNLSVWRPADGNETSAAYLKAIESTSTPSVIALTRQNLPQLEGSTIENAAKGGYTLVKQDKPDVIIIASGSEVSISVDAAKKLESEGFKAGVVSLPDFLTFDKQPLDYRLSVLPDGVPIMSVEVMSSFGWSKYSHEQFGLNRFGASGKGPDIYKFFEFTPEGVADRAVKTIQFYKGKPLLSPLNRAF
>XP_460538_Debaryomyces_hansenii
MSQDLDQLAISTIRLLSVDSVDKAQSGHPGAPLGLAPAAHAVWQKMKFNPKDTNWINRDRFILSNGHACALLYSLLVLYGYDLTVEDLKQFRQLNSKTPGHPEALDVPGCEVTTGPLGQGISNAVGLAMAQKQFGATYNKPDHKISDSYTYAFLGDGCLMEGVASETCSLAGHLQLNNLIAFWDDNHISIDGNTNVAFTEDVMLRFKAYGWHLIEIAEGDTDLDAIAKAIDEAKKVEDKPTLIRLTTTIGFGSLAQGTHGVHGAPLKADDIKQLKESMGFNPEETFVIPKEVTDYLKKHVEENQKVQEDWKKLFESYKQKYPELGAELQRRLDGKLPENWSDALPTYSPSDSAVATRKLSETVLTKILPVIPEIIGGSADLTGSNLTRAAGSVDFQPPATGLGDYSGRYIRYGVREHGMGAIMNGIAAFGANYKNYGGTFLNFVSYGAGAVRLSALSHHPVIWVATHDSIGLGEDGPTHQPIETLAHLRAIPNLSVWRPADGNETSAAYLQAIESTSTPSIIALTRQNLPQLEGSSIEKAAKGGYTLVKQDKPDVIIVSSGSEVSISADAAKKLESEGFKAGVVSMPDFLTFDKQPLDYRLSVLPDGVPIMSVEVMSSFGWSKYSHEQFGLNRFGASGKGPEIYKFFEFTPEGVADRAAKTIQFYKGKPLLSPLNRAF
>XP_006683743_Yamadazyma_tenuis
MSTDQLAVNTIRLLAVDTVSKANSGHPGAPLGLAPAAHVVFQNMKFNPKDTKWINRDRFVLSNGHACALLYTMLFLYGYDYTVEDLKSFRQLHSKTPGHPESTDCPGVEVTTGPLGQGICNAVGLALAQKQFAATYNKPNYTLSDNFTYCFLGDGCLMEGVSSEASSLAGHLQLGNLIAFWDDNQISIDGSTEVAFTEDVIARYKAYAWHILEVEDGNSDLAGIAKAIEEAKKVTDKPTLIRIKTTIGYGSLAQGTHGVHGAPLKPDDVKQLKSKFGFDPEEFFAVPKEVTESYQKHVESNLKVQKEWEATFAAYKKEYPELGAEVQRRLDGKLPEGWEKALPSFTPADKSVATRKLSEGVINALSDILPEFIGGSADLTPSNLTKATGSVDFQPPSTGLGDYSGKYIRYGVREHGMGAIMNGIAAFGANYKNYGGTFLNFVSYAAGAVRLSALSGHPITWVATHDSIGLGEDGPTHQPIETLAHFRALPNCSVWRPADGNEVSAAYKSAVSSTSTPHILALSRQNLPQLEGSSIEKASKGGYVLKEASKPDVILVASGSEVEIAVNAAKLLEAEGKKVSVVSIPDFLTFDKQSDEYRLSVLPDGAPVVSIEVMSPFGWSKYSHEQFGLSRFGASGKAEDVYKYLEFTPEGVAERASKTITFYKGKEVLSPLTRAF
>XP_001485611_Meyerozyma_guilliermondii
MTDIDQLAIATIRLLSVDQVDAAQSGHPGAPLGLAPAAHAVFKKMKFNPKNTNWINRDRFILSNGHACALLYSMLCLYGYALNVDDLKQFRQVGSKTPGHPERLDVPGIEVTTGPLGQGISNAVGLALAQRQFAATYNKPDFPICDSFVYAFLGDGCLMEGVASEASSIAGHLQLGNLIAFWDDNKITIDGDTAVAFTEDVEARYRAYGWHTIHIKEGDNDLEGIANAIEEAKKVTDKPTLIRLTTIIGFGSLQQGTHSVHGAALKADDIKQLKEKNGFNPDEKFIIPPEVTADYAKHVAENQKIESDWNKLVVEYKKKYPTEGAELARRLEGKLPEGWKDALPSYTPKDKTQATRALSQTVLEKLYPVIPELIGGSADLTGSNLTRATEAVDFQPPSSKLGDYSGRYIRYGVREHGMGAIMNGIAAFGANYKNFGGTFLNFVSYAAGAVRLSALSHHPVVWVATHDSIGLGEDGPTHQPVETLAHFRALPNMSVWRPADGNEVSAAYIAALETDSHPSIIALSRQGCPHLEGSSIEKALKGGYTVHQVENPDIIIVSTGSEVNIAVEGAKQLANDGIKANVVSMADFFTFDNQPLSYQLSVLPDGVPIMSFEVMSTFGWSKYSHEHFGMNRFGMSGKGPEIYKALGFTPEGVADKAAKTVQFYKNKPVVSPLNKAF
>XP_018713044_Metschnikowia_bicuspidata
MSDIDQLAISTIRLLAVDAVASANSGHPGAPLGLAPAAHAVWKEMKFNPKNPDWVNRDRFVLSNGHACALLYAMLHLYGFDMSLDDLKHFRQLNLKTPGHPEKFEIPGAEVTTGPLGQGISNAVGLAIAQKQFGATFNKPDHTISDLYTYAFLGDGCLMEGISSEASSLAGHLQLNNLIAFWDDNKITIDGSTDCAFTEDVLKRYEAYGWDTLTIEKGDTDLEGVAAAIKTAKASSKPTLVRLTTVIGFGSLQEGTHSVHGAPLKADDIKQLKEKFGFDPSKSFVVPQEVYDYYSSLAKKNQEIEQQWNKTVESYQTAYPEEGAVLARRLEGKLPENWADALPSYTKDDKPLATRKLSEMALSKILPVLPELLGGSADLTGSNLTRAPDMVDFQHPSTGLGDYTGRYIRYGVREHGMGAIMNGIQGFGAGFKNYGGTFLNFVSYAAGAVRLSALSHLPVIWVATHDSIGLGEDGPTHQPIETLAHFRATPNMSVWRPADGNEVSAAYKSAIESVYTPHILALTRQNLPHLEGSSIEKASKGGYTVYSSAEKPNVIIVSSGSEVSLSIEAAKKLASEGIKTNVVSLPDFHTFDKQTQDYRLSVLPDGVPIMSVEVMSSFGWSKYSHEQFGLNRFGASGKAEDLYKFFDFTPEGVADRAAKTVQFYKGKEVISPLNRAF
>XP_002619011_Clavispora_lusitaniae
MTDIDQLAISTIRLLAVDMVGKANSGHPGAPLGLAPAAHALFKQMKFNPRNPNWINRDRFVLSNGHACALLYSMLHLYGYGLTLDDLKEFRQLNSKTPGHPEMHDTPGVEVTSGPLGQGISNAVGMAIAQKQFAATYNKEDFVISDNYTYVFLGDGCLMEGVSSEASSLAGHLKLNNLIAFWDDNKISIDGSTNVAFTEDVIKRYHAYGWNTLEISHGDTDLDGVAKAIEQAKASDKPTLIRLTTTIGFGSLQAGTHGVHGAPLKADDIKQLKEKFGFNPEETFKVPPEVYEDYAKHVKANQEIEAKWYQTFNEYKAKYPTEGAELARRLDGKLPENWTEALPTYTPEDKPLATRKLSEMLLSSVFPKVPELIGGSADLTGSNLTKAANSVDFQDPSTKLGDYSGRYIRYGVREHGMGAIMNGIAAFGANYKNYGGTFLNFVSYAAGAVRLSALSHLPVTWVATHDSIGLGEDGPTHQPIETLAHLRAIPNLSVWRPADGNEVSAAYKSAIESTSTPHVIALTRQNLPQLEGSSIEAASKGGYTLVKAENPDIIIVASGSEVSLSVNAAKVLGEQGFKVSVVSMPDFLTFDKQPQSYRLSVLPDGVPILSVEVMSSFGWSKYSHEQFGLNRFGASGKADDLFKFFEFTPEGVSERAAKTIQFYKGKPILSPLNRAF
>XP_025340731_Candida_haemuloni
MTDIDQLCISTIRLLSVDAVSKANSGHPGAPLGMAPVAHALWQQMKFDPKNPHWVNRDRFVLSNGHACALLYSMLHLYGFDMSIDDLKQFRQLNSKTPGHPETHEVPGVEVTTGPLGQGISNAVGLAIAQKQFAATYNKDDVTISDSYVYAFLGDGCLQEGVASEASSLAGHLQLNNLIAFWDDNHISIDGNTDCAFTENVPERYRAYGWHIIEIPHGDTDLAAVKDAIEEAKKVDKPTLVRLTTTIGFGSKQAGTGSVHGSPLKADDVKQLKESMGFDPEKSFVVPTEVYSHYNEHVNKNQEIYREWQSKLETYKSKYPKEGAEVERRLAHKLPENWADALPTYKPDDKPLATRKLSENVLNAILPIIPELIGGSADLTGSNLTRGADTTDFQPPNTNLGNYAGRYLRYGVREHGMGAIMNGIAAFGANYKNYGGTFLNFVSYAAGAVRLAALSHLPVTWVATHDSIGLGEDGPTHQPIETLAWLRATPNISVWRPADGNEVSAAYKSAIDSTSTPHVLALTRQNLPQLEGSSIEKASKGAYTIHKAENPDLIIVSSGSEVSISIDAAKKLADEGFKTSVVSVADFHTFDKQTRDYQLSVLPDGVPILSVEVLSSFGWSKYSHEQFGLNRFGASGKADDLYKFFEFTPDGIADRGAKTISFYKGKPILSPLNHAF
>XP_024711837_Candida_pseudohaemulonis
MTDIDQLCISTIRLLSVDAVSKANSGHPGAPLGMAPVAHALWQQMKFDPKNPHWANRDRFVLSNGHACALLYSLLHLYGFDMSIDDLKQFRQLNSKTPGHPETHEVPGVEVTTGPLGQGISNAVGLAIAQKQFAATYNKDDLALSDSFTYAFLGDGCLQEGVASEASSLAGHLQLNNLIAFWDDNHISIDGNTNCAFTENVTERYKAYGWHIIEIPHGDTDLGAVKDAIEEAKKVDKPTLVRLTTTIGFGSKQAGTGSVHGSPLKADDVKQLKEGMGFDPEKSFVVPTEVYEHYQKHVGENQKIYREWQARLETYKQKYPKEGAEVQRRLDNKLPENWADALPTYTPDDKPLATRKLSENVLNAILPIVPEIIGGSADLTGSNLTRGADSVDFQPPNTGLGDYSGRYIRYGVREHGMGAIMNGIAAYGANYKNYGGTFLNFVSYAAGAVRLAALSHLPVTWVATHDSIGLGEDGPTHQPIETLAWLRATPNISVWRPADGNEVSAAYKSAIESTSTPHVLALTRQNLPQLAGSSIEKASKGAYTIHAAENPDLIIVSSGSEVSISIDAAKKLAEANIKTSVVSVADFHTFDQQTRDYQLSVLPDGVPILSVEVLSTFGWSKYSHEQFGINRFGASGKADDLYKFFEFTPEGIADRGAKTVQFYKGKPILSPLNRAF
>XP_025334697_Candida_duobushaemulonis
MTDIDQLCISTIRLLSVDAVSKANSVAHALWQQMKFDPKNPHWANRDRFVLSNGHACALLYSLLHLYGFDMSIDDLKQFRQLNSKTPGHPETHDVPGVEVTTGPLGQGISNAVGLAIAQKQFAATYNKDDLALADSYTYAFLGDGCLQEGVASESSSLAGHLQLNNLIAFWDDNHISIDGNTNCAFTENVTERYKAYGWHIIEIPHGDTDLGAVKDAIEEAKKADKPTLVRLTTTIGFGSKQAGTGSVHGAPLKADDVKQLKEGMGFDPEKSFVVPTEVYEHYQKHVGENQKIYREWQAKLETYKKKYPKEGAEVQRRFDNKLPENWADALPTYTADDKPLATRKLSENVLNAILPIVPEIIGGSADLTGSNLTRGADSVDFQPPNTGLGDYSGRYIRYGVREHGMGAIMNGIAAYGANYKNYGGTFLNFVSYAAGAVRLAALSHLPVTWVATHDSIGLGEDGPTHQPIETLAWLRATPNISVWRPADGNEVSAAYKSAIESTSTPHVLALTRQNLPQLAGSSIEKASKGAYTIHAAENPDLIIVSSGSEVSISIDAAKKLAEANIKTSVVSVADFHTFDQQTRDYQLSVLPDGVPILSVEVLSTFGWSKYSHEQFGINRFGASGKGDDLYKFFEFTPEGIADRAAKTVQFWKGKPILSPLNRAF
>XP_028890906_Candida_auris
MTDIDQLCISTIRLLAVDAVSKANSGHPGAPLGMAPVAHALWQQMKFDPKNPHWVNRDRFVLSNGHACALLYSLLHLYGFDMSIDDLKQFRQLNSKTPGHPETHEVPGVEVTTGPLGQGISNAVGLAIAQKQFAATYNKDDISLSDSYTYVFLGDGCLQEGVASEASSLAGHLQLNNLIAFWDDNHISIDGNTNCAFTEDVTARYKAYGWHIIEIPHGDTDLAAVKAAIEEAKKVDKPTLVRLTTTIGFGSLQAGTHSVHGSPLKPDDVKQLKEKMGFDPEKSFVVPQEVYDHYNKHVAENQKVYRDWQAKLESYKQKYPKEGAEVQRRLDHVLPEGWADALPTYKPDDKPLATRKLSENVLNAILPVIPELIGGSADLTGSNLTRGKDSVDFQPPNTGLGNYAGRYIRYGVREHGMGAIMNGIAAFGANYKNYGGTFLNFVSYAAGAVRLAALSHLPVTWVATHDSIGLGEDGPTHQPIETLAWLRATPNISVWRPADGNEVSAAYKSAIESTSTPHVLALTRQNLPQLEGSSIEKASKGAYTIYPVDKPDLIIVSSGSEVSISIDAAKKLADANIKTAVVSVADFHTFDQQPRDYQLSVLPDGVPIMSVEVLSSFGWSKYSHEQFGLNRFGASGKADDLYKFFEFTPEGIADRGAKTVQFYKGKPLLSPLNRAF
>NP_015399_Saccharomyces_cerevisiae
MTQFTDIDKLAVSTIRILAVDTVSKANSGHPGAPLGMAPAAHVLWSQMRMNPTNPDWINRDRFVLSNGHAVALLYSMLHLTGYDLSIEDLKQFRQLGSRTPGHPEFELPGVEVTTGPLGQGISNAVGMAMAQANLAATYNKPGFTLSDNYTYVFLGDGCLQEGISSEASSLAGHLKLGNLIAIYDDNKITIDGATSISFDEDVAKRYEAYGWEVLYVENGNEDLAGIAKAIAQAKLSKDKPTLIKMTTTIGYGSLHAGSHSVHGAPLKADDVKQLKSKFGFNPDKSFVVPQEVYDHYQKTILKPGVEANNKWNKLFSEYQKKFPELGAELARRLSGQLPANWESKLPTYTAKDSAVATRKLSETVLEDVYNQLPELIGGSADLTPSNLTRWKEALDFQPPSSGSGNYSGRYIRYGIREHAMGAIMNGISAFGANYKPYGGTFLNFVSYAAGAVRLSALSGHPVIWVATHDSIGVGEDGPTHQPIETLAHFRSLPNIQVWRPADGNEVSAAYKNSLESKHTPSIIALSRQNLPQLEGSSIESASKGGYVLQDVANPDIILVATGSEVSLSVEAAKTLAAKNIKARVVSLPDFFTFDKQPLEYRLSVLPDNVPIMSVEVLATTCWGKYAHQSFGIDRFGASGKAPEVFKFFGFTPEGVAERAQKTIAFYKGDKLISPLKKAF
>XP_018219090_Saccharomyces_eubayanus
MTQFTDIDKLAVSTIRILAVDTVSKANSGHPGAPLGMAPAAHVLWSQMRMNPTNPDWINRDRFVLSNGHAVALLYSMLHLTGYDLSIEDLKQFRQLGSRTPGHPEFELPGVEVTTGPLGQGISNAVGMAMAQANLAATYNKPEFTLSDNYTYAFLGDGCLQEGISSEASSLAGHLKLGNLIALYDDNKITIDGATSISFDEDVAKRYEAYGWEVLYVENGNEDLAGIAKAIAQAKLSKEKPTLIKMTTTIGYGSLHAGSHSVHGSPLQPDDVKQLKTKFGFNPDKSFVVPQEVYDHYQKTILKPGVEANNKWDKLFSEYQKKYPELGAELARRLSGQLPANWESKLPTYTTKDSAVATRKLSEIVLEDVYNNLPELIGGSADLTPSNLTRWKEALDFQPPSSGLGDYSGRYIRYGIREHAMGAIMNGISAFGANYKPYGGTFLNFVSYAAGAVRLSALSGHPVIWVATHDSIGVGEDGPTHQPIETLAHFRSLPNIQVWRPADGNEVSAAYKNSLESKHTPSIIALSRQNLPQLEGSSIEKAAKGGYVLQDVANPDIILVATGSEVSLSVEAAKTLAASNVKARVVSLPDFFTFDKQSLEYRLSVLPDNVPIMSVEVLATTCWGKYAHQSFGIDRFGASGKAPEVFKYFGFTPEGVAERAQKTVAFYKGDKLVSPLKKAF
>XP_033769826_Saccharomyces_paradoxus
MTQFTDIDKLAVSTIRILAVDTVSKANSGHPGAPLGMAPAAHVLWSQMRMNPTNPDWINRDRFVLSNGHAVALLYSMLHLTGYDLSIEDLKQFRQLGSRTPGHPEFELPGVEVTTGPLGQGISNAVGMAMAQANLAATYNKPDFTLSDNYTYVFLGDGCLQEGISSEASSLAGHLKLGNLIAIYDDNKITIDGATSISFDEDVAKRYEAYGWEVLYVENGNEDLAGIAKAIAQAKLSKDRPTLIKMTTTIGYGSLHAGSHSVHGAPLKPDDVKQLKTKFGFNPEKSFVVPQEVYDHYQKTILKPGVEANNKWNKLFSEYQKKYPELGAELARRLSGQLPANWESKLPTYTTKDSAVATRKLSETVLEDVYNQLPELIGGSADLTPSNLTRWKEALDFQPPSSGSGNYSGRYIRYGIREHAMGAIMNGISAFGANYKPYGGTFLNFVSYAAGAVRLSALSGHPVIWVATHDSIGVGEDGPTHQPIETLAHFRSLPNIQVWRPADGNEVSAAYKNSLESKHTPSIIALSRQNLPQLEGSSIESASKGGYVLQDVANPDIILVATGSEVSLSVEAAKTLAAKNIKARVVSLPDFFTFDKQPLEYRLSVLPDNVPIMSVEVLATTCWGKYAHQSFGIDRFGASGKAPEVFKFFGFTPEGVAERAQKTIAFYKGDKLISPLKKAF
>XP_003674062_Naumovozyma_castellii
MSQFGAIDKLAVSTIRLLAVDEVSKANSGHPGAPLGMAPAAHVVWSQMNMNPKNPDWINRDRFVLSNGHAVALLYAMLHLTGYDFSIEDLKQFRQLGSKTPGHPEFELPGVEVTTGPLGQGVTNAVGMAIAQKNLAATYNKPNFTLSDNFTYVFLGDGCLQEGISSEASSLAGHLELGNLICVYDDNKITIDGSTEVSFDEDVAKRYEAYGWEVLYVENGNEDLEGIAAAIAKAKLSTTKPTLIKMTTTIGYGSLHQGNHSVHGAPLKADDVKQLRKKFGFDSEKSFVVPQEVYDFYQAKIGTPGAAANKKWDQLFSQYQQKFPQEGAEFARRLRGELPANWDSALPVYTPKDSALATRKLSEMTLDKIFNELPEIIGGSADLTPSNLTRTQGAVDFQPPSSGLGDYSGRYIRYGIREHAMGAIMNGISAYGAHYLPYGGTFLNFVSYAAGAVRLSALSGHPVIWVATHDSIGVGEDGPTHQPIETLAHFRALPNIHVWRPADGNEVSAAYKVAIESKSTPSIIALSRQNLPQLEGSSIEKAAKGGYVLQDVANPDIILLATGSEVSLSVEAAKVLAAKGIKARVVSLPDFYNFDKQDEAYRLSVLPDGIPVLSVEVLTTSCWGKYAHQSFGLDRFGASGKAPEVFKFFGFTAEGVAERATKTIAFYKGKDVISPLRRAF
>XP_003667904_Naumovozyma_dairenensis
MSQFGAIDKLAVSTIRLLAVDEVAKANSGHPGAPLGMAPAAHVVWSQMNMNPKNPDWINRDRFVLSNGHAVALLYAMLHLTGYDFSIDDLKQFRQLGSKTPGHPEFELPGVEVTTGPLGQGITNAVGMAIAQRNLAATYNKPNFTLSDNFTYVFLGDGCLQEGISSEASSLAGHLKLGNLICIYDDNNITIDGNTEVSFDEDVAKRYEAYGWEVLYVENGNEDLEGIAKAVAQAKKSTDKPTLIKMTTIIGYGSQQQGSHAVHGSPLKPEDIKQLRIKFGFNPDKSFVVPQEVYDFYQTKILNPGVEANKKWNSLFEQYQQKYPELGAELARRLAGKLPANWEKALPVYTPKDSAVATRKLSEIVLQSIHEELPELIGGSADLTPSNLTRWSGAVDFQPPSSKLGDYSGRYIRYGIREHAMGAIMNGISAYGAHYLPYGGTFLNFVSYAAGAVRLSALSGHPIIYVATHDSIGVGEDGPTHQPIETLAHFRALPNTHVWRPADGNETSAAYKVAIESKHTPSIIALTRQNLPHLEGSSIEKAAKGGYVLQDVANPHIILAATGSEVSTSVEAAKLLASQGINARIVSLPDFLAFDRQSEEYRLSVLPDGIPVLSVEVLSTSCWGKYAHQSFGLDRFGASGKAPEVFKSFGFTPEGVAERAAKTVAFYKGQKVISPLRKAF
>XP_003958629_Kazachstania_africana
MAFGEIDKLAVSTIRLLAVDEVAAANSGHPGAPLGMAPAAHVVWSQMNFNPKNPDWIARDRFILSNGHAVALLYAMLHLTGYPLTIEDLKQFRQLGSKTPGHPEFETPGIEVTTGPLGQGISNAVGLAIAQKQFASTYNKPGFKLSDSFVYVFLGDGCLQEGVSSEASSLAGHLKLGNIIAIYDDNKITIDGATEVSFDEDVAKRYEAYGWEVLHVENGNEDLDAIAKAVAKAKKSTDKPTLIKMTTTIGYGSLMAGSHAVHGAPLKTDDIKQLRTKFGFDPEQSFTVPQEVYDFYQSKIGNPGQQANNHWDKLFSQYQQKFPELSAELARRLKGELPAAWEKALPTYTAKDSAVATRKLSEIVLESIHGELPELIGGSADLTPSNLTRWREAVDFQPESSKLGDYSGRYIRYGIREHAMGAIMNGISAFGANYKPYSGSFLNFVSYAAGAVRLSALSGHPVVWVATHDSIGVGEDGPTHQPIETLAHFRALPNIQVWRPADGNETSAAYKVSLESKHTPSIIALSRQNLPQLEGSSIDKAVKGGYVLHDVANADITLAATGSEVSLSVDAAKALAAKGINARVVSLPDFFTFEKQPEDYKLSVLPDGIPVLSVEVLSTSCWGKYAHQSFGIDSFGASGKAPEVFKHFGFTTEGVAERAERTIAFYKGKDVISPLRRAF
>XP_022462835_Kazachstania_naganishii
MSVQFSDIDKLAVSTLRLLSVDQVSKANSGHPGAPLGLAPTAHVLLRHMHLNPTNLDWINRDRFVLSNGHACALLYSMLHLCGYDFSIEDLKQFRQIDSKTPGHPEFELPGVELTTGPLGQGISNAVGIAIAQENFAATYNKPGYTLSDSFTYVLLGDGCLQEGVSSEACSLAGHLKLGNLIAFYDDNHITIDGSTSFSFDEDVLKRYEAYGWEVMTVEKGDADLESINRALESAKKNKDKPTIIKVTTTIGFGSLNQGTAGVHGAALKPDDVKQLKKKFGFNPDKFFTVPQEVYDFYKKSVVEPGVKANQQWDELFRNYREKFPQLGMELDRRLRGELPKNWEQKLPVFKPTDSAVATRKISELVLENIYPVLPELIGGSADLTPSNLTRTKTAIDFQPPSSGLGDYSGRYIRYGIREHGMGAIMNGISAFGANYKPYGGTFLNFVSYAAGAVRLAALSGHTVIWVATHDSIGLGEDGPTHQPIETLTHLRAIPNLHVWRPADGNETNAAYKAAIEAKGSPSIIALSRQNLPQLEGSCKDKSTKGAYVVQDVENPDLIIASTGSEVHLCIEAAKILASKPSPIKVRVVSMPDFMTFDCQSEEYRVSVLPDGIPILSVEVAATSGWGKYSHEHFGIDRFGCSGKGPDVYKFFDFVPEGIAKRAEKVADYYKGKTLYSPIKKALPFKSTNV
>XP_445471_Candida_glabrata
MSFGEIDKLAVSTIRLLSVDQVSKANSGHPGAPLGMAPAAHVVWSQMRTNPKNPDWIARDRFVLSNGHACALLYSMLHLTGFDFSIDDLKNFRQLNSRCPGHPEFELPGVEVTTGPLGQGISNAVGMAIAQANFAATYNKPDFTLSDSYVYTFLGDGCLQEGVSSEACSLAGHLKLGNIIAIYDDNKITIDGNTTVSFDEDVCKRYEAYGWEVLHVENGNEDLNAIAQAVNKAKQSKDKPTLIKMTTTIGYGSLNAGSHSVHGSPLKEDDLKQLRKKFGFDPEKSFVVPQEVYDYYQAKIATPGAKANQEWDAKFAKYQQKYPEQGKELARRLAGELPAGWCSKLPTYTPADSAVATRKLSEIVFQSIYDELPEMIGGSADLTPSNLTRWKEAVDFQPPSSGLGDYSGRYIRYGIREHGMAAIMNGISAFGANYKAYGGTFLNFVSYAAGAVRLSALSGHPVIYVATHDSIGVGEDGPTHQPIETLAHFRALPNLHVWRPADGNETSAAYKVALESKHTPSVIALSRQNLPQLEGSSVEKALKGGYVLKEANNADITLVSTGSEVYLTVDAVKVLAAKGITARVVSLPDFLAFDQQPEDYKLSVLPDGAPVMSVEVLSTKSWGKYAHESFGIDRFGASGKAPEVYDYFGFTPEGIAERAEKVVKFYHGQKLSSPLKKAL
>XP_004181954_Tetrapisispora_blattae
MTQIDKFTDVDKLAVSTIRLLAVDQVASANSGHPGAPLGMAPAAHVLFTQMRMNPKNPDWINRDRFVLSNGHAVALLYSMLHLSGYNYSIEDLKQFRHLNSKTPGHPEFELEGVEVTTGPLGQGISSAVGLAIAQANLAATYNKPDFVLSDNYTYVFLGDGCLEEGISSEASSLAGHLRLGNLIAIYDDNKITIDGATNVSFEEDVAKRYEAYGWEVLYVENGNEDLNGIYNAIQQAKLSKDKPTLIKMSTTIGFGSLAAGSHAVHGSPLKPDDIKQLRTKFGFDPNTSFTVPQEVYDLYQRKVVTPGQQAEDDWNKLFASYEKKYPDYAACLSRRLRGELPEGWESKLPTYTPADSAIATRKTSEIALDAIHSIPEVLGGSADLTPSNLTRWKEAVDFQPPSTGLGDYSGKYIRFGVREHAMGAIINGISAYGANYKPYAGTFLNFVSYAAGALRLSALSGHPVIWVATHDSIGVGEDGPTHQPIETLAHFRALPNVHVWRPADGNETSAAYKVALSSKTSPSILALSRQNLPQLEGSSIEKASKGGYILNDVSNPDIIFVATGSEVSLAVETSKQLAAKNIKARVVSMPDMLTFDRQPEDYRLSVLPDSVPILSVEVLTTFGWGKYAHQSFGLDRFGASGPAPSVFKKFEFVPEGLASRAEKTIAFYKGKEVISPLRKPF
>XP_003683860_Tetrapisispora_phaffii
MSHFTEIDNLAVNTLRLLSVDTVDAAQSGHPGAPLGMSPAAHVVWTKFLNLNPKNPDFCNRDRFVLSNGHAVAMLYSLLHLAGFNYKIEDLQQFRQLGSKTPGHPEFDLEGVEITTGPLGQGISNAVGMAIAQANLAATYNKPGFELSNNHTYVFLGDGCLQEGVASEAASLAGHLQLKNLIAIYDHNHITIDGSTDVSFTEDVLKRFEAYGWEVLTVENGDSDLDAIYNAIAQAKQSNKPTLIQNKTTIGYGSVNEGTHSVHGSPLKADDIAQLKTKFGFDPKKKFDVPQEVYDLYKTQLAQRGLESNKIWDQNFAQYKQKYPELGAEFQRRLNGELPANWDSTLPVYTPKDSAIATRKLSEMLLDSIHSTLPEVLGGSADLTPSNLTRWKEAKDFQPPSSGLGDYSGRYIRYGIREHAMGAILNGISAYGVGYKPYSGTFLNFVAYAAGAVRLSALSGHPIVWVATHDSIGVGEDGPTHQPIETLAHFRALPNLHVWRPADGNEVSAAYKVAIESKSTPSIIALTRQNLPQLEGTSIEKASKGGYVLQDVANPDLIFVATGSEVSLSVDAAKILASQNIKARVVSLPDWLSFDRQPEQYRKSVLPDGVPILSVEVLATNGWGKYAHQHIGMTTFGASGKAPLVFKHFGFTPEVVAEKAAKTVSFYKGKTIVSPLSSPF
>XP_001643470_Vanderwaltozyma_polyspora
MSQFNETDKLAVNTLRLLSAELPSAANSGHPGAPLGMSPAAHVLWTRFLRANPKNADWINRDRFVLSNGHAVAMLYSLLHLAGYDYSIEDLKQFRQLGSKTPGHPEYELEGVEVTTGPLGQGVSNAVGLAIAQANLAATYNKPGFTLSDNYTYTFLGDGCLQEGVSSEACSLAGHLELGNLIAIYDDNKITIDGNTKVSFTEDVLKRYEAYGWEILKVDNGDEDLDAIYNAILQAKKSNKPTIIQNRTTIGYGSLKAGSHDVHGSPLSADDMAQMKVKFGFDPNTHFAVPQEVYDLYQQRLTTPGMEANKQWDALFAEYQKKFPELGSELARRLKCELPANWDSFLPTYTPKDSALATRKLSEMCLQSIHNALPEMVGGSADLTPSNLTRWKEAVDFQPPSSGLGDYSGKYIRYGIREHAMGAILNGIAAFGANYRPYSGTFLNFVAYAAGAVRLSALSGHPITWVATHDSIGVGEDGPTHQPIETLAHFRAMPNLHVWRPADGNEVSAAYKCAMESQHSPNMLALTRQNLPHLAGSSIEKALKGGYVIEDVANPDIIFVATGSEVSLSIDAAKILAAQNIKSRIVSMPDFLSFDRQPEEYRKSVLPDGVPILSVEVLTTFGWGKYSHQHIGLDRFGASGKAPEVFKYFGFSPDVVADKAMKTVAFYKGKEVVSPLSKPF
>XP_003680614_Torulaspora_delbrueckii
MVEFTDIDKLAISTMRLLAVDAVSKANSGHPGAPLGMAPAAHVLLRHMRLNPKNPEWINRDRFVLSNGHACALLYSMLHLTGYDFSIEDLKQFRQLNSKTPGHPEFELPGVEVTTGPLGQGISNAVGIAIAQANFAATYNKPDFTLSDSYTYSFLGDGCLQEGVSSEACSLAGHLQLGNLIAIYDDNKITIDGATDVSFTEDVLKRYEAYGWEVLTVDNGNEDLNSISAAIEKAKQSKNKPTLIKMSTIIGFGSLHAGSHSVHGSPLKADDVKQLKQRFGFDPEQSFVVPQEVYDFYQKSVAQPGAKLNAEWDQLFAKYQKKYAQLGKDLARRLSGKLPEKWDSKLPTYTPADSAIATRKLSEMIIEDIYAELPELIGGSADLTPSNLTRWKEAVDFQPPSTGLGDYSGRYIRYGIREHGMGAIMNGISAFGANYKPYGGTFLNFVSYAAGAVRLSALSGHPVVWVATHDSIGLGEDGPTHQPIETLAHFRAIPNLGVWRPADGNEVSAAYKNALESTHTPNIIALSRQNLPQLEGSSIEKALKGGYVLQDVAKPDVILVATGSEVSLCVEAAKVLKEKNVNARIVSLPDTLTFDKQPEEYRFSVLPDNVPIMSVEVLSTSGWSKYAHQSFGLNRFGASGKAADVFKYLDFVPEGVASRAEKTVSFYKGKDVVSPLRTAF
>XP_037142002_Zygotorulaspora_mrakii
MTTFSDIDRLAISTMRLLAVDAVSKANSGHPGAPLGMAPAAHVLLRNMRMNPKNPGWINRDRFVLSNGHACALLYSMLHLTGYDFSIEDLKSFRQLHSKTPGHPEFELPGVEVTTGPLGQGVCNAVGIAIAQANFAATYNKPEFTLSDSYTYVFLGDGCLQEGVSSEASSLAGHLQLGNLVAIYDDNKITIDGDTKVSFDEDVLKRYEAYGWEVLTVNKGDDDLASIDAAIKQAQKSKDKPTIIKLTTIIGYGSLNEGSHSVHGSPLKADDVKQLKKKFGFDPEQSFVVPQEVYDFYQKSVAQPGAELNAKWDQLFSSFQKRYPEVGKELVRRLSGKLPENWDEKLPRYTPKDSAVATRKLSEMVFEDIYAELPELIGGSADLTPSNLTRWNEAVDFQPTNSGIGNYAGRYIRYGIREHGMGAIMNGISAFGANYKPYGGTFLNFVSYAAGAVRLSALSGHPVIWVATHDSIGLGEDGPTHQPIETLAHFRALPNTSVWRPADGNEVSAAYKSALESKHTPHIIALSRQNLPQLKGSTVENALKGGYVLQEVSNPDIILIGTGSEVSLCVEAAQLLAAKNIKTRIVSMPDTLTFDKQPTEYRLSVLPDRVPIMSVEVLSTAGWSKYAHQSFGLHTFGASGKASDVFKYFDFVPEGVASRAEKTIAFYKGKEVDSPLKTAF
>XP_002496362_Zygosaccharomyces_rouxii
MVAPHEFSKIDDLAIRTLKLLAVDQPCNSNSGHPGAPLALAPAAHALLKATNINPKNPDWINRDRFVLSNGHACALLYALLHLVGNDYFRIEDLKQFRKLNSRTPGHPEFHLSGVEVTTGPLGQGIANAVGMAIAQKNFAATYNKPGFTISDNHTFVFAGDGCLQEGISSEASSLAGHLQLGNLIMVYDNNSITIDGSTNLSFTEDTKKRYKAYGWEVIDLDGDSESPELLLGAIEQAKKTTDKPTMIRLTTIIGHGSLNQGTHGVHGAPLKADDLAQLKEKLGFDPKQSFVVPQEVYDFYRKTVAEPGIEANEKWDKLFAEYQKKYPEEGKALVRRLSGELPADWDKTLPAFTPKDKAVATRKLSEGVIEQVYNALPELIGGSADLTPSNLTRWVEAEDFQPPSSGLGSYKGRYIRYGVREHGMAAILNGISAWGANYKPYGGTFLNFVSYASGAVRLSALSGHPVIYVATHDSIGVGEDGPTHQPIETLAHFRALPNMHVWRPADGNEVSGAYKNAIESKHTPAILALSRQNLPQLEGSCRVKTQKGAYVLQDVEKPDVVLIATGSEVSLIVESAKVLAAKGIKARIVSAPCLDLFDEQSEEYRVSVLPDGVPIMSVEVASTVGWERYAHQSFGINRFGVSAPCPDAYKYFDFVPEGVASRAEKTVAFYKGKTLYTPVRRAFESPSIEF
>XP_003645755_Eremothecium_cymbalariae
MAGYTDIDRLAISTIRLLAVDQVSKANSGHPGAPLGLAPAAHVIWKQMKFNPKSPEWINRDRFVLSNGHAVALLYSLLHLFGYPLSVEDLKQFRQVGSRTPGHPEADLDGIDVTTGPLGQGICNAVGLAIAQANFAATYNKPGFELSNNYTYVFLGDGCLQEGVSSEASSLAGHLQLGNLIAIYDDNRITIDGDTKVSFDEDVRKRYEAYGWEVLSVENGNEDLDAIAHALEQAKKSKDKPTLIKLTTMIGYGSLEAGSHAVHGAPLKADDVKQLKTSLGFTADEAFVVPQEVYDLYNKSTIQPGAQAETEWNALFERYIESHPKEGAELKRRLAGELPENWVSKLPVYNPSDSAIASRKLSEIVLQSIYNELPELIGGSADLTPSNLTRWNEAVDFQPPQSGLGDYTGRYIRYGVREHGMGAIINGISAFGANYKPFGATFLNFVSYAAGAVRLAALSGHPVIWVATHDSIGLGEDGPTHQPVETLTHLRALPNMQVWRPADGNEVSAAYKVALESKHTPAVLALSRQNLPQLEGSSIEKASKGGYILKDIQNPDISIISTGSEVSIAVEAAKLLAEKNVKVRVVSLPDFHTFAQQPKDYQMSVLPDGVPILSFEVLSTSGWAKYAHQSFGLDTFGASGKGPDVYKHFGFTVEGVVDKAEKTIAFYKGKQVISPLNKAF
>NP_983730_Eremothecium_gossypii
MTQFSDVDRLAVSTIRLLSVDQVSKANSGHPGAPLGLAPAAHVVWKQMRLNPKSPKWINRDRFVLSNGHACALLYSLLHLFGYDLSIEDLKQFRQVGSKTPGHPEYELPGVEVTTGPLGQGISNAVGLAIAQANLAATYNKPGYELSDNYTYVFLGDGCLQEGVSSEASSLAGHLKLGNLIAFYDDNKITIDGHTEVSFDEDVLKRYEAYGWEVLNVANGDENLEDIASALEQAKKNKDKPTLIKLTTTIGFGSLNAGSHTVHGAPLKADDVKQLKTKLGFNPDESFIVPQEVYDLYHNSTIQPGAESEKEWNALLEKYAGEYPKEAAELKRRLAGKLPENWESKLPVYKPTDSAVASRKLSEIVLQSIFEDVPELIGGSADLTPSNLTRTTNAVDFQPPQSGLGDYSGRYIRFGVREHGMGAIINGLSAYGANYKVFGATFLNFVSYAAGAVRLAALSGHPVIWIATHDSIGLGEDGPTHQPIETLAHLRAIPNMMVWRPADGNEVSAAYKVALESQDTPSVIALSRQNLPQLDGSSIEKASKGGYILQDVENPDIAIVSTGSEVGIAVEAAKLLAEKNMKVRIVSLPDFHTFSRQPKEYQLSVLPDRVPILSVEVLSTSGWSEYAHQSFGLNRFGASGKGPEVYKFFEFTPEGIASRAEKTVAFYKGKEVLSPLNKAF
>XP_451936_Kluyveromyces_lactis
MSQYTDIDRLAVSTIRLLAVDQVSAANSGHPGAPLGLAPAAHVIWKQMRLNPKNPEWINRDRFVLSNGHACALLYSLLHLFGYDMSIEDLKHFRHLGSKTPGHPEFELPGVEVTTGPLGQGISNAVGMAIAQANFAATYNKPDYELSDSYTYVFLGDGCLQEGVSSEASSLAGHLRLKNLIAFYDDNQITIDGNINVSFDEDVSKRYEAYGWEVLHVENGNDDLDAISKALEQAKLSDRPTLIKLTTTIGFGSLNAGSHSVHGAPLKADDVKQLKVKFGFNPEESFVVPQEVYDLYNKSTIEPGIEANKQWDALLDAYVGQFPELGAEVKRRLAGEFPEGWESKLPTYTPEDSAVASRKLSEIVLDNVFDTLPELLGGSADLTPSNLTRSKGAVDFQPPITGLGDYSGRYIRYGVREHGMGAIMNGISAFGANYRPYGGTFLNFVSYASGAVRLSALSGHPVIWVATHDSIGLGEDGPTHQPIETLAHFRAIPNLQVWRPADGNEVTAAYKVALTNKHTPAIIALSRQNLPQLQGSSVEKAVKGGYILQDVDQPDLAIVSTGSEVGIAVEAAKVLAEKNIKARIVSLPDFHSFGQQSKEYQLSVFPDGVPILSVEVLATSGWSKYAHQSFGLDRFGASGKGPAVYEKFEFTPQGIATRAEKTVEFYKGKQVISPLNTAF
>XP_022678351_Kluyveromyces_marxianus
MSQYSDIDRLAINTIRLLSVDQVASANSGHPGAPLGLAPAAHVVWKQMRLNPKNPEWINRDRFVLSNGHACALLYSLLHLFGYDFSIEDLKQFRHLGSKTPGHPEFELPGVEVTTGPLGQGISNAVGLAIAQANFAATYNKPDFELSDSFTYVFLGDGCLQEGVSSEACSLAGHLKLKNLIAFYDDNKITIDGNTNVSFDEDVGKRYEAYGWEVLSVENGNDDLDSISKALEQAKRSDKPTLIKLVTTIGFGSLQAGTHAVHGAPLKADDIKQLKTKFGFNPEESFVVPQEVYDLYNKSTIEPGIEANNKWNALFEAYSAKFPELGAEIKRRLAGELPTGWENKLPTYTPKDSAVASRKLSELLLQNIFEDIPELIGGSADLTPSNLTRTKEVVDFQAPSSGLGDYTGRYIRYGVREHGMGAIMNGISAFGANYKPYGGTFLNFVSYAAGALRLSALSGHPVIWVATHDSIGLGEDGPTHQPIETLAHFRALPNLQVWRPADGNEVSAAYKVALKSKHTPAVIALSRQNLPQLEGSSIEKAAKGGYVLQDVEQPDIAIVSTGSEVGIAVEAAKVLAEKNIKARIVSLPDFHTFDQQPKEYQLSVLPDGVPILSVEVLSTSGWAKYSHQQFGLNRFGASGKGPAVYEKFDFTPQGIASRAEKTVEFYKGKQVYSPLNTAF
>XP_022627814_Lachancea_lanzarotensis
MSQFTDIDRLAISTIRLLSVDQVAAANSGHPGAPLGLAPAAHVIFKQMKLNPEHPEWINRDRFVLSNGHACALLYSMLHLTGFDFKIEDLKQFRQLGSKCPGHPEFELPGVEVTTGPLGQGISNAVGLAIAQANFAATYNKPEFVLSDSYTFAFVGDGCLQEGVASEASSLAGHLKLGNLIAIYDDNQITIDGNTNVSFTEDVPKRYEAYGWEVLHVENGNEDLDSIAACIAQAKQSKDKPTLIKMTTTIGFGSLQAGTHSVHGSPLKPDDVKQLKKNMGFDPEQSFVVPQEVYDFYNSDVIQPGIKQFNEWNQLLEKYGSKYPELNSEITRRIAGELPQDWEKTLPLFTPKDSPVATRKLSEIVLQNIQGTLPEMIGGSADLTGSNLTRWKEAVDFQHPSTGLGDYAGRYIRYGVREHGMSAIMNGISAFGANYKAYGGTFLNFVSYAAGAVRLSALSGHPVIWVATHDSIGLGEDGPTHQPIETLAHFRALPNMQVWRPADGNEVSASYKVALTSKHTPAIIALSRQNLPHLEGSSLEKAVKGGYVLQEVENADITLVSTGSEVSITVDAAKQLAQKNVKARVVSLPDFHTFDQQSEEYQLSVFPDNIPILSIEVLSTSGWSKYAHESFGLDRFGASGPAPEIYKAFEFTPEGISTRAEKTIAFYKNKQVISPLHKPF
>XP_002554712_Lachancea_thermotolerans
MSNFSDIDRLAISTIRLLSVDQVAAANSGHPGAPLGLAPAAHVIWKQMRLNPKNPEWINRDRFVLSNGHACALLYSMLHLSGFDFSIEDLQSFRQLGSKCPGHPEFELPGVEVTTGPLGQGISNAVGIAIAQANFAATYNKPNYTLSDSFTYAFLGDGCLQEGVSSEASSLAGHLKLGNLIAFYDDNQITIDGNTNVSFTEDVAKRYEAYGWEVLHVQNGNEDLDGILEALNQAKKSQDKPTLIKMTTTIGFGSLNAGSHSVHGSPLKPDDVKQLKTALGFNADQSFVVPQEVYDFYNKEIIQPGQQLNEAWNKTLEEYSAKYPELAAELKRRISGELPQGWESALPLYTPKDSAVATRKLSEIVLQNIQGTLPEMIGGSADLTPSNLTRWKEAVDFQPPSTGLGDYAGRYIRYGVREHGMGAIMNGISAFGANYKAYGGTFLNFVSYASGAVRLSALSGHPVIWVATHDSIGLGEDGPTHQPIETLAHFRALPNMQVWRPADGNEVSAAYKVALTHKHTPAVIALSRQNLPQLEGSSIEKASKGGYVLQEVDNADITLVSTGSEVSITVEAAKVLAGKNIKARVVSLPDFHTFDQQPEEYQLSVFPDGVPIMSIEVLSTSGWSKYAHESFGLDRFGASGKAPEIYKAFEFTPEGISTRAEKTIAFYKNKQVTSPLHKPF
>XP_020061080_Aspergillus_aculeatus
MGYSDVDQLAINTIRLLAVDATFKANSGHPGAPMGMAPVSHVLFNKFMTFNPQNPDFPNRDRFVLSNGHGCMLQYALLHLFGYKVSMDDLKNFRQIDSITPGHPEAHDTPGIEVTTGPLGQGFANAVGLAIAQKHSAGVFNKPGYELFNNHTFCFFGDGCAMEGIASEAASMAGHLKLGNLIAIYDDNHISIDGDTKCAFTEDVTKRFEAYGWHTVWVKDGDNDLDAIEAAIREAKSVTDKPSVIRLTTTIGFGSKLQGTGGVHGNPLKADDIESVKQRFGFDPKQTFVVPQEVYDLYHKHAAEGAAAEQEWNKLLEKYASEYKSEHAELTRRLSGKLAEGWEKSLPTYKPSDPAVATRKLSEAVLEKIHDVVPELLSGSADLTGSNNTRWKNAVDFQPPEYNIGDWSGRYLRYGVREHAMAAVMNGLAAYGTVIPAGGTFLNFVSYAAGAVRLSALSRVRAIHVATHDSIGLGEDGPTHQPIETLAHFRALPNCMVWRPADGNETSAAYYSALTAKHTPSILALTRQNLPHLENSTIENALKGAYVAVDAPDAAVTLISTGSEVSICIEAATYLKEKHGIAARVVSVPCFEVFDAQDKSYRLQVLPDGIPILSVEALTTMGWERYSHEQFGLNRFGASGPYKEVYAKFEFTPEGISKRAIATIDFYKGHKVRSPINRAFQQIL
>XP_001268905_Aspergillus_clavatus
MGFTDVDQLAINTIRILAIDATSKANSGHPGAPMGMAPVAHVLFNRFMNFNPKNPDWLNRDRFVLSNGHGCMLQYALLHLFGYALTLDDLKNFRQLDSITPGHPEAHDTPGIEVTTGPLGQGFANAVGLAIAQAHTGAVFNKPGYDLVNNYTYCFFGDGCAMEGIASEAASLAGHLKLGNLIAIYDDNHISIDGDTKCAFTEDVMKRFEAYGWHHVWVKDGDNDLDAIEAAIKEAQSVTDKPTVIRLTTTIGYGSKLQGTGGVHGNPLKADDAQSVKAKFGFDPNQSFVVPQQVYDLYNKHAAEGAAKEQAWNQLLEKYASEYKTEHADLVRRLSGKLPEGWEKRLPTYNPSDAAIASRKLSETVLEKVHDVLPELISGSADLTGSNNTRWKNAVDFQPPVYGIGEWSGRYIRYGVREHAMAAIMNGLAAYGTIIPAGGTFLNFVSYAAGALRLSALSRVRVIHVATHDSIGLGEDGPTHQPIETLAHFRALPNCMVWRPADGNETSAAYYSALTAKHTPSVLALTRQNLPQLENSTIEVALKGAYPAVEAPNAAVTLISTGSEVSICIEAATYLKEKHNVVARVVSVPCFEVFDAQPKDYRLKVLPDGIPVLSVEALTTMGWERYSHEQFGLNRFGASGPYKEVYKKFEFTPEGISKRALATIDFYKGHTVRSPINRAFEQIL
>XP_001264408_Aspergillus_fischeri
MGYTDLDQLAINTIRILAVDATFKANSGHPGAPMGMAPVAHVLFNKFMNFNPKNPNWLNRDRFVLSNGHGCMLQYALLHLFGYNVTMDDLKNFRQIDSITPGHPEAHDTPGVEVTTGPLGQGFANAVGLAIAQAHTAAVFNKPGYDLVNNYTYCFFGDGCAMEGIASEAASMAGHLKLGNLIAIYDDNHISIDGDTKCAFTEDVMKRFEAYGWHTVWVKDGDNDLEGIEAAIHEAKKVTDKPTVIRLTTTIGFGSKLQGTGGVHGNPLKADDCESVKQKFGFDPKQSFVVPQQVYDLYHKHAAEGAAKEQAWNQLLEKYATEYKAEHADLVRRLSGKLPEGWEKSLPTYKPSDAAVASRKLSEAVLEKIHDVIPELLSGSADLTGSNNTRWKNAVDFQPPVYGIGEWSGRYIRYGVREHAMAAVMNGLAAYGTIIPAGGTFLNFVSYAAGALRLSALSRVRVIHIATHDSIGLGEDGPTHQPIETLAHFRALPNCMVWRPADGNETSAAYYSAITAKHTPSVLALTRQNLPQLENSTIEAALKGAYPVVEAPNAAITLISTGSEVSICIEAATYLKEKHNIVARVVSVPCFEVFDAQSKDYRLKVLPDGIPVLSVEALSTMGWERYSHEQFGLNRFGASGPYKEVYKKFEFTPEGISKRALATIDFYKGQPVRSPINRAFEQIL
>XP_041145966_Aspergillus_flavus
MGYTDLDQLAINTIRVLAVDATSKANSGHPGAPMGMAPVSHVLFNKFMNFNPQNPDWVNRDRFVLSNGHGCMLQYALLHLFGYQLSLDDLKNFRQLDSITPGHPEAHDTPGVEVTTGPLGQGFSNAVGLAIAQAHTAAIYNKPGYDLINNYTYTFFGDGCAMEGVASEAASLAGHLKLGNLIAIYDDNHISIDGDTKCAFTEDVMKRFESYGWHHVWVKDGDNDLEAIEKAIQECREVKDKPSVIRLTTTIGFGSKLQGTGGVHGNPLKADDAESVKAKFGFDPKQSFVVPQQVYDLYHKTASQGAAKEQEWNQLFEKYASEYKDEHADLTRRLAGKLPEGWEKSLPTYKPTDSAVASRKLSEAVLEKVHSVIPELLSGSADLTGSNNTRWKNAVDFQPPEYNIGDWSGRYLRYGVREHAMAAIMNGLAAYGTVIPAAGTFLNFVSYAAGAVRLSALSRVRVIHVATHDSIGLGEDGPTHQPIETLAHFRALPNCMVWRPADGNETSAAYYSALTSKHTPSILALTRQNLPQLENSSIEAALKGAYVAIEAPNAAVTIISTGSEVSIAIEAATYLKENHNVVARVVSVPCFEVFDAQDKDYKLKVLPDGIPVLSVEAASTMGWERYAHEQFGLNRFGASGPYKQVYEKFEFTPAGISKRALATIDFYKGHPVRSPINRAFQQIL
>XP_752720_Aspergillus_fumigatus
MGYTDLDQLAINTIRLLAVDATFKANSGHPGAPMGMAPVAHVLFNKFMNFNPKNPNWLNRDRFVLSNGHGCMLQYALLHLFGYDVTMDDLKNFRQLDSITPGHPEAHDTPGVEVTTGPLGQGFANAVGLAIAQAHTAAVFNKPGYDLINNYTYCFFGDGCAMEGIASEAASMAGHLKLGNLIAIYDDNHISIDGDTKCAFTEDVMKRFEAYGWHTVWVKDGDNDLEGIEAAIHEAKKVTDKPTVIRLTTTIGFGSKLQGTGGVHGNPLKADDCESVKQKFGFDPKQSFVVPQQVYDLYHKHAAEGAAKEQAWNQLLEKYATEYKAEHADLVRRLSGKLPEGWEKSLPTYKPTDAAVASRKLSEAVLEKIHAVVPELMSGSADLTGSNNTRWKNAVDFQPPEYGIGEWSGRYIRYGVREHAMAAVMNGLAAYGTIIPAGGTFLNFVSYAAGALRLSALSRVRVIHIATHDSIGLGEDGPTHQPIETLAHFRALPNCMVWRPADGNETSAAYYSAITAKHTPSVLALTRQNLPQLENSTIEAALKGAYPVVEAPNAAITLISTGSEVSICIEAATYLKEKHNIVARVVSVPCFEVFDAQPKDYRLKVLPDGIPVLSVEALSTMGWERYSHEQFGLNRFGASGPYKEVYKKFEFTPEGISKRALATIDFYKGQPVRSPINRAFEQIL
>XP_658292_Aspergillus_nidulans
MGYTELDQLAINTIRLLAVDATAKANSGHPGAPMGMAPVAHVLFNKFMKFNPKNPEWANRDRFVLSYEAHFSCDNGHGCMLQYALLHLFGYGISMDDLKAFRQLDSITPGHPEAHDTPGIEVTTGPLGQGFANAVGLAIAQAHSGGVFNKPGYNLFDNYTYCFFGDGCAMEGVASEAASTAGHLKLGNLIAIYDDNHISIDGDTKCAFTEDVTKRFEAYGWHVVWVKDGDNDLEGIEAAIKEAQAVKDKPSMIRLTTTIGFGSKLQGTGGVHGNPLKADDIEGVKKRFGFDPAQSFVVPQQVYDLYHKHAEEGAAQEQEWNQLLQKYAGEYPNEHADLTRRLSGKLPEGWEKSLPVYKPSDPAIASRKLSEAVLEKIHSVIPELLSGSADLTGSNNTRWKNAVDFQPPEYGIGEWSGRYLRYGVREHAMAAIMNGLAAYGTVIPAAGTFLNFVSYAAGAVRLSALSRVRAIHVATHDSIGLGEDGPTHQPIETLAHFRALPNCMVWRPADGNETSAAYYSALTAKHTPSILALTRQNLPQLENSSIEAALKGAYPVFEAADAKVTIISTGSEVSICIDAAKYLQEKHGVVARVVSIPCFEVFDAQDKEYRLKVLPDGIPILSVEVCSTMGWERYSHEQFGLNRFGASGPYKEVYAKFEFTPEGISKRALATIDFYKGVPVRSPINRAFQQIL
>XP_001392772_Aspergillus_niger
MGYNDVDQLAINTIRTLAVDATFKANSGHPGAPMGMAPVSHVLFNKFMSFNPQNPDWANRDRFVLSNGHGCMLQYALLHLFGYQVSMDDLKSFRQLDSITPGHPEAHDTPGVEVTTGPLGQGFANAVGLAIAERHSAAVFNKPGYTLFNNYTYCFFGDGCAMEGIASEAASMAGHLKLGNLIAIYDDNGISIDGDTKCAFTEDVMKRFEAYGWHTEYVKDGDHDLEGIEAAIKKCQAVTDKPSVIRLTTTIGFGSKLQGTGGVHGNPLKADDCEGVKQLFGFDPKQTFVVPQQVYDLYHKHAAEGAAKEQEWNQLLQKYASEYPKEHAELTRRLSGKLAEGWEKSLPVYKPTDAAVATRKLSEAVLEKIHDVVPELLSGSADLTGSNNTRWKNAVDFQPPEYNIGDWSGRYLRYGVREHAMAAVMNGLAAYGTVIPAGGTFLNFVSYAAGAVRLSALSRVRTIYVATHDSIGLGEDGPTHQPIETLAHFRALPNCMVWRPADGNETSAAYYSALTSKHTPSILALTRQNLPQLEASTIEKALKGAYVALEAPDAAVTLISTGSEVSICIEAATYLKEKHGIAARVVSVPCFEVFDAQDKAYKLQVLPDNIPVLSVEALTTMGWERYAHEQFGLNRFGASGPYKDVYKKFEFTPEGISKRAVATIDFYKGHTVRSPINRAFQQIL
>XP_015410544_Aspergillus_nomiae
MGYTDLDQLAINTIRVLAVDATSKANSGHPGAPMGMAPVSHVLFNKFMNFNPQNPDWVNRDRFVLSNGHGCMLQYALLHLFGYQLSLDDLKNFRQLDSITPGHPEAHDTPGVEVTTGPLGQGFSNAVGLAIAQAHTAAIYNKPGYDLINNYTYTFFGDGCAMEGVASEAASLAGHLKLGNLIAIYDDNHISIDGDTKCAFTEDVMKRFESYGWHHVWVKDGDNDLDAIEKAIQECREVKDKPSVIRLTTTIGFGSKLQGTGGVHGNPLKADDAESVKTKFGFDPKQSFVVPQQVYDLYHKTASQGAAKEQEWNQLFQKYAAEYKDEHADLTRRLAGKLPEGWEKSLPTYKPTDPAVASRKLSEAVLEKVHSVIPELLSGSADLTGSNNTRWKNAVDFQPPEYNIGDWSGRYLRYGVREHAMAAVMNGLAAYGTVIPAAGTFLNFVSYAAGAVRLSALSRVRVIHVATHDSIGLGEDGPTHQPIETLAHFRALPNCMVWRPADGNETSAAYYSALTSKHTPSILALTRQNLPQLENSSIEAALKGAYVAIEAPNAAVTIISTGSEVSIAIEAAAYLKEKHNVVARVVSVPCFEVFDAQDKEYKLKVLPDGIPVLSVEAASTMGWERYAHEQFGLNRFGASGPYKQVYEKFEFTPAGISKRALATIDFYKGHPVRSPINRAFQQIL
>XP_001727530_Aspergillus_oryzae 
MGYTDLDQLAINTIRVLAVDATSKANSGHPGAPMGMAPVSHVLFNKFMNFNPQNPDWVNRDRFVLSNGHGCMLQYALLHLFGYQLSLDDLKNFRQLDSITPGHPEAHDTPGVEVTTGPLGQGFSNAVGLAIAQAHTAAIYNKPGYDLINNYTYTFFGDGCAMEGVASEAASLAGHLKLGNLIAIYDDNHISIDGDTKCAFTEDVMKRFESYGWHHVWVKDGDNDLEAIEKAIQECREVKDKPSVIRLTTTIGFGSKLQGTGGVHGNPLKADDAESVKAKFGFDPKQSFVVPQQVYDLYHKTASQGAAKEQEWNQLFEKYASEYKDEHADLTRRLAGKLPEGWEKSLPTYKPTDPAVASRKLSEAVLEKVHSVIPELLSGSADLTGSNNTRWKNAVDFQPPEYNIGDWSGRYLRYGVREHAMAAIMNGLAAYGTVIPAAGTFLNFVSYAAGAVRLSALSRVRVIHVATHDSIGLGEDGPTHQPIETLAHFRALPNCMVWRPADGNETSAAYYSALTSKHTPSILALTRQNLPQLENSSIEAALKGAYVAIEAPNAAVTIISTGSEVSIAIEAATYLKENHNVVARVVSVPCFEVFDAQDKDYKLKVLPDGIPVLSVEAASTMGWERYAHEQFGLNRFGASGPYKQVYEKFEFTPAGISKRALATIDFYKGHPVRSPINRAFQQIL
>XP_040636031_Aspergillus_ruber
MPYSEVDQLAINTIRTLAVDATFKANSGHPGAPMGMAPVSHVLFNKFMNFNPKNPDWANRDRFVLSNGHGCMLQYALLHLFGYELSMDDLKNFRQLDSKTPGHPEAHDTPGIEVTTGPLGQGFANAVGLAIAQAQAAGTFNKPGYDLFNNYTYCFFGDGCAMEGVASEAASMAGHLKLGNLITIYDDNGISIDGDTKCAFTEDVMKRYEAYGWHTVHVKDGDNDLEAIEAAIRECQQVTDKPSVIKLTTTIGFGSKLQGTGGVHGNPLKADDCQGVKSLFGFNPEESFVVPQQVYDLYHQHAAEGAAKEQEWNQLLQKYSSEHKAQHDDLVRRLSGKLPEGWEKSLPTYQPSDAAIASRKLSETVLEKIHDVVPELVSGSADLTGSNNTRWKNAVDFQPPEYGIGEWSGRYLRYGVREHAMAAVMNGLAAYGTVIPASGTFLNFVSYAAGAVRLSALSRVRVIHVATHDSIGLGEDGPTHQPIETLTHFRALPNCMVWRPADGNETSAAYYMALTSKHTPSILALTRQNLPQLENSTIESAIKGAYVAVDAPNAAVTLISTGSEVSIAIDAATSLKEKHGVIARVVSIPCFEVFDAQPKEYKLQVLPDNIPVLSIEAASTMGWERYSHEQFGLNRFGASAPYKQVYEKFEFTPEGISKRALATIDFYKGHSVRSPINRAFQQIL
>XP_040706595_Aspergillus_sydowii
MGYTDLDQLAINTIRLLAVDATAKANSGHPGAPMGMAPVSHVLFNKFMKFNPKNPDWANRDRFVLSNGHGCMLQYALLHLFGYAVSMDDIKAFRQLDSITPGHPEAHDTPGVEVTTGPLGQGFANAVGLAIAQAHSGGVFNKPGYNLFDNYTYVYFGDGCAMEGIASEAASTAGHLKLGNLIGIYDDNHISIDGDTKCAFTEDVSKRFEAYGWHVVWVKDGDNDLEGIEAAIKEAQSVKDKPTMIRLTTTIGFGSKLQGTGGVHGNPLKADDIEGVKKLFGFDPAQSFVVPQQVYDLYQKHANEGAAQEQEWNQLLQKYATEFPQEHADLTRRLSGKLPEGWEKSLPVYKPSDPAIASRKLSEAVLEKIYSVIPELLSGSADLTGSNNTRWKAAVDFQPPEYGIGEWSGRYLRYGVREHAMAAIMNGLAAYGTVIPAAGTFLNFVSYAAGAVRLSALSRVRVIHVATHDSIGLGEDGPTHQPIETLAHFRALPNCMVWRPADGNETSAAYYSALTAKHTPSILALTRQNLPQLEHSSIEAALKGAYPVLEAPNATVTIISTGSEVSICLDAATYLQKNHGVVARVVSVPCFEVFDAQDKEYKLKVLPDGIPVLSVEVCSTMGWERYSHEQFGLNRFGASGPYKEVYAKFEFTPEGISKRALATIDFYKGVPVRSPINRAFQQIQ
>XP_001210638_Aspergillus_terreus
MPYSDLDQLAINTIRILAVDATFKANSGHPGAPMGMAPVAHVLFNKFMNFNPQNPDWANRDRFVLSNGHGCMLQYALLHLFGYKVSLDDLKNFRQLDSITPGHPEAHDTPGVEVTTGPLGQGFSNAVGLAIAQAQVGATFNKPGYNLFDNYTYTFFGDGCAMEGIASEAASMAGHLKLGNLIAIYDDNHISIDGDTKCAFTEDVTKRFESYGWHTVWVKDGDNDLEAIEAAIKEAQSVKDKPSMIRLTTTIGFGSKLQGTGGVHGNPLKADDCQGVKQRFGFDPNQSFVVPQQVYDLYAKHAAEGAAKEQAWNQLLQKYTAEFKAEGAELTRRLAGKLPEGWEKSLPTYKPSDAAVATRKLSEAVLEKIHDVVPELLSGSADLTGSNNTRWKNAVDFQPPEYGIGDWSGRYLRYGVREHAMAAVMNGLAAYGLVIPAGGTFLNFVSYAAGAVRLSALSRVRTIYVATHDSIGLGEDGPTHQPVETLAHFRALPNCMVWRPADGNETSAAYYSALTSKHTPSILALTRQNLPQLELSSIEAALKGAYPVVEVPNAAITLISTGSEVSICIDAATYLKEKHGVNARVVSVPCFEVFDAQDKAYKLQVIPDGIPVMSVEALSTMGWERYSHEQFGLNRFGASGPYKEVYKKFEFTPEGISKRALATIDFYKGQPVRSPINRAFQQIL
>XP_022491840_Penicillium_arizonense
MGFTDLDQLAINTIRVLAIDATSKANSGHPGAPMGMAPVAHVLFNKFMNFNPKNPDWANRDRFVLSNGHGCMLQYALLHLFGYALSMDDLKQFRQIDSITPGHPEAHDTPGIEVTTGPLGQGFANAVGLAMAQAHSGGVYNKPGFELFNNYTYMFFGDGCAMEGIASEAASMAGHLKLGNLIAIYDDNHISIDGDTKCAFTEDVLKRFEAYGWHTEWVKDGDHDLEGIEAAIRKCQQVTDKPSVIKLTTTIGFGSKLAGTGGVHGNPLKADDAQGVKKLFGFNPEESFVVPQSVYDLYHKHAADGAAKEQEWNQLFQKYQSEYKTEGADLARRLSGKLPEGWEKSLPVYKPTDAAVASRKLSEAVLEAIHDVVPELVSGSADLTGSNNTRWKNAVDFQPPDLGIGEWAGRYVRYGVREHAMAAVMNGLAAYGTIIPAGGTFLNFVSYAAGALRLSALSRVRVIHVATHDSIGLGEDGPTHQPIETLAHFRALPNCMVWRPADGNETSAAYYSALTAKHTPTVMALTRQNLPQLELSTIESALKGGYVVVDTPNAAVTIVSTGSEVSIAIEAATYLQEKHGVAARVVSIPCFEVFDAQDKAYRLKVLPDGIPVLSVEACSTMGWERYSHEQFGLNRFGASGPYKEVYAKFEFTPEGISKRALATIDFYKGHNVRSPINRAFQQIL
>XP_014536123_Penicillium_digitatum
MLYPVNTEYNIQHTDHPSPPPSPPDIIPHQQIRSPPSSLLLSSHLSHIIPFTQNKSAIMGYTDLDQLAINTIRLLAVDATSKANSGHPGAPMGMAPVAHVLWNLMNFNPQNPEWANRDRFVLSNGHGCMLQYALLHLFGYKLSLDDLKNFRQLDSITPGHPEAHDTPGIEVTTGPLGQGFANAVGLAMAQAHSGGVYNKPGFELFNNYTYMFFGDGCAMEGIASEAASMAGHLKLGNLIAIYDDNHISIDGDTKSAFTEDVTKRFEAYGWHTEWVKDGDNDLAGIEAAIRKCQQVTDKPSMIKLTTTIGFGSKLAGTGGVHGNPLKADDAQSVKKLFGFNPEESFAVPQQVYDMYHKHAAQGAAKEQEWNQLFQKYQTEYKAEGADLARRLSGKLPEGWEKKLPVYKPTDAAIASRKLSEACLEAIHDVLPELVSGSADLTGSNNTRWKNAVDFQPPDLGIGEWAGRYIRYGVREHAMAAVMNGLAAYGTIIPAGGTFLNFVSYAAGALRLSALSRVRVIHIATHDSIGLGEDGPTHQPIETLAHFRALPNCMVWRPADGNETSAAYYSAITSKHTPTVMALTRQNLPQLELSTLENAIKGGYVAVDTPNAAVTIVSTGSEVSIAIEAATYLQEKHGVAARVVSIPCFEVFDAQSKEYRLQVLPDGIPILSVEACCTMGWERYSHEQFGLNRFGASGPYKEVYAKFEFTPEGISKRALATIDFYKGVPVRSPINRAFQQIL
>XP_016596054_Penicillium_expansum
MGYTDLDQLAINTIRLLAVDATSKANSGHPGAPMGMAPVAHVLWNLMNFNPQNPEWANRDRFVLSNGHGCMLQYALLHLFGYKLTIDDLKNFRQLDSITPGHPEAHDTPGIEVTTGPLGQGFANAVGLAMAQAHSGGVYNKPGFELFNNYTYMFFGDGCAMEGIASEAASMAGHLKLGNLIAIYDDNHISIDGDTKCAFTEDVTKRFEAYGWHTEWVKDGDNDLAGIEAAIRKCQQVTDKPSMIKLTTTIGFGSKLAGTGGVHGNPLKADDAASVKKLFGFNPEETFAVPQQVYDKYHKHAAQGAAKEQEWNQLFEKYQAEYKTEGADLARRLSGKLPEGWEKKLPVYKPTDAAVASRKLSEACLEAIHDVLPELVSGSADLTGSNNTRWKNAVDFQPPDLGIGEWAGRYIRYGVREHAMAAVMNGLAAYGTIIPAGGTFLNFVSYAAGALRLSALSRVRVIHVATHDSIGLGEDGPTHQPIETLAHFRALPNCMVWRPADGNETSAAYYSAITSKHTPTVMALTRQNLPQLELSTLENAIKGGYVAVDTPNAAVTIISTGSEVSIAIEAATYLQEKHGVAARVVSIPCFEVFDAQSKEYRLQVLPDGIPILSVEACCTMGWERYSHEQFGLNRFGASGPYKEVYAKFEFTPEGISKRALATIDFYKGVPVRSPINRAFEQIL
>XP_040647685_Penicillium_griseofulvum
MGYTDLDQLAVNTIRVLAVDATSKANSGHPGAPMGMAPVAHVLFNKFMNFNPKNPDWANRDRFVLSNGHGCMLQYALLHLFGYAISLDDLKNFRQLDSITPGHPEAHDTPGVEVTTGPLGQGFANAVGLAMAQAHTGGVFNKPGFELFNNYTYMFFGDGCAMEGIASEAASMAGHLKLGNLIAIYDDNHISIDGDTKCAFTEDVMKRFESYGWHTEWVKDGDNDLAGIEAAIRKCQQVTDKPSVIKLTTTIGFGSKLAGTGGVHGNPLKADDAQGVKKLFGFNPEESFAVPQQVYDMYHKHAAEGAAKEQEWNQLFQKYQSEHKTEGADLARRLSGKLPEGWEKKLPVYKPTDAAVASRKLSEACLEAIHDVIPELVSGSADLTGSNNTRWKNAVDFQPPDLGIGEWAGRYIRYGVREHAMAAVMNGLAAYGTIIPAGGTFLNFVSYAAGALRLSALSRVRAIHIATHDSIGLGEDGPTHQPIETLAHFRALPNCMVWRPADGNETSAAYYSALTSKHTPTVMALTRQNLPQLELSTIENAIKGGYVAVDTPNAAITIVSTGSEVSIAIEAATYLQEKHGVAARVVSIPCFEVFDAQTKEYRLQVLPDGIPVLSVEALSTMGWERYSHEQFGLNRFGASGPYKEVYAKFEFTPEGISKRALATIDFYKGHTVRSPINRAFQQIL
>XP_038932117_Penicillium_roqueforti
MGYTDLDHLAVNTIRLLAVDAVAKANSGHPGAPMGMAPVAHVLWNMMNFNPKNPEWPNRDRFVLSNGHGCMLQYALLHLFGYKISLDDLKNFRQLDSITPGHPEAHDTPGIEVTTGPLGQGFANAVGLAMAQAHSGGVFNKPGFELFNNYTYMFFGDGCAMEGIASEAASMAGHLKLGNLIAIYDDNHISIDGDTKCAFTEDVMKRFEAYGWHTEWVKDGDHDLEGIEAAIRRCQQVTDKPSVIKLTTTIGFGSKLAGTGGVHGNPLKAEDAKHVKALFGFNPEESFVVPQQVYDQYHKHAAEGAAKEQEWNQLFQKYQAEHKTEGADLARRLSGKLPEGWEKKLPVYKPTDAAIASRKLSEACLEAIHDVLPELVSGSADLTGSNNTRWKNAVDFQPPDLGIGEWAGRYVRYGVREHAMAAVMNGLAAYGTIIPAGGTFLNFVSYAAGALRLSALSRVRVIHVATHDSIGLGEDGPTHQPIETLAHFRAMPNCMVWRPADGNETSAAYYSAITSKHTPTVMALTRQNLPQLELSSLENALKGGYVAVDTPNAAVTIVSTGSEVSIAIEAATYLQEKHGVAARVVSIPCFEVFDSQTKEYRLQVLPDGIPVLSVEACCTMGWERYSHEQFGLNRFGASGPYKEVYAKFEFTPEGISKRALATIDFYKGVPVRSPINRAFQQIL
>XP_002559661_Penicillium_rubens
MGYTDLDQLAINTIRVLAVDATSKANSGHPGAPMGMAPVAHVLFNKFMNFNPKNPDWANRDRFVLSNGHGCMLQYALLHLFGYELSMDDLKNFRQLDSPTPGHPEAHDTPGVEVTTGPLGQGFANAVGLAMAQAHSGGVYNKPGFELFNNYTYMFFGDGCAMEGIASEAASMAGHLKLGNLIAIYDDNHISIDGDTKCAFTEDVMKRFEAYGWHTEWVKDGDNDLAGIEAAIRKCQQVTDKPSVIKLTTTIGFGSKLAGTGGVHGNPLKADDAQSVKKLFGFNPEESFAVPQQVYDMYHQHAAEGAAKEQEWNQLFEKYQAEHKTEGADLARRLSGKLPEGWEKKLPVYKPTDAAVASRKLSEACLEAIHDVLPELVSGSADLTGSNNTRWKNAVDFQPPDLGIGEWAGRYIRYGVREHAMAAVMNGLAAYGTIIPAGGTFLNFVSYAAGALRLSALSRVRVIHIATHDSIGLGEDGPTHQPIETLAHFRALPNCMVWRPADGNETSAAYYSAITSKHTPTVMALTRQNLPQLELSTIESALKGGYVAVNTPNAAVTIVSTGSEVSIAIEAATYLQEKHGVAARVVSIPCFEVFDAQSKEYRLQVLPDGIPVLSVEACSTMGWERYSHEQFGLNRFGASGPYKEVYAKFEFTPEGISKRALATIDFYKGVPVRSPINRAFQQIL
>XP_040812535_Penicillium_solitum
MGYTDLDQLAVNTIRVLAVDATSKANSGHPGAPMGMAPVAHVLWNMMNFNPQNPDWANRDRFVLSNGHGCMLQYALLHLFGYKLTIDDLKNFRQLDSITPGHPEAHDTPGIEVTTGPLGQGFANAVGLAVAQAHSGGVYNKPGFELFNNYTYMFFGDGCAMEGIASEAASMAGHLKLGNLIAIYDDNHISIDGDTKCAFTEDVTKRFESYGWHTEWVKDGDNDLAGIEAAIRKCQQVTDKPSMIKLTTTIGFGSKLAGTGGVHGNPLKADDAQSVKKLFGFNPEESFAVPQQVYDLYHKHAAQGAAKEQEWNQLFQKYQAEHKTEGADLARRLSGKLPEGWEKKLPVYKSTDAAIASRKLSEACLEAIHDVLPELVSGSADLTGSNNTRWKNAVDFQPPDLGIGEWAGRYIRYGVREHAMAAVMNGLAAYGTIIPAGGTFLNFVSYAAGALRLSALSRVRVIHVATHDSIGLGEDGPTHQPIETLAHFRALPNCMVWRPADGNETSAAYYSAITSKHTPTVMALTRQNLPQLELSTLENALKGGYVAVDTPNAAVTIVSTGSEVSIAIEAATYLQEKHGVAARVVSIPCFEVFDAQTKEYRLQVLPDGIPVLSVEACCTMGWERYSHEQFGLNRFGASGPYKEVYAKFEFTPEGISKRALATIDFYKGVPVRSPINRAFQQIL
>XP_022584472_Penicilliopsis_zonata
MGYTDVDQLAINTIRLLAVDATAKANSGHPGAPMGMAPVAHVLFNKFMTFNPKNPKWVNRDRFVLSNGHGCMLQYALLHLFGYAVSLDDLKNFRQLDSITPGHPESHDTPGIEVTTGPLGQGFANAVGLAIAQAHTGALFNKPGFDLINNHTYVFFGDGCAMEGVASEAASMAGHLKLGNLICIYDDNHISIDGDTKCAFTEDVMARFESYGWHTEWVKDGDNDLEAIEAAIRRAKEVTDKPSVIKLTTTIGYGSKLQGTGGVHGNPLKADDIEGVKKRFGFDPAQSFVVPQQVYDMYNQHAAEGAAAEQKWNDLFAKYASEYKAEHADLARRLAGKLPEGWEKSLPTYKPSDPAIATRKLSEAVLEKVHSVVPELLSGSADLTGSNNTRWKNAVDFQPPEYGIGEWSGRYLRYGVREHAMAAAMNGLAAYGTVIPAGGTFLNFVSYAAGAVRLSALSRVRTIHVATHDSIGLGEDGPTHQPIETLAHFRALPNVMVWRPADGNETSAAYYSALTSQHTPSILALTRQNLPQLEESTIERALRGGYPVVEAPGAAVTIVSTGSEVSICIDAATYLKEKHGIVARVVSIPCFEVFDAQDKEYRLSVLPDGIPVLSVEALTTMGWERYSHEQFGLNRFGASGPYKKVYERFEFTPEGISKRAISTIEFYKGHSVRSPVNRAFQQIL
>XP_016617392_Cladophialophora_bantiana
MGYSDLDWKAINTIRLLAVDATLKANSGHPGAPMGMAPVAHVLFNKFMTFNPKNPDYINRDRFVLSNGHGCMLQYALLHLFGYAVSMDDLKHFRQVDSITPGHPEAHDTPGIEVTTGPLGQGFSNAVGLAIAQAHTAAVFNKPGYELINNYTYCFFGDGCAMEGVASEAASTAGHLQLGNLICIYDDNHISIDGDTKVAFTEDVVKRFEAYGWHVQHVKDGDHDLDGIEAAIKKAKEVKDKPSMIKLTTTIGFGSKLQGTGGVHGNPLKADDAAQVKQKFGFNPEESFVVPQEVYDLYHKHAAEGAAAEQAWNDLFKKYGNEFPELAKDFTRRLSRKLPEGWEKSLPVWKPTDAAVATRKTSEKVLECIHEAVPELLSGSADLTGSNNTRWKNAVDFQPPSLGIGDWTGRYLRYGVREHGMAAIMNGISAYGTLIPAGGTFLNFVSYAAGAVRLSSLSHQRVIYIATHDSIGLGEDGPTHQPIETLVHFRALPNMMVWRPADGNETSAAYYMALTSTSTPSILALTRQNLPQLENSTIENAIKGGYVAVEAQNADITIVSTGSEVGICVDTIKVLKDQHGITARVVSMPCTEVFDAQPKDYQLKVIPDGIPTLSVEVMSTLGWEKYSHEQFGLNRFGASGPYKDVYKKFEFTPEGIAKRAVATVEFYKGMKPRSPINRAFQQLI
>XP_008730243_Cladophialophora_carrionii
MGYSDLDWKAINTIRLLAVDATLKANSGHPGAPMGMAPVAHVLFNKFMTFNPKNPEYINRDRFVLSNGHGCMLHYALLHLFGYAVSMDDLKHFRQVDSITPGHPEAHDTPGIEVTTGPLGQGFSNAVGLAIAQAHTAAVFNKPGYELVNNYTYTFFGDGCAMEGVASEAASTAGHLQLGNLIAIYDDNHISIDGDTKCAFTEDVEKRFEAYGWHVQHVKDGDHDLEGIEAAIAKAKEVKDKPSMIKLTTTIGFGSKLQGTGGVHGNPLKADDAAQVKQKFGFNPEESFVVPQEVYDMYHKHAAEGAAAEQAWNDLFKKYSSEFPELAKDFSRRLTRALPDGWEKSLPIWKPTDSAVATRKTSEKVLESIHEAVPELLSGSADLTGSNNTRWKNAVDFQPPSLGIGDWSGRYLRYGVREHAMAAIMNGISAYGTLIPAGGTFLNFMSYAAGAVRLSSLSHQRVIYVATHDSIGLGEDGPTHQPIETLVHFRALPNMMVWRPADGNETSAAYYMALTSKSTPSILALTRQNLPQLENSTLENAIKGGYVAIEAQNADITLVSTGSEVGICVDTVKVLKDQHGLTARVVSMPCTEVFDAQPKDYQLKVIPDGIPALSVEVMSTLGWEKYSHEQFGLNRFGASGPYKDQKFEFTPEGIAKRAVATVDFYKGIKPRSPVNRAFQQLI
>XP_016253874_Cladophialophora_immunda
MGYSDLDWKAVNTIRLLAVDATLKANSGHPGAPMGMAPVAHVLFNKFMTFNPKNPNYINRDRFVLSNGHGCMLQYALLHLFGYAVSMDDLKHFRQVDSITPGHPEAHDTPGIEVTTGPLGQGFSNAVGLAIAQAHTGAVFNKPGYDLINNYTYCFFGDGCAMEGVASEAASVAGHLQLGNLICIYDDNHISIDGDTKVAFTEDVVKRFEAYGWHVQHVKDGDHDLEGIEAAIKKAKEVKDKPSMIKLTTTIGFGSKLQGTGGVHGNPLKADDAAQVKQKFGFNPEESFVVPQEVYDLYHKHASEGAAAEQAWNDLFKKYGSEFPELAKDFSRRLSRKLPEGWEKTLPVWKPTDAAVATRKTSEKVLECIHEAVPELLSGSADLTGSNNTRWKNAVDFQPPSLGIGDWTGRYLRYGVREHAMAAIMNGISAYGTLIPAGGTFLNFVSYAAGAVRLSSLSHQRVIYVATHDSIGLGEDGPTHQPIETLVHFRALPNMMVWRPADGNETSAAYYMALTSTSTPSILALTRQNLPQLENSTIENAIKGGYVAVEAQNADITLVSTGSEVGLCVDTIKVLKDQHGLTARVVSMPCTEVFDAQPKDYQLKVIPDGIPALSVEVMSTLGWEKYSHEQFGLNRFGASGPYKEVYKKFEFTPEGIAKRAVATVEFYKGLKPRSPINRAFQQLI
>XP_007740048_Cladophialophora_psammophila
MGYSDLDWKAINTIRLLAVDATLKANSGHPGAPMGMAPVAHVLFNKFMTFNPKNPNYINRDRFVLSNGHGCMLQYALLHLFGYAVSMDDLKHFRQVDSITPGHPEARDTPGIEVTTGPLGQGFSNAVGLAIAQAHTAAVFNKPGYDLINNYTYCFFGDGCAMEGVASEAASTAGHLQLGNLICIYDDNHISIDGDTKVAFTEDVAKRFEAYGWHVQHVKDGDHDLDGIEAAIQKAKEVKDKPSMIKLTTTIGFGSKLQGTGGVHGNPLKADDAAQVKQKFGFNPEESFVVPQEVYDLYHKHAAEGAAAEQAWNDLFKKYGNEFPELAKDFTRRLSRKLPEGWEKSLPVWKPTDAAVATRKTSEKVLECIHEAVPELLSGSADLTGSNNTRWKNAVDFQPPSLGIGDWTGRYLRYGVREHGMAAIMNGISAYGTLIPAGGTFLNFVSYAAGAVRLSSLSHQRVIYVATHDSIGLGEDGPTHQPIETLVHFRALPNMMVWRPADGNETSAAYYMALTSTSTPSILALTRQNLPQLENSTIENAIKGGYVAIEAQNADITIVSTGSEVGICIDTIKVLKDQHGITARVVSMPCTEVFDAQPKDYQLKVIPGGIPTLSVEVMSTLGWEKYSHEQFGLNRFGASGPYKEVYKKFEFTPEGIAKRAVATVEFYKGMKPRSPINRAFQQLI
>XP_018696344_Fonsecaea_erecta
MGYSDVDWKAINTIRLLAVDATIKANSGHPGAPMGMAPVAHVLWNKFMTFNPKNPQYINRDRFVLSNGHGCMLQYALLHLFGYGVSMDDLKHFRQVDSITPGHPEAHDTPGIEVTTGPLGQGFSNAVGLAIAQAHTGAVFNKPGYDLINNYTYCFFGDGCAMEGVASEAASTAGHLQLGNLICIYDDNHISIDGDTKVAFTEDVVKRFEAYGWHVQHVKDGDHDLEGIEAAIKKAQEVKDKPSMIKLTTTIGFGSKLQGTGGVHGNPLKVDDAKQVKQKFGFNPEESFVVPQEVYDLYHKHSAEGAAAEQAWNDLFKRYSSEFPELAKDFSRRLSRKLPEGWEKTLPVWKPTDPAEATRKTSEKVLESIHEAVPELLSGSADLTGSNNTRWKNAVDFQPPSLGIGDWSGRYLRYGVREHGMAAIMNGISAYGTLIPAGGTFLNFVSYAAGAVRLSSLSHQRVIYVATHDSIGLGEDGPTHQPIETLVHFRALPNMMVWRPADGNETSAAYYMALTSTSTPSILALTRQNLPQLENSTIENAIKGGYVAVEAQNADITLVSTGSEVGICVDTIKVLKDQHGLTARVVSMPCTEVFDAQPKDYQLKVIPDGIPALSVEVMSTLGWEKYSHEQFGLNRFGASGPYKEVYKKFEFTPEGIAKRAVATVEFYKGTKPRSPINRAFQQLI
>XP_022516819_Fonsecaea_monophora
MGYSDLDWKAINTIRLLAVDATLKANSGHPGAPMGMAPVAHVLFNKFMTFNPKNPDYINRDRFVLSNGHGCMLQYALLHLFGYAVSMDDLKHFRQVDSITPGHPEANDTPGVEVTTGPLGQGFSNAVGLAIAQAHTGAVFNKPGYDLLNNYTYCFFGDGCAMEGVASEAASVAGHLQLGNLICIYDDNHISIDGDTKVAFTEDVSKRFEAYGWHVQHVKDGDHDLDGIEAAIKKAQEVKDKPSMIKLTTTIGFGSKLQGTGGVHGNPLKADDAAQVKKKFGFNPEESFVVPQEVYDLYNKHAAEGAAAEQAWNDLFKKYSSEFPDLAKDFSRRLSRKLPEGWEKSLPVWKPTDAAEATRKTSEKVLESIHEAVPELLSGSADLTGSNNTRWKNAVDFQPPSLGIGDWTGRYLRYGVREHAMAAIMNGISAYGTLIPAGGTFLNFVSYAAGAVRLSSLSHQRVIYVATHDSIGLGEDGPTHQPIETLVHFRALPNMMVWRPADGNETSAAYYMALTSTSTPSILALTRQNLPQLENSTIENAIKGGYVAIEADNADITIVSTGSEVGICIDAIKVLKDQHGLTARVVSMPCTEVFDAQPKDYQLKVIPDGIPALSVEVMSTHGWEKYSHEQFGLNRFGASGPYKEVYKKFEFTPEGISKRAVATVEFYKGLKPRSPINRAFQQII
>XP_016637986_Fonsecaea_multimorphosa
MGYSDLDWKAINTIRLLAVDATLKANSGHPGAPMGMAPVAHVLFNKFMTFNPKNPDYVNRDRFVLSNGHGCMLQYALLHLFGYAVSMDDLKHFRQVDSITPGHPEAHDTPGIEVTTGPLGQGFSNAVGLAIAQAHTGAVFNKPGYDLINNYTYTFFGDGCAMEGVASEAASVAGHLQLGNLIAIYDDNHISIDGDTKVAFTEDVVKRFEAYGWHVQHVKDGDHDLEGIEAAIKKAQEVKDKPSMIKLTTTIGFGSKLQGTGGVHGNPLKADDAAQVKQKFGFNPEESFVVPQEVYDLYHKHASEGAAAEQAWNDLFKKYGNEFPDLAKDFSRRLSRKLPEGWEKSLPIWKPTDAAVATRKTSEKVLESIHEAVPELLSGSADLTGSNNTRWKNAVDFQPPSLGIGDWTGRYLRYGVREHAMAAIMNGISAYGTLIPAGGTFLNFVSYAAGAVRLSSLSHQRVIYVATHDSIGLGEDGPTHQPIETLVHFRALPNMMVWRPADGNETSAAYYMALTSTSTPSILALTRQNLPQLENSTIENAIKGGYVAVEAENADITLVSTGSEVGICVDAIKVLKDQHGLTARVVSMPCTEVFDAQPKDYQLKVIPDGIPALSVEVMSTLGWEKYSHEQFGLNRFGASGPYKEVYKKFEFTPEGISKRAVATVEFYKGLKPRSPINRAFQQLI
>XP_022498261_Fonsecaea_nubica
MGYSDLDWKAINTIRLLAVDATLKANSGHPGAPMGMAPVAHVLFNKFMTFNPKNPDYVNRDRFVLSNGHGCMLQYALLHLFGYAVSMDDLKHFRQIDSITPGHPEAHDTPGIEVTTGPLGQGFSNAVGLAIAQAHTGAVFNKPGYDLLNNYTYCFFGDGCAMEGVASEAASVAGHLQLGNLICIYDDNHISIDGDTKVAFTEDVSKRFEAYGWHVQHVKDGDHDLDGIEAAIKKAQEVKNKPSMIKLTTTIGFGSKLQGTGGVHGNPLKADDAAQVKKKFGFNPEESFVVPQEVYDLYNKHAAEGAAAEQAWNDLFKKYSSEFPDLAKDFSRRLSRKLPEGWEKSLPVWKPTDAAEATRKTSEKVLESIHEAVPELLSGSADLTGSNNTRWKNAVDFQPPSLGIGDWTGRYLRYGVREHAMAAIMNGISAYGTLIPAGGTFLNFVSYAAGAVRLSSLSHQRVIYVATHDSIGLGEDGPTHQPIETLVHFRALPNMMVWRPADGNETSAAYYMALTSTSTPSILALTRQNLPQLENSTIENAIKGGYVAIEADNADITIVSTGSEVGICIDAIKVLKDQHGLTARVVSMPCTEVFDAQPKDYQLKVIPDGIPTLSVEVMSTHGWEKYSHEQFGLNRFGASGPYKEVYKKFEFTPEGISKRAVATVEFYKGLKPRSPINRAFQQII
>XP_013289917_Fonsecaea_pedrosoi
MGYSDLDWKAINTIRLLAVDATLKANSGHPGAPMGMAPVAHVLFNKFMTFNPKNPDYINRDRFVLSNGHGCMLQYALLHLFGYAVSMDDLKHFRQVDSITPGHPEANDTPGVEVTTGPLGQGFSNAVGLAIAQAHTGAVFNKPGYDLLNNYTYCFFGDGCAMEGVASEAASVAGHLQLGNLICIYDDNHISIDGDTKVAFTEDVSKRFEAYGWHVQHVKDGDHDLDGIEAAIKKAQEVKDKPSMIKLTTTIGFGSKLQGTGGVHGNPLKADDAAQVKKKFGFNPEESFVVPQEVYDLYNKHAAEGAAAEQAWNDLFKKYSSEFPDLAKDFSRRLSRKLPEGWEKSLPVWKPTDAAEATRKTSEKVLESIHEAVPELLSGSADLTGSNNTRWKNAVDFQPPSLGIGDWTGRYLRYGVREHAMAAIMNGISAYGTLIPAGGTFLNFVSYAAGAVRLSSLSHQRVIYVATHDSIGLGEDGPTHQPIETLVHFRALPNMMVWRPADGNETSAAYYMALTSTSTPSILALTRQNLPQLENSTIENAIKGGYVAIEADNADITIVSTGSEVGICIDAIKVLKEQHGLTARVVSMPCTEVFDAQPKDYQLKVIPDGIPALSVEVMSTHGWEKYSHEQFGLNRFGASGPYKEVYKKFEFTPEGISKRAVATVEFYKGLKPRSPINRAFQQII
>XP_007760913_Cladophialophora_yegresii
MGYSDLDWKAINTIRLLAVDATLKANSGHPGAPMGMAPVAHVLFNKFMTFNPKNPEYINRDRFVLSNGHGCMLHYALLHLFGYAVSMDDLKHFRQVDSITPGHPEAHDTPGIEVTTGPLGQGFSNAVGLAIAQAHTAAVFNKPGYELVNNYTYTFFGDGCAMEGVASEAASTAGHLQLGNLIAIYDDNHISIDGDTKCAFTEDVEKRFEAYGWHVQHVKDGDHDLEGIEAAIAKAKEVKDKPSMIKLTTTIGFGSKLQGTGGVHGNPLKADDAAQVKQKFGFNPEESFVVPQEVYDTYHKHAAEGAAAEQAWNDLFKKYSSEFPELAKDFSRRLTRALPEGWEKSLPIWKPTDSAVATRKTSEKVLESIHEAVPELLSGSADLTGSNNTRWKNAVDFQPPNLGIGEWSGRYLRYGVREHAMAAIMNGISAYGTLIPAGGTFLNFMSYAAGAVRLSSLSHQRVIYVATHDSIGLGEDGPTHQPIETLVHFRALPNMMVWRPADGNETSAAYYMALTSKSTPSILALTRQNLPQLENSTLENAIKGGYVAIEAENADITLVSTGSEVGICVDTVKVLKDQHNLSARVVSMPCTEVFDAQPKDYQLKVIPDGIPALSVEVMSTLGWEKYSHEQFGLNRFGASGPYKDVYKKFEFTPEGIAKRAVATVDFYKGLKPRSPINRAFQQLI
>XP_016232007_Exophiala_spinifera
MGYSDLDWKAINTIRLLAVDATIKANSGHPGAPMGLAPAAHVLFNKFMTFNPKNPDFINRDRFVLSNGHGCMLHYALLHLFGYAVSLDDLKNFRQIDSITPGHPEAHDTPGIEVTTGPLGQGISNAVGLAIAQAHTGAVFNKPGYELINNYTYCFFGDGCAMEGVASEAASTAGHLQLGNLICLYDDNHISIDGDTKVAFTEDVDKRFEAYGWHVQHVPDADHDLEGIEAAIKKAQEVKDKPSMIKLTTTIGFGSKLQGTGGVHGNPLKTDDAKQVKAKFGFNPEESFVVPQEVYDLYKKHAAEGAAAEQAWNELFKKYATEYKELADDFSRRLTKKLPEGWAKSLPVWKPTDAANATRKTSEAVLEHIHSAVPELLSGSADLTGSNNTRWKNAVDFQPPSLGIGDWTGRYLRYGVREHGMGAIMNGISAYGTLIPAGGTFLNFVSYAAGAVRLSSLSHQRVIWVATHDSIGLGEDGPTHQPIETLVHFRALPNMMVWRPADGNETSAAYYMALTSTGTPSILALTRQNLPQLENSTIENGIKGGYVAVEAENADVTLVSTGSEVSICIEAIKVLKDQYNLTCRVVSMPCTEVFDAQPKEYQLKVLPDGIPTMSVEVMSTLGWEKYSHEQFGLNRFGASGPYKEVYKKFEFTPEGIAKRASATVDFYKGLKPRSPINRAFQQLI
>XP_016264313_Exophiala_oligosperma
MGYSDLDWKAINTIRLLAVDATLKANSGHPGAPMGLAPAAHVLFNKFMTFNPKNPNYINRDRFVLSNGHGCMLQYALLHLFGYGVSMDDLKNFRQVDSITPGHPEAHDTPGIEVTTGPLGQGFSNAVGLAIAQAHTAAVFNKPGYELINNHTFCFFGDGCAMEGVASEAASAAGHLQLGNLICLYDDNHISIDGDTKCAFTEDVDKRFEAYGWHVLHVPDADHDLAGIEAAIKKAKEVKDKPSMIKLTTTIGFGSKLQGTGGVHGNPLKADDAKQVKTKFGFNPEESFVVPQEVYDMYHKHAAEGAAAEQAWNDLFKKYAGEHKDLADDFSRRLSKKLPEGWVKSLPVWKPTDAATATRKTSETVLEHIHSAVPELLSGSADLTGSNNTRWKNAVDFQPPSLGIGDWTGRYLRYGVREHGMAAIMNGISAYGTLIPAGGTFLNFVSYAAGAVRLSSLSHQRVIYVATHDSIGLGEDGPTHQPIETLVHFRALPNMMVWRPADGNETSAAYYMALTSTGTPSILALTRQNLPQLENSTIENGIKGGYVAVEAENADVTLVSTGSEVSICIEAIKVLKDQYKLTCRVVSMPCTEVFDAQPKEYQLKVLPDGIPTMSVEVMSTLGWEKYSHEQFGLNRFGASGPYKEVYKKFDFTPEGIAKRASATVDFYKGLKPRSPINRAFQQLI
>XP_013321178_Exophiala_xenobiotica
MGYSDLDWKAINTIRLLAVDATLKANSGHPGAPMGLAPAAHVLFNKFMTFNPKNPDFINRDRFVLSNGHGCMLQYALLHLFGYGVSMDDLKNFRQVDSITPGHPEAHDTPGIEVTTGPLGQGFSNAVGLAIAQAHTAGVFNKPGYDLINNYTYTFFGDGCAMEGVASEAASTAGHLQLGNLIALYDDNHISIDGDTKCAFTEDVDKRFEAYGWHVQHVADADHDLEAIEAAIKKAKEVKDKPSMIKLTTTIGFGSKLQGTGGVHGNPLKTDDAKQVKSKFGFNPEESFVVPQEVYDMYGKHAAEGAAAEQAWNDLFKKYAGEHKELADELSRRLTRKLPNGWEQSLPVWKPTDAATATRKTSESVLEAIHKAVPELLSGSADLTGSNNTRWKDAVDFQPPSLGIGDWTGRYLRYGVREHGMAAIMNGMSAYGTLIPAGGTFLNFVSYAAGAVRLSSLSHQRVIYVATHDSIGLGEDGPTHQPIETLVHFRALPNMMVWRPADGNETSAAYYMALTSTGTPSILALTRQNLPQLENSTIENGIKGGYVAVEAESADVTLVSTGSEVSICIEAIKVLKDQYNLTGRVVSMPCTEVFDAQPKDYQLKCIPDGIPTMSVEVMSTLGWEKYSHEQFGLNRFGASGPYKEVYKKFEFTPEGIAKRASATVDFYKGLKPRSPINRAFQQLI
>XP_007721674_Capronia_coronata
MGYSDLDWKAINTVRLLAVDATLKANSGHPGAPMGLAPAAHVLWNKFMTFNPKNPLFINRDRFVLSNGHACMLQYALLHLFGYGVSMDDLKHFRQIDSITPGHPETHDTPGIEVTTGPLGQGFANSVGLAIAQAHTAAVFNKPGYELINNYTYCIFGDGCAMEGIASEAASTAGHLQLGNLICLYDDNHISIDGDTKCAFTEDVSKRFEAYGWHVQHVKDGDHDLAAIEEAIAKAKEVKDKPSMIKVTTTIGFGSKLQGTGGVHGNPLKADDAKQVKAKFGFNPEESFVVPQEVYDLYHKHAAEGAAAEEAWNSLFKKYSSEYKELADELTRRLSRKLPEGWEKKLPVYKPTDPAEASRKLSEKVLEDIHEAIPELLSGSADLTGSNNTRWKNAVDFQPPSLGIGDWSGRYLRYGVREHGMAGIMNGISAYGTLIPAGGTFLNFVSYAAGSVRLSALSHQRVIYIATHDSIGLGEDGPTHQPIETLAHFRALPNIMVWRPADGNETSAAYYMALTSTSTPSILALTRQNLPQLENSTIEKAIKGGYVAYEVENADVTLVSTGSEVGLCIESVKELKDKHGITARVVSMPCTEVFDAQPKEYQLQVLPDGIPAMSVEVMSTLGWEKYSHEQFGLNRFGASGPYKDVYKKFEFTPEGISKRAKATVEFYKGLKPRSPVNRAFQQLI
>XP_007733759_Capronia_epimyces
MGYTDLDWKAINTVRLLAVDATLKANSGHPGAPMGLAPVSHVLFNKFMTFNPKNPDFINRDRFVLSNGHGCMLQYALLHLFGYGVSLDDLKNFRQLDSITPGHPEAHDTPGIEVTTGPLGQGFSNAVGLAIAQAHTGAVFNKPGYELINNYTYTIFGDGCAMEGIASEAASTAGHLQLGNLIAIYDDNHISIDGDTKCAFTEDVSKRFEAYGWHVQHVADGDHDLEGIEAAIAKAKEVKDKPSMIKVTTTIGFGSKLQGTGGVHGNPLKADDAKQVKAKFGFNPEESFVVPQEVYDLYNKHAAEGAAAEQAWNDLFKKYSSEYKDLAADLTRRISKKLPEGWEKKLPVYKPSDPAVASRKLSEKVLEDIHEAIPELLSGSADLTGSNNTRWKNAVDFQPPSLGIGDWSGRYLRYGVREHAMAAIMNGISAYGTLIPAGGTFLNFVSYAAGAVRLSSLSHQRVIYVATHDSIGLGEDGPTHQPIETLVHFRALPNMMVWRPADGNETSAAYYMALTSTGTPSILALTRQNLPQLENSTIEKAIKGGYVAYEVDNADITLVSTGSEVSLCIETVKVLKDQHGITARVVSMPCTEVFDAQPKEYQLQVLPDGIPALSVEVMSTLGWEKYSHEQFGLNRFGASGPYKEVLVLTNTWQKFEFTTEGIAKRAIATVDFYKGLKPRSPVNRAFQQLI
>XP_009159831_Exophiala_dermatitidis
MGYSDVDWKAINTVRLLAVDATLKANSGHPGAPMGLAPAAHVLFNKFMTFNPKNPHFVNRDRFVLSNGHGCMLQYALLHLFGYGISMDDLKNFRQVDSITPGHPEAHDTPGIEVTTGPLGQGFSNAVGLAIAQAHTAAVFNKPGYDLINNYTYCIFGDGCAMEGVASEAASLAGHLQLGNLICIYDDNHISIDGDTKCAFTEDVSKRFESYGWHVQHVKDGDHDLEGIEAAIAKAKEVKDKPSMIKLTTTIGFGSKLQGTGGVHGNPLKADDAKQVKAKFGFNPEESFVVPQEVYDLYQKHSAEGAAAEQAWNDRFKKYSNEYKDLAADFSRRLTRKLPEGWEKKLPVYKPTDAAVASRKLSEKVLEEIHSVIPELLSGSADLTGSNNTRWKDAVDFQPPSLGIGDWSGRYLRYGVREHAMAAIMNGISAYGTLIPAGGTFLNFVSYAAGAVRLSSLSHQRVIYIATHDSIGLGEDGPTHQPIETLAHFRALPNMMVWRPADGNETSAAYYVALTSATTPSILALTRQNLPQLENSTIEKAIKGGYVAVEAENANVTLVSTGSEVSLCVEAVKVLKDQYGITARVVSMPCTEVFDAQPKEYQLQVLPDGIPAMSVEVMSTLGWEKYSHEQFGLNRFGASGPYKEVYKKFEFTPEGIAKRANATVDFYKGQKPRSPVNRAFQQLI
>XP_013254218_Exophiala_aquamarina
MGYSDLDWKAINTIRLLAVDATLKANSGHPGAPMGMAPVAHVLFNKFMTFNPKNPDFLNRDRFVLSNGHGCMLQYALLHLFGYAVTLDDLKNFRQVDSITPGHPEAHDTPGIEVTTGPLGQGFANAVGLAIGQAHTGGVFNKPGYELSNNHTYVFFGDGCAMEGVASEAASTAGHLQLGNLIAIYDDNHISIDGDTKVAFTEDVSKRFEAYGWHVQHVADGDHDLEGIEAAIQKAKDVKDKPSMIKLTTTIGFGSKLQGTGGVHGNPLKADDAKQVKQKFGFNPEESFVVPQEVYDLYNKHAAEGAAAEQAWNDLFKKYQSEHKELGADLARRLAKKLPEGWAKKLPVYKPTDAAVASRKLSEKVLEDIHEVLPELLSGSADLTGSNNTRWKNAVDFQPPSLGIGDWTGRYLRYGVREHAMGAIMNGLSAYGTVIPAGGTFLNFVSYAAGAVRLSALSHQRVIWVATHDSIGLGEDGPTHQPIETLAHFRALPNIQVWRPADGNETSAAYYSALTSTGTPSLLALTRQNLPQLENSTIEHAIKGGYVAVEAENADLTIVSTGSEVAIAIEAIKVLKDQHNLTARVVSLPCWEVFDAQPKEYQLSVLPDGIPSLSVEVMSTLGWEKYSHEQFGLNRFGASGPYLEVYKKFEFTPEGIAKRGKLTVDFYKGLKPRSPVNRAFQQLI
>XP_016225347_Exophiala_mesophila
MGYTDADWKAINTIRLLAVDATLQANSGHPGAPMGMAPVAHVLFNKFMTFNPQNPDYINRDRFVLSNGHGCMLQYALLHLFGYKLTLDDLKNFRQVDSITPGHPEAHDTPGIEVTTGPLGQGFANAVGLAIAQAHLGAVFNKPGYELFNNHTFVFFGDGCAMEGVASEAASTAGHLQLGNLIAIYDDNHISIDGDTKCAFTEDVLKRFEAYGWHTQHVEDGDHDLDGIEAAIQKAKEVTDKPSVIKLTTTIGFGSKLQGTGGVHGNPLKADDAAQVKTKFGFNPEESFVVPQEVYDQYHKHAAEGAAADQAWNELFKKYQGEHKDLGADLARRLAKKLPEGWEKKLPVYKPTDAAVASRKLSEKVLEDIHDVIPELLSGSADLTGSNNTRWKKAIDFQPPSLGIGEWSGRYLRYGVREHAMGAIMNGLAAYGGLIPAGGTFLNFVSYAAGAVRLSALSHQRVIWVATHDSIGLGEDGPTHQPIETLAHFRALPNVQVWRPADGNETSAAYYNALTATGTPSILALTRQNLPQLENSTIENAIKGGYVAVEAEDAGLTIVSTGSEVGIAIEAVKVLKDQYGITTRVVSLPCWEVFDAQPKEYQLKVFPDGIPTLSVEVMSTLGWSKYSHEQFGLNRFGASGPYKEVYKKFEFTPEGIAKRGKATVDFYQGLKPRSPVNRAFQQLI
>XP_013271452_Rhinocladiella_mackenziei
MGYTDLDWKAINTIRLLAVDATLKANSGHPGAPMGLAPAAHVLFNKFMTFNPKNPDFINRDRFVLSNGHGCMLQYALLHLFGYAISMDDLKHFRQVDSITPGHPEAHDTPGIEVTTGPLGQGFTNAVGLAIAQAHTAAVFNKPGYDLINNYTYCIFGDGCAMEGVASEAASTAGHLQLGNLICIYDDNHISIDGDTKVAFTEDVEKRFEAYGWHVQHVKDGDHDLEGIEAAIAKAKEAKDKPSMIKLTTTIGFGSKLQGTGGVHGNPLKADDAKQVKVKFGFNPEESFVVPQEVYDLYHKHAAEGAAAEEAWNELFKKYSAEYKDLGSDFGRRLAKKLPEGWEKKLPAYKPTDAPVASRKLSEKVLEDIHEVIPELLSGSADLTGSNNTRWKNAVDFQPPSLGIGDWSGRYLRYGVREHGMAGIMNGISAYGTLIPAGGTFLNFVSYAAGAVRLSSLSHQRVIYIATHDSIGLGEDGPTHQPIETLVHFRALPNMMVWRPADGNETSAAYYMALTSTSTPSILALTRQNLPHLENSTIENAIKGGYVALEAENADVTLVSTGSEVAICIEAVKVLKDQYGVTTRVVSMPCTEVFDAQPKEYQLKVIPDGIPAMSVEVMSTLGWEKYSHEQFGLNRFGASGPYKDVYKKFEFTPEGIAKRAAATVDFYKGLKPRSPINRAFQQLI
>XP_017998609_Phialophora_attinorum
MGYTDADWKAINTIRILAVDATSKANSGHPGAPMGLAPAAHVLFNKFMTFNPKNPSWINRDRFVLSNGHGCMLQYALIHLFGYKVSIDDLKAFRQVDSITPGHPESHDTPGIEVTTGPLGQGFANAVGLAIAQAHTGAVFNKPGFDLINNHTYMFFGDGCAQEGVACEAASLAGHLQLGNLIAIYDDNHISIDGDTKCAFTEDVLKRFEAYGWHTQHVEKGDDDLEGIEAAIKKAKEVTDKPSVIKLTTTIGFGSKLQGTGGVHGNALKADDAKHVKQKFGFNPEESFVVPQEVYDQYHKHAAEGAAAEEAWNDLFKKYQSEHKEAGADLARRISRKLPDGWEKSLPQWKPTDAADATRKTSEKVLESIHKAVPELLSGSADLTGSNNTRWKDAVDFQPPSTGIGEWSGRYLRYGVREHAMAAAMNGISAYGTLIPAGGTFLNFVSYAAGAVRLSSLSHQRVIYVATHDSIGLGEDGPTHQPIETLVHFRALPNMMVWRPADGNETSAAYYMALTSVHTPSILALTRQNLPQLENSTLQNGIKGGYVAIDTADADITLVSTGSEVGICVEAVKTLGDEGIKARVVSMPCTEVFDAQPKEYQLKVLPDGKPIMSVEVMSTHGWEKYSHEQFGLNRFGASGPYKDVYKKFEFTPEGIAKRAKQTIEFYKGVNPRSPVNRAFQQLQ
>NP_596066_Schizosaccharomyces_pombe
MTSSSYTDIDTLAINTIRTLAVDTTAHAKSGHPGAPMGLAPAAHVLFSRIMKFNPAHPKWLNRDRFILSNGHACVLQYIMCHLLGYKLTIEDLKQFRQVGSKTPGHPETHNPDLNIETGAGPLGQGIASAVGLAIGKAHSAAVYNKPGFDLFSNYTFCFLGDGCLQEGVSSEACSLAGHLKLSNLIAVWDNNKITIDGATSMSFDEDVEKRFEAYGWNIVRVANGDTDLDGIEKGFREAMSCTDKPTLINLKTTIGYGSELQGTHSVHGSPLKPEDCVHVKKLFGFDPTKTFQVPPEVYAYYKERVAIASSAEEEYKKMYASYKQSYPDLSNQLERILSRKFPEGWEKHLPVYKPGDKAVATRKLSEIVLDALCPVLPELVGGSADLTPSNLTRWEGAADFQPPSSKLGTYAGRYIRYGIREHGMAGIMNGLAVYGPIIPYGGTFLNFVSYAAGAVRMAALNNSRVIYVATHDSIGLGEDGPTHQPIETFAHFRAMPNINCWRPADGNETSAAYYSALTSDSTPSILALTRQNLPQLENSTIENALKGGYVMLENKEADITLVGTGSEVSLCIDTVKTLETEYNLKARVVSLPCWEVFEQQPESYRLSVIPDGIPAMSVEVWATNGWRRYVHEAFGMHTFGDSGPAPKLYEKFHFTTSGVAQRAKKTVDAYKDIPYIRSPVRRAF
```
