## Supplementary material for "Coding Sequence Insertions in Fungal Genomes are Intrinsically Disordered and can Impart Functionally-Important Properties on the Host Protein": fasta protein sequences: XP_717653.1_blasthits_fa.txt

```
>XP_717653_Candida_albicans
MTTVEQLETVDITKLNAIAAGTNKKVPRVVAAGLGGKLMGTSDLVKVTAEEITKDSMESLAEKDAREKAKYANKKHISEEPWTLDNFAKKINWLNMILVVFIPVFGAYCAWNYPPQWKTLVLTFVMYAFSGISITAGYHRLYSHKSYDAALPVRLFFAFFGAGAIEGSIKWWGHSHRIHHRYTDTPRDPYDARRGFWFSHMGWMLTKANPKNRARADISDLVADWVVTFQHRHYLLLMITAAFIFPTLVAGLGWGDYWGGFIYAGILKGFAIQQATFCVNSLAHWIGVQPFDDRRTPRDHVLTAFVTFGEGYHNFHHEFPSDYRNALKWYQYDPTKVTIWCLSKLGLAWNLKKFSQNAIEQGLVQQQQKKLDRMKNKLNWGAEIEKLPVWTREEFNERAKQEGLIIISGIIHNVKNFIKEHPGGQALVRASLGKDATKAFNGAVYAHSNAAHNLLATMRVAVVKDGEVNADTFDLQEQMMEKEKQS
>XP_002417433_Candida_dubliniensis
MTTVEQLETVDITKLNAIAAGTNKKVPRVVAAGLGGRLMGTSDLVKVTAEEITKDSMESLAEKDAREKAKYANRKHISEEPWTLSNFFQKINWLNMVLVVFIPAFGAYCAWYYPPQLKTIVLAFVMYAFSGVSITAGYHRLYSHKSYDAALPVRLFFAFFGAGAIEGSIKWWGHSHRIHHRYTDTSRDPYDARRGFWFSHMGWMLTKANPKNRARADISDLVADWVVTFQHRHYLLIMVAAAFVFPTLVAGLGWGDYWGGFIYAGILKCFAIQQATFCVNSLAHWIGVQPFDDRRTPRDHVLTAFVTFGEGYHNFHHEFPSDYRNALKWYQYDPTKVTIWCLSKLGLAWNLKKFSQNAIEQGLVQQQQKKLDRMKAKLNWGAEIEKLPVWTREEFNERAKQEGLIIISGIIHNVKDFIKEHPGGQALVRASLGKDATKAFNGAVYAHSNAAHNLLATMRVAVVKDGDVHADTFDLQQQMMEKEKQS
>XP_002551181_Candida_tropicalis
MTTTIEEQVEIVDITKLNAIAAGTNKKIPRVVAAGLGGKLMGTADLVKVSAEDITKDSMESLAEKDAREKAKYANKKHISEEPWTLSNFTQKINWLNMILVVFIPAYGLYNAFYYPPPIKTLVLAFVMYVFAGVSITAGYHRLWSHKSYDAALPARLFFAFFGASAIEGSIKWWGHSHRIHHRYTDTSRDPYDARRGFWFSHMGWMLTKAHPKNRARADISDLVADWVVTFQHRHYLLIMVFAAFIFPSLVAGLFWGDYWGGFIYAGILKSFFTQQATFCVNSLAHWIGVQPFDDRRTPRDHVLTAFVTFGEGYHNFHHEFPSDYRNALKWYQYDPTKVTIYMMSKVGLAWNLKKFSQNAIEQGLLQQQQKKLDRMRNKLNWGSKVDELPVWTREEFNERAKSEGLIIISGIIHNVKAFIKEHPGGQAVVRASLGKDATKAFSGAVYAHSNAAHNLLATMRVAVVKDGDINTNTFDVQQELMAKEKQS
>XP_003866452_Candida_orthopsilosis
MTTTTEQLETVEITKLNAIAAGTNKKVPRIVAAGLGGKLMGTADLVKVTAEEITQDSMESLAEKDAREKAKYAHKKHISEEPWTTKNFSQKINWLNLILVAGVPAIGMGAALTITPQVKTLVLAFVLYVFSGISITAGYHRLYAHKSYDAALPVRMFFAFFGAGAIEGSIKWWGHSHRVHHRYTDTPRDPYDARRGFWYSHMGWMLQKANPKNRARADISDLVADKVVVFQHKHYLLLMVFSAFILPTLVAGYFWGDYWGGFIYGGVFKSFFIQQATFCVNSLAHWIGTQPFDDRRTPRDHVLTAFVTFGEGYHNFHHEFPSDYRNALKWYQYDPTKMVIYALSQLGLAWNLKKFSQNAIEQGLLQQQQKKLDRQRQKLNWGSSVEELPVWTREEFNQRAKKEGLIIISGIIHNVKNFIKEHPGGQALIRATLGKDATDAFSGAVYRHSNAAHNILATMRVAVVKDVSVNANTFDAQEQYMEKEKQN
>XP_001528072_Lodderomyces_elongisporus
MTTETTNTRVDELEVAEVTKLNAIAAGTNKKVPRIVASGWGGKLMGTADLVKVTAEEITKDSMESLAEKDAREKAKYANKKHISEEPWTRENFMAKINWLNVILTVAVPVFGIIQAILSPPQWKTLALGFVLYVFSGISITAGYHRLYSHKSYDAALPVRMFFAFFGAGAIEGSIKWWGHSHRVHHRYTDTPRDPYDARRGFWYSHMGWMLMKANPKNRARADISDLTADWVVRFQHRHYLMIMLVAAFVTPTLVAGLGWGDYWGGFIYAGIFKSFFIQQATFCVNSLAHWIGVQPFDDRRTPRDHVLTAFVTFGEGYHNFHHEFPSDYRNALKWYQYDPTKVIIYALSKLGLAWNLKMFSQNAIEQGLLQQQQKKLDRMRQKLKWGSSVEDLPVWTREEFHARAKDEGLIIISGIIHNVKLFIKEHPGGQALVRASLGKDATSAFSGAVYAHSNAAHNLLATMRVAVVKDIAHDGDTFHVQEVIMEKEKQS
>XP_007376954_Spathaspora_passalidarum
MSEEQLEVVDITSLNAIAAGTNKKVPRIVAAGLGGKLMGTADMVKVTAEEITKDSMESLAEKDAREKAKYANKKHISEQPVTLSNFHQHVNWLNFILVVAIPAFGVYHSIFHPPQIKTLALAFVLYVFSGVSITAGYHRLYSHKSYDAALPVRLFFAFFGAGAIEGSIKWWGHSHRIHHRYTDTSRDPYDARRGFWFSHMGWMLSKPNPKNRARADISDFAADWVVTFQHRHYLLIMILASFITPVLVAGLGWGDYWGGFIYAGILKCFFIQQATFCVNSLAHWIGVQPFDDRRTPRDHVLTAFVTFGEGYHNFHHEFPSDYRNAIKWYQYDPTKIVIWGLSKLGLAWNLKTFSQNAIEQGLLQQQQKKLDRMKSKLNWGTPVEELPVWTRHEFNERAKKEGLIIISGIIHNVKAFIKEHPGGQALVRASLGKDATKAFNGAVYAHSNAAHNLLATMRVAVVKDGDIIADTFELQEQMMAKEKQN
>XP_043049012_Scheffersomyces_spartinae
MLDSVEAVDLTQLNAVAAGTNKKTPRIVAAGLGGKLMGTKSLVDATAEEISKQSLQDFAKITGQQRKEEGAASTVDKDSKLHISEQPWNANNWWKHINWLNFILVVAVPLYGLYHACIYIPPVKTLVMAFILYVFSGISITAGYHRLWAHKAYDAALPVRLFFAFFGAGAVEGSIKWWGHSHRIHHRYTDTHRDPYDARRGFWYSHMGWMLQIANPKYKARADISDLTSDWIIRVQHRHYLLFMVLSAVVFPTVVAGLGWGDWWGGFIWGGLVKAFVIQQATFCVNSLAHWIGTQPFDDRRTPRDHALTALVTFGEGYHNFHHEFPSDYRNALKWYQYDPTKVTIWALSKLGLAYNLRTFSQNAIEQGLLQQQQKKLDRLKHKLSWGTPVDELPVWDRDTFNAKGKENGLLIVSGIVYDVKKFIGQHPGGQALVRASLGKDATTAFNGGVYAHSNAAHNLLAGMRIAVIKDAEVHGNTFAVQELYMGKKKDI
>XP_001383212_Scheffersomyces_stipitis
MTEQLDTADITALNALAAGTNKKTPRIVAAGLGGRLMGTAEMVKVTAEQITEDSLESLADKDAREKAKYAKTKHISELPWTFGNFYKKINWLNMILVVAMPAFGTYQAVFYPPALKTLILAFVLYLFSGLSITAGYHRLFSHRAYDAATPVKLFFAFFGAGAVEGSIKWWGHSHRVHHRYTDTDRDPYDARQGFWYSHMGWMLTKANPKNRARADISDLSTDWIVTFQHRHYLLMMLVSAFVVPTLTAGLFWGDYWGGFIYGGILKSFFIQQVTFCINSLAHWIGVQPFDDRRTPRDHALTAVFTFGEGYHNFHHEFPSDYRNALKWYQYDPTKIVIWVLSKLGLAWNLKKFSQNAIEQGLVQQQQKKLDRMKAKLNWGLSVDELPVWDREEFNAKAKSDGLIIISGIIHNVKNFVKEHPGGQALVRASLGKDATKAFNGAVYAHSNAAHNLLASMRVAVIRDGNVNANTFDLQQQFLDKEKLN
>XP_020066079_Suhomyces_tanzawaensis
MESLEVADVTKLNALAAGTNKKTPRIVAAGLGGRLMGTRDLVKITAEQVTQDSLESIAEKDAREKEHFTKNKHISEKPWTLSNFHQHLNWLNMILVVGFPAFGVYSAITSPPQWKTAVLGFTLYILSGLSITAGYHRLYSHKSYSAALPVRLFFAFFGAGSIEGSIKWWSHSHRIHHRYTDTPRDPYDARRGFWFSHMGWMLTKANPKNRARADISDLSSDWVVSFQHRHYLVIMLLSAFVLPTLIAGIFWGDYWGGFIYGGILKTFVIQQATFCVNSLAHWIGLQPFDDRRTPRDHFLTAFITFGEGYHNFHHEFPSDYRNALKWYQYDPTKVVIWALCKVGLAWNLQTFSQNAIEQGLVQQQQKKIDRMRNKLNWGATVDNLPVWDRSEFNARAKEEGLIIISGIVHNVKAFIKEHPGGQALVRASLGKDATKAFNGAVYAHSNAAHNLLANMRIAVIRDGDINGNTFALQQEFLDKEKLA
>XP_020075106_Hyphopichia_burtonii
MSDNLEVVDITKLNALAAGTNKRTPRVVAAGLGGKLMGTKGLVNVTAEQIADDSVKAMDTKNAKSMTLAEKDELDKQKYLKIQHISEKPWTLSNWYQHINWLNMILVVVIPVYGFVSAIRYPPLWKTTLLGLVLYVFSGISITAGYHRLYAHKSYDAALPVRLFFALFGAGAVEGSIKWWGHSHRVHHRYTDTPRDPYDARQGFWYSHMGWMLSIPNPKNRARADISDLTSDWVVNFQHRHYLTLMVFMALVLPTLIAGLGWGDYWGGFIYGGILKTFVIQQATFCVNSLAHWIGIQPFDDRRTPRDHAVTAFVTFGEGYHNFHHEFPSDYRNALKWYQYDPTKITIWFLSKIGLAWNLKTFSQNAIEQGLIQQEQKKLDRMKAKLNWGSQVSELPVWDREEFNTRAKKEGLLIIAGIIHNVSKFIKEHPGGQALVRASIGKDATKAFNGAVYAHSNAAHNLLSSMRVAVLQDGDVRSNTFDLQQEYLDKKIE
>XP_015465678_Debaryomyces_fabryi
MLDQVEVADVTSLNALAAGTNKKNPRIVAAGLGGRLMGTKSLVDVTADQITQDSEMSLAEKDRRDREKYSKITHISDQPWTWSNWSEHINWLNLILVVLVPTIGFVCALRSPPQLKTAVMGFVLYILSGLSITAGYHRLYSHKAYDAATPVRLFFAFFGAGAVEGSIKWWGHSHRVHHRYTDTPRDPYDARQGLWYSHMGWLLVKANPKNRARADISDLTSDWVVNFQHRHYLVIMIFMALVLPTLIAGLGWGDYYGGFIYGGIIRSFFIQQATFAINSLAHWIGSQPFDDRRTPRDNVITALVTFGEGYHNFHHEFPSDYRNALNWYQYDPTKITIWILSKLGLAWGLKTFSQNAIEQGLVQQQQKKLDKMKSKLEWGSKLNDLPIMDKEEFTARAKKDGLILISGIVHDVKQFIKQHPGGQALIRVSLGKDATKAFNGMVYAHSNAAHNMLANMRIAILKDYAVNGNTFDLQQEYLDKEKVN
>XP_460535_Debaryomyces_hansenii
MSDKVEVADVTSLNALAAGTNKKNPRVVAAGLGGRLMGTKSLVDVTADEITKDSESSLAEKDRKDKEKWTKMTHISDQPWTWSNWSEHINWLNLILVVLVPTVGFVCALRHPPQLKTAVMGVILYILSGLSITAGYHRLYSHKAYDAAVPVKIFFALFGAGAVEGSIKWWGHSHRVHHRYTDTARDPYDARQGLWYSHMGWLLIKANPKNRARADISDLTGDWVVNFQHRHYLVIMIFMALVLPTLIAGLGWGDYWGGFVYGGIIRSFFIQQATFAINSLAHWIGSQPFDDRRTPRDNVITALVTFGEGYHNFHHEFPSDYRNALIWYQYDPTKITIWVLSKLGLAWGLKTFSQNAIEQGLIQQQQKKLDRMKSKLEWGTMLNELPLMDKEEFTARAKKDGLILISGIVHDVKQFIKQHPGGQALIRVSLGKDATKAFNGMVYAHSNAAHNMLANMRIAILKDHAVNGNTFDLQQEFLDKEKVN
>XP_006683748_Yamadazyma_tenuis
MSGSEKLEIADLTALNAIAAGSNKKNPRIVAAGIGGKLMGTKSLVTVTAEQLTEDLKHNNSLSQEQKNKIIQDVKDAKVANEVKKTEDATKLHISEQPWTLNNWYKHVNWLNFVLVIAIPSYGLFQAFQYPPCLKTLVLAFVLYAFSGLSITAGYHRGWAHKAYEMSTPVKWFFALFGAGAIQGSVKWWAHGHRVHHRYTDTNKDPYDARKGFMYSHLTWMLTIPNPKHRARADISDLIADPVVKFQHTHYMALLLLMAFIVPTVTAGLFWGDYWGGFIYGGILKTFVIQQATFCVNSLAHWIGKQPFDDRRTPRDHALTALVTFGEGYHNFHHEFPSDYRNALKWYQYDPTKVTIYVLSKLGLAHNLRTFSQNAIDQGRFQQQQKMLDKMRTNLQWGQQVSELPVWDREEFNTRAKKEGLILISGIIHNVKTFIKEHPGGQAVVRASLGKDASEAFNGAVYAHSNAAHNLLANMRVAVLRDSNPNNNTFAVQQQYLDDHAIYKKLS
>XP_001482916_Meyerozyma_guilliermondii
MSESVDSVDITKLNALAAGTNRKTPRIVAAGVGGRLMGTKSLVNVTADQITEDSMKQMTLAEKDEAERQKYTRETHISDQPWTFSNWYQHINWLNLMLVVVFPLYGMWEATKHPLQWKTALLGFILYLALGLSITAGYHRLFSHTAYLASTPVRLFYAIVGAGAIQGSIKWWAHSHRVHHRYTDTPRDPYDARQGLWYSHMGWMLVKANPKNRARADISDLTSDWVVRFQHRHYLTLMLLMSLVLPTIIAGVFWGDWWGGFIYGGIFKSFVIQQATFCVNSLAHWIGSQPFDDRRTPRDHVITALATFGEGYHNFHHEFPSDYRNALKWYQYDPTKMVIWGLSKIGMAWNLKTFSQNAIEQGLLQQQEKKLEQMRQKLRWGEQVDALPVMEREEFNERSKKDGLILIAGIVHDCKSFIKEHPGGQALIRASLGKDATKAFNGAVYRHSNAAHNMLAGMRIAVLRDSDVSSNTFQLQQEYLEKEKVN
>XP_018713048_Metschnikowia_bicuspidata
MSTADNLDSVDVLELNRLAAGAHKKNPRIVAAGVGGRLMGTKSLVDVTAEQITQDSESFYEKDERERLKFSKQMHISDQPWTLSNWHEHINWLNVILVMAIPAMGLLYGINHAPQWKTVVLAFIMYVFSGLSITAGYHRLFAHKSYDAHWTVRAFFAFFGAGAVQGSIKWWGHSHRVHHRYTDTNRDPYDARQGFWYSHMGWMLTKANPKNRARADISDLTSDPIVVFQHRHYLSLMLLAGVIFPGVIAGVFWGDWVGGFMYAGIIKYLVIQQATFCVNSLAHWIGVQPFDDRRTPRDHVLTALVTFGEGYHNFHHEFPSDYRNALKWYQYDPTKVCIWALSKLGLAWNLKNFSQNAIEQGLFQQQQKKLNRMKEKLNWGASVQSLPVWDRAYFNEIAKKEGLMIISGIVHNVKNFIKEHPGGQALVRASLGKDATKAFNGHVYAHSNAAHNLLATMRVAVIKDTEVNGDTFDLQEVMMSKKEA
>XP_002619017_Clavispora_lusitaniae
MSSDNLEAVDLTSLNALAAGFNKKAPRIVAAGLGGKLMGTKSLVDVTADQMTKDSETLLEKDEREREKYMRTAHISEQPWTLSNWHQHVNWLNVILVILIPAFGCYSAYHYPPQLKTVLLGALMYLFSGVSITAGYHRLWSHKAYDAAVPVRLFFAFFGAGAVQGSIKWWGHSHRIHHRFTDTNRDPYDARQGFWFSHMGWMLSIANPKNRARADISDLTADPIVVFQHRHYLLLMVTAAVLFPCLIAGLFWGDYWGGFIYAGILKFFFIQQATFCVNSLAHWIGVQPFDDRRTPRDHVLTALVTFGEGYHNFHHEFPSDYRNALKWYQYDPTKVTIWLLSKVGLAWNLKTFSQNAIEQGLFQQQQKKLNRMKNKLNWGPAVSELPVWDKDHFNEIAKEEGLIIISGIVHNVKSFIKEHPGGQALVRASLGKDATKAFNGLVYAHSNAAHNMLATMRVAVIKDGEVNGDTFGLQEEMMAKKDL
>XP_025340728_Candida_haemuloni
MADHLDAVDITSLNALAAGTNKKNPRIVAAGLGGKLMGTKSLVNVTAEQIAADSKTFFEKDEEARKKWSTQQHISDKPWTLSNWHEHINWLNFILVVAIPAFGLWSAYTFPPQLKTLALAFVMYCFSGISITAGYHRLYSHKSFDAHWTVRSFFAFFGAGAVQGSIKWWGHSHRVHHRFTDTNRDPYDARQGFWYSHMGWMLTKANPKNRARADISDLTSDPIVVFQHRHYLMLMLAAAIGLPTVVAGLGWGDYYGGFVYAGILKYFFIQQVTFCVNSLAHWIGTQPFDDRRTPRDHVLTAFVTFGEGYHNFHHEFPSDYRNALKWYQYDPTKLTILALSKLGLTWNLKTFSQNAIEQGLFQQQQKKLNKMKQQLNWGAQVSELPVWDMEHFNEIAKKEGLLIISGIVHNVKSFIKEHPGGQALVRASLGKDATKAFNGHVYAHSNAAHNLLATMRVAVIKDTEVNGNTFDLQEEMLAKKETTTLLQNYVRRAPAVVQWGVGVAVILGWPSAVIGYQNRAHKIPQINKE
>XP_024711840_Candida_pseudohaemulonis
MADQLDAVDITSLNALAAGTNKKTPRIVAAGLGGKLMGTKSLVNVTAEQLASDSKTFYEKDEAERKKWSKQQHISDKPWTLSNFHEHINWLNFALVVAIPAFGLWSAYTAPPQLKTLALAFTLYCFSGISITAGYHRLYSHKAYDAHWAPRAFFAFFGAGAVQGSIKWWGHSHRVHHRYTDTNRDPYDARQGFWYSHMGWMLTKANPKNRARADISDLTLDPIVVFQHRHYLMVMLAAAVGLPTLIAGLGWGDFYGGFVYAGILKYFFIQQVTFCVNSLAHWIGTQPFDDRRTPRDHVLTAFVTFGEGYHNFHHEFPSDYRNALKWYQYDPTKLTILALSKLGLAWNLKTFSQNAIEQGLFQQQQKKLNKMKAQLNWGAEVSQLPVWDMAHFNEIAKKEGLLIISGIVHNVKNFIKEHPGGQALVRASLGKDATKAFNGHVYAHSNAAHNLLATMRVAVIKDTEVNGNTFDLQEEMLAKKETTSMLQNYMRRVPAVMQWGVGVGFFLGWPHAVIGYSNKAHDVPKMNLAYL
>XP_025334694_Candida_duobushaemulonis
MADQLDAVDITSLNALAAGTNKKTPRIVAAGLGGKLMGTKSLVNVTAEQLASDSKTFYEKDEAERKKWSKQQHISDKPWTLSNWHEHINWLNFALVVAIPAFGMWSAYTAPPQLKTVALALVLYCFSGISITAGYHRLYSHKAYDAHWAPRAFFAFFGAGAVQGSIKWWGHSHRVHHRYTDTNRDPYDARQGFWYSHMGWMLTKANPKNRARADISDLTSDPIVVFQHRHYLMVMLAAAVGLPTLVAGLGWGDFYGGFVYAGILKYFFIQQVTFCVNSLAHWIGTQPFDDRRTPRDHVLTAFVTFGEGYHNFHHEFPSDYRNALKWYQYDPTKLTILALSKLGLAWNLKTFSQNAIEQGLFQQQQKKLNKMKAQLNWGAEVSQLPVWDMAHFNEIAKKEGLLIISGIVHNVKNFIKEHPGGQALVRASLGKDATKAFNGHVYAHSNAAHNLLATMRVAVIKDTEVNGNTFDLQEEMLAKKETTSMLQNYMRRVPAVIQWGIGVGFFLGWPHVVIGYSNRAHNVPKLNAAYL
>XP_028890903_Candida_auris
MSDGLDTVDITSLNALAAGTNKKNPRIVAAGLGGKLMGTKSLVNVTAEQLAEDSKTFYEKDEEARKKYSKQMHISDKPWTLSNWHEHINWLNFILVVAIPAFGIWSAYNYPPDLKTLALAFVMYCFSGISITAGYHRLWSHKSYDAHWLVRSFYAFFGAGAVQGSIKWWGHSHRVHHRFTDTNRDPYDARQGFWYSHMGWMLTKANPKNRARADISDLTSDPIVVFQHRHYLTLMLLSAIGFPTLIAGLGWGDYYGGFVYAGILKYFVIQQATFCVNSLAHWIGTQPFDDRRTPRDHVLTAFVTFGEGYHNFHHEFPSDYRNALKWYQYDPTKLTILGLSKLGLTWNLKTFSQNAIEQGLFQQQQKKLNKMKAQLNWGTPVSELPVWDMEHFKKIAKDEGLLIISGIVHNVKNFIKEHPGGQALVRASLGKDATKAFNGHVYAHSNAAHNLLATMRVAVIKDSVVNGNTFDLQEEMLAKKET
>NP_011460_Saccharomyces_cerevisiae
MPTSGTTIELIDDQFPKDDSASSGIVDEVDLTEANILATGLNKKAPRIVNGFGSLMGSKEMVSVEFDKKGNEKKSNLDRLLEKDNQEKEEAKTKIHISEQPWTLNNWHQHLNWLNMVLVCGMPMIGWYFALSGKVPLHLNVFLFSVFYYAVGGVSITAGYHRLWSHRSYSAHWPLRLFYAIFGCASVEGSAKWWGHSHRIHHRYTDTLRDPYDARRGLWYSHMGWMLLKPNPKYKARADITDMTDDWTIRFQHRHYILLMLLTAFVIPTLICGYFFNDYMGGLIYAGFIRVFVIQQATFCINSLAHYIGTQPFDDRRTPRDNWITAIVTFGEGYHNFHHEFPTDYRNAIKWYQYDPTKVIIYLTSLVGLAYDLKKFSQNAIEEALIQQEQKKINKKKAKINWGPVLTDLPMWDKQTFLAKSKENKGLVIISGIVHDVSGYISEHPGGETLIKTALGKDATKAFSGGVYRHSNAAQNVLADMRVAVIKESKNSAIRMASKRGEIYETGKFF
>XP_018222176_Saccharomyces_eubayanus
MPTSGTTLELIDDQFPKDESVSGGLVDEVDLTQANILATGLNKKAPRIVNGFGSFMGSKEMVSVEFDKKSNLDRLLEKDNQEKLEAKGKTHISEQPWTLNNWHQHLNWLNMVLVCGMPIIGWYLAFSGKVPLHLNVLVFSVLYYVVGGVSITAGYHRLWSHRSYSAHWPLRLFYAVFGCASVEGSAKWWGHSHRIHHRYTDTLRDPYDARRGLWYSHMGWMLLKPNPKYKARADITDMTDDWTVRFQHRHYILLMLLTAFVIPTVVCGYFFNDYLGGLVYAGFIRVFVIQQATFCINSMAHYIGTQPFDDRRTPRDNWVTAIVTFGEGYHNFHHEFPTDYRNAIKWYQYDPTKVIIYLTSLVGLAYDLKKFSQNAIEEALIQQEQKKINQKKAKINWGPVLTDLPVWDKQTFLAKTKDNKGLVIISGIVHDVSGYISEHPGGETLIKTALGKDATKAFSGGVYRHSNAAQNVLADMRVAVIKESKNSAIRMASKRGEVYETGKFF
>XP_033766308_Saccharomyces_paradoxus
MPTSGTTIELIDDQFPKDDSAAGGVVDEVDLTEANILATGLNKKAPRIVNGFGSLMGSKEMVSVEFDKKGNEKKSNLDRLLEKDNQEKEAAKTRTHISEQPWTLNNWHQHLNWLNMVLVCGMPIVGWYFALSGKVPLHLNVFLFSVFYYAVGGVSITAGYHRLWSHRSYSAHWPLRLFYAVFGCASVEGSAKWWGHSHRIHHRYTDTLRDPYDARRGLWYSHMGWMLLKPNPKYKARADITDMTDDWTIRFQHRHYILLMLLTAFVIPTVICGYFFNDYMGGLIYAGFIRVFVIQQATFCINSMAHYIGTQPFDDRRTPRDNWITAIVTFGEGYHNFHHEFPTDYRNAIKWYQYDPTKVIIYLTSLVGLAYDLKRFSQNAIEEALIQQEQKKINQKKAKINWGPVLTDLPMWDKQTFLAKSKENKGLVIISGIVHDVSGYISEHPGGETLIKTALGKDATKAFSGGVYRHSNAAQNVLADMRVAVIKESKNSAIRMASKRGEVYETGKFF
>XP_003676267_Naumovozyma_castellii
MAPQITTRSSVEVATTPVLSNDIETVDLIEANIVASGANKKTVRVVNGLGSLMGSKEITQLDDSITAKVQPSTTTSGEKLHISEQPWTLNNWHQHINWLNMVLTVFIPAIGFYFALSGKVPVRKNVVLFALFYYVASGITITAGYHRLWSHRAFEARWPLRLFFAILGAANVQGSIKWWGHSHRIHHRYTDTPRDPYDARRGLWYSHMGWMLMKPNPKYKARADISDLNDDWIVRFQHRHYIPIMILTAFVFPTWVVGKYISPGDYMAGFIYAGILRVFAIQQATFCINSLAHFLGDQPFDDKRTPRDNWITALVTFGEGYHNFHHEFPTDYRNAIKWYQYDPTKLFIYATSILGLALNLKTFDANVIQQGIVQQQEKKVNKMKNKLHWGPTLDELPVWDKKEFVEQAQLNKNLVVISGIIHDISNYIPEHPGGESLIKQALGKDATRAFQGGVYRHSTAAQNVLSELRVAVLKENGNAAMNFVKRRGEQFDKNKFE
>XP_003671974_Naumovozyma_dairenensis
MGSKEITQLNLPNTSYTPEQQQPHISELPWTINNWYLKINWLNMILVVFIPIIGFYLAISKHVPLQMNILYFSLAYYVIAGITITAGYHRLWSHRSYVAKWPLRLLFALFGAANVEGSIKWWAHSHRIHHRYTDTPRDPYDARKGLWYSHMGWMLLKPNPKYRARADISDLNDDWIVRFQHRHYIPLMIFMSYILPTLICGKFFNGDYLGGFVYAGIIRVFAIQQATFCINSMAHYLGDQPFDDKRTPRDNWLTALVTFGEGYHNFHHEFPTDYRNAIKWYQYDPTKVFIYMTSCLGLANGLKKFSQNAIKQALVQQREKKLLKFKNNVHWGPTLDELPIWDKNDFMNEVNSNNNRKLVIISGIIHDVTNYTKEHPGGEKLLNSAVGKDGTRAFQGGVYRHSNSAHNVLADMRIAILKEKKDSAINFVKRRGEKFDKQKLE
>XP_003955044_Kazachstania_africana
MSPTLTGTVMANAAFEEDPTRYEEVDVKHANIIATGLNKKQLRVVNGLGSFMGSKEMVDLSLKTPKLHISEQPWTFSNWYKHLNWLNIILVIVIPLIGWMVYFTNAVPLKRETFYFAIFYYGIGGLSITAGYHRLWSHRSYSAIWPLRLFFAFFGAASVEGSIKWWGHSHRIHHRYTDTKRDPYDARRGLFYSHMGWMILKPNPKYKARADISDLNDDWIVRFQHRHYIPIMVLSAFIVPSLVCGHFFDDYLGGFIYAGIIRVFMIQQATFCINSMAHYIGTQPFDDKRTPRDNWLTALVTFGEGYHNFHHEFPTDYRNAIKWYQYDPTKVFIYLSSIIGLSSNLKKFPQNAIEQGLIQQIEKKINSQKRNLNWGPRLTDLPVWNYSEFQRQIEKNERKLTIIGGVVHDVTDFINEHPGGEPLIKEALGKDATRVFSGGVYSHSNAAYNILATLRVAVINEKQNTAVTFARKRGEKYDRTKAN
>XP_022465233_Kazachstania_naganishii
MSQSATATATEASSNGKQQVYPEVDLKHANILATGLDKKQLRVVNGLGNLMGTKEVTDVHIDELTGKPISQKERKHISEQPWTLDNWHQHLNWLNVILVVLIPLAGWAVVFSGLIPLHRNVLYFSVFYFGLGGISVTAGYHRLWSHRSYNAAWPLRALYAFFGAASVEGSVKWWGHSHRIHHRYTDTPRDPYDARQGLFYSHMGWMIVKPNPKYKARADISDLLEDWVVRFQHTHYIIIMLLSAFVVPTLACGYFFNDYWGGFLYAGVIRVFLIQQATFCINSMAHYIGTQPFDDRRTPRDNWITALCTFGEGYHNFHHEFPTDYRNAIKWYQYDPTKILIYTTSLLGLAWDLKKFSQNAIEQGILQQKEKKLNRERSKLNWGPSLNNLPVWDKAEFERNLSQNPNLVVIGGIIHDVTGFVEEHPGGAPLLNDALGKDATTAFTGGVYRHSNAAHNVLANMRVAVASEKVNAAYLFAGRRGERYDKKVN
>XP_447271_Candida_glabrata
MSRVETRNVTTEFQKDGLDEVDLVQANILAAGLDKKTVRVVNGLGKLMGSKEMVQVEFNKDKPTSKISASTPHISEQPWTLNNWHEHLNWLNLVLVCGLPMIGWYFVVSGKAKLTWQMALFATFYYALGGISITAGYHRLWSHRAYSARLPLKIFFAFFGAASVQGSIKWWGHSHRIHHRYTDTLRDPYDARQGLWYSHMGWMLLKPNPKYKARADISDLTDDWVVRFQHKHYIPMMLLSGFVLPCLLGGYLLNDYLGGLIYGGFIRIFVIQQATFCINSMAHYLGTQPFDDRRTPRDNWITAIVTFGEGYHNFHHEFPSDYRNAIKWYQYDPTKVFIYLTSLFGLSYDLKTFSQNIIQQALIQQRQKKIDRDSKSVNWGPKLADLPAWTKEEFLEKNRENDGLVIVGGIVHDVSGYITEHPGGEKLLKNALGKDATKAFSGGVYRHSNAAHNTLATMRVAVMKDNKETAMRFAQKRGERAERVERAHMN
>XP_004179937_Tetrapisispora_blattae
MLDDSSTKTESFSKRSTPEVGAGVQQKKIPSVNTEQANFVAAGLDKKTARVVNGLGSLMGTKKMVDVQNSNSKVDIHISEQPWTLNNWYLKLNWLNFVLVVLIPAAGFYVAFKQWIPIKRETVLFALFYYVYAGITITAGYHRLWAHRAYSARWPLRLFFAFFGSANVEGSIKWWGHSHRIHHRYTDTNKDPYDARKGLWYSHMGWMLVKPNPKYKARADISDLLEDPIVVFQHKHYIPLMFLSGFILPCLVCGYFFDDYKGGFLYAGIIRIFLIQQATFCINSLAHYLGAQPFDNRRTPRDNWITALVTFGEGYHNFHHEFPSDYRNAIKWYQYDPTKIFIFVSYIFGLSYNLQKFSNNAIQIGIIQQKIKQINKDKAALNWGPRLIDLPIWKVQDFVDNLETNPNLIVVSGIVHDITNYIDRHPGGQKLIKEARGKDATSVFNGGVYNHSNAANNVLATMRVAMLEDNLPQAFKFAKRRGEVYDEGKFMKNL
>XP_003684376_Tetrapisispora_phaffii
MSQTHTIEALDVASANVIATGLHKKTKRVVNGLGSLMGSKEMVDLTNESINTTNVNLPSSLSSSSSTTTNRKHISEQPWTLHNWHEHINWLNFVLVVLIPAIGWYLALSGLIPLKLKTALFSVFYYALGGASITAGYHRLWSHRSYSARWPLRLFFALFGSASVQGSAKWWGHSHRIHHRYTDTNRDPYDARKGLWYSHMGWMLLKPNPKYKARADIQDLNDDWIVRFQHRHYIPLMLIFAFILPSIIAGRYFNDYLGGFLYAGIIRVFCIQQATFCINSMAHYIGAQPFDDKRTPRDNWLTALVTFGEGYHNFHHEFPSDYRNAIKWYQYDPTKVIIYLTSLVGLSYDLKTFSSLAIKQALVQQEQKKLDKKKNALTWGPSLTNLPKWDKAQFIEESKTNGNLIVISGIVHDVKGYITEHPGGQLLIKSALGKDATSAFNGGVYRHSNAATNVLANLRVAVIVESEESALKFAARRGEHYYDEKKTI
>XP_001643639_Vanderwaltozyma_polyspora
MSTLTQVESLDVSQANVLAQGLNKKNERVVNGFGSLMGSKEMVDFNKPTSSSSSSSHSQPQSQSQSQKHISEQPWTFNNWHNHINWLNMVLVVFIPTLGWITAFSGLVPLHRNTLLFAAAYYVLGGVCVTAGYHRLWSHRAYSARWPLRLFFGIFGSASVQGSIKWWGHSHRIHHRYTDTPRDPYDARQGLWYSHMGWMLVKPNPKYKARADIQDLNDDWIVRFQHRHYVTIMIITAFVIPSLVTGYFFNDYLGGFLYAGILRVFAIQQATFCINSMAHYIGAQPFDDKRTPRDNWMTAIVTFGEGYHNFHHEFPSDYRNAIKWYQYDPTKMFIYANYIFGMAFDLKKFSQNAIEQALIQQQQKKIDAKSAKLNWGPRLTDLPVWSKDQFLENLKSDPELVVISGVVHNVKNYINDHPGGKTLIKSALGKDATSAFNGGVYRHSNAAQNVLADFRVALLDDGKESALKLAAKRGEHYYDEKKSL
>XP_003682943_Torulaspora_delbrueckii
MSKMDEVDLVQANVLASGANKKSVRIVNGLGSLMGSKSMVDVDFKSDSNMDYLLRRDEEEKARYAKNRHISEQPWTLNNWHKHLNWLNMILVVFLPSIGWYMALSGKAPLQLNTLLFSLFYYAVGGASITAGYHRLWSHRSYSARWPLRLLYAFFGSASVEGSVKWWGHSHRIHHRYTDTVRDPYDARRGLWFSHMGWMLLKPNPKYRARADIEDLADDWIVRFQHRHYIPLMLLSAFVLPTIVCGYFFNDYLGGFVYAGLIRVFCIQQATFCINSLAHYLGDQPFDDRRTPRDNWITALVTFGEGYHNFHHEFPTDYRNAIRWYQYDPTKVIIYLSSMCGLAYDLKKFSHNAIQQALVQQQQKKLDRQRSKLNWGPQLTDLPVWDKQDFLKEMETRKGLVVISGIVHDVSGYITEHPGGETLLQAALGKDATKAFNGGVYRHSNAAHNVLATMRVAVVKDGEDAAIKFAARRGETYAKSKAE
>XP_037146052_Zygotorulaspora_mrakii
MSKMDEVDLVQANVLAAGANKKSVRVVNGFGSLMGSKGMVEMDSKAFKEASQMEEILKRDQEDKDRYAGKKHISEQPWTLNNWHKHLNWLNMILVVFIPSIGWYLAFSGKAKMNPKTIAFAFLYYAMGGASITAGYHRLWSHRSFSARWPLRLFFAIFGCANVEGSIKWWGHGHRLHHRYTDTYRDPYDARRGLWFSHMGWMLLKPNPKYRARADIEDLTDDWIVRFQHRHYILLMAFTAFILPSLVCGYFFNDYFGGFVYAGLIRVFCIQQATFCINSMAHYIGDQPFDDRRTPRDNWLTALVTFGEGYHNFHHEFPTDYRNAIKWYQYDPTKVIIYTSSLIGLSFDLKKFSQNAIQQALVQQQQKKLDRKRSHLNWGPQLTDLPVWDKQDFLREVNERKGLVVISGIVHDVSGYIAEHPGGETLIQSALGKDATRAFNGGVYRHSNAAHNVLATMRVAVVKDGQEAAIKFAARRGEVYKTAKAE
>XP_002495876_Zygosaccharomyces_rouxii
MSSMEEVDLKQANILAAGANKKSVRIVNGLGSMMGSKSMVNVDFEKDSNMDYLLERDQQEKMKYSNRKHISEQPWTLNNWHKHINWLNMILTVVIPSIGWYFSLSGKVPLKLGTAVFAVFYYALGGASITAGYHRLWAHRSYSARWPLRLFFAIFGSASVEGSIKWWGHSHRIHHRYTDTTRDPYDARQGLWFSHMGWMLLKPNPKYRARADIEDLANDWIVRFQHRHYILMMAFTAFVLPTLACGYLFNDYLGGFIYAGIIKVFCIQQATFCINSLAHYLGDQPFDDKRTPRDNWITALVTFGEGYHNFHHEFPTDYRNAIKWYQYDPTKMIIYCCSLVGLSYDLKKFSQNAIQQALVQQQQKKLDKQRTKLNWGPPLTDLPVWDKQEYLNQCEGRKGLVVISGIVHDVSGYLTEHPGGETLLKAALGKDATKAFNGGVYRHSNAAHNVLATMRVAVVKEGEQQAIRFAARRGEVYSAKKAQ
>XP_003645409_Eremothecium_cymbalariae
MEQIDLVNTNKIAAGANKGSVRVINGLGKLMGSKAMVAVDYENDSNMEYLLARDQEEKELYRKKKHISEQPWTLNNWHMHLNWLNMILVVGVPVIGWFLALSGRVPLRMPVLVFAVVYYAVGGLSITAGYHRLWSHRSYSARWPLRLFFAVFGASSVEGSIKWWGHSHRIHHRFTDTARDPYDARRGLWYSHMGWMLLQPNPRWRARADIQDLTDDWVVRFQHRHYLGLMAFAALVFPALFCHFIYGDFLGGLVYGGILRVFMIQQATFCINSLAHYLGDQPFDDHRTPRDNWITALVTFGEGYHNFHHEFPTDYRNAIKWYQYDPTKLFIYCASLVGLAYNLKKFSQNAIQQGLIQQKQKKLDRERAKLNWGTPLSDLPVWDKAEFMKETKANPGLVVISGIVHDVTGYITEHPGGETLIRASLGKDATKAFNGGVYLHSNAAHNILATMRVAVVKDGQDAASRFVARRGETYVKKIA
>NP_982696_Eremothecium_gossypii
MEQVDLPNANKIAAGANKASVRVVNGLGALMGSKAMAAVDFEKDSMAEMLARDQREKEHYRHHKHISEQPWTLNNWHLHVNWVNIVLVVVVPIIGLYLALSGRVPPRFEVLALAIVYYSLGGLGITAGYHRLWAHRSYSARWPLRVMYALFGASSVEGSIKWWGHSHRIHHRYTDTPRDPYDARRGLWYSHMGWMLLQPNPRYRARADIEDLMNDWVVRLQHRHYVLIMAFMAFLLPAIICHFIFRDFWGGLVYAGILRVFAIQQATFCINSLAHYLGDQPFDDRRTPRDNWITALVTLGEGYHNFHHEFPTDYRNAIRWYQYDPTKVFIYCASLVGLAYDLKKFSQNAIQQGLIQQKQKKLDNARSRLNWGTPLSQLPVWDRSEFVRASRENSGLVVISGIVHDVSGYITEHPGGETLIQAALGKDATRAFNGGVYMHSNAAHNILATMRVAVVKEGQDAATRFAARRGEALEKKTA
>XP_452447_Kluyveromyces_lactis
MEQVDLVNANVLAAGANKKSVRVVNGLGSLMGSKQMADVDFENDSNMDYLLEQDKKEKEKYKNKRHISELPWTLNNWHLHLNWLNLILVVAIPLYGVYMALSGRVPLRHEILIFSMIYYCIGGISITGGYHRLWAHRAYSAHWPLRLFFAVFGAASVEGSIKWWSHSHRIHHRYTDTVRDPYDARRGLWYSHMGWMLLQPNPKHRARADIADLTDDWIVRWQHRNYIPLMLFSAFILPALFCHYMWNDFWGGLIYGGVLRVCAIQQATFCINSLAHYLGDQPFDDRRTPRDNWITALVTFGEGYHNFHHEFPTDYRNAIKWYQYDPTKVLIYLTSLFGLSYDLKKFSQNAIQQGLVQQQQKKLDRTRSKLNWGSPLSKLPVWDKDEFMEKLKSNNGLVVISGIVHDVSGYITEHPGGETLIQASLGKDATKAFNGGVYLHSNAAHNILATMRIAVVKDNVDQAAKFAARRGEVYEKK
>XP_022673774_Kluyveromyces_marxianus
MEQVDLVSANMLAAGANKKSVRVVNGLGKLMGSKDMVNVDFEADSNMDYLLEQDKKDKEKYKNRKHISEMPWTVNNWHLHLNWLNLTLVVFIPLVGLYYALSGRVPLKLEVLIFAMIYYCFGGVSITAGYHRLWAHRSYSAHWPLRLFFAVFGAASIEGSIKWWGHSHRIHHRYTDTVRDPYDARRGLWYSHMGWMLLKPNPKHRARADIADLVDDWIVRWQHRNFIPIMIFSAFILPAMFCHYMWNDFWGGLVYAGILRASAIQQATFCINSLAHYLGDQPFDDRRTPRDNWITALVTFGEGYHNFHHEFPTDYRNAIKWYQYDPTKVIIYMTSLFGLSYDLKKFSQNAIQQGLVQQQQKKLDRARSKLNWGSPLSQLPVWEKSEFLEHLKENSGLVVISGIVHDVSGYITEHPGGETLLQASLGKDATKAFNGGVYLHSNAAHNILATMRVAVVKDNVDQAAKFAARRGEVYEKK
>XP_022629247_Lachancea_lanzarotensis
MFSSLPPHRYKRQPQNWRSVWQSAPSKQSLYYPTHPLNHPIAKIPQTMEQVDLVNANILAAGANKKSVRVVNGLGSLMGSKNMVDVDFDAATAASDSNMDYLLKRDQEEKDRYKANRHISEQPWTLNNWHQHINWLNMVLVCGIPAAGWYFALSGRAPLTRNMLIFSLVYYVLGGVSITAGYHRLWAHRAYSARWPLRLFFAFFGAASVEGSIKWWGHSHRIHHRYTDTSRDPYDARKGLWYSHMGWMLLQPNPKYRARADIDDLTADWIVRFQHRHYIPIMFFSAFVLPALLGKYLFNDMLGGFIYAGILRSFCIQQATFCINSLAHYLGDQPFDDRRTPRDNWITALVTFGEGYHNFHHEFPTDYRNAIKWYQYDPTKVFIYVSSVVGLAFNLKKFSQNAIQQGIVQQQQKRIDRQRSTLNWGTPLTKLPIWDKSEFMDHVKSNPGLVVISGIVHDVSGYITEHPGGETLIQAALGKDATRAFNGGVYLHSNAAHNVLATMRVAVVKEGVDAATKFAARRGESIEGKKLV
>XP_002556175_Lachancea_thermotolerans
MADTKADKMEQVDLVKANILAAGANKESVRVVNGLGSLMGSKNMVNVDFDKDSNMDYLLRKDQEEKDRYKNSKHISEQPWTIHNWHQHLNWLNMVLVVGIPLAGWYFALSGKVPLHMNVLLFSIAYYVLGGVSITAGYHRLWSHRAYSARWPLRLFFAIFGAASVEGSIKWWGHSHRIHHRYTDTVRDPYDARRGLWYSHMGWMLLQPNPKYRARADIADLTDDWIVRFQHRHYIPIMAFSAFILPALLCKYLFNDFIGGLVYGGVLRVFAIQQATFCINSLAHYLGDQPFDDRRTPRDNWITALVTFGEGYHNFHHEFPTDYRNAIKWYQYDPTKVFIFLSSLVGLSFNLKKFSQNAIQQGLVQQQQKKIDRQRSHLNWGTPLTQLPVWDKQQFMENIKTNPGLVIISGIVHDVSNYITEHPGGETLIQAALGKDATKAFNGGVYLHSNAAHNVLATMRVAVVKEGVDAAAKFAARRGESLEGKKLI
>XP_020056133_Aspergillus_aculeatus
MSAKPADASRSRAADPKKVHIADTAINRQNWYKHVNWLNVFLIIGIPLGGCIQAFWTPLQLKTAIWAVIYYFFTGLGITAGYHRLWAHCSYSARLPLRIWLAAVGGGAVEGSIRWWARDHRAHHRYTDTDKDPYSVRKGLLYSHLGWMVMKQNPKRIGRTDISDLNEDPVVVWQHRNYLKVVFGMGLAVPMLVAGLGWGDWMGGFVYAGILRIFFVQQATFCVNSLAHWLGDQPFDDRNSPRDHVITALVTLGEGYHNFHHEFPSDYRNAIEWHQYDPTKWSIWIWKQLGLAYDLKQFRANEIEKGRVQQLQKKIDQKRARLDWGTPLDQLPVMEWDDYVEQAKNGRGLVAIAGVVHDVTDFIKDHPGGKAMINSGLGKDATAMFNGGIYYHSNAAHNLLSTMRVGVIRGGCEVEIWKRAQKEGVEYVRDGSGQRVIRAGEQVTKIPEPIPTADAA
>XP_001273428_Aspergillus_clavatus
MSAKPVDASRSRAADPKKVHIADTVMTRQNWYKHVNWLNITLIIGIPLYGCIQAFWVPLQIKTAIWAVIYYFFTGLGITAGYHRLWAHCSYSARLPLRIWLAAVGGGAVEGSIRWWSRDHRAHHRYTDTEKDPYSVRKGLLYSHIGWMVMKQNPKRIGRTDISDLNEDPVVVWQHRNYLKVVLGMGLAMPMLVAGLGWGDWWGGFIYAGILRIFFVQQATFCVNSLAHWLGDQPFDDRNSPRDHVITALVTLGEGYHNFHHEFPSDYRNAIEWHQYDPTKWSIWIWKQLGLAYDLKQFRANEIEKGRIQQLQKKIDQKRAKLDWGVPLDQLPVMEWDDYVEQAKNGRGLIAIAGVVHDVTDFIKDHPGGKAMIASGLGKDATAMFNGGVYYHSNAAHNLLSTMRVGVIRGGCEVEIWKRAQKESSEYVRDESGQRIIRAGEQVTKIPEPIPTADAA
>XP_001261539_Aspergillus_fischeri
MSAKPADASRPRAGDPKKVHIADTAITRQNWYKHVNWLNVFLIIGIPLYGCIQAFWVPLQLKTAIWAVVYYFFTGLGITAGYHRLWAHCSYSARLPLRIWLAAVGGGAVEGSIRWWARDHRAHHRYTDTDKDPYSVRKGLLYSHLGWMVMKQNPKRIGRTDITDLNEDPVVVWQHRNYLKVVLMMGLVVPMLVAGLGWGDWFGGFIYAGILRIFFVQQATFCVNSLAHWLGDQPFDDRNSPRDHVITALVTLGEGYHNFHHEFPSDYRNAIEWHQYDPTKWTIWIWKQLGLAYDLKQFRANEIEKGRIQQLQKKIDQKRAKLDWGIPLDQLPVMEWDDYVEQAKNGRGLIAIAGVVHDVTDFIKDHPGGKAMINSGIGKDATAMFNGGVYYHSNAAHNLLSTMRVGVIRGGCEVEIWKRAQKESSEYVRDESGQRIIRAGQQVTKIPEPIPTADAA
>XP_041141411_Aspergillus_flavus
MSAKTADATQPRAGDIKKVHIADTAITRSNWHKHVNWLNVFLIIGIPMYGCVQALWVPLQLKTAIWAVIYYFFTGLGITAGYHRLWAHCSYSARLPLRIWLAAVGGGAVEGSIRWWARDHRAHHRYTDTEKDPYSVRKGLLYSHLGWMVMKQNPKRIGRTDISDLNEDPVVVWQHRNYLKVVFTMGLFVPMLVAGLGWGDWWGGFVYAGILRIFFVQQATFCVNSLAHWLGDQPFDDRNSPRDHVITALVTLGEGYHNFHHEFPSDYRNAIEWHQYDPTKWSIWIWKQLGLAYDLKQFRANEIEKGRVQQLQKKIDQKRAKLDWGVPLDQLPVMEWDDYVEQAKNGRGLIAIAGVVHDVTDFIKDHPGGKAMINSGIGKDATAMFNGGVYYHSNAAHNLLSTMRVGVIRGGCEVEIWKRSQKESTDYVRDSSGQRVIRAGEQVTKIPEPIPTADAA
>XP_748918_Aspergillus_fumigatus
MSAKPADASRPRAGDPKKVHIADTAITRQNWYKHVNWLNVFLIIGIPLYGCIQAFWVPLQLKTAIWAVVYYFFTGLGITAGYHRLWAHCSYSARLPLRIWLAAVGGGAVEGSIRWWARDHRAHHRYTDTDKDPYSVRKGLLYSHIGWMVMKQNPKRIGRTDITDLNEDPVVVWQHRNYLKVVLVMGLVVPMLVAGLGWGDWFGGFIYAGILRIFFVQQATFCVNSLAHWLGDQPFDDRNSPRDHVITALVTLGEGYHNFHHEFPSDYRNAIEWHQYDPTKWTIWIWKQLGLAYDLKQFRANEIEKGRIQQLQKKIDQKRAKLDWGIPLDQLPVMEWDDYVEQAKNGRGLIAIAGVVHDVTDFIKDHPGGKAMINSGIGKDATAMFNGGVYNHSNAAHNLLSTMRVGVIRGGCEVEIWKRAQKESGEYVRDESGQRIIRAGQQVTKIPDPIPTADAA
>XP_664335_Aspergillus_nidulans
MSAPTADIRARAPEAKKVHIADTAINRHNWYKHVNWLNVFLIIGIPLYGCIQAFWVPLQLKTAIWAVIYYFFTGLGITAGYHRLWAHCSYSATLPLRIWLAAVGGGAVEGSIRWWARDHRAHHRYTDTDKDPYSVRKGLLYSHLGWMVMKQNPKRIGRTDISDLNEDPVVVWQHRNYLKVVFTMGLAVPMLVAGLGWGDWLGGFVYAGILRIFFVQQATFCVNSLAHWLGDQPFDDRNSPRDHVITALVTLGEGYHNFHHEFPSDYRNAIEWHQYDPTKWSIWAWKQLGLAYDLKKFRANEIEKGRVQQLQKKLDRKRATLDWGTPLDQLPVMEWDDYVEQAKNGRGLVAIAGVVHDVTDFIKDHPGGKAMISSGIGKDATAMFNGGVYYHSNAAHNLLSTMRVGVIRGGCEVEIWKRAQKENVEYVRDGSGQRVIRAGEQPTKIPEPIPTADAA
>XP_001396044_Aspergillus_niger
MPGETNIPPRRDRHVSKVHIADTPITLRNWHKHVNWLNVTMIVLIPLYGCIQALWTPLRLKTAIWAVAYYFFTALGVTAGYHRLWAHRSYTATLPLRITLALAAGGSVQGSARWWARLHRSHHRYTDTERDPYSVHKGIFYAHFGWMILKQNPKRFGRTDISDLNADPVVVWQHRHFLKIVVLMGLVVPMLVAGIWGDWWGGFVYAGILRIFFVQQATFCVNSLAHWLGEQPFDDRNSPRDHVVTALATMGEGYHNFHHEFPSDYRNAIRWYQYDPTKWAIWCWGQMGLARDLKMFRENEIEKGRVQQLQKKVDKKRAELDWGTPLSELPVMEWEEFVERARSRALVVVAGVVHDVEDFVKEHPGGRAMIQAGVGKDATAMFNGGVYYHSNAAHNLLSMMRVAVIRGGSEVEIWKRPQKEM
>XP_015407380_Aspergillus_nomiae
LGSGILEVSETTKSTDIMSAKTADATQPRAGDIKKVHIADTAITRGNWHKHVNWLNVFLIIGIPVYGCVQAFWVPLQLKTAIWAVIYYFFTGLGITAGYHRLWAHCSYSARLPLRIWLAAVGGGAVEGSIRWWARDHRAHHRYTDTDKDPYSVRKGLLYSHLGWMVMKQNPKRIGRTDISDLNEDPVVVWQHRNYLKVVFSMGLFVPMLVAGLGWGDWWGGFVYAGILRIFFVQQATFCVNSLAHWLGDQPFDDRNSPRDHVITALVTLGEGYHNFHHEFPSDYRNAIEWHQYDPTKWSIWIWKQLGLAYDLKQFRANEIEKGRVQQLQKKIDQKRAKLDWGVPLDQLPVMEWDDYVEQAKNGRGLVAIAGVVHDVTDFIKDHPGGKAMINSGIGKDATAMFNGGVYYHSNAAHNLLSTMRVGVIRGGCEVEIWKRSQKESTDYVRDSSGQRVIRAGEQVTKIPEPIPTADAA
>XP_001817521_Aspergillus_oryzae 
MSAKTADATQPRAGDIKKVHIADTAITRSNWHKHVNWLNVFLIIGIPMYGCVQALWVPLQLKTAIWAVIYYFFTGLGITAGYHRLWAHCSYSARLPLRIWLAAVGGGAVEGSIRWWARDHRAHHRYTDTEKDPYSVRKGLLYSHLGWMVMKQNPKRIGRTDISDLNEDPVVVWQHRNYLKVVFTMGLFVPMLVAGLGWGDWWGGFVYAGILRIFFVQQATFCVNSLAHWLGDQPFDDRNSPRDHVITALVTLGEGYHNFHHEFPSDYRNAIEWHQYDPTKWSIWIWKQLGLAYDLKQFRANEIEKGRVQQLQKKIDQKRAKLDWGVPLDQLPVMEWDDYVEQAKNGRGLIAIAGVVHDVTDFIKDHPGGKAMINSGIGKDATAMFNGGVYYHSNAAHNLLSTMRVGVIRGGCEVEIWKRSQKESTDYVRDSSGQRVIRAGEQVTKIPEPIPTADAA
>XP_040642404_Aspergillus_ruber
MSAKVDTRPKATDSKKVHIADTPLTRQNWYKHVNWLNVFLILGIPVYGCIQAFWVPLQLKTAIWAVTYYFFTGLGITAGYHRLWAHCSYSATLPLRIWLAAVGGGAVEGSIRWWARDHRAHHRYTDTDKDPYSVRKGLLYSHLGWMVMKQNPKRIGRTDITDLNEDPVVVWQHRNYLKVVFGMGLAVPMLVAGLGWGDWWGGFVYAGILRIFFVQQATFCVNSLAHWLGEQPFDDRNSPRDHVITAFATLGEGYHNFHHEFPSDYRNAIEWHQYDPTKWTIWICKSLGLAYDLKKFRSNEIEKGRLQQLQKKIDQKRSRLDWGVPLDQLPVLEWDDYVEQAKSGRGLVAIAGVVHDVTDFIKDHPGGKAMINSGIGKDATAMFNGGVYYHSNAAHNLLSTMRVGVIRGGCEVEIWKRAQKESSDYVRDATGQRIVRAGEQVTKIPEPIPTADAA
>XP_040698902_Aspergillus_sydowii
MSAQTADARARAPDAKKVHIADTAINRHNWYKHVNWLNVFLIIGIPLYGCIQSFWVPLQLKTAIWAVTYYFFTGLGITAGYHRLWAHCSYSATLPLRIWLAAVGGGAVEGSIRWWARDHRAHHRYTDTEKDPYSVRKGLLYSHLGWMVMKQNPKRIGRTDISDLNEDPVVVWQHRNYLKVVFGMGLGVPMLVAGLGWGDWKGGFIYAGILRIFFVQQATFCVNSLAHWLGDQPFDDRNSPRDHVITALVTLGEGYHNFHHEFPSDYRNAIEWHQYDPTKWTIWAWKQLGLAYDLKKFRANEIEKGRVQQLQKKLDRKRANLDWGTPLDQLPVLEWDDYVEQAKNGRGLVAIAGVVHDVTDFIKDHPGGKAMISSGIGKDATAMFNGGVYYHSNAAHNLLSTMRVGVIRGGCEVEIWKRAQKENVEYVRDDSGQRVIRAGEQPTKIPEPIPTADAA
>XP_001215520_Aspergillus_terreus
MSAKPADASRPQKVHIADTAITRQNWYKHVNWLNVTLIIGVPVYGCIQALWVPLQLKTAIWAVIYYFFTGLGITAGYHRLWAHCAYSARLPLRIWLAAVGGGAVEGSIRWWARDHRAHHRYTDTEKDPYSVRKGLLYSHLGWMVMKQNPKRIGRTDISDLNEDPVVVWQHRNYLKVVIFMGMVVPMLVAGLGWGDWWGGFVYAGILRIFFVQQATFCVNSLAHWLGDQPFDDRNSPRDHVITALVTLGEGYHNFHHEFPSDYRNAIEWHQYDPTKWSIWIWKQLGLAYDLKQFRANEIEKGRVQQLQKKLDQKRAKLDWGVPLDQLPVMEWDDYVEQAKNGRGLVAIAGVVHDVTDFIKDHPGGKAMISSGIGKDATAMFNGGVYYHSNAAHNLLSTMRVGVIRGGCEVEIWKRAQKESSEYVRDAQGQRVIRAGEQVTKIPTPIPTADAA
>XP_022486113_Penicillium_arizonense
MTETEPDGRKLHISEQPFTLGNWHKHVNWVNTSLILIVPFFGCIAAFYTELRAATAAWAILYYFWTGLGITAGYHRLWAHRSYEAGLPLRIFLACVGGGAVQGSVRWWSAKHRAHHRWTDTVKDPYSVMKGVWYSHFMWMVLKQNPKNRGRTDISDLNEDPIVIWQHRNYGIVILVFGMLFPMVVAGLGWGDWKGGLIYAGILRFLFVQQATFCVNSLAHWLGEQPFDDRNSPRDHVVTALVTLGEGYHNFHHEFPSDYRNAIEWWQYDPTKWSIWVWKQLGLATNLKQFRANEIEKGRVQQLQKKIDQKRAKLDWGVPLEQLPVVDWDDFIAEAQSGKALVAIAGVVHDVTDFIKEHPGGKTLISSAVGKDATAIFNGGVYSHSNAAHNLLSTMRVGVIRGGGEVEIWRKSEKQMSSQYT
>XP_014537069_Penicillium_digitatum
MSSKPDASRPRAVDTKKVHIADTQMTRQNWYKHVNWLNVTFIIGIPLAGCIQAFWVPLQLKTAIWAVIYYFFTGLGITAGYHRLWAHCSYSATLPMRIWLALVGGGAVEGSIRWWSRDHRAHHRYTDTDKDPYSVRKGFLYSHLGWMVMKQNPKRIGRTDITDLNEDPVVVWQHRNYIKVVLTMGLIVPMLVSGLGWGDWYGGFVYAGILRIFFVQQATFCVNSLAHWLGDQPFDDRNSPRDHVITALVTLGEGYHNFHHEFPSDYRNAIEWHQYDPTKWTIWTCKQLGLAYDLKQFRSNEIEKGRVQQLQKKIDQKRAKLDWGTPLDQLPVMEWDDYVEQTKNGRGLISIAGVVHDVTDFIKDHPGGKAMIKSGIGKDATALFNGGVYYHSNAAHNLLSTMRVGVIRGGGEVEIWKRAQKENTEYVRDETGQRIIRAGQQVTKMPEPIPTADAA
>XP_016602034_Penicillium_expansum
MSSKPDASRPRAADTKKVHIADTQMTRQNWYKHVNWLNVTFIIGIPLAGCVQAFWVPLQLKTAIWAVIYYFFTGLGITAGYHRLWAHCSYSATLPLRIWLALVGGGAVEGSIRWWARDHRAHHRYTDTDKDPYSVRKGLLYSHLGWMVMKQNPKRIGRTDITDLNEDPVVVWQHRNYIKVVLTMGLIVPMLVSGLGWGDWYGGFVYAGILRIFFVQQATFCVNSLAHWLGDQPFDDRNSPRDHIITALVTLGEGYHNFHHEFPSDYRNAIEWHQYDPTKWTIWTCKQLGLAYDLKQFRSNEIEKGRVQQLQKKIDQKRAKLDWGTPLDQLPVMEWDDYVEQTKNGRGLISIAGVVHDVTDFIKDHPGGKAMIKSGLGKDATAMFNGGVYYHSNGAHNLLSTMRVGVIRGGGEVEIWKRAQKENSEYVRDETGQRIIRAGQQVTKMPEPIPTADAA
>XP_040650969_Penicillium_griseofulvum
MSSKPDASRPRAADTKKVHIADTQMTRHNWYKHVNWLNVAFIIGVPISGCIQAFWVPLQLKTAIWAVIYYFFTGLGITAGYHRLWAHCSYSATLPMRIWLALVGGGAVEGSIRWWARDHRAHHRYTDTDKDPYSVRKGLLYSHLGWMVMKQNPKRIGRTDITDLNEDPVVVWQHRNYIKVVLGMGLIFPMLVAGLGWGDWYGGFVYAGILRIFFVQQATFCVNSLAHWLGDQPFDDRNSPRDHIITALVTLGEGYHNFHHEFPSDYRNAIEWHQYDPTKWTIWTCKQLGLAYDLKQFRSNEIEKGRVQQLQKKIDQKRAKLDWGTPLDQLPVMEWDDYVEQTKNGRGLISIAGVVHDVTDFIKDHPGGKAMIKSGLGKDATAMFNGGVYYHSNGAHNLLSTMRVGVIRGGGEVEIWKRAQKENSEYVRDETGQRIIRAGQQVTKMPEPIPTADAA
>XP_038931786_Penicillium_roqueforti
MSSKLDASRPRAADTKKVHIADTQMTRQNWYKHVNWLNVTFIIGVPLTGCIQAFFVPLQLKTAIWAVIYYFFTGLGITAGYHRLWAHCSYSATLPLRIWLALVGGGAVEGSIRWWARDHRAHHRYTDTDKDPYSVRKGLLYSHLGWMVMKQNPKRIGRTDITDLNEDPVVVWQHRNYIKVVLTMGLIVPMLVAGLGWGDWYGGFVYAGILRIFFVQQATFCVNSLAHWLGDQPFDDRNSPRDHIITALVTLGEGYHNFHHEFPSDYRNAIEWHQYDPTKWTIWICKQLGLAYDLKQFRSNEIEKGRVQQLQKKIDQKRAKLDWGTPLDQLPVMEWEDYVEQTKNGRGLISIAGVVHDVTDFIKDHPGGKAMIKSGLGKDATAMFNGGVYYHSNGAHNLLSTMRVGVIRGGGEVEIWKRAQKENSEYVRDETGQRIIRAGQQVTKMPEPIPTADAA
>XP_002562699_Penicillium_rubens
MSSKPDATRPRAADTKKVHIADTQMTRQNWYKHVNWLNVTFIIGVPISGCIQAFFVPLQLKTAIWAVIYYFFTGLGITAGYHRLWAHCSYSATLPMRIWLALVGGGAVEGSIRWWARDHRAHHRYTDTDKDPYSVRKGLLYSHLGWMVMKQNPKRIGRTDITDLNEDPVVVWQHRNYIKVVITMGLIVPMLVAGLGWGDWYGGFVYAGILRIFFVQQATFCVNSLAHWLGDQPFDDRNSPRDHIITALVTLGEGYHNFHHEFPSDYRNAIEWHQYDPTKWTIWTCKQLGLAYDLKQFRSNEIEKGRVQQLQKKIDQKRAKLDWGTPLDQLPVMEWDDYVEQAKNGRGLISIAGVVHDVTDFIKDHPGGKAMIKSGLGKDATAMFNGGVYYHSNGAHNLLSTMRVGVIRGGGEVEIWKRAQKENSEYVRDETGQRIIRAGQQVTKMPEPIPTADAA
>XP_040812949_Penicillium_solitum
MSSKPDASRPRAADTKKVHIADTQMTRQNWYKHVNWLNVTFIIGIPIAGCIQAFWVPLQPKTAIWAVIYYFFTGLGITAGYHRLWAHCSYSATLPLRIWLALVGGGAVEGSIRWWARDHRAHHRYTDTDKDPYSVRKGLLYSHLGWMVMKQNPKRIGRTDITDLNEDPVVVWQHRNYIKVVLTMGLIVPMLVSGLGWGDWYGGFVYAGILRIFFVQQATFCVNSLAHWLGDQPFDDRNSPRDHIITALATLGEGYHNFHHEFPSDYRNAIEWHQYDPTKWTIWTCKQLGLAYDLKQFRSNEIEKGRVQQLQKKIDQKRAKLDWGTPLDQLPVMEWDDYVEQTKNGRGLISIAGVVHDVTDFIKDHPGGKAMIKSGLGKDATAMFNGGVYYHSNGAHNLLSTMRVGVIRGGGEVEIWKRAQKENSEYVRDETGQRIIRAGQQVTKMPEPIPTADAA
>XP_022581354_Penicilliopsis_zonata
MAETKHISEQPITLHNWYKHVEWINTTLILIIPLLGCVAACYTPLRLATAAWTVLYYFWTGLGITAGYHRLWAHRCYEASLPLRIFLACVGGGAVQGSIRWWSRGHRAHHRWTDTIKDPYSVRKGLWYSHFMWMVLKQNPKHRGRTDVSDLDEDPVVVWQHRNYGLFILMFGMIFPMLVAGLGWGDWKGGLVYAGILRFGFVQQATFCVNSLAHWLGEQPFDDRNSPRDHVITAFVTLGEGYHNFHHEFPSDYRNAIEWWQYDPTKWSIWVWKQLGLAYNLKQFRANEIEKGRLQQLQKKVDQKRAQLDWGIPLDQLPVVAWDDFLAETQTTGKALTVIAGVIHDVTDFIKEHPGGKAMISSAIGKDATALFNGGVYTHSNAAHNLLSTMRVGVVRGGGEVEIWREREKPMKH
>XP_016618163_Cladophialophora_bantiana
MPSSQPTAGDLAVKPEFQSTQPTPMAKPSEPNRNAKYDPKKVHITEMPMTKSNWYKHVNWLNVTLIVGIPLWGCIQAFWVPLQFKTAVWAVLYYFATGLGITAGYHRLWAHTSYSATLPLRIFLAAVGGGAVEGSIRWWSRDHRAHHRYTDTDKDPYSVRKGLLYSHIGWMIMKQNPKRIGRTDISDLNEDSIVVWQHKNYLKVVIFMGLLLPTLVAGLGWGDWWGGFIYAGILRIFFVQQATFCVNSLAHWLGDQPFDDRNSPRDHVITAFVTLGEGYHNFHHEFPSDYRNAIEWHQYDPTKWFIWTCKQLGLAYDLKQFRSNEIEKGRLQQQQKKLDQKRAKLDWGIPLDQLPVMEWDEYVDQCKNGRGLIAVAGIVHDVTDFIKDHPGGKAMIGSGIGKDATAMFNGGVYMHSNAAHNLLSTMRVGVIRGGGEVDIWRRSQMEAKGEVSRDSSGERIIRAGYQPTKVLQNTPTAGAA
>XP_008723711_Cladophialophora_carrionii
MPSSQPTAGDLAVKPEFQSPQPPTMAKPSEPNRSTKYDPKKPHITETPMTKSNWYKHVNWLNVTLIVGIPVYGCVQAWWTPLQWKTALFSVLYYFATGLGITAGYHRLWAHTSYSATLPLRVFLAAVGGGAVEGSIRWWARDHRAHHRYTDTEKDPYSVRKGLLYSHLGWMIMKQNPKRIGRTDISDLNEDPVVIWQHKNYLKVVMFMGLVFPTLVAGLCWGDYLGGFIYAGILRIFFVQQATFCVNSLAHWLGDQPFDDRNSPRDHVITALVTLGEGYHNFHHEFPSDYRNAIEWHQYDPTKWFIWTCKQLGLAYDLKQFRSNEIEKGRLQQQQKKLDQKRSKLDWGVPLEQLPVMEWDDYVDQTKNGRGLVAIAGIVHDVTDFIKDHPGGKAMIGSGIGKDATAMFNGGVYMHSNAAHNLLSTMRVGVIRGGGEVDIWRRSQLEAKGEVSRDSSGERIIRAGWQPTKVIQNTPTAGAA
>XP_016253221_Cladophialophora_immunda
MPSSQPTAGDLAVKPEFQSSQPTPMAKPSEPNRSTKYDPKKVHITEMPMTRSNWYKHVNWLNVTLIVGIPLWGCIQAFWVPLQVKTAVWAVLYYFATGLGITAGYHRLWAHTSYSATLPLRLFLAAVGGGAVEGSIRWWSRDHRAHHRYTDTDKDPYSVRKGLLYSHIGWMVMKQNPKRIGRTDISDLNEDPIVVWQHKNYLKVVIFMGLILPTIVAGLGWGDWWGGFIYAGILRIFFVQQATFCVNSLAHWLGDQPFDDRNSPRDHVITAFVTLGEGYHNFHHEFPSDYRNAIEWHQYDPTKWFIWTCKQLGLAYDLKQFRANEIEKGRLQQQQKKLDQKRAKLDWGVPLDQLPVMEWDEYVDQCKNGRGLIAVAGIVHDVTDFIKDHPGGKAMIGSGVGKDATAMFNGGVYMHSNAAHNLLSTMRVGVIRGGGEVDIWRRSQLEAKGEVSRDSSGERIIRAGYQPTKVLQNTPTAGAA
>XP_007751615_Cladophialophora_psammophila
MPSSQPTAGDLAVKPDFQSSQPTPMAKPSEPNRNAKYDPKKVHITEMPMTRSNWYKHVNWLNVTLIVGIPLWGCIQAFWVPLQFKTAVWSVLYYFATGLGITAGYHRLWAHTSYSATLPLRIFLAAVGGGAVEGSIRWWSRDHRAHHRYTDTDKDPYSVRKGLLYSHIGWMVMKQNPKRIGRTDISDLNEDSIVVWQHKNYLKVVIFMGLLLPTLVAGLGWGDWWGGFIYAGILRIFFVQQATFCVNSLAHWLGDQPFDDRNSPRDHVITAFVTLGEGYHNFHHEFPSDYRNAIEWHQYDPTKWFIWTCKQLGLAYDLKQFRSNEIEKGRLQQQQKKLDQKRAKLDWGIPLDQLPVMEWDEYVDQCKNGRGLIAVAGIVHDVTDFIKDHPGGKAMIGSGIGKDATAMFNGGVYMHSNAAHNLLSTMRVGVIRGGGEVDVWRRSQLEAKGEVSRDSSGERIIRAGYQPTKVLQNTPTAGAA
>XP_018693198_Fonsecaea_erecta
MPSSQPTAGDLAVKPEFQSSQPTPMAKPSEPNRSTKYDPKKIHITEMPMTRSNWYKHVNWLNVTLIVGIPLWGCIQAFWTPLQVKTAVWAVLYYFATGLGITAGYHRLWAHTSYSATLPLRVFLAAVGGGAVEGSIRWWSRDHRAHHRYTDTEKDPYSVRKGLLYSHIGWMVMKQNPKRIGRTDISDLNEDPIVVWQHKNYLKVVIFMGLILPTIVAGLGWGDWWGGFIYAGILRIFFVQQATFCVNSLAHWLGDQPFDDRNSPRDHVITALVTLGEGYHNFHHEFPSDYRNAIEWHQYDPTKWFIWTCKQLGLAYDLKQFRSNEIEKGRLQQQQKKLDQKRAKLDWGVPLDQLPVMEWDDYVDQCKNGRGLIAIAGIVHDVTDFIKDHPGGKAMIGSGVGKDATAVFNGGVYMHSNAAHNLLSTMRVGVIRGGGEVDIWRRSQLEAKGEVSRDSSGERIIRAGYQPTKVLQNTPTAGAA
>XP_022507058_Fonsecaea_monophora
MPSSQPTAGDLAVKPEFQSSQPSPMAKPSEPNRSTKYDPKKVHITEMPMTRSNWYKHVNWLNVTLIVGIPLWGCIQAFWVPLQLKTAVWAVLYYFATGLGITAGYHRLWAHTSYSATLPLRFFLAAVGGGAVEGSIRWWSRDHRAHHRYTDTDKDPYSVRKGLLYSHIGWMVMKQNPKRIGRTDISDLNEDPIVVWQHKNYLKVVIFMGLILPTIVAGLGWGDWWGGFIYAGILRIFFVQQATFCVNSLAHWLGDQPFDDRNSPRDHVITALVTLGEGYHNFHHEFPSDYRNAIEWHQYDPTKWFIWTCKQLGLAYDLKQFRSNEIEKGRLQQQQKKLDQKRARLDWGVPLDQLPVMEWDEYVDQCKNGRGLIAVAGIVHDVTDFIKDHPGGKAMINSGIGKDATAMFNGGVYMHSNAAHNLLSTMRVGVIRGGGEVDIWRRSQLEAKGEVSRDSSGERIIRAGYQPTKVLQNTPTAGAA
>XP_016627654_Fonsecaea_multimorphosa
MPSSQPTAGDLAVKPEFQSSQPPAMAKPSEPNRSTKYDPKKVHITETPMTRSNWYKHVNWLNVTLIVGIPIWGCIQSLWTPLQFKTAVWAVLYYFATGLGITAGYHRLWAHTSYSATLPLRLFLAAVGGGAVEGSIRWWSRDHRAHHRYTDTEKDPYSVRKGLLYSHIGWMVMKQNPKRIGRTDISDLNEDPIVIWQHKNYLKVVIFMGLILPTIVAGLGWGDWWGGFIYAGILRIFFVQQATFCVNSLAHWLGDQPFDDRNSPRDHVITALVTLGEGYHNFHHEFPSDYRNAIEWHQYDPTKWFIWTCKQLGLAYDLKQFRSNEIEKGRLQQQQKKLDQKRARLDWGVPLDQLPVMEWDDYVDQCKNGRGLISVAGIVHDVTDFIKDHPGGKAMIGSGIGKDATAMFNGGVYMHSNAAHNLLSTMRVGVIRGGGEVDIWRRSQLEAKGEVSRDSSGERIIRAGYQPTKVLQNTPTAGAA
>XP_022494984_Fonsecaea_nubica
MPSSQPTAGDLAVKPEFQSSQPSPMAKPSEPNRSTKYDPKKVHITEMPMTRSNWYKHVNWLNVTLIVGIPLWGCIQAFWVPLQFKTAVWAVLYYFATGLGITAGYHRLWAHTSYSATLPLRFFLAAVGGGAVEGSIRWWSRDHRAHHRYTDTDKDPYSVRKGLLYSHIGWMVMKQNPKRIGRTDISDLNEDPIVVWQHKNYLKVVIFMGLILPTIVAGLGWGDWWGGFIYAGILRIFFVQQATFCVNSLAHWLGDQPFDDRNSPRDHVITALVTLGEGYHNFHHEFPSDYRNAIEWHQYDPTKWFIWTCKQLGLAYDLKQFRSNEIEKGRLQQQQKKLDQTRARLDWGVPLDQLPVMEWDEYVDQCKNGRGLIAVAGIVHDVTDFIKDHPGGKAMINSGIGKDATAMFNGGVYMHSNAAHNLLSTMRVGVIRGGGEVDIWRRSQLEAKGEVSRDSSGERIIRAGYQPTKVLQNTPTAGAA
>XP_013284763_Fonsecaea_pedrosoi
MPSSQPTAGDLAVKPEFQSSQPSPMAKPSEPNRSTKYDPKKVHITELPMTRSNWYKHVNWLNVTLIVGIPLWGCIQAFWVPLQLKTAVWAVLYYFATGLGITAGYHRLWAHTSYSATLPLRFFLAAVGGGAVEGSIRWWSRDHRAHHRYTDTDKDPYSVRKGLLYSHIGWMVMKQNPKRIGRTDISDLNEDPIVVWQHKNYLKVVIFMGLILPTIVAGLGWGDWWGGFIYAGILRIFFVQQATFCVNSLAHWLGDQPFDDRNSPRDHVITALVTLGEGYHNFHHEFPSDYRNAIEWHQYDPTKWFIWTCKQLGLAYDLKQFRSNEIEKGRLQQQQKKLDQKRARLDWGVPLDQLPVMEWDEYVDQCKNGRGLIAVAGIVHDVTDFIKDHPGGKAMINSGIGKDATAMFNGGVYMHSNAAHNLLSTMRVGVIRGGGEVDIWRRSQLEAKGEVSRDSSGERIIRAGYQPTKVLQNTPTAGAA
>XP_007757525_Cladophialophora_yegresii
MPSSQPTAGDLAVKPEFQSPQPPTMAKPSEPNRNTKYDPKKQHITETPMTKSNWYKHVNWLNVTLIIGIPVYGCVQAWWTPLQWKTAIFSVLYYFATGLGITAGYHRLWAHTSYSATLPLRIFLAAVGGGAVEGSIRWWARDHRAHHRYTDTEKDPYSVRKGLLYSHLGWMIMKQNPKRIGRTDISDLNEDPVVIWQHKNYLKVVLFMGLIFPTIVAGLCWGDYLGGFIYAGILRIFFVQQATFCVNSLAHWLGDQPFDDRNSPRDHVITALVTLGEGYHNFHHEFPSDYRNAIEWHQYDPTKWFIWTCKQLGLAYDLKQFRSNEIEKGRLQQQQKKLDQKRSKLDWGVPLEQLPVMEWDDYVDQTKNGRGLVAIAGIVHDVTDFIKDHPGGKAMIGSGIGKDATAMFNGGVYMHSNAAHNLLSTMRVGVIRGGGEVDIWRRSQLEAKGEVSRDSSGERIIRAGWQPTKVIQNTPTAGAA
>XP_016232364_Exophiala_spinifera
MPSSQPAAGDLAVKPEYLSSTPSPMAKPSEPNRNSKYDPKKPHITETPMTTSNWYKHVNWLNVTLIVLIPIYGCVQALWVPLQFKTAVWAVLYYFATGLGITAGYHRLWAHTSYSATLPLRIFLAAVGGGAVEGSIRWWARDHRAHHRYTDTDKDPYSVRKGLLYSHLGWMIMKQNPKRIGRTDISDLNEDPVVIWQHKNYLKVVLFMGLICPMLVAGLGWGDWFGGFIYAGILRIFFVQQATFCVNSLAHWLGDQPFDDRNSPRDHVITALVTLGEGYHNFHHEFPSDYRNAIEWHQYDPTKWSIWLWKQLGLAYDLKQFRANEIEKGRLQQQQKKLDQKRAKLDWGVPLDQLPVLEWDDYVEQAKNGRALVAIAGIVHDVTEFIKDHPGGKAMINSGIGKDATAMFNGGIYMHSNAAHNLLSTMRVGVIRGGCEVEIWKRAQMEAKGEVSRDSSGERIVRAGLQPTKVLQNTPTAGAA
>XP_016259338_Exophiala_oligosperma
MPSSQPTAGDLAVKPEYLSSTPNPMAKPSEPNRSSKYDPKKPHITETPMTTSNWYKHVNWLNVTLIVLIPIYGCVQALWVPLQFKTAVWAVLYYFATGLGITAGYHRLWAHTSYSATLPLRAFLAAVGGGAVEGSIRWWARDHRAHHRYTDTEKDPYSVRKGLLYSHLGWMIMKQNPKRIGRTDISDLNEDPVVIWQHKNYLKVVIFMGLVFPMIVSGLGWGDWFGGFIYAGILRIFFVQQATFCVNSLAHWLGDQPFDDRNSPRDHVITALVTLGEGYHNFHHEFPSDYRNAIEWHQYDPTKWSIWVWKQLGLAYDLKQFRANEIEKGRLQQQQKKLDQKRARLDWGVPLDQLPVLEWDDYVEQAKNGRALVAIAGIVHDVTEFIKDHPGGKAMINSGIGKDATAMFNGGIYMHSNAAHNLLSTMRVGVIRGGCEVEIWKRAQMAAKGEVSRDSSGERIVRAGLQPTKVLQNTPTAGAA
>XP_013321697_Exophiala_xenobiotica
MPSSQPVAGEMAVKPEYLSSKPNSMAKPSEPNRNAKYDPKKPHITEIPMTRSNWYKHVNWLNVTLIVGIPIYGCVQAFWVPLQVKTAIWAIAYYFATGLGITAGYHRLWAHTSYSATLPLRVFLAAVGGGAVEGSIRWWARDHRAHHRYTDTDKDPYSVRKGLLYSHFGWMIMKQNPKRIGRTDISDLNEDPVVIWQHKNYLKVVIFMGLILPTIVAGLAWGDWVGGFIYAGILRIFFVQQATFCVNSLAHWLGDQPFDDRNSPRDHVITALVTLGEGYHNFHHEFPSDYRNAIEWHQYDPTKWSIWVWKQLGLAYDLKQFRANEIEKGRLQQQQKKLDQKRSKLDWGVPLDQLPVMEWDDYVEQAKNGRGLVAIAGIVHDVTEFIKDHPGGKAMINSGIGKDATAMFNGGIYMHSNAAHNLLSTMRVGVIRGGCEVEIWKRAQMEAKGDVVRDSSGERIVRSGNQPTKVLQNTPTAGAA
>XP_007721393_Capronia_coronata
MPSSQPTAGDLAVKPEYLSSQPSPMAKPTEPNRNTKYDPKKPHITETPITRSNWYKHVNWLNVTLIILIPLYGCIGALWVPLRLKTALWAVAYYFATGLGITAGYHRLWAHTSYSATLPLRIFLAAVGGGAVEGSIRWWARDHRAHHRYTDTDKDPYSVRKGLMYSHIGWMVMKQNPKRIGRTDISDLNEDPVVVWQHRNYLKVVFFMGLILPTIVAGLCWGDWLGGFIYAGILRIFFVQQATFCVNSLAHWLGDQPFDDRNSPRDHVITALVTLGEGYHNFHHEFPSDYRNAIEWHQYDPTKWSIWMWKQLGLAYDLKQFRSNEIEKGRIQQLQKKLDQKRSKLDWGVPLDQLPVMDWEDYVDQAKNGRGLVAIAGIVHDVTDFIKDHPGGKAMIQSGIGKDATAMFNGGVYMHSNAAHNLLSTMRVGVIRGGCEVEIWKRSQMEAKGETRDSNGDRVVRAGLQPTKVLQNTPTAGAA
>XP_007729079_Capronia_epimyces
MPSHQPTAGDLAVKPEYLSSQPSPMAKTTEPNRNPKYDPKKVHITETPITRSNWYKHVNWLNVTLIILIPLYGCIGAFWVPLHLKTALWAVAYYFATGLGITAGYHRLWAHTSYSATLPLRIFLAAVGGGAVEGSIRWWARDHRAHHRYTDTDKDPYSVRKGLMYSHIGWMVMKQNPKRIGRTDISDLNEDPVVVWQHRNYLKVVVFMGLILPTIVAGVAWGDWLGGFVYAGILRIFFVQQATFCVNSLAHWLGEQPFDDRNSPRDHVITALVTLGEGYHNFHHEFPSDYRNAIEWHQYDPTKWSIWIWKQLGLAYDLKQFRSNEIEKGRLQQLQKKIDQKRAKLDWGVPLDQLPVMEWEDYVDQAKNGRGLIAIAGIVHDVTDFIKDHPGGKAMIQSGIGKDATAMFNGGVYGHSNAAHNLLSTMRVGVIRGGCEVEIWKRSQMEAKGETRDLNGERVVRAGLQPTKVLQNTPTAGAA
>XP_009154866_Exophiala_dermatitidis
MPSSQPTAGDLAVKPEYLSSQPSPMAKTTEPNRNTKYDPKKVHITETPITTSNWYKHVNWLNVTLIVLVPLMGCIQAYWVPLRWKTAVWAIAYYFATGLGITAGYHRLWAHTSYSATLPLRIFLAAVGGGAVEGSIRWWARDHRAHHRYTDTDKDPYSVRKGLLYSHIGWMVMKQNPKRIGRTDISDLNEDPVVVWQHKNYLKVVITMGLIVPTIVAGLGWGDWWGGFVYAGILRIFFVQQATFCVNSLAHWLGDQPFDDRNSPRDHVITALVTLGEGYHNFHHEFPSDYRNAIEWHQYDPTKWSIWIWKQLGLAYDLKQFRANEIEKGRLQQLQKKIDQKRAKLDWGVPLDQLPVMEWDDYVDQAKNGRGLISIAGIVHDVTDFIKDHPGGKAMIQAGIGKDATAMFNGGVYMHSNAAHNLLSTMRVGVIRGGCEVEIWKRSQMEAKGETRDSNGERVVRAGLQPTKVLQNTPTAGAA
>XP_013262516_Exophiala_aquamarina
MPSSQPTAGHLAVKPEYLSSQPSPMAKSSEPNRNSKYDSKKVHITETPMTKSNWYKHVNWLNVTLIVGIPIYGCIQAFWTPLHLKTAVWAIAYYFATGLGITAGYHRLWAHTSYSATLPLRIFLAAVGGGAVEGSIRWWSRDHRAHHRYTDTDKDPYSVRKGLLYSHIGWMVMKQNPKRIGRTDISDLNEDPVVIWQHKHYLKVVLFMGLIMPTLVAGLGWGDWMGGFIYAGILRIFFVQQATFCVNSLAHWLGDQPFDDRNSPRDHVITAFVTLGEGYHNFHHEFPSDYRNAIEWHQYDPTKWSIWTWKQLGLAYDLKQFRSNEIEKGRLQQLQKKLDQKRSRLDWGVPLDQLPVMEWDDYVDQAKNGRGLVAVAGIVHDVTDFIKDHPGGKAMINSALGKDATAMFNGGVYMHSNAAHNLLSTMRVGVIRGGCEVEIWKRSQAEAKGEVPRDSSGERIVRAGYQPTKVLQNVATAGAA
>XP_016221135_Exophiala_mesophila
MPSSQPTAGHLAVKPEFQSSQPSPMAKPTEPNRNAAYDPKKVHITETPMTRSNWYKHVNWLNVYLIVGIPLYGCVQAFWVPLQAKTAIWAVLYYFATGLGITAGYHRLWAHTSYSATLPLRVFLAAVGGGAVEGSIRWWARDHRAHHRYTDTEKDPYSVRKGLLYSHFGWMLMKQNPKRIGRTDISDLNEDPVVIWQHKNYLKVVLFMGLVLPTIVAGLAWGDWWGGFVYAGILRIFFVQQATFCVNSLAHWLGDQPFDDRNSPRDHVITALVTLGEGYHNFHHEFPSDYRNAIEWHQYDPTKWSIWVWKQLGLAYDLKQFRSNEIEKGRLQQLQKKLDQKRAKLDWGIPLDQLPVMEWDDFVDQAKNGRGLVAIAGIVHDVTDFIKDHPGGKAMINSALGKDATAMFNGGVYMHSNAAHNLLSTMRVGVIRGGCEVEIWKRSQQEAKGEVPRDSSGERIVRAGYQPTKVLQNVTTAGAA
>XP_013269308_Rhinocladiella_mackenziei
MPSSQTTAGHLAVKSEYPSSQPSAIAKPAEPNRNPKYDPKRVHITETPMTRSNWYKHVNWLNVTLIVLIPFYGCIQAIWVPLQFKTAVWAIAYYFATGLGITAGYHRLWAHTSYSATLPLRIFLAAVGGGAVEGSIRWWARDHRAHHRYTDTDKDPYSVRKGLLYSHIGWMVMRQNPKRIGRTDISDLNEDPVVIWQHKNYLKVVLFMGLILPTIVAGLGWGDWFGGLIYAGILRIFFVQQATFCVNSLAHWLGDQPFDDRNSPRDHVITALVTLGEGYHNFHHEFPSDYRNAIEWHQYDPTKWSIWIWKQLGLAYDLKQFRSNEIEKGRLQQLQKKLDQKRAKLDWGIPLDQLPVMEWDDYVEQAKNGRGLVAIAGIVHDVTEFIKDHPGGKAMISSGIGKDATAMFNGGVYMHSNAAHNLLSTMRVGVIRGGCEVEIWKRSQMEAKGEVTRDSSGERIVRAGYQPTKVLQNTPTAGAA
>XP_018003699_Phialophora_attinorum
MPSSQPTAGHLAVKPEYLSSQPSPMAKASEPNRSKSYDPKKPHITETPITRANWYKHVNWLNVTLIVGVPLFGCISAIWTPLRLKTAIFAVVYYFFTGLGITAGYHRLWAHTAYSAGLPLRIFLAAVGGGAVEGSVRWWARDHRAHHRYTDTDKDPYSVRKGLLYSHFGWMLMKQNPKRIGRTDISDLNEDPVVVLQHRHYLKVVILMGLIFPTVVAGLGWGDWWGGYIYAGILRIFFVQQATFCVNSLAHWLGDQPFDDRNSPRDHVITALVTLGEGYHNFHHEFPSDYRNAIEWHQYDPTKWFIWTCKQLGLAYDLKQFKANEIEKGRVQQLQKKLDQKRAKLDWGVPLDQLPVMEWDDYVDQAKNGRALIAVAGVVHDVSNFVKDHPGGKAMISSGIGKDATAMFNGGVYMHSNAAHNLLSTMRVGVIRGGCEVEIWKRSQMAAKGEILQSADGERIIRAGSQPTKIVQNSESAGAA
>NP_588170_Schizosaccharomyces_pombe
MTAPSATAFSSATTQPTTEGNASMRKRTIPVVPSVPERKWDPKAPKHIQEQPWTMQNWWRHLNWLHCMLIFGLPMIAIYGVFTTPLQTKTLIFAIIYYAYSGLGITAGYHRLWSHRAYKAKKPLEYFLAAGGAAAFEGSIRWWSRDHRAHHRYTDTDKDPYNVKKGFWYAHVGWMIILQNPRRIGRSDVSDLNSDPFVMFNHRHFLPIASFMAFIFPSLFCGLLWGDYRGGYFYAGVCRLVFVHHATFCVNSLAHLIGSQPFDDTNSARNHFITALVTLGEGNHNYHHAFPNDYRNGLRWYEYDPTKIFIYIASLFGLAYNLNTFPDNEIQKGIVQQKQKVLDRWRAKLNWGIPLEQLPVMEFEDFLEQSKTRPLVLINGVVHDMTGFEHPGGQGLLRSAFGKDATAAFNGGVYDHTNGAHNLLSTYRVAVVRGGMEVEVWKSGAGAQLPMKDTQGQKIVRVGEQITRIQPPIEAAAAN
```
