## Supplementary material for "Coding Sequence Insertions in Fungal Genomes are Intrinsically Disordered and can Impart Functionally-Important Properties on the Host Protein": fasta protein sequences: XP_717654.2_blasthits_fa.txt

```
>XP_717654_Candida_albicans
MVNPPQPRQMPKSPRLSTSTSSGPSAVPNLLGSPRPSPPQLQHQPSSASTSSTTSTATTGGSISATAPGSTQHYLHHHPSRKTSIVEILSSPPPLPTDPNDPIHQLSLSRHASTSSNKSSSQSIAPGSTAITNHAFSLVDWSEIPLTELTESNKLISIHSSHSVQSAFETLLKNNLTSVPVSISKSDPHDLTNCLTFDYSDLNTYLLLIMNKINYSELNVDDIGDPNISPQERHEFVTQTISKAKRGEEVPVEFIIKLHPKNPFIKFNETDTLFSVMETLGNGVHRIAITNEEGNKITGILSQRRLIKYMWENARRFPSLDFYLTSTLQDLKIGSSNPITIYEDQMLIEALHKMFNERVSSLAVIDRSRTLIGNISIVDVKNVTSSKNSHLLFKSVLNFISYNLSQKGIEEGQDQFPIFHVNNQTSLGRVIAKLVATQSHRLWIVDSSRQASSMSSASASAPNSGMNNGVTVGYPAPADSSITDKAEEVEASSMSSPQLNAAAAAAAAVATGAPTTATSAQPDFSYTSGTGKLVGVVTLTDILGLFATSKGRRTDPQAARNQRRRSSTSTTRSSIDSALSAEGILPSGSAIIGSSNAANTGRRGSVEVSSDVFRKSYTKAQENAFSKE
>XP_002417434_Candida_dubliniensis
MVNPPQPRQMPKSPRLSTSTSSGTSAVPNLLGSPRPSPPQLQHQPSSASTSSTSSTATTGGSTSATAPGSNQHYLHHHQSRKTSIVEILSSPPPLPTDPNDPIHQLSLSRHASTSSNKSSSQSVAVGTTTNTNHTFSSVDWSEVPLTELTESNKLISIHSSHSVQAAFETLLKNNLTSVPVSISKSDPHDLTNCLTFDYSDLNTYLLLIMNKINYSELNVEDIGDSNLSPQEKHEFVTQTISKAKRGEEVPVEFIIKLHPKNPFIKFNETDTLFSVMETLGNGVHRIAITNAEGNRITGILSQRRLIRYMWENARRFPSLDFYLTSTLQDLKIGSSNPITIYEDQMLIEALHKMFNERVSSLAVIDRSRTLIGNISIVDVKNVTSSKNSHLLFKSVLNFISYNLSQKGIEEGQDQFPIFHVNNQTSLGRVIAKLVATQSHRLWIVDSSRKASSISSASASAPNSGMNNGVTVGYPAPVDSSITDQAEDIEASSLSSPVTTAATAAATSAQPDFSYTSGTGKLVGVVTLTDILGLFATSKGRRTDPHAARNQRRRSSTSTTRSSIDSALSAEGILPSGAAIVGSSNAANTGRRGSVEVSSDVFRKSYTKPQENAFSKE
>XP_002548884_Candida_tropicalis
MVNPPQPRQMPKSPRITSSSGPTPVPLGSPRSSHPQLHHQSSTASNISTTSTTSTSSTIGGGAGGSVSSGTGGPTSSPPATYLHHHPSRKPSIVEMLSSPPPLPTDPLDSIHNFSLSRHASTSSNKSFTQSGSNVIAPPQLSGAANVGLDWSEIPLTELTESNKLISIHSSLSVQAAFETLLDNNLTSVPVSISKNDPTDLTNCLTFDYSDLNTYLLLIMNKVNYADLNVEEIGDAKSSAQEKHDVVIQNINKAKRGEEVPVEFIIKLHPKNPFIKFNETDTLFSVMETLGNGVHRIAIANEEGNKITGILSQRRLIRYMWENARRFPSLDFYLTSTLQDLKIGSTNPITIYEDQLLIDALHKMFTERVSSLAVIDRSRTLIGNISIVDVKNVTSSKNSHLLFKSVLNFISYNLSQKGIEEGQDQFPIFHVNYQTSLGRVIAKLVATKSHRLWIVDSSRQPSSVSSASGPTNGVNVGYGNPADANVTDKAEIADRNIDVAQQSPVTPTPSTIAAAAAAAASATAPTQPEPTYQTGTGKLVGVVTLTDILGLFATSKGRKTDPLAARNQRRRSSTSTTRSSIESALSAEGIIPGGSNNGRRGSVDASSDVFRKSVSKS
>XP_003866467_Candida_orthopsilosis
MVNPPQPRQQPPTSPRVPTAQMSAKHSPSVSHAQLHFQQSQHPSHSHQQHQQPQSQLYHTNTASSQSSQASNTSGQGSAASSNFPHAHSSHGHSISHGHNHSISHGSNHPSRKPSIVELLSSPPPLPVDSDEAIHHLSLSRNPSISSRTSTGSANPFSYGGVHSSASPQESVPGGPAIGGIDWSDVPLTEVVQSNKLISIHCSHSVQAAFETLVKNDLTSVPVSVSKDDPSDLRNCLTFDYSDLNTYLLLIMNKVDYSELNVEEIGEPTHTLQEKHEIITQAVNKAKKGEEVPVEFIIKLHPKNPFIKFVENDTLFSVMETLGNGVHRVAITNGESTKITGILSQRRLIKYMWENARRFPSLEFYLSSTIQDLKIGSSKPITIYDDQPVLDALYKMFYENVSSLAVIDRTKTLIGNISIVDVRNLTSSKNSHMLYKSVLSFISYNLSQKGIEEGKDQFPIFHVNNQSSLGRVIAKLVATESHRLWVVDTSRKASSISAQGSSAPNSGSNNSGVTFGYPQPADASILNKAASAEGREQSQAVASEYSGSNASQLGAGTALAASSIQQEQGYLGGTGKLIGVVTLTDILGVFATSKGRRTDPQSARNFRRRSSTSTTRSSIESLDNTISGVLNAAAAAGGSASASASTSGNNNTTGHGNVHSGTGSNSATAGVASLGSNKNASSSSVASNPTATGGCGAPGSSTSFNTTR
>XP_001528071_Lodderomyces_elongisporus
MVNPPQPRQQPPTSPRVSQSQASIKHQSPNISHSQLHGHSHPHTHPLIHHTSTTSSTSSTQSLSSANHHSHGHSHSIGSGSGSGIGNGAHQQQQQQQHGSNRPSRKPSIVELLSSPPPLPSPDHDDPIHHLSLSRNPSISSRTSTGSYNPFNSTHQSSISGAGTGTGTVTGSNSIYGSNTGIDWSDLLLTEVNEPSKLIHIHKSHSVQAAFETLMKNGLTSVPVSVSKDDPNDLRNCLTFDYSDLNTYLLLIMNKIDYNELNVDEIGDEKTSLKEKHDIVVEAINKAKKGEEVPVEFIIKLHPKNPFIKFSEADTLFSVMETLGNGVHRVAITDEEGLKITGILSQRRLLKYMWENARRFPLLEFYLQSTLQDLKIGSNNPITIYDDQPVLDALHKMFNENVSSLAVIDRSKNLIGNISIVDVRNLTSSKNSHLLYKSVLNFISYNLSQKGIEEGQDQFPIFHVNNQSSLGRVIAKLVATQSHRLWVVDSSRKASSVSSQSASAPNSGINSGSVVFGTPQPVDAPITNKATSVEAALMSNPPISHHGSTSGVSGASGTSGTSGASLAASAVQQEAGYTGGTGKLIGVVTLTDILGVFANSKGRRTDPQSARNQRRRSSTSTTRSSIDSSLSIDNTVAGATGSGSGSGSGNNNNNNTNISGNSSNSHSGSSANLTGPRVSNTDASSEIFRKQFVKSQENAFAKE
>XP_007376953_Spathaspora_passalidarum
METLGNGVHRIAITDEPGSKITGILSQRRLIKYMWENARRFPSLDFYLQSTLQDLKIGATNPITIYEDQLLIEALHKMFNERVSSLAVIDRSRTLIGNISIVDVKNVTSLKNSHLLFKSVLNFISYNLTQKGIEEGQDQFPIFHVDQQSSLGRVIAKLVATQSHRLWIVDSRKVSTNGGQQQQQQQQPPQSPLTSTAATVEGTLKGSLAPSSAASSTPSTPQEPTYGGFPGKLIGVVSLTDILGLFATSKGKKTDPQFARNQRRRSSTSSTTRSSLDGSSISGEINIPVPIRQPGDSNSDIFRKSYTKTDNGKE
>XP_043049013_Scheffersomyces_spartinae
MSSNNTSENGNHRLGIPTTPNNQPTSPLTKPTSAHSHHQHSHQHSHSHHPPPTSLHLPQSSVFPGSIPSNPNTNASNSQSSSRKPSVVELLSSPPPLPANYSFADDQLLSSFSLSRNASVSSRVSASNTSASGIVQGIDWTEIPLSELTSLNKLILINNSYSIQDAFKTLDSNSLTSVPVLINPTSPQDLTNCLTFDYSDLNTYLLLIMNKITLAQLATNELYSDKDPREKQEIIANLIAKAKRGEPVPVDFIVKLHPKNPFLKFLELDTLFKIVEAMGNGQHRIAIHNPRKPEEITGILSQRRLIKYMWENARRFPGLQLIFNLTLQELKIGLTTPITIYDDQLLIDALYKMFEYRVSSLAVIDKLKMLVGNISIVDVKNVTSSQKSHLLFKSVLNFISYNLSQKGIEKGQDQFPIFHVNPNTSLARVIAKLVATQSHRLWIVELTARNSISTMPCLSAPDTPILTPTSASAQLAAATVESLLQHQQQQLQAQNSAPTLSSPHASPQTQQPPSTPNTNTTSLNEVGSISSNGRLVGVVSLTDILGVFANSKGTKTDPQFARNQRRRSSTSTTRSSIERSSIEILR
>XP_001382686_Scheffersomyces_stipitis
MSNPPFQRQQPSSPLTTPNHHPSNHQHHASRKPSIVELLSSPPPLPNNTIDDEIHQFSLSRNTSISSRTSSFSQQQHGAPHHGSNSHHLSVSGMDWSEIPLSELTESNKLIYINSSYSVQKAFETLVSNNLTSVPVSISSSNENDLSSCLTFDYSDLNTYLLLIMNKINLSELSVSEIGNEHDSTAKKHEIITQTINKAKRGEEVPIEFIIKLHPKNPFIKFTENDTLFKVMETLGNGVHRVAITNLESTKITGILSQRRLIKYMWENARRFPSLDFYLNSTLQDLKIGSSTPIFIYEDQLLIEALYKMFNERVSSLAVIDRTKSLIGNISIVDVKNVSSSKNSHLLFKSVLTFISYNLSQKGIEEGQDQYPIFHVNKQSSLGRVIAKLVATQSHRLWIVESNTRTHQNSISSPVTIEATLNVSANPSSASSSNANTPEGNFGLPGKLIGVVTLTDILGLFATSKGTKTDPQFARNQRRRSSTSTTRSSIDSAISVGDGSARTTNANADSEIFRKSYTAAAKNESAISKD
>XP_020066080_Suhomyces_tanzawaensis
MPNPPFRQPPTSPLSKPTAAHHGHPHHNHHPSFSSGSSSQHPSRKPSIVELLSSPPPLPVQTPDHDDIHGFSLSRHTSNSSRSSSVMNAAQHASTSGLDWSEIPLKDLTESNKLITINASYSVQKAFETLVTHNLTSIPVLLSSSAKDCLTFDYSDLNTYLLLIMNKISTNDLAIHEIDLPLGSNTTPGTGTDDAKKHELVTQTISRAKRGEEVPVEFIIKLNPKNPFIKFSETDTLFPVVETLGNGVHRIAITDSDNKITGILSQRRLIKYLWENARRFPSLDCHLNSTLQELDLGSSTPISIYEDQLLIDALQKMSHERVSSLAVIDRTRSLIGNISIVDVKHVSTSKNSHLLFKPVLNFISYNLSQKGIEEGQDQFPIFHVNNQSSLGRVIAKLVATQSHRLWVVESSNRNHSNSMSSTNTTSSASSVNNGVGSLTPATVEATLGAVPSSNYTPTEAGRPGKLVGVVTLTDILGLFASAKGKKTDPSFARNQRRGSTSSATRSSFESLMNPASTSASTTAGGGAPNEDIFRKSYVSSQKSDNVFSK
>XP_020075107_Hyphopichia_burtonii
MNTPTNSNNNFQRTPASPSLHHHHSHSNHLSHPSRKPSVVELLSSPPPLPQTPDLAINDELNSFSLSRNTSISSRASSQIQLSDWNEIPLSELAEQSKLISINSSYSIQKAFETLVNHDLTSIPVSLSTSNLKDLSNCLTFDFSDLNTYLLLIMNKININDLPITEIGDKNWSLNEKRDFFMKIINKAKRGEEVPVDFIVKLHPKNPFLQFNSNQPLLKAMEALGNGTHRVAITNNTNQIIGVLSQRRLIKYMWENARRFPSLEYYLNSTLQDLKIGSTNPFTIYEDQPLIDALLKMFNERVSSLAVIDRKHLLIGNISIVDVKNVSSTKNSHLLFKSVLNFISYNLSQKGIEEGQDQFPIFHVNNQLSLGRVIAKLVATQSHRLWIVDSRPSINHNSVSSNSSNNSGPIESALSPQPSESDLLNLEPSGRPGKLIGVVTLTDILGLFAQLKLNHKKIDPQFARNQRRRSSTSTTRSSLDGLPPAVPNSPNDNGDLFRKSYTANKGDNVFSKN
>XP_015465679_Debaryomyces_fabryi
MSNSFSFQRQNPGSPLQQHTPIYNSNAGGHSNSISNQSNNPHPQTPGHHVPSRKPSIVEMLSSPPPLPNTPDQEDIHSFSLSRNTSVSSRASSIYGNVNGGISKGSIGGIDWAEIPLVELTESNKLISINSGFSVQKAFETLVEHKLTSVPVSLSKTDSTDLTNCLTFDYSDLNTYLLLIMNKVNVNDLSIHDIGDPELSQEERQEMIAKTISKAKRGEEVPVDFIVKLHPKNPFVKFSEQDTLYKAMESLGNGVHRVAITNMTGTKITGILSQRRLIKYMWENARRFPSLDFYINSTLQDLKIGSNNPITIYEDQLLIEALLKMFTERVTSLAVVDRTMTLIGNISIVDVKNVTSSKNSHLLFKSVLGFIGYNLTQKGIEEGQDQFPIFHVNNQSSLGRVIAKLVATKSHRLWIVENRSSVHHGSVSSNSSSNSNSNSKSVTQSPKASPSTIESTLNQLVSTPGNVQSIPPGGETGGMPGKLVGVVTLTDILGLFASSKSNKKIDPQFARNQRRRSSTSTTRSSFESSSAGQDLFRKSYTTNAPAKTEGKR
>XP_460534_Debaryomyces_hansenii
MSNSFSFQRQNPGSPLQQHSPIHNINTGGNSNSVSNQSNNHPQTPGHHVPSRKPSIVEMLSSPPPLPNTPDQEDIHSFSLSRNTSVSSRASSIYGNVNGGTSKGSIVGVDWAEIPLVELTESNKLVSINSGFSVQKAFETLMEHNLTSVPVSLSKTDSTDLTNCLTFDYSDVNTYLLLIMNKINLNDLSIYEGGDDVLSNQQKDSITKSINKAKKGEEVPVDFIVKLHPKNPFVKFSEQDTLYKAMESLGNGVHRVAITNMNGTKITGILSQRRLIKYMWENARRFPSLDFYINSTLQDLKIGSNNPITIYEDQLLIEALLKMFTERVTSLAVVDKTMALIGNISIVDVKNVTSSKNSHLLFKSVLGFIGYNLTQKGIEEGQDQFPIFHVNNQSSLGRVIAKLVATKSHRLWVVENRGSVHHGSVSSTSSSNSNSNSKSVTQSPKASPSTIESTLNQSVSTPSNVQNIPPGSEPGGLPGKLVGVVTLTDILGLFASSKSNKKIDPQFARNQRRRSSTSTTRSSFEGSSAGQDLFRKSYTTSAPAKTEGKR
>XP_006683749_Yamadazyma_tenuis
MDMHEVQLTELIESNRLITINSSYSIQKAFETLMEHSLTSVPVITSPDPRDLTNCLTFDYSDLNTYILMIMNKIRYQDLTVGGAGSDTDITAEVFDSYVEKGKKGEEVPVTFIIALHPKNPFVKINENDSLVSVMEILGNGVHRVALVNNIGHIVGILSQRRLIRFIWDNARRFSNLEYYFNQSIEDLKIGSSNPLTIYGDSLLIEALHKMFVERISSLAVIDRKGNLVANISIVDVKNLTSSKNSHLLYKSVMNFIGFNLSQKGIEEGKDQFPIFHVNRHTGLGRIIAKLVATESHRLWIVDPPNQSTIEDTLSFDGGLPGKLTGVITLTDILGFLASIKSNGKKIDPSYARNQRRRSSTSTTRSSFDNSSSSEIFRK
>XP_001482915_Meyerozyma_guilliermondii
MPNPFLRTPQSPLQASRKPSVVELLSLPPPLPSPDHDDVHSFSLSRHTSMSSVATGATGDRSRGSVSAGTTSGGVDWSDIKLSELTEPQKLISINSGYTVQEAFKTLVTHNLTSVPVSLSKTDSSDLENCLSFDYSDLNTYLLLLFGRARLDALSVDEINVEGSMSKLEYAQQMVNKAKHGGEVPVDFILRLHPKNPFIKFPEQETLYPAMEALGNGVHRVAITKDSSPHAPITGILSQRRLIKYMWENARRFPSLDFLINSTIQDLNIGLLNPLTIHGDQPLIDALQKMFTERVSSLAVIDRSRCLMGNISIVDVKHVSSSKNQDLLFKSVLNFISYNLSQKGIEAGQDQYPIFHVSNQSSLGRVIAKLVATQSHRLWVVESRQVKHHASSSGGFGSISGTRSGSISGASSAGPVEAALSPQSSSNNSAAAAAAAAASNPSTGSGSVSGSVSGTNSALGTGAGDLGLPGKLIGVVTLTDILGLFAESKYGKKIDPGLARRQRRRSSTSTRSSIDTTQGEIFRKSYTKQEGVFGKE
>XP_018713049_Metschnikowia_bicuspidata
MSHNSSFLRSPQSPVISSQLLNPHKGPQARKLSIVEMLSSPPPLPTEPINPLDDFSLSRNTSISSRSSSLAYQSAPRLDWSEIPLVDLTELNKLISINSSYSVQQAFETLLTNNLTSLPVSLSKNSFDLANCLSFDYSDLNTYLLLVMNKISLNDLSPSGITDDVTGRQLSLQEKQERLLAFIAKAKKGEEVPVDLIVKLHPKNPFIKFKESQTLFKAVEAFGNGVHRVAILNAENKITGILSQRRTLRFLWDNARRFPSLEFLLNSSLQDLKVGSTSPLTIHGDQPLIEALETMFHLRVSSLAVIDRNKCLIGNISIVDVKNVSSTKNSHFLFKPVMNFISYNLSKKGIECGQDQFPIFHVSKQSSLGRVIAKLVATQSHRLWIVESRSSSAHPSSQSGSTSSAASTHSSGPASTIENVLSDTTTIQQESGRPGTLIGVVSLTDILGLFAQHKSGVRIDPLTARNSRRRSSTSTTRSSIDSVLLNAAGANTSSAPTTPQSAHIQPNQDLFRNSYRSN
>XP_002619018_Clavispora_lusitaniae
MSHNPSFSRSSQSPMSNHQQLHPHHGQSSSRKPSVVEMLSSPPPLPADQTQTSIDEISLSRNTSISSRSSSVIQPTVNWSEILLADLTEANKLITINSSCSVQKAYETLVDHNLTSVPVVLSQSDDGSTNYLSFDYSDLNTYLLLIMNRISVDDVLPSQDSDGRRPSLQERKDTLTSYINRAKKGEEVPVEIIVSLQPKTPFLRFKESDTLLKAVEVFGSGAHRVAIINNDNKISGILSQRRTIKFFWDNARRFTSLDYLLNSSLQDLKVISSNPVTIQGDCPLIEALEKMFTERMSSLAVIDKNKSLVGNISIVDVKNVSSTNNSHLLFKPVTTFISYNLSQKGIEKGQDQFPIFHVNPQTSLARVIAKLVATQSHRLWIVEARTSHYSVSNGPGATVETALAAESPVASAAATSIQFESGRPGKLIGVVTLTDILALFAQCKSGVKIDTQSARNQRRRSSTSTTRSSLDGVSGSITTPTTPKQPSVPINQEMFRKSYQTGKGDNVFSNE
>XP_025340727_Candida_haemuloni
MSFQRSPSSPHQGNQQLHQPLAGHHSSSSHSGSVSRKHSIVEMLSSPPPLPVDGHQASIDDFSLSRNTSVSSRASSVFQAGGNTRNDWPDVILGDLAESNKLIAINRTYSVQKAFETLISHNLTSLPVSCSTDSSDLSNCLSFDYSDLNTYLLLIMNKIAISDLCVDDIPDENGDTNALTPQQKHEKLHQLVARAKKGEEVPVDFIVRLHPKTPFVRLKDNESLFKAVESFGNGVHRVAIVDNANKITGILSQRRTIRFLWENARRFPSLEFLLNSSLQDLKIGSTSPITIQGDQPLIEALQKMFDERVSSLAVIDKNKSLVGNISIVDVKNVSSTKNSHLLFKPVTNFISYNLSQKGIERGQDQFPIFHVSQQSSLGRVIAKLVATESHRLWIVETRGASHIGSASGPPSTVEAALSNEGIQPESGRPGKLVGVVTLTDILGLFAHHKSGVKIDPQTARNHRRRSSTSTTRSSIESSHLPSGNTTASTPTSQPHLQPNQDMFRKTYQTGQRESAFEQ
>XP_024711841_Candida_pseudohaemulonis
MSFQRSPLSPHQANQQLHQPLAGHASSGSVSRKHSIVEMLLSPPPLPQDNHLALIDEFSLSRNTSVSSRALSVFQAGGAARNDWPDVILADLAESNKLVAINRTYSVQKAFETLISHNLTSLPVLCTADSSDLSNCLSFDYLDLNTYLLMIMNKIAISDLCVDDIPDEHGDPHALTPAQKHEKLHQLVAKAKKGEEVPVDFIVRLHPKTPFVRLKDGESLFRAVEAFGNGVHRVAIVDSANKITGILSQRRTIRFLWENARRFPSLEFLLNSSLQDLKIGSTAPITIQGDQPLIEALQKMFDERVSSLAVIDKNKSLVGNISIVDVKNVSSTKNSHLLFKPVTNFISYNLSQKGIERGQDQFPIFHVSQQSSLGRVIAKLVATESHRLWIVENRGSHLGSASGPPSTVEAALSNEGIQPESGRPGKLVGVVTLTDILGLFAQHKSGIKIDPQTARNHRRRSSTSTTRLSIESSHLPSVNTTSSTPSSQPHLQPNQDMFRKNYQSGQRESAFEQ
>XP_025334693_Candida_duobushaemulonis
MSFQRSPSSPHQANQQLHQPLAGHASSGSVSRKHSIVEMLSSPPPLPQDGHSASVDEFSLSRNTSVSSRASSVFQAGGAARNDWPDVILADLAESNKLVAINRTYSVQKAFETLISHNLTSLPVSCTADSSDLSNCLSFDYSDLNTYLLMIMNKIAISDLCVDDIPDEHGDPHALTPAQKHEKLHQLVAKAKKGEEVPVDFIVRLHPKTPFVRLKDGESLFRAVEAFGNGVHRVAIVDSANKITGILSQRRTIRFLWENARRFPSLEFLLNSSLQDLKIGSTAPITIQGDQPLIEALQKMFDERVSSLAVIDKNKSLVGNISIVDVKNVSSTKNSHLLFKPVTNFISYNLSQKGIERGQDQFPIFHVSQQSSLGRVIAKLVATESHRLWIVENRGSHLGSASGPPSTVEAALSNEGIQPESGRPGKLVGVVTLTDILGLFAQHKSGIKIDPQTARNHRRRSSTSTTRSSIESSHLPSVNTTSSTPSSQPHLQPNQDMFRKNYQTGQRESAFEQ
>XP_028890902_Candida_auris
MSFQRSPSSPHQGNQQLHQPLNVPHTSSSHSGSVSRKHSIVEMLSSPPPLPADSANHSASIDEFSLSRNTSISSRASSVYQAGGNPRHDWTDVILADLAESNKLIAINRTYSVQKAFETLISHNLTSLPVSCTADSSDLSNCLSFDYSDLNTYLLLIMNKIAISDLCVDDIPDENGEANTLNTQQKHERFHQLVAKAKKGEEVPVDFIVRLHPKTPFVKLKEHESLFKAVEAFGNGVHRVAIVNSANKISGILSQRRTIRFLWENARRFPSLEFLLNSTLQDLKIGSTSPITIQGDQPLIEALQKMFDERVSSLAVIDKNKSLVGNISIVDVKNVSSTKNSHLLFKPVTNFISYNLSQKGIERGQDQFPIFHVSQQSSLGRVIAKLVATESHRLWIVESRGGHMGSVSGQPSTVEAALSNEGIQPESGRPGKLVGVVTLTDILGLFAHHKSGVKIDPQTARNHRRRSSTSTTRSSIESSHLPSGTPSTSAPVTQPYVQPNQDMFRKTYQTGQRDSAFEQ
>NP_009773_Saccharomyces_cerevisiae
MASTSNTFPPSQSNSSNNLPTSRHASIVEMLSTPPLLPHVQVNDTDDKEQPEESTPPTATAAAPGPGCAATPAPLRDEKPQFKLSAVPMTQTPSQCLSCVHAQKWQHIPLSQLIEQNKLIFVPGSISVEEAFNTLIKYHLNSIPVESFPGDMNCFTFDYNDLNSYLLLVLNKITVSNKQLTADCQNGKPVPVGEMVKLTPKNPFYKLPENESLSTVMGILGSGVHRVAITNEEMTKVKGILSQRRLIKYLWDNARSFTSLEPLLNSSLQDLHIGVLNIQSKPTSRQSRVISIQGEEPLIMGLYKMHVERISSIAVIDKQGNLLGNISVTDVKHVTRTSQYPLLHKTCRHFISVILNSRGLETGKDSFPIFHVYPSSSLARTLAKLVATKSHRLWIVQPPESSTSASSTNLTAANTAANAVSATAQSSANGATPMSKSSSSTSLNSHSPLMTAMEDPPSPRSSAIAIPPPSPASSTNTPNLFEKEYRTGKLIGVVSLTDIINLLARKQTGNKEVDPQSARRQRGSIAM
>XP_018222175_Saccharomyces_eubayanus
MPQNTRHTSIVEMLSTPPQLPNSADSPILYEQTDRNSVGNKSDTESLHKSISNSSSSSSISTLDNMEYSNSNNTHSLSTLNSQNLLSVHKQEWQHTLLSDLVEQNKLIFIKGSISVEEAFNTLVKHQLTSLPVENFPGDMNCLTFDYNDLNAYLLLVLNRIKVSNDRITMDCQNGKSVPVGEIVKLTPKNPFYKLPETENLSTVIGILGAGVHRVAITNVEMTQVKGILSQRRLIKYLWDNARCFPTLKPLLDSSLEDLNIGVLNASRDKPTSKQSRVISIQGDEHLIMALHKMYVERISSIAVVDAQGNLIGNISVTDVKHVTRTSQYPLLHNTCRHFVSVILNLRGLETGKDSFPIFHVYPTSSLARTFAKLVATKSHRLWIVQPNDNQSSASSEKSSSPSPNTAPVTTFPSLASSFHSNPHSSRMASSPVLKSSDVTNNKINVNINLSGSPPPQPQSSSASMSPAQQQQTSNSSSASPTPAHFEKEYRTGKLIGVVSLTDILSVLARKQTHHKEIDPQMARKQRGHVG
>XP_033764805_Saccharomyces_paradoxus
MTSTSNTFPPSQNNSSNNLPTSRHASIVEMLSTPPLLPHVQVNDADDKEQPEESTPPTAVAAAAPAPGPAATPAPLRDEKPQFKLSAVPMTQTPSQCLSCVHAQKWQHIPLSQLIEQNKLIFVPGSISVEEAFNTLIKYHLNSIPVESFPGDMNCFTFDYNDLNSYLLLVLNKITVSNKQLTADCQNGKPVPVGEMVKLTPKNPFYKLPENESLSTVMGILGSGVHRVAITNEEMTKVKGILSQRRLIKYLWDNARSFTSLEPLLNSSLQDLHIGVLNIQSKPTSRQSRVISIQGEEPLIMGLYKMHVERISSIAVIDKQGNLLGNISVTDVKHVTRTSQYPLLHKTCRHFISVILNSRGLETGKDSFPIFHVYPSSSLARTLAKLVATKSHRLWIVQPPESSNSASSTNLTAANTAANAASSTAQSSANGATPMSKSSSSTSLSSHSPLMTAMEDPPSPRSSAIAIPPPGPAPSTNTPNLFEKEYRTGKLIGVVSLTDIINLLARKQTGNKEVDPQSARRQRGSIAM
>XP_003677807_Naumovozyma_castellii
MSNNNEPSFPPAVTSNSNPTSRHASIVEMLSTPPPLSAMAAEVAEEPISQDLNKEDVSSTQMKKTPSQCLDTIHAQKWQHIQLSQLVEPNKLIFIPGTLSVEEAFNVLIKNHLNSIPVESVPGDMNCLTFDYNDLNSYLLLVLNKINVNNKKITQDCQNGKPVPVGEIVKLTPKNPFYKLPETENLSTVMGILGSGVHRVAVTNVDMTKVKGVLSQSRLIKYLWDNARSFPTLESLFNFSLKDLGIGVLDSNAKPTSRQSRVISIHGDEPLIMALYKMYIERISSIAVIDNQGNLIGNISVTDVKHVTRTSQYPLLHKNCRHFISVILNSRGLETGKDSFPIFHVYPTSSLARTLAKLVATKSHRLWIVQPPEIQSTPSNSSASMNSSNSNSHSNSTTNVNYSPLMTSVDDPLSTTPSKIPSQPNLFEKEYRTGKLIGVVSLTDIISLFARKQTEYKQVDPQTARRQRGSVV
>XP_003670739_Naumovozyma_dairenensis
MSSPFNNNNNNNNNTNNIGATNPANSSTPTSRHASIVEMLSTPPPLGPNVVGITEEFSAVPNNDTDGGNKDQSDGSGNFGLSAAPMKKTPSQCLESVHIQKWQHIQLSQLVEPNKLIFIPGSLSVEEAFNKLIKNHLNSIPVESEPGDMNCLTFDYNDLNAYLLLVLNKINVNNKKITQDCQNGKPVPVGEIVKLTPKNPFYKLPETENLSTVMGILGSGVHRVAVTNVEMTKVKGVLSQSRLIKYLWDNARSFPTLEALFNYSLKDLQIGVLNTNSKPTSRQSRVISIHGDEPLIMALYKMYIERISSIAVIDNQGNLIGNISVTDVKHVTRTSQYPLLHKNCRHFISVILNSRGLETGKDSFPIFHVYPTSSLARTLAKLVATKSHRLWIVQPPEVNVSSSSSVNGNASNANSHSSSSTNVNYSPLMTSVDDPLSPAPSKIPSQPNLFEKEYRTGKLIGVVSLTDIISLFARKQTEYKQVDPQTARRQRGSVV
>XP_003958399_Kazachstania_africana
MAHNNNNFASSNSSTSSRHTSVVEMLSSPNMHSETHGDDTKLSSVPMDTTPSERINIVHESQWQHIKLSQIIESNKLVFVNSSVSVEEAFNTLMKNRLRSVPVENEPNDMNCVTFDFNDLNAYLLLVLNKITVNNEKVTKDCQNGKPVPVGEIVKLTPKTPFYKLPETDNLSTVMSILGSGVHRVAVTDEKMTKVEGILTQRRLIKYIWDNARIFSDLEPLFNMSLKDLKIGVLNSSSKPTSRQSRVISINGDEPLIMALHKMFVEGISSIAVVDNQYNLIGNISVTDVKHVTRTSQYPLLHKNCRHFISVVLNSRGLETGKDSFPIFHVYPTSSLARTIAKLVATRSHRLWIVQPPESSSTNTIPTATSTSSSIHTPSHSHSPSPLMTAIDDKKLSIPTTPNLFEKEYRTGKLIGVVSLSDIINLFSRKNNHDNHNESMDTDPQSARKQRGSMSH
>XP_022467182_Kazachstania_naganishii
MASTVLHDMSLAAKDTLQDTACDPHWAEVSLVTLIEQNKLVFVPGAVSVEEAFNTLVKNHLNSIPVEAYPGDMECLTFDYNDLNSYLLLVLNKIQVNNHAVTEDCQNGKPVPVGEIVKLTPKNPFYKLRESQSLTSVMKILGSGVHRVAITNDEMTIVKGILSQRRLVKYLWDHAAQFRSLERLFNYTLQDLQVGVLNSEFYQPTSRQSRVISINGEEPLVMGLYKMHIERISSIAVIDNQHNLLGNISVADVKHVTRTSQYPLLHKTCRHFISVILNSRGLETGKDSFPVFHVYPTSSLGRTLAKLVATRSHRLWIVQPPEGALSAQTTGNSLSSATSQLMFQGAGEAQENGTATTAGTTTATGPGSIHSATAGATSPNLFEKEYRSGKLIGVVSLTDIINLFVRMTIDSTEVDPQTARRERGSVV
>XP_448514_Candida_glabrata
MTNPKNVVPNSGTSSRHASIVEMLSSPPLLPHQHAQHAHVHRSQGRSESIESIPLQRSASGTSSITSMGSNNDSSSANAQSANPSAGSATNVGASGTPHSGSGLEAGNTDLSAVPMLQTPSQCLNSAHIHTWKHIQLSQLIEQNKLIFVPGSLSVEETFNTLIKYHLTSIPVEAVPGDMNCLTFDYNDLNSYLLLVLNKITINNKQVTQDCQNGKPVAVGDIVKLTPKNPFYKLPETENLSTVMGILGSGVHRVAITNPEMTQIRGILSQRRLIKYIWDNARSFGTLEPLLNSSLQDLKIGVLNTNSKPTSRQSRVISIQGEEPLIMALYKMHKERISSIAVIDPQGNLIGNISVTDVKHVTRTSQYPLLHKTCRHFISVILNSRGLETGKDSFPIFHVYPTSSLARTLAKLVATKSHRLWIVQPQEAPTATSSSSTSSSVNTGTISPNPTPTTTSASPAPGATPNALNNHSPLLSTVDDGHTVINPATQATNTTVIQPNLFEKEYRTGKLIGVVSLTDIINLLARKQTANTEVDPQTARRQRGPATQ
>XP_004178294_Tetrapisispora_blattae
MPNSILETGTNLSPNNPTTNNIARHASIVELLSTPPQLPIPPRNLQSQINQIHDLKKDTTHDLKRDNSNSSINSNSTSISNLSINSITQDNLPIKDNNQNSIHHITSNLNTNELLSSVHNHKWQFIKLSQLIEKNKLITIPNNYSIEESFNTLMKYTLTSCPVMSNPNDMNCLTFDYNDLNSYLLLVLNKFTINDPKKSKLIMDCQSGKPVPVGEIIQLTPKDPFYKLSENDNLSNVISILGSGVHRIAITNNEMTQLKGILSQRRLIKYLWDNARSFSDLEPLLNKSLQSLKIGIINNDHHNSNNNNTTSKVISIQDDQPLIQALFKMHKERISSIAVVDICNNLIGNISVTDVKHVTRTSQYPLLNNTCRHFISIILNFRGLENGKDSFPIFHVYPSTSLSRTLAKLVATQSHRLWIVQPPESTLELTLSNSSDDSNHLSSFTSENAYKPRGKLIGVVSLTDILNLLATRQTEHKEIDPQSARRMKASSTESQSTSGTTSQSISHSTSHSTSYSTNSTQSISENTTHTKSENANITA
>XP_003686199_Tetrapisispora_phaffii
MKAGKYMSGSANNSASNINAASSTQRHNSIMELLSTPPQLPHNPGSASSTVTGATLGSNTNTLNVNKSGHNHHFNKSRQSSNLNDGFSQSASNAAEDPMVLGRTESFSSADSISSLSITSSNNHFDMIDNNSDNNNTNSIYANITGNANNQANNANGPGSPGISLHLTNSNGYNSNSILAQDSSFSHVTSTINTYPQQQQQQQQQPLLAEQQPQSQPHQQQLHHDIEEYLSNVHHGELMENGDDRFPSHCISSVHAQKWQHIKLSQLIEQNKLITIEGSISIEEAFNTLVKYHLTSLPVEQFSGDMDCLSFDYNDLNSYLLLVLNKISVNNEKVTQDCQNGKPVPVGEIIKLTPKNPACRLPESENLSTVMGILGSGVHRVIITDNEITKMKGILSQRRLVKYLWDNARSFPSLEPLLNSSLKDLQIGVFNLSSKPTSDQSRVISIRGEEPLIMALYKMHTESISSIAVVDNQLNLIGNISVTDVKHVTRTSQYPLLHKTCRHFISIILNSRGLENGKDSFPIFHVYPTSSLARTLAKLVATKSHRLWIVQPPEQQLNESGSASTSTSNSTHSPIMTALDYSPSQTPNVSPTNLFEKEYRTGKLIGVVSLTDILSVLARKQTDNKEVDPQSARRQRGYYK
>XP_001644932_Vanderwaltozyma_polyspora
MSTNISNKNSMSTSGSNNNTNNNNNSGCSSSNSSQRHNSIVELLSTPPQLPHQHHFNKSRQNSNLNESMSDSGESGLRRVDSYSSNDSISILSINSAHNHTDVGDVIINNELTASTTASTVGSGNSNQLTQTTSQCISSTHSQKWQHIQLTQLIEQNKLITVQGSISIEEAFNTLMKYHLTSLPVESYPGDMNCFTFDYNDLNSYLLLVLNKITVNNREITQDCQNGKPVPVGEIIKLTPKNPFYKLPETENLSTVLGILGSGVHRVAITNTEMTKIKGILSQRRLIKYLWDNARSFPSLEPLFNSSLQELQIGVLNTHSKPTSKQSRVISIQGEEPLINALYKIHEERISSIAVVDHQNNLIGNISVTDVKYVTRTSQYPLLHNTCRHFISVILNTRGLEMGKDSFPIFHVYPTSSLARTLAKLVATKSHRLWIVQPPEPSDINTGNTSNPASSHSPMMTAVDHSPSQTPNVSPTNLFEKEYRTGKLIGVISLTDILSVLARKQTDNKQVDPLSARRQRGSVSM
>XP_003682941_Torulaspora_delbrueckii
MSGSNSANSNSNSNTNNSPNLTGSRHASIVEMLSTPPHLPHHHQRGQQQQQQQQQQQRIEKSEGLTKVGSHGSAHSSVSSIASMREAEGPASVEHEAVQMTPTASQCLYTVHHQEWQHIQLSQLIEPNKLITVSGSLSVEEAFNTLIRHHLTSLPVEQQPGDMNCLTFDYNDLNSYLLLVLNKIQVNNRQVQQDCQNGKSVPVGEIVKLTPKNPFYKLAETENLSTVMGILGSGVHRVAITDVEMTQIKGVLSQRRLIKYLWDNARSFSSLEPLLNSSLQDLKIGVLNSHAKPTSRQSRIISIQGDEPLIMALYKMYTDRISSIAVVDQQGNLIGNISVTDVKHVTRTSQYPLLHKTCRHFISIILNVRGLETGKDSFPIFHVYPTSSLARTLAKLVATKSHRLWIVQPQEVSSSTSLDTIPLPPAGGSQGSTSSTPNTSQSPIMSALEDPPSPHSAAVASGLFEKEYRTGKLIGVVSLTDILSLLARSQTEHKQVDPQSARRQRGSVVS
>XP_037146051_Zygotorulaspora_mrakii
MQPGSGANSGTNSGTNSANGSGSPVLSSSRHASIVEMLSTPPQLPHHVQHNKTYHNHSSSYSQNRTLQQQQASQMGGQAQPSPPQSAQDQVPALSPHSSVSSLNSSLFNADPAKLDSQQMTPTTSQCLSSVHAHEWQYILLSQLIEQNKLITVPESTSVEEAFNTMMKYHLTSLPVEPPQGDMNCLTFDYNDLNSYLLLVLNKIQVSNKSVQQDCQNGKPVPVGEIVKLTPKNPFYKLPESENLSTAMSILGSGVHRVAITDNDMTKIKGILSQRRLIKYLWDNARTFPNLEYLFNSSLQDLKIGVLNTHAKPTSRQSRVISIQGDEPLIMALFKMHVERISSIAVVDQQDNLIGNISVTDVKHVTRTSQYPLLHKNCRHFISVILNVRGLETGKDSFPIFHVYPTSSLGRTLAKLVATKSHRLWIVQPPEIGGSTASIDSNQSISIPSSHSPMISAMEDPPSPHSNNAPPSNLFEKEYRTGKLIGVVSLTDILSLLARCQTEHKQVDPQSARRQRGSIVS
>XP_002495875_Zygosaccharomyces_rouxii
MSNGNGSGNGTGTGSSGNNVSRHASIVEMLSTPPQLPNQQQSGQIAPGQQSQEQEQEQQQQQHLGSQQQQQQQRLRRLSNAQPANPQTELRGGLTNASAMSPAPLGVNPNLGSLHSSTGSASSTSVNSLSSASRDNDSESVKMTPTTTQCLQNLHSQKWQHTPLSQLVEQNKLIFVSGSASVEEAFNLLMKHHLTSLPVEAYEGDMNCLTFDYNDLNSYLLLALNKIQVQNKEIQQDCQNGKPVPVGEMVKLTPKNPFYKLPETDSLSHVMGILGSGVHRVAITNPEMTKIKGILSQRRLIRHLWENARSFNNLEHLFNSSLQKLEIGMLNSHTKPTSRQSRVISIQGEEPLIMALYKMHMERISSIAVVDQQDNLIGNISVTDVKHVTRTSQYPLLHKSCRHFISIILNVRGLEMGKDSFPIFHVYPTSSLARTLAKLVATQSHRLWIVQPPDLPLDSAGHHEDHHSSGPTYMHSPIMSAIEDPPSPTPPTTNLFEKEYRTGKLIGVVSLTDILSLLARSQTEHKQVDPQSARRQRGSVYV
>XP_003645408_Eremothecium_cymbalariae
MNEKQYQGTGFPGGSGGAPAVVAGSPGQRHTSIVELLSTPPPAAGYGDSSGQKTEEEQDYQNHKREQLKEQLDVLGEDGVPLSRQDSSSSCESRDSTAASCLTKVHTQKWQHIELCELVEQNKLVFIEAEMSVEEAFNTLVRHNLTSLPVEQFSGDMDCVTFDYNDLNSYLLLVLGKISVADEDITRKCQSGQPVPVGRIVKLTPKNPFYKLPETENLSTVMGILGSGVHRVAITDPSTTTIRGILSQRRLTKYLWDNARQFSNLEPLLSSSLQKLGIGVLDLHTPPTSRQSRVISVQGSESLLVALHKMHSERISSIAVIDQQGMLLGNISVTDVKHVTRTSQYPLLNNTCRHFISVILNTRGLEMGKDSFPIFHVYPTTSLARTVAKLVATKAHRLWIVQPAEQLNIQIPSVVPTTENVDYSPRANSPTPGLPTACSGLASGPSTTSPQIGNFEKDYSAGKLIGVVSLTDILGLLARKHTENKKVDPLAARRQRGPMPR
>NP_982697_Eremothecium_gossypii
MREKQQGTTGAGGMSSGAAAASPGQRHASIVEMLSTPPPAIVVQTGMEDENVRATGGETAADGDERRTLSRQSSTSSTESHASATSCLTKVHAQKWQHIELSQLVEENKLVFINAEMSVEEAFNTLVEHNLTSLPVERYPGDMDCVTFDYNDLNSYLLLVLGKTTVADEEITRQCQSGQPVPVGRIVKLTPKNPFYKVPETEDLSTVMGILGSGVHRVAIVDSTSSSIRGILSQRRLMKYLWDNARQFSNLEVLLNSSLQKLGIGVLDPHTPPTSRQSRVISILDTEPLLVALHKMHTERISSIAVIDHQGMLLGNISVTDVKQVTRTSQYPLLHNTCRHFISVILNNRGLEMGKDSFPIFHVYPTSSLARTVAKLVATKAHRLWIVQPVEQGVLVSPPVAPTTIDGSSEFSSRHVSPSPAPSPAGSHGPLTTSASPLGTLDKEYSTGKLIGVVSLTDILGLLARKHTENKLVDPLSARRQRGSVAR
>XP_452448_Kluyveromyces_lactis
MQSSGSSASSSRHVSIVELLSTPPNAGVPSNSAAPSSSSRVAAQAQVQSQSQSPKLSATAAAAAAATADNFGNGNSNFGQAGAGTPAGSHIHHGSDAESISSISSASTTSMHCPLERTGSGTGSGYVPGPNSDVPISPSLSAVDTLHSHSVSRTNSESSFDTQLSRIHTTKWQLIPLSQLVEQNKLIFIDGSISVEEAFNTLVKYNLTSLPVENSPDDIDCLTFDYNDLNSYLLLVLNKITVNNPEVTRQCQLGHPVPVGEIIKLTPKNPFYKLPEQENLSTAMMILGSGVHRVAITNQENTKITGILSQRRLIKYLWDNARSFQNFEHLFQKSLKDLKIGVLDTHTKPTSRQSRVISIQGDELLIMALFKMHTERISSIAVIDPQGNLLGNISVTDVKHITRTSQYPLLQNTCLHFISVILDKRGIEMGKDSFPIFHVYPTSSLARTIAKLVATKAHRLWIVQPSGDTPVDSEKDKRSGKLIGVVSLTDILGLLARHQTEFKRVDPLAARRQRGSIV
>XP_022673775_Kluyveromyces_marxianus
MQSSSSSASSSRHVSIVELLSTPPNANTNNSLASGPSNGNLSAGTNGIAPNISLTSASNPSLINNSNSNPNMSPGLNGNDIDSISSGISSTSATSLASLHQQAAAAGVENSLPEYQQQQQQQQQQANAFMSPSPALSALDSHTVSRTNSESSFDTQLSRIHTTKWQLIPLSQLIEQNKLIFINGSMSVEEAFNTLVKHNLTSLPVEKFPDDMDCLTFDYNDLNSYLLLVLNKITVNNAEVTRQCQLGQPVPVGEIVKLTPKNPFYKLPEQENLSTAMMILGSGVHRVAITNQENTKIKGILSQRRLIKYLWDNARSFQNLEHLFQKTLKDLKIGVLDTHAKPTTRQSRIISIQGDELLIMALFKMHTERISSIAVIDHQGNLLGNISVTDVKHITRTSQYPLLQNTCLHFISVILDKRGIEMGKDSFPIFHVYPTSSLARTIAKLVATKAHRLWIVQPSGDTPVDSEKDKRSGKLIGVVSLTDILGLLARHQTEFKQVDPLTARRQRGSIV
>XP_022629243_Lachancea_lanzarotensis
MKDSNNPGQNSNNTSRHASIVELLSTPPAIAQQPQSATELEAISLSRNASATSLDSQMSSTTSCLTKVHAQKWQHIQLSQLIEENKLVTVEESVSVEEAFNTLVRHNLTSLPVEHASNDMNCFTFDYNDLNSYLLLVLNKIQVNDPKVARDCQMGKPVPVGEIVKLTPKNQFHKLRETDNLSMAMGILGSGVHRLAITDLEGTQIKGILSQRRLIKYLWDNARQFSSLQPLLNSSLRDLGIGVLDSQTAPTSRQSRVISIQGEEQLIMALYKMHNERISSIAVVDNHGNLLGNISVTDVKHVTRTSQYPLLHNTCRHFISVILNSRGLEMGKDSFPIFHVYPSSSLARTLAKLVATKAHRLWIVQPENSAASTPSSAISSSPQSTTLNAHAGANDHEVPNRSGSPISVKSFDENTAQTASTPLFEKEYRTGKLIGVVSLTDILGLLARRQTEHKQVDPQAARRQRGSVAV
>XP_002556174_Lachancea_thermotolerans
MKDISSQPPSNSNNSRHASIVEMLSTPPAIPQQPPSNVELEAISLSRTGSSASLDSQMSATTSCLTKVHTQKWQHIPLSQLIEQNKLIFVDAAISVEEAFNTLVRHNLTSVPVEQFPGDMNCFTFDYNDLNSYLLLVLNKIQVNDPQVARDCQMGKPVPVGKIVKLTPKNQFHKLREVDNLTTAMSLLGSGVHRVAITDPASTQIRGVLSQRRLTKYLWDNARQFSNLQPLLNSSLKELGIGVLNSHTAPTSRQSRVISIQGEEQLIMALFKMHTERISSIAVVDHQGNLLGNISVTDVKHVTRTSQYPLLHNTCRHFISVILNSRGLEMGKDSFPIFHVYPSSSLARTLAKLVATKAHRLWIVQPENSGSSASSSSLAAPSPQSIPISTQASSSSDHENSGRSGSPISVKSLEESSPTTSTPLFEKEYRTGKLIGVVSLTDILGLLARRQTEHTQVDPQAARRQRGSVGV
>XP_020056846_Aspergillus_aculeatus
MADHPVDATAENDSSGSNVASPRSSTDSRTTSVGNRSLRLSSHASGHQHRQSMSESLRGTPGSPRARRQPSLTQSAIQSLIDNPPAPSNVNSAFAGRDWREIQIGELVSPNDLRFVEVDTGIEEATNILIDTAAPVLLIRETPDQKSAVGTFDYSDLNAYLLLAAGLTQPDETLLASYEELARKAKQGIKIPLKDVKDLGRKEPLTTLPASANVMTAVQTFGGGVHRVVVVDEQKDREVMGIFSQYRLVKFLWENGRSFPVIDQLYPQSLHELGIGSREVISINGDRPLCEALQVMNDEGVSSIAVVDNHFNVVGNISTTDVKLLTRSSSLPLLRNTCTHFISVILSTRGLEEGKDSFPVFHVNPTSTLAHTVAKVVATKSHRLWVTDPLSPASSGPPTPSHSSVHIPLPTTTQSPPQTPAIGSNPSLQAPNFSSAHLPSPPQSFLGATTMVPSIPASALPGARLSGRLVGVVSLTDILNLQARASGLSPADPAESRSRRRRSSSSSVSVRRSGEIGRELFSGRIV
>XP_001269491_Aspergillus_clavatus
MADQQNVEAITDHSNGSAIASPRSSTDSRSPSTRSQSLRLSHSNHQHRQSFSDSLRAAPGSPRARRQPSLTQAAIQSLIDNPPAPRDVNPAFAGRDWREITIGELVSPDDLKFVEVDTGIEEATNMLIDTNAPVLLIRETPQQKTVVGTFDYSDLNAYLLLAAGLTQPTEELRAPYEQLARKAREGHKIPLQDVKALGRNEPLTTLPASASLMAAVETFGGGVHRVIVVDERKDGEVVGIFSQFRLVKFLWENGRSFPVIDQLYPQYLRDLGIGSREVVSINGDKRLCEVLQLMNSEGISSVAVVDNHANVVGNISTTDVKLLTRSSSLPLLHNSCIHFISVILSARGLVEGKDSFPVFYVNPGSTLAHTVAKLVATKSHRLWVTDPLSPSSSGPPTPSHSSGQLPLAANPIQSPPLSPPPTSAGIPSPNYTTPHLPSPPVGIPHVVAPSIPASALPGARLSGRLVGVVSLTDILNLHARASGLRPADPAENRSRRRRSSSSSVSVRKSGDIGRELFSRRE
>XP_001264998_Aspergillus_fischeri
MADLQNLEAVADHPNGSAIASPRSSTDSRSPSTRSQSLRLNHSNHQHRQSFSESLRAAPGSPRTRRQPSFTQAAIQSLIDNPPAPKDVNPAFAGRDWREISIGELVRPDDLRFVELDTGIEEATNTLIDSDAPVLLIRETPEHKTAVGTFDYSDLNAYLLLAAGLTQPNEELRESYEELARKARDEHKIPLKDVKELSRSEPLTTLPASANLMTAVETFGGGVHRVVVVDEHNNGEVVGIVSQFRLVKFLWENGRSFPVIDQLYPQYLRDLGIGSREVISINGDKQLCEALQIMNSEGISSIAVVDNHSNVVGNISTTDVKLLTRSSSLPLLHNTCIHFISVILSARGLIEGKDSFPVFYVNPSSTLAHTVAKMVATKSHRLWVTDPLSPSSSGPPTPSHSSVQLPLAASTNSTQSPPVSPPATTTNLPAPNYSTPHLPSPPQPFMNAASLTHPAASVGMPHGVAPSIPASALPGARLSGRLVGVVSLTDILNLHARASGLSPADPAESRSRRRRSSSSSVSVRKSGDIGRELFSRRD
>XP_041142266_Aspergillus_flavus
MTDQQPGEPVADNSSGSNVTSPRSSTDSRSPSTRSQSLRLSHVSPNHQHRHSLSESLRGAPNSPRSRRQPSLTQAAIQSLIDNPPAPNHVNPAFVGRDWREISIGELVSPNDLRFVEIDTGIEDATNVLIDSDAPVLLIRETPEHKTAVGTFDYSDLNAYLLLAAGLTQPDENTRASYDQLARKAKEGIKIPLKDVKDLGRKEPLTTLPASASVMAAVETFGGGVHRVVVVDERKQNEVVGIFSQFRLVKFLWENGRSFPVIDQLYPQALRDLRIGSRDVICINGDKPLSEALHLMNNEGITSVAVVDNHTNVVGNISLTDVKLLTRSSSLPLLHNTCTHFISVILSTRGLVDGKDSFPVFHVNPGSTLAHTVAKVVATRSHRLWITDPLSPSSSGPPTPSHSAVHLPLPTNSGNTHSPPSPTPGSANVQPPLTHAAPAGLSHAVAPSIPASALPGARLSGRLVGVVSLTDILNLHARASGLSPADPAESRSRRRRSSSSSLSVRRSGEIGRELFSR
>XP_750415_Aspergillus_fumigatus
MAYGKQTVGSLWSTVSKGLALSSLICCAVINAESNTTVFSQRRTLYMWKLFATVYPAEFRCVAKYRCMKVKWPQMPLREYWSVVKSDTLSWRLVLTLSPSLGRIPELVEIANIKNLVALEIATPLQQVMPMLDSSEPHAAGLNDRIARTWSELAEAPGAFAHLRILRLYCQPDLTPVGIRYLSALPGLRLIIAHGCPNLKPFLQGENLDKDRWEVTTIPKFVIKNSDQLEGSEPLTLYECYQTSFHDSSDEPAVEGGIVDRGSPVLDFRIVPDGSQGLGKRGCSSSTIYFQRIKASGSRPRDPPQKRLKMTGQSPEETSQRGSGSRKPVMRGQNPRDLRDVLSDFLYGNDAAMTPIPTIDWPVADAEPNTAVPPAPPRDGHRLKGIEHRQSFSESLRAAPGSPRTRRQPSFTQAAIQSLIDNPPAPKDVNPAFVGRDWREISIGELVRPDDLRFVELDTGIEEATNTLIDSDAPVLLIRETPEHKTAVGTFDYSDLNAYLLLAAGLTQPNEELRESYEELARKARDGHKIPLKDVKELGRSEPLTTLPASANLMTAVETFGGGVHRVVVVDEHKNGEVVGIVSQFRLVKFLWENGRSFPVIDQLYPQYLRDLGIGSREVISINGDKQLCEALQLMNSEGISSIAVVDNHSNVVGNISTTDVKLLTRSSSLPLLHNTCIHFISVILSARGVIEGKDSFPVFYVNPSSTLAHTVAKIVATKSHRLWVTDPLSPSSSGPPTPSHSSVQLPLAASTNSTQSPPMSPPASATNLPAPNYSTPHLPSPPQPFMNAASLSHPAASVGMPHGVAPSIPAAALPGARLSGRLVGVVSLTDILNLHARASGLSPADPAESRSRRRRSSSSSVSVRKSGDIGRELFSRRE
>XP_663312_Aspergillus_nidulans
MAEQSLEVPESSNGSNTASPRSSVDSRPPSIGGRTPRLSHASNHQHRQSFSESLRAAPGSPRARRQPSLTQAAIQSLIDNPPAPHNMNPVFAGRDWREISIGELVSPDDLRFVEVDTGIEEATNILIDTDAPVLLIRETPEHKTAVGTFDYSDLNTYLLLAAGLTRPDEDLLPAYEELARKARDNIPIPMRDVKELGRKEPLTTLPSSASLMMAVETFGGGVHRVVVIDEHRDSEVIGIVSQFRLVKFLWENGRCFPVLDQLYPQSLRDLKIGSHRVISINGDKMLSEALQLMHSEGISSVAVVDNHFNVVGNISTTDVKFMGYRSILTVVIGTSYSIALNGAHSTLSDWKHQRTVAAPISQRTGGPCAAGGPIYGRSICESGTPYAVDSSVCSAGGPVVRTPCGRSEPNRRVEPACSSQRIKPS
>XP_001399023_Aspergillus_niger
MTDRPMETVADSNSSGSNLASPRSSTDSRTPSASVRSLRLSSHAPNHQHRQSISDTLRATPGSPRARRQPSLTQAAIQSLIDNPPAPNNANPAFVGRDWREISIGELVSPDDLKFVEINTGIEEATNILIDTGAPVLLIRESPQHKSAVGTFDYADLNAYLLLAAGLTQPNEELLASYEELARKAKEGIPIPLRDVKDLGRKEPLTTLPASASVMTAVQTFGGGVHRVVVVSERDDNEVLGIFSQFRLVKFLWENGRSFPVIDQLYPQSLHDLRIGSRDVISINGDRPLVDALQIMNEEGISSIAVVDSHFNVVGNISTTDVKLLTRSSSLPLLRNTCTHFISVILSNRGLEEGKDSFPVFHVNPGSTLAHTVAKVVATRSHRLWVTDPLSPSSSGPPTPSHSSVHIPLVTNSSPPPSPAVNNGTAAPAAYLSAPSIPASALPGARLSGRLVGVVSLTDILNLHARASGLSPADPAESRSRRRRSSSSSVGVRRSGEIGRELFSGRIV
>XP_015401161_Aspergillus_nomiae
MTDHQPGEPVADNSSGSNIASPRSSTDSRSPSTRSQSLRLSHVSPNHQHRHSLSESLRGAPNSPRSRRQPSLTQAAIQSLIDNPPAPNHVNPAFVGRDWREISIGELVSPTDLRFVEIDTGIEDATNVLIDSDAPVLLIRETPEHKTAVGTFDYSDLNAYLLLAAGLTQPDENTRASYDALARKAKEGIKIPLKDVKDLGRKEPLTTLPASASVMAAVETFGGGVHRVVVVDERKQNEVVGIFSQFRLVKFLWENGRSFPVIDQLYPQSLRDLKIGSLEVISINGDKPLSEALHLMNNEGITSVAVVDNHTNVVGNISLTDVKLLTRSSSLPLLHNTCTHFISVILSTRGLVDGKDSFPVFHVNPGSTLAHTVAKVVATRSHRLWITDPLSPSSSGPPTPSHSAVHLPLPTNSGNTHSPPSPTPGSASAQPSQPYMSAASTGLSHAVAPSIPASALPGARLSGRLVGVVSLTDILNLHARASGLSPADPAESRSRRRRSSSSSLSVRRSGEIGRELFSR
>XP_001818985_Aspergillus_oryzae 
MTDQQPGEPVADNSSGSNVTSPRSSTDSRSPSTRSQSLRLSHVSPNHQHRHSLSESLRGAPNSPRSRRQPSLTQAAIQSLIDNPPAPNHVNPAFVGRDWREISIGELVSPNDLRFVEIDTGIEDATNVLIDSDAPVLLIRETPEHKTAVGTFDYSDLNAYLLLAAGLTQPDENTRASYDQLARKAKEGIKIPLKDVKDLGRKEPLTTLPASASVMAAVETFGGGVHRVVVVDERKQNEVVGIFSQFRLVKFLWENGRSFPVIDQLYPQALRDLRIGSRDVICINGDKPLSEALHLMNNEGITSVAVVDNHTNVVGNISLTDVKLLTRSSSLPLLHNTCTHFISVILSTRGLVDGKDSFPVFHVNPGSTLAHTVAKVVATRSHRLWITDPLSPSSSGPPTPSHSAVHLPLPTNSGNTHSPPSPTPGSANVQPPLTHAAPAGLSHAVAPSIPASALPGARLSGRLVGVVSLTDILNLHARASGLSPADPAESRSRRRRSSSSSLSVRRSGEIGRELFSR
>XP_040643113_Aspergillus_ruber
MASPRQSLDAAAAGSSNGSSTVVSPPSNIDSRASGIRNQSARRSHISTNHSHRQSFSETLRAPGSPRSRRQPSITNAGVLNLIDNPPVPNNPDASFAGRDWRHISIGELVSPEDLKFVEVDTGIEEATDALIDSNIAVLLIRETPEHKSAVGTFDFSDLNAYLLLAAGLTQPDEELLGLYGELARKAQEGSKIPLRDVKDLGKKEPMTTLPATANVMSAVETFGGGVHRVVVVDENSNNEVVGIFSQFRLVKFLWENGRTFPAVNQLYPNSLGDLGIGSRAVLSINADRPLSEALRLMYEEGISSVAVVDNHFNVVGNISATDVKLLTRSSSLPLLHNTCTNFVSVVLSTRGLIDGQDSFPVFHVDPSSTLAHTVAKMVATKSHRLWVTDPLSPASSGPSTPSHSATHLVPNTAPNPAVSPPTSPKPNQLTNPSSNPHLPIPHTSPQPGSATLATSIPASALSGARLSGRLLGVVSLTDILNLQARASGLSPADPMESRAHRRRSSSSSMSVRRSGELGRELFSRGF
>XP_040703187_Aspergillus_sydowii
MSEPQTLDVATEGSNGSNVTSPRSSIDSRPPSVAGRTPRLSHVSSNHQHRTSFSESLRAAPGSPRARRQPSLTQSAIQSLIDNPPAPHNGNPAFHGRDWREISIGELVSEDDLKFVELDTGIEEATNVLIDTGAPVLLIRATPTEKTAVGTFDYNDLNTYLLLAAGLTRPDEELLPAYEELARKARENTPIPMRDVKELGRKEPLTTLPASASVTRAVETFGGGVHRVVVVDEQRDDEVLGIFSQFRLVKFLWENGRCFPVLDQLYPQPLRDLRIGSHAVVSINGDKMLCEALQLMHTEGISSVAVVDNHSNVVGNISTTDVKLLTRSSSLPLLTNTCTHFISVILSTRGLQEGKDSFPVFHVHPGSTLAHTVAKVVATKSHRLWITDPLSPSSSGPPTPSHSMVHIPLHPTGSNNAQSPPQSPNPATATAQQPPGPAPYVSPTPLAPAIPASALPGARLSGRLVGVVSLTDILNLHARASGLSPADPAESRSRRRRSSSSSISVRRSGEIGRELFSR
>XP_001212131_Aspergillus_terreus
MWTRPSSGVLIESGAPVLLIRETPQHTSAVGTFDYNDLNAYLLLAAGLTQPDEETLASYEELARKAREGITIPLKDVKDLGRKEPMTTLPATASVMTAVETFGGGVHRVVVVNEHNGREVVGIFSQLRLVKFLWENGRSFPVIDQLYPQALRDLRIGSREVISINGDKPLCEALQIMNNEGISSIAVVDNHFNVVGNISTTDVKLLTRSSSLPLLRNTCTHFISVILSTRGLVDGKDSFPVFHVHPGSTLAHTVAKVVATKSHRLWVTDPLSPSSSGPPTPSHSSVHIPLVPNGTSSSSSQSQSQPPLQPPPSPSPPSANYSSSHLPQPYLPVPGPSSAVTPSIPASALPGARLSGRLVGVVSLTDILNLHARASGLSPADPAENRSRRRRSSSSSVSVRRSGEIGRELFGR
>XP_022493770_Penicillium_arizonense
MADNQIPTDGSDTSLNNNGSAIPSPRSSTDSRSSTRNLRVSHMPAPNHQHRQSLSESLRGPPGSPRARRQPSLTQSAIQSLIDNPPPPKQSDPAFIGRDWREISIGELVSPDDLKFVELDTGIEDATNVLIDSGAAVLLIRETPEDTSAVGTFDYADLNSYLLLAAGLTSPDEAHQASYEELAKKAHEGVPIPLRDVKKFGMEKEPLINLPASANVLTAVETFGGGVHRVVVVNESNPQEVVGIFSQFRLVKFLWENGRSFPVIEEVYSQALRELRIGSQEVISINGDKPLCEALHIMNNEGVSSIVVVDSHMNVLGNISTADVKLLTRSSSLPLLHNTCTHFISVILSTRGLMEGKDSFPVFHVNPGSTLAHTVAKIVATKSHRLWVTDPMSPSSSGPPTPSHSAAHVPLPPNISQPAAGSHIAISPPASPLPPPLSPSAQSPQYTAPHHPAPLAFAPTTSGSQSNQGVAVPPPVTHSIPASALDGTRLSGRLVGVVSLTDILNLHARASGLSPADPAESRSRRRRSSSSSLSVRRSGDIGRELFSRGGM
>XP_014531417_Penicillium_digitatum
MAGRFHSREGSDTSLNASIASPRSSTESRSPSTRNPLRISANHQHRPSLSESLRGPPGSPRARRQPSLPQSAIQSLIDNPPPPKASNPAFVGRDWRQISIGELVSPDDLKFVELDTGIEDATNILIDSGAAVLLIRETPEATSAVATFDYADLNSYLLLAAGLTHPDEAHRASYEELAKKAHNGVPIPLRDVKKFGMEKEPLINLPASANVLTAVEIFGGGVHRVVVVKESNDREVVGIFSQFRLVKFLWENGRSFPVIEELYPKALRELVIGSQEVISINGDKPLSDALHVMNNEGMSSIAVVDNYLNVLGNISTADVKLLTRSSSLPLLQNTCTHFISIILSTRGLIEGKDSFPVFHVNPGSTLAHTVAKLVATRSHRLWVTDPLSPTSSGPPTPSQSSVHLPLSNSISSATGSYATNSPPPSPSVPVTPSALPSQYPAPHLPNPNLPYTCPAPGVTVPVPSPISHSIPSSTLDGARLSGRLVGVLSLTDILNLHARAGGLNPADPAESRSRRRRSSSSSQSVRRSGDIGRELFSRGGM
>XP_016601890_Penicillium_expansum
MASLRAKLRFVVTAGVGFFADGYLNLTIGLVVPILGYLYFQDGKVPTVDSDIIKGGLSLGMVVGQLLFGVMSDVWGRHTIYGKELLLTIFGTLMVILLPWNRMSAQSVTAWIAVFRVVTGVGIGAAEKSPFGSRAIQVLTVFSNIGLGNIAASIVFLILLKAFEGSIADNLSHLEWVWRLLLGIGIVPAVFTLYARLTITETLPYKQYVCDDAAGQKRTFKKQWEDFCQYFSHWKHAKVLFATAASWFFDIAYYGINLNQSIILARIGYASGTTPWKTLYNTAVGNIIIQAAGYLPGFYVGIFLPDRIGRVRQQFWTSIMVCILYAIWAGISTQSAHTPTAGLMTIFALSQFLLTVGPNCTTFLIPAEVFPTRVRGTAHGISAAAGKCGAMLTAFGFGTVEDAIGLEGVLGLFSGIMLLTALVTLLIPETKNYTLEGIENANLPRRTSDMADRFHSREGSDTSLNNASIASPRSSTESRSSSTRNPLRVSANHQHRQSLSESLRGPPGSPRSRRQPSLPQSAIQSLIDNPPPPKSNDPAFVGRDWREISIGELVSPDDLKFVELDTGIEEATNILIDSGAAVLLIRETPEATSAVATFDYADLNSYLLLAAGLTHPDEAHQAFYEELAKKAHDGVPIPLRDVKKFGMEKEPLITLPASANVLTAVEIFGGGVHRVVVVNESDDQEVVGIFSQFRLVKFLWENGRSFPVIEELYPKALRELVIGSQEVISINGDKPLSDALHVMNNEGMSSIAVVDSYLNVLGNISTADVKLLTRSSSLPLLQNTCTHFISIILSTRGLIEGKDSFPVFHVNPGSTLAHTVAKLVATRSHRLWVTDPLSPTSSGPPTPSQSSVHLPLSNSVSPATGSHTTNSPPPSPSVPVTPSAQPSQYTAPHLPTPNLPYTCPGPGVTVPVPSPISHSIPSSTLDGARLSGRLAGVVSLTDILNLHARASGLNPADPAESRSRRRRSSSSSQSVRRSGDIGRELFSRGGM
>XP_040645647_Penicillium_griseofulvum
MSAQSVTAWIAVCRVVTGVGIGADYPLSSSLSAEKSPFGSRAIQVLTVFSNIGLGNIAASIVFLILLKAFEELIAHNLSHLEWVWRLLLGIGIVPAVFTLYARLTIRETLPYRQYVCDDAAGQRRTLKQQWEDFREYFGHWKHAKVLFATSASWFLFDIAYYGINLNQSIILARIGYASEKTPWRTLYNTAVGNIIIQAAGYLPGFYVGIFLPDRIGRVPQQCWTCIMVCILYAIWAGVSTQSVHTPTAGLMIIFALSQFLLTVGPNCTTFLIPAEVFPTRVRGTASGISAASGKCGAILTSFAFGSVEDAIGLEGVLGLFSGIMLLTALVTLLIPETKNQTLEGIEKDEPIEQGKLSSSSQTLAIFFDMADRLHSREGSDTSLNNASIASPRSSTESRSPPTRNQLRVSHIPAANHQHRQSLSESLRGPPGSPRARRQPSLPQSAIQSLIDNPPPPKNSDPAFVGRDWRQISVGELVSPDDLKFVELDTGIEEATNILIDSGAAVLLIRETPQSTSAVGTFDYADLNSYLLLAAGLTHPDEAHQASYDELAKKAHNGVPIPLRDVKKFGMEKEPLINLPTSANVLTAVEIFGGGVHRVVVVNESNDQEVVGIFSQFRLVKFLWENGRSFPIIEELYPKALRELGVGSHEVISINGDKPLSDALHLMNNEGMSSIVVVDSYLNVLGNISTADVKLLTRSSSLPLLQNTCTHFISVILSTRGLIEGKDSFPVFHVNPGSTLAHTVAKIVATRSHRLWVTDPLSPTSSGPPTPSHSSVHIPLSNSVSPAPGSYTAQSPPPSPSVPVTPSAQPSQYTTPHLPTPNLPYTYPAPGVSVPVPSPVSHSIPSSTLDGARLSGRLVGVVSLTDILNLHARASGLNPADPAESRSRRRRSSSSSQSIRRSGDIGRELFSRGM
>XP_038928960_Penicillium_roqueforti
MADHLHSREGSDASLNNASIASPRSSTESRSRNPLRISANHQHRQSLSESLRGPPGSPRARRQPSLPQSAIQSLIDNPPPPKASNPAFVGRDWREISVGELVSPGDLKFVELDTGIEEATNILIDSGGAVLLIRETPESTSAVGTFDYADLNSYLLLAAGLTHPDEAHQASYDELAKKAHNGVPIPLRDVKKFGMEKEPLIKLPASANVLAAVEIFGGGVHRVVVVNESNDQEVVGIFSQFRLVKFLWENRRSFPIIEELYPRALNELVIGSQEVISINGDKPLSDALHVMNNEGMSSIAVVDNYLNVLGNISTADVKLLTRSSSLPLLHNTCTHFISIILSTRGLIEGKDSFPVFHVNPGSTLAHTVAKIVATRSHRLWVTDPLSPTSSGPPTPSQSSVHLPLSNSISPATGGTANSESSEEAVTSYAQPSQYAAPHLPPPNPPFTYPAVAVSVPSPISHSIPSSALDGARVSGRLAGVVSLTDILNLHARASGLNPADPADSRSRRRRSSSSSQSVRRSGDIGRELFSRGGM
>XP_002562178_Penicillium_rubens
MADRLHSRQGSDTSLNSASIASPRSSTESRSPSARNHLRVSANHQHRQSLSESLRGPPGSPRARRQPSLPQSAVQSLIDNPPVPKTTNPAFVGRDWREISIGELVSPDDLKFVELDTGIEDATNVSAAVLLIRETPEATSAVGTFDYADLNSYLLLAAGLTHPDEAHQASYEELAKKAHDGVPIPLRDVKKFGMEKEPLIKLPASANVLAAVEIFGGGVHRVVVVNESNDQEVVGIFSQFRLVKFLWENVRSFPIIEELYPKALRELVIGSHEVISINGDRPLSEALHMMNNEGMSSIVVVDNHFNVLGNISTADVKLLTRSSSLPLLQNTCTHFISVILSTRGLMEGKDSFPVFHVNPGSTLAHTVAKLVATRSHRLWVTDPLSPTSSGPPTPSQSSVHIPLSNSIGPTTGYIANSPPPSPSAPVTPSAQPSQYTAPHLPTPNPPYTYPAPGVSVPVPSPISHSIPSSALDGARLSGRLVGVVSLTDILNLHARASGLNPADPAESRSRRRRSSSSSQSVRRSGDIGRELFSRGM
>XP_040816156_Penicillium_solitum
MADRFHSREGSDTSLNNLPIASPRSSTESRSPSTRNQLRVSANHQHRQSLSESLRGPPGSPRARRQPSLPQSAIQSLIDNPPPPKTSDPAFVGRDWREISIGELVSPDDLKFVELDTGIEEATNILIDSGAAVLLIRETPEATSAVATFDSADLNSYLLLAAGLTHPDEAHQASYEELAKKAHDGVPIPLRDVKKFGMEKEPLINLPTSANVLTAVEIFGGGVHRVVVVNESNPQEVVGIFSQFRLVKFLWENGRSFPVIEELYPKPLRDLVIGSQEVISINGDKPLSDALHVMNNEGMSSIAVVDNYLNVLGNISTADVKLLTRSSSLPLLQNTCTHFISVILSTRGLIEGKDSFPVFHVNPGSTLAHTVAKIMATRSHRLWVTDPLSPTSSGPPTPSQSSVHIPLSNSISPPTGSYTANSPPPSPSVPLAPSAQPSQSPAPHLPTPNLPYTYPAPGVPVAVPSPISHSIPSSALDGARLSGRLAGVVSLTDILNLHARASGLNPADPAESRIRRRRSSSSSQSVRRSGDIGRELFSRGGM
>XP_022582027_Penicilliopsis_zonata
MADNHQPGGNGHDHSTAVPAIASQQLSTDSRSPSTRGQSLRLNHHISTPSHQRGQSFSESLRAVPGSPRSRRQPSLTQAAIQSLIDNPPARNPADPAFAGRDWRHISIGELVRPDDLKFVEVDTGIEEATNILIETGAPVLLIRETPQDTAAVGTFDYSDLNAYLLLAAGITQPDEEHITSFQELAKKAREGSKIPLKDVKGLGKKEPFTTLSASENVMTAVKLFGGGIHRIVVVKEENEREVVGIFSQTRLVKFLWENGRSFPVIDQLYPQQLRELRIGSGNVISINGDKPLSEALQLMNNEGISSIAVVDNHTNVIGNISTVDVKLLTRSTSLPLLHNTCIHFISVILSTRGLVEGKDSFPVFHINPTSTLAHTIAKVVATKSHRLWVTDPMSPSSSGPPTPSHSAVHLPLAAPATQTGPTHAASTVTPTPHGMAPSIPASALPGSRLSGHLVGVVSLTDMLNLYARASGLSPADPAETRSRRRRSSSSSVSVRRSGEIGRELFSRGV
>XP_016615727_Cladophialophora_bantiana
MSTPNRDPPVTSPPSTTISSRSSIDSHSQSPSTGARTPSLRITSMPSAAAHHRQSFHELRGHPPSPRSQRQPSVSHLAVQDLIDNPPMRNPDPRFVGRNWTEVKVKELVNPDDLRFVNIDTPVESATNLLVESGAPVVLVREKPGSPVIGTFDHRDLNAYLLLVVGLSHPDDEEHAEDFMELAQRAREGKCVHLREIQALSKKEPLTFLDENADLLKAIETFGRGVHRVVVTEETTKEATGVLSQSRLIRFLWENGRSFPVLDQLYLQNLRDLKIGSKDVVAINGDRPLFEALTLLLNEGVSSLAVVDHNYNVIGNISNVDVKLLTKSTSLPLLRNTCIHFITVILSTRGMYEGKDSFPVFHVTPVSTLAHTVAKLVATRSHRMWITEPISPSSSGPPTPLLHSATLVPTSSHSSNLSLNSGASHHIVPPAAMPTPASDPFSTFSGAVIDSSPKAPFIAPTGPSISASSLPGARISGRLVGVVSLTDILILFARAGGVTDVADPNEIRMRRRRSSSSSVRRSFDLGQRPSIGSGNSGSGLRPSGELSRKGSTAKR
>XP_008723642_Cladophialophora_carrionii
MSTPGRDPPVNSPPSAAISSRSSMESPSTGSRTPSLRIPSMPSAAAQHRQSFHELRGHPPSPRSSRQPSLSHIAVQDLIDNPPMRNPDPRFAGRNWQEVKVKELVNPDDLRFVEIDTAVEAATNLLIESGAPVVLIREQAGSPVIGTFDHRDLNAYLLLVVGLLRPEDGEHAQEFLELAQRAREGKRIHLREIQDLSKKEPLTFLDENSDLIKAIETFGKGVHRVVVRNETTKEATGLLSQSRLIRFLWENGRSFPVLDQLYLQNLRDLKIGSNDVVAINGDRPLFEALTLLLNEGVSSLPVIDHNYNVIGNISNVDVKLLTKSSSLPLLRNTCIHFITVILSTRGMYEGKDSFPVFHVTPLSTLAHTVAKLVATKSHRMWITEPVSPSSSGPPTPSLHSATLVPTSSHSSSLSQASGAGHVLTPPVATTTPSSDPFSTSPGTVVDSSPKPPFIAPTGPSISASSLPGARISGRLVGVVSLTDILILFARAGGLVDVADPSEIRMRRRRSSSSSVRRSMDLGQRPSVSSGNSGLRPSGELSRKGSSAKG
>XP_016248726_Cladophialophora_immunda
MSTPNRDPPVTSPPSTAISSRSSMDSQSQSPSTSARTPSLRITSMPSAAAHHRQSFHELRGHPPSPRSQRQPSLSHLAVQDLIDNPPMRNPDPRFAGRNWTEVKVKELVNPDDLRFVDNDTPVESATNLLIESGAPVVLVREKPGSPVIGTFDHRDLNAYLLLVVGLSHPDDDEHAEDFMELAQRAREGKRIHLGEIQDLSKKEPLTFLDGNADLLKAIETFGRGVHRVVVTDETTKEATGVLSQSRLIRFLWENGRSFPMLDQIYLQNLRDLRIGSKDVVAINGDRPLFEALTLLLNEGVSSLAVVDHNYNVIGNISNVDVKLLTKSTSLPLLRNTCIHFITVILSTRGMYEGKDSFPVFHVTPLSTLAHTVAKLVATKSHRMWITEPVSPSSSGPPTPLLHSATLAPTSSHSSTLSLNSGGSHHITPPVAMPTPASDPFSPSSGTVVDSSPKPPFIAPTGPSISASSLPGARISGRLVGVVSLTDILILFARAGGVADVADPNEIRMRRRRSSSSSVRRSFDLGQRPSVSSNGGSGLRPSGELSRKSSTANR
>XP_007748430_Cladophialophora_psammophila
MPSAAAHHRQSFHELRGHPPSPRSQRQPSVSHLAVQDLIDNPPMRNPDPRFVGRNWTEVKVKELVNPDDLRFVNIDTPVESATNLLIESGAPVVLVREKPGSPVIGTFDHRDLNAYLLLVVGLSHPDDEEHAEDFMELAQRAREGKCVHLREIQALSKKEPLTFLDENADLLKAIETFGRGVHRVVVTEETTKEATGVLSQSRLIRFLWENGRSFPVLDQLYLQNLRDLKIGSKDVVAINGDRPLFEALTLLLNEGVSSLAVVDHNYNVIGNISNVDVKLLTKSTSLPLLRNTCIHFITVILSTRGMYEGKDSFPVFHVTPLSTLAHTVAKLVATRSHRMWITEPISPSSSGPPTPLLHSATLVPTSSHSSTLSLNSGASHHIVPPAALPTPASDPFSTSSGAVVDSSPKAPFIAPTGPSISASSLPGARISGRLVGVVSLTDILILFARAGGVTDVADPNEIRMRRRRSSSSSVRRSFDLGQRPSIGSGNSGSGLRPSGELNRKGSTAKR
>XP_018692360_Fonsecaea_erecta
MESQSQSPSTTARTPSLRIPSMPSAAAHHRQSFHELRGHPPSPRSQRQPSLSHLAVQDLIDNPPMRNPDPRFAGRNWTEVKVKELVNPDDLRFVDNETPVESATNLLIESGAPVVLVREKPGSPVIGTFDHRDLNAYLLLVVGLSRPDDDEHATDFMELAQRAREGKRIHLREIQDLSKKEPLTFLDENADLLKAIETFGRGVHRVVVVNETTKEATGVLSQSRLIRFLWENGRSFPMLDQLYLQNLRDLRIGSRDVVAINGDRPLFEALTLLLNEGVSSLPVVDHNYNVIGNISNVDVKLLTKSTSLPLLRNTCIHFITVILSTRGMYEGKDSFPVFHVTPLSTLAHTVAKLVATKSHRMWITEPVSPSSSGPPTPALHSATLVPTSSHSSNLSLTSGGSHHITPPTAMPTPASDPFSTSPGAVVDSSPKPPFIAPTGPSISASSLPGARISGRLVGVVSLTDILILFARAGGVSDVADPSEIRMRRRRSSSSSVRRSFDLGQRPSVGSNGGSGLRPSGELSRKSSTSHR
>XP_022516074_Fonsecaea_monophora
MDSQSQSPSTGARTPSLRIPSMPSAAAHHRQSFNELRGHPPSPRSQRQPSLSHLAVQDLIDNPPMRNPDPRFAGRNWTEVKVKELVNPDDLRFVDNDTPIESATNSGAPVVLIREKPGSPVIGTFDHRDLNAYLLLVIGLSHPDDNEHAEDFMELAQRAREGKRVHLREIQDLSKKEPLTFLDENADLLKAIETFGRGVHRVVVIDETTKEATGVLSQSRLVRFLWENGRSFPMLDQLYLQNLRDLRIGSKDVIAINGDRPLFEALTLLLNEGVSSLAVVDHNFNVIGNISNVDVKLLTKSTSLPLLRNTCIHFITVILSTRGMYEGKDSFPVFHVTPLSTLAHTVAKLVATKSHRMWITEPVSPSSSGPPTPLMHSATLAPTSSHSSNLSLNSGGSHHITPPVAVPTPSSDPFSTSVGAVVDSSPKPPFISPTGPSISASSLPGARISGRLVGVVSLTDILILFARAGGVADVADPNEIRMRRRRSSSSSVRRSFDLGQRPSVGSNGGSGLRPSGELSRKSSTTGNR
>XP_016636750_Fonsecaea_multimorphosa
MDSQSQSPSTAARTPSLRIPSMPSAAAHHRQSFNELRGHPPSPRSQRQPSLSNIAVQDLIDNPPMRNPDPRFAGRNWTEVKVKELVNPDDLRFVDNETAVESATNVLIESGAPVVLVREGPGSQVIGTFDHRDLNAYLLLVVGLSRPDDEEHAEDFMELAQRAREGKRIHLREIQDLSKKEPLTFLDENADLLKAIETFGRGIHRVVVRDETTKEATGVLSQSRLIRFLWENGRNFPMLDQLYLQNLRDLRIGSKDVVAINGDRPLFEALTLLLNEGVSSLPVVDHNYNVIGNISNVDVKLLTKSTSLPLLRNTCIHFITVILSTRGMYEGKDSFPVFHVTPLSTLAHTVAKLVATKSHRMWITEPASPSSSGPPTPLLHSATLVPTSSHSSNLSLNSGGSHHITPPAAIPTPASDPFSPSSGAVVDSSPKPPFIAPTGPSISASSLPGARISGRLVGVVSLTDILILFARAGGVIDVADPNEIRMRRRRSSSSSVRRSFDLGQRPSVGSNGGSGLRPSGELSRKSSTSIR
>XP_022503857_Fonsecaea_nubica
MDSHSQSPSTGARTPSLRIPSMPSAATHHRQSFNELRGHPPSPRSQRQPSLSHLAVQDLIDNPPMRNPDPRFAGRNWTEVKVKELVNPDDLRFVDNDTPIESATDSGAPVVLIREKPGSPVIGTFDHRDLNAYLLLVIGLSHPDDNEHAEDFMELAQRAREGKRVHLREIQDLSKKEPLTFLDENADLLKAIETFGRGVHRVVVIDETTKEATGVLSQSRLVRFLWENGRSFPMLDQLYLQNLRDLRIGSKDVIAINGDRPLFEALTLLLNEGVSSLAVVDHNFNVIGNISNVDVKLLTKSTSLPLLRNTCIHFITVILSTRGMYEGKDSFPVFHVTPLSTLAHTVAKLVATKSHRMWITEPISPSSSGPPTPLLHSATLAPTSSHSSNLSLNSGGSHHITPPVAVPTPSSDPFSTSAGAVVDSSPKPPFISPTGPSISASSLPGARISGRLVGVVSLTDILILFARAGGVADVADPNEIRMRRRRSSSSSVRRSFDLGQRPSVSSNGGSGLRPSGELSRKSSTTGNR
>XP_013278578_Fonsecaea_pedrosoi
MDSQSQSPSTGARTPSLRIPSMPSAAAHHRQSFNELRGHPPSPRSQRQPSLSHLAVQDLIDNPPMRNPDPRFAGRNWTEVKVKELVNPDDLRFVDNDTPIESATNLLIQSGAPVVLIREKPGSPVIGTFDHRDLNAYLLLVIGLSHPDDNEHAEDFMELAQRAREGKRVHLREIQDLSKKEPLTFLDENADLLKAIETFGRGVHRVVVIDETTKEATGVLSQSRLVRFLWENGRSFPMLDQLYLQNLRDLRIGSKDVIAINGDRPLFEALTLLLNEGVSSLAVVDHNFNVIGNISNVDVKLLTKSTSLPLLRNTCIHFITVILSTRGMYEGKDSFPVFHVTPLSTLAHTVAKLVATKSHRMWITEPVSPSSSGPPTPLMHSATLAPTSSHSSNLSLNSGGSHHITPPVAVPTPSSDPFSTSVGAVVDSSPKPPFISPTGPSISASSLPGARISGRLVGVVSLTDILILFARAGGVADVADPNEIRMRRRRSSSSSVRRSFDLGQRPSVGSNGGSGLRPSGELSRKSSTTGNR
>XP_007755949_Cladophialophora_yegresii
MDSPSTGSRTPSLRIPSMPSAAAQHRQSFHELRGHPPSPRSSRQPSLSHIAVQDLIDNPPMRNPDPRFAGRNWQEVKVKELVNPDDLRFVEIDAAVEAATNLLIESGAPVVLIREQAGSPVIGTFDHRDLNAYLLLVVGLLRPEEGEHAQEFLELAQRAREGKRIQLREIQDLSKKEPLTFLDENSDLIKAIETFGKGVHRVVVRNETTKEATGLLSQSRLIRFLWENGRSFPVLDQLYHQNLRDLKIGSNDVVAINGDRPLFEALTLLLNEGVSSLPVIDHNYNVIGNISSVDVKLLTKSSSLPLLRNTCIHFITVILSTRGMYEGKDSFPVFHVTPLSTLAHTVAKLVATKSHRMWITEPISPSSSGPPTPSLHSATLAPTSSHSSSLSQANGAGNVFTPPVATTTPSTDPFSTSPSTVVDSSPKPPFIAPTGPSISASALPGARISGRLVGVVSLTDILILFARVGGLVDVADPSEIRMRRRRSSSSSVRRSMDLGQRPSVSSGNSALRPSGELSRKGSAAKGC
>XP_016231846_Exophiala_spinifera
MTTPNRDPPTTSSPSPGGSSRSSMDATSPPSRTSSLRIPSLPSAAAQHRQSFNELRGHPSSPRSSRQPSVSSMAVQDLIDNPPAKQPDPRFAGRDWTTVKVEELVSADDLRFVDSETGVEAATKVLVESGGPVVLIREQPGSPVIGTYDYGDLNAYLLLVVGLAHPDDEHAEDFEQVAQRAREGKPIHLRDIKDISKKEPLTFLSKDANLLQAIETFGKGVHRVVVVDEATNETVGVLSQTMLIRFLWENGRSFPVLEQLFTQHLRDLKIGSNDVVAINGDRPLAEALTLLLNEGVSSLPVLDHNHNVIGNISNVDVRLLTKSSSLPLLKNTCIHFISVILSTRGMFEGKDSFPVFHVTPLSTLAHTVAKLVATKSHRMWVTEPVSPSSSGPPTPALHTATLAPTLSHSSSTTGSSYATPPQATSTPPTDPAGSTVVDHSPKAPFIAPSGPSISASALPGARISGRLVGVVSLTDILVLFARAGGLTNVADPNELRMRRRRSSSSSVRKSFDNGSRPPVQGSNLRPSTDSARKPTG
>XP_016264081_Exophiala_oligosperma
MTTPNRDPPITSSPSPVASSRSSMDAASPPSRSSSLRIPSLPSAAAQHRQSFNELRGHPPSPRSSRQPSVSSMAVQDLIDNPPAKHPDPRFAGRDWTTVKVEELVSADDLRFVDSETGVEAATKVLVESGGPVVLIREKAGSPVIGTYDYRDLNAYLLLVVGLAHPDDEHAEDFEQVAQRAREGKAIHLRDIKDISKKEALTFLSKDANLLQAIETFGKGVHRVVVVDEATNETVGVLSQTMLIRFLWENGRSFPVLEQLFTQHLRDLKIGSNDVIAINGDRPLAEALTLLLNEGVSSLPVLDHNQNVIGNISNVDVRLLTKSSSLPLLKNTCIHFISVILSTRGMFEGKDSFPVFHVTPLSTLAHTVAKLVATKSHRMWITEPVSPSSSGPPTPALHTATLAPTSSHSSSTGSSYATPPQATSAPGDPAGGTVVDHSPKAPFIAPSGPSISASALPGARISGRLVGVVSLTDILVLFARAGGLTNAADPNEIRMRRRRSSSSSVRKSFDNGSRPAPQGSNLRPSADLVRKPTG
>XP_013315044_Exophiala_xenobiotica
MTTPNRDLPATSPPSSAVSPRSSMDTVSPASRTPSLRIPPSMSSAAAQHRQSFNELRGHPPSPRSSRQSSMSSSAVQDLIDNPPARQPDPRFAGREWTTIKVNELVNADDLRFVDIDTGVEAATKVLVESGVPVVLIREKAGSPVIGTYDYRDLNAYLLLVVGLAHPDDEHAEDFEQVAQRAREGKAIHLRDIKDISKKEPLTFLSKEANLLQAIETFGKGVHRVVVIDESTQEATGVLSQSMLIRFLWENGRSFPVLDQLFTQHLRDLKIGSNDVVAINGDQPLAAALTLLLNEGVSSLPVIDHNQNVIGNISNVDVRLLTKSSSLPLLKNTCIHFISVILSTRGMYEGKDSFPVFHVTPLSTLAHTVAKLVATKSHRMWITEPVSPSSSGPPTPSLQSATLVPTSSHSSSVSSSYATTPSATSTPSDPSGTTVVDSSPKTPFIAPSGPSVSASSLPGARISGRLVGVVSLTDILVLFARAGGLTSAVDPNELRMRRRRSSSSSVRKSFDNGSRPMQGSNLRP
>XP_007725166_Capronia_coronata
MSTPNRDPSATSSRPSLDAQSPTGSSRTSLRIPSMPSAAAQHRQSFNELRGLPPSPRSQRPPSLSQLAVQELIDNPPMKNPDPKFAGREWTTIKVKELVSPGDLRFVDIKTAVESATKILVESGAPALLVRENAESDDSPVIGTFDYRDLNAYLLLVVGLIKPEDDDRAEELERLAQQAREGKAMHLRDIKSLSKKEPLTFLSEDSDLLKAIETFGKGVHRVVVVNESTKEATGVLSQTRLTQFLWEYGRSFPVLEHLYAQHLRDLKIGSNDVVAINGDRPLADALTMLYTEGVSSLAVVDHNYNVIGNISNIDVKLLIKSTSLPLLRNTCIHFITVILSTRGMNEGKDSFPVFHVTPQSTLAHTVAKLVATKSHRLWITDPASPISSGPPTPSIHSATLAPTSSHASSVVTGSAFPAATPSTTLDPSSSAIVDQSPKTPFITPTGPSVSASSLPGARISGRLVGVVSLTDILILFARVGGMDDVADPNEVRMRRRRSSSSSVRKSFDLGPRPSLTGQGSGVGRLSGERSRSRRSSLASVSSPGNGAGKG
>XP_007733937_Capronia_epimyces
MSTPNREPPFNSPPTSSRSSLDAQSPTGASRTTSLRIPSMPSAAAQHRQSFNELRGHPPSPRSQRQPSLSQLAVQELIDNPPMKNPDPKFAGRDWTTIKIKELVSPDDLRFVDNDTAVEAATKILVESAAPALLVRENAGSPVIGTFDYRDLNAYLLLVVGLIKPDDNDRAEELQRLAQQAREGKAMHLRDIKELSKKEPLTFLSQESDLLKAIETFGKGVHRVVVVDETTKEATGVLSQTRLIRFLWDYGRSFPVLDQLYTQHLRDLKIGSNDVVAINGDRPLAEALILLWTEGVSSLAVVDHNYNVIGNISNIDVKLLTKSTSLPLLRNTCIHFITVILSTRGMHEGKDSFPVFHVTPLSTLAYTVAKLVATKSHRLWITDPASPVSSGPPTPSIHSATVAPTSSHASSVFTGSGAQPVPASTASDPSSTSIADPSPKAPFIAPTGPSISASSLPGARISGRLVGVVSLTDILILFARAGGMGDVADPNEIRMRRRRSSSSSVRKSFDLGPRPSLTGQGSSLSRASGEHSRSRRSSAAGAAPPGNGAGKG
>XP_009156272_Exophiala_dermatitidis
MSTPNRDPPPVQSPPSTAASSSRSSLDAQSPTGPGTGTGTARTPSLRIPSSAAAQHRQTFNELRGHPPSPRSQRQPSISQLAVQELIDNPPMQNPDPKFAGRDWTTIKVKELIDPADLRFVDIDSAVETATKVLVDSGAPAILVRENDGSKVVGTFDYRDLNAYLLLVVGLIKPDDDDKAEELERLAQQAREGKAMHLRDIKDLSKKEPLTFLSEESDLIKAVETFGKGVHRVVVINETTKETTGVLSQVRLIKFLWDYGRSFPVLDQLYTQHLRDLKIGSKDVVAINGDRPLAEALILLWTEGVSSLPVVDHNYNVIGNISNFDVKLLTKSTSLPLLRNTCIHFITVILSTRGMHEGKDSFPVFHVTPLSTLAYTVAKLVATRSHRLWITDPTSPLSSGPPTPSIHSSTLAPTSSHSSSISAASGVPAAAAVSSPSDQSPFITPSGPSISASSLPGARISGRLVGVVSLTDILILFARASGMGEVADPNEIRMRRRRSSSSSVRKSFDLGPRPSLSGAGGVGIPRRGSGEYSRSRRSSLASASATSPRVASPNNNNTNPNTTGNGAGK
>XP_013265198_Exophiala_aquamarina
MSTPSRDPPVNSPPSAGVPPRSSFDTQSPTGNSRTPSLRIPSMPSAAAQHRQSFHELRGLPPSPRSQRQPSLSQIALQDLIDNPPMNHPDPKFAGRDWQTVKVNELANPDDLKFVDIDTGVEAATKLLIESGAPVVLIRETEGSPVIGTFDARDLNAYLLLVVGLSKPDDEHAEDFLQLARRAREGKPIPLREIQDLSKKEPLTFLDENADLIKAIETFGKGVHRAVVRNQETGKVTGVLSQSRLIRFLWENGRSFPVLEQLYTQHLRDLKIGSNDVISINGDRPLAEALTLLLNEGISSLAVVDHNHNVVGNISNVDVKLLTKSSSLPLLRNTCIHFITVILSTRGMFEGKDSFPVFHVTPLSTLAHTVAKLVATKSHRMWITEPISPGSSGPPTPSLHSATLVPTSSHSSFSPGSGQHHMTPPLAASAPPAPDPFAATIADNSPKTPFITPTGPSVSASALPGARISGRLVGVVSLTDILILFARAGGLNVADPIDIRNRRRRSSSSSVRKSLDLGQRPQGNSLRPSGELARKSSHAGSLNG
>XP_016228415_Exophiala_mesophila
MAAPGRDPPVGSPPSNAVSSRSSFDSQSPSSRPQSLRIPSMPSAAAQHRQSFNELRGHPPSPRSQRQPSMSQLAVQDLIDNPPVRANPDPKFAGRDWQTVKVNELTNPEDLRFVDIDTGVEAATKLLIESGAPVVLIREREGSPVIGTFDARDLNAYLLLVVGLSHPDDEHAHDFLELAKRAREGKPIPLREIQDLSKKEPLTFLDEDADLVKAIETFGKGVHRAVVRNPETQQVTGVLSQTRLIRFLWENGRSFPVLDQLYSQHLRDLKIGSNNVISINGDRPLAEALTLLLNEGVSSLAVVDHNHNVVGNISNVDVKLLTKSSSLPLLRNTCIHFITVILSTRGMYEGKDSFPVFHVTPLSTLAHTVAKLVATKSHRMWITEPVSPVSSGPPTPSLHTATLAPTSSHSSAISSGSGQHPAGAPYATSAPPAPDPFSHSVVDTSHKAPMISPSGPSISASALPGARISGRLVGVVSLTDILILLARAGGLSNIDPAELRNRRRRSSSSSMRRSFDLTQRPSASQLANSAELNRKPSQSGSLREK
>XP_013273944_Rhinocladiella_mackenziei
MATPNRETPHSSTPSTSASSRSSMDAQSPSTRTPSLRIPSMPSAAAQHRQSFHELRGHPPSPRSQRQPSISQLAVQELIDNPPMKNPDPKFAGRDWTTVKVKELVNPDDLRFVDIDTGVEAATNLLIESGAPVVLIREKAGSPVIGTFDHRDLNAYLLLVVGLWRPDDEHAEDFMELARRAREGKLIHLGEIKDLCKKEPLTFLDENSDLLKAIETFGKGVHRVVVIDETTKEATGVLSQSRLIRFLWENRRCFPVLDQLYTQHLRDLKIGSHDVVAINGDRPLAEGLTLLLDEGVSSLPVVDHNRNVIGNISNVDVKLLTKSSSLPLLRNTCIHFITVILSTRGMVEGKDSFPVFYVTPLSTLAHTVAKLVATKSHRMWLTEPVSPSSSSPPTPSLHTATLAPTSSHSSSSSQHHGTPPLVASTPVEPLASAVADPSPKAPFIAPTGPSVSASSLPGARISGRLVGVVSLTDILILFARAGGLTNVADPSEIRMRRRRSSSSSVRKSIDLGSRPSISGQGSALRPSGELPREASGAGTSGSARG
>XP_018004454_Phialophora_attinorum
MASPNLSHVSPAGSSDSSRPNSATDTQTPPRRNPSLRISHMPSAASQHRQSFNELRGAPGSPRSQRQPSLSSIAVQELIDNPPQRGNPDPRFANRDWRTIKVQELTSPHDLRFVQSDVPVEAATNLLISCEAPVLLIRDEEDGPVVGTFDYRDLNAYLLMNIGRLQPDEEHIADFAEMVQKAREGKAIPLRDIKDWGKKEPLTFLSGNADLVRAIDVFGKGLHRIVITDDAGGVTGLLSQSRLIRFLWEEGRHFPMLEQLHGYYLRDLKIGSNAVISVNGDTELRDALSLLHNEGVSSLAVVDNSSNVVGNISVVDVKLLTKSTSLPLLRNTCIHFVSYILSNRGMENGKDSFPVFHVTPMNTLAHIVAKLVATKSHRLWVTEPISPSSSGPPTPSLHTATLVPTSSHSSSPSSSSGQSYPVVAPPALSADPGNVADASPKTPFISPLGPSISASAMPGARISGHLVGVVSLTDILILFARAGGLDAADPNDIRARRRRSSSSSARPSVDLGIRPRPSMDLQRKASGGP
>NP_001342790_Schizosaccharomyces_pombe
MPLSTQSSDSLSSAGRQSFGVNSVSDFLAQFPIPTNLPSNKWQDIPVTFLHDNEIALIDPETSMEEASSILIDRDLSALPIVAAKGSNEIATTFDYADLNSFLLMVVGFDDFNDGRFKKVAEDIRAGKVITAYEVAKLGKNKDDFITIPHTTSLGRLAEILSSGIRRVAVTNEQGELSFMASQRSIIRFLWNNIRAFPDLEPLMSRTIHSLDIGSTDITCISGDQKVAAALRQMNQTGIGSLAVVDAQFRLLGNISLVDVKYVTRSSSVYLLNKSCAHFLSVIKSEQGIRAGKDSAPAFNIYESSTFAFTLAKLVATQCHRLWLVQSPSCPPSPKNNAHLSPGSMGGVKVNQLLGVVSLTDIISVLYAHMKGTLPPAPHSAPSLRHGRRGSTSSHRSHSKASVDTQRR
```
