## Supplementary material for "Coding Sequence Insertions in Fungal Genomes are Intrinsically Disordered and can Impart Functionally-Important Properties on the Host Protein": fasta protein sequences: XP_717753.2_blasthits_fa.txt

```
>XP_717753_Candida_albicans
MDTNKLAIVLDPKSNRKIINHRYKIIKKIGQGQYGKVLLGEDVTTTVTSTEKNKSTTISTYVAIKTINRIDKSRLLLVKNSSNNISMKIKREITIMKQCNHPNIVKLYQVIDDLRFDKILLILEYCQYGEIDWKRYNHYREKYRKIDTESTRGNTNSIPQTRLTLNKILRDIINGLEYLHDYKHIIHRDLKPSNLLINQNNTVKISDFGVSLLLENNANDAKELAKIMGTPAFYAPELCQFVNNRFSMVTNEDHAGNKIKISYNIDIWSLGVTLYCLSFNNLPFNGNNEFEMCKNIVKSELQFPLIKHSSKVTENDIQELKCLKDLIKKILVKDPDERISLKEIKVHPFTTFDLSELEKKKFFKFNQNIFKAEDCKKELDVDGAIPASSPQSSSLSKRIKNLFSSKSPVATTATTTTSSPPPATTLPSTPGNSSSKHTPSNLKYNNLSLKELEHVDDLLDSYLDDSSSLGSIEGDDEGVDTSNILGDLDKDTNYDHSPSQLQEKASDLTKNATQVETKHKPQPLDLKQAVTSFPPLPPPRGNFSSSLEVTNNSNDNTSSPVTPINENITTIIGERSPVNNYNGINDNIGDFPKPSRQSFEKQNKSASLASMTYQPTIISLSSPVKTKSESWGGKPNNTSIHNSIGGISDNHKHLNMFEPPSIFRESKPQPPSEGNKSATVGNTENSFGSTSRRNSNTSQHFGYGLSRITSSSSSLNLNAYLTDDDDDNDINSALMPESNRSSSISTRYSLKSIQQQSQPPPPQQQQQDKSQNIEHNEDHDESEEGDSTIIANNYQIMRNYNDMSSYLDGLD
>XP_002419020_Candida_dubliniensis
METNKLAIVLDPKSNRKIINHRYRIIKKIGQGQYGKVLLGEDITTTVNSSTGKNNSTTISTYVAIKTINRIDKSRLLLVKNASNNISIKIKREITIMKQCNHPNIVKLYQVIDDLRFDKILLILEYCQYGEIDWKRYNHYHEKYRKVDVESIQGKANSIPQTRLTLNKILRDIINGLEYLHDYKHIIHRDLKPSNLLINQDNTVKISDFGVSLILENNANDAKELAKIMGTPAFYAPELCQFVNNRFSMVTNEDHAGNKIKISYNIDIWSLGVTLYCLSFNNLPFNGNNEFEMCKNIVKSELQFPLIKHSSKVTENDIKELKYLKDLIKKILVKDPDERISLKEIKVHPFTTFDLNELEKKKFFKFNQNIFRAEDCKKELDVDGSISTLSPQSSSLSKRIKNLFSSKYPAATTTTTTTTSSPPPASSLPSTPGNSSSKHIPSNLKYNNLSLKELEHVDDLLDSYLDDSSSLGSVEGDDEVVVDTSNILGDLDRDTNYDDSPQQLQGKVNEIITDVPEEEKKHKPQPLDLKQAATSFPSLPPPRGNSSTSLDVTSNNDNITSPATPINENITTIIGESSPGNYYNSTNDGIGDFPSRPSRRSFEKQNKSASLASMTYQPTIISLSSPVKTKSESWGGKMNNMSIHNSIGGINDNHKHLNMFEPPSIFRESKPLEGNKTASASNTENNFGSTSRRNSNSSQHFGYGLSRITSSSSSLNLNAYLTDDDDDDGDVLNSASMPELNHSSSISTRYSLKGMQQQHQSERKSQDNEQTEEQEDHEESEEGDSTIIANNYQIMRNYNDMSSYLDGLD
>XP_002551206_Candida_tropicalis
MDSEKLSIVLDPKSNKKIINRRYKIIKKIGEGQYGKVLLGEDIQTRKSTSTLASPAYVAIKTINRVDKSRFLLGKSYMNLAMKINREIKIMKECNHPNVVKLKQVINDLKFDKILLILEYCKFGEIDWKNYNHYYEKYNHHKSRSSLVLNKVLRDVLNGLEYLHEYKHIIHRDLKPSNLLIDHDNTIKISDFGVSLIMENNANDDKELSKIMGTPAFYAPELCQFVNNRYSMITNENHEGNKIKIDYMIDIWSLGVTLYCMMFNNLPFTGNNEFEMCKNIVKSELKFPMIKHTSKVTEDDINELKEFKDLIKKILVKDPKDRISLQDIKQHKFTTFDLNDKEKRKFLNFNKAIFRAEDCKKDIVNQVEEPTISSRIKKFFSSNSNNNNSSNSGNGNGSGKSSKSMSTGSSLASKTTHQPSNLKYSNLSLKDLEHVDELLDSYLDDSDSSSSMGSIEVEEIDTKNILSDLDDELHFKHRPKPLDLNQSNLVLSPPASLSSSPPLAPTPANTVVPGSSQPLSDPSTPTNNTVMVIGESSPGYNSSNTGNIFSPSRRFFEKQMNSKTAIQDNPTISSLSSSSWNDKSKNHANGSLGMFEPPSVFRDTMASQQQQQPQQQQISSDGKSSGSGDITASGVGISSRRDSNSSQFGYGLSRITSSSSSLNLNAYLTDDSDHSIHSNVSNFSTRYNLKNKGNNQPHNAAEEEEGDDDDQECEGDSTIIAKDYATYHTMSDYLDDLD
>XP_003869618_Candida_orthopsilosis
MDYDKLSIELDLKTGKKVINNKYRILKKIGQGQYGKVLLGQVLDDNRNNQPVVRKQSTLNDKVVTASSTSVTYVAIKTINRVDKAKLITKSYISNVTKIKKEIKILKQCNHPNVVKLYSVIDDTHFDKILLILEYCKYGEIDWKHYNHYYEKYSTHKSRTALNLNKILRDIVNGLEYLHSYKHIIHRDLKPSNLLIDEYNNIKISDFGVSLILENTIQDSKELANTMGTPAFYAPELCQFVKNRFSMITNEHHSLNKIKIDYRIDIWSLGVTLYCLMFNNLPFNGVNEFDICKKIVDTELKFPQIKHTSRVTDSDVEELQLAKDLIKQLLQKDPNRRISLEEVKHHKFTTFDLNDSQRERFFNFNQAIFKDADCKRKLSENNEEGEPLQNSTGLSTKIRNFFRGNNSTMPTPPAKDATLAASNSKEPLSHDSGTKRPNLPDLQHVDDLLDSYFDDSSSMGSSIGEVEEDPVDTSNILGEVANGNDRDINASLKHLPQPLVLKPLTLKDPFTATGTTSKVETRWPSNNNSTLITPNSSQQHSLTPTNDMFATIGQSSPNQASTSGPVFSPSKRFFDKQQQQNKEAQQRQQPSIKSLSADNDFVIQPPSVFNRKNGHLNSNGNNNNNNNNNNVSNNSTTSNSNNSSSGDRRNSAERSKPPYGLSRIPSSSSSLNLHAYFTDDCDSLESLHSIQSNHSSSVKYNLKKIKDNVSVHDMKTNSNESKETGTEDADDNEEEGDSTFYLGDETGVFEKYKDLSTYLDNLE
>XP_001527388_Lodderomyces_elongisporus
MDCDKLVIEVDPKTRKKVINGEYRIIKKIGQGQYGKVLLGERVTNGNGKGSSGLVLSSAKKLLLSDGNTKLPSSSSYVSTSSSSSTSSVISTSQAQFVAIKTINRIDKAKLITKSYISNITKIKKEINILKQCNHPNVVKLYNVIDDLKFDKILLILEYCKFGEVDWKHYSHWYEKYSKHQHRLPLRLNKILRDIVNGLEYLHDYKHIIHRDLKPSNLLIDENSTIKISDFGVSLILENNLNDSKELAKIMGTPAFYAPELCQFVKNRMSMITNKDHHLNRIKVDYRIDIWSLGVTMYCLMFNSLPFTGINEFDICKNIVDEELKFPKIKHTSRVTSDDIEELTQFKSLVKMMLVKKPSERITLQEVKADPFTTADLSPVESEKFKNFNKAIFKDAECKKNLDKSQNLENLKNLENLKNSKNSKKQQNLDDVSSLTGRIRKFFSKNAIDAPNSKAASAKPSEQPAEDSDVHLVSAKNYDELEHVDDILDSYLDDSSSLSSIGSVENDEVDTSNILADLDLDLANNKDRNGLFVKVLDLENHQKSLDDPVRVSKHVPKPLNLPLAFSLPNSLPQSPNEKNDHYLNGLNPSTTIAASQTQDEILQATTLATKSNNIPTLASSSQTSTSTSTSTSTPVNDTFAVIGESSPVSNVQNNTTFSPSRRYFEQNKSNTNAYTGTTGQPSLRSLSSLGRDAENAKFELDMMEPPPSLLRLGAGNKDKVGSNSNYNYNYNYNHANSNNTNNNSNSNGNGNGKANGNETKNKNGNSTDSGVGLERKGSSGSIGSNRKNSFGYGLTKIPSSLSSLNLNAYLTDGSDDISIRSNYSISKSSLKKIKVISKEEIEVQLAENVHKTDNEDETNEGDSTFILANTSLGANYKDLSQYLDGLN
>XP_007376091_Spathaspora_passalidarum
MPPTTTRLTIDLDPKSHKKVINNQYKIVKKIGQGQYGKVLLGQSTTNGDYVAIKTINRIDKSRLLTKNYVSPITKIKREIQIMHECNHPNVVKLYQVIDDTKFDKILLILEYCKFGEIDWKNYNHYYEKYTSKRDPPLTLNKILRDVVLGLEYLHFKRIIHRDLKPSNLLISSDNTIKISDFGVSVIFENEQDMSELGKTMGTPAFYGPELCSFINNRYSMINNSNHQLNKVIDYRMDIWSLGVTIYALMFNDLPFSGNNEFEMCKNILTQELKFPRVRQSSKCTASDMQELISFKNLCKCLLAKDPNDRMTLAQVKLHSFTTFDLNDNEKYKYRKFNNPYIHQHSQGLPSRIKKFFSKQKTTKPTLPSVPASSINASSSSVDRANISLEHVDDLLDSYLDDSSSMGSVEEEDFDTTDILAEIHSPSPIVKPLPPQLDLTSSAHSFIIGESSPSSAYFSPMKRYFNNNNNNNNNNNNESSPAVSDSKPTISSLTRDFGELDLIPPPSMHKSTTPKLSPSRKNSISSSSSSLNLNGYLTADDYSPRSHYKRGSRDEKKEEPEEEEEDTLIFDESMIRNYNGMSDYLDNID
>XP_043051835_Scheffersomyces_spartinae
MYVSSLTIATDGRFRRKIINDRYLIVKKIGEGQYGKVLLAEDLGGRQQQQQSSNKEYDTPLYHHHHKLVAIKTINRIDRLRLITKTYLSHTTKIKREIQIMKNCSHPNVVRLYVVIDDLKFDKILLVLEYCKFGEIDWKHYSHYYEKYNKPMNGIRLNKILRDVLNGLEYLHDCRKIIHRDLKPSNLLISHDNTIKISDFGVSLILENNANDDKELGKTVGTPAFYAPELCQFVNNRLSMIQNLETSSTSSSVKIDSRIDIWSLGVILYCLMFNELPFNGFNEFELFKKIVEDDLRFPKFCKKSKATEDDMTEITQLKDLIKKILIKDPEKRIDIKGIKNHPFTLHDLRSASDKKKFLKLNSTIIQEQLGSDSASSQNGVGLAHKIKKFFAGNDKTAALPQAPISAPISQSTPTLLSRPPDTKTLQQVDDLLDSYLDSSSEDESYGSVVENIDTDDLLQGLRGDSMEQQQQQYTNSTNEASVNSGLLKLSSFVPHEDENNLKTRPPPLTLLPPAIAYKEDGQNSKSSGPGGLETPTTNTTFMIGEASPSSLKSVFSPARRFKNQNRDSNGSTNSGESGDYRSSKLRSSLSEEDNRKDNVTITSLASPVKKESYNARDFAEPRSFFASGSKATSNNINGNLPSSGSSTHLSQLLQQALEDEEDFAFSKPPSSRYSNGSVISEYGHSRTSSFSGSNANGSGFVGLSRITSSSSLLNLNAYLTDDLLPQSLSGFNMDERQQGRRKLYSDVIPLSKWNQDEESLQCESSDDDDDDDANNTTLVLKDNTLEPPLFNVLTMDQYLDQLE
>XP_001382457_Scheffersomyces_stipitis
MDVSSLSIRLDQETNRKVINEQYRIIKKIGQGQYGKVLLGETTVTSTCQDKYVAIKTINRIDRKRLITKTYLSQATKIKREIEIMKECSHPNVVKLYQVIDDMKFDKILLILEYCKYGEIDWKHYNHYYEKYQKHYNDRKPLTINKILRDVINGLEYLHSYKKIIHRDLKPSNLLINSDNTIKISDFGVSLILENNANDAKELGKTMGTPAFFAPELCQFVNNRYSMITNANHSGNKVQIDHRIDIWSLGVTLYCLMFNNLPFNGSNEFEMFQSIVKEELKFPVLKHSSRTTEADIREVKLLKDLLRRLLEKDPQRRISIEQVKNHDFTTFDLDEIETRKFHNFNRAIFRDADKKGEKHVSDLNARAEQDSAFSTRIKRLFTSKTDTKPVSLPLRKSTEINNTPTNSNLTIDQTEDLEPLDDLLDSYLDDSSSADSLGSDVEQDVDTSDILGENNENGKLDSVKITSSSHDTLFSVKPKPLQLSDTSSFVPPRPFSTNSSPQDNSTWKPPRPFITPTNNHFTTIGASSPSSFKSIFSPSKRFFTSNKGKKEDTEAKNPTISSLSSPTAIRNGANTSKSTYTDLMEPPPIFAGHSTFTNSPKNDNIVPNSRVSVLPASGYGLSRITSSSSSLNLNAYLTDDSYTEKSSKVGKLRTFSSVSRDDKVEVDGDTNDIDGDDDDVGNDTVVIADDSGPNRKFKNMNDYLDSLN
>XP_020061898_Suhomyces_tanzawaensis
MDVTSLSMVLDPSTNRKIINSSYRIIKKIGQGQYGKVLLGEVIRDPKNDTANSKVPIRSDTVAIKTINRIDKSKLITKSYLSQTTKIKREIQIMKECNHPNVVKLYQVIDDLKFDKILLILEYCKFGEIDWKHYNHYYEKYQTHYDRKPLTINKILRDVVNGLEYLHDFKKIIHRDLKPSNLLIAEDNTIKISDFGVSLILQNNADDQKELSKIMGTPIFYAPELCQFVNNRLSLISKEDSNQVKKVSIDKRIDIWSLGVTLYCLIFNDLPFNGFNEFELFKNIVREELKFPKIKQTSRVTDSDVKELKLLKDLIRKLLTKNPDDRISLEEIKNHQFTTYDLNPGERRSFLNLNNNLFTAKLVTQELKKEAISTDASNIDLSTKIKKLFGAGPKKPAKDPETSSILSTVSENTAAPISSVDIKNLEPLDDLLDSYLDDSSSFTSDIDEEDVVVDTTNITSSPKTAVYGRSPTKSTSSLRAPSSPKSINSIKTPVTPTNNNSITIGASSPSTSSFKSFFSPSRRFFSRNKSKGKNGDTKGQERQEPQPTISSLSSPEKKQKNPMEEKRNPTSNHQHSRTTSRKNSMGSLSSGYKLSKITSSSSSLNLHAYLTDDNLSLASGSEDGAADDTIETVEDEDSDDEGEGVNDTLILNDDSEIFRNYKSMNQYLDGLD
>XP_020074179_Hyphopichia_burtonii
MDVSHLSIENEGSSNRKIINNTYRILKKIGQGQFGKVMLAENKSIEKSPKNKYVAIKTINRIDKTRLITKTYLSHTTKIKREIQIMKGCKHPNVVQLYQVIDDLKYDKILLVLEYCKYGEVDWKNYNHYHEKHNKNGEGLTLNKLLRDVINGLEYLHDYKHIIHRDLKPSNLLISADKTIKISDFGVSLILENNANDDKELGKTMGTPAFFAPELCQFVNNRLSMLNDADRAKSKIDNKIDLWSLGVILYCLVFHNLPFNGNNEFSLFKKIVTEPLKFPQIKKSSRTTLEDVNELKLLKDLINKLLIKDPKQRMTIKDIKQHAFTTFDLQNSKQISEFVEFNKKLISNQNKPISNETGLATKIRRFFSNKPEPSPAPPNHDIIQQQKEHEINEQKLLNDPTSLSNLEPVDDLLNSYFDDSSSMGSLEKEEVEPYDTSEVLRSLNDDNLKEQDNTLKNPSFESKNKVGVPPPLKIKDSFHEKKSNSDPSLNTITTAQKTPLSTQTFNHSPIMTPGTTNDEIITIGAGSPSSIKSMISPSRRFFSRSKKSTKLQSAESEKKPTISSLSSPEKKPKERLQNTKKFTDLMEPPPIFDSISLKVFNESPKNVASPTCSRKNSVSSSIRSVGLTRIASSTSSLNLNAYLTDDAFSLSSTTKSKHKRLSLLSSSSSLEDTDVDDDNDEDDDDDDDGNNTTLNDEDHLMNELSNSPTQPTRNSTAYTDKSIRRIHSMYQTNKEKESYNDMMMEDN
>XP_015467861_Debaryomyces_fabryi
MDISTLSIENDPKSNRKVINKTYRIIKKIGQGQFGKVLLAENIGKQNVQKSCTTVAIKTINRLDKTRLITKTYLNHTTKIKREIQIMKECNHPNVVKLYQVIDDLKYDKILLVLEYCPFGEIDWKKYNHYNEKYNKKDGITINKILRDVVNGLEYLHDYKKIIHRDLKPSNLLISADKTIKISDFGVSLILENNANDDKELGKSMGTPAFFAPELCQFVNNRLSMINDNFKAKNKIDSRIDLWSLGVMLYCLIFNDLPFNGFNEFGLFKNIVNKDLKFPRIKSTTHTTKDDLKELKLLKDLIEKLLTKDPTKRITLEKVKHHGFTLFDITPDEQDKFQDFNRQIIRQDGSLTTKIKRLFINKPESPVSPKLPIVENEPNPSSLEPVDDLLDSYFDDSSSLGSYEETAEVDTNNLLESLDTKESTPSAENKPNNILNLEFLSKDNNSHKRTNKNVPTPLELSQPPPHPYTSRSASSSSSHFQSPLSPSSPNANAVTIGADSPSSIKSMFSPSKRFFARNKNKESTSPNKKTHTISSLSNSSSLKSKNNDKKSTVYNDLMEPPPIFGATSSTLSVNHPPSSTCSRKNSISSVKSSGLSRITSSSSSLNLNAYLTDDTYSLSSMKDPAITEKFRTNTSNNSHQGVTDDDPDEDVDETFILPDHEQSDMKQYSSMSDFLDRI
>XP_456706_Debaryomyces_hansenii
MDISTLSIENDPKSNRKVINKTYRITKKIGQGQFGKVLLAENIGKHNVQKSCTTVAIKTINRLDKTRLITKTYLNHTTKIKREIQIMKECNHPNVVKLYQVIDDLKYDKILLVLEYCPFGEIDWKKYNHYNEKYNKKDGITLNKILRDVVNGLEYLHDYKKIVHRDLKPSNLLISADKTIKISDFGVSLILENNANDDKELGKSMGTPAFFAPELCQFVNNRLSMINDSFKAKNKIDSRIDLWSLGVILYCLIFNDLPFNGFNEFGLFKNIVNKDLKFPRVRSTTHTTKNDLKELNLLKDLIEKLLTKDPTKRITLEKVKQHGFTIFDITPSEQDTFQDFNRQIIRQDGSLTTKIKRLFVSKPESPVSPKLPVDKPEPNADALEPVDDLLDSYFDDSSSLGSYEETTEIDTTNLLESLETKESTPPVENKPNNLLNLEFLSKDNKSHKRTNKNTPSPLQLSQPSPQPYASRSASSSSSHFQSPLSPSSPIANAVTIGADSPSSIKSMFSPSKRFFARNKSKELASPNKKTHTISSLSNTSSLKSKNSDKKTAVYNDLMEPPPIFGTTSSLSSTNQSPSSTCSRKNSISSSKSSGLSRITSSSSSLNLNAYLTDDAYSLSSMKDPAITENSKGNNNKASNNSHQGVTDDDPDEDVDETLILPDHEQSDMKHYSSMSDFLDRI
>XP_006684639_Yamadazyma_tenuis
MDVSRLEISTDTRKKRIINDQYRILRKIGQGQSGKVLLAERVIQSGDEDKLVAIKTINRIDKTKLITKTYLSHMTKIKREIQIMKECNHPNVVKLYSVIDDLKYDKILLVLEYCSDGEIDWKRYNHYTEKLKNGRGLTINKILRDVVNGLEYLHEYKGIIHRDLKPSNLLIQGNSMKITDFGVSLILENNANDAKELGKTMGTPAFFCTRALPVYIWSLGVILYCLIFNDLPFNGKNEFGLFKNIVTKDLKFPQTRFSSKFTESDRKEFNLLCDLISKILVKDPNHRYTIQNIKDHSFTTFDLTMSESLRFKRFNDGVIHNQLGLTNKIKKFFGGKPMESVNPIKIEHYDGDYNHLEPVDDLLDSYFDSSSMGSMESDDDGAEDIQPIAVVTGSHESIEDKKVEFLSNEDRKDYPLGPDRLFASNRLSERVQAPPSLNFTAPRRNTLSSPVKIGTSTPLAPVSTPLSASPSLSSSSSMISPRPVTLGPSSPSTSVFYSPTRSFFDKIHGMNHTISSLSSPPDTRGFKSKDVNDKLDLEPPNIFGSRHSSVGSVGSSHRKNSFGSPLMRITSSSSSLNLNAYLTDDNFSINLRSQDESDTDSVVSDAVGGSDDEVDDEADSTFVYGEVDTNINTNTNTSKFKFQDMGEYLDRLD
>XP_001484141_Meyerozyma_guilliermondii
MDVSKLSIEDDPVTHKKTINNRYRIVRKVGEGQFGKVLLALDTTNKEDVAIKTINRIDKKKLITKTYLNQATKIKREIQIMKECSHPNVVKLFSVIDDLKYDKILLVLEYCQYGEIDWKRYNHYNEKYFKEDGLTLNRILRDVVNGLDYLHNYKRIIHRDLKPSNLLISRDRTIKISDFGVSLILENNANDQKELGKTMGTPAFYAPELCQFVNNRLSMIEDISKSKTRIDLRIDIWSLGVVLYCLEFHELPFNGFNEYGLFKNIVNKTLTFPPTKHVKRTTDEDVKELDYLKDLITKLLMKDPNQRITIDEIKLHPFILYDLNPQQVEEFKNFNRSTVKKTHEGLTNKIRKLFVGKAPPKAEKTESYLALENLEPVDELLDSYLDSSSESEYEEEGEQVESIRKLPPPLELIPPSTLGESGSGLRSNRSSSLSNSFASSPVTVGAASPSSQLSLFSPSKRFFSRRQKSKKAEPPQPTISSLSSPTSDNYTMEPPAVFGSNNLSSSCSRKNSMISQRSGGGLSRITSSNSSLNLNMYLTDDTLSLHTSSGGSRASRDSGASRNSISGADDTMSNPDDTLTYEDRLPEVGRHFDMSRYLDLLDGGISN
>XP_018713195_Metschnikowia_bicuspidata
MDVAKLSVELDKTLRRKIVNLRFKLLQNIGQGQFGKVLLAEDLARGPGQHVAIKTIHRVDTTRLITKTYLSHTTKIKREIQIMKECDHPNVVKLFQVIDDMRFDKILLVLEYCALGEIDWKRYNHYHEKYFKDPARRLPLNRILRDVANGLEYLHLYKNIIHRDLKPSNLLISSDRTIKISDFGVSLILENNANDDKELGKTMGTPAFFAPELCQFVNNRLLMFNEQDLRSSKIDARVDLWSLGVTLYCLFFHQLPFEGFNEFGLFKNIVNGDLKFPRTKRSSLAKPDDVRELALLEDLITRLLRKDPHTRPTLAEIKGHGFTTFDLGRPEIEKFKNVNRHIISAQSPAAAEAFAAESKLSLRLRKLFVGRSEPSAVPEQKINVRELEKVDDLLDSYLDDSSSCGSLDEEDTEPQIPPPLKLSGSNFDPLAPKHSPLLQSASGEKTPSSAHPVVTIGPDSPLSIKSVFSPSRRFFSRFKKKPIEPTISALSGHMAGGSSGASSYTNLAPPPAFGDGWKKPRSNRSLFSSVDSGPVLLRKNSMSSGASNTISKISSSSSSLNLHAYLMD
>XP_002617885_Clavispora_lusitaniae
MDIQTLTVELDPASKRKVVNNRFKLLETIGQGQFGKVMLAEDISPDRTEDYVAIKTINRVDKTKLITRTYMSHTLKIKREIQIMKECNHPNVVKLYQVIDDMKFDKILLVLEYCQLGEIEWKKYNHYHEKYFKDPNKSITLNKILRDVTNGLEYLHSYKHIIHRDLKPSNLLISRDRTIKISDFGVSLILENNANDDKELGKTMGTPAFFAPELCQFVNKRLSMFNEKDLLKSSIDARIDIWSLGVILYCLFFHQLPFEGFNEFGLFKNIVNGELKFPNTQKGSHVEEQDLKELDLLKNLIRKLLSKDPRHRPTIKEIKEDPFTVFDLSPKEIEDFKNFNRDIINSQSPLQAEAWASDNKLTSKIKHFFVGKAESTMTPVPPSSLPITVNMKPNQEEPPNLMDLGRVDDLLDSYLDDSSSLGSIEDDSEPEVLDTNHLLSSLSEKTSQAESESTIKNSTSSNSNSSKLSRGSIPPPLNLVSSSFHSPTKSAHTTPLRTSPARNTPTANAVTIGAGSPSSLKSIFSPSRRFFSRAKKNAEQKAGPATINALSSPYERGSLSNYTDLVPPPLFGRDKRHSGGESIQSCDSIDNGSRKNSISSIHSNPFSRITSSSSSLNLHAYLTDDSHSRSSMERSFGRNSVERSSVERNPERNSMEYSLANEIELVSDSESEEANRTLTMESVSRSAWVKRGLAEATKQPCKKYTTQIRLDLSSRFRNGEASSSVSVASQWGKCNTSECVTKQERKRFSETNVND
>XP_025341360_Candida_haemuloni
MSNSETFSTDVKTQEHAPLYFPQRQSGLRNVSYHYNAETSRYHYGPHHPMKPFRLMLTDHLVISYKLHERMDLYEPRKATRDELLQFHSEDYVDFLQTITPELTAKLGEEKLAKFNIGDDCPIFDGMYDYSGMYAGASLDASRKLISGMSDIAINWSGGLHHAKKFEPSGFCYINDIVLAILNLLRVHPRVMYIDIDLHHGDGVQEAFNTTDRVMTVSFHKFNGEFFPGTGSIDETGIGKGKNYSVNVPLKDGIDDHSYIHLFKSIMEPLITKFQPTVIVQQCGADSLGYDRLGCFNLNIRAHGQCVKFIKSFGIPMLVVGGGGYTPRNVSRLWCYETSVLNDVQLDSKIPSKIPTYDWFGPDFSLHPQLDGRLDNKNSKKYLECVKTDILEQLRFLNYAPSVQMQEIPPDIGGLTEEEEDIIRELNEERDDEETRNTRDMKDEARAGDSNGHEFVAIKTINRVDRAKLITKTYLSHTTKIKREIQIMKECDHPNVVKLYQVIDDLKYDKILLVLEYCKFGEIDWKKYNHFHEKYLKEGSKGITLNKIVRDVVNGLEYLHSYKRIIHRDLKPSNLLISSDRTIKISDFGVSLILENNTNDDKELGKTMGTPAFYAPELCQFVNKRLSMLNEDDMARSKVDARIDIWSLGVVIYCLFFHQLPFEGHNEFGLFKTIVNGQLKFPKTRESSHVRIDDLKELELLKDLIRQLLSKDPNSRPTLAEIKHHKFTTFELTKKEADEFYAFNKNIITEQDPQAAEAWEAENRFSNKIKRFFGAGKPEQEMSLPPSSRPISVEHQQSPVKNINILDLEKVDDLLDSYLDDSSSMGSLSDEEGASSLIDTTNILSSISVDKGTSSLSPALQKSGSSHSNISRLSRSSIPPPLKLSSSTFSIHKGGSSSSFPQPPASPFSSGQKTPNTAGSNTVTIGEGSPSSIKSIFSPSRRFFAKIKPTINSLYSPTHADAGGTSSFSDLAPPPSFGRSDRRGSTTESISSTPSIGGGVGSRKNSFSSTRSGALTKLSSSSSSLNLHGYLTDESTTSFGGKWRKAVAKELGSDEEEHDKHDAHSSYEEESDEVGDETLTVSPRKAGTMDQYLDRLEN
>XP_024715727_Candida_pseudohaemulonis
MDVLRLDIVLDKQTNRKVVNRRFRLLQTIGQGQFGKVILAEDLSKDHGLVAIKTINRVDRAKLITKTYLSHTTKIKREIQIMKECDHPNVVKLYQVIDDLKFDKILLVLEYCKFGEIDWKKYNHFHEKYLKDGSKGITLNKIVRDVVNGLEYLHSYKRIIHRDLKPSNLLISLDRTIKISDFGVSLILENNTNDDKELGKTMGTPAFYAPELCQFVNNRLLMLNEADMARSKVDARIDIWSFGVVIYCLFFHQLPFEGHNEFSLFKTIVNGELKFPRTRESSHVRMEDLKELELLKDLIKRLLAKDPNSRPTLSEIKQHKFTTFELTRKEAETFFNFNKNIISQQDPLAAEAWEAENRMSNKIKRFFGAGRPENEIPPSSRPILVDQPVLPVKGINVLDLEKVDDLLDSYLDDSSSMGSLSDEEGGASVIDTTNVLSSIKLDREKLPHTTLKKSDSAQLRLSRSSVPPPLKLSSSSLSVHKGGSTLSFPQPPASPFSSGQRTPSTAASNTVTIGEGSPSSIKSIFSPSRRFFAKIKPTINSLYSPTHGEGNTATSFSDLAPPPFFGRSDRRGSTLELISSVQSTGGFGSRKNSISSTRSNGLSKITSSSSLLNLHGYLTDESSTSFSGKWQKAVARELGSEDEEDKHAHSLSDSDEVGDETLTMLPNKLGTMDQYLDRLETKQA
>XP_025338698_Candida_duobushaemulonis
MDVSRLDIVLDKQTNRKVVNRRFRLLQTIGQGQFGKVILAEDLSKDHGLVAIKTINRVDRAKLITKTYLNTDNERVLSPNVVKLYQVIDDLKFDKILLIDWKKYNHFHEKYLKDGSKGITLNKIVRDVANGLEYLHSYKRIIHRDLKPSNLLISSDRTIKISDFGVSLILENNTNDDKELGKTMGTPAFYAPELCQFVNNRLSMLNEADMARSKVDARIDIWSFGVVIYCLFFHQLPFEGHNEFSLFKTIVNGELKFPRTRESSHVRMEDLKELELLKDLIKRLLAKDPNSRPTLTEIKQHKFTTFELTRKEAETFFNFNKNIISQQDPLAAEAWDAENRMSNKIKRFFGAGRPETEIPPSSRPISVDQPVSPVKDINVLDLEKVDDLLDSYLDDSSSMGSLSEEEGGASVIDTTNVLSSIKLDREKLPHTTLKKSDSAQSRLSRSSVPPPLKLSSSSLSVHKGASTSSFPQPSASPFSSGQRTPSTAASNTVTIGEGSPSSIKSIFSPTDDQFTLFAYPWGRKYGNLIFRFGTPPFFGRSDRRGSTSESISSVQSTGGFGSRKNSISSTRSNGLSKITSSSSSLNLHGYLTDESSTSFSGKWQKAVARELGSEDEEDKHAHSSSDSDEVGDETLTMSPNKSGTMDQNMVEEHDAASPLGARSRKPFGKLTNIMSTLESGKNKLQHSTKAFSRSMSQISRFSDLSVFDGPSSGMRDLADGETTDEDTSNDTTLNDDDFLCSPSNKPQRRAPRCKSSQASLSQNLSIRRTQSCIQDPNVTDMFDGSEWLPQTNLRTFRVSSDLLPRIDENEMQKIVSGHYRNEFDDYVVVDCRFPYEFDGGHIVNAINISSKTDLEMRFINNRSSENRKRLLIFHCEYSILRGPTMAGHLRKADRIHNSENYPKLLYPDIVVLEGGYKKFFDNHKEWCVPQAYVEMKDIKHKRTCEVEMNKVMQASKLTRARSFNHFQSHSTSHSRSSSFTALLTSSEQATSPGLTTSISTGQVPRRKTAAKVHKRQDRKELRLHLSQPSINWPSQSSESSLTSELTPGISSCFDDDAFAPPSALFREHSKSSSLSSASIHSSASSVCSETYSSAYTSTDSLASSPSADSPEYFETATSNSNQSLAHMFSLQNSPYSFPGPGSTKSKRPSLQRPVYRTPRPYVNMSSPTTSSPLTTTAGGFQSDPINETPLPFSLKQHAHHSSEIYEEDEESE
>XP_028890159_Candida_auris
MDISRLDIELDRSTNRKVVNSRFRLLQSIGQGQFGKVLLAEDITSKGREYVAIKTINRVDRAKLITKTYLSHTTKIKREIQIMKECAHPNVVKLYLVIDDLKFDKILLVLEYCKFGEIDWKKYNHYHEKYLKDGNKGITLNQIVRDVVNGLEYLHCYKHIIHRDLKPSNLLIGSDRTIKISDFGVSLILENNINDEKELGKTMGTPAFYAPELCQFVNKRLSMLNEEDMARSKVDARIDIWSLGVVIYCLFFHQLPFEGHNEFSLFKTIVNGELSFPKTRESTHVRVDDLKELELLKDLIKRLLSKDAASRPTLNDIKHHKFTTFELTKKEADKFYEYNRAVIAKHDPKAFDAFEEENRLTNRIKRLFGVGKEQGVSAPRLKDNDVKPQGKINITDLEKVDDLLDSYLDDSSSMGSLSEAEEDAAPAIDTTNLLSSFHSEKKLPSDTPTLHNSNSSHSSVSKLSRKSIPPPLKLQSSTFDMPQNSSLSSHSFLHAPPSPFSSGQKTPSTSGSNTVVIGESSPSSVKSIFSPSRRFFAKLKPTINSLYSPTNRDSSEAASYSDLAPPPFFGRASKRGSFSESISSMSSGGGGSRKNSMSSMRSTGLAKLSSSSSSLNLHGYLTDESLSSFSGKWQKAVERELQSDDDGDSQTDKHKAIVSDEDQESEVGDETLTMSPEKEGVGVAPIHGRNVDMMDQYLDRLEKN
>NP_011055_Saccharomyces_cerevisiae
MDRSDKKVNVEEVNVPSNLQIELEKSGTSSSVSLRSPTKSSATNLAGMAEGARDNASIASSSVDSLNMLLERQRVRQLNHPQHQQHISSSLAKTPTTTSSFCSSGSSKNKVKETNRISLTYDPVSKRKVLNTYEIIKELGHGQHGKVKLARDILSKQLVAIKIVDRHEKKQRKFFTFIKSSKISENDKIKREIAIMKKCHHKHVVQLIEVLDDLKSRKIYLVLEYCSRGEVKWCPPDCMESDAKGPSLLSFQETREILRGVVLGLEYLHYQGIIHRDIKPANLLISGDGTVKISDFGVSLAASSTNSSDSSESLDELELAKTVGTPAFFAPEMCLGEDAFTRYNLTKENLFRGSCISFMIDIWAVGVTLYCLLFGMLPFFSDFELKLFEKIVNDPLKFPTFKEIQSNKVSKVSCEEEYEMAKDLLLKLLEKNPQKRMTIPAIKKHPFVSWDFDHVPENDEKLLSSVLEQKLRFQCNQTDQFEPISISKHELKNAVSGVGKKIKESVLKSIPLKDPSDLSNKNYLHPTETTRGRGDANVIVSEGSVLSNIKELSANDGCLNTDSDTNININDDDHYSGDDNDGHLTKRELERELNKFDDKHEAGNMVNLPINSSFASLDSFYIDNFAMARMGMSSPEAGDSVSSVPNLPSAPSSTRLGRSPVFSGVTNQPSPIRPVLPQQKSSFCATGRYDKSHNSLLRNSSSHLTSYNSGRPSSRTGRMNSRNQNLPKIPNSLSKISTTKLTELRVPKDSEIPSPAKNPNADRLRRFPVKKNTKTPAIKDPPRININSSDKSGSKNSPIKSLYQRMKQSKDNSKTFEVRRGNFFSHFNGDDDDSSSQSSVTSSGSESDSELSSTSSSCTSGTQSRNSSNNNAYSETESLPFEFGVDSEDGSGVLLRDLPNEDQIRPFLDIQPCRRMKVKSSLNLEPPSVSSSSSSSSDEDELILNVGTAGHRRRHNSSKLSELSNSPQKGSNNFMYSNGSVHDSETTITPQNMDDLTLHQALSRSQPISKPGPLVLPKRLDQKKATTETSNLTDIVEFNGNNDHRKDKNFDKVLYSRDLLKDALSSTNAGRRRSIPSNKIRGRKDASITMSTNVGNDEHARNTSCHGDKGQENGAIKQRTHERSRSLTVAELNEEKRRSALP
>XP_018222066_Saccharomyces_eubayanus
MVQLKEPVQLPPRTSLLYNNANNSSSRIKETNKVKLSYNPLSKRQVLNTYDILGTLGNGQYGKVKLARDLTTGELVAIKILNRFERKSGYSLQGTVENPRIEQEIEIMKRCHHENIVKLYEILNDPESTKVYLVLEYCSRGPVKWCPENQLEIKAVGPSILTFGQARKILSDVVSGLEYLHSQGITHRDIKPSNLLISSNGTVKISDFGVSILTAAENTNIQSSHEQISKSKTLGTPAFFAPELCTTEGDYRCSSAIDIWSLGVTLYCMLFGKLPFNANSGLELFDNIISKPLSFPSYEQVSKRGHPNLTREEYNDAKDILNRLLKKNPSERITLAEIKTHSFMCRYGNSAVVAKSISTDSETFSELKVPQHPPPSSKKAELLNLPINSSFSSLDSVYMENFDRDNLRSDAERNPRYSPSPAGAGTLSPPVYHNINSRESSFSSFSSFTSSTAFTSQISIQDAPPISNQYCSVDEDEGVSRINSCAPVQYRIVPPFGEHSFENTQTDLSPALTPVGDFHQQMHTCLQLDSQVVKENPGSKREFKTETDGSIVLNAGDAQHTRRQMSIYKL
>XP_033766197_Saccharomyces_paradoxus
MVLLKEPVQPLPQSSLLYNNASNSSSRIKETKKVKLSYNPLTKRQILNNFEILATLGNGRYGKVKLARDLDTGGLVAIKILNKFEKRSGYSLQLKVESPRVNQEIEVMKRCHHENVVELYEILNDPESSKVYLVLEYCSRGPVKWCPENKMEIKAVGPSILTFQQSRKIVLDVISGLEYLHFRGVTHRDIKPSNLLISSNGTVKISDFGVATSTAAGSTNIQSSHEQLLQYKALGTPAFLAPELCSAERACFCPFAIDIWSLGVTLYCLLFGRLPFNANSGLELFDNIINKPLEFPSYDEMLNRGTSDITVEEYSDAKDLLNELLQKDPDKRIKLAEIKAHPFICHYGQNVATSLLTNLETFREFKVSPPSSCKRVELLSLPVNSSFASLDSVYMENFDYNNLRNSVDRNSTYFPPAYDANTLSPSAYHSVGSRESSYSSFSSFTSSTPFASQVSIQDAPSISDQQCLTDENGSSLRVNFCGLPQHTTMSPLGEYSFEGTRADLSPALTPIGNLPQRMKAHLVEGKSNSKDDLKIEADASLVFEASDAQRTRRRMSLYKL
>XP_003675766_Naumovozyma_castellii
MSDITSNVIGTNKEKEFGRSGKSQFLLPQQSVPIERSQSADQPTQRNYENIQGTVFRTTSNTNLLHYMRPVKETKCISLSYDPVSKTQILNHYEIVKELGNGQHGKVKLAKDIRANQLVAIKMVNRYEKKTYFAGPKRNDPNKIKKEIAIMKKCNNKHVVKLIEILDDLSSRKIYLVLEYCEKGPILWCPRDQLEIDSRGPPQLSFQRAREIFRDVILGLEYLHSQGIIHRDIKPANLLMDKNGVVKISDFGVSLAANGNIDTNDDELELTKTVGTPVFYAPEICLGAAAMERFNLDKDELFNGSCISFKIDIWALGITLYCLLFGMLPFVSEFELKLFEKIVNEKLRFPTFETLQDNHISEISHIREFVHAKDLLNKLLEKNPAKRISIPDIKVHPFVCWDFKHTKLLSEDQLESKLKENSLFQSRQDKDFKQILISNKDINSAILDINEGNFSFENGADDLSTKPVSLELDAYPSQEASRVAEPVQHHITGNKFNSSETETSELHTTSFEKQLQDFDLRFKNKNSNMVPLPIDSSFASLDSFYVDNYAMTQLDTNSNNSSKVERSKIPSNSSLGYQGRSSRTQMQPSITPRQRNSSSFPKTSSSSSNKLRAQDHSRLGRANQMEKHIISCDSNTVNSSSVNNAGIYYDDAKAKLPDPYRDDEISHLMKDRSSRRGSIFPDLDLQHESSSTHSSTSEASSDSDHSTGYDMIPNYKDLGMRSPDASILSIRNLTDFSNSIGVLHSHLTNEINATNNGYEYTEEESEEEFVLKTRATGRVRRQHSVATNATSHNSNHTRSESISTLTSNRNMTPEMSTLDMSRTTSTNMNHFSLFGDQGGLTLSQPNSKATTQMSSASDLKRSNLDKYMEQRNVSAEDSQSNFNSRHLLKDVLEQVGTETGNSIPHIGKTDQFSHR
>XP_003671367_Naumovozyma_dairenensis
MAPSPNKNMHFSPLKESVSLQRSLSETPSMQIRQRRKLISPSSVTSLNSLKYNSPSPTSFGNNVKETNKVLLGYDPISKKQILNNYEIIKDLGTGQHGKVKLAKDTRTGELVAIKIVNRYEKRRHSLTPNAQSSLDRIKKEIAIMKKCNHEHIVKLIEILDDLKSRKIYLVLEYCKKGEIKWCPREQLEIDSAGPPQMSFQRAREILRDVILGLECLHHQGIIHRDIKPANLLIDHDDVVKISDFGVSLAATGSIDNNDDELELTKTVGTPVFFSPEICLGTEAIEKFNLERSSFSNVSCISFKIDIWALGITLYCLLFGKLPFVSEFELKLFDKIVNDPVTFPDFEVLQNNNISNIASFEEYELAKDLLERLLDKNPTSRISIQDIKKHPFVCFDFDHITNKVGEIIQYKQQEKSIFQMSQNDKSDQISISSKEIRNAISALKRDSKGSILEDDKPLDGSSINSPTISINTSNNSLYSPKYLNNSKNSSDNIYNLEFNNVAKESVIVPYPIVEEAPSKTALQEELEQFDQQFEKKTIVDLPVDSSFASLDSFYAETHASSKSDFNKHISNISQRNASRLRFTQSPSFAMNPFRSPFERSESRFGSTSFSQRNTNVRSVDPQRNQSDTYSSNGKSLATSPIGVSPKFGSNENADKSKEIFPNSNTNPRYDSENSGNENNIFNGFVALDERSVGQSSTRTSSSYSTYSPGYEIHPPYEQFGIDSDNVSVLSLGDLNRKFSPNKFSTNAKSSSESENSEDDSEELVLRVGNSRHSRRQNLAPSNSISTKPFGASSILIHGSSDNKKEKLTILDSESSDHFKLTVKKIL
>XP_003955647_Kazachstania_africana
MLNIMNEGKTNKNTTGKHDIPTIHEELDIPAELQNKLDMSLIESSDSSRKSSTNKETTDISPNKNNLWIYSRNSDDRLSIKSSSSIDSLNMLLEKQRLRQLNHPLHQQHLRSTSTNGSASSTSSKNKVKETNQISLTYDPVSKRKVLNTYEIIGELGHGQHGKVKLAKDLLTNDLVAIKIVDRHENSSKSLFLSNKKIASNDKIKKEIAIMKKLHHKHVVKLIEVLDDLKSRKIYLVLEYCSNGEIKWCNDELEMKAKGPPVLSFQATREIIRGVIMGLEYLHYQGIIHRDIKPANLLVDEDGIVKISDFGVSLASTTIMQQSTHNLDDSKDENDNVDELELAKTAGTPAFFAPEICLGDEVFEKYNFDRSELFSGSCVSLMIDIWALGVTLYCLLFGKLPFISDYELELFEKIVNDAVTYPTYDEIANNGISNVSGKEEYDMAIDLLNKLLEKDPSKRIRICDIKKHSFICWDFNHIPGYSDQLIASKLEGKENFQKSQADLVAQISVTKHDLRDAVSGIGKKIKESVLKKIPLKHYNTTSTKSGNKLMLSSSPINTLLTSESTSPTSTVSNSSYNVLMNPGLKTLKDNDMSVLLSEGSVLSGLESKEYTITNTKTSNRLFNSDQSFSNMSEVFENYQANSRDTGNANITSSQSSLLQLPEATHNSPSSQEMEEEKEEGEKEQKEEEKVNEAEEGQQQYYDYDNDDDENIPEYQAELKKFEERRGMRDNNNNVVSLPINSSFASLDSFYIDNYALAKMGMSDTNVFTNNNSREPESNLPSGRNPKSPIDITFLGSSRSERTSSQRSLQTKPFAPPRRIRRGNFVDSLNESSSSSSTSSSSSCTSSSGSDSESEAECPKFAIEDGSLVSINFNGLNNGYSSHIRDSPPNNERTKRA
>XP_022464210_Kazachstania_naganishii
MGSNDNQSEDNGHEEIDVPIALQRILSLPIDGPPDEKHYRDRTALYQRKSRQYRNMPTDVDPPNSEHNVHAMIHECLPRRASAEGGSVNTAHYDMHLLDKTKSSSADSLNVILDRQRKTQLNHPLHQELIIGHADKNGSRVKETNRISLTYDPVSKRKVLNTYEIIRELGHGQHGKVKLAKDINTEEFVAVKIVDRHEKRKFPNFFKKIIENDKIKKEIAIMKKLNHKHVVRLIEVLDDLKSRKIYLVLEYCLRGEIKWYNDSKCMEMDAKGPPILDFQHIRKIIRGVVLGLEYLHYQGIIHRDIKPANLLISEDGTVKISDFGVSLVSTSIMRRSSSISSNSTYLPESDNSEGSDTLDEVELAKTAGTPAFFAPEICLGEDVFKKYNFNKSELFKGSCISLMIDIWALGVTVYCLFFGMLPFRSNFELELFEKITNDAVVYPSYEEMQCNGVSKISCKQEYDMAMDLLSNLLEKNPSKRIRIVDVKHHPFICWDFDHVPEKDKAMLMHKKLEKESFEKNQEDLEEPISVTVHDLKNAVSGIGKKIKESLLNKNPLQLYDNITSSTSSLNKKNPRITPFKKIAEEGDRDLSILLSEGSVMSSIQSQPNHILMDSTDCCPVSSTTLSYLERQRRNRSTLEDETGAKSPLRQSVKYPNSDNEIVDQYHSAPTDTCNMVSLPINSSFASLDSFYIDNYALNRSERPSHSSSHMNRTNRSISSNFRLNQSSNASSHGMQFYNSTSSHMGTPIPQSSTPRLSNKVSPSYTQRSERSGKRSAHNAQSNKDVPTRPEIPRTGIRRGNFISALQGSDSSDYSSSSSYSSSSSCDEDNDVDADGSSLNHSLSSSASLPFEFVATPDRRSSIVSLEYSKV
>XP_448319_Candida_glabrata
MVITTDSKYIEEVDIPENLQLEIDLSDPLLKGNSNSNTNVCTQSTLNTTTSTVSPVRKRFESLPEGLSASSSSLDSLNLLLEKQMTKQLNHPQHQEHLGSGKYSPLGGNGGKLGRRTKVKETNRISLTYDPVSKRKVLNTYEIIKELGHGQHGKVKLGRDLVTKRLVAIKIVDRHEKKERKFFSFKKPGKTENDKIKREIAIMKKCHHKHVVKLIEVLDDLKSRKIYLVLEYCSRGEVKWCPPDCLETEAKGPSPLSFQFTREILRGVVLGLEYLHYQGIIHRDIKPANLLLSETGIVKISDFGVSLAASSSNVDGSDETIDELELAKTAGTPAFFAPEICLGEDAFEKYQLDREELFKGSCISFKIDIWALGVTLYCLVFGMLPFVSSFELELFEKIVNDPVKFPKYSDMLKNNQVLQMTEEAEYEAAKDLLTRLLEKNPIKRINIEEIKRHPFVCWDFDHLDGESEQELSLKLEEKMNFQCAQRDYLTQISVTMHELNNAVCGVGKEIKESDLQSITYRENASSDNSINLEKFNLIRDRDNSLIVSEGSILKNMKDLRRLSSKKSGADESLKKETNLEQSQLLLQNLKLVSSEDCEYDQDADFEESHGTSYSDNDESASETLSQKEQFEKEMEEFEKRQQNNNVVNLPINSSFASLDSFYIDNFAMTKMGMDNEVTNPEQRNSSASTFTKWNTGSTHSVSPISHNSAHFTNNGNPSGNTTNISRNPSSHMLPYSLGMSSTRNDRIPRNHSISPHYSSNSSRKSRLQLSEAFPAKLKMTSKSKSQTNYHEGYENTEVDREKAGKRASSHPRTQSRMQRANSTTKNSNHAIAAKNEAANRSTDSNRSDSPLISLQDMVKASGSNQDTYNVKKGNFFDNFNGDDDSSSRSSVSSESSESYSDVPISEDSYSSASVSRRNTDTESLPYEFGIDSGRASTVSLRDVPQNLGNVRPFLDLHPLTNSSSKGSQQRRDSMNSSGSDSDSDGPGSVLVLRAGNKGHMRRQNSYQNDRPFNDSASTITPGATSPKRFYAKGSTLQPTNDRAKGYCKSNLNPGVMAANAGTLVMSDSRAKPVIGTSDVFGTISNSTLTDVARHPLSRDLLKDALSSGENSGRRGSIPLGILGIGSNSSPMNATVGGTLNKRASWSKDRTSLSDDELHSKNH
>XP_004180247_Tetrapisispora_blattae
MEINTDQLEELDIPKSIQMHLNLSMDDLHETDLASPKSSSITKPTINNNTNHSNVTMNINPKLQNLKENDASDNSFQHRRSSSSSAYINTSTITTHRSSQLNKTPSFLVTHPNVTTTTATTTISDNISNAKNDVITTSNNNVLTQTYNDNVTALNSPIYKSNLKSHSHSHLQNNIDSSSSVESLNLLLEKQQLRQLNHPLHNDHLTSAQTLPNSVKNSLHCNSKYNNNFNQKYKSNPILMSNLNNQYHTHNLSVPNNAGHNNNQNLSNLNLRVTMSNTSTNSNSNPNVKETNRISLKYDPVSKKKVLNTYEIMGEIGRGQHGKVKLAKHILTNELVAIKIVNRDDKKKRKFFSFKSAFQKSNNKSNCTDNNKANNKTNNNSDDDKKFDKINREIAIMKKCHHKHVVKLIEVLDDLKSKKIYLVLEYCAKGEVKWCASDQLETEAKGPPLLSFQRTREIFRGVILGLEYLHYQGIIHRDIKPANLLLSADGDVKISDFGVSLAATKDANEDGKEALDELELAKTVGTPAFFAPEICLGDEAKLKYQMCKSETFNGTCISFMIDIWALGVTLYCLLFGMLPFISNFEMELFEKIVNDELIFPDFDVLSKNNVSAISNQNEYDMAKDLLLKLLTKNPMKRIQISNIKRHPFSNWDFDYIEDLTNINLINEKKTEQFLFQKNQSDELKQISISNREVRHAVGGVGKKIKDSIFKTLPLKYISSLNSDQSMASVETHIFETTSTTNESLVRRDPSILLSEGSASDSSEANSYRRGSTTSNTGHLCSASLLNDKNTALFYNNHSSSNNNNTNGGINTNNITSKLVMSPKNLQYQSLINNQNDSLNDLIEENHNTRLIDNQIINCNTFTNDNTPYDTLNPINNDNTNDTFYDTNEKKLQYTSNDPYRSTNINDSTNYDNSNNIGLYRKPAINANSTFNDNPQCDKSTFCADNNNKYPNYNQTNQYTYGNDASYSNNDFNDYNDGTGYSYNDPNDDLIGPNEPFTIVTLPINSSFASLDSFYIDNFAMTKLSQEPNMNSENITHSDPVLSKKKDRSLRSNKVPKSTSPVNVKPQKSNKSLANTRNSNQSVPRNRSKTSYSNLAFLNMGLSSTTNDRIPRNHQQPTKKVSRKRSSVDLTTAMSNFKISSVSQPNKSEHASSTNEVSPNPNSRIASSSPKSFPRETKNSQSSISPGSSAVSSGNTDNSSNFSGVSNPTCDIRNSDFRVKKGNFFVNFNGQDEESSSASSSSSANSTDTSDYSDSDASYSSSPLNSEINLDFESVPVQFSIESGNGSVLSLRDLPGLSQVQPFLDSHSRPLSRKRTSSTEDEYEELVLHAGSAGRNRRQEQVPKNKATSSALDTNGELKPKSHIFMPPFNCKNNTSSATITRCSTDQDSITKCSTERGSAAVESSNLQFYANKNDTLDAALNPQDDNNNSCSKSRPLRTYSNFGLVTMNNITSKPTTETSPVSNMAGKNTNIDSKDLNYKNLLRSALSRSTSEKQRDAKHNGKQCRRSNSTSVTDVTDVNRSKILDNISGEGSSSDESIDDVFTSNRKMRSQSVTVSSLTKNKK
>XP_003686686_Tetrapisispora_phaffii
MTSHSGNGEALDVPSDLQCTLTSSMNIYCSSMKNDNNSGSTSRVRTHSGSTTGREPTFISPGATSTSDDVGELQSVSSSSMESLNMLLERQHIRQLNHPLHQEHINDAQSFAPLKVKETNSISLKFDPVLKRKILNNYEVISELGSGQHGKVKLGKDIVTDTLVAIKIVDRQAKKERKIFSFKKPSNVTNYKIKREINIMKRCNNEHIVKLLEVLDDLKSKKIYLILEYCSRGEVKWCPGDVMETEARGPPLLSFQRVRKILRDVTLGLEYLHSRGIIHRDIKPANLLLSEDGSVKISDFGVSVISHNKEENGTNSIDELELAKTAGTPAFFAPEICLGSEAKSKFNLKKDPSKDSKLIYMVDVWALGTTLYCLLFGMLPFISDYELKLFEKIVNDPLIFPDYEIMQKNGTSNIFSEEEYEAAKNILKELLTKNPAKRMSIKDIKIHRFTCWDFDNNLGSDLYSKEKAIADKSSFLSVQDVRSDNTSSISSDLRSLDSYNIQKHSSKQSFGSSASQMRGNESWSHTNSSSPGDCSDNVRHDSSGRHINNNRDSPSQLDVRNSGNYSKNGSDENEKSEQLSEREIFERELSNFDNRQSHGVVNLPINSSFASLDSFYIDNYAMSKMGMDSILLNEQLPNSSGGSNKPPTFGSLVQLQRRNDDSRNSSSRLNLFTYGLSSTTNDRAPRISTFGEQQNRGFRGSGVGISNMNQHTKQRQYSRGMTPAEGTSVKRPGSPPNVRQPIQPQSSNHKSPPSNERNRNDYNNNNQNSKHIHKQNRHSPAFTIKRGNFFSKFNGQDENSSSSPEISESEESQTTQACSISSRSNTESLPFEFGPEQVNEAITPLGDLHKAHKQHTQYDRNNSKTLNSDDSSDEEDGLMLNMGGSKPSRSKSVNHPTIPNANHKKSSSDTNYDLSKVMVMGSDESRVSSTGSSQVEIYRSITNNESDIEDIPLDVLQSMQLFQGSSTAAGVNTNYSATPASLDHSQRSNSGLSLLAPTQNQFLNESNAYSQHNNLPNGEFYSMLKSSLDPVSRNKQKP
>XP_001642257_Vanderwaltozyma_polyspora
MYPTLLTNTVFEESKGKEEIPYYQRPVTPSSFTSSASSISSIYKPTYHSIIEDNETYIVSQISSFIKDITRDVRTHDNVRIINNYAIQSSLGKGQFGKVYKAVSIENNNNEGRVVAIKVIPKKPMNSQQFSMNQILRQLQIWKNKGIITSSNSISSDQTVILMNLQKCRWELFVLSKLDNPYITKMIECLDSPNSKNLWIVNEWGNLGELQWKRDTQPQILEQWEPFLEGCNKRDFISFSEKVLLDITKGLKYLKSQGCIHRDIKPSNILVDSIGKKFKISDFGCSIIIPSELFISNPLLKSAFQLELHKIVGTPAFIAPELCYSEDLTFQDNIDDGFQLDIWALGVTLYCLLYNDLPFYGDNEFETYNKISSETLHHKLNGNYLNDLVIGKILEKDPSKRIKIEELYSQIFEKYETDVINIDEKNPVLRVKSKTKMKNFFSKLKNFKPSIQNNTGDYNSTPNTTTEVPFNNNIRNNNDVTTKQTVLAGPNTNFSKFEETPYRLSNDSSASSMISSLGSHSTSSSLAGPVKIPDLLDSLKSQSPNDYEAHNNNNDNHKTVIDIGLYTDDDIHSMKELNTPSRHTRTRSTVSLIEESPSKPLQRVITQSPLFSKSEELLPSIAYIQNSPLRKVEKKPLPVSRGIAHSKNIIDFRQYLDSEDDQNEKQTMNGGLTSDSLSDIKNYLAYLDKNLNNNNT
>XP_003682115_Torulaspora_delbrueckii
MNIQEGIVEEVDIPPNLSARLSSSRNDVSDSQADEQSNRLVVATGSVDGLSASSSSLESLNMLLEKQRKRQLNHPQHQEFFSESLRPQESVKETNEIFLKYDPISKRKVLNTYEIINELGHGQHGKVKLARDLLTKRLVAIKIVDRHEKREKNFLRFRKNTALTHSDKIKREIAIMKKCHYKHVVELIEVLDDFKSRKIYLVLEYCSKGEVKWCPGDQMETEARGPPLLTFQRTREILRGVVLGLEYLHYQGVIHRDIKPANLLISEDNTVKISDFGVSLAATGAEDADNIESDDELELAKTAGTPAFFAPEICLGNEAFEKYQLKREDLFKGSSISFMIDIWALGVTLYCLLFGMLPFISDYELELFEKIVNDPVKFPSYEEVKGNRVSMLSSEEEYNMALDLVNRLLEKNPMKRITIAEIKQHPFACWDFDHLASTEDDYIDSKLREVKEFQLDKEEQFKQISISRHELKNAVLGVGKKIRESVFKALPNGLCRSHNAPTSHRGTPEPTISETGTKNNEDSSSDSSYIVSEGSIMSNLGSLEKNSQTANKKNKEIKHTNSNDDKSSTSTIFKKQYNFFNDNDNDNNGNDNGYDKTNHEIHGEVSQSDLFERELQRFDDKHDPKSIVDIPINSSFASLDSLYIDNYAVSRCTAPDEEIGRRDSRTTPTIHVRPPSVGPFHKPQFGARNNRVPGPWRNSSSRVNYLDYGSHSTRSDRVPHTMASPTQGIFNREDGRRKSSKLAKSQNGGEPLSPNQEKKADATDHRPFQKRDVAKEDDPKQFTIKRGNFFSSFNGQDEETSTSSEASISDGSSCSSHSDAESNGSNTDSLPFEFGVDSANASVVSMRDVAGFETVRPFMDVHSTTRRARSGTLEQNESSQSQLEEDSDDSGDSDELVLNIGGSGHSRRQGSAQSSASSSRRGTLPYLTHGRDLDAPTQGPSYATIIPCSASTILPVGDLTSQMSFNVPSNLEGRTLDVPDHLTKPLYMTDYASEDLSSSPSPGPQIARATATTNASLAIPRAKPTTQASNVGGILSKSKHREQSQDRSKDLLRTVLITSAGSNRRKSVPCITVPRTAEPGRTRHRPGLEKSTSSRSTRRQPRSSMRKPFSSGETRSQSISLGELGSDSAH
>XP_037146034_Zygotorulaspora_mrakii
MDFQEEEPIEEVDLPPDLQLEINSVLSNDSLMSLPKLQSRQSTSYGVPIPYNADALSASSSSLDSLNMLMEKQRRRQLNHPHHQDFITVPNSLQLGQGNVKETSEIFLKYDPVSKRKVLNTYEIINELGHGQHGKVKLAKDLLTKQLVAIKIVDRHEKKGQKFFRIKKSNSLTQNDKIKREIAIMKKCHYKHVVKLLEVLDDSKSRKIYLVLEYCAQGEVKWCPGDQLETEARGPPLLSFQRTREILRGVVLGLEYLHYQGVIHRDIKPANLLISEDNTVKISDFGVSLAASGANSSDSSVESIDELELAKTAGTPAFFAPEICLGNDAFEKFNMTREDLFKGSSISFMIDIWALGVTLYCLLFGMLPFKSDYELELFEKIVNDPVSFPDYQDVKNNRVSRVSCQEEYQLAKDVVSKLLEKNPLKRITIPEVKKHPFVCWDFYHVQSCDEHHLTSKMDELKEFERNKEDQFKQISISKHELKNAVLGVGKKIKESVFNALPLNRNSPKVNDTLSSQIDVKGAAASTSTGDSSFIVSEGSITSNLGKFERKNDKEPHDNKQKTNDPNNDTNGTDLFKKGFSMCNDNNDHNDNYNETNKMAKEISQKELFDNELKRFDEKHDPKNVVNLPINSSFASLDSFYIDNYAMSKLGPNPRNNNGNNMRDSKTSPSIFARPPHVGGSFQHFAPNRNIPVKGNFLRRSSSRLNFLNNGLQPSRNDRIPQNTKPSLKRSEESNNDIPAKICSNSKTPDFANNRSNMGSNDNVVIHASETTHSIVPTTLRNDTNEKYKIKRGNFFSNLNDEEEETSGSSETGESAYSSCSSAAESDSGGSVPGSLPFEFADDSANGSVVSLRDLSTFDQVRPFIQPPSSRPNPTKASLHAREIYDENSDGNEENDSDESDKLILTIGKGGRHRRQGSSQTSSSSAVSSRRNTIPHLQIPRDREAHDAVDRITSAITEDSSATLAHGKYNADSQRSLKSCGDDGQATLAVPSAVMSTINPGNLIHGDFVLDRNQRSPLSFSTSSTDAEHSLLIPDIKTTPTTHVNDVSGTGHHTEHLRDNSRELLKTVLKSSGRDSSRRQSVPSLNRICSDGTAERKSSRWKHTFDGEHNKDRAARSLSRRMHQVDDNRSKSVSLAVLYKNKS
>XP_002498809_Zygosaccharomyces_rouxii
MNHHRRDSIEELDVPPDLRLALHQNFSNESSLSTKSSRRNSSNPYFYQIGEDASSSMESLNLLLEKQRVRQLNHPHHQEHINSPHSLGLPGKVKETNEISLKYDPVSKRKVLNTYELIQELGHGQHGKVKLARELLTGQLVAIKIVDRHEKKGRRFLVLDKKNSLTQNEKIRREIAIMKKCHYKHVVKLVEVLDDLKSRKIYLVLEYCSRGEVKWCPGDVLETEARGPPLLNFQRTREIIRGVVLGLEYLHYQGVIHRDIKPANLLMAEDGTVKISDFGVSLAARDPNGDANLESLDELELAKTAGTPAFFAPEICLGEEAFEKFSIDRSDLFKGSSVSFMIDIWALGVTLYCLLFGMLPFISDYELELFEKIVNQPLTCPSFQNLNNNGVSHISSKEEYDLAVDLLTRLLKKSPLDRIGIQEIKNHEFLLWDFHHMPDYGEEFKAFKEAERAEFQPNNVQHFKQISVSKKELNDAVLGVGKKIKEAALNYYSGKKREGSEQPDVEELTLCVPDSLKVGDCGHGPFSTSFIVSEGSVMTNCNNTSNGSSTKNDEDNKAATNVNPSVFKEGYSMCNDNDRNDRNIDNDKFQEPSQKEMLERELQDFDRKHNPDTVVNLPINSSFASLDSFYIDNYAMSKVGANANVKPASPTVFARPPALGGYHPPYRSNSRTNSNTNANPLLQNSPTPMTFLNGMQSKGSDRYPTNVNKTGSGSGQPSERTPVSNFGQRLRNPQSSEIVNVGSGSGRRKSSLTGDRDAAANFSVQKDAKTFINPTPTEFTKPGEEQRNFHVRRGNFFSGLNSGDGNSSQSSGISSECSSDCSSDAEEEGSQSSNTESLPFEFALDSGNASVLSLRDTSAGVEPVRSFLDPAPRRKKMNSDSKKDDTELFLDMERGGHNCRRLSTHNSESSGASSRRSSLRNPVFPSRGNTQDRTASATPIGLNEVQGSEITISAADKDSDEATLVGRNKTSSGVSSGQSITPPSGIIQYSNPYNGKEFLRIPQVLSKPTTQTSNIDTLLVSGKRPDHLQDNSKSLLKNVLITSAGSSRRPSIPFISRNDSNESRGASADASLPSSSCSHGKEDISTRLSKFGFGERIARKAERSSASSDRQTRSRSIAVGELRNRKSKMRM
>XP_003648486_Eremothecium_cymbalariae
MDKNLQVSKLQEVDLPFGFTPRLSMSERDRCKSEEVVLLGNFDGIEEDELSSSDSLNLLLERQRQRQLNHPLHQHHIKTSSVQRATRKVKETNKISLEYDPISKRKVLNTYEIIKELGRGQHGKVKLALDLVTKQQVAIKIVDRHNKRTSWKLTKPAKHEENDKIRREIAIMKKCDHEHVVKLIEVLDDMKSRKIYLVLEYCSKGEVKWCPGDQLEIAARGPPLLTFQRTREILRGVVLGLEYLHYQGIIHRDIKPANLLLSENDVVKISDFGVSLASSKSSSCASSSSSLSSAVAGFGAEGPDELELAKTAGTPAFFAPEICLGNDVYQKLEIDREEIPTKGPLVSFMIDIWALGVTLHCLLFGKLPFISDFEMELFEKIVNDPLKFPSYLDMKENNVSQLSCEDEYEAAKDLLNKLLEKNPFKRITISEIKRHPFVCWDFNNTQGLDEKYASLKLSEQTTFCRNEAECYQQISVSLDEVDNAVYGIGKGLKKSMMDTLLGVSSGNNKNNMGSSSKNIMNFFNKNSLTNNDHKEIPDSLSYAETLRKSTFSPTDIDSVNIILSEGPIASSRDQLPAYCSIPSLHTHQATVQPELSARELFQRELQKFDTEIDPNSIVSLPVNSSFASLDSLYIDNYALNGVSLCETEHQQRSPQHGQTAHAAKNPQNNKSTGSLLSPINNLHVTTTPKPHDKRLPSPPVLSINTLTLDSNRSNRIPRSNMFSPQSGGNLSRRSSAEFSSAATTSRFKMTPSTGVTSSVNVSSRFDSRDFASDFATPRLSDSTTSASATIVAHRNEYTPIIEPDCRTSHNSKLANRTSKRKGIFHGLHGSDDEKDSETTNSDGSSNLESCGTYSYSGNKSDTESLPFEFGIDSENGSDVSLRNVPEVRGVGPFYERRRSQNLYCDDGIMDDNDKLMSDMGSIGHSLRVCSPSNNKLQNCDQRSPFKTPKAQSIQQHSSNQLHLGLNCDSVTTLTHIQSGRRNYSQGESTTTPVAGSNCNHLLSYNEHMKYSVDVPDDVLDMIPELKREVINSTSPAPLTYGTNGWLLPHAPSPATTQETHIDQVLSTTTNDSSHISSKDLLQSVLSSTGTSRRGSVAVMQSMLSPNITPDTGDDSARFLGLNKKQTTFQRLDYKKRNESFTVNNRLIHSSGNETDSRRLRSQSITVAKLAKCEHDALIGYK
>NP_983351_Eremothecium_gossypii
MNNNQEPTESEGVAAAGGPNLEISRGEHGEPTCMPGKVEGYEADELSSSDSLNLLLERQRERQLNHPLHQNHIKAAHVQPGGRKVKETHKISLEYDPISKRKVLNTYEIIRELGSGQHGKVKLALDLVTKQHVAIKIVDRHGKKKSSWKLKKTPVREESEKIRREIAIMKKCDHEHVVKLIEVLDDMKSRKIYLVLEYCSKGEVKWCPGDQLEAAARGPPLLTFQRTREILRGVVLGLEYLHYQGIIHRDIKPANLLLSEHDIVKISDFGVSLASSNSGTPSSRSSSSSSVKGVLGAEGPDDLELAKTAGTPAFFAPEICLGSDAYEKLNIDRQSNPCSGSLISYMIDIWALGVTLYCLLFGKLPFIAEYEMELFEKIVNDPLEFPRLEFMQSNGVSMISCKEEYLSAQDLLNKLLEKNPMQRINIVDIKAHPFVCWDFDHVDGLSGQRISMRQAEKQKFLRHQDEEYKQISVSHDEVDNAVNGIGKGLKKSQIDTLFDSGVVKNKPLLNPTSVIDACALLKKPKTKDLKDRHSPTVFDSIRRETFSPTDIDSLNFILSEGSIANSKDFLPGQPSTPSPLHQPPIQAELSARELFQRELQKFDNDRDPNSIVSLPVNSSFASLDSFYIDNYAVNDTNVEAEFTPSFPTNDQRISSSYQQFTSSNLPHKGASALLSPFSNMNVSGTPKAQDKILASPPPLSINTLQLDSKRNGRIPRVSSILSPQSTTTRSSSSAELSPAAFASRFRMTPTAAIASSESAIRLDNRSQKSELATPRLSIGTNGTSQTILAKRYDSSRSLASQVTKSTPLKQGNPPLTKKIIFQELHGSDEEKDSITTDSAAYMSTESAGEYSYDGTKSDTESLPFEFGIDSEHGSEISLRNVPAVGGIDSFCQPETLSASSASTASDADDDELVFPPRHVGRSRRFSSSADNSSSRALGVSQPAISEEATDIAPASISGQLKASDSLSTLTQINSARTVNTPSGDGVNSVRLNTDPSYVLPVSQDVEDSIDVPAEVLHMIPELHKQDRGNMDPVTQTGGVLTNSWLLPHTAAQATTQEAHVDQVLITSSQDHSHHLSSRDLLQSVLSSSDTSRRSSLHGGTSVHSPTSTSAAQDESRLINAAKKLARIRKTDDSSGLTMSFRRQSLAPEFRHKEAHSKSRSCSISLGQLDKRNNDTLGSPYN
>XP_453478_Kluyveromyces_lactis
MVEEIDLPPDIRWQLMDESKMHKPANPRRKSSIFGSMHREEFPMSNTSSTDSLDLLLEKQRQRQLNHPLHQNHIRTVLGSHLNSGQRITYGPVKETNTVSLEYDPISKRKVLNTYEIIEELGHGQHGKVKLARDLVTKQLVAIKIVNRHKKRTFNDKFSNRFKTPQSGIEDEKIKREIAIMKKCHHEHVVKLIEVLDDAKSRKIYLVLEYCSKGEIKWCPGDVIETKARGPPLLSFQRTREIFRGVLLGLEYLHFQGIIHRDIKPANLLLSEDGIVKISDFGVSLAFSSDSSTDSLNELELAKTAGTPAFFAPEICLVEDTIKKFDLDPNSKEPIISFPTDIWAMGITLHCLLFGMLPFISDYELELFDKIVNEPLVFEPYQKIEQCQVSQVECKEEYEEAQNLLNKLLEKNPKKRMAIQDAKKHPWVCWDFNHNDYMSDQEKSLKLIEQSNFHRSPSEQVEQICISEHEVDTAVGGIGHKIKNAVGKFLPSTKSNDESNTNSVNEFNDSGNNKYIDGCLNSCASYTDNGNLILSEETYISPKDSTGYGNEGTNLVEDSSSVPVHDVSAREIFQQELQRFDNRRDPDSIVSLPVNSSFASLDSFYIDHYAPRQLSEHSFQGPLAQQQKFEAFDRPPIGPFSKPNSNGRVPTQTAFRIPSPNALQLDTLTMGSGISGRNIRSNLHSPILSPTGTLSRRTSNEFPNAALGSRLRKPASLHTYDKNQSAFTNPRVPGDNPYRRSQTLQCQRNTRKPSIVFDGLQESDGDSQSTNSHIEPSNVFQMGSESEDENDIDNGFYLSDNHSDAESLPFEFGIDSEHGSVLSLRDLTEGGRTTTNSYTELRSTNNSSEPPEHLRLFGKHLVDTSIPEKVTSSPLKKSSETAIPIISSDYVDAFTEVEGVPEEMLNMIPEMQPELRTTSSQHTNNCNGLFQQFSSNVLPTTQESSVDHVITMNNSNEAKFFLKNLLSSTKSPRTNSFGNIRSPKLKNNGPDRLATDIFVNHYSGNKDNNNIPVDKGDNENNTSTSRYRSKSVSVGLLADKEADNSL
>XP_022675016_Kluyveromyces_marxianus
MQAAYGKQDKDDKTVATEVGYRESLSMSNASSTDSLDLLLERQRQRQLNHPLHQRHIGPVLSAEKGSGSNSSAGGKAGSGSRSTFDPVKETNTVSLEYDPISKRKVLNTYEIIEELGHGQHGKVKLARDLVTKQLVAIKIVDRHKKRSFSDRWASRLKNPQSGIEDEKIKREIAIMKKCHHEHVVKLIEVLDDVKSRKIYLVLEYCSRGEIKWCPGDIIETKARGPPLLSFQRTREIFRGVLSGLEYLHFQGIIHRDIKPANLLLSEDGTVKISDFGVSIAFSSDNSSDSLNELELAKTAGTPAFFAPEICLVGDSIEKLDIDPNNKEPLISFPIDIWAMGVTLHCLLFGKLPFISEFELELFEKIVNERLSFAAFKDAAKLSVSQIQSEEEYEAAKDLLEKLLEKNPRKRISILESKMHPWVCWDFNNLTSLNDEEKALKLKEKSRFQRSPIDEVEQISISEHELDTAVGGIGHKLKHKMQKVLPSLKRNQHPKLSAEGSEFNGIHSDPLFGENLKTYASCTDNGNLILSEEAENLRNNVNTSTNNNNSNISPFSQPKKDISAREIFQQELQRFDDKRNPDSIVSLPVNSSFASLDSFYIDNFATRRVNDNPFSGTHNQSYMVDNFERPIPNYLPKNNSNGRVPTQNSFRIPSPSALQIDSLTMSSGISGRNMRNSLHSPVLSPTGAFNRRSSNDFPNAAISNRLRKPVVLPPQDKIQNNTPTDQRSFQDNIKKSPVISQFEKRTRKSNIVFEGLQESDGESQSTTSQIDHGNVFHVGGESDQESRMDDGFYLSDSHSDAESLPFQFGIDSEHGSVLSLRDLSGSRRNSIPSYNDATDRHFPHASGKESKSHSEISEDDFGGTLGSDQTLSRERGDSTDKNFAIPSSAFVDSYTEMEEVPPEMLCLIPETQSQMESSSTHTRSSSRGYCQNVTIPVLPTTQESSFDHIVTMNNSNKAKTLLQNVLSSSNTTRTKSFSNLFQHRTPYNESDQIPASSFINPHLSQNNAGSHDTKHNSRLNDHEVQGRFRSKSVSVGLLAENQEKNRK
>XP_022626766_Lachancea_lanzarotensis
MSDLSAGGQEVDMPPDILLKLDLTLGQGSQMSKQVLEAADNMSTASSSDSLDFLLERQRQRQLNHPMHQSHISTPLLNSTRPKVKETTKISLEYDPISKRKVLNTYEIIGELGHGQHGKVKLARDLVTKQLVAIKIVNRNGSKKDRFSFKTNNGGDDNRIKREVAIMKKCHHKHVVKLIEVLDDSTSRKIYLVLEYCSAGEVKWCPGDQLETEAQGPPLLTFQRAREIFRGVILGLEYLHYQGIIHRDIKPANLLISESGVVKISDFGVSFAASKDVDGSEVLDELELAKTAGTPSFFAPEICLGHEASTRFCSDTKNSPKGSIISNKIDIWAVGVTLYCLLFGMLPFRAEFELELFDKIINDTLPLKNYDEMAEQKVSAISSEKEYEAAKDLLQKLLAKNPFERLSIMDIKKHPFVCWDFQHDIDNSSTALRKAEESFAFQRSQEEEYQQISISSHELDNAVCGIGNKLRRSMRPTSETPRTGEEYSRPVAALNKDTNEINDNDQINDGLEGLSRFSNLNIEANDSARTSNGNLILSEGPLVAREDSMDSSGELSAKEIFQQELERFDKKRDPDSIVSLPVNSSFASLDSFYLDTFAGKQPASEGRSFAYPSTNEKATTIFARPPQALLNSKSSQDRKASYGFNHSATCRDPFNSRYRNPFARNPRPDGESRNQVHQSPASNKRLMHGTSSDISRVRYTPWSVTNASSTQHSHQDQDNTNTKYSGDRVHLEQDTRSSDNHGSKQSRIASEKRGNFFSSYDGSDEEDSQSTTTSGTSTSQNDDPSDEYRSETESLPYEFRIDSEHGSQISLRDLPANNTTLSSQGHRMGRHDELMGGDEEDNELTINVGPAGYNRRQGSVSSSASSQRFRRSRRPSIGHSVAPSSPSSKPTFRTRMFDSASTLDHGSAASASTLTAGNNAGPYDTVINVNPEPAEFAPDAEGFILGEAFNGSVNIPPDVLNMIPELAVSANSSLSNEKNANEGGNALWKKAHSKGSGPNSLRFGNRAPLASTQELSVNPVLNTQLQRDRTRVTSKDLLQSVLTSAGSSRRPSISPMPRHLPKQESPHESYVNHYEGKRETKYSSKTQMRRRPEKNRGLEGRYRSKSVSVGLLDDRRPSDQFTS
>XP_002553774_Lachancea_thermotolerans
MGTHSHGNEEVDIPPNLQSKLNALLGHGAGVQLSKLHAEATDESSATSSADSLNLLLERQQQRQLNHPMHQEHIAASPAVAAATAAAAAVPPRKVKETTKISLEYDPISKRKVLNTYEIIGELGHGQHGKVKLARDLVTKQLVAIKIVDRNGGKSNRFSFKKRASGSDKIKREIAIMKKCHHEHVVKLIEVLDDSTSRKIYLVLEYCSNGEVKWCPGDQLETEARGPPLLTFQRAREIFRGVVLGLEYLHYQGIIHRDIKPANLLISGSGTVKISDFGVSFAASNTEGGYGSLDELELAKTAGTPAFFAPEICLGHEASEKFSSGQPAERKGLMISHKIDIWAIGVTLHCLLFGMLPFFSEFELELFDKIINENLALKPYADMASNGVSQISCVEEYNAAKDLLEKLLTKNPFERIDIPGIKRHPFVCWDFESTSDSASELSVDKLMEKLKFQRPQGEEYQQISISAHELNNAVCGIGNKLKRSALESMNISQKSDNDSSRTLTNFDKNGNNSNDFHDQFNDSIGDPIRFANSHIKTNTSAQASNGNLILSEGALMDPDNGEDGLSAREIFQQELQRFDSKRDSSAIVSLPVNSSFASLDSFYIDTYAGHQTAGETYSNSSSPLYERSSPTIFARPPPVYAGAKGASARLASYHNNPNASARNPHLNPRPIASSQLSYRSATIPSASNDRQIRPQARAPAAIGIGPRQGSGGDGSSRAAVRSKIVPRSLHPSTSQPPASKALDGGYHNGFLHGGDNESSRERFGNKPSAHVGPRRGNFFSNYDGSDEEDGYSTTSGTSSSYRNSGDSYSDEFQSETESLPFEFGIDSEHGSTVSLRDLAPVVAVPSFTERPTRNEPGGPKDADADDELMLNVGMSGHNRRQGSVSSASSSQRANRFKATNFPHSFAPPKFKTEIFEPIPEPKRYPSGSASTLTAENNGAILGTVMNFNQDTAEIAPDAEGFILDGNTDASVDVPVDVLNMIPELRASEVSEPSNNAHSFRDFTGGASTNWRSSASKSNPGPLVLPSKNPVATTQQSTVKPVLNTHSQTDNSRVTSKDLLQSVLTSSGSSRRPSMTPSRDNSRRETNTNSYVNHYEGKRETKYDSKTRPGRKPTQNRGLEGRYRSKSISVGLLEEGRQAGKSS
>XP_020053085_Aspergillus_aculeatus
MAHENLELAQQNGAPSDQAPLPQPWPFRSASTPSYGSPQRHHRRNPIVRRPVKETLDARSEYTTSQDDGTAEHRINQYVIKQEIGRGSFGAVHLAVDQFGNEYAVKEFSKARLRRRAQSHLLRRPRGPRRILDGYDSPLHRHSAGVENHKQDALYLIKEEIAIMKKLNHNNLVSLIEVLDDPTEDSLYMVMEMCKKGVVMKVSLEERADPYEDALCRCWFRDLILGIEYLHAQGIVHRDIKPDNCLVTNDDVLKVVDFGVSEMFEKDSNMYTAKSAGSPAFLPPELCVVKHGDVSGKAADIWSMGVTLYCLRYGKLPFEKQSIFELYEAIKNDAVVCEEETDDNFRDLISRILEKDPTKRIQMHELREHPWVTKDGLDPLLSETENTAEIIDFPTEEEMNSAITRTIGHVMAVIKAVKRFKRLLDPAKSDPPMQSILGQEYETHFVEPPLEMEPEESFATGHLGVKSKAQSLNTYNRTAWEQHYALKEPHGQTEESTHNQPSGGGQQLPTEDPTTVSSYRIGTEDAPESKDSSSVRTINVRGGFIDDPQPTSTPQSPSPLIPLSRASSATTKRSVEGTRGHARDPLEEEFPFLFIGPSSFTGSPSSEECDYAANHLIPEEPGKMAEDPADVDTAMDLDLNADMACPIVSESPGAADFDIYETAYRQEIERIRAPSLPRKGREPKVYLTRRVEGKDDVMRLVGENATKLGPMFGVKKTSSSGLASAVSAIKLQLEQQGRVKSSDVLPLATAAGVTTTDAPNPERSASHLRNIVDRVRKCADP
>XP_001269467_Aspergillus_clavatus
MTDRPSSAGLGESVNLVARKGSASDTVASRRSSDRPREAPEASLPTASIDAVGVRQTVTKPPSAKLALPSGDVADATTSLRHTFPHLYHSSSASRSPSTRTSSSSLQALNEDTVVDARSENGLWSRTSVGRRMSQLGLSDAHSPDYPVYPDQSYAVLQSQVHPTYHPPFVRSRSSYPVRTESFGRFTAPRPVRTAGNTPVSSPGLFSVSSPRSTPPLTSDDEGRISSPFLHPTHLQPPKETHTAEVDRDLVTGNKLINDYEILEELGRGEHGKVKLGRHVATRQKVAIKIVQRYSKRRRLGKLGNPEDKVKKEVAILKKARHPNVVSLLEVIDDPNRQKVYIVLEYVENGEIIWRRKGLREIVQVDKRRLDREKAGVPETPLFWEESRQYVRTAQRLRRQRDKARERRQAQAVQASQGPIPAWSLEHGAESDEELEIDPSLARTISRSIASHDELQDSPSHSLASASDSALAAMEGTMYGAYADHSFDRRFSTASSSLGYAPSEPEWFSHDDDMSYVPCLTVNEARNAFRDSLLGLEYLHYQGIIHRDIKPANLLVTSHHRVKISDFGVSYLGRPMRDDEEEQVAETDATELDDARELSKTVGTPAFYAPELCYTGDDFEETIGSVPKITGAIDVWSLGVTLYGMIFGRLPFVSDDEYSMFQTIVKKDVFIPRKRLKPVEDDPEAATQWPRYMDSSKRMEDELAYEEIDDELFDLLKRLLTKDPVKRITVKEIKHHPWVLYGLPNPRAWIDETDPGYQSKGKRIEVSTEEVTSAVSKVPFIQRVRSNVAKLSNYLTGRSKDKEKESRKRTSSTAPSVESSASSSASLGKLLLESRRGSLKEEDFYRPSRFMRDGEHPLSQSVTASPVGRDEQNSYFEDVRPDIALDRTPRPDPQQRAASTLSTAESTKTIRPDWAISGGAQRTGVSARIDHQGTTNIGGLFGGAGRRLTRGLQGREVRSDRSLAGDVQDAVSLESDRHSEPTLALSVASAVGHLQQSSLLRKEDEESISRADSLAPVEPGHRRNKSHQLTTQSSQEPFYLTKEILLRKRRSDIDHASFMEQVALDYKSKSADSLTLRPESHLEMAMASSMETASPDPPSGGLTTSPPSAATISSSSIDDYTSGMSQCASHPSIPSVVSGASSLSGDGFVKDQDTEPGVQVPSILRTGETVKARLLNPPRAHEDDEARYYCDDEDDSEDDSEEEVLIIGKKKPASNRPVMCGARLAK
>XP_001264973_Aspergillus_fischeri
MTDRPSSAGLEEPANLVAQNRQAVDSVPSRRSSGRSTEAPEASLPAPAESADVRQAVAKPPSAKLALPNGEVADAQTSLRHTFPHLYHSSSASRSPSTRTSSSSLQALNEDTVVDARSDHGLWTKASLGRRMSHRSATDAQPADYPVYPDQSYAVLQSQIHPTYHPPFLRSRSSYPARTESLGRLVTPRTARTAGNTPVSSPGLFSVNSPRSTPPPNSDDEGRISSPYLHPTHLQPPKETHTAEVDRDLVTGNKLINQYEILEELGRGEHGKVKLGRHVTTRQKVAIKIVQRYSKRRRLGKLGNPEDKVKKEVAILKKARHPNVVSLLEVIDDPNRQKVYIVLEFVENGEIIWRRKGLREIVQVDKRRLEREKAGIPETPSFWEESRQYIKTAQRLRRQREKARERRQMKAVHAQQAPIPAWSLEHGAESDEEEEVDPAMTRTISRSIASHDETQESPSHSLASAHDSALAAIEGTMYGPYADYSLDRRFSTASSSMGYAPSEPEWFSDDDDMSYVPCLTVNEARNAFRDSLLGLEYLHYQGIIHRDIKPANLLVTSNHRVKISDFGVSYLGRPMRDEEEEQVAETDATELDDARELSKTVGTPAFYAPELCYTGDDFEETIGSVPKITGAIDVWSLGVTLYGMIFGRLPFVSDDEYSMFQTIVKKDVFIPRKRLQPVEVDSESVSQWPRYSTNNKRMEDELVYEEIDDELYDLLKRLLTKDPVKRITVKEIKHHPWVLHGLPNPRAWIEETDPGYQSKGKKIEVSNEEVTTAVSKVPFIQRVRSNVAKLSNYLTGRSKDKDKESRKRTSSTTPSIESSASSNASLGKYILDGRRGSLREEDLYRPARLATRDAEHPLSHSVTASPVGRDNQTSYFDDLRTDATLDRTPRPDPPHRATSTLSTAGSAKTIRPDWTATPCASQRVSASSKIENHGTTHVGGLLGGAGRRLARGLQSREWRSDRSISGDTADSVSLDGDRHSEPSLALSVASAVGHVQSSSFLRDEDSHYLHAESLSAAESGHRRNRSHHLTTKSSHEPFQFAKDVLLRKRRSDIYQTPVDDQVPPEIKSKSTDSLNLRPEPQPETTACAIETATTDPPSGGLTTSPPSAATISSSSVDDYTSGMSQSASHPSIPSVISGASSLSGDGSLKDKECEQGAAVPSILRTGETVKARLLRPQRSHDDDESRYYCDDENDSEDDSEDEVLVIGRKKPGPQKPVMCGAQASKPKA
>XP_041142287_Aspergillus_flavus
MKMTDRPPSVSGLEEPINHLARNGHISDSARRQARDKPREGSDSSQSSTEVEVKPSVTRPPTAKLPLQNDLADGQTALRHPFSHLYHSSSTSRSPSTRTSSSSLQALNEDSVVDARSELGAIGRIPLPRRSSHLGQSDTQAPEYPVYPDQSYAVLQSQVHPTYQHPSLRSRNSYPSQTEVLGRFAPSRASRTAGNTPVSSPGLFSVRSPLRSTSSLVSDDEGRISSPSLHPTHLQPPKETHTAEVDRDTVTGNKVINQYEILEELGRGEHGKVKLGRHVGTRQKVAIKIVQRYSKRRRLGKLGNPEDKVKKEVAILKKARHPNVVSLLEVIDDPNRQKVYIVLEYVENGEIIWRRRGLREIVHVDKRRLEREKAGIPDSPSFMEECQQYVRTAQHLRRQRERARERRQIQAEHAQEGPIPAWSLEHGAESDDELGPELTVTRTPSCSKTSHEDIQSSPSHSSHDAALAAVEGSMYGSYVDYSFERRFSTASSSFGYAPSEPEWTPDDDDMSYVPCLTLDEARNAFRDSLLGLEYLHYQGIIHRDIKPANLLLTSNHRVKISDFGVSYLGRPMRDEDEEQVGETDATELDDARELSKTVGTPAFYAPELCYTGEEFVDALGSAPRITGAIDVWSLGVTLYGMIFGRLPFVSDDEYSMFQTIVKKEVFIPRKRLKPVEDDPDTVGQWPRSDNSAKRMEDELGYEEIDDELFDLLKRLLTKDPVKRITVKEIKHHPWVLDGLPNPRAWVEETDPGYLSKGKRIEVSNEEVTTAVSKVPFIQRVRSNVAKWSNYLTGRSKDKDTRKRTSSAAPSVESSSTSSTNSIGKYLWDSRRASLRDEDFLRPPRLSKDGEHPLSQSVTASPVGRDEQTCYFEGALVNSPISLDRTPRPEPPERAVSTLSTAESAKTIKATNNNSTPAPQRTVTPARMETAGTTNVGGLFGGASLRLARGLQSGERRSDKSVSETASLDGDRHCEPTLALSVASAIGQHSNLLPEEDVSLLRVEGSNTIPSGHRRNRSHQLPGKSSTEPFHLTKEALLRKRRSDIEPPTNGLKSCYRRGSEPSTKDCINLRSEVQARATDSLGENIFSDSPPGGLTTSPPSAASSSLEDYTSGMSQSASHPSIPSVASGVSSLSSGGDTSGKDGVPAIQVPSILRTGETVKAPQTNLARSADDDESRYYCDDENESEDDSEDEGIVFGKKKATPQKPILRGCTLPKS
>XP_750441_Aspergillus_fumigatus
MKMTDRPSSAGLEEPVNLVAQNGQAVDSVPSRRSSSRSTEAPEASLPAPTESADVKQAVAKPPSAKLSLPNGEVADAQTSLRHTFPHLYHSSSASRSPSTRTSSSSLQALNEDTVVDARSDHGLWTKASLGRRMSHRSATDAQPADYPVYPDQSYAVLQSQIHPTYHPPFLRSRSSYPARTESLGRLVTPRTARTAGNTPVSSPGLFSVNSPNSTPPANSDNEGRISSPYLHPTHLQPPKETHTAEVDRDLVTGNKLINQYEILEELGRGEHGKVKLGRHVTTRQKVAIKIVQRYSKRRRLGKLGNPEDKVKKEVAILKKARHPNVVSLLEVIDDPNRQKVYIVLEFVENGEIIWRKKGLREIVQVDKRRLEREKAGIPETPSFWEECRQYVKTAQRLRRQREKARERRQMKAVHAQQAPIPAWSLEHGAESDEEEEADPAMTRTISRSIASHDETQESPSHSLASAHDSALAAIEGTMYGPYADYSLDRRFSTASSSMGYAPSEPEWFSDDDDMSYVPCLTVNEARNAFRDSLLGLEYLHYQGIIHRDIKPANLLVTSNHRVKISDFGVSYLGRPMRDEEEEQVAETDATELDDARELSKTVGTPAFYAPELCYTGDDFEETIGSVPKITGAIDVWSLGVTLYGMIFGRLPFVSDDEYSMFQTIVKKDVFIPRKRLQPVEVDPESISQWPRYSNNNKRMEEELVYEEIDDELYDLLKRLLTKDPVKRITVKEIKHHPWVLHGLPNPRAWIEETDPGYQSKGKKIEVSNEEVTTAVSKVPFIQRVRSNVAKLSNYLTGRSKDKDKESRKRTSSTTPSIDSSASSNASLGKYILDGRRGSLREEDLYRPARLATRDAEHPLSHSVTASPVGRDNQTSYFDDLRTDATLDRTPRPDPPHRATSTLSTAGSAKTIRPDWTVTPCASQRVSAPSKIENHGTTHVGGLLGGAGRRLARGLQTREWRSDRSISGDTADSVSLDGDRHSEPSLALSVASAVGHVQGSNFLQDEDSHYFHAGSLSAAESGHRRNRSHHLTTKSSHEPFQFAKDVLLRKRRSDIYQAPVDDQVPPEIKSKSTDSLNILPEPQPETTACTIETATTDPPSGGLTTSQPSAATISSSSVDDYTSGMSQSASHPSIPSVISGASSFSGDGSLKDKECEQGVAVPSILRTGETVKARLLRPQRSHEDDESRYYCDDENDSEDDSEDEVLVIGRKKPSPQKPAMCGAQAFKPKS
>XP_663332_Aspergillus_nidulans
MADRAPSELSLEEPTDVAAPHHGQVSEYTHRRGTSKSDIAGGSQHSSIDLDAGQAVTKPSNAKLPPSNDSLDGQPSLRHTFPHLYHSSGTSRSPSTRTSSSSLQALNEDTVVDARSERSVFARISLSRRTSYNHQSDGGAAEYPVYPDQSYAVLQSQIHPTYQPPFLRSRSSYPIDTVHKPTYSRGARTAGNTPISSPGLFSVRTPGLTSSPGSDGDDRSGNSYLHPSHLQPPKETHTVEVDRDSVTGNKVINQYEILSELGRGEHGKVKLGRHVTTGQKVAIKIVQRYSKRRRLGRLGNAEDKVKKEVAILKKARHPNVVSLLEVIDDPNRQKVYIVLEYVENGEIIWRQKGLREIVEVDKLRLEREKIGAPDTPAFWEESKQYIMAAQRWREQRLRAMERRQAQAEHAQQGPIPAWSLEHGAESDDELGAEIAATESHSSSSHASSAPQEAALAAMEGTMFGAYTDYPSDRRRFSTASSSFGYAPSETDLSPEEDDMSYVPCLTFAEARNAFRDSLLGLEYLHYQGIIHRDIKPANLLVTSGHRVKISDFGVSYLGRPIRDEEEEQLDETDVATELDDARELSKTVGTPAFYAPELCYTGDDFVESLGGVPRITGAIDIWSLGVTLYGMIFGRLPFVSDDEYSMYQTIVKQDVFIPRKRLKPVQVKTSAQWPRYAPDSIRADNELVYEEVDEELWDLLKRLLTKDPVRRITLKEIKHHPWVLHGLPNPRAWVEETDPGYLSKGKKIEVSNEEVTTAVSKVPFIQRVRSNVAKWSHYLTGRSKDRDSRKRTPSASPSVDSTSTSSSNSHGKHHLWDGGRFSLRGDEELFSRFNRHHRDSEHPLSQSVTVSPTASPEERPTSYLAQDGAPGYHSPANRTPRPDHPERATSNLSTAESSKTVRASAMNKSYSVPLRPATPDLSGSSGTTNISGVIGGASHRLARGLQPGDRHFPTDFSTAEEDHHSEPSLALSIASAVGQMQPSAWQPDGEPFTIRESRASTPEHRRKISHPLLAVEPFHLPKEGSWHIKGSRSDPLTGLSSDREHRSGADNASRKGLDATADTGAAEYVKEGLTTSPTSAATMSSSSMDEDTSGMSQSTSHPSIPSVMSGASSLSEGGINKENDCDKVAQVPSILRTGETVKARRLSTSRPPEDDESRYYCDDEEESGDDSEDEGLVFGNTRAVNKKPAIIMGKAKKGHDAG
>XP_001399047_Aspergillus_niger
MKMDRPPSVPGLEEPVILAARNGQTLDHVRRRSSDKSIEDSSLPAPMEADIKQTVTKPPNAKLPLQGDFSDGQTSLRHPFPHLYHSSSTSRSPSTRTSSSSLQALNEDTVVDARSDHSAVGRSSISSRRVAHMGPSETHSADYPVYPDQSYAVLQSQIHPTYQPPFLRTRSSYPSRTEAAKYAPSRAARTAGNTPLSSPGLFSIRSPRSTPPFASDDEGRISSPYLHPTHLQPPKETHTAEVDRDLVTGNKLINQYEILEELGRGEHGKVKLGRHITTRQKVAIKIVQRYSKRRRLGKLGNPEDKVKKEVAILKKARHPNVVSLLEVIDDPNRQKVYIVLEYVENGEIIWRKRGLREIVHVDKRRLEREKAGIPDTPSFMEESQQYVRTAQHLRRQREKARERRQAQAAYAQEAPIPAWSLEHGAESDDEEEEDLGVSTDDAQSSPSHSYASGPESALAAVEGSMYGAYADYPFERRFSTASSSFGYAPSEPEWFTDDDDMSYVPCLTFNEARNAFRDSLLGLEYLHYQGIIHRDIKPANLLVTSNYRVKISDFGVSYLGRPIRDEEEERVEETDATELDDARELSKTVGTPAFYAPELCYTGDDFVDVLGAAPRITGAIDVWSLGVTLYGMIFGRLPFVSDDEYSMFQTIVRKEVFIPRKRLQPVEDDPDTVSQWPRYSDSSKRMEDELVYEDIDDELYDLLKRLLTKDPVKRITVKEIKHHPWVLHGLPNPRAWVEETDPGYQSKGKRIEVSTEEVTSAVSKVPFIQRVRSNVAKWSNYLTGRSKEKDSRKRTPSNSPSVESSSTTSSTAFGKYLWDNRRHSLRGDEEFPRSLRLPREGEHPLSQSVTASPVGREDQPSYFASSDSLSVQEQSTRPDPPERTTSTLSTAESAKTVKPSDHKRVSVPQRAGTPVRMEPSGTTNLGGLFGGASRRLARGLQPGDWRSDRSVSGETASLEGDRHSEPSLALSVASAVGQMQNCNLLSNEEPLLTPPDGSLARASSHRRNRSHQLPGKHSAEPFHLTKEALLRKRRSDLGPVGDADTSARGDSEPCSGDYMGPRIENHPQASDSSNDQSSGDPLSGGLTTSPPSAATISSSSIDEYTSGMSQSTSHPSIPSVVSGASSLSGESGFKEKDAEPAVQVPSILRTGETVKARHSCPPRPAEDDECRYYCDDEEESGDDSEDEGLVIGKKRATPQKPIIRPGQSKS
>XP_015405313_Aspergillus_nomiae
MARYRTAPADKPGTSPVSSESSQSSTEVDAKQSVTRPPTAKLPLQNDLADGQTALRHPFSHLYHSSSTSRSPSTRTSSSSLQALNEDSVVDARSELGAIGRGPLPRRSSHRGQSDSQAPEYPVYPDQSYAVLQSQVHPTYQHPSLRSRNSYPSRIEVLGRFAPSRASRTAGNTPASSPGLFSVRSPLRSTSSLLSDDDGCISSPSLHPTHLQPPKETHTAEVDRDTVTGNKVINQYEILEELGRGEHGKVKLGRHVGTRQKVAIKIVQRYSKRRRLGKLGNPEDKVKKEVAILKKARHPNVVSLLEVIDDPNRQKVYIVLEYVENGEIIWRRRGLREIVHVDKRRLEREKAGIPDSPSFMEECRQYVRTAQHLRRQREKARERRQIQAAHAQEGPIPAWSLEHGAESDDEMGLELTATRTPSGSRMNPEDSQSSPSQSSHDAALAAVEGSMYGPYMDYPFERRFSTASSSFGYAPSEPEWTPDDDDMSYVPCLTLDEARNAFRDSLLGLEYLHYQGIIHRDIKPANLLLTSNYRVKISDFGVSYLGRPMRDEDEEQVGETDATELDDARELSKTVGTPAFYAPELCYTGEEFIDALGSAPRITGAIDVWSLGVTLYGMIFGRLPFVSDDEYSMFQTIVKKEVFIPRKRLKPVEDDPDTVGQWPRYENSGKRMEDELGYEDIDDELFDLLKRLLTKDPVKRITVKEIKHHPWVLDGLPNPRAWVEETDPGYLSKGKRIEVSNEEVTTAVSKVPFIQRVRSNVAKWSNYLTGRSKEKDPRKRTSSAAPSVESSSTSSTNSFGKYLWDTRRASLREEDFLRPPRFSKDGEHPLSQSVTASPVGRDEQTCYFEGALVNSPISLERTPRPEPPERAGSTLSTAESAKTIKATSLNTTPAPQRNISIARMESSGTTNVGGLFGGASLRLARGLQSGERRSDRSISETASLDGDRHCEPTLALSVASAIGQHSNLLPEEDVSLLRVEGSNTIPSGHRRNRSHQLPGKSSTEPFHLTKEALLRQRRSDIEPPTNGLKPCHRRGSEPSTKDCINLRSEVQPRATDSPGENIFSDSPSGGLTTSPPSAASSSLEDYTSGMSQSASHPSIPSVASGASSLSSGGEAPGKDGVSAIQVPSILRTGETVKAQQTSTARSADDDESRYYCDDENESEDDSEDEGIVFGKKKATPQKPIIRGCSPPKS
>XP_023089687_Aspergillus_oryzae 
MAIYRTAPADKPGISPSQVHPTYQHPSLRSRNSYPSQTEVLGRFAPSRASRTAGNTPVSSPGLFSVRSPLRSTSSLVSDDEGRISSPSLHPTHLQPPKETHTAEVDRDTVTGNKVINQYEILEELGRGEHGKVKLGRHVGTRQKVAIKIVQRYSKRRRLGKLGNPEDKVKKEVAILKKARHPNVVSLLEVIDDPNRQKVYIVLEYVENGEIIWRRRGLREIVHVDKRRLEREKAGIPDSPSFMEECQQYVRTAQHLRRQRERARERRQIQAEHAQEGPIPAWSLEHGAESDDELGPELTVTRTPSCSKTSHEDIQSSPSHSSHDAALAAVEGSMYGSYVDYSFERRFSTASSSFGYAPSEPEWTPDDDDMSYVPCLTLDEARNAFRDSLLGLEYLHYQGIIHRDIKPANLLLTSNHRVKISDFGVSYLGRPMRDEDEEQVGETDATELDDARELSKTVGTPAFYAPELCYTGEEFVDALGSAPRITGAIDVWSLGVTLYGMIFGRLPFVSDDEYSMFQTIVKKEVFIPRKRLKPVEDDPDTVGQWPRSDNSAKRMEDELGYEEIDDELFDLLKRLLTKDPVKRITVKEIKHHPWVLDGLPNPRAWVEETDPGYLSKGKRIEVSNEEVTTAVSKVPFIQRVRSNVAKWSNYLTGRSKDKDTRKRTSSAAPSVESSSTSSTNSIGKYLWDSRRASLRDEDFLRPPRLSKDGEHPLSQSVTASPVGRDEQTCYFEGALVNSPISLDRTPRPEPPERAVSTLSTAESAKTIKATNNNSNPAPQRTVTPARMETAGTTNVGGLFGGASLRLARGLQSGERRSDKSVSETASLDGDRHCEPTLALSVASAIGQHSNLLPEEDVSLLRVEGSNTIPSGHRRNRSHQLPGKSSTEPFHLTKEALLRKRRSDIEPPTNGLKSCYRRGSEPSTKDCINLRSEVQARATDSLGENIFSDSPPGGLTTSPPSAASSSLEDYTSGMSQSASHPSIPSVASGVSSLSSGGDTSGKDGVPAIQVPSILRTGETVKAPQTNLARSADDDESRYYCDDENESEDDSEDEGIVFGKKKATPQKPIIRGCTLPKS
>XP_040643140_Aspergillus_ruber
MSDHQHQPPSIVGPDLVLRNGYNTTAPATTDHYSRRDSLESAELTEDPSPLPSSSDSAEPNKQVIAKPPSAKLPLDNGESQPPLRHPYYNLYSASTSRNSSARTSTSSLQALNEDTVVDVRSNRRPAMPRRTSGLSQSETPAPEYPVYPDQSYASLQTQVHPTYEPPLLRSRPQQTHHDIRSRLAQSRAAQSRAARTAGNTPLSSPGLFSFKSPRPASSTPVAADSGTRVSSPYLHPTQLQPPPKETHTAEVDRDLVTGNKVINEYEILAELGRGEHGKVKLGRHVTTRKKVAIKIVQRYTKRRRLGKIGSPEDKVKKEVAILKKARHPNIVGLLEVIDDPNRQKVYIVLEYVENGEIIWRRRGLREIVHVDKIRLEREKAGIDDSPSFLEESRQYIRTAQHLRRQREKARERRQALAEYAQQGPIPAWSLEHGAESEDEEGDDEEAANGLAIARTSSRSILSSNNDDSPSPSFSSACDPALNAVEGSMYGPYAEITPPRPFERRFSTASSSFGYAPSEPEWLAEDDEISYVPCLTINEARHAFRDSVLGLEYLHYQGIIHRDIKPANLLLTKDHRVKISDFGVSYLGHPMRDEEEDEQAENGTTEVDDVRELSKTVGTPAFYAPELCYTGDDFLDQVGSVPKITGAIDVWSLGVTLYGMVFGRLPFVSDDEYSMFQTIVKKEVYIPRKRLKPVEDDPGTFSQWPKSLGSEKRQQFEIEYEDIDDELYDLLKRLLTKDPVKRITLKEIKHHPWVLHGLPNPRGWVADTDPNYQSKGKRIEVSSEEVTSAVSKVPIIKRVQEKMSKWGNYLTGRKDKDKDSQKRTSATDSFTSTSNSSSTSLGKYLWNNTSRQPSPRVEEDWSARSSRQGREEHPLSRSVAASPIGRENQTSYFVMQDSRSDPSLPQMQATTPRPDVLERATSTASTADSVKTVTPSDPEATLWIAQPPRPTTPSLVETLGTSSIGGLFGGASRRLARGLQTGDWRPEKMVTAREAGAGGIAGDRRSEPSLAVSIASAVGQMQNSGLWKGASSPSSRTQSPHSLHTVHRRNRSQQLPARPSAESFTLTREALLRQRHPENASSSRLSKTVEDESYSNELLRCPQEVPSPPKTAESLTDNKSTDAPNSGLTTSPPSAATISSSSADEYNSGMSHSESYPSIPSVVSGASSFSIDGPYDGTKDFGDCEPVAQIPSILRTGETVKAPQSISDLPTEDDEDRYYCDNEEEDSDDSDDEVLIIGKKKPPPHKPIIPGSSNMS
>XP_040703166_Aspergillus_sydowii
MAERPPSEFGVEEPSSAVTPQYDQTSENKHRRGMSKSKDSSGSSRPASIETDPGQAVTKPSNAKLPHSSDVLDGQPPLRHTFPHLYHSSGTSRTPSTRTSSSSLQALNEDTVVDARSVFSRISLSRRTSYNRSSDGQAAEYPVYPDQSYAVLQSQIHPTYQPPFLRSRSSYPTEATPNPSHTRGARTAGNTPISSPGLFSVRTPKVSPSHGSDEELSSGSFLHPTHLQPPKETHTVEVDRDHVTGNKVINQYEILEELGRGEHGKVKLGRHVATRQKVAIKIVQRYSKRRRLGRLGNAEDKVKKEVAILKKARHPNVVSLLEVIDDPNRQKVYIVLEYVENGEIIWRQRGLREIVYVDKLRLEREKAGLPDTPAFLEESKQYIMTAQRYRQQRERAMERRQAQAEHAQQGPIPAWSLEHGAESDDEIGPELAMARTASRTMSNYEEANSSPSHSFASSQEAALAAVEGTMFGAYSGAYSGAYSGAYSGAYSGAYSGAYSGAYSGAYADGPSEKRRFSTASSSFGYAPSETDWSPEDDDMSFVPCLTLAEARNAFRDSLLGLEYLHFQGIIHRDIKPANLLVTRDYRVKISDFGVSYLGRPIRDEEEEQLEETDATEVDDARELSKTVGTPAFYAPELCYTSEDFIDSIGGPPRITGAIDVWSLGVTLYGMIFGRLPFVSDDEYSMFQTIVKQDVFIPRRRLKPVEVATDTQWPRHTPDCMREEDELAYEDIDEELWDLLKRLLTKDPVKRITLKEIKHHPWVLHGLPNPRDWIDETDPAYLSKGKKIEVSNEEVTTAVSKVPFIQRVRSNVAKWSNYLTGRSKDKDGRKRTSSSTPSVDSTSTSSSTSLGKYLWEGRRLSLRGDEEFLPRSGRHTRDGEHPLSQSVTVSPIASPEESPSSHSTHDSAAGYFSSINRTPRPDHLERATSNLSTAESSKTVKASDINKGYNAPLRPVTPEMAGSSGTTTIGGVFGGASRRLARGLQPDWRTERFAPVEHFALEDDHHSEPSLALSVTSAVGQMQPSTWQADEEPSTLHRSPASSPSHRRKISHPLLGKTSIEPLTLSRDTSSHNKSGHGSYPESEPRTCKEAIQGTGGARKLWDCTSENNAVELAKGTLTTSPASAATISSSSVDEDTSGMSQSTSHPSIPSVMSGASSLSEGGPVKENECETGTQVPSILRTGETVKARRSSTSRPAEDDESRYYCDDEEESGDDSEDEGLVFGKKKPVSQKPAIPMGKASK
>XP_001212104_Aspergillus_terreus
MTDRPSSVSGPEEPINYVGRNGHLPEGAPRRASGDMAEVAELDPKPIVTKPPTAKLPLPGDLTDAQTALRHPYAHLYHSSSASRSPSTRTSSSSLQALNEDTVVDARSDNAFIRAPLPRRTSHHLGHSDSQSSSDYPVYPDQSYAVLQSQVHPTYQPPYLRTRSSYPSRTESLSRIGSARASRTAGNTPVSSPGLFTFRGPRSSTPFASDDENHAGSPFLHPTHLQPPKETHTAEVDRDTVTGNKVINQYEILEELGRGEHGKVKLGRHVATRQKVAIKIVQRYSKRRRLGKLGNPEDKVKKEVAILKKARHPNVVSLLEVIDDPNRQKVYIVLEYIENGEIIWRRRGLREIVHVDKSRLEREKAGVADSPSFMEESQQYIRTAQHLRRQREKARERRQAQAAFAQQGPIPAWSLEHGAESDDDLGPELTASRTPSRSMRSQEEPQASPSHSFSSTHDSALAAIEGSMYGAYVDYPFERRFSTASSSYGYAPSEPEWLPDDDDMAYVPCLTFNEARNAFRDSLLGLEYLHYQGIIHRDIKPANLLVTSNYRVKISDFGVSYLGRPIRDEDEEQVGETDATELDDARELSKTVGTPAFYAPELCYTGEDFVDSLGSAPRITGAIDVWSLGVTLYGMIFGRLPFVSDDEYSMFQTIVKKDVFIPRKRLAPVEDDPDTVSQWPRYVDSGKRREDELVYEEIDDELYDLLKRLLTKDPIKRITVKEIKHHPWVLDGLPNPRDWIEETDPGYQSKGKRIEVSNEEVTSAVSKVPFIQRVRSNVAKWSTYFTGKTKDKDGRKRTPSASPSVESSSTSSSNAFGKYLWDTSRRASLRGDEDFSRPSRLTRDGEHPLSQSVTASPVGREDQTSYFQNAPLDLDALNERTPRPAPPDRATSTLSTAESAKTVKPSDSNITPSQPRLSAPKSRVETSGTTNVSGLFGGASRRLARGLQTGERRSDRSVSESASVDGDSHSEPSLAVTVASVVGHSSTYLSEESSSHAQNSLSVASGHRRNRSHLSDTTPAEPFHLSKEALHRPRRDDTGPTAYGTEGAPRRDSEPNARFHVHESAFADSHVGGLTTSPPSAATISSSSVDDYTSGMSQSTSHPSIPSVVSGASSLSAEGLGKEKDCDAAGQVPAILRTGETVKAQQLHPPRHPEDDEVRYDCDDEEEFEDDSEDEGLVIGNKKPTSKKPACHGNQPTTS
>XP_022493456_Penicillium_arizonense
MTEIRSSQAGLEDQAHARNGHVSGDTKRDRNQSEESLQAPSASNEPESRPTPSKSSAKPPIITDVSEAQATFRQAFPSIYGARTPSNRSSSSSLQALNENTVVDVRSENGSIGRSPRRASRQSDHELPVYPDQSYASLQSQIHPNWRAPHLFQPDPLPRHSYARGVRTAGNTPISSPGLFSMRHPHLKSPSGSDNESLGSTYLHPTHLNPPKETHTAEVDRDIITGNKTINQYEILEELGRGEHGKVKLGQHVTTKQKVAIKIVQRYSTRRRLGKLGNPEDKVKKEVAILKKARHPNVVSLLEVIDDPNRQKVYIVLEYVENGEILWRKKGLREIVHVDKLRLEREKNGIPDTPAFLEESHQFIRTAQHLRRQRERARERVEAQAADAQQGPIPAWSLEHGAESSDEEEDEAGGLMIKRSSSRRSVAVTDDSSPSSAQDASLNAVEGSMYGAYSDYPFERRFSTASSSFGYAPSEPEWSAEGDDMAFVPCLTIAETRSAFRDSVLGLEYLHYQGIIHRDIKPANLLVTSNHRVKISDFGVSYLGRPMRDEEEEHVGETDAAELDDARELSKTVGTPAFYAPELCYTGDDFVETIGSIPKITGAIDVWSLGVTLYGMIFGRLPFVSDDEYSMFQTIVKKEVFIPRKRLVPVIDDSSDSNQWNLRNSDELVYEDIEDELYDLLRRLLTKDPVKRITIKEIKHHPWTLRGLPNPRIWIEETDPAFQSKGKRIEVSNEEVTSAVSKVPFIQRVRSNVAKWFGGRSKDKEPRKRTSSTTPSTETLSSASSNSTFGKGSRDSRPTSLRGDEDFFRPLKLGTQGHPLAQSVTASPVDEGDWASYFDTVQTPALKAAPPPAVTPRPAPPRRAKSSMSTAESTKTVKPSSFDIPLTVRPRSDARSSIIEALGSTNFGSLFSGAARRASRGSRSRRTSPSGEPGSHNEEQRSEPSIAVSNASAQGQVRTTGLWHDEEHPAPEKLNPGSAHQRNRSQQLAGKSSAESFHLTKEALMRRRRSDIDANEGGTLRVDYAMYSTESLLLPPMAPPADSGCPADNPNSGLTNSNPPTISSSSADDFTSGMSQSASHPSIPSVLSNASSLSGDGLYSRDKDVEEVPSILRTGETVKPPRSGSLRPSEEDESRYYCDDEDEDESEDEGLVIGKMKPAPTPKPVDPPQPSN
>XP_014531045_Penicillium_digitatum
MTEIRSSQAGLEDPDQLARNGHVSKNHKRILSRSDESSQLASASTELESRLPSKSSVEQPSIITDVSEAAATFRQAFPGLYGARTPSNRSSSSSLQALNEGIVVDVRSESGNIGRGTRHASRHSDHQLPVYPDQSYASLQSQVHPTWQPPHLTKPDSLPRHSYARGIRTAGNTPLSSPGLFSMRHSRLGTPTASDDDVSTGSSLLHPSHLQPPKETHTAEVDRDMITGNKTINQYEILEELGRGEHGKVKLGQHVATKQKVAIKIVQRYSTRRRLGKLGNPEDKVKKEVAILKKARHPNVVSLLEVIDDPNRQKVYIVLEYVENGEIVWRKKGLREIVHVDKLRLEREKNGIPDTPAFLEESHQFIRTAQHLRRQRERARERIEAQAADAQQGPIPAWSLEHGAESSDEEDDEGGLPIRRSSSRSVAVTDDSSPSSSHDPSVNAVEGSMYGSYSDYPFERRSSTTSSSFGYAPSEPEWSAEGDDMAFVPCLTIAETRSAFRDSVLGLEYLHYQGIIHRDIKPANLLVTSDHRVKISDFGVSYLGRPMREEEEEQVGETDATELDDARELSKTVGTPAFYAPELCYTGDDFVETIGSIPKITGAVDVWSLGVTLYGMIFGRLPFVSDDGYSMFQTIVKKEVFIPRKRLVPVMDEASDSNQWNLRNDDELVYEDIDDELYDLLMRLLTKDPIKRITLKEIKHHPWTHHGLPNPRIWIEETDPGYQSKGKRIEVSNEEVTSAVSKVPFIQRVRSNVAKWFGSGRSKDKEHRKRTSSTTPSTETLSSASSNSTFGKTSRDSRRSSLRGDEELFRPLKFGNQGHPLAQSVTASPVDEGDWASYFDAVQPAAANLAAATKLATPPPTVTPRPGPPRRAKSSISTAESTKTAKPSSFDVPSTVRPLSIIEALGPANLGSLFSGAARRASRGSRSRRTSPSGDSGSLHGDGENRSAEPSIAVSSASAHGQVRIPGLWHEEEHPSADQVAPGHANRCKRSSRLEDASPAESLNLTRDALLRRRRSDIEANEGGTLRVDYAMYSTESLLLPPVNPPSNQGCPDNTNNRLAASTSATISSSSADDFTSGMSQSASHPSIPSVVSNASSLSGDGYSVKGNDLAEVPSMLRTGETLKPPRPNSPRSSEEDESRYYCDDEDEDESEDEGLVIGKRKPPPKAAPSDIPS
>XP_016596507_Penicillium_expansum
MTEIRSSQAGLEDPDQLARNGHVSKNHKRNISRSDESSQLPSASNEPESRPPSKSSAEQPIITDVSEAAATFRQAFPGLYGARTPSNRSSSSSLQALNEGIVVDVRSESGSIGRSTQRTSRHSDHQLPVYPDQSYASLQSQVHPTWQPPHLIDPDPLPRHSYARGIRTAGNTPLSSPGLFSMRHSRMGTPTASDDDISMGSSLLHPSHLQPPKETHTAEVDRDMITGNKTINQYEILEELGRGEHGKVKLGQHVATKQKVAIKIVQRYSTRRRLGKLGNPEDKVKKEVAILKKARHPNVVSLLEVIDDPNRQKVYIVLEYVENGEIVWRKKGLREIVHVDKLRLEREKNGIPDTPAFLEESHQFIRTAQHLRRQRERARERIEAQAADAQQGPIPAWSLEHGAESSEEEDDEGGLPIRRSSSRSVAVTDDSSPSFTQDPCLNAVEGSMYGAYSDYPFERRSSTTSSSFGYAPSEPEWSAEGDDMAFVPCLTIAETRSAFRDSVLGLEYLHYQGIIHRDIKPANLLVTSTHRVKISDFGVSYLGRPMRDEEEEQVGETDATELDDARELSKTVGTPAFYAPELCYTGDDFVETIGSIPKITGAVDVWSLGVTLYGMIFGRLPFVSDDGYSMFQTIVKKEVFIPRKRLVPVMDEASDSNQWNLRNDDELVYEDIDDELYDLLRRLLTKDPIKRITLKEIKHHPWTLHGLPNPRIWIEETDPGYQSKGKRIEVSNEEVTSAVSKVPFIQRVRSNVAKWFGSGRSKDKESRKRTSSTTPSTETLSSAASNSTFGKTSRDSRRSSLRGDEELFRPLKFGNQGHPLAQSVTASPVDEGDWASYFDAVQPAAAKLAAATKVATPPPIVTPRPGPPRRAKSSMSTSESAKTVKPSSFDTPLTVRPFSIIEALGPTNLGSLFSGATRRASRGSRSRRTSPSGETRSLHGDGERPSAGPSIAVSNASAHGQVRTPGLWHEEEHPSAEPVAPSHANRCIRPPQLEDTSPAESLSLTRDALLRRRRSDIEASEGGTLRVDYAMYSTESLLLPPINPPTNQGCPDNTNNGLAASTSATISSSSADDFTSGMSQSASHPSIPSVVSNASSLSGDGYSVKGGDLDEVPSMLRTGETLKPPRPNSPRSSEEDESRYYCDDEDEDESEDEGLVIGKRKPPPKAAASDIPS
>XP_040643844_Penicillium_griseofulvum
MTEILSSQAGLEDPDQLSRDGNVSKNHKREQSRSEVSSQSASNDQPESRPPSKSSAEQPSIITDVSEATATFRQAFPGLYGARTPSNRSSSSSLQALNEGIVVDVRSESGSIGRSTRRASRHSDHQLPVYPDQSYASLQSQVHPTWQPPHLTEPDALPRHSYARGIRTAGNTPLSSPGLFSMRHPRKGTPSVSDDDISMRSSLLHPSHLQPPKETHTAEVDRDMVTGNKTINQYEILEELGRGEHGKVKLGQHVATKQKVAIKIVQRYSTRRRLGKLGNPEDKVKKEVAILKKARHPNVVSLLEVIDDPNRQKVYIVLEYVENGEIVWRKKGLREIVHVDKLRLEREKNGIPDTPAFLEESHQFIRTAQHLREQRERARERIEAQAADAQKGPIPAWSLEHGAESSDEEDDESGLPIRRSSSRSVAVTDDSSPSSAQDPSLSAVEGSMYGAYADYPFERRSSTASSSFGYAPSEPEWSAEGDDMAYVPCLTINETRSAFRDSVLGLEYLHYQGIIHRDIKPANLLVTSNHRVKISDFGVSYLGRPMRDEEEEQVGETDATELDDARELSKTVGTPAFYAPELCYTGDDFVETIGSIPKITGAVDVWSLGVTLYGMVFGRLPFVSDDEYSMFHTIVKKEVFIPRKRLVPVMDEASDSNQWNLRNDDELVYEDIDDELYDLLRRLLTKDPVKRITLKEIKHHPWTLHGLPNPRIWIEETDPGYQSKGKRIEVSNEEVTSAVSKVPFIQRVRSNVAKWFSSGRSKEKEPRKRTSSTTTSTETLSSALSNSTFGKASRDSRRSSLRGDEEFLRPLKFGGQGHPLAQSVTASPVDEGDWASYFDAVQPSTVAAATKLAAPPPTVTPLRPGPPRRAKSSMSTAESSKTVKPSGFDIPLTVRPSSIIEALGQTNFGSLFSGATRRGSRGSRSRCTSPSGESGSLRGDGERPSAEPSLAVSNASAHGQVRTPGLWHEEEHPTAEQLAPSRVHRRKRSSQLEDASPAESLDLTRDALLRRRRSDIEANEGGTLRVDYAMYSTESLLLPPIISTPSQGCAADNTNNGLAASTSVTISSSSADDFTSGMSQSASHPSIPSVVSNASSLSGDGYSAKGNTLDQVPSMLRTGETVKPIRQNSPRPFEEDESRYYCDDEDEDESEDEGLVIGKRKPPPKAASDIPS
>XP_038930848_Penicillium_roqueforti
MTENRSSQAGLEDPDQLARNHVSKNHKRDLSRSDESSQLPSASNDQLEYRPQSKSSAEQPSIITDVSEATATFRQAFPGVGGARAPSNRSSSSSLQALNEGIVVDVRSENGSIGRSTRRASRHSDNQLPVYPDQSYASLQSQVHPTYHPHLAEPDPLPRHSYARGVRTAGNTPISSPGLFSMRHSRMGTPSASDDDVSTRSSLLHPSHLQPPKETHTAEVDRDIITGNKTINQYEILEELGRGEHGKVKLGQHIATKQKVAIKIVQRYSTRRRLGKLGNPEDKVKREVAILKKARHPNVVSLLEVIDDPNRQKVYIVLEYVENGEIVWRKKGLREIVHVDKLRLEREKNGIPDTPAFLEESHQFIRTAQHLRRQRERARERIEAQAADAQQGPIPAWSLEHGAESSDEEDDESGIPMRRPSVAVTDDSSPSFTQDPSLSAIEGSMYGAYSDFPIERRSSTASSSFGYAPSEPEWSAEGDDMAFVPCLTIDEARSAFRDSVLGLEYLHYQGIIHRDIKPANLLVTSTHRVKISDFGVSYLGRPMRDEEEEQVGETDATELDDARELSKTVGTPAFYAPELCYTGDDFVETIGSIPKITGAVDVWSLGVTLYGMIFGRLPFVSDDGYSMFQTIVKKEVFIPRKRLVPVMDEASDSNQWNLRNDDELVYEDIDDELYDLLMRLLTKDPIKRITLKEIKHHPWTLHGLPNPRVWIEETDPAFQSKGKRIEVSNEEVTSAVSKVPFIQRVRSNVAKWFGSSRSKDKEFRKRTSSTTPSTETLSSASSNSTFGKTSRDSHRFSLRGDEEFFRPLKFGSQGHPLAQSVTASPVDEGDWASYFDGEQPAAANLAAATKLATPPPRRPGPPRRARSSMSTAESAKTVKPSSFDTPLTVRPFSIIEALGPTNLGSLFSGATRRASRGSHSRRSSPSGESASRHGDRERRSAEPSIAVSNASAHGQVRTPGLWHEEKHSSAQQLTHRRKRSSKIEDPSAAESLNLTRNALLRRRRSDIDANEGGTLRVDYAMYSTESLLLPPITPATNQGCAADTNNGLATSTSATVSSSSADDFTSGMSQSASHPSIPSVVSNASSLSGDGYSVKGNDLDEVPSMLRTGETLKPLRTHPNSPRSSEEDESRYYCDDEDEDESEDEGLVIGKCKPPPKAAASNIPSQPSN
>XP_002562669_Penicillium_rubens
MSDISAEPSTSSLEGMSDARPQASRFPQSPPRSTASHDSYARHRRRNPRSRRPVKETLNARSSYYTSQDDGTAEHRINQYIIKQEIGRGSFGAVHLAADQYGNEYAVKEFSKSRLRKRAQSHMLRRPRGPIRGGTDFNSPLHRHPSGDDTETAKNPLYLIKEEIAIMKKLNHNNLVSLIEVLDDPTEDSLYMVMEMCKKGVVMKVGLEEKADPYDDEQCRCWFRDLILGIEYLHSQGIVHRDIKPDNCLVTNDDILKVVDFGVSEMFEKDSNMFTGKSAGSPAFLPPELCVAKHGDVSGRATDIWSMGVTLYCLRYGRLPFEKQSIFELYDSIRGDTLVYEDESDEVFKDLIGRILEKDPEKRIDMFALREHPWVTKNGTDPLLSFEENTSQIIEPPTEEEMNSAITRKMGHLVTVMKAVQRFKRLTDPMKPQSPIQSTFGSILGGDHDAFLVEPPMEMDPDEPFPTVGAALQTHDSNGPDVRKNFPRRPFAGFRENAGCIGSTDSASFSSQPEHSPSNSKIPSGVTEPERRDSGSIRSWGSTAQPDVGHEAQPHSQSASPHIPLSRASSSRTKRSMEGTRGHARDPLEEEFPYLFIGPSTYNGSSQQDTVPGDEPASILQEPGHSMDPSDQMEDEEPVQFVSESPGAADFNIYETAYRKELDRIKNNLKDRDTGRKVYLTRFVEENSAEVLKLSKEKELDLQMGDDFTPSPLSRTPSGFGTAVSALRSQILQKRQAEEPEEQGGDARKDKDYSQNREPHPHPPKRLSVPSQSIPEPESSSLEATGVSSTEGNGDSKAQLRRILDRVRGKSDGAE
>XP_040812863_Penicillium_solitum
MDENVATPISDVSAEPSIASLEGMNDARPQASRVGSTASYDSTGRHRRRNPRARRPVKETLDARSEYYTSQDDGTAEHRINQYVIKQEIGRGSFGAVHLAADQFGNEYAVKEFSKSRLRKRAQSHLLRRPRGPIRPGTDFNSPLHRHPSGDDTETAKNPLYLIKEEIAIMKKLNHNNLVSLIEVLDDPTEDSLYMVMEMCKKGVVMKVGLEEKADPYDDEQCRCWFRDLILGIEYLHSQGIVHRDIKPDNCLVTNDDMLKVVDFGVSEMFEKDSNMFTGKSAGSPAFLPPELCVVKHGDVSGRATDIWSMGVTLYCLRYGRLPFEKHSIFELYDSIRGDSPVYEEELDEVFKDLMGRILEKDPEKRIDMFGLREHPWVTKNGTDPLLSFEENTSQIIEPPTEEEMNSAITTNMGHLMTVMKAVKKFKRLTDPTKAQSPIQSTFGQSILGGDHDAYLVEPPMEMDPDEPFPAVGAAPQTHDAHGLRANMRKGFGRRPFAGFRDDPGVLGSSDSASFSSRPENSRSSSKRPSGVFEPERKDSGSVRSWGSPAQPDIGHEAQPHSQSASPRIPLSRASSGRTKRSLEGTRGHARDPLEEEFPYLFIGPSTYNGSSQQEPMEISDEPGSIFQDPEHSMDPSDQMEDDEPVQFVSESPGAADFNIYETAYRKELDRIKHNLKDRDTGPKVYLTRFIEKNTAEMTQLAKEKELDLQIGNHFTPSALSRTPSGFGSAVSALRSQILQKRQAEGLEEQEVDASKDKDSSQNHETHPHPPKRLSLSSQSIPEPEPSSLEATGVSSTEGSGASQAQLRRILDRVRGKSDSAE
>XP_022582001_Penicilliopsis_zonata
MTERPPSRAGSESSNKLVSRNEWPVPGPTLDATTVGHRQAVTKPPTAKLAPSNDPLDGQASSLRHNFSHIYHSSSGSRPPSTRTSSSSLQALNEDTVVDVRSEPNLAVVGRTSTSSKMSSMSHQLWQPTVDTQALPRRFEHPHSVDYPVYPDQSYAVLQSQVHPTYYPSFVRSRSSYPSHTDSAVTPTTPAARVSRTAGNTPLSSPGLFSVRSPRTTPPLASDDIERIGSPFLHPTHLQPPKETHTAEVDRDLVTGNKLINQYEILEELGRGEHGKVKLGRHVATRQQVAIKIVQRYSKRRRLGKLGNPEDKVKKEVAILKKARHPNVVSLLEVIDDPNRQKVYIVLEYVENGEIVWRKKGLREVVQMDKRRLDREKAGIEDSPLFLEESQQYIRNAQRMRHQRDRARERRQAQAAATQQQGIHAWSLEHGGESDDELGPELSIARTSSRSMLSPDDHHSSPSHSFVSTTSDIDRRTSDALAAIEGSMYGPYVDFSAERRFSTASSSMGYAPSEPEWISDDDDMSHVPCLTINEARNAFRDSVLGLEYLHYQGIIHRDIKPANLLVTANHRVKISDFGVSYLGRPLRDEEEEQVGERDATELDDARELSKTVGTPAFYAPELCYTGDDFVDTLGSIPKITGAIDVWSLGVTLYGMIFGRLPFVSDDEYSMFQTIVKQDVFIPRKRLKPVEENPSCTTSQWPRGISSSSEKRMDDELAYEEIDDELFDLLKRLLTKDPVKRITLKEIKHHPWVLYGLPNPRAWIEESDPGYQSKGKKIEVSTEEVTTAVSKVPFIQRVRSNVARLSNYLTGRSRDKDKDSRKRAPSAANSIDSCHSSASSNNTFSGKHSWEGPPRRASLRGDEELFLRLSSRIAASTAAKDGEHPLAKSVTASPVERDGQTSYFQPPPPLLPDSSNKATAVETVPPTSNSHAPDHRPDPLERTTSTLSTAESTKTVRPLDMDPTLHRVSTPVLLDAVGASHVGAIFGGASRRLTRSLHAADWRSERSPSFDATSSLDGSDGHSEPSLALSVASAVGQVQHSGFIRDEDHHSCSPRLADKSSADSLLLAKESLLRQRSMPPSEPCSGPKPERESSSPDEAREVSPKTMTPTPTAAADAAASAMDNLSVCEPPCAGGLTTSPPSAATISSSSVDDYTSGMSQSASHPSIPSVISGASSLSGDGLHVYTKDPEPDLPEPSREIPSILRTGETVKAQHVVTSPRAPHEDDEARYDCDDEDDSEDEGIVMGKKKPAHSRQASSS
>XP_016618857_Cladophialophora_bantiana
MDIVASPTSTSAEEAGRFPISNISDQPRHRPQSHVNAVHEGANTNDDPSILNKPLMVKHLSSPEYNTPLRHHRRTPSAARQVKESLNARSEYVTSKDDGVAEHRINQYVIKQEIGRGSFGAVHLAIDQYGKEYAVKEFSKARLRKRAQSHILRKPLSQRRRGALQGFNSPLHRNIGNERELQASSIDLIKEEIAIMKKLNHPNLVSLIEVLDDPSEDSLYMVLEMCKKGVVMKVGLEERADPYPDHVCRYWFRDLILGIEYLHAQGVVHRDIKPDNCLVTEDDVLKVVDFGVSEMFEKDSEMLTAKSAGSPAFLPPELCVARHGDVSGRAADIWSMGVTLYCLKYGRIPFEKTNIFELYEAIKTEEPDLGDEVDEDFRDLMNRIFEKDPRKRIKMRELREHPWVTNKGTDKLLPEEENTSDLVEPPTEAEMNAAITKNMRNLMTVVKAVNKFKSLVGKDKPKGMTSILGDQEGAHFSQPPTTMPRDAGSLPPKSHSFNAFGQEYTKREPRIEDLTQDVNKLNVRPVPTLSIDDTTKSEEQKGAEQGREAGDSSGLLSQTMTNTDDSLSRVQTMADIEKLDPTKLPPFRSLKLHANTTDELGHRGHAHDPLEDQLYLYIGPSTFSGTSSCTDDDRTFVPADDDVPIVSESPGAADLDIYETAYRDEIERIMARAKEEKKEPNVYLTRRVDAKLLAISGLAGKWAAKGEEAKNQIKDYTQFSARKARVTEVSRALRQAAREEYERRRQEHREWIAAEKAERARAKEAEASKSSTPPPVGGAAEVEENTPLSPQSPGKHSSVWKGKAVDAGRQARTSLMGFVDMVKSKSRTRSKDEAG
>XP_008725676_Cladophialophora_carrionii
MDIVASPTSTSAEEGVRFPTSNTQPRDLVQSHGNPSDESTNASTPTKPPVVKHLSSPEYSTPSRHHRRTPSSAKQVKESLNARSEYVTSKDDGVAEHRINQYIIKQEIGRGSFGAVHLAIDQYGTEYAVKEFSKARLRKRAQSHILRKPLSQRRRGALQGFNSPLHRGFGNDGDSTSSPIDLIKEEIAIMKKLNHPNLVSLIEVLDDPSEDSLYMVLEMCKKGVVMKVGLEERADPYPDHVCRYWFRDLILGIEYLHAQGVVHRDIKPDNCLVTEDNVLKVVDFGVSEMFAKDSEMLTAKSAGSPAFLPPELCVARHGDVSGRAADIWSMGVTLYCLKYGRIPFEKTQIFELYEAIKTEDPDLGEEADEDFRDLMKRILEKDPQKRIKMRELRAHPWVTKKGEDTLLSEEENTSDLVEPPTEAEMNAAITDNMRNLMTVVKAVNKFKSLIGKDKSRAITSILGEQGGARFSQPPTNMPKEGTSLPLKSHSFNVFGQEHLEESPPIDKISEDVNKLKVRPIPTLSIDDTTKAEDLNEGGPGKASLSHTSTATDEAMSRMETIAEIEQLDPDKLPPFRSLRPHAYTTDEAGHKGHAHDPLEDRLYLFIGPSTFSGTSSMTDDDSSFVPGGDGAPIVSESPGAADVDIYETAYRDEIERIMARAKEEQKEPNVYLTRRVDAKLMAISGLAGKWAAKGEEAKNQIKDYTQFSARKARVTEVSRALRQAAREEYERRRQEHREWIAAEKADRTKAKEEDVSRPTSSASPPPLGAGSEVEEPAGDSPQSPGRHSTMWKGKAVDAGRQARSSLMGFVDLVKSKSRTRSKDEAN
>XP_016243097_Cladophialophora_immunda
MDIVASPTSTSAEEAARFPVSNTSEQPRDRPQSHVNALREGADSNKPPVVKHLSSPEYNTPSRHHRRTPSAARQVKESLNARSEYVTSKDDGVAEHRINQYIIKQEIGRGSFGAVHLAIDQYGKEYAVKEFSKARLRKRAQSHILRKPLSQRRRGALQGFNSPLHRNVGNEGELQAGSIDLIKEEIAIMKKLNHPNLVSLIEVLDDPSEDSLYMVLEMCKKGVVMKVGLEERADPYPDHVCRYWFRDLILGIEYLHAQGVVHRDIKPDNCLVTEDDVLKVVDFGVSEMFEKDSEMLTAKSAGSPAFLPPELCIARHGDVSGRAADIWSMGVTLYCLKYGRIPFEKTGIFELYEAIKTEEPDLGDEIDEDFRDLMKRILEKDPQKRIKMRELRDHPWVTNKGTDKLLPEEENTADLVEPPTEAEMNAAITKNMRNLMTVVKAVNKFKSLVGKDKPKGMTSILGDQEGAHFSQPPAAMLKESPLPKSHSFNAFGQEHTDAGPRLEALSQDVIKLNVRPVPTLSIDDTTKSEEQKAVEKGSPSGLLSQTLTNTDDSLSRIQSMVDIEKLDPTKLPPFRSLKPHANTTDELGHRGHAHDPLEDQLYLYIGPSTFSGVSSSSDDDRTFVPADDDVPIVSESPGAADVDIYETAYRDEIERIVARAKEEKKEPNVYLTRRVDARLLAISGLAGKWAAKGEEAKNQIKDYTQFSARKARVTEVSRALRQAAREEYEKRRQEHREWIAAEKAERARVKEAEGSKASTPPPAGVGGEVEENTPTSPQSPGKHSSVWKGKAVDAGRQARTSLMGFMDMVKSKSRTRSKDETG
>XP_007741444_Cladophialophora_psammophila
MDILHIPLLIWVSDYRFRSSPEYNTPLRHHRRTPSAARQVKESLNARSEYVTSKDDGVAEHRINQYVIKQEIGRGSFGAVHLAIDQYGKEYAVKEFSKARLRKRAQSHILRKPLSQRRRGALQGFNSPLHRNVGNEGELQASSIDLIKEEIAIMKKLNHPNLVSLIEVLDDPSEDSLYMVLEMCKKGVVMKVGLEERADPYPDHVCRYWFRDLILGIEYLHAQGVVHRDIKPDNCLVTEDDVLKVVDFGVSEMFEKDSEMLTAKSAGSPAFLPPELCVARHGDVSGRAADIWSMGVTLYCLKYGRIPFEKTNIFELYEAIKAEEPDLGDEVDEDFRDLMNRIFEKNPRKRIKMRELREHPWVTNKGTDKLLPEEENTSDLVEPPTEAEMNAAITKNMRNLMTVVKAVNKFKSLVGKDKPKGMTSILGDQEGAHFSQPPATMPRDPGSLPPKSHSFNAFGQEHTKREPRIEDLSQDVNKLNVRPVPTLSIDDTTKSEEQKGAEQGRETGDSPGLLSHTMTNTDDSLSRVQTMADIEKLDPTKLPPFRSLKPHANTTDEIGHRGHAHDPLEDQLYLYIGPSTFSGTSSSTDDDRTFVPADDDVPIVSESPGAADLDIYETAYRDEIERIMARAKEEKKEPNVYLTRRVDAKLLAISGLAGKWAAKGEEAKNQIKDYTQFSARKARVTEVSRALRQAAREEYERRRQEHREWIAAEKAERARAKEAEASKSSTPPPVGGGADVEENRPLSPQSPGKHSSVWKGKAVDAGRQARTSLMGFVDMVKSKSRTRPKDEAG
>XP_018697173_Fonsecaea_erecta
MDIVASPTSTSAEEAGRFPGSNASDQPRDRPQSHVNTLQDGANTNNSSPLIKPPVVKHLSSPEYNTPSRHHRRSPSAARQVKESLNARSEYVTSKDDGVAEHRINQYIIKQEIGRGSFGAVHLAIDQYGKEYAVKEFSKARLRKRAQSHILRKPLSQRRRGALQGFNSPLHRNVGNEGELQASSIDLIKEEIAIMKKLNHPNLVSLIEVLDDPTEDSLYMVLEMCKKGVVMKVGLEERADPYPDHVCRYWFRDLILGIEYLHAQGVVHRDIKPDNCLVTEDDVLKVVDFGVSEMFEKDSEMLTAKSAGSPAFLPPELCVARHGDVSGRATDIWSMGVTLYCLKYGRIPFEKTNIFELYEAIKTDEPDLGDEVDEDFRDLMNRILEKDPQKRIKMPELREHPWVTNKGTDKLLPEEENTSDLVEPPTEAEMNAAITKNMRNLMTVVKAVNKFKSLVGKDKPKGMTSILGDQEGAHFSHPPGAISKDSESPLPKSHSFNAFGQEHTDAQPRIEELSQDVNRLNVRPVPTLSIDDTTKSEEQKGVERGRDIGSPSGGLTHTPTNTDDSLSRVQSPIDIEKLDPMKLPPFRSLRLHANTTDEIGHRGHAHDPLEDQLYLYIGPSTFSGVSSGPDDDRTFVPGDEDVPIVSESPGAADVDIYETAYRDEIERIMARAQEEKREPNVYLTRRVDARLMAISGLAGKWAAKGEEAKNQIKDYTQFSARKARVTEVSRALRQAAREEYERRRQEHREWIAAEKAQRARAKEAEASKASTPPPAGAGAEVEENTSTPTSPQSPGKYSSAWKGKAVDAGRQARTSLMGLMDMVKSKSRTRSKDEAN
>XP_022517562_Fonsecaea_monophora
MDIVASPTSTSAEEAFRFPVSNAQDQPRDRPQSHVNALREAANANDSSASQKPPVVKHLSSPEYNTPSRHHRRTPSAARQVKESLNARSEYVTSKDDGVAEHRINQYIIKQEIGRGSFGAVHLAIDQYGKEYAVKEFSKARLRKRAQSHILRKPLSQRRRGALQGFNSPLHRNVGNEGELQASAIDLIKEEIAIMKKLNHPNLVSLIEVLDDPTEDSLYMVLEMCKKGVVMKVGLEERADPYPDHVCRYWFRDLILGIEYLHAQGVVHRDIKPDNCLVTEDDVLKVVDFGVSEMFEKDSEMRTAKSAGSPAFLPPELCIARHGDVSGRAADIWSMGVTLYCLKYGRIPFEKTGIFELYEAIKTEEPDLGDDIDDDFRDLMNRILEKDPHKRIKMRELREHPWVTNKGTDRLLPEEENTADLVEPPTEAEMNAAITKNVRNLMTVVKAVNKFKSLVGKDKPKGITSILGDQDGAHFSQPPAAMIKDSGSLPLKSHSFSVFGQEHTGAEPRIEELSQDMKKLNVRPVPTLSIDDTTKTEEQTGVDRGRDSSSPSGMLTHTLTNTDDSLSRVQSMVDIEKLDPMKLPPFRSLRPHANTADEIGHRGHAHDPLEDQLYLYIGPSTFSGVSSSSDNDGTFVSTDDDVPIVSESPGAADVDIYETAYRDEIERIMARAKEEKKEPNVYLTRRVDARLLAISGLAGKWAAKGEEAKNQIKDYTQFSARKARVTEVSRALRQAAREEYEKRRQEHREWIAAEKAERARAREADSCKASTPPPAGAGGEVEENTPTSPNSPGRHSSVWKGKAVDAGRQARTSFMGFVDMVKSKSRTRSKDEVG
>XP_016633162_Fonsecaea_multimorphosa
MDIVASPTSTSAEEARRFPVSDTSDQPRDRPQSHVNALHEGANTNDSSTLNKPPVVKHLSSPEYNTPSRHHRRTPSAHRPVKESLNARSEYVTSKDDGVAEHRINQYIIKQEIGRGSFGAVHLAIDQYGKEYAVKEFSKARLRKRAQSHILRKPLSQRRRGALQGFNSPLHRNVVGEGEAQVNSIDLIKEEIAIMKKLNHPNLVSLIEVLDDPSEDSLYMVLEMCKKGVVMKVGLEERADPYPDHVCRYWFRDLILGIEYLHAQGVVHRDIKPDNCLVTEDDVLKVVDFGVSEMFEKDSEMLTAKSAGSPAFLPPELCIARHGDVSGRAADIWSMGVTLYCLKYGRIPFEKTGIFELYEAIKAEEPDLGDEKDEDFRDLMNRILEKDPQKRIKMPELREHPWVTNKGTDKLLPEEENTSDLVEPPTEAEMNAAITKNMRNLMTVVKAVNKFKSLVAKDKPKGMTSILGDQEGSHFSQPPAAMLKESESFPPKSHSFNAFGQDHTDAEPRIEELAQDVKKLDVRPVPTLSIDDTTKSEERKGVERGRDVASPSNTDDSLSRIQSMVDIEKLDPMTLPPFRSLRPHANTTDDLGHRGHAHDPLEDQLYLYIGPSTFSGVSSSTDEDGTFVPADDDVPIVSESPGAADVDIYETAYRDEIERIMARAREEKKEPNVYLTRRVDARLMAISGLAGKWAAKGEEAKNQIKDYTQFSARKARVTEVSRALRQAAREEYEKRRQEHREWIAADKAERARAKEAEASKASTPPPAGAGAEGAENSPTSPQSPGKQSSVWKGKAVDAGRQARTSLMGFMDLVKSKSRTRTKDEAS
>XP_022497402_Fonsecaea_nubica
MDIVASPTSTSAEEAFRFPVSNAQDQPRDRPQSHVNALREAANANDSSASQKPPVFKHLSSPEYNTPSRHHRRTPSAARQVKESLNARSEYVTSKDDGVAEHRINQYIIKQEIGRGSFGAVHLAIDQYGKEYAVKEFSKARLRKRAQSHILRKPLSQRRRGALQGFNSPLHRNVGNEGELQASAIDLIKEEIAIMKKLNHPNLVSLIEVLDDPTEDSLYMVLEMCKKGVVMKVGLEERADPYPDHVCRYWFRDLILGIEYLHAQGVVHRDIKPDNCLVTEDDVLKVVDFGVSEMFEKDSEMRTAKSAGSPAFLPPELCIARHGDVSGRAADIWSMGVTLYCLKYGRIPFEKTGIFELYEAIKTEEPDLGDEIDEDFRDLMNRILEKDPHKRIKMRELREHPWVTNKGTDRLLPEEENTADLVEPPTEAEMNAAITKNVRNLMTVVKAVNKFKSLVGKDKPKGITSILGDQDGAHFSQPPAAMIKDSGSLPLKSHSFSVFGQEHTGAEPRIEELSQDMKKLNVRPVPTLSIDDTTKTEDQTGVDRSRDSSSPSGLLTHTLTNADDSLSRVQSMVDIEKLDPMKLPPFRSLRPHANTADEIGHRGHAHDPLEDQLYLYIGPSTFSGVSSSSDNDGTFVSADDDVPIVSESPGAADVDIYETAYRDEIERIMARAKEEKKEPNVYLTRRVDARLLAISGLAGKWAAKGEEAKNQIKDYTQFSARKARVTEVSRALRQAAREEYERRRQEHREWIAAEKAERARAKEADSCKASTPPPAGAGGEVEENTPTSPNSPGRHSSVWKEQEPNTIERRGRMIQQMRLRVITRHILCIRAAQGVLHKRVDVCDEKKLQAADTSFVAFLVASYSSPLNDHRTYKAHIWEFRV
>XP_013287092_Fonsecaea_pedrosoi
MDIVASPTSTSAEEAFRFPVSNAQDQPRDRPQSHVNALREAANANDSSASQKPPVVKHLSSPEYNTPARHHRRTPSAARQVKESLNARSEYVTSKDDGVAEHRINQYIIKQEIGRGSFGAVHLAIDQYGKEYAVKEFSKARLRKRAQSHILRKPLSQRRRGALQGFNSPLHRNVGNEGESQASAIDLIKEEIAIMKKLNHPNLVSLIEVLDDPTEDSLYMVLEMCKKGVVMKVGLEERADPYPDHVCRYWFRDLILGIEYLHAQGVVHRDIKPDNCLVTEDDVLKVVDFGVSEMFEKDSEMRTAKSAGSPAFLPPELCIARHGDVSGRAADIWSMGVTLYCLKYGRIPFEKTGIFELYEAIKTEEPDLGDDIDDDFRDLMNRILEKDPHKRIKMRELREHPWVTNKGTDRLLPEEENTADLVEPPTEAEMNAAITKNVRNLMTVVKAVNKFKSLVGKDKPKGITSILGDQDGAHFSQPPAAMIKDSGSLPLKSHSFSVFGQEHTGAEPRIEELSQDMKKLNVRPVPTLSIDDTTKTEEQTGVDRGRDSSSPSGMLTHTLTNTDDSLSRVQSMVDIEKLDPMKLPPFRSLRPHANTADEIGHRGHAHDPLEDQLYLYIGPSTFSGVSPSSDNDGTFVSTDDDVPIVSESPGAADVDIYETAYRDEIERIMARAKEEKKEPNVYLTRRVDARLLAISGLAGKWAAKGEEAKNQIKDYTQFSARKARVTEVSRALRQAAREEYERRRQEHREWIAAEKAERARAKEADSCKASTPPPAGAGGEVEENTPTSPNSPGRHSSVWKGKAVDAGRQARTSLMGFVDMVKSKSRTRSKDEVG
>XP_007759190_Cladophialophora_yegresii
MDIVASPTSTSAEEGVPLPMSNTQPRDLVQSHGNPGDESTNASTPTKPPIVKHLSSPEYSTPSRHHRRTPSSARQVKESLNARSEYVTSKDDGVAEHRINQYVIKQEIGRGSFGAVHLAIDQYGKEYAVKEFSKARLRKRAQSHILRKPLSQRRRGALQGFNSPLHRGFGNDGDSKSSPINLIKEEIAIMKKLNHPNLVSLIEVLDDPSEDSLYMVLEMCKKGVVMKVGLDERADPYPDHVCRYWFRDLILGIEYLHAQGVVHRDIKPDNCLVTEDDVLKVVDFGVSEMFAKDSEMLTAKSAGSPAFLPPELCVARHGDVSGRAADIWSMGVTLYCLKFGRIPFEKTQIFALYEAIKTEEPNLDEEPNEDFRDLMRRILEKDPQKRIKMRELREHPWVTKKGEDTLLSEEENTSDLVEPPTEAEMNAAITDNMRNLMTVVKAVNKFKALIGKDKSRAITSILGEQGGARFSQPPTSMPTEGTPLPLKSHSFNVFGQERSEESQQIDRISEDVNKLKVRPIPTLSIDDTTKAEESNGGGSGKVPLSHASTAADEAMSRMETIAEIEQLDPDKLPPFRSLKPHAYTIDDTGHKGHAHDPLEDKLYLFIGPSTFSGTSSMTDDDSTFIPSGDGVPIVSESPGAADVDIYETAYRDEIERIMARAKEEQKEPNVYLTRRVDARLMAISGLAGKWAAKGEEAKNQIKDYTQFSTRKARVTEVSRALRQAAREEYERRRQEHREWIAAEKADRAKAKEEDTSRPISSASPPLGAGSEVEEPAGGSPQSPGRHSTMWKGKAVDAGRQARTSLMGFVDLVKSKSRTRSKDEAN
>XP_016240304_Exophiala_spinifera
MDIVSSPTSTSAEEAVGFPTPRGLAQPHQSQPQSDSHEIAFESRNDREPIAETPRPRQHLTSPDYPSPLRHHRRTPSAPKQVKESLNARSEYVTSQDDGVAEHRINQYIIKQEIGRGSFGAVHLAVDQYGTEYAVKEFSKARLRKRAQSHILRKPLSQRRRGALQGFNSPLHRDLGDDGKHQTNAIELIKEEIAIMKKLNHPNLVSLIEVLDDPTEDSLYMVMEMCKKGVVMKVGLDERADPYPDHVCRNWFRDLILGIEYLHAQGVVHRDIKPDNCLITEDDVLKVVDFGVSEMFAKDSEMLTAKSAGSPAFLPPELCIAQHGNVSGRAADIWSMGVTLFCLKYGRIPFEKTGIFELYDAIKAEEPEMPADEDGDFRDMMTKLLEKDPQKRIKMQELRRHPWVTRRGTDQLLSEEENTSDLVEPPTEAEMNSAITINMRDLMTVVKAVNKFKSLLDKNKTRPMTSILGDQSDTRFSQPPTTMKKDQKARTGGNTQQTAAESEELQAGMRNLNLRPVPTLSIDDTTLTDCEMHKSAYPRTPPALPSDASTESDDISQAPTMAEIESLDPEKLPPFRSLRPHASMTEEVGRRGQAHDPLEDQLYLYIGPSTFSGFSSQHDDDGSYVRDGDDVPIVSESPGAADVDIYETAYRDEIERIMAKAKEENKEPHVYLTRRVDAKLLAISGLAGKWAAVGEEAKNQLKDYTQFSTRKARVTEVSRALRQAAREEYERRKQERRDLIAAEKARRQEEAQAKSNTSTPGSPPTAGGNVEPSGPSSPWSPGRQPSQWRGMAVDAGRQAKTSIRGFVDMVKSKRSRSGHEES
>XP_016268421_Exophiala_oligosperma
MDIVSSPTSTSAEEAVDFLAARSLTQPRQSQSRSESPAVGLESNNNHEPILKTPPPRQHLTSPDYPSPLRHHRRTPSAPKQVKESLNARSEYVTSQDDGVAEHRINQYIIKQEIGRGSFGAVHLAVDQYGTEYAVKEFSKARLRKRAQSHILRKPLSQRRRGALQGFNSPLHRNLGEDGKHQTNAIELIKEEIAIMKKLNHPNLVSLIEVLDDPTEDSLYMVMEMCKKGVVMKVGLDERADAYPDHVCRYWFRDLILGIEYLHAQGVLHRDIKPDNCLITEDDVLKVVDFGVSEMFAKDSEMLTAKSAGSPAFLPPELCVAQHGNVSGRAADIWSMGVTLFCLKYGRIPFEKTGIFELYDAIKAEDPTMPSDEDEDFRDLMTKLLEKDPQKRIKMQELREHPWVTLRGADQLLSEEENTSDLVEPPTEAEMNSAITINMRDLLTVVKAVNKFKSLLDKNKAHPMTSILGDQSDTHFSYPPASMRKDPMARAGGNAQRAPAEGGEIQAGMRNLNLRPVPTLSVDDTTLSDKSKQNVASPNIPPAIASDVSTDSDDIPQAPNMAEIESLDAEKLPPFRSLRPHSRTTDEVGRRGQAHDPLEDQLYLYIGPSTFSGFSSQHDDDESFIRDDDDVPIVSESPGAADVDIYETAYRDEIERIMAKAKEENKEPHVYLTRRVDAKLLAISGLAGKWAAVGEEAKNHLKDYTQFSTRKARVTEVSRALRQAAREEYERRKQERRDFIAAEKAKRQEEAQEKSNPSTPSSPPTAGGNVEPSGPSSPWSPGRPPSQWRGMAVDAGRQAKTSIRGFVDMVKSKRTRSGNEES
>XP_013316825_Exophiala_xenobiotica
MDIVASPTSTSAEEAARFPTARGLDQPRQSESHAIPLDANSEPEPSLKTPPPSKQHLTSPEYSSPLRHHRRAPSAPKQVKESLNARSEYITSQDDGVAEHRINQYTIKQEIGRGSFGAVHLAVDQYAKEYAVKEFSKARLRKRAQSHILRKPLSQRRRGALHGFNSPLHRNLGDDGKPQLNAIELIKEEIAIMKKLNHSNLVSLIEVLDDPTEDSLYMVMEMCKKGVVMKVGLDERADPYPDDVCRYWFRDLILGIEYLHAQGVVHRDIKPDNCLITEDDVLKVVDFGVSEMFSKDSEMLTAKSAGSPAFLPPELCVARHGDVSGRAADIWSMGVTLYCLKYGRIPFEKTGIFELYDAIKAEDPELPADENEDFRDLITKLLEKDPQKRIKMRELRDHSWVNRRGTDKLLSEEENTSDLVEPPTEAEMNSAITTNMRNVMTVVKAVNKFKSLLESNRSGAMTSILGDQGDAHFSYPPATMKKEANVQPIKPVKRAGVTTGDSTEKDELQQGSKSYNPRPVPTLSIDDTTIPAENKQKSGVVNMPPTLPQEASTDPEDVSRDPTVAEIESLDPAKLPPFRSSRPQATTTDDVGRRGQAHDPLEDHLYLYIGPSTFSGVSSHAEDDGAFMPHEDDMLVVSESPGAADVDIYETAYRDEIERIMAQANEQNKEPHVYLTRRVDARLMAISGRAGKWAAMGEEAKNQLKEYTQFSTRRARVTEVSRALRQAAREEYERRKQERRELIAAEKAKKHENPEECSDSTTTVSPPTSGRNVEQSGASSPLSPGKQSPSILRDRAVDAGRQAKTSIRGLMGMVKNKSRSRSGQEES
>XP_007724248_Capronia_coronata
MDLVTSPTSTSAEEAVRIPTAVKKSGHSRGLSDSHGMPLDPDADNPSTKIQKPPMTKHLSSPEYHSPSRHHRRNPSAPKHVKESLNARSEYVTSQDDGGAEHRINQYIIKQEIGRGSFGAVHLAVDQYGTEYAIKEFSKARLRKRAQSSVLRKPFQERRRGALQGFNSPLHRNVGNEGEAPPNSIDLIKEEIAIMKKLNHPNLVALIEVLDDPTEDSLYMVMEMCKKGVVMKVGLGERADPYPDHVCRCWFRDLILGIEYLHAQGVVHRDIKPDNCLITEEDVLKVVDFGVSEMFAKDSEMLTAKSAGSPAFLPPELCVARHGDVSGRAADIWSMGVTLYCLKYGRIPFERSGIFELYEAIKTEEPDLSEEQDEDFVDLMLKILEKDPQKRIKMKELRDHPWVTRRGTDKLLSEEENTADLIEPPTEAEMNEAITSNMTNILTVMKAVRKFKALLEKNRPPAMKSILGDQDDAHFSQPPAMMSTEEATSLPPKAHSFHALDGAHDAEFEEREKLRHDISRLNIKLVPTLSVDDATITEEARTLRADEHPSALASDTSTDTESPLSNISSSGDMERLDPTKLPPFRTLRLHANTTDEIGHRGQAHNPLEDHLYLHIGPSTYAGVSSQTEDGGGFLPEDDAYIVSESPGAADVDIYETAYRDEIERIMAKAKEQNKEPHVYTTRRVDEKLMAISGLAGKWAAMGEEAKNQIKDYTQFSTRKARVTEVSRALRHAAREEYERRKLERRRQIAAEKAERTTHRTEQPETAPKLTAPTGKEVEEALTSSPESGSRQSYLWKGKAVDKGRQARTSMRGLMDMVKNKSRTRPKEEDV
>XP_007732325_Capronia_epimyces
MDTTVLFAIIESLNARSEYVTSQDDGVAEHRINQYIIKQEIGRGSFGAVHLAVDQYGTEYAVKEFSKARLRKRAQSNILRKPFQQRRRGALQGFNSPLHRNIGQEGGAPENSIDLIKEEIAIMKKLNHPNLVSLIEVLDDPTEDSLYMVMEMCKKGVVMRVGLEERADPYPDHICRYWFRDLILGIEYLHAQGVVHRDIKPDNCLVTDDDVLKIVDFGVSEMFAKDSEMLTAKSAGSPAFLPPELCVARHGDVSGRAADIWSMGVTLYCLKYGRIPFERTGIFELYDAIKTEEPDLSEEQDQDFVDLMRKILEKDPQKRIKMRDLRDHAWVTKHGADKLLSEEENTADLIDPPTEAEMNAAITYNMTNLLTVMKAVQKFKALLEKNKPPAMKSILGDYADTRFSQPPTMMHGKEATSVAPKSHISTEADGAHLSDWGNPPELQQGVSRSNVQPIPTLSIDDATTTESETRKPRIDNDPTTFVSESSTDTDDPISKILFPGDMDSLDPGKLPPFRSLKLHANTTDEIGHRGHAHDPLEDHLYLRIGPSTFSGLSSQADNEGSFIEEPEDDAYFVSESPGAADVDIYETAYRDEIERIMAKAKEQNKEPNVYLTRRVDEKLMAISGLAGKWAAMGEEAKNHFKDYTQFSARKARVTEVSRALRQAAREEYERRKQERREQIAAEKAKHMAEGHEASKPAADDSAPTGQEGAEPPAGSPPSASRQSSLWKGKAVDKGRQARTSILGLMDMVKNKSRARTKEEEG
>XP_009159838_Exophiala_dermatitidis
MDFVASPTSTSAEEELRFAAAVKPGQPRGLLQSHGITLDESPAHPSTNSQKPPVIKHLSSPEYSSPLRHHRRTPSAPKHVKESLNARSEYVTSQDDGVAEHRINQYIIKQEIGRGSFGAVHLAVDQYGKEYAVKEFSKARLRKRAQSHILRRPFQQRRRGALQGFNSPLHRNVGQEGGVPESAIDLIKEEIAIMKKLNHPNLVSLIEVLDDPTEDSLYMVMEMCKKGVVMKVGLDERADPYPDHVCRYWFRDLILGIEYLHAQGVVHRDIKPDNCLITEDDVLKVVDFGVSEMFEKDSEMLTAKSAGSPAFLPPELCIARHGDVSGRAADIWSMGVTLYCLKYGRIPFEKGGIFELYEAIKNDEPDLGEEQDPDFRDLMGKILEKDPEKRIKMRELRAHPWVTRQGRDKLLPEEENTADLIEPPTEAEMNEAITSNMTNILTVMKAVRKFKALLDKNKPPVLRSILGDQVDGHFSQPPATINSAASKTIPHKSHSFHEFDGAHMDNLPEREELEQGMSHLHMRPVPTLSIDDTTIAEAEPQESDAGSRPTALASESSTDTDEGLTKVQTLGDIDELDLQKLPPFRSLKVHANTTDDIGHRGHAHDPLEDHLYLRIGPSTFSGSSPQADDDGGYLPDDEGYVVSESPGAADVDIYETAYRDEIERIMARAKEQNKEPNVYLTRRVDEKLMAISGLAGKWAAMGEEAKAQIKDYTQFSTRKARVTEVSRALRQAARAEYERRKQERREQIAVEKAHRAKHKAEPAGTSKPAVSDSPLSTGAAVEETAPSSPQSARQAGLWKGKAADKGRQARTSILGLMDAVKNKRRTRSKEEES
>XP_013263871_Exophiala_aquamarina
MSNKVPVVENKRLSIVVDDAGPPTDRDSHVSTSSTTSANGKPKRKTHVGPWQLGKTLGKGATGRVRLAKHALTHQTAAVKIVSKKSAALVQSASMARMDRENNSAAVAAGLRTMPFGIEREVVIMKLIEHPNIINLYDIWENRGELYLVLEYVQGGELFDYVSSNGALPEGEAVRLYRQMIAGLSYCHRFNICHRDLKPENLLLDSHRNIKLADFGMAALQPDGKWLNTSCGSPHYAAPEVVNGQQYRGDKADIWSTGIILFAMLNGFLPFDGGSLGKTLQMVKKGDYYLPPTLSVEASDLIQRILQKRPEKRISMDDIWTHPLIRKYEKYHASLSAPEPLIVAAPPVEIQAQSKRVCARSEIDAEVLRNLSTLWHGEKEDELVRRLMSDEPNHEKLFYWALIKFREDQLENYPGEPLHYSTSDYHHVSRPAPKPSKKPGTSRGHARRTSQFSIVSDENHKREVYYKHPATAASKVTQGSYDPFRASRTPLADYSYNSGTVVRRRPTTTAGRSMSSTGSLRHPAAGRFPEDIPAIPSFTSEELEKLVQKKHASYSTATSRSSLSSMRRRPGIRKSISYKRQVSFQHNRRQGSNGNVNRRLFYESGSTDRPPTRSTIDPISETQSTPSLPTPPQVCRPRKSSSEFDVKNARVASYYWKDDTRKVSAELGKICEEAFNRSSISTASEASPVQPLQSSITSVSAHNHKAPPSIRDRPLPATPVLQELLERRQKIIDTWGDADQTVLADMLAALDKRIDTELDKQRGYEKRAASDPTSANVTTRQYRPVSPAGTMDDLKYGRNGNTRAVSDPVQSHTPQAGKGNTIRLVTPDSASPLTRVEALRIRKNKAAPINSLRGGPIESSPLMYERSGYDQRLYSRGGLDTIDENPGSPKRRAHGTTSTAARKWSWLGKRTSFARDLPDPFQSLDNVDESSEQQGSQMVHPSDSTNSSGLSRQHASDSDMAEMELTMERKRSWFQKMFRKTARGKENLGTVPGQHRIVQDFTEDSESHEIGNDGIAENHQLGKIGVRTGYPPSTSVDAAVAAAALRPIEVNQNWFAKFFHIKPATRVLCLVVTKAKARKELFKVLRGWHQYGVRDVVAGRRPGGDVIRGRVDTENYLSLKPVYFHAYVYSVLEHGRKANLSVIKFTQERGAASTFTKIVETLETNFRKRDLLMIDPVRKRGIEKSLKEAGL
>XP_016222088_Exophiala_mesophila
MDFVASPTSTLAEDAAPARSLPVIPRKPVPPPQTQVDDRPPNEPAQAPKPPVVKHLSSPEYSSPLRHHRRTPSAPRQIKESLNARSEYVTSQDDGVAEHRINQYIIKQEIGRGSFGAVHLAVDQYGTEYAVKEFSKARLRKRAQSHILRKPFTQRKQGALQGFNSPLHRNPREDVHQMNAIDLIKEEIAIMKKLNHPNLVSLIEVLDDPTEDSMYMVMEMCKKGVVMRVGLEERADPYPDHVCRYWFRDLILGIEYLHAQGVVHRDIKPDNCLVTDDNVLKVVDFGVSEMFSKDSEMLTAKSAGSPAFLPPELCIARHGDVSGRAADIWAMGVTLYCLKYGRIPFEKAGIFELYDAIKTETPNLDDEKDDDFRDLMTRLLEKDPAKRIKMPELREHPWVTQRGNDKLLPEAENTSDLLEPPTEAEMNAAITNNMRNLLTVVKAVNKFKGLLEKSKPAPLMSILGDSADAHFSYPPTAMSGGNVALPAKSHSFASFGKEDEARKEQMESLDEELNDLRSRPIPTLSVDDMSTATETAGTSHAPSPPPALLSDTSTDSDDAMTRMDAAEGTDLLGPNSLPPFRSIRPPHAFTTDEIGTRGHARDPLQEQLFLYIGPSTFAGTSAYNDEAGSFVPDGDTVPVVSESPGAADVDIYETAYRDEIERIMARAKEQNKEPNVYLTRRVDARLMAISGFAGKWAARSEEAKNQFKDYTQFSARKARVTEVSRALRQAAREEYEKRKQERRELIASEKLRRAEHKSGSRETQRVALSSQSTLSDVDSGAGLPPSPGGRSAAWKGKAVDKGRQAKTSFRGLVDNFTRNRSRSGDDET
>XP_013269885_Rhinocladiella_mackenziei
MDIVASPTSTSAEEVVRFPTALNPEPRGRLPSHDPLDKGTDHPSTLSKPTVVKHLSSPEHNSPLRHHRRTPSAPKHVKESLNARSEYITSQDDGVAEHRINQYIIKQEIGRGSFGAVHLAVDQYGTEYAVKEFSKARLRKRAQSHILRKPLGQRRRGALQGFNSPLHRNVGKDGESPLNSIDLIKEEIAIMKKLNHPNLVSLIEVLDDPTEDSLYMVMEMCKKGVVMRVGLEERADPYPDHVCRYWFRDLILGIEYLHAQGVVHRDIKPDNCLITEDDVLKVVDFGVSEMFAKDSEMLTAKSAGSPAFLPPELCVARHGDVSGRAADIWSMGVTLYCLKYGRIPFERTGIFELYEAIKTEEPDLGSERDEDFRDLMSRILEKDPQKRIKMPELRDHPWVTKRGTDKLLSEEENTSDLVEPPTEAEMNAAITDNMRNLITVVKAVNKFKSLLDKDQPAPMNSILGEQGGSHFSQPPGTMQKERGHRPPQSHSFNTPGRARPEEEWEAGGLRRQMSNSHVRPVPTLSIDDTTVTEKEAPNPKIDHNSAALLSETSTDTDDSISRIQTGGEMDSLDPQKLPPFRSWKPHANTADEIGHRGHAHDPLEDQLYLYIGPSTFSGLSSQTDDDGTFVQGEEDTVPVVSESPGAADVDIYETAYRDEIERIMARAKEQNKEPQVYLTRRVDAKLMAISGLAGKWAAMGEEAKNQIKDYTQFSTRKARVTEVSRALRQAAREEYERRKQERRELIAAEKAERAKHREDAQKHTASPMTASPQSTWGQAEDPTISSPQSPGKTSSLWKGKAVDKGRQAKSSILGLVDMVKNKSRTRSKDEEES
>XP_018004911_Phialophora_attinorum
MSSTPPIDENAVRRANLAPSDAVAVDIGHNDEEQWNKPPLLKHVSSPAYDSPLRHHRRVPSAPRHVKESLNARSEYITSQDDGVAEHRINQYLIKQEIGRGSFGAVHLAKDQYGKEYAVKEFSKSRLRKRAQSHILRGPRRGGKQGFNSPLHRGTAGGSLDDVTPNSIDLIKEEIAIMKKLNHPNLVSLIEVLDDPSEDSLYMVMEYCKKGVVMRVNLEQRADPYPEDACRYWFRDLILGIEYLHAQGIVHRDIKPDNCLVTDDDVLKITDFGVSEMFQKESAMVTAKSAGSPAFLPPELCVAKHGDVSGKAADIWSMGVTLYCLKFGRIPFEKSQILDLYESIKIEQPDFPLDENKDFLDLMQKILEKDPPKRIKMAELRAHPWVTKGGLDPLLAQEENTSEILEPPTEAEMNAAITGNMRNVMTVLKAVGRFKALLNKKRPPMMNSILGDQDDPRFSLPPGSIPKDKIAMPGQLHKSHSVTLDDRDNQEGALVAEGVHRDYALAEHKSMPQVMQKFGPMLEIPVRSHHTNSEPPKPTFADLSTDSEDDELDVPTEDHPSPVEIKMLPKFRSVRRAHRNQTADGKKGQARNPLDDQLFLRIGPSTFSGQPTEHDPDSSFAPDDDIYVVSESPGAADVDIYETAYRDEIERILARAKEQEKEPQVYLTRRVDERLLAISGWAGRWMAGAEEAASSIDYYTQFSTRRAKVTEVSRALRSAAKEEYEKRRLERRELLTKAKGERLRHHRERTTPLRTDSPLPGGEVTSPDMVASPATITPPHFRQTSSMLKGKAVDKGRQAQKSFRGLVDHVKARRSRSKDDIP
>NP_588360_Schizosaccharomyces_pombe
MGSVNNEEKTLIEPQRLLRKNTWHPEVDDSEVPPSVFPEYPVHKAIQKTSDSFRKRNYSAGDYVIAPLGGEREGSSLTHSWTFQPGKHNQRLYSDNFQEAQRQWKRLQEWGEVKETKKIRKRFDRFSGRKYINHYEIIKELGRGMHGKVKLGRDTVTRELLAIKIIPKTERRPKLGRANASSQKEKVRREIAILKKCVHPNVVRLREVIDDPSSTKVYLVLEYMSGGEVPWTDCDSPVLSISEARQYFRDVVLGLEYLHYQGIIHRDIKPANLLLNSSNCVKISDFGVSYIANAGLNEDNDVELAKTVGTPAFFAPELCWTDLDRPRPKISEAIDVWALGVTLFCLLFGRCPFNASMEYELFDKIVNERLNIPSTPDIGEEGRDLLKRLLCKDPEQRITLVEVKLHPWTLDGLKDPEKWLQNTDPSTVSRVEVSTDEVASAISLVGRLRRKLGKLFRFRRPKARVFDSSSSVPSDSSICRPESSGNSSIGLSASELSDSFNRLAVNESQKDRERKQVHPVEMGRNSSEKKPRCDFGWDYEAFPNDNQDADDACSYNTGDSIPQVSKSINGHFETYSRTSMDTDDVASFESPNAKHEESGMPVVTFRNYENYDANPSNFHPVVPGFVSSPNLHLAGGSDTPIYCIEHSFTPTN
```
