## Supplementary material for "Coding Sequence Insertions in Fungal Genomes are Intrinsically Disordered and can Impart Functionally-Important Properties on the Host Protein": fasta protein sequences: XP_717754.2_blasthits_fa.txt

```
>XP_717754_Candida_albicans
MTISISETDTFTTDIKTRENTPIYDPNHPGTNNKYNVSYHYNPEVSRFHYGALHPMKPFRLMLTDHLVISYKLYEKMDLYTPRRATKDELLEFHSEDYIDFLQSITPEKCKTISNDTLAQFNIGDDCPIFDGMYDYSAIYAGASLDATRKLISGMSDIAINWSGGLHHAKKFEPSGFCYVNDIVLSIINLLRVHPRVMYIDIDLHHGDGVQEAFYNTDRVMTVSFHKYNGEFFPGTGSVDEVGIGSGKNYAINVPLRDGIDDESYIRLFKSIMEPLITKFQPTCIVQQCGADSLGYDRLGCFNLNIRAHGECVKFIKSFGIPMLVVGGGGYTPRNVSRLWCYETSVLNDVNLDHKIPNYLPTYDWFGPDYSLHPQLDGRIDNKNSKKYLQSVQTTIMEQIRYLNHAPSVQMYEIPPDLTGLTEDEDKAIQELNEDMERDEKIMKDETKLGELMT
>XP_002419019_Candida_dubliniensis
MTISISETDTFTTDSKTRENTPIYDPNHPGTNNKYNVSYHYNPEVSRFHYGALHPMKPFRLMLTDHLVISYKLYEKMDLYTPRRATKEELLEFHSEDYINFLQSITPEKCKTIGNDTLAQFNIGDDCPIFDGMYDYSAIYAGASLDATRKLISGMSDIAINWSGGLHHAKKFEPSGFCYVNDIVLSIINLLRVHPRVMYIDIDLHHGDGVQEAFYNTDRVMTVSFHKYNGEFFPGTGSVDEVGIGSGKNYAINVPLRDGIDDESYIRLFKSIMEPLITKFQPTCIVQQCGADSLGYDRLGCFNLNIRAHGECVKFIKSFGIPMLVVGGGGYTPRNVSRLWCYETSVLNDVSLDHKIPNYLPTYDWFGPDYSLHPQLDGRIDNKNSKKYLQSVQTTIMEQIRYLNHAPSVQMYEIPPDLTGLTEDEDKAIQELNEDMERDEKIMKDEAKPGELMT
>XP_002551205_Candida_tropicalis
MTIPTSETETFTADTKTQEHSPLYNPNSISNTNVSYHYNPAVSHFHYGALHPMKPFRLMLTDHLVISYKLYEKMDLYTPREATEEELLEFHSEDYINFLQTITPDKVKNLSNDTLIKFNIGDDCPIFDGMYDYSAIYAGASLDATRKLMSGMSDIAINWSGGLHHAKKSEPSGFCYVNDIVLSIINLLRKHPRVMYIDIDLHHGDGVQEAFYNTDRVMTVSFHKYNGEFFPATGSVDEVGVGKGENFAINVPLRDGIDDESYIRLFKSIMEPLISKFQPTCIVQQCGADSLGYDRLGCFNLNIRAHGECVKFIKSFGIPMLVVGGGGYTPRNVSRLWCYETSVLNDVTLDHKIPNYLPTYDWFGPDYSLHPQLDGRIDNKNSKKYLQSVQTKIMEQIRYLNQAPSVQMYEIPPDFTGLTDEEDKAIAEMNQDAEREERMMKDDVRTGELMT
>XP_003869617_Candida_orthopsilosis
MDASTSETETFTVDEQTKKHVPLYHPNKSSKTKVSYHYNPEVANYHYGTLHPMKPFRLMLTDHLVSTYKLHEKMDLYTPRKATQEELLQFHSEDYIDFLQSVTPETVKTLSDQTLAKFNIGDDCPVFDGMFDYSSIYAGASLDASRKILAGMADIAINWSGGLHHAKKFEPSGFCYINDIVLCIINLLRIHPRVLYVDIDLHHGDGVQEAFYTTDRVMTVSFHKYDGEFFPGTGSGDEAGIGKGKNFAINVPLRDGIDDESYVALFKSIMQVVMPKFQPSIIVAQCGADSLGGDRLGRFNLSLKGHGNCLNFLKSFGIPMVVLGGGGYTPKNVSRLWCYETAVLTDTTLNGKIPNYGGTSQWFGDEGLHPELTGKIENKNTKRYLESVLQNSLEHLRYLDYAPSVQMYEIPPEL
>XP_001527387_Lodderomyces_elongisporus
MGSVTVPPTSVTDTFTVDKVTEENIPLYHPNKTSTLNVSYHYNPEVSRYHYGALHPMKPFRLMLTDHLVISYKLYEKMDLYTPRKATKDELLQFHSEDYINFLQTITPEACKNLDELTLAKFNIGDDCPIFDGMYDYLAIYAGASLDATRKLISGMSDIAINWSGGLHHAKKFEPSGFCYVNDIVLSIINLLRVHPRVMYIDIDLHHGDGVQEAFYTTDRVMTVSFHKYNGEFFPGTGSVDETGIGKGKNFAINVPLRDGIDDESYVRLFKLIMEPLITKFQPTCIVQQCGADSLGYDRLGCFNLNIRAHGECVNFIKSFGIPMLVVGGGGYTPRNVSRLWCYETSVLNDVTLNHKIPNYLPTYDWFGPDFSLHPQLEGRIDNKNSRKYLESVKQEIMEQIRYLNHAPSVQMYEIPPDITGLTEEEDEIIKELNEEANND
>XP_007376090_Spathaspora_passalidarum
MYDYSAIYAGASLDATSKLISGMSDIAINWSGGLHHAKKFEPSGFCYVNDIVLSIINLLRVHPRVMYIDIDLHHGDGVQEAFYTTDRVMTVSFHKYNGEFFPGTGSVDEIGLGKGKNYAINVPLRDGIDDESYIRLFKSIIEPLITKFQPTCIVQQCGADSLGYDRLGCFNLNIRAHGECVKFVKSFGIPMLVLGGGGYTPRNVSRLWCYETSVLNDVTLDAKIPNYLPTYQWFGPDYSLHPQLEGRIDNKNSKKYLESITQEVLEQLRYLNHAPSVQMYEIPPDLPGAKE
>XP_043051834_Scheffersomyces_spartinae
MIVPLTESDTFTTDTKTESHKPLYEPNGVKQPNVSYHFNPDVSKYHYGPRHPMKPFRLMLTDHLVISYKLYELMDLYTPRRATKEELLEFHSQDYIDFLQSVTPDQVSKYVDNVLQRFNIGDDCPVFDGIYDYSLIYAGASLDATRKLMSGMSDIAINWSGGLHHAKKAEPSGFCYVNDIVLGILNLLRVHPRVMYIDIDLHHGDGVQEAFYTTDRVMTVSFHKYNGEFFPGTGSVDEKGIGKGKNYAINVPLRDGIDDESYVRLFKLIVEPLITMYQPTCIVQQCGADSLGFDRLGCFNLNIRAHGECVKYVKSFGIPMLVLGGGGYTPRNVSRLWCYETSVLNDVTLNAKLPNDLPSHEWFGPDFSLHPQLDGRIDNKNSKKYLDSVRQTIMEQIRYLSHAPSVQMREIPPDLTGLTDEEEELIRELNEENYREQAESKDVAKEVHVD
>XP_001382456_Scheffersomyces_stipitis
MAISISDTETFSTDKKTTEQTPLYYANSSDNRRVNVSYHYNPEVSQYHYGALHPMKPFRLMLTDHLVISYKLYEKMDLFTPRRATKEELLAFHSEDYINFLQTITPEKTAKLPDQTLAQFNIGDDCPVFDGMYDYSAIYAGASLDASRKLISGMSDIAINWSGGLHHAKKFEPSGFCYVNDIVLSIMNLLRVHPRVMYIDIDLHHGDGVQEAFYTTDRVMTVSFHKYNGEFFPGTGSVDETGLGKGKNYAINVPLRDGIDDESYIRLFKSIMEPLISKFQPTCIVQQCGADSLGYDRLGCFNLNIRAHGECVKFIKSFGLPMLVLGGGGYTPRNVSRLWCYETSVLNDVTLNHKIPNYLPTYDWFGPDFSLHPQLEGRIDNKNSKKYLESVKQEILEQLRYLNHAPSVQMSEIPPDITGLTEEEEDFIRELNEETNRPDQIMKDETREGELMV
>XP_020061897_Suhomyces_tanzawaensis
MAKSDTFSSDAKTAANTPFYESNPGAKAHVSYHYNPHTSEYHYGALHPMKPFRLMLTDHLVSSYKLHEKMDLYTPRLATKDELLQFHSEDYIDFLQSITPEKTAKMTGQLLSQFNIGDDCPVFDGMYDYSSIYAGASLDATRKLISGMSDIAINWSGGLHHAKKFEPSGFCYVNDIVLSIINLLRVHPRVMYIDIDLHHGDGVQEAFYTTDRVMTVSFHKYNGEFFPGTGSVDEIGLGRGKNYAINVPLRDGIDDDSYIRLFKLIMEPLITKFQPTCIVQQCGADSLGYDRLGCFNLNIRAHGECVKFIKSFGIPMLVLGGGGYTPRNVSRLWCYETSVLNDVTLDHKIPNYLPTYDWFGPDHSLHPQLEGRIDNKNSKKYLESVKQEILEQLRYLNHAPSVQMSEIPPDLTGLTDEEEDAIRDLNEDMGVDQKS
>XP_020077458_Hyphopichia_burtonii
MAIPVSETETFTADQKTASHIPLHYPNNNSNLTNVSYHYNPQVSQYHYGPYHPMKPFRLMLTDHLVISYKLYEKMDLYTPRKATKQEMLEFHSEDYVNFLQSITPEKTARLSDKKLAQFNIGDDCPVFDGMYDYSSIYAGASLDASRKLISGMSDIAINWSGGLHHAKKSEPSGFCYVNDIVLSILNLLRVHPRVMYIDIDLHHGDGVQEAFYTTDRVMTVSFHKFNGEFFPGTGSTDEIGVGKGKNYAINVPLKDGIDDDSYIRLFKLIMEPLITKFQPTCIVQQCGADSLGFDRLGCFNLNIRGHGECVKFIKSFGIPMLVLGGGGYTPRNVSRLWCYETSVLNDVTIDPKIPNYLPTYDWFGPDFSLHPQLEGRIDNKNSKKYLESVKLEILEQLRYLTHAPSVQMQEIPPDITGLTEEEEEIIKDLNLENDDDETRKSQNTKDESRDSEMMD
>XP_015467860_Debaryomyces_fabryi
MSIPANHSPTFTKDKKTEENTPLYLANSTSKLPNVSYHYNPQVSQYHFGPHHPMKPFRLMLTDHLVISYKLYEQMDLYTPRRATKEELLEFHAEDYIDFLQTITPEKTLKMSDQKLAQFNIGDDCPVFDGIYDYSSIYAGASLDALRKLISGMSDIAINWSGGLHHAKKFEPSGFCYVNDIVLSIINLLRVHPRVMYIDIDLHHGDGVQEAFYLTDRVMTVSFHKYNGEFFPGTGSVDETGLGKGKNYAVNVPLKDGIDDDSYIRLFKLIMEPLITKFQPTCIVQQCGADSLGYDRLGCFNLNIRAHGECVKYIKSFGIPMLVLGGGGYTPRNVSRLWCYETSVLNDVTLDHTIPNYLPTHDWFGPDYSLHPQLDGRIDNKNSKKYLESVKQEVLEQLRYLTYAPSVQMQEIPPDITGLTEDEEDIIKELNSMNDDKDARSMNNIKDEARSGEMVN
>XP_456707_Debaryomyces_hansenii
MSIPANQSPTFTKDKKTQENTPLYLANSTSKLPNVSYHYNPQVSQYHFGPHHPMKPFRLMLTDHLVISYKLYEQMDLYTPRRATKEELLEFHAEDYIDFLQTITPEKTLKMSDQKLAQFNIGDDCPVFDGIYDYSSIYAGASLDASRKLISGMSDIAINWSGGLHHAKKFEPSGFCYVNDIVLSIINLLRVHPRVMYIDIDLHHGDGVQEAFYVTDRVMTVSFHKYNGEFFPGTGSVDETGLGKGKNYAVNVPLKDGIDDDSYIRLFKSIMEPLITKFQPTCIVQQCGADSLGYDRLGCFNLNIRAHGECVKYIKSFGIPMLVLGGGGYTPRNVSRLWCYETSVLNDVTLDHTIPNYLPTHDWFGPDYSLHPQLDGRIDNKNSKKYLESVKQEVLEQLRYLTYAPSVQMQEIPPDITGLTEEEEDIIKELNSMNDDKDVRIMKNIKDEARSSEMVN
>XP_006686936_Yamadazyma_tenuis
MEEVTFTTDRRTTQHTPLYYGTSLSPPNVSYHYNPEVTRYHYGPHHPMKPFRLLLTDHLVISYKLYEQMDLYTPRRATKDELLQFHSEDYVNFLESVTPQATGKLAEKTLAQFNIGEDCPVFDGMYDYSAIYAGASLDATRKLISGQSDIAINWSGGLHHAKKFEPSGFCYVNDIVLSIMNLLRVHPRVMYIDIDLHHGDGVQEAFYTSDRVMTVSFHKYNGEFFPGTGAMDERGIGRGKNYAINVPLKDGIDDDSYIRLFKSIMEPLITKFQPTAIVQQCGADSLGFDRLGCFNLNIRAHGECVKFIKSFGLPLLVLGGGGYTPRNVSRLWCYETSILNDVSLDDKIPNYLPTYDWFAPDYSLHPQLDGRIDNKNSKKYIECVKQEVLEQLRFLNHAPSVQMSDIPPDLTGLTEEEEDAIRDLNEEQETDREMRNVKDEARVGEMVAT
>XP_001484140_Meyerozyma_guilliermondii
MSVPVSETDTFLPDKKTAENTPFYDSICKQLNVSYHFNPEVSQYHFGPYHPMKPFRLMLTDHLVISYKLYEKMDLYTPRRATKEELLEFHSDDYIDFLAKVTPETVTKLPESTLAHFNIGDDCPVFDGMYDYSTIYAGATLDALRKLISGMSDIAINWSGGLHHAKKYEPSGFCYVNDIVLSIINLLRVHPRVMYIDIDLHHGDGVQEAFYATDRVMTVSFHKYNGEFFPGTGSIDERGMDKGKNFAINVPLKDGIDDESYVRLFKLIMEPLITKFQPTCIVQQCGADSLGYDRLGCFNLNIKAHGECVKFIKSFEIPMLVLGGGGYTPRNVSRLWCYETSVLTDVTLNHKIPNYLPSYDWFGPDFSLHPQLDGRIDNKNSKKYLESVKQDILEQLRYLAYAPSVQMQEIPPDITGLTEDEDQIIKELNEEQDGTRETQNTKDEARVGELRE
>XP_018713196_Metschnikowia_bicuspidata
MSATFSTDTKTTAQQPLYQMLRQLALKNVLYHYNNQAAHFHYGPHHPMKPFRLMLTDHLVLLYKLHEKMDLYEPRAATKDELMAFHSEDYVEFLQRITPELAAKMDTDKLAQFNIGDDCPIFDGMYAYSLVYSGATLDASRKLISGMSDIAINWSGGLHHAKKAEPSGFCYANDIVLAILNLLRVHARVMYIDIDLHHGDGVQEAFNLTDRVMTVSFHKFNGEFFPGTGAIDEVGIDKGLGYSVNVPLKDGIDDDSYLALYKLIVEPLITKFRPTCIVQQCGADSLGYDRLGCFNLNIRAHGECVKFTKSFGIPMLVLGGGGYTPRNVSRLWCYETSVLNDVTLEPKIPSSIPTYEWFGPDYSLHPPLDGRLDNKNLKKYLDCVRQHVLEQLRTIDAAPLVRMDEIPPDLSGLTEEEEEMLKELNEDTAQGRESVRAKEEARTGEVHV
>XP_002617884_Clavispora_lusitaniae
MSSTFTNDAKTEAHKPLYYPQLQSNLKNVSYHFNPDVSRYHYGPYHPMKPFRLMLTDHLVVSYKLHEKMDLYSPRRATKEELLEFHSQDYMDFLQSVTPELASKLGEDKLAQFNIGDDCPIFDGMYDYSSIYAGASLDASRKLISGMSDIAINWSGGLHHAKKFEPSGFCYVNDIVLAILNLLRVHPRVMYIDIDLHHGDGVQEAFYTTDRVMTVSFHKFNGEFFPGTGSIDETGIGSGKNFAVNVPLKDGIDDDSYTYLFKSVMEPLITKFQPTCIVQQCGADSLGYDRLGCFNLNIRAHGECVKFVKSFGIPMLVLGGGGYTPRNVSRLWCYETSVLNDVTLESKLPQDIPSYDWFGPDYSLHPQLEGRLDNKNSKKYLESVKQEILEQLRFINYAPSVQMQQIPPDISGLTEEEEELIKELNEESDEKRLIQEEKDNARIGEMLTS
>XP_025341360_Candida_haemuloni
MSNSETFSTDVKTQEHAPLYFPQRQSGLRNVSYHYNAETSRYHYGPHHPMKPFRLMLTDHLVISYKLHERMDLYEPRKATRDELLQFHSEDYVDFLQTITPELTAKLGEEKLAKFNIGDDCPIFDGMYDYSGMYAGASLDASRKLISGMSDIAINWSGGLHHAKKFEPSGFCYINDIVLAILNLLRVHPRVMYIDIDLHHGDGVQEAFNTTDRVMTVSFHKFNGEFFPGTGSIDETGIGKGKNYSVNVPLKDGIDDHSYIHLFKSIMEPLITKFQPTVIVQQCGADSLGYDRLGCFNLNIRAHGQCVKFIKSFGIPMLVVGGGGYTPRNVSRLWCYETSVLNDVQLDSKIPSKIPTYDWFGPDFSLHPQLDGRLDNKNSKKYLECVKTDILEQLRFLNYAPSVQMQEIPPDIGGLTEEEEDIIRELNEERDDEETRNTRDMKDEARAGDSNGHEFVAIKTINRVDRAKLITKTYLSHTTKIKREIQIMKECDHPNVVKLYQVIDDLKYDKILLVLEYCKFGEIDWKKYNHFHEKYLKEGSKGITLNKIVRDVVNGLEYLHSYKRIIHRDLKPSNLLISSDRTIKISDFGVSLILENNTNDDKELGKTMGTPAFYAPELCQFVNKRLSMLNEDDMARSKVDARIDIWSLGVVIYCLFFHQLPFEGHNEFGLFKTIVNGQLKFPKTRESSHVRIDDLKELELLKDLIRQLLSKDPNSRPTLAEIKHHKFTTFELTKKEADEFYAFNKNIITEQDPQAAEAWEAENRFSNKIKRFFGAGKPEQEMSLPPSSRPISVEHQQSPVKNINILDLEKVDDLLDSYLDDSSSMGSLSDEEGASSLIDTTNILSSISVDKGTSSLSPALQKSGSSHSNISRLSRSSIPPPLKLSSSTFSIHKGGSSSSFPQPPASPFSSGQKTPNTAGSNTVTIGEGSPSSIKSIFSPSRRFFAKIKPTINSLYSPTHADAGGTSSFSDLAPPPSFGRSDRRGSTTESISSTPSIGGGVGSRKNSFSSTRSGALTKLSSSSSSLNLHGYLTDESTTSFGGKWRKAVAKELGSDEEEHDKHDAHSSYEEESDEVGDETLTVSPRKAGTMDQYLDRLEN
>XP_024715726_Candida_pseudohaemulonis
MKPFRLMLTDHLVILYKLHERMDLYEPRKATRDELLEFHSEDYVDFLQTITPELTAKLGEEKLAKFNIGDDCPIFDGMYDYLGMYAGASLDALRKLISGMSDIAINWSGGLHHAKKFEPSGFCYINDIVLAILNLLRVHPRVMYIDIDLHHGDGVQEAFNTTDRVMTVSFHKFNGEFFPGTGAIDERGIGKGKNYSVNVPLKDGIDDHSYIHLFKLIMEPLITKFQPTVIVQQCGADSLGYDRLGCFNLNIRAHGQCVNFIKSFGIPMLVVGGGGYTPRNVSRLWCYETSVLNDVQLDSKIPLKIPTYDWFGPDFSLHPQLDGRLDNKNSKKYLECVKTDILEQLRYLNYAPSVQMQEIPPDITGLTEEEEEIIRELNEDKDDEKTRKARDMKDEARLGEVMAS
>XP_025338699_Candida_duobushaemulonis
MKPFRLMLTDHLVISYKLHERMDLYEPRKATRDELLEFHSEDYVEFLQTITPELTAKLGEEKLAKFNIGDDCPIFDGMYDYSGMYAGASLDASRKLISGMSDIAINWSGGLHHAKKFEPSGFCYINDIVLAILNLLRVHPRVMYIDIDLHHGDGVQEAFNTTDRVMTVSFHKFNGEFFPGTGAIDERGIGKGKNYSVNVPLKDGIDDHSYIHLFKSIMEPLITKFQPTVIVQQCGADSLGYDRLGCFNLNIRAHGQCVNFIKSFGIPMLVVGGGGYTPRNVSRLWCYETSVLNDVQLDSKIPSKIPTYDWFGPDYSLHPQLDGRLDNKNSKKYLECVKTDILEQLRYLNYAPSVQMQEIPPDITGLTEEEEEIIRELNEDKDDEKTRKARDMKDEARSGEVMAS
>XP_028890160_Candida_auris
MAASETFKTDEKTQEHAPVYFPQAQSGLRNVSYHYNPETSRYHYGPHHPMKPFRLMLTDHLVISYKLYERMDLYEPRKATREELLQFHSEDYVDFLQTITPELTTKWGEEKLAKFNIGDDCPIFDGMYDYSGLYAGASLDASRKLISGMSDIAINWSGGLHHAKKFEPSGFCYINDIVLAILNLLRVHPRVMYIDIDLHHGDGVQEAFNTTDRVMTVSFHKFNGEFFPGTGSIDERGIGKGKNYAVNVPLKDGIDDHSYIHLFKSIMEPLITKFQPTVIVQQCGADSLGYDRLGCFNLNIRAHGQCVKFIKSFGIPMLVVGGGGYTPRNVSRLWCYETSVLNDVTLDSKIPQKIPTYDWFGPDYSLHPQLDGRLDNKNSKKYLECVKTDILEQLRYLNYAPSVQMQEIPPDITGLTEEEEEIIKELNEEKEDEETRMMRDIKDEARSGEVLA
>NP_011321_Saccharomyces_cerevisiae
MSGTFSYDVKTKENEPLFEFNSAYSPRVSYHFNSKVSHYHYGVKHPMKPFRLMLTDHLVSSYGLHKIMDLYETRSATRDELLQFHSEDYVNFLSKVSPENANKLPRGTLENFNIGDDCPIFQNLYDYTTLYTGASLDATRKLINNQSDIAINWSGGLHHAKKNSPSGFCYVNDIVLSILNLLRYHPRILYIDIDLHHGDGVQEAFYTTDRVFTLSFHKYNGEFFPGTGDLTEIGCDKGKHFALNVPLEDGIDDDSYINLFKSIVDPLIMTFKPTLIVQQCGADSLGHDRLGCFNLNIKAHGECVKFVKSFGLPMLVVGGGGYTPRNVSRLWTYETGILNDVLLPEDIPEDIPFRDSFGPDYSLYPMLDDLYENKNSKKLLEDIRIRCLENIRYLQGAPSVRMDAECIPTQDISALTEEEDKIIQEMNEETEADSSNRLEEMEKENSGLIAFS
>XP_018222054_Saccharomyces_eubayanus
MSGTFSYDVKTRNSQPSFEFNSNYSPRVSYHFNPKASHYHYGVKHPMKPIRLMLTDHLVSSYGLHKIMDLYETRSATKDELIEFHTEDYVNFLSKVSPENVNKLPRGTLENFNIGDDCPIFQNLYDYTTLYTGXTLDATRKLINNQSDIAINWSGGLHHAKKNSPSGFCYVNDIVLSILNLLRYHPRVLYIDIDLHHGDGVQEAFYTTDRVFTLSFHKYNGEFFPGTGDLTEIGCDKGKHFALNVPLEDGIDDDSYINLFKSIVDPLIMTFKPTAIVQQCGADSLGHDRLGCFNLNIKAHGECVKFVKSFGLPMLVVGGGGYTPKNVSRLWTYETGILNDVLLPEDIPEDIPFRDSFGPDYSLYPVLDDLYENKNSKKLLEDIRIRCLENIRYLQGAPSVRMDAECIPTQDISALTEEEDKMIQEMNEENETDSSARLRQIEKENSGLVTFS
>XP_033766185_Saccharomyces_paradoxus
MSGTFSYDAKTKENESLFEFNSAYSPRVSYHFNSKVSHYHYGVKHPMKPFRLMLTDHLVSSYGLHKIMDLYETRSATRDELLQFHSEDYVNFLSKVSPENANKLPRGTLENFNIGDDCPIFQNLYDYTTLYTGASLDATRKLINNQSDIAINWSGGLHHAKKNSPSGFCYVNDIVLSILNLLRYHPRILYIDIDLHHGDGVQEAFYTTDRVFTLSFHKYNGEFFPGTGDLTEIGCDKGKHFALNVPLEDGIDDDSYINLFKSIVDPLIMTFKPTLIVQQCGADSLGHDRLGCFNLNIKAHGECVKFVKSFGLPMLVVGGGGYTPRNVSRLWTYETGILNDVLLPEDIPEDIPFRDSFGPDYSLYPVLDDLYENKNSKKLLEDIRIRCLENIRYLQGAPSVRMDAECIPTQDISALTEEEDKIIQEMNEETEADSSARLEKIEKENSGLITFS
>XP_003675004_Naumovozyma_castellii
MSSTFAYDSKTKKEQPQFEYEFGSSYTPRVSYHFNPKVSNYHYGVRHPMKPFRLMLTDHLVSSYGLHKIMDLYETREATREEMSQFHSQDYIEFLSKVTPENLSKMPRGTLEKFNIGDDCPIFQNIYDYSTLYTGASLDASRKLINDQSDIAINWSGGLHHAKKNNPSGFCYVNDIVLSILNLLRYHPRVLYIDIDLHHGDGVQEAFYTTDRVFTISFHKFNGEFFPGTGDFDEIGCAKGKHFAMNVPLEDGIDDDSYINLFKSIIDPLITAYKPTVIIQQCGADSLGHDRLGCFNLNIKAHGECVKFVKSFGIPMLVVGGGGYTPRNVSRLWTYETGVLNNVLLPSEIPEEIPFRDSFGPDYSLYPVLDDLYENKNSKKFLEDIRIRSLENIKYLQGAPSVRMDAELIPTQDITGLTQEEEEILNELNQDDAEWRLAKIEKENNRISEIM
>XP_003668549_Naumovozyma_dairenensis
MSATFAYDTLTAAKQPLFEESFDNSSSYTPRVSYHFNPKVSNYHYGVKHPMKPFRLMLTDHLVSSYGLHKIMDLYETRPATNEEMVQFHSEDYLDFLSKVTPENLSKMPRGTLEKFNIGDDCPIFQNLYDYSTLYTGASLDATRKLINDQSDIAINWSGGLHHAKKNNPSGFCYINDIVLSIVNLLRYHPRVLYIDIDLHHGDGVQEAFYTTDRVFTISFHKFNGEFFPGTGDYDETGCAKGKHFAMNVPLEDGIDDDSYINLFKSIMDPLITSYKPTVIVQQCGADSLGHDRLGCFNLNIKGHGECVKFIKSFGIPMLVVGGGGYTPRNVSRLWTYETGILNNVLLPNELPEGIPFRDSFGPDYSLYPVLDDLYENKNSKKFLEDIRIRCLENIKYLQGAPSVRMDAEVIPTQDITGLTEDEEDLINELNEDDLSWRLKQIEKENSQLNELM
>XP_003956420_Kazachstania_africana
MSRTLTYDRHTEENKPQFERVFGSSYTPRVSYHFNPKVSNYHYGVNHPMKPFRLMLTDHLVSSYGLHKIMDLYETREATKEEMSQFHSSDYLDFLEKISPDTLNKIPRGTLEKFNIGSDCPIFENIYDYSTLYTGASLDASRKLINGQSEIAINWSGGLHHAKKNNPSGFCYINDIVLSILNLLRYHPRVLYIDIDLHHGDGVQEAFYTTDRVFTISFHKYNGEFFPGTGNYDEIGCSGGKHFAMNVPLNDGIDDDSYIKLFKSIIDPLITSYQPTVIIQQCGADSLGHDRLGCFNLNIKAHGECVKFVSSFGIPMLVVGGGGYTPRNVSRLWAYETGILNNVLLPKELPEELPFRENFGPDYSLYPTLDDLYENKNSKRHLEDLRIRSLEQIRFLQGAPSVRMDSELIPTEDISGLTQEEEEAINELNEEGKFDAWRLNKIERENAQLGEFI
>XP_022465439_Kazachstania_naganishii
MDEGTFTYDRKTADLLPQFELGAARPLRVSYHFNPKVSHYHYGVKHPMKPFRLMLTDHLVSGYGMHKVMDLYETRAATNDELTEFHTEDYVHFLQKVSPDNLGKLPRGTLEKFNIGDDCPIFQNLYDYATLYTGASLDATRKLINGQSDIAINWSGGLHHAKKNSPSGFCYVNDIVLSIVNLLRYHPRVLYIDIDLHHGDGVQEAFYTTDRVYTISFHKYNGDFFPGTGDIDETGCDAGERFALNVPLEDGIDDDSYINLFKSVIGPLITAYNPTVIIQQCGADSLGHDRLGCFNLNIKAHGECVKFVKSFGIPMLVVGGGGYTPRNVSRLWAYETGVLNDVILPKDLPEGLSFKNFFGPDYSLYPVLDDLYENKNSKKYLEDTRIRCLENIRYLQGAPSVRCDADVIPSQDISALTEEEEKQIQEMNEERNDLWRLEQMEKDSNKVGEFV
>XP_444912_Candida_glabrata
MSGTFSVDSKTKEFQPLYEFGSNYAPRVSYHINPEVSHYHYGVRHPMKPFRLMLTDHLVSGYGLHKIMDLYKTRKATAEEMEEFHSEDYVNFLSKVTPENLSKLPRGTLEKFNIGDDCPIFPNIFQYSSLYTGASLDASRKLINNQSDIAINWSGGLHHAKKNSPSGFCYINDIVLAILNLLRYHPRVLYIDIDLHHGDGVQEAFYTTDRVYTISFHKYNGEFFPGTGKNDETGCADGKHFAMNVPLEDGIDDDSYINLFKSIIDPLITTFKPTVILQQCGADSLGHDRLGCFNLNIKAHGECVKFVRSFGIPMLVVGGGGYTPRNVSRLWTYETGILNNVLLPEELPDNLPFKESFGPDYSLYPVLDNLYENRNSKKFLEDIRIRCLENIRFLQGAPSVRMDAENIPTQDISGLTEEEEELIKEMNEEDEDWRLQEIEKENAKMMELIY
>XP_004180238_Tetrapisispora_blattae
MTDTFSYDYKTVQNQPQFNYEFGSTYAPRVSYHFNPKVSSYHFGVRHPMKPFRLMLTDHLVSGYGLHKIMDLYETRKASDDELLEFHTDDYINFLKKVNPDNVNKMPRGTLDKFNIGDDCPIFHNLYEYSSLYTGASLDASRKLLNGQSDIAINWSGGLHHAKKTSPSGFCYINDIVLSILNLLRFHPRVLYIDIDLHHGDGVQEAFYTTDRVYTVSFHKYNGEFFPGTGNYDETGCSNGKHFALNVPLKDGIDDDSYINLFKSIIDPLITSYNPTVIIQQCGADSLGHDRLGCFNLNIKAHGECVKFVKSFGIPMLVVGGGGYTPKNVSRLWTYETGILNNVLLSPELPSDIPFLNYFDDEYSLYPVLDDLYENKNSKQFLEDLRIRCLEQIRYLKGAPSVRMDADVIPTQDLTKLTQDEEDALKELNEEQDEEADQMRLAQIEKDNARICELVE
>XP_003686676_Tetrapisispora_phaffii
MSSSTFSYDIKTKDSQPMFEFGSTYSPRVSYHYNPKVSNYHYGVKHPMKPFRFMLTDHLVSSYGLHNIMDLYETREATKEELLQFHSEDYVEFLSKVSPDNISKMPRGTFDKYNIGDDCPIFQNIYEYCKLYAGASLDASRKLINDQSDIAINWSGGLHHAKKSNPSGFCYVNDIVLATLNLLRYHPRVLYIDIDLHHGDGVQEAFYTTDRVFTVSFHKYNGEFFPGTGNYDEIGCAEGKHFAMNVPLNDGIDDDSYINLFKSVMEPIITSFKPTAIIQQCGADSLGHDRLGCFNLNIKAHGECVKFIRSFGIPMVVVGGGGYTPRNVSRLYAYETGILNNVLLQSELPEDMPFRNQFGPDYSLYPVLDDLYENMNSKKYLEDLRIRCLEHIRYLQGAPSVRMDAELIPTQDITGLTVEEEEMIKELNQDDEQQRLMQIEKENAKLGEFM
>XP_001642394_Vanderwaltozyma_polyspora
MPSASSSTFSYDIKTKNAQPMFEFGSAYCPRVSYHFNPKVSNYHYGVKHPMKPFRLMLTDHLVSSYGLHKIMDLYETRSATKDELLDFHSDDYVSFLQKVTPENLSKMPRGTLEKYNIGDDCPIFQNLYDYSALYAGASLDASRKLINNQSDIAINWSGGLHHAKKTNPSGFCYVNDIVLAILNLLRYHPRVLYIDIDLHHGDGVQEAFYTTDRVFTISFHKYNGEFFPGTGNYDEIGCAQGKHFAMNVPLEDGIDDDSYINLFKSIIDPLITSYKPTVIIQQCGADSLGHDRLGCFNLNIKAHGECVKFIRSFGIPMLVVGGGGYTPRNVSRLWTYETGVLNNVLLPAELPEDIPFRDSFGPDHSLYPVLDDLYENKNSKRYLEDLRIRCLEHIRYLQGAPSVRMDAEVIPVNDISGLTEEEEDIIQELNQEDENWRLEQIEKENSKLSELM
>XP_003679798_Torulaspora_delbrueckii
MSSTFSYDVKTKSEQPLFEFGSAYCPRVSYHFNPKVSNYHYGVRHPMKPFRLLLTDHLVSSYGLHKIMDLYETRVATSEEIAEFHTQDYIDFLHKVTPENLSKMPRGTLEKFNIGDDCPIFQNLFNYCKLYAGASLDAARKLINDQSDIAINWSGGLHHAKKSNPSGFCYVNDIVLAILNLLRYHPRVLYIDIDLHHGDGVQEAFYTTDRVYTVSFHKYNGEFFPGTGNHDEVGCANGKHFAMNVPLEDGIDDDSYINLFKSIMDPLITSYKPTVIIQQCGADSLGHDRIGCFNLTIKGHGECVKFIRSFGIPMLVVGGGGYTPRNVSRLWAYETGVLNNVLLSKELPEEIPFRNWFGPDYSLYPVLDDLYENMNSKKYLEDVRIRCLESIRYLQGAPSVRMDAENIPSTDITGLTQEEDEVIKELNEEDESWRLIQIEKENAKTL
>XP_037146019_Zygotorulaspora_mrakii
MTSTFSYDIKTKNAQPLFEFGSAYCPKVSYHFNPLVSHYHYGVRHPMKPFRLMLTDHLVSSYGMHNIMDLYHTRKATKEEMLEFHSEDYINFMQKVTPDNLSRLPRGTLEKFNIGDDCPIFQNIYQYSTLYTGASLDASRKLINNQSDIAINWSGGLHHAKKNNPSGFCYVNDIVLAVINLLRYHPRVLYIDIDLHHGDGVQEAFYTTDRVYTISFHKYNGEFFPGTGNYDEIGCARGKHYTVNVPLEDGIDDDSYINLFKSIIDPLITSFKPTVIIQQCGADSLGHDRLGCFNLNIKAHGECVKFVRSFGIPMLVVGGGGYTPRNVSRLWTYETGILNNVLLPKDIPEEIPFRDSFGPDFSLYPVLDDLYENRNSKKYLEDIRIRCLESIRYLQGAPSVRMDAEYIPTQDITGLTEEEDELIKELIEEDESLRLQKIEKDNQKIL
>XP_002498821_Zygosaccharomyces_rouxii
MSTFQYDIKTEKEQPGFQFGSSYCPRVSYHFNPKVSNYHYGTKHPMKPFRLMLTDHLVSSYGLHKIMDLYETRVATWEEMTAFHSEEYVDFMKRVTPENLNKLPRGTLEKFNIGDDCPIFPNLYDYSSLYAGASLDASRKLINDQSDIAINWSGGLHHAKKSNPSGFCYVNDIVLATLNLLRYHPRVLYIDIDLHHGDGVQEAFYTTDRVYTVSFHKYNGEFFPGTGNHDEVGCARGKHFALNVPLQDGIDDDSYINLFKSIIDPLITSYKPTVIVQQCGADSLGHDRLGCFNLNVKAHGECVNFVRSFGLPMLVVGGGGYTPRNVSRLWTYETGILNNVLLPKDLPEGIPFRDRFGPDYSLYPVLDELYENKNGKKYLEDIRIRSLESIRYMKGAPSVWMDAEIIPTQDISGLTEEEEEAIRELNEENDTLRLEQIEKDNAKLGEMM
>XP_003644898_Eremothecium_cymbalariae
MFFEFSYKLYSHKPQTLHQITKYPRILEKQFEAVYIMSETFLYDAKTSQQQLPFEFGSSYSPQVSYHFNPKVSQYHYGVRHPMKPFRLMLTDHLVSCYGLHKIMDLYETREATKEELLEFHAPDYIEFLSHVTPENLNKLPRGSLEKFNIGDDCPIFQGMFDYSILYAGASLDAARKLINNQSEIAINWSGGLHHAKKSNPSGFCYVNDIVLAIISLLRYHPRVLYIDIDLHHGDGVQEAFYTTDRVFTVSFHKYNGEFFPGTGDLDEIGCSKGKKFSLNVPLQDGIDDDSYINLFKSIIDPLVTSYKPTVIIQQCGADSLGHDRLGCFNLNIKAHGECVKFVKSFGIPILCVGGGGYTPRNVSRLWAYETGVLNDVLLPSDIPKDIPFTDWFGPDYSLHPVLDDLYENKNSKKYLENIRIRCLENLKYLQGAPSVRMDAELIPTQDLSGLTEEEEELIRDLNQEDELYRLEQIERENTRRGELM
>NP_985719_Eremothecium_gossypii
MSQTFSYDAKTVNEQPLFEFGASYTPRVSYHYNSRVSQYHYGVRHPMKPFRLMLTDHLVSRYGLHKVMDLYETRAATKEEVLAFHAQDYVDFLSHVAPENLNKLPRGSLEKFNIGDDCPIFQGLFEYSMLYAGASLDASRKLINGQSEIAINWSGGLHHAKKSNPSGFCYVNDIVLAILNLLRYHPRVLYIDIDLHHGDGVQEAFYTTDRVFTVSFHKYNGEFFPGTGDLDEIGCSRGKHFSLNVPLNDGIDDDSYINLFKSIIDPLVTSYKPTVIIQQCGADSLGHDRLGCFNLNIRAHGECVKFVKSFGIPMLCVGGGGYTPRNVSRLWTYETGILNDVLLPSDIPEDIPFREWFGPDYSLHPVLDDLYENKNSKKYLENIRIRCLENIKYLQGAPSVRMDAELIPTQDLPGLTEEEEDLIRELNQEDDSYRLEQIEKDNVRRGELL
>XP_455495_Kluyveromyces_lactis
MSSDTLKFDEKTEAEKPLFDCDFGTSYSPRVSYHFNSKVSQYHYGVKHPMKPFRLMLTDHLVSAYGLHKVMDLYETRSATKDELTKFHSEDYVNFLAKVTPDTLNKLPRGSLEKFNIGDDCPIFQGMFDYAALYAGASLDASRKLLNGQSEIAINWSGGLHHAKKNNPSGFCYVNDIVLAIVNLLRYHPRVLYIDIDLHHGDGVQEAFYTTDRVFTVSFHKYNGEFFPGTGDLDEIGCSRGKHFALNVPLQDGIEDDSYINLFKSIIDPVITSFRPSVIIQQCGADSLGHDRLGCFNLNIKAHGECVRFVKSFGVPMLVVGGGGYTPRNVSRLWTYETGLLNGVLLQPKLPEGIPFRDWFGPDYSLHPTLDDLYENKNSKKFLENIRIRCLENIKYLQGAPSVRMDAELIPTQDITGLTEEEEELIKELNVEEDKARLAQMEKDDFKVGELY
>XP_022674627_Kluyveromyces_marxianus
MSSDTLKYDEKTEAEQPLFDCDFGMSYEPRVSYHFNPKVSQYHYGVKHPMKPFRLMLTDHLVSSYGLHKVMDLYETRSASKEELMSFHSEDYVNFLAKVTPDNLNKLPRGSLEKFNIGDDCPIFQGIFDYASMYAGASLDASRKLINGQSDIAINWSGGLHHAKKNNPSGFCYVNDIVLAIVNLLRYHPRVLYIDIDLHHGDGVQEAFYTTDRVFTVSFHKYNGEFFPGTGDLDEIGCSRGKHFALNVPLQDGIEDDSYINLFKSIIDPIITSFKPTVIIQQCGADSLGHDRLGCFNLNIKAHGECVRFVKSFGIPMLVVGGGGYTPRNVSRLWTYETGLLNGVLLKPNIPEEIPFRDWFGPDYSLHPTLDDLYENKNSKKFLENIRIRCLENIKYLQGAPSVRMDAELIPTQDITGLTEEEEELIKELNEENDMARLEQIEKDNYKVGELY
>XP_022626780_Lachancea_lanzarotensis
MSGALIYDSKSAGYAPEFEFGASYNPSVSYHFNSDVSQFHYGVKHPMKPFRLMLTDHLVSSYGLHKIMDLYETRPATSEELSEFHSEDYVEFLKRVTPENLAKLPRGSLEKFNIGDDCPIFQGLYKYSALYAGASLDATRKLINNQSDIAINWSGGLHHAKKSSPSGFCYVNDIVLSIINLLRYHPRVLYIDIDLHHGDGVQEAFYTTDRVFTVSFHKYNGEFFPGTGKLDETGCSRGKHFSLNVPLEDGIDDDSYINLFKSIMDPLITSFKPTVIIQQCGADSLGHDRLGCFNLNVMAHGECVKFIKSFGLPMLVLGGGGYTPRNVSRLWTYETALLNGVSVPEAIPEDIPFRQWFGPDFSLHPVLDNLYENKNSKSYLENIRIRCLENIRFLQGAPSVRMDQELIPTQDISGLTQEEEDTLKELNEETDRFRFEQREKDSIRKGELV
>XP_002553760_Lachancea_thermotolerans
MSDTLQFDAKTESLKPRFEFGAPYEPNVSYHFNSDVSQFHYGVRHPMKPFRLMLTDHLVSSYGLHKIMDLYETRPATREELCEFHADDYVEFLAKVSPDNLSKLPRGTLEKFNIGDDCPIFQGLYQYSTLYAGASLDATRKLINGQSEIAINWSGGLHHAKKSSPSGFCYVNDIVLSVLNLLRYHPRVLYIDIDLHHGDGVQEAFYTTDRVFTVSFHKYNGEFFPGTGNLDETGCSRGKHFALNVPLEDGIDDDSYINLFKSIIDPLITSFKPTVIIQQCGADSLGHDRLGCFNLNVKAHGECVRFVKSFGIPMLVLGGGGYTPRNVSRLWTYETALLNGVSVPQEIPEDIPFRDWFGPDYTLHPTLDDLYENKNSKKFLENVRIRCLENIRFLQGAPSVRMDQEVIPSQDLSALTQEEEDAIKELNEETDRLRLEQMEKDSMRIGELY
>XP_020059402_Aspergillus_aculeatus
MAYGMHHAMDLYLARRATYEEMEEFHTSDYLDFLRQVNPGDMENSEQSENIARFNFGDDCPIFDGLYNYCSLYAGGTIDAARKLCNNQSEIAINWSGGLHHAKKSEASGFCYVNDIVLGILQLLRLHPRVMYIDIDVHHGDGVEQAFWSTDRVLTVSFHKYDKDNFFPGTGALDSNGPTHPLNPGAHHSVNVPLHDGIDDESYIQLFRDVIGSCVDVYRPGAIVLQCGADSLGCDRLGCFNLNVSAHGACVAFVKTFNLPLLVVGGGGYTPRNVSRAWAHETSILLDAQDVIDPNIPETVTFRNHFGPDFSLFPPLSEMRKLENKNPRPYLAGLLQSIREQLRYIEGAPSVQMSFIPPDILGLREDTEKEIEEETALMEEEREDRAGGGSLGKASRRRELERAAGQRGELYQ
>XP_001272804_Aspergillus_clavatus
MARSAIVQEYNPPPTTTPTLSLDQKVSLERQTNGIPRPQGYRVSWHANPAVEPHHFGQSHPMKPWRLTLTKQLVMAYGMHHAMDLYLARAATYEELADFHTTDYLDFLQQVMPGDMENPAQSENVARFNFGDDCPIFNGLYNYCSLYAGGSIDAARKLCNNQSEIAVNWSGGLHHAKKAEASGFCYVNDIVLGVLQLLRHHPRVMYIDIDVHHGDGVEQAFWSTDRVLTVSFHKYDRDNFFPGTGPLDSNGPTHPLNPGAHHAINVPLNDGIDDESYIQLFRDVIGPCINTYHPGAIVLQCGADSLGCDRLGCFNLNVGAHGACVAFVKTFGLPMLVVGGGGYTPRNVSRAWAHETSILIDAQDLIDPNIPDTVAFRNHFGPDYSLFPPLSEMRKLENKNTRQYLASLVQTVHEQLRYIKGAPSVQMSFIPPDILGLREDTEKEIEEATAMLEEEREERDGAGGTVAKAGRRRELEKGLGTRGELYA
>XP_001260014_Aspergillus_fischeri
MARSAIVQEYNPPPTSNPTLSVDQKVSLERQTNGIPRPQGYRVSWHANPAVEPHHFGQSHPMKPWRLTLTKQLVMAYGMHHAMDLYLARAATYEEMAEFHQTDYLDFLRQVMPGDMENPEQSENIARFNFGDDCPIFNGLYNYCSLYAGGSIDAARKLCNNQSEIAVNWSGGLHHAKKAEASGFCYVNDIVLGILQLLRHHPRVMYIDIDVHHGDGVEQAFWSTDRVLTVSFHKYDKDNFFPGTGPLDSTGPTHPLNPGAHHAVNVPLNDGIDDESYIQLFRDIVGACVDTYRPGAIVLQCGADSLGCDRLGCFNLNVGAHGACVAFVKTFGLPLLVVGGGGYTPRNVSRAWAHETSILIDAQDLIDPNIPDTVAFRNHFGPDFSLFPPLSEMRKLENKNSRPYLAGLVQAVREQLRYIQGAPSVQMSFIPPDILGLREDTEKEIEEATAQLEEEREEREGPGSAAVKSNRRRELERGAGYRGELYS
>XP_041140488_Aspergillus_flavus
MARSAIVQEYAPPSSTPTITLDQKTIHERQQNGIARPKGYRVSWHANPAVEPHHFGQSHPMKPWRLTLTKQLVMAYGMHHAMDLYLARSATYEEMAEFHKTDYLDFLRQVMPGDMENPEQGENIARFNFGDDCPIFDGLYNYCSLYAGGSIDAARKLCNNQSEIAINWSGGLHHAKKAEASGFCYVNDIVLGILQLLRLHPRVMYIDIDVHHGDGVEQAFWSTDRVLTVSFHKYDKDNFFPGTGALDSTGPTHPLNPGAHHAVNVPLHDGIDDESYIRLFREVIGSCISTYQPGAIVLQCGADSLGCDRLGCFNLNVAAHGACVAYVKTFGLPLLVVGGGGYTPRNVSRAWAHETSILIDAQDTIDPNIPETVAFRNHFGPDYSLFPPLSEMRKLENKNPRSYLSGLVQSIHEQLRYMQGAPSVQMSFIPPDILGLREDTEKEIEEQMAEQDEAREEREGGGSASKNSRRRELERGVGQRGELFSA
>XP_749513_Aspergillus_fumigatus
MARSAIVQEYNPPPPSNPTLSVDRKVSLERQKNGIPRPQGYRVSWHANPAVEPHHFGQSHPMKPWRLTLTKQLVMAYGMHHAMDLYLARAATYEEMAEFHQTDYLDFLRQVMPGDMENPEQSENIARFNFGDDCPIFNGLYNYCSLYAGGSIDAARKLCNNQSEIAVNWSGGLHHAKKAEASGFCYVNDIVLGILQLLRHHPRVMYIDIDVHHGDGVEQAFWSTDRVLTVSFHKYDKDNFFPGTGPLDSTGPTHPLNPGAHHAVNVPLNDGIDDESYIQLFRDIVGACVDTYRPGAIVLQCGADSLGCDRLGCFNLNVGAHGACVAFVKTFGLPLLVVGGGGYTPRNVSRAWAHETSILIDAQDLIDPNIPDTVAFRNHFGPDYSLFPPLSEMRKLENKNSRPYLAGLVQSVREQLRYIQGAPSVQMSFIPPDILGLREDTEKEIEEATARLEEEREEREGPGSAAVKSNRRRELERGAGYRGELYS
>XP_661410_Aspergillus_nidulans
MPRSAIVQEYNPTPTLSVDRKSAQHQHEGIIARPSGYRVSWHANPAVELHHFGQSHPMKPWRLTLTKQLVLAYGMHHAMDLYHCRAATVEELSDFHTSDYLDFLQTVVPGDMNDAQASKDFSENIVRFNFGDDCPIFDGLFQYCSLYAGASLDAARKLCNNQADIAINWSGGLHHAKKAEASGFCYVNDIVLAILQLLRIHPRVMYIDIDVHHGDGVEQAFWSTDRVLTVSFHKYDKENFFPGTGPLDSTGPTHPLNPGAHHAVNVPLHDGIDDESYVQLFKDVVGACVSKFRPAAIVLQCGADSLGCDRLGCFNLNVAAHGACVAYTKTFGLPMLVVGGGGYTPRNVSRAWAHETSILIDAQDKINPVIPSNVAFRNHFGPDFSLFPPLSEMRKLENKNSRAYLATIVQTITEQLRYLQAAPSVQMSVIPPDLLGLREETEKEIEEEIAKLEEKREEAEGGKNSRRRDAEKGAGLRGELYS
>XP_001391913_Aspergillus_niger
MARSAIVQEYAPPSSAPTFSVDRKVTHERQQNGISRPNGYRVSWHANPAVEPHHFGQSHPMKPWRLTLTKQLVMAYGMHHAMDLYLARAATYEELADFHKSDYLDFLQQVVPGDMENPEQSENIARFNFGDDCPIFDGLYNYCSLYAGGTIDAARKLCNNQSEIAVNWSGGLHHAKKAEASGFCYINDIVLGILQLLRLHPRVMYIDIDVHHGDGVEQAFWSTDRVLTVSFHKYDKDNFFPGTGGLDSTGPTHPLNPGAHHSVNVPLHDGIDDESYIQLFRDVVGSCVEVYRPGAIVLQCGADSLGCDRLGCFNLNVAAHGACVAFVKTFNLPLLVVGGGGYTPRNVSRAWAHETSILIDAQDTIDPHIPETVTFRNHFGPDFSLFPPLSEMRKLENKNPRTYLAGLLQSIREQLRYIQGAPSVQMSFIPPDILGLREDTEKEIEEETAMMEEEREERSGGGSLGKSSRRRDLERGAGQRGELF
>XP_015406383_Aspergillus_nomiae
MARSAIVQEYPPPSSSTPTLTLDHKTIHERQQNGIARPKGYRVSWHANPAVEPHHFGQSHPMKPWRLTLTKQLVMAYGMHHAMDLYLAREATYEEMAEFHKTDYLDFLRQVIPGDMENPEQGENIARFNFGDDCPIFDGLYNYCSLYAGGSIDAARKLCNNQSEIAINWSGGLHHAKKAEASGFCYVNDIVLGILQLLRLHPRVMYIDIDVHHGDGVEQAFWSTDRVLTVSFHKYDKDNFFPGTGALDSTGPTHPLNPGAHHAVNVPLHDGIDDESYIRLFREVVGSCISTYQPGAIVLQCGADSLGCDRLGCFNLNVAAHGACVAYVKTFGLPLLVVGGGGYTPRNVSRAWAHETSILIDAQDTIDPNIPDTVAFRNHFGPDYSLFPPLSEMRKLENKNPRSYLSGLVQSIHEQLRYMQGAPSVQMSFIPPDILGLREDTEKEIEEQMEQQDEAREEKEGGGSASKNSRRRELERGAGQRGELFSA
>XP_023091272_Aspergillus_oryzae 
MLTSTPFDSFSLNHASQSKRRVAYFYDSDVGNYAYVSGHPMKPHRMRMAHSLILNYGLYKKMEIYRAKPATKYEMTRFHSDEYIDFLFKVTPDTISKHLTEQVKYNFNDDNPVWDGLSEFCSISAGGSMEAAARLNNRKCDIAINWAGGLHHAKKSEANGFCYVNDIVLGILELLRFHPRVLYIDIDVHHGDGVEEAFYTTDRVMTVSFHQYGDFFPGTGDIGDIGVSEGKNHSVNVPLRPGMDDVSYSRVFQRVIKGVMDWYRPDAVVLQCGGDSLSGDRLGSFNLSMRGHANCVNYVKSFNLPTMLVGGGGYTMRNVARTWAFETGVVVGEEVGPDLPYDDFYGHQYYAPDYILDVKPSNMPNQNTDTYLTQVCTKVLDNIKKTMTFSPSVQMTDVPRYPLIPALDEEFEDIADDEDEDENKDLPVRE
>XP_040641668_Aspergillus_ruber
MARSAIVQEYSSSPTLTLDERTALERQNNGIPRPQGYRVSWHANPAVEPHHFGQSHPMKPWRLTLTKQLVMAYGMHHAMDLYLARAATYEEMADFHKSDYLDFLQQVVPGDIENADQSDNVARFNFGDDCPIFDGLYNYCSLYAGGTIDAARKLCNNQSEIAVNWSGGLHHAKKAEASGFCYVNDIVLGILQLLRHHPRVMYIDIDVHHGDGVEQAFWSTDRVLTVSFHKYDKDNFFPGTGALESTGPNHPLNPGAHHALNVPLHDGIDDDSYIQLFQEIVGASVETYRPGAIVLQCGADSLGCDRLGCFNLNVRAHGACVAFVKTFNLPLLVCGGGGYTPRNVSRAWAHETSILIDAQDIIDPHIPTSVSFRNHFGPDFSLFPPLSEMRRLENRNSRPYLATLVQAAREQLRYIQGAPSVQMSFIPPDILGLREDTEQAIDEETAEIEEEREEREGGGNGVIRARNNRRRELERGAGYRGELYS
>XP_040703664_Aspergillus_sydowii
MPRSAIVQEYNPTPTLSVDRKSAQHQHEGIVARPPGYRVSWHANPAVELHHFGQSHPMKPWRLTLTKQLVLAYGMHHAMDLYHSRAATPEELNDFHSSDYLHFLQTVSPGEINETKMSENIVRFNFGDDCPIFDGLFQYCSLYAGASIDAARKLCNNQADIAINWSGGLHHAKKAEASGFCYVNDIVLAVLQLLRVHPRVMYIDIDVHHGDGVEQAFWSSDRVLTVSFHKYDKENFFPGTGPLDSTGPTHPLNPGAHHAVNVPLHDGIDDESYVQLYRDVIGACVESYRPSAIVLQCGADSLGCDRLGCFNLNVAAHGACVAFTKTFNLPLLVVGGGGYTPRNVSRAWAHETSILIDAEDKIDAVIPNNVAFRNHFGPDFSLFPPLSEMRKLENKNSRAYLQTIVQTIREQLRYLQAAPSVQMSVIPPDLLGLREDTEKEIEEEIAKLEEEREEQGDGGKSSRRRDAEKGAGLRGELYS
>XP_001218131_Aspergillus_terreus
MARSAIVQEYTPPSAPTLTDDHKVTLERLSRNGLPRPKGYRVSWHANPAVELHHFGQSHPMKPWRLTLTKQLVMAYGMHHAMDLYLARAATYEELAEFHKTDYLDFLRQVVPGDMEKAEQSENIARFNFGDDCPIFDGLYDYCALYAGGTVDAARKLCNNQAEIAVNWSGGLHHAKKAEASGFCYVNDIVLGILQLLRLHPRVMYIDIDVHHGDGVEQAFWSTDRVLTVSFHKYDKDNFFPGTGALDSTGPTHPLNPGAHHAINVPLHDGIDDHSYIQLFRDVVGACVDTYRPGAIVLQCGADSLGCDRLGCFNLNVAAHGACVAFVKTFNLPLLVVGGGGYTPRNVSRAWAHETSILIDAQDVIDPVIPDVVKFRNHFGPDYSLFPPLSEMRKLENKNPRSYLNNLVQSIREQLRYIEGAPSVQMSFIPPDILGLREETEKEIEEETALADEEREGSGSLGNKNSRRRELERAAGTRGELYPS
>XP_022493496_Penicillium_arizonense
MARPSVVQEYAPPSAPTLTIDQKSTAEHQNYRVARPQGYRVSWHANPAVEAHHFGQSHPMKPWRLTLTKQLVMAYGMHHAMDLYLARAATYEEMADFHEADYLDFLRQVMPGDIDRPEQSDNVIRFNFGDDCPIFDGLYNYCSLYAGGTVDAARKLCNNQSEIAINWSGGLHHAKKAEASGFCYVNDIVLGILQLLRHHPRVMYIDIDVHHGDGVEQAFWSTDRVLTVSFHKYDKDNFFPGTGALDDTGPSHPLNPGAHHSINVPLNDGIDDDSYIQLYHEVIGACIATYRPGAIVLQCGADSLGCDRLGCFNLNVRAHGACVAFTKTFGLPLLVVGGGGYTPRNVSRAWAHETSILLEADKILDPTIPDSVAFRNHFGPDFSLFPPLSELRKLENKNPRPYLAGLVEAVHEQLRYIQGAPSVQMSFIPPDILGLREDTEKEIEEQMLLAEEEREEFDGGGSVATASAAVAGSGTAYTGSAGAIPRPNRRRELERGAGYKGELYS
>XP_014531282_Penicillium_digitatum
MARSSIVQEYASPSAPTATIDHKSTAELQNLQIARPQGYRVSWHANPAVEPHHFGQSHPMKPWRLTLTKQLVMAYGMHHAMDLYLSRAATYEEMADFHETDYLDFLQQIMPGDIDRPEQADNVARFNFGDDCPIFDGLYSYCSLYAGGTVDAARKLCNNQSDIAINWSGGLHHAKKAEASGFCYVNDIVLGTLQLLRHHPRVMYIDIDVHHGDGVEQAFWSTDRVLTVSFHKYDKDNFFPGTGAREDTGPAHPLNPGAHHAINVPLNDGIDDESYIALFKEVIGACMKTYQPGAIVLQCGADSLGCDRLGCFNLNVQAHGACVAYTKTFKIPLLVVGGGGYTPRNVSRAWAHETSILVEAENIINPTIPDSVTFRNHFGPDFSLFPPLSEMRKLDNKNTRAYLEGLVEAVHEQLRYIKGAPSVQMSFIPPDILGLREDTEKEIEEQTLLVEEEREEYEGGGSMASAASAAAGSGLAYTSSAGAIPRPNRRRDLERGAGYKGELYS
>XP_016593767_Penicillium_expansum
MARSSVVQEYASPSAPTATIDHKATAELQNLQIARPQGYRVSWHANPAVEPHHFGQSHPMKPWRLTLTKQLVMAYGMHHAMDLYLARAATYEEMADFHETDYLDFLQQIMPGDIDRPEQADNVVRFNFGDDCPIFDGLYSYCSLYAGGTVDAARKLCNNQSDIAINWSGGLHHAKKAEASGFCYVNDIVLGTLQLLRHHPRVMYIDIDVHHGDGVEQAFWSTDRVLTVSFHKYDKDNFFPGTGAREDTGPAHPLNPGAHHAINVPLNDGIDDESYIALFKEVIGACMKTYQPGAIVLQCGADSLGCDRLGCFNLNVQAHGACVAYTKTFKVPLLVVGGGGYTPRNVSRAWAHETSILVEAENIINPTIPDSVAFRNHFGPDFSLFPPLSEMRKLDNKNTRAYLEGLVEAVHEQLRYIKGAPSVQMSFIPPDILGLREDTEKEIEEQTLLVEEEMEEYEGGGSVTSATSAAAGSGLAYTGSAGAIPRPNRRRDLERGSGYKGELYS
>XP_040643970_Penicillium_griseofulvum
MARSSVVQEYASPSTPNPTLTLDSKSIAELQNLQIARPKGYRVSWHANPAVEPHHFGQSHPMKPWRLTLTKQLVMAYGMHHAMDLYLSRAATYEEMADFHERDYLDFLQQIMPGDMDKPEQADNVVRFNFGDDCPIFDGLYSYCSLYAGGTVDAARKLCNNQSDIAINWSGGLHHAKKAEASGFCYVNDIVLGTLQLLRHHPRVMYIDIDVHHGDGVEQAFWSTDRVLTVSFHKYDKDNFFPGTGAREDTGPAHPLNPGAHHAINVPLNDGIDDESYIALFKDVIGACVNTYKPGAIVLQCGADSLGCDRLGCFNLNVRAHGACVAFTKTFNLPLLVVGGGGYTPRNVSRAWAHETSILLEADNIIDPTIPDSVAFRNHFGPDFSLFPPLSEMRKLDNKNTRAYLESLVEAVHEQLRYIKGAPSVQMSFIPPDILGLREDTEKEIEEQTMMIEEEREEYEGGGSMAAADAAAAGSGLAYTGSAGAIPRPNRRRDLERGAGYKGELYS
>XP_038929099_Penicillium_roqueforti
MARSSVVQEYAPPAPTLTVDYKSLAELQNLQIARPQGYRVSWHANPAVEPYHFGQSHPMKPWRLTLTKQLVMAYGMHHAMDLYLARAATYEEMADFHERDYLDFLQQIIPGDMDNPDQADNVVRFNFGDDCPIFDGLYSYSSLYAGGTVDAARKLCNNQSDIAINWSGGLHHAKKAEASGFCYVNDIVLGTLQLLRHHPRVMYIDIDVHHGDGVEQAFWSTDRVLTVSFHKYDKDNFFPGTGAREDTGPAHPLNPGAHHAINVPLNDGIDDESYIALFKEVIGACMKTYQPGAIVLQCGADSLGCDRLGCFNLNVRAHGACVAYAKTFKLPMMVVGGGGYTPRNVSRAWAHETSILLEAENMIDPVIPESVAFRNHFGPDFSLFPPLSEMRKLDNKNPRAYLEGLVEAVHEQLRYIKGAPSVQMSFIPPDILGLREDTEKEIEEETLRVEEEMEEYEGGGSMSAASAAAAGSGLAYTGSAGAIPRPNRRRDLERGAGSRGELYS
>XP_002562339_Penicillium_rubens
MARSSIVQEYASPSTPTATIDHKSAAELQNLQVARPQGYRVSWHANPAVEPHHFGQSHPMKPWRLTLTKQLVMAYGMHHAMDLYLARAATYEEMADFHDTDYLDFLQQIMPGDIDRPEQADNVVRFNFGDDCPIFDGLYSYCSLYAGGTVDAARKLCNDQSDIAINWSGGLHHAKKAEASGFCYVNDIVLGTLQLLRHHPRVMYIDIDVHHGDGVEQAFWSTDRVLTVSFHKYDKDNFFPGTGAREDTGPAHPLNPGAHHAINVPLNDGIDDESYIALFKEVIGACTRTYQPGAIVLQCGADSLGCDRLGCFNLNVRAHGACVAYTKTFGLPLLVVGGGGYTPRNVSRAWAHETSILLDAENVINPTIPDSVAFRNHFGPDFSLFPRLSEMRKLENKNTRAYLEGLVEAVHEQLRYIKGAPSVQMSFIPPDILGLREDTEKEIEEQTLMTEEEREEYEGGGSVSAAAAATAGSGSTYTGSAGGISRPNRRRDLERGAGYRGELYS
>XP_040816100_Penicillium_solitum
MARSSVVQEYAPPSAPTLTIDHKSIAELQNLQIARPKGYRVSWHANPAVEPHHFGQSHPMKPWRLTLTKQLVMAYGMHHAMDLYLARAATYEEMADFHERDYLDFLQQIMPGDIDKPEQADNVVRFNFGDDCPIFDGLYSYCSLYAGGSVDAARKLCNDQSDIAINWSGGLHHAKKAEASGFCYVNDIVLGTLQLLRHHPRVMYIDIDVHHGDGVEQAFWSTDRVLTVSFHKYDKDNFFPGTGAREDTGPAHPLNPGAHHAINVPLNDGIDDESYIALFKEVIGACMKTYQPGAIVLQCGADSLGCDRLGCFNLNVRAHGACVAYTKTFGMPMLVVGGGGYTPRNVSRAWAHETSILVEADNIIEPTIPESVAFRNHFGPDYSLFPPLSEMRKLDNKNTRAYLEGLVEAVHEQLRYIKGAPSVQMSFIPPDILGLREDTEKEIEEQTMLVEEEREEYEGGGSVASAASAAAGSGLAYTGSAGAIPRPNRRRDLERGAGYRGELYS
>XP_022581478_Penicilliopsis_zonata
MARSAIVQEYAPPPPANQTLSLDQKVSLERQQNGIPRPQGYRVSWHANPAVEPHHFGQSHPMKPWRLTLTKQLVMAYGMHHAMDLYLSREATFEEMAEFHKEDYLEFLRQVMPGDMENPDQSENVIKFNFGDDCPIFDGLFNYCSLYAGASIDAARKLCNNQAEIAINWSGGLHHAKKGEASGFCYVNDIVLSILQLLRQHPRVMYIDIDVHHGDGVEQAFWSTDRVLTVSFHKYDKDNFFPGTGALDSTGPSHPLNPGAHHSLNVPLHDGIDDESYIQLFKDVIGPCIETYQPGAIVLQCGADSLGCDRLGCFNLNVRAHGACVAYTKTFNLPLLVVGGGGYTPRNVSRAWAHETSILIDAEDLIDPNIPDNVAFRNHFGPDFSLFPPLSEIRKLENKNTKTYLANIVQSVREQLRYLQGAPSVQMSFIPPDILGLREETENEIKEEAMMMEEDNEEPGVFHSGGAAGRGGRRRDLEHGAGARGELYAA
>XP_016613728_Cladophialophora_bantiana
MAIVQEYQDPSSPNQTPTLTLSEKIQREIEANGVTRPKGYRVSWHYNPSVENHHFGQTHPMKPWRLTLTKSLVLSYGMHTAMDCYVSRPATREEIAAFHKDEYVDFLSVATPQNIYEMYPELATGPQGYSSHIFGVGDDCPIFDGLYAFCSNYAGASIDAARKLCNRQSDIAINWSGGLHHAKKAEASGFCYVNDIVLAVLQLLRHHPRVLYIDIDVHHGDGVEQAFWSTDRVMCVSFHKYDKEVFFPGTGPLESTGPIHPDNPGKNFTINVPLSDGIDDETYDYLFRSVVEPTIKTYHPTAIVLQCGADSLGHDRLGCFNLNIRGHGNCVSFVKSFQIPLLVVGGGGYTPRNVARAWAHETSICIGADRTLNPQLPEYMPHREAFRKEGFTLFPNLGGWRRENTNSKQDIEKIIRHVRDQLAEIRTAPSVQMKYIPPDITGWREEIEEELKAKKIEKEEKAEEKDGAGGLLAKASRRRELERTGGSSALASGAASVRMAEGS
>XP_008731501_Cladophialophora_carrionii
MAIVQEYHESSIADPVPTFTLSSGLQREIEQNGIARPKGYTVSWHYNPSVENHHFGQTHPMKPWRLTLTKSLVLSYGMHHAMDSYVSRAATKEELAEFHKDEYVDFLSVATPQNIYEMYPELATGTLGYSSHIFGVGDDCPIFDGLFEFCSTYTGASIDAARKLCAKQSDIAINWSGGLHHAKKGEASGFCYVNDIVLAILQLLRYHPRVLYIDIDVHHGDGVEQAFWSTDRVMCVSFHKYDKEVFFPGTGPLESTGPIHPDNPGKNYTINVPLNDGIDDESYDYLFRNVIDPAIKTFHPTAIVLQCGADSLGHDRLGCFNLNIRGHGACVSFVKSYGIPLLVVGGGGYTPRNVARAWAHETSILIGADRNLDPALPEHMPHRDAFRKEGFTLFPNLGGWRRENLNSRADIEKIIRHVREQLAGIRGAPSVQMTYIPPDIAGWRDDVEEELKARRLEREEKGEERDGAGGLLAKVSRRRELERRDGFGGSVALASGAASLKPGVGGGDGSRVSTSEDKI
>XP_016255151_Cladophialophora_immunda
MTVVQEYQDPSSSYPTPTLTLSAKIQREIEANGITRPKGYDVSWHYNPAVENHHFGQTHPMKPWRLTLTKSLVLSYGMHTAMDCYTSRPATREEIAAFHKDAYVDFLMEATPQNIYQMYPELEKGSGYSSAIFGVGDDCPIFDGLYAFCSTYAGASIDAARKLCNKQSDIAINWSGGLHHAKKAEASGFCYVNDIVLAVLQLLRYHPRVLYIDIDVHHGDGVEQAFWSTDRVMCVSFHKYDKEVFFPGTGPLESTGPIHPDNPGKNYTINVPLNDGIDDETYDYLFRSVVEPTIKTYRPSAIVLQCGADSLGHDRLGCFNLGIRGHGNCVSFVKSFQIPLLVVGGGGYTPRNVARAWTNETSICIGADSMLNPQLPEFMPHREAFRKEGFTLFPNLGGWRNANLNSKQDIEKIIRHVREQLVQIRGAPSVQMKHIPEDIQGWRDEVEEDLKAKRLEREEKAEERDGAGGLLAKASRRRELERAGGSSALASGAASVRLGEGPS
>XP_007750854_Cladophialophora_psammophila
MAIVQEYQDPSSLNQTPTLTLSEKIQRESEANGITRPKGYRVSWHYNPSVENHHFGQTHPMKPWRLTLTKSLVLSYGMHTAMDCYVSRPATREEIAAFHKDEYVDFLSVATPQNIYEMYPELATGPQGFSSHIFGVGDDCPIFDGLYAFCSNYAGASIDAARKLCNKQSDIAINWSGGLHHAKKAEASGFCYVNDIVLAVLQLLRHHPRVLYVDIDVHHGDGVEQAFWSTDRVMCVSFHKYDKEVFFPGTGPLESTGPIHPDNPGKNYTINVPLSDGIDDETYDYLFRSVVEPTIKTYHPTAIVLQCGADSLGHDRLGCFNLNIRGHGNCVSFVKSFQIPLLVVGGGGYTPRNVARAWAHETSICIGADRTLNPQLPEYMPHREAFRKEGFTLFPNLGGWRRENTNSKQDVEKIIRHVRDQLAEIRTAPSVQMKYIPPDITGWREEIEEDLKAKKIEKEEKAEEKDGAGGPLAKASRRRELERTGGSSALASGAASVRMAEGS
>XP_018689659_Fonsecaea_erecta
MSIVQEYQDPSSSDPTPTLTFSEKIQREVEANGIVRPKGYNVSLHYNPAVEHHHFGQTHPMKPWRLTLTKSLILSYGMHTAMDCYTSRPATMQEISEFHHEKYVEFLSIATPKNIYELYPELDGTQGYSSHVFGVGEDCPIFDGLYAFCSMYTGASIDAARKLCSKQSDIAINWSGGLHHAKKAEASGFCYVNDIVLAILQLLQYHPRVMYIDIDVHHGDGVEQAFWSTDRVMCVSFHKYDKETFFPGTGPLDSTGPVHEDNAGKNYTINVPLSDGIDDETYDYLFRNVVEPTITTFRPTAIVLQCGADSLGHDRLGCFNLNIRGHGNCVSFVKSFKLPLLVVGGGGYTPRNVARAWAHETSICIGADRTLNPQLPEFLPHREAFRKEGFTLFPNLGSWKKENTNSRQDIENIIQHVKEQLAQIRGAPSVQMKYIPPDIQAWRDEVEEDLKARRLEREEKAEERAGAGSLMAKLSRRRELERRGGGSSAMASGAASVNLQDTMS
>XP_022508522_Fonsecaea_monophora
MAIVEEYQDHSSTNHTPTFTLSAKIQREVEANGIARPKGYTVSWHHNPAVENHHFGQTHPMKPWRLTLTKSLVLSYGMHTAMDCFTSRPATEQEIRAFHREDYVDFLKVATPNNIYILYPELSTGPQGHSSAVFGVGDDCPIFDGVFEFCSTYAGASIDAARKLCHKQSDIAINWSGGLHHAKKAEASGFCYVNDIVLAILQLLRYHPRVLYIDIDVHHGDGVEQAFWSTDRVMCVSFHKYDKETFFPGTGPLESTGPIHPDNPGKNYTINVPLKDGIDDDTYDYLFRSVVDPTIKTYRPSAIVLQCGADSLGHDRLGCFNLNISGHGRCVSFVKSFQIPLLVVGGGGYTPRNVARAWAHETSICTGADHTLNPQLPEFLPYREAFRKEGFTLFPNLAGWKKENQVSRQDVEKIIRHVRDQLTEIRGAPSVQMKHIPQDIQGWRDEVEEELKAKRLDKEEKAEERDGAGGLVAKASRRRELERTGGSSALASGAASVRLGDGPS
>XP_016636456_Fonsecaea_multimorphosa
MAIVQEYQDPLSANSNPTFTLSAKIQREVEANGIARPKGYKVSWHYNPAVEDHHFGQTHPMKPWRLTLTKSLILSYGMHMAMDCYTSRPATRDEIAAFHKEEYLHFLSIATPQNLYDLYPELATGPQGYSSHVFGVGDDCPIFDGLFSFCSTYTGASIDAARKLCNKQSDIAINWSGGLHHAKKAEASGFCYVNDIVLAILQLLTCHPRVLYIDIDVHHGDGVEQAFWSTDRVMCVSFHKYDKDAFFPGTGPLESTGPIHQDNPGKNYTINVPLNDGIDDENYEYLFRSVVEPTIKTYRPSVIVLQCGADSLGHDRLGCFNLNVRGHGSCVSFVKSFKIPLLLVGGGGYTPRNVARAWVHETSISIGADRSLNPQIPEFAPHREAFRKEGFTLFPNLGNWKKDLNSKQDIEKIIRHVREQLTQIRGAPSVQMKYIPPDIQGWRDEVEEELKAKRLEKEEKAEERDGAGSLLAKASRRRELERMSGGSSAMASGAASVRLGEGPSG
>XP_022496460_Fonsecaea_nubica
MAIVEEYQDPSSTNHTPTFTLSAKIQREVEANGITRPKGYNVSWHHNPAVENHHFGQTHPMKPWRLTLTKSLVLSYGMHTAMDCFTSRPATEQEIRAFHREDYVDFLKVATPNNIYILYPELSTGPQGHSSAVFGVGDDCPIFDGVFEFCSTYAGASIDAARKLCHKQSDIAINWSGGLHHAKKAEASGFCYVNDIVLAILQLLRYHPRVLYIDIDVHHGDGVEQAFWSTDRVMCMSFHKYDKDTFFPGTGPLESTGPIHPDNPGKNYTINVPLKDGIDDDTYDYLFRSVVEPTIKTYRPSAIVLQCGADSLGHDRLGCFNLNISGHGRCVSFVKSFQIPLLVVGGGGYTPRNVARAWAHETSICIGADHTLNPQLPEFLPYREAFRKEGFTLFPNLAGWKKENQVSRQDVEKIIRHVKDQLTEIRGAPSVQMKHIPQDIQGWRDEVEEELKAKRLDKEEKAEERDGAGGLVAKASRRRELERTGGSSALASGAASVRLGDGPS
>XP_013285151_Fonsecaea_pedrosoi
MAIVEEYQDHSSTNHTPTFTLSAKIQREVEANGIARPKGYTVSWHHNPAVENHHFGQTHPMKPWRLTLTKSLVLSYGMHTAMDCFTSRPATEQEIRAFHREDYVDFLKVATPNNIYILYPELSTGPQGHSSAVFGVGDDCPIFDGVFEFCSTYAGASIDAARKLCHKQSDIAINWSGGLHHAKKAEASGFCYVNDIVLAILQLLRYHPRVLYIDIDVHHGDGVEQAFWSTDRVMCMSFHKYDKETFFPGTGPLESTGPIHPDNPGKNYTINVPLKDGIDDDTYDYLFRSVVDPTIKTYRPSAIVLQCGADSLGHDRLGCFNLNISGHGRCVSFVKSFQIPLLVVGGGGYTPRNVARAWAHETSICIGADHTLNPQLPEFLPYREAFRKEGFTLFPNLAGWKKENQVSRQDVEKIIRHVRDQLTEIRGAPSVQMKHIPQDIQGWRDEVEEELKAKRLDKEEKAEERDGAGGLVAKASRRRELERTGGSSALASGAASVRLGDGPS
>XP_007754679_Cladophialophora_yegresii
MAIVQEYHESPITDPLPTFTLSTGLQREIEQNGVARPKGYTVSWHYNPSVENHHFGQTHPMKPWRLTLTKSLVLSYGMHQAMDSYVSRAATKEELAEFHKDEYVDFLSVATPQNIYEMYPELATGTLGYSSHIFGVGDDCPIFDGLFEFCSTYTGASIDAARKLCAKQSDIAINWSGGLHHAKKGEASGFCYVNDIVLAILQLLRYHSRVLYIDIDVHHGDGVEQAFWSTDRVMCVSFHKYDKEVFFPGTGPLESTGPIHPDNPGKNYTINVPLNDGIDDESYDYLFRNVIDPAIKIFHPTAIVLQCGADSLGHDRLGCFNLNIRGHGACVSFVKSYGIPLLVVGGGGYTPRNVARAWAHETSILIGADRTLDPALPEHMPHRDAFRKEGFTLFPNLGGWRRENLNSRADIEKIIRHVREQLAGIRGAPSVQMNYIPPDIAGWRDDVEEELKARRLEREEKGEERDGAGGLLAKVGRRRELERRDGFGGNLALASGAAASLKPGLGVGVTDGSRLSASEDKI
>XP_016231898_Exophiala_spinifera
MAIVEEYSGPAETGSSSTFTLSSKIQREIESNSISRPKGYRVSWHYNPAVENHHFGQTHPMKPWRLTLTKSLVLSYGMHTAMDTYIPRPATKEELAEFHKDSYVDFLSVATPQNIYEMYPELAAGPTGYSSAIFGVGDDCPIFDGLFAFCSTYTGASIDAARKLCNKQSDIAINWSGGLHHAKKAEASGFCYVNDIVLAILQLLRHHPRVLYIDIDVHHGDGVEQAFWSTDRVMCVSFHKYDREVFFPGTGPLESTGPIHPDNPGKNYTINVPLNDGIDDEGYAYLFQNVIEPTVKTFNPTAIVLQCGADSLGHDRLGCFNLNIRGHGSCVSFVKSFGIPMLVVGGGGYTPRNVARAWAHETSILIGADKTLNPELPEFMPHREAFRREGFTLFPNLSAWKKENMNSRADIEKIIRHVREQLAYIRGAPSVQMHHIPPDLQGWREEAEDDLRAKRNERDEAREDRDGAGGLVAKASRRRELERNGPSAGNTFLS
>XP_016264147_Exophiala_oligosperma
MAIVEEYSGPTEGGSSSTFTLSSKIQREIEANSISRPKGYRVSWHYNPAVENHHFGQTHPMKPWRLTLTKSLVLSYGMHTAMDTYIPRAATKEELAEFHKDSYVDFLSVATPQNIYEMYPELAAGPTGYSSAIFGVGDDCPIFDGLFAFCATYTGASIDAARKLCNKQSDIAINWSGGLHHAKKAEASGFCYVNDIVLAILQLLRHHPRVLYIDIDVHHGDGVEQAFWSTDRVMCVSFHKYDREVFFPGTGPLESTGPIHPDNPGKNYTINVPLNDGIDDEGYAYLFQNVVEPTIKTFNPTAIVLQCGADSLGHDRLGCFNLNIRGHGNCVSFVKSFGLPMLVVGGGGYTPRNVARAWAHETSILIGADKTLNPDLPEFMPHREAFRREGFTLFPNLSAWKKDNMNTRADVEKIIRHVREQLAYIRGAPSVQMQHIPPDLQGWREEVEDDLRAKRVERDDFKEERDGAGGLVAKASRRRELERNGPTGGNTFLS
>XP_013315306_Exophiala_xenobiotica
MAIVEEYSAPSDPGPSSTFTLSSKIQREIETNGIARPKGYRVSWHYNPAVENHHFGQTHPMKPWRLTLTKSLVLSYGMHTAMDTYIPRAATKDELAEFHKDSYVDFLSVATPQNIYEMYPELAAGPTGYSSAIFGVGDDCPIFDGLFAFCSTYTGASIDAARKLCNKQSDIAINWSGGLHHAKKAEASGFCYVNDIVLAILQLLRYHPRVLYIDIDVHHGDGVEQAFWSTDRVMCVSFHKYDKEVFFPGTGPLESTGPIHPDNPGKNYTINVPLNDGIDDEGYAYLFQNVVEPTIKIYRPTAVVLQCGADSLGHDRLGCFNLNIRGHGSCVSFVKSFGLPLLVVGGGGYTPRNVARAWAHETSILIGADKTLDPVLPDFMPHREAFRREGFTLFPNLGGWRRENMNSRADVEKIIRHVRDQLAYIRAAPSVQMQHIPPDLQGWRDEVEQELKAKRIEKDEFKEERDGAGGLLAKASRRRELERNGFSAGNAFLT
>XP_007726329_Capronia_coronata
MAHGSIVQEYSSGQDAGAPTTFSLSSKIQREIEANGISRPKGYTVSWHYNPAVENHHFGQTHPMKPWRLTLTKSLVLSYGMHTAMDTYISRPATRDEIAEFHKDEYVEFLSVATPANIYEMYPELATGPQGYTSSIFGVGEDCPIFDGLYDFCTNYAGASIDAARKLVNHQSDIAINWSGGLHHAKKAEASGFCYVNDIVLAVLQLLRYNPRVLYIDIDVHHGDGVEQAFWSTDRVMCVSFHKYDKEVFFPGTGPLDSTGPLHPDNPGKNYTINVPLNDGIDDEGYAYLFQNIIEPTIKIFRPTAIVLQCGADSLGHDRLGCFNLNIRGHGQCVSFVKSFNIPMIVVGGGGYTPRNVARAWAHETSILIGADKTLNPALPEHMPYREAFRREGLTLFPNLSGWRKENMNTRADIERIIRHVREQLNYIKGAPSVQMRYIPPDIQGWREEVEEELKAHRHERDEVKEERDGAGGAIARASRRRELERNGSRLGDLMS
>XP_007732786_Capronia_epimyces
MAHGSIVEDYSSGQDPDPSTTFRLSSKIQREIDENEISRPKGYTVSWHHNPAVENHHFGQTHPMKPWRLTLTKSLVLSYGMHTAMDTYISRPASRDEIAEFHKDEYVEFLNVVTPQNIYEMYPELATGPQGYTSSIFGVGEDCPIFDGLYDFCSNYAGASIDAARKLVNHQSDIAINWSGGLHHAKKAEASGFCYVNDIVLAILQLLRYHPRVLYIDIDVHHGDGVEQAFWSTDRVMCVSFHKYDKEVFFPGTGPLDSTGPLHPDNPGKNYTINVPLNDGIDDEGYAYLFQNVIEPTIKVYRPTAIVLQCGADSLGHDRLGCFNLNIRGHGNCVSFVKSFHIPMLVVGGGGYTPRNVARAWAHETSILIGADKTLNPALPEHMPYREAFRREGLTLFPNLSGWRKENMNTRADIERIIRHVREQLSYIRGAPSVQMRYIPPDIQGWRAEVEEELKANRLERDEVKEERDGAGGLLAKASRRRELERNGFVGGNARLGDLMA
>XP_009157700_Exophiala_dermatitidis
MARATSVVQEYSSGQDAGAAPTLTLSEKIQREIEENGIARPKGYTVSWHHNPAVENHHFGQTHPMKPWRLTLTKSLVLSYGMHTAMDTYISRAATRDEIAEFHKEEYVEFLNVATPQNIYEMYPELATGPQGYTSSIFGVGEDCPIFDGLYAFCTNYAGASIDAARKLVNQQSDIAINWSGGLHHAKKAEASGFCYVNDIVLAILQLLRYHPRVLYIDIDVHHGDGVEQAFWSTDRVMCVSFHKYDKEVFFPGTGPLDSTGPLHPDNPGKNYTINVPLNDGIDDDGYAYLFQNVIEPTIKIYKPTAIVLQCGADSLGHDRLGCFNLNIRGHGRCVDFVKSFRIPMLVVGGGGYTPRNVARAWAHETSICIGADKNLNPALPEHLPYREAFRREGLTLFPNLGGWRKENMNSRADIERIIRHVREQLSYIRGAPSVQMRYIPPDIQGWREEVEEELKAHRMDKEEVKEEKDGAGGLLAKASRRRELERNGFTGGNARAGDIVS
>XP_013259571_Exophiala_aquamarina
MAVVPIVQEYDLSEPASTFTVHSKIQREAEANGIVRPKGYTVSWHYNPEVENHHFGQTHPMKPWRLTLTKSLVLSYGMHTAMDAYLSRPATKDEIKEFHKDDYVDFLNVATPQNIYEMYPELATGPQGYSSAIFGVGDDCPIFDGLYNYCSLYAGASIDAARKLCNKQSDIAINWSGGLHHAKKAEASGFCYVNDIVLAILQLLRYHPRVLYIDIDVHHGDGVEQAFWSTDRVMCVSFHKYDKEVFFPGTGPLESTGPVHPNNPGKNYTINVPLNDGIDDESYAYLFANVVEPTIKIYKPEAIVLQCGADSLGHDRLGCFNLNIRGHGNCVSFVKQFGIPLLVVGGGGYTPRNVARAWAHETSICIGADKTLNHALPENMPYRDAFRREGLTLFPNLGGWRKENMNSRADIERIIKHVRDQLAEIRGAPSVQMKHIPPDLQMWRDDAEEELREKRLDREERMEERDGAGGLLAKASRRRELERTGLGTLQGSVAGSVAGGGGGGGGAGSVTGNGAGGAKYGDFLGVG
>XP_016227486_Exophiala_mesophila
MAPSSIVQEYDSAKSSTFSLSAKVQREVENNGITRPKGYTVSWHYNPEVEGHHFGQTHPMKPWRLTLTKSLVLSYGMHTAMDSYLSRAATKDEIAEFHKDDYVDFLSIATPQNIYEMYPELATGPQGYSSAIYGVGDDCPIFDGLFRYCSLYAGASVDAARKLCNKQSDIAINWSGGLHHAKKAEASGFCYVNDIVLAILQLLRHHPRVLYIDIDVHHGDGVEQAFWSTDRVMCVSFHKYDREVFFPGTGPLESTGPLHPDNPGKNFTINVPLNDGIDDESYAYLFQNVVDPCIKIFQPTAVVLQCGADSLGHDRLGCFNLNIRGHGQCVSYVKGFGLPLLVVGGGGYTPRNVARAWAHETSICIGADSTLNPELPDHTPYRDAFRREGFTLFPNLSGWRKENMNTKADIERIIKHVRDQLSTIRTAPSVQMKYIPPDIQGWREEAEEELRAKRAEKEEKMEERDGAGGLFGKLSKRRELERNGGVPGGGGNANLAAPALGPTSGGGLAGGPVGGVTSGSA
>XP_013274870_Rhinocladiella_mackenziei
MANGSIVEEYSANQDPGSSSTFTLSSKIQREIESNGIARPKGYTVSWHYNPDVENHHFGQTHPMKPWRLTLTKSLVLSYGMHTAMDTYISRPATKDEIAEFHKDEYVEFLSVATPQNIYEMYPELATGPQGYSSAIFGVGDDCPIFDGLFAFCATYAGASIDAARKLCNKQTDIAINWSGGLHHAKKAEASGFCYVNDIVLAILQLLRYHPRVLYIDIDVHHGDGVEQAFWSTDRVMCVSFHKYDKEVFFPGTGPLESTGPIHPDNPGKNYTINVPLNDGIDDEGYAYLFQSVVEPTIKTYRPSAIVLQCGADSLGHDRLGCFNLNIRGHGSCVTFVKSFQIPLLVVGGGGYTPRNVARAWAHETSICIGADKTLNPTLPEHMPHREAFRREGLTLFPNLGGWRKENMNSKADIERIIRHVREQLSYIKSAPSVQMRYIPPDIQGWREEVEEELKAKRAEKEEIKEERDGAGGLLAKASRRRELERNGLGGSARLGDFLS
>XP_017998764_Phialophora_attinorum
MARGSIVQEYDESRAATFYYSRKIEKEAEENQIARPKGYTVSWHSNPDVEDHHFGQTHPMKPWRLTLTKELVMSYGMHLAMDLYLSRAATQEELKAFHKDEYIDFLHEPGYSSAVYGVGDDCPIFDGLYDYCSLYAGASIDAARKLCSKQSDIAINWSGGLHHAKKGEASGFCYVNDIVLAILQLLRVHARVLYIDIDVHHGDGVEQAFWSSDRVMCVSFHKYDREVFFPGTGPLESTGPIHPNNPGKNYTINVPLNDGIDDSSYQHLFETIIGDTIDVYRPDAIVLQCGADSLGHDRLGCFNLNIKGHGQCVTFVKSFRIPLLVVGGGGYTPRNVARAWAHETSICIGADKTLNPALPEFMPLREAFRKEGFTLFPNLGSWRKDNLNDQKYIQKIIEHVKEQLRYIKHAPSVQMQEIPPDIQGWREECQSRLNESKREQQEKVEEREGAGSLATQASVRRVQEKSGLPILSGNVAVK
>NP_594079_Schizosaccharomyces_pombe
MDTPETSTPYEQVEKGSFFSFRPQKKRVTYHLDEQVGNYHYGDKHPMKPHRITITNHLVMGYGLHNKMSVFSPRMATFGEMSEFHREDYLDFLKRVTPDNAEQFADKFQQFNIGDDCPVFDGTYEFSQRSAGASLDASRKLVQGQTDIAINWSGGLHHAKRGEASGFCYVNDIVLAILNMLRFFPRVLYIDIDIHHGDGVQQAFYESDRVLTVSFHKYNGDFFPATGNFDENGVKGGKYFALNVPLEDGIGDEQYTSLFKSIIEPTINTFQPSAIVLQCGADSLGYDRLGVFNLSIHAHGECVRFTRSFNIPMLVVGGGGYTLRNVARAWCYETSICVNEQIPSELPRETLYYEFFAPDYTLHPRLTTKIENKNTPKALEDLRIRALEQLRYLGGAPSVQMQQIPPDLTGHLEEEDERLNDEYLDKAVDVRVRG
```
