## Supplementary material for "Coding Sequence Insertions in Fungal Genomes are Intrinsically Disordered and can Impart Functionally-Important Properties on the Host Protein": fasta protein sequences: XP_717755.2_blasthits_fa.txt

```
>XP_717755_Candida_albicans
MSNSAGFDRHITIFSPEGRLYQVEYAFKAINSANITSLGITGQDSAVIISQKKIPDKLLDPKTVSYIFKITPSIGMVATGSVADARAQAMRARSEATEFRYKYGYEMPVESLSRRMANISQLYTQRAYMRPLGVALTFIQVDFADEGRGPQIFKCDPAGYFTGVKAVATGPKQQEATTYLEKKFKKTDAVKGDWQKTVEFAIIALSSVIGTEFRKNDIEIGVATEGEFRILTPEEIDERLISIAEQD
>XP_002419018_Candida_dubliniensis
MSNSAGFDRHITIFSPEGRLYQVEYAFKAINSANITSLGITGQDSAVIISQKKIPDKLLDPKTVSYIFKITPSIGMVATGSIADARAQAMRARSEATEFRYKYGYEMPVESLSRRMANISQLYTQRAYMRPLGVALTFIQVDFADEGRGPQIFKCDPAGYFTGVKAVATGPKQQEATTYLEKKFKKIDAVKGDWQKTVEFAIIALSSVIGTEFRKNDIEIGVATEGEFRILTPEEIDERLISIAEQD
>XP_002551204_Candida_tropicalis
MLEEKKKNSQSGELRKSFATIILLYSRNYTNPNIMSSSAGFDRHITIFSPEGRLYQVEYAFKAINSANITSLGITGEDSAVIISQKKIPDKLLDPKTVSYIFKITPSIGMVATGSIADARAQAMRARSEASEFRYKYGYEMPVESLSRRMANLSQLYTQRAYMRPLGVALTFIQVDFEDEGRGPQVFKCDPAGYFTGVKAVATGPKQQEATTYLEKKFKKIDAVKGDWKATVEFAIIALSSVVGTEFRKNDIEIGVATEGEFRILSPEEIDERLISIAEQD
>XP_003869616_Candida_orthopsilosis
MSGSAGFDRHITIFSPEGRLYQVEYAFKAINSSNITSIGVTGQDSAVIISQRKIPDKLLDAKTISYIFKITPSIGMVATGSIADARAQAMRARSEATEFRYKYGYEMPVESLSKRMANLSQLYTQRAYMRPLGVALTFVQVDFEDEGKGPQVFKCDPAGYYTSVKAVATGPKQQEATTYLEKKFKKTDVVKGDWKETVDFAITALSSVLGTDFRKNDIEIGVATEGVFRILTPDEIDERLVAIAEQD
>XP_001527386_Lodderomyces_elongisporus
MSGSAGFDRHITIFSPEGRLYQVEYAFKAINSSNITSMGICGQDSAVLISQRKIPDKLLDAKTISYMFQISPSIGMVATGSIADARAQAMRARSEVTEFRYKYGYEMPVESLAKRMANISQLYTQRAYMRPLGVALTFVQVDFEDENKGPQVFKCDPAGYYTGVKAVATGPKQQEATTYLEKKFKKINAVKGDWKEVVEFAINALSSVLGTDFRKNDIEIGVATEGKFVILSPDEIDERLVAIAEQD
>XP_007376089_Spathaspora_passalidarum
MSSSAAGFDRHITIFSPEGRLYQVEYAFKAINSSNITSMGITGTDCAVLISQKKIPDKLLDPATVSYMFKITPSIGLVATGSIADARAQALRARSEASEFRYKYGYEIPVEGLSKRLANLSQLYTQRAYMRPLGVALTLCQFDEEEGRGPQIFKCDPAGYYTGVKAVATGPKQQEATTYLEKKFKKVDCINGDWKETVEFSIIALSNVVGTEFRKNDIEIGVASKDGFRILSPEEIDERLVAIAERD
>XP_043051833_Scheffersomyces_spartinae
MSTLGADNESITISVTNISIKGAGFDRHITIFSPEGRLFQVEYAFKAINLANITSLGVTGKDSAVLISQKKIPDKLLDPATVSYVFNITPSIGMVATGSIADARSLAMRSRSAAAEFRYKYGYEIPVETLSKQIANTSQIYTQRAYMRPLGVAATYCQVDFTDEGRGPQVFKCDPAGYFTGVKACATGPKQQEATAYLEKKLKKSGAVRGDWKETVEFAITALSSVLGSDFRKNDIEIGLATEGKFRILTPDEIDERLIAIAEKD
>XP_001383008_Scheffersomyces_stipitis
MSGSAGFDRHITIFSPEGRLYQVEYAFKAINSSNITSLGVSGKDSAVLISQKKIPDKLLDPKTVSYLFKITPSIGLVATGSIADARSQALRARSEATEFRYKYGYEMPVESLAKRMANISQLYTQRAYMRPLGVALTFCQVDFEDENRGPQIFKCDPAGYYTGVKAVATGPKQQEATTYLEKKFKKTDHVKGDWKATVEFAITALSSVLGTDFRKNDIEIGVATADGFRILTSDEIDERLVAIAEQD
>XP_020061896_Suhomyces_tanzawaensis
MSGSAGFDRHITIFSPEGRLYQVEYAFKAINSSNITSLAVSGKDSAVLISQKKIPDKLLDPKTVSYLFKITPSIGLLVTGSIADARSQALRARAEATEFRYKYGYEMPVESLAKRMANLSQLYTQRAYMRPLGVALTFCQVETEDENKGPQIYKCDPAGYYTGVKAVATGPKQQEATTYLEKKFKKTDYVKGDWKATAEFAITALSSVLGTDFRKNDIEIGVATEAGFRILTPEEIDERLVSIAEQD
>XP_020077459_Hyphopichia_burtonii
MSGSAGFDRHITIFSPEGRLYQVEYAFKAINSANITSIGVTGKDSAVLISQKKIPDKLLDAETVSYIFKITPSIGMLATGAIADARAQALRARAEAAEFRYKYGYEMPVEGLAKRMANLSQLYTQRAYMRPLGVALTFCQVDFEDEDRGAQIFKCDPAGYYTGVKAVATGPKQQEATTFLEKKFKKIDYIKGDWKETVEFAITSLSSILGTDFRKNDIEIGVATTDGFRVLTADEIDDRLIAIAEQD
>XP_015467859_Debaryomyces_fabryi
MSGSAGFDRHITIFSPEGRLYQVEYAFKAINSSNITSIGVTGKDSAVLISQKKIPDKLLDPETVSYIFKITPSIGLVATGSIADARAQALRARSEAAEFRYKYGYEMPVESLAKRMANLSQLYTQRAYMRPLGVALTFCQVDFEDENRGPQIFKCDPAGYYTGVKAVATGPKQQEATTYLEKKFKKIEHVKGDWKDTVEFAITALSSVLGTDFRKNDIEIGVATEEGFRILNPEEIDERLITIAEQD
>XP_456708_Debaryomyces_hansenii
MSGSAGFDRHITIFSPEGRLYQVEYAFKAINSSNITSIGVTGKDSAVLISQKKIPDKLLDPETVSYIFKITPSIGLVATGSIADARAQALRARSEAAEFRYKYGYEMPVESLAKRMANLSQLYTQRAYMRPLGVALTFCQVDFEDEDRGSQIFKCDPAGYYTGVKAVATGPKQQEATTYLEKKFKKIEHVKGDWKDTVEFAITALSSVLGTDFRKNDIEIGVATEEGFRILNPEEIDERLVTIAEQD
>XP_006686938_Yamadazyma_tenuis
MSNSAGFDRHITIFSPEGRLYQVEYAFKAINSSNLTSIGVVGKDSAVMISQKKIPDKLLDSNTISYIFKITPSIGMVASGSIADARSQALRARAEAAEFRYQYGYEMPVESLAKRMANLAQLYTQRAYMRPLGVALTFCQVDTEDEDRGPQIFKCDPAGYYTGVKAVSTGPKSQEATTYLEKKFKKMDHVKGDWKDTVEFAINALSSVLGAEFRKNDVEIGVATEEGFRILSADEIDERLVAISEQD
>XP_001484139_Meyerozyma_guilliermondii
MFKITPSIGLVATGSIADARAQALRARSEAAEFRYQYGYEMPVESLAKRMANLSQLYTQRAYMRPLGVALTFCQVDVEDDDKGPKLFKCDPAGYYTGVKAVATGPKQQEATTYLEKKFKKTDHVKGDWKETVEFAIISLSSILGTDFRKNDIEIGVATAEGFRILSADEIDERLVSIAEQD
>XP_018713197_Metschnikowia_bicuspidata
MSGSAGFDRHITIFSPEGRLFQVEYAFKAINSANITSIGVTGTDSAVLISQKKIPDKLLDPATVLYLFKITPSIGMLATGSIADARSLALRARSEAAEFRYKYGYEMPVQSIAKRMANVSQIYTQRAYMRPLGVALTFCQVDFEDEARGPQLFKCDPAGYYTGVKAVATGPKQQEATTHLEKKFKKTECVNGDWKATVEFAITALSSVLGTDFRKNDIEIGVATQGEFRVLTPDEIDERLVAIAELD
>XP_002617883_Clavispora_lusitaniae
MLATGSIADARSLALRARSEAAEFRYKYGYEMPVQSISKRMANMSQVYTQRAYMRPLGVALTFCQVDFEDEGKGPQIFKCDPAGYYTGVKAVSTGPKQQEATTYLEKKFKKMDCVDGDWKATVEFAITALSSVLGTDFRKNDIEIGVATEGEFRILTPDEIDERLVAIAELD
>XP_025341361_Candida_haemuloni
MSGMCHIAAAFYAGFDRHITIFSPQGRLYQVEYAFKAINSASITSIGVVGEDSAVLISQKKVSDKLLDASTVSYLFQITPSIGMLATGSIADARNLALRARAEAAEFRYKYGYEMPVQSIAKRMANMSQLYTQRAYMRPLGVALTFCQVDFEDEARGPQIFKCDPAGYYTGVKAVSTGPKQQEATTYLEKKFKKIDHVKGDWKATVEFAITALSSVLGTDFRKNDIEIGVATQDKFRVLTPDEIDERLVAIAELD
>XP_024715725_Candida_pseudohaemulonis
MSDAGFDRHITIFSPQGRLYQVEYAFKAINSASITSIGVVGEDSAVLISQKKVSDKLLDSSTVSYLFQITPSIGMLATGSIADARNLALRARAEAAEFRYKYGYEMPVQSIAKRMANMSQLYTQRAYMRPLGVALTFCQVDFEDEGRGPQIFKCDPAGYYTGVKAVSTGPKQQEATTYLEKKFKKIDHVKGDWKANVEFAITALSSVLGTDFRKNDIEIGVATQDKFRVLTPDEIDERLVAIAELD
>XP_025338700_Candida_duobushaemulonis
MSGRLYQVEYAFKAINSASITSIGVVGEDSAVLISQKKVSDKLLDASTVSYLFQITPSIGMLATGSIADARNLALRARAEAAEFRYKYGYEMPVQSIAKRMANMSQLYTQRAYMRPLGVALTFCQVDFEDEGRGPQIFKCDPAGYYTGVKAVSTGPKQQEATTYLEKKFKKIDHVKGDWKANVEFAITALSSVLGTDFRKNDIEIGVATQDKFRVLTPDEIDERLVAIAELD
>XP_028890161_Candida_auris
MSDAGFDRHITIFSPQGRLYQVEYAFKAINSASITSIGVVGEDSAVLISQKKVSDKLLDPSTVSYLFQITPSIGMLATGSIADARNLALRARAEAAEFKYKYGYEMPVQSIAKRMANMSQLYTQRAYMRPLGVSLTFCQVDFEDEGKGPQIFKCDPAGYYTGVKAVSTGPKQQEATTYLEKKFKKMDHVKGDWKATVEFAITALSSVLGTDFRKNDIEIGVATQDRFHIMTPDEIDERLVAIAELD
>NP_011504_Saccharomyces_cerevisiae
MSGAAAASAAGYDRHITIFSPEGRLYQVEYAFKATNQTNINSLAVRGKDCTVVISQKKVPDKLLDPTTVSYIFCISRTIGMVVNGPIPDARNAALRAKAEAAEFRYKYGYDMPCDVLAKRMANLSQIYTQRAYMRPLGVILTFVSVDEELGPSIYKTDPAGYYVGYKATATGPKQQEITTNLENHFKKSKIDHINEESWEKVVEFAITHMIDALGTEFSKNDLEVGVATKDKFFTLSAENIEERLVAIAEQD
>XP_018222213_Saccharomyces_eubayanus
MSGAAAASAAGYDRHITIFSPEGRLYQVEYAFKATNQTNINSLAIRGKNCTVVISQKKVPDKLLDPDTVSYIFSISRTIGMVVNGPIPDARNAALRAKAEAAEFRYKYGYDMPCDVLAKRMANLSQIYTQRAYMRPLGVILTFVSVDEELGPSIYKTDPAGYFVGYKATATGPKQQEITTNLENHFKKSKIDHINEESWEKVVEFAITHMIDALGTEFSKNDLEVGVATSGKFFTLKAENIEERLVAIAEQD
>XP_033766345_Saccharomyces_paradoxus
MSGAAAASAAGYDRHITIFSPEGRLYQVEYAFKATNQTNINSLAVRGKDCTVVISQKKVPDKLLDPSTVSYIFCISRTIGMVVNGPIPDARNAALRAKAEAAEFRYKYGYDMPCDVLAKRMANLSQIYTQRAYMRPLGVILTFVSVDEELGPSIYKTDPAGYYVGYKATATGPKQQEVTTNLENHFKKSKIDHINEESWEKVVEFAITHMIDALGTEFSKNDLEVGVAIKDKFFTLSAENIEERLVAIAEQD
>XP_003673115_Naumovozyma_castellii
MSGGAAAASAAGYDRHITIFSPEGRLYQVEYAFKATNQTNVNSVAVRGTNCTVVINQKKVPDKLLDPSTVSYIFPISRHVGMVANGPIPDARNAAMRAKMEAAEFRYKYGYDMPCDVLAKRMANLSQIYTQRAYMRPLGVILTFVSVDEELGPSIYKTDPAGYYVGYKATATGPRQQEITTSLENYFKKKTTDHLEEESWEKVVEFAIAHLIDSLGTEFTNNDLEVGVAIKDKFFVLTADQIEERLVAIAEQD
>XP_003669913_Naumovozyma_dairenensis
MVANGPIPDARNAATRAKAEAAEFRYKYGYDMPCDVLAKRMANLSQIYTQRAYMRPLGVILTFVSVDEELGPSIYKSDPAGYYVGYKATATGPKQQEITTNLENYFKKKETSYLEEDSWEKVVEFAIAHLIDSLGTEFTKKDLEVGIALKDIFFVLNSEQIEERLVAIAEQD
>XP_003958074_Kazachstania_africana
MSGAAAASAAGYDRHITIFSPEGRLFQVEYAFKATNQTNINSLAVRGKNCAVVINQKKVPDKLLDPATLSYIFPISRHVGMLANGPIPDARNAALRAKAEAAEFRYKYGYDMPCDALAKRMANLAQIYTQRAYMRPLGVILTFISFDEELGPSIYKTDPAGYFVGYKATATGPKQQEITTSLENYFKKNNVDHLEEESWEKVVEFAITHLIDSLGTEFTKKDLEVGVAVEGKFFVLNADEIEERLVAIAEKD
>XP_022464346_Kazachstania_naganishii
MSGAAAASAAGYDRHITIFSPEGRLFQVEYAFKATNQTNVNSMAIRGETCSVIVNQKKVPDKLLDPSTVSYIFPISKTIGMVANGPIPDARNAALRAKAEAAEYRYKYGYDMPCDVLAKRMANLSQIYTQRAYMRPLGVILTFVSVDEELGPSIYKSDPAGYYVGYKATATGPKQQEITTNLENYFKKSKTDTLKEDAWEKVVEFAITHLIDSLGTEFTKRDLEVGVALEGKFFTLTADQIEERLVAIAEQD
>XP_444790_Candida_glabrata
MSGGAAAASAAGYDRHITIFSPEGRLYQVEYAFKATNQTNLNSLAVRGKNCSVIINQKKVPDKLLDPSTVSYIFKISKTIGMVANGPIPDARNAAARAKGEAAEFRYKYGYDMPCDVLAKRMANLSQIYTQRAYMRPLGVILTFISVDEELGPSIYKCDPAGYYVGYKATATGPKQQELTTSLENYYKKKNVGSHLDMEEWEKVVEFGITQMIDSLGTEFSKKDLEIGVATENKFIILTPDEIEERLVAIAEQD
>XP_004179727_Tetrapisispora_blattae
MSGAAAASAAGYDRHITIFSPEGRLYQVEYAFKACNQTNINSIAIRGNKCAVIVNQKKVPDKLLDPSTVSYIFPISKTIGLVANGPIPDAKNAATKAKTETAEYRYKYGYDMPCDVLAKRMANIAQIYTQRAYMRPLGVILTFISYDEELGPSIYKTDPAGYYVGYKATATGPKQQEINTGLENWFKKNDVKEKINEDAWEKVVEFAITQLIDSLGTEFSKRDIEVGVAIEGEFFKLAEEQIEERLVAIAEQD
>XP_003685987_Tetrapisispora_phaffii
MSGGAAAASAAGYDRHITIFSPEGRLFQVEYAFKACNQTNINSVAVRGNDCTVIINQKKVPDKLLDADTVSYIFPISRTIGMVANGPIPDARNAALRCKAEAAEFRYKYGYDMPADVLAKRMANLAQIYTQRAYMRPLGVILTFISVDEEKGPSIYKSDPSGYYIGYKVTATGPKQQEIATSLENFFKKQKNPSKKDHYDEDTWEKVVEFAITQLIDSLGTEFTKNDIEVGVALKDKFFTLTASEIEERLVAIAEQD
>XP_001645478_Vanderwaltozyma_polyspora
MSGGGAAASAAGYDRHITIFSPEGRLYQVEYAFKACNQTNINSIAIRGNNCSVIINQKKVPDKLLDAETVSYIFQISRTIGMVANGPIPDARNAAIRCKAEAAEFRYKYGYDMPVDVLAKRMANLSQIYTQRAYMRPLGVILTFVSLDEEKGPSIYKSDPSGYYVGYKATATGPKQQEISTSLENFFKKQKGGLKDRLNEDSWEKVVEFGITHLIDSLGTDFTKKDLEVGVAIKDKFFVLTIDEIEERLIAIAEQD
>XP_003682258_Torulaspora_delbrueckii
MSGGAAAASAAGYDRHITIFSPEGRLFQVEYAFKATNQTNINSLAVRGRNSTVVINQKKVPDKLLEASTVSYIFPISRTIGMVANGAIPDARNAALRAKAEAAEYRYKYGYDMPCDVLAKRMANLSQIYTQRAYMRPLGVILTFVSVDEELGPSIYKTDPAGYFVGYKATATGPKQQEISTRLENSFKNNSLNVVDEESWEKVVEFGISHLIDSLGTDFTKKDIEVGVAIEGKFFVLTEEQIEERLVAIAEQD
>XP_037145037_Zygotorulaspora_mrakii
MSGGAAAASAAGYDRHITIFSPEGRLYQVEYAFKATNQTNINSIAVRGKNCTVVINQKKVPDKLLESSSVSYIFAISKSIGMVANGAIPDARNAAIRAKSEAASFRYKYGYDMPCDVLAKRMANLSQIYTQRAYMRPLGVILTFLSVDEEHGPSIYKTDPAGYYVGYRATATGPKQQEITTRLENYFKKNSSSDYLEEDSWEKVVEFAITHLIDSLGTEFSKGDLEVGVALKGDFFVLTESQVDERLIAIAEQD
>XP_002498433_Zygosaccharomyces_rouxii
MSGAAAASAAGYDRHITIFSPEGRLYQVEYAFKATNQTSINSLAIRGKNCSVIISQKKVPDKLLDPSTVSYIFKISKTIGMVINGPIPDARNAALRAKAETAEFRYKFGYDMPCDVLAKRMANLSQIYTQRAYMRPLGVIQTYVSVDEEQGPSIYKSDPAGYFVGYKATATGPKQQEITTRLENYIKKTPSQDYMQEESWEKVVEFGITTLTDSLGTEFSKKDLEVGIAVPDNFFTLTPDEIEERLVAIAEQD
>XP_003647896_Eremothecium_cymbalariae
MSAAGYDRHITIFSPEGRLYQVEYAFKATNQTNINSVAIKGKNCVVLVNQKKVPDKLLDPATVSYMFPISKHIGMCATGPIGDARNVAVRCKSMAAEFRYEYGYDIPVHVLAKRLANLAQTYTQRAYMRPLGVVLTFISVDEEKGPSIFKCDPAGYYTGYKATATGPKQQELITALEKHFKKLNVDCLQEETSEKVVEFAITQMSASLGTDFSSKDLEVGIAEADKFYVLGQEEIEQRLVAIAEQD
>NP_986577_Eremothecium_gossypii
MSAAGYDRHITIFSPEGRLYQVEYAFKATNQTNINSVAIRGKSCTVLVNQKKVPDKLLEPSTVTYLFPIAKHIGMCATGPIADARNVAVRCRAMAAEFRYEYGYDMPVHVLAKRFANLSQTYTQRAYMRPLGVVLTFISVDEEEGPSIFKCDPAGYYTGYKATATGPKQQELITALEKHFKKLQKDRLDEDSWEKVVEFAIGQMINSLGTDFSSKDLEIGVAVAGKFFVLSQDQVEERLVAIAEQD
>XP_451221_Kluyveromyces_lactis
MSAAGYDRHITIFSPEGRLYQVEYAFKAANQPNLNSIAIRSKTASVVISQKKVPDKLLDPKTVSYIFPVARHIGFCATGPVPDARNIALRCKAEASEFRYKYGYDIPCSVLAKRMANLSQIYTQRAYMRPLGIILTFISYDEETGPAIFKCDPAGYYTGYKATATGPKQQELNSALEKHFKKLKDDKIDEESWEKTVEFGITTLIDSLGTDFSKNDLEVGVAIKDKFFTLTADEIEERLVSIAEQD
>XP_022676626_Kluyveromyces_marxianus
MSTAGYDRHITIFSPEGRLYQVEYAFKAANQPNLNSIAVRSQSCSVVISQKKVPDKLLDPKTVSYIFPVARHIGFCATGPIPDARNIALRCKAEASEFRYKYGYDIPCSVLAKRMANLSQIYTQRAYMRPLGVILTFISYDEETGPAIFKCDPAGYYTGYKATATGPKQQELNSTLEKHFKKLGSDKLDEDSWEKVVEFGITTLIDSLGTDFGKNDLEVGVAVKDKFFTLTAEEIEERLVSIAEQD
>XP_022626724_Lachancea_lanzarotensis
MSAAGYDRHITIFSPEGRLYQVEYAFKATNQTNLNSMAIRGKDCCVVINQKKVPDKLLESSTMSYMFPISNHIGMVANGPIPDARNAALRAKAEAAEFRYKYGYDMPADVLAKRMANLSQIYTQRAYMRPLGVILTFVSVDEELGPSIYKCDPAGYYVAYKATATGPKQQELTSALEKFFKKRKVDFVDEESYEKVVELGITQMIDALGTDFGKNDLEIGVAIKDSFICLTPDQIEERLVAIAEQD
>XP_002553818_Lachancea_thermotolerans
MSAAGYDRHITIFSPEGRLYQVEYAFKATNQTNINSMAIRGNDCCVVINQKKVPDKLLDPSTMSYLFPISKHIGMVANGPIPDARNAALRAKAEVAEYRYKYGYDMPADVLAKRMANLSQIYTQRAYMRPLGVILTFVSVDEELGPSIYKCDPAGYYVGYKATATGPKQQELTSALEKYFKKRKSDCVNEDSYEKVVELGITHMIDALGTEFSKKDLEIGVALKDKFFCLTPDQIEERLVAIAEQD
>XP_020061503_Aspergillus_aculeatus
MSGSAYDRHITIFSDQGRLYQVEYAFKAITSANITSLGVRGKNCAVVLSQKKVADKLIDPSSVSHIFKLSPSVGCVMTGSIADARASVDRARGEAAEFRYKYGYEMPCDVLAKRLANINQVYTQRAYMRPLGVAMTLISVDDEKGPQLYKCDPAGYYVGYKATASGPKQQEALNHLEKKLKNKDYAEGSWEEVVELGITALSNVLSVDFKKHELEIGIVGGPRADGKEGTDPSFRALTEDEIDERLQAISEKD
>XP_001271130_Aspergillus_clavatus
MSGSAGYDRHITIFSDQGRLYQVEYAFKAITAANITSIGVRGKNCAVVLSQKKVADKLIDPSSVSHIFRLSPTVGCVMTGSIADARASVDRARGEAAEFRYKYGYEMPCDVLAKRLANINQVYTQRAYMRPLGVAMTLISVDSENGPQLYKCDPAGYYVGYKATASGPKQQEALNYLEKKLKNKDYAEGSWEEVVELGITALSNVLSVDFKKHELEIGIVGGPRADGQEGTDIAFRALTEEEIDERLQAISEKD
>XP_001263333_Aspergillus_fischeri
MTDTLPFSQTRVVCTKSFSVCGPGPRQYAFKAITAANITSIGVRGKNCAVVLSQKKVADKLIDPSSVSHIFRLSPSVGCVMTGSIADARASVDRARGEAAEFRYKYGYEMPCDVLAKRLANINQVYTQRAYMRPLGVAMTLISVDDEKGPQLYKCDPAGYYVGYKATASGPKQQEALNYLEKKLKNKDYAEGSWEEVVELGITALSNVLSVDFKKHELEIGIVGGPRADGKEGTDPSFRALTEDEIDERLQAISEKD
>XP_041143100_Aspergillus_flavus
MSGSAYDRHITIFSDQGRLYQVEYAFKAITSANITSLGVRGKNCAVVLSQKKVADKLIDPSSVSHIFRLSPSVGCVMTGSIADARASVDRARGEAAEFRYKYGYEMPCDVLAKRLANINQVYTQRAYMRPLGVAMTLISVDSENGPQVYKCDPAGYYVGYKATASGPKQQEAITYLEKKLKNKDYAEGSWEEVVELGITALSNVLSVDFKKHELEIGIVGGPRTDGKEGTDVNFRALTEDEIDERLQAIAEKD
>XP_754489_Aspergillus_fumigatus
MTDTLPFSQTRVACTKSFSSICGLGPHQYAFKAITAANITSIGVRGKNCAVVLSQKKVADKLIDPSSVSHIFRLSPSVGCVMTGSIADARASVDRARGEAAEFRYKYGYEMPCDVLAKRLANINQVYTQRAYMRPLGVAMTLISVDDEKGPQLYKCDPAGYYVGYKATASGPKQQEALNYLEKKLKNKDYAEGSWEEVVELGITALSNVLSVDFKKHELEIGIVGGPRADGREGTDPSFRALTEDEIDERLQAISEKD
>XP_662473_Aspergillus_nidulans
MSGSAGYDRHITIFSDQGRLYQVGVPKLEYAFKAITAANITSIGVRGKDCAVVLSQKKVADKLIDPSSVTHIFRLSPSVGCVMTGSIADARASVDRARGEAAEFRYKYGYEMPCDVLAKRLANINQVYTQRAYMRPLGVAITLCSVDSEKGPQLYKCDPAGYYAGYKATASGPKQQEALNHLEKKLKNKDYAEGSWEEVVELGITALSSVLSVDFKKHELEIGIAGGPRTDGKEGTDPHFRALTEEEIDERLQAIAEKD
>XP_001399838_Aspergillus_niger
MSGSAYDRHITIFSDSGRLYQVEYAFKAITSANITSLGVKGKNCAVVLSQKKVADKLIDPSSVSYIFRLSPSVGCVMTGSIADARASVDRARGEAAEFRYKYGYEMPCDVLAKRLGNINQVYTQRAYMRPLGVATTLVSVDSEKGPQLYKVDPAGYYIGYKATASGPKQQEAITYLEKKLKNKEYADGSWEDVVELGITALSNVLSVDFKKHELEIGIVGGPRADGQEGTDIGFRKLTEEEIDERLQAISEKD
>XP_015400828_Aspergillus_nomiae
MSGSAYDRHITIFSDQGRLYQVEYAFKAITSANITSLGVRGKTCAVVLSQKKVADKLIDPSSVSHIFRLSPSVGCVMTGSIADARASVDRARGEAAEFRYKYGYEMPCDVLAKRLANINQVYTQRAYMRPLGVATTLISVDSENGPQVYKCDPAGYYVGYKATASGPKQQEAITYLEKKLKNKDYAEGSWEEVVELGITALSNVLSVDFKKHELEIGIVGGPRADGQEGTDVNFRALTEDEIDERLQAIAEKD
>XP_023090054_Aspergillus_oryzae 
MSGSAYDRHITIFSDQGRLYQVEYAFKAITSANITSLGVRGKNCAVVLSQKKVADKLIDPSSVSHIFRLSPSVGCVMTGSIADARASVDRARGEAAEFRYKYGYEMPCDVLAKRLANINQVYTQRAYMRPLGVAMTLISVDSENGPQVYKCDPAGYYVGYKATASGPKQQEAITYLEKKLKNKDYAEGSWEEVVELGITALSNVLSVDFKKHELEIGIVGGPRTDGKEGTDVNFRALTEDEIDERLQAIAEKD
>XP_040638333_Aspergillus_ruber
MASETHVPAWKKLGLKLKYAKETPEQQNDKNMEVAEEPVKKSEKEDKKEKKKKRRLEETEEKGESAGADEESSKKKKQKKEKKVSFSAETKDEDGSDDEDKKESEDAASNGDNEDAQTEEKPGAEEKRKRMKEKRDKKRQQEAQDQAPPDPSNIYESPILQYLGLYHQNRAAWKFQKNRETQLFKHILEPERVPTEYNAALLSYLQGLRGEAARQRLSQSAEEIIKTEMEEQIAKENAEEAPKEENPMAEYYKAVESFRKGLSLGNGDLNSIDALDKAQNVTGDMRKRLEKRLRAEVITFTINGKLVYVQKPKPSKKGKPEQQQAEAPAQKKKKNRTAVIDISSSSESDSDSSSDSDSDSDDGKPPQKSKSAKKQQNEKQSETPTKKKKSRTAVVDISSSSESDSDSSSDSESDSESGGGKKKANTTRRDEDSSSSSDNDSDSSSSSDSAYDRHITIFSDQGRLYQVEYAFKAITSSNITSLGIRGKNCAVVISQKKVPDKLIDPDSVSHVFKISPSVGCVMTGSIADARASVDRARGEAAEFRYKFGYEMPCDVLAKRLANINQVYTQRAYMRPLGVATTLISLDVEKGSQLYKCDPAGYYVGYKATASGPKQQEAFNHLEKKLKNKDYADGNWEEVVELAITALSNVLSVDFKKHELELGIVGGPRKDGKEGIDPSFRALTEDEIDERLQAIAEKD
>XP_040704979_Aspergillus_sydowii
MSGNAGYDRHITIFSDQGRLYQVEYAFKAITAANITAIGLRGKNCAVVLSQKKVADKLIDPSSVTHIFRLSPSVGCVMTGSIADARAYVDRARGEAAEFRYKYGYEMPCDVLAKRLANINQVYTQRAYMRPLGVAITLVSVDSEKGPQLYKCDPAGYYAGYKATSAGPKQQEALNHMEKKLKNKDYAEGNWEEVVELGITALSNVLSVDFKKHELEIGIVGGPRTDGKEGTDPNFRALTEEEIDERLQAISEKD
>XP_001213840_Aspergillus_terreus
MAGEESSQSTDVPAWKKLGLKLKYAKDPLEEQEDTGKKASSKLKKSKGDDKSDSKKERKSKKRRRDEDEAAADGADAKDADKENEHADKGEDAETPMKKKTKTKTKKRVSFSASAKDHDGSGSDVEMTADGDETKPAPEGEVNDGDEGDDEGEKKKKKKEKKKDKKKAKTGNATTTADANSTPENHEPPILSYLNLYYKNRPAWKFQKNRETQLFKHVLSAEHVPVEYNAALLVYLQGLKGDAAKQRLRQVAEEVVKADVEETPAYHNAVHGFRGALHQDKKEELDRVNTPEECDEETVKKLLKRQRAELILFAVNGSLSSYQKPKQAKAANQPAKKKKKTRTAIVEISSSSESDSDSDSDSGSKKTTKKAQSGSRSAYDRHITIFSDQGRLYQVEYAFKAITSANITSLGVRGKNCAVVITQKKVADKLIDPSSVSHVFRLSPSVGCVMTGSIADARASVDRARGEAAEFRYKFGYEMPCDVLAKRLANINQVYTQRAYMRPLGVAMTLISVDSEKGPQLYKCDPAGYYVGYKATASGPKQQEALNYLEKKLKNKDYADGNWEEVVELGITALSNVLSVDFKKHELEVGIVGGPRTDGKEGTDLGFRALTEDEIDERLQAIAEKD
>XP_022488837_Penicillium_arizonense
MSGSAYDRHITIFSDQGRLYQVEYAFKAITSANITSIGVRGKDCAVVLSQKKVADKLIDPSSVSHVFRISPSVGCVMTGSIADARASVDRARGEAAEFRYKFGYEMPCDVLAKRLANINQVYTQRAYMRPLGVATTLISVDDEAGPQLYKCDPAGYYVGYKATASGPKQQEALNYLEKKLKNKDAAPGSWEEVVELGITALSNVLSVDFKKHEIEIGVVGGPREDGQEGTTTGFRALTEEEIDERLQAIAEKD
>XP_014536436_Penicillium_digitatum
MVLFGILQAYMRPLGVATTLISVDDESGPQLYKCDPAGYFVGYKATASGPKQQEALNYLEKKLKNKDAAAGSWEEVVELGITALSNVLSVDFKKHEIEIGIVGGPRADGEEGTTTAFRALTEEEIDERLQAIAEKD
>XP_016594328_Penicillium_expansum
MSGSAYDRHITIFSDQGRLYQVEYAFKAITSANITSIGVRGKDCAVVLSQKKVADKLIDPSSVSHVFRISPSVGCVMTGSIADARASVDRARGEAAEFRYKFGYEMPCDVLAKRLANINQVYTQRAYMRPLGVATTLISVDDESGPQLYKCDPAGYYVGYKATASGPKQQEALNYLEKKLKNKDAAAGSWEEVVELGITALSNVLSVDFKKHEIEIGIVGGPRTDGEEGTTTAFRALTEEEIDERLQAIAEKD
>XP_040647416_Penicillium_griseofulvum
MSGMLPSRWPSPTTLLHPLTLVLSAGSAYDRHITIFSDQGRLYQVEYAFKAITSANITSIGVRGKDCAVVLSQKKVADKLIDPSSVSHVFRISPSVGCVMTGSIADARASVDRARGEAAEFRYKFGYEMPCDVLAKRLANINQVYTQRAYMRPLGVATTLISVDDESGPQLYKCDPAGYFVGYKATASGPKQQEALNYLEKKLKNKDAAPGSWEEVVELGITALSNVLSVDFKKHEIEIGIVGGPRADGEGTSTEFRALTEEEIDERLQAIAEKD
>XP_038933895_Penicillium_roqueforti
MSGSAYDRHITIFSDQGRLYQVEYAFKAITSANITSIGVRGKDCAVVLSQKKVADKLIDPSSVSHVFRISPSVGCVMTGSIADARASVDRARGEAAEFRYKFGYEMPCDVLAKRLANISQVYTQRAYMRPLGVATTLISVDDESGPQLYKCDPAGYYVGYKATASGPKQQEALNYLEKKLKNKDAAPGSWEEVVELGITALSNVLSVDFKKHEIEIGVVGGPRADGEEGTTTAFRALTEEEIDERLQAIAEKD
>XP_002559377_Penicillium_rubens
MSGSAYDRHITIFSDQGRLYQVEYAFKAITSANITSIGVRGKDCAVVISQKKVADKLIEPSSVSHVFKISPSVGCVMTGSIADARASVDRARGEAAEFRYKFGYEMPCDVLAKRLANINQVYTQRAYMRPLGVATTLISVDDESGPQLYKCDPAGYYVGYKATASGPKQQEALNYLEKKLKNKDAATGSWEEVVELGITALSNVLSVDFKKHEIEIGVVGGPRAPGEEGTTTGFRALTEEEIDERLQAIAEKD
>XP_040815867_Penicillium_solitum
MSGMLPRSAYDRHITIFSDQGRLYQVEYAFKAITSANITSIGVRGKDCAVVLSQKKVADKLIDPSSVSHVFRISPSVGCVMTGSIADARASVDRARGEAAEFRYKFGYEMPCDVLAKRLANINQVYTQRAYMRPLGVATTLISVDDESGPKLYKCDPAGYYVGYKATASGPKQQEALNYLEKKLKNKDAAAGSWEEVVELGITALSNVLSVDFKKHEIEIGIVGGPRADGEEGTTTGFRALTEEEIDERLQAIAEKD
>XP_022586102_Penicilliopsis_zonata
MSGSAGYDRHITIFSDQGRLYQVEYAFKAITAANITSVGVRGKNCAVVLSQKKVADKLIDPSSVSHIFKISPSVGCVMTGSIADARASVDRARGEAAEFRYKYGYEMPCDVLAKRLANINQVYTQRAYMRPLGVAMTLISVDSENGPQLYKCDPAGYYVGYKAAASGPKQQEALNYLEKKLKNKDYADGGWEEVVELGITALSNVLSVDFKKHELEIGIVGGPRTDGQEGTDTTFRALTEEEIDERLQAISEKD
>XP_016614089_Cladophialophora_bantiana
MSGAYMFDVVCYCSCVGLTELTVFASGSAGYDRHITIFSDQGRLYQVEYAFKAITAANITSVGVRGKTCAVVLSQKKVPDKLIDPSSVSHVFKISPSVGCVMTGSIADARASVDRARGEAAEFRYRNGYEMPCDVLAKRLANINQVYTQRAYMRPLGVATTLVSVDDEYGPQLYKCDPAGYYVGYKATASGPKQQEALNHLEKKLKNKDCAPGSWEEVVELGISTLSTVLSVDFKKGELEIGIVGGPKADGTEGTDNEFRTLTEDEVEERLQAIAERD
>XP_008724612_Cladophialophora_carrionii
MSGSAGYDRHITIFSDQGRLYQVEYAFKAITAANITSVGVRGKTCAVVLSQKKVPDKLIDPSSVSHVFKISPSVGCVMTGSIADARASVVRARGEAAEFRYKNGYEMPCDVLAKRLANINQVYTQRAYMRPLGVATTLVSVDDEFGPQLYKCDPAGYYVGYKATASGPKQQEALNHLEKKLKNKDHAPGSWEEVVELGISTLSTVLSVDFKKGELEIGIVGGPRADGKEGTDNEFRSLTEDEIEERLQAIAERD
>XP_016248611_Cladophialophora_immunda
MSGSAGYDRHITIFSDQGRLYQVEYAFKAITAANITSVGVRGKTCAVVLSQKKVPDKLIDPSSVSHVFKISPSVGCVMTGSIADARASVDRARGEAAEFRYRNGYEMPCDVLAKRLANINQVYTQRAYMRPLGVATTLVSVDDEYGPQLYKCDPAGYYVGYKATASGPKQQEALNHLEKKLKNKDHAPGSWDEVVELGISTLSTVLSVDFKKGELEIGIVGGPKADGTEGTDNEFRTLTEDEIEERLQAIAERD
>XP_007741776_Cladophialophora_psammophila
MSGAYMFDVVCYCSCVGLTELTVFASGSAGYDRHITIFSDQGRLYQVEYAFKAITAANITSVGVRGKTCAVVLSQKKVPDKLIDPSSVSHVFKISPSVGCVMTGSIADARASVDRARGEAAEFRYRNGYEMPCDVLAKRLANINQVYTQRAYMRPLGVATTLVSVDDEYGPQLYKCDPAGYYVGYKATASGPKQQEALNHLEKKLKNKDYAPGSWEEVVELGISTLSTVLSVDFKKGELEIGIVGGPKADGTEGTDNEFRTLTEDEVEERLQAIAERD
>XP_018692066_Fonsecaea_erecta
MSGSAGYDRHITIFSDQGRLYQVEYAFKAITAANITSVGVRGKTCAVVLSQKKVPDKLIDPSSVSHVFKISPSVGCVMTGSIADARASVDRARGEAAEFRYRNGYEMPCDVLAKRLANINQVYTQRAYMRPLGVATTLVSVDDEYGPQLYKCDPAGYYVGYKATASGPKQQEALNHLEKKLKNKDYAPGSWEEVVELGISTLSTVLSVDFKKGELEIGIVGGPKPDGSEGTDNEFRTLTEDEVEERLQAIAERD
>XP_022511611_Fonsecaea_monophora
MSGSAGYDRHITIFSDQGRLYQVEYAFKAITAANITSVGVRGKTCAVVLSQKKVPDKLIDPSSVSHVFKISPSVGCVMTGSIADARASVDRARGEAAEFRYRNGYEMPCDVLAKRLANINQVYTQRAYMRPLGVATTLVSVDDEYGPQLYKCDPAGYYVGYKATASGPKQQEALNHLEKKLKNKDYAPGSWEEVVELGISTLSTVLSVDFKKGELEIGIVGGPKADGTEGTDNEFRTLTEDEVEERLQAIAERD
>XP_016636854_Fonsecaea_multimorphosa
MSGSYMFDVAPRVMIDTSPSSQIKGDYIKSVRSPVVWTPLKSKLRRTPGRKYAFKAITAANITSVGVRGKACAVVLSQKKVPDKLIDPSSVSHVFKISPSIGCVMTGSIADARASVDRARGEAAEFRYRNGYEMPCDVLAKRLANINQVYTQRAYMRPLGVATTLVSVDDEYGPQLYKCDPAGYYVGYKATASGPKQQEALNHLEKKLKNKDYAPGSWEEVVELGISTLSTVLSVDFKKGELEIGIVGGPKADGTEGTDNEFRTLTEDEIEERLQAIAERD
>XP_022497289_Fonsecaea_nubica
MSGSAGYDRHITIFSDQGRLYQVEYAFKAITAANITSVGVRGKTCAVVLSQKKVPDKLIDPSSVSHVFKISPSVGCVMTGSIADARASVDRARGEAAEFRYRNGYEMPCDVLAKRLANINQVYTQRAYMRPLGVATTLVSVDDEYGPQLYKCDPAGYYVGYKATASGPKQQEALNHLEKKLKNKDCAPGSWEEVVELGISTLSTVLSVDFKKGELEIGIVGGPKADGTEGTDNEFRTLTEDEVEERLQAIAERD
>XP_013278717_Fonsecaea_pedrosoi
MSGSAGYDRHITIFSDQGRLYQVEYAFKAITAANITSVGVRGKTCAVVLSQKKVPDKLIDPSSVSHVFKISPSVGCVMTGSIADARASVDRARGEAAEFRYRNGYEMPCDVLAKRLANINQVYTQRAYMRPLGVATTLVSVDDEYGPQLYKCDPAGYYVGYKATASGPKQQEALNHLEKKLKNKDYAPGSWEEVVELGISTLSTVLSVDFKKGELEIGIVGGPKADGTEGTDNEFRTLTEDEVEERLQAIAERD
>XP_007756206_Cladophialophora_yegresii
MSGSAGYDRHITIFSDQGRLYQVEYAFKAITAANITSVGVRGKTCAVVLSQKKVPDKLIDPSSVSHVFKISPSVGCVMTGSIADARASVVRARGEAAEFRYKNGYEMPCDVLAKRLANINQVYTQRAYMRPLGVATTLVSVDDEFGPQLYKCDPAGYYVGYKATASGPKQQEALNHLEKKLKNKDHAPGSWEEVVELGISTLSTVLSVDFKKGELEIGIVGGPRADRKEGTDNEFRSLTEDEIEERLQAIAERD
>XP_016235159_Exophiala_spinifera
MSGSAGYDRHITIFSDQGRLYQVEYAFKAITAANITSVGVRGKNCAVVISQKKVPDKLIDPASVSHVFKISPSVGCVMTGSIADARAAADRARGEAAEFKYKNGYEMPCDVLAKRLANINQVYTQRAYMRPLGIAITLVSVDDEFGPQLYKCDPAGYYVGYKATASGPKQQEALNHLEKKLKNKDHAPGGWEEVVELGISTLSTVLSVDFKKGELEIGIVGGPKADGSEGTDREFRTLSEDEIEERLQAIAERD
>XP_016263554_Exophiala_oligosperma
MSGSAGYDRHITIFSDQGRLYQVEYAFKAITAANITSVGVRGKNCAVVISQKKVPDKLIDPSSVSHVFKISPSVGCVMTGSIADARASTDRARGEAAQFRYKNGYEMPCDVLAKRLANINQVYTQRAYMRPLGIAITLVSVDDEFGPQLYKCDPAGYYVGYKATASGPKQQEALNHLEKKLKNKDHAPGGWEEVVELGISTLSTVLSVDFKKGELEIGIVGGPKADGSEGTDPEFRTLSEDEIEERLQAIAERD
>XP_013321675_Exophiala_xenobiotica
MSGSAGYDRHITIFSDQGRLYQVEYAFKAITAANITSVGVRGKNCAVVLSQKKVPDKLIDPSSVSHVFKISPSVGCVMTGSIADARASADRARGEAAEFKYKNGYEMPCDVLAKRLANINQVYTQRAYMRPLGIAITLISVDDEFGPQLYKCDPAGYYVGYKATASGPKQQEALNHLEKKLKNKDCAPGSWEEVVELGISTLSTVLSVDFKKGELEIGIVGGPKADGSEGTDREFKTLTEDEIEERLQAIAERD
>XP_007719836_Capronia_coronata
MSGSAGYDRHITIFSDQGRLYQVEYAFKAITAANITSVGVRGKNCAVVLSQKKVPDKLIDPSSVSHVFRLSPSVGCVMTGSIADARASVDRARGEAAEFRYKNGYEMPCDVLAKRLANINQVYTQRAYMRPLGVATTLISVDEEFGPQLYKCDPAGYYVGYKATASGPKQQEALNHLEKKLKNKDCAPGGWEEVVELGISTLSTVLSVDFKKGELEIGIVGGPKTDGSEGTDRGFRTLTEDEIEERLQAIAERD
>XP_007731114_Capronia_epimyces
MSGSAGYDRHITIFSDQGRLYQVEYAFKAITAANITSVGVRGKDCAVVLSQKKVPDKLIDPSSVSHVFKISPSVGCVMTGSIADARASVDRARGEAAEFRYKNGYEMPCDVLAKRLANINQVYTQRAYMRPLGVATTLISVDEEFGPQLYKCDPAGYYVGYKATASGPKQQEALNHLEKKLKNKEHAPGSWEEVVELGISTLSTVLSVDFKKGELEIGIVGGPKNDGSEGTHRDFRTLTEDEIEDRLQAIAERD
>XP_009158794_Exophiala_dermatitidis
MSGSAGYDRHITIFSDQGRLYQVEYAFKAITAANITSVGVRGKNCAVVLSQKKVPDKLIDPSSVSHVFKISPSVGCVMTGSIADARASVDRARGEAAEFRYKNGYEMPCDVLAKRLANINQVYTQRAYMRPLGVATTLISVDEEFGPQLYKCDPAGYYVGYKATASGPKQQEALNHLEKKLKNKEYAPGSWEEVVELGISTLSTVLSVDFKKGELEIGIVGGPKADGSEGVDREFRTLTEDEIEDRLQAIAERD
>XP_013255219_Exophiala_aquamarina
MTGSIADARASVDRARGEAAEFRYKNGYEMPCDVLAKRLANINQVYTQRAYMRPLGVATTLVSVDDEFGPQLYKCDPAGYYVGYKATASGPKQQEALNHLEKKLKNKDAAPGSWEEVVELGIGTLSTVLSVDFKKGELEIGIVGGPKADGSEGVEREFRTLSEDEIEERLQAIAERD
>XP_016228010_Exophiala_mesophila
MSGSAGYDRHITIFSDQGRLYQVEYAFKAITAANITSVGVRGKSCAVVLSQKKVPDKLIDPSSVSHVFKISPSVGAVMTGSIADARASIDRARGEAAEFRYKNGYEMPCDVLAKRLANINQVYTQRAYMRPLGVATTLISLDDEFGPQLYKCDPAGYYVGYKATASGPKQQEALNHLEKKLKNKEAAPGSWEEVVELGITTLSTVLSVDFKKGELEIGIVGGPKADGSEGTEHEFRTLTEDEIEDRLQAIAERD
>XP_013268146_Rhinocladiella_mackenziei
MSGSAGYDRHITIFSDQGRLYQVEYAFKAITAANITSVGVRGKTCAVVLSQKKVPDKLIDPSSVSYVFKISPSVGCVMTGSIADARASVDRARGEAAEFRYRNGYEMPCDVLAKRLANISQVYTQRAYMRPLGVATTLISVDDEFGPQLYKCDPAGYYVGYKATASGPKQQEALNHLEKKLKNKDCAPGSWEEVVELGISTLSTVLSVDFKKSELEIGIVGGPKADGNEGTDREFRTLTEDEIEERLQAIAERD
>XP_018000134_Phialophora_attinorum
MSALDWAALPSLIYFATSPSTGTRDATTIFSPEGRLYQVEYALEAISHAGTALGILAQDGIVLAAERKVTSKLLEQDTSAEKLYILNDNMICAVAGMTADANILINYARQAAQRYLLTYDVDIPCEQLVRRLCDLKQGYTQHGGLRPFGVSFIYAGWDAQRQFQLYQSNPSGNYGGWKATSVGANNASAQSLLKQDYKEDCDLKEACGMAVKVLSKTMDSTTLSSEKIEFATVGKTKEGKIYHHLWSGEEIMALLREHGLAKEEEADSG
>NP_595374_Schizosaccharomyces_pombe
MSQARGFDRTITVFSPEGRLYQVEYAFKAFNNAGITSVGVTGKNCACVISQKKVPDKLIDASTVKHVFPITKGIGCVMTGSIADARAQVSRARSEAAEFEYKNGYPMPCDVLAKRMANIAQVSTQRAAMRPLGVAMTLVAVDDEIGPSLFKLDPAGFYIGYKATSAGPKQTETINWLEKRFKKDGIPSNLTDTVETGIQALMSSLSTDFKSTELQIGVVEDDKPFRVLSVEEIEAHLQSIAEKD
```
