## Supplementary material for "Coding Sequence Insertions in Fungal Genomes are Intrinsically Disordered and can Impart Functionally-Important Properties on the Host Protein": fasta protein sequences: XP_717756.2_blasthits_fa.txt

```
>XP_717756_Candida_albicans
MAASDTQSTSDETTPLVGSDESRYIPKDQIEYEFGGPIGALGMMIGFPLLMWYMWISAQFYNGQFALPSEGQSWKDFIIDDLFSKWVEYGIPSFGNWAFFTGFILIQALFYVTLPGVWTKGQPLTHLNNKQLPYFCNAIWSFYTSIVLSLVLHFTGVLPVYYMLDNVGGIMTTAIFYGISLSIILYLICIFVTGDYHRMTGNHIYDMFMGAPLNPRIGKYLDLKMFFEVRIPWFILFFLSFGLCFKQYETYGYVTPQACFMLYAHWLYANACAKGEELIVPTWDMAYEKFGFMLLFWNIAGVPFSYCQCILYIAYQEPEVYQWSIGYNVFLFVLITIAYYFFDTGNRQKNSFRRSVAGNSQLRKTFPYLPYSDLVNPKYIKCANGSLLLTDGWYVYARKMHYTADYIQTLTWALMCGFGSPFPWFFPIFFFIVLVHRGYRDQRKCAKKYGKDWDRYLEACPYMFIPYVW
>XP_002419017_Candida_dubliniensis
MAASDTQSASDETTPLVRFDESRYIPKDQIEYEFGGPIGALGMMIGFPLLMWYMWISAKFYNGQFALPSEGQSWKDFIIDDLFSKWVENGIPSFGNWAYFTGFILIQALFYVTLPGVWTKGQPLTHLNNKQLPYFCNAIWSFYTSIVLSLVLHFTGVLPVYYMLDNVGGIMTTAIFYGISLSIILYLVCLFVTGDYHRMTGNHIYDMFMGAPLNPRIGKYLDLKMFFEVRIPWFILFFLSFGLCFKQYETYGYVTPQACFMLYAHWLYANACAKGEELIVPTWDMAYEKFGFMLLFWNIAGVPFSYCQCILYIAYQEPEVYQWSIGYNVFLFALITIAYYFFDTGNRQKNSFRRSVAGNSQLRKTFPYLPYSDLVNPKYIKCANGSLLLTDGWYVYARKMHYTADYIQTLTWALMCGFGSPFPWFFPIFFFIVLVHRGYRDQRKCAKKYGKDWDRYLEACPYMFIPYVW
>XP_002551203_Candida_tropicalis
MAAAKRVEQDTPDEETPLVQQDPRYIPKDKIEYEFGGPVGALGMMVGFPLLMWYMWICARFNNGKFAYPTDGQSWKDFIIDDLYSNWYEYGIPTFGNWAYFTGFMIIQALFYVTLPGVWTKGQPLTHLNNKQLPYFCNAIWSFYTTIGVLLALHFTGILPVYYMLDNVGAIMTTAIVYGISLSIILYVICLKVTGDYHRMTGNHIYDMFMGAPLNPRIGKYLDLKMFFEVRIPWFILFMLSFGLCFKQYETYGYVSPQAAFMLYAHWLYANACAKGEELIVPTWDMAYEKFGFMLLFWNIAGVPFSYCQCILFIAYQDPETYRWSTGYNVFLFVLISVAYYFFDTGNRQKNSFRRTMAGNSQLRKTFPYLPYSDLVNPKYIKCANGSLLLTDGWYVYARKMHYTADYIQTLTWALMCGFASPFPWFFPIFFFIVLVHRAYRDQRKCAKKYGADWDRYLEACPYMFIPYVW
>XP_003869615_Candida_orthopsilosis
MAEDNTPLVSSNDSEPTTPRGYTPKDQIEWEFGGPIGALGMIIGFPLLMWYMWIGAEFYNGKFPWPEQDQSWSYFLLLLWELFKLNGLPTFGTWLFFTSFIIIQGVFYLVLPGVWTKGQPLAHLNGKQLPYFCNAIWSFYTTLAGWLVLHFTGILPAYYMLDNFGRIMTVAITYGISLSILLYLVCLFVTGDYHRMTGNHIYDMFMGAPLNPRIGKYLDLKMFFEVRIPWFILFFLSLGLCFKQYDNYGYVTPQAVFLLYAHWLYANACAKGEELIVPTWDMAYEKFGFMLLFWNIAGVPFTYCQCTLYLAYHDPQEYQWSTAYNVFLFVLITVAYYFFDTGNRQKNSFRRTMAGNTHIRKTFPYLPYSDLVNPKYIKCENGSLLLTDGWYVYARKMHYTADYTQTLTWALMCGFSSPFPWFFPVFFFIVLVHRGYRDQRKCEKKYGKDWDRYLEACPYMFIPYVW
>XP_001527385_Lodderomyces_elongisporus
MAKSKNASTAEVTPRGYTPKDEIEYEFGGPLGALGMIVGFPLLMWYMWISAEFYQGNLAWPTGDQSWGYFLLLQWELFKLNGLPTFATWAFFTGFIVLQGIFYLTLPGVWTKGQPLEHLGGKQLPYFCNAVWSFYTSVALSLVLHFTGLIPAYYMLDNFGRIMTVAIIYGIVLSILLYLWTLYISGDYHRMTGNHIYDMFLGAPLNPRIGKYLDLKMFFEVRIPWFILFFLSLGLCFKQYEEYGYITSQALFLLYAHWLYANACAKGEELIVPTWDMAYEKFGFMLLFWNIAGVPFTYCQCTLFIAYHHPSEYSWSTPYVAFLFVTITVAYYFFDTGNRQKNSFRRTMAGVSGIRKTFPYLPYSDLVNPKYIKCENGSVLLTDGWYVYARKMHYTADYIQTLTWALICGTQSLLPWFFPLFFLIVLIHRAYRDQRKCERKYGKDWDRYLEKCPYMFIPYVW
>XP_007376088_Spathaspora_passalidarum
MSVESSEDQTTLVESSTPQPPRGYLAKDQIEYEFGGPVGAIGMMVGFPLLMWYMWLSAQFYNGKPAWPSADQSWSDFITVDLWNLFVEHGLPSFKVWLFFTVFIVTQAVFYLTLPGVWTKGQPLTHLNNRQLPYFCNAIWSFYTSIVLSLVLHFTGLWKITFILDNFGAIMTTAIFYGISLSIILYLICLYVTGDYHRMTGNHIYDMFMGAPLNPRIGQYLDLKMFFEVRIPWFILFFTSLALCFKQYETYGYVSPQAVFVLYAHWLYANACAKGEELIVPTWDMAYEKFGFMLLFWNIAGVPFTYCHCTLFLAYHEPKEYQWPVYYNILLFVVLTVAYYFFDTGNRQKNSFRRTMAGNTTLRKTFPYLPYSDLVNPSYIKCENGSVLLTDGWYVYARKMHYTADYIQTLTWALMCGFSSPFPWFFPVFFFIVLVHRAYRDQRKCQKKYGKDWDRYLEKCPYMFIPYVW
>XP_043051832_Scheffersomyces_spartinae
MSEEGTPLLEQRVNGAEVTKPGYLPKDEIEWEFGGPAGALGMMIGFPLLMWYMWISAEFYGGKPAWPTEEETWRQFIHHLYNTFLEHGVPSFTSWFVFTAFILLEAAFYLTLPGIWTKGQPLTHMNNKQLPYFCNAVWSFYTTIALALILHVTGVFKVYYILEHFGEIMTTAIFYGLSLSIVLYIVCLTVTHDYSRMTGNHIYDCFMGAPLNPRLFTYLDLKMFFEVRIPWFLLFFMSLGLVVKQYEQGHVSPQAVFILYAHWLYANACAKGEELIVPTWDMAYEKFGFMLLFWNIGGVPFTYCHCTLFLYYHDYTEYQWSITYNVILFVVLTIAYYFFDTGNRQKNSFRRFMSGNKNIRKTFPYLPYSDLVDPKYIKCKNGSFLLTDGWYVYARKMHYTADFTQSLTWGLICGFASPFPWFFPVFFFIVLVHRAYRDQRKCAKKYGEDWDRYLEACPYMFIPYIW
>XP_001382455_Scheffersomyces_stipitis
MSESENLLLSEASAPAVENSAIPPIADEEVVRPGYLPKDKIEWEFGGPVGALGMMGGFPLLMWYMWISAQFYNGYPAWPSEGQEWSDFLGDLFGYFYEYGLPTFGVWFFFTTFILVQALFYLTLPGVWTKGQPLTHLNNKQLPYFCNAIWSFYTSIVLALVMHFTGFFKLTYVLDNFGAIMTTAIVYGIVLSIALYIVCVYVTGDYHRMSGNVVYDIFMGAPLNPRIGKYLDLKMFFEVRIPWFILFFLSLSLCIKQYETYGYVSPQAVFVLYAHWLYSNACAKGEELIVPTWDMAYEKFGFMLLFWNIAGVPFTYCHCTLYLAYHDPKEYEASPVWVAFLFILLSVAYYFFDTGNRQKNSFRRQMAGNATLRKTFPYLPYSDLVNPKYIKCENGSLLLTDGWYVYARKMHYTADYTQALTWGLICGFKSPFPWFFPVFFLIVLVHRAYRDQRKCARKYGKDWDRYLEACPYMFIPYVW
>XP_020061895_Suhomyces_tanzawaensis
MSDSETVPLSPAKATAYSTAVELASSADNAPQSAPESTSSSAVKPGYLAPEDIEWDFGGPLGAVGMMVGFPLLMYYMWISARFYGGAPAWPSEGQAWGEFGHELLSYFVDYAVPSFGVVVFFASFIFVQGIFYLVLPGIWTKGQPLEHLNGKQLPYYCNAVSSFYTTAGLAVVLHYTDILPLTYYIDSVGQIMTAAIITGMAFSVGLYVYTIQVSGDYHRMTGNHIYDMFMGAPLNPRIGKYLDLKMFFEVRLPWFILFFLSLSTCFKQYQTYGYVSPEILLVTYAHWLYVNACAKGEELIVPTWDMAYEKFGFMLIFWNIAGVPFTYCHCTLFLAYHDPQEYKWSTPYLVFLFVLLNVAYYFFDTSNYQKNDFRRKLAGNKALRKSFPHLPYSEIENPKYISCANGSTLLTDGWVVYARKINYTADYVQSLTWALACGFASPFPWFFPLFFFIVLVHRALRDQRKCEKKYGKDWELYCKACPYMFIPYVI
>XP_020077460_Hyphopichia_burtonii
MSEETSPLIERAEGSQTEQTRPGYVPKDQIEFEFGGPAGALGMMIGFPLLMYYMWISAQFYDGKPAWPSDGQSWSEFILDDLLQFFIDYGIPSFKTIFIFTLFMTVQGIFYLTLPGVWTKGQPLSHLNNKQLPYFCNAQWSFYTTLTIILGLHFSNLFKLPYIIEHFGEFMTIAIIYGMTGSVALYLVCLYVTGDYHRMTGNHIYDMFMGAPLNPRLGKYLDLKMFFEVRIPWFFLFFLSLACALQQLEDYGYVTPQVAFVLYAHWLYANACAKGEELIVPTWDMAYEKFGFMLLFWNIAGVPFTYCHCTLFLYYHEPSEYQWSIAYNVALFATLTIAYYFFDTGNRQKNSFRRIMSGNKNLRKTFPYLPFSDLENPKFIKCANGSLLLTDGWYVYARKAHYTADWIQSLTWALMCGFASPFPWFFPVFFFIVLVHRAYRDQRKCAKKYGADWDKYLEACPYMFIPYVW
>XP_015467858_Debaryomyces_fabryi
MSSDEDINTPLVEERREVKPGYLPKEEIEWEFGGPAGALGMMVGFPLLMYYMWISAQFYDGKPAWPAEDQTWKEFVTGDLFQYFVKYGIPSFKSWFIFTFFMLVQAGFYLTLPGIWTKGQPLTHLNNKQLPYYCNAVWSFYTSVAIALVLHFTGVFRLTYILVHFGEIMTTSIVYGLTLPVILYLVCLHVTGDYHRMTGNHIYDIFMGAPLNPRIAKYLDLKMFFEVRIPWFILFFLSLALNLKQIEEYGYVSPQAFFVLLAHWLYANACAKGEELIVPTWDMAYEKFGFMLLFWNIAGVPFTYCHCTLYLAYHNPKEYQWSIGYNIAIYVILLVAYYFFDTGNRQKNSFRRQMAGNTSIRKTFPYLPYSDLENPKYIECANGSYLLTDGWYVYARKMHYTADYTQALTWGLICGFASPFPWFFPCFFFIVLVHRALRDTKKCERKYGEDWNRYLEACPYLFIPYVW
>XP_456709_Debaryomyces_hansenii
MSSDEDITTPLVEERREVKPGYLPKEEIEWEFGGPVGALGMMVGFPLLMYYMWISAQFYDGKPAWPAENQTWKEFVAGDLFQYFVKYGIPSFKSWFIFTLFILVQAAFYLTLPGIWTKGQPLTHLNNKQLPYYCNAIWSFYTSLAIALVLHFTGLFRLTYILSHFGEIMTTAIIYGLTLPVILYLVCIHVTGDYHRMTGNHIYDIFMGAPLNPRLGKYLDFKMFFEVRIPWFILFFLTLALNLKQFEEYGYVSPQALFVLLAHWLYANACAKGEELIVPTWDMAYEKFGFMLLFWNIAGVPFTYCHCTLYLAYHDPKEYQWSIGYNIAIYVILLVAYYFFDTGNRQKNSFRRQMAGNTSIRKTFPYLPYSDLENPKYIKCANGSYLLTDGWYVYARKMHYTADYTQSLTWGLICGFASPFPWFFPVFFLIVLIHRALRDTRKCERKYGEDWDRYLEACPYMFIPYVW
>XP_006686939_Yamadazyma_tenuis
MSTEASPLLQTPTNDSETKPGYIPKDKIEWEFGGPLGAAGMIFGFPLLMWYMWISAQFYNGALAWPQDGQSWGEFGYDLWTYFVKFGLPSWKTTATFLGFVVVQGIFYLTLPGFWTKGQPLAHKNNEQLPYFCNALSSLYVTLALLLVFHVTGIYDLSTLIEDIGEFTTISIFTGVILSFLLYFYVLFVSKDYLDLTGNFIYDVFLGTTLNPRIGKYLDLKMFFEIRIPWYILFFLSLSLVLKQIKDYGSPSVQAVFLLTAHWLYANACSKGEELVVPTWDMAYEKFGFMLLFWNMAGVPFTYYHCILYLAYHDPSEYAWPWWVMVVLFVVLFASYYLFDTGNRQKNSFKKHIAGDKKIRKTFPYLPYSDLVDPKFIKCENGGVLLTDGWYVYARKAHYTADYIMCLTWALVCGFGSPLPWFHPIFFLIVLVHRAARDSRKCAKKYGKDWDRYLEACPYLFIPYVY
>XP_001484138_Meyerozyma_guilliermondii
MSEQTPLVDNDSSNVNKSEPKPGYLAPDQIEWEFGGPLGAFGMMTGFPLLMIYMWISAQFYGGYPAWPSEGQAWLDFLCNDFWGYFVNHGIPSFTSWFVFTTFMLVQGFFYLTLPGFWTKGQPLAHMNNKQLPYYCNAVWSFYTTVAIALILHYTGLFKLTYLLDHFGEIMVTAIVYGLILPVVLYVLCLTKFHDYHRMTGNHIYDIFMGAPLNPRIGKYLDLKMFFEVRIPWFILFLLSLALVVKQIDEYGRVTPQALFVLLAHWLYANACAKGEELIVPTWDMAYEKFGFMLLFWNIAGVPFTYCHCTLYLAFHEPEEYQWSTLYNTTLFVILLIAYYFFDTGNRQKNSFRRIMAGNTSVRKTFPYLPYSDLENPKYIKTENGSYLLTDGWYVYARKMHYTADYTQALTWGLICGFNSPFPWFFPVFFFIVLVHRGYRDTAKCQKKYGKDWDRYVEACPYMFIPYVW
>XP_018713198_Metschnikowia_bicuspidata
MSQSEAAPLVDASEGKYLPKDQIEWEFGGPAGALGMMIGFPLLMVYMWISAQFYGGQPAWPADEQTWTDFGEQLWQYFVQHGVPSLTVVAVFTVFFVVQGVFYLVLPGVWTKGQPLTHLGGKQLPYYCNAVWSFYTTNVVLIGMHFAGYKMYFIIDHFGEIMVTAIVYGLVFSIGLYVYTLTVSKDYHRMTGNHIYDCFMGAPLNPRIGKYLDIKMFFEVRIPWFTLYFLSLATVLKQFDTYGHASPQAWFLLYAHWLYANACSKGEELIVPTWDMAYEKFGFMLCFWNIAGVPYTYCHCTLFVAYHDPSEYRWSTMYNVSLFAVLTVAYFFFDTGNRQKNSFRRIMSGNTNLRKTFPYLPCSDLVNPSYIRCENGSLLLTDGWYKYARKAHYTADYVQSLTWGLICGFASPFPWFFPVFFLIVLVHRAYRDQRKCARKYGKDWDRYLEACPYMFIPYVW
>XP_002617882_Clavispora_lusitaniae
MSDATESTQLIESTPKGYLPKNEIEYEFGGPVGALGMMIGFPLLMIYMWISAQFYNGKPAWPAEGQSFESFLKVLWVYFRDFGIPSPTVVAVFTTFFVVQGFFYLTLPGVWTKGQPLTHLGGRQLPYYCNAIWSFYLTNVILLGLHFAGYKMYFIIDHFGEVMTTAIVYGMIMSIGLYLYTLFVSGDYHRMTGNHIYDCFMGAPLNPRIGKYLDLKMFFEVRIPWFTLYFMSLATALLQYDKYGKVSPQVCFIVYAHWLYANACSKGEELIVPTWDMAYEKFGFMLIFWNIAGVPYTYCHCTLYLAYHDPSEYAWSTAYNTTLFIVLTIAYYFFDTGNRQKNSFRRVMAGNTNLRKTFPYLPYSDLVNPSYIKCENGSMLLTDGWYKYARKAHYTADWTQSLTWGLICGFASPFPWFFPVFFFIVLVHRAYRDMRKCEKKYGKDWDRYLEACPYLFIPYVW
>XP_025341362_Candida_haemuloni
MTKKTAKEKDSQVVPHGYLAPEDIEWDFGGPIGAFGMMTGFPLLMIYMWISAEFYGGKPAWPTEGESWEDFGKVLLNLFLNHGVPSFKSWALFTTFFVVQAIFYLTLPGVWTKGQPLAHLKNKQLPYYCNAVYAFYVTNVVVLGLHFAGYKLYYIIDHFGEIMVTAIGYGLSFSVLLYVYCLNYSKDYHRMTGNHIYDCFMGAPLNPRIGKYLDLKMFFEVRIPWFTLYFLSLATALKQLDSYGYVSTQVIFVVYAHWLYANACSKGEELIVPTWDMAYEKFGFMLIFWNIAGVPYTYCHCTLYLAYHHPSEYNWSVEYNVALFTILTIAYYFFDTGNRQKNSFRRIMAGNTSLRKTFPYLPFSDLENPSYIKCANGSLLLTDGWYKYARKAHYTADYTMALTWGGICGFASPFPWFFPVFFFIVLIHRALRDQRKCARKYGEDWDRYLEACPYMFIPYVI
>XP_024715724_Candida_pseudohaemulonis
MARKSNQEKDTQTVPHGYLAPEAVEWEFGGPIGAFGMMTGFPLLMIYMWISAEFYNGKPAWPTKGQSWDDFLLLLWKLFVAHGVPSFTSWALFTTFFVVQAFFYLTLPGVWTKGQPLTHLKNKQLPYYCNAVYAFYVTNIVVLGLHAAGYKLYYIIDHFGEIMVTAIGYGLFFSVALYLYCLYVSKDYHRMTGNHIYDCFMGAPLNPRIGKYLDLKMFFEVRIPWFTLYFLSLATALKQLDTYGYVSTQVVFVVYAHWLYANACSKGEELIVPTWDMAYEKFGFMLIFWNIAGVPYTYCHCTLYLAHHDPSEYNWSLPYNVALFAILTIAYFFFDTGNRQKNSFRRIMAGNSSLRKTFPYLPYSDLENPSYIKCANGSLLLTDGWYKYARKAHYTADYTMALTWGAICGFGSPFPWFFPVFFFIVLVHRALRDQRKCAKKYGADWDRYLEACPYMFIPYVI
>XP_025338701_Candida_duobushaemulonis
MAKKSSQEKNTQTVPHGYLAPEAVEWEFGGPIGAFGMMTGFPLLMIYMWISAEFYNGKPAWPTKGQSWEDFLLLLWKLFVAHGVPSFTSWALFTTFFAVQAIFYLTLPGVWTKGQPLAHLKNKQLPYYCNAVYAFYVTNFVVLGLHAAGYKLYYIIDHFGEIMVTAIGYGLFFSVALYLYCLFVSKDYHRMTGNHIYDCFMGAPLNPRIGKYLDLKMFFEVRIPWFTLYFLSLATALKQLDTYGYVSTQVVFVVYAHWLYANACSKGEELIVPTWDMAYEKFGFMLIFWNIAGVPYTYCHCTLYLAHHDPSEYNWSLPYNVALFAILTVAYFFFDTGNRQKNSFRRIMAGNSSLRKTFPYLPCSDLENPSYIKCANGSLLLTDGWYKYARKAHYTADYTMALTWGAICGFGSPFPWFFPVFFFIVLIHRALRDQRKCAKKYGADWDRYLEACPYMFIPYVI
>XP_028890162_Candida_auris
MARKATKEKESSQVVPSGYLAPEDIEWEFGGPIGAFGMMTGFPLLMIYMWLSAEFFGGKPAWPAEGQSWESFGKQLWNLFVTHGVPSFTSWALFTGFFVVQAIFYLTLPGIWTKGQPLTHLKNKQLPYYCNAVSAFYTTNVVVLALHAAGYKLYYIIDNFGEIMVTAISYGLSLSVLLYIYCLNVSKDYHRMTGNHIYDCFMGAPLNPRIGKYLDLKMFFEVRIPWFTLYFLSLATALKQYDNFGYVSPQVIFVVYAHWLYANACSKGEELIVPTWDMAYEKFGFMLLFWNIAGVPYTYCHCTLFLAYRHPSEYQWSTTYNTALFVILTIAYYFFDTGNRQKNSFRRFMAGNTTIRKTFPYLPYSDLKNPSYIKCENGSLLLTDGWYKYARKAHYTADYTMSLTWGAICGFASPFPWFYAAFFFIVLIHRAIRDQKKCAKKYGKDWDRYLEACPYMFIPYVI
>NP_011503_Saccharomyces_cerevisiae
MAKDNSEKLQVQGEEKKSKQPVNFLPQGKWLKPNEIEYEFGGTTGVIGMLIGFPLLMYYMWICAEFYHGKVALPKAGESWMHFIKHLYQLVLENGIPEKYDWTIFLTFWVFQIIFYYTLPGIWTKGQPLSHLKGKQLPYFCNAMWTLYVTTTLVLVLHFTNLFRLYVIIDRFGRIMTCAIISGFAFSIILYLWTLFISHDYHRMTGNHLYDFFMGAPLNPRWGILDLKMFFEVRLPWFTLYFITLGACLKQWETYGYVTPQLGVVMLAHWLYANACAKGEELIVPTWDMAYEKFGFMLIFWNIAGVPYTYCHCTLYLYYHDPSEYHWSTLYNVSLYVVLLCAYYFFDTANAQKNAFRKQMSGDKTGRKTFPFLPYQILKNPKYMVTSNGSYLLIDGWYTLARKIHYTADWTQSLVWALSCGFNSVFPWFFPVFFLVVLIHRAFRDQAKCKRKYGKDWDEYCKHCPYVFIPYVF
>XP_018222212_Saccharomyces_eubayanus
MGNDNTKKSQVEGENRQSKQPVNFLPQGKWLKPNEIEYEFGGTVGVIGMLIGFPLLMYYMWICAEFYHGKVALPKAGESWLHFIKHLYQLFLDNGVPEKYDWTIFLTFWAFQIIFYYTLPGIWTKGQPLSHLKGKQLPYFCNAMWTLYVSTALVLVLHFTKLFRLYVIIDRFGKIMTCAIVSGFAFSIILYLWTLFVSHDYHRMTGNHLYDFFMGAPLNPRWGILDMKMFFEVRLPWFTLYFITLGACLKQWETYGYVTPQLGVVMLAHWLYANACAKGEELIVPTWDMAYEKFGFMLIFWNIAGVPYTYCHCTLYLYYHEPSEYNWSPLYNISLYVVLLCAYYFFDTANAQKNSFRKQMSGDKSVRKTFPFLPYQVLKNPKYMVTSSGSYLLIDGWYTWARKIHYTADWTQSLIWALSCGFNSVFPWFFPAFFLVVLIHRTFRDQTKCKRKYGKDWDEYCKHCPYIFIPYVF
>XP_033766344_Saccharomyces_paradoxus
MGNDNSKKLQMQEEEKNPKQPVNFLPQGKWLKPNEIEYEFGGTAGVIGMLIGFPLLMYYMWICAEFYHGKVALPKAGESWMHFIKHLYQLVLENGIPEKYDWTVFLTFWVFQIIFYYTLPGIWTKGQPLSHLKGKQLPYYCNAMWTLYVTTTLVLVLHFTNLFRLYVIIERFGKIMTCAIISGFAFSTILYLWTLFISHDYHRMTGNHLYDFFMGAPLNPRWGILDLKMFFEVRLPWFTLYFITLGACLKQWETYGYVTPQLGVVMLAHWLYANACAKGEELIVPTWDMAYEKFGFMLIFWNIAGVPYTYCHCTLYLYYHDPSEYQWSTLYNVSLYVILLCAYYFFDTANAQKNAFRKQMSGDKTVRKTFPFLPYQILKNPKYMVTSNGSYLLIDGWYTWARKIHYTADWTQSLIWALSCGFNSVFPWFFPAFFLVVLVHRAFRDQAKCKRKYGKDWDEYCKHCPYVFIPYVF
>XP_003673299_Naumovozyma_castellii
MTKNTKKVQETSSPVSKNFLPQGKYLKPDEIEYEFGGTAGVLGMLIGFPLLMYYMWICAEFYNGTIALPAENETWTHFVSHLYNLFLENGVPTTYAWTIFLTFWAFQIVFYYTLPGIWTKGQPLTHLKNKQLPYYCNAMWSLYVSTTLVLLAHFTGVFKLYTIIDIFGQIMTCAIVSGFTFSIVLYLWTLFISHDYHRMTGNHLYDFFMGAPLNPRWGILDLKMFFEVRLPWFTLYFISLGACLKQYELYGYVTPQLGVVMLAHWLYANACAKGEELIVPTWDMAYEKFGFMLIFWNIAGVPYTYCHCTLYLIYHDPSEYNWSFGYNVSLYVTLLIAYYFFDTANAQKNAFRKQMSGDTRVRKTFPFLPYQILKDPKYMKTSNGSLLLIDGWYTLARKIHYTADWTQSLIWALSCGFNSVFPWFFPCFFLVVLLHRAARDQAKCKKKYGKDWDTYCKHCPYIFIPYVF
>XP_003667736_Naumovozyma_dairenensis
MAGAKGNAGSSAPNKKPQKNFLPQGKYLKPDEIEYEFGGTLGVVGMLIGFPLLMYYMWISAQFYNGSIALPAENQSWSEFIVHLYNLFLENGVPTRYAWTIFSTFWAAQIAFYYTLPGIWTKGQPLTHLNNKQLPYFCNAMWTLYTSTALILGLHFTGIFKLYTIIDIFGQIMTCAIISGFAFSIGLYLWTLFISHDYHRMTGNHLYDFFMGAPLNPRWGILDLKMFFEVRLPWFTLYFITLGACLKQYEMYGYVTPQLGVIMLAHWLYANACAKGEELIVPTWDMAYEKFGFMLIFWNIAGVPYTYCHCTLYLIYHDPSEYQWSTTYNISLYVMLLVAYYFFDTANAQKNAFRKQMSGDKTVRKTFPFLPYQILKNPKYMKTSNGSLLLIDGWYTWVRKIHYTADWTQSLIWALACGFNSIFPWFFPIFFIVVLLHRANRDQIKCQRKYGDDWKKYCKHCPYIFIPYVF
>XP_003958073_Kazachstania_africana
MQTRSASRGKQKEVEAATSFLPQGKYLKPEEIEYEFGGVPGVIGMLVGFPLLMYYMWICAEFYNGKLALPAHGETWSHFIGTLYDIFLKHAIPSARAWTVFLTFWAFQIVFYYTLPGIWTKGQPLAHLKGKQLPYYCNAMWTFYVTNVLVTVLHFTGLFKLYTIIDLFGEIMTCAIVSGFSFSIGLYLWTLFISGDYHRMTGNHLYDFFMGAPLNPRWGILDLKMFFEVRLPWFTLYFITLGACFKQYELYGYVTPQLGVVLLAHWLYANACAKGEELIVPTWDMAYEKFGFMLIFWNIAGVPYTYCHCTLYLIYHHPTEYQWSTLYNFSLYAVLLCAYYFFDTANAQKNAFRKQMAGDKHIRKTFPYLPYQILEDPKYMVTANGSYLLIDGWYKYARKIHYTADWTQSLIWALSCGFSSPFPWFFPVFFFVVLGHRAMRDQTKCRRKYGHDWDKYLEHCPYLFIPYIF
>XP_022464345_Kazachstania_naganishii
MPPKEQVKKPFLPQGKYLKPDEIEYEFGGTPGVIGMLVGFPLLMYYMWICAEFYNGAIALPAKGQTWYDFVVSDLYGKYFVNYAVPHRYAWTIFLSFWAIQIVFYYTLPGIWTKGQPLTHLKNKQLPYYCNAMWSLYTTTALVLTLHVTGIFKLYTILEIFGQIMTCAIVSGFTFSIVLYLWTLFVSGDYHRMTGNHLYDMFMGAPLNPRWGILDLKMFFEVRLPWFTLYFITLGACLKQYETYGYVTPQLGVVMLAHWLYANACAKGEELIVPTWDMAYEKFGFMLIFWNIAGVPYTYCHCTLYLYYHHPSEYQWSTRYNVSLYVILLIAYYFFDTANAQKNFFRKRIAGDKTVRKTFPFLPYQILENPKYMVTSTGSYLLIDGWYTWARKIHYTADWTQSLIWALSCGFNSPFPWFFPIFFFVVLVHRAIRDQTKCRRKYGKDWDTYLTHCPYLFIPYVL
>XP_444791_Candida_glabrata
MSGSKEEKKTQSTGFLPQGKYLKPEEIEYEFGGTAGVLGMLIGFPLLMYYMWICAEFYGGRIALPAQNETWAQFIGKLYHIFCDNAIPEKYDLVIFFTFWAFQIFFYYTLPGVWTKGQPLTHLKNKQLPYYCNAMWTLYTSTALVVLLHVTGVFKLYTIIDRFGRIMTCAIASGFAFSIGLYIWTLFVTHDYHRMTGNHLYDFFMGAPLNPRWGILDLKMFFEVRLPWFTLYFITLGACFKQYETYGYVTPQLGVVMLAHWLYANACAKGEELIVPTWDMAYEKFGFMLIFWNIAGVPYTYCHCTLYLYYHNPSEYNWSWQYNLSLYVVLLTAYYFFDTTNGQKNSFRKQMSGDKTVRKTFPFLPYQVLKDPKYMVTSNGSYLLIDGWYRYARKIHYTADWTQSLIWAMSCGFNSFFPWFFPIFFFVVLIHRALRDQAKCEKKYGKDWVEYCKHCPYLFIPYVF
>XP_004179725_Tetrapisispora_blattae
MCEQTSPSKEQPEASTKNFLPQGKYLKPDEIEYEFGGIPGVLGMLIGFPLLMYYMWLSAEFYNGKPALPAQDQTWMEFLRELYNLFLENGVPSTYIWTVFLSFWLIQIVFYYTLPGIWTKGQPLTHLKNKQLPYYCNAMWALYSTTVLVIVLHYTDIFKLYTIIDYFGQVMTCAIVSGFTFSIVLYIWTLFVTHDYHRMTGNHLYDFFLGAPLNPRWGILDLKMFFEVRLPWFTLYFITLGACLKQYETLGYITPQLGVLLLAHWLYANACAKGEELIVPTWDMAYEKFGFMLIFWNIAGVPYTYCHGTLYLYWHNPEEYNWSWQYNVSLYAILLIAYYFFDTGNAQKNAFRKQMAGDKSIRKTFPFLPYQILKNPKYMKTSNGSYLLIDGWYKYARKIHYTADWTQSLVWALTCGLNSPFPWFFPVFFLVVLIHRNLRDQAKCKKKYGKDWIEYCKKCPYVFIPYIY
>XP_003685989_Tetrapisispora_phaffii
MAKKSNKKTPKQSPSPDAPVNFLPQGKYLKPNEIEYEFGGIPGVIGMVVGFPLLMYYMWICAEFYRGRVELPMAGESWLQFIHRLYTVGVAHATPTLYSWSIFLSFWIAQIVFYYTLPGIWTKGQPLTHLKNKQLPYYCNAMWTLYVSTTIVVVLHYTGIFKLYTIIDLFGEIMTCAIISGFVFSIVLYVWTLFVSGDYHRMTGNHIYDFFMGGPLNPRLGILDWKMFFEVRIPWFTLYFITLSACFKQVETYGYLSPQLGLIMLAHWLYANACAKGEELIVPSWDMAYEKFGFMLIFWNIAGVPYTYCHCTLYLHYHDPSEYQWSTTYNVSLYATLLIAYYFFDTCNAQKNALRKQLAGDPTVRKTFPFLPRQILKDPKYMKTKTGSILLIDGWVTYARKLAYTADWTQSLVWALSCGSNSVFPWFFPVFFFVVLVHRTIRDTTKCKKKYGEEWDEYCRHCPYLFIPYIF
>XP_001645476_Vanderwaltozyma_polyspora
MSSKSKSKTKSKSKQNKDDSQLKNNNSNNNNRVVKNFLPQGKYLKPEEIEYEFGGVPGVIGMLVGFPLLMYYMWLSAEFNNGKFFRPLPNESFMDFILKLYNLFLNHGIPSSYSWFIFLLFWLVQSIFYVTLPGIWTKGQPLTHLKNKQLPYYCNAMWSLYVSTTIVIVLHVTGIFKLYTIIDLFGEIMTCAIISGFVFSIALYLWTLFVTHDYHRMTGNHLYDFFMGAPLNPRIGLIDLKMFFEVRLPWFTLYFISLSACFKQYETYGYITPQLGVIMLAHWLYANACAKGEELIVPTWDMAYEKFGFMLIFWNIAGVPYTYCHCTLFLHYHNPTEYQWPIQYNIALYVTLLIAYYFFDTANAQKNAFRKQMAGDKTIRKTFPFLPYQILKDPKYMVTENGSLLLIDGWYTWARKIHYTADWTQSLVWALACGFDSYLPWFFPVFFFVVLIHRATRDQAKCKKKYGDDWKTYCKHCPYLFIPYIL
>XP_003682256_Torulaspora_delbrueckii
MSEQKAEPGKNFLPQGKYLKPEEIEYEFGGTIGVLGMLIGFPLLMWYMWISAEFYGGKFALPENGESWLQFVRHLFQLFLDYGVPTRYAWTIFMTFWAFQIFFYYTLPGVWTKGQPLTHLKNKQLPYYCNAMWSLYVSTTLLVTLHVTGIFKLYTIIDIFGQIMTCAIISGFTFSIVLYLWTLFVTHDYHRMTRNHLYDFFMGAPLNPRWGILDLKMFFEVRLPWFTLYFITLGACFKQYEKYGYVTPQLGVVMLAHWLYANACAKGEELIVPTWDMAYEKFGFMLIFWNIAGVPYTYCHCTLYLYYHDPSEYNWSRGYNISLYVILLLAYYFFDTANAQKNAFRKQMAGDTRVRKTFPFLPRQILKDPKYMVTKSGSYLLIDGWYTWARKIHYTADWTQSLIWALSCGFNSFFPWFFPIFFFIVLIHRAMRDQEKCEKKYGDDWKEYCKHCPYIFIPYVY
>XP_037145035_Zygotorulaspora_mrakii
MAESKEIKTGQSKVNFLPQGKYLKPEEIEYEFGGTIGVLGMLIGFPLLMWYMWICAEFYGGKIALPQLGESWPHFIVHLYQIFLDNGVPTRYAWTIFLTFWVFQIFFYYTLPGIWTKGQPLTHLKNKQLPYYCNAMWSLYVSTALVTLVHVTGIFKLYTIIEIFGQIMTCAIISGFAFSIILYMWTLFVTKDYHRMTRNHLYDFFMGAPLNPRWGILDLKMFFEVRLPWFTLYFITLGACFKQYEQYGYVTPQLGVVMLAHWLYANACSKAEELIVPTWDMAYEKFGFMLIFWNIAGVPYTYCHCTLYLYFHDPSEYNWSKTYNISLYVVLLIAYYIFDTANAQKNAFRKQVAGDTHIRKAFPYFPHQVISNPKYMVTKNGSYLLIDGWYVWARKIHYTADWTQSLVWALSCGFNSFFPWFFPIFFFVVLVHRAARDQAKCKKKYAADWDEYCKHCPYLFIPYIL
>XP_002498435_Zygosaccharomyces_rouxii
MATPEKIPQTEKSTKAANFLPQGKWLKPEEIEYEFGGTPGVLGMMIGFPLLMYYMWISAEFYHGYPAWPAGGESWCQFVKHLYQLFLENGVPTKYAWTIFLTFWAFQIFFYYTLPGVWTKGQPLTHLKNKQLPYYCNAMWTLYTSTVLILTLHASGLFKLYTIIEIFGQIMTCAIISGFAFSIGLYLWTMLISKDYHRMTGNPIYDIFMGAPLNPRWGILDLKMFFEVRLPWFTLFYITLGACLKQYETYGYVTPQLGVVMLAHWLYANACAKGEELIVPTWDMAYEKFGFMLIFWNIAGVPYTYCHCTLYLYYHHPSEYQWSTGYNISLYLTLLTAYYFFDTTNGQKNSFRKQMAGDKRVRKTFPFLPYQVLNNPKYMVTSNGSYLLIDGWYRYARKIHYTVDWVQSLVWALSCGFNSIFPWFFPIFFFVVLVHRATRDQAKCKKKYGKDWDTYCQHCPYTFIPYIF
>XP_003645879_Eremothecium_cymbalariae
MPHVQLNPRTTSLEFYGIPGVLAISLGLPIFVIFLNQLIRTDYYIVGIFQNFKVEQVWNHLKPFSYYVYNYQLWTYYLAWFFGLSILDLVLPGRELLGVKLRDGAQLAYKINGVAMISTLVLVLCVRWNITGGQMPEIQYLYEHHVDLCIITILFSFMLSTFIYISSFIPLVRPNGVGTRERVLALGGNSGNLIYDWFIGRELNPRIGPLDIKLFCELRPGLLLWLLINISCLHHYYLKYGQVNDALLLINVLQGFYIFDGVLNEEGVLMMMDITTDGFGFMLIFGDLCLVPFTYSLQARYLSISPISLGNYWIAVILGVMSMGYWIFHSSNNQKSNFRQGKLPNLKSIQTDRGTKLLCDSWWAMSQHINYLGDWLMSLSWCLCTRFETPLTYYYSVFFAILLLHRQRRDEHKCREKYGKSWQTYESQVPYRIIPYIY
>NP_986579_Eremothecium_gossypii
MSEKPENAKTKVGLPTGRYLKPEEIEYEFGGPAGVLGMCLGFPAIMYYMWVSVEHYGGLPAWPAAGQGAWEFVRELLLHVAADATPRLSTWALFCAFWAMQVVFYYTLPGVWTKGQPLTHLKGKQLPYFCNALWSFYMTLVVVLGLHFGGVVPLYILLDRFGEFMTCSIVSGFAFSIGLYLWTLFVSHDYYRMTGNHLYDMFMGAPLNPRWGILDLKMFFEVRLPWFMLFLLSLGASLRQVELYGRLSPQLAIVLLAHWLYANACAKGEELIVPTWDMAYEKFGFMLIFWNIAGVPFTYCHCTLFLDRRAPAEYAWSPAYNVTLLVALLGAYYFFDTTNAQKNAFRKHLAGDTSIRRTFPYLPRQILQNPQYITTKNGSVLLVDGWYRYARKIHYTADWVQSLVWALCCGFSSPFPWFFPVFFFVVLCHRANRDNIKCKRKYGADWDRYCKLCPWIFIPYVF
>XP_451223_Kluyveromyces_lactis
MSDSTEEIKVAVRKPFLPQGKYLKLEEIEYEFGGIPGVIGMMVGFPALMYYMWLSAQFYNGAPAWPKDGETWGQFLGHLLQLVKDHGVPSLYAWTIFLTFWVAQIVFYYTLPGVWTKGQPLDHLQGKQLPYYCNAMWTFYVSNALIITLHLTGIFKLYTILDMFGEIMTCAIISGFAFSIYLYVYTLTVSKDYHRMTGTHIYDLFMGAPLNPRIGYLDLKMFFEVRLPWYTLYFLTLGACFKQAEVYGRVSPQLWLILFAHWSYANACSKGEELIVPTWDMAYEKFGFMLIFWNIAGVPYTYCHCTLYLYYHDPSEYQWSTIYNVSLFVVLMIAYYFFDTTNAQKNSFRKQIAGDKTIRKTFPFLPKQVLKNPKYMITENGSYLLIDGWYKLARKIHYTADWTQSLIWGLSCGFNSPFPWFFPVFFFVVLVHRALRDDAKCKKKYGADWDKYCKECPYLFIPYVF
>XP_022676281_Kluyveromyces_marxianus
MSSKPQRKSHLPQGKYLKPEEIEYEFGGVPGVFGMLIGFPALMYYMWISAKFYNGAAAWPAEGESWGQFLCHLGQLIRDNATPSCYAWKIFLTFWVAQMVFYYTLPGVWTKGQPLDHLNGKQLPYYCNAMWTFYVSNIIVLALHYSGVFKLYTILEMFGEIMTCAIISGFSFSIFLYLFTLFVTKDYHRMTGSHIYDFFMGAPLNPRIGYLDLKMFFEVRIPWYTLYFLTLGACLKQYEDYGYVSPQLGLVFLAHWLYANACSKGEELIVPTWDMAYEKFGFMLIFWNIAGVPYTYCHCTLFLYYHDPSEYQWSTAYNVSLYITLLIAYYFFDTTNGQKNSFRKQMAGDLTVRKTFPFLPRQVLKNPKYMVTENGSYLLIDGWYKLARKIHYTADWTQSLVWGLACGFESPFPWFFPVFFFVVLLHRALRDDAKCKKKYGKDWEKYCKECPYLFIPYVF
>XP_022626722_Lachancea_lanzarotensis
MPLEEEKTRGKNAPKNFLPQGKYLQPDEMEYEFGGPVGALGMMLGFPALMYYMWISSQFYNGKPAWPASDQSWGEFLTALWKLCVEHATPSKYAWTVFMAFWAAQVVFYYTLPGVWTKGQPLTHLKNKQLPYFCNAMWTFYTSVTIILVLHFTGTFKLYTILDIFGEIMTCAIISGFAFSIALYLYTLFISGDYHRMTGNHIYDIFMGAPLNPRWGILDLKMFFEVRLPWFTLFFLTLGGALKQYELYGTVTPQMGVLLLAHWLYANACAKGEELIVPTWDMAYEKFGFMLIFWNIAGVPYTYCHCTLYLYYHDRSEYNWPWYYNLSLYCVLLTAYYFFDTANAQKNSFRKQMAGDTRVRKTFPFLPKQVLENPKYMVTNSGSYLLIDGWYKWARKIHYTADWTQSLVWALACGFDSPFPWFFPVFFFIVLVHRALRDQAKCKKKYGADWDKYREECPYLFIPYLL
>XP_002553820_Lachancea_thermotolerans
MSSKNNKGEKAPVNFLPQGKILKPEEIEYEFGGPIGVTAMMLGFPALMYYMWICAEFYGGKVALPGPNESWPQFLAHLWQLCVEHAVPSRYSWTIFFTFWAAQIVFYYTLPGVWTEGQPLTHLKNKQLPYFCNAMWTFYTSVSIVLVLHATGIFKLYTILDNFGEIMTCAIICGFAFSIGLYLYTLFVSGDYHRMTGNHIYDMFMGAPLNPRWGVLDLKMFFEVRLPWFTLFFLTLGAALKQYESYGYVTPQLGVVLLAHWLYANACAKGEELIVPTWDMAYEKFGFMLIFWNIAGVPYTYCHCTLYLYYHDPSEYNWSWYYNLSLYVVLLIAYYFFDTANAQKNAFRKAMAGDTRVRKTFPFLPKQILKNPKYMVTKNGSYLLIDGWYKLARKIHYTADWTQSLIWALSCGFNSFFPWFFPIFFFITLVHRALRDQAKCKKKYGEDWDKYCKECPYLFIPYVL
>XP_020059603_Aspergillus_aculeatus
MTVTRSQTGKTPKKMERPGFIETPGRRVTRSSVAPSDDTSDSAADASGQAKSSSRKRSSPKVKIEETSEEETNTPATNGHPAISNGKKPRIIDGWEEGKDPKVDHSGHFEFGGSLGVLCMMIGFPMLMEYMWLGATYYDGKPPLPEPGQSIPEFFAHLGNLLYAGAFPSLKAWTIYWVFFIFEGACYVLLPGITVMGRPLPHLGGKQLPYYCSAVWSFYTTIALALLLHLTGIFKLYTIIDEFGPLMNVAILSGFIVSFVAYFSALARGAEHRMTGYPIYDFFMGAELNPRMFGILDFKMFFEVRLPWYILLFVTMGAAARQYETYGYVSGEVGFLLMAHFLYANACSKGEECIVSTWDMYYEKWGFMLIFWNLAGVPLSYCHCTIYLANHDPATYRWNRSFLIFLYVAYLFVYWVWDTTNSQKNRYRQQERGTLVFRKTFPQLPWQTLKNPKTITAEDGSKILVDGWYGKARKIHYTCDLYFALNWGLITGFNSPFPWFYPVFFACMISHRALRDIQRCRNKYGEAWREYERQVPYLFIPYVF
>XP_001269449_Aspergillus_clavatus
MTVTRSQTGKTPRKMVRPGFIETPGRRSTRSSTLAAETSADDVSDSSTDVRGRSKSTTRRRTAVMVNTEGSEGEDVILESKSVATNGHATNGHATNGHAINGHATNGHANGSAEKSPRIIDGWAEGRDPKIDYSGEFEFGGSWGVLSMMIGFPMLMYYMWIGAVHYNGKFPRPSEDQSTSDFVAHLVHLVYENAFPSLRAWTIYWVFFIFEGLCYVLLPGVTVMGRALPHLGGKQLPYYCSGVWSFYTSIVLAGILHFTGIFKLYTVIDEFGPLLSVAILSGFLVSFVAYFSALARGAQHRMTGYPVYDFFMGAELNPRMFGILDFKMFFEVRLPWFILFFLSLGAAARQYETYGYVSGEVGFLLMAHFLYANACCKGEECIVSTWDMYYEKWGFMLIFWNLAGVPLSYCHCTIYLASHDPETYRWNRAFLIFLYAAYLFVYWVWDTTNSQKNRFRQQERGTMVSRKTFPQLPWQTLKNPKTITAADGSKILVDGWYGKARKIHYTCDLYFALNWGLITGFSSPFPWFYPVFFACMITHRALRDIQRCRNKYGEAWIEYERQVPYLFIPVSFLSETDTYGETDSCSLVCILKEDEALGGFHSRLTSPYD
>XP_001264954_Aspergillus_fischeri
MTVTRSQTGKTPKKLERPGYVETPGRRVTRSSVALASETSADDVSDSATEIRGRSKSTTRRRQVKTDDASEGEENGGANGRANGHTNGHTNGSTKKPRVIDGWVEGRDPKIDYSGEFEFGGSWGVLCMMVGFPLLMYYMWIGAVYYDGKFPHPSKGQSMSEFIAHMGHLVYEGAYPSLRAWIIYWVFFIFEGLCYVLLPGVTVMGRALPHLGGKQLPYYCSGVWSFYTSIALAGVLHFTGIFKLYTVIDEFGPLLSVAIISGFLVSFVAYFSALARGAQHRMTGYHIYDFFMGAELNPRMFGILDFKMFFEVRLPWFILFFISLGAAARQYEVYGYLSGEVGFLLMAHFLYANACCKGEECIVSTWDMYYEKWGFMLIFWNLAGVPLSYCHCTIYLASHDPATYRWNRVFLVFLYAAYLFVYWVWDTTNSQKNRFRQQERGTMVSRKTFPQLPWQTLKNPKTITAADGSKILVDGWYGKARKIHYTCDLYFALNWGLITGFSSPFPWFYPIFFACMITHRALRDIQRCRNKYGEAWVEYERQVPYLFIPVSYFSSRNAANILTDSGL
>XP_041146353_Aspergillus_flavus
MERPGFIETPGRRVTRSSAVASETNTDDTSDSAVDMVRGSKSVTRRRTSGKTKTEDILEEEAKTVATNGHTISTEKKPRIVDGWEEGKDPKVDYSGHFEFGGSWGVLSMMIGFPMLMYYMWIGAVYYDGKFPRASEGQSTLAFIAHLANLVYVGAFPSIKAWTIYWVFFLFEGACYLLLPGITVMGRPLPHLGGKQLPYYCSAVWSFYTSILLALTLHFTGIFKLYTIIDEFGSLMSVAIISGFLVSFVAYFSALARGAQHRMTGYPIYDFFMGAELNPRMFGILDFKMFFEVRLPWYILLFVTMGAAARQYEVYGYVSGEVGFLLMAHFLYANACSKGEECIVSTWDMYYEKWGFMLIFWNLAGVPLSYCHCTIYLANHDPATYHWNRYFLTFLYIAYLFVYWVWDTTNSQKNRYRQQERGTMVFRNTFPQLPWQTLENPKTITAEDGSKILVDGWYGKARKIHYTCDLFFALNWGLITGFKSPFPWFYPVFFACMISHRALRDIQRCRNKYGEAWLEYERRVPYLFIPVDMLIQESFHDVPTKADGNGTMRIYVFHPTIPGYPKARFPGVVVFMTGPVSRFARQIAGQGYICAAPSTYHEFTGPEPLEYNAEDTDKGNKWKVSKKLAAYDEDASLCVDYLLSLPTCTGRVGATGMCLGGHLAYRCALDSRVKAAVCYFATDIHSKTLAAGKNDDSLARAEDIKGELIMIFGKNDNHVPPEGRDLIRKTLQDKGVLFSFYEVAWAQHAFIRDELSKGRYDPAITKVCFEMLLELFGRTLKLDLGEHDGRELEIEDVC
>XP_750461_Aspergillus_fumigatus
MTVTRSQTGKTPKKLERPGYVETPGRRVTRSRVVVASETSADDVSDSATEIRGRSKSTTRRRQVKTEEASEGEEKGRANGHINGNTNGHTNGHTNGHTNGHTNGHTNGSTKKPRVIDGWVEGSDPKIDYSGEFEFGGSWGVLSMMIGFPLLMYYMWIGAVYYDGKFPRPSEGQSMSEFLAHMGHLVCEGAYPSLRAWIIYWVFFIFEALCYVLLPGVTVMGRALPHLGGKQLPYYCSGVWSFYTSIALAGVLHFTGIFKLYTIIDEFGPLLSVAIISGFLVSFVAYFSALARGAQHRMTGYHIYDFFMGAELNPRMFGILDFKMFFEVRLPWFILFFISLGAAARQYEVYGYVSGEVGFLLMAHFLYANACCKGEECIVSTWDMYYEKWGFMLIFWNLAGVPLSYCHCTIYLASHDPATYRWNRVFLVFLYAAYLFVYWVWDTTNSQKNRFRQQERGTMVSRKTFPQLPWQTLKNPKTITAADGSKILVDGWYGKARKIHYTCDLYFALNWGLITGFSSPFPWFYPIFFACMITHRALRDIQRCRNKYGEAWVEYERQVPYLFIPVSYSSS
>XP_662788_Aspergillus_nidulans
MTVTRSQTGRTPRKVDRPGFVETPGSRRVTRSSVAPSDEATDTPSETKGRTRSTTRRRTTRVKSEEASESEETKLSVANGHANGQVNGKTNDQANAHANGHTKERVIDGWVEGKDPKVDYSGHFEFGGSPGVLAMMIGFPLLMYYMWIGATYYDGKFPRPSEGQSMSEFFAHMGHLVYDGAFPTLKAWTMYWVFFIFEGLLYLLAPGITVMGRPLPHLGGKQLPYYCSALWSFWTTLAVACTLHFTGVFKLYTIIDEFGSLMSVAILSGFLVSFVAYFSALARGAQHRMTGYPIYDFFMGAELNPRMFGILDFKMFFEVRLPWYILLLVTMGTAARQYEVYGYVSGEVGFLFMAHFLYANACSKGEECIVSTWDMYYEKWGFMLIFWNLAGVPLSYCHCTIYLANHDPATYHWNRYFLVFLYVAYLFVYWVWDTTNSQKNRYRQMERGTRVFRKAFPQLPWQTLHNPKTITAADGSKILVDGWYGKARKIHYTCDLYFALNWGLITGFNSPFPWFYPVFFACMISHRALRDIQRCRNKYGEAWAEYERQVPYLFIPVIADGNGSMRRAFLNLLYPAIKLKALAGIYVFHPSIPGYPNARFPGVVVFSEIYQVTGPVARFARQIAGQGYIVACPSSYHEFTGPEALSYNAEDTDKGNEWKVSKKLSAYDEDASLSVSYLISLPTCTGRIGATGMCLGGHLAYRCALDERVKAAVCYFATDIHSHTLGKGKNDDSLARAGDIKGELVMIFGKNDTHVPPEGRDLIRSTLHEKGVLFSFYEVAWAQHAFIRDELSKGRYDPAISKVEASKANLIRSGQLRPKLALRIQCILSLALSCTEYDPTAISYVQ
>XP_001392043_Aspergillus_niger
MTITRSQTGKTPKKMERPGFVETPGRRVTRSASARLSEEPSDSTAEGSKSTTRRRTSVKIKTEPVEEESKPSNGHADGSDVKKARIVDGWEEGKDPKVDYSGHFEFGGSFGVASMMIGFPLLMYYMWIGATYYDGKFPRPAEGQSMSDFFAHLGHLVYEGAFPSLKAWTIYWVFFIFEGICYLYLPGITVMGRPLPHLGGKQLPYYCSAVWSFYTTIALASLLHITGIFKLYTIIDEFGPLMSVAILSGFLVAFVAYFSALARGAQHRMTGHHVYDFFMGAELNPRMFGILDFKMFFEVRLPWYILLFVTLGAAARQYEVYGYVSGEVGFLLMAHFLYANACSKGEECIVSTWDMYYEKWGFMLIFWNLAGVPLSYCHCTIYLANHDPATYHWNRYFLTFLYVAYLFVYWVWDTTNSQKNRYRQQERGTMVFRSTFPQLPWQTLKNPKTITAEDGSKILVDGWYGKARKIHYTCDLYFALNWGLITGFSSPFPWFYPLFFACMITHRAMRDIERCRNKYGEAWREYERQVPYLFIPYVF
>XP_015408644_Aspergillus_nomiae
MERPGFIETPGRRVTRSSAVASETNTDDTSDSAVDMMRGPKSATRRRASGKTNAEDISEEEAKTAATNGHAISTEKKPRIVDGWEEGKDPKVDYSGHFEFGGSWGVLSMMIGFPMLMYYMWIGAVYYDGKFPRASEGQSTLTFITHLANLVYVGAFPSVKAWAIYWAFFLFEGACYLLLPGITVMGRPLPHLGGKQLPYYCSAVWSFYTSILLALALHFTGVFKLYTIIDEFGPLMSVAILSGFLVSFVAYFSALARGAQHRMTGYPIYDFFMGAELNPRMFGILDFKMFFEVRLPWYILLFVTMGAAARQYEVYGYVSGEVGFLLMAHFLYANACSKGEECIVSTWDMYYEKWGFMLIFWNLAGVPLSYCHCTIYLASHDPATYHWNRYFLTILYIAYLFVYWVWDTTNSQKNRYRQQERGTMVFRNTFPQLPWQTLENPKTITAEDGSKILVDGWYGKARKIHYTCDLFFALNWGLITGFNSPFPWFYPVFFACMISHRALRDIQRCRNKYGEAWLEYERRVPYLFIPYVF
>XP_023091609_Aspergillus_oryzae 
MTVTRSQTGKTPNGHFEFGGSWGVLSMMIGFPMLMYYMWIGAVYYDGKFPRASEGQSTLAFIAHLANLVYVGAFPSIKAWTIYWVFFLFEGACYLLLPGITVMGRPLPHLGGKQLPYYCSAVWSFYTSILLALTLHFTGIFKLYTIIDEFGSLMSVAIISGFLVSFVAYFSALARGAQHRMTGYPIYDFFMGAELNPRMFGILDFKMFFEVRLPWYILLFVTMGAAARQYEVYGYVSGEVGFLLMAHFLYANACSKGEECIVSTWDMYYEKWGFMLIFWNLAGVPLSYCHCTIYLANHDPATYHWNRYFLTFLYIAYLFVYWVWDTTNSQKNRYRQQERGTMVFRNTFPQLPWQTLENPKTITAEDGSKILVDGWYGKARKIHYTCDLFFALNWGLITGFKSPFPWFYPVFFACMISHRALRDIQRCRNKYGEAWLEYERRVPYLFIPYVF
>XP_040643296_Aspergillus_ruber
MTITRSQTGKTPRKIDRPGYIQTPGGRRVTRSSIENSADDVSDSTVEATARSKSSTRRRTRGTPKDETESPEPEVKEEEPKASVKANGHSNGSTEKKRIVDGWAEGMDPKIDYSGHFEFGGSWGVLAMMLGFPVLMWYMWIGAIYYEGKFPRPTEGQSMSDFFSHMVNLVYEGAFPTLRAWRIYWTFFIFEGVCYMLMPGIKVMGRPLPHAGGKQLEYYCSALYSWYFNVVLSLVLHFTGIFKLYTVIDEFGPLLTVAILSGFIVSFIAYFSALIRGAQHRMSGYPIYDFFMGAELNPRMFGVLDFKMFFEVRLPWYILFFISMGAAARQYENYGYVSGEVGFILLAHFLYANACSKGEECIVSTWDMYYEKWGFMLIFWNLAGVPLSYCHCTIYLANHDPSTYHWNRYFLAFLYAAYLFVYWVWDTTNSQKNRFRQMERGTMVFRNTFPQLPWQTVQNPKTLTAADGSKIMVDGWYGKARKIHYTCDLYFALNWGLITGFDSPFPWFYPLFFACMISHRALRDIQRCRNKYGETWLEYERQVPYLFIPYVF
>XP_040700197_Aspergillus_sydowii
MTVTRSQTGRTPKKVDRPGYVETPGGRRVTRSSAAPSEEPSDSATESRSRTRSTTRRRSARVKSEDISEDEDNAASSNGLANGHSKAKKERIVDGWVEGKDPKVDYSGHYEFGGSAGVLSMMIGFPLLMYYMWIGATYYDGKFPRPSEGQSMSEFFAHLGHLTYEGAFPSLKAWTIYWVFFIFEGACYLLIPGITVMGRPLPHLGGKQLPYYCSALWSFWTTIAIACTLHFTGIFKLYTIIDEFGPLMSVAILSGFIVAFIAYFSALARGAEHRMTGYPIYDFFMGAELNPRMFGILDFKMFFEVRLPWYILLLVTMGTAARQYEVYGYVSGEVGFLLMAHFLYANACSKGEECIVSTWDMYYEKWGFMLIFWNLAGVPLSYCHCTIYLANHDPATYHWNRYFLAFLYVAYLFVYWVWDTTNSQKNRYRQQERGTTVFRKAFPQLPWQTIKNPKTITAADGSKILVDGWYGKARKIHYTCDLYFALNWGLITGFNSPFPWFYPVFFACMISHRALRDIQRCRNKYGEAWAEYERQVPYLFIPVCINGNGSMRLSTRDPLANHQTGIYVFHPTIPGYPNARFPGVVVFSEIYQVTGPVARFARQIAGQGYIVVAPSSYHEFTGPEALSYNAEDTDKGNEWKISKKLSAYDEDATLSVSYLLSLPTCTGRVGATGMCLGGHLAYRCALDNRVQAALCYFATDIHSRTLGKGKDDDSLKRAGDIKGELVMIFGKNDTHVPPAGRDLIRSTLHEKGVLFSFYEVAWAQHAFIRDELSKGRYDPAISKVCFEMLLEVFGRTLKIDLGEHDGKEVKVEDVC
>XP_001211823_Aspergillus_terreus
MTVTRSQTGKTPKKMDRPGFVETPRRRVTRSSAVPSETNTDDASDSAVDVRGRSKSATRSRRTPARVKTEEPSDDERKPVATNGHPEPAEKKARIIDGWEEGKDPKIDYSGHFEFGGSLGVLSMMIGFPLLMYYMWIGATYYDGKFPRPAEGESMANFVAHLGHLAYEGAFPTLKAWAIYWSFFVFEGICYLYLPGITVMGRPLPHLGGKQLPYYCSAVWSFYTSIILALTLHFTGIFKLYTIIDEFGHLMSVAILSGFLVSFVAYFSALARGAQHRMTGYPIYDFFMGAELNPRMFGILDFKMFFEVRLPWYILLFVTMGAAARQYEVYGYVSGEVGFLLMAHFLYANACSKGEECIVSTWDMYYEKWGFMLIFWNLAGVPLSYCHCTIYLANHDPATYRWNRIFLTFLYVAYLFVYWVWDTTNSQKNRFRQQERGTLVFRKTFPQLPWQTLTNPKTITAADGSKILVDGWYGKARKIHYTCDLWFALNWGLVTGFNSPFPWFYPVFFACMISHRALRDIQRCRNKYGEAWLEYERQVPYLFIPVSFINFPCGSIYVFHPSIPGYPHARFPGVVVFSEIYQVTGPVARFARQIAGQGYICAAPSSYHEFTGPEPLAYNAEDTDKGNQWKVSKKLAAYDEDASLCVDYLLSLPTCNGRVGATGMCLGGHLAYRCALDSRVKAAVCYFATDIHSKTLAAGKNDDSLARAGDIKGELIMIFGKNDNHVPPEGRDLIRKTLHDKGVLFSFYEVAWAQHAFIRDELSKGRYDPAITKVCFEMLLELFGRTLKLDLGEHDGKKLEIEDVC
>XP_022486994_Penicillium_arizonense
MTLTRSQTGKTPKKMDRPGFIETPGRRVTRNSSVFDGSENEVLDSPSNERSKSATRRRTSAKIKIEEDDTPVKAATNGKAATPKSRSKPQSKSRLVDGWEEGLDPKVDYSGHFEFGGSLGVLSMMIGFPMLMYYMWIGATYYDGKFPHPAEGQSYGEFFAHLVDLVYTGAFPSVKAWAIYWVFFIFEGACYLLLPGVSVSGRPLPHMGGKQLPYYCSAVWSFYTSIGLALILHATGLFKLYTIIDEFGPLLSVAILSGYLVSFIAYFSALARGAQHRMTGYPIYDFFMGAELNPRMFQILDFKMFFEVRLPWYILLGLSMGAAARQWEMYGYVSGEVMFLVMAHFLYANACSKGEECIVSTWDMYYEKWGFMLIFWNLAGVPLSYCHCTIYLANHDPAEYHWNRYFLAFLYIAYLFVYWVWDTTNSQKNRFRQQERGTMVARNTFPQLPWQTVENPKTLTAEDGSKILVDGWYGKARKIHYSCDLYFALNWGLITGFSSPFPWFYPVFFACMISHRALRDIQRCRTKYGETWLEYERQVPYLFIPYVF
>XP_014536740_Penicillium_digitatum
MDRPGFIETPGGRRTTRNSSALEGSKHGASNSPSLERSKSTSRHRTSAKFKTEEIDTSANVTTNGKTTAPRPKSASRVVDGWEEGLDPKVDYSGHFEFGGSLGVLSMMIGFPLLMYYMWIGATYYDGKFPRPAENESYGDFFAYMANLVYTGAFPSVKAWTIYWVFFIFEGACYVLLPGVSVTGRPLPHMGGQQLPYYCSGVWSFYTSIALALIAHVTGVFKLYTIIDEFGPLLTVAILSGFIVSFVAYFSALARGAEHRMTGYPIYDFFMGAELNPRMFKILDFKMFFEVRLPWYILLGLTMGTAARQWEMYGYVSGEVMFLVMAHYLYANACSKGEECIVSTWDMYYEKWGFMLIFWNLAGVPLSYCHCTIYLANHDPAEYRWNRYFLAFLFVAYLFVYWVWDTTNSQKNRFRQQERGTMVSRNTFPQLPWQTVENPKTLTAADGSKILVDGWYGKARKIHYTCDLYFALNWGLITGFSSPFPWFYPVFFACMISHRALRDIQRCRIKYGETWLEYERQVPYLFIPVSNLILNTLPAPVINLVYYKTKNTMLIQESYHDVPTTADGQGTMRIYVFHPKIPGYPKARFPGVVVFSEIYQVTGPVARFARQIAGQGYICVAPSSYHEFTGPEALKYDAEDTDRGNAWKIGKKLAAYDEDASLSVDYLLSLPTCNGQVGATGMCLGGHLAYRCALDSRVKASVCYFATDIHSKTLALGKNDDSLERAGDIKGEMLLIFGKNDNHVPPEGRDLIRKTLHDKGVLFSFYEVAWAQHAFIRDELSKGRYDPAITKVCFEMLLELFGRTLKLDLGDHDGQKLVIEDVC
>XP_016592982_Penicillium_expansum
MDRPGFIETPGGRRATRNSSVFEGSENGASNSPSLERSKSASRRRTSTKVKTEEDDTPVKVTTNGKTTTPKPKPASRIVDGWEEGLDPKVDYSGHFEFGGSLGVLSMMIGFPMLMYYMWIGATYYNGKFPRPAENESYGDFFAHLANLVYTGAFPSIKAWTIYWVFFIFEGACYVLLPGVSVTGRPLPHMGGKQLPYYCSGVWSFYTSIALALIAHVTGIFKLYTIIDEFGPLLTVAIMSGYIVSFVAYFSALARGAEHRMTGYPIYDFFMGAELNPRMFKILDFKMFFEVRLPWYILLGLTMGTAARQWEMYGYVSGEVMFLVMAHYLYANACSKGEECIVSTWDMYYEKWGFMLIFWNLAGVPLSYCHCTIYLANHDPAEYRWNRYFLAFLFVAYLFVYWVWDTTNSQKNRFRQQERGTLVARNTFPQLPWQTVENPKTLTAADGSKILVDGWYGKARKIHYTCDLYFALNWGLITGFSSPFPWFYPVFFACMISHRALRDIQRCRVKYGETWLEYERQVPYLFIPYVF
>XP_040651204_Penicillium_griseofulvum
MDRPGFIETPGGRRATRNSSVFDGTENEASPSPSLERSKSASRRRTSNKVKTEEEDTSMKATNGKTTTSKPKSASRLVDGWEEGLDPKVDYSGHFEFGGSLGVLSMMIGFPMLMYYMWIGATYYDGKFPRPAENQSYGDFFAHLANLVYTGAFPSVKAWTIYWVFFIFEGVCYVLLPGVTVSGRPLPHMGGKQLPYYCSGVWSFYTSIALALIAHVTGVFKLYTIIDEFGPLLTVAILSGYIVSFIAYFSALARGAEHRMTGYPIYDFFMGAELNPRMFKILDFKMFFEVRLPWYILLGLSMGAAARQWEMYGYVSGEVMFLVMAHYLYANACSKGEECIVSTWDMYYEKWGFMLIFWNLAGVPLSYCHCTIYLANHDPAEYRWNRYFLAFLFAAYLFVYWVWDTTNSQKNRFRQQERGTMVSRNTFPQLPWQTLKNPKTLTAADGSKILVDGWYGKARKIHYSCDLYFALNWGLITGFSSPFPWFYPVFFACMISHRALRDIQRCRTKYGETWLEYERQVPYLFIPYIF
>XP_038924615_Penicillium_roqueforti
MTLTRSQTGKTPKKMDRPGFVETPGGRRATRNSSVLGSSENEASLSPSPSLSRSKSASRRRAAVKIKTEEDDTPVKVTPNGKTTDTKPESPSRVIDGWEEGLDPKVDYSGHFEFGGSLGVLSMMIGFPMLMYYMWIGATYYNGKFPRPAENESYGDFFAHLVDLIYTGAFPSVKAWTIYWVFFIFEGACYVLLPGVSVSGRPLPHMGGKQLPYYCSGVWSFYTSIALALIAHVTGVFKLYTIIDEFGPLLTVAILSGYIVSFIAYFSALARGAEHRMTGYPIYDFFMGAELNPRMFKILDFKMFFEVRLPWYILLGLSMGAAARQWEMYGYVSGEVMFLVMAHYLYANACSKGEECIVSTWDMYYEKWGFMLIFWNLAGVPLSYCHCTIYLANHDPAEYRWNRYFLAFLFVAYLFVYWVWDTTNSQKNRFRQQERGTIVTRNTFPQLPWQTVENPKTLTAADGSKILIDGWYGKARKIHYTCDLYFALNWGLITGFSSPFPWFYPVFFACMISHRALRDIQRCRTKYGETWLEYERQVPYLFIPYLF
>XP_002565103_Penicillium_rubens
MTLTRSQTGKTPKKMDRPGFIETPGGRRATRNNSVFEGSESEVSNSPSLERSKSASRRRTSAKVKIEEDDTPAKVTTNGNTTTPKPKSASRVVDGWEEGLDPKVDYSGHFEFGGSLGVLSMMIGFPMLMYYMWIGATYYDGKFPRPAENESYGDFFAHLVDLVYTGAFPSVKAWTIYWVFFVFEGACYVLLPGVSVSGRPLPHMGGKQLPYYCSGVWSFYTSIALALIAHVTGVFKLYTIIDEFGPLLSVAILSGYIVSFIAYFSALARGAEHRMTGYPIYDFFMGAELNPRMFKILDFKMFFEVRLPWYILLGLSMGAAARQWELYGYVSGEVMFLVMAHYLYANACSKGEECIVSTWDMYYEKWGFMLIFWNLAGVPLSYCHCTIYLANHDPAEYRWNRYFLAFLFAAYLFVYWVWDTTNSQKNRFRQQERGTMVSRNTFPQLPWQTLENPKTLTAADGSKILVDGWYGKARKIHYTCDLYFALNWGLITGFSSPFPWFYPVFFACMISHRALRDIQRCRTKYGETWLEYERQVPYLFIPVSNLTLLKTFPAPVADLVNHSMSSNRSLLLSLGLIGGSVGGSPGDLSSLGLTRPSFCQTTLM
>XP_040815415_Penicillium_solitum
MDRPGFIETPGGRRATRNSSVFEDSEHEVAPSPSLERSKSASRRRTSAKVKTEEDDTPVKVTANGKTTTPKPKSASRVVDGWEEGLDPKVDYSGHFEFGGSLGVLSMMIGFPMLMYYMWIGATYYDGKFPRPAENESYGDFFAHLANLVYTGAFPSVKAWTIYWVFFIFEGACYVLLPGVSVTGRPLPHMGGKQLPYYCSGVWSFYTSITLALVAHVTGVFKLYTIIDEFGPLLTVAILSGYIVSFIAYFSALARGAEHRMTGYPIYDFFMGAELNPRMFKILDFKMFFEVRLPWYILLGLSMGAAARQWELYGYVSGEVMFLVMAHYLYANACSKGEECIVSTWDMYYEKWGFMLIFWNLAGVPLSYCHCTIYLANHDPAEYRWNRYFLAFLFVAYLFVYWVWDTTNSQKNRFRQQERGTMVTRNTFPQLPWQTVENPKTLTAADGSKILVDGWYGKARKIHYTCDLYFALNWGLITGFSSPFPWFYPVFFACMISHRALRDIQRCRTKYGETWLEYERQVPYLFIPYVF
>XP_022578657_Penicilliopsis_zonata
MTVTRSQTGKTPKKLERPGFVETPGRRVLRSSSVLPSETSADDVSDSAAELRGRSKTTRRTQKRTKVEEGEEEEENSDETPSKPSVVNGRANGHANGSANGSAKDSTNGSVNGSAHVAAKEKARVVDGWAEGMDPKIDYSGEFEFGGSWGVSAMMVGFPMLMYYMWIGATYYHGKFPTPAEGQTRSEFFAHLAHLVYEGAFPSLKAWAIYWVFFVFEGACYLLLPGITVMGRPLPHLKGKQLPYYCSAVWSFYTSIVLALILHFTGIFKLYTIIDEFGPLLSVAIISGYLVSFAAYFSALARGAQHRMTGYPVYDFFMGAELNPRMFGLLDFKMFFEVRLPWYILLFLSMGTAARQYENYGYISGEVGFILMAHFLYANACSKGEECIVSTWDMYYEKWGFMLIFWNLAGVPLSYCHCTIYLANHDPAEYRWNRYFLVGLYIAYLFVYWVWDTTNSQKNRYRQQERGTMVYRKTFPQLPWQTLENPKTITAADGSKILVDGWYGKARKIHYTCDLYFALNWGLITGFSSPFPWFYPLFFACMISHRAMRDIQRCRTKYGEAWAEYERRVPYLFIPRIYVFHPIIPGYPKARFPGVVVFSEIYQVTGPVARFARQIAGQGYICAAPSSYHEFTGPEALKYDAQDTDRGNEWKITKKLAAYDEDASLCVDYLLSLPTCNGRIGATGMCLGGHLAYRCALDSRVQASVCYFATDIHSRTLAAGKNDDSLARAGDIKGELLMIFGKNDTHVPPAGRDLIRQTLHDKGVLFSFYEVAWAQHAFIRDELSKGRYDPAITKACFEMLLELFGRTLKVDLGDHDGKPLKIEDVC
>XP_016619220_Cladophialophora_bantiana
MTVTRTQAGKTPKKTVRPDYVETPGTYGKPRPRKSLAAIEDYGAQVSSIGHQDGHDTTVIATRRVENAKAETMNGHANGHANGHVNGHVKPMTNGHINKAESQEKVAAERLVDGWRPGMDAKVDTSGHFEFGGPWGVTAMMIGFPLLMYYMWIGATYYDGKFPTPREGESPTDFLYGLSRMAYYGAWPSTKAWVMYWTFCVFEGACYCLMPGIWTKGKPLPHENGLRLDYYCSGMWSWWATIIVALGLHFSGLFKLYTIIDEFGPLMSVAIISGFSVAIIAYISAIYRGKQHRMTGYLMYDFFMGAELNPRMFGILDFKMFFEVRLPWYILFLITLGTAARQYELYGYVSGEVGFLLMAHFLYANACSKGEECIVPTWDMYYEKWGFMLIFWNLAGVPLTYCHCTIFLANHAPSTYVWNKYALAALYVAYLFVYWVWDTTNSQKNRFRAKESGGAITRKAFPQLPWQTVENPKIIRTEDGGTILADGWYGYARKIHYTCDLFFALSWGAVTGFRSPFPWFYPVFFTAMIIHRATRDIQKCRKKYGKAWEEYERQVPYLFIPYVF
>XP_008726295_Cladophialophora_carrionii
MPVTRTQAGKTPRKTVHPDYVETPGTYRKPRSRKSTPAPEDADLGEHANGVDGDATIIKTAPRSSRKSSQFVDGAAEKEMNGHANGYANGHVKSEKLNAYASKQAPIAEQQASSDTLVDGWRPGMDPKVDTSGRFEFGGAWGVTAMMIGFPTLMYYMWIGATYYDGQFPMPRDGETLADFFRGMVRMAYYGAWPSAKAWAMYWIFFVFEGACYCLMPGIWTKGKPLPHENGLRLDYYCSAMWSWWTTIIVALGLHFSGLFKLYNIIDEFGPLMSVAIISGFAVSIVAYVSAIYRGKEHRMTGSLMYDFFMGAELNPRMFGILDFKMFFEVRLPWYILFLITLGTAARQYENYGYVSGEVGFLLMAHWLYANACSKGEELIVPTWDMYHEKWGFMLIFWNLAGVPLTYCHCTIYLANHHPSTYPWNKYALAALYAAYLFVYWVWDATNSQKNRFRAKQSGGAVTRKAFPQLPWQTVENPKIITSENGGTILADGFYGYARKIHYTCDLFFALSWGAVTGFRSPFPWFYPVFFTAMIIHRTLRDIEKCRAKYGKAWEEYERQVPYLFIPVSQMSSFRFGPRTTLLTSLKYVF
>XP_016249529_Cladophialophora_immunda
MTVTRTQAGKTPRKTVRPDYVETPGTYGKPRPRKSLAVVDDHGAQVSSRLQDDDDTVAAATRRVKSVEPEAMNGHANGHANGHIKPTANGHITKTESQEKVSAERLVDGWRPGMDPRVDASGHLEFGGSLGVTAMMVGFPLLMYYMWIGATYYDGKFPTPREGESLKEFFYGLFRMAYYGAWPSTKAWVIYWVFCIFESACYCLMPGIWTKGKPLPHENGRRLDYYCSGMWSWWATIIVALGLHFSGLFKLYTIIDEFGPLMSVAIISAFAVAIIAYASAIYRGKQHRMTGYLMYDFFMGAELNPRMFGTLDFKMFFEVRMPWYILFLLSLGTAARQYELYGHVSGEVGFLVMAHFLYANACSKGEELIVPTWDMYYEKWGFMLIFWNMAGVPLTYCHCTIFLANHAPSTYVWNKYALAALYVAYLFVYWVWDTTNSQKNRFRTKESGGAITRKAFPQLPWQTVENPKVIRSEDGGTILADGWYGYARKIHYTCDLFFALSWGAVTGYKSPFPWFYPLFFTAMIIHRATRDIQKCRKKYGKAWEEYERQVPYLFIPYVF
>XP_007745881_Cladophialophora_psammophila
MTVTRTQAGKTPKKTLRPDYVETPGTYGKPRPRKSLAAVEKYGTRVSSTGHQDDNDTIVIATRRVDNAKEETMNGHANGHVKPMTNGHIGKAESQEKVSAERLVDGWRPGMDAKVDTSGHFEFGGPWGVTAMMIGFPLLMYYMWIGATYYDGKFPTPREGESPTDFLYGLFRMAYYGAWPSTKAWVMYWTFCVFEGACYCLMPGIWTKGKPLPHENGLRLDYYCSGMWSWWATIIVALGLHFSGLFKLYTIIDEFGPLMSVAIISGFSVAIIAYISAIYRGKQHRMTGYLMYDFFMGAELNPRMFGILDFKMFFEVRLPWYILFLITLGTAARQYELYGHVSGEVGFLLMAHFLYANACSKGEECIVPTWDVYHEKWGFMLIFWNLAGVPLTYCHCTIFLANHAPSTYVWNKYALAALYVAYLFVYWVWDTTNSQKNRFRAKESGGAITRKAFPQLPWQTVENPKIIRTEDGGTILADGWYGYARKIHYTCDFFFALSWGAVTGFRSPFPWFYPVFFTAMIIHRATRDIQKCRKKYGKAWEEYERQVPYLFIPYVF
>XP_018698097_Fonsecaea_erecta
MTVTRTQAGKTPRKTVRPDYVETPGVYAKRRSRKSLAVVEEQGVHVPIIAQHEDKDKDTMAFAKRRVDSVEPETMNGHANGHIKPTANGHIKTESQEKASAERVVDGWRPGMDPRVDTSGHFEFGGPWGVTAMMVGFPLLMYYMWIGATYYDGKFPTPRDGESPKEFLYNLFRMAYYGAWPSTKAWAIYWTFCIFESACYCLMPGIWTKGKPLPHENGRRLDYYCSGMWSWWATIIVALGLHFSGLFKLYTIIDEFGPIMSVAIISGFAVAVIAYASAIYRGKQHRMTGYLMYDFFMGAELNPRMFGILDFKMFFEVRLPWYILFLITLGTAARQYELYGYVSGEVGFLVMAHFLYANACSKGEELIVPTWDMYYEKWGFMLIFWNLAGVPLTYCHCTIYLANHAPSTYVWNKYALAALYVAYLFVYWVWDTTNSQKNRFRSKESGGAFTRKAFPQLPWQTVENPKVIKSEHGGTILADGWYGYARKIHYTCDLFFALSWGAVTGYSSPFPWFYPLFFTAMIIHRAARDIQKCRKKYGKAWEEYERQVPYLFIPYVF
>XP_022513811_Fonsecaea_monophora
MTVTRTQAGKTPKKTVRPDYVETPGTYGKPRPRKSLAPVTVEEHGVQGQIVEDSDDNDTDTIPSRRRVDRAEPKKTNGYADGHIKPRENGHVTKTKSKEKVNSEQKLVDGWRPGMDPKVDSSGHFEFGGPWGVTAMMVGFPLLMYYMWIGATYYDGKFPTPKEGESLQDFLYGLFRMAYYGAWPSTKAWVIYWAFCIFESACYCLMPGIWTKGKPLPHENGLRLDYYCSGTWSWWATIIVALCLHFSGLFKLYTIIDEFGPLMSVAIISGFAVAIIAYASAIYRGKQHRMTGYLMYDFFMGAELNPRMFGILDFKMFFEVRMPWYILFLITLGTAARQYELYGYVSGEVGLLLMAHFLYANACSKGEELIVPTWDMYFEKWGFMLIFWNMAGVPLTYCHCTIYLANHAPSTYVWNKYALGVLFVAYLFVYWVWDTTNSQKNRFRTKESGGAVTRKAFPQLPWQTVENPKVIVSENGGTILADGWYGYARKIHYTCDLFFALSWGAVTGFRSPFPWFYPLFFTAMIIHRATRDIQKCRKKYGKAWEEYERQVPYLFIPYVF
>XP_016628189_Fonsecaea_multimorphosa
MTVTRTQAGKTPRKTVRPDYVETPGTFGKPRPRKSLAVVEEHGAQDATIVHEEDKETTAGMTRRVNGVDLETMNGNANGHVNGHIKPTANGHITKTESQEKVSSERLVDGWAPGMDPRVDTSGHFEFGGPWGVTAMMLGFPLLMYYMWIGATYYDGKFPTPRDGESLQDFFHGLFRMAYFGAWPSAKAWVIYWTFCIFEGACYCLMPGIWTKGKPLPHENGLRLDYYCSGMWSWWATIIVALGLHFSGLFKLYTIIDEFGPLMSVAIISGFAVAIIAYTSAIYRGKQHRMTGHLMYDFFMGAELNPRMFGILDFKMFFEVRLPWYILFLITLGTAARQYELYGYVSGEVGFLLMAHFLYANACSKGEELIVPTWDMYYEKWGFMLIFWNLAGVPLTYCHCTIFLANHAPSTYMWNKYALAALYVAYLFVYWVWDTTNSQKNRFRAKESGGAITRKAFPQLPWQTVENPRVIRSEDGGTILADGWYGYARKIHYTCDLFFALSWGAVTGYRSPFPWFYPLFFTAMIIHRATRDIQKCRKKYGKAWEEYERQVPYLFIPVSLSISPNIPS
>XP_022496146_Fonsecaea_nubica
MTVTRTQAGKTPRKTVRPDYVETPGTYGKPRPRKSLAAVAVEEHGVRGHSVGDSDDHDDTDTIPSRRVDRGEPERINGYANGYTNGHANGHIKTRENGHVTKTESKEKVCSEQQLVDGWRPGMDPKVDSSGHFEFGGPLGVTAMMVGFPLLMYYMWIGATYYDGKFPTPREGESLRDFFYGLFRMAYYGAWPSAKAWVIYWTFCIFESACYCLMPGIWTKGKPLPHENGLRLDYYCSGMWSWWATIIVALGLHFSGLFKLYTIIDEFGPLMSVAIISGFAVAIIAYASAIYRGKQHRMTGYLMYDFFMGAELNPRMFGILDFKMFFEVRMPWYILFLITLGTAARQYELYGYVSGEVGILLMAHFLYANACSKGEELIVPTWDMYFEKWGFMLIFWNMAGVPLTYCHCTIYLANHHPSTYVWNKYALAVLFVAYLFVYWVWDTTNSQKNRFRTKESGGAFTRKAFPQLPWQTVENPKVIVSENGGTILADGWYGYARKIHYTCDLFFALSWGAVTGFRSPFPWFYPLFFTAMIIHRATRDIQKCRKKYGKAWEEYERQVPYLFIPYVF
>XP_013283460_Fonsecaea_pedrosoi
MTVTRTQAGKTPKKTVRPDYVETPGTYGKPRPRKSLAPVTVEEHGVQGQIVEDSDDNDTDTIPSRRVDRAEPKKTNGKANGHIKPRENGHVTKTKSKEKVNSEQQLVDGWRPGMDPKVDSSGHFEFGGPWGVTAMMVGFPLLMYYMWIGATYYDGKFPTPKEGESLQEFLYGLFRMAYYGAWPSTKAWVIYWTFCIFESACYCLMPGIWTKGKPLPHENGLRLDYYCSGMWSWWATIIVALCLHFSGLFKLYTIIDEFGPLMSVAIISGFAVAIIAYASAIYRGKQHRMTGYLMYDFFMGAELNPRMFGILDFKMFFEVRMPWYILFLITLGTAARQYELYGYVSGEVGILLMAHFLYANACSKGEELIVPTWDMYFEKWGFMLIFWNMAGVPLTYCHCTIYLANHAPSTYVWNKYALGVLFVAYLFVYWVWDTTNSQKNRFRTKESGGAVTRKAFPQLPWQTVENPKVIVSENGGTILADGWYGYARKIHYTCDLFFALSWGAVTGFRSPFPWFYPLFFTAMIIHRATRDIQKCRKKYGKAWEEYERQVPYLFIPYVF
>XP_007757130_Cladophialophora_yegresii
MPVTRTQAGKTPRKTAHPDYVETPGTYGKPRSRRSTPAPEDADIREQANGAGGDTIAVRAARKSGRKSSQFVDGAEDKETDDHVNGYANGHVKSEKLNGYASKEAPKSERQTSSENLVDGWRPGMDPKIDTSGRFEFGGSWGVTAMMIGFPALMYYMWIGATYYDGQFPVPRDGETLPDFFRGMFRMAYYGAWPSAKAWAMYWTFFVFEGACYCLMPGIWTKGKPLPHENGLRLDYYCSAMWSWWTTIIVALGLHFSGLFKLYNIIDEFGPLMSVAIISGFAVSIIAYVSAIYRGKQHRMTGSLMYDFFMGAELNPRMFGILDFKMFFEVRLPWYILFLITLGTAARQYENYGYVSGEVAFLLLAHWLYANACSKGEELIVPTWDMYHEKWGFMLIFWNLAGVPLTYCHCTIYLANHHPSTYPWNKYALAALYAAYLFVYWVWDATNSQKNRFRAKQSGGAVTRKAFPQLPWQTVQNPKIITSENGGTILADGFYGYARKIHYTCDLFFALSWGAVTGLRSPFPWFYPVFFTAMIIHRTLRDIEKCRAKYGKAWEEYERQVPYLFIPILTVS
>XP_016232259_Exophiala_spinifera
MTVTRTQAGKTPRKTAHPGYVETPGTFRKPRTRKSTAALGDSDAQDSSTGLEDDIPTTKRVTRSARKPPRSSRTSDGAQDSTDGETTHGLSNGHANGTVKPQENGTVKKEANGHAISSLKTVDGWRPGMDPKVDTSGHFEFGGPVGVTAMMIGFPLLMYYMWIGATYYDGKFPLPRSDETMTDFFRGLGRMVYYGAWPSAKAWVMYWTFFIFEAALYCVMPGIWTKGKPLPHENGKRLDYYCSGMWSWWTTIIIALVLHFSGLFKLYQIIDEFGPLMSVAIISGFLVSIVAYTSALYRGKQHRMTGYTLYDFFMGAELNPRMFGILDFKMFFEVRIPWFILFLLTVGTAARQHELYGYVSGEVGLLLLAHFLYANACAKGEECIVPTWDMYYEKWGFMLIFWNLAGVPLTYCHCTIYLANHHPSTYAWNKYALVALYAAYLFVYWVWDTTNSQKNRFRAKESGGAITRKAFPQLPWQSIENPKVIKAEDGSVLLADGWYGYARKIHYTCDLFFALSWGAITGFHSPFPWFYPVFFTCMIIHRAIRDIERCRKKYGKAWEEYERQVPYLFIPYVY
>XP_016259225_Exophiala_oligosperma
MTVTRTQAGKTPRKTAHPGYVETPGTFRKPRTSKSMAGLGDSDAQDSSTGLEDDVPSTTTKRATRSVRKPSRSPRMSGGTQDSTDEEMTRGLSNGHANGTAQKQQNGTVKKEANGHAVSSSQKTVDGWRPGMDPKVDTSGHFEFGGPLGVTAMMIGFPLLMYYMWIGATYYDGKFPLPRSDETVTDFLRGLGRMVYYGAWPSAKAWAMYWTFFIFEAGLYCVMPGIWTKGKPLPHENGQRLDYYCSGMWSWWTTIVIALALHFSGLFKLYQIIDEFGPLMSVAIISGFLVSIVAYTSALYRGKQHRMTGYTMYDFFMGAELNPRMFGILDFKMFFEVRIPWFILFLITVGTAARQYELYGYVSGEVGLLLMAHFLYANACAKGEECIVPTWDMYYEKWGFMLIFWNLAGVPLTYCHCTVYLANHHPSTYAWNKYALVALYAAYLFVYWVWDTTNSQKNRFRAKESGGAITRKAFPQLPWQTVENPKVIKAEDGSVLLADGWYGYARKIHYTCDLFFALSWGAITGFHSPFPWFYSVFFTGMIIHRAIRDIQRCRKKYGKAWEEYERQVPYLFIPYVI
>XP_013314480_Exophiala_xenobiotica
MTVTRTQAGKTPRKTAHPGYVETPGTFRKPRTRKSMAALGDSDAQDSSTGLEDDAPVVKRAPRSTRKTSRSLRTTDGAEDSTDEERMNGHTNGHANGHANGVVKGTANGSVKEETTEHAVSTDKVVDGWRVGTDPKVDTTGHFEFGGPWGVTAMMIGFPLLMYYMWIGATYYDGKFPTPRDGENMTEFLRGLVRMAYYGAWPSAKAWAMYWTFFIFEGALYCLMPGIWTKGKPLPHENGRRLDYYCSGMWSWWTTIIVALALHFSGIFKLYQIIDEFGPLMSVAILSGFLVSIVAYTSALYRGKQHRMTGYTMYDFFMGAELNPRMFGILDFKMFFEVRLPWYILFLITLGTAARQYELYGYVSGEIGFLLMAHFLYANACSKGEECIVPTWDMYYEKWGFMLIFWNLAGVPLTYIHCTVYLANHHPSTYSWNKYALAVLYLAYLFVYWVWDTTNSQKNRFRAKESGGAITRKAFPQLPWQSVENPRVIRSEDGGTILADGWYAYARKIHYTCDLFFALSWAAVTGLRSPFPWFYPVFFTCMIIHRAIRDIQKCRRKYGKAWEEYERQVPYLFIPYVI
>XP_007721088_Capronia_coronata
MIFCPPPISPKAHQNHRKTVHPDYVETPGAYRKPRARKSVVTTDDSDAQDASTGPEDTIAVGNSPSKSSRRRARRRSSRAVNGKTQEHANGHANGHANGHVNGYANGHVKTHLNGNANKPVNGQTVAPAKMADPRIDTSGHYEFGGPWGVTAMMIGFPTLMYYMWIGATYYDGQLPMPRDGESLGEFFWGLGRMIYYGAWPSAKAWAMYWTFFLFEAACYCLMPGIWTKGKPLPHENGRRLDYYCSGLWSWYSTIVVALGLHFSGLFKLYQIIDEFGPIMSVAIISGYLVSIVAYASAIYRGKQHRMTGSFLYDFFMGAELNPRMFGILDFKMFFEVRLPWYILFLTTLGTAARQYENNGYVSGEVGFLLMAHFLYANACSKAEECITPTWDMYHEKWGFMLIFWNLAGVPLTYCHCTIYLANHAPSTYVWNKYALAALYVAYLFVYWVWDTTNSQKNRFRAQENGGLITRKAFPQLPWQTVKNPKIIRAENGGTILADGWYGYARKIHYTCDLFFAVSWAAVTGFRSPFPWFYPAFFGCMIIHRARRDIQRCRERYGKAWEEYERQVPYLFIPYVF
>XP_007728618_Capronia_epimyces
MTVTRTQAGKTPRKTVYPDYVETPGTYRKPRTRKAVVATEDPDLQDISTGSEDIIAGGNGTSKRKRKSTAAVNNKAQELVNGYANGHANGHANGHFKTQPNGDGTIGKPAHEQAVPPAQLVDGWQPGMDPKIDTSGHFEFGGPWGVTAMMIGFPLLMYYMWIGATYYDGQLPMPKEGESLGEFIRGLVRMAYSGAWPSAKAWAMYWTFLIFEGACYCLMPGIWTKGKPLPHENGRRLDYYCSGMWSWWTTIIVALGLHFSGVFKLYQIIDEFGPLMSVAILSGFLVSIVAYFSAIYRGKQHRMTGSFPYDFFMGAELNPRMFGILDFKMFFEVRMPWFILFLTTLGTAARQYERYGYVSGEVGFLLMAHFLYTNACSKAEELIVPTWDMYYEKWGFMLIFWNLAGVPLTYCHCTVYLANHDPSTYTWNKYALAALFVVYLFVYWVWDTTNSQKNRFRAKENGGLVLRKTFPQLPWQTVENPKVIKAEGGGTILVDGWYGYARKIHYTCDLFFALSWGAVTGFRSPFPWFYPVFFSGMIVHRALRDIERCRKKYGKAWEEYEKRVPYLFIPVGLRHPYIEQRTNNLPSGHGHLSAIYGS
>XP_009155690_Exophiala_dermatitidis
MTVTRTQAGKTPRKTVRPDYVETPGAYRKPRTRRSVAVTDESDPQDSSTGVEDTITGDTGSKRKRKTTRASNGPPQELANGHANGHTETLSSGYTSKPAEKRAEIADPTIDTTGHFEFGGPWGVTAMMVGFPLLMYYMWIGATYYDGKLPMPRQGESLGQFFRGLVRMAYYGAWPSAKAWAMYWTFFVFEAVCYCLMPGIWTKGKPLPHENGRRLDYYCSAVWSWWTTIVLALALHFSGLFKLYQIIDEFGPLMSVAIISGFLVSIVAYFSAIYRGKQHRMTGYFVYDFFMGAELNPRMFGILDFKMFFEVRLPWYILFLTTLGTAARQYERYGYISGEVGFLLMAHFLYANACSKGEECIVPTWDMYYEKWGFMLIFWNLAGVPLTYCHCTIYLANHHPSTYAWNKYALAALYVVYLFVYWVWDTANSQKNCYRAQENGGATTRKAFPQLPWRSLENPRIIRTEDGGTILADGWFRYARKIHYTCDFFFALSWAAVTGFRSPFPWFYPVFFCCMIIHRAWRDIERCRRRYGKAWMEYERQVPYLFIPYVI
>XP_013257218_Exophiala_aquamarina
MTVTRTQAGKTPKKTSRPGYVETPGTFGKSRTRKSVIPVYDDSSDASPSQDEETSTRAESHKLSTNGSANGHLVEKATSFLNSHTKREANGSINGSAKKEVNGYLTNGINGHVNVRSKLIDGWEPGTDPRIDTSGHFEFGGTPGVAAIMTVFPLLMYYMWIGATYYDGKLPLPKEGEAFSDFLRSLLQMAYIGAWPSAKAWAMYWAFFVFEGALYCLMPGIWTKGKPLAHANGLRLDYYCSGMWSWWTTIVLALGLHFTGIFKLYEIIDEFGPLMSVAIISGFGVSIVAYISAIYRGKQHRMTGSTLYDFFMGAELNPRMFGILDFKMFFEVRLPWYILFLITTGTAARQYERYGYVSGEIGLLLLAHFLYANACSKGEECIVTTWDMYYEKWGFMLIFWNLAGVPLTYIHCTLYLANHHPSTYSWNKYALAALYVAYLFVYWVWDTTNSQKNRFRAKDSGGAITRKAFPQLPWQTVDNPKIITSENGDTILADGWCKCSIDVTLRAVC
>XP_016223903_Exophiala_mesophila
MTVTRTQAGKTPKKTSHPGYVETPGTYRKSRSRKSLAVTSELSDTHDSSTGIEDEIPIARRKKYSQVYNETNGTASKMNGHANGHLDTSSNGHINGKLNGHLNGTISPTIKQEPEENSLQSAAVAAPSAARPQIIDGWVVGTDPKVDTSGHFEFGGDLGVIAMMIGFPLLMYYMWIGATYYNGQFPFPREQESVSEFLKGLGRMAYHGAWPSAKAWAMYWTFFIFEAACYCLLPGIWAKGRPLAHENGLRLDYYCSGSWSWWTTIIVALVLHFTGVFKLYQIIDEFGPLMSVAILSGFIVSILAYTSAIYRGKQHRMSGHVPYDFFMGAELNPRMLGILDFKMFFEVRLPWYILFLITMGTAARQYENYGYVSGEVGLLLLAHFLYANACSKGEECIIPTWDIYYEKWGFMLIFWNLAGVPLTYCHCTIYLANHAPSTYCWNKYALAVLYVAYIFVYWVWDTTNSQKNRFRAKDSGGVITRKAFPQLPWQTVENPKIIRSEDGHTILADGWYGYARKIHYTCDLFFALSWGAVTGLSSPFPWFYPIFFSCMIVHRAIRDIQRCRKKYGKAWEEYEKQVPYLFIPYVF
>XP_013276213_Rhinocladiella_mackenziei
MTVTRTQAGKTPKKTIHPGYVETPGTFGKPRSRKSMIATEDSDAQDSSTGLEDDIVPVRRAPRSIRKASRPVEEITPETMHGYANGHVKPKENGYTDKAGNGTSVSSEKLVDGWRKGMDPKVDTSGHFEFGGPWGVTAMMIGFPLLMYYMWIGATYYDGKFPTPREGETLQEFFQGLFRMAYYGAWPSAKAWAMYWTFFIFEGACYCLMPGIWTKGKPLPHENGLRLDYYCSGVWSWWTTIMVALGLHFSGLFKLYQIIDEFGPLMSVAIISGFMVSIVAYTSAVYRGKQHRMTGSLPYDFFMGAELNPRMFGILDFKMFFEVRLPWYILFLITLGTAARQHELHGYVSGEVGFLLMAHFLYANACSKGEECIVPTWDMYYEKWGFMLIFWNLAGVPLTYCHCTVYLANHAPSTYVWNKYALAVLYVVYLLVYWVWDTANSQKNRFRAQELGEATTRKAFPQLPWQTVENPKVIRSEDGGTLLADGWYGYARKIHYTCDLFFALSWGAVTGLSSPFPWFYPVFFSAMIIHRAIRDIEHCRKKYGRAWEEYERQVPYLFVPVSVYLIAVEPGY
>XP_018003876_Phialophora_attinorum
MTVTRTQSGKTPRKTEHPGFVETPAPRRRVTRKSGLASLRTDDSDAQDSSTGQEDEPTRALRSTRKSSHRNLRSSSGEPEETANGYANGHVKTNGHALPNGHPKDEGAVEGVPVARELIPGKIIDGWKVGSSPKIDYSGHFEFGGSYGVTALMIGFPTLMYYMWIGATYYDGKPPMPSEGQSFGNFVKEMGYLAYTGAYPSLKAWTMYWTFFLVQAAFYCLMPGVWTKGKPLAHENGKRLDYYCSAVWSWWATIIIACVLHVTGLFPLYTIIDEFGPIMSVAIISGFVVSIIAYISTIWRGKQHRMTGSLMYDFFMGAELNPRMFGILDFKMFFEVRIPWYILFLTTLGTAARQYDRYGYVSGEIGLLLLAHFLYANACSKAEELIVPTWDMYYEKWGFMLIFWNLAGVPLTYCHCTLWLANHDPATYPLNKWVVAAWYVAYLFVYWVWDTCNGQKNRFRANEHGGRVFRNAFPVLPYQYIENPKTITSEDGDTILADGWYGKARKIHYTCDFFFAMTWGAVTGFNSPFPWFYPVFFTGMIIHRAIRDIQRCRRKYGKAWEQYEREVPYLFIPMGLNIIIAGAGLAGCTTAIALQSSGHNVTLYERRDALYDNTSTHSGIQIQPNGVAILKRLGMIDATGETIALVNYNRRGGTRWGARQKLKDAFVGEARRRGVPVHIGVGVVGVRESKESVTVELSDGSTQTADLLVGADGTWSRIRKGMFPDFQPNVLDAVICQVQVPGDVINEEPHKGFMNRAKGAISAWPSPGRSALTSVSPHTGLFELQAIDSTWTLESDAEPEKRLGWCDDVQRIRDRWSDHPLAFRALLDKAERYYKWRLVEVAKIPAWSSAKVEGRYGRTLLVGDAAHGISPQAGQGSSLGMEDAVVLAELLSPQYLGLGRQEDIKRAVTMFQAIRRPRCEVMRILTNAIGKGWVAEHPKMIQAIRKTYGVLAASECYQDVRPDHKAPFHTPPFQKWLDVYDEREVVRAAWKKEMARSGRGEKGEARL
>NP_594742_Schizosaccharomyces_pombe
MKSTVKKSAPREFGGAKGALAIMTGFPCLMYYLWACSKFNDSQFIKPESFTIAGFQNFFRTLGHYIYVGAYPTRYAFLVFWSFCIVQAVMYLTLPGVRTQGLPLKHRNNERLPYLCNAIWSFYTTIVILAVLHVTHVFPITTFIDMFGPLMSVAIITAFVCTFVLYTGTLLFGDRLFDKPHRLSGNPIYDAFMGACLNPRLGKLLDFKMFFEVRIPWFILFFISVGAAVRQYETYGTVSPQVLFVCLGHYLYANACSKGEQLIVPTWDMAYEKFGFMLIFWNMAGVPFTYSHCTLYLFSHDPSVYNWSTQYTTGIYVLLLCCYYIFDTCNGQKNHFRNQIYGTEVHRKTFPQLPWLIIKNPTFIRCANGGTLLTSGWYRYARKIHYTADFFQSLSWALITGFQSPLPYFYPCFFFVVLVHRVSRDIKKCKAKYGADFDEYCRICPYLFIPYIF
```
