## Supplementary material for "Coding Sequence Insertions in Fungal Genomes are Intrinsically Disordered and can Impart Functionally-Important Properties on the Host Protein": fasta protein sequences: XP_717758.1_blasthits_fa.txt

```
>XP_717758_Candida_albicans
MTSGSRSVSLSSGKDLKYHQPHNSINSTASLRSSSIGSSFFTPNNTHGAGSNSSSSNDPSFLNGENTSANCTNSTESDDNELIEPTKDIDIVGAISTLHLDDDDEDEEATTTGTNNISRVKSGNKHNPQYGSLTPQNLAKTGSGNTKNTWNITQSAPPQPIRSNVSENGNHPNDQNVFVKPFELPESQEDASKKQTTNGLNLPLLEKILDSEGRTKDNDQNISSSKPQFYDGAIPFVPVNQNVTGNGNSQIPPPLGNIPPPMSNMPPPLPPHSMGLPSFSPFPHPSFYQGYIPSPPAHTPTPGDYQSFDKIPSVPSPAPPIIQESQVPTPAPVPVPAPQPNQPQPPTMWNPLHSPLVRLPFGQQQLQTVYSPTQSTQSPLLPQQGPPQPQPAFPMMPQHNFHQHNQYHPRPHYRNNNGMMNVHRKNLRRKEDSAKYSDAKLQDFTGSILTLCKDQHGCRFLQRELINETNATLIFNEIYFKAVELMIDPFGNYLIQKLFTMINLEQRLVLINQCSNELFRIALDPHGTRSLQKLIDVIETNEEIEIITRNLYSNIVVLSRDLNGNHVVQKILTKFNTISSDSNSSDSNRDGAQHQNQNQFIFDIIQANLLYIACHRHGCCVLQRCLDYGNKQQCQQLSQEIAKHTIKLSLDPYGNYVVQYVLNKYSVGGDAQNTDNQVIDIIIQEIKSNFIQLSLHKFGSNVIEKCLKISSISKDLIDNLIVLDHGQAFNQLLNDPFGNYVLQTSLDVANLEQFEQLSKILLPLLPNIKSTPHGRRILNKIQQ
>XP_002419015_Candida_dubliniensis
MPSGSRSVSLSSGKDLKYHQPQSSTASLRSTSIGSSFFTPNNNAPAHAHAHVPTSNSSSSNEPSFLNGENTSANCTNSTESEDNELIEPSKDIDIVGAISTLHLDDDDDDDATATDTNSISGVKTGNKHNPQYGSITPQSLAKTRSGNSKNTWNITQSAPPQPIRSSVSENGSHPNDQSVFVKPFELPESQEDASKKQTTNGLNLPLLGKILDSEGVKGNDQNTPSNNTQFYDGAIPFVPINHNVSGNGNSQIPPPPLGNIPLPMSSMPPPLPPHSMGVPSFSPFPHPSFYQGYVPSPPAHTPNPGDYQSFEKIPSVSSPAPPVIQESQASASASQPQPQQQQQLPAMWNPLHSPLVRLPFGQQQLQTVYSPTQPTQSPLTPQQGQPQQQQPPFPVMPQHNYHQHNQYHPRPHYRNNNGMMNVHRKNLRRKEDGAKYSDAKLQDFTGSILTLCKDQHGCRFLQRELFNETNATLIFNEIYFKVVELMIDPFGNYLIQKLFTMINLEQRLVLINQSSNELFRIALDPHGTRSLQKLIDVIENNEEIEIITRNLYSNIVVLSRDLNGNHVVQKILTKFNTISHNANSSHSSKDETNHENQNQNQFIFDIIQANLLYIACHRHGCCVLQRCLDYGNKQQCQQLSQEIAKHTIKLSLDPYGNYVVQYVLNKYSVSQTKIIDDEEDKQVMDNIIQEIKSNFIQLSLHKFGSNVIEKCLKITSISNDLIDNLIELDHGQAFNQLLNDPFGNYVLQTSLDVANLEQFEQLSKILLPLLPNIKSTPHGRRILNKIQQ
>XP_002551425_Candida_tropicalis
MSSNRSVSLSAGKDMKNNNLVQGKEEEEDDVPNSKDIDIVGAISTLNLDDDDEATASTTSPTDKVVGVNDGLIYGSLTPQASFPKANGGGGSAWNHVTQSAPPPQSSSNNGGMNGVFVKPFELPETKEDANKKQTTNGLNLPLFDETSKMVNSAIPFVPGNMGFPPVVAPPPPPPPHGVSNLPPPGPHHPNGQGIGPMAPMGVPPFSPFPPPHPSFYQGYVPSPPGEFQNFENMGHIPPGINNTSTQQQQQQQQQQQQQQLQPQHHMWSPIPSQRILYQQGMQPHQQMVPQHHAPPQGIQQNPNGMPISMQQSPHYQHNHPHHHHHHQQQRYRNNGMMNVHRKNMRRNRGGPHNPDDADKYVNAKVQDFTGSILSLCKDQHGCRFLQRELYNETNTDLIFNEICPKISELMIDPFGNYLVQKLFEMVNSDQRLILIKNTSSELLRISLDPHGTRAFQKLIDVIETEEEINIIIDKVSPHVVTLIYDSNGNHLIQKIITKLAPEIFYEIICDNLFSIACHRHGCCVLQKCLDHGSESQRKQLSLEISKYTFELSLDPFGNYVIQYILKKGDKESIDTLLEKIKFNLINLCTNKFGSNIIECLLRIPILSTELINCLIEKSDEFYKMVNDPFGNYVIQTSLDVSNVEQFEKLKLALLPLLPNIKNTPHGRRILNKLQ
>XP_003867508_Candida_orthopsilosis
MSRSLSISNADLATQDAKNKSSSGVRSASVSSSFFNSTRANEASGVNTDTELNANIDIVGAINNLKLDEEDESEEEEKDTGLDRVGSHSQSTHDKNTSASVEGTNFGFPVYPPHPPNPYYFPPYQGSVTPQQQLKVNNGVQPPVTYSSGWNGHPGGFDSQFNGLSHQGYAPVSEPPLNQNRDETNVPFIKPLELPDSKEDAQSKLSNGLSLSQGETRTVTSNEQEPNGNISDKNDDSRKPFDHTQSTGAVAPQHVNLSQTPPFNPFSPMSMTHPIGPGVPPGVPSPMMPYNYPPPHQPTSREFNNFNMKLGTNAPLPHPPAHFNPGPSPPNTAIPSGGSVWNSHQSGNVPRDASQQPTPPHIGNPPYPMGPQHVPPMPQQQHQHHHHQHHHRQQQQFQHHMHPLQFQGGGGNGAPFMQNQYNRGHYNRRGNKHGHQYQNYGHNYGMGQFGNGGNYRHRKGEDANKYQNAKIEDYKGHILDLCGDQHGCRFLQRELIKEQEGIAKGEGNKADELDNKEKVDESLATMVFNELDDDIVNLMLDSFGNYLIQKLVECITDEQRLELIKKSRSQFNRIALDSHGTRALQKLIECVGKTKDEADVKGDELQDESARLIIESLAPTIVSLSKDLNGNHVVQKCLISLSNETNQVIYDTIKDNCEVVACHRHGCCVLQRCLDYGNNQQIDALSHEITTKLDIFTADPYGNYVVQYVLTHGDRQSIDTIFAYLQSNFYQLSIHKFGSNVLEKSLRLNNTKQSSILIDELLKLSSDQFLKVLNDSYGNYVLQTCLDVAQLDQMTKLNEVLVPLLPDIKSTPHGKRIVNKLQ
>XP_001525481_Lodderomyces_elongisporus
MSSRYTHSFDQNQNHTHHHHHNLSINSINSFFEPSTPPSQNLTNHLGNGVSEDSNNIALRAQSLQQQVVKTPQTSATNSSNSSASASTANTSYMHNRSLSFNGSFIKIGSNNVTSGITHNGKSALWDTSNKLNQHLNLPNFALDNNEVLSTPLALPQAPAVPQTPAVAAPPQPTQLASTPGPAPSSHIHYERTKSSTPFQNLPQYTTLDERSLAHNNFNVTHHNQQQQQQQQQQHQQQQQQQTTKHHTLPKNNVIPGDNELSTTKNKDNLFKAHYNGSDATLNGSLKLGGVSSDVNSLSSASTPPPASLSNKVFNTLDSHLDSHLDSHTQPHASLFTAAQKIDKDYLISIGKVPLNQLKPQILKLAKDQYGCRFLQKKIDENLILNYQARLNNFTIIFDEIHSHMYELIIDPFGNYLVQKMIAYCNQSNLDMILDTLQFNLFKISVNQHGTRALQKIIDSLSTSAQLNVLIRGLKPHIIDLIKDLNGNHVIQKILNKYEPADCQFIYDSIIEDLYIVATHKHGCCVLQKCLNHVTPAQLNQFSLAILQYDNFKVLINDQFGNYVLQYLISINSLEVSFQVLQNFHQYGIMNLCNSKFSSNVVEKYLKNCYNNESVNVAFANLKFDLIYRILIDDLNTLINDPFGNYVIQTLIDFLVNPRVNYDNVEKLAILLNNDAAKEDYLACHNLQVAIIKSWFQNCKIVSSFGKRIQSKINTILNNDAISLKPMNFNGNGSGNNHNSHNNNGNNGNHSTTNGNLNLNSNRRASQMNANGEFVENGSSFVKQSKPHTQPHYQQQTQHVLNNPYHAQTNSQGRYSSMDRSRRQGQATQNFQSIPYRNSLSHLDIRNGGGFLEYGFPARNAADFNNPLLIGNVLSRGPSMKLVAATNTNSSSSSYNNSTDNKNNNNQFNSTTPTNSNNNNNNNNNNIRYDENSFYQQVASNMKRFSVPTAKVAPDLSRSGSTNSPNQSHDFNAGGDDFHKMGNYEVSRNGSVSSLNFNSHLATSNSTTTANYKHSNTGTANVPYTTQHSASFQPNSNGTFTPQHLHQSSISSVHQQVYPQGEDKTGDLFNNNNNRINTSFNSVHNTNWPIQTLPLPHQPQNHQQQQQQQPYEAAVAPPQSHLKVAQAQNYFHSPVYHTHTPSWSPMTSSVQEKSVYGGGAQPW
>XP_007376084_Spathaspora_passalidarum
MSTFIPQSINQQQLPPPQGPHFPPPPPPHHTILGPYPGTYPPPVPTPPEFRQFDNSPMNPPMIPGAPNANMWTSQIMTPPPGANMRNSNYIDHTLMHQPMMNNTNHGGNRYNTHRYPHRGNFDGMNTHRKNNGKPRRGDDASKYANAKLSDFVGDILNLCKDQHGCRFLQRQLELDEGAATIIFQEIYFKIVELMIDPFGNYLIQKLFEHITVEQRIVLVKNASGEFMKISMDPHGTRALQKLIECISTAEESKLIIEALQPHIVILSRDLNGNHVVQKCLQNLKTSDNQFIFDAVCANCLAIATHRHGCCVLQRCLDHGDPLQRQQLSLKIAENATKLAIDPFGNYVVQYVLSHGDDKSIEIILNHIKSNTIALSLHKFGSNVIEKSLRINKLSNQLIEVLLLNESRFEELLNDGFGNYVLQTSLDVASPTDLARLSQSLIPLLPNIKNTPHGRRIMNKLQSME
>XP_043051830_Scheffersomyces_spartinae
MNTDDLETSVAIEATANVDEVDDEEVLKASNLDIVGALNNLDLDEDFSIPVDSSDRDDPTAAGTAGTAGTVTTKNEQQTAVESSSSFHFTQSVPPPPPPHQMYSSHHMPPNQPGQFNAFGTNVTPNPNTWSPLNGTSGVYPPEVGINIQHLKLDPPATTTEPDAKDASNLENKQSDNDTTSTSKSNNKLQSPSTDNYLGGFPPFVNQRVPHSQFLNDGGGAFFGDNSHSNYMNGPAGQIHHHGYPVPPFGTAAATDANGKSSNYPMGGPPLWQRPMAQLNHSMLSNSGSNDSRGNINAGPESAMGGNINNSNHTNNNHSNYGGRFNRSHYDGSNNNTSNNYSNHHHNNNHHGGIRRNDLNSHRKMNNRRKGDDASKYVNARLEDFTGEIYSLCKDQHGCRFLQRQLDLGNELEQAGVNNSDINGQVSTTKEVAATMIFNEIYLRIIELMVDPFGNYLIQKLFENISTAQRTILVKNASPEFIRIALDPHGTRALQKLVECIDTKEESMLIIESLSPHIVTLSRDLNGNHVVQKCLQKLTPEDNQFIFETASMHCNEIATHRHGCCVLQRCLDHGNADQREQLSLKVAENATSLSLDPFGNYVVQYVLSRGDGASISIILDHIRANAIKLLLHKFGSNVIEKSLRINKLTESLISVLLENSDKFSDLLNDAYGNYVLQTSLDVANGRDLAKLANVLQPLLVNIKNTPHGRRILTKIQNVC
>XP_001382453_Scheffersomyces_stipitis
MTNLQSRSASLSTTVDDSSIVSSPPAALPSFGTKPSMRSASIGSSFFHKDTPNFFGSKSAAVADTSSGSIEEKESSNAVLPTAGSNDLDIVGAIGNLDLDDDFAVDSNEALSQGHPSKSTTPFSQQSTFLYGDNVNSYQFYHPHYPPPPHQGSLTPNPSLGGFAPTTFGASNTPSSTWNNSFIPSSAPPFTYNNAGNNGNKDLAADLPSFVKSFELPSTDESESGSGNDKNADKSSNASNSANVNSNVALFSSPFGGILDSQLHFMPTANLSGGHMVNDKNGESENDLGLSEKGSSNFQGSSPLDFNSHQMNVKKGGYDLAGVPPFPTGLNDNLSMLPNVMGHPGAPGGPMPNMWNQQMMNSQLHPTNMRNTYDGRGMAPPPPPQSGMHPNHHMMGQFNNGANSGTRGNSNSSGNHHNGRHRGNYMNDGMNVHRKMHNSINSSNGHGRRKGDDASKYANAKLSDFTGEIFSLCKDQHGCRFLQRQLDLGREVAEGRNTDSSVLSNDIAATMIFNEIYLKIVELMTDPFGNYLIQKLFENVSVDQRIILVKNAAPEFIRIALDPHGTRALQKLVECISTEEESKLIIGSLSPHIVSLSRDLNGNHVVQKCLQKLKPEENQFIFETASLHCNEIATHRHGCCVLQRCLDHGNSDQRRQLSLKVAENATNLSLDPFGNYVVQYVLSRGDEGSIQIIMDHIKSNIISLSLHKFGSNVIEKSLRINKLTNTLIDVLLKHQDRFSDMLNDAFGNYVLQTSLDVANPQDLNSLSQALQPLLPNIKNTPHGRRIMTKIQSIM
>XP_020061891_Suhomyces_tanzawaensis
MTANLQSRSASISTTADESSPLVKPGFGAKPSLRSASIGSSFFHKDSPGLFASANDANTSSNSVDDELAREDPPATVNSSSNAGTDSTNATDLDIVGALGNLDLDGDFGVPSKDSELGVPQFPFLYGDSSFQPQFYPYPHPHQGSVTPNPLVGSFAPSAFGPASTPSSTWNSSFVPSSAPPFAYGSGEPEAPLVRPFELPDDHHHASKDPAGSADATALHLPFSTPPPASQAHSFGGILDHKFSADGTSPESDLDSFAENKIRTSFSGPFSGSGLNGDVKLSQPLPQYHHQASQQSSHQDVPFSGLKDNLSMPLGPNMWNQHPPIMAAQMHPSNLRNNFVDNRGMSPIHGHPIMGSSFNGQAGGRFNGPNNGNNVRNARYLMNDGMNVHRKMHNNRRKGDDASKYANSKLEDFTGEIYSLCKDQHGCRFLQRQLDLGREVAEGSASAPNALTNDIAATMIFNEIYLKIIELMTDPFGNYLIQKLFENVSSDQRIILVKNASPEFIRIALDPHGTRALQKLVECITTEEESRLIIDSLSPHIVSLSRDLNGNHVVQKCLQKLKPQENQFIFDAASVNCIEIATHRHGCCVLQRCLDHGNFAQRKQLSLKVAENATTLSLDPFGNYVVQYVLSRGDEDSIKIILDHIKSNVVSLSLHKFGSNVIEKSLRINKLSDSLIEVLLKNDDKFGIMLNDAFGNYVLQTSLDVANAGQLERLSQALQPLLPNIKNTPHGRRIMTKIQSIC
>XP_020077462_Hyphopichia_burtonii
MTANLQSRSASMSNPMDNEPVTLLKASASKNNGALRSASIGSSFFNKDTSNFFNQSADVANTSTHSMDDEVQESSGSSSNDDRTIAPGTASTDLDIVGALGNLDLDGDFELPKDPSNDVAAINEHQNDNQFPQQPHFFYAHGADASAGNYYQQFYHPPHQGSLTPNPSGAGFMPSTFGPTSTPSTTWANNFVPSSAPPFAYGNGSNPNDLNLNAVKPFELPEDSKDGASSSEQSSINGGASSSNANTSNGSGPIPNGAIPPNIPNLHGPFSTPPPPVFGGVLDSQMQFNPGQPAVYSGSGYDGNKGIKQEGNVSNDSSVNPSGTPIGQPFPVRNFPISGTPTPVSLAIGGEASKNSYFNDNLSMSMPPPMTMGPPPQVGSPSMWNQHPIINTHHRHPSIPGQPGFDTRLGGSGIQPVGGQFNGGMMSNRFNGSGNSHHGGRHRHNHNNYGMNNGMNVHRKMHNNHRRKGDDASKYANAKLEDFTGEFFSLCKDQHGCRFLQRQLDLGREAAATNDPNLLTNDIAATMIFNEIYLKIIELMVDPFGNYLIQKLFENVSNDQRIILVKNAAPEFIRIALDPHGTRALQKLVECISTEEEAQLIIKSLSPHIVSLSRDLNGNHVVQKCLQKLKSEDNQFIFETASLHCNEIATHRHGCCVLQRCLDHGNAEQRQQLSLKVAENATNLSLDPFGNYVVQYVLSRGDDESIRIILDHIKSNVISLSLHKFGSNVIEKSLRINKLTDSLIKVLLLNKDRFSEMLNDAFGNYVLQTSLDVASKEDLADLSLALQPLLPNIKNTPHGRRIMTKIQSIL
>XP_015467857_Debaryomyces_fabryi
MTTNLQSRSASVSNLGDSEEPSSFLPGKSGASKNVGNNLRSASIGSSFFNKDASNFFSPKDAANTTSSSMDDEFIKEANENPSNPPTSRDLDIVDALGTLNLDEDFELANKDSTTIKEKKETQTSNEATKQRDTPTSNTPFQHAQFLYAGNGNTKDVNNNYHQQFYSQYPAHQGSLTPNSSIGAFVPSAFGHVNTPSSTWSNTFIPSSAPPFAYGNSNATSANALNVKPFELPDDGKSKDTAANGESVIPGLHLPFTTTPPPLDTFGGVLNSQIPFGANVPIGMEYGFQEGYKLAEGGSSESEVESSVPSDRTKTSSNPQQFMQGSLRMDGAQTAAVSDYQTIVGNESSHNHNQFNNLPDNINFPLLNVGQMVPPSAQPGTPNMWNQIPMNYNSNMNQQQQPFVNNRVPQNHGITSQGVNGGRFNNNGNNNNNHNRRNHYNSNDGMNVHRKMHINNKRKGDDASKYTNAKLEDFTGQIYSLCKDQHGCRFLQRQLDLGREAASNPSADLENNQILTNDIAATMIFNEIYLKIIELMTDPFGNYLIQKLFENVSADQRIILVKNASPEFIRIALDPHGTRALQKLIECITTEEESQLIINSLSPRIVALSRDLNGNHVVQKCLQRLKPEENQFIFETASLHCNEIATHRHGCCVLQRCLDHGNLAQRKQLSLKVAENATNLSLDPFGNYVVQYVLSRGDDESIRIILDHIKKNVVSLSLHKFGSNVIEKSLRINKLTDSLIEVLLLNKDRFSEMLNDAFGNYVLQTSLDVANARDLGKLSQALQPLLPNIKNTPHGRRIMIKIQNIL
>XP_456710_Debaryomyces_hansenii
MTTNLQSRSASVSNQGDAEEPSSFLPGKAGASKNVGNNLRSASIGSSFFNKDASNFFNPKDAANTTSSSMDDEFVKETNENPPNPPASSDLDIVDALGTLNLDEEFELTNKDTGNAKEKKGTQSSNEAAKQRDTATSNTPFSQHAQFLYAGNSNTNDGNNNYHQQFYSQYPAQQGSLTPNSSIGTFVPSTFGHVNTPSSTWSNTFIPSSAPPFAYGNSNAASANALNVKPFELPDDGKSKDKRANGENVIPGLHLPFTTTPPPLDTFGGVLNSQIPFGANVPIGMESYGFQEGYKLAEGSSSESEVENSIPSDRTKGSSNQQQFMSGSIRMDGAQAASVNEYQSIVGNEGSHSNNQFNNLPDNLNFPMLNVGQMVPPSAQSGTPNMWNQIPMNYNSNVNSQQHSFVNNRVPQNQAISGQGVNGGRFNNNGNHNNNNNRRNHYNSNDGMNVHRKMHINNKRKGDDASKYTNAKLEDFTGQIYSLCKDQHGCRFLQRQLDLGREAASNPNADLENTQILTNDIAATMIFNEIYLKIIELMTDPFGNYLIQKLFENVSADQRIILVKNASPEFIRIALDPHGTRALQKLIECITTEEESRLIINSLSPRIVALSRDLNGNHVVQKCLQRLKPEENQFIFETASLHCNEIATHRHGCCVLQRCLDHGNLAQRKQLSLKVAENATNLSLDPFGNYVVQYVLSRGDDESIRIILDHIKANVVSLSLHKFGSNVIEKSLRINKLTDSLIDVLLLNKERFSEMLNDAFGNYVLQTSLDVANVRDLGKLSQALQPLLPNIKNTPHGRRIMIKIQNIL
>XP_006686941_Yamadazyma_tenuis
MNQQSNYSSGSSIDSGSNNHGNNNYNDVMNVHRKLHNNPNRRKGDDATKYINAKLEDFTGEIFSLCKDQHGCRFLQRQLDLGKDIENKQNANNILSSDIAATMIFNEIYLKIIELMIDPFGNYLIQKLFENVSVDQRIILVKNAAPDFIRIALDPHGTRALQKLVECISTEAECKLIIDNLSPHIVSLSRDLNGNHVVQKCLQKLSSKQNQFIFDTASSHCNDIATHRHGCCVLQRCLDYGNAAQRKQLSSKIAENATNLSLDPFGNYVVQYVLSRGDEQSVAIILNHIKSHLIVLSLHKFGSNVIEKSLRISKLTNGLVQALLMNADHFQDLLNDPFGNYVLQTSLDVATKADLVKLSSALQPLLPNVKNTPHGRRIMSKVQSIVL
>XP_001484136_Meyerozyma_guilliermondii
MSARSASISTPKADVGNTQGKSNNQGPSARSVSHGSNFFTREAGGSGGLGNAESHGNQPASRVASANGEIDIVGALNSLDLDFELSKPTDSSTSGIHAATNASTPFQSQFYEQFQNQLYAYPQAGSLTPNAQSIGTFGSAYGNTPSGTWSNFVPASAPQLPLSQNVNADLMSVKPFELPEESQGQTKTGDNKGSSLNMPFSTPPPQLQLGGAPFGGTLESFRIGDPLRVGDQLDSFKTEGSSSESDADGSLAERVTSGQHSVSRSFSTSGTPGGTPGSIHEFQPFDQKAPYAEAGMPHYSELPIVGSMMQQMQVPMAQLSGSWPHQQPLQHVQSQHQPHHSGYTRNSGERHQGFNGRFNSGNNRRNMYEGMNVHRKMSRRRGDDAAKYANAKLSDFSGEIYNLCKDQHGCRFLQRQLDLGGKENNGHGKEQSSVVATMIFNEIYLKIVDLMVDPFGNYLIQKLFEHVSTDQRVILVKNAAPEFMRIALDSHGTRALQKLVECISTEEESQLLIKSLSPHVVALSRDLNGNHVVQKCLQRLSAANNQFIFDTAAFHCNEIATHRHGCCVLQRCLDHGTMAQRAQLSLKVAQNATNLSFDPFGNYVVQYVLTRGDAKSIEIVLSHIRNNIVTLSLHKFGSNVIEKSLRISTLTDTLIEVLLANQARFADMLNDAYGNYVLQTSLDVASVGDLRKLSDVLQPLLPSIKNTPHGRRIMSKIQSIA
>XP_018713200_Metschnikowia_bicuspidata
MSSPVSQTQSQLANSGFPETPNGYGGSRSSHGDSGLHYSGNRRNNHHMNGGVNIHRKMHNSNRRKGDDASKYANAKLEDFTGQIYSLCKDQHGCRFLQRQLDLGGETSSGDKSLSKDVAATMIFNELYLKIVELMIDPFGNYLIQKLFESVSADQRLILVKNAAPDFIRIALDPHGTRALQKLVECISTPEESRIVIESLCPHVVSLSRDLNGNHVVQKCLQRLKPEDNQFIFDTASMHCGQIATHRHGCCVLQRCLDHGNSRQRRQLSLKVAEISTNLSLDPFGNYVVQYVLTRGDEKSISMILDHILSHIVSLSLHKFGSNVIEKSLRINHLTDTVIDVLLRNQKQFSLLLNDPYGNYVLQTSLDVASPADLAKLAASLQPFLPNIKNTPHGRRILTKIQNIL
>XP_002617880_Clavispora_lusitaniae
MSANLQSRSASVSNAPNDASKGGIRSSSFSTAFFNNKDASSFFYQEDTSRSADASKDTSATAQDLDIVGALSTLNLDEDLESNVTQDANSSTSSAGNTDGKTSKHFAPQFLNSASGPASTMQGMPPNHSLTPNPPSVASFTNSLSNSNTTPSTAWSTNFVPFSAPPFAYSVGDPTATSELAMSIAPFELPDDKSKDKLSSSMKTHLVNATSSPPMHSFGGVLDSRFAFTNFPEKPFDYNSKEDEHKAKKSFDFEAQKYDFEKMGRPASVGQMPLNGPNVWNPPQQFAHLGNRPQSYGESAVMEPFGPGHMMPTPVPSRYGNGYSSHHNYGVNDGHQHGSGNRRHNNYNHMNAGVNVHRKMHSRRKGDDAAKYANAKLSDFSGDIYSLCKDQHGCRFLQRQLDLGMEAKRSEESGVLSNEVAATMIFNEIYMKIVELMTDPFGNYLIQKLFENVSADQRLILVKNAAPELIRIALDPHGTRALQKLVECIDTKEESQLIINSLSPHIVPLSRDLNGNHVVQKCLQELKAEDNQFIFDAASEHCIEIATHRHGCCVLQRCLDHGNSSQRKQLSLKVAENATKLSLDPFGNYVVQYVLSRGDEESITIVLNHIRANVISLSLHKFGSNVIEKSLRINKLTNEVIAVLLENSDKFSMLLNDAFGNYVLQTSLDVASASDLAKLAQSLQPLLPNIKNTPHGRRIMTKIQNII
>XP_025341364_Candida_haemuloni
MSANLQSRSASVSNSSGSNKSSGLRSASIGGSNFFNKDGSSFFSLDHSGSADDSLPEIKEKSFSQENHVPSELDIVGALGTLNLDEEFDDGNGPQSPNSSASSSKQEAPKSSTPFAQPQILQNVMAPPNNPQGSLTPQPAPVSGFGSASAVPASLNTTPSNSWSNTYVPLSAPPFAFPMEDKSADLAMRVTPLELPDGKPEDLSGQGMVRPSSREGPASQHGAMMSVSPQPLHPLGGVLDSRFAFGNFFSMSGMNFAPEQGNHLGSGDKDPQAFGDGNPIKDKRDQAPFDVPNSDPSALPHMGMPTMWNQHPQYVNPQFISGRGQNMDARMMPGPMGQFEGVQPNFMNVGGQNRYKDHGFSNYSNTSPGPNMSSGNNQQRNHHGNGPSGNYSNRRNYNMNSGVNVHRKMHNSNRRKGDDASKYANAKLEDFTGDIYSLCKDQHGCRFLQRQLDLGKESSQKSGSVSSAVTNDVAATVIFNEIYLKVVELMTDPFGNYLIQKLSENVSPDQRLILVKNAAPEFVRIALDPHGTRALQKLVECISTPEEIQHVIESLAPHIVTLSRDLNGNHVVQKCLQKLSPENNSFIFDTTSAHCTEIATHRHGCCVLQRCLDHGNDDQRKQLSLKVAENATRLASDPFGNYVVQYVLSRGDAESIELILDHIRSNIIALSLHKFGSNVIEKSLRIDALTDRVMEVLLNKSDKFPSLLNDPYGNYVLQTSLDVASSTDLAKLAISLQPLLPGIKNTPHGRRIMTKIQNIL
>XP_024715722_Candida_pseudohaemulonis
MSTNLQSRSASVSNGSGSNKSTGLRSASIGSSNFFNKDGLSFFNLDHSGSADDLLPEIKEKAFTQETHVPSELDIVGALGTLNLDEDFEEGSGPKSPNSSTSSKEPPKSSTPFAQPQILQNVMAPHPPPNHQGSLTPQPAPVTGFGSASAVPASLNTTPSNSWSNVYVPLSAPPFAFPVEDKSAEMAMRVTPLELPDGKPEDAQLNPGAGLTHASGNEASGPQQGMMNMSPQPLHPLGGVLDSRFAFGNFFNMSGMNFNPDSQVSGEKDNQSFPEGASIKDKKNHLPFDVAGSDPSALPHMGMPTMWNQHPQFVNPQFLSGRGQNVDARMMPSPIGQFEGGQPNFVNANTQNRFKDNGYSNYPNNSLGSVNPGNNQQRNHSGNHGSSGNYSNRRNYNMSSGVNVHRKMHNSNRRKGDDASKYANAKLEDFTGDIYSLCKDQHGCRFLQRQLDLGKEAAQKNNKGGALMTNDVAATVIFNEIYLKVVELMTDPFGNYLIQKLAENVSPDQRLILVKNAAPEFVRIALDPHGTRALQKLVECISTPEEIQHVIESLAPHIVTLSRDLNGNHVVQKCLQKLSPDHNLFIFDTTSAHCTDIATHRHGCCVLQRCLDHGNDDQRKQLSLKVAENATRLASDPFGNYVVQYVLSRGDAESIEIILDHIKSNIIALSLHKFGSNVIEKSLRIDALTDRVMEVLLNKSDKFPLLLNDPYGNYVLQTSLDVASSTDLAKLAISLQPLLPGIKNTPHGRRIMTKIQNIL
>XP_025338702_Candida_duobushaemulonis
MSTNLQSRSASVSNGSGSNKSAALRSASIGSSNFFNKDGSSFFNLDHSGSADDSLPEIKEKGFTQETHVPSELDIVGALGTLNLDEDFEEGSGPKSPNSSTSSKEPPKFCRMSWPLIPTKSSGLLDSSTCPVSGFGSASAVPTSLNTTPSNSWSNVYVPLSAPPFAFPVEDKSAEMALRSEDAQLNSGAGLTHVPGNEAPGSQQGMMNMSPQPLHSLGGVLDSRFAFGNFFNMSGMNFNPDSQVSSEKDNQSFPDGASIKDKRNQQPFDVAGSDPSALPHMGMPTMWNQHPQFVNPQFLSGRGQNVDARMMPSPIGQFEGGQPNFVNANAPNRFKDTGYSNYPNNSLGSVNPGNNQQRNHGGNHGNSGNYSNRRNYNMSSGVNVHRKMHNSNRRKGDDASKYANAKLEDFTGDIYSLCKDQHGCRFLQRQLDLGKEAAQKNTKGGALMTNDVAATVIFNEIYLKVVELMTDPFGNYLIQKLAENVSPDQRLILVKNAAPEFVRIALDPTERGLCRSSLNASQLRRRFNIDLNGNHVVQKCLQKLSPDHNSFIFDTTSAHCTDIATHRHGCCVLQRCLDHGNDDQRKQLSLKVAENATRLASDPFGNYVVQYVLSRGDAESIEIILDHIKSNIIALSLHKFGSNVIEKSLRIDALTDRVMEVLLNKSDKFPSLLNDPYGNYIKKRKYSRKGCNECKRRKIKCDEAAPACNNCTRLNKTCIYESKTKTQQDPLVAKFAQANEAPVKEKNLNLKFYKPKTPKSTRKEEAKVETPKKPSQSFLDNSDDNSNTPSSMVSSNETNYEMQTVFNEASLLVNDMNHMIEDNYDVHHRNERNASRRTHASPSMSSEDRTQFSIEDFVDLNDQMEGSPHLPWNKAAEIWEISNSQLIEECVTANNLGEPHSGYLRTLTSTELSYHMYPLASSIETNEVVKLLLMYSSECPHLLFSLLAISATFQFNQTGKSSHDIARQKYIGVCLRKLSDDFSEKPASKSSQSFHVEKLLMTVLVLTTYFSATTSSLNDTVLNSWKVHLRGARDLLINYSRITKSSDCVSLGLALAKSWFFALESVAAVFSSVGGATAKSYDTPTLDNDDLFGSFPNLPLDTNTVFVESGFFEFHENRNYHESLTRLAMVVTSPTSSDFNIFWGYTATCVKAIVCYTRVKNAMEIKNLERAPIRWIAQIVSLLGQTGREEVVPGVSPRNYLIPKTCKGHPDFEPQTQRYNFPPACYAVDTDEDGNKTYYSWFDASNQFHVDFLHLSLLVSPEFYALPRTHFHVQEMVQRIFTGAFFMKEKSSPLYDRDKPDVIVESDNFYVSSSTFDNRCIMIQSAFRLCASVVVEEEYFEKIELFFMGLVKLGNGSSLNALDQVTRIKEIRRERRKENPDLIDEEVIEFEEGKASIPFA
>XP_028890164_Candida_auris
MSTNLSSRSASASQSSGSKKSGGLRSASIGSSNFFNKDGSSFFSLDHSGSADDSISEIKGKDFSSEARVPSELDIVGALGTLNLDEDFDEGSDPKSPNSSTSTSKSQATKSSTPFAQPQILPTSASVASPVGATLAGKSGSLTPQPAPVSGFGSAHAVPGSLNTPPTNSWTNTFVPLSAPPFAFPVEDKSADIAMGVTPLELPDDKPDSSALHSAEIPAPHHSDSMSMSSQPLHPLGGVLDSRFAFGNFFNVPGMNYGPENPGGQFSHKDAQHYGADNNNVLNDKGGEQVPAFDVGSTDQSNALPHPGTATMWSQHPSFLNPQFMSARPPQNLDARMMPNPMGQFDNGHPNFINPALQPRYKDSGFLNYANNGPGPGPSSGGSQPRHHNGNRRHPNMNSGVNVHRKMHNSNRRKGDDASKYANAKLEDFTGEIYSLCKDQHGCRFLQRQLDLGSEAAERTAKSDSSVMTNVVAATVIFNEIYLKVVELMTDPFGNYLIQKLAENVSPDQRLILVKNAAPEFVRIALDPHGTRALQKLVECISTTEEIQQIIKSLAPHIVTLSRDLNGNHVVQKCLQKLSPENNSFIFDTTSAHCTEIATHRHGCCVLQRCLDHGNDEQRKQLSLKVAENATRLASDPFGNYVVQYVLSRGDSESIEIILEHIKSNIIALSLHKFGSNVIEKSLRIDALTDRVMEVLLNNSDKFPSLLNDPYGNYVLQTSLDMASSKDLAKLAVSLQPLLPGIKNTPHGRRILTKIQNIV
>NP_011501_Saccharomyces_cerevisiae
MSTKGLKEEIDDVPSVDPVVSETVNSALEQLQLDDPEENATSNAFANKVSQDSQFANGPPSQMFPHPQMMGGMGFMPYSQMMQVPHNPCPFFPPPDFNDPTAPLSSSPLNAGGPPMLFKNDSLPFQMLSSGAAVATQGGQNLNPLINDNSMKVLPIASADPLWTHSNVPGSASVAIEETTATLQESLPSKGRESNNKASSFRRQTFHALSPTDLINAANNVTLSKDFQSDMQNFSKAKKPSVGANNTAKTRTQSISFDNTPSSTSFIPPTNSVSEKLSDFKIETSKEDLINKTAPAKKESPTTYGAAYPYGGPLLQPNPIMPGHPHNISSPIYGIRSPFPNSYEMGAQFQPFSPILNPTSHSLNANSPIPLTQSPIHLAPVLNPSSNSVAFSDMKNDGGKPTTDNDKAGPNVRMDLINPNLGPSMQPFHILPPQQNTPPPPWLYSTPPPFNAMVPPHLLAQNHMPLMNSANNKHHGRNNNSMSSHNDNDNIGNSNYNNKDTGRSNVGKMKNMKNSYHGYYNNNNNNNNNNNNNNNSNATNSNSAEKQRKIEESSRFADAVLDQYIGSIHSLCKDQHGCRFLQKQLDILGSKAADAIFEETKDYTVELMTDSFGNYLIQKLLEEVTTEQRIVLTKISSPHFVEISLNPHGTRALQKLIECIKTDEEAQIVVDSLRPYTVQLSKDLNGNHVIQKCLQRLKPENFQFIFDAISDSCIDIATHRHGCCVLQRCLDHGTTEQCDNLCDKLLALVDKLTLDPFGNYVVQYIITKEAEKNKYDYTHKIVHLLKPRAIELSIHKFGSNVIEKILKTAIVSEPMILEILNNGGETGIQSLLNDSYGNYVLQTALDISHKQNDYLYKRLSEIVAPLLVGPIRNTPHGKRIIGMLHLDS
>XP_018222210_Saccharomyces_eubayanus
MSTKDLKEEIDDVPSVVDPVVSETVNSALEQLQLDDPEEVLTPHTFPNESLQNPQFANGPPSQMFPHPQMMGGMGFMPYSQMMQVPHNHNPFFPPPDFNDPTVPLNTSPLNAGAPPLLFNSDSHPFQMLSSNAAAAGQTPNTLANDSSMKMLPTASADPLWIPSNVPGSASVAIEETSATLQESLPSKDGESKSSSFRRQTFHALSPTDLVNAANNVTLSKNFQTDMQSFSKAKKPSVGANNTAKTRTQSISFDNTPSSTSFISSTKNVSDKLSDFKIEETSKEDLIGKVTSGKKDSSPTTYAAAYPYGGPLLQPNPIMQGHPHNISSPMYGIRSPFPNSYEMGAQFQPFSPILNPANHPLNSNSPIPLNHSXIHLGPVLNPNSQSVAFLDVKDNNGKTGTDNDKMGPNVRMDSMNPNLGPSMQPFHMLPPQQNTPPPPPWLYGTPPPFNGMVPPHLLAQNHMAMMNNANNKHHNRNNNMSNHNNNDNGSNYAYNNKDGSRSNTGKMKNMKNGYHGYYNNNNNNNNSNTHNNNNGNTNSNNNNVNNNNNNTNNNNNNNNNNGNNVEKQRKIEDSSRFADAVLDQYIGNIHSLCKDQHGCRFLQKQLDILGSKAADAIFEETKEYTVELMTDSFGNYLIQKLLEEVTTEQRIALTKISSPHFVEISLNPHGTRALQKLIECIKTDEEAQIIVDSLRPYTVQLSKDLNGNHVIQKCLQRLKPENFQFIFDAICENCIDIATHRHGCCVLQRCLDHGTREQCETLCNKLLTLVDKLTLDPFGNYVVQYVITKESEKKKYDYTHKIVHLLKPKVIELSIHKFGSNVIEKILKTPIVSEPMILEILNNGGEAGIQSLLNDSYGNYVLQTALDISHKKNDYLYKRLSEIVAPLLVGPIRNTPHGKRIIGMLHLDS
>XP_033766342_Saccharomyces_paradoxus
MSTKDLKEEIDDVPSVDPVVSETVNSALEQLQLDDPEENATLNAFPNEVSQDPQFANAPPSQMFPHPQIMGGMGFMPYSQMMQVPHNPGPFFPPPDFNDPTAQSSSSPLNASGPPMLFKNDSLPFQMLSSGAAAATQGGQNLNPLINDSSMKILPIASADPLWIPSEVPGSASVAIEDTTATQQEGLPPKGAESNNKASSFRRQTFHALSPTDLINAANNVTLSKDFQSDIQNFSKAKKPSVGANNTAKTRTQSISFDNTPSSTSFIPPTNSVSEKLSDFKIEETSKEDLISKTAPVRKESSPTVYAAAYPYGGPLLQPNPIMPGHPHNISSPIYGIRSPFPNSYEMGAQFQPFSPILNPASHSLNANSPIPLTQSPIHLAPVLNPNSHSVAFSDIKNGGGKSTTDNDKMGPNMRMDSINPNLGPSMQPFHMLPPQQNTPPPPWLYGTPPPFNAMVPPHLLAQNHMPLMNSASNKHHSRNNNNMSNNNSDNIGNSNYNRKDTGRSNVGKMKNMKSNYHGYYNNTNNSNNNNNSNGNSNGTDSNNMEKQRKIEESSRFADAVLDQYIGNIHSLCKDQHGCRFLQKQLDILGSKAADAIFEETKDYTVELMTDSFGNYLIQKLLEEVTTEQRIVLTKISSPHFVEISLNPHGTRALQKLIECIKTDEEAQIVVDSLRPYTVQLSKDLNGNHVIQKCLQRLKPENFQFIFDAISDSCIDIATHRHGCCVLQRCLDHGTTQQCDNLCDKLLALVDKLTLDPFGNYVVQYIITKESEKNKYDYTHKIVHLLKPRVIELSIHKFGSNVIEKILKTPIVSEPMILEILNKGGETGIQSLLNDSYGNYVLQTALDISHKQNDYLYKRLSEIVAPLLVGPIRNTPHGKRIIGMLHLDS
>XP_003673595_Naumovozyma_castellii
MVKKEVKLNAGEEPPVDHVVSATINSALERLQLDDLDVATPEVNLNDDLKNSKDNGSKLTNKPQSPVYPPPQMMGAGFMPYSQMMHMAPPHHHHLGFFPPPDFPESSMTQRGPVMFNNSGDSSVFPNMRSPMGSVPSFIPESHLMPNNDPLWIQSPDHLPVPSSVTIDQSTSTDDPNATKTKGPGAATVRRQTFHAISTHDLIDATATDSAVNTDASTALATDELNMSTPSAVGTKTRTQSISFEKTVGHPQFLPQMSADEKNKIAESSDKEVEGKKEKVNTYAAYPYGGPLAQPNPVMSGHLPPPLPGNNPSNYGIHSPFPGAYDFNAPFQSFSPVLGGLNPPLYPQSPIHMSHSPLPLQPHGPELNGAAGPNKNNAGGPTMKGGEQMPPFPMMQHQQGGTPPPWMYGSPSPFNPMGPPHPHGMPHQGHPAMMSGNNNNNNGMQRGGRHFHGRGRNGNGNKSRFNRHDHNGNNNNNNNGQFNYDENNQRRMEEMSRYADSTLDEFVGNIYSLCKDQHGCRFLQKQLDVLGSKAADLIFEETKFHTIELMTDSFGNYLMQKLIERVTTEQRIELAKIASPQFVEIALNPHGTRALQKLIECINTEEEAKIIVESLRDSIVQLSKDLNGNHVVQKCLQKLHPTDFQFIFDATCDNCVDIATHRHGCCVLQRCLDHGTKEQCEKLCDKLLSHVDKLTLDPFGNYVVQYVITKETERDEFDYTHKIVHLLKPKVAELSVHKFGSNVIEKILRTPVVTETMILELLNHESEIQNLLNDSYGNYVLQTALDISHEHNKYLYDRLSAIVTPLLVGPIRNTPHGKRIMGILHIES
>XP_003669910_Naumovozyma_dairenensis
MSARATKEATATDVSSSDPIVSDTITSALEQLQLDVMEEQPGKVVAEQMHVNNNPSSSTLPLNPSPSNPFPPPHMMNVGFVPYSQMMQHPPQHGPGLFPHPDLQDSSLSHVGPIMFNNSNDSSLFPSGSLASIPSFIPESHMIPNDPLWSATNQPGASSIAIEESGTLGDGLPKPKGPGAATISSRRQTFHAISTHDLIDATNEKTAVVNPPPTLENETAVPVSVPSTTSSNPKTRTQSISFEKTVGHPQFFPATTKVKGIEAKTSDKGINKFGTVDNTYAAYPYGGPLAQPNPMLHKHHAPMGSTPPFPSAFPGNYDFNAPFHSFSPVMGNMNPHALHPQSHIPMPHSPILMHGPMMDGKHKGEPMLNSNNPMNSPLPPHQHFPMMQHTPNGTPPPPWLYGTPPPFNHMGPPPPHGMHVPGGRGHLVSGGRGNNRGGKHTSGRNRNSKHGFNNHHHHHHNNNTNVDANNQRKLEEMSRYADATLDQFAGNIYSLCKDQHGCRFLQKQLDILGTEAADKIFEETKYHTIELMTDSFGNYLIQKLIERVSTEQRTELAKIASPQFVEIALDPHGTRALQKLIECIDTDDEAKIIVASLSGSIVQLSKDLNGNHVVQKCLQKLHPKDFQFIFDATCQNSVDIATHRHGCCVLQRCFDHGTKEQCETLCDELLKHVDKLTLDPFGNYVVQYIITKETEKDKFDYTHKIVHLLKPKIAELSVHKFGSNVIEKLLRTPVATENMILELLNHKADIPNLLNDSYGNYVLQTALDISYEHNTYLYNKLSSIVAPLLVGPIRNTPHGKRIMNILHIE
>XP_003958070_Kazachstania_africana
MTSEPLKDGDTKSSSVDPVVTQTINAALEQLNLDAIDNPIIDAAAEKKEEGNANSRTEVFASNIPPPHMVGMSFVPYSQMMPMPHQPGFFPPPEFQDSVTDSRNHIMFNGSNSSVGIVHSPNFMSDPRNMNPYNNHMLSKDPLWPGSGNMGDSFQIFPDNSAILEDNMPNDGSGGAALAFRRQTFHAISTNDLIPNKAQDENSSTEPKGSVGSKSNKLGSVSNVGSKTRTQSTSIQGSDRDALFLQPPSAKAKDSNSNGDNEDESSKLKDMNNLNTYSAAYPYGGPLLHPNPIMTEAGAHSGNPPFGMPSPFLGRFEYGSPFHSFSPVLGGPNPALHPKSPISHIPPSPIQLGPGHDMMPNVGPIPDKDGNLVRNGEEMAGIPMGPPQHFAAMMQQGGSPPPWLYGTPPFNGMIPSPQHPHPPINSPHRKNQRGQGSRGNHFGTRGNKFGRNGGNHSYFYNNTVRERNMEGNSRYIDATLDQFIGNIYSLCKDQHGCRFLQKQLDVLGKYAADAIFEETKDHTIELMTDSFGNYLIQKLIERVTTEQRIEIAKIASPEFVDIALNSHGTRALQKLIECISTAEEANIIIEALKPAVVRLSMDLNGNHVVQKCLEKLEPKDFQFIFDLAIGDCIDIATHRHGCCVLQRCLDHGTKEQTTSLCDQLLTNLDKLTLDPFGNYVVQYILTKEAEKQDYEYTYKIVNLLKPKLAELSLHKFGSNVIEKLLKTNVVSESIIAELVKEDGKSDIESLLNDSYGNYVLQTALDISHEKNEYLYGTLSALVTPLLVGPIRNTPHGKRIISMLNLEQ
>XP_022464343_Kazachstania_naganishii
MTEQTNPNITSALGIDPTVSDKLTAALDQLQLDVIDETKPNEIVPQNKEINGTALPSQQMLPQSVPPPMMDMNFSYSQIMPMPHQGGYYPVPKFPDANLQLKNMNGPMLFSNGIDISGIPSIPPNTSPMGGAPIFPVDNAPFNPLNVPMPPLPPPPAPALNNTVWPATGPVGPINAIDEGSVLDDSVPLQNGPGAAMIGSRRQTFHAISTKDLIAKASELAQSNDKNNLLPNTNTIGGSTALGASSNVGFKTRTQSSSMSKGDRSNLVFLPPKNSIKLTGISNEAVANDKENGKDISAPSTYAAAYPYGGPLVQNTPISVDGGNPYGGMPNHFPGNYDFGSPFQPFNPTVGVPNSPIHPHSPVPPMIPSPLHMGPVPDMRNGPVAPAPELGGVGDGGVRDMPPPQHFQLMQQGSSPPPWIYGNPAFNPMMPSPHGPHSHHTHNRMHMPGAGGNGKNYGRSNYNRGGYMRGGKGKPRNADTNYYGQDHRSKLEDGSRYVDATLEEYIGSIYTLCKDQHGCRFLQKQLDIMGKEAADVIFEETKEHTVELMTDSFGNYLVQKLIERVTIEQRTELSMIASPHFVSIAKNPHGTRALQKLIECVSSPEEAQIIISTLKDCVVVLSKDLNGNHVIQKCLERLQPPDFQFIFDATCKECSSIATHRHGCCVLQRCLDFGTKAQFQSLCNVLLSNIDKLTLDPFGNYVVQYIVTKETERKDYDYTFKIANSLKAKMGELSVHKFGSNVIEKLLRTPVVCEALIQELLNDDSGKEIELLLNDSYGNYVLQTTLDVSHKRNKYMYDRLNAIISPLLVGPIKNTPHGKRIAGMLRFPK
>XP_444793_Candida_glabrata
MTDKTQNQEKIDDKVVAETVNSALEQLHMDDVESPEPPATGDQPTQHAPTAMQSTSPSHMFPPPQMYGFMPYSQMMHMPHPQGFFHPPEFQENMPNPSGNGRIPTVFNNSNDASMFPPLGASFPPLGVVPDGENSTGINDPFVPSNDQLWNSSNLQASAAIDVAGNTGAVPEDNGSKLTEKDAAPTAGAFRRQTFHAISTSTISDSAISDGIPTSVNDLPEKNFETAKNRTQSISFDKADSTLSEGKDTKDTEKGTNATADIQNVPVNYTAAYPYGGPPFQGSPVPGVGPHQIPHSGYGVRSPFPGAFGDFGAPFQSFSPTLGGPAPPMHPHSPIPMTHSPIQIGPMPEFMKGMRPESGEGKKDENVAMIPQGFPVMQHQQNGTPPPWMYGNPAFNGMMPHSAGMNQGPQSQYPRSKDGMHDKHDKGHYNNRHRGRRNNNYYNHEDRQRKMDNSQYADATLDQFIGNIYSLCKDQHGCRFLQKQLDVLGKKASDAIFEETKEYTVELMTDSFGNYLIQKLLERVTDDQRVELAKIAAPKMVEISKDPHGTRALQKLIECISTKEEAEIVVKSLQPDTVILSKDLNGNHVIQKCLQKLNPEDSQFIFDAAGNECGEIATHRHGCCVLQRCLDHGTKTQFKDLCEKLLKYIDMLTFDPFGNYVVQYIISKETERNDYDYTYKIVNQLKPRFTELSVHKFGSNVVEKVLRTPVVSETIINELINEGSAEVQALLNDSFGNYVLQTALDISRDTNPYMYKKLVDLVTPLLVGNIRNTPHGKRIMGILNIE
>XP_004179723_Tetrapisispora_blattae
MTNNIKKLSEDESLPLVDPVVTETINSALNQLHLDDSEDSTPPTPKQLNALNMPSSLGTQAVPSTGTIGSVAGPLGENTMGNGPPSQIFSPLPPQHFQHQMLGMGFMPYSQMMHMPPTPGTFFPSPDFTDPSLNMIPNSNNTENNSPNIFAKMDNKLSPTNLPSQSVWPPTIGSIHEDGLTSGSVSSIINDSNGNKKAPGAATNSFRRQTFHTLPSAELMGISQANGQSSNDQLSIPNPSTRTQSISFDKSDSTFLFSGSASGTTNQASNAPPDQLAPKATTLLNDSKDVKEKENSADISVPKAYAAAYPYGGPLLHPNPILSNPHDSSSNPHGFNVTSQYPGGYGFNGPFPTFSPVMGGPHPPIHGPTPISVSNTSPLTALPSIVDGSNENKNKPAVVTSTNPQLLDPEGRISPSTVPVLNPMQIANPQGSSPPPWLYQGHSFSPMVGHPQGPPPPPHMLNQNGHLLNRNGKFSMHEANRHNPKYPVPTHEGPNGTKNEKYSNYTNNSKNGKYSNNGKNNFNNYPHGYRKVEDNSFYADAELSQFIGNIYSICTDQYGCRFLQKQLDVLGKEAADIIFNETKDHTVELMTDSFGNYLIQKLLERITLEQRIIIANISSPHFVEIALNPHGTRALQKLVECTETDEESNIIVKSLTPSILMLSKDLNGNHVVQKCLQKMPPKHFQFIFDAACKDFIEIATHRHGCCVLQRCLDHGTEEQRHSLCNKLLENIDMLTMDPFGNYVVQYVITKESDDNKYDFTYKIVHLLKPKVIVLSLHKFGSNVVEKLLRTPIVSETVILELLNKESNQEIQTLLNDSYGNYVLQTALAISSNKNPYLYKKLSDIVTPLLVGPIRNTPHGRRILSKLPSGE
>XP_003686002_Tetrapisispora_phaffii
MSLETVEKASTLPPVDPEVINSALNELHLDGVDVELPAGLPSGKHDISLKDDKINKVSMKQNGGASNKSNNIKNKYKNKFKSKNYKEVDYSMSNFIPNADAIDTANHGSFQLQSDSGINAMLQNNGANNFPPLFSPHQHSQMMNMNMNMNMNMNMNMNMNVGMNMNFVPYNQMMPLPPHNMMPQNDSHLTLLETETEITTASGDDIDIQVKTDVSKTVKSKGKSEIEDNNAENNENNDAEENNKENNDHSLNVINQSSSFPASAYPYGGPLLQPNQMNMSLSGNSSAANINHPPHFNSSFPGGYGFNSPFQSFSPILHHPHSPVPPNLAMNPSLSLNPDISPEPLPLGTHDGTAITSGSMVNEPSGNEANTSSPSEFSQFHNGTPVPWMYGAHPFGPMVPHPHSMPHHPHIMNNRNNGNYSNNTNGYNKDDNKVNYVRNRNGNQMKNQYGGYVQRKYDDSLIYNDATLDQFIGSIYSLCKDQHGCRFLQKQLDLVGEQAANTIFEEIKNHCIELMTDSFGNYLIQKLLERITLEQRLIIINISAPYFIDIALNPHGTRALQKLVECIKTDEEAKIIVDSLKPSIVELSKDLNGNHVVQKILQQFKPEFIQFIFEAACQNCIEIATHRHGCCVLQRCLDSGTTTQCESLCEQLLINIDRLSFNPFGNYVIQYVITKEVETGNYNYSYKYINILKHKIKDLSLHKFGSNVVEKLLRTPVLSETIILELLKKGGKNEIEILLNDSYGNYVLQTALDVTHESNEALYKKLYDIVTPLLVGPIRNTPHGRRIMNKLNLE
>XP_001645474_Vanderwaltozyma_polyspora
MSLESKEKTSSLPPVDPQVINSALNELHLDDDDLDTTDTNPTTVSNTNSGRNHANNNGPRSDVGIIKSTNANISSDVANGISQSPPFNPLPQNGLHMFPPPHHHQVMGMNFVPYSQMMPMPPPHGFPGVNSPNNVGDPLWQDTGLAQNPAAADVAATDDTEKNVSSFRRQTFHAISQNDLIAISGTTENITATGNPEEIQTRTQSISLDNEFAATTAAQAVAGTTGTVETVEGQDTKNGQPNSSNPFPAAAYPYGGPLMQPNSVISGHHTPIPSPFPGAYGFTSPFQSFSPIVHPHSPIPMHHHQMQFPQNPHQLNDPSVEPKATNDENDDKLVSKQNSSTPPPWMYGNPPFGHMVPHPHGVHHPHHLMNRNNKFHNGNKNSYGRNKNGNRNGYNGYHQRKMEDSLIYSNATLDQFIGEIYSLCKDQHGCRFLQKQLDVMGENAANAIFNETKEHTVELMTDSFGNYLIQKLLERVTVEQRLEIAQISAPYFVDIALNPHGTRALQKLVECVGTEEEAQLVVDSLQPSIVELSKDLNGNHVVQKCLQKLDPTYFQFIFDAASQDCVDIATQRHGCCVLQRCLDHGNKDQRRGLCEMLLSNIDQLSIDPFGNYVVQYVITKESEEKAFDYSYKIVEVLKPKVKDLSLHKFGSNVVEKILKTPALSEPLILELLKNNDESEIQMLLNDSYGNYVLQTALDVSHSTNPSLYKRLSDIVSPLLVGPIRNTPHGRRIINKLNMT
>XP_003682254_Torulaspora_delbrueckii
MSIEEPSEKKGDFTGVDPIVSGTLDTALGQLHLNELEETGPGVAPDASIEPSNDGYTHFSSIPPSHMFPHPQMFSMGFIPYSQMMPVPHHTGFFPPPESGLGMAGNTSNGPVMFNNSNDASVFAAPPGPSSNSLGVGSIGGETPATATNDPLWASNVTAQAVVDPLASSSAIEATDFLKGHSPATAFRRQTFHALSPSDMVDPLLNKSSMADVATDSGLPAGSIATGLVQPGHTGLGSTTRAQSISLEKNKNNPIFGTPDTNKKQEESKLVPGEEKTTNSTSYAAAYPYGGPLMQPNPVLSGHPPPGSSPAYGVPSPFHGAYGFASPFQFSGMGSPNAQLPPHTPYRVSPSGESATNHQVPDGNDESPGSGRALEDPSSVVQSPPQGLSVNQHQPSGTPPPWMYGNHPFGMVPHPHAFSPGHPHMMHPNEGHQNENQNHNNRRSNNGGHRGGRSGHYGGGRNKHNKNGNQYYQNNGNDNASRQRKMEDAARYADATLDQFIGNIHSLCKDQHGCRFLQKQLDILGSEAADSIFEETKNHTVELMTDSFGNYLIQKLLERVTVEQRITLAKIAAPHFVYIASNPHGTRALQKLVECIGSKEEANIIIGSLKGSVVELSKDLNGNHIVQKCLQKLQPNDVQFIFDAASEHCTEIATHRHGCCVLQRCLDHGDEVQRQRLCDKLLSNIDHLTLDPFGNYVVQYIITKESESGNNYFTLKIVQALKSKVTELSLHKFGSNVIEKILRTPAVSDDLITELLSSRAEADIQALLNDGYGNYVLQTMLDVTHQNNHYLHESLVEIVRPLVVGPIRNTPHGRRIMGILRME
>XP_037145033_Zygotorulaspora_mrakii
MSVDPNTKEEYSGVDPLVSETLDSALEQLHLDDLGEDTASTIPQELKVPNVDDAYSYNTGIVPSHMFPHPQMIGMGFIPFQQMIHVPQQNGFFPPPEFGNTGPPMGTNAPDAIIFNNSTDGSVFSSGNPVTQPETTNFRAALINDKTAPAPTGSNDPLWYASNPRVQTMVDPVAASSAIEDSAFLDDRFPPRAPGGAIRRQTFHAISTNDLINTAAASAVAEPDSTTLRIPESTRASPSIRSEKFPSSIPTNSTAQTAAVRTQSTSLEGSDGQQLFGKKEDSIDGSRSTEIGKGKEPTYAAAYPYGGPLLHPNPVLAGHSPPVSQPAYGIPSPFHGAYGFASHFQFSPVIGNPNSQVPVSNSPNAHSLTQIPVLADAAMTPTVNSHPNAKNVSSPPEDQSNIYSPHQAIHQQGGKPPPWLYGSHPFGMAHPHSIPQGHPHMMHPSSVHALNNHTNQMNGRGGSHNGGNRGGRTGYSGNSKNKHNKNSHFYHNGSFSGEKHRKNEDASRYADANLQDFVGSIYSLCKDQHGCRFLQKQLDLLGSEAADLIFTETRDYTVELMTDSFGNYLVQKLLERVNLEQRITLTRIAAPHFLYIATNPHGTRALQKLVESIETSEEAKIIIDSLKDSIVQLSKDLNGNHIVQKCLQKLKPENLQFIFDAVCNNCINVATHRHGCCVLQRCLDHGSYEQRQALCMELLAHVNVLTLDPFGNYVVQYIITKESEDKTYKFTDRIVDILTPKLCQLSLHKFGSNVIEKILRTPEVSDSVISSFLKNNGETEVQALLNDCYGNYVLQTMLDMSRDNSRVNYERLLEVVRPLIVGPVRNTPHGRRIVSILQLDQSATNV
>XP_002498438_Zygosaccharomyces_rouxii
MSVDSGSKENKHFSDVNPIVSESLDTALGQLHLEELDQNLKANPTANSNQSQSTPKNGPQVTNQNSTDATAGNGGGAVSGSGPNGENSGADPNMVPPSHMFPPHPQMIGMGFIPFSQMMPIPHHTGFFPPSDFKDGPQAPPPHPPPMGVATPPAPAVAAAAVAAASPGATPMAATPPTATPVHPATGPILFNNTNDASVFAAPAALTPGFTTGAHVNAPAPIDPLWSGPPMGTGSAAADPVSSSTVEDSSALEDGLPQKAGSVAGLSFRRQTFHALSPNDMVGGTGNDTGLSAADSVMDSGAQKTANVAAPAAARRQSVHMDKMFGSKADDNVAIVEDTSNESEGDQGSKTFAAAYPYGGPLLQPNPILSGHHPPGSAHAFGIPSPFPAGYGFTSPFQSFSPVLGAANTPMQAHSSIAMAHSPLQGAPMPADPTVNPLMAASTADPGSKSMEQFTVPRDSASMQPPQTLPMGLHQQGGTPPPWMYGGHPFGMVPHPHSVPQKPPHVVGLNPGMATNNNANHQGRRHANNRGGRSAHMGNGKNRHNRNYYYGNSNYHENHQRKLEENSRYANATLDQFIGNIYSLCKDQHGCRFLQMQLDVLGPEAADAIYDETRDYTVELMTDSFGNYLIQKLLEKVTVDQRIFLARIAAPHFVRIASNPHGTRALQKLVECVSTEEEAQIVINSLKGSIVELSKDLNGNHIVQKCLQKLQPKDVQFIFDAACQHCTEIATHRHGCCVLQRCLDHGSKAQCQALCNILLKHVDHLTLDPFGNYVVQYIITKEVEQDSYDYTYKVVHLLKPKVVELSLHKFGSNVIEKIIRTRVVSETMIMEILNNRGDTDVPALLNDGYGNYVLQTALDVSHENNEYLYKRLSDIVRPMMIGSIKNTPHGRRIMGILQME
>XP_003647899_Eremothecium_cymbalariae
MPQVPTDSGTQSSEAVIPETINAALGQLHLDDLEETKNVGSAELQHGEDSAASGPNGVHLQPNGIFQPPPHPQMINPFLPYPLMHIPHNGFFPPGDGTMVPLDSSAAGDFSNPMVPTPPQTSGLEIVPEPLWSASQDYQFMHSSSFADATATKTAVAAATSIEDEEHLPPNEPGVAHRRQTFHSITNTELLGGIHTAPLTKADPTDDDSKTANDAKGGELVDTSYPQAAYPYGGPLLQPNPVLSGHIPSVAGPNYSIPSPFPGYGFTSPFSPIPGTSPLTASQHMNGLQLPNGNVSPSPMDGNNGWMYPPPGNHPFPTHMVPHHQMLAAPNGSPHYHTSTRSRNGQGGKRNNPSNTSHNNGNIRNGAESNKFRGGHNHHHHHHHHHHHHNSRSDDVARYADAKLEEYIGKIYSLCKDQHGCRFLQRQLDIGGSEAATSIFEETNQYVVELMTDSFGNYLIQKLVERVTEEQRITLVKSSAPRFVSIALDPHGTRALQKLVECIDTEVESQTIISSLRDSVVELSRDLNGNHVVQKCLQRLSSAESQFIFDAACKECVKIATHRHGCCVLQRCLDHGNKEQRKQLCDNILDNVNLLTLDPFGNYVVQYILTKESELGSNHRHTHEIVNILKPRIIELSLHKFGSNVVEKILRTPIVAEIMIAELLNTGASHGIEQLLHDGFGNYVLQTALDVAKPANSYLYNRLTEILKPMLIGPIRNTPHGRRIMSIVQIE
>NP_986580_Eremothecium_gossypii
MARVPIVDEPQASEVPETINAALDQLHLDDLEDPKEAAPSAERKDVGAAATAGPSSMPLQPNGLFPPPPHPQMMNPFLPYPLMHIPHHNGFFPPGDGPILPLDSSAAGDFGNSIVPTPPQTSGLEVVPEPLWSASQDYQFIHGYPFAEVAAGKTGIAPVGSVAGASLQEDDQLPRSVHEPGVAHRRQTFATIPNPELLNVTSAPPAAMSGSSGPTEEKTVEGEAKEGEFNNPGYPQAAYPYGGPLLQPNPVLPGHPPPSGPGPNYGLPSPFPGYGFTSPFSPVPGTSPLATSQQGKGIPPPNGNGSSTPIDGTNGWMYPPHGNHPFPAHLVPHPQIMGGPSASPHYLNGPRSRNNHSGKRGHTGGHQSSHGGAGTGDNHKYRNGNHHHHHNHHHHNRADDAARYADAKLEDYIGKLYSLCKDQHGCRFLQRQLDVAGPDAATSIFEETKPYVVELMTDSFGNYLIQKLVERVSAEQRITLVKSSADQFVSIALDPHGTRALQKLVECISTEEESRIIIASLKNSVVQLSKDLNGNHVVQKCLQKFSSADSQFIFDAACADCVKIATHRHGCCVLQRCLDYGSDQQRDQLCAQVLANVDALTLDPFGNYVVQYILTKEAELPPPTYTTKIVDTLKPRVIELSLHKFGSNVVEKILRTSAVAELMISELLATGGQPGVEQLLHDGFGNYVLQTALDVSKAANSFLYTRLTDLLKPALVGPIRNTPHGRRITSIIQLE
>XP_451398_Kluyveromyces_lactis
MNIDPVSVPETINAALGQLHLDDVVEKPNSNSNTQEPDQETGNDAAPIAAATETISNNRGNGNNATSATNGGTIPQQLQQQEFFMGDSLVPGPSGPGPAPMFAPHMMNPFMPYHPMMHMPHSGFFPGAQDQMFPPPDSSAAVDFNLSLSPSGGSAVPGAGNMTGGVNDSAIPGSDLMMHYPQQYMNHNGQRPMFWMNPDLNSSAIDDTTAGEDPQNQDSFVRGASFTLESSEQGNDAKVPGANTSRRQTFHAVSATDLLNNSTSSPTETTDATGTNASATSPEASASKKEMQDRVYPQAAAYPYTGALLQPNPVLSGHPLGHHPHPIGSPFPGYGFNTAFSPVPGPTNTLNAGSPAISADGKEANSSGDPSGQSNRHVHSGTNSPGLSQPGSLPMSGPNPWMFAAPHGSPNFLVPHPHHPGHAGPPAGHQRPQSNNPQHRKRHFNNNGSSRSNFGNMKPHGKPQRFEDGSRYQDAVLEQFVGSIYSLCKDQHGCRFLQRQLDENGEEVASTIYSEIKDHICELMNDPFGNYLMQKLFERINQRDRVEIVKNCSPQFMDIALDAHGTRALQKLVECTDTEEETQILVASLQPSILSLSRDFKSNHVVQKMLENFSNKDTQFIYDAACDDIIKISNHRNGCCVVQRCLDFGNTEQLDALCGKIVEKSFELTMNPYGNYVIQYILTKEKDQATPDFKYTKKIVDVLKFNAIDLSLNKFGSNVVESILRTPAVSDVMITKILNSNDESGLLKLLHDSYGNYVLQTALDIVKDSNASLFSLLSDSLKPLLVGQIRNTPHGRRIAALLQAE
>XP_022673977_Kluyveromyces_marxianus
MSSNPVVPDTINVALGQLHLDEAGAVPVPVSGQENAPSVKVSTSNNDDDNSSNSDSNGHANESVNASSINAGPSAHVTPMFAPHMMNPFMPYHPMMHMPHSGFFPGAQDPMFPPPDSSAAVDFTPAQGIDLSIPQEMGSVSNGGVSVGVDANSLPANDPMMMQQYMSNGQRQMFWINPDSLNSSAVDDINPADDSHGHDPFVRGSSFALESSTAAGAEHEKTDAKVPGANISRRQTFAAVSTSNLLGSENVESSADLASPSDAANAKKEEQERVYPQAAAYPYTGALLQPNPVMSGHPLGHPHHPHPHHPHPIGSPFHGYGFNTAFSPVPVAGSPLTNRSPVTTGEGKDANGGEDANNDQPNMHKIHSGMNSPSMGQSAGMPPNPWMFAPHGSPNFMLPHPGHPGHPGHPGHPGHPGHPGHPGHPNHPNHMGGHQRPQSGNSQHKKRSYNNNNGNNNNNNNANGGNRNNNYNGGKYHGKPHRYEDGSRYQNAVLEQFIGSLYSLCKDQHGCRFLQRQLDEEGEKAASIIYAEIKDHICDLMSDPFGNYLMQKLFECINEADRVEIVKNCAPHFVDIALDAHGTRALQKLVECVQTEEEVQLLVSTLQPSILPLSRDFKSNHVVQKMLEKFSCKDTQFIYDAACEDIIKISNHRNGCCVVQRCLDFGDETQRNELCDKIVENSFELTMNPYGNYVIQYILTKEREKENPDFKYTKKIVDVLKLNAIDLSLNKFGSNVVESILRTPAVSDVMISKILNSNDESGLSKLLHDSYGNYVLQTALDVVKDSNSSLFSLLSESLKPLLVGQIRNTPHGRRIAALIQTD
>XP_022626720_Lachancea_lanzarotensis
MTNGRTEQQQVDDVQVSETINSALDQLHLDDLSDTSHAMGQTQISATAGTNAFPHPPPPLMGMGFMHYPHMMHLPHSPGFFQQPRSSDPFNTGPPADLTSSVDSESTMFGVTGQSQTNSAATTTAAANSTAGDPRSNVLDMGFSSGIDPFWSSAKQDFGPDYSLIPGKLAEPPNAARRQTFPALSGNDLINDDAAALRTQSISLEKPETDLHNTQNPTENVESDLPKSTAPYSAAAYPYGGPLVQPSPVISGHTPPGSNSGYGGPSHFHAYGFSSPFQSFSPMPGTPLSGHPVNMPPPISGDQDKDAVPSENATSSRGTPSHPMPPWMYGNHHAFGPMVPIHHQMMGPPGNSNGSHVHPSHSHGNRHSLHSRRHKGNHNSKPYHRRGEDPAKYANAKLENFIGNILSLCKDQHGCRFLQKQLDVEGTEAAKVIYEETKNHVVELMTDSFGNYLIQKLLERMNNEQRLELVKSSADSFVYIALDPHGTRALQKLVECISTEEEAHLVVDSLSGSVVELSRDLNGNHVVQKCLQKLKPSDSQFIFNAATEACVKIATHRHGCCVLQRCLDHGSREQFDQLCDRIIEHVDKLTSDPFGNYVVQYIFTKQSERSESKYTTQIMALIRPKIIELSLHKFGSNVVEKALRTPVASEIVIDQLLSYGADAKIEQLLHDGYGNYVLQTALDTARENKKDLYYRLSETLKPHLVGAIRNTPHGRRIMGILDAEGA
>XP_002553822_Lachancea_thermotolerans
MSEQQPQVDAQVSETINSALDQLHLDDLSGSSHPSEQPATAASPSANGSFPPPPMMGMGFMHYPHMMHLPHSPGFFHAPGATDPFTADPTADLASADAAVFSVQQGMPHTTTGPGAASNAGPAPALDIGFSGIDPLWSSSDQGLNADYPFIAPKLPDSSNASRRQTFPAVSGTELIHDASGVRTQSISLERIDPDLSASKEPGDSDADISQKSAANASYSAAAYPYGGPLVQPNPVLSGHNPPGTAPGYGIPSPFHAYGFSSPFQSFSPVPGTPLAPQSANMNSSTTEALGKEGGAQENPASPRSASSQPLAPWMYGNHPFGPMVPIAHHQMMPPPGNNNARLHPASHHNNRHPMHSRKHKGSNNQKPYHRKGEDPAKYANAKLDDYIGNILSLCKDQHGCRFLQRQLDIGGCNAANSIYLETRDYVVELMTDSFGNYLIQKLLERVTDDQRLELVRSSAQSFVYIALDPHGTRALQKLVECISTEEEAGIVVDSLRGSIVELSRDLNGNHVVQKCLQKLKPEDFQFIFDAAIESCVKIATHRHGCCVLQRCLDHGSKEQFQQLCEEIIAHVDELATDPFGNYVVQYILTKQTERSASEYTNRIVNILKPKIIELSLHKFGSNVVEKVLRTPVVSELMITELLNRSGDSKIDQLLHDGYGNYVLQTALDIARENNKYLYQRLSDTLKPLLVGPVRNTPHGRRIMGILEFE
>XP_020057465_Aspergillus_aculeatus
MAFKNGLSERLDELRFPSPRSPPSESPFPGYNALSPTHSNFVSAFSRPSGDVRANLQRRFTTDSSKVSSWNYMNGVGGGAPAADPLDLLSSFEKKRQHIEYMREQRRRFEEDMKLLDLQHEKEKLEMDQIAKDLAKAGLSGPVSEPTTPPEYHDNTLPGFTRPTRFSTSSVTSSPGFFNVFAPSQVTTPQSQVNHSSAQTPTNRFSVHSVPGSRRNSEKEDFGQEPASPFRPGPSIHRYSMPSSGLGSQIRPNISSFDRSSGLESFNAAKYLFHSEDDPSMLKDEDRIPTPDIKSYLKLTDPDDKFPTLSRRDDSGLLSANSDALDLANSRTPNPETWNSHSRHRTSHQSMPQNALNMFRLEQLGSSAEEVHSHSATPARHVARHSLEANVLYSADGKNESMSATVSNRPTSLQSSYSTNDLPTVKGDAFNPAITPLKTHAEQFQPHNGNLGRMPGSGPTNRLPKDSPKHEEAKIQGSRPQQTVLQASAAPFGPQLTTGAGAVNSNIAAPTTLTPFQPPFYGYGLQAFMGAPTQLQAYNPAAPFNGYPSTYGNFRPGEAPAKGAGTRRNGDADTAQLSRFTNFPLEHYQGELYSLCKDQHGCRYLQRKLEERSPEHVQMIFEETHMHVVELMTDPFGNYLCQKLLEYSNDDQRTALINNAAHQLVKIALNQHGTRALQKMIEFISTPEQTQTVIHALKDQVVELVQDLNGNHVIQKCLNRLSAEDAQFIYDAVGANCVVVGTHRHGCCVLQRCIDHASGEQRARLIAQITSNAFALVQDPFGNYVVQYILDLAEPHFTEPLCQTFRGNIPALSKQKFSSNVIEKCLRTADIQIRRQLIDEMLAGAELEKMLRDSFANYVVQTAMDFADADTRTRIVDCIRPILPSIRQTPHGRRIAGKMLASEGSGRGSATSSGQVTPNEMNSAQLPGPLQSPTQKSFLYQHSPFPVSNVGSQFGNQTYAFSPGSVAAAHTGSGGAADKSSLFASAIAQPNSNHSNQNPVFANY
>XP_001269882_Aspergillus_clavatus
MAFKNGLSERLDELRFPSPRSPPSESTFPGYNPLSPGHSSFAPAFSRPSGDVRANLQRRFTTDSSKLSSWSYLNNVGSSSHIADPLDLLSSFEKKRQHIEYMREQRRRFEEDMKLLDLQHEKEKQEMDQLARDLAKAGLSGPVSEPTTPPEYRENAFAGAFTRPTRFSTSSVTSSPGFFNVFAPSQVTSPPSQASHSSVQTPTNRFSVHSVPGSRRNSEKEDFSQETASPFRPGPSIHRYSMPASGLGSQIRPNISAFSNNTGLESFSAAKYLLQNEDDRATVTEDDRIPTPDIKSYLKLTDPDDKFPTLSRRDDSGLLSANSDALDLANSRTPNPETWNAHSRHRSSHQSMPQNALNMFRLDQLGSSTGEPHSQASSTPRHIARHSLEANLHYNNEVGNATVGQAGSSRPMSLQTSYSTNDVPTVKGDTFNPAITPPKTHVDQFKQHTSTMGRIPANATNGPQKDMLQHDDTKPQSTLSQPTTLQASAPPFGPQLTTGTAPNNVGAPAVNTFPPPFYGYGIQGYPVPVNGQLQNFNSAAASYGAYPPYAGFRLAEGQAKSAAPRRNGDTESSQLSRFTNFPLEHYRGELYSLCKDQHGCRYLQRKLEERDPEHVQLIFDETHLHVVELMTDPFGNYLCQKLLEYSNDDQRTALINNAAHQLVKIALNQHGTRALQKMIEFISTAEQTQTVIQALRDHVVELVQDLNGNHVIQKCLNRLSAEDAQFIYDAVGGNCVVVGTHRHGCCVLQRCIDHASGEQRARLIAQITSNAFALVQDPFGNYVVQYILDLAEPHFTEPLCQSFRGNIPALSKQKFSSNVIEKCLRTADFQIKRQMIDEMLVGVELEKMLRDSFANYVVQTAMDFADPETRGRIVDAIRPILPSIRQTPHGRRIAGKMMAAEGSGRGSAATSGQVTPNEMNSTQLPGPLQGPQKPFLYQHNSFPAPAVGTHFATQNFVPATGSGSASNTASGGASENSSSIYTPAAQQPNGNLGAQSQLYAYF
>XP_001265396_Aspergillus_fischeri
MELVRESCPILPKMAFKNGLSERLDELRFPSPRSPPSESAFPGYNSLSPGHTNFVSAFPRPSGDVRANLQRRFTTDSSKLSSWSYLNQVGGPSQVADPLDLLSSCLLFIPCALLLSVLHPPIERAPRAPLAHPSRYCSHSLLFEKKRQHIEYMREQRRRFEEDMKLLDMQHEKEKQEMDQLARDLAKAGLSGPVSEPTTPPEYRENGFAGAFTRPTRFSTSSVTSSPGFFNVFAPSQVTSPPSQTTHSSAQTPTNRFSVHSVPGSRRNSEKEDFGQETASPFRPGPSIHRYSMPSTGLGSQIRPNIAAFSNASGLDSFSAAKYLFHNEDDRATVTEEDRIPTPDIKSYLKLTDPDDKFPTLSRRNDSGLLSANSDALDLANSRTPNPETWNSHSRHRSSHQSMPQNALNMFRLDQLGNSTSESHAQASNPARHIARHSLEANLFHSQEGGHGSMGPAVSSRPTSLQTSYSTNDVPTVKGDGFNPAITPPKAHAESFQQHNTNLGRLPTNSIGTQQKDAAQHDEPKPQNSLNQQTTLQASAPPFGPQLTAAAVNQNTVTPTAMTAFPAPFYGYGIQTYMGNPVQVNGQLQNFNPAAPYGAYPPYSNYRLAEGQAKGVAARRSGDGDSNQLSRFTNFPLEHYRGELYTLCKDQHGCRYLQRKLEERNPEHVQFIFDETNMHVVELMTDPFGNYLCQKLLEYSNDEQRTALINNAAHQLVKIALNQHGTRALQKMIEFISTPEQIQTVIQALRDHVVELVQDLNGNHVIQKCLNRLSAEDAQFIYDAVGGNCVVVGTHRHGCCVLQRCIDHASGEQRARLIAQITANAFALVQDPFGNYVVQYILDLAEPHFTEPLCQAFRGNIPALSKQKFSSNVIEKCLRTAEFQMRRQMIDEMLAGAELEKMLRDSFANYVVQTAMDFADPETRARIVDAIRPILPSIRQTPHGRRIAGKMMASEGSGRGSAATSGQVTPNEMNSAQLPGPLQGPQKPFLYQHNSFPAPTVGPHFGSQNFMPASGSGSVSNATSGGASDNSSGIYAPAAQQPNGNLGAQSQLYAYF
>XP_041141052_Aspergillus_flavus
MAFKNGLSERLDELRFPSPRSPTSESPFPGYNSISPGHSNLASAFSRPSGDVRANLQRRFTTDSSKLSSWSYLNHAGNAPQMPDPLDLLSSFEKKRQHIEYMREQKRRFEEDMKLLDMQHEKEKLEMDRIAKDLAKAGISGPVSEPTTPPEYRENSFSSGFTRPTRFSTSSVTSSPGFFNVFAPSQATTPQGQVNPSAAQTPTNRFSVHSVPGSRRNSEKEDFGQEPTSPFRPGPAIHRYSMPSAGFGSQLRPNISGFNNTSGLESFSTSKYLFHNEDDRATLKEEDRIPTPDIKSYLKLTDPDDKFPTLSRRDDSGLLSANSDALDLANSRTPNPETWNSHSRHRSSHQSMPQNALNMFRLEQMGSPTSEGHSNTSRHAARHSLEANLLYSAEGSHEGMTATSSNRPNSLQSSYSTNDLPTVKGDGFNPAITPPKTHAEHFQQHNANMGRIPASAVNTRQQKDSPERDDPNMQGSRSQQTTLQPNATPFGPQLTSAASISTAAPASLGTFQQPFYGYGVQPYMGNPLPVNGQLQSYNPGASYGAFPAYGNYRLAEGPAKTMGSRRSNGEGESAQLSRFTNFPLEHYRGELYGLCKDQHGCRYLQRKLEERNPDHVQMIFDETHLHVVELMTDPFGNYLCQKLLEYSNDEQRTALINNAAHQLVKIALNQHGTRALQKMIEFISTPEQTQTVIHALEDHVVELVQDLNGNHVIQKCLNRLSAEDAQFIYDAVGANCVVVGTHRHGCCVLQRCIDHASGEQRARLIAQITSNAFALVQDPFGNYVVQYILDLAEPHFTEPLCQTFRGNIPALSKQKFSSNVIEKCLRTADGPVRGQLIEEMLSGSELEKMLRDSFANYVVQTAMDFADSETRTRLIDAIRPILPSIRQTPHGRRIAGKMMAAEGSGRGSATTSGQVTPNEMNSAQLPGPLQGNQKPFLYQHPSFPIGSAQFGVGSTTNTPSGGPNETPSGIFTPPVQHSNGSLNAQGQLYAYF
>XP_750001_Aspergillus_fumigatus
MELVRESCPILPKMAFKNGLSERLDELRFPSPRSPPSESAFPGYNSLSPGHTSFVSAFPRSSGDVRANLQRRFTTDSSKLSSWSYLNQVGGPSQVADPLDLLSSCLLSIHALCYCLFCIPLLNVPYARPSRYCSHSLACSFVVLTLFQFEKKRQHIEYMREQRRRFEEDMKLLDMQHEKEKQEMDQLARDLAKAGLSGPVSEPTTPPEYRERGFAGAFTRPTRFSTSSVTSSPGFFNVFAPSQVTSPPSQTTHSSAHTPTNRFSVHSVPGSRRNSEKEDFAQETTSPFRPGPSIHRYSMPSTGLGSQIRPNIAAFSNTSGLDSFSAAKYLFQNEDDRATVTEEDRIPTPDIKSYLKLTDPDDKFPTLSRRSDSGLLSANSDALDLANSRTPNPETWNSHSRHRSSHQSMPQNALNMFRLDQLGNSTSESHAQASNPARHIARHSLEATLLHSQEGGHGNIGPAVSSRPTSLQTSYSTNDVPTIKGDGFNPAITPPKAHAESFQQHNTSLGRLPANSIGTQQKDAVQHDEPKPQNSLTQQTTLQASAPPFGPQLTAAAVTQNTVTPTAMTAFPAPFYGYGIQTYMGNPVQVNGQLQNFSPTAPYGAYPPYGNYRLAEGQAKGVAARRSGDGDSNQLSRFTNFPLEHYRGELYTLCKDQHGCRYLQRKLEERNPEHVQLIFDETNMHVVELMTDPFGNYLCQKLLEFSNDEQRTALINNAANQLVKIALNQHGTRALQKMIEFISTPEQIQTVIQALRDHVVELVQDLNGNHVIQKCLNRLSAEDAQFIYDAVGANCVVVGTHRHGCCVLQRCIDHASGEQRARLIAQITANAFALVQDPFGNYVVQYILDLAEPHFTEPLCQAFRGNIPALSKQKFSSNVIEKCLRTAEFQMRRQMIDEMLAGTELEKMLRDSFANYVVQTAMDFADPETRARIVDAIRPILPSIRQTPHGRRIAGKMMASEGSGRGSAATSGQVTPNEMNSAQLPGPLQGPQKPFLYQHNSFPAPTVGPQFGSQNFMPASGSGSVSNTTSGGASDNSSGIYAPAAQQPNGNIGAQSQLYAYF
>XP_657924_Aspergillus_nidulans
MAFKNGLSERLDELRFPSPRSPPSSEIPFPGYSSLSPGHSNFVSAFPRASGDVRSNLQRRFTTDASKLSSWNYMSNVGASPQMPDALDLLSSFEKKRQHIEYMREQKRRFEEDMKLLDLQHEREQLEMNQLAKDLAKAGISGPVSEPTTPPEYRENGFPGAFSRPTRFSTSSVTSSPGFFNVFASSVTSPPSQLNNDSVQTPTNRFAVHSVPGSRRNSEKEDFESDPKSPFRPGPSIHRYSMPSTGFGFQVRPNLSGYNNSSSASETFNTAKYLLHNDDDRSFMRDEDRIPTPDIKSYLKLTEPDDKFPTLSRRDGSSFLSANSDALDLANSRTPNPESWNSHSRHRSSHQSMPQNSLSMFRLGHIGGSADESHSASPNVARHAARHSLESNALYSTEGNHESSTPTAMSRPAPLQSSYSTNDLPTVKGDSFNPAITPPKTHAEQFHHHNVSLGRIPVTAVTPRQQKDSPERDEAKSFPSKSQPTTLQPNAPPFGPQLGAATSGNGTMPQPSLAGFPQPFFYGIQPFVAPPLPVNGQYNQSTPFAANAYYGNGNYRLVESQPKPVGSRRHADGDSAQLSRFNNHPIEYYRNEIYGLCKDQHGCRYLQRKLEERNDDQLQMIFAETHSHVIELMTDPFGNYLCQKLLEYSNDEQRTVLVNKAAPQLVKIALNQHGTRALQKMIEFISTEEQTQTVIDALKDHVVELVQDLNGNHVIQKCLNRLTAEKSQFIYDAVGAQCVTVGTHRHGCCVLQRCIDHASGAQRARLIEQITENAFALVQDPFGNYVVQYILDLAEARFTEPLCREFLSRIPKLSKHKFSSNVIEKCLRTADEEMRRQMIEEMLAGDELEKMLRDSYANYVVQTAMDYADPATRARIVKYIEPILPSLRGTPHGRRIGSKIAPENSGRSSAAASGQVTPNEMNSAQLPQGSLQTPQKPLMYHHNSYSVSGTPFNNQSFIPVAGTGSNTPSGASENSSGAYSAALKQSNNNLGAQPQFGHYQHVTRRPSTVVIHGISATCKSTIVTNVLALLEVPHAIVRSPECITGRHLLTKILWAVLNAVDRKDEWERFGKGRCEHVSSLAVLLGECLASHPGGALEKFVLVLDGIDKQREAPPTLLSALARLGEVIPSLTVILIVSSTPRPLFLQATGVPHINFPPYTREQATTIILSAGAPAVPGLPAETSLQLYPYFVSAVYDSLVGPTASSIPVFKSICEKLWPQFVAPITSGETPPGGNDEWDFSRLLVKNRSLFRRQGEAALVHRIVTEDAPSTTQNGALAKPSSLLTSISAPSPLPSLPYFATLVLTSAYLASHTPQRLDTIFFSKFSSSSLSARNKRAHHRRRLKVLSQAQAAEDKEAQAPAKRRRGLGKRTKTRITKSILENAFATTSATTSAAGGGPGITGPSTILTARPFPLERLIAIYHAINPNPPANPLRLTAIADSVYSELATLRRLRLVVPAAGRASGSRLGLGSAGVNSGNTTADVGEKWCVNVSGDWIGEMAKGIGIEVGEWLAGGLD
>XP_001388993_Aspergillus_niger
MAFKNGLSERLDELRFPSPRSPPSESPFPGYNSLSPGHSNFVSAFSRPSGDVRGNLQRRFTTDSSKLASWSHLNHLGSSSQLPAPDHLDLLSSFEKKRQHIEYMREQRRRFEEDMKLLDMQHEKEKQDLERIAENLAKVGMSGPVSEPTTPPEYRENSYPAFTRPTRFSTSSVTSSPGFFNVFAPAQVTTPPSQVNHNSAQTPTNRFSVHSVPGSRRNSEKEDFTQEPTSPFRPGPSIHRYSMPSTGIGSQIRPTLSGFNSSSGLESFNASKYLFHNEDDRATLKDEDRIPTPDFKSILKLTDTDDKFPTLSRRDDSGLLSANSDALDLANSRTPNPETWNTHSRHRTTHQSMPQNALNMFRQLGNQTDENHAHSSKSARHAARHSLEANLLYSAEEHSENLTATASSRPASLQSSYSTNDLPTVKGEPFNPAVTPPKTHAEQIQHNANLGRIPAVNPVNSRQQRDSPERDEAKLQGTRAQQTTLQASATPFGPPITTGPANSNSTVAPTTLTPFQAPFYGYGIQAYMGAPVQVSGQLQNYNAAAPFAGYAPYGTYRMPEGSAKSVTSRRSGDNDSAQLSRFTNFPLEHYKGELYGLCKDQHGCRYLQRKLEERNPEHVQMIFEETRLHVVELMTDPFGNYLCQKLLEYSNDEQRTDLINNAAHQLVKIALNQHGTRALQKMIEFISTAEQTQTVIHSLEDHVVELVQDLNGNHVIQKCLNRLSAEDAQFIYDAVGANCVVVGTHRHGCCVLQRCIDHASGDQKARLIAQITANAFALVQDPFGNYVVQYILDLAEPHFTEPLCQNFRGNIPALSKQKFSSNVIEKCLRTADFQIRRQMIDEMLAGAELEKMLRDSFANYVVQTAMDFADAETRARIVDCIRPILPSIRQTPHGRRIAGKMMASEGSGRGSAATSGQVTPNEMNSAQLPGPLQGPQKSFMYQHSPFPVGSQFGNQNFVPTAGSATGSNAPSGGPSEAIFASAVPQANGNLGAQSQLYAYF
>XP_015407829_Aspergillus_nomiae
MAFKNGLSERLDELRFPSPRSPTSESPFPGYNSISPGHSNLASAFSRPSGDVRANLQRRFTTDSSKLSSWSYLNHAGNAPHMPDPLDLLSSFEKKRQHIEYMREQKRRFEEDMKLLDMQHEKEKLEMDRIAKDLAKAGISGPVSEPTTPPEYRENSFSSGFTRPTRFSTSSVTSSPGFFNVFAPSQAATPQGQVNPASAQTPTNRFSVHSVPGSRRNSEKEDFSQEPTSPFRPGPAIHRYSMPSAGFGSQLRPNISGFNNASGLESFNTAKYLFHNEDDRATLKEEDRIPTPDIKSYLKLTDPDDKFPTLSRRDDSGLLSANSDALDLANSRTPNPETWNSHSRHRSSHQSMPQNALNMFRLEQLGSPTSESHSNTPRHTARHSLEANLLYSAEGNHEGMTATSSNRPTSLQSSYSTNDLPTVKGDGFNPAITPPKTHAEHFQQHNANMGRIPANAVNTRQQKDSPDRDDPNMQGPRSQQTTLQPNATPFGPQLSSAASTSTAAPASLATFQQPFYGYGVQPYMGNPLPVNGQLQNYTPGASYGAFPGYGNYRIAEGPAKAMGSRRSNGEAESAQLSRFTNFPLEHYRGELYGLCKDQHGCRYLQRKLEERNPDHVQMIFDETHVHVVELMTDPFGNYLCQKLLEYSNDEQRTALINNAAHQLVKIALNQHGTRALQKMIEFISTSEQTQTVIHALEDHVVELVQDLNGNHVIQKCLNRLSAEDAQFIYDAVGANCVVVGTHRHGCCVLQRCIDHASGDQRARLIAQITSNAFALVQDPFGNYVVQYILDLAEPHFTEPLCQTFRGNIPALSKQKFSSNVIEKCLRTADGPVRGKLIEEMLSGCELEKMLRDSFANYVVQTAMDFADSETRTRLVDAIRPILPSIRQTPHGRRIAGKMMAAEGSGRGSATTSGQVTPNEMNSAQLPGPLQGSAQFGVGSTTNTPSGGPNENPSGIFTPPVQHSNGNLSAQEIPRSLSQNWPCRELQTRQLASLLGPLGPSPATLVVHGISATCKSTLVRAVLSALEVPHAIVRSTECITGRHLLTKILWATLEALGKRDEWEKYGKGRCEHVSTLAVLLSECLASRSGEGAEKFVLVLDGIDKQREAPQTLLSALARLGEIIPSLSVVLILSATPRPLFLQAAGVPHISFPPYTRNEAIAIILNSRPPTIAGLSDEIPLKIYPHFVSAIYDSLVGPTASSIPTFRSICEKLWPQFMSPITNGETPPGGSEEWDFSRLLLKNRGLFRHHGEAALVHHIVTEEPASFGNGSVSKPMLSSVATPSPLPSLPYFPTLILTSAYLASHIPQRLDTIFFSKFSSSSLSARNKRAHHRRRLKLLSKAQAEDARTVSNDPSTPSKKGKRQKTRITKSTLESAFATSSATTSAAGATGITGPSTILTARPFPLERLMAIYHAIDPNPPANPVLQAAVSDAIYAELATLRRLRLVVPAAGRESGGRMGLGSGGLNSGNTTSDAGEKWCVNVSGDWIGEMAKGIGVEVGEWLAGGLD
>XP_001817859_Aspergillus_oryzae 
MPQNALNMFRLEQMGSPTSEGHSNTSRHAARHSLEANLLYSAEGSHEGMTATSSNRPNSLQSSYSTNDLPTVKGDGFNPAITPPKTHAEHFQQHNANMGRIPASAVNTRQQKDSPERDDPNMQGSRSQQTTLQPNATPFGPQLTSAASISTAAPASLGTFQQPFYGYGVQPYMGNPLPVNGQLQSYNPGASYGAFPAYGNYRLAEGPAKTMGSRRSNGEGESAQLSRFTNFPLEHYRGELYGLCKDQHGCRYLQRKLEERNPDHVQMIFDETHLHVVELMTDPFGNYLCQKLLEYSNDEQRTALINNAAHQLVKIALNQHGTRALQKMIEFISTPEQTQTVIHALEDHVVELVQDLNGNHVIQKCLNRLSAEDAQFIYDAVGANCVVVGTHRHGCCVLQRCIDHASGEQRARLIAQITSNAFALVQDPFGNYVVQYILDLAEPHFTEPLCQTFRGNIPALSKQKFSSNVIEKCLRTADGPVRGQLIEEMLSGSELEKMLRDSFANYVVQTAMDFADSETRTRLIDAIRPILPSIRQTPHGRRIAGKMMAAEGSGRGSATTSGQVTPNEMNSAQLPGPLQGNQKPFLYQHPSFPIGSAQFGVGSTTNTPSGGPNETPSGIFTPPVQHSNGSLNAQGQLYAYF
>XP_040637350_Aspergillus_ruber
MAFKSGLSERLDELRFPSPRSPPSESPYMGYTTMAPAGHPNMASAFSRPSGDVRANLHRRFTTDSSKLSSWNHFSQPGNTPHVTDPQELVSSTNNSYKTQLFEKKRQHIEYMREQRRRFEEDMKLLDLQHEREKQEMDQLARDLAKAGIPGPVSEPTTPPEYHDNGFSAGFSRPTRFSTSSVTSSPGFFNVFAPSNQMTSSPNGAQTPTNRFSVHSVPGSRRNSEKEDFGNEPLSSPFRPGPTIHRYSMPTANLSQFRANAPAPGFNNPPGLDSFSAAKYLFPHDDDRDTLRDEDRIPTPDIKSYLKLTEPDDKFPTLSRGDESGLLSANPDALDLANSRTPNPESWNAHNRHRASHQSMPQSTLNMFRLNHQLSSPSGDNRSTGVNAARHAARHSLEANLFYGNDDTRENAISTASSRPTSLQSSYSTNDLPTVKDNDFDPAITPPKAHADVFQGRFRQTRDSPDHEDAQRPSSQSSTTTLQASAAPFGPQLNTTTSNPIVPGSTTAAPLANVPNSFYGYGMQPYLGNAMQVNNQVPNYNSPGSFAGYGPYGGFRVNDTPARGAVSARRSGDGESSQLSRFSNFPLEHYRGELYSLCKDQHGCRYLQRKLEERTPEHIQLIFEETHPHVVELMTDPFGNYLCQKLLEYSNDEQRTALINNAAPELVKIALNQHGTRALQKMIEFVSTPEQTRTVIRSLENHVVALVQDLNGNHVIQKCLNRLSAEDAQFVYDAVGGNCVVVGTHRHGCCVLQRCIDHASGEQRARLIAQITANAFSLVQDPFGNYVVQYILDLAEPHFTEPLCQSFRGHIPALSKQKFSSNVIEKCLRTADSQMRRQLIEEMLAGNELERMLRDSFANYVVQTAMDFSDPEMRAHVVESIRPILPAIRQTPHGRRIAGKIMAAEGSGRGSTATSGQVAPNEMNSAQLPGPLQGAPKPLMYQQNAFAPPSLGRQFGNQNYTPASGSSSGSNASSGGASDSSGSLYTTPTAQQSTGNYGAQGPLYAYF
>XP_040706040_Aspergillus_sydowii
MAFKNGLSERLDELRFPSPRSPPSETPFPGYSSLSPGHSSFVSAFPRPTGEVRANLQRRFTTDASKLSSWNYVNNVGPAPPQMPDALDLLSSFEKKRQHIEYMREQKRRFEEDMKLLDLQHEREQLEMNQLAKDLAKAGISGPVSEPTTPPEYRENGFPGAFSRPTRFSTSSVTSSPGFFNAFASSVTSPPSQMNHDSAQTSTNRFAVHSVPGSRRNSEKEDFGNESTSPFRPGSSIHRYSMPSSGFGSQIRPGNSGFNNSSTLDKFNATKYLLHNDDDRSTLKEEDRIPTPDIKSYLQLTETDDKFPTLSRSNGSSLLSANSDALDLANSKTPNPESWNTHNRHRSSHQSMPQNALNMFRLGHISGSPEESHVAQPNGSRHAARHSLEANVLYAAEGNHEATTPTATNRPAPLQSSYSTNDLPTVKDDGFDPAITPPKTHAEKFHKHNASLGRIPPNTATPRQKDSPEREEVKPNQSRQQPTMLQPNATPFGPQLSAATSSNTAVPQTSLAGFQPPFYGYGVQAYMGAPMQVNGQYNPSPSFAGGYPSYGNYRLGDNSTKPVGSRRNAEGDSAQLSRFTNYPLEHYRGEIYGLCKDQHGCRYLQRKLEERNAEHVQMIFDETQLHVVELMTDPFGNYLCQKLLEYSNDEQRTALINSAAHQLVKIALNQHGTRALQKMIEFISTPEQTQTVIHSLKDHVVELVQDLNGNHVIQKCLNRLSADDSQFIYDAVGANCVVVGTHRHGCCVLQRCIDHASGEQRARLIAQITSNAFALVQDPFGNYVVQYILDLSEAHFTEPLCQAFRGNIPALSKQKFSSNVIEKCLRTAEMPVRRLMIDEMLSGVELEKMLRDSFANYVVQTAMDFADQETRSRIVESVRPILPSIRQTPHGRRIAGKMMAAETSGRSSAATSGQATPNEMNSAQLPGPLQTPQKSFMYQHNPFPVSAGGAQFGNQSYVPGSGTGSSNTPSGASENSSGIYSASSVPQQNGNLGAQNQVPSTIVVHGISATCKSTIVSNVLARLDVPHAIVRSPECITGRHLLTKILWAILEALGRKDEWERFGKGRCEHVSSLTVLLGECLASNPGQAIGKFVLVLDGIDRQREAPPTLLSALARLGEIIPSLSVVLILSSTPRPLFLQASGVPHISFPSYTRKESIAIILAAGAPAVLGLPAETSAQLYPHFVSAVYDSLVGPTASSIPVFRNICEKLWPQFVSPITKGEAPPGGNEEWDFSRLLVKSRSLFRRQGEDALVHRIVTEDAPTPATNGSLSKPSSLLSAVSAPSPLPTLPYFATLVLTSAYLASHTPQRLDTIFFSKFSSSSLSARNKRAHHRRRLKVLSQAQAAEDREASQTSTPSRRGKGKRTKTRITKSILENAFATTSATTSAAGGGPGITGPSTILTARPFPLERLLAIYHAIDPNPPANPLRVAAISDAIYAELATLRRLRLVVPAAGRASGSRMGLGSAGVNSGNTTADVGEKWCVNVSGDWIGEMAKGIGVEVGEWLAGGLD
>XP_001214021_Aspergillus_terreus
MAFKNGLSERLDELRFPSPRSPSSESTFPGYNSLSPGQSGFVSAFSRPSGDVRANLQRRFTTDSSKLSSWNYLNHVGNATAPVPDPVDLLSSLYATCCSYPRSFTSPSPPSLIFEKKRQHIEYMREQRRRFEEDMKMLDLQHEREKMEMDQIAKDLAKAGLSGPVSEPTTPPEYRENGFTGGFTRPTRFSTSSVTSSPGFFNVFAPSQVTSPPGQINHSSSQTPTNRFSVHSVPGSRRNSEKEDFNQEPTSPFRPGPSIHRYSMPSAGLGSQLRPNISGFTNNSSGLDSFNAAKYLFHNEDDRATLKDEDRIPTPDIKSYLKLTDPDDKFPTLSRRDDSGLLSANSDALDLANSRTPNPETWSSHSRHRTSHQSMPQNALNMFRLEQLGSPNGESHTNGVRHSARHSLEANLVYSSEGAHENMPATSSGRPTSLQSSYSTNDLPTVKGDGFNPAITPPKTHAEQFHQHNASLGRIPANAVNNRQRDSPDRDDAAFQTARSQQTTLQANAAPFGPQLTSTASGTSAAAPASISGFQPPFYPYGIQAYMGTPVQTNGQYPAPPYGAYPPYGNYRLAETPTKGVTSRRSVDGEASQLSRFTNFPLEHYRGELYGLCKDQHGCRYLQRKLEERNAEHVQMIFEETHLHVVELMTDPFGNYLCQKLLEYSNDEQRTTLINNAAHQLVKIALNQHGTRALQKMIEFISTPEQTTTVIQSLQDHVVELVQDLNGNHVIQKCLNRLSAEDAQFIYDAVGANCVVVGTHRHGCCVLQRCIDHASGEQRARLIAQITSNAFALVQDPFGNYVVQYILDLAEPHFTEPLCQTFRGNIPALSKQKFSSNVIEKCLRTADVQIRRQMIDEMLAGNELEKMLRDSFANYVVQTAMDFADADTRTRIVECIRPILPSIRQTPHGRRIAGKMMASEGSGRGSATTSGQATPNEMNSAQLPGPLQGTQKPFLYQHNSFPLGAQFGAQNFVSASGTGSATNTPSGGGSENSSGIFTAPAVQQPNGNLGAQSQLYAYF
>XP_022482613_Penicillium_arizonense
MAFKHGLSERLDELRFPSPRSPPSESAFPGYSSLSPGHSNFVSGFSSRPAGDVRANLQRRFTTDSSKFSSWNYLNQGSGPAQDPLDLLSSQFEKKRQHLEYMREQKRRFEEDMKMLDLQHEKEKLEMDQLARDLAKAGLSGPVSEPTTPPEYRESSVSSAFSRPARFSTSSVTSSPGFFSAFAPSNLTSPQAPSRSAHQPVDRFTGHSVPGSRRNSEKDDFLAEPSSPFRPGPSAHRYSLPASNLNAQVRSNASGFNNGSGIDSFAAAKYLFPSDEEKLHGPLKDVDRLSTPDIKSYIKMTETDDKFPTLSRRGGANLVLSANPDALDLANSRTPGPETYSNHNRHRSSHQSMPQNISGLMRMDQLSSPTNEDHGTSTHTSRHIARHSMGSNMSFQDERHDETATPVPSSRPIAQSSYSTNDLPTIKGNGIGNAVTPPNNQTDHMHHHNASMGRIPQSAVNSRQGKDSPEADDTNLQNGSTSQTILQASAAPFGPQLTSAVSNNNVPGAVAPLALPFQVPAYNYAIQPYAPQTHHANHMSNLSAGYNGYPTYPGSGFRFSDNSARGGMAARRQENEATQLTRFGNFPLEHYKGELYSLCKDQHGCRYLQRKLEERNPEHVQLIFSETYMHVIELMTDPFGNYLCQKLLEFSNDEQRTALIDFASPQLVKIALNQHGTRALQKMIEFISTPQQTQTVIGALQRDVVELVQDLNGNHVIQKCLNRLSPEDAEFIYEAVGGNCVVVGTHRHGCCVLQRCIDHASGQQKARLISQITSNSFTLIQDPFGNYVVQYILDLAEPQFTNPLCQTFGGNIPQLSKQKFSSNVIEKCLRTADNYMKRQMIDEILRGNELEKMLRDSFANYVVQTAMDFCDAETRNRIVEAVRPILPSIRQTPHGRRIAGKIMAADTTASRSSNSSTATSGHVTPNEMEHSAQIPKTLLQKPFMYQQSGQSSGIHSPTSSSGYSSQTYVPHSSQSSVSNTPSGHSESSSVYSAPSSQPPVNLGSQSQLFTYI
>XP_014533564_Penicillium_digitatum
MAFKHGLSERLDELRFPSSRSPPSESAFPGYTSLSPGHSNFGSGFSSHPAGEVRANLQRRFTTDSSKFSSWNSLNPSSGSGSSSGSGSGQMQDPVDLLSSFEKKRQHIEYMREQKRRFEEDMKILDLQHAREKLEMEQLARDLAQAGISGPVSEPTTPPEYRDTTVSSAFSRPARFSTSSVTSSPGFFNAFAPSALNSPQAASQPVQPSIDRSTGHSVPGSRRNSEKDDLLADPTSPFRPGPSAAHRYSLPSGNPNGQSHQSSISGLNGSRLDTFNVPKYLFPSDDEKPHNHLRELERLSTPDIKSYIKLTEPDDKFLTLSRRGDLNMLSANPDAHDLANPRARGSDTYSNHSRHRSSHQSMPQNIHNFGRLNQLGSQNYEDHGGNSVHPSRHSARRSMGSQITFYDDRHDGIVTPVFSSRPNALQSSYSTNDLSTIRGNEADNATTPPKTHNEHMHHHITSMGRISQGGVNSQVKAEFDETEFYDNQSTLHASAPPFGPQLTSTASTSHVPSSVVQMGLPFQVPAVPAFNYGIQSYIGQTTPINGHMQNFGGSSAYNNAYSGYGSGFRSNEPAARGNMAQRRQDNDATQLTRFGNYPLEHYKGELYSLCKDQHGCRYLQRKLEERNQEHVQLIFSETYMHVIELMTDPFGNYLCQKLLEYSNDEQRTALINNAAPELVKIALNQHGTRALQKMIEFISTPQQTQTVINALQYHVVDLVQDLNGNHVIQKCLNRLSPEDAEFIYEAVGGNCVVVGTHRHGCCVLQRCIDHASGHQKARLISQITSHSFALVQDPFGNYVVQYILDLAEPSFTNPLCATFGGNIPQLSKQKFSSNVIEKCLRTADNYMKREMIDEFLMGNELEKMLRDSFANYVVQTAMDFCDLETRNRIVEAVRPILPSIRQTPHGRRIAGKIMAADANSRSNGSSASTSGQATPNEMSSTTQIPKNLLQKPFIYHQPGPQSTQSSSSSGVCSTQTYVPQSSQSSVSNTPSGQSDTSSVYTAPTPQLSVKLGPQQIQNYF
>XP_016603013_Penicillium_expansum
MAFKHGLSERLDELRFPSPRSPPSESAFPGYTSLSPGHSNFGSGFSSRPAGDVRANLQRRFTTDSSKFSSWNYLNPSSGSGSSSGSGSGQMQDPVDLLSSFEKKRQHIEYMREQKRRFEEDMKILDLQHAREKLEMDQLARDLAQAGISGPVSEPTTPPEYRDTTVSSAFGRPSRFSTSSVTSSPGFFNAFAPSTLTSPQPASQPAQPSIDRFAGHSVPGSRRNSEKDDFLADPTSPFRSGPSAAHRYSLPSGNPNGHSHRSSISGLNGSRLDTFNVPKYLFPSDEDKPHNHLRELERLSTPDIKSYIKLTEPDDKFPTLSRRGDSNMLSANPDAHDLANPRAPGSDTYSNHSRHRSSHQSMPQNIHNFGRLDQLGSQNNEDHSSSAHTSRHGARRSMGSQITFHDDRHDETVTPVSSSRPNALQSSYSTNDLPTIKGNGAGNAITPPKTHNEHMHHHNTSMGRIPQSGVNSQVKAEFDETEFYGNQSTLHASAPPFGPQLTSAASTNHLPSSVAQMGLPFQVPAVPAFNYGIQPYVGQATPINGHMQNFGGASAYNNAYSGYGPGYRFNEPAARGNMAQRRQENDATQLTRFGNYPLEHYKGELYSLCKDQHGCRYLQRKLEERNPEHVQLIFSETYMHVIELMTDPFGNYLCQKLLEYSNDEQRTALIDNAAPELVKIALNQHGTRALQKMIEFISTSQQTQTVINALQYHVVDLVQDLNGNHVIQKCLNRLTPEDAEFIYEAVGGNCVVVGTHRHGCCVLQRCIDHASGHQKARLISQITSHSFALVQDPFGNYVVQYILDLAEPSFTNPLCATFGGNIPQLSKQKFSSNVIEKCLRTADNYMKREMIDEFLMGNELEKMLRDSFANYVVQTAMDFCDLDTRNRIVEAVRPILPSIRQTPHGRRIAGKIMAADTNSRSNGSSATTSGQVTPNEMSSTAQIPKNLLQKPFIYHQPGTQSTQSSSSSGGYSTQTYVPQSSQSSVSNTPSGQSDTSSVYAAPTPQLSVKLGPQQIQNYF
>XP_040652725_Penicillium_griseofulvum
MREQKRRFEEDMKMLDLQHAREKLEMDQLARDLAQAGISGPVSEPTTPPEYRDTTVSNAFSRPARFSTSSVTSSPGFFNAFAPSNLTSPQATSQPVQPSIDRFAGHSVPGSRRNSEKDDFLADPTSPFRSGPSAAHRYSLPSGNPNGQSHRSSISGLNGSRLDSFNVPKYLFPSDEDKPHSHLRELERLSTPDIKSYIKLTEPDDKFPTLSRRGDSNVLSANPDAHDLANPRAPGSDNYSNHNRHRSSHQSMPQNIHNFGRLDQVGSQNNEDHGNSVQTSRHSARRSMGSQISFHEDRHDETATPVPSSRPTALQSSYSTNDLPTIKGNGAGTTITPPNTHNEHMHHHNTSMGRISQNGVNNQAKTDFDETEFYGTQSTLHASAPPFGPQLSSPAPANHVSSAVVPMGLPFQVPAVPAFNYGIQPYVGQATPINGHLQHFGGGSTFNNAYPGYGPGFRFNESAARGNMAQRRQENDATQLTRFGNYPLEHYKGELYSLCKDQHGCRYLQRKLEERNPDHVQLIFSETYMHVIELMTDPFGNYLCQKLLEFSNDEQRTVLIDNAASDLVKIALNQHGTRALQKMIEFISTPQQTQTVINALQYHVVELVQDLNGNHVIQKCLNRLTPEDAEFIYEAVGGNCVVVGTHRHGCCVLQRCIDHASGHQKARLISQITSHSFALVQDPFGNYVVQYILDLAEPSFTNPLCATFGGNIPQLSKQKFSSNVIEKCLRTADNYMKREMIDEFLMGNELEKMLRDSFANYVVQTAMDFCDLETRNRIVEAVRPILPSIRQTPHGRRIAGKIMAADTNNRSNGSSATTSGQVTPNDMTSSAQIPKTLLQKGFTYHQPGTQSSSSSSGYSTQTYLPQSSQSSVSNTPSGQSDTSSVYTASTSQMSVKLGSQQIQNYF
>XP_038929598_Penicillium_roqueforti
MAFKHGLSERLDELRFPSPRSPPSEAAFPGYTSLSPGHSNFGSGFSSRPASDVRANLQRRFTTDSSKLSSWNYLNPSSGSGSSSGSGSGQMQDPHAREKLEMDQLARDLAQAGISGPVSEPTTPPEYRDTTVSSAFSRPARFSTSSVTSSPGFFNAFAASTLTSPPPTSQPAQPSIDRFAGHSVPGSRRNSEKDDFLADPTSPFRSGPSAVHRYSLPSGNPNGQSHRSSISGLNGSRLDTFNVPKYLFPSEEDKPQSHLRELERLSTPDIKSYIKLTEPDDKFPTLSRRGDSNMLSANPDAHDLANPRSPGSEHYSNHSRHRSSHQSMPQNIHNFGRLEQLGSHHNEDHGSFVQTPRHSARRSMGSQMTFHDNRHDEIATPVASSRPNALQSSYSTNDLPTIKGNGAGKAVTPPKTHIEHMHHHNTSMGRIPQSGVNNQVKAEFDETDFYGNQSNLHASAPPFGPQINTAPSTHHVPSSVAQMGLPFQVPAVPAFNYGMQGYVGQATPINGHMQNFGGASAYNNAYPNYGPGFRFNEPAARGTMAQRRQENDATQLTRFGNYPLEHYKGELYSLCKDQHGCRYLQRKLEERNPEHVELIFSETYMHVIELMTDPFGNYLCQKLLEYSNDEQRTALIDNAAPELVKIALNQHGTRALQKMIEFISTPQQTQTVINALQYHVVDLVQDLNGNHVIQKCLNRLTPEDAEFIYEAVGGNCVVVGTHRHGCCVLQRCIDHASGHQKARLISQITSHSFALVQDPFGNYVVQYILDLAEPSFTNPLCATFGGNIPQLSKQKFSSNVIEKCLRTADNYMKREMIDEFLMGNELEKMLRDSFANYVVQTAMDFCDLDTRNRIVEAVRPILPSIRQTPHGRRIAGKIMAADTNSRSNGSSATTSGQVTPNELSSSAQIPKALLQKPFAYHQGGTQSTQSSSSSGGYSNQPYVPQSSQSSVSNTPSGQSDTSSVYTAPTPQLSAKAGSQQVQNYF
>XP_002566072_Penicillium_rubens
MAFKHGLSERLDELRFPSPRSPPSESAFPGYTSLSPGHSNFGSGFSSRPAGDVRANLQRRFTTDSSKFSSWNYLNPSSGSVSSSGSQDPVDLLSSFEKKRQHIEYMREQKRRFEEDMKILDLQHAREKLEMDQLARDLAQAGISGPVSEPTTPPEYRDTTVSSAFGRPSRFSTSSVTSSPGFFNAFAPSALTSPQAVSQPAQPSIDRFAGHSVPGSRRNSEKDDFLADPTSPFRSGPSAAHRYSLPSGNPNGQTHRSSISGLNGSRLDTFNVPKYLFPSDEDKPHSHLRELERLSTPDIKSYIKLTEPDDKFPTLSRRGDSNMLSANPDAHDLANPRAPGSENYSNHSRHRSSHQSMPQNIQNFGRLEQLGGQNNDDHSNSVHTSRHGARRSMGSQITFHDDHHDDRHDEVTTPVASSRPNALQSSYSTSDLPTVKGNGAGNAITPPKTHNEHMHHHNTSMGRIPQSGVNSQVKPEFDETEFYGNQSTLHANAPAFGPQLASAASAAHVRGSVVQMGLPFQVPAVPAFNYGIQPYVGQATPINGHMQNFAGAPAYSNAYTGYGTGFRFSEPVARGNMVQRRQENDATQLTRFGNYPLEHYKGELYSLCKDQHGCRYLQRKLEERNPEHVQLIFSETYMHVIELMTDPFGNYLCQKLLEYSNDEQRTALIDNAAPELVKIALNQHGTRALQKMIEFISTSKQTQTVINALQYHVVDLVQDLNGNHVIQKCLNRLTPEDAEFIYEAVGGNCVVVGTHRHGCCVLQRCIDHASGHQKARLISQITSHSFALVQDPFGNYVVQYILDLAEPSFTNPLCSTFAGNIPQLSKQKFSSNVIEKCLRTADNYMKRQMIDEFLAGNELEKMLRDSFANYVVQTAMDFCDLETRNRIVEAVRPILPSIRQTPHGRRIAGKIMAADTNGRSNGSSAATSGQVTPNEMSTTSQVPKTLLQKPFIYHQPGTQSTQSSSSSGGYGNQTYVPQSSQSSASNTPSGQSDTSSVYTAPTPQLSTKLGPQQIQNYF
>XP_040814163_Penicillium_solitum
MAFKHGLSERLDELRFPSPRSPPSESAFPGYTSLSPGHSNFGSGFSSRPAGDVRANLQRRFTTDSSKFSSWNYLNPSSGSGSSSGSGSGQIQDPVDLLSSFEKKRQHIEYMREQKRRFEEDMKILDLQHAREKLEMDQLARDLAQAGISGPVSEPTTPPEYRDTTVSSAFGRPARFSTSSVTSSPGFFNAFAPSTLTSPQAASQPAQPSIDRFAGHSVPGSRRNSEKDDFLADPTSPFRSGPSAAHRYSLPSGNQNGHSHHRSSISGLNGSRLDSFNVPKYLFPSDEDKPHNHLRELERLSTPDIKSYIKLTEPDDKFPTLSRRGDSNMLSANPDAHDLANPRAPGAENYSNHSRHRSSHQSMPQNIHNFGRLDQLASQNNEDHGNSVHTSRHGARRSMGSQITFHDDRHEETATPVASSRPNALQSSYSTSDLPTIKGNGAGNAITPPKTHNEHMHHHNTSMGRIPQSGVNNQVKTEFDETEFYGNQSTLHASAPPFGPQLTSAASTNHVPSSLVQMGLPFQVPAVPAFNYGVQPYGGQATPINGHMQNFGGASAYNNAYSGYGPGFRFNEPGARGSMAQRRQENDATQLTRFGNHPLEHYKGELYSLCKDQHGCRYLQRKLEERNPEHVQLIFSETYMHVIELMTDPFGNYLCQKLLEYSNDEQRTALIDNAAPELVKIALNQHGTRALQKMIEFISTSEQTQTVIEALQNHVVDLVQDLNGNHVIQKCLNRLTPDDAEFIYEAVGGNCVVVGTHRHGCCVLQRCIDHASGHQRARLISQITSHSFALVQDPFGNYVVQYILDLAEPSFTNPLCATFGGNIPQLSKQKFSSNVIEKCLRTADNYMKREMIEEFLMGNELEKMLRDSFANYVVQTAMDFCDLDTRNRIVEAVRPILPSIRQTPHGRRIAGKIMAADTNGRSNGSSATTSGQATPNEMTTTAQIPKNLQKPFTYHQPGTQSTQSSSSSGGYSNQTYVPQSSQSSVSNTPSGQSDTSSVYTTPTPQLSVKLGPQQIQNYF
>XP_022582460_Penicilliopsis_zonata
MAFKNGLSERLDELRFPSPRSPPSESPFAGYSSLSPGHSTLMTSFSRPSTDVRANLQRRFTTDSSKLSSWSYLNQGATPQVPDAMDLLSSFEKKRQHIEYMREQKRRFEEDMKLLDLQQEREKQEMDQLARDLAKAGLSGPVSEPTTPPEYRENSLSGAFSRPTRFSTSSVTSSPGFFSVFAPSHVTSPPSQTTSIAQDGNRFSVHSVPGSRRNSEKEEFLQESVSTFRPGPSLHRYSMPSGGLGSASQYRSGGSGSGPGFNGSSGLETFTAAKYLFHDDDKNLLKDDDRISTPDIKSYLKMTDPDDKFPTLSRRDDSGLLSANSDALDLANSRTPGPESWNSHSRHRSSHQSMPQNTLNMFRLDQLGSPPDKHIKAANSARHAARHSLEANLLFRTESGNDNATTVPTTRPMPLQSSFSTNDLPTVKANVPPTTVTPPKTHAEHFHQHNASLGRIPVAVVNPRQTQDSPERDEANLQNTQTLQPVTAAATTLQASAAPFGPQLISVAPGATAAGGNVAANTINPLQPPFFGYNLQPYAGNGIPVNGHVSPYPASTQFSGFPPYSNYRFPDSPGRTVNGRRAVEGDSSAQLSRFTNFPLEHYRGELYSLCKDQHGCRYLQRKLEERNNEHVQLIFNETHLHVVELMTDPFGNYLCQKLLEYSNDEQRTALINNAAAQLVKIALNQHGTRALQKMIEFISTPEQIQTVIRSLEDNVVELVQDLNGNHVIQKCLNRLSAEDSQFIYDAVGANCVVVGTHRHGCCVLQRCIDHASGEQRARLIAQITANAFSLVQDPFGNYVVQYILDLAEPHFTEPLCQTFRGNIPALSKQKFSSNVIEKCLRTADYQVRRQMIDEMLAGAELEKMLRDSFANYVVQTAMDFADPDTRTRIVDSIRPILPTIRQTPHGRRIAGKMMAVEGSGRGSASTSGQVTPNEMNSAQLPGPLQGTPKQFVFQPNAFAGSPVSSQFPAGATQAFMPAAGSGTAPNHASSAGVGEAMPIFAPAAQQPNGNLIAQNPLYNYF
>XP_016619180_Cladophialophora_bantiana
MAFSNTLSGRMEELRFPNLRSPDAESPYSSNGSSTREQNPFFSNMHSSSNDARASLQRRFTTDSSKMPVARPFGQQYTSMNSTAVKNKQMYEDIQNAKRKAEEQLRLLELQERSLQMGASTQDLERISTRLNRISLNGPVSEPTTPPEYAENGFSNRFSRSSRLSMNSIISPPGLSKRISQSSSQVTSPPPNRLSGNGMYSQSQKPSAKSVPGSRRGSDEDEYYPEDVPTTRAAASLNRFSMPVNSSRHPQRLSVSGTGGGAFGPANTTSFLFDEDDDKLNPLDLTSPVAKAFAQLEGDDTFPTLTSDGLKLSANSAALDLANSRTPDLDWTLGSRYRPAHQSMPHTDSSMYRPVLTNLNISSPPADRPADLTRRKSQRHSMGVTFEDSAPLPSSLTVSRPTSLQTSYSTNDVPTVKKTLTLDTAPTPPKTQAEQQFHNHNVSLGRIPANAVNNRQSREVANGSVKLEDKNMPSAAPLSSLHASAAPFSTSFTSTSDSSMMALTSPTSTYPPPQPYMYNMQTFNVNQMNPTAAAGPIQPFGQGQGLYGMNNSYSGPQRSGTGRRNHGDEARFNNVPLESYRGSLYELCKDQHGCRYLQRKLEDGNEEHIQAIFVETCPHIIELMTDPFGNYLCQKLFEHCNEEQRTTLINTAAPALATIALNQHGTRALQKMIEFVHTPSQVDTIIQALSPRVVELVQDLNGNHVVQKCLTRLGAERSQFIYDAVGNYCVIVGTHRHGCCVLQRCIDHAQGFQRAQLIARITHCAFDLVQDPFGNYVVQYILDLDEAAFTKPLCENFYGRVPALSKQKFSSNVIEKCLRTADTDTKRAMIEEMLMGNELEKMLRDSFANYVVQTAMEYADPPTKMRLVDAIRPILPLIKQTPHGRRIASKILGNDVPGRGNAPSNENILASFNGGRANSRRNVQIVGGGFNGIRTSDAYSSADIPNNVTPNGNTYGLMDSTVNMYNSHNYNNDLSATGYANFMNGSVGGSNNVI
>XP_008726327_Cladophialophora_carrionii
MAFSNALSGRMEELRFPNLRSPDTESPYSSNGSSSREQNPFFSNMHASSNDARGGLQRRFTTDSSKMSVARPFGQQYPSVNSTAAKNKQMFEDIQNAKRKAEEQLRLLEMQERSLQMGASTQDLDRISTHLNRISLNGPVSEPTTPPEYAESGFSNRFSRSSRLSTNSILSPPGLSKRMSQSSSQVTSPPANRLSGNGMFSQSQKPSAKSVPGSRRGSDEDEYYPEDLPTTRAAASLNRFSMPVNTGRNPRLSVSGTGGNSFGLANTTSFLFDEDEDKLNAIDLTSPIAKAFAQLEGDDTFPTLTSDGLKLSANSAALDLANSKTPDLDWTLGSRYRPAHQSMPHTDSSMYRPVLSNLNISSPPADRPADLTRRKSQRHSMGVTFEEASPLPSANLTVSRPTSLQTSYSTNDVPTVKKTLSLDTAPTPPKTQAEQQFHNHNVSLGRIPANAVNNRLSREVAGGSVKMDDRSMTSPTSNLHASAAPFNAGLTSTSDSNNMMALASPTSAYAPPPFMYNMQTFNINQMNPQTAVTGALQTYPQGQGIYGMNNAYNGTPQRSGTGGRRNHGDDARFNNVPLESYRGNLYELCKDQHGCRYLQRKLEDGNDEHIQAIFVETCPHIIELMTDPFGNYLCQKLFEHCNEDQRTTLINTAAPALATIALNQHGTRALQKMIEFVHTPSQVDTIIQALSPRVVELVQDLNGNHVVQKCLTRLGAERSQFIYDAVGNYCVIVGTHRHGCCVLQRCIDHAQGFQRAQLIARITHCAFDLVQDPFGNYVVQYILDLDEAAFTKPLCENFFGRVAALSKQKFSSNVIEKCLRTADMDTKRQMVEEMFMGNELEKMLRDSFANYVVQTAMEYVDPATKARLVDAIRPILPMIKQTPHGRRIASKILGNDTPPRPIVGGGFNGLRTSDTFENNIAGNGNGYGMMDPTVNMYNANNYANDLGQNGYAGFMNGGNNVI
>XP_016249567_Cladophialophora_immunda
MAFSNTLSGRMEELRFPSLRSPDAESPYSSNGSSTREQNPFFSNMHSSSNDARASLQRRFTTDSSKMPVARPFGQQYASMNTAAAKNKQMYEDIQNAKRKAEEQLRLLELQERSLQMGASTQDLERISTRLNRISLNGPVSEPTTPPEYAESGFSNRFSRSSRLSMNSIISPPSLSKRISQSSSQVTSPPPNRLSGNGMYSQSQKPSAKSVPGSRRGSDEDEYYPEDLPTTRAAASLNRFSMPVNSSRHPQRLSVSGAGGGSFGLANTTSFLFDEDDDKLNPLDLTSPIAKAFAQLEGDDTFPTLTSDGLKLSANSAALDLANSKTPDLDWTLGSRYRPAHQSMPHTDSSMYRPVLTNLNISSPPADRPADLTRRKSQRHSMGVTFEDTAPLPANLTVSRPTSLQTSYSTNDVPTVKKSLTLDTAPTPPKTQAEQQFHNHNVSLGRIPANAVNNRQSREVTNGSVKLEDKAMPSAGPLSSLHASAAPFSTSFTSTSDSNAMALASPTSTYPPPQPYMYNMQTFNVNQMNPQTPAAGPIQPFGQNQGIYGINNTYSGPQRSGTGRRNHGDEARFNNVPLESYRGNLYELCKDQHGCRYLQRKLEDGNEEHIQAIFVETCPHIIELMTDPFGNYLCQKLFEHCNEEQRTTLINTAAPALATIALNQHGTRALQKMIEFVHTPSQVDTIIQALSPRVVELVQDLNGNHVVQKCLTRLGAERSQFIYDAVGNFCVIVGTHRHGCCVLQRCIDHAQGFQRAQLIARITHCAFDLVQDPFGNYVVQYILDLDEAAFTKPLCENFYGRVPALSKQKFSSNVIEKCLRTADTDTKRAMIEEMLMGNELEKMLRDSFANYVVQTAMEYADPATKMRLVDSIRPILPLIKQTPHGRRIASKILGNDVAGRGNAPANDNILASFNSGRANSRRNVQIVGGGFNGIRTSDAYGSADIPNNVTPNGNTYGLMDSTVNMYNAHNYGNDLGPNGYAGFINGSVGGSNNVI
>XP_007745922_Cladophialophora_psammophila
MAFSNTLSGRMEELRFPNLRSPDTESPYSSNGSSTREQNPFFSNMHSSSNDARASLQRRFTTDSSKMPVARPFGQQYTSINSTAAKNKQMYEDIQNAKRKAEEQLRLLELQERSLQMGASTQDLERISTRLNRISLNGPVSEPTTPPEYAESGFSNRFSRSSRLSMNSIISPPGLSKRISQSSSQVTSPPPNRLSGNGMYSQSQKPSAKSVPGSRRGSDEDEYYPEDVPTTRAAASLNRFSMPVNSSRHPQRLSVSGTGGGAFGLANTTSFLFDEDDDKLNPLDLTSPVAKAFAQLEGDDTFPTLTSDGLKLSANSAALDLANSRTPDLDWTLGSRYRPAHQSMPHTDSSMYRPVLTNLNISSPPADRPADLTRRKSQRHSMGVTFEDSSPLPSGLTVSRPTSLQTSYSTNDVPTVKKTLTLDTAPTPPKTQAEQQFHNHNVSLGRIPANAVNNRQSREVANGSVKLEDKTMPSAAPLSSLHASAAPFSTSFTSTSDANMMALTSPTSTYPPPQPYMYNMQTFNVNQMNPTPAAGSMQPFGQGQGIYGMNNNYSGPQRSGTGRRNHGDEARFNNVPLESYRGSLYELCKDQHGCRYLQRKLEDGNEEHIQAIFVETCPHIIELMTDPFGNYLCQKLFEHCNEEQRTTLINTAAPALATIALNQHGTRALQKMIEFVHTPSQVDTIIQALSPRVVELVQDLNGNHVVQKCLTRLGAERSQFIYDAVGNYCVIVGTHRHGCCVLQRCIDHAQGFQRAQLIARITHCAFDLVQDPFGNYVVQYILDLDEAAFTKPLCENFYGRVPALSKQKFSSNVIEKCLRTADTDTKRAMIEEMLMGNELEKMLRDSFANYVVQTAMEYADPPTKMRLVDAIRPILPLIKQTPHGRRIASKILGNDVPGRGNAPSNENILASFNGGRANSRRNVQIVGGGFNGIRTSDAYGSADIPNNVTPNGNTYGLMDSTVNMYNAHNYNNDLGATGYANFMNGSVGGSNNVI
>XP_018698125_Fonsecaea_erecta
MAFSNTLSGRMEELRFPNLRSPDAESPYSSNGSSTREQNPFFSNMHSSSNDARASLQRRFTTDSSKMPVARPFGQQYTSMNSAAAKNKQMYEDIQNAKRKAEEQLRLLELQERSLQMGASTQDLERMSTRLNRISLNGPVSEPTTPPEYAESGFSNRFSRSSRLSMNSIISPPGLSKRVSQSSSQVTSPPPNRLSGNGIYGQSQKPSAKSVPGSRRGSDEDEYYPDDLPTTRAAASLNRFSMPVNSSRHPQRLSVSGTGGNSFGLANTTSFLFDEDDERLNPLDLTSPVAKAFAQLEGDDTFPTLTSDGLKLSANSAALDLANSKTPDLDWTLGSRYRPAHQSMPHTDSSMYRPILANLNLSSPPADRPADLTRRKSQRHSMGVTFEDSAPVPANLTVSRPTSLQTSYSTNDVPTVKKSLTLDTVPTPPKTQAEQQFHNHNVSLGRIPASAVNNRQSREVVNGSVKLEDKTLPAATPLSSLHASAAPFSTSFTTASDSNVMALTSPTSTYPPPQPYMYNMQTFNVNQMNPQAPAAGAIQPFGQAQGGIYGMNNTYSGPQRSGTGRRNHGDEARFNNVPLESYRGNLYELCKDQHGCRYLQRKLEDGNEEHIQAIFVETCPHIIELMTDPFGNYLCQKLFEHCNEEQRTTLINTAAPALATIALNQHGTRALQKMIEFVHTPSQVDTIIQALSPRVVELVQDLNGNHVVQKCLTRLGAERSQFIYDAVGNFCVIVGTHRHGCCVLQRCIDHAQGFQRAQLIARITLCAFDLVQDPFGNYVVQYILDLDEAAFTKPLCENFYGRVPALSKQKFSSNVIEKCLRTADTDTKRTMIEEMLMGNELEKMLRDSFANYVVQTAMEYADPTTKMRLVDAIRPILPLIKQTPHGRRIASKILGNDVTGRGNAPANDNILASFNSGRANSRRNVQIVGGGFNGIRTSDAYGSTDISNNVTPNGNSFGLMDSTVNMYNAHNFANDLGPNGYAGFINGSVGGSNNVI
>XP_022513779_Fonsecaea_monophora
MAFPNTLSGRMEELRFPSLRSPDAESPYSSNGSSTREQNPFFSNMHSSSNDARASLQRRFTTDSSKMPVARPFGQQYTSMNSAAAKNKQMYDDIQNAKRKAEEQLRLLELQERSLQMGASTQDLERISTRMNRISLNGPVSEPTTPPEYAESGFSNRFSRSSRLSMNSIISPPGLSKRVSQSSSQVTSPPANRLSGNGIYSQAQKPSAKSVPGSRRGSDEDEYYPEDLPTTRAAATFNRFSMPVNSSRHPQRLSVSGTGANSFGLANTTSFLFDEDDDKLHPLDLTSPIAKAFAQLEGDDTFPTLTSDGLKLSANSAALDLANSKTPDLDWTLGSRYRPAHQSMPHTDSSMYRPVLANLNLSSPPADRPADLTRRKSQRHSLGVTFEDSAPIPANLTVSRPTSLQTSYSTNDVPTVKKSLTLDTAPTPPKTQAEQQFHNHNVSLGRIPANAVNNRQSREVANGSVKLEDKAMSSTAPLSSLHASAAPFSTSFTSTSDSNVMALASPTSTYPPPQPYMYNMQTFNVNQMNPQAPAAGTVQPFGQAQGIYGVSNTYSGPQRSGTGRRNHGDEARFNNVPLESYRGNLYELCKDQHGCRYLQRKLEDGNEEHIQAIFVETCPHIIELMTDPFGNYLCQKLFEHCNEEQRTTLINTAAPALATIALNQHGTRALQKMIEFVHTPSQVDTIIQALSPRVVELVQDLNGNHVVQKCLTRLGAERSQFIYDAVGNFCVIVGTHRHGCCVLQRCIDHAQGFQRAQLIARITHCAFDLVQDPFGNYVVQYILDLDEAAFTKPLCENFYGRVPALSKQKFSSNVIEKCLRTADTDTKRAMIEEMLMGNELEKMLRDSFANYVVQTAMEYADPTTKMRLVDAIRPILPLIKQTPHGRRIASKILGNDVPGRGNAPANDNILASFNTGRANGRRNVQIVGGGFNGIRTADTYGSADISNNVTANGNTYGLMDSTGNMYNAHNYGNDLGPNGYAGFINGSVGGPNNVI
>XP_016628218_Fonsecaea_multimorphosa
MAFSNTLSGRMEELRFPNLRSPDAESPYSSNGSSTREQNPFFANMHSSSNDARASLQRRFTTDSSKMPVARPFGQQYTSMSSAAAKNKQMYEDIQNAKRKAEEQLRLLELQERSLQMGATTQDLERISTRVNRISLNGPVSEPTTPPEYAESGFSNRFSRSSRLSMNSIISPPGLSKRVSQSSSQVTSPPPNRLSGNGMYTQSQKPSAKSVPGSRRGSDEDEYYPEDLPTTRAAASLNRFSMPVNSSRHPQRLSVSGTGGNSFGLANTTSFLFDEDDDKLNPLDLTSPIAKAFAQLEGDDTFPTLTSDGLKLSANSAALDLANSKTPDLDWTLGSRYRPAHQSMPHTDSSMYRPVLANLNNISSPPADRPADLTRRKSQRHSMGVTFEDTAPLPASLTVSRPTSLQTSYSTNDVPTVKKSLTLDTVPTPPKTQAEQQFHNHNVSLGRIPANAVNNRQSREVANGSVKLEDKAMSAAPLSSLHASAAPFNASFTTTSDANAVSNAMALASPTSTYPAPQPYMYNMQTFNVNQMNPQASGAGPIQPFGQSQGIYGISNTYSGPQRSGTGRRNHGDEARFNNVPLESYRGNLYELCKDQHGCRYLQRKLEDGNEEHIQAIFVETCPHIIELMTDPFGNYLCQKLFEHCNEEQRTTLINTAAPALATIALNQHGTRALQKMIEFVHTPSQVDTIIQALSPRVVELVQDLNGNHVVQKCLTRLGAERSQFIYDAVGNFCVIVGTHRHGCCVLQRCIDHAQGFQRAQLIARITHCAFDLVQDPFGNYVVQYILDLDEAAFTKPLCENFYGRVPALSKQKFSSNVIEKCLRTADTDTKRAMIEEMLMGNELEKMLRDSFANYVVQTAMEYADPATKMRLVDSIRPILPLIKQTPHGRRIASKILGNDVPGRGSAPANDNILASFNSGRANSRRNVQIVGGGFNGIRTSDTYGPADNVSANGNNYGLMDPNVNMYNAHNYANDVGPNGYAGFINGSVGGSNNVI
>XP_022498166_Fonsecaea_nubica
MAFPNTLSGRMEELRFPSLRSPDAESPYSSNGSSTREQNPFFSNMHSSSNDARASLQRRFTTDSSKMPVARPFGQQYTSMNSAAAKNKQMYDDIQNAKRKAEEQLRLLELQERSLQMGASTQDLERISTRMNRISLNGPVSEPTTPPEYAESGFSNRFSRSSRLSMNSIISPPGLSKRVSQSSSQVTSPPANRLSGNGIYSQAQKPSAKSVPGSRRGSDEDEYYPEDLPTTRAAATLNRFSMPVNSSRHPQRLSVSGTGANSFGLANTTSFLFDEDDDKLHPLDLTSPIAKAFAQLEGDDTFPTLTSDGLKLSANSAALDLANSKTPDLDWTLGSRYRPAHQSMPHTDSSMYRPVLANLNLSSPPADRPADLTRRKSQRHSLGVTFEDSAPIPANLTVSRPTSLQTSYSTNDVPTVKKSLTLDTAPTPPKTQAEQQFHNHNVSLGRIPANAVNNRQSREVANGSVKLEDKAMSSTAPLSSLHASAAPFSTSFTSTSDSNVMALASPTSTYPPPQPYMYNMQTFNVNQMNPQAPAAGTIQPFGQSQGIYGVSNTYSGPQRSGTGRRNHSDEARFNNVPLESYRGNLYELCKDQHGCRYLQRKLEDGNEEHIQAIFVETCPHIIELMTDPFGNYLCQKLFEHCNEEQRTTLINTAAPALATIALNQHGTRALQKMIEFVHTPSQVDTIIQALSPRVVELVQDLNGNHVVQKCLTRLGAERSQFIYDAVGNFCVIVGTHRHGCCVLQRCIDHAQGFQRAQLIARITHCAFDLVQDPFGNYVVQYILDLDEAAFTKPLCENFYGRVPALSKQKFSSNVIEKCLRTADTDTKRAMIEEMLMGNELEKMLRDSFANYVVQTAMEYADPTTKMRLVDAIRPILPLIKQTPHGRRIASKILGNDVSGRGNAPSNDNILASFNTGRANGRRNVQIVGGGFNGIRTADTYGSADISNNVTANGNTYGLMDSTGNMYNAHNYGNDLGPNGYAGFINGSVGGPNNVI
>XP_013283494_Fonsecaea_pedrosoi
MAFPNTLSGRMEELRFPSLRSPDAESPYSSNGSSTREQNPFFSNMHSSSNDARASLQRRFTTDSSKMPVARPFGQQYTSMNSAAAKNKQMYDDIQNAKRKAEEQLRLLELQERSLQMGASTQDLERISTRMNRISLNGPVSEPTTPPEYAESGFSNRFSRSSRLSMNSIISPPGLSKRVSQSSSQVTSPPANRLSGNGIYSQAQKPSAKSVPGSRRGSDEDEYYPEDLPTTRAAATLNRFSMPVNSSRHPQRLSVGGTGANSFGLANTTSFLFDEDDDKLHPLDLTSPIAKAFAQLEGDDTFPTLTSDGLKLSANSAALDLANSKTPDLDWTLGSRYRPAHQSMPHTDSSMYRPVLANLNLSSPPADRPADLTRRKSQRHSLGVTFEDSAPIPANLTVSRPTSLQTSYSTNDVPTVKKSLTLDTAPTPPKTQAEQQFHNHNVSLGRIPANAVNNRQSREVANGSVKLEDKVMSSTAPLSSLHASAAPFSTSFTSTSDSNVMALASPTSTYPPPQPYMYNMQTFNVNQMNPQAPAAGTVQPFGQAQGIYGVSNTYSGPQRSGTGRRNHGDEARFNNVPLESYRGNLYELCKDQHGCRYLQRKLEDGNEEHIQAIFVETCPHIIELMTDPFGNYLCQKLFEHCNEEQRTTLINTAAPALATIALNQHGTRALQKMIEFVHTPSQVDTIIQALSPRVVELVQDLNGNHVVQKCLTRLGAERSQFIYDAVGNFCVIVGTHRHGCCVLQRCIDHAQGFQRAQLIARITHCAFDLVQDPFGNYVVQYILDLDEAAFTKPLCENFYGRVPALSKQKFSSNVIEKCLRTADTDTKRAMIEEMLMGNELEKMLRDSFANYVVQTAMEYADPTTKMRLVDAIRPILPLIKQTPHGRRIASKILGNDVPGRGNAPANDNILASFNTGRANGRRNVQIVGGGFNGIRTADTYGSADISNNVTANGNTYGLMDSTGNMYNAHNYGNDLGPNGYAGFINGSVGGPNNVI
>XP_007757100_Cladophialophora_yegresii
METDSDTQQAKNKQMFEDIQNAKRKAEEQLRLLEMQERSLQMGASTQDLDRISTHLNRISLSGPVSEPTTPPEYAESGFSNRFSRSSRLSTNSILSPPGLSKRMSQSSSQVTSPPANRLSGNGMFSQSQKPSAKSVPGSRRGSDEDEYYPEDLPTTRAAASLNRFSMPVNTGRNPRLSVSGTGGNSFGLANTTSFLFDEDEDRLNAIDLTSPIAKAFAQLEGDDTFPTLTSDGLKLSANSAALDLANSKTPDLDWTLGSRYRPAHQSMPHTDSSMYRPILSNLNISSPPADRPADLTRRKSQRHSMGVTFEEASPLPSANPSVSRPASLQTSYSTNDVPTVKKTLSLDMVPTPSKSQAEQQFHNHNVSLGRIPANAVSNRLSREVAGGSVKMEDRSMTSPASNLHASAAPFNANLTSTSDSNNMIAVASPTSAYAPPPFMYNMQTFNINQMNPQTAVTGALQTYGQGQGIYGMNNAYNGTPQRTGTGGRRNHGDDARFNNVPLESYRGNLYELCKDQHGCRYLQRKLEDGNDEHIQAIFVETCPHIIELMTDPFGNYLCQKLFEHCNEDQRTTLINTAAPALATIALNQHGTRALQKMIEFVHTPSQVETIIQALSPRVVELVQDLNGNHVVQKCLTRLGAERSQFIYDAVGNYCVIVGTHRHGCCVLQRCIDHAQGFQRAQLIARITHCAFDLVQDPFGNYVVQYILDLDEAAFTKPLCENFFGRVAALSKQKFSSNVIEKCLRTADMDTKRQMVEEMFMGNELEKMLRDSFANYVIQTAMEYVDPATKARLVDAIRPILPMIKQTPHGRRIASKILGSDTPPRTIPGPNDNILASFGGGRANSRRNVQIVGGGFNGLRTADTFENNIAGNGNGYGMMDPTVNMYTANNYANDLGPNGYTGFMNGGNNVI
>XP_016238521_Exophiala_spinifera
MAFSNTLSGRMEELRFPNLRSPDADGAFSPNGSSTREQSPFFPSVHTSSNDARASLQRRFTTDSSKMPVARPFGQQYSSITPTSVKNKQIYDDIQSAKRKAEEQLRFLEAQERNLQMGSNTQDLDRISTRMNRLSFNGPVSEPTTPPEYADSGLSNRYSRSSRLSMNSLISPPGLSNRISQSSSFLTSPPANRLSANGLLGQSQRPSAKSVPGSRRGSDEDEYYPEDLSNTRAAATLNRFSMPVNSTRQPRLSVGSATHHSFGPVSSATSFLFDPEDDDKHLSLNATDLKSPVAKAFAQLEGDDTFPTLTSDGLKLSANSAALDLANSRDPDLDWALGFRYKPGHQSMPHTDSSMYRPVLSNLSINSPTADRPGDQSRRKSQRHSMGVTFEENSLLPSNLSNSRPASLQTSYSTNDVPTVKKSLTLDAVSTPSKTPAEQQFHNHNVSLGRIPANAVNNRQSREVATGASKLEDKSSNTTSSISNLHASAAPFSATYSTATDNALNTMSSPTPTMAPQPYTYNMQTYNVSQMNPSAPVGGPVQAYGQGQGMYNINSAYNAQLQRSGTGRRNHADEARFNNVPLESYRGNLYELCKDQHGCRYLQRKLEDGNEEHIQAIFVETCPHIIELMTDPFGNYLCQKLFEHCNDEQRTTLINAAAPALTSIALNQHGTRALQKMIEFVTLPEQVDTIIQSLTPRVVDLVQDLNGNHVVQKCLTRLGADRSQFIYDAVGKFCVVVGTHRHGCCVLQRCIDHAQGFQRAQLIARITHCAFDLVQDPFGNYVVQYILDLDEPAFTKPLCDAFAGRIPALSKQKFSSNVIEKCLRSADTETKKAMIEEMMMGPELEKMLRDAFANYVVQTAMEFADPQTKMRLVDAIRPILPLIKQTPHGRRIASKIMGGDVVQSRASAATNDNILASFTGSRANSRRNVQIVGGGFNTLRAPTGFADENVNTNGFGMMPRGDAAPMYNDNAYGNDLGQNGYARYLNGPNNML
>XP_016266297_Exophiala_oligosperma
MAFSNTLSGRMEELRFPSLRSPEADGTFSPNGSSTREQSPFFPSVHTSSNDARASLQRRFTTDSSKMPVARPFGQQYSSITPTSVKNKQIYDDIQSAKRKAEEQLRFLEAQERNLQLGSNTQDLDRISTRMSRMSFNGPVSEPTTPPEYADSGLSNRYSRSSRLSMNSVISPPGLSNRLSQSSSFLTSPPANRLSANGLLSQSQKPSAKSVPGSRRGSDEDEYYPEDLSNTRAATLNRFSMPVNSSRQPRLSVSSTTHHSFGPVSSATSFLFDTEDDDKHLSLNAIDLKSPVAKAFAQLEGDDTFPTLTSDGLKLSANSAALDLANSRDPDLDWTLGFRYKPGHQSMPHTDSSMYRPVLSNLSLNSPIADRSGEPSRRKSQRHSMGVTFEDNSLLPSNLSNTRPASLQTSYSTNDVPTVKKALTLDTVSTPSKTHAEQQFHNHNVSLGRIPANAVTNRQSREVANGGSKLEDKSGNPTSSISNLHASAAPFSTTYPTASDNALNTMSSPTSTMAPQPYTYNMQTYNVSQMNPSAPVGGPVQAYSQGQGMYNINSAYNAQLQRSGTGRRNHADEARFNNVPLESYRGNLYELCKDQHGCRYLQRKLEDGNEEHIQAIFVETCPHIIELMTDPFGNYLCQKLFEHCNDEQRTTLINAAAPALTSIALNQHGTRALQKMIEFVNLPEQVDTIIQSLTPRVVDLVQDLNGNHVVQKCLTRLGADRSQFIYDAVGKFCVVVGTHRHGCCVLQRCIDHAQGFQRAQLIARITHCAFDLVQDPFGNYVVQYILDLDEPAFTKPLCDAFAGRIPALSKQKFSSNVIEKCLRSADTETKKAMIEEMIMGPELEKMLRDAFANYVVQTAMEFADPQTKMRLVDSIRPILPLIKQTPHGRRIASKIMGNEVVQSRANAATNENILASFTGSRANSRRNVQIVGGGFNTLRAPNGYGDENVGSNGFGMMPRSDVAPMYNDNAYGTDLGQNGYPRYLNGPNNML
>XP_013318570_Exophiala_xenobiotica
MAANNPSSQAKNKQMYDDIQTAKRKAEEQLRLLELQERSLQMGGNGQDLERISTRLNRISFTGPVSEPTTPPEYAEAGFSNRFSRSSRLSMNSIMSPPGLSNRISQSSSQITSPPTNRLSGNGLLSQSQKPSAKSVPGSRRGSDEDEYYPEDLPGTRAAAMLNRFSMPANSNRHPRLSVSGTAHNSYGPVSTSFFFDPEDDDKHLSLNAIDLKSPVAKAFAQLEGDDTFPTLTSDGLKLSANSAALDLANSRDPDLDWTLGSRYRPAHQSMPHTDSSMYRPVLSNLNINSPPADRPADLTRRKSQRHSMGVTFEESSLLPSSSLSVTRPASLQTSYSTNDVPTVKKSLTLDTVLTPSKTQADQQFHNHNVSLGRIPANAVNNRQSREVANGATKIEDKSLVPTSSISNLHASAAPFNTSYAANSDSSMMAMSSPTGAVAPQPYAYNMQTYNVSQMNPSAPVGGAVQAYGQGQGMYGINNVYNGQLQRSGTGRRNHNDEARFNNVPLESYRGSLYELCKDQHGCRYLQRKLEDGDEEHIQAIFVETCPHIIELMTDPFGNYLCQKLFEHCNDEQRTTLINAASPALTTIALNQHGTRALQKMIEFVHTPEQVETIIKSLTPRVVDLVQDLNGNHVVQKCLTRLGAERSQFIYDAVGKFCVVVGTHRHGCCVLQRCIDHAQGFQRAQLIGRITHCAFDLVQDPFGNYVVQYILDLDEPSFTRPLCDTFGSRIPALSKQKFSSNVIEKCLRTADTDTKKMMIEEMMMGSELEKMLRDAFANYVVQTALEFADPQTKMRLVDAIRPILPLIKQTPHGRRIASKIMGIDVPGRGTTSTNDNILASFSGSRANSRRNVQIVGGGFNTMRTPNGYTDDNVNTNGYGIMSRHDAAPHMYNANTYGNDLGQNGYAGYVNGPNNML
>XP_007721465_Capronia_coronata
MESNNPSAQVKNKQIYEDIQSAKRKAEEQLRLLELQERSLQMGASSHDLERISTRLNRISLNGPVSEPTTPPEYAESGFSNRFSRSSRLSMNSIMSPPGLSNRFSQSSSQITSPPVNRLSGNGIYGQPDKPAAKSVPGSRRGSDEDEYYSEDMHTTRAAATLNRFSMPVNSNRQAQRMSMSGVASGNSFGLANTTSFLFEDEDDKHLSLNAIDLKSPVAKAFAQLEGDDTFPTLTSDGLKLSANSAALDLANSKTPDLDWTLGSRYRPAHQSMPHTDSSMYRPVLSNLNINSPATDRPADLSRRKSQRHSMGVTFEENSPQPSALPVSRPTSLQTSYSTNDVPTVRKSLNLDSASTPSKAQADQQFHNHNVSLGRVPASAMSNRQSRDFTNGSVKMEDKVNGSMSNLHASAAPFSTAVTVSDSSMTACPPPQAYPYNMQTFNVSQMNPQARLGGGSQGYGQDQVILGIGNGITAPAVRATGARRNHADEARFNNVPLETYRGALYELCKDQHGCRYLQRKLEDGNEDHIQSIFIETCPHIIELMTDPFGNYLCQKLFEYCNDEQRTALINTAAPALTTIALNQHGTRALQKMIEFVRTPEQVDTIIRALSGRVVDLVQDLNGNHVVQKCLTRLGAERSQFIYEAVGKYCVVVGTHRHGCCVLQRCIDHAQGFQRAQLISRITHCAFDLVQDPFGNYVVQYILDLDEVAFTKPLCESFYGRIPALSKQKFSSNVIEKCLRTSDPETKRRMIEEMLVGSELEKMLRDAFANYVVQTAMDFADPQTKMRLVDAIRPILPLIKQTPHGRRIAGKILGNEAPVRAAPIGNDSLLASFSGGRANSRRNVQIVGGGFNTMRSPNGYGSGDMANESMSSTGNTYGMIQQTGGAGAHDTNANMYNARNFANEIGQTGYSGFMNGAVGGPNNVL
>XP_007729150_Capronia_epimyces
MAWSNTLSGRMEELRFPSLRSPDPEGPLSPNASTARDQNPFFANIHSSSNDARASLQRRFTTDSSKMPVARPFGQQYTAITPSVAKNKQIYEDIQSAKRKAEEQLRLLELQERSLQMGASTHDLDRISTRLNRISLNGPVSEPTTPPEYAESAFSNRFSRSSRLSMNSLMSPPGLGKRFSQSSSQVTSPPGSRLSGNGLYSQPEKPSAKSVPGSRRGSDEDEYYPEDIPTTRAAATLNRFSMPVNPTRHPHRLSMSGAAPANSFGLANTTSFLFDEDDDKHLSLPVDLKSPVAKAFAQLEGDDTFPTLTSDGLKLSANSAALDLANSKTPDLDWTLGSRYRPAHQSMPHTDSSMYRPVLSNLNINSPVVDRPADLSRRKSQRHSMGVTFEENSPLPSSLSTSRPTSLQTSYSTNDVPTVRKSLTLDSTPTPSKMQADQQFHNHNISLGRVPANALNNRQSRELTNGSAKVEDKANGAATSLSSLHASAAPFSTVVNASDASMTNLSGPTTAYPPPQSYPYNMQTFNVSQMNPQPGMGGAAPGYGQGQVILGIGNGINPPASRAVAGRRNQADEARFNNVPLETYRGALYELCKDQHGCRYLQRKLEDGNEENIQAIFVETCPHIIELMTDPFGNYLCQKLFEYCNEEQRTTLINTAAPALTTIALNQHGTRALQKMIEFVRTPEQVDTIIQALSGRVVDLVQDLNGNHVVQKCLTRLGAERSQFIYDAVGKYCVVVGTHRHGCCVLQRCIDHAQGFQRAQLIARITHCAFDLVQDPFGNYVVQYILDLDEIAFTKPLCESFLGRIPALSKQKFSSNVIEKCLRTADTDTKRRMIEEMFIGTELEKMLRDAFANYVVQTAMDFADPHTKMRLVDAIRPILPLIKQTPHGRRIAGKILGNEPQGRGAPLANDNLLASFSGGRANSRRNVQIVGGGFNTMRPPNGYGPGDMGNENIPSNGNTYGMMHHPTGAGAHDSNANMYNARPFANDIGQNGYPGFINGAVGGSNNVL
>XP_009154607_Exophiala_dermatitidis
MAYSNTLSGRLEELRFPSLRSPDIEGPLSPNGSSIREQKPFFSNIHTSSGDARASLQRRFTTDSSKMPVGRPYGQQYAAITPNVAKNKQIYEDIQSAKRKAEEQLRLLELQERTLQMGASSQDLERISTRLNRISLNGPVSEPTTPPEYADSGLSNRFSRSSRLSMNSIMSPPGLSKRFSQSSSQITSPPANRLSGNGLYSQSEKPSAKSVPGSRRGSDEDEYYPEDMPPTRGAASFNRFSMPVNSSRHPQRLSVSGATSGNAFGLANTTSFLFDEDEDKHLSLNAIDLKSPVAKAFAQLEGDDTFPTLTSDGLKLSANSAALDLANSKTPDVDWTLGSRYKPAHQSMPHTDSSMYRPVLSNLSVNSPAADRPADLSRRKSQRHSMGVTFEENAPLPSSLPVSRPASLQTSYSTNDVPTVRKSLNLESAATPSKMQTDQQFHNHNVSLGRVPAGAMNNRQSRELTNGSAKIDDKSNMSNMSAATLPGLHASVAPFNTAVVTTESNMTGPSGPTANYPPPQQYQYNMQTFNVSQMNPQPGMGNATPGYGQGAVILGIGNGITAPGTRAPIGGRRNHGDEARFANMPLENYRGSLYELCKDQHGCRYLQRKLEDGNEEHIQAIFAETCPHIIELMTDPFGNYLCQKLFEFCTEEQRTALINTAAPALTTIALNQHGTRALQKMIEFVRTEEQVETIIRALSDRVVDLVQDLNGNHVVQKCLTRLGAERSQFIYDAVGKYCVVVGTHRHGCCVLQRCIDHAQGFQRAQLIARITHCAFDLVQDPFGNYVVQYILDLDEISFTKPLCESFLGRIPQLSKQKFSSNVIEKCLRTADSDTKRRMIEEMLIGNELEKMLRDAFANYVVQTALEFADPQTKMRLVDAVRPILPMIKQTPHGRRIAGKILGNEAPRSAPAANDNILASFNAGRANNRRNVQIVGGGFNTMRTANAYGANDMTNENMTSNGNAYNMMPGHDSNTNMYNARNYANEIGQAGYPSFMNGAVGGSNNVL
>XP_013263772_Exophiala_aquamarina
MTNSVLSPTEPTDENNIHPKMPWNSMSANVGFVSRPKGQPLSPTKYGLNQGSDPFRPPNSMAERSTLLDGSHPDIEDGSNDIQESFSRTHRSLTSSARPILSPTRATNHEQRPFEHQALNNSSIKHIGNDPFGSGQRFENGHHHPANDNTMANGTGMVAGIGNIFQSARPGYPHHSSNIPNSYQALSPPFPTSNGRVLPTTQRPDSYSPSTHEFTESPPSLVPTSFNQAQDHTGSVPARRSSMYQQPYRDSNGAELRALVQPSIQFPGMESTFQTTQGHLNKANTSRLDPLATPHHAGMPYGGRGALSPMANEYRSNFHSPYYSAAATPPTGPESIRSTPASGASSRTSHNDQMLLDQKLRNLEVYHYDQNPSTMTSLQQQLHHVHQYDLSGHGLAVRLNPQAHPYGGLNYPQLSNYPAAPRFQGREPDHQAVRSPILEDFRMNSKTNKRLELKDIYNHVVEFSGDQHGSRFIQQKLETANSDEKEQVFKEIQPNLLQLMTDVFGNYVIQKMFEHGNQSQKKVLANQMKGHVWTLSMQMYGCRVVQKAFEYVLTDQQASLVKELDGPNSQILKIVRDQNGNHVVQKAIERIPGEHIQFIVDAHRGQMMKMSTHQYGCRVVQRMLEHCQPKVKRVILDELLQNIQPLILDSYGNYVVQHIIQSGEPQDRRFVVNIVIKQLLVFSKHKFASNIVEKSIDFADQDQRIEILRQLTTPDEMGSTPVLGLMRDQFGNYVLQKVHAQLVGAELVGLEADMKQNYPLLKRTSYGKQVGAIEKLLFGGNGRSTASTSSHGSELPSTTNSSTTDSPDTPTRPSEGK
>XP_016224407_Exophiala_mesophila
MPVHSNRPLQRLSLSNKTASAYGLANTTSFLFDEDEDKHLSLNAIDLKSPIAKAFAQLEGDDTFPTLTSDGLKLSANSAALDLANSRTPDLDWTLGSRYRPAHQSMPHTDSSMYRPVLSNLSGLTSPSSDRPADLNRRKSQRHSLGVTFEDSSPLPTTLPVTRPSSLQTSYSTNDVPTVKKSLTSETTPSKIHAEQQFHNHNVSLGRIPANAVHHRQSREGANGSTKVDEKLLSSAANMSSLHPGAAPFNAHFNGSDGSMTTTPGNGGYYPYNMQNYNVSQMAPPAMAGPVGGFPNGNTYVNGYGNQPQRGGRRPQNDEARFNNVPLDSYKGGLYELCKDQHGCRYLQRKLEDNEADNTQMIFSETCPHIIELMTDPFGNYLCQKLFEHCTDDQRTALINTAAPALTTIALNQHGTRALQKMIEFVHTPQQVDTIIKALADRVVDLVQDLNGNHVIQKCLTRLGAERSQFIYDAVGHYCVVVGTHRHGCCVLQRCIDHAQGFQRAQLIQRITNCAFDLVQDPFGNYVVQYILDLDEPAFTKPLCESFAGRVSALSKQKFSSNVIEKCLRTADMDTKRKMVEEMLNGAELEKMLRDSFANYVVQTAMDFADPQTKARLVDAIRPILPLIKQTPHGRRIASKIMGNDVQGRTSGTSSGQMTPSDNYLASFSGGRTNSRRNVQIVGGGFNGLRPNPVYNGTENAELSTNVMGNGNGNAFSPGSKDVGGASFNPQGYAGDASQNGFNGYHNGPVGNGNVF
>XP_013276286_Rhinocladiella_mackenziei
MAFSNTLSGRMEELRFPSLRSPDTESPFNSNASSTRDQNPFFSNIHTSSNDARASLQRRFTTDSSKMPVARPFGQQYNSINPTASNPYLYPRLRSADLLSHFYPLRRFELIMETDYNPKQVKNKQMYDDIQSAKRKAEEQLRLLELQERSLQMGANSQDLERISTRLNRISLNGPVSEPTTPPEYAESGFSHRFSRSSRLSVNSVISPPGLSKRMSQSSSQITSPPGNRLSGNGIYSQSQKPSAKSVPGSRRGSDEDEYYPEDLPTTRAAATLNRFSMPVNSSRHPQRLSLSGAAPSSFSPTNTTSFLFDEDDDKHLSLNAIDLKSPVAKAFAQLEGDDTFPTLTSDGLKLSANSAALDLANSRTPDLDWTLGSRYRPAHQSMPHTDSSMYRPVLSNLNISSPPADRPADLTRRKSQRHSLGVTFEDNSPLPSNLTVSRPTSLQTSYSSNDVPTVKKSLTLDSIPTPPKTQAEQQFHNHNVSLGRIPANAMNNRQSREIINGAAKVEDKAISSAPPMSNLHASAAPFSSTYSAASDPNLTNMTSLPAAYPPAQPYVYNMQSYNVNQMNPQAPVGGSAGAYGQNQGVFGMNSGYNAPPPRAGTGRRNHGDEARFNNVPLETYRGSLYELCKDQHGCRYLQRKLEDGDEDHAQAIFVETCPHIIELMTDPFGNYLCQKLFEHCNEEQRTTLINTASPALTTIALNQHGTRALQKMIEFVHTPEQVDTIIQALSGRVVELVQDLNGNHVVQKCLTRLGAERSQFIYDAVGKYCVVVGTHRHGCCVLQRCIDHAQGFQRAQLIARITHCAFDLVQDPFGNYVVQYILDLDEAAFTKPLCESFFGRVPALSKQKFSSNVIEKCLRTADSETKEAMIDEMLRGNELEKMLRDSFANYVVQTAMEFADPPTKIRLVDAIRPILPLIKQTPHGRRIASKILSNDAQVRSNGPLTSNDALLTRSNRRAVQIVGGGFNVRTPNGYDTGDMSTETIPSNGNGYGMMHHMTTNSNDSTVNMYNAPYANELGQNGYTGYINRSGASSNNVL
>XP_018001816_Phialophora_attinorum
MSPRPFGGPQQFSGMPQTVRTSFITFPREWQMGVCWGKIRQVHGDQNGYRILLNPSETAAFQRFVLGSKQKLMDEIHSAKRMAEEQLRLLEMQERRLQMGSNPEESMDSISNRLSRASLHGPVSEPTTPPEYADSSYRYSRGSRLSTSSIMSPPGLGGKRYSQTSGHLMSPSATRMSGSMFPNAQPSAKSVPASRRGSDEEEDFADDLPNIRQPAIGNRYSMPVGTSRPPQSHRFSVGPPSSRNGFDLPINTSFLDDSESHSIVNGLDLKSPISKTFAQLEGDDAFPTLRSDGQKLSANSAALDLANSKTPDGLSLLEGSDWTIGSRVRPDHQSMPQNDSSMYRPVLSNITATNGDRSVEPTRRKSQRHSLGVMFQDPVTTNGNQPPLPTTRPASLQTSYSTNDVPTVRKSLNMDMAPPKTTAEQQFRNHNINMGRIPNGAGANRQSREYGNGAMSDKTAVPQNGLQGAAPYGTGYESNIMGMSNGYNGPSTYSAANMAANGFINGQNGNTQGYGFNNGGYGNNYAKSGEAANRGGRRNFDETRFNNAPLSTYQGRLYELCKDQHGCRYLQRKLEEGVPDQIEFIFQETYPYIIELMTDPFGNYLCQKLFEHCNEQQRNVLIATSSPALAVIAENQHGTRALQKMIEFLHTSEQVAMVTAALDPWVVKLVQDLNGNHVIQKCLTRLGAEQSQFIYDSVAKNCVQVGTHRHGCCVLQRCIDHSQGVQRANLIGQIISCAFDLVQDPFGNYVVQYILDLDEPVFTKPLCESFHGKVVALSKQKFSSNVIEKCLRTADMDTKRALVEEMIGSELERMLRDSFANYVVQTALDHVDPTTRARLSDAIKPILPAIKSTPHGRRIASKIVNHSEPAHGPAPPVAPPVDNYSMSTGRASGRRQIQIVGGGFNVPRANVPNYNHNGQNGDHGFVNGNGITNGYGNGVPPNSGPHEMYAPQGYGYANGHLGNGFI
>NP_594123_Schizosaccharomyces_pombe
MTEQSSKSHPSFMSTEYSLPVFSSQYSDIENKDVLKSNSWDPYAANAPIALSEIPSSSKSGKTNGSKAAVESGLASGAFGNRTGNMNRNTSMSGYTFGSSNFVPYNLLSNTPSFTTSHSSSTTFVPPATMGGGLNNLSSPSSSLYLPGSASYQRSNSKNSSASILQMNTTLDDIPILLRRPGLSSYTPGPSTSRRSISSSSNLGGNPGLIANNPSASKNFAFTSGSSSTNNSTTSSSSMANGLQSISKHSAAFPLLSNATSFFGENLTPSLAASTASTGSTDSSGSNIANTLIAPTPTISPPSANTVGNPSPADTPGFNVPSLISDDPSVSSSLSSSVASLSLQNSNILSFCKDQHGCRYLQRLLEKKNQSHIDAVFAETHPYLAVLMVDAFGNYLCQKLFEHASEAQRSTFIQIIAPKLVPISFNMHGTRALQKIIDLVSSPDQISCIVNALRPNVVLLTKDLNGNHVIQKCLNKFSQEDCQFIFDAICEDPLDVSTHRHGCCVVQRCFDHASPAQIEQLVEHIVPHALTLVQDAFGNYVLQYVLELNNPNHTEAIISYFLYKVRALSTQKFSSNVMEKCIFFAPAAIKEKLISELMDEKHLPKLLRDSFANYVIQTALDNASVKQRAELVERIKPLIPSIKNTPCGRRILSKLERRHPSSKEKPIVYSNSERVNTSSSA
```
