## Supplementary material for "Coding Sequence Insertions in Fungal Genomes are Intrinsically Disordered and can Impart Functionally-Important Properties on the Host Protein": fasta protein sequences: XP_717759.2_blasthits_fa.txt

```
>XP_717759_Candida_albicans
MSATEPTNEKVDKIVSDDEDEDIDQLVADLQSNPGAGDEEEEEENDSSFKAVPEELLQTDPRVGLTDDEVTKRRKRYGLNQMAEEQENLVLKFVMFFVGPIQFVMEAAAVLAAGLEDWVDFGVICALLLLNAFVGFIQEYQAGSIVDELKKTLANSALVVRNGQLVEIPANEVVPGDILQLEDGTVIPTDGRIVSEDCLLQVDQSAITGESLAVDKRSGDSCYSSSTVKTGEAFMIVTATGDSTFVGRAAALVNKASAGTGHFTEVLNGIGTTLLVFVIVTLLVVWVACFYRTVRIVPILRYTLAITIIGVPVGLPAVVTTTMAVGAAYLAKKQAIVQKLSAIESLAGVEILCSDKTGTLTKNKLSLHEPYTVEGVEPDDLMLTACLAASRKKKGLDAIDKAFLKSLINYPRAKAALPKYKVIEFQPFDPVSKKVTAIVESPEGERIICVKGAPLFVLKTVEDDHPIPEDVHENYQNTVAEFASRGFRSLGVARKRGEGHWEILGIMPCMDPPRDDTAATVNEARRLGLRVKMLTGDAVGIAKETCRQLGLGTNIYDADRLGLSGGGDMAGSEIADFVENADGFAEVFPQHKYNAVEILQSRGYLVAMTGDGVNDAPSLKKADTGIAVEGATDAARSAADIVFLAPGLSAIIDALKTSRQIFHRMYSYVVYRIALSLHLELFLGLWIAILNRSLDINLIVFIAIFADVATLAIAYDNAPYDPKPVKWNLPRLWGMSIVLGVILAIGTWITLTTMLLPKGGIIQNFGGLDGILFLQISLTENWLIFVTRAQGPFWSSIPSWQLSGAVLIVDIIATCFTLFGWWSQNWTDIVTVVRTWIWSFGVFCVMGGAYYLMSTSEAFDNFCNGRKPQQHTDKRSLEDFLVSMQRVSTQHEKST
>XP_002419014_Candida_dubliniensis
MSATEPTNEKVDKIVSDDEDEDIDQLVADLQSNPGAGDDDEEEEDESSFKAVPEELLQTDPRVGLTDDEVHKRRKRYGLNQMAEEQENLVLKFVMFFVGPIQFVMEAAAVLAAGLEDWVDFGVICALLLLNAFVGFIQEYQAGSIVDELKKTLANTALVVRNGQLVEIPANEVVPGDILQLEDGTVIPTDGRIVSEDCLLQVDQSAITGESLAVDKRSGDSCYSSSTVKTGEAFMIVTATGDSTFVGRAAALVNKASAGSGHFTEVLNGIGTTLLVFVIVTLLVVWVACFYRTVRIVPILRYTLAITIIGVPVGLPAVVTTTMAVGAAYLAKKQAIVQKLSAIESLAGVEILCSDKTGTLTKNKLSLHEPYTVEGVEPDDLMLTACLAASRKKKGLDAIDKAFLKSLINYPRAKAALPKYKVIEFQPFDPVSKKVTAIVESPEGERIICVKGAPLFVLKTVEDDHPIPEDVHENYQNTVAEFASRGFRSLGVARKRGEGHWEILGIMPCMDPPRDDTAATVNEARRLGLRVKMLTGDAVGIAKETCRQLGLGTNIYDADRLGLSGGGDMAGSEIADFVENADGFAEVFPQHKYNAVEILQSRGYLVAMTGDGVNDAPSLKKADTGIAVEGATDAARSAADIVFLAPGLSAIIDALKTSRQIFHRMYSYVVYRIALSLHLELFLGLWIAILNRSLDINLIVFIAIFADVATLAIAYDNAPYDPKPVKWNLPRLWGMSIVLGVILAVGTWITLTTMLLPKGGIIQNFGGLDGILFLQISLTENWLIFVTRAQGPFWSSIPSWQLSGAVLIVDIIATCFTLFGWWSQNWTDIVTVVRTWIWSFGVFCVMGGAYYLMSTSEAFDNFCNGKKPQPHTDKRSLEDFLVSMQRVSTQHEKST
>XP_002551424_Candida_tropicalis
MSATEPTNEKVNKNLSDDEDEDIDQLVLDLQSNPANLDDDEEAEEEGTFKAVPDELLQTDPRVGLTDDEVHKRRKRYGLNQMAEEQENLVLKFVMFFVGPIQFVMEAAAVLAAGLEDWVDFGVICALLMLNAFVGFIQEYQAGSIVDELKKTLANSALVVRNGQLVEIPANEVVPGDILQLEDGTVIPTDGRIVSEDCLLQVDQSAITGESLAVDKRSGDSCYSSSTVKTGEAFMIVTATGDNTFVGRAAALVNKASAGSGHFTEVLNGIGTTLLVFVIVTLLVVWCACFYRTVRIVPILRYTLAITIIGVPVGLPAVVTTTMAVGAAYLAKKQAIVQKLSAIESLAGVEILCSDKTGTLTKNKLSLHEPYTVEGVEPDDLMLTACLAASRKKKGLDAIDKAFLKSLINYPRAKAALTKYKVIEFQPFDPVSKKVTAIVESPEGERIICVKGAPLFVLKTVEDDHPIPEDIHENYQNTVAEFASRGFRSLGVARKRGEGHWEILGIMPCMDPPRDDTAATVNEARRLGLRVKMLTGDAVGIAKETCRQLGLGTNIYDADRLGLSGGGDMAGSEIADFVENADGFAEVFPQHKYNAVEILQSRGYLVAMTGDGVNDAPSLKKADTGIAVEGATDAARSAADIVFLAPGLSAIIDALKTSRQIFHRMYSYVVYRIALSLHLELFLGLWIAILNRSLDINLIVFIAIFADVATLAIAYDNAPYDPKPVKWNLPRLWGMSIVLGVILAIGTWITLTTMLLPKGGIIQNFGGLDGILFLQISLTENWLIFVTRAQGPFWSSIPSWQLSGAVLIVDVIATCFTLFGWWSQNWTDIVTVVRTWIWSFGVFCVMGGAYYLMSTSEAFDNFCNGKKPEPKHDRRSLEDFLVSMQRVSTQHEKSS
>XP_003869613_Candida_orthopsilosis
MSATEPTNEKVDKANASDEDDADIDQLVEELQSHHGLGGDDDEEEEEDDGGSFKAVPEELLQTDPRTGLTEDEVHKRRKRYGLNQLAEENENMVLKFVMFFVGPIQFVMEAAAVLAAGLEDWVDFGVICALLLLNAFVGFIQEYQAGSIVEELKKSLANTALVVRNGQLSEIAANEVVPGDILQLEDGVVIPCDGRIVSEDCLLQVDQSAITGESLAVDKRHGDNCYSSSTVKTGEAFMLVTATGDSTFVGRAASLVNKASGGSGHFTEVLNGIGTTLLVFVIVTLLVVWVACFYRTVRIVPILRYTLAITIIGVPVGLPAVVTTTMAVGAAYLAKKQAIVQKLSAIESLAGVEILCSDKTGTLTKNKLSLHEPYTVEGVEPDDLMLTACLAASRKKKGLDAIDKAFLKSLISYPRAKAALPKYKVIEFQPFDPVSKKVTAIVESPEGERIICVKGAPLFVLKTVEDDHPIPEDVHENYQNTVAEFASRGFRSLGVARKRGEGHWEILGIMPCMDPPRDDTAATVNEARRLGLRVKMLTGDAVGIAKETCRQLGLGTNIYDADRLGLSGGGDMAGSEIADFVENADGFAEVFPQHKYNAVEILQSRGYLVAMTGDGVNDAPSLKKADTGIAVEGATDAARSAADIVFLAPGLSAIIDALKTSRQIFHRMYSYVVYRIALSLHLELFLGLWIAILNHSLNIDLVVFIAIFADVATLAIAYDNAPYDPKPVKWNTPRLWGMSIVLGIILAIGTWITLTTMFLPKGGIVQNFGGLDGILFLQISLTENWLIFITRAQGPFWSSIPSWQLSGAVLIVDIIATMFTLFGWWSQNWTDIVTVVRVWVWSFGVFCVMGGAYYIMSSSESFDNICNGRPRKPQRDHRSLEDFLVSMQRVSTQHEKST
>XP_001527382_Lodderomyces_elongisporus
MSATQPTNEKIEKNQSDDEDEDIDALVAELQSNPGAIDEEEEEDNEASFKAVPEELLQTDPRTGLTDDEVHKRRKRYGLNQMAEESENLVVKFAMFFVGPIQFVMEAAAVLAAGLEDWVDFGVICALLLLNAFVGFIQEYQAGSIVDELKKTLANTALVVRNGQLVEIPANEVVPGDILQLEDGTVIPTDGRIVSEDCLLQVDQSAITGESLAVDKRHGDNCYSSSTVKTGEAFMVVTATGDNTFVGRAASLVNKASSGTGHFTEVLNGIGTTLLVFVIVTLLVVWVACFYRTVRIVPILRYTLAITIIGVPVGLPAVVTTTMAVGAAYLAKKQAIVQKLSAIESLAGVEILCSDKTGTLTKNKLSLHEPYTVEGVEPDDLMLTACLAASRKKKGLDAIDKAFLKSLINYPRAKAALPKYKVIEFQPFDPVSKKVTAIVESPEGERIICVKGAPLFVLKTVEDDHPIPEDIHENYQNTVAEFASRGFRSLGVARKRGEGHWEILGIMPCMDPPRDDTAATVNEARRLGLRVKMLTGDAVGIAKETCRQLGLGTNIYDADRLGLSGGGDMAGSEIADFVENADGFAEVFPQHKYNAVEILQSRGYLVAMTGDGVNDAPSLKKADTGIAVEGATDAARSAADIVFLAPGLSAIIDALKTSRQIFHRMYSYVVYRIALSLHLELFLGLWIAILNHSLNIDLVVFIAIFADVATLAIAYDNAPYDPKPVKWNTPRLWGMSIILGIILAVGTWITLTTMFLPKGGIIQNFGGLDGILFLQISLTENWLIFITRAQGPFWSSIPSWQLSGAVFIVDIIATMFTLFGWWSQNWTDIVTVVRIWVWSFGVFCVMGGAYYLMSESQAFDNFCNGKPSAKHQRDSRSLEDFLVSMQRVSTQHEKST
>XP_007376083_Spathaspora_passalidarum
MSATEPTKEKVAKNLSDDEDEDIDQLVLDLQSNPAALDDDEEAQDEGTFKAVPEELLQTDPATGLSDDEVLKRRKRFGLNQMAEEQENLVLKFIMFFVGPIQFVMEAAAVLAAGLEDWVDFGVICALLMLNAFVGFIQEYQAGSIVDELKKTLANVALVVRNGQLIEIPANEVVPGDILQLEDGTVIPTDGRIVSEDCLLQVDQSAITGESLAVDKKHGDSCYSSSTVKTGEAFMVVTATGDSTFVGRAASLVNKASAGTGHFTEVLNGIGTTLLVFVIVTLLVVWVACFYRTVRIVPILRYTLAITIIGVPVGLPAVVTTTMAVGAAYLAKKQAIVQKLSAIESLAGVEILCSDKTGTLTKNKLSLHEPYTVEGVEADDLMLTACLAASRKKKGLDAIDKAFLKSLINYPRAKAALTKYKVLEFQPFDPVSKKVTAIVESPEGERIVCVKGAPLFVLKTVEDDHPIPEDVHENYQNTVAEFASRGFRSLGVARKRGEGHWEILGIMPCMDPPRDDTAATVNEARRLGLRVKMLTGDAVGIAKETCRQLGLGTNIYDADRLGLSGGGDMAGSEIADFVENADGFAEVFPQHKYNAVEILQSRGYLVAMTGDGVNDAPSLKKADTGIAVEGATDAARSAADIVFLAPGLSAIIDALKTSRQIFHRMYSYVVYRIALSLHLEIFLGLWIAILNRSLNIDLVVFIAIFADVATLAIAYDNAPYDPNPVKWNTPRLWGMSIILGIILAIGTWITLTTMLLPKGGIIQNFGGIDGILFLQISLTENWLIFITRAQGPFWSSIPSWQLSGAVLIVDIIATCFTLFGWWSQNWTDIVTVVRTWIWSFGVFCVMGGAYYLMSTSEGFDRVCNGKPRKQQTDRRSLEDFLVSMQRVSTQHEKST
>XP_043051829_Scheffersomyces_spartinae
MSTEPTTEKVPVVHTDDEEDDIDQLVLDLQSVGGGLDDDDDEVDEASFKAVPEELLKTDPATGLTSAEVEKRRKKFGLNQMAEEKENLVLKFVMFFVGPIQFVMEAAAILAAGLEDWVDFGVICALLLLNASVGFIQEYQAGSIVEELKKTLANTAFIVRDGRLVEVQSNELVPGDILQLEDGTVLPADGRIVTEDCLLQVDQSAITGESLAVDKRFGDATYSSSTVKTGQAFMIVTATGDSTFVGRAASLVNKASGGTGHFTEVLNGIGAVLLVLVIATLLVVWVACFYRTVRIVPILRYTLAITIIGVPVGLPAVVTTTMAVGAAYLAKKQAIVQKLSAIESLAGVEILCSDKTGTLTKNKLSLYEPYTVEGVDPDDLMLTACLAASRKKKGLDAIDKAFLKSLINYPRAKDALPKYKVLEFQPFDPVSKKVTAIVESPEGERIICVKGAPLFVLKTVEEDHPIPEDVHENYQNTVAEFASRGFRSLGVARKRGEGHWEILGIMPCLDPPRDDTAATVNEARILGLRVKMLTGDAVGIAKETCRQLGLGTNIYDADKLGLSGGGDMAGSEIADFVENADGFAEVFPQHKYNAVEILQSRGYLVAMTGDGVNDAPSLKKADTGIAVEGATDAARSAADIVFLAPGLSAIIDALKTSRQIFHRMYSYVVYRIALSLHLEIFLGLWIAILNRSLDINLVVFIAIFADVATLAIAYDNAPYDPAPVKWNLPRLWGMSIILGTILAVGTWITLTTMFLPKGGIIQNFGSVDGVLFLQISLTENWLIFVTRAQGPFWSSAPSWQLAGAVGIVDIIATCFTLFGWWSQNWNDIVTVVRIWVFSFGVFCAMGGAYYLMSTSEAFDNFCNGKKSKPQKDQRSLEDFLVSMQRVSTQHEKSS
>XP_001382452_Scheffersomyces_stipitis
MSATEPTKEKVDKVVSDDEDEDIDQLVLDLQSNPGLGDDDEEEEQDQSTFKAVPEELLQTDPATGLSDDEVLKRRKKYGLNQMAEEKENLVLKFVMFFVGPIQFVMEAAAILAAGLEDWVDFGVICALLLLNAFVGFIQEYQAGSIVDELKKTLANTALLVRNGQLIEVPASEVVPGDIMQLEDGTVIPTDGRIVSEDCLLQVDQSAITGESLAVDKRHGDSTYSSSTVKTGEAFMVVTATGDSTFVGRAASLVNKASAGTGHFTEVLNGIGTTLLVFVILTLLVVWVACFYRTVRIVPILRYTLAITIIGVPVGLPAVVTTTMAVGAAYLAKKQAIVQKLSAIESLAGVEILCSDKTGTLTKNKLSLHDPYTVEGVEPDDLMLTACLAASRKKKGLDAIDKAFLKSLINYPRAKAALTKYKVIEFQPFDPVSKKVTAVVESPEGERIVCVKGAPLFVLKTVEDDHPIPEDIHENYQNTVAEFASRGFRSLGVARKRGEGHWEILGIMPCMDPPRDDTAATVNEARGLGLRVKMLTGDAVGIAKETCRQLGLGTNIYDADRLGLSGGGDMAGSEIADFVENADGFAEVFPQHKYNAVEILQSRGYLVAMTGDGVNDAPSLKKADTGIAVEGATDAARSAADIVFLAPGLSAIIDALKTSRQIFHRMYSYVVYRIALSLHLELFLGLWIAILNRSLNIDLVVFIAIFADVATLAIAYDNAPYDPKPVKWNTPRLWLMSIVLGIILAIGTWITLTTMFLPKGGIVQNFGGIDGILFLQISLTENWLIFVTRAQGPFWSSIPSWQLAGAVFIVDIIATCFTLFGWWSQNWTDIVTVVRTWIFSFGVFCVMGGAYYLMSTSQAFDDFANGRSTKKAEPDRRSFEDFLVSMQRVSTQHEKST
>XP_020061890_Suhomyces_tanzawaensis
MSATEPTNEKVDKVVSDDEEEDIDQLVLDLQSNQNALDSDEEEEDDGASFKAVPEELLKTDPTTGLSEDEVNKRRKKYGLNQMAEEQENMVLKFIMFFVGPIQFVMEAAAILAAGLEDWVDFGVICALLLLNAFVGFIQEYQAGSIVEELKKTLANTALVVRNGQLIEIPANELVPGDILQLEDGTVIPTDGRIVSEDCLLQVDQSAITGESLAVDKRHGDATYSSSTVKTGEAFMVVTATGDSTFVGRAAALVNKASAGSGHFTEVLNGIGTTLLVFVIITLLVVWVACFYRSVRIVAILRHTLAITIIGVPVGLPAVVTTTMAVGAAYLAKKQAIVQKLSAIESLAGVEILCSDKTGTLTKNKLSLHEPYTVEGVEADDLMLTACLAASRKKKGLDAIDKAFLKSLISYPRAKAALTKYKVIEFQPFDPVSKKVTAIVESPEGERIVCIKGAPLFVLKTVEDDHPIPEDIHENYQNTVAEFANRGFRSLGVARKRGEGHWEILGIMPCMDPPRDDTAATVNEARRLGLRVKMLTGDAVGIAKETCRQLGLGTNIYDAEKLGLSGGGDMAGSEIADFVENADGFADVFPQHKYNAVEILQSRGYLVAMTGDGVNDAPSLKKADTGIAVEGATDAARSAADIVFLAPGLSAIIDALKTSRQIFHRMYSYVVYRIALSLHLELFLGLWIAILNRSLDIDLVVFIAIFADVATLAIAYDNAPYDPKPVKWNTPRLWGMSIILGIILAVGTWITLTTMFMRKGGIVQNFGSIDGILFLQISLTENWLIFVTRAQGPFWSSIPSWQLAGAVFIVDIIATCFTLFGWFSQNWTDIVTVVRTWVFSFGVFCVMGGAYYLMANSEGFDNLCNGKSRKPQHDSRSLEDFLVSMQRVSTQHEKST
>XP_020076036_Hyphopichia_burtonii
MSATEPTVEKVDKNVSDDEDEDIDQLILDLQSNQGLDDEEEEDEGPQTTFKAVPEELLKTDPTTGLSQEDITKRRKKYGLNQMAEEKENLVLKFIMFFVGPIQFVMEAAAILAAGLEDWVDFGVICGLLALNAFVGFIQEYQAGSIVDELKKTLANTAFVIRDGSLVEIAANELVPGDILQLEDGTVIPADGRIVSEDCLLQVDQSAITGESLAVDKRHGDSTYSSSTVKTGEAFMVVTATGDNTFTGRAAALVNKAGAGQGHFTEVLNSIGTILLVLVIVTLLVVWVACFYRTVKIVPILRYTLAITIVGVPVGLPAVVTTTMAVGAAYLAKKQAIVQKLSAIESLAGVEILCSDKTGTLTKNKLSLHEPYTVEGVEADDLMLTACLAASRKKKGLDAIDKAFLKSLIAYPRAKAALTKYKVIEFQPFDPVSKKVTAIVESPEGERIICVKGAPLFVLKTVEDDHPIPEDVHENYQNTVAEFASRGFRSLGVARKRGEGHWEILGIMPCMDPPRDDTAATVNEARRLGLSVKMLTGDAVGIAKETCRQLGLGTNIYDADRLGLSGGGDMAGSEIADFVENADGFAEVFPQHKYNAVEILQQRGYLVAMTGDGVNDAPSLKKADTGIAVEGATDAARSAADIVFLAPGLSAIIDALKTSRQIFHRMYAYVVYRIALSLHLEIFLGLWVAILNNSLNIDLVVFIAIFADVATLAIAYDNAPYDPAPVKWNTPRLWGMSIILGIILAVGTWITLTTMFMKKGGIIQNFGGLDGILFLEISLTENWLIFITRAQGPFWSSIPSWQLGGAVLIVDIIATCFTLFGWWSQNWTDIVTVVRTWIFSFGVFCVMGGAYYLMSESVAFDNFCNGKSNKPQRDGRSIEDFLLSMQRVSTQHEKST
>XP_015467856_Debaryomyces_fabryi
MSGTEPTNEKVDKNVSDDEDEDIDQLILDLQSHKALDEEEDEVVDDATFKAVPEELLKTDPTTGLTSDEVTKRRKKFGLNQMSEDKENLVLKFIMFFVGPIQFVMEAAAILAAGLEDWIDFGVICALLLLNAFVGFIQEYQAGSIVDELKKTLANFAFVIRDGQLVEIAASEVVPGDILQLEDGTVIPADGRVVSEDCHLQIDQSAITGESLAVEKRFGDATYSSSTVKTGEAFMIVTATGDSTFTGRAAALVNKAGASGGHFTEVLNSIGTLLLVLVIVTLLPIWVACFYRTVRIVPILRYTLAILIVGVPVGLPAVVTTTMAVGAAYLAKKQAIVQKLSAIESLAGVEILCSDKTGTLTKNKLSLHEPYTVEGVEADDLMLTGCLAASRKKKGLDAIDKAFLKSLIDYPRAKAALTKYKLIEFQPFDPVSKKVTAIVESPEGERIICVKGSPLFVLKTVEDDHPIPEDVHENYQNTVTEFASRGFRSLGVARKRGEGHWEILGIMPVMDPPRDDTAQTINEARRLGLRVKMLTGDAVGIAKETCRQLGLGTNIYDADRLGLSGGGDMAGSEIADFVENADGFAEVFPQHKYNAVEILQSRGYLVAMTGDGVNDAPSLKKADTGIAVEGATDAARSAADIVFLAPGLSAIIDALKTSRQIFHRMYAYVVYRIALSLHLEIFLGLWIVILNQSLSIDLVVFIALFADVATLAIAYDNAPYDPKPVKWNTPRLWGMSIVIGIVLAIGTWITLTTMFMKKGGIVQNFGGLDGILFLQISLTENWLIFVTRAQGPFWSSVPSWQLGGAILIVDIIATCFTLFGWWSQNWTDIVTVVRTWIFSFGVFCIMGGLYYLMSGSEAFDNICNGRPAKPQKDNRSVEDFLMSMQRVSTQHEKST
>XP_456711_Debaryomyces_hansenii
MSGTEPTNEKVDKIVSDDEEEDIDQLIMDLQSHKGLDDEDDDEAVDDSSFKAVPEELLKTDPTTGLTADEVTKRRKKYGLNQMSEDKENLVLKFVMFFVGPIQFVMEAAAILAAGLEDWIDFGVICALLLLNAFVGFVQEYQAGSIVDELKKTLANFAFVIRDGSLIEIAASEIVPGDILQLEDGTVIPADGRVVSEDCHLQIDQSAITGESLAVEKRFGDATYSSSTVKTGEAFMIVTATADSTFTGRAAALVNKAGASGGHFTEVLNSIGTLLLVLVIVTLLPIWVACFYRTVRIVPILRYTLAILIVGVPVGLPAVVTTTMAVGAAYLAKKQAIVQKLSAIESLAGVEILCSDKTGTLTKNKLSLHEPYTVEGVEADDLMLTGCLAASRKKKGLDAIDKAFLKSLIDYPRAKAALTKYKLIEFQPFDPVSKKVTSIVESPEGERIICVKGSPLFVLKTVEDDHPIPEDVHENYQNTVTEFASRGFRSLGVARKRGEGHWEILGIMPVMDPPRDDTAQTINEARRLGLRVKMLTGDAVGIAKETCRQLGLGTNIYDADRLGLSGGGDMAGSEIADFVENADGFAEVFPQHKYNAVEILQSRGYLVAMTGDGVNDAPSLKKADTGIAVEGATDAARSAADIVFLAPGLSAIIDALKTSRQIFHRMYAYVVYRIALSLHLEIFLGLWIVILNQSLSIDLIVFIALFADVATLAIAYDNAPYDPMPVKWNTPRLWGMSIVLGIILAIGTWITLTTMFMKKGGIVQNFGGLDGILFLQISLTENWLIFITRAQGPFWSSIPSWQLGGAILIVDIIATCFTLFGWWSQNWTDIVTVVRTWIFSFGVFCVMGGLYYLMSGSEAFDNICNGRPAKPHKDNRSVEDFLMSMQRVSTQHEKST
>XP_006686942_Yamadazyma_tenuis
MSAATEPTKEKVDKALSDDEDEDIDQLIEDLQSVKAGLEESDDEVDEGSFKAVPDELLQTDPSTGLTADEVNKRRRKYGLNQLADESENMFVKFIMFFVGPIQFVMEAAAVLAAGLEDWVDFGVICGLLMLNAAVGFIQEYQAGSIVEELKKSLANTAFVIRDGSLVEVQSSEIVPGDILQLEDGTVIPADGRIVSEDCFLQVDQSAITGESMAVDKKHGDACYSSSTVKTGEAFMIVSATGDSTFVGRAAALVNKASAGTGHFTEVLNSIGTILLVLVIVTLLVVWTACFYRSVRIVQILRHTLAITIVGVPVGLPAVVTTTMAVGAAYLAKKQAIVQKLSAIESLAGVEILCSDKTGTLTKNKLSLHEPYTVEGVEADDLMLTACLAASRKKKGLDAIDKAFLKSLISYPRAKNALTKYKVLEFQPFDPVSKKVTAIVESPEGERIVCVKGAPLFVLKTVEDDHPIPEDIHENYQNTVAEFASRGFRSLGVARKRGEGHWEILGIMPCMDPPRDDTAATVNEARSLGLRVKMLTGDAVGIAKETCRQLGLGTNIYDADRLGLSGGGDLAGSEIADFVENADGFAEVFPQHKYNAVEILQSRGYLVAMTGDGVNDAPSLKKADTGIAVEGATDAARSAADIVFLAPGLSAIIDALKTSRQIFHRMYSYVVYRIALSLHLEIFLGLWIAILNDSLDINLIVFIAIFADVATLAIAYDNAPYDPKPVKWNTPRLWGMSIILGIILAVGTWITLTTMFMKKNGEIHGIIQNWGAIDGILFLQISLTENWLIFITRAQGPFWSSVPSWQLSGAVLIVDIIATMFTLFGWWSPRWTDIVTVVRTWIWSFGVFCVMGGAYYLMSESSAFDDFCNRRKTKPTHDSRAFEDFLVSMQRVSTQHEKST
>XP_001486378_Meyerozyma_guilliermondii
MKFPREERSLVLTRWLKRRRTVVLKFIMFFVGPIQFVMEAAAVLAAGLEDWVDFGVICALLLLNAFVGFVQEYQAGSIVDELKKTLANTAFVIRDGTLVEVQANEIVPGDVLQLEDGTVIPADGRIVSEDCLLQVDQSAITGESLAVDKRHGDSTYSSSTVKTGEAFMIVTATGDSTFVGRAAALVNKAGAGTGHFTEVLNSIGTTLLVLVIVTLLVVWVACFYRTVKIVAILRYTLAITIIGVPVGLPAVVTTTMAVGAAYLAKKQAIVQKLSAIESLAGVEILCSDKTGTLTKNKLSLHEPYTVEGVEADDLMLTACLAASRKKKGLDAIDKAFLKSLINYPRAKAALTKYKVIEFQPFDPVSKKVTAIVESPEGERIICVKGAPLFVLKTVEDDHPIPEDVHENYQNTVAEFASRGFRSLGVARKRGEGHWEILGIMPCMDPPRDDTAATVNEARRLGLRVKMLTGDAVGIAKETCRQLGLGTNIYDADRLGLSGGGDMAGSEIADFVENADGFAEVFPQHKYNAVEILQSRGYLVAMTGDGVNDAPSLKKADTGIAVEGATDAARSAADIVFLAPGLSAIIDALKTSRQIFHRMYAYVVYRIALSLHLEIFLGLWIAILNKSLNIDLVVFIAIFADVATLAIAYDNAPYDPAPVKWNTPRLWGMSIILGIILAVGTWITLTSMFVKKGWYCSKLWWS
>XP_018713201_Metschnikowia_bicuspidata
MSATEPTVEKVPKSQEDDDDDEDIDQLIMDLQSHHGLDDDESDEEDDGASFKAVPEELLQTSIQTGLTDDEITKRRKKYGYNQMAEENENLVLKFVMFFVGPIQFVMEAAAVLAAGLEDWVDFGVICALLLLNAFVGFIQEYQAGSIVEELKKTLANTANVVRNGTLIEIEANQIVPGDILQLEDGVVIPADGRVVSEDVLLQIDQSAITGESLAVDKRCGDSCYSSSTVKTGEGFMVVTATGDNTFTGRAAALVNKASGGSGHFTEVLNGIGTVLLVLVIITLLVVWVACFYRSLGIVTILRHTLAITIIGVPVGLPAVVTTTMAVGAAYLAKKQAIVQKLSAIESLAGVEILCSDKTGTLTKNKLSLHEPYTVEGVEADDLMLTACLAASRKKKGLDAIDKAFLKSLISYPRAKAALTKYKVLEFQPFDPVSKKVTAIVESPEGERIICVKGAPLFVLKTVEDDHPIPEDVHENYQNTVAEFASRGFRSLGVARKRGEGHWEILGIMPCMDPPRDDTAATVNEARKLGLSVKMLTGDAVGIAKETCRQLGLGTNIYDAEKLGLSGGGDMAGSEIADFVQNADGFAEVFPQHKYNAVEILQNRGFLVAMTGDGVNDAPSLKKADTGIAVEGATDAARSAADIVFLAPGLSAIIDALKTSRQIFHRMYAYVVYRIALSLHLEIFLGLWIAILSRSLNIDLVVFIAIFADVATLAIAYDNAPYDPEPVKWNLPRLWGMSIVLGIILAVGTWITLTTMFMSKGGIIQNFGSIDGVLFLQISLTENWLIFITRANGPFWSSIPSWQLSGAVLIVDILATCFTLFGWWSQNWTDIVTVVRTWIFSFGVFCVMGGAYYLMATSQAFDDFCNGKKAKKSHDRSIEDFMASMARVSTQHEKSS
>XP_002617879_Clavispora_lusitaniae
MSATEPTNEKVDKIVQDDDEDEDIDQLILDLQSNHGLGDDDEEEEEADNSSFKAVPEELLQTDPKVGLTDAEVEKRRKKYGLNQMAEEQENLILKFVMFFVGPIQFVMEAAAILAAGLEDWVDFGVICALLLLNASVGFIQEYQAGSIVEELKKTLANTANVIRNGTLVEVAANQIVPGDILQLEDGVVIPADGRIVTENCLLQVDQSAITGESLAVDKRGGDSCYSSSTVKTGEAFMVVSATGDSTFVGRAAALVNKASGGTGHFTEVLNGIGTILLVLVIVTLLVVWVACFYRSVRIVAILRHTLAITIMVSSRLQSSSPHHGCRAATARAAMFKSVCSESLAGVEILCSDKTGTLTKNKLSLHEPYTVEGVEPDDLMLTACLAASRKKKGLDAIDKAFLKSLINYPRAKNALTKYKVLEFQPFDPVSKKVTAIVESPEGERIVCVKGAPLFVLKTVEDDHPIPEDVHENYQNTVAEFASRGFRSLGVARKRGEGHWEILGIMPCMDPPRDDTAATVAEARNLGLRVKMLTGDAVGIAKETCRQLGLGTNIYDAEKLGLSGGGDMAGSEIADFVENADGFAEVFPQHKYNAVEILQNRGYLVAMTGDGVNDAPSLKKADTGIAVEGATDAARSAADIVFLAPGLSAIIDALKTSRQIFHRMYAYVVYRIALSLHLEIFLGLWIAILNRSLNIDLVVFIAIFADVATLAIAYDNAPYDPAPVKWNLPRLWGMSIILGIILAVGTWITLTTMFMSKGGIIQNFGSIDGVLFLQISLTENWLIFITRANGPFWSSIPSWQLSGAVLAVDIIATCFTLFGWWSQNWTDIVSVVRTWVFSFGIFCVMGGAYYLMSGSEAFDNFCNGRPNKKPQQNSRAVEDFLVSMARVSTQHEKSS
>XP_025341365_Candida_haemuloni
MSATEPTNEKIGKPVEDDDEDEDIDQLIIDLQSNHNLGDDDESDDEADAGSFKAVPDELLQTQPEVGLSDDDVNRRRKKYGLNQMAEEQENMVLKFVMFFVGPIQFVMEAAAILAAGLEDWVDFGVICGLLLLNASVGFIQEYQAGSIVDELKKTLANTANVVRNGQLVEVQANEIVPGDILQLEDGTVIPADGRIVSENALLQVDQSAITGESLAVDKKHGDSTYSSSTVKTGEAFMIVTATGDSTFVGRAAALVNKASGGSGHFTEVLNGIGTILLVLVIVTLLVVWVACFYRTVAIVPILRYTLAITIVGVPVGLPAVVTTTMAVGAAYLAKKQAIVQKLSAIESLAGVEILCSDKTGTLTKNKLSLHDPYTVEGVEADDLMLTACLAASRKKKGLDAIDKAFLKSLINYPRAKAALTKYKVLEFQPFDPVSKKVTAIVESPEGERIVCVKGAPLFVLKTVEDDHPIPEDVHENYQNTVAEFASRGFRSLGVARKRGEGHWEILGIMPCMDPPRDDTAQTVNEARRLGLSVKMLTGDAVGIAKETCRQLGLGTNIYDAEKLGLSGGGDMAGSEIADFVQNADGFAEVFPQHKYNAVEILQARGFLVAMTGDGVNDAPSLKKADTGIAVEGATDAARSAADIVFLAPGLSAIIDALKTSRQIFHRMYAYVVYRIALSLHLEIFLGLWIAILNRSLNIDLVVFIAIFADVATLAIAYDNAPYDPAPVKWNLPRLWGMSIILGIILAVGTWITLTTMFMSRGGIVQNFGSIDGILFLQISLTENWLIFITRAQGPFWSSIPSWQLAGAVLIVDIVATCFTLFGWWSQNWTDIVTVVRTWIWSFGVFCVMGGAYYLMSESESFDDLCNGRKKSHQPDRRSLEDFMVSMARVSTQHEKSS
>XP_024715721_Candida_pseudohaemulonis
MSATEPTNEKLNKAAEDDDEDEDIDQLIIDLQSNHNLDEEESEDEADAGSFKAVPDELLQTSPEVGLSDDDVNKRRKKYGLNQMAEEQENMVLKFVMFFVGPIQFVMEAAAILAAGLEDWVDFGVICGLLLLNASVGFIQEYQAGSIVDELKKTLANTANVVRNGTLVEVQANEIVPGDILQLEDGTVIPADGRIVSENALLQVDQSAITGESLAVDKRHGDSTYSSSTVKTGEAFMIVTATGDSTFVGRAAALVNKASGGSGHFTEVLNGIGTILLVLVIVTLLVVWVACFYRTVPIVPILRYTLAITIVGVPVGLPAVVTTTMAVGAAYLAKKQAIVQKLSAIESLAGVEILCSDKTGTLTKNKLSLHEPYTVEGVEADDLMLTACLAASRKKKGLDAIDKAFLKSLINYPRAKAALTKYKVLEFQPFDPVSKKVTAIVESPEGERIVCVKGAPLFVLKTVEDDHPIPEDVHENYQNTVAEFASRGFRSLGVARKRGEGHWEILGIMPCMDPPRDDTAQTVNEARRLGLSVKMLTGDAVGIAKETCRQLGLGTNIYDAEKLGLSGGGDMAGSEIADFVENADGFAEVFPQHKYNAVEILQARGFLVAMTGDGVNDAPSLKKADTGIAVEGATDAARSAADIVFLAPGLSAIIDALKTSRQIFHRMYAYVVYRIALSLHLEIFLGLWIAILDRSLNIDLVVFIAIFADVATLAIAYDNAPYDPKPVKWNLPRLWGMSIILGVILAVGTWITLTTMFLPKGGIVQNFGSIDGILFLQISLTENWLIFITRAQGPFWSSIPSWQLAGAVLIVDIVATCFTLFGWWSQNWTDIVTVVRTWIWSFGVFCVMGGAYYLMSGSEAFDDFCNGRKKSHSPDHRSLEDFMVSMARVSTQHEKSS
>XP_025338703_Candida_duobushaemulonis
MSATEPTNEKLNKAVDDDDEDEDIDQLIIDLQSNHNIDDEESDDEADAGSFKAVGLSDDDVNKRRKKYGLNQMAEEQENMVLKFVMFFVGPIQFVMEAAAILAAGLEDWVDFGVICGLLLLNASVGFIQEYQAGSIVDELKKTLANTANVVRNGALVEVQANEIVPGDILQLEDGTVIPADGRIVSENALLQVDQSAITGESLAVDKRHGDSTYSSSTVKTGEAFMIVTATGDSTFVGRAAALVNKASGGSGHFTEVLNGIGTVLLVLVIVTLLVVWVACFYRTVPIVPILRYTLAITIVGVPVGLPAVVTTTMAVGAAYLAKKQAIVQKLSAIESLAGVEILCSDKTGTLTKNKLSLHEPYTVEGVEADDLMLTACLAASRKKKGLDAIDKSFLKSLINYPRAKAALTKYKVLEFQPFDPVSKKVTAIVESPEGERIVCVKGAPLFVLKTVEDDHPIPEDVHENYQNTVAEFASRGFRSLGVARKRGEGHWEILGVMPCMDPPRDDTAQTVNEARRLGLSVKMLTGDAVGIAKETCRQLGLGTNIYDAEKLGLSGGGDMAGSEIADFVENADGFAEVFPQHKYNAVEILQARGFLVAMTGDGVNDAPSLKKADTGIAVEGATDAARSAADIVFLAPGLSAIIDALKTSRQIFHRMYAYVVYRIALSLHLEIFLGLWIAILDRSLNIDLVVFIAIFADVATLAIAYDNAPYDPKPVKWNLPRLWGMSIILGIILAVGTWITLTTMFLPKGGIVQNFGAIDGILFLQISLTENWLIFITRAQGPFWSSIPSWQLAGAVLIVDIVATCFTLFGWWSQNWTDIVTVVRTWIWSFGVFCVMGGAYYLMSGSEAFDDFCNGRKKSHSPDRRSLEDFMVSMARVSTQHEKSS
>XP_028890165_Candida_auris
MSATEPTNEKIDKAVESDDEDEDIDQLIIDLQSNHNLDDDEESDDEANAGSFKAVPDELLQTQPEVGLTDDEVTKRRKKYGLNQMAEEQENLVLKFIMFFVGPIQFVMEAAAILAAGLEDWVDFGVICGLLLLNASVGFIQEYQAGSIVDELKKTLANTANVVRNGQLVEVQANEIVPGDILQLEDGTVIPADGRIVSENALLQVDQSAITGESLAVDKRHGDSTYSSSTVKTGEAFMIVTATGDSTFVGRAAALVNKASSGSGHFTEVLNGIGTILLVLVIVTLLVVWVACFYRTVKIVPILRYTLAITIVGVPVGLPAVVTTTMAVGAAYLAKKQAIVQKLSAIESLAGVEILCSDKTGTLTKNKLSLHEPYTVEGVEADDLMLTACLAASRKKKGLDAIDKAFLKSLINYPRAKAALTKYKVLEFQPFDPVSKKVTAIVESPEGERIVCVKGAPLFVLKTVEDDHPIPEDVHENYQNTVAEFASRGFRSLGVARKRGEGHWEILGIMPCMDPPRDDTAQTVNEARRLGLSVKMLTGDAVGIAKETCRQLGLGTNIYDAEKLGLSGGGDMAGSEIADFVENADGFAEVFPQHKYNAVEILQARGYLVAMTGDGVNDAPSLKKADTGIAVEGATDAARSAADIVFLAPGLSAIIDALKTSRQIFHRMYAYVVYRIALSLHLEIFLGLWIAILDRSLNIDLVVFIAIFADVATLAIAYDNAPYDPKPVKWNLPRLWGMSIILGIILAVGTWITLTTMFMSKGGIVQNFGSIDGILFLQISLTENWLIFITRAQGPFWSSIPSWQLAGAVLIVDIVATCFTLFGWWSQNWTDIVTVVRTWIWSFGVFCVMGGAYYLMSQSEAFDDFCNGRRNKKEQRDRRSLEDFMVSMARVSTQHEKSS
>NP_011507_Saccharomyces_cerevisiae
MTDTSSSSSSSSASSVSAHQPTQEKPAKTYDDAASESSDDDDIDALIEELQSNHGVDDEDSDNDGPVAAGEARPVPEEYLQTDPSYGLTSDEVLKRRKKYGLNQMADEKESLVVKFVMFFVGPIQFVMEAAAILAAGLSDWVDFGVICGLLMLNAGVGFVQEFQAGSIVDELKKTLANTAVVIRDGQLVEIPANEVVPGDILQLEDGTVIPTDGRIVTEDCFLQIDQSAITGESLAVDKHYGDQTFSSSTVKRGEGFMVVTATGDNTFVGRAAALVNKAAGGQGHFTEVLNGIGIILLVLVIATLLLVWTACFYRTNGIVRILRYTLGITIIGVPVGLPAVVTTTMAVGAAYLAKKQAIVQKLSAIESLAGVEILCSDKTGTLTKNKLSLHEPYTVEGVSPDDLMLTACLAASRKKKGLDAIDKAFLKSLKQYPKAKDALTKYKVLEFHPFDPVSKKVTAVVESPEGERIVCVKGAPLFVLKTVEEDHPIPEDVHENYENKVAELASRGFRALGVARKRGEGHWEILGVMPCMDPPRDDTAQTVSEARHLGLRVKMLTGDAVGIAKETCRQLGLGTNIYNAERLGLGGGGDMPGSELADFVENADGFAEVFPQHKYRVVEILQNRGYLVAMTGDGVNDAPSLKKADTGIAVEGATDAARSAADIVFLAPGLSAIIDALKTSRQIFHRMYSYVVYRIALSLHLEIFLGLWIAILDNSLDIDLIVFIAIFADVATLAIAYDNAPYSPKPVKWNLPRLWGMSIILGIVLAIGSWITLTTMFLPKGGIIQNFGAMNGIMFLQISLTENWLIFITRAAGPFWSSIPSWQLAGAVFAVDIIATMFTLFGWWSENWTDIVTVVRVWIWSIGIFCVLGGFYYEMSTSEAFDRLMNGKPMKEKKSTRSVEDFMAAMQRVSTQHEKET
>XP_018222216_Saccharomyces_eubayanus
MTDNTSSSSSASSASAHQPTQEKPAKTYDDAASESSDDDDIDALIDELQSNPGVDGSESEEDGPVAAGEARLVPEELLQTDPSYGLTSDEVMKRRKKYGLNQMAENNESLVVKFIMFFVGPIQFVMEAAAILAAGLSDWVDFGVICGLLMLNAGVGFIQEFQAGSIVEELKKTLANTAVVIRDGQLVEIPANEVVPGDILQLEDGTIIPTDGRIVTEECFLQIDQSAITGESLAVDKHYGDQAFSSSTVKRGEGFMVVTATGDNTFVGRAAALVNKASGGQGHFTEVLNGIGIILLVLVIITLLVVWTACFYRTNGIVRILRYTLGITIIGVPVGLPAVVTTTMAVGAAYLAKKQAIVQKLSAIESLAGVEILCSDKTGTLTKNKLSLHEPYTVEGVSADDLMLTACLAASRKKKGLDAIDKAFLKSLIQYPKAKDALTKYKVLEFHPFDPVSKKVTAVVESPEGERIVCVKGAPLFVLKTVEEDHPIPEDVHENYENKVAELASRGFRALGVARKRGEGHWEILGVMPCMDPPRDDTAQTVSEARHLGLRVKMLTGDAVGIAKETCRQLGLGTNIYNAERLGLGGGGDMPGSELADFVENADGFAEVFPQHKYRVVEILQNRGFLVAMTGDGVNDAPSLKKADTGIAVEGATDAARSAADIVFLAPGLSAIIDALKTSRQIFHRMYSYVVYRIALSLHLEIFLGLWIAILDNSLNIDLIVFIAIFADVATLAIAYDNAPYSPKPVKWNLPRLWGMSIILGVVLAIGSWITLTTMFLPKGGIIQNFGAMNGIMFLQISLTENWLIFITRAAGPFWSSIPSWQLSGAVFAVDIIATMFTLFGWWSENWTDIVTVVRVWIWSIGIFCVLGGFYYEMSTSEAFDRMMNGKPAKETKSTRSVEDFLAAMQRVSTQHEKEA
>XP_033769726_Saccharomyces_paradoxus
MSSTGAKQYNEKPSKEFLDASEGDNPANNSAAASSSSSSTSTSASSSAAAVPRKAAAASAADDSDSDEDIDQLIDELQSNYGESDESGEEEVRTDGAHAGQRVVPEKDLSTDPAYGLTSDEVARRRKKYGLNQMAEENESLIIKFLMFFVGPIQFVMEAAAILAAGLSDWVDFGVICALLLLNASVGFIQEFQAGSIVDELKKTLANTATVIRDGQLIEIPANEVVPGEILQLESGTIAPADGRIVTEDCFLQIDQSAITGESLAAEKHYGDEVFSSSTVKTGEAFMVVTATGDNTFVGRAAALVGQASGVEGHFTEVLNGIGIILLVLVIATLLLVWTACFYRTVGIVSILRYTLGITIIGVPVGLPAVVTTTMAVGAAYLAKKQAIVQKLSAIESLAGVEILCSDKTGTLTKNKLSLHEPYTVEGVSPDDLMLTACLAASRKKKGLDAIDKAFLKSLVEYPKAKDALTKYKVLEFHPFDPVSKKVTAVVESPEGERIVCVKGAPLFVLKTVEEDHPIPEDVHENYENKVAELASRGFRALGVARKRGEGHWEILGVMPCMDPPRDDTAQTINEARNLGLRIKMLTGDAVGIAKETCRQLGLGSNIYNAERLGLGGGGDMPGSELADFVENADGFAEVFPQHKYRVVEILQNRGYLVAMTGDGVNDAPSLKKADTGIAVEGATDAARSAADIVFLAPGLSAIIDALKTSRQIFHRMYSYVVYRIALSLHLEIFLGLWIAILNNSLDINLIVFIAIFADVATLAIAYDNAPYAPEPVKWNLPRLWGMSIILGIVLAIGSWITLTTMFLPNGGIIQNFGAMNGVMFLQISLTENWLIFVTRAAGPFWSSIPSWQLAGAVFAVDIIATMFTLFGWWSENWTDIVSVVRIWIWSIGIFCVLGGFYYIMSTSQAFDRLMNGKSLKEKKSTRSVEDFMAAMQRVSTQHEKSS
>XP_003673594_Naumovozyma_castellii
MSDVSDVSERESTTNEKPPQVVDTSSSSEEESDDDDIDALIDELQSNQGDDEDGDDSDGGAAAAGEARVIPESMLQTDPAYGLSSDEVARRRKKYGLNQMSEENESLVVKFIMFFVGPIQFVMEAAAILAAGLSDWVDFGVICGLLLLNAGVGFVQEFQAGSIVEELKKTLANSAIVIRDGQLVEVPANEVVPGDILQLEDGVIIPADGRIVTEDCFVQIDQSAITGESLAADKHYGDQTFSSSTVKRGEAFMVITATGDNTFVGRAAALVNKASGGQGHFTEVLNGIGIILLVLVIVTLLLVWTASFYRTDGIVRILRYTLGITIVGVPVGLPAVVTTTMAVGAAYLAKKQAIVQKLSAIESLAGVEILCSDKTGTLTKNKLSLHEPYTVEGVSADDLMLTACLAASRKKKGLDAIDKAFLKSLAQYPAAKNALTKYKVLEFHPFDPVSKKVTAVVESPEGERIICVKGAPLFVLKTVEEDHPIPEDIHENYENKVAELASRGFRALGVARKRGEGHWEILGVMPCMDPPRDDTGETVAEARRLGLRVKMLTGDAVGIAKETCRQLGLGTNVYNAERLGLSGGGDMPGSELADFVENADGFAEVFPQDKYRVVEILQTRGYLVAMTGDGVNDAPSLKKADTGIAVEGATDAARSAADIVFLAPGLSAIIDALKTSRQIFHRMYSYVVYRIALSIHLEIFLGLWIAILNNSLDINLIVFIAIFADVATLAIAYDTAPYSQTPVKWDLPRLWAMSVILGIILAIGSWICLTTMFLPKGGIIQNFGAMDGIMFLQISLTENWLIFITRAVGPFWSSIPSWQLAGAVFGVDIIATMFTLFGWWSQNWTDIVTVVRTWIWSIGVFCVMGGAYYQMSESEAFDRLMNGKPLKEKKDTRSVEDFLAAMQRVSTQHEKEM
>XP_003669909_Naumovozyma_dairenensis
MSDISDSEQVSEKPPQVVESSSSEEEESDDDDIDALIEELQSNHGLGDDDDDSDEHAAAGEARVVPEELLQTDPSYGLTADEVSRRRKKYGLNQMSEDNESLVVKFVMFFVGPIQFVMEAAAILAAGLSDWVDFGVICGLLLLNAGVGFVQEFQAGSIVEELKKTLANSAIVIRDGQLTEVPANEVVPGDILQLEDGTIIPADGRIVTEDCFVQIDQSAITGESLAVDKHYGDQTFSSSTVKRGEAFMVITATGDNTFVGRAAALVNKAAGGQGHFTEVLNGIGIILLVLVIVTLLLVWTASFYRTDGIVRILRYTLGITIVGVPVGLPAVVTTTMAVGAAYLAKKQAIVQKLSAIESLAGVEILCSDKTGTLTKNKLSLHEPYTVEGVSADDLMLTACLAASRKKKGLDAIDKAFLKSLAQYPQAKNALTKYKVLEFHPFDPVSKKVTAVVESPEGERIICVKGAPLFVLKTVEEDHPIPEDVHENYENKVAELASRGFRALGVARKRGEGHWEILGVMPCMDPPRDDTAETVTEARRLGLRVKMLTGDAVGIAKETCRQLGLGTNIYNAERLGLSGGGDMPGSELADFVENADGFAEVFPQHKYRVVEILQNRGYLVAMTGDGVNDAPSLKKADTGIAVEGATDAARSAADIVFLAPGLSAIIDALKTSRQIFHRMYSYVVYRIALSIHLEIFFGLWIAILNNSLNIDLIVFIAIFADVATLAIAYDNAPYSQTPVKWDLPRLWGMSVVLGVILAIGSWIALTTMFLPKGGIIQNFGAIDGIMFLQISLTENWLIFITRAVGPFWSSIPSWQLAGAVFGVDIIATMFTLFGWWSQNWTDIVTVVRVWIWSIGVFCVMGGAYYEMSTSDAFDRLMNGKSLKEEKKSNRSIEDFLAAMQRVSTQHEKET
>XP_003958068_Kazachstania_africana
MSDIESTQNEKPPKNHVVDSESDEEDDIDALIEELQSNHGDVNDDADGSDDEQHAAGSARLVPEEMLQTDPSFGLTSDEVARRRKKFGLNQMSEENESLIVKFLMFFIGPIQFVMEAAAILAAGLSDWVDFGVICALLLLNAGVGFIQEYQAGSIVDELRKTLANVAVVIRNGQLVEIPANEVVPGDILQLEDGTIIPADGRVVTEDCFLQVDQSAITGESLAVDKHYGDQCFSSSTVKTGEAFMVVTATGDNTFVGRAAALVNQASGGQGHFTEVLNGIGVILLVLVIVTLLLVWTASFYRTNGIVRILRYTLGITIVGVPVGLPAVVTTTMAVGAAYLAKKQAIVQKLSAIESLAGVEILCSDKTGTLTKNKLSLHEPYTVEGVSPDDLMLTACLAASRKKKGLDAIDRAFLKALAQYPKAKGALTKYKVLEFHPFDPVSKKVTAVVESPEGERIVCVKGAPLFVLKTVEEDHPIPEDIHENYENKVAELASRGFRALGVARKRGEGHWEILGVMPCMDPPRDDTAETVNEARRLGLRVKMLTGDAVGIAKETCRQLGLGTNIYNAERLGLGGGGDMPGSELADFVENADGFAEVFPQHKYKVVEILQNRGYLVAMTGDGVNDAPSLKKADTGIAVEGATDAARSAADIVFLAPGLSAIIDALKTSRQIFHRMYAYVVYRIALSLHLEIFLGLWIAILNNSLDINLIVFIAIFADVATLAIAYDNAPYSQKPVSWNLPRLWGMSIILGIILAIGSWITLTTMFLPKGGIIQNFGAMNGIMFLQISLTENWLIFITRAVGPFWSSIPSWQLAGAVFAVDVIATMFTLFGWWSENWTDIVTVTRVWIWSVGIFCVLGGAYYMMSESEAFDRLMNGKPMKEEKSTRSIEDFLTAMTRVSTQHEKEN
>XP_022464342_Kazachstania_naganishii
MSDVEEKPPKSFVESSDESDDDDIDALIEELQSNNGLDEDSSSEEEEHVAAGEARNVPEELLQTDPSYGLSSDEVAKRRKKYGLNQMNEENESLVVKFLMFFIGPIQFVMEAAAILAAGLSDWVDFGVICGLLMLNASVGFIQEFQAGSIVDELKKTLANTAVVIRDGELIEVAANEIVPGDILQMEDGTIIPADGRLVTEDCFIQIDQSAITGESLAVDKRYGDQAFSSSTVKRGEGFMVVTATGDNTFVGRAAALVNKASSGQGHFTEVLNGIGIVLLVMVIVTLLLVWTACFYRTDGIVRILRYTLGITIIGVPVGLPAVVTTTMAVGAAYLAKKQAIVQKLSAIESLAGVEILCSDKTGTLTKNKLSLHEPYTVEGVSADDLMLTACLAASRKKKGLDAIDKAFLKALAQYPVAKGALTKYKVLEFHPFDPVSKKVTAVVESPEGERIICVKGAPLFVLKTVEEDHPIPEDVHENYENKVAELASRGFRSLGVARKRGEGHWEILGVMPCMDPPRDDTAETVSEARNLGLRVKMLTGDAVGIAKETCRQLGLGSNIYNAERLGLGGGGDMPGSELADFVENADGFAEVFPQHKYKVVEILQNRGYLVAMTGDGVNDAPSLKKADTGIAVEGATDAARSAADIVFLAPGLSAIIDALKTSRQIFHRMYSYVVYRIALSLHLEIFLGLWIAILNQSLNIDLIVFIAIFADVATLTIAYDNAPFSQKPVKWNLARLWGMSIILGIILAIGSWIALTTMFLPKGGIVQNFGSIDGIMFLEISLTENWLIFITRAVGPFWSSIPSWQLTGAVFAVDIIATMFTLFGWWSQNWTDIVTVVRVYIWSIGVFCVMGGFYYEMSTSDAFDRLMNGKSLRKHDKPTRSLEDFMAAMTRVSTQHEKEN
>XP_444794_Candida_glabrata
MSDVESNNEKPPQDVYEDEEMSEDDDIDALIEELQSHHGMGDDDDSEDEGHHTGSARVVPEEYLQTDPSYGLTSDEVAHRRKKYGLNQMADERESMIVKFVMFFVGPIQFVMEAAAILAAGLSDWVDFGVICGLLMLNACVGFIQEFQAGSIVDELKKTLANVAVVIRDGQLVEVPANEVVPGDILQLEDGTIIPADGRLVTENCFLQVDQSAITGESLAVDKGYGDQTFSSSTVKRGEAFMVVTATGDNTFVGRAAALVNKASGGQGHFTEVLNGIGILLLVLVIVTLLGVWAACFYRTDNIVKILRFTLGITIIGVPVGLPAVVTTTMAVGAAYLAKKQAIVQKLSAIESLAGVEILCSDKTGTLTKNKLSLHEPYTVEGVSADDLMLTACLAASRKKKGLDAIDKAFLKSLINYPKAKDALTKYKVIEFHPFDPVSKKVTAVVESPEGERIVCVKGAPLFVLKTVEEDHPIPEDVHENYENKVAELASRGFRALGVARKRGEGHWEILGVMPCMDPPRDDTAETVNEARRLGLRVKMLTGDAVGIAKETCRQLGLGTNIYNAERLGLGGGGDMPGSELADFVENADGFAEVFPQHKYKVVEILQNRGYLVAMTGDGVNDAPSLKKADTGIAVEGASDAARSAADIVFLAPGLSAIIDALKTSRQIFHRMYSYVVYRIALSLHLELFLGLWIIILNHSLDIELIVFIAIFADVATLAIAYDNAPFSQTPVKWNLPRLWGMSIILGIVLAIGTWICLTTMFLPRGGIIQNFGSIDGVLFLQISLTENWLIFVTRAVGPFWSSIPSWQLAGAVFAVDIIATMFTLFGWFSQNWTDIVTVVKIYIWSIGVFCVLGGFYYIMSESVVFDRLMNGKPLKEEKSTRSVEDFLAAMQRVSTQHEKEN
>XP_004178212_Tetrapisispora_blattae
MSGTKDQDQEKPPKPVDESFSDAEEDEEDFDALIEELQSHHGGMDGDDEEDDGPAAAGEARVVPEEMLQTDPSVGLTSDEVARRRKKYGLNQMSEDIENPFVKFLMFFIGPIQFVMEAAAILAAGLSDWVDFGVICGLLMLNAVVGFVQEFQAGSIVDELKKTLANSSTVVRDGNLVEIPANEVVPGDILQLEDGVIISADGRIVTEDCFIQIDQSAITGESLAADKHFGDPTFSSSTVKKGEGFMVVTATGDNTYVGRAAALVNQASGGSGHFTEVLNGIGIILLVLVVVTLLLVWTAGFYRTVNVVSILRYTLAITIVGVPVGLPAVVTTTMAVGAAYLAKKQAIVQKLSAIESLAGVEILCSDKTGTLTKNKLTLHEPYTVEGVSADDLMVTACLAATRKKKGLDAIDKAFLKSLSQYPVAKAALVKYKVLEFHPFDPVSKKVTAIVESPEGERIICVKGAPLFVLKTVEEDHPIPEDVHENYENKVAELASRGFRALGVARKRGEGHWEILGVMPCMDPPRDDTAETIDEARRLGLRVKMLTGDAVGIAKETCRQLGLGDNIYNAERLGLGGAGSMPGSELADFVENADGFAEVFPQHKYKCVEILQNRGYLVAMTGDGVNDAPSLKKADTGIAVEGATDAARSAADIVFLAPGLSAIIDALKTSRQIFHRMYAYVVYRIALSLHLEIFLGLWIAILNHSLDIDLVVFIAIFADVATLAIAYDNAPYSQTPVKWDLPRLWGMSVILGVILAVGSWIPLTTMFLPKGGIIQNFGSIDGVMFFEISLTENWLIFITRAAGPFWSSIPSWQLAGAVLGVDIIALMFTLFGWWSQNWTDIVTCTKVLIWSVGVFCVMGGAYYIMSTSEAFDRFMNGKPKEERSQRSIEDFMAAMRRVSTQHEKEN
>XP_003687726_Tetrapisispora_phaffii
MSASEEQITQEKPPQEYSSSSASSSASSSSDEDDIDALIDELQSHHGGDEESEEEEVAVGGQRIIPEELLQTDPSYGLTDDEVSKRRKKYGLNQMSEDNENLVVKFIMFFVGPIQFVMEAAAILAAGLSDWVDFGVICGLLMLNACVGFIQEFQAGSIVEELKKTLANSAIVIRNGQLIEVPANEVVPGDILQLEDGTIIPADGRIVTEDCFIQIDQSAITGESLAVDKHYGDQTFSSSTVKRGEGFMIITAIGDNTFVGRAAALVNQASGGQGHFTEVLNGIGVILLVLVIITLLVVWTAGFYRTVNIVTILRYTLGITIVGVPVGLPAVVTTTMAVGAAYLAKKQAIVQKLSAIESLAGVEILCSDKTGTLTKNKLSLHEPYTVEGVSADDLMLTACLAASRKKKGLDAIDKAFLKSLAQYPVAKNALTKYKVLEFHPFDPVSKKVTAIVESPEGERIICVKGAPLFVLKTVEEDHPIPEDVHENYENKVAELASRGFRALGVARKRGEGHWEILGVMPCMDPPRDDTAQTVNEARHLGLRVKMLTGDAVGIAKETCRQLGLGTNIYNAERLGLGGGGDMPGSELADFVENADGFAEVFPQHKYRVVEILQQRGYLVAMTGDGVNDAPSLKKADTGIAVEGATDAARSAADIVFLAPGLSAIIDALKTSRQIFHRMYAYVVYRIALSLHLEIFLGLWIAILNHSLDIDLIVFIAIFADVATLAIAYDNAPYSPKPVAWNLPRLWGMSIILGCILAIGTWIPLTTMFLPKGGIIQNFGAIDGVIFLEISLTENWLIFITRAAGPFWSSIPSWQLAGAVFGVDIIATMFTLFGWWSQNWTDIVTVVRIYIWSLGVFCVLGGAYYLMSESESFDRLMNGKPMKEEKPTRSIEDFLTAMQRVSTQHEKEN
>XP_001644976_Vanderwaltozyma_polyspora
MSDSEEVISQEKPPQEYSDSSSSSSDEDEDIDALIEDLQSNHGGDDDDDESEDEHVAAGEARVIPEEMLQTDPSYGLSSDEVARRRKKYGLNQMSEEVENLFIKFLMFFIGPIQFVMEAAAILAAGLSDWVDFGVICGLLMLNATVGFVQEFQAGSIVDELKKTLANSAIVIRDGQLVEVPANEIVPGDILQLEDGTIIPADGRLVTENCFVQIDQSAITGESLAVDKHYGDQAFSSSTVKRGEAFMIVTAIGDNTFVGRAAALVNQASGGQGHFTEVLNGIGVILLVLVIVTLLVVWTAGFYRTVNIVTILRYTLGITIVGVPVGLPAVVTTTMAVGAAYLAKKQAIVQKLSAIESLAGVEILCSDKTGTLTKNKLTLHEPYTVEGVSEDDLMLTACLAASRKKKGLDAIDKAFLKSLIHYPVAKDALTKYKVLEFHPFDPVSKKVTAVVESPEGERIICVKGAPLFVLKTVEEDHPIPEDVHENYENKVAELASRGFRALGVARKRGEGHWEILGVMPCMDPPRDDTAQTVNEARHLGLRVKMLTGDAVGIAKETCRQLGLGTNIYNAERLGLGGGGDMPGSELADFVENADGFAEVFPQHKYKVVEILQNRGYLVAMTGDGVNDAPSLKKADTGIAVEGATDAARSAADIVFLAPGLSAIIDALKTSRQIFHRMYAYVVYRIALSLHLEIFLGLWIAILNHSLDIDLIVFIAIFADVATLAIAYDNAPYSPKPVKWDLPRLWGMSIILGILLAIGTWIPLTTMFLPKGGIIQNFGSIDGVLFLEISLTENWLIFITRAAGPFWSSIPSWQLTGAVFAVDVIATMFTLFGWWSQNWTDIVTVVRIYIWSVGIFCVLGGAYYLMSESETFDRLMNGKPLKEEKPTRSVEDFLAAMQRVSTQHEKEN
>XP_003682253_Torulaspora_delbrueckii
MSESVHEPTTEKAPQVPPVESDDESEDDDIDALIDELQSHHGLDDDEESEDEGKAAAGEARVIPEELLQTDPSYGLTSDEVAKRRKKYGLNQMAEENENMVVKFLGFFIGPIQFVMEAAAILAAGLEDWVDFGVICGLLMLNAGVGFIQEYQAGSIVDELKKTLANTAVLIRDGELVEVQSTEIVPGDILQLEDGTVIPADGRIVTEDCFVQIDQSAITGESLAVDKHYGDQAFSSSTVKRGEAFMIVTATGDNTFVGRAAALVNQAAGGQGHFTEVLNGIGVILLVLVVITLLLVWTACFYRTERIVPILRYTLGITIVGVPVGLPAVVTTTMAVGAAYLAKKQAIVQKLSAIESLAGVEILCSDKTGTLTKNKLSLHEPYTVEGVSADDLMLTACLAASRKKKGLDAIDKAFLKSLISYPKAKESLTKYKVLEFHPFDPVSKKVTAVVESPAGERIVCVKGAPLFVLKTVEEDHPIPEDVHENYENKVAELASRGFRALGVARKRGEGHWEILGVMPCMDPPRDDTAQTVNEARRLGLRVKMLTGDAVGIAKETCRQLGLGANIYNAERLGLGGGGDMPGSELADFVENADGFAEVFPQHKYKVVEILQNRGYLVAMTGDGVNDAPSLKKADTGIAVEGATDAARSAADIVFLAPGLSAIIDALKTSRQIFHRMYSYVVYRIALSLHLEIFLGLWIAILNHSLNIELIVFIAIFADVATLAIAYDNAPFSQKPVKWNLPRLWGMSIVLGCILAVGTWITLTTMFLPRGGIIQNFGSIDGVLFLEISLTENWLIFITRAVGPFWSSIPSWQLAGAVFAVDIIATMFTLFGWWSQNWTDIVSVVRVYVWSVGVFCVMGGAYYMMSESESFDRLMNGKPMKEPKSTRSVEDFLAAMSRVSTQHEKEH
>XP_037145032_Zygotorulaspora_mrakii
MSDTEHEPTTEKPPQPVADDSSESDDDDIDALIDELQSHHGLDDDDSDSEDDGPAAAGEARVVPEELLQTDPSYGLSSDDVVKRRKKYGLNQMAEENENLVVKFLGFFIGPIQFVMEAAAILAAGLEDWVDFGVICGLLMLNAGVGFIQEYQAGSIVDELKKTLSNSAVVIRDGELIEIPANEIVPGEILQLEDGVVIPADGRLVTEDCFIQIDQSAITGESLAVDKHYGDQAFSSSTVKRGEGFMIVTATGDNTFVGRAAALVNKAAGGQGHFTEVLNGIGIILLVLVIITLLLIWTACFYRTVRIVPILRYSLGITIVGVPVGLPAVVTTTMAVGAAYLAKKDAIVQKLSAIESLAGVEILCSDKTGTLTKNKLSLHEPYTVEGVSADDLMLTACLAASRKKKGLDAIDKAFLKSLIEYPKAKNALTKYKVLEFHPFDPVSKKVTAVVQSPEGERIVCVKGAPLFVLKTVEEDHPIPEDVHENYENKVAELASRGFRALGVARKRGEGHWEILGVMPCMDPPRDDTAETVAEARRLGLRVKMLTGDAVGIAKETCRQLGLGTNIYNAERLGLGGGGDMPGSELADFVENADGFAEVFPQHKYRVVEILQNRGYLVAMTGDGVNDAPSLKKADTGIAVEGATDAARSASDIVFLAPGLSAIIDALKCSRQIFHRMYSYVVYRIALSLHLEIFLGLWIAILNHSLNIDLIVFIAIFADVATLAIAYDNAPFSQKPVKWNLPRLWGMSIFLGIILAVGTWIALTTMFLPKGGIIQNFGSIDGILFLEISLTENWLIFITRAVGPFWSSVPSWQLAGAVFGVDIIATMFTLFGWWSQNWTDIVSVVRVYIWSVGVFCVMGGAYYLMSESETFDKLMNGKPLKEEKSTRSVEDFLAAMQRVSTQHEKEH
>XP_002498439_Zygosaccharomyces_rouxii
MSDERITEKPPHQQPDSEGEPVPEEEVEEETEEEVPDEESEDDDIDGLIDELQSQEAHEEEEEEDGPAAAGEARKIPEELLQTDPSFGLTSDEVVNRRKKYGLNQMREESENLVVKFLMFFIGPIQFVMEAAAVLAAGLEDWVDFGVICGLLFLNAGVGFIQEFQAGSIVEELKKTLANTATVIRDGSVQEAPANEIVPGDILKLEDGTVIPADGRLVTEECFLQVDQSSITGESLAVDKHYGDEVFSSSTVKRGEGFMIVTATGDNTFVGRAASLVNAAAGGQGHFTEVLNGIGVILLVLVVITLLLIWTACFYRTVRIVPILRYTLGITIVGVPVGLPAVVTTTMAVGAAYLAKKQAIVQKLSAIESLAGVEILCSDKTGTLTKNKLSLHEPYTVEGVSSDDLMLTACLAASRKKKGLDAIDKAFLKSLAQYPKAKGALTKYKVLEFHPFDPVSKKVTAVVESPEGERIICVKGAPLFVLKTVEEDHPIPEDVHENYENKVAELASRGFRALGVARKRGEGHWEILGVMPCMDPPRDDTAATVNEAKRLGLSVKMLTGDAVGIAKETCRQLGLGTNIYDAERLGLGGGGSMPGSEMYDFVENADGFAEVFPQHKFAVVDILQQRGYLVAMTGDGVNDAPSLKKADTGIAVEGATDAARSAADIVFLAPGLSAIIDALKTSRQIFHRMYAYVVYRIALSLHLEIFLGLWIAILNHSLDIDLIVFIAIFADVATLAIAYDNAPFSPSPVKWNLPRLWGMSIMMGIILAAGTWITLTTMFLPKGGIIQNFGSIDGILFLEISLTENWLIFITRAVGPFWSSIPSWQLAGAVFVVDVVATMFTLFGWWSQNWTDIVTVVRIYIWSIGIFCCLGGAYYLMSESETFDRLMNGKPLKENKSTRSVEDFLASMRRVSTQHEKGN
>XP_003647900_Eremothecium_cymbalariae
MTGVTEPTLEKPVDALDSEDEEDEDIDQLIEDLQSNHGIDDDELGEDSAGGSARPVPEELLQTDPSYGLTSDEVVKRRKKYGLNQMAEEHESLIVKFLMFFIGPIQFVMEAAAILAAGLEAWIDFGVICGLLLLNAGVGFIQEYQAGSIVEELKKTLANSAIVIRDGNLVEIPANEVVPGDILQLEDGTVIPADGRLVTEGCFIQIDQSAITGESLAVDKRYGDATFSSSTVKRGEGFMIVTATGDNTFVGKAAALVNKAAAGSGHFTEVLNGIGTILLVLVIFTLLVVWVASFYRSNGTVRILRYTLAITIVGVPVGLPAVVTTTMAVGAAYLAKKKAIVQKLSAIESLAGVEILCSDKTGTLTKNKLSLHEPYTVEGVDPDDLMLTACLAASRKKKGLDAIDKAFLKSLISYPRAKAALTKYKVLEFHPFDPVSKKVTAIVESPEGERIVCVKGAPLFVLKTVEENHLVPEDIKENYENKVAELASRGFRALGVARKRGEGHWEILGVMPCMDPPRDDTAQTVNEARHLGLSVKMLTGDAVGIAKETCRQLGLGTNIYNAERLGLGGGGDMPGSELADFVENADGFAEVFPQHKYNVVEILQQRGYLVAMTGDGVNDAPSLKKADTGIAVEGATDAARSAADIVFLAPGLSAIIDALKTSRQIFHRMYSYVVYRIALSLHLEIFFGLWIAILNRSMNIELVVFIAIFADVATLAIAYDNAPYDPKPVKWNLPRLWGMSVILGIILAIGSWITLTTMFVKRHGIIENFGSIDGVLFLQISLTENWLIFITRAAGPFWTSVPSWQLSGAVFLVDIIATLFTVFGWRSQNSSDIVTVVRVWVFSFGVFCAMGGAYYLMFTSESFDRLMNGKPLREKPSGRSVEDFLVAMQRVSTQHEKDN
>NP_986581_Eremothecium_gossypii
MSGAVMEPKREEVVKPVMSDDEEEDIDQLIEDLQSNQGLDEEDEDEDLAPGSARPVPEELLQTDPSYGLTSDEVSRRRKKYGLNQMSEANESMILKFVMFFVGPIQFVMEAAAILAAGLEEWIDFGIICALLLLNAAVGFIQEFQAGSIVEELKKTLANSAVVIRDGSLVEIPANEVVPGDILQLEDGVIIPADGRIVTEGCFVQIDQSAITGESLAVDKRYGDATFSSSTVKRGEGFMIVTATGDSTFVGRAAALVNKASAGSGHFTEVLNGIGTILLILVILTLLVVYVACFYRSIDIVTILRYTLAITVVGVPVGLPAVVTTTMAVGAAYLAKKKAIVQKLSAIESLAGVEILCSDKTGTLTKNKLSLHEPYTVEGVEADDLMLTACLAASRKKKGLDAIDKAFLKSLINYPRAKAALTKYKVLEFHPFDPVSKKVTAIVESPEGERIVCVKGAPLFVLKTVEENHLIPEDVKENYENKVAELASRGYRALGVARKRGEGHWEILGVMPCMDPPRDDTAQTVNEARHLGLRVKMLTGDAVGIAKETCRQLGLGTNIYNAERLGLGGGGDMPGSELADFVENADGFAEVFPQHKYNVVEILQQRGYLVAMTGDGVNDAPSLKKADTGIAVEGATDAARSAADIVFLAPGLSAIIDALKTSRQIFHRMYSYVVYRIALSLHLEIFLGLWIAILNQSLNVHLVVFIAIFADVATLAIAYDNAPYDPQPVKWNLPRLWGMSIVMGILLAIGSWITLTTMFMKKGGIIQNYGAIDHIMFLEISLTENWLIFITRASGPFWSSIPSWQLSGAVFIVDVIATLFCVFGWLHEKNVVDAGVLRPRTHIVTVVRVWIFSFGVFCIMGGAYYLMFTSKSFDRFMNGKPLREKPSGRSVEDFLVAMQRVSTQHEKEN
>XP_451395_Kluyveromyces_lactis
MSAATEPTKEKPVNNQDSDDEDEDIDQLIEDLQSHHGLDDESEDDEHVAAGSARPVPEELLQTDPSYGLTSDEVTKRRKKYGLNQMSEETENLFVKFLMFFIGPIQFVMEAAAILAAGLEDWVDFGVICGLLFLNAAVGFIQEYQAGSIVDELKKTLANSAVVIRDGNLVEVPSNEVVPGDILQLEDGVVIPADGRLVTEDCFIQIDQSAITGESLAVDKRFGDSTFSSSTVKRGEAFMIVTATGDSTFVGRAAALVNKAAAGSGHFTEVLNGIGTILLILVIVTLLLVWVASFYRTNKIVRILRYTLAITIVGVPVGLPAVVTTTMAVGAAYLAKKQAIVQKLSAIESLAGVEILCSDKTGTLTKNKLSLHEPYTVEGVDPDDLMLTACLAASRKKKGLDAIDKAFLKSLISYPRAKAALTKYKLLEFHPFDPVSKKVTAIVESPEGERIICVKGAPLFVLKTVEEEHPIPEDVRENYENKVAELASRGFRALGVARKRGEGHWEILGVMPCMDPPRDDTAQTVNEARHLGLRVKMLTGDAVGIAKETCRQLGLGTNIYNAERLGLGGGGDMPGSELADFVENADGFAEVFPQHKYNVVEILQQRGYLVAMTGDGVNDAPSLKKADTGIAVEGATDAARSAADIVFLAPGLSAIIDALKTSRQIFHRMYSYVVYRIALSLHLEIFLGLWIAILNRSLNIDLVVFIAIFADVATLAIAYDNAPYSPKPVKWNLRRLWGMSVILGIILAIGTWITLTTMFVPKGGIIQNFGSIDGVLFLQISLTENWLIFITRAAGPFWSSIPSWQLSGAVLIVDIIATMFCLFGWWSQNWNDIVTVVRVWIFSFGVFCVMGGAYYMMSESEAFDRFMNGKSRRDKPSGRSVEDFLMAMQRVSTQHEKEN
>XP_022673975_Kluyveromyces_marxianus
MSAATEPTKEKPVKAQDSDDEDEDIDQLIEDLQSHHGLDDDSDDDGHHAAGTARPVPEELLQTDPSYGLTSDEVAKRRKKYGLNQMSEEVENLLVKFLMFFIGPIQFVMEAAAVLAAGLEDWVDFGVICGLLFLNAGVGFIQEYQAGSIVEELKKTLANTAVVIRDGNLVEIPANEVVPGDILQLEDGVVIPADGRLVTEDCFVQIDQSAITGESLAVDKRYGDSTFSSSTVKRGEAFMIVTATGDSTFVGRAAALVNKASGGTGHFTEVLNGIGTILLILVIVTLLLVWVASFYRTNKIVRILRYTLAITIVGVPVGLPAVVTTTMAVGAAYLAKKQAIVQKLSAIESLAGVEILCSDKTGTLTKNKLSLHEPYTVEGVDPDDLMLTACLAASRKKKGLDAIDKAFLKSLINYPRAKAALTKYKLLEFHPFDPVSKKVTAIVESPEGERIICVKGAPLFVLKTVEEEHPIPEDVRENYENKVAELASRGFRALGVARKRGEGHWEILGVMPCMDPPRDDTAQTVNEAKHLGLRVKMLTGDAVGIAKETCRQLGLGTNIYNAERLGLGGGGDMPGSELADFVENADGFAEVFPQHKYNVVEILQQRGYLVAMTGDGVNDAPSLKKADTGIAVEGATDAARSAADIVFLAPGLSAIIDALKTSRQIFHRMYSYVVYRIALSLHLEIFLGLWIAILNQSLNIDLVVFIAIFADVATLAIAYDNAPYSPKPVKWNLRRLWGMSVILGIILAIGTWITLTSMFVPKGGIIQNFGSIDGVLFLQISLTENWLIFITRAAGPFWSSIPSWQLSGAVLAVDVIATMFTLFGWWSQNWNDIVTVVRVWIFSFGVFCVMGGAYYMMSESEAFDRFMNGKSSKERPSGRSVEDFLMAMQRVSTQHEKEN
>XP_022626718_Lachancea_lanzarotensis
MSATEPTKEKPAAPVESDEEDDIDALIDELQSHHGGDDEEEEEEEKVAAGQARVIPEEMLQTDPSRGLSSDEVTKRRKRYGLNQMAEENESLIVKFLGFFIGPIQFVMEAAAILAAGLEDWVDFGVILALLMLNASVGFIQEYQAGSIVDELKKSLANSAVVIRDGNITEIPSNEVVPGDIMQLEDGVVICADGRLVTEECFLQIDQSAITGESLAVDKHYGDTAFSSSTVKRGEGFMIVTSTGDNTFVGRAAALVNQASGDQGHFTEVLNGIGTILLVLVIVTLLLVWTACFYRTDRIVRILRYTLGITIIGVPVGLPAVVTTTMAVGAAYLAKKQAIVQKLSAIESLAGVEILCSDKTGTLTKNKLSLHEPYTVEGVEPDDLMLTACLAASRKTKGLDAIDKAFLKSLAQYPRAKNALTKYKVLEFHPFDPVSKKVTAVVESPEGERIICVKGAPLFVLKTVEEDHPIPEDVHENYENKVAELASRGFRALGVARKRGEGHWEILGVMPCMDPPRDDTASTVNEARRLGLRVKMLTGDAVGIAKETCRQLGLGTNIYNAERLGLGGGGDMPGSELADFVENADGFAEVFPQHKYSVVEILQQRGYLVAMTGDGVNDAPSLKKADTGIAVEGATDAARSAADIVFLAPGLSAIIDALKTSRQIFHRMYSYVVYRIALSLHLEIFLGLWIAILNNSLNIDLIVFIAIFADVATLAIAYDNAPFDQKPVKWNLPRLWGMSIILGIILAIGTWITLTTMFVPKGGIIQNFGSIDGVLFLQISLTENWLIFITRAVGPFWSSIPSWQLAGAVFAVDIIATMFTLFGWWSQNWNDIVTVVRVWIFSFGVFCVLGGAYYLMSLSEAFDRLMNGKPLKEEPPKRSIEDFLVAMQRVSTQHEKGH
>XP_002553825_Lachancea_thermotolerans
MSAATTEPTKEKPVQPVESDEEDDDIDALIDELQSNHNLDEEDEEDDVKVAAGEARPVPEELLQTDPSYGLTSDEVTKRRKRYGLNQMAEESESLIVKFLGFFIGPIQFVMEAAAILAAGLEDWVDFGVILGLLFLNAAVGFIQEYQAGSIVDELKKSLANSAVVIRDGNLVEIPANEVVPGDIMQLEDGTVICADGRLVTEECFLQIDQSAITGESLAVDKHYGDTTFSSSTVKRGEGFMIVTATGDNTFVGRAAALVNQASGDQGHFTEVLNGIGTILLVLVIVTLLLVWTACFYRTVRIVRILRYTLGITIIGVPVGLPAVVTTTMAVGAAYLAKKQAIVQKLSAIESLAGVEILCSDKTGTLTKNKLSLHEPYTVEGVEPDDLMLTACLAASRKKKGLDAIDKAFLKSLAQYPRAKNALTKYKVLDFHPFDPVSKKVTAVVESPEGERIICVKGAPLFVLKTVEEDHPIPEDVHENYENKVAELASRGFRALGVARKRGEGHWEILGVMPCMDPPRDDTAQTVNEARRLGLRVKMLTGDAVGIAKETCRQLGLGTNIYNAERLGLGGGGDMPGSELADFVENADGFAEVFPQHKYAVVEILQQRGYLVAMTGDGVNDAPSLKKADTGIAVEGATDAARSAADIVFLAPGLSAIIDALKTSRQIFHRMYSYVVYRIALSLHLEIFLGLWIAILNNSLDIDLIVFIAIFADVATLAIAYDNAPFDQKPVKWNLPRLWGMSIILGVILAVGTWLTLTFMFVPKGGIIQNFGSIDGVLFLQISLTENWLIFITRAVGPFWSSIPSWQLSGAVFIVDIIATMFCLFGWWSQNWNDIVTVVRVWVFSFGVFCVLGGAYYLMSGSVAFDRLMNGKPMKEKPPTRSVEDFLVAMQRVSTQHEKGN
>XP_020057462_Aspergillus_aculeatus
MAPTQVAIENDEEDEKDIDTLIEELQSVDGFADLKLLESNHTGGRHPVSDELLRTDSNTGLSTNEALLRRKKFGLNQMKEGKENLIFKFLWFFVGPVQFVMEAAAILAAYLHDWVDLGVICGLLLLNASVGFIQEYQAGSIVEELKKTLALKAIVLRDSVLSELDAAQLVPGDIVKIDEGTIVPADGRIMTNSAIQVDQSSITGESLAVDKHSGDTCYASSTVKRGHARILITATGDSTSAGHAAALVNASASGTGHFTEVLQYISTVLLVLVVVTLIIVWVSSFYRSNNTTTILEFTLAVTMIGVPVGLPAVVTTTMAVGAAYLAKKRAIVQRLSAIESLAGVEILCSDKTGTLTKNKLSLTEPFTVPGVEAEDLMLTACLAATRKKKGMDAIDRAFFRALSSYPCAKAKLTDYKVVEFSPFDPVSKKIKAVVQSSEGERITCMKGSPLFVLRTVQQDHEIPEEIETAYKNKVAEFATRGFRSLGVARKRGDGDWEILGIMPCSDPPRHDTAKTISEAQTLGLSIKMLTGDAVGIARETSRQLGLGTNVYNAERLGLGGGGTMPGSEVYDFVEAADGFAEVFPEHKYNVVDILQQRGYLVAMTGDGVNDAPSLKKADTGIAVEGSSDAARSAADIVFLAPGLSAIIDAVKTSRQIFHRMYAYVVYRIALSLHLEIFLGLWIAIRNESLNLQLVVFIAIFADIATLAIAYDKAPFSSTPVKWNLPKLWGMSVLLGIVLAIGTWITLTTILASGENGGIMQNYGKRDEVLFLEISLTENWLIFITRANGAFWSSGWPSWKLIGAIAAVDAVATCFCAFGWFVGGQTSAPTIIRIWIFSFGMFCIMGGLYYLLQGSKSFDNIMHGKSPRSMDKQRSLEDFLVALQRVSSQHEKSSLTSMENGQATRGV
>XP_001269879_Aspergillus_clavatus
MVGQFNTGPLGVFRYQENTEPIRQLNGVNTKSPLVARTPDEKRPVPTDDDDDDEPEENVDTLIEELLTLDGPVDVEDDISNEPGVTRRVSEEMLQTDPQKGLSESEAQYRRRKYGLNRMKEEKENKFRKFLSFFIGPVQFVMEAAAILAAGLRDWVDLGVICALLLLNASVGFIQEFQAGSIVDELKKTLALKSVVCRDGDEKEIDALELVPGDIVKLEEGTIVPADGRLVSKNLIQVDQSSITGESLAVDKHRGDTCYASSAVKRGRATMLVTATGDYTFVGQAAALVNAASSGSGRFTEVLNGIGAILLVLVIITLFIVWVSSFYRSNNIITILEFTLAVTIIGVPVGLPAVVTTTMAVGAAYLAKKKAIVQRLSAIESLAGVEILCSDKTGTLTKNKLSLSEPYTVAGVDPDDLMLTACLAASRKRKGMDPIDKAFFKALRDYPHAKAALTQYKVLEFHPFDPVSKKVMAVVQSPQGERIICVKGAPLFVLKTVEEDDPISEEVDAAYKNKVAEFATRGFRSLGVARKRGQGKWEILGIMPCSDPPRHDTAKTINEAKKLGLSIKMLTGDAVGIARETSRQLGLGTNVYNAERLGLGGRGTMPGSEVFDFVEAADGFAEVFPQHKYNVVEILQQRGYLVAMTGDGVNDAPSLKKADTGIAVEGSSDAARSAADIVFLAPGLSAIIDALKTSRQIFHRMYAYVVYRIALSLHLEIFLGLWIATMNESLNLQLVVFIAIFADIATLAIAYDNAPYSKMPVKWNLPKLWGMSILLGLVLAAGTWITLTTILTTGKEGGIIQNFGERDEVLFLEISLTENWLIFITRANGPFWSSIPSWQLTGAILVVDLVATFFCLFGWFVGGQTSIVAVVRIWVFSFGVFCIMGGLYYLLQGSTGFENLMNGKKSTKQRSLEDFVVALQRVSTQHEKNS
>XP_001265399_Aspergillus_fischeri
MVGQFGRDPLGALLNQENAVPVRRLSGVNTKSPLVASNEKKKPIPTDEDDDEHIEEENMDALIDDLQTVDGDVDMDEDIAIDTGVITRRVSDEMLQTDPEKGLSEIEAQHRRRKYGPNRMKEEKENLLLKFLSFFVGPVQFVMEGAAILAAGLRDWVDFGVICALLLLNASVGFIQEFQAGSIVDELKKTLALKAIVCREGEFTEIDASEIVPGDIVRIEEGTIVPADGRIVSANLIQVDQSSITGESLAVDKHKGDTCYASSAVKRGRAIIVVTATGDYTFVGQAAALVNAASSGSGHFTEVLNGIGAVLLVLVIITLLVVWVSSFYRSNGIITILEFTLAITIIGVPVGLPAVVTTTMAVGAAYLAKKQAIVQRLSAIESLAGVEILCSDKTGTLTKNKLSLSEPYTVAGVEPDDLMLTACLAASRKKKGMDAIDKAFFKALRQYPRAKAALTQYKVLEFHPFDPVSKKVTAVVQSPQGRRMTCVKGAPLFVLKTVEEDHPIPEEIDTAYKNKVAEFATRGFRSLGVARRRDQGSWEILGIMPCSDPPRHDTAKTISEAKSLGLSIKMLTGDAVGIARETSRQLGLGTNVYNAERLGLGGGGTMPGSEVYDFVEAADGFAEVFPQHKYNVVEILQQRGYLVAMTGDGVNDAPSLKKADTGIAVEGSSDAARSAADIVFLAPGLSAIIDALKTSRQIFHRMYAYVVYRIALSLHLEIFLGLWIAILNESLNLQLVVFIAIFADIATLAIAYDNAPYSKTPVKWNLPKLWGMSILLGLVLAAGTWVALTTIMNSGEEGGIIQNFGERDEVLFLEISLTENWLIFITRANGPFWSSIPSWQLTGAILAVDLVATFFCIFGWFVGGQTSIVAVVRIWVFSFGVFCIMGGLYYLLQGSTGFDNLMNGKSFSRSVKQRSLEDFVVSLQRVSTQHEKNNP
>XP_041141055_Aspergillus_flavus
MPNIQHSLDTTGAPHGDGASSSQDYVDPKEQFVTRASAEYKSFTENVEDGEDVENIDTLIEELESLDGNLDYNDSGQDEKSTPCCISEELLQTDPSTGLTEPEVLLRRKKYGLNQMKEEKENLILKFLSYFVGPVQFVMEAAAILAAGLQDWVDFGVICALLILNASVGFIQEFQAGSIVDELKKTLALKAVVLRNSHLAEVDASDVVPGDVLEIEEGTIIPADGRILSSSVLQVDQSGITGESLAVDKADGDTCYSSSAVKHGHARLVVTATGDYTFVGRAAALVSAATSGTGHFTEVLNGISIVLLVLVIMTLLVVWVSSFYRSNGIVTILEFTLAITMIGVPVGLPAVVTTTMAVGAAYLAKKKAIVQRLSAIESLAGVEILCSDKTGTLTRNKLSLAEPYTVPGVTSEELMLTACLAASRKKKGMDPIDRAFLRALKGYPEAKKALTQYKKLEFFPFDPVSKKVTAVVQSPHGERIVCMKGAPIFVLNTVKKDHPISEGVETAYMSKVADFAVRGFRSLGVARKCNEGEWEILGIMPCSDPPRHDTAKTIHEAKSLGLSIKMLTGDAVGIARETSRQLGLGTNVYNAERLGLGGKGTMPGSQVYDFVEAADGFAEVFPQHKYNVVDILQQRGYLVAMTGDGVNDAPSLKKADAGIAVEGSSDAARTAADIVFLAPGLSAIIDALKTSRQIFHRMHAYVVYRIALSLHLEIFLGLWIAIMNESLNIQLVVFIAIFADIATLAIAYDKAPYSRTPVKWNLPRLWGMSVLLGIVLAIGTWVTLSTMLSGGEQGGIVQNFGKRDEVLFLEISLTENWLIFITRAEGPLWSSVPSWQLTGAILVVDLMATFFCLFGWFVGGQTSIVTVVRTWVFSIGVFCVMGGLYYLLQDSKGFDNIMNGRWPGSKASRQRQKEDFGKIALDPLLLLECLAYGR
>XP_749997_Aspergillus_fumigatus
MSHIVYFYTLYASICLPFPTLLSFTMVGQFGRDPLGALLNQENTVPVRRLSGVNTKSPLVASNEKQPIPTDEDDGEPAEEENMDALIDDLQTVDGDVDGDDDIAIDTGVITRRVSDEMLQTDPEKGLSEIEAQHRRRKYGHNRMKEEKENLLLKFLSFFVGPVQFVMEGAAVLAAGLRDWVDFGVICALLLLNASVGFIQEFQAGSIVDELKKTLALQAIVCREGEFNEIDASEIVPGDIVRIEEGTIVPADGRIVSANLIQVDQSSITGESLAVDKHKGDTCYASSAVKRGRAIIVVTATGDYTFVGQAAALVNAASSGSGHFTEVLNGIGAVLLVLVIITLLVVWVSSFYRSNGITTILEFTLAITIIGVPVGLPAVVTTTMAVGAAYLAKKQAIVQRLSAIESLAGVEILCSDKTGTLTKNKLSLSEPYTVAGVEPDDLMLTACLAASRKKKGMDAIDKAFFKALRHYPRAKAALTKYKVLEFHPFDPVSKKVTAVVQSPQGRRMTCVKGAPLFVLKTVEEDHPIPEEIDTAYKNKVAEFATRGFRSLGVARRRDQGSWEILGIMPCSDPPRHDTAKTISEAKSLGLSIKMLTGDAVGIARETSRQLGLGTNVYNAERLGLGGGGTMPGSEVYDFVEAADGFAEVFPQHKYNVVEILQQRGYLVAMTGDGVNDAPSLKRADTGIAVEGSSDAARSAADIVFLAPGLSAIIDALKTSRQIFHRMYAYVVYRIALSLHLEIFLGLWIAILNESLNLQLVVFIAIFADIATLAIAYDNAPYSKTPVKWNLPKLWGMSILLGLVLAAGTWVALTTIMNSGEEGGIIQNFGERDEVLFLEISLTENWLIFITRANGPFWSSIPSWQLTGAILVVDLVATFFCIFGWFVGGQTSIVAVVRIWVFSFGVFCIMGGLYYLLQGSTGFDNLMNGKSFSRSVKQRSLEDFAVSLQRVSTQHEKNNP
>XP_657922_Aspergillus_nidulans
MDTIEAKTVLISSEKISPLTYPDCDDDREQDIDDLIDELESQDGLHDNPSRKSMDSGSRIPGMEAQFDTDITTGLTSVEAAQRRKKYGPNQLKEEKENMLKKFLSFFVGPVQFVMEGAAILAIGLRDWVDFGVICALLLLNATVGFIQEYQAGSIVEELKKSLALKAIVVRDGRVTDIDATEVVPGDVLKIDEGTIVPADGRVKTNHLLQIDQSSVTGESLAVNKCKGEVCYASSVVKRGHAYLVVTATGDYTFMGKTAALVKSASSNSGHFTEVLNRIGATLLVLVVLTLIVVWVSSFYRSNETVTILEFTLAITMIGVPVGLPAVVTTTMAVGAAYLAKRQAIVQRLSAIESLAGVEVLCSDKTGTLTKNKLTLSDPYTVAGVDPNDLMLTACLAASRKLKGMDAIDKAFIKALPNYPRAKEALSHYKIQQFHPFDPVSKKVTAVVLSPEGQEIICVKGAPLWVLKTVSEEQQIPESVEKGYSDKMDEFAQRGFRSLGVARKPAGGEWEILGIVPCSDPPRDDTAATINEAKTLGLSIKMLTGDAVPIARETSRELGLGTNVYNSDKLGLGGGGDLTGSELYNYVEAADGFAEVWPQHKYNVVDILQQRGYLVAMTGDGVNDAPSLKKADTGIAVEGASDAARSAADIVFLAPGLSAIIDALKTSRQIFHRMHAYVIYRIALSLHLEIFLGLWIAIMNESLNLQLVVFIAIFADIATLAIAYDNAPYSKTPVKWNLPKLWGLSVILGIVLAVGTWIALTTMMNAGEHAGIVQNYGKRDEVLFLEISLTENWLIFITRANGPFWSSLPSWQLAAAIFVVDLVASFFCYFGWFVGGQTSIVAIVRIWVFSLGVFCVMGGVYFLLQRSQTFDDIMHFNFLQKRDSVSQRVLDDLVVALQRRSEQHEQSSRTAEREDIGLWKMDKLRKERAQC
>XP_001388990_Aspergillus_niger
MDTEHEYVEKISREAKTPSDIHDGEGEEEEDIDTLIGELESVDGGAELNTQESHQAGRLRPVSDNLLQTDFLTGLDESEAILRRKKFGSNEMKEEKENLVVKFVSFFVGPVQFVMEAAAVLAAYLRDWVDLGVICGLLLLNASVGFVQDFQAGSIVKELKKSLALRAVVLRDGKMADVDAAELVPGDIVKVDEGTIVPADGRVMTNSPIQVDQSSVTGESLAVDKHKGDVCYASSTVKRGYARILITATGNWTSVGRAAALVNAASTGTGHFTEVLHGISIVLLVLVVITLIVVWVSSFYRSNNTTTILEFTLAITMIGVPVGLPAVVTTTMAVGAAYLAKKRAIVQKLSAIESLAGVEILCSDKTGTLTKNKLSLTEPYTVAGVNPEDLMLTACLAASRKKKGMDAIDRAFFKALNEYPDAKTMLPQFKVLEFSPFDPVSKKVTAVVQSPQGQRITCVKGSPLFVLKTVQQDHQIQEDIEQAYKNKVAEFATRGFRSLGVARKCGDGEWEILGIMPCSDPPRHDTAKTIKEAQTLGLSIKMLTGDAVGIARETSRQLGLGTNVYNAERLGLGGGGTMSGSEVYDFVEAADGFAEVFPEHKYNVVDILQQRGYLVAMTGDGVNDAPSLKKADTGIAVEGSSDAARSAADIVFLAPGLSAIIDALKTSRQIFHRMYAYVVYRIALSLHLEIFLGFWIATRNESLNLQLVVFIAIFADIATLAIAYDTAPFSKSPVKWNLPKLWGMSILLGIVLAVGTWITLTTILTAGENGGIMQDYGKRDEVLFLEISLTENWLIFITRSDGAFWASKRPSWKLVGAIAAVDLVATCFCLFGWFAGGPTSWPTILRIYVFSFGVFCIMGGLYYLLQGSKSFDNIMHGKSPVRTAKQRSIEDFMVMMQRVSSQHVTSSLKSMESGQVTRGV
>XP_015407823_Aspergillus_nomiae
MPSIQHSLDTTGAPHGDGASSSQDYVDPKEQLVARVSAEYKSFTENAEGGEDIEDIDALIDELESIDGNLDFNDIGQDEKSKTCCISEELLQTDPSTGLTEPEVLLRRKKYGFNQMKEQKENLVLKFLSYFVGPVQFVMEAAAILAVGLRDWVDFGVICALLILNASVGFIQEFQAGSIVDELKKTLALKAVVLRNSHLAEVDASDVVPGDILEIEEGTIIPADGRVLTSSVLQVDQSGITGESFAVDKTDGDTCYSSSAVKHGQARLVVTATGDYTFVGRAAALVSAATSGTGHFTEVLNGISIVLLVLVIMTLLVVWVSSFYRSNGIVTILEFTLAITMIGVPVGLPAVVTTTMAVGAAYLAKKKAIVQRLSAIESLAGVEILCSDKTGTLTRNKLSLAEPYTVPGVNSEDLMLTACLASSRKKKGMDPIDRAFLKALKGYPEAKYALTQYKKLEFFPFDPVSKKVIAIVQSPQGERIICMKGAPIFVLRTVKKDHPIPEEVEVAYMNRVADFAVRGFRSLGVARKRSEREWEILGIMPCSDPPRHDTAKTIHEAKSLGLSIKMLTGDAVGIARETSRQLGLGTNVYNAERLGLGGKGTMPGSQVYDFVEAADGFAEVFPQHKYNVVDILQQRGYLVAMTGDGVNDAPSLKKADAGIAVEGSSDAARTAADIVFLAPGLSAIIDALKTSRQIFHRMHAYVVYRIALSLHLEIFLGLWIAIMNESLNIQLVVFIAIFADIATLAIAYDKAPYSKTPVKWNLPRLWGMSVLLGIVLAIGTWVTLSTMLSGGEQGGIVQNFGKRDEVLFLEISLTENWLIFITRAEGPFWSSVPSWQLMGAILVVDLVATFFCLFGWFVGGQTSIVTVVRTWVFSIGVFCVMGGLYYLLQDSKGFDNIMNGRWPRSKASRQRQKEDFGKVSLHLLFLL
>XP_001817856_Aspergillus_oryzae 
MPNIQHSLDTTGAPHGDGASSSQDYVDPKEQFVTRASAEYKSFTENVEDGEDVENIDTLIEELESLDGNLDYNDSGQDEKSTPCCISEELLQTDPSTGLTEPEVLLRRKKYGLNQMKEEKENLILKFLSYFVGPVQFVMEAAAILAAGLQDWVDFGVICALLILNASVGFIQEFQAGSIVDELKKTLALKAVVLRNSHLAEVDASDVVPGDVLEIEEGTIIPADGRILSSSVLQVDQSGITGESLAVDKADGDTCYSSSAVKHGHARLVVTATGDYTFVGRAAALVSAATSGTGHFTEVLNGISIVLLVLVIMTLLVVWVSSFYRSNGIVTILEFTLAITMIGVPVGLPAVVTTTMAVGAAYLAKKKAIVQRLSAIESLAGVEILCSDKTGTLTRNKLSLAEPYTVPGVTSEELMLTACLAASRKKKGMDPIDRAFLRALKGYPEAKKALTQYKKLEFFPFDPVSKKVTAVVQSPHGERIVCMKGAPIFVLNTVKKDHPISEGVETAYMSKVADFAVRGFRSLGVARKCSEGEWEILGIMPCSDPPRHDTAKTIHEAKSLGLSIKMLTGDAVGIARETSRQLGLGTNVYNAERLGLGGKGTMPGSQVYDFVEAADGFAEVFPQHKYNVVDILQQRGYLVAMTGDGVNDAPSLKKADAGIAVEGSSDAARTAADIVFLAPGLSAIIDALKTSRQIFHRMHAYVVYRIALSLHLEIFLGLWIAIMNESLNIQLVVFIAIFADIATLAIAYDKAPYSRTPVKWNLPRLWGMSVLLGIVLAIGTWVTLSTMLSGGEQGGIVQNFGKRDEVLFLEISLTENWLIFITRAEGPLWSSVPSWQLTGAILVVDLMATFFCLFGWFVGGQTSIVTVVRTWVFSIGVFCVMGGLYYLLQDSKGFDNIMNGRWPGSKASRQRQKEDFVVSMQRTSTLHEKSSLNGTDTGTELPR
>XP_040637346_Aspergillus_ruber
MDILIEELESVRGIHDEEDDSQDEPEYTGTVPEELLRTDPLRGLDDKEVLTRRKKYGLNKLKEDKPNHYLKFLSFFVGPIQFVMEAAAILALGLQDWVDFGVICALLLLNASVGFLQEFQAGSIVEELKKTLALKAVVARNGDLIEIDASEVVPGDILKIDEGTIVSADGRIITDDAFLQVDQSSITGESLAVDKQLGDCCFASSAVKRGGGMVVVTATGDHTFVGRAAAMVNAASSGSGHFTDVLNGIGTVLLVLVIVTLLVIWVSSFYRSNNILTILEFTLGITIIGVPVGLPAVVTTTMAVGAAYLAKKQAIVQRLSAIESLAGVEILCSDKTGTLTKNKLSLSEPYTVAGVEPEDLMLTACLAASRKKKGIDAIDRAFLKALRYYPHVKSVLTQYKVLEFHPFDPVSKKVTAVVESPEGERITCMKGAPLFVLRTVEESHPLAEEVDTDYKNKVAEFALRGFRSLGVARKRGDSQWEILGIMPCSDPPRDDTAKTINEAKTLGLSIKMLTGDAVGIARETSRQLGLGTNVYNAERLGLGGGGTMPGSEVYDFVEAADGFAEVFPQHKYNVVEILQQRGYLVAMTGDGVNDAPSLKKADTGIAVEGSSDAARSAADIVFLAPGLSAIVDALKTSRQIFHRMYAYVVYRIALSLHLEIFLGLWIVFMNESLNLQLVVFIAIFADIATLAIAYDNAPYSKTPVKWNLPKLWGMSVLLGIVLAAGTWITLSTMMMAGEDGGIVQNFGRRDEVLFLEITLTENWLIFITRANGPFWSSLPSWQLAAAIFVVDLLATFFCLFGWFVGGQTSIVAVIRVWIFSFGVFCIMGGLYYLLNGSTGFDNIMHGKSPKGNAKQRSLEDFVVSLQRVSTQHEKNS
>XP_040706038_Aspergillus_sydowii
MDDSSVPPTNPFTGPQPAVVRRDYVDTTEKKSVSISHEKVPSMTYVEPDGDGEENIDDLIEELASLDGEYTARTQIRKSIESKHSFVGQDPEFDTDVTTGLTTPDALARRKKYGPNQLKEEKENLYLKFMSFFVGPVQFVMEGAAILALGLRDWVDFGVICALLLLNATVGFAQEYQAGSIVEELKKSLALKAVVVRDGKMAEIDAVEVVPGDILKVDEGTIVPADGRVKTNCLLQVDQSSVTGESLAVNKCKDEVCYASSVVKRGGAYLVVTATGDDTFMGKTAALVNSASSSAGHFTEVLNRIGATLLVLVVLTLIVVWVSSFYRSNNIVTILEFTLAITIIGVPVGLPAVVTTTMAVGAAYLARRQAIVQRLSAIESLAGVEILCSDKTGTLTKNKLTLSDPYTVTGVDPNDLMLTACLAASRKLKGMDAIDRAFIKALSNYPRAKEALMQYKTREFHPFDPVSKKVTAVVLSPAGEEIICVKGAPLWVLKMVSENQQIPDSIEKEYTNKMNEFAERGFRSLGVARKSVNRTWEILGIVPCSDPPRDDTATTINEAKTLGLSIKMLTGDAVGIARETSRELGLGTNVYNAEGLGLGGGGTMPGSEVYDFVEAADGFAEVWPQHKYNVVDILQQRGYLVAMTGDGVNDAPSLKKADTGIAVEGASDAARSAADIVFLAPGLSAIIDALKTSRQIFHRMHAYVIYRIALSLHLEIFFGLWIATMNECLNLQLVVFIAIFADIATLAIAYDNAPYSQSPVKWNLPKLWGLSVILGIILALGTWIALTTMMNAGEHAGIVQNFGKRDEVLFLEISLTENWLIFITRADGPFWSSLPSWQLAAAIFVVDLVASFFCYYGWFVGGQTSPIAIVRIWVFSFGVFCVMGGVYFLLQRSQTFDDIMHGRIPRRQRAPQRTLDDFVVALQRVSVQHEKSSRNPEGGSGWDENNGRRVS
>XP_001214018_Aspergillus_terreus
MDPHHGQDVSAVSEGKDSIPDQASSKDVLLSGTPYTTITQAKPLDDDDEDINALIESLESDTEVELEERQVSNTHEPRPIPEEILQTDPSTGLSQEEAIARRKKYGFNKLKEEKKNLYLQFLSYFLGPVQFVMEAAAILAAGLQDWVDFGVICALLLLNASVGFIQEFQAGSIVEDLKKTLALTADVFRDSHLVEINASEVVPGDIVKIEEGTIIPADGRLLSCGSLQIDQSSITGESLAVDKHTDDTCYASSAVKRGNGWLIVTATGDYTFVGRSAALANAASSGTGHFTEVLNGISVVLLVLVIMTLLVVWVSSYYRSNDIVTILEFTLAITIIGVPVGLPAVVTTTMAVGAAYLAKKGAIVQRLSAIESLAGVEILCTDKTGTLTWNRLELFEPYTVAGVDRDDLMLTACLAASRKRNGMDPVDRAFFKSLIRYPKAMAAFGEYKTLQFFPFDPVSKKVTAIVQSLDGAKIICVKGAPLFVLKTVENDHPIPEECESSYKAKVAEFARRGFRSFGVARKRDGNDWEILGIVPCADALRDDTAMTINEAKNLGLSIKMLTGDAVGIAKETLRQLGLSTNVYDAEGLGLGGTGTMPGSEVYDFVEGADGFAEVFPQHKYNVVDILQQRGYLVAMTGDGVNDAPSLKKADAGIAVSGSSDAARTAADIVFIAPGISNIINALKTSRQIFHRMHAYVIYRIALSLHLEIFLGLWIATMNKSLNLQLVVFIAIFADIATLAIAYDNAPYSKNPEKWNLPKLWGMAVILGLILAVGTWVTLTTMISGGEHGGIVQNFGQRDEILFLEISLTENWLIFITRAKGPFWSSKPSWQLAGAVFVVDLVATFFCLFGWFVGGQTSIVTVIRTWVFSIGIFCVMAGVYYLLEGSETFDDLMHWRKRRRRRATPRDLEDFIVTMQRTSKQHEAKSMEVESSVNR
>XP_022482620_Penicillium_arizonense
MPRPSVDPSDPRNRALHSNPPDELHGEEDKIESLNDHGNFHDRLFDIPKHANALGGISPKEDPTPTENSGVLGQDQLETEESLSFLIDELDAEDGKEPDPDAASIHAGKLFEVPYAWLGTSLEDGLNDEEVIVRRKKYGWNVMKEAKRNHFLKFLSFFMGPVQWVMEAAVILAGGLQDWIDFGIICGLLVLNAAVGFIQEYHAGNIVDDLKKTLALRAQVIRNGAPKEIHSAEVVVGDVLQVKDGTIIPADGRLESQNAYLQVDQSGITGESLAVDKHRGDVCYASSAVKRGAGLMIVTATGDHTYVGTAAALVNKASGSPGHFTQVLNGMAHILLIFVILALLVIWIASYYRSNGIVQILEFTLAITVIGVPVGLPVVVTTTMAVGAAYLANRKAIVQKLSAIESLAGVEILCSDKTGTLTRNKLTLGEPYTVPGMTTEELMLTACLAATRKTGGIDAIDKVFLRGLRNYPWAKSQVPTYRTIEFTPFDPVSKKVTALVENHDGERMICVKGAPMTILRTVQAESTLCEPFVDEYMAKVTEFADRGFRALGVARKRTSKNWEILGIMPCSDPPRHDTAKTIAEAQGLGLSMKMLTGDAVGIARETARQLGLGTNIYNAERLGVTGAGEMPGSEVNDFVEAADGFAEVFPQHKYSVVEILQRRGYLVAMTGDGVNDAASLKKADTGIAVEGASDAARSAADIVFLAPGLSAIIDAIKTSRQIFHRMYAYVVYRIALSIHLELFLGLWMVIMNETLDLRLIVLLAIFADIATLAIAYDNASYSQLPVKWNQPKLWGESIILGMILAAGTWVTLGTMLLQGEEGGVIQGWGSRDEVLFLEITLTQSWLILVTRITGSMFSNRPSALLAGAVLVVDVTGSLMARFGAFGTPTSALTILRVWILAFGVACVNAMVYILLHNSEGFDNLMHGRSLRNKGKDRSWEDFGLAMQRMAAQHERTN
>XP_014533561_Penicillium_digitatum
MARPKSDLMDERNAPLRSHPLEKTSTQDVKDKDGSRTVIIPPRGSLLGSEQRGRSQEQSQQRNRSLSPFKRRNHSELPPIQTSSLGGAIPKSSTGPLNNSDSDLSKERPFLSKLLDKSPFHSNKTTVFGEEKQDDSQTQHDAAQEAKDEEEYHNFCVSLNNSLNNSLEDDSPIEREHEFEHCDSMIAEQKDQVRLFRSSLLAGAKAKEDRRSRFKRTPTPPDHLPIGPGEVAETEIQDSIVSESKECVVGIQENDDFSIPETLKPTISFQEESEESLDCLIEELEAEDGKEPDVDAITIRAGETPPYPASLFDTKVDEGLEDAEVAARRKKYGWNRMKEQKRNHFLKFLSFFNGPVQWVMEVAIVLAAGLQDWIDFGIICALLLLNSVVGFAQEYQAGNIVDSLKKTLALRALVIRNGCMVEINAEEVVIGDIIHVADGTIIAADGRLACDDAYLQVDQSGITGESLAVDKRKGDPIFASSVVKRGTGLMVVTATGDRTFVGNAAVLVNKAGNTTGHFTRVLREMARILLILVLFTLLIVWISSYYRSNPIVQILEFTLAITVIGVPVGLPVVVTTTMAVGASYLAKHQAIVQKLSAIESLAGVEILCSDKTGTLTRNRLTLGDPYIAPGMSAGELMLTACLAAIRKKGGIDAIDKVFLKGLRHYPWAKSQIALFKTLDFSPFDPVSKKVTAHVQSVNGEKMICVKGAPMAILRTVEKETSLCDPFFKEYEAKVTEFASRGFRALGVARKRQGQPWEILGIMPCMDPPRYDTAKTVFEAQGLGLSIKMLTGDAVAIARETARRLGLGTNIYNAERLGVTGAGSMSGSEVNDFVEAADGFAEVYPQHKYSVVEILQRRGYLVAMTGDGVNDAASLKKADTGIAVEGASDAARSAADIVFLASGLSTIIEAIKIARRIFHRMYSYVVFRIALSIHLELFFGLWIVIKNEILDLRLVVLLAIFADIATLAIAYDNATYSQSPVKWNQPRLWGESIVLGFILAVGTWVTLGTILLQGEEGGVIEGWGSRDEVLFLEISLTQSWLILITRVNGSGSGSFWANCPSFYLLAAVGSVDLTATLMAAYGAFGQATSWLTVLRVWILSFGVTCVNALAYILMHNSQRFDNLMHGKGPRKRDRERSWEDFGLDMQRMAKQHEKSS
>XP_016603016_Penicillium_expansum
MARPKSDLMDERNAPLRSHPPEKPPTQDLTDEDGSRIAIVPPHGSLLDSEQRGRSQERDQQRNRSLSPFKRRDRSELPPIRTSGLGGFIPKSSTGPLNNSDSDLNRERPFLSKLLDKSPFHSSKATTSGEEDHDDNQTQHDAAQEAKDEEDYHNFCVSLNNSLNNSLEDDSPIDEEREFEHCDSMVSEQKDQVRLFRSSLLAGAKAQEDRLNRSKRTPTPPDHLQIGFNGVSELEIHDSIVSESKDCVVGVQENDEFSLPDTLKPTISFQEESEESLDCLIEELEAEDGKEPDVDAITIRAGEPPQYPPSLLDTDVNKGLDDAEVAARRKKYGWNRMKEEKRNHFLKFLSFFNGPVQWVMEVAIVLAGGLQDWIDFGIISALLLLNSVVGFVQEFQAGNIVDSLKKTLALRALVVRNSCVVEINAEEVVIGDIIHVEDGTIIAADGRLACDDAYLQVDQSGITGESLAVDKHKDDPIFASSVVKRGAGLMVVTATGDRTFVGNAAVLVNKAGNTTGHFTRVLREMARVLLILVLFTLLVVWISSYYRSNPIVQILEFTLAITVIGVPVGLPVVVTTTMAVGASYLAKHQAIVQKLSAIESLAGVEILCSDKTGTLTRNRLTLGDPYIAPGMSAEELMLTACLAASRKKGGIDAIDKVFIKALRYYPWAKSRIASYKTLDFSPFDPVSKKVTAYVQAVNGERMICVKGAPMTILRTVEKETSLCEPFFKEYEAKVTEFASRGFRALGVARKRQGQPWEILGIMPCMDPPRHDTAKTVSEAQDLGLSIKMLTGDAVAIARETARRLGLGTNIYNAERLGVTGAGSMSGSEVNDVVEAADGFAEVYPQHKYNVVEILQRRGYLVAMTGDGVNDAASLKKADTGIAVEGASDAARSAADIVFLAPGLSAIIAAIKIARRIFHRMYSYVVFRIALSIHLELFFGLWMVIKNETLDLRLVVLLAIFADIATLAIAYDNATYSQSPVKWNQPRLWGESIVLGFILAVGTWVTLGTILLQGEDGGVIEGWGSRDEVLFLEISLTQSWLILITRINGSGSGSFWANCPSFYLLAAVASVDLTATMMAAYGAFGQATSWLTVLRVWILSFGVTCVNALAYILMHNSQRFNNLMHGKGPRKKDRERSWEDFGLDMQRMAKQHEKSS
>XP_040652722_Penicillium_griseofulvum
MDPRNAPLRSHPPDKPATKDNAEDELSSSATLPPPGSEQRGRYQERVQQHYRSFSPFKRRGHSELPPIQTSGLGQFIAKSSTGPLGTSDLGFGGEQSSLSKELGKPDVHSDKAAIPNKEQHGDSHTEHNSSLDEKDREAYRMFRESLSSLDDSSGEEEGEQRDSLVAEKKDQLRLFRSSLLAGAKAQEDRRGRSRRKLTPPDDHPQIDSNVASEFETHDSTISESKDYVAGVQENDDLSLPETSKPPTSSQGEGEQSLDDLLDDLHAEDGDEPDMDAVTIQSGEVCAIPPEMLETKAEEGLSDAEVAVRRKKYGWNRLKEQKRNHIINFILLFHGPVQWVMEVTILLAAGLADWIDFGIICGLLVLNAVVGFVQEYQAGNIIDHLKKSLALMTKVVRNGSTVEIGAEEVVVGDIVYVEDGTIIPADGRLIGDKANIQVDQSGITGESLAVDKHKGDFLFSSSAVKRGTGFIVVTAIGDRTAVGNTAVLVNKAGNTTGHFTRVLRDMADVLLLLVFFTLLVVWVSSYYRSNPIVQILEFTLAITVVGVPVGLPVVVTTTMAVGAAYLAKRQAIVKRLSAIESLAGVEILCSDKTGTLTRNRLTLGEPYLAPGMDAEQLMLVACLAAIRKKGGIDPIDKAFLKDLRKYPWAKSQIPLYKTLEFTPFDPVSKKVTAYVQALDGEKIICVKGAPMTILRTVEKDTTLCDQFFAEYEEKVNEFASRGFRALGVARKRQGRPWEILGIMPCLDPPRHDTAKTVAEAQELGLSVKMLTGDAVAIARETARRLGLGTNIYNAERLGLTGAGSMSGSEVNDFVEAADGFAEVYPQHKYSVVEILQRRGYLVAMTGDGVNDAPSLKKADTGIAVEGASDAARSAADIVFLEPGLSTIIEAIKIARQIFHRVYSYVAFRIALSIHLELFLGLWMVIKNETLDLRLIVLLAIFADVATLAIAYDNASYSQSPVKWNQPRLWGESIVLGFILAAGTWVTLGTMLLQGKNGGVIEGWGSRDEVLFLEIALTQSWLILITRVSGAGTDNGFSWANRPSLYLVAAVFAVNLTATLMAAYGAFGQATSWPTVVRVWVLSFGVSCVNALAYLVMHNSQRFDNLMHGKGPRKGDRERSWEDIGLNMQRLTKLHEKHEKCS
>XP_038929601_Penicillium_roqueforti
MARPKVDPMDQRNAPLRSHPPGPPFPEARDEHGSRIVFIPPCGTFSESDQRGRSQEQNQEHNQSHSPFKRRDHSELPPIQTSLLAGVVSDSSTRPSGNSNSGPSGEQPFLSKLLDKSPFHPNKTTTSGEENKGHIQSKHDGSQESKDEEEYYKFRASLSNSLEDTSPIEQQDESGQSDSLLSEKKDQVRLFRSSLLAGAKAQEDRRRSKRTPTSPDHPQIGPNAVSESETHASIVSESKDCVIGVKENDDFSLPETLKPMTSFQEESEESLDCLIDELEAEDGNEPDDDATTLRAGEIRPFPPSLLETKVDEGLNDAEVTVRRKKYGWNRMKEQKRNHFLKFISFFNGPVQWVMEVTILLAGGLQDWIDFGIICALLILNAAVGFAQEYQAGNIVESLKVTLALRSLVVRNGCIVEINAEDLVLGDIIHVEDGTIIPADGRLVCDKAYIQVDQSGITGESLAVDKHKGDPVFSSSVVKRGAGIMVVTATGDHTFVGNAAVLVNKAGNNDGHFTRVLREMARVLLILVLLTLLVVWISSYYRSNPIVQILEFTVAITVIGVPVGLPVVVTTTMAVGASYLAKHQAIVQKLSAIESLAGVEILCSDKTGTLTRNRLKLGVPYVTPGMSAEELMLTACLAATRKKGGVDAIDKVFLKGLRHYPWAKSQIASYKTLDFSPFDPVSKKVTAYVQALDGEKVLCVKGAPMTILRTVEKETTLCEPFFKEYEDKVTEFASRGFRALGVARKRQGRPWEILGIMPCLDPPRHDTAKTLAEAQELGLSVKMLTGDAVAIARETARRLGLGTNIYNAERLGVTGAGSMSGSEVNDFVEAADGFAEVYPQHKYSVVEILQRRGYLVAMTGDGVNDAASLKKADTGIAVEGASDAARSAADIVFLAPGLSAIIEAIKIARQIFHRMYSYVVFRIALSIHLEIFLGLWMVIKNETLDLRLIVLLAIFADIATLAIAYDNATYSQSPVKWNQPRLWGESIVLGFILAVGTWVTLGTILLQGEDGGVIEGWGSRDEVLFLEIALTQSWLIMITRISGSKSRSFWANCPSFYLIVAVGAVDLTATLMAAYGAFGQATSWLTVLRVWILSSGVTCVNTLAYILMHNSQRFDNLMHGKSPRKKYGERSWEDFGLNMQRMAKQHEKTT
>XP_002566068_Penicillium_rubens
MARPKSDVMDQRNAPLRSHPADKPLTQDVADNEGDRAAGTLPRGSLLESMPQGSSQEQNQQNESVGLSNRRGHSELPPIQTSSLAGVIPNSSAGSLGHSNSDITAARPFLTKHTNTSLSFSNRFSILGEEELDDGQVQHDDSQVLSDEEKYHKFRTSLNNYLEDDSSIEDHERSDSMLAEQQDQIALFRSSLLAGAKARDDRLGRRRARAQAQAPIDDDAQIGPNVASESESQASPIVENKDSVVPVQGNGKSSSPVSKTLNPGNPSNEESEEDLDRLIAELEVEDGNEPDVDENTIRADETPGYSPALLETNVDEGLNDDEVLIRRKKYGWNRLKEQKQNRLMKFLSFLMGPVQWVMEFAAIVAAALRHWLDFGVMVFLLIFNALVAFCQEYKADNIVDSLKRTLATRACVVRNGRIVDIGTEEIVIGDIIRVTDGTIVAADGRLICDDDVCVQVDQSGITGESLAVDKHHGDKVFASSTVKRGTAFMVVTATGDHTFVGNAAALVNKAGATKGHFTRVMDSISNTLLILVFFNLLIIWISCFFRSNPAVKILEFSLAITIIGVPVGLPVVVTTTMAVGAACLAKHQAIVTNLQAIESLAGAGMLCSDKTGTLTQNRLTLEAPYLTPGVNAEELMVTACLAATRKKGGLDAIDRVFIKGLRHFKSAISRIASYKTLDFAPFDPVSKKVAAYVQAPDGEKVCCMKGAPMTILRTVENETPLCEAFVKEYEGKVNEFANRGFRAIGVARKRDGRPWEILGIVPCLDPPRHDTAKTVAEAQRLGLSIKMLTGDAVAIARETARRLGLGTNIYNAERLGVTGAGSMSGSEVNDFVEGADGFAEVFPQHKYNVVEILQQRGYLVAMTGDGVNDAPSLKKADTGIAVEGATDAARSASDIVFLEPGLSAIIVAIKIARQIFHRMYSYVNFRIALSLHLEMFLGLWILIKDETLDVRLLLILAVFADIATLTIAYDKATYSHSPVKWNMHKLWGEALVLGVILAMGTWLTLATMLVQGEEGGVIEGKGSRDEVLFLEIALTQSWLILITRMDRSEPIFQRNNRPSFALTVAVLCVNVAATLIAKFGVFGEAMSWVTVARVWVISFGWTALCLLAYLGMHDSPIFNNIVHCGRPPKDKKRSREDLGKLAETPFFLTSLVRVTNRS
>XP_040814147_Penicillium_solitum
MARPKSDLMDKRNAPLRSHPPNNPSTQGLTDEDGSRAVAIPAPASLFDDEQCGRYEERNQRRNRSLSPFKRREHSELPPIQTSGLGGFIPKSSTGHLNYSDSDTNEERPFLSKFLDKSLFHSKKATIPAEEKQDDSQMPHGASQEAKDEEEYHKFCVSLNNSLNNSLEDDSPIDETGEIEHCDSMIEEQKDQVKLFRSSLLAGAKAQEDRRGRSRRTPTPPDHLQVGLDMADKLQIGLDLASDPDMHDPIVTESKESVIGVQENDNFSLPETLKPITSFQEESEESLDCLIKELEAEDGSEPDVDAITIRAGEVHPYPPSLLDTKANEGLDDAEVAARRKKYGWNRMKEQKRNHVIKFLSFFNGPVQWVMEIAIALAAVLRDWIDFGIICALLLLNAVVGFAQEYQAGNIVDSLKKTLALRALAVRNSCIVEINAEEVVVGDIIHVEDGTIIAADGTLVGDGAYIQVDQSGITGESLAVDKHQGDLIFASSAVKRGAGLMIVTATGDHTFVGNAAVLVNKAGNTTGHFTRVLGAMARVLLILVLFTLLVVWISSYYRSNPIVQILEFTLAITVTGVPVGLPVVVTTTMAVGASYLAKHKAIVQNLSAIESLAGVEILCSDKTGTLTRNRLTLGDPYITPGMSAEELMLTACLAATRKKGGIDAIDKVFLKGLRHFPWAKSRISSYKTLEFTPFDPVSKKVTAYVQDLNGEKMICVKGAPMTILRTVETETSLCDRFFKEYEAKVTEFASRGFRALGVARKRQGRPWEILGIVPCMDPPRHDTAKTISEAQELGLSVKMLTGDAVAIARETARRLCLGTNIYNAERLGVTGAGSMSGSEVNDFVEAADGFAEVYPQHKYSVVEILQRRGYLVAMTGDGVNDAASLKKADTGIAVEGASDAARSAADIVFLAPGLSAIIEAIKIARRIFHRMYSYVVFRIALSIHLELFLGLLIVIKNETLDLRLVVLLAIFADVATLAIAYDNATYSQSPVKWNQPRLWGESIVLGFILAVGTWVTLGTILLQGEDGGVIEGWGSRDEVLFLEIALTQSWLILITRVNGSGSDSFWANCPSFYLLAAVGSVDLTATMMAAYGVFGEATSWLTVLRVWILSFGVTCVNGLAYILMHNSQRFDNLMHGKGPRKKDRERSWEDFGLDMQRMAKQHEKSNA
>XP_022582457_Penicilliopsis_zonata
MAEHDTSDAMGTSTSGSEEKSQFAPSSVDEKKRIISDEDEDEDINALIDELESVAAQNEEYDECINDPGSSCHIPEELLQTDIRLGLTDAEVLARRRKYGFNKMKEEEAHLFLKFLSYFVGPIQFVMEAAAFLAAGLRDWVDFGVICALLLLNATVGFVQEFQAGSIVDELKKTLALKAIVIRSGRLQEVDASEVVPGDILQIEEGTIVPADGRIVSDSAYLQVDQSAITGESFAVDKHKGDTCYASSAVKRGDAYIVVTATGDHTFVGRAAALVNAASAGSGHFTEVLNGIGTVLLVLVILTLLVVWVSSFYRSNTIVTILEFTLAITIIGVPVGLPAVVTTTMAVGAAYLAKKQAIVQKLSAIESLAGVEILCSDKTGTLTKNKLSLSEPYTVKGVDPEDLMLTACLAASRKKKGIDAIDKAFLKALRYYPRAKSALTQYKVLEFHPFDPVSKKVTAVVQSPQGERIVCVKGAPLFVLKTVEEDHTIPEHIDVAYKNKVAEFATRGFRSLGVARKRGEGRWEILGIMPCSDPPRHDTAKTINEAKTLGLSIKMLTGDAVGIARETSRQLGLGTNVYNAERLGLGGGGTMPGSEVYDFVEAADGFAEVFPQHKYNVVEILQQRGYLVAMTGDGVNDAPSLKKADTGIAVEGSSDAARSAADIVFLAPGLSAIIDALKTSRQIFHRMYAYVVYRIALSLHLEIFLGLWIAILNESLNLQLVVFIAIFADIATLAIAYDNAPYSKAPVKWNLPKLWGMSILLGIVLAIGTWIALSTMLAGGEDGGIVQNFGRRDEVLFLEISLTENWLIFITRANGPFWSSLPSWQLAGAILVVDLVATFFCLFGWFVGGQTSIVAVIRIWIFSFGVFCVMGGLYYLLQGSKGFDNIMHGKSPKGSQKQRNFEDFVVDLQRVSTQHEKNP
>XP_016618304_Cladophialophora_bantiana
MVDIPSDASTSGSTHSAPDKPHPHLQVSVSDVVPDEKPDVMFTPRKASRMDKDDDDEEEDLDALIEELESLDPDAEIEAEIETAGARNVPEEMLQTDTRVGLIEPEVVARRKKYGLNQMKEEKENLLLKFLGYFVGPIQFVMEAAAILAAGLEDWVDFGVICALLLLNASVGFIQEFQAGSIVEELKKTLALKAVVLREGHLIEIEAPMVVPGDILQLEEGTIIPADGRLVTEGAFLQVDQSSITGESLAADKHLGDTCYASSAVKRGTAFMIVTATGDNTFVGRAAALVNAASGGAGHFTEVLNGIGTVLLALVVFTLLVVWISSFYRSNDIVTILRFTLAITIIGVPVGLPAVVTTTMAVGAAYLAKKKAIVQKLSAIESLAGVEILCSDKTGTLTKNRLSLHEPYTVHGVDPEDMMLTACLAASRKKKGMDAIDKAFLKALRYYPRAKQALSKYKVVQFYPFDPVSKKVSTVVESPQGERIICVKGSPLFVLRTVEDDHPIPEEIDIAYKNKVAEFAARGFRSLGVARKRGDNSWEILGIMPCADPPRHDTAKTINEAKSLGLSIKMLTGDAVGIAREMSRQLGLGTNVFNAERLGLAGGGTMPGSEVYDFVEAADGFAEVFPQHKYNVVEILQQRGYLVAMTGDGVNDAPSLKKADTGIAVQGATDAARSAADIVFLAPGLSAIIDALKTSRQIFHRMYAYVVYRIALSLHLEIFLGLWIAILNKSLNLKLVVFIAIFADIATLAIAYDNAPYSKTPVKWNLPKLWGMSILLGIVLAAGTWIALTTMIVGGHDGGIVQNFGHTDAVLFLQICLSENWLIFITRANGPFWSSIPSWQLVGAILLVDILATFFCLFGWFVGGQQTSIVGVVRIWLYSFGVFCVMAGVYYLLQDSVTFDDIVHGRKTRTNKVLKKRDMEDFREFGPDDMHSASMPRLTSIPSCIVEPRVHPAREGCIASDRYATGWLRAVTSGKNTAELAKAATQP
>XP_008726250_Cladophialophora_carrionii
MVDHASDVSDAASTHSSPIKSEPQLHVSVHNIPLDERPDVLFTPRRASRKEKEEDDEEEDLDALIEELESLDPDAELEAEIETVAGARNVPEELLQTDTRVGLIEPEVIARRKKYGLNQMRVEKENLLLKFLGYFVGPIQFVMEAAAILAAGLEDWVDFGVVCGLLLLNASVGFIQEFQAASTVEELKKTLALKAVVLREGRLIEIEAPMVVPGDILQLDEGTIVPADGRLVTEDAYLQVDQSSITGESLAADKHLGDTCYASSAVKRGSAFMIVTATGDNSFVGRAAALVNAASGSTGHFTEVLNGIGTVLLTLVVLTLLVVWVSSFYRSNDIVTILRFTLAITIIGVPVGLPAVVTTTMAVGAAYLAKKKAIVQKLSAIESLAGVEILCSDKTGTLTKNKLSLHEPYTVQGVDPEDMMLTACLAASRKKKGMDAIDKAFLKALRYYPRAKKALSKYKVVQFTPFDPVSKKVSAVVESPSGERIICVKGAPLFVLRTVEDDHPIPEEIDIAYKNKVAEFAARGFRSLGVARKRGDSSWEILGIMPCADPPRYDTAKTINEAKSLGLSIKMLTGDAVGIAREMSRQLGLGTNVFNAERLGLAGGGTMPGSEVYDFVEAADGFAEVFPQHKYNVVEILQQRGYLVAMTGDGVNDAPSLKKANTGIAVEGSSDAARSAADIVFLAPGLSAIIDALKTSRQIFHRMYAYIVYRIALSLHLEIFLGLWIAIQNRSMNLELVVFIAIFADIATLAIAYDNAPYSKTPVKWNLPKLWGMSILLGIVLAAGTWIALTTMIVGGEHAGIGQNFGHKDSILFLQICLSENWLIFITRANGPFWSSTPSWQLFAAILLVDILATLFCIFGWFADGRTSIVGVVRVWLYSFGVFCVMAGVYYLLQDSVKFNDIVHGRRSRSNKVLKKRDMEDFCE
>XP_016252872_Cladophialophora_immunda
MVDVPSDVSTSGSTHSSPDKPHPQLHVSVSDVVPDEKPDVMFTPRKASRMDKDDDDEEEDLDALIEELESLDPDAEIEAEIETAAGARNVPEEMLQTDTRVGLIEPEVVARRKKYGLNQMKEEKENLLLKFLGYFVGPIQFVMEAAAILAAGLEDWVDFGVICALLLLNASVGFIQEFQAGSIVEELKKTLALKAVVLREGHLIEIEAPMVVPGDILQLEEGTIIPADGRLVTEDAFLQVDQSSITGESLAADKHLGDTCYASSAVKRGTAFMIVTATGDNSFVGRAAALVNAASGGAGHFTEVLNGIGTVLLALVVFTLLVVWISSFYRSNNIVTILRFTLAITIIGVPVGLPAVVTTTMAVGAAYLAKKKAIVQKLSAIESLAGVEILCSDKTGTLTKNKLSLHEPYTVHGVDPEDMMLTACLAASRKKKGMDAIDKAFLKALRYYPRAKQALSKYKVVQFHPFDPVSKKVSTVVESPQGERIICVKGSPLFVLRTVEDDHPIPEEIDIAYKNKVAEFAARGFRSLGVARKRGDNSWEILGIMPCADPPRHDTAKTINEAKSLGLSIKMLTGDAVGIAREMSRQLGLGTNVFNAERLGLAGGGTMPGSEVYDFVEAADGFAEVFPQHKYNVVEILQQRGYLVAMTGDGVNDAPSLKKANTGIAVQGATDAARSAADIVFLAPGLSAIIDALKTSRQIFHRMYAYVVYRIALSLHLEIFLGLWIAILNKSLNLKLVVFIAIFADIATLAIAYDNAPYSKTPVKWNLPKLWGMSILLGIVLAAGTWIALTTMIVGGHDGGIVQNFGHTDAVLFLQICLSENWLIFITRANGPFWSSIPSWQLVGAILLVDILATFFCLFGWFVGGQQTSIVAVVRIWLYSFGVFCVMAGVYYLLQDSVTFDDIVHGRKTRSNKVLKKRDMEDFLVSLNRVSTQHEKVA
>XP_007746566_Cladophialophora_psammophila
MVDIPSDASSSGSTHSARDKPHPHLQVSVSDVVPDEKPDVMFTPRKASRMDKDDDDEEEDLDALIEELESLDPDAEIEAEIETAGARNVPEEMLQTDTRVGLIEPEVVARRKKYGLNQMKEEKENLLLKFLGYFVGPIQFVMEAAAILAAGLEDWVDFGVICALLLLNASVGFIQEFQAGSIVEELKKTLALKAVVLREGHLIEIEAPMVVPGDILQLEEGTIIPADGRLVTEGAFLQVDQSSITGESLAADKHLGDTCYASSAVKRGTAFMIVTATGDNTFVGRAAALVNAASGGAGHFTEVLNGIGTVLLALVVFTLLVVWISSFYRSNDIVTILRFTLAITIIGVPVGLPAVVTTTMAVGAAYLAKKKAIVQKLSAIESLAGVEILCSDKTGTLTKNKLSLHEPYTVHGVDPEDMMLTACLAASRKKKGMDAIDKAFLKALRYYPRAKQALSKYKVVQFYPFDPVSKKVSTVVESPQGERIICVKGSPLFVLRTVEDDHPIPEEIDIAYKNKVAEFAARGFRSLGVARKRGDNSWEILGIMPCADPPRHDTAKTINEAKSLGLSIKMLTGDAVGIAREMSRQLGLGTNVFNAERLGLAGGGTMPGSEVYDFVEAADGFAEVFPQHKYNVVEILQQRGYLVAMTGDGVNDAPSLKKADTGIAVQGATDAARSAADIVFLAPGLSAIIDALKTSRQIFHRMYAYVVYRIALSLHLEIFLGLWIAILNQSLNLKLVVFIAIFADIATLAIAYDNAPYSKTPVKWNLPKLWGMSILLGIVLAAGTWIALTTMIVGGHDGGIVQNFGHTDAVLFLQICLSENWLIFITRANGPFWSSIPSWQLVGAILLVDILATFFCLFGWFVGGQQTSIVGVVRIWLYSFGVFCVMAGVYYLLQDSVTFDDIVHGRKTRSNKVLKKRDMEDFREFDLDDMHSASVSRLTCTPSCIVEPRVHPAREGCITSDRYATGWLRAVTIGRNTAELATAAPQPCSTPQK
>XP_018693501_Fonsecaea_erecta
MVDLPSDVSTSGSTHSAADKPHPHLHVSVSDVVPDEKPDVMFTPRKASRIDKDDDDEEEDLDALIEELESLDPDAEIEAEIETAAGARNVPEEMLQTDTRVGLIEPEVVARRKKYGLNQMKEEKENLLLKFLGYFVGPIQFVMEAAAILAAGLEDWVDFGVICALLLLNASVGFIQEFQAGSIVEELKKTLALKAVVLREGHLIEIEAPMVVPGDILQLEEGTIIPADGRLVTEDAFLQVDQSSITGESLAADKHVGDTCYASSAVKRGTAFMIVTATGDNSFVGRAAALVNAASGGAGHFTEVLNGIGTVLLALVVFTLLVVWISSFYRSNDIVTILRFTLAITIIGVPVGLPAVVTTTMAVGAAYLAKKKAIVQKLSAIESLAGVEILCSDKTGTLTKNKLSLHEPYTVHGVDPEDMMLTACLAASRKKKGMDAIDKAFLKALRYYPRAKQALSKYKVVQFHPFDPVSKKVSTVVESPQGERIICVKGSPLFVLRTVEDDHPIPEEIDIAYKNKVAEFAARGFRSLGVARKRGDNSWEILGIMPCADPPRHDTAKTINEAKSLGLSIKMLTGDAVGIAREMSRQLGLGTNVFNAERLGLAGGGTMPGSEVYDFVEAADGFAEVFPQHKYNVVEILQQRGYLVAMTGDGVNDAPSLKKADTGIAVQGATDAARSAADIVFLAPGLSAIIDALKTSRQIFHRMYAYVVYRIALSLHLEIFLGLWIAILNKSLNLKLVVFIAIFADIATLAIAYDNAPYSKTPVKWNLPKLWGMSILLGIVLAAGTWIALTTMIVGGHDGGIVQNFGHTDAVLFLQICLSENWLIFITRANGPFWSSIPSWQLVGAILLVDILATFFCLFGWFVGGEQTSIVGVVRIWLYSFGVFCVMAGVYYLLQDSVTFDDIVHGRKTRSSKVLKKRDMEDFLVSLNRVSTQHEKVA
>XP_022513129_Fonsecaea_monophora
MVDTSSDVSSSGSTHSSPDKPHPLHVTVNDVVPDEKPDVMFTPRKASRLEKDDDDEEEDLDALIEELESLDPDADIEADIETAAGARNVPEEMLQTDTRVGLIEPEVVARRKKFGLNQMKEEKENLLLKFLGYFVGPIQFVMEAAAILAAGLEDWVDFGVICALLLLNASVGFIQEFQAGSIVEELKKTLALKAVVLREGHLIEIEAPMVVPGDILQLEEGTIIPADGRLVTEDAFLQVDQSSITGESLAADKHLGDTCYASSAVKRGTAFMIVTATGDNSFVGRAAALVNAASGGSGHFTEVLNGIGTVLLALVVFTLLVVWISSFYRSNDIVTILRFTLAITIIGVPVGLPAVVTTTMAVGAAYLAKKKAIVQKLSAIESLAGVEILCSDKTGTLTKNKLSLHEPYTVHGVDPEDMMLTACLAASRKKKGMDAIDKAFLKALRYYPRAKQALSKYKVIQFHPFDPVSKKVSTVVESPQGERIICVKGSPLFVLRTVEDDHPIPEEIDIAYKNKVAEFAARGFRSLGVARKRGDNSWEILGIMPCADPPRHDTAKTINEAKSLGLSIKMLTGDAVGIAREMSRQLGLGTNVFNAERLGLAGGGTMPGSEVYDFVEAADGFAEVFPQHKYNVVEILQQRGYLVAMTGDGVNDAPSLKKADTGIAVQGATDAARSAADIVFLAPGLSAIIDALKTSRQIFHRMYAYVVYRIALSLHLEIFLGLWIAILNKSLNLKLVVFIAIFADIATLAIAYDNAPYSKTPVKWNLPKLWGMSILLGIVLAAGTWIALTTMIVGGHDGGIVQNFGHTDAVLFLQICLSENWLIFITRANGPFWSSIPSWQLVGAILLVDILATFFCLFGWFVGGQQTSIVGVVRIWLYSFGVFCVMAGVYYLLQDSVTFDDIVHGRKTRSNKVLKKRDMEDFLVSLNRVSTQHEKSAGTPQSWPQPDLNHDLLFRNNFCTDSVRSGARLVERVLNAPGKQKEAKRPLLPKLDFPQASTLEQEVASSFPEGMISPDIFPHQGTERGILVPQHST
>XP_016634882_Fonsecaea_multimorphosa
MVDIPSDASSSGSTHSVHEKPHSQMQVSVSDVVPDEKPDVMFTPRKASRMDKDDDEEEEDLDALIEELESLDPDAEIEAEIETAAGARNVPEEMLQTDTRVGLIEPEVVARRKKYGLNQMKEEKENLLLKFLGYFVGPIQFVMEAAAILAAGLEDWVDFGVICALLLLNASVGFIQEFQAGSIVEELKKTLALKAVVLREGHLIEIEAPMVVPGDILQLEEGTIIPADGRLVTEDAFLQVDQSSITGESLAADKHVGDTCYASSAVKRGTAFMIVTATGDHSFVGRAAALVNAASGGAGHFTEVLNGIGTVLLALVVFTLLVVWISSFYRSNDIVTILRFTLAITIIGVPVGLPAVVTTTMAVGAAYLAKKKAIVQKLSAIESLAGVEILCSDKTGTLTKNKLSLHEPYTVHGVDPEDMMLTACLAASRKKKGMDAIDKAFLKALRYYPRAKQALSKYKVVQFHPFDPVSKKVSTVVESPQGERIICVKGSPLFVLRTVEDDHPIPEEIDIAYKNKVAEFAARGFRSLGVARKRGDNSWEILGIMPCADPPRHDTAKTINEAKSLGLSIKMLTGDAVGIAREMSRQLGLGTNVFNAERLGLAGGGTMPGSEVYDFVEAADGFAEVFPQHKYNVVEILQQRGYLVAMTGDGVNDAPSLKKADTGIAVQGATDAARSAADIVFLAPGLSAIIDALKTSRQIFHRMYAYVVYRIALSLHLEIFLGLWIAILNKSLNLKLVVFIAIFADIATLAIAYDNAPYSKTPVKWNLPKLWGMSILLGIVLAAGTWIALTTMIVGGHDGGIVQNFGHTDAVLFLQICLSENWLIFITRANGPFWSSIPSWQLVGAILLVDILATFFCLFGWFVGGEQTSIVGVVRIWLYSFGVFCVMAGVYYLLQDSVTFDDIVHGRKTRSNKVLKKRDMEDFLVSLNRVSTQHEKVA
>XP_022503430_Fonsecaea_nubica
MVDTSSDVSSSGSTHSSPDKPHPLHVTVSDVVPDEKPDVMFTPRKASRLEKDDDDEEEDLDALIEELESLDPDADIEADIETTAGARNVPEEMLQTDTRVGLIEPEVVARRKKFGLNQMKEEKENLLLKFLGYFVGPIQFVMEAAAILAAGLEDWVDFGVICALLLLNASVGFIQEFQAGSIVEELKKTLALKAVVLREGHLIEIEAPMVVPGDILQLEEGTIIPADGRLVTEDAFLQVDQSSITGESLAADKHLGDTCYASSAVKRGTAFMIVTATGDNSFVGRAAALVNAASGGSGHFTEVLNGIGTVLLALVVFTLLVVWISSFYRSNDIVTILRFTLAITIIGVPVGLPAVVTTTMAVGAAYLAKKKAIVQKLSAIESLAGVEILCSDKTGTLTKNKLSLHEPYTVHGVDPEDMMLTACLAASRKKKGMDAIDKAFLKALRYYPRAKQALSKYKVIQFHPFDPVSKKVSTVVESPQGERIICVKGSPLFVLRTVEDDHPIPEEIDIAYKNKVAEFAARGFRSLGVARKRGDNSWEILGIMPCADPPRHDTAKTINEAKSLGLSIKMLTGDAVGIAREMSRQLGLGTNVFNAERLGLAGGGTMPGSEVYDFVEAADGFAEVFPQHKYNVVEILQQRGYLVAMTGDGVNDAPSLKKADTGIAVQGATDAARSAADIVFLAPGLSAIIDALKTSRQIFHRMYAYVVYRIALSLHLEIFLGLWIAILNKSLNLKLVVFIAIFADIATLAIAYDNAPYSKTPVKWNLPKLWGMSILLGIVLAAGTWIALTTMIVGGHDGGIVQNFGHTDAVLFLQICLSENWLIFITRANGPFWSSIPSWQLVGAILLVDILATFFCLFGWFVGGQQTSIVGVVRIWLYSFGVFCVMAGVYYLLQDSVTFDDIVHGRKTRSNKVLKKRDMEDFLVSLNRVSTQHEKSAGTPQSWPQPHLNHDLLFRNNFCTDSVRSGARLMERVLNAPGKQKEAKRPLLPKLDFHQASTLEQEVTSSFPEGMISPDIFLHGTKRGILVPQHST
>XP_013288919_Fonsecaea_pedrosoi
MVDTSSDVSSSGSTHSSPDKPHPLHVTVNDVVPDEKPDVMFTPRKASRLEKDDDDEEEDLDALIEELESLDPDADIEADIETAAGARNVPEEMLQTDTRVGLIEPEVVARRKKFGLNQMKEEKENLLLKFLGYFVGPIQFVMEAAAILAAGLEDWVDFGVICALLLLNASVGFIQEFQAGSIVEELKKTLALKAVVLREGHLIEIEAPMVVPGDILQLEEGTIIPADGRLVTEDAFLQVDQSSITGESLAADKHLGDTCYASSAVKRGTAFMIVTATGDNSFVGRAAALVNAASGGSGHFTEVLNGIGTVLLALVVFTLLVVWISSFYRSNDIVTILRFTLAITIIGVPVGLPAVVTTTMAVGAAYLAKKKAIVQKLSAIESLAGVEILCSDKTGTLTKNKLSLHEPYTVHGVDPEDMMLTACLAASRKKKGMDAIDKAFLKALRYYPRAKQALSKYKVIQFHPFDPVSKKVSTVVESPQGERIICVKGSPLFVLRTVEDDHPIPEEIDIAYKNKVAEFAARGFRSLGVARKRGDNSWEILGIMPCADPPRHDTAKTINEAKSLGLSIKMLTGDAVGIAREMSRQLGLGTNVFNAERLGLAGGGTMPGSEVYDFVEAADGFAEVFPQHKYNVVEILQQRGYLVAMTGDGVNDAPSLKKADTGIAVQGATDAARSAADIVFLAPGLSAIIDALKTSRQIFHRMYAYVVYRIALSLHLEIFLGLWIAILNKSLNLKLVVFIAIFADIATLAIAYDNAPYSKTPVKWNLPKLWGMSILLGIVLAAGTWIALTTMIVGGHDGGIVQNFGHTDAVLFLQICLSENWLIFITRANGPFWSSIPSWQLVGAILLVDILATFFCLFGWFVGGQQTSIVGVVRIWLYSFGVFCVMAGVYYLLQDSVTFDDIVHGRKTRSNKVLKKRDMEDFREFGP
>XP_007757188_Cladophialophora_yegresii
MVDNASDVSDAASTDSSPNKSEPQLQVSVHNIPLDERPDVLFTPRRASRKEKEEDDEEEDLDALIEELESLDPDAELEAEIETVAGARNVPEELLQTDTRVGLIEPEVIARRKKYGLNQMKVEKENLLLKFLGYFVGPIQFVMEAAAILAAGLENWVDFGVVCGLLLLNASVGFIQEFQAASTVEELKKTLALKAVVLREGRLIEIEAPMVVPGDILQLDEGTIVPADGRLVTEDAYLQVDQSSITGESLAADKHLGDTCYASSAVKRGSAFMIVTATGDNSFVGRAAALVNAASGSKGHFTEVLNGIGTVLLTLVVLTLLVVWVSSFYRSNDIVTILRFTLAITIIGVPVGLPAVVTTTMAVGAAYLAKKKAIVQKLSAIESLAGVQILCTDKTGTLTKNKLSLHEPYTVQGVDPEDMMLTACLAASRKRKGMDAIDKAFLKALRYYPRAKKALSKYKVVQFTPFDPVSKKVSAVVESPSGERIICVKGAPLFVLRTVEDDHPIPEEIDIAYKNKVAEFAARGFRSLGVARKRGDHSWEILGIMPCADPPRYDTAKTINEAKSLGLSIKMLTGDAVGIAREMSRQLGLGTNVFNADRLGLSGGGTMPGSEVYDFVEAADGFAEVFPQHKYNVVEILQQRGYLVAMTGDGVNDAPSLKKANTGIAVEGSSDAARSAADIVFLAPGLSAIIDALKTSRQIFHRMYAYIVYRIALSLHLEIFLGLWIAIQNRSMNLELVVFIAIFADIATLAIAYDNAPYSKTPVKWNLPKLWGMSILLGIVLAAGTWIALTTMIVGGEHAGIGQNFGHKDSILFLQICLSENWLIFITRANGPFWSSAPSWQLFAAILLVDILATLFCIFGWFADGRTSIVGVVRVWLYSFGVFCVMAGVYYLLQDSVKFNDIVHGRRSRGNKVLKKRDMEDFLVSLNRVSTQHEKIA
>XP_016233707_Exophiala_spinifera
MTDIPSDASSAGSASHKQPPRVTISATGVPRRDHHNGPAFTEKRQSRVDEDDEEEDLDALIEELESLDPDDALEAEIETIGAARPVPEEMLQTDPRVGLIEPEVVARRKKYGLNQMKEEKESLWLKFLGYFVGPIQFVMEAAAILAAGLQDWVDFGVICGMLLLNASVGFVQEFQAGSIVEELKKTLALKAVVLREGRLIEIEAPMVVPGDILQLEEGTIIPADGRIVTEDAYLQVDQSSITGESLAADKGIGDTCYASSAVKRGTCFMIVTATGDNSFVGRAAALVNEASGSTGHFTEVLNGIGTVLLALVIFTLLVVWISSFYRSNDIVTILEFTLSITIIGVPVGLPAVVTTTMAVGAAYLAKKKAIVQKLSAIESLAGVQILCSDKTGTLTKNKLSLHEPYTVQGVDPEDLMLTACLAASRKKKGMDAIDKAFFKALRYYPRAKGALGKYKVVQFSPFDPVSKKVSAIVESPQGERITCVKGAPLFVLRTVEDDHPIPEEIDIAYKNKVSEFAARGFRSLGVARKRGEGQWEILGIMPCADPPRYDTAKTINEAKRLGLSIKMLTGDAVGIARETSRQLGLGSNVFNAERLGLAGGGTMPGSEVYDFVEAADGFAEVFPQHKYNVVEILQQRGYLVAMTGDGVNDAPSLKKADTGIAVEGASDAARSAADIVFLAPGLSAIIDALKTSRQIFHRMYAYIVYRIALSLHLEIFFGLWIAIQNESLNLKLVVFLAIFADIATLAIAYDNAPYSKTPVKWNLPKLWGMSILLGMVLAAGTWIALTTMLIWGDNRGIVQNSGHKDAVLFLQISLSENWLIFITRANGPFWSSLPSWQLTAAILLVDILATLFCIFGWFVEGEGTNIVGVVRIWLYSFGVFCVMAGLYYFLQDSVTFDDIVHGRRSQTKKVLKKRDMEDFLVALNRVSTQHEKVA
>XP_016263028_Exophiala_oligosperma
MTDIPSNDSSAGSASRKQPPRVTINATEVPHREHRNDPLYVEKRQSRVDEDDEEEDLDALIEELESLDPDEALEAEIETIGAARLVPEEMLQTDPRVGLIEPEVVARRKKYGLNQMREAKESLWLKFLGYFVGPIQFVMEAAAILAAGLQDWVDFGVICGMLLLNASVGFVQEFQAGSIVEELKKTLALKAVVLREGRLVEIEAPMVVPGDILQLEEGTIIPADGRVVTEDAYLQVDQSSITGESLAADKGIGDTCYASSAVKRGTCFMIVTATGDNSFVGRAAALVNEASGSTGHFTEVLNGIGAVLLALVIFTLLVVWISSFYRSNDIVTILEFTLSITIIGVPVGLPAVVTTTMAVGAAYLAKKKAIVQKLSAIESLAGVEILCSDKTGTLTKNKLSLHEPYTVQGVDPEDLMLTACLAASRKKKGMDAIDKAFFKALRYYPRAKGALGKYKVVQFSPFDPVSKKVSAIVESPQGERITCVKGAPLFVLRTVEDDHPIPEEIDIAYKNKVSEFAARGFRSLGVARKRGEGQWEILGIMPCADPPRYDTAKTINEAKRLGLSIKMLTGDAVGIARETSRQLGLGSNVFNAERLGLAGGGTMPGSEVYDFVEAADGFAEVFPQHKYNVVEILQQRGYLVAMTGDGVNDAPSLKKADTGIAVEGASDAARSAADIVFLAPGLSAIIDVLKTSRQIFHRMYAYIVYRIALSLHLEIFFGLWIAIQNQSLNLKLVVFLAIFADIATLAIAYDNAPYSKTPVKWNLPKLWGMSILLGMVLAAGTWIALTTMLIWGDDKGIVQNSGHKDAVLFLQISLSENWLIFITRANGPFWSSLPSWQLTAAIILVDILATLFCIFGWFVDGKGTNIVAVVRIWLYSFGVFCVMAGLYYLLQDSVTFDDIVHGRRSRTKKVLKKRDMEDFLVALNRVSTQHEKVA
>XP_013318592_Exophiala_xenobiotica
MVDIPSDVSSAGSASPKLAPRVHINATELPHNEHHDGPTFAEKGQSRIDDDEVDEDVDALIEELESLDPDDGLEAEIETIGVARPVPEEMLQTDPRVGLIEPEVVARRKKYGLNQMKEEREKLFMKFLGYFVGPIQFVMEAAAILAAGLQDWVDFGVICGMLLLNATVGFVQEFQAGSIVEELKKTLALKAVVLREGRLIEIEAPMVVPGDILQLEEGTIIPADGRIVTEDAYLQVDQSSITGESLAADKGIGDTCYASSAVKRGTCFMIVTAIGDNSFVGRAAALVNEASGGTGHFTEVLNGIGAVLLALVIFTLLVVWISSFYRSNDIVTILQFTLSITIIGVPVGLPAVVTTTMAVGAAYLAKKKAIVRKLSAIESLAGVQVLCSDKTGTLTKNKLSLHEPYTVQGVDPEDLMLTACLAASRKKKGMDAIDKAFFRALRYYPRAKQALSKYKVVQFSPFDPVSKKVSAVVESPQGERITCVKGSPLFVLHTVEDDHPIPEEIDIAYKNKVAEFATRGFRSLGVARKRGEGQWEILGIMPCADPPRYDTAKTINEAKRLGLSIKMLTGDAVGIARETSRQLGLGTNVFNAERLGLAGGGTMPGSEVYDFVEAADGFAEVFPQHKYNVVEILQQRGHLVAMTGDGVNDAPSLKKADTGIAVEGASDAARSAADIVFLAPGLSAIIDALKTSRQIFHRMYAYIVYRIALSLHLEIFFGLWIAIQNRCLNLKLVVFLAIFADIATLAIAYDNAPYSKTPVKWNLPKLWGTSILLGMVLAAGTWIALTTMLIYGDDKGIVQNHGHKDAVLFLQISLSENWLIFITRANGPFWSSLPSWQLTAAILLVDILATLFCIFGWFVDGKGTNIVAVVRIWLYSFGVFCVMAGVYYLLQDSVTFDDIVHGRRSRSNKVLKKRDMEDFLVSLNRVSTQHEKVA
>XP_007721351_Capronia_coronata
MVDIPSDVSSAGSTPGKHPPRVQVNPTHDLTSEKPMQHNGNVLRDRRISRAEKDDDEEDEDLDALIEELESLDPDAEMEAEMETVGGARNVPEEMLQTDPRVGLIEPEVVARRRKYGLNQMKEEKENLLLKFLGYFVGPIQFVMEAAAILAAGLEDWVDFGVICALLLLNASVGFVQEFQAGSIVEELKKTLALKAVVLREGRLVEIEAPMVVPGDILQLEEGTIIPADGRIVTEDAYLQVDQSSITGESLAVDKTLGDTCYASSAVKRGSCFMIVTATGDNTFVGRAAALVNEASGGSGHFTEVLNGIGTVLLALVVFTLLVVWISSFYRSNSIVTILRFTLAITIIGVPVGLPAVVTTTMAVGAAYLAKKKAIVQKLSAIESLAGVEILCTDKTGTLTKNKLSLHEPYTVQGVDPEDLMLTACLAASRKKKGMDAIDKAFLKALRYYPRAKQALSKYRVIQFFPFDPVSKKVSAVVESPQGERIICVKGAPLFVLRTVEEDNEIPEEIEIAYKNKVAEFATRGFRSLGVARKRGDSSWELLGIMPCADPPRYDTAKTINEAKSLGLSIKMLTGDAVGIARETSRQLGLGTNVFNAERLGLAGGGTMPGSEVYDFVEAADGFAEVFPQHKYNVVEILQQRGYLVAMTGDGVNDAPSLKKADTGIAVEGASDAARSAADIVFLAPGLSAIIDALKTSRQIFHRMYAYVVYRIALSLHLEIFLGLWIAILNRSLNLKLVVFIAIFADIATLAIAYDNAPYSKTPVKWNLPKLWGMSILLGIVLAAGTWIALTTMIVGGENGGIVQNFGHIDAVLFLQISLSENWLIFITRANGPFWSSIPSWQLTGAILLVDLLATFFCLFGWFVGGHKTSIVAVVRIWLYSFGVFCVMAGVYYLLQDSVTFDDIVHGRRSRSNKVLKKRDMEDFRKLLSAALCLASH
>XP_007728850_Capronia_epimyces
MVDIPSDISSAGSVSKKHPSQVHVDSTPDLTSEKPFDHNGNVLETRKASRTEKDDDDEEEDEDVDALIEELESLDPDAELEAEIETVVGTRNVPEEMLQTDPRVGLIEPEVVARRKKYGLNQMKEEKENLLLKFLGYFVGPIQFVMEAAAILAAGLEDWVDFGVICALLLLNASVGFIQEFQAGSIVEELKKTLALKAVVLREGRLIEIESPMVVPGDILQLEEGTIIPADGRIVTEDAYLQVDQSSITGESLAIDKTLGDTCYASSAVKRGSCFMVVTATGDNTFVGRAAALVNEASGGSGHFTEVLNGIGTVLLALVVFTLLVVWISSFYRSNSIVTILRFTLAITIIGVPVGLPAVVTTTMAVGAAYLAKKKAIVQKLSAIESLAGVEILCTDKTGTLTKNKLSLHEPYTVQGVDPEDLMLTACLAASRKKKGMDAIDKAFLKALRYYPRAKQALSKYKMVQFSPFDPVSKKVSAVVESPQGERIICVKGAPLFVLRTVQDDNQIPEEIDIAYKNKVAEFATRGFRSLGVARKRGDSSWELLGIMPCADPPRYDTAKTINEAKSLGLSIKMLTGDAVGIARETSRQLGLGTNVFNAERLGLAGGGTMPGSEVYDFVEAADGFAEVFPQHKYNVVEILQQRGYLVAMTGDGVNDAPSLKKADTGIAVEGASDAARSAADIVFLAPGLSAIIDALKTSRQIFHRMYAYVVYRIALSLHLEIFLGLWIAILNRSLNLKLVVFIAIFADIATLAIAYDNAPYSRTPVKWNLPKLWGMSILLGIVLAAGTWIALTTMIVGGENGGIVQNFGHIDAVLFLQISLSENWLIFITRANGPFWSSIPSWQLTGAILLVDILATFFCLFGWFVGGHQTSIVAVVRIWLYSFGVFCVMAGVYYLLQDSVTFDDIVHGRRSRSNKVLKKRDMEDFLVSLNRVSTQHEKVA
>XP_009155425_Exophiala_dermatitidis
MVDIPSDVSSAGSVSSKRPPRVHVNPTAPNLTSEKPGHHNGNSFRERGVSRTEKDDDEEEEDDVDALIEELESLDPEAEMEDEIETVGGPRTVPEELLQTDPRVGLIEPEVVARRKKYGLNQMKEEKENLLLKFLGYFVGPIQFVMEAAAILAAGLEDWVDFGVICALLLLNATVGFVQEFQAGSIVEELKKTLALKAVVLREGRLVEIEAPMVVPGDILQLEEGTIIPADGRIVTEDAYLQVDQSSITGESLAVDKTLGDTCYASSAVKRGSCFMIVTATGDNTFVGRAAALVNEASGGSGHFTEVLNGIGTVLLALVVFTLLVVWISSFYRSNGIVTILRFTLAVTIIGVPVGLPAVVTTTMAVGAAYLAKKKAIVQKLSAIESLAGVEILCTDKTGTLTKNKLSLHEPYTVQGVDPEDLMLTACLAASRKRKGMDAIDKAFFKALRYYPRAKQALSKYKVLQFYPFDPVSKKVSAVVESPQGERIICVKGAPLFVLRTVEEDNQIPEDIEVAYKNKVAEFATRGFRSLGVARKRGDNSWEILGIMPCADPPRHDTAKTINEAKSLGLSIKMLTGDAVGIARETSRQLGLGTNVFNAERLGLAGGGTMPGSEVYDFVEAADGFAEVFPQHKYNVVEILQQRGYLVAMTGDGVNDAPSLKKADTGIAVEGASDAARSAADIVFLAPGLSAIIDALKTSRQIFHRMYAYVVYRIALSLHLEIFLGLWIAILNRSLNLKLVVFIAIFADIATLAIAYDNAPYSKTPVKWNLPKLWGMSILLGLVLAAGTWVALTTMIVGGENGGIVQNFGHTDAVLFLQISLSENWLIFITRANGPFWSSIPSWQLTGAILLVDILATFFCLFGWFVGGHQTSIVAVVRIWLYSFGVFCVMAGVYYLLQDSVTFDDIVHGRRSRSNKVLKKRDMEDFLVSLNRVSTQHEKVA
>XP_013266255_Exophiala_aquamarina
MVADIPSDASSAGSVLIKTPPHIHISVAEDPEKASHHNGPISREGRKHSRVEWEEDDDDDDDDDDLDALIEELESNDPDAELQEEIEVVGGVRCVPEEMLQTDTRVGLIEPEVVARRKKYGLNQMKEEKENLLLKFLGYFVGPIQFVMEAAAILAAGLEDWVDFGVICALLLLNATVGFVQEFQAGSIVEELKKTLALKAVVLREGRLVEIEAPMVVPGDILQLDEGTIIPADGRIVTEDAYIQVDQSSITGESLAMDRTLGDTCYASSAVKRGTCFMIVTAIGDQSFVGRAAALVNAASGGKGHFTEVLNGIGTVLLALVVFTLLVVWISSFYRSNDIVTILRFTLAITIIGVPVGLPAVVTTTMAVGAAYLAKKRAIVQKLSAIESLAGVQILCSDKTGTLTKNKLSLHEPYTVQGVEQDDLMLTACLAASRKRKGMDAIDKAFLKALRYYPRAKQALSKYKVVQFFPFDPVSKKISAVVESPHGERIICVKGSPLVVLRTVEEDHPIPEEIDIDYKNKVAEFATRGFRSLGVARKRGEGSWEILGIMPCADPPRHDTAKTINEAKSLGLSIKMLTGDAVGIAREMSRQLGLGTNVFNAERLGLAGGGTMPGSEVYDFVEAADGFAEVFPQHKYNVVEILQQRGYLVAMTGDGVNDAPSLKKANTGIAVEGASDAARSAADIVFLAPGLSAIIDALKTSRQIFHRMYAYVVYRIALSLHLEIFLGLWIAILNRSLNLKLVVFIAIFADIATLAIAYDNAPYSKTPVKWNLPKLWGMSILLGIVLAAGTWIALTTMIVQGENGGIVQNFGHTDAVLFLQISLSENWLIFITRANGPFWSSIPSWQLTGAILLVDIFATFFCLFGWFVGGQQTSIVAVVRIWLFSFGVFCVMAGVYYLLQDSVTFDDIVHGRKTRNNKVLKKRDMEDFRKHSCVCRAYA
>XP_016221818_Exophiala_mesophila
MAEKDLENGDPKRERISFADGWDPDKDEGEYANLIRFISTYRDRRFSKAPSQVSGDDVADASQPKKKGFFARIFGGSGGAGDLYEVPEEWLNTDIKQGLTTAEVEERRRKTGFNELTTEKENMFVKFIGYFRGPILYVMELAVLLAAGLQDWIDFGVIIGILMLNAIVGWYQEKQAADVVASLKGDIAMKAEVVRDGQVQEIKARELVPGDILILEEGSVVAGEARLICDFDNPAGFEEYKEMVNDPEGYHSKNHTDSDDDEEHHIGVSIVATDQSAITGESLAVDKYMGDICYYTTGCKRGKAYSVVTESARGSFVGKTASLVQGANDQGHFKAIMDSIGTALLVLVVFFILMAWIGGFFRGLNIATPMDSSINLLHYALILLIIGVPVGLPVVTTTTLAVGAAYLAQQKAIVQKLTAIESLAGVDVLCSDKTGTLTANQLTIREPYVAEGEDVNWMMACAALASSHNLKALDPIDKITILTLKRYPKAREILQQGWKTEKYTPFDPVSKRITTICTLKGERWSFCKGAPKAVLAIAECDEATAKHYRDTAADFARRGFRSLGVASKRGDEPWKVIGMLPMFDPPRDDTAHTILEAQNLGLSVKMLTGDAIAIAKETCKLLALGTKVYNSHRLIAGGVAGSTQYDLVEKADGFAEVFPEHKYQVVEMLQQRGHLTAMTGDGVNDAPSLKKSDCGIAVEGATEAAQAAADIVFLAPGLSTIVDAIKVARQIFQRMKAYVQYRIALCLHLELYLTTSMIIINETIRTDLIVFLALFADLATIAVAYDNAHYEPRPVEWQLPKIWVISVFLGILLAISTWIMRGSFYMPGGGLVQNFGNVQLMLFLQVSLVENWLIFVTRGGQTWPSWKLVGAIFIVDVLSTLFCVFGWLSGSEDEFFTSPQDSFSRDHYSTQTSIVTVVVIWCYSIGVIIVVAIVYYLLVSMSWIDNLGRATRSHADTTMENILGHLSRVALEHETDVHGKTKWVLGSKASGEEEDE
>XP_013276467_Rhinocladiella_mackenziei
MSDIPSDVSSAGSIPAKRPRPPRIPVSDSDNVLTEKPMHHNGHLFREKKFSRMDEDEEEEDLDALIEELESLDPDAEIEAEIETVGGARNVPEEMLQTDTRVGLIEPEVVARRKKYGLNQMKEEKENLLLKFLGYFVGPIQFVMEAAAILAAGLEDWVDFGVICALLLLNATVGFVQEFQAGSIVEELKKTLALKAVVLREGRLIEIEAPMVVPGDILQLEEGTIIPADGRIVTEDAYLQVDQSSITGESLAVDKGLGDTCYASSAVKRGTSFMIVTATGDNSFVGRAAALVNAASGGTGHFTEVLNGIGTVLLALVVFTLLVVWISSFYRSNDIVTILRFTLAITIIGVPVGLPAVVTTTMAVGAAYLAKKKAIVQKLSAIESLAGVEILCSDKTGTLTKNKLSLHEPYTVQGVEPEDLILTACLAASRKKKGMDAIDKAFLKALRYYPRAKQALSKYKVVQFHPFDPVSKKVSAVVESPQGERIICVKGAPLPVLRTVEEDHPVPEEIDVAYKNKVAEFATRGFRSLGVARKRGDSSWEILGITPCADPPRHDTAKTINEAKSLGLSIKMLTGDAVGIAREISRQLGLGTNVFNAERLGLAGGGTMPGSEVYDFVEAADGFAEVLPQHKYNVVEILQQRGYLVAMTGDGVNDAPSLKKADTGIAVEGASDAARSAADIVFLAPGLSAIIDALKTSRQIFHRMYAYVVYRIALSLHLEIFLGLWIAILNQSLNLKLVVFIAIFADIATLAIAYDNAPYSKTPVKWNLPKLWGISILLGLILAAGTWIALTTMIVGGEDGGIVQNFGHTDAVLFLQISLSENWLIFITRANGPFWSSIPSWQLTGAILLVDIVATFFCLFGWFVGGEQTSIVAVVRIWLYSFGVFCVMAGVYYLLQDSVTFDDIVHGRKSRGNKVLKKRDMEDFRESTHRRLTRRTLLTKNPSCIIEPRIHPAREGRMMAINLLRVVSTPPMAKKDAFELTLSANPCGLAP
>XP_018005009_Phialophora_attinorum
MSNEKDLENGDAKRERISFADGWDPDKDEGEYANLIRYISTYRDRRFSKAPSQASEQDAADASGKKKPGFFSRLLGKGSGPGDLYEVPEEWLDTDIKQGLSSHTVEERRKKTGFNELTTEKENMFVKFIGYFRGPILYVMELAVLLAAGLRDWIDFGVIIGILMLNAVVGWYQEKQAADVVASLKGDIAMKAIVIRDGTEQEIKARELVPGDILILEEGMVVAAEARLICDFDNTAGLAEYKEMISDPEAYHSKNHTDSDDDEEHHTGVSIVATDQSAITGESLAVDKYMGDICYYTTGCKRGKAYSVVTESARGSFVGKTASLVQGATDSGHFKAIMDSIGTSLLILVMFFILISWIGGFFHGLGIATPEDSSNNLLHYALILLIVGVPVGLPVVTTTTLAVGAAYLAQQKAIVQKLTAIESLAGVDVLCSDKTGTLTANQLTIREPYVAEGEDVNWMMASAALASSHNLKALDPIDKITILTLKRYPKAREILQQGWKTVKYTPFDPVSKRITTICTLKGETWAFCKGAPKAVLSIAECDEATAKHYRDTAADFARRGFRSLGVASKRGDEPWKVIGMLPMFDPPREDTAHTILEAQNLGLSVKMLTGDAIAIAKETCKLLALGTKVYNSHRLIAGGVSGTTQYDLVEKADGFAEVFPEHKYQVVEMLQQRGHLTAMTGDGVNDAPSLKKSDCGIAVEGATEAAQAAADIVFLAPGLSTIVDAIKVARQIFQRMKAYVQYRIALCLHLELYLVTSMCIINETLRTDLVVFLALFADLATIAVAYDNAHYEQRPVEWQLPKIWFISVILGILLALSTWVMRGTFYMPDGGLVQNFGNVQLMLFLQISLVENWLIFVTRGGETWPSWKLVGAILIVDALSTLFCVFGWLSGSRAEQVDFVDPVDSLTRDHYSTETSIVTVVVIWGYSIGVTVVIAMVYFLLVSMKWIDNLGRATRSHADTQMENIISHLSRVAIEHEQDVHGKSKWVLGAKATAQEDDE
>NP_594360_Schizosaccharomyces_pombe
MADNAGEYHDAEKHAPEQQAPPPQQPAHAAAPAQDDEPDDDIDALIEELFSEDVQEEQEDNDDAPAAGEAKAVPEELLQTDMNTGLTMSEVEERRKKYGLNQMKEELENPFLKFIMFFVGPIQFVMEMAAALAAGLRDWVDFGVICALLMLNAVVGFVQEYQAGSIVDELKKSLALKAVVIREGQVHELEANEVVPGDILKLDEGTIICADGRVVTPDVHLQVDQSAITGESLAVDKHYGDPTFASSGVKRGEGLMVVTATGDSTFVGRAASLVNAAAGGTGHFTEVLNGIGTILLVLVLLTLFCIYTAAFYRSVRLARLLEYTLAITIIGVPVGLPAVVTTTMAVGAAYLAEKQAIVQKLSAIESLAGVEVLCSDKTGTLTKNKLSLGEPFTVSGVSGDDLVLTACLAASRKRKGLDAIDKAFLKALKNYPGPRSMLTKYKVIEFQPFDPVSKKVTAYVQAPDGTRITCVKGAPLWVLKTVEEDHPIPEDVLSAYKDKVGDLASRGYRSLGVARKIEGQHWEIMGIMPCSDPPRHDTARTISEAKRLGLRVKMLTGDAVDIAKETARQLGMGTNIYNAERLGLTGGGNMPGSEVYDFVEAADGFGEVFPQHKYAVVDILQQRGYLVAMTGDGVNDAPSLKKADTGIAVEGATDAARSAADIVFLAPGLSAIIDALKTSRQIFHRMYSYVVYRIALSLHLEIFLGLWLIIRNQLLNLELVVFIAIFADVATLAIAYDNAPYSMKPVKWNLPRLWGLSTVIGIVLAIGTWITNTTMIAQGQNRGIVQNFGVQDEVLFLEISLTENWLIFVTRCNGPFWSSIPSWQLSGAVLAVDILATMFCIFGWFKGGHQTSIVAVLRIWMYSFGIFCIMAGTYYILSESAGFDRMMNGKPKESRNQRSIEDLVVALQRTSTRHEKGDA
```
