## Supplementary material for "Coding Sequence Insertions in Fungal Genomes are Intrinsically Disordered and can Impart Functionally-Important Properties on the Host Protein": fasta protein sequences: XP_717763.1_blasthits_fa.txt

```
>XP_717763_Candida_albicans
MNLSLQDPFSVAKEFPETLTNTLNYGHSVAIQFNHKGDYLASGLSDGSIVIYEMVSSGVIAHLNQYCHIRPITSITWSKCGRYLLTSSQDWWVKLWDLSKVNITDAKDIDESPVIREVKFDGPIWSACMHPTNPFVFTASLFEDSPVYVDFTAKDQPPQITRLTTTPLEMNEPTEGDDEEEIARKRRKKMEKHMTLVSIFTHEGNYIFTGTSKGWLNIFDTTSSNLNLVRSIKIANSNIKNLMISQNGRKLAVNSSDRIIRQIDLPDLINVEDSNDWDFEIDHKYQDVVNRLQWNSISFNHNAEFLVASTHGQSSHDLYLWETSMASLVKILEGSNEELVDVKWNYSRCTIGSIGLDSGIIYLWSVQFPQKWSALAPDFVEIEENIEYLEKEDEFDIIDEDELHKKRLEEEDYVADVLKMDTTDARGFDITQDSFIIPINYEKNFYE
>XP_002419011_Candida_dubliniensis
MNLSLQDPFSVAKEFPETLTNTLNYGHSVAIQFNHKGDYLASGLSDGSIVIYEMVSSGVIAHLNQYCHIRPITSITWSKCGRYLLTSSQDWWVKLWDLSKVNTDIDDSPVIRQVKFDGPIWSACMHPTNPFIFTASLFEDSPVYVDFTIKDQPPQITTLTTTPLEMNEPTEGDDEEEVARKKRKKMEKHMTLVSIFTHEGNYIFTGTSKGWLNIFDTTTSTRELKLVRSIKLANSNIKNLMISQNGRKLAVNSSDRIIRQIDLPDLINVEDSNEWDFEIDHKYQDVVNRLQWNSVSFNHNAEFLVASTHGQSSHDLYLWETSMASLVKILEGSNEELVDVKWNYSRCTIGSIGLDSGIIYLWSVQFPQKWSALAPDFVEIEENIEYLEKEDEFDIIDEDELHKKRLEEEDYVADVLKMDTTDARGFDITQDSFIIPINYEKNFYD
>XP_002551421_Candida_tropicalis
MNLSLQDPFSVAKEFPETLNNTLNYGHSVCIQFNHKGDYLASGLSDGSIAIYDMVSSGVIAHLKENSHIRPITSISWSKCGRYLLTSSQDWWVKLWDLQYVNNNNDESGDIQSPVIRQIKFDGPIWSASMHPENHFIFTASLFEDSPVYVDLNQKGNSPKVITLETIPLEENNQEVVDDDDEENRRKSAKRRKKDEKHTTLVSIFTHEGNYIFSGTSKGWLNIFDVNDNCKQVQSIKLSNSNIKNLMISSNGRKLAINSSDRVIRQINLPPDLINIDDISELEFEIEHKYQDVVNRLQWNSVTFNHNGDFLVASTHGQSSHDLYIWETSMGSLVKILEGSNEELIDVKWDYSRCTIGSIGLDSGEVYLWSVSFPQKWSALAPDFVEIEENIEYVEKEDEFDIIDEDELHKKRLEEEDFLVDVISKEVTDARGFDITQESFLIPINYEKNLYD
>XP_003869704_Candida_orthopsilosis
MNLSLQDPFSVAKEFPESLSTNLNYGHSVAIQFNHNGDYLASGLSDGSIVIYEMVSSGIIAHITEDCHVRPITSITWSTCGRYLLTSSQDWYCKLWDLSLINSGDKSPVIRQVKFDGPIWSSNIHPQNHFHFVASLFDDSPVFVDLEKQPPIVQKLRTNPLECEEQEANGEEQRNRRKPNDKHYTLVTNFTIEGQYILTGTSKGWLNIFRTKDLKLIHSNKLANSNIKNIAISPNGRKLALNFSDCIIRQINLPDLMNDDDSTEWDFEVDHKYQDVVNRLQWNAISFNHNADFLIASTHGQSSHDLYLWETSMGSLIKILEGSNEELIDVKWNYNRCKIGSIGLDSGIIYIWSVQFPQKWSALAPDFVEVEENIDYIEKEDEFDILDETELNKKRLEEEVMDIDVNTKETTDARGFDITQESFIIPIDYEKELYR
>XP_001527371_Lodderomyces_elongisporus
MNLSLQDPFSVAKEFPENLTSTLTYGHSVCIQFNEQGDYLASGLSDGSIVIYDMASHGIIAHITQDCHVRPITSISWSNCGRYILSSSQDWYCKLWDLSKIVSNDNCNNDTNDTNDNTDKPLSLPLSSHLSPVIRQVKFDGPIWLASMHPKNHFVFVASLFEDSPVHVDLTNESKPIVTKLRTEPLANDVKEEERGEEEERSRKRRKTNDKHLTLVTTFSPEGRYFFAGTSKGWLNTFRASDLNLVYSVKMANSNIKNIAISPNGRKLALNFSDRVIRQVDLPDILNADDDVKDWDFEIDHKYQDVVNRLQWNSISFNHNADFLIASTHGQSSHDLYLWETSMGSLIKILEGSNEELIEVKWNYRRCKIGSIGLDSGAIYIWLIQFPQKWSALAPDFVEVEENIDYVEKEDEFDILDENELNKMRMEEVDLDVDITTKEATDARGFETVEQNFIIPIDYHKKLFE
>XP_007376079_Spathaspora_passalidarum
MNLSLQDPFSVAKEYPEGLTHTLQYGHSVILQFTDRGDYLASGLADGSIIIYDMISSAPIVHLDTGCHVRPITSLNWSSCGRYLLSSSQDWYVKLWDFSKVNNSEEDPVIRQVKFDGPIWGASLHPDDPYVFVASLFDDSPVHVDMHEEVAKVTRLTTTPLENQDALGEDVDMDDDEPKKTKRKDRHMTLVTTFTPNDGGYIFTGTSKGWVNIFETKTLTIKRSIKIANSNIKHLVISSNGRKLAVNSSDRIIRQVNLPDLINISDANDWEFEIDHKYQDVVNRLQWNSMSYNHNGEFLVASTYGQSSHDLYVWETSMGSLIKILEGANEELIDVKWNYSRCTIGSIGLDSGAIYLWSVVFPQKWSALAPDFVEIEENIEYIEGEDEFDIIDDNELTKKRLEEEDFNVDVVNGDLVDARGFDIRRKGFIIPIAYE
>XP_043047527_Scheffersomyces_spartinae
MNLALQDPFAVAKEYPDTLITTLLYGASVVIEFNHRGDYLASGLTDGTIVIYDLTANGAIVAKLSRHGHTRPVTLLGWSKCGRYLISSSQDWSCKLWDLSLCNQPGSNKSAVIREVTFDGPIWQCYMNPLNPFQFAVSLLENQPYYVDATEEGIKITQLATEPKLDANDELGGGGGANKAKIEKHSTLVLTFTPDGKYIFTGTNKGWINIVDSHTLTTVHSIKLVNANIKNLVISSNNRKLVVNSSDRIVRQINLPDMYNVTNADLWEFEVEHRYQDLVNRLQWNSVAFNNNAEFLVASTYGQSSNDLYIWETSMGSLVKILEGAVEELIDVKWNFPRCMIGSTGLDSGNIYLWSVQFPQKWSALAPDFVEIEENIDYEEGEDEFDLVNEQDLNKKRMEAEDINLVDVTSREDVDARGFELWEDSFVIRPNYYDGVVES
>XP_001383007_Scheffersomyces_stipitis
MNLALQDPFAVAKEYPDTLANTLHYGHSVVIQFNQKGDYLASGLSDGSILVYDLTSNGGVVAHLHENSHIRPVTSISWSRCGRYILSSSQDWSCKLWDLSKVNRDEVDVELDDMSAVIRTVKFDGPIWSASMHPEDPFNEEDMASTAAVSEDEPRKKKKAEKHVTLVTTFTPNDGSYIFTGTSKGWLNVHSTQTLQLVHSVKMANANIKNLVISPNGRKLAINSSDRIVRQISLPDLINVANPDEWDFEIDHKYQDVVNRLQWNSVAFNHNAEFLVASSYGQSSHDLYIWETSLGSLIKILEGSNEELIDVKWNYSRCTIGSTGLDSGMIYLWSVQFPQKWSALAPDFVEIEENIEYDEKEDEFDIIDEVALNKKRLEEEDMVVDVITRENVDARGFDTMQQSFVIPINYEKTVLG
>XP_020061885_Suhomyces_tanzawaensis
MNLALQDPFAVAKEYPETLVNSLTVGHSVVIQFNYKGDYLASGLSDGVIVIYDMISGGAVAQLNDGGHTRPVTSLSWSRCGRYILSSSQDWSCILWDLSLVNNEDEVSPVISKTTFDGPIWQATMHPKNHEIFSASLFEDEPVLVSGGVVKRLPTGSVSSTTQDDDDEPRKKRKERHNTLVTAFSVDGNFLFTGTSKGWLNVIAVDRVELVHSEKMANANVKNLVVSANGRKLAINTSDRIIRQVNLPDMMNLNSSQWEFEIEHKYQDVVNKLQWNSVSFNYNAEFLVASTYGQSSHDLYVWETSMGSLVKILEGSNEELVDVKWNHARCTIGATGIDSGAIYLWLIEFPQKWSALAPDFVEIEENIEYEEKEDEFDIIGEDALNKKRLEEEHTTVDVVTRESLDARGFDTSPSFVIPINYER
>XP_020076041_Hyphopichia_burtonii
MNLSLQDPFSVAKEYPDTLNQTLQYGHSVVIQFNNKGDYLASGLSDGTIVIYDLTSNGSIIAILNGHIRPISSISWSSCGRYLLSSSQDWYVILWDLQKVNQEEETITPVIRKIKFDGPIWSSMLNPQEPFEFVASLFEDDPVYVNMKDADEIKIHKLGTTPLNEGDMGKHVTLVVIFTPGGGEFIFSGTSKGWINIFRTKDLKMVHSFKIANSNIKTLMILMNGRKLAVNSSDRIIRQINLPDLANENEEWEFEVEHKYQDVVNKLQWNTVSFNHNAEFLVASTFGQSLQDLYVWETSLGSLIKILEGSPEELIDVKWNYYRCMIGSTGLDSGAVYLWLIKFPQKWSALAPDFVEIEENIEYEEKEDEFDIIDEDLLIKKRLEEEDLSVDITTPETVDARGFDVTLTLFVIPVNYYRNLEDKSVVAN
>XP_015467851_Debaryomyces_fabryi
MNLSLQDPFAVAKEYPETLTHTLQYGHSVVIQFNYKGDYLASGLSDGSIVIYDLMSNGGIVAHLEKGGHTRPVSSISWSSCGRYLLTSSQDWCCNLWDLDRVNRDDGDELDGGPIIRRVKFDGPIWLAMLHPKNHFLFTASLYEDSPVFVDLSIESDIKVHLLSTVPLPLQQAEDNEEQSNQVDDSDEEKASRKKKKDKHMTLVTTFTPGDGNYIFTGTSKGWLNIISTESLQLVHSIKIANSNIKNLVVSPNGRKLAINSSDRIIRQINLPDMINITDPNNWEFEVEHKYQDVVNRLQWNLVTFNHNAEFLIASTFGQSSQDLYMWETSLGSLIKILEGSNEELIDVKWNYHRCTVGSTGLDSGSIYLWLIQFPQKWSALAPDFVEIEENIDYEEKEDEFDYINEDILNKRRMEEEDLIVDIITKETVDARGFEVAQDSFIIPIDYDQPSGDID
>XP_456716_Debaryomyces_hansenii
MNLSLQDPFAVAKEYPENLTHTLQYGHSVVIQFNHKGDYLASGLSDGSIVIYDLTSNGGIVAHLENGGHTRPVSSISWSGCGRYLLTSSQDWCCNLWDLNRVNRDEGDELEDGPIIRRVKFDGPIWSAMLHPNNHFLITASLYEDSPVFVDLSIESDIKVHRLNTVPLPLQQREEGAEQPAQADDSDEEKASRKKKKDKHMTLVTTFTPGDGTYIFTGTSKGWLNIISTETLQLVHSIKIANSNIKNLVVSPNGRKLAINSSDRIIRQINLPDMINITDPNHWEFEVEHKYQDVVNRLQWNSVTFNHNAEFLIASTFGQSSQDLYMWETSLGSLIKILEGSNEELIDVKWNYHRCTVGSTGLDSGSIYLWSIQFPQKWSALAPDFVEIEENIDYEEKEDEFDYINEDILNKRRMEEEDLIVDIVTKETVDARGFDVAQDSFIIPIDYDQQPGDFV
>XP_006687350_Yamadazyma_tenuis
MNLSLQDPFAVAKEYPESLANALQYGHCVTFQFSHKGDYLASGLSDGSVVIYDLASRGSVIAHLHKHAHIRPITSVSWSVCGRYLLTTAQDWHCKLWDLSLVNSPNHDSAVIRSIIVDGPIWSASINPSNEFQFTASLFEDQAIFVDWSDPLPQNYRISRLESKPLEEHADSDANSSTKSVTLVTAFTHNGRYVFSGTNKGWINVFDTQSLQMVHSMRLTTSNIKNLVMSPNGRKLAVNSSDRIIRQISLPDLVNQQNPDSWEFDVEHKYQDVVNRLQWNSVCFNHNGEFLVASTFGTQSSQDLYIWETSMGSLIKILEGSSEELLEVKWNYSRCMIGSNGLEYGTIYLWSVDFPQKWSALAPDFVEIDDNIEYEEKEDEFDIIDDDILNKRRLEEEDSYVDILTPENHDARGFDTSLRSFIIPINYERPIV
>XP_001486374_Meyerozyma_guilliermondii
MNLSLLDPFAVAKEYPESLTQSLAYGHSVVIQFSHKGDYLALGLADGSIVIYDLVCNGGIITHLYRNGHLRPITSLSWSRCGRYLLSTSQDWTIKLWDLSMVNQGDDIDPVIRTVTFDGPVWSAVLHPKNPFLFVASLFEDSAAVVDMTDDIKISRLSAHPKGQEDSKDKHLTLTSVFTPDEEGSYIFAGTSKGWINIFDLSTLNKVHSVKVANANIKNVVISPNGRKLAVNASDRIIRQINLSDFINTAPEEWEFEVEHKYQDVVNRLQWNTVAFNHNGDFLCASTFGQLSQDLYVWETSLGSLIKILEGSSEELVDLKWNYPRCIIGSTGLDSGTIYLWLVPFPQKWSALAPDFVEIEENIEYEEKEDEFDIIDDDLLNKKRLQEEDLQVDVLLKELVDARGFTIQEAFVIPVDYRRKYGA
>XP_018713206_Metschnikowia_bicuspidata
MNLALQDPFAVAKEYPDTLAHTLQYGHSVHILFNRKGDYIALGLSDGTIVIYDLDSLAITCVLGRGGHVRPVTSLSWSHCGRYLLLASQDWSCILWDLRRANGAASAVLHKAQFDGPVWLACLHPKNPHVFVALLFENDPVCVHVDGVGGSRVTCLATEPAAARADDDDDTPKVLAGKHRTLAAVFSTSGDYILAGTSKGWLNVICTRRAATVHLVKVTSANIKSLLVASNGRKLAVNSSDRVIRQIHLPDLINEPNPAHWDFDVECKYQDMVNKLQWNSVAFSHNSDFLVASTFGQSSQDLYLWETSMGSLLKILEGSPEELIDVKWNYNRCMIASTGLDSGTVYLWLVQFPLKWSALAPDFVEIEENEDYEEKEDEFDIIDETDLIKKRMEEEDTDIDIFLLEATDVRGFDTQIDSFVIPLNYETAVV
>XP_002617875_Clavispora_lusitaniae
MNLSLQDPFTVTKEYPDTLLQTFQYGHSVTIQFNQKGDYLASGLSDGTIVIYDLVTSSPVAILSRGGHVRPITSLKWSKCGRYLLSSSQDWYCILWDLSKANVDVVDENPAILRKVKFDSPIWSASMHPRNHLMFTASLFEDDPVFVNMESESEIKVSKLQTEPFESGEGEDDEDPKKKSTKHMTLVTAFTSSGDYIFAGTSKGWLNIISTESLKTVHSVKITNSNIKTLEISVNGRKLAVNSSDRIIRQVELPDMINNNNPESWEFEIEHRYQDMVNRLQWNTVAFNHNSEFLVASTFGQSSHDLYVWETSMGSLIKILEGSHEELIDVKWNSSRCMIGSTGLDSGRIYLWTVQFPSKWSALAPDFVEIEENEEYEEKEDEFDIIDETDLIKKRLEEEDTVVDILTKEVVDARGFDTQVKSFVIPINYEKPVTTSF
>XP_025341369_Candida_haemuloni
MNLSLQDPFAVAKEYPETLVQTLHHGHAVVIQFNVKGDYLAAGISDGRIIIYDMVSYTIVAVLRKDGHVRQITSLNWSQCGRYLLSSSQDWCCILWDLKYANKVGVDKNPAMLRKVRFDSPVWSSSLHPRNPFIFTASLFEDDPVHVELKDEPVVTKLKTEPLQQQETEKDDSEPKKRETKHMTLVTRFSPQGDFVFTGTSKGWLNIMNAEDLKTVHSTKVTNSNIKTLEISRNGRKLAVNSSDRVIRQFTLPDMINNQDPSTWEFEIEHKYQDVVNRLQWNTVAFNHNSEFLVASTFGQSSQDLYLWETQMGSLVKILEGSHEELIDVKWNYNKCMIGSTGLDTGAIYLWSVQFPSKWSALAPDFVEIEENDEYEEKEDEFDIIDETEVIKKRLEEEDTEVDIIKRETTDARGFDTEIESFVIPIDYEKPVV
>XP_024715718_Candida_pseudohaemulonis
MNLSLQDPFAVAKEFPETLVQTLHHGHAVVIQFNVKGDYLAAGMSDGRIIIYDMVSYTIAAVLRKDGHVRQITSLNWSSCGRYLLLSSQDWCCIIWDLKYANKLGVDKNPAVLRKIRFDSPVWLSSLHPKNHFQFTASLFEDEPVHVDLRDEPVVTKLKTEPLEQQELDDDEPKKKETKHMTLVTRFSPQGDFIFTGTSKGWLNIMNAEDLQTVHLTKVTNSNIKTLEISRNGRKLAVNSSDRVIRQFTLPDMINNRDASTWEFEIEHKYQDVVNRLQWNTVAFNHNSEFLVASTFGQSSQDLYLWETQMGSLVKILEGSHEELIDVKWNYNKCMIGSTGLDSGAIYLWLVQFPSKWSALAPDFVEIEENDEYEEKEDEFDIIDETEVIKKRLEEEDTEVDIITRESTDARGFDTEIDSFVIPINYEKPVI
>XP_025338705_Candida_duobushaemulonis
MNLSLQDPFAVAKEFPETLVQTLHHGHAVVIQFNVKGDYLAAGMSDGRVIIYDMVSYTIAAVLRKDGHVRQITSLNWSSCGRYLLSSSQDWCCIIWDLKYANKLGVDKNPAVLRKIRFDSPVWSSSLHPKNHYQFTASLFEDEPVHVDLRDEPVVTKLKTEPLEQQELDDDEPKKKETKHMTLVTRFSPQGDFIFTGTSKGWLNIMNAEDLQTVHSTKVTNSNIKTLEISRNGRKLAVNSSDRVIRQFTLPDMINNRDASTWEFEIEHKYQDVVNRLQWNTVAFNHNSEFLVASTFGQSSQDLYLWETQMGSLVKILEGSHEELIDVKWNYNKCMIGSTGLDSGAIYLWSVQFPSKWSALAPDFVEIEENDEYEEKEDEFDIIDETEVIKKRLEEEDTEVDIITRESTDARGFDTEIESFVIPINYEKPVI
>XP_028890169_Candida_auris
MNLSLQDPFAVAKEYPETLIQTFHHGHAVVIQFNVKGDYLAAGFSDGRIFIYDLVSYTINAVLRKNGHVRQITSLNWSHCGRYLLSSSQDWCCILWDLKYANKAGVDKNPAVIRKIRFDSPVWSASLHPRNPYILTASLFEDDPVHVDLTDADDFKVTKLKTEPLEQQEKEQNDAEPKKKETKHMTLVTRFSPLGDFVMTGTSKGWLNILNADKLETVYSTKVTNSNIKTLEISRNGRKLAVNSSDRVIRQFTLPDMLNNKDPSTWEFEIEHKYQDVVNRLQWNTVAFNHNSEFLVASTFGQSSQDLYLWETQMGSLVKILEGSHEELIDVKWNYNKCMIGSTGLDTGAIYLWSVQFPSKWSALAPDFVEIEENDEYEEKEDEFDIIDETEVIKKRLEEEDTEVDIITRETTDARGFDTGIESFVIPIDYEKPVF
>NP_009403_Saccharomyces_cerevisiae
MNILLQDPFAVLKEHPEKLTHTIENPLRTECLQFSPCGDYLALGCANGALVIYDMDTFRPICVPGNMLGAHVRPITSIAWSPDGRLLLTSSRDWSIKLWDLSKPSKPLKEIRFDSPIWGCQWLDAKRRLCVATIFEESDAYVIDFSNDPVASLLSKSDEKQLSSTPDHGYVLVCTVHTKHPNIIIVGTSKGWLDFYKFHSLYQTECIHSLKITSSNIKHLIVSQNGERLAINCSDRTIRQYEISIDDENSAVELTLEHKYQDVINKLQWNCILFSNNTAEYLVASTHGSSAHELYIWETTSGTLVRVLEGAEEELIDINWDFYSMSIVSNGFESGNVYVWSVVIPPKWSALAPDFEEVEENVDYLEKEDEFDEVDEAEQQQGLEQEEEIAIDLRTREQYDVRGNNLLVERFTIPTDYTRIIKMQSS
>XP_018224109_Saccharomyces_eubayanus
MNILLQDPFAVLKEHPEKLTHTIENPLRTECLQYSPCGDYLALGCANGALVIYDMDTFRPICVPGNMLGAHVRPITSIAWSPDGRFLLTSSRDWFIKLWDLSLPSKPLKEISFDSPIWGCQWLDAKNWLCVATVFEESDAYVIDFSNDPVASLLSKSEETSLSSTPDHGYVLVCTVHTKHQDIIITGTSKGWLNFYKFHSISQSECIHSLKITSSNIKHVIISQDGGRLAINSSDRTIRQYEIHVNNETSTVELILEHKYQDVINKLQWNCILFSNNSAEYLVASTHGSSAHELYIWETTSGTLVRVLEGVEEELIDITWDFYSMSIVSNGFESGNVYMWSVVVPPKWSALAPDFEEVEENVDYLEKEDEFDEVDEAEQQQGLEKEEEIVIDLRTREQYDVRGNNLLVERFTIPTDYIRIIKMQSSSG
>XP_033764473_Saccharomyces_paradoxus
MNILLQDPFAVLKEHPEKLTHTIENPLRTECLQFSPCGDYLALGCANGALVIYDMDTFRPICVPGNMLGAHVRPITSIAWSPDGRFLLTSSRDWSIKLWDLSMPSKPFKEIRFDSPIWGCQWLDAKKRLCVATIFEESDAYVIDFSNDPVASLLSKPDEKPLSPTPDHGYVLVCTVHTKYPNIIIVGTSKGWLDFYKFHSLSQTECIHSLKITSSNIKHLIVSQNGERLAINCSDRTIRQYEINVDDENSTVELALEHKYQDVINKLQWNCILFSNNTAEYLVASTHGSSAHELYIWETTSGTLVRVLEGAEEELIDINWDFYSMSIVSNGFESGNVYVWSVVVPPKWSALAPDFEEVEENVDYLEKEDEFDEVDEAEQQQGLEQEEEIAIDLRTREQYDVRGNNLLVERFTIPTDYTRIIKMQSS
>XP_003678427_Naumovozyma_castellii
MNLLLQDPFAVLKEYPEKLTRTLENPLRTECLQFSPCGNYLALGCSTGDVVIYDMDTFRPSCILGSKFGAHTRIIQSISWSPDGRYLLTGSGDWIVKVWDLQSPEQPLNELAFDSPIWNCQWFNVESLLCIVTTFEENCAYLVDFKGQKSVSRAIDTLDTNEVDRGYVLTCNVCTKNPNIIITGTSKGWVDFIQIITTSPSAYEFNLLHAVKIANSNIKDVIISQNGDRIAVNSSDRTIRQYSLNISDNLSFIELELEHRYQDVINRLQWNCVFFSNKSAEYLVASPHGSSTHELYLWETGSGTLVRVLEGAEEELMNINWNFYNMCIASNGFESGDVYIWSIVVPPKWSALAPDFEEIEENIEYQEKEDEFDLEDELEQQQEMTQVEEVPIDLRTMEHYDVRGNDLRREKFIIPTDYERILMMQSKRAASKIGPSS
>XP_003672319_Naumovozyma_dairenensis
MNLLLQDPFSVLKEYPEKLTFTLENPLRTECLEFSTCGNYLALGCSNGDVVIYDMDTLRPITVLGSESGAHVRSVQSLSWSPDGRYIITGSRDWCVKLWDLNKPERPYRETLFEGPIWNCKWLDAENLRCVATVSEEDHVFMIDFNHETPIIHQIRIEEDIESNKGHVLTCCVNPNFPDVIITGTSKGWLSLLKIDNHQMDNNAFTFSSLYSTKIVNSNIKDIIISQNGDRLAVNSSDRTIRQYAVQMSEDLKFVTVDLEHRYQDVINKLQWNCIFFSNGSAEYLVASTHGSSTRELYLWETGSGTLVRVLEGAEEELMDINWNFYNMCIASNGFESGYVYIWSIVIPPKWSALAPDFEEIEENIEYQEKEDEFDQVGELEQQHELIQAEEVPIDLTTKERYDVRGNDLLRQDFVIPMDYQRILLMHSKK
>XP_003955219_Kazachstania_africana
MNLLLQDPFSVLKEYPEKLTNTIVNPLKSTCLRFSPFGDYLAVGCYNGTIIVYDMDTMRPIKLFFSNQAIYGLDWSYNGKYLLSCSRDWHVKVWDLDLDDEPCGSVCFDGPVWGCNWIDSDRLSCVATVYEEKNAYLVDFELDSESNKLEGKIRPLRGDTEVEIANEQGYVLTSTLHPNSNSGTIIITGTSKGFINFYRLEHPNRTIKLIYSMKISNSNIKHIIVSSNGDRMAINSSDRTIRQYNLFLTDEVTMELEHKYQDVINKLQWNCIFFSGNSGDYLVASTHGSSTHELYLWETNTGTLVRVLEGTEEELMDIDWNFHTMTIASNGFETGNIYCWSIVIPPKWSALAPDFEEVDENVDYVEKENEFDDDDELQINEIKTLLNNEVNIQIDLITRDKFDVRSNDISQQQFVIPTDYSRIVLMKQRRHEHF
>XP_022463233_Kazachstania_naganishii
MNLLLQDPFSVLKEYPEKLTHTIQLPFKSTCLSFSRRGEYLAMGGINGMVMVYDMDTYRPIAVLGSEAGAHVRTVQCLAWHVSRGGRFLLSAGRDWTVKVWDIACPGRPHGEYKFSAPVWGGHWVESGPTKLQCVATVLEERFALFMDFTAGDHPPAVVPVMDAREGIDEGDAEGDHGYVLTSAVHPKFKDVVVTGSSKGWLKFYRILDGTPASFQLVYSERIASSNIKHVVICENGDRMAINCSDRTIRQYSLHLEAESSTTIRVEMELEHRYQDVINKLQWNCIIFSNKSGDYLVASPHGSSTHELYLWETHSGSLVRVLEGAEEELMDIDWNFYTMSIASIGFESGDIYVWSLIVPPKWSALAPDFEEVEENIEYLEKEDEFDQVDEQANTDDRLQEETDVPIDLTAGERYDVRGNDLLYRQFPFPVDYQRILMVNQNSRIH
>XP_446393_Candida_glabrata
MNLLLQDPFSVLKDYPEKLVHTLENPLNTECLEFSPGGDYLALGCSNGAVIIYDMDTLKPITMLGSKLGGHVQAVNSVSWSGCGRYLITTSRDWFIKLWDLAKPGEPLKEVLMSSSVWSCCWVDESKFTAVATVFEEKDAFYIDFHTELSSPSVLPVVTQNNEDSSGNKGYVLVALPHPKHRDIIVVGSSKGWLTFYQVKCTSVVEFNIIKEERVAASNVKHIIISNNGDRLATSSADRTIRQFSMKIGYSEDNENLSIELEQECKYQDVINKLQWNCIFFSNNSAEYLVASAHGSSAHELYIWETGAGTLVRVLEGAEEELMNISWNFNNMCIACNGFETGSIYIWSIVIPPKWSALAPDFEEVEENVEYDEKEDEFDQVDLDEQRQEMTEAEEVPIDLVTPEQFDVRCNDLSKRYFTIPMDYQHILLLKSSNMMTDDI
>XP_004179718_Tetrapisispora_blattae
MNLLLQDPFLVLKEYPEKLTNTLETPLNTECVQFSPRGDYLAVGCVNGAVVIYDMDTFRPVFVLGSRLDAHRRSVQSIAWSPSGRYILTASRDWFIKLWDLQSPQQPLRQLRFTGPVWNVHWINAANFACVATVLEEKMAYLIDFSLNEPNFAQLDTGLDSIMEQDQRFVITSVVHPKYDNILVTGTSKGWINFYLLADSNSNENVNETKLIHSVKIGNCNIKQIIISENGDKLAINGSDKTIRQYGFQISFDNDNMVELDLEHKYQDVINKLQWNNIIFSNKSADYIVASTHGSLAHELYIWETNTGTLVRVLEGAEEELMDISWNFYNMCLASNGLETGYIYIWSIVVPPKWSALAPDFEEIEENIEYLEGEDEFDEIDEQGQQQDLDQAKEIKIDLLTQEKFDVRGNDLSMPKFIIPIQYQQILLMNSQHFEEK
>XP_003685996_Tetrapisispora_phaffii
MNLLFQDPFSVLKEYPEQLTHTIENPLHTVCIKFSQYGDYLAVGSSNGSVIIFDMDTHKPITMLGNQLGSHTRSIQSIEWWSMDNRFILTSSRDWTIKLWDLSDSKKVMKTIQFEEPVWNCKWIDMPATEGNDDFKRNLKYCIVTTYDSKNSYLVNLSESDMGNESPVKSTLGENTFEIVDENESNEIDEGNTLTTCIYPIHKNLIIIGTSKGWLKFYRLKFQDATLKIKLLYKSKISNAIIKHLVVSENGDKLAINSSDRTIRQYFLNVNDENMQKDDDNASNGIELTLVHKYQDVINRLQWNSIFFSNNSAEYLIASTHGSSAHELYIWEANSGSLVRVLEGSQEELMDIDWNFYKMCIASNGLESGDIYLWSIVIPPKWSSLAPDFEEIEDNIDYQEKEDEFDRVDEIEFQQEQNEVEEMEIDLITREQYDIRGNDLFKPSFTIPPDYLRSILAQSHNKVFLP
>XP_001645468_Vanderwaltozyma_polyspora
MNLLLQDPFSVLKEYPERLSHTLENPLHTECIKFSPVGDYLALGSSNGGVIIYDMDTFKPITVLGTNMGSHTRSIQSISWSPCGRYIITSSRDWFVKLWDLDDPGKNKSELSFDSPVWNCEWFDFEDKLAVATVFEEQNAFLIDFKLEPPTVYQIEDRNDIEMENGNVNNKGYTLTLAIHPKLGNIVITGTSKGWINIFQIQSLSNIKLVHSFKIGNYNIKHIIISENGDKLGINSSDRTIRQYSLKVSNDTANEEKLQVEIDLTHKYQDVINKLQWNSIFFSNNSAEYIVASTHGSSAHELYIWETSSGTLVRVLEGSEEELMDIDWNFYNMCLASNGLESGDVYIWSIVVPPKWSALAPDFEEVEDNVNYQEKEDEFDQAHEYEQQRELIQLEEVEIDLKTREQYDVRGNDLLLPNFTIPPDYQRTLLLQYKNSNK
>XP_003682244_Torulaspora_delbrueckii
MTNLLLQDPFAVLKEYPDKLTHILENPLHTGCLQFSPRGDYLALGCANGGVVVYDMDTHRPILFLGSKMGAHMRSVQSVAWSECGRFILSAGRDWSVKLWDLSCPEQPLKQVQLESPVWNCQWIDSNAGSCIATAVEEERAFLINFQNNLTIIPLLPSEELESPQNQGYVLTSSVHSKNRQIVITGTSKGWVNFYRIDSELKFTLIKSLKIANSNIKHLVVSQDGEKLAINSSDRIIRQYSLKIPGAIDTVELESEHKYQDVINRLQWNSIFFSGKSADYLVASTNGSSAHELYMWETSSGTLVRVLEGAEEELMDIDWNFYNMCIASNGLESGDVYVWSIVTVPKWSALAPDFEEVEENIDYQEKEDEFDHVDEQEQQQEIDQVEEVEIDLRTRERYDVRGNDLLLTRFTIPTDYERILVMKEATGAVDERNGES
>XP_037145024_Zygotorulaspora_mrakii
MTNLLLQDPFAVLKEYPEKLTHTLENPLHTECLQFSPRGDYLALGCGNGGVVIYDMDTNRPILALGSKLGAHVRSVQAISWSTCGRYLLTASRDWYVKLWDLENHSQPIKEICVGSPVWTCQWIDSSRGLCVATALEEETSFLINFEGQPALTPLIDASDRDLSNNQGYVISLAVHHTLKNIVITGSSKGWVTFYRLDSVPKVIMSQKIANSNIKHVAISQTGDKLAINSSDRTIRQYSLRISGDTMTVDMKLEHKYQDVINKLQWNGIFFSSKSADYLVASTNGSSAHELYLWETTSGTLVRVLEGSEEELMDIDWNFYNMCIASNGLESGDVYIWSIIIAPKWSALAPDFEEVEENIDYQEKEDEFDQVDELEQQQELNQVEEVDIDLITNERFDVRGNDLLVPLFTIPTNYERILMMQLPKQ
>XP_002498448_Zygosaccharomyces_rouxii
MTNLLLQDPFSVLKEYPDKLTHSLENPLHTECVRFSPRGDYLALGCSNGGVIIYDMDTFRPICVLGNKMGAHMRSVQSISWSSDGKYLLTGSRDWSVKLWDLASAGQPLKQVRFDSPIWNCQWVNADQFTCVVTVLEESSAFLIYFAHDQPLVRTLHGNENNDDHGYVLTSTVHTKFSDIIFTGTSKGWINVYQLCKGESESNVAQMLKGLKVANANIKHVIVSQQGDKIAVNCSDRSIRQYAFTLTADRSSVELELEHKYQDVINKLQWNSIFFSNKAAEYLVASTHGSSAHELYLWETSSGTLVRVLEGSEEELMDIDWNFYKMFIASNGLESGDVYIWSIVIAPKWSALAPDFEEVEENVDYREKEDEFDQIDELEQQEELNQAEEVDIDLRTREQFDVRGNDLLVAQFTIPTDYERILTLKAAKLAQD
>XP_003647372_Eremothecium_cymbalariae
MANRLLQDPFSVLKEYPEKLTDTFEIPLQGECLQFSHGGDYLAVGCSNGSIVIYDMDTKKPISMLGNRGGSHVRSVQSVSWSQCGRYLFSSSRDWSVKMWDLKMPWRCYKGYRFDGPVWTCDILGIDANRCVATVLEQKYGFMIDFSHDIATAVEIRDPAMELEQQEVKDYGYTLVTCLHPRLKEVIITGTSNGWVIIYRILPQDSGFKLIKKAFIGNSNIKHIIITPYGDRVAINCSDRSIRQYSFTIDEDSFEINLDLEHKYQDVINKLQWNSIAFSNHSGEYIVASAHGSSAHDLYLWETGSGTLVRVLEGPEEELLNIDWNFYNMCITSNGLESGNVYIWSIIIPPKWSALAPDFEEVEENVEYREKEDEFDQLDELGHQQEQDEAEEVYIDLRTKEKFDVRGNDLSLEKFIIPTDYEGILMVKGLQATSNTSWIN
>NP_985542_Eremothecium_gossypii
MANRLLQDPFSVLKEYPETLTYTFEIPLQCDCLEFSPGGDYLAVGCSNGSLVIYDMDTKKPISVLGNHGGGHVRAVQSVAWSQCGRYLWSSSRDWRVKMWDLAAVGRQNQEYMFDGPVWMCRVLAGPQPRCIATVVEERWALLVDFSAGAADVREVRDPAEDAAEDRGNTLVTCLHPRAQDVVITGTSKGWVVIYRLLADGGFHALHSEFISNCNIKNIEVAPYGERMAINCSDRTIRQYALVLHDTSASLQLEHKYQDVINKLQWNSVAFSNHAGEYLVASAHGSSAHDLYVWETASGTLVRVLEGPEEELLDIDWNYYNMSIASNGLESGNVYVWSIVIPPKWSALAPDFEEVEENIEYREKEDEFDQLDELGHQLEQDEAEEVHIDLRTRDRFDVRGNDLAVQRFIIPTDYESILLINRMQEDHADRQST
>XP_451386_Kluyveromyces_lactis
MANLLLQDPFGVLKEYPEKLTHTLEVPVAAVCVKFSPRGDYLAVGCSNGAIIIYDMDSLKPIAMLGTHSGAHTRSVQSVCWSNDGRYLWSSGRDWYAKLWDMTQPTKCFQQYKFDGPLWSCHVVRWNVCIVTVVEEPTAYVLTLTDRQNAFHCFPLLEQDQDISGHGYTLVACPHPTIESIIITGTSKGWINAFQLDLESGFEDKIRCCYEEKIANANIKQIIISPSGTRIAINGSDRTIRQYQLIVEDNESEGGSSHSVSIELEHKYQDIINRLQWNTIFFSNHSGEYLVASAHGSSAHDLYLWETSSGSLVRVLEGADEELLDIDWNFYSMRIASNGFESGWVYMWSIVIPPKWSALAPDFEEVEENIDYQEKENEFDIMDDDNNLQAMTEAEEIAIDLCTPEKYDVRGNDISMPSFVIPIDYEGVIIQQHWAHQEQ
>XP_022673968_Kluyveromyces_marxianus
MANLLLQDPFGVLKEYPEKLTHTLEVPVAAVCVKFSPRGDYLAVGCSNGTIIIYEMDSLKPISMLGTHSGAHTRSVQSVSWSHDGRYLWSSGRDWYVKLWDLSQPSRCFKEYKFDGPVWSCHIVRWNLCVVSVVEKPTAFILKYDESSGLLNSWALQSSGNEDSTNNYGYTLVACPHPTVESLIITGSSKGWIQGFKFDFETPDNENESESEKDDQGPEDHISIQCCFEEKIANSNIKQVIISPSGTRCAVNCSDRNIRQYQLQVQMDPESETGPCSVTLELEHKYQDMINRLQWNTIFFSNHAGDYLVATAHGSSAHDLYLWETGSGSLVRVLEGADEELLDIDWNFYNMRIASNGFESGWVYMWSIVIPPKWSALAPDFEEVEENIDYQEKEDEFDIMDDDNNLHALTEAEEVTIDLCTPEKYDVRGNDLSIPRFVIPLDYEGILVLQNWATNA
>XP_022628018_Lachancea_lanzarotensis
MANLLLQDPFTVLKEYPDRLTQTLETPLQTCCLRFSHGGDYLAMGASNGAVVIYDMETIKPIAMLGNRGGGHVRSIESIAWSQDDRYILTGSRDWHVKLWDLQNPGMPHRSVKFNAPIWTCQWRGEGNLGCFGTVYEEPHAFVIDFVPATPIVEKIIDPTEVLEQGEHDRSQEEDSTEFQHQDYGYSLVACVHPIHKELLIVGTSKGWLKIYRIAGRKTNLVHTYRFAYTNAKHLIISQSGDRMAINSSDRTIRQYFLEINSDLTEFNFTLEHRYQDVINRLQWNSICFSSNSAEYIVASAHGSSARDLYLWETSTGSLVRVLEGAEEELMDIDWDFNHMYITSNGLETCNVYIWSLVIPPKWSALAPDFEEVEESIEYREKEDEFDQAGMLEQQQELDQAEEVKIDLRTCEKFDVRGNEINYNRFVIPTDYESILMLKYWDKERLAGH
>XP_002553834_Lachancea_thermotolerans
MANLLLQDPFSVLKEYPERLTQTFETPFHTCCVQFSYAGDYLAMGCSNGAVMIYDMDTTKPIAMLGGTSGAHVRSIQSIAWSRSGRYVLTSSRDWFVKLWDMKTPGEPFRQVKFGSSPWTCQWTFLSEWKCVVTVYEETHAFVVDFAEDVPHARELLASTELQEPEEEGDQKERDYGYTLVVCSHPKHTSVIITGTSKGWLKAYLVDGEKTELVCSYRFAPTNAKHIIMSQSGDRMAINSSDRTIRQYLVTVSDDLKEINFTLEHKYQDVINKLQWNSIFFSSNSAEYLVASTHGSSAHDLYLWETSTGTLVRVLEGTDEELLDIDWNFYNMCIASNGLETGNVYIWSLVISPKWSALAPDFEEVEENIEYREKEDEFDQVGQLEQQQEMDQAEEVRIDLRCRERYDVRGNEIAVDRFVVPLDYESILVLKNWHKNG
>XP_020060766_Aspergillus_aculeatus
MNLSLIDPFVLAQDYPDTLSEKLRSGHATCLRFNRKGDYLASGRVDGTVVIFDVETNGVARKLRGHTRQIQSLSWSRDGRYLLSSSQDWKCILWDLKDGSRVRTVRFEAPVYIAELHPYNHLLFVASLFEDQPVLVDVSSSKPVKRILPSAPFRPPPAKGEELDAAAAAKQAAQDAKHSTCVTIFTALGNHIIAGTSKGWINIIETQTCTTIHSTRLCNGVVILLRLASNGRDLLVNSSDRVIRTILMPDLSQLGIDLEPSNIKLQVEHKFQDVVNRLSWNHVTFSSTGEFVTASTFMNPDIYVWERSHGSLVKILEGPREELGVVEWHPGRPMVVACGLESGCIYTWSIVTPQKWSALAPDFGEVEENVEYVEREDEFDIHPAEEIHQRRLDQEDEVPDVLTIELIKTGTDEEEITSFRMPVLLDISDSESEEEIVAVGPGTMRRRSPGAGREWMNANSEGEKESTASGKNGTARGQKGRRR
>XP_001268792_Aspergillus_clavatus
MNLSLVDPFVLAQDYPDTLTEKLRSGHATCLRFNRKGDYLASGRVDGTVVIFDIETNGVARKLRGHTRQIQSLSWSRDGRYLLSSSQDWKCILWDLKDGSRVRTVRFEAPVYIAELHPFNHLLFVASLFEDQPVLVDVSSPKSIKRILPSAPFRPPPSASEEVDPAVAAKQAAQDAKHSTCVTIFSAFGNHIIAGTSKGWINIIETQSCTTIHSTRLCNGVVILLRLASNGRDLLINSSDRVIRTIIMPDLSQLGSELEPANIKLQVEHKFQDVVNRLSWNHVTFSSTGEFVTASTFMNPDIYVWERSHGSLVKILEGPREELGVVEWHPSRPMVVACGLESGCIYTWSIVTPQKWSALAPDFGEVEENVEYMEREDEFDIHPAEEIHQRRLDQEDEVPDVLTIEPLKSGADGETEAFRMPVLLDISDSESEEDIVAVGPGTMRRRSPGAGREWMNPDGDGEKETATGKTGTGRGQRGRRK
>XP_001264290_Aspergillus_fischeri
MNLSLIDPFVLAQDYPDTLTEKLRSGHATCLRFNRKGDYLASGRVDGTVVIFDIETNGVARKLRGHTRQIQSLSWSRDGRYLLSSSQDWKCILWDMKDGSRVRTVRFEAPVYIAELHPFNHLLFVASLFEDQPVLVDISSPKPIKRILPSAPFRPPPSASEEVDPAVAAKQAAQDAKHSTCVTIFSAFGNHIIAGTSKGWINIIETQTCTTIHSTRLCNGVVILLRLASNGRDLLVNSSDRVIRTIIMPDLSQLGIDLEPANIKLQVEHKFQDVVNRLSWNHVTFSSTGEFVTASTFMNPDIYVWERSHGSLVKILEGPREELGVVEWHPSRPMVVACGLESGCIYTWSIVTPQKWSALAPDFGEVEENVEYMEREDEFDIHPAEEIHQRRLDQEDEAPDVLTIEPLKSGADSEMEAFRMPVLLDISDSESEEDIVAVGPGTMRRRSPGAGREWMNSNGDGDKESGKPGAGRGQRGRRK
>XP_041142930_Aspergillus_flavus
MNLSLLDPFVLAQDYPDTLTEKLRSGHATCLRFNRKGDYLASGRVDGTVVIFDLETNGVARKLRGHTRQIQSLSWSRNGRYLLSSSQDWKCILWDLKDGSRVRTVRFEAPVYIAELHPYNHLLFVASLFEDQPVLVDVSSPKPIKRILPSAPFRPPPPKSEEVDPAVAAKQAAQDAKHSTCVTIFTALGNHIIAGTSKGWINIIETQTCATIHSTRLCNGVVILLRLASNGRDLLVNSSDRVIRTILMPDLSQLGIDLEPANIKLQVEHKFQDVVNRLSWNHVTFSSTSEFVTASTFMNPDIYVWERSHGSLVKILEGPREELGVVEWHPSRPMVVACGLESGCIYTWSIVTPQKWSALAPDFGEVEENVEYVEREDEFDVHPAEEIHQRRLDQEDEVPDVLTIEPHKSGTDEEMESFRMPVLLDISDSESEEDIIAVGPGTMRRRSPGAGRDWASGDGEKESTGGRNGTSRGQKGRRR
>XP_752836_Aspergillus_fumigatus
MKDGSRVRTVRFEAPVYIAELHPFNHLLFVASLFEDQPVLVDISSPKPIKRILPSAPFRPPPSASEEVDPAMAAKQAAQDAKHSTCVTIFSAFGNHIIAGTSKGWINIIETQTCTTIHSTRLCNGVVILLRLASNGRDLLINSSDRVIRTIIMPDLSQLGIDLEPANIKLQVEHKFQDVVNRLSWNHVTFSSTGEFVTASTFMNPDIYVWERSHGSLVKILEGPREELGVVEWHPSRPMVVACGLESGCIYTWSIVTPQKWSALAPDFGEVEENVEYMEREDEFDIHPAEEIHQRRLDQEDEVPDVLTIEPLKSGADGEMEAFRMPVLLDISDSESEEDIVAVGPGTMRRRSPGAGREWMNSNGDGDKESGKPGAGRGQRGRRK
>XP_658412_Aspergillus_nidulans
MNLSLVDPFVLAQDYPDTLSEKLRSGHATCLRFNRKGDYLASGRVDGTVVIFDVETNGVARKLKGHIRQIQSLSWSRDGRYLLSSSQDWKCILWDLKDGSRVRTVRFEAPVYIAELHPYNHLLFVASLFEDQPVLVDISSPKPVKRILPSAPFRAAPSKDEEIDPAVAAKQAAQDAKHSTCVTIFTALGNHIIAGTSKGWINIIETQTCTTIHSTKLCAGVIILLRLASNGRDLLVNSSDRVIRTILMPDLSQLGIDLEPTNIKLQVEHKFQDVVNRLSWNHVAFSSTGEFVTASTFMNPDIYVWERSHGSLVKILEGPREELGVVEWHPTRPFVVACGLESGCIYTWSIVTPQKWSALAPDFGEVEENVIYVEREDEFDIHPAEEIHQRRLDAEDEEPDVLTIEPSKSGDDIESFRMPVLLDISDSESEEDIVAVGPGTMRRRSPGTGRDKSNANGDGEKDGRNGTTGRGAKGRRR
>XP_001389675_Aspergillus_niger
MNLSLVDPFVLAQDYPDTLTEKLRSGHATCLRFNRKGDYLASGRVDGTVVIFDVETNGVARKLRGHTRQIQSLSWSRDGRYLLSSSQDWKCILWDLKDGSRVRTVRFEAPVYIAELHPYNHLLFVASLFEDQPVLVDVSLPKPVKRILPSAPFRPPPPKNEEIDPAVAAKQAAQDAKHSTCVTIFTALGNHIIAGTSKGWINIIETQTCTTIHSTRLCNGVVILLRLASNGRDLLVNSSDRVIRTILMPDLSQLGIDLEPTNIKLQVEHKFQDVVNRLSWNHVAFSSTGEFVTASTFMNPDIYVWERSHGSLVKILEGPREELGVVEWHPSRPMVVACGLESGCIYTWSIVTPQKWSALAPDFGEVEENVEYVEREDEFDIHPAEEIHQRRLDQEDEVPDVLTIELNKDGADEDIVASFRMPVLLDISDSESEDDIIAVGPGTMRRRSPGAARDRTNANGDGEKDSVNGGRNGSTRGQKGRRR
>XP_015402147_Aspergillus_nomiae
MNLSLLDPFVLAQDYPDTFTEKLRSGHATCLRFNRKGDYLASGRVDGTVVIFDLETNGVARKLRGHTRQIQSLSWSRNGRYLLSSSQDWKCILWDLKDGSRVRTVRFEAPVYIAELHPYNHLLFVASLFEDQPVLVDVSSPKPIKRILPSAPFRPPPPKSEEVDPAVAAKQAAQDAKHSTCVTIFTALGNHIIAGTSKGWINIIETQTCATIHSTRLCNGVVILLRLASNGRDLLVNSSDRVIRTILMPDLSQLGIDLEPANIKLQVEHKFQDVVNRLSWNHVTFSSTSEFVTASTFMNPDIYVWERSHGSLVKILEGPREELGVVEWHPSRPMVVACGLESGCIYTWSIVTPQKWSALAPDFGEVEENVEYVEREDEFDVHPAEEIHQRRLDQEDEVPDVLTIEPHKSGTDEEIESFRMPVLLDISDSESEEDIVAVGPGTMRRRSPGAGRDWANGDGEKETTGGRNGTSRGQKGRRR
>XP_001819666_Aspergillus_oryzae 
MNLSLLDPFVLAQDYPDTLTEKLRSGHATCLRFNRKGDYLASGRVDGTVVIFDLETNGVARKLRGHTRQIQSLSWSRNGRYLLSSSQDWKCILWDLKDGSRVRTVRFEAPVYIAELHPYNHLLFVASLFEDQPVLVDVSSPKPIKRILPSAPFRPPPPKSEEVDPAVAAKQAAQDAKHSTCVTIFTALGNHIIAGTSKGWINIIETQTCATIHSTRLCNGVVILLRLASNGRDLLVNSSDRVIRTILMPDLSQLGIDLEPANIKLQVEHKFQDVVNRLSWNHVTFSSTSEFVTASTFMNPDIYVWERSHGSLVKILEGPREELGVVEWHPSRPMVVACGLESGCIYTWSIVTPQKWSALAPDFGEVEENVEYVEREDEFDVHPAEEIHQRRLDQEDEVPDVLTIEPHKSGTDEEMESFRMPVLLDISDSESEEDIIAVGPGTMRRRSPGAGRDWASGDGEKESTGGRNGTSRGQKGRRR
>XP_040642724_Aspergillus_ruber
MNLSLLDPFVLAQDYPDTLTEKLSTGSGHATCLRFNRKGDYLASGRVDGTVVIFDVETNGVARKLRGHTRQIQSLSWSRNGRYLLSSSQDWKCILWDMRDGSRVRTVRFEAPVYIAELHPFNHLLFVASLFEEQPALVDISSPKPVKRILPSAPLRAPEVDPAVAAKQAAQDAKHSTCVTIFTALGNHIIAGTSKGWINIIETETCATIHSTRLCNGVVILLRLASNGRDLLVNSSDRVIRTILMPDLSQLGTDLEAANIKVQVEHKFQDVVNRLSWNHVAFSSTGEFVTASTFMNPDIYVWERSHGSLVKILEGPREELGVVEWHPTRPMVVACGLESGCIYTWSIVSPQKWSALAPDFGEVEENVEYIEREDEFDVHPAEEIHQRRLDQEDEIPDVLTIEQPMDNGADDDDDNNSNSNNAVDAFHMPVLLDISDSESGEDIIAVGPGTMRRRSPGAGREWMTNGDGETGKNGAGASRGQRGRRR
>XP_040707760_Aspergillus_sydowii
MNLSLIDPFVLAQDYPDTLSEKLRSGHATCMRFNRKGDYLASGRVDGTVVIFDVETNGVARKLKGHVRQIQSLSWSRDGRYLLSSSQDWKCILWDLKDGSRVRTVRFEAPVYIAELHPYNHLLFVASLFEDQPVLVDISSRKPVKRILPSAPFRAAPSKDEEVDPAVAAKQAAQDAKHSTCVTVFTALGNHIIAGTSKGWINIIETQTCTTIHSTKLCSGVIILLRLASNGRDLLINSSDRVIRTILMPDLSQLGIDLEPTNIKLQVEHKFQDVVNRLSWNHVAFSSTGEFVTASTFMNPDIYVWERSHGSLVKILEGPREELGVVEWHPTRPFVVACGLESGCIYTWSIVTPQKWSALAPDFGEVEENVNYIEREDEFDIHPAEEIHQRRLDAEDEEPDVLTIEPIKGDDDEIESFRMPVLLDISDSESEEDIVAVGPGTMRRRSPGGARDKVNGENGTAATGRGAKGGRRR
>XP_001210765_Aspergillus_terreus
MNLSLIDPFVLAQDYPDTLSEKLRSGHATCLRFNRKGDYLASGRVHGTVVIFDIETNGVARKLRGHTRQIQSLSWSRDGRYLLTSSQDWKCILWDLKDGSRVRTVRFEAPVYIAELHPYNHLLFVASLFEDQPVLVDVSSPKPIKRILPSAPFRPPPPEDEEVDPAVAAKQAAQDAKHSTCVTIFTALGNHIIAGTSKGWINIIETQTCTTIHSTRLCNGVVILLRLASNGRDLLVNSSDRVIRTILMPDLSQLGIDLEPAHIKLQVEHKFQDVVNRLSWNHVTFSSTSEFVTASTFMNPDIYVWERSHGSLVKILEGPREELGVVEWHPSRPFVVACGLETGCIYTWSIVTPQKWSALAPDFGEVEENVEYVEREDEFDIHPAEEIHQRRLDQEDEVPDVLTIEPHKSGGDDDMESFRMPVLLDISDSESEEDIVAVGPGTMRRRSPGAGRDYEDTASGKNNTSRQKGRRR
>XP_022490102_Penicillium_arizonense
MNLSLVDPFVLAQEYPDTLTEKLSSGHATCLSFNHKGDYLASGRVDGTVVIFDIETNGVARKLQGHTRQIHWSRDGRYLLTSSQDWKCILWDLQDGSRVRTVRFEAPVYIAQLHPFNHLLFVASLFEDQPVLVDVSSPKPIKRILPSAPLRAQPTNGEEVDPAVAAKQAAQDAKHSTCVTIFTAFGNHIIAGTSKGWINIIETQTCTTIHSMRLCNGVVILLRLASNGRDLLVNSSDRVIRTVLMPDLSQLGIDLEASAIKLHVEHKFQDVVNRLSWNHVTFSSTGEFVTATTFMNPDIYVWERSHGSLVKILEGPREELGVVEWHPSRPMVVACGLETGCIYTWSIVSPQKWSALAPDFGEVEENVEYMEAEDEFDVHPAEQVHQRRLDQEDEEPDVVTIDAVKGVVEADGIEPFNVPILLDVEDSDSGEDVVAVGPGTMRRRTPGAGREAVNGTGNGDVEKEGASGRAARSRRR
>XP_014530786_Penicillium_digitatum
MNLSLVDPFVLAQEYPDTLTEKLSSGHATCLSFNHKGDYLASGRVDGTVVIFDIETNGVARKLQGHTRQIQSLSWSRDGRYLLTSSQDWKCILWDLKDGSRIRTVRFEAPVYIAELHPFNHLLFVASLFEDQPVLVDVSSTKPIKRIIPSAPLRPQAPNGEEVDPVVAAKQAAQDAKHSTCVTIFTAFGNHIIAGTSKGWINIIETQTCTTIHSMRLCNGVVILLRLASNGRDLLVNSSDRVIRTVLMPDLSQLGIGLEPSAIKLHVEHKFQDVVNRLSWNHVTFSSTGEFVTATTFMNPDIYVWERSHGSLVKILEGPREELGVVEWHPSRPMVVACGLETGCIYTWSIVSPQKWSALAPDFGEVEENVEYMEAEDEFDVHPAEQVHQRRLDQEDEEPDAVTLDSVKEDVDADGVEPFNLPVLLDIEDSDSGEDVVAVGPGTMRRRTPGAGREGVNGDAEKPATNGASRGTTRTRRR
>XP_016597815_Penicillium_expansum
MNLSLIDPFVLAQEYPDTLTEKLSSGHATCLSFNHKGDYLASGRVDGTVVIFDIETNGVARKLQGHTRQIQSLSWSRDGRYLLTSSQDWKCILWDLKDGSRIRTVRFEAPVYIAELHPFNHLLFVASLFEDQPVLVDVSGTKPIKRILPSAPLRPQAPNGEEVDPTIAAKQAAQDAKHSTCVTIFTAFGNHIIAGTSKGWINIIETQTCTTIHSMRLCNGVVILLRLASNGRDLLVNSSDRVIRTVLMPDLSQLGIDLEPSAIKLHVEHKFQDVVNRLSWNHVTFSSTGEFVTATTFMNPDIYVWERSHGSLVKILEGPREELGVVEWHPSRPMVVACGLETGCIYTWSIVSPQKWSALAPDFGEVEENVEYMEAEDEFDVHPAEQVHQRRLDQEDEEPDAVTLDLVKGDGDADGVEPFNLPVLLDIEDSDSGEDVVAVGPGTMRRRTPGAGREGVNGDAEKPATNGASRGATRSRRR
>XP_040649146_Penicillium_griseofulvum
MNLSLVDPFVLAQEYPDTLTEKLSSGHATCLSFNHKGDYLASGRVDGTVVIFDIETNGVARKLQGHTRQIQSLSWSRDGRYLLTSSQDWKCILWDLKDGSRIRTVRFEAPVYIAELHPFNHLLFVASLFEDQPVLVDVSSTKPIKRILPSAPLRPQASKDEEVDPAVAAKQAAQDAKHSTCVTIFTAFGNHIIAGTSKGWINIIETQTCTTIHSMRLCNGVVILLRLASNGRDLLINSSDRVIRTVLMPDLSQLGIDLEPSAIKLQVEHKFQDVVNRLSWNHVTFSSTGEFVTATTFMNPDIYVWERSHGSLVKILEGPREELGVVEWHPSRPMVVACGLETGCIYTWSIVSPQKWSALAPDFGEVEENVEYMEAEDEFDVHPAEQVHQRRLDQEDEEPDAVTLDSVKGDGDADGVEPFKLPVLLDVEDSDSGEDVVAVGPGTMRRRTPGAGREGVNGDAEKPTTNGATRGATRNRRR
>XP_038930183_Penicillium_roqueforti
MNLSLVDPFVLAQEYPDTLTEKLSSGHATCLSFNHKGDYLASGRVDGTVVIFDIETNGVARKLQGHTRQIQSLSWSRDGRYLLTSSQDWKCILWDLKDGSRVRTVRFEAPVYIAELHPFNHLLFVASLFEDQPVLVDVSSTKPIKRILPSAPLRPQAPDGEELDPAVAAKQAAQDAKHSTCVTIFTAFGNHIIAGTSKGWINIIETQTCTTIHSMRLCNGVVILLRLASNGRDLLVNSSDRVIRTVLMPDLSQLGIDLEPSAIKLHVEHKFQDVVNRLSWNHVTFSSTGEFVTATTFMNPDIYVWERRHGSLVKILEGPREELGVVEWHPSRPMVVACGLETGCIYTWSIVSPQKWSALAPDFGEVEENVEYMEAEDEFDVHPAEQVHQRRLDQEDEEPDAMTLDSVEGDADGVEPFNLPVLLDIEDSDSGDDVVAVGPGTMRRRTPGTSKEGANGDSEKPAANGASKGTTRSRRR
>XP_002561698_Penicillium_rubens
MNLSLVDPFVLAQEYPDTLTEKLSSGHATCLSFNHKGDYLASGRVDGTVVIFDIETNGVARKLQGHTRQIQSLSWSRDGRYLLTSSQDWKCILWDLKDGSRIRTVRFEAPVYIAELHPFNHLLFVASLFEDQPVLVDVSSTKPIKRILPSAPLRPQAPTGEEVDPAVAAKQAAQDAKHSTCVTIFTAFGNHIIAGTSKGWINIIETQTCTTIHSMRLCNGVVILLRLASNGRDLLINSSDRVIRTVLMPDLSQLGIDLEPSAIKLHVEHKFQDVVNRLSWNHVTFSSTGEFVTATTFMNPDIYVWERSHGSLVKILEGPREELGVVEWHPSRPMVVACGLETGCIYTWSIVSPQKWSALAPDFGEVEENVEYMEAEDEFDVHPAEQVHQRRLDQEDEEPDAVTLDLVKGDGDDGIEPFAMPVLMDIEDSDSGEDVVAVGPGTMRRRTPGAGREGVNGDAEKPAANGTSRGTNRSRRR
>XP_040810245_Penicillium_solitum
MNLSLVDPFVLAQEYPDTLTEKLSSGHATCLSFNHKGDYLASGRVDGTVVIFDIETNGVARKLQGHTRQIQSLSWSRDGRYLLTSSQDWKCILWDLNDGSRIRTVRFEAPVYIAELHPFNHLLFVASLFEDQPVLVDVSGTRPIKRILPSAPLRPQAPSGEEVDPAVAAKQAAQDAKHSTCVTIFTAFGNHIIAGTSKGWINIIETQTCTTIHSMRLCNGVVILLRLASNGRDLLVNSSDRVIRTVIMPDLSQLGIDLEPSAIKLHVEHKFQDVVNRLSWNHVTFSSTGEFVTATTFMNPDIYVWERSHGSLVKILEGPREELGVVEWHPSRPMVVACGLETGCIYTWSIVSPQKWSALAPDFGEVEENVEYMEAEDEFDVHPAEQVHQRRLDQEDEVPDAVTLDLVKGDGDADGVEPFNLPVLLDVEDSDSGEDVVTIGPGTMRRRTPGAGRDGVNGNGNGDAEKPAANGTSRGTTRSRRR
>XP_022580129_Penicilliopsis_zonata
MNLSLIDPFVLAQDYPDSLTGKLRDGHATCLRFNRKGDYLASGRADGTVVIFDLETNGVARKLRGHTRQIQSLSWSRDGRYLLSSSQDWKCILWDLKDGSRVRIVRFEAPVYIAELHPFNHLLFVASLFEDQPVLVDISTPKAVKRILPSAPLRAPIPNGEEVDPAVAAKQAAQDAKHSTCVTVFTALGNHIIAGTSKGWINLIETQTCQTIHSARLCNGVVILLRLAGNGRDVLVNSSDRVIRTLLMPDLSQLGVGLDASEIKISVEHKFQDVVNRLSWNHVAFSSTGEFVTATTYMNPDIYVWERSHGSLVKILEGPREELGVVEWHPSRPLVVACGLESGCIYTWSIVSPQKWSALAPDFGEVEENVEYAEREDEFDVHPAEEIHQRRLDAEDEIPDVLTIEPVKGETTDPDLDEHGNTAATAFFRMPVLLDISDSESEEDIVAVGPGTMRRRSPGAGRDWMNTDDNSGTDGASTRNGTTRRGRRK
>XP_016614990_Cladophialophora_bantiana
MNLALIDPFQLAQDSPDALTNDLRSGHATTLRFSRKGDYLASGRVDGKVIIWDMETYGVAMKLHGHWKQIQSLSWSRCGRYVLSASQDCRACLWDLKTQERIRTVKFEAPIYTAELHPYNHKLFVASLFEDRPYLVDITDAVPIKRVLPTTPLSDSIPASENKQATTSAIFSVLGNHIITGTSKGYINILETESRKIIHSTKISTGLISLLRLTNNGRQLLANSTDRIIRTINLPDLSLITPSTAPATDPSSNDDQHDRDPATLAENIVLTVEHKFQDLVNRLRWNHCAFSHSSSTGIADYVTASTYMKKDIYIWELRTNSLLRILENREEPAIIEWHPSRPLLACTSIETGSIQIWGIEPQQKWSALAPDFTEVTENVEYVEREDEFDEYPQEEHQKRRLDREDEEVDILTVERKMGEEDSFVLPVLFDIEDSEGDDQELVRHGVGTLRKKDVNEGKEYENDGDEVPKTVRRRKY
>XP_008724036_Cladophialophora_carrionii
MNLALIDPFQLAQDSPDALTNDLRSGHATTLRFSRKGDYLASGRVDGKIVIWDMETYGIGMKLNGHWKQIQSLSWSRDGRYVLSASQDCRACLWDLQTQERIRTVKFEAPIYTAELHPYNHNLFVASLFEDRPYLVDITEPIAVKRVLPTTPLSDDGLPRAENKQATTSAIFSVLGNHIITGTSKGYINILETESRKIIHSTKISSGLISLLRLTTNGRQLLANSTDRIIRTVNLPDLSIIRASSSPHTDDTDHPDPATLAENIHLTIEHKFQDLVNRLRWNHCAFSHSSSTGIADYVTASTYMKKDIYIWELRTNSLLRILENREEPAIIEWHPSRPLLACTSIETGSIQIWGIEPQQKWSALAPDFTEVTENVEYIEREDEFDEYPQEEHQKRRLDREDEDVDILTIEAKPEDASFVLPVLYDIEDSEGDDQELVRHGVGTMRKKDVNEGKEYENDGDEVPKTVRKRKY
>XP_016250996_Cladophialophora_immunda
MNLALIDPFQLAQDSPDALTNDLRSGHATTLRFSRKGDYLASGRVDGKVIIWDMETYGVAMKLHGHWKQIQSLSWSREGRYLLSASQDCRACLWDLQTQERIRSVKFEAPIYTAELHPYNHKLFVASLFEDRPYLVDITDAIPVKRVLPTTPLSDSIPRSENKQATTSAIFSVLGNHIITGTSKGYINILETESRKIIHSTKISAGLISLLRMTTNGRQLLANSTDRIIRTINLPDLSLITPSTAPDTDPSSSDEHHDRDPATLAENIVLTVEHKFQDLVNRLRWNHCAFSHSSSTGIADYVTASTYMKKDIYIWELRTNSLLRILENREEPAIIEWHPSRPLLACTSIETGSIQIWGIEPQQKWSALAPDFTEVTENVEYIEREDEFDEYPQEEHQKRRLDREDEDVDILTVERKMGEEDSFVLPVLYDIEDSDGDDQELVRHGVGTLRKKDVNEGKEYENDGDEVPKTVRRRKY
>XP_007748990_Cladophialophora_psammophila
MNLALIDPFQLAQDSPDALTNDLRSGHATTLRFSRKGDYLASGRVDGKIIIWDMETYGVAMKLHGHWKQIQSLSWSRCGRYVLSASQDCRACLWDLKTQERIRTVKFEAPIYTAELHPYNHKLFVASLFEDRPYLVDITDAVPVKRVLPTTPLSDSIPASENKQATTSAIFSVLGNHIITGTSKGYINILETESRKIIHSTKISTGLISLLRLTTNGRQLLANSTDRIIRTINLPDLSLITPSTAPATDPSSSDDQHDRDPATLAENIVLTVEHKFQDLVNRLRWNHCAFSHSSSTGIADYVTASTYMKKDIYIWELRTNSLLRILENREEPAIIEWHPSRPLLACTSIETGSIQIWGIEPQQKWSALAPDFTEVTENVEYVEREDEFDEYPQEEHQKRRLDREDEEVDILTVERKMGEEDSFVLPVLFDIEDSEGDDQELVRHGVGTLRKKDVNEGKEYENDGDEVPKTVRRRKY
>XP_018697472_Fonsecaea_erecta
MNLALIDPFQLAQDSPDALTNDLRSGHATTLRFSRKGDYLASGRVDGKVIIWDMETYGVAMKLHGHWKQIQSLSWSREGRYLLSASQDCRACLWDLQTQERIRTVKFEAPIYTAELHPYNHKLFVASLFEDRPYLVDITDAIPVKRVLPTTPLSDSIPRSENKQATTSAIFSVLGNHIITGTSKGYINILETESRKIIHSTKISTGLISLLRLTTNGRQLLANSTDRIIRTINLPDLSLIVPSTAPATDPSSSDDHHDRDPATLAENIVLTVEHKFQDLVNRLRWNHCAFSHSSSTGIADYVTASTYMKKDIYIWELRTNSLLRILENREEPAIIEWHPSRPLLACTSIETGSIQIWGIEPQQKWSALAPDFTELTENVEYIEREDEFDEYPQEEHQKRRLDREDEDVDILTVERKMGEEDSFVLPVLYDIEDSEGDDQELVRHGVGTLRKKDVNEGKEYENDGDEVPKTVRRRKY
>XP_022513692_Fonsecaea_monophora
MNLALIDPFQLAQDSPDALTNDLRSGHATTLRFSRKGDYLASGRVDGKIIIWDMETFGVAMKLHGHWRQIQSLSWSRDGRYLLSASQDCRACLWDLQTQERIRTVKFEAPIYTAELHPYNYKLFVASLFEDRPYLVDITEVIPVKRVLPTTPLSDSIPRFENKQATTSAIFSVLGNHIITGTSKGYINILETESRKIIHSTKISAGLISLLRLTTNGRQLLANSTDRIIRTINLPDLSLITPSTAPDTDPSSSDDHHERDPATLAENIVLNVEHKFQDLVNRLRWNHCAFSHSSSTGIADYVTASTYMKKDIYIWELRSNSLLRILENREEPAIIEWHPSRPLLACTSIETGSIQIWGIEPQQKWSALAPDFTELTENVEYIEREDEFDEYPQEEHQKRRLDREDEDVDILTVERKMGEEDSFVLPVLYDIEDSDGDDQELVRHGVGTLRKKDVNEGKEYENDGDEVPKTIRRRKY
>XP_016627337_Fonsecaea_multimorphosa
MNLALIDPFQLAQDSPDSLTNDLRSGHATTLRFSRKGDYLASGRVDGKVIIWDMETYGVAMKLHGHWKQIQSLSWSREGRYLLSASQDCRACLWDLQTQERIRTVKFEAPIYTAELHPYNHKLFVASLFEDRPYLVDTTEAIPVKRVLPTTPLSDSIPRSENKQATTSAIFSVLGNHIITGTSKGYINILETESRKIIHSTKISTGLISLLRLTTNGRQLLANSTDRIIRTINLPDLSLIVPSTAPATDPSSSDDHHERDPATLAENIVLTVEHKFQDLVNRLRWNHCAFSHSSSTGIADYVTASTYMKKDIYIWELRTNSLLRILENREEPAIIEWHPSRPLLACTSIETGSIQIWGIEPQQKWSALAPDFTEVTENVEYIEREDEFDEYPQEEHQKRRLDREDEDVDILTVERKMGEEDSFVLPVLYDIEDSDGDDQELVRHGVGTLRKKDVNEGKEYENDGDEVPKTIRRRKY
>XP_022500380_Fonsecaea_nubica
MNLALIDPFQLAQDSPDALTNDLRSGHATTLRFSRKGDYLASGRVDGKIIIWDMETYGVAMKLHGHWKQIQSLSWSRDGRYLLSASQDCRACLWDLQTQERIRTVKFEAPIYTAELHPYNHKLFVASLFEDRPYLVDITEVIPVKRVLPTTPLSDSIPRSENKQATTSAIFSVLGNHIITGTSKGYINILETESRKIIHSTKISAGLISLLRLTTNGRQLLANSTDRIIRTINLPDLSLITPSTAPDTDPSSSDDHHDRDPATLAENIVLNVEHKFQDLVNRLRWNHCAFSHSSSTGIADYVTASTYMKKDIYIWELRSNSLLRILENREEPAIIEWHPSRPLLACTSIETGSIQIWGIEPQQKWSALAPDFTELTENVEYIEREDEFDEYPQEEHQKRRLDREDEDVDILTVERKMGEEDSFVLPVLYDIEDSDGDDQELVRHGVGTLRKKDVNEGKEYENDGDEVPKTIRRRKY
>XP_013288504_Fonsecaea_pedrosoi
MSPVPDVETDAFRQAALKPPCFRETPSINKYIMNLALIDPFQLAQDSPDALTNDLRSGHATTLRFSRKGDYLASGRVDGKIIIWDMETFGVAMKLHGHWRQIQSLSWSRDGRYLLSASQDCRACLWDLQTQERIRTVKFEAPIYTAELHPYNYKLFVASLFEDRPYLVDITEVIPVKRVLPTTPLSDSIPRFENKQATTSAIFSVLGNHIITGTSKGYINILETESRKIIHSTKISAGLISLLRLTTNGRQLLANSTDRIIRTINLPDLSLITPSTAPDTDPSSSDDHHERDPATLAENIVLNVEHKFQDLVNRLRWNHCAFSHSSSTGIADYVTASTYMKKDIYIWELRSNSLLRILENREEPAIIEWHPSRPLLACTSIETGSIQIWGIEPQQKWSALAPDFTELTENVEYIEREDEFDEYPQEEHQKRRLDREDEDVDILTVERKMGEEDSFVLPVLYDIEDSDGDDQELVRHGVGTLRKKDVNEGKEYENDGDEVPKTIRRRKY
>XP_007754235_Cladophialophora_yegresii
MNLALIDPFQLAQDSPDALTNDLRSGHATTLRFSRKGDYLASGRVDGKIVIWDMETYGIGMKLNGHWKQIQSLSWSRDGRFLLSASQDCRACLWDLQTQERIRTVKFEAPIYTAELHPYNHNLFVASLFEDRPYLVDITEPIAVKRVLPTTPLSDDGLSRAENKQATTSAIFSVLGNHIITGTSKGYINILETESRKIIHSTKISGGLISLLRLTTNGRQLLANSTDRIIRTVNLPDLSIIRASSSPYTDDTDHPDPATLAENIHLTIEHKFQDLVNRLRWNHCAFSHSSSTGIADYVTASTYMKKDIYIWELRTNSLLRILENREEPAIIEWHPSRPLLACTSIETGSIQIWGIEPQQKWSALAPDFTEVTENVEYIEREDEFDEYPQEEHQKRRLDREDEDVDILTVEAKPEDASFVLPVLYDIEDSEGDDQELVRHGVGTMRKKDVNEGKEYENDGDEVPKTVRKRKY
>XP_016239229_Exophiala_spinifera
MNLALIDPFQLAQDSPDALTNDLRCGHATTLRFSRKGDYLASGRVDGKVVIWDMETFGVAMRLVGHWKQIQSLSWSRDGRYLLTSSQDCRACLWDLQTQQRIRTVKFEAPIYTAELHPYNHNLFVASLFEDRPYLVDITNPECIKKILPTTPLNDGESVSRSENKQATTSAIFSVLGNHIITGTSKGYINILETETRKIIHSTKISSGLISLLRLTSNGRQLLANSTDRIIRTINLPDLSLITPSTAPPFEPTSEDDAPDPATLAENIVLTTEHKFQDLVNRLRWNHCAFSHSSTTGIADYVTASTYMKKDIYIWELRTNSLLRILENREEPAIIEWHPSRPLLACTSIETGSIQIWGIEPQQKWSALAPDFTEVTENVEYVEREDEFDTYPKEEHQKRRLDREDEVVDVLTVERKMGEEESFVLPMLYNVEDSDGDDQELVRMGVGTMRKKDFHEGKEYENEADEPAKAARKRKY
>XP_016260822_Exophiala_oligosperma
MNLALIDPFQLAQDSPDALTNDLRCGHATTLRFSRKGDYLASGRVDGKVVIWDMETFGVAMRLVGHWKQIQSLSWSRDGRYLLTSSQDCRACLWDLQTQQRIRTVKFEAPIYTAELHPYNHNLFVASLFEDRPYLVDITNPECIKKILPTTPLSDGESVSRSENKQATTSAIFSVLGNHIITGTSKGYINILETESRKIIHSTKISSGLISLLRLTSNGRQLLANSTDRIIRTINLPDLSLITPSTAPPFEPTSEEDTPDPATLAENIVLTTEHKFQDLVNRLRWNHCAFSHSSSTGIADYVTASTYMKKDIYIWELRTNSLLRILENREEPAIIEWHPSRPLLACTSIETGSIQIWGIEPQQKWSALAPDFTEVTENVEYVEREDEFDTYPKEEHQKRRLDREDEIVDVLTVERKMGEEESFVLPMLYNVEDSDGDDQELVRMGVGTMRKKDFHEGKEYENEADEPAKAARKRKY
>XP_013315852_Exophiala_xenobiotica
MNLALIDPFQLAQDSPDALTNDLRCGHATTLRFSRKGDYLASGRVDGKVVIWDMETFGVAMKLVGHWKQIQSLSWSRHGRYLLTASQDCRACLWDLQTQQRIRTVKFEAPIYTAELHPYNHNLFVASLFEDRPYLVDTTDPEPIKKILPTTPLSDSDTIPRSENKQATTSAIFSVLGNHIITGTSKGYVNILETESRKIIHSTKISSGLISLLRLTSNGRQLLANSTDRIIRTINLPDLSLITPSTAPAFEPTSEDDAPDSATLAENIVLTVEHKFQDLVNRLRWNHCAFSHSSTTGIADYVTASTYMKKDIYIWELRTNSLLRILENREEPAIIEWHPSRPLLACTSIETGSIQIWGIEPQQKWSALAPDFTEVTENVEYVEREDEFDTYPKEEHQKRRLDREDEIVDVLGVERKMGEEESFVLPMLYNVEDSDGDDQELVRMGVGTMRKKDFHEGKEYENEADEPAKAARKRKY
>XP_007726118_Capronia_coronata
MNLALIDPFQLAQDSPDALINDLRSGHATTLRFSRKGDYLASGRVDGKVVIWDMETFGVAMKLHGHWKQIQSLSWSRDGRYILSASQDCRACLWDLQTQERIRIVKFEAPIYTAELHPYNRNMFIASLFEDRPHLVDITDPIPVKRILPTTPLTDSIPRSENKQATTSAVFSVLGNHIITGTSKGYINILETESRKIIHSTKISSGLISLLRLTSNGRQLLANSTDRIIRIINLPDLSLITPSSSSSSAAASNNNNPSSAAGAGQDQQQQGKPQAADSEADPATLAENIVLTTEHKFQDLVNRLRWNHCAFSHSSSTGIADYVTASTYMKKDIYIWELRTNSLLRILENREEPAIIEWHPSKPLLACTSIETGSIQIWGIEPQQKWSALAPDFTELTENVEYVEREDEFDTYPQEEHQKRRLDREDEIVDVLTVERKTGEEDSFVLPVLFDIEDSEDEDQELVKMGVGTLRKRDINEGKEYENDADDVGKAARRRK
>XP_007732625_Capronia_epimyces
MNLALIDPFQLAQDSPDALVNDLRSGHATTLRFSRKGDYLAAGRVDGKVVIWDMETFGVAMKLHGHWKQIQSLSWSRDGRYLLSASQDCRACLWDLQTQQRIRTVKFEAPIYTAELHPYNRNLFVASLFEDRPYLVDITAPEAIKRILPTTPLSDSIPRSENKQATTSAIFSVLGNHIITGTSKGYINILETESRKIIHSTKISTGLISLLRLTSNGRQLLANSTDRIIRIINLPDLALIAPSTVLTFEQPSSSTNAAAAAAPSGAEEDNQLDPATLAENIVLTTEHKFQDLVNRLRWNHCAFSHSSTTGIADYVTASTYMKKDIYIWELRTNSLLRILENREEPAIIEWHPSRPLLACTSIETGSIQIWGIEPQQKWSALAPDFTELTENVEYIEREDEFDTYPQEEHQKRRLDREDEIVDVLTVERKMGDEDGFVLPMLYDIEDSEGEEQELVRMGVGTMRKRDINEGKEYENDADEVAKAGRRRK
>XP_009156912_Exophiala_dermatitidis
MNLALIDPFQLAQDSPDTLVNDLRSGHATTLRFSRKGDYLASGRVDGKVVIWDMETMGVAMKLHGHWKQIQSLSWSREGRYLLSASQDCRAILWDLQTQERLRTVKFEAPIYTAELHPYNHNLLIASLFEDRPHLVDITNPEPTKRILPATPLSDSIPRSENKQATTSAIFSVLGNHIITGTSKGYINILETESRKIIHSTKVSSGLISLLRLTSNGRQLLANSTDRIIRVINLPDLSLITPSRPANVEHQHPTSSTANTPGPNTTAEEDEAQPDPATLAENIVLTTEHKFQDLVNRLRWNHCAFSHSSSTGIADYVTASTYMKKDIYIWELRTNSLLRILENREEPAIIEWHPSRPLLACTSIETGSIQIWGIEPQQKWSALAPDFTELTENVEYVEREDEFDTYPQEEHQKRRLDREDEIVDVLTVERKPGEEETFVLPMIYDIEDSDADDQELVPMGVGTMRKRDINEGKEYENDADEVAKSARRQRK
>XP_013259198_Exophiala_aquamarina
MNLALIDPFQLAQDSPDALTNDLRSGHATFLRFSRKGDYLASGRVDGKVVIWDMETYGVAMKLVGHWKQVQGLSWSREGRYVLSSSQDCRAFLWDLQTQERVRIVKFEAPIYMAELHPYNRNLFVACLFENHPHLVDITNPIPIKHILPTTPLSDDGTRSDNKQSTTAAVFSILGNHIITGTSKGYINIIETETRKIIHSTKIASGLISLLRLSANGRQLLVNCTDRIIRTINLPDLSLIAPSDTPPNEPTGEDDQPDQATLAENIVITVEHKFQDLVNRLRWNHTAFSHSSVTGVADYVTASTYMKKDIYIWELRTNSLLRILENREEPAIIEWHPSRPLLACTSIETGSIQIWGIEPQQKWSALAPDFTELTENVEYIEREDEFDTYPQEEHQKRRLDREDEFVDILTVEKKMGEEESFVLPILYNVEDSDDDDQELVRMGVGTMRKKDINEGKEYENDADELPKNIRKRKA
>XP_016227449_Exophiala_mesophila
MNLALIDPFQLAQDSPDALTNDLRSGHATTLRFNRKGEYLASGRVDGKIVIWDMETYGVGMKLHGHWKQIQGLSWSRCGRYLLSSSQDCRACLWDLKTQERIRIVKFEAPIYMAELHPYNRNLFVASLFEDRPHLVDTTNAVPKKFILPTAPLSDGISRSDDKQATTAAIFSAFGNHIITGTSKGYINIIETESRKIIHSTKISSGLISLLRLTANGRQLLVNSTDRIIRTVNIPDLSLITPSTAPPIEGGDDDQTDPATLAENINLTVEHKFQDLVNRLRWNHCAFSHSSAAGVADYVTASTYMKKDIYIWELRTNSLLRILENREEPAIIEWHPSRPLLACTSIETGSIQIWGIEPQQKWSALAPDFTEVTENVEYVEREDEFDTYPQEEHQKRRLDREDENVDILTVEKKIGEEDSFVLPMLYNVEDSDDDDQELIRMGVGTMRKKDINEGKEYENDADEVVRNARKRK
>XP_013275181_Rhinocladiella_mackenziei
MNLALIDPFQLAQDSPDALTNDLRSGHATTLRFSRKGDYLASGRVDGKVVIWDMETYGVAMKLHGHWKQIQSLSWSRDGRHLLTASQDCRACLWDLQTQQRIRTVKFEAPIYTAELHPYNHNLFVASLFEDRPYLVDITNPEPVKRILPTTPLSDSIPRSENKQATTSAIFSVLGNHIIAGTSKGYINILETESRKIIHSTKISTGLISLLRLTSNGRQLLANSTDRIIRTINLPDLSLITPSTAPPFEPTSEDDQPDPATLAENIVLTTEHKFQDLVNRLRWNHCAFSHSSSTGIADYVTASTYMKKDIYIWELRTNSLLRILENREEPAIIEWHPSRPLLACTSIETGSIQIWGIEPQQKWSALAPDFTELTENVEYIEREDEFDEYPQEEHQKRRLGREDEVVDVLTVERKMGEEESFVLPMLYNIEDSDGDDQELVRMGVGTMRKKEINEGKEYENDPEEVAKTARKRK
>XP_017997469_Phialophora_attinorum
MNLALKDPFELAQDYPDALTDDLKSGHATTLRFNRKGDYLASGRADGKVVIWDMETYGVAMKLNGHWKQIQSLSWSRCGRYMLTASQDCRATLWDLATQSRIRTAKFEAPIYTAELHPYNHFLFTVSLFEDHPYLVDITSPIATKHRIPTEPLTDTEPNVKQATTSAIWSVQGNHIITGTSKGFINIIETSTLRIIHSSKLSTGLFSLLRLTSNGRQLLANSTDRIIRVINMPDLGRIRLSNHTTADEDDDPEEDYLDPSTIYLSADHKFSDVVNRLRWNHTSISPTTTSTSSTTSATADYVVASTYMKRDIYMWELRNNSIVRILENREEPAVIEWHPSKPLLACTSIETGTIQIWGIEPQQKWSALAPDFTEVTENVEYVEREDEFDVYPEEEHKKRREDREDEVVDVLTPLNKRTNGQDVNGEDEVEESFVLPMLYNIEDSDGDDQELIRMGVGTMRKKEINEGKAYEGDKEEDSIIANAAMAQATKNKKKR
>NP_593795_Schizosaccharomyces_pombe
MNLELLDPFSIPDYPEALTTTLKHGHATSIRFSTNGYHLASGLVNGSVVIWDLSTFSVSRVLTGHTRAIQSVCWSSCDRFLLTASRDWKCILWDLRDGSIVYQVVLSAPVWSASLHPHKINTFVASLLDESPQLIIVDDGIPKHKYLPTNPDIDENYSDRRNRSKHVTLVSFFHPSGEYILSGTSKGWFHVIDASTTKIRSSHRITSQSIKQIRLSFCKRFLIFNSTDRVIRTVSIQDLDNPEVEHKFQDVVNRLQWNSCGFSQTGEFVFATTYQMAHAIYVWERGMGSLVKILEGPKEELVDVDWHPVFPCVASVGLDSGSIYIWAVEQKESWSAFAPDFQELEENIEYEEPEDEFDIHDETGKSEEEEYFTSVVKILPHDSSAEQPFVMPPTLSSS
```
