## Supplementary material for "Coding Sequence Insertions in Fungal Genomes are Intrinsically Disordered and can Impart Functionally-Important Properties on the Host Protein": fasta protein sequences: XP_717766.1_blasthits_fa.txt

```
>XP_717766_Candida_albicans
MMMRDGNISGPKKKKFTTKCRPFSFYKNRHIIMLINDESVYLYNLTLKPPSYYISSIVGQFYKQDNSTKNAQQLVLVSSTTLQLFEINEEAGKLELQSSQNLLGIINSIEKICLSEVDGVVITSDSGNLSILQYDNKTKKFISKIQEPMTKNGWGRNYVGENLAIDPENRCILVAAMEKNKLFYKIESNSSGSKELSSPLEAHSKQVLCLKIVALNTDHNNPLFGALELTPEKKCIINYYELDQGLNHVVKKKPNSSNSDPLPNDVNYLIPLPGHIGGMVVCGTNWCFYDKLDGPRIYLPLPRRNGQTQDSIIVNHVTHVLKKKKFFILLQNALGDLFKLTVDYDFDKEIIKNISITYFDTIPPALSLNIFKNGFLFANVLNNDKLLYQFEKLGDDLTEGELVINSSDYESLNSVRESVTSFKLKGLDNLALIDVLETLSPITDSKIIDSKLVTLSSHSYVKSITHGVPTTTLVESPLPITPTDIFTTKLSLESANDEYLVISSSLSSKTLVLSIGEVVEDVEDSEFVLDQPTIAVQQVGIASVVQIYSNGIKHVRTVNGNKKTTDWFPPAGITITHATTNNQQVLIALSNLSVVYFEIDATDDQLIEYQDRLEIATTITAMAIQENISEKSPFAIIGCSDETIQVVSLQEHNCLEIKSLQALSANSSSLKMLKSSGKETHVHIGMENGVYARIKIDTINGNLSNSRVKYIGSKPVSLSVIKFSNEIEGILAISSAPWISYLYRDSFKITPLLEIDITNGSSFISEDIGGEGIVGIKDNNLIIFSVGKEDSVFDPSQDLTIATTKLRYTPRKMITNGNRLFISESEYNVQGPFKCNINGDVKENVDEDYYEAFGYEWKQNSWASCIQVVDSKSNQVIQSLQLDGNESIVSMSAVSFNKTSTPSVPASHLVVGVCTNQTILPNSYDKSYLYTFKIGKKHLQLVHKTELDHIPQVLENFQDKLLVASGNHIRLYDIGQKQLLKKSTTIIDFSTNINKIIPQTNRIIICDSHKSSIVFAKFDESQNQFVPFADDVMKRQITSIMNLDIDTLIGGDKFGNIFVTRIDEDISKQADDDWTILKTQDGILNSCPYKLQNLIEFHIGDIITSFNLGCLNLAGTESVIYTGLQGTIGLLIPLVSKSEVELLFNLQLYMQQSQNNLVGKDHLKLRSYYNPIKNVIDGDLLERFLEFDISLKIEISRKLNKSVNDIEKKLIDLRNRSAF
>XP_002419009_Candida_dubliniensis
MLINDESIYLYNLTLKPPSHYISSIVGHFYKQGNSTKNAQQLVLASYTTLQLFEVNEETGKLELQSSQNLLGTINSIEKICISEVDGVVITSDSGNLSILEYDNTSKKFISKIQEPMTKNGWGRNYVGENLAIDPENRCILVAAMEKNKLLYKIESTSSGSKELSSPLEAHSKQVSCLKIVALNTDHNNPLFGALELTPEKNFIINYYELDQGLNHVVKKKPASLNSDPLPDDVNYMIPLPGHIGGMLVCGSNWCFYDKLDGPRIYLPLPRRDGQTQESIIVNHVTHVLKKKNFFILLQNTLGDLFKLTVDYDFDKETIKNISITYFDTIPPALSLNIFKNGFLFVNVLNNDKLLYQFEKLGDDLAENELVINSSDYDSLDNVRGTDTTTFKLKGLDNLALIDVLETLSPIIDSRINDSKLVTLSSHSYVKSITHGVPTTTLVESPLPITPTDIFTTKLSLESANDEYLVISSSLSSKTLVLSIGEVVEDVEDSEFVLDQSTISVQQVGIASVVQVYSNGIKHIRTVNGKKKTTDWFPPAGITITHASTNNQQVLIALSNLNVVYFEIDSTDDQLIEYQDHLEISTTITAMAIQEHNSEKSSFAIIGCSDETIQVVSLQEDNCLEIKSLQALSANSSSLKMLKSSGKETHVHIGMENGVYARIKIDTINGNLSNSRVKYLGSKPVNLSVIKFSNEIEGVLAISSAPWISYLYRDSFKITPLLEIDITNGSSFISEDIGGEGIVGIKDNNLVIFSVGKEDSVFDPSQDLTITNTKLRYTPRKMITHGDRLFISESEYNVQGPFKCNINGNVKENVDEDYYEAFGYDRKQDSWASCIQVVDDKTNQVIQSLQFEENESIVSMSDVAFNKSLSSVHASHLVVGVCTNQTILPNSYEKSYLYTFKIGKKHLQLVHKTELDYIPQVLENFQDKLLVASNNHIQLYDIGQKQLLKKSTTIIDFSQNINKIIPQSNRIIICDSHKSSIIFAKFDDSQNQFVPFADDIMKRQITSIMNLDIDTLIGGDKFGNIFVTRIDEDISKQADDDWTILKSQEGILNSCPYKLQNLIEFHIGDIITSLNLGCLNLAGTESVIYTGLQGTIGLLVPLVSKSEVELLFNLQLLMQQFQNNLVGKDHLKFRSYYNPIKNVIDGDLLERFLEFDTSLRIEISRKLNKSVNDIEKKLIDLRNRSAF
>XP_002547921_Candida_tropicalis
MLINDDSLYLYNLTLKPGSHYTQSIVGQFYPSINDDNDDDRKKKPQQLILVSSTTLQLYEILPDSGKLQIKTSQNLLGTINKVEKISIEEKHDSLVITSDSGNISILEYSTKEERFISKGQESMTKNGWNRSYVGEYLAIDPENRCILVSAMERNKLIYKIESKELSSPLESTSKGVLTLETVALNTDHGNPLFAALEINQDKEIVLNYYELDRGLNHIVKKRSSVSEKPPQDANHLISLPGPVGGIMVCGKNWMFYENFDSSQRIYLPLPRRKGNEDSIIVNHVTHILKKQKFFVLIQNTLGDLFKLVIEYDSDREIIRDITITYFDTILPCISLNIFKSGLLFANVLNNNRSLYQFEKLGDELTETDLIIKSSDYDDYKSVIKPTKVITFDLKSLTNLALIDTLETLSPILDAKSIDSKLVTLSSHSYLKTVTHGIPTSTMVESPLPVIPTDIFTTKLSFESENDEYLVISSSLSSKTLVLSIGEVVEDVEDSEFVLDQPTIAVQQVGKNSVVQIYTNGIKHVRQINGEKKKITDWLPPAGITITHAATNNQQVLIALSNLEVVYFEIDHLDDQLIEYQERLELSSSTTALAIEEHTNNHHQSPFAIIGCSDETIQVVSLKQQNCLEIQSIQALSSNCSSVKMIKLGKDLMVHIGMNNGVYARIKIDPINGKLSDSRIKYLGSKPVKLNIVKINKEITGVLAVSSKSWIGYYYKHEFKTTPLLDISVSLIDGCSFSSEDIGGDAIVAISGNDLIIFTLGSEEDEGLFDPSRDFTIAKTKLRYTPRKLLTYEDRLVVAETEYNIKGPYKSSINGDIKETIDEEHYETFGYERKPKSWSSCLQVFATNDLNTVLQSIEFKSNESIVSSTMVKFDKNSPYIIIGITTNQTFLPNSHGKSYLFTFKVSKNKTLQFMHKTEIEEIPQVVSNFHNKLLVASKNIIRLYELGQKQLLKKSTTVINFLTNIIKIIPQSNRIIISDSHSSSIVFAKFDNLENQFIPIADDIIKRQVISMFPIDSDTILTSDKFGNLGVSRIDENISRQIEEKKRKEQIMN
>XP_003869702_Candida_orthopsilosis
MLIDNESPYLYNLTLKPPSNYPHSALGQFIPKSKQQQLALISSSHLTLLIADPETGKLSVQVSQNLFAVVNAVDKLRFNDHDVLVLTSDSGNLSIIQYEPKRNEFVSICQMPMCKNGWSRSYPGEFLAVDSQSRCILVGAVEKNKFLYKVEPGAEKLELSSPVEYVSVVSRGKQPLLCVSLIGLESAFANPLFAALEFDCEQQVTLLNYYEFDQGMNHVVKHKSKVATVPNDANYLAPVPGHIGGVLVCGANWIMYDKLGNESILLPLLRRKDQTSVIISHVTHALKKKNYGFFILLQNDLGDLFRLIIDYDSNRELIKDIEITYFDTIPVCYNLNIFKNGLCFANCINRSQLLYQFEKLGEEISEEDIRINKTVQMDNIQLTKEKYFEFKLKGLDNLALIDVVESLSPITDSILNDDTLVTLSTKSKLKTIVHGTPTTTLVESQLPIKPTNIFTTKTSANAVDDEYLVITSTLSFKTLVLSLGEVIEEVNDSEFVLDQPTVAVQQVGKSSIVQIYSNGLRHINGNKKVTNWYPPAGITVTHATTNNQQVFLGLSNLELVYFETDPDDDQLREYQDRLEVSSPIRSMCISKEQSSFAVVGCSDETISVISLQRQNCLQVKSLQALSSSANSLIMLTHKPGTTLIHIGMDNGVYVRTKIDTFNGKLSDTRIKYLGPKPVTLNELKLSDDIIGVLAISSKPWIGYFHQGKYRCTPLLDIDIINGAFFKSEDIGGDGIVGIHGDNLVIFSVGKEDSLFDPNQEFTVTELNLRYTPRKIVKGDDGKLFVSEVELGIKTPYLSNLTKEVEDTVDPEYYEAFGYERDSGCASCVQLVQDGEIKQTLEFVKNQRIVDMIKIQFNKNLYLVVGVTKHEDNLLYTFKIDKKKNLQYIHKTELKYVPQTMEVFQDRLLVASGNSISLYELGQRQLLRKSLTRIDFIQTIVKVTPQPRDRILLADSANSIVFAKFDQEENQFVSMADDTVKRNITAWKQLDYDTVIGGDKFGNIFVSRLDREESKQIDQNWTVLKQAAKNSPNLNSCVYKLQNLCEYYIPDIITSFQLGSFNLGGEECIIYTGLTGTIGILLPLISKSEIELLHDLQLEISAYNDKVNVAGKNHAKLRSYYNPAKNIFDGDFLELYLNLPLDEKLKIAKRLNKSVGEVEKKLNDIRNRSSF
>XP_001527373_Lodderomyces_elongisporus
MLLNEDSVNLYNLTVKCATNFSYSVIGRFVPHRKDEQLVLVSSSHMLLYYMDENTGSLINIVNQNLFGVVNQVHKVQLNSNQDALVFTSDSGNLSVLTYDEHLKKFKSILQQPIAKNGWNKTYPGEYLAVDPQNRCILVGAVEREKLLFRIETTILENGSAKFEISSPITFQTRRLLCLKLVALYTEFENPSYCALEFDPEKQQTLFALYEFDQGLNYIVKQKVANSILPNDANYLIPVLGAIGGVLLCGENWIRFVKANKDNIVLPLPRRGNQNTIIVNHVSHFLKKKGLFIFMQSTLGDILTLVFDYDSDRSKVKDITITYFDTIPPSQSLNIFKSGFLFANSLNNNQVLYQFMKLGADLSDATSVKLSTVTDANSIDIAKKLHYKFEVRSLQNLSEIDTLESLSPITDSKLLPNSHLATLSSNHKMKTVMAGIPTSVLVESPLTLTPTNVFTTKLSEDSPNDEYLVFTSTLSSETLVFSIGESLEDVTDSKFVLDQPTIAVQQVGKASVVQIYAYGLRHISTKIGNSKKVTDWYPPAGISIVHAATNNKQVLIALSNSEVVYFETDPTDDQLLEYQEKLEVTSPVTSMTISPERSSFAIIGCSDETIQVISLQPQSCLEVKSLQALSSKANSLAMLTNERTTYVHIGMENGVYARTKIDKFSGKLSDTRVKYLGSKPIALEHVKLSEEVEGILAISSRTWAAFHYRGTYKIIPLLGVDIDHGACIISEDIGGEAIVGTKGNNLVILSAGEEDSLFDPNQTVTVVSTNLRYQPRKLLTQVGSRSYISQVGVNIVSPYATSLTKVVKDKVDSEYYETFGYERELGRSASCVQILQNRDVKQTLEFNKNETIIGMTNAVFNKNEYLIVGVINTVSKKSTLYTFRPDKKKFLQYTHKTELNYIPLVIDWFNDKVLVCSGNSISLYDLGQRQLLRKSFTRIDFLKNIVKYLPLSQNRVVFADSQSASVVFAKFDADGNQFIPIADDVIKRNCTALSKLDYDTIICGDKFGQISISRLDSQDSRQVDQEWSIFKARTKELGAGFSSCVCKLHNICEFFIPDIITSFQPSRSTKKMQNTNSFNAEGTTGYGDVGVGIDENVDGGNAGDSDDGCIVYTGIQGTIGVLILLLTKHEVELLFNLQLELRKLCNHDDDAVSGVASWISPLGKDHLKHRSYFNPVKNIIDGDFVECYLQLLQNWKVKIGEAIDKSPNEIEKRLNDIRNRSII
>XP_007376077_Spathaspora_passalidarum
MSDSLHLYNLTLKDSSHYTHTLLGQFHPKDPATQFLVLISPTHIDLVQPNPDTGKLQLIHHQKVIGVINQASVIRVEELDHVVVTSDSGNLSVLKFDGTKFVPAMNIGMTKNGWGRTYPGEFLAVDPSNRCVFTSAVEKNKLIYKVDSELSSPLEAHFNGVCLGVCALDTVYENPCFAVLEMEDQVALNYYHLDLGLNHIIKSKSDPIPQDVNYVIGLPGHIGGVLVSGTNWMCIDRKNERKFFPLPRRKGQDTMITSHVLHRLKKNEFFILIQSSLGDLYKVVVEYDNDREVVKDVIVSYFDTIPPCISLNIFKSGFLFANVLNNDKLLYQFEKLGDESTTVIKSSQYPDHTEEVNITLKALDNLALIDIHESLSPILDAKQTPSNMLVLSSHYLKQVTRGIPTTEIVSTPLPFTPTSVYTTKLTQASVHDSYLVVTSSLASQTLVLSIGEVVEEVPDSKLVTDQHTLSIQQMGKSSLVQVYTNGIRQIGHKVTDWFSPAGITVTHASTNANQVIIAMSNCEVVYFEIDVDDQLIEYQQRLELTSSITSLAISDTRSDVAVIGCADETIQVVSLAESDCLDVKSLQALSANASSLVMIENTVHIGMENGVYARTKLDIKQLKDTRVQYLGSRPVSMSRISVGDTAGVLAISSSAWIGYTHDTWRIMPLLDIDISSAASFNSEDIEGIVGIHGNELVIFSLGTEDGFDPSHEWTIKKSRLRYTPRRMVVDGEKVYVIESEYGIKSPYHTQDTDQDYYDAFGYERGGPGASCIQVVINEEVTQSIELEHTAISMTKVTFKNQPCLVVGVTTKQTYLPTSHDECFLYTYKIGDTLELLHRTKLTIRPTVLIAFNNRVLVASGNHILLYELGQSQLLRKSASVLAYLAQINNVIHIESSRIVITDAHSSSISYAKFDTGLNQFVGFADDVIKRQVTAIVSVDYDTVISGDKFGNIRVSRVDEEVSKQTDEHWSFIKQSDGLFNSTGSKLKSLASIYVHDTPIKMMKSKDCIVWTGLMGTIGSFIPLLTTSEVDWLRKLELAMRNQVVNLLEKDHLKSRSYYDPVKCVIDGDLLEMYYSLSMDVKLSIARQVNRSPSEIEKKLENLRNRVT
>XP_043047525_Scheffersomyces_spartinae
MIEQDSVYLYHLTLRAASGAFRSCTGRFRGLKRSEEIVLANSTTIELWIPDSDTGKLKKQTIQHAFGIIQCIDKIRLAGATKDLLVITSDSGKLVVAEYDNELQRFHPRVQEPHSKSFLRRNTPGEYLAIDPENRALMIASIERNKLVYKVESSTTTKDSTLKMSSPLEAMSKNAITLALSSLDVGFNNPMFAAIEIDYTPYEQNDNVYDTVYSDVQLNYYELDQGLNYITKSKPKSIPGSPCSNIIALPNTVGGILVTCDSFLVYDRPSSSSSTLYVPLPIREGTSLTIIVNHVVHRLPKDEFFVLLQSSVGDLFKLTVTMDEDEQLVRDIQVKYFETIPPCNSINILRSGFLFANVLNNNKMFFQFESLGDDGDDNYKVLHLSHELTDVHGHHRFKPRSEKYLSLVDVLDSLEPIVDAVLIEHTLKQSPDPIKKVALLSSKSYLKELQHGFQTYELALSPLPINATDVFITKLTSSAVNDEYMVISSSLSSQTIVLSIGEDVEEVTDSNFVLDQATLGVQQVGKHSLVQIYANGIRHIDSTTKKTTDWYPPAGIHIAKMSTNSHQVVIALSNFEVVYFEVDAVDDQLIEYQDRLELTHGVSAMGMLLATDSKSPFVIIGGTDETIQVVSLSLHNCLEVKLMQALSSNSTSILIRGNSVHIGMEDGMFVTTSINLATGKLYDSRTQYLGSKPVRLSAIMVNGEPCVLALSTGAFLGYSIGKGGPFKLTPLIGVDITSGGAITSEELGEMLVGINRHDMKLFKLGTEDQELSTLEEDLFISSKQLRFQPKRLVIRNNFKYIIESEYKVKSPDSDIKEDIPVFGYTSTPNSWASCIQVLDASNEIIQTVQLEGNHCALSLCYTGFEDDNISTTSTTESYLIVGMSKDLQYLPMASNSGNALMTFRIFKDGTLKLLHSTDIEGPPTAMVSLGNRRLLVGSNNYLRVYGLGKSQLLRKSTTRVEYLTNVVRLCYQGNQRVVIGDANKSTVFATFDDVLNQFMMFADDTKNRQITCLTTLDYDTVIGGDKFGNVFVNRCGAQMSRLADEYWSKFQVDRLNGSSGRLTNVCEFYVNDVPTSFIKGSLIYGGEVDPIIYTAVKGTVGLLLPLSTKSEVEFLMSLELTMKKYLDYNFDDFNKNTKGYNLLGKDHQKFRGYYNPAKNVIDGDLIERYFEQPVSIKQLVAKDMEKTIREVEKKIQDLRLRVAF
>XP_001382447_Scheffersomyces_stipitis
MSIDDDSLYLYHLTLRAPSNFTSSVLGQFLGEKKSQEILVSSVSTLQLLRPNAETGKIEVVASQNTLGVIHKIEKIRIVGTQKDLAVVVGESGKVVFLEFDVDLHRFVPVLQEPYAKTGFGRVNPGEYLAVDPQSRCIFLGAIERNKLIFKVETDSQGKVELSSPLEAHSKHTLTLSVVALDTQFSNPVFAAIECDYSNYHSDGKVQFDADSSPLLLNYYELDQGLNHIVKKKSTNTIPSSATHLIPLPSHVGGVFVCCKNYIIYDNLHKNLERLYLPLPLRKDSEYTVVVSHVVHKLKKNNFFVLLQSSMGDLFKVTVEYNSDKELIEDIQIGYFDTIPVSSSLNILKSGFLFANVLNNDKLYYQFEKLGDDDENIQLKASPDISSIDEEDRSNRTFTVKALDNLALVEIFTSLSPITDAGIVESISSGTADSLQQMITASSHSHLKSLVHGIQTSTLVSSPLPIIPTGVLTTKLFADSRSDEYLVISSTVASRTLVLSIGEVVEEVENSQFVNDQPTLAVQQVGTSSVVQIYTNGIRHVKHTRTEDKEQSISRKITDWYPPAGITIVNASTHREQVIIALSNAEICYFEVDATDDQLIEYQDRVEMSNSITSIAICEETANKKNLFAVVGCSDETIQVLSLQPHNCLETLSLQALSANSTSLSMLQNDNTTMVHIGMDNGLYVRTSIEEISGNLSDTRIKYLGSKPVTLSVTKLPNGSKAILAISSRPWICYYNRSEFKVTPLLGVKILKGASFSSEDIGGEGIVALSDNNLIVFTIGKEDVEFDINQDVNIEKIRLRYTPRKLIIDDDGKSSKVNYIYALQSEYGTKSPFSPSNLNSEDDPESEIDQDYYDAFGYETEVDKWASCIQVVDFENSSIIQTVEFSSNESAISMAKLHFVSSGKGNMEHLIIGVTTDRKFLKNSVGKSYLFTFKIQKNTRKSNKKRLEYLHKTEIDCSPTVMIPFNGRLLVGMGKYLRLYDIGHRQLLRKSSTNIDYISSIVDLVHTGGERIAFGDSHSSIVFAKFDSAENRFVPFADDIMKRQITAVAALDYDTVIGGDKFGNVFVSRVPDSVSKKSDEDWSLLKVQESYLNASPSRTKNLCEFFLSDTPTSFTKGSMTIGGHDGIIYTGIQGTVGLLLPLSTKSEVQFINSLEQSLRQQMGFNLLGMDHLKFRSYYNPVKNVIDGDLIEKYYELSQSLKIKIARELNRTPKEVEKKISDLRNRSAF
>XP_020061883_Suhomyces_tanzawaensis
MAISSSTTMIPDDSLYLYNLTLRHATPGLHTCLGQFTGATKKAQELVIAHNTTLQIYSPDLNTGKLATVGKAHECVFATIARIDKIRAVGQSRDLLVITGDSGKLSILEFNRQTLQFQPVLQQTYGKSGQNRLSQGSYLAIDPQGRAICLSALEKNKLIYKIQASPRGLLEVSAPLEASSKNVLTLSITALDTEFDNPVFAAIECDHSEYSAKKAYDPQSSPLHLNYYELDQGLNHVVKKKASMSLPASATHLVPLPGHIRGVLVCCDSYLIYANPTKATRAYIPLPTRQGATSTVITLHVTHRLKKNDFFVLLQSTLGDLFKVTVDYDDDREVIDDIKVSYFDTIPACTSLNVFKSGFLFANVINNDKQFYQFEKLGDDVDESSIFHQVHAMDEIPDPTSHQFQRKPLENLALIDSLDNLCPIIQAEMIQTTHSSTTPINQLVTLSSSCYLKTLTHGIPTNLLVSSPLPMTPNQIYTTKLTRDAANDAYLVLSSLQDSKTLVLSIGEVVEEVEDSLFVIDQATLAVQQVGNSSVVQVYSNGIKHIRQGTDGSKTTSDWFPPAGIQISHTSTNNEQVVIGLSNGEICYFEVDPHDDQLVEYQERLEVTSPITSLAIASSSNEFRKSSFAVVGCLDETIQVVSLQVHNCLEIVSLQALSSRSVSLVMLRSGPHSTYVHIGMENGVYVRTTIDPITGTLSDTRIKYLGTKPVQLSTINNASSLLAVSSSPWVGYQASGDFKLSPLLNIGISTGSSFISEDIGGEGIVGLSGNELVIFSIGDEESGFDPSQDFNVEKLRLRYFPRRMIVDRDEKIKNVSIYVAQSEYGRKERFGEAESEQQEEQENSEQPEDLEVTEATESSKSSKSLKSEETDNPDDPENPDEQQHSPQTGSWASCIQVVDYTSSHHIVQTVELASTDSILSMEKLHFTGSPKGNEFLVVGITTNQRFLPNSHDNSYLYVYRILKKKGLPNKLRFLHKTEVEDAPNALLAFNGKLLVGLGSHLRLYDLGQKQLLRKSSTKLEYITSIQKLMSQGNNRIVLTDARLSTTFAKYDASENRFVVFVDDVMKRQATAIQTLDYDTIVGGDKYCNIWVSRVPRDVSARSDNDWTLVKGQDGFLSGAPARLTNQCEFHVGDIATSFIKGSLVVGGHESVFYTGLQGTIGVLMPLATKPEVELMAKLEDQLRKHFDYNFNPDMEPDHAGYNLLGKDHLKFRGYYNPVKNVIDGDMVEKYYELNGAARVKIAAALDRTPKEIERKIFDLRNRSAF
>XP_020076043_Hyphopichia_burtonii
MLIEDDSIYLYHLTLRSPSLSQYSLLGQFLGTKKSQELLLANSTFIELWKPNSDTGKVQKILVQNTLGIIQSVGALRLPGSQKDFLVITSDSGNIVIAEYDELSNNFIPRVQEPHSKNGFRRITPGEYLSIDPHNRAVMISAIEKNKLVYKVSSNAEGQIGLSSPLEASTRELLTLQTCALDTAFDNPMFAAIEIDYSEYESQDGSSSNRYDPQNSPLILNYYELDQGLNHIVKKKANGLIPASSTCLIPLPGHIGGLLVSCKSFLIYDHLQRERLYLPLPIREGSSETIITSHVTHKLKKNNFFILCQSSLGDLFKITVDYNEAEEKIECISVKYFDTIPFSNSLNISKSGFLFANSSNNNKHYYQFEDLAEDDDETTLKSSGIKDSDIANYPLDSRLFNVKALENLALVDFIETLHPVIDATLLETKNNLTPDPSYQILTLSSHSYLKKLTYGFPTSTIVSEPCPKLVPTSVFTTKINFESTDDQYLILSSSLSSETLVFSIGEDIDLVDDSEFVTSQNTIAVQQIGKSSIVQVHADGIRHIKHIQDGDIIKKKTTDWVTPGGISILKAGTNNEQVIIGLSNREIRYFEVDPVDDQLKEYGDTLEISSGNITSLAISPILDSGNRKSPYAIVGSSDETVQVISLLDHNMLEVLTIQALSANSSSIQILTHERNTYVHIGMENGLYVKTLIDDITGKLSDSRIKYLGSMPVQLSTIGLPQIDQTGVLAISSRPWIGYHNKGAYNIAPLMDTSMNTAVSIHSEALGGDGIVGISDGRLTILTLNDGAGEEAVFDLDNDFTVSSLPLRYTPKRMITDKSTSGTLIHVIEAEYGIKSPFPKTILQSNKEDTEQDGVDQDYYQAFGYEKSEGSWASCVQTIDYDNNSIIQSIEFGNNQAATSLCQVSFESHPNKEYLIIGVTEDQRYLPNLTSKNYLFTFEIKKKKHDQANLEFVHETSIEGPPTAIIPFKGKLLVGVKNYLRLYDLGQRQLLRKASSTITHLTTIVKLIHQGGDVVVSGDARHSTTFIKYDSITNQFIPFCDDIMQRQITALATLDSHTIIGGDKFGNCFVSRLSNSALQQITDDINLRYQESHLNGSSSRSRNLCEFYLQDIPTSFFKGSMTVGGLDSIFYTGLQGTIGMLMPVITKSEIEMLSKLETLLREFFSVNFDDFDKDKNGYNLLGKDHLTFRSYYNPVKNVIDGDFIEKFYELNISQKIKISTALDRTPKEIEKKISDLRIRSAF
>XP_015467849_Debaryomyces_fabryi
MLIDNESLYLYNLTIKQPSLCIASIVGQFLGSKKSQEIILANSTSIELWKADSNTGKLEKLYQQASFGIIQALDKIRLVGSHKDYVVISSDSGKLVVLEFDTEKLQFVPLFQEPHSKNGLRRTSPGEYLCVDPHNRAILISAIEKNKLVYKVQSNDEGKLELSSPLETFSKQTLTLQMCAMDTGFENPMFAAIECDYNASQQDNGHVDDDRDIDKPSLLLNYYELDQGLNHVVKHKSNVKIPGSSSHLIPLPDFIGGLLICCKSAIIYAHPSKDNQYLPIPIRSNTNETIIVNHVIHRLKKNNFFILVQSQLGDCFKMTIDYNEGNENIENINISYFDTIPLSQGLNIFKSGFLFANVASNNKLFYQFEKLGDDNNSTTLQSCNFPDYKSIFELDITNRYFKVAGLENLALIDIMETLNPITEGALIETLRPEIPDPFKQLTLLSSHSYLKTLTHGISTNTVVSSPLPIQPTAISTTKVFAESTNDEYLVLSSTLSSQTLVLSIGEVVEEVSDSQFVTNEPTINVQQVGKSSIVQIYSNGIRHIKHTSINDLIEKKSTDWYPPAGISIIKASTNNEQVIIGLSNREICYFEIDPVDDQLVEYQERLEVSGGSITALALSSSLISKSQRKSSFAIVGCSDETIQAISLKPHNCLEIVTLQALSANAASIVMVPYEHSTLVHIGMENGLYVRVTIDETTGKLSDTRIQFLGSKPVQLSVIGLPQLQKNGLLAISSRPWIGYHSKGDFKMTPLLDTSITNGASFYSEDIGGEGIVGIDNNNLIILTIGNADSEESGFNINDDFIINSVKLRYLPRKMIVDSPTDHKASSSTYIYIIESEYGILSPFPVTNLSDTPNESKNANVDAPEIDQDYFDAFGFEKSKHAWASCIEIIDFNNQEIIQTIELPKNESAISLCRLHFESRQTKNQEFLVIGTTKDQKFLPNSYSNNYLYTFMVNKTSDRNKEVLEFVHKTELDYQPTAIIPFNGKLLVGMGNFLRLYDLGQRQLLRKSSSNIDYLKNIVRLTHQGGSRIVVGDSSMSTTFVKYDSMENQFIPFADDIMKRQVTALITLDYDTIIGGDKFGNIFVSRVPETISQQSDKDWSILRYQESYLNGSGSRLKNICEFYLQDIPTSFTKGSLVMGGKESIIYTGIQGTLGLLLPLSTENEVKFLGDLQLLLRKYFDYNFDDFDKNKNGYNLLGKDHLKFRSYYNPVKNVIDGDLIERFCELSHSTKIKIGSELSRTPKEIEKKISELRHRSAF
>XP_456718_Debaryomyces_hansenii
MSVDNESLYLYNLTIKHPSSCIASIVGQFLGNKKSQEIILANSTSIELWKADSNTGKLEKIYQQASFGIIQGIDKIRLVGTQKDYVVITSDSGKLVVLEFDIEKLQFVPLFQEPHSKNGLRRTSPGEYLCVDPHNRAILIGAIEKNKLVYKVQSNDEGKLELSSPLETFSKHTLTLQICAMDTGFENPMFAAIECDYNARQQDNGEEEDAGEASLLLNYYELDQGLNHVVKHKSNEKIPGSSSHLIPLPDFIGGLLVCSKSTIIYAHPSKDKLYLPIPIRSNTNETLIVNHVIHRLKKNNFFILVQSQLGDCFKITIDHDEVNESIENINITYFDTIPLSQSLNIFKSGFLFANVATNNKLFYQFEKLGDDNNNTTLQSCNFSDYNSIFELDISKRSFKVAGLENLALVDIMETLNPITDGALIETLRPEVPDPFKQLTALSSHSYLKTLTHGISTNTVVSSPLPIKPTAIHTTRIFAESANDEYLVISSTLSSQTLVLSIGEVVEEVNDSQFVTNEPTINVQQVGKSSVVQIYSNGIRHIKHTMRNDTIEKKYTDWYPPAGISIIQASTNNEQVIIGLSNREICYFEIDPHDDQLVEYQERLEMSGGSISALAISSSSISKLQRKSSYAIVGCSDETIQAISLKPHNCLEIVTLQALSANSSSIAMVPHGYSTSVHIGMENGLYVRVTIDEITGKLSDTRIQFLGSKPVQLSVIGLPQLQQNGLLAISSRPWIGYYSKGDFKMTPLLNTNISNGASFYSEDIGGEGIVGIDDNNLIILTISNTDGEESGLNVNDDFIINSVKLRYLPRKMNVDSPGDNEISSSSYIYIIESEYGITSPFPVTVLPDNQKESTNENIDTPEIDQDYYDAFGFERSRHSWASCVEVIDFNNQEIVQTIELPKNESAISLCRLQFESQQTKNQEYLIIGTTQDQKFLPNSYSNNYLYTFTINKSSNKNKSQNEILEFVHKTELDYQPTAIIPFNGRLLVGMSNFLRLYDLGQRQLLRKASSNIEYLKNIIRLTHQGGSRIVVGDSSMSTTFVKYDSTENQFIPFADDIMKRQITALVTLDYDTIIGGDKFGNIFVSRVPETISQQSDKDWSLLRYQESYLNGSGSRLKNICEFYLQDIPTSFTKGSLVMGGKESIIYTGIQGTLGLLLPLSTENEVKFLGDLQLLLRKYFDYNFDDFDKDKNGYNLLGKDHLKFRSYYNPVKNVMDGDLIERFYELSQSMKIRIGTELNRTPREIEKKISEMRHRSAF
>XP_006687501_Yamadazyma_tenuis
MYLYNFTSKASTSSVSSIIGQFTKKQQLVIATANTLETWIQQDEKIEKVRSQFSFGIIQKLEKLRPLGFDRDLLVITSDSGNLTVCEFKHEEFVPLFHEPHSKNGLRSITPGEYLDIDPHNRAIMISAVERNKLLYRVHVENERVSLSSPLECLSNNTFTLCTCAVDNGFNNPLFAAIEIDSNKKTVLNYYELDQGLNHVMKRTEDVPESANLLIPFDGLMVCCDGFILHNGKELAFPKKSKIVNYVIHKLKNDFFVLLQNEFGDLFKVDTDQINYFGHLPVSVAINIFKNGHLYANCSNTNKLYCQITGLKVSRSTSDNLENLELVQTIESLDPILDIKLKDSHLITANSTSVKTLVHGVPTTTIVESPLPSSPLKIFTTKLTRDDVNDAYLVISSSETSVLSIGEEVAEVTDSKFSKDPTILVQQVGKMALIQVYSNGIKHINGEKVTDWFPPAGINIIKASSNNQQLIIGLTNNEVIYFEVDVDDQLVEYQDKVELPTNITALAISKDFAVAGCADETVQVISLKQQNCLEILSMQMLSSNSSAIEFSEQEVHIGMENGLFVRTNIDARGKLSNTRVKYLGTKPIRLSKINDSILAISSKPWVGFKTNGNFNIVPLNDIDITDGTSFYSEDIGGEGIVGFRGNDLIIFTIDDFRNNFIISTEDIPATKLLVDNEVYSLGKELVRNNKEKFAFEESPLSICRFKDYVVVGVTNPNFLYTFKDMKLVHKTEVEMPPRSILEFNGRLLVGMDNLLRTYDLGKKQLLRKSSTAIKHINKIIRIVYQGKDRIVVGDSNNSTIFCKFIENSFVPISDDTMNRQITSLSTLDYDTVIGGDKFGNVFVNRIKYDNTYFVEESYLNGSSGRCQTLAEFFLNDIPMSFTKGTLVLGGPEVIIYAGLQGTIGILLPISESDFKFLSNLSIELNKDLLLGRDHMKFRGYYNSTHNVIDGDIIEKFLELNASSRIKISNKLNKSVREIENKINDYREKSAF
>XP_001486372_Meyerozyma_guilliermondii
MLIEDDSLHLYHLTLTKPTAAIKSILGQFLDNKKSQELVLATSTSIELWQFHLESGKIKQICHQQVIGVIQNIDRIRKGGSNLDLLVITSDSGRLSILEFDKDELKFFPVVQEPHSKNGMNRTTPGEYLCVDPQDRTITIGAIERDKLMYKAQTNNNKLELLSPLESVSKNTLTIQMVSLDTGYENPMLAAIECNYAHYDASLKYDPQSSNLTLQYYEFEQGLNYVARRKDTLEIPSSSTTLVPLPTPIGGVIVAGSSFIFYHNPTIDQQLYLPIPLRAGSSPVPIVCYAVHKLKKNNFFILLHNELGDCFRVLIDYDDDSEKVTELSVGYFDTISPSTSINVFKKGYLFANVTNNDKMLYQIEDLGDNDSYISSSQFSSLEDVFDGNKKHEFKPRGLRNLALVQIIDSSNPCFGGALVKTSESKESRIAMITGHSHLKLKTHGIPISTLVSSPLPMIATSVFTTRLSAESKNDEYMVISSSASSKTLVLAIGEVVEEVQDSSFVTDQPTIGVQQVGLKSLIQIYSNGIRHIRQTETEGKITKKTFDWYPPAGITIISASTNQEQVLIGLSNRELCYFEIDPTDDQLIEYQERIEMSGGQICALALASSFVNKSQRKSPFALVACTDETVQVISLQQHNCLETLTFQALSANCTSAVIISNETSLVAHLGLENGLYVRSTLESITGKFSDTRVKYLGADSVKLSAISLRQLQQVGVLAVSTYPWLCYRSKNKTRITPLMGANIKCGTSFYSEEIGEGIVGASASELTIFTIGEDEDNSEMSIEDELAIEDIRLRYSPTKMILEDQTAFVIESEYGVVLPYQSGEEVDSDYYSAFGYLRKDESWASCVQILDLESKKITFSTELEDNQKPLSLCRMNFGNQKYLMVGTAKDLTFQLNNNPKYKIITFLINGSELELLHYTEVDHPPAAMIPFEGKLLVGMGKYLRLYELGKKQLLRKSSTLVDYLTKIVQITHQGKQRIVVGDGSNSTTFLKYDSLDNIFVSFADDVMKRHITALECLDHDTVIGGDKFGNVFVNRIPFTLSKQADQEWSLVKYQDHYLNSAGNRLKGLCEFFLQDIPTLFFKGTLVTGGKESIFYTGLCGSLGFFEPLISKLEVSFFTALENSIRKVLDPNLEEHDKKRLYCQLLGKDQLKFRGYYNPVKNVIDGDFVEYYFELDPRTKTKIATELDRTPRDIERKIADIRSRVAF
>XP_018713209_Metschnikowia_bicuspidata
MPTWRIPRDTAPFFAAPFFAAPFFAAPIFAPGPRPGAHQGPSPGAKHLRKASGSPLPVFPRFTPYFQVRCCMLPESDALYLYHLTLRGASGSLLSVEGQFSGARKVQELVVSSTTGIIVYRPNATTGKLQRLRHQTAFANLQALLKIRVAGSQKDLLVLTSDAGNLTVAEFDAETSRFVPVVQQPYAKSGLSRISPGHYMAADPHSRAIMVAALEKTKLVYRIEPGTTPSPVSLSLPLDASVPHTLTLSLCALDTGLGNPAWAALEIECPPYSRHSHARAASLPMLCYYELDAGLNHVMRRRSRPDVPASANLVVPMPDPVGGVLVCCDSFLILEREAAGGSRLLVPLPVRAGSGGTKIVAYFVHRLAKNTFFVLLHSSAGDLYKLTVADAAERHPDMAVSYFDSVPACSSITVFKSGFLYAHTLHNNKLLYQIEQLGVENDTTTRAQPWSEALEAEFSETACSRHVYEPVGLQNLALVDIVESLEPLTGSSLVESAPGASPDPLTHLVTLSLHSYMKSLVHGMPVLELVASPLPMAPTAIHATKTHRSASSDLYLVLSSALDEKTCVLSIGEVVEEVADSAFLTDQHTLAVQQMGASSVVQIHRNGIRSIRHVVDASGEISRKTHSDWYPPAGITVLHATCNNEQVAVALSNREVCYFEIDPTDDQLSEYLLRFEVSGGSITALAITCNPIGERKSFFLVVGASDETVQVLSLSAHNCFDVLTLQALSCNARSLLMLASDRFTLHVHMGLESGVYVRVNIDTISGKLTDTRLKYLGSSPVYLRQLRLPTLDQPGILALSSRPWVGYFNTDGSFKLFPLVGCKISSGTSFYSDDIGTESVVGISGADLTIFTLGTDDAGGFNANDDFVITLTKLRYTPKKHVQENGLFYVLESDHNVVSPYASGKPVDEDYIEAFGLEQKAGSWASCIQVVHHATSEVSHTFEFDNNECAMALCLMNVELDKYLVVSTTKDLNFNYSNHMGNYLYTFVIESGTSLKLHHKTTLDKQATALEFLGDKKLLVAAENQLRVYELGKKQFLRKSSTKVETLRRVNKIKHVAGDIVVVGDAQNSLGFFQYDSVKNQFTAFMNDITSRQVTTFETLDSRTVIGGDKFGNIFVNRIPQSVFEQMKDNVLMKFQDEFLNGPAARTSKLCEFYIQDIPTSFQKGTFVVGGTESIIYTGLQGTVGILMPLATKHEVEFMLKLENAMRKTLDADFSELSKSKRAIGLVGRDHIKFRGYYNPGKNVIDGDFIEKYYELDQASKIRIAGQLDRAPREIERRLYDLRNRAAF
>XP_002617873_Clavispora_lusitaniae
MWGHIHSHNPSSMHLNTHRPSYRVPKTMPPGNDSLFLYNLTLQPPSSAHKSLVGQFSGQKKTQELVLATSTTIEIYRPDTEKGKLRKLMVQHAFAIVQNIDKIRLTGTQKDLLIITSDSGKVVVAEFNEALSKFVPIVQEPHSKNGLRRVTPGEYLCVEPDNRAVMIAAVERNKLVYKVEMQNESGILKLSSPLENTSKNTLTLNLCALDTNYENPLWAAIEIDYSNYENREYDSQSSPLQLNYYELDQSLNHIILKKSKPDIDASANLLIPLPAPAGGVLICCKSYLIYESTPGGTRKYLQFPVRSDTSEVVITNFYVHKLKKKEFFVLVQSSLGDLFKITVSIEGETLTAFYATYFDTIPVCTSLNIFNSGFLFANSTDNNKFFYQFESLGEADDTTTSSVSEKSDFPTKTFFDSRGLKNLSLVEVLGSLSPLVDSTMLETYSSEFPDPLKQLVTLASNSYMKTLTYGVPVSELVSSPVPINPTSIFTTKISKKSINDDYLVLTSSLTMKSMVLSIGEVVEEVSDSGFALDQHTIAVQQIGQHSLVQVHNNGIRHIRNFFDDSDNVTSKRETNWYPPAGIVILHASTNNEQVLVGLSNREVCYFEIDPADDQLIEYQERLEVTGGSITALALASKFVTEGDRKSNFAVIGTSEETIQVISLLPKTCFEIVTLQALSANCFSLLMMPLDKDNYFVHIGMINGVYARVRIDVVSGKLGDSRLKYLGTQPVSLRSLALPNVASSGILAISSRPWIGYFNNESNFKLTPLIDISIKDGSAFYSEDIGIESVVGIRDGEITIFTVGGEEGEGFDVTNDLTISSIKLRYAPRKQLKDSLTDYFFVIESEFGVISPYLESKEVDAEYFEVFGYKKKENSWASCLQIVDVAGSGIEYTHEFTNNECTISLASIKIRDEEYLIVGTTENLVYSPHYYSGNSIYTFRIKRNAKKKPELVYLHKTTIEFPPSSLCAFNEKLLVGAGNQLRLYDVGRKQLLRKTSTKIDFLRRINKIQHIAGDVIVVCDSSESVSFMRFDQTKNQFIAFCNDTAKRQITALEVLDSRTVIAGDRFGNIFVSRIPKNVAEQLENNVLMKFEEETLGASSSRLDKLCDFYTQDIVTSLHKGSFVVGGSESIIYTGLQGTVGILLPLATTQEVDLLMKLENSLRDYFNDSFDDFDNTKQGFNLVGREHLKFRGYYNPVENVIDGDFIERFFELNPSAQVKLAGRLDKSPRDIERKIYDLRNRAAF
>XP_025341371_Candida_haemuloni
MIPQDALYLYNLTLKQPSSPYKSIVGQFSGSKKQQELVLVSTTVIEVYQPKPDTGKLHKLSSQPTFGIVQNADKLRLIGTQQDVLVLTADSGNIIVAYYNEETSKFEPRIQEPHSKNGLRRITPGEYLAVNPQNSALMIGALERTKFMYKVEMGNDSGKIKLSSPLECQSSGILTLDLCALDTSYENPLWAAIEVDYNDYETKTYNPGESPLQLRYYEFDQGLNHIVQRKSKSLLPSHATSLVALPGHIGGVLVLCESYCIYEKGPGHDRVYLPLPIRKGSSTTKIICHYLHVLKKRDFFILLQSSLGDLFKVTFDFNKETEEINQITSTYFDSIPVCNSISILKSGFLFSNVANDSKLFYQFEKLGSENESTMTSITEVPKIQDSYQFAPQGLENLALVDILESLGPVTGSEVMQTQTKGHSDAATSLATLSSHSYLKSLTYGIPVSELVSSPLPITPTSILTTKQLSTSKSDDYLVLSSTLNSQTLVLSIGEVVEEVSESGFVTDQNTITVQQVGKQSIVQIHTNGIRHIRHILDESGEIIDKKTTDWLPPAGINIVHASANEAQVLVGLSNRELCYFEIDPSDDQLGEYQERHEIGSDLITAVAISTGSSTMKSDFAVIGCADETIQVISLHPNSVFEMLTLQALSSKCTSLLMLPLDNNSAHIHIGMESGVYARVQMDTMTGKLRDTRSKYMGTKPVTLSKLNLPTLDLPGIMAISSRPWIGYQNVEGQFKLMPLIGSVVTSGSSFYSEDIGTESVVGISGNNLIIFTIGSEETGFNVNDEFSMSSVKLRFQPRKHLKDTKTNNIIVLESEADTISPYTASEEEVDEDYYQAFGFQRSVGSWASCIQVVNYDNEEISQTIPFDNNECFTAMCLASFNDEEYIMAASSSSTTKNKPSHTLHVFKLKRGKDKSLQLNFVHKTEVDGPISAMANFQERLLVGIGNTLRLYDLGQKQMLRKSFTGIDFLRRPTQMRYLGGDLVVVSDSSESISYFKFDASANQFISLCNDMMRRQVTAFEMLDFRTVVGGDKFGNIFVSRLPDELSNQLSNNALLQFDEDLLDAPSTRLEKICEFYIADVPTSFSKGTFVVGGTEGIVYTGLQGSVGLLIPVATKSEAELLSSLEVELRSYFSPEFDDFDKTKQGFNLLGKDQWKFRSYFNPSKNTIDGDFAERFYEVPLAQRIRIAEKLGRTPREIEKKLYDIRNRSAF
>XP_024715716_Candida_pseudohaemulonis
MIPDDSLYLYNLTLKQPSLPFKSIVGQFSGSKKQQELVLISSTVIEVYQPKPDTGKLHKLSLQPTFGIVQNADKLRLFGTQQDVLVLTADSGNIIIAYYNQDTFKFEPRIQEPHSKNGLRRLTPGEYLACDPQNRAIMIGALERTKFVYKVEMDNSTGQIKLSSPLESHATGSLTLALCSLDTSFDNPVWATIEVDYKDYDDKTYKPDESPLYLRYYEFDQGLNHIVQKKSKAPLPPDASSLIALPGHIGGVLIVCDSVIIYEKGLGHERLYLPLPIREGSKSTTIVCHYLHVLKKTDFFILLQSSLGDLFKLTFDYDRETEHLDRIAATYFDSTPVSNSINIFRSGFMFANVANDSKLFYQFEQLGSENETTMASENILPDIQHSTRFSPQGLNNLALVDILESLGPIVGSELMGKKTGNNAEGPILLSTLSSHSYLKTLTYGIPVSELVSSPLPMLPTLIHTTKKVRTSISDDYLVLSSSLASQTLVLSIGEVVEEVSKSGFVTDQHTIAVQQVGKQSVVQIHTNGIRHVRHILDENNEVTDRKTTDWFPPAGIHVVHASANEAQVLVGLSNRELCYFEIDIADDQLGEYQERHEIGADLITAVAIMSDTTSMKSDFAIVGCADETIQVLSLHPNSVFQMLSLQALSSKCTSLLMLPVEDNSAHIHIGMESGVYARVQMDTMTGKLRDTRLKYLGTKPVIVSKLKLPGLELSGIMAISSYPWIGYHNSESQFKIMPLIGSEVTSGLSFYSEDIGTESVVGIKENNLIIFTIGSEEGGFNINDEFSLSLIKLRFQPRKYWKDHKSNNLVILESEASTVSPYIEEEEVDEDYYHAFGYKRSSGSWASCLQVVDYDTSEISQTIDFNDNDCFTSICAATFNDEEYLVSASSQNLSIERNSALSHHIHVFKIKRLKARAIKLEFVHKTKVDGAVTAMVGFQKKLLVGIGSSLRLLELGQKQMLRKSHTKIDYLRRPTLLEYLGGDLVVLADSSESLSYLKFDRALNQFVPICNDTMRRQITAFETLDHRTLVAGDKFGNISVNRLPLELTNQLANNALLQLNEDVLDEQSARFEKRCDFYVADIPTSFSRGTFVVGGTESIIYTCLQGTVGMMIPVATKLEAELLSAVEYELRAFYTSEFDDFDKRKQGYNLLGKDQGKFRSYFNPSKNVIDGDFVERFYEISLENKIKIAGKLGRTPREIEKRLYDIRNRSAF
>XP_025338707_Candida_duobushaemulonis
MIPDDSLYLYNLTLKQPSSPFKSIVGQFSGSKKQQELVLISSTVIEVYQPKTDTGKLHKLSSQPTFGIVQNADKLRLFGTQQDVLVITADSGNIIIAYYNQDTFKFEPRIQEPHSKNGLRRLTPGEYLACDPQNRAIMIGALERTKFVYKVEMDNSTGQIKLSSPLESHTTGSLTLALCPLDTSFDNPVWATIEVDYKDYDHKTYKPDESPLYLRYYEFDQGLNYVVQKKSKTPLPPDASSLIALPGHIGGVLIVCDSVIIYEKGLGHERLYLPLPIREGSQSTRIVCHYLHVLKKTDFFILLQSSLGDLFKLTFDYDRETEHLDRIAATYFDSTPVSNSINIFKSGFMFANVANDSKLFYQFEQLGSENESTMASEHELPDIQNSTRFSPQGLHNLALVDILESLGPIVGSELMGKKTENNAEGPISLSTLSSHSYLKTLTYGIPVSELVSSPLPMLPTSILTTKKVRTSTSDDYLVLSSSLASQTLVLSIGEVVEEVSESGFVTDQHTIAVQQVGKQSVIQIHNNGIRHIRHILDENDEVTDRKTTDWFPPAGIHVVHASANETQVLVGLSNRELCYFEIDIADDQLGEYQERHEIGADLITAVAIMSDTTSMKSDFAIVGCADETIQVLSLHPNSVFQMLSLQALSSKCTSLLMLPVEDNSAHIHIGMESGVYARVQMDTMTGKLRDTRSKYLGTKPVIVSKLKLPGSESSGIMAISSYPWIGYHNSESQFKIMPLIGSDVTSGSSFYSEDIGTESVVGIKENNLIIFTIGSEEGGFNINDEFSLSSIRLRFQPRKYWKDYKSNNLVILESEASTLSPYIKHDEEVDEEYYHAFGYKRSPGFWASCLQVVDYDTSEICQSLDFNDNDCFTSICAASFNDEEYLVCASSQNLSMERNSASSHHIHVFKIKRSKARAIKLEFVHKTKVDGVVSAMIGFQKKLLVGIGNSLRLLELGQKQMLRKSHSKIDYLRRPTQLKYLGGDLVVVADSSESLSYLKFDRASNQFVPICNDTMRRQITVFETLDHRTLVAGDKFGNISVNRLPLELTNQLANNALLQLNEDVLDEPSARFEKKCELYVADIPTSFSRGTFVVGGTESIIYTCLQGTVGMMIPVATKSEAELLSAVEYELRAFYTSEFDDFDKRKQGYNLLGKDQGKFRSYFNPSKNVIDGDFVERFYEISLENKIKIAGKLGRTPREIEKRLYDIRNRSAF
>XP_028890171_Candida_auris
MIPDDTLCLYNLTLKQPSSPFQSIVGQFSGVKKVEELVLISTTIIEVYQPKADTGKLNKVSSQPVFGIIQKCTKLRLLGTQKDVLVLTADSGNIIIATLNDETKKFEPLIQEPHSKNGLRRIFPGEYLSSNPQNRAIMIGALERTKFVYRVEMEHGTGQLKLSSPLETYSPGFLTVDLCPLDTSYENPLWAAIEVDTSEFEEKKYVTSESPLQLRYYELDQGLNHIVQKKSKSTIPAHASLLIPVPGHIGGVLIVCDSYIIYEKGPESERLYLSLPRRNGSDTTAIVCFCSHILKKTDFFVLMQSSLGDLFKLTFDYNKDTEQVNSLSVTYFDTIPVCNTINIIRAGFMFANVANDSKLLYQFEKLGEENETTSRSSSKITTVEECGMFSPRGLENLALVDILETLGPIASSETVQQRSQKHTDLKTSLLTLSSHSYLKCMSYGIPVAELVSSPLPITPTVIFTTKRLQGATSDEYLVLSSSLSSQTLVLSIGEVVEEVKDSCFVTDQYTLGVQQVGKCSVIQIHTNGIRHIKHLLDDGGKHIVDKKLTDWYPPAGIHVVHVSANEAQVILGLSNREICYFEVDSTDDQLAEYQEKHEVSSDLITAIAILGTSSNRKSDFAAVACADETIQILSLHPDRVFETITLQALSSKCTSLLMLPFDRSSAHLHVGMESGVYARIQMDTLTGKLSDTRSKYVGSRSVSLSPLKLPNTELLGILAISSNPWIGYQNVENQFKLMPLLGSDIISGSSFYSEDIGTESVVGISGSDMTIFTIGNDETGFNLNDEFHSESTKLRFQPRKHLFDTKSNCVIILESEADTVSPYSLSDGDVDEDYYQAFGYDRKTGSWASCLQIIGLEDKEVSQSISFDDNVCFLSLTFASFNDNEHVVISFSENHSILPPSASSYGLYVYKIRRQKGSCLKLDFVHKTILDGPVTAMISFEGKLLVGVKSSLRLLDLGQKQMLRKSFTETNFLRRPTQMAYLGESIVVVGDSSESVSYFKFDVAKNQFELLCSDVMKRQVTAFKMLDFSTLIGGDKFGNIFVSRLPDDLRTQLNNNVLLRFNDDALDASSKLQSKCEFYVEDIPTSFSKGTFVVGGKESIVYTGLRGTVGLLIPLSTKSEIELLRNLEAELRAYFFTEFDEFDPKKHGKNLLGKDQHKFRSYYNPAKNVVDGDFVERFHEVSASQKIRIASKLGRTPREIEKKLYDVRNRSAF
>NP_013663_Saccharomyces_cerevisiae
MWGGGKMAVVSLSPHTAKMRKLFGQASTTMAYDGLKREAERRTRSDHNITMVAKDDELYLYHLTLKKQTNFVHSCIGHFVDLEAGSKREQSQLCVATETHLELYDTADGELKLIAKFQNLFATITSMKSLDLPHSGSRAKASNWPTFLALTSDSGNLSIVQIIMHAGALRLKTLVNQPLTRTTLRRVSPISYMEIDPNGRCIILSSVEQNKLCFLVDYAQKLRISSPLEIIRPHMVTLDMAVVDVNFNNPCFVTLEIDNAATQLSVHLIFYVLELGLNHIVKKADYLVNPSANFVLSLPDLSRYNITTSLSDNNYDADYDTLFNPFVVIGFENHILVKDMNGFFSLKVEIPKRSITNSRHKNVTIISGIVQKLKNDFFVLLQSNHGDLFKLTVSPDTNDRNRPLVQLSYFDTIQNSHQLHIFKNGYLFALSEMNNNFLFQFEKLGVEKNDFSNVLTSKDPNKSLVFEPSIKLQNLSILSQQLNLNPSIKSQIVSDSPLSIATKHFTNNKIITLTNAVNYSNLISTSLPPNATKLWLIPDPATTGDNNTLLFITFPKKTMILQIDNESMEELTPDEATRSAFKLSQDTTIHTCLMGSHSIIQVCTAELRHIVPTGKSRYSNKLTWVPPAGIRIVCATSSKTQLIISLSNYELVYFKIDVSSDSLIELTTHPELDTMPSKVAIVQDTQHADLLAIADNEGMIKIMSLKDQKEDFLTVISLQLVSEKISDMIMVRDSSIGQLNLHVGLENGVYMKFHIGDVDGSFTDIKRRFLGLKPVSLSYLREISVSLNNEEEEEEEEDDDDEKEEEEINSSGAKWMSCVVCHSSSTWVSYTWKNVWTIRQLKDQNMLSCSKFVNADVAINGVCSISSSGRLNIGRVSNFPTLDNWFHVHESSVNKQENGGGDESNEEEEDEMEEEMEMLQISTFRPRTILSFPNNPKSILFIDNHSGKKQCRISLQIDGECLKFGSSDHLYKILDDIDCVSAAIIDFTRQADHLIICAGDKRLLTYKILVNKDKLSFDIELLHQTEIISPIHAMLKFKNFLLTAMGSTIVLYGLGKKQLLRRSVTQTPVSITKIVSMHQWNYERLAVGDIHESVTLFIWDPAGNVFIPYVDDSVKRHVTVLKFLDEATVIGADRYGNAWTLRSPPECEKIMSNHDPSELSNGAIKYPLDVITLQQKLPNTYDCKFKFQLLNHFFVNDIITDFHILDSLSNSDRPGCIYMGLQGTVGCFIPLLSKGNVFMMGNIENIMAEADDTFYLDYESRKKNNNMRKEDDEEESGSVVLQGRHGIEDEIICEGSCSILGRDHQEYRSYYAPVRKVIDGDLCENFLRLSLNEQEFLAKNLKSVQVEDIIQTINEVRTNYM
>XP_018220022_Saccharomyces_eubayanus
MWGGGKTAIVGLSPHTAEMRLLYEQATTTMSCSSLNEGLEQNRIGSERKTTMAARDNELYLYHLTLQKQTNFVHSCIGHFVDLDAGSNNGQSQLCVATETHLELYDTAEGELTLITRFQNLFTTITSMRSLDLPHAGSTANSSNCPTFLVLTSDSGNLSIVQITRHAGAFKLRTLVNQPLTRTTLRRASPISYMEVDPNGRCIILSSVEQNKLCFLVDFARELRISSPLEIIRPHMITLDMTACDVNFNNPCFIALEMDSMAASLSVHLIFYVLELGLNHIVKKADYSVNPSANFILSLPDLSKYNITTSLNDNNYDRDEDSLFNPFVVIGFENHILIKDMNGFYSLKVQIPQRAAASNPQKSVTIISGIVQKLKNDFFVLLQSNYGDLFKLTITPDINDRNRPLVKLSYFDTIQNSNQLHIFKNGYLFALSEMNNNFLFQFEKLGVENDLSKILTSKDPNKPLVFQPSTNLQNLSILSQQLNLNPLGSSQISNDSPLSIVTQHHTNSKLLTLTSGVNYSNLISTNLPPNATKLWLIPHPAATNNNNNLLFISFPKKTMILQIDNESMEELTPDEVARSTFKLSQDTTIHTCLMSSHSIIQVCTTELRQIVPIDKTGFSNKLTWVPPAGIRIICATSSKTQLIVSLSNYELVYFKIDSSSNSLIELTTHPELDTLPCKLAVEQDSQHSDLLAIADDEGMIKIMSLRDQKEDFLTVISLQLVNEKVSDMIMVRDPLTRLLNLHVGLVNGVYMRFHIQEIDGLFTDIKRRFLGLKPVVLSYLNKISMSLNEEEEEEKEEEEEEEEDGNEKKWISCVVCHSASTWVSYTWNNMWNIRPLNGQNMLSCSKFVNADVQINGVCSISNSGHLNIGQVSGFPTWEKWFHVDEVSIEEQGDKKEDDAGEESEEDDEDDEEETLKISTFQPRTILSFPNKPKHALFIENHTEVPQCRISLKINDDCIKHANSDRSFKLLDNVHCISATIIDFGKKVDHLVISTKDNRLMTYQVLVNKDKSSFDIELLHQTKTLSQIHSMLKFKNHLLAAIDSTIILYGLGKKQLLRRSVTETPVSITKIVSMDQWNYERLAVGDIHESVTLFIWNPTGNVFIPMVDDSIKRHVTTLKFLDEATIIGADKFGNAWTLRCPSECENIISSHEASELSDGTIKYPLNLINLQQRLPNTYDCKFKFDVLNHLYVNDIIINFHILDSISNSDRPGCIYMGLQGTIGCFIPLLSKGNVMTMKKIEKIMSEADDTFYMEYESRKKNNNMHSEDDEEEPASVVLHRRGDIIDGTICEGSYSIVGRDHQSYRSYYAPVRKVIDGDLCENFLRLSLNEQEFLAKDLKNIQINDIIQRINEVRTNYL
>XP_033768271_Saccharomyces_paradoxus
MVVRDNELYLYHLTLKKQTNFVHSCVGNFVDLEAGSKREQSQLCVATETHLELYDTAEGELKLISKFQNLFATITSMKSLNLSHSGSRAKTSNWPTFLVLTSDSGNLSIVQIVMHAGAFRLKTLVNQPLTRTTLRRVSPISYMEIDPNGRCIILSSVEQNKLCFLVDYAQKLRISSPLEIIRPRMVTLDMAVFDVNFNNPCFVTLEIDNAATQLSVHLIFYILELGLNHIVKKADYSVNPSANFLLSLPDLSRYNITTSLSVNNYDADNDILFNPFVVIGFENHILVKDMNGLFSLKVEIPQRSTRDSRQSNVTIISGIVQKLKNDFFVLLQSNHGDLFKLTVSPDTNDRNRPIVQLSYFDTIQNSHQLHIFKNGYLFALSEMNNNFLFQFEKLGVEKNDFPKVLTSRDPNKSLVFDPSVNLQNLSILSQQLNLNPSIKSQILSDSPLSIATKHFTSSKMITLTNAVDYSNLISTSLPPNATKLWLIPDPATTGDNNTLLFITFPKKTMILQIDNESMEELTPDEATRSAFKLSQDTTIHTCLMGSHSIVQVCTAEVRHIVPSGKSKYSNKLTWVPPAGIRIVCATSSKTQLIISLSNYELVYFKIDISSDSLIELTTHPELDAMPCKLTIVQDAQHADLLAIADNEGMIKIMSLRDQKEDFLTIISLQLVNEKFSDMIMVRDPSLGLLNLHVGLENGVYMRFNIRDVDGSFTDIKKRFLGLKPVALSYLRGISMSLNNNEEEEEEEEEEEEEEEREEKEEDEGSTGTKWISCVICHSSSTWVSYTWKNVWTIRQLKDQNMLSCSKFVNADVAINGICSISNTGRLNIGKIFNFPTLDNWFHVHESSVEEQGSSREDETDEEDDDKIEEEMETLQKSSFQPRTILSFPNKPKNVIFIDNHTDKQQCRISLQIDGECLKCSNSDYLFKTLDDVHCVSAAIMDFTRQTDHLIICAGDKRLLTYQILVDKDKSSFDIGLLHQTEIISPIYTMLKFKNFLLTAIDSTIVLYGLGKKQLLRRSVTQTPVSITKIVSMDQWNYERLAVGDIHESVTLFIWDPARNVFIPFVDDSVKRHVTALRFLDEATVIGADKFGNAWTLRCPLECEKIISNHDPSELSDGTIKYPLDLINLQQKLPNTYDCKFKFQLLNHFFVNDIITDFHILDSVSNSDRPGCIYMGLQGSVGCFIPLLSKGNVLMMAKIENIMAEADNTFYLEYEARRKNNNMRKEDDEEESGAVLLHGRHDIDDETICEGSYSIVGRDHQEYRSYYVPVRKVIDGDLCENFLRLSLNEQEFLANSFKNVKVEDIIQRINEVRTNYL
>XP_003677573_Naumovozyma_castellii
MLLQNSDLYLYHLTLQTQSNYVHSAPGNFVDIAGTGKKPSSLQLCLATETHIEIYDVSKGTLRKLFQSPIFQFKITQLKAFTPKGSRISFIALTSDAGNLTILKCSYHQHSRIKLVPVINEPFARSGIRKNSPISFMTIDSMARCLTISAVQQKKLLYLLDYSERDDTLSISSPLEVVNSNSFTLSMVDCPSNLNNNPIFTSIEIENQNYFLIFYLLDLGLNHIIKKAFFKISDPSVCFLFALPNILQHDQDPINPCVLLGFNKYLLVKDMNGSINIKIDMPSIDTNEDVFIISATMQKLKKNEYFILLQSNRGHLYKLTHKFDADDNNSLHFSMTFFDAILPSSSMHIFKNGFMFTNSEYNDNKNYLFQFQSLGEEGEKQEYKPDILQNLSIASTQQKNNPLLSSSVNNSTPLQLITSNSKENTITVLSNATRFNNLISTNLPPNVRNIWTIKAKHSLMFLSFINSTMILQITNDSMEQLTLPYKSPFIEKDEMTIYVNKMGSNSIVQICTNTLRQIHIDTNQTFTEKLNWFPPAGIHITNAQCNDTQLILSLSNNEIVYFQMDQSDSLMEYQRRLEFNDDEPITSISLIESSSSTTFSNIMAIGTKGSLIKIVSLNSNDPDTFLEVVSLQTTLSAVNQLKLVSNNKTIKLHVGLDNGVYMNSNVNVKDGTIFDVRTKYLGPNPITLSHLPSVSILERHTSNDDEDESEDEDEKEQLAVKQNCIVIHGLNTWISYNHESLSYIRPLSMPHGTKYLKSVAPFVTENVPLNGCVGLGSNGGLIIGKLDDFPLYHDWFHSDEVADAESEEEEDEEEDEDEDEDQILKKASYRNKKILPFTHDNRTSYKLIIDNSLTDSKCKVRLVDMDTGEIGTYFGLTTPNSDSFDFKCKAAAITKFGKLNDNYLVIATESNKLCTFQFFIKRKPRQFTLELLHTTDVEGNVNCMIPFKDLLLVPYDDNFLVLYDLGKKQLLKRSISKTLPSMTRIVQMANWQDERIAVGDIHQSVTLLHFDQRTNSFIPLADDITQRHVTSLAFLDKSTVIGGDRFGNVWTLRLADENEDVLNKLIAELAADQDSNVTLLKSLLRHDSNLRNKLPNIFECPFKLTLMNHFFINDIVMNFHIIESLQMSDRPTILYTGLQGSIGCLVPLLAKSQITMLKKIEKAVSEADDILILNRYMKKTDGNDSDLSDADTADAIDFTNTHHGKKEDTRPEGYYSIVGRDHSKYRGYYAPVRNTVDGDLCESFLNFTSSEQTLLCRSIGKKVHTEDIQRYINEIRTNYI
>XP_003669695_Naumovozyma_dairenensis
MNTEAQQHEHEHEQELTLYHLTLQSKSNYTHSTIGHFVNIHSEHAYDSKSSTKLPLQLCLATENHLEFYDVSNGHLNKFFQSIEFQFKIINCKSLTPKESNCSFIVITTDNGDFSIIKLSLQNNNNNNNNYNIKTILNYQFTRSGIRRLSPIQFLEINDDSLTIILSALEKNKLIFNLTYSKNDSSLQIMDSSPLEIIKSNFITMILINCYNKNNNISNIVSSHHYHHKENPFFASIEIDTITNDFFLIFYMIDLNLNLIIKKNQLKLSDKNINFLCSLPNDLITTTNKNNNTKVDTPLPSPLVLLGFNDYILIKDLNNHYNIKLDIPNNNNLSLKKNYPTTIINGIIQKLNSKDNDNSYLILLQSNNGDLFKLNFNSLKNNFKLSYFDSIPMAQSLNIFKNGLLFVNNEFNNNYLLQFENINTTESIHNSEEDNFYKLNNLIIPSSNNNNNNIQKNLNPIISSSYSHSQNNTNIDLWINSMNSKLFNLTNSINFIDIINSNLPPNVKNLWSLSLHPKTVSHYHDILFLAFNNSMIILKIKPDSMENLSFKHTNPFIMKNDCTLLIKKLGNLIIQVCKNQFKQITFSIEEKNDDYNFVEKSVWYPPAGIHIIHSIATNSQLILALSNNEIIYFQLYDTTTTTNNNNNINYTNNQDSLIEYQNNPNFSNFIKSIDLINSSSSSSSSSSSSSSSHYSDYLAIALDNSTINILSLKRNNQDEFLEVVSLQNTMAPINDLKLISNNYNNSNKQINLHVTLTNGVYMNSKINPLNGQIFDVKLKYLGPNQINLSSLSSLNLLQKSDNEDEDEDEEDSDEDSDNNGKINETIIKKRSSQKTYNCVIIHSLKNSWISYEYDSLLYIRPIQFANTNQSLIKITSFKTESIPINGCCALSSSGNLIIGTMNDFIFKDNNNWFNLNEFIMPNVFDHKQEDDDNAENENDSNSDEEDEDEDEDEITGITKINYRNKAILSLNESHAQIIIENSIANSSNCRISIFNTTTKSFLKNANVVENTYYHILSNIKCLSAIITKFSSTINHLILATNDMKLLTFKLTFHAGSESKAKRKLFSNFKLESLHETLISDHIYTMVEFNQMILLSSLNNLILLNLGKKQLLKKSITIISKKLSIKKIVKITQWNNERIAVGELNESVTFFQFDSLTNSFIPLADDITKRHVTSLLFLDKSTVIGGDKFGNVWTLRLSRENERKVLNAQSIANASASSSSSSSLSFQELLNRNITKSTQINKSNIYDVPFKLKLLNHFFINDIILNFHLIENINWSDRPTIIYTTLQGSIGCLIPLLSKSQIIILKQIEKKLSNVDTILNDHNEDDEITNDNDAEREIKKKNKGTDDEFIMYSIVGRDHSKYRGYYTPVRNVIDGDLCETFSTYKSIEKDKLTKSIGKKNLNANDIIKYINEIRTNYL
>XP_003957328_Kazachstania_africana
MLVQESDIHLYHLTLQRQSNYTLSCTGHFVDLVETQVKQPRPLQLLLATETHVELYDISTGSFSKIYQWPIFATLKTMQSFRPINSKFNFIAITSDAGNLTILHITKSHHSYKLTTLYNEPITRSGIRRLAAIEYCQIDPRSRCLMISAIEKFKFAYLLNYNEVDSKLTISSPLEIIRSNYITLSLVACASNFIDNPIFASLEIDSHKNSHLIFYMLDLSLNHIVKKSDYTLHPSANFLMDLPDLAKYGISTNILGNDEQSINSFVIVGFNSYILIKDLNGYYNIKISIPKRENSTHNDSNDHPVTIISGCLQTVKDGFFILLQTNVGDLFKLKVDPDENDRNRPTVSFTYFDTIPRSEQLHIFKNGYLFANCELHDNYLLQFESLGSDIQEINESFSPNLQSLENLAISDTQKNLNPLLPNTINLNQSTPLVLTQKYANDDSIRHFSNSIDFEDFTSSDLPLNPQNLWTLKLNSSAFHELLVLSFQNSTMLLKVENDSIEDMKFPDSVPFILKNDKTIHVTILNNIYIIQVCHNQLVQVSTSDFKQVSSWFPPAGIHIIAASSTHKQLVVALSNNQVIYFEMPGEDSTLVESTKKLQLSTRVLTLSLRLDVNKFSKNLIVATDDALIHIVSLDHEKSEDEFLEITSFQKLLGNVSSITYIEDTIHLGLDNGVYIRSKFFGGNNDLISDVRTKYLGNKPVNLSILPRAYLRQNAEEETEEDNEESGINDPEKESTSCVVIHSENTWVHYNYDNLEYIRPVSFSGDYKNLKRISEFTTTDIKYNGCCALSNSGKLIIGRFKTFIFKNNWFRIDESKILRSDEVQEDDENGSTGDDEEEEELNQKFTMSNFINKTTLSFNGYTIFLENFKDTSEKQCRVSIMRAQFKEFLNNEGQSNSVYQTLPNVNVSSATTLNFSDKTVHLILSTDKGTLLTFELSLKKENYKLLKMHETLIGEKVSTIIPFNNMLLVPLFGSLVLYSLGKKQLLKKSITKLIPSIRRVSTLANWENLRIAVGDNYESVTVYEFDKQSNEFIPLADDTIKRSVTALAFLDELTVIGGDKYGNIWTLRLPEDTDPVNTEINSFRDLPKNIMECPFKLKLKNHFYVNDIPMSFHVIESLQRSDRVTVLYSGLQGTIGIFIPILSKNQIKTLKSLETSIDNLEMAMLDFRSDKKSRDDEDDYASVTEERALVSRDKANEVIEGSYSTVGRDRFIYRSYYAPVKHVIDGDLCETFIDYSQIEQDLICQDIGKKFKPLDIIRMINEVRTNYI
>XP_022465338_Kazachstania_naganishii
MPVQESDVVLYHLSLQRQSNYVASCTGRFAELPGHEVAPGVGSRLQLFLATETCLELFNVADGRLERLASWPLFASIKTIAAWIPVGATPRDVLLVTSDAGNLTLLSVERDDSATHGFRLETLVNESMHRSGMRRVSPIAYSAVDRRQRCAMVSALEKFKLCYMLGSGATTTASPPLLSSPLEIVRTGYITQDLVSCDMEYTDNPVFAALEILKTTTHLIFYMVDLNLNHIIKKADFELPEAQYDLILALPNLNRYGIRTNVNETDEFTNPFVILANDTAIWIRDMQGQFNIELKLPRRTNATAETHSIITGVTHTLKDKFFVLLQNELGDLFKLQIERDPQNGDKPKCSCTYFDTIPRATKLHIFSNGYMFLHAEYNDNALLQIESLGSMEFKIETEYTPRTQEQENLSVVERQLNLNPLLSANVDPGVPFKIITNTSDGEARLLTNAVKLKSLITAPLPPNPKKIWALKTNIGNEYHELLVIAFNSLTTFLKTSGDSIENLNLPSPPAFIMKHDQTLHIATLTPNYIIQVCRNLFVQVRTDTFKCVHTWYPPAGIHIVSAASTQTQLALALSNSEIIYFEIYPETNTLIESTKILTMESKIKSISLDITSNRSIFMVVATEEDQLVSIVKVQSQSPQFMEVVSLQRQGDAINEVLLVESVIHIGLMNGVYVRSTMSLRDSEIVASSEKYIGGKPITMSFITETLLTLRGTTEYDESDDEEEDEKTEDKGDLTSAVLIHSNSTWISYEKNQFTYIRPLSLPTSVKTITTLSQFKTDNIKRNGCCCLSSSGELVIGNVQDFIFNDHWFNMSSVNYSVDGNQKIEPDAGGEEEEEEEDIDEKLPLPAFRGKKVLRLSDMSLLLENSIEKSGSVRVSVVDHLGNVVPNSKSAQNYQILAIAYCYTGAIVSFTAGTSHLVLSTDTYPNLLTYKINILKSKNKKRSFNLELVYETTIGKSIRTLSSFGSMLLVVVYGQVVLFGAGKKQLLKKSITKLPPSIKEMTAFDCWEDHRIAIGDIHQSVTVMDFDQDLNTFIPVADDVVKRFVTCLKFLDNTTVIGGDRFGNIWTLRVPTIVDGVYQQQKLPGNLLEVAKKLVLKNHFYVNDIPTEIFVNHAVQNSDRPVVIYTGIQGTIGALIPLLTKNQIKTIKKLETSVANIESLLFKDSSVKLLEDGDKEIVPEEESWINKGNAIKESPEGYSSIVGRDHTAYRSYYAPSLNIIDGDLCETFVNFSEDEQGIICKSINKKISHKEVLGLINEFRTNHM
>XP_448838_Candida_glabrata
MELYHLTLQRQSNYVHSVKGSFLGRDSNELVVATQTHIELYDFAGKVRRKVGNDIVLFTSLLALDTIWDEDGLAHLVMLGQNGNLVVAKFALSGDRLQLDSEFLYRFDNSVEKTWLPKVVANKSSILVTWGLTQKIVVPVSWSQEPRFRSPIFFSNAEHSVVLELCSLTSFEDHYVSLELDTRLKVYKLNFLFFDRNLQSLLLTNSYNLKSNEVDDRPNFITDIPDLAVYGVSTAINKSTSKKNPFVLIGFNKHILIKDMMGIYSLKCEFPADIMESLPMDKKLLIVASDLQILKNNVGFLLLLQTNTGHLFKVIIFPNEEDRNRPIAKLGYFDKVKHISNSSKLHIFNNGSMYINSQFNYDHVYLNFESIGDNDENYDKIDNENENISVISKHTNINPIALNLCLMENMPLTFMHFQGGNRTTDSEKVNIIRNAIPLKEYVSSPLPQGVSNIFTIKTQYQSYHSFIFLTMINFTTVILKIADDSIEQYIPASDTFKLKDDMTIHVATMGDNSIIQVCKDEFRQILLDSKDEENFKMNLKWYPPAGVSILSAVSNFSQLILALSNNEIVYLQLENNTLIEYKNRPELPDVITSLALLNDNTKKSEILAVGTSDNMVNVLSLEIVDEAISFETVVFQALDAIPSSLLILNQGHKLVNLHIGVEDGSYLVNRLDLRNMSINNILRKQLGTRSIKALNHIGVDLRNDTLQYDDDESGNSKENTLKNRGEKTSVVVIHGNRTWANYSSHSNMYIRPLYLKDSRRLITTKEFSSASIDSGGSCCSLSASGSLLIGGFDFLPWVGNWFSKDAVAIQLSDDSSTAVSGGDSTDGSDDDEDYDEEKLEEFDIHCRKFLNFNDQGKSTVLVFENTIDDKAESTLCIINKKDISPMTISDDGKSVFRKSLPFKTRDVALSKLGTKKWYLFVLSTSSTIFTYGIKTSTDGTVDLKMELIHETHFDNEVFCIKVFRDMLIVPQYNRLLFCEVGKTKLLNKMIGPAVDYVEKITVLDCWADDRIAIGDFRNSVSLLQFSSSHEVNVIANDICTRDVTAIKFLDRSTIIGGDKFGSVWVLRLSIQDEKILQSCDNNKVELQQHLLREKGTLREKAPNILNTYFKLDLVNQFFINDIVTGFSVEEITQASDRPIIFYYGIQGTIGCLLPLLVKSEISKLRSIEQMMKSADETWFLKNELLNEKIGIELEDKENHEYDLAVHSVIDHEVGRTAGNWASSSGFIEGKFTTLDCDHTAYRSYYAPVKNVIDGDICETYLNLTDDLKAYLTKHASPDNDLTTIVQTLMKVRNNFI
>XP_004180396_Tetrapisispora_blattae
MPIEKSNELNLYNLTLQRPSNYIHLCAGYFIDKTPTLLSATTADSEIKKPKKRKLLQFVLATETHLELYDIEDGKLQKLAVIPIFGIITTMKSFSIEGSNYYFLAMGSDSGNLTILRFIHSSNGIKLETLINQPLTRSGARRISPISYISVDPQGRCLLLGAVEKNKMCFLLDYKYDNFQISPPLEIYRPDKITLSLVSCDVQFDNPCFVSLELDSNGVKNDIYLVYYVLDLGLNSIIKRANYKLNAAANFIMPLPDLSKYNISTTLNLNDKGHGDSSESNEVNPFVLIGLENHILLKDMRGYFSLKVQIPKPENLRTPITIISYAIQELKKDFLVILQSNQGDLYKVKIEPNLTDRNRPQLSITYFDTINQAEQIHIFKNGFLFVNSEYSDNYLLQFIDLGDDISSSQILTSSNSQQTLDFMRNSKLEHFIIVDKQCTLNPLTNAVVAETLPLTITTKKEASLRMLSNSVNFKSLISAPLPSGAKNLWSIKLPEDAHHKLLFLSFQNSSKILITDNNSIEELNIKKNPFILDNDSTLHVCSIGHASIVQISENEMKQITYKNDSKSFESKLDWLPPAGIKIVRATNTKTQLALALSNNEIVYFEINTETSSNSDTMHELQLHIEMTSSILSMSMGTGMSSDFLAVGCDDSVVSIISLKKLSDEFLEIVSIQSLLSSPTDLVLLHFKGKIQLHIGQENGVYVRSSINPTNGQIFDVKLKYLGTTALNLSVLNRVSLELKSDEDNDDSDQEDNDSSWSSKQTNTDSEVYTPCIVVFGTHTWVSYERDSMFFIKPLRFTDINNLKSIAEFCTNTIPSNGCCSLSSSGLLVIGKICDFTSIDNTFNIFDIPIKKEIETETNQISSIKEEKEEAKEEEEEEDDDDDDDDDDDDDYTITLNKHQTRSILRLVGQSSVYLLVENNYSEHNCRVTIQENNEIFTTFGTKDNYQILDGIICLSSITTKFGRGIDYVFISSINGRIHTFELNVNLKKASFNLIKKSEVTVDDNVHTMAVFRDKLLVPIFGKLAVYKLEKKHLILKNTIDMPPSVTKITSMAVWKNQRVAIGDIRESVTLLIYNDSLETFFAVADDVTKRHVTTLQFLDKSSIIGGDKFGNIWTLRLSQADNNKLDGTVDLADPRFKQRTKLQERFPNILECPFKFELKTHFFINDIVMKIEIIPNVNNSNRSTIMYMGLQGTIGSLIPIISSPQLKMLNSIEGMMRNADNKMYKRKEFDKEIESKNIIEDDDDYIYGDIIGSQEQRIDKVVEGAVTLIGRDQVSYRGYYAPVRNVIDGDFCEEFLNLRSNEQEIICDDSNGLNVLDILDYLNEMRHSFL
>XP_003686260_Tetrapisispora_phaffii
MIVRGEDNLYLYNLTLKKQSNYIHSCIGYFVDISVSNAVDISNTEKKKLERKKQPHLQICIATESHIELYDVSEGNLTPLASIPIFAIITKIESIFFQNKEESVLAVLSDSGVLSIIQFINENGTIKLQTLYNQPLSRTGIRRLSPIYHLNVDPYGRCLLISAMERNKLCFLIDYQHDKFRISSPLEINRPDMIILEETVCDVLYNNPCFASIEIDTVNNNDHRLVFYVLDLSLNHVIKKSDYKIRSTANFLMSLPELSRYDIRTLINEEDEADENINPFVIIGFENFILIKDMNGYYSLKVQIPRRENQQGVVTIISSSIQKLKKDFFILLQTNHGDLLKLTVTADKNNRNRPMASISYFDSIYQSDKLHIFKNGYLFNNSEYFNCHLFQFESLGEDNSASNSCSSKTPEEHILFKPPTTLQNLSISHSLKCLNPLRDNTVSSSSPLTLTYQRNNNICSIKASVEFTSLITTYISNNVKNLWPIRNPNSKFHKILILGYTNSTTMLNIENDSIEELQLEDNPFITKGDNTILAELIGNRSIIQVCENEMHQITLGTENNFKLKLKWYPPAGIRITSAACTASQIALALSNYEIAYFELNQFSDSDDINELQRRIEIGESISCLSFENSLKSKYLAIGCQGSTVKIVSVYNGSSDDFLEIISMQAVMAPVSDIKLVRSNNLNLHVGLSNGVYNTSKINDVDSQIYDTRTRYIGPSKVNLSIVSSILPDFDRNLQADSDDDDDDYENDQNGEGDGEDNKGEESEINKITCVVIHNTQTWLSYEIDSFLYIRPITSESLSEFMTMCNFYTNDIKMNGACGLNMRGELVIGQFQKLSKLDRWFNDASLTSLEIDTITDKEKTIANNENSILEQNNKDSDDNDNDDDDDDEDDEGSILESPSYYTCATLKYDKNNDVKVLISQHLHEKKCVISVTKNGKVLLNSKAKKKDKFAILNETQLLTATLVRFVPSSCHIVLSTYDQKLITYSFSISNSKKGESKFSLSLVHITHIDDKIHSLTSFNDMLLAPIHGNIFLFGLGKKQLLKKSITVTPPSITKVTTIKNWNNQRIVIGDIRESIMMFIFNKERNLFIPVADDISGRATTTVEFLDESTVIGADKYGNIWTLRLSKKDNQIVNESNEEHWSINKKLLLNKLPNIYECPFKFELKNHYFVNDIILKFHIIKSSSFSDRPVIIYTGLQGTIGCLIPLILEKQVSSLASIEMVLSDMDELFLFGNEEQREEKMLTHGEEEAYEDNNFLTDTKDHPSSKMLEGAYSIVQRDHKSYRSYYAPVKNVIDGDLCESFLRLTYSEQALLSTKLEKMQPNDIIMLLNEIRISCL
>XP_001644175_Vanderwaltozyma_polyspora
MKALNDDNIFLYNLTLQKQSNYVHSCIGNFIDINSDIDSSKELKLMQDVKKKKVKELQLCIATETHIELYDVSEGTLNLCITIPIFATITAMDSFVIPKAPYSFLAITSDSGVLTIARFIRESGIIKLKTDLNEPLSRTGLRRLSPISYLNIEPYGRCLMVSAMERSKLCFLLDYEDNKIKISSPLEINRSGMIMMGGTSCDVRYDNPCFATIEIDTSRNNDFHLVFYVLDLGLNHIIKKSDYKIRKGANYIMSLPELSKYNIRTKINDQHSGIGDLDDDINPFVLLGYEGFILIKDLRGNYSLKVQIPKSGGQFSTKIIAHSIQTLKKEFFILLQSNYGDLFKLTIIPDENDRNRPVASISYFDTIYQAEKMHILKNGYLFSNSEFGDNYLFQFESLGEGETLSTSKSSEVSKQFERSETLENLRIESTQKNANPIISSCITNDCPLTIMVRSENNLKLYKSGVNFNTMISTNLPSSPGKLWSIRLNCNVYHKLLFLGFQKSLTILEVDDDSIEELRIDKNPFNLNKDLTIFVGAIGERSIIQVCENEVRQIVYDKDQQTYVSKLDWYPPAGIRIVCASSTKSQLVLALSNCEIVYFEIEVDSQNDSLNELQSRADMGDLITSISLSNTNRSEYLAVGLKNSLVKILSLSLNDTETFFEVVSIQAVMSSVSDIRIIQGLDMELHVGLKDGVYLRSKLSVTDGQIYDIRTKYMGPEPVLFYIISNTDLTMKSTEADNDDGEEESDEEENVGAVIRENKRTPLVLIKSTRTWVSYEYKSLFYIKPLLLENSLSLSLVTEFRTENMKFNGCCAINSKGSLIIGKVLDFCNEEKWFNLDEQVLTSASNISNDPQRNIEASDLSQKNEGLNDRVDKHNDDHNGGKLEDREEDGEEEGEEEEEEEEEEIRKLGERSLINRKILKLAMNNETIVTISNLTALNGCSISLVKNDKVLQNDTTKQNIEVLNEICCLSAVCYEDSRHDPKLIISAKNGTIYTFSLLFSDSRKSSTASYSLDLLHKTLVDDQVCAMLILKDLILVPIFGNLILYSIGKKRLLRSGKCMTPPSLTKVTALSSWNDERIAVGDIHESVMIFDYNSDSKTLKPIADDITKRDVISIEFLDSRTVIGSDKYSNIWTLRIDLEDDQKVLDNVENPMLIASENSSMISKLPNVMECPFKLKLTNHFYLNDIVTDIHIVESAHISDRPVIFYTCLQGTIGCLVPLLTKAQVTTLNAIKNEMSNIDYTFYSIQEDIGNDKKNYIEDKGKAREENETIINTNNTTTPEGAYSIVNRNHSKYRSYYAPVKNIIDGDLCERFLYLNSNERLEICKNLKDTKPEDIIRQINEMRTSYM
>XP_003682085_Torulaspora_delbrueckii
MLVQESDLYLYHLTLKRQTNYVNSCIGHFIDREQDNKRSKDLQLCIATETHIELYDVANGTLRRLIEIPIFATLTTIESFRIENSSVSLLAMTSDSGNLTIAQFHRPSLNRIALKTVLNQPMTRSQVRRVSPISYMTVDPYGRCLLLSAIEKNKLCFVLNTNNDGSLVIQSPLEAIRPDVITLDITSCDVQYDNPCFAALEIDANNYHLVFYILDLSLNHIVKKAEYKVNSEANFIMGIPALSKYKINCVSNTDEINPFVLVGFENYLMVKDMNGFFSLKVPLPNRNGQKATIISGALQTLKKSFFILLQSNFGDLYKLTIEPDGNDRDKPLVSISYFDTIFQAEKLHIFKNGYLFANSELGDSYLFQFDSLGDDSEKITSADPGKQLRFEPTETLNNLSIVSTKKNLNPLLSTQVTNSNPLTIAANSTRILTNGVRFEDDISSPLPPGAENIWTIKVPGESIHKLLFLGFPKSTMILEIESGTLEEMNSLKNPFKVKGDKSLYVAAMTDQYIIQVCENELRQVVSDKDGFTCNLKWFPPAGIRIVCATSSETQLSIGLSNCEIVYFEITSGSLHESQNKIELDEPITSISMVRSKRSDYLAVGSNDSTVKLISLKRSDMDEFMEIVSIQTVLAPVTDLKLIQDSNLELHIGLENGVYCRSMVNNNDGQLYDVRTKFLGPRPVTLSCLGSISLEQSSEDEDIEEDEEEKEEGKQASTSQNLRPAVLLHCTKTWISYTKTPLLYVRPILSGSNNLTKVCEFIADESSLNGCCAISSSGSLMIGKLKDFSTQEEWFQVEDVSVDGSKAAHHIDGESDEEEDQDVRLGVHPYDKPILLAFQEDKRLLLNIECSRREGKGFRVSISRGGEIYTLPQGDEVFKVMEGIDVVTASLAKFSGSTDHLVLSTRDGYLTTFVVSVDKKGKTFDFRLLHKTLIEDQVTCMIPFSDKLLVPIFGSLVLFGLGKKQLLKQSFSETTPSITKITALANWKNQRVAVGDIRESVTLFLLDKSKNAFLPIADDIVKRHVTTLAFLDVSTILGGDKFGNIWTLRLQSENEKTLSQCFPHAIERLQQLPPMKKYAPNIMECPFKLTLTNMFYVNDIPMNIHILESLQMSDRPAIMYSGLQGTIGCLTPLLSRAEISNFKTIESMMSEADERFYLKSESEVVHDDSLKEDSEFELSNKSQGDVPEGSYSIVDRDHLRYRSYYAPVRNIVDGDLCERFIDLSYTAQKFLCAESKTLNPDTIIKIINDIRTNCM
>XP_037145865_Zygotorulaspora_mrakii
MLVRDSELYLYHLALKRQSNYIHSCTGHFIDEVNSVAVKEARPARRVKDLQLCIATETHLELYDVSEGSLKKLATIDIFATITCMRSFHAENHANSFLAITSDSGNLSIVRFERRVRVDDGDDSIILRTLMNEPLSRSGIRRLSPISRIEVDLYGRCLFLSAIEKNKLCFVLNTNNDDRTLAIQSPLEANRPNMLTLDTAACDVQYENPCFASIEIDTADNNEVHLVFYVLDLGLNHIVKRADFKIETSANFIMGLPSLSKYGISSLNSATKESAYDEDDINPFVLIGFDDYILVKDMNGFYNLKVQIPKRKSQLKLKVSIIAHALQTLKKDFFVLLQSNTGDLFKFKVFPEKSDGNRPQISISYFDSIPLAESLHIFKNGYLFANSEYCHNYLFQFESLGEEEERTGNVVTSLEPTKKLNLEQSDTLRNLRVVQKMKNLNPLLSGGALSSSPLTISTCSSDNPSFYVNGVNFNHVISSQLPGGAKSIWTVRMPAEKYHKLLFISYPKSTMILRIEDGSIEELSTTGNPFRLKGDSTVLVHSIGKRSIIQVCENEVRQIIFNDENQLSSCKLEWFPPAGIKVVSAACTQYQLAIGLSNGEIVYFEMDRLLPEDSLHELQNRIEVDEIITSMSMLSGLRSDWLAVGSEQSTVKIFSLKSSNADEFLEVLALQTFAAPVNDVKLISNEQNIELHAGLQNGMYCSSKVNSRDGEIVDIKTKLLGIDPVSISLLDSIFFDDLVAGLGEEEEEEEEDDNDDGEINKQERMKEEWDTGTLKSCLVLHSSKTWVSYNLESLLYVRPVINRTNNPILTKVTNFTAANVKLNGYCALNASGALIIGKLTDIVTRQNWFQDYELALSGDKEEDQEEDESDLEDEEEGSTLKVPAYRTKKIIKIADSKGLMIYVQNSINENRTRVIITKGEKVCSADTTKESFQLLENIRTATACITKFSTNVNHLVIASTGGKLYTYILHTSASERNVEPSFRLKLLHETIISDCIHAMTPFLDTLLVPLFGNLVLFGLGKKQLLKKSISATTPSITNITALATWKNERLAVGDNRESVTLFLFDREEYLFKAVADDTVKRHVTVLKFLDESTIIGGDKFSNIWTLRLAMEYEKKIETNFPHALNRLQDVPSLKNKAPNIMECPYKLSLMNHFFINDIPTEIQVLESIQLSDRPAIIYLGLQGTIGCLVPLLSKSEIIQLKKIEDIISSADEKFFFEQEMQNSKKEAADIDDGQGFRTLRTQRQKIPEGAYSIVGRDHSKYRGYYTPRRNVIDGDLCESFLSLSFTEQTFLCKDQQGVEIANIKKRINSVRMNYM
>XP_002498203_Zygosaccharomyces_rouxii
MFGENDELILFHLTLQRQTNYVHSCIGHFIDVNDDSSQEVTGSKVNRKRHLQLCISTQTHLELYDVSEGSLRSLAVVPLFATITAMETLNLENSPSSFLALTSDSGNLTISRFASIEPQGKIVLQALINQPLTRSGLRRLSPISHLQVDLHGRCLFLSAIERNKLCFVANQIGQDGISIQDPLEALVPNTLTLDTAVCDVRYDNPCFASLELQQGNHHLVFYVLDLGLNHIVKRASYKIDETANFLMGLPDLSKYRISTYMDSNEHHHGDYDEINPFVLVGFEDFVMIKDLHGFYNIKVPIPRRKDVSMPTTIICFAIQTLKNNFFVLLQSNHGDLFKLKIEPNKEDSNRPVAFISYFDTIPQATDLHIFKNGFLFANVEFYDNRLFQFESLGDDTPIEGTFEPSSTLRNLSLVETQKNLNPLISSQVTSTTPLTLAANSMNKTRFMVNGVDFDVHVSSGVNVDARELWSIKFPSDNYHRLLFLASHDLTMILETEAGAMGELAGEQHEFKTKSDRTVFVGSMGSKSVVQVCVNELRQVVFNADSKKYEKKLEWFPPAGIRVVAADCNYSQLAVGLSNGEICYFEIDTESLSDSLHELQNRVEIDEQIKGLAMIPEPRSDYLAVGTKEANLKVLSLKKNDMDNFLEVVSLQALMAPVSDLKITRTERDVELHIGLINGLYSRSKLNRYDGQLYDVRNKFLGPKEVTLSVLPSMSFLKKTSDEEEEEEEDDEDEDEGTETTKQHDDIEKDAKTGAKGPCVMLHSIKTWVSYEHDSLLYIRPMLLRHPGNFVKMCQFSTENLKINGCCAIDTISSGASLTIGALENFVFRDKWFQTKDKICLPVGAVEEDHEDNEERIWPRLYDGCKIITFDDDRKMNLFIENSYDGNQVRVSLARSQKFFNSQVSNSQFEILENMRAITAAITKFSSNTYYLVVSTTHNQLYTFELIIRRAPKDKSIRDCVGEFHMKLLHKTPTEDKVHAMVGFRDKLLIPVFGSLILYGLGKKQLLKRSISSTTASITKISSLANWKNQRIAVGDNRESATILQFDSTNNIFVPIADDVVKRHVTALTFIDQSTVIGGDKFGNIWTLRLSREQESLIRSNFPHSLDRLQQYADLKNKAPNIMACPLKLSLINHFYVNDIPTGFYLAEAVQVSDRPIILYCGLQGTIGSLVPLLTKSEVNSLRSLENVMSDADDIFYLEQENQNGSSTDQPVDEDGLDKDVARPLGSSSNAVRIPEGAYSIVGRDSFKYRSYYAPVRNVIDGDLCETFLNLSLSEQTKLCKETSGSNPEGVCKQLNDIRTNYI
>XP_003645487_Eremothecium_cymbalariae
MEKEELYLYHLTLQKQSNYVNSCIGHFVSYKQHQLVAESKSVQDGGRKRAKARKALQLCIATQTHLELYDVEEGTLYCVMRQPMFATILCMETLVVENRTFLILVSDSGNLTICNFVYRDGKCRLETLSNEPMGRSGVRRLSPQTYLSVNPQGRCLMLSAMERNKVCYLIDFRGDELQVSSPLEANRPNFVTIQTVCCDVGFDNPLFASLEIDLVDKSRYLFFYMLDLGLKHVAKLSEYVLHDSTASFIVAVPNLEPYGIVTKQNTYDEGNTDEIIPFVIVCFENYISLRDLNGMYDINVQIPTRRDAQRTLITACTVHKLRNDFFVLLQSNYGDLYKVRILPDNKDKSPTMLISYFDTIPHAEKFHIFKNGYMFSNSELGNSYLYLFENLGEESEQNTLTSHMPGKRLLIEPHDELENLSVADKLDLINPVTSSHVSEAVPLTVITKTLGATKTLKAGIELEEIISSRLPSTPLDIWTTALNNSKFHRLLFLALPKSTMILKIADGTVEELELEMNPFSLSEDRTLLIGSMGAQSIIQVCENKLIQVAALSGDKYISKLEWFPPAGIRILDATCSNTQLVLALSNNEIVYFEIGTNDSLNELQDRIELEDTINGLSVANGMRSNYLVVVCGDTSVKVYSLKMDDQNNFFEVVSMQALTSSANSIKLVSSNDSLCLHIGLASGVYVRSRLDKHDGQLFDVRTKYLGSKPVDISFLPQMFPFISDEEEEDEEEEENNDKDRISSGTNTATLSCVILHSNKTWVSYELDSVRLVRPLILARSQSLKKVAPFTSNEIKLNGFCSISSAGTLVIGRLGKFNTLETWFELNAQYGDDTTSNNLKQLEESDDEQNEQDRNGSIEKMHKMKTYFGRCIVPDIDDENLLYIVDNYKSENFWKIYLMKNELYYKNIVSEENYQKISDYQVISAVIIRFGQDLRCLVVSTRDNKLVTFQIQITKKNQFRYFQLIHVHDTPIDEQVHAMVAFGDKILVPISNALVLYGMGKKRLLKKSITLMPPSITKVVSLDQWKSQRIAVGDIHESVTLFHFDKPKNMFIPVADDTVKRHVTTLRFLDECTVIGGDRFSNIWVLRLPLQCDKLIKEDFEGHLQVAVSHISKNIKECNFKWKLLNHFYLNDIPISLQTVSSAQFSDRTNIIYTGLQGTVGCIIPLITRREVELFESVEQVMRDADYLFYLEQEERFSVAAVDIDEYEESLGANDTYLRKKQKKHVPEGAYSTVGRDILSYRSYYNPVRHVIDGDLCERFFTLHAREKKFLVSKLESKNTVDDIESLINNIRTNCL
>NP_985929_Eremothecium_gossypii
MNEKEELHLYHVSLQKQRNYVHSCIGHFVDYRHHHIRAQGGSVEGGKKGSKWRKQLQICMATQTQVELYDVEEGRLRRLFTRTVFGTITGLSSVVADGRSVLIVVGDSGKMSVLRFKYEGGRVRLEALFNEPLSRSGVRRLSPQAHVSVDPQGRCVLLSAMERNKVCYLMDVKQGELQVSSPLEANRPNYVTMQTAACDVAFDNPIFASLEIDLADGAKYLFFYMLDLGLNHMAKVADFELGDGSANFIMSVPDLEQYGINTKAGGPDDGDPDAIVPFVLMGFDNYVSLKDLRGRYDINVQIPTRKLSQKTIITAGTVQKLKRDFFMLLQSNHGDLYKVKILPDEKTASPVVTISYFDTIPQAQNLHIFKHGYMFANSEYGNSYLYQFENLDDEEESMLTSVMPGRRLIIEPRTVLKNLLVADKLALVNPILSSQLTERVPLTIATSTLGDVRLFTAGVNFMDIISSPLPAAPLDIWTVATNGSRFHKLLFIALQESTMILKIAAGTVEELELPHNPFVIAQDKTVLIAHMGGQSIIQVTENKMVHIIENRDESYESKLEWFPPAGICILKASSNSTQLILALSNNEVVYFEIGSNESLNELQDRIEVEERITALAIGNGNRSDYMIIASVDSTVKVYSLKVQDQANFLEVVSMQVLVSPASSLQLASSGGSLCLHIGLDSGVYVRSKLDRNTGELFDVRTKYLGTKPVEISLLLDMNPYINEEVDDEGEEEEEQDDEESLGGPHSRLVPCVVLHSGKTWISYELDSSLFIRPLLNDQSLKRVAQFTSNEIQRNGCCSISSAGFLVIGRIGTFRNNDCWFQESSLALPDSEDSVNGNELENDEKDPDALLEEKQKVNSSIGKLIIPDPDDIKLFYYCEYNEVENSCRVSLFKQGISYKHENSTEAFQLIPDCRPSTATIARFGLDMKHLVISTVNGVLKTFVIRITKAANNRRFELLALHDTVAGSTIHAMCPFHDKLLVPLANAVVLYGLGKKQLLKKSISYLPTSITKIVALDQWNGTRVAVGDIHESVTLLHFDERKNQFIPVADDVTKRHVTVVKFVDECTVIGGDRFGNIWLLRLPLEYDRLIKEGVDSYLLTLNTGIPSNIRECVFKWQLLNHFYINDIPMSFHLIASPQMADRASILYAGLQGTIGYLIPLITRREIEFFDLLEQAMRDADHLFYLDQENRLNDTSELNDGADEEGSVIDRRFPSVQKKRKIPEGAYSLVGRDAMMYRSYYNPVRHVTDGDLCEQFLELYPSEKNFLAARVDNRSVQEIERRINDMRTNCM
>XP_451361_Kluyveromyces_lactis
MTQDSEVLLWHTVLQRHRNYVHSCIGDFTLDRSSLATAEADTTSVKGPRSSKKRKELQLCLATQDCVELYDVSNGTLDALGKWPIAATILSMTKLNMDRCSHTILVLITDSGNLTFWQFERDSVSGKVYVRTLANEPISRSGIRRFVPQYQMVSDPQSRCVFFSGIERSKMCVLADWQRGKLVVGSPIEIQRSDRITLASAACDVSFDNPVNAAIEVESGTNDYYLSFYTMDLGLNTLLLRKEHLLEDKSINFVMQCPNLQQYKIKTRPNDETDQDSVNPFVICGYDGYLTLIDLEGFYEVSVQLPVRKTVSSTNIINGTIHKLKKDFFILMQSNHGDMYKVGIIPDEETKAPVLEIAYFDTLPTSEDIHIFKSGALFNVSEFGTSYLTQFESLGEDLEKITSYTPGRRSFIETESTLKNLSILDSLTSLNPLTSFHASNSTPLTILAAANQTENLVKLTSAVDFEELISTTLPRIPSKLWTVRIPKNETHSLIFLSMETSTTILKIHEGTVEDFGGDSNPFILNKPSLFVGAMVQRSIIQVTRDCLLQIIEMHDGPYTKKLEWYPPAGVGIVTAFCNETQLVVALTNHEICYFEIIEDSLNELQDRVEMDSTVNSIALLAGQKSGYCVLGCEDSSLQILNLQSKHPDFFTICAIQSLISKPHSLLFMRDTSDLKIHVGMKSGVYLSSKLNINDGTVFDVRTRFVGTKPVQVNLLDNIDINHKDDDDDEPGENDSKIDDFKKKISDFTPLVVLNSSISWVTYEIDDKITLRPLKTDEGITLKHINAFITDDIKRNGCCSITSKGQLLIGKLDNFLSWSNWFNEKKYTLVNDELKNAGNEEEDEDEDEDEDEDASEKYEIVGYQSQRILSDTTDNSLSYVISKTANKETSLSAIRDDKLLATNNGNTVVIIAKEVFNAVCSCNFGTNVKYIVISTESGKFIVIQIRVKNNVLETQYIHETMVHSKVNAMVSFGDKLACCILGNVVLFGLGKKQLLRKSITEMPPYITQVTALDQWDGTMLAVGDIRESVTIFKYDIDNNSFIGVADDIVKRHVTTVKFIDVSSVIGGDRFGNCWVLRVNYESDTRVASNIKACQYTLETLCHMYMNDTPMKFEIVNHMNMSDRPAILWIGLQGTIGCFVPLITRKEQQLYQSFQSTYAELDVLHFQDNNKPEEVDLEETEGALDEAYHTTKNTDHQDYVEGVISRVGRDFLSYRSSYAPSKNIIDGETLEQLTTYLPSDQRWIASKMKHADSGKLDIFNKYINEMRTNYV
>XP_022673945_Kluyveromyces_marxianus
MTQDAGMLLWHTALQRHRNYVYSCTGDFTIDKDVNPVSAAGDSTRDDRSNVKYSGKRRKELQLCLATQNCVELYDVSEGSLQSLGKWPISATILSMSKLNLDKCPHTILVLMTDSGNLTFWKFERDSLSGKVFPRTLANEPIWRSGIRRYAPQSYMACDKQSRCVFLGGLERTKMCVLTDWQHGKLVVSSPVELQRQNRVTLAMASCDVGFDNPVTAAIELENESSDCYISFYTMDLGLNSLMLRKEFVQEDKSANFVMPCPNLGQYKIRTRPTSSSSSTYENEDEMINPFVLCGYDGYLTLRDLEGFYEVSVQLPVRKNVSSTNIINGVVHKLKKEFFILVQSNCGDLYKVTIVPDAETLEPVMEIVYFDTIPPSESVHIFKTGTLFNVSEFGTSHLMQFESLGEDLEKTTSYTPGRRIFIEPRTRLQNLSVLSSLRSLNPLTSLHVTKSTPLTLLAAANDSGSVSKLTSAIDFEELISTALPHAASRLWTVKVPVKETHSLVLLSTETSTTVLKVHSGTIEDFSGPSCPFTLDKATLFVGTMGEKSIIQVTADQLLQITESKDNSTYSKKLEWLPPAGVNIVTAFCNETQLVVSLSNHEICYLEILDESLNELQKRLELDSLVNCISLTTGVRSQYCVLGCDDHSLQILNLQPKHSDFFTVCAMQSLISKPHSLVFVRDSSHLKIHIGMKNGVYASSKLNISDGTVFDVRTKLVGTKPVNVSLLSSIDINYIEEDDEAEEEEEQEEESKSVSSSKRKKESSDFIPVVVLNSNVSWMTYENDNRIVLRPLKTKEAKVLRTVASFITDDIGHNGCCSITNKGHLLIGKLTHFLSWDNWFNEERLALSSNDKGGKEEDDGEDDENEDEDEDEDDTDRCEIFHYQNQKLVKDSIDDTLCYVVSKDSNNQTLLTVIRNDQVLATSNQETSLKVLDEPFRAATSCNFGTTAKYLVLSTSSGKLVTIQVRVKNNVLQIEFVHETLLESSSLYAMVPFQDKLACCIQGNIVLLALGKKQLLKKSITQMPPHITQVTAMDQWDGQHLAVGDIAESVTLFKYDVKNNVFEGVADDNMKKHVTSIKFLDESTVIGGDRFGNCWVLRVDYNNISRVAANIKTCHYTLDTLCHMYMNDTPIQFEVVKNMDMSDRQSILWIGLQGTIGCFVPLVTRKEQQLFESFQFTYAELDFLDFQDRNKHEEVDLEEMEGALDEREKTYHSNSNGNDEERIVEGVISRVGRDFLNYRSYYSPLKNIIDGETLEQFSKYTPSEQKWIASKMKHADGQVETFNKFINEMRTNYL
>XP_022629400_Lachancea_lanzarotensis
MTGTPTGLELYHLTLQRQSNYVHSCVGHFVDLPDAPIGKRKTRKDYQVCIATETHLELYDLEEGDFRRLALIPIFATITAMQSLPVETNYSYLVLVTDSGNLSLLQFVNDAKAIRLHSLFNEPFARSGLRKVAPQKHIEVDPQGRCIFVSATERNKLCYQTDFRNNILNVSSPLEFQKPNRITISTTVCDVAFDNPTYASLEIDTTDGSKYLAFYMLDLGLNHIIQQSETLLPSSASFLVAVPNLERYGVNARSEQHESQANDSINSFVIVGLDSRLMLKDAHGYFSLEVNLPTRTLESLTIISAAVHKLKKEFFLLVQCSNGDLYKVKIIPNEAFNFCPKVTVVYFDSIAPSSRLHIFRNGLLLSLQELSGYSLYEFESLGNDENLLTSDEPAEHLKISPTSQLENLSVLHQSGSSNPILASEVLESNPLTLLMSQYKRDLKCLKSGVNFSDLITSPLPPKASGLWSIRLTSDPWHRLILLALPKTTMVLKVEDGTLEELEAANNKFKTDNDSTIYAGLMGQRTIIQVCENSMLQIDYEGRTTKMSINSEWLPPAGIKILRATSSSSQLALALSNNEVVYFELDITAGMETLNEYQERLELPNRITDLSLCDVLRSDFLAVGCQDSSVKVYGLKLGSDDSFLEMLSMQVLLSPPSSVQFMPSKASLLLHVGLDSGVYIRSSVDKFDGQLFDLRTKFLGSRPVRITPLPHVDHNIVSQAEEEEGEEEEEEGHGEEEKEPEAHASLSESSCVVLHCDKTWLSYETDDMFYVRPFILSKNVSLEAIAAFRTSDIKSNGCCAISSRGSLLIGRLDKFTKRNEWFQQNEETDADDEALKTTQYRGHRIISDPFDQKLFYSVENSTIGKACRVSAHRSGFSLDINTKENKYFNIDDICLDAQIAKFGTSNTYLVLSTKSMHLKTFLIQKGSKENKSSLHIEFVHDTVVGETIHSIASFADRLLVPFSSNLVLYALGRKQLLKKSISSIPPSVSKVVSVCTWKNDRVAIGDIHESVTLFIFDKTSNEFIGLADDVVKRHVTTITFLDKSTIIGGDRFGNVWVLRVPPHIEKLISEEYSFFASKYEKPGSNELPRNIMECPCKWDMINHFYVNDIPISFRVVKGLDMSDRVSILYTGLQGTIACLVPLLTKNEIDFYHALEDTLRNADETFFMDNETESTFLDNDYRDEAGIAGNLVAKAKQSNPRPMIEGAYSFVGREHLMYRSYYAPVKGVVDGDFCESFLSLYPSEQEFLVNRMSVKHVKQVQSRLNEMRTSNI
>XP_002552354_Lachancea_thermotolerans
MIVDSADPVLYHLTLQRQSNFVHSCVGHFVDYKHHQLVRARDAGKRRKGRRDYQVCAATETHIELYDVEDGSLKRLVSIPFFATITAMQSLPIDSSYSFVVLLTDAGNLSVLQFVYNSGCFRLHTLLNEPFARSGIRRLSPQKHLSVDLHGRCIFLSATERNKLCFLTDFKDNALSISSPLVLNKPNSITLSTAVCDVAFDNPVFASLEIDMSDGSKSLIFYVLDLGLNHVVQRSEHELPRDANFVISVPNLEKYGISTKGPEGSQDGDDLVNPFVLIGLQDRLLLKDSHGLYSLEVQLPTRENEASPTIIITATLHKLKKEFFILLQTNTGDLFKVKIIPNETTRSSPKLTVTFFDTIPCSSGLHIFRNGLMLALGEFVALSLYEFEGLGNDEDFSSILTSDDPQRKLKLRPVEELQNLSLLDQFRGSNPVLSQKVVGTTPLTILSQQKNTLETLTTGVNFSELISSPLPPNPDNVWTIKLPSELGHRLVFLSLPKATMVLKIEDGSLEELENASESFKTENDRTIFVGLMGESSIIQVCENSLSQIALAKKPPVLNSKLEWLPPAGIKIVEATCSSTQLALGLSNNEIVWFELDTSNGGEVLNEYQDRVEMPDKITALSLPQTFKSDFLAVGCQDSSVKIIGLKSTSRDSFLEVLSMQVVLSPPSDLKLVYSKGLLFLHLGLDAGVYIRSNIDKTDGQLFDIRTKYLGSKPVKVSVLSEIELKASLEEAGEGESDEDESESEDEGTNQPKGVEGSSCAVLHSDKTWLSYNTANLMLVRPLIINGKQSLSSVAMFRTNDIKTNGCCAVSTSGSLLIGRFDKFTTEDKWFQQKRIEKTDEESDKSGEGVSLSGHQPFQGRRIVADKFDRKTYFVIENNHKNSSCRISVYRSGKLLNFGTDEAFISITDCVCLDAQSVRFGGDESHLVMSTSNGKLKTFVVNIEKTTKGRRYNLTFLHDTAVEEKVYSMIAFKDKLLISLFGNLVLYGLGRSQLLKKTITPMPPSVTKVTSIAQWEDSRVAVGDIHESVTLFLYDKRADRFISIADDITKRHVTALEFLDRSTVVGGDRFGNIWVLRLPSIHERLVSDEFPFFLSKFHNNVNNSIAKNIMECPFKWDLVNHFYANDIPVSLNVVKNMHSSDKVSILYLGLQGSVGCLLPLATKKEAEFLEKLQGGLSEADEAFYMDFEAQKASEESEHTDDWSMDYNQGTKLKHKSPRPIVEGAFSLVGRDHTVYRSYYAPVRKVIDGDLCEQFYQLYPSEQEFLTKKLGFKDVAFVKSRLAEFRANHV
>XP_020054426_Aspergillus_aculeatus
MATTSHMFMYSLTIQPPTAVTQAILGQFAGTKEQQIVTASGSKLTIHRPDPTQGKVTPLFSQDVFGIIRSLAAFRLAGSNKDYIIIGSDSGRITIIEYVAAQNRFHRIHLETFGKSGVRRVVPGQYLAVDPKGRACMMASVEKNKLVYVLNRNSQAELTISSPLEAHKPQTLVFAMSALDVGYENPIFAALEVDYSESDQDPTGRAFEEIEKHLVYYELDLGLNHVVRKWSDPVDRTASLLFQVPGGADGPSGVLVCGEDSVTYRHSNQDAFRVPIPRRKGATENPERKRHITAGVMHKMRGAFFFLLQSDDGDLFKLNIDMVEDDNGQLTGEVRRLKIKYFDTVPVASNLLILKSGFLYVASEAGNHHFYQFEKLGDDDEEIEFSSENFNPDPTVACDPVYFQPRAAENLNLVETINSLNPLIDSKVANLTEDDAPQIYTISGTGARSTFRTLKHGLEVSEIVESELPSVPSAVWTTKLTRADEFDAYIILSFANGTLVLSIGETVEEVTDTGFLSTAPTLAVQQLGEDSLIQIHPRGIRHILADRRVNEWPAPQHRSIVAATTNERQVAVALSSGEIVYFEMDADGSLAEYDERRQMTGTVTCLSLGEVPEGRVRSSFLAVGCDDSTVRILSLDPDTTLESKSVQALTAAPSALNIMSMADSSSGGTTLYLHIGLHSGVYLRTLLDEVTGELSDTRTRFLGSKAVKLFQVSVKGQTAVLALSSRPWLGYSDVQTKGFMLTPLDYVGLEWGWNFSSEQCVEGMVGIQGQNLRIFSIEKLDNNMLQQSIPLAYTPRRFVKHPEQPLFYVIESDNNVLAPATRTQLLEDAKSRGEDVTVLPPEEFGHPRGSGHWASCIQVVDPLEAKSVIYTVELEENEAAVSVAAVPFTSQDDETFLVVGTVKDMTVNPQSSAGGYIHIYRFQEDGKELEFIHKTKVDDPPLALLGFQGRLIVGLGSLLRIYDLGMKQLLRKCQAPVVPTTIVGLQTQGSRIVVSDVRESVTYVVYKYQENVLIPFVDDSLSRWTTTTTMVDYETTAGGDKFGNLWLLRCPKKTSEEADEDGSGAHLIHERGYLHGTPNRLELMIHVYTQDIPTSLHKTQLVAGGRDILVWTGFQGTIGMLVPFISREDVDFFQNLEMQLAAQHPPLAGRDHLIYRSYYAPVKGVIDGDLCEMYFLLPNDTKMMIAGELDRSVREIERKISDMRTRVAY
>XP_001268396_Aspergillus_clavatus
MATTSNMFMYSLTIQPPTAITQAILGQFAGTKEQQIVTASGSKLTIHRPDPAQGKITPIYSQDVFGIIRTLAAFRLAGSNKDYIIIGSDSGRITIIEYVPSQNRFNRIHLETFGKSGVRRVVPGQYLAVDPKGRACLIASVEKNKLVYVLNRNSQAELTISSPLEAHKPQTVVFAMIALDVGYENPIFAALEVDYSESDQDPTGRAYEESEKVLVYYELDLGLNHVVRKWADPVDRTSNMLFQVPGGGDGPSGVLVCAEDSVTYRHSNQDAFKVPIPRRSGATENPERKRTIVAGVMHKMRGAFFFLLQTDDGDLFKVTIDMVEDDNGQLTGEVKRLKIKYFDTVPVASNLLILKSGFLYVASEGGNHHFYQFEKLGDDDEEIEFSSESYSADPSVPCDPVFFRPRGAENLNLVESLNSLNPLIDSKIANLNEDDAPQIYAVSGTGARSTFRTLKHGLEVSEIVESELPSVPSAVWTTKLTRGDEFDAYIILSFANGTLVLSIGETVEEVTDTGFLSTAPTLAVQQLGEDSLIQVHPRGIRHILADRRVNEWPAPQHRSIVAAATNERQVAVALSSGEIVYFEMDADGSLAEYDERRQMSGTVTCLSLGEVPEGRVRSSFLAVGCDDSTVRILSLDPDSTLENKSVQALTSAPSALNIMSMADSSSGGTTLYLHIGLYSGVYLRTVLDEVTGELSDTRTRFLGAKPVKLFRVSVRGQTAVLALSSRPWLGYCDIQTKGFMLTPLDYVGLEWGWNFSSEQCVEGMVGIQGQNLRIFSIEKLDNNMLQESIPLSYTPRRLLKHPEQPLFYVIGSDNNVLSPATRARLIEDSKARNGEADTLPPEEFGYPRATGHWASCIQVVDPVNAKAVISTIELEENEAAVSMAAVPFSSQDDETFLVVGTAKDLTVNPPSSAGGFIHIYRFQEDGKELEFIHKTKVEEPPLALLAFQGRLVAGIGSILRIYDLGMKQLLRKCQAPVVPKTIVGLQTQGSRIIVSDVRESVTYVVYKYQENVLIPFVDDTVSRWMTSTTMVDYETVAGGDKFGNLWLVRCPKKISEEADEDGSGAHLIHERGYLHGTPNRLELMIHTYTQDIPTSVHKTQLVAGGRDILVWTGFQGTIGMLVPFMSREDVDFFQNLEMQLASQCPPLAGRDHLIYRSYYAPVKGVIDGDLCEMYFLLPNDTKMMIAAELDRSVREIERKISDMRTRVAY
>XP_001258481_Aspergillus_fischeri
MATTSNMFMYSLTIQPPTAITQAILGQFAGTKEQQIVTASGSKLTIHRPDPTQGKITPIYSQDVFGIIRSLAAFRLAGSSKDYIIIGSDSGRITIIEYVPSQNRFNRIHLETFGKSGVRRVVPGQYLAVDPKGRACLIASVEKNKLVYVLNRNSQAELTISSPLEAHKPQTVVFAMTALDVGYENPIFAALEVDYSEADQDPTGRAYEESEKLLVYYELDLGLNHVVRKWADPVDRTASMLFQVPGGADGPSGVLVCAEDSITYRHSNQDAFRVPIPRRIGATENPERKRSIVAGVMHKMRGAFFFLLQTEDGDLFKVTIDMVEDDSGQLTGEVKRLKIKYFDTVPIASNLLILKSGFLYVASEAGNHHFYQFEKLGDDDEETEFSSENFPADPSVPYEPVFFRPRGAENLNLVETLNSLNPLIDSKIVNLNEDDAPQIYTVSGTGARSSFRTLKHGLEVSEIVESELPSVPSAVWTTKLTRADEFDAYIILSFANGTLVLSIGETVEEVTDTGFLSTAPTLAVQQLGEDSLIQVHPRGIRHILADRRVNEWPAPQHRSIVAAATNERQVAVALSSGEIVYFEMDADGTLAEYDERRQMSGTVTCLSLGEVPEGRVRSSFLAVGCDDSTVRILSLDPDSTLENKSVQALTSAPSALNIMSMADSSSGGTTLYLHIGLYSGVYLRTVLDEVTGELSDTRTRFLGAKQVKLFRVSVKGQTAVLALSSRPWLGYSDIQTKGFMLTPLDYVGLEWGWNFSSEQCVEGMVGIQAQNLRIFSIEKLDNNILQESIPLSNTPRRMLKHPEQPLFYVIESDNNVLSPATRARLIEDSKARNGETNVLPPEDFGYPRATGHWASCIQIVDPLDAKAVISTIELEENEAAVSMAAVPFSSQDDETFLVVGTAKDMIVNPPSSAGGFIHIYRFQEDGKELEFIHKTKVEEPPLALLGFQGRLLAGIGSTLRVYDLGMKQLLRKCQAPVVSKTIVGLQTQGSRIIVSDVRESVTYVVYKYQENVLIPFVDDSVSRWTTSTTMVDYETVAGGDKFGNLWLVRCPKKVSEEADEDGSGAHLIHERGYLHGTPNRLDLMIHTYTQDIPTSLHKTQLVAGGRDILVWTGFQGTIGMLVPFVSREDVDFFQNLEMQLASQCPPLAGRDHLIYRSYYAPVKGVIDGDLCEMYFLLPNDTKMMIAAELDRSVREIERKISDMRTRVAY
>XP_041142909_Aspergillus_flavus
MATTSHMFMYSLTIQPPTAVTQAILGQFAGTKEQQIVTASGSKLTIHRPDPTQGKVTPLFSQDVFGIIRSLAAFRLAGSNKDYIIIGSDSGRITIIEYVPSQNRFNRIHLETFGKSGVRRVIPGQYLAVDPKGRACLIASVEKNKLVYVLNRNSQAELTISSPLEAHKPQTLVFAMSALDVGYENPIFAALEVDYSESDQDPTGQAYEEAEKLLVYYELDLGLNHVVRKWADPVDRTSSMLFQVPGGADGPSGVLVCAEDSVTYRHSNQDAFRVPIPRRSGPTENPERKRFITAGVMHKMRGAFFFLLQTEDGDLFKLNIDMVEDDNGQLTGEVKRLKIKYFDTVPVASSLLILKSGFLYVASEAGNHHFYQFEKLGDDDEEIEFSSENFSADPSVPLEPIYFRPRSAENLNLVETINSLNPLIDSKVANLSEEDAPQIYTISGTGARSTFRTLKHGLEVSEIVDSELPSVPSAVWTTKLTRADEFDAYIILSFANGTLVLSIGETVEEVTDTGFLSSAPTLAVQQLGEDSLIQIHPRGIRHIMADRRVNEWPAPQHRSIVAAATNERQVAVALSSGEIVYFEMDADGTLAEYDERRQMSGTVTCLSLGEVPEGRVRSSFLAVGCDDSTVRILSLDPDSTLENKSVQALTAAPSALNIMSMSDSSSGGTTLYLHIGLYSGVYLRTVLDEVTGELSDTRTRFLGSKPVKLFQVSVKGQTAVLALSSRPWLGYSDIQTKGFMLTPLDYVPLEWGWNFSSEQCLEGMVGIQGQNLRIFSIEKLDNNMLQQSISLAYTPRRFLKHPEQPLFYVIESDNNVLSPSTRAKLLEDSKARTGDETVLPPEEFGYPRGSGHWASCIQVVDPVHAKAVVSTIELEENEAAVSVAAVPFTSQDDETFLVVGTAKDMNVNPPSSAGGYIHIYRFQEDGRELEFIHKTKVEEPPLALLGFQGRLVAGIGPMLRIYDLGMKQLLRKCNAQVVPKTIVGLQTQGSRIVVSDVRESVTYVVYKYQENVLIPFVDDSVSRWTTSTTMVDYETTAGGDKFGNIWMLRCPKKISEQADEDGSGAHLIHERGYLHGTPNRLELMIHVYTQDIPTTLHKTQLVAGGRDILVWSGFHGTIGMLVPFVSREDVDFFQNLEMQLAAQNPPLAGRDHLIYRSYYAPVKGVIDGDLCETYFLLPNDTKMMIAAELDRSVREIERKISDMRTRVAY
>XP_751217_Aspergillus_fumigatus
MATTSNMFMYSLTIQPPTAITQAILGQFAGTKEQQIVTASGSKLTIHRPDPTQGKITPIYSQDVFGIIRTLAAFRLAGSSKDYIIIGSDSGRITIIEYVPSQNRFNRIHLETFGKSGVRRVVPGQYLAVDPKGRACLIASVEKNKLVYVLNRNSQAELTISSPLEAHKPQTVVFAMTALDVGYENPIFAALEVDYSEADQDPTGRAYEESEKLLVYYELDLGLNHVVRKWADPVDRTASMLFQVPGGADGPSGVLVCAEDNITYRHSNQDAFRVPIPRRIGATENPERKRSIVAGVMHKMRGAFFFLLQTEDGDLFKVTIDMVEDDNGQLTGEVKRLKIKYFDTVPIASSLLILKSGFLYVASEAGNHHFYQFEKLGDDDEETEFNSENFPADLSVPCEPVFFQPRGAENLNLVETLNSLNPLIDSKIVNLNEDDAPQIYTVSGSGARSSFRTLKHGLEVSEIVESELPSVPSAVWTTKLTRADEFDAYIILSFANGTLVLSIGETVEEVTDTGFLSTAPTLAVQQLGEDSLIQVHPRGIRHILADRRVNEWPAPQHRSIVAAATNERQVAVALSSGEIVYFEMDADGTLAEYDERRQMSGTVTCLSLGEVPEGRVRSSFLAVGCDDSTVRILSLDPDSTLENKSVQALTSAPSALNIMSMADSSSGGTTLYLHIGLYSGVYLRTVLDEVTGELSDTRTRFLGAKPVKLFRVSVKGQTAVLALSSRPWLGYSDIQTKGFMLTPLDYVGLEWGWNFSSEQCVEGMVGIQAQNLRIFSIEKLDNNILQESIPLSNTPRRMLKHPEQPLFYVIESDNNVLSPATRARLIEDSKARNGETNVLPPEDFGYPRATGHWASCIQIVDPLDAKAVISTIELEENEAAVSMAAVPFSSQDDETFLVVGTAKDMIVNPPSSAGGFIHIYRFQEDGKELEFIHKTKVEEPPLALLGFQGRLLAGIGSTLRIYDLGMKQLLRKCQAQVVSKTIVGLQTQGSRIVVSDVRESVTYVVYKYQDNILIPFVDDSVSRWTTSTTMVDYETVAGGDKFGNLWLVRCPKKASEEADEDGSGAHLIHERGYLHGAPNRLDLMIHTYTQDIPTSLHKTQLVAGGRDILVWTGFQGTIGMLVPFVSREDVDFFQNLEMQLASQCPPLAGRDHLIYRSYYAPVKGVIDGDLCEMYFLLPNDTKMMIAAELDRSVREIERKISVRYANEGSVLIILMAIPASVCKGL
>XP_663056_Aspergillus_nidulans
MATTSHMFMYSLTIQPPTAITQAILGQFAGTKEQQIVTASGSKLTIHRPDPTQGKVIPLYTQDVFGIIRTLAAFRLAGSNKDYIIIGSDSGRITIIEYVPSQNRFNRIHLETFGKSGVRRVVPGQYLAVDPKGRACLIASVEKNKLVYVLNRNSQAELTISSPLEAHKPQTLVYSVVALDAGYENPVFAALEVDYSESDQDPTGRAYEEVEKLLVYYELDLGLNHVVRKWTDPVDRTSSMLFQVPGGADGPSGVLVCAEDNITYRHSNQDAFRVPIPRRKGAMENPERKRCITAGVMHKMRGAFFFLLQTEDGDLFKLTLDMVEDDKGQLTGEVKGLKIKYFDTVPLASSLLILKSGFLYVAAEGGNHHFYQFEKLGDDDEETEFNSDDFSADPAAPCTPVYFQPRGAENLNLVEAINSLNPLVDSKVVNISEDDAPQIFTVSGTGARSTFRTLKHGLEVSEIVESELPSVPSAVWTTKLTRADEFDAYIVLSFANGTLVLSIGETVEEVTDTGFLSSAPTLAVQQLGEDSLIQIHPRGIRHILADRRVNEWPAPQHRSIVAAATNERQVAVALSSGEIVYFELDADGSLAEYDERRQMSGTVTCLSLGEVPEGRVRSSFLAVGCDDSTVRILSLDPDTTLENKSVQALTAAPSALNIIAMADSSSGGTTLYLHIGLHSGVYLRTALDEVTGELSDTRTRFLGSKAVKLFQVSVTGQTAVLALSSRPWLGYSDTQTKGFMLTPLDYVGLEWGWNFSSEQCVEGMVGIQGQNLRIFSIEKLDNNMLQQSIPLAYTPRHFIKHPEEPLFYVIEADNNVLSPATRARLLEDSKARGGDTTVLPPEDFGYPRGTGHWASCIQIIDPLDAKAVVGAVELEENEAAVSIAAVPFTSQDDETFLVVGTAKDMTVNPPSSAGGYIHIYRFQEDGKELEFIHKTKVEEPPLALLGFQGRLLAGVGSVLRIYDLGMKQLLRKCQAAVAPKAIVGLQTQGSRIVVSDVRESVTYVVYKYQDNVLIPFVDDSIARWTTAATMVDYETTAGGDKFGNLWLVRCPKKASEEADEEGSGAHLIHDRGYLQGTPNRLELMIHVFTQDIPTSLHKTQLVAGGRDILVWTGFQGTIGILVPFVSREDVDFFQSLEMQLASQCPPLAGRDHLIYRSYYAPVKGVIDGDLCEQYFLLSNDTKMMIAAELDRSVREIERKISVPAALALNVDLQDVSCLARSSALLG
>XP_001393012_Aspergillus_niger
MATTSHMFMYSLTIQPPTAITQAILGQFAGTKEQQIVTASGSKLTIHRPDPTQGKVTPLFSQDVFGIIRSLAAFRLAGSSKDYIIIGSDSGRITIIEYVPSQNRFNRIHLETFGKSGVRRVIPGQYLAVDPKGRACIIASVEKNKLVYVLNRNSQAELTISSPLEAHKPQTLVFAMTALDVGYENPVFAALEVDYSESDQDPTGQAFDELEKHLVYYELDLGLNHVVRKWSDPVDRTASLLFQVPGGADGPSGVLVCAEDSVTYRHSNQDAFRVPIPRRSGATENPERKRSITAGVMHKMRGAFFFLLQTEDGDLFKLTIDMVEDDNGQLTGEVKRLKIKYFDTVPLASSLLILKSGFLYVASEAGNHHFYQFEKLGDDDEEIEFTSESFSADPSVPCDPIYFRPRGAENLNLVETINSLNPLIDSKVVNITEDDAPQIYTISGAGARSSFRTLKHGLEVSEIVESELPSVPSAVWTTKLTRSDEFDAYIILSFANGTLVLSIGETVEEVTDTGFLSTAPTLAVQQLGEDSLIQIHPRGIRHILADRRVNEWPAPQHRSIVAAATNERQVAVALSSGEIVYFEMDSDGSLAEYDERRQMSGTVTCLSLGEVPEGRVRSSFLAVGCDDSTVRILSLDPDSTLENKSVQALTAAPSALNIMSMADSSSGGTTLYLHIGLYSGVYLRTVLDEVTGELSDTRTRFLGSKPVKLFQVSVKGQTAVLGLSSRPWLGYSDVQTKGFMLTPLDYVGLEWGWNFSSEQCVEGMVGIQGQNLRIFSIEKLDNNMLQQSIPLSYTPRRFLKHPEQPLFYVIESDNNVLAPSTRAKLLEDSKSRGGDETVLPPEDFGYPRATGHWASCIQVVDPLDAKAVVHTIELEENEAAISIAAVPFTSQDDETFLVVGTAKDMTVNPPGSAGGYIHIYRFQEDGRELEFIHKTKVEEPPLALLGFQGRLVAGIGSLLRIYDLGMKQLLRKCQAPVVPKTIVGLQTQGSRIVVSDVRESVTYVVYKYQENVLIPFVDDSVSRWTTATTMVDYETTAGGDKFGNLWLLRCPKKTSEEADEDGSGAHLIHERGYLQGTPNRLELMIHVYTQDIPTSLHKTQLVAGGRDILVWTGFQGTIGMLVPFIGREDVDFFQNLEMQLAAQHPPLAGRDHLIYRSYYAPVKGVIDGDLCEMYFLLPNDTKMMIAAELDRSVREIERKISDMRTRVAY
>XP_015408487_Aspergillus_nomiae
LPTMATTSHMFMYSLTIQPPTAVTQAILGQFAGTKEQQIVTASGSKLTIHRPDPTQGKVTPLFSQDVFGIIRSLAAFRLAGSNKDYIIIGSDSGRITIIEYVPSQNRFNRIHLETFGKSGVRRVIPGQYLAVDPKGRACLIASVEKNKLVYVLNRNSQAELTISSPLEAHKPQTLVFAMSALDVGYENPIFAALEVDYSESDQDPTGQAFEEAEKLLVYYELDLGLNHVVRKWADPVDRTSSMLFQVPGGADGPSGVLVCAEDSVTYRHSNQDAFRVPIPRRSGPTENPERKRFVTAGVMHKMRGAFFFLLQTEDGDLFKLTIDMVEDDNGQLTGEVRRLKIKYFDTVPVASNLLILKSGFLYVASEAGNHHFYQFEKLGDDDEEIEFSSENSSADPSVPLEPVYFRPRSAENLNLVETINSLNPLIDSKIANLSEEDAPQIYTISGTGARSTFRTLKHGLEVSEIVDSELPSVPSAVWTTKLTRADEFDAYIVLSFANGTLVLSIGETVEEVTDTGFLSSAPTLAVQQLGEDSLIQIHPRGIRHIMVDRRVNEWPAPQHRSIVAAATNERQVAVALSSGEIVYFEMDSDGTLAEYDERRQMSGTVTCLSLGEVPEGRVRSSFLAVGCDDSTVRILSLDPDSTLENKSVQALTAAPSALNIMSMSDSSSGGTTLYLHIGLYSGVYLRTVLDEVTGELSDTRTRFLGSKPVKLFQVSVKGQTAVLALSSRPWLGYSDIQTKGFMLTPLDYVPLEWGWNFSSEQCLEGMVGIQGQNLRIFSIEKLDNNMLQQSVSLAYTPRRFLKHPEQPLFYVIESDNNVLSPSTRAKLIEDSKARTGDETVLPPEEFGYPRGSGHWASCIQVVDPVHAKAVVSTIELEENEAAVSVAAVPFTSQDDETFLVVGTAKDMTVNPPSSAGGYIHIYRFQEDGRELEFIHKTKVEEPPLALLGFQGRLVAGIGSMLRIYDLGMKQLLRKCNAQVVPKTIVGLQTQGSRIVVSDVRESVTYVVYKYQENVLIPFVDDSVSRWTTSTTMVDYETTAGGDKFGNIWMLRCPKKISEQADEDGSGAHLIHERGYLHGTPNRLELMIHVYTQDIPTTLHKTQLVAGGRDILVWSGFHGTIGMLVPFVSREDVDFFQNLEMQLAAQNPPLAGRDHLIYRSYYAPVKGVIDGDLCETYFLLPNDTKMMIAGELDRSVREIERKISDMRTRVAY
>XP_023089976_Aspergillus_oryzae 
MATTSHMFMYSLTIQPPTAVTQAILGQFAGTKEQQIVTASGSKLTIHRPDPTQGKVTPLFSQDVFGIIRSLAAFRLAGSNKDYIIIGSDSGRITIIEYVPSQNRFNRIHLETFGKSGVRRVIPGQYLAVDPKGRACLIASVEKNKLVYVLNRNSQAELTISSPLEAHKPQTLVFAMSALDVGYENPIFAALEVDYSESDQDPTGQAYEEAEKLLVYYELDLGLNHVVRKWADPVDRTSSMLFQVPGGADGPSGVLVCAEDSVTYRHSNQDAFRVPIPRRSGPTENPERKRFITAGVMHKMRGAFFFLLQTEDGDLFKLNIDMVEDDNGQLTGEVKRLKIKYFDTVPVASSLLILKSGFLYVASEAGNHHFYQFEKLGDDDEEIEFSSENFSADPSVPLEPIYFRPRSAENLNLVETINSLNPLIDSKVANLSEEDAPQIYTISGTGARSTFRTLKHGLEVSEIVDSELPSVPSAVWTTKLTRADEFDAYIILSFANGTLVLSIGETVEEVTDTGFLSSAPTLAVQQLGEDSLIQIHPRGIRHIMADRRVNEWPAPQHRSIVAAATNERQVAVALSSGEIVYFEMDADGTLAEYDERRQMSGTVTCLSLGEVPEGRVRSSFLAVGCDDSTVRILSLDPDSTLENKSVQALTAAPSALNIMSMSDSSSGGTALYLHIGLYSGVYLRTVLDEVTGELSDTRTRFLGSKPVKLFQVSVKGQTAVLALSSRPWLGYSDIQTKGFMLTPLDYVPLEWGWNFSSEQCLEGMVGIQGQNLRIFSIEKLDNNMLQQSISLAYTPRRFLKHPEQPLFYVIESDNNVLSPSTRAKLLEDSKARTGDETVLPPEEFGYPRGSGHWASCIQVVDPVHAKAVVSTIELEENEAAVSVAAVPFTSQDDETFLVVGTAKDMNVNPPSSAGGYIHIYRFQEDGRELEFIHKTKVEEPPLALLGFQGRLVAGIGPMLRIYDLGMKQLLRKCNAQVVPKTIVGLQTQGSRIVVSDVRESVTYVVYKYQENVLIPFVDDSVSRWTTSTTMVDYETTAGGDKFGNIWMLRCPKKISEQADEDGSGAHLIHERGYLHGTPNRLELMIHVYTQDIPTTLHKTQLVAGGRDILVWSGFHGTIGMLVPFVSREDVDFFQNLEMQLAAQNPPLAGRDHLIYRSYYAPVKGVIDGDLCETYFLLPNDTKMMIAAELDRSVREIERKISLRVTRMSHYRFFQPVVIYRTAHVDDERPLYYLVRVIQKCRLQIIDTTDMAHSVFAQNRADLESFSQLKA
>XP_040640790_Aspergillus_ruber
MATTSHMFMYSLTIQPPTAITQAILGQFAGTKEQQIVTASGSKLTIHRPDPTQGKITPLYTQDVFGIIRTLAAFRLAGSSKDYIIIGSDSGRITIIEYVPSQNRFSRIHLETFGKSGVRRVVPGQYLVADPKGRACMIASVEKNKLVYVLNRNSQAELTISSPLEAHKPQTLVFAMVALDVGYENPVFAALEMEYGESDQDPTGQAYEEAEKSLVYYELDLGLNHVVRKWADPVDRTASMLFQVPGGADGPSGVLVCGEDNITYRHSNQDAFRVPIPRRSGPTENPERKRTISAGVMHKMRGAFFFLLQSDDGDLFKVTIDMVEDDNGQLTGEVRRLRIKYFDTVPLASHLLILKSGFLYVASESGNHQFYQFEKLGDDDEETEFTSDSFSADPSLPYEPVYFNLRGAENLNLVDSINSLNPLIDSKVINMFEDDAPQIFAVCGTGAHSSFRTLKHGLEVSEIVESELPSVPSAVWTTKLTRTDEFDAYIILSFANGTLVLSIGETVEEVTDTGFLSTAPTLAVQQLGEDSLIQIHPRGIRHILVDRRVNEWPAPQHRSIVAAATNERQVAVALSSGEIVYFEMDVDGTLAEYDERRQMSGTVTALSLGEVPEGRVRSSFLAVGCDDSTVRILSLDPDSTLENKSVQALTSAPSSLNIMSMADSSSGGTTLYLHIGLYSGVYLRTVLDEVTGELSDTRTRFLGVKPVKLFRVSVKGQTAVLALSSRPWLGYSDIQTKGFMLTPLDYTGLEWGWNFSSEQCIEGMVGIQGQNLRIFSIERLDNNMLQESIPLTYTPRRFLKHPEQPLFYVIESDNNTLAPGTKQRLVEDAQSRDGDVSVPPPEDFGHPRGTGHWASCVQVVDPVVTKSVISSIDFEENEAAVSIAAVPFTSQDDETFLVVGTAKDMTVSPPSSSGGYIHIYRFQEDGRELEFIHKTKVEEPPLALLSFQGRLAAGIGPILRIYDLGMKQLLRKCQAPVVPRMIVDLQTQGSRIVVSDVRESVTYVVYKYQENVLIPFVDDSVPRWTTTTTMVDYETTAGGDKFGNIWLVRCPKKTSDESDEDGSGAHLLHERGYLHGTANRLELMMHVYSQDIPTSLQRSQLVAGGRDILVWTGFQGTVGMLVPFISREDVDFFQSLEMQLAAQDAPLAGRDHLIYRSYYAPAKGVIDGDLCERYFLLPNDMKMMIAGELDRSVREIERKISDMRTRVAY
>XP_040703477_Aspergillus_sydowii
MATTSHMFMYSLTIQPPTAITQAILGQFAGTKEQQIVTASGSKLTIHRPDPTQGKVTPLYTQDVFGIIRSLAAFRLAGSNKDYIIIGSDSGRITIIEYVPSQNRFNRIHLETFGKSGVRRVIPGQYLAVDPKGRACLIASVEKNKLVYVLNRNSQAELTISSPLEAHKPQTLVFAIVALDAGYENPVFAALEVDYSESDQDPTGRAYEEVEKLLVYYELDLGLNHVVRKWADPVDRTASMLFQVPGGADGPSGVLVCAEDNITYRHSNQDAFRVPIPRRQGAMENPERKRCITAGVMHKMRGAFFFLLQTEDGDLFKLTLDMAEDDNGQLTGEVKGLKIKYFDTVPLASSLLILKSGFLYVAGEGGNHHFYQFEKLGDDDEETEFTSDDFSADPTASYEPIYFRPRGAENLNLVDSINSLNPLIDSKIVSLAEDDAPQIFTVSGTGARSTFRTLKHGLEVSEIVESELPSVPSAVWTTKLTRADEYDAYIVLSFANGTLVLSIGETVEEVTDTGFLSSAPTLAVQQLGEDSLIQIHPRGIRHILADRRVNEWPAPQHRSIVAAATNERQVAVALSSGEIVYFELDADGSLAEYDERRQMTGTVTCLSLGEVPEGRIRSSFLAVGCDDSTVRILSLDPETTLENKSVQALTAAPSALNIIPMADSSSGGTTLYLHIGLHSGVYLRTALDEVTGELSDTRTRFLGSKAVKLFQVSVTGQTAVLALSSRPWLGYSDTQTKGFMLTPLDYVGLEWGWNFSSEQCVEGMVGIQGQNLRIFSIEKLDNNMLQQSIPLSYTPRRFLKHPDQPLFYVIEADNNVLSPTTRNRLLEDSKSRNGDTTVLPPEDFGYPRGTGHWASCIQVIDPVEANSVIATIELEENEAAVSIAAVPFTSQDDETFLVVGTAKDMTVNPPSSAGGFIHIYRFQEDGKELEFIHKTKVEEPPLALLGFQGRLVAGVGPVLRIYDLGMKQLLRKCQAIVVPKAIVGLQTQGSRIVVSDVRESITYVVYKYQENVLIPFVDDAIPRWTTATTMVDYETTAGGDKFGNLWLMRCPKKISEEADEEGSGAHLIHDRGYLQGTPNRLELMIHVYTQDIPISLHKTQLVVGGRDILVWTGFQGTIGMLVPFVSREDVDFFQSLEMQLASQCPPLAGRDHLIYRSYYAPVKGVIDGDLCEMYFLLSNDTKMMIAAELDRSVREIERKISDMRTRVAY
>XP_001212565_Aspergillus_terreus
MATTSHMFMYSLTIQPPTAITQAILGQFAGTKEQQIVTASGSKLTIHRPDPTQGKVTPIYSQDVFGIIRSLAAFRLAGSNKDYIIIGSDSGRITIIEYVPSQNRFNRIHLETFGKSGVRRVIPGQYLAVDPKGRACIIASVEKNKLVYVLNRNSQAELTISSPLEAHKPQTLVFAMCALDVGYENPVFAALEVDYSESDQDPTGRAFEETEKLLVYYELDLGLNHVVRKWADPVDRTATMLFQVPGGADGPSGVLVCAEDNVTYRHLNQDAFRVPIPRRRGATENPERKRCITAGVMHKMRGAFFFLLQTEDGDLFKLTIDMMEDDNGQLTGEVKRLKIKYFDTVPIASNLLILKSGFLYVASEAGNHHFYQFEKLGDDDEEIEFSSEDFSADPSVPCEPVYFQPRGAENLNLVDTINSLNPLIDSKVANLSEEDAPQIYTISGAGARSTFRTLKHGLEVSEIVESELPSVPSAVWTTKLTREDEFDAYIILSFANGTLVLSIGETVEEVTDTGFLSSAPTLAVQQLGEDSLVQIHPRGIRHIMVDRRVNEWPAPQHRSIVAAATNERQVAVALSSGEIVYFEMDADGTLAEYDERRQMSGTVTSLSLGEVPEGRIRSSFLAVGCDDSTVRILSLDPDSTLENKSVQALTAAPSALNIMSMADSSSGGTTLYLHIGLYSGVYLRTVLDEVTGELSDTRTRFLGSKPVKLFQVSVKGQTAVLALSSRPWLGYSDIQTKGFMLTPLDYVPLEWGWNFSSEQCLEGMVGIQGQNLRIFSIEKLDNNMLQQSIPLSYTPRRFVKHPEQPLFYVIESDNNVLSPSTRARLLEDSKSRNGDTTVLPPEEFGYPRATGHWASCIQVVDPLDAKAVVHTVELEDNEAAVSVAAVPFTSQDDETFLVVGTVKDMTVNPPSSAGGFIHIYRFQEDGRELEFIHKTKVEEPPLALLAFQGRLAVGLGSLLRIYDLGMKQLLRKCQAHVVPKTIVGLQTQGSRIVVSDVRESVTYVVYKYQENVLIPFVDDSISRWTTSTTMVDYETVAGGDKFGNLWLVRCPKKVSEQADEDGSGAHLIHERGYLHGTPNRLELMIHVYTQDIPTSLHKTQLVAGGRDILVWTGFHGTIGMLVPFVSREDVDFFQNLEMQLASQHPPLAGRDHLIYRSYYAPVKGVIDGDLCETYFLLPNDTKMMIAADLDRSVREIERKISVSCCPYLEMCHANQFV
>XP_022491020_Penicillium_arizonense
MATTSHMFMYSLTIQPPTAITQAILGQFAGTKEQQIVTASGSKLTIHRPDPAQGKITPIFSQDVFGIIRSLAAFRLAGSNKDYIIIGSDSGRITIIEYVPSQNRFNRIHLETFGKSGVRRVIPGQYLAVDPKGRACLIASVEKNKLVYVLNRNSQAELTISSPLEAHKPQTLVFAMVSLDVGYENPVFAALEVDYSESDQDPTGQAFEEVEKVLVYYELDLGLNHVVRKWSDPVDRTASMLFQVPGGADGPSGVLVCAEDNVTYRHSNQDAFRVPIPRRSGATENPERKRSIVSGVMHKMRGAFFFLLQTEDGDLFKLTLEMVEDDNGQPTGEVKSLKIKYFDTVPVATSLLILKSGFLYVGSESGNHNFYQFEKLGDDDEETEFSSDSFSADPSVPCAPVYFKPRGAENVNLMESMNSLTPLIDSKIVNLSEDDAPQIYTICGTGARSSFRTLKHGLEVSEIVESDLQQVPSAVWTTKLTRSDEFDTYIILSFANGTLVLSIGEIVEEVSDTGFLSTAPTLAVQQLGEDTLLQVHPRGIRHILADRRVNEWPAPQHRSIVAAATNERQVAVALSSGEIVYFEMDADGTLAEYDERRQMSGTVTCLSLGEVPEGRMRSSFLAVGCDDSTVRILSLDPDSTLENKSVQALTSAPSALNIMAMADSSSGGKTLYLHIGLYSGVYLRTVLDEVTGELSDTRTRFIGAKPVKLSQVSVKGQTAVLALSARPWLGYSDVQTKSFMLTPLDYVGLEWGWNFSSEQCVEGMIGIQGRNLRIFSVEKLDNNMLQESIPLSYTPRRFVKHPEQPLFYVIESDNNVLSPATRQRLIEDSQGRNGENAELPPAEFGYPRGTGHWASCVQVVDPISTKSVVHTLDLEDNEAAVSLAAVQFSSQDDETFLVVGTAKDMTVSPPSSACGFIHIYRFQEDGRELEFIHKTKVDEPPLALLGFQGRLLAGIGPVLRVYDLGMKQLLRKCQAPVVPKTIVGLQTQGSRIVVSDVRESVTYVVYKYQENILIPFADDAVARWTSATTMVDYETTAGGDKFGNLWLLRCPSKISEEADEDGSGAHLVHEKGYLHGTPHRLELMIHYYAQDIPTSLHKTQLVAGGRDIVVWTGFHGTIGMFVPFVSREDVDFFQSLETLLASQTPPLAGRDHMMYRSYYAPVKGVIDGDLCEQYLLLPNDTKMMMAGELDRSVREIERKISDMRTRVAY
>XP_014534881_Penicillium_digitatum
MATTSHMFMYSLTIQPPTAVTQAVLGQFAGTRDQQIVTSSGSKLTIHRPDPAQGKITPLYSQDVFGIIRSLAAFRVAGSNKDYIIIGSDSGRITIVEYVPSQNRFNRIHMETFGKSGVRRVVPGQYLAVDPKGRACLIASVEKNKLVYVLNRNSQAELTISSPLEAHKPQTLVFAMICLDVGYDNPVFAALEVDYSESDQDPTGQAYEEIEKVLVYYELDLGLNHVVRKWSDTVDRTASMLFQVPGGDDGPSGVLVCGEDNITYRHSNQGAFRVPIPRRSGATENPERKRSIVSGVMHKMRGAFFFLLQTEDGDLFKLNLEMVEDKQGQPTGEVKRLTIKYFDTIPVSTNLLILKSGFLYAASESGNHNFYQFEKLGDDPDELFFSSDSFSADHSVPSAPVFFHPRGAENVNLMESMNSLSPLIDSKILNLSEDDAPQIYTICGSGARSSFRTLKHGLEVSEIVESDLQQVPSAVWTTKLTRADEFHTYIILSFANGTLVLSIGEIVEEVSDTGFLSSAPTLAVQQLGEDSLVQVHPRGIRHILADQRVNEWPAPQHRSIVAAATNERQVAVALSSGEIVYFEMDADGTLAEYDERRQMSGTVTSLSMGEVPEGRMRSSFLAVGCDDSTVRILSLDPDSTLENKSVQALTSAPSALQIMAMADSSSGGTTLYLHIGLYSGVYLRTVLDEVTGELSDTRTRFIGAKPVKLSQVSVKGQTAVLALSTRPWLGYSDIQTKSFMLTPLDYVGLEWGWNFSSEQCVEGMIGIQGRSLRIFTVEKLDNNMLQESIPLSYTPRRFVKHPDQHLFYVIESDNNVLSPATRQRLIDDSQAQNGEVADLPPADFGYPRATGHWASCVQIVDPITTKSVISTLDLEDNEAAVSLAAVSFSSQDDETFLVVGTAKDMTVSPPSSSCGFIHIYRFQEDGRELEFIHKTQVDEPPLALLGFQGRLLAGIGPVLRVYDLGMKQLLRKCQAPVVPKTIVGLQTQGSRIIVSDIRESVTYVVYKYQDNVLIPFADDSIARWTSSTTMVDYETTAGGDKFGNLWLVRCPSKISEQADEDGSGAHLIHEKGYLHGTPHRLELMVHFFAQDIPTSLHKTQLVAGGRDIVVWTGLQGTIGMFVPFVSREDVDFFQLLETQLASQQPPLAGRDHLMYRGYYAPVKGVIDGDLCEMYLLLPNDTKLMIAGELDRSVREIERKISDMRTRVAY
>XP_016600927_Penicillium_expansum
MATTSHMFMYSLTIQPPTAVTQAILGQFAGTRDQQIVTSSGSKLTIHRPDPAQGKITPLFSQDVFGIIRSLAAFRVAGSNKDYIIIGSDSGRITIIEYVPSQNRFNRIHMETFGKSGVRRVVPGQYLAVDPKGRACLIASVEKNKLVYVLNRNSQAELTISSPLEAHKPQTLVFAMICLDVGYDNPVFAALEVDYSESDQDPTGQAYEEIEKVLVYYELDLGLNHVVRKWSDTVDRTASMLFQVPGGDDGPSGVLVCGEDNITYRHSNQGAFRVPIPRRSGATENPERKRSIVSGVMHKMRGAFFFLLQTEDGDLFKLNLEMVEDKQGKPTGEVKRLTIKYFDTIPVSTNLLILKSGFLYAASESGNHNFYQFEKLGDDPDELFFSSDSFSADHSVPSTPIYFHPRGAENVNLMESMNSLSPLIDSKILNLSEDDAPQIYTICGAGARSTFRTLKHGLEVSEIVESDLQQVPSAVWTTKLTRADEFHTYIILSFANGTLVLSIGEIVEEVSDTGFLSSAPTLAVQQLGEDSLVQVHPRGIRHILADQRVNEWPAPQHRSIVAAATNERQVAVALSSGEIVYFEMDADGTLAEYDERRQMSGTVTSLSMGEVPEGRMRSSFLAVGCDDSTVRILSLDPDSTLENKSVQALTSAPSALQIMAMADSSSGGNTLYLHIGLYSGVYLRTVLDEVTGELSDTRTRFIGAKPVKLSQVSVKGQTAVLALSTRPWLGYSDVQTKSFMLTPLDYVGLEWGWNFSSEQCVEGMIGIQGRSLRIFTVEKLDNNMLQESIPLSYTPRRFVKHPDQPLFYVIESDNNVLSPATRQRLIDDSQAQNGEVADLPAVDFGYPRATGHWASCVQIVDPITTKSVISTLDLEDNEAAVSVAAVSFSSQDDETFLVVGTAKDMTVSPPSSSCGFIHIYRFQEDGRELEFIHKTQVDEPPLALLGFQGRLLAGIGPILRVYDLGMKQLLRKCQAPVVPKTIVGLQTQGSRIIVSDVRESVTYVVYKYQDNVLIPFADDSIARWTSSTTMVDYETTAGGDKFGNLWLVRCPSKISEQADEDGSGAHLIHEKGYLHGTPHRLELMVHFFAQDIPTSLHKTQLVAGGRDIVVWTGLQGTIGMFVPFASREDVDFFQLLETQLASQQPPLAGRDHLMYRGYYAPVKGVIDGDLCEMYLLLPNDTKLMIAGELDRSVREIERKISDMRTRVAY
>XP_040651795_Penicillium_griseofulvum
MATTSHMFMYSLTIQPPTAITQAILGQFAGTRDQQIVTSSGSKLTIHRPDPAQGKITPLFSQDVFGIIRSLAAFRVAGSNKDYIIIGSDSGRITIVEYVPSQNRFNRIHMETFGKSGVRRVVPGQYLAVDPKGRACLIASVEKNKLVYVLNRNSQAELTISSPLEAHKPQTLVFAMICLDVGYDNPIFAALEVDYSESDQDPTGQAFEEIEKVLVYYELDLGLNHVVRKWSDPVDRTASMLFQVPGGDDGPSGVLVCAEDNITYRHSNQGAFRVPIPRRNGATENPERKRSIVSGVMHKMRGAFFFLLQTEDGDLFKLNLEMVEDKQGKPTGEVKRLTIKYFDTIPVSTNLLILKSGFLYAASESGNHNFYQFEKLGDDPDELFFSSDSFSSDHSVPCAPVYFHPREAENVNLMESMNSLSPLIDSKILNLSEDDAPQIYTICGSGARSTLRTLKHGLEVSEIVESDLQQVPSAVWTTKLMRADEFHTYIILSFANGTLVLSIGEIVEEVSDTGFLSTAPTLAVQQLGEDTLVQIHPRGIRHILADQRVNEWPAPQHRSIVAAATNERQVAVALSSGEIVYFEMDADGTLAEYDERRQMSGTVTSLSMGEVPEGRMRSSFLAVGCDDSTVRILSLDPDSTLENKSVQALTSAPSALQIMAMADSSSGGTTLYLHIGLYSGVYLRTVLDEVTGELSDTRTRFIGAKPVKLSQVSVKGQTAVLALSARPWLGYSDVQTKSFMLTPLDYVGLEWGWNFSSEQCVEGMIGIQGRSLRIFTVEKLDNNMLQGSIPLSYTPRRFVKHPEQPLFYVIESDNNVLSPATRQRLIDDAQAQNDEVADLPPEDFGYPRATGHWASCIQIVDPVTTKSVISTLDLEDNEAAVSLAAVSFSSQDGETFLVVGTGKDMTVSPPSASCGFIHIYRFHQDGRELEFIHKTKVDEPPLALLGFQGRLLAGIGPILRVYDLGMKQLLRKCQAPAAPKTIVGLQTQGSRIIVSDVRESVTYVVYKYQDNVLIPFADDSIARWTSCTTMVDYETTAGGDKFGNLWLVRCPAKASEQADEDGSGAHLIHEKGYLHGTPHRLELMVHFYAQDIPTSVHKTQLVAGGRDVVVWTGFQGTIGMFVPFASREDVDFFQLLETQLASQQPPLAGRDHLMYRGYYAPVKGVIDGDLCEMYLLLPNDTKMMIAAELDRSVREIERKISDMRTRVAY
>XP_038928702_Penicillium_roqueforti
MATTSHMFMYSLTIQPPTAITQAILGQFAGTRDQQIVTSSGSKLTIHRPDPAQGKITPLFSQDVFGIIRSLAAFRVAGSNKDYIIVGSDSGRITIIEYVPSQNRFNRIHMETFGKSGVRRVVPGQYLAVDPKGRACLIASVEKNKLVYVLNRNSQAELTISSPLEANKPQTLVFAMICLDVGYDNPVFAALEVDYSESDQDPTGEAYEELEKVLVYYELDLGLNHVVRKWSDPVDRTASMLFQVPGGDDGPSGVLVCAEDNITYRHSNQGAFRVPIPRRRGPTENPERKRSIVSGVMHKMRGAFFFLLQTEDGDLFKLNLEMVEDKQGKPTGEVKRLTIKYFDTIPVSTNLLILKSGFLYAASESGNHNFYQFEKLGDDPNEAVFSSDSFSADHSVSSAPIYFRPRGAENVNLMESMNSLSPLIDSKILNLSEDDAPQIYTICGSGARSTFRTLKHALKVSEIVESDLQQVPSAVWTTKLTRADEFHTYIILSFANGTLVLSIGEIVEEVSDTGFLSSAPTLAVQQIGEDSLVQVHPRGIRHILADQRVNEWPVPQHRSIVAAATNERQVAVALSSGEIVYFEMDADGTLAEYDERRQMSGTVTSLSMGEVPEGRMRSSFLAVGCDDSTVRILSLDPDSTLESKSVQALTSAPSALQIMAMADSSSGGTTLYLHIGLYSGVYLRTVLDEVTGELSDTRTRFIGAKPVKLSQVSVKGQTAVLALSTRPWLGYSDVQTKSFMLTPLDYVGLEWGWNFSSEQCVEGMIGIQGRSLRIFTVEKLDNNMLQDSIPLSYTPRRFVKHPDQPLFYVIEADNNVLSPATRQRLIDDSQAQNGEVADLPPVDFGYPRATGHWASCIQIVDPVTTKSVIFTLDLEDNEAAVSLAAVSFSSQDDETFLVVGTAKDMIVSPPSSSCGFIHIYRFQEDGRELEFIHKTQVDEPPLALLGFQGRLLAGVGPILRVYDLGMKQLLRKCQAPVVPKTIVGLQTQGSRIIVSDVRESVTYVVYKYQDNVLIPFADDSIARWTSSTTMVDYETTAGGDKFGNLWLVRCPSKASEESDEDGSGAHLIHEKGYLHGTPHRLELMIHFYAQDIPTSIHKTQLVAGGRDIIVWTGLQGTIGMFVPFVSREDVDFFQLLETQLASQQPPLAGRDHLMYRSYYAPVKGVIDGDLCEMYLLLPNDTKLMIAGELDRSVREIERKISDMRTRVAY
>XP_002564152_Penicillium_rubens
MATTSHMFMYSLTIQPPTAITQAILGQFAGTRDQQIVTASGSKLTIHRPDPAQGKITPLFSQDVFGIIRSLAAFRVAGSSKDYIIIGSDSGRITIVEYVPSQNRFNRIHMETFGKSGVRRVVPGQYLAVDPKGRACLIASVEKNKLVYVLNRNSQAELTISSPLEAHKPQNLVFAMICLDVGYDNPVFAALEVDYSEADQDPTGQAYEEIEKVLVYYELDLGLNHVVRKWSDPVDRTASMLFQVPGGDDGPSGVLVCAEDNVTYRHSNQGAFRVPIPRRSGATENPERKRSIVSGVMHKMRGAFFFLLQTEDGDLFKLNLEMVEDKQGKPTGEVKRLTIKYFDTIPVSTNLLILKSGFLYAASESGNHNFYQFEKLGDDPSEAFFSSDSFSADPSVPLTPIYFHPRGAENVNLMESMNSLSPLIDSKILNLSEDDAPQIYTICGSGARSTFRTLKHGLEVSEIVESDLQQVPSAVWTTKLTRGDEFHTYIILSFANGTLVLSIGEIVEEVSDTGFLSSAPTLAVQQLGEDSLVQVHPRGIRHILADQRVNEWPAPQHRSIVAAAANERQVAVALSSGEIVYFEMDADGTLAEYDERRQMSGTVTSLSMGEVPEGRMRSSFLAVGCDDSTVRILSLNPDSTLENKSVQALTSAPSALQIMAMADSSSGGTTLYLHIGLYSGVYLRTVLDEVTGELSDTRTRFIGAKPVKLSQVSVKGQTAVLALSTRPWLGYSDVQTKSFMLTPLDYVGLEWGWNFSSEQCVEGMIGIQGRSLRIFTVEKLDNNMLQESIPLSYTPRRFVKHPEQPLFYVIESDNNVLSPATRQRLIDDSQAQNGEATDLPPADFGYPRATGHWASCIQVVEPITTKSVIFNLDLEDNEAAVSLAAVSFSSQDDETFLVVGTAKDMTVSPPSSSCGFIHIYRFQEDGRELEFIHKTQVDEPPLALLGFQGRLLAGIGPILRVYDLGMKQLLRKCQAPVVPKTIVGLQTQGSRIIVSDVRESVTYVVYKYQDNVLIPFADDSIARWTSSTTMVDYETTAGGDKFGNLWLVRCPSKVSEQADEDGSGAHLIHEKGYLHGTPHRLELMVHFYAQDIPTSLHKTQLVAGGRDIVVWTGFQGTIGMFVPFASREDVDFFQLLETQLASQQPPLAGRDHLMYRGYYAPVKGVIDGDLCEMYLLLPNDTKLMIAGELDRSVREIERKISDMRTRVAY
>XP_040816917_Penicillium_solitum
MATTSHMFMYSLTIQPPTAVTQAILGQFAGTRDQQIVTSSGSKLTIHRPDPAQGKITPLFSQDVFGIIRSLAAFRVAGSNKDYIIIGSDSGRITIIEYVPSQNRFNRIHMETFGKSGVRRVVPGQYLAVDPKGRACLIASVEKNKLVYVLNRNSQTDITISSPLEAHKPQTLVFAMICLDVGYDNPVFAALEVDYSESDQDPTGQAYEEIEKVLVYYELDLGLNHVVRKWSDPVDRTASMLFQVPGGDDGPSGVLVCAEDNITYRHSNQGAFRVPIPRRRGATENPERKRSIVSGVMHKMRGAFFFLLQTEDGDLFKLNLEMVEDKQGKPTGEVKRLTIKYFDTIPVSTNLLILKSGFLYAASEAGNHNFYQFEKLGDDPDELFFSSDSFSADHSVPTAPIYFHPRGAENVNLMESMNSLSPLIDSKILNLSEDDAPQIYTICGSGARSTFRTLKHGLEVSEIVESDLQQVPSAVWTTKLTRADEFHTYIILSFANGTLVLSIGEIVEEVSDTGFLSSAPTLAVQQLGEDTLVQVHPRGIRHILSDQRVNEWPAPQHRSIVAAATNERQVAVALSSGEIVYFEMDADGTLAEYDERRQMSGTVTSLSMGEVPEGRMRSSFLAVGCDDSTVRILSLDPDSTLENKSVQALTSAPSALQIMAMADSSSGGTTLYLHIGLYSGVYLRTVLDEVTGELSDTRTRFIGAKPVKLSQVSVKGQTAVLALSTRPWLGYSDVQTKSFMLTPLDYVGLEWGWNFSSEQCVEGMIGIQGRSLRIFTVEKLDNNMLQESIPLSYTPRRFVKHPDHPLFYVIQSDNNVLSPATRQRLIDDSQAQNGEVADLPPADFGYPRGTGHWASCVQIVDPITTKSVISTLDLEDNEAAVSLAAVSFSSQDDETFLVVGTAKDMTVTPPSASCGFIHIYRFQEDGRELEFIHKTQVDEPPLALLGFQGRLLAGIGPVLRVYDLGMKQLLRKCQAPVVPKTIVGLQTQGSRIIVSDVRESVTYVVYKYQDNVLIPFADDSIARWTSSTTMVDYETTAGGDKFGNLWLVRCPSKISEQADEDGSGAHLIHEKGYLHGTPHRLELMVHFFAQDIPTSLHKTQLVAGGRDIVVWTGLQGTIGMFVPFASREDVDFFQLLETQLASQQPPLAGRDHLMYRGYYAPVKGVIDGDLCEMYLLLPNDTKLMIAGELDRSVREIERKISDMRTRVAY
>XP_022583606_Penicilliopsis_zonata
MATTSHMFMYSLTIQPPSAVTQAILGQFAGTREQQIVTAAGSKLTIHRPDPTQGKITPIFSQDVFGIIRSLAAFRLAGSNKDYIIIGSDSGRIAVVEYLPAQNRFSRIHLETFGKSGVRRVIPGQYLAVDPKGRACLMAAVEKNKLVYVLNRNAQAELTISSPLEAHKPQTLVFAMISLDVGYENPIFAALEVDYSESDQDPTGQAYEEVEKHLVYYELDLGLNHVVRKWTDPVDRTASLLFQVPGGADGPSGVLVCAEDSVTYRHSNQDAFRVPIPRRMGATENPERKRCITAGVMHKMRGAFFFLLQTEDGDLFKLTIDMVEDEKGQLTGEVRRLKIKYFDTVPVASNLLILKSGFLYVASENGNHHFYQFEKLGDDDEETEFSSESNSADPTVAIQPVFFQPRESENLNLVDTISSLNPLIESKIANLGEDDAPQIYSVCGTGARSSFRTIKHGLEVSEIVESELPSVPSAVWTTKILRSDEFDAYIILSFANGTLVLSIGETVEEVTDTGFLSTAPTLAVQQLGEDSLIQVHPKGIRHILADRRVNEWPAPQHRSIVAAATNERQVAVALSSGEIVYFEMDADGSLAEYDERRQMSGTVTALSLGEVPEGRVRSSFLAVGCDDSTVRILSLDPDSTLENKSVQALTSAPSALNIMSMSDSSSGGTTLYLHIGLYSGVYLRTVLDEVTGELSDTRTRFLGAKPVKLFRVSVKGQTAVLALSSRPWLGYSDIQTKGFMLTPLDYVGLEWGWNFSSEQCIEGMVGIQGQNLRIFSIEKLDNNLLQESIPLAYTPRRFVKHPEQPLFYVIESDSNILSPATRARLIEDSNAQNGEAAILPPEDFGYPRANGHWASCIQIVDPLITKSVVFTLELEENEAAVSIAAVSFSSQDDETFLVVGTGKDMTVSPRSHSAGFIHIYRFQEDGKELEFIHKTKIDEPPLALLGFQGRLLAGIGSTLRVYDLGMKQLLRKCQAQVVPKLIVGLQTQGSRIVVSDVQESVTYVVYKYQENRLIPFVDDSVSRWTTTSTMLDYETVAGGDKFGNFWVVRCPKKTSDEADEDGSGAHLVHERGYLHGTPNRLDLMLHFYTQDIPTTLHKTQLVAGGRDILVWTGFQGTIGMFVPFVSREDVDFFQSLEMQMASQHPPLAGRDHLIYRSYYAPVKGIIDGDLCEMYFLLPNDKKMMIAAELDRSVREIERKISPPLYSIHVSCLARSSAPLG
>XP_016613749_Cladophialophora_bantiana
MATTSSMFMYSLTIQPPSAITQAVLGQFAGTKEQQIITASGSKLTIHRPDPTQGKISPLFTQDCFGIIRSLAAFRLAGSSKVDYLIVGSDSGRITILEYLRDQNRFHRVHLETYGKSGIRRVIPGQYLAVDPKGRACLIASVEKNKLVYVLNRNAQAELTISSPLEAHKPQTLVFECIALDVGYENPIFAALEVDYTEVDQDPSGQALEEVEKLLVYYELDLGLNHVVRKWSEPVARSATKLFQVPGGSDGPSGVLVCGEDNITYRHSNQEAFRVPIPRRRGVLENPERKRHIVAGVMHKMKGQFFLLLQTEDGDLFKVTIDMVEDDNGQPTGEVKALKLKYFDTVPAANSLLILKSGFLFVSSENGNHHFYQFEKLGDDDDETEFTSEDFPSDPTEAYTPAYFHVRPLSNLNLVQSIDAANPLLDCKVANLLDEDAPQIYSICGSGARSSFKTLKHGLSVSEIVESELPDKPEAVWTTKLTREDEYDAYIVLSFRTGTLVLSIGETVEEVTDTGFLSTAPTLAVQQLGEDALIQIHPKGIRHIRADKRVNEWPAPQHRSIVAATTNERQVAVALSSGEIVYFEMDSDGSLAEYDERREMTGTVTCLSLGEVPEGRVRSSFLAVGCDDSTVRILSLDPDSTLENKSVQALTSAPSALSIMAMADSTSGGSTLYLHIGLYSGVYLRTVLDEISGELSDTRTRFLGLKPVKLFRVSVKGQNAVMALSSRSWLGYTDTQTNGFMLTPLDYIGLQYVWNFTSEQCPEGMVGIQGQNLRIFTIEDLSRNLLQENIPLPYTPRKFVKHPEHPLFYVIEADNNVLAPATRTKLLAESTAVNGDAVQLPPEEFGYPRGTGHWASCIQVVDPVTTKSVVFTLELEDNECATSITAAPFAGQDDETFLVVGTAKDLVVSPRSFSAGFIHVYRFHEDGKELEFIHKTKVEHPPTALLAFQGRLLAGIGADLRIYDLGMKQMLRKCQVQATPNIIVGLQTQGSRIIVSDVQESVSYCVYKYQENKLIPFADDVIARWTTCCAMVDYETVAGGDKFGNLWLLRCPTKASEEADEDGSGAHLIHERAYLNGAPNRLSLMVHYFPGDIPTSIQKTSLVAGGRDIVFWTGFQGTLGMLVPFVSREDVDFFQSLEMQLASSNGNPPILGRDHLIYRSYYAPSKGTIDGDLCETFFLLPNDKKQVIAGELDRSVREIERKISDMRTRVAY
>XP_008731534_Cladophialophora_carrionii
MATTSSMFMYSLTIQPPSAITQAVLGQFAGTKEQQIITASGSRLTIHRPDATQGKVSPLFTQDCFGIIRSLAAFRLAGSSKDYLIVGSDSGRITILEYLREQNRFNRVHLETYGKSGIRRVIPGQYLAADPKGRACMIASVEKNKLVYVLNRNAQAELTISSPLEAHKPQTLVFDMIALDVGYENPIFAALEVDYTEVDQDPSGQALEEVEKLLVFYELDLGLNHVVRKWAEPVARSATKLFQVPGGSDGPSGVLVCGEDNVTYRHSNQEAFRVPIPRRRGILENPDRKRHIVAGVMHKMKGQFFLLLQTEDGDLFKVTIDMVDDDNGQPTGEVKSLKIKYFDTVPVANSLLILKSGFLFVSSESGNHHFYQFEKLGDDDDETEFNSDGFPSDPAEDYSPAYFRVRPLSNLNLVQSIDSANPLMDCKIANLLDEDAPQIYSICGSGARSSFKTLKHGLSVSEIVESELPDKPEAVWTTKLARDDEYDAYIVLSFRTGTLVLSIGETVEEVTDTGFLSGAPTLAVQQLGDDALIQVHPKGIRHIRADKRVNEWPAPQHRSIVAATTNERQVAVALSSGEIVYFEMDSDGSLAEYDERREMTGTVTCLSLGDVPEGRVRSSFLAVGCDDSTVRILSLDPDSTLENKSVQALTSAPSALCIMPMADSTSGGTTLYLHIGLYSGVYLRTVLDEITGELSDTRTRFLGIKPAKLFRVLVKGQNAVVALSSRPWLGYTDTQTNGFMLTPLDYVGLQYVWNFTSEQCPEGMVGIQGQNLRIFTIEDLSRNLLQENIPLPYTPRKFIKHPEHPLFYVIEADNNVLAPATRTKLLTESTAVNGDAVQLPAEEFGYPRGTGHWASCIQVIDPVSSKSVVFTLELEENECATSITAAPFAGQDDETFLIVGTAKDLVVSPRSFAAGYIHVYRFHEEGKELEFIHKTKVEHPPTALLAFQGRLLAGIGTDLRIYDLGMKQMLRKCQVQAAPNIIIGLQTQGSRIIVSDIQDSVSYCVYKYQENKLIPFVDDVIARWTTCCTMVDYETVAGGDKFGNLWMLRCPQKASEEADEDGSGAHLLHERQYLNGAPNRLSLMAHYFPGDIPTSIQKTNLVAGGRDVVFWTGFQGTLGILVPFLSREDVDFFQSLETQLASSNGNPPLLGRDHLIYRSYYAPSKGTIDGDLCETFFLLSGDKKQLIAAELDRSIREIERKISDMRTRVAY
>XP_016255134_Cladophialophora_immunda
MATTSSMFMYSLTIQPPSAITQAVLGQFAGTKEQQIITASGSKLTIHRPDPTQGKISPLFTQDCFGIIRSLAAFRLAGSSKDYLIVGSDSGRITILEYLRDQNRFNRVHLETYGKSGIRRVIPGQYLAVDPKGRACLIASIEKNKLVYVLNRNAQAELTISSPLEAHKPQTLVFECIALDVGYENPIFAALEVDYSEVDQDPSGQALEEVEKLLVYYELDLGLNHVVRKWTEPVARSATKLFQVPGGSDGPSGVLVCGEDNITYRHSNQEAFRVPIPRRRGVLENPERKRHIVAGVMHKMKGQFFLLLQTEDGDLFKVTIDMVEDDSGQPTGEVKALKLKYFDTVPVANSLLILKSGFLFVSSESGNHHFYQFEKLGDDDQETEFTSDDFPSDPTEPYSPAYFHVRPLSNLNLVQSIDAANPLLDCKVANLLDEDAPQIYSICGSGARSSFKTLKHGLSVSEIVESELPDKPEAVWTTKLTREDEYDAYIILSFRTGTLVLSIGETVEEVTDTGFLSTAPTLAVQQLGEDALIQVHPKGIRHIRVDKRVNEWPAPQHRSIVAATTNERQVAVALSSGEIVYFEMDTDGSLAEYDERREMTGTVTCLSLGEVPEGRVRSSFLAVGCDDSTVRILSLDPDSTLENKSVQALTSAPSALSIMAMADSTSGGSTLYLHIGLYSGVYLRTVLDEITGELSDTRTRFLGLKPAKLFRVSVKGQNAVMALSSRSWLGYTDRQTNGFMLTPLDYVGLQYVWNFTSEQCPEGMVGIQGQNLRIFTIEDLSRNLLQENIPLPYTPRKFVKHPEQPLFYVIEADSNVLAPATRTKLLTESTAVNGDAVQLPPEEFGYPRGTGHWASCIQIVDPVTSKSVVFTLELEDNECATSITAAPFAGQDDETFLIVGTAKDLVVSPRSFSAGFLHVYRFHEDGRELEFIHKTKVEQPPTALLAFQGRLLAGIGAELRIYDLGMKQMLRKCQAQATTNIIVGLQTQGSRIIVSDIQDSVSFCVYKYQENKLIPFADDVIARWTTCCTMVDYETVAGGDKFGNLWLLRCPTKASEEADEDGSGAHLIHERAYLNGAPNRLSLMVHYFPGDIPTSIQKTSLVAGGRDVVFWTGFQGTIGMLVPFVSREDVDFFQSLEMQLASNNGNPPILGRDHLIYRSYYAPSKGIIDGDLCETFFLLSNDKKQVIAGELDRSVREIERKISDMRTRVAY
>XP_007750876_Cladophialophora_psammophila
MATTSSMFMYSLTIQPPSAITQAVLGQFAGTKEQQIITASGSKLTIHRPDPTQGKISPLFTQDCFGIIRSLAAFRLAGSSKDYLIVGSDSGRITILEYLRDQNRFHRVHLETYGKSGIRRVIPGQYLAVDPKGRACLIASVEKNKLVYVLNRNAQAELTISSPLEAHKPQTLVFECIALDVGYENPIFAALEVDYTEVDQDPSGQALEEVEKLLVYYELDLGLNHVVRKWSEPVARSATKLFQVPGGSDGPSGVLVCGEDNITYRHSNQEAFRVPIPRRRGVLENPERKRHVVAGVMHKMKGQFFLLLQTEDGDLFKVTIDMVEDDNGQPTGEVKALKVKYFDTVPVANSLLILKSGFLFVSSESGNHHFYQFEKLGDDDDETEFTSDNFPSDQTEAYTPAYFHVRPLSNLNLVQSIDAANPLLDCKVANLLDEDAPQIYSICGSGARSSFKTLKHGLSVSEIVESELPDKPEAVWTTKLTREDEYDAYIVLSFRTGTLVLSIGETVEEVTDTGFLSTAPTLAVQQLGEDALIQIHPKGIRHIRADKRVNEWPAPQHRSIVAATTNERQVAVALSSGEIVYFEMDSDGSLAEYDERREMTGTVTCLSLGEVPEGRVRSSFLAVGCDDSTVRILSLDPESTLENKSVQALTSAPSALSIMAMADSTSGGSTLYLHIGLYSGVYLRTVLDEITGELSDTRTRFLGLKPVKLFRVSVKGQNAVMALSSRSWLGYTDTQTNGFMLTPLDYIGLQYVWNFTSEQCPEGMVGIQGQNLRIFTIEDLSRNLLQENIPLPYTPRKFVKHPEHPLFYVIEADNNVLAPATRTKLLTESTAVNGDAVQLPPEEFGYPRGTGHWASCIQVVDPVTTKSVVFTIELEDNECATSITAAPFAGQDDETFLIVGTAKDLVVSPRSFSAGFIHVYRFHEDGKELEFIHKTKVEHPPTALLAFQGRLLAGIGADLRIYDLGMKQMLRKCQVHATPNVIVGLQTQGSRIIVSDVQESVSFCVYKYQENKLIPFADDVIARWTTCCTMVDYETVAGGDKFGNLWLLRCPTKASEEADEDGSGAHLIHERAYLNGAPNRLSLMMHYFPGDIPTSIQKTSLVAGGRDIVFWTGFQGTLGMLVPFVSREDVDFFQSLEMQLASSNGNPPILGRDHLIYRSYYAPSKGTIDGDLCETFFLLPNDKKQVIAGELDRSVREIERKISDMRTRVAY
>XP_018689647_Fonsecaea_erecta
MATTSSMFMYSLTIQPPSAITQAVLGQFAGTKEQQIITASGSKLTIHRPDPTQGKVSPLFTQDCFGIIRSLAAFRLAGSSKDYLIVGSDSGRITILEYLRDQNRFNRVHLETYGKSGIRRVIPGQYLAVDPKGRACLIASVEKNKLVYVLNRNAQAELTISSPLEAHKPQTIVFECIALDVGYENPIFAALEVDYTEVDQDPSGQALEEVEKLLVYYELDLGLNHVVRKWAEPVARSATKLFQVPGGSDGPSGVLVCGEDNITYRHSNQEAFRVPIPRRRGVLENPERKRHIVAGVMHKMKGQFFLLLQTEDGDLFKVTIEMVEDDNGQPTGEVKALKLKYFDTVPVANSLLILKSGFLFVSSESGNHHFYQFEKLGDDDDETEFTSDDFPSDPTESYTPAYFHVRPLSNLNLVQSIDSANPLLDCKVANLLDEDAPQIYSICGSGARSSFKTLKHGLSVSEIVESELPDKPEAVWTTKLAREDEYDAYIVLSFRTGTLVLSIGETVEEVTDTGFLSTAPTLAVQQLGEDALIQVHPKGIRHIRADKRVNEWPAPQHRSIVAATTNERQVAVALSSGEIVYFEMDTDGSLAEYDERREMTGTVTCLSLGEVPEGRVRSSFLAVGCDDSTVRILSLDPDSTLENKSVQALTSAPSALSIMAMADSTSGGSTLYLHIGLYSGVYLRTVLDEITGELSDTRTRFLGLKPAKLFRVSVKGQNAVMAVSSRSWLGYTDKQTNGFMLTPLDYVGLQHVWNFTSEQCPEGMVGIQGQNLRIFTIEDLSRNLLQENIPLPYTPRKFVKHPEQPLFYVIEADNNVLAPATRAKLLTESTAVNGDAVQLPPEEFGYPRGTGHWASCIQIVDPVTTKSVVFTLNLEDNECATSITAAPFAAQDDETFLIVGTAKDLVVSPRSFSAGFLHVYRFHEDGKELEFIHKTKVEQPPTALLAFQGRLLAGIGADLRIYDLGMKQMLRKCQVQATPNIIVGLQTQGSRIIVSDIQESVSYCVYKYQENKLIPFADDVIARWTTCCTMVDYETVAGGDKFGNLWLLRCPTKASEEADEDGSGAHLIHERAYLNGAPNRLSLMVHYFPGDIPTSIQKTSLVAGGRDVVFWTGFQGTIGMLVPFVSREDVDFFQSLETQLASNNGNPPILGRDHLIYRSYYAPSKGTIDGDLCETFFLLPNDKKLMIAGELDRSVREIERKISDMRTRVAY
>XP_022508505_Fonsecaea_monophora
MATTSSMFMYSLTIQPPSAITQAVLGQFAGTKEQQIITASGSKLTIHRPDPTQGKISPLFTQDCFGIIRSLAAFRLAGSSKDYLIVGSDSGRITILEYLRDQNRFNRVHLETYGKSGIRRVIPGQYLAVDPKGRACLIASVEKNKLVYVLNRNAQAELTISSPLEAHKPQTLVFECIALDVGYENPIFAALEVDYTEVDQDPSGQALEEVEKLLVYYELDLGLNHVVRKWAEPVARSAIKLFQVPGGSDGPSGVLVCGEDNITYRHSNQEAFRVPIPRRRGVLENPERKRHIVAGVMHKMKGQFFLLLQTEDGDLFKVTIEMVEDENGQPTGEVKALKLKYFDTVPVANNLLILKSGFLFVACESGNHHFYQFEKLGDDDDETEFTSDDFPSDPTAPYTPAFFHVRPLANLNLVQSIDAANPLLDCKVANLLDEDAPQIYSICGSGARSSFKTLKHGLSVSEIVESELPDKPEAVWTTKLTREDEYDAYIVLSFRTGTLVLSIGETVEEVTDTGFLSTAPTLAVQQLGEDALIQVHPKGIRHIRADKRVNEWPAPQHRSIVAASTNERQVAVALSSGEIVYFEMDSDGSLAEYDERREMTGTVTCLSLGEVPEGRVRSSFLAVGCDDSTVRILSLDPDSTLENKSVQALTSAPSALSIMAMADSTSGGSTLYLHIGLYSGVYLRTVLDEITGELSDTRTRFLGLKPAKLFRVSVKGQNAVMALSSRPWLGYTDRQTNGFMLTPLDYVGLQIFTIEDLSRNLLQENIPLSYTPRKFVKHPEQPLFYVIEADNNVLAPATRTKLLTESTAVNGDAVQLPPEEFGYPRGTGHWASCIQIVDPVTTKSVVFTLELEDNECATSITAAPFAGQDDETFLIVGTAKDLVISPRSFSAGFLHVYRFHEDGKELEFIHKTKVEQPPTALLAFQGRLLAGIGPDLRIYDLGMKQMLRKCQVQAVPNIVVGLQTQGSRIIVSDIQESVTYCVYKYQENKLIPFVDDVIARWTTCCTMVDYETVAGGDKFGNLWLLRCPTKASEEADEDGSGAHLIHERAYLSGAPNRLSLMVHYFPGDIPTSIQKTSLVAGGRDVVFWTGFQGTLGMLVPFVSREDVDFFQSLEMQLASNNGNPPILGRDHLIYRSYYAPSKGIIDGDLCETFFLLSNDKKQMIAGELDRSVREIERKISDMRTRVAY
>XP_016636443_Fonsecaea_multimorphosa
MATTSSMFMYSLTIQPPSAITQAVLGQFAGTKEQQIITASGSKLTIHRPDPTQGKVSPLFTQDCFGIIRSLAAFRLAGSSKDYLIVGSDSGRITILEYLREQNRFNRVHLETYGKSGIRRVIPGQYLAVDPKGRACLIASVEKNKLVYVLNRNAQAELTISSPLEAHKPQTLVFECIALDVGYENPIFAALEVDYTEVDQDPSGQALEEVEKLLVYYELDLGLNHVVRKWAEPVARSATKLFQVPGGSDGPSGVLVCGEDNITYRHSNQEAFRVPIPRRRGVLENPERKRHIVAGVMHKMKGQFFLLLQTEDGDLFKVTIEMVEDDNGQPTGEVKALKLKYFDTVPVANSLLILKSGFLFVSSESGNHHFYQFEKLGDDDDETEFTSDDFPSDPTEPYTPAYFHVRPLSNLNLVQSIDAANPLLDCKVANLLDEDAPQIYSICGSGARSSFKTLKHGLSVSEIVESELPDKPEAVWTTKLTREDEYDAYIVLSFRTGTLVLSIGETVEEVTDTGFLSTAPTLAVQQLGEDALLQVHPKGIRHIRADKRVNEWPAPQHRSIVAATTNERQVAVALSSGEIVYFEMDTDGSLAEYDERREMTGTVTCLSLGEVPEGRVRSSFLAVGCDDSTVRILSLDPDSTLENKSVQALTSAPSALSIMAMADSTSGGSTLYLHIGLYSGVYLRTVLDEITGELSDTRTRFLGLKPAKLFRVSVKGQNAVMALSSRSWLGYTDRQTNGFMLTPLDYVGLQYVWNFTSEQCPEGMVGIQGQNLRIFTIEDLSRNLLQENIPLPYTPRKFVKHPEQPLFYVIEADNNVLAPATRTKLLTESTAVNGDAVQLPPEEFGYPRGTGHWASCIQIVDPVTTKSVVFTLELEDNECATSITAAPFAGQDDETFLIVGTAKDLVVNPRSFSAGFLHVYRFHEDGRELEFIHKTKVEQPPTALLAFQGRLLAGIGADLRIYDLGMKQMLRKCQVQATPNIIVGLQTQGSRIIVSDIQESVSYCVYKFQENKLIPFADDVIARWTTCCTMVDYETVAGGDKFGNLWLLRCPTKASEEADEDGSGAHLIHERAYLNGAPNRLSLTVHYFPGDIPTSIQKTSLVAGGRDVVFWTGFQGTIGMLVPFVSREDVDFFQSLETHLASSNGNPPILGRDHLIYRSYYAPSKGAIDGDLCETFFLLSNDKKQMIAGELDRSVREIERKISDMRTRVAY
>XP_022496476_Fonsecaea_nubica
MATTSSMFMYSLTIQPPSAITQAVLGQFAGTKEQQIITASGSKLTIHRPDPTQGKISPLFTQDCFGIIRSLAAFRLAGSSKDYLIVGSDSGRITILEYLRDQNRFNRVHLETYGKSGIRRVIPGQYLAVDPKGRACLIASVEKNKLVYVLNRNAQAELTISSPLEAHKPQTLVFECIALDVGYENPIFAALEVDYTEVDQDPSGQALEEVEKLLVYYELDLGLNHVVRKWAEPVARSAIKLFQVPGGSDGPSGVLVCGEDNITYRHSNQEAFRVPIPRRRGVLENPERKRHIVAGVMHKMKGQFFLLLQTEDGDLFKVTIEMVEDENGQPTGEVKALKLKYFDTVPVANNLLILKSGFLFVACESGNHHFYQFEKLGDDDDETEFTSDDFPSDPTAPYTPAFFHVRPLANLNLVQSIDAANPLLDCKVANLLDEDAPQIYSICGSGARSSFKTLKHGLSVSEIVESELPDKPEAVWTTKLTREDEYDAYIVLSFRTGTLVLSIGETVEEVTDTGFLSTAPTLAVQQLGEDALIQVHPKGIRHIRADKRVNEWPAPQHRSIVAASTNERQVAVALSSGEIVYFEMDSDGSLAEYDERREMTGTVTCLSLGEVPEGRVRSSFLAVGCDDSTVRILSLDPDSTLENKSVQALTSAPSALSIMAMADSTSGGSTLYLHIGLYSGVYLRTVLDEITGELSDTRTRFLGLKPAKLFRVSVKGQNAVMALSSRPWLGYTDRQTNGFMLTPLDYVGLQYVWNFTSEQCPEGMVGIQGQNLRIFTIEDLSRNLLQENIPLSYTPRKFVKHPEQALFYVIEADNNVLAPATRTKLLTESTAVNGDAVQLPPEEFGYPRGTGHWASCIQIVDPVTTKSVVFTLELEDNECATSITAAPFAGQDDETFLIVGTAKDLVISPRSFSAGFLHVYRFHEDGKELEFIHKTKVEQPPTALLAFQGRLLAGIGPDLRIYDLGMKQMLRKCQVQAVPNIVVGLQTQGSRIIVSDIQESVTYCVYKYQENKLIPFVDDVIARWTTCCAMVDYETVAGGDKFGNLWLLRCPTKASEEADEDGSGAHLIHERAYLSGAPNRLSLMVHYFPGDIPTSIQKTSLVAGGRDVVFWTGFQGTLGMLVPFVSREDVDFFQSLEMQLSSNNGNPPILGRDHLIYRSYYAPSKGIIDGDLCETFFLLSNDKKQMISGELDRSVREIERKISDMRTRVAY
>XP_013285168_Fonsecaea_pedrosoi
MATTSSMFMYSLTIQPPSAITQAVLGQFAGTKEQQIITASGSKLTIHRPDPTQGKISPLFTQDCFGIIRSLAAFRLAGSSKDYLIVGSDSGRITILEYLRDQNRFNRVHLETYGKSGIRRVIPGQYLAVDPKGRACLIASVEKNKLVYVLNRNAQAELTISSPLEAHKPQTLVFECIALDVGYENPIFAALEVDYTEVDQDPSGQALEEVEKLLVYYELDLGLNHVVRKWAEPVARSAIKLFQVPGGSDGPSGVLVCGEDNITYRHSNQEAFRVPIPRRRGVLENPERKRHIVAGVMHKMKGQFFLLLQTEDGDLFKVTIEMVEDENGQPTGEVKALKLKYFDTVPVANNLLILKSGFLFVACESGNHHFYQFEKLGDDDDETEFTSDDFPSDPTAPYTPAFFHVRPLANLNLVQSIDAANPLLDCKVANLLDEDAPQIYSICGSGARSSFKTLKHGLSVSEIVESELPDKPEAVWTTKLTREDEYDAYIVLSFRTGTLVLSIGETVEEVTDTGFLSTAPTLAVQQLGEDALIQVHPKGIRHIRADKRVNEWPAPQHRSIVAASTNERQVAVALSSGEIVYFEMDSDGSLAEYDERREMTGTVTCLSLGEVPEGRVRSSFLAVGCDDSTVRILSLDPDSTLENKSVQALTSAPSALSIMAMADSTSGGSTLYLHIGLYSGVYLRTVLDEITGELSDTRTRFLGLKPAKLFRVSVKGQNAVMALSSRPWLGYTDRQTNGFMLTPLDYVGLQYVWNFTSEQCPEGMVGIQGQNLRQVLFPKIFTIEDLSRNLLQENIPLSYTPRKFVKHPEQPLFYVIEADNNVLAPATRTKLLTESTAVNGDAVQLPPDEFGYPRGTGHWASCIQIVDPVTTKSVVFTLELEDNECATSITAAPFAGQDDETFLIVGTAKDLVISPRSFSAGFLHVYRFHEDGKELEFIHKTKVEQPPTALLAFQGRLLAGIGPDLRIYDLGMKQMLRKCQVQAVPNIVVGLQTQGSRIIVSDIQESVTYCVYKYQENKLIPFVDDVIARWTTCCTMVDYETVAGGDKFGNLWLLRCPTKASEEADEDGSGAHLIHERAYLSGAPNRLSLMVHYFPGDIPTSIQKTSLVAGGRDVVFWTGFQGTLGMLVPFVSREDVDFFQSLEMQLASNNGNPPILGRDHLIYRSYYAPSKGIIDGDLCETFFLLSNDKKQMIAGELDRSVREIERKISDMRTRVAY
>XP_007754718_Cladophialophora_yegresii
MATTSSMFMYSLTIQPPSAITQAVLGQFAGTKEQQIITASGSRLTIHRPDATQGKVSPLFTQDCFGIIRSLAAFRLAGSSKDYLIVGSDSGRITILEYLREQNRFNRVHLETYGKSGIRRVIPGQYLAADPKGRACMIASVEKNKLVYVLNRNAQAELTISSPLEAHKPQTLVFDMIALDVGYENPIFAALEVDYTEVDQDPSGQALEEVEKLLVFYELDLGLNHVVRKWAEPVARSATKLLQVPGGSDGPSGVLVCGEDNITYRHSNQEAFRVPIPRRRGILENPDRKRHIVAGVMHKMKGQFFLLLQTEDGDLFKVTIDMVDDDNGQPTGEVKSLKIKYFDTVPVANSLLILKSGFLFVSSESGNHHFYQFEKLGDDDDETEFNSDDFPADPAEDYPPAYFRVRPLSNLNLVQSIDSANPLMDCKIANLLDEDAPQIYSICGSGARSSFKTLKHGLSVSEIVESELPDKPEAVWTTKLARDDEYDAYIVLSFRTGTLVLSIGETVEEVTDTGFLSGAPTLAVQQLGDDALIQVHPKGIRHIRADKRVNEWPAPQHRSIVAATTNEQQVAVALSSGEIVYFEMDSDGSLAEYDERREMTGTVTCLSLGDVPEGRVRSSFLAVGCDDSTVRILSLDPDSTLENKSVQALTSAPSALCIMPMADSTSGGTTLYLHIGLYSGVYLRTVLDEITGELSDTRTRFLGIKPAKLFRVSVKGQNAVVALSSRPWLGYTDIQTNGFMLTPLDYVGLQYVWNFTSEQCPEGMVGIQGQNLRIFTIEDLSRNLLQENIPLPYTPRKFIKHPEHPLFYVIEADNNVLAPATRTKLLTESTAVNGDAVQLPAEEFGYPRGTGHWASCIQVIDPVSSKSVVFTLELEENECATSITAAPFAGQDDETFLVVGTAKDLVVSPRSFAAGYIHVYRFHEDGKELEFIHKTKVEHPPTALLAFQGRLLAGIGTDLRIYDLGMKQMLRKCQVQAAPNIIVSLQTQGSRIIVSDIQESVSYCVYKYQENKLIPFADDVIARWTTCCAMVDYETVAGGDKFGNLWMLRCPQKASEEADEDGSGAHLLHERQYLNGAPNRLSLMAHYFPGDIPTSIQKTNLVAGGRDVVFWTGFQSTLGILVPFVSREDVDFFQSLETQLASTNGNPPLLGRDHLIYRSYYAPSKGTIDGDLCETFFLLSGDKKQLIAAELDRSIREIERKISDMRTRVAY
>XP_016231920_Exophiala_spinifera
MATTSSMFMYSLTIQPPSAITSAVLGQFAGTKEQQIITASGSKLTIHRPDATQGKISPLFTQDCFGIIRSLASFRLAGSNYLIVGSDSGRITILEYVREQNRFNRVHLETYGKSGIRRVIPGQYLAVDPKGRACLIASVEKNKLVYVLNRNAQAELTISSPLEAHKPQTLVFDCIALDVGYENPIFAALEVDYTEVDQDPSGQAFEEVEKLLVYYELDLGLNHVVRRWAEPVARDATKLFQVPGGSDGPSGVLVCAEDNITYRHSNQDAFRVPIPRRRGILENPERKRHIVAGVMHKMKGQFFLLLQTEDGDLFKTTIEMVQDENGQPTGEVQALKIKYFDTVPVANSLHILKSGFLFVSAENGNHHFYQFEKLGDDDEETEFTSDDYPSDPTGDYSPAYFHPRALSNLNMVQSIDSANPLMDCKVANLLDEDAPQIYSICGSGARSSFKTLKHGLSVSEIVESELPDRPEAVWTTKLTREDEYDAYIILSFKSGTLVLSIGETVEEVTDTGFLSTAPTLAVQQLGDDALIQIHPRGIRHIRADKRVNEWPAPQHRSIVAATTNERQVAVALSSGEIVYFELDTDGSLAEYDERREMTGTVTCLSLGDVPEGRVRSSFLAVGCDDSTVRILSLDPDSTLENKSVQALTSAPSALSIMGMADSTSGGTTLYLHIGLYSGVYLRTVLDEITGELSDTRTRFLGLKPAKLFRVSVKGQNAVMALSSRAWLGYTDTQTNGFMLTPLDYAGLQYVWNFTSEQCPEGIVGIQGQNLRIFTIEDLSKNLLQDNISLSYTPRKFVKHPEHPLFYVIEAENNVLAPSTRQKLLTESTAVNGDAVVLPPEEFGYPRGTGHWSSCIQIVDPVTTKSVLFTLDLEDNECATSITAAPFAGQDDETFLIVGTAKDLTVSPRSYAAGFLHVYRFHDDGKELEFIHKTKVEHPPTALLAFQGRLLAGVGTDLRIYDLGMKQMLRKCQVRMPNQIVGLQTQGSRIVVSDVQESVIYVVYKFQENKLIPFADDVIARWTTCATMVDYETVAGGDKFGNLWLLRCPPKASEEADEDGSGAHLVHERQYLSGAPNRLSLMAHFFPGDIPTSIQKTNLVAGGRDVVFWTGFQGTLGMLVPFVSREDVDFFQSLEMQLASTNGNPPLLGRDHLIYRSYYAPSKGTIDGDLCETYFLLPNDKKLMIAGELDRSVREIERKISDMRTRVAY
>XP_016264170_Exophiala_oligosperma
MATTSSMFMYSLTIQPPAAITSAVLGQFAGTKEQQIITASGSKLTIHRPDATQGKISPLFTQACFGIIRSLASFRLAGSSKDYLIVGSDSGRITILEYVREQNRFNRVHLETYGKSGIRRVIPGQYLAADPKGRACIIASVEKNKLVYVLNRNAQAELTISSPLEAHKPQTLVFDCIALDVGYENPIFAALEVDYTEVDQDPSGQAFEEVEKLLVYYELDLGLNHVVRKWAEPVARDATKLFQVPGGSDGPSGVLVCAEDNITYRHSNQDAFRVPIPRRRGILENPERKRHIVAGVMHKMKGQFFLLLQTEDGDLFKTTIEMVQDENGQPTGEVQALNVKYFDTVPVANSLHILKSGFLFVSAENGNHHFYQFEKLGDDDEETEFASGDYPSDPSEDYSPAYFHPRPLSNLNLVQSIDSANPLMDCKVANLLDEDAPQIYSICGSGARSSFKTLKHGLSVSEIVESELPDRPEAVWTTKLTREDEYDAYIVLSFKSGTLVLSIGETVEEVTDTGFLSTAPTLAVQQLGDDALLQIHPRGIRHIRADKRVNEWPAPQHRSIVAATTNERQVAVALSSGEIVYFELDTDGSLAEYDERREMTGTVTCLSLGDVPEGRVRSSFLAVGCDDSTVRILSLDPDSTLENKSVQALTSAPSALSIMGMADSTSGGTTLYLHIGLYSGVYLRTVLDEITGELSDTRTRFLGLKPAKLFRVSVKGQNAVMALSSRAWLGYTDTQTNGFMLTPLDYAGLQYVWNFTSEQCPEGMVGIQGQNLRIFTIEDLSKNLLQDNIPLSYTPRKFVKHPEHPLFYVIEAENNVLAPTTRQKLLTDSTAVNGDAVVLPPEEFGYPRGTGHWSSCIQIIDPVTTKSVLFTLDLEDNECATSIAAAPFAGQDDETFLIVGTAKDLTVNPRSFTAGFLHVYRFHEDGKELEFIHKTKVEQPPTALLAFQGRLLAGVGTDLRIYDLGMKQMLRKCQVRMSNVIVGLQTQGSRIVVSDVQESVIYVVYKFQENKLIPFADDVIARWTTCATMVDYETVAGGDKFGNLWLLRCPQKASEEADEDGAGAHLIHERQYLSGAPNRLSLMAHFFPGDIPTSIQKTSLVAGGRDVVFWTGFQGTLGILVPFVSREDVDFFQSLEMQLASTNGNPPLLGRDHLIYRSYYAPSKGTIDGDLCETYFLLPNDKKLMIAGELDRSVREIERKISDMRTRVAY
>XP_013315341_Exophiala_xenobiotica
MATTSSMFMYSLTIQPPSAITSAVLGQFAGTKEQQIITASGSKLTIHRPDPTQGKISPLFTQDCFGIIRTLASFRLAGGSKDYLIVGSDSGRITILEYVREQNRFNRVHLETYGKSGIRRVIPGQYLAVDPKGRACLIASVEKNKLVYVLNRNAQAELTISSPLEAHKPQTLVFDCIALDVGYENPIFAALEVDYTEVDQDPSGQAFQEVEKLLVFYELDLGLNHVVRRWAEPVARDASKLFQVPGGSDGPSGVLVCAEDNITYRHSNQEAFRVPIPRRRGILENPERKRHIVAGVMHKMKGQFFLLLQTEDGDLFKVTIDMVEDDNGQPTGEVKALKIKYFDTVPVANSLHILKSGFLFVCVEAGNNEFYQFEKLGDDDEETEFTSDDFPSDPTEDYTPAYFHVRPLANLNLVQSIDSANPLMDCKVANLLDEDAPQIYSICGAGARSSFKTLKHGLSVSEIVESELPDRPEAVWTTKVTREDEYDAYIILSFKTGTLVLSIGETVEEVTDTGFLSTAPTLAVQQLGEDALVQVHPKGIRHIRADKRVNEWPAPQHRSIVAATTNERQVAVALSSGEIVYFEMDTDGSLAEYDERREMTGTVTCLSLGDVPEGRVRSSFLAVGCDDSTVRILSLDPDSTLENKSVQALTSAPSALSIMAMADSTSGGTTLYLHIGLYSGVYLRTVLDEITGELSDTRTRFLGLKPAKLFRVSVKGQNAVMALSSRSWLGYTDTQTNGFMLTPLDYIGLQYVWNFTSEQCPEGMVGIQGQNLRIFTIEDLSRNLLQENIPLPYTPRKFVKHPDQPLFYVIEADNNVLAPTTRQKLLTESTAVNGDAVVLPPEEFGYPRGTGHWSSCIQIVDPVTTKSVVFTLELEDNECATSITAAPFAGQDGETFLVVGTAKDLVVSPRSFSAGFLHVYRFHEDGKELEFIHKTKVEQPPTALLAFQGRLLAGIGSDLRIYDLGMKQMLRKCQVQTSNVIVGLQTQGSRIIVSNVQESVTYVVYKFQENKLIPFADDVIARWTTCATMVDYETVAGGDKFGNLWLLRCPPKASEEADEDGSGAHLTHERQYLSGAPNRLSLMAHFFPGDIPTSVQKTNLVAGGRDVVFWTGLQGTLGMLVPFVGREDVDFFQSLEMQLASTNGNPPLLGRDHLIYRSYYAPSKGIIDGDLCETYFLLPNDKKLMIAGELDRSVREIERKISDMRTRVAY
>XP_007726348_Capronia_coronata
MATTSSMFMYSLTIQPPSAITAAVLGQFAGTKEQQIITASGSKLTIHRPDPSQGKISPLFTQDCFGIIRSLAAFRLAGSSKDYLIVGSDSGRITILDYVKEHNRFNRVHLETYGKSGIRRVIPGQYLAVDPKGRACIIASVEKNKLVYVLNRNAQAELTISSPLEAHKPQTLVFDCVALDVGYENPIFAALEVDYTEVDQDPTGQALEEVEKLLVYYELDLGLNHVVRKWAEPVARDASKLFQVPGGSDGPSGVLVCAEDNITYRHSNQDAFRVPIPRRRGVLENPERKRHIVAGVMHKMKGQFFLLLQTEDGDLFKVTIEMAEDDNGQPTGEVKALKIKYFDTVPVANSLHILKSGFLFVASECGNHHFYQFEKLGDDDDETEFSSDNFPADPTDSYTPAYFHVRPLSNLNLVQTIDAANPLLDCKVANLLDEDAPQIYSICGAGARSSFKTLKHGLSVSEIVESELPDKPEAVWTTKLTREDEYDAYIILSFKTGTLVLSIGETVEEVTDTGFLSTAPTLAVQQLGEDALIQVHPRGIRHIRADKRVNEWPAPQHRSIVAATTNERQVAVALSSGEIVYFEMDTDGSLAEYDERREMTGTVTCLSLGDVPEGRVRSSFLAVGCDDSTVRILSLDPDSTLENKSVQALTSAPSALSIMAMADSTSGGTTLYLHIGLYSGVYLRTVLDEITGELSDTRTRFLGLRPAKLFRVSVKGQNAVMALSSRPWLGYTDAQTNGFMLTPLDYVGLQYVWNFTSEQCPEGMVGIQGQNLRIFTIEDLSRNLLQQNIPLPYTPRKFVKHPDHPLFYVIGADNNVLAPATRTKLLNETPAVNGDAVVLPPEEFGYPRGTGHWASSIQVVDPVTTKSVVFTLDLEDNECATSITTASFASQDDESFLIVGTAKDLVVSPRSFSAGFIHVYRFHEDGKELEFIHKTKVEQPPTALLAFQGRLLAGVGPDLRIYDLGMKQMLRKCQVSTPNLIVGLQTQGSRIIVSDIQESVTYCVYKFQENKLIPFADDVVARWTTCATMVDYETVAGGDKFGNLWLLRCPQKVSEEADEDNSGVHLLHERQYLNGTPNRLSLMIHYFPGDIPTSIQKTNLVAGGRDVIFWTGFQGTLGILVPFVGREDVDFFQSLEMQLASSNGNPPLLGRDHLMYRSYYAPSKGVIDGDLCETFFLLPNDKKLMIAGELDRSVREIERKISDMRTRVAY
>XP_007732767_Capronia_epimyces
MATTSSMFMYSLTIQPPSAITSAVLGQFAGTKEQQIITASGSKLTIHRPDPSQGKISPLFTQDCFGIIRSLAAFRLAGSSKDYLIVGSDSGRITILEYVKENNRFNRVHLETFGKSGIRRVIPGQYLAVDPKGRACIIASVEKNKLVYVLNRNAQAELTISSPLEAHKPQTLVFDCIALDVGYENPIFAALEVDYTEVDQDPTGQALEEVEKLLVYYELDLGLNHVVRKWAEPVARDATKLFQIPGGSDGPSGVLVCAEDNITYRHSNQEIFRVPIPRRRGALENPERKRHIIAGVMHKMKAQFFLLLQTEDGDLFKVTLDMAEDDNGQPTGEVKALKIKYFDTVPVANSLHILKSGFLFVASESGNHHFYQFEKLGDDDEETEFSSDNFPAEPTEPYTPAYFHIRPLSNLNLVQSIDAANPLLDCKVANLLDEDAPQIYSICGAGARSSFKTLKHGLSVAEIVESELPDKPEAVWTTKLTREDEYDAYIILSFKTGTLVLSIGETVEEVTDTGFLSTAPTLAVQQLGEDALIQVHPKGIRHIRADKRVNEWPAPQHRSIVAATTNARQVAVALSSGEIVYFEMDTDGSLAEYDERREMTGTVTCLSLGDVPEGRVRSSFLAVGCDDSTVRILSLDPDSTLENKSVQALTSAPSALSIMAMADSTSGGTTLYLHIGLYSGVYLRTVLDEITGELSDTRTRFLGLRPAKLFRVSVKGQNAVMALSSRPWLGYTDTQTNGFMLTPLDYVGLQYVWNFTSEQCPEGMVGIQGQNLRIFTIEDLSRNLLQENIPLSYTPRKFVKHPEHPLFYVIEADNNVLAPATRAKLLNDTTAVNGDAVVLPPEEFGYPRGTGHWASCIQVVDPVTTKSVVFTLTLEDNESATSVTAASFASQDDETFLIVGTAKDLVVSPRSFSAGFLHVYRLHEDGKELEFIHKTKVEQPPTALLAFQGRLLAGIGPDLRIYDLGMKQMLRKCQVTTPNLIVGLQTQGSRIIVNDIQESVTYCVYKYQENKLIPFADDVIARWTTCSTMVDYETVAGGDKFGNLWLLRCPQKASEEADEDSSGVHLLHEKHYLNGTPNRLCLMIHYFPGDIPTSIQKTSLVAGGRDVVFWTGFQGTLGILVPFVGREDVDFFQSLEMQLASTTGNPPLLGRDHLMYRSYYAPSKGVIDGDLCETFFLLPNDKKLTIAGELDRSVREIERKISDMRTRVAY
>XP_009157681_Exophiala_dermatitidis
MATTSSMFMYNLTIQPPSAITSAVLGQFAGTKEQQIITASGSKLTIHRPDPSQGKISPLFTQDCFGIIRSLAAFRLAGSSKDYLIVGSDSGRITILEYVKDQNRFNRVHLETFGKSGIRRVIPGQYLAVDPKGRACIIASVEKNKLVYVLNRNAQAELTISSPLEAHKPQTLVFDCVALDVGYENPIFAALEVDYTEVDQDPTGQALQEVEKLLVYYELDLGLNHVVRQWAEPVARDATKLFQIPGGSDGPSGVLVCAEDNITYRHSNQEAFRVPIPRRRGVLENPERKRHIVAGVMHKMKGQFFLLLQTEDGDLFKVTIDMVEDDNGQLTGEVRALKIKYFDTVPVANSLHILKSGFLFVASESGNHHFYQFEKLGDDDEETEFTSDDYPADPTAAYTPAFFHVRPLSNLNLVQSVDAANPLLDCKVANLLDEDAPQIYSICGAGARSSFKTLKHGLSVSEIVESELPDKPEAVWTTKLTRDDQYDAYIILSFRTGTLVLSIGETVEEVTDTGFLSTAPTLAVQQLGEDALVQVHPKGIRHIRADKRVNEWPAPQHRSIVAATTNERQVAVALSSGEIVYFEMDTDGSLAEYDERREMTGTVTCLSLGDVPEGRVRSSFLAVGCDDSTVRILSLDPDSTLENKSVQALTSAPSALSIMAMADSTSGGTTMYLHIGLYSGVYLRTVLDEITGELSDTRTRFLGLRPAKLFRVSVKGQNAVMALSSRPWLGYTDTQTNGFMLTPLDYVPLQYVWNFTSEQCPEGMVGIQGQNLRIFSIEDLSRNLLQENIPLPYTPRKFVKHPDQPLFYVIEADNNVLAPATRQKLLNESTAVNGDAVILPPEEFGYPKATGHWASCIQVVDPVNTKSVVFTLELEDNECATSITTAPFASQDDEVFLIVGTAKDLVVSPRSFSAGFLHVYRFHEDGKELEFIHKTKVEQPPTALLAFQGRLLAGVGPDLRIYDLGMKQMLRKCQVTTPNLIVGLQTQGSRIIVSDIQESVTYCVYKFQENKLIPFCDDVIARWTTCCTMVDYETVAGGDKFGNLWMLRCPQKVSEEADEDNSGVHLLHERGYLNGTPNRLSLMIHYFPGDIPTSIQKTNLVAGGRDVVFWTGFQGTLGILVPFVSREDVDFFQSLEMQLASSNGNPPLLGRDHLIYRSYYAPSKGVIDGDLCETFFLLPNDKKLMIAGELDRSVREIERKISDMRTRVAY
>XP_013259546_Exophiala_aquamarina
MATTSSMFMYSLTIQPPSAITQAVLGQFAGTKEQQIITASGSKLTIHRPDPTQGKLSPIFTQDCFGIIRTLAAFRLAGSSKDYVIVGSDSGRITILEYLRDQNRFNRVHLETFGKSGIRRVIPGQYLAVDPKGRACLIASVEKNKLVYVLNRNAQAELTISSPLEAHKPSTLVFDCIALDVGYENPIFAALEVDYTEVDQDPSGQAMEEVEKLLVFYELDLGLNHVVRQWAEPVARGAAKLFQVPGGSDGPSGVLVCSEDNITYRHSNQDAHRVPIPRRRGILENPDRKRNIVAGVMHKMKGQFFLLLQTEDGDLFKVTIEMVEDDDGKPTGEVQSLKIKYFDTVPTANSLHILKSGFLFVAAENGNHHFYQFEKLGDDDDETEFSSDDYPADPLQDYQPAYFHPRPLSNLNLVQSVDSANPLMDSKVANLLDEDAPQIYAICGAGARSSFKTLKHGLSVTEIVESELPDRPEAVWTTKTTREDEYDAYIVLSFRTGTLVLSIGETVEEVTDTGFLSTAPTLAVQLLGEDSLVQVHPRGIRHIRADKRVNEWPAPQHRSIVAATTNERQIAVALSSGEIVYFELDTDGSLAEYEERAEMNGTVTSLSLGDVPEGRVRSSFLAVGCDDSTVRILSLDPNSTLESKSVQALTSAPSSLSIMAMADSTSGGSTLYLHIGLYSGVYLRTVLDEITGELSDTRSRFLGVKPAKLFRVSVNGQAAVMALSSRSWLGYTDTQTNGFMLTPLDYVGLQYVWNFTSEQCLEGMVGIQGQNLRIFTVEDLSRNPIQHNIPLPYTPKKFVKHPNQPLFYVIEADNNVLAPATRAKLLAESTAINGDAVILPPEEFGHPRGTGHWASCIQVIDPVHAKSVVFTSDFEDNECATSIAIASFSGQDDEAFLVVGTAKDLVVSPRSYSGGFLHVYRFHEDGKELEFIHKTKVEHPPTALLAFQGRLLAGIGSDLRIYDLGMKQMLRKCQAQASPNLIVTLQTQGSRIVVGDVQDSITYVVYKFQENKLIPFADDVIARWTTCSAMVDYETVAGGDKFGNLWLLRCPAKASEEADEDGSGAHLTHERQYLSGAPNRLGLVTHYFPGDIPTSIHKTNLVAGGRDVIFWTGLQGTLGMLVPFVSREDVDFFQSLEMQLASNNGNPPLLGRDHLIYRSYYAPSKGTIDGDLCETFYLLSNDKKLQIAGELDRSVREIERKLSDMRTRVAY
>XP_016229243_Exophiala_mesophila
MATTSSMFMYSLTIQSPSAITQAVLGQFAGTKEQQIITASGSKLTIHRPDPTQGKISPIFTQDCFGIIRTLAAFRLAGSSKDYLIVGSDSGRITILEYLRDQNRFHRVHLETFGKSGIRRVIPGQYLAVDPKGRACLIASVEKNKLVYVLNRNAQAELTISSPLEAHKPQTLVFDCVALDVGYENPIFAALEVDYTEVDQDPSGQAMEEVEKLLVFYELDLGLNHVVRKWAEPVARDASKLFQIPGGSDGPSGVLVCSEDNITYRHSNQDAFRVPIPRRRGVLENPDRKRHIVAGVMHKMKGQFFLLLQTEDGDLFKLTIEMVEDDNGQPTGEVKSLKIKYFDTVAVANSLHILKSGFLFVTAENGNHQFYQFEKLGDDDEETEFSSDDYSADPTEHYEPAYFHPRPLSNLNLTQSVESANPLMDCKVVNLLDDDAPQIYSVCGAGARSSFKTLKHGLSVTEIVESELPDRPEAVWTTKLTHDDQYDAYIVLSFRSGTLVLSIGETVEEVTDTGFLSGAPTLAVQQLGEDSLVQVHPKGIRHIRADKRVNEWPAPQHRSIVAASTNERQIAVALSSGEIVYFELDTDGSLAEYEERTEMNGTVTCLSLGDVPEGRVRSSFLAVGCDDSTVRILSLDPNSTLESKSVQALTSAPSSLSINTMPDSTSGANTLYLHIGLYSGVYLRTVLDEITGELSDTRSRFLGLKPAKLFKVSVCGQSAVMAVSSRAWLGYTDTQTNGFMLTPLDYVGLQFVWNFTSEQCPEGMVGIQGQNLRIFTIEDVSRNLLQENIPLPYTPRKFVKHPDQPLFYVIEADNNVLAPSTRTKLLMESTAVNGDAVVLPPEDFGYPRGTGHWASCIQVIDPITTKSVVFTLELEDNECATSIAIAPFSGQDDESFLVVGTAKDLVVSPRSFSAGFIHVYRFHEDGKELEFIHKTKVEHPPTALLGFQGRLLAGVGPDLRIYDLGMKQMLRKCQVQASPNLIVGLQTQGSRIIVSDIQDSITYVVYKFQENKLIPFADDTIARWTTCATMVDYETVAGGDKFGNIWLLRCPPKTSEEADEDGSGAHLTHERQYLNGAPNRLSLMTHFFPGDIPTSIQKTNLVAGGRDLVFWTGYQGTLGIFVPFLGREDVDFFQSLEMQLASSNGNPPLLGRDHLIYRSYYAPTKGMIDGDLCETFFLLPNDKKLQIAGELDRSVREIERKLSDMRTRVAY
>XP_013274887_Rhinocladiella_mackenziei
MATTSSMFMYSLTIQPPSAITQAVLGQFAGTKEQQIITASGSRLTIHRPDPTQGKISPLFTQDCFGIIRTLAAFRLAGSSKDYLIVGSDSGRITILEYVREQNRFNRVHLETYGKSGIRRVIPGQYLAVDPKGRACLIASVEKNKLVYVLNRNAQAELTISSPLEAHKPQTLVFDCIALDVGYDNPIFAALEVDYTEVDQDPSGQALEEVEKLLVFYELDLGLNHVVRKWAEPVARTATKLFPIPGGSDGPSGVLVCGEDNITYRHVNQDAFRVPIPRRRGVLENPERKRHIVAGVMHKMKGQFFLLLQTEDGDLFKVTIEMVEDDHGQLTGEVKALKLKYFDTVPVANSLHILKSGFLFVSGESGNHQFYQFEKLGDDDDETEFSSDDFPADPTEGYSPAFFHVRPLSNLNLVQSIDSANPLMDCKVANLLDEDAPQIYSICGSGARSSFKTLKHGLSVSEIVESELPDKPEAVWTTKLRRDDEYDAYIVLSFRTGTLVLSIGETVEEVTDTGFLSTAPTLAVQQLGEDALIQVHPKGIRHIRADKRVNEWPAPQHRSIVAATTNERQVAVALSSGEIVYFEMDTDGSLAEYDERREMTGTVTCLSFGDVPEGRVRSSFLAVGCDDSTVRILSLDPDSTLENKSVQALTSAPSALSIMAMADSTSGGNTLYLHIGLYSGVYLRTVLDEITGELSDTRTRFLGLKPAKLFRVSVKGQNAVLALSSRPWLGYTDTQTNGFMLTPLDYVSLQYVWNFTSEQCPEGMVGIQGQNLRIFTIDDLSRNLLQENIPLPYTPRKFIKHPEHPLFYVIEADNNVLATATRRRLLAESTAVNGDAVVLPPEEFGYPRGTGHWASCIQIVDPVVTKSVVFSLELEDNECATSITAAPFAGQDDETFLIVGTAKDLVVSPRSFSAGFLHVYRFHEDGKELEFIHKTKVEQPPTALLAFQGRLLAGIGPDLRIYDLGMKQMLRKCQVRATPNLIVGLQTQGSRIVVSDIEESVSYCVYKFQENKLIPFADDVIARWTTCSAMVDYETVAGGDKFGNLWLLRCPPKASEEADEDGSGAHLIHERQYLNGAPNRLSLMAHFFPGDIPTSIQKTNLVAGGRDVVFWTGFQGTLGMLVPFVSREDVDFFQALEMQLASSNGNPPLLGRDHLIYRSYYAPSKGTIDGDLCETYFLLPNDKKFMIAGELDRSIREIERKISDMRTRVAY
>XP_018002637_Phialophora_attinorum
MATTSSMFMYSLTIQPPSAITSAVLGQFSGTKEQQIVTASGSKLTIHRPDANQGKISPLFTQDCFGIIRGLAVFRVAGSSKDYLIATSDSGRITILEYVREQNRFNRVHLETYGKSGIRRVIPGEYLAVDPKGRACMVASVEKNKIVYVLNRNAQAELTISSPLEAHRPQTIVYDLIALDVGYENPIFAALEVDYTESDQDPSGQAFDELEKMLVFYELDLGLNHVVRRWAEPVARSASRLFPVPGGADGPSGVLVCAEDNITYRNSNQDAFRVPIPRRRGILENPDRQRSIVAGVMHKLKGQFFLLLQTEDGDMFKATIDMVEDDNGQPTGEVKALKVKYFDTVPVANSLHILKSGFLFVTAEGGNHMFYQFEKLGDDDDETEFSSDDYPSDPTERYEPAYFHARSLINLAPPQMIDSANPLMDAKVANLLDEDAPQIYSVCGTGARSSFKTLKHGLSVSEIVESELPDRPEAVWTTKLSRDDEYDAYIVLSFKTGTLVLSIGETVEEVTDTGFLSTAPTLAIQQLGEDALLQIHPKGIRHIRADKKVNEWPAPQHRSIVTASTNERQVVVALSSGEIVYFELDSDGSLAEYDERREMTGTVTCLSLGEVPEGRVRSSFLAVGCDDSTVRILSLDPDSTLENKSVQALTSAPSALSILAMTDSVSGGTTLYLHIGLYSGVYLRTVLDEITGELSDTRTRFLGLRPVKLFRVTVASQPAVLALSSRPWLGYSDPQTLGFMLTPLDYAPLQFAWTFSSEQCVEGIVGIQGQNLRIFTIEDLSRNLLQDNISLAYTPRKFVRHPDQPLFYVIEADNNVLALSTRTQLIADSNAVNGDATPLPPQEFGYPRGTGHWASCVQIIDPVSAKDVLFTLELENNECATSIAIAPFAGQDNEAFLVIGTAKDLVVNPRSHKGGFLHVYRFHEDGKELEFIHKTSVDEPPTALLAFQGKLLAGVGANLRIYDLGMKQMLRKAQVQAGTNVIVGLQTQGSRIIVSDSQESVTYCVYKYQENKLIPFADDVIARWTTSTAMVDYETVAGGDKFGNIWLLRCPQKASEEADEEGSGAHLLHERQYLSGAPNRLSLVTHYFPGDIPTSIQKTSLVAGGRDVIFWTGLQGTLGMLVPFVSREDVDFFQSLEMQLSSTTGNPPLLGRDHLMYRSYYAPSKGTIDGDLCETFFLLPSDKKQMIAGELDRTIREIERKISDMRTRVAY
>NP_594414_Schizosaccharomyces_pombe
MDTFPSLFLYSLTIQNSNYVQSSCAASLSGKKAQEIVIATESRLLIYKVDATDGRMNCILNQNCFGIIRNVAPLRLTGFKRDYLVVTSDSGRITILEYNVEKNKLVPIYQETFGKSGIRRVVPGEYLAIDAKGRAAMIASVEKNKLVYVLNRDSEANLTISSPLEAHKANNICFHLIGLDTGYANPIFAALEVDYSEIDHDSTREAFTSSEKVLSYYELDLGLNHVVKRWSKVVDRNSYMLIPVPGGNDGPSGTLVISNGWISYRHLQKAFHQIPILRRQAASANAISTPWNQVNSNSANDGPLIVSAVLHKMKGSFFYLLQTGDGDLLKLTIEHDGQGNVVELRLKYFDTVPLAVQLNILKTGFLFVATEFGNHQLYQFENLGIDDDELEITSLDFQAQDNEVGTKNVHFGVRGLQNLSLVEEIPSLYSLTDTLLMKAPSSGEANQLYTVCGRGSNSSLRQLRRGLETTEIVASELPGAPIAIWTLKLNQTDVYDSYIILSFTNGTLVLSIGETVEEISDSGFLSSVSTLNARQMGRDSLVQIHPKGIRYIRANKQTSEWKLPQDVYVVQSAINDMQIVVALSNGELVYFEMSDDVEGGQLNEYQERKTLTANVTSLALGPVQEGSRRSNFMCLACDDATVRVLSLDLYTTLENLSVQALSSPANSLCIIPMNVNGVSTLYLHIGLMNGVYLRTVIDVTSGQLLDTRTRFLGPRAVKIYPITMKNQNTVLAVSSRTFLAYSYQQNLQLSPIAYSAIDHASSFASEQCPEGIVAIQKNTLKIFTVDSLQDDLKSDIYPLICTPRKIVKHPNFPVLYILQSERNFDSFKYAQENGDVGSSYTKEKQNEHTSKSWVSFISVFDMISKKIIHESPLGDNEAAFSMTAAFFKNRDEFFLVAGSATNMDLECRTCSHGNFRVYRFHDEGKKLELISHTEIDGIPMALTPFQGRMLAGVGRFLRIYDLGNKKMLRKGELSAVPLFITHITVQASRIVVADSQYSVRFVVYKPEDNHLLTFADDTIHRWTTTNVLVDYDTLAGGDKFGNIWLLRCPEHVSKLADEENSESKLIHEKPFLNSTPHKLDLMAHFFTNDIPTSLQKVQLVEGAREVLLWTGLLGTVGVFTPFINQEDVRFFQQLEFLLRKECPPLAGRDHLAYRSYYAPVKCVIDGDLCEMYYSLPHPVQEMIANELDRTIAEVSKKIEDFRVRSF
```
