## Supplementary material for "Coding Sequence Insertions in Fungal Genomes are Intrinsically Disordered and can Impart Functionally-Important Properties on the Host Protein": fasta protein sequences: XP_717778.1_blasthits_fa.txt

```
>XP_717778_Candida_albicans
MGLLSSLLCCSIESKDDNDDKVHRPSTSNGIATTTSNKSNAAVTSASSKGNSSRNNQQDKAKKINTTTTKTTKANTTIIPTTNTSKSQSKNTPTRHGKDANTNENNSDLTKDNDIDVMGDEDEDEEDEVDALKPSKKDLLDDDQSINEIETIANTNDESNNNTPKSSNDTTKTDTNNTKINTSDIITQVPENGGAYTTTNSSNNYQKESRNSVQKNETRNGEDDDEEEDEDEDDDEDDESLEDLTKLQDGQAFNPETGYLLGKKDKNFGNKKCLILDLDETLVHSSFKYLRNADFVIPVEIDNQIHHVYVVKRPGVDEFLQKMGKLYEVVVFTASVSKYGDPLLDKLDIYNSVHHRLFRDSCYNYQGNFIKNLSQIGRPLEDTIIIDNSPASYIFHPDHSIPISSWFSDSHDNELLDLIPFLEDLAKPIVDDVGLVLDISL
>XP_002419001_Candida_dubliniensis
MGLLSSLLCCSIESKDDNDDKIHHPSTSNGVATTTSKKSNAAVTSASLKGNSSRNNQQDKAKKINTTETTKATTTTTTTTTTTKTRTPTTNTSKSPSKTTSGRHGKNASINDHNSDLIKDNDIDVIGDEDEDEDEEDEVDALKPSKKDLLDDDQSINEIETIANTNDESNNNTPKSSNDTTKTDTNNTKINTSDIITQVPENGGTHTNTNSSSTYQNENRNVKKNEASNGEDDDNNDNDDDEEEEDEEEDEEEDIDDDDSLEDLTKLQDGQAFNAETGFLLGKKDKNFGNKKCLILDLDETLVHSSFKYLRSADFVIPVEIDNQIHHVYVVKRPGVDEFLQKMGKLYEVVVFTASVSKYGDPLLDKLDLYNSVHHRLFRDSCYNYQGNFIKNLSQIGRPLEDTIIIDNSPASYIFHPDHSIPISSWFSDSHDNELLDLIPFLEDLAKPIVDDVGLVLDISL
>XP_002546742_Candida_tropicalis
MGFISSIFCCGVESKDDHNDKVHQSTNANGTSSSKGKSNANTKSITTENNNSNTTNSRSQQQNRASKRNTNETNSTNATVTGTKKQTKDEIRNKNESSQSNNHSDASKDNDIDVLGDDDDEDDDEDEYDDDEDDDDDDEDDDVDVAHEGDDEVEALKPNKKELLDDDHSVNESATITNTNDESNNNTPKSNNRNSSSSIKPDTSSRINPSDIITQVPENGQYNSQVNAYSKNVDDDTNADGESDDDESFVDLTKLQEGQAFNPETGFLLGKKDKNFGNKKCLILDLDETLVHSSFKYLRTADFVIPVEIDNQIHHVYVVKRPGVDEFLQKMGKLFEVVVFTASVSKYGDPLLDKLDIYNSVHHRLFRDSCYNYQGNFIKNLSQVGRPLQDTIIIDNSPASYIFHPDHSIPISSWFSDSHDNELLDLIPFLEDLAKPVVDDVGLVLDISL
>XP_003869646_Candida_orthopsilosis
MGVLSLFCCSDTSEDSSDRRSQQPVNGQNRQLNKGKPTTTTTKQPKASTTKGTSMQRPTSNSRTDLPADKKEPTPNGKAINSSTTKLNGDKKDTTDDDESTIEPSNNRRVSAGDIIAQASPNEQPIPAPTERPEPEPMEDMDTDIDDFDDTQSNGILDLKRLQTGQAHDPETGCLLGLPIGDKKCLVLDLDETLVHSSFKYLRSADFVIPVEIDSQIHHVYVIKRPGVDEFLEKVGKLYEVVVFTASVSKYGDPLLNKLDTSKSVFHRLYRDSCYNYQGNFIKNLSQLGRKLEDTIIIDNSPQSYLFHPANAVPISSWFSDSHDNELLDLLPFLEDLSKPNVDDVELVLDTSL
>XP_001527439_Lodderomyces_elongisporus
MGVLSLLCCSASSDDGEDKYLTRNQNETQNQSATQTKQPEQSKNLQQLKQSPQRSLLLSLQKTQLAANNNNSPATNQNNKQPTSHKAPLTAPAPAPAPAPAPHPTSTSTSQSAHIPTTTPTTPTLNNATSNGSANVSRDKVHLNGVSKTNSAANNYANVNETVPLKKKNLLDEDVDDDDPSIHETDTITNTNGDSTNNTPKSSTNNADLTLDVLAKEQKLKQAKQNPDAVSAGDVIAQVSPNEQPPPKPTNLTAGSNSNSNNNSNNNNGNQIDTDVDEYSDDDDDDEEEDGNGARDDVSYKSETSTLDLTRLQTGQAYNQETGYLLGPKPPKLQHRKCLILDLDETLVHSSFKYLRTADFVIPVEIDNQVHHVYVIKRPGVDEFLRKVGQWYEVVIFTASVSKYGDPLLNKLDLGNLAIHHRLFRDSCYNYQGNFIKNLSQVGRPLEDIIIIDNSPASYIFHPDHSIPISSWFSDSHDNELLDLLPFLEDLAKPNVDDVALVLDISL
>XP_007376005_Spathaspora_passalidarum
MGNFLMSIFCCAGSSRDEGDDKIQSRPATSQNQELAANNNGASAPAKQKLSNSPQHDEVRNSNNNNNNNNDVLSNGSVSPKHVPSIEPEIIENDEEDDDEDEDDDVFIKKSKITKKDLLDDEHSETDTITNTNDSNNTPQQPQQENSNNHNGSTNNTPDKPIETSTFQDYDNDIEMEEEDDEEEEDEVMEEDEESYLDLTKLQEGQAYNPETGFLLGHKDKNFNGKKCLVLDLDETLVHSSFKYLRSADFVIPVEIDNQIHHVYVIKRPGVDEFLQKVGQWFEVVVFTASVAKYGDPLLDKLDLYHSVHHRLFRDSCYNYQGNFIKNLSQVGRPLTDTIIIDNSPASYIFHPQHSVPISSWFSDTHDNELLDLLPLLKDLSSGNVDDVGMVLDISL
>XP_043050526_Scheffersomyces_spartinae
MDKLISSLLCCSVDSKDDTNDRVVNQQHQQHKKHPNSISPKLSNVVSSTSHSKTILLPTKSTVKVNSKSSGTASKSDGKSADRAGSERVSNDRSGAGASVTGATTGTSTTTTSNSGVVQRKSDSKEIEEEENSVNETDTITNNNDETETKTPSALNGGIHSNEQILEAEQEIQSKDLELYENDIDAELAKNLKQPDHNHKYLNGSDANGNSSVSNTSREDSHIDAILEDAIVEDEDSLSDLSKLQEGQSFNPETGALLGFKDVSRFGTKKCLVLDLDETLVHSSFKFLRTADFVIPVEIDDQVHHVYVIKRPGVDEFLRLVGEWFEVVVFTASVSKYGDPLLDKLDINNAVHHRLFRDSCYNYQGNYIKNLSQMGRPLLDLIIIDNSPASYIFHPQHSVPISSWFSDTHDNELLDLLPLLHDLSKSNVDDISLVLDITL
>XP_001382894_Scheffersomyces_stipitis
KKCLILDLDETLVHSSFKYLRTADFVIPVEIDNQVHHVYVIKRPGVDEFLKKVGQWFEVVVFTASVSKYGDPLLDKLDFHKAVHHRLFRDSCYNYQGNFIKNLSQIGRPLSDSIIIDNSPASYIFHPQHSIPISSWFSDTHDNELIDLLPFLEDISKANVDDVGLVLDITL
>XP_020066620_Suhomyces_tanzawaensis
MDKLISSLLCCSVDSKDDANDKAYHQSLASKKSSASTSAHKTGAHRAKQQHRHSAKDDGQATVATSAAPRTTTNGHTNKKELLDEDHSINETETITNTNDDDDDPKSTVPADSDEEEYEDDLYEDSLLDLTRLQEGQAFNPETGFLLGHKDKKYGNKKCLILDLDETLVHSSFKYLRTADFVIPVEIDNQIHHVYVIKRPGVDEFLKQVGKWYEVVVFTASVLKYGDPLLDKLDLHKSVHHRLFRDSCYNYQGNFIKNLSQIGRPLSDSIIIDNSPASYIFHPQHSIPISSWFSDTHDNELLDLLPFLEDLSKENVDDVGLILDITL
>XP_020079308_Hyphopichia_burtonii
MDKLISSLLCCSVSSKDDSNDKYHAKSLNNETKQKKSKTGNQKSSRNSSRKDVNKKLNSSKTSSELTNNSKIELLDDENSINETDTITNTNEESNNNTPNSISNNQGNDSKEEDEIDEELPENDVDESYLDLTKLQEGQAFNPESGWLLGLKNEKIFGNKKCLILDLDETLVHSSFKYLRTADFVIPVEIENQVHHVYVIKRPGVDEFLRKVGKWYEVVVFTASVSKYGDPLLDKLDIHQSVHHRLFRDSCYNYQGNFIKNLSQIGRPLADSIIIDNSPASYIFHPQHSIPISSWFSDTHDNELLDLLPFLEDIAKPNVDDVGLVLDITI
>XP_015467489_Debaryomyces_fabryi
MDKLISSLLCCAVDSKDDSDDKIVNQQNSRNRSGGTGKPRNSNSNGVDKNRSPEASSKSKERGQIKGEDKEVSGRNRNKTTTSPKDKVDLVEDDNSVNETDTITNTNESNPTPNNQSQEQPVMPEVITDRDDPNYDDPRHRETETGDIEEEEVVYEDNDEDSESFMDLTKLQEGQSYNEETGWLLGVKDASFGNKKCLVLDLDETLVHSSFKYLRTADFVIPVEIDNQVHHVYVIKRPGVDEFLEKVGRWFEVVVFTASVLKYGDPLLDKLDIFHSVHHRLFRDSCYNYQGNFIKNLSQLGRPLTDSIIIDNSPASYIFHPQHSIPISSWFSDTHDNELLDLLPFLEDISKSNVDDVGLVLDISL
>XP_458217_Debaryomyces_hansenii
MDKLISSLLCCAVDSKDDSDDKIVNQQTNRNRSGGMNKPRNSSSNGMDKNMGPEEGSKSTERGQRKGEDKDVGARNKNKARGNPKDKVDLVEDDNSVNETDTITNTNESNLTPNNQSQEQPATPEVITDHEDPNYQNSRLRDTETGDIEEEEVVYEDNDDDSESFMDLTKLQEGQSYNEETGWLLGVKDKSFGNKKCLVLDLDETLVHSSFKYLRTADFVIPVEIDNQVHHVYVIKRPGVDEFLEKVGRWFEVVVFTASVQKYGDPLLDKLDIYNSVHHRLFRDSCYNYQGNFIKNLSQLGRPLTDSIIIDNSPASYIFHPQHSIPISSWFSDTHDNELLDLLPFLEDISKPNVDDVGLVLDISL
>XP_006688457_Yamadazyma_tenuis
MLSALFCCSVDSKEDTDGNYNSKPSSNSKYSQSKIDNSKDLTHSNSNPNKRPKNKKEKMDKDDSSINETETIANTNEEPTATPLHPNQKHDSNGNSNITNSSSDTSEPPTVGSSSSHQQDKVIIAQAGSEDLVDLDLEDMDEDSMMDLTKFQVDQYRNPETGWLLGKKAPHFKNKKCLILDLDETLVHSSFKYLRTADFVIPVEIDNQIHHVYVIKRPGVDEFLEKVGQWYEVVVFTASVSKYGNPLLDKLDIHKSVHHRLFRDSCFNYENNFIKNLSQIGRPLGESIIIDNSPASYIFHPQHSVPISSWFSDTHDNELLDLLPFLHDLSEQNVDDVSLVLDVMLSV
>XP_001484191_Meyerozyma_guilliermondii
MDKLLSSFFCCSVDTKDDTDDRYHRQSSRKSNVTDTNSNSGKSPSPRRSKNSLGTTAKNTTSTKPTLATENGKHQVDILKEEHSVNDTDTMANTNESNPNTPIGTNKTVADVGNKTDESDDINVEGQTDDLSSFMDLTKMQEGQKYDEESGWLLGIQPKEFKGKKCLILDLDETLVHSSFKYLRTADFVIPVEIDNQIQHVYVIKRPGVDEFLKKVGQWFEVVVFTASVLKYGNPLLDKLDIHKSVHHRLFRDSCYIYQGNFIKNLSQIGRPLSESIIIDNSPASYIFHPQHSIPISSWFSDTHDNELIDLLPFLEDISKPNVDDVGLVLDITQ
>XP_018711272_Metschnikowia_bicuspidata
MGLFASFFCCGADTSSDSEDKHHKPSSARSSPASRTGGKHQNTKMTQKTAVSEAAHKSAAKVVSPGAAKVVPDDDNSVNESDTLSVPNDEPSKLNPAKPQNAAAAETPAEPTNPVHSDIVASVPENPADAEPAAEAALHNHEAPAFDLSAIQENQAFNPETGFLLGKKDTKRFGNKKCLVLDLDETLVHSSFKYLRTADFVIPVEIEDQVHHVYVIKRPGVDEFLRKVGQWYEVVVFTASVAKYGDPLLNKLDIHHAVHQRLFRDSCFSYQGNFIKNLSQLGRPLEDLIIIDNSPALYIFHPQHSVPISSWFSDTHDNELLDLLPLLEDLSRPNVDDVSLVLDITI
>XP_002617499_Clavispora_lusitaniae
MGLFTSLLCCGDANDEHTNKNSHPTKRHPPAQQKLTAKRAAPASGKTDSDDSDKPQVSVSQKEVPQKTQQKSKKDMLDDDHSVNETDTITNTNEESNTTPIIAENNEQSNNNAPVLDSDEIPPTEPDVAPSAIEELMDNESELDLSKIQEGQAFNPETGFLLGKKDIARFGNKKCLILDLDETLVHSSFKYLRTADFVIPVEIDNQVHHVYVIKRPGVDEFLEKVGRWFEVVVFTASVAKYGDPLLNKLDISKSVHHRLFRDSCYNHEGNFIKNLSQIGRPLSDSIIIDNSPASYIFHPQHSIPISSWFSDTHDNELLDLLPFLEDISKSNVDDVSLVLDITI
>XP_025343103_Candida_haemuloni
MGSFASLLCCNSDANDSDDKDHKSSPRSASPKSKPPSSSPKPSTSKVPVVKQQAKKKETKKKDLDDDNSVNETDTITNTNEESNPTPTLNNNSNQPAPQMSENPISNLQNEDQERTEAQIAADVQEQLSNSSDVESEFDLTKLQEGQAFNPETGFLLGHKNKKKYGNKKCLILDLDETLVHSSFKYLRTADFVIPVEIDNQVHHVYVIKRPGVDEFLEKVGKWFEVVVFTASVSKYGDPLLNKLDIHRAVHHRLFRDSCYNYQGNFIKNLSQIGRPLSECIIIDNSPASYIFHPEHSIPISSWFSDTHDNELLDLLPFLEDVSKPNVDDVAKVLDIGL
>XP_024712668_Candida_pseudohaemulonis
MGLTTSLLCCNLDANDLDDKVHKSSPRSALPTQKPTPPKPLQLQQNVAKKREPKKENRKDVDDDQLVNETDTITNTNEELNQTPTLNNNNNSNHQNSNSNNGGGAEGAPVPAGSENPVLNVQNEDQVRNEAQAAAEAQDQLSEMDLELDLTKLQEGQAHHPETGFLLGHKNTKKFGKKKCLILDLDETLVHSSFKYLRTADFVIPVEIDNQVHHVYVIKRPGVDEFLEKVGRWFEVVVFTASVSKYGDPLLNKLDIHRAVHHRLFRDSCYNYQGNFIKNLSQIGRPLSECIIIDNSPASYIFHPEHSIPISSWFSDTHDNELLDLLPFLEDISKPNVDDVGKVLDIGL
>XP_025337812_Candida_duobushaemulonis
MGSTTSLLCCNSDANDSDDKVHKSSPRSASPTQKPTPPKPSQSQQNLAKKREPKKENRKDVDDDQSVNETDTITNTNEESNQTPTLNNNNNNSNSGGGAEGAPVPAGSENPVSNVQNEDQVRSEAQAAAEAQDQLSEMESELDLTKLQEGQAYHPDTGFLLGHKNTKKFGKKKCLILDLDETLVHSSFKYLRTADFVIPVEIDNQVHHVYVIKRPGVDEFLEKVGRWFEVVVFTASVSKYGDPLLNKLDIHRAVHHRLFRDSCYNYQGNFIKNLSQIGRPLSECIIIDNSPASYIFHPEHSIPISSWFSDTHDNELLDLLPFLEDISKPNVDDVGKVLDIGL
>XP_028891109_Candida_auris
MGSFTSLLCCTLDAKDDSEDKDHKSSSRGANSPASPKSPASKSSNKPAASSSRPESPAENSKPKDKAVPSKEAAAEQNNKNGKKDLLDDENSVNETDTITNTNEESNPTPTLNTNTQSPPMGENPISNIRPEDEAQQAQMEAQIAADVQEQLSNSSDPESEFDLTKLQEGQAFNPETGFLLGRKNTKKFGNKKCLILDLDETLVHSSFKYLRTADFVIPVEIDNQVHHVYVIKRPGVDEFLEKVGKWFEVVVFTASVSKYGDPLLNKLDIHRSVHHRLFRDSCYNYQGNFIKNLSQIGRPLSECIIIDNSPASYIFHPEHSIPISSWFSDTHDNELLDLLPFLEDISKPNVDDVSKVLDIGL
>NP_013091_Saccharomyces_cerevisiae
MGFISSILCCSSETTQSNSNSAYRQQQSSSLNKNRSVKHSNTKSRTRGVHQTNSPPSKTNSAATFSSTERSTGKSGISTNDNEKKKPSSPTAAVTATTTNNMTKVEKRISKDDLYEEKYEVDEDEEIDDEDNRRSRGIVQEKGDAVKDTSRQKKQQQQQQQQSQPQPQPQSQSQSQSQSQSQQRGPTVQVSSDHLIQDMNLSRVSSSSQASETSNDADDEDDEDEEYIDLTLLQQGQYHAPGYNTLLPPQDESTKGKKCLILDLDETLVHSSFKYLRSADFVLSVEIDDQVHNVYVIKRPGVEEFLERVGKLFEVVVFTASVSRYGDPLLDILDTDKVIHHRLFREACYNYEGNYIKNLSQIGRPLSDIIILDNSPASYIFHPQHAIPISSWFSDTHDNELLDIIPLLEDLSVKTSLDVGKILDVTI
>XP_018220424_Saccharomyces_eubayanus
MGFISSILCCSSETAQSNSGSAYRHQQSSSLNKNRNVKHSNTKSRARAVQKTNSPPSKTNSAATLSSTERSTGKSGISTNDNEKKKPVSPTVAATTVTSNNTTKKVDRKISKEDLHEEKYEVDEDEEVLDEDKRRSRGALRDKGSVVKEVPKQQKQHKQQKQQQQESIVRVSPDHLIQDIDLSRVSSSPQASVTSNDADDDEDDDEDDEDEEYIDLTLLQQDQYHAPGFNTLLPPQDESTKDKKCLILDLDETLVHSSFKYLRSADFVLPVEIDDQIHNVYVIKRPGVEEFLERVGKIFEVVVFTASVSRYGDPLLDILDTDKVIHHRLFREACYNYEGNYIKNLSQIGRPLSEIIILDNSPASYIFHPQHAIPISSWFSDTHDNELLDIIPLLEDLSVKTSLDVGKILDVTI
>XP_033767769_Saccharomyces_paradoxus
MGFISSILCCSSETTQSNSNSAYRQQQSSSLKKNRSVKHSNTKSRSRDVHQTNSPPSKTNSAATFSSTERSTGKSGISTNDNEKKKPLSPTTAATATTNNNMTKVEKKISKDDLYEEKYEVDEDEEIDDEDNRRGRGIVQEKGAALKDTSKQKKKQQPQPQQQSQQPPQQRGPIVQVSSDHLIQDMNISRVSSSPQASETSNDADDEDDEGDEYIDLTLLQQGQYHAPGYNTLLPPQDESIKGKKCLILDLDETLVHSSFKYLRSADFVLPVEIDDQVHNVYVIKRPGVEEFLERVGKLFEVVVFTASVSRYGDPLLDILDTDKVIHHRLFREACYNYEGNYIKNLSQIGRPLSDIIILDNSPASYIFHPQHAIPISSWFSDTHDNELLDIIPLLEDLSVKTSLDVGKILDVTI
>XP_003676216_Naumovozyma_castellii
MGLTSSSLCCISDPINSTIIEKRKHLHQSRSYQNKNNWIPTNNKRSSPSYPKLFDPQYTKSTQPIPRMVMTETGILNHTSRSHIEETNKGGDNNNNPHLIENIDDSDDEKDELTVQEKQIDENENANLLSPSDDSSIATSQYEIHNVPIDLQGNQNSNGTYSNSTMDIDNATQNDIHQQNETVPNYNEIYPGDDNEDLIDLTILQPDQYHAPGFKTLLSPRKPEFSNKKCLVLDLDETLVHSSFKYVRTADFVLPVEIEDQIHNVYVIKRPGVDEFLKRVGELYEVVVFTASVSRYGDPLLNILDQSNSVHHRLFREACYNYEGNYIKNLAQIGRPLSDIIILDNSPASYMFHPQHAIPISSWFSDTHDNELLDIIPLLEDLSHDSVLDVGKILDVTI
>XP_003672029_Naumovozyma_dairenensis
MGLVSSILCCNTEFEDSELGNTRNLRLPDNKEYKNTMMTIAASSIHDNTVKREKPYKDENTDKLNAPPDYKTRISLANNNGDVTKTSSKLLTLDESDDEKEPTFVEEKHQIEYDDASDSQKEHQLGGVTSSDERSHEIQGPVEIDTTNIQSINPSYSIPQTDIDQNNYALENTQDRPSDNDYSDMDQDDTYIDLSLLQPDQYHASGFRTLLPPQTNECFGKKCLVLDLDETLVHSSFKYLHTADFVLPVDIDDQIHNVYVIKRPGVDEFLRRVAQLYEVVVFTASVSRYGDPLLDILDSSNSIHHRLFREACYNYEGNYVKNLAQIGRPLSEIVILDNSPASYMFHPQHAIPISSWFSDTHDNELLDIIPLLEDLSQKYVPDVGKILDVTI
>XP_003959302_Kazachstania_africana
MGFIASFFCCSPETNSSNNQTYTTRTKQINNNLNPSNSHITLSRSFNNNQTNNNSNKGNIITSANNFKLNKMSYPTSSHITTKQLKPVSSNSFTTKHTSTNTNHTNNNNNNNNSNSVPHSPNKDKIPRSGSTPIRKKRKSKNSRLKNGEKNYTFEDNEEDYDMLDSKDIDLTDEEDDDEEDIEKNGKQTFDVYNTETDRSTGNSSSEYAYSQQFAPHQELNEKRLSTENQRDATDVNTNINSASTLQENTESIPDQYASSDTNDANDANDFNMIPSYDDTEEFVDLTVLQPNQYHAPGYDTLLPPPEKSLSRKKCLVLDLDETLVHSSFKYLKSADFVLPVDIDDQIHNVYVIKRPGVDEFLKRVGEIFEVVVFTASVSRYGDPLLDVLDKGKSIHHRLFREACYNYEGNYIKNLSQLGRPLSDIIILDNSPASYIFHPQHAIPISSWFSDTHDNELLDIIPLLEDLSKSFVLDVGKVLDVSI
>XP_022467271_Kazachstania_naganishii
MGFISSILCCATNSSSTASKKNNKNNNYDKKRQPQSYASKNTVSSTAVVNTKETQAANGRASDSTGTGSNNRHKYKQKDTSTTNEQMPHSASRTNSSAVQHQKQSPEGVSRPKQVNGGSQSAKLNGGRAIGNSDGDADDEDYEEDYDMDDVKRDPIENNSQQSHRVDEKDTLNVYNNETDRSTGNSSSDYPANHQKQRQQKQADASTHDPMQVDTDDKETPKLMVQGAETQLTSVQSHEADNNPVIDPNVIYSDGAPNDQTTDAQDYNMTQPFDEVDEDEFVDLTVLQPDQYHAAGYSTLLPPPSKAVSHRKCLVLDLDETLVHSSFKYLKSADFVLPVDIDDQIHNVYVIKRPGVDEFLRRVGKLYEVVVFTASVSRYGDPLLDILDKDKSIHHRLFREACYNYEGNYIKNLSQIGRPLSNIIILDNSPASYIFHPQHAIPISSWFSDTHDNELLDIIPLLEDLAMDNVLDVGKVLDVSI
>XP_445653_Candida_glabrata
MDIISSFFCCADEQVQESGQRKTMNTERTESKPSNRRDLPRNNGDSRQVRSAELYKEENTDTTVSSGSTPKLRDSDSNKKKGDRSRDNAHMDRKHANNKSHINDADAAENSQKRHSTRRSQVNGKTHDKKRLADSDNKKGDDDVDEITEEEVPVPVNKNSSKKSTSNNSNNVKPSGSDLEKSNSNMDGEKYKKLSTEEEEELANQLEYGTKLSQVNSVGSDNSEENYDSVPTYDEEDLDEVEEEEEYIDLTVLQPGQYHAPGLDTLLSPKGDAFKHKKCLVLDLDETLVHSSFKYLHTADFVLPVDIDDQIHNVYVIKRPGVDEFLQRVGELYEVVVFTASVSRYGDPLLDVLDKSNNIHHRLFRDACYTYEGNYIKNLSQIGRPLSEIIILDNSPPSYIFHPQHAIPISSWFSDSHDNELLDILPLLEDLAKPSLPDIGKVLDVTI
>XP_004182004_Tetrapisispora_blattae
MGLASSLFCCNSNNNNTSNTANSINTQQKITNNSYQNTKQDKDLHNTQSNNFIRNNKKNKNNSIDTKRKNNSSSSISYSKPNTINDKTNKANKYSNQKTIINEHLSEDKKNNKLESQDRTTTTKNCSTIHLEESRTTSLQPSDSELGSDSDSLTSSLGGLNYQKTDLSKPISQIVTTTTTIPDSIVDNPQIIGQSHIDSPSLKDFPSSKDSPSSKDSPSKMISNSNKNINTNLTNQENIPDTLTGSSRHNTSTSNITFQSKQNSSTQLRNTTTKNKLANSNVNISTMTPNITGNTNTPNNTSLISTTTIKSSTSTPKTSGSNLNATNDSSNNIADSNRSTTAPTTTSTTENATGSSTLNASDNIELTTMVHDGSESESTSDSSSSESGIYSNRQNQNIITDTNSNINMNDNRENNDNDQPSKDGNNNSNLYYEGDIEESITDLNNPLINNNPQITEINEDADQIMIDSDTIEDEFNPYLDETQQQQQFVDLTVLQPQQYHAMGFNTLLPPQNQIFSGKKCLILDLDETLVHSSFKYLTSADFVIPVDIDEQIHNVYVIKRPGVDQFLETVSKIFEVVVFTASVSRYGDPLLDVLDKHRCIHHRLFREACYDYEGNYIKNLSQIGRPLSELIILDNSPASYIFHPQHAIPISSWFSDTHDNELLDILPLLQDLAEENIPDIRNILNVTI
>XP_003685831_Tetrapisispora_phaffii
MGQSSSIFCCTTIDKHENNLSKEINKNKNIERITSMSAIKINNNTAQSHGTAHVANDVSNLSFVDKEVNKKLKESNHGIPDENITNSKLDNFDSLENKKRNNTSIIANERLNSTSTDISNKKNRYENISKINSKKFSGNNDSSVNNTSVILNENEDSDIDEYDDINKEKNDSYTYESKVIGNIAYDGLDIDGSSVETFITTENDPINIITNGSDSASDSNSHAIITTETATSSMSLSDSSSIQAQEANIPEFSSANSNSVVTQVNQNDPVMNNMSLNYAEINENNKMIDGNLIDLSKLQANQVSATGYETLLAPKEIKRFGRKKCLILDLDETLVHSSFKYVDSADFVIPVTIDNQTHHVYVIKRPGVDEFLKRVSELYEVVVFTASVSRYGDPLLNILDPANTIIHHRLFRESCYTYEGNYVKNLSQLGRPLNEIIILDNSPASYIFHPQHAIPISSWFSDIHDNELLDILPLLDNLANPDVLDVGNILDVTI
>XP_001646886_Vanderwaltozyma_polyspora
MGQGFSVLCQDPNSDSSSTSKNNNHSNSKSKKENIGNSKREKKSVKKMNTPTLVSTNKKENGSTSNSVSNSSHKKRTSASYHLENNDGDDEDDENSGNFNDNSIRKKNTKYTDSEKIDSNSSGSGSGSGSGSGAYVAKNSKELKQTNTAEESNSINNNNNDEIVNQNNLSANGQGNTNNVDNDEKSQIHIYDNTNSTSTSSNCSTFNQTNIDINDSQQSEGHNNDNSNNDTSIIVNNNENTSSNEEYPQQSNNVIPSYTDGDYDYDSSSFIQDNSSYLDLSKLQEHQYHAPGYDTLLAKKDPVFKNKKCLVLDLDETLVHSSFKYIDTADFVLPVTIDDQTHQVYVIKRPGVDEFLKRVGKIFEVVVFTASVSRYGDPLLDILDSSKSIHHRLFRESCYIYDGNYVKNLSQIGRPLSDIIILDNSPASYIFHPQHAIPISSWFSDTHDNELLDIIPILEDISKPFVPDVGKILDVTI
>XP_003681881_Torulaspora_delbrueckii
MGFISSILCCSSETTQSKHQWQSNQAPTRSQKALSPAQSNVHSSLSKSSQKMLYPTRTAKSGKKGKEPVVLGNNDEKEDAKGNGEPTSVGSAKKKRHGSGVKTKRRSLTKKDLQEDDEDEDKEYDAMEEEDEVNDDETDEERVDVDDSKDKAAEEVTNEEEKQGVYVYNGETDTSTGGSSYDQRSPQAQGKSAPKVAAGVSKNVNESELTTTVHEGENCSNADDTDIALQQDQSNGESGDYEMTPPYDEEEEFVDLAELQMGQAHAQGYNTLLPPRAPAFNGKKCLVLDLDETLVHSSFKYLRTADFVLPVDIDDQIHNVYVIKRPGVDEFLKRVGALYEVVVFTASVSRYGDPLLDILDKHKTIHHRLFRESCYNYEGNYIKNLSQIGRPLSDIIILDNSPASYIFHPQHAIPISSWFSDTHDNELLDIIPLLEDLSEKSVPDVGKVLDVTI
>XP_037142328_Zygotorulaspora_mrakii
MGFISSILCCLTDSPKSKTQSQVNSGKKVSQITPINSSSKKSAIHSSLSNSSQKMIHGTRPVNSKNIDKKSRSKEKELENDRIYSKSNDNVTDKGRAPTKKRYNSTNTNLTKKRGQAMRAPPIHGLAEMEKDSDNEKKDSENGEVEEVNDDDNEGKETVDTPNKDKEKLDVDASNEKETQAVYVYNGETDTSTGGSSYDHPQQKANQEPFQPHAVGTVQPSIQTETTSPNQPRSLNEQELITTVHEGENYSSADDTDTGLQKRSSNNDEEGDYDMAPPYEEDEEYFDLTELQPGQTHAMGFNTLLAPQDPKFSGKKCLVLDLDETLVHSSFKYIRTADFVLPVDIDDQIHNVYVIKRPGVDEFLKRVGALYEVVVFTASVSRYGDPLLDILDKHKMIHHRLFRESCYNYEGNYIKNLSQIGRPLSEIIILDNSPASYIFHPQHAIPISSWFSDTHDNELLDIIPLLEDLSERSVPDVGKVLDVTI
>XP_002495402_Zygosaccharomyces_rouxii
MGFISSIFCCSSDSSQATSKWDNRQLNPRSQQLKGQQQASNKANLYSTRGMSTSTNSNLNLKSNSNTTAPSHLPRSKQQPNNSADSNKFTRQPSVKNSADNQDLQRMEALEKNRDNGTNNNDGISFSSLNSTPKTSEKSDRDERSSRKSKDDIKEKEKDIQAGKEENEKEKELQNHSGSGEVEKQGVYVYAGDTDTSTGGSSYDHHSQLPQSTTATTVTGSNQVSQSPDSQETTTTVQEGENVSSSADDTDVALNQSKSHEDEVDPDMDVDAVPPYGEEEEFVDLTELQLGQYHAAGCNTLLPPQSKHLSGKKCLVLDLDETLVHSSFKYLKGADFVLPVDIDDQIHNVYVMKRPGVDEFLKKVGSLFEVVIFTASVARYGDPLLDILDKHKSVHHRLFREACYNYEGNYIKNLSQIGRPLSEIIILDNSPASYIFHPQHAIPISSWFSDTHDNELLDIIPLLEDLSEQSVPDVGKVLDITI
>XP_003647773_Eremothecium_cymbalariae
MGFISSLLCCSTSKPVENKKGSTSGVMPSVSRKKAYAGNKNRACRKSRSQGSCKQASGYSAISGSGRPISSGDLQPEAREFASPLSRGRDTVSLLKKAWLLDDDSTVITSSVARCTTSCRRRSASDADLDKILEAEDLTCALRSRGGKETLYGEGEPDINQMDGNSEELVSYGQYLENGNEEENDLEDGDASSGKETFFGDKQTVTVYQGETDTSTGTTDNDKHDGMSNSIHEVTTIVNDAENSSSGDDSNLITQHTQVLPEEQQQRLSNNSHAYDLDVEIVTGAEYEEDVILDLSALQPEQAHAPGFRTLLPPQFPQFYRRKCLVLDLDETLVHSSFKYLHTADFVIPVEIDNQVHNVYVIKRPGVDEFLRRVGELYEVVVFTASVSRYGDPLLDILDKHNVVHHRLFRDSCYNYEGNYIKNLSQIGRPLSDLIILDNSPASYIFHPHHAIPISSWFSDAHDNELLDILPLLEDLASDKVPDVGRILDVTI
>NP_982384_Eremothecium_gossypii
MGFISSLLCCSGSKQSYNKRSSSPAPSVARKQVGNKTSIRRSQASSKASSCNALSSSADSMDKAAELCVSPAPATAPAGSAVHSDNIARVAAVTSTDAPGGSDTRRNQDEGQSDARVQEDIISTPNVSEVPAQEAGKLGRPECSEEQCVGQKTEEGLLKAPDKIATYGNSLGVVHSGDCEKQGGNLDDCGSSDKETFFGDKQLVTVYHGETDTSTGTTDNDKQDVSNNVIHGVTTTVKERQDSSSTEGITTDASNNDEEPRQEEARSDPELGYEGEVLLDLSSLQPEQAHAPGYDTLLPPQRPEFRGRKCLVLDLDETLVHSSFKYLHTADFVIPVEIDNQVHNVYVIKRPGVDEFLKRVGELFEVVVFTASVSRYGDPLLDILDQYKAVHHRLFRDSCYNYEGNYIKNLSQIGRPLSDLIILDNSPASYIFHPQHAVPISSWFSDAHDNELLDILPLLEDLSSRKVPDVARILDVTI
>XP_455782_Kluyveromyces_lactis
MGFIASLLCGSSDSDSSRKQKGRNSSSSNNSNKGSSGSSSEKSKSKNTLSAKKSGRPGVAATHSRQSEIHTTLSNSTAKMHLKKKNAANKHSSTVAAVASAPVEKSPLSKNTAAVSNNDTDSDVVDVDMVGEEDDDVDVKGDEKQTLLVYNAESDTSTGTTADTAVSATQPTAEVTTTIHETEHTSSADDSEGIHSQGVSDVEMTNGEPEDGEPLDLSQLQPDQAHAPGCNTLLLPKADMFKGKKCLVLDLDETLVHSSFKYLRTADFVIPVEIDNQVHNVYVIKRPGVDEFLRRITELYEVVVFTASVSRYGDPLLDILDKDKTIHHRLFRDSCYNYEGNYIKNLSQIGRPLSDMIILDNSPASYIFHPQHAIPISSWFSDAHDNELLDIIPLLEDLAEERVPDVGEILDVTI
>XP_022675362_Kluyveromyces_marxianus
MGFITSLLCGSSDSESSKKQKSKNSVTSNNHNSKSGTGLNLEKSKSNKSGSPSRTNKKRSSAHTGLHSTNTRQSAVHTTLSNSTAEMHLAKKGTTKIKRAYGSVPVEKSKAPAVAEQVVHSSEITNDSSSDDAAMDVDVDMDADDDDDDDDIKADEKQTLLVYNAESDNSTGTTADTAVSAGQAAPPEITTTVHETEHTSSAEDSEGIQSQGVSDIDMVNADYDEGDLLDLSLLQPDQAHAPGVNTLLLPKTEQFKGKKCLVLDLDETLVHSSFKYLRTADFVIPVEIDNQVHNVYVIKRPGVDEFLKRVSELYEVVVFTASVSRYGDPLLDILDKEKTIHHRLFRDSCYNYDGNYIKNLSQIGRPLSDMIILDKYPASYIFHPQHAIPISSWFSDAHDNELLDIIPLLEDLAQERVPDVGKILDVTI
>XP_022628970_Lachancea_lanzarotensis
MGFITSLLCCSPSVSQSGSSSKPTEKRGAQKRQLSPQKSQIHASLSKSTRQLPASAEVSRDNIRGPRNAGYSGLGSGSGSATGMSGLPDSHVSGSTTITTKTAPETGAAHKPPLALSKVQREDDLDEDEGHTKEDKQMVSVYNGETESSTGTADEHNAPPANLPQQSVLLPNGSIPTEETAILVTNEADKASSNEESGGELLPAPSYEYDPDQDEPEEIVDLTMLQQDQAHAPGYSTLLSPRTPEFEGKKCLVLDLDETLVHSSFKFLRSADFVIPVDIDNQVHNVYVIKRPGVDEFLKLVGQLYEVVVFTASVSRYGDPLLDVLDQNHCIHHRLFRDSCYSYDGNYIKNLSQIGRPLSDLIILDNSPASYIFHPQHAIPISSWFSDIHDNELLDIMPLLEDLAKKIVPDVSRILDVTI
>XP_002551936_Lachancea_thermotolerans
MGFISSLLCCSSSQSGNQREKANGKRPLTAQQSRIHTALSNSTRQMNTAPSRNDGKPAGEAKATGSSKAIRTSKARSEAQVVSSAQHGHASTEEPAETEDDTLNKEEKQVVSVYNGETESSTGTAEDHGLLARKAAGGAGETDEEDADEDEDRNSTSHEVTAVVHEAEQSSSAEDDSDAALAEHQDREGDMQRAPSYDYDPENAVSEEMVDLAALQPDQAHAPGVNTLLPVKTEQFSGKKCLVLDLDETLVHSSFKFLRTADFVIPVEIDNQVHNVYVIKRPGVDDFLRLVGQLYEVVVFTASVSRYGDPLLDVLDQNHCIHHRLFRDSCYNYDGNYIKNLSQIGRPLSDLIILDNSPASYIFHPQHAIPISSWFSDVHDNELLDILPLLEDLAEENVPDVGKILDVTI
>XP_020057327_Aspergillus_aculeatus
MSVTAAHPEPNPEAAPQEQSANPSASAPSTGPEAIDPAQPSVATPGVAATTSTDPPKKHHLLLPISSRASLKADRQSTLDKSQDTVNDDSENTLRGSKRSILKGRRDRSRGSSMRSRRQNQEGGSIEQDKTASGGLRDTPKPERKSKVTYRLFAFLSCCSSSNDDPEDTAIPAKRTSRRPSVPNTQPTPEKTEANAGDSSTAESKEPCYYRDEKSNMTVTADQSGSQKDEERTGKALDQGLKPDGLAAPSGQAAEDQQHTPTKDDSETQGPNIVVATVEGGAVYPNGVEKTEDDAVPQDKEKSRLQTEQAQAQELHPADDELHQFPAENDTTNDLKYASHDEEASTLAPELPPPPMPPSEKHIETVDPDEHGQFLLPPPLPHLRDRKCLVLDLDETLVHSSFKVLERADFTIPVEIEGQYHNIYVIKRPGVDQFMKRVGELYEVVVFTASVSKYGDPLLDQLDIHNVVHHRLFRDSCYNHQGNYVKDLSQVGRDLRDTIIIDNSPTSYIFHPQHAIPISSWFSDAHDNELLDLIPVLEDLAGAQVKDVSLVLDIAL
>XP_001269681_Aspergillus_clavatus
MFGGSSERDSPPQLSNTAPGEVPMSVTVGNPEPGPGSSSQDNAKDTSTSLQPHAVEPAEPASTTVASTQSPESHSATNTADSIKKQHLLVPSSSRSSSKADGQSTLDNAQDAAHDDSENTLRGSRRSILKGRRDRSRGSSKRSWRPTQGASNMGEQKAATNSDTRDPPKSDIKPKVSHRLFAFLSCCSSSDVDPDESAIPPKKTTRRPSIPNTQPTPEKADLDATNAPSRNETKEPNLFGEETPNLTLSSNQSPPSLPQVEEQQRLADISEKGTQYDGPVSSKQPEPDHESLSEKHHIETSRPDESLPVQPAVVVAAESEMASDVAAKGNEPDAALPPHTPEKTVESDEAVAETSSVEKNEANSSHEEETNLPAVMPPPPPLPQVFPGKQIQIATPERHQQWLLPPPLPHLRDRKCLVLDLDETLVHSSFKVLERADFTIPVEIEGQYHNIYVIKRPGVDQFMKRVGELYEVVVFTASVSKYGDPLLDQLDIHNVVHHRLFRDSCYNHQGNYVKDLSQVGRDLRETIIIDNSPTSYIFHPQHAIPISSWFSDAHDNELLDLIPVLEDLAGEQVKDVSLVLDVAM
>XP_001265186_Aspergillus_fischeri
MLGGSSERGSPPNTSSKPTGEVPMPANAGNTDSGPGSSLQDNAKDSDASPQPKPVEPTEPASAPVPSTQALGPNAPTNTNDPSKQQHLLVPSQSRSSSKADGQSTLDNRQDAAHDDSENTLRGSRRSILKGRRDRSRGSSKRSWRPSQGPTGIGEQKTATNSEARDNPRPDTKPKVTLRLFAFLSCCSSSGVDPDDSAIPPKKTARRPSVPATQPTPEKADLNANHSNRTESEEAKLFGEEKPNLTVTSHQPSREEDKPASTSEEGAQLDANLSSSDKVESSHEPASQYGQVDITRSDAPQNAQIPVIVATETEKANDLAIKPEEPMGSLPLPVIEDSSASTEAQPTSSAVEYNDVKSSHEEETTLPAEIPPPPPPQVPMGKQIQIATPERPQQWLLPPPLPHLRNRKCLVLDLDETLVHSSFKVLERADFTIPVEIEGQYHNIYVIKRPGVDQFMKRVGELYEVVVFTASVSKYGDPLLDQLDIHNVVHHRLFRDSCYNHQGNYVKDLSQVGRDLRETIIIDNSPTSYIFHPQHAIPISSWFSDAHDNELLDLIPVLEDLAGAQVKDVSLVLDVAM
>XP_041143266_Aspergillus_flavus
MLGGSSERDSLPSNSDTRTGEASMPVATSQPGSIPESSPQVHVTGTDASPTSNSFESSGTAPAPVESTPIPEGASAASSADVSKKQHLLPVPSRTSLKAERQSTLDNSQDTANDDSENTLRGSRRSILKGRRDRSKGSSMRSRRRNEESTVMEENKTDPDLREPAKVEKKSRVSSRLFAFLSCCSSSNVDPEDTAIPAKRTTRRPSVPSTQPTPEKAETHQGDSSTAESKEPSYYRDEKANTTVTSDQPPSQVDEEQTVSGPDQGSQLDGTASSPAQHESGHEVSQKEKSEARDMVTAQHESSAVPPPTVTEKVEEPSQKPEEHVTFSVPPQRVDDSPAQTDESTAKPAVPDSVGPKDEKYSTHEEEAVDLPAELPPPPPPLVPSGQQPENESHDRGQQWLLPPPQPHLRDRKCLVLDLDETLVHSSFKVLERADFTIPVEIEGQYHNIYVIKRPGVDQFMKRVGELYEVVVFTASVSKYGDPLLDQLDIHNVVHHRLFRDSCYNHQGNYVKDLSQVGRDLRDTIIIDNSPTSYIFHPQHAIPISSWFSDAHDNELLDLIPVLEDLAGTQVQDVSLVLDIAL
>XP_750228_Aspergillus_fumigatus
MLGGSSERGSPPNTSSKPTGEVPMPANAGNTDSGPGSSLQDNSKDSDASPQPKPVEPTEPASAPVPSTQALGPNAPTNTNDPSKQQHLLVPSQSRSSSKADGQSTLDNRQDAAHDDSENTLRGSRRSILKGRRDRSRGSSKRSWRPSQGPTGTDEQKTATDSEARDNPKPETKPKVTLRLFAFLSCCSSSGVDPDDSAIPPKKTTRRPSAPATQPTPEKADLNANHSNRTESEEAKLFGEEKPNLTVTSHQPSREEEKPARTSEEGAQLDANLSSSDKVESSHEPASQYGQVDTTRTGAPQNAQIPVIVATETEKANDLEIKPEEPMGSLPLPAIEDSSTSTEAQPTSSAVEHNDVKSSHEEETTLPAKIPPPPPPQVPMGKQIQIATPERPQQWLLPPPLPHLRNRKCLVLDLDETLVHSSFKVLERADFTIPVEIEGQYHNIYVIKRPGVDQFMKRVGELYEVVVFTASVSKYGDPLLDQLDIHNVVHHRLFRDSCYNHQGNYVKDLSQVGRDLRETIIIDNSPTSYIFHPQHAIPISSWFSDAHDNELLDLIPVLEDLAGAQVKDVSLVLDVTM
>XP_658029_Aspergillus_nidulans
MFGKSPERSPPPTTSKSTEQAPMPTATGSLEPSNESPSHGRSATTDNSPPAPRPNLSEKVQAPFVPGQTSEAAPTAVTTDAPKKHHRLLPLPSRTSLKADRSSTSDRTQDGPHDGSENTLRGSRRSLLRGRRDRSRGSSMRSKEQNPDEPSLEENKTASPDVHDQTRSDKASKPSRKLFAFLSCCSSSDVDPEDGSIPPKKTPTRLSVVQTQPTPEKADVNAADSSMAESKMSSYFKDEKPNMTVIPDKQSSHEEGAAEPSSQYDGTKTAPVIPESVQNQPSSSADKETRVPDTQSSIQPAIVATEPTTVEESDENTNADENAAEGQETENFEVSAQPAVTEVEPKQLPRDDEAVRLPPPPPLGKQPETSVQERAQQWLLPPALPHLRDRKCLVLDLDETLVHSSFKCDLKVLERADFTIPVEIEGQYHNIYVIKRPGVDQFMKRVGELYEVVVFTASVSKYGDPLLDQLDIHGVVHHRLFRDSCYNHQGNYVKVGRDLRDTIIIDNSPTSYIFHPQHAIPISSWFSDAHDNELLDLIPVLEDLAGTQTSRSWWLAYRPALFVTAKTIRALAVTHSPTIPPAPPPPNRTTMKDSKGWDGKLRVEPKATITNPEALEDPDYSDSDAPPVEEIEADEDLLEDEDKDVERLCLRQNQISRIELPSSLGETLQELDLYDNLISHLKGLDDFHNLTSLDLSFNKLKHIKNISHLVKLKDLYFVQNKISKIEGLEGLTEIKNLELGANKIREIENLETLSALEELWLGKNKITEMKNLDALTNLRILSIQSNRLTSLKGLSSLKNLEELYVSHNAITDLAGLESNNALRVLDFSNNQVSKLEHLSHLKELEELWASNNQLSSFNEVERELKDKENLKTVYFEGNPLQTNGPVVYRNKVRLAIPQIMQIDATFVRVA
>XP_001388800_Aspergillus_niger
MLGGSLERDSSPSNSKPTTGEAPMPIATSPPDSNPEPSPQDQPATTDASPLSNNVEPTNAAQESVAPAQGSVDESAATSADAPKKHHLLLPISSRASLKADRQSTLDKSQDTAHDDSENTLRGSKRSIFKGRRDRSRGSSMRSRRQNQEGASMEEDKSASPDLRDPAKPERRSKVSYRLFAFLSCCSSPSDDSEDPAIPVKRTSRQPSVPHTQATPEKADANAGDSSTAESKDPSYYRDEKPNMTVTSNQSMSQVDEERTVTTSEQGAQLDGATVPSGPAETEKVPALPQDSADSQGLGVGQSTQPSTTTAEASAVASEAEEPSQKTEEQIISTSTEKAQDTPTAPIELDELPKPPASENSYDDEKYTSHDEEATVLPAELPPPTGPSGHHVDTMLEETQQQFLLPPPLPHLRDRKCLVLDLDETLVHSSFKVLERADFTIPVEIEGQYHNIYVIKRPGVDQFMKRVGELYEVVVFTASVSKYGDPLLDQLDIHNVVHHRLFRDSCYNHQGNYVKDLSQVGRDLRDTIIIDNSPTSYIFHPQHAIPISSWFSDAHDNELLDLIPVLEDLAGAQVKDVSLVLDIAL
>XP_015400937_Aspergillus_nomiae
MLGGSSERDSLPSNSDTRTGEASMPVATSQPGSIPESSPQVHVTGTDASPTSNSLESSGTAPAPVEMTTIPEGASAASSADVSKKQRLLPVPSRTSLKAERQSTLDNSQDTANDDSENTLRGSRRSILKGRRDRSKGSSMRSQRRNEESAAMEENKTDPDLREPAKVEKKSRVSSRLFAFLSCCSSSNIDPEDTAIPAKRTTRRPSVPSTQPTPEKAETHQGDSSTAESKEPSYYRDEKANTTVTSDQPPSQVDEEQTVSGPDQGSQLDGTVSSPAQPESGHEAPSQKEKSEGQDIVAAQHEPSAVPPRTVTEKVEEPSQKPEEHVTFSVPPQRVDDSPAQTDESTAKPAVPDSVGPKDEKYSTHEEEAIDLPAELPPPPPLVSPGQQAENESHDREQQWLLPPPQPHLRDRKCLVLDLDETLVHSSFKVLERADFTIPVEIEGQYHNIYVIKRPGVDQFMKRVGELYEVVVFTASVSKYGDPLLDQLDIHNVVHHRLFRDSCYNHQGNYVKDLSQVGRDLRDTIIIDNSPTSYIFHPQHAIPISSWFSDAHDNELLDLIPVLEDLAGTQVQDVSLVLDIAL
>XP_001819989_Aspergillus_oryzae 
MEENKTDPDLREPAKVEKKSRVSSRLFAFLSCCSSSNVDPEDTAIPAKRTTRRPSVPSTQPTPEKAETHQGDSSTAESKEPSYYRDEKANTTVTSDQPPSQVDEEQTVSGPDQGSQLDGTASSPAQHESGHEVSQKEKSEARDMVTAQHESSAVPPPTVTEKVEEPSQKPEEHVTFSVPPQRVDDSPAQTDESTAKPAVPDSVGPKDEKYSTHEEEAVDLPAELPPPPPPLVPSGQQPENESHDRGQQWLLPPPQPHLRDRKCLVLDLDETLVHSSFKVLERADFTIPVEIEGQYHNIYVIKRPGVDQFMKRVGELYEVVVFTASVSKYGDPLLDQLDIHNVVHHRLFRDSCYNHQGNYVKDLSQVGRDLRDTIIIDNSPTSYIFHPQHAIPISSWFSDAHDNELLDLIPVLEDLAGTQVQDVSLVLDIAL
>XP_040638200_Aspergillus_ruber
MLGGSSERNLALKSANGEAPMSVASGQQNPESSLPHNQMNNTDVSLSQPKPGESSEQVPGSVASAQASGAAANADLADGSRKHLLAPAASRSSSKVDKQSTLDKAQETVHDDSENTLRGSKRSILKGRRDRSRGSSRRSRRQNQDSASVENQKMPTGPEAPQPEKKKVSLRIFAFLSCCSSSNVDSEDTAIPAKKTVKRQSLSNRQPTPEKTEPTPTDQSTTGPREQNQYREEKPNPTVTSNQSPTQVEEESNAALQEKDAQINETAPASDQIQPDHGPATVQKDYDDQASTSAPRDAAPMPAPALEKDESPAQKSEEHVQSPSVTWDQSVDDSPVADPSKAMAKPLAETDPKEEVQYYAHDEEAMGIPPPPPPMAPPSQEGIQQQWLLPPAVPPLQNRKCLVLDLDETLVHSSFKVLERADFTIPVEIEGQYHNIYVIKRPGVDQFMKRVGELYEVVVFTASVSKYGDPLLDQLDIHDVVHHRLFRDSCYNHQGNYVKDLSQIGRDIRETIIIDNSPTSYIFHPQHAIPISSWFSDAHDNELLDLIPVLEDLAGTQVQDVSLVLDISL
>XP_040706202_Aspergillus_sydowii
MFGGSPERSPPPSTSKSAEAPMPIATGSLASGKESPPEGRSATTDNLAPSTQPNISEQTQSPSAAPQPSEVAPSAAPADAPKKHRLLALPSRTSLKADRPSTSDKTQDGPHDGSENTLRGSRRSLLRGRRDRSRGSSMRSREQNPEEPSLEENNKTVSPDVHDPAKSEKPPKSSRKLFAFLSCCSSSDVDPEDGSIPPKKTTRRPSVPQTQPTPEKADVNAADSSTAESKAPSFFKDEKPNTGVASDKPNPQLDEERIVSVGEQSSQFDGTKTATTIPESTQDTSPSKVYSGTSTSDAQPSVPTDAVQTEPTVSEKSGDNTKAEDNAAEGQGTEESTISAPVTTNEEDTKQIPRDEEAVSLPPPPPLGKQPEVSAQEKAQQWLLPPVLPHLQGRKCLVLDLDETLVHSSFKVLERADFTIPVEIEGQYHNIYVIKRPGVDQFMKRIGELYEVVVFTASVSKYGDPLLDQLDIHGVVHHRLFRDSCYNHQGNYVKDLSQVGRDLQETIIIDNSPTSYIFHPQHAIPISSWFSDAHDNELLDLIPVLEDLAGSQVRDVTFIIYNTALSVSLRQQKISLPRIAFPRTTSPTPHPRNHTTMKDSKGWDGKLRVEPKATITNPEALEDADYSDEDAPPVEEINADEDLLEDEDKDVERLCLRQNQISRIELPSSLGDTLGELDLYDNLISHLRGLDDFKNLMSLDLSFNKLKHIKNISHLVKLKELFFVQNRISKIEGLEGLTEIKNLELGANRIREIENLETLSALEELWLGKNKITEMKNLDALSNLRILSIQSNRLTTLNGLSSLKNLEELYVSHNAITDLAGLESNTKLSVLDFSNNQVSKLEHLSHLKDLEELWASNNQLSNFNEVERELRDKENLKTVYFEGNPLQTNGPVVYRNKVRLAIPQIMQIDASEFCHTVGTGRFTNSNTAFVRIA
>XP_001211800_Aspergillus_terreus
MLGGSSETDPSPATPIIPTGEASMPIATSHLDSNPGSSLQDHVAPTDVSTPSKQIDSSEASQLPQDASTAANRADRLHVPSRTSLRAAQQINPEDAPDATNNDSEKTLRSTRRSILKGRRDRSKASSMRSRRQHQEAASVEEPKTTSPDLRDTTGSEKKGKASYRFFAFLSCCSSTDVDPDDTAIPAKRTAPRPSAPNTQPTPEKAEVHAGDSSTADSKDHPNVDEKANATVIPDQSQSQVGEETAAGQLGPNTQLDGPASTIVQPDEVPPTSSQKDTSHLPERKGQPSEPEPQVTSEKSEALAQKPADQATVPLDVAPEPSPETNGDNVPAVAETSPKDELKYSTHDEEANKVPTTLPPPPPAPGKEVQTGQPERQQQWLLPPPLPHLRNRKCLVLDLDETLVHSSFKVLERADFTIPVEIEGQYHNIYVIKRPGVDQFMKRVGELYEVVVFTASVSKYGDPLLDQLDIHNVVHHRLFRDSCYNHQGNYVKVGSKTLHEEYRECLLTVIQDLSQVGRDLRDTIIIDNSPTSYIFHPQHAIPISSWFSDAHDNELLDLIPVLEDLAGTQVKDVSLVLDIAL
>XP_022487124_Penicillium_arizonense
MATDNPGPANPEFSEQARTTDATETQDATAVAPSDAAPSAATSSAPAVEAAETPKRRLLSIPIPSRRSSKTNKQIPPEKTEEAQDEPTRRSSKVSILRAKRDPSRASSRRSRRTQDVANGEESKGAAAPESTPKLQPKKSPSKLLAFLGCCSSADVDTDDTTVPPKKTNRQQPASNRLPTPDKADAHTGDSSTAESREPYFDEKAHSTVSADQPGEEERNVHANATGAQSEGPSAAVQSEASGQNSEPEVSAPVESAGANGSVDESKPEESTQDLETQTKSIEEPAPSTAPTKSLVDDDQPEPVNQADIVTQAPMVLPPPPPVPAPPARAVSEDGIRPLLPAPLPHLSGRKCLVLDLDETLVHSSFKVLERADFTIPVEIEGQYHNIYVIKRPGVDQFMKRVGELYEVVVFTASVSKYGDPLLDQLDIHNVVHHRLFRESCYNHQGNYVKDLSQVGRDLKETIIIDNSPTSYIFHPEHAIPISSWFSDAHDNELLDLIPVLEDLAGTQVQDVSMVLDCTL
>XP_014537217_Penicillium_digitatum
MSGESIARDSALEFPNKSPMNTSGLLGSAIPESEQGRGTDATEIQDATSVASFDPASSSAVTVDTTLTAGEGTNAPKKRHLLIPISSRRSLRANKQGSERTEEAAQDEPSRRSSKVSILRSKRDHSRASSGRSRQTQNEVNAEEGKEAANTPDDSASKPQQKKSSSKFLSFLGCCSSSDVDADDTTLPAKKTTMRPPASNRLPTPDKTEVPTGDSSTVESREPYLDEKANSTVSADQPGEEDRNVLPAVASVQADGPSADAKQPEISGQKDQTNDVAPPDHTGIVTGSVPEVKADETTHEWEGQSTSITEDLTSASTSIIPKDFGTNSQEEVTSHQEMEIPVVIPPPPPPPAPPAPSVRGQYEDAAQPLLPAPLPHLSGRKCLVLDLDETLVHSSFKVLERADFTIPVEIEGQYHNIYVIKRPGVDEFMKRVGELYEVVVFTASVSKYGDPLLDQLDIHNVVHHRLFRESCYNHQGNYVKDLSQVGRDLKETIIIDNSPTSYIFHPEHAIPISSWFSDAHDNELLDLIPVLEDLAGAQVQDVSMVLDCTL
>XP_016595063_Penicillium_expansum
MSGESTARDSALESANKATMNTSGLPGSAIPESEQGRATDATETHDATSVAPSDPASSSAALAESTSTAAEGTNAPKKRHLLIPIPSRRSSKTKQQGSEKTEEAAQDEPSRRSSKVSILRSKRDHSRASSRRSRQTQNGVNVEESKEAATMPDDSSSKPQQKKSPSKFLAFLGCCSSSEVDADDTTLPAKKTTMRPPTSNRLSTPDKTDAPTGDSSTLESREPYLDEKANSTVSADQPGEEDRKVRPATASVQADGPSVDAKQPEVSGQKDQTNDVNPQAQTGTVMGSVPEVKADANAHDWEGQSTSTTEDLTSASTSTIPKDFGTDGQEEVTSHQEMKLPVVIPPPPPPLPPAPPAPPARVQYEDTAQPLLPAPLPHLSGRKCLVLDLDETLVHSSFKVLERADFTIPVEIEGQYHNIYVIKRPGVDAFMKRVGELYEVVVFTASVSKYGDPLLDQLDIHNVVHHRLFRESCYNHQGNYVKDLSQVGRDLKETIIIDNSPTSYIFHPEHAIPISSWFSDAHDNELLDLIPVLEDLAGAQVQDVSMVLDCTL
>XP_040652087_Penicillium_griseofulvum
MNTSGVPGSAIESEQGRGTDATEIQDATSVAPSDPALSSTAPVDKTSAAEGVNAPKKRHLLIPIPSRRSLRNKQQGSEKSEEAAQDEPSRRSSKVSILRSKRDHSRASSRRSRRTQDGVNVEESKEVSTMPEDSSKSQQKKSPSKLLAFLGCCSSDVDADDTALPAKKTTMRPPASNKLPTPDKAEAPTGDSSTVESREPYLDEKANSTVSADQAGDEDRNVPVQTATASVQGEGPSADATQPEVSAQKDQTNDVTPPAKTGIAMGSVPEVNADTAKADVNTQDWEGQSTTTTEDLTSASTSTMPKNFGTDGQEEVTSHQEMKLPVVIPPPPPPLPPAPPAPPRGHYEDAGHPLLPAPLPHLSGRKCLVLDLDETLVHSSFKVLERADFTIPVEIEGQYHNIYVIKRPGVDAFMKRVGELYEVVVFTASVSKYGDPLLDQLDIHNVIHHRLFRESCYNHQGNYVKDLSQVGRDLKETIIIDNSPTSYIFHPEHAIPISSWFSDAHDNELLDLIPVLEDLAGAQVQDVSMVLDCTL
>XP_038927669_Penicillium_roqueforti
MSGEGTARDSALESADKALMNTSGLPGSSSPEPEQGRGTDATATQDATSVAPSDPASSPSESTPTAAEGVNAPKKRHLLIPIPSRRSSRTNKQQESEKTEEAAQDEPSRRSSKVSILRSKRDHSRASSRRSRQTQNGVNAEESKEATTMPGHNPSKPQQKKSPSKFLAFLGCCSSSDVDADDTALPAKKTTMRPPASNRLPTPDKVEPPTGDSSTVESREPYLDEKANSTVSADQPGEEDRNIHPAMASVQGDGPSVDATQPEFSGQKDQTKDVTPHDQTKIVMESVPEVKADANTYNGEGQSTSTTEDLPSASTSTIPKDFGTDGQEEATSHQEMKLPVVIPPPPPPLPPAPPAPPARGNYEDEAHPLLPAPLPHLSGRKCLVLDLDETLVHSSFKVLERADFTIPVEIEGQYHNIYVIKRPGVDAFMKRVGELYEVVVFTASVSKYGDPLLDQLDIHNVVHHRLFRESCYNHQGNYVKDLSQVGRDLKDTIIIDNSPTSYIFHPEHAIPISSWFSDAHDNELLDLIPVLEDLAGPLVQDVSMVLDCTL
>XP_002561257_Penicillium_rubens
MSGESTARDSALESANNAPMNTSGLPGSASTEPEQGRRTDATEIQDATSVAPSDPAPSSTAPAESTPTAAEGADAPKKRHLLIPIPSRRSSKTNKQQGLEKTEEAAQDGPSRRSSKVSILRSKRDHSRASSRRSRQPQNGVNVEESKEAATMADDSPAKPQQKKSSSKFLAFLGCCSSSDVDADDTAVPAKKTTMRPPASNRLPTPDKTEAPTDSSTVESREPYLDEKANSTVSADQPGEEDRNVQPAMASVQSDGPSADATQLEVSGQKDQTDDITPHDQTGIALGSVPEVKADANTQDREGQSTSTTEDLNSASTSTIPKDFGTDGQEEVASHQEMKPPVVIPPPPPPLPPAPPAPPAPPARGHYEETTQPLLPAPLPHLRGRKCLVLDLDETLVHSSFKVLERADFTIPVEIEGQYHNIYVIKRPGVDAFMKRVGELYEVVVFTASVSKYGDPLLDQLDIHNVVHHRLFRESCYNHQGNYVKDLSQVGRDLKETIIIDNSPTSYIFHPEHAIPISSWFSDAHDNELLDLIPVLEDLAGAQVQDVSMVLDCTL
>XP_040817386_Penicillium_solitum
MSGESTARDSAPESANKAPMNTSGLPGSAIPEPAQGNGTDATDIQDATSVAPSDLASSSTAPAESTSAAAESTTAPKKRHLLIPIPSRRSSRTNKQQGSEKTEEAAQDEPSRRSSKVSILRSKRDHSRASSRRSRQTQNGGNAEESKEATAMPENSPSKPQQKKSPSKFLAFLGCCSSSEVDADDTALPAKKTTMRPPASNKLPTPDKAEAPTGDSSTVESGEPYLDEKAHSTVSADQPGEEDRNVKPATASVQADGPSADAKQPEVSGQKDQTNDVAPHDQAGIVTGSVPEVTADANTQDLEGQSTSPAEDLPSASTATILKDFGTDGQEEVTSHQEMKLPVVIPPPPPPLPPAPPAPARGYEDAAHPLLPAPLPHLSGRKCLVLDLDETLVHSSFKVLERADFTIPVEIEGQYHNIYVIKRPGVDAFMKRVGELYEVVVFTASVSKYGDPLLDQLDIHNVVHHRLFRESCYNHQGNYVKDLSQVGRDLKETIIIDNSPTSYIFHPEHAIPISSWFSDAHDNELLDLIPVLEDLAGAQVQDVSMVLDCTL
>XP_022582308_Penicilliopsis_zonata
MVGGSSELDSSPSATKSAPVEASMPAESSKAFLSPSFQEESIRCEFLTNQLSLFFFLKDPKSELASPSTAAGQSSQPAASSLTTPEGPGAASTDQPTDAVRKQRSLLPIPSRASSKADESTLNKVPEDAQDETGRRSSKLSLSKRRRDKSRGSSRRSRRDNLEMVNMDEPKVSTPSETQNSSRLEKKARASNKLLAFLSCCTTTDIDSEDATQPPKKTLKRPIVANRQPTPEKPDVNAGDSSTAESREHQEFSDEKQSLTVFSNQPSAGIEVDHTVISPGAAAQLDGAVSSTGPSPPEPTQTQDFEEDQAKVDVVTTTQTTTAATTTTTPPPDVAAAAATVAAVGSADEAIQTEDYAKPLDKQPDSHPAVVEDEIVPEDNSIGAHQDSDRESTGDDGQYSSHEELAVTMPTLPPPPLGPTDGQKQWLLPPQEVPLLGRKCLVLDLDETLVHSSFKVLDRADFTIPVEIEGQYHNIYVIKRPGVDQFMKRVGELYEVVVFTASVSKYGDPLLDQLDIHHVVHHRLFRDSCYNHQGNYVKVFGRDLRETIIIDNSPTSYIFHPQHAIPISSWFSDAHDNELLDLIPVLEDLAGAHVQDVSLLPPHLMSSDSPNDNHDASATMKDSKGWDGKQRYEPTAVITNPEALEDPDYSDPEAPPVEEIEADEDLLEDEDRDVEKLCLRQNQISRIDFPPSVAASLSELDLYDNLISHVKGLDEFRELTSLDLSFNKIKHIKNIAHLVKLTDLYFVQNKISKIEGLEGLSVLRNLELGANRIREIENLETLSALEELWLGKNKITEMKNLSSLQNLRIISIQSNRLTSITGLSDLPNLEELYISHNAITELTGLEANTALRVLDFSNNQVSKLEHISHLAKLEELWASNNQLANFDEVERELRDKEHLETVYFEGNPLQMKAPALYRNKVRLAIPHIMKIDASTFHRTHATLNRNHADLC
>XP_016614881_Cladophialophora_bantiana
MTEKPKQQPSLVKIPSRTSSNLRAADPANAPPVPTAPDDPPPSPRRGSKRSLLSRSRNNSRGSRRSFRAARPAENTKEPVPPLPQTAAPKIEKKARSGLLALLNCCSSTEYPDDTKSDDRDIAAKKIKIQPQLQRTSRPQEQNEVVENEKTLDGNTAVDDATARGKAGEEEKAEIMEKKVPDEPRPRISREEAYHEKVTLPGTSGTMPPSTLTEQDVRSHDDEDQIKSTTITVPEPSSKPDVNVIAATPTDAEHPAEPQRYEGDEKTASDVEMSEAPPAVPVVDEEPLDEPPQPAELQPQVPLPPPPPLSKRQEQFAPKEVPPVPEAAPEKQSWLLPPVQPHLKGRKCLILDLDETLVHSSFKILNQADFTIPVEIEGQYHNVYVIKRPGVDTFMKRVGELYEVVVFTASVSKYGDPLLDQLDIHHVVHHRLFRESCYNHQGNYVKDLSQVGRDLKETIIIDNSPTSYIFHPQHAVPISSWFSDAHDNELLDLIPVLEDLAGPQVQDVSLVLDVAL
>XP_008731208_Cladophialophora_carrionii
MTEKPKQPSAVNIPSRTSSHQRSTELNAAAPAVPAAPEPPPSPRRGSKRSLLSRSRNNSRSSRRSLRAARAAESKDPVPPLPSNIATKAEKKARNGFLAFLNCCSPSDFPDDGKSDDPDVAAKKIKIQAQPQRTSRTQDQNEVAETEKDLPAKSTENDTNVQGKVANEDLSEKRALEISSDEPYHDKVTVPSTSATLPPAPLSQQDIAPRGDEDQIKSTTVAVPEPSTKPDVNVISATPTESEHPAESQLPEEDEKTSGDVDMVDAPPAVPEVEEEPLDEPPQPAELQPQVSLPPPPPLSKRHEQVVGKEVPPVPDASPEKQTWLLPPVDTRLKGRKCLILDLDETLVHSSFKILNQADFTIPVEIEGQYHNVYVIKRPGVDQFMKRVGELYEVVVFTASVSKYGDPLLDQLDIHHVVHHRLFRESCYNHQGNYVKDLSQVGRDLKETIIIDNSPTSYIFHPQHAVPISSWFSDAHDNELLDLIPVLEDLAGPQVQDVSLVLDVAL
>XP_016251352_Cladophialophora_immunda
MSGSAATRPSSGASLQGQEVTSNDAAFIATPAASSSLQAAPEASQPTENMTEKPKQQPSLVKIPSRTSSNPKSSDPTAAPAPAAPEEPPPSPRRGSKRSLLSRSRNNSRGSRRSLRAARAAEGTKEPVPPLPQNAAPKIEKKARSGLLAFLNCCSPTEYPDDTKSDDPDVAAKKIKIQPQLQRTARSQEQNEVVENEKTLEGKTPVDDATLHGKAGEEGNVEVVEKKELDESRPRMSREEIYHEKVTLPGASGTTPSTTLTDQDMGPHGDEDQIKSTTVTVPEPSAKPDVNVIAATPTEAEHPSEPQRFEGDDKTATDVEMADAPPAVPVIDEEPLDEPYQPAELQPQVPLPPPPPLSKRQEQFAPKEAPPVPEASLEKQSWLLPPVQPHLKGRKCLILDLDETLVHSSFKILHQADFTIPVEIEGQYHNVYVIKRPGVDTFMKRVGELYEVVVFTASVSKYGDPLLDQLDIHHVVHHRLFRESCYNHQGNYVKDLSQVGRDLKETIIIDNSPTSYIFHPQHAVPISSWFSDAHDNELLDLIPVLEDLAGPQVQDVSLVLDVAL
>XP_007749213_Cladophialophora_psammophila
MTEKPKKQPSLVKIPSRTSSNLRSAEPANAPPVPTAPDDPPPSPRRGSKRSLLSRSRNNSRGSRRSFRGARPAENTKEPVPPLPQTAAPKIEKKARSGLLALLNCCSPTEYPDDTKSDDPDIAAKKIKIQPQLQRTSRPQEQNEVVENEKTSEGNTAVDDATARGKAGEEEKAEIMEKKEPDDSRPRISREEAYHEKVTLPGTSGTMPSSTLTEKDVGSHGDEDQIKSTTITMPEPSSKPDVNVIAATPTDAEHPVEPQRYKGDEKTASDVEMSEAPPAVPVVDEEPLDEPPQPAELQPQVPLPPPPPLSKRQEQFAPKEVPPVPEAAPEKQSWLLPPVQPHLKGRKCLILDLDETLVHSSFKILNQADFTIPVEIEGQYHNVYVIKRPGVDTFMKRVGELYEVVVFTASVSKYGDPLLDQLDIHHVVHHRLFRESCYNHQGNYVKDLSQVGRDLKETIIIDNSPTSYIFHPQHAVPISSWFSDAHDNELLDLIPVLEDLAGPQVQDVSLVLDVAL
>XP_018697766_Fonsecaea_erecta
MSGSAATRPSSGAALQGQEVTLNDTSFIATSDALLPPQAASEAPQPNEAMTEKPKQQPSLVKIPSRTSSNTRPPEPTTTPAPAAPDEPPPSPRRGSKRSLLSRSRNNSRGSRRSLRAARAAESTKEPVPPLPQSTPPKTEKKARSGLLAFLNCCSPTEYADDTKSDDPDVAAKKIKIQPQHQKTARPQEQNEVVEKEKNLEGTTPVDDATAQGEEGNVEVAEKKEPDESRPRMSREEIYHEKVTVPGTSGTVPSTNLPNQNTVSHGDEDQIKSTTVTMPEPSTKPDVNVIAATPTEAEHPSEPQRFEGDDKTAPDVEMADAPPAVPVVDEEPLDEPNQPHELQPQVPLPPPPPLSKRQEQFAPKEAPPIPEASLEKQSWLLPPVQPHLKGRKCLILDLDETLVHSSFKILNQADFTIPVEIEGQYHNVYVIKRPGVDTFMKRVGELYEVVVFTASVSKYGDPLLDQLDIHHVVHHRLFRESCYNHQGNYVKDLSQVGRDLKETIIIDNSPTSYIFHPQHAVPISSWFSDAHDNELLDLIPVLEDLAGPQVQDVSLVLDVAL
>XP_022512694_Fonsecaea_monophora
MSGSAATRPSPGASLQGQETTANDAAFTAANTSPQAAPEASQPAETMTEKPKQQPSLVKIPSRTSSNQKSSDQNTVPTPAVPDEPPPSPRRGSKRSLLSRSRNNSRGSRRSLRAARAAETTKEPVPPLPQTAAPKIEKKARSGLLAFLNCCSPTDYPDDTKSDDPDVAAKKIKIQPQLQRTAKPQEQNEVVENEKVLEGKTPVDDATAQGKAGEEGNVEVVDKKEPDESRPRISREEIYHEKVTVPGMSGTTPSTNITNQNMASHGDEDPIRSTTVTVPEPSAKPDVNVIAATPTEAEHPSEPQRFEGNEKTAADVEMADAPPAVPVVDEEPLDEPPQPAELQPQVPLPPPPPLSKRQEQFAPQEAAPIPEASPEKQSWLLPPVQPHLKGRKCLILDLDETLVHSSFKILNQADFTIPVEIEGQYHNVYVIKRPGVDTFMKRVGELYEVVVFTASVSKYGDPLLDQLDIHHVVHHRLFRESCYNHQGNYVKDLSQVGRDLKETIIIDNSPTSYIFHPQHAVPISSWFSDAHDNELLDLIPVLEDLAGPQVQDVSLVLDVAL
>XP_016629004_Fonsecaea_multimorphosa
MSGSAATQPSSGASLQGQEATPNDTAFTATPAANSLPHTAPEASQPAESMTEKPKQQPSLVKIPSRTSSNPRPSDPTTAPAPVAPDEPPPSPRRGSKRSLLSRSRNNSRGSRRSLRAARATDGTKEPVPPLPQNAAPKIEKKARSGLLAFLNCCSPTEYPDDIKSDDPDVAAKKIKIQPQPQRTARPQEQNEVVENEKTLEGKTPVDDANAQGKAGEQGNADVIEKKEPDESRPRMSREEIYHEKVTLPGTSGTMPSTGLANKDLGSHGDEDQIKSTTVAVPEPSEKPDVNVIAATPTAAEHPAEPQRFEGDDKTAADVEMADAPPAVPAVDEEPLDEPPQPAELQPQVPLPPPPPLSKRQEQFAPKEGSPVPEASLEKQSWLLPPVQPHLKGRKCLILDLDETLVHSSFKILNQADFTIPVEIEGQYHNVYVIKRPGVDTFMKRVGELYEVVVFTASVSKYGDPLLDQLDIHHVVHHRLFRESCYNHQGNYVKDLSQVGRDLKETIIIDNSPTSYIFHPQHAVPISSWFSDAHDNELLDLIPVLEDLAGPQVQDVSLVLDVAL
>XP_022504031_Fonsecaea_nubica
MSGSAATRPSPGASLQGQETTANDAAFTAANSSPQAAPEASQPAETMTEKPKQQPSLVKIPSRTSSNQKSSDQTTVPTPAVPDEPPPSPRRGSKRSLLSRSRNNSRGSRRSLRAARAAETTKEPVPPLPQTAAPKIEKKARSGLLAFLNCCSPTDYADDTKSDDPDVAAKKIKIQPQLQRTAKPQEQNEVVENEKVLEGKTPVDDATAQGKAGEEGNVEVVEKKEPDESRPRISREEIYHEKVTVPGMSGTTPSTNIPDQNMASHGDEDPIRSTTVTVPEPSAKPDVNVIAATPTEAEHPSEPQRFEGNEKTAADVEMADAPPAVPVVDEEPLDEPPQPAELQPQVPLPPPPPLSKRQEQFASEEAAPIPEASPEKQSWLLPPVQPHLKGRKCLILDLDETLVHSSFKILNQADFTIPVEIEGQYHNVYVIKRPGVDTFMKRVGELYEVVVFTASVSKYGDPLLDQLDIHHVVHHRLFRESCYNHQGNYVKDLSQVGRDLKETIIIDNSPTSYIFHPQHAVPISSWFSDAHDNELLDLIPVLEDLAGPQVQDVSLVLDVAL
>XP_013288842_Fonsecaea_pedrosoi
MSGSAATRPSPGASLQGQETTANDAAFTAANTSPQAAPEASQPAETMTEKPKQQPSLVKIPSRTSSNQKSSDQTTVPTPAVPDEPPPSPRRGSKRSLLSRSRNNSRGSRRSLRAARAAETTKEPVPPLPQTAAPKIEKKARSGLLAFLNCCSPSDYPDDTKSDDPDVAAKKIKIQPQLQRTAKPQEQNEVVENEKVLEGKTPVGDTTAQGKAGEEGNVEVVDKKEPDESRPRISREEIYHEKVTVPGMSGTTPSTNITDQNMASHGDEDPIRSTTVTVPEPSAKPDVNVIAATPTEAEHPSEPQRFEDNEKTAADVEMADAPPAVPVVDEEPLDEPPQPAELQPQVPLPPPPPLSKRQEQFAPQEAAPIPEASPEKQSWLLPPVQPHLKGRKCLILDLDETLVHSSFKILNQADFTIPVEIEGQYHNVYVIKRPGVDTFMKRVGELYEVVVFTASVSKYGDPLLDQLDIHHVVHHRLFRESCYNHQGNYVKDLSQVGRDLKETIIIDNSPTSYIFHPQHAVPISSWFSDAHDNELLDLIPVLEDLAGPQVQDVSLVLDVAL
>XP_007754399_Cladophialophora_yegresii
MSGSAATQPSSGASPQVPEIRPNDAAVTSSPQAPQPTETMTEKPKQPSVVKIPSRTSSHQRSTELNAAAPAVPAASEPPASPRRGSKRSLLSRSRNNSRSSRRSLRAARAAESKDPVPPLPSNVATKAEKKAHKGFLAFLNCCSPGDFPDDGKSDDPDVAAKKIKIQAQPQRTSRTQDQNEVVETEKNLPAKPMVDDTNGQGKIASEELSEKRALETSSDEHYHDKVTVPSTSATLPPAPYSQQDVGPRGDEDQIKSTTVAVPEPSTKPDVNVISATPTESEHPAESQLSEEDEKTTADVDMVDAPPAVPEVDEEHLDEPPQPAELQPQVSLPPPPPLSKRHEQVVGKEVPPVPDASPEKQTWLLPPVDTRLKGRKCLILDLDETLVHSSFKILNQADFTIPVEIEGQYHNVYVIKRPGVDQFMKRVGELYEVVVFTASVSKYGDPLLDQLDIHHVVHHRLFRESCYNHQGNYVKDLSQVGRDLKETIIIDNSPTSYIFHPQHAVPISSWFSDAHDNELLDLIPVLEDLAGPQVQDVSLVLDVAL
>XP_016231487_Exophiala_spinifera
MSGSAATQPSSGASAQDPNPTDSSTAPPAASSHETQDNETMTDKVNQQPSLVTIPSRTSSHIKSTEKNPTAPAPSTATNDTPSFPRRASKRSLLSRSRNNSRSSRRSAKASRADDASKEPVPPLPQSPASKTSQKARGGFLAILNCCIPHEPPGDNKSDDPEVAAKKIKIQPPPQRTVSRPQDEVEVAENEKPIAGKPSTDQSVIPGRAVEGENPAISEKQAAEGSRPRISRELAYHEKAPLPSETTAIAVRASGGKSGFGSEGAASQQNIKTSTVSAPEKTSNPDVNIIAATPIEPEHPRKGPEADSADASDVDMDEAPPAVPEVDPEPVDEPIQPAELQPQVPLPPPPPLSKRQEQVSPNDIPPVPDAALEKQTWLLPPAKAPLKGRKCLILDLDETLVHSSFKILNQADFTIPVEIEGQYHNVYVIKRPGVDQFMKRVGELYEVVVFTASVSKYGDPLLDQLDIHKVVHHRLFRESCCNHQGNYVKDLSQVGRDLKDTIIIDNSPTSYIFHPQHAVPISSWFSDAHDNELLDLIPVLEDLAGPQVQDVSLVLDVAL
>XP_016263919_Exophiala_oligosperma
MSGSAATQPSSGASVQDPNPTDSSTPPAAETSQQTQGNETMTDKTKQQPPLVTIPSRTSSHQKSAEKNPIVPAPSAAANDTSSVPRRASKRSLLSRSRNNSRSSRRSAKASRAGDASKESVPPLPQSPASKTSQKPRSGFLAILNCCIPHEPPGDNKSDDPEVAAKKIKIQPPPQKTASRPQDGTELVENEKPDTDKPTAEESVSPGRAVQDEKSSIPEKQIAEDSRPRLSRELAYHEKATLPNETTATATRASGSKGGLVTDVADGQQNIKTSTISAAEKTANPDVNIIAATPIEPEHPKKGHEVDSVDVGDVDMYEAPPAVPELDPEPVDEPIQPAELQPQVPLPPPPPLSKRQEQVTTNEVPPVPDAALEKQTWLLPPVNAHLKGRKCLILDLDETLVHSSFKILNQADFTIPVEIEGQYHNVYVIKRPGVDQFMKRVGELYEVVVFTASVSKYGDPLLDQLDIHKVVHHRLFRESCYNHQGNYVKDLSQVGRELKDTIIIDNSPTSYIFHPQHAVPISSWFSDAHDNELLDLIPVLEDLAGPQVQDVSLVLDVAL
>XP_013315490_Exophiala_xenobiotica
MSGSATTQPSSVGVSAQDLKSPDNSISPSAGSSNEAPQDNETMTEKPQQQTLPVNIPSRTSSHQKAAEQTPIVPPLARAPDEPPPSPRRGSKRSLLSRSRGNSRSSKRSAKPARARDASKEAVPPLPHSPVSKTSQKSRGGFLALLNCCMPHESPSDNRSDDPEVAAKKIRIQPTAQRTASRPQEQTVENEKVQEGRTSVGEPLLPGRTVEEEKVDLSEKRPIDDARPRLSRELPYHEKATVPNETMTTAGPGQDIEREAVTSAAPGQDDIRTFTVHAPDTVGKPDVNIIAATPIEPEHPTKAHEPESAETSDVEMEEAPPAVPEIEGEPIDEPVQPAELQPQVPLPPPPPLAKRQEQVITKEVPPVPEAAPEKQTWLLPPAQPPLKGRKCLILDLDETLVHSSFKILNQADFTIPVEIEGQYHNVYVIKRPGVDQFMKRVGELYEVVVFTASVSKYGDPLLDQLDIHKVVHHRLFRESCYNHQGNYVKDLSQVGRELKDTIIIDNSPTSYIFHPQHAVPISSWFSDAHDNELLDLIPVLEDLAGPQVQDVSLVLDVAL
>XP_007723276_Capronia_coronata
MTEKPKQPSLVKIPSRSSSHQKQSETTSPTPPVSTIPNEEPASPRRGSKRSLLSRSRNASRSSRKSTKAARTGDDPKEPVPPLAQSGAPRSDKKPRSGLLALFNCCLPHELPDDTKSDDPDVSAKKVKIQPTPQRASRPPEQSEVIGNEKALEGRASAGERVVEGRGGEEEKAGLSEKRAIDVTGPGVTREDVYDDKVSPVSGGNGSASATTQPNPGDQELAHSGQLEPLQTTTAIAPESSTKPELEVTAATPLEPELSTDAQSFRGPSDRDSDVDMSDAPPSVPSDEDEPVDEPPQPAELQPQVPLPPPPPLEKRQEQIATKEVPAVSEEVAEKQTWLLPPLEPRFKGRKCLVLDLDETLVHSSFKILNQADFTIPVEIEGQYHNVYVIKRPGVDAFMKRVGELYEVVVFTASVSKYGDPLLDQLDIHHVVHHRLFRESCYNHQGNYVKDLSQVGRDLKEVIIIDNSPTSYIFHPQHAVPISSWFSDAHDNELLDLIPVLEDLAGPQVRDVSLVLDVAL
>XP_007729570_Capronia_epimyces
MTEKPKPSLVKIPSRTSSHQRPSETTSTTTPVPTIPNEQPPAPRRGSKRSLLSRSRNASRSSRKSAKPARAADDPKEPVPPPAQSGAPRNEKKPRSGFLAILNCCLPHQLPDDTKSDDPDVSAKKVKIQPTPQRTSRPPEQSEVVENEKPLEGRTPAAEPSLEGRGAEEEKAAHPEKRANDDARPRISREPVASGNGAGSPTAELNPEDHGAVPGRGQDQLQTTTATAPESSAKPEPSVTVATPFKQDTPIDAQKHGKENNRNSDVEMDDAPPAVPSVDDEPVDEPPQPAEQQPQVSLPPPPPLEKRQEQISTKEFPPIPEAALEKHSWLLPPVDPHLKGRKCLVLDLDETLVHSSFKILNQADFTIPVEIEGQYHNVYVIKRPGVDAFMKRVGELYEVVVFTASVSKYGDPLLDQLDIHHVVHHRLFRESCYNHQGNYVKDLSQVGRDLKEVIIIDNSPTSYIFHPQHAVPISSWFSDAHDNELLDLIPVLEDLAGPQVQDVSLVLDVAL
>XP_009160912_Exophiala_dermatitidis
MSGSAAAQPSSGLSSQDTRSNSASIDPTVAPSSQTPQSDEAMTEKPKQSSLVKVPSRSSSHQKLSEPTSTASTSPAAPIEQAPAPRRGSKRSLLSRSRNASRSSRKSARAPQAADTSKEPVPPLPQPGAHKTEKKPRSGFFAILNCCLPHETPDDVRSDDPDVSAKKVKIQPAPQRASRSVERTEAVENEKPVATRPVGQERAQEGRGVEDEKAAWSDKQKTAEDTKTSVPKDQAYHDMVTIPPTASSSTPVPAGASQEDQSPITTSQRDQVPAISATAPEAPFQPSLSVTAATPIEPESHADEQAFAAESNRNSDVEMDDAPPAVPSVDDEPVDEPPQPAELQPQVPLPPPPPLEKRQEQIATKEVPPVPEAAAEKQTWLLPPVEPHLKGRKCLVLDLDETLVHSSFKILNQADFTIPVEIEGQYHNVYVIKRPGVDAFMKRVGELYEVVVFTASVSKYGDPLLDQLDIHHVVHHRLFRESCYNHQGNYVKDLSQVGRDLKEVIIIDNSPTSYIFHPQHAVPISSWFSDAHDNELLDLIPVLEDLAGPQVQDVSLVLDVAL
>XP_013259519_Exophiala_aquamarina
MTEKSSKQPALVNIPSRTSSNQKFSELNSTVPAAPAVPNEPPPSPRRGSKRSLLSRSRNNSKSSRKSARAARTADSSKEPIPSLPQNEASRPEKKTRSGFLAFLNCCSPQEDFDASKSDDPDVAAKKIKIQPTAQRAPRPQEHTEVTENEKPLEKVGTEANSSQGATASERNGELSEKNPLEDSRPKISSEEATHQRVAPVSSGTIPNSTLKDAGSSEHEVASSSQQDQLKTTTLVLPDQITAPNVNIISPTPVEPEHPTNVQRQDGNSKRSSDVEMPDATDGSAIEEEPLDEPPQPAEQLPHAPLPPPPPLVKRQEQVGTKEVPPVPEANPEKTAWLLPPIQPHLQGRKCLVLDLDETLVHSSFKILNQADFTIPVEIEGQYHNVYVIKRPGVDAFMKRVGELYEVVVFTASVSKYGDPLLDQLDIHHVVHHRLFRESCYNHQGNYVKDLSQVGRDLKETIIIDNSPTSYIFHPQHAVPISSWFSDAHDNELLDLIPVLEDLAGPKVQDVSLVLDVAL
>XP_016228614_Exophiala_mesophila
MSGSAATQPSSGAATQGLAPALNPPADLSSSTLQNNDTMTEVPTKQSSLVKIPSRTSSNTKPTDPTTSNSTPVPAVPDEPPSTPRRGSKRSLLSRSRNNSRSSRKSARATRAVDPSKTAAPPISQPESSRPEKKSRGGFLAFLNCCSPSDDLVQTKSDEPDVAAKKINIQTTTQRSAGRPQDPTSIPETEKTLQGEASLDEKTTTLGDEDQPELSEKNRLDDGRPRISREDAQRDRVAPVTSTTNPTLAATASKPIDQASSSDQHDQSKSTSAAVPNVKIVGAAAAQSNNSDQSESHDDGRRRNSDVEMPDAPPDTSTIDDEPLDEPAQPAELQPRVALPPPPPLAQRQEQVGTNEAPPVPEPPPEKTTWLLPPIQPRFKGRKCLVLDLDETLVHSSFKILNQADFTIPVEIEGQYHNVYVIKRPGVDAFMKRVGELYEVVVFTASVSKYGDPLLDQLDIHHVVHHRLFRESCYNHQGNYVKDLSQVGRDLKETIIIDNSPTSYIFHPQHAVPISSWFSDAHDNELLDLIPVLEDLAGPKVQDVSLVLDVAL
>XP_013274433_Rhinocladiella_mackenziei
MSGSAATQPSTGASTQDLKTNDTSIASTADSSTPAPQNNETMTDKPKQQPPLVNIPSRTSSHQKPSDPSPTVPPVPPVPHERPPSPRRGSKRSLLSRSRNNSRSSRRSARVLRASESAKEPVPPLPQAGSLRTGKKSRGGLLAFLNCCSPSELSDDTKSDDPDVSAKKIKIQSTPQRTSRPQDQNEVVVENEKTLEAKTPGDERALQGRPGEEEEGELSEKKPLEDYARPREDAYHERVASRASGTIPTSTSAEPSAGDQGISFGEQSQAKTTTVTTAEQSTKPDLNVIVATPIQPEHPAETQRYEGASKRSSDVEMQDAPPAVPDVDEEPVDEPPQPAELQPQAPLPPPPPLAKRQEQIASKEVPPVPQAASEKQTWLLPPIQPHLKGRKCLVLDLDETLVHSSFKILNQADFTIPVEIEGQYHNVYVIKRPGVDAFMKRVGELYEVVVFTASVSKYGDPLLDQLDIHHVVHHRLFRESCYNHQGNYVKDLSQVGRDLKETIIIDNSPTSYIFHPQHAVPISSWFSDAHDNELLDLIPVLEDLAGPQVQDVSLVLDVAL
>XP_018003049_Phialophora_attinorum
MSATAPSASEGTSGIAPDNPVPSTTTDTKPATTTLSPDDAATKSSGVNIPSRTSSQQNPQSSTSPTTQSAEVEQAPAARRGSKRSILTRSRNNSRSSRRSARATRTGDTKEAVPPLPQNDGTRSEKKSRSGFLAFLNCCSPSETVQDAKEDQPIPSKKTALPAAQTKVARPIDQQPSSTEKTAETQPLSEKSEEKGADDVEDEPKVIYTEVGENDPRNEEVVDEKVVKDDYSHLLRVENVAQPATTIDQENKKSAAEVDPDTDMTDAPPLVPTPGPQVVDEPVQPADVQPQVTLPPPPPLSQRQEQIGTIPPVPEASPEKQTWLLPPAQPPLKGRKCLILDLDETLVHSSFKILNQADFTIPVEIEGQYHNVYVIKRPGVDQFMKRVGELYEVVVFTASVSKYGDPLLDQLDIHHVVHHRLFRESCYNHQGNYVKDLSQVGRDLKETIIIDNSPTSYIFHPQHAVPISSWFSDAHDNELLDLIPVLEDLAGPQVQDVSLVLDVTL
>NP_592973_Schizosaccharomyces_pombe
MKSTKTQPSPEREREPSFFQKLFGNLCSCFQDASIDEKPTYTPAKPVKKAPSVVQPRRVSRTLRSSESVHTNHGPERVFESPTPARTSISLESAISPNGTTNEQDIAQQGDMIDSHVHFGEQPTEPIDFADPPLPEVKRYGEGNWLLPPIAKEDEGKKCLILDLDETLVHSSFKYIEPADFVVSIEIDGLQHDVRVVKRPGVDEFLKKMGDMFEIVVFTASLAKYADPVLDMLDHSHVIRHRLFREACCNYEGNFVKDLSQLGRNLEDSIIIDNSPSSYIFHPSHAVPISSWFNDMHDMELIDLIPFLEHLARVPDVSTVLNLQL
```
