## Supplementary material for "Coding Sequence Insertions in Fungal Genomes are Intrinsically Disordered and can Impart Functionally-Important Properties on the Host Protein": fasta protein sequences: XP_717780.1_blasthits_fa.txt

```
>XP_717780_Candida_albicans
MPDKHKLKLFGKNKHDKDDELSLSTSNHSHGSTRKFLGFHIGRHESGDSLTSPVMSNSSESHHHSHHPHQANSSANHRNPSPVHSNTGTATTIPSIQSPQPQASGLHRGDSDKKSSGSVVDLKKFFKTKKTSNPRKEGHSILGQYSNQLHSPPPMAQVHSPGAGSGNGSALQSREQSSTSLATLINQTSSQLLYNASHSVNSNRDPFTDDNSPLVKKYGKIGKELGSGAGGSVKLITRPSDSKTFAVKEFRAKRSTESLKDYTRKCTAEYCIGSTLRHPNIIKTIDIIHENNRYFEIMEYAPIDFFAVVMSGEMSRTEINCCLKQIIEGVAYLHKLGLAHRDLKLDNCVITNEGILKIIDFGSAVIFKYPYEQFGNNNSIQPCHGIVGSDPYLAPEVLKSPNSYNPQPVDLWSIAIIYCCMTLKRFPWKIPSQEKDNSFRLYCMYDDNFHDYYLSNECHKLLLQQRKLKNTIVRSNKRKKQLEEEKGDKPEEDEEMKDADSAPQQHHHSHDVESGKTGGSTVGKDKSNEAVTVLTDEQAEEIMAQLNEIDRKLQEFEDKKNQLKEKYEALRDADPRYQKQLAQIHEEEEKQRLKDAEHGADEKKKSHHKQIHGPYRLMRLLPHAARPVISRLLEVDPKKRATMEEILEDEWIKEIQCCTVKPVSKSTDATLDFIEDEDEVLVKGVPPHEHTIVKEG
>XP_002418999_Candida_dubliniensis
MPDKHKLKLFGKHKHDKDDELSLSTSNHSHGSARKFLGFHIGKHESGESLTSPVMSNSSEGHHHNHHPHQANSSANHRNPSPIHSNTGTATTVPSIQSPQPHASGLHREDSDKKSSGSVVDLKKFFKTKKTSNPRKEGHSILGHYSNQLHSPPPMAQVHSPGAGSGNGSALQSREQSSTSLATLINQTSSQLLYNASHSVNSNRDPFTDDNSPLVKKYGKIGKELGSGAGGSVKLITRPSDSKTFAVKEFRAKRSTESLKDYTRKCTAEYCIGSTLRHPNIIKTIDIIHENNRYFEIMEYAPIDFFAVVMSGEMSRAEINCCLKQIIEGVAYLHKLGLAHRDLKLDNCVITNEGILKIIDFGSAVIFKYPYEQFGSNNSIQPCHGIVGSDPYLAPEVLKSPNSYNPQPVDLWSIAIIYCCMTLKRFPWKIPNPEKDNSFRLYCMYDDNFHDYYLSNECHKLLLQQRKLKNTIVRSNKRKKQLEEEQGDKNDADAYKEDEEMKDAESVPQHHHSHETESGTNATSTTGKEKSNEAVTVLTDEQAEEIMAQLNDIDKKLQEFEDKKNELKEKYEALRDADPKYQKQLAQIHEEEEKQRLKDAEHGSDDKKKSHHKQIHGPYRLMRLLPHAARPVISRLLEVDPKKRATMEEILEDEWIKEIQCCTVKSVSKSTDATLDIIEDDDEVLVKGVPPHEHTIVKEG
>XP_002546721_Candida_tropicalis
MPDKHKLKLFGKHKHDKEDELDSSNQAHNRKFLGFHIGKHESCDSLTSPTMTNSSDHHHHNQSHSVQHSRNPSPSQAHTTTSMSIQSPQPHGHNALNKQDSDSSLKKPAGSMADLKKFFKTKKTSNPRKDGHNILGLYSNQLHSPPPMAHSNSGGASSNVSGLHSRDQSSTSLANLINQTSSQLLYNASHSTNNNRDPFTDDNSPWVKKYGKVGKELGSGAGGSVKLVTRPSDSKTFAVKEFRPKRSSESLKDYTRKCTAEYCIGSTLVHPNIIKTMDIIHENNRYFEVMEYAPIDFFAVVMSGEMSRTEINCCFKQIIEGVTYLHTLGLAHRDLKLDNCVITKEGILKIIDFGSAVIFKYPYEQTGNSKDVIHLCHGIVGSDPYLAPEVLKSPNSYNPQPVDIWSIAIIYCCMTLKRFPWKIPNAEKDNSFKLYCMFDDNFHDYYLSNECHKLLLQQRKLKNTIVRSNKRKKQLEEESELEAEHNDDNNNNNSNTMDGEQQDEEMKDAEQTQTPTPNATPAPEPGSTKDNKSNEAVPVLTDEQAEEIMAQLHEIDLKLEEFENKKNELKKQYEEARDSDPNYQKQLTQIHEEEEKQKQKEAEHGGDEKKKSHHKQIHGPYRLMRLLPHAARPIISRMLEVDPKKRATMEEVMEDEFIKGITSCTVKQDIDGCEEEVIKGSPPHEHTIV
>XP_003869648_Candida_orthopsilosis
MPDKHKLSLFSRHKHSNEGHDLSPSSTDVSGGRKFLGFHIGKHDSQDSLPSPSGTPEPHHDIHSPTTFNRKTTAPSPVPSNTTNHSHESKPAGSMSELKRFFKPTKKMSNAKGGSSGHYTNQIHTPPPLAGGGSSGPSRDQSSTALATMINQTSSQLLANASHSQSSNKDPFTDDSSPLVQKYGKVGKELGSGAGGSVKLITRPSDSKTFAVKEFRAKRANESLKDYTRKCTAEYCIGSTLKHPNIIKTIDILHENNRYFEIMEYAPIDFFAVVMSGEMSRTEINCCLKQIIEGVNYLHGLGLAHRDLKLDNCVLDRNGILKLIDFGSAVIFRYPYDQFGSAQNVHPCHGIVGSDPYLAPEVLKSPNSYNPQPVDLWSIAIIYCCMTLKRFPWKIPNPEKDNSFKMYCLPDDNYHDYYLSNECHKLLLQQRKLKNTIVRSNKRKKLLEEGQKEVSEAAPAVEGEDEGEGEGEEPQKVAKSIDSGDILDETQENEILTHLKEIDQKLEEYETKKIQARDAFNEERKNDPAYQKLLAQQEEEDKRIQREKEAAAAAAADGKDTKKKPTTHKQIHGPYRLMRLLPHASRPIMSRMLHTDPKQRATLEEIMNDEWIKEIHCCTLERETRSADNIGAKFDEDDEEILVKGTPPHEHTIVSESS
>XP_001527437_Lodderomyces_elongisporus
MPDKHKLNLFSKHSKHGKDNNHDELSPSTSNHSGGRKFLGFTIGKHDLDDSVSMSSPNNTGRNSPEPHHPSSASHTPPAGSSAHSVHQPSNLHPSGSKSRGSGTPSPSASRSPSQTQMHSYSHSHPHSQPQPHAHAGTSTSANANTNASTNISSPRVNSPHHPLSLQHEDQTTKKGSMAELKRFFKPTRHTSNNKREGHSTNSSHLSPPQPGGVAGGFGSGHNSGLSTREHSSTSLANMINQTSSQLLHNASHSSNNANGNRDPFTDDNSPLVKKYGKIGKELGSGAGGSVKLITRPSDSKTFAVKEFRARRSTETLKDYTRKCTAEYCIGSTLKHPNIIKTIDIIHQNHKYFEVMEYAPIDFFAVVMSGDMSRNEINCCLKQILEGVNYLHNLGLAHRDLKLDNCVITMDGILKIIDFGSAVIFKYPYDQFGSNKEVIHPSHGIVGSDPYLAPEVLKSPNSYNPQPVDLWSIAIIYCCMTLKRFPWKIPNVDKDNSFKLYCMPDDNFHDYYLSNEYHKLLLQQRKLKNIIVRLNKRKKMLEQVGKEERHEVEITVDEEVEQDREQEKDKESELEREHEQNNANQQPGNQSKEQVKDVAMEETESKIAEEVLTEEQEQDILAQLKEIDVQLDAHEQRKNELKHQFNERRQRELADPKNKQLHLQQQQQQEQLQQQHDERKEQARKEGKRPSPKQIHGPYRLMRLLPHASRSIISRMLMVNPQERASIEEILNDEWIKEIECCTLKRFARSRDNIGLGFDEDDEEVLVKGNPQHLHTVVLES
>XP_007376003_Spathaspora_passalidarum
MEYAPIDFFAVVMSGNMSRLEINCCLKQIIEGVNYLHNLGLAHRDLKLDNCVITTDGILKIIDFGSAVIFKYPYDQYGSKDAIHPCHGIVGSDPYLAPEVLKSPNSYNPQPVDLWSIAIIYCCMTLKRFPWKIPNSEKDNSFKLYCMEDDNWHDYYLSNECHKLLLQQRKLKNMIVRSNKKKKQVEQEQEQEEETPEPKPESEEPEKPTEESTEAMDIDKTPSIQTVQTDTEILSETQVQEILAQLKEIDDKLQQYEVTKNEMKQKFIDSRSKDPAYAAQLLAEEEERTKQAAKQAANPDEKKKPQHKQIHGPYRLMRLLPHASRPIIYKMLQVDPKKRATLEEIMQDDWIKEIQCCTLKRVARSADNIGANFDEDDDELLIKGTPEHEHTVVLDN
>XP_043050524_Scheffersomyces_spartinae
MPDKHKFKFLNHFKSKEEEPPLLLGLTSSPSPSNAHHHQNANTSTSSNNKKIFGFFGKHDSSDSLATTSPTQTNSSDVTNTHVSSQHQIASPKPLSSRINGTTGGLPHQGNSPNSPLAVPPPPPPTITTPTPMVQHVDAAVSPAAIPHNKLVPSSSAIDLRKFFRGGKKKDLLLPHGTPQGTLSTTSSISSNTPHNNNNQQTSPLPIRGSLVSLANLINQTSSQLVQSAQQHHSYSHTANGGGTGGTGPGGILLFGSTGSPLISKYGKMGKELGSGAGGSVRLITRPSDNKTFAVKEFRPKRADESLKDYTRKCTVEYCIGSTLRHPNIIRTIDIIHELNRYFEVMEYAPIDFFTVVMSGEMTRQEINCCLKQIIEGVSYLHSLGLAHRDLKLDNCVLTTRGILKIIDFGSAVIFKYPYDQYGNSTTIHPCHGIVGSDPYLAPEVLRSSHSYNPQPVDLWSIGIIYCCMTLKRFPWKIPDPATDNSFKLYNMVDDNWHDYELSNELHKLLLQQRKLKNMIVRLNKRKKLLEKQQQQQHQTEDISPAKELDKINSELQVQTFPTPATTPSVDPSAMEEEPASSNADSNSNVRENAHEGTSIEAHGGHEDETLKSTKANSELLSGEQVEEIMQQLKQIDDKLEEFEKTKHEKKLIWQQAVNKIDVPAPEEESPDKKKKQIHGPYRLMRLLPHASRPIISRMLEVDPKKRATIEEILNNEWIKEIECCTLKLAITDDDDDDELLPGNPPHKHTIVTEGQ
>XP_001382892_Scheffersomyces_stipitis
MPDKHKLKLFRKAEDDLTPSTSNHSSVGSRKFLGFHIGRHESGESLTSPTLTNSSDHQQTHYNNPATTIVSASGIHSPFAAGSGSGSGSLGSQPIVSPQPQVHASYLNKQDSNHTFMKSNSMVELKRFFKPSKKTTSNTRKHDYSNQLHSPPPMVSGKEIMGNALNSGHPSREPSSTSLATLINQTSSQLLHNASHHHSSGKDPFTDDNSPLVKKYGKMGKELGSGAGGSVRLITRPSDSKTFAVKEFRPRRSTETLKDYTRKCTAEYCIGSTLKHPNIIKTIDIIHENSRYFEIMEYAPIDFFAVVMSGEMSRQEINCCLKQILEGVSYLHNLGLAHRDLKLDNCVITDEGILKIIDFGSAVIFKYPYDQYGNNKDTIHPCHGIVGSDPYLAPEVLLSPNSYNPQPVDLWSIAIIYCCMTLKRFPWKIPNAEKDNSFKLYNLPDDNWHDYYLSNECHKLLLQQRKFKNMIVRSNKKKKMLADQESGENMEQSESVSGDAGSRAVAEAIVVDNAIGDADSDKFSNKESRKEKNLDNAEVLTEEQVQEVLAQLKEIDDKLEEYEKKKSDMKSAFVEQQNKLKSSSEAGEGSDVASGPEKELSPGPGSSSSATKKKPQHKQIHGPYRLMRLLPHASRPIVHKMLQVDPRKRATLEEIMNDEWIREIKCCTLKKVARSADNVGVNFDEDEDDVLVKGVPPHDHTIVLESQ
>XP_020066616_Suhomyces_tanzawaensis
MPDKHKLKVFSHFKQSSSLEDLTPSTSNHSHSRKSFLGFHIGKHESQDSLSSPTLTNSGDHHHHHTHHAPQQQLHSNHHSSDNLSGRPVQSNEINPQRQTPSPSLNQSPNPPHIHASTPIQSPQPIHHTLNKEDSNHTFMKSNSMAELKRFFKPTKKNSISRKQDHQQYNNNLHTPPAMASSPAGTGSPANANLSPSRDHSSTSLATLINQTSSQFLHNATNGSHLSLNKDPFTDENSHLVKKYGKIGKELGSGAGGSVKLIVRPSDGKTFAVKEFRPRRSTESLKDYTRKCTAEYCIGSTLKHPNIIKTIDIILENNRYFEVMEYAPIDFFAVVMSGKMSRQEINCCLKQIINGVAYLHGLGLAHRDLKLDNCVITTDGILKIIDFGSAVIFKYPYDQYGNSKDSIHYCHGIVGSDPYLAPEVLKSSNSYNPQPVDLWSIAIIYCCMTLKRFPWKIPNPEKDNSFKLFSEPDDNWHDYYLSNECHKLLLEQRKLKNTIVRLNKKKKLIEEQEHEGEEGHEEPQEAKHEEDHNMDGEEEKEEKTKKNLENVEILTEEQVQGILNQLKEIDNQLEQYENTKNEMKAKFNEVKKHELLHNPTHETHVEADKDSPKKKSSHKQIHGPYRLMRLLPHASRPIIHKMLQIDPTKRATLDEILQDEWIKEINCCTLKRVARSMDNVGMGFDEDEDDVLIKGTPVHEHTIVDSNQ
>XP_020079311_Hyphopichia_burtonii
MPDKHKIKLFSHFKQPSVDEELTPSTSNQSQSHSVANQGRKFLGFHIGKHDSQDSLTSPTLTNSGDHHHGHHGHHHHGQAGQHHQHNILGNSSHSSNPDSRPDTPPNSNISPLQQIPIQSPQPNVHVPLNKEDSNHTFMKSNSMIELKRLFKPTKKNSNPRKNEHPSYTSNIHSPPAIASPSAGVSYNTASAQHSREPSSTSLATLINQTSSQLLNRASHGNGGILHGKSHNAAPFTDDDSPLVKKYGKVGKELGSGAGGSVKLIIRPSDSKTFAVKEFRPRRNTESLKDYTRKCTAEYCIGSTLKHPNIIKTIDIIHENNRYFEIMEYAPIDFFAVVMSGEMSRQEINCCLKQILEGVGYLHSLGLAHRDLKLDNCVLTTNGILKIIDFGSAVIFKYPYDQFGNSKDSIHHCHGIVGSDPYLAPEVLKNSHSYNPQPVDLWSIAIIYCCMTLKRFPWKIPNPEKDNSFKLYAMEDDNWHDYPLSNECHKLLLQQRKLKNMIVRLNKKKKALAEQQAQLDREMVDSNHETDDHDMEITNENENPNEVEGESLAQNDQINEDKDDKMNTDEQQTTKKDDKLVQLQNVDILSEDQLQSILNGLKEIDQKLEDYEKRKTEMKNKFNESRKINQEVTEQQETKDEPNQDAKEDSGKKKQSHHKQIHGPYRLMRLLPHASRPIISRMLQVDPKKRASLEEILQDEWIRDIQCCTLKKVPRSSDNIGANFEEDEDDILVKGNPPHDHTLVLDNQ
>XP_015467487_Debaryomyces_fabryi
MPDRHKLKLFSHFKHPSQDDLSPSTSNQSHSGGRKILGIHLGKHDSVESLSSPTLTNSSEHHGGNAAPSSQPPMHTNASRDDPNHSFTKANSMVELKRFFKPGRKNSLSKKNEQNTYNNQLHSPPAIAGANNSTTKDLSSTSLANLINQTSTHLLNNASHVSTLNKDPFTDDESTLVRKYGKLGKELGSGAGGSVRLIIRPSDSKTFAVKEFRPRRNTESLKDYTRKCTAEYCIGSTLKNPNIIKTIDILHENNRYFEIMEYAPIDFFAVVMSGKMSRNEINCCLKQILTGVSYIHSLGLAHRDLKLDNCVLTKDGILKIIDFGSAVIFRYPYDQHGNHKDSVHPCHGIVGSDPYLAPEVLKNPNSYNPQPVDLWSIAIIYCCMTLKRFPWKIPNADKDNSFKLYSMQDDNWHDYELSNECHKLLLQQRKLKNMIARLNRKRKMLEENSEGDFNEISPQENEEKPGEYDMRDDPKETSKDAPEDKNLDDVEVLTEEQTQDIVAQLRIIDDRLEQYEAKKNEMKSKFNEMKQEKHESYQDHENEETTQNASNSEKDRDSSSHHGKKKQSHKQIHGPYRLMRLLPHASRPIIRKMLQIDPHKRASLEEIMADEFVREIKSCTLKKFIHANNDRVPCNEEEEEIVVKGTPAHEHTLVSDNGEVINA
>XP_458215_Debaryomyces_hansenii
MPDRHKLKLFSHFKHPSQDDLSPSTSNQSHGGRKILGIHLGKHDSVESLSSPTLTNSSEHHTSNTVNSSQPQIHTNASKDDPNHSFMKANSMVELKRFFKPGRKNSVSKKNEQKTYNNQLHSPPAIAGANNNTTKDLSSTALATLINQTSTHLLNNASHVSASNKDPFTDDESTLVRKYGKLGKELGSGAGGSVRLIIRPSDSKTFAVKEFRPRRNTESLKDYTRKCTAEYCIGSTLKNPNIIKTIDILHENNRYFEIMEYAPIDFFAVVMSGKMSRHEINCCLKQILTGVSYIHSLGLAHRDLKLDNCVLTNDGILKIIDFGSAVIFRYPYDQHGNQKDSVHPCHGIVGSDPYLAPEVLKHSNSYNPQPVDLWSIAIIYCCMTLKRFPWKIPNADKDNSFKLYSMEDDNWHDYELSNECHKLLLQQRKLKNMIARSNRKKKALEGENAEEDFVEATQQENEQKPSEDDMRDDTKEASNDASERNLDGIEVLTEDKIQDILAQLKAIDDKLEQYEAKKNEMKLKFNEVKQEKQLESRQEYDNGEVHQNTSNSEKDRDSSSHHGKKKQSHKQIHGPYRLMRLLPHASRPIVRKMLQIDPHKRATLEEIMGDEFIKEIKCCTLKKFINTDDDGVPCTEEEEEVAVKGTPAHEHTLVSDNGEVINA
>XP_006688460_Yamadazyma_tenuis
MPDRHKMKLFHFNKTNTEEDLTPSNSNQSHASNKKFLGFNIGKPDSHDVLASPVISNSIDNVQHHTVQAAGQSRSGTSSPHSPSNVINKEDSNHAFLKSNSMVELKKFFKPIKKGPTPKNYDNKLHSPSPMAVNNSHREHSSTSLAMLINQTSSQLLHHASQSSAGNHGKAPFTDDESPLVQKYGKIGKELGSGAGGSVKLIIRPSDSKTFAVKEFRPRRNTESLKDYTRKCTAEYCIGSTLKHPNIIKTIDIIHENNRYYEIMEYAPIDFFAVVMSGEMSRQEINCCLKQIIEGVAYLHSLGLAHRDLKLDNCVLTEDGILKIIDFGSAVIFKYPYDHYGNSKDSIHYCHGVVGSDPYLAPEVLRNSNSYNPQPVDLWSIAIIYCCMTLKRFPWKIPNPEKDNSFKLYSMEDDNWHDYVISNECHKLLLQQRKLKNTIVRSNKRKKSIQESGGPTPGNHDDMEQDHMEEPAPTSQSEQPEAGTEPSVPQEGEEEVLSGAKAEEIMAELKKIEDRLEEYENKKHEMKQRFIEAKQRAQGASESNKEEEEETESKKKSHKQIHGPYRLMRLLPHASRPVISKMLQVDPHSRASLEDILNDEWIRDIKCCTLNKVVRSEDNALAGVTFDEDENDVLVKGSPPHNHTIVFDNQ
>XP_001484193_Meyerozyma_guilliermondii
MPDKHKLKLFSFKHQSGDDELGPELSNQLTHGRKFLGFHIGRHESGELLTSPTLTNSLDMAHGHVNHGGGANGTGPGIGPSPATLAAQSPGSPNHNGPPSKSSSMVELKRFFKPAKKAPTKTYDNKIHSPPTLAGAGQPNHIAHGSQLHASLANLISQTSSQLLHSAVTSSNKDPLTDDESHLVKKYGKVGKELGSGAGGSVKLIVRPSDGRTFAVKEFRPRRSTESMKDYTRKCTAEYCIGSTLRHPNIIKTIDILLENNRYFEIMEYAPIDFFAVVMSGRMSRAEINCCMKQIIEGVSYLHSLGLAHRDLKLDNCVLSDEGILKIIDFGSAVIFKYPYDQHGGKDTVHPAHGIVGSDPYLAPEVLKSPNSYSPQPVDLWSIAIIYCCMTLKRFPWKIPNSEKDNSFRLYSMKDDSWHDYALSNECHKLLLQQRRLKNMLKQREEESNETGDKNMEESEPPTEDDDREQTPDEKHANAGDGNSPLPTTYTIETIRAHIASIDAKLKEYEAIKTEMKAKYAEHKRDHEEKEEPPAEEEGSRRKKHKQIHGPYRLLRLLPHASRPIIHRMLQIDPNKRASLEEILNDEWIKDIRCCTLKLVARSGENEGAGFEEDEDEIFVRGVPEHEHTTVIENEEPQ
>XP_018711276_Metschnikowia_bicuspidata
MPDRHKLKLFGHFKPDTLHDEPLDKAVSNLLQHGSGRRFLGFHIGRHESQDSLASPTLTNSLDHRGGATTPPVQPSAGTAVHSPGILSQHHSQQQDKRPAAAAHDESLAVNKSVSMSEIKRLFKPTRKTLKTQASTSHDHHSGLGSPGGAADLNMHSREPLLASLAALIQNTLSQLLQQLQHQTTKKGKDAPYVEPFTHDELPLVKKYGKVHKELGSGAGGSVRLIIRPLDGKTFAVKEFRPRRNTESFKDYTRKCTAEYCIGSTLRHANIIKTIDILHENNRYYEVMEYAPIDFFAVVMSGEMSRQEINCCLKQILEGISYLHSLGLAHRDLKLDNCVLTNEGILKIIDFGSAVIFKYPYDQYGLKHEIHHCHGVVGLDPYLAPEVLTSLNSYNPQPVDLWSIAIIYCCMTLKRFPWKIPSPEKDNSFRLYAMDDDNWHDYDLSNACHKLLLRQRHLKNIVARLNKKKKLLKAKEEGADSPSPPPEILAKHAPSPGPDSAATHAGEDAELDEKLKALGAVDILSIEQSQEILEELKQIDKQLDEYERIKNEMKNSFAQQRNREHHTQHVDLDHATAGKEDPAGNMRRSKSNHKQIHGPYRLMRLLPHVSRPIIHKMLQIDPLKRATIEEILEDDWIKGIKCCTLIPGRKTSNKSIDEDGDLVFERGKPSHEHTVVCEDEKKE
>XP_002617496_Clavispora_lusitaniae
MPDRHKLKLFHFKQGTENQLNPSTSQSSGGRKFLGFHIGRHDSSDSLNSPTLTNSSDHHDAPPVPSPAQMQLHSPGISAQKVPSPAHGLQAQQVHSPAHKMHSGISAPPSHTSPGHEDHVKQSHSMVELKRLFKPVKRNSKTTVSGEHGVHSREQSSTSLAALINQTSTQLLSQQHKKSEGPYHEPFMHDESPLVKKYGKVEKELGSGAGGSVRLIVRPSDGKTFAVKEFRPRRTAESFKDYTRKCTAEYCIGSTLRHPNIIQTIDIIHENNRYYEIMEYAPIDFFAVVMSGNMSRAEINCCLKQILEGVSYIHSLGLAHRDLKLDNCVLTTDGILKIIDFGSAVIFRYPYDQFGSQDQVHHCHGVVGSDPYLAPEVLSSSNSYNPQPVDLWSIAIIYCCMTLKRFPWKIPSPEKDNSFKLYAMEDDSWHDYHLSNESHKLLLRQRQLKNMLARSNKRRRHGEEKAEHEKAQEKIENEQVHEKTENEGAQHEMTEKLEHEANEKVEHGASEKAEHENANTKEEHENEDVGDKKNEDAHEPRHDHEKPDPHKSHLHKHESKDVKTEVLSEEELEEVTRELREIDAKLDDLERRKNEMKAQFARSRPASPRVEEHDEKRKHHRQIQGPYRLMRLLPHASRPIISKMLQIDPTKRATMEEILSDEWIESIHCCTLQSTTTGDNIEEEEDLVFVRGTPAHEHTIVTDEKE
>XP_025343101_Candida_haemuloni
MPDRHRLKLFSHFKHQSPQEESLNRQPSDSSSGRKFLGFHIGKHDSQESLASPTMTNSSEKEPKEHKDPHKEHLQSNRDQSKSPSIVVQHASQNPTQAARHHSIEDSSSPKSHGMADLKRLFKNKKSNQSIQSPSSGSPAQPAVEKVQNGNTEQTNGALSPPANTSAPHSRAPSSTSLAALINQTSSQLLNSSQATKRQEGPVHEPFTQDGSPLVKKYGKVEKELGSGAGGSVRLIMRPSDRKTFAVKEFRPRRNTESFKDYTRKCTAEYCIGSTLKHPNIIKTIDIIHENNRYYEVMEYAPIDFFAVVMSGEMSRQEINCCLKQILEGVSYLHSLGLAHRDLKLDNCVLTTDGILKIIDFGSAVIFKYPYDQHGPNSNESIHYCHGVVGSDPYLAPEVLTSSNSYNPQPVDLWSIAIIYCCMTLKRFPWKIPNAEKDNSFKLYAMEDDNWHDYYLSNECHKLLLRQRQLKNTIIKSNKKSKLLQRQKEQQANEPHEGDDAETVEAVEDKLQSLSAVKVLDEEETQEVLNELKSIDAKLEEFENIKTEQKASFQKRREEADANTNANANANTEPGAEKATEDSPKSEEKRSKSHKSIHGPYRLMRLLPHASRPIIHKMLQIDPRKRASIEEILSDDWIKEIECCTLKAVEGVTAEDEEEMVLVPGKPPHEHTIVMDDDKDDAN
>XP_024712670_Candida_pseudohaemulonis
MPDRHRLKLFSHFKHQLPQEEPLNRQPSNSSQGRRFLGFHIGKHGSQDSLATPTMTNSSEKEHLHPQGPQQRDPLHSTRDQSKSPSIIVQHASQNPTQAARHHSMEDTLSPKGHGMADLKRLFKNKKSNQSIHSPSSNSPIQQATVAQAANGNSDANGSGLSPSVQGLTPHSRAPLLTSLAALINQTSSQLLNSSQATKRPEGPVHEPFTQDGSALVKKYGKVEKELGSGAGGSVRLIMRPLDRKTFAVKEFRPRRNTESFKDYTRKCTAEYCIGSTLKHPNIIKTIDIIHENNRYYEIMEYAPIDFFAVVMSGEMSRQEINCCLKQILEGVSYLHSLGLAHRDLKLDNCVLTTDGILKIIDFGSAVIFKYPYDQHSSNSTDTIHYCHGVVGSDPYLAPEVLTSSNSYNPQPVDLWSVAIIYCCMTLKRFPWKIPNAEKDNSFKLYAMEDDNWHDYYLSNECHKLLLRQRQLKNTIIKLNKKKKLLQRQRDQENCDPEERDDAETAEAVEEKLQSLEAVQILDEESTQEVLTELKKIDAKLEEYENTKTEQKALFQERREELTADSEPGAEKADESPKSGEKRSKSHKLIHGPYRLMRLLPHASRPIIHKMLQIDPHKRASIEDILSDEWIKEIECCTLKTVEGGSGDDEEETILIRGSPEHEHTIVMDDGKEDAA
>XP_025337814_Candida_duobushaemulonis
MPDRHRLKLFSHFKHQSPQEEPLNRQPSNSSQGRRFLGFHIGKHDSQDSLATPTMTNSSEKEHSHPQGPQQRDPLHSTRDQSKSPSIIVQHASQNPTQAARHHSMEDTSSPKGHGMADLKRLFKNKKSNQSINSPSSNSPIQQATVAQAANGNSEANGSNLSPSVQGSTQHSRAPSSTSLAALINQTSSQLLNSSQATKRTDGPVHEPFTQDGSALVKKYGKVEKELGSGAGGSVRLIMRPSDHKTFAVKEFRPRRNTESFKDYTRKCTAEYCIGSTLKHPNIIKTIDIIHENNRYYEIMEYAPIDFFAVVMSGEMSRQEINCCLKQILEGVSYLHSLGLAHRDLKLDNCVLTTDGILKIIDFGSAVIFKYPYDQHSSNSTETIHYCHGVVGSDPYLAPEVLTSSNSYNPQPVDLWSVAIIYCCMTLKRFPWKIPNAEKDNSFKLYAMEDDNWHDYYLSNECHKLLLRQRQLKNTIIKSNKKKKLLQRQRDQENCEPEERDDAETAEAVEEKLQSLEAVQILDEESTQEVLAELKKIDAKLEEYEKTKTEQKALFQERREESTADPEPGAEKADESPKSGEKRTKSHKSIHGPYRLMRLLPHASRPIIHKMLQIDPHKRASIEDILSDEWIKEIECCTLKTVEGGSGDDEEETTLIRGSPEHEHTIVMDDGKEDTA
>XP_028891111_Candida_auris
MPDRHRLKLFSHFKHQSPSSPQEESSLNKQNSNSSSRKFLGFSVGKHDSQDSLASPTVTNSSDHQQPPSKTPSIVVKNASQNPNAAARNRSMEDSQSPKGHSMVDLKRLFKNKKSIQSPSNGAAPGQGHGHGHGHSPGPGHNGHVDSGTLSPPPVGGASSGQHSRAPSSTSLAALINQTSSQLLSSSQATKRQEGPVHEPFTQDGSPMVKKYGKVEKELGSGAGGSVRLIMRPSDHKTFAVKEFRPRRNTESFKDYTRKCTAEYCIGSTLKHPNIIKTIDIIHENNRYYEVMEYAPIDFFAVVMSGEMSRQEINCCLKQILEGVSYLHSLGLAHRDLKLDNCVLTKEGILKIIDFGSAVIFKYPYDQHGSSNADPIHYCHGVVGSDPYLAPEVLTSSNSYNPQPVDLWSIAIIYCCMTLKRFPWKIPHPEKDNSFKLYAMEDDNWHDYYLSNECHKLLLKQRQLKNQIIKSNKKKKLIQRQREQEVGEVHEDDDEETVEAVEEKLRSLSPVRVLEDDEMQSIVDELKVIDAKVEEFEKIKDEKRAQFQKQRGISSATTNSTEDTAISSNSPRSDDKRSKSHKSIHGPYRLMRLLPHASRPIIHKMLQIDPSKRATIEEILSDEWIKSIECCTLKEVEGANGDDDEDMVFVPGKPSHEHTVVMDEGKEETA
>NP_014910_Saccharomyces_cerevisiae
MPNLLSRNPFHGHHNDHHHDRENSSNNPPQLIRSSKSFLNFIGRKQSNDSLRSEKSTDSMKSTTTTTNYTTTNLNNNTHSHSNATSISTNNYNNNYETNHHHNISHGLHDYTSPASPKQTHSMAELKRFFRPSVNKKLSMSQLRSKKHSTHSPPPSKSTSTVNLNNHYRAQHPHGFTDHYAHTQSAIPPSTDSILSLSNNINIYHDDCILAQKYGKLGKLLGSGAGGSVKVLVRPTDGATFAVKEFRPRKPNESVKEYAKKCTAEFCIGSTLHHPNVIETVDVFSDSKQNKYYEVMEYCPIDFFAVVMTGKMSRGEINCCLKQLTEGVKYLHSMGLAHRDLKLDNCVMTSQGILKLIDFGSAVVFRYPFEDGVTMAHGIVGSDPYLAPEVITSTKSYDPQCVDIWSIGIIYCCMVLKRFPWKAPRDSDDNFRLYCMPDDIEHDYVESARHHEELLKERKEKRQRFLNHSDCSAINQQQPAHESNLKTVQNQVPNTPASIQGKSDNKPDIVEEETEENKEDDSNNDKESTPDNDKESTIDIKISKNENKSTVVSANPKKVDADADADCDANGDSNGRVDCKANSDCNDKTDCNANNDCSNESDCNAKVDTNVNTAANANPDMVPQNNPQQQQQQQQQQQQQQQQQQQQHHHHQHQNQDKAHSIASDNKSSQQHRGPHHKKIIHGPYRLLRLLPHASRPIMSRILQVDPKKRATLDDIFNDEWFAAIAACTMDSKNKVIRAPGHHHTLVREENAHLETYKV
>XP_018219467_Saccharomyces_eubayanus
MPNLLSRNPFHGHHSDHHHDRDNSSSNNPPQLIRSSKSFLNFIGRKQSNDSLRSEKSTDSMKSTTTTTNYTTSNINNNSHSHTNTTTISTNNNNNNNNNETHHHHNVSHALHDYTSPASPKQTHSMAELKRFFRPSVNKKLSMSQLRSKKNSTHSPPPSKSTSTVNLNNHYRAQHPHGFTDHYAHTQSAIPPSSDSILSLSNNINIYHDDCILAQKYGKLGKLLGSGAGGSVKVLVRPTDGATFAVKEFRPRKPNESVKDYAKKCTAEFCIGSTLHHPNVIETVDVFSDSKQNKYYEVMEYCPIDFFAVVMTGKMSRGEINCCLKQLTEGVKYLHSMGLAHRDLKLDNCVMTSQGILKLIDFGSAVVFRYPFEDGVTMAHGIVGSDPYLAPEVITSTKSYDPQCVDIWSIGIIYCCMMLKRFPWKAPRDSDDNFKLYCMPDDIDHDYSESAKHHEELLKERKEKRQRFLNHNDCSSISQQPPIHESDSKPVQNQIPTPTPTQDNKNSNKPEIVIEPEAGQKEAEDNDNDDSNNDKESTPANDKASTKINVIADGNDNDGTQAPVDADVNANVNKNVNADKAPHGQQQHHDRRHSNSPDNKLMQQHKGPHHKKIIHGPYRLLRLLPHASRPIMSRILQVDPKKRATLDDIFNDDWFASIAACTTDSKNATIRAPGHHHTLVREENAHLETYKV
>XP_033769386_Saccharomyces_paradoxus
MPNLLSRNPFHGHHNDHHHDRENSSNNPPQLIRSSKSFLNFIGRKQSNDSLRSEKSTDSMKSTTTTTNYTTTNLNNNTHSHSNATSISTNNYNNNYETNHHHNISHGLHDYTSPASPKQTHSMAELKRFFRPSVNKKLSMSQLRSKKHSTHSPPPSKSTSTVNLNNHYRAQHPHGFTDHYAHTQSAIPPSTDSILSLSNNINIYHDDCILAQKYGKLGKLLGSGAGGSVKVLVRPTDGATFAVKEFRPRKPNESVKEYAKKCTAEFCIGSTLHHPNVIETVDVFSDSKQNKYYEVMEYCPIDFFAVVMTGKMSRGEINCCLKQLTEGVKYLHSMGLAHRDLKLDNCVMTSQGILKLIDFGSAVVFRYPFEDGVTMAHGIVGSDPYLAPEVITSTKSYDPQCVDIWSIGIIYCCMMLKRFPWKAPRDSDDNFRLYCMPDDIEHDYVESARHHEELLKERKEKRQRFLNHSDCSAINQQQPAHESNLKTVQNQTPNTASIQDKNSNKPEIKEGNTEENKDEDSNNDKESTPDNGKEGTINIKAGKNEDISTLVSANAKKTDVHTNADCNNKADGNANSDCDNKADCNANGECSNEAECNAKVDANAKPDVAPQNNLQQQQQQQHHQHQNQDKPHSIASDSKSSQQHRGPHHKKIIHGPYRLLRLLPHASRPIMSRILQVDPKKRATLDDIFNDEWFASIAACTMDSKNKVIRAPGHHHTLVREENAHLETYKV
>XP_003674503_Naumovozyma_castellii
MPSLLSRNPFHTHHSSSSLAHGQRHNNTSPTTSHSHNDRDSASTQHINPPLKRSSKSFLSFISRKPSMDSIRSEKSNDSTLHSPHASHSNNHHHLGASDLSGPASPKQSHSMAELKRFFRPSMNKKLSMSQLHTSTHTHHSPPPSNSASTSTLNLNAHYLHHQNDVYQHHHPHGSTDHYAHTQSAIPPSTDSILSLSNNINIYHDDSILAQKYGKLGKLLGAGAGGSVKVLVRPTDGVTFAVKEFRPRKPNESVKEYAKKCTAEFCIGSTLHHPNVIETVDIFSDSKQNKYFEVMQYCPVDFFAVVMTGKMSRGEINCCLKQLLEGVKYLHSMGLAHRDLKLDNCVMNEDGILKLIDFGSAVVFRYPYEDDIAMAHGIVGSDPYLAPEVITSTKSYDPQCVDIWSVGIIYCCMMLKRFPWKAPRESDDNFRLYSMPDDMEHDYVESARHHEELLRERKVRRQRLQGGSSKDQIDQHHADEHSLPQSSEEKKVIEQPVETPKKPEEDLIKAKAEQPQQLPTPPPSNTPNQEVDDSNAKKENETTPEPLKDDKVEAQQPEPIKDDNKGGQRPEQTTNTEAPKEKAEEHNHSTQGREQPHVNERMHVDSRNQNQDQKSIMSHKTTITQGPTQNGGPHHHKKTIHGPYRLLRLLPHASRPIMSRILEIDPKKRATLEEIFSDEWFKDIPACTMDSKNQVIRAPGHHHTVVKEENAHLATYKI
>XP_003670155_Naumovozyma_dairenensis
MPNLLSRNPFHTHHSSGNLNHANNHRHDNASPTTSSTHHHDQHHQAPTLKRSSKSFLNFISRKPSTDSIRSEKSNDSTYNSPTSTHNNHSGYHTDLGGQASPKQSHSMAELKRFFRPSMNKKLSMTQMHTSSHTGTNHFSPPSSTSTSTLNLNAHYVHNNNNVYPSHPHGSTDHHAHTQSAIPPSTDSILSLSNNVNIYHDDSILAQKYGKLGKLLGAGAGGSVKILVRPTDGVTFAVKEFRPRKPNESVKEYAKKCTAEFCIGSTLHHPNIVETVDIFSDSKQNKYFEVMQYCPVDFFAVVMTGKMSRGEINCCLKQLLEGVKYLHSMGLAHRDLKLDNCVMTEDGILKLIDFGSAVVFRYPFENEISMAHGIVGSDPYLAPEVITSTKRYDPQCVDIWSVGIIYCCMMLKRFPWKAPRDTDENFRLYCLEDDIEHDYVQSAKHHEQLLKERKTRRQRMHDGTHVEEKEEQQQTDGHQNASGSPDCKTNDGQQQTETTAKDNAQEEIPSKTIKAKLEEEKGQKEAPHSPLQPRQEQSPPPPPKEQLDNVQQLPTPQVSNTKAEKDVQRSPLVNEVEQCQGTTEQPNVQHQESATKSIGADSRQQGSDQKSIMSHKTTATQNHGPHPHHKKTIHGPYRLLRLLPHASRPIMSRILEVNPEKRATLEDIFNDEWFKDIPACTMNEKKQVIRAPGHHHTVVKEENAHLATYKV
>XP_003954977_Kazachstania_africana
MPLLSRKSFHHNHDSEKPDEQNGSRPNPPLKRSSKSFLSFMSRKPSTDSIRSDKSNDSFVTHSNNNSSSNLSVLSPPHNNHHHYNTKLHGHDIDSHLAVSPKQSHSMLELKRFFRSKKLTTRTHNNNLNSNHGTNGSNHSSAPATRTGSRSFSDHHPYSTTQLNLNAHYDAVHHTDANHNSHTHSAIPPSSDSVLSLANTINIYHDDTILATKYGKVGKTLGSGAGGSVKIITRPTDGVMFAVKEFRPRKPNESIKQYAKKCTAEFCIGSSLHHANVVETIDIFSDFNQNKYFEVMEYLPIDFFGVVMTGQMSRGEINCCFRQILEGVKYLHSMGLAHRDLKLDNCCMTQDGILKLIDFGSAVVFQYPFEPDSDVQMAHGIVGSDPYLAPEAITSSKCYDPQFVDIWSVGIIYCCMMLKRFPWKAPKQSDENFKLYAMQDDMEHDYIQSAKHHEQLLKERRDRHNIIKEHPHDNATTDNNTTITTTSGVNKSTSHNNDKTINNDNTAAAMQQLPTPPHENNVPKEHNDTDDNIKIETNNKNNDNDTKENDIKPTESHPDSKHSKARHKKTIHGPYRLLRLLPHASRPIMSRILEIDVEKRATLNEIFTDEWFKAIPYCSMDEKKSVVRATGHHHTIFKDDKTYKI
>XP_022465580_Kazachstania_naganishii
MPLLSKNLFHHNAQSAGGESDPTGSGQHTPPLLKRSSKSFLSFMSRKPSIDSIKSDKSVESSYVMNPATHPAGSHNVSSIDSGHSSPRDHHHQQHAHHQLHPGHQLPHGGHGHPQQQQQNHPGNELHSNISPKPSHSMSELKRFFRSSKKSVANLHLLTTTNTSATNASSTQQQQQQQHHPHQHHGDHPPTDHHPYSTTTLNLNAHYMNPNDHKSHTQSAIPPSTDSVLSLSNTINIYHDDTILAQKYGRLGKMLGSGAGGSVKVLVRPTDGATFAVKEFRPRKSSESIKQYAKKCTAEFCIGSSLHHPNVVQTIDIFSDFNQNKYFQVMEYLPVDFFAVVMTGLMSRGEINCCFKQIAQGVRYLHSMGLAHRDLKLDNCCMNGNGILKLIDFGSAVVFRYPFENTITMAHGIVGSDPYLAPEVITSTKSYDPECVDIWSMGIIFCCMMLKRFPWKAPKLTDDNFKLYSMPDDFPHDYSQSAKHHEHLLKERREKREGVPADVGHRPPTAVTQQGVNKIPTPPKDAVEPKEDGDFVKNEEDQEEQEQEENDNDDNDSTKSTDKDKTKAPAKETKTTVTPATTQSVIDQQPRGNVIPKVQAPPAHQGDNQDEKSIVSTKTQVTKTSSHPQSGKPHHHKKVIHGPYRLLRLLPHASRPILSKILDLDPQKRATMIDIFDDEWFDDISYCTIDMKNNTVRAPGHHHTIVKDDKTYKV
>XP_445303_Candida_glabrata
MPLLSRKPFHHEHHSSHSPPPSIKSSKSFLGFMSRKPSSDSLKSERSQDSLKSLNTSNNHNNASYTHLNDSMTASPKQSHSMAELKRFFRSSTKKNLSMAQLRSKNASPTSSASSSTVNLASHFNLAMTSKSHTNLHDTHKGEHAGEHHHHQHKGYSSTASLSAMMHGKHHHPHGSTDHHVHTQSAIPPTSDSILSLSNNINIYHDDSILAQKYGKLGKLLGSGAGGSVKILTRPTDGATFAVKEFRPRKPNESVKEYAKKCTAEFCIGSSLHHPNVIETVDVFSDSKQNKYYEVMQYCPIDFFAVVMTGKMSRGEINCCLKQLTEGVRYLHSMGLAHRDLKLDNCVMTADGIIKLIDFGSAVVFRYPFEDDVTMAHGIVGSDPYLAPEVITSTKSYDPQCVDIWSIGIIYCCMMLKRFPWKAPRESDENFRLYCMPDEVPHDYVESARHHDQLLKERRERKHKHLEPEQNPHIIDNASETKVPSHLNIVQGIADNKSSEGNGTQVQDNSQKNNLPTPKVSGEDGENEQKAKENLQDQDGVVNKPHTIEHTESHDLKSIPSHKPAHHRKTIRGPYRLLRLLPHASRPLLSKMLQVDPKQRATFEDIYADEWFHNIPFCTMDEKKNVVRAPGHHHTIVKEVDSHMETYKI
>XP_004178718_Tetrapisispora_blattae
MPRLLSRNLFSSDKDKERPSHGHSQQTEGAAHNIHAGSSPNNLHSHPTNGSLNPPHANSPLIRSSKSFLNFINRGPSNDSLKSEKSDDSIHKHPNNNNMGHSVNAGGNGGTSRINTNANNSNNNSAFNGILSQESMSPTSPRPSHSMAELKRFFRPSVPKKLNMTSIHNPNMQGPGNTGAATATATSPLTHHVPVHASANHAASSSTSLATNASATRSRNASSATLSSMSAAHHQNHHGHTQSAIPPSSDSTLSLSNKINIYHDDSILAQKYGKLGKLLGSGAGGSVKILTRPSDGAVFAVKEFRPRKHNESVKDYAKKCTAEFLIGSTLHHPNIVETMDIFSDSKQNKYYEVMEYCPVDFFAVVMTGKMSRGEINCCLKQLTKGVKYLHSKGLAHRDLKLDNCVMNDKGILKLIDFGSTVVFRYPFETQTTMAHGIVGSDPYLAPEVLTSTKSYDPQFVDVWSIGIIYCCMMLKRFPWKVPRRDTDENFKLFCLEDDMPHDYEKSARDHEILLKERRDQRKKGESHLHNAPHVATPAQTPISPHAPAQSSIVQNKIEDIIDGPTPQHSAEHPDVNNNTNNVNTNTVMTTPVHPIEHNNTETTATQTPGNSFVNTNAIAEIKIENDKENIDINSTHQKPNSSDIQGNNNMGTPKITTDNHHIYDDNAGNNYNNKSNNLNSNTPTITDNNNNDNHSTHHNHESQNIHNINNNTANIHHNNSSNAHHNSSSNAHHNNEDVKSVVTTDSKVSHATKTKQDNQPHHKRVIHGPYRLLRLLPHASRPIMSRILQVDPKKRATLDDMLNDEWFQSIDCCTMDQRKHIIRAEGHHHTVVKEINNQMQTYKI
>XP_003686416_Tetrapisispora_phaffii
MPNLLPRNPFHNHHKSSPNSSASTNASPNSHPNANANSNMNPNNGDHSQGRMKNNKSFLHFIHRGQSNDSLRSDISIDSSAGNVMHSQRNNSQTNLNNLSSPVHKPNTNSTGNHHQQQQHHTSPHHHNASLYDSASPTSPKASHSMAELKRFFRPSLPKRKSSNLSAKDNNNPSTSTISMSPYGRKHDHHLREKSSAHDNSHTQSAIPPSSDSTLSLSNKLNIYHDDSILAQKYGKLGKLLGSGAGGSVKILTRPSDGATFAVKEFRPRKANESVKEYSKKCTAEFLIGSTLTHPNVIETLDIFSDAKQNKYFEVMEYCPIDFFAVVMTGKMSRGEINCCIKQISKGVQYLHSKGLAHRDLKLDNCVMTSNGIIKLIDFGSAVVFKYPFENKITLAHGIVGSDPYLAPEVITSTKSYDPQFVDVWSIGIIFCCLMLKRFPWKAPRQDTDENFKYFCMEDDMEHDYVASAKHNELVIRERIKKKHEKEEILKKQKEKSDAIREGRLEEYLKEHAEEVPEADVKTEDEPVQEKTDAITASEEKGSAPVEANNDDKAEETKINKETPETNKTDEPKQVAAHVNHSTRHHKGVIHGPYRLLRLLPHASRPILSKMLLIDPAERATMDDMFKDEWFQGIACCTIDSKKNLVPAPGHHHTLVDEKDAHLESYKQ
>XP_001644989_Vanderwaltozyma_polyspora
MPNLLSRNPFHSNHHQHHHQPNSSGERDQSSINPRDSPDPASPPALIKSSKSFLNFMSRGHSNDSLRSEKSSDSINSSSPIHQHHNHHSHHHQVLNNNNSNGNMTMHQNHAIHDTLSPASPKPSHSMAELKRFFRPSLPKKKSSNLSSQSHSSKQSSIIDTSLYGSHNKIHQQVKQKDYGHTQSAIPPTSDSTLSLSNKFNIYHDDSILAQKYGKLGKLLGSGAGGSVKILTRPSDGATFAVKEFRPRKPNESVKEYAKKCTAEFLIGSTLHHPNIIETLDIFSDSKQNKYFEVMQYCPIDFFAVVMTGKMSRGEINCCIKQISTGVRFLHSKGLAHRDLKLDNCVMTSQGIVKLIDFGSAVVFKYPFENQITMAHGIVGSDPYLAPEVITSTKSYDPQFVDVWSIGIIYCCLMLKRFPWKAPRQDTDENFRLFCLPDDIEHDYVESAKHNEIIIQQRLKKRQEMKAAAQIEVENEKENKDNLTPKEEQNNEPQQKGNGDQPEINNEPKVISDGKKADNENNETKTSNEYTNGGTSSNPVEKNEPKVIDSNKAVKPVSAPTSTEQHHNEGTDLKSVSSRARHHKSVIHGPYRLLRLLPHASRPILSQILQIDPSNRATLDDVLEDEWFKNIPCCTIDNKNNVIHAPGHHHTLVDEENAHLEAYKQ
>XP_003679204_Torulaspora_delbrueckii
MPNLLSRNPFHHHEGDGGLTRNSRSILNFMNRRQSNDSVKSDKSSDSLQAHFTHAHEQATATSTTSPRPSHSMAELKRFFRPNAHRKGRSPAPAALHNHTKPNAEHHVHTQSAIPPSSDSTLSLSNNVNIYHDDAILAQKYGKMGKLLGAGAGGSVKVLVRPTDGATFAVKEFRPRKSNESVRDYAKKCTAEFCIGSTLRHPNIIETLDIFSDSQQNKYYEVMEYCPVDFFAVIMTGKMSRGEINCCLKQLTEGVKYLHSMGLAHRDLKLDNCVMTADGILKLIDFGSAVVFRYPMETEVAMAHGVVGSDPYLAPEVLSSTKRYDPQCVDVWSIGIIFCCMMLKRFPWKAPRDSDENFRLYCMPDDCEHDYVASAKHHEDLLKERRERREHERHHTPAHEQEPSSEKVENNVTKQENKETEKEKESKPEEANHSQSEKVGESEKESKPNEPNHPHSGKAEEPAKDVHIQDKEDNQTSKEPEKSVAEKVNSRTHDLKSVASHKSGASHHKKVIHGPYRLLRLLPHAARPIMSRILEIDPKKRATLADMYADSWFSEIACCTMSPTKQVIRAPGHHHTLVREEDAHLETYKV
>XP_037142435_Zygotorulaspora_mrakii
MPNLLPRNPFHHHEQSSRGMDNSSHDNHGGLTRNSRSFLNFMNKRQSNDSLKSDKSTDSLQTTFTPVNHHNISNGHQTLHENNTSNTTSPKSSHSMAELKRFFRPNLHKKPSGSSHNNRSASTLNLQLPFNHFPAQSGQQQHQQHHHRQAHTYSEHHTHTQSAIPPSSDSTLSLSNNINIYHDDSILAQKYGKLGKLLGAGAGGSVKVLVRPTDGATFAVKEFRPRKTNESVKDYAKKCTAEFCIGSALRHPNIIETLDIFSDSKQNKYYEVMEYCPIDFFAVVMTGKMSRGEINCCLKQLTEGVKYLHSMGLAHRDLKLDNCVMTTDGILKLIDFGSAVVFRYPMENDVTPAHGIVGSDPYLAPEVLTSTKCYNPQFVDVWSIGIIYCCMMLKRFPWKAPRESDDNFRLFCMPNDVEHDYVASAKHHEQLLMERREKHKRHERLAEIENANEHESEQSKQQNVEKGNYEVNSKSKAEVENNHVENKENGDNVQQLQNNQTNDNEDPQHEKNEVKDEVKDGVKAEVKDGVKAEVKDGVKAEIKKGAEDENKGKGREALEDTKESAATKQHSHKSCETCKPDNDHSKEDAGNKNLSSKKTTGSGNCAERTESNAHDLKSVASHKTHHKRVIHGPYRLLRLLPHASRPIMSKILEIDPKKRATMVDMYEDDWFKNTPFCTMDAKKQVIRAPGHHHTLVKEEDAHLETYKV
>XP_002497727_Zygosaccharomyces_rouxii
MPYLLSRKPFHHDHDHDHSPNSKSSRGFLNFINRGHSNDSIRSERSSDSLHSSFSPHGHGAQNHNFNLSEFVGSGSSSPKHSHSMAELKRFFKPKVNRKGSSSSLQRPVKPSASTLELPQNLVQQSGAHLPPDAAATPVPQQTADHQAHTQSAIPPSSDSTLSLSNRVNIYHDDSILAQKYGKLGRVLGSGAGGSVKILYRPSDNAMFAVKEFRPRKQNESVRDYARKCTAEFCIGSTLLHPNIIETMDIFSDTKQDKYFEVMEYAPVDFFAVVMTGKMSRGEINCCLKQIVEGVKYLHSLGLAHRDLKLDNCVMTMDGILKIIDFGSAVVFRYPMETEVTPAHGIVGSDPYLAPEVLSHTKCYEPQCADVWSIGIIYCCMMLKRFPWKVPRETDENFRLFCMEDNEPHDYIASAKHHEELLKERDERHEKKNKAEPESKSESAPNQDEQHQDKSTHHNHDHHTRHQHHHHHHERNDDNDNENEHHDHIQEKSQESTDQHSGQHVKQQENPDQASQIDAKSVSSRAKRAGGQRKILHGPYRLLRLLPHASRPLLSRVLEIDPTKRVTMKEIYQDEWFNGIMSCTMHGKQVIRAPGHHHTLVKEDENHSETFKV
>XP_003644908_Eremothecium_cymbalariae
MPSLLGLNFHKKKSSESLKGLSPLHSINREDSNHSHSNQGTTNNSSSGNVSPNHHQQQQHHHHHNRSFNELTRFFRSSLRKKSTASLQMNLTRSVEQHNSHTPSVTAPSSDSVLSLSNKTSIYHDDSILAQKYGKLGKVLGSGAGGSVKVLLRPTDGRTFAVKQFRPRRPGESVKDYSRKCTSEYMIGSMLHHPNIIETLDVFSDSKQSQYYEVMEYCPVDFFAVVMSGQMSRGEVNCCFKQLVEGVSYLHSKGYAHRDLKLDNCVMTRDGILKLIDFGSAFVFKYTYEADEKMAHGIVGSDPYLAPEVLISTKSYSAPMVDIWSIAIIFCCMMLKRFPWKEPRLTDNNFKVYCMADDQEHDYVKSAKEHEFLMQKRREERQKEKELKQELENKPPSSSIDIHKQVAADLPSGRTDDSDTKSPEAKSPEADAKLLDAKLLEAPDEKLLEAPDAKSAETQEEAQEEAQADEKHLELPAIKSPEPQSAKVTEIEEHADLPKDKNDMPSAREPTEGESKALATSEIAPNKRPKKVIRGPYILLRLLPHASRPLMSRMLQVDPAKRASMQSVLDDNWYKSIKHCTMNDKKSVLRAPGHSHTIVSEESTHLETHKV
>NP_984271_Eremothecium_gossypii
MPSLLGLSFNKKKSSESLKGLSPLHSINREESHGHGGGAGSPVHHHHNRSFNELTRFFRATMRKKTTASSQVHQTRSAEHHQSHLQNAIPPSSDSTLSLANKTSIYHDDSILAQKYGKLGKVLGSGAGGSVKVLVRPSDGRTFAVKQFRPRRPGESVKDYARKCTSEYMIGSMLHHPNVIETLDVFSNSKQNQYYEVMEYCPVDFFAVVMSGQMSRGEINCCFKQLVEGVNYLHSKGYAHRDLKLDNCVMTRDGILKLIDFGSAFVFKYTYEADEKMAHGVVGSDPYLAPEVLTSTKSYSAPLVDIWSIGIIYCCMILKRFPWKEPRLTDNNFKVYCMPDDQEHDYVKSAKEHEALMQKRREEREREKHKAELVSKLPTPPCEPTKNSPTDQLSGKTEEPLAAKSPSASQDPPPELRLQVASPSKDTHEKTHVLVESHVPNSANSEHSEHSSSTAHMEMNVPPPKAPAIINETVYAQPQPVRDIHITLPAGQEGAQAEGTDSSIEQPAADKHGRAMDNNQRAEHSDGGHSSHLDVPQPGAVPPPHEAQRTQQNQVQDTGKTDATRTGETPLRSGSSTQIANTDAPIKKQKKVIRGPYILLRLLPHASRPIMSQILQVDPTKRARMKDILSDEWYQGVNQCTMDERKKVIRAAGHSHTIVSEENAHIETYKV
>XP_452535_Kluyveromyces_lactis
MPSLLGLSFHRKKTHSSSQLSLASGATAEQERGHGRSSPSSGSPNSHHHNNNSNNSSNKPHHTESFTHSVAAFLEPGHNFTPSSGHSDRRGTTVTAVTAAGPVQSVSASTQQLLHDNGSSNNHSHNANGSCANPHQQSQQHKLTRFFRPGMKKRPSGGSLMSSTKLTDLISPDQTNNLDHNSHAFSAIPPSTDSTLSLSNKTNIYHDDSILAQKYGKLGKVLGSGAGGSVKVLVRPSDGAMFAVKQFRSRKPNEPIRDYARKCTSEFCVGSMLHHPNIIETLDIFSDAKQTQYYQVMEYCPVDFFAVVMSGEMSRGEINCCFKQLVEAVNYLHSKGYAHRDLKLDNCVMTKEGILKLIDFGSAFVYKYTYENDTKLAHGIVGSDPYLAPEVLVHSNGYDAPMVDIWSMGIIFCCMMLKRFPWKVPKDSDVNFSLYCMPDDVEHDYVKSAQEHEALMKTKREERQKVKQMKDSKPREITEEAPQHREHEEHGSSSTQVNQITSTPEQKTEVVEKKASQVTHEEPINPKADPTSSEYQVPQRKQKKVIHGPYRLLRLLPHASRPIMSKILEVNPAQRATMKDIYADGWFANIPYCTLDDKKNVIRGAGHSHTIVTEENAHLEKYKV
>XP_022676260_Kluyveromyces_marxianus
MPSLLGLSFHKKKTNSSSQLSLSLEKEDSGKSDHQSHGHGHSYRNAHGHPETTAVTAAGPVQTNSHVSQLLHHHSQSSHSRNSSSNNLNNFFHNISTNNNHHNNNVNGTFAPNSSNNNTNNNNNYNDNIISNFTNNTAHHHHHDPHQQSQQHKLTRFFRPSMKKKLSSGSGMSSTKLSELMSIEQQNLDHHSHTMSAIPPSTDSTLSLSNKTNIYHDDSILAQKYGKLGKVLGSGAGGSVKVLVRPSDGAMFAVKEFRARKPNEPVRDYARKCTSEFCVGSMLHHPNIIETLDIFSDAKQTQYYQVMEYCPVDFFAVVMSGEMSRGEINCCFRQLVEAVNYLHSKGYAHRDLKLDNCVMTKDGILKLIDFGSAFVYRYNFENDTKLAHGIVGSDPYLAPEVLSGRSGGYDAPKVDIWSLGIIFCCMMLKRFPWKVPKDSDVNFSLYCMPDDMEHDYEKSAREHEALMKAKKEERQRNKVAKGQGSSSATTEEKDSPKAAAAENTEQENNEHSSTPAGSSEQHQQATQKDDQNDQKQDQNQNQNQNQNQNQNQNDDHDQDQNREEPKQEKSSPPPAASASDHHQEQQQQQQQGEVLDPKKDPTSSEYQVPQRKQKKVIHGPYRLLRLLPHASRPILAKILTVDPNKRATMEDIYKDAWFSGISYCTLDNKRNVIRGTGHSHTIVTEENAHLEKYKV
>XP_022626419_Lachancea_lanzarotensis
MPNLLGRSVFHHGKGLHAHHQDHSSPTEPTNIRSSRSFLGFMNHTSSRESVGSDSGTESRGIVKRSGGSMNELKRFFRPAILHRKPSQSTNMRNGSPDHHSHTQSAIPPSSESSLSLSNRVNIYHDDAILAQKYGKLGKILGSGAGGSVRVITRPSDGATFAVKEFRPRRPNELVKDYAKKCTAEFCIGSTLHHPNIIETLDIFSDAKQNKYYEVMEYCPIDFFAVVMSGQMTRGEINCCLRQLTEGVKYLHEMGLAHRDLKLDNCVMSTDGLLKLIDFGSAVVYKYPFDSSITMAHGIVGSDPYLAPEVMTSTKQYDPTCVDIWSIGIIYCCMMLKRFPWKTPKDSDENFRLFCLPDDVEHDYVKSAREHEQLMKQRRQEKHRSRKVKEDTQESVAHTEKVIPAIETGDAAASGDVAEKRETEIKQDKVPVKKEQELDPENENQSHAAKAEKSIEKAQETEETDNKHAPAVQDQMKTGTNESQPAGKNHAVDSAKAPSSSLNPEAQQRKHRSREHGKSRRVMHGPYRLLRLLPHASRPIMSRILTIDPNERATMEEVYRDQWFSSIPYCTKDLKKMVRNAPGHTHTIVCEEEAHLEHYEG
>XP_002553240_Lachancea_thermotolerans
MPTLLGRNPFHHPKGQHPPPSLGSQADNVRSSRSFLGFMNHTSSRESTGSETFREPSDIPKRSGGSMNELKRFFRPAILHRKHSQSSLRNGSPEHHSHTQSAIPPSSDSSLSLSNRVNIYHDDAILAQKYGKLGKVLGSGAGGSVRVIVRPSDGATFAVKEFRPRRPTELVKDYAKKCTAEFCIGSTLHHPNVIETLDIFSDAKQNKYYEVMEYCPIDFFAVVMSGNMSRGEINCCLRQLTEGVKYLHSMGLAHRDLKLDNCVMTCDGILKLIDFGSAVVFKYPFDANVSMAHGIVGSDPYLAPEVMTSTKRYDPQFVDIWSIGIIYCCMMLKRFPWKTPKETDDNFRLFCLPDDVEHDYVKSAHEHETLMRQRRQEKHRARKLKEERVLAEKSEPSPVPNHGHGSEAAETQAAKGASAAPDNASQGASASAQKDTSPEAAPEKKNTKNEVVAETNEKPQSPQQHASDPQAPNEKDASNTEAPQEKPACDHKSGSRHHGKGRKVMHGPYRLLRLLPHASRPIMSRILTVDPKERATMEDMYNDEWFANIPFCTRDAKKGTIRAPGHTHTIVCEEDAHLESYKV
>XP_020055122_Aspergillus_aculeatus
MASGDVNPSLSSQSGQVRFSTVTEEIEPTDPSSSVKSSGAESIKDTQHEEELRSLAASLQRSQLQENRLRQFSYDPISLPSSRVASRESSDRSAREANGSGFPSPRGSPPVSAMQSPPLTPAATHSRESKSIDTSSTSNTTDRAGNAAQSTHMTPATSPPASAAAQHKAPQSAPSSRPSSTDQLSKQNQVAQTSSHPNHGARHRAQFFIGPTDGSQEESPPATPRGDPESYTPPGAITPVGEPNDPYARSKRPPQPKNLAQLDQRFIFGSRDSKRRTTTSAFSRPLSPRSSSATDLRSSEKRGGFFNSKREPRQPDAEGKTHGHMSELKRFFKRTHNKHKRGDSPSSIPFKKSSRTSGKGGPFHAAADSVPFADDHGLNSKYGKLGKVLGSGAGGSVRLLKRNSDGVTFAVKQFRDRHSWETMKEYSKKVTAEFCIGSTLHHGNIIETLDIIQEGSHWYEVMEYAPFDLFAIVMTGKMVKEEIACSFKQILSGVAYLHGMGLAHRDLKLDNVVVNEHGIMKLIDFGSAVVFRYPFENDIVLSSGIVGSDPYLAPEVYDEKKYDPRPTDIWSLAIIFCCMTLRRFPWKQPRVSDNSYRLFVSTPTPGTPVPEVDPKRHRAVKSSPDLITAAQEGKPAQPSINTDVAGQSSQANGQQAQQPAAAGEENQPPKSPQDKPLVTKAPTDSKNANATTHKPSRTTSKEAPPLPANAQAAAQRQEVIKGPWRLLRLLPRESRYIVGRMLKVSVKERATLDDVLTDEWVRNIKACRQELTGEVIHAPGHTHVLEPPSASVPVPSKAK
>XP_001274477_Aspergillus_clavatus
MTSQASEFANTANNMDSATRPTQEQPPALAGQATDAYDHESMHKAHPSQVRFSTITEEIEPPELSEALQTPPPDSSAPRKDDEDLRALAASLQSSQLQETRLRNFSYDPISLPSSRAVSRESSNRSAREMNGSVLPSPRASPMQSPPLTPAATHSREAKHHDVPPVAHPTNSVAAMTPQTSPPVIGETRGVAQSAPSSRPSSTDQLAKQIDVSKTSSHPSNGGKHRAQFFLGPGAEASSQEESPPMTPREFTPPGTITPVGEPNDPYARSKRPPQSKNLTQIDARFIFGGRDSKRRSQHSSTFGRPGTPRSASAGDLKSSDKRSGIFSSRKDPRQSEGEGKHHGHMSELKRFFKMGHHKHKRGESPSSSSAMPKRSSRSSAKSTPSEQVPFADDHGLNSKYGKLGKVLGSGAGGSVRLLKRNSDGVTFAVKQFRDRHSWETSKEYSKKVTAEFCIGSTLHHGNIIETLDIIHEGNHWYEVMEYAPFDLFAIVMTGKMSKDEIACCFKQILSGVAYLHGMGLAHRDLKLDNVVVNEHGIMKLIDFGSAVVFRYPFENDIVPASGESNARLVRGLSVNENLATGIVGSDPYLAPEVYDEKKYDPRPTDIWSLAIIFCCMTLRRFPWKQPRVSDNSYRLFVSNPTPGTPVPDADPKRHRPIKSAPNLGAVADESKPDQSAEDKTGPSEASAQSDSEKKPVRSTSATSEENRLPESPKDQTNGNLNKTTRTTSKEAPPLPASAQAASQRQEVIKGPWRLLRILPRESRYIIGRMLKVSVKDRATLDDVLTDEWVRNIQVCRQEVTGEVTKADNHTHVLEPPSPSQPVPSKAK
>XP_001259513_Aspergillus_fischeri
MTSGATEFAGTTKTMGPVSQSGQEHTPMATGQATASSNSEFMAKAQPGQVRFSTITEEIEPPDSSNAPQSPEQESAVPPKENDDLQRLAESLQSSQLQETRLRNFSYDPVSLPSSRIASRESSDRSAREPNGSSLPSPRASPMQSPPLTPAATNSREATHQGVPPNTNVTNRTAAAAMTPQTSPPVVAEQKGVPQSAPSSRPSSTDQLAKQIDVSKTSSHPLNGPKHRAQFFLGPGAEPSSQEESPPMTPRDYTPPGAITPVGEPNDPYARSKRPPQAKNLAQIDQRFIFGGRDSKRRSHTTPTFGRPGTPRSSSAGDLKSSDKRSGIFGSRKDLRQSDSGESKHHHGHMAELKRFFKMGHHKHKRGDSPSSIPKRSSRSSGKSTHSENVPFADDHGLNTKYGKLGKVLGSGAGGSVRLLKRNSDGVTFAVKQFRDRHSWETMKEYSKKVTAEFCIGSTLHHGNIIETLDIIQEGDHWYEVMEYAPYDLFAIVMTGKMSKDEIACCFKQILSGVAYLHGMGLAHRDLKLDNVVVNEHGIMKLIDFGSAVVFRYPFENDIVPASGIVGSDPYLAPEVYDEKKYDPRPTDIWSLAIIFCCMTLRRFPWKQPRVSDNSYRLFVSTPTPGTPVPDADPKRHRAIKSAPDLSSIDNEGKLAQPAEEKNGSSEPSAQSDSEKKQAPPTSTTSDENRPPESPKDKVSGNLSRPTRTTSKEAPPLPASAQSSSQRQEVIKGPWRLLRILPRESRYIIGRMLKVNVKERATLEDVLTDEWVRNIQACRQEVTGEVIKACNHTHVLEPPSPSQPIQSKANNKPNNKANSKAK
>XP_041148146_Aspergillus_flavus
MNSDSLTTQQPVPAPAGQGMSTADQENKSKTQPSQVRFSSTTEEIEPSAATGGPGLTPIETPKQMDDLRSLAASLQKSQLQESRLGSFSYDPVSLPSSRVASRESSDRSTRGANGSGLPSPHASPPVSVMQSPPLTPAATHSRESKTNGTSSMSNATDRGTGANSAAMTPEMSPPIGGSTKSQAPQSAPTSRPGSTDHLAKQSNVAQTSSHPQNGAKHRAQFFIGPDANSQEESPPATPRVDYTPPGAITPVGEPDDPYARSKRPPQPKNLSQLDQRFIFGGRDFKRRAQTSSFGRPSTPRSASASDLKASDRQRSGFFGSKKDSKQQEPEGKHHGHMAELKRFFKMGHHKHKRAESPSSAVKRSSRSSGKSTPYQLAPDSVPFADDHGLNSKYGKLGKVLGSGAGGSVRLLKRNSDGVTFAVKQFRDRHSWETLKEYSKKVTAEFCIGSTLHHGNIIETLDIIQEGNHWYEVMEYAPFDLFAIVMTGKMQKEEVACAFKQILSGVAYLHGMGLAHRDLKLDNVVVNEHGIMKLIDFGSAVVFRYPFENDIVPASGIVGSDPYLAPEVYDEKKYDPRPTDIWSLAIIFCCMSLRRFPWKQPRVSDNSYRLFVSSPTPGTPVPDADPKRHRPIKSAPDLSSSARESQSSESKNGVSGPPPEQSKSQDAPTAQPKPESTTQDENRPPESPQEKTPSDNQKNGNIDNKPRRTTSKEAPPLPPGSAPPSGQRQEVIKGPWRLLRLLPRESRYIIGRMLKVSVKERAILDDVLTDEWIRNIDACRQEVTGELYRAPGHTHILEPPSPSPAVASKAK
>XP_753467_Aspergillus_fumigatus
MGPSKQCSTFSPATHSLTQSTSILASQSGQEHTPMATGQTMGTSNSEHMAKVQPGQVRFSTITEEIEPPDSSNTPQSPEQESAIPPKENDDLQRLAESLQSSQLQETRLRNFSYDPVSLPSSRVASRESSDRSAREPNGSSLPSPRASPMQSPPLTPAATNSREATHQGVPPNTNVTKRTAVAAMTPQTSPPVVAEKKGVPQSAPSSRPSSTDQLSKQVDVSKTSSHPLNGPKHRAQFFLGPGAEPSSQEESPPMTPRDYTPPGAITPVGEPNDPYARSKRPPQAKNLAQIDQRFIFGGRDSKRRSHTTPTFGRPGTPRSSSAGDLKSSDKRGGIFGSKKDLRQSDSGENKHHHGHMAELKRFFKMGHHKHKRGDSPSSLPKRSSRSSGKSTQSETVPFADDHGLNTKYGKLGKVLGSGAGGSVRLLKRNSDGVTFAVKQFRDRHSWETMKEYSKKVTAEFCIGSTLHHGNIIETLDIIQEGDHWYEVMEYAPYDLFAIVMTGKMSKDEIACSFKQILSGVAYLHGMGLAHRDLKLDNVVVNEHGIMKLIDFGSAVVFRYPFENDIVPASGIVGSDPYLAPEVYDEKKYDPRPTDIWSLAIIFCCMTLRRFPWKQPRVSDNSYRLFVSTPTPGTPVPDADPKRHRAIKSAPDLSSLDNEGKPAQPAEEKNGLSEPSAQSDSEKKQAPTTSTTSDENRPPESPKDKVSGNLSKPTRTTSKEAPPLPASAQSSSQRQEVIKGPWRLLRILPRESRYIIGRMLKVNVKERATLEEVLTDEWVRNIQACRQEVTGEVIKACNHTHVLEPPSPSQPVQSKANNKPNNRAK
>XP_657719_Aspergillus_nidulans
MTSKQTDFADGRNPAQFEPQSVDRMASGRHSDSGSSDAKIKQQPAQVRFSSVTEEYELPESSADANRAASQNSQKQEDELRSLAASLQKSTLQESRLFNFSYDPVSLPTSRVASRESSERNGSNLPSTHTSPPASAMQSPPLTPAATHSHEAKNNDSAPGEPAQTTAKQAPPLPSQPSEITPSASPPTSAQSKNAVAQSAPSSRPPSTDQLSKQTGVTQTSSHPLNGTRHRAQFFVGPEAGSRDESPPMTPSVAVNSYTPPGAITPIGEPNDPYARSKRPPQSKNLAQLDPRFIFNGRDLKRRGQHSGTYARPSTARSSSASDLKGSDKRAGIFGGKKDVRQPDTESKPHGHMAELKRFFKMGHKHKRGESPTSKKSSRSSGKNTPYQMATDNVPFADDHGLNSKYGKLGKVLGSGAGGSVRLLKRNSDGVTFAVKQFRERHSWETMKEYSKKVTAEFCIGSTLHHGNIIETLDIIQEGSHWYEVMEYAPYDLFAIVMTGKMSKEEVACSFKQILSGVAYLHGMGLAHRDLKLDNVVVNEHGIMKLIDFGSAVVFRYPFENDIVPASGIVGSDPYLAPEVYDEKKYDPRPTDIWSLAIIFCCMSLRRFPWKQPRVSDNSYRLFVSTPTPGTPVPDADPRRHRPVKSAPDLHSAAIEDKPPQYAANISEEPSKIMATPPRSPVKPTTGNQEENLPPETTQEKPPTKDTNCDKANTQNKPTRTTSKEAPPLPPGSAQAAGQRQEVIKGPWRLLRLLPRESRYIIGRMLKVSVKDRATLDDVLTDEWVRNIRACQQEVTGEVIKAPGHTHVLEPPSPKKFNNPGMSLIAGAVAGLTVDCSLYPLDTIKTRLQKARHHGPSVSTPSVSPRQTIRGIYAGLPSVLLGSAPSAASFFIVYDGVKRSLSTNLESQSRSHTILAQSLASSMGEIAACAIRVPTEVVKQRAQAGLFGGSSLLALKDILALRHPDPTRGARGGYGQVVRELYRGAGITIAREIPFAVLQFSMWETMKETYARRRQLEGPVPASTSAIFGSIAGAISAGLTTPLDVIKTRVMLARRGDGAEGKAGVRLREVVQGISAEGFGAFFRGIQPRVAWIGIGGAVFLGSYQFAWNTMERRSKEETSLFTVSEAAGGECLSPLPPVLSTVGERSACHNLRITRFLRTLLLHPHSVAVVACCMARKLSHQRVTYVLPPSDAPGGHRLGVNGLAIDSASSILYSAGRDGVICSWDLDLPSLTSSSSSARQPGPTKFRNQVQAHTHWVNDIVLTQNNSALVTASSDTTVRLWRPHSESTDVPEPIGKHTDYVKALASPGSHSTWVASGGLDHKVNLWDLNGNGQILSIGASGAERSAKGSVYALGAVSSVIASGGPEKLVRVWDPKSGKLITKFVGHTDNIRDILINSDGDTIMTASSDQTVKIWSLTAGRCMHTLTMHNDSVWSLYSNHPNLSVFYSSDRSGLVAKTDTRNVSDIEQGICVAALQEHEGVVKVVAAGDYIWTATPKSSINRWSDVDTAAEIDAPRARGGPDSDAAQSDDKSPPKEKPTKVPFESLLLLSNTSTLPSSRIPQGDSASNGQSSSPRQDIDDELGLTLPAYSLPEETVEGQHGLIKYCLLNDRKRTLTQDSAGEVVLWDLLRCVPIKSFGKRHMDDVELEVNTNESVAHWCTIDIRTGRLSVILEPGRCFDAEIYADEADLADYSQIREDQRLNLGKWVLRWLFAPLVDELVKRDAEYRAEAKARAEEMVKSHSVSAPVDIPGKLTVPIPSDPSAVPGRDSIASPTTPFSIGLATTPGSLTSSVLNHGHSYNNLGMSPGESYDHLTSHHSVDMARSSMSDRSSDYFSSPKSHAAIDSDKPLPTPGEQTPTPAAASEPDKEERKKGGSLFGKKFRMDFPKKLGRTSSEVKPQIQEEKAEEPEKTSVKEEKVFENNLSGLIDRTRHEYEEYLTANPGQELVSAFTPSDESEAPALDIPARTVVFIQEESGDSVVASDIYRGTLENISQDREKLEKTVPLWLGDLLLKNQMPIKEPVKIAFTLRPYDDLLPPVVKPETPSLNGTSNNSRLNANRMLRAKKILAYVSERIEEPTNDPLQDALKPEEYLELYCQNKLIPPNMTLATIRVTHWRNATDMVLHYKANGKKAIRLIGSANDANGQGEAQSNQQSQSESCAVPNGEEASASHGSTASGSVSTNIN
>XP_001398746_Aspergillus_niger
MTSEATDFAQANDNMSSAAETTQPPAQMAPGQATDFADNDYKSKSQPGQVRFSTITEEIEPGDSSAPPQVPLADDSLKDQKQEEELRSLAASLQKSQLQETRLRQFSYDPISLPSSRVASRESSERSGREANGSGLPSPRDSPTVSAMQSPPLTPAATHSREAKSTDTSSTSNTTDKGAPGHSAAMTPTTSPPTSATLKNKASQSAPSSRPSSTDQLSKQNNVAQTSSHPLNSPKHRAQFFVGPTADGGAQDESPPMTPRVESYTPPGAITPVGEPNDPYARSKRPPQPKNLAQLDQRFIFNGRDAKRRTNTSSSFTRPMSPRSASASDLRSTEKRSGFFGSKKEVRQQEPESKPHGHMSELKRFFKRNHHKHKRADSPSSIPFKKSSRSSGKNGPFHTSDSVPFADDHGLNSKYGKLGKVLGSGAGGSVRLLKRNSDGVTFAVKQFRDRHSWESMKEYSKKVTAEFCIGSTLHHGNIIETLDIIQEGSHWYEVMEYAPFDLFAIVMTGKMVKDEIACAFKQILSGVAYLHGMGLAHRDLKLDNVVVNEHGIMKLIDFGSAVVFRYPFENDIVPASGIVGSDPYLAPEVYDEKKYDPRPTDVWSLAIIFCCMTLRRFPWKQPRVSDNSYRLFVSPPTPGTPVPDTDPKRHRVVKSSPDLQSSAHEEKASPVVDPKKGPIDQPVQANGRQEPPKSTAQTGPTGGEENRPPESPQERTPTNKTAVEDKNGPTHKPTRTTSKEAPPLPASSQPSGQRQEVIKGPWRLLRLLPRESRYIVGRMLKVSVNERATLDDVLTDEWVRNIKACQQELSGEVIRAPGHTHVLEPPSASVPVPSKAK
>XP_015403699_Aspergillus_nomiae
LGSMTSEATGFAHTNMESDSLAAQQPVPAPAGQGTNSADQENKTKAQPSQVRFSSTTEEIEPSAATGGPAPRPAETPKQMDDLRSLAASLQRSQLQESRLGSFSYDPVSLPSSRVASRESSDRSTRGANGSGLPSPHASPPVSVMQSPPLTPAATHSRESKTNGTSSMSIATDRGTGANSAAMTPETSPPTGGSTKSQAPQSAPTSRPGSTDHLAKTNVSQTSSHPQNGAKHRAQFFIGPDASSQDESPPATPRVDYTPPGAITPVGEPDDPYARSKRPPQPKNLAQLDQRFIFGGRDFKRRAHTSSFGRPSTPRSASASDLKASDKQRSGFFGSKKDSRQQEPEGKHHGHMAELKRFFKMGHKHKRAESPSSAAKRSSRSSGKSTPYQMAPDSVPFADDHGLNSKYGKLGKVLGSGAGGSVRLLKRNSDGVTFAVKQFRDRHSWETLKEYSKKVTAEFCIGSTLHHGNIIETLDIIQEGTHWYEVMEYAPFDLFAIVMTGKMQKEEVACSFKQILSGVAYLHGMGLAHRDLKLDNVVVNEHGIMKLIDFGSAVVFRYPFENDIVPASGIVGSDPYLAPEVYDEKKYDPRPTDIWSLAIIFCCMSLRRFPWKQPRVSDNSYRLFVSSPTPGTPVPDADPKRHRPIKSAPDLSSSAREGQSSESKNGVSGPPPEPSKSQDAPKSQPKPESATQDENQPPESPQEKTPSDNQKNGNGDNKPRRTTSKEAPPLPPGAAPPSGQRQEVIKPMEAFAAPASRKPLYHRPDAQGPRMRQEFHPLQSAPSCHVPTPRFTIMAQSPEAEPLVSLWTRSLLSGAVAGLTVDCSLYPLDTIKTRLQKARHHAPSVPPTSLSLRQTIRGIYAGLPSVLFGSAPSAASFFIVYDGVKRSLLPVSSSETPSRTHIILTHSLASSMGEVAACAVRVPTEVIKQRAQAGLFGGSSLLALKDILALRHPDAARGISGGYGQVIRELYRGAGITIAREIPFTVLQFTMWESMKEAYAKRMQHTSKSGSGSSIDQVPASTSAMFGSVAGAIAAGLTTPLDVIKTRVMLARRGDGAEGGRVRIKDVVQDISKEGFGAFWRGIGPRVAWIGIGGAVFLGSYQWAWNSLERKSRSQDE
>XP_023092493_Aspergillus_oryzae 
MTSEATGFAHTNNMNSDSLTTQQPVPAPAGQGVSTADQENKSKTQPSQVRFSSTTEEIEPSAATGGPGLTPIETPKQMDDLRSLAASLQKSQLQESRLGSFSYDPVSLPSSRVCIQGICRHVASRESSDRSTRGANGSGLPSPHASPPVSVMQSPPLTPAATHSRESKTNGTSSMSNATDRGTGANSAAMTPEMSPPIGGSTKSQAPQSAPTSRPGSTDHLAKQSNVAQTSSHPQNGAKHRAQFFIGPDANSQEESPPATPRVDYTPPGAITPVGEPDDPYARSKRPPQPKNLSQLDQRFIFGGRDFKRRAQTSSFGRPSTPRSASASDLKASDRQRSGFFGSKKDSKQQEPEGKHHGHMAELKRFFKMGHHKHKRAESPSSAVKRSSRSSGKSTPYQLAPDSVPFADDHGLNSKYGKLGKVLGSGAGGSVRLLKRNSDGVTFAVKQFRDRHSWETLKEYSKKVTAEFCIGSTLHHGNIIETLDIIQEGNHWYEVMEYAPFDLFAIVMTGKMQKEEVACAFKQILSGVAYLHGMGLAHRDLKLDNVVVNEHGIMKLIDFGSAVVFRYPFENDIVPASGIVGSDPYLAPEVYDEKKYDPRPTDIWSLAIIFCCMSLRRFPWKQPRVSDNSYRLFVSSPTPGTPVPDADPKRHRPIKSAPDLSSSARESQSSESKNGVSGPPPEQSKSQDAPTAQPKPESTTQDENRPPESPQEKTPSDNQKNGNIDNKPRRTTSKEAPPLPPGSAPPQGQRQEVIKGPWRLLRLLPRESRYIIGRMLKVSVKERAILDDVLTDEWIRNIDACRQEVTGELYRAPGHTHILEPPSPSPAVASKAK
>XP_040637720_Aspergillus_ruber
MTDAQIPEESDADSKSKSQPGQVRFSSVTEEIEPSVKSPSAQDSALEGIPSSSIPNQTSDEEIRTLAATFQRSHLQESRLRNFSYEPVSLPSSRVASRESSDRSTREANGSIPHSPRASPHASAMQSPPLTPAATHSHDTKMSDSAVSINGSDKGGLAQSTPMTPETSPPGSTAEKKPAPQSAPTSRPSSTDRLSHRQSDISRESTKRPSDATKHLQFFGADTDLKRQEESRPSSARKIDTGSYTPPGAITPVGEPNDPYARSKRPPPPKNLAQLDPRFIFGSRDLKRRAQSLRPGTPRSSSAGDLKSNDKRGHLFGSHKKDLGREDSDGKHHGHMAELKRFFKIGHHRHKRNDSPSSPSKKSSRSSGKNTPFQMAPDNVPFADDHGLNSKYGKLGKVLGSGAGGSVRLLKRNTDGVTFAVKQFRDRHSWETLKEYSKKVTAEFCIGSTLHHGNIIETLDIIQEGSHWYEVMEYAPFDLFAIVMTGKMAKEEIACSFKQILSGVAYLHGMGLAHRDLKLDNVVVNEHGIMKLIDFGSAVVFRYPFENDIVPASGIVGSDPYLAPEVYDEKKYDPRPTDIWSLAIIFCCMTLRRFPWKQPRVNDNSYRLFVSPPTPGTPVPDAEPRRHRPTRSNTDVPSSTHDEHKQSQTNKNVSSGKSDSAQRSDQRQSKSEQNENQPPESPQDRTPSNGTSNGNNKPTRTTSKEAPPLPPNSQSNVQRQEVIKGPWRLLRILPRESRYIIGRMLKVAVSQRATLDEVLSDDWVRNIQVCEQDETTGQTVKASNHTHVLEPPSNAPPSGAVAGLTVDCSLYPLDTIKTRLQKARSHAPSTNAPASQVSLRQTVRGIYAGLPSVLFGSAPSAASFFIVYDGVKRSLLPPPNSSEKASRTHITLTHSVASSMGEIAACAVRVPTEVIKQRAQAGLFGGSSLLALKDILALRNAHGYGQVVRELYRGAGITIAREIPFTVLQFTLWEGMKERYAKRMAASGAVPTGTEGQVPASTSAMFGSVAGAIAAGLTTPLDVIKTRVMLARRGDGAVGERAKVRIRDVVQEISKEGVGAFWRGIGPRVAWIGIGGAIFLGSYQFTWNTPSHQRVAYVLPLPDAPGGHRLGVNGLTVDADHSILYSAGRDGVVCSWDLNRPLSSKTPPSFLGSKQPGQTTFRSQIQAHSHWINDIVLTQNNSALVSASSDTTVRLWRPHSESTDVPARIGKHADYVKTLATPGNHANWVASGGLDHKLHLWDLNGGGEVLNIDASGDDRTAKGSVYALGAVSSVLASGGPESVVRVWDPKSGKLITKFVGHTDNIRDILVNRDGDTIMTASSDQTIKIWSLTAGRCMHTLTMHNDSVWSLYSNHPQLSVFYSSDRSGLVAKTDTRNSADIEQGICVAALQENEGVVKVAAAGDYLWTATPKSSINRWLDIDTTAEIEPPSSDDRESTASPPPANAAQAKRKKIPYNSVLLLSSTSTFPEANVPPGRPSIESVVEDELELTLPIQTLPDETIEGQNGLIKHLMLNDRKRTLTQDSAGEVVLWDLLKCAPIQSFGKRHMDDVEAEINTTESIAHWCTIDIRTGRLSVILELNRCFDAEAYADEIDLPDRSELRDDQRINLGKWILRWLFAPLVDAEINRDQDYRTEIVMKGEEVARQNSANLSPLDIPTGDVPRSLNIPIPHNSASPTTPRAGSDMFGSPTTPGFGIGFANTPGTLSSSMGGGSNSNNLGTSPGPSLGEFADSLASPTPQQTLDATRSSMSDRSSDYFTSKMQTAETEKGSQGDQTPTALPLSPIEPDKEDKKKGSSLFSKKFRMGKLGRTPSEVKPQQQIQEEKEKPEESDRSSVKEEKVFENNLSGFIERIRHGYDEYLAANPGQDLTSAITPIPNNETPVLNIPSNTAVFIQEESGDTAVASDLYRGSVGRLSEEIDQLEKSIPLWLAELLLKDQMPQKDPVKVAFTLRPVDDLLLPVVKPDGPPLNGPSNHNNSRLNANRMLRAKKVLAYVAERIDPTFTEEPVEDALKPEEYLELYCQNVLIPPNMTLATIRNHIWRTSGDMILYYKSNGKKDLPMPGLSGDEDKSQGGSYLRAEAANGGENGSAPTGSIHSLTASGSGSTSIINF
>XP_040705797_Aspergillus_sydowii
MTSKATDSADGKNPAQFAETLQSQNVDQAPAGQVSDSGNTDAKSKQQPAQVRFSSVNEEFEPPELPPAGKTPASDPKQEDDLRSLAATLQKSQLQESRMFNISYDPVSLPSSRVASRESSDRSARENGSELPSTHTSPPASAMQSPPLTPAATHSREAQNNDAAQTGPAQTTAKHAPPPSQPSEITPSASPPSSAQSKSAVAQSAPSSRPSSTDQLSRQSDVTQTSSHPLNGTKHRAQFFVGPEGSTRDESPPMTPGANVESYTPPGAITPIGDLNDPYARSRRPPQSKNLTQLDPRFIFTGRDFKRRGRHATSHPRPSSARSSSASDLKGSDKRAGIFGGKKDVRQTEAETKPHGHMSELKRFFKMGHKHKRGESPTSKKSSRSSGKNTPYQMAPDNVPFADDHGLNSKYGKLGKVLGSGAGGSVRLLKRNSDGVTFAVKQFRDRHSWETLKEYSKKVTAEFCIGSTLHHGNIIETLDIIQEGSHWYQVMEYAPFDLFAIVMTGKMSKDEVACSFKQILSGVAYLHGMGLAHRDLKLDNVVVNENGVMKLIDFGSAVVFRYPFENDIVNASGIVGSDPYLAPEVYDEKKYDPRPTDIWSLAIIFCCMSLRRFPWKQPRVSDNSYRLFVSTPTPGTPVPDADPRRHRPVKSAPNLTINPNEEKGTQFASALSEDPSKIMATPPRSPVKPPASPAKPPAANQEENRPPESPQEKADGNNSSDNKTSGQNKPTRTTSKEAPPLPSGSTQSTGQRQEVIKGPWRLLRLLPRESRYIIGRMLKVSVKDRATLDDVLTDEWVRNIRACQQELTGEVIKAPGHTHVLEPPSPTSGAVAGLTVDCSLYPLDTIKTRLQKARHHAPAAPAPSVSLRQTIRGIYAGLPSVLFGSAPSAASFFIVYDGVKRTLLSSANPESQSRSHIILTQSLASSMGEIAACAVRVPTEVVKQRAQAGLFGGSSRHALKDILSLRHPDPKTGAKRGYGQVIRELYRGAGITIAREIPFTVLQFTMWEGMKETYAKRRQLEAGLGTTVGAQVPASTSAIFGSIAGAISAGLTTPLDVIKTRVMLARRGDGSEGKAGVRIKDVVQEISKEGFGAFWRGVQPRVAWIGIGGAVFLGSYQWAWNTLEGNLVAVVACCMARKLSHQRVTYVLPPADAPGGHRLGVNSLAIDPERSTLYSAGRDGVICSWDVDLPSLPSSSALKPGPTKFHNQVQAHTHWINDIVLTQNNSALVSASSDTTVRLWRPHSETTDVPEPIGKHTDYVKSLASPGSQSTWVASGGLDHKVNLWDLNGKGQTLSIGAAGTDEGAKGSVYALGAVSSVLASGGPEKLVRVWDPKSGKLITTFVGHTDNIRDILINSDGDTIMSASSDQTVKIWSLTAGRCMHTLTMHNDSVWSLYSNHPRLSVFYSSDRSGLVAKTDTRNASDIEQGICVAAVQEQEGVVKAVAAGDHIWTATPTSSINRWSDIDTTAEIDAPKVLADPSDTNDKESDKSPPKEKPTTIPYESLLLLSNTSILPSSRIPQASNPVANGQPSSPQPDIEEELGIAVPVFSLPEETVEGQHGLIKYCLLNDRKRTLTQDSAGEVILWDLLRCVPIKSFGKRHMDDVELEVNTTESVAHWCTIDIRTGRLSVILEPGRCFDAEIYADEAQLADYSQIREDQRLNLGKWVLRWLFAPLVDEQVKRDAEYRIEAKVKAEEMAKSHSQTAPVDIPGKLSVPIPLDPSSAPGRSGYDSFGSPTTPGFGIGFATSPGSLTASVLNPGNNNPNNMGTSPGESSDYLMSHQSADVARSSMSDRSSDYFSSPKAQTTSAEPDKPLATPGGEQTPTATSASEPDKDERKKSSSRFGKKFRMDFPKKLGRTSSEAKPQIQEEKVEEPEMTSVKEEKVFENNLSGFIERVHHDYEEYLSGNPSQDLASAFAPSDKSETPFLEIPNRTVVFIQEESGDSVVATDIYRGTVENISQDREKLEKTMPLWLADLLLRNQMPFKEPVKVAFTLKPYDDSLPPVVKPEPPSFNGNANNSRLNANRMLRAKKILAYVSERIEEPTNDPVQDAMKPEEYLELYCQNILITPNMTLATIRALHWRNSTDMVLHYKATDKKAIRLIGSDKSNNANENPGIEEPQSNQQPQSESGGAGAAHVEDAGASQGSTASGSVSVSNS
>XP_001211266_Aspergillus_terreus
MDSVPAKPILQQPGENAADAADEDAKSRQPPGQVRFSSVTEEIEPSEQSASALSPESGAPSEKQDEDLRSLAASLQRSQLQESRLGKFSFDPLSLPSSRVASRDSSDRSGRETNESGLPSPHASPPMAMMQSPPLTPAATHSHESKTNDPSSTSRATDRGTSANSAVMTPETSPPTSASTKSKAPQSAPTSRPGSTDQLSKQTDVSHSSSHPQDTHKHHRAQFFLGPDAGSQEESPPATPRTEYTPPGAITPVGEPNDPYARSKRPPQPKNLAQLDQRFIFGGRDMKRRATGSSSFPRPGTPRSASATDLKSSDKRSGFFGNKRDQDSDSKHHGHMSELKRFFKMGHKHKRNESPTSFPKKTSRSSGKNTPYQMAPDNVPFADDHGLNSKYGKLGRVLGSGAGGSVRLLKRNSDGVTFAVKQFRDRHSWESLKEYSKKVTAEFCIGSTLHHGNIIETLDIIQEGPHWYEVMEYAPYDLFAIVMTGKMSKDEVACCFKQILSGVAYLHGMGLAHRDLKLDNVVVNEHGIMKLIDFGSAVVFRYPFENDIVPASGIVGSDPYLAPEVYDEKKYDPRPTDIWSLAIIFCCMTLRRFPWKQPRVSDNSYRLFVSTPTPGTPVPDADPRRHRVIKSSPDLPSAAHSSENKNGVPSQAEQSSGPPSSAQGPPPKSDPPGNEDGSPTTPVDKKHSDQKNGTAKPSRTTSKEAPPLPASAQTANPRPEVIKGPWRLLRLLPRESRYIIGRMLKVSVKERATLDDVLTDEWVRNIKACQQEVSGEVIKAPGHTHILEPPSSAPPVPSKAK
>XP_022493368_Penicillium_arizonense
MSGQAPEPGDADAKSKVQPSQVRFSSITEEIEPSQALSPEPEPQHSQPLKQQSDEEALRSLAMSLQSSHLQSSQLQEARLRNFSFDPMSLPSSRVASRESSDRSGHGTSSFASPHASPPVSAVQSPPLTPAATRSREGRAEGSSLKAHSRPHVQTEFTPDASPPVTSADKHDIPRSSTPRPSSTDQLPNRHSEASDRSSHVVQLPKHRAQFFIGNDTSSQEESPPATPRESLTPPGAMTPVGEPNDPYARNKRPPQSKNLAQLDPRFIFSSRDAKRSFRPGTPRSASASDLSKPSDKRSIFGGKKDQVSDKHQSHHHHGSMSELKRFFKMGHRHKRAESPTSMPKKSSRGSGKNTPYQMAPDNVPFADDHGLNSKYGKMGRVLGSGAGGSVRLLKRNSDGVTFAVKQFRDRHNWETLKEYSKKVTAEFCIGSTLHHGNIIETLDIIQEGTHWYEVMEYAPYDLFAIVMTGKMGKEEIACSFKQILSGVAYLHGMGLAHRDLKLDNVVVNDRGIMKLIDFGSAVVFRYPFENDIVPASGIVGSDPYLAPEVYDEKKYDPRPTDVWSLAIIFCCMTLRRFPWKQPRTTDNSYKLFVSSPTPGTPVPESNPNRRPKSTPDLPCQGQEKRQADRSSGSSEPAKTKDQSAPEENRNGTGHGDGDRSPDTAQKQTSQTSTTAHDRPTRTTSKEAPPVQPPSQSSGQRQEVIKGPWRLLRILPRESRYIIGRMLKTNPNQRATLDEVMSDDWVRDIHACRQECSGEIINDPGHTHVLEPPSQSPAVASKGTKAK
>XP_014533227_Penicillium_digitatum
MHNPAKIPGQVSEPGDADAKSRAQPTQVRFSSITEEIEPGQSELSPVPESPYQSLSEEQRLPTDEEQLRSLAMSMQGAQLQESRLRNFSFDPMSLPSSRVGSRESSDRSGLGTGTFASPHASPPVSAVQSPPLTPAATHSREGRTGDSASLKATSRPHLDTNFTPEASPPVDSTDKNGTPRPASSSRPLSTDHLPTRKSEGSDRAPHSIPLPRHRAQFFIGNDEGTQEESPPSTPREPITPPGTMTPVGEPNDPYARHKRPPQSKNLAQLDPRFIFSGRDVKRSFRPGAPRSTSASDLSKSSDKRSIFGSSKKEHGDKSNSHQHHGSMSELKRFFKMGHRNKRSESPTSMPKKSSRSSVKSTPYQMAPDSVPFADDHGLNSKYGKLGRVLGSGAGGSVRLLKRNSDGVTFAVKQFRDRHNWESLKEYSKKVTAEFCIGSTLHHGNIIETLDIIQEGPRWYEVMEYAPFDLFAIVMTGKMGKEEIACSFKQILSGVAYIHGMGLAHRDLKLDNVVVNDRGIMKLIDFGSAVVFRYPFENDIVPASGIVGSDPYLAPEVYDEKKYDPRPTDVWSLAIIFCCMTLRRFPWKQPRMTDNSYKLFVSSPTPGTPVPEPDSRRRPKSTPDLPSQGHDSKHLTPRSSGPSDQSAPDQTATGTENGDAKKTEPSQKDGDRSPETAQKQISQISYGPHERTTRTTSKEAPPVPTSSQNSGQRQEVIKGPWRLLRILPRESRYIIGRMLKTNPKNRATLDEVMSDDWVRNIHACRQDETGETISAPGHTHVLEPPAQSPAVASKATKAK
>XP_016601604_Penicillium_expansum
MHNPAKIPGQAPEPGDADAKSRAQPTQVRFSSITEEIEPGQSELSPVPEQPYQSLSGPTDEEQLRSLAMSMQGAQLQESRVRKFSFDPMSLPSSRVGSRESSDRSGLGTGAFASPHASPPVSAVQSPPLTPAATHSREGRISDSASLKATSRPHLDTNFTPEASPPVGPNDKNGTSRPGLSSRPLSTDHLPTRKSEGSDRAPHHIQLPKHRAQFFVGNDGGAQEESPPSTPREPITPPGAMTPVGEPNDPYARHKRPPQSKNLAQLDPRFIFSGRDVKRSFRPGAPRSTSASDLSKSSDKRSIFGSAKKEQGDKSHGHQHHGSMSELKRFFKMGHRNKRSESPTSMPKKSSRSSGKSSYQAAPDNVPFADDHGLNSKYGKLGRVLGSGAGGSVRLLKRNSDGVTFAVKQFRDRHNWESLKEYSKKVTAEFCIGSTLHHGNIIETLDIIQEGPRWYEVMEYAPFDLFAIVMTGKMGKEEIACSFKQILSGVAYIHGMGLAHRDLKLDNVVVNDRGIMKLIDFGSAVVFRYPFENDIVPASGIVGSDPYLAPEVYDEKKYDPRPTDVWSLAIIFCCMTLRRFPWKQPRMTDNSYKLFVSSPTPGTPVAEPDSHRRPKSTPDLPSQNHDNKRLTPRSSGGPSDQSGSEQHANGTENGDANKTEPSQGDRSPDTAQKQISQTSNGPHERTTRTTSKEAPPVPTSSQNSGQRQEVIKGPWRLLRILPRESRYIIGRMLKTNPKNRATLDEVMSDDWVRNIHACRQDETGETISAPGHTHVLEPPAQSPAVASKATKAK
>XP_040645968_Penicillium_griseofulvum
MHDPAKNPGQAPEPGDADAKSRAQPSQVRFSSITEEIEPDQSGLSPIPEQSQQSLLEQQKQAADEEQLRSLAMSMQGTQLQESRLRNFSFDPMSLPSSRVASRDSSVRSGHGSGHGTGAFASPHASPPVSAVQSPPLTPAATHSREGKTSESAFLNATGRPHVQTNFTPEASPPVGSTDKNGTPRPASSSRPVSTDHLPPRKSEGSDRAPHPNAIQLPRHRAQFFIGNDGGSQEESPPPTPRESTTPPGAMTPVGEPNDPYARNKRPPQSKNLAQLDPRFIFSGRDVKRALRPGAPRSTSASDLSKSSDKRSIFGSAKKDHGDKSQGHQHGGSMSELKRFFKMGHRNKRSESPTSMPKKSSRSSGKSTPYQMAPDNVPFADDHGLNSKYGKLGRVLGSGAGGSVRLLKRNSDGVTFAVKQFRDRHNWETVKEYSKKVTAEFCIGSTLHHGNIIETLDIIQEGPRWYEVMEYAPFDLFAIVMTGKMGKEEIACSFKQILSGVSYIHGMGLAHRDLKLDNVVVNDRGIMKLIDFGSAVVFRYPFENDIVPASGIVGSDPYLAPEVYDEKKYDPRPTDVWSLAIIFCCMTLRRFPWKQPRMTDNSYKLFVSSPTPGTPVPEPNPHRRPKSTPDLSSQGQDNKRLTPRSSGPSDQSGSEQNGNGNENGDGNKAETSQKDGDRSPDTAQKQISETSNSPHERPTRTTSKEAPPIPASSQNSGQRQEVIKGPWRLLRILPRESRYIIGRMLKTNPKNRATLDEVMSDDWVRNIHACRQDGTGEIISAPGHTHVLEPPAQSPAVASKATKAK
>XP_038933069_Penicillium_roqueforti
MTDPTPTNPMGSESQSMHNPAKIPGQASEPGDADAKSRAQPNQVRFSSIAEEIEPGRSDLSPVSEQPEQPDQPDQRRPTDEEQLRSLAMSMQGAQLQESRLRNFSFDPMSLPSSRVASRESSDRSGHGTGAFASPRPSPPTSAVQSPPLTPAATHSREGRTSDSSSLRATSRPHADTNFTPEASPPVGSTEKNSTPQPSSSSRPQSTEPTRKSEGSERAPHAIQVPKNRAQFFVGNDGSTPQDESPPSTPQESLTPPVTMTPVGEPNDPYARHKRPPQSKNLAQLDPRFIFSGRDVKRSFRPSAPRSSSASDLSKPSDKRSIFGSKKEHGSDKHHGHQHHGSMSELKRFFKMGHRNKRSESPTSMPKKSSPSAGKSTPYQMATENVPFADDHGLNSKYGKLGRVLGSGAGGSVRLLKRNSDGVTFAVKQFRDRHNWESLKEYSKKVTAEFCIGSTLHHGNIIETLDIIQEGSRWYEVMEYAPFDLFAIVMTGKMGKEEIACSFKQILSGVAYIHGMGLAHRDLKLDNVVVNDRGIMKIIDFGSAVVFRYPFENDIVPASGIVGSDPYLAPEVYDEKKYDPRPTDVWSLAIIFCCMTLRRFPWKQPRLTDNSYKLFVSSPTPGTPVPEPEPRRRPKSTPDLLSQAQDNKRLTPRSSGPDQSGTDQNGNGPEDAEAKKLEPPLQREDDPPDTAQKQISQTSNCAHDRPTRTTSKEAPPVQTSTQPSGQRQEVIKGPWRLLRILPRESRYIIGRMLKTNPKNRATLDEVLADDWVKNIQACRQDVTGEIINAPGHTHVLEPPAQTPAVASKAARAK
>XP_002567735_Penicillium_rubens
MTDSTLNPMDSGFQNMHTKTPGQASEPGDADANSGAQPAHVRFSSITEEIEPGRSELSPVPEQPQQPLSRDQKTEEEQLRSLAMSMQGAQLQESRLRNFSFDPMSLPSSRVGSRESSDRSGHVTGAFASPHASPPVSAVQSPPLTPAATHSREGKTSDNASLKATSRPHVDTNFTPQPSPPVGSTDKNGTSRPASSSRPLSTDRLSTRQSEGSERAPHAMQLPRHRAQFFIGNDGGSQEESPPPTPRESLTPPGAMTPVGEPNDPYARNKRPPQPKNLAQLDPRFIFSGRDVKRSFRPGAHRSTSAGDLSKHNDKRGIFSSAKKEHGHEKNNAHTHHGSMSELKRFFKMGHRNKRSESPTSMPKKSSRSSGKSTPYQMAPDNVPFADDHGLNSKYGKLGRVLGSGAGGSVRLLKRNTDGVTFAVKQFRDRHNWESLKEYSKKVTAEFCIGSTLHHGNIIETLDIIQEGSRWYEVMEYAPFDLFAIVMTGKMGKEEIACSFKQILSGVAYIHGMGLAHRDLKLDNVVVNDRGIMKLIDFGSAVVFRYPFENDIVPASGIVGSDPYLAPEVYDEKKYDPRPTDVWSLAIIFCCMTLRRFPWKQPRMTDNSYKLFVSSPTPGTPVPEPDPRRRPKSTPDLTSQGHDNKPPPIPASSQNSGQRQEVIKGPWRLLRILPRESRYIIGRMLKTNPKNRATLDEVLSDDWVRNIHACRQDETGEIISASGHTHVLEPPAQSPAVASKATKAK
>XP_040813387_Penicillium_solitum
MTDSTPTNPMDSGSQTMHNPAKIPGQAPEPGDADAKSRAQPTQVRFSSITEEIEPGRSELSPVPEQPQQSLLDEQKLPTDEEQLRSLAMSMQGAQLQESRLRNFSFDPMSLPSSRVGSRESSDRSGHATGAFASPHASPPVSAVQSPPLTPAATHSREGRISDSASLKATSRPHLDTNYTPEASPPVGSTDKNGTPRPASSSRPLSNDHLPTRNSEGSDRAPHSIQLPKHRAQFFIGTDGGSQEESPPSTPKESLTPPGAMTPVGEPNDPYARHKRPPQSKNLAQLDPRFIFSGRDVKRSFRPGAPRSTSASDLSKSSDKRSIFGSAKKEQGDKNHGHQHHGSMSELKRFFKMGHRNKRSESPTSMPKKSSRSSGKSTPYQMAPDNVPFADDHGLNSKYGKLGRVLGSGAGGSVRLLKRNSDGVTFAVKQFRDRHNWESLKEYSKKVTAEFCIGSTLHHGNIIETLDIIQEGPRWYEVMEYAPFDLFAIVMTGKMSKEEIACSFKQILSGVAYIHGMGLAHRDLKLDNVVVNDRGIMKLIDFGSAVVFRYPFENDIVPASGIVGSDPYLAPEVYDEKKYDPRPTDVWSLAIIFCCMTLRRFPWKQPRMTDNSYKLFVSSPTPGTPVPEPDPRRRPKSTPDLPSESHDNKRLTPRSSGPSDQSGSEQNPNGNENGDVNKSEPSQRDGDRSPDTAHKQISQTSNGPHERPTRTTSKEAPPVPTSSQNSGQRQEVIKGPWRLLRILPRESRYIVGRMLKTNPKNRATLDEVLSDDWVRNIHACRQDENGETISAPGHTHVLEPPAQSPAVASKATKAK
>XP_022585442_Penicilliopsis_zonata
MQSPPPADSSSSVKPPPGQVRFSSVTEEIQPHNRRTTLSPTPEEEVEEGFSGLKPDAQEELRELAMSLRSTQLQENRIRHFAFETVSLPSSRVGSRESSERGPQDTASSHGASPRASPPVSVMQSPPLTPAATHSRDGKNGDGHNHQTNHPNHRHGHAHPPPALQTDRLNGQPVAMTPDTSPPITVADNRAPGAQSTSSSRPSSAEQLLSKRNDATTTTTPGGASETIARQNEAKHHRAQFFLGPNAESSQEESPPPTPKSDFGSFTPPGAITPVGEPNDPYARSRRPPQSKTQIDSRFIFGSLDSKRRGHQSSSSFGRPATPRSTSTSDLKSHENKRSSLFGSKKDLREQDYGHIETRPQGSMAELKRFFKMGHHRHKRGESPTSAPKRSSRSSGKSGPFHTGPDNVPFADDHGLQSKYGKLGRVLGSGAGGSVRLLKRSSDGVTFAVKQFRDRHSWETEKEYSKKVTAEFCIGSTLHHGNIIETLDIIQEGPHWYEVMEYAPYDLFACVMTGKMSKDEIACSFRQIVSGVAYLHGMGLAHRDLKLDNVVVNEHGIMKLIDFGSAVVFRYPFENDIVFASGIVGSDPYLAPEVYDEKKYDPRPTDIWSLAIIFCCMTLRRFPWKQPRTSDNSYRLFVSTPTPGTPVPDAEPRRIRPKSAADLAQSIDPKKPPPLLLPEQPAQGAAEKVNGTNNNNNNVSITSEKVEPASKPEQTSGDEKTPESPQDGNRPKVSRTTSKEAPPLPPGVQSGQRQEVIKGPWRLLRILPRESRHVIGRMLKVNPKERATLDEVLTDDWVRAIKVCQQEVNGELIRAPGHEHVLEPPAPRARTNCRLTSGAIAGLTVDCSLYPLDTIKTRLQKARTPLSSSSASASTTTIPKPSLRQTLRGIYAGLPSVLFGSAPSAASFFIVYDGVKRTLLDMEKNPGAERKPSRTHLILTHSLASSLGEIAACAVRVPTEVVKQRAQAGLFGGSTLLALTDILNLRRQPSGGYLRVIRELYRGAGITIAREIPFTVLQFTMWESMKESYMKRSSQSSQSSRSSSGASGNGFIPASTSAVFGSIAGAIAAGLTTPLDVIKTRVMLARRDEGAGRVRVREIVQEIASEGGAGAFFRGVGPRVAWIGIGGAVFLGSYQWAWNTLGRREEKSDLGQPSVLLTRLFFPSRFSSFSHSLSASILCSASAFSCASWQSACMARKFSHQRVTYVLPPPDAPGGHRLGVNGLAVDVDNSILYSAGRDGVVCSWNLDASAATTPDTKNPPATTFRSQVQAHSHWINDIVLTQNNEALVSASSDTTVRLWRPHADAADLPAPIGKHADYVKCLATPGSSSSWVASGGLDHYLYLWDVNGGGETLKIDTCGDDKTAKGSVYALGAVHSVLATGGPESAVRVWDPKSGKLITKFVGHTDNVRDILINRAGDTIMTASSDQTVKIWSLTAGRCMHTLTMHNDSVWSLYSDDPDLAVFYSSDRSGLVAKTDTRRASDIDHGLCVAVLQEHEGVVKVVAAGDSIWTATPKSSINRWRNIDTTLEIEAPPASEEEEEEEEEEEEEKKQTEPAPAKAAAETAPASKEAPPKPQKIPYNSVLLLTSTSTFPHTARPGVEVTNPRANATSQSDDELGLAAPALSLPVETIEGQHGLIKYLMLNDRKRTLTQDSAGEVVLWDLLKCTPIKQFGKCHMDDVALEINTTESIAHWCTIDIRTGRLSVIVELNRCFDAEVYADEADLADLTPFREDQRINLGKWILRWLFAPLVDEEMARDAQYRATAVAKAEEIAKSTAEAANSSSSSSHATSRPIGIPVPPRDIGGAGFGHGVPVTPGFSIASTNHFGTSPFTMGDDDGSELLSSSHPPAPTSAVAADLTRSSGDYFSSRPKNPLSRIDSQTQAPSSGAALPQSPSEPDKEEKKQRGGSLFSKKWNLPKKLGRTPSEAKPPVQEEKVEDSDKSSVKEEKVYENNLGGVIERMRDEYEEFLAAHPAQASELVSAITPSPEIETPRLDVPARTTIFIQEESGDSAVATDLYRGSFESVAQDIDKLEKSIPQWLGELLLKNQIIPKEPVKVAFTLKPYDDLLPHVSKPDLTNGSSRLNANRMLRAKKILAYVAERIDPNYADEENALKPEEYLELYCQRTIIPSNMTLATIRQHLWRSGGDMVLFYKANGRREIKMPPSEEEGQAQAQGQPASLPASIHSSTPSGPASPKP
>XP_016620808_Cladophialophora_bantiana
MASKLSAMFLPGEDAKGDKDTKVVQEEQQNPEKKANAESTQGAVRFASGNEEIDPLDESRRLSQPGGVKNEELSPEAHEQIRNLAMSLQKSRLQESRMANFAYETVSMPPSRVPSRESETPGTPRGSIRQGHGSMSSAFQSPPLTPHGSKDGKQDTVSAGRGQQGQNAITPQTSPPPDSQGRALSQSISPSHPVSPPRSSEQAPAKPEQGHERRIAKFEIGPSESATPADQSPVGTPKLRPSSPQPGAQQKPPEPRHFGSLGRGSLAPAIAAAAERIPRQSSSTDLSDKRTSIFGSNKKDPYSHVTDSGSEKSGLDGRKHGSMSELKRFFRLGHGHKKHNNNSDSLASSVPASRKSSHRSGTRTPPHQAPPSNVPFMDDHSLEAKYGKFGKVLGSGAGGSVRLLKRSSDGVTFAVKQFREKHSWESEKDYSKKVTAEFCIGSTLHHGNIIETMDIIQENHRWYEVMEYAPYDLFAIVMTGKMTREEIACSFLQIVNGVSYLHSMGLAHRDLKLDNVVVNEHGIMKLIDFGSATVFRYPFENEIVLASGIVGSDPYLAPEVYEEKKYDPTATDIWSLAIIFCCMSLRRFPWKQPRLVDNSYKLFASPPTPGTPVPDSHPRKSSHLSPGEDNTSRHHSEANGSANSSHHHHHHSENVDEGRPSTSSGDKQEVIKGPWRLLRILPRESRHIIGRMLKIDPAERATMEEVLEDDWVLSARVCYQEENGTVHHAEGHTHVLEAGSGGPPPAK
>XP_008729619_Cladophialophora_carrionii
MTSKLSAMLLPGDDSKGEKDAKPELEEKKNAQSAQGAVRFTSDDEEIDPLDESRRISEASGVKNEELSPEAHEQIRSLAMSLQKSRLQESRMANFAYETVSMPPSRVPSRDSEAPGTPRGSIRHGHGSMSSAFQSPPLTPHGSKDGKHDSVSAGRGQSGQNAITPQTSPPPDQHGRALSQSISPSQPVPSSSNEQPSSKPDQGQERRVARFEIGPSESTSPADQSPVGTPKLRPSSPQPGGQQKQTEPRHFGSLGRGSLAPAIAAAAERIPRQPSSSDISGSDKRSSIFGPSKKDPYSHVTDSGNERTGLEGKKHGSMSELKRFFRLGHGHKKHSTPQESPAASVPASRKSTNQKSGTRTPPHQAPPANVPFMDDHSLEAKYGKFGKVLGSGAGGSVRLLKRSSDGVTFAVKQFREKHSWESEKDYSKKVTAEFCIGSTLHHGNIIETMDIIHENHRWYEVMEYAPYDLFAIVMTGKMSREEIACAFLQIVNGVSYLHSMGLAHRDLKLDNVVVSEHGIMKLIDFGSATVFRYPFENEIVLASGIVGSDPYLAPEVYEEKKYDPTATDIWSLAIIFCCMSLRRFPWKQPRLVDNSYKLFASPPTPGTPVPDSHPRKHSPLNPIDDHSTSRHNSEANGGTQSSHHGHHHSESVDEGRPSTSGGDKQEVIKGPWRLLRILPRESRHIIGRMLKIDPAERATMEEVLEDDWVLNAKVCYQEENGTVHHAEGHTHVLEAGSGGPPPPK
>XP_016254596_Cladophialophora_immunda
MPSNLSAMFLPGDDAKDDTDAKAEQERRQNTEKKDNPESTQGAVRFAAENEEIDPLDDSRRPSQAGGVKNEELSPEAHEQIRNLAMSLQKSRLQENRMANFAYEPVSMPPSRVPSRDSETPGTPRGSIRQGHGSMSSAFQSPPLTPHGSKDGKQESVSAGRGQQGQHAITPQTSPPPDSQGKGLSQSISPSHPVSPPRSSEQAPAKSEQGHERRIAKFEIGPSESASPADQSPVGTPKLRPSSPQPGALQKPPEPRHFGSLGRGSLAPAIAAAAERIPRQSSSTELSDKRGSIFGSNKKDPYSHVTDSGSEKSGLDGRKHGSMSELKRFFRLGHGHKKHNNQPDSLASTVPASRKSSQRSGTRTPPHQAPPSNVPFMDDHSLEAKYGKFGKVLGSGAGGSVRLLKRSSDGVTFAVKQFREKHSWESEKDYSKKVTAEFCIGSTLHHGNIIETMDIIQENHRWFEVMEYAPYDLFAIVMTGKMTREEIACSFLQIVNGVSYLHSMGLAHRDLKLDNVVVSEHGIMKLIDFGSATVFRYPFENEIVLASGIVGSDPYLAPEVYEEKKYDPTATDIWSLAIIFCCMSLRRFPWKQPRLVDNSYKLFASPPTPGTPVPDSHPRKSSHLSPSEDNASRQHGEANGSANASHHHHHHSESVDEGRPSTSGGDKQEVIKGPWRLLRILPRESRHIIGRMLKIDPAERATMEEVLEDDWVLGARVCYQEENGTVHHAEGHTHVLEAGSGGPPPAK
>XP_007751346_Cladophialophora_psammophila
MAQRADTAILDTKTEQEQQQNTEKKDNAESTQGAVRFASGNEEIDPLDESRRLSQPGGAKNEELSPEAHEQIRNLAMSLQKSRLQESRMANFAYETVSMPPSRVPSRDSETPGTPRGSIRQGHGSMSSAFQSPPLTPHGSKDGKQDTVSAGRGQQGQNAITPQTSPPPDSQGRALSQSISPSHPVSPPRSSEQAPGKPEQGRERRIAKFEIGPSESATPADQSPVGTPKLRPSSPQPGAQQKPPEPRHFGSLGRGSLAPAIAAAAERIPRQSSSTDLSDKRTSIFGSNKKDPYSHVTDSGSEKSGLDGRKHGSMSELKRFFRLGHGHKKHNNHSDSLASSVPASRKSSHRSGTRTPPHQAPPSNVPFMDDHSLEAKYGKFGKVLGSGAGGSVRLLKRSSDGVTFAVKQFREKHSWESEKDYSKKVTAEFCIGSTLHHGNIIETMDIIQENHRWYEVMEYAPYDLFAIVMTGKMTREEIACSFLQIVNGVSYLHSMGLAHRDLKLDNVVVSEHGIMKLIDFGSATVFRYPFENDVVLASGIVGSDPYLAPEVYEEKKYDPTATDIWSLAIIFCCMSLRRFPWKQPRLVDNSYKLFASPPTPGTPVPDSHPRKSSHLSPGEDNTSRHHSEANGSANSSHHHHHHSENVDEGRPSTSSGDKQEVIKGPWRLLRILPRESRHIIGRMLKIDPAERATMEEVLEDDWVLNARVCYQEENGTVHHAEGHTHVLEAGSGGPPPAK
>XP_018698291_Fonsecaea_erecta
MTSRLSAMFLPGDDPKPDPDVKEKREPAQNTETKEKPESPQGAVRFASENEEIDPLDKSRRLSQAGGVKNEELSPEAHEQIRNLAMSLQKSRLQENRMANFAYETVSMPPSRVPSRDSETPGTPRGSIRQGHGSMSSAFQSPPLTPHGSKDGKQDSVSAGRGQQGQHAITPQTSPPPDSQGKGLSQSISPSHPVSPPQSSEQAPGKPEQGHERRIAKFEIGPSESATPVDQSPVGTPKLRPSSPQPGAQQKPPEPRHFGSLGRGSLAPAIAAAAERIPRQSSSTDLSDKRGSIFGSNKKDPYSHVTDSGSEKSGLDGRKHGSMSELKRFFRLGHGHKKHNQQDSLASTVPASRKSSQRSGTRTPPHQAPPANVPFMDDHSLEAKYGKFGKVLGSGAGGSVRLLKRSSDGVTFAVKQFREKHSWESEKDYSKKVTAEFCIGSTLHHGNIIETMDIIQENHRWYEVMEYAPYDLFAIVMTGKMSREEIACSFLQIVNGVSYLHSMGLAHRDLKLDNVVVSEHGIMKLIDFGSATVFRYPFENEIVLASGIVGSDPYLAPEVYDEKKYDPTATDIWSLAIIFCCMSLRRFPWKQPRLVDNSYKLFASPPTPGTPVPDSHPRKSSHLSPNEDNPSRQHADANGSANASHHHHHHSESVDEGRPSTSSGDRQEVIKGPWRLLRILPRESRHIIGRMLKIDPAERATMEEVLEDDWVLGARVCYQEENGTVHHAEGHTHVLEAGSGGPPPAK
>XP_022515114_Fonsecaea_monophora
MTSKLSAMFLPGDDSKADADATAQQEPQQNTQKKDNPESTQGAVRFASQHEEIDPLDDSRRPSEAGGVKNEELSPEAHEQIRNLAMSLQKSRLQESRLAHFAYETVSMPPSRVPSRDSETPGTPRSSVRQGHGSMSSAFQSPPLTPHGSKDGKQDSIAAGRGQQGQNAITPQTSPPPDSQSKRLSQSISPSHPVSPPRTSDQPPTKPEQGHERRIAKFEIGPSESATPADQSPVGTPKLGPSSPQLGAQQKPPEPRHFGSLGRGSLAPAIAAAAERIPRQSSSTDLAEKRGSIFGSNKKDPYSHVTDSGSEKSGLDGRKHGSMSELKRFFRLGHGHKKHNNQQDSLPSSVPASRKSSHRSGTRTPPHQAPPSNVPFMDDHSLEAKYGKFGKVLGSGAGGSVRLLKRSSDGVTFAVKQFREKHSWESEKDYSKKVTAEFCIGSTLHHGNIIETMDIIQENHRWYEVMEYAPYDLFAIVMTGKMSREEIACSFLQIVNGVSYLHSMGLAHRDLKLDNVVVSEHGIMKLIDFGSATVFRYPFENEIVLASGIVGSDPYLAPEVYEEKKYDPTATDIWSLAIIFCCMSLRRFPWKQPRLVDNSYKLFASPPTPGTPVPDSHPRKASHLSPNEDNANGSANSSHHHHHHSESVDEGRPSTSGGDKQEVIKGPWRLLRILPRESRHIIGRMLKIDPAERATMEEVLEDDWVLNARVCYQEENGTVHHAEGHTHVLEAGSGGPPPAK
>XP_016635916_Fonsecaea_multimorphosa
MFLPGDDSKTDSDAKAGQEQQQSTETKDKPESTQGAVRFASENEEIDPLDESRRLSQAGGVKNEELSPEAHEQIRNLAMSLQKSRLQENRMANFAYETVSMPPSRVPSRDSETPGTPRGSIRQGHGSMSSAFQSPPLTPHGSKDGKQDSVAAGRGQQGQHAITPQTSPPPDSQGKGLSQSISPSHPVSPPQSSEQAPGKPEQAHERRIAKFEIGPSESASPVDQSPVGTPKLRPSSPQPATQQKPPEPRHFGSIGRGSLAPAIAAAAERIPRQSSSTDLSEKRGSIFGSNKKDPYSHVTGDSGSDKSGLDGRKHGSMSELKRFFRLGHGHKKHSNQSDSLASTVPASRKSSQRSGTRTPPHQAPPSNVPFMDDHSLEAKYGKFGKVLGSGAGGSVRLLKRSSDGVTFAVKQFREKHSWESEKDYSKKVTAEFCIGSTLHHGNIIETMDIIQENHRWYEVMEYAPYDLFAIVMTGKMSREEIACSFLQIVNGVSYLHSMGLAHRDLKLDNVVVSEHGIMKLIDFGSATVFRYPFENEIVLASGIVGSDPYLAPEVYEERKYDPTATDIWSLAIIFCCMSLRRFPWKQPRLVDNSYKLFASPPTPGTPVPDSHPRKSSHLSPSEDNASRQNADANGSANASSHHHHHHSESVDEARPSTSGGDKQEVIKGPWRLLRILPRESRHIIGRMLKIDPAERATMEEVLEDDWVLSARVCYQEENGTVHHAEGHTHVLEAGSGGPPPAK
>XP_022505481_Fonsecaea_nubica
MTSKLSAMFLPGDDSKADADATAQQEPQQNTQKKDNPESTQGAVRFASQHEEIDPLDDTRRPSEAGGVKNEELSPEAHEQIRNLAMSLQKSRLQESRLAHFAYETVSMPPSRVPSRDSETPGTPRSSVRQGHGSMSSAFQSPPLTPHGSKDGKQDSIAAGRGQQGQNAITPQTSPPPDSQSKRLSQSISPSHPVSPPRTSDQPPTKPEQGHERRIAKFEIGPSESATPADQSPVGTPKLGPSSPQLGAQQKPPEPRHFGSLGRGSLAPAIAAAAERIPRQSSSTDLADKRGSIFGSNKKDPYSHVTDSGSEKSGLDGRKHGSMSELKRFFRLGHGHKKHNNQQDSLPSSVPASRKSSHRSGTRTPPHQAPPSNVPFMDDHSLEAKYGKFGKVLGSGAGGSVRLLKRSSDGVTFAVKQFREKHSWESEKDYSKKVTAEFCIGSTLHHGNIIETMDIIQENHRWYEVMEYAPYDLFAIVMTGKMSREEIACSFLQIVNGVSYLHSMGLAHRDLKLDNVVVSEHGIMKLIDFGSATVFRYPFENEIVLASGIVGSDPYLAPEVYEEKKYDPTATDIWSLAIIFCCMSLRRFPWKQPRLVDNSYKLFASPPTPGTPVPDSHPRKPSHLSPSEDNANGSANSSHHHHHHSESVDEGRPSTSGGDKQEVIKGPWRLLRILPRESRHIIGRMLKIDPAERATMEEVLEDDWVLNARVCYQEENGTVHHAEGHTHVLEAGSGGPPPAKYTGGRDGVICAWDLDLEAQRVNQQEAGAAKDKKSTVSFRKQVQAHTHWVNDIVLVKNNLGLVSASSDVTVKLWRPHAHESSQAYTIGSHSDYIKCLATPDRTANWVASGGLDHRICLWDLNGGGKNLEINLGKVEDVVKGSVYCLRARGSLLASGGPESVVRLWDIKSGKGITKLVGHTDNVRDILISDDGDTLLTASSDQTIKVWSIAAGRCIHTLTMHNDSVWCMYSDDPNLAVFYSGDKSGLVAKTDTRRAMEIDDGVSVAVCQEHDGIARVLPVGDSVWTATSSSSVNRWLDVDTELEVETPPASPREERTASPEARSHLSPEPRASSPLPTTNGTTNGTTNGEVDQKKKIPHNAILRVSNTALHPGRKHLGRHPNVSATNLRKASEAMITDDLSLVVPIRGQPAETIEGQNGLIKHVMLNDRKRILTLDTAGECIPIKSFGRRHLDEVVPDVNTTESVANWCGVDTKTGKITVMLEENYCFDAEVYADELDLSSDLAFREDQRINLGKWVLRNLFSKLIDEELARDEAYRSTLQSPVSAPPPTGLVRPGAPTSIKLPESVSATPMVSPGKVVTPRASGGHSMVPATPGLAIGAATPGFAPLTATLPPTAEEPARTPNGAPSRSSLGQTPRVQTPHVQPTPSATESQNVDYFSSTTATGNSQSEASSESEKVPKTPGGGPATTESNAHGLVSTPTSPTEEKKKGLFGKKFGMGMSFPKKMTSRSSAEVKAPVASTEERSSDTASVRSSEKDVEKVNIEDNFFGVVQKIRLEYDEHLESKTDQPLPPGITPPPPTETPVLYPPPHTTIIIQEDNPESGGLADQYRGEISELGNPAEVDTLEKIAPMWLGDLLLRNQIPYKDTVKVSFVLHPYENLLPPIASPDGNARLNANRMLRAKKIMAYIAERIEAPPVQQQAPPSETAAEGEQSTETEHSDVPPHAAVEPEESPESQLKPEEYLELYCQNQLVHPNTTLATLRVHVWRTGGDVVLYYKSNGRKQLRLPHPSQVPTDVESEETTGVVR
>XP_013285687_Fonsecaea_pedrosoi
MTSKLSAMFLPGDDSKADADATAQQEPQQNTQKKDNPESTQGAVRFASQHEEIDALDNSRRPSEASGVKNEELSPEAHEQIRNLAMSLQKSRLQESRLAHFAYETVSMPPSRVPSRDSETPGTPRSSVRQGHGSMSSAFQSPPLTPHGSKDGKQDSIAAGRGQQGQNAITPQTSPPPDSQSKRLSQSISPSHPVSPPRTSDQPPTKPEQGHERRIAKFEIGPSESATPADQSPVGTPKLGPSSPQLGAQQKPPEPRHFGSLGRGSLAPAIAAAAERIPRQSSSTDLAEKRGSIFGSNKKDPYSHVTDSGSEKSGLDGRKHGSMSELKRFFRLGHGHKKHNNQQDSLPSSVPASRKSSHRSGTRTPPHQAPPSNVPFMDDHSLEAKYGKFGKVLGSGAGGSVRLLKRSSDGVTFAVKQFREKHSWESEKDYSKKVTAEFCIGSTLHHGNIIETMDIIQENHRWYEVMEYAPYDLFAIVMTGKMSREEIACSFLQIVNGVSYLHSMGLAHRDLKLDNVVVSEHGIMKLIDFGSATVFRYPFENEIVLASGIVGSDPYLAPEVYEEKKYDPTATDIWSLAIIFCCMSLRRFPWKQPRLVDNSYKLFASPPTPGTPVPDSHPRKASHLSPSEDNANGSANSSHHHHHHSESVDEGRPSTSGGDKQEVIKGPWRLLRILPRESRHIIGRMLKIDPAERATMEEVLEDDWVLNARVCYQEENGTVHHAEGHTHVLEAGSGGPPPAK
>XP_007760297_Cladophialophora_yegresii
MTSKLSAMFLPGDDSKGEKGTCDAEPELQGKKISQSAQGTVRFTSDDEEIDPLDESRRISEAGGVKNEELSPEAHEQIRSLAMSLQKSRLQENRMANFAYETISMPPSRVPSRESDGPGTPRGSIRHGHGSMSSAFQSPPLTPHGSKDGKHDSVSAGRGQSGQNAITPQTSPPPDQHGRALSQSISPSHPVPSSSNEHPSSKPDQGQERRVARFEIGPSESTSPADQSPVGTPKLRPSSPQPGGQQKQTEPRHFGSLGRGSLAPAIAAAAERIPRQPSSSDFSGSDKRSSIFGPSKKDPYSHVTDSGSERSGLEGKKHGSMSELKRFFRLGHGHKKHSTLQESPAASVPASRKSTNQKSGTRTPPHQAPPTNVPFMDDHSLEAKYGKFGKVLGSGAGGSVRLLKRSSDGVTFAVKQFRDKHSWESEKDYSKKVTAEFCIGSTLHHGNIIETMDIIHENHRWYEVMEYAPYDLFAIVMTGKMSREEIACAFLQIVNGVSYLHSMGLAHRDLKLDNVVVSEHGIMKLIDFGSATVFRYPFENEIVLASGIVGSDPYLAPEVYEEKKYDPTATDIWSLAIIFCCMSLRRFPWKQPRLVDNSYKLFASPPTPGTPVPDSHPRKHSQLNMNDEHSGSRHNSEANGSTQASHGHHHAESVDEGRPSTSGGDKQEVIKGPWRLLRILPRESRHIIGRMLKIDPAERATMEEVLEDDWVLNAKVCYQEENGTVHHAEGHTHVLETGSGGPPPAK
>XP_016241555_Exophiala_spinifera
MTSKLSAMFLPGDDSKKESDTKTSEEPNGDNPENAQSNVRFASYDQEIGPLEKRRKESEPEGVRDEDLSPEAHEQIRNLAMSLQKSRLQESRMANFAYETVSMPTSRVPSRDSDAPGTPRGSIRPGHGSISSTFHSPPLTPHGSKDGRNESVAGGKGQQKQDAITPQTSPPPDTQGKRLSQTTSPGHPISRPASGEKPAHAPEKHVARFEIGPSESASPVDQSPVGTPKLRPASPQPASPKPAKAEPKLEPRQFGSTGRHSLAPAIAAAAERIPRQGSSSDIAGSEKRSSIFGGKKDPYSHVSESSDRGGLEGKKHGSMSELKRFFRLGGHGHKHKHHQESPATSAPASRKSTSTKSGGTGTRTPPHQLPPASVPFADDHSLEAKYGKFGKVLGSGAGGSVRLLKRSDGVVFAVKQFRDRHSWETEKDYSKKVTAEFCIGSTLHHGNIIETMDIIQENHRWYEIMEYAPYDLFAIVMTGKMSREEIACAFLQIVNGVSYLHSMGLAHRDLKLDNVVVSEHGIMKLIDFGSATVFRYPFENEIVLASGIVGSDPYLAPEVYEEKKYDPTATDIWSLAIIFCCMTLRRFPWKQPRVVDNSYKLFVAPPTPGTPVPDSKPRRSSHLSPDDEHGSRRPSEGGSSPHSHHHHHSESTETESRPATSGGDKQEVIKGPWRLLRILPRESRHIIGRMLKVNPAERATMDEVLEDDWVLSSKVCYQEENGVVHRADNHTHILEAGSGGPPPAKV
>XP_016259106_Exophiala_oligosperma
MTSKLSEMVLPGDDSKKDSDLKSGGEQKSNTPEDTQSNVRFASHDEEIDPLDTRRKNSETEGARDEELSPEAHEQIRNLAISLQKSRLQENRMANFAYETVSMPPSRVPSRDSDIPGTPRSSIRPGHGSISSAFQSPPLTPHGSKDGRIDSVAGGKVQQKQDAITPQTSPPPDTQGKPLSQTTSPAHPISRPASGEKPPHLHEKTVPKFEIGPSESASPVDQSPIGTPKLRPASPQPASPQPAKAEPKLETRHFGSTGRHSLAPAIAAAAERIPRPGSSSDIAGSEKRSSIFGGKKDPYSHVSESSDKGGLDGKKHGSMSELKRFFRLGGHGHKHKHHQDSPATSAPASRKSTSTKSGGTGTRTPPHQLPPAAVPFADDHSLEARYGKFGKVLGSGAGGSVRLLKRSSDGVTFAVKQFRDRHSWETEKDYSKKVTAEFCIGSTLHHGNIIETMDIIQENHRWYEVMEYAPYDLFAIVMTGKMSREEIACAFLQIVNGVSYLHSMGLAHRDLKLDNVVVSEHGIMKLIDFGSATVFRYPFENEIVLASGIVGSDPYLAPEVYEEKKYDPTATDIWSLAIIFCCMTLRRFPWKQPRVVDNSYKLFVSPPTPGTPVPDSKPRKSSHLSPDDEHGSRRPSEGGNSSHTHHHHHSDNSEAESRPTTSGGEKQEVIKGPWRLLRILPRESRHIIGRMLKVNPAERATMDEVLEDDWVLSSKVCYQEENGVVHRADNHTHILEAGSGGPPPAKV
>XP_013320793_Exophiala_xenobiotica
MTSKLSAMFLPGDDSKKESDSNAGREQNRDKEEDVQPNVRFASQDEEIDPLDGSQRDPQKGVITDEELGPEAHEQIRNLAMSLQKSRLQENRMANFAYEPVSMPPSRVPSRDSDVPGTPRSSIRPGHGSISSAFQSPPLTPHGSKDGRTDSVGAGKSHQKQDAITPQTSPPPESQGRALSQTTSPSHPISRPASGEKPTIGQEKRVPKFEIGPSESASPVDQSPVGTPKLRPASPQPASPQPAKAEAKVEPRHFGSTGRHSLAPAIAAAAERIPRPGSSSDLAGSEKRSSIFGGKKDPYSHVSENSEKGGLDGKKHGSMSELKRFFRLGGHGHKHKHQQESPATSAPASRKSTSTKSGTRTPPHQAPPAAVPFADEHSLEAKYGKFGKVLGSGAGGSVRLLKRSSDGVTFAVKQFRDRHSWESEKDYSKKVTAEFCIGSTLHHGNIIETMDIIQENNRWYEVMEYAPYDLFAIVMTGKMSREEIACAFLQIVNGVSYLHSMGLAHRDLKLDNVVVSEHGIMKLIDFGSATVFRYPFENEIVLASGIVGSDPYLAPEVYEEKKYDPTATDIWSLAIIFCCMTLRRFPWKQPRLVDNSYKLFVSPPTPGTPVPDSKPRKSSTLSPEEENGSRRPSEAASHSHHHHHSESPETDSRPTTSSGDKQEVIKGPWRLLRILPRESRHIIGRMLKVDPAERATMDEVLEDDWVLSSKVCYQEENGVVHRADNHTHVLEAGSGGPPPAKV
>XP_007728004_Capronia_coronata
MTSKLSAMFFPGDDPKKEEEGTEDSDAQKSEQAADVGVLDTSESQAENPERRETADSSQPNVRFASENEEIDPVDESRRKVPQTGDHRDDDLSPEAQQQIRSLATSLQKSKLQENRMANFAYEAVSMPPSRVPSRDSDAPDTPRSSIRHGQGSISSAFQSPPLTPHGSKDSRADTTASGRGQHASSNAITPQTSPPPDAHGRALSQSLSPTQSVSRPSSSEQQTSNPEIRHHKVVPKFEIGPSESASPTDQSPVGTPRLRPSSTPPEIKPPQPKSELPQSKAGLSDHRHFGSTGKNSLAPAIAAAAERIPRAGSSSDIVGDKRTSIFGTKKDPYSHLSDAASEKGGLEKKHGSMSELKRFFRIGGHSHKHKGHHGTPRDQSPSSVPASRKPTSTKTGTRTPPHQAPPVNVPFMDEHSLEARYGKFGKVLGSGAGGSVRLLKRSSDGVTFAVKQFRDRHSWESEKDYNKKVTAEFCIGSTLHHGNIIETMDIIHENNRWYEVMEYAPYDLFAIVMTGKMSREEIACAFLQIVNGVSYLHSMGLAHRDLKLDNVVVSEHGIMKLIDFGSATVFRYPFENEIVLASGIVGSDPYLAPEVYEEKKYDPTATDIWSLAIIFCCMSLRRFPWKQPRLVDNSYRLFVATPTPGTPVPDSKPRKSSRLITEHDEGSRRPSEANDSSSSHHHQHSSENTSTETRPSTSGGDKQEVIKGPWRLLRILPRESRHIIGRMLKVDPAERATMDEVLEDDWVLSSQVCYQEETGVVHRAQNHTHILEAGSGGPPPAKV
>XP_007733354_Capronia_epimyces
MLLPGGEAKKEKDSNDGQTETPENRETAESSQHSVRFASQNEEIDPHDENRRDTPQAGAVRDEGLSSEAHEQIRNLAMSLQRSRLQENRMSHFGYEAVSMPPSRVPSRESDAPETPRSSIRQGHGSLSSAFHSPPLTPHGSKDSRADIAGAAKGQQASNAITPQTSPPPDSHGRGLSQSTSPSQSVSRPSSSEQQSTRSSLGHHKLVPKFEIGPSESASPTDESPVGTPKLRPSSPQLEVQPPQSKTGSSEHRHFGSTGKNSLAPAIAAAAERIPRAGSSTDVSGDKRSSIFGNKKDPYSYLSDAASEKGGLEGKKHGSMSELKRFFRLGGHSNKHKHHHHHHHGAPRDESPASSVPASRRSTKTGTRTPPHQAPPVNVPFMDEHSLEAKYGKFGKVLGSGAGGSVRLLKRSSDGVTFAVKQFRDRHSWESEKDYNKKVTAEFCIGSTLHHGNIIETMDIIHENSRWYEVMEYAPYDLFAIVMTGKMTREEIACAFLQIVNGVSYLHSMGLAHRDLKLDNVVVSEHGIMKLIDFGSATVFRYPFEHEIVLASGIVGSDPYLAPEVYEEKKYDPTATDIWSLAIIFCCMSLRRFPWKQPRLVDNSYRLFVATPTPGTPVPDSKPRKSSRTLAEPDDGSRRPSEAHESSSSHHHQHHSESAGTESRPGTSGGDKQEVIKGPWRLLRILPRESRHIIGRMLKVDPAERATMDEVLEDEWVLSSQVCYQEENGVVHRAQNHTHTLEAGSGGPPPTKV
>XP_009153602_Exophiala_dermatitidis
MTSKLSAMFFPGGDSKKEKGSNEDQGDLPENTENTQSSQPNVRFASQNEEIDPVDDTRRKIPQADEAEDQELTPEAHEQIRNLAMSLQKSRLQENRMSNFAYEAVSMPPSRVPSRDSDSPQTPRGSVGHGHGSVSSTFQSPPLTPHGSKDGRNDTGPAPRGQQASNAITPQTSPPPDAHGRALSHSISPTQVPGSKPPPSEQQQIGKPEAGHHKVIPRFEIGPSESASPTDESPAGTPKLRPSEPSQEVRPPTPKVEQPQPRAGPPEHRHFGSTGKNSLAPAIAAAAERIPRAGSSSDLLGSEKRSIFGSKKDPYGYLSDAGSEKSGLGERKHGSMSELKRFFRLGGHGHKHKHHHGTSTPRDESPASSVPPSRKSTKSGTRTPPHQAPPANVPFMDEHSLEAKYGKFGKVLGSGAGGSVRLLKRSSDGVTFAVKQFRERHSWESEKDYNKKVTAEFCIGSTLHHGNIIETMDIIHENNRWYEVMEYAPYDLFAIVMTGKMTREEIACAFLQIVNGVSYLHSMGLAHRDLKLDNVVVSEHGIMKLIDFGSATVFRYPFENEIVLASGIVGSDPYLAPEVYEEKKYDPTATDIWSLAIIFCCMSLRRFPWKQPRLVDNSYRLFVATPTPGTPVPDSRPRKSARLITPSEDSRRNSSETQDGSSSHHHQHHSDNTGSESRPSTSGGDKQEVIKGPWRLLRILPRESRHIIGRMLKVDPAERATMDEVLEDDWVLSSQVCYQEENGVVHRAQNHTHILEAGSGGPPPAKV
>XP_013258181_Exophiala_aquamarina
MSLQKSRIQESRMANFAYETVSMPPSRVPSRESEAPGTPRGSIRQGHGSLSSAVHSPPLTPHGSKDGKADAAAAGRSQQTQSAITPQTSPPPDSHGRALSQSISPGQAISRPSSSEQGNIRSDQRDPKKAARFEIGPSESASPVDQSPVGTPKLSPASPQPAKASLTEAKIEQREQRHFGSTGRNSLAPAIAAAAERLPRPGSSGDLSGSEKRSSIFGGKKDPYSHVTESGSDRSGFGEKKHGSMSELKRFFRLGGHGHKDKHHKHEKHQESPAASVPASRKSSYKSGTRTPPHQTPPSSNVPFMDEHSLEAKYGKFGKVLGSGAGGSVRLLKRSSDGVTFAVKQFRDKHSWESERDYSKKVTAEFCIGSTLHHGNIIETMDIIQENNRWYEVMEYAPYDLFATVMTGKMTREEIACAFLQIVNGVSYLHSMGLAHRDLKLDNVVVSEHGIMKVIDFGSATVFRYPFENDIVLASGIVGSDPYLAPEVYDERKYDPTATDIWSLAIIFCCMSLRRFPWKQPRVIDNSYKLFVSPPTPGTPVPDSHPRKGSHLSPTEDGSRRLSEANGSSSSHHHHHSDSVDGESRPATSSGDKQEVIKGPWRLLRILPRESRHIIGRMLKVDPSERASMDEVLEDEWVLGSKVCYQEENGTVHRAEGHTHVLEPGSGGPPPAKV
>XP_016225471_Exophiala_mesophila
MTSKLSSMFFPGEDPKDSKGSNTQENKSADPGAAERSNVRFAAQDEEIDPLDESRRNSNLGDARDEDLTPEAHEQIRNLAMTLQKSRLQENRMANFAYEPVSMPASRVHSRESEASGTPRGSTRQGHSSVSSAVHSPPLTPHGSKDGRADSVTSTRGQQGQSAITPQTSPPSDLQGRSLSQSISPSQATPHPQRHEGADSKRPRFEIGPSESASPVESPVGTPSLRPASPQPGTLPQSRAGAALTEAKVEKTEQREASQQRHFGSVGRGSLAPAIAAAAERLPRPGSSGDLGASEKRSSIFGSKKDPYSHVTDSGSERSGLEGKKHGSMSELKRFFRLGHKDKHHKHDRHSDSPAPSVPVSRKSSSKSGTRTPPHQAPPPNVPFADDHSLEAKYGKFGKVLGSGAGGSVRLLKRSSDGVTFAVKQFREKHSWESEKDYSKKVTAEFCIGSTLHHGNIIETMDIIQENHRWFEVMEYAPYDLFATVMTGKMTREEIACSFLQIVNGVSYLHSMGLAHRDLKLDNVVISEHGIMKIIDFGSATVFRYPFENDIVLATGIVGSDPYLAPEVYDERKYDPTATDIWSLAIIFCCMSLRRFPWKQPRIIDNSYKLFVSPPTPGTPVPDSQPRRASHLSPQDDGHRRGSEANGSSSSHQHHHSDAHEGSDSRPTTSSGEKQEVIKGPWRLLRILPRESRHIIGRMLKVDPSERASMEEVLEDEWILGAKVCYQEENGTIHRAEGHTHVLEAGSGGPPPAKV
>XP_013275514_Rhinocladiella_mackenziei
MTSKLSSMLLPGDESNTDKDAKTDQDSHCDKPDNAESSQSNVQLASEEEEVEPLDGTRRTSQAGGEEFNPDAHEQIRSLAMSLPKARLQENRMANFAYETVSMPPSRVPSRDSEAPGTPRGSIRQGHDSISSAFQSPPLTPHGSKDGKIDSASAARGQQAQAAITPQTSPPPESHSQALSQSISPSHPVSRPSSSEQSSPKVDQGREKRIPKFEIGPSESASPTDQSPVGTPKLRPSSPQPGKLPPSKAGQTEPRHFGSTGRGSLAPAIAAAAERIPRQGSSGDISGSEKRASIFGNKKDPYLHLNDSGSEKAGLDGKKHGSMSELKRFFRIGGHGHGHGHGHKHKHTPQVSAASSVPASRKSTSSKSGTRTPPHQAPPTNVPFMDEHSLEAKYGKFGKVLGSGAGGSVRLLKRSSDGVTFAVKQFREKHSWESEKDYSKKVTAEFCIGSTLHHGNIIETMDIIQENHRWYEVMEYAPYDLFAIVMTGKMSREEIACSFLQIVNGVSYLHSMGLAHRDLKLDNVVVSEHGIMKLIDFGSATVFRYPFENDIVLASGIVGSDPYLAPEVYEEKKYDPTATDIWSLAIIFCCMSLRRFPWKQPRIVDNSYKLFVSPPTPGTPVPDSKPRKALHASPNEERHHSEANGNHSNHHHHYSESADGGESRPTTSSGDKQEVIKGPWRLLRILPRESRHIIGRMLKVDPAERATMDEVLEDDWVLSSKVCYQEENGTVHRAEGHTHILEAGSGGPPPAKV
>XP_017999016_Phialophora_attinorum
MTSKLSSVLFPGGDADKNDNKPAQSDSDKSNVRFAAQDEQIEPITDLTDSGDTRPEDLSPQAHEQIRHLAMTLQKSRLQENRMANFAYEPVSMPPSRVPSRESDAPPGSPRGSVSRGQHGSISGAVQSPPLTPAGSKDDRTESSANQTSTRPTSGSEPSTSHTDKKHVPRFEIGPSDSQTSLSQSPVQSPGSRPGSRPSSPAPGKQEPRHFGSTGRNSIAPAIAAAAEKLPKPHDSSDKRGSIFGGSKKDGLGHLKDESTTSLGGDKKHGSMSELKRFFRLGHKDKHKHSPQTESPAASQTSTRRSVASSKGVGSGTKTPPHQAPPANVPFADEHGLEAKYGKFGKVLGSGAGGSVRLLKRSSDGVTFAVKQFREKHSWESEKDYSKKVTAEFCIGSTLHHGNIIETMDIIQEGSRWYEVMEYAPYDLFATVMTGKMTREEIACSFLQIVSGVSYLHSMGLAHRDLKLDNVVVSEHGIMKIIDFGSATVFRYPFEEDIVLASGIVGSDPYLAPEVYDERKYDPTATDIWSLAIIFCCMTLRRFPWKQPRIVDNSYKLFVSPPTPGTPVPDSKPRRASEMPSANAVQDDHRRQSEPQTNHHHHHDHSSEQGSESRSGDKQEVIKGPWRLLRILPRESRHIIGRMLKVDPAERASMDEVLEDEWVLGSRVCSQEMNGQVHRAEGHSHTLEAGSGGAPPAKV
>NP_587949_Schizosaccharomyces_pombe
MSVTPPNVQFNLNGDSDHKSDNSSSSLENKLDTELKITSPPRNPPQRLHPVDFSEHADTDDDMNHPLPRVQSPVHIKNHIDPKLAEDRYRSSAARHFEPISIPPSAITSEDEDDYHGSANSSTVLPPRTENALHAASPKPSGSTGYTSPALSQNSGSGGEGESDEGSFNTQHHRSPIFQAYPSSEDLVGDPNDPYRRTRRAPIKTNPHDIPSQFIFRKLGLHHGKHGHHGHSGSLSLKSLVPNHHDKHDKHDKHEKHHSSLDLRRFFKSHQKTDKEKKPSVSKSKSSANLQDDHFGLFKKYGKFGRMLGSGAGGSVRIMKRSSDGKIFAVKEFRARRPTETEREYARKVTAEFCIGSALHHTNIIETLDIVEENKKFYEVMEYAPYDMFSIVMSGKMTMPEVYCCFKQLLSGVAYLHSMGLAHRDLKLDNLVVDSNCFVKIIDFGSAVVFKYPFEADIVEATGVVGSDPYLAPETLVRKLYDPRAVDIWSSAIIFCCMALRRFPWKYPKLSDNSFRLFCMKQPSNDAESPSDILADIKKQRLVEQGCEPIRKTDESHSPNSKTDNSSTHKQELYGPWRLLRLLPRETRAVIAHMLELDPVKRYDIHRVFADNWINDISMCHMENGKVIHSPTHVHNLVASEESPAPPAKH
```
