## Supplementary material for "Coding Sequence Insertions in Fungal Genomes are Intrinsically Disordered and can Impart Functionally-Important Properties on the Host Protein": fasta protein sequences: XP_717785.1_blasthits_fa.txt

```
>XP_717785_Candida_albicans
MSVTATSHDILKSIDDSILPPEDTLSEAMYNNVKLDHYFNKLPKSSEENNINDQTNQLIVSAAPESEDSPAAEWKLLRTLAGAHQGWIRAIALDEITNKWYVTGSADSTIKIWDFENNSLKAVLTGHVLGIRSLCISKRHPYLFSGGEDKSLRCWDLERSNSDAGCQIRSYHGHLGGVYSIGLHPELDVLFSGGKDCVVRVWDIRSRVEAMTLLGHTNDITSIETDYNDPQVITSSMDGTIRLWDLRKSKTELLITNHSKSIRSMKSHPKEATFVSGDSNGEIKQWLLPKGELLNEFGTSQLSPNQRDNSRIINTLAINPVTNTLFSGYDDGKLEFYNYTTGNLQQSGQSPSLAGPEQSAIYASTFDMSGLRLLTCHGDKSIRIWGTSY
>XP_002418994_Candida_dubliniensis
MSVPIKLNLKNYRIMSLTAFSRDILMSTDDSILPPEDTLSEAMYNNVKLDYYFNNLSKSHEQSSVDDQTNQLIVSSAPKSEESPVLEWKLLRTLAGAHQGWIRAIALDEITNKWYVTGSADSTIKIWDFENNSLKAVLTGHVLGVRSLCISKRHPYLFSGGEDKSLRCWDLERSNSDAGCQIRSYHGHLGGVYTIGLHPELDVLFSGGKDCVVRVWDIRSRVEAMTLLGHTNDITSIQTDYSDPQVITSSMDGTIRLWDLRKSKTELLITNHSKSIRSMKSHPKEATFISGDSNGEIKQWLLPKGELLNEFGTSQLSPNQRDNSRIINSLAINPVTNTLFSGYDDGKLEFYNYASGSLQQSGQSPSLAGPEQSAIYASTFDMSGLRLLTCHGDKSIRIWGTSY
>XP_002546716_Candida_tropicalis
MSNISSQHILLNYDDPIIPPEDTLSEAMYNNVKLNHFFSGVPSKQQDQHHSSQESNQLTTTTKNSTPGPTHSDWKLLKTLAGAHKGWIRCIAMDEITNKWYVTGSADSTIKIWDFENNSLKAILTGHILGVRSLCVSKRFPYLFSGGEDKSLRCWDLERTNSPAGCQIRSYHGHLGGVYSTALHPELDLLFSGGKDCVVRVWDIRSRAEAMTLLGHQNDITSIQTDYNDPQVITSSMDGTIRLWDLRNQKTELLITNHSKSIRSMKSHPKESTFISGDGNGEIKQWLLPQGDLLNEFQSNVSDMNQRDNSKIINTLSINPVTNTLFSGYDDGRLEFYDYINGSLQQSGYSPSLSGSENEAAIYASTFDMSGLRLLTCHGDKSIRIWG
>XP_003869653_Candida_orthopsilosis
MSQEISNALTTTSPELQTYTGQWKLLRTLAGAHQGWVRAVTVDEVTNNWFVTGSSDSTIKVWDLASSQLKSTITGHIMGVRALVVSRKFPYLFSGSEDKTLRCWDLEKSNAAEGCQIKNFHGHVGGIYAISLHPQLDVVLSGGRDAVVRIWDIRATKEITLLSGHKSDITSIESFDNEPQVVTSSMDGTVRLWDLRKQNTELCITQHSKSIRSMAAHPMEQTFTSGGSDGNIKQWLLPKGELLNNFEKSEYGEIINTLSINPVTNTLFVGYDDGKVEFYDYTSGKLSQAGQAPALPGSDGAAIYASTFDTSGLRLITGGGDKSIKVWGEIE
>XP_001527432_Lodderomyces_elongisporus
MTTTTFNRISKYPDGNGENGNDDDSLIPPADELSEAMYRNSKLAYLFPTTTNTSTSSTTTTAEIPKPSHITSVSTRVVETAKELAPAASTYHQPQWKLLKTLAGAHQGWIRTVALDEVTNKWFVTGSSDSTIKIWDLATLQMKALLTGHIMGVRTLIVSKRFPYLFSGAEDKTLRCWDLERLNAPEGCQIRNYHGHVGGIYALALHDELDVLLSGGRDSVVRVWDIRTSKEVALLVGHTNDITSIVADVNEPQVITSSMDGTIRLWDLRNQKSLTTITHHSKSIRAMKAHPDEYTFASGDSSGAIKQWLLPKAQLLNNFEFDDDQASRIINTMSINPVTNTLFSGYDDGKMNFYEYTLGKLLQTGYAPNLPGSERAAIYASTFDMSGLRLITCGGDKSIKIWGNADVDVDVDVEVEVSANASVNANANANAADAG
>XP_007375998_Spathaspora_passalidarum
MTSELIPSDELAEAMYNNVKLDYLLANTDNIPPEPAQNNTITSQSAEPISSPQPTSVQWKPLRTLANAHNGWIRSIAIDHSNKFFVTGSSDTTIKIRTVANPHTLLATLTGHIMAVRTFSISSRFPYLFSGSEDKTLRCWDLERTNAKEGCLIRQYHGHVGGIYATSLHPELDLLISGGKDQVVRVWDIRTRTEAMTLVGHRSDVTSIETLPFDPQIITSSMDGTVRLWDLRKQSTQVTLTHHTKSIRSMKLHPEEMTFISGDSNGIINQWLLPKGELLNQFDPTENESKIINTLSVNPVTNTVFAGYDDGKTGFYNYITGKLEHIGYFPNPSTVYASAFDQSGLRLITCHGNKSIRVWHCE
>XP_043050580_Scheffersomyces_spartinae
MMIKKLAGHRKDLLPPTDELSEATYKSVRLDYLTRLPSSQGSSGDIDTATSLVADVNIDEDADEVANINTDMIPSSNDIQWELQRVMASAHDGWVRSVAMDPVTNDWFVTGGSDAAIKVWDLTTLKLKAVISGHILGVRSLAVSPRYPYLFSGSEDKTVRCWDLERTHAPEGCQIRDYHGHVGGIYTMSLHPELDLLFTGGRDQVIRVWDIRSRTEVMTLLGHSSDITSIESQIGDPQIISSSMDSTIRLWDLRKQSTLLTLTHHTKSIRLMKLHPKEATMCSGDSNGNFKQWLSSPGGELLSEFTSTNELSRIINSVSINPNNVLFAGFDDGTLEFYNYVSGKLIQRTKSIPSPGSRDSAIYDSTFDMSGSRLITCEGDKSIKIWKEVE
>XP_001382889_Scheffersomyces_stipitis
MESVVPSYRAAIDLQDDDILVPPPDELSEAAYTNTKLDHIYKENENDNEDDDDNDNADEIENGKQNDIESYENYNKINEPHDHGNLDTYTVKSATSSNWKLIRVMAGAHQGWVRSVAVDPVTNKWFVSGSSDSTIKIWDLATSKLKATLTGHIMGVRSLAISKRFPYLFSGSEDKTVRCWDLERTNSEAGCQIRDYHGHVGGIYAMALHPELDLLFTGGRDAVIRVWDIRSRNDIMVLTGHRSDVSSIVSEIGDPQVITSSMDGTIRLWDIRKQTTSLAITHHTKSIRSMVMHPFEMTLCSGDSSGNLKQWLLPGGELLNEFGKADNSKIINSLAINPASNVLFSGYDNGRMEFYDYVSGNLLQTDRSTPLTGSEESPIYASTFDMSGLRLITCEGDKSIKIWGEDK
>XP_020066611_Suhomyces_tanzawaensis
MASFKEVYGHEGIFSIGDSDPPPDTVSEAMYNNTKLDKIAGIHTNEDEFMEDDDDLQDDNDEDEDEIEDKDEDNEDKDQLAATANQPSEQWRPLRVIAGAHQGWVRAVTVDPVTNKWFVTGSSDSTIKVWDLATLALKATLTGHIMGVRALAVSSKFPYLFSGSEDKTVRCWDLEKTDSESGCQIRNYHGHVGGIYSMALHPELDLLFTGGKDSVVRVWDVRSRDQIMVLAGHRGDITSIESQIGDPQVITSSMDSTIRLWDLRKQTTALTLTHHTKSIRLLVMHPQEMTMASADSDGHIKQWLLPGGELLNEFGDADNSKIINTMAINPANNHLFAGFDDGRMEFYDYISGELIQEEISSPLAGSNESPIYASTFDLSGLRLISCEGDKSVKIWGL
>XP_020079300_Hyphopichia_burtonii
MTSYKDLFKLTDDPLIPPNDTLNEAVYKNSKIDYIFRGTTSSNLDEDVDMKVNSIIPAIPDNSSKETFKASQGSSLVKYDQDKHETPRPSENSKWKLLRVIAGAHQGWIRSVIPDPVTNEWFVTGSSDSTIKVWDLASLKLKATITGHIMGVRALAVSSRYPYLFSGSEDKTVRCWDLERTNHPSGCQIRNYHGHVGGIYAMALHPELDLLFTGGRDQVIRVWDIRSRTQVMVLTGHSSDISSIVSQGGDPQIVSSSMDSTIRLWDIRKQSTALALTHHSKSIRLMVLHPEEMTFCSGDSSGSIKEWLLPGGELLNDYGSKTSESNIINSLAIEPTTNTLFSGYDDGKMEFYDYVSGKLLQSDHSTPVPGADNSAIYASTFDMSGLRLICGEGDKSVKIWGQDL
>XP_015467782_Debaryomyces_fabryi
MKIPDYADTTMVSYKELFKFDDSDLNVPSDTLSEAVYDNAKLDYIFQNVNTRSRDEVEDERINIQTQLPTQQNQRISKEIIEDEPKQVSEIRPDSDSRWKLLRVIAGAHQGWVRSCTVDPVTNKWFVTGSSDSTIKIWDLASLNLKATITGHIMGVRSLAVSSRYPYLFSGSEDKTVKCWDLERTNSLLGCQIRNYHGHVGGIYAMDLHPELDLLFTGGRDSVIRVWDLRSRTEIMVLSGHRSDITSIASQIGDPQIISSSMDATIRLWDLRKATTQLALTHHSKSIRLMAMHPQEMTMCSGDTSGNLKEWLLPGGELLNEFGQGGENKIINTLSINPSSNTLFSGYDDGRMEFYDYVSGNLLQSDATTPVTGSTESAIYASTFDMLGLRLITCEGDKSIKIWGEE
>XP_458225_Debaryomyces_hansenii
MNFNIIIKIICENIQLAPIINMVSYKELFNINDTDLIVPSDTLSEAVYDNSKLDYIFQNVNRRNRDEVEDESINIQTQLPKQQNQQISKDMSEVGSKQVSEIRPDSDSRWKLLRVMAGAHQGWVRSCTVDPVTNKWFVTGSSDSTIKIWDLASSNLKATITGHIMGVRSLAVSSRYPYLFSGSEDKTVKCWDLERTNSSSGCQIRNYHGHVGGIYAMALHPELDLLFTGGRDSVIRVWDLRSRTEIMVLSGHRSDITSIASQIGDPQIITSSMDATIRLWDIRKATTQLALTHHSKSIRSMAMHPQEMTMCSGDTSGNLKEWLLPGGELLNEFGHSGENKIINTLSINPSNNTLFSGYDDGRMEFYDYVSGDLLQSDATTPVTGSTESAIYASTFDMSGLRLITCEGDKSIKIWGEE
>XP_006684273_Yamadazyma_tenuis
MLAFDELIDVDDQLVPPPDTLSTALYTNNKLDYMLRNVDENLPLQSELDSSPSPEPQSQTITNNSHSTTTTNWKLLRVIAGAHTGWVRSLTVDPVTNQWFVTGGTDATIKVWDLANSSCKAIITGHIMAVRALVVSKKFPYLFSGSEDKEVKCFDLERSNSVSGCEIRNYHGHLGGIYTMALHPQLDLLFTGGRDQTVRVWDIRSRAEVMTLTGHKSDISSLIASEVDPQLISSSMDGTIRLWDIRKQTTELTLTHHSKSIRSMVEHPAESTFCSGDSSGNIKQWLFPQGELLNEFNSTDKNIINTMAVNHTNNNLFAGYDNGQFEIFDYVSGELLQSSKTIPSPGSTESSIFCSSFDLSGLRLVTGESDHSVKIWGEETQ
>XP_001484184_Meyerozyma_guilliermondii
MSSTSSVSPNSILPSSITLANCIIFMRCSRPTTASRRLFVSWSVVAFVSFSWGRKCVPILQLKDRDARSSLLSSHFTNMATFTDVFNLEDSAIPEPDELSEAIYKSTRLGYLFSSANDGTESQLNIQRQDEAQTENQNEIKADSEANSENRAEAQELNWRLLRVLANAHLGWVRLVTVDPVTNDWFVTGSSDSTIKIWDLASLALKATITGHVMGVRALAVSKKFPYLFSGSEDRTVRCWDLEKTNSSLGSQIRDYHGHVGGVYAVSLHPELDLLVTGGKDQVVRVWDIRTRAQAMVLTGHRNDITSIATASVDPQVITSSMDGTIRLWDLRNQRSYLTLTQHSKSIRLMQMHPTEMTACSADSSGNFKQWLLPGGDLLNEFGESGQDKIVNSLAIEPNSNTLFAGYDDGHMEFYDYVSGSLVQTTRTTPAPGSSNSSIYASTFDMLGLRLLTCEGDKCIKVWGED
>XP_018711265_Metschnikowia_bicuspidata
MPAQNDLLPRDDLSEAMYAGVKLDALVRAAAPRKTADTSESADPRQHTDPRQIADAIETTGTRQIADASQSADPRQTTQHSRPSRPWTLRRVLAGAHQGWVRSLAVDPVSNAWFVSGLADAQIKVWDLASGAVRAALPGHVLGVRALAVSRRHPYLFSGSEDKTLRCWDLERSHAPAGCQVRDYHGHVGCVYAVALHPELDLVFSAGRDLAVRVWDMRSRAPAMVLAGHRGDVTSLAVQTGDPQVCSAAMDSTVRLWDLRQQRALVTLTHHAKGVRLLHMHPHERTMVSADAAGCVRQWLLPGGRLLHQFGHVDAHSRDAGGIVNTLAVNPATDELFAGYHDGRMQFFDYASGRVLQDGRTTPSPGTASPVIYTSAFDMLGSRLITGENDKSIKIWGCDQ
>XP_002617506_Clavispora_lusitaniae
MLFHKLVQTPVELVPKDELADAVYASVKLEGLLGDARILQAEADPASDPYDNSTKDTTGRLSASNAFTNTDTNTDTNTSTDTNKSTSTNAHPNIGLDANASHSGLTGPSNPNASGYPTQTVARFYNNKTDVAAKETAQESGAAKDTAPKWRLRTLLAGAHQGWVRCVAVDPVSNAWFATGSADASVKVWDWAGSVRATISGHILGVRALAISPRYAYMFSGSEDKSVRCWDLERTSSPAGCQVRTYHGHVGGVYALALHPELDVLFSAGRDGAVRVWDMRTRAAVMVLTGHRGDVTSLAAQAADPQVCSAGMDGTVRLWDLRSQKTHLTLTQHACGVRALAMHPHESTMATADANGIKQWVLPGGELLAQFGGLAANNGAPDPAGNIVNTLAINPASNELVAGHADGALRFYDYESGARTFTARSVPAQGADRTTIYAASFDMSGSRLVTAESDKAVKIWAPDVQDI
>XP_025343110_Candida_haemuloni
MSGVHYSKLISLDNSFSASDVLSEAVYSNTKLEYLLRGAQDKVEPVPELKESTELVKLDTSDEIQQKKELPQPSSSLRKVLLGAHDGWVRSLAVDPVTNGWFVSGGGDSKIKIWDLVSGSLKASLSGHIISVRALQVSKRYPYLFSGSEDKTVRCWDLERTNSPSGCQIRNYHGHVGGVYAMALHPELDLLFTGGRDAAIRVWDIRSRTQVMVLTGHKGDVSSIVSQIGDPQICSSSMDGTVRLWDLRKQKTHLTLTQHRKSVRSLVMHPREMTMASCDSTGSIREWLLPGGELLSEFGETGTETMSPVINTLSINPASNELFAGYGDGRMSFYDYESGQKL
>XP_024712661_Candida_pseudohaemulonis
MHSSKLISPDELLIAPDVLLEAVYANTKLDFLLRNTQKKIDPKPQVKQSTDLVKVDDSMDIEQKQQIEPCSTLRKVLLGAHDGWVRSLAIDPVTNGWFVSGGGDSKIKIWNLVSGTLKATLPGHIMSVRALQVSKRYPYLFSGAEDKTVRCWDLERTNSPAGCQIRNYHGHVGGVYAMDLHPELDLLFTGGRDAAIRVWDIRSRTQIMVLTGHRGDVSSIVSQIGDPQICSSSMDGTVRLWDIRKQKTHLTLTQHRKSVRLLIMHPHEMTMASCDSTGSIKQWLLPGGELLNEFGETGTETMSPVINTLALNPASNELFAGHGDGRMAFYDYETGQNLSTIPPKPATADDTCTIYTAAYDMLGLQH
>XP_025337805_Candida_duobushaemulonis
MHSSKLISPDESLLASDVLSEAVYANTKLDFLLRNTQKKIDPKPQVKQSTDLVKVDNSMEIEQKQQIQPCNTLRKVLLGAHDGWVRSLAIDPVTNAWFVSGGGDSKIKIWNLASGTLKATLPGHIMSVRALQVSKRYPYLFSGAEDKTVRCWDLERTNSPAGCQIRNYHGHVGGVYAMDLHPELDLLFTGGRDAAIRVWDIRSRTQIMVLTGHRGDVSSIVSQIGDPQICSSSMDGTVRLWDIRKQKTHLTLTQHRKSVRSLIMHPHEMTMASCDSTGSIKQWLLPGGELLNEFGETGTETMSPVINTLALNPASNELFAGHGDGRMAFYDYETGQNLSTIPPKPATADETCTIYTAAYDMSGLQH
>XP_028891102_Candida_auris
MDGTVRLWDLRKQKTHLTLTQHSKSVRSLVMHPHEMTMASCDSTGRIREWLLPGGELLSEFGKTGMDAMSPVINTMAINPTSNELFAGHADGKMAFYDYESGQELSTVLQNPVPGNDTCTIYTSAYDMSGLRLITGSSDKSIKIWSTEDS
>NP_015174_Saccharomyces_cerevisiae
MDGNDHKVENLGDVDKFYSRIRWNNQFSYMATLPPHLQSEMEGQKSLLMRYDTYRKESSSFSGEGKKVTLQHVPTDFSEASQAVISKKDHDTHASAFVNKIFQPEVAEELIVNRYEKLLSQRPEWHAPWKLSRVINGHLGWVRCVAIDPVDNEWFITGSNDTTMKVWDLATGKLKTTLAGHVMTVRDVAVSDRHPYLFSVSEDKTVKCWDLEKNQIIRDYYGHLSGVRTVSIHPTLDLIATAGRDSVIKLWDMRTRIPVITLVGHKGPINQVQCTPVDPQVVSSSTDATVRLWDVVAGKTMKVLTHHKRSVRATALHPKEFSVASACTDDIRSWGLAEGSLLTNFESEKTGIINTLSINQDDVLFAGGDNGVLSFYDYKSGHKYQSLATREMVGSLEGERSVLCSTFDKTGLRLITGEADKSIKIWKQDETATKESEPGLAWNPNLSAKRF
>XP_018218886_Saccharomyces_eubayanus
MDENVYNFENLADIDKFYTTIRWNNQYSHMSTLPSHLQKERESHKSLLERYDTYANKNSSSNCENKELALQTISKDMRGTSQALVDKKEQDTNASSFVDEIFQPESTGHFIVNRYEKLISQKPEWHAPWKLSRVINGHLGWVRCAAIDPVDNEWFVTGSNDTTMKVWDLATGRLKITLTGHVMTVRGIAVSDRHPYLFSVSEDKTVKCWDLEKNQIIRDYHGHLSGVRTVSIHPTLDLIATAGRDSVVKLWDIRTRVPVITLVGHKGPINQVECAPVDPQIVSSSTDATVRLWDIVAGKAMKVLTHHKRSVRAIALHPKEFSMASACTDDIRSWGLAEGSLLTNFESEKTGIINTLSINQDDVLFAGGDDGMLSFYDYKSGHKYQSLATREMVGSLESERGVLCSTFDKTGLRLITGETDKSIKIWKQDETASRKSEPGLAWNPNLRTRRF
>XP_033769619_Saccharomyces_paradoxus
MGENDYKVESLGDIDEFYSRIRWNNQFSYMATLPSHLQRKMEGQKSLLVRYDNYRKKSSPPSGEGEKAAPQYTPIDSSETSQALISKKDYDTHASTFVNEIFQPKVAEEFIVNRYEKLLSQKPEWHAPWKLSRVINGHLGWVRCVAIDPVDNEWFITGSNDTTMKVWDLATGRLKTTLAGHVMTVRDIAVSDRHPYLFSVSEDKTVKCWDLEKNQIIRDYYGHLSGVRTVSIHPTLDLIATAGRDSVIKLWDMRTRIPVITLVGHKGPINQVQCTPVDPQIVSSSSDATVRLWDVVAGKAMKVLTHHKRSVRATALHPKEFSVASACTNDIRSWGLAEGSLLTNFESEKTGIINTLSINQDDVLFAGGDNGVLSFYDYKSGHKYQSLATREMVGSLESERSVLCSTFDKTGLRLITGEADKSIKIWKQDEAATRESEPGLAWNPNLHAKRF
>XP_003675524_Naumovozyma_castellii
MSTHDENLSLKELDDFYANIRWRNQFSSMDVLPKHIQDKIDAKKTVLQRYKSVQNESSTNQMESTQLIKATPSNTGSLVEKVFDSSNDQSVMTRHRELIVQQPEWHAPWKLKRIINGHLGWVRSIEVDPVDNEWFATGSNDTTIKIWDLAKGKLKVTLAGHIMTVRDIAISKRHPYLFSASEDKLVKCWDLEKNMAIRDYHGHLSGVHSVDIHPTLDLIATAGRDSVVRLWDIRARVAVMTLIGHKNPINKVHCLPVDPQIVSCSTDATIRLWDIVAGKSMKVITHHKKSVRNIAFHPTEFSMSSCSANDIRSWKLPEGGLLTNFNSDGLGIINTLSINQDDVLFAGSDNGMLSFYDYKSGHKYQSMMTKEIPGSLESERGILCSTFDRTGLRLLTGETDKSIKIWSMDSDATPETDPGLPWNPTLAAQRF
>XP_003670300_Naumovozyma_dairenensis
MDNYGNYETPIPIQRINDYYSSLRWRNQFSYMERLPQHLKEKVDSQDPVLQRYRLQISEGNDTTSQDLAKVDSSSTKINATLEKTFGNSMEDSILGRHQQYISQRPEWHAPWKLKRVINGHLGWVRCVAVDPIDNEWFVTGSNDATIKIWDLAKGHLKLTLAGHAMTVRDIAISERHPYMFSASEDKLVKCWDLEKNTAIRDYHGHLSGVHSVDIHPTLDLIATAGRDSVVRLWDIRARVSVMTLIGHKSPINKVHCLPVDPQIVSCSTDATIRLWDIIAGKSRKVLTHHKKSVRDMSFHPREFSMVSASTDDIRSWRLPEGALLTNFNSEKSGIINSLSVNQDNVLCAGGDNGTLSFYDYKSGHKYQTLATKEIPGSLGSERGILCSTFDQTGLRLITGETDKSIKIWHQDDIATPETNPGLPWNPKLSSQRF
>XP_003958789_Kazachstania_africana
MDSYDGENPLLREIDDFYSEIRWNNQFKYMGKLPSYLEDQINERKPILEQNDPFDIQEKPLSTALIPLDNTTRDVAGESLLDRYQKLITQEPRKHNPWKLSKVINGHLGWVRCIAMDPVDNEWFATGSNDSTIKVWDFASGKLKLTLSGHVMGVRDLVVSKRHPYMFSASEDKLVKCWDLEKNAPIRDYFGHLSGVHTVDIHPTLSLIASAGRDSVVKLWDIRSKKAVITLVGHKSPINSVKCTPADPQIISCSNDTTVITWDLVAAKPMKVITHHRKAVRDIAVHPGEFSVASCSTNDIRSWKLPEGSLLTNFESQNSGIINTLCVNQDDVLFAGADDGTLSFYDYRSGHKYQSFKTKQMPGSLESERGILSSSFDMTGLRLITGETDKSIKIWKQEFDSEFEELPWNPILSSQRF
>XP_022466494_Kazachstania_naganishii
MNSADDLYRELRWNNQFQVMGTLPRNLQQVIDERTRGSGAGTTVVAYDGRSGEEGQAAVQRYQQLVAQKPQWHAPWRLSKVINGHLGWVRCVAVEPVDNEWFVTGSNDTTLKVWDLASGKLKLTLSGHTMGVRDVAVSERHPYMFSASEDKLVKCWDLEKNTAIRDYYGHLSGVHTVDIHPTLDLIATGGRDAVVKLWDIRTRKAVKTLVGHKAPITKVKCTPVDPQVVSSSTDTTVRLWDIVAGKSMKVLTHHKRAVRSIALHPGEFSLASACTDDVRSWRLPEGSLLTNFQSQSTGVINTLSINDDNVMFAGGDNGVLSFYEYKSGHLYQQTSTQEVRGSLESERGVLTSTFDATGLRLITGEVDKSIKIWRHVEDATEENQPGLPWNPNLSGQRF
>XP_449445_Candida_glabrata
MSIGDELVDADEVYRQARWKNQFEVLSKLPRVLQERVDAQKPVIEASGNSATPSNASRALVRHQQNPGDVGLVLNKKFADEQGHESVIERHDKLLNQTPRWHAPWHLTRVIHGHHGWVRCIAMDKVDNEWFATGSNDKTIKIWNLASGKLKVTLKAHDMTVRDLAISNRHPYMFSVSEDKTVKCWDLEKNTAIRNYHGHLSGVHTVDIHPTVDVVVTAGRDSVVKVWDIRTRLPVMTLPGHKGPITKVRCLPVDPQVISSSVDASIRLWDLVAGKSMKVLTHHQRTVRDISVHPSEFSFASACTNDIRSWLLPKGELLTNFVSQDLDVINTVSINQDDVLFAGSDNGSLTFFDYKSGHKYQTFKTKEAPGSPESERGILSSTFDGTGLRLLTGETDRTIKIWKQDETASQDTHPNLPWNPKLDSQRL
>XP_004179516_Tetrapisispora_blattae
MNYDNPGIEDLYVNTRWHNQFRYMDTLPDHLQEKINKSLRLKSAIYPALQQEYRQISSALVTTKSNENNNVETITQFQNQGSVLKRYQTLVSQKPDWHAPWKLMRVIKGHNGWVRCVQIDPVDNEWFATGSNDTTIKIWDLASGKLKITLSGHAMTVRDIAISNRHPYLFSASEDKLAKCWDLEKNTAIRDYHGHLSGVHTVDIHPTLDLIATAGRDSVVKLWDIRSRVPVVTLIGHKSPINKVHCLPVNPQVISSSVDATIRLWDIVAGKASKVLTHHKRSIRDIAFHPSEFSMATACTDDIRSWKLPEGSLLTNFEASKVGIINCLSINQDNVLFAGGDNGALSFYDYKSGHKYQSLETQALPESPDAERSILASTFDQTGLRLITCESDKTIKMWKQDTNSTVETAPGLPWNPTLQSQRF
>XP_003686431_Tetrapisispora_phaffii
MEEDKIESLSSIDKFYTEVRWNNQFRHMKDIPQHIQKRIGIDCHQRNIDQATDDKINSNAANQDNNENNGMHSVLDRHRNLMLQTPEWHEPWQLKRVINGHLGWVRCVEVDTVENKWFATGSSDTTIKIWDLESGKLKITLSGHVMPVRDIAISKRSPYLFSASEDKLIKCWDLEKNMAIREYFGHLSGVNTVDVHPTLDLIATAGRDSTIRLWDIRSRTAVMTLIGHKAPVTTVKCIPVDPQVVSASNDATVKLWDIVAGKAIKTLTHHKRTVRDIAVNPTEFSIASACTDDIRSWRLPEGSLLTNFESDTLGIVNSISINQDNIMAACGDNGVLSFFDYKSGHKYQKIATTAMSGSLESEKGILSGTFDATGQIFITGETDKSIKMWIKIKRATKESHPGLKWNPLLSKQRF
>XP_001645005_Vanderwaltozyma_polyspora
MSNHEDISTVDEVDKFYTDIRWNNQFKHMGTLPKHLQDVINEKSSILIGDGEGTVSSGLKVHDSVVDQMVKADERNISNQVAMTAGNGKSSSVMGRYNELLLQRPEWHAPWKLMRVINGHMGWVNCVASEPVENTWFATGSTDTTVKVWDLVSGHLKLTLSGHVMPVRDITVSDRHPYLFSASEDKLVKCWDLEKNMAIRDYHGHLSGVYSVAIHPTLDLIATAGRDSVVRLWDIRSRMEVMTLIGHKGPINKVRSLPVDPQIISCSTDATVHLWDIVAGKSAKVLTHHKRSVRDIALNPSEFSLASACTDDIRSWRLPEGSLLTNFESESSGIINSLSINQDGVLAAGCDNGTLAFYDFKSGHKYQSLESPAVAGSLESERGILSSTFDQSGLRLITGGVDKSIKIWKQDDLATEVSNPGLPWNPLLSSQRF
>XP_003679161_Torulaspora_delbrueckii
MVAEDDFNVFEEAEQFYTGTRWRNQFTCMAKLPAHLQEIIDNKKSVLQRYDLYAQSCYGGGDSKQLIEFNKKAEEPSKAMIKKVYNYAGGQHSVMERQEQLISQKPSWHAPWKLIRVINGHIGWVRCVEVDPVDNAWYATGSNDTSIKVWDLASGKLKLTLSGHIMTVRDLAISERHPYMFSASEDKTIKCWDLEKNMVIRNYHGHLSGVHTVSLHPTLDLVVSAGRDSVVKLWDMRTRVPVMNLIGHKSPINKVRCLPVDPQIISCSTDANIRLWDITAGKSAKILTHHKRSVRDFALHPSEFSMASACTDDIRSWKLPEGILLTNFQSTSTGIINSLSINHDDVLFAGGDDGTLSFYDYKSGHKYQSLLTTEIPGSLESERGILCSSFDQTGLRLITGEIDKSIKIWKQEESATPDSNPGLPWNPAMSSQRF
>XP_037142395_Zygotorulaspora_mrakii
MTDDLLHNIKNMADKTYVSCRWNQQFGHMKELPQYLEDVVNDRRTVLERYDDYKRDAATSDSITKQLVKVNPENSGNGSVVSKIYGPEQINHSILARHEQLASQVPAWHSPWELLRVIHGHIGWVRCVKMEPVDNEWFATGSNDTTIKVWDLASGKLKITLAGHVMSVRDLAISDRFPYLFSASEDKTVKCWDLEKNQAIRDYHGHLSGVHTVDLHPTLDLVVTAGRDSVVRLWDIRTRGPVMTLAGHKGPINKLRCIPVDPQVVSCSTDATLRLWDISTGKTIKTLTHHKRSIRDVSLHPTEFSMVSACTNDVRSWKLPEGSLLTNFESTGTGIINSLSVNADDVLFAGSDNGTLSFYDYKSGHKYQSFLTQEAPGSLESERGILTSTFDMTGQRLITGETDKSIKLWKQKEDATPETDPGLPWNPDLSSQRL
>XP_002497512_Zygosaccharomyces_rouxii
MDDVDTLESINGFYSRVRWNNQFKQLTIVPKHLQTVFDGRKTVLEKYQDIAGRSNGIDESKSLVKSENDHQNMLSQVFGQDSASHSVLQRQEQLLSQRPAWHAPWKLIRVINGHVGWVRCLKVDPVDNEWFATGSNDTTVKIWDLASGKLKLTLAGHVMTVRDVAISQRHPYLFSASEDKMVKCWDLEKNQIIRDYHGHLSGVHTVDIHPTLDLIASAGRDGVVKLWDIRSRTAVMTLIGHKSPITKVHCLPVNPQVVSSSTDATVRLWDVTAGKSYKILTHHKRSVRDFSLHPSEFSMVSACTDDIRSWKLPEGALLTNFASESTGIINTLSVNQDDVLFAGGDDGMLSFYDYKSGHKYQTMATQEVPGSLESERAILTSAFDRTGLRLITGEADKSIKVWKQIPHSTPETHPGLPWAPSISAQRF
>XP_003644951_Eremothecium_cymbalariae
MTDNFDELYMNLRWRNQFGNMSVLPRHVQQEIDCSKGVLQRYDEFQQQLKRGQLNETTSLVKFDSGSQKSAQLLDKVYQEQAGSNILGRQQQVLLQRPDWHAPWKLMRVINGHRGWVRCVKVDPVDNEWFATGSNDSTIKVWDLASGKLKVTLQGHIMTVKDIAISTRHPYMFSASEDKLVKCWDLEKNMVIRDFYGTLSGVYSVDVHPTLDLIVSAGRDSVVRIWDIRSRTCVMTLAGHKGPINKARCLAVDPQVVSCSTDATVRLWDITAGKTIKTLTHHKRNVRDITFNPAEFSFTTACTDDIRSWMLPKGQLLTNFQSDSLGIINSLSCNQDGVLFAGSDDGHLSFFDYKSGHKYQSTQTIEVPGSLESERGILASCFDATGLRLITCERDKSIKIWNQDADASPETHPSLPWDPTIVSQRF
>NP_983539_Eremothecium_gossypii
MNEHSDDVYVRARLRNQFGYMTWVPEYVEDRISSKKGILQRYEDYQQKQAKAQEVKTDSLVKYEGAKDVPRNLLRIYRGEADTSALARYEEVVSQKPQWHAPWKLTRVINGHTGWVRCVCVDPVDNAWFATGSNDSTIRVWDLATGKLKVTLQGHIMTVRDICISARHPYMFSASQDKLVKCWDLERNTVVRDFHGTLSGVHSVDLHPSLDLIVSAGRDSVVRVWDIRSRSCVLTLAGHRGPINKVRCLPVDPQIVSCSTDATVKLWDLVAGKPMKTLTHHKRNVRDLAFNPTEFSFASACTDDIRSWKLVDGQLLTNFNSEALGIVNTLACNQDGVLFAGGDTGELSFFDYKTGHKFQKLETTAMPGSLESEKGVLASTFDRTGLRLLTCERDKSIKIWKHIDGATQDSHPGLPWNPSLVRQRF
>XP_455591_Kluyveromyces_lactis
MNTSSRSSEPSKVADDVYVQTRWNNEFKHADYLPESLQKCLDQEKTVLERYSELVEVSKTVANESSQALVKHTTKPGDQLVRRVFQQPHQQISLMERYEKTRSYKPQWHAPWKLSKVINGHTGWVRCVCVDPVDNEWFATGSNDTTIKIWDLAAGKLKITLIGHVMSVRDIAISKRHPYMFSASEDKLVKCWDLERNTAIRDFHGHLSGVHTVDVHPSLDIIATAGRDAVVRLWDIRSRSEIMVLPGHKSPINKVKCLPVDPQIISCSGDATVRLWDIIAGKASKVLTHHSRNIRDLTLHPAEFSFASVSTNDVRSWKLPEGQLLTNFQSQNTGILNTVSINHDNVLLAGGDDGTLCFYDYKTGHKYQSMMTTEVAGSLESERSILCSTFDVTGTRLITGEGDKSIKIWKQVPDATEDTFPGLPWNPTLISQRF
>XP_022674538_Kluyveromyces_marxianus
MDSKATGPVTELSGDDIYVKSRWNNEFKHADILDESYESETTGNELISTGLISRERNSNTAVTSLQTNSMVKFDATNKQGTQEPGSLLERYDKIRSYKPEWHAPWKLNKIINGHTGWVRCVSVDPVDNEWFATGSNDTTIKIWELATGKLRLTLMGHVMSVRDIVVSNRHPYMFSASEDKLVKCWDLETNKAIRDFHGHLSGVHTVDVHPTLDIIATAGRDAVVRLWDIRSRAEIIILPGHKSPINKVKCLPVDPQIISCSADATIRLWDIVAGKSAKTLTHHSRNVRDLALCPNEFSFATASTNDVRSWKLPEGQLLTNFQSQDIGIINSVSINDDNILFAGGDNGTMSFFDYKTGHKYQTFKTPAVTGSLDSERSVLCSTFDVTGTRLITGEGDKSIKIWKQDPGATEESDPGLPWNPTLASQRF
>XP_022626375_Lachancea_lanzarotensis
MSGELSANLEDARNTYVNILWEKRFKNLTVVPSYVQEKIDQRKTAFRRHQELQESFKHDKSLDSGALIKYQDPQDLKGTVKAAVGAVYGENDLFSSSLAERHNQLLAVQPNWHAPWKLMRVINGHNGWVRCVCVDPVDNEWFATGSNDTTVKVWDLATGKLKLTLLGHVMTVRSIAVSQNHPLMFSASEDKLVKCWDLETNKAIKDFHGHYSGVNSVDVHPTLDLIASAGRDAVVRLWDIRTRLPVMTLGGHKGPINQVKCFGVDPQIVSCSADATVRLWDVRAGKSAKILTHHSKNIRAIAASPIESSFVSASTGDIRSWRCKDGQLLTNYDSESLGIINCLSENSDGVLFAGTDNGNLAFFDYETGHKYQELPTVKIPGSLDSERGILAGSFDQSGLRLITGESDKSIKVWKQDDTATPETHPGLPWNPSIDSQRF
>XP_002553193_Lachancea_thermotolerans
MSIDRIHGPEHAREVYLKHLWEKRFKNLAQVSPDLQKKIEDRKNVLERYEEFRSASSAPSEPSTGALVHYEKPLPDTAQTASLVRKVYREDDSFNLLMERQSRQLALEPSWHAPWKLMRVINGHNGWVRCVCVDPVDNEWFATGSNDTTIKVWDLASGKLKLTLAGHVMTVRSIAISQRHPLMFSASEDKLVKCWDLEKNTVVRDYHGHFSGVHTVDVHPTLDLIASAGRDAVVRLWDIRTRVPVMTLAGHKGPINQVKCFPVDPQIMSGSADSTVRLWDIRAGKAMKILTHHSKSVRAIAGNPSESSVATASTSDIRSWRLQDGQLLTNFRSEDTGIINCLSVNPDGVLFAGGDDGHLSFYDYKTGHKFQDLPTIKVPGSLESERGILSASFDQTGLRLITGESDKSIKVWKQIPGATQETHPNLPWNPRLESQRF
>XP_020056700_Aspergillus_aculeatus
MDVVPSTSPDEAVRLSAKRTAELFGPDYLMVTPSVASGSIGLSYRRKAEYDDVRELPPALAAKQAAAAAAAASGRAKRPKIQSQTKASAADGSGASMALVKKAPGPAAGGVGGENEPKSLIQRPSATRQQRPDWHAPWKLMRVISGHLGWVRSLAVEPNNEWFASGAGDRTIKIWNLATGALRLTLTGHISTVRGLAVSPRHPYLFSCGEDKMVKCWDLETNKVIRHYHGHLSGVYTLDLHPRLDLLVTGGRDGVARVWDMRTRSNVHVLSGHRGTVADVKCQEADPQIITGSLDSTVRLWDLAAGKSMGVLTHHKKGVRNIVTHPREFTFASASTGSIKQWKCPEGEFMQNFEGHNAIINTLAANEDNVLFSGGDNGSMCFWDWKTGYQYQTIESTAQPGSLEAEAGIMSSTFDRTGLRLITGEADKTIKIWKQDDEATPESHPVTWAPTLGRQRY
>XP_001269191_Aspergillus_clavatus
MDVFPSTTPDEAVRRSAKRTAELFGPEYLMITPSVADGSIGLSYRRKAEYSDVKELPPALAAKQAKAVAGRAKRPKIQAQTQPQADQSGASMSLVKRPAGPAAGGVGGEDQPKSLIQRPSATRQQRPDWHPPWKLMRVISGHLGWVRSLAVEPNNEWFASGAGDRTIKIWNLATGALRLTLTGHISTVRGLAVSPRHPYLFSCGEDKMVKCWDLETNKVIRHYHGHLSGVYTLALHPRLDLLVTGGRDGVARVWDMRTRSNVHVLSGHKGTVADVKCQEADPQIITGSLDSTVRLWDLAAGKSMGVLTHHKKGVRNLAIHPREFTFASASTGSIKQWKCPEGDFMQNFEGHNAVINSIAVNEDNVLFSGGDNGSMCFWDWKTGHKFQSIDTMAQPGSLEAEAGVMASTFDRTGLRLITGEADKTIKVWKPDDEATPESHPVTWAPMLGRQRY
>XP_001264698_Aspergillus_fischeri
MDVFPSTTPDEAVRKSAKRTAELFGSEYLMVTPSVADGSIGLSYRRKAEYSDVKELPPALAEKQAKAAAAGRAKRPKIQPQTKPQADGSGASMSLVKRAAGPAAGGVGGEDQPKSLIQRPSATRQQRPDWHPPWKLMRVISGHLGWVRSLAVEPNNEWFASGAGDRTIKIWNLATGALRLTLTGHISTVRGLAVSPRHPYLFSCGEDKMVKCWDLETNKVIRHYHGHLSGVYTLALHPRLDLLVTGGRDGVARVWDMRTRSNVHVLSGHKGTVADLKCQEADPQIITGSLDATVRLWDLAAGKTMGVLTHHKKGVRNLAIHPREFTFASASTGSIKQWKCPEGDFMQNFEGHNAVINSLAVNEDNVLFSGGDNGSMCFWDWKTGYKFQSIDTMAQPGSLDAEAGIMSATFDRTGLRLITGEADKTIKVWKPDDEATPESHPVTWAPTLGRQRY
>XP_041149361_Aspergillus_flavus
MDVIPSTTPEEAVRRSAKRTAELFGADYLMVTPSTGDGSIGVSYRRKVEYEHVKELPPVLAEKQAKAAAGRTKRPKIQAQAKAPVDGSGASMALVKKAQGPAAGGLGNEDQPRSLIQRPSATRQQRPDWHAPWKLMRVISGHLGWVRSLAVEPNNEWFASGAGDRTIKIWNLATGALRLTLTGHISTVRGLAVSPRHPYLFSCGEDKMVKCWDLETNKVIRHYHGHLSGVYTLALHPRLDLLVTGGRDGVARVWDMRTRSNIHVLSGHKGTVADVKCQEADPQIITGSLDATVRLWDLAAGKSMGVLTHHKKGVRNLAIHPREFTFASASTGSIKQWKCPEGDFMQNFEGHNAVINSLAVNEDNVLFSGGDNGSMSFWDWKTGYRFQSIDTMAQPGSLDAEAGIMASTFDRTGLRLITGEADKTIKVWKPDDEATPESHPVTWAPTLGRQRY
>XP_752436_Aspergillus_fumigatus
MDVFPSTTPDEAVRKSAKRTAELFGSEYLLVTPSVADGSIGLSYRKKAEYSDVKELPPALAEKQAKAAAAGRAKRPKIQPQTKPQADGSGASMSLVKRAAGPAAGGVGGEGQPKSLIQRPSATRQQRPDWHPPWKLMRVISGHLGWVRSLAVEPNNEWFASGAGDRTIKIWNLATGALRLTLTGHISTVRGLAVSPRHPYLFSCGEDKMVKCWDLETNKVIRHYHGHLSGVYTLALHPRLDLLVTGGRDGVARVWDMRTRSNIHVLSGHKGTVADLKCQEADPQIITGSLDATVRLWDLAAGKTMGVLTHHKKGVRNLAIHPREFTFASASTGSIKQWKCPEGDFMQNFEGHNAVINSLAVNEDNVLFSGGDNGSMCFWDWKTGYKFQSIDTMAQPGSLDAEAGIMSATFDRTGLRLITGEADKTIKVWKPDDEATPESHPVTWAPTLGRQRY
>XP_658812_Aspergillus_nidulans
MDVIPSTTPGEAVRISAKRTAELFGPEYLMVTPSASNGSIGVSYRRKTEYEHVKELPPALAAKQAQAAAARSKRPKISSRSEGSGSGDKSGASTALVRRGGRASGAAGDDKPTSLIQRPSATRQQPPEWHAPWKLMRVISGHLGWVRSLAVEPNNEWFASGAGDRTIKIWNLATGALRLTLTGHISTVRGLAVSPRHPYLFSCGEDKMVKCWDLETNKVIRHYHGHLSGVYTLALHPRLDLLVTGGRDGVARVWDMRTRSNIHVLSGHTGTVADVQCQEADPQVITGSLDATVRLWDLAAGKTMGVLTHHKKGIRSLATHPREFTFASASTGSIKQWKCPGGEFMQNFEGHNAIINTLSVNEDNVLFSGGDNGSMSFWDWKTGYRYQTIDTTAQPGSLEAEAGIMTSTFDRTGLRLITGEADKTIKVWKQDDQATPETHPVTWAPTLGRQRY
>XP_001392397_Aspergillus_niger
MDVVPSTTPDEAVRLSAKRTAELFGSDYLMVTPSVANGSIATSYRRKAEYEDVKELPPALAEKQAKAVAAGRAKRPKIQPQAQAAVDGSGASMALVKKAPGPAAGGQRPDWHPPWKLMRVISGHLGWVRSLAVEPNNEWFASGAGDRTIKIWNLATGALRLTLTGHISTVRGLAVSPRHPYLFSCGEDKMVKCWDLETNKVIRHYHGHLSGVYTLDLHPRLDLLVTGGRDGVARVWDMRTRANVHVLAGHKGTVADVKCQEADPQIISGSLDATVRLWDLAAGKSMGVLTHHKKGVRALATHPREFTFASASTGSIKQWKCPEGDFMQNFDGQNAIINTLSVNEDNVMFSGGDNGSMCFWDWKTGYQFQSIDAVAQPGSLEAEAGIMASTFDRTGLRLITGEADKTIKIWKPDDEATEESHPVTWAPTLGRQRY
>XP_015403097_Aspergillus_nomiae
MDVIPSTTPEEAVRRSAKRTAELFGADYLMVTPSTGDGSIGVSYRRKVEYEHVKELPPALAEKQAKAAAGRTKRPKIQAQAKAPVDGSGASMALVKKAQGPAAGGLGNEDQPKSLIQRPSATRQQRPDWHAPWKLMRVISGHLGWVRSLAVEPNNEWFASGAGDRTIKIWNLATGALRLTLTGHISTVRGLAVSPRHPYLFSCGEDKMVKCWDLETNKVIRHYHGHLSGVYTLALHPRLDLLVTGGRDGVARVWDMRTRSNVHVLSGHKGTVADVKCQEADPQIITGSLDATVRLWDLAAGKSMGVLTHHKKGVRNLAIHPREFTFASASTGSIKQWKCPEGDFMQNFEGHNAVINSLAVNEDNVLFSGGDNGSMSFWDWKTGYRFQSIDTMAQPGSLDAEAGIMAATFDRTGLRLITGEADKTIKIWKPDDEATPESHPVTWAPTLGRQRY
>XP_001825283_Aspergillus_oryzae 
MDVIPSTTPEEAVRRSAKRTAELFGADYLMVTPSTGDGSIGVSYRRKVEYEHVKELPPVLAEKQAKAAAGRTKRPKIQAQAKAPVDGSGASMALVKKAQGPAAGGLGNEDQPRSLIQRPSATRQQRPDWHAPWKLMRVISGHLGWVRSLAVEPNNEWFASGAGDRTIKIWNLATGALRLTLTGHISTVRGLAVSPRHPYLFSCGEDKMVKCWDLETNKVIRHYHGHLSGVYTLALHPRLDLLVTGGRDGVARVWDMRTRSNIHVLSGHKGTVADVKCQEADPQIITGSLDATVRLWDLAAGKSMGVLTHHKKGVRNLAIHPREFTFASASTGSIKQWKCPEGDFMQNFEGHNAVINSLAVNEDNVLFSGGDNGSMSFWDWKTGYRFQSIDTMAQPGSLDAEAGIMASTFDRTGLRLITGEADKTIKVWKPDDEATPESHPVTWAPTLGRQRY
>XP_040638970_Aspergillus_ruber
MDVVPPNTTADEAVRTSAKRTAELFGSDYLMVTPSVAGGSIGTSYRRKAEYNDVKELPPALAEKQAKAAAAGRAKRPKMTAQAQAPVDGSGASMSLVKKAPGPTAGGVGGEDMPKSLIQRPSATKQQKPDWHAPWKLMRVISGHLGWVRSLAVEPNNEWFASGAGDRTIKIWNLATGQLRLTLTGHISTVRGLAVSPRHPYLFSCGEDKMVKCWDLETNKVIRHYHGHLSGVYTLALHPRLDLLVTGGRDGVARVWDMRTRSNVHVLTGHKGTVADIKCQEADPQIISGSLDSTVRLWDLAAGKSSGVLTHHKKGVRSLTTHPTEFTFASASTGSIKQWKCPEAAFMQNFEGQNAVINSLAVNEDNVLFSGGDNGSMSFWDWKTGHRFQSIDTMAQPGSLDAESGIMASTFDKTGLRLITGEADKTIKVWKQDEEATPETHPVTWAPTLGRQRY
>XP_040707270_Aspergillus_sydowii
MDVIPSTTPEDAVRNSAKRTAELFGAEYLMVTPSVANGSIGVSYRRKAEYEDVKELPPALAEKQAQAAAARSKRPKISARPQGEGSGDKSGASTALVRRGGRGPSAGGAAGEDKPTSLIQRPSATRQQPPEWHAPWKLMRVISGHLGWVRALAVEPNNEWFASGAGDRTIKIWNLATGALRLTLTGHISTVRGLAVSPRHPYLFSCGEDKMVKCWDLETNKVIRHYHGHLSGVYTLALHPRLDLLVTGGRDGVARVWDMRTRSNIHVLSGHTGTVADLKCQEADPQIITGSLDSTVRLWDLAAGKSMGVLTHHKKGVRALATHPREFTFASASTGAIKQWKCPGGEFMQNFEGQNSVINTLSVNEDNVLFSGGDNGSMSFWDWKTGYRFQNIETTAQPGSLEAEAGIMASTFDRTGLRLITGEADKTIKVWKQDDQATPETHPVTWAPTLGRQRY
>XP_001210348_Aspergillus_terreus
MDAIPSTTPDEAVRLSAKRTADLFGTDYLMVTPSTGDGSIGVSYRRKAEYQDVKELPPALAEKQAKAAAGRTKRPKIQAQGQGPADKSGASMSLVKRGPGPSAGGVGGENEPKSLIQRPSATRQQKPDWHAPWKLMRVISGHLGWVRSLAVEPNNKWFASGAGDRTIKIWDLATGSLRLTLTGHISTVRGLAVSPRHPYLFSCGEDKMVKCWDLETNKVIRHYHGHLSGVYTLALHPRLDLLVTGGRDGVCRVWDMRTRSNVHVLSGHKGTVADVKCQEADPQIISGSLDATVRLWDLAAGKSMGVLTHHKKGVRNIVTHPREFTFASASTGSIKQWKCPEGDFMQNFEGHNAVINTLAVNEDNVLFSGGDNGSMCFWDWKTGYRFQTIDTMAQPGSLEAEAGIMASTFDRTGLRLITGEADKTIKVWKQDENATPESHPVTWAPTLGRQRY
>XP_022491930_Penicillium_arizonense
MDYPPSQSAEDAVRTSAKRTAELFGTEYLMVTPSTLTDGSIGVSYRRKAEYEDVTELPRALAEKQAKAAAGRTKRPKIQAQTPADGSGASMSLVKRPAGGAGAAAAEDQPKSLITRPSATKQQKPDWHAPWKLMRVISGHLGWVRALAVEPNNQWFASGAGDRTIKIWNLATGSLRLTLTGHISTVRGLAVSPRHPYLFSCGEDKMVKCWDLETNKVIRHYHGHLSGVYTLALHPRLDLLVTGGRDGVCRVWDMRTRSNVHVLGGHKGTVADIKCQEADPQIISGSLDSTVRLWDLAAGKSMGVLTHHKKGVRNIAIHPSEFTFASASTGSIKQWMCPKGDFMQNFEGQNSVINSLAVNDENVLFSGGDNGSMSFWDWKTGHRFQSVETTAQPGSLEAEAGIMASTFDRTGLRLITGEADKTIKVWKQDENATPETHPVQWAPTLGRQRY
>XP_014536578_Penicillium_digitatum
MDYIPPHSANDAVRMSAKRTAELFGAEYLMVTPSTLTDGSIGVSYRRKAEYEDIIELPRALAEKQAKATAGRTKRPKIQAQKPADGSGSSMSLVRRPSGTGAGAAGVGEQPTSLIQRPSATKQQRPEWHAPWKLMRVISGHLGWVRALAVEPNNQWFASGAGDRTIKIWNLATGALRLTLTGHISTVRGLAVSPRHPYLFSCGEDKMVKCWDLETNKVIRHYHGHLSGVYTLALHPRLDLLVTGGRDGVCRVWDMRTRSNVHVLGGHKGTVADIKCQDADPQIISGSLDSTVRLWDLAAGKSMGVLTHHKKGVRNLAIHPTEFTFASASTGSIKQWMCPKGDFMQNFDGQNSVINSLAVNDENVLFSGGDDGSMSFWDWKTGHRFQSLETTAQPGSLEAEAGIMASTFDRTGLRLITGEADKTIKIWKQDEEATPETHPLTWAPTLGRQRY
>XP_016601843_Penicillium_expansum
MDYSSPHSADDAVRMSAKRTAELFGAEYLMVTPSTLTDGSIGVSYRRKAEYEDITELPRALAEKQAKATAGRTKRPKIQAQTPADGSGSSMSLVRRPSGTGAGAAAAGEQPTSLIQRPSATKQQRPEWHAPWKLMRVISGHLGWVRALAVEPNNQWFASGAGDRTIKIWNLATGALRLTLTGHISTVRGLAVSPRHPYLFSCGEDKMVKCWDLETNKVIRHYHGHLSGVYTLALHPRLDLLVTGGRDGVCRVWDMRTRSNVHVLGGHKGTVADIKCQDADPQIISGSLDSTVRLWDLAAGKSMGVLTHHKKGVRNLAIHPSEFTFASASTGSIKQWMCPKGDFMQNFDGQNSVINSLAVNDENVLFSGGDDGSMSFWDWKTGHRFQSMETTAQPGSLEAEAGIMASTFDRTGLRLITGEADKTIKIWKQDEEATPETHPLTWAPTLGRQRY
>XP_040645337_Penicillium_griseofulvum
MEYTPQPVDQAVRMSAKRTAELFGTEHLTVTPSTLTDGSIGVSYRRKAEYEDIIELPRALAEKQAKATAGRTKRPKIQAQKPADGSGASMSLVRRPSGTGAGAAPAGEQPTSLIQRPSATKQQRPEWHAPWKLMRVISGHLGWVRALAVEPNNQWFASGAGDRTIKIWNLATGALRLTLTGHISTVRGLAVSPRHPYLFSCGEDKMVKCWDLETNKVIRHYHGHLSGVYTLALHPRLDLLVTGGRDGVCRVWDMRTRSNIHVLSGHKGTVADIKCQDADPQIISGSLDSTVRLWDLAAGKSMGVLTHHKKGVRNIAIHPTEYTFASASTGSIKQWMCPKGDFMQNFDGQNSVINSLAVNDENVLFSGGDNGSMSFWDWKTGHRFQSMETTAQPGSLEAEAGIMASTFDRTGLRLITGEADKTIKIWKQDEEATPETHPLTWAPTLGRQRY
>XP_038925401_Penicillium_roqueforti
MDYSAPHSADDAVRMSAKRTAELFGAEYLMVTPSTLTDGSIGVSYRRKAEYEDITELPRSLAEKQAKASAGRTKRPRIQAQTPADGSGSSMSLVRRPSGTGVGAEDQPKSLVQRPSATKQQRPEWHAPWKLMRVISGHLGWVRALAVEPNNQWFASGAGDRTIKIWSLATGALRLTLTGHISTVRGLAVSPRHPYLFSCGEDKMVKCWDLETNKVIRHYHGHLSGVYTLALHPRLDLLVTGGRDGVCRVWDMRTRSNVHVLSGHKGTVADIKCQDADPQIISGSLDSTVRLWDLAAGKSMGVLTHHKKGVRNIAIHPSEFTFASASTGSIKQWMCPRGDFMQNFEGQNSVINSLSVNDENVLFSGGDDGSMSFWDWKTGHRFQSTETTAQPGSLEAEAGIMASTFDRTGLRLITGEADKTIKVWKQDEDATPETHPLTWAPTLGRQRY
>XP_002560809_Penicillium_rubens
MEYNSPQSADDAVRMSAKRTAELFGTEYLMVTPTTLTDSSIGVSYRRKAEYADITELPRALAEKQAKATAGRTKRPKIQAQAPADGSGSSMSLVRRPSGAGAGAGVAGGDQPKSLIQRPSATKQQRPEWHAPWKLMRVISGHLGWVRSLAVEPNNQWFASGAGDRTIKIWNLATGALRLTLTGHISTVRGLAVSPRHPYLFSCGEDKMVKCWDLETNKVIRHYHGHLSGVYTLALHPRLDLLVTGGRDGVCRVWDMRTRSNIHVLSGHKGTVADIKCQDADPQIISGSLDSTVRLWDLAAGKSMGVLTHHKKGVRNLAIHPTEFTFASASTGSIKQWMCPKGDFMQNFEGQNSVINSLAVNDENVLFSGGDDGSMSFWDWKTGHRFQSMETTAQPGSLEAEAGVMASTFDRTGLRLITGEADKTIKIWKQDEQATPETHPLTWAPTLGRQRY
>XP_040815949_Penicillium_solitum
MDYSSPQSPDDAVRMSAKRTAELFGPEYLMVTPSTLTDGSIGVSYRRKAEYEDITELPRALAEKQAKATAGRTKRPKIQAQTPADGSGSSMSLVRRPSGTGAGEAAGDGLPKSLVQRPSATQQQRPEWHAPWKLMRVISGHLGWVRALAVEPNNQWFASGAGDRTIKIWNLATGALRLTLTGHISTVRGLAVSPRHPYLFSCGEDKMVKCWDLETNKVIRHYHGHLSGVYTLALHPRLDLLVTGGRDGVCRVWDMRTRSNVHVLGGHKGTVADIKCQDADPQIISGSLDSTVRLWDLTAGKSMGVLTHHKKGVRNLAIHPSEFTFASASTGSIKQWMCPKGDFMQNFDGQNSVINSLAVNDENVLFSGGDDGSMSFWDWKTGHRFQSMETTAQPGSLEAEAGIMASTFDRTGLRLITGEADKTIKIWKQDEEATPETHPLTWAPTLGRQRY
>XP_022584214_Penicilliopsis_zonata
MDVIQPNTPAEDAVRVSAKRTAELFGSDYLMVTPSTYNGSIGLSYRRKAEYQDVQELPPALAEKQAKLAVGRSKRPKIQSAQKQQGAGDQSGASMALVKKAPGLSGAAAGESQAKSLIQRPSATRQQPPEWHAPWKLMRVISGHLGWVRSLAVEPNNEWFASGAGDRTIKIWNLATGALRLTLTGHISTVRGLAVSPRHPYLFSCGEDKMVKCWDLETNKVIRHYHGHLSGVYTLALHPRLDLLVTGGRDGVARVWDMRTRSNVHVLSGHSGTVADLKCQEADPQVITGSLDATVRLWDLAAGKTMGVLTHHKKGVRSIATHPREFTFASASTGSIKQWKCPEGAFMQNFEGQNAVINTLAVNEDNVLFSGGDNGSISFWDWKTGYRFQSIDTTAQPGSLEAEAGIMSSTFDRTGLRLITGEADKTIKIWKQDEEATPETHPVTWAPTLGRQRY
>XP_016614217_Cladophialophora_bantiana
MAAAAQSLSERTRLLFGSSYGEAIDPSTLPISSSFKRKVEYESVRELPKALAEKQAKATAARGPKRPKMATGNNQMALVKSEAKPDSQGPSPQRNGIGSSLIRRPNMQQPRPDWHAPWKLMRVISGHLGWVRALAVEPGNEWFASGAGDRTIKIWDLATGQLRLTLTGHISTVRGLAVSPRHPYLFSCGEDKMVKCWDLETNKVIRHYHGHLSGVYTLSLHPTLDVLVTGGRDGVARVWDMRTRSNIHVLSGHKGTVSDVKCQEADPQVITSSLDATVRLWDLAAGKTMGVLTHHKKGVRALAIHPKEFTFASASAGSIKQWKCPEGAFMQNFEGHNAIINTLAVNEDNVLFSGGDNGSICFWDWKTGHRFQSTESLAQPGSLDAEAGIMSSTFDQTGLRLIMGEADKTIKIWRPDPEATPETHPLDWKPTLGRVKY
>XP_008730153_Cladophialophora_carrionii
MAATAQALTERTRALFGNSFGEATEPSALAISTSFKRKVEYESVRELPKALAEKQAKAAAARGPKRPKMAAAANNQMALVKSEASPDTQDPTRQTPGTGNSLIRRPNMQQPRPEWHAPWKLMRVISGHLGWVRALAVEPGNQWFASGAGDRTIKIWDLASGQLRLTLTGHISTVRGLAVSPRHPYLFSCGEDKMVKCWDLETNKVIRHYHGHLSGVYTLSLHPTLDVLVTGGRDGVARVWDMRTRSNIHVLSGHKGTVSDVKCQEADPQVISSSLDSTVRLWDLAAGKTMGVLTHHKKGVRALAIHPKEFTFASGSAGSIKQWKCPEGAFMQNFDGHNAIINTLAVNEENVLFSGGDNGSICFWDWKTGHRFQSTESLAQPGSLDAEAGIMSSTFDQTGLRLIMGEADKTIKIWGPDPKATPETHPLDWKPTLGRVKY
>XP_016253909_Cladophialophora_immunda
MAAAAQSLSGRTRSLFGSSYGEATDPSSLPVSLSFKRKVEYEGVRELPKALAEKQAKATAARGPKRPKMATGNNQMALVKSEAKPDSQAPSSQSNGNGTSLIRRPNMQQPRPDWHAPWKLMRVISGHLGWVRALAVEPGNQWFASGAGDRTIKIWDLATGQLRLTLTGHISTVRGLAVSPRHPYLFSCGEDKMVKCWDLETNKVIRHYHGHLSGVYTLSLHPTLDVLVTGGRDGVARVWDMRTRSNIHVLSGHKGTVSDVKCQEADPQVITSSLDATVRLWDLAAGKTMGVLTHHKKGVRALAIHPKEFTFASASAGSIKQWKCPEGAFMQNFDGHNAIINTLAVNEDNVLFSGGDNGSICFWDWKTGHRFQSTESLAQPGSLDAEAGIMSSTFDQTGLRLIMGEADKTIKIWRPDPEATPETHPLDWKPTLGRVKY
>XP_007740203_Cladophialophora_psammophila
MAAAAQSLSERTRLLFGSSYGEAIDPSTLPISSSFKRKVEYESVRELPKALAEKQAKATAARGPKRPKMATGNNQMALVKSEAKPDSQGPSSQSNGIGSSLIRRPNMQQPRPDWHAPWKLMRVISGHLGWVRALAVEPGNEWFASGAGDRTIKIWDLATGQLRLTLTGHISTVRGLAVSPRHPYLFSCGEDKMVKCWDLETNKVIRHYHGHLSGVYTLSLHPTLDVLVTGGRDGVARVWDMRTRSNIHVLSGHKGTVSDVKCQEADPQVITSSLDATVRLWDLAAGKTMGVLTHHKKGVRALAIHPKEFTFASASAGSIKQWKCPEGAFMQNFEGHNAIINTLAVNEDNVLFSGGDNGSVCFWDWKTGHRFQSTESLAQPGSLDAEAGIMSSTFDQTGLRLIMGEADKTIKIWRPDPEATPETHPLDWKPTLGRVKY
>XP_018696374_Fonsecaea_erecta
MAAAAQSLSERTRSLFGSSYGEATDPSSLPVSLSFKRKVEYESVRELPKALAEKQAKAAAARAPKRPKMATGNNQMALVKSEAKPDSQTPSPQSNGIGSSLIRRPNMQQPRPDWHAPWKLMRVISGHLGWVRALAVEPGNQWFASGAGDRTIKIWDLATGQLRLTLTGHISTVRGLAVSPRHPYLFSCGEDKMVKCWDLETNKVIRHYHGHLSGVYTLSLHPTLDVLVTGGRDGVARVWDMRTRSNIHVLSGHKGTVSDVKCQEADPQVITSSLDATVRLWDLAAGKTMGVLTHHKKGVRALAIHPKEFTFASASAGSIKQWKCPEGAFMQNFDGHNAIINTLAVNEDNVLFSGGDNGSICFWDWKSGHRFQNTESLAQPGSLDAEAGIMSSTFDQTGLRLIMGEADKTIKIWRPDPEATPETHPLDWKPTLGRVKY
>XP_022516846_Fonsecaea_monophora
MAAAAQALSERTRTLFGSSYGEATDATSLPVSLSLSYKRKVEYESVRELPRALAEKQAKAAAARGPKRPKMAATTGNNQMALVKSEAKAGSQASGSSSSSSQSNGIGSSLIRRPNMQQPRPDWHAPWKLMRVISGHLGWVRALAVEPDNQWFASGAGDRTIKIWDLATGQLRLTLTGHISTVRGLAVSPRHPYLFSCGEDKMVKCWDLETNKVIRHYHGHLSGVYTLSLHPTLDVLVTGGRDGVARVWDMRTRSNIHVLSGHKGTVTDVKCQEADPQVISSSLDSTVRLWDLAAGKTMGVLTHHKKGVRALAIHPKEFTFASASAGSIKQWKCPEGAFMQNFDGHNAIINTLAVNEDNVLFSGGDNGSICFWDWKTGHRFQSTESLAQPGSLDAEAGIMSSTFDQTGLRLIMGEADKTIKIWRPDPEATPETHPLDWKPTLGRVKY
>XP_016637956_Fonsecaea_multimorphosa
MAAAAQSLSERTRSLFGSSYGEASDPSSLPVSLSFKRKVEYESVRELPKALAEKQAKATAARGPKRPKMATGNNQMALVKSEAKPDSQAPPQSNGIGSSLIRRPNMQQPRPDWHAPWKLMRVISGHLGWVRALAVEPGNQWFASGAGDRTIKIWDLATGQLRLTLTGHISTVRGLAVSPRHPYLFSCGEDKMVKCWDLETNKVIRHYHGHLSGVYTLSLHPTLDVLVTGGRDGVARVWDMRTRSNIHVLSGHKGTVSEVKCQEADPQVISSSLDATVRLWDLAAGKTMGVLTHHKKGVRALATHPKEFTFASASAGSIKQWKCPEGAFMQNFDGHNAIINTLAVNEDNVLFSGGDNGSVCFWDWKTGHRFQSTESLAQPGSLDAEAGIMSSTFDQTGLRLIMGEADKTIKIWRPDPEATPETHPLDWKPTLGRVKY
>XP_022498289_Fonsecaea_nubica
MAAAAQALSERTRTLFGSSYGEATDASSLPIPLSLSFKRKVEYESVRELPRALAEKQAKAAAARGPKRPKMAATTGNNQMALVKSEAKAGSQASGSSSSSSQSNGIGSSLIRRPNMQQPRPDWHAPWKLMRVISGHLGWVRALAVEPDNQWFASGAGDRTIKIWDLATGQLRLTLTGHISTVRGLAVSPRHPYLFSCGEDKMVKCWDLETNKVIRHYHGHLSGVYTLSLHPTLDVLVTGGRDGVARVWDMRTRSNIHVLSGHKGTVTDVKCQEADPQVISSSLDSTVRLWDLAAGKTMGVLTHHKKGVRALAIHPKEFTFASASAGSIKQWKCPEGAFMQNFDGHNAIINTLAVNEDNVLFSGGDNGSICFWDWKTGHRFQSTESLAQPGSLDAEAGIMSSTFDQTGLRLIMGEADKTIKIWRPDPEATPETHPLDWKPTLGRVKY
>XP_013289889_Fonsecaea_pedrosoi
MAAAAQALSERTRTLFGSSYGEATDATSLPVSLSLSFKRKVEYESVRELPRALAEKQAKAAAARGPKRPKMATTTGNNQMALVKSEAKAGSQASGSSSSSSSQSNGIGSSLIRRPNMQQPRPDWHAPWKLMRVISGHLGWVRALAVEPDNQWFASGAGDRTIKIWDLATGQLRLTLTGHISTVRGLAVSPRHPYLFSCGEDKMVKCWDLETNKVIRHYHGHLSGVYTLSLHPTLDVLVTGGRDGVARVWDMRTRSNIHVLSGHKGTVTDVKCQEADPQVISSSLDSTVRLWDLAAGKTMGVLTHHKKGVRALAIHPKEFTFASASAGSIKQWKCPEGAFMQNFDGHNAIINTLAVNEDNVLFSGGDNGSICFWDWKTGHRFQSTESLAQPGSLDAEAGIMSSTFDQTGLRLIMGEADKTIKIWRPDPEATPETHPLDWKPTLGRVKY
>XP_007760823_Cladophialophora_yegresii
MAATAQALTERTRALFGDSFGEATDPSALTISTSFKRKVEYESVRELPKALAEKQAKAVAARGPKRPKMAAAANSQMALVKSEASPDTQDPSRQTAGTGNSLIRRPNMQQPRPEWHAPWKLMRVISGHLGWVRALAVEPGNQWFASGAGDRTIKIWDLASGQLRLTLTGHISTVRGLAVSPRHPYLFSCGEDKMVKCWDLETNKVIRHYHGHLSGVYTLSLHPTLDVLVTGGRDGVARVWDMRTRSNIHVLSGHKGTVSDVKCQEADPQVISSSLDSTVRLWDLAAGKSMGVLTHHKKGVRALAVHPKEFTFASGSAGSIKQWKCPEGAFMQNFDGHNAIINTLAVNEENVLFSGGDNGSICFWDWKTGHRFQSTESLAQPGSLDAEAGIMSSTFDQTGLRLIMGEADKTIKIWGPDPRATPETHPLDWKPTLGRVKY
>XP_016241441_Exophiala_spinifera
MGCCACSILDKFAFLAISNTSSTMASAAAAVQALTERTRVIFGNDFDETPDPSYSSIATTYKRKVEYESVRELPKALAEKQAKSAAARGPKRPRVQAGSNQMALVKSEGNAGPQSQSTQTNGTGNSLIRRPNMQQPRPEWHAPWKLMRVISGHLGWVRALAVEPGNEWFASGAGDRTIKIWDLATGQLRLTLTGHISTVRGLAVSPRHPYLFSCGEDKMVKCWDLETNKVIRHYHGHLSGVYTLSLHPTLDVLVTGGRDGVARVWDMRTRSNIHVLSGHKGTVSDVKCQEADPQVITSSLDSTVRLWDLAAGKTMGVLTHHKKGVRALALHPKEFTFASGSAGSIKQWKCPEGAFMQNFEGHNAIINTLAVNEDNVLFSGGDNGSISFWDWKTGHRFQSTESLAQPGSLDAEAGIMSSTFDQTGLRLIMGEADKTIKIWRPDPEATPETHPLDWKPTLGRVKY
>XP_016259505_Exophiala_oligosperma
MAATAAAAVQALTERTRAIFGNDFDETSDPAYSSIATTYKRKVEYESVRELPKALAEKQAKSAAARGPKRPKVQAGSNQMALVKSEGNAGAQGQSAQANGTGNSLIRRPNMQQPRPDWHAPWKLMRVISGHLGWVRALAVEPGNQWFASGAGDRTIKIWDLATGQLRLTLTGHISTVRGLAVSPRHPYLFSCGEDKMVKCWDLETNKVIRHYHGHLSGVYTLSLHPTLDVLVTGGRDGVARVWDMRTRSNIHVLSGHKGTVSDVKCQEADPQVITSSLDSTVRLWDLAAGKTMGVLTHHKKGVRALALHPKEFTFASGSAGSIKQWKCPEGAFMQNFEGHNAIINTLAVNEDNVLFSGGDNGSVSFWDWKTGHRFQSTESLAQPGSLDAEAGIMSSTFDQTGLRLIMGEADKTIKIWRPDPEATPETHPLDWKPTLGRVKY
>XP_013320867_Exophiala_xenobiotica
MAAAAQALTERTRAIFGDDFSETIDSTYSSISTSYKRKVEYESVRELPKALAEKQAKAAASRGPKRPKVQAGGNQMALVKSEGKPGQPPQTNGVGNSLIQRPNMQQPRPDWHAPWKLMRVISGHLGWVRALAVEPGNEWFASGAGDRTIKIWDLATGQLRLTLTGHISTVRGLAVSPRHPYLFSCGEDKMVKCWDLETNKVIRHYHGHLSGVYTLSLHPTLDVLVTGGRDGVARVWDMRTRSNIHVLSGHKGTVTDVKCQEADPQVISSSLDSTVRLWDLAAGKSMGVLTHHKKGVRALALHPKEFTFASGSAGSIKQWKCPEGAFMQNFEGHNAIINTLAVNEDNVLFSGGDNGSISFWDWKTGHRFQSTESVAQPGSLDAEAGIMSSTFDQTGMRLIMGEADKTIKIWRPDPEATPETHPLDWKPTRGRVKY
>XP_007728060_Capronia_coronata
MAAAAQSLSERTRAIFGDDFDGPSDVQGFEIAASYKRKVEYESVRELPKALAEAQAKATAARGPKRPKVQSGGNQMALVKSDGKPDSQSQSAQANNGTAIGNSLIRRPNMQQPRPDWHAPWKLMRVISGHLGWVRALAVEPGNQWFASGAGDRTIKIWDLASGQLRLTLTGHISTVRGLAVSPRHPYLFSCGEDKMVKCWDLETNKVIRHYHGHLSGVYTLALHPTLDVLVTGGRDGVARVWDMRTRSNIHVLSGHKGTVTDVKCQEADPQVISSSLDSTVRLWDLAAGKTMGVLTHHKKGVRALTTHPKEFTFASASAGSIKQWKCPEGAFMQNFDGHNAIINTLAVNEDNVLVSGGDNGSVCFWDWKSGHRFQSTESLAQPGSLDAEAGIMSSTFDQTGLRLIMGEADKTIKIWRPDPDATPETHPLDWKPSLGRVKF
>XP_007733300_Capronia_epimyces
MAAAAQSLTERTRAIFGDDFGAPTDAHSVPITTSYKRKVEYESVRELPKALAEAQAKAATSRGPKRPKVQSGGNQMALVKSEGKADSQSPSAQANGQGTGNSLIRRPNMQQPRPEWHAPWKLMRVISGHLGWVRALAVEPGNQWFASGAGDRTIKIWDLASGQLRLTLTGHISTVRGLAVSPRHPYLFSCGEDKMVKCWDLETNKVIRHYHGHLSGVYTLSLHPTLDVLVTGGRDGVARVWDMRTRSNIHVLSGHKGTVTDVKCQEADPQVISSSLDSTVRLWDLAAGKTMGVLTHHKKGVRALAIHPKEFTFASASAGSIKQWKCPEGAFMQNFDGHNAIINTLAVNEDNVLFSGGDNGSVSFWDWKTGHRFQSTESLAQPGSLDAEAGIMSSTFDQTGLRLIMGEADKTIKIWRPDPDATPESHPLDWRPTMGRVKY
>XP_009153248_Exophiala_dermatitidis
MAAAANSLSERTKAIFGDDYTEPTTVQTYAITTSYKRKVEYESVRELPKSLAEAQAKAAASRGPKRPKVQPGGNQMALVKSEGKPDSPSQTAQGNAGTGNSLIRRPNMIQPRPDWHAPWKLMRVISGHLGWVRALAVEPGNQWFASGAGDRTIKIWDLASGQLRLTLTGHISTVRGLAVSPRHPYLFSCGEDKMVKCWDLETNKVIRHYHGHLSGVYTLSLHPTLDVLVTGGRDGVARVWDMRTRSNIHVLSGHKGTVTDVKCQEADPQVISSSLDSTVRLWDLAAGKTMGVLTHHKKGVRALAIHPKEFTFASASAGSIKQWKCPEGAFMQNFEGHNAIINTLSVNEDNVLFSGGDNGSICFWDWKTGHRFQTTESLAQPGSLDAEAGIMSSTFDQTGLRLIMGEADKTIKIWKPDPDATPETHPLDWKPTLGRVKY
>XP_013258292_Exophiala_aquamarina
MAAAAQALTEQTRSLFGDSFGEATTISDIPPISTSYKRKVEYESVRELPKALAEKQAKAVASRGPKRPKVQAGGSQLALVKSEGKSGSHPQASQSNGIGNSLIRRPNMQQSRPEWHAPWKLMRVISGHLGWVRALAVEPGNQWFASGAGDRTIKIWDLASGQLRLTLTGHISTVRGLAVSPRHPYLFSCGEDKMVKCWDLETNKVIRHYHGHLSGVYTLSLHPTLDVLVTGGRDGVARVWDMRTRSNIHVLSGHKGTITDVKCQEADPQVISSSLDSTVRLWDLAAGKSMGVLTHHKKGVRALAVHPKEFTFASGSAGSIKQWKCPEGAFMQNFDGHNAIINTLAVNEDNVLCSGGDNGSVSFWDWKTGHRFQTTESLAQPGSLDAEAGIMSTTFDQTGLRLIMGEADKTIKIWRPDPDATPETHPLDWRPTLGRVKY
>XP_016224992_Exophiala_mesophila
MAAAAQALTEQTRSLYGASFGEAFTPDLPPISTSYKRKAEYDSVRELPKFLAERQAKAAASRGPKRPKAQAGGAANQMALVKSNQGPNGGEGKTGSGTGTTGNSLIRRPNMQQSRPEWHAPWKLMRVISGHLGWVRALAVEPGNQWFASGAGDRTIKIWDLASGQLRLTLTGHISTVRGLAVSPRHPYLFSCGEDKMVKCWDLETNKVIRHYHGHLSGVYTMSLHPTLDVLVTGGRDGVARVWDMRTRSNIHVLSGHKGTVTDVKCQEADPQVISSSLDKTVRLWDLAAGKTMGVLTHHKKGVRALAVHPKEFTFASGSAGTIKQWKCPEGAFMQNFEGQNAIINTLAVNEDNVLFSGGDNGSISFWDWKTGYQFQNTESIAQPGSLDAEAGIMSSTFDQTGLRLIMGEADKTIKIWRPDPNATPETHPLDWRPTLGRVKY
>XP_013275576_Rhinocladiella_mackenziei
MTAAAHALTERTRSLFSDDFGEITTDPNSLPISISYKRKVEYESVRDLPKALAEKQAKAAAARGPKRPKVQQQFGADGNQMALVKSEGKQPGSSSQTNGGTGNSLIRRPNMQQHRPEWHAPWKLMRVISGHLGWVRALAVEPGNQWFASGAGDRTIKIWDLASGQLRLTLTGHISTVRGLAVSPRHPYLFSCGEDKMVKCWDLETNKVIRHYHGHLSGVYALSLHPTLDVLVTGGRDGVARVWDMRTRSNIHVLSGHKGTVTDVKCQEADPQVISSSLDSTVRLWDLAAGKTVGVLTHHKKGVRALAIHPKEFTFASGSAGSIKQWKCPEGAFMQNFDGHNAIINTLAVNEDNVLFSGGDNGSISFWDWKTGYRFQTTESVAQPGSLDAEAGIMSSTFDQTGLRLIMGEADKTIKIWRPDPEATPETHPLDWKPTLGRMKY
>XP_017998636_Phialophora_attinorum
MTAAAEANAAATRLLFGAEYGDANADAGLANLITSYKRKAEYSNVAQLPKSLEAAANPTKRTKTSKPKQTNGTSNALVISQRKDGTANGTQGASSTSLIRRPNMIQQRPEWHPPWKLARVISGHIGWVRALAVEPDNQWFASGAGDRTIKIWDLATGNLRLTLTGHISSVRGLAVSPRHPYLFSCGEDKMVKCWDLETNKVIRHYHGHLSGVYTLALHPRLDLLVTGGRDGVARVWDMRTRSNIHVLSGHKQTVTDVKCQEADPQVITSSLDSTVRMWDLAAGKSMGVLTHHKKGVRALAVHEKEFTFASASAGSIKQWRCPKGEFMQNFEGHNSIINTISVNNDNVMFSGGDNGSVHFWDWKTGHCFQKTESVAQPGSLDAEAGIMCSTFDKTGSRLIVGEADKTIKVWKPDDNATQESHPLDWRPTMGRTKY
>NP_595604_Schizosaccharomyces_pombe
MTEAKNISDDTDVLSLTTNSLRTSKTLFGAEFGSVTSFDDTVAQNLKRTYKEHLEYGSVLGGTVGKRKNRHYEEDTIGSNALTVRADSENPSSQVITKFSDPNKKIAGQVSMQSLEKIKGVPEAAHRIAGESQASLVKRTLAEQIRPEWHAPWTLMRVISGHLGWVRCVDVEPGNQWFCTGAGDRTIKIWDLASGVLKLTLTGHIATVRGLAVSPRHPYLFSCGEDKMVKCWDLETNKVIRHYHGHLSGVYALKLHPTLDVLVTAGRDAVARVWDMRTRQNVHVLSGHKSTVASLAVQEFDPQVVTGSMDSTIRLWDLAAGKTLTTLTHHKKTVRALSLHPDEFTFASGSSDNIKHWKFPEGAFMGNFEGHNAIVNTLSINSDNVMFSGADNGSMCFWDWKSGHKYQELQSVVQPGSLDSEAGIFASSFDKTGLRLITCEADKSVKIYKQVDNATPETHPNLPWTPSNLRRRY
```
