## Supplementary material for "Coding Sequence Insertions in Fungal Genomes are Intrinsically Disordered and can Impart Functionally-Important Properties on the Host Protein": fasta protein sequences: XP_717788.1_blasthits_fa.txt

```
>XP_717788_Candida_albicans
MAVAEIKKEKGSSLSPEPSSPIQILSTEPDANTDIKQEKFTPKDILPGCKVHVSKDGEFRLAEILQEHIKKGRKVFYVHYQDFNKRLDEWIELDRIDFTRSLILPEIKADTKENKSKKKSKSKGQTKLSKNNTTANSTTGTPQPSDGQPIMGDDEMDLENLNVQGLKRPGEEFSREDEIKKLRTSGSMTQNHSEVARVRNLSTIILGEHIIEPWYFSPYPIELTEEDEIYICDFTLSYFGSKKQFERFRSKCSMKHPPGNEIYRDSKVSFWEIDGRKQRTWCRNLCLLSKLFLDHKTLYYDVDPFLFYIMTIKSDQGHHVVGYFSKEKESADGYNVACILTLPCYQKRGFGKLLIQFSYMLTKVERKVGSPEKPLSDLGLLSYRAYWTDTLVKLLVERNSPALFRKNNSQLEYDEAENGKDSSATPTPGPGSNASQSSILASAAASRSGLNSSPIFSNEITIEDISSITCMTTTDILHTLTTLQMLRYYKGQHIIVLTDQIMELYEKLVKKVKEKKKHELNPKLLHWTPPSFTANQLRFGW
>XP_002418993_Candida_dubliniensis
MAVAEIKKEKGSSMSPAPSSPIQILSTEPDANPDSKQEKFTPKDILPGCKVHVSKDGELRLAEILQEHIKKGRKVFYVHYQDFNKRLDEWIELDRIDFTRSLILPEIKTDTKENKSKKKSKSKGSTKSSKNNTTANSTTGTPQPNDGQPIMGDDEMDLENLNVQGLKRPGEEFSREDEIKKLRTSGSMTQNHSEVARVRNLSTIILGEHIIEPWYFSPYPIELTEEDEIYICDFTLSYFGSKKQFERFRSKCSMKHPPGNEIYRDSKVSFWEIDGRKQRTWCRNLCLLSKLFLDHKTLYYDVDPFLFYIMTIKSDQGHHVVGYFSKEKESADGYNVACILTLPCYQKRGFGKLLIQFSYMLTKVERKVGSPEKPLSDLGLLSYRAYWTDTLVKLLVERNSPALFRKNNPQLEYDEAENGKDGSATPTPGPGSYASQFSTSASALASRSGLNSSPVFSNEITIEDISSITCMTTTDILHTLTTLQMLRYYKGQHIIVLTDQIMELYEKLVKKVKEKKKHELNPKLLNWTPPSFTANQLRFGW
>XP_002546717_Candida_tropicalis
MTQNHSEVARVRNLSSIILGEHIIEPWYFSPYPIELTEEDEIYICDFSLCYFGSKKQFERFRSKCTLKHPPGNEIYRDSKVSFWEIDGRKQRTWCRNLCLLSKMFLDHKTLYYDVDPFMFYIMTVKSAEGHHVVGYFSKEKESADGYNVACILTLPCYQKKGYGKLLIQFSYMLSSVEKKVGSPEKPLSDLGLLSYRAYWTDTLVKLLVERNNPSLYRKNNPQAIPEEEENGNGSAASTPGPGTASSSGVGTRSGLNAQPNFSNEITIEEISSITCMTTTDILHTLTTLQILRYYKGQHIIVLTDQIMAMYEKLVKKVKEKKKHELDPRLLEWTPPSFTANQLRFGW
>XP_003869654_Candida_orthopsilosis
MPSTETKPDPSSNGDQEPISNTPIQIKTEDGANGNNEDFFTVDNILPGCKVYATKDGEERLAEILQEHMKKGRKVFYVHYQDFNKRLDEWIEIDRINFKRPLILPEVKVDEKKESKQKKKTKSKASKSQAGTSASTPREETPQMNDDEMDLENLNVQGLKRPGEEVSREEEIKKLRSGGSMTQNHSEVARVRNLSTVILGEHIIEPWYFSPYPIELTEEDAIYVCDFTLSYFGSKKQFERFRSKCSMKHPPGNEIYRDSKVSFWEIDGRKQRTWCRNLCLLCKLFLDHKTLYYDVDPFLFYVMTIKSEQGHHVVGFFSKEKESADGYNVACILTLPCYQKRGFGKLLIQFSYMLSAVEKKVGSPEKPLSDLGLLSYRAYWTDTLIKLLVERNNPTLFKKNNSHPADEDDYEGSPPPSRNGNSTNEITIEDISAITCMTTTDILHTLTTLKMLRYYKGQHIIVLTDQIMAMYDKLVKKVKEKKKHELNPKLLNWTPPSFTASQLRFGW
>XP_001527431_Lodderomyces_elongisporus
MPSTEDKPSTQSGDNTPAASQSIEIKQESGSSSSDEDLFKVDDIRLGCKVYVSKDGEERLAEILQEHTKKGRKVYYVHYQDFNKRLDEWIEIDRINFRKALILPQIATDDKKDTKQKKKTKLKASKSKDGKSATSSNVQTPKEDSAPAMNEDEMDLENLNVQGLKRPGEEVTREEEIKKLRAGGSMTQNHSEVARVRNLSTVIVGEHVVEPWYFSPYPIELTEEDVIYICDFTLSFFGSRKQFERFRSKCSMKHPPGNEIYRDDKVSFWELDGRKQRTYCRNLCLLSKLFLDHKTLYYDVDPFLFYIMTTRSERGHHIVGYFSKEKESQDNYNVACILTLPQYQKRGLGKILIQFSYMLSAVEKKVGSPEKPLSDLGLLSYRAYWTDTLVKLLVERNNPSLYRKNNPHLEANDDFDRSTPPTSRNGHGHGHNHSNEITIEDISAITCMTTTDILHTLTTLQMLRYYKGQHIIVLTDQIMVLYEKLIKKVREKKKHELNPKLLNWTPPQFTANQLRFGW
>XP_007375997_Spathaspora_passalidarum
MSASISVASEQSSTPGTPMADDEMDLENLNVQGLRRPGEEITREDEIKKLRTGGSMTQNHSEVARVRNLSTIILGEHIIEPWYFSPYPIELTEEDEIYICDFTLSYFGSRKQFERFRQKCSMKHPPGNEIYRDSKVSFWEIDGRKQRTWCRNLCLLSKLFLDHKTLYYDVDPFLFYIMTIKSDQGHHVVGYFSKEKESADGYNVACILTLPCYQKKGYGKLLIQFSYMLSNVEHKVGSPEKPLSDLGLLSYRAYWTDTLIKLLVERNSPSLYRKNNPHPVEDSDSESSRHSTPAAGRQGSSSEITIEDISAITCMTTTDILHTLTTLQILRYYKGQHIIVITDQIMAMYDSLVKKVKDKKKHELNPALLKWTPPMFTASQLRFGW
>XP_043050581_Scheffersomyces_spartinae
MLTPSSPASDAAIKIEAESNSNGDELTALYTVDDIFIGCKIYASKDGDFRLAEILQIHTKKGKKVFYVHFQDYNKRLDEWIGSDRINFSKALILPELKVEKEEKKEKKSKLKNSKNNSKNDKLKQGKVSGTATPSTPGQGNTEMLDLDNLNVQGLKRPGEEVSREDEIKKLRTSGSMTQNHLEVSRVRNLDRIILGEHIIEPWYFSPYPVELTEEDDIYICDFTLSYFGSRKQFERFRKKCSLRHPPGNEIYRDSRVSFWEIDGRKQRTWCRNLCLLSKLFLDHKTLYYDVDPFLFYVMTVKSSEGHHIVGYFSKEKESADGYNVACILTLPCYQKKGYGKLLIQFSYMLSYVENKVGSPEKPLSDLGLLSYRAFWTDTLVKLLVERNSPHLMLKNNPKGNSIASSSSTASKGNNNEITIDEISSMTCMTTTDILHTLTTLQMLRYYKGQHIIVLTEKIMDLYEKLVKKIKEKKKHELEPSRLQWTPPSFTASQLRFGW
>XP_001382368_Scheffersomyces_stipitis
MSGGENNQDSHSPDPSAPIAIKAGKDEPAADDQFIEDEIIIGCKVYVSKDGEHRLAEILQQHLKKGKKVFYVHYQEFNKRLDEWISSDRIDYRRPMILPEVKADKKEEKKDSKSKKKTSKPKSSKAASKLAQSSSGAGTPQAEDSENMETPGQEDEMDLDDLNVQGLKRPGEEVNREDEIKKLRTSGSMTQNHSEVARVRNLSRVILGEHIIEPWYFSPYPIELTEEDEIYICDFTLSYFGSRKQFERFRSKCCLKHPPGNEIYRDSKVSFWEIDGRRQRTWCRNLCLLCKLFLDHKTLYYDVDPFLFYVMTIKSEQGHHVVGFFSKEKESGDGYNVACILTLPCYQKRGYGKLLIQFSYMLSNVEHKVGSPEKPLSDLGLLSYRAYWTDTLVKLLVERSNPMLYKKNNPAIDEDEDGGSTPPANTNKPGSVNEITIEEISALTCMTTTDILHTLTTLQILRYYKGQHIIVITDQIMTLYEKLVKKVKDKKKHELEPRRLKWTPPLFTANQLRFGW
>XP_020066610_Suhomyces_tanzawaensis
MADDSLTPLSSTPIKLANDSPSTTEQFTSDDIVIGCKVYVSKDGEFRLAEILQEHTKKSKKVYYVHYQEFNKRLDEWIGTDRIDYKRHLILPEIKADKKEEKKDNKLKKKSKNKSSKGQKSSETATPIPDDGGNDDVMDLDNLNVQGLKRPGEEVNREDELKKLRTSGSMIQNHSEVARVRNLSTIILGEHIIEPWYFSPYPIELTEEDEIYICDFTLSYFGSRKQFERFRSKCSMKHPPGNEIYRDSKVSFWEIDGRKQRTWCRNLCLLSKLFLDHKTLYYDVDPFLFYIMTIKSKQGHHVVGYFSKEKESADGYNVACILTLPCYQKQGFGKLLIQFSYMLSHVEGKVGSPEKPLSDLGLLSYRAYWTDTLVKVLVERNSPQLYRKNNPRAEEEDDEGSATPKQPNSSEITIEEISQITCMTTTDILHTLTTLQILRYYKGQHIVVVTDQIMAMYEKLVKKVKEKKKHELEPHRLNWTPPLFTANQLRFGW
>XP_020079301_Hyphopichia_burtonii
MDLDNLNVQGLKRPGEEVSREEEIKKLRTGGSMTQNHSEVARVRNLSTIILGEHIIEPWYFSPYPIELTEEDEIYICDFTLSYYGSRKQFERFRTKCSMKHPPGNEIYRDDKVSFWEIDGRKQRTWCRNLCLLSKLFLDHKTLYYDVDPFLFYIMTRKSDQGHHVVGYFSKEKESADGYNVACILTLPCYQKMGYGKLLIQFSYMLSNVENKVGSPEKPLSDLGLLSYRAFWTDTLVKLLVERNNPSLYKKNNPQPLDDSKELTPPASGRSGSNGEITIEEISSLTCMTTTDILHTLSTLQILRYYKGQHIIVITDQIMMLYDKLVKKVKDKKKHELDPRKLSWTPPLFTANQLRFGW
>XP_015467781_Debaryomyces_fabryi
MSVGDEKSDTATPQHNASIRITDDEGRSDENKFIEDDIITGCKLYVSKDGEFRLAEILQDHMKKGKKVFYVHYQEFNKRLDEWISADRIDFSRALISPQVKVDKKDDKKEGKLKTSKKSKLKNGKSVSKSVTSTPQPIGDTTPGTPRNEDEMDLDNLNVQGLKRPGEEVSREDEIKKLRTSGSMTQNHLEVARVRNLSSVILGEHIIEPWYFSPYPIELTEEDEIYICDFTLAYFGSRKQFERFRTKCSMKHPPGNEIYRDSKVSFWEIDGRKQRTWCRNLCLLLKLFLDHKTLYYDVDPFLFYIMTVKSSQGHHVVGYFSKEKESADGYNVACILTLPCYQKMGFGKLLIQFSYMLSNVENKVGSPEKPLSDLGLLSYRAFWTDTLVKLLVERNNPHLFKKNNPQLLTETSLKDSSVSPPPGGRQSANIQNGNTPSSDITIDEISSITCMTTTDILHTLTALQILRYYKGQHIIVITDHVMAMYEKLVKKVKDKKKHELDPSKLSWTPPAFTANQLRFGW
>XP_458224_Debaryomyces_hansenii
MSVGEDKSGTATPQHNTSIRITDDEERSDEKKFTDDDIITGCKLYVSKDGEYRLAEILQDHMKKGKKVFYVHYQEFNKRLDEWISADRIDFTRALISPQVKVDKKDDKKEGKSKTSKKSKSKNGKTGSKSVTSTPQPNEDTAPGTPRNDDEMDLDNLNVQGLKRPGEEVSREDEIKKLRTSGSMTQNHSEVARVRNLSSVILGEHIIEPWYFSPYPIELTEEDEIYICDFTLAYFGSLKQFERFRTKCSMKHPPGNEIYRDSKVSFWEIDGRKQRTWCRNLCLLSKLFLDHKTLYYDVDPFLFYIMTVKSSQGHHVVGYFSKEKESADGYNVACILTLPCYQKMGFGKLLIQFSYMLSNVENKVGSPEKPLSDLGLLSYRAFWTDTLVKLLVERNNPHLFKKNNPQLLTEASSKDSSVSPPPGGRQSANIQNGNTPSSDITIDEISSITCMTTTDILHTLTALQILRYYKGQHIIVITDHVMAMYDKLVKKIKDKKKHELDPSKLSWTPPAFTANQLRFGW
>XP_006684274_Yamadazyma_tenuis
MTAGDDKKASVPSSSTPISIKSEKRGKTDSGDVSFSVEDILPGCKVFVEKDGEYRLAEILQQHQKKGRIVYYVHYQEFNKRLDEWIETSRIDYTKAIIAPEVKVDEKKESKSKSKKTKSKNSKKQASQTPQPGKEKDSGSSTPVIKNDDELDLADLNVQGIKRPGEELSREDEIKKLRTSGSMTQNHSEVSRVRNLSSIIFGEHIIEPWYFSPYPVELTEEDEIFVCDFTLSYFGTKKQFERFRSKCSMKHPPGNEIYRDSKVSFWEIDGRRQRTWCRNLCLLCKLFLDHKTLYYDVDPFLFYVMTIKSEEGHHLVGFFSKEKECADNYNVACILTLPCYQKRGFGKLLIQFSYMLSNVENKIGSPEKPLSDLGLLSYRAYWTDTLVKLLVEKNDPALAKKNNPLVDDDDEDVRPFNNANSSEITIEEISSSTCMTTTDILHTLTTLQVLRYYKGQHIIVITDQIMILYEKLVKKVKENKKHELDPRKLEWTPPSFTANQLRFGW
>XP_001484185_Meyerozyma_guilliermondii
MSGNNKGSTLESKSPIKITGDSKDASAKYGPGDIIPGCKVYAQKDGEIRLAEILQEHVRKGRKVYYVHYQDFNKRLDEWIGVDKIDFSRALIAPEVKVDKKEDGKEGKNKALKSKTKNSKTPGPGELVSASATPEIKNEDELDLDNLNVQGLKRPGEEVSREQEIKNLRTGGSMTQNHLDVARVRNVNTVILGEHIIEPWYFSPYPIELTEEDEIYICDFTLSYFGSKKQFERFRTKCSMKHPPGNEIYRDSKVSFWEIDGRRQRTWCRNLCLLLKLFLDHKTLYYDVDPFLFYVMTIKSAQGHHVVGYFSKEKESADNYNVACILTLPCYQKKGYGKLLIQFSYMLSRVENKIGSPEKPLSDLGLLSYRAYWTDTLVKLIVERNNPLLYKKNNPAPVADAKESSETPPPSRLAHNGSSTPTSEITIDEISSITCMTTTDILHTLTTLQILRYYKGQHIIVVTDQIMAMYDKLIKKVKEKKKHELDPRKLQWQPPSFTANQLRFGW
>XP_018711266_Metschnikowia_bicuspidata
MLPSQLPVPGVTTPIVISNTELSGAPFTADDIVTGCKVYVFKENEKRLAEILQSHVKKGQRRFYVHYQDYNKRLDEWVAADRIDYSVPLIMKEEEPEEKKPTKLKLKLKLKLDLKLGPNLKLTLKLELNLKLLQKGGPGKAQADELDLDNLNVQGLKRPGEEELREDEIKKLRTGGSMIQNHSEVARVRNLSAVILGLFVIEPWYFSPYPIELTEEDEIYICDFTLLYFSSRKQFERHRAKCLMKHPPGNEIYRDEKVSFWEIDGRKQRTWCRNLCLLLKLFLDHKTLYYDVDPFLFYIMTKKSPQGHHVVGYFSKEKESADGYNVACIMTLPCYQKMGYGKLLIQFSYMLSKVEHKNGSPEKPLSDLGLLSYRAYWTDVLVKLLVERANPHLWRENNAQREDRDTGLPPPRTASGPLEITIEEIANNLCMTTTDVLHTLATLQIIKYYKGQHIIVITDQIMALYEKMMKKVREKKKHELDPQKLSWVPPSFTANQLRFGW
>XP_002617505_Clavispora_lusitaniae
MTPVPSAKTPIKIEEGASVAEFGPEDIVSGCKVYVSKENSTRLAEILQIHYKKGHKRFYVHYQDYNKRLDEWITPERVDFSRPMFLPEEKSEEKKQGKSSKTSKTSKTSKTSKTSKSSKASKDSVPPPSSEGTPLENDEMDLDNLNVQGLKSENEKVSREDEIEKLRTSGSMIQNHSEVARVRNLSSIILGEHIIEPWYFSPYPIELTEEDEIYICDFTLSYFGSRKQFERHRAKCSMKHPPGNEIYRDEKVSFWEIDGRKQRTWCRNLCLLSKLFLDHKTLYYDVDPFLFYIMTKKSKHGHHVVGYFSKEKESADGYNVACILTLPCYQKMGFGKLLIQFSYMLSKVENKVGSPEKPLSDLGLLSYRAYWTDVLVKLLVERCNPHLYKKNNIHHEDRDSLSPPPRTGTSPPEITIEEISSITCMTTTDILHTLSTLQIIKYHKGQHIIVITDQIMALYEKLTKKVREKKKHELDPAKLQWTPPSFTANQLRFGW
>XP_025343109_Candida_haemuloni
MTEKEKTKSPVVPDSSTSIQIKAEEDEGPDPKFSVDEILSGCKVYVNKEDGKRLAEILQQNTRKGKKVFYVHYQDYNKRLDEWISPERIDFSKSMIPPVKEEEKKPEKSKSKTGTKTGKTSKKSSTKSTPQPKASDKEGSETPLENDEMDLDNLNVQGLKRPGEEVSREDEIKKLRTSGSMIQNHSEVARVRNLSSVILGEHIIEPWYFSPYPIELTEEDEIFICDFTLSYFGSKKQFERHRAKCSMKHPPGNEIYRDEKVSFWEIDGRKQRTWCRNLCLLSKLFLDHKTLYYDVDPFLFYIMTIRSPQGHHVVGYFSKEKESADGYNVACILTLPCYQKKGYGKLLIQFSYMLSNVENKAGSPEKPLSDLGLLSYRAYWTDVLVKLLVERCNPHLYKKNNSRESNSREDSASPPPRANGAAGPGSEITIEEISAISCMTTTDVLHTLSTLQIIKYHKGQHIIVITDQIMALYDKLVKKIKDKKKHELEPDRLQWTPPSFTANQLRFGW
>XP_024712662_Candida_pseudohaemulonis
MTEKEKTRLPVVDSGASIQIKAEEDEGPDPKFTVDEIISGCKVFVNKEDGKRLAEILQQNTKKGKKVFYVHYQDYNKRLDEWILPDKIDFLKLMIPPVEKEEKKPEKLKLKTGTKTGKTSKKSSTKSTPQPRASDKEESATPLENDEMDLDNLNVQGLKRPGEEVSREDEIKKLRTSGSMIQNHSEVARVRNLSSVILGEHIIEPWYFSPYPIELTEEDEIFICDFTLSYFGSKKQFERHRAKCSMKHPPGNEIYRDEKVSFWEIDGRKQRTWCRNLCLLSKLFLDHKTLYYDVDPFLFYIMTIRSPQGHHVVGYFSKEKESADGYNVACILTLPCYQKKGYGKLLIQFSYMLSNVENKAGSPEKPLSDLGLLSYRAFWTDVLVKLLVERCNPHLYKKNNQRELSLREDSALPPPRANGAAATAGNGASEITIEEISAITCMTTTDVLHTLSTLQIIKYHKGQHIIVITDQIMALYDKLVKKVKEKKKHELDPEKLQWTPPSFTANQLRFGW
>XP_025337806_Candida_duobushaemulonis
MTEKEKTRSPVVDSGASIQIKAEEDEGPDPKFTVDEIISGCKVFVNKEDGKRLAEILQQNTKKGKKVFYVHYQDYNKRLDEWISPDKIDFSKSMIPPVEKEEKKPEKSKSKTGTKTGKTTRASDKEESATPLENDEMDLDNLNVQGLKRPGEEVSREDEIKKLRTSGSMIQNHSEVARVRNLSSVILGEHIIEPWYFSPYPIELTEEDEIFICDFTLSYFGSKKQFERHRAKCSMKHPPGNEIYRDEKVSFWEIDGRKQRTWCRNLCLLSKLFLDHKTLYYDVDPFLFYIMTIRSPQGHHVVGYFSKEKESADGYNVACILTLPCYQKKGYGKLLIQFSYMLSNVENKAGSPEKPLSDLGLLSYRAFWTDVLVKLLVEKCNPHLYKKNNQRESSSREDSASPPPRANGAAATAGHGASEITIEEISAITCMTTTDVLHTLSTLQIIKYHKGQHIIVITDQIMALYDKLVKKVKEKKKHELDPEKLQWTPPSFTANQLRFGW
>XP_028891103_Candida_auris
MTEKEKTSSPVIPDSSATIQIKEEEDEGPDPKFTVEEILLGCKVYVNKEDGKRLAEILQQNTRKGKKVFYVHYQDYNKRLDEWITPDRIDFSKSMIPPAEKEEKKPEKSKSKNGTKSKAGKSQKSSTKSTPQPRDDDYGSATPLANDEMDLDNLNVQGLKRPGEEVSREDEIKKLRTSGSMIQNHSEVARVRNLSSIILGEHIIEPWYFSPYPIELTEEDEIYICDFTLSYFGSKKQFERHRAKCSMKHPPGNEIYRDEKVSFWEIDGRKQRTWCRNLCLLSKLFLDHKTLYYDVDPFLFYIMTIKSPQGHHVVGYFSKEKESADGYNVACILTLPCYQKKGYGKLLIQFSYMLSAVENKVGSPEKPLSDLGLLSYRAYWTDVLVKLLVERCNPHLFKKNNKRESSSREDSTSPPPRSSGAAGGTGPGPAEITIEEISSITCMTTTDVLHTLSTLQIIKYHKGQHIIVITDQIMALYDKLVKKVKEKKKHELDPEKLQWTPPSFTANQLRFGW
>NP_014887_Saccharomyces_cerevisiae
MSHDGKEEPGIAKKINSVDDIIIKCQCWVQKNDEERLAEILSINTRKAPPKFYVHYVNYNKRLDEWITTDRINLDKEVLYPKLKATDEDNKKQKKKKATNTSETPQDSLQDGVDGFSRENTDVMDLDNLNVQGIKDENISHEDEIKKLRTSGSMTQNPHEVARVRNLNRIIMGKYEIEPWYFSPYPIELTDEDFIYIDDFTLQYFGSKKQYERYRKKCTLRHPPGNEIYRDDYVSFFEIDGRKQRTWCRNLCLLSKLFLDHKTLYYDVDPFLFYCMTRRDELGHHLVGYFSKEKESADGYNVACILTLPQYQRMGYGKLLIEFSYELSKKENKVGSPEKPLSDLGLLSYRAYWSDTLITLLVEHQKEITIDEISSMTSMTTTDILHTAKTLNILRYYKGQHIIFLNEDILDRYNRLKAKKRRTIDPNRLIWKPPVFTASQLRFAW
>XP_018219446_Saccharomyces_eubayanus
MSHDGEEEPGIAKKVDSVDDIIIKCQCWVEKNDEERLAEILSINTRKSPPKFYVHYVNYNKRLDEWITTERINLDKDVLYPKPKAVDDEDNKRQKKKKTPAATPQATLQDGVDGMSRENTDVMDLDNLNVQGIKDENISHEDEIKKLRTSGSMTQNPHEVARVRNLNRIIMGKYEIEPWYFSPYPIELTDEDFIYIDDFTLQYFGSKKQYERYRKKCTLRHPPGNEIYRDDYVSFFEIDGRKQRTWCRNLCLLSKLFLDHKTLYYDVDPFLFYCMTRRDELGHHLVGYFSKEKESADAYNVACILTLPQYQRMGYGKLLIEFSYELSKKENKVGSPEKPLSDLGLLSYRAYWSDTLITLLVEHKKEITIDEISSMTSMTTTDILHTAKTLNILRYYKGQHIIFLNEDILDRYNLLKAKKRRNIDANRLIWKPPVFTASQLRFAW
>XP_033769365_Saccharomyces_paradoxus
MSHDGEEEPGIAKKINSVDDIIIKCQCWVEKNDEERLAEILSINTRKAPPRFYVHYVNYNKRLDEWITTDRINLDKEVLYPKLRATDDEDNKKQKKKKSTTASATPQESLKDGIDGISRENTDVMDLDNLNVQGIKDENISHEDEIKKLRTSGSMTQNPHEVARVRNLNRIIMGKYEIEPWYFSPYPIELTDEDFIYIDDFTLQYFGSEKQYERYRKKCTLRHPPGNEIYRDDYVSFFEIDGRKQRTWCRNLCLLSKLFLDHKTLYYDVDPFLFYCMTRRDELGHHLVGYFSKEKESADGYNVACILTLPQYQRMGYGKLLIEFSYELSKKENKVGSPEKPLSDLGLLSYRAYWSDTLITLLVEHQKEITIDEISSMTSMTTTDILHTAKTLNILRYYKGQHIIFLNEDILDRYNRLKAKKRRTIDPNRLIWKPPVFTASQLRFAW
>XP_003674620_Naumovozyma_castellii
MEPVEVSEPGISRKLENVEEIMIKCQCWVQKDDEERLAEILSINTRRSPPKFYVHYVNFNKRLDEWIDTDRINLDKDVIFPKPVDPDEDKLQQKNKKKKKTPSADLPSTNVESGRGKSETPENTDVMDLDNLNVQGLKNEDISQEDEIKKLRTSGSMTQNPHEVARVRNLNKVIMGKHVIEPWYFSPYPIELTDKDVVYIDDFTLQYFGSKKQYERYREKCTLRHPPGNEIYRDDYVSFFEIDGRKQRTWCRNLCLLSKLFLDHKTLYYDVDPFLFYCMTRRDELGHHLVGYFSKEKESADGYNVACILTLPQYQRMGYGRLLIEFSYELSKKENKVGSPEKPLSDLGLLSYRAYWADVLISLLAEHGQEVTIEEISSITSMTTTDILHTAKTLNILRYYKAQHILYLNEDICNRYDQLQKKKRRRIDPSKLVWKPPVFTASQLRFAW
>XP_003670176_Naumovozyma_dairenensis
MVAEEISDSGIPRKIENVQEIMTKCQCWVKKDDDERLAEILSINTRRSPPKFYVHYVNYNKRLDEWIDVDRINLDKEVIFPRPPDLSEDAINKQKKKKKKSPTTSLSSSVEPGASRGVTPDNTDVMDLDNLNVQGVKHEDISQEDEIKKLRTSGSMTQNPHEVARVRNLNKIIMGEHEIEPWYFSPYPIELTDEDVVYIDDFSLQYFGSRKQYERYRKKCTLRHPPGNEIYRDDYVSFFEIDGRKQRTWCRNLCLLSKLFLDHKTLYYDVDPFLFYCMTRRDELGHHFVGYFSKEKESADGYNVACILTLPQYQRMGYGRLLIEFSYELSKKEHKVGSPEKPLSDLGLLSYRAYWADTLLVLLVEHGQEITIEEISSITSMTTTDILHTAKTLNILRYYKAQHILYLSKDIADRYNELQRKKEEELIQRSWFGSHQSLLLPNYVLHGELFYCNIVFTSALYGRLLILDNRP
>XP_003954955_Kazachstania_africana
MTPEVETDIGKPRNIDSVEELVIKAQCWVKKDNDERLAEILSINTRRSPPKFYVHYVNYNKRLDEWILTDRINLEKEVIFPVPKIQDDEKKRQKKKKTPVSKTLTDLTDGESRRSETPEPSDVMDLDNLNVQGINQDISQEDEIKKLRTSGSMTQNPHEVARVRNLSKVIMGKYEIEPWYFSPYPVELTDEDQIYIDDFTLQYFGSKKQYERYRKKCTLRHPPGNEIYRDDYVSFFELDGRKQRTWCRNLCLLSKLFLDHKTLYYDVDPFLFYCMTRRDELGHHLVGYFSKEKESADGYNVACILTLPQYQRMGYGKLLIEFSYELSKKEGKVGSPEKPLSDLGLLSYRAYWSDTLITLLAEYGRDITIDEISSMTSMTTTDILHTTKTLNVLRYYKGQHIIFLNDDILKRYEVLKAKNRRKIDPEKLIWKPPVFTASQLRFAW
>XP_022465558_Kazachstania_naganishii
MGGDNEETLPGIPRKLESVEELMVKCQCWVEKDGEERFAEILSINTRRVPPKFYVHYLNFNKRLDEWITSERIDLDKDVVFPRPKEPDASETLQPANRSHKKQKKKPPVASPAIPAALLDSGSEAPSRTATPEPSEDVMDLDNLNVQGITDQDISQEEEIKKLRTSGSMTQNPHEVARVRNLNTVVMGEYEIEPWYFSPYPVELTDEDRIFIDDFTLQYFGSEKQYERYRKKCTLRHPPGNEIYRDDYVSFFEIDGRKQRTWCRNLCLLSKLFLDHKTLYYDVDPFLFYCMTRRDELGHHFVGYFSKEKESVDGYNVACILTLPQYQRMGFGRLLIQFSYELSKKEKKVGSPEKPLSDLGLLSYRAYWTDTLITVLVEHGKEITIDEISSITSMTTTDILHTAKTLNILRYYKGQHIIFLNEDILERYEILKSKNKRHIDFEKLIWKVPVFTASQLRFAW
>XP_447865_Candida_glabrata
MAGAEVEEEAGIPKKIESTEEVLIKCQCWVRKDEEERLAEILSINARVSPSKFYVHYVNFNKRLDEWVTGDRINLDKEVIFPRPKRQLEEDTNKKQKKKKKFPQKAAVVESDAKSSEMGEGSDVMDLDNLNVRGLKDEEISREDEIKKLRTSGSMIQNPHEVAHVRNLSKIIMGKFEIEPWYFSPYPIELTDLDVVYIDDFTLQYFGSRKQYERYRKKCTLRHPPGNEIYRDDYVSFFEIDGRKQRTWCRNLCLLSKLFLDHKTLYYDVDPFLFYCMTRRDEMGHHFVGYFSKEKESADGYNVACILTLPQYQRMGYGRLLIEFSYELSKKEGKVGSPEKPLSDLGLLSYRAYWSDVLITLLVEHGKEVTIDEISSMTSMTTTDILHTLKTLNILRYYKGQHIIFLNDDILERYNQLKTKKRRHIDAEKLLWKPPVFTASQLRFAW
>XP_004179517_Tetrapisispora_blattae
MAPEEEKKPGIPRKIERVDELIVKCQCWVKKNDEQRLAEILSINSRRSPPKFYVHYSDFNKRLDEWVTTDRIILEKEVIYPRPPSPEDEKIPNRKKKQKIKQSQSTLDLVESATLKSTNASRPNTPAPGTPGTPGELDLDNLDVQGLKGELISQEDEIKKLRTSGSMTQNPHEVARVRNLNKIIMGKYEIEPWYFSPYPIELTDLDIIYIDAFTLQYFGSKKQYERYRKKCTLRHPPGNEIYSDDYVSFFEIDGKKQRTWCRNLCLLSKLFLDHKTLYYDVDPFLFYCMTRKDEMGHHLVGYFSKEKESADNYNVACILTLPQYQRMGYGRLLIEFSYELSKKENKVGSPEKPLSDLGLLSYRAYWTDSLIKLLVEHGSEVTIDEISSMTSMTTTDILHTAKTLNILRYYKGQHIIYLNDEIIERYEQLKAKKRRGIDAEKLIWRPPVFTASQLRFAW
>XP_003685198_Tetrapisispora_phaffii
MSPPTEEKREGIPRKVETVEEILIKCECWVKKDNEERLAEILSINSRRSPPKFYVHYVDFNKRLDEWITTDRINLEKDVIFARPKEIEEEQTPKKKLKKRKKQSGAGQETTSAVASDDEKIKSETPESTGVMDLDNLNVQGLRDEEITREEEIKKLRTSGSMTQNPHEVARVRNLSKVIMGMYEIEPWYFSPYPIELTDLDTIYIDDFTLEYFGSKKQYERNRKKSTLRHPPGNEIYRDDFVSFFEIDGKKQRTWCRNLCLLSKLFLDHKTLYYDVDPFLFYCMTRKDELGHHLVGYFSKEKESAEGYNLACILTLPQYQRMGYGKLLIQFSYELSKIEGKVGSPEKPLSDLGLLSYRAYWAEVLINTLVEHSNEITIDEISSITSMTTTDILHTAKTLNILRYYKGQHIIFLSQEVLDKYNQMKEKKRRSINPQYLNWVPPVFTAAQLRFAW
>XP_001646190_Vanderwaltozyma_polyspora
MSPIEEEIKPGIPRKVSSVEEILIKCECWVKKDDEERLAEILSINSRRSPPKFYVHYLDFNKRLDEWITTDRINLDKDVIFPRPKGLEDDGNKNKKKQKKKAASETPNSEGNIKSQSETPEAGMMDLENLNVQGIKNEELSREDEIKKLRTSGSMTQNPHEVARVRNINKIIMGKFEIEPWYFAPYPIELTDEDVIYIDDFTLQYFGSKKQYERYRKKCTLRHPPGNEIYRDDYVSFFEIDGRKQRTWCRNLCLLSKLFLDHKTLYYDVDPFLFYCMTRRDELGHHLVGYFSKEKESADGYNVACILTLPQYQRMGYGKLLIEFSYELSKREGKVGSPEKPLSDLGLLSYRAFWSDTLIALLAEHGNEITIDEISSITAMTTTDILHTSKTLNILRYYKGQHIIFLSEEILDKYEQMKAKNRRKIDPERLVWKPPVFTAAQLRFAW
>XP_003679162_Torulaspora_delbrueckii
MSPDEEKKPGIPRKIQNVEEIIMKCECYVEKDGEERLAEILSINSRRSPPKFYVHYVDFNKRLDEWITADRINLEKDVMFPRPKTAEEDINKQKKKKKKTPGPSTGESGDQRSESPEATDVMDLEDLNVQGLQDEELSREDEIKKLRTSGSMTQNPHEVARVRNINRVIMGRFQIEPWYFSPYPIELTDEDVVYIDDFTLQYFGSRKQYERYRKKCTLRHPPGNEIYRDDYVSFFEIDGRQQRTWCRNLCLLSKLFLDHKTLYYDVDPFLFYCMTRRDELGHHLVGYFSKEKESADGYNVACILTLPQYQRMGYGRLLIEFSYELSKQEGKVGSPEKPLSDLGLLSYRAYWADTLITILADHGREITIDEISSMTSMTTTDILHTAKTLNILRYYKGQHIIFLNDDIMKRYDQLFSKPRRRITPSKLVWKPPIFTASQLRFAW
>XP_037142396_Zygotorulaspora_mrakii
MSPDEQKEPGIPKKISDVEEIIIRCECYVEKDGEDRLAEILSINSRRSPPRFYVHYVDFNKRLDEWITANRINLEKDVIFPSPKTVDEDANKQKKKKKKASVEPSTLDSQDSKQNTPESADVMDLDNLNVQGLKDEELSREDEIKKLRTSGSMTQNPHEVARVRNINRIIMGKYQIEPWYFSPYPIELTDEDIVYIDDFTLQYFGSKKQYERYRKKCTLRHPPGNEIYRDDYVSFFEIDGRKQRTWCRNLCLLSKLFLDHKTLYYDVDPFLFYCMTKRDELGHHLVGYFSKEKESADGYNVACILTLPQYQRMGFGKLLIEFSYELSKREGKVGSPEKPLSDLGLLSYRAYWADTLITILVNHGREITIDEISSMTSMTTTDVLHTAKTLNILRYYKGQHIIFLNEDVMKRYDLLMSKKRNRITPDNLIWRPPVFTASQLRFAW
>XP_002497513_Zygosaccharomyces_rouxii
MSGDEEKKQGIPRKISSLEEIIVKCECFVDKDGEERLAEILSINSRRSPPKFYIHYVDFNKRLDEWIPADRINLEKEVYFPRPKSNEDDLKKKKKKKKATENENESNEPADVMDLDNLNVQGAGGELTHEEEIKKLRTSGSMTQNPHEIANVRNLNIVVMGKYEIEPWYFSPYPVELTEEDVVYIDDFTLQYFGSKKQYERYRKKCTLRHPPGNEIYRDDYVSFFEIDGRKQRTWCRNLCLLSKLFLDHKTLYYDVDPFLFYCMTRKDELGHHLVGYFSKEKESADGYNVACILTLPQYQRCGYGKLLIEFSYELSKKEGKVGSPEKPLSDLGLLSYRAYWADTLIKILVEHRNEITIEEISQMTSMTTMDILHTAKTLNILKYYKGQHIIFLNEEILARYDYLKTKKRRSIDPNKLIWTPPLFTASQLRFAW
>XP_003644950_Eremothecium_cymbalariae
MANEEEKELGISKYIEDVDDVVIGCKCWVEKDGEQRLAEILSISNRRQPPKFYVHYEDFNKRLDEWILSSRINFKREVTYPKPKDPDEKKKKKQKKSTTPQVIEGETPDEADIMDLENLNVQGLRDEGISRDDELKKLRTSGSMTQNPHEVARVRNLSKIIMGKHEIEPWYFSPYPIELTDEDVVYIDDFSLQYFGSKKQYERYRTKCTLRHPPGNEIYRDDYISFFEIDGRKQRTWCRNLCLLSKLFLDHKTLYYDVDPFLFYCMTHRDDLGHHLVGYFSKEKESADGYNVACILTLPQYQRMGYGRLLIEFSYELSKKENKVGSPEKPLSDLGLLSYRAYWSDTLIKLLVENGSEVTIDEISNMTSMTTTDILHTAKALNILLYYKGQHILFLNEDVLLQYEKLLAKKKRSINPERLMWKPPVFTASQLRFAW
>NP_983540_Eremothecium_gossypii
MAQEEEKDAGISKYISTTDEIIIGCKCWVEKDGEQRLAEILSINNRRQPPKFYVHYEDFNKRLDEWILASRINIEREVTFPKPRDPDEKKKKKQKKSATPQATDGETLESADIMDLENLNVQGLRDEGISRDDEIKKLRTSGSMTQNPHEVSRVRNLSKIIMGKHEIEPWYFSPYPIELTDEDVVYIDDFSLQYFGSKKQYARYRQKCTLRHPPGNEIYRDDYVSFFEIDGRKQRTWCRNLCLLSKLFLDHKTLYYDVDPFLFYCMTQRDELGHHLVGYFSKEKESADGYNVACILTLPQYQRMGYGRLLIEFSYELSKKENKVGSPEKPLSDLGLLSYRAYWSDTLIKLLVENGTEITIDEISSMTSLTTTDILHTAKALNILRYYKGQHILYLNEDVLLRYEKLIAKKRRSIDPEKLIWKPPIFTASQLRFAW
>XP_455590_Kluyveromyces_lactis
MSHGEEKEPGIPQKVDSIDEIFVGCKSWVLKDGQDRLAEILSINSRRDPPKFYVHYEDFNKRLDEWITADRLQIDKEVIFPRPKELEEKKDSKKKKQQQNKSATPQAASATPDGGDVMDLDNLNVQGIPNEDISREDEIKKLRTSGSMTQNQNEVARVRNLNKVIMGKYEIEPWYFSPYPIELTDEDVVYIDDFSLQYFGSKKQYERYRKKCTLRHPPGNEIYRDDYVSFFEIDGRKQRTWCRNLCLLSKLFLDHKTLYYDVDPFLFYCMTRRDELGHHIVGYFSKEKESADAYNVACILTLPQYQRMGYGRLLIEFSYELSKKEGKVGSPEKPLSDLGLLSYRAYWADTLIKLLVEHGQEITIDEVSSISSMTTTDILHTAKALEILRFYRGQHVLYLNSDVMKRYKKLKNNKRRSIDPQKLIWTPPVFTASQLRFAW
>XP_022674539_Kluyveromyces_marxianus
MSHGEESEPGIPHKVDSIDEIFVGCKCWVLKDGQDRLAEILSINNRRDPPKFYVHYEDFNKRLDEWITADRLEISKEVIFPRPKEVEDKKDSKKKKQQTKSATPQTSSISPEAGDMMDLDNLNVQGIPNEDISREDEIKKLRTSGSMTQNQNEVARVRNFDKIIMGKYEIEPWYFSPYPIELTDQDVIYIDDFSLQYFGSKKQYERYRKKCTLRHPPGNEIYRDDYVSFFEIDGRKQRSWCRNLCLLSKLFLDHKTLYYDVDPFLFYCMTRRDELGHHIVGYFSKEKESADGYNVACILTLPQYQRMGYGRLLIEFSYELSKKEGKVGSPEKPLSDLGLLSYRAYWADTLIKLLVEHGQEITIDEISSITSMTTTDILHTAKALEILRFYRGQHIMYLNNDVMKRYTKLMNNKRRSIDPEKLIWTPPVFTASQLRFAW
>XP_022626376_Lachancea_lanzarotensis
MGTDEDKKPVAPRQVQDVTEIDIGCKCWVEKDGAERLAEILSINNRKSPPKFYVHYEDFNKRLDEWILAPRINVKKDVLFPVSENDNDADTDKTNKKKQKLKKSSEPPDNDEKTVSESQAQDGGDIMDLDHLNVQGIKDEEISRDDEIKKLRTSGSMVQNSHEVARVRNLSRIIMGKYEIEPWYFSPYPIELTDEEVVYIDAFTLQYFGSKKQYQRYRSKCTLRHPPGNEIYRDDYVSFYEIDGRKQRTWCRNLCLFSKLFLDHKTLYYDVDPFLFYCMTRRDELGHHLVGYFSKEKESSENYNVACILTLPQYQRMGYGRLLIEFSYELSKKEGKAGSPEKPLSDLGLLSYRAYWADTLIKLLMNQVSEITIDEICSLTSMTTTDILHTAKALNILQYYKGQHIIYMNEDVAQRYEKIKEKKGRRNIDPAKLIWKPPVFTASQLRFAW
>XP_002553194_Lachancea_thermotolerans
MSHDEEKKPVVPKEISDIGELNIGCKCWVDKDGEERLAEILSINKRKSPPKFYVHYEDFNKRLDEWVLTPRINLGREVFFPQDEKDAKEAEKDKSSSKKQKQKKNTPASRSSSHSDAVDGEDVMDLDNLNVQGIKDEDISRDDEIKKLRTSGSMVQNSHEVARVRNLNKIIMGKYEIEPWYFSPYPIELTDEDVVYIDAFTLQYFGSKKQYERYRSKCTLRHPPGNEIYRDDYVSFFEIDGRKQRTWCRNLSLLSKLFLDHKTLYYDVDPFLFYCMTRRDELGHHLVGYFSKEKESAEGYNVACILTLPQYQRMGYGRLLIEFSYELSKKEGKAGSPEKPLSDLGLLSYRAYWADTLIKLLMNHGTEITIDEISSMTSMTTTDILHTLKALNILQYYKGQHIIYMNEDVVQRYEKIKQKKGRNIDPAKLIWKPPVFTASQLRFAW
>XP_020056338_Aspergillus_aculeatus
MPVVKGGVWTNIEDEVLRAAVSKYGMNQWARVSSLLARKTPKQCKARWVEWLDPGIRKVEWSREEDEKLLHLAKLMPTQWRTIAPIVGRTATQCLERYQKLLDEAEARENDELGLGGPSGAEAAAPSADDVRRLRPGEMDPDPESKPARPDTIDLDEDEKEMLSEARARLANTQGKKAKRKARERQLEESRRLAVLQKRRELKNAGINIKVVTRKKGEMDYNADIPFEKPAAPGFYDTTDEQGRNERQREMFDPRKQQLANKRKGDQDEDAERKKRKNDKNSNSAAFAAAARAGQMQKIREAEQSSKRRALVLPSPQVSEGEMEDIIKMGMAGDRASKMAGVEEGARGLLGNYNAIVGGTPIRTPRAPPQEDHIANEIRNIKALTETQSSLLGGENTPLHEGGATTGFDGIAPRRQEIVTPNPMATPFRQANGVGATPMRGGIGPGATPLRTPRDHFALNHAEAGQLIGSTPRDIKMYEKNARQTIRGKLAALPKPKETEWELEELPTESNEPSVAAEETEEDAAERDRREREARERAAQAELKRQTQVYQRALPRPSVLDIDAMLDRVSHITDPISGLIAKEVALLIAHDARKFPVPGARVEGKARKLERLDDSLIEQARALVAAEASTSGKLEDWQENFDEQWSNKHSDVLPGLANYTDEEEDVFQQEQRMISAFDNEQASLLATAERGNKLEKKLALHYGGYQNRAKTLRTKIVEASDALQRSKDELDAFRTLQISEESALSRRLEKLRDDVAFVMRREREAQDLYKSRKGELDELVTGTGGMKSSCIERINRPSSTMGGRDETGTPDPVEKGFATLNTIRIGVKAMVQKDGELRKAEILSIKQRKDGPSFYVHYVDFNKRLDEWIASSRIDLSHEVEWPQPEKPEKKKAGPGNKAPSKNAQKRARAESRDVSATPDLLTGKNANVSKAQRPSKAGGKENRGDETPANLSIGGGSEAVSADGTPKPESDDVDMVDVSFSKDAKEEEKALGLMSREEEIERLRTSGSMTQNPTEIHRVRNLTRLQMGKYDVEPWYFSPYPASFSDADIVYIDEFCLGYFDNKRSFERHRSKCTLVHPPGNEIYRDDYISFFEVDGRRQRTWCRNLCLLSKLFLDHKTLYYDVDPFLFYCMCSRDETGCHLVGYFSKEKDSAEGYNLACILTLPQYQRRGYGRLLISFSYELSKREGKLGSPEKPLSDLGLLGYRQYWRETLVEILMESGRENISEHDLSLQTSMTEKDVHETLVVFNMLRYHKGNWVIVLTDQVVEEHKKRLEKEKLKGARKIDPARLQWKPPVFTASSRTWNW
>XP_001272651_Aspergillus_clavatus
MGVRDSHGEISGTPDPVEKGFATLNTIRIGVKAMVHKDGELRKAEILSIRQRKDGPSFYVHYVDFNKRLDEWIDAARLDLAHEVEWPQPEKPEKKKAGAGNKAPSKNKRARGDSRDVSATPDLLTGKNVNVGKVQRPSKAGGKENRDGTPVAMPIVSADAVSVDGTPKAEADDVEMIDVSFSEGKAIKEEEKALGLMSREEEIERLRTSGSMTQNPTEIHRVRNLNRLQMGKYDVEPWYFSPYPASFSDVDIIYIDEFCLSYFDDKRAFERHRAKCTLVHPPGNEIYRDDYISFFEVDGRRQRTWCRNLCLLSKLFLDHKTLYYDVDPFLFYCMCTRDETGCHLVGYFSKEKDSAEGYNLACILTLPQYQRRGFGRLLISFSYELSKREGKLGSPEKPLSDLGLLGYRQYWRETLVNILMEPEREAISENELALLTSMTEKDVHETLVVFNMLRYHKGNWVIVLTDYVVEQHNKRLEKEKVKGARKIDPARLQWKPPVFTASSRTWNW
>XP_001260175_Aspergillus_fischeri
MGVRDSHGEATGTPDPVEKGFATLTTIRIGVKAMVHKDGELRKAEILSIRQRKDGPSFYVHYVDFNKRLDEWIDASRLDLSHEVEWPQPEKPEKKKTGAGNKAPSKNAQKRARADSRDVSATPDLLTGKNVNVGKAQRPSKAGGKENRDGTPLNMPIVTAESISTDGTPKAESDDVEMVDVSFTDGKSIKEEERALGLMSREEEIERLRTSGSMTQNPTEIHRVRNLNRLQMGKYDIEPWYFSPYPASFSDVDIIYIDEFCLSYFDDKRAFERHRTKCTLVHPPGNEIYRDDYISFFEVDGRRQRTWCRNLCLLSKLFLDHKTLYYDVDPFLFYCMCTRDETGCHLVGYFSKEKDSAEGYNLACILTLPQYQRRGFGRLLISFSYELSKREGKLGSPEKPLSDLGLLGYRQYWRETLVEILMEPGRETVSENELALLTSMTEKDVHETLVVLNMLRYYKGNWVIVLTDYVVEQHKKRLEKEKLKGARKIDPARLQWKPPVFTASSRTWNW
>XP_041142442_Aspergillus_flavus
MGVRDSHGEATATPDPVEKGFATLNTIRIGVKAMVQKDGELRKAEILSIRQRKDGPSFYVHYVDFNKRLDEWIDSTRIDLSHEVEWPQPEKPEKKKAGPGNKAPSKNAQKRARAGSREVSATPDLLTGKNTNIGKAQRPSKAGGKENRDETPANLSVLDSEAISADVTPKPEMEDVDMIGVSFTDTKEEHEQGKMSREEEIERLRTSGSMTQNPTEIHRVRNLNRLQMGKFDIEPWYFSPYPASFSDVDMVYIDEFCLSYFDNKRAFERHRSKCTLVHPPGNEIYRDDRISFFEVDGRRQRTWCRNLCLLSKLFLDHKTLYYDVDPFLFYCMATRDETGCHLVGYFSKEKDSAEGYNLACILTLPQYQRLGYGRLLIAFSYELSKREGKLGSPEKPLSDLGLLSYRQYWRETLVELLIEPGRESMSENELAVLTSMTEKDVHETLVVFNMLRYHKGNWVIVLTDQVVEQHNKRLEKEKIKGSRKIDPARLQWKPPVFTASSRTWNW
>XP_749682_Aspergillus_fumigatus
MLLLMFALLQDGELRKAEILSIRQRKDGPSFYVHYVDFNKRLDEWIDASRLDLSHEVEWPQPEKPEKKKTGVGNKAPSKNAQKRARADSRDVSATPDLLTGKNVNVGKAQRPSKAGGKENRDGTPLSMPIVTAEAISTDGTPKAESDDVEMVDVSFTDGKSIKEEERALGLMSREEEIERLRTSGSMTQNPTEIHRVRNLNRLQMGKYDIEPWYFSPYPASFSDADIIYIDEFCLSYFDDKRAFERHRTKCTLVHPPGNEIYRDDYISFFEVDGRRQRTWCRNLCLLSKLFLDHKTLYYDVDPFLFYCMCTRDETGCHLVGYFSKEKDSAEGYNLACILTLPQYQRRGFGRLLISFSYELSKREGKLGSPEKPLSDLGLLGYRQYWRETLVEILMEPGRETVSENELALLTSMTEKDVHETLVVLNMLRYYKGNWVIVLTDYVVEQHKKRLEKEKLKGARKIDPARLQWKPPVFTASSRTWNW
>XP_680764_Aspergillus_nidulans
MPVVKGGVWTNIEDEVLRAAVSKYGLNQWARVSSLLARKTPKQCKARWVEWLDPGIRKVEWSREEDEKLLHLAKLMPTQWRTIAPIVGRTATQCLERYQKLLDEAEARENDELGLGGPGTEASAPSADDVRRLRPGELDPDPESKPARPDTIDLDEDEKEMLSEARARLANTQGKKAKRKARERQLEESRRLAVLQKRRELKNAGINIKIVTRKPGEMDYNADIPFEKPAAPGFYDTTEEEARNERQREMFDPRKQQLANKRKGDQDEEAERKKRKNDKNSNSAAFAAAARAGQMQKIREAEQSSKRRALVLPTPQVSESEMEDIIKMGMAGDKASKMVGDEEGTKGLLGNYSAMVGGTPIRTPRAPPEEDHIANEIRNIRALTETQSSLLGGENTPLHDGGSSTGFDGIAPRRQQIVTPNPMATPFRQGNAVSATPVPGGAGPGATPLRTPRDHFSLNKEISGGLPIGSTPREIKMRENLARQSIRGRLAALPKPKETEWELEQLPSESAEPAGATEYPEEDSAVRDAREKEIRKRAAEAEHKRQTQVYQRSLPRPVVLDIDALMERASRVMDPITGLIAKEAALLVANDACKFATPGAKIEGKPRKLERLDDKYLEEARAAIASEASSGKLEEWSNEFDAKWSSSRQDTLPGLSNYLDDDEEDAYQQEQRIIGVFDNVQASLLATAEDGNKLEKKLALHYGGYQNRAKMLRAKITEAHTALEKSKHELDAFRTLQISEEAAISRRLEKLREEVAFVMRREREAQEQYRCRKDELDDLVASTGGMFGRLRLRHSCILRRADKGSISGQSGLRQNSSFASLNTMGVRDSHGEAAGTPDPVEKGIATLNTIRIGVKAMVHKDGALRKAEILSIKQRKDGLAFYVHYVDFNKRLDEWVASSRLDLSQEVEWPQPEKPEKKKSGPAKAPSKNKRVRAGSRDVSATPDTLTGKNTNVGKAQRPSKAGGKENRGDETPADLSMLASEAVSADGTPKAVSEDIDMMDASFTDAKEIKEEERALGLMSREEEIEKLRTSGSMTQNPTEVHRVRNLDRLQMGKYDIEPWYFSPYPASFSDAEVVYIDEFCLSYFDNKRAFERHRTKCTLTHPPGNEIYRDDNISFFEVDGRRQRTWCRNLCLLSKLFLDHKTLYYDVDPFLFYCMCTRDETGCHLVGYFSKEKESGEGYNLACILTLPQYQRRGYGRLLISFSYELSKREGKVGSPEKPLSDLGLLGYRQYWRETLVEILLDSGRETVSENELAMLTSMTEKDVHETLVTFKMLRYNARVRPLSPITSFTGKGKLTILQKGQWIIVLTDEVIEERNKRLEKEKIKGSRKIDPARLQWKPPVFTASSRTWNW
>XP_001400518_Aspergillus_niger
MGGRDEATGTPDPVEKGFATLNTIRIGVKAMVQKDGELRKAEILSIKQRKDGPSFYVHYVDFNKRLDEWIDSGRIDLSHEVEWPQPEKPEKKKTGPGNKAPSKNAQKRARAESRDVSATPDLLTGKNTNVGKAQRPSKAGGKENRDETPVNLSIGGSEAVSADGTPKPDSDDVDMIDVGFSKDEKEEAKALGLMSREEEIERLRTSGSMTQNPTEIHRVRNLTRLQMGKYDIEPWYFSPYPASFSDADVVYIDEFCLGYFDNKRAFERHRSKCTLVHPPGNEIYRDDYISFFEVDGRRQRTWCRNLCLLSKLFLDHKTLYYDVDPFLFYCMCSRDETGCHLVGYFSKEKDSAEGYNLACILTLPQYQRRGYGRLLISFSYELGKREGKLGSPEKPLSDLGLLSYRQYWRETLVELLLETGRESVSEHDLSMLTSMTEKDVHETLVVFNMLRYHKGNWVIVLTDQVVEEHKKRLEKEKIKGVRKIDPARLQWKPPVFTASSRTWNW
>XP_015409311_Aspergillus_nomiae
MPVVKGGVWTNIEDEVLRAAVSKYGLNQWARVSSLLARKTPKQCKARWVEWLDPGIRKVEWSREEDEKLLHLAKLMPTQWRTIAPIVGRTATQCLERYQKLLDEAEARENDELGLGGPEGGETAAPSADDVRRLRPGELDPDPESKPARPDTIDLDEDEKEMLSEARARLANTQGKKAKRKARERQLEESRRLAVLQKRRELKNAGINIKVVTRKKGEMDYNADIPFEKPAAPGFYDTMEEEARNERQREMFDPRKQQLANKRKGDQDEEAERKKRKNDKNSNSAASAAAARAGQMQKIREAEQSSKRRALVLPSPQVSESEMEDIIKMGMAGDKASKMAGDEEMTRGLLGNYSAIVGGTPIRTPRAAPEEDHIANEIKNIRALTETQSSLLGGENTPLHEGGSSTGFDGIAPRRQEIVTPNPMATPFRQANGGVSATPMRGGVGPGATPLRTPRDHFSLNQMEGGQLVGSTPKEIKMHENFMRQSIRSKLSALPKPKETEWELEELPSESAEPTVSEEYVEEDMAERDRREREAREKAAQAELKRQSQVYQRSLPRPSVLDIDALVERASQVTDPIASMISKEAALLIAHDARKFPVPGAKVEGKSRKAERIDDALIEAARIAIATEANSEEKKPEWTEDFDAQWTTAHSKALPGLSNYADDGEDEYQQEQRMISVFDNVQVSLLATAERGNKLEKKLALHYGGYQNRAKMLRSKILEASAALEKSKDELDAFRNLQISEEAAISTRLEKLRDDVAFVMRREREAQEGLPKTDNKMTTDGNLRQTTSKAVSSEHRNGQSSIPSNIVPLRLHRIFPPRLYFHLYKPARPIENYSPNAMGVRDSHGEATATPDPVEKGFATLNTIRIGVKAMVQKDGELRKAEILSIRQRKDGPSFYVHYVDFNKRLDEWIDSTRIDLSHEVEWPQPEKPEKKKAGPGNKAPSKNAQKRARAGSREVSATPDLLTGKNTNVGKAQRPSKAGGKENRDETPANLSILDSEAISADVTPKPESDDVDMIGVSFTDTKEEHEQGKMSREEEIERLRTSGSMTQNPTEIHRVRNLNRLQMGKFDIEPWYFSPYPASFSDVDMVYIDEFCLSYFDNKRAFERHRAKCTLVHPPGNEIYRDDHISFFEVDGRRQRTWCRNLCLLSKLFLDHKTLYYDVDPFLFYCMATRDETGCHLVGYFSKEKDSAEGYNLACILTLPQYQRLGYGRLLISFSYELSKREGKLGSPEKPLSDLGLLSYRQYWRETLVELLIEPGRESMSENELAVLTSMTEKDVHETLVVFNMLRYHKGNWVIVLTDQVVEQHNKRLEKEKIKGSRKIDPARLQWKPPVFTASSRTWNW
>XP_001819162_Aspergillus_oryzae 
MGVRDSHGEATATPDPVEKGFATLNTIRIGVKAMVQKDGELRKAEILSIRQRKDGPSFYVHYVDFNKRLDEWIDSTRIDLSHEVEWPQPEKPEKKKAGPGNKAPSKNAQKRARAGSREVSATPDLLTGKNTNIGKAQRPSKAGGKENRDETPANLSVLDSEAISADVTPKPEMEDVDMIGVSFTDTKEEHEQGKMSREEEIERLRTSGSMTQNPTEIHRVRNLNRLQMGKFDIEPWYFSPYPASFSDVDMVYIDEFCLSYFDNKRAFERHRSKCTLVHPPGNEIYRDDRISFFEVDGRRQRTWCRNLCLLSKLFLDHKTLYYDVDPFLFYCMATRDETGCHLVGYFSKEKDSAEGYNLACILTLPQYQRLGYGRLLIAFSYELSKREGKLGSPEKPLSDLGLLSYRQYWRETLVELLIEPGRESMSENELAVLTSMTEKDVHETLVVFNMLRYHKGNWVIVLTDQVVEQHNKRLEKEKIKGSRKIDPARLQWKPPVFTASSRTWNW
>XP_040637612_Aspergillus_ruber
MPVVKGGVWTNIEDEVLRAAVSKYGLNQWARVSSLLARKTPKQCKARWIEWLDPGIRKVEWSREEDEKLLHLAKLMPTQWRTIAPIVGRTATQCLERYQKLLDEAEARENDELGLGGPSGAEAAAPSADEVRRLRPGELDPDPESKPARPDTIDLDEDEKEMLSEARARLANTQGKKAKRKARERQLEESRRLAVLQKRRELKNAGINIKVVTRKKGEMDYNADIPFEKPAAPGFYDTIEEDVKNERQREMFDPRKQQLANKRKGDQDEDAERKKRKGDKNSNSSAFAAAARAGQMQKIREAEQSSKRRVLNLPAPQVSEGEMEDIIKMGMAGDKATKMSGDEETTKGLLGNYTSIVGQTPIRTPRAPPEEDHIANEIRNIRALTETQSSLLGGENTPLHEGGSSTGFDGIAPRKQEIFTPNPMATPFRQANAVGATPIGGRAGPGATPLRTPRDHFALNQDGGGQLIGATPRDIKMHDRSVRTDIRSKLASLPKPKETEWELEELPSEQAEPTGAAEFVSEEDAAERDRRQNEAREKAAQAELKRQSQVYQRALPRPSVLDIDALMERASHATDTITGLITREAALLIAHDARKFPVPGAKIEGKAKKLQRLDDQLLDSARAAIAAELTSSQSEKQEEWQDNFETSWSSSHDNALPGLSNYADDEEDDVFQQEQRMIGAFDNVQTSLLSTAELGNKLEKKLALHYGGYQNRAKTLRTKIIEASAALEKSKNDLDSFNTLQVSEEAALFRRLEKLRDDVAFVLRREREAQELYRARKDELDELIFREEPPVTMGVRDSHGEPTGTPDPVEKGFATLNTIRIGVKAMVQKDGELRKAEILSIKQRKDGLAFYVHYVDFNKRLDEWIAASRIDLAHEVEWPQPEKPEKKKTGAATKAPSKNPQKRARTDSRDISAAPDLLTGKNVNISKPQRPSKAGGKENVMEDIQPEADGLPKTEPDDVDMTDVGFSDTKAEEQKASMSREQEIERLRTSGSMTQNPTEIHRVRNLNRLQMGKFEIEPWYFSPYPASYSDADMVYIDEFCLSYFDNQRAFERHRAKCTLVHPPGNEIYRDDYISFFEVDGRRQRTWCRNLCLLSKLFLDHKTLYYDVDPFLFYCMCTRDETGCRLVGYFSKEKDSAEGYNLACILTLPQYQRRGFGRLLISFSYELSKREGKLGSPEKPLSDLGLLGYRQYWRETLVEILTEEDRESISENELALVTSMTEKDVHETLVVFNMLRYHKGNWVIVLTDYALDEHKKRIEKEKIKGSRKIDPARLQWKPPVFTASSRTWNW
>XP_040701683_Aspergillus_sydowii
MPVVKGGVWTNIEDEVLRAAVSKYGLNQWARVSSLLARKTPKQCKARWVEWLDPGIRKVEWSREEDEKLLHLAKLMPTQWRTIAPIVGRTATQCLERYQKLLDEAEARENDELGLGGPGAESSAPSADDVRRLRPGELDPDPESKPARPDTIDLDEDEKEMLSEARARLANTQGKKAKRKARERQLEESRRLAVLQKRRELKNAGINIKVVTRKQGEMDYNADIPFEKPAAPGFYDTGEEEARNERQREMFDPRKQQLANKRKGDQDEDAERKKRKNDKNSNSAAFAAAARAGQMQKIREAEQSSKRRALVLPSPQVSESEMEDIIKMGMAGDKASKMVGEEEGTRGLLGNYSAMVGGTPIRTPRAPPEEDHIANEIRNIRALTETQSSLLGGENTPLHEGGSSTGFDGIAPRRQEIVTPNPMATPFRQGNAVGATPVPGGIGPGATPLRTPRDHFSLNKEIGGGQLIGSTPKDIKIQENLARQSIRGRLAALPKPKETEWELEELPSETTEPTTMEEYSGEDAAERDRKESEAQAKAAAAEHKRQTQVYQRALPRPVVLDIDALMERVSHVTDPISSLIAKEAALLIANDASKFPVPGAKIEGETRKLERLDDRWLEEARAAITAEVSSEKMQEWADEFDTQWDSTRSNTLPGLSNYVDEDEDPYRQEQRMIGVFDNVQASLLATAEQGNKLEKKLALHYGGYQNRAKTLRTKVTEAHTALEKSKDELDAFRTLQISEEAAISRRLEKLREDVAFVMRREREAQEQYRSRKEELDELVAGTGGMDCFPITMGVRDSHGEATGTPDPVEKGFATLNTIRIGVKAMVHKDGELRKAEILSIKQRKDGLAFYVHYVDFNKRLDEWIASSRLDLSQEVEWPQPEKPEKKKTGPANKAPSKNKRARAGSRDVSATPDLLTGKNVNVGKVQRPSKAGGKENRGDETPVNLSLLGSEAVSANGTPKADSEDIDMMDASFTDAKEIKEEERALGLPSREEEIERLRTSGSMTQNPTEIHRVRNLDRLQMGKYDVEPWYFSPYPASFSDAEVVYIDEFCLGYFDNKRAFERHRTKCTLTHPPGNEIYRDDNISFFEVDGRRQRTWCRNLCLLSKLFLDHKTLYYDVDPFLFYCMCTRDDTGCHLVGYFSKEKDSAEGYNLACILTLPQYQRRGFGRLLISFSYELSKREGKLGSPEKPLSDLGLLGYRQYWRETLVDILTDPGREAVSENDLAVLTSMTEKDVHETLATFKMLRYHKGNWVIVLTDQVIEERDKRVEKEKIKGSRKIDPTRLQWKPPVFTASSRTWNW
>XP_001215918_Aspergillus_terreus
MVQKDGELRKAEILSIRQRKDGPSFYVHYVDFNKRLDEWVDSERLDLSQEVEWPQPEKPEKKKTGPGNKAPSKNKRARAGSREVSGTPDLLTGKNANVGKAQRPSKAGGKENRGDETPVNMSILSSEALSADATPKPESEDVDMLDVTFKDDNEQGKMTREEEIERLRTSGSMTQNPTEIHRVRNLNRLQMGKYDIEPWYFSPYPASFSDVDMIYIDEFCLSYFDDQRAFERHRAKCTLVHPPGNEIYRDDYISFFEVDGRRQRTWCRNLCLLSKLFLDHKTLYYDVDPFLFYCMCTRDETGCHLVGYFSKEKDSAEGYNLACILTLPQYQRRGFGRLLISFSYELSKREGKLGSPEKPLSDLGLLGYRQYWRETLVELLVEPGRESISENELAVLTSMTEKDVHETLVVCNMLRYHKGNWVIVLTDQAIEQHKKRLEKERIKGSRKIDPARLQWKPPVFTASSRTWNW
>XP_022483927_Penicillium_arizonense
MGVRDSHGEATGTPDPVEKGFATLNTIRIGVKAMVQKDGELRKAEILSIRQRKDGPSFYVHYVDFNKRLDEWVSSSRIDLTHEVEWPQPEKADKKKTAAANKAPSKNTNKRARADSRDVSQTPDALGGKNVNVGKASRPSKAGGKENLGVETPGDSSLFPSEAVSTVGTPKTTDPEDSEMPDASAETLSLKEDEVKTASGEVITRGEEIERLRTSGSMTQNPTEIHRVRNLTRLQMGKYDVEPWYFSPYPDSFSDVDLVYIDEFCLSYFDNKRAFERHRAKCTLVHPPGNEIYRDDYISFFEVDGRRQRTWCRNLCLLSKLFLDHKTLYYDVDPFLFYCMCTRDETGCHLVGYFSKEKDSAEGYNLACIMTLPQYQRRGFGRLLISFSYELSKREGKLGSPEKPLSDLGLLGYRQYWRETLVDLLIEPNRETMSENELAVLTSMTEKDVHETLVVFNMLRYHKGNWVIVLTDHVVQEHNKRLKKEEIKGARKIDPSRLQWKPPVFTASSRTWNW
>XP_014530561_Penicillium_digitatum
MGVRDSHGETTGTPDPVDKGFATLNTIRIGVKAMVQKDGELRKAEILSIRQRKDGPSFYVHYVDFNKRLDEWVAAARIDLSQEVEWPQPDKADKKKTAAASKAAPSKNVSANKRARAESRDLSQTPDILGGKNVNVGKISRLSKAGGKENLGADTPGGDTSMFPSEAVSTVGTPRATESEDFEMADAAAESKSVKEDQVQTVTGEVITRGEEIERLRTGGSMTQNPTEIHRVRNLTRLQMGKYDVEPWYFSPYPDSFSDVDLVYIDEFCLSYFDNKRAFERHRAKCTLTHPPGNEIYRDDYISFFEVDGRRQRTWCRNLCLLTKLFLDHKTLYYDVDPFLFYCMTTRDETGCHFVGYFSKEKDSAEGYNLACIMTLPQYQRRGFGRLLISFSYELSKREGKLGSPEKPLSDLGLLGYRQYWRETLVELLIEPNREAISENELAVLTSMTEKDVHETLVVFNMLRYHKGNWVIVLTDHVVEEHEKRLKKEEIKGARKIDPARLQWKPPVFAASSRTWNW
>XP_016595529_Penicillium_expansum
MGVRDSHGETTGTPDPVDKGFATLNTIRIGVKAMVQKDGELRKAEILSIRQRKDGPSFYVHYVDFNKRLDEWVAAARIDLSQEVEWPQPDKADKKKTAAASKAAPSKNVSANKRARADSRDLSQTPDILGGKNLNIGKASRPSKAGGKENLGADTPGGDTSLFPSEAVSTVGTPKATESEDFEMADAAAESKSVKEDQVQTATGEVITRGEEIERLRTGGSMTQNPTEIHRVRNLTRLQMGKYDVEPWYFSPYPDSFSDVDLVYIDEFCLSYFDNKRAFERHRAKCTLTHPPGNEIYRDDYISFFEVDGRRQRTWCRNLCLLSKLFLDHKTLYYDVDPFLFYCMTTRDETGCHFVGYFSKEKDSAEGYNLACIMTLPQYQRRGFGRLLISFSYELSKREGKLGSPEKPLSDLGLLGYRQYWRETLVDLLIEPNREAISENELAVLTSMTEKDVHETLVVFNMLRYHKGNWVIVLTDHVVEEHEKRLKKEEIKGARKIDPARLQWKPPVFAASSRTWNW
>XP_040649593_Penicillium_griseofulvum
MGVRDSHGETTGTPDPVDKGFATLNTIRIGVKAMVQKDGELRKAEILSIRQRKDGPSFYVHYVDFNKRLDEWVASSRIDLSQEVEWPQPDKADKKKTAAASKAAPSKNVTSNKRARAESRDLSQTPDILGGKNLNIGKPSRLSKAGGKENLGAETPGGDTSMFPSEAVSTVGTPKATESEDFEMADAAAEGKSVKEDQVQMATGEVITRGEEIERLRTGGSMTQNPTEIHRVRNLTRLQMGKYDVEPWYFSPYPDSFSDVDLVYIDEFCLSYFDNKRAFERHRAKCTLTHPPGNEIYRDDYISFFEVDGRRQRTWCRNLCLLSKLFLDHKTLYYDVDPFLFYCMTTRDETGCHFVGYFSKEKDSAEGYNLACIMTLPQYQRRGFGRLLISFSYELSKREGKLGSPEKPLSDLGLLGYRQYWRETLVELLIEPNREAISENELAVLTSMTEKDVHETLVVFNMLRYHKGNWVIVLTDHVVEEHEKRLKKEEIKGARKIDPARLQWKPPVFAASSRTWNW
>XP_038924639_Penicillium_roqueforti
MGVRDSHGETTGTPDPVDRGFATLNTIRIGVKAMVQKDGELRKAEILSIRQRKDGPSFYVHYVDFNKRLDEWVASSRIDLSQEVEWPQPDKADKKKTAAASKAAPSKNVNANKRARAESRDMSQTPDILGGNNANVGKLSRPSKAGGKENLGVETPGDSSMFPSEAVSTAGTPKATESEDFEMADAAAESKSVKEDHVQTTTGEVITRGEEIERLRTGGSMTQNPTEIHRVRNLTRLQMGKYDVEPWYFSPYPDSFSDVDLVYIDEFCLSYFDNKRAFERHRAKCTLTHPPGNEIYRDDYISFFEVDGRRQRTWCRNLCLLSKLFLDHKTLYYDVDPFLFYCMTTRDETGCHFVGYFSKEKDSAEGYNLACIMTLPQYQRRGFGRLLISFSYELSKREGKLGSPEKPLSDLGLLGYRQYWRETLVELLIEPTREAISENELAVLTSMTEKDVHETLVVFNMLRYHKGNWVIVLTDQVVEEHEKRLKKEEIKGARKIDPARLQWKPPVFAASSRTWNW
>XP_002564919_Penicillium_rubens
IGVKAMVQKDGELRKAEILSIRQRKDGPSFYVHYVDFNKRLDEWVASSRIDLSQEVEWPQPDKADKKKTAAASKAAPSKNVGANKRARADSRDTSQTPDILGGKNVNVGKLARPSKAGGKENLGVETPGGDTSLFPSEAASTVATPKPTESEDFEMADAPAESKSVKEDHVQMATGEVITRGEEIERLRTGGSMTQNPTEIHRVRNLTRLQMGKYDVEPWYFSPYPDSFSDVDLVYIDEFCLSYFDNKRAFERHRAKCTLTHPPGNEIYRDDYISFFEVDGRRQRTWCRNLCLLSKLFLDHKTLYYDVDPFLFYCMTTRDETGCHFVGYFSKEKDSAEGYNLACIMTLPQYQRRGFGRLLISFSYELSKREGKLGSPEKPLSDLGLLGYRQYWRETLVELLIEPNREAISENELAVLTSMTEKDVHETLVVFNMLRYHKGNWVIVLTDQVVEEHEKRLKKEEIKGARKIDPARLQWKPPVFAASSRTWNW
>XP_040815584_Penicillium_solitum
MGVRDSHGETTGTPDPVDKGFATLNTIRIGVKAMVQKDGELRKAEILSIRQRKDGPSFYVHYVDFNKRLDEWVAAARIDLSQEVEWPQPDKADKKKTAAASKAAPSKNVGANKRARADSRDLSQTPDILSGKNVNVGKISRPSKAGGKENLGVDTPGGDTSLFPSEAVSTVGTPKATESEDFEMADAAAESKSVKEDQVQTATGEVITRGEEIERLRTGGSMTQNPTEIHRVRNLTRLQMGKYDVEPWYFSPYPDSFSDVDLVYIDEFCLSYFDNKRAFERHRAKCTLTHPPGNEIYRDDYISFFEVDGRRQRTWCRNLCLLSKLFLDHKTLYYDVDPFLFYCMTTRDETGCHFVGYFSKEKDSAEGYNLACIMTLPQYQRRGFGRLLISFSYELSKREGKLGSPEKPLSDLGLLGYRQYWRETLVELLIEPNREAISENELAVLTSMTEKDVHETLVVFNMLRYHKGNWVIVLTDHVVEEHEKRLKKEEIKGARKIDPARLQWKPPVFAASSRTWNW
>XP_022582474_Penicilliopsis_zonata
MPVVKGGVWTNIEDEVLRAAVSKYGLNQWARVSSLLARKTPKQCKARWVEWLDPGIRKVEWSREEDEKLLHLAKLMPTQWRTIAPIVGRTATQCLERYQKLLDEAEARENDELGLGGPGAESAAPSADDVRRLRPGELDPDPESKPARPDTIDLDEDEKEMLSEARARLANTQGKKAKRKARERQLEESRRLAVLQKRRELKNAGINIKVATHKKGEMDYNADIPFEKPAAPGFYDTAEEQSRNERQREMFDPRKQQLANKRKGDQEEDAERKKRKNDKNSNSAAFAAAARAGQMQKIREAEQSIKRRGLVLPAPQVSESELEDIIKMGMAGDRASKMAGDEETTRGLLGNYSAIVGGTPIRTPRAPPEEDHIANEIRNIRALTETQSSLLGGENTPLHEGGSSTGFDGIAPRRQEIVTPNPMATPFRQANGVGATPMRGGVGPGATPLRTPRDHFALNREGEGGQLISSTPRDIRNHENFMRQQIRSKLAALPKPKETEWELEELPSETAEPSVAKEFLDEDSAVRDQREREAREKAEQAERKRQTQVYQRSLPRPSILDISALMHRASQITDPIRSMVAREAAILIANDARKFPVPGSKIEGKAPKLEVLDDALVEAARATVAAEIASSQQAQEEWQITFEDSWTSTHSTSLPGLSNYADEDEDVFQQEQRMINSFDNVQASLVATAERGNKMEKKLALHYGGYQNRAKVLRSKIVEASTALEKAQDDLESFRTLQISEESALSGRLEKLRDEVAFVMRREREAQEIYKTRQDELDGLIAGTGTADSLFHKSMYNTLSETFFYIEAVNHTGRVRWMAKMRMTQKKTIRSFPRRSPPESISARHHHPQTQDDPISDLLDSSIPTDYFHREKTASSTGNRRSLAMGGRDETAGTPDPVEKGFATLSTLRLSSGLWVGVKAMIQKDGELRKAEILSIRQRKDGPTFYVHYVDFNKRLDEWVAAARVDLSLEVEWPQPEKPEKKKTGAANKAPSKNTQKRARAGSRDVSATPDLLTGKNVNVGKVQRPSKAGGKENRDGTPVTVSHLGSEAASAPDSEDVDMVDASFDTKAAKDEEQVMEMSREEEIERLRTSGSMTQNPTEIHRVRNLNRLQMGKHEIEPWYFSPYPASFTDVDMIYIDEFCLSYFDNKRAFERHRSKCTLVHPPGNEIYRDDYISFFEVDGRRQRTWCRNLCLLSKLFLDHKTLYYDVDPFLFYCMTTRDETGCHLVGYFSKEKDSAEGYNLACILTLPQYQRRGFGRLLMSFSYELSKREGKLGSPEKPLSDLGLLSYRQFWRETLVELLIEPGREAISENELALLTSMTEKDVHETLVVLNLLRYHDCAPQKGNWVIVLTDQVVDEHNKRVEKERAKGFHKIDPARLQWKPPVFTASSRTWNW
>XP_016617404_Cladophialophora_bantiana
MAGGDGSQDSNSTPEPVEKGFATLNQLQIGVKAFVEKNGEPRKAEILSIKQRNGALTFYVHYVEFNKRLDEWVPAERIDLSQEVEWPVPEKPEKKKTTVTTKGPPSKAATSKSITTKAGRARTDSRASSATPDLLISKAGNDRKRPVPSRASGKENRDEALAPDGDASLVITKEGTPLPTIGHEDITAGGVDMEMPDVTKTEEKVAPIMEPEEEIEKLRTGGSMVQNHAQLHLVRNLNKIQMGKHIIEPWYFSPYPQEFSDVDMVYIDEFCLSYFSSKKAFERHRTKCELRHPPGNEIYRDDFVSFFEVDGRRQRTWCRNLCLLSKLFLDHKTLYYDVDPFLFYCMVTRDEYGCHLVGYFSKEKESAEGYNVACILTLPQYQRQGLGRLLIAFSYELSKREGKLGSPEKPLSDLGLLGYRQYWKEVLIELLSDPARLPPPGSASHTPTSEQLHPHSSLGYAAPSSQYSTSIAEIASQTAMTEKDVHEQLEVLKLLRYHKGAWIIVVRDELLEWQEKRREKEKTKGIRRIDPSRLNWKPPVFTASSRTWNW
>XP_008730254_Cladophialophora_carrionii
MPGGDHTEGTNTPEPVEKGFATLNQLQIGVKAFVEKNGEPRKAEILSIKQRNSALTFYVHYVEFNKRLDEWVTADRIDLSQEVEWPVPEKPEKKKTTVTTKGPPSKAAAAAKSITTKVAGRARTESRAGSATPDLLSSKAGNDRKRPVPSKAGGKENREEGLAPDGDASLMATQEGTPLPILGPDEGTQDTEMPDVTKTEEKVAPIMEPEEEIEKLRTGGSMVQHHAQLHLVRNLDKIQMGKHTIEPWYFSPYPQEFSDVDLVYVDEFCLSYFSSKKAFERHRTKCELRHPPGNEIYRDDFVSFFEVDGRRQRTWCRNLCLLSKLFLDHKTLYYDVDPFLFYCMVTRSEHGCHLVGYFSKEKESAEGYNVACILTLPQYQRQGLGRLLIAFSYELSKREGKLGSPEKPLSDLGLLGYRQYWKEVLIELLSDPARLPPPGSASHTPTSEHLHPHSSLGFNGPNSQYSTSIAEIASLTSMTEKDVHEQLEVLKLLRYHKGAWIIVVRDELLEWQEQRRQKEKIKGARKIDPSRLNWKPPVFTASSRTWNW
>XP_016253859_Cladophialophora_immunda
MAGGDGSQDSNSTPEPVEKGFATLTQLQIGVKAFVEKNGEPRKAEILSIKQRNGALTFYVHYVEFNKRLDEWVTAERIDLSQEVEWPVPEKPEKKKTTVTTKGPPSKAAISKSITTKAGRQRTDSRASSATPDLLSSKAGNDRKRPVPSKAGGKENRDEGLAPDGDASLVITKEGTPLPTIGNEDSTAGGVDVEMPDVTKTEEKVAPIMEPEEEIEKLRTGGSMVQNHAQLHLVRNLNKIQMGKHIVEPWYFSPYPQEFGDVDMVYIDEFCLSYFSSKKAFERHRTKCELRHPPGNEIYRDDFVSFFEVDGRRQRTWCRNLCLLSKLFLDHKTLYYDVDPFLFYCMVTRDEYGCHLVGYFSKEKESAEGYNVACILTLPQYQRQGLGRLLIAFSYELSKREGKLGSPEKPLSDLGLLGYRQYWKEVLIELLSDPARLPPPGSASHTPTSEQLHPHSSLGFSGPSSQYSTSIAEIASQTAMTEKDVHEQLEVLKLLRYHKGAWIIVVRDELLEWQEKRREKEKVKGSRRIDPSRLNWKPPVFTASSRTWNW
>XP_007740061_Cladophialophora_psammophila
MAGGDGSQDSNSTPEPVEKGFATLNQLQIGVKAFVEKNGEPRKAEILSIKQRNGALTFYVHYVEFNKRLDEWVPAERIDLSQEVEWPVPEKPEKKKTTVTTKGPPSKAATSKSITTKAGRARTDSRASSATPDLLISKAGNDRKRPVPSKASGKENRDEALAPDGDASLVITKEGTPLPTIGHEDTTAGGMDVEMPDVTKTEEKVAPIMEPEEEIEKLRTGGSMVQNHAQLHLVRNLNKIQMGKHIIEPWYFSPYPQEFSDVDMVYIDEFCLSYFSSKKAFERHRTKCELRHPPGNEIYRDDFVSFFEVDGRRQRTWCRNLCLLSKLFLDHKTLYYDVDPFLFYCMVTRDEYGCHLVGYFSKEKESAEGYNVACILTLPQYQRQGLGRLLIAFSYELSKREGKLGSPEKPLSDLGLLGYRQYWKEVLIELLSDPARLPPPGSASHTPTSEQLHPHSSLGYAAPSSQYSTSIAEIASQTAMTEKDVHEQLEVLKLLRYHKGAWIIVVRDELLEWQEKRREKEKAKGIRRIDPSRLNWKPPVFTASSRTWNW
>XP_018696331_Fonsecaea_erecta
MAGGDGSQDSISTPEPVEKGFATLTQLQIGVKAFVEKNGEPRKAEILSIKQRNGALTFYVHYVEFNKRLDEWVTADRIDLSQEVEWPVPEKPEKKKTTVTTKGPPSKAAAAKSITTKAGRPRTDSRASSATPDLLSSKAGNDRKLPVPSKAGGKENREEGLVPDGDASLAITQAGTPLPAIGIEDGAGSSVDVEMPDVTKTEEKVAPIMEPEEEIEKLRTGGSMVQNHAQLHLVRNLNKIQMGKHIIEPWYFSPYPQEFGDVDMVYIDEFCLSYFSSKKAFERHRTKCELRHPPGNEIYRDDFVSFFEVDGRRQRTWCRNLCLLSKLFLDHKTLYYDVDPFLFYCMVTRDEYGCHLVGYFSKEKESAEGYNVACILTLPQYQRQGLGRLLIAFSYELSKREGKLGSPEKPLSDLGLLGYRQYWKEVLIELLSDPARLPPPGSASHTPTSEHLHPHASLGFTGPSSQYSTSIAEIASLTAMTEKDVHEQLEVLKLLRYHKGAWIIVVRDELLEWQEKRREKEKVKGSRRIDPSRLNWKPPVFTASSRTWNW
>XP_022516807_Fonsecaea_monophora
MAGGDGSQDSNSTPEPVEKGFATLTQLQIGVKAFVEKVSFFNFTIHDHNGEPRKAEILSIKQRNGALTFYVHYVEFNKRLDEWVTAERIDLSQEVEWPVPEKPEKKKTTVTTKGPPSKAATSKSITTKAGRPRTDSRASSATPDLLSSKAGNDRKRPIPSKAGGKENRDEGLAPDGDASLVITKEGTPLPTLGNEDGTAGGVDVEMPDVTKTEEKVAPIMEPEEEIEKLRTGGSMVQNHAQLHLVRNLNKIQMGKHIIEPWYFSPYPQEFSDADMVYIDEFCLSYFSSKKSFERHRTKCELRHPPGNEIYRDDFVSFFEVDGRRQRTWCRNLCLLSKLFLDHKTLYYDVDPFLFYCMVTRDEYGCHLVGYFSKEKESAEGYNVACILTLPQYQRQGLGRLLIAFSYELSKREGKLGSPEKPLSDLGLLGYRQYWKEVLIELLSDPVRLPPPGSASHTPTSEQLHPHSSLGFTGPSSQYSTSIAEIASQTAMTEKDVHEQLEVLKLLRYHKGAWIIVVRDELLEWQEKRREKEKAKGIRRIDPSRLNWKPPVFTASSRTWNW
>XP_016638000_Fonsecaea_multimorphosa
MAGGDGSQDSNATPEPVEKGFATLTQLQIGVKAFVEKNGEPRKAEILSIKQRNGALTFYVHYVEFNKRLDEWVTAERIDLSQEVEWPVPEKPEKKKTTVTTKGPPSKAATAKSITTKAGRPRTDSRASSATPDLLSSKAGNDRKRPVPSKAGGKENRDEGLAPDLDASLVITKEGTPLPTLGNEDSTAGGVDVEMPDVTKTEEKVAPIMEPEEEIEKLRTGGSMVQNHAQLHLVRNLNKIQMGKHIIEPWYFSPYPQEFSDVDMVYIDEFCLSYFSSKKAFERHRTKCELRHPPGNEIYRDDFVSFFEVDGRRQRTWCRNLCLLSKLFLDHKTLYYDVDPFLFYCMVTRDEYGCHLVGYFSKEKESAEGYNVACILTLPQYQRQGLGRLLIAFSYELSKREGKLGSPEKPLSDLGLLGYRQYWKEVLIELLSDPSRLPPPGSASHTPTSEHLHPHSSLGFNGPSSQYSTSIAEIASQTAMTEKDVHEQLEVLKLLRYHKGAWIIVVRDELLEWQEKRREKEKVKGSRRIDPSRLNWKPPVFTASSRTWNW
>XP_022494703_Fonsecaea_nubica
MAGGDGSQDSNSTPEPVEKGFATLTQLQIGVKAFVEKVSFFNFTIYDHNGEPRKAEILSIKQRNGALTFYVHYVEFNKRLDEWVTAERIDLSQEVEWPVPEKPEKKKTTVTTKGPPSKAATSKSITTKAGRPRTDSRASSATPDLLSSKAGNDRKRPIPSKAGGKENRDEGLAPDGDASLVITKEGTPLPTLGNEDGTAGGVDVEMPDVTKTEEKVAPIMEPEEEIEKLRTGGSMVQNHAQLHLVRNLNKIQMGKHIIEPWYFSPYPQEFSDVDMVYIDEFCLSYFSSKKSFERHRTKCELRHPPGNEIYRDDFVSFFEVDGRRQRTWCRNLCLLSKLFLDHKTLYYDVDPFLFYCMVTRDEYGCHLVGYFSKEKESAEGYNVACILTLPQYQRQGLGRLLIAFSYELSKREGKLGSPEKPLSDLGLLGYRQYWKEVLIELLSDPGRLPPPGSASHTPTSEQLHPHSSLGFSGPSSQYSTSIAEIASQTAMTEKDVHEQLEVLKLLRYHKGAWIIVVRDELLEWQEKRREKEKAKGIRRIDPSRLNWKPPVFTASSRTWNW
>XP_013289931_Fonsecaea_pedrosoi
MAGGDGSQDSNSTPEPVEKGFATLTQLQIGVKAFVEKNGEPRKAEILSIKQRNGALTFYVHYVEFNKRLDEWVTAERIDLSQEVEWPVPEKPEKKKTTVTTKGPPSKAATSKSITTKAGRPRTDSRASSATPDLLSSKAGNDRKRPIPSKAGGKENRDEGLAPDGDASLVITKEGTPLPTLGNEDGTAGGVDVEMPDVTKTEEKVAPIMEPEEEIEKLRTGGSMVQNHAQLHLVRNLNKIQMGKHIIEPWYFSPYPQEFSDVDMVYIDEFCLSYFSSKKSFERHRTKCELRHPPGNEIYRDDFVSFFEVDGRRQRTWCRNLCLLSKLFLDHKTLYYDVDPFLFYCMVTRDEYGCHLVGYFSKEKESAEGYNVACILTLPQYQRQGLGRLLIAFSYELSKREGKLGSPEKPLSDLGLLGYRQYWKEVLIELLSDPVRLPPPGSASHTPTSEQLHPHSSLGFTGPSSQYSTSIAEIASQTAMTEKDVHEQLEVLKLLRYHKGAWIIVVRDELLEWQEKRREKEKAKGIRRIDPSRLNWKPPVFTASSRTWNW
>XP_007760924_Cladophialophora_yegresii
MAGGDHTEGTNTPEPAEKGFATLNQLQIGVKAFVEKNGEPRKAEVLSIKQRNSALTFYVHYVEFNKRLDEWVTADRIDLSQEVEWPVPEKPEKKKTTVTTKGPPSKAAAAAKSITTKVAGRARTESRAGSATPDLLSSKAGNDRKRPVPSKAGGKENREEGLAPDGDASLMATQEGTPLPILGPDEGTQDIDMPDVTKTEEKVAPIMEPEEEIEKLRTGGSMVQHHAQLHLVRNLDKIQMGKHIIEPWYFSPYPQEFGDVDLVYVDEFCLSYFSSKKAFERHRTKCELRHPPGNEIYRDDFVSFFEVDGRRQRTWCRNLCLLSKLFLDHKTLYYDVDPFLFYCMVTRSEHGCHLVGYFSKEKESAEGYNVACILTLPQYQRQGLGRLLIAFSYELSKREGKLGSPEKPLSDLGLLGYRQYWKEVLIELLSDPARLPPPGSASHTPTSEHLHPHSSLGFNGPNSQYSTSIAEIASLTSMTEKDVHEQLEVLKLLRYHKGAWIIVVRDELLEWQEQRRQKEKIKGARKIDPSRLNWKPPVFTASSRTWNW
>XP_016241294_Exophiala_spinifera
MAGGDHGGESNGTPEPVIKGFATLNQLQIGVKAFVEKNGEPRKAEILSIKQRNGSLKFYVHYVEFNKRLDEWISAERIDLSQEVEWPAPEKPEKKKTTVTTKTSSTKNTQAKSITTTNKAGRPRTDSRPGSATPDLLTSKAGNDRKRPIPSKAGGKENRDDSSLLADDPALAQAGTPLPSLSQEDSTELLPTGVTDVEMTDVTKTEEKVPTILEPEEEIEKLRTGGSMVQNHAQIHLVRNLEKIQMGKHVIEPWYFSPYPQEFADVDMVYIDEFCLSYFSSRKAFERHRSKCELRHPPGNEIYRDDFVSFFEVDGRRQRTWCRNMCLLSKLFLDHKTLYYDVDPFLFYCMVTRDEHGCHLVGYFSKEKESAEGYNLACILTLPQYQRQGLGRLLIAFSYELSKREGKLGSPEKPLSDLGLLGYRQYWKEVLVELLSDPARLPPPGSASHTPSSEHLHPHSSLAFGAPSSQFSTSIAEIASLTSMTEKDVHEQLEVLKLLRYHKGAWIIVVRDELLEWQEKRREKEKVKGTKRIDASRLNWKPPVFTASSRTWNW
>XP_016260304_Exophiala_oligosperma
MAGGDHGGESNDTPEPVIKGFATLNQLQIGVKAFVEKNGEPRKAEILSIKQRNGSLTFYVHYVEFNKRLDEWISAERIDLSQEVEWPAPEKPEKKKTTVTTKASSTKNAQAKSITTTKAGRPRTDSRPGSATPDLLTSKAGNDRKRPLPSKAGGKENREDSLIADDPALAQAGTPLTSLSHEDSAELPAGSTDVEMTDVTTKTEEKVPAILEPEEEIEKLRTGGSMVQNHAQLHLVRNLNKIQMGKHVIEPWYFSPYPQEFGDVDMVYIDEFCLSYFSSRKAFERHRSKCELRHPPGNEIYRDDFVSFFEVDGRRQRTWCRNLCLLSKLFLDHKTLYYDVDPFLFYCMVTRDEHGCHLVGYFSKEKESAEGYNLACIMTLPQYQRQGLGRLLIAFSYELSKREGKLGSPEKPLSDLGLLSYRQYWKETLVELLSDPARLPAPGSASHTPSSDHLHPHSSLGFGNAPSSQFSTSIAEIASLTAMSEKDVHEQLEVLKLLRYHKGAWIIVVRDELLEWQEKKREKEKLKGARGIDASRLNWKPPVFTASSRTWNW
>XP_013321202_Exophiala_xenobiotica
MAGGDHGGESNDTPEPVIKSFATLNQLQIGVKAFVEKNGEARKAEILSIKQRNGGDLTFYVHYVEFNKRLDEWISADRIDLSQEVEWPAPEKPEKKKTTVTTKASTKAPQAKSIATKAGRPRADSRAGSATPDLLTAKAGNDRKRVVPSKAGGKENREDSDGDPLLAQAGTPLASLSHEDSLELPTRDGDVEMPDVTKTEEKVAPIMEPEEEIEKLRTGGSMVQNHAQLHLVRNLNKIQMGKHVIEPWYFSPYPQEFADVDMVYVDEFCLSYFSSKKAFERHRSKCELRHPPGNEIYRDDFVSFFEVDGRRQRTWCRNLCLLSKLFLDHKTLYYDVDPFLFYCMVTRDEHGCHLTGYFSKEKESAEGYNVACILTLPQYQRQGLGRLLIAFSYELSKREGKLGSPEKPLSDLGLLGYRQYWKEVLVELLSDPARLPPPGSASHTPSSEHLHPHSSLAFGSPSSQFSTSIAEIASLTSMTEKDVHEQLEVLKLLRYHKGAWIIVVRDELLEWQEKRREKEKLRGARRIDASRLNWKPPVFTASSRTWNW
>XP_007721949_Capronia_coronata
MAGGDHASEANDTPEPVEKSFATLNQLLIGVKAFVEKNGETRKAEILSIKQRNGDLTFYVHYVEFNKRLDEWVSADRIDLSQEVEWPAPEKPEKKKTTVTTKGPPSKAATSKSITTTKAGRARTESRPGSATPDLLTSKAGNDRKRPVPSKAGGKENRDGALAPDGDPSAVTTQAGTPLSTLVHEDSTGGVAVAGAAEAEAGTPDVTKKEEKVAPIMEPEEEIEKLRTGGSMVQNHAQLHLVRNLNKIQMGKHIIEPWYFSPYPQDFADVDMVYIDEFCLSYFSSRKAFERHRHKCELRHPPGNEIYRDDFVSFFEVDGRRQRTWCRNLCLLSKLFLDHKTLYYDVDPFLFYCMVTRDEHGCHLVGYFSKEKESAEGYNVACILTLPQYQRQGLGRLLIAFSYELSKREGKLGSPEKPLSDLGLLGYRQYWKEVLIELLPSSQYSTSISEIASLTSMTEKDVHEQLEVLKLLRYHKGQWIIVVRDELLDWQEKRRAKEKEKGARRIDPSKLQWKPPVFTASSRTWNW
>XP_007733796_Capronia_epimyces
MAGGDHGSEANDTPEPVIKSFATLNQLQIGVKAFVEKNGETRKAEILSIKQRNANLTFYVHYVEFNKRLDEWVSAERIDLSQEVEWPAPEKPEKKKTTVTSKGPPSKAATAKTVTTTTTTKAGRARTESRPGSATPDLLTAKAGNDRKRPVPSKAGGKENSDGALAPDGDPAAVTTQAGTPLPTLSQEDSMGLGSGAGGEATPTATATATAMADGATKKEEKVAGIMEPEEEIEKLRTGGSMVQNQAQLHLVRNLNKLQMGKHIIEPWYFSPYPHEFADLDMVYIDEFCLSYFSSKKAFERHRHKCELRHPPGNEIYRDDFVSFFEVDGRRQRTWCRNLCLLSKLFLDHKTLYYDVDPFLFYCMVTRDEHGCHLVGYFSKEKDSAEGYNLACILTLPQYQRQGLGRLLIAFSYELSKREGKLGSPEKPLSDLGLLGYRQYWKEVLIELLSDPARLPPPGSASHTPTIAEIASLTSMTEKDVHEQLEVLKLLRYHKGQWIIVVREELLEWQEKRRAKEKEKGARRIDPSKLQWKPPVFTASSRTWNW
>XP_009159765_Exophiala_dermatitidis
MAVGDHGSEANDTPEPAEKSFATLNQLQIGVKAFVEKNGETRKAEILSIKQRNGNLTFYVHYVEFNKRLDEWVSADRIDLSQEVEWPAPEKPEKKKTTVTSKGPPSKVAAASKSITTKVGGRSRPGSATPDLLLTSKAGNDRKRPVPSKAGGKENREAADGALAPDGDPTAVTTQAGTPLPLPAGTPGAQQDDVGADAKAAAAAASEATGDAVVTKKEEKVAPIMEPEEEIEKLRTGGSMVQNHAQLHLVRNLNKIQMGKHIIEPWYFSPYPQEFADVDMVYIDEFCLSYFASKKAFERHRHKCELRHPPGNEIYRDDFVSFFEVDGRRQRTWCRNLCLLSKLFLDHKTLYYDVDPFLFYCMVTRDEHGCHLVGYFSKEKESAEGYNVACILTLPQYQRQGLGRLLIAFSYELSKREGKLGSPEKPLSDLGLLGYRQYWKEVLVELLSDPARLPPPGSASHTPTSEHLHPHASLGFSTPSSQYSTSISEIASLTSMTEKDVHEQLEVLKLLRYHKGQWIIVVRDELLEWQEKRRQKEKEKGARRIDPSKLNWKPPVFTASSRTWNW
>XP_013255481_Exophiala_aquamarina
MTDLDASVHYVEFNKRLDEWVSADRIDLSQEVEWPAPEKPEKKKTTVTSKAPPSKAAIAKSITTTKAARPRADSRPGSATPDLLSSKAGNDRKRPVPSKAGGKENQDDAIAPDGDASLFATQAGTPLPTLSQDDSILSSAGEGVGVGSSTQQDVEMTDLTKTEEKVAPIMEPEEEIEKLRTGGSMVQNHAQLHLVRNLEKIQMGKHIIEPWYFSPYPQEFADLDLVYIDEFCLSYFSSKKAYERHRSKCELRHPPGNEIYRDDFISFFEVDGRRQRTWCRNLCLLSKLFLDHKTLYYDVDPFLFYCMVTRDEHGCHLVGYFSKEKESAEGYNVACILTLPQYQRQGLGRLLIAFSYELSKREGKLGSPEKPLSDLGLLGYRQFWKEILIELLNGSGAQFSTSIAEIASLTAMTEKDVHEQLEVLKLLRYHKGAWIIVVRDELLEWQEKRRAKEKLKGLPTRRIDPSRLSWKPPVFTASSRTWNW
>XP_016224960_Exophiala_mesophila
MVGGDHGNESNETPEPVIKSFATLMQLQIGVKAFVEKNGESRKAEILSIKQRNGALTFYVHYVEFNKRLDEWVTADRIDLTQEVEWPAPEKPEKKKTTVTTKQPSKAATSKAITNNKAGRPRTESRPGSATPDLLSSKAGNDRKRPIPSKAGGKENQEDDAILPDGDASLMTTQEGTPLPVPSRDDGVSTPMASTVAGDNDVEMQDVTKTEEKVAPIMEPEEEIEKLRTGGSMVQHHAQLHLVRNLNKIQMGKHIIEPWYFSPYPQDFTDVDLVYIDEFCLSYFSSKKAFERHRRKCELRHPPGNEIYRDDFVSFFEVDGRRQRTWCRNLCLLSKLFLDHKTLYYDVDPFLFYCMVTRDEHGCHLVGYFSKEKESAEGYNVACILTLPQYQRQGLGRLLIAFSYELSKREGKLGSPEKPLSDLGLLGYRQYWKEVLIELLSDPNRLPPPGSATHTPTSEHLHPHASLSFSTGSGGQFSTSISEIATLTAMTEKDVHEQLEVLKLLRYHKGAWIIVVRDELLEWQEKRIAKEKLKGARRIDASKLNWKPPVFTASSRTWNW
>XP_013271423_Rhinocladiella_mackenziei
MVGDHSTESGDTPEPVVKSFATLNQLQIGVKAFVEKNGEPRKAEILSIKQRNNALTFYVHYVEFNKRLDEWVSADRIDLSQEVEWPAPEKPEKKKTTVTTKGPPSKAPVTTKAGRPRADSRPGSATPDLLGSKAGNDRKRPVPSKAGGKENRDEALAPDGDPSLVTTQAGTPLPSLSNEDSNGLTSESIDVDMPDVTKMEEKVAPIMEPEEEIEKLRTGGSMVQNHAQLHLVRNLNKIQMGKYTIEPWYFSPYPQEFSDADLVYIDEFCLSYFSSKKAFERHRSKCELRHPPGNEIYRDDFVSFFEVDGRRQRTWCRNLCLLSKLFLDHKTLYYDVDPFLFYCMVTRDEHGCHLVGYFSKEKESAEGYNVACILTLPQYQRQGLGRLLIAFSYELSKREGKLGSPEKPLSDLGLLGYRQYWKEVLIELLSDPARLPPPGSATHTPTSDHLHPHSSLGFAAPSSQYSTSISEIASLTAMTEKDVHEQLEVLKLLRYHKGAWIIVVRDELLEWQEKRLAKEKAKGARRIDPSRLNWKPPVFTASSRTWNW
>XP_017999167_Phialophora_attinorum
MAGGHDGTEANGTPEPEKGYATLNTLRIGTRAMVEKNGEPRKAEILSIKQRNGAMTFYVHYVEFNKRLDEWVNADRIDLDQQVEWPAPEKPEKKKTTVTTKVPPSKAAAAILNKSGRPRSESRAGTVTPDLLGAKAGNDRKRPAPSKAGGKENNEDGLTPELDPVIGSAGTPLPELSQEDTGDVDMPDIEVTKKTEKEPQILEPEEEIEKLRTGGSMVQNHAQLHLVRNLEKIQMGKHIIEIEFSDVDLVYIDEFCLSYFSSKKSFERHRSKCELRHPPGNEIYRDDFISFFEVDGRRQRTWCRNLCLLSKLFLDHKTLYYDVDPFLFYCMVTRDAHGCHLIGYFSKEKESAEGYNVACILTLPQYQRQGLGRLLIAFSYELSKREGKLGSPEKPLSDLGLLGYRQYWKETLIALLSDPSRLPPPGSATHTPASEDAFSARPAGPHSTSIAEIASLTAMTEKDVHEQLEVLKLLRYNKGSWIIVMREELLEWQEKRREKEKARGERNKRWIDASKLMWKPPVFTASSRTWNW
>NP_594630_Schizosaccharomyces_pombe
MSNDVDDESKIETKSYEAKDIVYKSKVFAFKDGEYRKAEILMIQKRTRGVVYYVHYNDYNKRLDEWITIDNIDLSKGIEYPPPEKPKKAHGKGKSSKRPKAVDRRRSITAPSKTEPSTPSTEKPEPSTPSGESDHGSNAGNESLPLLEEDHKPESLSKEQEVERLRFSGSMVQNPHEIARIRNINKICIGDHEIEPWYFSPYPKEFSEVDIVYICSFCFCYYGSERQFQRHREKCTLQHPPGNEIYRDDYISFFEIDGRKQRTWCRNICLLSKLFLDHKMLYYDVDPFLFYCMCRRDEYGCHLVGYFSKEKESSENYNLACILTLPQYQRHGYGKLLIQFSYELTKREHKHGSPEKPLSDLGLISYRAYWAEQIINLVLGMRTETTIDELANKTSMTTNDVLHTLQALNMLKYYKGQFIICISDGIEQQYERLKNKKRRRINGDLLADWQPPVFHPSQLRFGW
```
