## Supplementary material for "Coding Sequence Insertions in Fungal Genomes are Intrinsically Disordered and can Impart Functionally-Important Properties on the Host Protein": fasta protein sequences: XP_717792.1_blasthits_fa.txt

```
>XP_717792_Candida_albicans
MLPITRRWLGNTASPAVSLLKYSRAFVRFNSTSELTELELQDIKYRKQRELSLKLTKMKNYGDAFPAHSHPGSTHYKKPVHDHLHKGRPIKELTVARSHRSSGRNNEGKITVRGRGGGHKKRARLIDFHRWNAGRQEVVRIEYDPNRSGHIALLKHLETGDLSYILAPQGLRSGDIVESFRQGIPKDFMEEMERTNNGEIDDALLSARILQRGNCLPLRMLPVGSIIHNIGLRPGDRAQLVRSAGTFGKILSKHPEKNRAVIKLSSGEQRYVILDCHATLGVVSNKEHQLISWGKAGRSRYRGFRPKVRGVAMNACDHPHGGGRGKSKSNKVSQSMWGLKKFQKTRLRPNPDQIRNRKGHLINHDKFK
>XP_002418989_Candida_dubliniensis
MLPITRRWLGNAANPAVSLLKCSRGFIRFNSTSEFTELELQDIKYRKQRELSLKLTKMKNYGDAFPVHSHPGSTHYKKPVHDHLHKGRPVKELTVARSHRSSGRNNEGKITVRGRGGGHKKRARLIDFHRWNAGRQEVVRIEYDPNRSGHIALLKHLETGDLSYILAPQGLRSGDIVESFRQGIPKDFMEEMERTNNGEIDDALLSARILQRGNCLPLRMLPVGSIIHNIGLRPGDRAQLVRSAGTFGKILSKHPEKNRAVIKLSSGEQRYVILDCHATLGVVSNKEHQLISWGKAGRSRYRGFRPKVRGVAMNACDHPHGGGRGKSKSNKVSQSMWGLKKFQKTRLRPNPDQIRNRKGHLINHDKFK
>XP_002546711_Candida_tropicalis
MLPVTKAWLGNLRIPAASLLNCSRIGIRFSSTTNTSSSSSSASQELTELELQDIKYRKQRELSLKLTKMKNYGDAFPKHSHPGSTHYKKPVHDHLHKGKPIKELTIAIRKTVSGRNNQGKITVRGRGGGHKKRARLLDFHRSVAGRQEVIRIEYDPNRSGHIALLKHMETGDLSYIVAPQGLRSGDIVESFRQGIPKDFIEEMKRTNNGEIDEALLSARILQRGNCLPLRMLPVGSIIHCVGLDKTRPAKLVRSAGTFAKILSKHADKDRAVIKLSSGEQRYVRLDCHATLGVVSNKEHQLISWGKAGRSRYRGFRPKVRGVAMNACDHPHGGGRGKSKSNKVSQSMWGLKKFQKTRLRPSPEQIKTRKGHLINHDKYK
>XP_003869658_Candida_orthopsilosis
MIPRIPQILSSSRIRLSSEITTFSCKPTPHLTSSINIITKRFNSSQDQLTDLEAQDIKYRKQRELSLRLVKIKNYGDYFPPHTHPGSTHYKKPVHDHLHKGRPVKELTLPKKKTAGRNNKGQITIRGRGGGHKQRVRLLDFHRWESGKNKVVRIEYDPNRSGHIALLENVTTGNLSYILAPQGLRSGDVVESFRQGIPEDFIEEMKRTNNGEIDDALLSARILQRGNCLPLRMLPVGSIIHNIALHPGQRAQLVRSAGTFGKILSKHPEKSRAIIKLSSGEHRFVHLDCHATLGVVSNKEHQLISWGKAGRARHRGRRPITRGVAMNANDHPHGGGRGKSKSNKFSQSKWGLKKFQKTRLRANPNVIRNRKGRMVRHKK
>XP_001527427_Lodderomyces_elongisporus
MIPRLSTCHSVTFQGIRAIKSGSIPNAVSHLTQISKRFNSTMDGQLTEMEEQDIRFRKQRELAMKLVKVKHYADMFPEHTNPGTTHYKKPVHDHLHKGRPVKELTVPMKRNAGRNNTGQITVRGLGGGHKRRVRILDFHRLEAGRNQVVRIEYDPNRSGHIALLKHMETGNLSYIVAPQGLRGGDIVESFRQGIPKDFMEEMDRTNNGEIDEALLSARILQRGNCLPLRMIPVGSIIHCIGLNSQRRSQLVRAAGTFGKILGKDQERQLAIIKLCSGEQRYISLDCHATLGVVSNKEHQLISWGKAGRRRYLGKRPVVRGMAMNAKDHPHGGGRGKSKSNKFTQSMWGQLKFTKTRMRPNPMCIKNRKGRVIRHKK
>XP_007375993_Spathaspora_passalidarum
MMLPWAKKCLADQARVFSKSLAVQGFVRFNSTPATTSAPKSTSSFADDQIDDFDLEAAHARYKQQRELLAKRAVMKSFDRGHLLPGSTHRRMPVHEHLHKGKPVRELTVHKKKTAGRNSTGKITVRGRGGGHKQRVRLVDSYRMTSGKQKVIRIEYDPNRSAHIALIEHEETKNLSYILAPQGLRSGDFVESFREGIPEDFIEDMKKTNNGEIDDALLSARILKRGNCLPLNMIPIGSIIHNIGLRPGGRGQLVKAAGTFAKLVSKFPEQKKVVIALASGEQRYVHIDCHATLGTVSNQEHKLISWGKAGKSRHRGFRPQTRGVAMNANDHPHGGGRGKSKSNKTPRSMWGTLKFAKTRKGKKENKYKVKDRRD
>XP_043049813_Scheffersomyces_spartinae
MMMLRSRLATRVWGSVFPGTGAAVRFESTATHKSHLDETTDLEKRDETYRRQQKLALAEVKLKYYANGLNQPGSTNFWKPIHDHLHKGKPVRELTVPKKKTAGRNNTGKITVRGRGGGHKQRARLVDFFRKEGGKHKVLRIEYDPNRSGHIALVENEDTGKLSYILAASGLRAGDTVESFRPGLPKDFLREMKTTNNGEIDEALLNARIMQRGNCLPLEMLPVGSIIHNIGLQANGGGKMVRSAGTFGRLLSKHPEMNKAVVRLSSGEHRYVDLKCTATLGVVSNKEHQAISWGKAGKSRQRGFRPIVRGVAMNACDHPHGGGRGKSKSNKLSQSMWGLKKFVKTRKFSNANRWKVQDRPRR
>XP_001382887_Scheffersomyces_stipitis
MLPWTRKYLVSHAKTFTPASLFRFSSTSSNFSLAESKNDELTDLEKKDQLYRRQRKLAMTNVEIKSYARGHLMPGSTHFKKPVHHHLHKGGPVRELTVAKRKTAGRNNTGKITIRGRGGGHKQRVRLVDSHRLAPGKQTVVRIEYDPNRSGHIALVQHAETGDLSYILAASGLREGDVVESFRAGLPADFLQEMKETNNGDIDEALLSSRIMQRGNCLPLHMLPVGSIIHNIGLHPGGRGQLVKAAGTFARLLSKHPEEKKVVIKLSSGEHRYVHMNCHATLGVVSNKEHQAISWGKAGRSRHRGKRPMVRGVAMNAFDHPHGGGRGKSKSNKVSQSMWGIKKFAKTRKHKHVNKMKVKDRRDT
>XP_020066606_Suhomyces_tanzawaensis
MQSTISGSEGFTDLEQKEEAFKRQRKLAMSNVEIKSYANGHLQPGSTHFKKPVHEHLHKGGPVKQLTVPKKKTAGRNNTGKITIRGRGGGHKQRVRLVDTHRLVPGKQTVLRIEYDPNRSGHIALIKHSETGDLSYILAASGLREGDVVESFRSGLPQDFIQEMKETNNGEIDDALLTSRIMQRGNCLPLHMIPVGSIIHNIGLHAGGRGQLVRAAGTFGRLLSKHADKNKAIVKLSSGEQRYVNLDCHASLGVVSNKEYKSISWGKAGRSRHRGRRPMVRGVAMNAFDHPHGGGRGKSKSNKVSQSMWGIKKFAKTRKHKHVNKMKVKDRRE
>XP_020076286_Hyphopichia_burtonii
MISITRGIRGLRAVAQPWSVLVRHQSSAGAAAAAAASTEPIVPSQPFESLEGNSLTELEKRDEIYRKQRKLTLQSIELKSYANGHLQPGSTHFKKPVHPHLHKGQPVRELTAAKKKTAGRNNQGKITVRGRGGGHKQRARFVDSYRLRPGVQTVVRIEYDPNRSGHIALLKHEESGDLSYILAANGLRAGDEVESFRSGLPEDFVQEMKQLNNGEIDEALLNSRIMKRGNCLPLKMLPTGSIIHNIGIRPGGKGQFIRSAGAFGRLLAKLPDQRKALVKLSSGEQRYVHLESHATLGTVSNSEHSAISWGKAGRSRHRGFRPQVRGVAMNAHDHPHGGGRGKSKSNKFTQSMWGLKKFSKTRTKANPNKMLVRGKPRRTDN
>XP_015466405_Debaryomyces_fabryi
MLPWTRRCLANPIRGVKTSILTLTRLQSTIPETGESTLTDLEKRDEIYKRQRKLASAHVKLKSYANGHLQPGSTNFKKPVHDHLYKGGPVRELTVSKRKTAGRNNTGHITIRGRGGGHKQRYRFVDSHRLEGGKQTVLRIEYDPNRSGHIALVKHDETGDLSYILAASGLREGDVVESFRKGLPKDFLDEMNETNNGEIDEALLNSRIMQRGNCLPLNMLPVGSIIHNIGLHPNGRGQLVRSAGTFGRILSKHPDINKAIVRLSSGEHRYININCHATLGTVSNKEHQAISWGKAGRSRHRGRRPMVRGVAMNAFDHPHGGGRGKSKSNKVSQSMWGLKKFAKTRKFKNVNKMKVKDRPRR
>XP_459557_Debaryomyces_hansenii
MLPWTRRCLANPIRGVKTSILILSRFQSTIAEAGEANLTDLEKRDEIYKRQRKLASAHVKLKSYANGHLQPGSTNFKKPVHDHLYKGGPVRELTVSKRKTAGRNNTGHITIRGRGGGHKQRYRFVDSHRLDSGKQTVLRIEYDPNRSGHIALVKHDETGDLSYILAASGLREGDVVESFRKGLPKDFLEEMNETNNGEIDEALLNSRIMQRGNCLPLNMLPVGSIIHNIGLHPNGRGQLVRSAGTFGRILSKHPEMNKAIVRLSSGEHRYININCHATLGTVSNKEHQAISWGKAGRSRHRGRRPMVRGVAMNAFDHPHGGGRGKSKSNKVSQSMWGLKKFAKTRKFKNVNKMKVKDRPRR
>XP_006688893_Yamadazyma_tenuis
MIPWRASLRLAQPVRACLTRFQSTVPIPGTVIADKSDLDMTELEKRDEIYKRQRKLIMAQVKLKTYGRGHELPGSTNFKKPIHDHLYKGRPLKELTVPKKNTAGRNHRGKITVRGRGGGHKRRIRLVDSHRLIPGSQTVVRIEYDPNRSGHIALLKHNTSGQLSYILASSGLRAGDQVESFRAGIPEDFINEMKQTNNGEIDEALLNARIIQRGNCLPLKMLPVGSIIHNIGLHPGGRGQMVKSAGTFARLLSKHPEMNKAVVRLASGEHRYVNLDCHATLGTVSNKEHSAIQWGKAGRSRRRGFRPMVRGVAMNAVDHPHGGGRGKSKSNKVSQSMWGLKKFAKTRKFKNVNRFKVRDRRA
>XP_001484882_Meyerozyma_guilliermondii
MLPWFRTAVGAPSYRPVASRLLVRLQSTVSQSGSASGSNEDEITDLERRDQIYRRQRKLTLAHVKLKSHANGHLAPGSTHFKKPIHDHLHKGRPIRELTAPKKKTAGRNNTGHITIRGRGGGHKQRHRLVDSHRLRGGKQTVVRIEYDPNRSGHIALVKHNETGDLSYILAASGLRAGDEVESFRSGLPADFLQEMKETNNGEIDEALLNSRIIQRGNCLPLHMIPVGSIIHNIGLHPGGRGQLMRSAGTFGRLLSKHPEENRVVVRLSSGEHRYVNIKCHATLGVVSNKEHQAISWGKAGRSRHRGRRPMVRGVAMNAFDHPHGGGRGKSKSNKVSQSMWGLKKFAKTRKFKNVNKRKVQDRPRR
>XP_018710330_Metschnikowia_bicuspidata
MFALNKRSWGSAAQTLLRFRSSVASSPSLHAAPGENLSDMTDLEMKDETHKRQRKLAATQFKMKIYANGENQPGSLNFRKPIHDHLHKGSPIKELTVVKKQTAGRNNTGKITVRGRGGGHKRRVRLVDSHRLVAGKQTVLRIEYDPNRSGHIALIKHNETGSLSYILASSGLRAGDMVESFRKGIPSDFLQEMKLTNNGEVDEALLNSRVMQKGNCMPLKMFPVGSIIHNIGLRQDGRGQLVKAAGTFGRLLSKAPEKHRVIVRLSSGEHRYIHEDCHATLGMVSNREHLVISWGKAGRSRHRGFRPKVRGVAMNAHDHPHGGGRGKSKSNKVSQSMWGIKKFARTRKFKRVNKMKVKDRRA
>XP_002619442_Clavispora_lusitaniae
MFSLVRRWGTMLPALSRAQTVSTVSAAATLATSAADDMTDLEKKDAIYRRQRKLAMAQVKVKSYANGHLQPGSTHFKKPIHDHLHKGPPLRELTVAKKQTAGRNNTGHITIRGRGGGHKRRVRLVDSHRLTGGRQTVVRIEYDPNRSGHIALLKHNETGDLSYILASSGLRAGDVVESFRPGLPADFLREMEENNNGEIDEALLNSRIMQRGNCLPLHMLPVGSIIHNIGLHPNGRGQLVRAAGTFARLLSKHPAQGKVIVRLSSGEHRYVNMKCHATLGVVSNKEHQATSWGKAGRSRHRGFRPQVRGVAMNAFDHPHGGGRGKSKSNKVSQSMWGLKKFAKTRKFKRVNRWKVQDRPRR
>XP_025342981_Candida_haemuloni
MFSLTKWSWAPVSRSFLRLQSTATQKPKQNLFKNEGKTDLEERDETHARQRALLSAEIRLKSYAAGPERPGSTNFRKPIHDHLFHGKPIRALTVAMKKTAGRNRTGHITVRGRGGGHKRRVRLVDFNRNIPGTQKVLRIEYDPNRSGHIALIKHEETGDLSYILAPSGVREGDTVESLRTGIPKDFIEEMNETNDGEIDEALLNSRIMQRGNCMPLSMMPVGAVIHNIGLHPHRGGQLVRSAGTFARLLTKEPNKNRAIVKLSSGEQRYIRMDCCATLGTVSNKAHSLINWGKAGRSRHRGFRPKVRGVAMNANDHPHGGGRGKSKSNKLSQSPWGLKKFVRTRKNKHVNKNKVVDRPRRTDQN
>XP_024712787_Candida_pseudohaemulonis
MFSLSKWLWAPVTRQAFRLQSTAARSSQLQGGMTELEKREETHARQKALMTAEVKFKTFEAGPARPGSTNFRKPIHEHLWRGKPVKELTAPMKRTAGRNSSGHITVRGRGGGHKRRARLVDFNRVVAGRQKVVRIEYDPNRSGHIALLQHEETGNLSYILAPLGVRAGDRVESLRLGLPRDFVEEMQRTNDGEIDEALLNSRIMQRGNCMPLSMMPVGAVMHNVGLHPNRGGQLVRAAGTFARLLTKESDKNRAIIKLSSGEQRYVRLNCCATLGTVSNKAHALTNWGKAGRNRHRGFRPKVRGVAMNANDHPHGGGRGKSKSNKLSQSPWGLKKFVRTRKHHANKFKVADRPRRSDP
>XP_025337935_Candida_duobushaemulonis
MFSLSKWSLAPVTRQAIRLQSTAARSSQLQGGMTELEKREETHARQKALMTAEVKFKTFEAGPARPGSVNFRKPIHEHLWRGKPVKELTAPMKRSAGRNSSGHITVRGRGGGHKRRARLVDFNRVVAGRQKVVRIEYDPNRSGHIALLQHEETGNLSYILALWASSLRSGLPRDFVEEMQRTNDGEIDEALLNSRIMQRGNCMPLSMMPVGAVMHNVGLHPNRGGQLVRAAGTFARLLTKETDKNRAIIKLSSGEQRYVRLNCCATLGTVSNKAHALTNWGKAGRNRHRGFRPKVRGVAMNANDHPHGGGRGKSKSNKLSQSPWGLKKFVRTRKHHANKFKVADRPRRSDP
>XP_028891232_Candida_auris
MFSLTKWSWAPMSRHFLRLQSTAAASKASAGIFSEEARTDLEKRDETYNRQRALLSAQIKIKSYAAGPERPGSTNFRKPIHEHLYKGKPVKALTVPLKKTAGRNQTGHITVRGRGGGHKRRVRLVDFHRVAPGRQKVLRIEYDPNRSGHIALLQNEDSGDLSYILAPSGVRAGDYVESLRSGLPADFLEEMKRTNNGEIDDALLNARIMQRGNCMPLSMMPVGAVIHNIALHPHRGGQLVRAAGTFARLLTKEVDKNRAIVKLSSGEQRYVRLNCCATLGTVSNKAHALINWGKAGRSRHRGFRPKVRGVAMNANDHPHGGGRGKSKSNKLSQSPWGLKKFVRTRKHKNVNRFKVVDRPRRTDTV
>NP_010864_Saccharomyces_cerevisiae
MLVLGSLRSALSCSSTASLISKRNPCYPYGILCRTLSQSVKLWQENTSKDDSSLNITPRLLKIIPNDTDIVTLEKQDELIKRRRKLSKEVTQMKRLKPVSPGLRWYRSPIYPYLYKGRPVRALTVVRKKHGGRNNSGKITVRHQGGGHRNRTRLIDFNRWEGGAQTVQRIEYDPGRSSHIALLKHNTTGELSYIIACDGLRPGDVVESFRRGIPQTLLNEMGGKVDPAILSVKTTQRGNCLPISMIPIGTIIHNVGITPVGPGKFCRSAGTYARVLAKLPEKKKAIVRLQSGEHRYVSLEAVATIGVVSNIDHQNRSLGKAGRSRWLGIRPTVRGVAMNKCDHPHGGGRGKSKSNKLSMSPWGQLAKGYKTRRGKNQNRMKVKDRPRGKDARL
>XP_018222617_Saccharomyces_eubayanus
MLVLGSLRSVLWSSSTASLIGKKSPCYTYGILYRGFSQSVKTWQENVLKDESSLNLTPRLLKIVPNDTDIVTLEKQDELIKRRRKLSKEVTQMKKLKPVSPGLRWYRSPIYPYLYKGRPVRALTVVRKKHGGRNNSGKITVRHQGGGHKNRTRLVDFNRWESGSQTVQRIEYDPGRSSHIALLKHSATGELSYIIACDGLRPGDIVESYRKGIPQTLLDEMGGKVDPAILSVKTTQRGNCLPISMIPIGTIVHNVGITPVGPAKFCRSAGTYARVLAKLPEKKKAVVRLQSGEHRYVSLEAIATVGVVSNIDHQNRSLGKAGRSRWLGIRPTVRGVAMNKCDHPHGGGRGKSKSNKLSMSPWGQLAKGYKTRRGKNQNTMKVKDRPRGKDKRL
>XP_033765768_Saccharomyces_paradoxus
MLVLGPLRSVLSCSSSASLIGRRNPCYPYGILYRTLSQSFKSRQENVSKDDSSLNLTPRLLKIVPNDTDIVTLEKQDELIKRRRKLSKEVTQMKRLKPVSPGLRWYRSPIYPYLYKGRPVRSLTVVRKKHGGRNNSGKITVRHQGGGHRNRTRLIDFNRWEGGAQTVQRIEYDPGRSSHIALLKHNATGKLSYIIACDGLRPGDVVESFRRGIPQTLLNEMGGKVDPAILSVKTTQRGNCLPISMIPIGTIVHNVGITPVGPGKFCRSAGTYARVLAKLPEKKKAVVRLQSGEHRYVSLESVATIGVVSNIDHQNRSLGKAGRSRWLGIRPTVRGVAMNKCDHPHGGGRGKSKSNKLSMSPWGQLAKGYKTRRGKNQNRMKVKDRPRGKDARL
>XP_003677908_Naumovozyma_castellii
MLSNLLSTIRLRRPQWPATRALSVLQPLLQQAPISPSILKITPNETDIALLEKQDSLIRKRRKLAKQITQMKKRKPISPGSRWYRTPIYPHLYKGGPVRALTLAKRSTGGRNNTGHITVRHRGGGHRRRIRTVDFFRWDAGEQLVERIEYDPGRSAHIALLRNLQKGTLSYVLACDGLRQGDKIESFRRGIPDSLLKEMGGKLDPAILSVKTAQRGNCLPIEMIPIGSVVHNVGITPIGPGKFCRAAGTYARIIAKLKDKNKAIVRLQSGEHRYVSLKACATMGVVSNIDHQNVSLGKAGRSRHMGRRPHVRGVAMNKSDHPHGGGRGKSKSNKLSMSPWGQLAKGYKTRRGKNQNRMKVKDRPRGKDKRT
>XP_003669016_Naumovozyma_dairenensis
MIIFSPISQKSSLLSRYTSVSLLFNTTKRSYSYSKTLLQQQQNATTTTTTPISAKILQIIPNNTDIATLEKQDELIKSRRKLLKQTIKIKSRKPISPGLRWFKTPIYTHLFKGKPIKSLTIHKKVTAGRNNQGKITVRHRGGGHKRRIRTLDYFRWDSNPQLVKRIEFDPNRSAHIALLESTNEKEKTLSYVVATDGLRKGDIIQSFRNGIPKDILLEMNGKIDPALLSVKTAQRGNCLPISMIPIGSVIHNVGITPVGPAKFCRAAGTYARLISKLNDKKKAIVRLQSGEHRYVSIDACATMGIVSNVDHQNRSLGKAGRSRNLGRRPHVRGVAMNKCDHPHGGGRGKSKSNKLSMSPWGQLAKGYKTRRGKNQNQMKVKDRPRRNNKR
>XP_003956660_Kazachstania_africana
MSLLLNSCRRLLYRQYHPEIAVRSFSTSIALNQRTDSTEILTNNISPRLLKIIPNNSDIVELEKQDELIKRRRKLAKEVTTLKKYKPVSPGLRWYRKPIYPYLFKGRPVKSLTIHAKQRGGRNNEGKITVRHRGGGHKRRLRLIDFNRWDSGTHKIERIEYDPNRSAHIALVKNEKTEKLSYIIACDGLRVGDTVQSFRKGIPSNLLSEMGGHVDPAILSVKTAQRGNCLPISMIPIGAVIHNVGVTTVGPARLCRSAGTYARLISKLPEAKRAIVRLKSGEHRYVSLEACATIGVVSNIDHQNASIGKAGRSRRLGIRPSVRGVAMNKCDHPHGGGRGKSKSNKLSMSPWGTLAKGYKTRRGKNQNRMKVKDRPRGKNK
>XP_022463063_Kazachstania_naganishii
MLRRILVGPVGGSGRAVLKPWGCDRGLQRFLSRFNSRSSSSSSGEGESGADDIASVGVSPRLLKIVPDVSDMTLLEKQDELVRRKRKLAKEVVQMTKHKPVSPGLRWLRHPIYPHLYKGRPIRALTIPKKNHGGRNNQGRITVRHRGGGHKRRLRTVDFMRMKSGLQIVQRIEYDPGRTAHIALLKHQDTAELSYIVACDGLRAGDVIESFRSGIPKRLLEEMGGKVDPAILAVRTAQKGNCLPISMIPIGTVVHNVGVTPVGPAKFCRAAGTYARLLSKLPSKKRAVIRLQSGEHRYVSLDACATIGVVSNIEHQLTSLGKAGRARWLGRRPSVRGVAMNKCDHPHGGGRGKSKSNKLSMSPWGQLAKGYKTRRGKNQNRMKVKDRPRGKKN
>XP_448229_Candida_glabrata
MLSRLFGSGLGLSGHVTLLQRSLFSTRTPLLNEINAKLLTIVPHDEDIVALERQDELIRRRRKLAKETTVMKKLKTVSPGLRWWRRPIYPYLHKGKPMRFLTVAKRGTGGRNHHGKITVRHRGGGHKRRIRLVDFYRRKAGSQTVQRIEYDPGRSAHIALLKHDETGELSYILACDGLREGDIVESYRQGVPESLLKEMHGKLDPAILSVKTAQRGNCLPISMIPIGSVVHNVGITPVGKAKFCRAAGTYARIISKIPEKKKAVIRLQSGEHRYVSIEACATMGVVSNIEHQNASLGKAGRSRWLGIRPTVRGVAMNKVDHPHGGGRGKSKSNKLSMSPWGQLAKGYKTRRGKNQNRMKVKDRPRGKKERT
>XP_004178001_Tetrapisispora_blattae
MWLNRLYPPRIPLPLHYPVRFHRLATTESTPLQIIPHDTDLSLLEQQDALVKKRHLLSKNATPLRKHKPISPGLRWVRTPIHPHLFKGPPIRSLTIHKHKNGGRNNTGRITVRHQGGGHKRRLRLLDFHRNQDGPCTVLRIEYDPGRTSHIALLKHNTTGKLSYITACDGLRANDIVQSFRNSPPLDTAAIQRGNCLRLRDIPIGTILHNIALVPHGPGKLCRAAGTYGRLLDKLPEKRRAVVRLQSGEHRYVALDSIATIGIVSNVDHQNESWGKAGRARWRGIRPTVRGVAMNKCDHPHGGGRGKSKSNRLSVSPWGILAKGYKTRRGKNVNKMKIKDRPRGKRG
>XP_003687557_Tetrapisispora_phaffii
MMLSNSLRTLRVPLCANFKSGSIFTRFYARPTAMKPVDSTAAVAAEMTITPQMLKIVPNQTDLVALEKQDEVIKRRRKLAKEITVMRKPKPISPGLRWWRRPVYPYLFKGRPVKSLTVAKRGTGGRNSTGKITVRSRGGGHKRRLRLLDFSRLLEGQQTVQRIEYDPGRTAHIALLKHNETGNLSYIVACDGLREGDIVESYRKGIPKYLLEEMGGKIDPAIVSVRTAQRGNCLPISMIPIGSVVHNVGLTPVGPAKFCRAAGSYARIISKLPEKKKAIVRLQSGEQRYVSIDACATMGIVSNVDHQNASLGKAGRSRWLGRRPHVRGVAMNKCDHPHGGGRGKSKSNKLSMSPWGQLAKGYKTRRGKNQNRMKVKDRPRGKAARLQ
>XP_001642727_Vanderwaltozyma_polyspora
MLTLNGYKIWVNVPRFVSSTGFVGLGSRGFHNSEMLFSTQKDLNFNGIPKVITPQMLKIIPNDEDLMVLEKQDELVKRRRRLAKEITKMKKLKPLSPGLRWWKTPIYPYLYKGRPVKELTIPKKGTGGRNNSGRITVRSRGGGHKRRLRLVDFSRMEAGKQTVERIEYDPGRTSHIALLKHNKTGTLSYILACDGLRAGDIVESYRKGIPNDLIKEMGGQVDPAILSVRSCQKGNCLPISMIPIGSVVHNVGITPIGGGKFCRSAGTYARIISKLPSKKRAVICLQSGEHRYVSLEACATMGVVSNFDHQNSSLGKAGRSRWMGRRPKVRGVAMNKCDHPHGGGRGKSKSNKVSQSPWGLLAKGYKTRRGKNQNRLKVKDRPRGKDKRQ
>XP_003678923_Torulaspora_delbrueckii
MLILLRNCVIPPALVRQRATSVVGLHRFFSSRSGLLQRIEQNAAADGETGFVSPQMLKIIPNDTDIATLEKQDELIRRRRKLSKEITQMKKLKPVSPGLRWWRTPIYPYLYKGRPVRALTEAKRGKGGRNHSGRITVRHRGGGHKRRIRLVDFTRTDPGQQTVQRIEYDPGRTSHIALLKNNQTGKLSYIIACDGLRAGDVVESYRQGIPEDLLREMGGKVDPAILSVRTAQRGNCLPISMIPIGSIVHNVGITPVGPAKFCRAAGTYARIISKTPEKKKAIVRLQSGEHRYVSLEACATIGIVSNIDHQNRSLGKAGRSRWLGIRPTVRGVAMNKCDHPHGGGRGKSKSKKLSMSPWGQLAKGFKTRRGKNQNRMKVRDRPRGKDARK
>XP_037144501_Zygotorulaspora_mrakii
MLLLTTVRNQLSIYFRGSSLVAASSALGSGKRWLSSATQPEVKGSKMEMNSTYVSAQMLKIVPDNTDVATLEKQDELVKRRRKLSKEITQMKKLKPISPGLRWYMSPIYPYLHKGRPIYSLTIAKRGKGGRNNSGKITVRHRGGGHKRRIRIVDFHRMASGKQIVERIEYDPGRTSHIALLKHTVTGSLSYIVACDGLREGDTVESFRNGIPQDLLDEMGGKVDPAILSVRTAQRGNCLPISMIPVGSIIHNVGITPVGPGKFCRAAGTYARVLSKIPEKKKAIIRLQSGEHRYVSLESCATIGIVSNIDHQNRSLGKAGRSRWLGIRPTVRGVAMNKCDHPHGGGRGKSKSKKLSMSPWGQLAKGYKTRRGKNQNKMKVKDRPRGKIARL
>XP_002496967_Zygosaccharomyces_rouxii
MLILNVLRAQTKFSVSPAARFFSQSMRYMQENASNKVTENPIPEINPQMLKIVPDNDDVATLEKQDDLIKRRRKLAKEITVMKKLKPVSPGLRWWRKPIYPYLHKGRPIMWLTQAKRSTGGRNHSGKVTVRHRGGGHKRRIRIVDFARWESGPQTVERIEYDPGRSAHIALLRHNTSDQLSYILACDGLRPGDTVESYRKGITKELLQEMGGKVDPAILSVRTAQRGNCVPISMIPIGSIVHNVGLSPVGPGKFCRAAGTYARILSKWPEKKKAVVRLQSGEHRYVSLEACATIGIVSNIDHQNRSLGKAGRSRWLGIRPTVRGVAMNKCDHPHGGGRGKSKSRKLSVSPWGQLAKGYKTRRGKHQNKMKVRDRPRGKMSRV
>XP_003647032_Eremothecium_cymbalariae
MMLLTSLRAGFASTGLGIKTQMRLLYRSSTLLQQIPTNNNDPTLPMTGINASMLSIVPNDTDLVTLEKQDELIKRRRKLSKEVTKMKKLKPVSPGLRWYRSPIYSYLHKGRPILALTIAKRGKGGRNNSGKITVRHRGGGHKRRLRLVDFKRWDAGAHTVKRIEYDPGRSAHIALVKSHQTGNLSYILACDGLRAGDTVESYRRGIPSTLLQEMGGKIDPAILSVHTAQRGNCLPISMLPIGAIVHNVGITPVGPGKFCRAAGTYARILSKIPEKKKAVIRLQSGEHRYVSIDACATLGVVSNIDHQNSSLGKAGRSRWLGIRPTVRGVAMNKCDHPHGGGRGKSKSKKLSMSPWGQLAKGYKTRRGKNQNRMKVKDRPRGKAGRASKR
>NP_982670_Eremothecium_gossypii
MLMFSSLRASLALTGAGFQSQLRLLSRTAVARQTAGDAEAKPSVQVSPSLLKIVPDTSDIVLLEKQDELIQRRRKLSKEITKMRKLKPVSPGLRWFRAPIYPHLHKGKPERSLTVALKAKGGRNHSGKITVRHRGGGHKRRIRIVDMLRWENGDQTVQRIEYDPGRTAHIALIKHNETGKLSYILACDGLRAGDTVASYRKGVPESMKTEMGGVVDPAILSVRTAQRGNCLPISMIPVGSIIHNVGITPVGPGKFCRSAGTYARVMSKIVEQKRAVIRLQSGEHRYVSLEACATLGVVSNIDHQNASLGKAGRSRWRGIRPGVRGVAMNKCDHPHGGGRGKSKSNKLSMSPWGTLAKGYKTRRGKRVNKMKVKDRPRGKSSRSRT
>XP_451090_Kluyveromyces_lactis
MFKQFNLRCLTPLASGVSSRVQVPWNVSMIMSLNNTSLGGIRSMASITPTGNEEQSSVDDVNVHMLKIVPNNTDVVALEKQDELLRRRRKLAKEVTQMKKLKPVSPGLRWYRAPIYPYLHKGRPVKSLTLAKRGNGGRNHSGKITVRHRGGGHKRRLRTVDFSRFESGMQTVERIEYDPGRSAHIALIKHNDTGALSYILACDGLRAGDTIESYRKGIPPSFLKEMGGKIDPAILSVRTAQRGNCLPISMIPIGSIVHNIGITPTGPGKFCRAAGSYARILSKIPEKNKAVVRLQSGEHRYVSLEAAATMGVVSNIDHQNRSLGKAGRSRWLGIRPTVRGVAMNKCDHPHGGGRGKSKSKKLSMSPWGQLAKGYKTRRGKHQNKMKVKDRPRGKAGRKARQ
>XP_022675784_Kluyveromyces_marxianus
MFRAFNLRCLKPLTSGVSSGFQVSLLNNYAIKGMMSINFPQARGLASVPSPDQEPSLEEINPQMLKIVPNDADIVALEKQDELLRKRRKLTKEVTQMKRLKPVSPGLRWYRSPIYPYLHKGRAIKSLTVAKRGTGGRNHSGKITVRHRGGGHKRRIRIVDFNRFERGLQTVQRIEYDPGRSAHIALLKHNETGALSYILACDGLRAGDTVESYRKGIPPSFLKEMGGKIDPAILSVRTAQRGNCLPISMIPIGSIVHNVGITPTGPGKFCRAAGSYARILSKIPEKKKAIIRLQSGEHRYVSIEACATMGVVSNVDHQNRSLGKAGRSRWLGIRPTVRGVAMNKCDHPHGGGRGKSKSKKLSMSPWGQLAKGYKTRRGKHQNKMKVKDRPRGKAGRRA
>XP_022629087_Lachancea_lanzarotensis
MNLFRNLGTSFKRLPALSGLQNARQLTTGVRLSQMETKTDPTPVSARMLKIVPNDTDLVTLEKQDALIKRRRKLSKEIVKLKKLKPVSPGLRWYRAPIYPYLHNGRPIRTLTIAKRSSGGRNHSGRITVRHRGGGHKRRIRLVDFTRFTPGEQIVQRIEYDPGRTAHIALLKHSESGELSYILACDGLRAGDVVESYRKGVPKNLLQEMGGRIDPAILSVRTAQRGNCLPISMIPVGAIIHNVGVTPIGPGKFCRAAGAYARVISKLPEKKKAIIRLQSGEQRLVALEACATLGVVSNIDHQNESLGKAGRSRWRGIRPTVRGVAMNKCDHPHGGGRGKSKSKKLSVSPWGQLAKGYKTRRGKNQNRMKVKDRPRGKSGKATRQ
>XP_002555188_Lachancea_thermotolerans
MFLLRCLEAPTRRFPTCMSFLGTRTLSTSASFWQQEAKVSPTPVTAQMLKIIPNETDLVALEKQDALIKRRRKLSKEITKLKKLKPVSPGLRWYRAPIYPYLHTGRPVRALTVAKRSNGGRNHSGKITVRHRGGGHKRRIRMVDFTRFTPGEQVVQRIEYDPGRSAHIALLKHSATGELSYILACDGLRAGDSVESYRKGVPENLLQEMGGKIDPAILSVRTAQRGNCLPISMIPVGAIIHNVGITPVGPGKFCRAAGAYARVIAKLQDKNRAIIRLQSGEQRYVALEACATLGVVSNIDHQNLSLGKAGRSRWRGIRPTVRGVAMNKCDHPHGGGRGKSKSKKLSVSPWGQLAKGYKTRRGKHQNRMKVKDRPRGKTGKALRQ
>XP_020054162_Aspergillus_aculeatus
MLQPRMALTGLRLPFRCLSSAIAPRAYSTARETGTPSAGETPTSAFDPNITFAPPPVREQSGIQVRRYKPRTPGLRHLRRPINDHLWKGRPVHRLTFPKRGQAKGGRNNTGQVTVRHRGGGHKRRIRMVDFARAAPGPHEVERIEHDPGRSAHIALVRSKLTRKLTYILAADGMRAGDVVESYMAGIPEELWKSMGGVVDPGVLAARTAWRGNCLPLHMIPIGTLIFNVGLRPGKGGQLCRSAGTFATVIAKGSDEQARYEENLKKDQEGETEVKRMTQKEKQKRERIASHITIRLQSGEVRLIHKDCCATIGVASNPNYQYRQLGKAGRSRWLNIRPTVRGLAMNAAEHPHGGGRGKSKGNVDPKSPWGMPAKSGYKTRPKWKINKAVVVPRVRNQGKRRRGYS
>XP_001272071_Aspergillus_clavatus
MLQPRFALTGLRLPFRCLSSVSARAYSTAIHEREKPSTEESSSSTFDPSIAFAPPPTRDDAGVNLRTYTPRTPGIRHLRRPVNDHLWKGRPVQKLTFPKRGQGKGGRNNTGRVTVRHRGGGHKRRIRIVDFARDAPGPHLVERIEHDPGRSAHIALVRSQETQRLTYILAAEGMRAGDVVQSYMPGIPDDLWKSMGGTVDPGVLAARTAWRGNCLPLHMIPIGTLIFNVGLRPGKGGQLCRSAGTFATVISKGSDSQHRANEVETQEDGTEVKKTLTQREKQKQERIAQHVTIRLQSGEVRLIHKDCCATVGVASNPNHQYRQLGKAGRSRWLNIRPTVRGLAMNAADHPHGGGRGKSKGNVDPKSPWGLPAKSGYKTRPKWKINKAVVVPRVRNQGKRRRGYN
>XP_001266818_Aspergillus_fischeri
MLQPRFALTGLRLPFRCLSSVSSRAYATVIHEQEKPSVEDSSSSTFDPSIAFAPPPTRDDAGVLLRKYKPRTPGIRHLRRPVNDHLWKGRPVHKLTFPKRGQGKGGRNNTGRVTVRHRGGGHKRRIRIVDFARTAPGPHLVERIEHDPGRSAHIALVRSQETQKLSYILAAEGMRAGDVVQSYMSGIPEDLWKSMGGTVDPGVLAARTAWRGNCLPLHMIPVGTLIFNVGLRPGKGGQLCRSAGTYATVISKGSDTKTRANEVETQEDGTEVQKPLSQREKQKQERIAQHVTIRLQSGEVRLIHKDCCATVGVASNPNHQYRQLGKAGRSRWLNIRPTVRGLAMNAADHPHGGGRGKSKGNVDPKSPWGLPAKSGYKTRPKWKINKAVVVPRVRNQGKRRRGYN
>XP_041143383_Aspergillus_flavus
MLQPRLALTGLRLPFRCLPSVSSRSYSSVVHEKETPPTESSTSTFDPSIAFAPPPTRDDAGVLIRSYKPRTPGIRHLRRPINDHLWKGRPVQKLTFPKRGQSKGGRNNTGRVTIRHRGGGHKRRIRIVDFARTAPGPHLVERIEHDPGRSAHIALVRSQETQRLSYILAAEGMRAGDVVQSYMSGIPEDLWKSMGGVVDPGVLAARTAWRGNCLPLHMIPVGTLIFNVGLRPNKGGQLCRSAGTFATVIAKGSNTQAAQNEQAQEDGAEKKPLSQREQQKQERVAQHITIRLQSGEVRLIHKDCCATVGVASNPNYQYSQLGKAGRSRWLNIRPTVRGLAMNAMDHPHGGGRGKSKGNVDPKSPWGLPAKSGYKTRPKWKVNKAVVVPRVRNQGKRRRGYS
>XP_751614_Aspergillus_fumigatus
MLQPRFALTGLRLPFRCLSSVSSRAYATVIHGQEKPSVEDSSTSTFDPSIAFAPPPTRDDAGVLLRKYKPRTPGIRHLRRPINDHLWKGRPVHKLTFPKRGQGKGGRNNTGRVTVRHRGGGHKRRIRIVDFARTAPGPHLVERIEHDPGRSAHIALVRSQETQKLSYILAAEGMRAGDVVQSYMSGIPEDLWKSMGGTVDPGVLAARTAWRGNCLPLHMIPVGTLIFNVGLRPGKGGQLCRSAGTYATVISKGSDTKTRDNEVETQEDGTEVQKPLSQREKQKQERIAQHVTIRLQSGEVRLIHKDCCATVGVASNPNHQYRQLGKAGRARWLNIRPTVRGVAMNAADHPHGGGRGKSKGNVDPKSPWGLPAKSGYKTRPKWKINKAVVVPRVRNQGKRRRGYN
>XP_661253_Aspergillus_nidulans
MLQHRVAFRGIRLPFRCVSSLLPRSYSTGIEQHTESISVESSSSSIDPSLSFAPPPVRQDSTINIRKYTPRTPGVRHLRRPINDHLWKGRPVHKLTFPKRGHSKGGRNNSGRVTVRHHGGGHKRRIRMVDFKRDAPGPHIVERIEHDPGRSAHIALLRSKETGKLSYILAADGMRAGDVVQSYMAGIPDDLWQSMGGTVDPGVMAARTAWRGNCLPLHMVPVGSLIFNVGLRPGGGGQLCRSAGTFATVISKGVNQVAAADQESKESQAAGEEKKPMTQREKQARERTLQHITIRLSSGEVRLIHKDCCATIGVASNPNKKYAQLGKAGRSRWLNIRPTVRGLAMNAQDHPHGGGRGKSKGNVDPKSPWGLPAKSGYKTRPKWKINKAVVVPRVRNQGKRRRGYH
>XP_001389167_Aspergillus_niger
MLQTRLALTGLRLPFRTLSSAVSSRAYSTVVREQENPSADEPASSTFDPSIAFAPPPTRDDAGILLRSYTPRTPGIRHLRRPINDHLWKGRPVQKLTFPKRGQAKGGRNNSGRVTVRHRGGGHKRRIRMVDFARDAPGPHVVERIEHDPGRSAHIALVRSQETKKLSYILAAEGMRAGDVVHSYMSGIPEELWKSMGGTVDPGVLAARTAWRGNCLPLHMMPVGTLVFNVGLRPGQGGQLCRSAGTFATVIAKGIDIKAKRDHSDGQEGEAGAVEQKPLTQRERQRKERISQHVTIRLQSGEVRLIHKDCCATVGVASNPNHQYRQLGKAGRSRWLNIRPTVRGLAMNAAEHPHGGGRGKSKGNVDPKSPWGMPAKSGYKTRPKWKINKAVVHPRERNQGKRRRGYH
>XP_015409908_Aspergillus_nomiae
MLQPRLALTGLRLPFRCLSSVSSRSYSSVVPEKETPPTESSTSTFDPSIAFAPPPTRDDAGVQIRSYKPRTPGIRHLRRPINDHLWKGRPVQKLTFPKRGQSKGGRNNTGRVTIRHRGGGHKRRIRIVDFARTAPGPHLVERIEHDPGRSAHIALVRSQETQRLSYILAAEGMRAGDVVQSYMSGIPEDLWKSMGGVVDPGVLAARTAWRGNCLPLHMIPVGTLIFNVGLRPNKGGQLCRSAGTFATVIAKGSNTQAAQNEQAQEEGAEEKKPLSQREQQKQERIAKHITIRLQSGEVRLIHKDCCATVGVASNPNYQYSQLGKAGRSRWLNIRPTVRGLAMNAMDHPHGGGRGKSKGNVDPKSPWGLPAKSGYKTRPKWKVNKAVVVPRIQGQKRSVRDAWDMRALIGAAKTTLGHECAYDEVRKKSGPKRGYVKQLEARLAQVETLLKTQEVNPSQNSQGNSANIAAPKEFVGIPEAVPFTNGIDAPMSSPEGEINNIQSNDTFLAPGLDRTGNFGWDMISLGLEEPLPDREIIDELNKIYFEKIHPYMPILHRPRHLAAMDLAPSVRPPVCLQYITWCQAASVSEKYSNLHALFYQRARKYAELDEMKGLGESILSLPYCQTWLLIGTYEFRMMFFPRAWLSVGKAARLALMLGLNRLDGMGLEVKQSLPPARDWTEKEERRRVFWMAFCIDRFASVGTGWPVLIDERDVKTNLPATEEAFVKSKPQRTLRVEDILAGDGLSTLSSFGSVSFMAYMFGRNLSHLHRPDPQDNDHDLNGLYWQRHRSHDNVLLHFALAMPNHLRLPAGMSDPNVIFCNMAIHTSTICLHQAAIFKAEKNRMPEQIITESKRRCIVAADQISNIMKMISHMDLTALNPFMSYSVYVAARVFVQYLKSRPDDSAARSSLGFVFTALDAMKNKNPLTESFLVQLDVDIEGTPFRDIRQAKRPRITNVPNKGRGCTPLVPLDQSQKQQSLSAGPQQNYYTPSSLPSREEQSLAQLQNRNPPSDPFAKSPFNLSSGTESGPGTDTGLSPEFTDKSSNNSPASNDPSILNPTTIHDPSSSTYMPLDQSSPLKQQLSTSSSLNQANHQQSHPSLDTSSAVNMSMGTGPFGAFDIGFNSQLYPTGMVTPLGSNGSEGSIPMPTWDFGAPQTSNGENVDMITTGMESLEAQWAQLLGSGPGTGTGTGWDSWRNQA
>XP_023090177_Aspergillus_oryzae 
MLQPRLALTGLRLPFRCLPSVSSRSYSSVVHEKETPPTESSTSTFDPSIAFAPPPTRDDAGVLIRSYKPRTPGIRHLRRPINDHLWKGRPVQKLTFPKRGQSKGGRNNTGRVTIRHRGGGHKRRIRIVDFARTAPGPHLVERIEHDPGRSAHIALVRSQETQRLSYILAAEGMRAGDVVQSYMSGIPEDLWKSMGGVVDPGVLAARTAWRGNCLPLHMIPVGTLIFNVGLRPNKGGQLCRSAGTFATVIAKGSNTQAAQNEQAQEDGAEKKPLSQREQQKQERVAQHITIRLQSGEVRLIHKDCCATVGVASNPNYQYSQLGKAGRSRWLNIRPTVRGLAMNAMDHPHGGGRGKSKGNVDPKSPWGLPIQYGIWKEVSVLVN
>XP_040636403_Aspergillus_ruber
MLQARMALTGLRLPFRCLPSLSLPARAYSTTINQTEKPPQQESNPSNFDPSIAFAPPPTREDTGVLLRSYKPRTPGIRHLRRPVNDHLWKGRPVQKLTFPKRGHGKGGRNHTGRVTIRHRGGGHKRRIRTVDFSRIAPGPHLVERIEHDPGRSAHIALVRSQQTQRLSYILAAEGMRAGDVVQSYMSGIPKDLWKSMGGAVDPGVLAARTAWRGNCLPLHMIPVGTLVFNVGLYAAKGGQLCRSAGSFATVIAKGGDFQGRANDTSRTQAGGPGTEEEKKPLSQREKQKIERATQHVTIRLQSGEVRLIHKDCCATVGVASNPNYQYSQLGKAGRSRWLNIRPTVRGLAMNAADHPHGGGRGKSKGNVDPKSPWGIPTKSGYKTRPKWKVNKAVVVPRVRNQGKRRRGYS
>XP_040701299_Aspergillus_sydowii
MLQHRIALRGIRLPFRCMSSPSVRAYSTGAQQQTEPASSSDLDPSLAFAPPPIRLDSTINMRKYTPRTPGLRHLRRPVNDHLWKGRPVHKLTFPKRGHSKGGRNNTGRVTVRHHGGGHKRRIRIIDFKRDAPGPHLVERIEHDPGRSAHIALVRSKETQKLSYIVAADGLREGDVVQSYMAGIPEDLWKSMGGTVDPGVMAARTAWRGNCLPLHMVPVGTLIFNIGLRPGGGGQLCRSAGTYGTLISKGVNQVNAADKEKQETESETEEQKPLTQREKQSRERTLNHVTIRLSSGEVRIIHKDCCATVGVASNPNYKYTQLGKAGRSRWLNIRPTVRGLAMNAADHPHGGGRGKSKGNVDPKSPWGLPAKSGYKTRPKWKVNKAVVIPRVRNQGKRRRGYH
>XP_001213029_Aspergillus_terreus
MMLQPRLALTGLRLPFRCLSSISSRAYSTTIHEKETPPTEESSTSTFDPSIAFAPPPTRDEAGVLLRSYKPRTPGIRHLRRPINDHLWKGRPVHKLTFPKRGHAKGGRNNSGRVTIRHRGGGHKRRIRIVDFERAAPGPHLVERIEHDPGRSAHIALVRSQETKRLSYILAADGMRAGDVVQSYMSGIPKDLWESMGGVVDPGVLAARTAWRGNCLPLHMIPVGTLIFNVGLRPGKGGQLCRSAGTFATVIAKGSNSQARPGEEEAEEGAEVKKLTQREQQKQQRIAEHVTIRLQSGEVRLIHKDCCATVGVASNPNYQYSQLGKAGRSRWLNIRPTVRGLAMNAADHPHGGGRGKSKGNVDPKSPWGLPAKSGYKTRPKWKINKAVVVPRVRNQGKRRRGYS
>XP_022483666_Penicillium_arizonense
MLQTRIALRGIRLPFRCLPSLPVPARGYSTIINEIEKPADKPAASVSSFIDPNTSFAPPPSRDDSGVVLRTYTPRTPGVRHLRRPVNDHLWKGRPVHKLTFPKRGQAKGGRNNSGQVTVRHHGGGAKRRIRTVDFLRMDPGPQAVERIEYDPGRSAHIALTRSKETGKLSYILAADGMRAGDVVQSYLPGIPEDLWNSMGGAVDPGVLAARTAWRGNCLPLHMIPVGTLIFNVGLRPGKGGQLCRSAGTYATVVAKGSDSRQQTIQEEEPLAENATEEAKVEKKLSQREQQKQERLAQHITVRLSSGETRLIHKDCCATIGIASNPNYHYTQLGKAGRSRWRNVRPTVRGLAMNAMDHPHGGGRGKSKGNIDPKSPWGIPTKSGYKTRPKWKINKAVVHPRPRNQGQRRRGYN
>XP_014530646_Penicillium_digitatum
MLQPRIALRGIRLPFRCLPSLPSPVRPYSTIVNEIEKNKPKSIETPVNSFIDPNVSFAPPPGRDSAGIQLRTYTPRTPGVRHLRRPVNDHLWKGRPVHKLTFPKRGHAKGGRNNSGRVTVRHHGGGAKRRIRTVDFLRMAPGPHTVERIEYDPGRTAHIALTASKETGKLSYILAADGMRAGDVVQSYMSGIPEDLWKSMGSTVDPGVLAARTAWRGNCLPLHMVPVGTLIFNLGLRPGKGGQLCRSAGTYATVVAKGSDSRQQTIQDEQPEAEKKPLSQREQQKQERLAQHITVRLSSGETRLIHKDCCATIGIASNPNYQYTQLGKAGRSRWLNIRPTVRGLAMNAMDHPHGGGRGKSKGNVDPKSPWGIPTKSGYKTRPKWKINKAVVHARPRNQGKRRRGYN
>XP_016593090_Penicillium_expansum
MLQPRIALRGIRLPFRCLPSLPSPIRPYSTIVNEIEKNKPKSIETPVNSFIDPNVSFAPPPGRDSAGIQLRTYTPRTPGVRHLRRPVNDHLWKGRPVHKLTFPKRGHAKGGRNNSGRVTVRHHGGGAKRRIRTIDFLRMAPGPHTVERIEYDPGRTAHIALTASKETGKLSYILAADGMRAGDVVQSYMSGIPEDLWKSMGSTVDPGVLAARTAWRGNCLPLHMVPVGTLIFNLGLRPGKGGQLCRSAGTYATVVAKGSDSRQQTIQDEQPEAEKKPLSQREQQKQERLAQHITVRLSSGETRLIHKDCCATVGITSNPNYQYTQLGKAGRSRWLNIRPTVRGLAMNAMDHPHGGGRGKSKGNVDPKSPWGIPTKSGYKTRPKWKINKAVVHARPRNQGKRRRGYN
>XP_040649322_Penicillium_griseofulvum
MNEIEQNKPKPIETPVNTFIDPNVSFAPPPSRDSAGIQLRTYTPRTPGVRHLRRPVNDHLWKGRPVHKLTFPKRGHAKGGRNNSGRVTVRHHGGGAKRRIRTIDFLRMAPGPHTVERIEYDPGRTAHIALTASKETGKLSYILAADGMRAGDVVQSYMSGIPEDLWKSMGSAVDPGVLAARTAWRGNCLPLHMVPVGTLIFNVGLRPGKGGQLCRSAGTYATVVAKGSDSRQQTIQDEEPEAEKKPLSQREQQKQERLAQHITVRLSSGETRLIHKDCCATVGITSNPNYQYTQLGKAGRSRHLNIRPTVRGLAMNAMDHPHGGGRGKSKGNVDPKSPWGIPTKSGYKTRPKWKINKAVVHARPRNQGKRRRGYN
>XP_038930282_Penicillium_roqueforti
MLQPRIALRGIRLPFRCLSSLPLPIRGYSTIVNEIEKTKPKSIETPANSFIDPNVSFAPPPGRDASGIQLRTYTPRTPGVRHLRRPVNDHLWKGRPVHKLTFPKRGHAKGGRNNSGRVTVRHHGGGAKRRIRTIDFLRMAPGPHTVERIEYDPGRTAHIALTSSKETGKLSYILAADGMRAGDVVQSYMSGIPEDLWKSMGSTVDPGVLAARTAWRGNCLPLHMVPVGTLIFNLGLRPGKGGQLCRSAGTYATVVAKGSDSRQQTIQNEEPEAEKKPLSQRDQQKQERLAQHITVRLSSGETRLIHKDCCATVGITSNPNYQYTQLGKAGRSRWLNIRPTVRGLAMNAMDHPHGGGRGKSKGNVDPKSPWGIPTKSGYKTRPKWKINKAVVHARPRNQGKRRRGYN
>XP_002564566_Penicillium_rubens
MLQPRIALRGIRLPFRCLPSLPSPVRGYSTIVNEIEKNKPKPTETPLNSFIDPNESFAPPPGRDSSGIQLRTYTPRTPGVRHLRRPVNDHLWKGRPIHKLTFPKRGHAKGGRNNSGRVTVRHHGGGAKRRIRTIDFLRMAPGPHKVERIEYDPGRTAHIALTVSKETGKLSYILAADGMRAGDVVQSYMSGIPEDLWKSMGSTVDPGVLAARTAWRGNCLPLHMVPVGTLIFNLGLRPGKGGQLCRSAGTYATVVAKGSDSRQQTVQDGQPEAEKKPMSQREQQKLDRLAQHITVRLSSGETRLIHKDCCATVGIASNPNYQYAQLGKAGRSRWLNIRPTVRGLAMNAMDHPHGGGRGKSKDQIWLQDPPEVEDQQGCCSSQTSQPRKAPSWIQLEMMLLCRSGHFALLCPRTICTSSPYTSSLMRRG
>XP_040812312_Penicillium_solitum
MLQPRIALRGIRLPFRCLPSLPSPVRGYSTIVNEIEKNKPKSIETPVNTFIDPNVSFAPPPGRDSAGIQLRTYTPRTPGVRHLRRPVNDHLWKGRPVHKLTFPKRGHAKGGRNNSGRVTVRHHGGGAKRRIRTIDFLRMAPGPHTVERIEYDPGRTAHIALTASKETGKLSYILAADGMRAGDVVQSYMSGIPEDLWKSMGSTVDPGVLAARTAWRGNCLPLHMVPVGTLIFNLGLRPGKGGQLCRSAGTYATVVAKGSDSRQQTIQDEQPEAEKKPLSQREQQKQERLAQHITVRLSSGETRLIHKDCCATVGITSNPNYQYTQLGKAGRSRWLNIRPTVRGLAMNAMDHPHGGGRGKSKGNVDPKSPWGIPTKSGYKTRPKWKINKAVVHARPRNQGKRRRGYN
>XP_022583887_Penicilliopsis_zonata
MLQPRLALRAIQLPFRCLSSLSTRSYATAVHEPEQPLAAESSSFDPGSAFASPPARNDSGTLVRTYKPRTPGVRHLRRPVNDHLWKGRPEHKLTFPKKGHAKGGRNNTGRVTVRHHGGGHKRRIRMVDFFRAAPGPHVVERIERDPGRSAHIALVRSKETKKLAYILAADGMRAGDVVESYMSGIPEELWISMGGTVDPGVLAARTAWRGNCLPLHMVPVGTLIFNVGLHPGQGGQLCRSAGTFATVISKGTEIQQTDSKSTADQGLNETEPAEEEKPLTQTEKQKLERAAQHVTIRLQSGEVRLIHKDCCATVGIASNPNYQYTQLGKAGRSRWLNIRPTVRGLAMNAMDHPHGGGRGKSKGNVDPKSPWGLPAKSGYKTRPKWKVNNAVVVPRPRNHGKRRRGKK
>XP_016618093_Cladophialophora_bantiana
MLQPRIPFRSLCQKCQLSSPSLRRTYAQVQAIDPVRTSGSVPEASLTDLPLAQADDRTSLSKFEVRLRRYTPRTPGIRHLVRPLNEHLWKGRPHFPLTFPKKGHGKGGRNHTGHVVVRHRGGGHKRRIRIVDFARRTGGKHLVERIEHDPGRTAHIALIKNLQTEERSYILAAEGLRAGDTVESYRSGLPQSLIDEMGGHIDQGVLASKTAHRGNCLQLGMIPVGTPIFNITPTKGDIGKICRSAGTHGIIIGKGEDTVQKEMMKLIGDNGGMDLSTLSVDQLRKFEKAANYVTVRLSSGEVRLIDKDAVATIGVASNVNFKYTSLGKAGRSRWLNIRPTVRGVAMNAADHPHGGGRGKSKGNRIPVSPWGVPAKSGYKTRDKHKVNPLVVTQRPRNQGRRRRGYA
>XP_008728777_Cladophialophora_carrionii
MLQPRIPLRSLCNNCHYRAPALRRSYAQAIDTLHPSTSVADSPPEDLPLAQADNRNALSKFDVRLRRYTPRTPGIRHLIRPLNEHIWKGRPHFPLTFPKKGHGKGGRNHTGHVVVRHRGGGHKRRIRIVDFARNAGGKHLVERIEHDPGRTAHIALVKSLQTGEKSYILAAEGLRAGDTVESYRSGLPQELIDEMGGHIDQGVLASKTAHRGNCLQLGMIPVGTPIFNITPSKGEIGKICRSAGTHGIVVGKGEDTVQKEMIKIFGDVRNFDLSTLTMDQLRKFEKAANYVTVKLSSGEVRLIDKDAVATIGVASNVNFKYTSLGKAGRSRWLNIRPTVRGLAMNASDHPHGGGRGKSKGNRIPMSPWGIPAKSGYKTRDKHKINPLVVTQRPRNQGRRRRGYA
>XP_016251952_Cladophialophora_immunda
MLQPRIPFRSLCRRCQLPSPSLRRTYAQVQVIDPVHPSGSVTEPPSTDLPLAQADDRTSLSKFEVRLRRYTPRTPGIRHLVRPLNEHLWKGRPHFSLTFPKKGHGKGGRNHTGHVVVRHRGGGHKRRIRIVDFARRTGGRHLVERIEHDPGRTAHIALVKNLQTEERSYILAAEGLRAGDTVESYRSGLPQSLIDEMGGHIDQGVLASKTAHRGNCLQLGMIPVGTPIFNITPTKGDIGKICRSAGTHGIIIGKGEDTVQKEMMKLIGDSGDMDLSSLSTDQLRKFEKAANYVTVRLSSGEVRLIDKDAVATIGVASNVNFKYTSLGKAGRSRWLNIRPTVRGVAMNAADHPHGGGRGKSKGNRIPVSPWGVPAKSGYKTRDKHKVNPLVVTQRPRNQGRRRRGYA
>XP_007744234_Cladophialophora_psammophila
MLQPRIPFRSLCQKCRLSSPSLRRTYAQVQVIDPARPSGSVPDAAMTDLPLAQADDRTSLSKFEVRLRRYTPRTPGIRHLVRPLNEHLWKGRPHFPLTFPKKGHGKGGRNHTGHVVVRHRGGGHKRRIRIVDFARRTGGKHLVERIEHDPGRTAHIALIKHLQTEERSYILAAEGLRAGDTVESYRSGLPQSLIDEMGGHIDQGVLASKTAHRGNCLQLGMIPVGTPIFNITPTKGDIGKICRSAGTHGIIIGKGEDTVQKEMMKLIGDNGGMDLSTLSVDQLRKFEKAANYVTVRLSSGEVRLIDKDAVATIGVASNVNFKYTSLGKAGRSRWLNIRPTVRGVAMNAADHPHGGGRGKSKGNRIPVSPWGVPAKSGYKTRDKHKVNPLVVTQRPRNQGRRRRGYA
>XP_018694320_Fonsecaea_erecta
MLQPRIPLRSLCRKCQLPSPILRRSYAQVQVIDPVHPTGSVTDTSITDLPLAQADDRTSLSKFEVRLRRYTPRTPGIRHLVRPLNEHLWKGRPHFPLTFPKKGHGKGGRNHTGHVVVRHRGGGHKRRIRIVDFARRTGGRHLVERIEHDPGRTAHIALVKNLQTEERSYILAAEGLRAGDTVESYRSGLPQSLIDEMGGHIDQGVLASKTAHRGNCLQLGMIPVGTPIFNITPTKSDIGKICRSAGTHGIIIGKGEDTVQKEMMKLIGDNGDMDLSTLSTDQLRKFEKAANYVTVRLSSGEVRLIDKDAVATIGVASNVNFKYTSLGKAGRSRWLNIRPTVRGVAMNAADHPHGGGRGKSKGNRIPVSPWGIPAKSGYKTRDKHKINPLVVTQRPRNQGRRRRGYA
>XP_022509226_Fonsecaea_monophora
MLQPRIPFRALCRKCQLPSPAFRRTYAQVQGIDPVQSSGSVTENTVTDLPLAQADDRTSLSKFEVRLRRYTPRTPGIRHLVRPLNEHLWKGRPHFPLTFPKKGHGKGGRNHTGHVVVRHRGGGHKRRIRIVDFARHTGGKHLVERIEHDPGRTAHIALVKNLQTEERSYILAAEGLRAGDTVESYRSGLPQSLIDEMGGHIDQGVLASKTAHRGNCLQLGMIPVGTPIFNITPTKGDIGKICRSAGTHGIIIGKGEDTVQKEMMKLIGDNGDMDLSTLSTEQLRKFEKAANYVTVRLSSGEVRLIDKDAVATIGVASNVNFKYTSLGKAGRSRWLNIRPTVRGVAMNAADHPHGGGRGKSKGNRIPVSPWGIPNGHNISRRLQAQSVDLGFNQLAKDVADRNSRATLFIVPEVRGSVYLGVQTKSENQNGIVPPGLHHATSSSPQPRYSHGDDRETSSTPGQQTNSPAKVKGPVSLDRLSATDPEAYNQRISSAGLTQEIIDNFSPEIVLESSTSALPGGLGGSQGVFGTSQDDITMEQLLGLELPSKRVTDYFLNTYLDAVHWFMMLFHEPTFRSSYERLMATRRFSRSRSNQVIFILLVLSMGAHYASEDDVRQRFPTFQLQTFRKLSLKKVEDSMHALYDAADLESVQVCVLLGSYYVYYGHPNLAFVVLGAGLRCAQLMLLHRESAWRGLSEIAKEERRRVFWALFIFDRFAATMFGRPCGLSMDEIDIKIPENIGDTTVQHPSFRSTATMPDGTVEPVTTFAYLKYKIKLYQISSPIIGDLYFHRSRSVSELALKVYRIDKELSDFFSSLPPELKLEDLCRNPAEPVTANSRPFILQALALQIAYDNVQILLHRPLLSQDLRNFKTDAGTAGSQSSTYSSGQIDFANDNKLSHRHVHEILLASRDKCWESAIRSSKLGDYRQCLVSARESHAAAFLGINLFTAGMVLCIVALSRPLSSEAQMAKQAVARIMSLSRFLSDRALLSAQTSKILKDLIRLIGEKEIKAMLSESDNSQNMASLSGTKVRDAVGSSAATPGPAFGDPQYSEDVTANPTTTRTEDESVPFTMNQVQTSIGDFDFSGFENIDFNNGLLIMQQAMFPEVSETDMERSNGDGINQNVAPYGADNSYVNQTGGSDMGLLGPDLSVVNTVGQTWLWDSATW
>XP_016626349_Fonsecaea_multimorphosa
MLQPRIPFRSLCRKCQLPSPSLRRTYAQVQVIDPVHPSGSVTDTPITDLPLAQADDRTSLSKFEVRLRRYTPRTPGIRHLVRPLNEHLWKGRPHKPLTFPKKGHGKGGRNHTGHVVVRHRGGGHKRRIRIVDFARRTGGKHLVERIEHDPGRTAHIALVKNLQTEERTYILAAEGLRAGDTVESYRSGLPQSLIDEMGGHIDQGVLASKTAHRGNCLQLGMIPVGTPIFNITPTKGDIGKICRSAGTHGIIIGKGEDTVQKEMMKLIGDNGDMDLSTLSTDQLRKFEKAANYVTVRLSSGEVRLIDKDAVATIGVASNVNFKYTSLGKAGRSRWLNIRPTVRGVAMNAADHPHGGGRGKSKGNRIPVSPWGIPAKSGYKTRDKHKINPLVVTQRPRNQGRRRRGYA
>XP_022495177_Fonsecaea_nubica
MLQPRIPLRALCRKCQLPSPGFRRTYAQVQVIDPVQPSGSVTETTVTDLPLAQADDRTSLSKFEVRLRRYTPRTPGIRHLVRPLNEHLWKGRPHFPLTFPKKGHGKGGRNHTGHVVVRHRGGGHKRRIRIVDFARHTGGKHLVERIEHDPGRTAHIALVKNLQTEERSYILAAEGLRAGDTVESYRSGLPQSLIDEMGGHIDQGVLASKTAHRGNCLQLGMIPVGTPIFNITPTKGDIGKICRSAGTHGIIIGKGEDTVQKEMMKLIGDNGDMDLSTLSTEQLRKFEKAANYVTVRLSSGEVRLIDKDAVATIGVASNVNFKYTSLGKAGRSRWLNIRPTVRGVAMNAADHPHGGGRGKSKGNRIPVSPWGIPAKSGFKTRDRHKINPLVVTQRPRNQGRRRRGYA
>XP_013289738_Fonsecaea_pedrosoi
MLQPRIPFRALRRKCQLPSPGFRRTYAQVQGIDPVQSSGSVTETTVTDLPLAQADDRTSLSKFEVRLRRYTPRTPGIRHLVRPLNEHLWKGRPHFPLTFPKKGHGKGGRNHTGHVVVRHRGGGHKRRIRIVDFARHTGGKHLVERIEHDPGRTAHIALVKNLQTEERSYILAAEGLRAGDTVESYRSGLPQSLIDEMGGHIDQGVLASKTAHRGNCLQLGMIPVGTPIFNITPTKGDIGKICRSAGTHGIIIGKGEDTVQKEMMKLIGDNGDMDLSTLSTEQLRKFEKAANYVTVRLSSGEVRLIDKDAVATIGVASNVNFKYTSLGKAGRSRWLNIRPTVRGVAMNAADHPHGGGRGKSKGNRIPVSPWGIPAKSGFKTRDRHKINPLVVTQRPRNQGRRRRGYA
>XP_007758492_Cladophialophora_yegresii
MLQPRIPLRSLCNNCHYRAPALRRSYAQVIDPLHPSTSVAESPADLPLAQADNRNALSKFDVRLRRYTPRTPGIRHLIRPLNEHIWKGRPHFPLTFPKKGHGKGGRNHTGHVVVRHRGGGHKRRIRIVDFARNAGGKHLVERIEHDPGRTAHIALVKSLQTGDKSYILAAEGLRAGDTVESYRSGLPQELIDEMGGHIDQGVLASKTAHRGNCLQLGMIPVGTPIFNITPSKSEIGKICRSAGTHGIVVGKGEDTVQKEMIKIFGDVRNFDLSTLTMDQLRKFEKAANYVTVKLSSGEVRLIDKDAVATIGVASNVNFKYTSLGKAGRSRWLNIRPTVRGLAMNASDHPHGGGRGKSKGNRIPMSPWGIPAKSGYKTRDKHKINPLVVTQRPRNQGRRRRGYA
>XP_016238764_Exophiala_spinifera
MLQPRIPLRTLCRGCNFAKPALRRTYAQVVDPVHPRTSDLDRPLTNSSLAEPDDRIGSAKEEVKLRRYTPRTPGIRHLVRPLNDHLWRGRPWFSLTAPKKGHARGGRNNTGHVVVRHRGGGHKRRIRTVDFMRQNGGKHLVERIEHDPNRTAHIALVRNLKSNERTYILAAEGLRAGDVVESYRSGLPEDLIKEMGGTTDLGVVASKTAWRGNCLKLGMIPVGTPIFNICPSKDSIAKICRSAGTHGVIIGKGEDSVQKEMIKLIGETSSMDMTSLTPDQLMDSLTPAQLKRFEKVANYVTVRLASGEVRLIDKEAVATIGVASNVNFKYRQLGKAGRSRWLGIRPTVRGLAMNAADHAHGGGRGKSKGNRIPVSPWGIPAKSGFKTRPRKKINHMVVTPRPRNQGKRRRGHA
>XP_016266565_Exophiala_oligosperma
MLQPRVPIRTLCRACSFAKPALRRSYAQVVDPVHPSTSDLDGAFTSSSLAEPDDRIGSAKEEVKLRRYTPRTPGIRHLVRPLNDHLWRGRPWFSLTAPKKGHARGGRNNTGHVVVRHRGGGHKRRIRTVDFMRQQGGKHLVERIEHDPNRTAHIALVRNLKSNERTYILAAEGLRAGDIVESYRSGLPEELIKEMGGTTDLGVVASKTAWKGNCLKLGMIPVGTPIFNICPSKDSVAKICRSAGTHGVIIGKGEDSVQKEMIKLIGETSSMDMTSLTPDQLMDSLTPAQLKRFEKVANYVTVRLASGEVRLIDKEAVATIGVASNVNFKYRQLGKAGRSRWLGIRPTVRGVAMNAADHAHGGGRGKSKGNRIPVSPWGIPAKSGFKTRPRKKINHMVVTPRPRNQGKRRRGHA
>XP_013312850_Exophiala_xenobiotica
MLQPRIPFRAFCRGCQSATPVWRRSYAQVIDPVHPSTSVLDTAHANPPLAEPEDRVGPAKGEVRLRRYTPRTPGIRHLIRPVNDHLWRGRPWYPLTIPKKGHARGGRNNTGHVVVRHRGGGHKRRIRTVDFMRQQGGKHFVERIEHDPGRSAHIALVRNLETNERTYILAAEGLRPGDTVESYRSGLPERLIKEMGGTLDQGVIASKTAWKGNCLKLGMIPVGTPIFNIAPTKDSIGKICRSAGTHGIIIGKGEDSVQKEMIKLIGDSGSLDMSSLTPDQLKRFEKAANYVTVRLSSGEVRLIDKEAVATIGVASNVNFKYRSLGKAGRSRWLGIRPTVRGLAMNASDHPHGGGRGKSKGNRIPMSPWGIPAKSGYKTRPKNKINAMVVTPRPRNQGKRRRGYA
>XP_007727224_Capronia_coronata
MLQPRIPLRTLCRGCQSSLPVMRRSYAQVIDPVHPSTSVLDTAHADPPLAEPQDRVGAARGEVRLRRYTPRTPGLRHLIRPVNDHLWKGRPYFDLTFPKKGHGKGGRNDTGHVVVRHRGGGHKRRIRIVDFARRKGGKQVVERIEHDPGRTAHVALVKNIDDGTRAYILAAEGMRAGDVVESYRSGLPKTLLQEMGGQMDQGVIASKTAHRGNCLKLGMIPIGTPIFNIAPTRDAIGKICRSAGTHGIIIGKGEDTVQKEMIKLIGDSGNADMSSLTKDQLRKFEKAANYVTVRLSSGEVRLIDKEAVATIGVASNINFKYTSLGKAGRARWLGIRPTVRGLAMNAADHPHGGGRGKSKGNRIPMSPWGIPAKSGFKTRPKNKVNPLVVTQRPRNQGRRRRGYA
>XP_007737908_Capronia_epimyces
MLQPRIPLRSLCRGCQSSSSWPALRRSYAQVIDPVHPSTSVLDTAQADPLLAESQDKVGPVRGEVRLRRYTPRTPGLRHLIRPVNDHLWKGRPYFDLTFPKKGHAKGGRNDTGHVVVRHRGGGHKRRIRIVDFARRKGGKHVVERIEHDPGRTAHVALVKNINDGTRTYILAAEGLRAGDVVESYRSGLPKSLIQEMGGQMDQGVVASKTAHKGNCLKLGMIPIGTPIFNIAPTRESIGKICRSAGTHGIIIGKGEDTVQKEMIKLIGDSGNMDMSSLTKDQLRKFEKAANYVTVRLSSGEVRLIDKEAVATIGVASNINFKYTSLGKAGRARWLGIRPTVRGLAMNASDHPHGGGRGKSKGNRIPMSPWGIPAKSGYKTRPKNKFNPLVVTERPRNQGRRRRGYA
>XP_009156633_Exophiala_dermatitidis
MLQPRIPLRSLCRKCQSSTPFLRRSYAQVIDPVHPSASVLDAAHTGLQSAESQDRVAPPKGEVRLRRYTPRTPGIRHLVRPVNDHLWKGRPWFDLTFPKKGHGKGGRNNTGHVVVRHRGGGHKRRIRMVDFARRKGGKHIVERIEHDPGRTAHIALVKNVNDGTRSYILAAEGLRPGDVVESYRSGLPESLIQEMGGQMDQGVIATKTAHKGNCLKLGMIPIGTPIFNIAPTRDSIGKICRSAGTHGIIIGKGEDTVQKEMIKLIGDSGNTDMSSLSPDQLRKFEKAANYVTVRLSSGEVRLIDKEAVATIGVASNINFKYTSLGKAGRARWLNIRPTVRGLAMNAADHPHGGGRGKSKGDRIPVSPWGVPAKSGYKTRPKNKVNPLVITQRPRNQGRRRRGYA
>XP_013255435_Exophiala_aquamarina
MLQPRLPVRTLCRQCKLPTPILRRSYAQIIDSNSAQPDLSVPLPQDLLNPSKAQVQLRRYVPRTPGIRHLVRPMNDHLWRGRPVHKLTFPKKGHAKGGRNHTGHVVMRHRGGGHKRRIRTVDFHRNEGGKHFVERIEHDPGRSAHIALVKSMETGKQTYILAAEGLRAGDMVESFRSGLPQSLIDEMGGHLDLGLLASKTANRGNCLKLSMIPVGTPIFNIAPTKEDGGKMCRGAGTHGIIIGKGEDTVQKEMAKVLQDSGTLDWEALAPEILKKFETAANYVTVRLSSGEVRLIDKEAVATIGVASNINFKYTSLGKAGRKRWLGIRPTVRGVAMNAMDHPHGGGRGKSKNNRIPSSPWGIPAKSGFKTRPKNKVNPLVVTQRPRNQGKRRRGYS
>XP_016219911_Exophiala_mesophila
MLQPRLPLSLLCRQCRLPTPVSRRSYASVIDAARSSQTATDAPVDDLPPVLDSIGHVKHEIRLRRYVPRTPGQRHLIRPLNDHLWKGRPWQALTFPKKGHAKGGRNNTGHVVVRHRGGGHKRRIRTVDFHRSGGGRHLVERIEHDPGRTAHIALVKSLETGTRTYILAAEGLRAGDVVESYRNGLPQSLIDEMGGHVDLGVLASKTAYKGNCLKLSMIPVGTPIFNIAPSREEGGRLCRSAGTHGIIIGKGEDTVQREISKLLGEGNELDMSALSPAQLKTLEKTAGYVTVKLSSGEVRLIDRDAVATIGIASNVNYRYTSLGKAGRKRWLNIRPTVRGLAMNAMDHPHGGGRGKSKGNRIPSSPWGIPAKSGYKTRPKHKGVNPLVVQQRPRNHGKRR
>XP_013266756_Rhinocladiella_mackenziei
MLQPRIPFRSLCRKCQLSTPGFRRSYAQVIDPVHPSTSVLDTARADPPVALPQDRIGPDVGEVRLRRYTPRTPGIRHLIRPLNEHLWKGRPVFSLTYPKKGHGKGGRNDTGHVVVRHRGGGHKRRIRIVDFRRSEGGKHLVERIEHDPGRTAHIALVRNVETGKRTYILAPEGLRAGDYVESYRSGLPKSLLEEMGGQMDQGVIASKTAWRGNCLKLSMIPVGTPIFNITPTAHGIGKFCRSAGTHGIIVGKGEDAVQKEMIKLIGDSGTLDLSTLTKDQLKKFEKAANYVTVRLSSGEVRLIDKEAVATIGVASNVNFKYTSLGKAGRARWLNIRPTVRGVAMNAADHPHGGGRGKSKGNRDPVSPWGTPAKSGFKTRPKNKVNPMVVTERPRNQGKRRRGYA
>XP_018001801_Phialophora_attinorum
MLQPRIALRACTGCKRGLPLLSRTYATAVEVVAPAQAYNPVISGEKPIPPDRLYPVFGESELQRYKPRTPGIRHLIRTKSEHLWRGRPVYALTIPKKGQSKGGRNHTGRVVVRHRGGGHKRRLRRVDFARDEPGKSIVERIEHDPGRSAHIALIRNLDTDKVSYIVAAEGMRAGDVVQSYRSGLTEDLLNPEGGELDRGLVASRTAHRGNCLPLGLIPVGTPVFNIAPDKNSIGKMCRSAGTYGILLAKGEDEVQKEMLKFIGEQGGSSDASELQLSVFSAEQLARYEKAAKFVTVKLNSGEIRHVDKDAVATIGVASNANHKDEQLGKAGRKRWLGFRPTVRGVAMNAVDHPHGGGRGKGKGNRDPVSPWGIPTKSGYRTKRKGTMNPLIIEGRPRNQGKRRNKK
>NP_587925_Schizosaccharomyces_pombe
MLSYNRFRGYLIPQIHALKLFRYASTASTSGEKIESSERPYDVGMLLRPKTKFEIKTYKPISPGLRHLKRPVSDYLWKGKPFRPLTVAKRKKGGRNETGRITVRHQGGGHKQRIRLVDFERKVPGVHRVIRIEYDPGRSGHIALVEKLNSETANKSYILACDGLREGDTVESFRSLLKTGSNGEPVEMDPVLAAEIEDGTFAAKNLKPGNCFPLRLIPIGTVIHAIGVNPNQKAKLCRSAGSSARIIAFDGKYAIVRLQSGEERKILDTSFATIGVVSNIYWQHRQLGKAGRSRWLGIRPTVRGTAMNPCDHPHGGGGGKSIGNKPSQSPWGVLAKGGYKTRRGKNVNKLLVRDRPRGKEKR
```
