## Supplementary material for "Coding Sequence Insertions in Fungal Genomes are Intrinsically Disordered and can Impart Functionally-Important Properties on the Host Protein": fasta protein sequences: XP_717798.2_blasthits_fa.txt

```
>XP_717798_Candida_albicans
MSSEVTLVPTVSTTSSDAIIKELFQQYISLHPNDNTTSNNNKQTERTGFSLRSLPIIGNFFPEMDDKKKAINELLEIQKVTTSYREWYDTSLKLDELLGNNAWKSDPKSDIYDYDLIYKNLNEMRRARLNHDYKLLLYYIRTKWIRNIGNMGDANLYRHAYVGTKKLIEEYVRECQLSLEYLVTNDEVNLNDRYLLGMLIQTRKNIGRTALVLSGGSTFGIFHIGVLTTLFEANLLPRIISGSSAGSIVASILCCHNNEETFELLSTITTKKFNIFDVVDCDTSQIQGSFKKVLYYLGHWIKYGTIFDIEGLQDTMIGFLGDLTFREAYNRTGKILNITVSPASVHEQTRLLNYLTAPNCLIWSAVCASCSVPGIFPSCSVYEKNPKTNEIHEWNNDESMKYVDGSVDNDLPITRLSEMFNVDHIIAVQVNPHVVPILRVSVSNIGGQVENDLIYKMKHLLNNVYDFVSCEAIHYLQLLNELDVYKNLSNKMISILSQNYSGDITIIPEYKMSDFVNLFENPDTEFMLDFICRGAKVSWPKVSIIHNHCSVEFALDKAITILRGRIITSANYRITSNSSGVRRSQSYYKPKQQIMNLVTSPVMNDSTQFNTAPATPLKQKQRPLGVQRHHSTSNTISNKHQPRSKRNSMSATDGGQAEAVAAAYSTVGGATTPQKKLLKGISTTALVQLTQGYVSGDSTLVNDDSENSNGPATTTRRGIRKARSSGNIRNNMDYNNADRPVSRSTIDRIPYKNNPYLQQRSKESLESFSKAEEGLSQRKKPNLPSVSRSNSHRNSYIGLNRLKDNNLSKQNNNSYYNLKQLGKGPNNQELINKLEQERKGILKNGNRESIANLELFANSDDDDLCKLELSHDSSLGDDEHSNEKEYTPGDDDDDDDDSDEEDSQSHSDEEEEDYGEKANGSSLKVAFESVEMTNRSESVVDDIDPYFGN
>XP_002418985_Candida_dubliniensis
MSSEVTLVPTVSTTSSDAIIKELFQQYISLHPNNKTNPTQNKQTDYIGFSLRSLPIIGNFFPEMDDKKKTINELLEIQKVTTSYREWYDTSLKLDELLGNNAWKSDPKSDIYDYDLIYRNLNEMRRARLNHDYKLLLYYIRTKWIRNIGNMGDANLYRHAYVGTKKLIEEYVRECQLSLEYLVTNDEVNLNDRYLLGMLIQTRKNIGRTALVLSGGSTFGIFHIGVLTTLFEANLLPRIISGSSAGSIVASILCCHNNEETFELLSTITTKKFNIFDVVDCDTSQIQGSFKKVLYYLGHWIKYGTIFDIEGLQDTMIGFLGDLTFREAYNRTGKILNITVSPASVHEQTRLLNYLTAPNCLIWSAVCASCSVPGIFPSCSVYEKNPKTNEIHEWNNDESMKYVDGSVDNDLPITRLSEMFNVDHIIAVQVNPHVVPILRVSVSNIGGQVENDLIYKMKHLLNNVYDFVSCEAIHYLQLLNELDVYKNLSNKMISILSQNYSGDITIIPEYKMSDFVNLFENPDTEFMLDFICRGAKVSWPKVSIIHNHCSVEFALDKAITILRGRIITSANYRITSNSSGVRRSQSYYKPKQQIMNLVTSPVMNDNAQFNTAPATPLKQKQRPLGVQRHHSTSNATSNKHQPRSKRNSMSATDGSQVDVAASYAAVNSGAGGATTPYKKLSKGISTTALMQLTQGYASGDSTLVNDDSENSNGPATTFRRGIRKARSSGNIRNNMDYSNTDRPVSRSTIDRIPYKNNPYLQQRSKESLESFNKAEEGSSQREKPNLPSVSSSNSHRNSYIGLNRLKDNNLSRQNNNSFFNLKQLGKGPNNQELIKKLEQERKGILKNGNRESLANLELFANSDDDDLCKLELSHEGSLGDDEHSNEKEYTPGDDDDSDEEGDDSQFHSDEEEEEEEDDDDDEEEEEGIAYNDDNEKANGSSSKVAFESVEMTNRSESVVDDINPYFGS
>XP_002546707_Candida_tropicalis
MSTAVTLLPPVSTTTTTSATSTDAIIRDLFQQYISLNPSIIKTGQTITNKFSLRSLPIIGHLFPEVDEKKQIINELLEFQKATTSYYEWYDTSLKLDELLGNNAWKSDPTSDIYDYDLIYRNLNDMREARMNHDYKLLLYYIRTRWVRNIGNMGDANLYRHAYVGTKRLIEEYIHECQVSLEYLINHDEVNLDDRYLLGMLIQTRKNIGRTALVLSGGSTFGIFHIGVLTTLFECNLMPRIVSGTSAGSIVASILCCHSNEETFELLSTITSRKFNIFDVVDCDVSQIQGSFKKVLYYLGHLIKYGTIFDIEGLQDTMLGFLGDLTFREAYNRTGKILNITVSPASIHEQTRLLNYLTAPNCLIWSAVCASCSVPGIFPSCSVYEKNPKTNEIHEWNNDESMKFVDGSVDNDLPITRLSEMFNVDHIIAVQVNPHVVPILRVSVSNIGGDVENDLTYKMKHFLNNVYDFVSSEAIHYLQLLNELDIYKNLSNKAISILSQNYSGDITILPEYKISDFTKVFENPSSEFLLDFICRGAKASWPKVSIIHNHCSVEFALDKAITILRGRIITSASYRITSGSSGSTDGVKRSQSYYNKPKPQSITLVTSPVINDTQSNTAPNTPLKGNRRPLGVQRHHSTSNATSNNKHQPRSKRNSMSATDGTSAPIIGGATTPKRKLSKGISTTALIQLAQGYQPGEDSMTNGDGENNSGQKGDPGSRHSIRKARSSGNFRNRNDFFTNNVNDATSIVSDKIPYKSNPYYDNHEEAIINKSEEEISQREKPNLPNLSRSNSKRNSYIGLNRLKDNNLSRSNNNSHYNLKNLGKNGSNSELVRKLEQERKGILKNGNRESITSLDLFGTSDDDDLCNLGRQIKNEESQEPDDDEEDADNDDGDDENEDEDEDEDDEDGYDDDDSETDSNQELKSYEEGDDKHLEKNSTKKECNDMRDDVIDIEFESVSMDNRSESVVDDINPYFGK
>XP_003869621_Candida_orthopsilosis
MSLVASATATRVDDVIRQLFDQYIQIHPINNEYLLASPDGSTKSHIQQWFNLRNLPIVGRFIPEIDDKTKLINELLEYQKTTTTYREWYTISLRLDELLGNNAWKSDPQSDIYDYNLIYKHLNAMKQARLDNNYKLLLYYIRTTWVRNLGNMGDSNLYRHSYVGTKKLIEEYIQECQVSLNYLVEEHNDHIDLDDRYLLGMLIQTRKNIGRTALVLSGGSTFGIFHIGVLATLFEANLLPRIISGSSAGSIMASIICSHTNEETIELLQTIAQREFNIFDITDKVESASKFKKVLLFLGHWIKYGTVYDIEGLQETMIGFLGELTFREAYNRTGKILNITVSPASIHEQTRLLNYITAPNCLIWSAVCASCSLPGVFPSSSVYEKNPKTNEIHEWNNDESMKFMDGSVDNDLPITRLSEMFNVDHIIAVQVNPHVVPVLKVSISSVGGDVENELSFKLKQSLNNVYDFVVSEAIHYLQLLNEMDIYKNLANKTVSLLSQRYSGDITILPEYKWQDFTKILRNPSHDFLLEFICRGAKASWPKMSLIENHCRVEFALDKAISILRGRIVTSGNYRLTNSPTAMTSGTVKSNAKANGNANGSSMVISLGSQGNGSSTRVGADADVDTDRDADIDIDMDTDTDADASVATTPLATATRTPPRVLKSSEERQIRQGIRKSKSSNLINSVRYHREKNGDGTNSSGNSNGGGYTHEERANLPSRSRSLKNSYIGLNRLNDDD
>XP_001527475_Lodderomyces_elongisporus
MSDEVAVTSASPTPTPLPTPTPSSTPSNDEVINLLFNQYKEIHPVNNKYMLRTEEEKDKVQSWFNLRTLPIIGRFVPDVDERTKLINDLLEFQKTTTNYRDWYETSLKLDELLGNNAWKSDPKSDIYDYDLIYKHLNMMRQARLRNDFKFLLYYVRTSWIRNLGNIGDADLYRHSYVGTKKLIEEYLQECQLALNYLVEDGGSQLDDRYLLGMLIQTRKNIGRTALVLSGGSTFGVFHIGVLATLFEANLLPRIISGSSAGSIMASILCSHTNDETVELLQTIARRRFNIFDITDYDPTKVQGKFRKVLVFLGHLIKYGTIFDIDGLQETMMGFLGDLTFREAYNRTGKILNITVSPASIHEQTRLLNHLTAPNCLIWSAVCASCSVPGVFPSSSVYEKNVKTNEIHEWNNDELMKYMDGSVENDLPITRLLEMFNVDHIIAVQVNPHVVPIMKVSVSNIGGDVENDLSYKLKHLLNNAYDFVSCEAIHYLQLLTELDIQKNLSNKLISILSQNYSGDITILPDFKVSDFAKIFENPKPDFLLDFICRGAKAAWPKISIIHNHCSIEFGLDKAISILRGRIITSANNRIKGLEGEMKRSQLYYKPVHATLTFSTSPVLVADALATAPSTPIKPQRRPILRNNTGNLSQRRIKARSTAFEGSSGHIFHKKGSSSTALTQLARDYFPGDSALASDETGGETGGEGEIGLKSSESGETALIPHQFSIRQRIRKTKSSSNFANNRNRSESNISTPRNNERDKGFEDSYEKANLPSRSRSLKNSYIGLNRLKDKENSSQDLMKRLEKERRNIAKKNGNGYKQTRINLSEDSDDEALLQCSDESGNDDAGDEEEEEEGEEEEEEEEEEEEEDDDDEDDDSDSYKRGDEESLTQSGVISEGRSRKSERSENSEDENDDLKVTPITNGSSEDNIVRHISSAPAVPTAPTMPPAPVLMERGTESLVDEIGSYYGV
>XP_007375990_Spathaspora_passalidarum
MNESEEIIQSIFKQYIELVPENNRTSEDSPSWINSVPGLGRILSGANENSSQFDKLLEERNRATSFSQWRDISFKLDELSGNNAWKSDPKSDMYDYELIFNNMNEMKNARLSHDYKLLLYLIRTKWTRNIGNMGNSHLYRHSYVGTKTLIEEYINECKTCLDYLLNSKDVDLDDRYLLGMLIQTRKNIGRTALVLSGGSTFGVFHIGVLATLFEANILPRIISGSSAGSIMASILCAHTQEETIDLLSSITDYEFNIFDIADSGEISDLPVLKRVLHYLGHLIKYGTVFDIEGLKQTVISFLGDLTFREAYNRTGKILNITVSAASVHEQTRLLNYLTAPNCLIWSAVCASCSLPGIFPSVNVYEKNTKTNEIQEWNYDSSMKYYDGSVENDLPITRLSEMFNVDHIIAVQVNPHVVPVMKSSLWEVGSGVRKELHQARTKFKNIFNSICEFAGCEIVHYLQVLSELDICKDLSNKIVSILSQDYSGNINIIHHYKPADLIKILTNPDAKFLLEYFCRGARATWPKVPIISNNCGVEFALDKSISMLRGRLITSANNRITYNIPNNEVKKSRSFHRGLPKANVILPTSDSVEIKITPERSKHANRPAALHRFSSASGNLNASRKLTMRTRRNNSISGGSSNSPTTPTTPNTPKKKITRGISSYTLLQLTSDSSNLLLGDSETGEATINIRRSGSTGSFRFPIDAVSATVPGNDKSLKFKSARIPFLKNNPYFDFGGGDELLGLSEKREEQKEKINLPSVSRSNSKHNSYIGLNRLKGNDLSRSSDPSNNTLNSASIQDIAKLMEGPRSALKNCTKSHSSLDSMDSTDDELYKLESTPSIRVVDCKLDDDNETTLAHDEEVYFGDENEETEGESNSIKECQGNGKNEESRYNTEDGCLISEPALRKSTSFQG
>XP_043049816_Scheffersomyces_spartinae
MSLELIEKPFLFPGSEGYVAGDILRSLYAQYTDLNPPPLTTGHESSYKSTLASLPVIRRFIGRKDEKKERINRLQGDLRQAVTYDQWYSIAMRLDELQNNNSWKLNPQSDLYDYNLIYSSLMDLRNSRTNGDYKMLLYLVRTTWTRNIGNMGNDQLYRHCYVGTKRLIEEYINECQLALDYLVSSKIDLDDHYLLGMLIQTRKNIGRTALVLSGGSTFGIFHIGVLTTLLEANLLPRIISGSSAGSIIASILCCNTNEEVASIVYSITETKFNIFEIQNSSKDSGKFKNVLEHLSHFLKYGTLFDIDGLKETMIAFVGELTFREAYNRTGKILNITVSPTSIHEHTKLLNYLTAPNCLIWSAVCASCSLPGVFPSISIYEKDPRTNETHEWNNDVSMKYVDGSVDGDLPIVRLLEMFNVDHIIAVQVNPHVVPILKVSVSNVGGEIENELRDKGRRLLNNIYDFVTCEMIHYLQILSELDIYKNLSSRVISVLTQKYSGDITILPDFHVSDFLKLFENPTPQFLLDFIIRGARASWPKVTIINNHCRVEFALDKAITALRTRIITSSTNRILYKSYGPTYENSKKPVPISIPNQHKSTPSTPMKPTAPTLSRQNSGLSRHSKRSSMFRSSRKSMTSINSLIHGNENLELNGEKKNENFANEGTLRRSFSSSSRRIRKAKSSGNFNVTFSEHVSHVHPVQFSEPTDYSNNKRIFELDSPKLVTNKMPFEIKEVCQKEPACLPRRSSASLNSSIVGLNRLKYNASRNSSQFNLNDINIDSFSKDLRRKLIMNSKDQPEANSSQSSENSFVFKGDSDAESSPEGVRNSRRPSMDEYELERAIKLNMKDLDDLYGD
>XP_001382886_Scheffersomyces_stipitis
LRSIPFVNKLLPPVDEKALLINKLLVQQRDATNYTEWYEISLELDELMNHNSWKSNPQSHLYDYDLIFNNLNEMRSARLAKDYKLLLYYIRTKWIRNLGNMGNINLYRHSLVGTKKLIEEYIDECQLSLDYLIHDPDVNLDDRYLLGMLIQTRKNIGRTALVLSGGSTFGIFHIGVLATLFEANLLPRIISGSSAGSIVASILCCHSNEDTFELLRTITERDFNIFSDDESPNYKSRSNFGKLLDSFAHFIKYGTLYDMTGLKQTMIGFLGDLTFREAYNRTGKILNITVSPASIHESTRLLNYLTAPNCLVWSAVCASCSLPGVFPSTTIYEKNPKNNEIHEWNNDAAMKYVDGSVDNDLPITRLSEMFNVDHIIAVQVNPHVVPVLKVSVSNVGGEIENELSYRFKHLLNNVYDFVSCEIIHYLQILNVVDVYKNLSNKLISVLSQNYSGDITILPDFKIQDFAKIFENPTPEFLLDFITRGARASWPKVTLIHNHCGVEFALDKAISLLRGRLITSANNIITFKESSRSKNPAKNLEKSDFTLVSSPVLNSDTSTLNPPNKVYESIGAPIIRRHNSSTSYPTKKAIMRPKRKSISSQSPRSVLLAKKKLPKGKSTTSLAALSGDYHNRNGSNESTLINDESEDNETFTTLQEQRNIRKARSSGNFHNSEALFVLDQGSAPSSPAHEKVLKYQSDRVPSYFNNPYLDTNVKTLSFELDTLNVEEKAKANLPRISRPSSKRNSYIGLNRLKDPYLSRSNNNSHYNLKDSVSSQELLSSDVRRGLMKASGKNLIDAELISADSEITIENEQEVEQHASTEGEEFLGDDEASNAIDDNIDDNVDD
>XP_020066602_Suhomyces_tanzawaensis
LKSIPLLNKFLPGKDEKQLLIESLLEQQRKCTSYKNWYQISLKLDELLNNNSWKSNPESDLYDHNLIFKNLSEMRNARLANDYKLLLYVIRTKWIRNLGNMGDINLYRHSYVGTKRLIEEYINECQTSLDYLINDPRVNLEDSYLLGMLIQTRRNIGRTALVLSGGSTFGIFHIGVLITLLEANLLPRIISGSSAGSIVASILCCHTNEETPELLSGLTQKTFNIFGEEEPDSDGDQALCSHSKFKRLLNNLSHLIKYGTLFDMSGLKNTMIEFIGDLTFREAYNRTGKILNITVSPASIHEQTRLLNYLTAPNCLIWSAVCASCSLPGFFPSNSIYEKTPRTNEVHEWNNDASMKYVDGSVDNDLPITRLSEMFNVDNIIAVQVNPHVVPILKVSVGNIGGEIENHLSSRFKGFLNNVYDFMSCEVIHYLQLLNEMDIYKNLSNKLISILSQNYSGDITILADFKPSDFAKVFDNPTSEFLLEFIVRGARASWPKVTVINNYCGVEFALDKAISLLRGRLITSVRHTSKHKKSVSGDKLITFKEDKNIHTLVSSPVLSNETGEFESTPENFNKTPPAFKRHSTSSDIFKKKNLQAAGNISQSNTWHQGFNKTKKKFTKGKSTTSLASLGVPIQSPASDDSTLLNDDDHKEEHFVRSNSMDQKKYGRRNIKKAKSSSNFLGNDISKSGSKSPMKVKIQRFQSERVPSHIVNPYLESMPLPDSPKKICNVENKDKANFPKLSANNSNRNSFVGLSRLKENDFVSKSS
>XP_020076283_Hyphopichia_burtonii
MTELLPTVGRSSVNISHSDIIEALFKNNLHLTPEQAPINEEPNIQESKLKYMIYNGARMLPIFNRFLPVADEKKILIDSLVSQQSSATTYRKWYDASLQLDEVLGNNSWKLNPQSNMYDYDLIFRNLKEMQNARLSKDYKLLLYLIRTKWIRNLGNMGNIDLYRHSHVGTKKLIEEYVNECQLSLDYLIYDHDVNLDDRYLLGMLIQTRKNVGRTALVLSGGSTFGVFHIGVLITLLEANLLPRIVSGSSAGSIIASILCCHTNEETVLLLNTITERKFNIFGEHIDHTMKKSKFKNLLNSFGHLLKYGTLFDIDGLQETMVDFVGDLTFREAYNRTGKILNITVSPASAHEQTRLLNYLTAPNCLIWSAVCASCSLPGFFPSTSIYEKNPRTNEIHEWNNDVTMKYVDGSVDNDLPITRLLEMFNVDHIIAVQVNPHVIPMLKVSISSLGGEIENELNARIRDLMNNCYDFITSEIVHYLQILSEMNIYKNLCGKLITLLSQDYSGDVTILPDLTPVDFTKIFENPTPEFILDFIIRGARASWPKVTVIRNHCGVEFALDKAISLLRGRLISSANNLIGYHSQAPDKSLSMKNTNSSNSYYTLVNSPVLNDDPKHSDSLFEKSNEQPGIKRHNSTSNTRASDPEKLPIKSKRNSIGPQNPAADRKKSKGQSFTSLVSLTNSNNGNPSRGGFDKERPDLFVRFSEQFDQSQLNQSDLKRTASARKHRIHFEDQNIRKAKSSSNFHKEPKFDDPATTKSKGKLKYQTERIPYYKGNPYSENVNKSKKPSFDGEMQYAEKAITTPDGSEKANLPKRSNNSSLRNSFIGLNRLKDHKSSTSSSMSNSRTSSNSNSYFNLKDHPDVLKSLNSPDIRRKLTRLLKGIKTSLKSRTSSEEDFGELNMFEPIHVDNASDLTDKNSSEESEQHVDSRSYEEGDEDDLTVVPERAGSSSRAYSPGLTSGAKKTNEKSKIGLDNSPDIDAFYECD
>XP_015466711_Debaryomyces_fabryi
MSELMLTVAGMEINTNTGPFDFDIIESLYNQYSHLLKDEPSSPTYSFIPSIRSIPVINRLMPALDEKQILIKKLLSEQKSAISYKEWFDISLKLDELLNNDQWKVNPESNLYDYELVHNNLIEMRNARLSKDYKLLLYLIRTKWTRNLGNMGDINLYRHSHVGTKALIEDYIKECEMSLDYLINNRDVSLDDRYLLGMLIQTRKNIGRTALVLSGGSTFGIFHIGVVITLLESSLLPRIISGSSAGSIIASIICSHSNEETVSILNEIMVKKFDIFESGDVEEGKGESYKRALKNLGHLLKYGTLFDIDALQNTMISLVGDLTFREAYNRTGRILNITVSPTSIHEQTRLLNYLTAPNCLIWSAVCASCSLPGIFPSTLIYEKVPNSNGVQEWNNDASMKFVDGSVDNDLPITRLLEMFNADHIIACQVNPHVVPILKVSISSIGGEVENELNYKFKNFLNNCYDFMTSEIIHYLQILNEMDVYKTLSNKLITLISQHYSGDITILPDFKTEDFLKVFKNPTPEFLLDFIIRGARASWPKVTVIYNHCGVEFALDKAISLLRGRLITSSNNKLTYRNSDSTNNNANQNITLVNLPVMNYNDSITSPVTPEKSRINSFSHVPPNMKRHNSASCSIGISGSTNKAPAFKRNSISVAIPSTHKHSDKILKGRSTTSLASMSSQYSHQNSDISAETTLINDDDRYGRFAPLNKRLEKHHSFPDNFKTPSGYSEDVESKAGKQEKGLNERQKVRKAKSSGNFNIVGRKTDTNNQKLKYQTERIPFYKGNPYLDVSSKHAHFDYEGAKDFPENILVAAFNENIEKEKPNLPKLSNNNSLRNSYIGLNRLKDNYLSRSNNNSNYNLKDAYSSELIKSRLMNLHSPDLRRSFSKSYPNDNKYSQVFNATDNEEESDEIGNEQPVSANGLFKGSKLKDKGNDRIKNEIHEPDEEIGAEKKDEIEDNLECDEDDEKNNEVDDDRNNDDDNNESSEKKDSDDKVKIIELSEDNSTEEKQSEGTENDENDDFYECN
>XP_459553_Debaryomyces_hansenii
MSELMLTVAGMEVNTNVGPFDFDIIESLYNQYSHLLEDEPSSPTYSFIPSIRSIPIINRIIPALDEKQILIKKLLSDQKSAISYKEWFEISLKLDELLNNDQWKVNPESNLYDYELVHNNLMEMRNARISKDYKLLLYLIRTKWTRNLGNMGDINLYRHSHVGTKTLIEDYIKECEMSLDYLINNKEVSLDDRYLLGMLIQTRKNIGRTALVLSGGSTFGIFHIGVVITLLESSLLPRIISGSSAGSIIASIICSHSNEETVSILNDIMVRRFDIFESGDIEKEKDGESYKKVLKNLSHLLKYGTLFDIDSLQNTMIGLVGDLTFREAYNRTGRILNITVSPTSIHEQTRLLNYLTAPNCLIWSAVCASCSLPGVFPSTLIYEKVPNTNGVQEWNNDASMKFVDGSVDNDLPITRLSEMFNADHIIACQVNPHVVPILKVSISSIGGEVENEINYKFKNFLNNCYDFMTSEIIHYLQILNEMDVYKTLSNKLITLISQHYSGDITILPDFKSKDFFKVFKNPTPAFLLDFIIRGARASWPKVTVIYNHCGVEFALDKAISLLRGRLITTNNKLTYRTSNSTNNNVNQNITLVNLPVMNYDDSISSPVTPEKSRINSFSHVPPNIKRHNSASSSIGLPTNTNRTPAFKRNSISVAVPSTHKATDKLLKGRSTTSLASLSSQYSHQNSSISAETTLINDDDRYGRFAPSNKRLEKHHSFPDNIKNPSGYSEDNESNGWKQEKDRHERQKVRKAKSSGNFHIAGRKPDPNSQKLKYQTERIPFYKGNPYLDASSKHAHFDFVGPKECAENVLISETDNNMEKEKPNLPKLSNNNSLKNSYIGLNRLKDNYLSRSNNNSNYNLKDAYNSDLIKTRLMNLHSPDLRRSFSKSYLNDNKYSQVFNTTDNEEESEELRNNELIPVKGDVKASKFKAKDNDKDAKNKINENKAIDDRAENKEENDLECDEDNEQDNDTDSNSGNDEGNTGNSEEEGKDEKGAKIIELLEDNCIGDKQSEGTENDENDDFYECN
>XP_006688472_Yamadazyma_tenuis
MSSASNGYQLNSDISDLIEEIIEKFDRPPTYNSIFNKSGEYKTTTSAISGTILSYAQSIPILNKLFPITNEKQQLTNSLLEQQKLATTYSKWYDVSLQLDELMGNNAWKSNPESPYYDFELIHHNINEMRTARLNRDYKLLLYLIRTKWVRNFGNIGDVSLYKSSFVGTKKLIEDYITECKLSLDYLVNGSDVDLDDRYLLGMLIQTRKNIGRTALVLSGGSTFGMFHIGVLVSLLEVNLLPRIISGSSAGSIIASILCCHSYEENKIIIQSLSEREFEIFNSGLDEEGILHEKKNQFRTLLKSVGHFLKYGTVFEMGSLKKTIIGFVGDLTFREAYNRTGKILNITVSPASLHEQTRLLNYLTAPNCLIWSAVCASCSLPGFFPSTSIYEKNPRTNKIQKWNGDSSIKFVDGSVDNDLPIMKLSEMFNVDHIIAVQVNAHVVPFLKISVSNPGGYLEDDLTTKFKGILNNAYDFFTCELIHYFQIFNEMDIYKNLSTKLISLLSQSYSGDITILPNYKLSDFTKVFSNPTPQFIADFIIRGARSTWPKITLINNHCGVEFELDRAITLLRGRTISSNSNSTFGNSLIVNPINLVQCNNSPTTEEWNQLTTTKSLGSSSARWDPVTPDRKRVSSLMKS
>XP_001484885_Meyerozyma_guilliermondii
MTEIGLKTADSLISSREDHSEIIEALLSDHGSPISKASPSPYVAISNFARKLPLLNRVVPGESEHAGLISALLEKQRTCITYKSWREVSLQLDELLGNNAWKENPKSSLYDYDLIYSSLMEMREARLAKDYKLLLYLIRTKWTRNIGNMGDIGLYRHAYVGTKKLIEEYTQECEEALEYLINGSQVDLDDRYLLGMLIQTRKNIGRTALVLSGGSTFGIFHIGVLITLIEENLLPRIISGSSSGSIMASIMCSHTNEETVELLKNISEREFRIFEINSTLDREEPTKKGNLKNTLECLSHFIKYGTFFDICGLKKTMIDFVGDLTFREAYNRTGKILNITVSPTSIHEQTRLLNYTTAPNCLIWSAVCASCSLPGVFPSTTIYEKIPKTNQIQEWNNDTSMKFVDGSMENDLPIARLSEMFNVDHIIACQVNPHVVPMLKISVTSIGGDYDNELSYKVKNLCNNVYNFVTSEVVHYLRVLNELNIYKNLSSKLISILIQNYSGDITILPDYKVIDFLKIFENPTTDFLLDFVIRGARSSWPKVTVIKNHCGVEFALDKAISLLRGRLITTASENGNTLVVPNGINKMMHNDFSALVSTPVPQNYQPRLLSNPVTPDRSVPMRKAPAIRRHNSTSNTVATTPASKHLPRKHNSISIHSPASNGVSRGKSTTALSSLPYSVASPYSRVPKSADSSSWRTEQDRIHTKLRDHMEKKGVRRARSSGNIQSSPGTRGGDEHQGRILAPDRAFGNPYIEYALKSSSYKSKEPELEATEKASVNLPRISHSNSLKNSYVGLNRLKETNISKSGNNSSYNLEEFAKLQFQVQKPNEESTRNVSFRKVTALDRSTPNKTDDDSDNYRVEDFVPDSDDSDDTLHKKIEEDVFEDNDEE
>XP_018710334_Metschnikowia_bicuspidata
MFSLSQTDILESIFQQNPSLRPIRLQYNASPKTKVLNTLRVLPLMRSIFPSADQREELIRRLLLEQKSAYTYKSWYEISVRLDELTGSNTWKSTPELPDYDYHLLRLQMNELKQARLSKDYKLLLYLVRTKWFRNFANMGSLRLYRHSHVGTKRLIEEYIDECQKALVYLVHDEDVKLDDRYLLGMLIQTRKNIGRTALLLSGGSTFGISHIGVLIALLENNLLPRVISGSSAGSVIASILCTHTYEETTQLLESILEKEFKFFGTSLLTNTDGRLKWLLESISHFLKYGTVFDIGNVRDTVYSFVGDLTFREAYNRTGKILNVTVSPASTHEQTRLLNYLTAPHCLIWSAVCASCSVPGIFASNSIYEKSPGTNTIREWNNDQSLKYVDGSVDGDLPITRLSEMFNVDHIIAVQVNPHVSPVLKVSVGNVGRKADSEFADSLRNVINGCYDFVLNEIIHYLQILHELNIQKNITSKMISILTQRYSGDITILPDLDFTDFLLLFTNPTPKFILDFVLKGARAAWPKITVINNHCGIEFALDKEISVLRGRIISNSNNRL
>XP_002619438_Clavispora_lusitaniae
MDSRTDRADIPADIIEHLFTQHPQLRPAAAVPRPGLCARAQALARALPILGRLAPAPDSKQALIDQLLAQQQNATTYRQWYDASAQLDELSGNNLWKATPQCRHYDHRLVQKNLEEMRSARLRKDHKLLLYLIRTKWTRNVGNMGALGLYRHSHVGTKRLVEEYIEECRQCLHYLVHDPSVHLNDRYLLGMLIQTRKNIGRTALVLSGGSTFSLSHVGVLVALLENSLVPRIISGSSSGSIIASILCCHTNDEIGELLMGITERRFTIFGTESEKDGRLKVFLQRIGHLLKFGTFFDISGLRQTMYDFVGNITFREAYNRTGKILNVTVSPATKHEQTRLLNYLTAPNCLVWSAICASCSLPGIFPSNSIYEKNPSTNKIHEWNNDESSKYVDGSVDGDLPILRLSEMFNVDHIIAVQVNPHVSPILKVSVSSVGGKADSELSETVKGLLNNAYDFITSEIIHALQILHEMNIYQNLTLKLISLLSQSYSGDITILPQLELRDFLKVFQNPTPQFMLDFILKGAKAAWPKITVINNHCGVEFALDKEISFVRGRLIAEANSRIAQGFTDFPKAFDSNDYLVSSPVLAEEANAVSPAKQRAKAKIRRHNSVTSGEARWQRHSPVVHRKRNSVSFVDRNLSFRGKSTTSLNSMGGKERESERESPFFKTPQAKYISNGGDGDSQSTRGTSFDFRSPHHEKYLDTDYVPASPKSEPREPRDKANLPRVSRAGSLRNSYVGLNRIKNSGEGDSPLSSPKSLEKAYLELEKNFKNLQPATLRQHFKKPKEEKRLSFYLEKGGDMNGKQKSDEQKNDEQNNGQKKWTESCIRCGSRNQEKWNNNK
>XP_025342985_Candida_haemuloni
MADPTTTGHAEIIQAILTQNPHLKPNELHEALHSRASIRNRVLSVLRLLPVLGKVVPAVNHKKELIEKLKHQQKTAVTYNQWYEVSTELDELLGNNVWKLDPQSTSYDHDTVYKNLQELRNARLSKDYNLLLYLIRTKWTRNVGNMGDVNLYRHSHVGTKRLIEEFIEECQLSLDYLTSDPDINLDDRYLLGMLIQTRKNIGRTALLLSGGSTFGVSHVGVLIALLETNLMPRIISGSSSGSIFASVLCCNTNEELAVFLSQITEQKLNIFGSSDPTEGTFKRFLERVSHMLKFGTFFDIKGLQETMREFVGDLTFREAYNRTGKILNITVSPASMHEQTRLLNYLSAPNCLIWSAVSASCSLPGIFPSSTIYEKNPRTGEVREWNNDVSSKYVDGSVDGDLPILRLSEMFNVDHIIAVQINPHVSPILRLAVGSTSGKMENEFNESIRNLLNNCYDFITCEIIHYLQIIHEMDVSKNLAMKAISLLSQQYSGDITILPELNFSDFPKVFENPNPEFLIDFLLRGARACWPKISLINNHCGVEFSLDKAITKLRGRVIASSNNRITYNSTAMNASNSDMLKNGEMNSYLISYPVFNRQPSSEHKQLPQIPQIRRHNTTTNASIYSPRERQPKQKKRDKLTSMFTSKGKGILKGKSTTSLSSMNGNIERGGASEPSHNELTLPNLQGYDYQVENQDGRTIRKALSSGNFQVSDDSLTHSPVKLRTSPKEDKSVHYSDFGDIASVYSAPGKKLERVRSQEIREKANLPRSSGTTGSSTFLGYNRPRETSSSYSPQASQAFMQLGYDSEVIESMKTLNSPDLRRSMSKTRMSSMRQRHHTRSLSGPAGNQSYFDRTPEIETPSPFNRPPVFDKEVSDPDSGLSKDASEQPSSEHEVEAEVVEVVDDENDADNEYNGKETGETPGNGEEDSEGEFFPCE
>XP_024712782_Candida_pseudohaemulonis
MAETAVSGHAEIIQSILTQNPQLRPKGPDDGFDSRTSMRNKALLALRLVPIVGKVVPAVDHKKELIEKLKHQQKTAVTFKEWYAILAELDELLGNNMWKLDPQLPYYDHDTVYKNLQELRNARLLKDYNLLLYLIRTKWTRNVGNMGDIDLFRHSHVGTKKLIEEFIEECQLSLDFLTSDPDVNLDDRYLLGMLIQTRKNIGRTALLLSGGSTFGVSHIGVLIALLETNLMPRIILGSSSGSIFASMLCCNTNDELTELLSLITEQKLNIFGSLDPKEGTFKRFLERVSHMLKFGTIFDIKGLQETMREFVGDLTFREAYNRTGKILNITVSPASMHEQTRLLNYLSAPNCLIWSAVSASCSLPGIFPSSSIYEKNPRTGEIREWNNDVSLKYVDGSVDGDLPILRLSEMFNVDHIIAVQINPHVSPILRLSVGAASGNVENEFSEAIRNVLNNCYDFIACEIIHYLQIIHEMDVSKNLAMKAISLLSQQYSGDITILPELNFSDFPKVFENPKPEFLVDFLLRGARACWPKISRINNHCGVEFHLDKAITRLRGRVIASSNNRITYNSTSMNPSNSDMLKNGEMNSYLISYPVFNKEPREEERQCPELPQIRRHNTTTNASIYTPKERVPRQKKRDRFTSMFNGKGKGILKGKSTTSLLSMNRNLDRGVGSEPSAGQELAIPSIEGYDSSLDEHQNGRTIRKALSSGNFQVDSVPQSPIKLRSSPKDDKSVHYFDSDKASLYSTSGKKLERVRSQEIREKANLPRSLGTTGSSTYLALNRLRENLTSYSPQTSQAFMQLGYDNEMIELMKTLNLPDLRRLMSKTRMLSMRQRHHTRSLLGPAGNQAYFDRSNGATTPTPLNKAPVFDKEVSDSGQSKDASGQVLSDNDADTEVDDGKKEGEERPEEDSEGEFFPCE
>XP_025337931_Candida_duobushaemulonis
MAETAVSGHAEIIQSILTQNPQLRPKDPDHGFDSRTSMRNKALSALRLVPIVGKVVPAVDHKKELIEKLRHQQKTAVTFKEWYAISAELDELLGNNVWKLDPQSPYYDNDTVYKNLQELRNARLSKDYNLLLYLIRTKWTRNVGNMGDINLFRHSHVGTKKLIEEFIEECQLSLDFLTSDPDVNLDDRYLLGMLIQTRKNIGRTALLLSGGSTFGVSHIGVLIALLETNLMPRIISGSSSGSIFASMLCCNTNDELTELLSSITEQKLNIFGSSDPKEGTFKRFLERVSHMLKFGTFFDIKGLQESMREFVGDLTFREAYNRTGKILNITVSPASMHEQTRLLNYLSAPNCLIWSAVSASCSLPGIFPSSSIYEKNPRTGEIREWNNDVSSKYVDGSVDGDLPILRLSEMFNVDHIIAVQINPHVSPILRLSVGAASGNVENEFSDAVRNVLNNCYDFIACEIIHYLQIIHEMDVSKNLAMKAISLLSQQYSGDITILPELNFSDFPKVFENPKPEFLLDFLLRGARACWPRISRINNHCGVEFHLDKAITRLRGRVIASSNNRITYNSTSMNPSNSDMLKNGEMNSYLISYPVFNKEPRDEERQGPELPQIRRHNTTTNASIYTPKERVPRQKKRDRFTSMFNGKGKGILKGKSTTSLSSMNRNLDRGVGSEPSAGQELAIPSIEGYDSSFDEHQNGRTIRKALSSGNFQVSGDSVPQSPIKLRSSPKDDKSVHYFDSDKASLYSTSGKKLERVRSQENREKANLPRSSGTTGSSTYLTLNRSRENSTSYSPQTSQAFMQLGYDNEMIESMKTLNSPDLRRSMSKTRMSSMRQRHHTRSLSGPAGNQAYFDRSNGATTPTPLNKAPVFDKEVSDSGQSKDASGQVSSDNDADTEIDDGKKEGEERLEEDSEGEFFPCE
>XP_028891227_Candida_auris
MTEPSSSSAHAEIIQSILAQNPHLRPRDAEDVYESMASYRNRVLSALRLLPVVGKVVPAVNHKKELIEKLKSQQKTAVTYKQWYAISAELDELLGNNMWKLDPQSPFYDHDNVYKNLQELKNARMAKDHKLLLYLIRTKLTRNVGNMGDARLYRQSHVGTKKLIEEFIDECQQSLDYLVSDPEINLDDRYLLGMLIQTRKNIGRTALLLSGGSTFGVSHVGVLIALLEANLMPRIISGSSSGSIFASMLCCNTNEEMAALLASITEQKLNIFGKSDPTESTFKKFLERVSHMLKFGTFFDIKGLQETMREFVGDLTFREAYNRTGKILNITVSPASMHEQTRLLNYLSAPNCLIWSAVSASCSLPGIFPSSTIYEKNPRTGEIREWNNDVSSKYVDGSVDGDLPILRLSEMFNVDHIIAVQINPHVSPILRFSVGSFSGPLDNDLREAVRGILNNCYDFVTSEIIHYLQVIHEMDVSKNLAMKAISLLSQQYSGDVTILPDLHFTDFTKVFENPGPEFLLDFLLRGARACWPKISLINNHCGVEFALDKAITKLRGRVIASSNNRITYGSTAMNGTTSDMLKNGEMNSYLISYPVFNRSKRLENDHKQLPQIPQIKRHNTTTNASIYSTGERIPKQKKRDKFVSMFSGEKAKGILKGKSTTSLSSMNGRLDRGGASEPSSGLLGNNDNTLQGIEAYGYSMAANHDGRRIRKAVSSGNFQLNDDSLTHSPVKLRTSPKDEKSVHYSDYGELASLYGTPGRKQEKPKSLETRERANLPRSSGSGNLLGLTRSRESSFSYGSSATPNALVQREYDTEVLESMKTLNAPDLRRSLSKPRLSSSMRQRHHSRSLSGPAGNQAYFDRSPGMGSPNIPKSIPLFGKEVSDPDTSGPSKDVSEQGSSDNEPASDDVDGEINPVEPKGNADEDSEGEFYPCE
>NP_013015_Saccharomyces_cerevisiae
MSSKISDLTSTQNKPLLVTQQLIEKYYEQILGTSQNIIPILNPKNKFIRPSKDNSDVERVEEDAGKRLQTGKNKTTNKVNFNLDTGNEDKLDDDQETVTENENNDIEMVETDEGEDERQGSSLASKCKSFLYNVFVGNYERDILIDKVCSQKQHAMSFEEWCSAGARLDDLTGKTEWKQKLESPLYDYKLIKDLTSRMREERLNRNYAQLLYIIRTNWVRNLGNMGNVNLYRHSHVGTKYLIDEYMMESRLALESLMESDLDDSYLLGILQQTRRNIGRTALVLSGGGTFGLFHIGVLGTLFELDLLPRVISGSSAGAIVASILSVHHKEEIPVLLNHILDKEFNIFKDDKQKSESENLLIKISRFFKNGTWFDNKHLVNTMIEFLGDLTFREAYNRTGKILNITVSPASLFEQPRLLNNLTAPNVLIWSAVCASCSLPGIFPSSPLYEKDPKTGERKPWTGSSSVKFVDGSVDNDLPISRLSEMFNVDHIIACQVNIHVFPFLKLSLSCVGGEIEDEFSARLKQNLSSIYNFMANEAIHILEIGSEMGIAKNALTKLRSVLSQQYSGDITILPDMCMLFRIKELLSNPTKEFLLREITNGAKATWPKVSIIQNHCGQEFALDKAISYIKGRMIVTSSLKTPFQFADSVIGLIKAPEQTSDESKNPENSTLLTRTPTKGDNHISNVLDDNLLESESTNSLLLLRENASTYGRSPSGFRPRYSITSASLNPRHQRRKSDTISTSRRPAKSFSFSVASPTSRMLRQSSKINGHPPPILQKKTSMGRLMFPMDAKTYDPESHELIPHSASIETPAMVDKKLHFGRKSRYLRHMNKKWVSSSNILYTDSDKEDHPTLRLISNFDSDAMIHSDLAGNFRRHSIDGRPPSQATKSSPFRSRPSSSTQHKSTTSFTQ
>XP_018221118_Saccharomyces_eubayanus
MSNKISNLTSTQNKPLLVTQQLIEKYYEQILGSSQNIIPILKPRTKSSKPRKDNVNAGRVEVDARGRLQDSKGMITNQVKFNLDTGDEEKLDDEQETVTENDSSDIDMEDVDDDEGEEEEEEEERVSLASKCKSFLYNVFVGNYERDILIEKISSQKQHAMCFEEWCSAGARLDELTGKIAWKQKLESPLYDYKLIKDLTSRLREERLNRNYSQLLYIIRTNWVRNLGNMGNVNLYRHSHVGTKYLIDEYMMESRLALESLMESDLDDNYLLGILQQTRRNIGRTALVLSGGGTFGLFHIGVLGTLFELDVLPRVISGSSAGAIVASILSVHHKEEIPVLLNHILEMEFNIFKDDKQKSESENLLIKISRFFKNGTWFDNKHLVNTMIEFLGDLTFREAYNRTGKILNITVSPASLFEQPRLLNNLTAPNVLIWSAVCASCSLPGIFPSSPLYEKDPKTGERKAWTGSSSVKFVDGSVDNDLPISRLSEMFNVDHIIACQVNIHVFPFLKLSLSCVGGEIEDEFSARLKQNLSSIYNFMANEAIHILEIGSEMGIAKNALTKLRSVLSQQYSGDITILPDMNMLFRIKELLSNPTKEFLLREITNGAKATWPKISIIQNHCGQEFALDKAISYIKGRMIVTSSLKNPLQFADSAIGLIKAPEQVPEESKDPANVTLLTRTPTKGEKAGNHIASVLDDYLLESESTNSLLLLRENASTYGRSPSGFRPRYSITSASLNPHHQRRKSDTIFTSRRPGKSFSFSVASPTSRILRQSNKINGHPPPILQKKASSGRLMFPVDVKAYGSESHELVPHSASIETPTMVDKKLHFGRKNKYLKHLNKKWVSNGNALYTDPEKDEHPTLRLISNVDSNAMIHHDLANTFRRHSVDGRPPSQAIKSSPFRSRPSSSAQHKSTNNVTQ
>XP_033767707_Saccharomyces_paradoxus
MSNKISDLTSTQNKPLLVTQQLIEKYYEQILGSSQNIIPILNPKNKSSRLNKDNANAERVEEDIGKRLQTGRNKTTNTVNFNLDTGNEDKLDDDQETVTENENNDIEMVEASEGEDEEQRTSLASKCKSFLYNVFVGNYERDILIDKVCSQKQHAMSFEEWCSAGARLDDLTGKTTWKQKVESPLYDYKLIKDLTSRMREERLNRNYAQLLYIIRTNWVRNLGNMGNVNLYRHSHVGTKYLIDEYMMESRLALESLMESDLDDSYLLGILQQTRRNIGRTALVLSGGGTFGLFHIGVLGTLFELDLLPRVISGSSAGAIVASILSVHHKEEIPVLLNHILDKEFNIFKDDKQKSESENLLIKISRFFKNGTWFDNKHLVNTMIEFLGDLTFREAYNRTGKILNITVSPASLFEQPRLLNNLTAPNVLIWSAVCASCSLPGIFPSSPLYEKDPKTGERKPWTGSSSVKFVDGSVDNDLPISRLSEMFNVDHIIACQVNIHVFPFLKLSLSCVGGEIEDEFSARLKQNLSSIYNFMANEAIHILEIGSEMGIAKNALTKLRSVLSQQYSGDITILPDMCMLFRIKELLSNPTKEFLLREITNGAKATWPKVSIIQNHCGQEFALDKAISYIKGRMIVTSSLKTPLQFADSVIGLIKAPEQTSKEPKDPANSTLLTRTPTKGDNHISNVLDDNLLESESTNSLLLLRENASTYGRSPSGFRPRYSITSASLNPRHQRRKSDTISTSRRPAKSFSFSVASPTSRILRQSSKINGHPPPILQKKTSIGRLMFPMDVKTYEPESRELIPHSASIETPAMVDKKLHFGRKSRYLRHMNKKWVSSSNILYTDPDKEDHPTLRLISNFDSDAMIHSDLADNFRRHSIDGRPPSQATKSSPFRSRPSSSMHQKSTTNITH
>XP_003673272_Naumovozyma_castellii
MNLASSIDATVALQRHLYPMTQHVVERYYQQQSDLHPEESNKADESELDSASESEVEALIVHRSDEEDTVINGDFDNGEENDQRKLLLVKTNSIPLMTRFKTIIYKLFQADYERSLLIEKVTAMKQRAVSYDEWKDACLRLDELTDKVSWKQNPESTLYDYKLIENVTNELRFNRLSKNYSKLLYLIRTNWVRNLGDIGNVNLYRHSHVGTKYAIDDYMLESRLSLQTLLEDESDLDDNYLLGILQQTRRSIGRTALVLSGGGSFGLFHVGVLTTLFELDLLPRVISGSSAGAIVASIITTHHKDEIPSLLEHVVAQDFNIFKDDKRKSESENLLIKISRFFKNGTWFNNKHLINTMIGFLGDLTFREAYNRTGKILNITVSPATLFEQPRLLNNLTAPNVLIWSAVCASCSLPGIFPSSPLYEKDPKTGEKKEWSGSSSVKFVDGSVDNDLPISRLSEMFNVDHIIACQVNVHVVPFLKLSVSCVGGELEDEFSARFRQNLSKVYDFLSNEMVHLLEMGSEIGIAKNTLTKFRSVLSQQYSGDITILPDLSMLFRINELLANPSKDFILREVTNGVKATWPKISIIENHCGQEFALDKAISYLKGKIIVSSSIRNPLQFSNMTIGLINHHNQKEKPETEEEEEQRKEQQRNTSYSNVLDDNLIESESTNSLRLLPENGVTGLAEDKANIHNLLYSPQAAISPTSNTLIHRPRYSQATERTTKSLSFSESSSNVKATNDANINDPHSPFRKASTGTTIFQRPKYYTEPRANINSPSYFGSIDNMEGSNDAYQFLESTPVIPNNTLAYMLENAKFKDTLNTSPTLHRRRSTRAHTYISPRHNKSKINPRTGKYMTYSQQNQQAQRHHHHHRYKVSNVDLMANSRRNSADARLNSSPDDGAPDAKERRLILRRNNSDYLFRNGSSTEQSSSVSPDQE
>XP_003670559_Naumovozyma_dairenensis
MNLTASRDTNLTLQRYIYPFTQHIIETYYQEQDQDQDQGAKENDDTQRQQHQEQQQLQLQLQQLPPKRESLDNSDTEVEVEVEIENEEPDYYKNIVVSNTENSNENMYNLLMARCKSFIYTLFKADYQRSLLIDKTLLEKQTATSYSDWKNTCLKLDDLTNKNEWKETKESTLYDFKLIENLTTDMKLNRLSKNYSQLLYLIRINWVRNIGNIGNVNLYRHSHIGTKYLIDEYLKESRLSLETLLESDCDLEDDYLLGILQQTRRNIGRTALVLSGGGTFGLFHIGVLTTLFELDLLPRVISGSSAGAIVASILTTHHKEEIPDLLNHVVENEFNIFQDDKRKSESENLLIKISRFFKNGTWFNNQHLINTMIDFLGDLTFREAYNRTGKILNITVSPASLFEQPRLLNSLTAPNVLIWSAVCASCSLPGIFPSSPLYEKDLKTGEKKEWSGSSSVKFVDGSVDNDLPISRLSEMFNVDHIIACQVNVHVVPFLKLSVSCVGGEIEDEFSARLKQNLSKIYGFMSNEIIHLLEMGSEIGLAKNPLTKFRSVLSQQYSGDITILPDLNFLLRINELLSNPTRPFLLREITNGAKATWPKISIIENHCLQEFALDKAISYLKGRIIVSSSIKNPLQFADIPVGLIKANIISKERMVQNGVIINDNDTPTTIDALNQLGNEKITTTLNDTNSNSNSTSNSNLNDNYSNVLDDNLIESESAKSLSLLSDHIQGSGHHNHNKRNNNKNHNNSDDTTDANGDDVDVDIEDVRDIDDYNRETSTEEHFLNSSPTYPLFQRRSGLSLTHRRRQSDTGVNHNNNKRHNLKSLSLSAASPGSIFTNRYTNRYNPVLKKGNTGHLFFPGQATQDSPRTRNITSSSSSSSHTRKNQLPLLSPAESASISVSKAMDDYRIESAPMATTNEVTTLMPNVKFIDPLITSPSYNKRRYQNMPLHNHHHYVKKNGKYNLVKHSFENNNNNITNNNNNNNNNKSNSKLLKEKLNNQDPDNSRRNSADGRLDQTSGESNKNTVRHFQPELRRNNSEYSSTRRRSITSSVSPDDSSSS
>XP_003958572_Kazachstania_africana
MVKHLSTTMALQRRAYPVTQHLIEKYYEYVLGLGSKNGSTHYHHNNSNLNSILRRRGPDVQDPDSDKKESTTEDPDSKDNEDDAVNCEAQEEVGSCLTRLKNYFYGIFIGDYEKDLLIEKLKVQKQHAMSYEEWSTTGLRLDELTNTNKWKQKNDSTLYDYKLIEEVTRKLRKARLDQDYSQLLYLIRTNWVRNLGNIGNVNLYRHSHVGTKTLIDQYMKESKKSLEALVHSDLDENYLIGILQQTRRNIGRTALVLSGGGTFGLFHIGVLVTLFELDLLPRVISGSSAGAIVASILTVHYKDEIPNLLEHVLDTDFNIFKDDKKKSESENFLIKISRFFKNGTWFDNKHLMSTMIEFLGDLTFREAYNRTGKILNITVSPASLFEQPRLLNNLTAPNVLIWSAVCASCSLPGIFPSTPLYEKDLKTGETREWSGSSSVKFVDGSVDNDLPISRLSEMFNIDHIIACQVNIHVYPFLKLSLSCVGGEIEDEFSARLRQNLTKVYNFMANEVIHALEIGSELGIAKNTLTKLRSVLSQQYSGDVTILPEMKTLLRVNELLTNPTKEFLLREITNGARATWPKVSIIQNHCGQEFALDKAISYLKGKMIVSSSIKNPLQFSDTSVGLIKSPSINGNGHSRSALIPIAGKKRHKSALNDANVLDDDNILDSDATSSLSLLRENARIYRRSTSGRLNFAPNSMATKPHRRKSDTGTRVKHHIHHYNNGHGKQMSFSVSSPGSRISRQTSRHNEFSVSSHKRASSGHIYPPFEARSLTLPDARKLSRTIEPPNTVIYNDAASFVSRPTSGRLEFRLSPEDEWRLKDTKKTKKRTPITDDHNIFATESDNEDMPVVRSIIQSRESALKSKMETDTGEGEEEEEQLTDTERNSAETSYEQDFPYPFQEDYQQRPLSETSSSSKKSKKFTRFELLEDNSGEISPKTKAQNKSTTPSSLGTPLH
>XP_022463992_Kazachstania_naganishii
MEVMSALLSVRGMDVSRGFIARYYGREAETGQALQGTQGTVATLAAEGSDDDEVDDVGEVGLLSRFRMFCYRLFVGDYERDVMIKELQAQRTHAASYTEWRQAATELDMLTGKQQWKLHRESSLYDYELVESVLGKMRRARLNGDLEQLLYLVRTNWVRNLGNMGNVNLYRHSYIGTKTLIDEYMSESRLCVAALIEAEELDDTYVIGILQQTRRNIGRTALVLSGGGTFGLFHVGVLATLFELDSLPRVISGSSAGAIVASILSVHNKEELPSLLENIMSTDFNIFKDDSEKSEGENFLIKMSRFFKNGTWFDNKHLVHTMISFLGDLTFREAYNRTGKILNITVSPASLFEQPRLLNNLTAPNVLIWSAVCASCSLPGIFPSSPLFEKDPRTGRKREWNGSSSVKFVDGSVDNDLPISRLSEMFNVDHIIACQVNIHVVPFLKLSVSCVGGEIEDEFSARLRQHMATLYKFMSDEVIHLLEIGSEIGIAKNTLTKFRSVLSQQYSGDITILPDLSMLARINELLSNPTKEFLLREFTNGARTTWPKISIIENHCGQEFLLDKAISLMKGKMIVSSSLKNPLQFADLPIGLIKSASPNMPQNEVRKWGVNRGKQRGEESNTVLDDNLLETESTNSLLLLRENPNVNNNGDQLQEKLNGCTAGRSQSAHRRKSDSGANANLRKKYSSKSFSITSPPSRILSSNSYYQRHATNHGFSRTTHGKRSTGHIMFPMERRGWNTVMIDSPRRDSLLHSPANGSKDYYQNKMEWRSPYKRESPLGSASSSSFAHGWGGRPRSGTFDHKLITNSVSAEETRRNSADVYLQRYGTAAVPFEDDKDSTDSEPALPSPKGTKLETTGQEQESSTAPEDVELSPETSIVLPEASKLPLQDSSSSSSEQ
>XP_446465_Candida_glabrata
MAVPVKTLKRYISERQSSFDDLARLIEEDHEFDQIDGGVQQAITQPLIERYYQYLLGRNSQTEANTTAEEEPSEPLEPILDYAFDRATKEKLKTTSAESLVSEDTPTDPLKSENIPQLYRDDDEEPEELHENSVSESNPSNEQSEISYLESLKQYYDSTKRTLYNTFIGNYDKNVLIDRYLRKKKLAQSYEEWKYACLKLDSLTNTNEWKEEQESTLYDYTLIKTVTNKMRELRLQNDYLGLLYVIRTNWVRNLGNMGNVNLYRHSHVGTKLLIDHYITESKLCLEALLQSDLDDNYLLGILQQTRRNIGRTALVLSGGGSFGLFHIGVLATLFELDLLPRVISGSSAGAIVASILCVRHKEEIPELLQKVASKDFNIFNDDKQKTESENLLIKISRFFKNGTWFDNKQLANTVIEFLGDMTFREAYNRTGKILNITVSPATMFEQPRLLNNLTAPNVLIWSAVCASCSLPGIFPSSPLYEKDPITSEVREWSGSASVRFVDGSVDNDLPISRLSEMFNIDHIIACQVNIHVFPFLKLSLSCVGGEIEDEFSARLKQNLSHIYKFVSNEMIHLFELGSELGIAKNLLLKLRSVLSQQYSGDITILPDMMTLYRINELLCNPTKEFILREITNGAQATWPKISIIQNHCGQEFALDKAISFIKGRMIVSSSTKSPLQFFDAPIGLIQNNIQKETNGYSHVLDDNLLESESAKSLSLLSEKNTTHQLHSTENLSLYSTPMSARHRRRTSDVSIRAIAKNKSKSFSVTSPSSMILKGNRNYSNNSQINRVDLAEKESNECHRSGDYKFSRNKNVGFQINVNKVVETPRSTQTSSQSTSVGGSPRMERQEYFRKSGRRILNSNRPAKILRSRSSSASFGESSVSLSR
>XP_004178223_Tetrapisispora_blattae
MVTTASQEAPFCATEHLILEYYKALLDVTEHNWFFKPTYRDYIAAQDHIDKDTNTINTDEHFFIGFENSLKEKNNLKTLLLQDLQDTNDSNDELSNTTISTVINTKTNTPTPAAIMVTETDIRTPKAISNNANNVPSNTELNDLTPMSKSNIKENCISDTETIVPDNDFPKDNGSLSRITKYINYLPIKRITKMMATSIPGWNSISMAITEFQSNRLKQQKIKELLKKRYEITSYNEWKEISLQLDHLTGKEDWKYEEESDLYDYQLVKDITLEMIHLRETKQYMKLLCLLRTKWVRNIGNMGNLNLYRQSHVGTKKIIDDYMHESTNALDALLNDSNLDTEYLLTVLQQTRRNIGRTALVLSGGGTFGLFHIGVLAALFEQDLLPRVISGSSAGAIVASILCVHQTEEIPGLLRQVLDMEFNIFTDDTEKSDSENLLIKISRFFQDGTWFDNKHLIKTMRSFLGDLTFREAYNRSGRILNVTVSPMSLFEQPRLLNNLTAPNVMIWSAVCASCSVPGIFPSTPLYEKDPHTGEKREWEGSTSVKFVDGSVDNDLPITRLSEMFNIDHIIACQVNLHVFPFLKMSLSCVGGDVQYEFNARLKSNISKVSNFISEEIMHYLELGCELGISKKLLTKLRSVLAQQYSGDITILPEMKMLLRLNSLLINPTKGFLLYESTYGARATWPKLYLIQNHCYQEIALDKAISYLRGKVVMSRSIKNPLQLFNPSLGLIKPIHKHNSINKNNTRDNSEKDEISPVVLDDNLIEPHNKKSMLLLPEKFSSPNNRLLDAIQHAEGLHADSDSSSSSIHRKRMQSDLTSYSSPTKLYHQQQLVSSSRSSRSRKLTSPSSFRLGRQTKRLQAPSYKGKIMNDMVYPLKDMTKPASSSPLRERRSPIPHLSTTPRYSSYTYPPQSPILRRNNRFRSYSLQAQKSAQTNNAKTTTTPLKARTRSNTIYYGELNDENASSRSLNMHIPDPAIIVEEPIKRNKPLNINTNITSSSLNLAPYRFENPQLNESTADEEEVGDKYSPVTPNKANCTF
>XP_003686780_Tetrapisispora_phaffii
MQVGENPSFHVTQHLIEKYYQHLLKDKNANILPNKNVVSVEFKADNAKDDIPLNVESTSEFQRNSSSSVISTDSVEIENSINGISKKAPSKSDLEFNLSKVESLTEEELKDQEFLEQMKNGTENHGYPINLDSECENSITTNLTKWNLNILNYKHLFSKLFTSFDYERDLLVQRLLSERRHAMSFHEWKEASLKLDNVTNKIQWKQKAESELYDYKLIEEITNKLKVARLEKDYPKLLYIIRTQWVRNLGNMGNVNLYIQSHIGTKYIIDDYIKESKICIEALLEQNELDDSYLLAIFQQSRRNIGRTALVLSGGGTFGLFHIGVLATLFELDLIPRVISGSSAGAIVASILSVHTKDEIPELLEKVLDSEFNIFKDDNDKSDSENLLIKISRFFKNGTWFDNKNLVNTMISFLGDLTFREAYNRTGRILNITVSPASTFEQPRLLNNLTAPNVLIWSAVCASCSLPGIFPPTNLYEKDPKTGKRREWNGSKSVKFVDGSVDNDLPITRLSEMFNVDHIIACQVNLHVFPLLKMSLSCVGGNIQDEISAKFKKNLSNIYNFMSNELIHLLEIGSELGIAKNAMMKFRSVLSQQYSGDVTILPDLQMILRFNELLSNPSQEFLLRETTNGARATWPKVSIIENHLSQELALDRAITILKGKLIVSSSIGNPLQFNDMAYGLIKTAINNKGNEQGESYDSSVSNNNHLSTVLDDNLIDMESSKTLLLFRENTGTLRRATNYKLTTPTKTKKIRRMSDFSETPARNTSHSFSFSTSPTSKHSRVSHKYGTGIRPGLRKMNSAYRNYQIRDADFYPHSRNIKEIDSAPVSKQETSIIIPIPSSAKIGNVDSFNYDRIENNLKNSTMKILSNTRTEFQNKIIDETLDLSKVFTSESEVDESSNNEKSEKSDKSDKSDKSDKNNITSPDRKTTSHSHGLRNTFSSPLKKIGSLSYKSRKSP
>XP_001643487_Vanderwaltozyma_polyspora
MAVDIQNYHVTQHLIEKYYEHILGSAYKEHISSRGSDYSNSSSSLKNNTKAGARETSIDTKQSKSNSDSNEVSSQSGSTKVGGDKSKSLDDTSSDTALNNDQENDSKNASEEKDNGSFIPKCKNFLHSLFAGDYERDLLIERVLSEKQHAMSFEEWKAAGLRLDGLTNKNQWKQRADSNLYDYKLIKGLTEKLRQSRLDEDYYQLLYLIRTNWVRNLGGMGNVNLYRRSHVGTKYIIDDYIEESRLCIEVLLNQSELDDSYLLGILQQTRRNIGRTALVLSGGGTFGLFHIGVLATLFELDLLPRVISGSSAGAIIASILSVHHKDEIPELLERVLESEFNIFKDDSQKSDSENLLIKISRSFKSGTWFDNQHLVNTMIMFLGDLTFREAYNRTGKILNITVSPASLFEQPRLLNNLTAPNVLIWSAVCASCSLPGIFPSTNLYEKDPRTGETREWNGSSSVKFVDGSVDNDLPISRLSEMFNVDHIIACQVNPHVFPFLKFALSCVGGDIEDEFSARFKQNISSIYSFLSNELIHMLEMGSELGIAKNVLTKFRSVLSQQYSGDITILPDMKMLLRMNEILINPSTEFLLRETTNGARATWPKVCIIQNHCGQELELDKAITYLKGKIIVSASIKNPLQFAEMPVGLIKSSQQRVEDNTDDNPISNVLDDNLLEAESSNSLLLLRENASHYKRASNSKVMFSTYALSNNTRRNRRSTDLSTNTRNMSHSFSFSASSPSSRVSRYPHRHSVVRPSIYKKGSTGQLLVPKDPNPVMVQSRKLFDDSDSSSLTGEGNHIVVPSPSLAKISTLHSIEFGVVKDSYEKTNITATKFKYVETTDELDSVFVSESDNDDISPKKVNNRELRARKNAGRTNRRVSSEKNRRRTSLTPVKKIMAEAD
>XP_003679572_Torulaspora_delbrueckii
MEANSALERRPFAVTQHLIEKYYEHIHGNAAAADNSGARRRICEGSNIIERRHELNRQGRKYLAEGQNKGRGTFDQYSSENEEALSTSDDELEDEEHVSLLPKFKSFIYSLFLGDYEKDLLIERILATKQHAMSYDEWSYAGLRLDELTDMTKWKQKVESNLYDYKLIRELTTKLREKRLAEDYSELLYTIRTSWVRNLGNMGNVNLYRHSHVGTKFLTDQYLNESRLAIDALLHQSDLDDGYVLGILQQTRRNIGRTALVLSGGGTFGLFHIGVLSTLFELDLLPRVISGSSAGAIVASILSVHHKDEIPELLERVLDTEFNIFKDDKQKSESENYLIKISRFLKNGTWFDNKHLVNTMVSFLGDLTFREAYNRTGKILNITVSPASLFEQPRLLNNLTAPNVLIWSAVCASCSLPGIFPSSPLYEKDPQTGEKREWSGSASVKFVDGSVDNDLPISRLSEMFNIDHIIACQVNVHVFPFLKLSLSCVGGDIEDEFSARLKQNLTNVYNFMANEAIHLLELACELGIAKNALTKMRSVLSQQYSGDITILPDMKMLFRLDELLANPSKEFLLRETTNGARATWPKVSIIKNHCGQEFALDKAITYLKGRIIGSSSIKNPLQFVDMPVGLIKTRNQKDDVEDKDEGNIMITSLDDNLFESESINSLLLLRENAATYRHASSGKFSLPLYGAASNIRHQRRKSETNARSRQSSKSVSFPVSSSSSRIQRNASKVIANPPRLSKKLSAGHIFTQMASKRDQRRLLDRKDSSPMINTSDVAPQSAPVRFETRLKSHSSSRSIRQRSKRNRKRKSNTLSTAGSEEEEGAGIFAGSPNDSRDKRTYDFRSRHNSITDTNLRRDTRLSGSSGGPYSPKSQRPLTLKNDSSNKIELLEKSPAKTATSSSEEV
>XP_037145803_Zygotorulaspora_mrakii
MDGNMSLQRQPFAVTKHLIEKYYELIQGKSSPVNRSSKSANHKLLRISKNRVDKPGSRHRKSNVEICVNSDDEISSDDEEDRQKEEEQVSFFLRCKSFIYSLFVGDYDKSLLIEKILAEKQHAVSYEEWGYAGLRLDELTDKMKWKQEVESNLYDYKLIEELTRKLREQRQAEDYAGLLYTIRTRWVRNLGNMGDVNLYRHSHVGTKFLIDEYLNESRFALDALVNQTDLDDHYVLGILQQTRRNIGRTALVLSGGGTFGLFHIGVLSTLFELDLLPRVISGSSAGAIVASILSAHYKDEIPELLERVLETDFNIFKDDKQKSESENLLIKLSRFLKNGTWFDNKHLVQTMIKFLGELTFREAYNRTGKILNITVSPASLFEQPRLLNNLTAPNVLIWSAVCASCSLPGIFPSSPLYEKDPTTGERREWSGSASVKFVDGSVDNDLPISRLSEMFNVDHIIACQVNVHVFPLLKFSLSCVGGDIEDEFTARLKQTLTNVYDFMANEAIHALELACELGIAKNALTKLRSVLSQQYSGDITILPDMKMLFRLNELLANPSKEFLLRETTNGARATWPKVSIIQNHCGQEFALDKAITALKGKIISSSSIKSPLQFSKFPVGLIRSRVLKDDINISSALDDNLFESESIKSLLLLQENSTSYRHGSSGKLTLPLHRSPTSLRHQRRKSETNYKPRNASKSVSFPVSFSSSRIQRPVHRVSNNQVALTKKNSSGHISFQKGVFPERRRSQEKIELPYVSNDLDWPHSAPLKSGDRVVDSSPLRNAKSRLRKNKNKKIYGTSTGSDDDGKSVTYESSFDPNEKPNSHHGRKNSFSEAAKKMDRRLSSSTGSACSPKSSNKTLQFEDDQTSLNEHTSSKQ
>XP_002498611_Zygosaccharomyces_rouxii
MTSSTVLEGRPYPVTQHLIKKYQRFLLGQASNKDGTLAPGKKHDLELSLREIGINMKCHSSDDHFQGMSPSSNADDEQDESSGISLFSKCKIFAYQLFVGDYKKKLLIEKLMEEKQLAISYDEWCYYGLRLDELTDVTKWKQEMESNLYDYQLVRALTLKMRQARESEDYSQLLYTVRSTWVRNLGNMGNVNLYRHSHQGTKFLIDEYMMESQLALEALLSSSDFDESYLLGILQQTRRNIGRTALVLSGGGTFGLFHIGVLATLFELDLLPKVISGSSAGAIVASIVSVHHKDEIPQLLDRVLEMEFNIFKDDNEKSESENFLIKISRFLKNGTWFDNKHLVHTMVSFLGDLTFREAYNRTGRILNITVSPASLFEQPRLLNNLTAPNVLIWSAVCASCSLPGIFPSSPLYEKDPKTGEAREWGGSSSVKFVDGSVDNDLPISRLSEMFNVDHVIACQVNIHIFPFLKLSLSCVGGDIEDEFSARLKQSLSSVYNFMANEAIHALELGCEFAVAKNLLTKLRSVLSQQYSGDVTILPDMNQIFRVTELLANPSKGFLLRETVNGARATWPKVSIIKNHCGQEFALDKAIAFLKGKIIVSSSIKNPLQFADNIPCGLVKARNKKKGRNHRYDENNNQRLHELDDNLFESESIKSLLTMRENPSSYAYHVSGANHSLPIHASPTAVRHHPRRKSETNARTKHASKSLSPPISASLPHARRESTEGVFPPRTPSKPPRKGLSLDSRLYKSQNRIESAPISQHMEDSPPLSTSSAFRPNITRTTKSYPGLGDTNPDGDSEESSLETPQTPHASTGRRSVPGQKNTKRDLSWDGRIELVE
>XP_003645929_Eremothecium_cymbalariae
MDRETHSHIMQDFTNAWSKGVAPITQHFIQRYYDYVKKDSAGAAREKKCWVDGMQEKNWQGDSKTDRQRLPLALGYARCVLQKLRILGSQNIIMEKLLQEKQHATSYDSWLAAVIRLDEMTQKEAWKQEEQSSLYDWKLVRAHTERMRAAREEKDWLQLLYIIRTTWVRDLGGMCNVNLYRHSHVGTKYIIDEYVEESKRSLNELVYHSNLDMNYLLGMLVQTRKNIGRTALVLSGGSTFGLFHIGVLSTLFEQELLPRVISGSSAGAIIASIMCVHHKHEIMTLIEDVLQKEFNIFQDDSQKTKSENLLIKISRFFKNGTWFDNKHLVNTMIDFLGDLTFREAYNRTGKILNITVSPASVYEQPRLLNQLTAPNVLIWSAVCASCSLPGIFPSTPIYEKDPKTGETTEWNSSSIKFVDGSVDNDLPIAKLSEMFNVDHIIACQVNIHVFPFLKLSLSCVGGEVEDEFSARLKQNLSTVYNFMANEVIHMLEVGTELGLARNVFTKLRSVLSQQYSGDVTILPDLKMLLRIKDLLSNPTQEFLLRETVNGARATWPKISIIKNHCGQEFELDRVINYLKGKLISKPSQSHGTLQFVDNSISLINSPIIYHQDQSTTIREFLDSPRIQDSAVEKQVKLLSTGGRHQSYSVVKSKVHVRRKSESSAEGNGVLELIQPRSASSSPYISEKFMPIVIGCHPNLKRKKSGPYLGFSADRRSGSSSAGKSLNNFPISEIQTRDDNVSLGTNPSLQAGGTIIPQNGKEPEISPELSLEASSGPHTLTGPFTSKKIPYRGFRRSRRNNSGLLNSKNLVSASDKDKKN
>NP_984327_Eremothecium_gossypii
MLQEQPQSNIVQDFTYAWNKGVAPITQHFIKKYYDYVRLDGSDANGRMQSSRPEKPRRVRRLLRYIRRQLQRLQILNNDNIILDKLLQEKQHATSYDDWLAAVVRLDEMTQKEAWKQEEETTLYDWKLVKGQTEKMRAAREQRDWLQLLYIIRTTWVRDLGNMCNVNLYRHSHVGTKYIIDEYVEESKRSLHELVYQSNLDMNYMLGMLVQTRKNIGRTALVLSGGSTFGLFHIGVLSTLFEQELLPRVISGSSAGAIVASILCVHHKHELVQLIEDVLQKEFNIFEDESQKVKHESLLMKISRFLKNGTWFDNKHLINTMIGFLGDLTFREAYNRTGKILSITVSPASVYEQPRLLNQLTAPNVLIWSAVCASCSLPGVFPSTPIYEKDPKTGETTEWNSSSVKFVDGSVDNDLPIAKLSEMFNVDHIIACQVNIHAFPFLKLSLSCVGGEVEDEFSARLKQNLSTVYNFVVNEVIHLLELGTELGIARNLFTKMRSVLSQQYSGDITILPDLKMLLRIKELLANPTQEFLLRETVNGARATWPKIAIIKNHCGQEFELDRVINYLKGKLISKPSQSHGTLHFVDNSISLINSPIIYHQDQSTIIREFLDAHKAQDGLVVDKPTKLIHAGGRYSYYGAAKSKVHFRRKSESSAEGKGFANLAQPRSASSSPFISEKVMPIVIGYHGGLRRKRSGGYLTFSAGKKSPSSSAGKSLNNYTISESQTGDDNCSIVSEPSGILGGVQHVDDEDEISPRLDLTDRGPEVSNSGGTSKLSKLPHRGFRRFRKSPASSQTSIRTVKNIPEKREQGPSDDTKG
>XP_451336_Kluyveromyces_lactis
MPNVMNTPSVTDIKDDPITSYVIKNYYKRANKGAEMTEEQSRNDSGQDEPQLNFFSSLCNSFYKFIRGADSTHEQIARLIEQKQNARSLQEWLAAATKLDDITNAEQWKSKRESVLYDYCLVESSTEAMKKARLAKDWPNLLYLIRTTWVRNRGGMGNVNLYRHSYVGTKHIIEDYVAESSRSLQELVYNSDLDDTYLLGMLTQTRKNIGRTALVLSGGGTFGLFHIGILVTLFEQELLPRVISGSSAGAIVASILASRQEHELMGLMDEILVKDFNIFKDDLEMSESENLLIKISRFFKNGTWFDNKNLVSTMINFLGNLTFREAYNRSGKILNITVSPASVHEQPRLLNNLTSPNVLIWSAVCASCSLPGIFPSSPLYEKDPKTGETKQWNSSSVKFVDGSVDNDLPVSKLSEMFNVDHIIACQVNIHVFPFLKLSVSCVGGEIEDEFSARFKMALGKVYKYMASEVIHALEIATEIGIGTNVLTKLRSVLSQQYSGDITILPEMNTLLRFNELLSNPTQEFLLREATNGVRASWPKISIIKNHCGQEFELDKMINYLKGKIISNTDIKGNPFQISNRDVPLINSPVLANSEKKAIQVFDDVLLNADNLDNFMVVPDGTGSLKSQDLNNPPRYSNEFGSRAHNRRKSDSATNGNRKGKRHNSISLPYSSSSSPLSEKKYSMINFRPSFDKKTSTGDLQVRKPYPYPPKSSSFSRIDYDPRSNSLTPILDHAVGTRRDDSILHSDVKSNPNSPLRLRTKSSVSRRASRKNPDTA
>XP_022673922_Kluyveromyces_marxianus
MLTMQYNGYTSVTATKDDPITRYFFQKYYEKVNEGKPKADESKQEPNVFQTTFNKLCKLLRGSDAKQEEIARLMEQKQNAMSYQEWLAAATRLDDITDAEQWKSTRESVLYEYSLVESSTKAMREARLSQDWAHLLYLIRTTWVRNRGGMGNVNLYRHSYVGTKHIIEDYVEESSRSLQELVHNSDLDDTYLLGMLTQTRKNIGRTALVLSGGGTFGLFHIGILVTLFEQDLLPRVISGSSAGAIVAAILCSRHKHEIRSLVDDILVKDFNIFKDDWEKSEGENLLIKISRFFKNGTWFDNKNLVNTMINFLGNLTFREAYNRTGKILNVTVSPASVHEQPRLLNNLTAPNVLIWSAVCASCSLPGIFPSSPLYEKDPKTGEKKKWNSSSVKFVDGSVDNDLPIAKLSEMFNVDHIIACQVNIHVFPFLKLSVSCVGGEIEDEFSARFKMALGKVYRYMASEVIHALEIATEIGVGTNVLTKLRSVLSQQYSGDITILPELSSLLRFNQLLSNPTQEFLLREATNGARACWPKLSIIKNHCGQEFELDKMINYLKGKIISNKDFKGNPFQITGQEFPLINSPVLTSNEKKAIHIFDDVLLNADNSEQFMVVPDASGSRRLEDYHNSPRSVSGHKSRMHDRRKSESNSSLTKRGKRHNSISVPYSSSNSPLSERIYAPVMPFRPPFDRKQSIGELQLKKTISVPSKSSSFTKIDSESSPISLTPIVDKGTSGQTDLVLYSGYQSNPSSPLRTKKLKNRKKSSTKQTPKRNSETA
>XP_022626993_Lachancea_lanzarotensis
MVKGEFSLNGEPVDITQRLIHRYYDALWAAKNDVDLNGSSSANENANNLSEGDDCYSDDASGGTFRKLASIVKRMFSRDYERNVLIEKVTQEKQHATSYEEWLAAALRLDELTRTNEWKAREESVLYDYKFIQTHTQNMRQARLDKDYAQLLYLIRTTWIRNLGNMGNVNLYRHSHVGTKYVIDDYMRESKLALQELVRHSDLDESYLLGMLVQTRKNIGRTALVLSGGGTFGLFHIGVLSTLLEQDLLPRVISGSSAGAIVASILCSCHRREIVGLVESVLEKELNIFQDDSEKTQGENLLIKISRFFKSGTWFDNKNLVKTMIDFLGDLTFREAYNRTGKILNITVSPASVFEQPGLLNNLTAPNVLIWSAVCASCSLPGIFPSTPLYEKDAKTGETREWNSGTVKFVDGSVDNDLPISRLSEMFNVDHIIACQVNLHVFPILKMSVSCVGGEIEDEFSARFRQNLSSVYNFVSNEIIHVLEIVTELGIATNVLTKFRSILSQQYSGDITILPDIKMLFRLNELLANPSTDFLLRETVNGARATWPKISIIKNHCEQEFELDKAISYLKGKIISNPTFTTKNPFQFTDLSISLINTPEMPSHDEQVPNDLDDTLLNHHETDRMLVINDSSKRPHSYGKTSISIADAGRSLHHHRRKSDSYAKGKSGARYSISHPGTTTSHISTKLLPTLMGYSPRLDRKKSVGQLPSASVASRPLDNNFRLEPKRHSSSFTALHGPRNSNVYSSVRTNPPSPLSAPINTNMEGTSRKGSFSSYESPLKAYHKRGAKAHKGRAPAGNRSNSTGSAKLKSSGKVKTGGKPDLKTVSYVDDDPMDPVETGGDEEINRESN
>XP_002554975_Lachancea_thermotolerans
MVKSEFSLSGERLDITQRLIHRYYNGNLSKGNVSRRSGSAKKHDVEAPKTDADEIANEQGHSGVLSNLVSALKRVFSRDHERNVLIEKLTQEKQHATSYEEWYTTALQLDELTHTNDWKARDETTLYDYMLIKTHTKNMRDAREKRDYAQLLYLIRTTWVRNLGNMGNVNLYRHSHVGTKNLIDEYMRESKLALQELVRNSDLDENYLLGMLVQTRKNIGRTALVLSGGGTFGLFHIGVLATLFEQDLLPRVISGSSAGAIVASILCSCPKQDLVELVESVVGKEFNIFQDDSEKTQSENLLIKVSRFFKSGTWFDNKNLVKTMIGFLGDLTFREAYNKTGKILNITVSPATVFEQPGLLNNLTAPNVLVWSAVCASCSLPGIFPSTPIYEKDPKTGETREWNSSTVKFVDGSVDNDLPISRLSEMFNVDHIIACQVNIHVFPFLKMSVSCVGGEIEDEFSARFRQNLSSVYNFMANEVIHILEIATELGVATNVLTKFRSILSQQYSGDITILPEMNMLLRINELLANPSPEFLLRETVNGARATWPKISIIKNHCEQEFELDKAISFLKGRIISSPSFRTKNPFQFTDLSISLINTPEMISNDGHVPNVLDDTILNPNATDRLLVVNDTSRRPHSLGKTSISIAEASKQLHHYRRKSDSYAKGRGHSRYSISHPGNTSSHISSKLLPTLMGYSPRLDRKKSVGQIPFGSFGGANNEKQKEADLTLENQRHSNSLTTLHGSKNPSYYASNHTSPPSPLSAPISSALEYPTRKDSVSSYDSPLKSYYKRNSKQHRNRSPTVSRTSTGNPSKGKTSSRSKSTTKQEFKNPEYVDDSIDPVDSEDKGETEE
>XP_020060242_Aspergillus_aculeatus
MSLLRDPTVVRTQCNSKSKRRPTQDAIRGASGGSRRSLLKSISVPSLSSVVKSSLTWAGDTLNYRRDGVCAEQSKARIDIEDRKQVLYLKKRNAVTYDEWRICASELDDLEEHTIWKQTLDSPDYDVRLVQERLQQLEDARISCDVSRMLFLVRTSLSRDLGNMSNASLYRYSHLGTKDLIDKYITTALDTISSLVELSGQNRCDGLETKYILDQLLAARQAFGRSALLFSGGATFGMNHIGVLKALYEAKLLPRIISGASAGSIVCAVFCTRTEDELPALLESYAYGDFAVFGEESDTDNILQKTARFLKYGSFLDISHLAKLMRSWLGDITFQEAYNRTRRILNICVSSAGVYELPKLLNYITAPNVLIWSAVAVSCSVPLVFSPSELMAKDPLTGEPAPWHDLHKQYIDGSVDGDLPMNRLSEMFNVNHFIVSQVNPHVVPFLPKDDGPHQRGETSFNASQWLHTATHLAKDEIMYRLTVLSEMGICPTALTKTMSIVNQKYSGDINIYPEILYSNFPVMLRNPTTEFMLQACLSGERATWPKLGRIRNHCAIELALDIAVQKMRARVAFCPAKLSVRSDNSLNSYSVESLDSGGGRGRMLNRRSSYNHELERRKSAKHHNTRPNTPHLPRSRSVFLSDQSQSIASVVSACGDHDHQQRKQEEQEDSSNSGDEPSSMDSDTEEETQTLSPKRPQMSSSWRTWEPCPYSWMALKSDSLSSQSTPGSSSSDGQSVRSPLQGFAIRSPEYVSCGMHETSLSPSRQLLRMTPTTHAKTPAGPL
>XP_001271738_Aspergillus_clavatus
MSLFHDSTIVQQPKCHGKSKSGNKPGPSSTSSNRQHHFLPRLISIPSLSSVVRNSFTWAGDTLYSYRDWASKEQRKALTEAEDRKEVLYLRMRNVNQGFNIFLALVNVCANPVSLDIQAVSVEEWKSCACELDELEDNNTWKRTFECSEYNPLLVQERLKQLEEARVSCDVSRMLFLIRTSLSRDLGNMSNVSLYRHSHVGTKELIDRYITTALDTISTLVELSGNKCDGLELRYMLDQLLAARQAFGRSALLFSGGATFGMNHIGVLKVLWQAKLLPRIISGASAGSIICAVFCTRTDDELLELLDTYAYGDFAVFDEEGKEENILQKTARFLKYGSFLDISHLAKVMRNWLGDITFQEAYNRTRRILNICVSSAGMYELPRLLNYITAPNVMIWSAVAVSCSVPLVFTPFALMAKDPLTGEAVPWNDFDTQYIDGSVDGDLPMTRLSEMFNVNHFIVSQVNPHVVPFLPRDDGPSRGRAEESPVPRWLRAVTHLAKDEILHRMTVLSDLGIFPTSLSKAASIMNQKYYGDINIYPKILYSNFPRILKNPTTEFMLQACLSGERATWPKLGRIRNHCAIELALDSAIQKMRARVTFSPSPVDLRQRGLNDQSVGSLDSSSGRGRMLNRRSSYDQGLTLAARTRPGLDRRSMVEVRRTRSVLFSEQTPSTKHALHAATVGQQLQGLADNRQCDGPYLVDSEYGETDLSSPERPVLSRGASWGSSPYDQQAQWNGSQSSPRIRPSSSAAVSVPNIPASPKHWPSSVHSGDETVSQVSFLNSKTVSPPHSLLQMIPTIQVGSPGTSTRHSYG
>XP_001267178_Aspergillus_fischeri
MSLFHDSPIVQPKCYGGVKSRSQLNVSSTPARKRRILSRSISIPSLPSVVRNSLSWAGDTLTAYRDGASREQRKALTDIEDRKQILYLRMRNAVSYEEWRNCACELDELEDNNTWKQTFECSEYNPHLVQERLKQLEEARISCDVSRMLFLIRTSLSRDLGNMSNAALYRHSHVGTKDLIDRYITTALDTISMLVELAGKKCDVLELRYMLDQLLAARQAFGRSALLFSGGATFGMNHIGVLKALWEAKLLPRIISGASAGSIVCAVFCTRTDDELPALLDTYAYGDFAVFDEEGKEENILQKTARFLKYGSFLDISHLARVMRNWLGDITFQEAYNRTRRILNICVSSAGVYELPRLLNYITAPNVMIWSAVAVSCSVPLVFTPFVLMAKDPLTGEAVPWTDFHKQYIDGSVDGDLPMTRLSEMFNVNHFIVSQVNPHVVPFLPKDDGPSHGPMQTSSSPSWLHTVTHLAKDEILHRMTVLSDLGIFPTSLTKAASIMNQKYYGDINIYPEILYANFPRILKNPTTEFMLQACLSGERATWPKLGRIRNHCAIELALDSAIQQMRVRVAFSPSLVDLRYQGLNGHSIDSLDSSGGRGRMLNRRSSYDHGVERMERMRPNSGRRSIAQVRRSRSEFLAEQSYTLSVVRSGEVGQKIRDRNDDRPRDLTVDGTYCIDFDYDETDLSSQERPVLLRGSSWGSSAGVQPGSRCGQQSPVRTRPFLTSAASVMSPSVGASRWSSSTHSADNASTRMSLYSKTISPPHSLLQMTPAVHGGSTGSSTRHSYS
>XP_041144478_Aspergillus_flavus
MAILHDSPILRPHCHPNSKHVRKPSSVKEASGTQFRFLSRAVSLPSLSSVIKSSLTWAGDTLYSVNQDGFSKVDKDGHTTTDDRKQVLYLKMRNAVSYKEWKDCAYELDELEDNNSWKATFESSEYDPHLVQERLKQLEEARISCDVSRMIFLIRTSLSRDLGNMRNDSLYRHSHVGTKDLIDQYITTALDTISSLVDLSAKGRCDGLELKYILDQLLAARQAFGRSALLFSGGATFGMNHIGVLKALWQAKLLPRIISGASAGSIVCAVFCTRTDDELPLLLDTFAYGDFAVFNDPDQEENILQKTARFLKYGSFLDISNLAKVMRNWLGDITFQEAYNRTRRILNICVSSAGIYELPKLLNYITAPNVLIWSAVAVSCSVPLVFSPFVLMAKDPETGEAVPWNDLHRQYIDGSVDGDLPMTRLSEMFNVNHFIVSQVNPHVVPFLPKYDGPTHGTPQTPSLTSRLFHTMTHLAKDEILHRLTVLSELGIFPTSLTKTVSIVNQKYSGDINIYPEILYTHFPAILKNPTREFMLKACLSGERATWPKLRRIRNHCAIELALDSAIQQMRARVAFSSSQTTLRTIGLPGYSETIDGSCGRGRLLNRRSSYSHEVEKAKHIRANSGRRARPLLRRCCSVQSPEQSSDTDRQDEADDDRAEARESYFPDLNDDLSLTDSGTDEETRPLALERLGLAEGRAVHHQPPRWSAPHGALPSLRSLPTTSIHSRRSSVGTQHQPSTHVTDPSLISARQLSTKLISSPQNRTLRMTPTSHPDLSPPAYN
>XP_751982_Aspergillus_fumigatus
MSFFHDSPIVQPKCYGGVKSRSQLNVSSTPARQRRILLKSISVPSLPSVVRNSLSWAGDTLNAYRDGASREQRKALTDIEDRKQILYLGMRNAVSYEEWRSCACELDELEDNNTWKQTFECSEYSPHLVQERLKQLEEARISCDVSRMLFLIRTSLSRDLGNMSNAALYRHSHVGTKDLIDRYITTAVDTISMLVDLAGKKCDVLESRYMLDQLLAARQAFGRSALLFSGGATFGMNHIGVLKALWEAKLLPRIISGASAGSIVCAVFCTRTDDELPALLESYAYGDFAVFDEEGKEENILQKTARFLKYGSFLDISNLARVMRNWLGDITFQEAYNRTRRILNICVSSAGVYELPRLLNYITAPNVMIWSAVAVSCSVPLVFTPFVLMAKDPLTGEAVPWTDFHKQYIDGSVDGDLPMTRLSEMFNVNHFIVSQVNPHVVPFLPKDDGPSHGPMQTSSSPTWLHTVTHLAKDEILHRMAVLSDLGIFPTSLTKAASIMNQKYYGDINIYPEILYANFPRILKNPTTEFMLQACLSGERATWPKLGRIRNHCAIELALDSAIQQMRVRVAFSPSLVDLRYQGFNGHSIDSLDSSGGRGRMLNRRSSYDHGVERMERMRPNSGRRSTAQVRRSRSEYLAEQSHSLSVVRSAEAGQEIQDRSDDRPKDLTVDGTYCIDFDYDETDLSSPERPVLLRASSWGSSAGAQPGSRHSQQSTVRTRPLLTSAASVMGPSVGTSRWPSSAHSADNASPRMSLYSKTISPPHNLLQMTPAVHGISAGTSTRHSYN
>XP_659317_Aspergillus_nidulans
MSPIPDSPLITSTWHSKGKHSNSHTVTKDAPQNGHRPRLTLDPVPSLASVVRGSLSWAGSICSSEDIVSRKKRGFEEELHLKTEDRKQVLYLRMRNAVSAEEWKECACELDKLEDNNAWKATFECDEYDPHLVQSRLEQLEAARLSCDVSRMLYLIRTSLSRDLGGMSNASLYKHTHSGTKNLIDQYITTAVQTISSLVDVSGDNRCDVAESRYILDQLLAARQAFGRSALLFSGGATFGMNHIGVLKSLWMANLLPRIISGASAGSIVCAVFCTRTEDELPALLASFPYGDFSVFDEDDREENILQKTARFLKHGAFLDITHLAKVMRNWLGDITFQEAYNRTRRILNICVSSAGVYELPKLLNYITAPSVLIWSAVAVSCSVPVVFSPFTLMAKDPLTGEPVPWNDLHKQYIDGSVDGDLPMNRLSEMFNVNHFIVSQVNPHIVPFLPKDDEPKSVAVPTSRFSRLFHTVSHLAKEEIMHRMAVLTELGVFPNSFTKSISIMNQKYSGDINIYPEIHYAHFPRLLKNPTTDFMLKACLCGERATWPKLARIRNHCAIELALDSAIQKMRARVALSHSQEQLMANAIFQHSHDGSTDRGRKRRGSYNHEIERRKGAASRMGRPSLAKVGRSLSHSFESTQLKEDLDWTWVHPRGFEPRGMELVSSSERGTTPSFASYRESNFFSPDPECSVECSKLPSCSSSSSSSSPPRSSPGDPATRLGLLGTDRGNSQPALSSSSARGQVASGLDYGGRIFVLHFDIGSFQHSFMIGRICMMALLDAISTYFALS
>XP_001401690_Aspergillus_niger
MSILHDSSLVRPQCHVKGKPRSLETSNRPRRSVLKSVSLPSLSAVVKNSLTWAGDTWGSYGNGQSPKERRLRAAVDERKEALYLKKRNAVTYEEWRDAASELDELENNSAWKQTFECPDYDPHLVLDRLKQLDDARINCDISRMLFLIRTSLSRDLGNMSNASLYKHAHLGTKNLIDQYIDTALETILSLVELADRNRCDVVESRYILDQLLAARQAFGRSALLFSGGATFGMNHIGVLKALWQANLLPRIISGASAGSIVCAVFCTRTEDELPALLDSFTEGDFAVFGEGTEEDTILQKTARFLKYGSFLDISHLAKVVRNWLGDITFQEAYNRTRRILNICVSSAGIYELPKLLNYITAPNVLIWSAVAVSCSVPVVFSPYALMAKDPLTGEPVPWSDLHRQYIDGSVDGDLPMTRLSEMFNVNHFIVSQVNPHVVPFLPKDDGPDPYLENTFTASRWLRAITYLAKDEILHRMTVMSELGIFPTSLTKTVSIVNQKYSGDINIYPEIQYSRIPVMLRNPTTEFMLEACLSGERATWPKLGRIRNHCAIELALDLAIQKMRARVAFSPSRVHARTDNITGHSIESLDSSGGRGRLLNRRSSYNHEIEKIKQARNDAGRRTRPFLQRSRSVLLSEQTHRIDSVASARLDQAVQRRRQNNLSQPFNIDDGSYSPSSGSDEYSEEASPRTRVPLERHVSWDPSSSDDPPSDEATPHSSTQSPHPSSPIHIGRVASQRAPVWTPDLSAHALPTTPEPSFPPSPHHLRMTPKAYVSNPTSRNFYN
>XP_015403960_Aspergillus_nomiae
MAILHDSPIISPRCHPKSKHARKPSSVKEASGTPFRFLSRAVSLPSLSSVIKSSLTWAGDTLYNVNQDSSSKVGKGGNSTIEDRKQVLYLKMRNAVSYKEWKDCAYELDELEDNNSWKTTFESSEYDPHLVQERLKQLEEARISCDVSRMMFLIRTSLSRDLGNMRNDSLYGHSHVGTKDLIDQYITTALDTISSLVDLSAKGRCDGLELKYILDQLLAARQAFGRSALLFSGGATFGMNHIGVLKALWQAKLLPRIISGASAGSIICAVFCTRTDDELPLLLDTFAYGDFAVFNDPDQEENILQKTARFLKYGSFLDISNLAKVMRNWLGDITFQEAYNRTRRILNICVSSAGIYELPKLLNYITAPNVLIWSAVAVSCSVPLVFSPFVLMAKDPETGEAVPWNDLHRQYIDGSVDGDLPMTRLSEMFNVNHFIVSQVNPHVVPFLPKYDGPTHGTPQTPSLTSRLFHTMTHLAKDEVLHRLTVLSELGIFPTSLTKTVSIVNQKYSGDINIYPEILYTHFPVILKNPTTEFMLKACLSGERATWPKLRRIRNHCAIELALDSAIQQMRARVAFSSSQTALRTIGLPGYSETIDSSCGRGRLLNRRSSYSHEVEKAKHIRANSGRRARPLLRRCCSVQSPEQSSDTDRQDETDDDRVEARESYFPDLSDDLSLTESGTDEETRPLGLERLRLADGRAVHHQLSRWSAPHGALPSLRSLPTTSIHSRRSSVGTQYQPSTHIIDSSLTPARQLSTKLISSPQSRTLRMTPTSHPDLTPPTYN
>XP_023090724_Aspergillus_oryzae 
MRNAVSYKEWKDCAYELDELEDNNSWKATFESSEYDPHLVQERLKQLEEARISCDVSRMIFLIRTSLSRDLGNMRNDSLYRHSHVGTKDLIDQYITTALDTISSLVDLSAKGRCDGLELKYILDQLLAARQAFGRSALLFSGGATFGMNHIGVLKALWQAKLLPRIISGASAGSIVCAVFCTRTDDELPLLLDTFAYGDFAVFNDPDQEENILQKTARFLKYGSFLDISNLAKVMRNWLGDITFQEAYNRTRRILNICVSSAGIYELPKLLNYITAPNVLIWSAVAVSCSVPLVFSPFVLMAKDPETGEAVPWNDLHRQYIDGSVDGDLPMTRLSEMFNVNHFIVSQVNPHVVPFLPKYDGPTHGTPQTPFLTSRLFHTMTHLAKDEILHRLTVLSELGIFPTSLTKTVSIVNQKYSGDINIYPEILYTHFPAILKNPTREFMLKACLSGERATWPKLRRIRNHCAIELALDSAIQQMRARVAFMRIG
>XP_040643417_Aspergillus_ruber
MSYLSDPGIGCSERHSNCKDALACSGPSGSSRRSLGSSSNLSLSSITKNPLGWVEDSFNAYRDGLSKEERKERVDRENRKQVVYLKMRNAMSYDEWRDCAYELDELEGHNTWKKTFECSDYNPDQVQERLNQLEDARISCDVGRMLFLIRTSLNRDLGGMSNASLYRHSHVGTKDLIDQYITTAVDTINTLVILSEQNRDEAELKYILDQLLATRQAFGRSALLFSGGATFGMNHIGVLKVLWEKNLLPRIISGASAGSIICAVFCTRTDDELPILLDTYAYGDFNVFNEQANEENILQKTARFLKYGSFLDISHLAKVMRNWLGDITFQEAYNRTRRILNICVSSAGVYELPRLMNYLTAPNVLIWSAVAVSCSVPLVFRPFVLMAKDPITEEPVPWNDLHRQYIDGSVDGDLPMTRLSEIFNVNHFIVSQVNPHVVPFLPKDEGPNDYTGPDSNSSPGWLHTITNLAKEEILHRMAVLSDLGVFPTSLTKIASIMNQKYFGDITIYPEIQYSDIRRALTNPTTEFMLQSCINGERATWPKMGRVRNHVAIELALDSAVQKMRARVALSNNPLDMRRLTRHSTDPFDSSGDHGHINHHPRRNSFSHEAEPTKRVRYNSSSRRLKRSQSVVSFEQPVRARPAHSDSVIQNWDDIHETTPARSGDGPSISRTSSRRPNPASRRASWGALSGAASVSSSQHIRPRSRRSSSSSSSWQSIHSDEPTSSQAHSWPSPMSPLCGLLKMTPKTSDNYFDLSRQNSLY
>XP_040707879_Aspergillus_sydowii
MSPVPDPLIPSTWHGKSKHPANHASSRDFPRNGYRPRLSLDSVPSFASVVRGSLSWAGSVWNSDDVISKKHGFEEGLHSETDDRKEVLYLRMRNAVSAEEWKECACELDKLENNNAWKETFESDEYDPVLVQERLEQLEAARLSCDVSRMLYLIRTSLSRDLGGMSNASLYKNTHFGTKDLIDQYITSAVQTISSLVELSGNNRCDAAESRYILDQLLAARQAFGRSALLFSGGATFGMNHIGVLKSLWMSNLLPRIISGASAGSIVCAVFCTRTEDEIPALLASFPYGDFSVFDEEDSEESILQKTGRFLKHGAFLDINHLANSMRNWLGDITFQEAYNRTRRILNICVSSAGVYELPKLLNYITAPNVLIWSAVAVSCSVPVVFSPFTLMAKDRMTGEPVPWNDLHRQYIDGSVDGDLPMNRLSEMFNVNHFIVSQVNPHIVPFLPKDDEPKSVAIPTSKTSQLFHTVSHLAKDEIMHRMAVLTELGVFPNSFTKTISIMNQKYSGDINIYPEILYTHFPRILKNPTTDFMLKACLCGERATWPKLARIRNHCAIELALDSAIQKMRARVALAHSQANMMVNALYRSTDGNADRGRRRRGSYNHEIEKRKRLASRLRQPCLAKVGRSLSHSFESSQSKADRGMMDWAWMNDSGVEPGSSELVSSSERGTDAGPSFGFSVAEHNLFSPDPECSIECSKLSSSTSSSSAISSPVPSSEDSTKNLASYTLRRGSLSPASRRQTLPARSMSPPRLLPRMTPAAPKC
>XP_001214531_Aspergillus_terreus
MPSLSSVVKSSLEWAGTTCYDASLNGPPKDQRGSHPDNEDRKQILHLKMRNAVSYSEWKDCASQLDELEGNNTWKQTFECSEYNPCLVRERLNQLEEARISCDISRMLFLIRTSLSRDLGDMSNAALYKYSHVGTKELIDRYITTAVDTISTLVDLSVKGRCDGAEMRYILEQLLEARQAFGRSALLLSGGGAFGMSHIGVLKTLWENNLMPRIISGASAGSVIAAFFCCHTEDELPEVMEKYMTRDMYVFNEPGQEENILQMVSRFLKHGSLMDISLLAANLRSWLGDMTFQEAYNRSRRILNICVSCAGIYELPRLLNYITAPNVLIWSAVAVSCSVPLVFTPPVLMAKDPITGIPVPWNGLHKHYIDGSVDGDLPMNRLSEMFNVNHFIVSQVNPHVIPFLQKNGYPRSDPTALSSERGWLRWIHLMTDLAKDEVLHRLSLAADMGIFPNALTKVVSVVNQKYSGDINIYPQMSYSDLPLILQNPTAEFLKRAKDRGEQATWPNLGRIRNHCAIELALDKAIQQMRARVTFDFSQRDLRAVGLPRQPSGTFQDNGHQRRFSNRRGSHSNDVDQPKRADGTDSQSRPPFRRACSATSPEPTGHVCIAEHSESSLESHLGDLPSMAEGADRKDVPHRSGLKRPGTIKRLFSWGPASHDHHDVVTSMQTGRSMPESSTPVYFRRPSISSTHPSSSDVARLSPLGHPLYPKLNQASQPPLLQMTRNPKFTLSGMPPSSVSQLQTCNSG
>XP_022487268_Penicillium_arizonense
MSVLGDSTIVQCHHGRKQATEHSEHVHTKSQPPRSLRKAVSIPAVSSLVKDSWNWAGDTLHTYRDGLNKEQRKRKAEIEDRKQILYMHMKNAVSYEEWRSCASELDELEDNNAWKQTFESPEYDNQLVQDRLRQLEEARISCDVSRMLFLVRTALSRDLAHMSNASLYRHSHIGTKDLIDRYITTALETITTLVDLSVHNRCDGLELKYILDQLLAARQAFGRSGLLFSGGATFGMTHIGVLKALYEAKMIPRIISGASAGSIVCAVFGTRTDDELPALLDTYVHGDFAVFNKKGQEENLLQKMTRFLKFGSFLDISHLANTMRSWLGDLTFQEAYNRTRRIMNICVSSAGMYELPRLLNYISAPNVLIWSAVAVSCSVPFVFRPFTLMAKDPLTGETVPWNDLHKQYIDGSVDGDLPMTRLSEMFNVNHFIVSQVNPHVVPFLPKEEGPQVEAEDGQSFIPRWMNTMTHLAKDEVLHRMNVLSELGVFPTSMTKFASIVKQKYHGDINIYPELISSNFPRLLENPTTEFMLAACLSGERATWPRLSRIRNHCAIELALDSAIQKMRARVAFSPSQVDLRMPNPSRHSIGSVDSNGRGGRHRRRGSHSHELEKRRSGGQSRQQPVRELRKARSTVSLENPPLTLSNESMQPRTHRRTSSASYNNGAIFDIGSSSDDDYEIPRLYTVRPRPAGHRASSESISFSGATANYGLRHPVRSRRSSFSSGLTYNSSAPTYRASPKQVYASSAREFSTTVPPSSRHLLGMTPTPTIHPSSPDLSMRKQRH
>XP_014535141_Penicillium_digitatum
MRSWWLGLWKIVGAIWNMVLDVAQFWRDKLFSWWSSKSPRDRLFHTLANAQSYEEWEEAAFELDELLSKDLWRQNPVSRHYDYRLILGRLEALMSARESEDILTLVNLLRSGLVRNLGNITSTKLFTHAYAGTKLLIDDYITQVALSIQYVTSVPGAPRHPSGFSSQAKLELLHDTRQAFGRTTLLLQGGSAFGLCHLGVVKALHLQGLLPRIITGTATGALIAALVGIHSEDELLPLLDGEGIDLSAFERQKMVKGGNGGNSDSSWVGTFYRRMRRLLRKGYLFDVGVLEECIRANVGDLTFEEAYARSKRILNITVATTGKNGTPNLLNYLTAPNVLIWSAAVASNASSSGLYSPVTIYCKDETGTIIPWPHTQDAVFRPWRHVQYNEGESPLSRISELFNVNHFIVSQARPYLVPFLRSELNLLDRYQTGWNNLTRSAMRLIIVELHHRLRQLDYLGVLPAPLSRLLIEETIPGPNLTLVPDLCAWDLRQLFQSPTTDRISEWALKGERGVWPAISALKVREAVEIELDRGYQLVRRRRPSDTLVPVSVPKQVNAMNEGVPRRRRGRSENEEGILADRE
>XP_016596261_Penicillium_expansum
MSVLGDPTIVQCHHGRKHSQEHPLSQPSPPRRLRKTISIPVVSSLVRDSWNWAGDTLHTYRDGLSKEERKQRADIEDRKQVLYLKIKNAVSYEEWRSCAIELDELENNNAWKQTLDSTEYDPRLVQDRLRQLEDARISCDVSRMLFLVRTALSRDLAHMSNASLYRHSHIGTKDLIDRYITTALETIATLVDLSVHDRCDGLELKYILDQLLAARQAFGRSALLFSGGATFGMTHIGVLKALYEANMIPRIISGASAGSIVCAVFCTRTDEELPALLDTYVHGDFDVFNEKGQEENILQKMTRFLKFGSFLDISHLAKTIRNWLGDMTFQEAYNRTRRILNICVSSAGMYELPRLLNYISAPNVLIWSAVAVSCSVPFVFRPFTLMAKDPLTGEPVPWNDLHKQYIDGSVDGDLPMTRLSEMFNVNHFIVSQVNPHVVPFLPKETGPQNETDDGPSFIPRWMNTMTHLAKDEVLHRMNVLSELGVFPTSMTKFASIVNQKYHGDINIYPELISSNFPRLLENPTTEFMLSACLSGERATWPRLSRIRNHCAIELALDNAIQNMRARVVFSPSQVDLRMPNRNRHSIDSADSSGRKRYRDRRRGSHSPELEKRHSDGQPRHQPARELRKARSTVSLENPSVSQSSESILISTQARTHRRTSSVSFTNGAIFDIGSSSDDEVERSYMLRPKLAGHRASLDSSSFGGALASHAPRSPVQSRRSSFSSTPAYNYSATARLSSSKQAYTPSARDLSMTVPPSSRHLLSMTPTPTVHPSSPDSLMRKQRH
>XP_040652238_Penicillium_griseofulvum
MSVLGDPTIVQCHHGHKHPQEHPISQLPPPRLRKAISIPAVSSLVKDSWNWAGDTLHTYRDGLSKEQRKQRADIEDRKQVLYLRLKNAVSYEEWRSCAIELDELENNNAWKQTLESTEYDPHLVQDRLRQLEEARISCDVSRMLFLVRTALSRDLAHMSNASLYRHSHIGTKDLIDRYITTAVETIATLVDLSVHDRCDGLELKYILDQLLAARQAFGRSALLFSGGATFGMTHIGVLKALYEANMIPRIISGASAGSIVCAVFCTRTDEELPALLDTYVHGDFDVFNEKGQEENILQKMTRFLKFGSFLDISHLAKTIRNWLGDMTFQEAYNRTRRILNICVSSAGMYELPRLLNYISAPNVLIWSAVAVSCSVPFVFRPFTLMAKDPLTGEPVPWNDLHKQYIDGSVDGDLPMTRLSEMFNVNHFIVSQVNPHVVPFLPKETGPHNETTDGPSFIPRWMNTVTHLAKDEVLHRMNVLSELGVFPTSMSKFASIVNQKYHGDINIYPELISSNFPRLLENPTTEFMLSACLSGERATWPRLSRIRNHCAIELALDNAIQNMRARVAFSPSQVDLRMPNFGRPAIDLADNSGRGRYRNRRTGSHSHEVGKRHSGGKARHQSARELRKARSTVSLENPPLSQSTESVLMSTQARTYRRTSSVSFNEAIFDIGSSSDDDLEQSYTLRPKLAGHRASSESSSFGGASASHGPRSPVRSRRSSFSSGPAYNSSPKARRSSPKQAYAPSARESMTVPPSSRHLLSMTPTPTIHPSSPDHLTRKQRH
>XP_038927839_Penicillium_roqueforti
MSSLRLAMTSLLTGLRPEVVEKLQSDKTGFPQKQHVFHASDVPKWMQWDPFIQRGYRTQLNSFKRCFWSLFYLHNESINTWSHVLAGIYFLAVLLATDYWIAQLGLKVPLSDILAIQTYVAGTAGCLIFSATFHATNAHSPEVAHAFLKLDYFGIVLTISTTCISVAYFALHGEPRLQCVYIFFTVLCAAMVFCITLDVGMDGTRAGPWRATVFTLLAASGLAPIFHVISSGSPRDFIRIPWETLIVTCSSYAIGTVAYLFRFPERYWPAQFDIIISAFHTPAEWLASLMHRPTMSVLGDPTLVQCHHGRKHSQEYSLPQPLPPRPLCKTISIPTVSSLVKDSWNWAGDTLHTYRDGLSKEQRKQRADIEDRKQVLYLKIKNAVSYEEWRSCASELDELEDNNAWKQTLECTEYDPRLVQDRLRQLEEARISCDVSRMLFLVRTALSRDLAHMSNASLYRHSHIGTKDLIDRYITTALDTIATLVDLSVHDRCDGLELKYILDQLLAARQAFGRSALLFSGGATFGMTHIGVLKALYEAKMIPRIISGASAGSIVCAVFCTRTDEELPALLDTYVHGDFDVFNEKGQEENILQKMTRFLKFGSFFDISHLAKTIRNWLGDMTFQEAYNRTRRILNICVSSAGMYELPRLLNYISAPNVLIWSAVAVSCSVPFVFRPFTLMAKDPLTGEPVPWNDLHKQYIDGSVDGDLPMTRLSEMFNVNHFIVSQVNPHVVPFLPKETGPQDATNDGPSFIPRWMNMMAHLAKDEVLHRMNVLSELGVFPTSMTKFASIVNQKYHGDINIYPELLSSNLPRLLENPTTEFMLSSCLSGERATWPRLSRIRNHCAIELALDNAIQNMRARVAFSPSQVDLRMPHRSRHSIDSADSNGRGRYRDRRRGSHSPEFEKRQSGGQELRRPDHELRKERSTVSLENPPLSQSSESIFMPTQTRTHRRTSSVFFSNGGMFDIGSSSDDELERSYMLRPKLAGHRTFSESSSFGRVAPSHGPRSPVRSRRSSLSSNPAYNFSSTARRSSPKQVYTPSARDFSVTIPPSSRHLLSMTPTPTLLPSSPEPLTRKRQN
>XP_002561077_Penicillium_rubens
MSVLGDPTIAQCQHGRKHPQEHPLSQPSPPRSLRKTVSIPAVSSLVKDSWNWAGDTLHTYRDGLSKEQRKQRADIEDRKQVLYMKIKKAVSYEEWRSCASELDELEDNNAWKQTFECTEYDPRLVQNRLRQLEDARISCDVSRMLFLVRTALSRDLARMSNASLYRHSHIGTKDLIDRYITTALETIATLVDLSVHDRCDGLELKYILDQLLAARQAFGRSALLFSGGATFGMTHIGVLKALYEANMIPRIISGASAGSIVCAVFCTRTDDELPALLDTYVHGDFDVFNEKGQEENILQKMARFLKFGSFLDISHLAKTIRNWLGDMTFQEAYNRTRRILNICVSSAGMYELPRLLNYISAPNVLIWSAVAVSCSVPFVFRPFTLMAKDPLTGEPVPWNDLHKQYIDGSVDGDLPMTRLSEMFNVNHFIVSQVNPHVVPFLPKETGPQNEINDGPSFIPRWMNTMTHLAKDEVLHRMNVLSELGVFPTSMTKFASIVNQKYHGDINIYPELISSNFPRLLENPTTEFMLSACLSGERATWPRLSRIRNHCAIELALDNAIRNMRARVAFSPSQVDLRMPARSRHSIDSADNSGRGRYHDRRRGSHSHELEKRHSAEQARHQPAGELRKARSTVSLENPPVSRSSDSILMSTQARSRRRTSSVSFTNGGIFDIGSSSDDELERSYTLRPKLAGHRASSDSSSFGGAHRSHGPHSPIRSRRSSFSSGAAYTPSVTARRSSPKQAYAPSGRDFSMTVPPSSRHLLSMTPTPTIHPSSPDSLTRKQRH
>XP_040817250_Penicillium_solitum
MSVLGDPTIVQCHHGRKHSQEHPLSQPPPRPLRKTISIPAVSSLVKDSWNWAGDTLHTYRDGLSKEQRKQRAEIEDRKQVLYLKIKNAVSYEEWRSCAIELDELEDNNAWKQTLESTEYDPRLVQDRLRQLEDARISCDVSRMLFLVRTALSRDLAQMSNASLYRHSHIGTKDLIDRYITTALETIATLVDLSVHDRCDGLELKYILDQLLAVRQAFGRSALLFSGGATFGMTHIGVLKALYEANMIPRIISGASAGSIVCAVFCTRTDEELPALLDTYVHGDFDVFNEKGQEENILQKMTRFLKFGSFLDISHLAKTIRNWLGDMTFQEAYNRTRRILNICVSSAGMYELPRLLNYISAPNVLIWSAVAVSCSVPFVFRPFTLMAKDPLTGEPVPWNDLHKQYIDGSVDGDLPMTRLSEMFNVNHFIVSQVNPHVVPFLPKETGPQDETNDGPSFIPRWMNTMTHLAKDEVLHRMNVLSELGVFPTSMTKFASIVNQKYHGDINIYPELISSNFPRLLENPTTEFMLSACLSGERATWPRLSRIRNHCAIELALDNAIQNMRARVAFSPSQVDLRMPNRSRHSIDSADSSGRERYRDRRRGSHSPELEKRHSGGQARHQPNRGLKKARSTVSLENPPLSQSSESILMSTQARTHRRTSSVSFNNGAIFDIGSSSDDELERSYMLRPKLAGHRASSESSSFGGAPASHGPCSPVRSRRSSFSSGPAYNYSVTARHSSPKQAYAPSARDLSMTVPPSSRHLLSMTPTPTVHPSSPDPRH
>XP_022579093_Penicilliopsis_zonata
MSLIRDSTIVHTAYRGTNDRDGDAPGSRDQRSKRALRTSLSFPSVSSVVRKSLNWAEETVDAYRNGLSKEQKKVKVDAENRREVLYFKMDNAVSFDEWRNCACELDELEGNNEWKRTFECLDYQPDLVRERLRQLEDARLSCDGSRMLFLIRTTFSRDLGNMSHANLYQHSHVGTKDMIDRYITAALDTISTLVNLSGRSRCDALEMKYILDQLLAARQAFGRSALLFSGGATFGMNHIGVLKVLWEAKLLPRIISGASAGSIVCAVFCTRTDDEIPALLGSFSHGDLAVFNDPGKEENILQKTARFLKYGSFLDISHLAKVMRGWLGDITFQEAYNRTRRILNIGISSAGIYELPRLLNYITAPNVLIWSAVAVSCSVPLVFTPSTLMAKDPLTGEAVPWSDMHRQYIDGSVDGDLPMTQLSEMFNVNHFIVSQVNPHVVPFLPKDDGPSRETKTRASLTSGWVETITHLAKDEMLHRMTVMSDLGIFPTAFTKVVSIINQKYVGDITIYPEIPYANFPLMLKNPTTDFMLKACLSGERATWPKLGRIRNHCAIELALDSAIQTMRARVAFSPSSIDLRAHDAHTHSIDSLDSNGGKQERRFHRRRSSYSQEIEQSRHAASHCDRCRPGDSLRKTRSTLCLDHRDSYRTAMGGDGAFVSGSDSDDDIGGFSAAWEVSSARYHPNHRRWSWSLAKQVLSPPMNPVLTSPLSSNNPRNPVSIATVAE
>XP_016621195_Cladophialophora_bantiana
MVFSLSLVPAHTPPLFWSCVGLYADAVKLLSPSRRLQKLAEEIARYSRRPPETHEQALLRRMHQAETLTEYENCTIDLDNLQGHEAWKKEKESIEPGYNPDVIESQVIRLKNAVADQDLDAMQHLLRTGLSRDLGGMNMLRLYKHSWFGTKFLIDDYINTVLETIQTFAETSIRTNVPTAEVRLHQQSLEDALKFFGRSALTLSGGALLGMKHIGVVKTLWEADLLPEIISGASAGSIVAGIVGSSTDERMAEVLDYFPFSDLAVFDPAGTGSVGWLVQRLRSFLQTGAFFEMDNLKRVMKSWLGDITFREARYKTGRVLNICVSSAGNAEPRLLNFVTAPDVFIWSAVCASCAVPNVFPPANIYEKDPITKEEKLWMQNAQQTFVDGSLDHDIPMRKLSEMFNVNFFIVSQVNPHVRVFLDQEEVFRGKQPTAPVRVRNPLQTAKELLRQEIIHRAQQLSDLGLPQGLYRWASLFNQQYTGDINVLPEIKPSEYLHMMMNPTPEFMVKATVAGERATWPRMCRIKNCVAIELALIQAIHTLRDRVNFGPEARAAREQKRSSSRGRASRGRSARPSFLRRRSLSIESPVKVDNALTVPQPLKVRRNVSLGNISVRPSFSITTPRTTPYLSPQVGIDQDLLGDALVMTRTNSNSLDGSGIDGHTVDVSNISRRRAPF
>XP_008723314_Cladophialophora_carrionii
MAILLSVVPAHSPIFWSCVGIYADVVKLLSPSKRLQRLAGEIARYSRRPAETPEQALIRRMNEAQSLAEYESCTVELDHLQGHEAWKKEKDSIEPGYNPDVIENQVVRLKKAVIERDTAALHHLLRTGLSRDLGGMNSLRLYKHSWFGTKQLIDDYINTVLEAIDTLSETSSRNDISTVEVRRSQQSLEDALKFFGRSALTLSGGALLGMKHIGVVKTLWEAELLPEIISGASAGSIVAGIVGSSTDERMAEVLDRFPFSDLAVFDPPGTGRVGWLSQRVRTVLRTGAFFEMENLKRVMRDWLGDITFREAHYKTGRIVNICVSSAGSAEPRLLNFVTAPDVFIWSAVCASCAVPSVFSPANIYEKDPITKEEKLWMQNAKQTFVDGSLDHDIPMRKLSEMFNVNFFIVSQVNPHVRVFLDREESFRGKQPGTLVPTQNPFQVAKEVLREEIIHRAQQLADLGVPQGFYRWASLFNQQYTGDINILPAIRPSEYLNMMMNPTSEFMLKATVAGERATWPRMCRIKNCVAIELALIQAIHTLRDRVNFGPEARAAREQKRSNSRGRPGRGRSARPSFLRRRSLSIESPVEGENGLALPAPLKVRRNVSLGNISMRPTFSITTPRTTPYLSPQVGIDQDILADALAMTSGRSETMNGTGADSGPYEPCT
>XP_016246677_Cladophialophora_immunda
MAVLLSVVPTHTPLFWSCVGLYADAVKLLSPSRRLQKLAEEIARYSRRPPETHEQALLRRMHQAESLAEYENCTIDLDNLQGHEAWKKEKESVEPGYNPDVIESQVIRLKNAVADKDLNAMQHLLRTGLSRDLGGMNMLRLYKHSWFGTKSLIDDYINTVLETIETFTETSIHSNISTAEIRHHQQSLEDALKFFGRSALTLSGGALLGMKHIGVVKTLWEAELLPEIISGASAGSIVAGIVGSSNDERMAEVLDHFPFSDLAVFDPPGTGRAGWLVQRVRTFLRTGAFFEMDNLKRVMKSWLGDITFREARYKTGRILNICVSSAGTAEPRLLNFVTAPDVFIWSAVCASCAVPNVFPPANIYEKDPITKEEKLWMQNAQQTFVDGSLDHDIPMRKLSEMFNVNFFIVSQVNPHVRVFLDQEEVFRGKQPTAPVPVRNPLQAAKELLREEIIHRAQQLSDLGFPQGFYRWASLFNQQYTGDINVLPDIKPSEYLHMMMNPTPEFMVEATVAGERSTWPRMCRIKNCVAIELSLIQAIHTLRDRVNFGPEARAAREHKRSNSKGRPGRGRSARPSFLRRRSLSIESPVNSDNALIPPQPLKVRRNVSLGNISVRPNFSITTPRTTPYLSPQVGVDQDLFGEGLAMTRTNSNSLDGSGTDGHIVELSNISKRRAPF
>XP_007751010_Cladophialophora_psammophila
MVISLSLVPAHTPPLFWSCVGLYADAVKLLSPSRRLQTLAEEIARYSRRPPETHEQALLRRMQQAETLTEYENCTIDLDNLQGHEAWKKETESIEPGYNPDVIESQVIRLKNAVADQDLDAMQHLLRTGLSRDLGGMNMSRLYKHSWFGTKFLIDDYINTVLETIQTFAETSIRTNVPTAEVRLHQQSLEDALKFFGRSALTLSGGALLGMKHIGVVKTLWEAELLPEIISGASAGSIVAGIVGSSTDERMAEVLEYFPFSDLAVFDPPGTGSAGWLVQRLHTFLRTGAFFEMDNLKRVMKSWLGDITFREARYKTGRVLNICVSSAGNAEPRLLNFVTAPDVFIWSAVCASCAVPNVFPPANIYEKDPITKEEKLWMQNAQQTFVDGSLDHDIPMRKLSEMFNVNFFIVSQVNPHVRVFLDQEEVFRGKQPTAPVRVRNPLQTAKELLRQEIIHRAQQLSDLGLPQGLYRWASLFNQQYTGDINVLPEIKPSEYLHMMMNPTPEFMVEATVAGERATWPRMCRIKNCVAIELALIQAIHTLRDRVNFGPEARAAREQKRSRSRGRAGRGRSARPSFLRRRSLSIESPVKGDNALTVPQPLKVRRNVSLGNISVRPSFSITTPRTTPYLSPQVGIDQDLLSDALVMTRTDSNSLDGSNIDGHTAEVSNISRRRAPF
>XP_018688484_Fonsecaea_erecta
MAILLSVVPTRTPIFWSCVGLYADAVKLLSPSKRLQRLAEEIARYSRRPPETHEQALLRRMNEADSLAEYETCTIDLDNLQGHEVWKKEKESIEPGYNPDVIESQVIRFKKAVADQDLNAMQHLLRTGLSRDLGGMNMLRLYKHSWFGTKSLIDDYINTVLETIETFTETSIHSDIPTAEIRQHQQSLEDALKFFGRSALTLSGGALLGMKHIGVVKTLWEAELLPEIISGASAGSIVAGIVGSSNDERMAEVLDHFPFSDLAVFDPPGTGRVGWLVQRIRTFLRTGAFFEMDNLKRVMKSWLGDITFREARYKTGRILNICVSSAGNAEPRLLNFVTAPDVFIWSAVCASCAVPNVFPPANIYEKDPITKEEKLWMQNAQQTFVDGSLDHDIPMRKLSEMFNVNFFIVSQVNPHVRVFLDQEEIFRGKQPRASVPGRNPLQAAKELLREEIIHRAQQLSDLGFPQGFYRWASLFNQQYTGDINVLPEIKPTEYLNMMMNPTPEFMIEATVAGERATWPRMCRIKNCVAIELALIQAIHTLRDRVNFGPEARAAREQRRSSSKGRPGRGRSARPSFLRRRSLSIDSPTSNDNALALPQPLKVRRNVSLGNISVRPNFSITTPRTTPYLSPQVGVDPDLLVEGLGMTRTNSNTLDESGTDGHPVEISNISRRRAPF
>XP_022509694_Fonsecaea_monophora
MAILLSVVPVHTPLFWSCVGLYADAVKLLSPSKRLQKLAEEIARYSRRPPETHEQALLRRMHDAETLAEYENCTIDLDNLQGHEAWKKEKESIEPGYNPDVIESQVIRLKNAVVDQDLNAMQHLLRTGLSRDLGGMNMSRLYKHSWFGTKFLIDDYINTVLEAIETFTETSIHSDIPTAEIRHHQQSLEDALKFFGRSALTLSGGALLGMKHIGVVKTLWEAELLPEIISGASAGSIVAGIVGSSNDERMAEVLDHFPFSDLAVFDPPGTGRVGWLAQRIRTFLRTGAFFEMDNLKRVMKSWLGDITFREARYKTGRILNICVSSAGNAEPRLLNFVTAPDVFIWSAVCASCAVPNVFPRANIYEKDPITKEEKLWMQNAQQTFVDGSLDHDIPMRKLSEMFNVNFFIVSQVNPHVRIFLDQEEVFRGKQPAAPMPFRSPLQAAKELFKEEIIHRAQQLSDLGFPQGLYRWASLFNQQYTGDINVLPEIKPSEYLSMMMNPTPEFMVEATVAGERATWPRMCRIKNCVAIELALIQAIHTLRDRVNFGPEARAAREHKRSSSKGRPGRGRSARPSFLRRRSLSIESPMTSDNALTLPPPLKVRRNVSLGNISVRPTFSITTPRTTPYLSPQVGVDQDLLGEGLIMTRTYSNTLDGSGTDGHIVEMSNISRRRGPL
>XP_016628159_Fonsecaea_multimorphosa
MAILLSVVPMHTPLFWSCVGLYADAVKLLSPSRRLQKLAEEIARYSRKPPETHEQALLRRMHEAESLAEYENCTIDLDNLQGHEAWKKERESIEPGYNPDVIESQVIRLQNAVADQDLNAMQHLLRTGLSRDLGGMNMLRLYKHSWFGTKFLIDDYINTVLETIETFTETSIHSNISTAEIRHHQQSLEDALKFFGRSALTLSGGALLGMKHIGVVKTLWEAELLPEIISGASAGSIVAGIVGSANDERMAEVLDHFPFSDLAVFDPPGTGRVGWLAQRIRTFLRTGAFFEMDNLKRVMKSWLGDITFREARYKTGRILNICVSSAGNAEPRLLNFVTAPDVFIWSAVCASCAVPNVFPPANIYEKDPITKEEKLWMQNAQQTFVDGSLDHDIPMRKLSEMFNVNFFIVSQVNPHVRVFLDQEEVFHGKQPRAPIPGRNPLQAAKDLLREEIIHRAQQLSDLGFPQGFYRWASLFNQQYTGDINVLPEIKPSEYLNMMMNPTPEFMIEATVAGERATWPRMCRIKNCVAIELALIQAIHTLRDRVNFGPEARAAREHKRSSSKNRPGRGRSARPSFLRRRSLSIDSPVDSDNALTLPRPLKVRRNVSLGNISVRPNFSITTPRTTPYLSPQVGVDQDLLEGLAMTRTNSNTLDGSGADGHIVEMSNISKRRDPF
>XP_022499407_Fonsecaea_nubica
MAILLSVVPVHTPLFWSCVGLYADAVKLLSPSKRLQKLAEEIARYSRRPPETHEQALLRRMHDAETLAEYENCTIDLDNLQGHEAWKKEKESIEPGYNPDVIESQVIRLKNAVVDQNLNAMQHLLRTGLSRDLGGMNMSRLYKHSWFGTKFLIDDYINTVLEAIETFTETSIHSDIPTAEIRHHQQSLEDALKFFGRSALTLSGGALLGMKHIGVVKTLWEAELLPEIISGASAGSIVAGIVGSSNDERMAEVLDHFPFSDLAVFDPPGTGRVGWLAQRIRTFLRTGAFFEMDNLKRVMKSWLGDITFREARYKTGRILNICVSSAGNAEPRLLNFVTAPDVFIWSAVCASCAVPNVFPPANIYEKDPITKEEKLWMQNAQQTFVDGSLDHDIPMRKLSEMFNVNFFIVSQVNPHVRIFLDQEEVFRGKQPAAPMPVRSPLQAAKELFKEEIIHRAQQLSDLGFPQGLYRWASLFNQQYTGDINVLPEIKPSEYLNMMMNPTPEFMVEATVAGERATWPRMCRIKNCVAIELALIQAIHTLRDRVNFGPEARAAREHKRSSSKGRPGRGRSARPSFLRRRSLSIESPMTSDNALTLPLPLKVRRNVSLGNISVRPTFSITTPRTTPYLSPQVGVDQDLLGEGLIMTRTYSNTLDGSGTDGHIVEMSNISRRRGPL
>XP_013286652_Fonsecaea_pedrosoi
MAILLSVVPVHTPLFWSCVGLYADAVKLLSPSKRLQKLAEEIARYSRRPPETHEQALLRRMHDAETLAEYENCTIDLDNLQGHEAWKKEKESIEPGYNPDVIESQVIRLKNAVVDQDLNAMQHLLRTGLSRDLGGMNMSRLYKHSWFGTKFLIDDYINTVLEAIETFTETSIHSDIPTAEIRHHQQSLEDALKFFGRSALTLSGGALLGMKHIGVVKTLWEAELLPEIISGASAGSIVAGIVGSSNDERMAEVLDHFPFSDLAVFDPPGTGRVGWLAQRIRTFLRTGAFFEMDNLKRVMKSWLGDITFREARYKTGRILNICVSSAGNAEPRLLNFVTAPDVFIWSAVCASCAVPNVFPRANIYEKDPITKEEKLWMQNAQQTFVDGSLDHDIPMRKLSEMFNVNFFIVSQVNPHVRIFLDQEEVFRGKQPAAPMPVRSPLQAAKELFKEEIIHRAQQLSDLGFPQGLYRWASLFNQQYTGDINVLPEIKPSEYLSMMMNPTPEFMVEATVAGERATWPRMCRIKNCVAIELALIQAIHTLRDRVNFGPEARAAREHKRSSSKGRPGRGRSARPSFLRRRSLSIESPMTSDNALTLPPPLKVRRNVSLGNISVRPTFSITTPRTTPYLSPQVGVDQDLLGEGLIMTRTYSNTLDGSGTDGHIVEMSNISRRRGPL
>XP_007753838_Cladophialophora_yegresii
MAILLSVVPAHSPIFWSCVGLYADVVKLLSPSKRLQRLAGEIARYSRRPPETPEQALLRRMNEAQTLAEYESCTVALDHLQGHEAWKKEKDSIEPGYNPDVIENQVIRLKSAVIERDTAALHHLLRTGLSRDLGGMNSLRLYKHSWFGTKKLIDDYINTVLEAIDAFSEASIRNDLSTVEVRRSQQSLEDALKFFGRSALTLSGGALLGMKHIGVVKTLWEAELLPEIISGASAGSIVAGIVGSSTDERMAEVLDRFPFSDLAVFDPPGTGRVGWLTQRLSTVLRTGAFFEMENLRRVMRDWLGDITFREAHYKTGRIVNICVSSAGSAEPRLLNFVTAPDVFIWSAVCASCAVPSVFSPANIYEKDPITKEEKLWMQNAKQTFVDGSLDHDIPMRKLSEMFNVNFFIVSQVNPHVRVFLDREESFRGEQPGTPSPGPNPFQAAKEVLREEIIHRAQQLADIGFPQGFYRWASLFNQQYTGDINILPDIHPSEYLNMMMNPTSEFMLKATVAGERATWPRMCRIKNCVAIELALIQAIHTLRDRVNFGPEARAARERKRSNSRGRPGRGRSARPSFLRRRSLSVESPVGGENGLTPPVPLKVRRNVSLGNISMRPAFSITTPRPTPYLSPQVGIEQDILADALAMTSRRGETITGLGIVGGP
>XP_016232561_Exophiala_spinifera
MTVLLSPVPTYTSTQLFWSCVGIYADVVKLCSPSKKLRRLAEGVARFSRRPPESPTQTLTRRMNEATTLEEYERCTVALDQVQGHEQWKQEKESVEPGYNPDVIETQMALLEKAVAMSDVSAIHHVLRTGLSRDLGGMNMLRLYKHSWFGTKALIDDYTNTVLGSIDKFIDMAVHYQLPATEVRFYQQSLEDALKYFGRSALTLSGGALLGMKHIGVVKTLWEADLLPEIISGASAGSIVAAIVGSSTDDRMLEILEHFPNSDLACFDPPGTTSVTWLLQRARTFARTGAFFEMSNLERVMKSWLGDITFREAHYKTGRVLNICVSSASSAEPRLLNYVTAPDVLLWSAVCASCAVPNVFSPVSIYEKDPMTKSANLWMENAQQTFVDGSLDHDIPMRKLSEMFNVNFFIVSQVNPHVRVLLDAEEKFDGVQPTSRSPRQSLVQKAKVLVRQEIIHRAQQLSDLGVPQNWYRWASLFNQQYTGDINILPEIKYSEYFHMMMNPTPAFMMDATMAGQRATWPKMCRIKNCVAIELALIRAIYTLRDRANFGPEARAAREAKRSTSRGRSRRGRSARPAFYRQRSLSIGCPDMGDNSSPTVTPLRVRRNVSLGSIHVKPVASLSVTPRTTPFLSPSAGMDNELLNEALLMTNTGSKA
>XP_016262507_Exophiala_oligosperma
MTVLSSPIPTYTSTQLFWSCVGIYADVVKLCSPSKKLSRLADGVARFSRRPPESPTQTLTRAMNGASTLEEYERCTIALDQVQGHEQWKQEKESLEPGYNPDVIETQMALLEKGVAMSDVSAIHHVLRTGLSRDLGGMNMLRLYKHSWFGTKTLIDDYTNTVLESIDKFIDMAIHYQLPATEVRFYQQSLEDALKYFGRSALTLSGGALLGMKHIGVVKTLWEADLLPEIISGASAGSIVAAIVGSSTDERMLEVLEHFPNSDLACFDPPGTTSVAWLLQRVRTYARTGAFFDMSNLERVMKSWLGDITFREAHYKTGRILNICVSSASSAEPRLLNYVTAPDVLLWSAVCASCAVPHVFSPVSIYEKDPMTKSGKLWMENAQQTFVDGSLDHDIPMRKLSEMFNVNFFIVSQVNPHVRVLLDPEERFDGMQPTTPSPRHTPIQKAKVLVRQEIIHRAQQLSDLGVPQNWYRWASLFNQQYTGDINILPEIKYSEYLHMMMNPTPTFMLESTMAGQKATWPKMCRIKNCVAIELALIRAIHTLRDRANFGPEARAAREAKRSTSRGRSRRGRSARPAFYRQRSLSIGSPDLADNSSTTVTPLRVRRNVSLGSINVKQVTPFSVTPRTTPFLTPSVSMDSDLLNEALLMTNTNGKAW
>XP_013311237_Exophiala_xenobiotica
MTILLFPVPRHASTQLFWSCVGIYADVVKICSPSKKLRRLAEEVARFSRKPPETATETLTRRMHQATTLAEYEECTVALDQLQGHERWKEGKESVEPGYNPDVIDTQIGMLQRAIATSDLGAMQHVLRTGLSRDLGGMNMLRLYKHSWFGTKFLIDEYINTVLDTIDKFTDTTIHYNVPTAEVRFYQQSLEDALKYMGRSALTLSGGALLGMKHIGVVKTLWEADLLPEIISGASAGSIVAGIIGSSTDERMLEVLEYFPNSDLACFDPPGTGKVGWLLQRVHNYVRTGAFFDMANLKRVMQSWLGDITFREAHYKTGRILNICVSSASSAEPQILNYVTAPDVYVWSAVCASCAVPNVFSPVSIYEKDPITKEEKLWMQNAQQTFVDGSLDHDIPMRRLSEMFNVNFFIVSQVNPHVRAFLEPEENFQGIQPQSPMPHRRPLQTAKDLVRQEIIHRAQQMSDLGLPQNWYRWASVFNQQYTGDINILPEIKSSEYFHMMMNPTPEFMVESTMAGERATWPRMCRIKNCVAIELALIRAIHTLRDRANFGPEARAAREVKRSSSRGRSRRGRSARPAFLRRRSLSIESTVYGENGLRATTPLRVRRNVSLGSIPLQRDMSLTFTPRTTPYLSPQVGIDHDMLNEALLMTYTNGQG
>XP_007720368_Capronia_coronata
MAILLSLVPPHTRLFWSCVGIYADVVKLCSPSKRLRLLAEDIARFSRKPPETAVESLLRCMDEATSLAEYEKCTIALDKVQGHEAWKEERESIEPGYNPDVIEAQMVMLRRAIATSDLSAVQHLLRTGLSRDLGGMNMLRLYKHSWFGTKYLIDEYINTVLETIDTFADLTVRYNVPTAEVRFYQQSLEDALKYFGRSALTLSGGAVLGMKHIGVVKTLWEAELLPEIISGASAGSIVAGIVGTWTDERMPEVLESFPFSDLAVFDPPGTGRVGWLVNRLRTFMYSSAFFDMGHLKRVMKLWLGDITFREAHYKTGRILNICVSSATSAEPRLLNYVTAPDVLVWSAVCASCAVPNVFSPANIYEKDPNTKEAKLWMQNAQQTFVDGSLDHDIPMRKLSEMFNVNFFIVSQVNPHVRAFLEPEEDFQGRQPSTPVPHHSPLQAAKSVLRREIIHRAQQVADFGLPQKWYRWASVFNQQYTGDINILPEIKPGEYLRMMMNPTPEFMIEASIAGERATWPRMCRIKNCVAIELALIQAIHKLRDRVNFGPEARAARESKRSSSRGRPSRGRSALPAFLRRRSLSIESAIDDENGVRPTSLRVRRNVSLGSIPLKPAMSLAHTSPRTTPFLSPQVGVDLDFLGEALVMTTTKDTV
>XP_007737126_Capronia_epimyces
MAILLPLHTQLFWSCLGIYADVVKLCLPSKRLRMLADEIARFSRKPPETAVESLTRCMNEATSLAEYEKCTIALDKIQGHEAWKEARESIEPGYNPDVIETQIVMLQKAVATSDLSGMQHLLRTGLSRDLGGMNMLRLYKHSWFGTKYLIDDYINMVLETIDTFAEVTVRYNIPSAEVRFYQQSLEDALKYFGRSALTLSGGAVLGMKHVGVVKTLWEAELLPEIISGASAGSIVAGIVGTWTDERMPEVLENFPFSDLAVFDPPGTGRVGWVVNRLRTCMYSGAFFDMENLKRVMKLWLGDITFREAHYKTGRTLNICVSSASSAEPRLLNYVTAPDVFVWSAVCASCAVPNVFSPVNIYEKDVVTKEARLWMQNAQQTFVDGSLDHDIPMRKLSEMFNVNFFIVSQVNPHVRAFLEPEERFQGRQPTTPLPTRSPLQVAKGLFRREIIHRAQQIADLGFPQQWYRWASVFNQQYTGDINILPEINPAEYLHMMMNPTPEFMIEATMAGERATWPRMCRIKNCVAIELALIQTIHKLRDRVNFGPEARAARESRRSSSTGRASRGRSALPAFLRRRSLSIESATNDENGLGPPSLRVRRNVSLGSISLKPAMSITHTPRTTPYLSPQLGADYDRLGEALIMTATQEPE
>XP_009154440_Exophiala_dermatitidis
MIPNGTSREPSPEVELRPYDPSALPDYDTEFITQEELDSFAQALSAPTTESVTALNDWGPVRQKVKKNRARRRTPRRTKDETREGFVYTLLYYPLLLFVCGWIVVLFIIYNLTRLYIYVYEHLFSWRGRRETLRRRLQHANTYNEWQAAAHQLDVYLGNEEWKRSDPYSYYNHQTIRKVTSQLLELDTKVRAEEIVGGPGKGGSAALEELKSLLESCVKSNFVGIENPRLYSESYIGTKHLIQSFIDQVEKSLRTILNSKRLNDKDKVSFFRHLELNYGRTALCLSGGATFAYYHFGVVKALLETGQLPEIITGTSGGALVAALVATRTDEELKQLLVPALAYRIRACHESFPTWARRWWRTGARFDSIDWARQCSWFCRGSLTFREAYQRTGRILNVTCVPSDPHSPTILNNHITSPDCVIWSAVLASAAVPGILNPIVLMRKTKTGSLVPYSFGNKWKDGSLRTDIPLKALNLHFNVNFSIVSQVNPHINLFFFSPRGEPGRPVTHRKGRGWRGGFLGSTIETAVKLDLQKYLKILRHLELLPRLMGQDWSEIWLQRFSGTVTIWPKTVLSDFWYILSDPTPQRLDRMIRAGERSCWPKIRFISNRMKVEKVILEGLRKAGPVDDGHRFLNPVQEQQAQEGNLRSRRRPNDSISSTEDGHFEFHAPIPRRQSSMLQEISRQASVLWHDDGPTEGEEDAVSTTEEDEYEHERPLSSDGFTAES
>XP_013265629_Exophiala_aquamarina
MAIILSVAPPTIKIFWSCIGLYADVIKICSPSKKLQSVAEEIARFCRKPPETVEQEWTRGMKDATSLADYEKCTMALDKVQSHETWKQEKYSIEGEYDPDLIQNHADMLQKAMASSDLSALQYQLRTGLSRDLGAMNSLRLYKHSWFGTKFLIDDYINTVLEAIEAFADLTIRYNLPNAEVRFYQQSLEDSLKFFGRSALTLSGGALLGMKHIGVVKTLWEAELLPEVISGASAGSIVAAIVGTSTDEHMYEVLERFPYSDLAVFDPPGTTSMGWLSQRVRTFLWSGAFFEMENIKRVMKTWLGAITFREAHYKTGRTLNICVSSAGSAEPRLLNYVTAPDVFVWSAVCASCAVPSVFAPVNIYEKDPITKKEKLWMQNAQQMFVDGSLDHDIPMRKLEELFNVNFFIVSQVNPHVRSFLEPEEEFHGTQPRSAAPSRTWLQGAKALLREEVIHRSQQMADIGLARRSIRWVSVINQQYTGDINIYPEIRTREYFHMMMNPTPEFMIEATRAGEVATWPRMCRIKNCVAIELALQQAIHRLRDRVNFGPEARAAREARPRRSLSRGRAGRGRSARPSFLRRRSLSIESPTQEDEAMLPMRPLRVRRNASMGSIVLKPMTSALTGGRSRPLLSPQAGVASDLLGDALVMTAVTPTDRKTVTISNGLE
>XP_016225864_Exophiala_mesophila
MSTLLTFPVPSRQLIWSCTGASANLIKNLSPNKKLAYLAEEIARYCKGVTPSESLEQAYLRRMKDATNLAEYETCTVALDEIQGHNSWKQEISSIEADYRPALIQAHAQILRKAIATSDLAALHYHLRTSISRDLGGMNSLRLYKHSWFGTKSLIDDYINTVLEAIDTFVDLTIRYNLPNSELRYYLQSLEDTMKFYGQSALTLSGGAILGMKHIGVVKTLWEADLLPDVISGASAGAIVAAIVGTAVDEAMYDILERFPHSDLAVFDPTPLGRFDWAKQRLRIFTKTGRFFSMDNLERVMKIWLGDITFREAHYKTGRVVNICVSSSDSDEPRLLNYVTAPDVYVWSAVCASCAVPHVFAPVDLYQKDPVTKQPKLWMKNAKQTFVDGSLDHDIPMKRLSQMFNVNFFIVSQVNPHVRMFLEREEEFVGVQPRNARHSRHPGHGIKDTLRLELIHRAQQIKDLGIPRVLSRWGSVLEQRYTGDINIFPEIETGEYLKLMANPTSEYMIKATVAGERATWPKMCRIKNCVAVEMALMRGIYTLRERINFGPEARAAREAGRPRSRGRTPRGRSAKATFLRRRSLSIESPATVEGLSIPPPSLRVRRNASMNNILFKPLTLSATPPKTTPLPSPYQTIDGDGFGDAMMMTTISVGNGCAKNGERESNSDYLE
>XP_013274677_Rhinocladiella_mackenziei
MAILMSLFPPHTQLFWSCVGIYADVIKLCSPSKRLQRLAEELAKFSRRPPETAVESLTRCMNEATSLAQYEKCTIALDKLQGHEAWKEEKESIEPGYNPDTIQTQVDMLHKAVAASDLSAMRHLLRTGLSRDLGGMNMLRLYKHSWFGTKFLIDEYINTVLDTIDAFADTTIRLNAHTTEVRACQQSLEDALKYFGRSALTLSGGALLGMKHIGVVKTLWEAELLPEIISGASAGSIVAGIVGSSTDENMVEVLEHFPFSDLAVFDPPGTDRLGWLVQRVRTFLYTGAFFDMENLKRVMKTWLGDITFREAHYKTGRVLNICVSSAGSAEPRLLNYVTAPDVFVWSAICASCAVPSVFSPVNIYEKDPITRAEILWMQSAQQTFVDGSLDHDIPMRKLSEMFNVNFFIVSQVNPHVRAFLEPEEKFRGRQPKTPVPRRNPLQVAKGVLRREIIHRAQQLADLGFPQRWYRWASVFNQQYTGDINIFPEIRSSEYLHMMTNPTPEFMLEATVAGERATWPRMCRIKNCVAIELALIQAIHILRDRVNFGPEARAAREPRRSSSRGRSSRGRSARPEFLRRRSLSIESPVGGQNGLTVPNSLRVRRNVSLGNISLKPTMSFSLTPRTTPYLSPQVGVDHDLMGDALLMTATKDSE
>XP_017999667_Phialophora_attinorum
MPLMRRWNFCADDLLEYDNYSVRIALLAARINLLGLSILSSPVDCVSAAARRLDEKCQTLLEQAYYEAKYGKGSRRRLKEIERQLLENKAKAETLKEDVETSKKLDLYQGHDDWKATHESIEPDYQPDVIRKHISALQDAVRSQNVQQIYSALQSALDRHLGGMDNIRLYKHSWFGTKSLIDVYNSTVKLTIEELVERMSLPSVTKADIVICRNTMQKALDNYGRTALSFSGGALLGMKHIASPKDCCSAGSIVAAVVATRTPSEMKDALLHFPDSNLSVFDAPASQNGTIAWCYRRLGTYWRTGSWFEPTYLERVMKEWLGDMTFIKAHNKTHRVLNIALSKASTAEPVILNYKTAPNVLIWSAVCASCAVPYGVFPGASVYEMDPATKQQRVWMENARAQKPFDYVDGSLDHDIPMQQLQRQFNVSWSIVAQTNPHVRAFLSPEERFEGIQPTSAELHPSMSQKVKSRVHASLVRVAHVAAECGFPPALWRWGAILTQQYTGDITILPDITWKEACTMVANPTAEFMRQATRDGERATWPKMARIRTTVEIELALERAIRDLNALIHLPEDGRQHRARSMRQERRAASPPHFLRSSSVGNRSPRTSIDESSGSDDRDQQDIKPGPLRRNSSLGSIVLPSEVTTGSLMPTVPLLAPQNGVNRMTFAMTPLDV
>NP_593197_Schizosaccharomyces_pombe
MSKNEIKLQMEYASSYETWLEAAEKLDVIEGKYQWREQKESDEYDYVLVESRLHELRRHRLSKNTRLLLGLLRNSVARDFANMDNSRLYNYAHSGTKKLIDEFIQEVLMCLTYLEETPDLSLDEKITEFSRLKLTTGNTALILSGGGTFGMTHIGVLQSLHEQGLVPKIICGSSAGAIVACAAAVRNKEEQEILLRQFHTGDLSVFTDPNAAPPSVIQSVKQYFTRGCVLDISHLERVMKLLIGDFTFQEAYDRSGYILNVTVSCGSLFEMPSLLNYITAPNVLVWSAVVATCSVPFLFKRATLWERDPLTREVSAFCVTDAPLWMDGSVDNDIPHAKLTELFHVNHFIVSQVNFHIVPFIMDPTSHNWVERCCKKAIDLAAQEVSLTFRLFAELGIFSVLFTKLQSVITQKYSGDITIIPRLNYREVNKVIKNPTPSFLLDAATRGKRGTWTKVPVTRNHCAIEILIAAAYTRLIKRSKSLK
```
