## Supplementary material for "Coding Sequence Insertions in Fungal Genomes are Intrinsically Disordered and can Impart Functionally-Important Properties on the Host Protein": fasta protein sequences: XP_717812.2_blasthits_fa.txt

```
>XP_717812_Candida_albicans
MGQGPSGIPGGDNLNKKKDDKKKEKPKYEPPVESKFGKKKRRGPDTAVKLPSVYPNTRCKLKLLKLERIKDHLLLEEEFVTNQEAFQPTEARQAEEREKVDELRGYPMAIGTLEEIIDDDHAIVSSTASSEYYVSIMSFVDKGLLEPGCSVLLHHKTVAVVGVLQDDADPMVSVMKLDKSPTESYADIGGLESQIQEIKESVELPLTHPELYEEMGIKPPKGVILYGAPGTGKTLLAKAVANQTSATFLRIVGSELIQKYLGDGPRLCRQIFQIAADHAPSIVFIDEIDAIGTKRYESTSGGEREIQRTMLELLNQLDGFDDRGDIKVIMATNKIESLDPALIRPGRIDRKILFENPDANTKKKILTIHTSKMSLADDVNLDEIVTGKDDLSGADIKAICTEAGLLALRERRMQVKAEDFKSAKERVLKNKVEENLEGLYL
>XP_002418974_Candida_dubliniensis
MGQGPSGMPGGDNLNKRKDDKKKEKPKYEPPVESKFGKKKRRGPDMAVKLPSVYPNTRCKLKLLKLERIKDHLLLEEEFVTNQEAFQPTEARQAEEREKVDELRGYPMAIGTLEEIIDDDHAIVSSTASSEYYVSIMSFVDKGLLEPGCSVLLHHKTVAVVGVLQDDADPMVSVMKLDKSPTESYADIGGLESQIQEIKEAVELPLTHPELYEEMGIKPPKGVILYGAPGTGKTLLAKAVANQTSATFLRIVGSELIQKYLGDGPRLCRQIFQIAADHAPSIVFIDEIDAIGTKRYESTSGGEREIQRTMLELLNQLDGFDDRGDIKVIMATNKIESLDPALIRPGRIDRKILFENPDANTKKKILTIHTSKMSLADDVNLDEIVTGKDDLSGADIKAICTEAGLLALRERRMQVKAEDFKSAKERVLKNKVEENLEGLYL
>XP_002546696_Candida_tropicalis
MGQGPSGMPGGDNLNKKKDDKKKEKPKYEPPVESKFGKKKRRGPDTAVKLPSVYPNTRCKLKLLKLERIKDHLLLEEEFVTNQEAFQPTEARQVEEREKVDELRGYPMAIGTLEEIIDDDHAIVSSTASSEYYVPIMSFVDKGLLEPGCSVLLHHKTVAVVGVLQDDADPMVSVMKLDKSPTESYADIGGLESQIQEIKEAVELPLTHPELYEEMGIKPPKGVILYGAPGTGKTLLAKAVANQTSATFLRIVGSELIQKYLGDGPRLCRQIFQIAAEHAPSIVFIDEIDAIGTKRYESTSGGEREIQRTMLELLNQLDGFDDRGDIKVIMATNKIESLDPALIRPGRIDRKILFENPDANTKKKILTIHTSKMSLADDVNLDEIVTGKDDLSGADIKAICTEAGLLALRERRMQVKADDFKSAKERVLKNKVEENLEGLYL
>XP_003869714_Candida_orthopsilosis
MGQGPSGMTGGNNLNKKKDDKKKEKPKYEPPVESRFGKKRRKGPDTAVKLPNVYPSTRCKLRLLKLERIKDHLLLEEELVLNQEAFQPTEARQAEEREKIDELRGYPMAIGTLEEIIDDDHAIVSSTASSEYYVPIMSFVDKGLLEPGCSVLLHHKTVAVVGVLQDDADPMVSVMKLDKSPTESYADIGGLESQIQEIKESVELPLTHPELYEEMGIKPPKGVILYGAPGTGKTLLAKAVANSTSATFLRIVGSELIQKYLGDGPRLVRQIFQIAADHAPSIVFIDEIDAIGTKRYESTSGGEREIQRTMLELLNQLDGFDDRGDIKVIMATNKIESLDPALIRPGRIDRKILFENPDSNTKKKILTIHTSKMNLAADVNLDEIVTGKDDLSGADIKAICTEAGLLALRERRMQVKADDFKQAKERVLKNKVEENLEGLYL
>XP_001527464_Lodderomyces_elongisporus
MGQGSSMPGGANPNKKKDDKKKEKPKYEPPVESKFGKKRRKGPDTAVKLPTVYPNTRCKLKLLKLERIKDHLLLEEELVFNQEAVQPTEARQAEEREKIDELRGYPMAIGTLEEIIDDDHAIVSSTASSEYYVPIMSFVDKGLLEPGCSVLLHHKTVAVVGVLQDDADPMVSVMKLDKSPTESYADIGGLESQIQEIKESVELPLTHPELYEEMGIKPPKGVILYGAPGTGKTLLAKAVANLTSATFLRIVGSELIQKYLGDGPRLCRQIFQIAAEHAPSIVFIDEIDAIGTKRYESTSGGEREIQRTMLELLNQLDGFDDRGDIKVIMATNKIESLDPALIRPGRIDRKILFENPDANTKKKILTIHTSKMNLAEDVNLDEIVTGKDDLSGADIKAICTEAGLLALRERRMQVKADDFKAAKERVLKNKVEENLEGLYL
>XP_007375979_Spathaspora_passalidarum
MGQGPSGMPGDNLNKRKDDKKKEKPKYEPPVESKFGKKRRKGPDTAVKLPSVYPNTRCKLKLLKLERIKDHLLLEEEFVTNQEAFQPTEARQAEEREKVDELRGYPMAVGTLEEIIDDDHAIVSSTASSEFYVSIMSFVDKGLLEPGCSVLLHHKTVAVVGVLQDDADPMVSVMKLDKSPTESYADIGGLESQIQEIKESVELPLTHPELYEEMGIKPPKGVILYGAPGTGKTLLAKAVANQTSATFLRIVGSELIQKYLGDGPRLCRQIFQIAAEHAPSIVFIDEIDAIGTKRYESTSGGEREIQRTMLELLNQLDGFDDRGDIKVIMATNKIESLDPALIRPGRIDRKILFENPDANTKRKILNIHTSKMSLADDVNLDELVSAKDELSGADIKAICTEAGLLALRERRMQVKADDFRQAKERVLKNKVEENLEGLYL
>XP_043050465_Scheffersomyces_spartinae
MGQGPSGMPGNGNDPSKKPNDKKKEKPKYEPPVESKFGKKRRKGPDTAVKLPSVYPNTRCKLKLLKLERIKDHLLLEEEFVTNQEAFQPTEQRQAEEREKVDELRGYPMSIGTLEEIVDDDHAIVSSTSGSEYYVSIMSFVDKGLLEPGCSVLLHQKTVAIVGVLQDDADPMVSVMKLDKSPTESYADIGGLESQIQEIKEAVELPLTHPELYEEMGIKPPKGVILYGAPGTGKTLLAKAVANQTSATFLRIVGSELIQKYLGDGPRLCRQIFQIAAEHAPSIVFIDEIDAIGTKRYESTSGGEKEIQRTMLELLNQLDGFDDRGDIKVIMATNKIESLDPALIRPGRIDRKILFENPDANTKKKILGIHTSKMSLADDVKLDELVTSKDDLSGADIKAMCTEAGLLALRERRMQVKMDDFKQAKERVLKNKVEENLEGLYL
>XP_001382353_Scheffersomyces_stipitis
MPGGDGFNKKKDDKKKEKPKYEPPVESKFGKKRRKGPDTAVKLPSVYPNTRCKLKLLKLERIKDHLLLEEEFVTNQEAFQPTEAKQAEEREKVDELRGYPMSIGTLEEIIDDDHAIVSSTAGSEYYVSIMSFVDKGLLEPGCSVLLHHKTVSVVGVLQDDADPMVSVMKLDKSPTESYADIGGLESQIQEIKEAVELPLTHPELYEEMGIKPPKGVILYGAPGTGKTLLAKAVANQTSATFLRIVGSELIQKYLGDGPRLCRQIFQIAGEHAPSIVFIDEIDAIGTKRYESTSGGEREIQRTMLELLNQLDGFDDRGDIKVIMATNKIESLDPALIRPGRIDRKILFENPDANTKKKILTIHTSKMSLADDVNLDELVTSKDDLSGADIKAICTEAGLLALRERRMQVKADDFKSAKERVLKNKVEENLEGLYL
>XP_020066591_Suhomyces_tanzawaensis
MGQGPSGMPGGDLNKKKDDKKKEKPKYEPPVESKFGKKRRKGPDTAVKLPSVYPNTRCKLKLLKLERIKDHLLLEEEFVTNQENFQPTEAKQVEEREKVDELRGYPMSIGTLEEIIDDDHAIVSSTAGSEYYVSIMSFVDKGLLEPGCSVLLHHKTVSVVGVLQDDADPMVSVMKLDKSPTESYADIGGLEAQIQEIKEAVELPLTHPELYEEMGIKPPKGVILYGAPGTGKTLLAKAVANQTSATFLRIVGSELIQKYLGDGPRLCRQIFQIAAEHAPSIVFIDEIDAIGTKRYESSSGGEREIQRTMLELLNQLDGFDDRGDIKVIMATNKIESLDPALIRPGRIDRKILFENPDSNTKKKILTIHTSKMSLADDVNLEELVTSKDDLSGADIKALCTEAGLLALRERRMQVKADDFKQAKERVLKNKVEENLEGLYL
>XP_020073978_Hyphopichia_burtonii
MGQAPSGMPGDGFNKKKDDKKKEKPKYEPPVESKFGKKRRKGPDTAVKLPSVYPNTRCKLKLLKLERIKDHLLLEEEFVSNQETFQPTEAKQAEEREKVDELRGYPMSIGTLEEIIDDDHAIVSSTAGSEYYVSIMSFVDKGLLEPSCSVLLHHKSVAIVGVLQDDADPMVSVMKLDKSPTESYADIGGLESQIQEIKEAVELPLTHPELYEEMGIKPPKGVILYGAPGTGKTLLAKAVANQTSATFLRIVGSELIQKYLGDGPRLCRQIFQIAAEHAPSIVFIDEIDAIGSKRYESSSGGEREIQRTMLELLNQLDGFDDRGDIKVIMATNKMESLDPALIRPGRIDRKILFENPDSNTKRKILTIHTSKMNLSSDVNLEELVTSKDDLSGADIKAMCTEAGLLALRERRMQVKADDFKAAKERVLKNKVEENLEGLYL
>XP_015466481_Debaryomyces_fabryi
MPGGDFNKKKDDKKKEKPKYEPPVESKFGKKRRKGPDTAVKLPSVYPSTRCKLKLLKLERIKDHLLLEEEFVTNQEAFQPTEAKQAEEREKVDELRGYPMSIGTLEEIIDDDHAIVSSTAGSEYYVSIMSFVDKGLLEPSCSVLLHHKTVSIVGVLQDDADPMVSVMKLDKSPTESYADIGGLESQIQEIKEAVELPLTHPELYEEMGIKPPKGVILYGAPGTGKTLLAKAVANQTSATFLRIVGSELIQKYLGDGPRLCRQIFQIAGELAPSIVFIDEIDAIGSKRYESSSGGEREVQRTMLELLNQLDGFDDRGDIKVIMATNKIESLDPALIRPGRIDRKILFENPDSNTKKRILHIHTSKMSLADDVKLDELVTSKDDLSGADIKAMCTEAGLLALRERRMQVKAEDFKAAKERVLKNKVEENLEGLYL
>XP_457903_Debaryomyces_hansenii
MPGGDFNKKKDDKKKEKPKYEPPVESKFGKKRRKGPDTAVKLPSVYPSTRCKLKLLKLERIKDHLLLEEEFVTNQEAFQPTEAKQAEEREKVDELRGYPMSIGTLEEIIDDDHAIVSSTAGSEYYVSIMSFVDKGLLEPSCSVLLHHKTVSIVGVLQDDADPMVSVMKLDKSPTESYADIGGLESQIQEIKEAVELPLTHPELYEEMGIKPPKGVILYGAPGTGKTLLAKAVANQTSATFLRIVGSELIQKYLGDGPRLCRQIFQIAGELAPSIVFIDEIDAIGSKRYESSSGGEREVQRTMLELLNQLDGFDDRGDIKVIMATNKIESLDPALIRPGRIDRKILFENPDSNTKKRILHIHTSKMSLADDVKLDELVTSKDELSGADIKAMCTEAGLLALRERRMQVKAEDFKAAKERVLKNKVEENLEGLYL
>XP_006686306_Yamadazyma_tenuis
MGQAPSGMQGGDGFNKKKDDKKKEKPKYEPPVEARFGKKRRKGPDTAIKLPSVHPSTRCRLKLLKLERIKDHLLLEEEFVTNQESLQPTEAKQAEERENLDELRGYPMSVGNLEEIIDDDHAIVSSTAGSEYYVSIMSFVDKGLLEPGCTVLLHHKTVAIVGVLQDDADPMVSVMKLDKSPTETYADIGGLEAQIQEIKEAVELPLTHPELYEEMGIKPPKGVILYGAPGTGKTLLAKAVANQTSATFLRIVGSELIQKYLGDGPRLVRQIFQVAAEHAPSIVFIDEIDAIGTKRYESSSGGEREIQRTMLELLNQLDGFDDRGDIKVIMATNKIESLDPALIRPGRIDRKILFENPDANTKKKILTIHASRMSLSKDVNLEELVTSKDDLSGADIKAMCTEAGLLALRERRMQVTAEDFKQAKERVLKNKVEENLEGLYL
>XP_001483146_Meyerozyma_guilliermondii
MYIELELKQNKLKNPIRRTLCSHLLNSFSSIAALIYMHPYTSPSHKPKVAIASSRLLVLHSINLSWYVLFFTDANCTRLLTQGQGPSGMPGGEGFGKKKDDKKKEKPKYEPPVESKFGKKRRKGPDTAVKLPSVYPNTRCKLKLLKLERIKDHLLLEEEYVTNQEAFQPTEAKQVEEREKVDDLRGYPMSIGTLEEIIDDDHAIVSSTAGSEYYVSIMSFVDKGLLEPSCSVLLHHKTVSIVGVLQDDADPMVSVMKLDKSPTESYADIGGLEAQIQEIKESVELPLTHPELYEEMGIKPPKGVILYGAPGTGKTLLAKAVANQTSATFLRIVGSELIQKYLGDGPRLCRQIFQIAAEHAPSIVFIDEIDAIGSKRYESSSGGEREIQRTMLELLNQLDGFDDRGDIKVIMATNKIESLDPALIRPGRIDRKILFENPDSNTKRKILTIHTSKMSLADDVNLEELVTSKDDLSGADIKAMCTEAGLLALRERRMQVKADDFKAAKERVLKNKVEENLEGLYL
>XP_018714711_Metschnikowia_bicuspidata
MPGGGNLGKKKDDKKKDKPKYEPPVEAKFGKKRRKGPDTAVRLPSVYPTTRCKLKLLKLERIKDHLLLEEEFIANQEALQPTEARQAEEREKIDELRGYPMSIGTLEEIIDDDHAIVSSTAGSEYYVTIMSFVDKGLLEPGCSVLLHHKTVSVVGVLQDDADPMVSVMKLDKSPKESYADIGGLESQIQEIKEAVELPLTHPELYEEMGIKPPKGVILYGAPGTGKTLLAKAVANQTSATFLRIVGSELIQKYLGDGPRLCRQIFQIAGDLAPSIVFIDEIDAIGSKRYESSSGGEREIQRTMLELLNQLDGFDDRGDIKVIMATNKMESLDPALIRPGRIDRKILFENPDSNTKKKILSIHTSKMNLSSDVNLDELVTSKDDLSGADIKAMCTEAGLLALRERRMQVKAEDFRTAKERVLKNKVEENLEGLYL
>XP_002616542_Clavispora_lusitaniae
MPGSGDFGKKKDDKKKEKPKYEPPVESNFGKKRRKGPDTAVKLPSVYPTTRCKLKLLKLERIKDHLLLEEEFISNQEAFQPTEAKQAEEREKVDELRGYPMSIGTLEEIIDDDHGIVSTTAGSEYYVSIMSFVDKGLLEPGCSVLLHHKSVAIVGVLQDDADPMVSVMKLDKSPTESYADIGGLESQIQEIKESVELPLIHPELYEEMGIKPPKGVILYGAPGTGKTLLAKAVANQTSATFLRIVGSELIQKYLGDGPRLCRQIFQIAGELAPSIVFIDEIDAIGTKRYDSTSGGEREIQRTMLELLNQLDGFDDRGDIKVIMATNKIESLDPALIRPGRIDRKILFENPDSNTKKKILSIHTSKMNLASDVNLDELVTSKDDLSGADIKALCTEAGLLALRERRMQVKAEDFKTAKERVLKNKVEENLEGLYL
>XP_025343954_Candida_haemuloni
MPGGGDPSKKKDDKKKEKPKYEPPVESKFGKKRRKGPDTAVKLPSVHPSTRCKLKLLKLERIKDHLLLEEEFIANQEAFQPTEAKQAEEREKVDEVRGYPMSIGTLEEIIDDDHGIVSTTAGSEYYVAIMSFVDKGLLEPGCSVLLHHKTVSIVGVLQDDADPMVSVMKLDKSPTESYSDIGGLESQIQEIKEAVELPLTHPELYEEMGIKPPKGVILYGAPGTGKTLLAKAVANQTSATFLRIVGSELIQKYLGDGPRLCRQIFQIAGELAPSIVFIDEIDAIGSKRYESTSGGEREIQRTMLELLNQLDGFDDRGDIKVIMATNKIESLDPALIRPGRIDRKILFENPDSNTKKKILTIHTSKMNLSSDVNLDELVTSKDELSGADIKAMCTEAGLLALRERRMQVKAEDFKTAKERVLKNKVEENLEGLYL
>XP_024712057_Candida_pseudohaemulonis
MPGGGDPGKKKDDKKKEKPKYEPPVESKFGKKRRKGPDTAVKLPSVHPSTRCKLKLLKLERIKDHLLLEEEFIANQEAFQPTEAKQAEEREKVDEVRGYPMSIGTLEEIIDDDHGIVSTTAGSEYYVSIMSFVDKGLLEPGCSVLLHHKTVSIVGVLQDDADPMVSVMKLDKSPTESYSDIGGLESQIQEIKEAVELPLTHPELYEEMGIKPPKGVILYGAPGTGKTLLAKAVANQTSATFLRIVGSELIQKYLGDGPRLCRQIFQIAGELAPSIVFIDEIDAIGSKRYESTSGGEREIQRTMLELLNQLDGFDDRGDIKVIMATNKIESLDPALIRPGRIDRKILFENPDSNTKKKILTIHTSKMNLSSDVNLDELVTSKDDLSGADIKAMCTEAGLLALRERRMQVKAEDFKTAKERVLKNKVEENLEGLYL
>XP_025336280_Candida_duobushaemulonis
MPGGGDPGKKKDDKKKEKPKYEPPVESKFGKKRRKGPDTAVKLPSVHPSTRCKLKLLKLERIKDHLLLEEEFIANQEAFQPTEAKQAEEREKVDEVRGYPMSIGTLEEIIDDDHGIVSTTAGSEYYVSIMSFVDKGLLEPGCSVLLHHKTVSIVGVLQDDADPMVSVMKLDKSPTESYSDIGGLESQIQEIKEAVELPLTHPELYEEMGIKPPKGVILYGAPGTGKTLLAKAVANQTSATFLRIVGSELIQKYLGDGPRLCRQIFQIAGELAPSIVFIDEIDAIGSKRYESTSGGEREIQRTMLELLNQLDGFDDRGDIKVVMATNKIESLDPALIRPGRIDRKILFENPDSNTKKKILTIHTSKMSLSSDVNLDELVTSKDELSGADIKAMCTEAGLLALRERRMQVKAEDFKTAKERVLKNKVEENLEGLYL
>XP_028892155_Candida_auris
MGQGASLPGGGDPSKKKDDKKKEKPKYEPPVESKFGKKRRKGPDTAVKLPSVHPSTRCKLKLLKLERIKDHLLLEEEFIANQEAFQPTEARQAEEREKVDEVRGYPMSIGTLEEIIDDDHGIVSTTAGSEYYVSIMSFVDKGLLEPGCSVLLHHKTVSIVGVLQDDADPMVSVMKLEKSPTESYSDIGGLESQIQEIKEAVELPLTHPELYEEMGIKPPKGVILYGAPGTGKTLLAKAVANQTSATFLRIVGSELIQKYLGDGPRLCRQIFQIAGELAPSIVFIDEIDAIGSKRYESTSGGEREIQRTMLELLNQLDGFDDRGDIKVIMATNKIESLDPALIRPGRIDRKILFENPDANTKKKILTIHTSKMNLSSDVNLDELVTSKDDLSGADIKAMCTEAGLLALRERRMQVKAEDFKTAKERVLKNKVEENLEGLYL
>NP_010277_Saccharomyces_cerevisiae
MGQGVSSGQDKKKKKGSNQKPKYEPPVQSKFGRKKRKGGPATAEKLPNIYPSTRCKLKLLRMERIKDHLLLEEEFVSNSEILKPFEKKQEEEKKQLEEIRGNPLSIGTLEEIIDDDHAIVTSPTMPDYYVSILSFVDKELLEPGCSVLLHHKTMSIVGVLQDDADPMVSVMKMDKSPTESYSDIGGLESQIQEIKESVELPLTHPELYEEMGIKPPKGVILYGAPGTGKTLLAKAVANQTSATFLRIVGSELIQKYLGDGPRLCRQIFKVAGENAPSIVFIDEIDAIGTKRYDSNSGGEREIQRTMLELLNQLDGFDDRGDVKVIMATNKIETLDPALIRPGRIDRKILFENPDLSTKKKILGIHTSKMNLSEDVNLETLVTTKDDLSGADIQAMCTEAGLLALRERRMQVTAEDFKQAKERVMKNKVEENLEGLYL
>XP_018223059_Saccharomyces_eubayanus
MGQGVSSGQDKKKKKGSNQKPKYEPPVQSKFGRKKRKGGPATAEKLPNIYPSTRCKLKLLRMERIKDHLLLEEEFVSNSEILKPFEKKQEEEKKQLEEIRGNPLSIGTLEEIIDDDHAIVTSPTMPDYYVSILSFVDKELLEPGCSVLLHHKTMSIVGVLQDDADPMVSVMKMDKSPTESYSDIGGLEAQIQEIKESVELPLTHPELYEEMGIKPPKGVILYGAPGTGKTLLAKAVANQTSATFLRIVGSELIQKYLGDGPRLCRQIFKVAGENAPSIVFIDEIDAIGTKRYDSNSGGEKEIQRTMLELLNQLDGFDDRGDVKVIMATNKIETLDPALIRPGRIDRKILFENPDLSTKRKILGIHTSKMNLSEDVNLETLVTTKDDLSGADIQAMCTEAGLLALRERRMQVTAEDFKQAKERVMKNKVEENLEGLYL
>XP_033765250_Saccharomyces_paradoxus
MGQGVSSGQDKKKKKGSNQKPKYEPPVQSKFGRKKRKGGPATAEKLPNIYPSTRCKLKLLRMERIKDHLLLEEEFVSNSEILKPFEKKQEEEKKQLEEIRGNPLSIGTLEEIIDDDHAIVTSPTMPDYYVSILSFVDKELLEPGCSVLLHHKTMSIVGVLQDDADPMVSVMKMDKSPTESYSDIGGLESQIQEIKESVELPLTHPELYEEMGIKPPKGVILYGAPGTGKTLLAKAVANQTSATFLRIVGSELIQKYLGDGPRLCRQIFKVAGENAPSIVFIDEIDAIGTKRYDSNSGGEREIQRTMLELLNQLDGFDDRGDVKVIMATNKIETLDPALIRPGRIDRKILFENPDLSTKKKILGIHTSKMNLSEDVNLETLVTTKDDLSGADIQAMCTEAGLLALRERRMQVTAEDFKQAKERVMKNKVEENLEGLYL
>XP_003673957_Naumovozyma_castellii
MGQGVSSGQDKKKKKGANQKPKYEPPVQSKFGRKKRKGGPATAEKLPSVSPSTRCKLKLLRMERIKDHLLLEEEFVTNSEILKPFEKKQEEEKKQLEEIRGNPLSIGTLEEIIDDDHAIVTSPTMPDFYVSILSFVDKELLEPGCSVLLHHKTMSIVGVLQDDADPMVSVMKIDKSPTESYSDIGGLESQIQEIKESVELPLTHPELYEEMGIKPPKGVILYGAPGTGKTLLAKAVANQTSATFLRIVGSELIQKYLGDGPRLCRQIFKVAGEQAPSIIFIDEIDAIGTKRYDSNSGGEREIQRTMLELLNQLDGFDDRGDVKVIMATNKIETLDPALIRPGRIDRKILFENPDLSTKRKILGIHTSKMNLSKDVDFETLVTTKDDLSGADIQAMCTEAGLLALRERRMQVTGEDFKQAKERVMKNKVEENLEGLYL
>XP_003668126_Naumovozyma_dairenensis
MERIKDHLLLEEEFVTNSEILKPFEKKQEEEKKQLQEIRGNPLSIGTLEEIIDDDHAIVTSPTMPDFYVSILSFVDKELLGPGCAVSLHHKTMSIVGVLQDDVDPMVSVMKIDKSPTESYGDIGGLEAQIQEIKEAVELPLTHPELYEEMGIKPPKGVILYGAPGTGKTLLAKAVANQTSATFLRIVGSELIQKYLGDGPRLVRQIFKVASENSPSIIFIDEIDAIGTKRYDSNSGGEREIQRTMLELLNQLDGFDDTSEVKVIMATNKIETLDPALIRPGRIDRKILFENPDLSTKRKILGIHTSKMNLSSDVDFETLVTTKDDLSGADIQAMCTEAGLLALRERRMQVTAEDFKQAKERVMKNKVEENLEGLYL
>XP_003957976_Kazachstania_africana
MGQGVSSGQDKKKKKDNQKPKYEPPVQAKFGRKKRKGGPATAEKLPNISPTTRCKLKLLRMERIKDHLLLEEEFVSNSEILKPFEKKQEDEKKQLQEIRGNPLSIGTLEEIIDDDHAIVTSPTMPDYYVSILSFVDKELLEPGCSVLLHHKTMSIVGVLQDDADPMVSVMKIDKSPTESYSDIGGLESQIQEIKESVELPLTHPELYEEMGIKPPKGVILYGAPGTGKTLLAKAVANQTSATFLRIVGSELIQKYLGDGPRLCRQIFKVAAENAPSIVFIDEIDAIGTKRYDSNSGGEREIQRTMLELLNQLDGFDDRGDVKVIMATNKIETLDPALIRPGRIDRKILFENPDLSTKRKILGIHTSKMNLSSDVDLEKLVTSKDDLSGADIQAMCTEAGLLALRERRMQVTSEDFEQAKERVLKNKVEENLEGLYL
>XP_022466759_Kazachstania_naganishii
MGQGASSGQDKKKKSSQKPKYEPPVQSKFGRKKRKHGPATAEKLPKVYPNIRCKLKLLRMERIKDHLLLEEEFVTNSEILKPLEKKQEEEKKQLEEIRGNPLSIGTLEEIIDDDHAIVTSPTMPDYYVSILSFVDKELLEPGCSVLLHNKTMSVVGVLQDDADPMVSVMKMDKSPTESYSDIGGLESQIQEIKESVELPLTHPELYEEMGIKPPKGVILYGAPGTGKTLLAKAVANQTSATFLRIVGSELIQKYLGDGPRLCRQIFKVAGDNAPSIVFIDEIDAIGTKRYDSNSGGEREIQRTMLELLNQLDGFDDRGDVKVIMATNKIETLDPALIRPGRIDRKILFESPDLATKKKILGIHTSKMNLSADVDLEKLVTSKDDLSGADIQAVCTEAGLLALRERRMQVTAEDFKQAKERVMKNKVEENLEGLYL
>XP_447462_Candida_glabrata
MGQGVSQDKKKKKGGKPKYEPPVQSKFGRKKRKGGPATAEKLPNVVPSTRCKLKLLRMERIKDHLLLEEEFVTNSEILKPFEKKQEEEKKQLEEIRGNPLSIGTLEEIIDDDHAIVTSPTMPDYYVSILSFVDKELLEPGCSVLLHHKTMSIVGVLQDDADPMVSVMKIDKSPTESYSDIGGLESQIQEIKESVELPLTHPELYEEMGIKPPKGVILYGAPGTGKTLLAKAVANQTSATFLRIVGSELIQKYLGDGPRLCRQIFKVAAENAPSIVFIDEIDAIGTKRYDSNSGGEREIQRTMLELLNQLDGFDDRGDVKVIMATNKIESLDPALIRPGRIDRKILFENPDLSTKRKILGIHTSKMNLSSDVDLENLVTSKDDLSGADIQAMCTEAGLLALRERRMQVTAEDFKQAKERVMKNKIEENLEGLYL
>XP_004181133_Tetrapisispora_blattae
MGQGPSQNKKQKKGNQKPKYEPPVQSKFGRKKRTSGPATAEKLPNIYPNTRCKLKLLRMERIKDHLLLEEEYVINSEILKPFEKKQEEEKKQLQEIRGNPLSIGVLEEIIDDDHAIVTSPTMPDYYVSILSFVDKELLEPGCSVLLHHKTMSIVGVLQDDADPMVSVMKMDKSPTETYSDIGGLESQIQEIKEAVELPLTHPELYEEMGIKPPKGVILYGAPGTGKTLLAKAVANQTSATFLRIVGSELIQKYLGDGPRLVRQIFKVAGENAPSIVFIDEIDAIGTKRYDSNSGGEREIQRTMLELLNQLDGFDDTSDVKVIMATNKIESLDPALIRPGRIDRKILFENPDLSTKRKILAIHTSKMSLSEDVSLDELVTSKDDLSGADIQAMCTEAGLLALRERRMQVTAKDFEQGKERVLKNKIEENLEGLYL
>XP_003683935_Tetrapisispora_phaffii
MGQGASAGQDKKKKKGGSQKPKYEPPVQSKFGRKKRKHGPSTAEKLPNIYPNTRCKLKLLRLERIKDHLLLEEEFVTNSEILKPFEKKQEEEKKQLAEIRGNPLNIGTLEEIIDDDHAIVTGPTMPDYYVSILSFVDKELLEPGCSVLLHNKTMSIVGVLQDDADPMVSVMKMDKSPTESYSDIGGLEAQIQEIKEAVELPLTHPELYEEMGIKPPKGVILYGAPGTGKTLLAKAVANQTSATFLRIVGSELIQKYLGDGPRLCRQIFKVAGENAPSIVFIDEIDAIGTKRYDSNSGGEREIQRTMLELLNQLDGFDDRGDVKVIMATNKIETLDPALIRPGRIDRKILFENPDLSTKKKILGIHTSKMNLAEDVDLETLVTSKDDLSGADIQAMCTEAGLLALRERRMQVTAEDFKQGKERVLKNKVEENLEGLYL
>XP_001645814_Vanderwaltozyma_polyspora
MGQGVSSGQDKKKKKDGNQKPKYEPPVQSKFGRKKRKHGPSTAEKLPNIYPNTRCKLKLLRMERIKDHLLLEEEFVTNSEILKPFEKKQEEEKKQLAEIRGNPLSIGTLEEIIDDDHAIVTSPTMPDYYVSILSFVDKELLEPGCSVLLHHKTMSIVGVLQDDADPMVSVMKMDKSPTESYSDIGGLESQIQEIKEAVELPLTHPELYEEMGIKPPKGVILYGAPGTGKTLLAKAVANQTSATFLRIVGSELIQKYLGDGPRLCRQIFKVAAENAPSIVFIDEIDAIGTKRYDSNSGGEREIQRTMLELLNQLDGFDDRGDVKVIMATNKIESLDPALIRPGRIDRKILFEQPDLQTKRKILTIHTSKMNLSEDVNLEQLVTSKDDLSGADIQAMCTEAGLLALRERRMQVTAEDFKQGKERVLKNKVEENLEGLYL
>XP_003681201_Torulaspora_delbrueckii
MGQGVSSGQDKKKKKGSKEKPKYEPPVQSRFGRKKRRGGPATAEKLPNISPSTRCKLKLLRMERIKDHLLLEEEFVTNSEILKPFEKKQEEEKKQLEEIRGNPLSIGTLEEIIDDDHAIVTSPTMPDYYVSILSFADKELLEPGCSVLLHHKTMSIVGVLQDDTDPMISVMKIDKSPTESYSDIGGLENQIQEIKEAVELPLTHPELYEEMGIKPPKGVILYGAPGTGKTLLAKAVANQTSATFLRIVGSELIQKYLGDGPRLCRQIFKVAAENAPSIVFIDEIDAIGTKRYESNSGGEREIQRTMLELLNQLDGFDDRGDVKVIMATNKIESLDPALIRPGRIDRKILFENPDLGTKRKILGIHTSKMSLSSDVHLEELVTSKDDLSGADIQAMCTEAGLLALRERRMQVTAEDFKQAKERVMKNKVEENLEGLYM
>XP_037143598_Zygotorulaspora_mrakii
MGQGVSAGQDKKKKNSNKDKPKYEPPVQSRFGRKKRRGGPATAEKLPNINPSTRCKLKLLRVERIKDHLLLEEEFVTNSEILKPFEKKQEEERKQLEEIRGNPLSIGTLEEIIDDDHAIVTSPTMPDYYVSILSFADKELLEPGCSVLLHHKTMSIVGVLQDDTDPMISVMKIDKSPTENYSDIGGLENQIQEIKEAVELPLTHPELYEEMGIKPPKGVILYGAPGTGKTLLAKAVANQTSATFLRIVGSELIQKYLGDGPRLCRQIFKVAAENAPSIVFIDEIDAIGTKRYDSNSGGEREIQRTMLELLNQLDGFDDRGDVKVIMATNKIESLDPALIRPGRIDRKILFESPDLSTKRKILSIHTSKMNLNENVNFEELVTSKDELSGADIQAMCTEAGLLALRERRMQVTAEDFKQAKERVMKNKVEENLEGLYL
>XP_002494554_Zygosaccharomyces_rouxii
MGQGLSSGQDKKKKRSNKEKPKYEPPVQPRFGRKKRRGGPATAEKLPNIYPSTRCKLKLLRMERIKDHLLLEEEFVTNSEILKPFEKKQEEEKKQLEEIRGNPLSVGTLEEIIDDDHAIVTSPTMPDYYVSILSFADKELLEPGCSVLLHHKTMSIVGVLQDDADPMIAAMKIDKSPTENYSDIGGLESQIQEIKEAVELPLTHPELYEEMGIRPPKGVILYGAPGTGKTLLAKAVANQTSATFLRIVGSELIQKYLGDGPRLCRQIFKVAAEHSPSIVFIDEIDAIGTKRYESNSGGEREVQRTMLELLNQLDGFDDRGDIKVVMATNRIETLDPALIRPGRIDRKILFENPDMNTKKRILGIHTAKMNLSEDVRLDELVTSKDDLSGADIQAMCTEAGLLALRERRMQVTAEDFKQAKERVMKNKVEENLEGLYL
>XP_003646865_Eremothecium_cymbalariae
MGQGTSSYGKGQKGKKDKKQKPKYEPPVQSKLGRKKRKGPATAEKLPSVYPSTRCKLKLLRMERIKDHLLLEEEFVTNSEILKPFEMKQEEERKQLEEIRGTPLSIGTLEEIIDDDHAIVTSPTTPDFYVSILSFVDKELLEPGCSVLLHHKTMSIVGALQDDADPMVSVMKIDKSPAESYNDIGGLEAQIQEIKEAVELPLTHPELYEEMGIKPPKGVILYGAPGTGKTLLAKAVANQTSATFLRIVGSELIQKYLGDGPRLCRQIFKVAAENAPSIVFIDEIDAIGTKRYDSNSGGEREIQRTMLELLNQLDGFDDRGDVKVIMATNKIESLDPALIRPGRIDRKILFENPDITTKRKILGIHTSKMNLSEDVNLETLVTSKDELSGADIKAMCTEAGLLALRERRMQVTVEDFKQAKERVMKNKVEENLEGLYL
>NP_984850_Eremothecium_gossypii
MGQGASTYGKGQKGKKDKKQKPKYEPPVQSKIGRKKRKGPATAEKLPNVYPSTRCKLKLLRMERIKDHLLLEEEFVTNSEILKPFEMKQEEERKQLEEIRGTPLSIGTLEEIIDDDHAIVTSPTTPDFYVSILSFVDKELLEPGCSVLLHHKTMSIVGVLQDDADPMVSVMKIDKSPTESYNDIGGLEAQIQEIKEAVELPLTHPELYEEMGIKPPKGVILYGAPGTGKTLLAKAVANQTSATFLRIVGSELIQKYLGDGPRLCRQIFKVAAENAPSIVFIDEIDAIGTKRYDSNSGGEREIQRTMLELLNQLDGFDDRGDVKVIMATNKIESLDPALIRPGRIDRKILFENPDVSTKRKILGIHTSKMNLSADVDLETLVTSKDDLSGADIKAMCTEAGLLALRERRMQVTVEDFKQAKERVMKNKVEENLEGLYL
>XP_455741_Kluyveromyces_lactis
MGQGASSHGQKKKDKKQKPKYEPPVESKFGRKKRKGPSTVEKLPSVYPSTRCKLKLLRMERIKDHLLLEEEYVTNSEILKPFEKKQEEEKKQLDDIRGTPLSIGTLEEIVDDDHAIVTSPTTPDYYVSILSFVDKELLEPGCSVLLHHKTMSVVGVLQDDADPMVSVMKMDKSPTENYSDIGGLEAQIQEIKEAVELPLTHPELYEEMGIKPPKGVILYGAPGTGKTLLAKAVANQTSATFLRIVGSELIQKYLGDGPRLCRQIFKVAAENAPSIVFIDEIDAIGTKRYESNSGGEKEIQRTMLELLNQLDGFDDRGDVKVIMATNKIESLDPALIRPGRIDRKILFENPDITTKRKIVGIHTSKMNLAEDVDLDNLVTSKDDLSGADIKAMCTEAGLLALRERRMQVTAQDFKEAKERVLKNKVEENLEGLYL
>XP_022675325_Kluyveromyces_marxianus
MGQGASSHGQKKKDKKQKPKYEPPVESKFGRKRRKGPSTVEKLPSVYPSTRCKLKLLRMERIKDHLLLEEEFVTNSEILKPFEKKQEEEKKQLDDIRGTPLSIGTLEEIVDDDHAIVTSPTTPDYYVSILSFVDKELLEPGCSVLLHHKTMSVVGVLQDDADPMVSVMKMDKSPTESYSDIGGLEAQIQEIKEAVELPLTHPELYEEMGIKPPKGVILYGAPGTGKTLLAKAVANQTSATFLRIVGSELIQKYLGDGPRLCRQIFKVAADNAPSIVFIDEIDAIGTKRYDSNSGGEREIQRTMLELLNQLDGFDDRGDVKVIMATNKIETLDPALIRPGRIDRKILFENPDISTKRKILGIHTSKMNLASDVNLDSLVTSKDDLSGADIKAMCTEAGLLALRERRMQVTAQDFKEAKERVLKNKVEENLEGLYL
>XP_022630171_Lachancea_lanzarotensis
MGQGASTYGKDKKKKDKQKPKYEPSVQSKIGRKRRKGPATAEKLPSVYPSTRCRLKLLRMERIKDHLLLEEEFVTNSEILKPFEKKQEEEKKQLEEIRGTPLSVGTLEEIIDDDHAIVTSPTTPDFYVSILSFVDKELLEPGCSVLLHHKTMSIVGVLQDDTDPMVSVMKINKSPTENYSDIGGLESQIQEIKEAVELPLTHPELYEEMGIKPPKGVILYGAPGTGKTLLAKAVANQTSATFLRIVGSELIQKYLGDGPRLCRQIFKAAADNAPSIVFIDEIDAIGTKRYESNSGGEREIQRTMLELLNQLDGFDDRGDVKVIMATNRIESLDPALIRPGRIDRKILFENPDIGTKRKILSIHTSKMNLAPDVDLENLVTSKDDLSGADIKAMCTEAGLLALRERRMQVTAEDFKQAKERILKNKVEENLESLYL
>XP_002555760_Lachancea_thermotolerans
MAKASSQTSLGKLATSTSSKMGQGASTYGKDKKKKDKQKPKYEPPVQSKIGRKKRKGPATAEKLPSVYPSTRCRLKLLRMERIKDHLLLEEEFVTNSEILKPFEKKQEEEKKQLEEIRGTPLSVGTLEEIIDDDHAIITSPTTPDFYVSILSFVDKELLEPGCSVLLHHKTMSIVGVLQDDTDPMINVMKIDKSPTENYSDIGGLESQIQEIKEAVELPLTHPELYEEMGIKPPKGVILYGAPGTGKTLLAKAVANQTSATFLRIVGSELIQKYLGDGPRLCRQIFKAAGENAPSIVFIDEIDAIGTKRYDSNSGGEREIQRTMLELLNQLDGFDDRGDVKVIMATNKIESLDPALIRPGRIDRKILFENPDITTKRKILAIHTSKMNLATDVDLDNLVTSKDDLSGADIKAMCTEAGLLALRERRMQVTAEDFKQAKERILKNKVEENLEGLYL
>XP_020053198_Aspergillus_aculeatus
MGNQQSNIGGGPGGDGRDDKDKKKDKPRYEPPPPPTTRLGRKKRKAAGPSTASKLPDIFPTSRCKLRYLRMQRVHDHLLLEEEYVENMERLRKTKAQAALDTANRSDLELADRNADERSRVDDMRGSPMGVGNLEELIDDDHAIVSSATGPEYYVSIMSFVDKDLLEPGASILLHHKSVSVVGVLTEESDPLVSVMKLDKAPTESYADIGGLETQIQEVRESVELPLLHPELYEEMGIKPPKGVILYGAPGTGKTLLAKAVANQTSATFLRIVGSELIQKYLGDGPRLVRQIFQVAAEHAPSIVFIDEIDAIGTKRYDSTSGGEREIQRTMLELLNQLDGFDDRGDVKVIMATNKIETLDPALIRPGRIDRKILFENPDQNTKKKIFTLHTSKMSLGDDVDLDEFINQKDDLSGADIRAICTEAGLMALRERRMRVQMDDFRAARERIMKTKQDGGPVEGLYL
>XP_001274031_Aspergillus_clavatus
MSHSGAMGNQQSNIGGGPGGDGRDDKDKKKEKPRYEPPPPPTTRVGRKKRKAAGPSTASKLPDIFPTSRCKLRYLRMQRVHDHLLLEEEYVENMERLRKAKAQASLDSVSPGDLDIMDRNADERSRVDDMRGTPMGVGNLEELIDDDHAIVSSATGPEYYVSIMSFVDKDLLEPGASILLHHKSVSVVGVLTEESDPLVSVMKLDKAPTESYADIGGLESQIQEVRESVELPLLHPELYEEMGIKPPKGVILYGAPGTGKTLLAKAVANQTSATFLRIVGSELIQKYLGDGPRLVRQIFQVAAEHAPSIVFIDEIDAIGTKRYDSTSGGEREIQRTMLELLNQLDGFDDRGDVKVIMATNKIETLDPALIRPGRIDRKILFENPDQNTKKKIFTLHTSKMSLGDDVDLDEFINQKDDLSGADIRAICTEAGLMALRERRMRVQMDDFRAARERIMKTKQDGGPVEGLYL
>XP_001259976_Aspergillus_fischeri
MLVAKTGPDGDNSLPESSPSVCPAEASLTQYVHAFIHPLTSTTPFNDSAGIKVAVVRRLILGNQQSNIGGGPGGDGRDDKDKKKEKPKYEPPPPPTTRVGRKKRKAAGPSTASKLPDIFPTSRCKLRYLRMQRVHDHLLLEEEYVENMERLRKAKAQATLDSVSRGDLDIMDRNADERSRVDDMRGSPMGVGNLEELIDDDHAIVSSATGPEYYVSIMSFVDKDLLEPGASILLHHKSVSVVGVLTEESDPLVSVMKLDKAPTESYADIGGLESQIQEVRESVELPLLHPELYEEMGIKPPKGVILYGAPGTGKTLLAKAVANQTSATFLRIVGSELIQKYLGDGPRLVRQIFQVAAEHAPSIVFIDEIDAIGTKRYDSTSGGEREIQRTMLELLNQLDGFDDRGDVKVIMATNKIETLDPALIRPGRIDRKILFENPDQNTKKKIFTLHTSKMSLGDDVDLDEFINQKDDLSGADIRAICTEAGLMALRERRMRVQMDDFRAARERIMKTKQDGGPVEGLYL
>XP_041147560_Aspergillus_flavus
MGNQQSNIGGGPGGDGRDDKDKKKDKPRYEPPPPPTTRLGRKKRKAAGPSTASKLPDIFPTSRCKLRYLRMQRVHDHLLLEEEYVENMERLRKTKAQAAHDSVSRSEFDIMDRNADERGRVDDMRGTPMGVGNLEELIDDDHAIVSSATGPEYYVSIMSFVDKDLLEPGASILLHHKSVSVVGVLTEESDPLVSVMKLDKAPTESYADIGGLETQIQEVRESVELPLLHPELYEEMGIKPPKGVILYGAPGTGKTLLAKAVANQTSATFLRIVGSELIQKYLGDGPRLVRQIFQVAAEHAPSIVFIDEIDAIGTKRYDSTSGGEREIQRTMLELLNQLDGFDDRGDVKVIMATNKIETLDPALIRPGRIDRKILFENPDQNTKKKIFTLHTSKMSLGDDVDLDEFINQKDDLSGADIRAICTEAGLMALRERRMRVQMEDFRSARERIMKTKQDGGPVEGLYL
>XP_753929_Aspergillus_fumigatus
MATTAYLRALRPSLQRKLHSLTFTPSSTLLTSTALFNDSSGSKVAVGNQQSNIGGGPGGDGRDDKDKKKEKPKYEPPPPPTTRIGRKKRKAAGPSAASKLPDIFPTSRCKLRYLRMQRVHDHLLLEEEYVENMERLRKAKAQATLDSVSRGDLDIMDRNADERSRVDDMRGSPMGVGNLEELIDDDHAIVSSATGPEYYVSIMSFVDKDLLEPGASILLHHKSVSVVGVLTEESDPLVSVMKLDKAPTESYADIGGLESQIQEVRESVELPLLHPELYEEMGIKPPKGVILYGAPGTGKTLLAKAVANQTSATFLRIVGSELIQKYLGDGPRLVRQIFQVAAEHAPSIVFIDEIDAIGTKRYDSTSGGEREIQRTMLELLNQLDGFDDRGDVKVIMATNKIETLDPALIRPGRIDRKILFENPDQNTKKKIFTLHTSKMSLADDVDLDEFINQKDDLSGADIRAICTEAGLMALRERRMRVQMDDFRAARERIMKTKQDGGPVEGLYL
>XP_659817_Aspergillus_nidulans
MGNQQSNIGGGHDGKDDKDKKKDKPKYEPPPPPTTRIGRKKRKAAGPSTASKLPDIFPTSRCKLRYLRMQRVHDHLLLEEEYVENMERLRKAKASASDSANRGDVDITDRNADERSRVDDMRGSPMGVGNLEELIDDDHAIVSSATGPEYYVSIMSFVDKDLLEPGASILLHHKTVSVVGVLTEESDPLVSVMKLDKAPTESYADIGGLESQIQEVRESVELPLLHPELYEEMGIKPPKGVILYGAPGTGKTLLAKAVANQTSATFLRIVGSELIQKYLGDGPRLVRQIFQVAAEHAPSIVFIDEIDAIGTKRYDSTSGGEREIQRTMLELLNQLDGFDDRGDVKVIMATNKIETLDPALIRPGRIDRKILFENPDQNTKKKIFTLHTSKMSLGDDVDLDEFINQKDDLSGADIRAICTEAGLMALRERRMRVQMDDFRAARERIMKTKQDGGPVEGLYL
>XP_001398256_Aspergillus_niger
MGNQQSNIGGGPGGDGRDEKDKKKDKPRYEPPPPPTTRLGRKKRKAAGPSTASKLPDIFPTSRCKLRYLRMQRVHDHLLLEEEYVENMERLRKTKAQAALDSANRNDLDIMDRNADERSRVDDMRGSPMGVGNLEELIDDDHAIVSSATGPEYYVSIMSFVDKDLLEPGASILLHHKSVSVVGVLTEESDPLVSVMKLDKAPTESYADIGGLETQIQEVRESVELPLLHPELYEEMGIKPPKGVILYGAPGTGKTLLAKAVANQTSATFLRIVGSELIQKYLGDGPRLVRQIFQVAAEHAPSIVFIDEIDAIGTKRYDSTSGGEREIQRTMLELLNQLDGFDDRGDVKVIMATNKIETLDPALIRPGRIDRKILFENPDQNTKKKIFTLHTSKMSLGDDVDLDEFINQKDDLSGADIRAICTEAGLMALRERRMRVQMDDFRAARERIMKTKQDGGPVEGLYL
>XP_015402601_Aspergillus_nomiae
MVSSQSDAAAIDRDLFDRRLIRGNQQSNIGGGPGGDGRDDKDKKKDKPRYEPPPPPTTRLGRKKRKAAGPSTASKLPDIFPTSRCKLRYLRMQRVHDHLLLEEEYVENMERLRKTKAQAAQDSVSRSEFDIMDRNADERGRVDDMRGTPMGVGNLEELIDDDHAIVSSATGPEYYVSIMSFVDKDLLEPGASILLHHKSVSVVGVLTEESDPLVSVMKLDKAPTESYADIGGLETQIQEVRESVELPLLHPELYEEMGIKPPKGVILYGAPGTGKTLLAKAVANQTSATFLRIVGSELIQKYLGDGPRLVRQIFQVAAEHAPSIVFIDEIDAIGTKRYDSTSGGEREIQRTMLELLNQLDGFDDRGDVKVIMATNKIETLDPALIRPGRIDRKILFENPDQNTKKKIFTLHTSKMSLGDDVDLDEFINQKDDLSDRPHQADKCVCQAAADDDQAGLISDEQANVQTGAEDRKDKSESDSDNDSDDSDSDDDDEDEFPVSHELVLKTHERAVTTLTVDPSGSRLITGSTDCTIKLHDFASMTPSTVRAFKSVDPTAKKQSAAQEAHSVHYAAFNPLSPSYVMVVSATPQPRILDRDGETVTEFVKGDMYLRDLHNTKGHISEVTSAAWSPTDENLCATAGSDSTVRIWDANIGRSQKEVIMHKSRAAGSAGRSKMTAVAWGSPKQGGPNVLIAAALDGSLMMWSGNGPFTRPSGEIRDAHTRDTWTSGLDISSDGRLVVTKGGDDTIKLWDTRKFKQPITTVAHPSSSSRYPTSNIVFSPTSANVLTGSETGHLHILNPATLRPELVTPVTPGSALITVQWHEKLNQILTGSANAETHVLYNPDMSSKGAALVMSKAPKRRHIDDDPNLTMDLSQGISGDNVVVGSNGVPHYSSATWSSRHPTVGLTASGRPRDPRRPHLPATTPFAKSQPDEKHIRENIPLSSMRDEDPREALLKYAEKAEKDPVFTKAWKETQPKTIYREISDDEGEQEPDKKRARR
>XP_023092067_Aspergillus_oryzae 
MGNQQSNIGGGPGGDGRDDKDKKDKPRYEPPPPPTTRLGRKKRKAAGPSTASKLPDIFPTSRCKLRYLRMQRVHDHLLLEEEYVENMERLRKTKAQAAHDSVSRSEFDIMDRNADERGRVDDMRGTPMGVGNLEELIDDDHAIVSSATGPEYYVSIMSFVDKDLLEPGASILLHHKSVSVVGVLTEESDPLVSVMKLDKAPTESYADIGGLETQIQEVRESVELPLLHPELYEEMGIKPPKGVILYGAPGTGKTLLAKAVANQTSATFLRIVGSELIQKYLGDGPRLVRQIFQVAAEHAPSIVFIDEIDAIGTKRYDSTSGGEREIQRTMLELLNQLDGFDDRGDVKVIMATNKIETLDPALIRPGRIDRKILFENPDQNTKKKIFTLHTSKMSLGDDVDLDEFINQKDDLSGADIRAICTEAGLMALRERRMRVQMEDFRSARERIMKTKQDGGPVEGLYL
>XP_040637899_Aspergillus_ruber
MGNQQSNIGGGPGGDGRDEKDKKKDKPRYEPPPPPTTRIGRKKRKAAGPSTAAKLPDIYPNSRCKLRYLRMQRVHDHLLLEEEYVENMERMRKAKAQATQGPVSQGDMDIMDRNADERGRVDDMRGSPMGVGNLEELIDDDHAIVSSATGPEYYVSIMSFVDKDLLEPGASVLLHHKTVSVVGVLTEESDPLVSVMKLDKAPTESYADIGGLESQVQEVRESVELPLLHPELYEEMGIKPPKGVILYGAPGTGKTLLAKAVANQTSATFLRIVGSELIQKYLGDGPRLVRQIFSVAAEHSPSIVFIDEIDAIGTKRYESSSGGEREIQRTMLELLNQLDGFDDRGDVKVVMATNKIETLDPALIRPGRIDRKILFENPDQNTKKKIFTLHTSKMSLSDDVDLDEFINQKDDLSGADIRAICTEAGLMALRERRMRVQMDDFRAAKERIMKTKQDGGPIEGLYL
>XP_040708760_Aspergillus_sydowii
MGNQQSNIGGGPRGDGKDDKDNKKDKPKYEPPPPPTTRIGRKKRKAAGPSTASKLPDIYPTSRCKLRYLRMQRVHDHLLLEEEYVENMERLRKAKASVLPAAGGGDVDITDRNADERGRVDDMRGSPMGVGNLEELIDDDHAIVSSATGPEYYVSIMSFVDKDLLEPGASILLHHKSVSVVGVLTEESDPMVSVMKLDKAPTESYADIGGLESQIQEVRESVELPLLHPELYEEMGIKPPKGVILYGAPGTGKTLLAKAVANQTSATFLRIVGSELIQKYLGDGPRLVRQIFQVAAEHSPSIVFIDEIDAIGTKRYESTSGGEREIQRTMLELLNQLDGFDDRGDVKVVMATNKIETLDPALIRPGRIDRKILFESPDQNTKKKIFTLHTSKMSLGDDVDLDEFINQKDDLSGADIRAICTEAGLMALRERRMRVQMDDFRAARERIMKTKQDGGPVEGLYL
>XP_001217928_Aspergillus_terreus
MGNQQSNIPPGGDGRDEKDKKLRFQKDKPRYEPPPPPTTRVGRKKRKAAGPSTASKLPDIFPTSRCKLRYLRMQRVHDHLLLEEEYVENMERLRKAKAQATQDANRGEFDIMDRNADERGRVDDMRGTPMGVGNLEELIDDDHAIVSSATGPEYYVSIMSFVDKDLLEPGASILLHHKSVSVVGVLTEESDPLVSVMKLDKAPTESYADIGGLETQIQEVRESVELPLLHPELYEEMGIKPPKGVILYGAPGTGKTLLAKAVANQTSATFLRIVGSELIQKYLGDGPRLVRQIFQVAAEHAPSIVFIDEIDAIGTKRYDSTSGGEREIQRTMLELLNQLDGFDDRGDVKVIMATNKIETLDPALIRPGRIDRKILFENPDQNTKKKIFTLHTSKMSLGDDVDLDEFINQKDDLSGADIRAICTEAGLMALRERRMRVQMEDFRAARERIMKTKQDGGPVEGLYL
>XP_022483566_Penicillium_arizonense
MGDVAVENPANNVTPLPKPGALDALANLDSLDGTGVDGNDEYATLKRLQRHLEYIQLQEEYIKDEQRSLKRELVRAQEEIKRIQSVPLVIGQFMEAIDQNTGIVQSSTGSNYVVRILSTLDREKLKPSSSVALHRHSNALVDILPPEADSSIAMLGENEKPDVTYADVGGLDMQKQEIREAVELPLTHFDLYKQIGIDPPRGVLLYGPPGTGKTMLVKAVANSTTASFIRVNGSEFVQKYLGEGPRMVRDVFRMARENSPAIIFIDEIDAIATKRFDAQTGADREVQRILLELLNQMDGFEQSSNVKVIMATNRADTLDPALLRPGRLDRKIEFPNLRDRRERRLIFTTIASKMSLSPEVDLDALIVRNDPLSGAVIAAIMQEAGLRAVRKNRYNIIQSDLEDAYAVQVKNGQDDDRPDFYR
>XP_014534306_Penicillium_digitatum
MGQQQSNLGGGPGGDGRDDKDKKKDKPKYEPPPPPTTRLGKKKRKAAGPSTASKLPDIYPTSRCKLRYLRMQRVHDHLLLEEEYVENMERMRKAKALASQDPARGGGDLDVMDRNADERSRVDDMRGSPMGVGNLEELIDDDHAIVSSATGPEYYVSIMSFVDKDLLEPGASILLHHKSVSVVGVLTEESDPLVSVMKLDKAPTESYADIGGLEQQIQEVRESVELPLLHPELYEEMGIKPPKGVILYGAPGTGKTLLAKAVANQTSATFLRIVGSELIQKYLGDGPRLVRQIFSVAADHAPSIVFIDEIDAIGTKRYESQSGGEREIQRTMLELLNQLDGFDDRGDVKVIMATNKIETLDPALIRPGRIDRKILFENPDQNTKKKIFTLHTSKMSLGDDVDLEEFINQKDDLSGADIRAICTEAGLMALRERRMRVQMDDFRAARERIMKTKQDGGPVEGLYL
>XP_016603339_Penicillium_expansum
MGQQQSNLGGGPGGDGRDDKDKKKDKPKYEPPPPPTTRLGKKKRKAAGPSTASKLPDIYPTSRCKLRYLRMQRVHDHLLLEEEYVENMERMRKAKAQATQDPARGGGDLDVMDRNADERSRVDDMRGSPMGVGNLEELIDDDHAIVSSATGPEYYVSIMSFVDKDLLEPGASILLHHKSVSVVGVLTEESDPLVSVMKLDKAPTESYADIGGLEQQIQEVRESVELPLLHPELYEEMGIKPPKGVILYGAPGTGKTLLAKAVANQTSATFLRIVGSELIQKYLGDGPRLVRQIFSVAADHAPSIVFIDEIDAIGTKRYESQSGGEREIQRTMLELLNQLDGFDDRGDVKVIMATNKIETLDPALIRPGRIDRKILFENPDQNTKKKIFTLHTSKMSLGDDVDLEEFISQKDDLSGADIRAICTEAGLMALRERRMRVQMDDFRAARERIMKTKQDGGPVEGLYL
>XP_040648606_Penicillium_griseofulvum
MGQQQSNLGGGPGGDGRDDKDKKKDKPKYEPPPPPTTRLGKKKRKAAGPSTASKLPDIYPTSRCKLRYLRMQRVHDHLLLEEEYVENMERMRKAKAQATQDPSRGGDLDVMDRNADERSRVDDMRGSPMGVGNLEELIDDDHAIVSSATGPEYYVSIMSFVDKDLLEPGASILLHHKSVSVVGVLTEESDPLVSVMKLDKAPTESYADIGGLEQQIQEVRESVELPLLHPELYEEMGIKPPKGVILYGAPGTGKTLLAKAVANQTSATFLRIVGSELIQKYLGDGPRLVRQIFSVAAEHAPSIVFIDEIDAIGTKRYESQSGGEREIQRTMLELLNQLDGFDDRGDVKVIMATNKIETLDPALIRPGRIDRKILFENPDQNTKKKIFTLHTSKMSLGDDVDLEEFINQKDDLSGADIRAICTEAGLMALRERRMRVQMDDFRAARERIMKTKQDGGPVEGLYL
>XP_038930719_Penicillium_roqueforti
MGQQQSNLGGGPGGPGGDDKDKKKEKPKYEPPPPPTTRLGKKKRKAAGPSTASKLPDIYPTSRCKLRYLRMQRVHDHLLLEEEYVENMERMRKAKALATQDPARGGSDLDVMDRNADERSRVDDMRGSPMGVGNLEELIDDDHAIVSSATGPEYYVSIMSFVDKDLLEPGASILLHHKSVSVVGVLTEESDPLVSVMKLDKAPTESYADIGGLEQQIQEVRESVELPLLHPELYEEMGIKPPKGVILYGAPGTGKTLLAKAVANQTSATFLRIVGSELIQKYLGDGPRLVRQIFSVAADHAPSIVFIDEIDAIGTKRYDSQSGGEREIQRTMLELLNQLDGFDDRGDVKVIMATNKIETLDPALIRPGRIDRKILFENPDQNTKKKIFTLHTSKMSLSDDVDLEEFINQKDDLSGADIRAICTEAGLMALRERRMRVQMEDFRAARERIMKTKQDGGPVEGLYL
>XP_002565395_Penicillium_rubens
MGQQQSNLGGGPGGPGGDDKDKKKDKPKYEPPPPPTTRLGKKKRKAAGPSTASKLPDIYPTSRCKLRYLRMQRVHDHLLLEEEYVENMERMRKAKARATQDPAKGGGDLDVMDRNADERSRVDDMRGSPMGVGNLEELIDDDHAIVSSATGPEYYVSIMSFVDKDLLEPGASILLHHKSVSVVGVLTEESDPLVSVMKLDKAPTESYADIGGLEQQIQEVRESVELPLLHPELYEEMGIKPPKGVILYGAPGTGKTLLAKAVANQTSATFLRIVGSELIQKYLGDGPRLVRQIFSVAADHAPSIVFIDEIDAIGTKRYESQSGGEREIQRTMLELLNQLDGFDDRGDVKVIMATNKIETLDPALIRPGRIDRKILFENPDQNTKKKIFTLHTSKMSLGDDVDLEEFINQKDDLSGADIRAICTEAGLMALRERRMRVQMDDFRAARERIMKTKQDGGPVEGLYL
>XP_040807403_Penicillium_solitum
MGDVAVENPANNVTPLTKPGALDALANLDSLDGTGVDGNDEYATLKRLQRHLEYIQLQEEYIKDEQRSLKRELVRAQEEIKRIQSVPLVIGQFMEAIDQNTGIVQSSTGSNYVVRILSTLDREKLKPSSSVALHRHSNALVDILPPEADSSIAMLGENEKPDVTYADVGGLDMQKQEIREAVELPLTHFELYKQIGIDPPRGVLLYGPPGTGKTMLVKAVANSTTASFIRVNGSEFVQKYLGEGPRMVRDVFRMARENSPAIIFIDEIDAIATKRFDAQTGADREVQRILLELLNQMDGFEQTSNVKVIMATNRADTLDPALLRPGRLDRKIEFPNLRDRRERRLIFTTIAARMSLSPEVDLDALIVRNDPLSGAVIAAIMQEAGLRAVRKNRYNIIQSDLEDAYAVQVKTGQDDDRPDFYR
>XP_022583434_Penicilliopsis_zonata
MQRVHDHLLLEEEYVENMERLRKAKAQGTQENVSRGDLDVMDRNADERSRVDDMRGSPMGVGNLEELIDDDHAIVSSATGPEYYVSIMSFVDKDLLEPGASILLHHKSVSVVGVLTEEADPLVSVMKLDKAPTESYADIGGLESQIQEVREAVELPLLHPELYEEMGIKPPKGVILYGAPGTGKTLLAKAVANQTSATFLRIVGSELIQKYLGDGPRLVRQIFQVAAEHAPSIVFIDEIDAIGTKRYDSTSGGEREIQRTMLELLNQLDGFDDRGDVKVIMATNKIESLDPALIRPGRIDRKILFENPDQNTKKKIFTLHTSKMSLGDDVDLDEFINQKDDLSGADIRAICTEAGLMALRERRMRVQMEDFRAARERIMKTKQDGGPIEGFLNCQSSNNCIATMDDFDEEAFKKFFPTSFGKQEKATDVNAQINRTKRAEVSVKPKQVLQDEPDEKEREVAPRSDGLDESRGSDDDERHNDDDDDDDDDDSDDDSDDEDEFPVSHELVLKTHERAVTSMTVDPSGARLITGSTDCTIKLHDFASMTPSTIRAFKSVDPSAKKQSAAQETHPVHHVEFNALSPGQVLVIPATPQPRILSRDGDVLTEFVKGDMYLRDLHNTKGHVSEVTAGTWNPSDYNLCATAGSDSTVRIWDANTGRSQKEVIVHKSKVAGSAGRSKITAVAWGSPKQGGQNVLVATALDGSLLMWGGNGPFTRPSAEIRDAHARDTWTGGLDISPDGRLVITRGGDDTIKLWDTRKFKQPITTVTHVSTSARYPSSNIRFSPTGTNVITGSETGHLHILNPATLTPELVTPVTPGSPLITVLWHEKLNQILTGSANAETHVLYSPTLSTKGAALVLSKAPKRRHVDDNPAFTTDISQGLSGDAVVVGSNGVPHYSSATWSARHPNVGLTASGRSRDPRRPHLPAQTPFAKSQPDERHIRENIPLSSMRDEDPREALLKYAEKAEKDPIFTRAWKETQPKTIYAELSDEEEPEPNRKRAKR
>XP_016616435_Cladophialophora_bantiana
MGNQQSSQQGGGPGHGGKDDKDKKKDKPKYEPPPQPTTRIGRKKRKQAGPSAAAKLPTIYPTARCKLRYLRMQRVHDHLLLEEEYVENQEQIRKTKAAQTQAPSTAGEGEPLDRNSDERSKVDDMRGSPMGVGNLEELIDDDHAIVSSATGPEYYVSIMSFVDKDLLEPGASILLHHKSVSVVGVLTDDADPLVSVMKLDKAPTESYADIGGLESQIQEVREAVELPLLHPELYEEMGIKPPKGVILYGAPGTGKTLLAKAVANQTSATFLRIVGSELIQKYLGDGPRLVRQLFQVAAENAPSIVFIDEIDAIGTKRYESTSGGEREIQRTMLELLNQLDGFDDRGDVKVIMATNKIETLDPALIRPGRIDRKILFENPDTATKKKIFTLHTSKMSLAEDVDLDEFIAQKDDLSGADIKAICSEAGLRALRERRMRVNMADFRSARDSVMKTKNEGEPEGLYL
>XP_008728109_Cladophialophora_carrionii
MGNQQSSQQPPGGRGGKDEQEKKKEKPKYEPPPQPTTRIGRRKRKQAGPNAAAKLPTIYPTARCKLRYLRMQRVHDHLLLEEEYVENQERLRKTKAAQTQAPAAATEGAEPLDRNSDERSKVDDMRGSPMGVGNLEELIDDDHAIVSSATGPEYYVSIMSFVDKDLLEPGASILLHHKSVSVVGVLTDDADPLVSVMKLDKAPTESYADIGGLEQQIQEVREAVELPLLHPELYEEMGIKPPKGVILYGAPGTGKTLLAKAVANQTSATFLRIVGSELIQKYLGDGPRLVRQLFQVAAENAPAIVFIDEIDAIGTKRYESTSGGEREIQRTMLELLNQLDGFDDRGDVKVIMATNKIETLDPALIRPGRIDRKILFENPDTATKKKIFTLHTSKMSLAEDVDLDEFISQKDDLSGADIKAICSEAGLRALRERRMRVNMADFRSARDSVMKTKNEGEPEGLYL
>XP_016247798_Cladophialophora_immunda
MGNQQSSQQGGGPGQGGKDDKDKKKEKPKYEPPPQPTTRIGRKKRKQAGPSAAAKLPTIYPTARCKLRYLRMQRVHDHLLLEEEYVENQEQIRKTKAAQTQAPAAATEGEPLDRNSDERSKVDDMRGSPMGVGNLEELIDDDHAIVSSATGPEYYVSIMSFVDKDLLEPGASILLHHKSVSVVGVLTDDADPLVSVMKLDKAPTESYADIGGLESQIQEVREAVELPLLHPELYEEMGIKPPKGVILYGAPGTGKTLLAKAVANQTSATFLRIVGSELIQKYLGDGPRLVRQLFQVAAENAPSIVFIDEIDAIGTKRYESTSGGEREIQRTMLELLNQLDGFDDRGDVKVIMATNKIETLDPALIRPGRIDRKILFENPDTATKKKIFTLHTSKMSLAEDVDLDEFIAQKDDLSGADIKAICSEAGLRALRERRMRVNMADFRSARDSVMKTKNEGEPEGLYL
>XP_007749500_Cladophialophora_psammophila
MGNQQSSQQGGGPGHGGKDDKDKKKDKPKYEPPPQPTTRIGRKKRKQAGPSAAAKLPTIYPTARCKLRYLRMQRVHDHLLLEEEYVENQEQIRKTKAAQTQAPSTAGEGEPLDRNSDERSKVDDMRGSPMGVGNLEELIDDDHAIVSSATGPEYYVSIMSFVDKDLLEPGASILLHHKSVSVVGVLTDDADPLVSVMKLDKAPTESYADIGGLESQIQEVREAVELPLLHPELYEEMGIKPPKGVILYGAPGTGKTLLAKAVANQTSATFLRIVGSELIQKYLGDGPRLVRQLFQVAAENAPSIVFIDEIDAIGTKRYESTSGGEREIQRTMLELLNQLDGFDDRGDVKVIMATNKIETLDPALIRPGRIDRKILFENPDTATKKKIFTLHTSKMSLAEDVDLDEFIAQKDDLSGADIKAICSEAGLRALRERRMRVNMADFRSARDSVMKTKNEGEPEGLYL
>XP_018694773_Fonsecaea_erecta
MGNQQSSQQGGGPGQGGKDDKDKKKDKPKYEPPPQPTTRIGRKKRKQAGPSAAAKLPTIYPTARCKLRYLRMQRVHDHLLLEEEYVENQEQIRKTKAAQTQAPAAATEGEPLDRNSDERSKVDDMRGSPMGVGNLEELIDDDHAIVSSATGPEYYVSIMSFVDKDLLEPGASILLHHKSVSVVGVLTDDADPLVSVMKLDKAPTESYADIGGLESQIQEVREAVELPLLHPELYEEMGIKPPKGVILYGAPGTGKTLLAKAVANQTSATFLRIVGSELIQKYLGDGPRLVRQLFQVAAENAPSIVFIDEIDAIGTKRYESTSGGEREIQRTMLELLNQLDGFDDRGDVKVIMATNKIETLDPALIRPGRIDRKILFENPDTATKKKIFTLHTSKMSLAEDVDLDEFIAQKDDLSGADIKAICSEAGLRALRERRMRVNMADFRSARDSVMKTKNEGEPEGLYL
>XP_022508578_Fonsecaea_monophora
MGNQQSSQQGGGPGQGGKDDKDKKKDKPKYEPPPQPTTRIGRKKRKQAGPSAAAKLPTIYPTARCKLRYLRMQRVHDHLLLEEEYVENQEQIRKTKAAQTQAPAAATDGELLDRNSDERSKVDDMRGSPMGVGNLEELIDDDHAIVSSATGPEYYVSIMSFVDKDLLEPGASILLHHKSVSVVGVLTDDADPLVSVMKLDKAPTESYADIGGLESQIQEVREAVELPLLHPELYEEMGIKPPKGVILYGAPGTGKTLLAKAVANQTSATFLRIVGSELIQKYLGDGPRLVRQLFQVAAENAPSIVFIDEIDAIGTKRYESTSGGEREIQRTMLELLNQLDGFDDRGDVKVIMATNKIETLDPALIRPGRIDRKILFENPDTATKKKIFTLHTSKMSLAEDVDLDEFIAQKDDLSGADIKAICSEAGLRALRERRMRVNMADFRSARDSVMKTKNEGEPEGLYL
>XP_016630786_Fonsecaea_multimorphosa
MGNQQSSQQGGGPGQGGKDDKDKKKDKPKYEPPPQPTTRIGRKKRKQAGPSAAAKLPTIYPTARCKLRYLRMQRVHDHLLLEEEYVENQEQIRKTKAAQTQAPAAATEGEPLDRNSDERSKVDDMRGSPMGVGNLEELIDDDHAIVSSATGPEYYVSIMSFVDKDLLEPGASILLHHKSVSVVGVLTDDADPLVSVMKLDKAPTESYADIGGLESQIQEVREAVELPLLHPELYEEMGIKPPKGVILYGAPGTGKTLLAKAVANQTSATFLRIVGSELIQKYLGDGPRLVRQLFQVAAENAPSIVFIDEIDAIGTKRYESTSGGEREIQRTMLELLNQLDGFDDRGDVKVIMATNKIETLDPALIRPGRIDRKILFENPDTATKKKIFTLHTSKMSLAEDVDLDEFIAQKDDLSGADIKAICSEAGLRALRERRMRVNMADFRSARDSVMKTKNEGEPEGLYL
>XP_022498390_Fonsecaea_nubica
MGNQQSSQQGGGPGQGGKDDKDKKKDKPKYEPPPQPTTRIGRKKRKQAGPSAAAKLPTIYPTARCKLRYLRMQRVHDHLLLEEEYVENQEQIRKTKAAQTQAPAAATDGELLDRNSDERSKVDDMRGSPMGVGNLEELIDDDHAIVSSATGPEYYVSIMSFVDKDLLEPGASILLHHKSVSVVGVLTDDADPLVSVMKLDKAPTESYADIGGLESQIQEVREAVELPLLHPELYEEMGIKPPKGVILYGAPGTGKTLLAKAVANQTSATFLRIVGSELIQKYLGDGPRLVRQLFQVAAENAPSIVFIDEIDAIGTKRYESTSGGEREIQRTMLELLNQLDGFDDRGDVKVIMATNKIETLDPALIRPGRIDRKILFENPDTATKKKIFTLHTSKMSLAEDVDLDEFIAQKDDLSGADIKAICSEAGLRALRERRMRVNMADFRSARDSVMKTKNEGEPEGLYL
>XP_013280025_Fonsecaea_pedrosoi
MGNQQSSQQGGGPGQGGKDDKDKKKDKPKYEPPPQPTTRIGRKKRKQAGPSAAAKLPTIYPTARCKLRYLRMQRVHDHLLLEEEYVENQEQIRKTKAAQTQAPAAATDGELLDRNSDERSKVDDMRGSPMGVGNLEELIDDDHAIVSSATGPEYYVSIMSFVDKDLLEPGASILLHHKSVSVVGVLTDDADPLVSVMKLDKAPTESYADIGGLESQIQEVREAVELPLLHPELYEEMGIKPPKGVILYGAPGTGKTLLAKAVANQTSATFLRIVGSELIQKYLGDGPRLVRQLFQVAAENAPSIVFIDEIDAIGTKRYESTSGGEREIQRTMLELLNQLDGFDDRGDVKVIMATNKIETLDPALIRPGRIDRKILFENPDTATKKKIFTLHTSKMSLAEDVDLDEFIAQKDDLSGADIKAICSEAGLRALRERRMRVNMADFRSARDSVMKTKNEGEPEGLYL
>XP_007755037_Cladophialophora_yegresii
MGNQQSSQQPPGGRGGKDEQDKKKEKPKYEPPPQPTTRIGRRKRKQAGPNAAAKLPTIYPTARCKLRYLRMQRVHDHLLLEEEYVENQERLRKTKAAQTQAPAAATEGAEPLDRNSDERSKVDDMRGSPMGVGNLEELIDDDHAIVSSATGPEYYVSIMSFVDKDLLEPGASILLHHKSVSVVGVLTDDADPLVSVMKLDKAPTESYADIGGLEQQIQEVREAVELPLLHPELYEEMGIKPPKGVILYGAPGTGKTLLAKAVANQTSATFLRIVGSELIQKYLGDGPRLVRQLFQVAAENAPAIVFIDEIDAIGTKRYESTSGGEREIQRTMLELLNQLDGFDDRGDVKVIMATNKIETLDPALIRPGRIDRKILFENPDTATKKKIFTLHTSKMSLAEDVDLDEFISQKDDLSGADIKAICSEAGLRALRERRMRVNMADFRSARDSVMKTKNEGEPEGLYL
>XP_016236938_Exophiala_spinifera
MGGGPPGQGGKDDKDKKKEKPKYEPPPQPTTRIGRKKRKQAGPNAAAKLPTIYPTARCKLRYLRMQRVHDHLLLEEEYVENQERIRKTKAAQTQAPSAATEGAELDRNADERSRVDDMRGSPMGVGNLEELIDDDHAIVSSATGPEYYVSIMSFVDKDLLEPGASILLHHKSVSVVGVLTDDADPLVSVMKLDKAPTESYADIGGLESQIQEVREAVELPLLHPELYEEMGIKPPKGVILYGAPGTGKTLLAKAVANQTSATFLRIVGSELIQKYLGDGPRLVRQLFQVAAENAPSIVFIDEIDAIGTKRYESTSGGEREIQRTMLELLNQLDGFDDRGDVKVIMATNKIETLDPALIRPGRIDRKILFENPDQNTKKKIFTLHTSKMSLAEDVDLDEFIAQKDDLSGADIKAICSEAGLRALRERRMRVNMADFRSARESVMKTKSEGEPEGLYL
>XP_016258824_Exophiala_oligosperma
MGNQQSQMGGGPPGQGGKEDKDKKKEKPKYEPPPQPTTRIGRKKRKQAGPNAAAKLPTIYPTARCKLRYLRMQRVHDHLLLEEEYVENQERIRKTKAAQTQAPAAATEGAELDRNADERSRVDDMRGSPMGVGNLEELIDDDHAIVSSATGPEYYVSIMSFVDKDLLEPGASILLHHKSVSVVGVLTDDADPLVSVMKLDKAPTESYADIGGLESQIQEVREAVELPLLHPELYEEMGIKPPKGVILYGAPGTGKTLLAKAVANQTSATFLRIVGSELIQKYLGDGPRLVRQLFQVAAENAPSIVFIDEIDAIGTKRYESTSGGEREIQRTMLELLNQLDGFDDRGDVKVIMATNKIETLDPALIRPGRIDRKILFENPDQNTKKKIFTLHTSKMSLAEDVDLDEFIAQKDDLSGADIKAICSEAGLRALRERRMRVNMADFRSARESVMKTKSEGEPEGLYL
>XP_013312433_Exophiala_xenobiotica
MGNQQSQLGGGPPGQGGKEDKDKKKEKPKYEPPPQPTTRIGRRKRKQAGPNAAAKLPTIYPTARCKLRYLRMQRVHDHLLLEEEYVENQERIRKTKAAQTQTPAAATEGAELDRNADERSRVDDMRGSPMGVGNLEELIDDDHAIVSSATGPEYYVSIMSFVDKDLLEPGASILLHHKSVSVVGVLTDDADPLVSVMKLDKAPTESYADIGGLENQIQEVREAVELPLLHPELYEEMGIKPPKGVILYGAPGTGKTLLAKAVANQTSATFLRIVGSELIQKYLGDGPRLVRQLFQVAAENAPSIVFIDEIDAIGTKRYESTSGGEREIQRTMLELLNQLDGFDDRGDVKVIMATNKIETLDPALIRPGRIDRKILFENPDQNTKKKIFTLHTSKMSLAEDVDLDEFIAQKDDLSGADIKAICSEAGLRALRERRMRVNMADFRSARESVMKTKSEGEPEGLYL
>XP_007722868_Capronia_coronata
MGNQQSQLGGGPPGQGGKDDKDKKKDKPKYEPPPQPTTRIGRRKRKQAGPNAAAKLPTIYPTARCKLRYLRMQRVHDHLLLEEEFVENQERLRKAKAAQTPAAGAAAAEGDAADRNADERSRVDDMRGSPMGVGNLEELIDDDHAIVSSATGPEYYVSIMSFVDKDLLEPGASILLHHKSVSVVGVLTDDADPLVSVMKLDKAPTESYADIGGLEQQIQEVREAVELPLLHPELYEEMGIKPPKGVILYGAPGTGKTLLAKAVANQTSATFLRIVGSELIQKYLGDGPRLVRQLFQVAAENAPSIVFIDEIDAIGTKRYESTSGGEREIQRTMLELLNQLDGFDDRGDVKVIMATNKIETLDPALIRPGRIDRKILFENPDTNTKKKIFTLHTSKMSLAEDVDLDEFIAQKDDLSGADIKAICSEAGLRALRERRMRVNMADFRSAKESVMKTKNEGEPEGLYL
>XP_007735746_Capronia_epimyces
MGGGPPGHGAKDDKDKKKDKPKYEPPPQPTTRIGRRKRKQAGPNAAAKLPTIYPTARCKLRYLRMQRVHDHLLLEEEFVENQERLRKAKAVQTPAVAAEGEAADRNADERSRVDDMRGSPMGVGNLEELIDDDHAIVSSATGPEYYVSIMSFVDKDLLEPGASILLHHKSVSVVGVLTDDADPLVSVMKLDKAPTESYADIGGLEAQIQEVREAVELPLLHPELYEEMGIKPPKGVILYGAPGTGKTLLAKAVANQTSATFLRIVGSELIQKYLGDGPRLVRQLFQVAAENAPSIVFIDEIDAIGTKRYESTSGGEREIQRTMLELLNQLDGFDDRGDVKVIMATNKIETLDPALIRPGRIDRKILFENPDTNTKKKIFTLHTSKMSLADDVDLDEFIAQKDDLSGADIKAICSEAGLRALRERRMRVNMADFRSAKESVMKTKNEGEPEGLYL
>XP_009159607_Exophiala_dermatitidis
MYREPQALTAIVTQASPSPSPLSLSPSRIFAHPLYSIYSLNLSSVRLEHRPAAQLTGTHHGQGGRDDKDKKKDKPKYEPPPQPTTRIGRKKRKQAGPNAAAKLPTIYPTARCKLRYLRMQRVHDHLLLEEEFVENQERIRKAKSAQTPAAAAEGEAADRNADERSRVDDMRGSPMGVGNLEELIDDDHAIVSSATGPEYYVSIMSFVDKDLLEPGASILLHHKSVSVVGVLTDDADPLVSVMKLDKAPTESYADIGGLEQQIQEVREAVELPLLHPELYEEMGIKPPKGVILYGAPGTGKTLLAKAVANQTSATFLRIVGSELIQKYLGDGPRLVRQLFQVAAENAPSIVFIDEIDAIGTKRYESTSGGEREIQRTMLELLNQLDGFDDRGDVKVIMATNKIETLDPALIRPGRIDRKILFENPDTNTKKKIFTLHTSKMSLADDVDLDEFIAQKDDLSGADIKAICSEAGLRALRERRMRVNMADFRSAKESVMKTKNEGEPEGLYL
>XP_013263049_Exophiala_aquamarina
MGGGPPGQGGKDEKDKKKDKPKYEPPPQPTTRIGRRKRKQAGPNAAAKLPTIYPTARCKLRYLRMQRVHDHLLLEEEYVENQERLRKAKAAQTQTPAVAAEGEALDRNADERSRVDDMRGSPMGVGNLEELIDDDHAIVSSATGPEYYVSIMSFVDKDLLEPGASILLHHKSVSVVGVLTDDADPLVSVMKLDKAPTESYADIGGLEQQIQEVREAVELPLLHPELYEEMGIKPPKGVILYGAPGTGKTLLAKAVANQTSATFLRIVGSELIQKYLGDGPRLVRQLFQVAAENSPSIVFIDEIDAIGTKRYESTSGGEREIQRTMLELLNQLDGFDDRGDVKVIMATNKIETLDPALIRPGRIDRKILFENPDTNTKKKIFTLHTSKMSLAEDVDLDEFIAQKDDLSGADIKAICSEAGLRALRERRMRVNMADFRSAKENVMKTKNEGEPEGLYL
>XP_016222927_Exophiala_mesophila
MGNQQSQMGGGPPGQGGKDDKDKKKDKPKYEPPPQPTTRIGRKKRKQAGPNAAAKLPTIYPTARCKLRYLRMQRVHDHLLLEEEYVENQERLRKSKAAQNQPAAAAAEGEALDRNADERSRVDDMRGSPMGVGNLEELIDDDHAIVSSATGPEYYVSIMSFVDKDLLEPGASILLHHKSVSVVGVLTDDADPLVSVMKLDKAPTESYADIGGLEQQIQEVREAVELPLLHPELYEEMGIKPPKGVILYGAPGTGKTLLAKAVANQTSATFLRIVGSELIQKYLGDGPRLVRQLFQVAAENAPAIVFIDEIDAIGTKRYESTSGGEREIQRTMLELLNQLDGFDDRGDVKVIMATNKIDTLDPALIRPGRIDRKILFENPDTNTKKKIFTLHTSKMSLAEDVDLDEFIAQKDDLSGADIKAICSEAGLRALRERRMRVNMADFRSAKESVMKTKNEGEPEGLYL
>XP_013276587_Rhinocladiella_mackenziei
MGGGPPGQGGKDDKDKKKDKPKYEPPPQPTTRIGRKKRKQAGPSAAAKLPTIYPTARCKLRYLRMQRTHDHLLLEEEYVENQERIRKAKAAQTQAPASATEGDAPDRNADERSRVDDMRGSPMGVGNLEELIDDDHAIVSSATGPEYYVSIMSFVDKDLLEPGASVLLHHKSVSVVGVLTDDADPLVSVMKLDKAPTESYADIGGLESQIQEVREAVELPLLHPELYEEMGIKPPKGVILYGAPGTGKTLLAKAVANQTSATFLRIVGSELIQKYLGDGPRLVRQLFQVAAENSPSIVFIDEIDAIGTKRYESTSGGEREIQRTMLELLNQLDGFDDRGDVKVIMATNKIETLDPALIRPGRIDRKILFENPDTNTKKKIFTLHTSKMSLAEDVDLDEFIAQKDDLSGADIKAICSEAGLRALRERRMRVNMADFRSAKDSVMKTKNEGEPEGLYL
>XP_017994305_Phialophora_attinorum
MADAAVENPANILPPHKKAFPVDSMPEIDSFEGVGANGEDEYSTLKRLQRHLEYIKLQEEYIKDEQRSLKRELVRAQEEIKRIQSVPLVIGQFMEAIDQNTGIVQSSTGSNYVVRILSTLDREKLKPSSSVALHRHSNSLVDILPPEADSSIAMLGADEKPDVTYADVGGLDMQKQEIREAVELPLTHFDLYKQIGIDPPRGVLLYGPPGTGKTMLVKAVANSTTASFIRVVGSEFVQKYLGEGPRMVRDVFRMARENSPAIIFIDEIDAIATKRFDAQTGADREVQRILLELLNQMDGFDQTANVKVIMATNRADTLDPALLRPGRLDRKIEFPSLRDRRERRLIFSTIASKMSLSPEVDLDSLIVRNDPLSGAIIAAIMQEAGLRAVRKNRYNIIQSDLEDAYSSQVKGAQEADKFDFYK
>NP_595480_Schizosaccharomyces_pombe
MGQAQSGNFSNFGDGANGDNKKDQKKDKPKYEPPVPTRTGRRKKKAQSGPDASAKLPTVIPTTRCRLRLLKMQRIHDHLLMEEEYVQNQERLKPQDERTQEERNRVDEIRGTPMSVGTLEEIIDDDHAIVSTAGPEYYVSIMSFVDKDMLEPGCSVLLHHKAMSIVGLLLDDTDPMINVMKLDKAPTESYADIGGLESQIQEIKEAVELPLTHPELYEEMGIKPPKGVILYGAPGTGKTLLAKAVANQTSATFLRVVGSELIQKYLGDGPRLVRQLFNAAEEHSPSIVFIDEIDAIGTKRYDAQSGAEREIQRTMLELLNQLDGFDTSQRDIKVIMATNRISDLDPALIRPGRIDRKILFENPDEATKRKIFTIHTSKMNLGEDVNLEELIQCKDDLSGAEIKAIVSEAGLLALRERRMRVVMDDFRQAREKVLKTKDEGGPAGGLYI
```
