## Supplementary material for "Coding Sequence Insertions in Fungal Genomes are Intrinsically Disordered and can Impart Functionally-Important Properties on the Host Protein": fasta protein sequences: XP_717816.1_blasthits_fa.txt

```
>XP_717816_Candida_albicans
MLRSGIIKAQPATAIIRPLSRCFHYTNINFNDKPPSSDSPLKVFFDTFKTEVKKSNELKENIKALQDESGRMAESEAFKRAKEAYAKAQLGSTAAGKVLKKGAETVGDAAYKAWESPVGKGVRTGVKVTADVADKAFEPVRKTQVYKDMSEVIDDGSSTAYGGFLTKEQREALRMKELERKKKQGFQGPVRENDEAGGALVATEHKPTGPTMGEKWENFKLKSPIGRGVVYLQERWEESENGLIALIRTIVEKVTGFFSETEQAKVVKQLKLMDPSFRLTDFQRTLTNYIVPEVVDAYIKNDAKVLKEWLSEAPYNVWEANNKQFIQQGLFSDSRVLDIRGVEIVTCKSLQPNDVPVIVVSCRAQEIHLYRKAKTGEIAAGTEDHIQLSTYAMVLTRIPEEFDNKVTDGWKIVEFARGGSRPFH
>XP_002418970_Candida_dubliniensis
MLRSGIIKKQPATAIIRPLISARCFHYTNVNLNDKPPSSDSPLKVFFDTFKTEVKKSNELKENIKALQDESGRMAESEAFKRAKEAYAKAQLGSTAAGKVLKKGAETVGDAAYKAWESPVGKGVRTSVRVTADVADKAFEPVRKTQVYKDMSEVIDDGSSTAYGGFLTKEQREALRKKELERKKKQGFQGPVKENEEAGGALVATEHKATGPTVGEKWENFKLKSPIGRGVVYLQEKWEESENGLIALIRTIVEKVTGFFSETEQAKVVKQLKLMDPSFRLTDFQRTLTNYIVPEVVDAYIKNDAKVLKEWLSEAPYNVWEANNKQFIQQGLFSDSRVLDIRGVDIVTCKSLQPNDVPVIVVSCRAQEIHLYRKAKTGEIAAGTEDHIQLSTYAMVLTRIPEEFDNKVTDGWKIVEFARGGSRPFH
>XP_002546692_Candida_tropicalis
MLRSTIIKRNPLLASSNTTVTPIILSTARSFHYSNVNFNDKPPSSDSPMKVFFDTFKSEVKKSNELKENIKALQDESGRMAESEAFKKAKEAYAKAQLGSTAAGKVLKKGAETVGDVAYKAWESPVGKGVRTGVRVTADVADKAFEPVRKTQVYKDVSEVIDDGSSTAYGGFLTKEQREALRKKELERKKKLGYQGPVRENEEAGGALIATEHKATGPTMGEKWENFKLKSPVGRGVAYLQEKWEESENGLIALIRTIIEKVTGFFSETEQAKVVKQLKLMDPSFRLTDFQRTLTNYIVPEVVDAYVKNDAAVLKEWLSEAPYNVWEANNKQFIQQGLFSDSRVLDIRGVEIVTCKSLQPNDVPVVVVSCRAQEIHLYRKAKTGEIAAGTEDHIQLSTYAMVLTRIPEEFDNKTTEGWKIVEFARGGSRPFH
>XP_003869718_Candida_orthopsilosis
MLRSAIKNQQSLARIPATTTIRAFHVSSVNFNDKPPSSNSPLKVFFDTFKQEVKKSSELKENIKALQDESGRMAESEAFKRAKEAYARAQKGSSAAGKAVKKTADVVGGAAYKAWESPVGKGVRTTVKVSADVADKAFEPVRKTKIYKDVSEVIDDGSSNMYGGFLTKEQRQALREKELARKLKEGYKGPVKENEEAGGELIATEIKSSGPSTSEKWEAFKQKSPVGKAIVILKEKWDESENGLISLIRTIIEKVTGFFAETEQAKTIKQLKYMDPSFKLVDFQKTLNDYIVPEVVDAYIKNDAKVLKEWFSEAPYNVWEANNKQFIQQGLFSDSRILDIRGVDIVTCKSLQPNDIPVVVVSCRAQEIHLYRKAKTGEIAAGTEDQIQLSTYAMVLTRIPEEFDNKTTEGWKIVEFARGGSRPFH
>XP_001527459_Lodderomyces_elongisporus
MLRTTPSSTARGLRLLHSSSVLFNERPPSSPMKVFFDTFRQEVKKSAELKENIKALQDESGRMAESEAFKRAKEAYAKAQKGSSAAGVVVKKTAGAVGDVAQKAWESPVGKGVRTTVRVGAEAADKAFEPVRKTQIYKDVSEVIDDGSSTAYGGFLTKEQRQALRQKELERRLKEGYKGPVRENEDAGGALVATEQKASGPSVGEKWENFKQKSALGRGLTILKEKWDESENGLISLVRTIFEKITGFFAETEQAKTIKQLKYMDPSFRLTDFQKTLTNYIVPEVIDAYIKNDTKILKEWFSEAPYNVWEAHNKQFIQQGLFSDGRILDIRGVDIVTCKMLQPNDIPVVVVSCRAQEIHLYRKAKTGEIAAGTEDHIQMSTYAMVLTRIPEEFDNKTTEGWKIVEFARGGSRPFH
>XP_007375975_Spathaspora_passalidarum
MLRSTIVKPNQYVAAASVAKFAVPTLAARSFHYSRINFNDRPSGESPMKVFFNTFKQEVQKSSELKENIKALQDESGRMAESEAFKRAKEAYAKAQLGTSAAGKVVLKAADVAGDVAVKAWDSPVGKGVRTTVRVTADVADKAFEPVRKTQVYKDVSEVIDDGSSTAYGGFLTKEQREALRQKELQDRIKKGWKGPVRENEEAGGELVATEHKASGPGLNEKWEKFKLKSPVGRGISYLQEKWEESENGLIALVRTIFEKVTGFFAETEQAKVIKKLRMMDPNFRLTDFQKTLTNYIVPEILDAYIKNEDAVLKQWLSEAPYNVWQANNKQFIQQGLFSDSKILDIRGIEIVTCKTIQPNETPVIVVSCRAQEIHLYRKAKTGEIAAGTEDSVQLSTYAMVLTRVPEEFENKTTEGWKIVEFARGASRPFH
>XP_043050461_Scheffersomyces_spartinae
MLRSAIIKRTVAKPAVGVRGLHISQTLYNNNNSQNTQNPMKVFFDTFKNEVKKSNELKDNIKALQDETGRLGESDAFRKAKEAYEKAQEGSTAAGKVAKKTAEAVGTAAVKAWDSPVGKGIRTTVNVTADVADKAFDPVRKTQVYKDVSNIIDDGSSTAYGGFLTKEQREELRKKELERRQQSGSGWKPIKENEEAGSSLVATDIKPTGPSVGEKWEDFKLKSPVGKGIVVLKEKWDESENGLISLIRTVVEKVTGFFSETEQAKVIKQFKMMDPNFKVTDFTRTLTNYIVPELLDAYIKNDDASLKEWLSEAPYNVWQANNKQFIQQGVFSDGRILDIRGVEIVTCKNLQPNDIPVIVVSCRAQEIHLYRKAKTGEIAAGTEDHIQLSNYAMVFTRNPEEFDNKTTEGWKVLEFARGGTRPFH
>XP_001382878_Scheffersomyces_stipitis
MMKSSLCKQALTASSMNYKSVQATAIRSFHESQIHFNKEQAPQGSPLKVFFDTFKNEVKKSNELKENIKALQDESGRMAESEAFKKAREAYETAQKGSNAAGKVLKSTADVVGGAAVKAWDSPVGKGVRTTVRVSAEVADKAFEPVRQTQVYKDVSEVIDDGSSTSYGGFLTKEQRQRLREKELEERARKGVKGPVRENEEAGGELVATEHKASGPSVGERWEEYKLKTPVGRFFTYLQEKWQDSENGLISLIRTIIEKVTGFFAETEQAKVVKQFRMMDPSFRLTDFQKTLTNYIVPEILDAYIKNDETVLKQWFSEAPFNVWQANNKQFIQQGLFSDGRILDIRGVEVVTCKQLQPNDTPVIVVSCRAQEVHLYRKAKTGDIAAGTEDHIQLSTYAMVLTRVPEEFDNATTEGWKIIEFARGGSRPFH
>XP_020066587_Suhomyces_tanzawaensis
MLRSSIIKVGTPHASRLLQVRALHASANLHNEQPQSPLKVFFDTFKSEVKKSNELKENVKALQDESGRVADSEAFRKAKEAYDRAQKGTSAAGKVVKKTAGAVGGAAVKAWDSPVGKGVRTTVRVGAEAADKAFEPVRNTQVYKDVSSVIDDGSSTAYGGFLTKEQREVLRKKELQEKLKNKTLRPVKEDEEAGSALIATEHKATGPSMGDKWEDFKLKSPVGRGIVYLKEKWEDSENGLIALLRTIIEKVTGFFAETEEAKVIKQFKLMDPGFKVVDFQKTLTNYVVPELLDAYIKNDASVLKQWLSEAPYNVWEANNKQFIQQGLFSDGRILDIRGVEIVTCKMLQPNDVPVIVVSCRAQEIHLYRKAKTGEVAAGTEDHIQLSTYAMVLTRVPEEFDNEVTDGWKVIEFARGGSRPFH
>XP_020076519_Hyphopichia_burtonii
MLRSSIIKSGSKVHYSGTALGSIQTYRLFSQSSINSNKPQSPLEVFFKTFRSEIKKSNELKENIKALQDETGRVAESDAFKRAKEAYDRAQKGSSTAAGAVGGVAHKAWDSKVGHGVRTTVRTSAEAADKAFDPVRQTKVYKDFSEVIDDGSSSSYGGFLTKQQREKLRAQELAKKMKDGKLFKPVKENEEAGGALVATDSKPTGPTFSDKWETFKQRSPIGRGVVYLQEKWEESENGLIALIRTIIEKVTGFFAETEQAKVIKQLRLMDPSFRITDFNKTLTNYIVPELLDAYIKNDEQTLKKWLSEAPFNVWQANNKQFIQQGLFSDGRILDIRGVEVVTCKNLQPNDIPVIVVSCRAQEIHLYRKAKSGEIAAGTEDHIQLSTYAMVFTRIPEEMDNNVTEGWKIIEFARGGSRPFH
>XP_015465311_Debaryomyces_fabryi
MLRSNIIKNATNYQTQILKSSTTSQIRLFHNSQFHYNERPQSPLKVFFDTFKAEVKKSNELKENIKALQDETGRVADSEAFRKAKEAFDKAQKGSTAAGKVAKKTADVVGGAAYKAWESPVGKGVRTTVRTSAEVADKAFDPVRKTTVYKNVSDVIDDGSSTSYGGFLTKEQRQKLREKELAEKLKSGKAWKPVKEDESAGGALVATEHKASGPTISDKWEDFKIKSPIGRGIVILKEKWDDSENGLISLIRTIIEKVTGFFAETEQAKVIKQFRQMDPSFRVTDFTKTLTNYIVPELLDSYIKNDEKVLKNWFSEAPFNVWQANNKQFIQQGLFSDGKILDIRGVDIVTCKSLQPNDIPVIVVSCRAQEIHLYRKAKTGEIAAGTEDHIQLSTYAMVFTRIPEEFDNTVTEGWKVIEFARGGSRPFH
>XP_457947_Debaryomyces_hansenii
MLRSNIIKNATNYQTQILKSSTTSQIRLFHNSQIHYNERPQSPLKVFFDTFKAEVKKSNELKENIKALQDESGRVADSEAFRKAKEAFDKAQKGSSAAGKVAKKTAHVVGGAAYKAWESPVGKGVRTSVRTSAEAADKAFDPVRNTTVYKNVSDVIDDGSSNSYGGFLTKEQRQKLREKELAEKLRSGKVWKPVKEDESAGGALIATEHKASGPTMSDKWENFKVKSPIGRAIVILREKWDDSENGLISLVRTIIEKVTGFFAETEQAKVIKQFKQMDPAFRVTDFTKTLTNYIVPELLDSYIKNDEKVLKHWFSEAPFNVWQANNKQFIQQGLFSDGKILDIRGVDIVTCKSLQPNDIPVIVVSCRAQEIHLYRKAKTGEIAAGTEDHIQLSTYAMVFTRIPEEFDNTVTEGWKVIEFARGGSRPFH
>XP_006687456_Yamadazyma_tenuis
MFSSSSLLWNDARPQSPMKVFFDTFKSEVKKSNELKENIKALQDETGRLGESDAFKKAKEAYDRAQKGGSAAGKVASKAAENIGEVAYKAWESEIGKGVRTTVKSSAQAADKAFEPVRKTQVYKDVSEVIDDGTSNAYGGFLTKEKREKLRQKELQERLKSGKMWKPLSKDEENVRTELVATEHKATGPSFDDKWENFKLKNPIGKVFVLVKERWDESENGLISLIRTIVEKVVGFFAETEQAKVVRQFKQMDPSFRLTDFQKTLTNYIVPELLDAYVKNDEEILKNWLSEAPFNVWKATNKQFVQQGVFSDSKILDLRGVEVVTCKLLQPSDVPVIVVSCRAQEIHLYRNIKTGKVAAGTEDNIQLSTYALVLTRNPEEFHNEVTDGWKVLEFARGGSRPFH
>XP_001482307_Meyerozyma_guilliermondii
MLRLVGISQRAPIRLGIPAIRTFQSSTRAYDDKPQSPLKVFFDTFKSEVKKSSELQQNIKALQDETGRVADSDAFKKAKEAFDKAQKGSSAAGKVARKTAEAVGEVAVKAWDSPVGKGVRTTVRTSADVADRAFEPVRKTQVYKDMSDVIDDGSSTSYGGFLTKEQREKLRKRELEMRQKQGGWKPVKENLEAGGELVATEHKASGPKFSERFEKLQRTPIGKVFLYIREKWEESENGLIALIRTVVEKITGFFAETEQAKVIKQLRQIDPSFRITDFTRTLTNYIVPELLDAYIKNDDKVLKQWLSEAPFNVWQANNKQFVQQGLFSDGRILDIRGVDIVTCKMLQPNEIPVVVVSCRAQEIHLFRKAKTGEVAAGTEDHIQLSTYAMVFTRIPEELDNSVTEGWKVLEFARGGSRPFH
>XP_018714847_Metschnikowia_bicuspidata
MFRQTLARQIRPASGKKLLSTSSVLCNENKGKSPLEVFFQTFKQEVKKSSELKENIKALQDERGRVAESEAFKRAKEAYDRAQKGSSAAGKVVKKTAEAVGGVAHKAWESPVGKGVRTTVLTGAEAADKAFEPVRKTQVYKDIGNVIDDGSSTAYGGFLTKEQREELRKKELQKRLQEGKGWKPVKENEEAGGALVATDSKPTGPSVGQKWEDFKVRSPVGRAIVLLKERWDESENGLISLVRTVFEKIAGFFSETEQAQVVKQFRMMDPTFRVTDFTRTLTNYIVPELLDAYMKNDQEVLKTWFSEAPFNVWQANNKQFIQQGLFSDGKILDIRSVDIVTCKMLQPNDTPVVVVSCRAQEIHLYRKAKTGEVAAGAEDHIQMSTYAMVFTRVPEEMDNETTEGWKVIEFARGGSRPFH
>XP_002619733_Clavispora_lusitaniae
MLRQSVLRQISYASGARSLSVSARYSNKAKSPLEVFFQTFKEEVKKSNELKDNIKALQDETGRVAESEAFKKAKEAYDRAQKGSSAAGKMAKKTAEAVGDVAQKAWESPVGKGVRYTVKTSAEAADKAFEPVRKTQVYKDVSNVIDDGSSTAYGGFLTKEQREALRKKELEERLKSGKVWKPVKENEEAGGALIATDIKPTGPTMGEKWEQFKLRSPIGRGIVLLKEKWDESENGLISLVRTIVEKVTGFFSETEQAKVIKQFKLMDPTFRVTDFTRTLTNYIVPELLDAYIKNDEAVLKQWLSEAPFNVWQANNKQFVQQGLFSDSKILDIRGVDIVTCKSLQPNDVPVIVVSCRAQEIHLFRKAKTGEIAAGTEDHIQMSTYAMVFTRIPEEMGNDVTEGWKVIEFARGGSRPFH
>XP_025340156_Candida_haemuloni
MLRSSVSRQMLAPGQLGLNGALSNGIRCFSVSSTAANQNQGKSPLEVFFNTFKTEIKKSNELKENIKALQDETGRVAESDAFKKAKEAYDKAQKGSSAAGKMAKKTATAVGGAAYKAWDSPVGKGVRLTVKTGADAADKAFDPVRQTQVYKDMSDVIDDGSSNMYGGFLTKEQREALRKKELQERLLKGKVWKPVKENENTSGALVATEHKARGPSASEKWEQFKLKNPLGRGFVYLKEKWEDSENGLIALIRTIFEKVTGFFSETEQAKVIKQFRMMDPNFRVTDFTKTLTNYIVPELLDAYIKNDADVLKKWLSEAPFNVWQANNKQFIQQGLFSDGRILDIRGVDIVTCKNLQPNDTPVIVVSCRAQEVHLYRKAKTGEVAAGTADHIQMSTYAMVFTRVPEEMDNDVTEGWKVIEFARGGSRPFH
>XP_024713459_Candida_pseudohaemulonis
MLRLSIYRQMAVPGVSAGFRHFSVSAVAANQNQGKLPLEVFFNTFKTEIKKSSELKDNIKALQDETGRVAESDAFKKAKEAYDRAQKGSSAAGKMAKKTATAVGGAAYKAWDSPVGKGVRLTVKTGADAADKAFDPVRQTQVYKDVSDVIDDGSLNMYGGFLTKEQREALRKKELQDRLLKGKVWKPVKENENSLGALVATEHKARGPSASEKWEQFKLKNPVGRGFVYLKEKWEDSENGLIALIRTIIEKVTGFFSETEQAKVIKQFRMMDPNFRVTDFTKTLTNYIVPELLDAYIKNDAEVLKSWLSEAPFNVWQANNKQFIQQGLFSDGRILDIRGVDIVTCKNLQPNDTPVIVVSCRAQEVHLYRKAKTGEVAAGTPDHIQMSTYAMVFTRVPEEMDNDVTEGWKVIEFARGGSRPFH
>XP_025335368_Candida_duobushaemulonis
MLRSSIYRQMAVPGVSAGFRHFSVSAVAANQNQGKSPLEVFFNTFKTEIKKSSELKDNIKALQDETGRVAESDAFKKAKEAYDRAQKGSSAAGKMAKKTATAVGGAAYKAWESPVGKGVRLTVKTGADAADKAFDPVRQTQVYKDVSDVIDDGSSNMYGGFLTKEQREALRKKELQDRLLKGKVWKPVKENENSSGALVATEHKARGPSASERWEQFKLKNPVGRGIVYLKEKWEDSENGLIALIRTIIEKVTGFFSETEQAKVIKQFRMMDPNFRVTDFTKTLTNYIVPELLDAYIKNDAEVLKSWLSEAPFNVWQANNKQFIQQGLFSDGRILDIRGVDIVTCKNLQPNDTPVIVVSCRAQEVHLYRKAKTGEVAAGTPDHIQMSTYAMVFTRVPEEMDNDVTEGWKVIEFARGGSRPFH
>XP_028888105_Candida_auris
MLRSSLPRQMVAPGHMATYRPPFVAGIRCFAVSGAAHNQNQGKSPLEVFFNTFKAEIKKSNELKENIKALQDETGRVAESEAFKKAKEAYDRAQKGSSAAGKMAKKTAEAVGGAAYKAWESPVGKGVRLTVKTGADVADKAFEPVRNTQVYKDMSNVIDDGSSNMYGGFLTKEQRERLRKKELQERMLKGKVWKPVKENENTNGALVATEHKARGPSASERWEQFKLKNPIGRGIVYLKEKWEDSENGLIALIRTVIEKVTGFFSETEQAKVVKQFRMMDPNFRVTDFTKTLTNYIVPELLDAYIKNDADVLKRWLSEAPFNVWQANNKQFIQQGLFSDGKILDIRGVDIVTCKNLQPNDTPVIVVSCRAQEVHLYRKAKTGEVAAGTPDHIQMSTYAMVFTRVPEEMDNEETEGWKVIEFARGGSRPFH
>NP_012242_Saccharomyces_cerevisiae
MHRSTFIRTSGTSSRTLTARYRSQYTGLLVARVLFSTSTTRAQGGNPRSPLQIFRDTFKKEWEKSQELQENIKTLQDASGKLGESEAYKKAREAYLKAQRGSTIVGKTLKKTGETMEHIATKAWESELGKNTRKAAAATAKKLDESFEPVRQTKIYKEVSEVIDDGESSRYGGFITKEQRRLKRERDLASGKRHRAVKSNEDAGTAVVATNIESKESFGKKVEDFKEKTVVGRSIQSLKNKLWDESENPLIVVMRKITNKVGGFFAETESSRVYSQFKLMDPTFSNESFTRHLREYIVPEILEAYVKGDVKVLKKWFSEAPFNVYAAQQKIFKEQDVYADGRILDIRGVEIVSAKLLAPQDIPVLVVGCRAQEINLYRKKKTGEIAAGDEANILMSSYAMVFTRDPEQIDDDETEGWKILEFVRGGSRQFT
>XP_018221585_Saccharomyces_eubayanus
MYRSTLTTLAAGCRPQDAGLLVTKALFSTSVTRAQGGNPRSPLQIFRDTFKKEWDKSQELQENIKTLQDASGKLGESEAYKKAREAYLRAQRGSTIVGKTLKKTGETVEHIATKAWDSELGKNTRKAASATAKKLDESFEPVRQTKIYKEVSEVIDDGESSRYGGFITKEQRRLKREKDLASGKRHRAVKSNDEAGTAVVATNIESKESFGKKVEDFKEKTAVGRSIQSLKNRLWDESENPLIVIMRKVTNKVGGFFAETESSRVYSQFKMMDPTFSNENFTKHLREYIVPEILEAYVKGDVKVLKKWFSEAPFNVYAAQQKIFKEQDVFADGRILDIRGVEIVSAKLLAPQDIPVLVVGCRAQEINLYRKRKTGEIAAGDEANILMSSYAMVFTRDPEQIDDDETEGWKILEFVRGGSRQFT
>XP_033767019_Saccharomyces_paradoxus
MYRSTFIRTSGTSSRTVTARYRSQDTGFLVARVLFSTSATRAQGGNPRSPLQIFRDTFKKEWEKSQELQENIKTLQDASGKLGESEAYKKAREAYLKAQRGSTIVGKTLKKTGETVEHIATKAWESEIGKNTRKAASATAKKLDESFEPVRQTKIYKEVSEVIDDGESSRYGGFITKEQRRLKRERDLASGKRRRAVKSNEEAGTAVIATNIESKESFGKKVEDFKEKTVVGRSIQSLKNKLWDESENPLIVIMRKITNKVGGFFAETESSRVYSQFKMMDPTFSNENFTRHLREYIVPEILEAYVKGDVKVLKKWFSEAPFNVYAAQQKIFKEQDVYADGRILDIRGVEIVSAKLLAPQDIPVLVVGCRAQEINLYRKKKTGEIAAGDEANILMSSYAMVFTRDPEQIDDDETEGWKILEFVRGGSRQFT
>XP_003674190_Naumovozyma_castellii
MLYRNSLQISRRPTLYSHSLISTTTTTTVVNKGLFSTTTARSNGGGGRTPIQIFRDTFKKEWDKSQELQENIKALHDASGKLSESETFKMAKDAYLKAHKGSSTILSKTMQKTGETVENMASKAWDSEIAKSTREAAKKTADTLDKSFEPVRKTQVYKDISEVIDDGDSSRYGGFITKEERRLKRESDLASGKRQRAIKSNEEAGTALVATDIEAKQSFGKKVEDFKEKTVVGKTMSSVKVKLWDESENPLIVFLRKITNKIGGFFDETESARVYTQFKMMDATFTNEGFTRHLREYIVPELLEAYIKGDEKVLKKWFSEAPFNVYSAQQKVFREQGLFSDGRILDIRGVEIVSAKLLAPQDIPVLVVGCRAQEINLYRKVKTGEIAAGDQSNILMSSYAMVFTRDPEQIDDDETEGWKILEFVRGGSRQFT
>XP_003668455_Naumovozyma_dairenensis
MLHNRSIIQSSSYVRLLNVQRSSSVPSSYTVGKVLFSTTRTTLNNNGGGGRTPIQIFRDTFKKEWEKSQELQDNIKALHDASGKLSESETFKMAKDAYLKAHKGSTIVSKTLKKTGETVETMASKAWDSEIGKNTRIAAKKTAETIDKSFEPVRKTQIYKDVSEVIDDGDSSRYGGFITKEERKLKRERDLASGKRQRAVKSNDEAGTALVATNIEAKESFGKKVEDFKEKTVVGKTMKTVKMKLWDESENPLIVTLRKISNKISGFFDETESAKVYTQFKLMDTTFTNDGFTRHLRDYIVPEILEAYIKGDEKVLKKWFSEAPFNVYAAQQKVFREQGLFSDGRILDIRGVEIVSAKLLAPQDIPVLVVGCRAQEINLYKKAKSGEIAAGDESNIVMSSYAMVFTRDPEQIDDDETEGWKILEFVRGGSRPFN
>XP_003954835_Kazachstania_africana
MLVRSRVGVSGKPYYLKSAIQLVSLHTSRNLGQQQRTPLQIFRETFKKEWEKSAELQGSIKELQDASGKISESEAYKKARDAYLKAHRGSSTILDKTLKKTGDTLEDIATKAWESEISKNTRQMASETAKKLDESFEPVRNTKIYKDVSEVLNDDGDSYRYGGFIQKDERRLKRENALKSGKRVRAVKSNDEAGTALVATNVQSHESIGQKYENFKERTMVGKILHNFKVNYWDESENPLIVLLRKITLKITGFFGETESSRVYSQFKLIDQTFNAESFTRHLREYIVPEILEAYIKGDEKVLKNWFSEAPFNVYSAQQKVFRQQNLFPDGNILDIRNVEIVSAKLLQPQDIPVLVVSCRAQEINIYRKIKTGEVAAGNASDILMSTYAMVFTRDPEEIDNDETEGWRILEFVRGNSRQFT
>XP_022465929_Kazachstania_naganishii
MLAYKTVRPASAGVRVVARAPLHTARVLLNGGRDPRSPLSIFRDTFKKEWEKSQELQENIRTLQDASGKIGETEAYRKAREAFLRAQKGSTIVGKTLKKTGETVEGIASKAWDSEIAKASRKAAVKTAQKLDEGFEPVRQTQLYKDVSEVIDDGDSTSYGGFFTREERQRRREKALASGERVRAVKSNDEAGTALVATGVESKESLGKKMEDFKEKTAVGRSLHGLKHRLWDESENPLIVFMRKVSGKVGKFFAETESGRVYTQFKLMDPNFNSVTFTKHLREYVVPEILEAYVRGDEKVLKKWFSEAPYNVYAAQQKMFKEKALFADGRILDIRGVEIVSAKLLQPQDLPVLVVGCRAQEINLYKKVKTGEIAAGSESNILMSSYAMVFTRDPEQVTDEETEGWKILEFVRGGSRQFT
>XP_447811_Candida_glabrata
MISVRSTSGVLVARRCFGTRSVLLSNPRSPLQIFRETFKKEWEKSQELQDNIKTLQDASGRLGESEAYKKAREAYLKASKGSQTIVGKTLQKTGETVEELATKAWDSDIAKTTRVVASKTAKKLDESFEPVRQTKIYKDVSEVIDDGDSSSYGGFITKEQRRLKREKDLASGKRVRAVKSNDEAGSALVATDIEAKESLGKKIEDFKEKTPVGRTLKSVKVSLWDESENPLIVFLRKITGKIGGFFAETESARVYKQFKMVDPTFTNIGFTKHLRDYIVPEVLEAYVKGDEKVLKKWFSEAPFNVYNAQQKIFKKQELFSDGKILDIRGVEVVSAKLLQPQDIPVLVVGCRAQEIHLYRKAKTGEIAAGDESNILMSSYAMVFTRDPEQIDDDETEGWKILEFIRGSSRPFN
>XP_004182665_Tetrapisispora_blattae
MLRSRSLIQRNALHPSKLLISSFHSYPVVLQSNDSNKTPIQIFRETFKQEWEKSATLQDQIKTLTDASDRINQSDAFKKAKDAYKNVSNQTTILSKTISKTGTKLNDAALKAWDSDLAQKTKLAAKKLDDSFEPVRNTKIYKDVSEVIDDKDNSYKYGGFISKEERRSKRISDLQTGKRMKPIKSNDEAGTALIATDLKSKESINEKLNDFKEKTVVGQTMTSIKTKVWDENDNPLIVGMRKVTGVFNRFFAETESSRVLTQFKLIDPNFNNESFLRSLREYIIPEVLEAYIKGDEKILKNWFSEAPYNVYSAQQKELRKQKIFSDGRVLDIRGVDIVTAKMLPPQDIPVIVVSCRAQEINIYKKFNVEKQTNDIVAGHDSNILMSTYAMVFTRDPEQLDNDETEGWKILEFVRGGSRKFT
>XP_003685038_Tetrapisispora_phaffii
MSRSILTKRTNLLLGHNVAYFSTSTVLRNGGGKTPIQIFRETFKKEWEKSQELQDNIKTLQDASGRLGQSEAYKKAKEAYVKAQQSSTIVSKTLKKTGETVEDLAKKTWDSEIGKSTRKVVSQGAKKIDESFEPVRQTQVYKEVSEVIDDGESSRYGGFISKEQRRKKREADLASGKRVRATKSNEEAGTAIVATNVESKESFGKKIDDFKEKTVVGKTMKSFKVRVWDENENPLIVVLRTISNKISGFFAETESSRVYSQFKLMDPTFSNAAFTKHLRDYIIPEVLEAYVKGDEVVLKKWFSEAPFNVYAAQQKELRKQQLFTDGRILDIRGVDIVSAKLLAPQDIPVLVVGCRAQELHLYRKVKTGELGAGDESNIMMSSYAMVFTRDPDNIDDDETEGWKILEFVRGGSRQFT
>XP_001643257_Vanderwaltozyma_polyspora
MQRSVVLKRNTPKLLCSGSIHLFSTSSRVLQGPRTPIQIFRDTFKKEWEKSKDLQDNIKALQDASGRLGESEAYKKAREAYLKAQKGSTIVGKTLQKTGETVEDIASKAWDSEIGKSTRKAASATARKIDESFEPVRKTQVYKDVSDVIDDGDSSRYGGFIGKEQRRLKRESDLVSGKRVRAVKSNDEAGTSIVATNIEAKESLGKKMEDFKENTTAGRTIHGVKVKLWDENENPLIVFLRKVSGKIGGFFAETESSRVLSQFKLMDPTFSNDSFTKHLREYIIPEVLEAYVKGDEAVLKKWFSEAPYNVYAAQQKEFRKQQLFPDGRILDIRGVEIVSAKLLAPQDIPVLVVGCRAQEIHLYRKVKTGEIAAGDESNILMSSYAMVFTRDPEQIDDDETEGWKILEFVRGGSRQFT
>XP_003683321_Torulaspora_delbrueckii
MIRGTVVSRSSVIAEGRLAGRALFSTSSGSLQNPRSPVQIFRDTFKKEWKKSQELQDNIKTLQDASGRLGESEAYKRAREAYVRAQKGSTIVGKTLKKTGETVENIASKAWDSEIARNTREAASKTAKKIDEGFEPVRQTKIYKDVSEVMDDGNSSRYGGFITKEQRRLKREQDMLSGKRAKAVKGNEDAGTALVATDIEAKQSFGKKVEDFKEKTVLGRTLHRLKNSLWDESVNPLIVFLRKITRKIGGFFAETEAARVLGQFKMMDPTFTNESFTRHLREYVIPEILEAYVKGDEKVLKKWFSEAPYNVYAAQQKAFREQQLFADGKILDIRGVEIVSAKMLPPQDIPVLVVGCRAQEIHLYRKAKTGEVAAGHESNIMMSSYAMVFTRDPEQIDDEETEGWRILEFVRGGSRQFT
>XP_037145542_Zygotorulaspora_mrakii
MQGRAIRQNKSTMIIFGRAIQESVPVGAYRVPFSTCTRSLQGQRSPIDIFRDTFKKEWKKSQELQDNIRTLQDASGRLGESEAYKKAREAYARAQKGSTIVGKTLKKTGETMETIATKAWESDIGKNTRKAATVAAKKIDESFEPVRQTKIYKDVSEVIDDGDSSRYGGFITKEQRRLKRERDLASGKRTRAVKSNEDAGTALVATNIEAKESFGKRVEDFKEKTLLGRAIQRLKSAFWDESGNPFIVFLRKITGKIGGFFAETEAARVLGQFKLMDSTFNNEGFTQHLRNYIIPEVLEAYVKGDQKILKKWFSEAPFNVYSAQQKVFRDQQLFADGRILDIRGVEIVSAKMLPPQDLPVLVVGCRAQEIHLYRKAKTGEVAAGHESNILMSSYAMVFTRDPEQIDDEETEGWKILEFVRGGSRQFT
>XP_002497119_Zygosaccharomyces_rouxii
MYKGIVTQRSVALFSTSSRSLQGRSPLQIFRDTFKKEWEKSQELQENIKTLQDASGRLGDSEGVKRAREAYLRAQKGSTIVGKTLQKTGETVEGIASKAWESEIAKSTRSAASATAKKLDKSFEPVRNTKIYKDVSEVMEDADTSRYGGFLTKEQRKIKREREIASGKRARAIRSNEEAGTALVATNIEAKESLGKKVEDFREKTFIGRAIQQLKVRLWNENENPLIVILRKITNKVGGFFAETETAKVIGQFKLLDPSFTSEGFTRQLRDYVIPEVLEAYAKGDEKTLKKWFSEAPFNVYAAQQKFFRDQKLFADSRILDIRGVDIVSAKLLPPQDIPVLIVGCRAQEIQLYRSIKSGEVAAGHESNILMSSYAMVFTRDPENVEDEETEGWRIIEFVRGGSRQFT
>XP_003646252_Eremothecium_cymbalariae
MLKYAAIKQSRMSGIAKAVPARQFSTTGLSWNGQKSPLQIFRETFKDEWKKSQELQDNIKALQDASGRLGESDAYKKAREAYLKAQRGSTVVGKTLKKTGETIENLTVKAWDSDIGKNTREVVSKTAQKLDESFEPVRHTRVYKDMSELIDDGESSRYGGFIAKETRRQKREHDLASGRRTHAVRSNDEAGTAMVATNKEGKESFGKKIQDFKEKTFIGRKLHESKVKLWDENENPLISMLRTISNKIGGLFAETESARVFAQFKLLDPTFNSEEFTKHLREYIIPEVLEAYVKGDEVVLKQWLSEAPYNVYAAQQKQFREQELFPDGRVLDIRGVEIVSAKLLPPQDVPALVVGCRVQEIHLYRKAKTGEIAAGHESNIMMSSYAMVLTRDPENVTDKETEGWKVLEFIRGGSRQFT
>NP_983978_Eremothecium_gossypii
MHRYSAVKQAQKSQPQRVLAARGFSATRWAGNGPKSPLQVFRETFKEEWKKSQELQDNIKALQDAGGRLGESDAYKKAREAYLKAQKGSTIVGKTLKRTGETLEHITVQAWESEIGKTTRKTVSKTAQKLDESFEPVRQTKVYKDMSEIIDDGESSRYGGFMEKERRREKRERDLATGKRATPVRSNEEAGSALVATDKEASESLGKKIQDFKEKTVVGRKLHEIKVRLWDENENPLIGLLRTISNKVGGLFAETESARVFAQFKLLDPTFNTEEFTKHLREYIIPEVLEAYVKGDEQVLKQWFSEAPYNVYSAQQKQIRQQELFADGRILDIRGVEIISAKLLPPQDVPAIVVGCRAQEIHLFRKATTGEIAAGHESNIMLSSYAMVLTRDPEKVDDKETEGWKILEFVRGGSRSFT
>XP_453775_Kluyveromyces_lactis
MLRINGQQAMMHKAVARASTVRTFTVSAKAMSNPRSPLQIFRETFKQEWEKSKELQDNIKALQDASGKLGESEAYKKAREAYVKAQKGSTIVGKTLKKTGETVETIASKAWDSEIAKSTRKVVNKTADKLDESFEPVRKTKVYKDVSEVIDDGDSSRYGGFITKEQRRLMKEEAIASGKRSRAVKSNDAAGTALVATNIESKESFGKKIEDFKEKTPVGRKLHEYKIKLWDESENPLVVMLRTVSGKIGGLFAETESARVYGQFKMMDPTFNTEDFTKHLREYIIPEILEAYVKGDEAVLKQWFSEAPYNVYAAQQKQFREQELFADGKILDIRGVEIVSAKLLPPQDIPVLVVGCRAQEIHLYRKAKTGEIAAGAESSILMSSYAMVFTRDPETVDDKETEGWKILEFVRGGSRQFT
>XP_022676939_Kluyveromyces_marxianus
MLRVNGQQAVKQRVFSRTSVVRTFTASSTQLNNPRSPLQIFRETFKQEWKKSQELQDNIKALQDASGKLGESEAYKKAREAYIKAQKGSTIVGKTLKKTGETVEKVASKAWESEIAKSTRQAVNKTAEKLDESFEPVRQTKVYKDVSEVIDDGDSSRYGGFISKEERRLKLEQAIASGKRSRAVKSNEAAGTALVATNVESKESIGKKIEDFKEKTPVGRKLHEFKIKLWDESENPLIVMLRTISNKVGGLFAETESARVYGQFKMMDPGFNTEDFTKHLREYIIPEVLEAYVKGDEAVLKQWFSEAPYNVYAAQQKQFREQELFADGRILDIRGVEIVSAKLLPPQDIPVLVVGCRAQEIHLYRRAKTGEIAAGAESNILMSSYAMVFTRDPETVDDKETEGWKILEFVRGGSRQFT
>XP_022626862_Lachancea_lanzarotensis
MLRAGQPLPSVVIRRHLSQTLRANQGNPRSPLQIFRETFKQEWKKSQELQDNIKALQDASGKIGDSEAYKRAREAYVGAQKGSTIVGKAFKKTGDAVEKVASNAWDSEIGKSTRTAVNKTAAKLDESFEPVRKTQVYKDMSEVMDSENSSRYGGFASKEQRRLKLERDIASGKRPKAVRSNEDAGSALVATDIEAKESLGKKVDDFKEKTVVGRKLQETKNRLWDESENPLIVLLRTISGKIGGLFAETESARVMGQFKMMDANFNSESFMNHLREYVIPEVLEAYVKGDEKVLKSWFSEAPYNVYAAQQKVFREQGLFADGRILDVRGVDVVSAKLLAPQDLPVLVVGCRAQEIHLYRKVKTGEVAAGTQSNILMSSYAMVFTRDPENIEDKETEGWKILEFVRGGSRQFT
>XP_002553681_Lachancea_thermotolerans
MVFNIAMSISETLLVVSINASDPNVLIGAVILVSLDTVILTVKKFDILISYVLNSINQKGVARGKFRMLRPGRPLKSVVIRRNLAQTFKACQGNPRSPLQIFRETFKQEWKKSQELQDNIKALQDASGKIGESEAYKKAREAYLSAQKGSTIVGKTLKKTGDSVEKIAAKAWESEIGKSTRQAVNKTAAKLDESFEPVRHTRVYKDVSEVMDSSNSSRYGGFISKEQRRLKLEQDIASGKRPKAVKSNEEAGTALVATEIEAKESFGKKVDDFKEKTVVGRKLQDVKQKLWDESENPLIVLMRTIGNKVGGLFAETESARVMGQFKMMDGNFNSESFLSHLREYIIPEVLEAYVKGEEQVLKQWFSEAPYNVYAAQQKVFREQGLFADGRILDIRGVDIVSAKLLPPQDLPVLVVGCRAQEIHLYRDVKTGEVAAGTQSNILMSSYAMVFTRDPENIDDKETEGWKILEFVRGGSRQFT
>XP_020056798_Aspergillus_aculeatus
MSATARAATLRTYVPSLKTAYSQHSLVQTCSFSTSPAVRNIPSLKQQRTTLPHLLSPYAALPLTRSFHVATPLRQQQQQQQQQQQQQQQQQEKEKQSEESSEGKSEEQKEDEKKDAPPPPPHGDKTPWQVFRETLQTEFKASKEWNESTKALASSAHQFTENENVKRARAAYEAASGAATSKTSTALKHTGKAIGKSASWTWNTPVVKGIRKGVNATGSGIEKVTRPVRETEAYKTAVGGVKNAIDDGSSSRYGGWVEKEERRKQRKLREEMEAKSGRRSEPMVEDPNAGTNVTLHKDAAWKESWRDFKDSNPMMQKLFTLKNTYDESENPLITTARSISDRVAGFFAENETAQVIKKFREMDPNFQMESFLREMREYILPEVLDAYVKGDVETLKLWLSEAQFNVYAALAQQYTNLGLKSDGRILDIRGVDVSHARMLDPGDIPVFVVTCRTQEVHVYKNAKSGELAAGMEDKVQLVTYAIGLTRIPEDVNNPETRGWRLIELQKAARDYI
>XP_001269275_Aspergillus_clavatus
MSAIARAATIRAQVPGLKATYGNAIASPRALFQSGSYSTLPSTSFTSQNNRTTLSQPFRLVSPYTALPLTRSFHGAAARWQQQQKEKPTEEKQSEGASREKGEEAKDEGSKEEGQKETPPPPPPHGDKTPWQVFRETLQSEFKASKEWNESTKALASSAHQFAENENVKRARAAYEAASGAATSKTSSALKTTGHAIGKGATWTWNTPVVKGIRKGVNVTGAGLEKATRPVRETEAYKNVKEAIDDGSSSRYGGWIEKEERRRQRQLREEKELQSGRRRAEPMAEDPNAGTNVTLHKDAAWKESWRDFKDSNPMMQKLFALKETYNESENPLISTARSISDRVAGFFAENETAQVIKKFREMDPNFQMESFLREMREYILPEVLDAYVKGDVETLKLWLSDAQFHVYAALSKQYTTAGLKSDGRILDIRGVDVSNARMLEPGEIPVFVVTCRTQEVHVYRNVKSGELAAGMEDKVQLVTYAIGLTRIPEDVNNPETRGWRLIELQKAARDYI
>XP_001264782_Aspergillus_fischeri
MSAVARAATLRSHVPGLRTTYGNAIASSRTLIQNSAYSTSISTSPTVLQRQQSSLPTGVQLISPYTVLPLTRSFHIATARWQQQQKEKQSEEQKSEKSEEAKSEGDKEEGQKEAPPPPPPHGDKTPWQVFRETLQAEFKASKEWNESTKALASSAHEFAENENVKRARAAYEAASGAATSKTSAALKKTGQAIGKGAAWTWETPVVKGIRKGVSATGAGLEKATRPVRETEAYKNVKEAIDDGSSSRYGGWIEKEERRRQRQLREQKEMMKSGRRSAEPLVEDPNAGTNLTLHKDSAWKESWREFKDSNPMMQKLFALKETYNESENPLISTARSISDRVASFFAENETAQVIKKFREMDPNFQMESFLREMREYILPEVLDAYVKGDIETLKLWLSDAQFHVYAALSKQYTTAGLKSDGRILDIRGVDVSHARMLEPGEIPVFVVTCRTQEVHVYRNVKTGELAAGMEDKVQLVTYAIGLTRIPEDVNNPETRGWRLIELQKAARDYI
>XP_041149273_Aspergillus_flavus
MISATRLSATARAATLRSQVPSLRTAASQRSSIQAYSYSTSPTARLSLSFNTERANRPVSQILSPYAALPLTRSFHVSSSRWQQQEQKKEKQSEESKEESKEEKDEGKSDEEKKNAPPPPPHGDKTPWQVFRETLQSEFKASKEWNESTKALASSAHQFTENENIKKARAAYEAAQGAAATKTGAALKTTGQALGKGASWTWNTPVVKGLRKGVNATGSGIEKVTRPVRETEAYKNVKDAIDDGSSSRYGGYIDKEERRRLRKKREELELKAGKRIEPMVEDPNAGTNITLHKDSAWKESWRDFKDSNPMMQKLFAFKETYNESENPLISTARSISDRVAGFFAENETAQVIKKFREMDPNFQMEEFLREMREYILPEVLDAYVKGDVETLKLWLSDAQFSVYAALAKQYTTAGLKSDGRILDVRGVEVMNARMLDPGDIPVFVVTCRSQEVHVYKNVKTGELAAGMEDKVQLVTYAIGLTRIPEDVNNPETRGWRLIELQKAARDYI
>XP_752351_Aspergillus_fumigatus
MISASKMSAVARAATLRSHVPGLRTTYSNAIASSRTLIHKSAYSTSIPTSPTVLQRQQTSFPTGVQLISPYTALPLTRSFHIATARWQQQQKEKHSEEPKSEKSEEAKSEGGKEEGQKEAPPPPPPHGDKTPWQVFRETLQAEFKASKEWNESTKALASSAQEFAENENIKRARAAYEAASGAATSKTSAALKKTGQAIGKGAAWTWETPVVKGIRKGVSATGAGLEKATRPVRETEAYKNVKEAIDDGSSSRYGGWIEKEERRRQRQLREQKEMMKSGRRSTEPLVEDPKTLTIAWRSAGTNLTIHKDSAWKESWREFKESNPMMQKLFALKETYNESENPLISTARSISDRVASFFAENETAQVIKKFREMDPNFQMESFLREMREYILPEVLDAYVKGDIETLKLWLSDAQFHVYAALSKQYTTAGLKSDGRILDIRGVDVSHARMLEPGEIPVFVVTCRTQEVHVYRNVKTGELAAGMEDKVQLVTYAIGLTRIPEDVNNPETRGWRLIELQKAARDYI
>XP_658885_Aspergillus_nidulans
MIAATRLPATARVAALRSQVLALRATGGNSAALQRSLIQSPLYATSRSIDCAKSPVSRLLSPYASLHLTRSFHVGTPRLQQKQEQTEKKSEETKQEKNEESKDEDKSEQKKEDKEDAPPPPPHGDKSPWQVFRDTLQQEFKASKEWNESTKALASSAHQFAENENVKRARAAYEAAQGAASSRTASALKGTGRVIGKSASWTWNTPVVKGLRKGVNATTSGIEKATRPVRETEVYKTAVGGVKQAIDDGSSSRYGGWTEKEERRRMRQLREQEELKSGRRKAEPMVEDPNNYVISAGTNITLHKDSAWKESWREFKDSNPMMQKLFSLKETYNESENPLISTARSISDRIAGFFAENETAQVVKKFREMDPNFQMEAFLREMREYILPEVLDAYVKGDIETLKLWLSDAQFHVYEALTKQITTAGLKSDGRILDIRGVDVMSARMLDPGDIPVFVVMCRTQEVHVYRNVKTNELAAGMEDKVQLVNYVMGLTRIPEDVNNPETKGWRLIELQKAARDYI
>XP_001392284_Aspergillus_niger
MISATRMSVTARAATLRSQVPTLKTAAVSQRSLIQSCSYATSRNTLLNSQHADRPVSQLVSPYAALPLTRSFHVVAPRLQQQQQKDKQEQQEKQEKQSEESNQEKSEEEPKKEGKKDAPPPPPHGDKTPWQVFRETLQTEFKASKEWNESTKALASSAHQFTENENIKKARAAYEAASGAATSKTATAIKTTGKAIGTSAAWTWNTPVVKGIRKGVNVTGSGIEKVTRPVRETEAYKSAVGGVKNAIDDGSSSRYGGYIEKEERRKQRKLREEAELKAGRRVEPMVEDPNAGTHVTLHKDSAWKESWRDFKDSNPMMQKLFTLKETYEESENPLISTARSISDRVAGFFAENETARVIKKFREMDPNFQMEAFLREMREYILPEVLDAYVKGDVETLKLWLSDAQFHVYAALAQQYTTAGLKSDGRILDVRGVDVSHARMLEPGDIPVFVVTCRSQEVHVYKNVKTGELAAGMEDKVQLVTYAIGLTRIPEDVNNPETRGWRLIELQKAARDYI
>XP_015405171_Aspergillus_nomiae
MISATRMSATARAATLRSQVPSLRTAASQRSSIHSYSTSPTARISLSSNTERANRPLSQILSPYAALPLTRSFHVSTSRWQQQEQKKEKQSEEAKEENDEGKSKEEKDEGKSEEEKKNAPPPPPHGDKTPWQNENIKKARAAYEAAHGAAATKTGAALKTTGQALGKGASWTWNTPVVKGIRKGVNATGSGIEKVTRPVRETEAYKNVKEAIDDGSSSRYGGYIEKEERRKLRKQREELELKSGKRVEPMVEDPNAGTNVTLHKDSAWKESWRDFKDSNPMMQKLFAFKETYNESENPLISTARSISDRVAGFFAENETAQVIKKFREMDPNFQMEEFLREMREYILPEVLDAYVKGDVETLKLWLSDAQFSVYAALAKQYTTAGLKSDGRILDVRGVEVMNARMLDPGDIPVFVVTCRSQEVHVYKNVKTGELAAGMEDKVQLVTYAIGLTRIPEDVNNPETRGWRLIELQKAARDYI
>XP_023093139_Aspergillus_oryzae 
MVSRHWTSNHSILRRILSATARAATLRSQVPSLRTAASQRSSIQAYSYSTSPTARLSLSSNTERANRPVSQILSPYAALPLTRSFHVSSSRWQQQEQKKEKQSEESKEESKEEKDEGKSDEEKKNAPPPPPHGDKTPWQVFRETLQSEFKASKEWNESTKALASSAHQFTENENIKKARAAYEAAQGAAATKTGAALKTTGQALGKGASWTWNTPVVKGLRKGVNATGSGIEKVTRPVRETEAYKNVKDAIDDGSSSRYGGYIDKEERRRLRKKREELELKAGKRIEPMVEDPNAGTNITLHKDSAWKESWRDFKDSNPMMQKLFAFKETYNESENPLISTARSISDRVAGFFAENETAQVIKKFREMDPNFQMEEFLREMREYILPEVLDAYVKGDVETLKLWLSDAQFSVYAALAKQYTTAGLKSDGRILDVRGVEVMNARMLDPGDIPVFVVTCRSQEVHVYKNVKTGELAAGMEDKVQLVTYAIGLTRIPEDVNNPETRGWRLIELQKAARDYI
>XP_040634930_Aspergillus_ruber
MSATARAATLRSQLLGLKMNAVATQQLLNRAYSSTAPDAAMNSRTTVVNRPVSRLVSPYTALPLTRSFHASTAQWQQQQQHKEKQADEAKEGESKEEGPKEGGEGKGEGKEEGQKETPPPPPPHGDKSPWQVFTETLQSEFKASKEWNESTKALASSAHEFSENERVKQARAAYEASRQAASSRTSTAFKTTGQAIGKSAAWTWNTSVVKGLRSGVNATGSGIEKATRPVRETDAYKTAVGGVKDAIDDGSSSRYGGWIEKEERRKQRQLREEMEAKSGRRNAGPMVEDPEAGTNVTVHKDAAWKDSWREFRDSNPMMQKLFTMKETYNESENPLITTARSISDRVASFFAENETAQVIKKFREMDPNFQLESFLREMREYMLPEVLDAYVKGDVETLKLWLSDAQFHVYAALSQQYTTAGLKSDGRILDIRGVDISNARMLEPGEIPVFVVTCRTQEVHVFRNAKTNELAAGMEDKVQLVTYAIGLTRIPEDVNNPETRGWRLIELQKAARDYI
>XP_040707188_Aspergillus_sydowii
MIAANRMSATVRVAALRSPTSALRTTAANAIAIQRPLIQSPLYAISRSTDSANPPVSRLLSPYASLHLTRSFHVGTPRLQQKQEQQGEKKSEETKEEKKDESKDEEKSEEKKEDAPPPPPHGDKSPWQVFRDTLQSEFKASKEWNESTKALASSAHQFSESENVKRARAAYEAASGAASTRTSTALKGTGRVIGKSASWTWNTPVVKGLRKGVNVTASGLDKATRPVRETEAYKTAVGGVKQAIDDGSSSRYGGWVEKEERRRQRQQREEMEAKSGRRKSGPMVEDPNAGTNVTLHKDSAWKESWRDFKDSNPMMQKLFTLKETYNESENPLISTARSISDRVAGFFAENETAQVVKKFREMDPTFQMESFLREMREYILPEVLDAYVKGDVETLKLWLSDAQFSVYAALSKQITTAGLKSDGRILDIRGVDVMSARMLDPGDIPVFVVMCRTQEVHVYRNTKTNELAAGMEDKVQLVSYVMGLTRIPEDVNNPETKGWRLIELQKAARDYI
>XP_001213354_Aspergillus_terreus
MSATARVATLRSQVPTLKSTYTSASQRSILQAYSYTTSSSAGAILSRHSERATRPVSILSPYAALPLTRSFHASVSRSQEQKEKKSEEGKEEKNEESKEEGKEEDKKDAPPPPPHGDKTPWQVFRDTLQSEFKASKEWNESTKALASSAHQFTENENIKRARAAYEAASGAATSRTSSALKTTGQAIGKSAAWTWNTPVVKGIRKGVNATGAGLEKATRPVRETEAYKSVKDAIDDGSSSRYGGWIEKEERRKQRKLREEMEAKSGRKSEPMVEDPNAGTNITLHKDSAWKESWRDFKDSNPMMQKLFSLKETYNESENPLISTARSISDRVAGFFAENETAMVIKKFREMDPNFQMESFLREMREYILPEVLDAYVKGDVETLKLWLSDAQFHVYAALAQQYTTAGLKSDGRILDIRGVDVSHARMLEPGDIPVFVVTCRTQEVHVYKNTKTGELAAGMEDKVQLVTYAIGLTRIPEDVNNPETRGWRLIELQKAARDYI
>XP_022483842_Penicillium_arizonense
MPAATRAATLRSQAPILRSSQRLSTRAGLYSTISAQTSVLSPRSSRAIIQPAPHTVSQILSPFAALPLTRSFHVATSLWQQQQSQKQGEEKQSEGAKSESQGEESKEEGKEKKKEEAPPPPPPHGDKSPWQVFRETLQSEFKASKEWEESTKALASSAHQFTENENVRRARAAYDAASGAATSKTGAAFKTTGKALGKGAAWTWNTSVVKGVRKGVNATGEGLEKATRPVRETEAYKSVKDAIDDGSSSRYGGWVEKEERRKERQRREAQELKSGKIRHVDQMIEDPNAGTNVTIHKDAAWKDSWREFKDSNPMMQKLFSMKETYNESENPLISTARSISDKIGGFFAENETAQVIKKFREIDPNFQMEPFLREMRDYMLPEVLDAYVKGDVETLKLWLSDAQYHVYAALAQQYTTAGLKSDGRILDIRGVDISHARILDPGDIPVFVVTCRTQEIHVYRKVKTGELAAGMEDKVQLVTYAIGLTRIPDEVNNPETRGWRLIELQKAARDYI
>XP_014535000_Penicillium_digitatum
MIPAKMYAARAASLRSQTPSLRASSQRLSRAGSCLTVSAQPFTHSAKSHRVILQSTSHPVSQLVSPFAALPLKRSFYAASSLCQQQQQKQQNQHEGKQDEDEESKKEKKEKEEEKAPPPPHGDKSPWQVFRETLQTEFKASKEWEESTKALASSAHQFTENESVRRARAAYEAASNATTSKTSTAFKATGEVIGKGAAWTWNTSVVKGVRKGVNATGESLEKATRPVRETEAYKSVKDAIDDGSSSRYGGWVEKEERRKQRQRREEQELKAGKSLRVEERVEDPNAGTNITLHKDSAWKDSWKDFKDSNPVMQKLFAIKENYNESENPLISTARSISDRVAGFFAENETAMVIKKFREIDPNFQMEPFLREMRDYMLPEVLDAYVKGDIETLKLWLSDAQFHVYAALAKQYTTAGLKSDGRILDIRGVDISHARILDPGDIPVFVVTCRTQEIHVYRKIKTGELAAGTDDKVQLVTYAIGLTRIPDEVNNPETRGWRLIELQKAARDYI
>XP_016597076_Penicillium_expansum
MIPAKMSAARAASLRSQAPSLRASSHRLSRAGSYSTVSAQPFTHSAKSHRAILQSPSHPVSQLVSPFAALPLTRSFHAATSLWQQQQQQKQQEGKQGEDGKSQSQDEESKKEKKEKEEEKVPPPPHGDKSPWQVFRETLQTEFKASKEWEESTKALASSAHQFTENESVRRARAAYEAASTATTSKTSTAFKTTGQAIGKGAAWTWNTSVVKGVRKGVNATGEGLEKATRPVRETEAYKSVKDAIDDGSSSRYGGWVEKEERRKQRQRREEQELKAGKSIRVEERVEDPNAGTNITLHKDSAWKDSWKDFKDSNPMMQKLFTIKENYNESENPLISTARSISDRVAGFFAENETAMVIKKFREIDPNFQMEPFLREMRDYMLPEVLDAYVKGDIETLKLWLSDAQFHVYAALAKQYTTAGLKSDGRILDIRGVDISHARILDPGDIPVFVVTCRTQEIHVYRKIKTGELAAGTDDKVQLVTYAIGLTRIPDEVNNPETRGWRLIELQKAARDYI
>XP_040644129_Penicillium_griseofulvum
MIPAKMSAARAVSLRSQAPSLRASSHRLSHAGSYSTLSTFTHSKSHRAILQSPSHPISQLVSPFAALPLTRSFHAATSLWQQQQKQQEGKQGENEKSESEGEESKEEKKEKNEEKVPPPPHGDKSPWQVFRETLQSEFKASKEWEESTKALASSAHQFTENENVRRARAAYEAASSATTSKTSTAIKTTGQVIGKGAAWTWNTSVVKGVRKGVNATGEGLEKATRPVRQTEAYKSVKEAIDDGSSSRYGGWVEKEERRKQRQLREEQELKSGKSIRVEERVEDPNAGTNITLHKDSAWKDSWKDFKDSNPLMQKLFTIKENYNESENPLISTARSISDRVAGFFAENETAMVIKKFREIDPNFQMEPFLREMRDYMLPEVLDAYVKGDVETLKLWLSDAQFHVYAALAKQYTTAGLKSDGRILDIRGVDISHARILDPGDIPVFVVTCRTQEIHVYRKIKTGELAAGTDDKVQLVTYAIGLTRIPDEVNNPETRGWRLIELQKAARDYI
>XP_038929307_Penicillium_roqueforti
MIPARMSAARAVSLRSQAPSLRVSSHRLSRAGSYSTVSAQAFAHSLKSHRAVLQSPSHPIPQLVSPFAALPLTRSFHAATSLWQQQKQQEKKQGEEEKAESQGEESKEEKKEKQEEKVPPPPHGDKSPWQVFRETLQTEFKASKEWEESTKALASSAHQFTENESVRRARAAYEAASSATTSKTSTAIKTTGQVIGKGAAWTWNTSVVKGVRKGVNATGETLEKATRPVRETEAYKSVKDAIDDGSSSRYGGWVEKEERRKQRQRREEQELKAGKSLHVEERVEDPNAGTNVTLHKDSAWKDSWRDFKDSNPMMQKLFSIKENYNESENPLISTARSISDRVAGFFAENETAMVIKKFREIDPNFQMEPFLREMRDYMLPEVLDAYVKGDIETLKLWLSDAQFHVYAALAKQYTTAGLKSDGRILDIRGVDISHARILDPGDIPVFVVTCRTQEVHVYRKIKTGELAAGTDDKVQLVTYAIGLTRIPDEVNNPETRGWRLIELQKAARDYI
>XP_002560937_Penicillium_rubens
MSAARAVSLRSQVPSLRASSLRLSRAASYSSVSAQPFTQSAKNHRAILLSPSYPVSQLVSPFAALPLTRSFHAGTSLWQQQKQQEGKQGEDQKSESQGEESKEEKKEKQEEKAPPPPHGDKSPWQVFRETLQSEFKASKEWEESTKALASSAHQFTENENVRRARAAYEAASTATTSKTSTAFKTTGQVIGKGAAWTWNTPVVKGVRKGVNATGEGLEKATRPVRETEAYKSVKEAIDDGSSSRYGGWVEKEERRKQRQRREELERKAGKYTRVEERVEDPNAGTNITIHKDSAWKDSWKDFKDSNPMMQKLFAIKENYNESENPLISTARSISDRVAGFFAENETAMVIKKFREIDPNFQMEPFLREMRDYMLPEVLDAYVKGDVETLKLWLSDAQFHVYAALAKQYTTAGLKSDGRILDIRGVDISHARILDPGDIPVFVVTCRTQEIHVYRKIKTGELAAGTDDKVQLVTYAIGLTRIPDEVNNPETRGWRLIELQKAARDYI
>XP_040811718_Penicillium_solitum
MSAARAVSLRSQAPSLRASSQRLSRAGSYSTVSAQTFTHSAKSHRAVLQSPSHPISQLVSPFAALPLTRSFHAATSLWQQQQKQQEGKQGEDAKSESQDEESKKEKKEKEEEKAPPPPHGDKSPWQVFRETLQTEFKASKEWEESTKALASSAHQFTENENVRRARAAYEAASTATTSKTSTAFKTTGQVIGKGAAWTWNTGVVKGVRKGVNATGEGLEKATRPVRETEAYKSVKDAIDDGSSSRYGGWVEKEERRKQRQRREEQELKAGKSARVEERVEDPNAGTNVTLHKDSAWKDSWKDFKDSNPMMQKLFTIKENYNESENPLISTARSISDRVAGFFAENETAMVIKKFREIDPNFQMEPFLREMRDYMLPEVLDAYVKGDVETLKLWLSDAQFHVYAALAKQYTTAGLKSDGRILDIRGVDISHARILDPGDIPVFVVTCRTQEIHVYRKIKTGELAAGTDDKVQLVTYAIGLTRIPDEVNNPETRGWRLIELQKAARDYI
>XP_022584144_Penicilliopsis_zonata
MGPAATARATMRLQSSSLRPAYCKGSSYEHLVGQYSSYSTGAVSPFSRRTNVQTSAFPLSPLTTEWSALPLSRSFHQSAACLQEQQKEKKSDEANKSEAKDEQSKEESQDGPKEEGKKEAPPPPPPHGDKTPWQVFRETFQSELKASKEWNESTKALASSAHEFTESESVRKARAAYEAASGAAASRTSEALKTTGQAIGKSATWTWNTPVVKGLRKGVSATGEGLDKMTRPVRETEAYKTAVGGVKDAIDDGSSSRYGGWIEKEERRRQRQQREEMQAKATPMVEDPNAGTNVTLHKDAAWKESWRDFRDSNPMMQKLFSMKNTYDESENPLISTARSISDRVAGFFAENETARVIKKFREMDPNFQLEAFLREMREYILPEVLDAYVKGDVETLKLWLSDAQFHVYAALSKQYTTAGLKSDGRILDIRGVDISHARMLEPGEIPVFVVTCRTQEVHVYRNVKTKELAAGMEDKVQLVTYAIGLTRIPEDVNNPETRGWRLIELQKAARDYI
>XP_016622003_Cladophialophora_bantiana
MTVLRRAPVHGVRHYVTVTTQLATLRVSAQYGRTAAYRRLLPLEKQSPYLSPSLHLTPFSPRLTVLNQPLLRSLHSSGARSQQTQTKEDPKQEVRDPPRDEKAEKEASGGKEKNEEKSEKEEKEGKDSRPPPPPHGDKTPWQVFVDTLRTEFKASKEWNESTKQLSGSVQQFTESDAVRRAREASEAASKGTSQVLKSTASAIGQGAAWTWETPVVQGIRKGVNATGRGIERATRPIRETKAFKDVSEAVDDGSSSRYGGWIEKEERRKREEARRLKEAQSPNKKEEPMVEDPNAGTNITVHKDSAWRESWNNFKENSKLMQSLFNMKTTYEESENPLISTARSISDRVAGFFAENETAMVIKKFREMDPSFQLEPFLRDMREYILPEVLDAYVKGDVETLKMWLSAAQFQVYSALMEQYTKAGLKSDGRILDIRHVDILNARLLEPGDIPVFIITCRTQEVHVYRNAKTNELAAGMEDKVQLVTYAIGVTRIPEEVNNPETRGWRMIELQKAARDYI
>XP_008728906_Cladophialophora_carrionii
MVVPRRAPLHGVRQYVTTTSALATVRQAQHGRTAAYRRLLPSPLVYTSRLPPFSPRLTLSDQQLIRSLTTSRLQSQQQPKADPKEEVRDPPRDEKPEQEASGEKEQKDEKSEKEQKDDKPPPPPHGDKTPWQVFTETLRSEFKASKEWNESTKQLSGSVQQFTESEAVRRAREASEAATKGTSQVLKSTASAIGSGAAWTWETPVVQGIRKGVNATGRGIEKATRPIRETKAFKDVSEAVDDGSSSRYGGWIEKEERRKREEARRLREAQSPEKKQEQMVEDPNAGTNITVHKDSAWRESWTKFKENSKLMQSLFNMKNTYEESENPIISTARSISDRVAGFFAENETAMVIKKFREMDPSFQMEPFLRDMREYILPEVLDAYVKGDVETLKLWLSAAQFQVYSALMEQYTKAGLKSDGRILDIRHVDILNARLLEPGDIPVFIITCRTQEVHVYRNAKTNELAAGMEDKVQLVTYAIGVTRLPEEVNNPETRGWRMIELQKAARDYI
>XP_016252308_Cladophialophora_immunda
MTVLRRAPVLGVRHYVTATSQLATLRTSAQYGRTAVYRRLLQSGQHSKSLNPSLHLTPFSPRLILSNQTLLRSLHTSGTRSQQTQSKEDPKQEVRDPPRDDKPEKEASEEKEGKDQKEEKSEKGEKEGKESPPPPPPHGDKTPWQVFVDTLRTEFKASKEWNESTKQLSGSVQQFTESDAVRRAREASEAASKGTSQALKSTASAIGQGAAWAWETPVVQGVRKGVNATGRGIEKATRPIRETKAFKDVSEAVDDGSSSRYGGWIEKEERRKREEARRLKEAQSPNKKDEPMVEDPNAGTNITVHKDSAWREQWNSFKENSKLMQSLFNMKTTYEESENPLISTARSISDRVAGFFAENETAMVIKKFREMDPSFQLEPFLRDMREYILPEVLDAYVKGDVETLKLWLSAAQFQVYSALMEQYTKAGLKSDGRILDIRHVDILNARLLEPGDIPVFIITCRTQEVHVYRNAKTNELAAGMEDKVQLVTYAIGVTRIPEEVNNPETRGWRMIELQKAARDYI
>XP_007747511_Cladophialophora_psammophila
MTILRRAPVHGVRHYVTATTQLATLRASAQYGRTAAYRRLLPLEKQSPYLSPSLHLTPFSPRLTLSNQTLLRSLHTSEARPQQTQTKEDPKQEVRDPPRDEKAEKEASEGKEEKEQKEEKSEKEEKDGKDSHPPPPPHGDKTPWQVFVDTLRTEFKASKEWNESTKQLSGSVQQFTESDAVRRAREASEAASKGTSQVLKSTASAIGQGAAWTWETPVVQGIRKGVNATGRGIERATRPIRETKAFKDVSEAVDDGSSSRYGGWIEKEERRKREEARRLKEAQSPNKREEPMVEDPNAGTNITVHKDSAWRESWNNFKENSKLMQSLFNMKTTYEESENPLISTARSISDRVAGFFAENETAMVIKKFREMDPSFQLEPFLRDMREYILPEVLDAYVKGDVETLKMWLSAAQFQVYSALMEQYTKAGLKSDGRILDIRHVDILNARLLEPGDIPVFIITCRTQEVHVYRNAKTNELAAGMEDKVQLVTYAIGVTRIPEEVNNPETRGWRMIELQKAARDYI
>XP_018694022_Fonsecaea_erecta
MTVLRRAPIHGVRHYVTATTQLATLRASAQYGRTAVYRRLLSSREQSTPLISSSHLTPFSPRLTLSNQTLLRSLHTSGARSQQTQAKEDPKQEVRDPPRDDKPEREASEGKEEKDQKEEKSDKEEKEGKESPPPPPPHGDKTPWQVFVDTLRTEFKASKEWNESTKQLSGSVQQFTESDAVRRAREASEAASKGTSQVLKSTASAIGQGAAWAWETPVVQGVRKGVNATGRGIEKATRPIRETKAFKDVSEAVDDGSSSRYGGWIEKEERRKREEARRLKEAQSTNKKDEPMVEDPNAGTNITVHKDAAWRESWNNFKDNSKLMQSLFNMKTTYEESENPLISTARSISDRVAGFFAENETAMVIKKFREMDPSFQLEPFLRDMREYILPEVLDAYVKGDVETLKMWLSAAQFQVYSALMEQYTKAGLKSDGRILDIRHVDILNARLLEPGDIPVFIITCRTQEVHVYRNAKTNELAAGMEDKVQLVTYAIGVTRIPEEVNNPDTRGWRMIELQKAARDYI
>XP_022511889_Fonsecaea_monophora
MTVLRRAPVHGVRHYVTATSQFSTLRASAQYGRTAVYRRLLSSDEPSKSFNSSLHLTPFSPRLTLSSQTLLRSLHTSGVRFQQTQPKEDPKQEVRDPPRDGQPEKEASEGKEEKDQKEEKSEKEEKEGKEGKESPPPPPPHGDKTPWQVFVDTLRTEFKASKEWNESTKHLSGSVQQFTESDAVRRAREASEAASKGTSQVLKSTASAIGQGAAWAWETPVVQGVRKGVNATGRGIEKATRPIRETKAFKDVSEAVDDGSSSRYGGWIEKEERRKREEARRLKEAQSPHKNHEPMVEDPNAGTNITVHKDSAWRESWTNFKENSKLMQSLFNMKTTYEESENPLISTARSISDRVAGFFAENETAMVIKKFREMDPSFQLEPFLRDMREYILPEVLDAYVKGDVETLKLWLSAAQFQVYSALMEQYTKAGLKSDGRILDIRHVDILNARLLEPGDIPVFIITCRTQEVHVYRNAKTNELAAGMEDKVQLVTYAIGVTRIPEEVNNPETRGWRMIELQKAARDYI
>XP_016629779_Fonsecaea_multimorphosa
MTVLRRAPLHGVRHYVTATTQLATLRASAQYGRTAAYRRLLPSREQSTPLNSSLHLTPFSPRLTLSNQTLLRSLHTSGARFQQTQPKEDPKQEVRDPPRDDKTEKEASEGKEEKDQKEEKSEKEEKDGKESPPPPPPHGDKTPWQVFVDTLRTEFKASKEWNESTKQLSGSVQQFTESDAVRRAREASEAASKGTSQVLKSTASAIGQGAAWAWETPVVQGVRKGVNATGRGIEKATRPIRETKAFKDVSEAVDDGSSSRYGGWIEKEERRKREEARRLKEAQSPNKKDEPMVEDPNAGTNITVHKDSAWRESWNNFKENSKLMQSLFNMKTTYEESENPLISTARSISDRVAGFFAENETAMVIKKFREMDPSFQLEPFLRDMREYILPEVLDAYVKGDVETLKMWLSAAQFQVYSALMEQYTKAGLKSDGRILDIRHVDILNARLLEPGDIPVFIITCRTQEVHVYRNAKTNELAAGMEDKVQLVTYAIGVTRIPEEVNNPDTRGWRMIELQKAARDYI
>XP_022498486_Fonsecaea_nubica
MTVLRRAPVHGVRHYVTATSQFSTLRASAQYGRTAVYRRLLLSDEPSKSFNSSLHLTPFSPRLTLSSQTLLRSLHTSGARFQQTQPKEDPKQEVRDPPRDGQPDKETSEGKEEKDQKEEKSEKEEKEGKEGKESPPPPPPHGDKTPWQVFVDTLRTEFKASKEWNESTKQLSGSVQQFTESDAVRRAREASEAASKGTSQVLKSTASAIGQGAAWAWETPVVQGVRKGVNATGRGIEKATRPIRETKAFKDVSEAVDDGSSSRYGGWIEKEERRKREEARRLKEAQSPHKNHEPMVEDPNAGTNITVHKDSAWRESWSNFKENSKLMQSLFNMKTTYEESENPLISTARSISDRVAGFFAENETAMVIKKFREMDPSFQLEPFLRDMREYILPEVLDAYVKGDVETLKLWLSAAQFQVYSALMEQYTKAGLKSDGRILDIRHVDILNARLLEPGDIPVFIITCRTQEVHVYRNAKTNELAAGMEDKVQLVTYAIGVTRIPEEVNNPETRGWRMIELQKAARDYI
>XP_013289436_Fonsecaea_pedrosoi
MTVLRRAPVHGVRHYVTATSQFSTLRASAQYGRTAVYRRLLSSDEPSRSFNSPLHLTPFSPRLTLSSQTLLRSLHTSGARFQQTQPKEDPKQEVRDPPRDGQPEKEASEGKEEKDQKEEKSEKEEKEGKEGKESPPPPPPHGDKTPWQVFVDTLRTEFKASKEWNESTKQLSGSVQQFTESDAVRRAREASEAASKGTSQVLKSTASAIGQGAAWAWETPVVQGVRKGVNATGRGIEKATRPIRETKAFKDVSEAVDDGSSSRYGGWIEKEERRKREEARRLKEAQSPNKNHEPMVEDPNAGTNITVHKDSAWRESWTNFKENSKLMQSLFNMKTTYEESENPLISTARSISDRVAGFFAENETAMVIKKFREMDPSFQLEPFLRDMREYILPEVLDAYVKGDVETLKLWLSAAQFQVYSALMEQYTKAGLKSDGRILDIRHVDILNARLLEPGDIPVFIITCRTQEVHVYRNAKTNELAAGMEDKVQLVTYAIGVTRIPEEVNNPETRGWRMIELQKAARDYI
>XP_007758367_Cladophialophora_yegresii
MVVPRRAPLYGVRQYVTTTSALATVRQAQHGRTAAYRRLLPSPLVYNFRLPPFSPRLTPSNQQLIRSLNTSRSQSQQQPKADPKEEVRDPPRDEKPEQEASGEKEEKDAKSEKGEKDDKPPPPPPHGDKTPWQVFTETLRTEFKASKEWNESTKQLSGSVQQFTESEAVRRAREASEAATKGTSQVLKSTASAIGSGAAWTWETPVVQGIRKGVNATGRGIEKATRPIRETKAFKDVSEAVDDGSSSRYGGWIEKEERRKREEARRLREAQSPEKKQEQMVEDPNAGTNITVHKDSAWRESWTKFKDNSKLMQSLFNMKNTYEESENPIISTARSISDRVAGFFAENETAMVIKKFREMDPSFQMEPFLRDMREYILPEVLDAYVKGDVETLKLWLSAAQFQVYSALMEQYTKAGLKSDGRILDIRHVDILNARLLEPGDIPVFIITCRTQEVHVYRNAKTNELAAGMEDKVQLVTYAIGVTRLPEEVNNPETRGWRMIELQKAARDYI
>XP_016230080_Exophiala_spinifera
MIAVRRAPVNGVRHYVTATSSIASLRAAQFGRTAAYRRLTAATTERSPSSLSSSIPRASFSPRLAVPSQTLLRSLHTSRALYQQTQPKEEVKEDVRDPPRDEKPQEEAKAGGEEQKEGEEKQSKDQKSEKDDKNPPPPPPHGDKTPWQVFTETLRSEFKASKEWNESTKQLSGSVQQFTESDAVRRAREASEAASKGTSQVLKGAGRAIGQGAAWTWDTKVVQGVRSGVNATGRGIEKATRPIRETKAFKDISEAIDDGSSSRYGGWVEKEERRKKREALLLKEAQSGKRPVEEMVEDPNAGTNITVHKDSAWKESWNSFKENSKVMQSLFSMKQTYEESENPFISTARSISDRVAGFFAENETAMVIKKFREIDPNFQLEPFLRDLREFMLPEVLDAYVKGDVETLKLWLSAAQFQVYSALMEQYTKAGLKSDGRILDIRNVDILNARLLEPGDIPVFIITCRTQEVHVYRNKKTNELAAGMEDKVQLVTYAIGMTRLPEEVNNPETRGWRMIELQKAARDYY
>XP_016266642_Exophiala_oligosperma
MIAARRAPVHGVRHYVTATSSIASLRAAQLGRTAAYRRLTAATTDTSSSPLSSSIHLTPFSPRLTVPSQSLLRSLHTSRALYQQPQPKEEAKQEVRDPPRDEKPKEEAKASGEEQKEGEEKQNKDEKSEKDDKTPPPPPPPHGDKTPWQVFTETLRTEFKASKEWNESTKQLSGSVQQFTESDAVRRAREASEAASKGTSQVIKGAGRAIGQGAAWTWDSKVVQGVRSGVNATGRGIEKATRPIRETKAFKDISEAIDDGSSSRYGGWVEKEERRKKREAQLLKEAQSGKKPVEEMVEDPNAGTNITVHKDSAWKESWNSFKENSKMMQGLFNMKQTYEESENPFISTARSISDRVAGFFAENETAMVIKKFREIDPNFQLEPFLRDLREFMLPEVLDAYVKGDVETLKVWLSAAQFQVYSALMEQYTKAGLKSDGRILDIRHVDILNARLLEPGDIPVFIITCRTQEVHVYRNQKTNELAAGMEDKVQLVTYAIGMTRLPEEVNNPETRGWRMIELQKAARDYY
>XP_013313320_Exophiala_xenobiotica
MIVPRRAPLHGVRQYVTATSSIATLRATQYGRTAAYRRLTASDASSAPLPPPSSLTPFSPRLTLSSRPLLRSLHTSRAQYQQTQPKEESKQEVRDPPRDEKPTEEASGEQKNEGEEKQTKDEKAGRDEKPPPPPPHGDKTPWQVFTETLRTEFKASKEWNESTKQLSGSVQQFTESEAVRKAREASEAASKGTSQALKGAGRAIGQGAAWTWDSKVVQGLRSGVNATGRGIERATRPVRETKTFKEISEAIDDGSSSRYGGWVEKEERRKKREAQLLREAQSGKKPVEEMVENPDAGTNITVHKDSAWKESWNSFKENSKLMQGLFNMKQTYEESENPLISTARSISDRVAGFFAENETAMVIKKFREIDPNFQLEPFLRDLREYILPEVLDAYVKGDVETLKVWLSAAQFQVYSALMEQYTKAGLKSDGRILDIRHVDILNARILEPGDIPVFIITCRTQEVHVYRNAKTNELAAGMEDKVQLVTYAIGMTRLPEEVNNAETRGWRMIELQKAARDYI
>XP_007725338_Capronia_coronata
MVVPCRAPVYGVRQYVTASAPVATLPLRAAQYGRTAASRRLNSPPTQSTPLSSSSYLTPFSPRLALSSYPLLRSLHTSPRQYQQAQPKENQKQDVRDPPRDEKPEQEAGEGSEQKKDEAKDEKSEKDSKPPPPPHGDKTPWQVFTETLRNEFKASKEWNESTKQLSGSVQQFTESETVRRAREASEAASKGTSQVLKTTGRAIGKGAAWTWDTKMVQGIRQGVNATGRTIEKATRPVRETKAFKDITEAVDDGASTRYGGWIEKEERRKRREALRLKEEREGTRAPAEPMVEDPNAGTNITIHKDAAWKESWNKFKENSKLMQGLFNMKTTYEESENPLISTARSISDRVAGFFAENETAMVIKKFREMDPSFQLEPFLRELREYILPEVLDAYVKGDVETLKLWLSAAQFQVYSALMEQYTKAGLKSDGRILDIRNVDILNARLLEPGDIPVFIITCRTQEVHVYRNQKTNELAAGMEDKVQLVTYAIGMTRLPEEVNNPETRGWRMIELQKAARDYI
>XP_007734201_Capronia_epimyces
MIVLRGAPVYGVRQYVTASTTVATLRAAQYGRTPAVQRLISRETQSTSLTPSSPLTPFSPRLTLPSHVLLRSLHTSRPQYQQAQPKEEPKQEVRDPPRDEKPHQEAGEGAEQEKSDTKNEESGKQEKDSKPPPPPPHGDKTPWQVFTETLRTEFKASKEWNESTKQLSGSVQQFTESEAVRRAREASEAASKGTSEVLKTTGRAIGKGAAWTWDTKVVQGFRQGVNATGRTIEKATRPVRETKAFKDISEAVDDGSSSRYGGWIEKEERRKRREALRLKEEREGKRAPAEPLVEDPNAGTNITVHKDAAWKESWNKFKENSKLMQGLFNMKTTYEESENPLISTARSISDRFAGFFAENETAMVIKKFREMDPSFQLEPFLRDLREYILPEVLDAYVKGDVETLKLWLSAAQFQVYSALMEQYTKAGLKSDGRILDIRHVDILNARLLEPGDIPVFIITCRTQEVHVYRNQKTNELAAGMEDKVQLVTYAIGVTRLPEEVNNPETRGWRMIELQKAARDYI
>XP_009156026_Exophiala_dermatitidis
MIVPRRAPLHGVRQYVTATMPVATLRPAQFGPGRAAAIRSLIRSETNSQPSLVSSSYITPFSPKLTTSNHTLLRSLHTSPQRYQQTQAKDEPKQDVKDPPRDEQPKQEAGEGGEQKTDETKDEKSGKEEKDSKPPPPPHGDKTPWQVFTETLRNEFKASKEWNESTKQLSGSVQQFTESEAVRRAREASEAASKGTSQVLKSTGRAIGKGAAWTWDTKVVQGLRQGVNATGRTIEKATRPVRETKAFKEIQEAVDDGSSTRYGGWIEKEERRKRREALRMKEEKEGKRAPAEPLVEDPNAGTNITVHKDAAWKESWNKFKENSKLMQGLFNMKTTYEESENPLISTARSISDRVAGFFAENETAMVIKKFREMDPSFQLEPFLRDLREYILPEVLDAYVKGDVETLKLWLSAAQFQVYSALMEQYTKAGLKSDGRILDIRHVDILNARLLEPGDIPVFIITCRTQEVHVYRHKETGQLAAGMEDKVQLVTYAIGMTRLPEEVNNPETRGWRMIELQKAARDYI
>XP_013258912_Exophiala_aquamarina
MIASRRVPIHTARHYVTTTTSAASSRAARYGRTTAYRQITLPNRQSPSLQHHISFAPFSPRLIPSNQILRRSLHTSQIQYQQSQPKEEVRDPPRNEQPKQEASEEKDQKTESEGDKERGEKEKEGKDAKEDAPPPPHGDKTPWQVFTETLRTEFKASKEWNESTKQLSGSVQQFTESDAVRRAREASEAATKGTSEALKTTGRVIGQGAAWTWDTKVVQGIREGVNATGRGIEKASRPIRETKAFKDVSEAIDDGSSSRYGGWTEKEERRKRREARELKDRASGKIPAEPLVEDPNAGTNVTVHKDAAWKESWTNFKENSKLMQGLFNMKNTYEESENPLISTARSISDRVAGFFAENETAMVIKKFREIDPSFQLEPFLRDMREYILPEVLDAYVKGDVETLKLWLSAAQFQVYSALMEQYTKAGLKSDGRILDIRHVDILNARLLEPGDIPVFIITCRTQEVHVYRNKKTNELAAGMEDKVQLVTYAIGVTRLPEEVNNPETRGWRMIELQKAARDYI
>XP_016220372_Exophiala_mesophila
MILPRRAPVHGVRHYVTTTTAFASRPVAQYARITAYRSPVVPVGQLTSRSSSQSPFTFPRPLLASSQPLLRSLHTSIPRYQQTQHKEEVRDPPRKEEPAKEASQEDTKDKTEGEGEKEQGKEESKSDKKEEKAAPPPHGDKTPWQVFTETLRTEFKASKEWNESTKQLSGSVEKFTESDAVRRAREASEAASKGTSQVLRTTGRAIGQSAAWTWDTKVVQGVRAGVNATGRGIERATRPVRETKAFKDISEAVDDGSSSRYGGWTEKEERRLRREARELKEMQSGKRAAEPMVEDPNAGTNITVHKDSAWRESWNKFKENSSVMQKLFNMKNTYEESENPLISTARSISDRVAGFFAENETAMVIKKFREMDPSFQMEPFLREMREYILPEVLDAYVKADVETLKLWLSAAQFQVYSALMEQYTKAGLKSDGRILDIRHVDILNARLLEPGDIPVFIITCRTQEVHVYRNQKTNELAAGMEDKVQLVTYAIGVTRLPEEVNNPETRGWRMIELQKAARDYI
>XP_013271728_Rhinocladiella_mackenziei
MVLPRCAPVNGVRHYVTATAPIAALRAAQHGRTAAYRRLLSSKIHSPLLQSSLHPSPFSSRRAPSDQIILRSLHTSRPQYQQAQPKEDVRDPPRDEQPKKESGKGKEQTEGEKGQNETKNEKEAGPPPPPHGDKTPWQVFTETLRSEFKASKEWNESTKQLSGSVHQFTESEAVRRAREASEAASKGTSQVLKRTASAIGQGAAWTWDTKVVQGIRQGVNATGRGIERATRPVRETQAFKDISEAVDDGSSSRYGGWIEKEERRKRREAQRLKEEKSGPKPAEPPVADPNAGTNITVHKDSAWKESWNKFKENSKFMQGLFNMKTTYEESENPLISTARSISDRVAGFFAENETAMVIKKFREMDPSFQLEPFLRDMREYILPEVLDAYVKGDVETLKLWLSAAQFQVYSALMEQYTKAGLKSDGRILDIRNVDILNARLLEPGDIPVFIITCRTQEVHVYRNKKTNELAAGMEDKVQQVTYAIGVTRLPEEVSNPETRGWRMIELQKAARDYI
>XP_018004153_Phialophora_attinorum
MLAARRAPAHSVSRYVTSTFASASTHSGRTAAYRRLNTLSTLPKPHRENAPLLQRSNIFSSQHAPPSVAALIRPFHYSGLRPQEPKPKDGIRDSPRPAEPAEPSEQKASEEPKSEEGKEGEKKEGEDGKEQKKEEAPPPPHGDKTPWQVFTETLRTEFKASQEWQDSTKQLAGEVKAFNESDSVRKAREASSAVTGGARKVVRGTGEVVGKGVSFAWNTSAVQGVRAGVNATGRGLEKASRPIRETQAFKDLSDALDDGSSARYGGWTEREERKRLREQREQERLTRGGKPIEPMVENPDAGTNVTVHKDSAWKESWNEFKSNSKVMQGLFNMRNTYEESENPLISTARSIGDRVAGFFAENETAKVIKKFREIDPNFQLEPFLREMREYMLPEVLDAYVKGDVETLKLWLSAAQFQVWQALMDQYTKAGLKSDGKILDIRHVDIMNARILEPGDIPVFIITCRTQEVHVYRKKKTNELAAVNNPETRGWRFIELQKAARDYI
>NP_595905_Schizosaccharomyces_pombe
MFLSRKITKNARTIVQCQRFFQTSIFSQNAAPQSPIKVFMDTFRAELKKSQELQDSVKALQDSSGSLSESDTFKKARDAYEKARSGTTAASSFTGKTVGKAGAKIGSYAQKAWESAPVQLSKKVISSTANTVATGVDTATKPVRETAFYKTIKQTMSDGSTSSRYGFYADKEQRKKLREEFERRNRMFASSARIQPNEDVQSVVVHSNPSWKNKVEQIKNESRLVRKIQELKKSYQESEHPIVSSIRDMADSISGVWSRMFSETEASQVMRRFKEIDPSFNTEHFLQYLREYIVPEVTEAYVKGDKEVLKTWLSEAPFSVYETTTKEYAKHGVVSVGKILDIRGVDIMSQRLLQPNDIPVFIVTFRTQEVHMFKDASSGELVAGKDDRIQQCTYASVFTRVEDELDNPETRGWRIVDFARARAVDYF
```
