## Supplementary material for "Coding Sequence Insertions in Fungal Genomes are Intrinsically Disordered and can Impart Functionally-Important Properties on the Host Protein": fasta protein sequences: XP_717817.1_blasthits_fa.txt

```
>XP_717817_Candida_albicans
MSDTIATKEEASKIFDRLKKDPANQVCFDCSNKNPTWTSIPFGIFLCLQCSAVHRNLGVHISFVKSSNLDSWQRIQLRNFKFGGNQQAKDFFLKNGGSQFVNNKNGVDATAKYTSPCANKYKEKLKQKAAQDAAKHPDIVTLDDVTDVMSLSDSPSESTDDFFSNWNKPVNNSNTASPLSSRAATPNASTDDLTKKKPVVRTTTTSARLKSNNTAVKKSILSGKGNGPRTSRLAAKRINKTEDDIDFDEIEKKAKQEAEEAKKLGYKPTETVEPTVKKQPTSTSLSLKKENEEVKLTPAPIQETTQQFQKLGFGMTQGDNIVGSSTKKYKEVKYTGEVSNKYGTQKGISSDEFFGRGPRFDEQAKTEARTKLQAFNGAQSISSSSYFGEEEGGARGGRSNSGAGGLGDLEASAREFASKFSGNANQDLEVLKDALEDGATKLGSYLRDFLR
>XP_002418969_Candida_dubliniensis
MSDTIATKEEASKIFDRLKKDPANQVCFDCSNKNPTWTSIPFGIFLCLQCSAVHRNLGVHISFVKSSNLDSWQRIQLRNFKFGGNQQAKDFFLKNGGSQFVNNKNGVDATAKYTSPCANKYKEKLKQKAAQDAAKHPDVVTLEDVTDVLSLSDSPSESTDDFFSNWNKPVNNSNTASPLSSRAATPNASTDDLTKKKTVVRTTTTSARLKSTNSAAKKSILSSKGNGPRNSRLAAKRINKTDEDIDFDEIEKKAKQEAEEAKKLGYKPTEPVAAVEPKKQPTTSSLSLKKENDEVKLTPAPIQETTQQFQKLGFGMTQGDNIVGSGGTAKKYKEVKYTGEVSNKYGSQKGISSDEFFGRGPRFDEQAKAEAKTKLQAFNGAQSISSSSYFGEEEGGSGGVRGGRSNSGVGGLSDLEASAREFASKFSGNANQDLEVLKDALEDGATKLGSYLRDFLR
>XP_002546691_Candida_tropicalis
MSEIADKAEVKQVFDRLKKDPANQVCFDCSNKNPTWTSIPFGIFLCLQCSAVHRNLGVHISFVKSSNLDSWQRIQLRNFKFGGNQQAKDFFLKNGGSQFVNNKNGVDATAKYSSPCANKYKEKLKHKALQDAEKHPNIVTLDDITDVLSLSDSQSESTDDFFSNWTKPVNNSSTASPVSSKNGTPNASTDDLTKKKTVVRTTTNSSSRLNTAAKKSILSSKGNGPRNSRLASKRIKQDEEIDFDEIEKKAKQEAEEAKKLGYKPTESVSNATVATDSPRKASVASSLSLKKDNDEVKLTPAPVQETTQQFQKLGFGMTQGDNVVSSAPGKKYKEVKYTGEVSNKFGTQKGISSDEFFGRGPRFDEQAKNEARSKLQAYNGAQSISSSSYFGEEQGSSARGSSNAGGLGDLEASAREFASRFSGNANQDLEVLKDALEDGANKLGSYLRDFLR
>XP_003869719_Candida_orthopsilosis
MSDTIASKEEVALVFDKLRKDPANQVCFDCSNKNPTWTSVPFGIFLCLQCSSVHRNLGVHVSFVRSSNLDSWQRMQLRNFKFGGNQPAKDFFIKNGGSQFFNNKQGVDATAKYSSPAANKYKEKLKQKANTDAIKHPDIVTLDDLADASSTNVSSNDSTDDFFSNWTKPVAATPSPLGSLSGTPSGSTDDLSKKKPVSRTSTPTPTTTTASSRLKNNNTAKKSILSSKGNGPRKSRLAAKRINKTDEAIDFDEIERKAREEEEERKKLGYTPEETTAPVTTTPLEKKSTSSLSLKSDPKNERLAPAPIQEATQQFQKLGFGMVQGDNVVSNGPAKKYKDIQYTGEVTNKFGTQKGISSDEFFGRGPRFDENATNEARAKLQSFNGAQSISSSSYFGEEEEAQGSTGGRGRGGSQGGINLGDLEASAREFASKFSGNANEDMEVLKDALEDGATKLGSYLRDFLR
>XP_001527458_Lodderomyces_elongisporus
MSDTIATKEEAATIFDKLRKDPANQVCFDCSNKNPTWTSIPFGIFLCLQCSSVHRNLGVHVSFVKSSNLDSWQRIQLRNFKFGGNQAAKDFYVKNGGSQFVNSNKDGVDATAKYTSPVANKYKERLRQKAAQDAIKHPDIVTLEDLNDSNSSESPSESTDDFFSNWTKPVGAAGTGSGSISASAAVSATGSPLGSRSNTPNASTDDLLKKKPVTRTPAARLKTSNAAKKSILSSKGNGPRSSRLAKKINTAEEIDFDEIERKAKQEEEERKKLGYSPLVESTTSSTSADIKTPNSSTKLSSTTLPTKKTAEKPAIQETTQQFQKLGFGMVQGENVTAPTKQYKDIKYTGEVSNKFGQQKGISSDEFFGRGPRFDEDAKREAQSKLQAFNGAQSISSSSYFGEDDETTRAARSNSNGGINLNDIEASAKEFASRFLGNANQDLEVLKDALEDGATKLGSYLRDFLR
>XP_007375974_Spathaspora_passalidarum
MADAIKHPDVVTLEDTTDNLEISDSASESTDDFFSNWTKPVNSTPSPITSKNVSPSVSTDDLTKKKPITTTPRTSTTTTTTTSSRLKTTSSAVGGAKKSILLSKGNGPRSSRLAAKRINKSEPADIDFEELEKQAIKEAEEAAKLGYNPNENLTPTPAPAATLPKKSLSLGKSNDDVVLTPAPIQETTQQFQKLGFGMVQGENNVSSGPSKQYKEVKYTGEVSNKYGTQKGISSDEFFGRGPRFDEQAKNEARSKLQAYSGAQSISSSSYFGEEEGANGGRPGGRGRSGTGGLADIEASAREFASRFSGNANQDLDVLKDALEEGANKLGSYLRDFM
>XP_043050460_Scheffersomyces_spartinae
MSDTEATKQEVTLVFNRLKQDSENQTCFDCPNKNPTWSSVPFGILLCLECSAVHRNMGVHVSFVKSTNLDHWQRIQLRQFKFGGNKVAKEFFQKNGGSQYLRNDGVDPKVKYTSPCALKYKDKLKKKSQQDALNHPDIVTLEDMNGSSAELSDSNGSSSTDDFFSNWTKPINATPSPLSSRGATPNASTEDLGAETTTNATNTTPSSNTIKRAPLRTSVAASRLKNSSATPARKSVLSNAKGNGPRSTRLAKNRINKEPSEEIDFEEIERKAKEEAEQTKRLGYNPNDESFAPSSTATTTLSSNTVSSPLTASSESKKSANGGISLSSSTNDEPIKETAQQFQKLGFGMTMGSNTVPSAQASKKKSEVKYTGEVEKKFGIQKGISSDEYFGRGPQFDETAKSEANAKLQSFSGAQSISSSAYFGEDEEANGNGAGGSDPMGRGRSVSGGINLSDLESSAREFASRFSGNANQDLDVLKDALEDGANKLGSYLRDFLR
>XP_001382877_Scheffersomyces_stipitis
MSDTIASKEEAARIFDRLKKNPANQVCFDCPNRNPTWTSIPFGIFLCLECSAVHRNLGVHISFVKSSNLDSWQRIQLRNFKFGGNQQAKEFFSKHGGSQFVTNKNGVDATAKYTSPVAVKYKERLKQKAVEDAAKHPDVVTLDDATDNMSLSDSAGESSNDDFFSNWTKPINSTPSPLSSKNVTPTASTDDLSLATKKKAVSTRVSSSTITSSRLKNGATAKTSILSSKGSGPRSSRLAAKKINKNDEEIDFDEIERKAKQEAEEAKRLGYNPNETGVSGSGSGSSFTSGPPVPKKAPLSLSSSNSRSNDEPVVLAAPVQETTQQFQKLGFGMTMGDNVVASASSKKYKEVKYTGEVTNKFGTQKGISSDEFFGRGPRFDEQAQNEAKSKLQAFNGAQSISSSSYFGEEETAAGASRGNRSSSLSGQLGDFEASARDFASKFSGNANQDLDVLKDALEDGANKLGSYLRDFLR
>XP_020066586_Suhomyces_tanzawaensis
MSDNFATKEEVAKIFERLKKDPANQVCFDCPNKNPTWTSIPFGIFLCLECSAVHRNLGVHISFVKSSNLDLWQRIQLRNFKFGGNQRAKDFYTKNGGSQYINKNGVDATSKYTAPVAKKYKDKLKEKALKDAEKHPDTVTLEDADDSNPSDGSASVGEDDFFSNWTKPINSTPSPLLSKNITPNGSTDDLSLKKKPAVVRTTSRLKSSTTATNGASAAKKSILSGKGNGPRTSRLAAKRINKTEEPIDFDEIEKKAKQEAEEAKKLGYTPTAETPASTPASISTTSSLPKKLAKKEEPTEEYKPVHETTVQFQKLGFGMTDGANVIANPNAKKYKDIKYTGEVNNKFGTQKGISSDEFFGRGPRFDELAKAEAQQKLQAFSGAQSISSSSYFGEEEEGPNGPRRAGSSSDAGFGDLEATAREFASRFSGNANQDLDVLKDALEDGANKLGSYLREFLR
>XP_020076520_Hyphopichia_burtonii
MSDSYATKEEAQAIFNKLKQHPANQVCFDCPNRNPTWSSIPFGVLLCLECSAVHRNMGVHISFVKSTNLDSWQKIQLRHFKFGGNHNAKEFFIKNGGSQYVNNKNVDLIAKYTSPVAKKYKEKLKQTALQDSAKHPDTVTLDDSTDNLSVLDSNSNSNSNSTDDFFTNWNKPINATPSPLSSKNITPNASTDDLSSVNSNNSTTKRPITTRTTTTSSSRLANKNSATAAKKSILSSKGNGPRTSRLAAKKINKNDEEEIDFDEIEKKAKKEAEEAKKLGYNPQVETPNTNGTSSTNTGVSSPLNSITPNESKKPLSLSSSKDDSASKVPIKETTQQFQRLGFGMVQGDNNLTDPAKKQYKEVKYTGEVSNKFGTQKGISSDEFFGRGPRFDEQAKNEARAKLQAFNGAQSISSNSYFGEEEGTSNAARGAGNGGQSLADLEASARDFASKFSGNANQDLDVLKDALEDGANKLGGYLRDFLR
>XP_015465310_Debaryomyces_fabryi
MSDSMATKEEATKVFNKLKQQPANQVCFDCSNKNPTWTSIPFGILLCLECSAAHRNLGVHISFVKSSNLDSWQRIQLRHFKFGGNQVAKEFYTKNGGSKFLGNKDGVDINAKYTAPVALKYKEKLKQKAQQDEAKHPDEITIDDLEESGGLLTDSSNNVSTDDFFSNWTKPINSTPSPLSSKNITPNASNDDLSVKKPVTTRTTSRLVNNSSGANQPKKSILSSKGNGPRNSRLANKRINKETEAIDFEEIERKAKQEAEEAKALGYKPTTENPTDIESTNASKNEPKKSSLSLGSRKQDTEELDESPAKNVPIKETTQKFQKLGFGMTAGSNEVVNEKSKNFKPIKYTGEVSNKFGTQKGISSDEYFGRGPRFDETANAEARDKLQSFNGAQSISSSSYFGEDESAQNNTHQGAGLTDIESSAREFASRFSGNANQDLDVLKDAFEEGANKLGSYLRDFLR
>XP_002770179_Debaryomyces_hansenii
MSDSMATKEEATKVFNKLRQQPANQVCFDCSNKNPTWTSIPFGILLCLECSAAHRNLGVHISFVKSSNLDSWQRIQLRHFKFGGNQVAKEFYTKNGGSKFLGNKDGIDINAKYTAPVALKYKEKLKQKAQQDEAKHPDEVSIDDLEESGGLLTDSSNNVSTDDFFSNWTKPINSTPSPLSSKNITPNASNDDLSVKKPVTTRTTSRLVNNSSGANQPKKSILSSKGNGPRSSRLANKRINKEAEEIDFEEIERKAKQEAEEAKALGYNPTTESTSDTSNAKPAKSEPKKPGLPLGSRKQDTEGSEDLSAKNVPIKEATQKFQKLGFGMTAGSNEVVNEKSKNYKPVKYTGEVSNKFGTQKGISSDEYFGRGPRFDENANAEARDKLQSFNGAQSISSSSYFGEDESAQNNTQGAGLTDIESSAREFASRFSGNANQDLDVLKDAFEEGANKLGSYLRDFLR
>XP_006687458_Yamadazyma_tenuis
MSDSFASKEEAEKVFGRLKQHPTNQVCFDCENRNPTWTSIPFGVMLCLECSAVHRNLGVHISFVKSSNLDSWQRIQLRNFKFGGNNAAKDFFMKNGGSQYLNKSVEASAKYNSNVAKKYKDKLKQRAAEDAIKNPDVVTLDDLNDAEEVSNSSNSSDSNSNNDFFSNWSKPITTTPSPLGSKNNTPSASTEDLTAPSTTSTPAARKPITTRTSRINRTATSASTLGNKKSSILSSKGNAPRNSRLQNKRINKTEVEDIDFDELERKAKVEAEEAKKLGYKPEEEAEVQYDFSTKPVQSSKTSGSGSGGLSLGGAGATEKERLAPAPIKETTQQFQKLGFGMVVGDNTINSNKKQYKEAAYTGEVSKRFGAQKALSSDEYFGRGPRFDKDAQVEAREKLQKFGNAQSISSASYFGEDEQQGNPQRGRATSGSLRDLESTARDFASKFSGNANQDLDVLKDVLEDGANKVGNYLRDFLR
>XP_001482306_Meyerozyma_guilliermondii
MSDVIASKEEVLAVFGKLKQNPANQVCFDCLNKNPTWSSIPFGIMLCLECSAVHRNLGVHVSFVKSLNLDSWQRIQLRHFKFGGNSTAKEFFMKNGASQYVSRTNGVDATAKYTCNAAVKYKEKLKQKAQLDAIKHPDIVTMEDASDSISISEPSSATGSTDDFFSNWTKPVATSRSATPGVNGDSSSIVSGGSTGSGVGTPTSEPSKPTTSASASRRLASRTAAGNAKKSILSSKGSGPRNSRLAARKINKQEDIDFEAIEKKAKEEAEEAKRLGYKPEETESTEPLKSSSVPAESKPSGLSLSSRKDSNSSAPAPAIKETTQQFQKLGFGMSKGANTNASETGKKYKEVKYTGEVSNKYGTQKGISSDEFFGRGPRFDENAKREAQSKLQAFGGAQSISSASYFGEDEQQAEMGRGRSVSGGFGDLENTAREFASRFSGNTNQDMEVLKDALEEGANKLGSYLRDFLR
>XP_018714848_Metschnikowia_bicuspidata
MSDGFATKDEVDTVFLRLKQNPANQTCFDCANKNPTWTSIPFGILLCLECSAVHRNLGVHITFVKSLNLDQWQRIQLRHFKFGGNAVAADFYKKNGGSQFLNAGADPNAKYTSPVARKYKDKLKKTAQQDALKHPDVVTLEDDLDSLSLVGSSSNAASTDDFFSNWTKPATDTPSPLQSRLATPSLVDDAMPGAKKTLAPRPAARTSRASASAAKSSILSSKGNGPKTTRARRVNKTTEEIDFDEIERKAKQEAEEAKRLGYNPQASTSSSPAAPAQAPRPSVLALGSTSAAPAAPVQDTTPKLQKLGFGMVQGENKVELASTKKYKEVQYTGNVANKYGTQKGISSDEFFGRGPQFDEGAKAEARQKLLAFSGAQSISSSSYFGEDEAQGAQQAGSRQGDGLGLSDIESAARDFASRFSGNANQDLEVLKDALEDGATKLGGLLRDILR
>XP_002619732_Clavispora_lusitaniae
MDLKTPVHHLRHGVSKKKNTKSTCYQLSASAKMSDGFATKEEVDKIFAKLRQNPANQVCFDCSNKNPTWTSIPFGILLCLECSAVHRNLGVHISFVKSSNLDQWQRIQLRHFKFGGNQVAKDFFAKNGGSQYINGKSDPTTKYTSPVAKKYKEKLKKTAQQDALKHPDIVTLDDSSDSLSLVDGSSNSASTDDFFSNWTKPIASSPSPLGSRSGTPTPAEEIIPKRSAAPRISTARSSTKNNTTTAKKSILSGKGGGPKTARARKIKKEEEDIDFDEIERKAKLEAEEAKKLGYNPATEVTPAVPVAAKKNNSLSLGSSSASKEESAPVATPIQETTVQIQKLGFGMTQGANVTTNENTKKYKEVKYTGEVANKFGVQKGISSDEYFGRGPRFDESAKAEARQKLKEFNGAQAISSSSYFGEDEQAQMAGPARGQQGLGLGNLESAAKDFASRFSGNANQDLDVLKDALEDGANKLGGFLRDFLR
>XP_025340155_Candida_haemuloni
MSDGFASKEEADKIFAKLRQHPANQVCFDCPNRNPTWTSIPFGIFLCLECSAVHRNLGVHISFVKSSNLDQWQRIQLRHFKFGGNQVAKEFFTKNGGAQYVNGKADANTKYTSPVAKKYKEKLKKTAQQDALKHPDEVTLDDSSDSLSLVDGSSSSAAASTDDFFSNWSKPINSTPSPLGSRPSTPSGIGSNGGSASVSGDEGTAARKPAVRTAAARAKTNANALAAKKSILSGKGNGPRTSRAAARRVKQQDEEIDFEELERKAKEEAEEAKKLGYKPAAEPAAEPSPRAAPKPVSSLSLGNGGGFGATAQEETPKPVEETTVQFQKLGFGMTQGGNDTSSGSKKQYKDVAYTGEVANKYGKQKGISSDEYFGRGPRFDENVKQEAQQKLQAFNGSQSISSTSYFGEDEQASQGPRRNQGGLGEFETAAREFASKFSGNANQDLDVLKDALEDGANKLGGYLRDFLR
>XP_024713458_Candida_pseudohaemulonis
MSDGFATKEEVEKIFSKLRQHPANQVCFDCPNKNPTWTSIPFGILLCLECSAVHRNLGVHISFVKSLNLDQWQRIQLRHFKFGGNQVAKEFFTKNGGSQYVNGKADATTKYQSPVAKKYKEKLKKTAQQDALKHPDEVTLDDTLDLLSLVDGSLSSAAASTDDFFSNWSKPINLTPSPLGLRPSTPSAVGSNGGSASVSGDEAATRKPAVRTAAARAKNNANALAAKKSILAGKGNGPRTSRAAARRVKQQEEEIDFEELERKAKEEAEEAKKLGYKPQAEPVLEPAPRVPKPVSLLSLGSSSTPEETPKPVEETTVQFQKLGFGMTQGGNDTSSTKKKYNDVAYTGEVANKYGKQKGISSDEYFGRGPRFDENVKQEAQQKLQAFNGSQSISSSSYFGEEEEAAQGPRRNQGGFGEFESAAREFALKFSGNANQDLDVLKDALEDGATKLGGYLRDFLR
>XP_025335367_Candida_duobushaemulonis
MSDGFATKEEVEKIFSKLRQHPANQVCFDCPNKNPTWTSIPFGILLCLECSAVHRNLGVHISFVKSSNLDQWQRIQLRHFKFGGNQVAKEFFTKNGGSQYVNGKADATTKYQSPVAKKYKEKLKKTAQQDALKHPDEVTLDDTSDSLSLVDGSSSSAAASTDDFFSNWSKPINSTPSPLGSRPSTPSAAGSNGGSASVSGDEAAPRKPAVRTAAARAKNNANALAAKKSILSGKGNGPRTSRAAARRVKQQEEEIDFEELERKAKEEAEEAKKLGYKPQAEPVSEPAPRAPKPVSSLSLGSSSTPEETPKPVEETTVQFQKLGFGMTQGGNDTSSTKKKYNDVAYTGEVASKYGKQKGISSDEYFGRGPRFDENVRQEAQQKLQAFNGSQSISSSSYFGEEEEAGQGPRRNQGGFGEFESAARDFASKFSGNANQDLDVLKDALEDGATKLGGYLRDFLR
>XP_028888106_Candida_auris
MSDGYATKEEAEKIFAKLRQHPANQVCFDCPNKNPTWTSIPFGIMLCLECSAVHRNLGVHISFVKSSNLDSWQRIQLRHFKFGGNQVAKEFFTKNGGSQYVNGKVDASTKYSSPVARKYREKLKKTAQQDAIKHPNEVTLDDTSDSLSLVDGSSSSATASTDDFFSNWSKPINTSSPSPLGSRPSTPSGLTSNGAGSNPVSGDESSASVGARQPVRTAAARAKNNANVLAAKKSILSSKGNGPRTSRATARRVKQQEEEIDFDELERKAKEEAEEAKRLGYKPEPETTTISSPKAVSTAKPASSLSLGSAGGFGSTAREEETPKPVEETTVQFQKLGFGMTQGDNNLEATKKKYKDVAYTGEVASKYGQQKGISSDEYFGRGPRFDEAVRQEAQQKLQAFNGSQSISSSSYFGEDEQARQGPRRSSGGLGEIESAAREFASKFSGNANQDLEVLKDALEEGATKLGGYLRDFLR
>NP_011048_Saccharomyces_cerevisiae
MSNDEGETFATEQTTQQVFQKLGSNMENRVCFDCGNKNPTWTSVPFGVMLCIQCSAVHRNMGVHITFVKSSTLDKWTINNLRRFKLGGNHKARDFFLKNNGKQLLNTANVDAKTKYTSPVAKKYKIHLDKKVQKDMELYPSELVLNGQDSSDSPLDTDSDASRSTSKENSVDDFFSNWQKPSSNSSSKLNVNTGSLAPKNNTTGSTPKTTVTKTRSSILTASRKKPVLNSQDKKKHSILSSSRKPTRLTAKKVDKSQAEDLFDQFKKEAQQEKEDEFTNSSSSTKIRQNDYDSQFMNNSKGNNNNSIDDINTQPDEFNDFLNDTSNSFDTTRKEQQDTLTPKFAKLGFGMTMNDANDLAKQQKESQKIAQGPRYTGRIAERYGTQKAISSDQLFGRGSFDEAANREAHDKLKTFDNATSISSSSYFGEDKEVDEFGNPINSSGSGAGNFDGRNSNNGFIDFNASADDELQMLRDVVEQGAEKLGSYLRDYLRK
>XP_018222788_Saccharomyces_eubayanus
MSSDEGESFATEQTTQQVFQKLGNNMENRVCFDCGNKNPTWTSVPFGVMLCIQCSAVHRNMGVHITFVKSSTLDKWTINNLRRFKLGGNHKARDFFLKNNGKQLLNTANIDAKTKYTSPVAKKYKLHLDKKVQKDMELYPSALVLNGQDDTDSPLDTDSDASRSNSKENSVDDFFSNWQKPNSNSNSSSKINVSSGSLASNNTPKTTATKARSSILTASRKKPVLNSSDKKKHSILSSARKPTRLTAKKVDKSQADDLFDQFEKDAQQEKDDEFTNTSSNAKVRQNDYDSQFINSGSKSNNNDSIDDMNTQPDEFSDFLNDAPSNSDTNRNQHQDTLTPKFAKLGFGMTMNDANDLAKQQKESQKVAQGPRYTGRIAERYGTQKAISSDQLFGRGSFDEVVNKEAHDKLKTFDNATSISSSSYFGEEVDEYGNPINGDVGGMGSSSLDGRNTNGNGFIDFNATTDDELQMLKDVVEQGAEKLGSYLRDYLRK
>XP_033765943_Saccharomyces_paradoxus
MSNDEGETFATEQTTQQVFQKLGSNMENRVCFDCGNKNPTWTSVPFGVMLCIQCSAVHRNMGVHITFVKSSTLDKWTINNLRRFKLGGNHKARDFFLKNNGKQLLNTANVDAKTKYTSPVAKKYKIHLDKKVQKDMELYPSELVLNGQDSADSPLDTDSDASRSTSKENSVDDFFSNWQKPNSNSNSSSKINVSAGPFAPNNNAISTTPKTTVTKTRSSILTASRKKPVLNSQDKKKHSILSSSRKPTRLTAKKVDKSQAEDLFDQFEKEAEQEKEDEFTNSSSSTKIRQNDYDSQFMNNSKGSNNNSIDDVNTQPDEFNDFLNDTSNSFDTTRKEQQDTLTPKFAKLGFGMTMNDANDLAKQQKESQKVAQGPRYTGRIAERYGTQKAISSDQLFGRGSFDEAANREAHDKLKTFDNATSISSSSYFGEDKEVDEFGNPINSSGSAAGNFDSRNPNSGFIDFNATADDELQMLRDVVEQGAEKLGSYLRDYLRK
>XP_003674399_Naumovozyma_castellii
MSSDDGEVYASDELRQQVFQKLSSKLENRVCFDCGNKNPTWTSVPFGVMLCIQCSAVHRNLGVHITFVKSSTLDKWTINYLRRFKLGGNNKARDFFLKNNGKQFLNTSNVNAQVKYTSAVAKRYKEHLNKKVKADMEHYPSELVLADNDEEESDSSELSSSLGGSKEGSIDDFFSNWQKPKAGTPTGGSGSNTPKKLTPSNTGIKSNNSNSNSNTRSSILARKKSPSILSGSAKKHSILSSSRKPSRITAKKLDKSEAEDLFDQFEKDAEQEKQEELVSATQQSQSFNTMNSSNTYTANSFDDDLKSTPAKEESTDFFEDGSEDESAAPVKEMQPKFAKLGFGMTTNNADNLAKEQKEAQRAASGPKYTGKIAAKYAGQTAISSDQLFGRGSYDEDASREAKQKLKTFDNATSISSSSYFGEDQEADEDALRTGNFGPSAGRNAGANNGFIDLNIGGDDELQMLKDAVEQGAEKLGNYLRDYLRK
>XP_003667542_Naumovozyma_dairenensis
MSNDDGEVFVNDETRQKVFQKLATKLENRVCFDCGNKNPTWTSVPFGVMLCIQCSAVHRNLGVHITFVKSSTLDKWTINNLRRFKLGGNHKAREFFLKNNGKQFLNTSNVNAQIKYTSSVAKRYKDHLDKKVRKDMTLYPSELVLTEQDDDAAAAADSDSLTDSSSTPGSKENSVDDFFSTWQKPTTSSSDVTPKQLSPSNTGSKLSTTRSSSILSGQRRKPVASNNNNNNNILGGKKHSILSSSTRKSSRLTAKKIDNSNAEDLFNEYEKQAEEDKDQKILESKRKNIAPSSLYTKLNNNSSSGNRFGSNDSSFTELNNNNNTNNNTNKYPKDEFDEFLESSTGPDSYTSNEPVAELQPKLAKLGFGMTMNDANDLAKQQKEAQRAASGPKYTGKIAERYSDSKAISSDQLFGRGNYDQDAAREAKEKLKTFDNATSISSSSYFGEDQNNNEDGSDEFNDGGSSSVNAYGRGSSRGGNNGFIDINVGTDDDLQVLKDAVEQGAQKLGNYLRDYLRK
>XP_003959694_Kazachstania_africana
MSAEDGEVFVSDELRKQVFAKLSSKLENKVCFDCGNKNPTWTSVPFGVLLCIQCSAVHRNLGVHITFVKSSTLDKWTINNLRRFKHGGNNKAKEFFLKNNGKQFLNTSNVNAQVKYTSNVAKRYREHLEKKVSKDMELYPSELVLNDLDEIQDTNSSSGTPSANNSVDDFFSNFTNPTVSNSNTPKNLTPSNTGNGSNLKRSTKNNSSSSILSSSRKKSSSILGNSTKKHSILSSSRKPTKLSAKKVDKQNAEDLFDQFEKEAEEEKGERQTKSFTLSNNTATNTYKMSSFADENNDNVDDIEDEEDEEESFQETYHAPTVEEVQPKLAKLGFGMTMNNANDLAKEHKESIRAAQGPKYTGNVAAKYGEQKAISSDQFFGRGSFNENESSEAKEKLKTFNNATSISSSSYFGKDEGEEEGEQNENQYPQRNGSHSTYYDFNSSADDELQILKDVVEQGAEKLGNYLRDYLRR
>XP_022463687_Kazachstania_naganishii
MSSDDGEVYVSDEVRQQVFQKLAGKLENRVCFDCGNKNPTWTSVPFGVMLCIQCSAVHRNLGVHITFVKSSTLDKWTVNNLRRFKHGGNNRAKEYFLKNNGKQFLNTSNVNAQVKYTSSVAKRYKEHLDKKVKKDMELHPGDLVLEDLDENLEVDVTPETSANNSVDDFFSNWQKPKQNTPGAAGPSTSSSSPSPLANSAADDTVSKTKTPPTKVRTTAAGAGAGAGATRSSSILSGGRKKASSLGARAGTTGEKKHSILSSSRKPTRLSAKKVDKSNAEDLFDQFEREAEEEKNDLSTKRYNNIPVNNKPPPKSSIYQEEQNFASDDEDEFKDTFGDNDYSQPTAAAEDLKPKFAKLGFGMTANDANDLAKKQKETQRAAAGPKYSGKIAAKYGGQKAISSDQLFGRGSYDEEASREARNKLKTFDNATSISSASYFGEEQTGEEGEMGGAGMNSQSYAGGNSGGNFVDFNINADDEIQILKDAVEQGAQRLGNYLRDYMRG
>XP_446525_Candida_glabrata
MDDGEVFVEDSVRQQVFTKLGSRLENRVCFDCGNKNPTWTSVPFGVLLCIQCSAVHRNLGVHITFVKSSTLDKWTVNNLRRFKYGGNHKAKEYFMKNNGKQYLNSSNVNAQAKYTSLVAKKYKAHLDSKVEKDMQQYPGELVLTEMDNQGDETSSDSNSVASTPKEGSVDDFFSNWEKPKVDNGSVTPTLSPRPTGGLNANSSNNNSSTSLGRKTGSSILNSRRKTSTPQATQGAKKHSILSSSRKPTRLGAKKVDKSKAEDLFDQFEKEAEEEKELELHNSSTTSSFPNKYQAPSFGSTEKDDEDSFAKKEDVFNGEEESFVDPAPVEDLKPKFAKLGFGMTNNEANELAQQHKEAKRAASGPKYTGSIAAKYGGQKAISSDMMFGRGTYDEAASREAREKLKTFDNATSISSSSYFGEEQSEEDLLEGGNGAYNPQRNYGGAAGSNGAFIDFNSSTDDELQMLKDMVETGAEKLGNYLRDYLRK
>XP_004182278_Tetrapisispora_blattae
MSSDEGEVFATKEVTNNVFQKLTQRQENRVCFDCGNKNPTWTSVPFGVMLCIQCSAVHRNLGVHITFVKSSNLDKWTINYLRRFKLGGNHKAREYFLKNNGKQYLSTSNVDARVKYTSSVAKRYKQHLDNIVEKDSELHPAELVLNDGDLSALNSDESNDSLVSTPGSKNSSTADEFFSNWQKPNATSQTSINNSPRGLTPNNTDSGSNTSKPNTPRTSSILNSNRRKINTNNTGANTSIGNKKHSILSSSRKPKKLGAKKVDKSNAEDLFDQFEKDAEVEKEEEQTMAFGLNNKSNGNLYNPSNTYKMNNISPSQTNEITMSSTKKAFTGDEEFDDFLNNESNGFNNNNGKDKVAELQPKFAKLGFGMTNNDAQKLAEEQKEATRAASGYKYTGKVAAKYGGQNAISSDQLFGRGTYDAEASREAKDKLKTFDNATSISSSSYFGEDKEGDEEGNMGNSYGMGRNTNNSNSYIDFGVAADDEIQMLKDAVEQGAAKLGNYLRDYLRK
>XP_003685597_Tetrapisispora_phaffii
MSSDNGEVFASKELTTQVFQKLSTKLENRVCFDCGNKNPTWTSVPFGVMLCIQCSAVHRNLGVHITFVKSSTLDKWTINNLRRFKHGGNLKAREYFLKNNGKQYLNTSNVDARVKYTSSIAKKYKEHLEKAVKKDMELYPSELVLTDGQEADFDNLSSANASADSLNKNSTDDFFATFQKPTDPESSSTKILTPTSTGAVGSSASPTPRSSMLAGNANRRRITTASAGGSRAGSGAAKHSILSSNRKPTRITTSKIDKSKADDLFDQFEKDAEAEKEETQANSFANRRAASSTSSLNNATYKPVVIKPENSFGEEKDDFYDFLNGDSSDSYSTPAPGVAEIQPKLAKLGFGMTMNDANELAEQQKETLRAASGPKYTGAVATKYGGQKAISSDQMFGRGSYDDTAAQEAKQKLRSFDNATSISSSSYFGEEQEGEEDEFGANPSYNNGHSYNNNSNTNNGFVDFNLSTDDDLQMLKDAVGQGAQKLGNYLRDYLRN
>XP_001647436_Vanderwaltozyma_polyspora
MSSSELNTDEGEVFASKEVTTQVFQKLSGKLENRVCFDCGNKNPTWTSVPFGVLLCIQCSAVHRNLGVHITFVKSSTLDKWTINNLRRFKHGGNLKAREYFLKHNGKQLLNTSNVDARTKYTSPVAKKYKEHLEKKVQKDIELYPSELVLNDVADDELGSSTSTDSLAISKESSVDDFFANYQKPVDGSSTPKGLTPTTSSSQLKQTNSRSSILSGSGNRRKVTTTSSAASGAKKHSILSSSRKPTRVSANKVDKSQADDLFDQFERDAAAEKVELQSNSFTTNNNSKTSFQSGGNSRPGSISTYKARTMGKNEYNDDETDEFKKFLNKADDLNDSYTNNGPVEQLQPKLAKLGFGMVGNDADELAKEHKDSVRAASGPKYTGMIATKYGQQKGISSDQLFGRGSFDDEASQEAKQKLKTFDNATSISSASYFGEEEEEGEEGLDRFGSNASYGSYNNANNNNNAGGFIDFSLGTEDDLQVLKDAVERGAQKLGDYLRDYLRN
>XP_003680388_Torulaspora_delbrueckii
MSSDEGEVFATKELTTQVFQRLASKLENRVCFDCGNKNPTWTSVPFGVMLCIQCSAVHRNLGVHITFVKSSNLDKWTINNLRRFKHGGNHKAREYFLKNNGKQFLNTSNVDARVKYTSGVAKRYKEHLDQKVKKDMELHPAELILAEDELEGSSTESSSLAGSNANSVDDFFSNWEKPASTPTAINNSRQGSSSPKVLTPSSTGGQPKTAARASILSSSRKKAPIAASGAKKHSILSSSRKPTRVAANKVDKSEADDLFEQFAKEAEQEKVDKQSNLGAANQRSKPTYKATTMIEERQETFHDTKKHDDFFDDFDKEDNSKGPVEELKPKFAKLGFGMTMNDADELAKKQKEERTASSGPKYTGKIAARYGEQKAISSDQLFGRGTYDEDASREAKQKLKTFDTATSISSSSYFGEEEEPQEDEFGRPVRQSFGSQGANNGFVDFNMSNEDDLQVLKDAVEQGAMKLGNYLRDYLRK
>XP_037145069_Zygotorulaspora_mrakii
MSSGEGELYATKEQTAKVFQRLTSRLENRVCFDCGTKNPTWTSVPYGVMLCIQCSAVHRNLGVHITFVKSSTLDKWTVNNLRRFKKGGNHKAREYFLKNNGKQFLSTSNVDARLKYTSKTAKNYKDHLDKLVEEDAEVHPEELVLDEQDSSNAVKGDGNTDEEDFFANWEKPKNSSSTSSLNNSRSSTPAASINGSAAKPAAKPANTSRSSILSNSRRKATTSSTSTKKHSILSSSRKPTRVAANKVDKSEADDLFNQFAQQAEREKVEKQSNDFDSKQRKTKISYGNNSINDEESYKTIDPNDKAEQDFFDDDENDHSREDEKSYQVEDLKPQLAKLSFGMTMNDADELAKKQKEMRTASSGPKYTGKIAAKYGSQKTISSDQFFGRGTYDENESREAKQKLKNFDNATSISSSSYFGEENEGDKDFSNDMNNNSGSNRSYGSYGNTSSSDGFIEFNSNNDDDMQMLKDVVEQGAQKLGSFLRDYLRK
>XP_002499045_Zygosaccharomyces_rouxii
MSAEEGELVASKEVTQQVFQRLASKLENRVCFDCGNKNPTWTSVSFGVMLCIQCSATHRNLGVHITFVKSSSLDKWTVDNLRRFKVGGNHRARDYFMKNNGKHLLSTSNVDARAKYTSAVAKNYKKHLDHKVTKDIEQNPDGIVVDEETGNDSSNSSRTGSKEGSVDDFFANWQKPQASNGSIASRGSSAAPSPKPSTSSSFTNGSADKSKSSILSGSRKKPSVSNTSSQANGAKKHSILASSRKPTRLAANKVDKSEANDLFDQFEKEAEQEKVEKKSKDFGSSRKPRTSYKSSSAFDDDKDYNADQASAFGKQSKKDDFFDDDEFDEPATQTGPVEELQPKFAKLGFGMTMNDADQLAKKQKETRVAAAGPKYTGKIAARYGGQKAISSDQLFGRGSYDEEASREARDKLKTFDNATSISSSSYFGEEQEDEENLMEAQANNGFIDFNLGEDDDMQMLKNAIEQGAQKLGSYLRDFQRR
>XP_003647794_Eremothecium_cymbalariae
MSEDAGDIYVDKSVSDGVFSKLNSKGENKVCFDCGNKNPTWTSVPFGIMLCIQCSGEHRKLGVHITFVKSSNLDKWTVNNLRNFKLGGNHRAREYFLKNNGKQFLDYKMDKRVKYTSTVAKNYKAHLNKRVLKDREQHPRELIFTTDDDLESGDSDNTSKNNSVDDFFSTWEKPASSASSPKILTPNSTSGTLNNGSRSTILNAPVGRRRMPLLSTSSTNASGGGSGAKKHSILTSRKPVKTTVKRADTDLFDQFEKEAKEEQEMAALASSTSSLDSRRHTLSSSSYTQPKQIKLQPSSGKDSTFGNSSDFEDNPYDDGIKFDQIKAGGVIPSVDDVQPKLAKLGFGMTKNDAIKLANEAKESKRAATGPKYTGQLAAKFGSQKAISSDQLFGRGGYDEDASKEAKERLKKDFNNATSISSSSYFGEDDQSQLQGTSSTPYTSQNNPLVDISFTSDEDLEVVKEALERGAQKLGNYLRDYLRN
>NP_986388_Eremothecium_gossypii
MSEDAGEVYVDKAVSDEIFSKLNSKPENRTCFDCGNKNPTWTSVPFGIMLCIQCSGEHRKLGVHITFVKSSNLDKWTINNLRRFKMGGNHRAREFFLKNNGKQLLDYKADKQVKYTSAVAKNYRARLDKLAAKDREQHPAELVLATDEEQGSSGSSGASSKNNSVDDFFASWEKKSASTPPPKILTPNPTGSSAGAARSSILSAPGRRRTPLAGGGSTGKKHSILSSKRTARPAAKKADADLFDEFEKEAQREQEESAAAVSTETVRTSSNAYVQQKPIKMHAASSSDDDLADNPYNDGTRFDQVRPAPTVEDVQPKLAKLGFGMVNNNASSLMEEARQSKLAAAAPKYTGDVVAKFGAQKAISSDQMFGRGSYDEDSSREARDKLKSDFHNATAISSSSYFGEPEPPALPQPAPFRMDLLGSEEDFELAKQALERSAQKLGNYLRDYIRK
>XP_454255_Kluyveromyces_lactis
MASIDESGEVYCDKEVVTKVFARLTTKSENRACFDCGAKNPTWTSVPFGVLLCIDCSGEHRNMGTHITFVKSSNLDKWTVNNLRRFKLGGNDKAKDFFLKNNGKQYLGSSSNRMAKYTSQVAKKWQSHLNQKVARDAEQHPGEIVFSAEDEQEFTGGSSGSSKSNSVDDFFSNWEKPVNQSNISLTSSPRNLTPTNTGNRNGSSILSGSGSANKTSNGARSTTTKRTTLTGSAGSSQAKKHSILSSSRKSKKPVAAKKVDADLFDQFEKEAKEEEELASSLATTSLNSNNLSNSIYDATPAPFQQKSGFSSSSKITKPSTNVEDAEDDEWSNRYNDGITFDQINASNVGLTGSKDAAKPKLAKLGFGMTSNNAEKEQNKTNESRRAASGPKYTGKIAQKFGEQKGISSDQVFSRGSYDDEASKEAQEKLRQNFSNATSISSASYFGEGQSEDQFDEFGRPLNPQNGTRTNRSGSLGGRNFMEFTSGADDEFDLLKNAVEQGAQKLGNYLRDYMRN
>XP_022677760_Kluyveromyces_marxianus
MASIDESGEIYCDKEFVDKVFARLASKSENRVCFDCGAKNPTWTSVPFGVLLCIHCSGEHRNMGTHITFVKSANLDKWTVNNLRRFKLGGNDRAKEFFLKNNGKQYLSSSSNRMAKYTSQVAKKWQAHLNQKVAKDAEQHPGELVFSTEDDSNTDANSGSSKGNSADDFFSNWEKPANHSNLSLTGSPRSLTPTATGNKNGSSILSGNGNGNKSGNGSRITTTRRSTLAGSSGLSQNKKHSILSSSRKGKKTATAKKVDADLFDQFEKEAKEEEELATTFASTSLGTANLTSNKYAATTQSLDTASRQGSYSSKPSKSSISGGVDDQEEDEWSSRYNDGITFDQINSSNVGLIGSDSTSKPKLAKLGFGMTSNNAVKEANAANESKRAASGPKYTGKIAQKFGEQKGISSDQVFGRGSYDDEASKEAQEKLRQNFSNATSISSASYFGEDQQEESFDEFGRPINPQNAGRTNRSGSLGGRNFMEFTSGADDEFDLLKNAVEQGAQKLGNYLRDYIRN
>XP_022626472_Lachancea_lanzarotensis
MSDESGEVYSTKEETVAVFRKLASKQENRVCFDCGTKNPTWTSVPFGVMLCIQCSAVHRNLGVHITFVKSSNLDKWTVNNLRRFKLGGNHKAREYFMKHNGKQFLGTNVDARMKYTSSVAKNYKTHLDKLVAKDMEQYPGQIVLTGDDETGELSSGSGSNSVGSSQNNSVDDFFSSWEKPPAATSSSPKILTPSSTGNSRNASKTSILSGNSNRRRTATAAPGAAKKHSILSSGRKTTRVAAQKLQKSEAESMFDDFEKAALLEAEEASPKLTSKSTLETKTVYQQPTPVRINSFDEEEGQEYNDGVTFDQVRQGFASSDADTAKPKLAKLGFGMTMNNADQLASKEQEAKRAATGPKYTGQVANKYGAQKAISSDQYFGRGNYDEQASKEAQDKLKSNFNNATSISSSNYFGEEEPEVDEFGRPRLNTQNSGFVDFNSGADDEFQVIKDAVEQGAQKLGNYLRDYLRN
>XP_002552479_Lachancea_thermotolerans
MSDSSGDVYCSKEETSKVFQRLASKQDNRVCFDCGTKNPTWTSVPFGVMLCIQCSAVHRNLGVHITFVKSSNLDKWTVTNLRRFKVGGNHKARDFFMKNNGKQFLGTNVDARMKYTSSVARNYKAHLDKRVAQDAEQHPGEIVLSAEDDAGDTSSASNSAPSSKNNSVDDFFSSWEKPAAATPSPKVLTPSSTGNSRNGSKTSILSGSSSRRRTTAAPAAGAKKHSILSSSRKTTRVSAQKLGKGEASDLFDDFEKAAKQEEAEQKAAPLGAAAGATRAAASEKTVYSQPKPVKMGSTYDDPEISEYNDGIAFDQVKAGSSAATVESVQPQLAKLGFGMTMNDANTLAAKAKEAKRAASGPKYTGQVAAQFGGQKAISSDMLFGRGSYDEEASKEAKDKLKTNFNNATSISSSSYFGEEDEQDEFGRPAARSQTGGAGFVEFNNDADDDFQVLRDAVEQGAQKLGNYLRDYLRN
>XP_020059993_Aspergillus_aculeatus
MSASKAESQKIFEKLKLKPANKICFDCGSKNPTWSSVPFGIYLCLDCSAHHRNLGVHISFVRSTNLDQWQWEQLRMMKVGGNESATKYFQSHGGSAALASKDTKVKYTCNAAVKYKEELKRRAAQDAQQYPEEVVITDIPVGTSSNGSSTPAGDADDDFFSSWDKPSIKRPSNPPSRTGTPPVVSRTASPFLNSGANGSRSKSPLSASDKDSPAASPAPAAIRASAAVRKTSSTATAKKGSVLGAKKAPKLGAKKIVSGADMIDFDEAERKAKEEAERIEKLGYDPEAERAEAESKAKATTAAAPIASPTPINPSRTSQERSSGDVERLGMGIGRLGFGQTVGAPKPPAPKKLGFGAVATRSAADDEELKQAKSRFGTQKGISSDEFFGRDRFDPNAQAEAKERLRQFDGATAISSNTYFGRPEDDLPAESDTYGDIENAAKDFVRRFGITAGDDLENLTQLVGDGAVKLQGAIRSYLNS
>XP_001275289_Aspergillus_clavatus
MSASKAQSQKIFEKLKLKPANKARIAPPSPCGYSYASTAALKTQHGRRCPSVSIYALTAPLITATSVSTFPLFAPPTLTLRVMKVGGNESATKYFQSHGGSAALSSKDVKVKYTCNAAVKYKEELKRRAAQDAQQYPEEVVITDVPAGVASNGSNTPAGDGEDDFFSSWDKPSIKRPSNPPSRTGTPPVVSRTASPFLNAGANGSRSKSPLSASDKEATSPAPTAIRSSASVRKTATTSTAKKGSVLGAKKAPKLGAKKIGGAEIIDFEEAERKAKEEAERIEKLGYDPEAEQAEAAAKATAGSAAATTIASPTPISPGSSSFGSTSKSHERSANEMERLGMGMGRLGFGQTVGAKPAPKKLGFGSVAPARTAEDDEELARTKSRFGAQKGISSDEFFGRERFDPTAQAEAKDRLRQFDGATAISSNAYFGRPEDDLPAGDDTYGDLETAAKDFVRRFGITAGDDLENLTQLVGEGAVKLQGAIRSYLNS
>XP_001260472_Aspergillus_fischeri
MSATKAQSQKIFEKLKLKPANKICFDCGSKNPTWSSVPFGIYLCLDCSAHHRNLGVHISFVRSTNLDQWQWDQLRIMKVGGNESATKYFQSHGGSAALASKDVKVKYTCNAAVKYKEELKRRAAQDAQQYPEEVVVTDIPAGTTSDGSSTPAGDADDDFFSSWDKPSIKRPSNPPSRTGTPPVVSRTASPFLNAGANGNGARSKSPLSASDKEASSPAPTAIRASASVRKASSTTTAKKGSVLGAKKAPKLGAKKIGGAEAIDFEEAERKAKEEAERIEKLGYDPEAEQADADAKAKASTAATAIASPTPISPGAGGFGSTRKSHERSASEVERLGMGIGRLGFGQTVGAKPAAPKKLGFGSVAPVRSAEDEEELERTRSRFGSQKGISSDEFFGRDRFDPNAQAEAKERLRQFDGATAISSNAYFGRPEDDFATSDDTYGDLESAAKDFVRRFGITAGDDLENLTQLVGEGAVKLQGAIRSYLNS
>XP_041150350_Aspergillus_flavus
MSATKAESQKIFEKLKLKPANKICFDCGSKNPTWSSVPFGIYLCLDCSAHHRNLGVHISFVRSTNLDQWQWEQLRLMKVGGNESATKYFQSHGGSAALASKDTKVKYTCNAAVKYKEELKRRAAQDAEQFPEEVVITDVPAGTPSNGSSTPAGDAEDDFFSSWDKPSIKRPSNPPSRTGTPPVVSRTASPFLNAGANGSRSKSPLSASEKESAPAPAAIRASTTVRKTTTASTAKKGSLLGAKKAPKLGAKKIGAAEAIDFEEAERKAKEEAERIEKLGYDPEAEKAEADAKAKSTTTGATPIAAPTPISPSASRKSHERNSSDVERLGMGIGRLAFGQTAGSKPAAPKKLGFGSVAPARSAADEEELNQTKSRFGNQKGISSDEFFGRDRFDPSAQAEAKERLRQFDGATAISSNSYFGRPEDDFPAADDGYGDLETAAKDFVRRFGMTAGDDLENLTQLVGDSAVKLQGAIRNYMNS
>XP_755316_Aspergillus_fumigatus
MSATKAQSQKIFEKLKLKPANKICFDCGSKNPTWSSVPFGIYLCLDCSAHHRNLGVHISFVRSTNLDQWQWEQLRIMKVGGNESATKYFQSHGGSAALASKDVKVKYTCNAAVKYKEELKRRAAQDAQQYPEEVVVTDIPAGTASDGSSTPAGDADDDFFSSWDKPSIKRPSNPPSRTGTPPVVSRTASPFLNAGANGNGARSKSPLSASDKEATSPAPTAIRASASVRKASSTTTAKKGSVLGAKKAPKLGAKKIGGAEAIDFEEAERKAKEEAERIEKLGYDPEAEQAEADAKAKTSTAATAIASPTPISPGAGGFGSTRKSHERSASEVERLGMGIGRLGFGQTVGAKPAAPKKLGFGSVAPVRSAEDGLFHFCHLWASFIGF
>XP_663637_Aspergillus_nidulans
MSATKAESQKIFEKLKTKPANKTDPVFAEITQICFDCGSKNPTWSSVPFGIYLCLDCSANHRNLGVHISFVRSTNLDQWQWEQLRIMKVGGNESATKYFQSNGGSAALASKDVKVKYTSNAAVKYKEELKRRAALDAQEYPEEVVITDVPAGATSNGSSTPAGDDDDFFSSWDKPSIKRPSNPPSRTGTPPVVSRTSSPFLNAGANTARSKSPLSSDKESATASPAPTAIRASAAARKTSGTTTAKKGSVLGTKKAPKLGAKKIGGADLIDFEEAERKAKEEAERIEKLGYDPEAEEAEAAKTKTSGTGATAIASPTPLSPNKVGFGATKTTHERNSSDVERLGMGIGRLGFGQTVGSKPTAPAPKKLGFGAVGAARSAEDEEELQRTKNKFGAQKGISSDEFFGRDRFDPVAQSEAKERLRQFDGAQAISSNSYFGRPEDDYPPVDDTYGDLEAAAKDFVRRFGITAGDDLENLTQLVGDGASKLQAKRVQEFLFHNDILSLRTR
>XP_001397845_Aspergillus_niger
MSASKTESQKIFEKLKLKPANKICFDCGSKNPTWSSVPFGIYLCLDCSANHRNLGVHISFVRSTNLDQWQWEQLRVMKVGGNESATKYFQSHGGSAALASKDVKVKYTCNAAVKYKEELKRRAAQDAQQYPEEVVITDIPAGTPSNGSSTPAAEDDDFFSSWDKPSIKRPSNPPSRTGTPPVVSRTGSPFLNSGANGSRSKSPLSASDKDSSSPAPTAIRASAAVRKTPSTTTAKKGSVLGAKKAPKLGAKKIGAAEIIDFDEAERKAKEEAERIEKLGYDPEAEQAEADAKAKTTTAATTIASPTPISPSRNTQERSSGDVERLGMGIGRLGFGQTVGAKPAAPKKLGFGAVAPRSAADEEELKQAKSRFGSQKGISSDEFFGRDRFDPNAQAEAKERLRQFDGAQAISSNSYFGRPEDDLPVADDTYGDLENAAKDFVRRFGITAGDDLENLTQLVGEGATKLQGAIRSYLNS
>XP_015408458_Aspergillus_nomiae
MSATKAESQKIFEKLKLKPANKICFDCGSKNPTWSSVPFGIYLCLDCSAHHRNLGVHISFVRSTNLDQWQWEQLRLMKVGGNESATKYFQSHGGSAALASKDTKVKYTCNAAVKYKEELKRRAAQDAEQYPEEVVITDVPAGTPSNGSSTPAGDADDDFFSSWDKPSIKRPSNPPSRTGTPPVVSRTASPFLNAGANGSRSKSPLSASDKESSPAPAAIRASTTVRKTTTASSAKKGSVLGAKKAPKLGAKKIGAAEAIDFDEAERKAKEEAERIEKLGYDPEAEQAEAEAKAKSTTTGATPIAAPTPISPSAARKSHERNSSDVERLGMGIGRLGFGQTAGSKPAAPKKLGFGSVAPARSAADEEELSQTKSRFGAQKGISSDEFFGRERFDPSAQAEAKERLRQFDGATSISSNSYFGRPEDDLPAGDDGYGDLETAAKDFVRRFGMTAGDDLENLTQLVGDSAVKLQGAIRNYMNS
>XP_001826250_Aspergillus_oryzae 
MSATKAESQKIFEKLKLKPANKICFDCGSKNPTWSSVPFGIYLCLDCSAHHRNLGVHISFVRSTNLDQWQWEQLRLMKVGGNESATKYFQSHGGSAALASKDTKVKYTCNAAVKYKEELKRRAAQDAEQFPEEVVITDVPAGTPSNGSSTPAGDAEDDFFSSWDKPSIKRPSNPPSRTGTPPVVSRTASPFLNAGANGSRSKSPLSASEKESAPAPAAIRASTTVRKTTTASTAKKGSLLGAKKAPKLGAKKIGAAEAIDFEEAERKAKEEAERIEKLGYDPEAEKAEADAKAKSTTTGATPIAAPTPISPSASRKSHERNSSDVERLGMGIGRLAFGQTAGSKPAAPKKLGFGSVAPARSAADEEELNQTKSRFGNQKGISSDEFFGRDRFDPSAQAEAKERLRQFDGATAISSNSYFGRPEDDFPAADDGYGDLETAAKDFVRRFGMTAGDDLENLTQLVGDSAVKLQGAIRNYMNS
>XP_040639336_Aspergillus_ruber
MAASKAESQKIFEKLKLKPANKVCFDCNSKNPTWSSVPFGIYLCLDCSANHRNLGVHISFVRSTNLDQWQWEQLRMMKVGGNESATKYFQSHGGSAALASKDSKVKYTSNAAVKYKDELKRRAAVDAQQYPEEVVITDLPAGTSPDGSNTPAEDDDDFFSSWDKPSIKRPSNPPSRTGTPPVVSRTASPFLNAGANGSRSKSPLSEQGSASPAPTAVKSATTVRKASSAGTAKKGSVLGAKKAPKLGAKKVAATETIDFEEAERKAKEEAERVEKLGYDPEAEKAEAETKAKAASTAAPAIASPTPISPSARSTSKPQERSSGDVERLGMGIGRLGFGQTTKPVAAPKKLGFGAVAPARSREDDEELEKTRTRFGTQKGISSDEFFGRERFDPAAQSEAKERLRQFDGAQSISSNNYFGRPEDDLPPIDDGYGDLEASARDFVRRFGITAGDDLENLTQLMGDGALKLQGAIRTYLNN
>XP_040702524_Aspergillus_sydowii
MSATKAESQKIFEKLKLKPANKICFDCGSKNPTWSSVPFGIYLCLDCSANHRNLGVHISFVRSTNLDQWQWEQLRVMKVGGNESATKYFQSNGGSAALASKDVKVKYTSNAAVKYKEELKRRAALDAQDYPEEVVITDVPVGVASNGSSTPAGDADDDFFSSWDKPAIKRPSNPPSRTGTPPVVSRTASPFLNAGANGSRSKSPLSGSDKESSASPAPTAIRASASVRKTTGGATAKKGSVLGAKKAPKLGAKKVGGAELIDFDEAERKAKEEAERIEKLGYDAEAEEAEAKAKAPATGPTAIVSPTPISPAPRSSHDRNSSDVERLGMGMGRLGFGQTVSAKPTAPAPKKLGFGAVGSPRSAEDEEEIRQTKTKFGAQKGISSDEFFGRDRFDPNAQSEAKERLRQFDGAQAISSNSYFGRPEDDFPPVDDGYGDLETAAKDFVRRFGITAGDDLENLTQLMGDGATKLQGAIRSYLNS
>XP_001213599_Aspergillus_terreus
MSATKAQSQKIFEKLKLKPANKICFDCGSKNPTWSSVPFGIYLCLDCSANHRNLGVHISFVRSTNLDQWQWEQLRIMKVGGNESATKYFQSHGGSAALASKDVKVKYTSNAAVKYKEELKRRAALDAQQYPDEVEITDIPTGASSNGSSTPAGDADDDFFSSWDKPSIKRPSNPPSRTGTPPVVSRTASPFLNAGANGNGARSKSPLSASDKESSASPAPTAIRSSNSVRKTGAAAGAKKGSVLGAKKAPKLGAKRVGAAETIDFDEAERKAKEEAERIEKLGYDPEAEQAEADAKAKTATTGAAPIASPSPISPSRGSFGATRTSHERNSSDVERLGMGMGRLGFGQTVSSKPAAPKKLGFGSVGPTRTAADEEELQQAKTRFGSQKGISSDEFFGRDRFDPAAQAEAKERLRQFDGATSISSNSYFGRPEDDFPAGDDTYGDLETAAKDFVRRFGITAGDDLENLTQLVGEGAVKLQGAIRSYLNS
>XP_022489053_Penicillium_arizonense
MSASKAQSQKIFEKIKLKPANKVCFDCGTKNPTWSSVPFGIYLCLDCSAHHRNLGVHISFVRSTNLDQWQWEQLRVMKVGGNESATKYFQSHGGSAALASKDTKVKYTCNAAVKYKEELKKRAALDAQQYPEEVIITDLPAGTPSDGSNTPAGDPDDDFFSSWDKPSIKRPSNPPSRTGTPPVVSRTGSPFLNAGANANGSRSKSPLSASEEKSASPAPTAIRSNPAARKTTTTSTAKKGSVLGAKKVPKLGAKKVAAADIIDFDEAERKAKEEAERIEKLGYDAEAEQAEAEAKKAATAAAATPLPAPTPISPAGKSHERNSSDVERLGMGMGRLGFGQVSKPVAPKKPTFGSVGPAKPNPADDEELAQTRTRFGTQKGISSDEFFGRDRFDPAAQSEAKERLRQFDSATSISSNNYFGRSEDEIPAIDDGYGDLEVAAKDFIRRFGITAGDDIENLSHIVGEGATKLQGAIRNYLNN
>XP_014533723_Penicillium_digitatum
MSATKAQSQKIFEKAKLKPANKVCTPTPKNPTWSSVPFGIYLCLDCSAHHRNLGVHISFVRSTNLDQWQWEQLRVMKVGGNESATKYFQSHGGSAALASKDTTVKYTCNAAVKYKEELKRRAALDAQQYPGEVIITDIPAGTPSDGSNTPAGDGDDDFFSSWDKPSIKRPSNPPSRTSTPPVVSRTGSPFLNAGANANGSRSKSPLSASEEKSASPAPTAIRPTNVTRKTSTTASSAKKGSVLGAKKAPKLGAKKIAAADIIDFDEAERKAKEEAERIEKLGYDPEAEQAEAEAKKVSTAAAVPIASPIPASTAGKSNDRNSGDVERLGMGMSRLGFGQVSKPAAPKKPAFGSVGPAKPNPADEAELTQTRTRFGAQKGISSDEFFGRDRFDPVAQSEAKERLRQFDSATSISSNTYFGRPEDEVNSRDDGYGDMEAAAKDFIRRFGITAGDDLENLSHLVGEGASKLQGAIRNYLNN
>XP_016593977_Penicillium_expansum
MSATKAQSQKIFEKAKLKPANKVCFDCGSKNPTWSSVPFGIYLCLDCSAHHRNLGVHISFVRSTNLDQWQWEQLRVMKVGGNESATKYFQSHGGSAALASKDTKVKYTCNAAVKYKEELKRRAALDAQQYPGEVIITDIPAGTPSDGSNTPAGDGDDDFFSSWDKPSIKRPSNPPSRTSTPPVVSRTGSPFLNAGANANGSRSKSPLSASDEKSISPAPTAIRPTNVTRKTSTAASSAKKGSVLGAKKAPKLGAKKIAAADIIDFDEAERKAKEEAERIEKLGYDPEAEQAEAEAKKAATAAAVPIASPIPVSPAGKSNDRNSGDVERLGMGVSRLGFGQVSKPAAPKKPTFGSVGPAKPNPADEAELTQTRTRFGAQKGISSDEFFGRERFDPAAQSEAKERLRQFDSATSISSNTYFGRPEDEVNSLDDGYGDMEVAAKDFIRRFGITAGDDLENLSHLVGEGATKLQGAIRNYLNN
>XP_040652575_Penicillium_griseofulvum
MSATKAQSQKIFEKAKLKPANKVCFDCGSKNPTWSSVPFGIYLCLDCSAHHRNLGVHISFVRSTNLDQWQWEQLRVMKVGGNESATKYFQSHGGSAALASKDTKVKYTCNAAVKYKEELKRRAALDAQQYPGEVVITDVPAGTPSDGSSTPAGDAEDDFFSSWDKPSIKRPSNPPSRTSTPPVVSRNSSPFLNAGASANGSRSKSPLSSSEEKSASPAPSAIRPTSVTRKTSTATAAKKGSVLGAKKAPKLGAKKVAAADMIDFEEAERKAKEEAERIEKLGYDPEAEQAEAEAKKTATAAVPIASPIPVSPAGKSNDRNSGDVERLGMGVSRLGFGQVSKPAAPKKPTFGSVGPAKPSPAEEAELAQTRTRFGTQKGISSDEFFGRDRFDPAAQSEAKERLRQFDSATSISSNSYFGRPEDEVNSLDDGYGDMEVAAKDFIRRFGITAGDDLENLSHLVGEGATKLQGAIRNYLNN
>XP_038925497_Penicillium_roqueforti
MSATKAQSQKIFEKAKLKPANKVCFDCGSKNPTWSSVPFGIYLCLDCSAHHRNLGVHISFVRSTNLDQWQWEQLRVMKVGGNESATKYFQSHGGSAALASKDTKVKYTCNAAVKYKEELKRRAALDAQQYPGEVIITDLPAGTPSDDSNTPAGDGDDDFFSSWDKPSIKRPSNPPSRTSTPPVVSRNGSPFLNAGANGNGARSKSPLSASEEKSASPAPAAIRHTSVSRKTSTASSAKKSSVLGAKKAPKLGAKKIAAADIIDFDEAERKAKEEAERIEKLGYDPEAEQAEDEAKKAATAAAAVPIASPVPVSPAGMSNDRNSGDVGRLGMGVSRLGFGQVSKPVAPKKPTFGSIGPAKPNPADEAELSQTKTRFGTQKGISSDEFFGRERFDPAAQSEAKERLRQFDSATSISSNSYFGRPEDEVNSLDDGYGDMEVAAKDFIRRFGITAGDDLENLSHLVGEGATKLQGAIRSYLNN
>XP_002565866_Penicillium_rubens
MSATKAQSQKIFEKAKLKPANKVCFDCGSKNPTWSSVPFGIYLCLDCSAHHRNLGVHISFVRSTNLDQWQWEQLRLMKVGGNESATKYFQSHGGSAALASKDTKVKYTCNAAVKYKEELKRRAALDAQQYPGEVIITDLPAGTPSDDSSTPAGDGDDDFFSSWDKPSIKRPSNPPSRTSTPPVVSRTSSPFLNAGPNANGSRSKSPLSASEEKAASPAPTAIRPTNVTRKTSTASSAKKGSVLGAKKAPKLGAKKVAAADIIDFDEAERKAKEEAERIEKLGYDPEAEQAEADAKKAATAAAALPIASPIPVSPAGKSSERSSGDVERLGMGVSRLGFGQVSKPAAPKKPTFGSVGPAKPSPAEEAELTQTRTRFGTQKGISSDEFFGRDRFDPAAQSEAKERLRQFDSATSISSNSYFGRPEDEVSSLDDGYGDMEVAAKDFIRRFGITAGDDLENLSHLVGEGATKLQGAIRNYLNN
>XP_040812472_Penicillium_solitum
MSATKAQSQKIFEKAKLKPANKVCFDCGSKNPTWSSVPFGIYLCLDCSAHHRNLGVHISFVRSTNLDQWQWEQLRVMKVGGNESATKYFQSHGGSAALASKDTKVKYTCNAAVKYKEELKRRAALDAQQYPGEVIITDIPAGTPSDGSNTPAGDGDDDFFSSWDKPSIKRPSNPPSRTSTPPVVSRTGSPFLNAGANSNGSRSKSPLSTSEEKSASPAPTAIRPTSVTRKTSTTATSAKKGSVLGAKKAPKLGAKKVAAADIIDFDEAERKAKEEAERIEKLGYDPEAEQAEAEAKKATAAAAVPIASPIPVSPAGKSSDRNSGDVERLGMGVSRLGFGQVSKPADPKKPTFGSVGPAKPNPADEAELTQTRTRFGTQKGISSDEFFGRERFDPAAQSEAKDRLRQFDSATSISSNTYFGRPEDEVNSLDDGYGDMEVAAKDFIRRFGITAGDDIENLSHLVGEGATKLQGAIRNYLNN
>XP_022581123_Penicilliopsis_zonata
MSASKAQSQKIFEKLKLKPANKICFDCGSKNPTWSSVPFAIYLCLDCSAHHRNLGVHISFVRSTNLDQWQWEQLRMMKVGGNESATKYFQSHGGSAALASKDPKVKFTCNAAVKYKEELKRRAAADAQQYPEEVVITDIPAGTPSDGSNTPAGEDDDFFSSWDKPSIKRPSNPPSRTNTPPVVSRTASPFLAAGANGARSKSPLSASDKESSASVPAAVRAAPAVRKVPAAGAARKGNVLGAKKVPKLGAKKVVGADAIDFDEAEKKAKEEAERIQRLGYDPEAEQAEADAAAKSASAATPIAAPAPISPSRGGFGATGKAHERSASEMERLGMGMGRLGFGQVSKPAAPKKLGFGAVGPKSPVNEEELAETKTRFGNQKGISSDEFFGRDRFDPSAQAEAKERLQQFDGATSISSNAYFGRPEDELPAAEDTYGDLENAAKDFVRRFGITAGDDLENLSHLVGEGATRLQGAIRSYLNS
>XP_016620294_Cladophialophora_bantiana
MSATKAQSQRIFEKLKAKPANKICFDCGQKNPTWSSVPFGVYLCLDCSSNHRNLGVHISFVRSTNLDVWQWSQLRTMKVGGNESATKFFQSHGGSAALASKDAKVKYTSNAANKYKEELKRRAERDAQEYPDEVVITDDPLSTPGADGTSTPAGEPADDFFSSWDKPTIKRPSNPPSRSSTPPVISRTASPFLSAGNATNGSQSRPKSPSPLAATAGNDAVKDAEAALPAPAAIRTTSSSAIRKGPNAAGGAGVRRTNVLSGKKQAHKLGAKKVAGEEIDFEAAEKAAKAEAERIEKLGYDPEAEKAEELARAIKSPPFGSSSAGTPKETPTPINTAARSGSNPTHARSPSDLERLGMGVGRLGFGQVGPSKAAAGSSAAAPKKLGFGAVGPSKTSAVEDEEEQYARNKFGGQKSISSDEFFGRNNYDPNAQAEAKSRLQTFEGATSISSNAYFGRPEDDPTGLEGHDGYGDIETVAKDFIRKLGLTAGDDLENLINVAGEGGRRLRGAVARYLNS
>XP_008730667_Cladophialophora_carrionii
MSATKTQSQRIFEKLKAKPANKVCFDCGQKNPTWSSVPFGVYLCLDCSSNHRNLGVHISFVRSTNLDVWQWAQLRTMKVGGNESATKFFQMNGGSAALASKDAKVKYTSNAANKYKEELKRRAERDAQEYPDEVVITDDALSTPGADGTSTPAGEPADDFFSSWDKPTIKRPSNPPSRSATPPVVSRTASPFLSTGNANGAQSRPKSPSPLASSTSDGEAALAAPTAIRTTSSSAIRKTGTLGGAGAKRTNVLGGKKPAQKLGAKKVVGEEIDFEAAEKAAKAEAERIEKLGYDPEAEKTEELAKNKSSNFGSASASPKESPAPINTSARSASNPSHTRSPSEVERLGMGMNRLGFGQIGPAKAAAAGASSAAAPKKLGFGAVGPMKPAAADDDGEQYARQKFGTQKSISSDEFFGRAAYDPSAQAEAKSRLQNFDGATSISSNAYFGRPEDDLTGLEDGNYGDIETVAKDFVRRLGLTAGDDLENLINVAGEGGRKLRGAVARYLNS
>XP_016242537_Cladophialophora_immunda
MSATKAQSQKIFEKLKAKPANKICFDCGQKNPTWSSVPFGVYLCLDCSSNHRNLGVHISFVRSTNLDVWQWSQLRTMKVGGNESATKFFQSHGGSAALASKDAKVKYTSNAANKYKEELKRRAERDAQEYPDEVVITDDPLSTPGADGTSTPAGEPADDFFSSWDKPTIKRPSNPPSRSGTPPVISRTASPFLSAGNATNGSQTRPKSPSPLAANTANDAVKDAEAALPAPAAIRTTSSSAIRKGPNAAGGAGARRANVLSGKKPAHKLGAKKVVGEEIDFEAAEKAAKAEAERIEKLGYDPEAEKAEELAKASKSSNFGASSAATLKETPTPINTATRAASNPSHARSPSELERLGMGMGRLGFGQVGPTKGAASSSAAAPKKLGFGAVGHSKPSAADDEEEQYARSKFGGQKSISSDEFFGRNSYDPQAQAEAKSRLQTFEGATSISSNAYFGRPEDDPTGLEGGDGAYGDIETVAKDFVRKLGLTAGDDLENLINVAGEGGRRLRGAVARYLNS
>XP_007746445_Cladophialophora_psammophila
MSATKAQSQRIFEKLKAKPANKICFDCGQKNPTWSSVPFGVYLCLDCSSNHRNLGVHISFVRSTNLDVWQWSQLRTMKVGGNESATKFFQSHGGSAALASKDAKVKYTSNAANKYKEELKRRAERDAQEYPDEVVITDDPLSTPGADGTSTPAGEPADDFFSSWDKPTIKRPSNPPSRSGTPPVISRTASPFLSAGNAPNGSQTRPKSPSPLAATAGNDAVKDAEAALPAPAAIRTTSSSAIRKGPNAAGGAGARRTNVLSGKKQAHKLGAKKVAGEEIDFEAAEKAAKAEAERIEKLGYDPEAEKAEELANASKSPTFGSSSAGTPKETPTPVNTATRSGSNPTHARSPSEIERLGMGVGRLGFGQVGPSKAAAGSSAAAPKKLGFGAVGPSKTSAVEDEEEQYARNKFGGQKSISSDEFFGRNNYDPNAQAEAKSRLQTFEGATSISSNAYFGRPEDDPTGLEGHDGYGDIETVAKDFIRKLGLTAGDDLENLINVAGEGGRRLRGAVARYLNS
>XP_018688808_Fonsecaea_erecta
MSASKAQSQKIFEKLKAKPANKICFDCGQKNPTWSSVPFGVYLCLDCSSNHRNLGVHISFVRSTNLDVWQWSQLRTMKVGGNESATKFFQSHGGSAALASKDAKVKYTSNAANKYKEELKRRAERDAQEYPDEVVITDDPLSTPGAEGTSTPAGEPADDFFSSWDKPTIKRPSNPPSRSGTPPVISRTASPFLSAGNATNGSQTRPKSPSPLAANTANDAVKDAEAALPAPAAIRTTSSSAIRKGPNAAGGAGARRANVLSGKKPAHKLGAKKVVGEEIDFDAAEKAAKAEAERIEKLGYDPEAEKAEELSKATKSSTFGASSATTPKETPTPINTSSRTVSNPSHARSPSELERLGMGVGRLGFGQVGPSKGAASSSAPAPKKLGFGAVGPSKASAADDEEEQYARNKFGTQKSISSDEFFGRNSYDPQAQAEAKSRLQGFEGATSISSNAYFGRPEDDPTGLEGGDGSYGDIETVAKDFVRKLGLTAGDDLENLINVAGEGGRRLRGAVSRYLNS
>XP_022507878_Fonsecaea_monophora
MSATKAQSQKIFEKLKAKPANKVLSPLALQGGHIYESTLPRLPNLGVHISFVRSTNLDVWQWSQLRTMKVGGNESATKFFQSHGGSAALASKDAKVKYTSNAANKYKEELKRRAERDAQEYPDEVVITDDPLSTPGADGTSTPAGEPADDFFSSWDKPTIKRPSNPPSRSGTPPVISRTASPFLSAGNGTNGSQARPKSPSPLAVNSTDDPVKDAEAALPAPAAIRTTSSSAIRKGPSAAGGAGAKRANVLSGKKPVHKLGAKKVVGEEIDFEAAEKAAKAEAERIEKLGYDPEAEKAEDLAKAKSSGFGASSPATPKETPTPINTATRSASNPSHARSPSELERLGMGVGRLGFGQVGPSKGAASSSAPAPKKLGFGAVGPTKASAADDEEEQYARSKFGTQKSISSDEFFGRNSYDPQAQAEAKSRLQGFEGATSISSNAYFGRPEDDPTGLEGDGAYGDIETMAKDFVRKLGLTAGDDLENLINVAGEGGRRLRGAVARYLNS
>XP_016627610_Fonsecaea_multimorphosa
MSATKAQSQKIFEKLKAKPANKICFDCGQKNPTWSSVPFGVYLCLDCSSNHRNLGVHISFVRSTNLDVWQWSQLRTMKVGGNESATKFFQSHGGSAALASKDAKVKYTSNAANKYKEELKRRAERDSQEYPDEVVITDDPLSTPGAEGTSTPAGEPADDFFSSWDKPTIKRPSNPPSRSGTPPVISRTASPFLSAGNATNGSQTRPKSPSPLAANTANDAEAALPAPAAIRTTSSSAIRKGPNAAGGAGARRANVLSGKKPAHKLGAKKVVGEEIDFEAAEKAAKAEAERIEKLGYDPAAEKAEELAKASKPSSFGASPAATPKETPTPINTASRTVSNPAHARSPSELERLGMGVGRLGFGQVGPSKGAASSSAPAPKKLGFGAVGPSKTSAADDEEEQYARNKFGTQKSISSDEFFGRNSYDPQAQAEAKSRLQTFEGATSISSNAYFGRPEDDPTGLEGGDGSYGDMETVAKDFIRKLGLTAGDDLENLINVAGEGGRRLRGAVARYLNS
>XP_022504182_Fonsecaea_nubica
MSATKAQSQKIFEKLKAKPANKICFDCGQKNPTWSSVPFGVYLCLDCSSNHRNLGVHISFVRSTNLDVWQWSQLRTMKVGGNESATKFFQSHGGSAALASKDAKVKYTSNAANKYKEELKRRAERDAQEYPDEVVITDDPLSTPGADGTSTPAGEPADDFFSSWDKPTIKRPSNPPSRSGTPPVISRTASPFLSAGNGTNGSQARPKSPSPLAANSTDDPVKDAEAALPAPAAIRTTSSSAIRKGPSAAGGAGARRANVLSGKKLVHKLGAKKVVGEEIDFEAAEKAAKAEAERIEKLGYDPEAEKAEDLAKASKSSGFGVSSPATPKETPTPINTATRSASNPSHARSPSELERLGMGVGRLGFGQVGPSKRVASSSAPAPKKLGFGAVGPSKASAADDEEEQYARSKFGTQKSISSDEFFGRNSYDPQAQAEAKSRLQGFEGATSISSNAYFGRPEDDPTGLEGDGAYGDIETVAKDFVRKLGLTAGDDLENLINVAGEGGRRLRGAVARYLNS
>XP_013278175_Fonsecaea_pedrosoi
MSATKAQSQKIFEKLKAKPANKICFDCGQKNPTWSSVPFGVYLCLDCSSNHRNLGVHISFVRSTNLDVWQWSQLRTMKVGGNESATKFFQSHGGSAALASKDAKVKYTSNAANKYKEELKRRAERDAQEYPDEVVITDDPLSTPGADGTSTPAGEPADDFFSSWDKPTIKRPSNPPSRSGTPPVISRTASPFLSAGNGTNGSQARPKSPSPLAANSTDDPVKDAEAALPAPAAIRTTSSSAIRKGPSAAGGAGARRANVLSGKKPVHKLGAKKVVGEEIDFEAAEKAAKAEAERIEKLGYDPEAEKAEDLAKASKSSGFGASSPATPKETPTPINTATRSASNPSHARSPSELERLGMGVGRLGFGQVGPSKGAASSSTPAPKKLGFGAVGPTKASAADDEEEQYARSKFGTQKSISSDEFFGRNSYDPQAQAEAKSRLQGFEGATSISSNAYFGRPEDDLTGLEGDGAYGDIETVAKDFVRKLGLTAGDDLENLINVAGEGGRRLRGAVARYLNS
>XP_007762344_Cladophialophora_yegresii
MSATKTQSQKIFDKLKAKPANKVCFDCGQKNPTWSSVPFGVYLCLDCSSNHRNLGVHISFVRSTNLDVWQWAQLRTMKVGGNESATKFFQMNGGSAALASKDAKVKYTSNAANKYKEELKRRAERDAQEHPDEVVITDDPLSAAGGDGTSTPAGEPADDFFSSWDKPTIKRPSNPPSRSATPPVVSRTASPFLSTGNANGAQSRPKSPSPLASSTGDGEAALPAPTAIRTTSSSAIRKSGPLGGAGAKRTNVLGGKKPAQKLGAKKVVGEEIDFEAAEKAAKAEAERVEKLGYDPEAEKTEELAKNKSSNFGSASAPPKESPAPINTSARGAPNPSHARSPSEIERLGMGMNRLGFGQIGPTKAATGASSAAAPRKLGFGAVGPAKPAAADDDGEQYARQKFGTQKSISSDEFFGRASYDPSAQAEAKSRLQNFDGATSISSNAYFGRPEDDLTGLEDGNYGDIETVAKDFVRRLGLTAGDDLENLINVAGEGGRKLRGAVARYLNS
>XP_016230230_Exophiala_spinifera
MSATKAQSQKIFEKLKAKPANKVASTNLPVSMPLILTCPPQICFDCGQKNPTWSSVPFGVYLCLDCSSNHRNLGVHISFVRSTNLDVWQWGQLRTMKVGGNESATKFFQSNGGSAALASKDAKVKYTSNAANKYKEELKRRAARDAEEYPNEVVITDEALPTPAEGSATSTGEQGDDFFSSWDKPSIKRPSNPPSRSGTPPVVSRTASPFLSTGGANGLAARPKSPLNGAGTDSETALPAPTAIRTTSSSAIRKGPASVGAKRTNVLGAKKTQKLGAKKVVGEEIDFEAAEKAAKAEAERIEKLGYDPEAENAEQLAKNKSSSFGATVKDASAPSPTSQSGPAAHTRSPSEIERLGMGMGRLGFGQIGSKGGAAGTSSTAPAPKKLGFGSVGASKAPVEDDSEQYARQKFGTQKGISSDEFFGRGTFDANAQAEAKTRLQGFEGATSISSNAYFGRPEDDVTGLEGGDYGDLETAAKDFVRKLGLTAGDDLENLINVAGEGGRKLRGAVARYLNS
>XP_016260180_Exophiala_oligosperma
MSATKAQSQKIFEKLKAKPANKICFDCGQKNPTWSSVPFGVYLCLDCSSNHRNLGVHISFVRSTNLDVWQWAQLRTMKVGGNESATKFFQSNGGSAALASKDAKVKYTSNAANKYKEELKRRAARDAEEYPDEVVITDETLSTPADGSSATPAGEPGDDFFSSWDKPSIKRPSNPPSRSGTPPVVSRTASPFLSAGGANGSAARPKSPLIGAGGNDSETALPAPTAIRTTSSSAIRKGPTGGAGAKRTNVLGAKKTQKLGAKKVVGEEIDFEAAEKAAKAEAERIEKLGYDPEAEKAEDLARNKSSSFGAATKETNSTSSATSQAGPASSAAHTRSPSEVERLGMGMGRLGFGQIGSKGGAGAASSTAPAPKKLGFGSVGASKAPVEDESEQYARQKFGTQKGISSDEFFGRGAFDSNVQAEAKTRLQGFEGATSISSNAYFGRPEDDVTGLENGEYGDLETAAKDFVRKLGLTAGDDLENLINVAGEGGRKLRGAVARYLNS
>XP_013318726_Exophiala_xenobiotica
MSATKAQSQKIFEKLKSNSANKICFDCGQKNPTWSSVPFGVYLCLDCSSNHRNLGVHISFVRSTNLDVWQWSQLRTMKVGGNESATKFFQSNGGSAALASKDAKVKYTSNAANKYKEELKRRAARDAEEYPDEVVISDESLPTPADGAATPAGEPADDFFSSWDKPTIKRPSNPPSRSNTPPVVSRTASPFLSAGNANGSAARPKSPSPLAGAANDAENALPAPTAIRTTSSSAIRKGPSASAGAKRANVLGAKKTQKLGAKKVTGDEIDFEAAEKAAKAEAERIEKLGYDPEAEKAEELAKSKPSSFGAAAKETPASLSTPKAGSGPNTGHARSPSEVERLGMGMGRLGFGQIGANKAAAAATAASSAPAPRKLGFGSVGASKAPVEDESEQFARQKFGTQKGISSDEFFGRGAFDANTQAEAKNRLQGFEGATSISSNAYFGRPEDDLTGLEGAGEYGDLEGAAKDFVRRLGLTAGDDLENLINVAGEGGRKLRGAVARYLNS
>XP_007725944_Capronia_coronata
MTATKAQSQKIFEKLKSKPANKVCFDCGQKNPTWSSVPFGVYLCLDCSSNHRNLGVHISFVRSTNLDVWQWSQLRTMKVGGNESATKFFQSNGGSAALASKDAKVKYTSNAANKYKEELKRRAARDAEEYPNEVVITDESSTTPADGASTPAGEPADDFFSSWDKPTIKRPSNPPSRSGTPPVASRTASPFLTAGNATNGSAARPKSPSPLASAAADAEHALPAPAAIRTTSSSAIRKGPSAGGVGAKRTNVLGAKKTQKLGAKKVTGEEIDFEAAEKAAKAEAERIEKLGYDPDAEKAEQLSKNKPIGFGATTVEASAPTATSKPGPASSNPAHARSPSEIERLGMGVGRLGFGQVGANKAAASTAPAPRKLGFGSVGASKAPVDDDAEQYARQKFGTQKGISSDEFFGRNAFDPSAQAEAKNRLQGFEGATSISSNAYFGRPEDDLTGLEGGDYGDIETVAKDFVRRLGLTAGDDLENLINVAGEGGRRLRGAVARYLNS
>XP_007738529_Capronia_epimyces
MTATKAQSQKIFEKLKSKPANKICFDCGQKNPTWSSVPFGVYLCLDCSSNHRNLGVHISFVRSTNLDVWQWSQLRTMKVGGNESATKFFQSNGGSAALASKDAKVKYTSNAANKYKEELKRRAARDAEEYPEEVVITDDSASTPADNSSTPASEPADDFFSSWDKPTIKRPSNPPSRSGTPPVVSRTASPFLSANNTTNGSASRPKSPSPLSSAANDAENALPAPTAIRTTSSSAIRKGPSAGGGAKRTNILGAKKTQKLGAKKIAGDEIDFEAAEKAAKAEAERIEKLGYDPESEKAEELAKNKAAGFGATTKEVPAAAITPKVGPTANPTHARSPSEVERLGMGVGRLGFGQIGTNKSAASTAAAPKKLGFGSVGASKAPVDDESEQYARQKFGTQKGISSDEFFGRNAFDPSAQAEAKTRLQGFEGATSISSNAYFGRPEDDLTGLESGEYGDIETVAKDFVRRLGLTAGDDLENLINVAGEGGRRLRGAVARYLNS
>XP_009154020_Exophiala_dermatitidis
MTATKAQSQKIFEKLKSKPANKICFDCGQKNPTWSSVPFGVYLCLDCSSNHRNLGVHISFVRSTNLDVWQWSQLRTMKVGGNESATKFFQSNGGSAALASKDAKVKYTSNAANKYKEELKRRAARDAEEYPDEVVITDESASTPADGTSTPAGEPADDFFSSWDKPTIKRPSNPPSRSATPPVVSRTASPFLSAGNTTTNGSASSRPKSPSPLAAAAKDAENALPAPTAIRTTSSSAIRKGPSAGGVGARKTNVLGAKKTQKLGAKKVVGDEIDFEAAEKAAKAEAERIEKLGYDPEAEKAADLAAKNKSSTKETPAAATTVTPQARPVSTSTHTRSPSELERLGMGVARLGFGQVGANKAASTSTAPAPKKLGFGSVGASKSTADDDSEQYARQKFGTQKSISSDEFFGRNSFDPNAQAEAKTRLQGFEGATSISSNAYFGRPEDDMTGLESGDYGDLETVAKDFVRRLGLTAGDDLENLINVAGEGGRKLRGAVARYLNS
>XP_013260019_Exophiala_aquamarina
MAATKAQSQKIFEKLKSKPANKICFDCGQKNPTWSSVPFGVYLCLDCSSNHRNLGVHISFVRSTNLDVWQWTQLRTMKVGGNESATKFFQSNGGSAALASKDAKVKYTSNAANKYKEELKRRAARDAEEYPEQVVITDEALPTLGEGTSTPAGEPGDDFFSSWDKPTIKRPSNPPSRSGTPPVVSRTASPFLSAGNANGAARPKSPSPLAAAADDAEKSLPAPTAIRSTSASAIRKGPSAATAKRTNVLGAKKNQKLGAKKVVGDEIDFEAAEKAAKAEAERIAKLGYDPEAEKAEELAKTRSTNLVTKEAPSPIAPPKAGVGSNPTHTRSPSEVERLGMGVARLGFGQIGANKAAASTAPAPRKLGFGSVGASKAAVEDDDEKYAREKFGTQKGISSDEFFGRNAFDPNAQAEAKTRLQGFDGATSISSNAYFGRPEDDMTGLEGGDYGDIETAAKDFVRRMGLTAGDDLENLINVAGEGGRKLRGAVARYLNS
>XP_016228681_Exophiala_mesophila
MSATKAQSQKIFDKLKTKPANKICFDCGQKNPTWSSVPFGVYLCLDCSSNHRNLGVHISFVRSTNLDVWQWAQLRTMKVGGNESATKFFQSNGGSAALASKDAKIKYTSSAANKYKEELKRRSARDAEEFPNEVVITDETLPTPGDGTTSTPSGEPADDFFSSWDKPTIKRPSNPPSRSATPPVVSRTASPFLSAGASNGAGIRPKSPSPLAASAADAENALSAPTAIRTTSTSAIRKAPGAAGAAKRTNILGAKKNQKLGAKKVAGDEIDFEAAEKAAKAEAERIEKLGYDPEAEQAEAAAKSRSTSSITKDAPSPIVSPRAGPGSSNASHTRSPSEVERLGMGVARLGFGMTNKPAGASSAPAPKKLGFGSVGASKAVVDDDDEQYAREKFGTQKGISSDEFFGRNAFDPSQQAEAKTRLQGFEGATSISSNAYFGRPEDDTTGLEGGEYGDIETAAKDFIRKMGLSAGDDLENIISVAGEGGRKLRGAVARYLNS
>XP_013272616_Rhinocladiella_mackenziei
MNATKAQSQKIFEKLKSKPANKICFDCGQKNPTWSSVPFGVYLCLDCSSNHRNLGVHISFVRSTNLDVWQWSQLRTMKVGGNESAMKYFQSHGGSAALASKDVKVKYTSNAANKYKEELKRRAARDAEEYPDEVVITDETLVAPIDGSSTPAGEPADDFFSSWDKPTIKRPSNPPSRSGTPPVVSRTASPFLSAGNANGAASRPKSPSPLTAAGNESENALPAPTAIRTTSSSAIRKGPSAAGAGAKRTNVLGAKKTHKLGAKKVAGEEIDFEAAEKAAKAEAERIEKLGYDPETEKAEELAKSKSPTLGSATNDAPAAIATPIVGGYGSRPNLTHTRSPSEIERLGMGIGRLGFGQIGANKPAASTGAAPKKLGFGSVGASKAPVEDDEEQYARQKFGSQKGISSDEFFGRAQYDPSAQAEAKSRLQGFEGATSISSNAYFGRPEDDMTGLEGSGEYGDLETAAKDFIRRMGLTAGDDLENLINVAGEGGRRLRGAVARYLNS
>XP_017998642_Phialophora_attinorum
MSATKTQSQKIFEKLKTKPANKVCFDCGQKNPTWSSVPFGVYLCLDCSSNHRNLGVHISFVRSTNLDIWQWDQLRLFKVGGNESATKFFQSNGGTAALASKDAKVKYQSSAATKYKEELKRRAARDAQDYPNEVVITDEVVGTPGDGTSTPAGEPGDDFFSSWDKPTIKRPSNPPSRTGTPLGVSRTASPFLSAGTNGAATRPKSPSPLANAAEEAEKALPAPTAIRTSSASAVRKGPVGAKKSVLGAKKTTKLGAKKVGTGGDDIDFEAAEKAAKAEAERIEKLGYDPEDEATEKKKSTISVSTKDTPIVAPTPINPAQASNRPEHQRSPSEVERLGMGMGRLGFGQINRPAGSTSSAPAPKKLGFGSVGTAKAAPKDDSDDYARAKFGTQKGISSDEFFGRNNFDPQAQSEAKQRLQGFEGASSISSNAYFGRPEDDMTGLEGGDYGDIETAAKDFVRRMGLTAGDDLENLINVAGEGGRKLRGAVARYLNS
>NP_594843_Schizosaccharomyces_pombe
MTATKEESQKLLTSLRSQRDNKVCFDCGAKNPTWSSTTFGIYLCLDCSAAHRNMGVHISFVRSTVLDSWTYAQLRVMRVGGNENARNYFKRHGGVSLLNSKDCRLKYSSKTAKQYLEKLKSLAVEDEANYPDILDMDFLSNTHEGSSAADTTNEDDDFFSAWDKASVKKSDDNLDDKTDLASTSSSVVVESGEKDEPVVVTEEKTMVSPPSRPDSTSTTKSKTSSISSARARPIRASSRPTASKLGASRPQKLGIKKANADIDFDEFEKAVLSSESAPTKKPAAVASKESTVDTLVDNGVEEVKESTSTTVQGKPVKPVLKSAASAKSTKSDDSNLNANFARLGFGQFAAASNARAKAAAKARELKKNEVNAPTYARDHFASQKSISSDQYFGRGSFDPEAAAEAQERLSSFRDATAISSKSYFGEEEDENEEGESSHRPDSAYLRDIAETATEDIEAIKVAIHQGAEKLSDFIQKVGARYNF
```
