## Supplementary material for "Coding Sequence Insertions in Fungal Genomes are Intrinsically Disordered and can Impart Functionally-Important Properties on the Host Protein": fasta protein sequences: XP_717819.1_blasthits_fa.txt

```
>XP_717819_Candida_albicans
MSTNPEKPTRNEDLFENSSSSSSVPHNKEASELESVNSTAEREGGEHGNILAQYTEEQVMQMGRNYAHKYDLDPDLFGRAAALARAPSAFNSMPFLTDEEKQGLYLEATKKWHIPRKLIEVIAVGAIAAATQGMDESTISGATLFYPKAFGVTEMKNADLIEGLVNSAPYLCCSVIACWTSDYWNRHLGRKWTIFWTCLISAVTCIWQGFVNNWWHLFIARFFLGFGIGVKSATVPAYAAECTPKHVRGALVMLWQFFTAVGIMFGFVSALAFYYVPHKSFGTGLNWRLMLGSACIPPIIVLFQIPFVPESPRWLMGKERHKEAFESLKALRFEEIAAARDCFYQYVLLKEEGTYDIPTWKRLIQMFTIRRNRNGAIGSWIVMFMQQFCGINVIAYYASSIFIKARYSEISALLASWGFGMINFVFAIPAFLTIDKFGRRNLLLFSFPLMGVFLLIAGFGFLIHDRQGQLAMVTTGIYIFSAIYSSSEGPVPFTYSAEAFPLYIRDLGMSWATATCWFFNFILAFTWPRLQNAFTPTGAFGWYAAWNVIGFFLVLWFLPETKGLTLEELDDVFAVPMYEHAVYRTKELLNGFQRVILRRNIPPMPPLYHHQRMAVTNPEWNDKTEVDHIE
>XP_002418968_Candida_dubliniensis
MATTTKPTANDDLFENSSSSSSVPHNKEVSELESVNSAAEREGGEHGNILAQYTEEQVMQMGRNYAHKYDLDPDLFGRAAVLARAPSAFNSMSFLTDEEKQGLYLEATKKWHIPRKLIEVIAVGAIAAATQGMDESTISGATLFYPKAFGVTEMKNADLIEGLVNSAPYLCCSVIACWTSDYWNRHLGRKWTIFWTCLISAVTCIWQGFVNNWWHLFIARFFLGFGIGVKSATVPAYAAECTPKHVRGALVMLWQFFTAVGIMFGFVSALAFYYVPHKSFGTGLNWRLMLGSACIPPIIVLFQIPFVPESPRWLMGKDRHKEAFESLKALRFEEIAAARDCFYQYVLLKEEGTYDIPTWKRLIQMFAIRRNRNGAIGSWIVMFMQQFCGINVIAYYASSIFIKARYSEVSALLASWGFGMINFVFAIPAFLTIDKFGRRNLLLFSFPLMGVFLLIAGFGFLIHDRKGQLAMVTTGIYIFSAIYSSSEGPVPFTYSAEAFPLYIRDLGMSWATATCWFFNFILAFTWPRLQNAFTPTGAFGWYAAWNVIGFFLVLWFLPETKGLTLEELDDVFAVPMYEHAVYRTKELLNGFQRYILRRNIPPMPPLYHHQRMAVTNPEWNDKTEVDHIE
>XP_002546690_Candida_tropicalis
MSATEKPTENHDELFEQSNASSQSSVNKKRDTSEMESMNSEVEREQGERGNVLSQYTEEQVISMGRNYATKHELDPELFGRAAALARSPGAFNSMPFITEEEKQGLYLEATKKWHIPFELWKVIAVGAMAAAVQGMDESVISGATLFYPKAFGVDKMKNADLLEGLVNGAPYLCASCIACWTSDLWNRNLGRKWTIFWTCLISAVTCVWQGFVNNWWHLFIARFMLGFGIGVKSATVPAYAAECTPKHVRGALVMLWQFFTAVGIMFGYVACLAFYHVPKKSFGTGLNWRLMLGSACIPAFIVLLQVPYVPESPRWLQGKGRHREAFESLKRLRFEEIAAARDCFYQYVLLQEEGSYDIPTWKRAIQMFTIRRNRNGAIAAWIVMFMQQFCGINVIAYYASSIFIQAKYSEVSALLASWGFGMINFTFALPAFLTIDKFGRRNLLLFAFPWMCAFLLIAGFGFLIHDRQGRLAMVTTGVYLFSAVYSSSEGPVPFTYSAEAFPLYIRDLGMSWATATCWFFNFILAFTWPRLQNAMTSTGAFGFYAAWNAVGFFLVLWFLPETKGLTLEELDDVFAVPMYDHALYRTREFWNNVQKYALRRNVRPLPPLYEHQRMAVTNPEWNEKAEVSHIE
>XP_003869720_Candida_orthopsilosis
MPAETDSDISAEKPITNYSDVGGQYKQEHHEHGNGALFETTNSSTSDSLNPPPKEQLEDSESLQSEPERADGEHGNILAQYTEKQVMAMGRNYATKHDLDPDLFARAAALARAPGAFNSMPFLTDEEKSGLYLEATKKWHIPMKLVAVIALGSMAAAVQGMDESVVNGATLFYPKAFGVDKMKNADLIEGLVNSAPYLCASCIACWLTDLFNRHLGRKWTIFWTCAISAATCIWQGFVNNWWHLFIARFFLGFGIGIKSATVPSYAAECTPKHIRGSLVMLWQFFTAVGIMFGYVATLAFYYVPKKSFGTGLNWRLMLGSACIPAIIVLFQVPFVPESPRWLMGKDRHHEAFESLKQLRYEPIAAARDCFYQYVLLKEEGSYKIPTWKRVIEMFTLRRNRNGAIASWIVMFMQQFCGINVIAYYSSSIFIEANLSEIKAMLASWGFGMINFIFAIPAFLTIDRFGRRNLLLFAFPIMCVFLLVAGFGFLIHDDKGKLGMVTTGIYLFSCVYSSSEGPVPFTYSAEAFPLYIRDLGMSWATATCWFWNFILAFTWPRLKNAFSPTGAFGWYAAWNAIGFFLVLWFLPETKGLTLEELDDVFAVPMYTHAIYRTRTFLRGVQIHVLRRKNVPEIPPIYDHQRMAVTNEEWNDKAEVSHVE
>XP_001527457_Lodderomyces_elongisporus
MTWQFFTAVGIMLGYVACLAFYYVPDKSFGSGLNWRLMLGLACLPAIFILFQIPFVPESPRWLMGKGRHREAFESLEQMRYERIAAARDCFYQYVLLQEEEGYDVPTWKRVIEMFTIRRNRNAVIGSWIVMFMQQFCGINVIAYYSSSIFLNAGFSEISALLSSWGFGMINFTFAIPAFFTIDRFGRRNLLLFAFPCMCAMLLVAGFGFLIHDTNGKLGMVTTGVYLFSCFYSSSEGPVPFAYSAEAFPLYIRDLGMAWATATCWFFNFILAFTWPRMMKAMTSTGAFGFYAAWNAIGFFLVLWFLPETKNLTLEELDDVFAVPMYKHAIYRTRTFLNGVSRHVFHKDVKDPPPIYSHQRMAVTNPEWHEKVEVEHEE
>XP_007375973_Spathaspora_passalidarum
MSGILESSSVSDNSIQKGKEIDELESVNSEVERSQGEHGNILAEYTEDQVMQMGRHYASTHGLDQELFAKAAAIARAPSSFNSMPFLSDSEKSGLHLEATKKWHIPAKLIGVIAVGSMAAAVQGMDESVINGATLFYPSAFGITEMKNADLLEGLVNGAPYLCCSVIACWMSDFCNHRLGRKWTIFMTCCISAITCVWQGLVNNWWHLFIARFFLGFGIGIKSATVPAYAAECTPKHIRGSLVMMWQFFTAVGIMFGYVACLAFYYVPHLSFGTGLNWRLMLGSACIPAFLVLFQIPFVPESPRWLMGKNRHKEAFESLKALRYEEISAARDCFYQYVLLNEEEGKYDVSFWKRLGELFTVRRNRNGALGAWIVMFMQQFCGINVIAYYSSSIFIKANFSEISALLASWGFGMINFTFAIPAFFTIDKFGRRALLLTTFPLMGIFLLIAGFGFLIKDQQGQLAMVIVGVYLFSAVYSSGEGPVPFTYSAEAFPLYIRDLGMSFATATCWFFNFILAFTWPRLQNAFTPTGAFGFYAAWNIVGFFLVLWFLPETKGLTLEELDDVFSVPAMEHAAYQTKSFWNGIQRIVLHRNVDPLPPLYHHQKMALMNPEWNEKSETAHVEQK
>XP_043050459_Scheffersomyces_spartinae
MLKSDKSAVETLSNSSVERVSNDFLEDPVDAEIGNILADYSEKEVMNMGRLYAGKHGLDPELFARAAAVARKPRDFNSMSFLSEEEKMALHEEEHHPYRMAPRLIGVIALGSMAAAVQGMDESVINGATLFYPKAFGVDKMAEPQLIEGLINGAPYLCCGVIACWLSDPCNSRLGRKWTIFWTCLISALTCFWQGFVNTWYHLFISRFMLGFGVGIKSATVPAYAAECTPKRVRGSLVMLWQFFTAVGIMFGYVASLAFYYVPARGIQGGLNWRLMLGSACIPAIIVLAQIPFVPESPRWLMGKERHTDAYNSLRQLRKNDITAARDCFYQHVLLSEEGSYKIPILKRFAEMFMKRRNRNGAIGAFIVMFMQQFCGINVIAYYSSSVFVQSGFSQISAMLASWGFGMINFTFAIPALYTIDTFGRRNLLLVTFPLMAIFLMMTAGGFWIPNDSAHRNARLGVIVTGIYLFACVYSSGEGPVPFTYSAEAFPLYIRDLGMSFATSTCWFFNFILAFTWPKLVVAFKPQGAFGWYAAWNVIGFFLVLWFLPETKGLTLEELDDVFEVPMKDHAAWQTRHLIWNFQTRILRRSVPPQEPLYKHHRIALRNKEWEENKAQVEHVE
>XP_001382352_Scheffersomyces_stipitis
MSADEKVAAAGQDGLFEHNSSTSSIEDKKPSKSSDVDSVNSQLVDNSVEGNILSQYTESQVMQMGRSYATKHGLDPELFAKAAAVARTPLGFNSMPFLTEEEKVGLNAEATNKWHIPPRLIGVIALGSMAAAVQGMDESVINGANLFYPKAFGVDTMHNSDLIEGLINGAPYLCCGILSCWLSDACNRRLGRKWTIFWCCVISAITCVWQGLVNNWYHLFIARFFLGFGVGIKSATVPAYSAECTPKHIRGSLVMLWQFFTAVGIMFGYVASLAFYNVGDRGIHYGLNWRLMLGSAAIPAVIILFQIPFAPESPRWLMGKDRHLEAFESLKQLRYEELAAARDCFYQYVLLAEEGSYKIPTLTRFKEMFTKRRNRNGAIGAFIVMFMQQFCGINVIAYYSSSIFVQSGFSQTSALIASWGFGMLNFTFAIPAFFTIDRFGRRSLLLVTFPLMAIFLLIAGFGFLINEETNSKGRLGMIIIGIYMFTICYSSGEGPVPFTYSAEAFPLYIRDLGMSFATATCWTFNFILAFTWNRLVNAFTSTGAFGFYAAWNIIGFFLVLWFLPETKGLTLEELDEVFAVSAVQHAKYQTKSLINFIQRYVLRSKVAPLPPLYDHQRLAVTNPEWNDKPEVSYVE
>XP_020062303_Suhomyces_tanzawaensis
MSAPNNHGIGDATAPALAPPAAELNPQLREDGLFEHSSSASSLAEKKPKDPSDLESSHSHLAEAGQGERGNILAQYSEKQVMQMGRNYASKHGLDADLFARAAGLARTPLEFNSMPFLTEEEKIDLNLEATKRWHIPSKLIAVIALGSMAAAVQGMDESVINGATLFYPRAFGLENKDKWTKRERNLIEGLVNGAPYLCCSVIACWTSDLWNRHLGRKWTIFWTCFISAVTCIWSGFVNNWWHLFIARFFLGFGIGVKSATVPAYAAECTPPHIRGSLVMLWQFFTAVGIMFGYVACLAFYYVPKKSFGTGLNWRLMLGSACIPAIIVLFQVPFVPESPRWLMAKGRHLEAFESLCLLRKSRMSAARDAFYQYVLLQEESSYDAPTWKRMIEMFTVRRNRNGALGAWIVMFMQQFCGINVIAYYSSSIFIESGFTEISALLASWGFGMINFTFAIPAFLTIDKYGRRFLLLTTFPLMAIFLLIAGFGFLINQHADPKGRLGMIVFGIYVFSCIYSSGEGPVPFTYSAEAFPLYIRDLGMSFATATCWFFNFILAFSWPEMMQAFTPTGAFGWYAAWNVIGFFMVLWFLPETKGLTLEELDDVFSIPAMTHARYQTVELWHDIQRVVFRRKIPKQPPLHQHHRMAITNPEWNEKTEVSHIE
>XP_020076521_Hyphopichia_burtonii
MTSPSSVEKLSFEHDDALLSQPTKPVAKDLETSSFSSGSSNNEGNILTQYSEEQTEQMGKLYAAKYGLDVDLFGKAALLARLPNSFNSMSFLSDEQKSALNKEITQKWSVPFELVKVIFLSSMTAAVQGMDETVINGATLFYPEVMGVTNMKNADLIEGLINGAPYLCASCIACWLSDLWNKKLGRRWTIFWACSISAITCIWQALVNLKWYHLFLARFFLGFGVGINSATVPAYAAEAAPSTIRGSLVMLWQFFTAVGMMFGYVSSLAFYHVGHNGISGGLNWRLMLGSACIPALIVMVQAPFVPESPRWLMGKDRHLESFNSLNSLRNDPILAARDTFYQYVLLKEEGSVTNIPTYKRLIEMFTIRRNRNGALGAWIVMFMQQFCGINAIAYYSSSIFKQAHFSNVQAMLASWGFGMLNFLFAIPAFYTIDTWGRRKLLLLTFPLMSLFLFMAGFGFLCDDKDGKVGIVATGIYLFTCVYSSGEGPVPFTYSAEAFPLYIRDLGMGFATATCWFFNFILAFTWPRLVNAFTPTGAFCWYAGWNVVGFFLVLWFLPETKGLTLEELDEVFSIPTMTHAKWQTKEFILDIRRVVFKQDVIPQEPLYSSHRMAVTNPIWNDKSDFKHVE
>XP_015466799_Debaryomyces_fabryi
MKSNEEGQISETIFISNSKESLNGVIKGDDEPQYEEGNILTQYSEEQVMGMGRKYAMEHGLNPELFSRAAAVARFPTGFRSMKFLSEREKLALEIESRKKWHIPRKLLEVVALGSMAACVQGMDESVVNGANLFFPLAMGIPSMKNYDLIEGLVNGAPYLCSSIVCWTSDYWNRKLGRKWCIFWSCVITALSCIWQGLVNLKWFHLFIARFFMGFGMGIMTATVPAYTAETAPAHIRGALVMLWQLFTCVGVMLGYVSSLAFYYVGDHGISGGINWRLTLASACIPAIFVLIQIPYVPESPRWLMGKHKHRDAFDSLKILRHSEIEAARDCFYQYVLLNEEGSYVGVSFYKRVIEMFSVRRNRNAALGAWIVMFMQQFCGINVISYYSSSIFVESDLSEIKAMLASWGFGMVEVVSCIPTFYTIDSVGRRNLLLATFPLMSLSLLMAGFGFWISEDTSRDGRLACITIGIYLFAIFYNFGEGPIPFTYSAEAFPLYIRDLGMGFATSTCWFFNFILAFTWPRLKNAFKSQGAFGWYAAWNIVGFFLVLWFLPETKGLTLEELDDVFSVSLRKHANFRTKELIHGFKKHVLKKDVVSLKPLYIHRRMAVTNLKWNDKSRVIHEEDI
>XP_002770178_Debaryomyces_hansenii
MSSSAINEKPIMTDSDEANPDVGLFEPSSNSSIVEEKRRVSELESVHSKIAEPGQGEKGNILSQYSEKQVMQMGRNYALKYDMDPDLFASAAALARTPDEFNAMPFLSEEQKEALHKESTKKWHIPSKLIQVIALGSMAAAVQGMDESVINGAVLFYPNYMGVGKGEYNRFGYDTDLLEGLINGAPYLCASCLACWMADSWNRRLGRKWTIFWTCLISAVTCFWQGFTNTWYHLFIARFMLGFGIGIKSATVPAYAAECTPKQIRGALVMLWQFFTAFGIMLGYVACLAFYHVGDHGIGGGLNWRLMLGSACIPAIVVLFQIPFVPESPRWLMGKDRHKDSYDSLCQLRLDKIAAARDTFYQYVLLQEEASYQGIPTWKRLVEMFTIRRNRNGALGAWIVMFMQQFCGINAIVYYNSTIFIRGGFTEVAALTASWGFGMVNFLFAIPTFYTIDTFGRRNLLLLTFPLMSIFLLWTGFGFLASNDQTRIGIVASGVYIFSAIYSAGEGPVPFTYSAEAFPLYIRDLGMGFATATCWFFNFILALTWPKLVSSFTSTGAFGWYAAWNIVGFFLVLWFLPETKGLTLEELDEVFSVSTRKHAKWQTKHFLNGIQRVVLRRHIDPLPPLYEHQKRLAVTNPDWNNKTETAHIE
>XP_006687214_Yamadazyma_tenuis
MVFVDTAAKKSGLLDSTSSSASVEDKTRIPEDLDSIHSKLAEPGYGEKGNILSQYSESQVMQMGRNYASKHNLDLDLFGRAAALARAPLQFNAMPFVTDAEKEGLHKEATRKWHVPYKLVQVIALGSMAAAVQGMDQSVINGATLYYVDQLGVSSMANPDLLEGFINGAPYLAASCIACWTSDYWNRKLGRKWVIFWTCLISGVTCVWQGFVNTWWHLFIARFCMGFGVGIKSATVPPYAAECTPRQIRGALVMLWQFFTAVGIMLGYVASLAFYTVPDRGIGEGLNWRLMVASACIPAFIVLFQIPFVPESPRWLMGNDRHGDAFESLVKLRHERIAAARDCFYQHVLLAEEHSYRGISTYKRLIEMFTIRRNRNGALGAWIVMFMQQFCGINVIAYYSSSIFVESGLGIRDSLLASWGFGMINFLFAIPAFYTIDTFGRRNLLLTTFPLMSLFLLITMCGFWIDQDTNPNGRIGLIAFGIYVYSCIYSCGEGPVPFTYSAEAFPLYIRDLGMGFATATCWFFNFILAFTWPRLRNAFTPQGAFGFYAAWNIVGFFLVLLFLPETKGLTLEELDEVFGVSLRKHAWYRLQEFSNNVNKHVLRRKVTPMEPLYEHEKRMAVTNPEWTEKTEVSHVE
>XP_001482304_Meyerozyma_guilliermondii
MTEPTNPNQDGLFEHTSSSSSVAEKQKNTSDVDSTHSRNVEAGGGERGNILSQYSEKQVMQMGRNYALKHDLDADYFARAAALARSPGDFNSMPFLTEEEKIGLHQEATKKWHVPSKLVQVIAVGSMAAAVQGMDESVINGATLFYPLAFGLYEKVDGKLVFKMKNADLIEGLVNGAPYLCSAVIACWMSDFINREIGRKGTIFWTCFISAITCFWQGFVNNWYHLFIARFMLGFGIGIKSATVPAYAAECTPKHIRGSLVMLWQFFTAVGIMFGYVATLAFYYVPDRGIGDGLNWRLMLASAMIPAVIVCFQIPFVPESPRWLMGKGRHKEAFESLCQLRHEKMAAARDTFYQFVLLQEEGSYVGVPTYKRLIEMFTVRRNRNGALGAWVVMFMQQFCGINVIAYYSSSIFIEAGFGEVSAMLASWGFGMINFVFAIPAFLTIDKFGRRNLLLTTFPLMAIFLIMTGAGFTIDYNDRGKNAVIILGIYLFSAVYSSGEGPVPFTYSAEAFPLYIRDLGMGFATATCWFFNFILAFSWPRMKNAFHPTGAFMWYAGWNIVGFFLVLWLLPETKGLTLEELDEVFDVPLRKHAAYQTRSFFNGFKRNILRQNVDKLPPLYAHHRLAVTNEAWNDKTEVSHVE
>XP_018714849_Metschnikowia_bicuspidata
MSDEAAVLKSSGTTLSGSSKQFNDDNVLLKALNEREGEVGNILSQYSEEQAMLMGRNYALKHNLDPELFGKAAAVARSPSDFNSMEFLNEDEKVALMMEMTHKWRIPRKLIEVIALGSMAAAVQGMDESVVNGATLFYPSAMGIPDMKNFDLIEGLINGAPYLCSAFVCWSSDYWNRKLGRKWVIFWTCAISALTCIWQGLVTLDWYHLFIARFCLGFGIGVKSATVPAYAAETTPAKIRGSLVMLWQFFTAVGIMFGYVASLAFYYIGDNGIAGGLNWRLMLASASIPAILVLIQVPFVPESPRWLMGKERHTEAYDSLRQLRFSEIEAARDCFYQYVLLKEEGAYGGKSYFTRVKEMFTIRRNRNGALGAWIVMFMQQFCGINVIAYYSSSIFVESNLSEIKAMLASWGFGMINFLFAIPAFYTIDTFGRRNLLLMTFPLMCIFLLMAGFGFWIPFDTNPDARLGVITTGIYLFACVYSSGEGPVPFTYAAEAFPLYIRDVGMGFATSTTWFFNFILAFSWPRMKNAFKPQGAFGFYAAWNIVGFFLVLWLLPETKGLTLEELDEVFDVPLRKHAHYRTKEFFFNIKKYFLRQNPTPLPPFYAHQRMAVTNPEWNEKTEVSYEEKI
>XP_002619731_Clavispora_lusitaniae
MSEKNLTESLHPTDSSSGGSVKKDYHDDPLVLAQTEREGERGNILSQYSEKQTMQMGRNYALKHGLDADLFGKAAALARAPLDFNSMQFLSEEDKISLNTELTKKWHIPKKLVAVIALGSMAAAVQGMDESVVNGATLFYPKVMGVTTMKNSDLIEGLINGAPYLCASIFCWTSDFWNRKMGRKWTIFWTCLISAVTCIWQGLVNLKWYHLFLSRFFLGVGVGVKSATVPAYAAETTPATIRGSLVMLWQFFTAVGIMFGYVSSLAFYYVGDHGISGGLNWRLMLGSACIPAIIVLFQIPFVPESPRWLMGKNRHGDAFESLCQLRHTRLQAARDCFYQFVLLNEEGSYEGIPYYKRLYEMFTIRRNRNGALGAWVVMFMQQFCGINVIAYYSSSIFVESNLSEIKAMLASWGFGMINFLFAIPAFYTIDTFGRRKLLLTTFPLMAIFLLLAGFGFWIPKHKRDGRLACITTGIYLFSAVYSSGEGPVPFTYSAEAFPLYIRDIGMGFATATCWFFNFILAFTWPRLKNTFKPQGAFGWYAAWNIVGFFLVLWFLPETKGLTLEELDEVFGVSLRKHASYRTKELVLNFRKYVMRQKVEPLPPLYVHQRLAVTNPDWNEKTEVVHEEEI
>XP_025340154_Candida_haemuloni
MSDEKIQHETLLESSSSTDSKHKSVADSLLPSGADETRGGERGNILSQYSEKQAMQMGRNYALKHGLEPELFARAAALARNPEDFNSMEFLNEEEKISLNKEVTARWHIPRKLVEVIALGSMAAAVQGMDESVVNGAQLFYVKEMGIDKMKNADLIEGLVNGAPYLCCAIACWTSDFWNRMLGRKWTIFWTCFISAITCIWQGLVNLKWYHLFIARFCMGIGVGVKSATVPAYAAETTPATIRGSLVMLWQFFTAVGIMFGYVSSLAFYHVGRNGISGGLNWRLMLGSASIPAIIVLFQIPFVPESPRWLMGKDRHKEAYESYKVLRHTEIEAARDTFYQYVLLSEEKSYVGVPSWKRVYEMFTIRRNRNGALGAWIVMFMQQFCGINVIAYYSSSIFIESNLSEVKAMLASWGFGMINFVFAIPAIYTIDTFGRRNLLLTTFPLMAIFLLVAGFSFLTPEDNEKGRLAGVATGIYLFTAVYSSGEGPVPFTYSAEAFPLYIRDLGMGFATATCWFFNFILAFTWPRLRNAFTVTGAFGWYAAWNVVGFFLVLWFLPETKGLTLEELDDVFGVSLRKHAIYRTREFINNIRKYVLRQKVEPLPPIYHHQRMAVTNPAWNEKTEVSHEEDI
>XP_024713457_Candida_pseudohaemulonis
MSEKVNHETAVDLSSLTEQKSVNDSLLPSGAAQDREGERGNILSQYSEKQAMQMGRNYALKHGLEPELFSRAAALARNPGDFNSMDFLSESEKVSLHKEVTARWHIPRKLVEVIALASMAAAVQGMDESVVNGAQLFYVKAMGIDQMKNADLIEGLVNGAPYLCCAIACWTSDFWNRMLGRKWTIFWTCFISAITCIWQGLVNLKWYHLFIARFCMGIGVGVKSATVPAYAAETTPATIRGSLVMLWQFFTAVGIMLGYVSSLAFYYVGPNGISGGLNWRLMLGSASIPAILVLFQIPFVPESPRWLMGKDRHKDAYDSYKQLRHTEIEAARDTFYQFVLLSEEKSYVGVPSYKRVWEMFTIRRNRNGALGAWIVMFMQQFCGINVIAYYSSSIFIESNLSEVKAMVASWGFGMINFLFAIPAIYTIDTFGRRNLLLTTFPLMAIFLIITGLSFLTPESNEHGRLAGVATGIYLFTAVYSSGEGPVPFTYSAEAFPLYIRDLGMGFATATCWFFNFILAFTWPRLKNAFTVTGAFGWYAAWNVVGFFLVLWFLPETKGLTLEELDEVFGVSLRKHAIYRTRELFYNIRKHVFRQKLDPLPPLYAHQRLAVTNPEWNDKAEVSHEEEI
>XP_025335366_Candida_duobushaemulonis
MSEKVTHETAVDSSSSTEQKSVNDSLLPSGADQDREGERGNILSQYSEKQAMQMGRNYALKHGLEPELFSRAAALARNPEDFNSMDFLSEGEKISLNKEVTARWHIPRKLVEVIALASMAAAVQGMDESVVNGAQLFYVKAMGIDKMKNADLIEGLVNGAPYLCCAIACWTSDFWNRMLGRKWTIFWTCFISAITCIWQGFVNLKWYHLFIARFCMGIGVGVKSATVPAYAAETTPATIRGSLVMLWQFFTAVGIMLGYVSSLAFYYVGPNGISGGLNWRLMLGSASIPAILVLFQIPFVPESPRWLMGKDRHKEAYDSYKQLRHTDIEAARDCFYQFVLLSEEKSYVGVPSYKRIWEMFTIRRNRNGALGAWIVMFMQQFCGINVIAYYSSSIFIESNLSEVKAMLASWGYGMINFLFAIPALYTIDTFGRRNLLLTTFPLMAIFLIIAGTSFLTPESNEKGRLAGVATGIYLFSAVYSSGEGPVPFTYSAEAFPLYIRDLGMGFATATCWFFNFILAFTWPRLKNAFTVTGAFGWYAAWNVVGFFLVLWFLPETKGLTLEELDDVFSVSLRKHAIYRTRELFHNIRKYVFREKVDPLPPLYAHQRLAVTNPEWNDKAEVSHEEEI
>XP_028892714_Candida_auris
MSPASPTLEILDAEKPTVEMSSSSLSSKHSNGTPTDRPGQRGNVLSHYTEVETMKMGRDYAAEHGLDEDLFSRAAALARNPADFQAMDFLSQDEKEQLMLEVTKKWHIPRKLVAVIALGSMAAAVQGMDQSVINGATLFYPTAFGITEMKNADLMEGLINGAPYLCCSIACWTSHWWNRALGRKWVIFWTCLISAVTCLWQGFVSMHWYHLFIARFCMGLGVGVKSATVPAYAAETTPHTIRGSLVMLWQFFTAVGIMFGYVASLAFYYIPDKGIEGGLNWRLTLGSAAIPAFIVLFQVPGVPESPRWLMGKGRHQEAFDALSILRRDQIAAARDCFYQYILLKEEASYDGIPYYRRLWEMFTVRRNRNGALGAWIVMFMQQFCGINVIAYYSSSIFIESNLSEVKAMLASWGFGMINFLFAIPAFYTIDTFGRRNLLLTTFPLMSIFLLVAGFSFLTPDDNTQGKLAGVATGIYLFAAVYSSGEGPVPFTYSAEAFPLYIRDLGMGFATATCWFFNFMLAFTWPRLRNAFTVTGAFGFYAAWNIVGWLLVLLFLPETKGLTLEELDAVFGVSLRKHAIYRARQAIWYFRTWILREKLEPMPVLYEHQKRYYQEKNVNLDPVISKQISREPF
>NP_010785_Saccharomyces_cerevisiae
MGIHIPYLTSKTSQSNVGDAVGNADSVEFNSEHDSPSKRGKITLESHEIQRAPASDDEDRIQIKPVNDEDDTSVMITFNQSLSPFIITLTFVASISGFMFGYDTGYISSALISIGTDLDHKVLTYGEKEIVTAATSLGALITSIFAGTAADIFGRKRCLMGSNLMFVIGAILQVSAHTFWQMAVGRLIMGFGVGIGSLIAPLFISEIAPKMIRGRLTVINSLWLTGGQLVAYGCGAGLNYVNNGWRILVGLSLIPTAVQFTCLCFLPDTPRYYVMKGDLARATEVLKRSYTDTSEEIIERKVEELVTLNQSIPGKNVPEKVWNTIKELHTVPSNLRALIIGCGLQAIQQFTGWNSLMYFSGTIFETVGFKNSSAVSIIVSGTNFIFTLVAFFSIDKIGRRTILLIGLPGMTMALVVCSIAFHFLGIKFDGAVAVVVSSGFSSWGIVIIVFIIVFAAFYALGIGTVPWQQSELFPQNVRGIGTSYATATNWAGSLVIASTFLTMLQNITPAGTFAFFAGLSCLSTIFCYFCYPELSGLELEEVQTILKDGFNIKASKALAKKRKQQVARVHELKYEPTQEIIEDI
>XP_018222858_Saccharomyces_eubayanus
MSHVNASYADSQGSSTSVSHVEMEKPATKEIFEDPTPKKFDLDDDEAGKTSSVFNPDLNLEEEVRALDELGDSFKRDRSFWGKMKALEFEVEFENKKNMVLMLGTFAAFAGILSGIDQSIISGASIGMNKMLHLSTHEASLVSSLMPLGAVAGSILLTPFSEYFGRKKSLAISCVFYTIGAIVCAAASNHHEMYAGRFLIGVGVGLEGGGIGVYIAESVPSSVRGSLVSLYQFNIALGELFGYIVGVIFFDVKGGWRYMVGSSLVFSTTLFIGLLFLPESPRWLMHKGRVGESWNVWKRLRDVKEEGNKIEFLELRDVASHDRELHANESRFQSLFDLVRVPRNRRALVYSCMMIGLGQLTGINAIMYYMSTLMKNIGFGDKQSVAMSMVGGAALLIGTVPAILWMDRFGRRTWAMTIIIFIVGLVLVGVGYQINLKTHMAAAEGVYLTGQIIYNMAFGSYAALTWVLPSESFSLGTRSAGMTVSSALLYLFAFTVTYNFEKMKEAMTYTGLTLGFYGGIALAIGIPYQLLCMPETKNRTLEEIDDIFEKPTSQIIKENIAYLKKGQLSY
>XP_033765706_Saccharomyces_paradoxus
MGIHIPYLTSKASWSNASDAVGNADSVEFNNERDSPSKTTKVTLESHEIQRAPASDDEDRIQIKPVNDEDDTSVMITFNQSLSPFIITLTFVASISGFMFGYDTGYISSALISIGTDLDNKVLTYGEKEIVTAATSLGALITSIFAGTAADIFGRKRCLMGSNLMFVIGAILQVSAHTFWQMAVGRLIMGFGVGIGSLIAPLFISEIAPKMIRGRLTVINSLWLTGGQLVAYGCGAGLNYVNNGWRILVGLSLIPTAVQFTCLCFLPDTPRYYVMKGNLERATEVLKRSYTDTSEEIIERKVEELVTLNQSIPGKNIPEKVWNTIKELHTVPSNLRALVIGCGLQAIQQFTGWNSLMYFSGTIFETVGFKNSSAVSIIVSGTNFIFTLVAFFSIDKIGRRTILLIGLPGMTMALVVCSIAFHYLGIKFDGAVAVVVSSGFSSWGIVIIVFIIVFAAFYALGIGTVPWQQSELFPQNVRGIGTSYATATNWAGSLVIASTFLTMLQNITPAGTFAFFAGLSCISTIFCYFCYPELSGLELEEVQTILKDGFNIKASKALAKKRKQQVARVHELKYEPTQEIIEDI
>XP_003674130_Naumovozyma_castellii
MSTSEVDDVYSDLYSTFSQLTSTTENDIELLPYPITLKTILIFAGATVGGLLFGYDTGVISGVLLTLKPQDLSRSVLTNFDKETITSITSFGSFIGSIIAFPLADRCGRRKTLAICCFIFIIAALWMAGSTTLLLLVLGRFIVGCAVGVAAQCVPIYLSEISPSSIRGFILTLNSLAITGGQLLSYIVAYFLANVNHSWRYLFGISSIPAIIFILLLDFIPESPRWLISKGEFSEAHKSLTMIYPTASHYQVNLKLRKLIIDLGKLRHYQDIEEPLLIRSRSFLRSLNSSLLSQNREQSTAAGGPIQPQPFTSIAGLASIADLTAPIPIPPRTSKKHVHKMEARTKRALIIGCVLMFFQQITGFNAFMYYAAVIFSKLNLENPLLPAILVALTNFLFTFVALRYVDKIGKRLMLLYTLVVMSIGLLLVSIGFDKNNMILILISIVIFVGGYASALGTVPWTCVEFLPLNRRAFGSSCISCTNWLTNAIVALSYLSLMDSIGNGNTMLIFAGFTSLAWLFVYFFYPEVKGLSLEEIGKVFEHGIDVHTVYRNYY
>XP_003667836_Naumovozyma_dairenensis
MSTGSVEDIYSDLYSTFSQLTCTTADDIEQLPYSIDLKTSLIFVGSTVGGLLFGYDTGVISGVLLNLKPEDLSRPSLTDFNREIITSITSIGSFLGSIIAFPLADRCGRRITLAICCMVFIISGIWMALSRSLLFLVVGRLIVGIAVGVAAQCTPIYLSEISPANVRGFMLTLNSVAITGGQLLSYMFAFVLRDLSQSWRYLFGISAIPAIMFISLLDFIPESPRWLVTRGKFPEAHSALKMIYPGASVHQINLKLRRLIIDLGKLNHYNDIDEPLLQQSRSFLMNLNSSILSQANSIEVPVINNLVQPSNSYSSLPNQRSSLKRKRHVHKMEARTKRALMVGCTLMFFQQVTGFNAFMYYSPIIFSKLNIQDPLLPAILVAITNFLFTFVALRYVERVGKRSMLLYTVVIMIIGLLLCSTGFEKNNLNLLLTSIVIFVAGYASAMGTVPWSCVEFLPLNRRSFGASCISCTNWLTNAIVSLSYLSIIDKIGDSSTMLIFAMFSTFSWIFIYFCYPEVRGLSLEEIGKIFENGIDIYNVYRNYY
>XP_003956276_Kazachstania_africana
MTKISPRRDDEAISSTIVPQFKDDIHSDDTISNHNDIDINSDSDNENFDDDDDRIVIRPVNDEDDTSVMITFNQSVSPFIITLTFVASISGFMFGYDTGYISSALVSIGTDLDNKELTYGDKEFITAATSLGALISSIFAGVAADMYGRKPCLMFSNVMFLIGAILQISASNFWQMTVGRLIMGFGVGIGSLISPLFISEIAPKMLRGRLTVINSLWLTGGQLIAYGCGAGLNHVHNGWRVLVGLSLIPTVVQFTFFFFLPDTPRYYVMKGQFDKAKAVLKKSYHDAPDELIDLKVEELAALNSSIPGKTEFHKAINAVKELHTVPSNFRALLIACGLQGIQQFTGWNSLMYFSSTIFETVGFSNSSAVSIVVSGTNFIFTLVAFFAIDKIGRRYILLIGLPGMTVSLVMCAIAFHFIGITFVGSDAYVQHSGFTSWGIIIIVFIILFAAFYALGIGTVPWQQSELFPQNVRGVGTSFATATNWAGSLVIAATFLTMLQNITPTGTFSFFAALSFVSIFLCYFCYPELSGLELEEVQTILKDGFNIKASKELAERRKKQAARVQDLKFEPTQEITEA
>XP_022466676_Kazachstania_naganishii
MPVFQDDDDDDDVQSSPVYEKKNGLGGQVEVETRATNMSDTELRHNNRHHHHHRGGNKDSSDFSTAHSLSGQGSSAGGERSGSEGSDGALDKDRIEIKPVNDEDDTSVMITFNQGVSPFIITLTFVASISGFLFGYDTGYISSALISIGTDLDGRVLTYGNKEIVTAATSLGALISSTMAGTAADMYGRKPCIMFSNIMFLVGAILQVSAHKFWQMAAGRLIMGFGVGIGSLISPLFISEIAPKMIRGRLTVINSLWLTGGQLIAYGLGAAFNHVNNGWRILVGLSLVPTVLQFCFFLFLPDTPRYYVLKGDYEMAKVVLRKSYRDAPEEIIDQKVQELADLNHSIPGRNQAERYWNSVKELHTVPSNFRALIIACGLQAIQQFTGWNSLMYFSGTIFETVGFKNSSAVSIIVSGTNFIFTLVAFFAIDKIGRRCILLIGLPGMAMALTVCAIAFHFIGIKFDGKDATVAHGGYSSWGIVIIVFIILYAAFYALGIGTVPWQQSELFPTNVRGIGTSYATATNWAGSLVIASTFLTMLQNITPSGTFAFFAALSAVSFVFCYFCYPELSGLELEEVQTILKDGFNIKASKALAKKRKMQAATVQHDMKYEPTQEIIEE
>XP_449417_Candida_glabrata
MVDENSNNENGLDQEEEIDVYSDLYSTYTQVTSLTTNDVDNTTYPMTWKTVALFGSSTVGGLLFGYDTGVISGVLLSLKPQDLGRATISDWDKELITSITCLGCFVGSLLGSPLADKYGRRITLAIFCVLFIVAALWMALASNLVLLVFGRFVVGIAVGTAAQCTPVYLCEISPAKIRGQILALNSIAVTGGQFLSYIFAYELYDVNGSWRILFGLSAVPAIIFLSMLDFIPESPRWLVSMSKYDSAKAALRMIYPTASPGQINLKFNELVINLSKLKHYQDEQTSLMVPLSVRSSRVTINSADYGSVANLRSLHSLMNEPSGTNHSNKTVHHRMEPRTKRALLIGCVLMFFQQITGFNAFMYYAPLIFSKLNSHNPLLPAMSIAFTNFLFTFLAVYLVDLVGRRSMLLNTIWIMTVGLLLSTIGFQHENVVVLLFAVSIFVAAYASAMGTIPWSSVEFLPLNRRSFGASCISCTNWLTNFVITASYLSVMNKIGTEDTMLFFALFSVMAWFFVYFWYPEVKGLSLEEIGKVFENGIDVHYVYRNYY
>XP_004178106_Tetrapisispora_blattae
MTDRALQDYSQSQALIPDRQVTSQAQSLTTQNSILSIDNIDNLPVQFNKRLFLIIISSTIGGLLFGYDTGIISGVLANLQPNDISLIDLSNFHKELITSMTSLGSFLASLIAFALADHYGRKFTLALCSCIFIIASLWMALSTTLTYLVIGRFIVGLAIGTVAQCIPVYLSEMAPAPIRGKILTLNVVSITFGQLFSYAIAICLTIPHAWRYLFAFAAIPAIVFLLVLDFIPESPRWLLSQNNTTDAIKTLSIIYPTATTTQLNFKIKLLQTNITTGPTTSLKELTAPTKRALFVGCTLMLFQQISGFNAFMYYTATIFKELQPSQNPLLPALLIAATNCLFTCIALYFIDSVGRRTILLITIPFMTFSLMISSIAFRNNDTHLILTSLCLFVASYALAMGYIPWSSVEFLPLDKRAFGSSCISCTNWLSNSLISISFLTTMKSFGSENTMLCFTFITIMNWLFVWKFYPEVKGLSLEEIAHIFKDGIDIHYVYRNYHST
>XP_003687529_Tetrapisispora_phaffii
MVRNHDTTRDNQRVISDNRDSMSDLNSTVSRYSLSSLNNDVDNLPFPITTNIIIIFINSTLGGLLFGYDTGIISGILSSLKPQDLSRTRLTDFDKELVTSMTSIGSFFGSILGFPLADKFGRKKTLTICNFLFIFASLWMALSINLPLLILGRFFIGIAIGLSAQCVPIYLSELSPTNIRGRILAINVIAITSGQLFAYIISYLLIKIEPYPALSLESNTQVWRYLFGFSAIPALIFILFLDFMPESPRWLVLKGDLNAAHKSLSVIYSKAPSFMILIKLRKLIIDITKLKDEDTYPDSSQVAIEDSNPEQPLCSRQNSNNYEAIPHQNISNVGASDISLDGLRTLFSKDTKSFKTKFQCMDMNTKRALLIGCVLMFFQQITGFNAFMYYINLIFARINIENPLIPAIVVAFTNVLFTIVSMLCVDKIGRRTMLLYTILIMTVGLLMCSMAFKYDNPRLAIISTVIFVAAYAIAMGSIPWNSVELLPLKYRSLGASCISCTNWFTNSIISMSYLSIMNKIGNAKTMLIFATFTVLNWVFVYNWYPEVKGLSLEEIREVFQDGINVHYVYKKYNI
>XP_001644145_Vanderwaltozyma_polyspora
MKDKEISTSVQEVGTSYNDSQELDNSNNNRSRIPMFQDDQNDYDDNISYEIKNTNTVDSDSVDMHQRNFKADNTTDSNTFDRSGKKSFEINDRIVIKPVNDEDNTSVIINFNQGISPFIIILTFVTSISGFMFGYDTGYISTALISIGTDLDHKELTYGNKEFITAATSLGALISSIFAGISADIFGRKPCILLSNLMFLIGAIIQVTAHTFWQMVVGRFIMGFGVGIGSLIAPLYISEIAPKNIRGRLTVINSLWLTGGQLIAYGCGAGLSHVNNGWRILVGLSLIPTVIQFSCFLFLPDTPRFYVMKGQLEKANKVLHKSYVDTPDEVINEKIAELQALNHSIPGKNQFEKVSNAFIQLHTVPSNFRALLIACGLQAIQQFSGWNSLLYFSGTIFETVGFSNSSAVSIIVSGTNFIFTLINFFCIDKVGRRRILLIGLPGMTGSLVVCSIAFHFIGITFNGNDAQVVHTGFSAWGIVIIVFIIVFAAFYAIGIGTVPWQQSELFPQNVRGAGTALATATNWSGNLIISSTFLTMLQNISPPGTFALFASFSAVSTVLTYFCYPELAGLELEEVQAMLTDGFNVKASEQLAKKRRQQNEAENNDINSLKFEPTQEMFEE
>XP_003680390_Torulaspora_delbrueckii
MSDSSSLDEPKATVSHQDDVRAEKANYNKEALFKPKMSDSSSADMEDNTYGENEANTSGDGNVLGQYSVKQVMQMGRHFAQKHNLPNDDDIFARAAALARDPNKFDHMDFLSEHERIACYDEINKPWSSMTNKLIQIIAASAMSAAVQGMDETVINGALLGYPKAVGLDGGTERENWIQGLVNGAPYLCCAGFSCWTTDWMNNKLGRKNVIFFTCLISAISCFLQGFGPTGAPGWHYLLAMRLLLGVGLGPKSATTNVYLAECASKQIRGSVTMMWQLNTALGIMFGYVFSLAFFHVPSHGIGGGLNWRLTLASAMIPAIFVMIQIPFCPESPRWLMGKDRYMEAYEATVQIRPHKILACRDMFYQHILMMEEESLQLPFVKRLQEMVTVRRNRNGLLASCVCAFMQQFCGINVIAYYSSTIFKESGFSDLQSLEASFGFGLINFVFAFPAFLMIDRFGRRYLLLRTFPWLALFLLIAGFGFWIPKSNNDARMGVITMGIYVFTAIYSFSCGPVPFIIAAESANLASRSLNASIFTVVLWGFNFILSLTWNSMLAAMKAQGAFGFYAFWNLAGWFMVYFLLPETKQFTLEELDEVFDIPLRTRIAYEFKELWPNFQRSILWRKNVKGQPPLGPHQRLSLKSEEWNDKASAEFVEKAN
>XP_037145066_Zygotorulaspora_mrakii
MSSISSGNSNYNKPTVTHESIRDEEGVNKKLQENSNGVSYDEALLKPNFNDSSSMDVEDKGDNGESANVLGQYTTKQVMEMGRHFAKKYDLPNEDDMFGRAAALARNPNEFDRMDFLSEDERMACWDEIHKPWSSMTKKLMQIICASALSAAVQGMDETVINGAMLFYPAVLGLGAGTKRDNWILGLVNGAPYLCCAGFSCWTTDWLNNRLGRKNVIFVTCLISAISCFLQGFGPTGVSGWHYLFAMRLVLGLGLGPKSATTNVYLAECASKQIRGSVTMMWQLNTALGIMWGYVFSLIFYRVPARGIGGGLNWRLMLGSAMIPAVLVLFQIPYCPESPRWLMGKNRYKEAFEATTQIRPHRILACRDIFYQHILMMEEESLSLPFMTRLKEMVTVRRNRNGLIASCICAFMQQFCGINVIAYYSSSIFLAGGFSEISSLCASLGFGLINFFFCFPAFLMIDKYGRRFLLLQTFPWLSLFLLIAGFAFWIPNDQARIGVVTMGIYVFSAIYSFSCGPVPFIVAAESANLASRSLNSSIFTVVLWGFNFILSVTWPTMRVAMKEQGAFGFYAFWNLAGWFMVYFLLPETKQLTLEELDEVFDVPLRTRIKHEFLELWPNFQTTILRRRNVKRQPPLGPQKRMALRSEGWNEKPETEFVENAD
>XP_002499041_Zygosaccharomyces_rouxii
MTYEKGPILEQFTHEELANQVTPDSEQLDKEAGKVERGNKLSKLSPEVVAQMGREFAEEFELPNDDDIFARAAMLARNPDGFNDFDFLSDEEKQACWAEEYKPWSSMTRQLIAIICAAAMSAAVQGMDETVINGAMLFYPEVLGLGSGSKRDSWIEGLINGAPYLCCAGFSCWTTDWLNNRLGRKNVIFVTCGISAVTCFLQGFAPTGVRGWHYLFAFRFLLGLGIGPKSATTNVYLAECATRQIRGCTTIFWQFFTAFGIMWGYVFTLIFYRVKPNGVHGGLNWRLTLGSAMLPALLVMIQIPFCPESPRWLMGKNRYREALENTIKIRPHKILACRDIFYQHVLLAEEESLQLPFWIRLKQMVTVRRNRNGLLASCICAFMQQFCGINVIAYYSSSIFVESGFSEISALCSSLGFGLINFFFAIPTFFMIDKRGRRYLLLRTFPWLALFLLIAGFAFWIPGTQARIGVVTMGIYVFSAIYSFSCGPVPFLIAAESANLASRSLNSSIFTVVLWGFNFILSVTWPSMVRAMKPQGAFGFYAFWNAAGFFMVYFCVPETKQYTLEELDEVFEVPLRTRIKYNFQEIWPNIQYHILRRRKIKRRTPLGPSVGFSDLEEKPEQEHVERVDTSDSSSDVDPTAGGGL
>XP_003644371_Eremothecium_cymbalariae
MSVVLKPDVADHPSVISTHSSSSSQKVKNEESKDLAFVDVPAKPASAYLTVCVLCLFVAFGGFVFGWDTGTISGFVNQSDFLRRFGQLRSDGTYGMSNARTGLVVSIFNIGCAIGGIVLSKLGDMYGRRIGLMCVTLVYVVGIVIQISSTDKWYQYFIGRIVSGLGVGGIAVLSPMLISETSPKHLRGTLVSCYQLMITAGIFLGYCTNYGTKKHSDAVQWRVPLGLCFVWAAFMVAGMAMVPESPRYLVEVNKIEEAKRSLARSNKVSMEDPSIQAEIDRIQAGVEIERMAGTASWGELFSTKTKVFQRLIMGIMVQSLQQLTGINYFFYYGTTIFKSVGMEDSYQTSIVLGVVNFASTFVAIYVVDKFGRRKCLLWGAAAMAVCMVIFASIGVTKLWPNGDDQPASKSAGNIMIVFTCFYIFSFATTWAPIAYVIVAETFPLRIKSKAMAIATAANWIWGFLIGFFTPFITTAIKFYYGYVFMGSLIFSFFYIFFFVPETKGLTLEEVEEMWQEGVLPWKSTEWVPASRRVVQ
>NP_986390_Eremothecium_gossypii
MTPLARTRHAGDLRTPEQWNARGRGAGCYKVAAGRGCAAASAPSDAGAMTETHATCSGVSSRGASDNADKCDARASDTENALAQWPEDEVAAMGRAFAAKYGLPNDEDIFGRAAALARAPRRFGTIGLLTEADRAACAEEVEHPWRIPRKLVHVVAASAMSAAVQGMDETVINGANLFYPKALGLGGGTVREDWLIGLVNGAPYLCCAVAACWLTDWANNVLGRKRVIFVTCFLSGLFCLLQGVGPAGPAGWRYLFAMRFLLGFGLGIKSATVNVYLAECAPKELRGIVCMNWQAFTAFGVMWGYVASLVFYRVGDAGIGGGLNWRLMLASAALPAVFVLFQLPHCPESPRWLMGKGRYPEAYAALLQLRKHRLLACRDLFYQHVLLVQESTLQLSYFTRLKEIFTVRRNRNAFVAAFICAFMQQFCAINVIAYYSSVIFLQAGFSEIASLCSSLGFGIINTVFAIPAYFMIDRFGRRFLLLSTLPWLGVFLLVTGFAFWIKDTKASIGVISFGIYIFSAIYSFGMGVVPFVYAGEVFPLYVRAIGSSLFAVVLWGFNFILALTWPSMLRAMKPQGAFGFYAAWNFIGYFLVYFFLPETKQLTLEELDEVFSVPLMKRADYYLSQMWPDFQETVLRKKNVSRPPPLEYERVQLLDSAGSTRKPSFDHVEHV
>XP_454253_Kluyveromyces_lactis
MDNKEVKSSPSVEDVNSSTKKSADLSNAEVTSFHEAKRKSAGGGVFVAMNDDSSISSIGEDPEGRDPNSVQEENILAEYSEEQVMNMGRAFAKKYELPNDDDIFARGAALARKPNEYDRLNVLKEDERIACYDEIHHPWRVPPKLIAIIAASAMGAAVQGMDETVINGANLFYPKELGLGSGSKRDDWLEGLVNGAPYLCCAGVSCWATDWLNNMFGRKKVIFITCAISAITCFLQAFGPAGTPGWHYLFAMRFLLGFGIGPKSATTSVYLAECSTKKLRGIICMNWQTFTAFGIMWGYVFSLIFYRVGRAGIAGGLNWRLMLASAMIPAILVLVQIPFCPESPRWLMGKGRYKEAYESTLQIRNHKILACRDLFYQHVLLMEENSLEMSYWTRLREIFTVRRNRNALICAFICAFMQQFCAINVIAYYSSAIFLQSGFTEISSLCASLGFGLINFFFAIPAFFMIDRFGRRFLLLNTFPWLAVFLLITGFSFWIDDTEKRIGVVSMGIYVFSAIYSFGCGVVPFVIAGEVFPLYVRAIGASLFTIVLWGFNFILSLTWPSMLRAFEPQGAFGFYAAWNVIGWFLVYFFMPETKQLTLEELDEVFDVPLRVRAKYQLLELWPNIQENLLRRKNVKRQPPLDKHHRMAIKAAEWNEKAEAEELEVTEI
>XP_022677758_Kluyveromyces_marxianus
MLEVKPDKSSNSESDTNSSTRKSGDVLVKDETSVHHKDFTSPTGGVFVPLNDDDTSSLSSAAAGEDPEKRDPTKLDQDNVLSEYSEEQVMNMGRAFAAKYNLPNDDDIFGRAAALARRPTEYDRMDHLKEDERIACYDEIHHPFRMPRKLLNVIAASAMGAAVQGMDETVINGANLFYPKELGLGAKTKRNDWLQGLVNGAPYLCCAGVSCWTTDFLNNRFGRKKVIFITCCISAITCFLQAFGPAGTRGWHYLFAMRFLLGFGIGPKSATVSVYLAECSTKQLRGIVCMNWQTFTAFGIMWGYVFSLIFYKVGRAGIAGGLNWRLMLASAMIPAILVLFQIPFCPESPRWLMGKGRYQEAYESTLTIRNHKILACRDLFYQHVLLMEENSLQMSYRDRFKEVFTVRRNRNALVTAFICAFMQQFCAINVIAYYSSAIFLQSGFSEVSSLCASLGFGLINFFFAIPAFFMIDRFGRRFLLLHTFPWLAVFLLIAGFSFWIDDRDKRIGVVSMGIYVFSAIYSFGCGVVPFVIAGEVFPLYVRAIGASLFTIVLWGFNFILSLTWPSMLRAFKPQGSFGFYAAWNVIGWFLVYFFMPETKQLTLEELDEVFDVPLMTRARHQLLNLWPNFQIHFLRRKGVKLQPPLDRHHRMAIKAAEWNEKAEVEEIEIRKDEE
>XP_022626470_Lachancea_lanzarotensis
MSVSPISSLDDKPATAHVATTATATGLLEKKHSSSSPSFADSEKNGPEDTADNVLAEYSEEQVMNMGRAFARKYELPNEDDIFGRAAALARQPERYDHMSFLSEDERLACYDEEHKPFARMPRKLIAIVCASAMGAAVQGMDETVINGALLFYPKQVGLGAETQRNDWLQGLVNGAPYLCCAGVSCWMTDWLNNWLGRKRVIFVTCLISAIACLLQAFAPTGERGWHYLFAMRFLLGFGIGPKSATVSVYLAECSTKKLRGIICMNWQTFTAFGIMWGYVFSLIFYRVGSGPVHGGLNWRLMLASAMLPAIAVLVQIPWCPESPRWLMGKGRYQEAYESTVQIRAHRILACRDLFYQHVLLLEEGSLEKPYFARLREVFTVRRNRNAFICAFICAFMQQFCAINVIAYYSSAIFLKSGFSEISSLVASLGFGLVNFCFAIPAFFMIDRFGRRFLLLNTFPLMALFLFVTGFAFWIPGEQARVGVVSMGIYVFSAIYSFGCGVVPFVIAGEVFPLYVRAIGASLFTIILWGFNFILSLTWPRMLNALHPQGAFGFYAGWNIIGWFLVYFLMPETKQLTLEELDEVFDVPLRTRVAHQLGQLWPDFQEYVLRRKNVARAPPLDRHHRLAVKALEWDEKANVEQVERA
>XP_002552477_Lachancea_thermotolerans
MPASPPSISSSDDKGAMSHHDVAPPLLEKNAESGSFADSEKATTGAGALGDAAIPDNVLAEYSEEQVAQMGRAFARKYELPNEDDIFARAAVLARSPEHYDHMSLLTEEERLACYDEQYHPLRNMPPKLIAIICAAAMGAAVQGMDETVINGAQLFYPKVMSLGEETQRNDWLKGLINGAPYLCCAGVSCFMTDFLNNWLGRKRVIFWTCVISAVTCLLQAFAPTGTRGWHYLFAMRFLLGLGIGPKSATVSIYLAECSTKKLRGIICMNWQAFTAFGIMWGYVFSLIFYRVGSGAVHGGLNWRLMLASAMIPAVLVLFQIPYCPESPRWLMGKGRYREAYESTVQIRPHRLLACRDLFYQHVLLLEEESLDKPYIKRLGELFTVRRNRNAMLAAFICAFMQQFCAINIIAYYSSAIFLQSGFSEISSLCSSLGFGLINFFFAIPAFFMIDRFGRRFLLLSTFPAMALFLFVTGFAFWIPDQQTRVGIVSMGIYVFSAIYSFGCGVVPFVVAGEVFPLYVRAIGASFFTIVLWGFNFILSVTWPRMLNALHPQGAFGFYAGWNIVGWFLVYFLLPETKQLTLEELDEVFDVPLRKRISYQFLELWPNFQEYVLRRKNVIRQPPLGRHHRLAVKNAEWNDKAEVEQVENI
>XP_020051238_Aspergillus_aculeatus
MTQEGTTEKRALKDGSPTARVEHTEKASDAHAIYDLEGRTTGPSHLSAIFENPLAGIPREKLLDDVEIFCREYGLDEHLEDFRKGALISQNPAGALDLPELSEEDKNTLRREQTHKWSQPWQLYFLAAMCSLAAAVQGMDETVNNGAQAIYLKQLGIKSSRFSPKMQDYLTGLVVGAPYLACATVGCWLTEPLNRHLARRGTIFWSCFIAAVASIWEGVANSWVNLFLARFVLGLGIGSKSSTVPVYAAECSPAPIRGALVMMWQMWTAFGIMLGNIMGVAFMGLSDDLSWRLMLGSTVVLPIIVCAQVYFCPESPRWLLQHDRIDQAFRAFRTLRPTSLQAARDLYYAYVQVQLERQVKTGRNFFSMFLELFTVSRNRRATLASWIVMFMQQFCGVNVIAYFSSTIFLDAGYSIQQALLASMGTGILNWVFALPAFFTIDTWGRRNLLLFTFPFLALCLLWCGFSFWIEPDNPSSRARVAMVTTGMYLFEVFYSPGEGPVPFTYSAEAFPLQVREVGMSFATATTWCFNFILSFTWPLLLSSFKPQGAFGWYAAWCVVGWVLVLLFVPETKELTLEELDQVFSVSTRKHARYQLDNAWWHFRVWVLRRKLEPLPRFYEGVERLAEVVH
>XP_001273419_Aspergillus_clavatus
MQGPHDTSPYGDRVSEQHVEDVEYATDKRNSFVDQRRYGTAAERQRRKLNAILANPLAGYTPEELRRQGIDFALKHHMGDEEDIRAFELGAVLAQAPAKFATVSGLTPEEREILHREFTHRWSQPWTMYLVIALCSLSAAVQGMDETVVNGAQIFYKGQFGIGSDESRDKWLVGLVNAAPYLCCAVVGCWLAVPFNAWFGRRGTIFITCCFSAIACLWQGFVNTWWHMFIARFVLGFGIGPKSATVPIYAAETAPPAIRGALVMQWQMWTAFGIMLGYAADLAFFEVPDPSDIVGLKWRIMMGSAMFPAVLVCLFVFSCPESPRWYMSQKRYYKAYESMCSLRTHKIQAARDLYYMHTLLEAENTIKLGQNKIWELIAVPRNRRALAASEIVMFLQQLCGVNVIAYYSSEIFHQVTTTRNALATSFGWGVVNWLFAIPAIYTIDTFGRRNLLLTTFPLMALAMFFTGFSFFIPKTEDSNNAQLACVALGLYLFGVVYSVGEGPVPFTYSAEAYPLYVRSHGMALATATTWFFNFLLAITWPSLHGAYGDKGAFCWYAGWNLVGFVLVLLFMPETKGLTLEELDQVFSVSTRAHVMYGLQQVRYFFQQYILRKNVKPVLLYERDDASIYVNDVGFNAD
>XP_001261530_Aspergillus_fischeri
MAGPGDPEIFGDGTLEQRVEDIEHAPERTNTFVPQRRYLTAAERARRNLNAKLANPLAGYSHEELRSQGIKFAIEHHMGDETDIRAFELGALLAQEPEKFDSFRSLLTDEEFDVLHLEFTHLIALCSLSAAVQGMDETVVNGAQIFYKTQFGIDDETSRSRWLLGLVNAAPYLCCAVLGCWLAVPFNAWFGRRGTIFITCCFSAIACLWQGFVNTWWHMFISRFVLGFGIGPKSATVPIYAAETAPPAIRGALVMQWQMWTAFGIMLGYAADLAFFEVPDPPNIVGLNWRIMMASAMFPAILVCLFVFSCPESPRWYMSQNRYYKAYESMCSLRAHKIQAARDLYYMHTLLEAEKGMKLGQNKMVELIAVPRNRRALIASEIVMFLQQLCGVNVIAYYSSEIFIKVTSARNALATSFGWGVVNWLFAIPAVYTIDTFGRRNLLLTTFPLMALAWFFTGFSFYIPASEQSDAQLACVALGLYLFGVVYSVGEGPVPFTYSAEAYPLYVRSYGMALATATTWLFNFLLAITWPSLHDSFKDQGAFCWYAAWNLIGFVLVLLFMPETKGKTLEELDQVFSVPTRFHAAYGLRQIPYFFKRYILRQQVKPEILYEREDPVGYSSDFVFNTADWSRTRYVRGH
>XP_041141421_Aspergillus_flavus
MFGKEDMGPFADPQHKDDTEHVERNENAMPRRILATAAERARRNINAKLANPLAGYSYEELRSQGINFAVSHHIGDEEDIRAFGIGAILAQVPDKFTQVPDLRPDEIEVLQKEFSNRWSQPWTMYLVIALCSLAAAVQGMDETVVNGAQIFYKHQFGIGNDDSRSNWLVGLVNSAPYLCCAVIGCWLTVPFNAWFGRRGTIFITCCFSALACLWQGFVNTWWHMFIARFVLGFGIGPKSATVPIYAAETAPPVIRGALVMQWQMWTAFGIMFGYAADLVFYEVRDPVGITGLNWRLMVGSAMLPAILVCCFVFTCPESPRWYMSRKCHDKAYRSMCSLRFHKIQAARDLFYIHTLLEAENAMKLGQNKVLEMITVPRNRRALVASELVMFLQQFCGVNVIAYYSSEIFLEATNQRNALTASLGWGLINWLFAIPAVYTIDTFGRRNLLLTTFPLMALSMFFTGFSFWIPQETHSSARLACIALGLYLFGIVYSVGEGPVPFTYSAEAYPLYIRSYGMALATATTWLFNFTLAVTWPSLRSAFTPQGAFSWYAGWNIVGWWLILLLMPETKGKTLEELDQVFSVSTTFHAAYGLRQIPYFFQRYILRQNVRPEVLYEREDAFNVPPEAGYNTL
>XP_748927_Aspergillus_fumigatus
MAGPGDPEILGDGTLEQRVEDIEHAPERTNTFVPQRRYLTAAERARRNLNAKLANPLAGYSHEELRSQGIKFALEHHMGDETDIRAFELGALLAQEPEKFDSFRSLLTDEEFDILQLEFTHRWSQPWTMYLVIALCSLSAAVQGMDETVVNGAQIFYKTQFGIDDETSRSRWLLGLVNAAPYLCCAVLGCWLAVPFNAWFGRRGTIFITCCFSAIACLWQGFVNTWWHMFISRFVLGFGIGPKSATVPIYAAETAPPAIRGALVMQWQMWTAFGIMLGYAADLAFFEVPDPPNIVGLNWRIMMASAMFPAILVCLFVFSCPESPRWYMSQNRYYKAYESMCSLRTHKIQAARDLYYMHTLLEAEKGMKLGQNKMIELIAVSRNRRALIASEIVMFLQQLCGVNVIAYYSSEIFIKVTSARNALATSFGWGVVNWLFAIPAVYTIDTFGRRNLLLTTFPLMALAWFFTGFSFYIPASEHSNAQLACVALGLYLFGVVYSVGEGPVPFTYSAEAYPLYVRSYGMALATATTWLFNFLLAITWPSLHDSFKDQGAFCWYAAWNLIGFVLVLLFMPETKGKTLEELDQVFSVPTRFHAAYGLRQIPYFLKRYILRQQVKPEILYEREDPVGYSSDFVFNTADWSRTRYVRGH
>XP_662927_Aspergillus_nidulans
MYGAHSSGSSHDAGQPSFEHKEKPKTRHIYDVEGLDRSKLNAIFENPLAGVPRDELFEDVDRFCQNHGLMEYKELFRKGALISQNPAVAETLPELTEEEREALQRETTHKWSQPWMLYFMTTMCSMAAAVQGMDETANNGAVVIYPRLLGIESPRFSDMMQDYITGLVVGAPYLACAIIGCWLTEPMNRYFARRGTIFISCVIAAVASVWEGVANSWVNLFLARFVLGLGIGSKSSTVPVYAAECSPAPIRGALVMQWQMWTAFGIMLGNIMGVAFMGVEEDLSWRLMLGSTVVLPIIVCFQVYFCPESPRWLIEHNKIPKAFKSFRVLRNTDLQAARDLYYAYVGVQLEREINKGKNFFTMFLELFTVPRNRRATLASWIVMFLQQFCGVNVIAYYSTSIFLNSGYTVQEALLASMGTGILNWVFAIPAFLTIDTWGRRNLLLFTFPFLSIWLLWAGFSFWIESNIPTSRKRVAMVTTGMYLFEVFYSPGEGPVPFTYSAEAFPLHVREVGMSWATATTWCFNFILSFTWPMLERAFKPQGAFGWYAAWCLIGWWLVLLFVPETKGTSITITDLILTNEYILTHLELTLEELDRVFSVKTRRHARYQLRNAVWHFRTWVLRHKLEPMPKLYEEPDSPTTPSPPDVEVEPKVRSENVENVGA
>XP_001390854_Aspergillus_niger
MEGEGVTAKAVQKDENPASVEHAEKPQQRHDVLDIEGRSGGLNAVFENPLAGVPREQLLNDVERFCRQYGLEAHLDDFRKGALISQNPQGALDLPDLTEADKEILRREQTHKWSQPWQLYFMASMCSLAAAVQGMDETVNNGAQAIYLDELGITAPRFSDQMQDYLTGLVVGAPYLACAILGCWLTEPMNRYLARRGTIFWSCLIAAVASIWEGVANSWVNLFIARFVLGLGIGSKSSTVPVYAAECSPAPIRGALVMMWQMWTAFGIMLGNIMGVAFMGVSRDLSWRLMLGSTVVLPLVVCAQVYFCPESPRWLIQHNRINKAFESFRTLRPSDLQAARDLYYAYVQVELERKVNTGKNFFSMFLELFTVPRNRRATLASWIVMFLQQFCGVNVIAYYSTTIFQDSGYSIQEALLASMGTGILNWVFALPAFFTIDTWGRRNLLLFTFPFLAIWLLWTGFSFWIEPWNETSKKRVGMVTTGLYLFEVFYSPGEGPVPFTYSAEAFPLQVREVGMSWATATTWCFNFILSFTWPMLLRAFKPQGAFGWYAAWCVIGWFLVLLFVPETKELTLEELDQVFSVSTRKHASYQLKNAWWHFRVWVLRQKLEPLPKFYEHAENLAEGHAENHSQEYNEK
>XP_015407398_Aspergillus_nomiae
MFGKEDIGPFADPPQKDGTEHVERNENAMPRRILATAAERARRNINAKLANPLAGYSYEELRRQGINFAVKHHIGGQEDIRAFGIGAILAQVPEKFTHVPDLRPDEIEVLQKEFSNRWSQPWTMYLVIALCSLAAAVQGMDETVVNGAQIFYKHQFGIGNDDSRSNWLVGLVNSAPYLCCAVIGCWLTVPFNAWFGRRGTIFITCCFSALACLWQGFVNTWWHMFIARFVLGFGIGPKSATVPIYAAETAPPVIRGALVMQWQMWTAFGIMFGYAADLVFYEVRDPVGITGLNWRLMVGSAMLPAILVCCFVFTCPESPRWYMARKCHDKAYRSMCSLRFHKIQAARDLFYMHTLLEAENGMKLGQNKVLEMITVPRNRRALVASELVMFLQQVCSQLHRTYASVDKYANHDLVLWYLLILYLGVNVIAYYSSEIFLEATNQRNALTASLGWGLINWLFAIPAVYTIDTFGRRNLLLTTFPLMALSMFFTGFSFWIPQETHSSARLACIALGLYFFGIVYSVGEGPVPFTYSAEAYPLYIRSYGMALATATTWLFNFTLAVTWPSLRSAFTPQGAFSWYAGWNIVGWWLILLLMPETKGKTLEELDQVFSVSTTFHAAYGLRQIPYFFQRYILRQNVRPEVLYERQDAFNVPPEAGYNTL
>XP_023088964_Aspergillus_oryzae 
MFGKEDMGPFADPQHKDDTEHVERNENAMPRRILATAAERARRNINAKLANPLAGYSYEELRSQGINFAVSHHIGDEEDIRAFGIGAILAQVPDKFTQVPDLRPDEIEVLQKEFSNRWSQPWTMYLVIALCSLAAAVQGMDETVVNGAQIFYKHQFGIGNDDSRSNWLVGLVNSAPYLCCAVIGCWLTVPFNAWFGRRGTIFITCCFSALACLWQGFVNTWWHMFIARFVLGFGIGPKSATVPIYAAETAPPVIRGALVMQWQMWTAFGIMFGYAADLVFYEVRDPVGITGLNWRLMVGSAMLPAILVCCFVFTCPESPRWYMSRKCHDKAYRSMCSLRFHKIQAARDLFYMHTLLEAENAMKLGQNKVLEMITVPRNRRALVASELVMFLQQSGFTKYLLFLYLGVNVIAYYSSEIFLEATNQRNALTASLGWGLINWLFAIPAVYTIDTFGRRNLLLTTFPLMALSMFFTGFSFWIPQETHSSARLACIALGLYIFGIVYSVGEGPVPFTYSAEAYPLYIRSYGMALATATTWLFNFTLAVTWPSLRSAFTPQGAFSWYAGWNIVGWWLILLLMPETKGKTLEELDQVFSVSTTFHAAYGLRQIPYFFQRYILRQNVRPEVLYEREDAFNVPPEAGYNTL
>XP_040636579_Aspergillus_ruber
MRDKETDPEVPVESHHIEHTVSMEKEKIVSDAGIARAWSHDVIKSDEKTKQKNPLAGLTKEELMADVEVFARERYLEPILDDLKKGALVAQDPKAFESLDELSEEEKELLRRETTHKWHQPFMMYFMTILCAGSAIVQGMDQTAVNGAQEFYFEEFSVTDKWLQGLLNGAPYLCSCLIGCWTTAPLNRWFGRRGCIFISCFISFASSFWMAAAKSWVSLLFARFLLGLAVGAKSSTTPVYGAECAPANIRGALVMMWQMWTAFGIMMGYIASVIFMDVSNPSYRGMNWRLMLGSTAIPPMFVCAQVYFCPESPRWYMIRGRYQRAYEALSKFRPSPLQAARDLYYIHSALQVEEKLREGKQLWREMFTIPRNRRAAQSSFFVMFMQQFCGVNAIMYYSSSMFRDAGLSLRMALIVSLGCGITNWIFALPAVYTIDTFGRRNLLLTTFPLMSLFLLFTGFSFWIPNDDARVGCVATGIYLFMIVYSPGEGPVPFTYSAEAFPLYIRDIGMSFATATTWGFNFIVSFTWPGLRDAFTPQGAFGWYAAWNFFGWIFCYFCLPETKALSLEELDQVFSVPTRKHINHYRGMLPWYFKKYILRGDVPPKKQLYDYE
>XP_040698912_Aspergillus_sydowii
MQAKDIASPLGDIALVPQTENLEYAADRKDSFVPIRTFGTAAERARRNMNAKLANPLAGYSLEELRKQGINFAVTNQIGDQEDIRAFGLGAMLAQAPEKFASVPGLTREELDVLRHEFENRWSQPWTMYLVIVLCSLSAAVQGMDETVVNGAQIFYKHQFGIAEVDNSRHNWISGLVNSAPYLCCAVVGCWLTVPFNSWFGRRGTIFITCIFSATTCLWQGFVNTWWHLFIARFALGFGIGPKSATVPIYAAETAPPAIRGALVMQWQMWTAFGIMFGYAADLAFYQVPDSSGIVGLNWRLMLASALFPAVIVCCFVFTCPESPRWYMSRNLYERAYQSMCSLRFNKVQAARDMYYMYTLLEAENSMKLGQNKLLELINVPRNRRAMIASELVMFMQQFCGVNVLAYYSTEIFLSTNRGDNKLTSSSQRKALTASLGWGLINWLFAIPAVYSIDTFGRRNLLLSTFPLMALAMFFTGFSFWIPEDTANNARLGCTALGTYLFGIFYSVGEGPVPFTYSAEAYPLYVRSYGMALATATTWFFNFVLAITWPALLDAFKPQGAFSWYAAWCIVGWWLILMFMPETKGKTLEELDQVFSVPTKFHAKYGLRQIPYFFKRYVLRKPVQPEILYEQDNSSANLADVGFNTV
>XP_001211035_Aspergillus_terreus
MSKEDSSPNEKIDSENGSPGTYEHAEAPRRRSSIYDIEGRPPNRLNAVFENPLAGIPKDKLFQDVDAFCSKYNLDEYRDTFRKGALVSQDPHAAQSLPELEVWEKEALQREHTHKWSQPFPLYFMATMCSLAAAVQGMDETVNNGAQAIYLKQLGIKADRFSPQMQDYITGLVVGAPYLACAILGCWLTEPMNRYFARRGTIFISCFIAAVASVWEGVCNSWVNLFLARFVLGLGIGSKSSTVPVYAAECSPAPIRGALVMMWQMWTAFGIMLGNIMGVAFMGLSDDLSWRLMLGSTVVLPLIVCAQVYFCPESPRWLIEHNKIDKAFRAFRTLRPTDLQAARDLYYAYVGVQLEKEVNKGKNFFTMFVELFTIPRNARATLASWIVMFLQQFCGVNVIAYYSTTIFTESGYSIQQALLVSMGTGILNWVFALPAFFTIDTWGRRNLLLFTFPFLAICLFWSGFSFWIEPDVPDSKARVAMVTTGMYLFEVFYSPGEGPVPFTYSAEAFPLHVREVGMSWATATTWCFNFILSFTWPMLLRAFKPQGAFGWYAAWCIIGWFLVLLFVPETKSLTLEELDQVFSVPTRKHAAYQIRNAIWHFRVWILRQKLEPMPKLYEGTEHLATESKS
>XP_022493738_Penicillium_arizonense
MKEEEIADPTTEKDERVETPTYAHSEEKIEVLPDVEDRSRGHLNAVFENPLAGIPREQLFKDVAEFCHKYDLMDHVETFKKGALISQDPAKATSLPELTDDERVALEREHTHKWSQPWQLYFLASMCSLAAAVQGMDETVNNGAQAIYMKPDQLNITTANIQGLVVGAPYLACAILGCWLTEPLNRYFARRGTIFISCFIAAVASVWEGVCNTWVNLFIARFVLGLGIGSKSSTVPVYAAECSPAPIRGALVMMWQMWTAFGIMLGNIMGVAFMSLSPDLSWRLMLGSTVVLPLIVCAQVYICPESPRWLIQHGKIEKAYTNFRILRPTDIQAARDLYYAHAGVELERKINKGKNFFTMFVELFTVPRNRRATWASWIVMFMQQFCGVNVIAYYSTSIFTEAGYSLTSGLLASMGTGILNWVFALPAFFTIDTWGRRNLLLFTFPFLAIFLLWSGFSFWIEADNNSSKARVAMVTTGMYLFEVFYSPGEGPVPFTYSAEAFPLHVREVGMSWATATTWCFNFILSFTWPHLVQAFKPQGAFGWYAAWCVIGWFLVLLFVPETKALTLEELDQVFSVPTRKHASYQMKNAWWHFRVWVLRQDPPPLPPFYQNAERLAEVGNFALE
>XP_014531585_Penicillium_digitatum
MVQEAITQMGLGQRSRNDQTGAEKGYFEQIDLQNNVSARIKNPLANLTKNQVLRNVEEFAEEYNVTDILPELKKGALVARDPTEFETVAELTEPELTALRDEGLHKWRQPRSLYFTIILCSIGAAVQGWDQTGSNGANLSFPDAFGISEDPQKSSQAGRNLWLVGVINAAPYIASACLGCWLSDPCNRVLGRRGTIFISSIFCVLTPIGSAVTQNWVQLFVVRLLLGIGMGLKASTIPIFCAENTPAVIRGGLVMSWQLWTAFGIFLGFSANLAVKDAGKISWRLQLGSAFIPAIPLLFGVYFCPESPRWYIRRGEMGKAYRSLCRLRNTPLQAARDLYYIHAQIKIEMDLIGKSNYVTRFIELFTVPRVRRATLASFVVMIAQQMCGINIVAFYSSTVFKNAGANDTQALFASWGFGLVNFAFAFPAIWTIDTYGRRNLLLFTFPQMAWTLLGAAFCFWTPEGTGHLASIAIFIFLFAAFYSPGEGPVPFTYSAEVFPLSHREVGMSWAVATCLGWAAVLSITFPKMLSAMTATGAFGFYAGLNVTAMVMIFLWVPETKQRTLEELDYIFAVPTRVHMKYQVTKALPYWFKRYVFRQNIELAPLYQFDHLAGGNEDVAMSRTQSVVSDHVKS
>XP_016602021_Penicillium_expansum
MIEKEKINTTLSEKVVPQRPFGTAAERARRSLNAKLSNPLAGFSHTELRNQGRKFAELHEMGDESDIRAFELGAVLAQSPERYANVAGLTNQEKAVLGREFTHRWSQPWKIYAVITLCSLSATVQGMDQTVVNGAQIFYKHQFGIGDDSSRSAWLVGLVNSAPYLCCTFISSWLAVPFNHWFGRRGTIFIACSLSAITCLWQGFVSTWWAMFVARFMLGFGIGPKSATVPIYAAETAPPSIRGALVMQWQVWTAFGIMVGYAADLIFYNVDSSAIVGLNWRCMMASAMFPALVVCCFVFACPESPHWYMRQKQYYRAYRSICTLRNHKIQAARDLYYMHTLLEAEDSMKLGRSKMLELIKVPRNRRAMLASQIVMFMQQFCGVNVISYYSSEIFLEANFSPPAALAASLGWGLINWLLSIPAIYTIDTFGRRNLLLLTFPLMSMAILFTGFSFWIPESSHSARLACIALGTYLFGVAYSPGEGPVPLTYTAEVYPLYVRSYGMALGTATMWFCNFILGGTWPLLRAAFTTQGAFAWHASWCVVGWWMVLLFMPETKGKTLEELDQVFSVPTRVHARYGLRQIGYFFKRYLFRRDVKPEVLYEREELVKAQDVGFNA
>XP_040650984_Penicillium_griseofulvum
MVEKERMDTTISQKVVPQRPSGTAAERARRSLNAKLSNPLAGFSHTELRKQGRTFAELHEMGDESDIRAFELGAVLAQSPERYENVAGLTNQEKGVLRREFTHRWSQPWKMYAVITLCSLSAAVQGMDQTVVNGAQIFYKYQLGIGNESSRNAWLVGLINSAPYLCCAFISSCLWQGFVSTWWAMFVARFMLGFGIGPKSATVPMYAAETAPPSIRGALVMQWHVWTAFGIMVGYAADLIFYNVDSTAIVGLNWRCMMASAMFPALVVCCFVFVCPESPHWYMRQKQYYRAYRSICELRHHKIQAARDLYYMHTLLEAEDNMKLGRNKMLEMIKVPRNRRAMLASQIVMFMQQFSGVNVISYYSSEIFLEAKFSPPAALAASLGWGLINWVLSIPAVYTIDTFGRRNLLLLTFPLMVMAMLFTGFSFWIPESSHNARLACIALGTYLFGAVYSPGAGPVPVTYTAEVYPLYVRSYGMALGTATMWFCNFLLGVTWPSLRAAFTIQGAFSWHAGWSFVGWWLVLLFMPETKGKTLEELDQVFSVSTRFHVRYGLRQIGYFIKRYVLRRDVRPEVLYEREELVKAQDVGFNA
>XP_038931523_Penicillium_roqueforti
MVQEVITQVDSGQRSSNDQNSAEKGYIEQVDLQNNVTARIKNPLADLTKTQVLRNVEEFAEEYNVTNILPELKKGALVARDPAEFETVADLTELELTALRDEVAHKWRQPRSLYFTIVLCSIGAAVQGWDQTGSNGANLSFPDAFGISEDPQKSAHANRNLWLVGIVNAAPYIASACLGCWLSDPCNRILGRRGTIFIASIFCVLTPIGSAVTQNWIQLFVVRLLLGIGMGLKASTIPIFCAENTPAVIRGGLVMSWQLWTAFGIFLGFSANLAVKDTGKISWRLQLGSAFIPAIPLLFGVYFCPESPRWYIRRGEMDKAYRSLCRLRNTPLQAARDLYYIHTQIKIEMDLIGNSNYVTRFVELFTIPRVRRATLASFVVMIAQQMCGINIVAFYSSTVFKNAGANDTQALFASWGFGLVNFVFAFPAIWTIDTYGRRTLLLFTFPQMAWTLLGAAFCFWTPEGTGHLASIAFFVFLFAAFYSPGEGPVPFTYSAEVFPLSHREVGMSWAVATCLGWAAVLSITFPKMLSAMTATGAFAFYAGLNVTAMVMIFLWVPETKQRTLEELDYIFAVPTRVHMKYQVTKALPYWFRRYIFRQNVELEPLYKFDHLASANEDVILSRRQSVFSDHGKS
>XP_002562712_Penicillium_rubens
MTKREKIDTLSEKVVPQQPFGTAERARRDLNAKLSNPLAGFSHTELRDQGRTFAELHEMGDESDIRAFELGAVLAQSPERYDNVAGLTNKEKAVLRREVTHRWSQPWKMYVVITLCSLSATVQGMDQTVVNGAQIFYKHQFGIGDGSSRSAWLVGLVNSAPYLCCAFISSWLTVPFNHWFGRRGTIFIACCLSAITCLWQGFVSTWWAMFVARFMLGFGIGPKSATVPIYAAETAPPSIRGALVMQWHVWTAFGIMVGYASDLIFYNVESSAIVGLNWRCMMASAMFPALVVCCFVFACPESPHWYIRQKQYYRAYRSICTLRNHKIQAARDLYYMHTLLEAENSIKLGRNKLLELIKVPRNRRAMLASQIVMFMQQFCGVNVISYYSSEIFLEANFSPPAALAASLGWGLINWLLSIPAIYTIDTFGRRNLLLLTFPLMSMAMLFTGFSFWIPESSHHARLACIALGTYLFGVVYSPGEGPVPFTYTAEVYPLYVRSYGMALGTATMWFCNFLLGVTWPSLRAAFTTQGAFAWHASWCFVGWWMILLFMPETKGKTLEELDQVFSVPTRLHARYGLRQIGYFFKRYLLRRDIRPEALYEREELVKAQDVGFNA
>XP_040812961_Penicillium_solitum
MLSEKAVPQPPFGTAAERARRSLNAKLSNPLAGFSHTELRNQGRTFAELHEMGDESDIRAFELGAVLAQFPERYADVAGLTNQEKRVLGREFTHRWSQPWKMYAVITLCSLSATVQGMDQTVVNGAQIFYKHQFGIGDDSSRSAWLVGLVNSAPYLCCALISSWLTVPFNHWFGRRGTIFIACALSAITCLWQGFVATWWAMFVARFMLGFGIGPKSATVPIYAAETAPPSIRGALVMQWQVWTAFGIMVGYAADLIFYNVNSSSIVGLNWRCMMASAMFPALVVCCFVFTCPESPHWYMRQKQYYRAYRSICTLRNHKIQAARDLYYMHTLLEAEHKMNLGRNKMLELIKVPRNRRAMVASQIVMFMQQFCGVNVISYYSSEIFLEAKFSPAAALAASLGWGLINWVLSIPAIYTIDTFGRRNLLLLTFPLMSIAMLFTGFSFWIPESSHSARLACIALGTYLFSVVYSPGEGPVPFTYTAEVYPLYVRSYGMALGTATMWFCNFILGVTWPSLRAAFTIQGAFGWHASWCVGWGMVLLFMPETKGKTLEELDQVFSVPTRLHARYGLRQIGYFCNRYLLQRDVRPEVLYEREELVKAQDVGFNA
>XP_022581586_Penicilliopsis_zonata
MSKKEHPGFLEEPPAAYHAETSELVPQDSGNQFVARRTLLTAAERARRNINAKLANPLAGYTHEELRRQGINFALRHFVGDVDDIRAFELGAVLAQAPEKYDQVSGLTAHEYDVLHKEFQSRWSQPWLMYVVIMLCSLSAAVQGMDEAVVNGAQVWYKQQFGIGGTDSRSSWLVGLLNGAPYLCCAFVGCWLTVPFNHWFGRRGTIFITCCLSAIACLWQGFVSTWWHMFIARFALGLGIGPKSATVPVYVAETAPPAIRGALVMQWQMWTAFGIMLGYAADLAFFEVPDQSGIVGLNWRLMMASAMVPALVVCCFVFACPESPRWYISQDRYDKAYQSMCSLRHHKIQAARDLYYMHTLLEAENSMKLGQNKLIELIAVPRNRRALVASELVMFMQQICGVNVIAYYSSEIFLEANFSVASALTASLGWGIVNWLFAIPAVYTIDTFGRRNLLLTTFPLMALAMFFTGFSFWIPETDHTARITCVALGLYAFGVVYSPGEGPVPFTYSAEAYPLYVRSYGMALATATTWFFNFTLAITWPSLQNALSPQGAFSWYAGWNVVGWWLVLMFMPETKGKTLEELDQVFSVPSHFHAAYGLRQIPYFIRRYLLRQDVAPEILYQREEEPGGANRHLV
>XP_016616941_Cladophialophora_bantiana
MTEKEKAPYVRQSGDIERTATNVENAPPRRKSFMDVDMGKLSAAFENPLSDIPKEKLLEEVEVFCRDNNLVEYIDSFRKGALVAQSPNASDNIVELSPEDREVLVREHTHRWSQPFTLYWLVVMCSLAAAVQGMDETVNNGAQALYLKQINITTERFSQDMVDNLTGLVVGAPYLCCAILGCWLTEPCNKVFARRGTIFISCFIAAVASVWEGVANSWVNLFLARFVLGLGIGPKSSTVPVYSAECAPAPIRGALVMMWQMWTAFGIMLGNIMGVAFGGLAPDLGWRLMLGSTVVLPLIVCAQVYYCPESPRWYIQGNRPEKAFQSFQRLRFTDLQAARDTYYTYIGVELERKAHKGKNLVTQFIELFTVPRNRRATLASWIVMFGQQFCGVNVIAYYSTTIFLQSGFSTTSALLASMGTGILNWVFALPAVFTIDRWGRRNLLLFTFPFLAIFLLWTGFSFWFHDTKTKVGMVTTGMYLFEIFYSPGEGPVPFTYSAEAFPVHVRDVGMSFATATTWCFNFILSFTWPHILTAFKPQGAFGWYGAWCIILWFLILLFVPETKALTLEELDQVFSVSTRKHMSYQMKNAVWHFRVWVLRQKLEPFPPFYHRAEKLNEA
>XP_008722719_Cladophialophora_carrionii
MAHTEKSVNEKHSVDSERTATAVEDARPRKRSFVDVDVDKLSAAFENPLSGIPKEQLLEEVEAFCRDNNLAEHIDAFRRGALVAQSPGDTEGIVELTPEDREVLMREQTHRWHQPKTLYWLVVMCSLAAAVQGMDETVNNGAQALYLKQLNITTDRFSPAMVDNLTGLVVGAPYLCCAILGCWLTEPCNKVFARRGTIFISCFIAAVASIWEGVANSWVNLFLARFVLGLGIGPKSSTVPVYSAECAPAPIRGALVMMWQMWTAFGIMLGNIMGVAFGGLAPDLGWRLMLGSTVVLPLIVCAQVYFCPESPRQVPSLLPRRVTLIVSLRWYIQHGHPDKAFRSFRRLRFTDMQAARDTYYTYVGVELERKAHKGKNLFTQFVELFTVPRNRRATWASWIVMFGQQFCGVNVIAYYSTTIFIESGYSTTSALLASMGTGILNWVFALPAVFTIDRWGRRNLLLFTFPFLAVFLLWTGFSFWFTNTKAKVGMVTTGMYLFEVFYSPGEGPVPFTYSAEAFPVHVRDVGMSFATATTWCFNFILSFTWPHLLTAFKPQGAFAWYGAWCIILWCLILLFVPETKALTLEELDQVFGVSTRKHMSYQMKNAVWHFRVWVLRQKLEPLPPFYRRAEKLNEA
>XP_016255789_Cladophialophora_immunda
MAEKEKNLYDRRSGDSERTATNVENAPPRKKSFVDVDMTKLSAAFENPLSDIPKEKLLEEVEVFCRDNNLMEYIEAFRKGALVAQSPNAVDGIVELSPEDREVLEREHTHRWSQPFTLYWLVIMCSLAAAVQGMDETVNNGAQALYLKQLNVTTKRFSQDMVDNLTGLVVGAPYLCCAVLGCWLTEPCNKVFARRGTIFISCFIAAVASVWEGVANSWVNLFLARFVLGLGIGPKSSTVPVYSAECTPAPIRGALVMMWQMWTAFGIMLGNIMGVAFGGLAPDLGWRLMLGSTVVLPLIVCAQVYFCPESPRWYIQHNHPEKAFRSFQRLRFTDLQAARDTYYTYIGVELERKAHKGKNLVTQFIELFTVPRNRRATLASWIVMFGQQFCGVNVIAYYSTTIFVSSGYSITSALLASMGTGILNWVFALPAVFTIDRWGRRNLLLFTFPFLAIFLLWTGFSFWFHDTKTKVGMVTTGMYLFEVFYSPGEGPVPFTYSAEAFPVHVRDVGMSFATATTWCFNFILSFSWPHLLTAFKPQGAFGWYGAWCIILWVLILLFVPETKALTLEELDQVFSVSTRKHMSYQMKNAVWHFRVWVLRQKLEPLPPFYHRAEKVNEA
>XP_007749923_Cladophialophora_psammophila
MAEKEKAPYGRKSGDSERTATNVENAPSRRKSFMDVDISKLSAAFENPLSDIPKEKLLEEVEVFCRDNNLVEYIDSFRKGALVAQSPNATDNIVELSPEDREVLAREHTHRWSQPFTLYWLVVMCSLAAAVQGMDETVNNGAQALYLKQLNITTKRFSQDMVDNLTGLVVGAPYLCCAILGCWLTEPCNRVFARRGTISISCFIAAVASVWEGVANSWVNLFLARFVLGLGIGPKSSTVPVYSAECAPAPIRGALVMMWQMWTAFGIMLGNIMGVAFGGLAPDLGWRLMLGSTVVLPLIVCAQVYYCPESPRWYIQHNRPEKAFQSFQRLRFTDLQAARDTYYTYVGVELERKAHKGKNLVTQFLELFTVPRNRRATLASWIVMFGQQFCGVNVIAYYSTTIFLQSGFSTTSALLASMGTGILNWVFALPAVFTIDRWGRRNLLLFTFPFLAIFLLWTGFSFWFHDTKTKVGMVTTGMYLFEIFYSPGEGPVPFTYSAEAFPVHVRDVGMSFATATTWCFNFILSFTWPHLLTAFKPQGAFGWYGAWCIVLWCLILLFVPETKALTLEELDQVFGVSTRKHMSYQMKNAVWHFRVWVLRQKLEPLPPFYHRAEKLNEA
>XP_018692657_Fonsecaea_erecta
MNIDKMQDAPLKRQEVVLEHEETVGEVHLVNPLQSQAIDQVVTNATTFAAQHGLEEYTQALQKGALLAQHHGAFNNLEALTAEERNILQREAEHKWHHPSALYRLIILCSIAAAVNGMDLVSINGANIFFPKQFGIDGPGRQTWILGLVNSAPYFCCTVFSVWLTAPLNRRWGRRGVMFVTAFFCFAACIWSACTNTWWHLMIARIFLGIGLGPKSATLSVYAAECAPARIRGALTMCWQIWVAFGIMLGTACNIAFYHVPDRSGIVGLNWRLMLGIAGLPALVVMAVVYTNPESPRWLMLKGRYREAFKSLQALRGSDIQAARDLYYIHVLLEEESKYQAHQKNVPIIQLFTIRRNRNAVIGSSLVMFAQQYCGINVMSYYSTNIFSQAGASPSHALLASWGFGMLNFIFAFPAVRTIDTFGRRKLLLCTFPLMTIFLLMAAGGFYATDSTTKMAVVAVGVYLYVIAYSPGEGPVPFVYSAEAFPLAVRDVGMSFAVFVCWGFNSIVGLTFPSILDKFTPPGAFFWYAGWNALLTVAIYLFLPETKALSLEELDVVFDMPMATHAAFHIRAIPSNFRRYILRQDVPKKTLYSFEEEK
>XP_022510797_Fonsecaea_monophora
MAEPEKVPYDRRSGDSERTATNIENAPPRKRSFADVDMSKLSAAFENPLSNTPKEKLLEDVELFCRDNNLMEYIDSFRKGALVAQSPNAIDNIAELSSEDREVLQREHTHRWSQPFTLYWLVVMCSLAAAVQGMDETVNNGAQALYLKQLNITTKRFSQGMVDNLTGLVVGAPYRLGIGPKSSTVPVYSAECAPAPIRGALVMMWQMWTAFGIMLGNIMGVAFGGLAPDLGWRLMLGSTVVLPLIVCAQVYYCPESPRWYIQHNRPDKAFRSFRRLRFTDLQAARDTYYTYVGVELERQAHKGKNLFTQFIELFTVPRNRRATWASWIVMFGQQFCGVNVIAYYSTTIFLSSSYSVSAALLASMGTGILNWVFALPAVFTIDRWGRRNLLLFTFPFLAIFLLWTGFSFWFDDKKTKVAMVTTGMYLFEVFYSPGEGPVPFTYSAEAFPVHVRDVGMSFATATTWCFNFILSFSWPHLLTAFKPQGAFAWYGAWCIILWFLILLFVPETKALTLEELDQVFSVSTRKHMSYQLKNAAWHFRVWVLRQKLEPLPPFYHRAEKLNEA
>XP_016631255_Fonsecaea_multimorphosa
MAEKEKAVYDRRSGDSERTATNVENAPPRKKSFTDVDMSKLSAAFENPLSGIPKEQLLEEVEVFCRDHNLMEYLDVFRKGALVAQSPNATDSIVELSPEDRQVLEREHTHRWSQPFTLYWLVIMCSLAAAVQGMDETVNNGAQALYLKQLNITTHRFSQSMVDNLTGLVVGAPYLCCAVLGCWLTEPCNKVLARRGTIFISCFIAAVASIWEGVANSWVNLFLARFVLGLGIGPKSSTVPVYSAECAPAPIRGALVMMWQMWTAFGIMLGNIMGVAFGGLSPNLGWRLMLGSTVVLPLIVCAQVYFCPESPRWYIQHNRPEKAFRSFQRLRHTDLQAARDTYYTFIGVELERKAHKGKNLFTQFIELFTVPRNRRATWASWIVMFGQQFCGVNVIAYYSTTIFIQSGYSTTSALLASMGTGILNWVFALPAVFTIDRWGRRNLLLFTFPFLAICLLWTGFSFWFHDNKTKVGMVTTGMYLFEIFYSPGEGPVPFTYSAEAFPVHVRDVGMSFATATTWCFNFILSFSWPHLLTAFKPQGAFGWYGAWCLILWCLILLFVPETKALTLEELDQVFSVSTRKHMSYQMKNAVWHFRVWILRQKLEPLPPFYHRAEKLNEA
>XP_022499300_Fonsecaea_nubica
MAEPEKVPYDRRSGDSERTATNIENAPPRKRSFADVDMSKLSAAFENPLSNTPKEKLLEDVELFCRHNNLMEYIDSFRKGALVAQSPNATDNIAELSSEDREVLQREHTHRWSQPFTLYWLVVMCSLAAAVQGMDETVNNGAQALYLKQLNVTTKRFSQGMVDNLTGLVVGAPYRLGIGPKSSTVPVYSAECAPAPIRGALVMMWQMWTAFGIMLGNIMGVAFGGLAPDLGWRLMLGSTVVLPLIVCAQVYYCPESPRWYIQHNRPDKAFQSFRRLRFTDLQAARDTYYTYVGVELERQAHKGKNLFTQFIELFTVPRNRRATWASWIVMFGQQFCGVNVIAYYSTTIFLSSSYSVSAALLASMGTGILNWVFALPAVFTIDRWGRRNLLLFTFPFLAIFLLWTGFSFWFDDKKTKVAMVTTGMYLFEVFYSPGEGPVPFTYSAEAFPVHVRDVGMSFATATTWCFNFILSFSWPHLLTAFKPQGAFAWYGAWCIILWFLILLFVPETKALTLEELDQVFSVSTRKHMSYQLKNAAWHFRVWVLRQKLEPLPPFYHRAEKLNET
>XP_013285241_Fonsecaea_pedrosoi
MNSDKMQDAPPKRREVILEHEETVGEVHLVNPLQSQAIDQVVTNATTFAAQHGLEEYTQALQKGALLAQHHGAFNNLEALTEEERNILQREAEQKWHHPSALYRLIILCSIAAAVNGMDLVSINGANIFFPKQFGIDGPGRQTWILGLVNSAPYFCCTVFSVWLTAPLNRRWGRRGVMFVTAFFCFAACIWSACTNTWWHLMIARIFLGIGLGPKSATLSVYAAECAPARIRGALTMCWQIWVAFGIMLGTACNIAFYHVPDRSGIVGLNWRLMLGIAGLPALVVMAVVYTNPESPRWLMLKGRYREAFTSLQALRGSDIQAARDLYYIHVLLEEESKYQAHQKTVPIIQLFTIRRNRNAVIGSSLVMFAQQYCGINVMSYYSTNIFSQAGASPSHALLASWGFGMLNFIFAFPAVRTIDTFGRRKLLLCTFPLMTIFLLMAAGGFYATDSTTKMAVVAVGVYLYVIAYSPGEGPVPFVYSAEAFPLAVRDVGMSFAVFVCWGFNSIVGLTFPSILDKFTPPGAFFWYAGWNALLTVAIYLFLPETKALSLEELDVVFDMPMATHAAFHIRAIPSNFRRYILRQDVPKKTLYSFEEEK
>XP_007757505_Cladophialophora_yegresii
MTAAAADADSGDDEKYMGEKQDTQYVDLHDSATAKIKNPLAHLSNEEVIKDVQEFARVNDFSDKTDLLIKGALVAKDPPAFESVPGLTEAEKEAIRNEVLHKWRQPKSLYFTIILCSIGAAVQGWDQTGSNGANLSFPDALGIPVSDLLADGSPNPNAARNQWYQGLVNAGPYIASAFLGCWCSDPLNNYFGRRGTIFVSAVFCFLSPIGSAVAQTWDQLLVTRLLLGIGMGCKGSTVPIFSAENAPAAVRGGLVMSWQMWTAFGIFLGTCANLAVKDTGAISWRLQFGSAFIPAVPLLVGIYFCPESPRWYIKKGKYRNAFASLKRLRNTELQAARDLYYIFAQLRMEAALVERETNYVTRFIQLFTIPRVRRATLASFTVMIAQQMCGINIIAFYSSTVFSEAGASVTESLLASWGFGLVNFVFAWPAIWTIDTFGRRSLLLFTFPQMAWTLLAAGLCYLIPESSTAHLGLVALFIYLFAAFYSPGEGPVPFTYSAEVFPLSHREVGMAWAVATCLFWAAVLSITFPRMLAAMTPTGAFGFYAGLNIIALVMIFLWLPETKQRTLEELDYIFAIPTRTFMKHQCFKVLPWWIKTTIFRRKIGPCPSLWSFDGHVDNDREFVETVRKQSVATAGGRRRSSIADKIANRF
>XP_016235870_Exophiala_spinifera
MADNQKIHDQSNEKRSQSSERTATGANTANIEHVDRPRKKSFTDVDTQHLSAAFENPLSDIPREQLLAEVETFCRDHNLMDHVDTFKKGALVAQNPHSPESISELTPEDHEVLRREHTHRWNQPWTLYWLVVMCSLAAAVQGMDETVNNGAQALYLKQLNITTDRFSKDMVDNLTGLVVGAPYLCCAILGCWLTEPCNKVFARRGTIFISCFIAAVASIWEGVANSWVNLFLARFFVSGLGIGPKSSTVPVYSAECAPAPIRGALVMMWQMWTAFGIMLGNIMGVAFGGLDPDLGWRLMLGSTVVLPLIVCAQVYFCPESPRWYIQHRHPEKAFRSFQRLRHSDLQAARDTYYTYVGVELERKANRGKNLFTQFIELFTVPRNRRATLASWIVMFGQQFCGVNVIAYYSTTIFIESGYSTNSALLASMGTGILNWVFAIPAVFTIDKWGRRNLLLFTFPFLAIFLLWTGFSFWFQAPKTKVGMVTTGMYLFEVFYSPGEGPVPFTYSAEAFPVHVRDVGMSWATATTWCFNFILSFSWPHLLTAFKPQGAFGWYGAWCIILWFLILLFVPETKALTLEELDQVFGVSTRKHMSYQLKNAVWHFRTWVLRQKLEPMPEFYQRAEKLNEA
>XP_016264907_Exophiala_oligosperma
MADNEKIQESNEKRSHSSERTATGANTTNVENVDRPRKKSFTDVDTGHLSAAFENPLSDIPKEQLLTEVDTFCKDNNLMEYVDAFRKGALVAQNPHALQSISELTPEDHEVLLREHTHRWNQPLTLYWLVIMCSLAAAVQGMDETVNNGAQALYLKQLNITTDRFSKDMVDNLTGLVVGAPYLCCAILGCWLTEPCNKVFARRGTIFISCFIAAVASIWEGVANSWVNLFLARFVLGLGIGPKSSTVPVYSAECAPAPIRGALVMMWQMWTAFGIMLGNIMGVAFGGLAPDLGWRLMLGSTVVLPLIVCAQVYFCPESPRWYIQHKRPEKAFRSFQRLRHSDLQAARDTYYTYVGVELERKANRGKNLFTQFVELFTVPRNRRATLASWIVMFGQQFCGVNVIAYYSTTIFIESGYSTNSALLASMGTGILNWVFAIPAVFTIDKWGRRNLLLFTFPFLAIFLLWTGFSFWFQAPKAKVGMVTTGMYLFEVFYSPGEGPVPFTYSAEAFPVHVRDVGMSWATATTWCFNFILSFSWPHLLTAFKPQGAFGWYGAWCIILWFLILLFVPETKALTLEELDQVFGVSTRKHMSYQLKNAVWHFKTWILRQKLEPMPEFYQRAEKLNEA
>XP_013310229_Exophiala_xenobiotica
MADSDKIREKRSQSSERTAVGANIMNVENAGGRRKKSFTDVDPDKLSAAFENPLSDIPKEQLLEEVETFCRDHNLVEYIEAFRKGALVAQNPHATDSIAELSPEDREILRREYTHRWNQPFTLYWLVVMCSLAAAVQGMDETVNNGAQALYLKQLNITTDRFSKSMVDNLTGLVVGAPYLCCAILGCWLTEPCNKVFARRGTIFISCFIAAVASIWEGVANSWVNLFLARFVLGLGIGPKSSTVPVYSAECAPAPIRGALVMMWQMWTAFGIMLGNIMGVAFGGLDPDLGWRLMLGSTVVLPLIVCAQVYFCPESPRWYIQHKHPEKAFRSFQSLRHSDLQAARDTYYTYVGVELERKAHKGKNLFTQFIELFTVPRNRRATWATWIVMFGQQFCGVNVIAYYSTTIFIESGYSTTSALLASMGTGILNWVFAIPAVFTIDRWGRRNLLLFTFPFLAITLLWTGFSFWFHDNKTKVGMVTTGMYLFEVFYSPGEGPVPFTYSAEAFPVHVRDVGMSWATATTWCFNFILSFTWPHLLTAFKPQGAFGWYGAWCIILWFLILLFVPETKALTLEELDQVFGVSTRKHMSYQLKNAFWHFKVWVLRQKLEPLPPFYHRAEKLNDA
>XP_007721420_Capronia_coronata
MASQVHDIGRDQEDLNANEKYVDEKHGAAHIDLANSASAKIRNPLAHLSNEEVVSDVKEFANSSGLGELTPTLVKGALVAKDPPAFETVPGLTEDEKEAIRNEVLHKWRQPTALYFTIILCSIGAAVQGWDQTGSNGANLSFPDALGIPVSKTLADGSPNPNASRNQWYQGLINAGPYIASAFIGCWCSDPLNNYFGRRGTIFVSAIFCLLSPIGSAVAQTWEQLLVTRLLLGIGMGCKGSTVPIFSAENAPASIRGGLVMCWQMWTAFGIFLGTCANLAVKDTGKISWRLQFGSALLPAIPLLIGIYFCPESPRWYIKKGKYSNAYRSLKKLRNTELQAARDLYYIFAQLRMEAALVDRQTNYITRFVQLFTIPRVRRATLASFTVMIAQQMCGINIIAFYSSTVFEQAGASVTNSLLASWGFGLVNFVFAWPAIWTIDTFGRRSLLLFTFPQMAWTLLAAGLCYLIPSSSSAHLGLVALFIYLFAAFYSPGEGPVPFTYSAEVFPLSHREVGMSWAVATCLFWAAVLSITFPRMLSAMTPTGAFAFYAGLNICALVMIFLWLPETKQRTLEELDYIFAIPTRTFMKHQVGTVLPWWIKTTILRRKIGPCPALWSFDGHVDNDKEFVETIRRQSVAVAEGRRRSSIADKIANRF
>XP_007729266_Capronia_epimyces
MAAQEAHTREKRSLSSGRTATNVENAQPPRKRSFTQFDADHLSAAFENPLSGIPKEQLLQNVETFCRDNNLLEYVDVFKKGALVAQSPKNFESIPELSQEDRDVLTREHTHRWSQPFTLYWLVIMCSLAAAVQGMDETVNNGAQALYLKQLNITTDRFSENMVLSITGLVVGAPYLACAVIGCWVTEPMNKIFARRGTIFISCFIAAVASVWEGVCNSWVNLFLARFVLGFGIGPKSSTVPVYSAECAPAPIRGALVMQWQMWTAFGIMLGNIMGVAFGGLDPDLGWRLMLGSTVVLPLIVCAQVYFCPESPRWYIQHYKSEKAFRSFQRLRFTDLQAARDTYYTYVGVELEREVHHGKNLFTQFIELFTVPRNRRAALASFIVMFGQQFCGVNVIAYYSTTIFIESGYSTTSALLASMGTGILNWVFAIPAIFTIDRWGRRNLLLFTFPFLALFLLWTGFSFWFKNAKAEVGMVTTGMYLFEVFYSPGEGPVPFTYSAEAFPVHVRDVGMSFATATTWCFNFILSFTWPHLLGAFKPQGAFGWYAAWCIILWFLILMFVPETKALTLEELDQVFSVSTRKHMGYQLRNAIWHFRTRVLRQNLEPLPPFYRRAEKLTEA
>XP_009154756_Exophiala_dermatitidis
MECAIANGRRIKNPLAHLTNEEVIKDVQDFTRTSGMEDLTPMIVKGALVAKDPPAFETVPGLTEDEKEAIRNEVLHKWRQPKALYFTIILCSIGAAVQGWDQTGSNGANLSFPDALGIPISDTLADGSPNPHASRNQWYQGLVNAGPYIASAFLGCWCSDPLNNFFGRRGTIFVSAVFCFLTPIGSAVAQTWEQLLVTRLLLGIGMGCKGSTVPIFSAENAPAAVRGGLVMCWQMWTAFGIFLGTCANLAVEDTGKISWRLQFGSAFIPAVPLLVGIYFCPESPRWYIKKGMYTKAFKSLKRLRNTELQAARDLYYIYAQLRMEAALVNKQSNYITRFIQLFTIPRVRRATLASFTVMIAQQMCGINIIAFYSSTVFSEAGASDTNSLLASWGFGLVNFVFAWPAIWTIDTFGRRSLLLFTFPQMAWTLLAAGLCYLIPESSSAHLGLVALFIYLFAAFYSPGEGPVPFTYSAEVFPLSHREVGMAWAVATCLFWAAVLSITFPRMLAAMTPTGAFGFYAGLNICALVMIFLWLPETKQRTLEELDYIFAIPTRTFMKHQVGTVLPWWIKTTIFRRKIGPCPALWSFDGHVDNDKEFVETIRRQSMAMAGGRRRSSIADRIVNRF
>XP_013260877_Exophiala_aquamarina
MAENEKPTHANLPRASRDSEKTATNVEDAKQGGGKGRKKSFIDVDDEQLSAAFENPLEGVSKEQLMQDVEDFCRDNNLMEHVDAFRKGALVAQNPRNTASITELSDEDRITLDREHTHRWSQPMTLYWLVVMCSLAAAVQGMDETVNNGAQALYLEQLNITTDRFSQSMVDNLTGLVVGAPYLCCAILGCWLTEPMNKLFARRGTIFISCFIAAIASVWEGLANSWVNLFLARFVLGLGIGPKSSTVPVYSAECAPAPIRGALVMMWQMWTAFGIMLGNIMGVAFGGLDPDLGWRLMLGSTVVLPLIVCAQVYFCPESPRWYIQHRKAGKAFQSFQRLRYSDVQAARDTYYTYIGVELERKAHHGKNLFTQFIELFTVPRNRRATWASWIVMFGQQFCGVNVIAYYSTTIFIQSGYSVTSALLASMGTGILNWVFAIPAVFTIDRWGRRNLLLFTFPFLSIFLLWTGFSFWFQDDKTKVAMVTTGMYLFEVFYSPGEGPVPFTYSAEAFPVHVRDVGMSFATATTWCFNFILSFSWPSLQTAFKPQGAFGWYGAWCLILWVLILLFVPETKALTLEELDQVFGISTRRHMSYQLKNAVWHFQTWVLRRKLEPLPDFYRHAEKANAAA
>XP_016226458_Exophiala_mesophila
MPPPKVDNEAVDYGAEKETNEITPPRRDSSSHSSNTAADKYEDIRTHHKEGGDDGRRSSSGSGRRNSFRVRQPSVSAQLRNPLAGKTEADVLRDVDLFIEEKGLQDHADEFRKGALLARVINRDGGFEQIAQINEDEKAVLRHEIQHRWSQPFMLYFLVVLCAGSAIVQGMDQTAVNGAQVFYFDEFNITNEWQQGLLNGAPYLCSCLIGCWTNAPLNKAFGRRGTIFISCFISFAASFWMAAANTWWNLLIARFVLGFAVGAKSSTTPVYAAESAPKTIRGALTMQWQMWTAFGIMLGFVASVAFQDVSYLGEYTQWRWMLGSTAIPPFVVLCQVYFCPESPRWYMEKGKFDKAFQSFARLRTTKLQAARDMYYAYKMLEIEATQREGKNLWKEFFFVKRNRRAAQSSFFVMFMQQFCGVNVIAYYSTQIFMDSGFDRRQALLVSFGTGVTNWLFAIPALYTIDTFGRRNLLLTTFPLMGACLLFTGFSFFIPEGQTRLGMVATGIYLFMVVYSPGEGPVPFTYSAEAFPLYIRDVGMSFATATCWGFNFILSFTWLALVRAFQPQGAFGFYAAWNFAAFFLCYFFLPETKNLTLEELDDVFSVGAREHAKYYLQKAPWYINKHVLRRDVEPVAPLYQFHG
>XP_013273505_Rhinocladiella_mackenziei
MADNEKTTHEKGDFSSEGTVTNVENSSRPRKKSFVDIDEAHLSAVFENPLADIPKEQLLEEVETFCRDNNLMEYVDAFRKGAMVAQRPREIGDIAELTPEDREVLTREHTHRWSQPWTLYWLVVMCSLAAAVQGMDETVNNGAQALYLKELNITTDRFSQDMVDNLTGLVVGAPYLCCAVLGCWLTEPCNKIFARRGTIFISCFIAAVASVWEGLGIGPKSSTVPVYSAECAPAPIRGALVMMWQMWTAFGIMLGNIMGVAFGGLDPDLGWRLMLGSTVVLPLIVCVQVYYCPESPRWYIQHNHPEKAFRSFQRLRFTDLQAARDTYYTYVGVELERQAHHGKNLFTQFIELFTIPRNRRATWASWIVMFGQQFCGVNVIAYYSTTIFIESGYSTTSALLASMGTGILNWIFAIPAVFTIDWWGRRNLLLFTFPWLAVFLLWTGFSFWFHNDKAKVGMVTTGMYLFEVFYSPGEGPVPFTYSAEAFPVHVRDVGMSFATATTWCFNFILSFTWPHLLTAFKPQGAFGWYGAWCIILWFLILLFVPETKALTLEELDQVFSVSTRKHMSYQMKNAVWHFRVWVLRQKLEPLPPFYRRAEKLNEA
>XP_018002106_Phialophora_attinorum
MPPPRIDNEAVEHQDYTASDAPRPAPRRDSSASSATIGEHQPSTTAKGASDTMQYQHAERRRSSVLKDRQPSAAAQLKNPLAGMSEADVLADVDGWVAQRGLDHERETFRRGALLARVINTEGGFEAIDLPADEKDCLRKEATHRWSQPFQLYFLVVLCAGSAIVQGMDQTAVNGAQQFYLAEFGITDVWQTGLLNGAPYLCSALIGCWTNAPLNKYFGRRGTIFISCTISFISSFWMAAANTWWNLLLARFVLGFAVGAKSSTTPVYAAESAPKAIRGALTMMWQMWTAFGIMIGFMVSVAFQNCRPITGNENEPWRWMMASTAIPPMFVMAQVYLCPESPRWYMSKGKFDKAFTAFCRLRNMKVLAARDMYYANKLLEVEESQREGKNLFKEFFTIRRNRRAAQSSFFVMFMQQFCGVNVIAYYSTMIFEQSGFSRSNALLVSLGTGAVNWLFAIPAIYTIDTFGRRNLLLTTFPLMAACLLLTGFSFWIEPGAPESQGRLAGVATGIFLFMAVYSPGEGPVPFTYSAEAFPIYIRDTGMSFATATCWGFNFILSLTWPALLEAFKPQGAFGWYAWWNIFGWIYAYFLLPETKNLTLEELDTVFNVGNREHGKYYMDKLPYYLKKAMRKDVEPVPPLYQFGGYQERAGSVTEPGDMGEKKGSAVIA
>NP_593320_Schizosaccharomyces_pombe
MDFNNIPLATIKSSDDKGKDFIVEMTTRPSETKKKVPFSEDMREIPSLPNEEEANATDPQANEVADENGEGFEAEKISSWIWVLSAVAGISGLLFGYDTGVISGALAVLGSDLGHVLSSGQKELITSATSFAALISATTSGWLADWVGRKRLLLCADAIFVIGSVIMAASRNVAMMVVGRFIVGYGIGLTSLIVPMYITELAPARLRGRLVIIYVVFITGGQLIAYSLNAAFEHVHQGWRIMFGIGAAPALGQLISLFWTPESPRYLLRHNHVEKVYKILSRIHPEAKPAEIAYKVSLIQEGVKVDFPEGNKFQHFFHSLKVLFTVPSNRRSLFIGCFLQWFQQFSGTNAIQYFSAIIFQSVGFKNSISVSIVVGATNFVFTIVAFMFIDRIGRRRILLCTSAVMIAGLALCAIAYHFLPADTTQNTNSGWQYVVLASIIIFLASYASGIGNIPWQQAELFPMEVRALGAGFSTAINWVGNLIISASFLTMMESITPTGTFALFAGFCFVGLVTSYFTYPELAGMSIENIHKLLEKGFWQAVKESTKRVRKGRIDEA
```
