## Supplementary material for "Coding Sequence Insertions in Fungal Genomes are Intrinsically Disordered and can Impart Functionally-Important Properties on the Host Protein": fasta protein sequences: XP_717826.1_blasthits_fa.txt

```
>XP_717826_Candida_albicans
MSSTNKRIALPARVEPKVFFANERTFLSWLNFTVILGSLGVGLLNFGDYVGRISAGLFTFIAMLTMVYALVTYHWRAKAIRLRGSGPYDDRFGPTMLCIFLLVAVVVNFILRIRA
>XP_002418964_Candida_dubliniensis
MSSTNKRIALPARVEPKVFFANERTFLSWLNFTVILGSLGVGLLNFGDYVGRISAGLFTFIAMLTMVYALVTYHWRAKAIRLRGSGPYDDRFGPTMLCIFLLVAVVVNFILRIRA
>XP_002546686_Candida_tropicalis
MSSTNKRIALPARVEPKVFFANERTFLSWLNFTIILGSLGVGLLNFGDSVGRISAGLFTFIAMLTMVYALVTYHWRAKAIRLRGSGPYDDRFGPTMLCFFLLVAVVVNFILRIRA
>XP_003869724_Candida_orthopsilosis
MSSTNKRIALPARVEPKVFFANERTFLSWLNFTVILGSLGVGLLNFGDYVGRISAGLFTFIAMLTMVYALVTYHWRAKAIRLRGSGPYDDRFGPTMLCFFLLVAVVVNFILRIRA
>XP_001527450_Lodderomyces_elongisporus
MSSANKRIALPARVEPKVFFANERTFLSWLNFTVILGSLGVGLLNFGDSIGRISAGLFTFIAMLTMVYALVTYHWRAKAIRLRGSGPYDDRFGPTMLCFFLLAAVIINFILRIRG
>XP_007375969_Spathaspora_passalidarum
MSSATKRIALPARVEPKVFFANERTFLSWLNFTVILGSLGVGLLNFGDYVGRISAGLFTFIAMLTMIYALITYHWRAKAIRLRGSGPYDDRFGPTMLCAFLLVAVVVNFILRIRA
>XP_043051026_Scheffersomyces_spartinae
MSNNKRIALPARVEPKVFFANERTFLSWLNFTVILGSLGVGLLNFGDSVGRISAGLFTFIAMLTMVYALVTYHWRARAIRLRGSGPYDDRFGPTMLCIFLLVAVVVNFVLRIRA
>XP_001382873_Scheffersomyces_stipitis
MSATQKRIALPARVEPKVFFANERTFLSWLNFTVILGSLGVGLLNFGDAVGRISAGLFTFIAMLTMVYALVTYHWRAKAIRLRGSGPYDDRFGPTMLCFFLLVAVVINFVLRIRA
>XP_020063480_Suhomyces_tanzawaensis
MSSSTKRIALPARVEPKVFFANERTFLSWLNFTVILGSLGVGLLNFGDSVGRISAGLFTFIAMLTMIYALVTYHWRAKAIRLRGSGPYDDRFGPTMLCVFLLVAVVVNFILRVRS
>XP_020075290_Hyphopichia_burtonii
MSSTNKRIALPARVEPKVFFANERTFLSWLNFTVILGSLGVGLLNFGDQIGRISAGLFTFIAMFTMAYALVTYHWRAKAIRLRGSGPYDDRFGPTMLCLFLLVAVVINFILRIRA
>XP_015468588_Debaryomyces_fabryi
MSSQNKRIALPARVEPKVFFANERTFLSWLNFTVILGSLGVGLLNFGDSVGRISAGLFTFIAMLTMIYALITYHWRAKAIRMRGSGPYDDRFGPTMLCIFLLVAVVINFILRIRA
>XP_461701_Debaryomyces_hansenii
MSSQNKRIALPARVEPKVFFANERTFLSWLNFTVILGSLGVGLLNFGDSVGRISAGLFTFIAMLTMVYALVTYHWRAKAIRMRGSGPYDDRLGPTMLCIFLLVAVVINFILRIRA
>XP_006684012_Yamadazyma_tenuis
MSTTKRIALPARVEPKVFFANERTFLSWLNFTVILGSLGVGLLNFGDSVGRISAGLFTFIAMLTMVYALVTYHWRAKAIRMRGSGPYDDRFGPTMLCLFLLVAVVVNFILRIRA
>XP_001484752_Meyerozyma_guilliermondii
MSSQNKRIALPARVEPKVFFANERTFLSWLNFTVILGSLGVGLLNFGDSIGRVSAGLFTFIAMLTMVYALVTYHWRARAIRLRGSGPYDDRFGPTMLCFFLLIAVVVNFVLRIRA
>XP_018710285_Metschnikowia_bicuspidata
MSANKRIALPARIEPKVFFANERTFLSWLNFTVILGSLGVGLLNFGDQVGRISAGLFTFIAMLTMVYALITYHWRAKAIRLRGSGPYDDRFGPTMLCVFLLVAVVVNFILRIRA
>XP_002619493_Clavispora_lusitaniae
MSHNKRIALPARVEPKVFFANERTFLSWLNFTVILGSLGVGLLNFGDQIGRVSAGLFTFIAMLTMVYALVTYHWRAKAIRLRGSGPYDDRFGPTMLCVFLLVAVVVNFVLRIRA
>XP_025340937_Candida_haemuloni
MSSSNKRIALLARVEPKVFFANERTFLSWLNFTVILGSLGVGLLNFGDQIGRVSAGLFTFIAMLTMVYALVTYHWRAKAIRMRGTGPYDDRFGPTMLCIFLLVAVVVNFILRIRA
>XP_024716143_Candida_pseudohaemulonis
MSSSNKRIALLARVEPKVFFANERTFLSWLNFTVILGSLGVGLLNFGDQIGRVSAGLFTFIAMLTMVYALVTYHWRAKAIRMRGSGPYDDRFGPTMLCIFLLVAVVVNFILRIRA
>XP_025338277_Candida_duobushaemulonis
MSSSNKRIALLARVEPKVFFANERTFLSWLNFTVILGSLGVGLLNFGDQIGRVSAGLFTFIAMLTMVYALVTYHWRAKAIRMRGSGPYDDRFGPTMLCIFLLVAVVVNFILRIRA
>XP_028889702_Candida_auris
MSSSNKRIALLARVEPKVFFANERTFLSWLNFTVILGSLGVGLLNFGDKIGRVSAGLFTFIAMLTMAYALVTYHWRAKAIRMRGSGPYDDRFGPTMLCIFLLVAVVVNFILRIRA
>NP_010995_Saccharomyces_cerevisiae
MSSAPLLQRTPGKKIALPTRVEPKVFFANERTFLSWLNFTVMLGGLGVGLLNFGDKIGRVSAGLFTFVAMGTMIYALVTYHWRAAAIRRRGSGPYDDRLGPTLLCFFLLVAVIINFILRLKYNDANTKL
>XP_018222740_Saccharomyces_eubayanus
MSSAPLLQRTPGKKIALPTRVEPKVFFANERTFLSWLNFTVMLGGLGVGLLNFGDKIGRVSAGLFTFVAMGTMIYALVTYHWRAAAIRRRGSGPYDDRLGPTLLCFFLLVAVIINFILRLKYNDAKVKL
>XP_033765890_Saccharomyces_paradoxus
MSSAPLLQRTPGKKIALPTRVEPKVFFANERTFLSWLNFTVMLGGLGVGLLNFGDKIGRVSAGLFTFVAMGTMIYALVTYHWRAAAIRRRGSGPYDDRLGPTLLCFFLLVAVIINFILRLKYNDANTKL
>XP_003676765_Naumovozyma_castellii
MSSAPLLQKTPGKKIALPTRVEPKVFFANERTFLSWLNFTVMLGGLGIGLLNFGDKIGKISAGLFTFVAMGTMIYALVTYHWRAAAIRRRGSGPYDDRLGPTLLCFFLLIAVVINFILRLKASNVSAPTTP
>XP_003670552_Naumovozyma_dairenensis
MSSAPLLQKTPGKKIALPTRVEPKVFFANERTFLSWLNFTVMLGGLGVGLLNFGDKIGKISAGLFTFVAMGTMIYALVTYHWRAAAIRRRGSGPYDDRLGPTLLCFFLLLAVVINFILRLKANDHVSVPSQ
>XP_003959846_Kazachstania_africana
MSSAPLLQKTPGNKIALPTRVEPKVFFANERTFLSWLNFTVMLGGLGVGLLNFGDKVGRISAILFTLVAMGTMIYALVTYHWRAAAIRRRGSGPYDDRLGPTLLCFFLLIAVVINFILRLKYSEQ
>XP_022467029_Kazachstania_naganishii
MSSAPLLQKTPGKKIALPTRVEPKVFFANERTFLSWLNFTVMLGGLGVGLLNFGDKVGRISAGLFTLVAMGTMIYALVTYHWRASAIRRRGSGPYDDRLGPTLLCFFLLLAVVINFILRMKYNMSDPQSSL
>XP_449895_Candida_glabrata
MSSAPLLQKTPGKKIALPTRVEPKVFFANERTFLSWLNFTVMLGGLGVGLLNFGDKVGKISAALFTLIAMGSMIYALVTYHWRAAAIRRRGSGPYDDRLGPTLLCFFLLFAVVTNFILRTKYENTAL
>XP_004179792_Tetrapisispora_blattae
MSTSPLLQRTPGKKIALPTRVEPKVFFANERTFLSWLNFTVMLGGLGVGLLNFGDKIGRISAALFTVIAMGTMVYALVTYHWRAAAIRRRGSGPYDDRLGPTLLCFFLLVAVVVNFILRFKYGETTVGV
>XP_003687356_Tetrapisispora_phaffii
MSSAPLLQKAPGKKIALPTRVEPKVFFANERTFLSWLNFTVMLGGLGVGLLNFGDSVGRISAGLFTFVAMGTMIYALVTYHWRAAAIRRRGSGPYDDRLGPTLLCFFLLIAVVVNFILRLKYGNDTA
>XP_001642177_Vanderwaltozyma_polyspora
MSSAPLLQKAPGKKISLPTRVEPKVFFANERTFLSWLNFTVMLGGLGVGLLNFGDKVGRISAGLFTFIAMGTMIYSLVTYHWRASAIRRRGSGPYDDRLGPTLLCFFLLIAVVINFILRLKYGQDTA
>XP_003683254_Torulaspora_delbrueckii
MSSAPLLQKTPGKKIALPTRVEPKVFFANERTFLSWLNFTVMLGGLGIGLLNFGDSVGKISAGLFTLVAMGTMVYALVTYHWRAAAIRRRGSGPYDDRLGPTLLCFFLLIAVVINFILRLRYSKDV
>XP_037144983_Zygotorulaspora_mrakii
MSSAPLLQKTPGKKIALPTRVEPKVFFANERTFLSWLNFTVMLGGLGIGLLNFGDKVGKISAGLFTFVAMGTMVYALVTYHWRASAIRRRGSGPYDDRLGPTLLCFFLLVAVVINFILRLKYGE
>XP_002496020_Zygosaccharomyces_rouxii
MSTAPLLQSAPGKKIALPTRVEPKVFFANERTFLSWLNFTVMLGGLGIGLLNFGDTVGMISAGLFTLVAMGTMLYALVTYHWRAAAIRRRGSGPYDDRLGPTMLCFFLLVAVVINFILRLKYGAE
>XP_003645794_Eremothecium_cymbalariae
MSSAPLLQKAPGKKIALPTRVEPKVFFANERTFLSWLNFTVMIGGLGIGLLNFGDNVGRFSAALFTLVAMATMMYALVTYHWRAAAIRRRGTGPYDDRIGPTMLCFFLLVAVIVNFILRLNYQS
>NP_983359_Eremothecium_gossypii
MSSTPLLQKAPGKRIALPARVEPKVFFANERTFLSWLSFTVMLGGLGVGLLNFGDRVGRISAGLFTLVSMGTMLYALVTYHWRAAAIRRRGAGPYDDRLGPTVLCFFLLAAVVVNFVLRLSQ
>XP_452547_Kluyveromyces_lactis
MSAPLLQKAPGKRIALPTRVEPKVFFANERTFLSWLNFTVMLGGLGVGLLNFGDKVGRISAGLFTLVAMGTMIYALVTYHWRAAAIRRRGSGPYDDRFGPTLLCFFLLVAVIVNFFLKLKYQGDTQQSD
>XP_022676248_Kluyveromyces_marxianus
MSTPLLQKAPGKRIALPTRVEPKVFFANERTFLSWLNFTVMLGGLGVGLLNFGDKVGQISAGLFTLVAMGTMIYALVAYHWRAAAIRRRGSGPYDDRFGPTLLCFFLLVAVVVNFFLKMKYQNNDA
>XP_022626331_Lachancea_lanzarotensis
MSSAPLLQKAPGKKIALPTRVEPKVFFANERTFLSWLNFTVMLGGLGIGLLNFGDKVGQISAGLFTLVAMATMVYALVTYHWRASAIRRRGSGPYDDRLGPTVLCFFLLISVVVNFLLRLKYT
>XP_002551664_Lachancea_thermotolerans
MSSAPLLQKAPGKKIALPTRVEPKVFFANERTFLSWLNFTVMLGGLGIGLLNFGDKVGRISAGLFTLVAMATMVYALVTYHWRASAIRRRGSGPYDDRLGPTLLCFFLLIAVVVNFLLRMKYQ
>XP_020056833_Aspergillus_aculeatus
MSSQPLLQTAPGKRIALPTRVEPKVFFANERTFLSWLNFTVILGGLAVGLLNFGDRIGRISAGLFTVIAMAAMIYALVTFHWRAQSIRKRGQSGIDDRFGPTVLALALLAAVVVNFILRMTE
>XP_001269305_Aspergillus_clavatus
MSSQPLLQTAPGKRIALPTRVEPKVFFANERTFLSWLNFTVILGGLAVGLLNFGDRVGRISAGLFTIIAMAAMLYALFTFHWRAQSIRRRGQTGIDDRFGPTILALSLLAAVVVNFILRMKED
>XP_001264811_Aspergillus_fischeri
MSSQPLLQTAPGKRIALPTRVEPKVFFANERTFLSWLNFTVILGGLAVGLLNFGDRVGRISAGLFTIIAMAAMLYALFTFHWRAQSIRRRGQSGIDDRYGPTVLALSLLAAVVVNFILRMKVD
>XP_041146306_Aspergillus_flavus
MSSQPLLQTAPGKRIALPTRVEPKVFFANERTFLSWLNFTVILGGLAVGLLNFGDRIGRISAGLFTIIAMAAMIYALCTFHWRAASIRKRGQSGIDDRFGPTVLALALLAAVVVNFILRITEN
>XP_752321_Aspergillus_fumigatus
MSSQPLLQTAPGKRIALPTRVEPKVFFANERTFLSWLNFTVILGGLAVGLLNFGDRVGRISAGLFTIIAMAAMLYALFTFHWRAQSIRQRGQSGIDDRYGPTVLALSLLAAVVVNFILRMKVD
>XP_658938_Aspergillus_nidulans
MSSQPLLQTAPGKRIALPTRVEPKVFFANERTFLSWLNFTVILGGLAVGLLNFGDRVGRISAGLFTVIAMAAMIYALVTFHWRAQSIRKRGHSGIDDRFGPTILAISLLAAVVVNFVLRMLQD
>XP_001392229_Aspergillus_niger
MSSQPLLQTAPGKRIALPTRVEPKVFFANERTFLSWLNFTVILGGLAVGLLNFGDRIGRISAGLFTVIAMAAMIYALVTFHWRAQSIRKRGQSGIDDRFGPTILAMALLAAVVVNFVLRMVE
>XP_015409001_Aspergillus_nomiae
MSSQPLLQTAPGKRIALPTRVEPKVFFANERTFLSWLNFTVILGGLAVGLLNFGDRIGRISAGLFTIIAMAAMIYALCTFHWRAASIRKRGQSGIDDRFGPTVLALALLAAVVVNFILRMTEN
>XP_001727856_Aspergillus_oryzae 
MSSQPLLQTAPGKRIALPTRVEPKVFFANERTFLSWLNFTVILGGLAVGLLNFGDRIGRISAGLFTIIAMAAMIYALCTFHWRAASIRKRGQSGIDDRFGPTVLALALLAAVVVNFILRITEN
>XP_040636175_Aspergillus_ruber
MSSQPLLQTAPGKRIALPTRVEPKVFFANERTFLSWLNFTVILGGLAVGLLNFGDRIGRISAGLFTFIAMAAMIYALVTFHWRAQSIRKRGQSGIDDRFGPTVLALALLAGVVVNFILRVKEGSF
>XP_040707134_Aspergillus_sydowii
MSSQPLLQTAPGKRIALPTRVEPKVFFANERTFLSWLNFTVILGGLAVGLLNFGDRIGRISAGLFTVIAMAAMIYALVTFHWRAQSIRKRGQSGIDDRFGPTILAISLLAAVVVNFILRMVSE
>XP_001217162_Aspergillus_terreus
MSSQPLLQTAPGKRIALPTRVEPKVFFANERTFLSWLNFTVILGGLAVGLLNFGDRVGRISAGLFTIIAMAAMIYALVTFHWRAQSIRKRGQTGIDDRFGPTVLAVSLLAAVVVNFILRMKE
>XP_022483250_Penicillium_arizonense
MSSQPLLQTAPGKRIALPTRVEPKVFFANERTFLSWLNFTVILGGLAVGLLNFGDRIGRISAALFTVIAMGAMIYALVTFHWRAQSIRRRGTTGIDDRFGPTILAIALLAAVVVNFILRIRDGQMN
>XP_014535082_Penicillium_digitatum
MSSQPLLQTAPGKRIALPTRVEPKVFFANERTFLSWLNFTVILGGLAVGLLNFGDRIGRISAALFTVIAMGAMIYALVTFHWRAQSIRRRGQSGIDDRFGPTILAIALLAAVVVNFILRIRDGQMN
>XP_016600714_Penicillium_expansum
MSSQPLLQTAPGKRIALPTRVEPKVFFANERTFLSWLNFTVILGGLAVGLLNFGDRIGRISAALFTVIAMGAMIYALVTFHWRAQSIRRRGQSGIDDRFGPTILAIALLAAVVVNFILRIRDGQMN
>XP_040650101_Penicillium_griseofulvum
MSSQPLLQTAPGKRIALPTRVEPKVFFANERTFLSWLNFTVILGGLAVGLLNFGDRIGRISAALFTVIAMGAMIYALVTFHWRAQSIRRRGQSGIDDRFGPTILAIALLAAVVVNFILRIRDGQMN
>XP_038929201_Penicillium_roqueforti
MSSQPLLQTAPGKRIALPTRVEPKVFFANERTFLSWLNFTVILGGLAVGLLNFGDRIGRISAALFTVIAMGAMIYALVTFHWRAQSIRRRGQSGIDDRFGPTILAIALLAAIVVNFILRIKDGEMN
>XP_002560664_Penicillium_rubens
MSSQPLLQTAPGKRIALPTRVEPKVFFANERTFLSWLNFTVILGGLAVGLLNFGDRIGRISAALFTIIAMGAMIYALVTFHWRAQSIRRRGQSGIDDRFGPTILAIALLAAVVVNFILRIKDGQMN
>XP_040813478_Penicillium_solitum
MSSQPLLQTAPGKRIALPTRVEPKVFFANERTFLSWLNFTVILGGLAVGLLNFGDRIGRISAALFTVIAMGAMIYALVTFHWRAQSIRRRGQSGIDDRFGPTILAIALLAAVVVNFILRIRDGQMN
>XP_022584109_Penicilliopsis_zonata
MSSQPLLQTAPGKRIALPTRVEPKVFFANERTFLSWLNFTVILGGLAVGLLNFGDRIGRISAGLFTIIAMAAMIYALVTFHWRAQSIRRRGQSGIDDRFGPTVLAVSLLAAVVVNFILRVKEGDF
>XP_016618026_Cladophialophora_bantiana
MSEQPLLQSAPGKRIALPTRVEPKVFFANERTFLSWLNFTVILGGLAVGLLNFGDSVGRISAGLFTLVAMAAMIYALITFHWRAKAIRIRGQGGFDDRIGPTVLALALLAAVIVNFVLRVVKS
>XP_008728514_Cladophialophora_carrionii
MSERPLLQSAPGKRIALPTRVEPKVFFANERTFLSWLNFTVILGGLAVGLLNFGDSVGRISAGLFTLVAMMAMIYALVTFHWRAKSIRVRGQGGFDDRIGPTVLALALLAAVIVNFVLRVVEA
>XP_016244813_Cladophialophora_immunda
MKFGQQLRQSLIKDYYWHYIAYDDLKAALKKPFVNGKSGEREQWTDDDEANFIQQLEAELDKVFTFQKLKSQEIISRIKAAESEVKQVVERQDRQNQNGSEPDEELENDFDLLEADLSDIIADVHDLAKFTQLNYTGFQKIIKKHDKQTQLILRPSFATRLKAKPFFQDNYDAFIVKLSKLYDLVRTRGNPVKGDSSAGGSQQNFVRQTTKYWVHPDNITELKLIVLKHLPVLVFNPNKEFEEKDSAISSIYYDNPETWELYMGRLKKTEGAEAIRLRWYGGMENETIFVERKTHREDWTGEKSVKARFTLKEKNVNAFLNGTLTVDEVFAKMRKEGKKSIKEIEDLEQLAREIQYRVISRKLVPVTRSFYHRTAFQLPGDARVRISLDTELTMVREDNLDGRQRAGKNWRRMDIGIDWPFPQLPPEDVERFPYAVLEVKLQTQAGQEPPQWIRDLTASHLVEAVPKFSKFIHGTATLFPARINLLPFWFPQMDVDIRKPITHRFGIERPANTASYSTSDVDEDEYDSDDPAVEAQTTGKTTPMFDGSQDTDDEGTRRLKAARRALDEHTRAQDQDSVEDSYAAPGNSLDEEERVAALRVADEYLYDSEEEDAEDELEQARQSKSWKYYPLFLKQQAHLVGDRILNVIHKIPTSTPLPQNGGVAGGRNQLTGQVQVKRFKAPKGKRIHVPVRVEPKVYFAAERTFLSWLEFSIIIGSIAAALLNFGDYVSVISAWGFTIVASAALIYSVVIYYLRVQMIRKRRASVSRYYDKYGTTALCLGLLAATAVTFVFRIKEDGWFQQT
>XP_007744170_Cladophialophora_psammophila
MSEQPLLQSAPGKRIALPTRVEPKVFFANERTFLSWLNFTVILGGLAVGLLNFGDSVGRISAGLFTLVAMAAMIYALITFHWRAKAIRIRGQGGFDDRIGPTVLALALLAVVIVNFVLRVVKS
>XP_018687715_Fonsecaea_erecta
MSEQPLLQSAPGKRIALPTRVEPKVFFANERTFLSWLNFTVILGGLAVGLLNFGDSVGRISAGLFTLVAMAAMIYALITFHWRAKAIRVRGQGGFDDRIGPTVLALALLAAVVVNFVLRVVES
>XP_022514265_Fonsecaea_monophora
MSEQPLLQSAPVSTGPGKRIALPTRVEPKVFFANERTFLSWLNFTVILGGLAVGLLNFGDSVGRISAGLFTLVAMAAMIYALVTFHWRAKAIRVRGQGGFDDRIGPTVLAVALLAAVIVNFVLRVVES
>XP_016629592_Fonsecaea_multimorphosa
MSEQPLLQSAPGKRIALPTRVEPKVFFANERTFLSWLNFTVILGGLAVGLLNFGDSVGRISAGLFTLVAMAAMIYALVTFHWRAKAIRVRGQGGFDDRIGPTVLAVALLAAVIVNFVLRVVES
>XP_022502224_Fonsecaea_nubica
MSEQPLLQSAPVSTGPGKRIALPTRVEPKVFFANERTFLSWLNFTVILGGLAVGLLNFGDSVGRISAGLFTLVAMAAMIYALVTFHWRAKAIRVRGQGGFDDRIGPTVLAVALLAAVIVNFVLRVVES
>XP_013286350_Fonsecaea_pedrosoi
MSEQPLLQSAPVSTGPGKRIALPTRVEPKVFFANERTFLSWLNFTVILGGLAVGLLNFGDSVGRISAGLFTLVAMAAMIYALVTFHWRAKAIRVRGQGGFDDRIGPTVLAVALLAAVIVNFVLRVVES
>XP_007758772_Cladophialophora_yegresii
MSERPLLQSAPGKRIALPTRVEPKVFFANERTFLSWLNFTVILGGLAVGLLNFGDSVGRISAGLFTLVAMMAMIYALVTFHWRAKSIRVRGQGGFDDRIGPTVLALALLAAVIVNFVLRVVEA
>XP_016233559_Exophiala_spinifera
MSEQPLLQSAPGKRIALPTRVEPKVFFANERTFLSWLNFTVILGGLAVGLLNFGDKVGRISAGLFTLVAMAAMVYALFTFHWRAKSIRVRGQGGFDDRIGPTVLALALLAAVVVNFVLRLVAA
>XP_016264336_Exophiala_oligosperma
MSEQPLLQSAPGKRIALPTRVEPKVFFANERTFLSWLNFTVILGGLAVGLLNFGDKVGRISAGLFTLVAMAAMIYALFTFHWRAKSIRVRGQGGFDDRIGPTVLALALLAAVVVNFVLRLVEA
>XP_013313248_Exophiala_xenobiotica
MSEQPLLQSAPGKRIALPTRVEPKVFFANERTFLSWLNFTVILGGLAVGLLNFGDKVGRISAGLFTLVAMAAMIYALSTFHWRAKSIRIRGQGGFDDRIGPTVLALALLAAVVVNFVLRLVEA
>XP_007726785_Capronia_coronata
MSEQPLLQSAPGKRIALPTRVEPKVFFANERTFLSWLNFTVILGGLAVGLLNFGDAVGRISAGLFTLVAMGAMIYALFTFHWRAKSIRVRGQGGFDDRIGPTVLTLALLAAVVVNFVLRMVET
>XP_007738243_Capronia_epimyces
MSERPLLQSAPGKRIALPTRVEPKVFFANERTFLSWLNFTVILGGLAVGLLNFGDSVGRISAGLFTLVAMGAMLYALFTFHWRAKSIRVRGQGGFDDRIGPTVLTLALLAAVVVNFVLRMVES
>XP_009156368_Exophiala_dermatitidis
MSQQPLLQSAPGKRIALPTRVEPKVFFANERTFLSWLNFTVILGGLAVGLLNFGDSVGRISAGLFTLVAMAAMIYALFTFHWRAKSIRVRGQGGFDDRIGPTVLALALLAAVVVNFVLRIVES
>XP_013258700_Exophiala_aquamarina
MSEQPLLQSAPGKRIALPTRVEPKVFFANERTFLSWLNFTVILGGLAVGLLNFGDSVGRISAGAFTLVAMGAMLYALFTFHWRAKSIRQRGQGGFDDRIGPTVLAMALLCAVVINFVLRVVEK
>XP_016220231_Exophiala_mesophila
MSEQPLLQSAPGKRIALPTRVEPKVFFANERTFLSWLNFTVILGGLAVGLLNFGDSVGRISAGLFTIVAMAAMIYALFTFHWRAKSIRQRGQGGFDDRIGPTVLALALLGAVVVNFVLRVVDA
>XP_013272178_Rhinocladiella_mackenziei
MSEQPLLQSAPGKRIALPTRVEPKVFFANERTFLSWLNFTVILGGLAVGLLNFGDSVGRISAGLFTLVAMAAMIYALFTFHWRAKSIRVRGQGGFDDRIGPTVLALALLAAVVVNFVLRVVGA
>XP_018003799_Phialophora_attinorum
MSSQPLLQTSNGKRIALPTRVEPKVFFANERTFLSWLNFTVILGGLAVGLLNFGDSVGRISAGLFTLVAWQL
>NP_595683_Schizosaccharomyces_pombe
MSTQPLLQTTPGKRIALPVRVEPKVFFANERTFLSWLSFAVVLGGLSVGLLNFGDRIGKISAGLFTIVAIGTMGYALGIYHWRASAIRRRGSGPYDDRLGPTILCFVLLAAIITNFVLRMLF
```
