## Supplementary material for "Coding Sequence Insertions in Fungal Genomes are Intrinsically Disordered and can Impart Functionally-Important Properties on the Host Protein": fasta protein sequences: XP_717836.1_blasthits_fa.txt

```
>XP_717836_Candida_albicans
MSERKAINKWYPPDYDPSKIPRPKKNANQPIKIRMMAPYSMRCLKCDEYIGARRSFNARKEITNEKYLNIKIIRFYITCPGCNNTITFKTDPKNAGYTPEEGAVRNYEKAKPTETEDDILARLQKEEEEDQKYHLLQAKRKKNPFWNEQTSGMENLEQRLKEQHHHQKLDQQLEAIQARAVNKDLLESKARENLQQSTKPVAKRKLVIPTTIKLPKKPRLARPNPETQNRST
>XP_002418960_Candida_dubliniensis
MYSRYQKKKKEKFVDKKKKKKVFSSSSMSERKAINKWYPPDYDPSKVPKRKKNASSTIKIRMMAPYSMRCLKCDEYIGARRSFNARKEITNEKYLNIKIIRFYISCPGCNNTITFKTDPKNAGYTPEEGAVRNYEKTTKKESEDDLLARLEKEEQEDKKYQLLKSKRKNNPFWNEQTVGMENLEKRLQEQHKQQLLNEQLEAIQTKASIDKDKLEEKAREKLQVKINRPTTKHRLPIPTTIKLPKKPKLVNYSSDSD
>XP_002546682_Candida_tropicalis
MSERKAINKWYPPDYDPSQLPKKKPKQNGNQTIKIRMMAPYSMRCLKCDEYIGERRSFNARKEVTQEKYLNTKIIRFYINCPGCNNTITFKTDPKNAGYTPEGGAVRNFEKKKQPQTETEDDLLDRLQKEEEEDKKFKELQEKRKKNPFWKEQSTGMENLEKRLQEQQKQQVLNEQLEAIQSKVDVDKEKLEDMAREKLNQSKRKLDIPQTIKLKKKPKLLVNYSSDSD
>XP_003869728_Candida_orthopsilosis
MRKKLREDIALPSIMSERKAINKYYPPDYDPSKVVKKKKNNSSSNQTIKIRMMAPYSMRCLRCNEYIAERRSFNARKEVTNERYLNIKIVRFYITCPGCNNTITFKTNPAEAGYTPEDGAVRNFEPSKKKRKQESEDDLLKRLETEEEEDKKYQLLMKKRKNNPFWKEQDATGGDVMEKFEKRLIEQQRQQELNAELEAIQQQVESSKSKGGDEVLSKLLEKGEEENKEEIEIETEQKAEAKTEAKEKPTRNTTIASLKIPSKITIRKKTNGLPSLDYSSDSD
>XP_001527446_Lodderomyces_elongisporus
MSERKAINKYYPPDYDPSKIPRKKKKKPLDPNVAPTIKIRMMAPYSMRCTRCNEYIAQRRSFNARKQVTDERYLNIKIIRFYITCPGCNNTITFKTNPAEAGYTPEEGAVRNYERKPKKKHDAEEEDPYRDQDKNDGLNNREVKRKQEGETDEEILKRLEAEEKADRDYQNLLKRRKNNPFWTENSGGADGDVMEKFEKRLVEQHKEQQLNEELEAIQRQVDARKERGGDDALVDLVTKKFESRQVSEVGNIKKSGMETEIQKEENREDKSDLAVPIQTKTKDEKGPGLSKLLSKTEDLGPKTGPLMNIPTKILIKKRPQQVSLQIPSSTTTTANATTTTIPPLSKSLVEYSSDSD
>XP_007375965_Spathaspora_passalidarum
MRGYSQKLCLHPVSIFFLIINPHTMSERKAINKYYPPDWDPSKVVKKKKQNGNQTIKIRMMAPYSMRCLKCNEYIAERRSFNARKETTNEKYLNIKIIRFYITCPGCNNTITFKTNPQTAGYTPEEGAVRNYEPKKKISNAKPGESEDDLLKRLEKEEEENKKFQLLKEKRKYDPFWSEKEQLNNGGDVMQNLEKRLQEQQKQQEINDQLEELQVKLDDVKAKGGTDKIADMAQKKVESDIQLQKKIQEQADNQDEAIAKTAFSRSKRPLEASKLPTVKRTTIPSKITLKKKPISTPVINNLDYSSSDED
>XP_043051031_Scheffersomyces_spartinae
MSERKSINKWYPPDYDPSKVPRRKLPKGVAPPTQKVRLMAPYSMRCTNCNEYIAARRKFNARKEVTGEKYMNFKIIRFYITCPRCNGSITFKTSPQTAGYLPENGAVRNFEKSEPSATKSKGEVETEEDILERLEAELKREEQYRLAESKRKFDPFWKPLELVGSQGGDVMENLQRKLDQEQRQQAMYDELEEIQNKKSKLNQIELTIDHNGSESQATDKEDDEDNSDLDEQLALEAFRNSKRDQDQDQKESEEDQDEHEVEEKSTPNSFETTNESIVYDEPPQPRILSNSVVPTRPIGGTKTFKITKKGHMGVQKVAALTQNPQSLVNGYSLSSEDYSGDDL
>XP_001382349_Scheffersomyces_stipitis
MSERKAINKYYPPDWDPSKVVKRKRDPNQTIKIRMMAPYSMRCTKCNEYIAERRSFNARKETTNETYLKTKIIRFHITCPRCNNHISFKTNPQTAGYTPEEGAVRNYEPTRKTEDELLQRLEKEEQENLKFQTLKERRKRNPFWNKQESLQAGGDVYENLEKRLSEQQREQQLNEHLEELQMK
>XP_020063485_Suhomyces_tanzawaensis
MSERKAINKYYPPDYDPSQVKKKRKTGTGTPDIKIRMMAPYSMRCLKCNEYIAQRRSFNARKEVTNEKYLSTKIIRFHITCPRCNNKITFKTNPQTAGYTPEEGAVRNYEPKAPAPKSQETEDELLQRLEKEENENQSFQTLKEQRKKNPFWQKSESLKDGDGDMMQNLEKKLQDQQRQQMIDDQLEELHYRNSQLKAKGGDEVLASEAKAKLQSEINKLEGMKQELHDQEDNEVAKRAFDRKRAQEGKDDKRAKEEAATAEKSMAKAVEDLITKTSTEPVRKSIESSFTLKKKPSKNQAEAGQHGKKSGHTKSLASALGAYSSSDEE
>XP_020075296_Hyphopichia_burtonii
MSERKSINKYYPPDYDPSKVPKKAKALKPKVEKVRLMAPYSMRCLKCNEYIAHRRKFNARKEDTGEKYMNFKILRFHIACPRCNNNISFKTNYRSAGFIPDQGAVRNYESTTKTQVEKEVKEVESETQILERLEKEEQENKLFQLEKEKRNKNPFWKLNSKDSSKDVMENLQDKLLGQIQQQEINEHLEALQRRNREIAQLGGSDKLTADIQQKITSLQSLQEKLNEDEDEELAKRAFKKLKKNP
>XP_015468583_Debaryomyces_fabryi
MSERKGINKYYPPDWDPSKVPKKKKPANQIIKVRLMAPYSMRCTKCNEYISERRKFNAKKEVTNEKYMNFKIIRFHITCPKCNNNITYKTNPQTAGYVPESGAVRNYEPESNNNTNKIKVETEEQILERLEREEKENNSFQLLKEKRKKNPFWQQNESLKDQKGDLMENLEKRLQDQQRQQEITDHLEYLQAKNSLLQAKGGRDQALNEAREKVEKDIELMKSLREDLASKEDEELAKDMFKKFRLNGVNGLKDLNNVNKETTQEESSSFKRTYENALQNDHLDPILAPAQKQSKTIILKKKQPLENHISKIPIIESKAKNTESLSGALGDYSSSDEE
>XP_461706_Debaryomyces_hansenii
MSERKGINKYYPPDWDPSKVPKKKKPANQVTKVRLMAPYSMRCTKCNEYISERRKFNAKKEVTNEKYMSFKIIRFHITCPKCNNNITYKTSPQTAGYVPDTGAVRNYEPESNTNVNKTKVETEEEILERLEKEEKENKSFQLLKEKRKKNPFWQQNESLKDQKGDLMENLEKRLQDQQRQQEMTEHLEYLQAKSSSLQAKGGRDRALNEAKDKLGEEIESMKSLREDLASKEDEELTKDKFKKFRSNDSIDSNSSNKPVAIEDPSSLKRSYENALQDNQTNSTTKKQSKTIVLKKKQPLTNPKSDVPSMESRSNNIESLSGALGDYSSSDEE
>XP_006683675_Yamadazyma_tenuis
MSERKAINKYYPPDYDPSKVPKAKKNKDIAIKVRLSAPFSMRCLKCDEYISSSRKFNARKEDTKEKYLGIKIFRFYLRCPICNNEISFKTHPQSSGFVLETGAKRNFEPKNKVVVPVQETQDEILERLLKEDQENKKFQESREQRKKNPFWKENNLKKGAGDLTENLGEKLQEQQRQYEINEQLEYLQAKQSKLLEKEAKLKSTPSEVPKETEPKQISEDKLVSEAFTTFTQEEKGRAREEGNQTDRLFLPC
>XP_001486772_Meyerozyma_guilliermondii
MSERKSINKYYPPDFDPSKVPKKKKSGGGIATIKVRLETPYSMRCTRCNEYISKARKFNAKKEYTKEMYLKTKIYRFHITCPRCNNNITFKTSPQTAGFVPELGAVRNYQPKVVVGTEAPETEDEILERLEREEKENKSFKEQREKRKRDPFWQKNANLKNGDGDLMDNLEKKLREQQRQQELSEELEALQARKKELQENGGTNEIIDATKERLESELQELRDRLAKAENDEDDAIAQQAFKRFKAAPKKIDEKTEVSPVHKISKVTPFKQTITLKRNTTTPSGSNNTPKPALGGYSSESD
>XP_018710290_Metschnikowia_bicuspidata
MSERKAINKYYPPDWDPSKVPKKKKNTNPNAEKVRLMVPFSMKCLQCLEYISSRRKFNARKEITNEKYMGIKIIKFHIKCPRCNFSLLFQTDPKSAGFIPVAGCTRNYESLSTTEAIKPLETEDEILERLERQEKEDQQFQEQQQKRKNNPFWLRQTLDSSKDIMSNLEDKLIEQKREQEVHDHLLYLQAKANKLQQSGGEDYLVNHAQQKLRVDSKRDRE
>XP_002619489_Clavispora_lusitaniae
MSERKAINKYYPPDWDPSQVPKKRKNTNPNAEKVRLMLPFSMKCLQCNEYIASRRKFNARKEITPEKYMGIKIIRFHIKCPRCNNGIVFRTDPKSAGFAPVEGGVRNYESLAPQEKIKPLETEDEIFERLEREETENKRFQEQKAKRKNNPFWQAKDQGEKDVLESLEDKLADQQREQEIHDHLAYLQAKSARLQQSGGVDHVTNVVHAQVSQALAKEKAIEDNDEDLEKAKVIFSTREKRPMPASVSGVITVKKPKRKPVDEVKSAIIEKKDEVKESKTQTTGKPSLAVSALAGYSSSDEE
>XP_025340940_Candida_haemuloni
MSERKAINKWYPPDYDPSKVPKKAKTRSASASKSRLMLPFSMKCLQCNEYIAARRKFNARKEVTGEKYMGFKLIKFHIRCPRCSNNIIFRTDPASAGFVPVEGGVRNYESLAKEPKIKPMETEEEILTRLEKEEEESKKYKEQQEKRKKNPFWQSRADSNGQDAMANLEERLVKQQDEQQTHDHLMYLQAKANRLQESGGQDKLAQEAQARLAEEKSLKRELEPEDNDYQQMIDKSKSDSVEKKTATVSGVIRVKRPRRMEVKQDSEKVIAKPEGDTISPPKLPTPPPMEASNKELPGLAGYGSSDSE
>XP_024716139_Candida_pseudohaemulonis
MSERKAINKWYPPDYDPLKVPKKEKSRNANSNKVRLMLPFSMKCLQCNEYISARRKFNARKETTSEKYMGFKIIKFHFKCPRCNNSIVFRTDPALAGFAPVEGGVRNHESMAKESKIKPMETEDEILARLEREEEESRKYKEQQERRKKNPFWQKQNESNTDVMTNLEEKLAKQQEEQQMHDHLMYLQAKASRLQESGGQERLVKEAQAKLEEEKNLKRELESDELEVKSFTVQSGSMQNEVKQPQTVSGVISVKRARTVKPETKPVTENAEQAREATPKSQSPENPKKELPGLSGYGSDSD
>XP_025338281_Candida_duobushaemulonis
MSERKAINKWYPPDYDPSKVPKKEKSRNANSNKVRLMLPFSMKCLQCNEYISARRKFNARKETTSEKYMGFKIIKFHFKCPRCSNSIVFRTDPASAGFAPVEGGVRNHESLAKEPKIKPMETEDEILARLEKEEEESRKYKEQQERRKKNPFWQKQNETNTDVMTNLEEKLAKQQEEQQMHDHLMYLQAKASRLQESGGQERLVKEAQAKLEEEKNSKRELESDEPEVKPFAVQSGSMQNEARQPQTVSGVISVKRPRTMKPETKSVAENTEQAGEITPKSQSSESPKKELPGISGYGSDSD
>XP_028889708_Candida_auris
MSERKAINKWYPPDYDPSKVPKKSKTQSKGRDRVRLMLPFSMKCLKCNEFISARRKFNATKEATSEKYMGFKIIKFHVRCPCCNNGIVFRTDPASAGFVPVEGGVRNYESLAREHPKINRMETDEEILSRLEKEEEASRQFKEQQEMRKRNPFWQRTGNSNDAMKNLENKLAKQQEEQQMYDHLVQLQDKASRLQESGGSDRLVQDAQNKLREEMAKKREFGDANFDSIEEARKTADTLVSPAVTMSKVITVKKPKKMTETHQPSQPKFRSNDNDIQHDTNLTPEPTKSGLSSLLGYASSDDDDNN
>NP_012828_Saccharomyces_cerevisiae
MSERKAINKYYPPDYNPLEAEKLSRKMAKKLKTMNKSHASIRLMTPFSMRCLECNEYIPKSRKFNGKKELLKEKYLDSIKIYRLTISCPRCANSIAFRTDPGNSDYVMEVGGVRNYVPQKPNDDLNAKTAVESIDETLQRLVREKEMEQNEKMGIKEQADDKMDLLEKRLAKIQQEQEDDEELENLRKKNLEMSQRAEMINRSKHAQQEKAVTTDDLDNLVDQVFDNHRQRTNKPGNNNDEKRTPLFNPTSTKGKIQKKSSVRTNPLGIVIKRGKSLK
>XP_018220948_Saccharomyces_eubayanus
MSERKAINKYYPPDYNPLEAEKLSRKMSKKLKTMNKSQASIRLMTPFSMRCLECNEYIPKSRKFNGKKELLKEKYLDSIKIYRLTISCPRCANSITFRTDPGTSDYVMEIGGVRNYVPQKPDDNSEPKPAAESIDDTLQRLVREKETEQNEKLGIKDQADDKMDLLEKRLAKIQQEQEDDEELENLRKRNLEMGQRAELINRNNHSQQEKTETSHELDDLVERAFDNHRQHAAKTDDGHDKKKAPLFNPLAIKGRVQKKKKLSRTNPLGIVVKRGNPSPK
>XP_033767532_Saccharomyces_paradoxus
MSERKAINKYYPPDYNPLEAEKLSRKMARKLKTMNKSHASIRLMTPFSMRCLQCNEYIPKSRKFNGKKELLKEKYLDSIKIYRLTISCPRCANSIAFRTDPGNSDYVMEVGGVRNYVPQKPNDGRNPKAAAESIDETLQRLVREKEIEQNGTMGIKDQVGDKMDLLEKRLAKIQQEQEDDEELENLRKKNLEMSQRAEMISRSNHLQQEKAVTADDLDNIAEQAFDNHRRRSSKSDKNNDEKRAPLFNPTSNKGKIQKKSSPRTNPLGIVVKRGKSLK
>XP_003673472_Naumovozyma_castellii
MSERKTLNKYYPPDYNPLEAEKMAKKMSKRLKTMNKSNATIRLMTPFSMKCLKCTEYIPKSRKFNGKKDVLNERYLNSIKIYRLSIRCPRCGNTITFRTDPKNADYIMESGGVKNFMGASKEESNANNADGFETIDEAVDRLVSEEAQSKEVKESDKMEELEKKLMKIQKQQEDGEQLENLRKQNLEKAKRAEKLGVDAYHSEGGNDSEEENKKLDKLVEDAIEGYKRNGQQKSPTPSQSEELTSIAQSSLKAQPITLKRKNLNRKNALGIMVKKRKK
>XP_003672650_Naumovozyma_dairenensis
MSERKAINKYYPPDYDPILAEKSMRKNAKQLKTMDKGKTTIRLMTPFSMRCLKCSEFIPKSRKFNGKKELLPERYLESVKIYRLTIRCPRCANMISFKTDPRNGDYIMEEGATKNHISTPAADAVTDHGETIDDSITRLLLQQEQEDNDKDGLKETKQDKMELLTNKLMKLQREKEDDEILTKIHASNLERFKKSKEISNNAKVVAASQSEKSLEKEVDEIFAKHKKLASKNIVTDTSDRKLIPHVSKLIQSHGKESIKFKKKNTKKLVSY
>XP_003957108_Kazachstania_africana
MSERKALNKYYPPDYDPIAAEKAARKMSKSLKNIKKDSVTIRLMTPFSMTCSVCSEFISKSRKFNGKKELLPNKYLEKIKVYKFTIRCPRCTNSISFRTDPKSADYVMESGGIRSYVKRKEEEFKSKEESVDETLERLAKRNEEEEENTSEKNTGDDKMEVLEQRLAKLQKTQEDEAEIENLRKANYQRMQRASDMLQDTDNRLDTDSDELDIISRNAFKNFANSNFNAPANIASSSTKAQDSGKIDVKELVQRRNKIKLKKHGTNKKNALGIVGKKR
>XP_022464853_Kazachstania_naganishii
MSERKAINKYYPPDYNPMEAGKKAKKAKGKQRNSVKIRLMTPFSIRCLSCSEYIPEKRKFNADKETLQEKYLESIKMYKFTFRCPRCDSRISFRTDPKSNDYVINEGGERNYVRREDEAAKAKEETIDETLERVAKEYDAKVGGKGGQSIANGTNKVEELESQLDKLQRQQENDEKLEQLMKHNAAKMRRHTEMSTTGNNHDQDIDEAVERAFGGETNIKDDDGSDGVDVVKDENNFAKNKSKDVETSLDLDELVSMKKIKLKLQKRMGNSKPNSLGIKRKVTKKVQH
>XP_446296_Candida_glabrata
MSERKAINKYYPPDYDPVEAERIARSMSKKLKNANKSESTIRLMTPFSMRCTKCDEYISKSRKFNGKKKTLDEKYLDSIKIYRFTIRCPQCANPISFRTDPKSADYVMESGGVRNYVKRQEEEKKAQDETLEETLKRLAKEKEEEEELKQNKGKSEDKSKDKMALLEEKLAKLQQQQKDVKDLEQMIQNNKAKYETSNMLGKISKPKNNAKLEQQNLDAIAESAFAKFRSHNSISTNDDKSETTAVQNTDTFSQLQSRSNLPELKNTSMEAKQKPTKIKLKVKRNTLGIVKRQRK
>XP_004178903_Tetrapisispora_blattae
MSERKSINKYYPPDYNPLEAEKAAKKLSKKLKTTNKDVVTIRLMMPFSARCLKCSEFIAKGRKFNGKKALLNEKYLETIKIYRMSIRCPGCSNQISFKTDPKSADYIIEVGAERNFVTNRKEEEKNAEETIEMTMDRLAKERELEQAAKTGEKNNIGQDKMKVLEDRLTKLQTEQQQDEELENLKNSSYLARRRAEIIQNERELQHIAAEQDLDRLVTEKFREEQKKN
>XP_003684976_Tetrapisispora_phaffii
MSERKAINKYYPPDYNPIEAEKQARKLAKKLKTKNRNVVTIRLMTPFSMKCLKCSEFIPKSRKFNGKKELIPERYLDTIKIYRLSIKCPACNNLISFKTDPKSSDYVMEIGGVRNHFSKTEEDNQKGNKTETVDEALERLLKVQKEEEQELTGENDVEDKMELLEQKLTQLQKQQQDDEELERMKKNSYIRMKQTPHIGVEQKDDSKDIIMDNEYERKAEQAFSNNNTNLNESKIDFDDPENKTFFKKNNLIKVHKKKVIKKVNPLGISIKKKK
>XP_001643422_Vanderwaltozyma_polyspora
MSERKAINKYYPPDYNPLEAEKAAKKLSKRLKTTNKDVVTIRLMTPFGMRCLKCDEYISKSRKFNGKKQLLPEKYLDSIKIYRLSIKCPRCNNLISFRTDPKKADYVMEVGGERSYIRKDYDSAQLESVDEALERLTKEQEREKSELEGKLDPTADKMELLEEKLATLQQQQQDDESLENLKKLKYASLKKAEELNQKLDLNKGTKGANNGIEDDDMELNSQVESAFKEHQQNSTSSILNQLITNKSIPIKKKLKRKKQNPLGVSVRKK
>XP_003678811_Torulaspora_delbrueckii
MSERKAINKYYPPDYDPIAAEKALKKSAKTLKTRQKDVVTIRLMTPFSMRCLKCSEYIPQSRKFNGKKQLLPERYLNTIKVFRLSIRCPRCNHVISFRTDPKTADYVMEGGAERNGGKTVQEQGQVESAEQTLERLVRERKAADHAALGGNSGDRHEQLEARLAQTQREQQQEEELERLLLQRKRVRSSQGDSGRDSSENESDLEQAAEAALQKQSRPFRALLPPPAPVQSSRGTREPRRRTHLGCGGGRDHRVRREQ
>XP_037144376_Zygotorulaspora_mrakii
MSERKSINKYYPPDYNPLAAENAVQKAAKKLKSKNRDSITIRLMTPFSMRCLKCSEYIAKSRKFNGKKELAKERYLDTIKIYRFSIKCPRCNNVICFRTDPKSADYVMELGGKRNYEPATAATGADKIESVKETLERLVDAQKRAEIGNDADDKMEVLEKRLMKLEREREADEELELVKRLNDVRRANESKLAHQEDEVPTDDADADLDQLAEAAFAKRRSAPQPHTTAPSHQRVAKIAGLTKKKKKNPLGVTIKKR
>XP_002494999_Zygosaccharomyces_rouxii
MSERKVINKYYPPDFDPLKAERDLKKANKSLKKRNNGVVTVRLMTPFSIRCLKCDEYIPQSKKFNGKKEILDEKYLDTFKMYRLNIRCPRCSNCIAFRTDPQSADYVMEFGGTRNYAGRLKENKNVETADQALERLVKEHDDDRHRGEDKMQALEERLSKLQREQEGDQQLVALKNSRAQQQRKVDSLSHESEEDQDDELDKLAERAFESRKGRADTLKVSKPAKKIRRATGAHTGAPNPLGIRIKR
>XP_003644972_Eremothecium_cymbalariae
MSERKVINKYYPPDYDPQKAEKQVRQLSKKLKTMRQDSVTIRLMTPFSIRCLKCSEYIPKFRKFNGKKEVLPEKYLETIKIYRLSIKCPRCNSMISFKTDPNRGDYTMEVGGVRNYTKENNNSQIKPDESTEETLERLLKEEEEQNLTEEQKGKDRLEHLEERLAKLQQEQADDEAIEALQKNNLLRMKRAAALDMLSEPSKVDEEQDNLDDLTAQAFRQYEDQEPKEPEKSLESSTKETKSPQTLIPTKIQVKKKHTSNSLGVVVKKRKTKKH
>NP_982970_Eremothecium_gossypii
MSERKAINKYYPPDYDPEQAERQVRQLSKKLKTMHRDTVGIRLMTPFSMRCLKCSEYIPKFRKFNGKKELLPERYLDTIKIYRLSIRCPRCNSTISFRTDPNRGDYTMEAGGERNYVRDDARSPHIKPDETTDETLQRLLREEAEAARPADSAGEDRMQELEKRLARLQQEQHDAEEIDRLHRESLERGRRAASLAASIADRRTRAEADAARAEEAFRAAPAHVRPTTAPDPTPAAPAPARKPAGKNPLGVVVRNKKKQRARLAAQHRVPTDSAPADPSA
>XP_451818_Kluyveromyces_lactis
MSERKSTNKYYPPDYDPVKAEREARKLSKRLKTMNKDTITIRLMTPFSMRCLKCNDFIPKSRKFNAKKETLPEKYLDKIRLYRFEIRCPSCNNVISFKTNPQTGDYTMDVGGVKNFISTADKNGSEPNKEIPENETLEQMLERLEREQELENEKGQDDGRDRMEIIEEKLAKLQREQEDDVELEKIAEREQIRIEKLEEYNHSRKRKQEDQDTLDDMIAEQAFHDHVVKPDDENGQDAGQDASNRITVVPTKLALKKKKNPLGVKLKRKKV
>XP_022676682_Kluyveromyces_marxianus
MSERKSTNKYYPPDYDPVKAEREARKLSKRLKTMNKDTITIRLMTPFSMRCLKCNEFIPKSRKFNAKKESLPEKYLDKIRIYRFEIRCPSCNNVISFKTNPRTGDYTMDFGGVKNFSASSESEKQSSVPENETLEQTLERLEKEQEREQLEANAGPGERQAGSLDDEGKDRIELIEERLAKLQKEQEDDLALEELALQEQQKHGKLDELHEARKRMQEDQEVLDEMIADQAFEEVEQQQQTEAKVQTESSELDPDQRPKPVLEAIVPKKLSLKRKKNPLGVKLKKKKTV
>XP_022627152_Lachancea_lanzarotensis
MSERKAINKYYPPNFDPLKAEEAARKISKKLKTMHKDSTTIRLMTPFSMRCLKCSEFIPRSRKFNGKKELLPERYLETIKQYRLSIKCPRCNNMISFRTDPKSGDYVMEIGGVKNYVAEEAGTKTETVEEALERLEKQHQLEKDAANNEPSESKMEQVEKRLVKMQQEQEDYEKLENLRRANAARMKRAEQLHGLSENVAREKLIDDEKTAEDAFRTALQPSGTVEISTVRPVTTTTVPQKIQLKKKLKGNPLGVVIKKKKRA
>XP_002552971_Lachancea_thermotolerans
MSERKAINKYYPPNFNPLEAEEAARKLSKKLKTMNRDVITIRLMTPFSMRCLKCSEFIPKSRKFNGKKELLPEKYLDTIKQYRLSIKCPRCNNMIAFRTDPKSGDYVMEIGGVKNFVEEKPEEKLPGDETLDETLERLERQQQQDNNQTKNDDHEDKLEKIEKRLAKLQKEQQDYEELEALRRENISKMKKAEALQEKSHLSAQEESQGDEEKAELAFRLFNAQKADGETSGPAVHITAAPAAIPQKIRSKKKAKSNALGVIVKKKNRARQT
>XP_020056462_Aspergillus_aculeatus
MSERKVLTKYYPPDFDPSAITRVPKHLRKTGPKVITVRLMAPFSMKCEKCGEFIYKGRKFNARKETTSEKYFSIPIYRFYIRCTRCSGEITFVTDPKNMDYRAERGAKRNFEPWRDASQLPNHDETEQETLDRLEREEGEEAEQEERDKMAELEEKMLDSKREMAIADALDEIRTRNARMERTEALGEEGTVSALERVREEKDEEAVRAEREIEEAARRAFMTESGERVKRLVEVEEEPGASGSGSNSIGGSNGSSSSFPGGEQSGGPAPPPSFARVKKAKKPLANSLGIKKKAKPSLV
>XP_001276273_Aspergillus_clavatus
MSERKVLSKYYPPDFDPSSIGRTPKHLPSTGPKVITVRLMAPFSMKCTHCGEYIYKGRKFNARKETTDQKYLNIPIYRFYIRCTRCSGEITFLTDPKAMDYKAEKGAKRNFEPWRDAKADIEETEQETLDRLEREENEEQERLERDKMAELEEKMLDSKREMAIADALDEIRTRNARIERNEALGDEAALAHVRDEVDEERLRIEKEIEEAARRAFTTETGEKVKRLVDEEALGGAPLETETPPAPSFARVKKPKKPLVNGLGIKKKPKPSLV
>XP_001266271_Aspergillus_fischeri
MSERKVLSKYYPPDFDPSAIGRTPKHLRQTGPKVITVRLMAPFSMKCTHCGEYIYKGRKFNARKETTDQKYLNIPIYRFYIRCTRCSGEITFLTDPKAMDYKAEKGAKRNFEPWRDAKNDIEETEQETLDRLEREENEEQERLERDKMAELEEKMLDSKREMAIADALDEIRTRNARIERNEALSGDVALTHVRNEADEARLREEKEIEEAARRAFTTETGEKVKRLLEDDTIAGTTPGSSQTETPPPPSFARVKKPKKPLINGLGIKKKPKPSLV
>XP_041146622_Aspergillus_flavus
MSERKVLSKYYPPDFDPSAITRTKNKQTGPKVITVRLMAPFSMKCTQCGEFIYKGRKFNARKETTEEKYFSIPIYRFYIRCTRCSGEITFKTDPKNMDYTAEKGAKRNFEPWRDPKNETYNETEEQLLDRLEKEENEEHERAERDKMAELEEKMLDSKREMAIADALDEIRTRNARIERNEALGDETALAHVREEVDEDKLKAEREIEEAARRAFTTETGEKVKRLVEEDFSNGATPDPKPSDAPPSFARVKKAKKPLPNSLGIKKKAKPSLV
>XP_748084_Aspergillus_fumigatus
MPYRRLVASSIYRYITHPSNSNIKSASADQPAASCLGLFDSLAFKNSLQRSRDNQTSTTARPCPNERYSGKSTQQLENGPRNQLTSHSKYYPPDFDPSAIGRTPKHLRQTGPKVITVRLMAPFSMKCTHCGEYIYKGRKFNARKETTDQKYLNIPIYRFYIRCTRCSGEITFLTDPKAMDYKAEKGAKRNFEPWRDAKNDIEETEQETLDRLEREENEEQERLERDKMAELEEKMLDSKREMAIADALDEIRTRNARIERNEALSGDVALAHVRNEVDEARLREEKEIEEAARRAFTTETGEKVKRLVEDDTIAGTTPGSSQTETPPPPSFARVKKPKKPLINGLGIKKKPKPSLV
>XP_681270_Aspergillus_nidulans
MSERKVLTKYYPPDFDPSAITRTPKHLRSSGPKVITVRLMAPFSMKCTQCGEYIYKGRKFNARKETTEEKYFSIPIYRFYIRCTRCSGEITFLTDPKNMDYRAEKGAKRNFEPWRDSKADNHEETEQEVLDRLEREENEEQEQLERDKMAELEEKMLDSKREMAIADALDEIRTRNARIERSEALGDEAALAHVQEQVDEAALKAQREDEEAARKAFMTTTGEKVKRLVEDESTPEQATISAPPPSFTRVKKAKKPLANTLGIKKKPKPSLV
>XP_001400147_Aspergillus_niger
MSERKVLTKYYPPDFDPSAITRTPKHLRQQGPKVITVRLMAPFSMKCTKCGEFIYKGRKFNARKETTSEKYFSIPIYRFYIRCTRCSGEITFLTDPKNMDYRAERGAKRNFEPWRDRSKAEETAEETEEQVLDRLEREEGENMEQEERDKMAELEEKMLDSKREMAIADALDEIRTRNARIERGGAGGEVALGAVREEKDEEAERVEREIEEVARRAFRTEEGEKVRRLVEDDESPDNGVGGSGAGEMPPPPPSFARVKKAKKPAVNSLGIKKKAKPSLV
>XP_015409253_Aspergillus_nomiae
MSERKVLSKYYPPDFDPSAITRTKNKQTGPKVITVRLMAPFSMKCTQCGEFIYKGRKFNARKETTEEKYFSIPIYRFYIRCTRCSGEITFKTDPKNMDYTAEKGAKRNFEQKEENDEHERAERDKMAELEEKMLDSKREMAIADALDEIRTRNARIERNEALGDETAIAHVREEVDEEKLKVEKEIEEAARRAFTTETGEKVKRLVEEDSSNGVTPDPKPSEAPPSFTRVKKAKKPLPNSLGIKKKAKPSLV
>XP_001822565_Aspergillus_oryzae 
MSERKVLSKYYPPDFDPSAITRTKNKQTGPKVITVRLMAPFSMKCTQCGEFIYKGRKFNARKETTEEKYFSIPIYRFYIRCTRCSGEITFKTDPKNMDYTAEKGAKRNFEPWRDPKNETYNETEEQLLDRLEKEENEEHERAERDKMAELEEKMLDSKREMAIADALDEIRTRNARIERNEALGDETALAHVREEVDEDKLKAEREIEEAARRAFTTETGEKVKRLVEEDFSNGATPDPKPSDAPPSFARVKKAKKPLPNSLGIKKKAKPSLV
>XP_040642283_Aspergillus_ruber
MSERKVLTKYYPPDFDPSAITRKPKHLRSTGPKVITVRLMAPFSMKCTSCGEYIYKGRKFNARKETTEEKYLAIPVFRFYIRCTRCSGEITFKTDPKNMDYTCERGAKRNFEPWRDAKAENYHETEEETLNRLEREENEEHEREERDKMAELESKMLDSKREMAIADALDEIRTRNARIERNEAIGDETAIAQVRDVVDEAKAKEEREIEEAARKAFMTESGEKVKRIVEEDGPSTSTAAPEKKPDMPPPSFARVKKPKKPLANSLGIKKKQSLV
>XP_040700463_Aspergillus_sydowii
MSERKVLTKYYPPDFDPSAITRTPKHLRSQGPKVITVRLMAPFSMKCTQCGEFIYRGRKFNARKETTEEKYFSIPIYRFYIRCTRCSGEITFLTDPKNMDYRAEKGAKRNFEPWRDSKADNQDETEQEVLDRLEREEGEEQEQLERDKMAELEEKMQDSKREMAIADALDEIRTRNARIERNEATGDDVALANVQDQVDEAALKAQQEDEEAARKAFMTETGEKVKRLVEDESTPEQAPVPAPPPSFTRVKKPKKQPPNSLGIKKKAKPSLV
>XP_001217847_Aspergillus_terreus
MSERKVLTKYYPPDFDPSAITRQKKPKDAAPRLQTVRLMAPYSMKCTHCGEYIYKGRKFNARKETTEEKYFSIPIYRFYIRCTRCSGEITFKTDPKNMDYRAEKGAKRNFEPWRNPEAETYNETEQETLDRLEREENEEQERLERDKMEELEEKMLDSKREMAIADALDEIRTRNARIERNEARGDEAALAVVRDQVDEARLQQEKEDEEAARRAFMTESGERVKRLVVEEGSPNGSATPESKTESPAPPPSFARVKKAKKPPVNSLGIKKKVKPSLV
>XP_022492901_Penicillium_arizonense
MAERKVLTKYYPPDFDPSAIGRTPKHLRKSGPKVITVRLMAPFSMKCTHCGEFIYRGRKFNARKETLEERYLSIPMYRFYIRCTRCSGEITFRTDPKNMDYECERGAKRNFEVWRDSKDEKYNETEEQTLDRLEREQGEEQEQMERDKMAELEEKMLDSKREMQIADALDEIRTRNARIERNEALGEEAALETVREDIDEEALRAEKEDEEAARKAFMTSSGERVKRIVDEEDTPAAGVESKASAAATPLPAMPPPSASFARVKRPKKGGVNSLGIKKKPSLV
>XP_014533844_Penicillium_digitatum
MAERKVLSKYYPPDFDPSAIEGKSKRSRKDGKPEPKLTASRLMTPFSMKCTHCGEFIPKGRKFNARKETVEEKYLSIPIFRFYIRCSRCSGEITFRTDPKNNDYQCERGAKRNFEVWRDAKDEKYNDETEEQTLDRLEKEHGAKEEQLERDKMAELEDKMLDSKREMQVADALDEIRTRNARIERTEALGDKADIATAQEKVDEEALRIAKEEDEEMEVLLQEFRAKQRAVRQAAMDAEIEEFNARIGAPPKNPYPWGKRINKRRRGPEGNALTPKPSKE
>XP_016600779_Penicillium_expansum
MAERKVLSKYYPPDFDPSAIERKSKRSRKDGKPEPKLSASRLMTPFSMKCTHCGEYIPKGRKFNARKETVEEKYLSVPIFRFYIRCTRCSGEITFRTDPKNNDYQCERGAKRNFEVWRDDKDEKYNDETEEQTLDRLEKEHGAKEEQLERDKMAELEDKMLDSKREMQIADALDEIRTRNARIERTEALGDQAAIATAQEKIDEEALRAAKAEEEQREADRQLFRVKKRAAQEAALIAEEEARAARVAQPMIDWANIRQLPRRRVKRLKVKGITAKPKPSEE
>XP_040649934_Penicillium_griseofulvum
MAERKVLSKYFPPDFDPNSVPKSAKRARKNEKAPRLADSRLMTPFSMKCTHCGEFIPKGRKFNARKETLDDSYLSIPIFRFYIRCSRCSGEITFRTDPKNNDYECERGAKRNFEPWRNKNDEQYKAETEAQTLDRLEKKYGEQEEQMERDKMAELEEKMLDSKHEMKVADALDEIRTRNARIERKEARADGSALATVQQDLDQEALRAAREEEEQRKADRALFWEAKARHRRAEIEAEMAKPRPPPAFNPDDWKPKKRVPRPKKTFTFGGYQLIPKRKASQELEAEPKAEPKAEPEAEANAEQTKEQ
>XP_038927533_Penicillium_roqueforti
MAERKVLSKYYPPDFDPSAIEGSSKRSRKDGKSSKLSPVRLMTPYSMKCTHCGEYIPKGRKFNARKETLDERYLSIPIFRFYIRCTRCSGEITFRTDPKNNDYKCERGAKRNFAVWRDDEDEKYNDETEAQTLNRLEKEHGAKEEQLERDKMAALEDKMLDSKREMQIADALDEIRTRNARIERTEARGDEAAVATVQEKIDEEALRAAREEAEDRENLRQEFRRKKAEAMAAKAEQEFREAEAAMARKSELGGYWAKFARPKKDKDASLAKK
>XP_002568546_Penicillium_rubens
MAERKVLSKYYPPDFDPSAIASSSKRSRKDGKAESKLSASRLMTPFSMKCTHCGEFIPKGRKFNARKQTLDERYLSIPIYRFHIRCTRCSGEITFRTDPKNNDYQCESGAKRNFEVWRDETDEKYNNETEEQTLDRLEREHGAKEEQLERDKMAELEDKMLDSKREMQIADALDEIRTRNARIERNEARAGDAAIATVQEKIDEDALRLEREAAEDAEALRQFRAKQHAAKQAKLDEEIAEFERQRNAPCDTSSWRKELMERRAELRARRLERKQRLGQQKK
>XP_040810893_Penicillium_solitum
MTGSGASLAAILARADESDWSETHVTNDLDVAARVPRGPKNKEVCRSSSTSPTSTTSPNSLCDQNTMAERKVLSKYYPPDFDPSAIEKKKRSRKDGKPEPKLVPVRLMTPFAMKCTHCGEYIPKSRKFNGRKETLDEKYIGIVIHRFYIRCSRCSGEITFRTDPKNTDYECERGATRNFEVWRDAAADKYNDETEQQTLDRLEKEHGAVEEQLERDKMAELEDKMLDSKREMQIADALDEIRTRNARIERTEARGDETAMATVQEKIDEEAIRRAKAEEEDREAIRQEFFQKKRAAEDAARVAQIEAKFSEEAVAARTAFWAEGREMARRRAERTRARKAKGLIKPKPKATASTSATPSANDTNSANATTSEE
>XP_022583506_Penicilliopsis_zonata
MSERKVLTKYYPPDFDPSAITRTPKHLRQTGPKVITVRLMAPFSMKCTQCGEYIYKGRKFNARKETTDEKYLSITIYRFYIRCTRCSAEITFKTDPKNMDYICERGAKRNFEVWRDPKAQNYNETEQETLDRLEREQNEEQEQLERDKMAELEEKMLDSKREMAIADALDEIRTRNARIERNELGRGEEAALSQVRDEVDTDRLKAEQEDEETARRAFMTESGERVKRLVDDDLLPGGSSSSGSATAPEQKDMPPPPPPSFARVKRPKKPLVNSLGIKKKPSLV
>XP_016619351_Cladophialophora_bantiana
MSERKVLTKYYPPEFDPSKIARTPKHLRPTGPKTIPVRLMAPFSMKCTSCGEYIYKGRKFNARKETTDEKYLTISIYRFYIRCTRCSSEITFKTDPKNMDYTCERGAKRNFESWRDPQNPELKETDEERLDRLEREEAEEEENAERNAMEELEQKMEESKREMQVADALDEIMQRNARIERGEKGGKEEEALNQVRDLQREQRERQEREDAEAARKAFQAANAEKARLLEQEQTPANSHLAHVQHSQPHPSFERIKKIKKPLIPGLVRRTEPIATPKSPPAPVPGPAKPPTLGLGDYDSDED
>XP_008726181_Cladophialophora_carrionii
MSERKVLTKYYPPEFDPSKIARTPKHLRPTGPKTIPVRLMAPFSMKCTSCGEYIYKGRKFNARKETTDEKYLTIAIYRFYIRCTRCSSEITFKTDPKNMDYTAERGAKRNFESWRDPESSELKETDEQRLDRLEREEADEAENAERNAMEELEQKMEESKREMQVADALDEIRQRNARIERGEKGGKEEDALAQVRDIQKEQREREELEDAEAARRAFEARKEAAEEETQARDAISSGGSAVQDGSFKETRPLPSFERTKKIKKPLVPGLVRKAEIVPPAPAREPGPPPAPAKSIGLALGDYDSDED
>XP_016249386_Cladophialophora_immunda
MSERKVLTKYYPPEFDPSKIARTPKHLRPTGPKTIPVRLMAPFSMKCTSCGEYIYKGRKFNARKETTDEKYLTISIYRFYIRCTRCSSEITFKTDPKNMDYTCERGAKRNFESWRNPENPELKETDEERLDRLEREDAEEEENAERNAMEELEQKMEESKREMQVADALDEIMQRNARIERGEKGGKEDEALNQVRDFQREERERQEREDAEAARKAFEAANVEKARLEEQERANRKSSHLARDEPDEPHRLSQPPPSFERIKKIKKPLVPGLVHRTEPTTTSKQQPAPVPAKPLTLGLGDYDSDED
>XP_007745746_Cladophialophora_psammophila
MSERKVLTKYYPPEFDPSKIARTPKHLRPTGPKTIPVRLMAPFSMKCTSCGEYIYKGRKFNARKETTDEKYLTISIYRFYIRCTRCSSEITFKTDPKNMDYTCERGAKRNFESWRDPENPELKETDEERLDRLEREEAAEEENAERNAMEELEQKMEESKREMQVADALDEIMQRNARIERGEKGGKEEEALDQVRDLQREQRERQEREDAEAARNAFQAANAEKARLLEQEQTPANSHIAHVQHSQPPPSFERIKKIKKPLVPGLVRRTEPTATPKPPPAPVPAKPPTLGLGDYDSDQD
>XP_018697975_Fonsecaea_erecta
MSERKVLTKYYPPEFDPSKIARTPKHLRPTGPKTIPVRLMAPFSMKCTSCGEYIYKGRKFNARKETTDEKYLTISIYRFYIRCTRCSSEITFKTDPKNMDYTCERGAKRNFESWRNPENPELKETDEERLDRLEREEAEEEENAERNAMEELEQKMEESKREIQVADALDEIMQRNARIERGEKGGKEDEALSQVRDLQREERERQEREDAEAARKAFEAANVERATLEQQGHATGKSSHVAHGEPEEPDRLPQPPPSFERVKKIKKPLVPGLVRKVESTTTSKPSPAPVPAKPPTLGLGDYDSDED
>XP_022517296_Fonsecaea_monophora
MSERKVLTKYYPPEFDPSKIARTPKHLRPTGPKTIPVRLMAPFSMKCTSCGEYIYKGRKFNARKETTDEKYLTISIYRFYIRCTRCSSEITFKTDPKNMDYTCERGAKRNFESWRNPENPELKETDEERLDRLEREEAEEEENAERNAMEELEQKMEESKREMQVADALDEIMQRNARIERGEKGGKEDEALNQVRDLQREERERQEREDAEAARKAFEAANVERTRLEEQQKANGPSNHVAHDESDEPHRPAQPPPSFERVKKIKKPLVPGLVRKAEPMTASKQPPAPVPVQPPTLGLGGYDSDED
>XP_016633591_Fonsecaea_multimorphosa
MSERKVLTKYYPPEFDPSKIARTPKHLRPTGPKTIPVRLMAPFSMKCTSCGEYIYKGRKFNARKETTDEKYLTISIYRFYIRCTRCSSEITFKTDPKNMDYTAERGAKRNFESWRNPENPELKETDEERLDRLEREEAEEEENAERNAMEELEQKMEESKREMQVADALDEIMQRNARIERGEKGGKEDEALTQVRDLQREERERQEQEDAEAARKAFEAANVERARLEEQERVTRKGSDPVHDEPDEPPRLSQPPPSFERVKKIKKPLVPGLVRKTEPTTILKQQPAPVPAKPPTLGLGDYDSDDD
>XP_022503041_Fonsecaea_nubica
MSERKVLTKYYPPEFDPSKIARTPKHLRPTGPKTIPVRLMAPFSMKCTSCGEYIYKGRKFNARKETTDEKYLTISIYRFYIRCTRCSSEITFKTDPKNMDYTCERGAKRNFESWRNPENPELKETDEERLDRLEREEAEEEENAERNAMEELEQKMEESKREMQVADALDEIMQRNARIERGEKGGKEDEALNQVRDLQREERERQEREDAEAARKAFEAANVERTRLEEQQKANGQSNHVAHGESDEPHRPAQPPPSFERVKKIKKPLVPGLVRKAEPMTASKQPPAPVPVQPPTLGLGGYDSDED
>XP_013283344_Fonsecaea_pedrosoi
MSERKVLTKYYPPEFDPSKIARTPKHLRPTGPKTIPVRLMAPFSMKCTSCGEYIYKGRKFNARKETTDEKYLTISIYRFYIRCTRCSSEITFKTDPKNMDYTCERGAKRNFESWRNPENPELKETDEERLDRLEREEAEEEENAERNAMEELEQKMEESKREMQVADALDEIMQRNARIERGEKGGKEDEALNQVRDLQREERERQEREDAEAARKAFEAANVERTRLEEQQKANGPSNHVARDESDEPHRPTQPPPSFERVKKIKKPLVPGLVRKAEPMTASKQPPAPVPVQPPTLGLGGYDSDED
>XP_007757251_Cladophialophora_yegresii
MSERKVLTKYYPPEFDPSKIARTPKHLRPTGPKTIPVRLMAPFSMKCTSCGEYIYKGRKFNARKETTDEKYLTISIYRFYIRCTRCSSEITFKTDPKNMDYTAERGAKRNFESWRDPESSELKETDEQRLDRLEREEADEAENAERRAMEELEQKMEESKREMQVADALDEIRQRNARIERGEKGGKEEDALAQVRDIQKEQREREELEDAEAARRAFETRKEAFEEEVQARDALTSGGSAVQDGSSKEPQPLPSFERTKKIKKPLVPGLVRKTETVLAPPVRQSGHAPAPSKSIGLALGDYDSDED
>XP_016233083_Exophiala_spinifera
MSERKVLTKYYPPDFDPTKIGRTPKHLRPTGPKTIPVRLMAPFSMKCTSCGEYIYKGRKFNARKETTDEKYLNITIYRFYIRCTRCSSEITFKTDPKNMDYTCERGAKRNFESWRDPESTELKETDEERLDRLEREEAEEAENAERNAMEELEEKMEESKREMQVADALDEIMQRNARIERGAKGSKEEEILVQSRDIEREQREAQEREDAEAARRAFESNKVAQARLEQATEAQIQNSKKTEEDTTPQPPPSFERVKKTKKPLVPGLVRKPQATTAAAAPPTTTTTTTTSSAKPIGLNLGDYDSDDD
>XP_016263140_Exophiala_oligosperma
MSERKVLTKYYPPDFDPSKIGRTPKHLRPTGPKTIPVRLMAPFSMKCTSCGEYIYKGRKFNARKETTDEKYLNITIYRFYIRCTRCSSEITFKTDPKNMDYTCERGAKRNFESWRNPESTELKETDEERLDRLEREEAEEAENAERNAMEELEEKMEESKREMQVADALDEIMQRNARIERGEKGSKEEDILVQVRDLAREQREAQEREDAEAARLAFESTKVAQARLEQATEAQAQNSKQIDEDATPQPPPSFEKVKKAKKPLVPGLVRKTQPTAAAAAAAAAASPVPTTTTASTKPIGLNLGDYDSDDD
>XP_013314766_Exophiala_xenobiotica
MSERKVLTKYYPPEFDPSQIARTPKHLRPTGPKTIAVRLMAPFSMKCTSCGEYIYKGRKFNARKETTDEKYLNITIYRFYIRCTRCSSEITFKTDPKNMDYTCERGAKRNFESWRDPESTELKETDEERLDRLEREEAEEAENAERNAMEELEQKMEESKREMQVADALDEIMQRNARIERGEKGGKEEEALAQVRDLAREKREAEEREDAEAARRAFESASVAQARLEEIKLRKQASKHDETERAPQPPPSFERVKKVKNPLVPGLVRKTEPAPAPAPAVPTKPAGLGLGDYDSDED
>XP_007721124_Capronia_coronata
MSERKVLTKYYPPDFDPSKIARTPKHLRPTGPKTIPVRLMAPFSMKCTSCGEYIYKGRKFNARKETTDEKYLAITIYRFYIRCTRCSSEITFKTDPKNMDYTCERGAKRNFESWRDSDSAELKETDEQRLDRLEREEADEAETAERNAMEELEQKMEESKREMQVADALDEIMQRNARIERGEKGVKEDQALSQVRDLAREQREAEERADAEAARKAFEAANVERARLEEDAKLQAQHASKLLDSPAESPPAPTFDRVKKFKKPLVPGLVRKTEPAVQPPQPAVVSKPAGLDLGDYDSDDD
>XP_007728515_Capronia_epimyces
MSERKVLTKYYPPEFDPSKIARTPKHLRPTGPKTIPVRLMAPFSMKCTSCGEYIYKGRKFNARKETTDEKYLAITIYRFYIRCTRCSSEITFKTDPKNMDYTCERGAKRNFESWRNPESEELKETDEQRLDRLEREEMDEAENAERNAMEELEEKMEESKREMQVADALDEIMQRNARIERGEKGGKEDQALVQVRDLAREQREAEERADAEAARRAFDAANVERARLEEQAKLQAQPVESAKESPPAPSFERMRKPKKSLVPGLVRKVEPAPISQPVVPPKPAGLDLGDYGSDDD
>XP_009154930_Exophiala_dermatitidis
MSERKVLTKYYPPEFDPSKITRTPKHLRPTGPKTIPVRLMAPFSMKCTSCGEYIYKGRKFNARKETTDEKYLSLAIYRFYIRCTRCSSEITFKTDPKNMDYTCERGAKRNFESWRDSESAELKETDEERLDRLAREEAEEAENAERNAMEELEQKMEESKREMQVADALDEIMQRNARIERGAKDGKEEHALAQVRDLAREQREAEERADAEAARKAFEAANVERARLEEEAKLLQDRQAKQLLGKTPPPPSFEKVKKVKKPLVPGLVRKTEPAKVSQPAPQVVPKPAGLDLGDYGSDDD
>XP_013266012_Exophiala_aquamarina
MSERKVLTKYYPPEFDPSKIARTPKHLRPTGPKTIPVRLMAPFSMKCTSCGEYIYKGRKFNARKETTEEKYLTISIYRFYIRCTRCSSEITFKTDPKNMDYSAERGAKRNFESWRDSTSAELKETDEERLDRLEREEAEDAENAERNAMEELEEKMEESKREMQVADALDEIMQRNARIERGEKGGKEDEALIQAGEQARREREAQDRADDDAARDAFRASNVEMVKREEQTLDNGDQLSRDSDKIPAAVSSFERSKKVKRPLVPGLVRKTEQPKASSPLTTVSSLASTALGLGDYDSDDD
>XP_016224678_Exophiala_mesophila
MSERKVLTKYYPPEFDPSKIARTPKHLRPAGPKTIPVRLMAPYSMKCTSCGEYIYKGRKFNARKETTEEKYLNITIYRFYIRCTRCSSEITFKTDPKNMDYTAERGAKRNFEAWRDPTSTELQETDEQRLDRLEREEAEEAENAERNAMEELEQKMQESKTEMQVADALDEIMQRNARIERGEKGAKDQEALDQVRDHARNLQRAAELEDAEAARLAFEGANVEKVRLEELRQDQQHINSPDESSTQSQPVPSFEKIKKVKKPLVPGLVRKVGLPLPQTAPATTVALPATKPVGLGLGDYDSDDD
>XP_013276086_Rhinocladiella_mackenziei
MSERKVLTKYYPPEFDPSKIARTPKHLRPTGPKTIPVRLMAPFSMKCTSCGEYIYKGRKFNARKETTDEKYLTISIYRFYIRCTRCSSEITFKTDPKNMDYTCERGAKRNFESWRDPTSAELKETDEERLDRLEREEADEAESAERNAMEELEQKMEESKREMQVADALDEIMQRNARIERGERGGKEEEALNQVRDLAREQRKAEEREDAEAARKAFEGDNVEKARLEEEFEVNGNHHTGPLETEEGPQAPSFERSKKMKKPLVPGLIRKTNPIQTTPSTVQAKPPGLGLGGYDSDDD
>XP_017997914_Phialophora_attinorum
MSERKVLSKYYPPDFDPSKIKRTPKSERPTGPKLMPVRLMAPFSMKCTSCGEYIYKGRKFNARKETTDEKYLNIAIYRFYIRCTRCSSEITFKTDPKNMDYTSERGAKRNFESWRDPEAAELKETDEERLDRLEREEAEEAENAERNAMEELEQKMEDSKREMQVADALDEIRTRNARIERGEKGGKEDEALAQSKYAAEEARKAQEREDEEAARRAFEHAKADGAPDIEINGAEDPAEATEAVKEIPSFEKVKKPKKKTLLTSVLKKETVVAAPTPVIKNVGLGLGGYDSDSD
>NP_001342912_Schizosaccharomyces_pombe
MSERKVLNKYIPPDYDPSIRPPKKKKKFQGPNGGKLTVRLMTPFSMRCHTCGEYIYKGKKFNARKEKTGEKYFSIDILRFYIRCTRCAAEITFITDPKHADYAAESGASRNYEPWHEKRLQEYEENELAERNDIPEEDEMEKLEQKTLDTKRQMQISDALDELREKSARRSRVNIDDAIALLKEDAYGSIEEEESKKRKFEEEEIDREAKSLFSSQDGEIIRRLNAETTVEKELPKPIDLVSEKLATSNIPNFQPPKYAKRKMEKKKVLV
```
