## Supplementary material for "Coding Sequence Insertions in Fungal Genomes are Intrinsically Disordered and can Impart Functionally-Important Properties on the Host Protein": fasta protein sequences: XP_717912.1_blasthits_fa.txt

```
>XP_717912_Candida_albicans
MITLKAAITQQFKITKKSISFVHKHSFSSSSLLKQKEQLRYAGADLLKNFTDEHAHKLVDVSKVLVIGSGGLSIGQAGEFDYSGSQAIKALKEANKQSILINPNIATNQTSHALADEIYYLPVTPEYITYIIERERPDGILLTFGGQTGLNVGVKLDKMGVFERYGVKVLGTPIKTLETSEDRDLFAQALKEIDIPIAESIAVETVDDALNAAKEVGYPIIVRSAYSLGGLGSGFAANEEELRNLAAQSLSLAPQILVEKSLKGWKEVEYEVVRDRVGNCITVCNMENFDPLGIHTGDSIVVAPSQTLSDEEYHMLRTAAIKIIRHLGVVGECNVQYALQPDGLDFRVIEVNARLSRSSALASKATGYPLAYTAAKIALGHTLPELPNPVTKTTTANFEPSLDYLVTKIPRWDLSKFQHVKRDIGSAMKSVGEVMAIGRNFEESFQKAIRQIDPSYIGFQGDHFDNLDEALANPTDRRWLAVGQALLHENYTVDQVHELTKIDRWFLHKLMNIVNMYRELEANGHLSIINHDLMSRAKKLGFSDKQIGLCVGADELEVRRVRKELGIIPFVKKIDTLAAEFPANTNYLYTTYNATSSDIDFNDKGTMVLGSGVYRIGSSVEFDWCAVSTARALRENGHKTIMINYNPETVSTDFDEVDRLYFEELSLERVLDIYELEHAQGVVVSVGGQLPQNIALSLQNQGCNVLGTNPEDIDKAEDRHKFSQILDSIGVDQPAWKELTSVKEAEEFANEVGFPVLVRPSYVLSGAAMSVINNKSELDAKLSNAAKVSRDYPVVISKFIQGAQEIDVDGVANDGEVLVHAISEHVENAGVHSGDATLVLPPQGLSPILLDRLKVIADKVAAAWKITGPFNMQIIKNDQNGTLNDETCELKVIECNIRASRSFPFVSKVLGINFIDVAVKALIKQNVPQPVNLMNEKYDHVATKVPQFSFTRLAGADPFLGVEMASTGEIACFGKDLLEAYWTSIQSTMNFHLPKPGQGLLFGGDLTNDKLGKVAANLTGLGYKFYTASEPVAQYLKQNNFVNEPVEIIEFPKTDKRALREIFQDKEIGAVFNLAKARAEDLLDEDYVMRRNAIDFAIPLFNEPNTSLLFSQCLKEKIGHKVSFDEIPHKVEIPDEVKRWSEFIGGKPV
>XP_002421728_Candida_dubliniensis
MITLKTAITQQFKITKKSISVFQKHSFSLSSLLRQKEQLRYAGADLLKNFTDEHAHKLVDVSKVLVIGSGGLSIGQAGEFDYSGSQAIKALKEANKQSILINPNIATNQTSHALADEIYYLPVTPEYITYIIERERPDGILLTFGGQTGLNVGVKLDKMGVFERYGVKVLGTPIKTLETSEDRDLFAQALKEINIPIAESIAVENVDDALNAAKEVGYPIIVRSAYSLGGLGSGFAANEEELRNLAAQSLSLAPQILVEKSLKGWKEVEYEVVRDRVGNCITVCNMENFDPLGIHTGDSIVVAPSQTLSDEEYHMLRSAAIKIIRHLGVVGECNVQYALQPDGLDFRVIEVNARLSRSSALASKATGYPLAYTAAKIALGHTLPELPNPVTKTTTANFEPSLDYLVTKIPRWDLSKFQHVKRDIGSAMKSVGEVMAIGRNFEESFQKAIRQIDPSYIGFQGDKFDNLDEALANPTDRRWLAVGQALLHENYTVDQVHELTKIDKWFLHKLMNIVNMYRELEANGHLSIINHDLMSRAKKLGFSDKQIGLCVGADELEVRRVRKELGIIPFVKKIDTLAAEFPANTNYLYTTYNATSSDIDFNDKGTMVLGSGVYRIGSSVEFDWCAVSTARALRENGHKTIMINYNPETVSTDFDEVDRLYFEELSLERVLDIYELEHAQGVVVSVGGQLPQNIALSLQNQGCNVLGTNPEDIDKAEDRHKFSQILDSIGVDQPAWKELTSVKEAENFADEVGFPVLVRPSYVLSGAAMSVINNKSELDAKLSNASKVSRDYPVVISKFIQGAQEIDIDGVANEGEVLVHAVSEHVENAGVHSGDATLVLPPQGLSPILLDRLKVIADKVAAAWKITGPFNMQIIKNDQNGTLNDETCELKVIECNIRASRSFPFVSKVLGINFIDVAVKALIKQNVPQPVNLMNQKYDRVATKVPQFSFTRLAGADPFLGVEMASTGEIACFGKDLLEAYWTSIQSTMNFHLPKPGQGLLFGGDLTNDKLGKVASNLTGLGYKFYTASEPVAQYLKNFVKEPVEIIEFPKTDKRALREIFQDKEIGAVFNLAKARAEDLLDEDYVMRRNAIDFAIPLFNEPNTSLLFSQCLKEKIGHKVSFDEIPHKVEIPQEVKRWSEFIGGKPV
>XP_002546171_Candida_tropicalis
MISIKSAVIQQFKISKKHVSLLHKNSFSIASYLKQQQLHYAGGDLLKNFTDEHAHKLVDVSKVLVIGSGGLSIGQAGEFDYSGSQAIKALKEANKQSILINPNIATNQTSHSLADEIYYLPVTAEYITYIIERERPDGILLTFGGQTGLNVGVQLDKMGVFDRYGVKVLGTPIKTLETSEDRDLFARALKEIDIPIAESIAVESVDDALEAARNVGYPIIVRSAYSLGGLGSGFAANEEELRNLAAQSLSLAPQILVEKSLKGWKEVEYEVVRDRVGNCITVCNMENFDPLGIHTGDSIVVAPSQTLSDEEYHMLRSAAIKIIRHLGVVGECNVQYALQPDGLDFRVIEVNARLSRSSALASKATGYPLAYTAAKIALGHTLPELPNPVTKTTTANFEPSLDYMVTKIPRWDLSKFQHVKRDIGSAMKSVGEVMAIGRNFEESFQKAIRQIDPSYIGFQGDHFENLDEALANPTDRRWLAVGQALLHENYTVDQVHELTKIDKWFLHKLMNIVNMYRELEANGHISIINRDLMSRAKKLGFSDKQIGLCVGADELEVRRVRKEFGIVPFVKKIDTLAAEFPANTNYLYTTYNATSSDIDFNDKGTMVLGSGVYRIGSSVEFDWCAVSTARALRESGHKTIMINYNPETVSTDFDEVDRLYFEELSLERVLDIYELEHAEGVVVSVGGQLPQNIALSLQNQGCNVLGTNPEDIDKAEDRHKFSQILDSIGVDQPAWKELTSVKEAEDFADEVGYPVLVRPSYVLSGAAMSVINNKGELEAKLSNASKVSRDHPVVISKFIQGAQEIDIDGVASDGTVLVHAVSEHVENAGVHSGDATLVLPPQALSQTLLDRLKEISDKVAEAWKITGPFNMQIIKNDQNGALDDANCELKVIECNIRASRSFPFVSKVLGVNFIEVAVKALIKENVPEPVNLMNKKYDRVATKVPQFSFTRLAGADPFLGVEMSSTGEIACFGKNLTEAYWTSIQSTMNFHLPKPGQGILFGGDLTNEKLGNVAKQITGLGYKFYTASEPVANYLKNYVNEVVEIIEFPKTDKRALREIFQDKEIGCVFNLARARAENLLDEDYVMRRNAIDFAIPLFNEPNTSLLFAQCLKEKIGHKASFDELPHKVEVPEEVRRWSEFIHGKPV
>XP_003866136_Candida_orthopsilosis
MMLRNNIKLLSSGLKLLPRASIPVQRFNFATSADTHENKSIPSINDEALKYAGGDLLKKFKDEHAHKLVDVSKVLVIGSGGLSIGQAGEFDYSGSQAIKALKEANKQSILINPNIATNQTSHALADEIYYLPVTPEYITYIIERERPDGILLTFGGQTGLNVGVKLDKMGVFDRYGVKVLGTPIKTLETSEDRDLFAQALKEIDIPIAESIAVETVDDALKAADSVGYPIIVRSAYSLGGLGSGFAANKDELKNLAAQSLSLAPQILVEKSLKGWKEVEYEVVRDRVGNCITVCNMENFDPLGIHTGDSIVVAPSQTLSDEEYHMLRTAAIKIIRHLGVVGECNVQYALQPDGLDFRVIEVNARLSRSSALASKATGYPLAYTAAKIALGHTLPELPNPVTKTTSANFEPSLDYIVTKIPRWDLSKFQHVKRDIGSAMKSVGEVMAIGRNFEESFQKAIRQIDPSYIGFQGDYFENLDETLQNPTDRRWLAVGQALLHENYSVDKVHDLTKIDKWFLYKLMNIVNMYRELEFVGGLSNVNSDLMSRAKKLGFSDKQIGLCVGALELEVRKVRKDYGIIPFVKKIDTLAAEFPANTNYLYTTYNATSSDIDFNDKGTLVLGSGVYRIGSSVEFDWCAVSTARALRESGKKTIMINYNPETVSTDFDEVDRLYFEELSLERVLDIYELEHSSGVVVSVGGQLPQNIALSLQSNGCNVLGTNPEDIDKAEDRHKFSQILDSIGVDQPAWKELTSIEEAEIFADEVGYPVLVRPSYVLSGAAMSVIKSKDELDAKLSNASKVSRDHPVVISKFIEGAQEIDIDAVANEGQVLVHAVSEHVENAGVHSGDATLVLPPQNLSAVLLNRLKTIADKVAEAWKITGPFNMQIIKNDQDGTLDDEGCELKVIECNIRASRSFPFVSKVLGINFIDVAVKALIKEGVPQPVNLMDQKYDRVATKVPQFSFTRLAGADPFLGVEMASTGEVACFGRDLREAYWTSMQSTMNFHVPLPGQGILFGGDLGNDKLGNVAKELSGLGYNFYTASQPVADYISKNVSEPVEVIDFPKTDKRALREIFQDKNIGAVFNLAKSRAQDLLDEDYVMRRNAIDFAIPLFNEPNTSQLFASCLKVKIQNKTKFDEVPQNVVVPEEVQRWSEFIGGKPV
>XP_001527661_Lodderomyces_elongisporus
MGVFDRYGVKVLGTPIKTLETSEDRDLFSQALKEINIPIAESIAVETVDDALKAAEEVGYPIIVRSAYSLGGLGSGFAANEEELRNLSAQSLSLAPQILVEKSLKGWKEVEYEVVRDRVGNCITVCNMENFDPLGIHTGDSIVVAPSQTLSDEEYHMLRTAAIKIIRHLGVVGECNVQYALQPDGLDFRVIEVNARLSRSSALASKATGYPLAYTAAKIALGHTLPELPNPVTKTTSANFEPSLDYMVTKIPRWDLSKFQHVKRDIGSAMKSVGEVMAIGRNFEESFQKAIRQIDPSYIGFQGDHFEDLDDVLRNPTDRRWLAVGQALLHENYSVDKVHDLTKIDKWFLYKLMNIVNMYRELEAAGSLSNINSDLMSRAKKLGFSDKQIGLCVDAKELEVRKVRKEFGIVPFVKKIDTLAAEFPANTNYLYTTYNATSSDIDFNEHGTMVLGSGVYRIGSSVEFDWCAVSTARALRDSGHKTIMINYNPETVSTDFDEVDRLYFEELSLERVLDIYELENAEGVVVSVGGQLPQNIALSLQNNGCKVLGTNPEDIDKAEDRHKFSQILDSIGVDQPAWKELTSVEQAEKFADEVGYPVLVRPSYVLSGAAMSVINNKSELDAKLLNAAKVSREHPVVISKFILGAQEIDIDAVASDGQVLVHAVSEHVENAGVHSGDATLVLPPQQLSQTLLDRLKEIADKVAHAWKITGPFNMQIIKNDQNGTLDDKNCELKVIECNIRASRSFPFVSKVLGINFIDVAVKALINENVPQPVNLMNQKYDRVATKVPQFSFTRLAGADPFLGVEMASTGEIACFGKDLLEAYWTTMQSTMNFNLPMPGQGILFGGDLTNDKLAKVAETVSGLGYKFYTASQPVADYLQSHVSESVEIIDFPKTDKRALREIFQANKIGAVFNLARARAEDLLDEDYVMRRNAIDFAIPLFNEPNTSQLFASCLKAKIGDKVKFDTIPESVVVPKEVQRWSEFIGGKPV
>XP_007374073_Spathaspora_passalidarum
MFVHRCLAICIERSQRRAFTNSSTLRQLNYAGADLLKKFTDDNAHKLVDVNKVLVIGSGGLSIGQAGEFDYSGSQAIKALREADKKSILINPNIATNQTSHNLADEIYYLPVTPEYITYIIERERPDGILLTFGGQTGLNVGVKLDKMGVFDRYGVKVLGTPISTLETSEDRDLFATALKEINIPIAESIAVETVDDALAAAKEIGYPIIVRSAYSLGGLGSGFANDETELKNLASQSLSLAPQILVEKSLKGWKEVEYEVVRDRVGNCITVCNMENFDPLGIHTGDSIVVAPSQTLSDEEYHMLRSAAIKIIRHLGVVGECNVQYALQPDGLDFRVIEVNARLSRSSALASKATGYPLAYTAAKIALGHTLPELPNPVTKTTSANFEPSLDYMVTKIPRWDLSKFQHVKRDIGSAMKSVGEVMAIGRNFEESFQKAIRQIDPSYIGFQGDHFENLDESLANPTDRRWLAVGQALLHENYTVDQVWELTKIDKWFLHKLMNIVNMYRELEAAGTLEAINHDLMSRAKKLGFSDKQIGLCVNAEELEVRKVRKEFGIIPFVKKIDTLAAEFPANTNYLYTTYNATSSDVEFNENGTMVLGSGVYRIGSSVEFDWCAVSTARALRETGHKTIMINYNPETVSTDFDEVDRLYFEELSLERVLDIYELENSQGVVVSVGGQLPQNIALPLQNEGCKVLGTNPEDIDKAEDRHKFSQILDSIGIDQPQWKELTSVADAEQFANEVGYPVLVRPSYVLSGAAMSVINNQTELDSKLSNAAKVSRDHPVVISKFIQGAKEIDIDAVASEGEVLVHAVSEHVENAGVHSGDATLVLPPQNLSPVILGRLKAIADKVASAWNITGPFNMQIIMNDHNGTLDESECELKVIECNIRASRSFPFVSKVLGVNFIEVAAKALLKENVPAPVDLMKEQYDRVAIKVPQFSFTRLAGADPFLGVEMASTGEVACFGRDIHEAYWTTIQSIMNFQVPQPGQGLLFGGDLTNEKLGNVAATVSGLGYKFYTASEDVAKYLSNFVNEDIEVIEFPKTDKRALREIFQDKQIGGVFNLARARAEHLLDEDYVMRRNAIDFAIPLFNEPNTSLLFAECLKKNVAHMLPFTEVPHKVVVPDSVKRWSEFIGGKPV
>XP_043050442_Scheffersomyces_spartinae
MMQTRILRGSLSLGLKARLHCRKQLPLIRTFTVATQLRNKEPIYEGAGLLLAFKDEHSANQLVDVSKVLVIGSGGLSIGQAGEFDYSGSQAIKALKEANKQSILINPNIATNQTSHALADEIYYLPVTPEYITYIIERERPDGILLTFGGQTGLNVGVKLEKMGVFERYGVRVLGTPISTLETSEDRDLFAKALKEINIPIAESIAVETVDDALAAAREVGYPIIVRSAYSLGGLGSGFAADETELRNLAATSLSLAPQILVEKSLKGWKEVEYEVVRDRVGNCITVCNMENFDPLGVHTGDSIVVAPSQTLSDEEYHMLRSAAIKIIRHLGVVGECNVQYALQPDGLDYRVIEVNARLSRSSALASKATGYPLAYTAAKIALGYTLPELPNPVTKTTSANFEPSLDYMVTKIPRWDLSKFQHVKRDIGSAMKSVGEVMAIGRNFEESFQKAIRQVDPSYIGFQGDKFEDLDEVLKNPTDRRWLAVGQALLHEGYTVDQVHELSKIDKWFLHKLMNIVNMYRELEDVGSLPGINSDLMRRAKKLGFSDKQIGLSVGAKELEVREVRKSFGITPFVKKIDTLAAEFPANTNYLYTTYNATSHDLDFNDKGTLVLGSGVYRIGSSVEFDWCAVSTARALRESGHKTIMINYNPETVSTDFDEVDRLYFEELSLERVLDIYELEHSSGVVVSVGGQLPQNIALQLQEQNCNVLGTNPEDIDKAEDRHKFSQILDSINVDQPQWKELTSIEEAEKFANEVGYPVLVRPSYVLSGAAMSVINSKVELDSKLSNAAKVSQDHPVVISKFIQGAQEIDIDGVASQGTVLVHAVSEHIENAGVHSGDATLVLPPQNLSPVIMARLKEIADKVAAAWKITGPFNMQIIKNDKNGELDDANCELKVIECNIRASRSFPFVSKVLGVNFIDVASKALLQENVPAPVDLMAKSYKRVATKVPQFSFTRLAGADPFLGVEMASTGEVACFGKDVVEAYWTSIQSTMNFNVPKPGSGILLGGDLSNAKLGQVAATLSGLGYHFYVASSSVASYLKQYVSEPIDIIDFPKTDKRALREIFQNKKISCVINLARARAEDLLDEDYVMRRNAIDFAIPLFNEPNTSALFAQCLKENIGAKQDFSQLPSNFTIPAEVKRWSEFIGGKPV
>XP_001386549_Scheffersomyces_stipitis
MIHLKSVLTRQLRAGSVKPLKNYGYSRFSTYNFLRSQAEPKYEGAELLKKFTDEHAHKLVDVSKVLVIGSGGLSIGQAGEFDYSGSQAIKALKEANKKSILINPNIATNQTSHSLADEIYYLPVTAEYITYIIERERPDGILLTFGGQTGLNVGVKLDKMGVFERYGVKVLGTPIKTLETSEDRDLFAQALKEINIPIAESIAVETVDDALDAAKSVGYPIIVRSAYSLGGLGSGFAANETELRNLAAQSLSLAPQILVEKSLKGWKEVEYEVVRDRVGNCITVCNMENFDPLGIHTGDSIVVAPSQTLSDEEYHMLRSAAIKIIRHLGVVGECNVQYALQPDGLDYRVIEVNARLSRSSALASKATGYPLAYTAAKIALGHTLPELPNPVTKTTSANFEPSLDYMVTKIPRWDLAKFQHVKRDIGSAMKSVGEVMAIGRNFEESFQKAIRQIDPSYIGFQGDHFEDLDFVLANPTDRRWLAVGQALLHENYSVDKVHDLTKIDKWFLYKLMNIVNMYRELEAAGSLSQINSDLMSRAKKLGFSDKQIGLCVGSKELDVRAVRKAFGIIPYVKKIDTLAAEFPANTNYLYTTYNATSSDVEFNENGTLVLGSGVYRIGSSVEFDWCAVSTARALRDSGRKTIMINYNPETVSTDFDEVDRLYFEELSLERVLDIYELEHSEGVVVSVGGQLPQNIALSLQKEGCNVLGTNPEDIDKAEDRHKFSQILDSIGVDQPQWKELTSLAEAEIFANEVGYPVLVRPSYVLSGAAMSVINNQAELDSKLSNAAKVSQDHPVVISKFIEGAQEIDIDGVASEGQVLVHAVSEHVENAGVHSGDATLVLPPQDLSPVIMDRLKVIADKVAEAWKITGPFNMQIIKNDQNGTLDDANCELKVIECNIRASRSFPFVSKVLGVNFIDVAVKALIKEGVPTPVNLMNKKYDRVATKVPQFSFTRLAGADPFLGVEMASTGEVACFGKDKVEAYWTSMQSTMNFNVPQAGQGILFGGDLTNDKLGKVAETLSGLGYNFFSCSEEVAKYLKNFVEEQVTVIEFPKTDKRALREIFQKHKIGGVFNLARARAEDLLDEDYVMRRNAIDFAIPLFNEPNTSLLFAQCLKSNIANKQPFDVIPENVVIPSEVRRWSEFIGGKPV
>XP_020065008_Suhomyces_tanzawaensis
MGVFERYGVKVLGTPIKTLETSEDRDLFAQALKEIDIPIAESIAVETVDDALAAASNVGYPIIVRSAYSLGGLGSGFAANPEELKNLASQSLSLAPQILVEKSLKGWKEVEYEVVRDRVGNCITVCNMENFDPLGIHTGDSIVVAPSQTLSDEEYHMLRSAAIKIIRHLGVVGECNVQYALQPDGLDYRVIEVNARLSRSSALASKATGYPLAYTAAKIALGHTLPELPNPVTKTTSANFEPSLDYMVTKIPRWDLAKFQHVKRDIGSAMKSVGEVMAIGRNFEESFQKAIRQVDPSYIGFQGDHFEDLDFELANPTDRRWLAVGQALLHENYTVDQVHELSKIDKWFLHKLMNIVNMYRELESVESLENINSDLMRRAKKLGFSDKQIGLCVGAKELEVRQARKDFGIIPFVKKIDTLAAEFPANTNYLYTTYNATSSDLEFNEQGTLVLGSGVYRIGSSVEFDWCAVSTARALRQAGRKTIMINYNPETVSTDFDEVDRLYFEELSLERVLDIYELETAQGVVVSVGGQLPQNIALDLQNQGAKVLGTNPEDIDKAEDRHKFSQILDSIGVDQPKWKELTSVQEAEAFADEVGYPVLVRPSYVLSGAAMSVINSKSELDAKLSNASKVSRDHPVVISKFIQGAQEIDIDAVAADGKVLVHAVSEHVENAGVHSGDATLVLPPQELSQQTLNRLKEIADKVASAWKITGPFNMQIIKTDADELKVIECNIRASRSFPFVSKVLGTNFIDVAVKALIKEGVPQPVDLMAKDYNYVATKVPQFSFTRLAGADPFLGVEMSSTGEIACFGKDLVEAYWTSIQSTMNFSVPQPGQGLLFGGDLTNDKLGNVAKTVSGLGYKFFAASSPVAEYLNNYVSESVEILDFPKTDKRALREIFQEHKIGGVINLAKARAEDLLDEDYVMRRNAIDFGIALFNEPNTSQLFAECLKVKIGTKQPFDKVPEEVVVPGEVQRWSEFIGGKPV
>XP_020076542_Hyphopichia_burtonii
MICNLKTVVGRGLKTGFSTGLKYKRSGFINNYKRFSSFNIPLKNEQPVYAGGELLKQFTDENAKNLVDVSKVLVIGSGGLSIGQAGEFDYSGSQAIKALKEANKQSILINPNIATNQTSHALADEIYYLPVTAEYITYIIERERPDGILLTFGGQTGLNVGVKLEKMGVFERYGVKVLGTPIKTLETSEDRDLFAQALKEIDIPIAESIAVETVDDALKAAENVGYPIIVRSAYSLGGLGSGFAANENELRNLAAQSLSLAPQILVEKSLKGWKEVEYEVVRDRVGNCITVCNMENFDPLGIHTGDSIVVAPSQTLSDEEYHMLRSAAIKIIRHLGVVGECNVQYALQPDGLDYRVIEVNARLSRSSALASKATGYPLAYTAAKIALGHTLPELPNPVTKTTSANFEPSLDYMVTKIPRWDLSKFQHVKRDIGSAMKSVGEVMAIGRNFEESFQKAIRQIDPSYIGLQGDKFDNLDESLANPTDRRWLAVGQALLHENYTVDQVHDLTKIDKWFLYKIMNIVNMYKELESVGDLSKINSDLMMRAKKLGFSDKQIALSVQSTELEVRSVRKSLGITPFVKKIDTLAAEFPANTNYLYTTYNATSSDLEFNENGTMVLGSGVYRIGSSVEFDWCGVSAARALRESGHKTIMINYNPETVSTDFDEVDRLYFEELSLERVLDIYELEKAQGVVVSVGGQLPQNIALSLQNEGCNVLGTNPEDIDKAEDRHKFSQILDSIGVDQPEWKELTSIEEAESFANKVGYPVLVRPSYVLSGAAMSVINNQSELDAKLSNASKVSQDHPVVISKFIQGAQEIDIDGVANEGEVLVHAVSEHVENAGVHSGDATLVLPPQNLSPIIMNRLKVIADKVASAWNITGPFNMQIIKNDQDGKLNDEECQLKVIECNIRASRSFPFVSKVLGTNFIEVAVKSLIKENVPAAVNLMDKKYNHVATKVPQFSFTRLAGADPFLGVEMSSTGEIACFGNDLVEAYWTSIQSTMNFHVPHPGSGILFGGDLTNDKLGNVAKTISGLGYKFYTASEPVAKYLNDYISEDVEVIEFPKTDKRALREIFQAKKVGGVFNLAKARAEDLLDEDYVMRRNAIDFAIPLFNEPNTSLLFAQCLKDKVANKPSFDTLPAEVSVPAEVQRWSEFIGGKPV
>XP_015467037_Debaryomyces_fabryi
MITIRSLLKRNVKSSTFTSFNRSKLLSYQNTKKFSSFNVPLKNQQPVYAGAELLKQFTDDNAQKLVDVSKVLVIGSGGLSIGQAGEFDYSGSQAIKALKEANKQSILINPNIATNQTSHSLADEIYYLPVTAEYITYIIEREKPDGILLTFGGQTALNVGVKLEKMGVFERYGVKVLGTPIKTLETSEDRDLFSQALKEIDIPIAESIAVETVDDALAAAENVGYPIIVRSAYSLGGLGSGFAANEQELRNLASQSLSLAPQILVEKSLKGWKEVEYEVVRDRVGNCITVCNMENFDPLGIHTGDSIVVAPSQTLSDEEYHMLRSAAIKIIRHLGVVGECNVQYALQPDGLDYRVIEVNARLSRSSALASKATGYPLAYTAAKIALGHTLPELPNPVTKTTSANFEPSLDYMVTKIPRWDLAKFQHVKRDIGSAMKSVGEVMAIGRNFEESFQKAIRQVDPSYIGFQGDKFDDLDDALANPTDRRWLAVGQALLHENYSVDQVHELSKIDKWFLYKLMNIVNMYKELESAGSLSNINIDLMTRAKKLGFSDKQIGLCVSAKELEVRDVRKQFGITPFVKKIDTLAAEFPANTNYLYTTYNATSSDLTFNDKGTMVLGSGVYRIGSSVEFDWCAVSTARALRESGHKTIMINYNPETVSTDFDEVDRLYFEELSLERVLDIYELENAQGVVVSVGGQLPQNIALTLQNSGCNVLGTNPEDIDKAEDRHKFSQILDSIEVDQPKWKELTSIEEAKKFAEDVGFPVLVRPSYVLSGAAMSVINNDSELAEKLGNASKVSQDYPVVISKFIQGAQEIDIDGVASEGEVLVHAVSEHVENAGVHSGDATLVLPPQNLSPIIMNRLKEIADKVAKAWKITGPFNMQIIKNDQDGSLNDNECELKVIECNIRASRSFPFVSKVLGVNFIEVATKALIKENVPQPTNLMEKEYNHVATKVPQFSFTRLAGADPFLGVEMSSTGEIACFGDDLIEAYWTSIQSTMNFTVPQPGSGVLFGGDLANDKLGNVAATISGLGYKFFTASDAVAKYLQAYVTEDIEVIEFPKTDKRALREIFQKHKVSAVFNLAKARAEDLLDEDYVMRRNAIDFGIALFNEPNTSALFAQCLKAKIAAKSLFDEIPSDVVVPHEVRRWSEFLGGKPV
>XP_002770173_Debaryomyces_hansenii
MITIRSLIKRNVKSSTLTRFNRSKLLSYQNIKKFSSLNVPLKNQQPTYAGAQLLKQFTDENAQKLVDVSKVLVIGSGGLSIGQAGEFDYSGSQAIKALKEANKKSILINPNIATNQTSHSLADEIYYLPVTAEYITYIIEREKPDGILLTFGGQTALNVGVKLEKMGVFERYGVKVLGTPIKTLETSEDRDLFSQALKEIDIPIAESIAVETVDDALAAAETVGYPIIVRSAYSLGGLGSGFAANEQELRNLASQSLSLAPQILVEKSLKGWKEVEYEVVRDRVGNCITVCNMENFDPLGIHTGDSIVVAPSQTLSDEEYHMLRTAAIKIIRHLGVVGECNVQYSLQPDGLDYRVIEVNARLSRSSALASKATGYPLAYTAAKIALGHTLPELPNPVTKTTSANFEPSLDYMVTKIPRWDLAKFQHVKRDIGSAMKSVGEVMAIGRTFEESFQKAIRQVDPSYVGFQGDKFDDLDDALANPTDRRWLAVGQALLHENYSVDQVHELTKIDKWFLHKLMNIVNMYRELESAGSLSNINIDLMTRAKKLGFSDKQIGLCVSAKELEVRDVRKQFGITPFVKKIDTLAAEFPANTNYLYTTYNATSSDLEFNDKGTMVLGSGVYRIGSSVEFDWCAVSTARALRESGHKTIMINYNPETVSTDFDEVDRLYFEELSLERVLDIYELENAQGVVVSVGGQLPQNIALTLQNSGCNVLGTNPEDIDKAEDRHKFSQILDSIGVDQPRWKELTSIEEAEKFANDVGFPVLVRPSYVLSGAAMSVINSESELVEKLGNASKVSQDYPVVISQFIQGAQEIDIDGVASEGEVLVHAVSEHVENAGVHSGDATLVLPPQNLSPVIMNRLKEIADKVAKAWKITGPFNMQIIKNDHNGSLSDNECDLKVIECNIRASRSFPFVSKVLGVNFIDVATKALIKENVPQPTNLMDKEYNHVATKVPQFSFTRLAGADPFLGVEMSSTGEIACFGDDLIEAYWTSIQSTMNFTVPQPGSGVLFGGDLSNDKLGNVAATISGLGYKFVTASDAVAKYLKAYVSEDIEVIEFPKTDKRALREIFQKHKVSAVFNLAKARAEDLLDEDYVMRRNAIDFGIALFNEPNTSALFAQCLKAKIATKSSFEEIPSEVVVPHEVRRWSEFIGGKPV
>XP_006688297_Yamadazyma_tenuis
MLQAIKPMLRQLAPARPTARFVLAQSSATYPGAQLLKNFEGDKAQHLVDVSKVLVIGSGGLSIGQAGEFDYSGSQAIKALKEANKQSILINPNIATNQTSHALADEIYYLPVTAEYITYIIEREQPDGILLTFGGQTALNVGVKLDKMGVFERYNVKVLGTPIKTLETSEDRDLFAQALNEINIPIAESIAVETVDDALAAAEEVGYPIIVRSAYALGGLGSGFANNKDELRNLASQSLSLAPQILVEKSLKGWKEVEYEVVRDRVDNCITVCNMENFDPLGIHTGDSIVVAPSQTLSDEEYHMLRSAAIKIIRHLGVVGECNVQYALQPDGLDYRVIEVNARLSRSSALASKATGYPLAYTAAKIALGHTLPELPNPVTRTTSANFEPSLDYMVTKIPRWDLAKFQHVKRDIGSAMKSVGEVMAIGRNFEESFQKAIRQVDPSFVGFQGDHFEDLDDALANPTDRRWLAVGQALLHENYTVDRVHELSKIDKWFLYKLMNIVNMYRELEAATTLANINSDLMQRAKKLGFSDKQIALCVGSQELEVRAVRKSYGLVPFVKKIDTLAAEFPANTNYLYTTYNATSSDLDFNDKGTMVLGSGVYRIGSSVEFDWCAVSTARALRQSGHKTIMINYNPETVSTDFDEVDRLYFEELSLERVLDIYELETASGVVVSVGGQLPQNIALALQNNGCNVLGTDPEDIDKAEDRHKFSQILDSIGVDQPQWKELTSIAEAEAFANDVGYPVLVRPSYVLSGAAMSVINSQNELEAKLSNASKVSQDHPVVISKFIEGAQEIDIDGVASDGQVLVHAVSEHVENAGVHSGDATLVLPPQQLSPVVMARLKEIADKVAHAWKITGPFNMQIIKDDQNGSLDDATCALKVIECNIRASRSFPFVSKVLGVNFIDVAVKALIKHEVPAPVDLMNKNYGWVATKVPQFSFTRLAGADPFLGVEMSSTGEVACFGEDVNEAYWTSIQSTMNFKLPTPGQGILFGGDLTNDKLGHVAALVSDLGYHFFSADDATVEYLVKYTNQPVETIEFPKTDKRALREIFQKHDIGAVFNLARARAEDLLDKDYVMRRNAIDFGIPLFNEPNTTKLFAECLKKYIAAKPSFDVTPETVVIPQEVKRWSEFIGGKPV
>XP_001486309_Meyerozyma_guilliermondii
MSLSAPITPPMKEACGDRLMTLETHDGIALQGYSFGAPVTAAGEVVFQTGMVGYPESITDPSYEGQILVITYPLVGNYGVPDRNLKDEDVPQLPKYFELSRIHIAGLVVAHYTEEYSHWLAKSSLGQWLKEQGVPAIYGVDTRSLTKRLREKGSTLGRLALQNDSISSTEVLAYSGDWKTNFSVPEWDDPNVKNLVAEVSTKEPVTYAPSPLSEVKLGKDGKPIRILAVDVGLKFNQIRCFVRRGVELKVVPWDYDFTNEKYDGLFVSNGPGDPAVMTKTVSHLKKVLQEGKTPVFGICLGHQLLARATGASTLKLKFGNRGHNIPCTSRISGRCYITSQNHGYAVDSNTLAPQWKELFVNANDGSNEGIYHETKPYFSVQFHPESTPGPRDTEFLFDVFIQSVVDFTKSGVHKAVEFPGGDLATNRAAHPKVEVKKVLVLGSGGLSIGQAGEFDYSGSQAIKALKEEGIYTVLINPNIATIQTSRGLADKVYFLPVTPEFVRKVIQHERPDGIYCTFGGQTALNVGIKLKEEFEGLGVKVLGTPIDTVITTEDRELFAQAMEEIGEKCARSEAVESVSEAIRAANEIGYPLIVRAAYALGGLGSGFADNEEELVALCNKAFATSPQVLVERSMKGWKEVEYEVVRDAFDNCITVCNMENFDPLGIHTGDSIVVAPSQTLSDEDYNMLRTTAVNVIRHLGVVGECNIQYALNPFSKDYCIIEVNARLSRSSALASKATGYPLAYTAAKLGLNIPLNEIRNSVTRSTCACFEPSLDYVVVKIPRWDLKKFTRVSSLLSSSMKSVGEVMAIGRTFEEAIQKAIRSTDYHNLGFNKTSALMSIDIDTELQTPSDQRLFAIANALSDGYTVDKVWKLTNIDKWFLNKLNGLIEFGNLIASYGSTDALPVTIMRQAKQLGFEDRQIAKFLNSNEVAVRRVRKEAGVVPFVKQIDTVAAEFPAFTNYLYITYNADSSDVTFDEHGVIVLGSGVYRIGSSVEFDWCAVRAIRTLRENGTKTIMINYNPETVSTDYDEADRLYFETINLERVLDIYDLEQSSGVIISMGGQTSNNIALPLHRQNVKILGTSPEMIDSAENRYKFSRMLDKIGVDQPAWKELTSIEEAEEFAEKVTYPVLVRPSYVLSGAAMNTVYSRDDLASYLTQAVDVSPDYPVVITKYIENAKEIEMDAVAKDGKMIMHVVSEHVENAGVHSGDATLIVPPQDLDPATVERIVEATARIGKALDITGPYNIQFIAKDNEIKVIECNVRASRSFPFISKVVGTDLIELATKAIMDMPVTPYPGEKLPSDYCAVKVPQFSFSRLAGADPVLGVEMASTGEVATFGHNKYEAYLKSLISTGFKLPKKNILFSIGSYKEKQELLPSIQKLHELGYKLFATSGTADFIKEHGVPVHYLEVLGSQDDQKSEYSLTQHLANNLIDLYINLPSSNRFRRPASYMSKGYESRRMAIDYSIPLVTNVKCAKLLIEALARNITLDVSNNDAQTSHNTAVIPGLVNITSFVPSFEDFEATTKASLAAGFTHNAFLPQTIEGSTIVDSESLLEAIESASENAFTDFSMSIAGSESNSEEASQAEQNAGALFLPFNDFANSKVSAISSHFASWPESKPIITDAKATDLASVLLLASLHTRSIHITGVSSQEDLNLIRMAKEKKLQVTCDVAVHSLFMNREEYPQYSFLPTKNDQDALWQNLVDVDCFSIGVLPYVINKAANRSITAGLGISEVLPLLLSAVKEKRLKLEDIVSRFHDNPVKIFNIPKQDATVELDLDRVVKVENALTNRKLVGFVERVSVHNQTVCLDGASVVQHALGKNEVTPRARFTATTTTPASPALNRKARMSFDTRRPSVYKDSNESEFEKLGSELVSQPPAGSLGEFNALADYIRNHNSFLRNSVLSVSDFSRSDLHSLFTVAQEMRSAVKRQGVLDLLKGRLLATMFYEPSTRTSSSFDAAMQRLGGRVLAVSAGSSSIKKGETLQDTIRTLACYSDAIVLRHPEESSASIAAKYSPVPIINGGNGSREHPTQALLDLFTIREELGTVNGITVTFMGDLKYGRPVHSLCHLLRHYQVRVQLVSPKELSLPKGIKDMLVENGMLVSESEALTEDLIARSDVLYCTRVQEERFADKEQYHRLKDTYIVNNKILSYAKQHMCVMHPLPRTNEISEEVDFDQRAAYFRQMRHGLFVRMALLAMVIGVDF
>XP_018714878_Metschnikowia_bicuspidata
MAGVARVASVRAKLAKQTGAVRTFAVSSRWLNAEPVYKGGEYLKTLASHDHALVDVSKVLVIGSGGLSIGQAGEFDYSGSQAIKALKEANKQSVLINPNIATNQTSHQLADEIYYLPVTPEYITYIIEREKPDGILLTFGGQTGLNVGVQLDKMGVFDRYGVKVLGTPIKTLETSEDRDLFAQALKQIDIPIAESIAVDTVDDALAAADAIGYPIIVRSAYSLGGLGSGFAANKDELRDLCSRSLSLAPQILVEKSLKGWKEVEYEVVRDRVGNCITVCNMENFDPLGIHTGDSIVVAPSQTLSDEEYHMLRSAAIKIIRHLGVVGECNVQYALQPDGLDYRVIEVNARLSRSSALASKATGYPLAYTAAKIALGHTLPELPNAVTKTTTAGFEPSLDYMVTKIPRWDLAKFQHVKRDIGSAMKSVGEVMAIGRNFEESFQKAIRQVDPSYVGFQGDHFDNLDDTLANPTDRRWLAVGQALLHENYSVDRVHDLTKIDKWFLYKLMNIVHMYRELEAAASLSNVNTDLMSRAKKLGFSDKQIAMCVHLAELDVRALRKSYGITPFVKKIDTLAAEFPANTNYLYTTYNATSSDIDFNEHGTMVLGSGVYRIGSSVEFDWCAVATARALRKSGHKTIMINYNPETVSTDFDEVDRLYFEELSLERVLDIYELETAQGVVVSFGGQLPQNIALALQNQGCNVLGTNPEDIDKAEDRHKFSQILDSIGVDQPQWKELTSIEEAEAFANDVGYPVLVRPSYVLSGAAMSVINSQNELESKLSNASKVSRDHPVVISKFISGAQEIDIDAVAHNGEVLVHAVSEHVENAGVHSGDATLVLPPQNLSPIILQRLKVIADKVAAAWKITGPFNMQVILNDKEGALNDSDAELKVIECNIRASRSFPFVSKVLGTNFIDVATKALLSENVPKPVDLMAKEYSRVATKVPQFSFTRLAGADPFLGVEMSSTGEIACFGDDLVEAYWTSIQSTMNFSVPLPGTGVLFGGDLTNEKLANVAKTISGLGYNFYAASPDVAEYISKNVSESVEVIEFPKTDKRALREIFQKHQISAVFNLAKARAESLLDEDYVMRRNAIDFGIPLFNEPNTTQLFAECLKAKIGNKVNFDTIPSSFEIPSEVRRWSEFLGGKPV
>XP_002619272_Clavispora_lusitaniae
MLLPSLRAKSFGLARSFCSSSLIRNATPSYQGGKLVQSLQKNGAQGATVDVSKVLVIGSGGLSIGQAGEFDYSGSQAIKALKEANKTSILVNPNIATNQTSHALADEIYYLPVTPEYVTYIIERERPDGILLTFGGQTGLNVGVQLDKMGVFDRYGVKVLGTPISTLETSEDRDLFAQALKEIDIPIAESIAVETVDAALEAAANVGYPIIVRSAYSLGGLGSGFAASEQELRDLAAQSLSLAPQILVEKSLKGWKEVEYEVVRDKDGNCITVCNMENFDPLGIHTGDSIVVAPSQTLSDEEYHMLRSAAIKIIRHLGVVGECNVQYALQPDGLDFRVIEVNARLSRSSALASKATGYPLAYTAAKIALGHTLPELPNPVTKTTTANFEPSLDYIVTKIPRWDLAKFQHVKRDIGSAMKSVGEVMAIGRTFEESFQKAIRQVDPSFCGVQGAQFDDLDAALANPTDRRWLAVGQALLHENYDVDRVHDLTKIDKWFLYKIMNIVHMYRELEAAKTLESIHHDLMSRAKKLGFSDKQIAQCVGAKELEVRAARKKFGIVPFVKKIDTLAAEFPANTNYLYTTYNATCSDVDFNEHGTMVLGSGVYRIGSSVEFDWCAVETARALRKAGHRTVMVNYNPETVSTDFDEVDRLYFEELSLERVLDIYELETASGVVVSVGGQLPQNIALPLQEAGCNVLGTNPLDIDRAEDRHKFSSILDSIGVDQPRWKELTSVAEAEKFANEVGYPVLVRPSYVLSGAAMSVIWSQKELDSKLTSAANVSQDHPVVISKFIEDAQEIDIDGVAYDGKVLVHAVSEHVENAGVHSGDATLVLPPQKLDSDVMARLKTIADKVAEAWKITGPFNMQVIKSDVDGETQLKVIECNIRASRSFPFVSKVLGTSFISVAAQALLGENVPAPVDLMSQKYNYVATKVPQFSFTRLAGADPFLGVEMASTGEIACFGDSLVEAYWTSMQATMNFKVPLPGSGLLFGGDLSNEKLGHVAQTVSGLGYNFYTASPEVAEYLSKYVSEEVEVIAFPKTDKRALREIFQEKSIGAVFNLARSRAESLLDEDYVMRRNAIDFGIALFNEKNTAQLFAQCLREKIGTKIDFASVPSKVEVPHEVRRWSEFLGGKPV
>XP_025343407_Candida_haemuloni
MSPRLSLPSRAFSVTPRFYNDAQPIYHGGEFLKTLPQFKPQLVDVSKVLVIGSGGLSIGQAGEFDYSGSQAIKALKEANKKSILINPNIATNQTSHALADEIYYLPVTAEYITYIIEREQPDGILLTFGGQTGLNVGVQLDKMGVFERYGVKVLGTPIKTLETSEDRDLFASALKEIDIPIAESIAVESVDDALDAAKSIGYPIIVRSAYSLGGLGSGFAANEQELRDLSSRSLSLAPQILVEKSLKGWKEVEYEVVRDREGNCITVCNMENFDPLGIHTGDSIVVAPSQTLSDTEYHMLRSAAIKIIRHLGVVGECNVQYALQPDGLDYRVIEVNARLSRSSALASKATGYPLAYTAAKIALGHTLPELPNPVTKTTTANFEPSLDYIVTKIPRWDLSKFQHVKRDIGSAMKSVGEVMAIGRNFEESFQKAIRQIDPSYIGLQGDHFENLDDALANPTDRRWLAVGQALLHEDYTVDRVHDLTKIDKWFLYKIMNIVRMYRELESVGDLGRVNHDLMQRAKKLGFSDKQISLCVNATELEVRGVRKSFGITPYVKKIDTLAAEFPANTNYLYTTYNATSNDIDFKDNGTLVLGSGVYRIGSSVEFDWCAVATARALRESGHKTVMINYNPETVSTDFDEVDRLYFEELSLERVLDIYELETAQGVVVSVGGQLPQNIALTLQKQGCNVLGTNPEDIDKAEDRHKFSQILDSIGVDQPQWKELTSIEEAERFADEVGYPVLVRPSYVLSGAAMSVINSKNELDAKLSNASKVSRDHPVVISKFVQGAQEIDIDGVAHDGKVLVHAVSEHVENAGVHSGDATLVLPPQSLSPVILQRLKTIADKVAEAWKITGPFNMQVIYDTKDGKLNDDDSHLKVIECNIRASRSFPFVSKVLGTNFIEVAAKALLSENVPAPVDLMAQKYDRVATKVPQFSFTRLAGADPFLGVEMASTGEIACFGHNLLEAYWTSIQSTMNFHVPFPGTGILFGGDLTNDKLGKVAETVSGLGYNFYSASDEVAQYLAQYVSEPVEVIDFPKTDKRALREIFGDKKISAVFNLARARAENLLDQDYVMRRNAIDFAIPLFNEPNTSLLFAECLKAKIGDKTKFDTIPSAVTIPEEVQRWSEFLGGKPV
>XP_024712213_Candida_pseudohaemulonis
MFSGVSIWHRNLQRLASLPASFTRFFSVSSRFYNAQPVYHGGEFLKTLPHFKPQLVDVSKVLVIGSGGLSIGQAGEFDYSGSQAIKALKEANKQSVLINPNIATNQTSHALADEIYYLPVTAEYITYIIEREQPDGILLTFGGQTGLNVGVQLDKMGVFERYGVKVLGTPIKTLETSEDRDLFAQALKEIDIPIAESIAVESVDDALDAAKNIGYPIIVRSAYSLGGLGSGFAANEQELRDLSSRSLSLAPQILVEKSLKGWKEVEYEVVRDREGNCITVCNMENFDPLGIHTGDSIVVAPSQTLSDTEYHMLRSAAIKIIRHLGVVGECNVQYALQPDGLDYRVIEVNARLSRSSALASKATGYPLAYTAAKIALGHTLPELPNPVTKTTTANFEPSLDYIVTKIPRWDLSKFQHVKRDIGSAMKSVGEVMAIGRTFEESFQKAIRQIDPSYIGLQGDHFENLDDALANPTDRRWLAVGQALLHENYTVDQVHDLSKIDKWFLYKIMNIVRMYRELEAVGDLGRVNHDLMQRAKKLGFSDKQISLCVNATELEVRGVRKLFGIVPFVKKIDTLAAEFPANTNYLYTTYNATSSDIDFKDNGTLVLGSGVYRIGSSVEFDWCAVATARALRELGHKTVMINYNPETVSTDFDEVDRLYFEELSLERVLDIYELETALGVVVSVGGQLPQNIALTLQNEGCNVLGTNPEDIDKAEDRHKFSQILDSIGVDQPQWKELTSIDEAEKFADEVGYPVLVRPSYVLSGAAMSVINSKSELDAKLSNASKVSRDHPVVISKFVQGAQEIDIDGVAHEGKVLVHAVSEHVENAGVHSGDATLVLPPQSLSPVILQRLKTIADKVAEAWKITGPFNMQIIYDTKDGSLNDEDSHLKVIECNIRASRSFPFVSKVLGTNFIEVASKALLNENVPAPVDLMAAKYDRVATKVPQFSFTRLAGADPFLGVEMASTGEIACFGHDLLEAYWTSIQSTMNFKVPFPGSGILFGGDLTNDKLGKVAQTVSGLGYNFFSASHDVAQYLAQYVLEPVEVIDFPKTDKRALREIFADKQISAVFNLARARAEDLLDQDYVMRRNAIDFAIPLFNEPNTSLLFAQCLKAKIADKSKFETVPKAVEIPQEVKRWSEFLGGKPV
>XP_025337543_Candida_duobushaemulonis
MFSGVSIWHRNIQRLASSPASFTRFFSVSSRFYNAQPVYQGGEFLKTLPHFKPQLVDVSKVLVIGSGGLSIGQAGEFDYSGSQAIKALKEANKQSVLINPNIATNQTSHALADEIYYLPVTAEYITYIIEREQPDGILLTFGGQTGLNVGVQLDKMGVFERYGVKVLGTPIKTLETSEDRDLFAQALKEIDIPIAESIAVESVDDALHAAKNIGYPIIVRSAYSLGGLGSGFAANEQELRDLSSRSLSLAPQILVEKSLKGWKEVEYEVVRDREGNCITVCNMENFDPLGIHTGDSIVVAPSQTLSDTEYHMLRSAAIKIIRHLGVVGECNVQYALQPDGLDYRVIEVNARLSRSSALASKATGYPLAYTAAKIALGHTLPELPNPVTKTTTANFEPSLDYIVTKIPRWDLSKFQHVKRDIGSAMKSVGEVMAIGRTFEESFQKAIRQIDPSYIGLQGDHFENLDDALANPTDRRWLAVGQALLHENYTVDQVHDLSKIDKWFLYKIMNIVRMYRELEAVGDLGRVNHDLMQRAKKLGFSDKQISLCLNATELEVRGVRKSFGIVPFVKKIDTLAAEFPANTNYLYTTYNATSSDIDFKDNGTLVLGSGVYRIGSSVEFDWCAVATARALRESGHKTVMINYNPETVSTDFDEVDRLYFEELSLERVLDIYELETASGVVVSVGGQLPQNIALTLQHEGCNVLGTNPEDIDKAEDRHKFSQILDSIGELTSIEEAEKFAEEVGYPVLVRPSYVLSGAAMSVINSKSELDAKLGNASKVSRDHPVVISKFVQGAQEIDIDGVAHEGKVLVHAVSEHVENAGVHSGDATLVLPPQSLSPVVLQRLKTIADKVAEAWKITGPFNMQIIYDTKDGSLNDEDSHLKVIECNIRASRSFPFVSKVLGTNFIEVASKALLNENVPAPVDLMAEKYDRVATKVPQFSYTRLAGADPFLGVEMASTGEIACFGHDLIEAYWTSIQSTMNFKVPFPGSGILFGGDLTNDKLGKVAQTVSGLGYNFYSASHDVAQYLAQYVREPVEVIDFPKTDKRALREIFSDKQISAVFNLARARAEDLLDQDYVMRRNAIDFAIPLFNEPNTSLLFAQCLKAKIADKSKFETVPKAVEIPQEVKRWSEFLGGKPV
>XP_028891607_Candida_auris
MFRGVSMYHALKHWKVPSRIWPSRPFTSSGKLFNDSQPIYHGGEFLKKLPQFQPQLVDVSKVLVIGSGGLSIGQAGEFDYSGSQAIKALKEANKKSILINPNIATNQTSHALADEIYYLPVTPEYITYIIEREKPDGILLTFGGQTGLNVGVQLDKMGVFDRYGVKVLGTPIKTLETSEDRDLFAQALKEIDIPIAESIAVESVDDALDAAKNIGYPIIVRSAYSLGGLGSGFAANEQELRDLSSRSLSLAPQILVEKSLKGWKEVEYEVVRDKDGNCITVCNMENFDPLGIHTGDSIVVAPSQTLSDTEYHMLRSAAIKIIRHLGVVGECNVQYALQPDGLDYRVIEVNARLSRSSALASKATGYPLAYTAAKIALGHTLPTLPNPVTKTTTANFEPSLDYIVTKIPRWDLSKFQHVKRDIGSAMKSVGEVMAIGRTFEESFQKAIRQIDPSYVGLQGDHFDNLDEALANPTDRRWLAVGQALLHEDYTVDRVHDLTKIDKWFLYKIMNIVRMYRELESVGDLGHVNHDLMQRAKKLGFSDKQISMCVNATELEVRAVRKSFGITPFVKKIDTLAAEFPANTNYLYTTYNATSNDIDFKDNGTLVLGSGVYRIGSSVEFDWCAVATARALRESGHKTVMINYNPETVSTDFDEVDRLYFEELSLERVLDIYELETAQGVVVSVGGQLPQNIALTLQNQGCNVLGTNPEDIDKAEDRHKFSQILDSIGVDQPQWKELTSIEEAERFADEVGYPVLVRPSYVLSGAAMSVINSKSELDAKLSNASKVSRDHPVVISKFIQGAQEIDIDGVAHNGKVLVHAVSEHVENAGVHSGDATLVLPPQNLSPLILQRLKTIADKVAEAWKITGPFNMQVIYNTEDGKLNDEDAQLKVIECNIRASRSFPFVSKVLGTNFIEVAAKALLNENVPAPVDLMAAKYDRVATKVPQFSFTRLAGADPFLGVEMASTGEIACFGHDLIEAYWTSIQSTMNFHVPFPGTGILFGGDLTNDKLGKVAETVSGLGYNFYSASHEVAQYLAQYVSEPVEVIDFPKTDKRALREIFADKKISAVINLARARAESLLDEDYVMRRNAIDFAIPLFNEPNTSKLFAECLKAKIADKIKFDTAPETVEIPSEVKRWSEFLGGKPV
>NP_012643_Saccharomyces_cerevisiae
MTSIYTSTEPTNSAFTTEDYKPQLVEGVNSVLVIGSGGLSIGQAGEFDYSGSQAIKALKEDNKFTILVNPNIATNQTSHSLADKIYYLPVTPEYITYIIELERPDAILLTFGGQTGLNCGVALDESGVLAKYNVKVLGTPIKTLITSEDRDLFASALKDINIPIAESFACETVDEALEAAERVKYPVIVRSAYALGGLGSGFANNASEMKELAAQSLSLAPQILVEKSLKGWKEVEYEVVRDRVGNCITVCNMENFDPLGVHTGDSMVFAPSQTLSDEEFHMLRSAAIKIIRHLGVIGECNVQYALQPDGLDYRVIEVNARLSRSSALASKATGYPLAYTAAKIGLGYTLPELPNPITKTTVANFEPSLDYIVAKIPKWDLSKFQYVDRSIGSSMKSVGEVMAIGRNYEEAFQKALRQVDPSLLGFQGSTEFGDQLDEALRTPTDRRVLAIGQALIHENYTVERVNELSKIDKWFLYKCMNIVNIYKELESVKSLSDLSKDLLQRAKKLGFSDKQIAVTINKHASTNINELEIRSLRKTLGIIPFVKRIDTLAAEFPAQTNYLYTTYNATKNDVEFNENGMLVLGSGVYRIGSSVEFDWCAVNTAKTLRDQGKKTIMINYNPETVSTDFDEVDRLYFEELSYERVMDIYELEQSEGCIISVGGQLPQNIALKLYDNGCNIMGTNPNDIDRAENRHKFSSILDSIDVDQPEWSELTSVEEAKLFASKVNYPVLIRPSYVLSGAAMSVVNNEEELKAKLTLASDVSPDHPVVMSKFIEGAQEIDVDAVAYNGNVLVHAISEHVENAGVHSGDASLVLPPQHLSDDVKIALKDIADKVAKAWKITGPFNMQIIKDGEHTLKVIECNIRASRSFPFVSKVLGVNFIEIAVKAFLGGDIVPKPVDLMLNKKYDYVATKVPQFSFTRLAGADPFLGVEMASTGEVASFGRDLIESYWTAIQSTMNFHVPLPPSGILFGGDTSREYLGQVASIVATIGYRIYTTNETTKTYLQEHIKEKNAKVSLIKFPKNDKRKLRELFQEYDIKAVFNLASKRAESTDDVDYIMRRNAIDFAIPLFNEPQTALLFAKCLKAKIAEKIKILESHDVIVPPEVRSWDEFIGFKAY
>XP_018221408_Saccharomyces_eubayanus
MSSIYTSTEPTNSAFTTDDYKPQLVEGVNSVLVIGSGGLSIGQAGEFDYSGSQAIKALKEDNKYTILVNPNIATNQTSHSLADKIYYLPVTPEYITYIIELERPDAILLTFGGQTGLNCGVALDQSGVLAKYNVRVLGTPIKTLITSEDRDLFASALKDIDIPIAESFACETVDEALEAAERVNYPVIVRSAFALGGLGSGFANNAGEMKELAAQSLSLAPQILVEKSLKGWKEVEYEVVRDRVGNCITVCNMENFDPLGVHTGDSIVFAPSQTLSDEEFHMLRSAAIKIIRHLGVIGECNVQYALQPDGLDYRVIEVNARLSRSSALASKATGYPLAYTAAKIGLGYTLPELPNPITKTTVANFEPSLDYIVAKIPKWDLSKFQYVDRSIGSSMKSVGEVMAIGRNYEEAFQKALRQVDPSVLGFQGSTEFGDKLDEALRTPTDRRVLAIGQALIHENYTVERVNELSKIDKWFLYKCMNIVHIYKELESVSSLSGLSKDLLQKAKKLGFSDKQIAVTINEYSHTNINELEIRSLRKASGIIPFVKRIDTLAAEFPAQTNYLYTTYNATKNDVEFNEHGMLVLGSGVYRIGSSVEFDWCAVNTAKTLRAQGKKTIMINYNPETVSTDFDEVDRLYFEELSYERVMDIYEMEHSEGCVISVGGQLPQNIALKLHDNGCKILGTDPNDIDRAENRHKFSSILDSINVDQPEWSELTSVEEAKVFASKVNYPVLIRPSYVLSGAAMSVVNNEEELKAKLTLASDVSPDHPVVMSKFIEGAEEIDVDAVAYDGTVLVHAISEHVENAGVHSGDASLILPPQHLSDDIKISLKDIADKVAKAWKITGPFNMQIIKDGEHTLKVIECNIRASRSFPFVSKVLGVNFIEISVKAFLGGDIVPEPVDLMLNKKYDYVATKVPQFSFTRLAGADPFLGVEMASTGEVASFGKDLIESYWTAIQSTMNFHVPLPPSGILFGGDLSKEYLGQVASIVATIGYKIYATNENTKSYLQKHIKEKNAQISLIDFPKNDKRKLRELFQKYDIKAVFNLASKKAESTDDVDYVMRRNAIDFAIPLFNEPRTALLFVKCLKAKIAEKIKILESHDVIVPSEVRSWDEFVGFKPE
>XP_033767368_Saccharomyces_paradoxus
MTSIYTSTEPTNSAFTTEHYKPQLVEGVNSVLVIGSGGLSIGQAGEFDYSGSQAIKALKEDNKFTILVNPNIATNQTSHSLADKIYYLPVTPEYITYIIELERPDAILLTFGGQTGLNCGVALDESGVLAKYNVKVLGTPIKTLITSEDRDLFASALKDINIPIAESFACETVDEALEAAERVKYPVIVRSAYALGGLGSGFANNAGEMKELAAQSLSLAPQILVEKSLKGWKEVEYEVVRDRVGNCITVCNMENFDPLGVHTGDSMVFAPSQTLSDEEFHMLRSAAIKIIRHLGVIGECNVQYALQPDGLDYRVIEVNARLSRSSALASKATGYPLAYTAAKIGLGYTLPELPNPITKTTVANFEPSLDYIVAKIPKWDLSKFQYVDRSIGSSMKSVGEVMAIGRNYEEAFQKALRQVDPSLLGFQGSAEFGDQLDEALRTPTDRRVLAIGQALIHENYTVERVNELSKIDKWFLYKCMNIVNIYKELESVKSLSDLSKDLLQRAKKLGFSDKQIAVTINKHASTDINELEIRSLRKTLGIIPFVKRIDTLAAEFPAQTNYLYTTYNATKNDVEFDENGMLVLGSGVYRIGSSVEFDWCAVNTAKTLRAQGKKTIMINYNPETVSTDFDEVDRLYFEELSYERVMDIYELEQSEGCIISVGGQLPQNIALKLYDNGCNIMGTNPNDIDRAENRHKFSSILDSINVDQPEWSELTSVEEAKLFASKVNYPVLIRPSYVLSGAAMSVVNNEEELKAKLTLASDVSPDHPVVMSKFIEGAQEIDVDAVAYDGTVLVHAISEHVENAGVHSGDASLVLPPQHLSDDVKIALKDIADKVAKAWKITGPFNMQIIKDGEHTLKVIECNIRASRSFPFVSKVLGVNFIEIAVKAFLGGDIVPKPIDLMLNKKYDYVATKVPQFSFTRLAGADPFLGVEMASTGEVASFGKDLIESYWTAIQSTMNFHVPLPPSGILFGGDISREYLGQVASIVAAIGYRIYTTNEPTKTYLEKHIKETNSQVSLIKFPKNDKRKLRELFQEYDIKAVFNLASKRAESTDDVDYIMRRNAIDFAIPLFNEPQTALLFAKCLKAKIAEKIRILESHDVTVPPEVRSWDEFVGFKAY
>XP_003677702_Naumovozyma_castellii
MTSIYKSTEPSVSIFNTPSYNPQLVEGVDSVLIIGSGGLSIGQAGEFDYSGSQAIKALKESNKKTILINPNIATNQTSHSLADKIYYLPVTPEYITYIIERERPDAILLTFGGQTGLNCGVELDRTGILKKYNVKVLGTPIKTLITSEDRDLFANALKEINIPIANSIACATVDEALAAANSIKYPVIIRSAYALGGLGSGFANNDQELKQLSSQSLSLSPQILVERSMKGWKEVEYEVVRDRVGNCITVCNMENFDPLGVHTGDSIVFAPSQTLSDEEYHMLRSAAIKIIRHLGVIGECNVQYALQPDGLDYCVIEVNARLSRSSALASKATGYPLAYTAAKIALGYTLPELPNPITKTTVANFEPSLDYIVAKIPKWDLSKFQYVDRSIGSSMKSVGEVMAIGRNYEEAFQKALRQVDPSVLGFQGSDEFGDKLDDALAVPTDRRVLAIGQALIHENYTVDRVHDLTKIDKWFLFKCMNLVNMYKELEAVNSLDSLEKDLLQRAKKLGFSDKQIAVSISKNACTNVGELEVRKLRKSFGIVPFVKRIDTLAAEFPATTNYLYITYNATKNDVEFDDHGMLVLGSGVYRIGSSVEFDWCAVNTAKTLRDEGKKTIMINYNPETVSTDFDEVDRLYFEELSYERVMDIYELEQSEGCIISVGGQLPQNIALPLYENGCKILGTSPVDIDRAEDRHKFSSILDSINVGQPAWSELTSVDEAKVFADKVGYPVLIRPSYVLSGAAMSVVNNEDELKLKLTLASDVSPDHPVVMSKFIEGAQEIDVDAVAYNGKVLIHAISEHVENAGVHSGDASLILPPQNLSDKVKANLKEIADKVADAWHITGPFNMQIIKEGDKPLKVIECNIRASRSFPFVSKVLGKNFIEVAVRAFLGGDKVPEPVDLMLGKNYNYVAIKVPQFSFTRLAGADPFLGVEMASTGEVASFGKDILESYWTAMQSTMNFHVPLPGSGVLLGGDLSKEYLGQVASILAPLGYHLYTTNETTQKYIQDHVGANSPVNIIEFPRNDKRKLRELFQKYDIKSVFNLASKRAENTENLDYIMRRNAIDFAIPLFNEPQTALLFAKALSAKVAEKVNALASDKVIVPSEVRTWEEFVGFRAD
>XP_003669593_Naumovozyma_dairenensis
MTSIYKSTEPSVSTFNTPSYNPQLVEGVNSVLIIGSGGLSIGQAGEFDYSGSQAIKALKEAEKKTILINPNIATNQTSHSLADKIYYLPVTPEYITYIIERERPDAILLTFGGQTGLNCGVALDKNGTLKKYNVKVLGTPIQTLITSEDRDLFAQALKEINIPIAESIACETIDQALDAAEQVKYPVIVRSAYALGGLGSGFANNAEEMKQLASQSLSLAPQILVEKSLKGWKEVEYEVVRDRVGNCITVCNMENFDPLGIHTGDSMVFAPSQTLSDEEYHMLRSAAIKIIRHLGVIGECNVQYALQPNGLDYCVIEVNARLSRSSALASKATGYPLAYTAAKIALGYTLPELPNPITKTTVANFEPSLDYIVAKIPKWDLSKFQYVDRSIGSSMKSVGEVMAIGRNYEEAFQKALRQVDPSLLGFQGSNEFGDKLDEALSVPTDRRVLAIGQALIHENYTVEKVHDLTKIDKWFLHKCMNIVKMYKELEQVEKLNDLTQDILQRAKKVGFSDKQIASSIKDPNVNEFDVRKLRKSFGIIPFVKRIDTLAAEFPATTNYLYTTYNATKSDVEFDEHGMLVLGSGVYRIGSSVEFDWCAVNTAKTLRNEGKKTIMINYNPETVSTDFDEVDRLYFEELSYERVMDIYELESSEGCIISVGGQLPQNIALTLFNNGCNILGTSPIDIDRAEDRHKFSSILDSIEVGQPDWSELSSVEEANVFAAKVGFPVLIRPSYVLSGAAMSVVNNEEELKNKLTLASDVSPDHPVVMSKFIEGAQEIDVDAVAYKGHVLIHAISEHVENAGVHSGDASLILPPQTLSDKVKADLKEIADKVAVAWKITGPFNMQIIKDGDKPLKVIECNIRASRSFPFVSKVLGTNFIEIAVKAFLGGDKVPKPVDLMLGKKYDYVATKVPQFSFTRLAGADPFLGVEMASTGEVASFGKDLLESYWAAIQSTMNFHVPLPDCGILLGGDLSKDYLGQVAAILAPLKYKLYVTNEAAQKYILQHIGETAGSIVKIIEFPKNDKRKLRELFQKYDIKAVFNLASKRAENTDDVDYVMRRNAIDFAIPLFNEPQTALLFAKALNAKLAEKMKILESKEVIIPSEVRSWEEFVGFRPM
>XP_003958246_Kazachstania_africana
MTAANPKNDIKTVLVIGSGGLSIGQAGEFDYSGSQAIKALKESSIKTILINPNIATNQTSHSLADKIYFLPIKINYLIDIIEKERPDGVLLTFGGQTALNAGIKLDEMGIFKKYNIKVLGTPIQTLITTEDRELFANALNEIDIPIAKSIACNNLEEAMDAIEVIKFPVIIRSAFALGGLGSGFANDMDEFKQLVSKALSLSPQVLVEKSMKGWKEVEYEVIRDNNNNCITVCNMENFDPLGVHTGDSIVVAPSQTLSDEEYHMLRINAIKIIRHLGVVGECNIQYALNPESLEYRVIEVNARLSRSSALASKATGYPLAYTAAKIALGFKLPDLPNPITKLTVANFEPSLDYIICKIPKWDLSKFQFVDNKIGSSMKSVGEVMAIGRNYEEAFQKALRQVDPSVLGFQGFKDDERDYGDDLDSLLSIPTDRRIFAIGEAMLHKNYTIEKIHDLTKIDNWFLYKLETISNMYHKLMEVKSLEQLNEVLLRNAKKIGFSDLQIAKSIDVASVSEWTIRTLRKSFNIVPYVKRIDTLAAEFPAQTNYLYTTYNASKNDVDFTSTNSDESVLVLGSGVYRIGSSVEFDWCAVNTVKELRNQGKKTVMINYNPETVSTDFDEVDRLYFDELSFERVMDIYEFENPLGCVVSVGGQLPQNIALPLFDAGCTILGTSPVDIDNAENRQKFSTILNSINVDQPAWMDATSTEDALNFAEKVNFPVLIRPSYVLSGAAMSVVRDKNELQKKLTLATNVSPDYPVVISKFIENSQEIDVDAVAYNGEVLVHAISEHVENAGIHSGDASLVLPPQHLTIEIKRELKTIADKVAKAWKITGPFNMQIIKENDNSLKVIECNIRASRSFPFVSKVLGVNFIQIAVQAFLGGDAVPKPVDLMLDREYDYVATKVPQFSFTRLSGADPYLGVEMASTGEVAAFGKDLLESYWTAIQSTQDFNIPLAPSGMLFGGDLSNDNLGKIAQLVEPLGYRLYVTNAAAQEYIQKYISNKGNVQIIELPRSDNRKLRKLFQDFDIKSVFNLTKTKAENVDEEDYIMRRSSIDFAIPLFNEPQTAYLLAKSLVANISKKIKSPDTEEYTIPSEVRTWDEFVGGKPI
>XP_022464119_Kazachstania_naganishii
MTSIYKSTTPTTSTFQSSKYNPQLIEGVATVLIIGSGGLSIGQAGEFDYSGSQAIKALKEANKKTILINPNIATNQTSHSLADKIYYLPVTPEYITYIIERERPDGILLTFGGQTGLNCGVALDRSGVLAKYNVKVLGTPIQTLITSEDRDLFSSALKEINIPIAESIACETIDAALDAAETVKYPVIVRSAYALGGLGSGFANNAEEMKQLASQSLSLAPQILVEKSLKGWKEIEYEVVRDRVDNCITVCNMENFDPLGVHTGDSMVFAPSQTLSDEEYHMLRSAAIKIIRHLGVVGECNVQYSLQPDGLDYRVIEVNARLSRSSALASKATGYPLAYTAAKLALGYTLPELPNPITKTAVANFEPSLDYIVAKVPKWDLSKFQHVNRSIGSSMKSVGEVMAIGRNYEEAFQKALRQIDPTILGFQGSDEFGDNLDEALAEPTDRRVFAIGQALMHENYTVDRVHELTKVDRWFLFKCMNIVNMYKELEKLTELKQLSKDLLQRAKKVGFSDKQIAVSIDSAKINEFDVRKVRKSFGIVPFVKRIDTLAAEFPASTNYLYTTYNATKNDVQFDEHGMLVLGSGVYRIGSSVEFDWCAVNTAQTLRKEGKKTIMINYNPETVSTDFDEVDRLYFEELSYERVMDIYELENAEGCIISVGGQLPQNIALPLLENGCNILGTSPVDIDRAENRHKFSTILDSIDISQPEWSELTSVQEAKKFAAKVDYPVLIRPSYVLSGAAMSVVTNESELETKLTLASDVSPDHPVVMSKFILGAQEIDVDAVAYNGKVLVHAISEHIENAGVHSGDASLVLPPQHLSDAVKKNLKDIADRVAEAWKITGPFNMQIIKDGDKPLKVIECNIRASRSFPFVSKVLGVNFIEIAVKAFLGGDRVPEPVDLIMGKKYNYVATKIPQFSFTRLAGADPFLGVEMASTGEVASFGRDEVESYWTAIQSTMNFEVPLPPSGILFGGDLTKDKLGKVANIISPLGYKLYVTSEEAKRYLEKHIAEKAEIQIIEFPKNDKRKLRELFQKYDIKAVFNLASKRAESTQDEDYIARRNAIDFAIPLFNEPNTSLRFAEALKAKIPEKVRILNSKETIIPPEVQTWEDFLGFKAD
>XP_445387_Candida_glabrata
MTITAQENSISAFTLKDKYNPQLVQGVNKVLIVGSGGLSIGQAGEFDYSGSQAIKALKESKIETILINPNIATNQTSHSLADKIYYLPVTPEYITYIIEKDRPDAILLTFGGQTALNCGIHLDETGILAKFNVKVLGTPIKTLITSEDRDLFASALKEIDIPIAESIACENIDDVLSAASTIGYPVIIRSAYALGGLGSGFANNPEELKELASQSLSLAPQVLVEKSLRGWKEVEYEVVRDRENNCITVCNMENFDPLGVHTGDSIVFAPSQTLSDEEFHMLRSAAIKIIRHLGVVGECNVQYALSPNSLDYRVIEVNARLSRSSALASKATGYPLAYTAAKIALGYTLPELPNPITKTTVANFEPSLDYIVAKIPKWDLSKFQYVNRSIGSAMKSVGEVMAIGRNYEEAFQKALRQVDPSIIGFQGSDEFGDQLDDVLANPTDRRIFAVGQALIFENYSVDKVHDLSKIDKWFLYKCMNIVNIYKELMKLVDISQLLENSLLLRAKKLGFSDKQIAITLTKYAGISSKELDIRTLRKAHNITPYVKRIDTLAAEFPAQTNYLYTTYNATKHDITFDDHGMLVLGSGVYRIGSSVEFDWCAVNTAKALREQNYKTIMINYNPETVSTDFDEVDRLYFEELSYERVLDIYELEQSEGCIVSMGGQLPQNIALSLYEYGCKILGTSPKDIDNAENRHKFSSILDSINVGQPEWKELTSVEEAKTFANKVSYPVLIRPSYVLSGAAMSVVNNEHELEDKLTLASDVSPDHPVVMSKFIQGAQEIDVDAVACNGELLVHAISEHVEDAGVHSGDATLILPPQHLSENVKSQLKTIAKKVAKAWNITGPFNMQVIKAGENDLKVIECNIRASRSFPFVSKVLGVNFIEVAVKSYLGGEHVPEPVDLMAKHYDYVATKAPQFSFTRLAGADPYLGVEMASTGEVASFGRNELESYWTAIQSTMNFQVPLPPCGILLGGDLSNDKLGNVAKVIAPLGYNLYCTHKESQIYFKKFNVDTAIIEFPKNDKKRLGELFQKYKIKTVVNLAAKRADNTDDEDYIMRRNAIDFGIPLFNEPNTSALFAKALSAKLSEKITTLTSKDIAIPTEVQSWDEFVGFKVM
>XP_004181338_Tetrapisispora_blattae
MTEPLSPSIYNMASYNPSLIPGIEKVLIIGSGGLSIGQAGEFDYSGSQAIKALKEANKFTILINPNIATNQTSKLLADKVYYLPVTPEYITYIIEKEKPDSILLTFGGQTALNCGIELHDSGVFNKYNIKVLGTPINTLKTSEDRDLFAKALNTINIPIAESIACNSIEDSLIAANKIHYPVIVRAAFALGGLGSGFASNDIELKQLASQSLSLSPQILVEKSLKGWKEVEYEVVRDNAGNCITVCNMENFDPLGVHTGDSIVLAPSQTLSDEEFHMLRSAAIKIINHLGVVGECNVQYALSPNSLDYRVIEVNARLSRSSALASKATGYPLAYTAAKIALGYNLPELPNPITKTTVANFEPSLDYIVCKIPKWDLSKFQHVDKHIGSSMKSVGEVMAIGRNYEEAFQKALRQIDPSILGFQPSNEFGSNLDNALKYPTDRRPFAIAQALIVENYSIEKLHELTHIDNWFLFKLENLSKMYKYLQTLTFKDLNHEILLKSKKLGFSDKQIVTLIKKDTTQLNELHIREKRKSFNIIPFVKKIDTLAAEFPANTNYLYTTYNATKNDVSFDDNGIMVLGSGVYRIGSSVEFDWCAVNTVKTLREQNLKTIMINYNPETVSTDFDEVDKLYFEELSFERVLDIYEIENSKGCVISMGGQLPQNIALKLYETDIVNILGTSPVDIDNAENRHKFSSILDSIKVDQPAWNELTSLESAKSFANKVQYPVLIRPSYVLSGAAMNVVYNDKDLIEKLTMASDISPDHPVVMTKFIENAYEIDVDAVAYKGSVLVHAISEHVENAGIHSGDATLMLPPQRLSTTLQATLKTVADKVAKAFNITGPFNMQIIHDPHSTNGNNCKVIECNIRASRSFPFVSKVLGVNFIDIAVKAFLGEKYIPKPVDLMQDKKYDYVGTKVPQFSFTRLAGADPFLGVEMASTGEVAAFGKNLIESYWTAIQSTINFHVPLPGDGILLGGDEFSFNSLADIVSIISKLGYKLFVTNDKIKEALKFYSNGVDINILNFPINDKKAIRELFQNNNIKSVYNLTKSRANSIDDVNYLMRRNAIDFGISLFNEPNTAILFTKALKEKIQEKLTTLNSLQATIPEEVRSWDEFVNI
>XP_003687232_Tetrapisispora_phaffii
MSIYKNTQPTVSIYNSECYNPQLLHDIKSVLIIGSGGLSIGQAGEFDYSGSQAIKAIKDSNSNINIILINPNIATNQTSHSLADRVYYLPVTPEYITYIIEKERPDSILLTFGGQTGLNCGISLKENGILDKYNVKVLGTPIKTLVTSEDRDLFAKALNEINIPIAESIACDNIDDVIASANKIGYPVIIRSAYALGGLGSGFANNDTELKNLASQSLALAPQVLVEKSMKGWKEIEYEVVRDHVGNCITVCNMENFDPLGVHTGDSIVFAPSQTLSDEEFHMLRTAAIKIINHLGVIGECNVQYALQPDGLEYKVIEVNARLSRSSALASKATGYPLAYTAAKIALGYTLPELPNPITTTTVANFEPALDYIVAKIPKWDLSKFQYVNRDIGSAMKSVGEVMAIGRCYEEAFQKAIRQVDPSLLGFQGSDEFEDLDEALKTPTDRRLLAIGQALIVENYTVERVHELTKIDKWFLHKCSNIVDIYKYLAQVKDITQLSYKLLLKAKKLGFSDKQIAKSINIEEQLIDELQIRELRKSKGIIPFVKRIDTLAAEFPADTNYLYITYNATKSDIEFNDNGVLVLGSGVYRIGSSVEFDWCAVNAAKSLREQGKKTVMINYNPETVSTDFDEVDRLYFEELSLERVMDIYDLEHSEGCIISVGGQLPQNIALKLFENGYKTLGTSPVDIDNAENRHKFSSILDSIQVGQPEWSENSTLESAEEFCNKVGYPVLIRPSYVLSGAAMSVVNSEEELDKKLTLASDISPDHPVVISKFIEGAQEIDVDAVAHNGSVLVHAISEHIENAGVHSGDASLVLPPQQISSAIKTELLSIAKKVAKAWNITGPFNMQIINDGIGPLKVIECNIRASRSFPFVSKVLGVNFIDIAVKAFLSKHVPEPVDLMSKEYNYVATKVPQFSFTRLAGADPFLGVEMASTGEVASFGANLIESYWTAIQSTSNFKVPLPPSGILVGGDLTKNYIKNVVKTIDTLGFKIYVPNQSTYDYLTSEKEIQSEIIIAEIPADKSKLRKYFQQLDIQTVFNLASKKAEDTLDENYIMRRSAIDFAIPLFNEHETSLLFAKCLQKKVDEKIKILNSNDVVIPPEVHSWDEVLGFKA
>XP_001643185_Vanderwaltozyma_polyspora
MMISDITPTAPVTPPMDSTGDRLISLELKDGTVLQGYSFGAEKPIAGELVFQTGMVGYPESITDPSYEGQILVITYPLVGNYGVPDRNLMDEFVENLPRYFESNRIHVSGLVISHYTEEYSHWLATSSLSKWLKDEGIPAVYGIDTRSLTKHLRNFGSMLGRLAFQNPNASYDEATSANWHAHFDIPEWSDPNVINLVEKVSTKEPKLYTPPTDNKSVNIQRGPDGKILRILAIDVGMKYNQIRCFIKRGVELKVVPWNYDFTNEEYDGLFISNGPGDPSVLTNVSSKLSAVIKSKKTPIFGICLGHQLLARASGASTMKLKFGNRGHNIPCTSTTSGRCYITSQNHGFAVDVDTLQDGWKALFTNANDGSNEGMYHTSLPYFSVQFHPESTPGPRDTEFLFDVFIQSVKEFKESGVLKQVQFPGGDIIENQNAHPRVEAKKVLVLGSGGLSIGQAGEFDYSGSQAIKALKEEGIYTILINPNIATIQTSKGLADKVYFLPVTAEFVRKVILHERPDAIYVTFGGQTALSVGIEMKDEFEALGVKVLGTPIDTIITTEDRELFANAIDEINEKCAKSHAASSVEEAVTAANDIGYPVIVRAAFALGGLGSGFANNEKELIDLCNVAFASSPQVLVERSMKGWKEVEYEVVRDAFDNCITVCNMENFDPLGIHTGDSIVVAPSQTLSDEDYNMLRTTAVNVIRHLGVVGECNIQYALNPFSKEYCIIEVNARLSRSSALASKATGYPLAYTAAKLGLNIPLNEVKNSVTKSTCACFEPSLDYCVVKMPRWDLKKFSRVSTELSSSMKSVGEVMSVGRTFEEAIQKAIRSTEYANTGFNETELEIDIDYELNNPSDLRVFAIANAFSKFGYSVDKVWEMTKIDKWFLNKLYDLIKFGNKMTEFGSKESLPPIVLKQAKQLGFDDRQIAKFLDSNEVAIRRLRKEYGITPFVKQIDTVAAEFPAHTNYLYMTYNASSHDLTFNDNGVMVLGSGVYRIGSSVEFDWCAVTAVRTLRANNIKTIMVNYNPETVSTDYDEADRLYFETINLERVLDIYEIESSDGVIVSMGGQTSNNIAMSLHRENVKILGTSPEMIDSAENRYKFSRMLDQIEVDQPAWKELTSLSEAEDFAQKVGFPVLVRPSYVLSGAAMNTVYSKDDLESYLNQAVQVSREYPVVITKYIENAKEIEMDAVARNGELIMHVVSEHVENAGVHSGDATLVVPPQDLDPETVQRIVVATAKIGKALKITGPYNIQFIAKDNEIKVIECNVRASRSFPFISKVVGVNLIEMATKAIMGLPITPYPVEKLPDDYVAIKVPQFSFPRLAGADPVLGVEMASTGEVASFGHSKYEAYLKALLSTGFKFPKKNILLSIGSYKEKQELLPSVKKLYQMGYKLFATAGTADFISEHNIPVQYLEVLSEEDEKSEYSLTQHLANNKIDLYINLPSANRYRRPASYVSKGYKTRRMAVDYSVPLVTNVKCAKLLIEALSRNLNLEVSERDSQTSHRTITLPGLIDIAAFVPNISNVIKGPAELKEASRVALEAGFVHCQLMSRALRSPIVTDAISLKAAYSTATDSSYTNYSFTVSGTSNNPDYVAETSKDVTALFLPFHELKSKFSIVSDLLKNWPIDKQVIAEAKTSELASILLLASLQNRPIHITGVSNKEDLSLIMTVKEKDTRVTCDVNIHSLFVSQDDFPESRILPTIEDQEFFWKNLDAIDAFSIGSLPDAVAQVTGNKISVGLGVKDTLPLLLSAVDAGRLTIEDIVEKLHDNPIKIFKLPQQDALVEVDMDYPFKHTKRWSPYMKGGLNGGVERVIINGETVVLSGELVATELRGDCISTVAPAQIVSVPPEIPLPKTGTFNKRFSFSSERHSISGNEAVEEVFDQPLEQKLMSSRPPRELIAPGAIQTLIRGNNPFKGRNILSIKQFKRSDFHALFSVAQELRAAVEREGILDLMKSKIITTIFYEPSTRTSSSFIAAMERLGGRTVNINPSVSSVKKGETLQDTIRTLACYTDAIVMRHPDEMSVHTAAKYSPVPIINGGNGSREHPTQAFLDLFTIREELGTVNGITVTFMGDLKNGRTVHSLCRLLQHYQVTINLVSPKELRMPNALLKELQDAGMLGEESEMLTPEIISHSDVLYCTRVQEERFEDKAEYQRLKDVYIVDNKILSHAKQNMAVMHPLPRVNEIKEEVDYDHRAAYFREMKYGLYVRMALLAMVLGVDQ
>XP_003680457_Torulaspora_delbrueckii
MSTIYSSTEPTISTFNSPHYNPQLVEGVESVLIVGSGGLAIGQAGEFDYSGSQAIKALKEANKQTILINPNIATNQTSHSLADKIYYIPVTPEYITYVIERERPDAILLTFGGQTALNCGVALDRMGVLQKYNIKVLGTPIRTLELTEDRELFAQALQEINIPIANSIACETLDEALSAADEVGYPIIVRSAYALGGLGSGFANNAKELKELASQSLSLAPQILVEKSLKGWKEVEYEVVRDRVGNCITVCNMENLDPLGVHTGDSIVFAPSQTLSDEEYHMLRSAAIKIIRHLGVIGECNVQYALQPDGLDYRVIEVNARLSRSSALASKATGYPLAYTAAKIGLGYTLPELPNPITKTTVANFEPSLDYIVAKVPKWDLSKFQYVNREIGSAMKSVGEVMAIGRNFEEAYQKALRQVDPSLLGFQGSDEFGDKLDEALSVATDRRALAVGQALLHENYTVERVHELTHIDSWFLHKCMNIVNMYKKLEAVNSLEALDKQLLQDAKKKGFSDKQIALSINKNSDANVHELDVRKVRKSFGIIPFVKRIDTLAAEFPANTNYLYTTYNATKNDVEFTDKGMLVLGSGVYRIGSSVEFDWCAVNTAKTLRGEGKKTVMINYNPETVSTDFDEVDRLYFEELSFERVMDIYELENSEGCVISVGGQLPQNIALKLHENGCNTLGTSPVDIDSAENRHKFSSILDSINVGQPEWSELTSVSEAKKFANKVSYPVLIRPSYVLSGAAMNVIHNEDELEDKLTLASAVSPDHPVVMSKFIEGAEEIDVDAVAYKGEVLVHAISEHVENAGVHSGDATLILPPQHLSEKIKKELKEIADKVAHAWKITGPFNMQIIKDGEDLKVIECNIRASRSFPFVSKVLGVNFIEIAVRAFLGGEKVPKPVDLMSKKYDYVATKCPQFSFTRLAGADPFLGVEMASTGEVASFGKDEIESYWTAMQSTMNFHVPLPPNGILFGGDLNKPFLGEVISTISSLGFNFYVANEAAKQYLEKYTKDPVSVIEFPKNDKRGLREVFQKYDIKLVFNLASKRADHTLDEDYVMRRNAIDFAIPLFNEPQTSKLFARALKANIAEKIRVLDSKDVVVPSEVRSWEEFVGFKPV
>XP_037143168_Zygotorulaspora_mrakii
MTSIYKSSEPTISTFNTPYYKPQLVEGVESVLVIGSGGLSIGQAGEFDYSGSQAIKALKEAKKKTILINPNIATNQTSHSLADKIYYLPVTPEYITYIIERERPDAILLTFGGQTGLNCGVALDKMGVLKKYNIKVLGTPIKTLEMTEDRDLFAQALTEINIPIATSFACETIDDALKAADEVGYPVIVRSAYALGGLGSGFSNNGDELRELAAQSLSLSPQILVEKSLKGWKEVEYEVVRDRVDNCITVCNMENLDPLGIHTGDSIVFAPSQTLSDEEYHMLRSAAIKIIRHLGVIGECNVQYALQPDGLDYRVIEVNARLSRSSALASKATGYPLAYTAAKIGLGYTLPELPNPITKTTVANFEPSLDYIVAKIPKWDLSKFQYVNRDIGSAMKSVGEVMAIGRNFEEAYQKALRQVDPSFLGFQGSNEFGDKLDEALASATDRRALAVGQALLHENYTIERVHELTKIDSWFLQKCMNIVRMYKQLEAVNSLDALEKDLLRNAKKLGFSDKQIAISISKDSKTVGELEVRKLRKSFDIIPFVKRIDTLAAEFPANTNYLYTTYNAIKSDVEFDDNGMLVLGSGVYRIGSSVEFDWCAVNTAKTLREQGKKTVMINYNPETVSTDFDEVDRLYFEELSFERVMDIYELENSEGCVISVGGQLPQNIALKLYENGCNTLGTNPNDIDNAENRHKFSSILDSINVGQPDWTEVTSIEEAKLFSRRVTYPVLVRPSYVLSGAAMSVVNSEHELEDKLTLASDVSPDHPVVLSKFIEGAEEIDVDAVAYNGQVLVHAISEHVENAGVHSGDATLILPPQTLSEETKAALKDIAHRVAHAWKITGPFNMQVIKDGDKLKVIECNIRASRSFPFVSKVLGVNFIEIAVKACLGGDKVPEPVDLMAKKYNYVATKVPQFSFTRLAGADPYLGVEMASTGEVASFGTNALESYWTAIQSTLNFHVPLPPSGILFGGDVKKDFLGEVIKSVSNLGFNFYVANEEVKKYLQSYTDENISVIEFPKNDKRKLREVFQKYDIKAVFNLAAKRAENTLDEDYVMRRNAIDFAIPLFNEPQTAILFAKSLKAKLAEKIKILESNDVIVPEEVRSWEEYVGFRPV
>XP_002498769_Zygosaccharomyces_rouxii
MSAVYTSAEPTVSTFNTQRYAPQLVEGVESVLIIGSGGLSIGQAGEFDYSGSQAIKALKEAKKQTILINPNIATNQTSHSLADKIYYLPVTPEYISYIIERERPDAILLTFGGQTALNCGVALEKMGVLEKYNIKVLGTPIKTLEMTEDRDMFAQALQEINVPIATSFACETLDETLKAAEEVKYPVIIRSAYALGGLGSGFANNPTELRDLASQSLSLSPQILVEKSLKGWKEVEYEVVRDRVGNCITVCNMENFDPLGIHTGDSIVFAPSQTLSDEEYHMLRTAAIKIIRHLGVVGECNVQYALQPDGLDFRVIEVNARLSRSSALASKATGYPLAYTAAKIALGYTLPELPNPVTKTTVANFEPSLDYIVAKIPKWDLSKFQHVNRDIGSAMKSVGEVMAIGRNFEEAYQKALREVDPSLLGFQGSNEFGDKLDEALAVATDRRSLAIGQALIHENYTVDRVHELTKIDKWFLFKCMNIVRVYKELEAITSKESLTKDLLQKAKKLGFSDKQIAISVSKALSTKVTELEIRSLRKSYGIVPFVKKIDTLAAEFPANTNYLYTTYNATKNDVEFTDKGMLVLGSGVYRIGSSVEFDWCAVNTAKTLRDEGKKTVMINYNPETVSTDFDEVDRLYFEELSYERVMDIYELENSEGCIISVGGQLPQNIALALHDTGCNVLGTSPVDIDNAESRHKFSAILDSINVGQPEWSELKSVEEAKKFANAVHYPVLIRPSYVLSGAAMNVITSEHELEEKLTMASDVSPDHPVVMSKFIEGAEEIDVDGVGYNGQLLVHAISEHVENAGVHSGDATLILPPQHLSEQVLLALKDIAERVSKAFNITGPFNMQVIKHGDDLKVIECNIRASRSFPFVSKVLGCNFIATAVKAFLGGNKVPEPVDLITHKKYDYVATKVPQFSFTRLAGADPFLGVEMSSTGEVASFGKNELESYWTALQSTMHFHVPLPPSGILFGGDISKPLLGQVAATLTGLGFHFFVVDEACKNYLEKFIPSEQDVKVIFFPKNDKRKLREVFQEHDIKAVFNLASKRASSVEDADYIMRRNAIDFAIPLFNEPRTSNLFAHALKEKVAEKLRVLESTDVAVPSEVRCWEEFLGFKA
>XP_003647851_Eremothecium_cymbalariae
MSSDGVVTEIKTPLQNTLNIKPQLVEGIESILVIGSGGLSIGQAGEFDYSGSQAIKALKEAGKRVILINPNIATNQTSHSLADEIYFLPVTPEYITYLIEVEHPDGILLTFGGQTGLNCGVALEDLGVLDKYGVKVLGTPISTLRTTEDRDLFARALKEINIPIAESIACETVEAAVEAAKRITYPVIVRSAYALGGLGSGFANNDEELRQLCSLSLAVAPQVLVEQSLRGWKEIEYEVVRDRAGNCITVCNMENSDPLGIHTGDSIVFAPSQTLTDEEFHMLRTAAIKIIRHLGVVGECNVQYALQPDGLDFRVIEVNARLSRSSALASKATGYPLAYTAAKLALGYTLPELPNPVTKTTVANFEPSLDYIVAKIPRWDLSKFQFIDRSVGSAMKSVGEVMALGRNFEESFQKALRQIDPVFIGFQGSDEFTDLDEALREPTDRRWLAIGQALIHEGYTVEKVHQLTNIDSWFLYKCMNIVYMYKELEKFDSLSELDADLLLKAKKLGFSDQQIAISIAADCNELQVRQHRKSLGIIPFVKRIDTLAAEFPASTNYLYVTYNAVKSDVSFDENGIMVLGSGVYRIGSSVEFDWCAVNTVKALRNEGYKTIMVNYNPETVSTDFDEVDRLYFEELSFERVLDIYELENSKGCVISMGGQLPQNIALELYQEGVNTLGTSPEYIDKAENRHKFSTILDSIGIDQPPWSELKSLSDVKEFIQSVGYPVLIRPSYVLSGAAMSVANNADELNLKLANAAEVSPAHPVVVSKFIQGAEEIDVDAVAYNGEVLVHAISEHVENVGIHSGDATLVLPPQGLSNDIKLRLKQLTSKVAKAWNITGPFNMQIIKDDREQGTSLKIIECNIRASRSFPFVSKVLGVNFIDVAVKAFLGGSRVPAPVDLMDKEYNYVATKCPQFSFIRLPGADPSLGVEMASTGEVASFGRDLLESYWTAIQSTLNFHLPLPPCGILLSGDLSEPYLGEAATYLSPLGYTLLATSPATRLYLSHYLHPDATVHVIEIPTNDKKALKHLFDKHRIKAVFSLTSKQASSPKDKEYVVRRSAVDLSIPLFSEAKTAILFTKALSSNLPDKIKFRQSTTKHKNYNTNNAPLTPPEVKPWSHYMGFHPQ
>NP_983105_Eremothecium_gossypii
MSTAGISDEASASAFTTAGYCPQLIKGIDSVLIIGSGGLSIGQAGEFDYSGSQAIKALKETGKRTILINPNIATNQTSYSLADEVYFLPVTPEFITHVIKRERPDGILLTFGGQTGLNCGVALQRAGTLEKYGVTVLGTPISVLETTEDRELFARALKEINMPIAESVACSTVEDAVAAANDIGYPVIVRSAYALGGLGSGFADDDLQLRQLCAQSLALSPQVLVEKSLKGWKEIEYEVVRDRVGNCITVCNMENFDPLGIHTGDSIVLAPSQTLSDEEFHMLRTAAIEIIRHLGVVGECNVQYALQPDGLAFKVIEVNARLSRSSALASKATGYPLAYTAAKIALGYTLPELPNPVTKSTVANFEPSLDYIVAKVPRWDLSKFQHVDKTIGSAMKSVGEVMAIGRNFEEAFQKAFRQVDPSLLGFQGSDEFADLDEALQFPTDRRWLAVGEALMNRGYSVERVHELTKIDRFFLHKCMNIVRMQKQLETLGSINRLDEVLLRKAKKLGFCDKQIARAISDDLSELDIRALRKSFGILPFVKRIDTMAAEVPAVTNYLYVTYNAVKDDVTFGDNGIMVLGSGVYRIGSSVEFDWCAVNTVQALRKEGHKTIMINYNPETVSTDFDEVDRLYFEELSFERVMDIYEAECASGCVISMGGQQPQNIASQLYEQGANILGTSPEDIDKAEDRHKFSTILDTLGLDQPRWSELKSLSEVKHFLDDVGYPVLVRPSYVLSGAAMSTVYNSEDLEGVFESAVAVSPEHPVVISKFIEGAQELDIDAVAYKGSLLVHAISEHVENAGVHSGDATLVLPPQSLKEEEKTRLKQLAAQVAAAWNITGPFNMQIIKTAEGGHTCLKIIECNIRASRSFPFVSKVLGVNFVEIAVKAFLGGDLVPPSCDLMARSYNYVATKCPQFSFTRLPGADPFLGVEMASVGEVAAFGSNALESYWVALQGLMSFCVPLPPSGILLGGDLSKEHLGRVAALLAPHGFTLLALSEATCEYLSRYLPAESSVTVLQMPETGREVRALFEQHNVQCVVNLAARRASSPIDPDYRIRRSAIDFAVPLFNEPQTTMLFARALSAYLPAELEMRQSDGPETPSYVLPWREYLGFKPT
>XP_455224_Kluyveromyces_lactis
MSTSIYSSTEPTTSAFNTDEYNPQLVEGVESVLVIGSGGLSIGQAGEFDYSGSQAIKALKEANKKTILVNPNIATNQTSHSLADEIYYLPVTPEYITYIIERERPDAILLTFGGQTGLNCGVALDKAGVLAKYNIKVLGTPIKTLETSEDRDLFAQALKEIDIPTAESIACETVDAALEAADIVGFPVIVRSAYALGGLGSGFANNAQEMKQLASQSLSLAPQILVEKSLKGWKEVEYEVVRDRVGNCITVCNMENFDPLGIHTGDSIVFAPSQTLSDEEFHMLRSAAIKIIRHLGVIGECNVQYALSPDSLDYRVIEVNARLSRSSALASKATGYPLAYTAAKIALGYTLPELPNPITKTTVANFEPSLDYIVAKIPRWDLSKFQHVNRSVGSSMKSVGEVMAIGRNFEEAFQKAIRQIDPSFIGFQGSDEFDDLDNALSEPTDRRWLAVGQALIHEGYSVEKVHELTKIDSWFLFKCMNIVDMYKDLEQVNDLESLDKELLLEAKKLGFSDAQIALCLNKGSDSRTSELEVRSYRKSFGIVPFVKRIDTLAAEFPAQTNYLYTTYNATKSDIEFTDNGVLVLGSGVYRIGSSVEFDWCAVNTTKALRKEGKKTIMINYNPETVSTDFDEVDRLYFEELSFERVMDIYELENSEGCVISVGGQLPQNIALKLLHNGAHILGTSPEDIDKAENRHKFSTILDSIGVNQPEWSELSSVEEAKVFANQVGYPVLIRPSYVLSGAAMSVVTGEHELEVKLTTASDVSPDHPVVMSKFIEGAQEIDVDAVAHNGMVLVHAISEHVENAGIHSGDATLVLPPQNLSQNIKDRLKEIADKVAKAWNITGPFNMQIIKDDRDEGVSLKVIECNIRASRSFPFVSKVLGVNFIEAAVQAFLSKDVPEPVNLMDKAYDYVATKVPQFSFTRLAGADPFLGVEMASTGEVASFGSNALESYWTAIQSTMNFNVPLPPSGILFGGDLSKNYLGEVVKYVAPLGYKLYATNEDTKKYLETFSKGVSVELIEFPKNDKRKLRELFQAKDISAVFNLAAKRAESLEDVDYIMRRNAIDFALPLFNEPQTAMLFAKAMSLKIAEKVKVLESKDVIVPHEVRTWSEYLHCKPI
>XP_022678232_Kluyveromyces_marxianus
MSTGIYSSIEPTLSAFNTEEYSPQLVEGVDSVLIIGSGGLSIGQAGEFDYSGSQAIKALKEANKKTILVNPNIATNQTSHSLADEIYYLPVTPEYITYIIERERPDAILLTFGGQTGLNCGVALDKAGVLAKYNVKVLGTPIKTLETSEDRDLFAQALKEIDIPIAESIACDTIDAALEAAETVGFPVIVRSAYALGGLGSGFANNAQEMKQLASQSLSLAPQILVEKSLKGWKEIEYEVVRDRVGNCITVCNMENFDPLGIHTGDSIVFAPSQTLSDEEFHMLRSAAIKIIRHLGVIGECNVQYALSPDSLDYRVIEVNARLSRSSALASKATGYPLAYTAAKIALGYTLPELPNPITKTTVANFEPSLDYIVAKIPRWDLSKFQHVNRNVGSSMKSVGEVMAIGRNFEEAFQKAIREIDPSFIGFQGSDEFDDLDDALSEPTDRRWLAVGQALIHEGYTVERVHELTKIDSWFLYKCMNIVDMYKDLEEVNDLHSLDKDLLQDAKKLGFSDAQIALCLNKNSTNKTNELEVRKYRKSFGIVPFVKRIDTLAAEFPAQTNYLYTTYNATKSDITFTDNGVLVLGSGVYRIGSSVEFDWCAVNTTKALRKEGKKTIMINYNPETVSTDFDEVDRLYFEELSFERVMDIYELENSEGCVISVGGQLPQNIALKLLHNGASILGTSPEDIDNAENRHKFSTILDSIGVNQPEWSELTSVEDAKTFANQVGYPVLIRPSYVLSGAAMSVVEGEHELEVKLTSASDVSPDHPVVMSKFIEGAQEIDVDAVAHNGKVIVHAISEHVENAGVHSGDATLVLPPQNLSQDIKDRLKDIADKVAKAWNITGPFNMQIIKDDRDAGTSLKVIECNIRASRSFPFVSKVLGINFIEIAVQAFLNKHVPEPTNLMDKKYDYVATKVPQFSFTRLAGADPYLGVEMASTGEVASFGKNALESYWTAIQSTMNFNVPLPPSGILFGGDLSKNYLGEVVKYIAPLGYKLYATNEETKKYLESYSKDAKVDLIEFPKNDKRKLRELFQAKDISAVFNLAAKRAETLEDVDYAMRRNAIDFALPLFNEPQTAMLFAKSLNLKLKEKLMVLESKDVVVPKEVRTWSEYLHGKPL
>XP_022630073_Lachancea_lanzarotensis
MSSIYESSTPSISAFNTANYNPQLVKGVESVLVIGSGGLSIGQAGEFDYSGSQAIKALKEANKRTILINPNIATNQTSHSLADEIYYLPVTPEYITYIIERERPDAILLTFGGQTALNCGVALEKMGVLEKYNIKVLGTPIKTLETSEDRDLFAQALKEINIPTAESFACETIDDALLAAGRVGYPVIVRSAYALGGLGSGFANNEAEMKELAAQALSLSPQILVEKSLKGWKEVEYEVVRDRVGNCITVCNMENFDPLGVHTGDSIVFAPSQTLSDEEYHMLRTAAIKIIRHLGVIGECNVQYALQPDGLDYRVIEVNARLSRSSALASKATGYPLAYTAAKIALGYTLPELPNPVTKTTVANFEPSLDYIVAKIPRWDLAKFQHVNRNVGSAMKSVGEVMAIGRNFEEAFQKAIRQIDPSFLGFQGSDEFGDDLDEVLANPTDRRWLAIGQALIYEGYSVEKVHELSKVDAWFLHKCMNMVEMYKELDAVNSLEALDKELLTRAKKMGFSDKQIALSINKNNENKVHELDVRKYRKSFGITPFVKKIDTLAAEFPANTNYLYTTYNATKSDVDFNDKGMLVLGSGVYRIGSSVEFDWCAVNTARALRESGKKTVMINYNPETVSTDFDEVDRLYFEELSFERVMDIYDLENSEGCIISVGGQLPQNIALKLQDNGAKILGTDPVDIDRAENRHKFSSILDSIGVDQPEWSELSSVEEAEEFSNRVGYPVLIRPSYVLSGAAMSVVNSEDELLTKLTNASDVSPDHPVVISKFIEGAQEIDVDAVAHKGEVLVHAISEHVENAGVHSGDATLILPPQSLSQEIKDRLYEIAQKVAKAWKITGPYNMQIIKDDRNHGTTLKVIECNIRASRSFPFVSKVLGRNFIDAAVKAFIGEDVPKPVNLMDEEYPYVATKVPQFSFTRLAGADPFLGVEMASTGEVASFGKDALESYWTAMQSTMNFHVPLPPSGVMFGGDLTKNQLGEVAALVAGLGYKIYVTNEVTKEYLQKFVPADCDVMIIEFPKNDKRKLRELFQKYDIKAVFNLAARRAESLEDVDYVMRRNAIDFALPLFNEPQTALLFAKALTQKVGEKLKVLESSDVLVPPEVQTWHEWIGQRPM
>XP_002553552_Lachancea_thermotolerans
MSSVPSIYESTQPTTSAFNTPDYNPQLVKGVESVLVIGSGGLSIGQAGEFDYSGSQAIKALKEANKRTILINPNIATNQTSHSLADEVYYLPVTPEYITYIIERERPDAILLTFGGQTGLNCGVALDKLGVLQKYGIKVLGTPIKTLITSEDRDLFAQALKEINIPTAESFACETVDEALSAAARVQYPVIVRSAYALGGLGSGFANNEGEMKELAAQALSLSPQILVEKSLKGWKEVEYEVVRDRVGNCITVCNMENFDPLGVHTGDSIVFAPSQTLSDEEFHMLRTAAIKIIRHLGVVGECNVQYALQPDGLDYRVIEVNARLSRSSALASKATGYPLAYTAAKIALGYTLPELPNPVTKTTVANFEPSLDYIVAKIPRWDLSKFQHVNRSVGSSMKSVGEVMAIGRNFEEAFQKAIRQIDPSFLGFQGSDEFGDKLDDVLANPTDRRWLAIGQALIYEGYSVEKVHELSKVDSWFLYKCMNLVDMYKELDAVNKLEDLDKDLLTRAKKMGFSDKQIAVSINKGSEANVHELDVRKVRKSFGIVPFVKKIDTLAAEFPANTNYLYTTYNATKSDIDFNDNGVLVLGSGVYRIGSSVEFDWCAVNTARALREKGKKTVMINYNPETVSTDFDEVDRLYFEELSFERVMDIYELENSESAVISVGGQLPQNIALKMLENGANILGTSPVDIDRAENRHKFSSILDTIGVDQPEWSELSSVAEAKEFSQSVGYPVLIRPSYVLSGAAMSVVNSEHELETKLTNASDVSPDHPVVISKFIEGAQEIDVDAVAYNGKVLVHAVSEHVENAGVHSGDATLILPPQSLSESIKNRLYDIAQKVAEAWKITGPFNMQIIKDDRHAGTSLKVIECNIRASRSFPFVSKVLGCNFIDVAVKAFLGDDVPKPVNLMSEEYPYVATKVPQFSFTRLAGADPFLGVEMASTGEVASFGRDALESYWTAMQSTMNFSVPLPPSGILFGGDLSKEYLGQVAHTIGTLGFKVYTTSEDAKQYLQKYVPASCEVGIIEFPKNDKRKLREVFQHYDIKAVFNLAAKRAESLQDVDYVMRRNAIDFALPLFNEPQTALLFAKALSAKVGEKLKILESQDVIVPPEVRTWHEWIGQRPM
>XP_020060013_Aspergillus_aculeatus
MVLAARCGQATSALLRQRCLAESRRSALALRPFSSQTTAHSTASSLRLAKAPSPWRPQQLRSFSSALRRLASESSNAPSADSYLASGVVKPGSNLVDVKKVLVIGSGGLSIGQAGEFDYSGSQALKALKEAGVQSVLINPNIATIQTDHKLADEVYYLPVTPEYVTYVIERERPDGIFLSFGGQTALNLGVQMNRMGIFERYGVRVLGTSIKTLETSEDRDLFSKALNEINIPIAESIAVSTVDDALKAAEQVGYPIIVRSAYALGGLGSGFAANPEELRNLSSRSLTLSPQILVEKSLRGWKEVEYEVVRDAANNCITVCNMENFDPLGIHTGDSIVVAPSQTLSDEEYHMLRTAAIKIVRHLGVVGECNVQYALQPDGLDYRVIEVNARLSRSSALASKATGYPLAYTAAKIGLGHTLPELPNAVTKTTTANFEPSLDYIVTKIPRWDLSKFQHVKRDIGSAMKSVGEVMAIGRTFEESFQKAIRQVDPRFVGFQGDAFENLDDALQNPTDRRWLAVGQAMLHENYTVDRVHELTKIDKWFLYKLQNIVDCNNELKEIGSLFGLQKEVILKAKKLGFSDKQIALLVGATEDDVRARRKSFGIKPWVKKIDTLAAEFPADTNYLYTTYNATSHDVTFDDHGIIILGSGVYRIGSSVEFDWCAVNATLSLRNMGKKTVMINYNPETYSTDFDTADKLYFEELSYERVMDIYELESASGVVVSVGGQLPQNIALRLQETGGAHVLGTDPKDIDRAEDRHKFSQILDSIGVDQPAWKELTSVAEAERFAESVGYPVLVRPSYVLSGAAMNVIYSVDELKEKLLNASAVSPDHPVVITKFIEGAQEIDVDAVASNGKLLLHAVSEHVEPAGVHSGDATLVLPPAELDESVMSRVKEIAEKVAKAWNITGPFNMQIIKADVEGALPELKVIECNLRASRSFPFASKVLGTNFIDVATKALVGRDVPEPVDLMSVKRPYLATKVPQFSWTRLAGADPFLGVEMASTGEIACFGKDVVEAYWASLQSTMNFRVPEPGEGILLGGDITNPALSQIVEYLQPLGFNFFAASEAVKKHLESAAGVAVQVIEFPKEDKRALREVFQKYNIRGTFNLAKTRGKTLLDEDYVMRRNAVDFGVPLFMETKTALLFAQAMSQKLPRKEGIPAEVRTWSDFVGGKLL
>XP_001275308_Aspergillus_clavatus
MVLAARCGQATSSLLRQRCLAETRRSAFALRPFTSQTTARSTASTLRLQQKVASPLRSQQLRSFSSALRRLSSEASNPPSADSYIASGVVKPGSNLVDVKKVLVIGSGGLSIGQAGEFDYSGSQALKALKEAGVTSVLINPNIATIQTDHKLADEVYYLPVTPEYVTHVIERERPDGIFLSFGGQTALNLGVQMNRMGIFERYGVKVLGTSIRTLETSEDRDLFAKALNEINIPIAESIAVSTLDEALKAAEEVGYPIIVRSAYALGGLGSGFAENPEELKNLASRSLTLAPQILVEKSLKGWKEVEYEVVRDASNNCITVCNMENFDPLGIHTGDSIVVAPSQTLSDEEYHMLRTAAIKIVRHLGVVGECNVQYALQPDGLDYRVIEVNARLSRSSALASKATGYPLAYTAAKIGLGHTLPELPNAVTKTTTANFEPSLDYIVTKIPRWDLSKFQHVNRDIGSAMKSVGEVMAIGRTFEESFQKAIRQVDPRFVGFQGDKFENLDEVLKNPTDRRWLAVGQAMLHENYSVDKVHELTKIDKWFLYKLQNIVDCNNELKEIGSLFGIKKEMMLKAKKLGFSDKQISLLVGSTEDEVRARRKSFGIRPWVKKIDTLAAEFPADTNYLYTTYNATSHDVTFDDHGIIILGSGVYRIGSSVEFDWCAVNATLSLRNMGKKTVMINYNPETYSTDFDTADKLYFEELSYERVMDIYELEAASGVVVSVGGQLPQNIALRLQETGGAHVLGTDPQDIDKAEDRHKFSQILDSIGVDQPAWKELTSVSEAERFAETVGYPVLVRPSYVLSGAAMSVIYGVDELKEKLLNASAVSPDHPVVITKFIEGAQEIDIDAVAANGKLLLHAVSEHVEPAGVHSGDATLVLPPASLEQDVMDRVKEIAEKVAKAWNITGPFNMQIIKADQEGAAPQLKVIECNLRASRSFPFVSKVLGTNFIDVATKALVGRDVPEPVDLMKEKRDYLATKVPQFSWTRLAGADPFLGVEMSSTGEIACFGKDLVEAYWASFQSTMNFRMPEPGEGILLGGDINNPALAQIVDYLNPLGYKFFAASPEVQAHLQSATKDKVSVQVIEFPKEDKRTLREVFQKYDIHGCFNLAKSRGKTLLDEDYVMRRNAVDFGVPLFMETKTALLFAQAMNAKLPRPEGIPSEVRSWSEFTGGKLL
>XP_001260491_Aspergillus_fischeri
MVLAARCGQATSSLLRQRCLTETRRSAFALRPFSAQSTARSTASSLRLQQKVVSPLRSQQLRSFSSALRRLASQANNPPSADSYLASGVVKPGSNLVDVKKVLVIGSGGLSIGQAGEFDYSGSQALKALKEAGVKSVLINPNIATIQTDHKLADEVYYLPVTPEYVTHVIERERPDGIFLSFGGQTALNLGVQMNRMGIFERYGVRVLGTSIKTLETSEDRDLFAQALKEINIPIAESIAVNTVDEALKAAETVGYPIIVRSAYALGGLGSGFAENPEELKNLASRSLTLAPQILVEKSLKGWKEVEYEVVRDAANNCITVCNMENFDPLGIHTGDSIVVAPSQTLSDEEYHMLRTAAIKIVRHLGVVGECNVQYALQPDGLDYRVIEVNARLSRSSALASKATGYPLAYTAAKIGLGHTLPELPNAVTKTTTANFEPSLDYIVTKIPRWDLSKFQHVKRDIGSAMKSVGEVMAIGRTFEESFQKAIRQVDPRFVGFQGDKFENLDEVLKNPTDRRWLAVGQAMLHENYSVDKVHELTKIDKWFLYKLQNIVDCNNELKEIGSLFGIQKEMMLKAKKLGFSDKQIALLVGSTEDDVRARRKSFGIRPWVKKIDTLAAEFPADTNYLYTTYNATSHDVTFDDHGIIILGSGVYRIGSSVEFDWCAVNATLSLRSMGKKTVMINYNPETYSTDFDTADKLYFEELSYERVMDIYELESASGVVVSVGGQLPQNIALRLQETGGAHVLGTDPQDIDKAEDRHKFSQILDSIGVDQPAWKELTSVAEAERFAESVGYPVLVRPSYVLSGAAMSVIYSGDELKEKLLNASAVSPDHPVVITKFIEGAQEIDIDAVASNGKLLLHAVSEHVEPAGVHSGDATLVLPPASLDEKVMGRVKEIAEKVAKAWNITGPFNMQIIKADQEGAEPQLKVIECNLRASRSFPFVSKVLGTNFIDVATKALVGRDIPEPVDLMTEKRDYLATKVPQFSWTRLAGADPFLGVEMASTGEIACFGKDLVEAYWASLQSTMNFRVPEPGEGILLGGDINNPALAQIVDYLNPLGYKFFAASPEVQAHLQSATKDNVSVQVIEFPKEDKRALREVFQKYDIRGCFNLAKTRGKTLLDEDYVMRRNAVDFGVPLFMETKTALLFAQAMNAKLPRPDGIPREVQSWSEFTGHKLM
>XP_041150332_Aspergillus_flavus
MVLTTRCGQATASLLRQRCLAESRRSTLALRPFSSQTTAHSAASSLRLQQKTPSPWRPQQLRSFSSAISRLASESTNAPSAESYLASGIVKPGRNLVDVKKVLVIGSGGLSIGQAGEFDYSGSQALKALKEAGVESVLINPNIATIQTDHKLADEVYYLPVTPEYVTYVIERERPDAIFLSFGGQTALNLGVQMNRMGIFERYGVRVLGTSIKTLETSEDRDLFAKALNEINIPIAESIAVNTVDEALKAAEEVGYPIIVRSAYALGGLGSGFANNPEELRNLASRSLTLAPQILVEKSLRGWKEVEYEVVRDADNNCITVCNMENFDPLGIHTGDSIVVAPSQTLSDEEYHMLRTAAIKIVRHLGVVGECNVQYALQPDGLDYRVIEVNARLSRSSALASKATGYPLAYTAAKIGLGHTLPELPNAVTKTTTANFEPSLDYIVTKIPRWDLSKFQHVNRDIGSAMKSVGEVMAIGRTFEESFQKAIRQVDPRFVGFQGDKFENLDEVLQNPTDRRWLAVGQAMLHENYSVDKVHELTKIDKWFLYKLQNIVDCHNELKEIGSLFGIQKETMLKAKKLGFSDKQISLLVGASEDDVRARRKSFGITPWVKKIDTLAAEFPADTNYLYTTYNATSHDVTFDDHGIIILGSGVYRIGSSVEFDWCAVNATLSLRNMGKKTVMINYNPETYSTDFDTADKLYFEELSYERVMDIYELETASGVVVSVGGQLPQNIALRLQETGGANVLGTDPVDIDKAEDRHKFSSILDSIGVDQPAWKELTSVADAERFAESVGYPVLVRPSYVLSGAAMNVIYSQDELKEKLLNASAVSPDHPVVITKFIEGAQEIDVDAVASNGKLLLHAVSEHVEPAGVHSGDATLVLPPAYLDESVMGRVKEIAEKVAKAWNITGPFNMQIIKADQEGAQPELKVIECNLRASRSFPFVSKVLGTNFIDTATKALVGRDVPEPVDLMTEKRDYVATKVPQFSWTRLAGADPFLGVEMSSTGEIACFGKDLVEAYWASLQSTMNFRVPEPGEGILLGGDIKNPALAKIVEYLQPLGYKFFAASASVKDHIESTAKESVSVQVIEFPKKDKRALREVFEKYNIRGTFNLAKTRGKTLLDEDYVMRRNAVDFGVPLFMETKTALLFAQAMSEKLPRAEGMPSEVRSWSEFAGGKLL
>XP_755340_Aspergillus_fumigatus
MVLAARCGQATSSILRQRCLTESRRSAFALRPFSAQTTARSTASGLRLQQKVASPLRSQQLRSFSSALRRLASQANNPPSADSYLASGVVKPGSNLVDVKKVLVIGSGGLSIGQAGEFDYSGSQALKALKEAGVKSVLINPNIATIQTDHKLADEVYYLPVTPEYVTHVIERERPDGIFLSFGGQTALNLGVQMNRMGIFERYGVRVLGTSIRTLETSEDRDLFAQALKEINIPIAESIAVNTVDEALKAAESVGYPIIVRSAYALGGLGSGFAENPEELKNLASRSLTLAPQILVEKSLKGWKEVEYEVVRDAANNCITVCNMENFDPLGIHTGDSIVVAPSQTLSDEEYHMLRTAAIKIVRHLGVVGECNVQYALQPDGLDYRVIEVNARLSRSSALASKATGYPLAYTAAKIGLGHTLPELPNAVTKTTTANFEPSLDYIVTKIPRWDLSKFQHVKRDIGSAMKSVGEVMAIGRTFEESFQKAIRQVDPRFVGFQGDKFENLDEALKNPTDRRWLAVGQAMLHENYSVDKVHELTKIDKWFLYKLQNIVDCNNELKEIGSLFGIQKEMMLKAKKLGFSDKQIALLVGSTEDDVRARRKSFGIRPWVKKIDTLAAEFPADTNYLYTTYNATSHDVTFDDHGIIILGSGVYRIGSSVEFDWCAVNATLSLRNMGKKTVMINYNPETYSTDFDTADKLYFEELSYERVMDIYELESASGVVVSVGGQLPQNIALRLQETGGAHVLGTDPQDIDKAEDRHKFSQILDSIGVDQPAWKELTSVAEAERFAESVGYPVLVRPSYVLSGAAMSVIYSGDELKEKLLNASAVSPDHPVVITKFIEGAQEIDIDAVASNGKLLLHAVSEHVEPAGVHSGDATLVLPPASLDEKVMGRVKEIAEKVAKAWNITGPFNMQIIKADQEGAEPQLKVIECNLRASRSFPFVSKVLGTNFIDVATKALVGRDVPEPVDLMTEKRDYLATKVPQFSWTRLAGADPFLGVEMASTGEIACFGKDLVEAYWASLQSTMNFRVPEPGEGILLGGDINNPALAQIVDYLNPLGYKFFAASPEVQAHLQSATKDKVSVQVIEFPKEDKRALREVFQKYDIRGCFNLAKTRGKTLLDEDYVMRRNAVDFGVPLFMETKTALLFAQAMNAKLPRPDGIPREVRSWSEFAGRKLV
>XP_663603_Aspergillus_nidulans
MVLAARCGQATSSLLRQRCLAETRRSALALRSFTSPSTTRSTASALRLQQKTPSPWRSQQLRNFSSALCRLAAESSSVGDSLFSSGIVNPGANLVDVKKVLVIGSGGLSIGQAGEFDYSGSQALKALKEAGVQSVLINPNIATIQTDHKLADEVYYLPVTPEYVTYVIERERPDGIFLSFGGQTALNLGVQMNRMGTFERYGVRVLGTSIKTLETSEDRDLFAKALNEINIPIAESIAVGTVDEALKAADEVGYPIIVRSAYALGGLGSGFANNPEELKNLASRSLTLSPQILVEKSLRGWKEVEYEVVRDASNNCITVCNMENFDPLGIHTGDSIVVAPSQTLSDEEYHMLRTAAIKIVRHLGVVGECNVQYALQPDGLDYRVIEVNARLSRSSALASKATGYPLAYTAAKIGLGHTLPELPNAVTKTTTANFEPSLDYIVTKIPRWDLSKFQHVNRDIGSAMKSVGEVMAIGRTFEESFQKAIRQVDPRFVGFQGDKFENLDEVLKNPTDRRWLAVGQAMLHENYSVDKVHELTKIDKWFLYKLQNIVDNHNELKEIGSLFGVNKELMLKSKKLGFSDKQIAQLVGASEDDVRARRKGFGIRPWVKKIDTLAAEFPADTNYLYTTYNATSHDVTFDDHGTIILGSGVYRIGSSVEFDWCAVNATLSLRNMGKKTVMINYNPETYSTDFDTADKLYFEELSYERVMDIYELESASGVVVSVGGQLPQNIALRLQETGGANVLGTNPKDIDNAEDRHKFSQILDSIGVDQPAWKELTSVAEAERFAEAVGYPVLVRPSYVLSGAAMSVIHSQDELKEKLLNASAVSPDHPVVITKFIEGAQEIDVDAVASNGKLLLHAISEHVEPAGVHSGDATLVLPPASLEKPVMSRVKEIAEKVAKAWNITGPFNMQIIKADQEGAEPQLKVIECNLRASRSFPFVSKVLGTNFIDVATKALVGRDVPEPVDLMEVKRDYLATKVPQFSWTRLAGADPFLGVEMASTGEIACFGKDVVEAYWASLQSTMNFRVPEPGEGILLGGDITNPALAQIVDLLHPLGFKFFAASPEVKAHIESATKEHTPVQVIEFPKKDKRALREVFQKYDIRGCFNLAKTRGKTLLDEDYVMRRNAVDFGVPLFMETKTAQLFAQAMNQKLPRPEGIPSEVRTWSNFVGGKLL
>XP_001392857_Aspergillus_niger
MPQSAGHEEAALPSSPLSGGAVAYSQINKELQPLPPMEAHTGAVIPPASAPYRGSNGRMVAVELEDGTVYQGYSFGAEKSISGELVFQTGMVGYPESITDPSYRGQILVVTFPLVGNYGVPSRDTMDELLKTLPKYFESTQIHIAGLVVATYAGEEYSHFLAQSSLGQWLKEQGVPAVHGVDTRALTKRIRQKGSMLGRLLLQKSETVSDATVIPTEKDSWKPFFEQIEWVDPNKKNLVAEVSIKEPKLFSPPENVALKHPSGRPVRVLCLDVGLKFNQLRCLLARGVEVLVVPWDYDFPTLAGKDYDGLFVSNGPGDPATLTTTVNNLSKTLKEARTPVFGICLGHQLIARSVGAQTLKMKFGNRGHNIPCTSMLSGKCHITSQNHGYAVDSNSLPEGWEELFVNANDGSNEGIRHVSRPFFSVQFHPESTPGPRDTEYLFDVFINSIQDTIASSEALQKPVSFPGGVKEENIRIAPRVSVKKVLILGSGGLSIGQAGEFDYSGSQAIKALKEEGIYTVLINPNIATIQTSKGLADKVYFLPVNADFVRKVIKHERPDAIYCTFGGQTALQVGIQLKDEFESLGVKVLGTPIDTIITTEDRELFARSMDSINEKCAKSASASNLEEAMGVVESIGFPVIVRAAYALGGLGSGFADNMDELRELCVKAFAASPQVLIERSMKGWKEIEYEVVRDARDNCITVCNMENFDPLGIHTGDSIVVAPSQTLSDEDYNMLRTTAVNVIRHLGVVGECNIQYALNPFSKEYCIIEVNARLSRSSALASKATGYPLAFIAAKLGLGIPLNEIKNSVTKVTCACFEPSLDYCVVKIPRWDLKKFTRVSTQLGSSMKSVGEVMAIGRTFEEAIQKAIRSVDFHNLGFNETNALMSIKGELQTPSDQRLFAIANAMATGYSVDDIWKLTQIDKWFLSRLKGLSDFSKLMTQYNATSVPRPLIRQAKQLGFSDRQLAKFLSSNELAVRRLRVESGIIPIVKQIDTVAAEFPSVTNYLYLTYNASEHDVNFEDKGIMVLGSGVYRIGSSVEFDWCSVRAIRTLREQGHKTVMVNYNPETVSTDYDEADRLYFENINLETVLDIYQLESSSGVIISMGGQTPNNIALPLHRLNVRILGTSPEMIDGAENRYKFSRMLDRIGVDQPAWKELTSTEEATEFCNKVGYPVLVRPSYVLSGAAMNTVYSEHDLASYLNQAAEVSREHPVVITKYIENAKEIEMDAVARNGVMVGHFISEHVENAGVHSGDATLILPPQDLDPETVRRIEEATRKIGNALNVTGPYNIQFIAKDNDIKVIECNVRASRSFPFVSKVMGVDLIEMATKAMIGAPFAEYPPVSIPKDYVGVKVPQFSFSRLSGADPVLGVEMASTGEVASFGRDKYEAYLKALISTGFRLPKRNVLFSIGSYKEKMEMLPSIRKLHQIGFNLFATSGTADFLKENGVPVKYLEILPGEEEDIKSEYSLTQHLANNLIDLYINLPSNNRFRRPANYMSKGYRTRRMAVDYQTPLVTNVKNAKILIEAIARHFALNVQTIDYQTSHRTIILPGLINVAAFVPNLMVPGSPDFQLMTKASIAAGFSMVRVMPVGVDASVTDARALKIAQQNAEKSSFCDFNFSVVATTDNADQIGQVTGDVGSLFIPFNHLSGNISKVATVTNHFGAWPSSKPIITDAKSTDLASVLLLASLHSRNIHVMSVSSKEDISLIALSKEKGLKVTCDVSVYSLFLTKDDFPECSSLPSVEDQKALWEHLSTIDVFSVGSIPYQVAGEKSSPVAGIAETLPLLFTAVSEGRLTVEDIIARLYENPKKIFELHDQADSSVEIEVDRPYLFQAPQGAWSPFNGKNVRGAVQRVVFQGKTSCLDGEIISDASTGTDMSTHRIVPASPSVKAMSPMVHARPESSLDRRLSFSGTPLRPGRKLAEQAPAVGELGPPLYTPVPQVSSSLLEMLSRSTFRQKHVLSVNQFTRADLHLLFTVAQEMRLGVQRQGVLDVLKGRVLCTLFYEPSTRTSASFDAAMQRLGGRTIAISTEHSSTKKGETLQDTVRTLGCYGDAVVLRHPDSSSAETAAKFSPVPIINGGNGSVEHPTQAFLDLFTIREELGTVTGLTITFTGDLRYGRTVHSLLKLLQFYDVRVQLVAPKDLSLPEEVRQQVIASGQLVVESEELTPEIVARSDVLYSTRVQKERFSDLAQYERLKNSFVIDNALLKHAKSHMVVMHPLPRNAEISEEVDFDQRAAYFRQMRYGLYCRMALLALILAP
>XP_015406818_Aspergillus_nomiae
MIPLSLPILAPCAMVLSTRCGQATASLLRQRCLAESRRSTLALRPFSSQTTAHSAASSLRLQQKTPSPWRPQQLRSFSSAITRLASESTNAPSAESYLASGIVKPGRNLVDVKKVLVIGSGGLSIGQAGEFDYSGSQALKALKEAGVQSVLINPNIATIQTDHKLADEVYYLPVTPEYVTYVIERERPDAIFLSFGGQTALNLGVQMNRMGIFERYGVRVLGTSIKTLETSEDRDLFAKALNEINIPIAESIAVNTVDEALKAAEEVGYPIIVRSAYALGGLGSGFANNPEELRNLASRSLTLAPQILVEKSLRGWKEVEYEVVRDADNNCITVCNMENFDPLGIHTGDSIVVAPSQTLSDEEYHMLRTAAIKIVRHLGVVGECNVQYALQPDGLDYRVIEVNARLSRSSALASKATGYPLAYTAAKIGLGHTLPELPNAVTKTTTANFEPSLDYIVTKIPRWDLSKFQHVNRDIGSAMKSVGEVMAIGRTFEESFQKAIRQVDPQYLGFQGDKFENLDDVLKNPTDRRWLAVGQAMLHENYSVDKVHELTKIDKWFLYKLQNLVDCQNEIKEIGSLFGIQKETMLKAKKLGFSDKQISLLVGASEDDVRARRKSFGITPWVKKIDTLAAEFPADTNYLYTTYNATSHDVTFDDHGIIILGSGVYRIGSSVEFDWCAVNATLSLRNMGKKTVMINYNPETYSTDFDTADKLYFEELSYERVMDIYELETASGVVVSVGGQLPQNIALRLQETGGAHVLGTNPVDIDKAEDRHKFSSILDSIGVDQPAWKELTSVADAERFAESVGYPVLVRPSYVLSGAAMNVIYSQDELKEKLLNASAVSPDHPVVITKFIEGAQEIDVDAVASNGKLLLHAVSEHVEPAGVHSGDATLVLPPAYLDESVMGRVKEIAEKVAKAWNITGPFNMQIIKADQEGAQPELKVIECNLRASRSFPFVSKVLGTNFIDTATKALVGRDVPEPVDPMAEKRDYVATKVPQFSWTRLAGADPFLGVEMSSTGEIACFGKDLVDAYWASLQSTMNFRVPEPGEGILLGGDIKNPALAKIVEYLQPLGYNFFAASPSVKDHIESTAKESVSVQVIEFPKKDKRALREVFEKYNIRGTFNLAKTRGKTLLDEDYVMRRNAVDFGVPLFMETKTALLFAQAMSEKLPRAEGIPSEVRSWSEFAGGKLL
>XP_001826233_Aspergillus_oryzae 
MVLTTRCGQATASLLRQRCLAESRRSTLALRPFSSQTTAHSAASSLRLQQKTPSPWRPQQLRSFSSAISRLASESTNAPSAESYLASGIVKPGRNLVDVKKVLVIGSGGLSIGQAGEFDYSGSQALKALKEAGVESVLINPNIATIQTDHKLADEVYYLPVTPEYVTYVIERERPDAIFLSFGGQTALNLGVQMNRMGIFERYGVRVLGTSIKTLETSEDRDLFAKALNEINIPIAESIAVNTVDEALKAAEEVGYPIIVRSAYALGGLGSGFANNPEELRNLASRSLTLAPQILVEKSLRGWKEVEYEVVRDADNNCITVCNMENFDPLGIHTGDSIVVAPSQTLSDEEYHMLRTAAIKIVRHLGVVGECNVQYALQPDGLDYRVIEVNARLSRSSALASKATGYPLAYTAAKIGLGHTLPELPNAVTKTTTANFEPSLDYIVTKIPRWDLSKFQHVNRDIGSAMKSVGEVMAIGRTFEESFQKAIRQVDPRFVGFQGDKFENLDEVLQNPTDRRWLAVGQAMLHENYSVDKVHELTKIDKWFLYKLQNIVDCHNELKEIGSLFGIQKETMLKAKKLGFSDKQISLLVGASEDDVRARRKSFGITPWVKKIDTLAAEFPADTNYLYTTYNATSHDVTFDDHGIIILGSGVYRIGSSVEFDWCAVNATLSLRNMGKKTVMINYNPETYSTDFDTADKLYFEELSYERVMDIYELETASGVVVSVGGQLPQNIALRLQETGGANVLGTDPVDIDKAEDRHKFSSILDSIGVDQPAWKELTSVADAERFAESVGYPVLVRPSYVLSGAAMNVIYSQDELKEKLLNASAVSPDHPVVITKFIEGAQEIDVDAVASNGKLLLHAVSEHVEPAGVHSGDATLVLPPAYLDESVMGRVKEIAEKVAKAWNITGPFNMQIIKADQEGAQPELKVIECNLRASRSFPFVSKVLGTNFIDTATKALVGRDVPEPVDLMTEKRDYVATKVPQFSWTRLAGADPFLGVEMSSTGEIACFGKDLVEAYWASLQSTMNFRVPEPGEGILLGGDIKNPALAKIVEYLQPLGYKFFAASASVKDHIESTAKESVSVQVIEFPKKDKRALREVFEKYNIRGTFNLAKTRGKTLLDEDYVMRRNAVDFGVPLFMETKTALLFAQAMSEKLPRAEGMPSEVRSWSEFAGGKLL
>XP_040639356_Aspergillus_ruber
MVLAARCGQASSALLRQRCFAETRPSARALRAFTSQTPTVRSTASTLRSQQKTASLRSQQLRNFSSTLRRLASETSNPPSAASYLNSGAVKPGSNLVDVKKVLVIGSGGISIGQAGEFDYSGSQALKALKEAGIQSVLINPNIATIQTDHKLADEVYYLPVTPEYVTHVIEREQPDGIMLAFGGQTALNLGVQMNRMGTFDRYGVKVLGTSIQTLETSEDRDLFSQALKEIDIPIAESIAVSTVDEALEAAESVGYPIIVRSAYALGGLGSGFANNPEELRDLSSRSLTLAPQILVEKSLKGWKEVEYEVVRDASNNCITVCNMENFDPLGIHTGDSIVVAPSQTLSDEEYHMLRTAAIKIIRHLGVVGECNVQYALQPDGLDYRVIEVNARLSRSSALASKATGYPLAYTAAKIGLGHTLPELPNAVTKTTTANFEPSLDYIVTKIPRWDLSKFQHVNRDIGSAMKSVGEVMAIGRTFEESIQKAIRQVDPRYLGFQGDTFENLDEVLKNPTDRRWLAVGQAMLHENYSVEKVHELTKIDKWFLYKLQNIVDCQNELKEIGSLFGIQEEMMLRTKKLGFSDKQIALLVGSTEDEVRARRTGFGIRPWVKRIDTLAAEFPANTNYLYTTYNASSHDVSFDDHGTLILGSGVYRIGSSVEFDWCAVNATLSLREMGKKTVMINYNPETYSTDFDTADRLYFEELSYERVMDIYELESASGVVVSVGGQLPQNIALRLQETGGAHVLGTNPQDIDRAEDRHKFSQTLDSIGVDQPAWKELTSVAEAEKFAEAVGYPVLVRPSYVLSGAAMNVIYNAGELKEKLLNASAVSPDHPVVITKFIEGAQEIDVDAVASGGKLLVHAVSEHVEPAGVHSGDATLVLPPTDLEESVMERVKVIAQKVAEAWNITGPFNMQIIKADQEGAESQLKVIECNLRASRSFPFVSKVLGTNFIDVATKALVGRDIPEPVDLMKTKRDYLATKVPQFSWTRLAGADPFLGVEMSSTGEMACFGKDLVDAYWASMQSMMNFRMPEPGEGLLFGGDINSPILSQIVDLVNPLGYKLYAASAEVKDYLESATKGDVSVQVIEFPKSDKRALRDVFEKYEIRGAFNLAKTRGKTQLDEDYVMRRNAVDFGVPLFMEPKTALLFATAMNAKLPRAEGIPSEVRSWSEFVGTKVL
>XP_040702443_Aspergillus_sydowii
MVLAARCGQATSSLLRQRCLAESRRSALALRSFTSQTNTARSTASALRLQQKTPSPWRPQQLRSFSSALCRLAAESTTGDSLFSSGIVRPGANLVDVKKVLVIGSGGLSIGQAGEFDYSGSQALKALKEAGVQSVLINPNIATIQTDHKLADEVYYLPVTPEYVTYVIERERPDGIFLSFGGQTALNLGVQMNRMGTFERYGVRVLGTSIKTLETSEDRDLFSKALNEINIPIAESIAVGTVDEALKAAGEVGYPIIVRSAYALGGLGSGFANNPEELKNLASRSLTLSPQILVEKSLRGWKEVEYEVVRDASNNCITVCNMENFDPLGIHTGDSIVVAPSQTLSDEEYHMLRTAAIKIVRHLGVVGECNVQYALQPDGLDYRVIEVNARLSRSSALASKATGYPLAYTAAKIGLGHTLPELPNAVTKTTTANFEPSLDYIVTKIPRWDLSKFQHVNRDIGSAMKSVGEVMAIGRTFEESFQKAIRQVDPRYVGFQGDKFENLDEVLKNPTDRRWLAVGQAMLHENYSVDKVHELTKIDKWFLYKLQNIVDNQHELQEIGSLFGVNKELMLKSKKLGFSDKQIASLVGSTEDDVRARRKGFGIRPWVKKIDTLAAEFPADTNYLYTTYNATSHDVTFDDHGTLILGSGVYRIGSSVEFDWCAVNATLSLRSMGKKTVMINYNPETYSTDFDTADKLYFEELSYERVMDIYELESASGVVVSVGGQLPQNIALRLQETGGAHVLGTDPKDIDNAEDRHKFSQILDSIGVDQPAWKELTSVSEAENFAETVGYPVLVRPSYVLSGAAMSVIRSQDELKEKLLNASAVSPDHPVVITKFIEGAEEIDVDAVASNGKLLLHAISEHVEPAGVHSGDATLVLPPASLEKPIMGRVKEIAEKVAKAWNITGPFNMQIIKADQEGAEPQLKVIECNLRASRSFPFVSKVLGTNFIDVATKALVGRDVPEPVDLMEVKRDYLATKVPQFSWTRLAGADPFLGVEMSSTGEIACFGKDVVEAYWASLQSTMNFRVPEPGEGILLGGDITNPALAQIVDYLQPLGFKFFAASPEVKAHIESATKDNASVQVIEFPKKDKRALREVFQKYDIRGCFNLAKTRGKTLLDEDYVMRRNAVDFGVPLFMETKTAQLFAQAMNQKLPRADGIPSEVRSWSNFVGGKHL
>XP_001213619_Aspergillus_terreus
MVLAARCGQATSSLLRQRCLTEARRSTFALRPFSSQTTAARSTASSLRLQQKTPSPWRPQQLRSFSSALRRLASEAPAAESYLASGAVKPGQNLVDVKKVLVIGSGGLSIGQAGEFDYSGSQALKALKEAGVQSVLINPNIATIQTDHKLADEVYYLPVTPEYVTYVIERERPDGIFLSFGGQTALNLGVQMNRMGTFERYGVKVLGTSIRTLETSEDRDLFAKALNEINIPIAESIAVGTVDEALKAAEEVGYPIIVRSAYALGGLGSGFANNPEELKNLASRSLTLAPQILVEKSLRGWKEVEYEVVRDADNNCITVCNMENFDPLGIHTGDSIVVAPSQTLSDEEYHMLRTAAIKIVRHLGVVGECNVQYALQPDGLDYRVIEVNARLSRSSALASKATGYPLAYTAAKIGLGHTLPELPNAVTKTTTANFEPSLDYIVTKIPRWDLSKFQHVNRDIGSAMKSVGEVMAIGRTFEESFQKAIRQVDPRFIGFQGDKFDNLDEVLKNPTDRRWLAVGQAMLHENYSVDKVHELTKIDKWFLYKLQNIVNCHNELKEIGSLFGVQHETMLKAKKLGFSDKQIALLVGSTEDDVRARRKSFGIRPWVKKIDTLAAEFPADTNYLYTTYNATSHDVTFDDHGTIILGSGVYRIGSSVEFDWCAVNATLSLRSMGKKTVMINYNPETYSTDFDTADKLYFEELSYERVMDIYELESASGVVVSVGGQLPQNIALRLQETGGAHVLGTDPKDIDRAEDRHKFSQILDSIGVDQPAWKELTSVAEAERFAESVGYPVLVRPSYVLSGAAMNVIYSVDELKEKLLNASAVSPDHPVVITKFIEGAQEIDVDAVASNGKLLLHAVSEHVEPAGVHSGDATLVLPPANLDESVMGRVKEIAEKVAKAWNITGPFNMQIIKADQEGAAPELKVIECNLRASRSFPFASKVLGTNFIDVATKALVGRDVPEPVDLMATKRDYLATKVPQFSWTRLAGADPFLGVEMASTGEIACFGKDLVEAYWASLQSTMNFRVPEPGEGILLGGDINNANLSTIVDYLHPLGYKFFAASPEVKQHIESTSKDNVSVQVIEFPKKDKRALREVFQKYDIRGCFNLAKTRGKTLLDEDYVMRRNAVDFGVPLFMEPKTALLFAQAMSEKLPRAEGIPSEVRSWSQFAGRKLV
>XP_022489361_Penicillium_arizonense
MVLAARCGQAAGLLRQRCLAEARPGLSLRAFSSQTPVRSTASALRLQKIPTARSQQLRSFSSSLRRLASEKPPTAESYLASGAVKTGSDLVDVKKVLVIGSGGLSIGQAGEFDYSGSQALKALKEAGVHSVLINPNIATIQTDHKLADEVYYLPVTPEYVTHVIERERPDGIFLTFGGQTALNLGVQMNRMGTFERYGVKVLGTSIKTLETSEDRDLFSQALNEINIPIAESTAVETVEDALKAAEEVGYPIIVRSAYALGGLGSGFAANPEELRDLSSRSLSLSPQILVEKSLKGWKEVEYEVVRDAKNNCITVCNMENFDPLGIHTGDSIVVAPSQTLSDEEYHMLRTAAIKIVRHLGVVGECNVQYALQPDGLDYRVIEVNARLSRSSALASKATGYPLAYTAAKIGLGHSLPELPNAVTKTTTANFEPSLDYIVTKIPRWDLSKFQHVNRDIGSAMKSVGEVMAIGRTWEESLQKAIRQVDPKYIGLQGDHFEDLDETLRNPTDRRWLAVGQAMLHEGYSVDKVHDLTKIDKWFLYKIQNIVDCNNELKEIGSLFGIKQEIMMKAKKLGFSDKQISLLVGSTEDDVRARRKSFGITPWVKKIDTLAAEFPADTNYLYTTYNATSHDVTFDDHGTIILGSGVYRIGSSVEFDWCAVNATLSLRNMGKKTVMINYNPETYSTDFDTADKLYFEELSYERVMDIYELEAASGVVVSVGGQLPQNIALRLQETGGAHILGTNPEDIDKAEDRHKFSQILDSIGVDQPAWKELTSVAEAENFAESVGYPVLVRPSYVLSGAAMNVIYSVDELKEKLLNASAVSPDHPVVITKFIEGAEEIDVDAVASNGKLLVHAVSEHVEPAGVHSGDATLVLPPANLEEPIMARVKEIAQKVAKAWNITGPFNMQIIKADVEGAEPQLKVIECNLRASRSFPFVSKVLGTNFIDVATKALVGRDVPEPVDLMKEKRDYLATKVPQFSWTRLAGADPFLGVEMSSTGEIACFGKDLVEAYWASLQSTMNFRMPEPGEGILLGGDVTQPHLAKIVEYLNPLGYKFFAANPDVKAHIESTAQDNVSVQVIEFPKKDKRALREVFQKYDIRGCFNLAKTRGKTQLDEDYVMRRNAVDFSVPLFMEPKTATLFAQCMSEKLPRSGEIPSEVRTWSNFVGGKKL
>XP_014533685_Penicillium_digitatum
MVLAARCGQAAALLRQRCIAETRPALSLRAFSSQSIRSTASTLRLQKIPTARSQQLRSFSSTLNRLASQQPPVAESYLASGAVSTSSNLVDVKKVLVIGSGGLSIGQAGEFDYSGSQALKALKEAGVHSILINPNIATIQTDHKLADEVYYLPVTPEYVTHVIERERPDGILLTFGGQTALNLGVQMNRMGTFERYGVKVLGTPIKTLETSEDRDLFAQALNEIDIPIAESTAVETVEDALKAAEEVGYPIIVRSAYALGGLGSGFASNPDELRDLSSRSLSLSPQILVEKSLKGWKEVEYEVVRDAANNCITVCNMENFDPLGIHTGDSIVVAPSQTLSDEEYHMLRTAAIKIVRHLGVVGECNVQYALQPDGLDYRVIEVNARLSRSSALASKATGYPLAYTAAKIGLGHTLPELPNAVTKTTTANFEPSLDYVVTKIPRWDLSKFQHVNRDIGSAMKSVGEVMAIGRTWEESLQKAIRQVDPQYLGLQGDKFDDLDETLRNPTDRRWLAVGQAMLHENYSVDKVHDLTKIDKWFLYKIQNIVDCNNELKEIGSLFGLKQEIMLKAKKLGFSDKQISLLVGSTEDDVRARRKSFGITPWVKKIDTLAAEFPADTNYLYTTYNASSHDVTFDDHGTIILGSGVYRIGSSVEFDWCAVNATLSLREMGKKTVMINYNPETYSTDFDTADKLYFEELSYERVMDIYELEAASGVVVSVGGQLPQNIALRLQESGGATILGTNPLDIDKAEDRHKFSSILDSIGVDQPAWKELTSVADAETFADTVGYPVLVRPSYVLSGAAMNVIYSVDELKEKLLNAAAVSPDHPVVITKFIEGAEEIDVDAVASNGKLIVHAVSEHVEPAGVHSGDATLVLPPANLDEPIMARVKDIAEKVAKAWNITGPFNMQIIKADQEGAEPALKVIECNLRASRSFPFVSKVLGTNFIDVATKALVGRDVPEPVDLMKVKRDYLATKVPQFSWTRLAGADPFLGVEMSSTGEIACFGKDLIEAYWSSLQSTMNFRMPEPGEGILLGGDITQPYLAKIVDYLNPLGYKFFAVNPTVKDHLESAANVSVQLIEFPKKDKRALREVFQKYDIRGCFNLAKTRGKTQLDEDYVMRRNAVDFSVPLFMEPKTAQLFAQCMNQKLPRVEGIPSEVRTWSNFVGGKAL
>XP_016594018_Penicillium_expansum
MVLAARCGQAAALLRQRCIAETRPALSLRAFSSQSVRSTVSTLRLQKIPTARSQQLRSFSSTLNRLASQQPPAAESYLASGAVSTGSNLVDVKKVLVIGSGGLSIGQAGEFDYSGSQALKALKEAGVHSILINPNIATIQTDHKLADEVYYLPVTPEYVTHVIERERPDGILLTFGGQTALNLGVQMNRMGTFERYGVKVLGTPIKTLETSEDRDLFAQALNEIDIPIAESTAVETVEDALKAAEEVGYPIIVRSAYALGGLGSGFANNAEELRDLSSRSLSLSPQILVEKSLKGWKEVEYEVVRDAANNCITVCNMENFDPLGIHTGDSIVVAPSQTLSDEEYHMLRTAAIKIVRHLGVVGECNVQYALQPDGLDYRVIEVNARLSRSSALASKATGYPLAYTAAKIGLGHTLPELPNAVTKTTTANFEPSLDYVVTKIPRWDLSKFQHVNRDIGSAMKSVGEVMAIGRTWEESLQKAIRQVDPQYLGLQGDKFDDLDETLRNPTDRRWLAVGQAMLHENYSVEKVHELTKIDKWFLYKIQNIVDCNNELKEIGSLFGLKQEILMKAKKLGFSDKQISLLVGSTEDDVRARRKSFGITPWVKKIDTLAAEFPADTNYLYTTYNASSHDVTFDDHGTIILGSGVYRIGSSVEFDWCAVNATLSLREMGKKTVMINYNPETYSTDFDTADKLYFEELSYERVMDIYELESASGVVVSVGGQLPQNIALRLQESGGATILGTNPLDIDKAEDRHKFSSILDSIGVDQPAWKELTSVADAETFADTVGYPVLVRPSYVLSGAAMNVIYSVDELKEKLLNAAAVSPDHPVVITKFIEGAEEIDVDAVASNGKLIIHAVSEHVEPAGVHSGDATLVLPPANIEEPIMARVKEIAEKVAKAWNITGPFNMQIIKADQEDAEPALKVIECNLRASRSFPFVSKVLGTNFIDVATKALVGRDVPEPVDLMKVKRDYVATKVPQFSWTRLAGADPFLGVEMSSTGEIACFGKDLVEAYWASLQSTMNFRMPEAGEGILLGGDITQPYLAKIVEYLNPLGYKFFAVNTTVKDHLESTAGVSVQLIEFPKKDKRALREVFQKYDIRGCFNLAKTRGKTQLDEDYVMRRNAVDFSVPLFMEPKTAQLFAQCMSEKLPRVEGIPSEVRTWSNFVGGKAL
>XP_040652606_Penicillium_griseofulvum
MALAARCGQAAALLRQRCIAETRPALSLRAFSSQPVRSTVSTLRLQKIPTARSQQLRSFSSTLNRLATEKPPAAESYLASGAVATGSKLVDVKKVLVIGSGGLSIGQAGEFDYSGSQALKALKEAGVHSILINPNIATIQTDHKLADEVYYLPVTPEYVTHVIERERPDGILLTFGGQTALNLGVQMNRMGTFERYGVKVLGTPIKTLETSEDRDLFAQALNEIDIPIAESTAVETVEDALKAAEEVGYPIIVRSAYALGGLGSGFASNAEELRDLSSRSLSLSPQILVEKSLKGWKEVEYEVVRDADNNCITVCNMENFDPLGIHTGDSIVVAPSQTLSDEEYHMLRTAAIKIVRHLGVVGECNVQYALQPDGLDYRVIEVNARLSRSSALASKATGYPLAYTAAKIGLGHTLPELPNAVTKTTTANFEPSLDYVVTKIPRWDLAKFQHVNRDIGSAMKSVGEVMAIGRTWEESLQKAIRQVDPRYLGLQGDKFDDLDETLRNPTDRRWLAVGQAMLHENYSVDKVHELTKIDKWFLYKIQNIVDCNNELKEIGSLFGLKQEILLKAKKLGFSDKQISLLVGATEDDVRARRKSFGITPWVKKIDTLAAEFPADTNYLYTTYNASSHDVTFDDHGTIILGSGVYRIGSSVEFDWCAVNATLSLREMGKKTVMINYNPETYSTDFDTADKLYFEELSYERVMDIYELEAASGVVVSVGGQLPQNIALRLQESGGATILGTNPLDIDKAEDRHKFSSILDSIGVDQPAWKELTSVAAAETFAETVGYPVLVRPSYVLSGAAMNVIYSVDELKEKLLNAAAVSPDHPVVITKFIEGAEEIDVDAVASNGKLIVHAVSEHVEPAGVHSGDATLVLPPANIEEPIMARVKEIAEKVAKAWNITGPFNMQIIKANQEGAEPALKVIECNLRASRSFPFVSKVLGTNFIDVATKALVGRDVPEPVDLMKVKRDYLATKVPQFSWTRLAGADPFLGVEMSSTGEIACFGKDLVEAYWSSLQSTMNFRMPEPGEGILLGGDITQPYLAKIVEYLNPLGYKFFAVNSEVKAHLESAKGVSVQVIEFPKKDKRALREVFQKYDIRGCFNLAKTRGKTQLDDDYVMRRNAVDFNVPLFMEAKTAQLFAQCMNEKLPRAEGIPSEVRTWSNFVGGKAL
>XP_038925464_Penicillium_roqueforti
MALAARCGQAAALLRQRCIAETRPALSLRAFSSQSVRSTASTLRLQKIPTARSQQLRSFSSTLNRLAAERPPAAESYLASGAVSAGSNLVDVKKVLVIGSGGLSIGQAGEFDYSGSQALKALKEAGVHSILINPNIATIQTDHKLADEVYYLPVTPEYVTHVIERERPDGILLTFGGQTALNLGVQMNRMGTFERYGVKVLGTPIKTLETSEDRDLFAQALNEIDIPIAESTAVETVEDALKAAEQVGYPIIVRSAYALGGLGSGFANNPDELRDLSSRSLSLSPQILVEKSLKGWKEVEYEVVRDAANNCITVCNMENFDPLGIHTGDSIVVAPSQTLSDEEYHMLRTAAIKIVRHLGVVGECNVQYALQPDGLDYRVIEVNARLSRSSALASKATGYPLAYTAAKIGLGHTLPELPNAVTKTTTANFEPSLDYVVTKIPRWDLSKFQHVNRDIGSAMKSVGEVMAIGRTWEESLQKAIRQVDPQYLGLQGDKFDDLDETLRNPTDRRWLAVGQAMLHENYSVDKVHELTKIDKWFLYKIQNIVDCNNELKEIGSLFGLKQEILMKAKKLGFSDKQISLLVGSTEDDVRARRKSFGITPWVKKIDTLAAEFPADTNYLYTTYNASSHDVTFDDHGIIILGSGVYRIGSSVEFDWCAVNATLSLREMGKKTVMINYNPETYSTDFDTADKLYFEELSYERVMDIYELEASSGVVVSVGGQLPQNIALRLQESGGATIMGTNPLDIDKAEDRHKFSSILDSIGVDQPAWKELTSVADAEVFADTVGYPVLVRPSYVLSGAAMNVIYGVDELKEKLLNAAAVSPDHPVVITKFIEGAEEIDVDAVASNGKLLVHAVSEHVEPAGVHSGDATLVLPPATLEEPIMARVKEIAEKVAKAWNITGPFNMQIIKADQEGGEPALKVIECNLRASRSFPFVSKVLGTNFIDVATKALVGRDVPEPVDLMKVKRDYLATKVPQFSWTRLAGADPFLGVEMSSTGEIACFGKDLIEAYWSSLQSTMNFRVPEPGEGILLGGDTNQPYLTRIVDYLHPLGYKFYAVNPEVKAHIESTAQNDVSVKLIEFPKKDKRALREVFQKYDIRGCFNLAKTRGKTQLDEDYVMRRNAVDFSVPLFMEPKTAQLFAQCMSQKLPRAEGIPSEVRTWANFVGGKAL
>XP_002565915_Penicillium_rubens
MVLAARCGQAAALLRQRCIAETRPALSLRAFSSQSVRSTASTLRLQKIPTTRSQQLRSFSSTLSRLSAQKPPAAESYLASGAVSTGTNLVDVKKVLVIGSGGLSIGQAGEFDYSGSQALKALKEANIHSILVNPNIATIQTDHKLADEVYYLPVTPEYVTHVIERERPDGILLAFGGQTALNLGVQMNRMGTFERYGVKVLGTPIKTLETSEDRDLFAQALNEIDIPIAESTAVETVEDALKAAEEVGYPIIVRSAYALGGLGSGFASNPDELRDLSSRSLSLSPQILVEKSLKGWKEVEYEVVRDADNNCITVCNMENFDPLGIHTGDSIVVAPSQTLSDEEYHMLRTAAIKIVRHLGVVGECNVQYALQPDGLDYRVIEVNARLSRSSALASKATGYPLAYTAAKIGLGHTLPELPNAVTKTTTANFEPSLDYIVTKIPRWDLSKFQHVNRDIGSAMKSVGEVMAIGRTWEESLQKAIRQVDPKYLGLQGDKFDDLDETLRNPTDRRWLAVGQAMLHENYSVDKVHELTKIDKWFLYKIQNIVDCNNELKEIGSLFGLKQEILMKAKKLGFSDKQISLLVGSTEDDVRARRKSFGITPWVKKIDTLAAEFPADTNYLYTTYNASSHDVTFDDHGTIILGSGVYRIGSSVEFDWCAVNATLSLREMGKKTVMINYNPETYSTDFDTADKLYFEELSYERVMDIYELEAASGVVVSVGGQLPQNIALRLQESGGATILGTDPLDIDKAEDRHKFSSILDSIGVDQPAWKELTSVADAEAFADAVGYPVLVRPSYVLSGAAMNVIYGVDELKEKLLNASAVSPDHPVVITKFIEGAEEIDVDAVASNGKLLVHAVSEHVEPAGVHSGDATLVLPPANLEEPIMARVKEIAEKVAKAWNITGPFNMQIIKADQEGAEPALKVIECNLRASRSFPFVSKVLGTNFIDVATKALVGRDVPEPVDLMKVERDYLATKVPQFSWTRLAGADPFLGVEMSSTGEIACFGKDLVEAYWASLQSTMNFRMPEPGEGILLGGDVSQPYLAKIVDYLNPLGYKFFAVNPAVKAHIESTAKDNVSVQLIEFPKKDKRALREVFQKYDIRGCFNLAKTRGKTQLDEDYVMRRNAVDFSVPLFMEPKTAQLFAQCMNEKLPRGEGIPSEVRTWSNFVGGKAL
>XP_040808414_Penicillium_solitum
MVLAARCGQAAALLRQRCIAETRPALSLRAFSSQSVRSTVTTLRLQKIPTARSQQLRSFSSTLNRLASQQPPAAESYLASGAVSTGSKLVDVKKVLVIGSGGLSIGQAGEFDYSGSQALKALKEAGVHSILINPNIATIQTDHKLADEVYYLPVTPEYVTHVIERERPDGILLTFGGQTALNLGVQMNRMGTFERYGVKVLGTPIKTLETSEDRDLFAQALNEIDIPIAESTAVETVEDALKAAEQVGYPIIVRSAYALGGLGSGFASNPDELRDLSSRSLSLSPQILVEKSLKGWKEVEYEVVRDADNNCITVCNMENFDPLGIHTGDSIVVAPSQTLSDEEYHMLRTAAIKIVRHLGVVGECNVQYALQPDGLDYRVIEVNARLSRSSALASKATGYPLAYTAAKIGLGHTLPELPNAVTKTTTANFEPSLDYVVTKIPRWDLSKFQHVNRDIGSAMKSVGEVMAIGRTWEESLQKAIRQVDPQYLGLQGDKFDDLDETLRNPTDRRWLAVGQAMLYENYSVDKVHELTKIDKWFLYKIQNIVDCNNELKEIGSLFGLKQEILMKAKKLGFSDKQISLLVGSTEDDVRARRKSFGITPWVKKIDTLAAEFPADTNYLYTTYNASSHDVTFDDHGTIILGSGVYRIGSSVEFDWCAVNATLSLREMGKKTVMINYNPETYSTDFDTADKLYFEELSYERVMDIYELEAASGVVVSVGGQLPQNIALRLQESGGATILGTNPLDIDKAEDRHKFSSILDSIGVDQPAWKELTSVADAETFADTVGYPVLVRPSYVLSGAAMNVIYGVDELKEKLLNAAAVSPDHPVVITKFIEGAEEIDVDAVASNGKLLVHAVSEHVEPAGVHSGDATLVLPPANIPEPIMARVKEIAEKVAKAWNITGPFNMQIIKADQEGAEPALKVIECNLRASRSFPFVSKVLGTNFIDVATKALVGRDVPEPVDLMKVKRDYLATKVPQFSWTRLAGADPFLGVEMSSTGEIACFGKDLVEAYWASLQSTMNFRMPEAGEGILLGGDITQPYLAKIVEYLNPLGYKFFAVNPAVKDHLESAANVSVQLIEFPKKDKRALREVFQKYDIRGCFNLAKTRGKTQLDEDYVMRRNAVDFSVPLFMEPKTAQLFAQCMSEKLPRGEGIPSEVRTWSNFVGGKAL
>XP_022581142_Penicilliopsis_zonata
MALATRCGHAAALLRQRGLVETRATLAVRAFSSASHTPSALRSTASCLRLQQQQQKGAASWRPQQLRSFSSTLRRLAAEAESSPSAHSYLASGAVKTGGNLVDVKKVLVIGSGGLSIGQAGEFDYSGSQALKALKEANVKSVLINPNIATIQTDHKLADEVYYLPVTPEYVTHVIERERPDGILLTFGGQTGLNLGVQMNRMGIFERYGVKVLGTSIKTLETSEDRDLFAKALNEINIPIAESIAVNTVDEALDAAKEVGYPIIVRSAYALGGLGSGFANDPEELKNLASRSLSLAPQILVEKSLKGWKEVEYEVVRDAANNCITVCNMENFDPLGIHTGDSIVVAPSQTLSDEEYHMLRTAAIKIVRHLGVVGECNVQYALQPDGLDYRVIEVNARLSRSSALASKATGYPLAYTAAKIGLGHTLPELPNAVTKTTTANFEPSLDYIVTKIPRWDLSKFQHVNRDIGSAMKSVGEVMAIGRTFEESFQKAIRQVDPRFIGFQGDKFEDLDEVLRNPTDRRWLAVGQAMLHENYSVEKVHELTKIDKWFLYKLQNIVDCQNELKEIGSLFGIKKEIMLKAKKLGFSDKQIALLVGSTEDDVRARRKSFGIRPWVKKIDTLAAEFPADTNYLYTTYNATSHDVTFDDHGTIILGSGVYRIGSSVEFDWCAVNATLSLRNMGKKTVMINYNPETYSTDFDTADKLYFEELSYERVMDIYELENANGVVVSVGGQLPQNIALRLQETGGATILGTDPKDIDKAEDRHKFSQILDSIGVDQPAWKELTSVSEAESFAETVGYPVLVRPSYVLSGAAMSVIYNGNELKEKLLNASAVSPDHPVVITKFIEGAQEIDVDAVASNGKLILHAVSEHVEPAGVHSGDATLVLPPADLDESVMARVKEIAEKVAKAWNITGPFNMQIIKADEEGAEQPALKVIECNLRASRSFPFVSKVLGTNFIDVATKALVGKDVPEPVDLMKVKRDYLATKVPQFSWTRLAGADPFLGVEMSSTGEIACFGKDLIEAYWASLQSTMNFRVPEPGEGLLLGGDVNNPALSQVVEYLKPLDFKLYAASPEVKAHLESTVGVSVEVIEFPKQDKRALRAVFEKYNIRGAFNLAKKRGETLLDEDYVMRRNAVDFGVPLFMEPKTAVLFAQCMNVKLPRQEGIPSEVRSWSEFSGTKML
>XP_016618790_Cladophialophora_bantiana
MASTTRALRQASGILLRDCAPVSRLSARHFSTRTPSLAVRQHLVNPKTPSWQQVKRFTRSTKRRALVQEAPRPEAYLESGAIEYGKNLVDVKKVIVIGSGGLSIGQAGEFDYSGSQALKALKEAGVKSILINPNIATIQTDHKLADEVYYLPVTPEYVTYVIEREKPDGILLTFGGQTGLNLGVKMNKMGIFDRYGVKVLGTSIKTLETSEDRDLFAKALNEINIPIAQSIAVSTVDEALDAAEKVGYPIIVRSAYALGGLGSGFANNPEELSNLSSRSLSLSPQILVEKSLKGWKEVEYEVVRDAEDNCITVCNMENFDPLGIHTGDSIVVAPSQTLSDEEYHMLRTAAIKIVRHLGVVGECNVQYALQPDGLDYRVIEVNARLSRSSALASKATGYPLAYTAAKIGLGHTLPELPNAVTKTTTANFEPSLDYIVVKIPRWDLSKFQHVKRDIGSAMKSVGEVMAIGRTFEESFQKAIRQVDPRYVGFQGDKFDNLDEVLRNPTDRRWLAVGQAMIHENYSVDKVHDLTKIDRWFLHKLQNLKDTMTEIKEIGSLNGIKHELMLKAKKQGFSDKQIAMYANSTEGEVRARRQKLGIRPWVKKIDTLAAEFPADTNYLYTTYNASSHDVTFEDKGTIILGSGVYRIGSSVEFDWCAVNATLSLRKMGQKTVMINYNPETYSTDFDTADKLYFEELSYERVMDIYELESASGVVVSVGGQLPQNIALRLQEEGKAHVLGTNPVDIDKAEDRHKFSQILDSIGVDQPAWKELTSVADAEAFADSVGYPVLVRPSYVLSGAAMSVIYTHEELKDKLESASAVSPDHPVVITKFIEGAQEIDVDAVASKGELILHAVSEHVEAAGVHSGDATLVLPPANLDEKVMARVKEIARKVAKAWNITGPFNMQIIKADAPGQEPALKVIECNLRASRSFPFVSKVLGTNFIDVATKALVGQNVPEPRDLMAEKRDYLATKVPQFSWTRLAGADPFLGVEMSSTGEIACFGKDLIEAYWASLQSTMNFRMPEPGEGILLGGSTELPELPKIVAYLQPLGYKFYAASQNVKQHLEKSGASIEVIDFPTTDKNALRQVFQKYDIRGVFNLAKTRGKTLVDEDYVMRRNAVDFGVPLFMEPKTALLFAKCMNAKLPRQEGIPPEVRSWSEFAGSKMM
>XP_008725329_Cladophialophora_carrionii
MASTTRALRQASGILRRDCAPILRPSLRPFSARTPAITARQHLLASKTPSWQQVRKFTRSARRYALVEEAPRPEAYLESGAIEYGKNLVDVKKVLVIGSGGLSIGQAGEFDYSGSQALKALKEAGVKSVLINPNIATIQTDHKLADEVYYLPVTPEYVTYVIEREKPDGILLSFGGQTALNLGVKMNKMGIFDRYNVKVLGTSIKTLETSEDRDLFAKALNEINIPIAQSIAVSTVEEALEAAAKVGYPIIVRSAYALGGLGSGFAANPEELSNLSSQSLSLSPQILVEKSLKGWKEVEYEVVRDAEDNCITVCNMENFDPLGIHTGDSIVVAPSQTLSDEEYHMLRTAAIKIVRHLKVVGECNVQYALQPDGLDYRVIEVNARLSRSSALASKATGYPLAYTAAKIGLGHTLPELPNAVTKTTTANFEPSLDYIVVKIPRWDLSKFQHVKRSIGSAMKSVGEVMAIGRTFEESFQKAIRQVDPRYVGFQGDKFDDLDDVLRNPTDRRWLAVGQAMIHENYSVDKIHDLTKIDKWFLHKLQNLKDTMTEIQEIGTLNGLKHELMLKAKKQGFSDKQIAMYVNSTEGEVRARRQKFGIRPWVKKIDTLAAEFPADTNYLYTTYNASSHDVTFEDKGTIILGSGVYRIGSSVEFDWCAVNATLSLRNMGQKTVMINYNPETYSTDFDTADKLYFEELSYERVMDIYELENASGVVVSVGGQLPQNIALRLQEEGNANVLGTDPVDIDKAEDRHKFSQILDSIGVDQPAWKELTSVADAEAFADSVGYPVLVRPSYVLSGAAMSVIYTQDELKDKLESASAVSPDHPVVITKFIEGAQEIDVDAVASKGELILHAVSEHVESAGVHSGDATLVLPPANLDDKVMARVKQIAEKVAKAWSITGPFNMQIIKADRPGEEPALKVIECNLRASRSFPFVSKVLGTNFIDTATKALVGQNVPEPRDLMAQKRDYLATKVPQFSWTRLAGADPFLGVEMSSTGEIACFGKDLIEAYWASLQSTMNFRMPEPGEGILLGGSTELPELPKIVEYLRPLGYKFYAASNEVKDHLAKSGASIEVIEIPTTDKNKLRQVFQKYDIRGVFNIAKTRGKTLVDEDYVMRRNAVDFGVPLFMEPKTALLFAQCMNAKLPRAEGIPPEVRTWSEFAGNRMM
>XP_016243518_Cladophialophora_immunda
MASTARALRQASGILLRDCAPVPRLSARPFSTRAPSLAVRQHLVNSKTPSWQQVKRFTRSTKRRALVQEAPRPEAYLESGAIEYGKNLVDVKKVIVIGSGGLSIGQAGEFDYSGSQALKALKEAGVKSILINPNIATIQTDHKLADEVYYLPVTPEYVTYVIEREKPDGILLTFGGQTGLNLGVQMNKMGIFDRYGVKVLGTSIKTLETSEDRDLFAKALNEINIPIAQSIAVGTVEEALDAAEKVGYPIIVRSAYALGGLGSGFANNPEELSNLSSRSLSLSPQILVEKSLKGWKEVEYEVVRDAEDNCITVCNMENFDPLGIHTGDSIVVAPSQTLSDEEYHMLRTAAIKIVRHLGVVGECNVQYALQPDGLDYRVIEVNARLSRSSALASKATGYPLAYTAAKIGLGHTLPELPNAVTKTTTANFEPSLDYIVVKIPRWDLSKFQHVKRDIGSAMKSVGEVMAIGRTFEESFQKAIRQVDPRYVGFQGDKFDNLDDVLRNPTDRRWLAVGQAMIHENYSVDKIHDLTKIDKWFLHKLQNLKDTMTEIQEIGSLNGIKHELMLKAKKQGFSDKQIAMYVKSTEGEVRVRRQKFGIRPWVKKIDTLAAEFPADTNYLYTTYNASSHDVTFEDKGTIILGSGVYRIGSSVEFDWCAVNATLSLRSMGQKTVMINYNPETYSTDFDTADKLYFEELSYERVMDIYELESASGVVVSVGGQLPQNIALRLQEEGKAHVLGTNPVDIDRAEDRHKFSQILDSIGVDQPAWKELTSVADAESFADSVGYPVLVRPSYVLSGAAMSVIYTHEELKDKLESASAVSPDHPVVITKFIEGAQEIDVDAVASKGELILHAVSEHVEAAGVHSGDATLVLPPANLDENVMARVKEIAQKVAKAWNITGPFNMQIIKADAPGEEPALKVIECNLRASRSFPFVSKVLGTNFIDVATKALVGQNVPEPRDLMAEKRDYLATKVPQFSWTRLAGADPFLGVEMSSTGEIACFGKDLIEAYWASLQSTMNFRMPEPGEGILLGGSTELPELPKIVEYLQPLGYKFYAASQDVKDHLEKSGATIEVIEFPTTDKNALRQVFQKYDIRGVFNLAKTRGKTLVDEDYVMRRNAVDFGVPLFMEPKTALLFAQCMNAKLPRQEGIPPEVKSWSEFAGSKMM
>XP_007741379_Cladophialophora_psammophila
MASTTRALRQASGILLRDCTPVPRLSARHFSTRTPSLAVRQHLVNPKTPSWQQVKRFTRSTKRRALVQEAPRPEAYLESGAIEYGKNLVDVKKVLVIGSGGLSIGQAGEFDYSGSQALKALKEAGVKSILINPNIATIQTDHKLADEVYYLPVTPEYVTYVIEREKPDGILLTFGGQTGLNLGVKMNKMGIFDRYGVKVLGTSIKTLETSEDRDLFAKALNEINIPIAQSIAVSTVEEALDAAEKVGYPIIVRSAYALGGLGSGFANNPEELSNLSSRSLSLSPQILVEKSLKGWKEVEYEVVRDAEDNCITVCNMENFDPLGIHTGDSIVVAPSQTLSDEEYHMLRTAAIKIVRHLGVVGECNVQYALQPDGLDYRVIEVNARLSRSSALASKATGYPLAYTAAKIGLGHTLPELPNAVTKTTTANFEPSLDYIVVKIPRWDLSKFQHVKRDIGSAMKSVGEVMAIGRTFEESFQKAIRQVDPRYVGFQGDKFDNLDEVLRNPTDRRWLAVGQAMIHENYSVDKVHGLTKIDKWFLHKLQNLKDTMTEIQEIGSLNGIKHELMLKAKKQGFSDKQIAMYVNSTEGEVRTRRQKFNIRPWVKKIDTLAAEFPADTNYLYTTYNASSHDVTFEDKGTIILGSGVYRIGSSVEFDWCAVNATLSLRKMGQKTVMINYNPETYSTDFDTADKLYFEELSYERVMDIYELENASGVVVSVGGQLPQNIALRLQEEGKAHVLGTNPVDIDKAEDRHKFSRILDSIGVDQPAWKELTSVADAEAFADSVGYPVLVRPSYVLSGAAMSVIYTHEELKDKLESASAVSPDHPVVITKFIEGAQEIDVDAVASKGELILHAVSEHVEAAGVHSGDATLVLPPANLDEKVMARVKKIAQKVAKAWNITGPFNMQIIKADAPGEEPALKVIECNLRASRSFPFVSKVLGTNFIDVATKALVGQNVPEPRDLMAEKRDYLATKVPQFSWTRLAGADPFLGVEMSSTGEIACFGKDLIEAYWASLQSTMNFRMPEPGEGILLGGSTELPELSKIVEYLQPLGYKFYAASQNVKQHLEKPGASIEVIEFPTTDKNALRQVFQKYDIRGVFNLAKTRGKTLVDEDYVMKRNAVDFGVPLFMEPKTALLFAQCMNAKLPRQEGIPPEVRSWSEFAGSKMM
>XP_018696826_Fonsecaea_erecta
MASTARALRQASGILLRDCAPAPRLTARPFSTRIPSLAVRQHLVNPKTPSWQQVKRFTRSTKRRALVQEAPRPEAYLESGAIEYGKNLVDVKKVIVIGSGGLSIGQAGEFDYSGSQALKALKEAGVKSILINPNIATIQTDHKLADEVYYLPVTPEYVTYVIERERPDGILLTFGGQTGLNLGVNMNKMGIFDRYGVKVLGTSIKTLETSEDRDLFAKALNEINIPIAQSIAVGTVEEALDAAEKVGYPIIVRSAYALGGLGSGFANNPEELSNLASRSLSLSPQILVEKSLKGWKEVEYEVVRDAEDNCITVCNMENFDPLGIHTGDSIVVAPSQTLSDEEYHMLRTAAIKIVRHLGVVGECNVQYALQPDGLDYRVIEVNARLSRSSALASKATGYPLAYTAAKIGLGHTLPELPNAVTKTTTANFEPSLDYIVVKIPRWDLSKFQHVKRDIGSAMKSVGEVMAIGRTFEESFQKAIRQVDPRYVGFQGDKFDDLDDVLRNPTDRRWLAVGQAMIHENYSVDKIHDLTKIDKWFLHKLQNLKDTMTEIQEIGSLNGIKHELMLKAKKQGFSDKQIAMYVNSTEGEVRARRQKFGIRPWVKKIDTLAAEFPADTNYLYTTYNASSHDVTFEDKGTIILGSGVYRIGSSVEFDWCAVNATLSLRSMGQKTVMINYNPETFSTDFDTADKLYFEELSYERVMDIYELEGASGVVVSVGGQLPQNIALRLQEEGKAHVLGTNPVDIDKAEDRHKFSQILDSIGVDQPAWKELTSVAEAESFADSVGYPVLVRPSYVLSGAAMSVIYTQEELKDKLESASAVSPDHPVVITKFIEGAQEIDVDAVASKGELILHAVSEHVEAAGVHSGDATLVLPPVNLDEKVMARVKEIAQKVAKAWNITGPFNMQIIKADAPGEEPALKVIECNLRASRSFPFVSKVLGTNFIDVATKALVGQDVPEPRDLMAEKRDYLATKVPQFSWTRLAGADPFLGVEMSSTGEIACFGKDLIEAYWASLQSTMNFRMPEPGEGILLGGSTELPELPKIVEYLQPLGYKFYAASQTVKEHLEKSGASIEVIEFPTTDKNKLRQVFQKYDIRGVFNLAKTRGKTLVDEDYVMRRNAVDFGVPLFMEPKTALLFAQCMNAKLPRQEGTIPPEVKSWREFAGSKMM
>XP_022516745_Fonsecaea_monophora
MNRSVPLNTDGHRPVSRDSNLPQSPTVAASVGISSADGPLSPTIQIDGDHLGALNPMATPQPFNGDQPKVYLELRDGQVFEGLSFGANKSVSGELVFQTGMVGYPESITDPSYRGQILVITFPLVGNYGVPSRDTLDELLGDLPKYFESDQIHIGGLVVASYAGESYSHHLAKSSLGAWLKEQGVPAMCGVDTRALTKRIREEGSMLGRMLQSRPSPKSKLSNGINPGGLSNGDVVMGPQNWQDQVEGVEWHDQNKRNLVAEVSVKEPRVISPPTTRALLHPSGRPVRVVVVDVGLKYNQLRCLLSRGVEALVVPWDYDFPALAGKDYDGLFISNGPGDPAMLSTTIKHISEALKEARTPIFGICLGHQLLARAAGAETLKMKFGNRGHNIPCTNLLSGRCYITSQNHGFAVDSMTLPEGWEELFVNANDSSNEGIRHVSRPYFSVQFHPESTPGPRDTEFLFDVFIDAIMKSLESVDYLFRPVSFPGGTIEENDRAHPRVTVKKVLVLGSGGLSIGQAGEFDYSGSQAIKALKEEGIYTVLINPNIATIQTSKGLADKVYFLPVNADFVRKVIKYERPDGIYCTFGGQTALQVGIQLKDEFAALGVQVLGTPIDTIITTEDRELFARSMESIGEKCAKSASASSLEEAMRVVQDIGFPVIVRAAYALGGLGSGFAEDPSQLRELCTKAFAASPQVLIERSMKGWKEIEYEVVRDARDNCITVCNMENFDPLGIHTGDSIVVAPSQTLSDEDYNMLRTTAVNVIRHLGVVGECNIQYALNPFSKEYCIIEVNARLSRSSALASKATGYPLAFIAAKLGLGIPLNEISNSVTKKTCACFEPSLDYVVVKIPRWDLKKFTRVSTQLGSSMKSVGEVMSIGRTFEEAIQKAIRSVDVHNLGFSDISNPLMSVDDELQTPSDQRMFAIANAMHAGYSVDKIWEMTKIDKWFLSRLKGLSDFAKLMSTFTASSIPPAMIRQAKQLGFSDRQLARYWNSNELAVRRLRAEAGIHPFVKQIDTVAAEFPAVTNYLYLTYNGTEHDITFTDHGVMVLGSGVYRIGSSVEFDWCSVRAIRTLRKQNFKTIMVNPTLVSILSHCYSVLQRPLLTPEWINPETVSTDFDEADRLYFENIDLETVLDIYQLESASGVIISMGGQTPNNIALPLHRLNVKILGTSPEMIDSAENRYKFSRMLDRIKVDQPSWKELTSIEDALQFCEKVQYPVLVRPSYVLSGAAMNTVYSKDDLASYLNQAVAVSREHPVVITKYIENAKEIEMDAVAKDGVMTGHFISEHVENAGVHSGDATLICPPQDLEPETIARIEEATRKIGNALNVTGPFNIQFIAKDNEIKVIECNVRASRSFPFVSKVMGVDLIEMATNVMMDKPVTPYPLINLPPDYVGVKAPQFSFSRLSGADPVLGVEMASTGEVACFGRDRYEAYLKATISTGFKLPEKNILLSIGSYKDKQEMLPSVQKLHYLGYNIFATSGTADFLEEHGIKVKYLEVLAGDDKDQKSEYSLTQHLASNRIDLYINLPSNNRFRRPANYMSKGYRTRRMAVDYQTPLITNVKVAKILIEALARHYDLNIRNIDFQTSHRTVVLPGLVNVAAFVPGIAQRGSSDFSLVTKASITAGFSMVRVMPVGIDSAVTDARSLKVAQYNAQSGAFCDFNLSVAATDSNSEQIVHVKEEVGSLFIPFNHLSSGNINKVATVTAHFGTWPSYKPIVTDAKTTDLASILLLASLHDRKVHVHNVTSRDDISLIALSKEKGLKVTCDVSIYSLFLSQSDFPECSALPTAADQRALWDYLPTIDVFSIGSLPYQIAGDNAVPTVGIADALPLLLTAVSEGRMTVEDVTTRLHDNPTAIFELHDQPSTSVEIDIDRPYVLQAGEVWSPFVGRTLRGAVSRVIFQGKTTCLDGEALLDDPRGSDMSSHLLHPLSTLGGPGSPVIQAQAESLSDRRVSMSTRSRPIVRARPMEELLETTTPVLPTAALYQPQPPSTISPSLLSLLASSPFKNRHVLSVNQYNRQDLHILFTVAQEMRLGVQRQGILPILQSRVLCTMFYEPSTRTSSSFDAAMQRLGGRTIAINTDHSSTQKGETLQDSIRTLGCYGDAVVLRHPDEESAATAAKFSPVPIINGGNGSREHPTQAFLDLFTIREELGTVTGLTVTFTGDLKYGRTVHSLVKLLQYYEVRINLVSPRALALPSDVRDLIVSSGQLAIESETLTPEIVAKSDVLYCTRVQKERFPSLDEYERLKDSLIVDNSVLKYAKQSMIVMHPLPRNREISEEVDFDQRAAYFRQMRYGLYTRMALLALVLAH
>XP_016637480_Fonsecaea_multimorphosa
MASTTRALRQASSLLLRDCAPVPRLSARPFSTRVPSLAVRQHLVNSKTPSWQQVKRFTRSTKRRALVQEAPRPEAYLESGAIEYGKNLVDVKKVIVIGSGGLSIGQAGEFDYSGSQALKALKEAGVKSILINPNIATIQTDHKLADEVYYLPVTPEYVTYVIEREKPDGILLTFGGQTGLNLGVKMNKMGIFDRYGVKVLGTSIKTLETSEDRDLFAKALNEINIPIAQSIAVGTVEEALDAAEKVGYPIIVRSAYALGGLGSGFANNPEELSNLSSRSLSLSPQILVEKSLKGWKEVEYEVVRDAEDNCITVCNMENFDPLGIHTGDSIVVAPSQTLSDEEYHMLRTAAIKIVRHLGVVGECNVQYALQPDGLDYRVIEVNARLSRSSALASKATGYPLAYTAAKIGLGHTLPELPNAVTKTTTANFEPSLDYIVVKIPRWDLSKFQHVKRDIGSAMKSVGEVMAIGRTFEESFQKAIRQVDPRYVGFQGDKFDNLDDVLRNPTDRRWLAVGQAMIHENYSVDKIHDLTKIDKWFLHKLQNLKDTMTEIQEIGSLSGIKHELMLKAKKQGFSDKQIAMYVKSTEGEVRARRQKFGIRPWVKKIDTLAAEFPADTNYLYTTYNASSHDVTFEDKGTIILGSGVYRIGSSVEFDWCAVNATLSLRSMGQKTVMINYNPETYSTDFDTADKLYFEELSYERVMDIYELESASGVVVSVGGQLPQNIALRLQEEGKAHVLGTNPVDIDKAEDRHKFSQILDSIGVDQPAWKELTSVADAEAFADSVGYPVLVRPSYVLSGAAMSVIYTHEELKDKLESASAVSPDHPVVITKFIEGAQEIDVDAVASKGELILHAVSEHVEAAGVHSGDATLVLPPANLDEKVMARVKEIAQKVAKAWNITGPFNMQIIKADAGGEEPALKVIECNLRASRSFPFVSKVLGTNFIDVATKALVGQNVPEPQDLMATKRDYLATKVPQFSWTRLAGADPFLGVEMSSTGEIACFGKDLIEAYWASLQSTMNFRMPEAGEGILLGGSTELPELPKIVEYLQPLGYKFYAASQQVKEHLEKSGASIEVIEFPTTDKNALRKVFQKYDIKGVFNIAKSRGKTLVDEDYVMRRNAVDFGVPLFMEPKTALLFAQCMNAKLPRQEGIPPEVKSWSEFAGSKMM
>XP_022496247_Fonsecaea_nubica
MAATTRALRQAGSLLLRDYAPVPRLSARSLSTRIPSLAVRQHLVNPKTPSWQQVKRFTRSTKRRALVQEAPRPEAYLESGAIDYGKNLVDVKKVIVIGSGGLSIGQAGEFDYSAKWHVVAAVLDHTLTAAIGSQALKALKEAGVKSILINPNIATIQTDHKLADEVYYLPVTPEYVTYVIEREKPDGILLTFGGQTGLNLGVKMNQMGIFDRYGVKVLGTSIKTLETSEDRDLFAKALNEINIPIAESIAVGTVEEALDAAEKVGYPIIVRSAYALGGLGSGFANNPEELSNLSSRSLSLSPQILVEKSLKGWKEVEYEVVRDAEDNCITVCNMENFDPLGIHTGDSIVVAPSQTLSDEEYHMLRTAAIKIVRHLGVVGECNVQYALQPDGLDYRVIEVNARLSRSSALASKATGYPLAYTAAKIGLGHTLPELPNAVTKTTTANFEPSLDYIVVKIPRWDLSKFQHVKRDIGSAMKSVGEVMAIGRTFEESFQKAIRQVDPRYVGFQGDKFEDLDDVLRNPTDRRWLAVGQAMIHENYSVDKIHDLTKIDKWFLYKLQNLKDTMTEIQEIGSLNGIKHELLLKAKKQGFSDKQIAMYVKSTEGEVRARRQKFGIRPWVKKIDTLAAEFPADTNYLYTTYNASSHDVTFEDNGTIILGSGVYRIGSSVEFDWCAVNATLSLRNMGQKTVMINYNPETFSTDFDTADKLYFEELSYERVMDIYELENASGVVVSVGGQLPQNIALRLQEEGKAHVLGTNPVDIDKAEDRHKFSQILDSIGVDQPAWKELTSVADAESFADSVGYPVLVRPSYVLSGAAMSVIYTHEELKDKLESASAVSPDHPVVITKFIEGAQEIDVDAVASKGELILHAVSEHVEPAGVHSGDATLVLPPANLDEKVMARVKEIAQKVAKAWNITGPFNMQIIKADAAGEEPALKVIECNLRASRSFPFVSKVLGTNFIDVATKALVDQDVPEPQDLMAEKRDYLATKVPQFSWTRLAGADPFLGVEMSSTGEIACFGKDLIEAYWASLQSTMNFRMPEPGEGILLGGSTELPELPKIVEYLRPLGYKFYTANHNVKEHLEKSGASIEVIEFPTTDKNALRQVFQKYDIRGVFNLAKTRGKTLVDEDYVMRRNAVDFGVPLFMEPKTALLFAQCMNAKLPRHEGIPPEVRSWREFAGSRMM
>XP_013287465_Fonsecaea_pedrosoi
MAATTRALRQASSLLLRDCAPVPRLSARSFSTRTPSLAVRQHLVNPKTPSWQQVKRFTRSTKRRALVQEAPRPEAYLESGAIDYGKNLVDVKKVIVIGSGGLSIGQAGEFDYSGSQALKALKEAGVKSILINPNIATIQTDHKLADEVYYLPVTPEYVTYVIEREKPDGILLTFGGQTGLNLGVKMNKMGIFDRYGVKVLGTSIKTLETSEDRDLFAKALNEINIPIAESIAVGTVEEALDAAQKVGYPIIVRSAYALGGLGSGFANNPEELSNLSSRSLSLSPQILVEKSLKGWKEVEYEVVRDAEDNCITVCNMENFDPLGIHTGDSIVVAPSQTLSDEEYHMLRTAAIKIVRHLGVVGECNVQYALQPDGLDYRVIEVNARLSRSSALASKATGYPLAYTAAKIGLGHTLPELPNAVTKTTTANFEPSLDYIVVKIPRWDLSKFQHVKRDIGSAMKSVGEVMAIGRTFEESFQKAIRQVDPRYVGFQGDKFDDLDDVLRNPTDRRWLAVGQAMIHENYSVDKIHDLTKIDKWFLYKLQNLKDTMTEIQEIGSLNGIKHELLLKAKKQGFSDKQIAMYVKSTEGEVRARRQKFGIRPWVKKIDTLAAEFPADTNYLYTTYNASSHDVAFEDNGTIILGSGVYRIGSSVEFDWCAVNATLSLRNMGQKTVMINYNPETFSTDFDTADKLYFEELSYERVMDIYELENASGVVVSVGGQLPQNIALRLQEEGKAHVLGTNPIDIDKAEDRHKFSQILDSIGVDQPAWKELTSVADAESFADSVGYPVLVRPSYVLSGAAMSVIYTHEELKDKLESASAVSPDHPVVITKFIEGAQEIDVDAVASKGELILHAVSEHVEPAGVHSGDATLVLPPANLDEKVMARVKEIAQKVAKAWNITGPFNMQIIKADAPGEEPALKVIECNLRASRSFPFVSKVLGTNFIDVATKALVDQDVPEPQDLMAEKRDYLATKVPQFSWTRLAGADPFLGVEMSSTGEIACFGKDLIEAYWASLQSTMNFRMPEPGEGILLGGSTELPELPKIVEYLQPLGYKFYAANQNVKEHLERSGASIEVIEFPTTDKNALRQVFQKYDIRGVFNLAKTRGKTLVDEDYVMRRNAVDFGVPLFMEPKTALLFAQCMNAKLPRQEGIPPEVRSWREFAGLRMM
>XP_007759521_Cladophialophora_yegresii
MASTTRALRQASGILRRDCAPIVRPSLRPFSARTGAITARQHLLASKPPSWQQVRKFTRSARRCALVEEAPRPEAYLESGAIDYGKNLVDVKKVLVIGSGGLSIGQAGEFDYSGSQALKALKEAGVKSVLINPNIATIQTDHKLADEVYYLPVTPEYVTYVIEREKPDGILLSFGGQTALNLGVKMNKMGIFDRYNVRVLGTSIKTLETSEDRDLFAKALNEINIPIAQSIAVSTVEEALEAAANVGYPIIVRSAYALGGLGSGFAANPEELSNLSSQSLSLSPQILVEKSLKGWKEVEYEVVRDAEDNCITVCNMENFDPLGIHTGDSIVVAPSQTLSDEEYHMLRTAAIKIVRHLKVVGECNVQYALQPDGLDYRVIEVNARLSRSSALASKATGYPLAYTAAKIGLGHTLPELPNAVTKTTTANFEPSLDYIVVKIPRWDLSKFQHVKRSIGSAMKSVGEVMAIGRTFEESFQKAIRQVDPRYVGFQGDKFDDLDDVLRNPTDRRWLAVGQAMIHENYSVDKIHDLTKIDKWFLHKLQNLKDTMTEIQDIGNLNGVKHELMLKAKKQGFSDKQIAMYANSTEGEVRARRQKFGIRPWVKKIDTLAAEFPADTNYLYTTYNASSHDVTFEDKGTIILGSGVYRIGSSVEFDWCAVNATLSLRNMGQKTVMINYNPETYSTDFDTADKLYFEELSYERVMDIYELESASGVVVSVGGQLPQNIALRLQEEGKANVLGTDPVDIDKAEDRHKFSQILDSIGVDQPAWKELTSVAEAEAFADSVGYPVLVRPSYVLSGAAMSVIYNHDELKDKLESASAVSPDHPVVITKFIEGAQEIDVDAVASKGELILHAVSEHVESAGVHSGDATLVLPPANLDDKVMARVKEIAEKVAKAWSITGPFNMQIIKADRPGEEPALKVIECNLRASRSFPFVSKVLGTNFIDTATKALVGQNVPEPRDLMAQKRDYLATKVPQFSWTRLAGADPFLGVEMSSTGEIACFGKDLIEAYWASLQSTMNFRMPEPGEGILLGGSTELPELPKIVEYLQPLGYKFYAASKGVKDHLAKSGASIEVIEIPTTDKNKLRQVFQKYDIRGVFNIAKTRGKTLVDEDYVMRRNAVDFGVPLFMEPKTALLFAQCMNAKLPRAEGIPPEVRTWSEFAGNRMM
>XP_016237217_Exophiala_spinifera
MASSARVLRQASGILLRDCAPKPCPSHRAFSVRARLAPIATRHHLLSPKTPSWQQARKFTRSTKRYAAVDTAPRPEAYLESGVVEPGKNLVGVSKVLVIGSGGLSIGQAGEFDYSGSQALKALKEAGVKSVLINPNIATIQTDHKLADEVYYLPVTPEYVTYVIEREKPDGILLTFGGQTGLNLGVQMNRMGIFERYGVKVLGTSIRTLEVSEDRDLFAKALNEINIPIAQSIAVGTVDEALDAAEQVGYPIIVRSAYALGGLGSGFASNREELSNLASRSLSLSPQILVEKSLKGWKEVEYEVVRDAEDNCITVCNMENFDPLGIHTGDSIVVAPSQTLSDEEYHMLRTAAIKIVRHLGVVGECNVQYALQPDGLDYRVIEVNARLSRSSALASKATGYPLAYTAAKIGLGHTLPELPNAVTKTTTANFEPSLDYIVVKIPRWDLSKFQHVKRDIGSAMKSVGEVMAIGRTFEESFQKAIRQVDPRYVGFQGDKFEDLDDTLRNPTDRRWLAVGQAMIHENYSVEKIHDLTKIDKWFLHKLQNLKDTMKEIQEIGSLAEIKHELMLKAKKQGFSDKQIAMYTNSTEGEVRARRQSFGIRPWVKKIDTLAAEFPADTNYLYTTYNASSHDVTFEDHGTIILGSGVYRIGSSVEFDWCAVNATLSLRNMGQKTVMINYNPETYSTDFDTADKLYFEELSYERVMDIYEMEGATGVVVSVGGQLPQNIALRLQEEGHANVLGTDPKDIDKAEDRHKFSQILDSIGVDQPAWKELTSVDEAESFADTVGYPVLVRPSYVLSGAAMSVIHSQAELKDKLESASAVSPDHPVVITKFIDGAQEIDVDAVASKGELILHAVSEHIENAGVHSGDATLVLPPANLDANVMSRVKQIAEKVAKAWNITGPFNMQIIKADVPGEEPALKVIECNLRASRSFPFVSKVLGTNFIDAATKALVDNDVPEPRDLMAEKRDYVATKVPQFSWTRLAGADPFLGVEMSSTGEIACFGKDLVEAYWASLQSTMNFRMPEPGEGILLGGSTELPELPKIVDYLRPLGYNFYAASDDVKRHLSKSGVSIEVIEFPKTDKNELRKVFQKYNIRGVFNLAKTRGKTLVDEDYVMRRNAVDFGVPLFMEPKTALLFAQCMNAKLPRKEGIPEEVKSWSEFAGGKMM
>XP_016267863_Exophiala_oligosperma
MASSTRVLRQASGLLLRDCAPKPCPSHRAFSIRTRIAPIATRQHLLSPKTPSWQQVRKFTRSTKRYAAVDSAPRPEAYLESGAVEPGKNLVGVSKVIVIGSGGLSIGQAGEFDYSGSQALKALKEAGVKSVLINPNIATIQTDHKLADEVYYLPVTPEYVTYVIEREKPDGILLTFGGQTGLNLGVQMNRMGIFERYGVKVLGTSIRTLEVSEDRDLFAKALNEINIPIAQSIAVGTVDEALDAAEKVGYPIIVRSAYALGGLGSGFAGNREELSNLASRSLSLSPQILVEKSLKGWKEVEYEVVRDAEDNCITVCNMENFDPLGIHTGDSIVVAPSQTLSDEEYHMLRTAAIKIVRHLGVVGECNVQYALQPDGLDYRVIEVNARLSRSSALASKATGYPLAYTAAKIGLGHTLPELPNAVTKTTTANFEPSLDYIVVKIPRWDLSKFQHVKRDIGSAMKSVGEVMAIGRTFEESFQKAIRQVDPRYVGFQGDKFEDLDDTLRNPTDRRWLAVGQAMIHENYSVEKIHDLTKIDKWFLHKLQNLKDTMIEIQEIGSLAEIKHELMLKAKRQGFSDKQIGMYTKSTEGEVRARRQGFGIRPWVKKIDTLAAEFPADTNYLYTTYNASSHDVTFDDHGTIILGSGVYRIGSSVEFDWCAVNATLALRNMGHKTVMINMNPETYSTDFDTADKLYFEELSYERVMDIYEMEGATGVVVSVGGQLPQNIALRLQEEGHAKVLGTDPKDIDKAEDRHKFSQILDSIGVDQPAWKELTSVDEAEAFADSVGYPVLVRPSYVLSGAAMSVIHSQAELKDKLESASAVSPDHPVVITKFIDGAQEIDVDAVASKGELILHAVSEHIENAGVHSGDATLVLPPVNLEASVMSRVKQIAEKVAKAWNITGPFNMQIIKADVPGEEPALKVIECNLRASRSFPFVSKVLGTNFIDTATKALVDNDVPEPRDLMAEKRDYVATKVPQFSWTRLAGADPFLGVEMSSTGEIACFGQDLVEAYWASLQSTMNFRMPEPGEGILLGGSTELPELPKIVEYLRPLGYNFLAASNEVKQHLSKSGVSIEVIEFPKTDKNELRKVFQKYNIRGVFNLAKNRGKTLVDEDYVMRRNAVDFGVPLFMEPKTALLFAQCMNAKLPRKDGIPAEVKSWSEFAGTKMM
>XP_013316601_Exophiala_xenobiotica
MAASARVLRQASGILLRDCAPKRCPSHQAFSTRIAPLTTRQHLLSPKTPSWQQHRKFTRSTKRYAAVDAAPRPEAYLESGVVEPGKNLVGVSKVLVIGSGGLSIGQAGEFDYSGSQALKALKEAGVKSVLINPNIATIQTDHKLADEVYYLPVTPEYVTYVIEREKPDGILLTFGGQTGLNLGVQMNRMGIFERYGVKVLGTSIRTLEVSEDRDLFAKALNEINIPIAQSIAVSTVDEALQAAETVGYPIIVRSAYALGGLGSGFAANREELNNLCSRSLALSPQILVEKSLKGWKEVEYEVVRDAEDNCITVCNMENFDPLGIHTGDSIVVAPSQTLSDEEYHMLRTAAIKIVRHLGVVGECNVQYALQPDGLDYRVIEVNARLSRSSALASKATGYPLAYTAAKIGLGHTLPELPNAVTKTTTANFEPSLDYIVVKIPRWDLSKFQHVKRDIGSAMKSVGEVMAIGRTFEESFQKAIRQVDPRYVGFQGDSFEDLDDTLRNPTDRRWLAVGQAMIHENYSVEKIHDLTKIDKWFLHKLQNLKDTMTEIQAIGSLSDIKHELMLKAKKQGFSDKQIAMYTKSTEGEVRARRQGFGIRPWVKKIDTLAAEFPADTNYLYTTYNASSHDVTFDDHGTIILGSGVYRIGSSVEFDWCAVNATLSLRNMGNKTVMINYNPETYSTDFDTADKLYFEELSYERVMDIYEMEGATGVVVSVGGQLPQNIALRLQEEGHATVLGTDPRDIDKAEDRHKFSQILDSIGVDQPAWKELTSVEEAEAFADSVGYPVLVRPSYVLSGAAMSVIHSQPELKDKLESASAVSPDHPVVITKFIEGAQEIDVDGVASKGELILHAVSEHVENAGVHSGDATLVLPPVNLDASIMSRVKQIAEKVAKAWNITGPFNMQIIKADVPGEEPALKVIECNLRASRSFPFVSKVLGTNFIDAATKALVGKDVPEPHDLMAQKRDYLATKVPQFSWTRLAGADPFLGVEMSSTGEIACFGKDLVEAYWASLQSTMNFRMPEPGEGILLGGSTELPELPKVVEYLEPLGYKFYAASNEVKSHLERSGTSIEVIEFPKTDKNELRKVFQKYNIRGVFNLAKSRGKTLVDEDYVMRRNAVDFGVPLFMEPKTALLFAQCMNAKLPRKEGIPPEVKSWSEFAGHKMM
>XP_007724163_Capronia_coronata
MAASARALRQASGILLRECAPKPRPSSRTFSTRTVAPLTRKHLLSPKTPSWQQVRRFTRSAKRGAAVQTPPRPEAYLESGVIEAGKNLVDVKKVLVIGSGGLSIGQAGEFDYSGSQALKALKEAGVKSVLINPNIATIQTDHKLADEVYYLPVTPEYVTYVIEREKPDGILLTFGGQTGLNLGVNMNRMGIFDRYGVKVLGTSIKTLETSEDRDLFAKALNEINIPIAQSIAVGTVDEALDAAEQVGYPIIVRSAYALGGLGSGFASNREELSNLASQSLSLSPQILVEKSLKGWKEVEYEVVRDAEDNCITVCNMENFDPLGIHTGDSIVVAPSQTLSDEEYHMLRTAAIKIVRHLGVVGECNVQYALQPDGLDYRVIEVNARLSRSSALASKATGYPLAYTAAKIGLGHTLPELPNAVTKTTTANFEPSLDYIVVKIPRWDLSKFQHVDRHIGSAMKSVGEVMAIGRTFEESFQKAIRQVDPRYVGFQGDKFDDLDDTLRNPTDRRWLAVGQALIHENYSVEKIHDLTKIDKWFLYKLQNLKETMAEIQEIGSLSGIKHELMLKAKKQGFSDKQIAMYINSTEQEVRARRLKFGIRPWVKKIDTLAAEFPADTNYLYTTYNASSHDVTFDDHGTIILGSGVYRIGSSVEFDWCAVNATLTLRNMDQKTVMINYNPETYSTDFDTADKLYFEELSYERVMDIYELEGASGVVVSVGGQLPQNIALRLQEEGHAKVLGTNPQDIDKAEDRHKFSQILDSIGVDQPAWKELTSVAEAEAFADSVGYPVLVRPSYVLSGAAMSVIYTHDELKDKLEHASAVSPDHPVVITKFIEGAEEIDVDAVASQGELILHAVSEHVEPAGVHSGDATLVLPPVNLNESMMARIKEIAQKVAKAWNITGPFNMQIIKADAPGEEPALKVIECNLRASRSFPFVSKVLGTNFIDTATKALAGRDVPEPQDLMAEKRDYLSTKVPQFSWTRLAGADPFLGVEMSSTGEIACFGKDLIEAYWTSLQATMNFRVPEPGEGILLGGSTELPELPKIVEYLQPLDYKFYAASEDVKNHLEKSGASVEVIEFPKTDKNELRKVFEKYNIKGVFNLAKSRGKTLLDEDYVMRRNAVDFGVPLFMERKTALLFAQCMNAKLPRKEGIPPEVKSWQEFTGSKMM
>XP_007732228_Capronia_epimyces
MAASARALRQASGILLRDCTPKTRPSPRTFSTRIAAPVTRQHLLSHRAPSWQQVRKFTRSSKRSAAVQTPPRPEAYLESGVIEPGKNLVDVKKVLVIGSGGLSIGQAGEFDYSGSQALKALKEAGVTSVLINPNIATIQTDHKLADEVYYLPVTPEYVTYVIEREKPDGILLTFGGQTGLNLGVKMNRMGIFDRYGVKVLGTSIKTLETSEDRDLFAKALHEINIPIAHSIAVSTVDEALEAAEQVGYPIIVRSAYALGGLGSGFAANREELNNLASRSLSLSPQILVEKSLKGWKEVEYEVVRDAEDNCITVCNMENFDPLGIHTGDSIVVAPSQTLSDEEYHMLRTAAIKIVRHLGVVGECNVQYALQPDGLDYRVIEVNARLSRSSALASKATGYPLAYTAAKIGLGHTLPELPNAVTKTTTANFEPSLDYIVVKIPRWDLSKFQHVDRHIGSAMKSVGEVMAIGRTFEESFQKAIRQVDPRYVGFQGDKFEDLDDTLRNPTDRRWLAVGQALIHENYSVEKIHELTKIDKWFLYKLQNLKDTMTEIQEIGSVSGIKHELLLKAKKQGFSDKQIAMYTNSTENEVRARRQKFGIRPWVKKIDTLAAEFPADTNYLYTTYNASSHDVTFEDHGTIILGSGVYRIGSSVEFDWCAVNATLTLRNMNQKTVMINYNPETYSTDFDTADKLYFEELSYERVMDIYELEGASGVVVSVGGQLPQNIALRLQEEGGAKVLGTNPEDIDKAEDRHKFSQILDSIGVDQPAWKELTSVAEAEAFADSVGYPVLVRPSYVLSGAAMSVISTHDELKDKLEHASSVSPDHPVVITKFIEGAEEIDVDAVASQGELILHAVSEHVEPAGVHSGDATLVLPPVNLEESVMARIKEIAQKVAKAWNITGPFNMQIIKADVPGEKSALKVIECNLRASRSFPFVSKVLGTNFIDTATKALVGKDVPQPQDLMAQKRDYLATKVPQFSWTRLAGADPFLGVEMSSTGEIACFGKDIVEAYWASLQATMNFRVPEPGEGILLGGSTELPELPQIVGYLQPLGYKLYAASEDVKRHLEKSGASIEVIEFPTTDKNELRKVFEKYDIKGVFNVAKGRGKTLLDEDYVMRRNAVDFGVPLFMEAKTALLFAQCMNAKLPRKEGIPPEVKSWREFTGSKMM
>XP_009154443_Exophiala_dermatitidis
MAASARALRQASGILLRECTPKPRLSPRAFSTRAATPAAREHLLTPRAPTWQQLRKFTRSAKRGAAVQTPPRKEAYFESGVVEHGKNLVDVKKVLVIGSGGLSIGQAGEFDYSGSQALKALKEAGVASVLINPNIATIQTDHKLADEVYYLPVTPEYVTYVIEREKPDGILLTFGGQTGLNLGVKMNKMGIFDRYGVKVLGTSIKTLETSEDRDLFAKALNEINIPIAQSIAVSTVDEALDAAEQVGYPIIVRSAYALGGLGSGFANNREELNNLASRSLSLSPQILVEKSLKGWKEVEYEVVRDAEDNCITVCNMENFDPLGIHTGDSIVVAPSQTLSDEEYHMLRTAAIKIVRHLGVVGECNVQYALQPDGLDYRVIEVNARLSRSSALASKATGYPLAYTAAKIGLGHTLPELPNAVTKTTTANFEPSLDYIVVKIPRWDLSKFQHVDRHIGSAMKSVGEVMAIGRTFEESFQKAIRQVDPRYVGFQGDKFDDLDDTLRNPTDRRWLAVGQAMIHENYSVEKIHELTKIDKWFLYKLQNLKETMAEIQDIGSLDGIKHELMLKAKKQGFSDKQIAMYTNSTEKEVRARRQKFGIRPWVKKIDTLAAEFPADTNYLYTTYNASSHDVTFNDNGTIILGSGVYRIGSSVEFDWCAVNATLTLRSMGQKTVMINYNPETYSTDFDTADKLYFEELSYERVMDIYELEGATGVVVSVGGQLPQNIALRLQEEGKANVLGTNPEDIDKAEDRHKFSQILDSIGVDQPAWKELTSAAEAEAFADSVGYPVLVRPSYVLSGAAMSVIYTHDELKDKLEHASSVSPDHPVVITKFIEGAEEIDVDAVASQGELILHAVSEHVEPAGVHSGDATLVLPPVNLSESMMARIKEIAQKVAKAWNITGPFNMQIIKADAPGQEPALKVIECNLRASRSFPFVSKVLGTNFIDTATKALVGKEVPQPQDLMAEKRDYLATKVPQFSWTRLAGADPFLGVEMSSTGEIACFGRDLIEAYWTSLQSTMNFRVPEPGEGILLGGSTELPELPKIVEYLKPLGYKFYAASESVKKHLEKSGASIEVIEFPKTDKNELRKVFEKYDIKGVFNLAKTRGKTLLDEDYVMRRNAVDFGVPLFMERKTALLFAQCMNEKLPRKEGIPPEVKSWSEFTGHKMM
>XP_013255559_Exophiala_aquamarina
MGSLNPIATAHSFNDEKKSIYLELQDGQVFEGLSFGAEKSISGELVFQTGMVGYPESITDPSYRGQILVITFPLVGNYGVPSRETLDELLGNLPKHFESDQIHVAGLVVASYAGESYSHFLATSSLGTWLKEQGVPAMYGVDTRALTKIIREEGSMLGRMLHASRAPQTKLTNGVKSSSVSSGDVVVGPINWRAQVDQVEWHDQNERNLVAEVSVKEPRLISPPKNKALLHPSGRPVRVVVVDVGLKYNQLRCLLSRGVEVMVVPWDYNFPELAGKDCDGLFVSNGPGDPAMLAPTIKHIAEAMKEGRTPIFGICLGHQLLARAAGASTLKMKFGNRGHNIPCTNLLSGRCYITSQNHGFAVDSMTLPDGWQELFVNANDGSNEGIRHIGRPYFSVQFHPESTPGPRDTEILFDVFIEAITKSIASVEALLEPVSFPGGTIEENDQAHPRVKVKKVLVLGSGGLSIGQAGEFDYSGSQAIKALKQEGIYTVLINPNIATIQTSKGLADKVYFLPVSADFVRKVIQHERPDGIYCTFGGQTALQVGIQLKDEFEALGVQVLGTPIDTIITTEDRELFARSMESIGEKCAKSASASNIEEAMRAVEDIGFPVIVRAAYALGGLGSGFAENPNQLRELCTKAFAASPQVLIERSMKGWKEIEYEVVRDSRDNCITVCNMENFDPLGIHTGDSIVVAPSQTLSDEDYNMLRTTAVNVIRHLGVVGECNIQYALNPFSREYCIIEVNARLSRSSALASKATGYPLAFIAAKLGLGIPLNEISNSVTKKTCACFEPSLDYVVVKIPRWDLKKFTRVSTQLGSSMKSVGEVMSIGRTFEEAIQKAIRSVDFHNLGFSDISNPLMSVDDELQTPSDQRMFAIANAMNSGYSVDKIWEMTKIDKWFLSRLKGLSDFAKLISNFNATSAPPSLIREAKQLGFSDRQLARYLNSNELAVRRLRAEAGIHPVVKQIDTVAAEFPAYTNYLYLTYNGTENDIDFNDQGVMVLGSGVYRIGSSVEFDWCSVRAIRTLRDQGYKTVMVNYNPETVSTDYDEADRLYFENINLETVLDIYQLESASGVIISMGGQTPNNIALPLQRSNVKILGTSPEMIDSAENRWKFSRMLDQIGVDQPSWKELTSIEEALEFCKKVGYPVLVRPSYVLSGAAMNTVYSKDDLASYLNQAVEVSREHPVVITKYIENAKEIEMDAVAKSGVMVGHFISEHVENAGVHSGDATLICPPQDLEPETIARIEEATRKIGNALNVTGPYNIQFIAKDNEIKVIECNVRASRSFPFVSKVMGLDLIELATKVIMDKPIVPYPPIDIPADYVGVKAPQFSFSRLSGADPVLGVEMASTGEVACFGRDRYEAYIKATISTGFKLPEKNILLSIGSFKDKMEILSSVRKLHQLGYNLFATAGTADFLEEHGIKVKFLEVLGSDDKDQKQEYSLTQHLANNKIDLYINLPSSNRFRRPANYMSKGYRTRRMAVDYQTPLITNVKIAKILIEALARHYDLKVRNIDFQTSHRTIVLPGLINIAAFVPGVAERNSHDFSLVSKASVAAGFSMIRIMPVGFNSAVIDARSLKVAQSNAEYGAYSDFNFSVAATDSNSEQIVHVKAEVGSLFIPFNHLSSGNINKVATVSSHFGTWPTYKPIVTDAKTTDLASILLLASLHDRKVHVMNVTSKDDISLIALSKEKGLKVTCDVSVYSLFLSQVDYPDCTALPSIKDQKALWDHLATIDVFSIGSLPYQIAGDKAVPTVGILDALPLLLTAVSEGKMTLDDVTKRLHDNPKAIFELHDQTTTSVEVDIDRPYVLQAGDVWSPFVGRTLRGGVSRVVFQGKTVCLDGEILIDGPNGADMSSHLIHPISGDAVTSSPTIRAQESAVDRRASLLDTSISRRLSVTSRSRPITRARNMDEMLESSSPMLPTSAFQQLQAPSTISPSLHSLLASSPFKNRHVLSVNQYTRQDLHILFTVAQEMRLGVQRQGILPILSSRVLCTMFYEPSTRTSASFDAAMQRLGGRTIAINTDHSSTQKGETLQDSIRTLACYGDAVILRHPDNESAATAAKFSPVPIINGGNGSREHPTQAFLDLFTIREELGTVNGLTVTFTGDLKYGRTVHSLVKLLQYYEVRVNLVSPKALALPAEVRGQLVASGMLGTESEHLTPEIVSRSDVLYCTRVQKERFENLEEYERLKDSLLVDNNVLKHAKSSMIVMHPLPRNQEISEEVDFDQRAAYFRQMRYGLYTRMALLALVLSP
>XP_016221462_Exophiala_mesophila
MAASTRALHQASRFALRQSLPKPQSSLRSFSTRALPLAHRQHLVTFKTPAWQQARKFTRSTKRYAAVQEAPRAESYLESGVIEPGKNLVDVKKVLVIGSGGLSIGQAGEFDYSGAQALKALKESGVASVLVNPNIATIQTDHKLADEVYYLPVTPEYVSYVIEREKPDGILLTFGGQTGLNLGVQMNRMGLFERYGVKVLGTPIKTLETSEDRDLFAKALNEINIPIAQSIAVGSVEEALKAAESVGYPIIVRSAYALGGLGSGFAANPEELSNLSSQSLSLSPQILVEKSLKGWKEVEYEVVRDAEDNCITVCNMENFDPLGIHTGDSIVVAPSQTLSDEEYHMLRTAAIKIVRHLGVVGECNVQYALQPDGLDYRVIEVNARLSRSSALASKATGYPLAYTAAKIGLGHTLPELPNAVTKTTTANFEPSLDYIVVKIPRWDLSKFQHVKRDIGSAMKSVGEVMAIGRTFEESFQKAIRQVDPRYVGFQGDKFDDLDDTLRNPTDRRWLAVGQAMIHENYSVDKIHDLTKIDKWFLHKLQNLKDTMVEIQEIGSLSGIKHELMLKAKKQGFSDKQIASYVNSTEGEVRTRRQKFGIRPWVKKIDTLAAEFPADTNYLYTTYNASSHDVTFDDHGMIILGSGVYRIGSSVEFDWCAVNAAVSLRNMGNKTVMINFNPETLSTDSDVADKLYFEELSYERVMDIYELEAGSGIVVSTGGQLPQNIALRLQEEGGAKILGTDPKDIDRAEDRHKFSSILDSIGVDQPAWKELTSVADAATFAESVGYPVLVRPSYVLSGAAMSVIYSQDELKDKLESASAVSPDHPVVITKFIEGAQEIDVDAVANNGKLILHAVSEHVEAAGVHSGDATLVLPPANLDQSIMDRVKEIAEKVAVAWKITGPFNMQIIKADVPGEEPALKVIECNLRASRSFPFVSKVLGVNFIDTATKALAGQEVPEPQDLMAVKRDYLATKVPQFSWTRLAGADPFLGVEMSSTGEIACFGKDLIEAYWASLQSTMNFRMPEPGEGILLGGSTELPELYKIVENLQPLGYNFYAASPEIKKHLEQTGAHIEVIEFPKTDKNKLRGVFQKYDIRGVFNIAKTRGKTLLDEDYVMRRNAVDFGVPLFMEPKTALLFAQCMNAKLPRKEGIPPEVRSWSEFAGGKMM
>XP_013268939_Rhinocladiella_mackenziei
MAASARALRQASGILLRDSIAKPRPSPRAFGTRNAPAVATRQHLLSPKAPSWQQVRKFSRSTKRSAAVQEAPRKEAYLESGVVEPGKNLVDVKKVLVIGSGGLSIGQAGEFDYSGSQALKALKEAGVASVLVNPNIATIQTDHKLADEVYYLPVTPEYVTYVIEREKPDGILLTFGGQTGLNLGVKMNKMGIFDRYGVKVLGTSIKTLETSEDRDLFAKALNEINIPIAQSIAVSTVDEALDAAEQVGYPIIVRSAYALGGLGSGFANNREELSNLSSRSLSLSPQILVEKSLKGWKEVEYEVVRDAEDNCITVCNMENFDPLGIHTGDSIVVAPSQTLSDEEYHMLRTAAIKIVRHLGVVGECNVQYALQPDGLDYRVIEVNARLSRSSALASKATGYPLAYTAAKIGLGHTLPELPNAVTKTTTANFEPSLDYIVVKIPRWDLSKFQHVKRDIGSAMKSVGEVMAIGRTFEESFQKAIRQVDPRYEGFQGDKFDDLDETLRNPTDRRWLAVGQAMIHENYSVEKIHDMTKIDKWFLHKLQNLKDTMTEIQQIGSLSGIKHELMLKAKKQGFSDKQIATYARSTESEVRARRQQFGIRPWVKKIDTLAAEFPADTNYLYTTYNASSHDVTFDDHGTIILGSGVYRIGSSVEFDWCAVNATLSLRNMGQKTVMINYNPETYSTDFDTADKLYFEELSYERVMDIYELEHASGVVVSVGGQLPQNIALRLQEEGKADVLGTNPKDIDKAEDRHKFSQILDSIGVDQPAWKELTSVADAESFAESVGYPVLVRPSYVLSGAAMSVIHTQAELKDKLESASAVSPDHPVVITRFVEGAQEIDVDAVASQGELILHAVSEHVEAAGVHSGDATLILPPANLDENVMTRLKEIAQKVAKAWNITGPFNMQIIKAEVPGEEPALKVIECNLRASRSFPFVSKVLGTNFIDVATRALVGRNVPQPRDLMAQKRDYLATKVPQFSWTRLAGADPFLGVEMSSTGEIACFGKDLVEAYWASLQSTMNFRIPEPGEGILLGGSTELPELPQIVEYLQPLGYKFYAASQDVKQHLEKSGASIEVIEFPKTDKNELRKVFQKYDIKGVFNIAKSRGKTLMDEDYVMRRNAVDFGVPLFMEPKTALLFAQCMNAKLPRQEGIPSEVKSWSEFAGSKMM
>XP_017996112_Phialophora_attinorum
MPPTTQALRHASALLVRQPRLGLRVPGRHFTTQLRPAAAQSHILRSKVPSWQQNRPVRPVRHYAAVAQEAPRPEAYLESGVIEPGKNLVDVKKVLVIGSGGLSIGQAGEFDYSGSQALKALKEAGVTSVLINPNIATIQTDHKLADEREKPDGILLTFGGQTALNLGVKMQRMGIFERYGVKVLGTPIKTLETSEDRDLFAKALNEINIPIAESIAVETVDEALDAAEKVGYPIIVRSAYALGGLGSGFANNAEELRDLSSRSLSLSPQILVEKSLKGWKELEYEVVRDADNNCITVCNMENFDPLGIHTGDSIVVAPSQTLSDEEYHMLRTAAIKIVRHLGVVGECNVQYALQPDGLDYRVIEVNARLSRSSALASKATGYPLAYTAAKIGLGHTLPELPNAVTKTTTANFEPSLDYIVTKIPRWDLSKFQHVKRDIGSAMKSVGEVMAIGRTFEESFQKAIRQVDPRYVGFQGDKFDDLDETLKNPTDRRWLAVGQAMIHEGYSVEKLHELTKIDKWFLHKLQNLKNTMDELTEIGSLYGIKEELMMKAKKQGFSDKQIASYVGAHENDVRARRKRFGIRPWVKKIDTLAAEFPADTNYLYTTYNASSHDVTFDDHGTVILGSGVYRIGSSVEFDWCAVNATLSLRNMGKKTVMINYNPETYSTDFDTADKLYFEELSYERVMDIYELENANGVVVSVGGQLPQNIALRLQQDGKAKVLGTNPEDIDKAEDRHKFSQILDSIGVDQPAWKELTSVSEAYKFADEVSYPVLIRPSYVLSGAAMSVVHSKDELKNKLENAAAVNPEHPVVITKFIEGAQEIDVDGVSHDGNLILHAVSEHVEPAGVHSGDATLVLPPANLSSETQTRVKEIAEKVAKAWSITGPFNMQIIKTDADELKVIECNLRASRSFPFVSKVLGTNFIDAATKALVNTDVPAARDLMSEKRDFLATKVPQFSWTRLAGADPFLGVEMSSTGEIACFGKNLVEAYWASMQSTMNFRLPEPGEGILLGGSTELPELPKIVDYLEPLGYKFYAANQTVASHLEQSTSKNVKVEVLDFPKTDKNALRKVFEKANIKGVFNIAKQRGQTLLDEDYVMRRNAVDFGTPLFMEAKTSLLFAQCMNEKLPRKEGVIPPEVRSWADFVGGKMM
>NP_596685_Schizosaccharomyces_pombe
MALWATSMRRAIPGISKAFLGSNRVLETAGVSQLSKHLLPQWSGVPHRKISASATNFNDKVKESNTPDANAYIRSGHIKAAEHEKVKKVVVVGSGGLSIGQAGEFDYSGAQAIKALRESSVHTILINPNIATIQSSHSLADEIYFLPVTAEYLTHLIERENPDGILLTFGGQTALNVGIQLDDMGVFARNHVKVLGTPISTLKTSEDRDLFAKALNEINIPIAESVAVSTVDEALQAAEKVSYPVIIRSAYSLGGLGSGFANNKEELQSMAAKSLSLTPQILVEKSLKGWKEVEYEVVRDAANNCITVCNMENFDPLGIHTGDSIVVAPSQTLSDEEYHMLRTAAIKIIRHLGVVGECNVQYALSPNSLEYRVIEVNARLSRSSALASKATGYPLAYTAAKIALGHTLPELPNAVTKTTTANFEPSLDYVVTKIPRWDLSKFQYVNREIGSSMKSVGEVMAVGRTFEESLQKALRQVDPSFLGFMAMPFKDLDNALSVPTDRRFFAVVEAMLNQGYSIDKIHDLTKIDKWFLSKLANMAKVYKELEEIGSLYGLNKEIMLRAKKTGFSDLQISKLVGASELDVRARRKRLDVHPWVKKIDTLAAEFPAHTNYLYTSYNASSHDIDFNEHGTMVLGSGVYRIGSSVEFDWCGVSCARTLRKLGHSTIMVNYNPETVSTDFDECERLYFEELSYERVMDIYEMETASGIVVSVGGQLPQNIALKLQETGAKVLGTDPLMIDSAEDRHKFSQILDKIGVDQPAWKELTSVAEASKFANAVGYPVLVRPSYVLSGAAMSVIRDESSLKDKLENASAVSPDHPVVITKFIEGARELDVDAVASKGKLLVHAVSEHVENAGVHSGDATIALPPYSLSEDILSRCKEIAEKVCKAFQITGPYNMQIILAQNPDKPDTPDLKVIECNLRASRSFPFVSKTLGVNFIDVATRSIIDQEVPAARDLMAVHRDYVCVKVPQFSWTRLAGADPYLGVEMSSTGEVACFGKDVKEAYWAALQSTQNFKIPLPGQGILLGGDRPELAGIAADLSKLGYKLYVANKDAAKLLQPTSAEVVEFPVKDKRALRAIFEKYNIRSVFNLASARGKNVLDQDYVMRRNAVDFNVTLINDVNCAKLFVESLKEKLPSVLSEKKEMPSEVKRWSEWIGSHDL
```
