## Supplementary material for "Coding Sequence Insertions in Fungal Genomes are Intrinsically Disordered and can Impart Functionally-Important Properties on the Host Protein": fasta protein sequences: XP_717916.2_blasthits_fa.txt

```
>XP_717916_Candida_albicans
MSEKNPTSVDSREKEKNKELIQKTPFFTFNASIISYLHTVFASSSFLAALAVGSYLHYYKIVQNSSFGYPDEWFPSVSATIGDRYPERSVFQIIIALTAGPRFLLLIFNFISLYKKNSYLPYIATISGTLRTFTAGGWMYITSTDDHDAHDVFMILYMVLTIPWTVCNTLLSPKHSLQRNARFYSAMAFFGTIIPLIYWFIQHKVHIRPGAYSIYAYFEWGLIFFDILFDSWSAIDFTNIDISISATGIELVHVDTTATESTTKVTETETETEINVEIETEVIPGPFDSQFSDIDVIVNLINSFIYWTVVTSLFLCVWYFPLWHMGISGYEAAVLSFFLAPLLLIIPVSRNLFVTYPSIARSLTVILGVGAYKVPDPEQRLLTITAGTVFAVISVLSEFSIFATNPKKLNSYISTFTLGLLATSIFKYLCFSNNPIWPIMHKENGGYNAIGIFLGLLAAFFTPKQKQLSPKATNNEVNGANGSLLLAALGFGGYYFSLSSYLSDSGTLALWTWEGFPIKGPTPITGALYHFIAIMTAIIINVKSHPNFFSSWNYNIIIGGGSALVLYNFGGWIGYIGAVIYTFYLTSIGPIIWNSIKGYNITGAFFLGYFFNILLGLASVWIVAYAFVPGGPLLRERTDIVLGTSYFSILAGVLNYNLRREEFTKIKFSSCKIFKQTLTIITILLALSISIFIKRYPSEPFKPYNEESQSFTAGIWCVHFGLDNDMWSSETRMRDLIRDAEIDIIGLLESDTQRLIGGNRDFTQTIAEDLGMYVDYGPGPNKHTWGAALLSKFPIIESTHHLLPSPVGELAPAIHATLDIYGELVDVVVFHSGQEEDVEDRRLQSLGIQEIMGNSSRPLILLSYLVTEPLQGNYNTYVSEKSRVYDIDNTDWDRWCEYILFRDLRKVAYARISRSTITDTELQIAKFKLLNEDEKNDDDLEFYYGNHFVNEDEIDENLRMPQLFRGDGVRGHRYHVFDEPRYFAQHKWQRYNEQEQEQEQQQQEEHQEEEEENGQNEEGDEY
>XP_002421724_Candida_dubliniensis
MSEEKPIPVDSGDDELVVVEEVEKTPFFTFNASIISYLHTIFASSSFLAALAVGSYLHYYKIVQNSSFGYPDEWFPSVSATIGDRYPERSVFQIIIALTAGPRFLLLIFNFISLFKKNSYLPYIATISGTLRTFTAGGWMYITSTDDHDAHDVFMISYMVLTIPWTVCNTLLSPKGSLQRNARFYSAIAFFGTIVPLIYWFIQHKVHVRPGAYSIYAYFEWGLIFFDILFDSWSAIDFTNIDISISATGIELVHVDSTTATVTTKTTTIESTKVTEIETEIKPGPFDSQFSDIDVVVNLINSFIYWTVVTSLFLCVWYFPLWHMGISGYEAAVLSFFLAPLLLIIPVSLNFFVTYPSISRTLTVILGIGAYKVQDPEQRLLTITAGTVFAVISVISEFSAFANHPKKLNSYISTFSLGLLATSIFKYLCFSNNPIWPIMHKENGGYNGIGIFLGLLAAFFTPKQKQSTHKSTNGESVATAGGSLLLAALGFGGYYFSLSSYLSDSGTLALWTWEGFPIKGPTPVTGALYHFIAIMAAIIVNVKSHPNLFSSWSYNIIIGGGSAFVLYNFGGWIGYVGAVIYTFYLTSIGPIIWNSIKGYNITGAFFFGYFFNILFGLASVWIVAYAFVPGGPLLRERTDIVLGGSFVSILTGVLNYNLRREEFTKIKFTSCKIFKQTLTIITVLLALSISIFIKRYPSEPFKPYNEESKSFTAGIWCVHFGLDNDMWSSETRMRDLIRDAEIDIIGLLESDTQRLIGGNRDFTQTIAEDLGMYVDYGPGPNKHTWGAALLSKFPIIESTHHLLPSPVGELAPAIHATLDIYGELVDVVVFHSGQEEDIEDRRLQSLGIQEIMGNSSRPLILLSYLVTEPLQGNYNTYVSEKSRVYDIDNTDWDRWCEYILFRDLRKVAYARISRSTITDTELQIAKFKLLNDEEKNDDDLEFYYGNNFVNEDEIEENLRMPQIFRGDGVRGHRYHVFDEPRYFAQHKWQRYNQEEQEQQQQQQQQGEEEERQNEEDEEY
>XP_002546176_Candida_tropicalis
MMSEKEPTRIDSEDKQLSPVFTFNASIISYLHSIFAYSSFLAALAVGSYLHYYKIVQNSSYGYPDEWFPSVSATIGDRYPERSVFQIIIALTAGPRFLLLIFNFISLYRPNSSLPYIALISGTLRTFTAGGWMYITSTDDHDAHDIFMISYMVLTIPWTVCTTLLSPKPSTQRSARFYSAVAFFGTIFPLIYWFIQHKVHVVAGAYSIYAYFEWGLIFFDILFDAWSAIDFKNIDVSISGKGIQLENKTKSDVKTSHVPVVEGKKVTINDEFSDVEVYINLINSYMYWSVATSLILCIWYFPLWHMGISGYEAAILCFFLAPLILLLPFVRRFFIAYPCIARTLTVVFGIGAYKVQDPEQRLLSITAGTSFGVISVVTEFAAVSDYPKKLNSYVSTFILGALTTSIFKFMFYSNNPIWPIMHKENGGYNATGIFLGLLGAFFTLKEKPVAKDPKSSTVKNGGSLILGALGFGGYYFSIQSYLTDSGTLAIWSWEGYPIRGPTPVTGALPHFFAIIAAIVIATKSHPNLFSGWGYNIIVGGGSAFVLYSFKNWLGFFGAVVYTFYLTSISPIIWNSVKGYNIGGVFFLGYFVSIVLALASVWIVAYAFVPGGPLLRERTDIVLGSSFVAILPGVLNYRLRSEQLTKVKFSSCRILRQTLTIVTALSALAIAIFIRRYPTEPFKPYNEDSKSFTAGIWCVHFGLDNDMWSSETRMRDLIKDAELDIVGLLESDTQRLIGGNRDFTQTIAEDLGMYVDYGPGPNKHTWGAALLSKFPIIESTHHLLPSPVGELAPAIHATLDIYGELVDVVVFHSGQEEDVEDRRLQSLGIQEIMGNSTRPLVLLSYLVTEPLKGNYNTYVSEKSRVYDIDNTDWDRWCEYILFRELKKVAYARISRSTITDTELQIAKFKLMNEDEKHDDDLEFYYGNNFVNEEVIDENLRMPQLFRGDGVRGHRYHVFDEPRYFAQEKWQRETSQDDEEVEGEVEPNAE
>XP_003866142_Candida_orthopsilosis
MSEKLNSQVTPPVSHISFNAKYISYAHTLFASSSFLAALAVGCYLHYYKIVQNASFGYPDEWFPSVSATIGDRYPERSVFQIVIAMTAGPRFLLLAFNFLSLYKANSYLPYVALTSGVLRTLTAGGWMYITSTDDHDAHDVFMIGYIVLTIPWDMCTTLLSEKGSFQRKARFYTGISFFGTLVPLIYWFIQHKVHVRPGAYSVYAYFEWSLIMLDILFDAWSALDYRDIDVSISGEGLKLISGQKKKSVQVTHTKYAKPENGEEFSNVEVVSNLINSYMYWTVLTSLFLCVWYFPLWYMGISGYEAVVVSIFLSPLVLFPRSLRVYLAQNPQFTRSLTVICGIGAYKFEDPEQKLLAITAGTVFGIISIVNEFWALSKYPKKLSSFIATIMLGLLATSTFKFLFYSNNPIWPIMHKENGGYNPLGIFIGLLGAFFTPTLQKDVLISAKTPEKVGGSLFLGAIGFGGYYFALQALLSDSGTLALWTWEGFPIRGPTPVTGAFPHVLTFAIALLITLKVHPNVFSSWGYNILVGGGSAFAFYFLKHWVGYVGTLVFVFYIVSIGPLILHSITDYNPAGVFFLGYFLNIVISLASVWIVAYAFVPGGPLLRERTDIVLSTAVLSIFAGVANYNLRKSAISKINFYSNKTFKQVSTIITVLLALALTTSIKRWPTGLGKPYHPETETFTAGIWCVHFGLDNDMWSSETRMRDLIKDAELDIIGLLETDTQRLIGGNRDFTQKIAEDLGMYVDYGPGPNKHTWGAALLSKFPIIQSTHHLLPSPVGELAPAIHATLDIYGNLVDVVVFHSGQEEDVEDRRLQSLGIEEIMANSERPLVLLSYLVTDPLVGNYHTYVSEKSRMHDIDSTDWDRWCEYILFRDLRKIAYARISRSTITDTELQIAKFGFGEFENHDYHFVNEDEVDENLRMPQIFRGDGVRGHRYHVFDEPRYFAPGL
>XP_001527655_Lodderomyces_elongisporus
MSDRNEIEEIEGAENTVDVSASLSNPPTLALNAKWISFAHTFLASLSFLAALVVGVYLHYHKIVENASFGYPDEWMPSVSATIGDRYPERNVFQIIIALTAGPRFALLALNFITLYKQSSYLPYIGLIAGLLRTFTAGGWMYITSTDDHDAHDVFMISYMVLTIPWTVCTTLLSPRHSFQRKARFYSAVGFFSTIVPLIYWFIQHKVHVRAGAYSIYAYFEWGLIALDILFDSWSYIDFQTINIYILGSGVKFTMSQQKKKKSDQIFSKKADKIEETKEAENKIGQKTVPSSVEFTDIEAAVNLVNSYMFWTVITSLFVSVWYFPLWDLGLTGYEAVIVSLFLAPLVLLPTSLKRYFAAAPYLTRSLTVILGIGAFKVEDPEKRLLTITAGTVFAVISFVNEFWSLSSHPKKLHSYISTLTLGLLATSVLKFLNYSNNPLWPIMHNENGGWNNLGIFVGLLASLYTPVIKPPVVVHNEGGSVVLGALGLGGYFFSLQAFLSDSGTLALWTWEGFPVRGPTPITGALPHIAVFALAILIATRAHPNIFTSWSYNLIIGAGSATATYLFKGWTGYIGALLYVFYLATLAPVILQSISGYNPSGVFFMGFLTNIFLSLASIWIVAYAFVPYGPLLRERTDLILGSSLFLTYLGVFNYRLRMERLTKIDFCGAKTIKQITKLIVIILIIAITAGIKRVPTGLNRPYNANSESFTAGIWCVHFGLDNDMWSSETRMRDLIRDAEVDIIGLLETDTQRLIGGNRDFTQKIAEDLGMYVDYGPGPNKHTWGAALLSKFPILRSSHHLLPSPVGELAPAIHATLDIYGEEVDVVVFHSGQEEDVEDRRLQSLGVEEIMANSEKPLVLLSYLVTDPLVGNYNTYASQKSRMHDIDSTDWDRWCEYIMFRDLKKVAYARISRSTITDTELQIAKFKLLTNEEKQDFDYDFIYGNNFVEEDEVEESLRMPQMFYGDGVRGHRYHVFDKPKYFRT
>XP_007374076_Spathaspora_passalidarum
MSDTEQNQPVSVANEKSEIFRFNASIISYLHTTFAYSAFVVAVGVGCYLHYYKIVQNASYGYPDEWFPSVSATIGDRYPERSIFQILIALTAGPRFLLLFFNFLCLFKQNSYLPYVGLLSGTLRTFTAGGWMYITSTDDHDAHDVFMISYMVLTIPWTVCITLLSERNSFQRKARFYSATAFFSTIVPLIYWFIQHKVHIVAGAYSVYAYFEWGLIFLDILFDSWSAIDFSKVDIVLSGSAKKKPIEKPVVKTKSIGDEFTVFELLANLGNSFVFWSVSTSIFLCVWYFPLWHMGLSGYEAVITCYFLSPLLLILPFVRRFFTKFTYITRVLTVVLGVGAFKVPDPEQRLLVITAGTSFAVISLIIELGILADQPKKLHSYIITVLLGLLATSISKYLNFSNNPIWPIMHNENGGYNNIGLFLGLLAAFFTPGPSFKTEDSEKKKPVARTGGSILLASLGFGGYFFAIQSYLSDSGTLATWSWNGFPITGPTPITGGPLQFATIIIALFITAKYHPNVFSGLGYNLVVGGGSAVVLYLFEGWLGYAGSLVYSFYLVSIGPIIWQGIVGYNIAGAFFLAFFVDIIISLGSVWIVAYAFVPGGPLLRERTDIILFSSFVSILAGVANFNLRKGTIIKTTFISGTFLKQTATILTVCTAIVLAAFIKRYPTSAPVPYHADAQSFNAGIWCVHFGLDNDMWSSETRMRDLIRDAELDIIGLLESDTQRLIGGNRDFTQKIAEDLGMYVDYGPGPNKHTWGAALLSKFPIIESRHHLMPSPVGELAPAIFATLDIYGELVDVIVFHSGQEEDVEDRRLQTQGVTELMGNSTRPLVLLSYLVTEPLKGNYNTYVSEQSRMYDIDNTDWDRWCEYILFRGVKKVAYARISRSTITDTELQVAKFKLMTDEEKRDDDLGFYYGNNYINEEQVDENLRMPRMFRGEGVRGHRYHVFDEPRYFAQHKSQIVKDEPVEEAHEEQSQNHEERQNNED
>XP_043050716_Scheffersomyces_spartinae
MAESSSNLKPVITVNASFIGYAHTVFAIAPFVGALIVGCWLHYEKIVRNSSFGYPDEWFPSVSATIGDRYPERSLFQVLIAVCSGPRFLLLFFNFVAAYKPKSVVPYIALVSGLLRTLTCGGWVYITSTDDHDWHDIFMISYIILTIPWDICTTLGAPKGSCERKGRFYTGWLFFLMLIPLVYWFIQHKVHVVAGAYSVYAYFEWALILLDVSFDGWSILGLQNIEIGISGNGLHFTKVQPSKDDKATSIETIESKLLENTVVSLNYDFTCFEFIINVINAYMFWTNVTALVLCVWYFPLWHMGISGYEAAIGVTIVAPILVVLPFIRAFFTNVPFLSRFIGVLLGVGVYKVEDPELRLLILSVGTFFSTVAYITESYTWSKLPTTSKYISYHISFIIGLLATSTFKFLNYSNNPIWPIMNETNGGYNEVGLAIGLTSAFLTPMTYETTESHTSPAAKHGFLLFAALGFAGYYFSLHALLSDSGTLASWTWSGYPINGPTPISGSLPFFGAMIVGILASLGIHPNVFSSTFYNAIVGGGSAFTLYSFPDWAGYCGALVYAFYLSSLSGLIAYSVIGHNVGVLYFFGFFFETVLALASVWIVAYAFVPGGPLLRERTDLILLFSFTCIQFGVLNYTLKAKESKIVRFSFETTKTFKQALAVLTTLLALSITGYVKRYPIGTPTPYNDGSGSFTAGIWCIHFGLDNDMWSSETRMLDLIRDAQVDVIGLLESDTQRLIGGNRDFTQKIAEDLGMYVDYGPGPNKHTWGAALLSKFPILKSEHHLLPSPVGELAPAIHATLDIYGQEVDIVVFHLGQEEDVEDRRLQSLGISDIMGKSTNPLVLLSYLVTEPGQGNYNTYVSENSNVWDIDSTDWDRWCEYILFRDLKKVAYARISRSTITDTELQVAKFKLLSDEEKNQYDIDFLYGNHFIDESEVPENLRMPQLLRGEGVRGHFYHVFDEPRYFALSKDSYNKVEESQSWDDVQEVESVYVEEVPEQEQDDVSTEEKTSIPDQDFIDEVLKEN
>XP_001386548_Scheffersomyces_stipitis
MSEKKISASESSPIASTAAKKSEIFRFNASYIAILHTITAYSAFIAALIVGTWLHYHKIVQNSSFGYPDEWFPSVSATIGDRYPERSIFQVLIAVTAGPRFLLLIFDFINLYRKGSVLPYIGFFSGLLRTFTCGGWVYITSTDDHDWHDIFMISYIVLTIPWTVCITILSKPGSFERQGRFYTSTSFFAMLVPLVYWFIQHKVHVRPGAYSIYAYFEWALILLDVGFDAWSIVDFNNIDIAISGQGIELTGAKPKTAVDKKKQDELLHDEFTDFEFYISSINAFVFWSVVTSLFLCVWYFPLWHMGISGYEAAVFSLFLSPAILIIPFVRNFISNYPSLTKTLTVLLGIGAYKVHEPENRLLTITAGTSFAIVSLVVDVWSLSNQPKKFNSYIISILIGLLGTSVFKFLCFSNNPIWPIMHKENGGYNEVGIFVGLIGAFFTPQLHSINSTTHNVKRAGGSFFLAALGIGGYFFSIESYLSDTSTLALWTWEGYPVKGPLPVTGALFNIGAVVLGVLAAISIPSKFFSNKFYNWFIGGGSAFVLYYYKGWTGYAGATVYSFYLTSIAPLIWQSSIGYNPSLLFFVGFFVHVFLGLASTWIVAYAFVPGGPLLRERTDIILGTSFVSILAGIWNYNLRRRSGEAVKIDFHGKKLFRQAWTILTVLLAISISAFFQRYAVESFKPYNAESKSFTTGIWCVHFGLDNDMWSSEVRMRDLIRDAEIDIIGLLETDTQRLIGGNRDFTQRIAEDLGMYADYGPGPNKHTWGAALLSKFPIIESSHHLLPSPVGELAPAIHATLDIYGELVDVVVFHSGQEEDVEDRRLQSLGIQEIMGNSTRPLVLLSYLVTTPLEGNYNTYVSEKSRMYDIDNSDWDRWCEYILFRELKKVAYARISRSTITDTELQVAKFKLLTNEEKQEIDEPFLYGNNYVNEDEIDQNLRMPQIFRGDGVRGHRYHVFDEPRYFAQEKN
>XP_020065014_Suhomyces_tanzawaensis
MGNKLKLAVAEPTLAGAATTDVAETLFFSFNASYIAYAHTICAYTAFLSAFVVGCYLHYYKIVENASFGYPDEWFPSVSATIGDRYPERSVFQVVIAVTSGPRFLLLAFNFVKLYKPNSAKPWLALISGVLRTFTCGGWVYITSTDDHDFHDIFMILYLVLTIPWTVFVTIASPKGSTVRTGRFYTAVTFFGTLVPLVYWFIQHKVHVRPGAYSIYAYFEWSLVLWDVAFDAWSILDFSDIEIRIFSTGVAFAPAKKTLAAAKTETKTQADEFSTVEFLVNLINAYIFWTVITALLLCVWYFPLWYMGLSGYEVTIISIFVPNIFLAFPFIRNFFARFPLVGRTLTVIFGIGAYKLEDPEQKLMAVTAGTFFAIASFVTEFWALSTQPKKFTSFSTTFIVGLLTTTVLKYVFYSNNPVWPIMHEANGGYNATGIFVGLLGAFFTPSVIAPASTKTVQRSGGSLLLASVGFAGYFYSIQAYLGDSGTLVTWIWEGFPIRGATPITGGIVFFIAFIFGVIAALKVNSKVLSSIYYNLIVGGGSAIVFFNLKGWNGFAGAALHVLYLASITPIIFEGLVGFNPGAAFFLGFLIDILISLGSIWVVAYAFVPGGPLLRERMDLIVIVSFALILLGVLNYNLRIQSSHITKLNQGKNLFKQTLTVLTVLLAISASTFIKRYPTVPYKPYNEESRSFTAGIWCVHFGLDNDMWSSETRMKNLIEEAQVDIIGLLETDTQRMIGGNRDFTQTIAEELGMYTDYGPGPNKHTWGSALLSKFPIINSTHHLLPSPVGELAPAIHATLDIYGELVDVVVFHSGQEEDVEDRRLQSLGIRDILGSSNRPRVLLSYLVTEPLTGNYNTYVSEESGVYDIDSTDWDRWCEYILFRDLKKVAYARISRSTITDTELQIAKFKLLTDEQKEANDIDFLYGNHYVNEEDIDENLRMPQLFRGDGVRGHRYHVFDEPRYFAP
>XP_020076700_Hyphopichia_burtonii
MTKEKKELQPGKAGLKTPILSFNASYIAYAHTIFAYSAFFAALIVGCYLHYEKIVENASWGYPDEWFPSVSATIGDRYPERSVFQILIALTAGPRFLLLAFNFIKLYKSNSSLPYIGIFSGFIRTITCGGWVYITSTDDHDWHDIFMISYIVLTIPWTIIISKLSPPGSLVRRGRYLTASTFFLTLIPLIYWFIQHKVHDRAGAYSVYAYFEWSLIILDVAFDTWSIVDFKDLEIQIFGDGFTLANKAKPPTEKTNDLDEYSTFEFIVNTINSFFLWTVITSLLLCVWYFPLWHMGLSGYEATILIFVIAPFILIIPFIRNFFSRFQFLARSLTILLGLGSYKVEDPESRLLIITAGTGFGIIALITEIWTLSNQPKKLNAFAVSFLLGLLASSIIKYSSYSNNPFWPVMHKENGGLNEIGIFLGLFAAFFTPSLNSTTFKLSTERSGGSIFLSALGFGAYLFSIQFLISDSSTLIFWAWDGYPVTGPTPITGALINFFAIGLGITLSVKVHSNAFLGPTYNLLAGAASAYILYSYKGWLGYAGSTVYSFYLSTLAPLIWQSTVGYNPSLLFTLAFFYSIVFSLASVWIVAYAFVPGGPLLRERTDLVLGSSFVGILAGILNYNLRNRSSHITRINTIGKKLFKQTFAILTVFLAFSIAVFFKRYPTKPYQPYNSSSQSFTAGIWCVHFGLDNDMWSSEHRMKDLIKEAEVDIIGLLESDTQRLIGGNRDFTQTIAEELGMYADYGPGPNQHTWGAALLSKFPIVSSSHHLLPSPVGELAPAIHATLDIYGELVDVVVFHSGQEEDEEDRRLQSLELQRIMGESERPLVLLSYLVTNPYEGNYNTYVSDKSRMRDIDSNDWDRWCEYILFRDLKKVAYARISRSTITDTELQIAKFKLLEEYQIEEGNDFIYGNHYIDEDEVDESLRMPQLFRGDGVRGHRYHVFDEPRYFAERPSQVRNDD
>XP_015470119_Debaryomyces_fabryi
MDNGKTVIFRFNASLIAYAHGIFAYSAFIAALVVGSWLHYHKIVQNSSFGYPDEWFPSVSATIGDRYPERSIFQILIALTAGPRFLLLLFNFIRLYKKNSVVPYVGFVSGVVRTFTCGGWVYITSTDDHDWHDIFMISYIVLTIPWTVCITILSPKGTTVRRGRAFTSSAFFSTLVPLVYWFVQHKVHVRPGAYSVYAYFEWALILLDVGFDVWSVIDFADMEIVLYGNGFEFITSSPSKSVASVVATKKDSKKTLENDEFTFFEFLVNSTNAFMFWSVVTSLLLCVWYFPLWHMGISGYEAVIVLFFVAPLFLIIPFIRNFFSNFPFIARSLAVLFGLGAYKVEEPTERLLTISAGASFAVIAFVGESWSLSNQPKKFNAYAVAFIIGLLATSVVKYASYSNNPIWPIMHKENGGYNNVGIFVGLASAFLTPSLHSTTVKVSSQRTGGSIFLAALGFGGYYFSIQSYLSDSSTLALWTWNGYPITGPTPITGALFNFGAIIIGILLSIKLHADILSGKLYNLVIGGVSAFVLYKYEGWTGYAGACVYSVYISSISPIIWQSTVGYNPAILFSLAFFYEIIIALASIWIVAYAFVPGGPLLRERTDIILSASFIMILCGVYNYNLRNKSTHITRTKIGAKRLFKQALSILSVLLALSIAVTFKRYPTGRFEPYNASSKSFTAGIWCVHFGLDNDMWSSEVRMRDLIKEAEVDIIGLLESDTQRLIGGNRDFTQTIAEELGMYADYGPGPNKHTWGAALLSKFPIINSTHHLLPSPVGELAPAIHATLDIYGELVDVLVFHSGQEEDEEDRRLQSLALEEIMSSSPRPAVLLSYLVTNPHEGNYNTYVSEKSRMYDIDSTDWDRWCEYILFRDLKKVAYARISRSTITDTELQIGKFKLLSEDEKSENDADFLYGNNFVDESEIDEDLRMPELFRGDGVRGHRYHVFDEPRYFAQYN
>XP_461248_Debaryomyces_hansenii
MSKNLTNESKGSDKTVILRFNASLIAYAHGIFAYSAFLAALVVGCWLHYHKIVENSSFGYPDEWFPSVSATIGDRYPERSIFQILIAVTSGPRFLLLLFNFIRLYKKNSVVPYLGLLSGVIRTFTCGGWVYITSTDDHDWHDIFMISYIVLTIPWTVCITKLSPKGSKVRRGRAFTALTFFSMLVPLVYWFIQHKVHVRAGAYSVYAYFEWALILLDVGFDVWSVIDFADMEIVLYGDGIEFVTTTTSKSVAPAAASVTTPKADSKTALENDEFTFVEFLVSSTNAFMFWSVVTSLLLCVWYFPLWHMGISGYEAVIVLFFVAPLLLVIPFIRNFFSRFPFIARSLAVLLGIGAYKVEEPTERLLTISAGASFAVIAFVGESWSLSNQPKKFNAHAIAFLIGLLATSVVKFASYSNNPIWPIMHKENGGYNNAGIFIGLASAFLTPSLHSTTFKVSSQRTGGSIFLAALGFGGYYFSIQSYLSDSSTLTLWTWSGFPITGPTPITGALFNFGAIIIGIILSIKLPANMLSGKFYNVVIGGVSAFVLYKYEGWTGYAGACVYSLYISSISPIIWQSTVGYNPAVLFSLAFFFEIIIALASIWIVAYAFVPGGPLLRERTDIILSISFIMILCGVYNYNLRNKNTHITRAKVVATRLFKQALSILSILLALSIAITFKRYPSESYEPYNASSKSFTAGIWCVHFGLDNDMWSSEIRMRDLIREAEVDIIGLLESDTQRLIGGNRDFTQTIAEDLGMYADYGPGPNKHTWGAALLSKFPIINSTHHLLPSPVGELAPAIHATLDIYGELVDVLVFHSGQEEDEEDRRLQSLALEEIMSGSPRPAVLLSYLVTNPHEGNYNTYVSEKSRMYDIDSTDWDRWCEYILFRDLKKVAYARISRSTITDTELQIGKFKLLSEDEKSENDADFLYGNNFVDENDIEEDLRMPELFRGDGVRGHRYHVFDEPRYFAQYN
>XP_006689834_Yamadazyma_tenuis
MVTLTLSQRFMGNFDFKHLNPLFSGHGVPGLSDISEVFVVDIVKRYQVRPIRFNAKYIAYAHGIFASSAFFSALIVGSWLHYHKIVKNSSFGYPDEWFPSVSATIGDRYPERSIFQILIAVTSGPRFLLLFCNYLLNKSSSTLIAGVIRTFTCGGWVYITSTDDHDWHDIFMISYILLTIPWTVGVSYYSPKNSSVRKGRSVTAITFFATLIPLVYWFIQHKVHVRPGAYSIYAYFEWSLIILDIGFDTWSVLDFNQLTFTISDSSLSYTIGTSKSKVKLSTEVEPDDDFSFVEFCVHTINSFVVWTNITALFLCVWYFPLWDLGISGYEACIIVIFLAPSFMFIPPAKRFVQRFPLVTRSLGVLFGIGAYKCIKPKDKLMSIAIGTFFSVLSFVGEITALSTLPKKFNTYIIGFVVGLLVSSVLKYMYYTNNPIWPSMNEANGGKNEIGIFVGMAASLLTPGYKREELASTKPITYKGGSILLSAIGIGGLVFSLLAYLTDTSVLVFWNWSGFPITGPTPITGALFNILAISLGVLFSIEAHPYWTGSFFYNLLIGGVSCGVLYFFEDWYGFAGATVFSFYLVSITPIVFQGTLGYNAGSVYTLGLFFCVAFCLASVWIVAYAFVPVGKVLRERTDIVLFGSYVCVLAGVLNYNLRTRASNITKLNYVSKSIFYKAFTVLSVLLALGISVTFQRYPPPPSSIKPYNSGSKSFTAGIWCIHFGLDNDMWSSHDRMRDLIKDAELDIVGLLESDSERLIGGNRDFTQKIAEDLGMYVDYGPGPHKHTWGAALLSKFPIISSKHHLLPSPVGELAPAIEATLDIYGELVDVVVFHSGQEEDVEDRRLQSLGVAEIMANSTRPLVLLSYLVTEPLKGNYFTYASEKSRMHDIDSTDWDRWCEYIMFRDLKKVAYARISRSTITDTELQVAKFRLLSEQEKEEMDEDFLYGNHFIDERKVPNDLKMPSQFKGRGIRGHKYHVFRKPRYFALNKDQVKQQ
>XP_001486940_Meyerozyma_guilliermondii
MSNAKTSGGSQRTQTVVYSVNGLWVAYAHAFFAYSAFFAALIVGCWLHYHKIVKNASFGYPDEWFPSVSATIGDRYPERSLFQVLIAVTSGPRFLLLALNYFICAENGPLLATIGVVCGIMRTFTCGGWVYITSTDDHDWHDIFMIAYILLTIPWTVCMSVLSPKGSIVRRGRTWTAIAFFSTLVPLVYWFIQHKVHVRPGAYSIYAYFEWALILLDVGFDTWSVVDFADIEITIGSGILVKKIVPIESKKIDSKIDLKVVSTSSSFSFLPFAAHVVNSFTFWSVLSALFLAVWYFPLWHMGISGYEAAIVTYFVPHFLLAVPHLKSFLASYPLVTRVLAVLFGIGAYKIEEPEHKLLSISIGTAFSVVSLASESSAASSDPQTLKEYAVAQVLGLMATSVFKYMCFSNNPIWPVMHKENGGYNEIGIFVCLVGALFTPKYSTASKPVEKRSSLLLSALGFGGYFFSLQYLLGDSSTLIMWAWDGYPITGPTPVTGALFHFGAFAGGILAASKLNPQTFTSVFYNILVGGVSAFVLYYFPGWVGYAGSCSYTFYLASISPLVWRIISGHNPAAFFTLSFFFTIVISLASVWIVAYAFVPGGFLLRERTDIVLGTSFLMVLVGVWQNTSVQVKKTTGSIVKNSLTFIAVLLALATAVTFNRTPVGEFTPYNPSSGSFTAGIWCVHFGLDNDMWSSETRMLNLLRDAQVDIVGLLETDTQRLIGGNRDFSQTIAHELGMYADYGPGPNKHTWGAVLLSKFPILRSTHHLMPSPVGELAPAIHATLDIYGEEVDVVVFHSGQEEDEEDRRLQSLKLAEIMGSSDRPLVLLSYLVTEPLQGNYNTYVSEASGMHDIDSTDWDRWCEYILFRDVKKVAYARISRSTITDTELQIAKFKLLTEDEKNNFDEDLIYGNHFIDEEDVPEELRMPQMFRGDGVRDHRYHVFDEPRYFAQSR
>XP_018714060_Metschnikowia_bicuspidata
MALPTMLTFNGSYIAYAHSVLAYSAFLIALAVGCWLHYYKIVQNSSYGYPDEWFPSVSAAIGDRYPERSLFQVLIACTSGPRFMLIFLNFMISLEASKPVTSYILLVSGILRTFTCGGWVYVTSTDDHDWHDISMIGYIFLTIPWTLTVSSLSPKDSTIRTGRAVTAMAFFGTLVPLVYWFIQHKVHVRPGAYSIYAYFEWLLILLDVGFDTWSILEFKNIQISLTSTGLRVQQSQMPKEKEVSVKEKAYPSFSDDFTFLEFILNTVNSFMFWTVLTSLLVCVWYFPLWHMGISGYEAVITVMFIAPLVTLIPPFGSLFKSYPQIAKTLTVILGLGSFKFEIPEQRLSLITAGTGFGVIALVSDLDTFSVSPKKYSSLWISLLIGLMGTSVAKFSSFSNNPAWPIMNSENGGYNEHFILVGLISALLSRFSEEKKQVIERKGGSIILASLGLGAYLFCLQAYLSDSSTLIYWNWEGYPVRGPTPLSGALLYFAAFAGGIIASIRMNPNAFQSPIYTLSSFGFAYVLYAYNGWIGFTGSLGLCFYIASIGPLIGQATMGYNTALLFFCSFFTSIVISLASIWIVAYAFVPGGPLLRERTDLVLSTSVGFLSFGVLNFRLRENASNITRLEIRGSKILGQAMKVLSVLLVMSVAILVKRYPSTPFIPYNSSSKSFTTGIWCVHFGLDNDMWSSETRMRDLLREAEVDIVGLLETDTERLIGGNRDFTQKIAHDLGMYVDYGPGPNKHTWGAALLSKFPIIESSHHLLPSPVGELAPAILATLDIYGELVDVVVFHSGQEEDVEDRRLQSLGVEEIMANSTRPLILLSYLVTEPLTGNYNTYVSHKSRVYDIDSTDWDRWCEYILFRELKKVAYARISRSTITDTELQIAKFKFLTDEQKALGEEFIYGNHFVDEDQVDSELRMPGLFKGDGVRGHRYHVFDAPRYFADTTEQI
>XP_002616703_Clavispora_lusitaniae
MSSETIENPKESKEERITHINSQNDYICSLNASWIAVAHGLCAYSAFFSALIVGCWLHYHKIVQNASYGYPDEWFPSVSAAIGDRYPERSLFQVLIALTAGPRFLLVFFNFIILHQQSSVASYVLLATGITRTFTCGGWVYITSTDDHDWHDIFMIAYIILTVPWTILVSVLSPKGSKVKKGRSLTAITFFSTLIPLVYFFIQHKVHVVAGAYSRYAYFEWALIILDVAFDSWSFMDFSQIEIQLSGSRVELKKTKTTPQIIQQKSEKDEIASLEDFSFWEFSVNTINSFMFWTTITSLMVCVWYFPLWNMGISGYEASIAITFVAPLLTALPPLKCLFIKFPCVARILTVLLGLGAYKVEDPEKRLLTITAGTGFATIGFAAECGALSNSPKKFTSLWISLLLGLLATSVFKFMCHSNNPFWPIMHKENGGYNEYAIFVGLAAAFFTRRSKSVPEVITRKGGSLLLASLGLGSYLFCIQAFLSDSSTMVYWTWEGYPIRGPLPLTGGLPHFAAFALGLIFSIKFHPNVVSKPVFFLTGAIGAFILYNSKGWIGYGGSLMFTYYLASLAPLVGQSVAGYNISVLFSLSFFFCIIISLASVWIVAYAFVPGGYLLRERTDIVLGISVALLLLNSVNYTLRRNSSNITRLEVRGSQLLSSTTKILTILTALSVTSFINRYPTAPFKPFHESSQSFTAGIWCVHFGLDNDMWSSETRMRDLLRDAEVDIIGLLETDTERLIGGNRDFTQKIADDWECTSITDSAPTNILGAPRFCLNFPSLTLRIICFLPQ
>XP_025342668_Candida_haemuloni
MGSEIAKNAGDVSKTPETPYLRLNAKWVAVAHGVFAMTAFLGALVVGCYLHYEKIVQNASYGYPDEWFPSVSATIGDRYPERSVFQVFIAVTSGPRFLLIFANFFVLYNEGHKKAWTMLISGLIRTFTCGGWVYITSTDDHDAHDVFMISYIVLTIPWTICMSSLSPKGSLAKKGRILTALSFFGQLVPLVYFFIQHKVHVVAGAYSYYAYIEWSLIFLDVAFDTWSYLDFSNIELRVYGTSVEFATPDLVKDTKEKITQEDTEISCTSFLINTINSFTLMTGITGMFACVWYFPLWHMGVSGYEAVIIVMFVAPPLVLPIRRLLSAYPFIPRVLAVAATIGAWKVPDPANRLMTISAGVGFSTIGLTADLFNLQNNPKRYSSYFVSLLLGVLTSSAVKYLWSSNNPAWPIMHKENGGYNEIFFFITIVAALFTRAPRTLPEAESLKLQGGSFLLAALGLAGYFFSLTLFLSDSSIFVIWSWTGFPVKGPTPVIGGLIHFAAAFAGVVASIKIHPNFFTQPIYPLVGAVGAGAVLSIFPDWIGFAGATVYTFFIATITPAIAQSVVGYCPIKLLTVAFFVHICLCLASVWIVAYAFVPGGPLLRERTDLMVGFTVGSVVLGVANYILRKSASKITRIEVIGSKLLRQALFVITVLVAITSTGFTARYQSNAPKPYNSETRSFTAGIWCVHFGLDNDLWASEIRMSNLLREAEVDIIGLLETDTERLIGGNRDFAQRMGEELGMYVDYGPGPNKHTWGAALLSKFPILHSEHHLLPSPVGELAPAIKATLDIYGEHIDVVVFHSGQEEDPEDRRLQSLYLQDVMAESTNPLVLLSYLVTKPLEGNYYTYSSEKSRMYDIDSTDWDRWCEYIMFRELKKVAYARISRSTITDTELQIAKFKFLNNEQKQLGTDFLYGNHFIHEDQVHPNLRMPSLFRGDGVRGHRYHVFDEPRYFAESGDQVRFFEEFSIDLLITNTVLGTEQALMNFLNSAKSLIFGQRPVLNTLIQTRTKMKSHKSAAKRFIKTANGYKRKCDGRKHGNGGFTPSSYSHLDKWQMVPKKGGHLKKLQKYLEV
>XP_024714473_Candida_pseudohaemulonis
MGEKAAPPAGVAAKTPEGPYLRLNAKWIAIAHGFFALTAFVGALIVGCYLHYEKIVQNASYGYPDEWFPSVLATIGDRYPERSVFQIFIAVTSGPRFLLIFANFFVLYNEGRKKAWTALISGLLRTFTCGGWVYITSTDDHDAHDVFMISYIVLTIPWTVCMSSLSPKGSTVKKGRIFTALTFFGLLVPLVYFFIQHKVHVIAGAYSYYAYIEWSLIFLDVGFDSWSYLDLSNLELRVYGSSVEFATPEIVKKSEPVSTDDSEISCFSFVINTINSFTFMTSITGMFACVWYFPLWHMGVSGYEAVIVVMFVGPIFVLPLRRLFCAYPFIPRVLAAITTVGAWKVSDPANRLMTVSAGVGFSAIGFTTDLFNLQNNAVRYTSYFVSLFLGVLLSSAIKYVFSSNNPAWPIMHKENGGYNEIAFFVTILAALFTRAPKKLPETHSLKLEGGSFLLSALGLAGYFFSLTLFLSDSSIFVIWSWTGFPVKGPTPLIGGLIHFAAAIAGVITSLKIHPNLLTQPVFPIVGAIGAGVALSLYQDWIGFAGATVYTFFIASITPTIAQSLVGYCPIKLVIVAFLVHILLCLASVWIVAYAFVPGGPALRERTDLMVAVTIGSVVLGVVNFVLRKTASKITRIEVVGSKIWRQALFIITVLVAITTTGFTARYQSVAPQPYKPETRSFTAGIWCVHFGLDNDLWASEIRMSNLLREAEVDIIGLLETDTERLIGGNRDFAQRMGEELGMYVDYGPGPNKHTWGAALLSKFPILHSEHHLLPSPVGELAPAIKATLDIYGEHIDVVVFHSGQEEDPEDRRLQSLYLENVMAESQNPLVLLSYLVTRPLEGNYFTYSSEKSRMHDIDSTDWDRWCEYIMFRELKKVAYARISRSTITDTELQIAKFKFLNDDQRLIGQDFIYGNNFISEEQVDPSLRMPSLFRGDGVRGHRYHVFDEPRYFAETFEQLGLEDLIFGQRPVLNTLIQTRTKMKSHKSAAKRFIKTANGYKRKCDGRNHGNSGFTPNSYNHLNKWQMVPKKGGHLKKLQKYLEV
>XP_025337166_Candida_duobushaemulonis
MGEKAAPPAGVAAKTPESPYLRLNAKWIAIAHGFFALTAFVGALIVGCYLHYEKIVRNASYGYPDEWFPSVSATIGDRYPERSVFQIFIAVTSGPRFLLIFANFFVLYNEGRKKAWTALITGLLRTFTCGGWVYITSTDDHDAHDVFMISYIVLTIPWTVCMSSLSPKGSTVKKGRIFTALTFFGSLVPLVYFFIQHKVHVIAGAYSYYAYIEWSLIFLDVGFDSWSYLDLSNLELRVYGSSVEFATPEIVKKSKPVSTDDLEISCLSFVVNTINSFTFMTSITGMFACVWYFPLWHMGVSGYEAVIVVMFVGPIFVLPLRRLFCAYPFIPRVLAVITTVGAWKVSDPANRLMTVSAGVGFSAIGFTTDLFNLQNNAERYTSYFVSLFLGVLLSSEIKYVFSSNNPAWPIMHKENGGYNEIAFFVTMLAALFTRAPKKLPEAHSLKLEGGSFLLSALGLAGYFFSLTLFLSDSSIFVIWSWTGFPVKGPTPLIGGLIHFAAAIAGVMTSLKIHPNLLTQPVFPIVGAIGAAVVLSLYQDWIGFAGATVYTFFIASITPTIAQSLVGYCPIKLIIVAFLVHILLCLASVWIVAYAFVPGGPALRERTDLMVAVTIGSVVLGVVNFVLRKTASKITRIEVVGSKLWRQALFIITILVAITTTGFTARYQSVAPQPYKPETRSFTAGIWCVHFGLDNDLWASEIRMSNLLREAEVDIIGLLETDTERLIGGNRDFPQRMGEELGMYVDYGPGPNKHTWGAALLSKFPILHSEHHLLPSPVGELAPAIKATLDVYGEHIDVVVFHSGQEEDPEDRRLQSLYLENVMAESQNPLVLLSYLVTKPLEGNYFTYASEKSRMHDIDSTDWDRWCEYIMFRELKKVAYARISRSTITDTELQIAKFKFLNDDQRSIGEDFIYGNNFISEEQVDPSLRMPSLFRGDGVRGHRYHVFDEPRYFAETFEQLGLEDLIFGQRPVLNTLIQTRTKMKSHKSAAKRFIKTANGYKRKCDGRNHGNAGFTPNSYNHLNKWQMVPKKGGHLKKLQKYLEV
>XP_028888422_Candida_auris
MGTLAAKEQKDSPQNTSDHFYIRINAKWIAVAHGVFALTAFLGALVVGCYLHYEKIVENASYGYPDEWFPSVSATIGDRYPERSVFQIFIAVTSGPRFLLIFTNFLVLYHEGHKKAWTMLISGLLRTFTCGGWVYITSTDDHDAHDVFMISYIVLTIPWTICMSSLSKKGSLAKKGRVLTALSFFGSLVPLVYFFIQHKVHVIAGAYSYYAYIEWSLIFLDVAFDTWSYLDFSSIELRVLGASVDLIAAETQKVEKTKRASIDEDFDLATFVVNTINSSTLMTGITAMFACVWYFPLWHMGVSGYEAVIIVMFIAPIFALPLRPIIAAYPFIPRAAAVILTVGAWKVPDPANRLMTVSAGVGFSVLGLTNELMSLQSNPKRFTSYFVSLFLGVLSSSAVKYLCCSNNPAWPIMHKENGGYNELAFFITMIAALFTRPPKKLPEDLSFKPQGGSFLLAALGLAGYLFSLTAFFSDSSIFVIWSWTGFPIKGPTPVIGGLIHFAAAFAGVITSIRFHPNILAQPIFTLVGALASGFVFYAFPDWLGFAGSTVFTFFIASITPTVAQSVLGYCPIKLLITAYFIHIGLCFMSVWIVAYAFVPGGPMLRERSDIMVGITVISVALAVLNYLLRKSASKITRIEVTGGKLLKNAILIITVLTAIISTGFTSRYQSSAPQPYKADTRSFTAGIWCVHFGLDNDLWASEIRMSNLLREAEVDIIGLLETDTERLIGGNRDFVQRMAEELGMYADYGPGPNKHTWGAALLSKFPILESEHHLLPSPMGELAPAIKATLDIYGELIDVVVFHSGQEEDPEDRRLQSLYLEELMGNSQRPMVLLSYLVTEPLQGNYFTYSSEKSRMHDIDSTDWDRWCEYIMFRDLKKVAYARISRSTITDTELQIAKFKFLTDEQTQLGDDFIYGNHFISEDEVSPDLRMPSLFRGEGVRGHRYHVFDEPRYFAESADQVAH
>NP_009943_Saccharomyces_cerevisiae
MLIINGKIIPIAHTICAFSAFFAALVTGYSLHFHKIVTNAHYTYPDEWFPSVSATIGDRYPERSIFQILIALTAFPRFLLLLGHYYLNQSKVCFLVGVLRTVSCGGWVYITSTDDHDIHDIFMITYIVLTLPWDIMITRYSSPLTSKNKGLTATIFFGTLFPMIYWYIQHSVQQRAGAYSIYAYFEWSLILLDIAFDAFAYADFKKIDIVLAFNEKPGNTSFFQIRDSSPINYGEEKSSELQKSGEKKVEKEKPVARSATGSYFRFDSFFYLLTNIFNGFLFWSNVTSLLCSIWHFPLWYMGISGYEAAILGYLGPIFLYLPFVSEAFTQYGVLLGGIIAIGAYIVQMPELRLISVAVGTSITVATFVQNLRYITNAETSFSFALTWLLGLVASVILKMGFYTNNPTWVILDERNGGYNKTALVLTVLFGMLSPYVNSINFEGKRNAQAKSASLIGKLFLAVGFGSLLFGIHQLLTDSSTTIYWAWEGYNESHGPLPWPWGALTCTVMLFASLSSVKFMGKPLVPCLLLLISTAVLSARSITQWPKYIFGGLLYAIAMLWLVPSYFSALGQVQNIWVYVLSFSVYIIFVLAHVWVVAYAFVPMGWVLREKIETVLAFSSTFIIIGALTCKNLNIQLVTMGKKFFIYVFFFAVALLSLTARFVYDIRPTGIPQPYHPDSQLITAGIWTIHFGLDNDMWASEDRMINLIKDMELDVVGLLETDTQRITMGNRDLTSKLAHDLNMYADFGPGPNKHTWGCVLLSKFPIVNSTHHLLPSPVGELAPAIHATLQTYNDTLVDVFVFHSGQEEDEEDRRLQSNYMAKLMGNTTRPAILLSYLVVDPGEGNYNTYVSETSGMHDIDPSDDDRWCEYILYRGLRRTGYARVARGTITDTELQVGKFQVLSEQALVEHSDSMYEYGHMSEPEYEDMKFPDKFLGEGERGHFYHVFDEPRYYL
>XP_018223392_Saccharomyces_eubayanus
MVTVNGKIIPLTHTIFAFSAFFAALVTGYSLHFHKIVTNAHYTYPDEWFPSVSATIGDRYPERSIFQILIALTSFPRFLLLLGHYYLNKSKICLLVGVLRTVSCGGWVYITSTDDHDIHDIFMIAYILLTLPWDIMITRYSGPLTSKNKGLTATIFFGTLFPMVYWYIQHSVQQRAGAYSIYAYFEWSLIILDIAFDAFAYADFKKIDIVLGFNEKPGNTSFFQIKDSDAIVCDEKKTTNLRKNQTEKKAAKKEAVSFNATDSYFKFDSFFYLLTNFFNGFLFWSNTTSLFCSIWHFPLWYMGISGYETSMFCLLGPIVLYLPLVSEVFTQYGVLLGGIIAIGAYIVEMPELRLITLAIGTSITVSTFVQNLRYIMSAEISASFAVTWSLGLVASMIFKMGFYTNNPTWVILNEHNGGYNKTALVFTVLFGMLSPYVNSINFRGKIIAQAKSVSCIGKLFLAIGFGSLLFGIHQLLTDSSTTIYWAWEGYHEKSHGPLPWPWSALTCTVMLFAAVTSGKFMGKPLVPCLLLVISTAVLSIKSITEWPKYVAGGLLYAIAMLWLVPSYFSVLGQVQSIWVYVFSFAVYVLFVLAHVWVVAYAFVPLGWLLREKIEAILVVSSTFIIVGVLINKSFNLQLINVTKKFYTYISFFAVVLLALTARFTYDIRPTGIPQPYHPDSHLISAGIWTIHFGLDNDMWASEDRMINLIEEMELDVVGLLETDTQRIIMGNRDLTSKLAHDLNMYADFGPGPNKHTWGCVLLSKFPIINATHHLLPSPVGELAPAIHATLQTYNDTLVDVFVFHSGQEEDEEDRRLQSNYMAELMGNSTRPAILLSYLVVDPGEGNYNKHVSETSGMHDIDPTDDDRWCEYILYKDLRRTGYARVARGTITDTELQVGKFQVLNEQELAERSDSIYEYDHVDEPENDDMKFPDRFLGEGERGHFYHVFDKPRYYP
>XP_033764959_Saccharomyces_paradoxus
MLIVNGKIIPIAHTICAFSAFFAALVTGYSLHFHKIVTNAHYTYPDEWFPSVSATIGDRYPERSIFQILIALTAFPRFLLLLGHYYLNQSKICFLVGVLRTVSCGGWVYITSTDDHDIHDIFMITYIVLTLPWDIMITRYSSPLTSKNKGLTAAIFFGTLFPMIYWYIQHSVQQRAGAYSIYAYFEWSLILLDIAFDAFAYADFKKIDIVIAFDEKPGNTSFFQIRDCNAASYGEKKSAQLQKTRAEKKVEKEKIVVTNATGSYFRFDSFFYLSTNLFNGFLFWSNVTSLLCSIWHFPLWYMGISGYEAAILGYLGPIFLCLPFVSEVFTQYGVLLGGIIAIGAYIVQTPELRLISVAVGTSITVATFVQNLRYITNVETSVSFALTWLLGLVTSVVLKMGFYTNNPTWVILNERNGGYNKTGLVFTVLFGMLSPYVNSINFEGKKNAQAKSAPLTAKLFLAVGFGSLLFGIHQLLTDSSTTIYWAWEGYNESHGPLSWPWGALTCTVMLFASLSSVKFTGKPLVPCLLLLISTAVLSTRSITQWPKYIFGGLLYAIAMLWLVPSYFSALGQVQSIWVYVLSFSVYIIFVLAHVWVVAYAFVPMGWVLREKIETVLTFSSTFIILGALNCRNLNVQLVAMGKKFFIYVSFFVVALLALTARFVYDSRPTGIPQPYHPDSQLITAGIWTIHFGLDNDMWASEDRMINLIEDMELDVIGLLETDTQRITMGNRDLTSKLAHDLNMYADFGPGPNKHTWGCVLLSKFPIVNSTHHLLPSPVGELAPAIHATLQTYNDTLIDVFVFHSGQEEDEEDRRLQSNYMAKLMGNSTRPAILLSYLVVDPGEGNYNTYVSETSGMHDIDPTDDDRWCEYILYKGLRRTGYARVARGTITDTELQVGKFQVLNEQGLVEHSDSMYEYGHMSEPEKEDMKFPDKFLGEGERGHFYHVFDEPRYYL
>XP_003673792_Naumovozyma_castellii
MVTINGKVIPLMHSICATSAFLAAFVTGYTLHFHKIVTNAHYTYPDEWFPSVSATIGDRYPERSIFQILIALTAFPRFLLLLGHYYLNGSITTFIIGLLRTVSCGGWVYITSTDDHDTHDIFMIVYIILTLPWDIMITRLSVNSRRTKGSVAITFFFTLVPMIYWYIQHQVEKVPGAYSIYAYFEWSLIIMDIAFDGFAYSDFSMFNMILSLDADSSKTKSFFELEKKTYASSKDIEQEKVHIKLEEDDHKIEETISQVENDVNKSIHPFAYDSVTYIIVNTFNAFIFWSNLTALTCSIWHFPLWYMGISGYEAAILGYLGPIILYVPFMPIIIYHYGVLLGGLIGVGACLVETPEARLITVAIGTAITMATFAQNLKNNSNLHARSSFTITWSLGLVLSVIIKMGFYSNNPIWPIFNESNGGYNIHAMILIIISGMLTPFTNKIHNSTAASQPKNQSVCFSSKLLISVGFGALLFGIHQLMTDASTIIYWSWEGYKESGQGPLQWPWSALTCVVMLTAVISSLKFRSNPYIPSCLLVVSTAVLYNRHITEWTKFIFGGLGYVCAMIWLIPVFFNALSIINSIWVFVLSFGVYIIFVLAHVWVVAYAFVPMGWLLRERIEVVLATSSFLVLLGATTSKRALTEVETPVIRDSLVFSRKFFRIVSFLFVSLLALTSTFTYQIKPTAVPQPYHPDSHLITAGIWTIHFGLDNDMWASEDRMSSLIRDMELDVVGLLETDTQRITMGNRDLTNKMAHDLNMYADFGPGPNKHTWGCVLLSKFPIVNSTHHLLPSPAGELAPAIHAVLKTYDDILVDVFVFHSGQEEDVEDRRLQSLGMAELMGSTDRPAILLSYLVTDPLEGNYNTYVSKKSGMHDIDPTDDDRWCEYILYKDLRRTGYARVARGTITDTELQVGKFQVLNKDKLGKYGSSIYRYEHVDDPQAEDMKFPDKFNGEGERGHFYHVFDRPRYYDF
>XP_003980157_Naumovozyma_dairenensis
MVTISGKIIPLIHTICASSAFLAAFVTGYTLHFHKIVTNAHYTYPDEWFPSVSATIGDRYPERSIFQILIALTAFPRFLLLLGQYYLTNSVATFIIGILRTVSCGGWVYITSTDDHDTHDIFMIIYIILTLPWDIMITRLSKTSAFKKGLTATIFFTTLVPMIYWYIQHQIEKRPGAYSIYAYFEWSLIILDITFDAFSYSDFKSFSIVLDMGKNPITGFYQIGELVANESGENKLVEETIVEQAIKQSEPVQQDETKNESDIIDKKEVADKSSYPFSYDSFFYLLTNTFNSLIFWSNLTALTCSIWHFPLWYMGISGYEAAILGYLGPIILYLPFMPTIIFHYGILLGGLTTIGAFLINTPETRLITVSIGTAITMGYFTQNLRTIQNIETKFAFAFTWALGLAISVVLKMGFYSNNPIWPILNETMAVITILGMYFGHLVFGMLTPFTNQIHKSQKASMSLVNKSNCLFVHKLAISLGFGSLVFGIHQLMTDASTTIYWSWEGYNERGQGPLAWPWSALTCLVMLVAVLTSYKFSTSPLFPSLFLVLSTAVLCNRAIVEWNKYIFGGLLYIIAMIWLIPIFFNALSLLNSIWVFVFGFFTYIILVLAHVWVVAYAFVPFGWLLRERIETVLSISTLLILMGVVSSSALVSNNTAMIPTLSKKFIKIIALFSVLVLSLIATLTYQIRPTGVPQPYHPESRLFTAGIWTIHFGLDNDMWASEDRMSSLIKDMELDFVGLLETDTQRITMGNRDLTSKLAHDLNMYADFGPGPNKHTWGCLLLSKFPIINSTHHLLPSPDGELAPAIHAVVKTYDDILVDVFVFHSGQEEDIEDRRLQSEGMAALMGSTDRPSILLSYLVTEPGVGNYNTYVSERSGMHDIDPTDSDRWCEYILYKGLRRTGYARVSRGTITDTELQVGKFQVLSKDETKRYGSSIYRYEHVDEPQAEDMKFPDKFNGDGERGHFYHVFDKPRYYDF
>XP_003957874_Kazachstania_africana
MVSINGKVIPWTHTICASAAFLAAFITGYNLHFHKIVTNAHYTYPDEWFPSVSATIGDRYPERSIFQILIALTALPRFLLLFGHLYLNHSLPIFILGVLRTVSCGGWVYITSTDDHDTHDIFMIIYIVLTLPWDIMITTSYPRNNNRSKRILVTSTFFGLLVPMLYCYYQHQVKHIAGAYSIYAYFEWSLIFLDIAFDSLASYEFNQFNIDINLHTSPSTTKIDVKPTKPVNKKNCIDYDSFLYLITNTFNSFILWSNITALTCSIWHFPLWYMGISGYETAIFGYLGPIFLYLPLMSIFVFYCGTFVGNLIAVGAYAIETPENRLIVCAIGTAISVANFAQNLKSIKLQTTNNAFATSWVLGLVISVVVKMGFYSNNPIWPIFNENNKGYNKESLIFVAIFGLLSPFTNSIHLNQHSIKSQQPSSKPRFISKLFISIGFGAFLFATHQLLSDSSTIIYWAWEGYNENGYGPLQWPWSSLTCLIMLLSAFLCTRFTNKPILPAIFLILSTGVLANKEIKEWPKFILGGLPYVASMISLVPTLFLGLAETQSIWVFAFAFTVYIIFILAHVWTVAYAFVPLGWLLRERIELILVASTVLILLGTFVSKKITNTVVATVKLSSKFRKITAFFTVLIFAMIAAFTYKVRPTGVPQPYHPESDLLTAGIWTIHFGLDNDMWASEDRISSLIKDMELDVVGLLESDTQHITMGNRDLTNKLAHDLNMYADFGPGPNKNTWGCALLSKFPIVNSTHYLTPSPVGEIAPVIHATLLTYNDTLVDVFVFHSGQEEDVEDRRLQSQTVAKLMGSTDRPTILLSYLVTDPLKGNYNTYVSEESGMHDIDPTDDDRWCEYILYKNIRRTGYARVARGTITDTELQVGKFQVLQDEQIEKYGSSLYTHEHVDDPEVEDLKFPDKFKGDGERGHFYHVFDKPRYYSL
>XP_022466086_Kazachstania_naganishii
MVTVSGKVIPLVHTVCACSAFLAALATGCALHFHKIVENAHYGYPDEWFPSVSATIGDRYPERSIFQILIALTAFPRFLLLLGGLYTTGDVVTCVVATIRTVTCGGWVYITSTDDHDIHDIFMISYIVLTLPYDILVTRKSPYKGAKALVATTFFGLLVPMLYWYYQHQVLHVPGAYSIYAYFEWSLILLDVAFDGLLYHDFKAFDIILQPTAESVIKVTPVKMGTKKQMANPPRPVNTCLYLLVNTLNFFIFWSGVTSLYCMVWYFPLWYMGISGFEIAIFGTAGCFILAMPGLPNVLFTLGPLISGLITVNAYLVETPETRLVVVSLGNIVAVASFVQQLRSIKTKQVSLKFAVAFLLGLTSSVVFKMTFYSNNPIWAIFNGDNNGYNKTGLVIVLIGGLLSPYTNAIHKQQPGTSTDTKGDTPRPTYGFGKKLLVSLGFGALFYSIHQLLTDASTVIYWCWEGYGDHQGPLQWPWSSLVCALMLLATATSPKFFNSSTVPVLLLITSTAVMSIKEIQEWNKFIFGGIPYIVSILWIVPTYLETMISVTGVMWFTLSFVLYNFFVLAHVWVVAYAFVPGGWLLRERSELVLAISSALIVIGICVSRAGTSRYSTSTLCKSIAFYTVLGLSLIGYFTYQIKPLGTPQPYHPENKLITAGIWTIHFGLDNDMWASEDRMTQLLREMELDVVGLLETDTQRIVMGNRDLTNKMAHDLNMYADFGPGPNKHTWGCVLLSKFPIVNSTHYLLSSPVGELAPAIHATLRTYDDVLVDVFVFHSGQEEDEEDRRLQSEELAALMGSTTRPTILLSYLVTDPHEGNYNTYVSETSGMHDIDPSDDDRWCEYILYKKLNRVGYARVARGSITDTELQVGKFEVLSNEELAHAGSTIYDSQHTSEPINDQIKFPDIFKGDGQRGHFYHVFDQPRYYNNKIDA
>XP_449119_Candida_glabrata
MVELNAKLIVAAHTVCAASAFLAALVTGYNLHFHKIVENAHYGYPDEWFPSVSATIGDRYPERSIFQILIALTAFPRFLLLLSHYYINGSLTTFIIGTARTVTCGGWVYITSTDDHDIHDIFMIAYIILTLPWYILVTKHSNYKQAKTIVGTTFFSTLVPMIYWYIQHQVHHVAGAYSIYAYFEWSLIILDITFDATAYKDFKKLTFTLKHDANEAGKWFFKINNQQNDTMKNETIVEIDDEKIERPIEAEVELDEIIRAKGIAAIEDHLISPKIFTYDSFVYITVNIIESFIFWSNLTSLTCSVWHFPLWYMGISGYEAAILGFMGPAILAIPYMSSAVTQYGALLGGLITIGAYLIDTPEPRLITICVGTIFSMATFAQYLRKLTNAQLNFSFAITWSLGLIFTLIIKMWFFSNNPTWAIMKEETGGYNKTAIVISTVIGMIYPYINSIHMKQEKPMVSGCFFKKFMLATGFGGLIFSIHQSLTDASTLIYWSWEGYSKENQGPLAWPWASLTIVVMLFGALTSLKFINRPVFPSLLLIIGTIVLSIRSITGWNKFIFGGLFYALSIMWLIPTYVSALGYLGSTWVFTLAFFYHVIGILAHVWVVAYAFVPMGWILRERIEVVLSIATGMVILGALSVSNSFFLPKSISFTKKFGTYLTLYAFAALALTSYCTYDLRPTGVPTPYHPDKKLITAGIWTIHFGLDNDMWASEERMIELIKDLEIDVVGLLETDTQRITMGNRDLTRKMAYELNMYADFGPGPNKHTWGCVLLSKFPILNSTHHLLPSPVGELAPAIHATLKTYDDVLVDVIVFHSGQEEDEEDRRLQSQYLAKLMGSTNRPTFLLSYLVTDPHEGNYNTYVSELSGMHDIDPSDDDRWCEYILYKNIKRTGYARVSRGTITDTELQVGKFQVLNDRELLEANDSLYTDEYTEEIDDDGFKFPSMFEGEGERDHFYHVFDRPRYFGFKKDEEQNDE
>XP_004179445_Tetrapisispora_blattae
MIRINGGFIPIMHTVCAAMAFTTALIVGYSLHFHKIVTNAHYGYPDEWFPSVSATIGDRYPERSLFQILIAVCSFPRFLLLIGHYYLHGSLFTAIVGFVRTVSCGGWVYITSTDDHDTHDIFMFLYILLTIPWDICISRQSVNKRKQHIIAASLFFFTMFPLAYWFIQHQIHHVAGAYSIYAYFEWSLIILDVAFDYLAYEDFKAFEFAIDLTSGSSKGISINKTKDSDSKNVKTTTKSASTDSPVKDETSTSTTASFTETKHDNEEENVIEHSATINKKHDDNNDEDELEIVFESQEYQLLHPINSTTTYDSLLYIAVNTTNSFFFWSHVTSLACVVWHFPLWYMGISGYEISILSYVGCIILAFPIVPTIIYQYGTLIGNLITLGAYLVDVPESRISVLSIGVVICFASFILNLKSIKNSRTNSSFAICWLLGLVISVVLKMGFYSTNPTWAIMRESNGGINKTAIIIATIVGLLAPNVNAINFVESNETVSPSQKPQKFNFFKKLFFGLGFGCLFFSIHQLLTDASTIIYWSWEGFHDGKHGPLAWPWSALTCVVMLGATVSSLKFTRCTFIPCIMLIISTISLSLPQVTEWTKYVTGGLPYVISIIWFIPSYISIASQIESLWVFVVAGITYDIFVLGHVWTVAYAFVPLGWVLRERLYVVLCLASMMIIFGSIINKGNGLSVPQLKDKTNSYYSIKFVRNIAIVTSIILISIIKFVYDIRPTGVPQPYHPDSKIITAGIWTIHFGLDNDMWASEDRMIELIKDMELDVFGILETDTQRITMGNRDLTAKMAHDLNMYSDFGPGPNKHTWGCALFSKFPIVNSTHYLLPSPVGELAPAIHATLKTYDDILVDVFVFHSGQEEDEEDRRLQSLALAEIMGKSDRPSFLLSYLVVDPHEGNYNTYVGEKSGMHDIDPSDDDRWCEYILFKNIKRVGYCRVSRGTITDTELQVGKFQVLDDEQLKSYGDSIYENNRVEDLNNGEFKFPDMFLGEGERGHYYHVFDKPRYFYSQ
>XP_003688496_Tetrapisispora_phaffii
MVAVNGKIIPLTHTICASAAFLVALIVGCSLHYHKIVENAHYGYPDEWFPSVSATIGDRYPERSIFQILIALTSFPRFLLLLGHYYLNGSTTTFLVGVLRTVTCGGWVYITSTDDHNIHDIFMISYMVLTIPWNYFIIKYSSIKRRQTIVASMFYIVLFPLIYWYIQHQVHHVGGAYSMYAYFEWSLIVIDIAFDSLAYADFNRFTINLGFTNKDSELNWFFKIDQTKSLSIERSENDVKVVDEDNEVVYEEREIDTKVIKSSDEIIEILIENEKDISILSSTEPAPQYDSFIYILTTFFNSFIFWTAITGLGCSVWHFPLWYMGISGYEAAILGYGGCVVLFLPMMSTIIYQYGSLVGGLILLGSYLVSVPESRLLVVCAGAVILIAQFTLNLQAISNASINSGFTVLWILGLVFSVVLKMGFYSNNPLWPIMNETNGGWNKTGLIIVSIFGVLSPYTNSVHFSENNNQFKSQNHVSFFSKLSLGLGFGSLMFSIHQMLSDASTIIYWSWEGYNEVSQGPLQWPWSSVTCLTMLGACIFSVVFTGRSFVPCVLLAASTTILCLRSIKEWDNFIYGGLPYVVAIILIIPTYLSALSNIKSLWVFAIGALLYVIYILAHVWVVAYAFVPFGWLLRERIEVVLSSTTIFIIMGAVLNNGNVLKRGSALGKKFTLWLYFFSVLIATLTGVFTKQLQPIGVPQPYHPESKLITAGIWTIHFGLDNDMWASEDRMIELLKDMELDVFGVLESDTQRIVMGNRDLTSKLGHKLNMYSDYGPGPNKHTWGCALFSKFPIINSTHHLLPSPDGELAPAIHATLKTYNDQLVDVFVFHSGQEEDDEDRRLQTEALSKLMGSTDRPAILLSYLVTEPLEGNYNTYVSDISGMHDIDPSDDDRWCEYILYKNLLRTGYARVARGTITDTELQVGKFRVLPEIALEKLGDALYMNSYTNFPQDDDLKFPDMFLGEGERGHFYHVFDEPRYYRPGSPQNDEIYD
>XP_001642971_Vanderwaltozyma_polyspora
MVSVNGKIIPLTHTICAAAAFLVALIVGYSLHFHKIVENAHYGYPEEWFPSVSATIGDRYPERSLFQILIALTAFPRFLLLLGHYYLNGSLFGLIVGVVRTVTCGGWVYITSTDDHLTHDVFMISYMVLTIPWNIVITKNSSTKLKHTSVASMFYITLFPLIYWYIQHQVHHIPGAYSVYAYFEWALIIFDVTFDSLSYTDFSDITINIGMNADSVSEEASWFFKVKNDAKIEDNSATATIVGIEKEELLENNDSFTTEEIDTSFTQVIQADDSNIEILIEKTEEITYISHLDNPPSYDSYIYIITNLFNSFIFWTTLTALGCSVWHFPLWYMGISGYEASILGYMGSVVLLFPTVPNIIYQYGCLVGGLISIGSYLVYIPESRLLVVCAGAVIIMSYFALTIQSIKSSRINGAFVSCWLLGLVLSVVMKMGFFSNNPIWPIMHEENGGYNKTALIFVTIFGILSPYVNSIHFVGENGVEKSAIKTSFFSKLFIALGFGSMIFAIHQLLTDSSTLIYWSWEGYGETSQGPLPWPWAALSCVVMLLAAFFATFFTGRAMFPTVLLMASTAVLCNKDVKEWNKYIYGGLGYIISMIFLVPTYLSAMSAIDSLWIFALAGFVHDLYILAHVWVTAYAFVPFGWILRESIEVVLGTSTLLIIIGALIANGKVLEKGSALGGKFVRRLLLFVVLTLALIANFTNELQLKEVPQPYHPDSKLITAGIWTIHFGLDNDMWASEDRMIELVREMELDVFGILETDTQHIVMGNRDLTSKMAHELGMYADYGPGPNKHTWGCALFSKFPIINSTHYLLPSPVGELAPAIHATIKTYDDILVDIFVFHSGQEEDVEDRRLQTEELSRLMGSTNRPAILLSYLVTEPLTGNYNTYVSDKSGMYDIDPTDDDRWCEYILFKKLRRTGYARVARGTITDTELQVGKFQVLSDNEVEEYGEDLYSFTHSSEPENEDMKFPDMFLGEGERGHYYHVFDEPRYYRGSNYQNGDDINDNDTDE
>XP_003679909_Torulaspora_delbrueckii
MVTVNGRIIPLAHTVCAFAAFFAALVAGYSLHFHKIVQNAHYGYPDEWFPSVSATIGDRYPERSIFQILIALTSFPRFLLLLGHFSLNRSVICFIIGVVRTVSCGGWVYITSTDDHDVHDVFMITYIVLTLPWDIMITRLATRGRLAKGIVATVFFGTLVPLVHWYIKHQVHHIAGAYSIYAYFEWSLIILDILFDSLAYNEFDRIRINVTSETSEDGGWLFRICNQIQDLDLTVEDEKTVIKVEDDATGISFKETETTNTEIIRSADDELEIFFEKTEDVTIISNNSPAPSCDSYLYIVTNTFNSFMFWTSLTSLTCSIWYFPLWYMSISGYEATLLYFLAPVLLYIPFMPTIFQQYGSLLGGLIVVGAHLVGSPEARLLVVGAGTAVTVTTFVLNLKCIASKEVTSCFSTTWLYGLVFTVVIKMGCYSNNPLWPIMNSSNGGYNLLGLALVTISGILAPYTTSIHFGRDQEEPEVQETSPRCVSKILVGLGFGSLIFGMHQLMTDSSTVIYWSWEGYSKDSQGPLAWPWSGLTCTVMLFAAATSYKFSARPLVPAAVLALSTAVLCDRRITGWNNYIFGGLFYLLAMIWIVPTYFNALAASASTFSFLVGFFLYIILILAHVWVVAYAFVPLGWILRERIEVVLTFSTVCIVVGSIAAKFSLSTAKSGVTLSNDFKRRTGLLALIGLSLVASFTYSQRPVGVPQPYHPDSKLITAGIWTIHFGLDNDMWASEESMMYLMKEMELDVVGLLETDTQHIVMGNRDLTSKLGHDMNMYVDYGPGPNKHTWGCILLSKFPIINSTHHLMPSPHGELAPAIHATIKTYDDILVDIFVFHGGQEEDEEDRRLQSEALSKLMGSTNRPAILLSYLVTNPHEGNYNNYVSDESGMHDIDPEDDDRWCQYILYKNLKRTGYARVSRGTITDTELQVGKFQVINDEQIAQYGDSIYEHEKVDGLDNDELHFPDTFYDEGERGHHYHVFDRPLYYTFDG
>XP_037143086_Zygotorulaspora_mrakii
MVALSGKIIPLAHTICASAAFLAALAAGYKLHFHKIVRNAHYGYPDEWFPSVSATIGDRYPERSIFQILIALTSFPRFLLLLGHLYLNGSIACFVIGVIRTVTCGGWVYITSTDDHDIHDIFMISYIVLTLPWDIMITRKTTQAKLAKGITASAFFATLVPLLYWYYQHQVKHIAGAYSVYAYFEWSLIGLDIAFDALSYSDFENLIVDLSYEISDNGTTFFKFDKLKSPKPQSISQGDTSLSCDEQEYVEDSEAEITADTTIADVIRSNDEEIEIVFEKTEKITVLPDMSRAPSYDSFLYILTNTFNSFMFWTAMTSLTCSIWYFPLWYMGISGYEAAMLFFLGPIVLYIPFMPTVIYQYGVLLSGIIGIGSHFIGSPETRLIVQGVGTAITVATFVLNLKSLLNRQINGSFTITWVFGLVLSVAIKMGCYSNNPLWPIMNAENGGYNKTGLVLVTFFGLLSPYVNSVHFMEAEDIEAEVTASEKKVSFLTRLFLSLGFGSLIFSIHQLLTDASTVIYWSWEGWGENSQGPLSWPWSGLTCTVMLLAGISSLRFSNFSLFPAFLLSVSTAILCIRDITQWTKYIFGGLLYATSIIWLLPSYFVALPLTGSLAVFVWGCLLYIILVLAHVWVVAYAFVPGGWLLRERIEYVLAFSSFCIVLGALSIQFSGPFTKLRNFDRDLSPKFYKIVSYFAFTIISLIGFFTYNLRPTGIPQPYHPDSKLITAGIWTIHFGLDNDMWASEDGMQFLIKEMELDVVGLLETDTQRITMGNRDFSSKLGHDLNMYSDFGPGPNKHTWGCMLLSKFPIINSTHHLLPSPNGELAPAIYATLKTYDDILVDVFVFHGGQEEDDEDRRLQSEKLAELMGNTDRPAILLSYLVTHPHRGYYNNFVSEASGMHDIDPADDDRWCEYILYKKLKRTGYARVTRGTITDTEMQIGKFQVLTEEQVTQYGDSLYEFNKSDYTPNGDLEFPNKFNDEGERGHRYHVFDKPLYYEVPDGSVKK
>XP_002499105_Zygosaccharomyces_rouxii
MVKINGKVVPLAHTVCASSAFLASLLAGCILHYDKIVRNSFFEYPDEWFPSVSATIGSFYPERSIFQALIALAAIPRFLLILGHYYLSGSITTLIIGLVRTLSCGGWVYITSTDDQDVHDLFMILYIALTLPWNVYVTKSSEKSKKWRKLISIGFFGTMVPLVQHFVKHKVHMVPGAYSIYALLGWSLVALDIAFDAFSIKDFTSIEINLGLEPLQQGTWLFKREETSSKPVNGVKDEKLVSNGKESKLATNSERDAPGLYPSTLPQVESYTYILTNTYNSFIFWTAVTSITCSIWYFPLWNMGLSGYEAVMVYDLLPILLYIPYVPQIIHQHAVLLGGLLVVGSHFVGLPESRLLVTGAGDALVVSAFVLNLKSIKRPEVNAAFTVTWLLGLVISVILKFACHGNNPLWPITKAENGGYHNIGLIFTTIFGILAPYVNSLHFAPKDSSKADGKTTESIKSNKYKFFVGLGFGSIIFSLHRFFTDASALIYWSWEGWNQETQGPLAWPWSGLTCLVMLLASLTSVRFSKNTWVPGILLLESTWVLCNRNITEWDNYLYGGLPYILGVIWTIPSYFAALSELQSVGVIILGFVTYAFISFATVWTVAYAFVPLGWLLRERIEVVIWFSTALIVIGLFVIKVPADTVNSISSKPLGNAFFKRILILTSVIAAMIGGFTFENRPTGVPQPYHPESQMITAGIWTVHFGFDNNMWASEESMAFLLKSMELDVVGLLETDTQQIPMGNRDITSKLAHDLNMYADYGPGPNKHTWGCVLLSKFPIVNSTHHLLPSPVGELAPAIHATLKTYNDTLVDVFVFHGGQEEDELDRKLQSEVMAKLMGSTQRPTILLSYLVTDPHEGNYNTYVSETSGMRDIDPSDYERWCEYILYKDLKKLGYARVSRGTVTDTELQVGKFQVIPETQVKKLGEKLYDTVTLDTAEEDAHLFPEEFFDEGERGHYYHVFNRPRYFSLN
>XP_003644397_Eremothecium_cymbalariae
MVSISGKSIVWLHTVCASGAFVVALLLGYNLHFDKIVRNAHYGYPDEWFPSVSATIGDRYPERSVFQIAIALTAMPRFLLLLLHWFKTRSLWGPIVGVLRTVTCGGWVYITSTDDHNVHDVFMISYIFLTIPWDVFVLSHAEWKKPLRIVVALSFFGTLIPLVYWFIEHNFKVRAGAYSIYAYFEWSLIILDVLFDGLSCKDMENITLTFADGISSAANQVSAPPKRRTRSDYQNMGKYENDSNVSVDESLEEINIVVEEQEDIIYAPLSSYIKQESVIYILVNVFDSFMFWTNLTSLLCIIWYFPLWYMGISGYEATIAAVLSPILLCIPFVPILVHQYGPLLGNVVGIGAYLIQHPETRLITVAVAVGLSTMNFVQTLRSISREPACVTQYAVAWSFGLVASVILKMAFYSNNPIWPIMNEENGGWNKTGLIVATVFAIFTPYINSCHYAVDANGENSAPSALQTPLTLRKKLLGSLGLGALIFSIHQLLTDSSTLIYWSWEGWSQSAQMGPLPWPFAALTCVVMSFAATSSWKFAHSTKSTPIWTLVLSTLVLGSKHITGWYKFILGGLPYAYSVLLFVPNYFITVNQVSNINFTASFVTYVILTLSHVWTVAYAFVPYGWVLRERLDCVLATASLLIVAGSNEYRETIHINSAYMKRLFLLLVGFIVAIAYVTEQLRPTGVPQPYHPDSELLTAGIWTVHFGLDNEMWASENRMIDLIRDMELDIVGLLETDTQRITMGNRDLTSRMAHELQMYADYGPGPNKHTWGCVLLSKFPIVQSEHHLLPSPVGELAPAIHAILDVYGELIDVYVFHSGQEEDELDRKLQSEGLRDLMGAHDRPAILLSYLVTEPHNGNYNNYVSDKSGMHDIDPEDDDRWCQYILFKNLKRTGFARVSRGTITDTELQVGKFQVHQEPNSHKAIKRLDKNEVEQDMRFPDKFLGEGERGHRYHVFEEPRYYD
>NP_984818_Eremothecium_gossypii
MTSVNGKHIVHLHSLFASSAFICALVVGYQLHFHKIVRNAHYGYPDEWFPSVSATIGDRYPERSLFQVLIAVTAFPRFLLLLMHWVRSRSALGVMAGFTRTMTCGGWVYITSSDDHDAHDVFMIAYIVLTIPWCVFVVRHATHNRALRKVVGGAFFGTLVPLIYWFIQHNVKKRAGAYSIYAYFEWSLIILDILFDGLSYADMEDLTITFGTQGSRPSVGVLQSKTSTLLSSAGKGLGGGAMEEMLEEVIITQEHEKLVYLPDEPITNQASLFYIVVSTFDSFMFWTNLTALLCMIWFFPLWYMGISGYEAVIAAVLSPVLLYVPFFPTLIQQYGPLLANVIGIGAYIVEKPEWRLMTVAVATGLSTMNFAVTLKSIVKDNARVAQFAITWSLGLVASVVLKMAFYSNNPLWPIMKEENGGWNKTGLAIATAFAMITPYVNRCHYARKKSSEPSGQTYTILPLYKRALASVGFGALVFAIHQSLTESSTLIYWCWEGWSQSAKMGPLAWPFTGLTCVAMVVGVHLSKRFAESPGSTSRWLLALSTAVLSTSHITGWYKFVFGGLPYAVSIMLFIPNYFITMNKASYFSLVGSFVVYILLTLSHVWTVAYAFVPFGWVLRERLHWVLTASTMCILLGSCDYPLSVPISAAFMKRVTIVLVGVMVAIAYSVEQLKPTGVPQPYHPDANLITAGIWTIHFGLDNDLWASENRMIDLIRDMELDLVGLLETDTQRITTGNRDLTARMSHELQMYADYGPGPNKHTWGAVLLSKFPIVESTHHLLPSPVGELAPVIHAVIEAYGELVDVYVFHSGQEEDVLDRKLQSEALRDIMGARDRPAILLSYLVTKPNEGNYHTYVGEASGMQDIDFEDDDRWCQYILYKNLKRTGFARVSRSTITDTELQVGKFQVHNGVSQGLKRVEKSQVNDTLRFPDKFLGDGVRGHRYHVFNEPRYYE
>XP_451485_Kluyveromyces_lactis
MVSIRGSVIAWTHTVCAASAFIAALVVGYTLHFEKIVANAWYRYPDEWFPSVSATIGDRYPERSIFQILIALTALPRFLLLFTHYYLNRSLFTLLVGIVRTITCGGWVYITSTDDHDAHDVFMISYIVLTIPWDYMIIKHSQYKEWKKILMTAFFGTLIPLIYWFIQHQVHRRAGAYSVYAYFEWSLIVLDIAFDALACQDFEQIKISVSDWSATEDENIVVPTEYIVETEEQVDITVTETVEEKLNDSSVEELSDDENIQQEHSRLLESNDNEITILLKETEDIMYPNDLPVPPSQDSFMYVIVNTFNSFMFWTTVTSLFCMLWHFPLWYMGISGYEAVILSTLSPVFLYIPLVTVVVDQYGMLLANVFSIGAFFIDTPETRLLTVALATALIVMTFALNLNSLNSSSIGKFSLTWIMGLILSVVVKMGFFTNNPLWAIMNENNGGLNIPGLVVSTLFALITPFTNSCHLWNRSKTTTRLPFFRKLLVSTGFGSLVFAIHQSLTDASTLIYWCWEGWNSHKGPLAWPWAGLVCVAMIGGALTGKQSSRTISMTLAISTLALAVPQVKEWFRFVFGVLPYVVSIIWIIPSYFELVNYIQSPGFLSYSFFIYILFVLAHVWTVAYAFVPYGWILREKLPQVLCFSTTFILAGLIEFDSFKPYEGIAKSFTKKIRVVAVGLLLLTGIFTYQIRPTLVPEPYHPEANLITAGIWTIHFGFDNDLWASEDRMTHLIKDMQLDIVGLLETDTQRITTGNRDLTAKMAHDLGMYADFGPGPNKHTWGCVLLSKFPIIKSEHHLLPSPVGELAPAIHATIEAYGELVDVFVFHSGQEEDEEDRRLQSEAMAELMGSTDRPSILLSYLVTKPHQDNYNIYVSDKSQMYDIDPTDEDRWCEYILYKKLKRAGYARVSRATITDTELQVAKFQVLPDIDEVDEDYLYGYRRLPTKNVHRSFKFPKKFMGDGERGHHYHVFDEPRYFN
>XP_022674061_Kluyveromyces_marxianus
MVSVRGSVIAWTHTVCAASAFIAAFVVGYTLHFHKIVTNAWYSYPEEWFPSVSATIGDRYPERSIFQILIALTALPRFLLLFTHYYVNRSVITLLVGIVRTVTCGGWVYITSTDDHDIHDVFMISYIILTLPWDILVIRNSEHKKWKKIVMGTFFGTLVPLVYWFIQHQIHRRAGAYSIYAYFEWSLIILDITFDGLAAHDFEQIKIEVSHYDNEDDKARNTTENEFDITFTGDLSEKSEVGKKNNEDSIADISFDDQEGVVQQDRSLLLNSNDDEITILLRETERVMYPEDLPSPPEQDSFMYIIVNIFNSFMFWTTLTSLFCMIWHFPLWYMGISGYETVVIATLSPILLYIPLANVIIDQYGTLLANVLSIGAYFIESPEDRLITVAVATALSVMTFALNLNSLNSSTVTTFSVTWALGLVLSTVVKMGFFTNNPLWAIMDETNGGLNFPGLIVSVLFALITPFTNSCHLWNKPKVQTRLPYYQRILASMGFGSLVFAIHQSLTDASTLIYWCWEGWSSHKGPMAWPWAALVCIVMCFAIVTINQSKRIMFITLALSTLLVSLPQVKEWYKFIFGVLPYTVSIIWTIPSYFQMMNYLQSPGLLTFSFSIYVILVLAHVWTVAYAFVPYGWLLREREPEVLFFSTILILAGLIKFDNLTLFSSVTSSFLKKVKTIVVLIMILTATFTYQIRPTIVPEPYHPEANLITSGIWTIHFGFDNDLWASEDRMINLIKDMELDVVGLLETDTQRITTGNRDLTAKLAHDLGMYADFGPGPNKHTWGCMLLSKFPIIKSEHHLLPSPVGELAPAIHATIEAYGELVDVFVFHSGQEEDEEDRRLQSEEMARLMGSTDRPSILLSYLVTDPHEGNYNTYVSEKSQMYDIDPTDEDRWCEYILYKKLKRTGYARVSRATITDTELQVAKFQVLHDVDQISDDDLYEYRTISSDEVPESFKFPDKFLGEGERGHYYHVFDEPRYFD
>XP_022628463_Lachancea_lanzarotensis
MVTVNASIVPVVHTVCASAAFLAALIVGCKLHYIKIITNAHYTYPDEWFPSVSATIGDRYPERSIFQILIALTSFPRFLLLLGHYMINKSTSCFIVGVLRTVTCGGWVYITSTDDHDVHDVFMISYILLTLPWDYLVIRNSRFKTYKKGAMAAFFGVIVPLIYWFLQHNVYHRAGAYSIYAYFEWALIVLDIAFDALAFSDFKALSLNLELTSNVGTWFFMFENKESLQPAASEEIRAVIEEELSENPSSAIAHDTSIESDDPDYAPHLDDSKDEGDVSDLLDEDIALLQSSDNTELKIMLQEDEEISYLTNNASALPVPSQTSITYIVVNILNSLLFWTMLTSLLCMVWYFPLWYMGISGYEASILSVTSPLLLYVPAIPMIADVYGTLFTAAIGIGAYLIDLPETRLLTASLAAGITSLSFSNTLRSITSQVSVQMYTTTWILGLVGSVILKMAFFSRNPLWPILNEENGGWNKTGLAIMTLVALFTPQINAVHYQKLEAPPRTPIKFFSKLLISAGFGSLIFSIHQLLTDASTIIYWSWEGWATNGSQGPLTWPYSSLTCLAMLCAALTSQKFITKPLVPVLLTCASTGILASPYVTGWPCYAFGGIVYIFGIIWMIPTYFSKMNVVKSPWAYSFAFVFYLIFILAHVWTVAYAFVPFGWLLRERIGLVLGASSVLISLGALCGPNQGGSSGTIKKAFWNRINVVGLLFVCSIGYITLRLAPTGVPMPYHIEDNTITAGIWTIHFGLDNHMWSSEDKMTQLLKDMELDVIGLLETDTQRITMGNRDLTSKMAHDLEMYADFGPGPNKHTWGCVLLSKFPIVNSTHYLMPSPVGELAPAIHATIKTYDDILVDVFVFHGGQEEDEEDRRLQSEELARIMGSTDRPSILLSYLVTDPHEGNYNNYVSDVSGMHDIDPSDDDRWCQYILYKKLGRTGYARISRGSVTDTELQVGKFKVLSEEELEELGDSIYEATILDDDADIPDSLRFPDAYQGDGQRDHRYHVFDEPRYYQTPW
>XP_002556455_Lachancea_thermotolerans
MVTVNASIVPVVHTICASSAFLAALIVGWKLHFHKIVTNAHYTYPDEWFPSVSATIGDRYPERSIFQILIALTSFPRFLLLLGHYMINKSLLCFLVGLARTVSCGGWVYITSTDDHDTHDVFMIAYIILTLPWDLLVIRKSEFKTGKIAAMTAFFGTIVPLIYWYVQHQVHKRAGAYSVYAYFEWSLIILDIAFDALAYHDFKKLSLNLELTSDIGNWFFMFKNKDSSKPAAANALKKTVDEEVRDISYAQECTQDSIDLDYAPPGEEDVDDNDSDSFADESMGLLQSDEAELKIMIQEEDDIIYLADNGSAIRVPAQDSFAYILVNLLNSMLFWTLVTSLLCMVWYFPLWYMGISGYEASIFAFVSPFLLYLPCVPMISGVYGPLFTALVGIGAYLVPQPESRLLTASLAGGITALTFTNTLKDISNQASTHMFAITWVLGLATSVILKMAFFSNNPLWPILNEENGGWNKTGLAVMTLVAVFTPSVNAVHYQNPDTQVNEKPCFAKKLTISAGFGALIFSIHQLLTDASTIIYWSWEGWDTNGSQGPLTWPYSSLTCAGLVLACLSTKYILGKPAIPSLILCLSTCVLASNSITGWTKYIFGGLVYVFGTIWMVPLYFSKMNVIKSPGAFSFAFVVYLILVLAHVWTVAYAFVPFGWVLRERIGVVLSLTTSMIVAGGLSGAEGTSGTRKISKKFWTRIYFVGFVMLASIGGITYNLAPTGVPTPYNIEDNVITAGIWTIHFGLDNDLWSSEQKMIDLIRDMELDVVGLLETDTQRITMGNRDLTSKMAHDLEMYADFGPGPNKHTWGCVLLSKFPIINSTHHLMPSPVGELAPAIHATLKTYDDILVDVFVFHGGQEEDEEDRRLQSEEMARLMGNTDRPTILLSYLVTDPHEGNYNNYVSEKSGMHDIDPDDDDRWCQYILYKKLGRSGYARVSRGSVTDTELQVGKFRVLDNEELAAYGDSIYDATLLEDGAEISEGLKFPDKFKGEGERGHYYHVFDEPRYYQTPWEV
>XP_020055588_Aspergillus_aculeatus
MAPRYKDGDAVVAINGKWISWTHTAVAYTAFFSALVVGMSLHFHKIVQNEHYGYPDEWFPSVSATIGDRYPERSFFQVFIAITSGPRFALVFLWYLLTARPNSALPKLVAGVGLFRTFTCGGWTYVTSTDDHDWHDIFMISYLVATLPWTLGCLALSPNNRQAVKYRKIFAGLFFGTLVPLIYYFIQHKVHKVPGAYTKYAFFEWSLILFDVGFDAVTALDFEAFEIVVRDVKGVSRGQLKTTADSVLEKEKGKPVGNTFGEGFFWTEVIDAAAEVYNGFIFWTLCTALPVLVWYFPLWHMGISGYEAAIVSYLSPILLAIPALKSAVVKNPRLFHLLSLSGLLAYKIQDPANRLFLTSFSVVCSCMTWAATLYAERGNNARLESRVFAWGTGLIMSSVAKFACTTNNPVWPIMHAENGGWNKIGLLLAILAVLRSYRRPATSGGDYLPSSGKKGSWLPAGMGIGALVFAMHYLLSDSSTMIAWVWEGYPVRGPIAAPHGALTIFAMGAGLVYGLFYPAAAGSWTAYGIGSLGAAFLTCYSHWTGFYGALVLAFYLLAVAPVLISSAVRHSPAATFGLGFFVYMILVLFHVWVVAYAFVPGGYLVREHTDWIMITTMLCIGAGVFSAAVSNSHNSRSKIVSPNGKRQRSYFIYVLAALQLLSISIAYLRFPTNDYTPYHKEDKVATMGIWTVHFGLDNDMWASERRMRDVIQELELDVIGLLESDNQRIIMGNRDITQFLADDLGMYADFGPGPNKHTWGSALLSKFPIVNSTHHLLPSPVGELAPAIHATLDIYGELVDVVVFHSGQEEDPEDRRLQSEYLSNLMGSSDRPMVLLSYLVTKPLEGNYNTYVSETSGMKDIDPTDWDRWCEYILFKKLKRTGYARVSRDSITDTEIQVGKFVIGEPEPESELRIPEEMVPKGRQFPALFRGHGVRGHRYHVFDEPRYWQ
>XP_001270970_Aspergillus_clavatus
MAPKFKDGDAVVAVNGKWVSWTHTIVAYTAFLSALVVGMSLHFHKIVQNEHYGYPQEWFPSVSATIGDRYPERSFFQVFIAITSGPRFALVFLWYILTARPNSTLPKVVAGVGLFRTFTCGGWTYVTSTDDHDWHDIFMISYLVATLPWTLGCLALSPNNRRAVKYRKIMASLFFGTLVPLIYYFIQHKVHKVPGAYTKYAFFEWSLILFDVGFDAVTALDFEAFEIVVRDIKGVSRGQLKTTADAVLEKEKGKPVGNTFGEGFFWSEVLDAAADVYNGFVFWSMATALGLLVWYFPLWHMGISGYEVAIVAYISPLLLAIPTLRSAATRFPRLFHLLSLSGLLAYKVRDPTNRLFVTTFSVACNCITWSAIFNAEKAQSSRLESRILAWGIGLIMSSVAKFACSTNNPVWPTMHAENGGWNKMGLFLGVLAVLRSHRKPAPSGGDYFPSTGKKGSSLLAAFGIGGLMFSLHSLLSDSSTMISWVWEGYPVRGPIAVPHGVLTIFAMGAGLLYGFYCPRIAGSWTAYGIGSLGAALLTCYSHWTGFYGALILAFYLMAVSSVLITSATRHSPAMTFGVGGLVYVFLILFHVWVVAYAFVPGGPLVREHTDWLMATTMISIGAGVFSAATSNSAAPKARTINPSGRRQRSYYVYVLAVLQLLSVVFAYLRFPTNDYTPYHKEDKVATLGIWTVHFGLDNDMWSSERRMRDVIKELEIDVIGLLESDNQRIIMGNRDITQVLAEELGMYADFGPGPNKHTWGAALLSKFPIVNSTHHLLPSPVGELAPAIHATLDMYGEMIDVVVFHSGQEEDPEDRRLQSQYLAKLMGESPRPTILLSYLVTKPLEGNYNTYVSELSGMKDIDPTDWDRWCEYILFKKLKRTGYARISRDSITDTEIQVGKFVIGEPEPENEMRIPEEMIAEGRRFPSMFRGQGVRGHRYHVFDEPRYWQ
>XP_001263486_Aspergillus_fischeri
MAPKFKDGDAVVAINGKWVSWTHTAVAYTAFLSALVVGMSLHFHKIVQNEHYGYPDEWFPSVSATIGDRYPERSFFQVFIAITSGPRFALVFLWYLLTARPNSTLPKIVAGVGLFRTFTCGGWTYVTSTDDHDWHDIFMISYLVATLPWTLGCLALSPNNRRAVKYRKIMAGLFFGTLVPLVYYFIQHKVHKVAGAYTKYAFFEWSLILFDVGFDAVTALDFDAFEIVVRDVKGVSRGKGKPVGNTFGEGFFWSEVLDAAADVYNGYVFWSMATALGLLVWYFPLWHMGISGYEAAIIAYMSPLLLAIPTLKTAVAKYPRLFHFLSLSGLLAYKVQNPTNRLFVTTFSVACNALTWSGIFHAEKTQSSRLESRILAWGIGLIMSSVAKFACSTNNPVWPTMHAENGGWNKMGLLLGILAVLRSHRKPVPSGGDYFPSTGKKGPSLLAAFGMGGLLFAMHSLLSDSSTMISWVWEGYPVRGPIAVPHGVLTIFAMGAGLVYGLFCPRVTGSWTAFGIGSLGAALLTCYSHWTGFYGGLVLAFYVMAVAPVLVSSAARHSPATTFGLGGLVYVFLILFHVWVVAYAFVPGGPLVREHTDWLMASTMISIGAGVFSAAITNSSSPKAKTISPNGRRQRSYYVYVLAVLQLLSIAIAYLRFPTNDYTPYHKEDKVATLGIWTVHFGLDNDMWSSERRMRDVIKELEIDVIGLLESDTQRIIMGNRDISQVLAEELGMYADFGPGPNKHTWGAALLSKFPIVNSTHHLLPSPVGELAPAIHATLDMYGELVDVVVFHSGQEEDPEDRRLQSQYLAKLMGESPRPMVLLSYLVTKPLEGNYNTYVSELSGMKDIDPTDWDRWCEYILYKRLKRTGYARISRDSITDTEIQVGKFVIGEPEPENKVRIPEEMIAEGRRFPAMFRGQGVRGHRYHVFDEPRYWQ
>XP_041140693_Aspergillus_flavus
MAPKFKDGDAVVAVNGKWVSWAHTVAAYAAFLSALVVGMSLHFRKIVQNEHYGYPDEWFPSVSATIGDRYPERSFFQVFIAITSGPRFALVFLWYILTSRPNSALPKFIAGVGLFRTFTCGGWTYVTSTDDHDWHDIFMISYLVATLPWTLGCLALSPNNRRAVKYRKILAGCFFGTLVPLVYYFIQHKVHKVAGAYTKYAFFEWSLILFDVGFDAVTALDFDAFEIVVRDVKGISRGQLKTTADSVLEKEKGKPVGNTFGEGFFWTEIIDAAADAYNMFVFWSLWTALGVLVWYFPLWHMGISGYELAILSYVSPVLLVIPSLKSAATRNPRLFHFLSLSGLLAYKVQDPANRLFMTTFAVACSCIAWSATLYAERANSSRLESRIFAWGIGLIMSSIAKFACKTNNPIWPIMHAENGGWNKVGLFLGVLAVLRSHRRPPTNGGDYFPSSGRKGSSLFAAFGIGGLLFAMHSLLSDSSTMIAWVWEGYPVRGPIAVPHGALTILAMGAGLIYGLYYPGVAGSWTAYGIASVGAALLTCSSHWTGFYGGLILAFYLLAVTPVLVSSAVRHSLAKTFGIGFLLYTFLILFHVWVVAYAFVPGGPLVREHTDWIMITTMLSIGAGVFSAAVTNSSGTKSKIVSPNGKRQRSYFIYILATLQLISMAIAYLRFPTNDYVPYHKEDKVATVGIWTVHFGLDNDMWSSERRMRNVIQELELDVIGLLESDNQRIIMGNRDMTQVLAEDLGMYADFGPGPNKHTWGSALLSKFPIVNSTHHLLPSPVGELAPAIHATLDMYGELVDVVVFHSGQEEDPEDRRLQTEYLSKLMGSSPRPLILLSYLVTKPLEGNYNTYVSELSGMKDIDPTDWDRWCEYILYKNIKRTGYARVSRDSITDTEIQVGKFVIGEPEPENEMRLPEEMVPEGRRFPGLFRGQGVRGHRYHVFDEPRYWQ
>XP_754645_Aspergillus_fumigatus
MVPKFKDGDAVVAQCQINGKWVSWTHTAVAYTAFLSALVVGMSLHFHKIVQNEHYGYPDEWFPSVSATIGDRYPERSFFQVFIAITSGPRFALVFLWYLLTARPNSTLPKIVAGVGLFRTFMCGGWTYVTSTDDHDWHDIFMISYLVATLPWTLGCLALSPNNRRAVKYRKIMAGLFFGTLVPLIYYFIQHKVHKVAGAYTKYAFFEWSLILFDVGFDAVTALDFDAFEIVVRDVKGVSRGKGKPVGNTFGEGFFWSEVLDAAADVYNGYVFWSMATALGLLVWYFPLWHMGISGYEAAIIAYMSPLLLAIPTLKTAVAKYPRLFHFLSLSGLLAYKVQNPTNRLFVTTFSVACNALTWSGIFHAEKTQSSRLESRILAWGIGLIMSSVAKFACSTNNPVWPTMHAENGGWNKMGLLLGILAVLRSHRKPVPSGGDYFPSTGKKGPSLLAAFGMGGLLFAMHSLLSDSSTMISWVWEGYPVRGPIAVPHGVLTIFAMGAGLVYGLFCPRIAGSWTAFGIGSLGAALLTCYSHWTGFYGGLVLAFYVMAVAPVLVSSAARHSPATTFGLGGLVYVFLILFHVWVVAYAFVPGGPLVREHTDWLMASTMISIGAGVFSAAITNSSSPKAKTISPNGRRQRSYYVYVLAVLQLLSVAIAYLRFPTNDYTPYHKEDKVATLGIWTVHFGLDNDMWSSERRMRDVIKELEIDVIGLLESDTQRIIMGNRDISQVLAEELGMYADFGPGPNKHTWGAALLSKFPIVNSTHHLLPSPVGELAPAIHATLDMYGELVDVVVFHSGQEEDPEDRRLQSQYLAKLMGESPRPMVLLSYLVTKPLEGNYNTYVSELSGMKDIDPTDWDRWCEYILYKRLKRTGYARISRDSITDTEIQVGKFVIGEPEPENEVRIPEEMIAEGRRFPAMFRGQGVRGHRYHVFDEPRYWQ
>XP_662615_Aspergillus_nidulans
MAPKFKDGDAVATLNGKWVSWAHTAVAYTAFLSALFVGMSLHFNKIVQNEHYGYPDEWFPSVSATIGDRYPERSFFQVFIAITSGPRFALVFLWYLVTARPNSTLPKFVAGVGIFRTFTCGGWTYVTSTDDHDWHDIFMISYLVATLPWTIGCLALSPNNRRAVKYRKILASLFFGTLVPLIYYFIQHKVHKVPGAYTRYAFFEWSLILFDVGFDAVTALDFEAFEIVVKDVKGISRGQLKNTADSVLEKEKGKPVGNTFGQGFFWSEVFDAAADVYNGFVYWTNWTGLPVLVWYFPLWHMGISGYEVVILSYVAPVLLAIPALKSLAIKNPRIFHFLSLSGFLAYKVQNPANRLFVSTFAVACSSITFAATLYGDRAQHTKLESRVFAWGLGLILSSIAKFAGKTNNPFWPIMHAENGGWNKLGLLLAILAGIRSFRVPASSGGDYFPSTGKKGSSLLAGLGLGSMIFLMHYLLSDSSTMIAWVWEGYPVRGPIAVPHGALTIFAMGAGLAFGLFYPNVAGSWTAFGIGSVGAAFLTGTSHWSGFYGALTISFYLMAVSPVMISSAVRHSPAITFGLAFFVYVFLLLFHVWVVAYAFVPGGPLVREHTDWLMTVAMLFIGAGVFSAAVSRSSGPRTNAISPNGRRLRSYYVYVLVALQLLSVSIAYLRFPTNDYTPYHKEEKAVTAGIWTVHFGLDNDMWASERRMRDVIQELEIDVLGLLESDNQRIIMGNRDITQFIAEDLGMYADFGPGPNKHTWGSALLSKFPIVNSTHHLLPSPVGELAPAIHATLDMYGELVDVVVFHSGQEEDPEDRRLQTEYLSKLMGSSPRPLILLSYLVTKPLEGNYNTYVSELSGMKDIDQTDWDRWCEYILYKNLKRTGYARVSRDSITDTEIQVGKFVIGEPEPENEMMIPEEMVPQGLRFPAMFRGQGVRGHRYHVFNEPRYWQ
>XP_001397650_Aspergillus_niger
RQLKTTADSVLEKEKGKPVGNTFGEGFFWSEIIDAAADVYNGFVFWTLCTALPVLVWYFPLWHMGISGYEAAIVCYLSPLLLGIPAIKSAAIKNPRLFHLLSLSGLLAYKVQDPANRLFVMGFAVICSCVTWSASLYAERANNVRLESRILSWSIGLIMSSVAKFACATNNPLWPIMHAQNGGWNKIGLLLAVLAVLRSYRRPATSGGDYLPSSGKKGSPFLAGLGVGGVMFAMHYLLSDSSTMMSWVWDGYPVRGPIAAPHGAVTIFTMGAGLVYGLFYPSVAGSWTAFGLGSLGATFLTCYSHWTGYYGGLVLAFYLLAVTPVLLSSAVRHSPASTFGVGCILYIFLILFHVWVVAYAFVPGGYLVREHTDWVVITIMLSIGAGVFSAGVSNASSPKPKAVSPNGRRQRSYFIYVLAVLQLLSVSIAYLRFPTNDYTPYHKDDKVATLGIWTIHFGLDNDMWASERRMRDVIQELELDVIGLLESDNQRIIMGNRDVTQFLADDLGMYADFGPGPNKHTWGSALLSKFPIVNSTHHLLPSPVGELAPAIHATLDMYGELVDVVVFHSGQEEDPEDRRLQTEYLSNLMGSSSRPMVLLSYLVTKPLEGNYNTYVSDISGMKDIDPTDWDRWCEYILYKKLKRTGYARVSRDSITDTEIQVGKFVIGEPEPENEMRIPEEMVPEGRRFPTLFRGQGVRGHRYHVFDEPRYWQ
>XP_015409349_Aspergillus_nomiae
MGVLGAHSRCLCGLLERLVVGMSLHFRKIVQNEHYGYPDEWFPSVSATIGDRYPERSFFQVFIAITSGPRFALVFLWYILTSRPNSALPKFIAGVGLFRTFTCGGWTYVTSTDDHDWHDIFMISYLVATLPWTLGCLALSPNNRRAVKYRKILASCFFGTLVPLIYYFIQHKVHKVAGAYTKYAFFEWSLILFDVGFDAVTALDFEAFEIVVRDVKGISRGQLKTTADSVLEKEKGKPVGATFGEGFFWTEIIDAAADAYNMFVFWSLWTALGVLVWYFPLWHMGISGYELAILSYVSPVLLVIPSLKSAATRNPRLFHFLSLSGLLAYKVQDPANRLFMTTFAVACSCIAWSATLYAERANSSRLESRIFAWGIGLIMSSIAKFACKTNNPIWPIMHAENGGWNKLGLFLGILAVLRSHRRPPTNGGDYFPSSGRKGSSLFAAFGIGGLLFAMHSLLSDSSTMIAWVWEGYPVRGPIAVPHGALTILAMGAGLIYGLYYPRVAGSWTAYGIASVGAALLTCSSHWTGFYGGLVLAFYLLAITPVLVSSAVRHSLAKTFGIGFLLYTFLILFHVWVVAYAFVPGGPLVREHTDWIMITTMLSIGAGVFSAAVTNSSGTKSKIVSPNGKRQRSYFIYILAALQLFSMAIAYLRFPTNDYVPYHKEDKVATVGIWTVHFGLDNDMWSSERRMRNVIQELEIDVIGLLESDNQRIIMGNRDMTQVLAEDLGMYADFGPGPNKHTWGSALLSKFPIVNSTHHLLPSPVGELAPAIHATLDMYGELVDVVVFHSGQEEDPEDRRLQTEYLSKLMGSSPRPLILLSYLVTKPLEGNYNTYVSELSGMKDIDPTDWDRWCEYILYKNLKRTGYARVSRDSITDTEIQVGKFVIGEPEPENEMRLPEEMVPEGRRFPGLFRGQGVRGHRYHVFDEPRYWQ
>XP_023089294_Aspergillus_oryzae 
MAPKFKDGDAVVAVNGKWVSWAHTVAAYAAFLSALVVGMSLHFRKIVQNEHYGYPDEWFPSVSATIGDRYPERSFFQVFIAITSGPRFALVFLWYILTSRPNSALPKFIAGVGLFRTFTCGGWTYVTSTDDHDWHDIFMISYLVATLPWTLGCLALSPNNRRAVKYRKILAGCFFGTLVPLVYYFIQHKVHKVAGAYTKYAFFEWSLILFDVGFDAVTALDFDAFEIVVRDVKGISRGQLKTTADSVLEKEKGKPVGNTFGEGFFWTEIIDAAADAYNMFVFWSLWTALGVLVWYFPLWHMGISGYELAILSYVSPVLLVIPSLKSAATRNPRLFHFLSLSGLLAYKVQDPANRLFMTTFAVACSCIAWSATLYAERANSSRLESRIFAWGIGLIMSSIAKFACKTNNPIWPIMHAENGGWNKVGLFLGVLAVLRSHRRPPTNGGDYFPSSGRKGSSLFAAFGIGGLLFAMHSLLSDSSTMIAWVWEGYPVRGPIAVPHGALTILAMGAGLIYGLYYPGVAGSWTAYGIASVGAALLTCSSHWTGFYGGLILAFYLLAVTPVLVSSAVRHSLAKTFGIGFLLYTFLILFHVWVVAYAFVPGGPLVREHTDWIMITTMLSIGAGVFSAAVTNSSGTKSKIVSPNGKRQRSYFIYILATLQLISMAIAYLRFPTNDYVPYHKEDKVATVGIWTVHFGLDNDMWSSERRMRNVIQELELDVIGLLESDNQRIIMGNRDMTQVLAEDLGMYADFGPGPNKHTWGSALLSKFPIVNSTHHLLPSPVGELAPAIHATLDMYGELVDVVVFHSGQEEDPEDRRLQTEYLSKLMGSSPRPLILLSYLVTKPLEGNYNTYVSELSGMKDIDPTDWDRWCEYILYKNIKRTGYARVSRDSITDTEIQVGKFVIGEPEPENEMRLPEEMVPEGRRFPGLFRGQGVRGHRYHVFDEPRYWQ
>XP_040641894_Aspergillus_ruber
MAPRLKDGDAVVTFNGKWISWAHTFFAYAAFFSALIVGMALHFRKIVQNEHYGYPDEWFPSVSATIGDRYPERSFFQVFIAITSGPRFALVFLWYILTARPNSSLPKIVAGVGVFRTFTCGGWTYVTSTDDHDWHDIFMISYLVATLPWTLGCLALSPNNRRAVKYRKIMASLFFGTLVPLIYYFIQHKVHKVPGAYTKYAFFEWSLILFDVGFDAVTALDFDAFELVVRDVKGVSRGQLKTTADSVLEKEKGKPVGNTFGQGFFWTEIIDAAADTYIGFVHWSQVTGLGVLVWYFPLWHMGISGYELAIVGYCSPLLLAIPSLRALATKNPRLFQFLSLTGLLAFNVQNPANRLFMVIFAVVCSCIAVTATMFAERGQSIRFESRIFGWGIGLIMSSVAKFAFKTNNPIWPIMHAGNGGWNKLGFFLAVLAILRANRRAPTSGGDYFPTSGKKGSSVLAGLGLGGLTFAMHSLLSDSSTMISWVWEGYPVRGPISVPHGALTIFAMGAGLVYGLYYPGIAGSWTAYAIALVGAALVTYFSHWTGFYGGLVLAFYLLAASPVLISSAVRHSPASTFGIGSLFYIFLILFHVWVVAYAFVPGGPLVREHNDWVMITTMLAIGAGVFSAAVSNSSAPKNKPISPNGRRQRSYYIYVLAALQLLSIAVAYLRFPTNDYVPYHRDDKVVTAGIWTVHFGLDNDMWSSEKRMQSVIEELEVDVIGFLESDNQRIIMGNRDITQNLAENMGMYADFGPGPNKHTWGSALLSKFPIVNSTHHLLPSPVGELAPAIHATLDMYGELVDVVVFHSGQEEDPEDRRLQTEYLSNLMGESPRPLILLSYLVTKPLEGNYNTYVSELSGMKDIDPTDWDRWCEYILYKKLKRTGYARVSRDSITDTEIQVGKFVIGEPEPENEMMIPEEMVPQGRRFPELFRGQGVRGHRYHVFNEPKYWQ
>XP_040704797_Aspergillus_sydowii
MAPRFKDGDAVATVNGKWVSWAHTAVAYTAFFSALIVGVCLHYRKIVQNEHYGYPDEWFPSVSATIGDRYPERSFFQVFIAITSGPRFALVFLWYLVTARPNSTLPKFVAGVGLFRTFTCGGWTYVTSTDDHDWHDIFMISYLVATLPWTIGCLALSPNNRRAVKYRKILASLFFGTLVPLIYYFIQHKVHKVPGAYTRYAFFEWSLILFDVGFDAVTALDFEAFEIVVRDIKGISRGQLETTADAVLEKEKGKPVGNTFGQGFLWSEVFDAAADAYNGFVYWTNWTSLPVLVWYFPLWHMGLSGYEVVILAYVSPILLAIPAFRSLAVKNPRVFHFLSLSGFFAYMVQDPANRLFITTFAVSCSCITFVATLYADRGQSSRLESRVFAWGIGLILSSIAKFAGKTNNPVWPIMHADNGGWNKLGLLLAVLAAIRAFRAPTTNGGDYFPSSGKKGSSVLAGLGVGSMIFAMHFLLSDSSTMIAWVWDGYPVRGPIPVPHGALTIFVMGAGLVFGLFYPNVAGSWTAFGIGSVGAAFLTETHHWSGFYGALTIAFYLLAVSPALISSAVRHSPAPTFGLAFFVYVFLLLFHVWVVAYAFVPGGPLVREHTDWIMIVTMLFIGAGVFSASVSRSGSPKSSTAISPNGRRVRSYYVYVLVALQLLSVAIAYLRFPTNDYTPYHKEDKAVTAGIWTVHFGLDNDMWASERRMRDVIQELEIDVLGLLESDNQRIIMGNRDITQFIAEDLGMYADFGPGPNKHTWGSALLSKFPIVNSTHHLLPSPVGELAPAIHATLDMYGEMVDVVVFHSGQEEDPEDRRLQTEYLSNLMGSSPRPLILLSYLVTKPLEGNYNTYVSELSGMKDIDRTDWDRWCEYILYKNIKRTGYARVSRDSITDTEIQVGKFVVGQPEPENEMMIPEEMVPQGLRFPALFRGKGVRGHRYHVFNEPRYWQ
>XP_001213673_Aspergillus_terreus
MAPKYKDGDAVVAFNGKWVSWAHTAVAYTAFFSALVVGMYLHFHKIVQNEHYGYPDEWFPSVSATIGDRYPERSFFQVFIAITSGPRFALVFLWYVLTARPNSTLPKVVAGVGLFRTFTCGGWTYVTSTDDHDWHDIFMISYLVATLPWTLGCLALSPNNRRAVKYRKVLASLFFGTLVPLIYYFIQHKVHKVPGAYTRYAFFEWSLILFDVGFDAVTALDFEAFEIVVRDVKGVSRGQLKTTADSVLEKEKGKPVGNTFGEGFFWSEIIDAAADAYNGFVLWSLWTALPVLVWYFPLWYMGISGYEVAILAYTAPALLAIPGLKTLATRNPRILHLLSISGLLAYKVQDPANRLFLIVFSVVCGCLSWTATLYAERANGSRLESRIFAWGLGLIMSSIAKFACRTNNPVWPIMHAENGGWNKLGLLLAVLAALRSYRRAPTSGGDYFPTTGRKGSPILAALGVGGLVFAMHSMLSDSSTMISWVWDGYPVRGPIAVPHGAYTIFVMGAGLVYGLFYPAAAGSWTAFGIGSLGAAMVTCYSHWTGFYGGLILAFYLLAVAPVLLSSAVRHSPATTFGIGMFLYMFLVLFHVWVVAYAFVPGGPLVREHTDWLMTVTMLSIGAGVFSAGVTNSSTPKSKTISPSGRRQRSYYTYVLVALQLLSISVAYLRFPTNDYVPYHKDEKLATMGIWTVHFGLDNDMWASERRMKNVIEELELDVIGLLESDNQRIIMGNRDITQSLAEDLGMYADFGPGPNKHTWGSALLSKFPIVNSTHHLLPSPVGELAPAIHATLDMYGELVDVVVFHSGQEEDPEDRRLQSEYLAKLMGSSTRPLVLLSYLVTKPLEGNYNTYVSELSGMKDIDPTDWDRWCEYILYKKLRKVGYARVSRDSITDTEIQVGKFAIGEPESENDMFIPEEMVPEGRRFPSLFRGQGVRGHRYHVFDEPRYFN
>XP_022488762_Penicillium_arizonense
MAPRYKDGDAVVAINGKWVAWSHTLFAYAAFISALIVGVALHYHKIVQNEHYGYPDEWFPSVSATIGDRYPERSFFQVFIAITSGPRFALVFLWYILTSRPNSTLPKLVAGVGIFRTLTCGGWTYVTSTDDHDWHDIFMISYLVATLPWTLGCLALSPNNRRAVKYRKIMASLFFGTLVPLIYYFIQHKVHKIPGAYTKYAFFEWSLILFDVGFDAITALDFESFELVVRDVKGVSRGQLKTTADSVLEKEKGKSVGNTFGEGFFWTEIIDAASDVYNGFVFWTIVTALPVLVWYFPLWHMGISGYEVAIVCCTSPLLLVIPSLRYAATKNLRLLHLASLVGLLAYRFQDPANRLFVTGFALATTCAAWTTGFFAERANSPRLEARIMAWGVGLIMSVVAKFACKTNNPLWPIVHAENGGWNKIGIFIALFAVLRSQRGSNTSGGDYLPASGKKGSSLLAGIGFGGLMFAIVSLLTDSSTMISWVWDGYPVRGPLAAPHGALTIFAMGAGLVYGIFHPAVAGSWTAFGLGSLGAALLTCYHHWTGYYGALALAFYIMAVAPVLIVSSVRHSPASTFGIGFVVYVFLLLFHVWVVAYAFVPGGPLVREHTDWLMITTMLSIGAGVFSAATSNSTRSRNKPVSPNSKRQRSYYIYVLAALQLLSVSVAYLRFPTNDYTPHHKEDKVVTAGIWTVHFGLDNNMWSSERRMRDVIGELELDVIGFLESDNQRIIMGNKDVTQFIAEDLGYYSDFGPGPNKHTWGSALLSKFPIVNSTHHLLPSPVGELAPAIHATLDMYGEMVDVVVFHSGQEEDPEDRRLQSEYLSKLMGDSPRPLILLSYLVTKPLEGNYNTYVSERSQMKDIDPTDWDRWCEYLLFKKLHRTGYARISRDTITDTEIQVGKFVIGEPEPETEMRIPEEMVPVGRRFPALFRGEGVRGHRYHVFDEPRYWQ
>XP_014531781_Penicillium_digitatum
MAPRYKDGDAVVAINGKWVAWTHTVFAYAAFISALIVGIALHYHKIVQNEHYGYPIEWFPSVSATIGDRYPERSFFQVFIAITSGPRFALVFLWYILTSRPNSSLPKFVAGVGIFRTLTCGGWTYVTSTDDHDWHDIFMISYLVATLPWTLGCLALSPNNRRAVKYRKIMASLFFGTLVPLIYYFIQHKVHKVPGAYTKYAFFEWSLILFDVGFDAVTALDFESFELVVRDVKGASRGQLKTTADAVLEKEKGKPVGNTFGEGFFWAEIIDAASDVYNGFVFWTIVTALPVLVWYFPLWHMGISGYEVAIVCCTSPLLYVIPSLRHAAVNNLRLLHLVSLVGLLGYKFQDPANRLFVTGFALSTTCAAWSASFFAERANTPRLEARIMAWGIGLILSVVAKFACKTNNPLWPIVHAENGGWNKTGIFIALLAVLRSQRGSNRSGGEHLPVGGKKGSSILAGVGFGALMFAIVSLLTDSSTMISWVWDGYPVRGPLAAPHGVLTIFAMGAGLVFGIFHPRIAGSWTAFGVGSTGAALLTCYHHWTGFYGALILAFYIMAVAPVLIASSVRHSPASTFGIGFILYVALLLFHVWVVAYAFVPGGPLLREHTDWLMTTTMLSIGAGVFSAATSNSTRSRRAHKPINPNSRKQRSYYIYVLAVLQLLSVSIAYLRFPTNDYTPHHKEDKVVTAGIWTVHFGLDNNMWSSERRMRDVISELELDVIGFLESDNQRIIMGNRDVTQFIAEDLGYYTDFGPGPNKHTWGSALLSKFPIVNSTHHLLPSPVGELAPAIHATLDMYGEMIDVVVFHSGQEEDPEDRRLQSEYLSKLMGDSPRPLILLSYLVTKPLEGNYNTYVSERSQMKDIDPTDWDRWCEYLLFKKLHRTGYARISRDTITDTEIQVGKFVIGEPEPETEMRIPEEMVPVGRRFPALFRGQGVRGHRYHVFDEPRYWQ
>XP_016598028_Penicillium_expansum
MAPRYKDGDAVVAINGKWVAWTHTAFAYAAFISALIVGVALHYHKIVQNEHYGYPIEWFPSVSATIGDRYPERSFFQVFIAITSGPRFALVFLWYILTSRPNSTLPKLVAGVGIFRTLTCGGWTYVTSTDDHDWHDIFMISYLVATLPWTLGCLALSPNNHRAVKYRKIMASLFFGTLVPLIYYFIQHKVHKVPGAYTKYAFFEWSLILFDVGFDAITALDFESFELVVRDVKGVSRGQLKTTADAVLEKEKGKPVGNTFGEGFFWAEIIDAASDVYNGFVFWTIVTALPVLVWYFPLWHMGISGYEVAIVCCTSPLLYIIPSLRSAAVKNLRLLHLLSLVGLLGYKFQDPANRLFVTGFALSTTCAAWTASFFAERANTPRLEARIMAWGIGLIMSVVAKFACKTNNPLWPIVHAENGGWNKLGIFLALFAVLRSQRGSNTSGGDYLPAGGKKGSSILAGVGFGALMFAIVSLLTDSSTMISWVWDGYPVRGPLAAPHGALTIFAMGAGLVYGIFHPRIAGSWTAFGVGSIGAALLTCYHHWTGFYGALILAFYIMAVAPVLILSSVRHSPASTFGIGFIVYVALLLFHVWVVAYAFVPGGPFLREHTDWLMTTTMLSIGAGVFSAATSNSTRSRKAHKPVNPNSRKQRSYYIYVLAVLQLLSVSIAYLRFPTNDYTPHHKEDKVVTAGIWTVHFGLDNNMWSSERRMRDVISELELDVIGFLESDNQRIIMGNRDVTQYIAEDLGYYTDFGPGPNKHTWGSALLSKFPIVNSTHHLLPSPVGELAPAIHATLDMYGEMIDVVVFHSGQEEDPEDRRLQSEYLSKLMGDSPRPLILLSYLVTKPLEGNYNTYVSERSQMKDIDPTDWDRWCEYLLFKKLHRTGYARISRDTITDTEIQVGKFVIGEPEPENEMRIPEEMVPVGRRFPALFRGQGVRGHRYHVFDEPRYWQ
>XP_040647226_Penicillium_griseofulvum
MAPRYKDGDAVVAINGKWVAWTHTVFAYAAFISALIVGVSLHYHKIVQNEYYGYPIEWFPSVSATIGDRYPERSFFQVFIAITSGPRFALVFLWYILTARPNSTLPKLVAGVGIFRTLTCGGWTYVTSTDDHDWHDIFMISYLVATLPWTLGCLALSPNNRRAVKYRKIMASLFFGTLVPLVYYFIQHKVHKVPGAYTKYAFFEWSLILFDVGFDAITALDFESFELVVRDVKGVSRGKGKPVGNTFGEGFFWTEIIDAVSDVYNGFVFWTIVTALPVLVWYFPLWHMGISGYEVAIVCCTSPLLYIIPSLRYVAAKNLRLLHLASLAGLLAYKFQNPAHRLFVTGFALSATCAAWTASFFSERANAPRLEARIMAWGIGLIMSVVAKFACKTNNPLWPIMHAENGGWNKIGLFLALFAVLRSQRGSNTSGGDYLPAGGKKGSSILAAVGFGGLMFAIVSLLTDSSTMISWVWDGYPVRGPIAAPHGALTIFAMGAGLVYGIFHPGVAGSWTAFGVGSIGAALLTCYHHWTGFYGALVLAFYIMAVAPVLIGSSVRHSPASTFGIGFIVYVALLLFHVWVVAYAFVPGGPLLREHTDWLMTTTMLCIGAGVFSAATSNSTRSRKPHKPVNPNSRKQRSYYIYVLAVLQLLSVAIAYLRFPTNDYTPHHKEDKVVTAGIWTVHFGLDNNMWSSERRMRDVIGELELDVIGFLESDNQRIIMGNRDVTQYIAEDLGYYADFGPGPNKHTWGSALLSKFPIVNSTHHLLPSPVGELAPAIHATLDMYGEMVDVVVFHSGQEEDPEDRRLQSEYLSKLMGDSPRPLILLSYLVTKPLEGNYNTYVSERSQMKDIDPTDWDRWCEYLLFKKLHRTGYARISRDTITDTEIQVGKFVIGEPEPENEMRIPEEMVPVGRRFPALFRGQGVRGHRYHVFDEPRYWQ
>XP_038931350_Penicillium_roqueforti
MAPRYKDGDAVVAINGKWVAWTHTVFAYAAFISALIVGIALHYHKIVQNEHYGYPIEWFPSVSATIGDRYPERSFFQVFIAITSGPRFALVFLWYILTSRPNSTLPKLVAGVGIFRTLTCGGWTYVTSTDDHDWHDIFMISYLVATLPWTLGCLALSPNNRRAVKYRKILASLFFGTLVPLIYYFIQHKVHKVPGAYTKYAFFEWSLILFDVGFDAVTALDFECFELVVRDVKGVSRGQLETTADSVLEKEKGKPVGNTFGEGFFWTEIIDAAADVYNGFVFWTIVTGLPVLVWYFPLWHMGISGYEVAIVCCASPLFYVIPSLRYAAVKNLRLLHLVSLVGLLGYKFQDPANRLFVTGFALSTTCAAWTASFFSERHNAPRLEARIMAWGIGLVLSVVAKFACKTNNPLWPIVHAENGGWNKIGIFIALFAVLRSQRGSNTSGGDYLPAGGKKGSSILAGVGFGGLMFTIVSLLTDSSTMISWVWDGYPVRGPIAAPHGALTIFAMGAGLVYGIFHPRIAGSWTAYGVGSIGAALLTCYHHWTGFYGALILAFYTMAVAPVLIVSSVAHSPASTFGIGFLVYVVLLLFHVWVVAYAFVPGGPFLREHTDWLMTTTMLSIGAGVFSAATSNSTRSRKPHKPVNPNSRRQRSYYIYVLAVLQLLSVSIAYLRFPTNDYTPYHKEDKVVTAGIWTVHFGLDNNMWSAERRMRDVIGELELDVIGFLESDNQRIIMGNKDVTQFIAEDLGYYTDFGPGPNKHTWGSALLSKFPIVNSTHHLLPSPVGELAPAIHATLDMYGEMVDIVVFHSGQEEDPEDRRLQSEYLSKLMGDSPRPLILLSYLVTKPLEGNYNTYVSERSQMKDIDPTDWDRWCEYLLFKKLHRTGYARISRDTITDTEIQVGKFVIGEPEPENEMRIPEEMVPVGRRFPALFRGEGVRGHRYHVFDEPRYWQ
>XP_002558378_Penicillium_rubens
MAPRYKDGDAVVAINGKWVAWAHTVFAYAAFISALIVGVALHYHKIVQNEHYGYPIEWFPSVSATIGDRYPERSFFQVFIAITSGPRFALVFLWYILTARPNSTLPKLVAGVGIFRTLTCGGWTYVTSTDDHDWHDIFMISYLVATLPWTLGCLALSPANRRAVKYRKIMASLFFGTLVPLVYYFIQHKVHKVPGAYTKYAFFEWSLILFDVGFDAVTALDFESFELVVRDVKGVSRGKGKPVGNTFGEGFFWTEVIDAASDVYNGFVFWTIVTALPVLVWYFPLWHMGISGYEVAIVTCTSPLLYVIPSLRYAAAKNLRLLHLLSLVGLLAYKFQDPANRLFVTGFALATTCAAWTASFFSERGNTPRLEARIMAWGIGLIMSVVAKFACKTNNPLWPIVHAENGGWNKVGIFLALFAVLRSQRGSTTSGGDYLPAGGKKGSSTLAGVGFGALMFAIVSLLTDSSTMISWVWDGYPVRGPLAAPHGALTIFAMGAGLVYGIFHPRIAGSWTAFGVGSVGAALLTCYHHWTGFYGALIFAFYIMAVAPVLIVSSVRHSPASTFGIGFIVYVVLLLFHVWVVAYAFVPGGPLLREHTDWLMTTTMLSIGAGVFSAATSNSTRSRKPHKPVNPNSRKQRSYYIYVLAVLQLLSVSVAYLRFPTNDYTPYHKEDKVVTAGIWTVHFGLDNNMWSSERRMRDVIGELELDVIGFLESDNQRIIMGNRDVTQFIAEDLGYYTDFGPGPNKHTWGSALLSKFPIVNSTHHLLPSPVGELAPAIHATLDMYGEMIDVVVFHSGQEEDPEDRRLQSEYLSKLMGDSPRPLILLSYLVTKPLEGNYNTYVSERSQMKDIDPTDWDRWCEYLLFKKLHRTGYARISRDTITDTEIQVGKFVIGEPEPENEMRIPEEMVPVGRRFPALFRGQGVRGHRYHVFDEPRYWQ
>XP_040818363_Penicillium_solitum
MAPRYKDGDAVVAINGKWVAWTHTVFAYAAFLSALIVGVALHYHKIVQNEHYGYPIEWFPSVSATIGDRYPERSFFQVFIAITSGPRFALVFLWYILTSRPNSTLPKLVAGVGIFRTLTCGGWTYVTSTDDHDWHDIFMISYLVATLPWTLGCLALSPNNRRAVKYRKIMASLFFGTLVPLIYYFIQHKVHKVPGAYTKYAFFEWSLILFDVGFDAVTALDFESFELVVRDVKGVSRGKGKPVGNTFGEGFFWTEIIDAAADVYNGFVFWTIVTALPVLVWYFPLWHMGISGYEVAIVCCTSPLLYVIPSLRYAAVKNLRLLHLLSLVGLLGYKFQDPANRLFVTGFALSTTCAAWTASFFSERANTPRLEARIMAWGIGLIMSVVAKFACKTNNPLWPIVHAENGGWNKVGIFIALFAVLRSQRGSNTSGGDYLPAGGKKGSSILAGVGFGALMFAIVSLLTDSSTMISWVWDGYPVRGPLAAPHGALTIFAMGAGLVYGIFHPRIAGSWTAFGVGSIGAALLTCYHHWTGFYGALILAFYIMAVAPVLIMSSVRHSPASTFGIGFIVYVALLLFHVWVVAYAFVPGGPFLREHTDWLMTTTMISIGAGVFSAATSNSTRSRKAHKPVNPNSRKQRSYYIYVLAVLQLLSVSIAYLRFPTNDYTPYHKEDKVVTAGIWTVHFGLDNNMWSSERRMRDVIGELELDVIGFLESDNQRIIMGNRDVTQFIAEDLGYYTDFGPGPNKHTWGSALLSKFPIVNSTHHLLPSPVGELAPAIHATLDMYGEMVDVVVFHSGQEEDPEDRRLQSEYLSKLMGDSPRPLILLSYLVTKPLEGNYNTYVSERSQMKDIDPTDWDRWCEYLLFKKLHRTGYARISRDTITDTEIQVGKFVIGEPEPENEMRIPEEMVPVGRRFPALFYGQGVRGHRYHVFNEPRYWQ
>XP_022585935_Penicilliopsis_zonata
MAPKFKDGDAVVAVNGKWVSWSHTVVAYAAFFSALVVGMSLHFHKIVQNEHYGYPDEWFPSVSATIGDRYPERSVFQVFIAITSGPRFALVFLWYILTARPNSALPKIVAGTGIFRTLMCGGWTYVTSTDDHDWHDIFMISYLVATLPWTLGCLALSPNNRRAVKYRKIMASLFFGTLVPLIYYFIQHKVHKVAGAYTRYAFFEWSLILFDVGFDAITAIDFEGFELVVRDVKGVSRGQLKTTADAVLEKEKGKPVGNTFGEGFFWSEITDAAADVYNGFVFWSILTSLGVQIWYFPLWSMGISGYEVVLLSCIAPFLLAIPGLRSLATKNTRILHLLSLAGLLAYKVQEPASRLLVTGFAVSTTCIAWSATFFGERGQAARLDARILAWAAGLTMSSIAKFACRTNNPIWPIMHAENGGWNKLGIALAVFAILRSTRRSATPGSDYLPSTGKKGSPVLAGLGIGGLIFAMHSLLSDSSTMIAWVWEGYPIRGPIAVPHGAVTIFAMGAGLVYGVFNPRLAGSWTAFGLGSIGAAFLTCYSHWTGFYGGLVLTFYLLAVTPVLISSAVRHSPAVTFGLGFLAYVFLVLFHVWVVAYAFVPGGPLVREHTDWLMTTMMLLLGAGVFSASVSNSGPTKHKPVNPNSKRTKSYYVYVLAALQLLSVSIAYLRFPTNDYVPYHKEDKVATVGIWTIHFALDNNMWSSERRMRDVIKELELDVIGLLESDNQRIIMGNRDATQFLAEDLGMYVDFGPGPNKHTWGSALLSKFPIVNSTHHLLPSPVGELAPAIHATLDMYGEMVDVVVFHSGQEEDPEDRRLQTEYLSHLMGDSPRPLILLSYLVTKPLEGNYNTYVSETSGMKDIDPTDWDRWCEYILYKKLKRTGYARVSRDTITDTEIQVGKFVIGEPEAEDELRVPEETVPQGRRFPAMFRGQGVRGHRYHVFDEPRYWQ
>XP_016615719_Cladophialophora_bantiana
MAPRKDGDVVFSFNGKWVSWAHTVVAYAAFIGALIVGVSLHYHKIVQNEHYGYPDEWFPSVSATIGDRYPERSVFMVFIAITSGPRFALVTLWYFLTRRPNSNLPAIIATTGLLRTLTCGGWTYVTSTDDHDWHDIFMISYLIFTLPWTLGCLVLSPPNAKAIKYRKILASLFFGTLVPLIYFFIQHKIHKVAGAYTIYAFFEWSLILFDVAFDAVTALDYETFEIVVKDIKGSSRGDAKLLKDSVKEKQHGSPLIQTSTFDGLYYWPAMLDATADILHGFFFWSILTSLGVLIWYFPLWHMGISGYEVMVMSPASPVILAIPSVRSFTIKNVRWVHMASLVGLVAWLVKDPAYRLFTVGFAVMLGCIAWSAEWYAERRNSVRLQRRILAWSIGFVMSSIAKFANHTNNPVWPILHSGIGGWNKTGLVIALVAVWRSTRPEVFSGGDYVPQNARKGSSLLAGLGLGGLFFSMHSLLSDSSTMILWVWEGYPVRGPLAVPHGAVTIVVMSLGLFLGIALPGFFGTWTAYGLGAIGAALLTSYSNWTGYYGGLILAFYTMGVAPVLISSAAQHSPASTFGFGYFMYNIMVLFHVWVVAYAFVPGGPLVREHTDWVMITMMLLIGAGVFSALATNSAYQPKRKSSPRGRKQSRYYLHVLLVMQLLTAFIAYLRFPTYDYVPYHPEEKLITAGIWTIHFSLDNDDWSSERRMRDAIKELELDVVGLLESDLQRIIMGNRDTTQYLAEDLGMYVDFGPGPNKHTWGSALLSKFPILNSTHHLLPSPVGELAPAIEATLDVYGTQVDVFVFHSGQEEDPEDRRLQTEYLSKRMGATTRPAILLSYLVVKPGEGNYNTYVSGLTGMHDIDSRDWDRWCEYILYKDIKRVGYARVSRGTITDTEIQVGKFVVGEPVSYTDERIPEEQVPPGRRFPALFRGEGVRGHRYHVFDEPWYYA
>XP_008723636_Cladophialophora_carrionii
MAPRKDADVVFSFNAKYISWAHTVVAYAAFIGALIVGVSLHYHKIVQNEHYGYPDEWFPSVSATIGDRYPERSVFMVFIAITSGPRFALVALWYFLTRRPNSNLPAIIATTGLLRTLTCGGWTYVTSTDDHNWHDIFMISYLVFTLPWTLGCLALSPPNPQAVKCRKILASLFFGTLVPLVYFFIQHKIHKVAGAYTIYAFFEWSLILFDVAFDAVTALDFETFELVVKDVAGASRGDARLLKESVKGKERDNALIQTSTFDGPYYWPAMLDAAADILHGFFFWSILTSLGVLIWYFPLWHMGISGYEVLVMCPASSLILGIPSVRSLAIKNLRWLHMTSMVGLLAWLVKEPTNRLFTVGFAVVVGCMAWPAEWYAERRNSARLQRRILAWCIGLVLSNIAKFANHTNNPVWPILHSGIGGWNKTGLVVALLAVWRSTRPESTTGGDYVPSPAKKGSGLLAGLGLGGLFFTMHSLLSDSSTMILWVWEGFPVRGPLAVPHGAVVILAMSVGLFLGVALPGFFGSWTAFGIGAVGAALLTTCSHWTGFYGGLLLAFYTMGVAPVLISSAVQHGPASTFGFGFFIYNLMVLFHVWVVAYAFVPGGPFVREHTDWIMITTMLLIGAGVFSALTTNSGYQSKGKTSPRGRKQSTYCLHILLMLQLLAASIAYLRFPTYDYTPYHPEEKLLTAGIWTIHFSLDNDDWSSERRMRDAIKELELDVVGLLESDLQRIIMGNRDTTQYLAEDLGMYVDYGPGPNKHTWGSALLSKFPIVNSTHHLLPSPVGELAPAIEATLDVYGTLVDVFVFHSGQEEDPEDRRLQSEYLAERMNATPRPAILLSYLVVKPGEGNYKTYVGEKSGMHDIDVRDWDRWCEYILFKDIKRVGYARVSRGTITDTEIQVGKFVVGEPVSYSDERIPEEQIAPGRRFPALFRGEGVRGHRYHVFDEPWYYA
>XP_016248736_Cladophialophora_immunda
MAPRKDGDVVFSFNGKWVSWTHTVVAYAAFIGALIVGVSLHFHKIVQNEHYGYPDEWFPSVSATIGDRYPERSVFMVFIAITSGPRFVLVALWYFLTRRPNSNLPVIIATTGLLRTLTCGGWTYVTSTDDHDWHDIFMISYLVFTLPWTLGCLALSPPNPKAVKYRKILASLFFGTLVPLIYFFIQHKIHKVAGAYTIYAFFEWSLILFDVAFDAVTAFDYETFEFVIKDVKGSTRGDAKPLKDALKEKERESPLIQTSTFDGPYYWPAMLNATADILHGFFFWSILTSLGVLIWYFPLWHMGISGYEVMVMSPASPLILAIPFVRSLAIKHLRWLHMSSLVGLVAWLVKDPAYRLFTVSFAVMLGCIAWSAEWYAERRNSARLQRRILAWGIGFVLSSIAKFANHTNNPVWPILHSGIGGWNKTGLVIALAAVWRSTRPDAFSGGDYVPPNAKKGSSLLAGLGLGGLFFSMHSLLSDSSTMILWVWEGYPVRGPLAVPHGAVTIVVMSLGLFLGSALPGFFGSWTAYGLGAVGAALLTCYGHWTGYYGALILASYTMGVAPVLISSAAQHSPASTFGFGYFMYNIMVLFHVWVVAYAFVPGGPLVREHTDWVMITMMLLIGAGVFSALTTNLVYQPKSKPSPRGRKQSSYYLHVLLVLQLLTASIAYLRFPTYDYAPYHPEEKLITAGIWTIHFSLDNDDWSSERRMRDAIKELELDVVGLLESDLQRIIMGNRDTTQYLAEDLGMYVDYGPGPNKHTWGSALLSKFPILNSTHHLLPSPVGELAPAIEATLDVYGTQVDAFVFHSGQEEDPEDRRLQTEYLSKLMGATPRPAILLSYLVVKPGEGNYNTYVSELSGMHDIDVRDWDRWCEYILYKDIKRVGYARVSRGTITDTEIQVGKFVVGEPASYTDERISEEQVPPGRRFPALFRGEGVRGHRYHVFDEPWYYA
>XP_007748440_Cladophialophora_psammophila
MAPRKDGDVVFSFNGKWVSWAHTVVAYAAFIGALIVGVSLHYHKIVQNEHYGYPDEWFPSVSATIGDRYPERSVFMVFIAITSGPRFALVTLWYFLTRRPNSNLPAIIATTGLLRTLTCGGWTYVTSTDDHDWHDIFMISYLIFTLPWTLGCLALSPPNAKAIKYRKILASLFFGTLVPLIYFFIQHKIHKVAGAYTIYAFFEWSLILFDVAFDSVTALDYETFEIVVKDVKGSSRGDAKLLKDSVKEKQHESPLIETSTFDGLYYWPAMLDATADILHGFFFWSILTSLGVLIWYFPLWHMGISGYEVMVMSPASPLILAIPSVRSFTIKNFRWVHMASLVGLVAWLVKDPAYRLFTVGFAVMLGCIAWSAEWYAERRNSTRLQRRILAWSTGFVLSSIAKFANHTNNPVWPILHSGIGGWNKTALVIALVAVWRSTRPEAFSGGDYVPPNAKKGSSLLAGLGLGGLFFSMHSLLSDSSTMILWVWEGYPVRGPLAVPHGAVTIVVMSLGLFLGFALPGFFGTWTAYGLGAIGAALLTSYSNWTGYYGGLILAFYTMGVAPVLISSAAQHSPASTFGFGYFMYNIMVLFHVWVVAYAFVPGGPLVREHTDWVMITMMLLIGAGVFSALATNSAYQPKSKSSPRGRKQSSYYLHILLVLQLLTAFIAYIRFPTYDYVPYHPEEKLITAGIWTIHFSLDNDDWSSERRMRDAIKELELDVVGLLESDLQRIIMGNRDTTQYLAEDLGMYVDFGPGPNKHTWGSALLSKFPILNSTHHLLPSPVGELAPAIEATLDVYGTQVDVFVFHSGQEEDPEDRRLQTEYLSKRMGATTRPAILLSYLVVKPGEGNYNTYVSELSGMHDIDSRDWDRWCEYILYKDIKRVGYARVSRGTITDTEIQVGKFVVGEPVSYTDERIPEEQVPPGRRFPALFRGEGVRGHRYHVFDEPWYYA
>XP_018692350_Fonsecaea_erecta
MAPRKDGDVVFSFNGKWVSWTHTVVAYAAFLGALIVGVSLHYHKIVQNEHYGYPDEWFPSVSATIGDRYPERSVFMVFIAITSGPRFALVALWYFLTRRPNSNLPTIVASTGLLRTLTCGGWTYVTSTDDHDWHDIFMISYLIFTLPWTLGCLALSPPNPKAVKYRKILASLFFGTLVPLIYFFIQHKIHKVAGAYTIYAFFEWSLILFDVAFDAVTALDYETFEFVIKDVNGSTRGDAKLLKDALKEKERESPLIQTSTFDGPYYWSAMLDATADILHGFFFWSILTSLGVLIWYFPLWHMGISGYEVMVMAPASPLILAIPFVRSFAIKNLRWLHMSSLVGLVAWLVKDPSYRLFTVGFAVMVGCIAWSAEWYAERRNSARLQRRILAWTIGFVLSSIAKFANHTNNPIWPILHSGIGGWNKTGLVVALAAVWRSTRPDISSSADYIPPNAKKGSSLLAGLGLGGLFFTMHSLLSDSSTMVLWVWEGYPVRGPLAVPHGAVTIVVMSLGLFLGAAIPGFFGSWTAYGLGAVGAALLTGYANWTGYYGGLILAFYTMGVAPVLISSAAQYSPASTFGFGYFMYNIMVLFHVWVVAYAFVPGGPLVREHTDWVMITTMLLIGAGVFSALTTNSGYQAKNKPSPRGRKQSSYYLHILLVLQLLTASIAYLRFPTYDYVPYHPEEKLITAGIWTIHFSLDNDDWSSERRMRDAIKELELDVVGLLESDLQRIIMGNRDTTQYLAEDLGMYVDYGPGPNKHTWGSALLSKFPILNSTHHLLPSPVGELAPAIEATLDVYGTQVDVFVFHSGQEEDPEDRRLQTEFLSRRMGATSRPAILLSYLVVKPGEGNYNTYVSELSGMHDIDARDWDRWCEYILYKDIKRVGYARISRGTITDTEIQVGKFVVGEPASYTDERIPEEQVPPGRRFPALFRGEGVRGHRYHVFDEPWYYA
>XP_022516060_Fonsecaea_monophora
MAPRKDGDVVFSFNGKWVSWTHTVVAYAAFLGALIVGVSLHYHKIVQNEHYGYPDEWFPSVSATIGDRYPERSVFMVFIAITSGPRFVLVALWYFLTRKPNSNLPAIIASTGLLRTLTCGGWTYVTSTDDHDWHDIFMISYLVFTLPWTLGCLALSPPNPKAVKYRKILASLFFGTLVPLIYFFIQHKIHKVAGAYTIYAFFEWSLILFDVAFDAVTALDYETFEFVIKDVKGSTRGDTKLLKDALKDKDRANPLIQTSTFDGPYYWPAMLDATADILHGFFFWSILTSLGVLIWYFPLWHMGISGYEVMVMVPASPLILAVPFVRSLAIKHLRWLHMSSLVGLVAWLVKDPAYRLFTVGLAVLLGSMAWSAEWYAERRNSARLQRRILAWCIGLVLSSIAKFANHTNNPVWPVLHSGIGGWNKTGLVIALAAVWRSTRSDTSSGGDYVPPGVKKGSSVLAALGLGGLFFTMHSLLSDSSTMILWVWEGYPVRGPLAVPHGAVTIAVMSLGLFLGAALPGFFGSWTAYGLGAVGAALLTYYSEWTGYYGGLMLAFYTMGVAPVLISSAAQHSPASTFGLGYFVYNIMVLFHVWVVAYAFVPGGPLVREHTDWVMITTMLLIGAGVFSALTTNSSYQPKSKSSPRGRKQTSYYLHVLLALQLLTVSIAYLRFPTYDYTPYHPDEKLITAGIWTIHFSLDNDDWSSERRMRDAIKELELDVVGLLESDLQRIIMGNRDTTQYLAEDLGMYVDYGPGPNKHTWGSALLSKFPILNSTHHLLPSPVGELAPAIEATLDVYGTQVDVFVFHSGQEEDPEDRRLQSEYLSQRMGATSRPAILLSYLVVKPGEGNYNTYVSEVSGMHDIDARDWDRWCEYILYKDIKRVGYARVSRGTITDTEIQVGKFVVGEPVSYTDERIPEEQVPPGRRFPALFRGEGVRGHRYHVFDEPWYYA
>XP_016636732_Fonsecaea_multimorphosa
MAPRKDGDVVFSFNGKWVSWTHTVVAYTAFIGALIVGVSLHFHKIVQNEHYGYPDEWFPSVSATIGDRYPERSVFMVFIAITSGPRFVLVALWYFLTRRPNSNLPAIVASTGLLRTLTCGGWTYVTSTDDHDWHDIFMISYLVFTLPWTLGCLALSPPNPKAVKYRKILAGLFFGTLVPLIYFFIQHKIHKVAGAYTIYAFFEWSLILFDVAFDAVTALDYETFEFVIKDVKGSTRGDAKLLKDALKEKERESPLIQTSTFDGPYYWPAMLDAAADVLHGFFFWSILTSLGVLIWYFPLWHMGISGYEVMVMSPASPLLLAIPFVRSLAIKHVRWLHMSSLVGLVAWLVKDPAYRLFTVSFAVMLGCTAWSAEWYAERRNSARLQRRILAWCIGFVLSSIAKFANHTNNPIWPILHSGIGGWNKTGLVIALAAVWRSSRPDAFSGGDYVPPNAKKGSSLLAGLGLGGLFFTMHSLLSDSSTMILWVWEGFPVRGPLAVPHGAVTIVVMSLGLFLGSALPGFFGSWTAYGLGAVGAALLTGYSNWTGYYGGLILAFYTMGVAPVLISSAAQHSPASTFGFGYFMYNIMVLFHVWVVAYAFVPGGPLVREHTDWVMITTMLLIGAGVFSALTTNPAYQAKSKSSPRGRKQSSYYLHILLVLQLLTASIAYLRFPSYDYVPYHPEEKLITAGIWTIHFSLDNDDWSSERRMRDAIKELELDVVGLLESDLQRIIMGNRDTTQYLAEDLGMYVDYGPGPNKHTWGSALLSKFPILNSTHHLLPSPVGELAPAIEATLDVYGTQVDVFVFHSGQEEDPEDRRLQTEFLSKRMGATPRPAILLSYLVVKPGEGNYNTYVSELSGMHDIDVRDWDRWCEYILYKDIKRVGYARVSRGTITDTEIQVGKFVVGEPVSYTDERIPEEQVPPGRRFPALFRGEGVRGHRYHVFDEPWYYA
>XP_022503843_Fonsecaea_nubica
MAPRKDGDVVFSFNGKWVSWTHTVVAYAAFLGALIVGVSLHYHKIVQNEHYGYPDEWFPSVSATIGDRYPERSVFMVFIAITSGPRFVLVALWYFLTRKPNSNLPAIIASTGLLRTLTCGGWTYVTSTDDHDWHDIFMISYLVFTLPWTLGCLALSPPNPKAVKYRKILASLFFGTLVPLIYFFIQHKIHKVAGAYTIYAFFEWSLILFDVAFDAVTALDYETFEFVIKDVKGSTRGDTKLLKDALKDKDRANPLIQTSTVDGPYYWPAMLDATADILHGFFFWSILTSLGVLIWYFPLWHMGISGYEVMVMVPASPLILAVPFVRSLAIKHLRWLHMSSLVGLVAWLVKDPAYRLFTVGLAVALGSMAWSAEWYAERRNSARLQRRIFAWCIGLVLSSIAKFANHTNNPVWPVLHSGIGGWNKTGLVIALAAVWRSTRPDTSSGGDYVPPGVKKGSSVLAALGLGGLFFTMHSLLSDSSTMILWVWEGYPVRGPLAVPHGAVTIAAMSLGLFLGAALPGFFGSWTAYGLGAVGAALLTCYSEWTGYYGGLMLAFYTMGVAPVLISSAAQHSPASTFGLGYFVYNIMVLFHVWVVAYAFVPGGPLVREHTDWVMITTMLLIGAGVFSALTSNSSYQPKSKSSPRGRKQTSYYLHVLLALQLLTASIAYLRFPTYDYTPYHPDEKLITAGIWTIHFSLDNDDWSSERRMRDAIKELELDVVGLLESDLQRIIMGNRDTTQYLAEDLGMYVDYGPGPNKHTWGSALLSKFPILNSTHHLLPSPVGELAPAIEATLDVYGTQVDVFVFHSGQEEDPEDRRLQSEYLSQRMGATSRPAILLSYLVVKPGEGNYNTYVSEVSGMHDIDARDWDRWCEYILYKDIKRVGYARVSRGTITDTEIQVGKFVVGEPVSYTDERIPEEQVPPGRRFPALFRGEGVRGHRYHVFDEPWYYA
>XP_013278564_Fonsecaea_pedrosoi
MAPRKDGDVVFSFNGKWVSWTHTVVAYAAFLGALIVGVSLHYHKIVQNEHYGYPDEWFPSVSATIGDRYPERSVFMVFIAITSGPRFVLVALWYFLTRKPNSNLPAIIASTGLLRTLTCGGWTYVTSTDDHDWHDIFMISYLVFTLPWTLGCLALSPPNPKAVKYRKILASLFFGTLVPLIYFFIQHKIHKVAGAYTIYAFFEWSLILFDVAFDAVTALDYETFEFVIKDVKGSTRGDTKLLKDALKDKDRANPLIQTSTFDGPYYWPAMLDATADILHGFFFWSILTSLGVLIWYFPLWHMGISGYEVMVMVPASPLILAIPFVRSLAIKHLRWLHMSSLVGLVAWLVKDPAYRLFTVGLAVLLGCMAWSAEWYAERRNSARLQRRIFAWCIGLVLSSIAKFANHTNNPVWPVLHSGIGGWNKTGLVIALAAVWRSTRPDTSSGGDYIPPGVKKGSSVLAALGLGGLFFTMHSLLSDSSTMILWVWEGYPVRGPLAVPHGAVTIAVMSLGLFLGAALPGFFGSWTAYGLGAVGAALLTCYSEWTGYYGGLMLAFYTMGVAPVLISSAAQHSPASTFGLGYFVYNIMVLFHVWVVAYAFVPGGPLVREHTDWVMTTTMLLIGAGVFSALTTNSSYQPKSKSSPRGRKQTSYYLHVLLALQLLTASIAYLRFPTYDYTPYHPDEKLITAGIWTIHFSLDNDDWSSERRMRDAIKELELDVVGLLESDLQRIIMGNRDTTQYLAEDLGMYVDYGPGPNKHTWGSALLSKFPILNSTHHLLPSPVGELAPAIEATLDVYGTQVDVFVFHSGQEEDPEDRRLQSEYLSQRMGATSRPAILLSYLVVKPGEGNYNTYVSEVSGMHDIDARDWDRWCEYILYKDIKRVGYARVSRGTITDTEIQVGKFVVGEPVSYTDERIPEEQVPPGQRFPALFRGEGVRGHRYHVFDEPWYYA
>XP_007755955_Cladophialophora_yegresii
MAPRKDADVVFSFNAKYISWAHTAVAYAAFLGALIVGVSLHYHKIVQNEHYGYPDEWFPSVSATIGDRYPERSVFMLFIAITSGPRFALVALWYFLTRRPNSNLPAIIATTGLLRTLTCGGWTYVTSTDDHDWHDIFMISYLVFTLPWTLGCLALSPPNPQAVKYRKVLASLFFGTLVPLVYFFIQHKIHKVAGAYTIYAFFEWALILFDVAFDAVTALDFETFELVVKDVAGASRGDTKLLKESVKGKERNNAVIQISTFDGPYYWTAMLDAAADILHGFFFWSILTSLGVLIWYFPLWHMGISGYEVLVMCPASSLILAIPSVRSLAIKNLRWLHMASMVGLLAWLAKEPTNRLFTVGFAVVVGCMAWPAEWYAERRNSARLQRRILAWCIGLVLSNIAKFANHTNNPVWPILHSGIGGWNKTGLVVALLAVWRSTRPDSTSGGDYVPSPAKKGSALLAALGLGGLFFTMHSLLSDSSTIILWVWEGFPVRGPLAVPHGAVVILAMSAGLFLGVALPGFFESWTAYGVGAVGAALLTTCGHWTGFYGGLLLAFYTMGVAPVLISSAVQHGPASTFGFGFFVYNLMVLFHVWVVAYAFVPGGPLVREHTDWIMITTMLLIGAGVFSALITNSGYQSKSKSSPRGRKQSTYCLHILLMLQLLAASIAYLRFPTYDYTPYHPEEKLLTAGIWTIHFSLDNDDWSSERRMRDAIKELELDVVGLLESDLQRIIMGNRDTTQYLAEDLGMYVDYGPGPNKHTWGSALLSKFPIVNSTHHLLPSPVGELAPAIEATLDVYGTLVDVFVFHSGQEEDPEDRRLQAEYLAERMNATPRPAILLSYLVVKPGEGNYNTYVGEKSGMHDIDVRDWDRWCEYILYKDIKRVGYARVSRGTITDTEIQVGKFVVGEPVSYSDERIPEEQIAPGRRFPALFRGEGVRGHRYHVFDEPWYYA
>XP_016231854_Exophiala_spinifera
MPQFNGKYVSWAHTVVAYAAFVGAFIVGVSLHYHKIVQNEHYGYPDEWFPSVSATIGDRYPERSVFMVFIAITSGPRFVLVGLWYILTRRPNTSLPGIIAATGLFRTLTCGGWTYVTSTDDHDWHDIFMISYLVATLPWTLGCLALSPPNPTAIKYRKVLAGLFFGTLVPLVYWFIQHKVHKRAGGRPPNPPLKSLSDSRAAYTIYAFFEWSLILFDVAFDAVTALDFQTFELVVRDVKGLSRGDAKLLKESVKEKDHDSSLIQTSTFEGPYYWPAILDALAEILHGYFFWSILTSLGLLVWYFPLWHMGISGYEVMVMSTISPLMLGVPFIRSLCIKYNRWIHMSTMAGLLAWLVKDPANRLFTVGFAVWMGCLGWSAEWYAERRNSARLQRRVLAWSIGLILSSISKFANHTNNPVWPILHAGIGGWNKTALLAAMFAIWRSTRPVTTSGGDFVPLNAKKGSSLLAGLGFGGLMFAMHSLLSDSSTMILWVWEGYPVRGPLAAPHGAVTLICMSAGVFFGIALPGFFASWTAFGLGAVGAALLTLYSNWTGYYGGLLLAFYIMGVAPVIISSAVQHNPAATFGFGFFCYNIMVLFHVWVVAYAFVPGGPLVREHTDWVMITTILMIGAGVFSALITNSTHKQKSTSSPRGRKQTAYFVHILLALQLLTGSIAYLRFPTNDYTPYHRDEKLITAGIWTIHFSLDNDMWSSERRMRDAIKELELDVVGLLESDLQRIIMGNRDTTQYLAEDLGMYVDYGPGPNKHTWGSALLSKFPIVNSTHHLLPSPVGELAPAIEATLDVYGTLVDVFVFHSGQEEDPEDRRLQSEYLAKVMKASPRPAILLSYLVIKPKEGNYHTYVGEKSGMHDIDESDWDRWCEYILYKDIKRVGYARVSRGTITDTEIQVGKFVVGEPASYTNERIPEDQVRPGRRFPALFRGEGVRGHRYHVFDEPWYYA
>XP_016264093_Exophiala_oligosperma
MASKKEGDVVFSFNGKYVSWAHTVVAYAAFIGAFIVGVSLHYHKIVQNEHYGYPDEWFPSVSSTIGDRYPERSVFMVFIAITSGPRFALVGLWYMLTRRPNTSLPGIIAATGLFRTLTCGGWTYVTSTDDHDWHDIFMISYLVATLPWTLGCLALSPPNPTAIRYRKILASLFFGTLVPLVYWFIQHKVHKRAGAYTIYSFFEWSLILFDVAFDAVTAIDFQTFELVVRDVKGLSRGDAKLLKESVKEKDHDNSLIQTSTFEGPYYWPAILDALAEILHGYFFWSILTSLGVLVWYFPLWHMGISGYEVMVMSTISPLTLGIPFIRSLCIKYNRWIHMSTMAGLLAWLVKDPANRLFTVGFAVWMGCLGWSAEWYAERRNSARLQRRILAWSIGLILSSISKFANHTNNPVWPILHAGIGGWNKTALVVALFAIWRSTRPATTGGGDYVPHNAKKGSSLLAGLGFGGLMFATHSLLSDSSTMILWVWEGYPVRGPLAAPHGAVTLICMSAGLFLGIALPGFFGSWTAFGLGAVGAALLTLYSNWTGYYGGLLLAFYIMGVAPVIISSAVQHNPASTFGFGFFCYNIMVLFHVWVVAYAFVPGGPLVREHTDWVMITTMLMIGAGVFSALITNSTHKQKSTSSPRGRKQSAYFLHILLALQLLTGSIAYLRFPTNDYVPYHKDEKLITAGIWTIHFSLDNDMWSSERRMRDAIKELELDVVGLLESDLQRIIMGNRDTTQYLAEDLGMYVDYGPGPNKHTWGSALLSKFPIVNSTHHLLPSPVGELAPAIEATLDVYGTMVDVFVFHSGQEEDPEDRRLQSEYLAKAMKASPRPAILLSYLVVKPTEGNYNTYVGEKSGMHDIDVSDWDRWCEYILYKDIKRVGYARVSRGTITDTEIQVGKFVVGEPASYSNDRISEDQVPPGRRFPALFRGEGVRGHRYHVFDEPWYYA
>XP_013315034_Exophiala_xenobiotica
MAPKKEGDVVFSFNGKYVSWAHTVVAYAAFIGAFIVGVSLHYHKIVQNEHYGYPEEWFPSVSATIGDRYPERSVFMVFIAITSGPRFVLVGLFYLLTRRPKSSLPGIVAATGLFRTLTCGGWTYVTSTDDHDWHDIFMISYLVATLPWTLGCLALSPPNPASIKYRKVLAGLFFGTLVPLVYFFIQHKVHKVAGAYTIYAFFEWALILFDVAFDAVTALDFQTFELVVKDINGLSRGDAKLLKESVKEKDRDSALIHTSTFDGPYYWPAMLDALAEILHGYFFWSVLTSLGVLVWYFPLWHMGISGYEVMVMSTVSPFLLGVPFLRSLAIKHNRWVHMSSLVGLAAWLVKDPAHRLFTVGFAVWMGCLGWSAAWYAERRNSARLQSRILAWSIGLVLSSISKFANHTNNPVWPILHPGIGGWNKTALVVAIFAVWRSTRQVSTSGGDYVPPNARKGSSLLAGLGFGGLVFAMHSLLSDSSTMILWVWEGYPVRGPLAVPQGAVTLLVMSAGLFFGIALPGFFGSWTAFGLGSVGAALLTLYGNWTGFYGGLVLAFYTMGVAPVLISSAVQHNPAITFGLGFLFYNVMVLFHVWVVAYAFVPGGPLVREHTDWVMITTMLMIGAGVFSALITNGSHKQKTTSSPRERKQSAYYLHILLALQLLTGSIAYLRFPTNDYVPYHKDEKLITAGIWTIHFSLDNDMWSSERRMRDAIKELELDVVGLLESDLQRIIMGNRDTTQYLAEDLGMYVDFGPGPNKHTWGSALLSKFPIVNSTHHLLPSPVGELAPAIEATLDVYDTLVDVFVFHSGQEEDPEDRRLQSEYLAKLMGASSRPSILLSYLVVKPKEGNYNTYVGEVSGMHDIDRSDWDRWCEYILYKDIKRVGYARVSRGTITDTEIQVGKFVVGEPASYTDERIPEEQVPPGRRFPALFRGEGVRGHRYHVFDEPWYYA
>XP_007725218_Capronia_coronata
MAPRKDGDVVVSINGKYVSWGHTLFAYAAFLGALIVGVALHYHKIVQNEHYGYPDEWFPSVSATIGDRYPERSVFMIFIAITSGARFALVGLWYLLTRRPNSNLPGIIAAVGLFRTVTCGGWTYVTSTDDHDWHDIFMISYLVATLPWTLGCLALSPPNAKAVKYRKVFAGLFFGTLVPLIYFFIQHKVHRVAGAYTIYAFFEWSLILFDVAFDAVTALDFETFEIVVKDVQGLSRGYVQMLPRYSKVRPSTLIQTSTFDGPYYWPAMLDAAADIFHGFVFWSILTSLGVLVWYFPLWHMGISGYEVMVMSTISPLFLGIPFIRSLTIRNLRWAHMSSLVGLLAWLVKDPANRLFTVGFAVWMGCLAWSAEWYAERRDSARLQSRILAWCIGFILSSIAKFANHTNNPIWPILHSGIGGWNKTGLALAVIAVWRSTRSSSTSGGDYIAPNAKKGSSVLAGLGLGGLFFAIHSLLSDSSTMILWVWDGYPVQGPLAVPHGALTIFVMSAGLFVGVALPRLLGSWTAYGLGAVGAAFLTCYSNWRGYYGGLALAFYLMGVAPVLISSAAQHNPAPTFGLGFFLYNVMVLFHVWVVAYAFVPGGPLVREHTDWIMITTMLMIGAGVFSALTTDSGHQQKIKASPRGRKQSAYYLHLLLALQLLTASIAYLRFPTNDYQPYHKDEKLITAGIWTIHFSLDNDMWSSERRMRDALKELELDVVGLLESDLQRIIMGNRDTTQYLAEDLGMYVDYGPGPNKHTWGSALLSKFPILNSTHHLLPSPVGELAPAIEATLDVYGTQVDVFVFHSGQEEDPEDRRLQSEYLARIMKASPRPAILLSYLVIKPKEGNYNTYVGEKSGMHDIEPSDWDRWCEYILYKDIKRVGYARVSRGTITDTEIQVGKFVVGEPVSYSDERIPEEQVPPGRRFPALFRGEGVRGHRYHVFDEPWYYA
>XP_007734167_Capronia_epimyces
MAPRKDGDVVFSFNGKYVSWTHTVFAYAAFLGALIVGVLLHYHKIVQNEYYGYPDEWFPSVSATIGDRYPERSVFMVFIAITSGPRFILVGLWYLLTRRPNSNLPGIVAAIGLFRTFTCGGWTYVTSTDDHDWHDIFMISYLVATLPWTLGCLALSPPNLKAVKYRKILAGLFFGTLVPLIYFFIQHKVHKVAGAYTTYAFFEWSLILFDVAFDAVTALDFETFELVVKDVKGLSRGDARLLKDSVKEKERDSTLIQTSTFEGPYYWPAMLDAAADIYHGFVFWSILTSLGVLVWYFPLWHMGISGYEVMVMSTISPLLLGVPFIRSLTIKHVRLVHLSSLAGLLAWLVKDPASRLFTVGFAVWMGCLAWSAEWYAERRDSGRLQTRILAWCIGLILSSIAKFANHTNNPLWPILHPGNGGWNKTGVVLAVLAIWRSTRPSSTSGGDYFAPTAKKGSGILAGAGLGGLFFAMHSLLSDSSTMILWVWEGYPVRGPLAVPHGAVTIFAMSAGLFLGVALPKFFRSWTAYGLGAVGAAFITSYSNWRGYYGGLVLAFYLMGVAPVLISSAVLHNPASTFGWGFFVYNVMVLFHVWVVAYAFVPGGPLVREHTDWIMVTTMLLIGAGVFSALTTNAGYQQKSKTSPRGRKQTAYYLHLLLALQLLAASVAYLRFPTNDYQPYHKDEKLITAGIWTIHFSLDNDMWSSERRMRDAIKDLELDVVGLLESDLQRIIMGNRDTTQYLAEDLGMYVDYGPGPNKHTWGSALLSKFPILNSTHHLLPSPVGELAPAIEATLDVYGTAVDVFVFHSGQEEDPEDRRLQSEYLAQIMGASPRPAILLSYLVIKPTEGNYNTYVSEKSGMHDIDVRDWDRWCEYILYKDIKRVGYARVSRGTITDTEIQVGKFVVGEPVSYSDERIPEEQVPPGRRFPALFRGEGVRGHRYHVFDEPWYYA
>XP_009156077_Exophiala_dermatitidis
MAPRKDGDVVFSFNGKYVSWAHTVIAYAAFLGALIVGVLLHYHKIVQNEHYGYPDEWFPSVSATIGDRYPERSVFMVFIALTAGPRFALVGLWYFLTRRPNSNLPGIIAAVGLFRTFTCGGWTYVTSTDDHDWHDIFMISYLVATLPWTLGCLALSPPNPKAIKYRKILAGLFFGTLVPLIYFFIQHKVHRVAGAYTIYAFFEWSLILFDVAFDAVTAFDFETFELVVKDVKGMSRGDARLLKDSVKDKERDSPFIQTSTFEGPYYWPAMLDAAADIFHGFIFWSILTSLGVLVWYFPLWHMGISGYEVMVMSTISPLMLGVPFIRSLTIKYLRWVHLSSLVGLLAWLVKDPANRLFTVGFAVWMGCLAWSAEWYAERRNSARLQSRILAWCIGLVLSSIAKFANHTNNPVWPILHSGIGGWNKTGLLLGILAIWRSTRPISTSGGDYVAPNARKGSGLLAGVGFGGLVFAMHSLLSDSSTMILWVWEGYPVRGPLAVPHGAVTIFAMSAGLFLGVAVPRFFGSWTAYGLGALGATFLTLYGNWKGYYGALVLAFYIMGVAPVLISSAVEHNPALTFGLGFFVYNLMVLFHVWVVAYAFVPGGPLVREHTDWIMITMMLMIGAGVFSALTTNSPHQQKNKSSPRGRKQSAYYLHLLLALQLLAASVAYLRFPTNDYQPYHKDEKLITAGIWTIHFSLDNDMWSSERRMRDAIKELELDVVGLLESDLQRIIMGNRDTTQYLAEDLGMYVDYGPGPNKHTWGAALLSKFPILNSTHHLLPSPVGELAPAIEATLDVYGTPVDVFVFHSGQEEDPEDRRLQSEYLARIMKASPRPSILLSYLVIKPEQGNYNTYVGEKSGMHDIDVRDWDRWCEYILYKDIKRVGYARVSRGTITDTEIQVGKFVVGEPVSYSDERIPEDQVPPGRRFPTIFRGEGVRGHRYHVFDEPWYYA
>XP_013264646_Exophiala_aquamarina
MAPRKDGDVVFSFNAKYISWGHTLVAYTAFFSALIVGCSLHYHKIVQNEWFGYPDEWFPSVSSTIGDRYPERSFFMLFIAITSGPRFALVTLFYLLTRKPNSSLPGIVAATGIFRTLTCGGWTYVTSTDDHGWHDIFMISYIVATLPWTLGCLALSPPNPQAIKYRKILAGSFFGTLVPLVYFFIQHKVHRIPGAYTTYAFFEWALILFDVGFDAVTALDFETFEVVVKDVKGLSRGDAKLLKDSVKEKGRASPFIQTSTFEGPNYWPAVLDAAADIYTGFVFWSNLTSIGLLVWYFPLWHMGISGYEVMIMVSVSPVFLGIPLVRSLVIKNIRWVHMLSLAGLLAWNVKDPANRLFTVGFANFMGCLAWTTTWYAERKNSSRLQAKILAWGIGLILSSISKFANGTNNPVWPIMNPGNGGWNKTGFLLAVAAVWTSTRQVNTSGGDYEPPHARKGSSVLAGLGIAGLVFALQSLLSDSSTMILWVWEGFPVQGPIAAPHGAVTILAMSVGLFLGVALPGFFGSWTAFGLGAVGATFLTYYSNWTGYYGALVLTVYLLGVAPVLITSAIQHNLAITFGFGLFVYNIMLLFHVWVVAYAFVPGGPLVREHTDWVMMTTMLLIGAGVFSALVTNSGRQQRSNASARGRKQSAYYLHILIALQLLTASVAYLRFPTNDYQAYHREERLMTAGIWTVHFSLDNDMWSSERRMRDAIKELELDVVGLLESDNQRIIMGNRDTTQYLAEDLGMYVDYGPGPNKHTWGSALLSKFPILNSTHHLLPSPVGELAPAIEATLDVYGTHVDVFVFHSGQEEDPEDRRLQSEYLAKVMKASPRPAILLSYLVTKPKEGNYHTYVGEKSGMHDIDSRDWDRWCEYILYKDIKRVGYARVSRGTITDTEIQVGKFVVGEEVSYTDERIPEEQVHPARRFPALFRGEGVRGHRYHVFDEPWYYA
>XP_016228205_Exophiala_mesophila
MAPRKDGDVVLTFNAKWVSWAHTTAAYAAFVGAFVVGCYLHYHKIVQNEWFGYPQEWFPSVSATIGDRYPERSVFMVFIAITSGPRFLLVGLWYVLTRRPNTNLPGIVAGVGIFRTLTCGGWTYVTSTDDHDWHDIFMISYLVATLPWTLGCLSLSPPNPKAIKYRKIFAGLFFGTLVPLVYFFIQHKVHRVPGAYTIYAFFEWSLVLLDVAFDAVTALDFETFELVVRDVKGLSRGDAKLLKDDAKEKARESSFVQSSTFDGPYYWPAILDAAADIYCGFVFWSILTSLGVLVWYFPLWHMGISGYEVMIMTTLSPILLAVPFLRSAIIQNIRWVHLSSLAGLLAWNVKNQANRLFTVGFAVGAGCLTWSALWYAERRNTPRLQARILAFGIGLILSSIAKFANQTNNPVWPILNSENGGWNKTGFVLAVIAVWRATRASDASGGDLQTPNSKKGSSVLAAFGFGGLMFALHSLLSDSSTMILWVWEGYPVQGPLSVPHGAMTILVMSVGLFLGIALPGVFGSWTAFGVGSLGAAFLTYYSNWTGYYGALVLTLYVMGVAPVVITSAIQHNPATTFGLGFFVYNFMVLFHVWVVAYAFVPGGPLVRERTDWVMITTMLLIGAGVFSALITNSGRASRASKGPQGRQKTAYYMHILVALQLLTASIAYLRFPTNDYQPYHKDEKVLTAGIWTIHFSLDNDMWSSEKRQAALIREMELDVIGLLESDTQRIIMGNRDPSQYLAEELGMYVDYGPGPNKHTWGAALLSKYPIINSTHHLLPSPVGELAPAIEATLDVSGTLVDVFVFHSGQEEDPEDRRLQSEYMARIMKASPRPAILLSYLVIKPKEGNYHTYVGEKSGMHDIDSRDWDRWCEYILYKDIKRVGYARVSRGTITDTELQVGKFVVGEPASYTDERIPEEHVRPGRRFPAMFRGAGVREHRYHVFNEPWYYA
>XP_013273954_Rhinocladiella_mackenziei
MAPRKDGDVVFSFNGKYVSWVHTVVAYAAFIGALIVGVSLHYHKIVQNEYYGYPDEWFPSVSSTIGDRYPERSVFMVFIAITSGPRFALVGLWYFLTRRPNSNLPDIIAATGLFRTLTCGGWTYVTSTDDHDWHDIFMISYLVATLPWTMGCLALSPPNAKAVKYRKILAGLFFGTLVPLLYFFIQHKVHRVAGAYTTYSFFEWSLILFDVAFDAVTALDFEAFEIVVKDVKGLSRGDAKLLNESIKEKASDSSLIQTSTFEGPYYWPAVLDAAADIIHGFAFWSILTSLGVLVWYFPLWHMGISGYEVMVMSTISPLMLGIPFLRSLAIKNIRWVHMSSLVGLLAWLVKDPANRLFTVGFAVWMGCLAWTATWYAERRNPARLQSRILAWSIGLILSSIAKFANHTNNPVWPILHSGIGGWNKTGLVIAVMAVWRSTRPVSTSGGDYVPPNHKKGSSLLAGLGLGGLFFAMHSLLSDSSTMILWVWEGYPVHGPLAVPHGAVTIMVMSAGLFLGVARPGFFESWTAYGLGAVGAALLTCYGNWTGYFGGLILAFYTMGVAPVLISSAVQHNPAPTFGLGFFLYNVMVLFHVWVVAYAFVPGGPLVREHTDWVMITTMLMMGAGVFSALTTNSSYRPKSQSSPRARKQSAYYLHLLLALQLLTASIAYLRFPTNDYAPYHKDEKLITAGIWTIHFSLDNDMWSSERRMRDAIKELELDVVGLLESDLQRIIMGNRDTTQFLAEDLGMYVDYGPGPNKHTWGSALLSKFPILNSTHHLLPSPVGELAPAIEATLDVYGTQVDVFVFHSGQEEDPEDRRLQSEYLARIMGATPRPAILLSYLVIKPNEGNYNTYVSELSGMHDIDVRDWDRWCEYILYKDIKRVGYARVSRGTITDTEIQVGKFVVGEPVSYSDERIPEEQVPPGRRFPALFRGEGVRGHRYHVFDEPWYYA
>XP_018004203_Phialophora_attinorum
MAPKYKEGDVVFTLNARWVSWVHTAVAYCAFLGALFVGCWLHYQKIVQNEHYGYPEEWFPSVSATIGDRYPERSVFMVFIAMTSGPRFALVGLWYLLTKRPNSNLPAIIAGVGVFRTLTCGGWTYVTSTDDHDWHDIFMISYLVATLPWTLGCLALSPPNPEAVKWRKRFAGLFFGTLVPLIYFFIQHKVHKVAGAYTIYAFFEWALVLFDVAFDAVTAYDFNTFEVVVRDVKGLSRGDAKTLKDSVKDKNPDQSIIQASTFDGPYYWPAVLDAASDIFSGYVFWSILTCLGVVIWYFPLWHMGISGFEVFVMAPAAPLWLAIPAVRSLVIKNIRVVHLLSVAGVLSWLVKDPVYRLFTVGTAVSLGSIAWSATWYAERANPNRLQTRILAWTIGLVLSSISKFANYGNNPIWPVLNAEGGGWNKTGVLLAVLAIWRSTRQVNVSGGDYNPAAQKKGSAGLISLGLGALFFGMHSLLSDSSTMILWVWEGYPVRGPIASPHGAVTIFFMAVGLFLGTSIPQVFTTWTAFGIGSVGAALLTCYSHWTGYYGALALTVYLMGVAPSLITAGAQHNPAKTFGFGFLFYNFLVLFHVWVVAYAFVPGGPLVREHTDWIMATMMIAIGAAVFTIQTTDSPHKRRSATSSSSRKASAYYIHILLALQLLSAAIAYLRFPTNDYQPYHKEEKLMTAGIWTTHFSLDNDLWTSEYRIRDALKELEIDVIGLLESDTQRIIMGNRDATAFLAEDLGMYVDFGPGPNKHTWGSALLSKFPIVNSTHHLLPSPVGELAPAIEATLDVYGTLVDVFVFHSGQEEDPEDRRLQSLYLSKLMAATPRPAILLSYLVTKPEQGNYNTYVGDKSTMHDIDVSDWDRWCEYILYKDIKRVGYARVARGTITDTEIQLGKFVIGEPVSYTNERISEEQVPPGRRFPDMFKPPGARGHFYHVLDGDARGGAPRYYA
>NP_594060_Schizosaccharomyces_pombe
MTEKTSSLVFSAQYVALVHTICSFAAFFIPLALALYTHYYQVVKNEFYGYPEEWFPSVSATIGDWYPERSVFQWLIALTATPRLLVLLLWFTLSGISRPSVIITTALGVLRTALCGGWVYVTSTDDHDWHDIFMIGYLISNAPWFILVSKCSPVNSMASRIRNIGSALFVLTIFPLIYWYIQHKFKHIPGAYTVYAFFEWSLILWDILFDSALYWDFKPLVFNLHTSKTYSNPSSFATRKKEKGEHLSYAEAAAVGTQAKNIKKDSNVKCSKKQILFSLLYFSSEVYLSFVFWSVLTSLGLLVWYFPLWHMGISGYEACILFELSPFLLGIPLLRKFASKVPVIFLFLNVIGIAAYKLEDPVHRLFVTAFSVCCECLAWTSLFSNISPENLAIERKISTFLFGLLASSIAKYSFFSNNPIWPILNETNGGKQIPALIVGIIACLIFAIFHVQQTTANAVEHFKLRKITALSAALSLGTVLFCLHTFLCDSTVLMTWSWDGYPIKGPQPYPHGAVSIVVSICAVLVAPYLYQSGAFMLIGFVLACFGSYFMYINHGWCSYLGGLIFTSYVLIYSFASIRISSFYSPAKVWGGAFLVYILYSLAHVWVVAYEFVPGGPILRERTSYILIFIGWNLAALVPAYSGESKEPNKADSSVVDIKQSDSSYRRRSFKKSLLTGFCLALMALKFAIQNMPPYDYTPYHPNEKLFTAGIWTIHFGLDNFMYASENRIRDAVRDMELDVFGLLESDTQRLIMGFRDLTQVLAHDLGMYADYGPGPDKHTWGAALLSKFPIVNSTHHLLPSPQGELAPAIHATLDVYGELIDVVVSHNGQYESQLDRRLQSTELARIMRESPRPLVFLGYVVSNVGQEPQTILTRDTGMLDIEPADYDRWCQYIFYRGVKRIGYARLHRSTITDTELQTGKFLVTKDLGRNVRIDKEHVPESHRYPSLFEGTGVNGHYYDNNLVVHEPWYYD
```
