## Supplementary material for "Coding Sequence Insertions in Fungal Genomes are Intrinsically Disordered and can Impart Functionally-Important Properties on the Host Protein": fasta protein sequences: XP_717919.2_blasthits_fa.txt

```
>XP_717919_Candida_albicans
MLNSISWIYIFYLFITSILAFDFGLGPTYYKHGDKVDLLVNKIESDTTQLPFAYHSLPFVCRPINGAKPVHLSLGELLKGDRIWQSGYQLEFGVDVPCNRLCDMVLSTHAIKRASDLIKDGYVVHWTVDGLPGATTFESTNHRNKYYAAGFPLGFVSPSDDEQLSYIYNHVMLVIRYHREKETASKNGGDPKYTIVGFEVYPKSVNDEHCPGSSKNYQNLPLFYSVDDKNQLIESKTTIAYTYSVYWREDNSIDYDSRWELYYENETNGAHVHIHWISFINSIILIFLASLIVMIVLIKVLKKDIANNGNNDNISGNTVLPLIKNDISIDIDGDSSSSSVTNNIGSGWKNLINQVNQIPQYPIFLITLVSAGIQIVIAIMGVISILMINSIGTKNNFFNSHQGAFFSISIFCISISGSISSYFGILLHKYFYHPHPHLHQTSGNNNNHNNNNNNLGKTYDQLTIIKLSLLFSAALPAFLFLIIFILNFFVWAKESSAALPFGTIVVFLLIFILIQCPLGIIGGNYANYANYANYANYQKSLSMPQKLFFASMKTPPSSPLYEKQFQFHSKNKPSNDSLLTKFISYGKTILIYGLIPFGIVYVELLFIFNSIWLEKTTFYYMYGFLFITTLMLFIIIIESAIVAIYISLVVYNKSNWIWLSFQVGSSIGWYIYGYSIYYFLRILNVDDFVSGLLYFVYMALASLMIGIASGSIGVLTGLIFIRKIYGAIKVD
>XP_002421721_Candida_dubliniensis
MLNLISRWYIFNLFITSILAFDFGLGPTYYKHGDKVDLLVNKIESDTTQLPFAYQSLPFVCPPINGAKPVHLSLGELLKGDRIWQSGYQLQFGIDVPCNRLCDMVLSTNSIKRASDLIKEGYVAHWTVDGLPGATTFESNNHRNKYYAAGFPLGFVNHDDGMSYIYNHVMLVIRYHRQKENNNRYTIVGFEVYPKSVIDEQCPGSSKNYENFPLYYSVDDKNQLIESKTKIAYTYSVYWREDNSIDYDSRWELYYENETNGTHVHIHWISFINSIILIFLASLIVMIVLIKVLKKDIANGGSGKSDNTNSGTVLPLTNDIPMDIDGGDSSSAIKNIGSGWKNLINEVNQIPHYPIFLTTLVSAGIQMVIAAMGVISILMINSIGIKNNFFNSHQGAFFSLSIFCISVSGSISSYFGILLHKYLHYDNLNQPYNQLTIIKLSLLFSAALPAFLFLIIFILNFFVWAKESSAALPFGTIVVFLLIFILIQCPLGIIGGYYANYYHKFDRFLLTSKTPPPQSPLYEKSLLNHGEYNSSATNSKSSILSKILSYSKTILVYGLIPFGIVYVELLFIFNSVWLEKTTFYYMYGFLFVTTLMLFIIIIESTIVAIYISLVVYNDPNWIWLSFQVGSSIGWYIYGYSIYYFIKILNVDDFVSGLLYFVYMALASLMIGIASGSVSVLTGLIFIRKIYGAIKVD
>XP_002546179_Candida_tropicalis
MLHLIVSFLLSIIFITTPIYGFDLGLSPNYYKHGDKVDLLVNKVESDTTQLPFSYYSLPFVCPPMNGAKPVHTSLGELLKGERIWQSGYELNFGVDVPCNRLCDLLSTQNGIKRASELIKDGYVNHWSIDGLPGATTFESTNHRKKYYAAGFPMGFVNPDDGISYLYNHVMLVIRYHKEKGSSNENTIVGFEVYPKSVSNEECPGSSKNFQNYPLVPRYKENGELDDERTLIPYTYSIYWREDNTIDYDSRWELYYENESNGAHIHVHWISFVNSFVLIFLASLIVMIVLIKVLKKDIQNTNSPSPLPTTNDLDANMSNSWKTLINDVNHIPCAELFLTTLVAAGIQMFIAIIGVIIILMLNSIGTKNTFFNTHQGAFFSISIAFIIGSGLISSYAGILLHKYFRGDSLNQPYDKFITIALSLLFSAALPALIFAVVLVLNFFVWAKESSAALPFGTIVVLLLCFLLIQCPLGIVGGCYANKYTKVDFKTPPPSPMTEKSMYYTTRQPKKAGKFLAVLFNYLRTVCIYGIIPFGIVYVELLFIFNSVWLEKTTFYFMYGFLFVTIIMLIIIIIESTIVAVYISLVVYNDPHWIWLSFQVGSSLGWFIYGYSIYYYVRILNVQDFVSGLLYFVYMALASVIIGVSCGAVGLLTGLLFVRKIYGAIKVD
>XP_003866145_Candida_orthopsilosis
MKLRPIHLFILLFTPFVYASILDLGFKPNYYQMGDQVDLLVNKVESDKTQLPFAYFSLTFVCPPMNNAKPVHLSLGEILRGDRIWQSGYDLRFGIDQPCLRLCDLRATQSGIRRASNLIKDGYVVHWSIDGLPGATTFETNNHRRKYYAAGFPMGFVDENDISYLYNHVMLVIRYHRGVTNGEYTIVGFEVYPKSVINEECPGTRKDYQNFPLLYKVDEKGELIQERTRIPYTYSVYWREDKSIDYESRWDLYYENESGESQSKIHWISFINSTVLIFLASLIVMIVMIQVLKKDIRQQSPSLPITEGDVTGSDPVGISASAITTGGWKNLANEVNAIPQAELLLTTLVSGGIQMLIAIVGVIVITSLNSIKSKHYFFNNHQGALFSFAIFCFMGSGLVSSSLGIILHKLFCKETHQQYDIVKTLILSLMFSAVLPAFLFVLMFILNFFVWAQDSSTALPFGTIVVFVLLFILIQCPLGMIGGIYGNKYKFNPKNNLSTYGDEEKLQRQSKQWTLRTIYRSISPVSYFKNVLVFGLIPFGIVYVELLFVFNSVWLEKTTFYYMYGFLFITTVMLLIIIIELTIVAIYISLVYYNDANWTWLSFKVGSSIAWYIYAYSIYYFITVLNIDDFVSSLLYFSYMGLACFIISIACGAVGVITGLLFIRKIYGAVKLE
>XP_001524204_Lodderomyces_elongisporus
MLQLLFVALVGFFASLTNAFYLPGVAPTDYKKGDPVPLLVNHLTPSLHHVSNQNKINSATYVYSYDYYYPKFHFCQPEGGPKKQLESLGSIIFGDRIFNSPFEIKMLEPLKCQRLCTSKYPKADSVFVNRNIRAGYNHNWLVDGLPVASILQDRRTNSEFYGAGFHIGEVDKDQRAVLYNHFDIEVEYHKRSDDIYRVVGVTAAAMSLDRSELEDETDADKLCSFEDLQQVHLEKDKDTEVLFTYTVNFKESPVAWATRWDKYLHVYDPKIQWFSLINFSLIVLILGIVITHILIRTLKNDIVKYNEVNLDDDISDESGWKLVHGDVFRPPPQRMLLSVLVGSGVQIFFMAFVTIIFALFGLLSPSNRGALSTFMLIVYIGSSILSSFVSGYLYRFLGGDNWKLNLVLTPVLVPGILFGIFVFLNFFLISVDSSGAVPMGTMVAVIFIWFAISLPLSIAGAILASKRPLLDVPVRTNQIPRQVPQQPWYLRLIPVMFISGIFPFGSIAVEMYFIYSSLWFNKIFYMFGFLFFCFLLMILTTCLITVLMVYYTLCSENYKWQWKSIFIGGGCAIYVFIHSLFLMGGEKLGGFTSMVLYTGYSIVISLLVFLCCSSVGFISSLFFVRKIYGQIKID
>XP_007374080_Spathaspora_passalidarum
MWLLCLLLLPGFIYGHAFDVSFSPNYYKPGDKVDLLVNKVESDSTQLPYSYYSLPFVCPPMGDAHPVHLSLGEILRGDRIWSSSYDLKFGIDAPCSRLCDLRTSETGLKRADVLIKSGYVVQWLIDGLPGATTFESSNRNRKYYAAGFPLGFVKDDVSYIYNHFMLVIRYHRETNGKYTIVGFEVYPKSVSNEQCPGSSKNYKNFAIKYSADKDGNLIHQKTLIPYTYAVYWREDNSVDYDSRWDLYYENETNGAHVHIHWISFINSIILIFLGSLIVMIVLVKVLKKDIPPAGTKSPLPMHEFDTSAPDSTWRRLFDDVHRVPPATLLLTVLVSGGIQMLIASVGVVSIFVFDSFGGTRFTIFTNHRGQTFSLMIFCFIGSALVSSYSGIILYKVFNGDPLNQQYPRGRTIKLSLLFSGMLPMFIFIVVLLLNFFVWAKESSTALPFGTIMILILLFTLIQCPLGIIGAIYGNKRKFNTSKNSSLSTTPLDRPVSPEKIHTVSPAFSWIPAYITRTLTYGLIPFGIVFVELSFIFQSVWLEKTTFYYMYGFLLVTIIMLIIIIVESTIIAHYISLMIYQDSNWTWLSFQVGSSIGWYVFAYSIYYYFTVLNVGDFVSGVLYFGYMACACLIMGVTCGSIGVLTGLAFVKRVYGAIKVD
>XP_043050804_Scheffersomyces_spartinae
MQVGKIICGLLLCVVAEAFLLGLERKVYREGETVELLVNKVESDHTQLPFGYYELPFVCPPSKDARPLHLSLGEILKGDRVWQSDYQMKFMLDLPCMRLCDVHALESAAKKADYLVKNGYVAQWTVDGLPGATTFVSGTHKNKYYASGFPLGFTKNDISYIYNHFTLVIRYHKDPSVKDGYNIVGFEVYPKSVKDPICPGNSKDYENLPLVPKADASGKKKVIIPWTYSVYWREDHSVTYKDRWDSFYQNDASNQSHKIQWLSIINSMVLLSLLSLAVAVVLSKMLKQDIQRKNALPTTSIKSSTSSGSLVWQRLEDEVFSSPRFTLVFCVILACGIQILFAAAGVVVIFAVGSNFDIGRVPSNSLWLFRSHDGAFFSLSIFLLLASGFVSSYLGIIAHKIFQNDPIQETYRLRKTLFLSLLFSGSLPGTILLVVYFLNFFVWYKESSNALPFGTIVVLLIMFSLIELPLGIVGGYLGNIRKVVVGKDWLRTVQTGHRIKSNAEYLELDKRTPWFSHPILSTIVFGVIPFGVVYVDLNVIFNSIWLEKTTFYYKYGFLLLTLGMLFMVLAESAVIAIYVLLAVYSNPHWQWLSFNVGSSIGWFVYAYLTYYFIFHMHVSDFVLVLLYFVYMGLVSALFGVACGVVAVMSGYIFVSKIYQSNKVD
>XP_001386547_Scheffersomyces_stipitis
MVASFKSIYVLTLLLSVCFGLDLGFSPKYYTHSERVDLLVNKVESDNTQLPFEYYNLPFVCPPGDTAKPVHLSLGEILRGDRIWQSNYELYFGVDMPCMRLCDLIAKESGLKRADHLIKNGYVVHWSLDGLPGATTFQSVTQKTKYYAAGFPLGFVKGDLSYIYNHVMLVIRYHKEGPNQNSIVGFEVYPKSVSNEQCPGSSKNYKNFAITFNKDADGHILPQRTTIPYTYSVYWREDKSIDYDSRWDLYYEDETSNSNHHIHWISFVNSLVLIFLGSLVVAVVLLRVLRKDIQGGSLLPSNEFDPSNSWKSLVTEVAQRPVLATSLTTLAASGIQTLIAIVGVIFIFVVNSKFSFSNSRSTSTFFNSHEGAFFSVSLFFFIASGYFSSYFGIIINKMFHHDYLNQPYSISKTISLSLLFSGFLPCLAFSVILFLNFFVWAQESSTALPFGTIIVMVLLFLIIQCPLGVVGGYHGNRRQFDRKSTFLKTSLLSPTKESFEDSIKAKPSPKKVPLMLNPLISIVIFGLIPFGVVYVELLFIFNSVWLEKTTFYYMYSFLFVTTLMLIVIIVESTIIAVYISLAVYHNPHWQWLSFRIGSSIGWFIFGYSIYYFIFYLSVHDFVSSLLFFGYMALACIAVGLGCGAVGLLTGLIFINVIFSAVKED
>XP_020065016_Suhomyces_tanzawaensis
MLVAALVPFFITTCLSLQLGSPNLYRKGDKVEVLVNKIESDKTQLPYGYYNLPFVCPPAAHNRPVPLSLGEILRGDRIWESNYDLQFGVDMPCMRLCDLITKELGIKKADSLIKDGYVAHWLLDGLPGATTFVSSHGRNKYYAAGFPLGFVKNDISYIYNHVMLVIRYHRDRASGASAIVGFEVYPKSVSNEECPGSSKDYKNFALKFSDQKSSKEPETTLIPYTYSVYWREDNSIDYESRWDLYYENDSNTKNHSIHWFSFVNSLVLVFLLSLIVAAVLVKVLKKDIQTASSSLPTSKDIDGNINEGGISRALLEEVNKAPLLPLPLVVFVACGAQMFLATFGVLVLFVINTRFNFSGAAAKNTFFNNHQGAFYSVSMFSLCLVGSVSAYGGIILHKLLNNHYLNYEYSPKKTLVLSMLFSGFLPSLVLSVMLFLNFFVWAKHSSNALPFGTILVLFTLLFIIELPLGMVGGYFGNKRKFEAKSILNTSSTSNNDHSDSKSSKSVSRNYPRSWLLNPLISTAVFGLIPFGVVYVELVFIFNSVWLEKTTFYYMYGFLLISAIMLIIVIAESTIVAIYTSLVFYKNPNWHWLSFRTGSSIGWFVLAYSTYYFSFHLSVSDFVSVLFYFSYMGLASALVGFSGGAIGVLTGLIFTKKIYGTVKID
>XP_020076703_Hyphopichia_burtonii
MLILVQLQVIIAFDFQRSPNYYKKGDKVDLLVNKVESDHTQLPYPYYNLPFVCPKGRGSSAKAKSLSLGQILSGDRIWESDYKLEFGIDQPCLRLCNLVAKETGIGKAESLIKDGYVVHWLLDGLPGATTFVSSNKNNKYYAAGFPLGFVEDGVSYIYNHVMLVIRYHSDRKNKNKNTIVGFEVYPKSVSNEQCPGSSKDYKNFALNLKKNEKGEVFSQSTIIPYTYSVYWREDNSIDYDSRWDLYYENETTTNHKIHWISFINSIILLSLGSLIAGIVLLRVLKSDIEVNSVSSPLPTTNNENEKLSNSWKNLIDEVFQKPVFALPLTILVSSGVQIIVATLGVIVILVLNSNLIIGKSTSSTAFFNNHQGAFFSISLFFFITLGFVSSYTGIILHKIFNNNHINVSYTQKTCLIYSIFFSGFLPTLILTVVLILNFFVWAEASSYALPFGTILVLILLVLVVEIPLGIIGGYYGNLKKFDNRSLIGSYTGYSKNETKDKNKNFTPTSSKKKVSWLLNPVTSILIFGTVPFGIVYVELLFIFNSVWLEKTTFYYMYGFLLITSLILIIIIAESSIIATYISLAVYNNPNWQWLCFRVGSSIGWFIYGYSVYYFTLYLHIHDFVSVLFYFAYMALVCVVIGIGCGSVGVLTGLLFIKKIYSAIKLD
>XP_015470116_Debaryomyces_fabryi
MKNICIPFVLLLCIQYVCAIDLGFSPRYYRHGEQVDLIVNKVESDNTQLPYSYKDLPFVCPPEKPVHLSLGEILRGDRLWKSLYDLKFGVDMPCVRLCDLISKETGMLKADTLIKNGYVVHWLVDGLPGATTFVSGNRNNKYYAAGFPLGFTQDGISYIYNHVMIVIRYHKDPSNKQLSSIVGFEVYPKSVSNEECPGSSKNYDNFAITFERDSQQQIVPEKTVIPYTYSVYWREDNTIDYSSRWDLYYENETTSSHKIHWFSFINSMVLLFLVSLIVAVVLLRVLKSDIQANSPSLPTSEYDATINSSWKSLSNDITKRPKFPLFLSVLVASGIQLIIATIGVIVVFVINSKFSIGSSFSSNTFFNNHQGAFFSISLTFFVVSGIIPSFCGIILHKIFNNDYLNSEYNKSKTFTSSILLSGFLPSLILSIVLFLNFFVWAKHASTALPFGTIIVLLLVFFIIELPLGIIGGYYGNKHKFDRKSFLLTNSGHKSDNDDKHLRAKKKTSWLLNPAFSVLIFGLIPFGIVYVELLFIFNSVWLEKTTFYYMYGFLLLTAIVLIVIIAESIIIATYISIAVYTNPNWQWLSFNVGSSVGWYILGYSVYYFIFYLNVNDFVSALLYFCYMTLTSCLIGVACGAAGTLTGLLFIKKIYGSIKVD
>XP_461245_Debaryomyces_hansenii
MRYICIPLVLLLCIHYVCAIDLGFSPTYYRHGDQVDLIVNKVESDNTQLPYGYKDLPFVCPPKESVHLSLGEILRGDRLWKSQYDLKFGVDMSCMRLCDLVSKESGMLKADTLIKNGYVVHWLVDGLPGATTFVSGNRNNKYYAAGFPLGFTKDKISYIYNHVMIVIRYHRDPTNPQLNSIVGFEVYPKSVSNEECPGSSKNYDNFAITFERDSNQQIMPQKTVIPYTYSVYWREDNTIDYNSRWDLYYENETSSSNQIHWFSLINSMVLLFLVSLIVAVVLLRVLKSDIQANSPSLPTTDYDAAMNSSWKSLSNDITKRPNFPLFLSVLVASGIQLIIATIGVIVIFVINSKFSMGVSLSSNKFFNSHQGAFFSISLTFFVVSGIIPSFCGIILHKIFNNDYLNSEYNKSKTLVSSILFSGFLPSLILSIVFFLNFFVWAKHASTALPFGTIIVLLLVFFIIELPLGIIGGYYGNKHKFHNKSFLLTNSGEKRENDDKKFRAKKKSSWLLNPVFSVLIFGLIPFGIVYVELLFIFNSVWLEKTTFYYMYGFLLLTAIILIVIIAESTIIATYLSIAVYNNPNWQWLCFNVGSSIGWYILAYSVYYFVCYLNVNDFVSALLYFSYMALTSCLIGVACGSAGTLTGLLFIKKIYGSIKVD
>XP_006689832_Yamadazyma_tenuis
MKSWTCLFVVVFSLFVEVSSFNFGLDLGLSPKYYKKGQKVDLLVNKVESDHTQLPFGYFDLNFVCPASREKKPLHISLGEILRGDRLWESDFKLAFGKDISCARLCDFLAKVPQITFADRLIKQGYVVHWSIDGLPGATTFVSNNKNSKYYAAGFPLGFFEDDISYLYNHFMLVIRYHSEKKHPGMHTIVGFEVYPKSVVDETCPGSSKSYENLALKLPEGKKGKVAKLRIPYTYSVYWREDNSIDYANRWELYYANETHSASTKIHWLSFLNSVVLVSLLTLVVVIILVRINRLDSKNSDSSPNLALTAEIDNAFSKNAAWKNLGGAVTKRPVFPLLLSMLVSSGLQLIIATVGIILSVIIKSQLDYNKARGGEFSNYQGAFSSLALSCFVMSGILPSFFGFVLYKIFNNENLSVQIPPAKAVKLSILFSGFLPCLVLSVMLFFNFFVFAKESSNALPFGSIVILLILFFLIVLPLGLIGGYYGNKLKFNKKSIMFFSEKGKDSPNFVPQVNVSTTAKRALMSVIRNSTIVMLIYGLIPFGIVYVELSFIFNSIWLEKTTFYYMYGFLFLTTLSLIIIVSESTIIGIYISLVIENNPNWQWLSFRIGSSIGLYIYAYSIYYFFSLLNVQDFVSILLYFGYMALVSVLIGIAGGSVAVLTGMVFIKKLLTSTKAD
>XP_001486938_Meyerozyma_guilliermondii
MLLILILLPLVAALGFHGPTTYKRGEKVELIVNKVESDNTQLPYGYYDLPFVCPLGDKKPLPLSLGEILRGDRLWESTYELNFGVDDPCHRLCDLVAKDHVLKRADHFIRNGYFVHWLLDGLPGATTFESDNRNNKYYAAGFPLGFVLEDKSYIYNHVMLVIRYHRARNAPGKYHIVGFEVYPKSVSNEECPKTNTGYQNFAITFGARENKDTSETQKTVIPYTYSVYWREDNTIDYTHRWDLYLENDTSVNNHRIHWLSVINSVVLIFLVTIVMSVILLKILGSESLSATLPVANDKPQHYSNRSLHRPVMPLLLSVLVAGGVQIITTVVGVIVILFVDISFDGHDLSLAFQNRQGAVHSFSLLCIVGSGPLASYVGIIVNKILHHNSTDVKYNTTMNNILSMVFCGFVPALVLAVVLFINFFVWAKASSNALPLGTIVILLLLFVLIELPLGIIGGYYGNKKKLPTFSGPDLDDGPRSNLWVLHPIVSTAASGLIPFGIIYVELTYIFNSVWLEKTTYYYMYGFLLLAALMLIVIIAELAVIATYFSISAHKNPAYHWLCFRVGSSVGWYILAYSVVYFFTHLYVRDFVSILLYFAYMILVSAIVCIGCGAIGIIAGMIYANKAFNALKVE
>XP_018714063_Metschnikowia_bicuspidata
MLFLTVILFFLTFLLAFDLFAPKKYARGEKVSLLFNKIESDHTQLPYRYHDLPFVCYDKTQKAKTLLLGEVLKGDRFWESIYDLRFGVDQPCTHLCNMYTSLNGVARADHLIRNGYVVHWSLDGLPGATTFTSANRGSKYYAAGFPLGFVSGETAYLYNHVTIVVRYHREKSGLNAIVGFEIYPKSVNGNECPTSSKNYKNLPLTVMKDEFGKPVTQKFHIPYTYSVYWREDNSVTYNSRWDLYYDNETTATSSQIHMLSLVNSVLLKSDLQSETTIPIAYTDILGLLISSGLWKNLVHEVMGPPSQVAFLSTLCASGIQCLVAMLSVVIIFTINNKLSLGLGPTSNTFFNNHQGAFFSCSIVILLASGFVSASLGIIFHKLLSNDLPNTVYTSSKTRVLSCAFAGMFPFTIFSAVMVINLFVWAKESSNALPFGTIVILLLLFGIIELPLGILGGALGNRHEFSTDSIFVKSYVQSLEKHVVCRRSIVMSPISSILAFGLIPFGIVYVDLLFIFNSVWLEKTTFYYKYGFLLLTILLLSVVVAESAIVATYISLTVYNNPKWQWLCFRVSSSIGWYIFGYSIYYFIYNLQMSDLVSIIIYFSYMALVSAAVGVSCGAVGVTTALFFIRKIYGAVKRD
>XP_002616705_Clavispora_lusitaniae
MLAVTFLFFISLSSALNLFAPNKYSKGDKVELLLNKIESDHTQLPFHYHDLPFVCHDKTKKAKSMSLGEILRGDRFWESNYNLEFMMDRPCVRLCDMTTTRGGIGRADRLIRDGYVVHWNLDGLPGATTFTSENHISKYYAAGFPLGFVKDDISYLYNHVTLVIRYHTERDGQHTIVGFEVYPKSVSDHHCPGTTKDYQNYRLMSSKESQKDLPEKNLISYTYAVYWREDNSVTHANRWDLYYENDHSAASHKIHWFSLVNSLVLVCLVTLVVAIVMFRLLRTDLQSGPTIPMSQADFDINSSGSWKKLVYEVMKRPVGVLPLSILIAYGLQCLVAMVGVMVIFVLNSKLTFGQGSSANAFFNNHQGAFFTCSVVFLLASGFVSAYAGVIIHKILSNEDPNTLYQRRRVLILSCLYSGMLPFTILMVVLFINLFVWAKESSNALPFGTIVVLILLFAIIELPLGLLGGTLGNRVQFSPKSFIMKTHIPDKTSVAKSSGNRSIVMNPVVSVLAFGLIPFGIVYVDLLFIFNSVWLEKTTFFYMYGFLLSTVTLLVTVVGESAIVGTYLSLAMFNNPNWQWLCFRIGSSIGWYVYGYSIFYFVFHLHMSDFVSVLIYFAYMALVSCSLGITCGAVGVLTAMMFVRLIYGEVKAD
>XP_025342666_Candida_haemuloni
MLLHLALIYLWACCTALDLGQTKHIYRKGESVDLLLNKIESDHTQLPYRYHDLPFVCHDKSKKAKAPSLGEVLKGDRFWESNYQLRFGEDVPCARLCDMSATTNAMSWADSLIRKGYVVHWVLDGLPGATTFQSTSSNSKYYASGFPLGFVQNGVSYYYNHVVLVVRYHTESNGQYSIVGFEVYPKSVSDETCPGSSKDYKNFAINLKDEAGKPKEGRTIIPYTYAVYWREDISVSHENRWDLYYENDNSTTSRNIHWISLVNSIVLVCLVSLIVAIVLVRFLKTDLKNGPVIPTTDLKVDSDQNSWKGLSDSAVQGPIAALLLTSLCAAGVQTLVAMIGVVVIFVLNSKLSLSSGATSNAFFENHQSSVFSFSIFFILASGYASSYTGVILHKLLGNYHPNTTFSFATVCKLGALFAGLLPFTALAASLIINFFVWAKESSNALPFGTIVSLILMFALIQIPLGVAGGFHGNKFKFSNKSCFINSYVPPEKGDKKQSSKKQQFLGPVINTLAFGLIPFGIVYVDLLFIFNSVWLEKTTFYYMYGFLLLTTVLLLIVVAESSIVATYITLTVFKNPNWQWLCFQSGSSIGWYIYGYTTYYFIRYLQMSDIVSVLIYFAYMALVSAAIGIAGGAVGVITATIFIRKIYGAIKMD
>XP_024714471_Candida_pseudohaemulonis
MTWADSLIRKGYVVHWILDGLPGATTFESSNSRSKYYAAGFPLGFVQNDVSYYYNHVVLVVRYHTELDGSYSIVGFEVYPKSVIDETCPGSSKNYKNFPIILKDAQGKPKEGRTIIPYTYAVYWREDISVGHENRWDLYYENDNSASSRKIHWISLVNSLVLVCLVSLIVAIVMVRFLKSDLKTGPVIPTTDLKADYEQNLWKALSDVAVQSPFAPLLLSSLCAAGVQILVAMIGVVVIFVLNSKLSLSPGTSSSIFFENHQSTIFSCSVFFLLASGFVSSYAGVILHKLLKNDHPNTTFEIGTVSLLGAIFAGLLPFLVMGAYLVINLFVWAKESSNALPFGTIVLLILMFALIQIPLGIAGAYYGNKFKFLNKSCFINSYVPAEKGGKKSSSKRQQFLAPAVSTFAFGLIPFGIVYVDLLFIFNSVWLEKTTFYYMYGFLLLTTMLLLIVIAESSIVATYITLTAFKNPNWQWLCFQVGSSIGWYIYGYTTYYFVRYLQMSDIVSVLIYFAYMAMVSAAVGVAGGAVGVVTATVFIRKIYGAIKVD
>XP_025337164_Candida_duobushaemulonis
MEDVNVTQQLRSVIVHSLDTFNYRNAEFAAEHLVALTPNNPDSLFLYALVLYRQSKYKSAFNRTASELGHGHLGCAYIYARSCLHLGKYKEGIYTLVGVSPLYNESSESKSSSWGQSPEPEPSTSYFSSPRQRHEYEAHRSLLPDSSAVYHLLGDLYKAEGDTTKSALNYATAVKLNVFDFEAFQELARSGTDVRVKAIYKPNQRRTSPSPVLEPKSINTNDSAGISNPFATPRLAKNVDVSTPRILSASVPDAPLRKPQDEFKPPAPVSNASLQQVPQIQVPQPPKKHYTKRSSLAPPSAQTRQGLKRTSSSGFISEARSPSQKDVEAADLTLRKLFSTLAKAYKCFCKYDCYKAIRLLESLPDNIKDTPWALSKLGRLHYEIVNYKQSRRFFIRLRQSDRTRLEDMEYYSTLLWHLQKNVELTYLANEVHDIDASSPITWCVMGNLFSLTREPDEAIRCFDKAIKIDPHFTYAHTLKGHEYYSNDNYEKALDCFRLSLLMDPRHYNALYGIGMVYINLGELSKADFHFKKAVAINPINVILICCVGMVLEKLGKKSLALKQYDLASKLQPLSALPIFKKASLLFSLQQFDKALEQFELVKELAPNEASVHFLLAQLYNIQNDKYSAIREFTIALNLDPKGNYLIREAMEMLKESYHDLPFVCHDKTKQAKTPSLGEVLKGDRFWESNYQLRFGEDVPCQRLCDMSATTQAMTWADSLIRKGYVVHWILDGLPGATTFESSNSRSKYYAAGFPLGFVQNDVSYYYNHVVLVVRYHTEPDGSHSISVIDETCPGSSKNYKNFPIILKDAQGKPKEGRTIIPYTYAVYWREDISNDNSASSRKIHWISLVNSLVLVCLVSLIVAIVMVRFLKSDLKTGPVIPTTDSKADYEQNSWKALSDVAVQSPFAPILLSSLCAAGVQILVAMIGVVVIFVLNSKLSLSPGTSSSIFFENHQSTIFSCSVFFLLASGFVSSYVGVILHKLLKNDHPNTTFELGTVSLLGAIFAGLLPFLVMGAYLVINLFVWAKESSNALPFGTIVLLILMFALIQIPLGIVGAYYGNKFKFSNKSCFINSYVPAEKGGKKSSSKRQQFLGPAVSTFAFGLIPFGIVYVDLLFIFNSVWLEKTTFYYMYGFLLLTTVLLLIVIAESSIVATYITLTAFKNPNWQWLCFQVGSSIGWYIYGYTTYYFVRYLQMSDIVSVLIYFAYMAMVSAAVGVAGGAVGVVTATVFIRKIYGAIKVD
>XP_028888419_Candida_auris
MLSHILFLYLLAVSTALDLIHSKRYYQKGESVDLLLNKIESDHTQLPYRYHDLPFVCHDKTKRAKTPSLGEVLKGDRLWESNYQLRFGEDIPCARLCDMSATPKAISWADSLIRKGYVVHWVLDGLPGATTFQSSNSRSKYYAAGFPLGFVQNDVSYYYNHVLLVVRYHVEQNGLYSIVGFEVYPKSVIDESCPGSSKNFKNFPLHLKDSSGNPKQDRTLIPYTYAVYWREDKSVSHENRWDLYYENDNSATSRNIHWISLVNSIVLVCLVSLVVAVVLVRFLRTDLKASPLIPTAEVKGEPASYNSWQSLSNVAIQKPMGAFLLSCLCAAGVQTIIAMMGVVVIFVLNSKLSLGSGTSSSIFFENHQSAVFSTSLLFLLASGYVSAYIGIILHKLLSNEHPNTQFPFSKICRLGCFFAGGLPLTLLTAILFINLFVWAKESSNALPFGTIVVLILMFTLIQIPLGILGSFHGNKFTFSNKSCFINSYSPPDKGFVKRNSNKTLFFRPVLSVIAFGLIPFGIVYVDLLFIFNSVWLEKTTFYYMYGFLLLTTVLLLIVVAESTIVATYITLSVFKNPDWQWLCFQVGSSIGWYIYAYTTYYFIRYLSMSDIVSVLIYFAYMALVSAAVGVAGGAVGVITATIFIRKIYGAIKMD
>NP_011038_Saccharomyces_cerevisiae
MRVRPKRSVITLMAIVVVMLILRNQFYSSRTRGHGQEPVISSSQKNLYDGWITPNFYRKGDPLELIVNKVESDLTQLPYAYYDLPFTCPPTMHKKPLHLSLNEIIRGDRKWESDYKLKFGEDNPCETLCARKTTKEGMQTLDKLVREGYVVQWLIDDELPAATTFISTTDHKKYYASGFPLGFIDPDTDKTYLHNHVMLVIRFHASDNDKNTIVGFEVYPRSVSDYHCPGASKNYEQYEIVIPEDENELTYLPFTYSVYWREEFEVDWNHRWDYFLNAGELSDEQSIQFHWMSLANSVGIVLSISFITLIIYVRVMYTDKSNSKSPKYMINIEGIETEDDLDDDKYGKYSVYTVAKDWIQNGRPNLFGLKVLILLVSFGVQFLFTIIGSLTISCSMNKLHNVRNSVLTMAILFFVLGAFMASFVGTRLSMVTKTKRTKANYLDDNRYLKDYKKFSPIFTILCGSSLPGIVMVSTFLLNSIVWAHDSTSALPFKTIVFFMSIYFIVCIPLSLFGGIVANNIPLPQYWLSGITKDESNSDGNGLFVPKSRAKFNPLVYCGIYLCGIFPLLVIYVEMQYVYKSLWLEKTTFYYFYGFLFLSIILLCVLTMEISIIGSYLLMRFCFEDKVVRNNWRWKCFEMGFSGGVYMELYSLYYIFAVLNIHGFSSILISICYSLIFNVMCSLGLGALSYLTASWFINKIYHQKVNL
>XP_018222780_Saccharomyces_eubayanus
MRVRPKRWVMMLMAVTVVILIFRNQFYSSRTRQQNQEPLSAQNNPYYDGWITPNLYKKGDPLELIVNKVESDLTQLPYAYYDLPFTCPPTMHKKPLHLSLNEIIRGDRKWESDYILAFGEDNACQTLCARKTTKEGMQSLDKLVREGYVVQWLIDDTLPAATTFISTTDHKKYYASGFPLGFVDPDTGKTYLHNHVMLVIRFHAGNNDQNTIVGFEVYPRSVSDYHCPGASKNYEQYEIVVPEDENELTFLPFTYSVYWREEFEVDWNHRWDYFLNSGELSNEKSVQFHWMSFANSMGIVLSISFITIVIYIQVMHRDKKNTDSTKYLINIEGIEVDNLEDDKYGKNSIYMVTKDWIQNGKPNLSGLKVLIVLVSFGVQFLFTVIGSLTISCSMNKLHNVRNSVITMAILCFVLGAFMASFVGTRLSIVTKRRSIDVNYLDDSKNFKNCNKFSPVFAIICGSSLPGLVMVSTFLLNSIVWAHDSTNALPFRTIVFFISVYFIVCIPLSLFGGTVANNIPLPRHWLSGITNDEICGNGSRLFVPKSRTRFNPLVYCGIYLCGLFPFLVIYVELQYVYKSVWLEKTTFYYFYGFLFLNIILLCVLTMEISIIGSYLLMRFCFEDKEVRNNWRWKCFEMGFSGGVYMELYSLYYIFAVLNIHGFSSILISICYSLLFNIMCGLGLGGLSYLTASWFINKIYHLKVSR
>XP_033765934_Saccharomyces_paradoxus
MRVRPKRSVIALMAVVIVVLIFRNQFYSSRTRGHEQEPVVSSSQNNLYDGWITPNFYREGDPLELIVNKVESDLTQLPYAYYDLPFTCPPTMHKKPLHLSLNEIIRGDRKWESDYKLTFGEDNPCETLCARKTTKEGMQTLDKLIREGYVVQWLIDDELPAATTFISTTDHKKYYASGFPLGFMDPDTGKTYLHNHVMLVIRFHASNNDKNTVVGFEVYPRSVSDYHCPGASKNYEQYEIVIPEDENELTYLPFTYSVYWREEFEVDWNHRWDYFLNAGELSDEQSIQFHWMSLANSVGIVLSISFITLIIYVRVMYTDKNNSESTKYTINIEGIEAEDGLDDDKYGKYSVYMVTKDWIQNGRPDLFGLKVLIVLVSFGVQFLFTIIGSLTISCSMNKLHNVRNSVLTMAILCFVLGAFMASFVGTRLSIVTKTKRINANYLDDNRYSKNRKKFSPIFAILCGSSLPGIVMVSTFLLNSVVWAHDSTNALPFKTIVFFLSIYFIVCIPLSLFGGIVANNIPLPQYWLSGITKDESDSNSNRLFVPKSRTKFNPLIYCGIYLCGIFPLLVIYVEMQYVYKSLWLEKTTFYYFYGFLFLSIILLCVLTMEISIIGSYLLIRFCFEDKVVRNNWRWKCFEMGFSGGVYMELYSLYYIFAVLNIHGFSSILISICYSLLFNVMCGLGLGALSYLTASWFINKIYHLKVNM
>XP_003674389_Naumovozyma_castellii
MRVRNRALVLTLLCLISIYILFGKGVYQRSRKGSILENSGWLRPNYYSKGDPVELIVNKVESDLTQLPYAYYDLPFTCPPTMHKKPLHLSLNEIIRGDRKWQSDYILNFGEDDQCHILCTRKTTKEGMKEAQELVKNGYVVQWLIDDELPAVTTFISTTDHKKYYASGFPLGFVDPETGKTYLNTHVMIVIRYNTVDTNKHTIFGFELYPKSTVDFHCPGASKDYEQYELVVPENDDDLTFIPFTYSVYWREEYLVDWEHRWDLYLNAGELSNDKSKQFHWISLANSFGIVFLISSITAVILYRTFKISRRSFSDISKEEDDKGSIYVVARKWLLNEQTPLANVLIIFVSMGVQFLFTVLGSLIISCSLKKLHNVRDSVLTMGLLCFVTGAFMASFTGAHLLKSREEMCSESQMKPTRYYPVFALLCGSLLPSFVMLVALLLNSIVWAHDSTHALPFGTVLFLISVYFVVCIPLSLLGGYIAVKSTNSKPSFSFSIGNYSDRIFVYKTITMSPSVLINRPLSSLAILAGGLFPFIIIYVELQYVYKSLWLEKTTFYYFYGFLLANILLLCIVICEISIIGTFILLNSADKNSNNWRWTSFQIGASCAFYMEVYSLYYVFFILNIRGFSSIFISVCYGTLFNIMCGCATGSIACLTSHWFVQKIYKMKYHK
>XP_003667552_Naumovozyma_dairenensis
MRVRKKTLVFAITSFILFYIFYGNVSNKRGNNTILEKAGWLQPNFYFQGDEVELIVNKVESDLTQLPYAYYDLPFTCPPTMHKKPLHLSLNEIIRGDRKWQSDYILKFGQDDTCHILCTRKTTKEGLKNAKKLVEDGYVVQWLIDEELPAATTFISTIDQKKYYASGFPLGFVDPDTGKVYLNTHVMLVIRYNTVDVNKHTIVGFEVYPKSVSDFHCPGASKNYEPYEIVIPENDDDLTFIPFTYSVYWREEYLVDWDHRWDLYLNSGELSENKTTQFHWISLANSAGIVFLMSFVVSVILLRSFKSSRDISTDINKSEEHRNGLVYEVARNWIINERTPLANLLILFVSMGVQFLFTVLGSLTISCSLNKLHDIGDSVLTMAVLCFVLGAFMSSYIGSVLLRLKNKATMKKQPIKKGFHLFFAILCGSFLPGIVMIVTLLLNSIVWAHDSTHALPFKTVVMFITVYFIVCIPLSILGGYMANSSKTKGSLTDPKFHTSRPELELFANKLKPKKHIFLFGARLKSIKIALPILLSGIFPFVIIYVELQYVYKSVWLEKTAFYYFYGFLFANILLLCIVVGEIAIIGTYTMLHMADRNNTDWRWISFFMGSSCAWYMELYSLYYVFFILNIRGFSSIFISVCYGALFNTLCGCAMGSIASLTSHFFVEKLYRYKFQDYAD
>XP_003959684_Kazachstania_africana
MRLRPTTFIIFFLLIVTISTIIYGHIPIIQRHDANRLTPNIYRKGDDVELIVNKIESDLTKLPYGYYDLPFICPPTNQRKPLHMSLTEILRGDRKWQSDYSLTFGKDNDCAVLCARKTTPEGIQKAINLVKKDYIVQWSIDNDLPASTTFISTSENRKYYIPGFSLGFVDPDTETAYLNNHVMLVIRYHAIDDEHFTIVGLEVYPKSVSDYHCPGASRNYEQFELVANDDEEVTYIPFTYSVYWREEFDVEWKDRYSFFSNSGELSKEITDKFRWILLANSSGLALFISMIVSVIFLRISKKNKNENSAIESKKGSMDVIARKWLRNDRTIHFNFLIVLVSFGVHFAFTLLGSLAISCSLQKFDNIRNSVLTLVLLFFVLGGFMASFVGTCLIMQKNKTMYKGSLKRLHYSPLFAMCCGSLLPAVIMIITIFLNNIVWAHGSSRALPLKTILFLISIYFIVCIPLSLLGGSYASDICQKRTLRAFSSPAQQKLAVTNSNLARTIKSIFDDPFSGLLASIGGLFPFFIIYVELQHVYKFVWLEKASFYYLRWFLFANIIILCIVVVEIAIISAYIMMHSSRSSLENSWRWRSFQISSSCAWYMELYSLYYIFYVLNTTGFSSILLSVCSSALFNGLCGCALGSIGYLATCWFVGRVYKLGNFNRQ
>XP_022463696_Kazachstania_naganishii
MRDRYKILLVIASVLLFLRGLFSFVNTTNEGWLTPTIYRHGDPVEIIVNKIESDATQLPYGYYDLPFTCPPTVDKKPLHLSLNEVIRGDRKWQSNYELEFGKDTECTVLCARKTNPDGMRSLDKFIKQEYVVQWFIDKELPAATTFISTVDQKKYYGSGFPLGFVDEETGKVYVNNHVMMVIRYHAIDDYNFTIVGFEIYPKSVSDYHCPGASKDYDQYEVVVPEIANEDTFIPFTYSVYWREEFDVEWKDRYNLFFDSGELSGSVSRKFHWISLANSASIAFLMTFIVSLIFIKITGIPNRLETKKESPKASIFVIARNWFYDDRPVMPHLFICIVSMGVHFLFTVIGSLTISCSLNSLHTIRNSVLTMALLFFVLGAFMASFVGGTLLIENNKLIMRRGSLKNVFSNILLFSVVCGSLLPGMVILTAIILNCIIWLHTSTNVLPFATIMKLLFIYFIVCIPLSVLGGSIAANKDSEEYSRLRSDSIKRISRTRANKIMDEDQGTDVRTTRKLKYKVRWQLKKMMLDTVTVVSLLASGIFPFIMIYVELQFVYKSVWYEKTTFYYYYGFLLANIILLCLVICDIAIICSYLMMTVSSKDNSDSWKWKTFQLSSSCAWYMEAYSIYYVFKVLNMRDFSSILISVCYSLLFNALCGLAMGSIGYLASLWFVKRVYRSHFQK
>XP_446515_Candida_glabrata
MTTSRPANRMKSAVSMLLLLALVASLIKFCFWIIPSVLSAITLNYNSHGWVNPNLYKIGDHVELIVNKVESDLTQLPYAYYDLPFICPPTKEKKPLHLSLDEIFRGDRKWQSDYKLSFGIDSPCEILCARKTKKEGMIKAKELVQQGYVTQWLIDESLPAATTFISSTNHNKYYAAGFPVGYVDDRTGKTFLNNHVMLVIRYHPVSEEEFTIVGFEVYPKSVSDYHCPGANKNHDKYEIIVPEKDDELTFIPFTYSVYWREEFEVDWNHRWNYFLNNGELSNSKANQFHWMSFLNSVGIASMTTTIVSIILLKIFSKKERESRNINTSTNLGQDNEDDNDDKISGSVFVNAKTWITVGKIPYWKALICLTSMGIQFSFTILGSLIISCSLSKLHNIRFTVLTMSLICFICGAAISGYIGSRLYIEYQILKGYLRNEVNRTKVYKFSVVCGSSLPGLLMVISFSLNCIILAHDSTNALPFKTEVFLVSIYFVTCIPLSLLGGVLALNCKVDSYNTLKRITSLRRNTISRKSRSDFTKKVSLYQRLVFDIKHDSFTTFGALAGGFFSFIIIWVELQYVYKSVWLEKTSFYYYYGFLLANILILSIVTIEIAIIGCYVMLKAKNDRYLRHTWGWKSFLMGSSCAWYMELYSLYYIFFVLNMQGFSSIFISVCYSLLFNGMCGWALGSLSYLTSYMLVTQIYKVDLQI
>XP_004181951_Tetrapisispora_blattae
MNSLLTSILCLISFHIIFSNAFYIPGISANTYHPGDPIELEVNRLTPSMYFEHTDENGQSVANDKEHFLYSYDYYYDKFHFCRPEKVERKSESLGSVLFGDRIYNSPFELYMLEPKECVPLCKTTIPADDAKFINKLIKNGFFYNWLIDGLPSARKIYDSKTESIFYSSGFPLGSVSVEHMSGGSKVTIPGVSKLVNEAVKAYKKREAKNVPAGLITAEEVEYFANHFNIHIEYHDRGNNNYRVVGVTVDPISIKRDDFESCTPTGNQLHLNENAENQVLFTYSVDFIKSETAWATRWDKYLHTYDPSIQWFSLINFTIVVVLLSTIVIHALLRALKKDISRYTDLNLDNSFTEDSGWKLTHGDVFRMPRKAMVLSIYVGSGVQLFLMILCCLTVAALGFMSPSYRGALPTCMFVLYAIFGFVGSYTSMGVYKFFHGPYWKANMILTPLLVPGSMLLLIIFLNFFLLGVHSSGTIPASTIILMICLWLLVSVPLSFLGSFVAFKKCNWNDNPTTVNEIPREIPIQPWYMRSIPVVLLSGIVPFGAIAVELYFIYSSLWYNKIFYMFGFLLVSFILMIFTSVLVSIIVVYHSLCLENWRWQWRSFVAGGLGCAFYIFLYSIAFTRFKFTGFVSILLYMGYSSLICVVSCLITGAVSFMCNMFFVKRIFTSIKVH
>XP_003687641_Tetrapisispora_phaffii
MSLFEKRLWFVPIICVAYLFILFSFSCKSLTTVPRTTYGKQSKGWVHPNTYTFGDPVEVIVNKMVQEKDMLGDSNEGVSYKYHDLPYICPPTNTKKSIHNSLKELFNGDYNEQSDYILKFGVDNDCQALCLRKTYNAGIRKAKEMIDEDYIVNWFIDDYLPAATTYISSVTRKKKYFEGFSLGWKDPETGSYYINNHVMLVIRYNAVDDNKFNIVGFEVYPKSIPDLQCPGARRGHGHYELKDLENNDEFSLIPFSYSVYWREEFEYDWRTRWSLFVRPNYMDLDAEDESLQLGFISNLLHWYSPYTTVIIFTILLFLVSLLVLDINSHKLVFMSNPKTVIAWATTANKLNKTWKNILLNILVSMGCQALFIFMPVIVIQSSLWSLHNISNYVMLQIICWISASLLVGSFVGTWLRMYMFQKKMTPNYDPKMSIVCGSILPGLTLAGVTVFNTVTWFLEGNSSYPFRKLSWLIFVYFIFSIPMSLIGGSLAVKIQHYYTNFSSRKDYGRVRSMSYTDPNLYKPDIIESDIQKNQDNEDNYVIELDDKQAKKRKIWRRKSLYVKFKQAISFSNIISLLLRNFITNGIPFQIIKNEVIIFNQSSWLRHCSFFNLFGYLFTKYIMIIAIIFMGSVISCNLYLIQSTSDKGSNIKENWRGKCFQLGFNLFFAMEFNSLSHILNRSNEKWGTLLLLSIGYSLLFNLLIGLAAGFISYMASVWFIVNRFKSQGPVHLYD
>XP_001645900_Vanderwaltozyma_polyspora
MKYLLKKRLWFLVLISSTLLFSLVTLYPTWLTHVPPQVYGKKKFGWLQPNVYKVGDNVDLLVNKAISTLNADLKPYIYHDLPFVCPPTSVRKPVHLEFDSLFRGDTLSESDYKLKFGDDYECEILCARKTNKNGVSKAIDMIKQDYQILWSIDDELPISMPYISTITQRKKYIPGFPLGRFDKDKNKVYLYNHSMLVIRYNAIDDDKFTIVGFEVYLRSVSDYHCPGASKNYEEYELVIPENDDDLTFIPFTYSVYWREEFDIDWTSRWNLFDNDIEEEDPKLINKSMLSNIMQPTRTGLFLLPLIIFSIIIVKVVENGEKNKFTTEAQLASKCWIESNNINLKSSFSASILTLVISMGVQSIFSLIGIIILKLSIYKLHDISNIVLLNIFIWFIEGILASSFLGTWLRMNILNKKSINYNPKFSILCGSLLPFLLMIFVYPIHSIVWLIESSSRYPFKTLTMMISFFYIICVPFSIIGGGLAKKYRKHYKEMFGNITLDNENNDNDEKKRFKAQHRPSSINKNKLGTLVYSLITAIVPFFIIKSELYWIFTNKWLNYTTFIKSFIFLIIKLFIIIITVSSTSLVGLFVNIMMTKKGISQWRDDPISLRWSCFLNSFNICYLTGLYSLYYIIEVIRIHGFSMTVLTIFYTIALNVILGISCGAIAYMTCYWLIIKLYKNTN
>XP_003680371_Torulaspora_delbrueckii
MMIKRRIWGLLLAVVVIIILLRGSGSSRNSLRNDKLDNGWLQPNVYRWGDHVELLVNKVESDLTQFPYGYYDLPFTCPPTEDKKPLHLSLNEIIRGDRKWESDYKLKFGQDASCEALCARKTKPAGMRRAQELVRQGYVVQWLIDQELPAATTFISTIDHKKYYVSGFPLGFVDPDTEKTYLNTHVMMVIRYNAIDPETFTIVGFEVYPKSVSDYHCPGASKGYEQYELIVPENEDELTYIPFTYSVYWREEFKVDWSHRWNFFLNSGEMSEASSRRFHWMTLGNSVGISFLLMLIVIANLYRIVRVGHEAGSEEFQFTFDENEEADSIYGVAKTWLAQTDSSSISFKILTIFVSIGVQFLFTIIGSLAFSCSLNKLHNIRNSVLSVASFFLCHWSYLWHLFVGTWLHIDHRTTNDGSAGRCRTFSILCGSALPGLVMISTQMLNWIVWANESSHALPFRTIVLFVSIYFVICIPLSLLGEEVSHRVHRKQAQNFPILSSLGARSIKPCRAPTTLAPRKISERLTFDFATFAICGFLPFAVIYVELQYIYKSVWLEKTDFYYLYGFLLANIILLCIVVCEVSFLGCYVMMRKHKRVATFDSWRWKCFMMGTSCAWYMELYSLYYIFHTLKMTGFPSIFISVSYSLIFNIMCGCGMGSLGYLTSCWLVNRVFCTKYNKA
>XP_037145085_Zygotorulaspora_mrakii
MNLKGRVWCCLAGAVLLLVIYRNSQQRHTGKRDNVISDWWIQPNYYKFGDSVELIVNKVESDLTQLPFAYYDLPFTCPPTQYKKPLHLSLNEIIRGDRKWQSDYILKFGEDNSCQTLCSRKTTAKGIQEAKKLVEQGYVVQWLIDDELPAATTFISTIDEKKYYASGYPLGFVDEITGKAYLNNHVMLVIRYNPVDADRSTIVGFEVYPRSVSDFGCPGASKDHKHYELIVPEDKDDLTFIPVTYSVYWREEYNVNWENRWNFFLNSGELSEDSSKKFHWMSLANSVGILLLITFTTVINLIKVLKKGDSEADLMDISLDNIENNDSIYIIAKDWLLETDGSSLWVKILTIFTAMGVQVFFTIFGSLTISCSLNKLHNIRNSVFTLALLCFVAGAFAASSIGTWLNLSLQEFSSTNDIGYRGASHYNTIFALLCGSALPGLVMISTLILNSVIWAKDSTHALPFGTVAQFISIYFIICIPLSYFGGIATTKIYRSNKQRFTLIKMSPIRMENLLKQKKPMIYKMSESDTKPMKSQLKSYLGIILSGGIPPFIVIYVELQYVYKSLWLEKTTFYYFYGFLLANIALLCILVCEISLLGCFVFMKLAKSSKKHQKDNWRWKCFITGTSCAWYMELYSLYYIFRILRIRGFSSIFISVCYSAIFNITCGLAMGSLGYLACCWFVNRVYIVKYEKK
>XP_002495120_Zygosaccharomyces_rouxii
MLIRARPLGCFVTVVILLVILLRLIAGGYISIEGYNSDWWLKPNVYSIGDPLELVVNTVESEITDIPFGYYDLPFTCPPTPEKKPLHLSLNEIIKGDRKWESDYKLVVGQDNPCEILCARKTTREGLQTAKDLIKSGYMVQWMIDDDLPAATTYISTTDNLKYYAPGFPLGSVDPRSSRVFFNNHVMLVIRYNLVDSDKVTIVGFEAYPKSVSDYHCPGASKDFKPFEITDPPLEEIVYIPVTYSVYWREDAEIDWSDRWSLYINRAQLADSSSSTFHWMALANSVGIVLFVTFIVIVNLIMIFRNPNEQLESKENEDSSDIFNVANNWLRARQGFQLNRLIVCVSMGIQVMFMILGPLAISLSLTRLHNIKNSVLTIAALCFVAGAFMASFVGTWLKMDQNISAYTFYNPVFAVLCGSALPGSIMVLTLSLNCIIWIWDSTKALPFGTMVVFVSWYFVVCIVVSLLGGAVAAQMHRSVRHDAPPATTASDRKVLRRSRAISGKLVVFLAGLISGFLPFVIIYVELEYLYKSVWLEKTTLYYLYSFLFANVLLLCIVVCEISLLGCLVLMKLNHKFINDQNWRWRCFVISTGCSWYMEIYSLYYIFFIIHMTGDSAVFISVCYSFIFNVLCGLATGSLGYLTSSWFVKKIHRTRYTRN
>XP_003647809_Eremothecium_cymbalariae
MRSWLKRVLVISAVVLGIYGVQQACRDSWLERFLKESKVVRPRIYQDGEEVEMLLNQVVGKPGELSYGYYDLQFTCTPTKSRRMVHHSLYEVFSGDRKWQSDYKLYFNRENKCSTLCFRKTQPSGLIEADSLIRQNYTVQLLIDEIMPASKTYVSMRDNKRYYVPGFPLGFVDPETDVTYLHNHFMLVIRYNAVDINKYTIVGFEVYPKSVSDDHCPGSSKDYENYAVNPSEKDVVFIPITYSVYWREEFMVDWENRWNFYLSAGDLDVNKSLCFRGIKVTMVFIILTLMSLAIIVSRLGLGTGSMFITAVASEWVRRGAPCLLFLNTFVSMGIQVIFAAPATLLLICSMGKLHNISNFLVCIAALCYMTGIFMSAFGGILLSGNLLDNKAQIRKYSVLYGSALPALTVAVLVLANSIAWIIERGKEMPFRDITLLLALYFMVSLPLSLLGGTSASYKLKDQHFQLYSLSTKYTGTPVSPSKPTFWFNFEYDTRGTPACAHEQIPMWLSKPFLITSIIGIIPFLAIYLQMEFIWKPLWTHSKSLFQIYVSLIIGMILQSILVMEICILIMYVHMHHGDDSECCFDDTCVTGRISNAVSSWRWKAFYMGGAAAWYWEAYSLYYMIFILRLRNFGSILLYLSYGTLLNVFYFYSFGSIGYLACCWFLNKLTYKIAKNH
>NP_986762_Eremothecium_gossypii
MIALVAWVAWLGLAQGFYLPGSAPTTYRRGDAIPLLVNHITPTVFSDDRAGTDGQRDKERYLYAYDYYYPRLHMCRPDKIEKVSESLGSIIFGDRLHNSPFELKMLEEKSCVALCEKTVPAEDAKFINQLIRSGFFHNWLVDGLPAGREMHDARTNTVFYGTGFELGRVIRGTEDRNQEEPGEIELQTRRVLQPGESVVAVPYFINHFEITVDYHKRAEDELRVVGVSVLPRSLQNPVGDKCANSGNGLVLSETADTKVTFTYSVRFHESDVSWATRWGKYLHVYDPKVQWYSLINFSLVVLLLSSIMVHSLFRALKTDLDRYNDFNLDNEFQEDYGWKLLHSDVFRSPSKTLLLSVFVGSGGQLFLMSACTLFIAMLGFLSPSSRGSLGTIMFVLYAIFGGFGSYLSMSTYKMFGGEKWKVNMVLTPLLVPGIIFATMLLMNFFLVMVQSSGAMPFGTMLAIVVLWFVLSIPISIMGSLFARKKNTWDQHPTKTSQIAKQIPPQPWYLRTWPAAYIAGLFPFGAIAVELYFIYTSIWFNTMFYMFGFLFFTFLLLTLTTALVTILLTYYSLCMENWSWQWRSFIIGGIGCSTYVFINSILFTKFRLGGFVTIVLYVGYSLLISFLFCLVTGTIGFVSSLWFVRKIYSSIKVD
>XP_454892_Kluyveromyces_lactis
MKLKSRSVLVSLLVLLSLIWVLPRLRNHRRPSPDANPFKFSSSYQQHTGVFKEYGLLSPNFYEYGDKVDITVNKVESDLTHFSYGYYDLHFTCPPSQDMKPLPLTFSDILYGNKKWQSDYQLTFGKDEDCVRLCDRKTNGEGKKQAYELIKQNYVVQWLADDDLPGATTYLNTKDKKKYYSSGFPLGQYDPETDEAYINNHVMIVIRYHTIDQGKNTIVGFEVYPKSVSDHHCPGASKDYTPYKIDPTNEDIEFISFTYAVYWREDFKVDWKNRWNFFINGGELKESTSNQFHWITFANGIIVTSCLLLIVIAILKRQETDGSITTQLAAEWSKARVPLFFQLNLLVSMGIHFLFTTLGTLIISCSLNHTHRIGSSVLTCAVFLFISGSFTSSFIGALLEGQMSQHKLVNSIIFGSTLPGITLVIVLLLNYILKANNAANTLPHGTVALLFGAYFIVCVPISIIGGKCADRFLKVNSTNTLLNSFALAEVNKHDTRPLYVESKNSIPFVLKNPIAITLTFGLIPFALIYVELLFAYKSLWLQKTTLYYLYGFLLSNIVIVCICICLLSIIGCYIHLNYGNDSLNFKWDNVIGRVLEACHSWRWKAFHMGGAVAWYMEAYSILYLIFVARYRDFISSFLFVCYSTLFNILCWTAFGSLSYLSSLWFIGKLNEYNKAK
>XP_022678428_Kluyveromyces_marxianus
MKLRSRTIVATILVLFTLTWLIPRTRNSRTSTSLPGSSSRKQQHPGLSIKEYGLVGPRFYEYGDKVDVIVNKVESDLTHFSFGYYDLHFTCPPSNNVKALPLTFSDILLGNKKWESDYKLSFGKDEDCVRLCDRKTYAEGKKQAHELIKQDYVVQWLTDKELPGATTYLSTIDQKKYYSSGFPLGHYDQETGETYINNHVMLVIRYHTNDQGKHTIVGFEVYPKSVSDYHCPGASKNYQPYKIDPTNEEIEYIPFTYSVYWREDLKVDWKHRWNFFINAGELKESTSNQFHWITLANGLVVTSFLLLIVITILKKQETDGSIITQLAGEWLKSRVPLNFQLNLLVSMGIHFLFTTLGTLIISCSLNQSHSIGNSVITCALFFFISGSFTSSFVGVLLEGQASSQRLLYHSVFFGSTLPCVTLFIVLILNNILKANDAVNTIPQNVILLSFAVYFALCIPISIIGGKCAARLFKMKTTNNFLKKFQLTEMSNRDVRPVYVDSKNSTPFLLSNPIAITFIFGLIPFALIYVELLFAYKSLWLQKTTLYYLYGFLLGNILIVCTCICLQSIIGCYVHLHYGNDSLSFKWNNIFGKILEACHSWRWKAFHMGGAVAWYLEIYSIFYLIFVAKYRDFISSFLFVCYSTFFNILCWTAFGSLSYLCSLWFIGKMNEFNKEK
>XP_022626488_Lachancea_lanzarotensis
MRSKTRSIIATIFVLLTLWTFRKYFFSDVGRRNLRQDSAKPGWIKPRYYKKNDAVEILVNKIESDHSSVPYGYHDLPFVCPPSEGKKPLHLSLNEIISGDRKWESDYNLRFGVDVECERLCDRKTQPDALKKADALIRKGYNAQWLIDSDMPAATTFIQARSGKKFYSEGFPIGTLDPNTDKTYLHNHVMLVIRFHSADINKHTIVGFEVYPKSTSDHHCPGSSKDYSHYEIKPDETEVTFIPFTYSVYWREEFHNDWSRRWTFFMALDKSNTFKWLSLANSIIVLTVMTSIVAFAIAKIRGNRSIRSVASSWTSHPAHFLSLLNLSTAMGVQFLLSFFGALVISCSLSKLHDIINGVVFSALIFFIMGAYASSFLGTLLAPEARATLSVSVLCGCALPGMTLIVLIILNSIVWAKEGTDHIPFESIVVIATCYFVICGPISICGGLTARKMRTGARKVSDISSSLNFLLAMNYESKETDKSLILKPVPKILSNPVLFQLICGAPPFLIIWFEVSTVYNSVWSKTTDFVSLYGVLLANIATFCITIIEVSLVACYLLIFYGQTGDSSSSRRIQNGGVKNNKQTFISILKQRPSAAGLMKLVKMAIHFTATQLELLCSSWRWKCFLAGSSVAWYLELFSLYYLVFVLRLRDFSSVLLFMCYTGLFNFMCWCAFGALGYLSCLWLLNYISGLRKAR
>XP_002552496_Lachancea_thermotolerans
MRLKAKSGLVLAIAVVLLWSVWQSQSLRARRPREYLPPRETGWIKPNVYKRGDKVDLTVNKVESEITNLPYGYYDLRFVCPPSETKKPLHLSLDEVIRGDRKWESDYNLEFGVGQDCERLCDRKTMPDGLRQADRLIRENYMVHWLIDGDLPAATTFASTRSGKKFYTAGFPLGRVDHETDKTHLHNHLMLVIRYQAFDFNRYAIVGFEVYPRSVSDYQCPGASKSFEPYVINTEETEVTYIPFTYSVYWREESNIDWSHRWNLFFDGGSMLPNGNVSFFYWISLANSAIVVALMTLFIALIFLKIRADDFVGTLAFEWASQPVYYLTQLNLAASMGIQFLFSIIGSSTISCSLCKVHNIRSWELSTAAICFVLGAYTSSLVGSLLAPGPKMNLGTSVLCGCTLPALALVVVAVFNSVVWIKDSSAALPFGTLLALLTSYFVICLPLSFLGGFSARKLRSAPANGLNYEQSKVPFSFLLSIEYHEYNLLPAGQEKEIPAILSNPFLLTIVTGFPPFVVTCTELLFVYRSLWLQKTNLYSLYGFLLVNFIFLCITVCEVSLVVCYVLMIYTQPGSTDRQASNEGPDIRWSICRSPMTIVKSLKNYMASTARRWKASFSSWRWKAFMAGASVAWYFELYSLYYLIFVLHLRDFSSILLFVCYTSLFNLMCWCAFGALGYLTCLWFLNFVSAPHKSH
>XP_020054430_Aspergillus_aculeatus
MELRQFWRPRQWALWLLFASCTYAFYIPGYSVKRYNDDEHIPLLVNKIFSDNTQLQYAYFDLPFVCPPSGRTHGGSPFGSGQSVSLNLGEILRGDRIMTSDFELQMGQNVDCRVLCEQEIGRKDIKWTRQLIKEGYVAEWIADNLPGATSFVTVDGSRKYYATGFKLGFQEYSNIDGKLRYYINNHFTIVIRWRSAPEGGKVIVGFEIHPKSIRAEDHTQNGCPRQVHEAHDGLELYIPPNTSKLREMYPGSSYIPEDDDEIDDGATLKIPYTYSVYFKEENGVDWWNRWDLYFTNQEEGSATHWLAILNSLTISGVLGVAVYVIWSRTVQGDIKGRGDGALEDGKLKVKSRASDRKGDGLLEQSTDVERDADGSDDEGLEDVSGWKLLHGDVFRTPQFSGLLAPLIGSGMQLLFMVSGLLFLSCLGVLNPSFRGGFVSVGMGLFVFAGLFSGYFSGRLYKTFGGVHWRKNTLITALFFPGLVFCLIFILNLFVWAQASSTAIPFGTLVGLLALWLLIQVPLVYVGSWYGYVRTTAWEHPTKTTSIARQIPPQPWYLHSISGTLLTGLGPFAVLFIELLFVFRSLWQDKSGYYYVFGFLSAVSTILMVTISEVTIIATYSQLCAENYHWWWQSFLTGGSSAFWVFGYCIWYYYFHLHITGFVSSLLFFSYSFLACTVYGLLTGTVGFLTAYAFIRRIYSAVKVD
>XP_001268398_Aspergillus_clavatus
MEVRWTIWLLFVSHVCAWYIPGYSVKRYNDDEPIPLLVNKIFSDNTQLQYAYFDLPFVCPPSGKSHGGSPFGSGHSVSLNLGEILRGDRIMTSDFELHMGKNVECQALCTVEVGRKDVKWGRKLIKQGYVAEWIADNLPGATRFVTVDRSRKYYATGFKIGDLDFSPASGKPRYFINNHFNIVIRWRGAPEGGKVVVGFEIYPKSIRSDDYQENGCPKHVHDEHEGLELYIPPNLSRLKELYPGSSYLPEDDDEADDGATLKVPYSYSIYFKEEPGVEWSNRWDLYFNNQDEGSLTHWLAVLNSLTISGVLGVAVFVIWSRTVQGDIKGRGDGAMEDSQHRSRSKSEKKGEGLLDQGADVERDGDVSDDEALEDVSGWKLLHADVFRVPEYSGLLAPLVGSGMQLLFMASGLLILSCLGILNPSFRGGFVSVGMGLFVFAGLFSGYFSGRLYKTFKGVQWRKNTLITALFFPGLVFCLIFILNLFVWAQASSTAIPFGTLVGLLALWLLIQVPLVYLGSWYGFVRAQPWEHPTKTSSIARQIPPQPWYLHSIQGTILTGLPPFAVVFIELLFVFKNLWQDKSGYYYVFGFLSAVSTIVMITVSEVTIIATHSQLCAENYHWWWQSFLTGGSSAFWVFAYCIWYYLFHLHITGFVSSLLFFSYSFLACAVYGLLTGTVGFLTAYAFIRRIYSSVKID
>XP_001258483_Aspergillus_fischeri
MTSDFELHMGRNVECQKLCTVEVGRKDVKWGRQLIREGYVAEWIADNLPGATSFVTVDRSRKYYATGFKIGDLDFSPGTGKPRYFINNHFNIVLRWQSAPEGGKVVVGFEIYPKSIKASDYEEDGCPKQVHGKHEGLELYIPPNLSRLKEMYPESSYLPKEDDEIDDGAKLKIPYSYSVYFKEEPGIEWSNRWDLYFNNQGESSMTHWLAVLNSLIISGVLGVAVYVIWGRTVQGDIKGRGDGAMEDGKIKLRSKSAEKKGEGLLDQGMDVERDADGSSDDEALEDVSGWKLLHGDVFRVPEFSGLLAPLVGSGMQLFFMVSGLLILSCLGVLNPSFRGGFVSVGMGLFVFAGLFSGYFSGRLYKTFGGVHWRKNTLITALFFPGLIFCLVFILNLFVWAQASSTAIPFGTLVGMLALWLLIQVPLVYLGSWYGFVRAKPWEHPTKTNSIARQIPPQPWYLHSIQGAALTGLPPFAVLFIELLFVFKNLWQDKSGYYYVFGFLSAVSTIVIITVSEVTIIATHSQLCAENYHWWWQSFLTGGSSAFWVFAYCIWYYFFHLHITGFVSSLLFFSYSFLACAVYGLLTGTVGFLTAYAFVRRIYSSIKID
>XP_041142911_Aspergillus_flavus
MYRVLEVNTGGIDLRCRIQMGGGEIIVLGMDAKPIVDRIDPDCYSVKRYADDESIPLLVNKIFSDHTQLQYAYYDLPFVCPPSGKTHGGSPFGSGHSVSLNLGEILRGDRIMTSDFELQMGKNVECQALCTAEVGRKDVKWAHQLINEGYVAEWIVDNLPGATSFVTVDRSRKYYATGFKLGSRDPSPIDGKPHYYINNHFTIVIRWRSAPEGGKLIVGFEIYPKSIRAEDHVENGCPKQVHEHHDGLELYIPPNTSKLREMYPGSSYIPEDDGVDDGTTLKIPYTYSIYFKEDNSIDWSSRWDLYFSNQDDSSMTHWFAILNSLTISSVLGVAVYVIWGRTVQGDIKGRGDGAMDEAKLKARSAAKAKTLERKGDGLLDHGSDLERDADISSDDEGLEDVSGWKLLHGDVFRVPEYSGLLAPLVGSGMQLLFMTSGLLLLSCLGILNPSFRGGFVSVGMGLFVFAGLFSGYFSARLYKTFGGANWRKNTLITALFIPGLTFCLIFILNLFVWAQASSTAIPFGTLIGLLALWLLIQVPLVYMGSWYGYVRTAPWEHPTKTMSIARQIPPQPWYLHNTYGPVLTGLAPFAVLFIELLYVFKNLWQDKSGYYYVFGFLSAVSTILMVTVSQVTIIATYSQLCSENYHWWWQSFLTGGSSAFWVFAYCIWYYFFHLHITGFVSSLLFFSYSFLACAVYGLLTGTVGFLTAYAFVRRIYSGVKVD
>XP_751219_Aspergillus_fumigatus
MRIQSVLCPRQWTIWLLFVSHACAFYIPGYSVTRYNDDEPIPLLVNKIFSDHTQLQYAYFDLPFVCPPSGKSHGGSPFGSGKSVSLNLGEILRGDRIMTSDFELHMGRNVECQKLCTVEVGRKDVKWGRQLIREGYVAEWIADNLPGATSFVTVDRSRKYYATGFKIGDLDFSPGTGKPRYFINNHFIIVIRWRSAPEGGKVVVGFEIYPKSIKASDYEEDGCPKQVHGNHEGLELYIPPNLSRLKEMYPESSYLPKEDDEIDDGAKLKIPYSYSVYFKEEPGIEWSNRWDLYFSNQGESSMTHWLAVLNSLIISGALGVAVYVIWDRTVQGDIKGRGDGAMEDGKIKLRSKSTEKRGEGLLDQGIDVERDADGSSDDETPEDLSGWKLLHGDVFRVPEYSGLLAPLVGSGMQLFFMVSGLLILSCLGVLNPSFRGGFVSVGMGLFVFAGLFSGYFSGRLYKTFGGVHWRKNTLITALFFPGLIFCLIFILNLFVWAQASSTAIPFGTLIGMLALWLLIQVPLVYLGSWYGFVRAKPWEHPTKTNSIARQIPPQPWYLHSFQGAAITGLPPFAVLFIELLFVFKNLWQDKSGYYYVFGFLSTVSTIVIITVSEVTIIATHSQLCAENYHWWWQSFLTGGSSAFWVFAYCIWYYFFHLHITGFVSSLLFFSYSFLACAVYGLLTGTVGFLTAYAFIRRIYSSIKID
>XP_663054_Aspergillus_nidulans
MGLRWLSCPHIWLLWILFASCSYAFYLPGYSVKRYNDDESIPLLVNKIFSDHTQLQYAYFDLPFVCPPSGRTHGGSPFGAGQSVSQNLGEILRGDRIMTSDFELHMGKNVECQALCTAEVGRKDVKWGRQLIREGYVVEWIADNLPGATSFVTVDRRRKYYASGFKLGYQEFSPIDGKQRYYINNHFTIVIRWRSAPEGGKVVVGFEVFPKSIRAQDHGADGCPEHVHEEHEGLELYIPPNLEHLRQKYPGSSYLPEDDDYDDGATLKIPITYSVYFKEDNSIEWSNRWDLYFSKQDDSSMTHWLAVLNSLTISGVLGVAVYVIWTRTIQGDIKGRGDGAMDDRKVRKAGKAEGLLDQTSDVEREADIDSDDDGMDDVSGWKLLHADVFRVPNFSGLLAPLVGSGMQLLFMTSGLLLLSCLGILNPSYRGGFVSVGTGLFVFAGVFSGYFSGSLYKTFGGKSWRKNMLITALLFPGLIFCLVFILNLFVWAQASSTAIPFVTLIGIVLLWLLIQVPLVYAGSWYGFTRAKPWEHPTKTSPTPRRIPPQPWYLHNVQRAIITGLAPFAVLFIELLFVFKNLWQDKSGYYYVFGFLSAVTTILVITVSEVTIIATYSQLCAEDYQWWWQSFLTGGSSAFWVFAYCIWYYYFHLHITGFVSSLLFFSYSFLACAVYGLLTGTVGFLTAYAFIRRIYSSHIGDEEEAEYAYVASYVLPFCEKKGKRKK
>XP_001393009_Aspergillus_niger
MALSQIWRPHQWTLWLLFVSYAYAFYVPGYSVKRYNDDEHIPLLVNKIFSDNTQLQYAYFDLPFVCPPSGRSHGGSPFGSGQSVSLNLGEILRGDRIMTSDFELQMGKNVECQALCTQEVGRKDVKWGRQLIHEGYVAEWIADNLPGATSFVTVDRSRKYYATGFKLGFQEFSPIDGKPRYYINNHFTIVIRWRSAPEGGKVIVGFEIYPKSIRAADHLEGGCPQHVHETHEGLELYIPPDTSKLREMYPGSSYIPEDDGDIDDGATLKIPYTYSVYFKEENGVDWWNRWDLYFSNQDEGSTTHWLAILNSLTIAGVLGVAVYVIWSRTVQGDIKGRGDGAMEDGKLKVRKAKPERKGDGLLEQGVDVERDADVSSDDEGLDDVSGWKLLHGDVFRVPQYSGLLAPLVGSGMQLLFMVSGLLLLSCLGVLNPSFRGGFVSVGMGLFVFAGLFSGYFSGRLYKTFGGTYWRKNTLITALFFPGLAFSLIFILNLFVWAQASSTAIPFGTLVSLLALWLLVQVPLVYAGSWYGYVRTAPWEHPTKTTSIARQIPPQPWYLHSISGTLLTGLGPFAVLFIELLFVFKNLWQDKSGYYYVFGFLSAVSSILMVTVSEVTVIATYSQLCAENYHWWWQSFLTGSSSAFWVFGYCVWYFIFHLHITGFVSSLLFFSYSFLACAVYGLLTGTVGFLTAYMFVRRIYSSVKVD
>XP_015408485_Aspergillus_nomiae
MELQRLWCPRRWALWLLFASYSCAFYIPGYSVKRYTDDESIPLLVNKIFSDHTQLQYAYYDLPFVCPPSGKTHGGSPFGSGHSVSLNLGEILRGDRIMTSDFELQMGKNVECQALCTAEVGRKDVKWARQLINEGYVAEWIVDNLPGATSFVTVDRSRKYYATGFKLGSREFSPIDGKPHYYINNHFTIVIRWRSAPEGGKLIVGFEIYPKSIRAEDHVENGCPKQVHEHHDGLELYIPPNTSKLREMYPGSSYIPEDDGVDDGTTLKVPYTYSIYFKEDNSIDWSSRWDLYFSNQDDSSMTHWFAILNSLTIAGVLGVAVYVIWGRTVQGDIKGRGDGAMDEAKLKARSVAKVKTLERKGDGLLDQGSDLERDADLPSDDEGLEDVSGWKLLHGDVFRVPEYSGLLAPLVGSGMQLLFMTSGLLLLSCLGILNPSFRGGFVSVGMGLFVFAGLFSGYFSARLYKTFGGTKWRKNTVVTALFIPGLTFCLIFILNLFVWAQASSTAIPFGTLIGLLALWLLIQVPLVYIGSWYGYVRTTAWEHPTKTMSIARQIPPQPWYLHNTYGPVLTGLAPFAVLFIELLFVFKNLWQDKSGYYYVFGFLSAVSTILMVTVSQVTIIATYSQLCSENYHWWWQSFLTGASSAFWIFAYCIWYYFFHLHITGFISSLLFFSYSFLACAVYGLLTGTVGFLTAYAFVRRIYSGVKVD
>XP_001819647_Aspergillus_oryzae 
MELRCLWCPQWALWLLFVSYSCAFYIPGYSVKRYADDESIPLLVNKIFSDHTQLQYAYYDLPFVCPPSGKTHGGSPFGSGHSVSLNLGEILRGDRLMTSDFELQMGKNVECQALCTAEVGRKDVKWAHQLINEGYVAEWIVDNLPGATSFVTVDRSRKYYATGFKLGSRDPSPIDGKPHYYINNHFTIVIRWRSAPEGGKLIVGFEIYPKSIRAEDHVENGCPKQVHEHHDGLELYIPPNTSKLREMYPGSSYIPEDDGVDDGTTLKIPYTYSIYFKEDNSIDWSSRWDLYFSNQDDSSMTHWFAILNSLTISSVLGVAVYVIWGRTVQGDIKGRGDGAMDEAKLKARSAAKAKTLERKGDGLLDHGSDLERDADISSDDEGLEDVSGWKLLHGDVFRVPEYSGLLAPLVGSGMQLLFMTSGLLLLSCLGILNPSFRGGFVSVGMGLFVFAGLFSGYFSARLYKTFGGANWRKNTLITALFIPGLTFCLIFILNLFVWAQASSTAIPFGTLIGLLALWLLIQVPLVYMGSWYGYVRTAPWEHPTKTMSIARQIPPQPWYLHNTYGPVLTGLAPFAVLFIELLYVFKNLWQDKSGYYYVFGFLSAVSTILMVTVSQVTIIATYSQLCSENYHWWWQSFLTGGSSAFWVFAYCIWYYFFHLHITGFVSSLLFFSYSFLACAVYGLLTGTVGFLTAYAFVRRIYSGVKVD
>XP_040640792_Aspergillus_ruber
MALRCFLHPWQWMLWLLLVSYCRAFYIPGYSINRYNDGDSIPLLVNKIFSDFTQLQYAYFDLPFVCPPSGRTHGGSPFGSGQSLSLNLGEILRGDRIMTSDFELEMGKNVECQPLCTQEVGRKDVQWGRELIKDGYVAEWIVDNLPGATSFVTVDRSRKYYSTGFKLGYQEISPEDGKRRYFLNNHVTIVIRWRQAPDGQGKVIVGFEVYPKSITAADHEEGGCPKQVHDSHAGFELNIPPNLEKLKAKYPGSSYLPEYDEDLEDGATLKIPYTYSVYFREENGVDWNNRWELYFNNQEEGSTTHWLAILNSLTISGVLGVAVYVIWSRTIQGDIKGRGDGAMDDTKIKLGSSKGKQGEGVLEQGADVERDADAGSDDDESIEDVSGWKLLHGDVFRVPEYSGLLAPLVGSGMQLFFVISGLLILSCLGILNPSFRGGFVSVGMGLFVFAGLFSGYFSGRLYKTFGGSNWRRNTLITALLFPGLAFSLIFILNLFTWAQASSTAIPFGTLVSLVALWLLIQVPLVYLGNWLGYVRASVWEHPTKTTSIARQVPIQPWYLRSVSGTLLTGLIPFAVLFIELLFLFRNLWQDKSGYYYVFGFLSSVSLILLVTVAEVTIIATYSQLCAENHHWWWQSFLTGGSSAFWIFAYCIWYYMFKLNVTGFVSGLLFFSYSFLACAVYGLLTGTVGFLTAYAFVKRIYR
>XP_040703479_Aspergillus_sydowii
MGPRWLSCHQIWSLWLLLISCSYAFYLPGYSIKRYNDDESIPLLVNKIFSDNTQLQYAYYDLPFVCPASGRTHGGSPFGSGQSVSQNLGEILRGDRIMTSDFELHMGQNAECRALCTREIDRKDVKWGRQLIREGYVAEWIADNLPGATSFVTVDRTRKYYASGFKLGYQEFSPVDGKLRYFINNHFTIVIRWRAAQEGGKTVVGFEVYPKSISAKDHGENGCPEHVHEEHEALELYIPPNIERLREKYPGSSYLPEDDDYDDGAVLKVPITYSVYFKEENGVDWWSRWDLYFSKQDDSTMTHWLAVLNSLTISGVLGVAVYVIWNRTVQGDIKGRGDGAMDEGKARRSGSKKEGLLDQSTDVEREGDLSSDDEGMEDVSGWKLLHGDVFRVPEFSGLLAPLVGSGMQLFFMASGLLILSCLGILNPSFRGGFVSVGMGLFVFAGVFSGYFSGSLYKTFGGVSWRKNTLITALFFPGLTFCLIFILNLFVWAQASSTAIPFGTLIGILVLWLLIQVPLVYAGSWYGFMRAKPWEHPTKTSSIPRQIPPQPWYLHSVQGTILTGLAPFAVLFIELLFVFKNLWQDKSGYYYVFGFLSAVTTILMITVSEVTIIATYSQLCAENYHWWWQSFLTGGSSAFWVFAYCIWYYYFHLHITGFVSSLLFFSYSFLACAVYGLLTGTVGFLTAYAFIRRIYR
>XP_001212567_Aspergillus_terreus
MGRFWSLHRWTLWLLFASYACAFYIPGYSVKRYNDDEPIPLLVNKIFSDHTQLQYAYYDLPFVCPPSGRSHGGSPFGSGQSVSLNLGEILRGDRIMTSDFELHMGKNVECQALCTQEVGRKDVKWGRQLIKEGYVAEWIADNLPGATSFVTVDRSRKYYATGFKLGFQEFSPIDGKRRFYINNHFTIVIRWRSAPEGGKVIVGFEIYPKSIRAEDHEEGGCPKHVHEHHDGLELYIPPNTARLREMYPGSSYIPEDDDEIDDGATLKIPYTYSVYFKEENGIDWANRWDLYFSNQAEGSVTHWLAIVNSLTISGVLGVAVYVIWNRTVQGDIKGRGDGALDEAKLKARSAAKLKDLERKGDGLLDQGNDVERDADLSSEDENLEDVSGWKLLHGDVFRVPEYSGLLAPLVGSGMQLLFMVSGLLFLSCLGVLNPSFRGGFVSVGMGLFVFAGLFSGYFSGRLYKTFGGANWRKNTLITALFFPGLAFCLIFILNLFVWAQASSTAIPFGTLVSLVALWLLIQVPLVYVGSWFGYVRATPWEHPTKTTSIARQIPPQPWYLHSIHGTVITGLAPFAVLFIELLFVFKNLWQDKSGYYYVFGFLSAVTTILMVTVSEVTVIATYSQLCAENYHWWWQSFLTGGSSAFWVFAYCIWYYFFHLHITGFVSSLLFFSYSFLACAVYGLLTGTVGFLTAYAFIRRIYR
>XP_022490964_Penicillium_arizonense
MAFERPRSHQWVLRLLLLVSCVSAFYIPGYSVTRYNDNDPIPLLVNKIFSDHTQLQYAYFDLPFVCPPSGRTHGGSPFGSGQSISLNLGEVLRGDRIMTSDFELLMGKDVECESLCTRVVSRSDVKWARQLIKEGYVIEWIADNLPGATSFVTVDRSRKYYASGFKLGYRDISPATGQSRYFINNHFTIVIRWRSAAEGGKVIVGFEVYPKSITAEGRKEGGCPKAVHKDNEGQELYIAPNLSRMQEKYSGLSYIPEDDDDDDGATLQIPYTYSVYFREDTKVEWNNRWELYFTNQGESAITHWLAIINSLTISTVLGVTVFVIWSRTVQGDIKGRGDGAMNDQKAKVRSRRRSGKSEKKRENLLDGEADVEHDADFSSEDEALEDTSGWKLLHGDVFRIPAFSGLLAPLVGSGMQLLFMASGLLLLSCLGVLNPSFRGGFVSVGMGLFVFAGLFSGYFSGRLYKTFGGMAWRKNTLITALLFPGLAFCLVLILNLFVWAQASSTAIPFSTLIGLLALWLLIQVPLVYLGSWVGYVRAAPWEHPLKTNAIPRQIPPQPWYLRSPIGPLLTGIIPFAVLFIELLFVFKNLWQDKTGYYYVFGFLSAVSTVLMVTVVEVTVIATYSQLCSENYHWWWQSFLTGGSSAFWIFAYCIWYYLFKLHVTGFVSSLLFFSYSFLACAVYGLLTGTVGFLAAYAFVRRVYSAIKVD
>XP_014534883_Penicillium_digitatum
MAFVQFRVHQWVLWVLLLVSCTGAFYVPGYSVTRYNDNDPIPLLVNKIFSDHTQLQYAYFDLPFVCPPSGKKHGGSPFGSGQSISLNIGEVLRGDRIMTSDFELAMGKDVECQSLCTRDLSRSNVKWARQLVKEGYVVEWIADNLPGATSFVTVDRSRKYYASGFKLGYRDISPITGQHRFFINNHFTIVIRWRSAPEGGKVVVGFEVYPKSITAEDRLENGCPKALHNNNEGLGLYIAPNLSRMQEKYSGLSYIPDDDDDDDGATLKVPYTYSVYFREDTNVEWANRWDLYFINQGESLITHWLAIINSLTICTVLGVTVFVIWSRTVQGDLKGRGDGAMDDRKMKTQSRRRSGRPGEQKAGGLQDDSADVERDADYSSDEEALEDTSGWKLLHGDVFRIPAYSGLLAPLVGSGMQLLFMASGLLILSCLGVLNPSFRGGFVSVGMGLFVFAGLFSGYFSGRLYKTFGGTAWRKNTLITALLFPGLAFCLVFIMNLFVWAQASSTAIPFGTLIGLLAIWLLIQVPLVYIGSWAGYVRAVPWEHPLKTNAIARQIPPQPWYLRTPLGPVVTGLIPFAVLFIELLFLFKNLWQDKSGYYYVFGFLSVVSIVLIVTIVEVTVIATYSQLCSENYHWWWQSFLTGGGSAFWIYAYCIWYYLFKLHITGFVSGLLFFSYSFLACAVYGLLTGTVGFLAAYAFVRRVYSAIKVD
>XP_016600931_Penicillium_expansum
MVFSQFCSRQWALWVLLLVSCAGAFYIPGYSITQYNDNDPIPLLVNKIFSDHTQLQYAYFDLPFVCPPSGKKHGGSPFGSGQSISLNIGEVLRGDRIMTSDFEVAMGKDVECQSLCTRDVSRSNVKWARQLVKEGYVIEWIADNLPGATSFVTVDRSRKYYASGFKLGYRDISPITGQHRYFINNHFTIVIRWRSAPEGGKVVVGFEVYPKSITAENRQENGCPKALHNNNEGLGLYIAPNLSRMQEKYSGLSYIPDDDDDDDGATLKVPYTYSVYFREDTNVEWANRWDLYFTNQGESSITHWLAIINSLTICTVLGVTVFVIWSRTVQGDLKGRGDGALDDRKMKSQSRRRSGRSGEKKVEGLLDNSADVERDAEYSSDEEALEDTSGWKLLHGDVFRIPAYSGLLAPLVGSGMQLLFMASGLLLLSCLGVLNPSFRGGFVSVGMGLFVFAGLFSGYFSGRLYKTFGGTAWRKNTLITALLFPGLAFCLVLILNLFVWAQASSTAIPFGTLIGLLALWLLIQVPLVYIGSWAGYVRAAPWEHPLKTNAIARQVPLQPWYLRTPLGPVVTGLIPFAVLFIELLFLFKNLWQDKSGYYYVFGFLSVVSTVLIVTVVEVTVIATYSQLCSENYHWWWQSFLAGGSSAFWIFAYCIWYYLFKLHITGFVSGLLFFSYSFLACAVYGLLTGTVGFLAAYAFVRRVYSAIKVD
>XP_040651797_Penicillium_griseofulvum
MAFGQFRPRQWALWVLLLASCARAFYIPGYSVTRYNDNDPIPLLVNKIFSDHTQLQYAYFDLPFVCPPSGKTHGGSPFGSGQSISLNIGEVLRGDRIMTSDFELAMGKDVECQALCTRDLSRSNVKWARQLVKEGYVIEWIADNLPGATSFVTVDRSRKYYASGFKLGYRDISPVTGQHRYFINNHFTIVIRWRSAPEGGKVIVGFEVYPKSITAEDRLENGCPKSLHNNNEGLGLYIAPNLSRMQEKYSGLSYIPDDDEDDDGTTLKVPYTYSVYFREDTKVEWANRWDLYFTNQGESSITHWLAIINSLTICTVLGVTVFVIWSRTVQGDLKGRGDGAMDDRRMKGQSRRRSGKSGEKKGEGLLDDSADVERDADYSSDDEALEDTSGWKLLHGDVFRIPPYSGLLAPLVGSGMQLLFMAAGLLLLSCLGVLNPSFRGGFVSVGMGLFVFAGLFSGYFSGRLYKTFGGAAWRKNTLITALLFPGLAFSLVLILNLFVWAQASSTAIPFSTLVGLLALWLLIQVPLVYIGSWVGYVRATPWEHPLKTNSIARQIPPQPWYLRSPLGPLLTGLIPFAVLFIELLFLFKNLWQDKSGYYYVFGFLSVVSAVLIVTVVEVTVIATYSQLCSENYHWWWQSFLTGGSSAFWIFAYCIWYYMFKLHITGFVSSLLFFSYSFLACAVYGLLTGTVGFLAAYAFVRRVYSAIKVD
>XP_038928704_Penicillium_roqueforti
MAFGQFCSRQWALWVLLLVSCTGAFYIPGYSITRYNDGDPIPLLVNKIFSDHTQLQYAYFDLPFVCPPSGKTHGGSPFGSGQSISLNIGEVLRGDRIMTSDFEVAMGKDVECQSLCTRDVSRSNVKWARQLIKEGYVIEWIADNLPGATSFVTVDRSRKYYASGFKLGYRDISPVTGQHRYFINNHFTIVIRWRSAPEGGKVIVGFEVYPKSITAEDRLENGCPKAVHNSNEGLGLYIAPNLSRMEEKYSGLSYIPDDDDEDDDGATLKVPYTYSVYFREDTNVEWANRWDLYFTNQVESSITHWLAIINSLTICTVLGVTVFVIWSRTVQGDLKGRGDGAMDDRKMKGQSRRRSGKSEKKGEGLLDDSADVERDADYSSDDEAVEDTSGWKLLHGDVFRIPAYSGLLAPLVGSGMQLLFMASGLLLLSCLGILNPSFRGGFVSVGMGLFVFAGLFSGYFSGRLYKTFGGTAWRKNTLITALLFPGLAFCLVLILNLFVWAQASSTAIPFGTLIGLLALWLLIQVPLVYIGSWVGYVRAMPWEHPLKTNAIARQVPPQPWYLRTPLGPVVTGVVPFAVLFIELLFLFKNLWQDKSGYYYVFGFLSAVSTVLIVTVVEVTVIATYSQLCSENYHWWWQSFLTGGSSAFWIFAYCIWYYMFKLHITGFVSSLLFFSYSFLACAVYGLLTGTVGFLAAYAFVRRVYSAIKVD
>XP_002564149_Penicillium_rubens
MAFAQFCSRQWALWLLLLVSCAGAFYIPGYSVTRYNDGDPIPLLVNKIFSDHTQLQYAYFDLPFVCPPSGKKHGGSPFGSGQSISLNIGEVLRGDRIMTSDFEVTMGKDVECQSLCTREVSRSDVKWARQLVKEGYVIEWIADNLPGATSFVTVDRSRKYYASGFKLGYRDISPITGQHRYFINNHFTIVIRWRSVPEGGKVVVGFEVYPKSITAEDRQENGCPKAVHNNNEGLGLYIAPNLSRMQEKYSGLSYIPDDDDDDDGATLKVPYTYSVYFREEPNVEWANRWDLYFTNQGESSITHWLAIINSLTICTVLGVTVFVIWSRTVQGDLKGRGDGAMDDRKMKGQSRRRNRKSGEKKGEGLLDDSADVERDADYSSDDEALEDTSGWKLLHGDVFRVPAYSGLLAPLVGSGMQLLFMASGLLLLSCLGVLNPSFRGGFVSVGMGLFVFAGLFSGYFSGRLYQTFGGTAWRKNTLITALLFPGLAFCLVLILNLFVWAQASSTAIPFSTLIGLLALWLLIQVPLVYIGSWVGYVRATPWEHPLKTNAIARQVPPQPWYLRSPLGPVVTGVIPFAVLFIELLFLFKNLWQDKSGYYYVFGFLSVVSTVLIITVVEVTVIATYSQLCSENYHWWWQSFLTGGSSAFWIFAYCIWYYLFKLHISGFVSSLLFFSYSFLACAVYGLLTGTVGFLAAYAFVRRVYSKIKGQSSTYIASTSIVKPTYPRKAGGQGTCKWPLPFLFSNFYQMPHLCI
>XP_040816878_Penicillium_solitum
MALGQFCSRQWALWVLLLVSYAGAFYIPGYSVTRYNDNDPIPLLVNKIFSDHTQLQYAYFDLPFVCPPSGKKHGGSPFGSGQSISLNIGEVLRGDRIMTSDFEVAMGKDVECQSLCTREVSRSNVKWARQLVKEGYVIEWIADNLPGATSFVTVDRSRKYYASGFKLGYRDISPITGQHRYFINNHFTIVIRWRSAPEGGKVVVGFEVYPKSITAEDRQENGCPKAVHNNNEGLGLYIAPNLSRMQEKYSGLSYIPDDDDDDDGATLKVPYTYSVYFREDTNVEWANRWDLYFTNQGESSITHWLAIINSLTICTVLGVTVFVIWSRTVQGDLKGRGDGAMEDRKMKNQSRRRSAKVVEKKASGLLDDSADVERDADYSSDEDALEDTSGWKLLHGDVFRIPAYSGLLAPLVGSGMQLLFMASGLLLLSCLGVLNPSFRGGFVSVGMGLFVFAGLFSGYFSGRLYKTFGGAAWRKNTLITALLFPGLAFCLVLILNLFVWTQASSTAIPFGTLIGLLALWLLIQVPLVYIGSWVGYVRAAPWEHPLKTNAIARQVPPQPWYLRTPLGPVVTGLIPFAVLFIELLFLFKNLWQDKSGYYYVFGFLSVVSTVLIVTVVEVTVIATYSQLCSENYHWWWQSFLTGGSSAFWIFAYCIWYYLFKLHITGFVSSLLFFSYSFLACAVYGLLTGTVGFLAAYAFVRRVYSAIKVD
>XP_022583604_Penicilliopsis_zonata
MAIAWALRPRRWALWLLLLVSCARAFYIPGYSIKSYRDEEPIPLLVNKIFSDHTQLQYAYFDLPFVCPPSGEKHGGSPFGSGQSVSLNLGEVLRGDRIMTSDFELLMGKDVQCQALCTQEVGRQDVKRARQLIKQGYVAEWIADNLPGATSFVTVDRSRKYYATGFKLGYQDFSPADGKPRYFINNHFTIVIRWRKAPGKAGDDGGKAVVGFEVYPKSIAASEHESKGCPKNPHDDHLGLELNLPFDMAKLREKYPSSSYIPEEDDDLDDGATLKIPYTYSVFFQEENNVEWSNRWDLYFSNQEEGSMTHWLAILNSLTISGVLGVTVLVIWSRTVQGDIKGRGDGAMEDGKLKRSSRTKLPNKEGLLDQSAADVERDGDLSSDDEAGEDMTGWKLLHGDVFRVPAYSGLLAPLVGSGMQLLFMAAGLLLLSCLGVLNPSFRGGFVSVGMGLFVFAGLFSGYFSGRLYKTFGGVNWRKNTIITALFFPGLTFCLVFILNLFVWAQASSTAIPFGTLVGLLALWLLIQVPLVYVGSWFGFVRATAWEHPTKTNSIPRQIPPQPWYLRDTYGAVLTGLVPFAVLFIELLFVFKNLWQDKSGYYYVFGFLSVVCTILIVTVSEVTIIATYSQLCAENYHWWWHSFLTGGSSAFWVFAYCIWYHFFKLHVTGFVSSLFFFSYSFLACAVYGLLTGTVGFLTAYAFVRRMYRYVDLKKPYPPTYLPFLALEPLLTSTVRSKWTDVD
>XP_016614879_Cladophialophora_bantiana
MSLDVRLRVSWLSRAVLLFSCLSHAFYIPGVSIRSYRDEENIPLLVNKVYSDKSQLQYAYFDLPFVCPPTGHKHHGSSFASGHSVPLNLGEVLRGDRIKTSDLEINMGEDIDCQYLCDRVVGRKEVEWAQQLIEDEYVTEWILDNLPGATSFVTVDRTRKYYASGFKMGYKDFDVATGQEMFYLYNHHTLVVRWRPAPGKAGDSGGKVIVGFEVYPKSIHGGHRNETGCPLDVSGEQEPLALYLPGNSTNLMEQYADSSYIPEGHVDMEDGATMTIPYTYSVYFFEERGVEWSNRWDLYFNDQAESSFTHWLAIVNSLIISGILGAICIVIWGRTMQGDVKGRGDGMLEEARLKIGKREKTKSSSGLLEKISDTSPDDDLSSDEEPLEEITGWKLLHGDVFRPPPYGGLLAPLIGSGIQLVFVIVGLLGLSCAGILNPSWRGGFWSVGAGLFVFAGGFSGYFSARVYKTFGGQNWRKNTMMTALLFPGLLFALVFVLNLFCWAQASSTALPFSTLLGLACLWLLIQLPLVHLGSYWGFYRSPAWEHPTKTNAIPRQIPPQAWYMKQQVTLALGAGLVAFAVLFIELIFVFKSLYLDKSSYYYVFGFLSIISALLSVTIVETVIIATYIQLCAENYHWWWQSFCVGGASGFWIFVYSVWYYATRLHIDRFVSSLLFFSYSALACAVYSLATGTIGFLTAYMFVRRIYGGVKVD
>XP_008731210_Cladophialophora_carrionii
MPPDVRLRVSWLSCVAILFSSLSHAFYIPGVSIRSYRDDEHIPLLVNKAYSDTSQLQYAYFDLPFVCPPTGNKHAGFSHASGHSVALNLGEVLRGDRIKISDFEINMGQDIDCRYLCDRVVTRKDVQWAQQMIHGEYVVEWILDNLPGATSFVTVDRSRKYYASGFKMGYRDFDTVTGKEMYYIYNHHNLVVRWRQAPGRAGDNGGKVVVGFEVYPKSIDGGHRNATGCPSDVSGDDLEPLALYIPGNTTDLTEQYANSSYIPESAVDMDDGATMTIPYTYSVYFFEQKDVEWSNRWDLYFNDQAESTFTHWLAIVNSLIISGILGAICIVIWGRTMQGDVKGRGDGMLEEARLKLGKREKKKLSSGLLEKTTEPSLEDDLSSDEEPLEEITGWKLLHGDVFRPPPYGGLLAPLIGSGIQLVFMIVGLLGLSCAGILNPSWRGGFWSVGAGLFVFAGGFSGYFSARVYKTFGGQNWRKNTMMTALLFPGLLFTLVFVLNLFCWAQASSTALPFSTLLALACLWLLIQLPLVHLGSYWGFYRSSAWEHPTKTNAIPRQVPSQAWYMKQQVTLALGAGLVAFAVLFIELIFVFKSLYLDKSSYYYVFGFLSIISALLSITIAETVIIATYVQLCAENYHWWWQSFFVGGASGFWVFLYSVWYYATRLHIDGFVSSLLFFSYSALACAVYSLATGTIGFLTAYMFIRRIYGGVKVD
>XP_016251354_Cladophialophora_immunda
MSPDVRLHVSWLSRVVLLFSCLSHAFYIPGVSIRSYRDEENIPLLVNKVYSDKSQLQYAYFDLPFVCPPTGNKHHGSSFASGHSVPLNLGEVLRGDRIKTSDLEINMGQDIDCQYLCDRVVGRKELEWAQQLIEDEYVTEWILDNLPGATSFVTVDRTRKYYASGFKMGYKDFDIATGRQMYYVYNHHTLVVRWRPAPGKAGDHGGKVIVGFEVYPKSIHAGHRNETGCPLDVSGEQEALPLYIPRNSTNLMEQYADSSYIPESPIDMEDGATMTIPYTYSVYFFEESGVEWSNRWDLYFNDQAESSFTHWLAIVNSLIISGILGAICIVIWGRTMQGDVKGRGDGILEEARLKIGKREKKKSSSGLLEKISDAGPDDDLSSDEEPLEEITGWKLLHGDVFRPPPYGGLLAPLIGSGIQLVFVIVGLLGLSCAGILNPSWRGGFWSVGAGLFVFAGGFSGYFSARVYKTFGGQNWRKNTMMTALLFPGLLFTLVFVLNLFCWAQASSTALPFSTLLGLASLWLLIQLPLVHLGSYWGFYRSPGWEHPTKTNAVPRQIPTQAWYMKQQVTLALGAGLVAFAVLFIELIFVFKSLYLDKSSYYYVFGFLSIISALLSITIVETVIIATYIQLCAENYHWWWQSFFVGGASGFWIFVYSVWYYATRLHIDGFVSSLLFFSYSALACAVYSLATGTIGFLTAYMFVRRIYGGVKVD
>XP_007749211_Cladophialophora_psammophila
MSLDVRLRVSWPSRAVLLFSCLSHAFYIPGVSIRSYRDEENIPLLVNKVYSDKSQLQYAYFDLPFVCPPTGNKHHGSSFASGHSVPLNLGEVLRGDRIKTSDLEMNMGEDIDCQYLCDRVVGRKEVEWAQQLIEDEYVTEWILDNLPGATSFVTVDRTRKYYASGFKMGYKDFDVATGQEMFYLYNHHTLVVRWRPAPGKAGDNGGKVIVGFEVYPKSVHGGHRNETGCPLDVSGEQEPLALYIPGNSTNLMEQYADSSYIPEGHVDMEDGATMTIPYTYSLYFFEERGVEWSNRWDLYFNDQAESSFTHWLAIVNSLIISGILGAICIVIWGRTMQGDVKGRGDGMLEEARLKIGKREKNKSSSGLLEKISETSPDDDLSSDEEPLEEITGWKLLHGDVFRPPPCGGLLAPLIGSGIQLVFVIVGLLGLSCAGILNPSWRGGFWSVGAGLFVFAGGFSGYFSARVYKTFGGQNWRKNTMMTALLFPGLLFTLVFVLNLFCWAQASSTALPFSTLLGLACLWLLIQLPLVHLGSYWGFYRSPAWEHPTKTNAIPRQIPPQAWYMKQQITLALGAGLVAFAVLFIELIFVFKSLYLDKSSYYYVFGFLSIISALLSITIVETVIIATYIQLCAENYNWWWQSFCVGGASGFWIFVYSVWYYATRLHIDGFVSSLLFFSYSALACAVYSLATGTMGFLTAYMFVRRIYGGVKVD
>XP_018697768_Fonsecaea_erecta
MSPDVRLHVSWLSRVVLLFSCLSHAFYIPGVSIRSYRDEENIPLLVNKVYSDKSQLQFAYFDLPFVCPPTGNKHHGSSFASGHSVPLNLGEVLRGDRIKTSDLEINMGQDIDCQYLCDRVVGRKELEWAQQLIEDEYVTEWILDNLPGATSFVTVDRSRKYYASGFKMGYKDFDMGTGKEMYYVYNHHTIVVRWRPAPGKAGDHGGKVIVGFEVYPKSIHAGHRNETGCPLDVSGEQEPLALYIPGNNTNLMEQYVDSSYIPEIPIDMEDGATMTIPYTYSVYFFEESGVEWSNRWDLYFNDQAESSFTHWLAIVNSLIISGILGAICIVIWGRTMQGDVKGRGDGILEEARLKIGKRERKKSSSGLLEKISDGGPDDDLSSDEEPLEEITGWKLLHGDVFRPPPYGGLLAPLIGSGIQLVFVIVGLLGLSCAGILNPSWRGGFWSVGAGLFVFAGGFSGYFSARVYKTFGGQNWRKNTMMTALLFPGLLFTLVFVLNLFCWAQASSTALPFSTLLGLACLWLLIQLPLVHLGSYWGFYRSSGWEHPTKTNAIPRQIPPQAWYMKQQVTLALGAGLVAFAVLFIELIFVFKSLYLDKSSYYYVFGFLSIISALLSITIAETVIIATYLQLCAENYHWWWQSFFVGGASGFWIFVYSVWYYATRLHIDGFVSSLLFFSYSGLACAVYSLATGTIGFLTAYMFVRRIYGGVKVD
>XP_022512696_Fonsecaea_monophora
MSPDVRLHVSWLSRVVILFSCLSHAFYIPGVSIRSYRDEENVPLLVNKVYSDKSQLQYAYFDLPFVCPPTGNKHHGSSFASGHSVPLNLGEVLRGDRIKTSDLEIIMGQDIDCQYLCDRVVGRKELKWAQQLIEDEYITEWILDNLPGATSFVTVDRTRKYYASGFKMGYKDFDIVTGKEMYYVYNHHTLVVRWRRAPGKAGDNGGKVIVGFEVYPKSIHAGQRNETGCPLDVSGEQEPLTLYIPGNTTNSMEQYADSSYIPESPIDMEDGATMTIPYTYSVYFFEENGVEWSNRWDLYFNDQAESSFTHWLAIVNSLIISGILGAICIVIWGRTMQGDVKGRGDGLLEEARLKIGKREKKKSSSGLLEKISDNGPDDELSSDEELLEEITGWKLLHGDVFRPPPYGGLLAPLVGSGIQLVFVIVGLLGLSCAGILNPSWRGGFLSVGAGLFVFAGGFSGYFSARVYKTFGGQNWRKNTMMTALLFPGLLFTLVFVLNLFCWAQASSTALPFSTLLGLASLWLLIQLPLVHLGSYWGFYRSPGWEHPTKTNAIPRQIPPQAWYMKQQITLALGAGLVAFAVLFIELMFVFKSLYLDKSSYYYVFGFLSIISALLSITIAETVIIATYIQLCAENYHWWWQSFFVGGASGFWIFVYSVWYYATRLHIDGFVSSLLFFSYSGLACAVYSLATGTIGFLTAYIFVRRIYGGVKVD
>XP_016629006_Fonsecaea_multimorphosa
MSPDVRLHVSWLSRMVLLFSCLSHAFYIPGVSIRSYRDEENVPLLVNKVYSDKSQLQYAYFDLPFVCPPTGNRHHGSSFASGHSVPLNLGEVLRGDRIKTSDLEINMGQDIDCQYLCDRVVGRKELEWAQQLIEEEYVTEWILDNLPGATSFVTVDRTRKYYASGFKMGYKDFDMATGKEMYYVYNHHTLVVRWRPAPGRAGENGGKVIVGFEVYPKSIQAGHRNETGCPLDVSGEQEPLPLYIPGNHTNLMEQYADSSYIPESPIDMEDGATMTIPYTYSVYFFEEGAVEWSNRWDLYFNDQAESSFTHWLAIVNSLIISGILGAICIVIWGRTMQGDVKGRGDGILEEARLKIGKREKKKSSSGLLEKISDTGPDDDLSSDDEPLEEITGWKLLHGEVFRPPPYGGLLAPLIGSGIQLVFVIVGLLGLSCAGILNPSWRGGFWSVGAGLFVFAGGFSGYFSARVYKTFGGQNWRKNTMMTALLFPGLLFTLVFVLNLFCWAQASSTALPFSTLLWLACLWLLIQLPLVHLGSYWGFYRSSSWEHPTKTNAIPRQIPAQAWYMKQQVTLALGAGLVAFAVLFIELIFVFKSLYLDKSSYYYVFGFLSIISALLSITIAETVIIATYIQLCAENYHWWWQSFFVGGASGFWIFVYSVWYYATRLHIDGFVSSLLFFSYSALACAVYSLATGTIGFLTAYMFVRRIYGSVKVD
>XP_022504033_Fonsecaea_nubica
MSPDVRLHVSWLSRVVILFSCLSHAFYIPGVSIRSYRDEENVPLLVNKVYSDKSQLQYAYFDLPFVCPPTGNKHHGSSFASGHSVPLNLGEVLRGDRIKTSDLEIIMGQDIDCQYLCDRVVGRKELKWAQQLIEDEYITEWILDNLPGATSFVTVDRTRKYYASGFKMGYKDFDIVTGKEMYYVYNHHTLVVRWRRAPGKAGDNGGKVIVGFEVYPKSIHAGQRNETGCPLDVSGEQEPLALYIPGNTTNSMEQYADSSYIPESPIDMEDGATMTIPYTYSVYFFEENGVEWSNRWDLYFNDQAESSFTHWLAIVNSLIISGILGAICIVIWGRTMQGDVKGRGDGLLEEARLKIGKREKKKSSSGLLEKISDNGPDDELSSDEEPLEEITGWKLLHGDVFRPPPYGGLLAPLVGSGIQLVFVIVGLLGLSCAGILNPSWRGGFLSVGAGLFVFAGGFSGYFSARVYKTFGGQNWRKNTMMTALLFPGLLFALVFVLNLFCWAQASSTALPFSTLLGLASLWLLIQLPLVHLGSYWGFYRSPGWEHPTKTNAIPRQIPPQAWYMKQQITLALGAGLVAFAVLFIELIFVFKSLYLDKSSYYYVFGFLSIISALLSITIAETVIIATYIQLCAENYHWWWQSFFVGGASGFWIFVYSVWYYATRLHIDGFVSSLLFFSYSGLACAVYSLATGTIGFLTAYIFVRRIYGGVKVD
>XP_013288844_Fonsecaea_pedrosoi
MSPDVRLHVSWLSRVVILFSCLSHAFYIPGVSIRSYRDEENVPLLVNKVYSDKSQLQYAYFDLPFVCPPTGNKHHGSSFASGHSVPLNLGEVLRGDRIKTSDLEIIMGQDIDCQYLCDRVVGRKELKWAQQLIEDEYITEWILDNLPGATSFVTVDRTRKYYASGFKMGYKDFDIVTGKEMYYVYNHHTLVVRWRRAPGKAGDNGGKVIVGFEVYPKSIHAGQRNETGCPLDVSGEQEPLTLYIPGNTTNSMEQYADSSYIPESPIDMEDGATMTIPYTYSVYFFEENGVEWSNRWDLYFNDQAESSFTHWLAIVNSLIISGILGAICIVIWGRTMQGDVKGRGDGLLEEARLKIGKREKKKSSSGLLEKISDNGPDDELSSDEELLEEITGWKLLHGDVFRPPPYGGLLAPLVGSGIQLVFVIVGLLGLSCAGILNPSWRGGFLSVGAGLFVFAGGFSGYFSARVYKTFGGQNWRKNTMMTALLFPGLLFTLVFVLNLFCWAQASSTALPFSTLLGLASLWLLIQLPLVHLGSYWGFYRSPGWEHPTKTNAIPRQIPPQAWYMKQQITLALGAGLVAFAVLFIELMFVFKSLYLDKSSYYYVFGFLSIISALLSITIAETVIIATYIQLCAENYHWWWQSFFVGGASGFWIFVYSVWYYATRLHIDGFVSSLLFFSYSGLACAVYSLATGTIGFLTAYIFVRRIYGGVKVD
>XP_007754401_Cladophialophora_yegresii
MSPDVRLRVSWLSRVVILFSSLSHAFYIPGVSIRSYRDDEHIPLLVNKAYSDTSQLQYAYFDLPFVCPPTGNKHAGFSHASGHSVALNLGEVLRGDRIKISDFEINMGQDIDCQYLCDRVITREDLKWAQQMIQGEYVIEWILDNLPGATSFVTVDRTRKYYASGFKMGYRDFDPATGKEMYYLYNHHNLVVRWRQAPGRAGDNGGKVVVGFEVYPKSINVGQRNATGCPSDVSGDDLEPLALYIPGNITDLTERYAESSYIPESAVDMDDGATMTIPYTYSVYFFEQKDVEWSNRWDLYFNDQAESTFTHWLAIVNSLIISGILGAICIVIWGRTMQGDVKGRGDGMLEEARLKLGKREKKKSGSGFLEKTSEPSLEDDLSSDEEPLEEITGWKLLHGDVFRPPPYGGLLAPLVGSGIQLVFMIVGLLGLSCAGILNPSWRGGFWSVGAGLFVVAGGFSGYFSARVYKTFGGQNWRKNTMMTALLFPGLLFTLVFVLNLFCWAQASSTALPFSTLLALACLWLLIQLPLVHLGSYWGFYRSSAWEHPTKTNAIPRQVPSQAWYMKQQVTLALGAGLVAFAVLFIELIFVFKSLYLDKSSYYYVFGFLSIISALLSITIAETVIIATYIQLCAENYHWWWQSFFVGGASGFWVFVYSVWYYATRLHIDGFVSGLLFFSYSALACAVYSLATGTVGFLTAYMFIRRIYGGVKVD
>XP_016231489_Exophiala_spinifera
MSPDVRLDLVSWLSRIVLLFACLSHAFYIPGYSIRSYQDNDNIPLLVNKVYSDKSQLQYAYFDLPFVCPPTGQKHHGSSHASGHSIPLNLGEVLRGDRIKTSDIEVDMGQDVDCQYLCDRVVSRTDMEWAKELIKEEYVTEWILDNLPGATSFVTVDRSRKYYAAGFKMGYKDFDLATGKPKYFYYNHYTLVVRWRPAPGTAGDKGAKVIVGFEVYPKSISAGHRNETGCPRDVTGDQEPLALYMPSNTSSLREQFPDSSYVPEEEIDTSDNATLTIPYTYSVYFREDKEVEWASRWDLYFSDQADSKFTHWLAIVNSLIISGILGAVCVVIWGRTMQGDIKGRGDGVLEEARLRIGKRSDKKKSTNGLLEKLTDAGPDEELSSDEEPLEEITGWKLLHGDVFRPPPYGGLLAPLIGSGMQLVFVVVGLLSLSCAGVINPSWRGGFWSVGIGLFVVAGTFSGYFSGRVYKTFGGQNWRKNTMMTALLFPGLVFSLVFVLNLFCWAQASSTALPFTTLMGLACLWLLIQLPLVHLGSYWGYYRSSAWEHPTRTNAIPRQIPAQAWYAKHQIGLILGAGLASFAVLFIELIFVFKSLYLDKSSYYYVFGFLSIISALLSVTIAETVIITTYIQLCAENYQWWWQSFFVGGSSGFWIFVYSVWYYATRLHIDGFVSSLLFFSYTTLACAVYSLATGTIGFLTAYMFVRRIYSDVKVD
>XP_016263921_Exophiala_oligosperma
MPGSIRYQTPPLDRLSIMSPDVRLGAFSWLSRIVVLFTCLSHAFYIPGYLIRSYRDDDNIPLLVNKVYSDNTQLQYAYFDLPFVCPPTGHKLHGSSHASGHSVPLNLGEVLRGDRIKTSDIEVDMGQDVDCQYLCDRVVDRRGMEWAQQLIEEEYVTEWILDNLPGATSFVTVDRSRKYYAAGFKMGYKDFDLATGRPRYFYYNHYTLVVRWRPAPGRAGDNGGKVIVGFEVYPKSISAGHRNETGCPLDVTGEQEPLALYVPSNTSSLQEQFPDSSYVPEEVIDTADGATLTIPYTYSVYFREDKEVEWANRWDLYFSDQADSKFTHWLAIINSLIISGILGAVCVVIWSRTMQGDIKGRGDGVLEEARLRIGKRSDKKKSTSGLLEKISEAGPDEDLSSDEEPLEEISGWKLLHGDVFRPPPYGGLLAPVVGSGMQLVFVVVGLLSLSCAGVINPSWRGGFWSVGIGLFVIAGVLSGYFSGRVYKTFGGQNWRKNTMMTALLFPGLVFSLVFMLNLFCWAQASSTALPFSTLLGLACLWLLIQLPLVHLGSYYGYYRSSAWEHPTRTNAIPRQIPAQAWYARHQIGLILGAGLVSFAVLFIELIFVFKSLYLDKSSYYYVFGFLSIISALLSVTIAETVIITTYIQLCAENYQWWWQSFFVGGSSGVWIFVYSVWYYATRLHIDGFVSSLLFFSYSGLACAVYSLATGTIGFLTAYMFIRRIYSDVKVD
>XP_013315488_Exophiala_xenobiotica
MSPDVRLHAFSWLSRVVLLFTCLSNAFYIPGYSIRSYHDNENIPLLVNKVYSDHSQLQYAYFDLPFVCPPTGHRHHGSSHASGHSVPLNLGEVLRGDRVKTSDLEVDMGRDVDCQYLCDRVVGRRDMQWAQQLIEEEYVTDWILDNLPGATAFVTVDRSRKYYAAGFKMGYKDFDLATGKERYFYYNHYTLVVRWRPAPGRAGDNGAKVVVGFEVYPKSIAAGHRNETGCPLDVSGDQDPLALYLPGNSSYLREQFPDSSYIPDEVIDMDDGATMTIPYTYSVYFREDQEVEWANRWDLYFSDQAESKFTHWLAILNSLTISGILGAICIVIWGRTMQGDVKGRGDGVLEEARLRIGKRTDKKKSTSGILEKISETGPDDDLSSDEESLEEVSGWKLLHGDVFRPPPYGGLLAPLVGSGMQLVFVIVGLLSLSCAGIINPSWRGGFWSVGIGLFVFAGGFSGYFSGRVYKTFGGQNWSKNTMMTALLFPGLLFALVFVLNLFCWAQASSTALPFSTLLGLACLWLLIQLPLVHLGSYYGYHRSPAWEHPTRTNTIPRQIPAQAWYSKHQIGLILGAGLVSFAVLFIELIFVFKSLYLDKSSFYYVFGFLSIISALLSITIAETVIITTYIQLCAENYHWWWQSFFVGGSSGLWIFVYSVWYYATRLHIEGFVSSLLFFSYSALACAVYSLATGTIGFLTAYMFVCRIYGDVKVD
>XP_007723274_Capronia_coronata
MSPDVRLSVSWLSRVVLLFACCSHAFYIPGYSIRSYRDDENIPLLVNKVYSDNSQLQYAYFELPFVCPPTGRKHHGSSVASGHSIPLNLGEVLRGDRIKTSDLEVNMGQDIDCQYLCDRVVGRKEMKWAQQLIEGEFLTEWILDNLPGATSFVTVDRSRKYYAAGFKMGYKDFDVATGKERFYLYNHHTLVVRWRKAPGRAGDNGGKVIVGFEVYPKSISAGHRNETGCPLDVSGDQEPLALFIPANNSGLTEQYADSSYVPIEANEDLNDGATMTIPYTYSVYFREAKDVDWANRWDLYFSDQTGSSSTHWLAIVNSLIISGILGAVCIVIWGRTMQGDAKGRGDGVLEEARLRIIRRAEKKKSTTGLLEKPAEAAPEDDLMSDEEPLEEITGWKMLHGDVFRPPPYGGLLAPLIGSGMQLVFMIVGLLVLSCAGVLNPSWRGGFWSVAVGLFVLAGGFSGYFSARVYKTFGGQNWRKNTMMTALLFPGLVFTLVFVLNLFTWAQASSTALPFSTLLGLACLWLLIQLPLVHFGSYIGFYRSAVWEHPTRTNAIARQVPPQAWYTKHQITLALGAGLVSFAVLFIELIFLFRSLYLDKSSYYYVFGFLSIISALLSITIAETVIITTYIQLCAENYHWWWQSFFVGGASGFWIFVYSVWYYATRLHIEGFVSSLLFFSYSALACAVYSLATGTIGFLTAYMFIRRIYGGVKVD
>XP_007729572_Capronia_epimyces
MSPDIRLSTSWLSRVVLLFACFSHAFYIPGYSIRSYRDDENIPLLVNKVYSDTSQLQYAYFDLPFVCPPTGHKHHGSSFASGHSLPLNLGEVLRGDRIKTSDLEVNMGQDLDCQYLCDRVIGREEMKWAQSLIEGDFLAEWILDNLPGATSFVTVDRSRKYYSTGFKMGYKDFDVATGKERYYLYNHHTLVVRWRKAPGKSGDNGGKVIVGFEVYPKSISGGHRNETGCPLDVSGEQDSLALYIPTNSSKLREQYADSSYVPAEPTDDVDDDATMTIPYTYSVYFRETNDIEWANRWDLYFSDQTESSPTHWLAIVNSLIISGILGAVCIVIWGRTMQGDVRGRGDGVLEEARLRITKRAEKKKTGSGILEKGSEAGPEEELLSDEEPLEEVSGWKLLHGDVFRPPPYGGLLAPLIGSGMQLVFMIVGLLSLSCAGILNPSWRGGFWNVGVGLFVLAGGFSGYLSARVYKTFGGQNWRKNTMMTALLFPGLLFTLVFVLNLFTWAQASSTALPFWTLVGLACLWLLIQLPLVHLGSYIGFYRSTAWEHPTRTNPTPRQIPPQVWYTKHQITLALGAGLISFAVLFIELIFVFKSLYLDKSSYYYVFGFLSIISTLLSITIAETVIITTYIQLCAENYHWWWQSFFVGGASGFWIFVYSMWYYATRLHIEGFVSSLLFFSYSALACTVYSLATGTIGFLTAYMFIRRIYGGVKVD
>XP_009160910_Exophiala_dermatitidis
MAPDFRLSVPWLSQVVVLFACVSHAFYIPGYSIRSYQDGENIPLLVNKVYSSTSQLQYAYFDLPFVCPPTGHKPHGSSSASGHSVPLNLGEVLRGDRIKTSDLEVNMGQDDECQYLCDRAIGATEMKWAQQLIEQEYLVEWILDNLPGATSFVTVDRSKKYYAAGFKLGYKDFDVTTGKERYYLYNHHTLVVRWRKAPGKAGENGGKVVVGFEVYPKSISGGHRNDTGCPFDVSGEHEPFALYIPSNKTRLQEQYPDSSYVPADAEEAIDKDATITIPYTYSVYFREANDIDWANRWDLYFNDQEESTSTHWLAIVNSLIISGILGAVCVVIWGRTTQGDVKGRGDGVLEEARLRITKRIEKKLGSGLLEKVSETGLEEEALSDEEPLEEISGWKLLHGDVFRPPPYGGLLAPLIGSGMQLVFMIVGLLALSCVGVLNPSWRGGFWSVGVGLFVLAGGFSGYFSARVYKTFGGQDWRKNAMMTALLFPGLVFSLVFVLNLFTWAQASSTALPFSTLVGLVCLWLLIQLPLVHLGAYFGFFRSPAWEHPTRTNAIPRQIPPQVWYTKHQITLALGAGLLSFAVLFIELIFLFKSLYLDKSSYYYVFGFLSIISALLTITIAETVIITTYIQLCAENYHWWWQSFLVGGASGFWIFVYSVWYYATRLHVEGFVSSLLFFSYSALSCAVYSLATGTIGFLTAYMFIRRIYSGVKVD
>XP_013259517_Exophiala_aquamarina
MSPDVRLCLPWAFSLILLFTTVSQAFYIPEIPDAFQGYSIRSYRDDENVPLLVNKVYSDSSPLQYAYFDLPFVCPPTGHKHHGSSFASGHSIPLNLGEVLRGDRIKTSDLEINMGQDVECQYLCDRVVGRNEMQWAQQLIEGGYVTEWILDNLPGATSFVTPDRARKYYAAGFKMGYKALDMASGKERFYLNNHYTLVVRWRTAPGRAGNNGGKVIVGFEVYAKSIYGAHRNETGCPLDVSGDNEPLCLYMPSNNGVLKAQYADSSYVPEEVVDMNDGATMTIPYTYSVYFRETNDVEWANRWDLYFNDQSESTFTHWLAIMNSLIISGILGAVCIVIWGRTTQGDVKGRGDGVLEEARLRIVKRVEKKNFGAGLLEKIAETGPDDDMSSDEEPMEEISGWKLLHGDVFRPPPYGGLLAPLVGSGMQLVFMVAGLLTLSCIGVLNPSWRGGFLSVGVGLFVFAGGFSGYFSARVYKTFGGQNWRKNTMMTALLFPGLLFTLVFVLNLFTWAQASSTALPFSTLLALACLWLLIQLPLVHLGSFYGFHRSPAWEHPTRTNTIPRQIPPQAWYRRHQITLALSAGLVSFAVLFIELIFVFKSLYLDKSSYYYVFGFLSIICALLTITIAETVIITTYIQLCAENYHWWWQSFFVGGASGFWIFVYSAWYYTTRLHIEGFVSSLLFFSYSALACAVYTLATGTVGFLTAYIFIRRIYGGVKVD
>XP_016228611_Exophiala_mesophila
MSPDVRLHLWWPTYLILIFTCLSQAFYIPGYSIRTYQNDENIPLLVNKVYSDNSPLQYAYFELPFVCPPTGRKHPGSSFASGHSVPLNLGEVLRGDRIKTSDFEINMGQDVECQYLCDRVVDRRQMKWAQDLIEEGYVTEWILDNLPGATSFTTPDRSKKYYAAGFKMGYKGYDMATGKQRYYLNNHHTLVVRWRRASGRAGDAGGNVIVGFEVYAKSIYGNHRNETGCPLDVAADHDPFALYMSPKPNDDLRTQYADSSYIPDYADMDDGSTLTIPYTYSVYFRETTDIEWANRWDLYFTDQSESSFTHWLAIVNSLIISGVLGAVCIVIWGRTMQGDVRGRGDGVLEEARLRITKFGDKKSLGNGLLEKISEPGPDDDTCSDEEPSEELTGWKMLHGDVFRPPPYGGLLAPLVGSGMQLVFMVGGLLVLSCIGVLNPSWRGGFVSVGVGLFVFAGCFSGYFSARVYKTFGGQNWRKNTMMTALLFPGLLFTLVFVLNLFTWAQASSTAIPFSTLVALASLWLLIQLPLVHIGSFYGYHRSSAWEHPTRTNAIPRQIPPRAWYAQHQIGLALGAGLVSFAVLFIELIFVFKSLYLDKSSYYYVFGFLSIIAALLSITIAETVMITTYIQLCAENYHWWWQSFFVGGASGAWIFIYSIWYYWTRLHIEGFISSLLFFSYSALACAVYAMATGTIGFLTAYVFVRRIYGGVKVD
>XP_013274435_Rhinocladiella_mackenziei
MSPDVRLHMSWLYRVVFLFSYLSHAFYIPGYSIRSYRDDEDIPLLVNKVYSDTSQLQYAYFDLPFVCPPTGHKHHGSSFASGHSVPLNLGELLRGDRIKTSDLEINMGQDIDCHYLCDRVVGRKEMQWAQQLIEGEYVTEWILDNLPGATSFVTIDRSRKYYAAGFKMGYKDFDAATGKERYYFYNHYTLVIRWRLAPGRAGDNGDKVIVGFEVYTKSINGGHRNETGCPLDVSGDQDPLLLYIPGNSSYLKEQYADSSYVPEEVIDWDDGATMTIPYTYSVYFREENEVEWANRWDLYFNDQAESSFTHWLAIVNSLIISGILGAVCIVIWGRAMQGDVKGRGDGVLEEARLRIAKRGDKKKSGSGLLDKITEPGPEDDLSSDEEPLEDVSGWKLLHGDVFRPPPYGGLLAPLVGSGMQLVFMVVGLLVLSCAGILNPSWRGGFWSVGVGLFVFAGGFSGYFSARIYKTFGGQNWRKNTMMTALLFPGLLFSLVFVLNLFTWAQASSTALPFSTLLALASLWLLIQLPLVHLGSYYGFYRSSAWEHPTRTNAIPRQMPPQAWYTKHHIILALAAGLVSFAVLFIELIFVFKSLYLDKSSYYYVFGFLSIISALLSITIAETVIITTYIQLCAENYHWWWQSFFVGGASGFWIFVYSVWYYATRLHIEGFVSSFLFFSYTGLACAVYSLATGTIGFLTAYMFVRRMYWGVKVD
>XP_018002611_Phialophora_attinorum
MGRTTGRGASSSSISSLILILASIAHAFYIPGYSIKSYKDDENIPLLVNKLFSDNSELQYAYYDLPFVCPPSGHTHNGSKYASGHSVALNLGEVLRGDRIKNSDIEVNMLQDVECQYLCDRVVDRWQIRWARDLIDDGYVAEWILDNLPGATSFVTVDRSKKYYSAGFKLGYKDFDPATGQPQYFMNNHYTIVVRWRKAPGKAGDRGGKVVVAFEVYPKSLNAGQRNETGCPLDVEADHKPMQLYIPPVATPDLRKQYPDSSYIPASGIDMNDGATMSIPYTYSVYFRESEDIEWDHRWDLYFSDQAETTFTHWLAIVNSIIISGILGTVCIVIWGRTMQGDVKGRGDGVLEEARLKAKKRPEKRKSSGLLEKLGETTAEDELSEDEVMEDLTGWKLLHADVFRAPRYGGLLAPLAGSGIQIVFVVAGLLLLSTFGVLNPSWRGGFVSVGVFLYVAAGLGSGYLSARVYKTFGGQSPQKNTVMTALLFPGLSFAFIFVLNMFTWAQASSTALPFSTLLGLVCLWLLIQVPLVHIGANYGYHRSPVWEHPTRTSSIPRQVPPQQWYTRNPFTLPLLAGLVPFAVLFIELLFVFKSLYLDKSSYYYVFGFLSIISGLLAITVAETVLISTYILLSSENHHWWWQSFLVGGASGWWIFVYSSWYYMTKLHIEGFVSSLLFFSYSALACTVYTLATGSIGFLTAYAFVRRIYGGVKVD
>NP_596464_Schizosaccharomyces_pombe
MLLPSIPSCSFSFVVFVSVLLQTCFSFQLTPLSPKNYPPGASIDTTVNTISPFIGDGRGSDIFNYEYYDERFHFCRPENIAKQSESLGSVLFGDRLYNSPIEIKMLENQDCVPLCASIIPSSDVSFIRDLISKNYVVNWNIDNLPVATYLEGTNSKNYSLSPGFPLGKNTEKGVILFNHYDIVIEYHTTSSDQHRVVGAYVKPVSKESTLVDGNPVCSSSSNPQYLPEGADLTLVTSYSVSWKYSDTPWATRWDKYMHIESRQIRWIFIIHSAIIDTFLIFVVSIILYRTLNRDINKYNSAFVDQEDVQEDFGWKLVHGDVFRPPRRPMLFSILLGTGAQLLFMSSGIVLFAIFGIVAPSRRGSLATATVALFIISGFVSGYVSALSYKLMQGMLRKRNLLLTPFVVPGFMLAAALFFNMVFWSKSSSSTVPFSSWLLLIFLYLLFTVPLSFVGSLIGFRSREFVPPVRTNQIPRQIPSHSIWLSSFPSAIIGGSIPFLVILIELFSILDSLWFHPLYFMFGFSFFCFGILVTTCIMVSIITVYFQLCSENYNWWWRSFITPGFCGIYVFIFSVFYWFFKISSSSLATAVLYFGYSLLISVLVFFLCGSVGFFGAFLFVNKIYASIKID
```
