## Supplementary material for "Coding Sequence Insertions in Fungal Genomes are Intrinsically Disordered and can Impart Functionally-Important Properties on the Host Protein": fasta protein sequences: XP_717922.1_blasthits_fa.txt

```
>XP_717922_Candida_albicans
MHSTTGGRIGSRSGSTSTSNSNSAAGGTRATGATTTTTTSSSTARILGPTLFQDETNSNPNPKYIQQYLRSIIIHSLDTLNYQNAEFASERLLALMEQKREQQSHHHNHSQPQSQRDDENDEFLDSIYLYCLVLYRQDKYKTCYYKLSNLKKFDHHLSCSFLYGKCCLKLNKFKEGIFHLIKTKKYHDINTSTTNNNNTSKFSGANTSNNDRFNKFNYEYNRNINPDISSIYHILGDLYREINDLKNSCMNYTLCLKLNQFDFEAFQKLCKLGVNIRVKSIFKFQHQPYSKNNINNAFTNVNVNTNTNSNNEGPTIPDLTNPFTDRSFNSKLTPSIHVDDFNFSTPRVKTTNNNTSISSDAALRKSNLNNGSTTNAISNNSGGSTNNPSSINAAVSVAAAAAAAAASTTTTNNNNNNLDFEFTKPSYPDDKRKSQSTYLRITSRLISQPQSSHNQHHNHNHHQQQQQQQQQTGSSQMETPKKRNLKRNNSATLDPIYHQGTSASNSTTNAIPGISAATSSPATSSSTASASSLSSSSSIIITKEIEKSEKHLLQLYLNLGKSYRSMCKYDCYKAIRMLETSLNEFEKNTPWVLSKLGRLHYEIVNYPQSELYFTKLRKLDRTRLQDMEYYSTLLWHLNKKVELTYLANELHDLQPNAAITWCVIGNLFSLIHEPNESIKCFNRAIKLDKKFTYAYTLKGHEYFSNDNYEMALENFRISLLLDPRHYNALYGLGMIYINLGDYEKADYHFRKAISINPINIILICCCGMVLEKLNKRTLAIKQYELAHKLQPLNPLPIFKLGQLYFSLKNYSLALKNFEILKNLAPNEASVHFLLGQLYNLQNDKFLAIKEFTVALNLDPKGNYLIREAMESLKKS
>XP_002421719_Candida_dubliniensis
MHSTTTGAGGRSGSRSRSTSAAGAGATTTSSSTARILGPTLFQDETNSSANPKYIQQYLRSIIIHSLDTLNYQNAEFASERLLALMEQQRDQQISQQQNHHQQQQQQQQQQQRDEESDDFLDSMYLYCLVLYRQDKYKTCYFKLSNLKKFDHHLSCSFLYGKCCLKLNKFKEGIFHLIKTKKYHDINNTNNTSKFSGTNTSNNNDRFNKFNYEYNRNISSDISSIYHILGDLYREVNDLKNSCMNYTLCLKLNQFDFEAFQKLCKLGVNIRVKSIFKFQHQPYSKNNINNAFTSANANSHANNEGPTIPDLTNPFTDRSFNSKLTPSIHVDEFNFSTPRVKTTNASTSSDAPLRKSNLNNGSTVNTNSNNGGGTGHTNNPNSIAAAAAAATAATASTTNNSNTNHDFEFTKPNYPDDKRKSQSTYSRITSRLISQPQNHHHHHHHQQQQQQQQQTGSSQMETPKKRNLKRNNSATLDPMYQQGTSASNSTANSISGIGGATSPATSSSTASASSRSSSSSIIITKEIEKSEKHLLQLYLNLGKSYRSMCKYDCYKAIRMLETSLNEFEKNTPWVLSKLGRLHYEIVNYPQSEFYFTKLRRLDRTRLQDMEYYSTLLWHLNKKVELTYLANELHDLQPNAAITWCVIGNLFSLIHEPNESIKCFNRAIKLDKKFTYAYTLKGHEYFSNDNYEMALENFRISLLLDPRHYNALYGLGMIYINLGDYEKADYHFRKAISINPINIILICCCGMVLEKLNKRTLAIKQYELAHKLQPLNPLPIFKLGQLYFSLKNYSLALKNFEILKNLAPNEASVHFLLGQLYNLQNDKFLAIKEFTVALNLDPKGNYLIREAMESLKKS
>XP_002546180_Candida_tropicalis
MQSTTSNTGGGSNNNNNYLHEDPSTPSSDPEANPKYIQQYLRSVIIHSLDTLNYKNAEFASERLIAIIEADQQQQQQQSPDLQQESEEMLDSIYLYCLVLFKQDRFKTCYYKLNNLKKFDYHLGCSFLYGKCCLKLGKFKEGLFHLIKTKKIHEINGSKQHHHHHHHSNHHHQQQGNNRYSRFNYEFNRSINPDISIIYHLLGDLYREIHDVKNSCVNYTQALRINQFDFEAFQELCKLGVNIRVKSIFKFQNQPNNNNSNSNTSVNLGNGISLTTTSNTNNDGSMIPDLTNPFNDKNLNSKMMTPSIHVDEFNFSTPRIKNPSIPDAPLRKSNLNNTGMTSSGGGVGGSNSLNNNNLDFEFAKPSYPDDRRKSTSGGNTYSRITSRLISQPQPNHQHQGHHNQQQPPSSSSSSAQVRQQSTTQSAVETPKKRNLKRNNSATLEAVHQPTTSSSSSTVASNPSSSNSSIIITKEIEKSEKYLLQLYQILGKSFRSMSKYDCYKAIRILETSLSNQEKQTPWVLSKLGRLHYEIVNYPQSEYYFNKLRKLDRTRLEDMEYFSTLLWHLNKKVELTYLANELHDLNPNSAITWCTIGNLFSLTHEPDEAIKCFNRAIKLDKSFTYAYTLKGHEYFSNDNYEMALENFRISLVLDPRHYNALYGIGMVYINLGDYEKADYHFRKAISINPINIILICCCGMVLEKLNKKNLAIKQYELANKLQPLNPLPIFKLGQLYFSLQQYNQALKNFEILKNLAPDEASVHFLLGQLYNLQNDKFSAIKEFTIALNLDPKGNYLIREAMESLKS
>XP_003866146_Candida_orthopsilosis
MQLTDTNADPELPNIQYTQHYLRSIIIHSIDTFNYQNAEFASERLLAQTPLNLDSIYLYCLTLYHQSKLKSCYRKLIEVNNASNLNHLGCSYIFGKCCLQLNKSKDGIFQLLKVKNLYNGDGERINLEMRFDYENGRSILPDASSMYHLLGDLYHSVDDIKNSCLNYTQCLKLNQFDFEAFQKLCKMGVDMKVKSLYKMQKDGHGHMEQVGREDILQQQSQQSQQFKTPQALGTHDIPDLTNPFTDKKNAVTSSTTKNPSNTPTIHVDEYNFSTPRIKTATVPDAPLKKSNLNTGSHANHHDVSNTTIANNTFEFVKPNTTGAYPEGGGKKRGSRVYSKITSRLISQPSSHATINNPNETPNNNNKKNLKRNNSITSDDSSTGGTGLASAMTTSSSIAFLKEIEKSEAYLLHLYSIFARSFKLLSNYDCYKAIKLLEIDIPQQERDTPWVLSKLGKLHYEVMNYKQSEQYFKKLRKLDRARCEDMEVYSTLLWHLHKKVELTFLANELHDIDPTSPITWCTIGNLFSLTHEPDEAIRCFNKAIKLNDKFTYAHTLKGHEYFANDNYEMAMESFRLSLLLDPRHFNALYGIGMIYMNLGEYQKADYHFRKAISINPINIILICCVGMVLEKLNKKPMALKQYELACKLQPTNPLPIFKKAQLLFSLQNYPLALKNFEILKNIAPNEASVHFLLGQLYNLQQDKYSAIREFTIALNLDPKGNYLIKEAMESLNG
>XP_001527652_Lodderomyces_elongisporus
MQPLSGYHDNQPDVLYLQQYLRSVILHSLDTFNYKNAEFACERLLALDQPLQSPAYSQHLSSQLLLLLQQHQQQQQREQLQLQQRYNLESVYLYCLTLYRQNRIKSCYRKLVDASNKNIANHLNHLGCSWLYARCCLQLKKYKDGVDQLIRVRGLYDKERRFTIEERFEYEHSFGNNNGSNGSGVNFNNSGGNISGNISVSGNGNGNANSNNNNDSFLKRRSLLSPDASTIYHLLGDLYAATGDVKNSALNYTQCLQLNQFDFEAFQKICKLGVDVRVKSLYKLQTHVSGSSSYGGYGGRSGGVGGGDGAVLPSHQSFHNDVSAKNMATPYNSAGMQQAVSPPTRTPNIHVDEFNYSTPRIITTLVPDAPLRKSNLNSGLHPNNDFANTTGNNTFEFAKPTLTTSSSSSSFFPDNKRRASRAYLKITSRLISQPHTNTHNHHIHHPTETPHKKGLKRNNSLDGANMSTSSTIAAASNVAGTAAAAASASSASAAAPSSSSAIMKPASLPSISYIKELEKVKAYLLNKYLIFAKSFKCFTIYDCYKAIKILEESISESDRNTPWVLSKLGRLHYEVAQYKQSEQYFERLRKIDRTRLEDMEYYSTLLWHLKKKIELTFLANELHDIDAHNAITWCVIGNLFSLNHETEEAIRCFNKAIKLNDTFSYAYTLKGHELFSSDSYETALENFRLSLLHDSRHYNALYGIGMI
>XP_007374081_Spathaspora_passalidarum
MTKYDCYKAIRLLESLNENEKQTPWVLSKLGRLHYEIVNYKQSEYYFSKLRKLDRTRLQDMEYFSTLLWHLHQKVELTYLANELHDLDANSPITWCTIGNLFSLTHEPDEAIKCFNKAIKLDSKFAYAYTLKGHEYFGNDNYEMALESFRVSLLLNPRHYNALYGIGMVYINLGDYQKADYHFRKAVSINPINIILICCVGMVLEKLNKKNLALRQYELANQLQPLNPLPLFKKAQLLFSLQQYPAALKSFEILKELAPDEASVHFLLGQLYKIQNDKFSAIKEFTIALNLDPKGNYLIREAMESLKE
>XP_043050803_Scheffersomyces_spartinae
MQPPPQRSDLHMQGYLRSILIHSIDNFNFKNAEFAGERLLALDPKENDLLYLYCLSLYHLGKYQTCYNRLVDCKITHLGCSYLFARCCLQLDKFKEGVYHLTKIHYLYEDGTNESQGFVDLKQKLTYEHHRSIYPDSSVVYHVLGDLYKGMNDVKNSSLSYAECLKFNQFDFEALQKLCKLGVDIRVKAIYKANAKIGVINNFKTSSSSSTTATATATATATGPVYNNNTLADNESGLFSDTDTGHKERILGGLNIAIDDSFKDTNQSSIWNPFTNSPTKGVTSPKMTPTLRGDPGLRNQQQKRPNTAITPRMRSTSTGELPSAPVRKTVHNLSATFEFPKPTFPITTDSSRQKQKDRNINITSRLISQPSTTARQDLHLNPPTNPKSTPATKRSTGSMTPLINTPAPIGGAFTGVDNTRTLKRTSSSTLIAGKEANLLPGAAQTSMGLFTSKEIEQAGIQLINLYTIFAKGFKAMCKFDCYKAIRIFDSLPEREKRTPWILSKLGRLHYEIVNYKQSEYYFVQLRQVDRTRLEDMEYFSTLLWHLQKKVELTYLANELHDIDSNSSITWCVIGNLYSLMREPDEAIKCFTKATKLDPKFVYAYTLRGHEYFGNDNYEMALENFRISLLYDARHYNALYGIGMVYINLGEYTKADYHFRKAVAINPINVILICCVGMIFEKLGKKPLALKQYELATKLQPLNPLPIFKKAQLLFSMQQFTQALRYLEELAQLAPDEASVHFLLGQLYNIQNNKFMALKEFTIALNLDPKGNFLIREAMESMRNNTTNYNSNANKV
>XP_001386546_Scheffersomyces_stipitis
MQTDTESFPEPAESAFVMQHLRSIIIHSLDSFNFANAEFACERLLAMDLENLDSTYLYNLTLFRQGKYKSCYAKMINSDACEHLGCVFILGQCCLKLQRYKEGIYHLLKLNYLYNESSLEEGMNTDSSYDPFFFVTPSQKYHYEFRRKIMPDSSMIYHLLGDLYRGMNDVKNSALNYAQALKFNQYDFEAFQELCKLGSVGSRGSLKRNTSTSLMPNEVGSSSAGAGVGAGSKPSILVNKEIEKSDKYLYKLYIIFAKSFKSMSKYDCYKAIRLLVLLPEREKETPWVLSKLGRLHFEIVNYKQSEYYFIKLRKLDRTRLEDMEYYSTLLWHLHRKVELTYLANELHDLDTESPITWCTIGNLLSLTREPDEAIKCFNKAIKLDDSFTYAYTLKGHEYFGNDNYEMALENFRMSLLIDSRHYNALYGIGMVYINLGDYQKADYHFRKAVSINPINIILICCVGMVLEKLNKKHLALRQYELANKLQPTNPLPIFKMAQLLFSMQQYPQALKYFEILKDLAPDEASVHFLLGQLYNVQNDKFSAIREFTIALNLDPKGNYLIGEAMESLKDK
>XP_020065018_Suhomyces_tanzawaensis
MQSEQSSDPYVLQHLRSIIIHSLDNFNYSNAEFASERLLAMDGDNLESIYLYCLTLFRQGKHKSCYARLVDLLSSNHLGFAFLFAKCCLILKKYQEGIYQLFRLNHLYSESSLEAANSTANPFYFTTNHNKFNYEHRRSIYPDSSTIYHLLASLYKGINDTKNSALNYVQALKHNQYDFEAFQELCKLGKPGIRASLKRNNSSGIIPTINNELDPQSTTVSMITMKEIEKSENYLLGLYVIFAKGFKCMCKYDCYKAIRILESLSEKEKETPWVLSKLGRLHYEIVNYKQSEYFFVKLRKLDRTRMEDMEYYSTLLWHLHRKVELTYLANELHDLDPNSAIAWCAIGNLFSLTREPDEAIKCFNKATKLDENFTYAYTLKGHEYFGNDNYEMALENFRLSLLIDPRHYNALYGIGMVYINLGDYQRADYHFRKAVSINPINVILICCVGMVLEKLGKKNLALRQYELANKLQPLNPLPIFKKAQSLFSMQQYPQALKYFETLKELAPDEASVHFLLGQLYNIQNDKFQAIKEFTIAMNLDPKGNYLIREAMESLKEK
>XP_020076704_Hyphopichia_burtonii
MRSDPDQEYVQHHLKSIIIHSLDNLNYKNAEFACERLLASGPSNLESIYLYTLTLFRQGRFKSVYNKLAEIIEINDNLGCGYIFAKLCFQLKKYKEGIYQLLKISHLYNESAIIPFMNENNDKFFNSNDTNVNNNLKNGNPAFFTTAQARYTYLSQRSIYPDLSSIYHLLGDLYKATGDIKSSALNYSYCLTYNQFDFEALQEICKMGVYVKVKSIFKPNSMFKDAPLSTVTNLPNKSRPSFLDPNTTDKSIDYSNTNPNNISNPFSTTPVNNGNKPMAVDELEFVSTPRVKVTLVPDAPIRKPTTDNGGSNNRFDFPKPSFPMHSNPIITPTGNDNSRKSKRESTYSKITSRLISQPNKSNDNNANVNAHNNSNNNGGVGAVTNPNNLNKRPAGIRNGLKRNSSSGLIPTSSNLNEAHHNHHNQLSIMTNKEIINSDAYLLKLYSIFAKGIKSMCKYDCYKAIRILESLPDNEKETPWVLSKLGRLHYEIVNYKQSEHLFVKLRTLDRTRLEDMEYYSTLLWHLHKKVELTYLANELHDLDKDLAVTWCVIGNLFSLTREPHEAIKCFSKSIKLNENFTYAYTLKGHEYLGNDNYEMALENFRIGLLIDPRHYNALYGIGMVYINLGDYQKADYHFRKAVSINPVNITLICCVGMVLEKLGKKSLALRQYELANKLQPLNALPIFKKAQLLFSMQQFSQALKYFEQVKELAPNEASVHFLLGQLYNIQDDKFQAIREFTIALNLDPKGNYLIREAMESLKQRS
>XP_015470115_Debaryomyces_fabryi
MQIQPDQSYIQQHLRSIIIHSLDHFNYSNAEFACERLLADDPDNLDSLYLYCLTLFKKERYKSCYNMASNLSDHLGCSFMYAKLCLKLKKYKEGIFQLLKISYLYNETSSFYQDDRFNPAYFTTPQSRYNYENARSVLPDLSTIYHLLGDLYRGMGDTKNSALNYGEALKYNQFDYEAFQELCKLGVNVKVKAIYKSNLVFNSEYQSQIKEKDSLKILNDMSGNNITNPFSATTLNNETNNNSNGTNANSNNFNGNNANSKSQTDDSFSNPISTPRVTVPSVPDAPLRKAGTNDALTNRFEFTKPSFPIDTTSTLGIDHNSRKPKRESTYSKITSRLISQPTTNKPTDNVSSNLNNNNVNKRTAVRGSLKRNSPNSFSTNTHNSSERHQAPLSIMANKEIEFGDNYLLGLYIVFSKGFKSMCKYDCYKAIRILESLPQKEKETPWVLSKLGRLHYEIVNYKQSEYFFVKLRKLDRTRLEDMEYYSTLLWHLHKKVELTYLANELHDLDSQSPITWCTIGNLFSLTREPDEAIKCFNKAIKLDENFIYAYTLKGHEYFGNDNYEMALENFRISLLIDSRHYNALYGIGMVYINLGDYLKADYHFRKAVSINPINVILICCVGMVLEKVGKNNLALRQYELANKLQPLNPLPIFKKAQLLFSMQQFQQALHYFKVLKDLAPDEASVHFLLGQLYNIQNDKFQAIKEFTIALNLDPKGNYLIREAMESLKDK
>XP_461244_Debaryomyces_hansenii
MQIQPDQSYIEQHLRSIIIHSLDHFNYSNAEFACERLLADDPENLDSIYLYCLTLFKRERYKSCYNKSSNLSDHLGCSFMYAKSCLKLKKHKEGIFQLLKISYLYNETSSFYQDDKFNPAYFTTPQSRYNYENSRSILPDSSTIYRLLGDLYKGMGDTKNSALNYGEALKYNQFDYEAFQELCKLGVNVKVKAIYKSNSVFNSDYQSQIKEKDSLKILNDMSGNNITNPFSATTSANETNTNNTIANPNNINGNKSNSNLLADDSFSNPISTPRVTVPSVPDAPLRKAGNNEPLTNRFEFTKPSFPIDTTSSLSIDPNARQTKRESTYSKITSRLISQPNNNKPTDNNAPANINTNNLNKRTAVRGSLKRNSPNSFSANTHTNNENHQAPLSIMANKEIELGDNYLLGLYMVFSKGFKSMCKYDCYKAIRILESLPQKEKESPWVLSKLGRLHYEIVNYKQSEYFFVKLRKLDRTRLEDMEYYSTLLWHLHKKVELTYLANELHDLDPHSPITWCTIGNLFSLTREPDEAIKCFNKSIKFDESFIYAYTLKGHEYFGNDNYEMALENFRISLLIDSRHYNALYGIGMVYINLGDYQKADYHFRKAVSINPINVILICCVGMVLEKVGKNNLALRQYELANKLQPLNPLPIFKKAQLLFSMQQFQQALHYFKVLKDLAPDEASVHFLLGQLYNIQNDKFQAIKEFTIALNLDPKGNYLIREAMESLKDK
>XP_006689831_Yamadazyma_tenuis
MQEQPFVIQHLRSIIIHSLDTFNYTNAEFAGERLLAQDPEDLDSIYLYCLVLFHQKKYKTCYNRLINLEDHLGCSYLFGKSCLHLKKYKEGVYQLMKVNYLYNDSTLKPHQTSGFDVHHFSSSFNRFNYESNRNVLPDASGVYHLLGDLYNKTGDIKNSSLNYSYCLKFNQFDFEAFQNDKERLRSSLKRNNSNSNIHSNGESSGLVSEPGTIKSVFTSKEIESSESFLLQLYVVLARSYKCFSKYDCYKAIRILESLPEAEKNSPWVLSKLGRLHYEIVNYKQSEAFFVKLRMMDRTRLEDMEYYSTLLWHLHKKIELTYLANELFDLDSKNAITWCVIGNLFSLNREPDEAIKCFTKAVKFDENFSYAYTLKGHEYFGNDNYEMALENFRISLVIDPRHYNALYGIGMVYINLGDYQKADYHFRRAVSINPINIILICCVGMVLEKMGKKNLALRQYELANKLQPLNPLPIFKKAQLLFTMQQFQQSLQLFEVLKDLAPDEASVHFLLGQLYNIQDNKHQAIKEFTIALNLDPKGNYLIREAMESLQEKS
>XP_001486937_Meyerozyma_guilliermondii
MSQEPDHEYLRQYLRLVIIHSLDHNNLRNAEFAAERLLAMDQGDNDSLHLYCQTLFRQRRFMAVYNRTQNVRNHIGCAYLFAQLCLELEKYKEGIFVLLRVITISDDELSSPKNAQEPFSAFSARSHEPPASTADFSSPYRRYTYENSRSVTPDSSVVHHCLADLYSGLGDVKNAALHYTHTVRLNPFDFTAFEKVAKLGVKVRVGQLFKPEAAPTASVSAYSAPTTQPPGQPQTQNDPATPYPHNPFTTDLLTPRIRSAVPPDAPIRRPTERFEFTKPSFPDHRKGSAITSRLVSQPLHSDSRRSLKRNNSSSIANSSPEPTRLNIFASKEIEHCDKALLELYATFARAFKSLCKYDCYKAIRTIDELPAHEKETPWVLSKLGRLHYEIVNHRQSEHYFVQLRSIDRTRLEDMEYYLTLLWHLHKKVDLTYLADELHEVDAKSPITWCVVGNLFSLNRDTDDAISCFNKAIRADRKFTYAYTLKGHEYFGNDNYEMALENFRTSLLIDPRHYNALYGIGMVYINLGDFQRADYHFRKAVSINPINIILICCMGMVLEKVGKRHLALRQYELATKLQPNNPLPIFKKAQLLFTMQQYSQALAAFEILRDLAPDEASVRFLLGQLYNIQNEKAKAVREFTIALNLDPKGNYLIREAMELM
>XP_018714064_Metschnikowia_bicuspidata
MDTDPSYIVQHLRSIVIHSLDSFNLKNAEFAAERLVAIAPDDPNSIYLYALTLYRQGKYKTAFNRSNEGLQHGINHLGCAYIFARLCLHLQKYKEGIYRLVNVAHLYNESAHKFDESDTVLEEHSFTKLSSYKGHQGGLPTISSSLLSPGFHLPSVRHNYEFSRSIYPESSAIYHLLGDLYKALGDSKNSILNYQQALRFNAFDFEAFQELSKLGAELSVKSLYKFPSHIKHGAQDNVPKYSASNSSFFPRNGYSDTKYSEKPDGSGVPNPFSTTPRQNNTVLEISTPQINTTTIPDAPMRRTHGQEEHTQTGLLVPVSKLGERKTPTAANKPFPYMKRKPELTVSEGARGSKRSASLGLLAPSNSYRTAPLKDVEVADAYLRQLYCIFAKLFKSFLKYDCYKAIRVLETLPENEQNTPWVLSMLGRLHYEIVNYKQSKKYFVALRQQDRTRLEDMEYYSTLLWHLHKKVELTYLANELHDIDENLAITWCVMGNLFSLTREADEAIRCFNKSLAIDPKFTYAYTLRGHEYFSNDNYEKALECFRYSILLDARHYNAFYGIGMVYINLGEYQKADYHFKKAVAINPINIILICCVGMVLEKLGKKTLALRQYELANKLQPLSALPIFKKAQLLFAMQQFPQALEQFEIVKELAPNEASVHFLLGQLYNLQKDKFLAIREFTIALNLDPKGNYLIREAMETLKD
>XP_002616706_Clavispora_lusitaniae
MEPDPLYVIQQLRSIVIHSLDTFNFKNAEFACERLLAAAPEDPDSVYLYALTLYRQGKYKAVYNHTLEEGDIEHLGCAYIFARSCLHLQRYKEGVFRLVSVAHLYNENRLREHESEHENGIFDDKSGQQPPFFFSLSMQRHNYEVSRSIYPDASAIYHLLGDLCKAQGDLKNSALNYQEALRFNAFDFEAFQELSRMGVKVAVKSLYKAPTQRFSVNGPLLSSLGNQEDLFSKPDIPAVPNPFATTPRQHTLADVSTPRAPDPLSRRPTGEIEPLRPAIGPRTRSRSFSYTKKPDLAHPDNRGLKRAIQSERPYVEPVVGVSKEVDSADAFLRRLYMLFAKSFKCFSKYDCYKAIRILESLPENERDTPWVLSKLGRLHYEIVNYKQSEKFFIRLRQLDRTRLEDMEFYSTLLWHLHKKTELVYLANELHDIDSKSAITWCVMGNMFSLNREPDEAIKCFNKSIALDSSFTYAHTLKGHEYFGADNYERALDCFRFSLLLDPRHYNAFYGIGMVYINLGEYHKADYHFRNAVAINPINIILICCVGMVLEKLGKKTLALRQYELANRLQPLSALPIFKKAQLLFSMQQFPQALKQFELVKDLAPNEASVHFLLGQLYNIQNDRFSAIREFTIALNLDPKGNYLIREAMEMLKKE
>XP_025342665_Candida_haemuloni
MDDPNVTQQLRSVIVHSLDTFNYKNAEFAAEHLVALNPQDPESLFLYALVLYRQSKYKSAFNRTSSELAHGHLGCSYIYARSCLHLGKYKEGIYTLVGVSPLYNETANAETKPQGSPWNQSPEPESSAAYFASSRQRHAYEAHRHLYPDSSAVYHLLGDLYKAEGDTTKSALNYSTALKYNVFDFEAFQELARSGADVRVKAIYKPNQRRSSPSPVLEPKSTNTNDSAGISNPFATPRLAKNVDVSTPRILSASIPDAPLRKPQNDEFTKPPAPISASSLQQVPQIQVPPSQGPKKHHFPKRSSLAPPSAQTRQGLKRTSSQGFMTESRSPSQSDVDAADITLRKLFSTLAKAYKCFCKYDCYKAIRLLESLPENIKDTPWALSKLGRLHYEIVNYKQSRRFFIRLRQSDRTRLEDMEYYSTLLWHLQKNVELTYLANEVHDIDSSSPITWCVMGNLFSLTREPDEAIKCFDKAIKIDPQFTYAHTLKGHEYYSNDNYEKALDCFRLSLLMDSRHYNALYGIAVAINPINVILICCVGMVLEKLGKKSLALKQYDLASKLQPLSALPIFKKASLLFSLQQFDKALEQFELVKELAPNEASVHFLLAQLYNIQNDKYSAIREFTIALNLDPKGNYLIREAMEMLKET
>XP_024714470_Candida_pseudohaemulonis
MEDVNVTQQLRLVIVHLLDTFNYRNAEFAAEHLVALTPNNPDLLFLYALVLYRQSKYKLAFNRTALELAHGHLGCAYIYARLCLHLGKYKEGIYTLVGVLPLYNESSESKSLSWGQLPEPEPLTSYFLLPRQRHEYETHRLLLPDLLAVYHLLGDLYKAEGDTTKSALNYATAVKLNVFDFEAFQELARSGTDVRVKAIYKPNQRRTLPLPVLEPKSINTNDSAGISNPFATPRLAKNVDVSTPRILSASVPDAPLRKPQDEFKPPAPVLNASLQQVPQIQVPQPPKKHYTKRLSLAPPSAQTRQGLKRTSSLGFISEARLPSQKDVEAADLTLRKLFSTLAKAYKCFCKYDCYKAIRLLELLPDNIKDTPWALSKLGRLHYEIVNYKQSRRFFIRLRQSDRTRLEDMEYYSTLLWHLQKNVELTYLANEVHDIDALLPITWCVMGNLFSLTREPDEAIRCFDKAIKIDPHFTYAHTLKGHEYYSNDNYEKALDCFRLSLLMDPRHYNALYGIGMVYINLGELSKADFHFKKAVAINPINVILICCVGMVLEKLGKKSLALKQYDLASKLQPLSALPIFKKASLLFSLQQFDKALEQFELVKELAPNEASVHFLLAQLYNIQNDKYLAIREFTIALNLDPKGNYLIREAMEMLKES
>XP_025337164_Candida_duobushaemulonis
MEDVNVTQQLRSVIVHSLDTFNYRNAEFAAEHLVALTPNNPDSLFLYALVLYRQSKYKSAFNRTASELGHGHLGCAYIYARSCLHLGKYKEGIYTLVGVSPLYNESSESKSSSWGQSPEPEPSTSYFSSPRQRHEYEAHRSLLPDSSAVYHLLGDLYKAEGDTTKSALNYATAVKLNVFDFEAFQELARSGTDVRVKAIYKPNQRRTSPSPVLEPKSINTNDSAGISNPFATPRLAKNVDVSTPRILSASVPDAPLRKPQDEFKPPAPVSNASLQQVPQIQVPQPPKKHYTKRSSLAPPSAQTRQGLKRTSSSGFISEARSPSQKDVEAADLTLRKLFSTLAKAYKCFCKYDCYKAIRLLESLPDNIKDTPWALSKLGRLHYEIVNYKQSRRFFIRLRQSDRTRLEDMEYYSTLLWHLQKNVELTYLANEVHDIDASSPITWCVMGNLFSLTREPDEAIRCFDKAIKIDPHFTYAHTLKGHEYYSNDNYEKALDCFRLSLLMDPRHYNALYGIGMVYINLGELSKADFHFKKAVAINPINVILICCVGMVLEKLGKKSLALKQYDLASKLQPLSALPIFKKASLLFSLQQFDKALEQFELVKELAPNEASVHFLLAQLYNIQNDKYSAIREFTIALNLDPKGNYLIREAMEMLKESYHDLPFVCHDKTKQAKTPSLGEVLKGDRFWESNYQLRFGEDVPCQRLCDMSATTQAMTWADSLIRKGYVVHWILDGLPGATTFESSNSRSKYYAAGFPLGFVQNDVSYYYNHVVLVVRYHTEPDGSHSISVIDETCPGSSKNYKNFPIILKDAQGKPKEGRTIIPYTYAVYWREDISNDNSASSRKIHWISLVNSLVLVCLVSLIVAIVMVRFLKSDLKTGPVIPTTDSKADYEQNSWKALSDVAVQSPFAPILLSSLCAAGVQILVAMIGVVVIFVLNSKLSLSPGTSSSIFFENHQSTIFSCSVFFLLASGFVSSYVGVILHKLLKNDHPNTTFELGTVSLLGAIFAGLLPFLVMGAYLVINLFVWAKESSNALPFGTIVLLILMFALIQIPLGIVGAYYGNKFKFSNKSCFINSYVPAEKGGKKSSSKRQQFLGPAVSTFAFGLIPFGIVYVDLLFIFNSVWLEKTTFYYMYGFLLLTTVLLLIVIAESSIVATYITLTAFKNPNWQWLCFQVGSSIGWYIYGYTTYYFVRYLQMSDIVSVLIYFAYMAMVSAAVGVAGGAVGVVTATVFIRKIYGAIKVD
>XP_028888418_Candida_auris
MDDPFVTQQLRSVIVHSLDTFNYCNAEFAAEHLVASNPLDPDSLYLYTLVLYRQNKFKSAFNRTSSDLAHSHLGCSYIYARSCLHLGKYKEGVHTLVSLSPLYNETATSSSSESRDSSLPWNASPEPEDPAAFFSSPKQRHDYETNRRLYPDSSAVYHLLGDLYKAMGDTTKAALNYSTALKYNAFDFEAFQELARLGADVKVKSIYKPSQRRTSPSPVLEPKSTNTSATTSNATNTNDSAGISNPFATPRLAKNVDISTPRILSASVPDAPLRRPQNDEFIKPPPPQAFGQQQQVPHIQVQSQASKKSHHFSRKPSFAPPNSYTRQGLKRNSSQSFVSETRSPSQKDVDAADLTLRKLYSSLAKVYKCFCRYDCYKAIRLLESMPQHIKGTPWALSKLGRLHFEIVNYKQSRRYFVRLRQADRTRLEDMEYYSTLLWHLQKNVELTYLANEVHDIDSQSPITWCVMGNLFSLTREPDEAIKCFDKAIKLDPQFTYAHTLKGHEYYSSDNYEKALDCFRLSLLLDPRHYNALYGIGMVYINLGELHKADFHFKKAVSINPINVILICCVGMVLEKLGKKSLALKQYDLASKLQPLSALPAFKKASLLFSLQQFDKALEQFELVKELAPNEASVHFLLAQLYNIQNDKYSAIREFTIALNLDPKGNYLIREAMEMLKET
>NP_009469_Saccharomyces_cerevisiae
MAVNPELAPFTLSRGIPSFDDQALSTIIQLQDCIQQAIQQLNYSTAEFLAELLYAECSILDKSSVYWSDAVYLYALSLFLNKSYHTAFQISKEFKEYHLGIAYIFGRCALQLSQGVNEAILTLLSIINVFSSNSSNTRINMVLNSNLVHIPDLATLNCLLGNLYMKLDHSKEGAFYHSEALAINPYLWESYEAICKMRATVDLKRVFFDIAGKKSNSHNNNAASSFPSTSLSHFEPRSQPSLYSKTNKNGNNNINNNVNTLFQSSNSPPSTSASSFSSIQHFSRSQQQQANTSIRTCQNKNTQTPKNPAINSKTSSALPNNISMNLVSPSSKQPTISSLAKVYNRNKLLTTPPSKLLNNDRNHQNNNNNNNNNNNNNNNNNNNNNNNNIINKTTFKTPRNLYSSTGRLTTSKKNPRSLIISNSILTSDYSITLPEIMYNFALILRSSSQYNSFKAIRLFESQIPSHIKDTMPWCLVQLGKLHFEIINYDMSLKYFNRLKDLQPARVKDMEIFSTLLWHLHDKVKSSNLANGLMDTMPNKPETWCCIGNLLSLQKDHDAAIKAFEKATQLDPNFAYAYTLQGHEHSSNDSSDSAKTCYRKALACDPQHYNAYYGLGTSAMKLGQYEEALLYFEKARSINPVNVVLICCCGGSLEKLGYKEKALQYYELACHLQPTSSLSKYKMGQLLYSMTRYNVALQTFEELVKLVPDDATAHYLLGQTYRIVGRKKDAIKELTVAMNLDPKGNQVIIDELQKCHMQE
>XP_018223485_Saccharomyces_eubayanus
MAVNPELAPFTLSRGIPSSDDQALNTIIQLQDCIQQAIQQLNYSSAEFLAELLYAECSILDRSNVYWSEAVYLYVLSLYLNKNYHTAFQISKEFKEYHLGTAFIFGRCALQLSQGLNEAILAILSITNAFSSNTGNNNNAHVNAVLNSNLINIPDLATLNCLLGNLYMKLDHSKESAFYHSEALGINPYLWESYEAICKMRATIDLKRVFFDITKQRNNSHSNNAASSLPTTSLSHFEPRSQPSLYSKTTKNNNNNNNNTNNNTNNNNNNTPFQSSNSPPSTSASSFSSIQHFSRSQQQQQQLNPSIRSYQNKNIQTPKNPTNNNKASYALPNNMSMNLASPSSKQPTISSLAKVYNRNKLLTTPPSKLLSNDRNYQNNNNIMNKTTFKTPRNLYSSTGRLTATKKNSRSLIISNSILTNDYPITLPEIMYNFALILRSSSQYNSFKAIRLFESQIPSHIKDTMPWCLVQLGKLHFEIINYDMSLKYFNRLKDLQPARVRDMEIYSTLLWHLHDKVKSSNLANGLMDTMPNKPETWCCIGNLLSLQKDHDAAIKAFEKATQLDPNFAYAYTLQGHEHSSNDSSDSAKTCYRKALACDPQHYNAYYGLGTSSMKLGQYEEALLYFEKARSINPVNVVLICCCGGSLEKLGYKEKALQYYELACQLQPTSSLSKYKMGQLLYSMTRYNVALQTFEELVKLVPDDATAHYLLGQTYRIVGRKKDAVKELTVAMNLDPKGNQVVIDELQKCHMQE
>XP_033764520_Saccharomyces_paradoxus
MAVNPELAPFTLSRGIPSLDDQALNTIIQLQDCIQQAIQQLNYSTAEFLAELLYAECSILDKSSVYWSDAVYLYVLSLFLNKSYHTAFQISKEFKEYHLGIAYIFGRCALQLSQGVNEAILTLLSITNVFSSNGSSTHINAVLNSNLVHIPDLATLNCLLGNLYMKLDHSKEGAFYHSEALAINPYLWESYEAICKMRATVDLKRVFFDITRQKSNSHNNNAASSFQSASLSHFEPRSQPSLYSKTNKTSGNNINNNVNTPFQSSNSPPSTSASSFSSIQHFSRSQQQQQANPSIRAYQNKNIQTPKNSATNNKTSSALPNNISMNLASPSSKQPTISSLAKVYNRNKLLTTPPSKLLNNDRNHQNNNNNNNNNNNNNNIMNKTTFKTPRNLYSSTGRLTTSKKNPRSLIISNSILTSDYSITLPEIMYNFALILRSSSQYNSFKAIRLFESQIPSHIKDTMPWCLVQLGKLHFEIINYDMSLKYFNRLKDLQPARVKDMEIFSTLLWHLHDKVKSSNLANGLMDTMPNKPETWCCIGNLLSLQKDHDAAIKAFEKATQLDPNFAYAYTLQGHEHSSNDSSDSAKTCYRKALACDPQHYNAYYGLGTSAMKLGQYEEALLYFEKARSINPVNVVLICCCGGSLEKLGYKEKALQYYELACHLQPTSSLSKYKMGQLLYSMTRYNVALQTFEELVKLVPDDATAHYLLGQTYRIVGRKKDAIKELTVAMNLDPKGNQVIIDELQKCHMQE
>XP_003676678_Naumovozyma_castellii
MLFPPRSSTFDGKDSPKQQFQKTGPLEDDDLDSCIHLSQSSLGKLQDAIQTAIEQLNYDTAEFLSELLHAHCCKPFEDANTITQRIAAAYLYSLSLFLNQKYTTAMEIAREESRKNIDVAFIFGKCSLQVNTDTKLAIQSLIDLKSNINLNSNSNGTTATNATMNTCTTNLIHSPDMATIDSLIAKLYYKLDRQHESALFHSEALNQNPYLWESYTELCSMKVKIDLRKLYKQTSSWSSSSSSSSSSKIKKNTGYRKLRDSSAKAITDPSIIQYHKNKNSPYSKRFNSTPRKPTPFNLSVPWYSSLSNESANPSPFGDQVSTTINNNNTSTNIGSNILQPNTIIGWPTNSNTHPNLRNNSPITGTNNTSVLIKGNALTTSNSNSTATSSNNTASDETSSSNSPSMKQPTISSLAKVNTNSRHRLLTTPPSKLNSTSNYKTPRNINNSNNSNNNLSSSMRKKLNLTSSNEETNTTSNNNNKDSLNDILYIFALILKSASQFDSYKAIRLFDSKLPKQIKNNMPWCQAQLGKLHFEIVNYKTSLKYFKKLRLLQPTRIKDLETFSTLLWHLHDKTNLTDLSNILMDEFRDKPETWCAVGNLFSLQKDHDEAIRAFDKATKLDPNFVYAYTLQGHEYLSMDSYDTAKTFYRKAISNDLHHYNAYYGMGMCSMKLGEYEQALVYFEKARSINPSNAILICCCGVTMEKLGNQEKALNYYELACQIQPTSSLAKFKRAHLLYSMAKYTQALDAFEELIKIAPEEATVQFILGQLYQIMGRKKDAIKRYTIAMNLDPKGSNLISDALKKCHEQEE
>XP_003670464_Naumovozyma_dairenensis
MLFQPELGAVPRPNISSTNDPTVNTDETGPSSTWKKPSVSFLNGDTFIPSSAVLFLSETSMLKLEEVIEHAIEQLNYDTAEFYAELLFAQCSNLENSNIHKIKSIYLYTLALFLNQNYHTSMHVSKDYKHSDIGIAYLYGKCALKLSRKIKEAIDSLVRLKGVFNGNSNAENVQLFPLIHFPNVATIDCLIAKLYSKLDRKHESSLFHSGALNQDPYLWESYTELCKMKVSIDIKALFMGTSQKSSNLRPKKSNRIVKSTVSSSSSTSSLSLSLLHKGSNNIPTVEVTPFNISAPWYNEVPESSINNLNRNLNISRISPARHGKVNDPKNIADGWPTISRNANNLNNNNNNINNESSPGTQRGSSIFSAKQPTSPSVKQPTISSLAKINSNRNRLLTTPPSKLNSNHDQRARYKTLKNISYNTSSNNANMSSTIRKKLLLESDNPNGNMFDAQNDEPLNNLLYSFALILKTSSQYNSYKAIRLINSLLPTHIRDEMPWCQSQLGMLHFEIVNYEMSLKYFEKLRKLQPTRLKDLETYSTLLWHLHDKIKLTVLSNELLKEFKNEPQTWCCLGNLFSLQKDHKEAIKAFEKVTKLDPTFTYGYTLQAHEYLSDDSFDLAKNYFRKAVSTDSQHYNAYYGIGMCSMKLGEFEHALLYFEKARSINPSNVILICCCGVAFEKLSYPEKALSYYELACQVQPSSSLAKFKRAHLLYSMANYPLALECFEELTKLAPEEATVHFILGQLYNIMGRKKDAVKEYTIAMNLDPKGNQVILEALEKCHEQE
>XP_003959932_Kazachstania_africana
MLFAVDDAKEAELPYFASPSGYDQDDQYYAENYSNSPKVLSNLAQVIENAIQQMNFETAVFLSELLYTESLGFDKHNFYRINSTYLYCLSLYMNRNYHTAFEISKTMKSLHISIAYIYGRCCLELSRDEETACLILVMRLDEFHRDFNDHFISMPNLATIHSLIGKLYQRVDNTKSSIQHHIEALKIDPFLWESLSALCNMKALVDLKLLFYGSDKQKRSLYSNSTTQEDFKDESKKSYTKVGNNVITSPSLKGSYNDIHEMTDISQNLYKKSEDFRKKQSDMTATSNKKKNLLFHSQLPSVSSNSVTKSNVGDKDKLLNTPPSKLIMNDSRASFKTPRNIMKTTNTGSTIKRRLNLNSSANRDYIRANPTFLSDPSPNLNNDMDELRDLIYIFAKILKSTVTFNCYNAIRIIREQLPTHLGKYMPWCQAQLGKLHYEIQNYKMALSHFERLRIIQPTRLNDLEIFSTLLWHLHDKVKLSNLANELIDNFPEAAQTWCVLGNHFSLQKDHDEAIKAFNKATELDPRFAYAYTLQGHEYASNESFDTARTFYRKALACDSQHYNAYYGLGTCDSQNGNHDRSLLFFEKARMINPVNIVLICCCGVELEKVRNYELALKYYDFASKLQPNSALAKYRKAELLFSLGRYSLAVELFEDLIKLDSENPNLHYMLGKIYQTMGRKKDAVKEYTVAMNLDPKGNQYIIDALENCHAQD
>XP_022462912_Kazachstania_naganishii
MLFPSNLHKRTTSPRMRRQQSGQDTNQVLSKNDIQVPEGYYNGYSPLNELITELKGSVELSLQNMNFETAVFLSELYHTECAGLPISNPYRIESIYLYALSLYLNNEYQTACLITEKMRNVHIGIAYIYSRCALKLEKNEESACLHLVMRLPEFEKDQSFDFFFMPDLATIHCLIGKLYGSFYDDKASINHHIEALKLNPYLWESYTSLFNAKVSIDLKTLFFSASEQGANAKFDGRQTYINKSDAKKGMYTHASGNVSYPRSQAHSNSGTFKSTTARSQQHQQPLGYDKTAGIVDTANFTLPAVKQPKVGSLARYNNRNKIVTTPPSKLFASADAKMAFKTPKNVSHPSHTLGSSARRKYNLGESLTSTNTYSHMNKLGNPNARSLIDVNQFRANNSEEVAFTSNSGSSSAFKDLFYTFTKVLKRSSQFNSHNAIRIMNDQLPAHILNNMPWCQAQMGKLHYEISNYGIVAEILPELTKFPTYENEGPGNFFQLLLWHLRDKFTLFNLSDELMNSFPEAPETWCVVGNYFSLIKDHGEAIKAFEKATSLDRKFAYAYTLQGHEHAANETYDTAKIMYRKAIACDPQHYNAYYGLGDCASRLGKYDKALLYFEKARVINPVNAILICCCGHSLEKLNLPDQALTYYELAEKLQPEMTIPKYKKAQLLFSLGKFSSAMYIFESLTKLSPEEVTVHFMLGQIYQTMGRKKDAIKEYTIALNLDPMGNQVIIDALQKCHIQE
>XP_445258_Candida_glabrata
MVDSNGKSVPESEEDSNSLERIQQLQDVIRSCLEDLSYDSAEFYGEIMHAECSILDKSHFYLPYYEYYYCLALYLNGKHLVAMKAAEPYIERNLATCFVFAKSALALSKHMDKAITSLLRFLKSSNEIEMESSERSLLKFDIIEGNEKENRNERMPLPHGPTEATVHCLLGNLYYKISKMDDSKGHYQKALSYNPYLWEAMAQLNKMGTSVDLPNHYRTLEKRNREWTEYYRTPLLVYNTESAINNPLSLGIPPDTITSHQQSNSKHRAKSSFQSTSRVKKARPFSSGSSLLFTPFKSTNSPPVVRTTNTTTSAFISTTSPSSNSGPASQNSFSSAHKTPSYAVKGVSSGGPLFANSNNKITYKSNHSSVNSQAKSKTKGKLFSTPPSKLFSTNENHRDTLTKTPQTIKSSNEFQDLTFREEDEIDESQLAMKLLSNNGKEMKLSDLSYIFGLIAKCCSTYDAYKAIRLFHNCIPDHIVKNMPWCLAQLGKLHYEIVNYEMASIYFMQLFELQPYRISDTEIFSTLLWHLQDYKRLASLVDYLLTYYPNKPETWCCVGNYLSLKKDHEDAIEAFEKATKIDPKFAYAYTLQGHECSSNDSFDAAKKCFRKAIACDPRHYNAYYGMGIYSMKLGHYDEALLYFEKARQIYPINAVLICCCGVALEKLEYQDKALEYYELACTLQPNSNLARFKRANLLYAMGRYNLALQSFEELSKLTPEEPTVHFVLGQLYQIMGRKNEAIREFTVAMNLDPKGNQLILDALEKCHRQE
>XP_004180075_Tetrapisispora_blattae
MLHPPNSTNFYSHSGSFNNDINNNFQTSISNESQYRVLQELIQECISQMNFESAYFYSELFFTLTTTSLKSTLYVSSNSNSNLSTFANHSMALHHNDLRSRHRNNNKNNDNGYNNRINDKNSESNINTNKNIDSLLKYNEISNYLYCLSAYLIEDFHTAYAIAEKAFHFNNLGISFIQAKASLKLSKYFKEAFSALQRSFNRSIRLSNQIQSDLNNLYNIDSNSNTDSQHQSLNNSNNGNKNNNNNNNNNNNNNNNNINVNNNINVNVNDAHGDNSNQYPNFILNSVIDDSYLTNLTFWPNHSTINLILGKLSISLSSSSSSNSDDSIKYFSNSLVEFPYLWESFTSLCDIKAPIDLNDFQSLLNSYSIHTKYLYYKFEYLQKIIIVQTLANPNTSDRSHIGTTIKNNKTKTQNHQITTTPTPIHTTVLFNDMTASNQNNFQTSHDLHPQDHISDYGKSNLFEFHNNHFRLSPTSNSLYPKLNSKYFIDSSFKDKNSIIDSQTQASTKNAFPDLIINFCKILVYSTNFDSYKAIRILYDIIPSSLRDNMPWCLATMGKLQFEIVNYKLSINYFKKLYDLQPTRLKDFEIFSTVLWHLKDKINLSQISKTLIDNYPNNSISWCFIGNYFSLINDHDKAIKYLKKATTINPRFTYAYTLEGHEQASIDAFDTAKNCYRKAIACDPNHYNAYYGLGTCCMRLGQYDQALLYFEKAKMINPSNAILLCCCGSALEKLNFNEKALNYYELACNLQPNSSFAKFKLAKLLYSMSRYNLALEILEQVIEMAPEEVTPHFLLGQLYQMMGRKKDSVKEYTIAMNLDPKGSQVIMDAFAKSTDK
>XP_003685603_Tetrapisispora_phaffii
MLFGTGPSLHKYNNLLNGNNDDIINENTLNNIINLNEYIQQSILQLNYDSAEFLSELLFAECKKLNDRTIYKIEAIYLYSLSLYLNENIHTAFDISKNYKHLNIGIAYVYALCSNKLNNKNINDSIRILLDFKEKINSNNSTTTTLPASNLIHFPNTATIDCLLGKLFKKNDNLKESAVYFTEALNKNPYLWEAYVELSNSRATLDLQKLYSVLIKHSQANQQQQQYNSSNILHHTHHPNRNRFNSVVKPYSTPFKSNRNNNYIINSSLKINDHPKQSLLGSNKKTITSGSILNKTNVMASTTSSNSNNNNSNNNTTSERQSSHFKVLNKNKFFSSSPSKKVLNDTSTLKTPKGKTTSTQHSNISNSNSKNNAGILNKDQASTTNSFASSDSPNSSLLLSSTKNNRSGQNSQQQQPLSISLVEIMYSFAKIMKTSSLYDSYKAIRLLNNDIPQHIRENMPWCQAQLGKLHYELVNYEVSLQYFLNLKTLQPSRVKDLEIYSTLLWHLNDKSKLSILSSELITSNPRIPETWCCLGNFLSLQKNHHEAIKAFEKATQVDPKFAYAYTLQGHEYTSSDSFDVAKRCYRKAIACDPGHYNAYYGLGMVSMKLGQYEEALLFFEKARSINPINVVLVCCGGVALEKLSYQEKALQYYELACELQPSSSLATFKRAHLLYSMGRYTLALKFFEELKHVAPDEATVHFLLGQIYSILGRKKDAIKEYTIALNLDPKGRQLIMEALEKCHTLD
>XP_001647431_Vanderwaltozyma_polyspora
MLFNSTSNHKNALADELTTDSTLNTIINIHDIIQQSISQLNFETAEFLSELLFSECSILENSNIHRIESIYLYSLSLYLNKKYHTALQISKDYKDLHLGISYIFGLCSLKLSSNINDAIKSLSNIRDKSISSSSLIHFPNYATVSCLLGKLCNKLDRSKESAVYFSDALNKNPYLWEAYTELSKMRATIDLKKLYSIMTKKNQSHSFFSRNKFNSVTKNFATPFKSSSHFQTGLSSSSSSSSNASSSSTNTISSNGNNNNNNNNNNNNAFNLNESQSQSLLQSARSSNKKSIPSNSILNKTNVTVSTSGAGTLVGQSNIAAGTVTNSSTRQSPLPSQQIPQLMNQTSKSLPSTGNSSISSSSLHRKGKLLTTPPARRQLMEKNSSYKTPRTHFNDHTNNNNFNSINNLEDSSLRRKSSSITKPQILSLSELLYIFARILKASSSFDSYKAIRLINSLVPNHIKDSMPWCQAQLGKLHFELVNYDVSLHYFTNLRKLQPTRVSDLEIYSTLLWHLHDKVKLSILANELVMNIPNAPQTWCCMGNFLSLQKDHEDAIKAFEKATQVDPNFAYAYTLQGHEHSSNDSFDTAKNCYRKALACDPQHYNAYYGLGMSCMKLGQYDEALLHFEKARSINPINVILICCCGVALEKLQYQEKALSYYELACELQPSSSLANFKRAHLLYSMGRYSVALQYFEELTKLAPDEATVHFLLGQLYQILGRKKDAVKEFTIAMNLDPKGNQLIIEALEKCHAQE
>XP_003680372_Torulaspora_delbrueckii
MLFGSNSNSNLNNAPMNADDLTTDVNTLNTIVKLQEYIQHAISQLNYETAVFLSELLYAECSPLEKNHVHRLESVYLYSLSLYLQGEFQTALRVSKDFKEADHMGISYIFARCCLQLDTDLKEAVDALLNVLDKKPSVTSNGNLTHMPTVATINCLLGRLNFKLERTPESALFYSSALNADPYLWEAYTSLCALRATIDLKRLYSLMTKQNQSTSNRFKSRFSVSKPHSTATPYQSSNRVPSSSSSSSSSLSLNANGSKQQSQVNALAPQHTSIKGQPTNSMLNKANVVVSTSAFSSPPSSKQPTGKLANRSKLLTTPPSKLLHTSNFKTPRNNTLSRSSGPKRGETFSSMIVKPEHHGLLTTALSTTATTPHTLAELILTFARVLKASSQYDSYKAIRLLENRLPSHIKSEMPWCQAQLGKLHYEILNYEESLNHFNQLRRMQPTRTQDIEIFSTLLWHLHDSTRLSHLSNELVETLPNKPQTWCCLGNLYSLQRDHEDAIKYFEKATKIDYNFAYAYTLQGHEHSSNDSIDTAKNCYRRALACDPQHYNAYYGLGMCYMKLGQYDKALLFFEKARNINPVNVILICCCGVALEKLSYQEKALQYYEQACELQPSSSLAKFKKAHLLYSMARYSAALENFEELAKLAPDEATVHFLLGQLYQIMGRKKDAVKEFTVAMNLDPKGNPLIIDALEKCHSEE
>XP_037145084_Zygotorulaspora_mrakii
MLFGMDGSTHAGVGADEFTAMEGGCLGMIGKLQECIQRAISQLNYETAVFLSELLYAECYPLDKCHMYRLDSIYLYALSLYMNEDYHTAFDVVKEFKSSNHTGVSFVFARCCLKLSTNLNDAIASLSSIINRKPSVTTTTNSNSSLISIPNTATINCLLGKLFNKQDKMQESALHHSEALNSDPYLWESFTALCRMKVKIDLRKLYSVMNNEPQNVGASASRFKSRFNISKPQSKPQSTAPPYKLFGSNSTSSSSTSQQQQQQQQQQQQQQHQFSLGVPQTSIKGQPTGSLLSKANVIVSTNGLSPSSSMQSVSANPSTLGKSSRNKLLVTPPSKLLNTTNFKTPRNNSIQGSGINKKTERFLSLKSESSKIKNNVNLLLSSSESPASLQELMFSFARILKASSQFDSYRAIRLLESILPSNIKERMPWCQAQLGKLHFEIVNYGMSLVHFNKLRQLQPTRVEDMEIFSTLLWHLHDKVNLSHLSNELVELQSNKPQTWCCLGNLFSLQRDHEEAIKYFEKATEKDVTFAYAYTLQGHEHSSNDSIDTAKNCYRKAIACDPQHYNAYYGLGMCCMKLGQYQEALLFFEKARNINPVNVILICCCGVALEKLSYQEKALQYYELACELQPSSSLAKFKKAHLLYSMARYSVALENFEELEKLAPDEATVHFLLGQLYQIMGRKKDAYRQFTIAMTLDPKGNTLIVDALTKCHSEE
>XP_002495121_Zygosaccharomyces_rouxii
MFFGAAGSASSTNTNTNMASHQEDFSTDVNFLGTIIKLQECIQQAITQLNHDTAVFLSELLYSECAPLDKTHSYRLESVYLYSLSLFLNAEYHTALDVAQEFKNSSHAGIGYIFARCCLQLSSGLHDAVVALLNLLKKKTVPPSSAMNALIFLPTMATIHCLLGKLYRKLDKTQESALHFSEALNADPYMWEAYVELCNMKATIDLKKLYSVMSRQNHFSTSSARYRARNGVFKSTPYKVPNSSSSSSSSSSSSSVAFPQQHHHQQHQNQQQQQQHSQASMHPQNTPLAPPHTTTAKGQPTNSLLNKANVVVSTLGFSPFTTKQPTASSVGKVNNRGKVLSTPPSKLLSTTNFKTPRNNTNNNPTNSASKRKEQISFSGIKPESSNGILTTNLPSFSSLSSLHELMYNFARVLKASSQYDSYRALRLMETQIPDHIKNVMPWCQARLGKLHFEIVNYEMSLKHFKQLRQMQPTRSEDIEVFSTLLWHIHDKINLSHLSNELLETQPDKPQTWCSLGNLYSLQRDHDEAIRYFEKATEVDPHFAYGYTLQGHEHSSNDSIDMAKTCYRKAIASDPQHYNAYYGLGMCCMKLGQYEEALLYFEKARSINPVNVILICCCGVALEKMSYQEKALQYYELASELQPSSSLAKFKKAHLLYVMARYSVALENFEELAELAPDEATVHFLLGQLYQIMGRKKDAVKEFTIAMNLDPKGNQLIIDALEKCHLQE
>XP_003647808_Eremothecium_cymbalariae
MSAVLQETISQLKHLIITHIQQLNYDSAEFFSELLYADCSWINNGSNTGGNTVDDCRDRYDSLYYYALTLYLQGEYHSSIHVVKDSLRSHLGCAYVYARCCLKLGKHYQEAIQALVVLQDCWQNGVTNTTDLYMYPDKATILSVLGQLSLKSHQDKESVSFLSQSLSTNSHQLEPLSILFEMRADLQTVKLFKPVKKSWKSKHLRTSNIISKPQTPFKIPSRLTTSSVAVAPNPLLSTSNVIVATSPSLMRRSKFLNSSSNTTLTNSSNSNSGSSDSGGNGSNNNNNINNNSNNNNNNNHNNNNVNNNVQQSTPPSKLLSIDHNKITPEGKTSPSQVQILSHNPVSRRPLDQLLYWMMKAYKSYYRYDSYRAIRLLNEQLPPHILQSMPWCLSLLSRLHFEIQNHDMALSYFSKLRRLQPTRLKDMDVYSTLLWHLHDKIRLADLCHELMEQDDKSAITWCCLGNLFSLNRDHDEAIKALKKATNLDPRFAYAYTLQGHEYSNNDAFDNAKMCYRKALAINPNHYNAHYGLGMSCIKLGQYDEALLHFEKARSINPVNVILNCCCGVALERLGRREKALDFYQLACELQPNSSLALFKKSQLLFNLGQYSNALQNFEKLEQLTPNEAPIHFLLGQLYQIVGRKKDAITQFTIAMNLDPKGIQLVKEALEKCHEQG
>NP_986373_Eremothecium_gossypii
MDRQHSSIQQQPRMSAVLQETISQLKHLIITHIQQLNYDSAEFFSELLYADCSCTNTGNNTGTIDESRERFDSLYYYALTLYLQGDYHSSVHVVKDALSSHLGCAYVYARCCLKLGTRYQDAIQALMALRDCWQNGVTNSTDLFMYPDKATVLSVMGQLSLKSHREKEAVSFLSQSLSTNSYQLEPLSILFEMRADLQTVKLFKPVKKSWKAKHLRTANIISKPQTPFKIPSRLSTSAVGAAPNPLLSTSSAIVSTSPSMMRRSKFLNSNSNASNATSNINNNNNVNNNGQQSTPPSKLLNIEHNKTTPDDKLSPSQMQLLSHNPLPHKPLDQLMYWMMKAYKSYYRYDSYRAIRLLNEQLPSHILQNMPWCLALLSRLHFEIQNHDMSLSYFNKLRRLQPTRLKDMDVYSTLLWHLHDKIRLADLCHELMAQDDKNCITWCCLGNLFSLNRDHDEAIKALKKATSLNPQFAYAYTLQGHEYSNNDAFDNAKMCYRKALAINPNHYNAHYGLGMSCIKLGQYDEALLHFEKARSINPVNVILNCCCGVALERLGRREKALDFYQLACELQPNSSLALFKKSQLLFNLGQYSNALQNFEKLEQLTPNEAPVHFLLGQLYQIVGRKKDAITQFTIAMNLDPNGIQLVKEALEKCHEQG
>XP_454893_Kluyveromyces_lactis
MLFHSVRQNAGGNVPAHDSLGGHNQEIMDASVFNGLPSATSAADAAATAAAASASNYVDSSNLSHLSEKFKRLETLISDHLSQLNIESAVFVSELLFAECSNLDESSQERALANYFYSLSLYLNNDFHTAMHVSSERRHDNLACAYVYSRCCLKLKKNYSDALDCLLSLQSCWDTCLSHFGYPKKSTICLLVGKLFKLLDHESKSETFLRSSLDGNPYLWEASTELCVLRSSLVLTVFKSQKNAPTRSQSSAAMMTVPPPNCSMDSRSRNKPQTPFKAPSRNRQNLSNSQTTSLLSASNVGVSISPHFFKKHTRFTTTPTTATSSANVTTTNTSSIDTKHLGTTTPSKLSGTDSQTKLLRSPMDKKIMTNNSYQMPNISTFDSNLDELFSNFIHIEYCKSRYDSFKAIRMMQNRIPLQIAVSMPWCLSTLGKLHFELVNYEMAKSYFTKLRTLQPTRFQDMDTFSTVLWHLQDKTHLSALCAELLTLDKYNPIAWCSMGNLHSLNKDHDEAITAFGKAIQLDPFFAYAYTLQGHEYSNNDAFDNAKSCFRKALTIEKTHYNALYGLGMCCVKLGKFEEALLFFEKARALNPVNVILNCCCGVALERLQQPERALNFYELATELQPNSSLALFKKSQLLLNMGQYSSALHNFERLESLTPDEAHVHFLLGNLYQIVGKKQDAMNQYTIAMNLDPKGSQLIKEAMEKCHEQG
>XP_022678429_Kluyveromyces_marxianus
MLFHSSVRHGGGTGTARSSEFALGNQDSPHLADKDFFGGLPSASAATSAATGMVGSGLGSLENAASAASATAAVSAVNVNINANGSSTSNGTGISVERVRKLESLISSHLSQLNIESALFIAELFYAECSSLEDESREKTLASYYYALSLFMDGDYHTSMFISSPLRHQSVANAYIYARCCLKLRKNYSNALDTLLSLQYHWDSSLPHFGYPKKSTICLLVGKLFRLLDHDSKSEAFFKSSLDEDPYLWEASEELCKLRSPLALTAFELSTSVPSVPIGAGNQQSQGHGQGQGQGQSKMQNQGQNQNQGQNQNHSQSHNHSRVQGYSTNSLDPKSKNKPHTPFKVPTRNKQNVSFSQNNSLLSSSNIGASVSPHFFKKTRFTTTPTTSATTTNAIPNNMNDIPLENKNIGVTTPSKLYGTDSHTKLLRSPMERKIMTGSSFNSNNNNNNNGISDNANANSIRGMVFDHGLEELFSNFIRIEYCKCKYDSFKAIRIMQSKIPLQLAVSMPWCLSSLGKLHFELGNYEMAKSYFIKLRSLQPTRFKDMDIFSTILWHLQDKITLSSLCAELLTLDKYHPVAWCTLGNLHSLNKDHDEAISAFGKAIQLDPFFAYAYTLQGHEYSNNDSFDKAKSCFRKALTIDKTHYNALYGLGMCCVKLGKFEEALLYFEKARVLNPVNVILNCCCGVALERLQQPEKALNFYELANELQPNSSLALFKKSQLLLNMGQYSSALHNFERLVTLTPDEAHVHFLLGNLYQIVGKKQDAMNQYTIAMNLDPKGSQLIKEAMEKCHEQG
>XP_022626487_Lachancea_lanzarotensis
MFRVGSGGLVRALDGNCERLKAMVERCIEHNNLASAEFLAELLCAEVQKLEGAERELIGAAYLYGLVLYFKGDFKSAQAVVRPYRAENLLCAYVLARSALRLERQAWDEAARSLELLLDISAFQNTEAYYGAPDEATIHSVLGHLYSKMGKLKESSVAHSRALELDPYLWESFIALCDMGTSVKVGQLFKTSSAVPKNLNSQVPARKRSGVIAKPHTPFKIPGFDPKKRTTLPHLPLSNPKQRIGGAHTNTMLKSTNGAGATTPHSSLPKSRLLATPPFKSALHEKSVTPERGPATTRVNNVANSGNTRTLEFASELEAQLYALAKSYKAASRFDCYKAVRILNEELPRHILAGMPWVLALLGKLHFELVNYEMSKKYFSSLRELQPFRVSDMEVYSTLLWHLNDSTGLSYLCHELLEVSRTAPQTWCCIGNLFSLQKDHEESTKAFQRSTQIDPHFTYAYTLQGHEYSSNDAFDTAMNCYRKALASNPNHYNAYYGLGMCCLKLGQYEECFLHFERARSINPVNVILICCCGVALEKLSHREKALQYYDLACELQPTSSLALFKRAQLLLSMGKYNLALENFERLVTIAPDEATIHFLLGQLYQIMGRKQDAVKELTIAMNLDPKGSQLIQNALEKCHLMD
>XP_002552495_Lachancea_thermotolerans
MFRVGSGGLIRASDENCERLKGLIERSVEQNNLETAEFLAELLCSETGRLARGARERLEAAYQYGLVLYLRGDFKSAQDVVRPFKCESMLCAYVLARCALKLDQSSWHEGARALEALAETYSIQNAEPQFGMPEEATVFSVLGQLYAKMGKIKESCAAHSRALELDSYLWESFKALCDMRANVRVGKLYKTAAGSPKTQPAQQHRNRKGLVLKPHTPFKVPAFDSKRRAYQAQPASAMRHRPPAPTSSLLKTTNGAGVTATPTSSFSKSKLLSTPPSQFSISEKPVTPEDIENNLVSAQALGLDAIFYALAKSYKSACRYDCYKAVRILNELPQHILTAMPWVLSALGKLHFELVNYEMSKKYFAALRELQPFRIPDMEIFSTLLWHLNDTTGLSHLCHELLEVNRLAPETWCCIGNLFSLKKDHEESIKAFQRSTQLDPSFTYAYTLQGHEYSSNDAFDTAMTCYRKALGSNPQHYNAHYGLGMCCLKLGQYEECLLHFEKARSINPVNVILICCCGVALEKLSHQEKALQYYDLACELQPVSSLALFKRAQLLLAMGKYNFALENFEKLVTIAPDEATIHFLLGQLYQIVGRKQDAVKELTIAMNLDPKGSQLIKSALEKCHQLD
>XP_020059759_Aspergillus_aculeatus
MSPSTAHISSQLRQLIYYHLDNNLVRNALFLAGRLHAYEPRASEASYLLALCHLQNGQVKAAYDYSKNFGSRGTHLGCAYVFAQACLDLGKYLDGITALERSKSLWASKNHWNKHSETRRQHLPDAAAVLCLLGKLWHAHNQHNKAVECYVESLKLNPFMWDAFLGLCETGVNIRVPNIFKMNPEFHALVSSSSQEDLDIPSEKTTHNGGPLQPQAKANSSMDPFTSLTSRSDTAASHGSSALWEKLNGSTVSVASTGTGTAPAVREGTETPGGQSSESDEIRGLNRTGSGEGTWEPPLAPARKNKTIQAIGVDHTMDSPPKIKPTGIRPRTRTRVETEEQNTLHPEKDAINGSRVGDRKRTVSGQVAHPSALPPSEPGAPQRRSVRLFNQIKPTTSKLSNTTLGAKDGRELKKVKATSTKSRTATGASLNRVVSGSRKQLNEIHDGESREHRPGISAPNGVHHPPAKGTLLERSKAMEALNWLLELFSKLASGYFALCRYKCPEAIQIYTALSQGQRETPWVLSQIGRAYYEQAMYSEAEKYFIRVKTMAPSRLEDMEIYSTVLWHLKSDVELAYLAHELMEIDRLSPQAWCAVGNSFSHQRDHDQALKCFKRATQLDPHFAYGFTLQGHEYVANEEYDKALDAYRHGISADSRHYNAWYGLGTVYDKMGKLEFAEQHFRSAATINPTNAVLICCIGLVLEKMNNPKAALIQYGRACSLAPHSVLARFRKARVLMKLQDLKLALAELKILKDMAPDEANVHYLLGKLYKMLHEKANAIKHFTTALNLDPKAAQYIKDAMESLDDDDEDDEDIA
>XP_001267788_Aspergillus_clavatus
MSPSISHISSQLRQLIYYHLDNNLARNALFLAGRLHAYEPRTAEASYLLALCHLQNGQVKAAYDYSRNFGSRGTHLGCSYVYAQACLDLGKYLDGVTALERSKSLWSSKNHWSKHSETRRQHLPDAAAVLCLLGKLWHAHKDFNKAVECYVESLKLNPFMWDAFQGLCETGVNVRVSNIYKLNPELLAVLSTSTPEEVDPIPDKAVSTNGPLQSQPNINPSSDPFASTTSRSDSGTSHGSSALWEKLNGSTVSVASSGAQQPVVHEGTETPSGPSSGSDEIRLANGINGVDAAWEPPLAPARKNRTIGGDYPMDPPPKMKPTGIRPRTRTRAEPEEHIPGQTEREAAIGSRVGDRKRTVSGQVAHSSTAHPVEPGAPQRRSVRLFNQIKPTTSKLSGTALGIKDGRELKKVKATGAKGRTTSTTVGRVVSSSRRHASENHDGDGKESRSVSSAHTHAVSKGTALEKSKEVEALTWLLELFSKLASGYFALNRYRCQEAIQIFNSLSQGQRETPWVLAQIGRAYYEQAMYSEAEKYFYRVKTIAPSRLEDMEIYSTVLWHLKNDVELAYLAHELMEIDRLSPQAWCAIGNSFSHQRDHDQALKCFKRATQLDPQFAYGFTLQGHEYVANEEYDKALDAYRHGISADSRHYNAWYGLGTVYDKMGKLDFAEQHFRNAASINPTNAVLICCIGLVLEKMNNPKAALVQYGRACTLAPHSVLARFRKARVLMKLQELKLALSELKILKDMAPDEANVHYLLGKLYKMLHDKANAIKHFTTALNLDPKAAQYIKDAMESLDDDEDDDEDIA
>XP_001260368_Aspergillus_fischeri
MRCSSPVVYMLTSPERRKRHIYSLSVTFRTVKSKPHTITAGILDREAPTSAAPMSSRKHKHSETRRQHLPDAAAVFCLLGKLWHAHKDINKAVECYVESLKLNPFMWDAFQGLCDTGVNVRVSNIYKMNSELLAVLSSSPQDDAEPISDKSAQTNGPLQAQANVNPSSDPFASTTSRSDSGTSHGSSALWEKLNGSTVSVASSGVPASIVHEGAETPSGQSSGSDEFRLANGKNGVDAPWDPPLAPARKNRTIQAISGEYPMDPPPKMKPTGIRPRTRTRTDPEDQISTQTDREATIAPRVGDRKRTVSGQVAHPPTSQPTEPGAPQRRSVRLFNQIKPTTSKLSASALGVKDAREVKKAKATGTKGRTTTTTMGRVVSGSRKHGSEHHDADGKDGRSVPSAHTHAISKGTAHERSKEIEALTWLLELFSKLASGFFALCRYRCSESIQIFNSLSHGQRETPWVLAQIGRAYYEQAMYSEAEKYFYRVKTMAPSRLEDMEIYSTVLWHLKNDVELAYLAHELMETDRLSPQAWCAIGNSFSHQRDHDQALKCFKRATQLDPQFAYGFTLQGHEYVANEEYDKALDAYRHGISADSRHYNAWYGLGTVYDKMGKLDFAEQHFRNAASINPTNAVLICCIGLVLEKMNNPKAALVQYGRACSLAPHSVLARFRKARALMKLQELKLALSELKILKDMAPDEANVHYLLGKLYKMLHDKANAIKHFTTALNLDPKAAQYIKDAMESLDDDEEDDEDMS
>XP_041150502_Aspergillus_flavus
MSPSTSHISGQLRQLIYYHLDNNLIRNALFLAGRLHAYEPRTSEASYLLSLCHLLNGQIKAAYDYSKNFGSRGTHLGCSYVYAQACLDLGKYLDGIAALERSKSLWTSKNHWNKHSETRRQHLPDAAAVLCLQGKLWHAHKDLNKGVECYVEALKLNPFMWDAFLGLCETGVNIRVPNIYKMSSELLSVLSSSQEDIDIPPDKVAPAGGPLQTSANVNPSLDPFMSAASRSDSGTTHGSSALWEKLNGSTVSVASNGTSTPAVREGTETPGGQSSESDDFRLANGVGDTSWEPPLAPARKNRTIQSIGADHAMDPPPKMKPTGIRQRTRMRVEQEEQTTTQVEKESVTGSRVGDRKRTVSGQVAHPPAPTEPGAPQRRSVRLFNQIKPTTSKLSGTALGTKDGRELKKVKATGAKGRATAATGVGRVVSGNRKHVGEIHESDGKEHRPVSTVHSGATNVASKAATIEKSKSIEALTWLLELFSKLASGYFALSRYRCTDSIQIFNALSQGQRETPWVLSQIGRAYYEQAMYSDAEKYFVRVRNIAPSRLDDMEIYSTVLWHLKNDIELAYLAHELMEVDRLSPQAWCAIGNSFSHQRDHDQALKCFKRATQLDSHFAYGFTLQGHEYVANEEYDKALDAYRHGISADSRHYNAWYGLGTVYDKMGKLDFAEQHFRNAASINPTNAVLICCIGLVLEKMNNPKAALIQYGRACSLAPHSVLARFRKARALMKLQELKLALAELKILKDMAPDEANVHYLLGKLYKMLHDKANAIKHFTTALNLDPKAAQYIKDAMESLDDEEEDDEDMA
>XP_755196_Aspergillus_fumigatus
MSPSISYISGQLRQLIYYHLDNNLCRNALFLAGRLHAYEPRTAEASYLLALCHLQNGQVKAAYDYSRNFGSRGTHLGCSYVFAQACLDLGKYLEGITALERSKGLWASKNHWNKHSETRRQHLPDAAAVFCLLGKLWHAHKDINKAVECYVESLKLNPFMWDAFQGLCDTGVNVRVSNIYKLNSELLAVLSSSPQADAEPISDKSAHTNGPLQAQANVNPSSDPFASTTSRSDSGTSHGSSALWEKLNGSTVSVASSGVPASIVHEGAETPSGQSSGSDEFRLANGMNGADASWDPPLAPARKNRTIQAISGEYPMDPPPKMKPTGIRPRTRTRTEPEDQISAQIDREATNAPRVGDRKRTVSGQVAHPPTSQPTEPGAPQRRSVRLFNQIKPTTSKLSASALGVKDAREVKKAKATGTKGRTTTTTMGRVVSGSRKHASEHHDADGKDGRSVPSAHTHAISKGAAQERSKEIEALTWLLELFSKLASGFFALCRYRCPESIQIFNSLSQGQRETPWVLAQIGRAYYEQAMYSEAEKYFYRVKTMAPSRLEDMEIYSTVLWHLKNDVELAYLAHELMETDRLSPQAWCAIGNSFSHQRDHDQALKCFKRATQLDPQFAYGFTLQGHEYVANEEYDKALDAYRHGISADSRHYNAWYGLGTVYDKMGKLDFAEQHFRNAASINPTNAVLICCIGLVLEKMNNPKAALVQYGRACSLAPHSVLARFRKARALMKLQELKLALSELKILKDMAPDEANVHYLLGKLYKMLHDKANAIKHFTTALNLDPKAAQYIKDAMESLDDDEEDDEDMS
>XP_663742_Aspergillus_nidulans
MTPSTSHISSQLRQLIYYHLDNNLARNALFLAGRLHAYEPRTSEASYLLALCYLQNGQVKAAWETSKHFGSRGAHLGCSYVYAQACLDLGKYTDGINALERSKGQWTSRNHWNKHSETRRQHLPDAAAVLCLQGKLWQAHKEHNKAVECYAAALKLNPFMWDAFLNLCETGVDLRVSNIYKMSPELYSMVSSAALEDVESQVLPPDGPLQTQVNPNPSLDPFTAGTTRSDSTSTHGSSALWEKLNGSTVSVASSGTGPHLPREGMETPGGQSSESDDPRVTNGNGTDVFEPPLAPAKKNRTIQTIGGDHPMDPPPKMRPTGIRPRTRTKFESDEGHTERDAGMGHRLGDRKRTVSGQVAHPSVPHSTDQGVGQRRSVRLFNQIKPSTNKISSTALGVKEGREVKKVRTTGNKARTTTSSNVGRVVSGNNRRHAGEIHDGDSKEYRGTSSTSNGSQNASSKLAISERTKSVEALAWILDLFFKIASGYFCLSRYKCSDAIQIFSSLSQGQRETPWVLAQIGRAYYEQAMYTEAEKYFVRVKAMAPSRLEDMEIYSTVLWHLKNDVELAYLAHELMDVDRLSPEAWCAVGNSFSHQRDHDQALKCFKRATQLDPHFAYGFTLQGHEYADSRHYNAWYGLGTVYDKMGKLDFAEQHFRNAAKINPSNAVLICCIGLVLEKMNNPKSALIQYNRACTLAPHSVLARFRKARALMKLQDLKSALTELKVLKDMAPDEANVHYLLGKLYKMLRDKGNAIKHFTTALNLDPKAAQYIKDAMEALDDDEEDEEDMA
>XP_001395471_Aspergillus_niger
MSPSTAHISSQLRQLIYYHLDNNLVRNALFLAGRLHAYEPRAAESSYLLALCHLQSGQVKAAYDYSKNFGWRGTHLGCAYVFAQACLDLGKYPEGITALERSKGLWSTKNHWGKHSETRRQHLPDAAAVLCLQGKLFYAHNELNAAVECYVDALKLNPFMWDAFLGLCETGVNIRVPNIFKMTPELNALLASSSQDDLDLSSDKAAHSAGPLQSQPKLNSSTDPFTSLTSRTEAVGTHGSSALWEKLNGSTVSVASTGTSAVPAFREGTETPGGQSSESDDRTMHRADAPLEPPLAPARKNRTIQTISADHGMDSPPKMKPTGIRPRTRTKPEPDEPATTYTERELSQGVRVGDRKRTVSGSVAHSAQQPTEPGAPQRRSVRLFNQIKPTTSKLSSSALGTKDGREMKKVRATGAKGRTTTAPSVGRVVSGNRKHIGDTHDGETKDHRPATSASNGTHHTSSRGPSLDRSKAVEALTWLLELFSKLASGYFALCRYRCAEATQIFAALSQGQRETPWVLSQIGRAYYEQAMYSEAEKYFVRVKSMAPSRLEDMEIYSTVLWHLKNDVELAYLAHELMETDRLSPQAWCAVGNSFSHQRDHDQALKCFKRATQLDPHFAYGFTLQGHEYVANEEYDKALDAYRHGISADSRHYNAWYGLGTVYDKMGKLEFAEQHFRNAANINPTNAVLICCIGLVLEKMNNPRGALAQYGRACQLAPHSVLARFRKARVLMKLSELKLALTELKVLKDMAPDEANVHYLLGKLYKMLHEKANAIKHFTTALNLDPKAAQYIKDAMESLDDDEEDDEDMA
>XP_015404341_Aspergillus_nomiae
MSPSTSHISGQLRQLIYYHLDNNLIRNALFLAGRLHAYEPRTSEASYLLSLCHLLNGQIKAAYDYSKNFGSRGTHLGCSYVYAQACLDLGKYLDGIAALERSKSLWTSKNHWNKHSETRRQHLPDAAAVLCLQGKLWHAHKDLNKGVECYVEALKLNPFMWDAFLGLCETGVNIRVPNIYKMSSELLSVLSSSQEGIDLPPDKVAPAGGPLQTSANVNPSLDPFMSAASRSDSGTTHGSSALWEKLNGSTVSVASNGTSTPAVREGTETPGGQSSESDEFRVANGVGDTSWEPPLAPARKNRTIQSIGADHAMDPPPKMKPTGIRQRTRMRVDQEEQTTTQLEKESVTGSRVGDRKRTVSGQVAHPPAPTEPGAPQRRSVRLFNQIKPTTSKLSTTALGAKDGRELKKVKATGAKGRTTAATSVGRVVSGNRKHIGEIHESDGKEHRPVSTVHNAATNIASKAATIEKSKSIEALTWLLELFSKLASGYFALSRYRCTDSIQIFNALSQGQRETPWVLSQIGRAYYEQAMYSDAEKYFVRVRNMAPSRLDDMEIYSTVLWHLKNDIELAYLAHELMEVDRLSPQAWCAIGNSFSHQRDHDQALKCFKRATQLDAHFAYGFTLQGHEYVANEEYDKALDAYRHGISADSRHYNAWYGLGTVYDKMGKLDFAEQHFRNAASINPTNAVPQARALMKLQELKLALAELKILKDMAPDEANVHYLLGKLYKMLHDKANAIKHFTTALNLDPKAAQYIKDAMESLDDEEEDDEDMA
>XP_001826415_Aspergillus_oryzae 
MSPSTSHISGQLRQLIYYHLDNNLIRNALFLAGRLHAYEPRTSEASYLLSLCHLLNGQIKAAYDYSKNFGSRGTHLGCSYVYAQACLDLGKYLDGIAALERSKSLWTSKNHWNKHSETRRQHLPDAAAVLCLQGKLWHAHKDLNKGVECYVEALKLNPFMWDAFLGLCETGVNIRVPNIYKMSSELLSVLSSSQEDIDLPPDKVAPAGGPLQTSANVNPSLDPFMSAASRSDSGTTHGSSALWEKLNGSTVSVASNGTSTPAVREGTETPGGQSSESDDFRLANGVGDTSWEPPLAPARKNRTIQSIGADHAMDPPPKMKPTGIRQRTRMRVEQEEQTTTQVEKESVTGSRVGDRKRTVSGQVAHPPAPTEPGAPQRRSVRLFNQIKPTTSKLSGTALGTKDGRELKKVKATGAKGRATAATGVGRVVSGNRKHVGEIHESDGKEHRPVSTVHSGATNVASKAATIEKSKSIEALTWLLELFSKLASGYFALSRYRCTDSIQIFNALSQGQRETPWVLSQIGRAYYEQAMYSDAEKYFVRVRNIAPSRLDDMEIYSTVLWHLKNDIELAYLAHELMEVDRLSPQAWCAIGNSFSHQRDHDQALKCFKRATQLDSHFAYGFTLQGHEYVANEEYDKALDAYRHGISADSRHYNAWYGLGTVYDKMGKLDFAEQHFRNAASINPTNAVLICCIGLVLEKMNNPKAALIQYGRACSLAPHSVLARFRKARALMKLQELKLALAELKILKDMAPDEANVHYLLGKLYKMLHDKANAIKHFTTALNLDPKAAQYIKDAMESLDDEEEDDEDMA
>XP_040635409_Aspergillus_ruber
MSPSTSHTASQLRQLIYYQLDNNLVHNALFLAGRLHAYEPRSSESVYLLALCHLHNGQVKAAWDCSRNVGPRGTHIGCSYVHAQACLDLGKYLDGVTALERSKGLWASRNNWNKHSETRRQHLPDAAAILCLLGKLWHAHKDLNRAVDCYTESLKLNPFMWDAFLGLCETGVNIRVPNIYRLTPELIAMVSSVQQEDADLPTDRIPSGPLQSQSNANSNLDPFTTSTPRNDMGPPYGSSALWEKFNGAQATPVYEGIETPGTQGSESDDVRVPATSESSMEPPLAPARKNRPVHTLGTDHGMDPPPKMRPTGIRPRTRMRPEQEDSTASQPDKESVAASRIGDRKRTVSGQVAHPSVSQPTEPGAPQRRSVRLFNQIKPTTSKLSSTSLGMKDSRDLKRVKATGTKGRTITNPTRVVSGSRRAMNDSHESDTKDTRAVSQPVNQQAPPKNPATEKSKEIEALGWLLELFSKLATGYFALNRYHCPDSIQILNSLTQAQRETPWVLSQLGRAYYEQAMYSEAEKYFFRVKSMAPSRLEDMEIYSTVLWHLKNDVELAYLAHELMEVDRLSPQAWCAVGNSFSHQRDHDQAIKCFKRATQLDPMFAYAFTLQGHEFVANEEYDNALDAYRHGISADSRHYNAWYGLGTVYDKMGKLEFAEQHFRNAASINPTNAVLICCIGLVQEKMNNPRGAVLQYNRACTLAPHSVLARFRKARVLMKLQDLKHALAELKILKDMAPDEANVHYLLGKLYKMLHDKAHAIKHFTTALNLDPKAAQYIKDAMESLEDEDDEDMS
>XP_040702635_Aspergillus_sydowii
MTPSTSHISSQLRQLIYYHLDNNLVRNALFLAGRLHAYEPRTSEASYLLALCYLQSGQIKAAWETSRNFGSRGTHLGCSYVYAQACLDLGKYMDGINALERSKSLWSSRNHWNKHSESRRQHLPDAAAVLCLQGKLWQAHKEHNKAVDCYAAALKLNPFMWDAFLSLCETGVDMRVSNIYKLSPELYGMVSSSVLEDVESTSDKGAPPDGPLQTQANVNPSIDPFTSAAARNESNTTHGSSALWEKFNGSTVSVASSGTGHVMREGMETPGGHSSESDEPRVTNGTSADVFEPPLAPAKKNRTIQTIGADHSMDPPPKMRPTGIRQRTRARVDPDEQTGAHTERDVTMGHRVGDRKRTVSGQVAHSSTSNSTDQSGGQRRSVRLFNQIKPTSNKISSAALGVKDGREVKKVRATGTKGRTATASHVGRVVSGNNRRHIGEIHDSDAKEYRGTSVSTSNGIQHASSRASASERSKTVEALAWILDLFSKLATGYYCLSRYKCSDSIQIFGSLSQGQRETPWVLAQIGRAYYEQAMYSDAEKYFVRVRAMAPSRSEDMEIYSTVLWHLKNDVELAYLAHELMEVDRLSPEAWCAVGNSFSHQRDHDQALKCFKRATQLDPQFAYGFTLQGHEYVANEEYDKALDAYRNGISADSRHYNAWYGLGTVYDKMGKLDFAEQHFRNAAKINPSNAVLICCIGLVQEKMNNPKAALIQYSRACSLAPHSVLARFRKARALMKLQDLRSALTELKVLKDMAPDEANVHYLLGKLYKMLHDKGNAIKHFTTALNLDPKAAQYIKDTMEALDDDEEDEEDMA
>XP_001218319_Aspergillus_terreus
MSPSTSHISSQLRQLIYYHIDNNLVRNALFLAGRLHAYEPRTSEASYLLAWCYLLNGQVKAAYDYSRNFGSRGTHAGCSYVYAQACLDLGKYYDGITALERSRSLWGSKNHWNKHSETRRQHLPDAAAVLCLLGKLWQAHKDLNNAVECYVDALKLNPFMWDAFLGLCETGVNVRVPNIYKMSPEMFAILSSAQEDADPPPDKPTPATGPLQAQANANPSLDPFTSAASRSDSNATHGSSALWEKLNGSTVSVASTGASVPIVREGTETPGGQSSESEEFRVANGMGAADAAWEPPLAPARKNRTIQTIGVDHPMDPPPKMKPTGIRQRTRARPESDEQSTSQAEKDPSAVSRIGDRKRTVSGQVAHPPSQPVEPGAPQRRSVRLFNQIKPTTSKFSGAALSSKDGREVKKVKSTSVKARTTTSSTNVSRAVSGSRRHAPDAHDGDGKEHRTTSGLHGTSSRGAAIEKTKAFEALTWLLELFSKLASGYFALSRYKCVEAIQIFNALSQGQRETPWVLSQIGRAYYEQAMYSDAEKYFIKVRTMAPSRLEDMEIYSTVLWHLKNDVELAYLAHELMEVDRLSPQAWCAIGNSFSHQRDHDQALKCFKRATQLDPQFAYGFTLQGHEYVANEEYDKALDAYRNGISADSRHYNAWYGLGTVYDKMGKLDFAEQHFRNAASINPTNAVLICCIGLVLEKMDNPKAALHQYGRACSIAPHSVLARFRKARALMKLQELKLALTELKILKDMAPDEANVHYLLGKLYKMVHDKGNAIKHFTTALNLDPKAAQYIKDAMESLDDDEEDDEDMA
>XP_022488431_Penicillium_arizonense
MALSTGHVASQLRHLIYYQLDNNLIRNALFLAGRLHAFEPRSYEAQYLLALCHLHNGEVKAAFDCSQPSGSLGLHAGCAYVFAQTCLDLEKYLDGITALDRSKHLWATKNHWNKHSETQRQHLPDAAAVFCLQGKLWHAHKDLNKAVDCYVEALKLNPFMWDAFLGLCETGVNIRVPNIYQLSPELLAIISSSPDQTPAVSDNIPVAEALPMQPPIHPASDPFMVPASRGEADATFGSSALWEKLNGSSVTVAQQVFQDGMETPGAQSSGSEEFRIANGVTDPESTWDAPMAPARKTRPTQTMSLDQTGQAPPRMRPTGIRPRNKTRTDPEAHSTVPMERDPLPAPRFGDRKRTVSGQVAHPPPPSQPIEPGAPQRRSVRLFNQIKPTTSKLSNSTLNSTLTGKDGREMKKLRAQSRGRIGTAPTVGRVVSGNRKPMEAPDNDSKDHRTGPMPPHPPVPPLPKNAEKTKELEALNWLLGLFNKLACGHFALSRYKSGEAISHFNTLSQGQRETSWVLAQLGRAHFEQAGYTEAAKYFHRVQTLAPSRQEDMEIYSTVLWHLKNDVELAYLAHKLLEADRLSPQAWCAIGNSFSHQRDHDQALKCFKRATMIDPGFAYAFTLQGHEYVANEEYDKALEAYRNGINADNRHYNAWYGLGTVYDKMGKLDFAEQHFRNAASINPTNAVLICCIGLVLEKMNNPQEALVHYGRASSLAPQSVLARFRKARVLMKLHEFKFAMAELKILKDMAPDEANVHYLLGKLYKVLHDKANAIKHFTAALNLDPKAAQYIKDAMESLDEDEMEDEDIA
>XP_014532616_Penicillium_digitatum
MALSTGHVASQLRHLIYYQLDNNLIRNALFLASRLHAYEPRSFEAQYLLALCHLHNGEVKAAFECSQASGSRGLHAGCAYVFAQTCLDLGKYLDGVTALERSKPLWSSKNHWNKHSETQRQHLPDAAAVFSLQGKLWHAQKDLTKAVDCFVEALKLNPFMWDAFLGLCETGVNIRVPNIYQLSPELLAIISSSPEEIASAPENVVSEERNFPTQPPGNPESDPFMVSASRGETDTTFGSSALWEKLNGSSVNFAAMAQPVFHDGMETPGAQSSGSDDFRIANGVTDPEAGWEAPLAPARKTRTIQTMSLDHTGQPPPRMRPTGIRPRHKTRTEPETQPTAPVERDPSLVSRFGDRKRTVSGQVAHPVPSSQPTEPGAPQRRSVRLFNQIKPTTSKLSNSTLTGRDGREMKKLRGGPTKGRAGGVPTVGRVVSGNRKPMETPDNDGKDNRTALPQSHPLVPPLPKNAEKTKELEALDWLLGLFNKLASGYFSLSRYKCADAISSFNSLSQGQRETPWVLSQLGRTYFEQASYTEAAKYFSRVQKLAPSRTEDMEIYSTVLWHLKSDVELAYLAHQLLEADRLSPQAWCAIGNSFSHQRDHDQALKCFKRATLIDPEFAYAFTLQGHEYVANEEYDKALEAYRHGINADNRHYNAWYGLGTVYDKMGKLDFAEQHFRNAASINPTNAVLICCIGLVLEKMNNPQDALVHYGRASSLAPNSVLAKFRKARVLMKLREYKFALAELKVLKDMAPDEANVHYLLGKLYKMLHDKANAIKHFTAALNLDPKAAQYIKDAMESLDDEDMEDEDIAFRLLTACTQLFLTRLTVIMSIGSYVVSGVSSFAVLTVSLFAIGQKVPRAAFAARCLASYGCLLVSAAYGVLVSICLRLVGYGRVSQWAAGRSFKWLMRFTTGVKFEVIEGKEYLSTRPAVFIGNHQTELDVLMLGCVFPPYCSVTAKKSLRNVPFLGWFMSLSRTVFIDRANRETALKAFDGAAAEMRDHRQSVFIFAEGTRSYSDEPTLLPFKKGAFHLAVKAGVPIVPIVTENYSHVLSPRAWRFNAGTIKIKVLPPIPTQDLTSGDVDSLTQSTRDSMLKTLTAISHAQKDEVDVAHTNGVSSAVEI
>XP_016603187_Penicillium_expansum
MALSTGHVASQLRHLIYYQLDNNLIRNALFLASRLLAYEPRSFEAQYLLALCHLHNGEVKAAFECSQASGSRGLHAGCAYVFAQTCLDLGKYLDGVTALERSKPLWASKNHWNKHSETQRQHLPDAAAVYSLQGKLWHAHKDLTKAVDCYVEALKLNPFMWDAFLGLCETGVNIRVPNIFQLSPELLAIISSSPEEIATAPDNATHEEQIFPMQPPGNPESDPFMVSASRGEADTTFGSSALWEKLNGTSVNFAAMAQPVFHDGMETPGAQSSGSDDFRIANGVTDPEAGWEAPLAPARKTRTIQTMSLDHTGQPPPRIRTTGIRPRHKTRTEPEAQPTAPVERDPSFISRFGDRKRTVSGQVAHPIPSSQPTEPGAPQRRSVRLFNQIKPTTSKLPNSTLTGRDGREMKKLRGGPTKGRVGGVPTVGRVVSGNRKPMETPDNDGKDNRAGLSQSHAHVPPLPKNAEKTKELEALDWLLGLFNKLASGYFSLSRYKCADAINSFNSLSQGQRETPWVLSQLGRTYFEQASYTESAKYFSRVQKLAPSRTEDMEIYSTVLWHLKSDVELAYLAHQLLEADRLSPQAWCAIGNSFSHQRDHDQALKCFKRATMIDPEFAYAFTLQGHEYVANEEYDKALEAYRHGINADNRHYNAWYGLGTVYDKMGKLDFAEQHFRNAASINPTNAVLICCIGLVLEKMNNPQDALVHYGRASSLAPNSVLAKFRKARVLMKLREFKFALAELKLLKDMAPDEANVHYLLGKLYKMLHDKANAIKHFTAALNLDPKAAQYIKDAMESLDDDDMEDEDIA
>XP_040653141_Penicillium_griseofulvum
MALSTGHVASQLRHLIYYQLDNNLIRNALFLAARLLAYEPRSFEAQYLLALCHLHNGEVKAAFECSQASGSRGLHAGCAYVFAQACLDLGKYLDGVTALERSKPHWVSKNHWNKHSETQRQHLPDAAAVYSLQGKLWHAHKDLTKAVDCYVEALKLNPFMWDAFLGLCETGVNIRVPNIFQLSPELLAIISSSPEETATAPDNVCYEEGNFPVQPPGNPESDPFMVSASRGETDATFGSSALWEKLNGSSANFPTLAQPVFHDGMETPGAQSSGSDDFRIANGVTDPEAGWEAPLAPARKTRTIQTMSLDHTGQPPPRMRPTGIRPRHKTRTEPESQPTAPVERDPSLVSRFGDRKRTVSGQVAHPPPSSQPTEPGAPQRRSVRLFNQIKPTTSKLSNSTLTGRDGREMKKLRGGPTKGRVGAPTVGRVVSGNRKPMETPDNDGKDNRTGSSQSHPAVPPMPKNAEKTKELEALDWLLGLFNKLASGYFSLSRYKCAEAISSFNSLSQGQRETPWVLSQLGRTYFEQASYTEAAKYFSRVQKLAPSRTEDMEIYSTVLWHLKSDVELAYLAHQLLEADRLSPQAWCAIGNSFSHQRDHDQALKCFKRATMIDPGFAYAFTLQGHEYVANEEYDKALEAYRHGINADNRHYNAWYGLGTVYDKMGKLDFAEQHFRNAASINPTNAVLICCIGLVLEKMNNPQDALVHYGRASALAPNSVLAKFRKARVLMKLREYKFALAELKVLKDMAPDEANVHYLLGKLYKMLHDKANAIKHFTAALNLDPKAAQYIKDAMESLDDDDMEDEDIA
>XP_038929786_Penicillium_roqueforti
MALSTGHVASQLRHLIYYQLDNNLIRNALFLASRLLAYEPRSFEAQYLLALCHLHNGEVKAAFECSQPSGSRGLHAGCAYVFAQTCLDLGKYLDGVTALERSKPLWVTKNHWNKHSETQRQHLPDAAAVYSLQGKLWHAHKDLTKAVDCYVEALKLNPFMWDAFLGLCETGVNIRVPNIFQLSPELLAIISSSPEEITTVQDHVAYEEGNFPMQPPNNPESDPFMVSASRGETDTTFGSSALWEKLNGSSVNFAAMAQPVFHDGMETPGAQSSGSDDFRIANGVTDPEAGWEAPLAPARKTRTIQTMSLDHTGQPPPRMRPTGIRPRHKTRTEPETQPAAPVERDSSLVSRFGDRKRTVSGQVAHPLPSSQPSEPGAPQRRSVRLFNQIKPTSSKLSNSTLTGRDGREMKKLRGGPTKGRVGGVPTVGRVVSGNRKPIETPDNDGKDNRTGLSQSHHLVPPLPKNAEKTKELEALDWLLGLFNKLASGYFSLSRYRCADAISSFNSLSQGQRETPWVLSQLGRTYFEQASYTEAAKYFSRVQKLAPSRIEDMEIYSTVLWHLKSDVELAYLAHQLLEADRLSPQAWCAIGNSFSHQRDHDQALKCFKRATMLDPEFAYAFTLQGHEYVANEEYDKALEAYRHGINADNRHYNAWYGLGTVYDKMGKLDFAEQHFRNAASINPTNAVLICCIGLVLEKMNNPQDALVHYGRASSLAPNSVLAKFRKARVLMKLREYKFALAELKVLKDMAPDEANVHYLLGKLYKMLHDKANAIKHFTAALNLDPKAAQYIKDAMESLDDDDMEDEDIA
>XP_002558839_Penicillium_rubens
MALSTGHVASQLRHLIYYQLDNNLIRNALFLASRLHAYEPRSFEAQFLLALCHLHNGEVKAAFECSQASGSRGLHAGCAYVFAQACLDLGKYLDGVTALERSKSLWASKNHWNKHSETQRQHLPDAAAVYSLQGKLWHAHKDLTKAVDCYVEALKLNPFMWDAFLGLCETGVNIRVPNIFQLSPELLAIISSSPEEIATAPDNVAYEEGTFPVQPPGNPESDPFMVSASRGESDATFGSSALWEKLNGSSANFAAIAQPVFHDGMETPGAQSSGSDDFRIANGVTDPEAGWEAPLAPARKTRTIQTMSLDHTGQPPPRMRPTGIRPRHKTRTEPETQPTAPVERDPSLVSRFGDRKRTVSGQVAHPLPSSQPTEPGAPQRRSVRLFNQIKPTTSKLSNGTLTGRDGREMKKLRGGPTKGRAGSAPTVGRVVSGNRKPVETPDNDGKDNRTGLSQSHSTAPPLPKNAEKTKELEALDWLLGLFNKLASGYFALSRYKCADAISSFNSLSQGQRETPWVLSQLGRTYFEQASYTEAAKYFSRVQKLAPSRIEDMEIYSTVLWHLKSDVELAYLAHQLLEADRLSPQAWCAIGNSFSHQRDHDQALKCFKRATMLDPGFAYAFTLQGHEYVANEEYDKALEAYRHGINADNRHYNAWYGLGTVYDKMGKLDFAEQHFRNAASINPTNAVLICCIGLVLEKMNNPQDALVHYGRASSLAPHSVLAKFRKARVLMKLREYKFALAELKVLKDMAPDEANVHYLLGKLYKMLHDKANAIKHFTAALNLDPKAAQYIKDAMESLDDDDMEDEDIA
>XP_040807562_Penicillium_solitum
MALSTGHVASQLRHLIYYQLDNNLIRNALFLASRLHAYEPRSFEAQYLLALCHLHNGEVKAAFECSQASGSRGLHAGCAYVFAQTCLDLGKYLDGVTALERSKPLWASKNHWNKHSETQRQHLPDAAAVYSLQGKLWHAHKDLTKAVDCYVEALKLNPFMWDAFLGLCETGVNIRVPNIFQLSPELLAIISSSPEEIATAPDSVTYEEGNFPMQPPGNPESDPFMVSASRGETDTTFGSSALWEKLNGSSVNFAAMAQPVFHDGMETPGAQSSGSDDFRIANGVTDPEAGWEAPLAPARKTRTIQTMSLDHTGQPPPRMRPTGIRPRHKTRTEPETQPTAPVERDPSLVSRFGDRKRTVSGQVAHPVPSSQPTEPGAPQRRSVRLFNQIKPTTSKLSNSTLTGRDGREMKKLRGGPTKGRVGGMPTVGRVVSGNRKPMETPDNDGKDNRTGLSQPHPIPPLPKNAEKTKELEALDWLLGLFNKLASGYFSLSRYKCADAISSFNSLSQGQRETPWVLSQLGRTYFEQASYTEAAKYFSRVQKLAPSRIEDMEIYSTVLWHLKSDVELAYLAHQLLEADRLSPQAWCAIGNSFSHQRDHDQALKCFKRATMIDPEFAYAFTLQGHEYVANEEYDKALEAYRHGINADNRHYNAWYGLGTVYDKMGKLDFAEQHFRNAASINPTNAVLICCIGLVLEKMNNPQDALVHYGRASSLAPNSVLAKFRKARVLMKLREYKFALAELKVLKDMAPDEANVHYLLGKLYKMLHDKANAIKHFTAALNLDPKAAQYIKDAMESLDDDDMEDEDIA
>XP_022585047_Penicilliopsis_zonata
MSPSTSHVSSQMRQLIYYHLDNNMVRNALFIAGRLYAHEPRSSEAAYLLALCYLQNGQLKAACDYSRTAGSRGTHLGCSYVFAQACLDMGKHIEGITALERSRPLWVSRNHWNKHNETRRQHLPDAAAVLSLQGKLWQAQKDLNKAVECYVEALKLNPFMWDAFLGLCETGVNVRVPNIYKLTPELAAMAAANFQFDIDSPIDKASAGPLQAQSHTNPTSDPFMASSARHDVGATYGSSALWEKLNGSTVSVASVGASGINEGAETPGAQSSESDEFRIANGMESNEGPWEPPLAPARKNRTIQPMGVEYAMEPPPRMKSTGIRSRTRARVEPEEHLLAQAEKEAHAAPRIGDRKRTVSGQVAHPAQPSEPGAPQRRSVRLFNQIKPTTSKLASSTLGGKDGRELKKVKATGVKGRTAASHAGRVVSGNRKHLSESSEADSKEHRPIPPVHATLPTTSLKTAANEQAKSVDALGWILELFSKLAAGTFALSRYRCPESIQIFSSLSQAQRETPWVLAQIGRAYYEQAMYAEAEKHYFRVRALAPSLMDDMEIYSTVLWHLKNDVELAYLAHELMEVDRLSPQAWCAIGNSFSHQRDHDQALKCFKRATQLDPRFAYAFTLQGHEYVANEEYDKAMDAYRQGIGADNRHYNAWYGLGTVYDKMGKLDFAEQHFRNAASINPTNAVLICCIGLVLEKMNNPKAALIQYGRACSIAPHSVLARFRKARALMKLQELKLALAELKILKDMAPDEANVHYLLGKLYKMLQDKANAIKHFTTALNLDPKVVSPLFPFSLLDWSLFSFCLCSLFAGGAVHQRCNGSSRRRGR
>XP_016625857_Cladophialophora_bantiana
MAPTQHHVAAQLRQLIYYHLDNNLLKNALFLASRLVAYEPRSPEAAYLLAYCQFQSGFLKAAWDTSRAAAVKGIHLGCAYVFAQSSLELGRILEGLTALEKCKHHWQNRNTWGQHNESRRQHLPDAAAVLCLKGKLWKAHKNADQAVECWAASLKLNPFMWDAFMGLCDAGAKISVPNIYKLSNEMVAAAHSAQQHSARIENAAADKGLGAISQVPSDPFVSTQKSNVQQPPGNPVLWEKLNGSKMSVNTVSAILDEEGLATPSTEAEVEEGVLQGAPLNNQYHEPPPAPIRKAKTLTETHADPPPRWKSGSTRMRTKAKGTSDDPTTVLQDPPQPPPAAPSKRTVSGQLAPTSSHAAPPSITEGTRRSNRLLNTTRPPSASSTAGSKISSLANTLGLREGRDIKKAKAPAAKGRIANASTVGRVVSGNRTRTGSADQMDVDAKEQKNVPNANAPLPVPPLPTHKTRAPSTVDKELEALQTLLDLCGRIASAQLCLSNFDCQTAIQMYNALPSSQRETPYILSQIAKAYYEQASYSEAEKFFIRVRQLAPTRLEDMEVYSTVLWHLKSEIELAYLAHELIEIDRLSPQAWCAVGNSFSLQREHEQALKCFKRSTQLDSQFAYGFTLQGHEYVANEEFEKALEAYRAAIAADGRHYNAWYGLGKVYEKMGKWNIAEQHYRTAAKINPTNAVLICCIGLVLEKQKHHEDALLMYTRACSLAPQSALSRFKKARCLMSLGRPREALAELMILRDVVPDEANVWFLMGRLYKTLRDKANAVRAFTMALNLDPKAAQFIKDAMESLNEDNDDYDEDEDMD
>XP_008731714_Cladophialophora_carrionii
MAPTAHSPVTSQLRQLIYYHLDNNLLKNALFLASRLVAHESRSPEAAYLLAYCQFQSGFLKAAWDTSRAFAVKGSHLGCAYVFAQSSLELGRFLEGLTALEKCKHIWQSRNSWGQHNESRRQHLPDAAAVLCLKGKLWKAHKNIDQAVECWAASLKMNPFMWDAFTSLCDAGAKIAVPNIYRLNEDLIAAVHLNQQQSAKVENPPPAEKNHVSSDPFVSSQRPGRPQNNVLWEKLNGSKVSVNTVSTVLDEEGMATPSTEPEPDQGVLQGAPTNQQNEPPAAPMRKTKTSTESQADPPPRWKAGSTRMRSKMKGVSDDATTVLQDPPQPPPAAPSKRTVSGQPTSHVAPSSIAEGTRRSNRLLNTARPPSASSTAGSKISSLANTLGLREGRDIKKAKAPAIKGRMANASTVGRVVSGNRTRTGSADQMDVDAKEQKPTTTTGAPPPLPSIPNPKTRVSSTVDQEIRALQELLELFGRVASAQLSLTNYDCQNAIQMYNALPSPHRETPYVLSQIAKAYYEQAQYAEAEKFFIRVRQLAPARLEDMEVYSTVLWHLKSEIELAYLAHELIEIDRLSPQAWCAIGNSFSLQREHEQALKCFKRSTQLDSSFAYGFTLQGHEYIANEEFEKALDAYRSAIAADSRHYNAWYGLGKVYEKMGKWNIAEQHYRTAAKINPTNAVLICCIGLVLEKQKHPEDALLMYSRACSLAPQSALSRFKKARCLMSLGRPKEALAELKILRDVVPDEANVWFLMGRLYKILGEKGNAVRAFTMALNLDPKAAQFIKDAMESLDDDDDEFDDDEDME
>XP_016249791_Cladophialophora_immunda
MAPTQPHIAAQLRQLIYYHLDNNLLRNALFLASRLVAYEPRSPEAAYLLAYCQFQSGFLKAAWDTSRAAAVKGIHLGCSYIFAQCSLELGRILEGLTALEKCKHHWQNRNTWSQHNESRRQHLPDAAAVLCLKGKLWKAHKNVDQAVECWAASLKLNPFMWDAFMGLCDAGAKISVPNIYKLNNEMVAATHSAQQQSARIENAPTEKGSGTSSQAPSDPFVSTQKSSMQQQSGNSVLWEKLNGSKMSVNTVSTVLDEEGLATPSTEAEGDEAVLHGAPLNNQYHEPPPAPIRKAKTLTETHADPPPRWKSGSTRIRTKAKGASDESTTVLQDPPPQPLPAAPSKRTVSGQPAPTSSHAAPSSITEGTRRSNRLLNTTRPPSASSTAGSKISSLANTLGLREGRDIKKAKAPVAKGRTANAATVGRVVSGNRTRTGSADQMDVDAKEHKNAPNANAPPPVPPLPNHKTRVPSTADRELEALQTLLDLSGRIASAQLCLSNYDCQTAIQMYNALPSSQRETPYILSQIAKAYYEQASYTEAEKFFIRVRQLAPTRLEDMEVYSTVLWHLKSEIELAYLAHELIEIDRLSPQAWCAIGNSFSLQREHEQALKCFKRSTQLDSQFAYGFTLQGHEYIANEEFEKALEAYRAAIAADGRHYNAWYGLGKVYEKMGKWNIAEQHYRTAAKINPTNAVLICCIGLVLEKQKHPEDALLMYTRACSLAPQSALSRFKKARCLMSLGRPREALAELMILRDVVPDEANVWFLMGRLYKTLRDKGNAVRAFTMALNLDPKAAQFIKDAMESLDDDDDDYDEDEDME
>XP_007739711_Cladophialophora_psammophila
MAPTQHHVAAQLRQLIYYHLDNNLLKNALFLASRLVAYEPRSPEAAYLLAYCQFQSGFLKAAWDTSRAAAVKGIHLGCSYIFAQSSLELGRILEGLTALEKCKHHWQNRNTWGQHNESRRQHLPDAAAVLCLKGKLWKAHKNVDQAVECWAASLKLNPFMWDAFMGLCDAGAKISVPNIYKLSNEMVAAAHSAQQQSARIENAPAEKGSGTMSQAPSDPFVSTQKSNVQQQQPANSVLWEKLNGSKMSVNTVSTILDEEGLATPSTEVEVEEGVLQGAPLNNQYHEPPPAPVRKAKTLTETHAEPPPRWKSGSARMRTKGKGTSDDPTTVLQDPPQPPPAAPSKRTVSGQLAPTSSHAAPSSITEGTRRSNRLLNTTRPPSASSTAGSKISSLANTLGLREGRDIKKAKAPAAKGRIANASTVGRVVSGNRTRTGSADQMDVDAKEQKNAPNANAPPPVPALPTHKTRAPSTVDKELEALQTLLDLCGRIASAQLCLSNFDCQTAIQMYNALPSSQRETPHILSQIAKAYYEQASYSEAEKFFIRVRQLAPTRLEDMEVYSTVLWHLKSEIELAYLAHELIEIDRLSPQAWCAVGNSFSLQREHEQALKCFKRSTQLDSQFAYGFTLQGHEYIANEEFEKALEAYRAAIAADGRHYNAWYGLGKVYEKMGKWNIAEQHYRTAAKINPTNAVLICCIGLVLEKQKHHEDALLMYTRACSLAPQSALSRFKKARCLMSLGRPREALAELMILRDVVPDEANVWFLMGRLYKTLRDKANAVRAFTMALNLDPKAAQFIKDAMESLNEDNDDYDEDEDMD
>XP_018695431_Fonsecaea_erecta
MAPTQQPHVAAQLRQLIYYHLDNNLLKNALFLASRLVAYEPRSPEAAYLLASCQLQSGFLKAAWDTSRAAAVKGTHLGCSYIFAQSSLELGRIVEGLTALEMCKHLWQNRNTWGQHNESRRQHLPDAAAILCLKGKLWKAHKNLNQAVECWAASLKLNPFMWDAFTELCDSGAKISVPNIYKLNNEMVAAAHSAQQQSVRVENVPAEKGAPSDPFVSTQKSSLQQQSGNSVLWEKLNGSKMSVNTVSTILDEEGLATSSTEAEAEGVLHGAPLNNQFHEPPPAPVRKAKALTETQTDPPPRWKSGSTRIRAKAKGSSDDSTTVLQDPPPQPLPAAPSKRTVSGQLAPTSSHAAPSSIAEGTRRSNRLLNTTRPPSATSTAGSKISSLANTLGLREGRDIRKAKAPAPKGRTANTSTVGRVVSGNRTRTGSSDQMDVDTKEQKNMPNANAAPPVPPLPNHKTRAPSTADREIEALQTLLDLCGRIASAQLCLSNYDCQTAIQVLNALPSSQRETPYVLSQIAKAYYEQASYTEAEKFFIRVHQLAPNRLEDMEVYSTVLWHLKSEIELAYLAHELIEIDRLSPQAWCAIGNSFSLQREHEQALKCFKRSTQLDSQFAYGFTLQGHEYIANEEYEKALEAYRAAIAADGRHYNAWYGLGKVYEKLGKWNIAEQHYRTAARINPTNAVLICCIGLVLEKQKHPEDALLMYTRACSLAPQSALSRFKKARCLMSLGRPREALVELMILRDVVPDEANVWFLMGRLYKTLRDKGNAVRAFTMALNLDPKAAQFIKDAMESLDDDDDDDDEDEDME
>XP_022516552_Fonsecaea_monophora
MAPTQPHIAAAQLRQLIYYHLDNNLLRNALFLASRLVAYEPRSPEAAYLLAYCQFQSGFLKAAWDTSRAAAVKGIHLGCGYIFAQCSLELGRIVEGLNALEKCKHHWQNRNTWGQHNESRRQHLPDAAAVLCLKGKLWKAHKNVDMAVECWAASLKLNPFMWDAFMGLCDAGAKISVPNIYKLNNEMVAATHSAQQQSARVENAPAERVPGMISQAPSDPFVSTTQKSSTQQHPANSVLWEKLNGSKMSVNTVSTILDEEGLATPSTDADGDEGVVQGAQANNHYHEAPPAPIRKAKTLTETSADPPPRWKSGSTRMRAKAKGASDDSTTVLQDPPQPLLAAPSKRTVSGQPAPTSSHAAPSSITEGTRRSNRLLNTTRPPSATSTTGSKISSLANTLGLREGRDIKKAKAPAAKGRTANASTVGRVVSGNRTRTGSADQMDVDSKEQKNTHANAPPVPPLPNHKTRAPSTADRELEALQTLLDLCGRIASAQLCLANYDCQTAIQMYNALPSSQRETPFILSQIAKAYYEQASYAEAEKFFIRVRQLAPTRLEDMEVYSTVLWHLKSDIELAYLAHELIEIDRLSPQAWCAIGNSFSLQREHEQALKCFKRSTQLDPQFAYGFTLQGHEYIANEEFEKALEAYRAAIAADGRHYNAWYGLGKVYEKMGKWNIAEQHYRTAAKINPTNAVLICCIGLVLEKQKHPDDALLMYSRACSLAPQSALSRFKKARCLMSLGRPREALAELMILRDVVPDEANVWFLMGRLYKTLRDKGNAVRAFTMALNLDPKAAQYIKDAMESLDDDDEDYDEDEDME
>XP_016632548_Fonsecaea_multimorphosa
MAPAQPHIAAQLRQLIYYHLDNNLLRNALFLASRLVAYEPRSPEAAYLLAYCQFQSGFLKAAWDTSRAAAVKGTHLGCSYVFAQSSLELGRIVEGLTALEKCKNLWQNRNTWGQHNELRRQHLPDAAAVLCLKGKLWKANKNLNQAVECWAAALKLNPFMWDAFTGLCDTGAKISVPNIYKLNNEMVAATHSAQQQSARIENAPTEKGSGAVSQAPSDPFVSTQKSSTQHPPGHPVLWEKLNGSKMSVNTVSTILDEEGLATPSTEAEGEEGVLHGAPLNNQNHEPPPAPIRKAKGLTETHADPPPRWKPGSTRMRAKAKGASDDSTTVLQDPPPQPLPAAPSKRTVSGQLAPTSSHAASSSIAEGTRRSNRLLNTTRPPSASSTAGSKISSLANTLGLREGRDIKKAKAPVPKGRTANASTVGRVVSGNRTRTGSADQMDLDAKEQKNAANAIAPPPVPPIPNNKSRAPSTADRELEALQTLLDLCGRIASAQLCLANYDCQTAIQIYNALPSSQRETPFVLSQIAKAYYEQASYIEAEKFFIRVHQLAPTRLEDMEVYSTVLWHLKSEIELAYLAHELIEIDRLSPQAWCAIGNSFSLQREHEQALKCFKRSTQLDSQFAYGFTLQGHEYIANEEFEKALEAYRAAIAADGRHYNAWYGLGKVYEKLGKWNIAEQHYRTAAKINPTNAVLICCIGLVLEKQEHPEDALLMYTRACSLAPQSALSRFKKARCLMSLGRPREALAELMILRDVVPDEANVWFLMGRLYKTLKDKGNAVKAFTMALNLDPKAAQFIKDAMESLNDDEDEYDDDVDEDME
>XP_022503551_Fonsecaea_nubica
MAPTQPHIAAAQLRQLIYYHLDNNLLRNALFLASRLVAYEPRSPEAAYLLAYCQFQSGFLKAAWDASRAAAVKGIHLGCGYIFAQCSLELGRIVEGLNALEKCKHHWQNRNTWGQHNESRRQHLPDAAAVLCLKGKLWKAHKNVDMAVECWAASLKLNPFMWDAFMGLCDAGAKISVPNIYKLNNEMVAATHSAQQQSARVENAPAERVPGTISQAPSDPFVSTTQKSSTQHHPANSVLWEKLNGSKMSVNTVSTILDEEGLATPSTEADADEGVVQRAQANNHYHEAPPAPIRKAKTLTETSADPPPRWKSGSTRMRAKAKGTSDDSTTVLQDPPPQPLLAAPSKRTVSGQPAPTSSHAAPSSITEGTRRSNRLLNTTRPPSATSTAGSKISSLANTLGLREGRDIKKAKAPAAKGRTANASTVGRVVSGNRTRTGSADQMDVDSKEQKNPHANAPPVPPLPNHKTRAPSTADRELEALQTLLDLCGRIASAQLCLANYDCQTAIQMYNALPSSQRETPFILSQIAKAYYEQASYAEAEKFFIRVRQLAPTRLEDMEVYSTVLWHLKSEIELAYLAHELIEIDRLSPQAWCAIGNSFSLQREHEQALKCFKRSTQLDPQFAYGFTLQGHEYIANEEFEKALEAYRAAIAADGRHYNAWYGLGKVYEKMGKWNIAEQHYRTAAKINPTNAVLICCIGLVLEKQKHPDDALLMYSRACSLAPQSALSRFKKARCLMSLGRPREALAELMILRDVVPDEANVWFLMGRLYKTLRDKGNAVRAFTMALNLDPKAAQYIKDAMESLDDDDEDYDEDEDME
>XP_013283970_Fonsecaea_pedrosoi
MAPTQPHIAAAQLRQLIYYHLDNNLLRNALFLASRLVAYEPRSPEAAYLLAYCQFQSGFLKAAWDASRAAAVKGIHLGCGYIFAQCSLELGRIVEGLNALEKCKHHWQNRNTWGQHNESRRQHLPDASAVLCLKGKLWKAHKNVDMAVECWAASLKLNPFMWDAFTGLCDAGAKISVPNIYKLNNEMVAATHSAQQQSARVENAPAERVPGTISQAPSDPFVSTTQKSSTQQHPANSVLWEKLNGSKMSVNTVSTILDEEGLATPSTEADGDEGVVQGAQANNHYHEAPPAPIRKAKTLTETSADPPPRWKSGSTRMRTKAKGASDDSTTVLQDPPQPLLAAPSKRTVSGQPAPTSSHAAPSSITEGTRRSNRLLNTTRPPSATSTAGSKISSLANTLGLREGRDIKKAKAPAAKGRTANASTVGRVVSGNRTRTGSADQMDVDSKEQKNAHGNAPPVPPLPNHKTRAPSTADRELEALQTLLDLCGRIASAQLCLANYDCQTAIQMYNALPSSQRETPFILSQIAKAYYEQASYAEAEKFFIRVRQLAPTRLEDMEVYSTVLWHLKSEIELAYLAHELIEIDRSSPQAWCAIGNSFSLQREHEQALKCFKRSTQLDPQFAYGFTLQGHEYIANEEFEKALEAYRAAIAADGRHYNAWYGLGKVYEKMGKWNIAEQHYRTAAKINPTNAVLICCIGLVLEKQKHPDDALLMYSRACSLAPQSALSRFKKARCLMSLGRPREALAELMILRDVVPDEANVWFLMGRLYKTLRDKGNAVRAFTMALNLDPKAAQYIKDAMESLDDDDEDYDEDEDME
>XP_007761426_Cladophialophora_yegresii
MAPTAHSPVTSQLRQLIYYHLDNNLLKNALFLASRLVAYESRSPEAAYLLAYCQFQSGFLKAAWDTSRALAVKGSHLGCAYVFAQSSLELGRFLEGLTALEKCKHIWQSRNSWGQHNESRRQHVPDAAAVLCLKGKLWKAHKNIDQAVECWAASLKMNPFMWDAFTGLCDAGAKIAVPNIYRLNEDLIAAVHLNQQQGAKVENPPAEKSHVPSDPFVSSQRPSRPQNNVLWEKLNGSKVSVNTASTILDEEGMATPSTEPESDQGVLQGAPTNQQNEPPAAPMRKTKTSTESQADPPPRWKAGSTRMRSKMKGVSDDATTVLQDPPQPPPAAPSKRTVSGQPTSHVAPSSIAEGTRRSNRLLNTARPPSASSTAGSKISSLANTLGLREGRDIKKAKAPAIKGRMANASTVGRVVSGNRTRTGSADQMDVDGKEQKPTATAGAPPHLPSIPNPKTRVSSTVDQEIRSLQELLELVGRIASAQLSLTNYDCQNAIQTYNALPSPHRETPYILSQIAKAYYEQAQYAEAEKFFIRVRQLAPARLEDMEVYSTVLWHLKSEIELAYLAHELIEIDRLSPQAWCAIGNSFSLQREHEQALKCFKRSTQLDSSFAYGFTLQGHEYIANEEFEKALDAYRSAIAADSRHYNAWYGLGKVYEKMGKWNIAEQHYRTAAKINPTNAVLICCIGLVLEKQKHPEDALLMYSRACFLAPQSALSRFKKARCLMSLGRPKEALAELKILRDVVPDEANVWFLMGRLYKILGEKGNAVRAFTMALNLDPKAAQFIKDAMESLDDDDDEFDDDEDME
>XP_016235097_Exophiala_spinifera
MAPTAVHVAGQLRQLIYYHLDNSLLKNALFLAARLVAYEPRSSEAAYLLSYCQYQSGFSKAAWETSRSAGLRGLHLGCSYVFAQASLELGRYVDGLTALEKSKHLWQNRNAWGQHTESRRQHLPDAAAVLCLKGKLWKAHKDLDQAVECWAAALKLNPFMWDAFTGLADSGAKVSAPNIYKMSSEVIAATHQAHQQTTRVEAAAERNVASNHITQDRSQLPPDPFVSSQRPNGNNSVLWEKLNGSKISVNTASTILDEEGLNTPSVDTEADEGVLNGAPVNHLHEPPAAPVRKVKTSAEAPADPPPRWKTGSARMRAKAKPADDPTVLQDPPPAPAAPSKRTVSGQPAPTNHASAVAEGTRRSNRLLNTTRPPTASSTTGSKISSLANTLGLREGRDIKKAKAPVVRARTANTSTVGRVVSGNRTRTGSADAMDVDSREQKSTNVPPVPALPIAKARAESLVTKELEAIQSLLDLFSRLASAQLYLSNYESQTAIQIYNSLPSAQRETPYVLAQIGKAYYEQAQYVEAEKFFVRVRQLAPTRLEDMEIYSTILWHLKNEIELANLAHELVQLERLSPQTWCAIGNSFSLQREHEQALKCFKRSTQLDPNFAYGFTLQGHEYISNEEFEKALEAYRAAVAADPRHYNAWYGLGKVYEKMGKWKIAEQHYRTAAKINPTNAVLICCIGLVLERLKQPEKALQMYTRACTLAPNSALGRFKKARCLMSLGRPRDALAELLILRDVAPDEANVWFLMGRLYKMLREKANAVRAFTMALNLDPKAAQFIKDAMESLDDEDEDGYDEDEDMD
>XP_016261434_Exophiala_oligosperma
MAPTAVHVAGQLRQLIYYHLDNNLLKNALFLAARLVAFEPRSPEAAYLLSYCQYQSGFSKAAWDSSRSAGLRGLHLGCSYVFAQASLELGRFVDGLTALEKSKHLWQNRNAWGQHNESRRQHLPDAAAVLCLKGKLWKAQKNLDQAVECWAAALKLNPFMWDAFTGLADSGAKVSAPNIYKMSAEVINATHLAQQQTAKIETATEKNSSSNHVNQDRSQLPPDPFVSSQRPNGNNSVLWEKLNGSKISVNTASTILDEESLNTPSADTETDDGVLHGGPIGHLHEPPAAPVRKVKSAAEAIVDPPPRWKTGSARMRAKAKPTDDPTVLQDPPPPPAAPSKRTISGQPAPTNHASATAEGTRRSNRLLNTTRPPTASSTTGSKISSLANTLGLREGRDIKKAKAPAVRARTANSSTVGRVVSGNRTRTGSADAMEVDSREQKSTNVPPVPPLPNAKVRAESLVAKELEAIQSLLDLFGRLASAQLYLSNYESQTAIQIYNSLPSAQRETPYVLAQIGKAYYEQAQYVEAEKFFMRLRQIAPTRLEDMEIYSTILWHLKNEIELANLAHELVELERLSPQAWCAIGNSFSLQREHEQALKCFKRSTQLDPNFAYGFTLQGHEYISNEEYEKALEAYRAAIAADPRHYNAWYGLGKVYEKMGKWNIAEQHYRTAAKINPTNAVLICCIGLVLERLKQPEKALQMYTRACTLAPSSALGRFKKARCLMSLGRPRDALAELLILRDVAPDEANVWFLMGRLYKTLREKANAVRAFTMALNLDPKAAQFIKDAMESLDDEDEDGYDEDEDMD
>XP_013320066_Exophiala_xenobiotica
MAPTVAHIAGQLRQLVYYHLDNNLLKNALFLAARLLAYEPRSAEAAYLLSYCQYQSGFVKAAWDTSRSAGLRGSHLGCSYIFAQASLELGRYVDGLTALDKSKQLWHNRNTWGQHNETRRQHLPDAAAVLCLKGKLWKAHKNIDQAVESWAAALKLNPFMWDAFAGLSESGAKVSVPNIYKMSAEVIAATHLAQQQTAKVETAGGTEKVPTSSHVPQTERNQGSQDPFVSSHKANGNNSVLWEKLNGSKISVNTASTILDEEGLNTPSTEPEAEEAVLNGAPINQFHDPPPAPVRKVKSAAEVPADPPPRWKTGSSRVRAKAKGPTDDTTVLQDPPPPAAPSKRTVSGQPTSTNHTATSVAEGTRRSNRLLNTTRQPSASSTAGSKISSLANTLGLREGRDIKKAKAPAVRARTANTSTVGRVVSGNRTRTGSADAMDVDSKEQKSTNIPPVPPLPNARLRAESIATKELEAIQTLLDLFGRLASAQLCLANYDCQTAIQIYNSLPSAQRETPYVLAQIGKAYYEQAQYVEADKFFVRVRQLAPTRLEDMEIYSTVLWHLKNEIELANLAHELIEVERLSPQAWCAIGNSFSLQREHEHALKCFRRSTQLDPQFAYGFTLQGHEYISNEEFEKALEAYRAAIAADGRHYNAWYGLGKVYEKMGKWSIAEQHYRTAAKINPTNAVLICCIGLVLERLKEPEKALQMYTRACALAPNSALGRFKKARCLMSLGRPRDALTELLVLRDVAPDEANVWFLMGRLYKTLREKANAVRAFTMALNLDPKAAQFIKDAMESLDDEDEDGYDEDEDMD
>XP_007723505_Capronia_coronata
MAPSPTHIASQLRQLVYYHLDNNLLKNALFLASRLVAYEPRSAEAAYLLAYCQLQSGFVKAAWDISRPAGARGSHLGCSYVFAQASLELGRFVDGLTALEKSKHLWQNRNTWGQHNESRRQHLPDAAAVLCLKGKLWKAHKDIDQAVESWAAALKLNPFMWDAFMGLCEAGAKVSVPNVYKMSTEMIAMTHVSQQQAAKIENPSMTLPAAVSQTHNASHANPAPADPFVSTHKQSGHSQLGNSVLWEKLNGSKMSVNTTGTVLDEEGSNTPSTEVEVNEGILQGGAVNHYHEPPPAPVRKAKSTADVPADPPPRWKTGSTRLKAKAKVASDDTAVLHDAPAPTAPSKRTVSGQPTSMAHAPSGTAEGTRRSNRLLNTGRPPSTSSTTGSKISSLANTLGLREGRDIKKAKAPVVRPRTANTSTVGRVVSGNRTRTGSTDAMDVDTKEQRTAANAPPVPPLPSSKLRIESAVNKDLEAIQTLLDLFGRIASAQLCLSNYDCQTAIQIYNSLPSAQRETPYILTQIGKAYYEQGQYADAEKFFIRVRQLAPNRLEDMEVYSTVLWHLKSEIELAYLAHELISIDRLSPQAWCAIGNSFSLQREHEQALKCFKRSTQLDPQFAYGYTLQGHEYIANEEFEKALEAYRAAVAADGRHYNAWYGLGKVYEKMGKWGIAEQHYRTAAKINPTNAVLICCIGLVLERLKHPEKALQMYTRACTLAPNSALSRFKKARCLMSLGRPREALAELLILRDVVPDEANVWFLMGRLYKTLREKGNAVRAFTMALNLDPKAAQYIKDAMESLDDEEEDPYDQDEDMD
>XP_007729990_Capronia_epimyces
MAPSVIHVAGQLRQLVYYHLDNNLLKNALFLASRLVAYEPRSAEAAYLLAYCQYQSGFVKAAWDTSRPAGVRGSHLGCSYIFAQASLELGRYVDGLTALEKSKHLWQNRNTWAQHNETRRQHLPDAAAVSCLKGKLWKAHKNIDQAVECWAAALKLNPFMWDAFTGLCDAGAKVSVPNVYKMSAEMIAMTHLSQQQTAKIEIPSTVAADKATTSATGQQSHTSNHASVAPADPFVSTHKPHGHSQIGNSVLWEKLNGSKMSINTMDTVLDEEGLNAPSTEAEVETGILQGGVVNQHHEPPPAPMRKAKGAAEVAADPPPRWKTGSTRLKAKAKVASDDTAVLQDPPASTAPFKRTVSGQPAPTSHATSGTAEGTRRSNRLLNTTRPPSASSTAGSKISSLANTLGLREGRDIKKARAPAVRARTATASTVGRVVSGNRTRTGSADAMDVDAKESRAAANAPPVPSLPNSKVRAESAVNRELEGIQTLLDLFGRIASAQLCLSNYDCQTAIQIFNSLPSAQRETPYILSQIGKAYHEQAQYAEAEKFFIRVRQLAPTRLEDMEVYSTVLWHLKSEIELAYLAHELVSVDRLSPQAWCAIGNSFSLQREHEQALKCFKRSTQLDSQFAYGYTLQGHEYIANEEFEKALEAYRAAIAADGRHYNAWYGLGKVYEKMGKWAIAEQHYRTAAKINPTNAVLICCIGLVLERLKHPEKALQMYTRACTLAPSSALSRFKKARCLMSLGRPREALAELLILRDVVPDEANVWFLMGRLYKTLREKGNAVRAFTMALNLDPKAAQFIKDAMESLDDEDEDPYDEDEDMD
>XP_009160522_Exophiala_dermatitidis
MAPSVIHVASQLRQLVYYHLDNNLLKNALFLASRLVAYEPRSAESAYLLAYCQLQSGFVKAAWDTSRPAGLRGSHLGCSYVFAQASLELGIYVQGLTALERSKHLWQNRNTWSQHSETRRQHLPDAAAVLCLEGKLWKAHRNTDQAVECWAASLKLNPFMWDAFMGLCEAGAKVSVPNVYKMTAEMIAMTHLAQQQNAKFENAAPVTTTTASQQIQPHNNSGPPDPFVSTTQKPNGHPQPGNSVLWEKLNGSKMSVNTTSTGGVLDEEGLNTPSTEAEVDEGVLQQAGTMNQNQHHEPPPAPTRKAKAAAEAPAEPPPRWKTGSTRLRTKPKVASDDTTVLQDPPAPTAPAKRTVSGHPAGAPSQHTSLAATEGPTRRSNRLLNTSRPPSATSTAGSKISSLANSLGLREGRDIKKAKAPAARTRTANASTVGRVVSGNRTRTGSTDAMDVETKEQQKAANVPPVPPLPNNSKVRAESAIHKELEATQTLLDLFGRIASAQLSLSNYDCQTAIQIYNSLPSAQRETPYILAQIGKAYHEQAQYAEAEKFFIRVRQLAPTRLEDMEVYSTVLWHLKSEIELAYLAHELVAIDRLSPQAWCAIGNSFSLQREHEQALKCFRRATQLDPQFAYGFTLQGHEYVANEEFEKALESYRAAIAADGRHYNAWYGLGKVYEKMGKWTIAEQHYRTAAKINPTNAVLICCIGLVLERLKQPEKALQMYTRACTLAPGSALSRFKKARCLMALSRPREALAELLVLRDVVPDEANVWFLMGRLYKTLREKGNAVRAFTMALNLDPKAAQFIKDAMESLDDEDEDPYDEDEDMD
>XP_013254674_Exophiala_aquamarina
MAPTNAHIAQQLRQLIYYHLDNNLLKNALFLAARLIAYDSRSAEAAYLLSYCQLQGGYVKAAWDSCRSFALRGAHLGCCYIFAQASLELGRHVDGLTALEKSKPLWQNRNNWGQHNESRRQHLPDAPAILCLKAKLLRAHKNLDQAVECWAAALRLNPFMWDAFTGLCEAGATVSIPNLYNMSPELLSLTQMSVQSSHKLDNPSSAVSEKLPASTHPPPTIYSTQGPLDPFLSNHKASGTVQQGNSVLWEKLNGSKISVNTASTVLDEEVSATPVPGNDLDQVVLQTQFHDPPPAPARKMKPAPDDPSEGPPRWKAGSARAKAKPKTDEILQDSIPPVPPVPSKRTVSGQPAANNHALPGTSEGTRRSNRLLNTTRPPGASTTAGSKISSIANTLGLREGREIRKAKAPAIKGRVANAATVGRVVSGNRTRTGSTDAMDVDMKEQRPVTHPPPVPPLPNPKIRAELHAAKDIEAVSALLDLFGRMASAQLALSHYDCQAAIQAYNSLPSTQRETPSILSQIGKAYYEQGSHAEAEKFFIRVRQLAPNRLEDMEIYSTVLWHLKSEIELAYLAHELVQVDRLSPQAWSAIGNSFSRQNEHEQAIKCFKRSTQLDPNFAYGYTLQGHEFIQNEEFEKALEAYRSAIAVDGRHYNAWYGLGKVYEKMGKWTIAEQHYRTAARINPTNAVLVCCIGVVLEKLKNPEQALQMYTRACSLAPSNALSRFKKARCLMSLARPREALAELLILRDVVPDEPNVWFLMGRLYKILRLKAEAVRAFTMALNLDPKAAQYIKDAMETLDDDDEDNYDDDEEMN
>XP_016224759_Exophiala_mesophila
MAPTNAHVAAQLRQLIYYHLDNNLLKNALFLASRLVAYEPRSAEASYLLAYCQLQSGYVKAAWDTSRSSGIRGTHLGCSYVFAQASLELGRYVDGITALEKSKPMWQGRNTWAQHNEIRRQHLPDAPAVWSLKAKLYKGHKNMDQAVECWATALKMNPFMWDALIGLCDAGAKVSIPNVYKMTTDIKTMTELAYQQFSKSDINSAHVYDKPLSTSQPAVPDPFVSSQKPNGNILHNNSVLWEKQNGSKVSINTASSILDEEISRTPSIDAEFDDGVLQGTSVNQFHDVPPAPSRKPKATMEAHVDPPPRWKSATGRAKVKGKSDDPTVLQDPPAPTAPSKRTVSGQPASSTQSSSSMAEGTRRSNRLLNTSRPASATSTAGSKISSLANTLGLREGREIKKAKAPAVRGRVATTSTVGRVVSGNRTRTGSTETGETEVRDQKGSSIIPPVPPLPNAKVRAEMAINKDLDAISALLDLFGRMASAHLSLSTYDCQTAIQIYNSLPSGQRETPYILTQIGKAYYEQASHAEAEKFFIRVRQMAPTRLEDMEIYSTVLWHLKSEIELAYLAHELVEVDRLSPEAWCAVGNSFSRQNEHEQAIKCFRRSTQLDSRFAYGFTLEGHEHVQNEEFEKALDAYRSAIAVDGRHYNAWYGLGKVYEKMGKFAIAEKHYRTAAKINPGNAVLICCIGMVLERLKDPEQALQMYTRACALAPSSALSRFKKARCLMSLGRPREALAELLILRDVVPDEPNVWFLMGRLYKTLRMKADAVRAFTMALNLDPKAAQFIKDAMESLDDEDDENFDDDEDMD
>XP_013270845_Rhinocladiella_mackenziei
MTPSVPHIAGQLRQLVYYHLDNNLLKNALFLAARLVAYEPRSTEAAYLLSYCQYQSGFVKAAWDTSRSAGLRGSHLGCSYVFAQTSLELGRYLDGLTALEKSRHLWQNRNTWGQHNETRRQHLPDAAAVLCLKGKLWKAHKNVDEAVECWAAALKLNPFMWDAFMGLCDAGAKVSIPNIYKMSAEMIAMVHLSQQQTAKIENLSAATTEKTSVSNHVSQPNGNSHPPDPFVSARKQNGNLQQGSSVLWEKLNGSKVSVNTGSTVLDEEGLNTPAEAETEEGVLRGGAVHQYHEPPPAPMRKAKSAAEAPTDPPPRWKTGSTRMKTKNKSNSDDTTVLQDPPPPSAPSKRTVSGQPAPTNHAQSSTTEGTRRSNRLLNTTRPPSTSGTAGNKMSSLANTLGLREGRDIKKAKAPAVRGRTANASTVGRVVSGNRTRTGSADTMDVDSKDPKTVANAPPAPPLPNHKTRVESAVNKDLEAVQSLLDLFGRIASAQLCLSNYDCQTAIQIYNSLPSALRETPYILAQIGKAYYEQASYAEAEKFFIRVRSIAPTRLEDMEVYSTVLWHLKSEIELAYLAHELIEVDRLSPQAWCAIGNSFSLQREHEQALKCFKRSTQLDPQFAYGFTLQGHEYIANEEFEKALEAYRAAIAADGRHYNAWYGLGKVYEKMGKWAVAEQHYRTAAKINPTNAVLICCIGLVLEKLKNPEHALQMYTRACSLAPGSALSRFKKARCLMSLGRPREALTELLILRDVVPDEANVWFLMGRLYKTLRQKGDAAAQFIKDAMESLDDIDEDMD
>XP_017999890_Phialophora_attinorum
MAPSNTTYLPTQLRHLIYYHIDNNLMKNALFLAQRLVAYEHKSPESAFLLAHCQYQSGFVKGAYDTSWTYGIRGSHLGCAYIFAQACLELGRYVDGLTALEKSKVLWQNRSTWNQHTESRRQHLPDAAAVLTLKGKLWKAHKNDEQAVECWAAALKLNPFMSDAFEGLCDSGVRIHVPNIFKLSPEMEAVAKQAHRAENTQLPPDRPSVSSHPLQSHSTNRDATDPFVATTKPGGHGSTALWEKLNGSKVSVNTLGSTAEDDGAPTPSTVADTDDGLLHGGPVGGIYEPPAAPIRKARSANEVTDPLSRFKTGASRTRARGKGASEEAAILPDPAPPLAPNKRTISGHVANTASSQANAEGTRRSNRLAGGASRPPSAAGPAPSKLSSFTNSLGLRDGRDIKKPRAPTVKGRVATTSTVGRVVSGNRPTRTGATDAMDAERRDAQIPPVPSLTHHKVRSEGHSVNYHLEALNTLLGIGKSYYEQALYADAEKFFVRVRQLAPARLEDMEIYSTVLWHLKADIELAYLAHELMDIDRLSPQAWVAVGNSFSLQREHEQALRCFRRATQLDPSFAYGFTLQGHEHIASEEFEKALDATAAPSPPTADTTMPERHYRSAANINPTNAVLICCIGVVLERLKQYEPALAMYSRACVLSPGSALSRFKKARCLMVLYRPKEALEELKILQDVAPEEANVWFLMGRLYKMLGRRGEAVGAFTRALNLDPKAAQYIKDALENLENSDDDMEEDEDME
>NP_594604_Schizosaccharomyces_pombe
MTDRLKCLIWYCIDNQNYDNSIFYSERLHAIEDSNESLYLLAYSHFLNLDYNIVYDLLDRVISHVPCTYLFARTSLILGRYKQGISAVEACRSNWRSIQPNINDSISSRGHPDASCMLDVLGTMYKKAGFLKKATDCFVEAVSINPYNFSAFQNLTAIGVPLDANNVFVIPPYLTAMKGFEKSQTNATASVPEPSFLKKSKESSSSSNKFSVSESIANSYSNSSISAFTKWFDRVDASELPGSEKERHQSLKLQSQSQTSKNLLAFNDAQKADSNNRDTSLKSHFVEPRTQALRPGARLTYKLREARSSKRGESTPQSFREEDNNLMELLKLFGKGVYLLAQYKLREALNCFQSLPIEQQNTPFVLAKLGITYFELVDYEKSEEVFQKLRDLSPSRVKDMEVFSTALWHLQKSVPLSYLAHETLETNPYSPESWCILANCFSLQREHSQALKCINRAIQLDPTFEYAYTLQGHEHSANEEYEKSKTSFRKAIRVNVRHYNAWYGLGMVYLKTGRNDQADFHFQRAAEINPNNSVLITCIGMIYERCKDYKKALDFYDRACKLDEKSSLARFKKAKVLILLHDHDKALVELEQLKAIAPDEANVHFLLGKIFKQMRKKNLALKHFTIAWNLDGKATHIIKESIENLDIPEENLLTETGEIYRNLET
```
