## Supplementary material for "Coding Sequence Insertions in Fungal Genomes are Intrinsically Disordered and can Impart Functionally-Important Properties on the Host Protein": fasta protein sequences: XP_717923.1_blasthits_fa.txt

```
>XP_717923_Candida_albicans
MSTTKPTTSHVESDTKPDADHLEIRKSNLSESDLGVEEISDLKYINLPPSLQHMTQEELRTLDKKTTRKIDLRLMPMLIFIYILNYLDRNNLASARLGGLEKDIGLVGNQYQICISILFVGYILFQVPSNMLLNKMGRPSIYLSVVMTIWGAISTATGAVQSFGGLVAVRVLLGVVESAFFPGALMILSSWYDKKTLASRNSILYAGSLISSAFSGLIAAGILKMDGLGGVQGWRYLFIIEGGITVLTVPFAYFILPDNPSNTKFLSQEEKDIIMWKMKRDLGNVNDSDKEAQESEIQGFMHACKDIKVWLLCAIHSFLVAACGVTNFFPSVVQTLNFDRTTTLCLTAPPYVIAVVATYLWAKHADHSGERFYHVTIPLVLSLVAFIISAASLNTGARYFSMCLMIPSLYCAFVVILTWISNCCPRPPAKRAAAIAIVNCLSNSTSIWNAYLYPSSDAPRYLVAFCCNSAFIVLSILFAVGLRIRLTVLNKRIERGTMDWQKELGKGNDGSKISPDFRFLY
>XP_002421718_Candida_dubliniensis
MSTVKPTTSHVESDIINKPESDHVEIRKSNISESDLGVEEISDLKYINLPPSLQHMTQEELRALDKKTTRKIDLRLMPMLIFIYILNYLDRNNLASARLGGLEKDIGLVGNQYQICISILFVGYILFQVPSNMLLNKMGRPSIYLSVVMTIWGAISTATGAVQSFGGLLAVRVLLGVVESAFFPGALMILSSWYDKKTLASRNSILYAGSLISSAFSGLIAAGILKMDGLGGVEGWRYLFIIEGGITVLTVPFAYFILPDNPSNTKFLSQEEKDIIMWKLKRDLGNVDDSDETAQESEMQGFIHACKDIKVWLLCAIHSFLVAACGVTNFFPSVVQTLNFDRTTTLCLTAPPYVIAVIATYVWARHADNSGERFYHVTIPLVLSLVAFIIAAASLNIGARYFSMCLMIPSLYCAFVVILTWISNCCPRPPAKRAAAIAIVNCLSNSTSIWNAYLYPSGDAPRYLVAFCCNSAFIVLSILFAVGLRIRLTVLNKRIERGTMDWQKELGKGNDGSKISPDFRFLY
>XP_002546186_Candida_tropicalis
MSSEKPTTSHLESYDFNKPSTQYEEDVKPKTSDAEYGLGVEEINELEYYDLPESLQHMTQEELKALDKKTTRKIDFRILPILIVLYILNYIDRTGIATARLGTLEEDLNLTGSDYQIALSILFAGYILFQVPSNMLMNKLGRPSTYLAVVMTIWGAISTCTAAVQGFGGLAAVRVLLGVVESAFFPGALMILSSWYDKKSLALRNSILYSGSLISSAFGGLISAAILQMDGLGGVSGWRYIFIIEGGCTVLVAPLAYFILPDNPDNTKFLTQEEKDIVMWKLKKDLGNVNDSDKEAKESEWQGFLHAIKDIKVWLLVATHSFLVAACGITNFFPSVVQTLNFSRTITLCLTAPPYVIAVVATFLWSMHADRTGERFWHITVPLLLSLAAFIIAAASLNLGARYFSMCLMIPSLYCAFVVILTWISNCCPRPPAKRAASIALVNCLSNSTSIWNAYLYPSSDAPRYLIAFCCNCGFIVASIAFAIGLRIRLMVLNKRIERGTINWQKEFGQGNDGSKISADFRFLY
>XP_003866106_Candida_orthopsilosis
MSVEKTGVSHIEELEDVKPNTSHIEVGTDLKKSDSELVMGEIEEEPYYVDLPESLRDLTQDELKTLDKKTTRKIDLRLMPMLIFIYILNYIDRNNIASARLGGLEKDLGLVGNQYEIVISVLFVGYILFQVPSNMLLNRLGRPSAYLAVVMTLWGAISTCTAAVQNFSGLVAIRVLLGVVESAFFCSALMILSSWYDKKTLASRNSILYAGSLISSAFSGLLAAGILEMDGLGGIEGWRYLFIIEGGITVLTVPFAYFILPDTPHNTKFLSQQEKDIIQWKLKRDLGDVDDSDAEAKISDWEGFKLAVTDTKMWMLCGMHSFLVAACGVTNFFPTIVGTLNFNHTITLCLTAPPYVVAVVVTYFWARHADKTGERTFHIIIPMIFALVAFIIAVATLNTGARYFSMILMIPSLYSAFVVILTWISNSCPRPPAKRAVAIALVNCLSNSTSIWNSYLYPSSDGPRYVKAMSCNIAFLVLAILFVIMLRIRLMVLNKKIERGTMDWQKELGKGNDGSKISADFRYLY
>XP_001527690_Lodderomyces_elongisporus
MSAEKSEFSHIEESKAQATHYEVSSDLKRSDSELGPREIAEEQDYYTNLPESLQDLTQEELKQLDKKTLRKIDLRLMPMLIFIYILNYIDRNNIASARLGGLEEDLGLKGNQYQICISILFIGYILFQVPSNMLLNKIGRPSTYLAVVMTIWGAISTCTAAVQGFGGLVAIRACLGIVESAFFCSALMILASWYDKKTLASRNSILYSGSLISSAFSGLLAAGILEMDGLGGIQGWRYLFIIEGGVTVLTVPFAYFILPDTPANTKFLSQQEKDIIQWRLQKDVGVKDSDKEAEISDWEGFKLAVKDIKMWMLCGMHSFLVAACGVTNFFPTIVGTLNFNHTITLCLTAPPYVVAVVVTYFWAKNADRTGERTLHVIIPLICALVAFIIAVATLNTGARYFSMILMIPSLYCAFVVILTWISNCCPRPPAKRAISIAMVNCLSNSTSIWNAFLYPQAMVLVMSRP
>XP_007375428_Spathaspora_passalidarum
MSSINSNTPEKQGSPDIIKDPEYFISTESLDKSSPEEQVEQLAQDLGINQKKLMWKIDLWVVPPFCLLYFLSFLDRVNISNANLYGLSTELGLVGNQYNTALTVFFVPYVFFEVAANYTIKFVRPHIWLSILVLLFGVLSIGMGFVQNFGGLVACRFLIGVTEASTFPSIFYLLSTYYSKSESQRRFSAFFSCTALSGAASGAIAYKIHDLDGVHGLSSWRWIFIIEGIVTCGCAVILFFLIADFPEQARFLNANEREFLKKKLEILSGTSSAFEIKNKLKDVLKCFKDWLIWLPALSYFGLIIPSYGYAYFAATIINQMGYTAVDAQQHSVYPWLCAFGLINITAFASDRFQKRLPFAIASCVIAIAGLAMVLGATTAPRVRYAGCFLTASGLYTAMPLVVCWAALNNGSHIRKSVGTAWQIGFGNIGGIIATFIFLAKDAPVYKPGLATCIAAVCFSIMCSLGYFYACMRMNKIKQTDAYKQEFAAMEQREQINAGDRNPSFKYLY
>XP_043047731_Scheffersomyces_spartinae
MSAVVTNNTISNKDFIDDDKGAFEYVEGDSEGVDLTPVASEYWVNLPESLQGLSVDELEQLEKRTKWKIDIRILPMLVYIYILNYLDRNNIATARLGGLEKELGLKGSEYQTAISILFVGYILMQIPSNMILNKLGRPALYMTVVMTLWGVISACCGAVQNYAGLVVVRFLLGWIEAGFFGSALYYLSMWYTRKELALRNSILYSGSLISSAVSGLIGLGILEGMEGVHGISAWRWLFIIEGAITVGSVPFAYVILPDKPSNTKFLSQQEKDMVMWKLTQEVGQADDDEKQSKGYYKDALLLALKDMKVWLVTGILSTLVAAAGVTNFFPSVVSTLGFNRKTTLGLTAPPYGIAVVATFIWARHADKTGERYFHVVIPLLLSMVSFIIAVATLSTAGRYFAMCMMVPSMYCAFTVILTWMSNCVPRPPLKRAISLSLMNCLANSTSIWNAYLYPSNDAPRYLKAFCCNIGFLAVSIILATILRIRISRLNKRIAQGTMNWWRELGNDGSHISPDFRYLK
>XP_001385873_Scheffersomyces_stipitis
MSISKSQTSQIEIEPVPSKVNIVHVESKVDDYIEVNGAEDHDGLEYYDLPESLQGLTQEELKDLDKKTTRKVDLRLMPMLIYIYILNYLDRNNIAAARLGGLEDDLGLVGSQYQTCISVLFVGYILFQIPSNMLLNKIGKPSLYITSIMTVWGVISTCTGAVQSYQGLLAIRIILGVVESGFFAAALSTLSNWYDKKSLSFRNSILYSGSLMSSAWSGLIAAGILDNMDGVRGLRSWRYLFLIEGAITVASVPFAYFILPDNPSNTKFLSQQEKDIIQWKLRQDVGTNDSDKDSQESTLSGFYLAIKDSKVWLVTLILTFLVAACGVTNFFPSVVQTLNFNKTTTLCLTAPPYCIAVVATFLWARHADKTGERFFHVTIPLVIALVSFIISASTLNTGARYFAMCIMIPSLYCSFTTILSWMSNCCPRPPAKRAVALALMNCISNSTSIWNAYLYPASASPRYLTAFVCNCAFILCAILTAVLLRFRLRTLNKRIASGTMNWSRELGKGNDYSNISPDFRYLY
>XP_020063365_Suhomyces_tanzawaensis
MSKQEITYLEDKEVPTHLEDKELDLENGELKGSDEVLDSGEAVKYYDLPESLQGLTQEELKSLDVRTTRKVDLRLMPMLIYIYILNYLDRNNIASARLGGLEKDLNLVGSQYQTAISILFVGYILFQIPSNMLLNKLGKPSLYISILMTVWGLISLCTGFVKSYGGLVAIRALLGIVESGFFSAALATLSNWYDRKSLSLRNSILYSGSLMSSAWSGLIAAGILNNMDGLGGVRSWRYLFYIEGGITVLSVPFAYWILPDNPSNTSFLSQQEKDIIQWKLQQDVGTKDSDEEAQESTVSGLLLALKDTKVWLVTGIMTFLVAACGVTNFFPSVVQTLNFNRTTTLCLTAPPYCLAVVVTFLWARHADKTGERFYHVCLPLCISLVSFIISASTLNTAARYFAMCIMIPSLYSSFTVILAWTSNCCPRPPAKRAVAIAMMNCVSNSTSIWNAYLYPSSSAPRYLTAFVCNCVFILLAIVMAVLLRLRIMALNRRIVAGTMNWTRELGKGNDGSKISPDFRFLY
>XP_020074755_Hyphopichia_burtonii
MSEIEQNKKADVSHSEIRQDDFEDNLDKLEDGKLEVIDPADELPESLQGLSEEELEKLKKKVTRIADIRLLPCLVILYILNYLDRNNIASARLGGLEEDLNLKGNEYQTCVSILFALYILMQVPANMFLNKFARPSIFISAIMCVWGLISMCTGFVSIYDDPNGKGLPEGKSGFGGLLAIRAILGLVESAYFPACLYLLSSWYDRLELGVRNTILYSGSLLSGAFSGLIAAGIINQMDYVKGLRSWRWLFLIEGAITVGLAPIAYFVLPDMPHNTKFLSQQEKDIIIWKLKREVGQNDSDTENKEGSMGSLKLAVCDIKVWLVTGCLSWLVAACGVTNYFPSIIETLGFDRIITLVLSAPPYLLAVVATFLWARHSDKTGERFWHVVAPLFVSLISFIINVSTLNVGARYFGMVIMIPSLYCSFTTILSWMSNCVPRPPLKRAIALSIMNCLSNSASIWNSYLYFNDAAPRYLVAYVCNCVFILLAIGCAFILRARLTKLNKRILTGSMNWEKELGKGNDGSKISPNFRFLI
>XP_015469192_Debaryomyces_fabryi
MTGHIYEIGSQVKDNGPEIYHQEEKGIDTAHLEEKDGLEVLDKESLNEKLVKNLELPESLRDLTDEEFDALEKRTKRKIDLRILPMVVLIYILNYLDRNNIASARLGGLEEDLGLVGSQYQTCISILFVGYILMQIPANMFLNKLGKPSLFISCIMTAWGIISTCTGAVQGYGGLMAVRVLLGFVEAGFFGSCLYYLSCWYTRKELTLRNSILYSGSLISGAWSGLIAAGIVEKMDYKMGLRSWRWLFIIEGAITVSIVPISYFILPDMPSNTKFLSQQEKDIIMWKLRVEVGQDDSDQENQESYKGAFLLAIKDLKIWLLTITFSFLVAACGVTNFFPSVVETLNFDRMTTLCLTAPPYCIAVVATFICARHADKTGERYFHVVIPLVIALISFIISAATLNTGARYFAMCIMIPSLYCAFTTILSWMSNCVPRPPMKRAIAIAIMNCLGNSTSIWNSYLYPSSGAPQYMVAFVCNCVFILCSIVAATLLRQRIVKLNKRIASGTMKWENELGKGNDGSKISPDFKYLY
>XP_460178_Debaryomyces_hansenii
MTIDINDIDLSSKDKGPEIYHHEEKGANASHYEEKGIASHLEEKDGLEIVDKVSLNEELAQNLDLPESLKDLTDEEFEALERRTKRKIDLRILPMVVLIYILNYLDRNNIAAARLGGLEEDLGLVGSQYQTCISILFVGYILMQIPANMFLNKMGKPSLFISCIMTAWGIISTCTGAVQGYGGLMAVRVLLGFVEAGFFGSCLYYLSCWYTRKELTLRNSILYSGSLISGAWSGLIASGIVEKMDYKMGLRSWRWLFIIEGAITVSIVPLSYLILPDMPKNTKFLTQQEKDIVMWKLRIEVGQDDSDQENQESYKGAFLLAIKDLKIWLLTITFSFLVAACGVTNFFPTVVGTLNFDNMTTLCLTAPPYCIAVVATFLWARHADKTGERYFHVVIPLIIALISFIISAATLNVGARYFAMCIMIPSLYCSFTTILSWMSNCVPRPPMKRAIAIAIMNCIGNSTSIWNSYLYPSSGAPQFMVAFVCNCVFILCSIVAATLLRQRIVKLNKRIDAGTMKWENELGKGNDGSKISPDFKYLY
>XP_006685022_Yamadazyma_tenuis
MSESSLSAADKKAEVVHQEEQTDMAKSSSYQSEEMSRDVLPESLRHMTEDEIEKFMAKTTRRMDYRILPMLVLIYILNYLDRNNIASARLGGLEEDLGLVGAQYQTCISILFVGYILMQVPANMFFNKMARPSIFMATVMTVWGAISACTGAISSDHGYAGLLVVRILIGIIESGFFPCALFFLSKWYNAKELSLRTTMLYSGSLLSGAFSGLIAAGIIDNMDGVRGMRAWRWLFIIEGSITVTLVPMAYFILPDMPHNTKWLSQEEKDVIMWKMRRDVGQDDLDKVTTKSNYREILLLALKDPKQWTITATLSFLVAACGVTNFFPSVVETLNFNRIITLVLTAPPYLLAVVSTFLWARHADKTGERYFHVTLPLIISMISFIISAATMNTGARYFAMCIMIPSLYCSFTIILTWMSNSMPRPPIKRAISIALMNCLSNSTSIWNSYLYPSSSGPQYKVAFVCNCVFILLAMVFATLTRFRLVQLNKRLVNGTMKWENELGKGNDGSHISLDFRYLY
>XP_001483117_Meyerozyma_guilliermondii
MSANSKDKADKIDTSYVEDLEEEEVKRVATVENVELERNLELPESLQHMSEEEFAAFEKKTKRKIDLRLLPMLVLIYILNYLDRNNIASARLGYLEEDLGLKGAQYQTCVSILFVGYILMQIPANMLLNKMARPSLFITCIMTIWGIISTCTGAVQSFGGLFAIRFCLGFIEAGFFGCALYYLSCWYTRKELSLRNAILYSGSLFSGALSGLIATGIIDRMNNVRGLKSWRWLFIIEGAITVAIVPLAYFVLPDMPSNTKWLSQEEKDLIMWKLRREVGQDDSDKETDESYLGAFILAIKDIKVWGVTGTLSFLVAACGVTNFFPSVVQTLNFNRVTTLGLTVPPYMLAVVATYLWARHADKTGERYWHVVTPLFIAMVSFIIAVSTLNVGARYFAMCVMIPSLYCSFTTILSWMSNCVPRPPLKRAIALALMNCLSNSTSIWNAYLYPSSGGPRYLVAFVCNIVFLLLAIATATILRIRLLALNKRIEAGTMKWEHELGHGNDGSKIAPDFRYLY
>XP_018713692_Metschnikowia_bicuspidata
MSNISIADEEKAQICHVETADSQRKELAKPESLQKFSEAELEDMHRRITRKVDIRLIPMLVLLYILNYLDRNNIASARLGGLESDLGLQGNQYQICISILFVGYILMQIPANMFLNKYKKPSVFITCIMVSWGTVSTCTAAVQGFGGLLAIRLILGFVEAGFFGSALYILSCWYTRNQLSLRNSLLYSGSLLSGAFSGLIAAGIIENMDYVRGLRSWRWLFIIEGAITVGIAPLAYWVLPDMPQNSRMLSDLEKEVLLYKIRAEIGEDDSDSINTETYWGAFKLCISDIKVWACVGILSWLVAACGVTNFFPSIVETLNFSKVVTLCLTAPPYLLAVVSTFFWARHADKTGERFWHVVGPMVVSIISFIIAVATLNTGARYFAMVIMVPSLYCSFTTILSWMSNSCPRPPLKRAIALSLMNCLSNSASIWNAYLYSSSSAPRYTTAFICNIVFLALAILCAIALRWRLHVLNKSIENGTMNWERELGKGNDGLSVKEDFRFLT
>XP_002614633_Clavispora_lusitaniae
MDKPEVDKAEVTHIDSVKEQDVVDKPEILQQYTDEEIDEIHRKVTRKVDMRLLPMLVILYILNYLDRNNIASARLGGLEEDLNLKGNQYQTCISILFVGYILMQIPANMLLNKFKKPAIFITVIMVSWGTVSTCTAATQSYGGLLAIRLILGFVEAGFFGSALYILSCWYTRSQLSLRNSILYSGSLLSGAFSGLIAAGIVDNMDHVHGLRSWRWLFIIEGAVTVGIAPIAYFILPNMPGNSKMLNDLEREVLLYKIRCETGQDDTDSINKESYWGSFLLCVKDIKGVGSCGYSFVVGCCLWCH
>XP_025341827_Candida_haemuloni
MSHSSDSEEAMKPFAQKSEIAHIESNVESGTKSTGPLEVEKPDSLKQYTDEEIDAFHKKITLKVDLRLIPMLVLLYILNYLDRNNIASARLGGLEEDLNLEGNQYQTCISILFVGYILMQIPANMFLNKFKKPSIFIAAIMGGWGTVSTCTAAVQDFGGLLAIRLILGFVEAGFFGSCLYVLSCWYTRSQLGFRNSLLYSGSLLSGAFSGLIAAGIIDNMDGLHGLRSWRWLFIVEGAITVGIAPIAYFVLPDMPHNSRMLNDFEKDVLLYKIRCETGQDDSDETNEESYWGAFKLAVSDIKVWACCGILSWLVAAAGVTNFFPSIVETLEFNRVITLCLTAPPYILAVIATFIWALHADKTGERFWHVVSPLVVALASFIIAVSTLNTGARYFSMVIMVPSIYCSFTTILSWMSNSCPRPPLKRAIALSLMNCLSNSASIWNAYLYPSSSAPRYSVAFICNCVFVALAIVCAVALRWRLQILNKRIDNGTMNWEKELGKGNDGSEVKDDFRFLI
>XP_024712319_Candida_pseudohaemulonis
MDKVETGSVEKPNISHLESNIETDTRDAFVVEKPDLLKQYSEEEIDEFHKKITRKVDLRLIPMLVLLYILNYLDRNNIASARLGGLEEDLGLVGNEYQTCISILFVGYILMQIPANMFLNKFKRPSIFMATIMAGWGTISTCTAAVQNFGGLLAIRLMLGFVEAGFFGSALYVLSCWYTRKQLSFRNSLLYSGSLLSGAFSGLIAAGIVDNMDYLHGLRSWRWLFIIEGAITVGIAPLAYFILPDMPHNSKMLSDFEKDVVLYKIRCETGQDDSDEENQETYWGAFKLAISDIKVWACTGILSWLVSAAGVTNFFPSIVETLEFDRVITLCLTAPPYVLAVITTFLWALHADKTGERFWHVISPMVVALAAFIIAVSTLNTGARYFSMVIMVPAIYCSFTTILSWMSNSCPRPPLKRAIALSLMNCLSNSASIWNAYLYPSSAGPRYTVAFTCNCVFVGLAIVCAVALRWRLQVLNKRIENGTMNWEKELGKGNDGSEVKDDFRFLI
>XP_025337649_Candida_duobushaemulonis
MDKVETGSVEKPNISHIESNIETDTRDAFVVEKPDSLKQYSEEEIDAFHKKITRKIDLRLIPMLVLLYILNYLDRNNIASARLGGLEEDLGLVGNEYQTCISILFVGYILMQIPANMFLNKFKRPSIFMATIMGSWGTISTCTAAVQNFGGLLAIRLMLGFVEAGFFGSALYVLSCWYTRKQLSFRNSLLYSGSLLSGAFSGLIAAGIVDNMDYLHGLRSWRWLFIIEGAITVGIAPLAYFILPDMPHNSKMLSDFEKDVVLYKIRCETGQDDSDEENQESYWGAFKLAISDIKVWACTGILSWLVSAAGVTNFFPSIVETLEFNRVITLCLTAPPYILAVITTFLWALHADKTGERFWHVVSPMVIALAAFIIAVSTLNTGARYFSMVIMVPAIYCSFTTILSWMSNSCPRPPLKRAIALSLMNCLSNSASIWNAYLYPSSAGPRYTVAFTCNCVFVGLAIVCAVALRWRLQVLNKRIDDGTMNWEKELGKGNDGSEVKEDFRFLI
>XP_028889163_Candida_auris
MDKYNKAEVEKAEIAHIESNIESSSQLKIRKAVEKPDSLQQYTDEEIDKFHRKITLKVDLRLIPMLVLLYILNYLDRNNIASARLGGLEDDLNLKGNQYQTCISILFVGYILMQIPSNMFLNKFKKPSIFITGIMAAWGTVSTCTAAVQGFGGLLAIRLILGFVEAGFFGSCLYVLSCWYTRKQLGFRNSLLYSGSLLSGAFSGLIAAGIIDNMDNLHGLRSWRWLFIIEGAITVGIAPIAYFVLPDMPHNSKMLSDFEKDVLLYKIRCETGQDDSDETNEESYWGAFKLAVSDIKVWACCGILSWLVSAAGVTNFFPSIVETLDFNRVITLCLTAPPYILAVISTFIWALHADRTGERFWHVVLPLIVALIAFIIAVSTLNIGARYFSMVIMVPAIYCSFTTILSWMSNSCPRPPLKRAIALSLMNCLSNSASIWNAYLYPSSSAPRYTIAFACNCVFIGLAILCAIALRWRLQILNKRIENGTMNWEKELGKGNDGSEVKEDFRFLI
>NP_011776_Saccharomyces_cerevisiae
MSNKFTMESPKHLVDDVLFISPTNDGSEEKPTEVTFQEDEGHDASLHNRSHDKKSELATEREIMATTTDDDGIPSPSHPMEKRVLRKMDIYLIPLMGMLYFLSNLDKSNIGNAEVAGLSKDIHLVGTQYNTCVTVFFATYVLFDPIGTNLLKIMGPPLMMSICLTCFGAISLGTAWVKNYAQLIVVRLLLGAFEGMIYPAINMYLSVCYRREQYALRFAFVFSAACLSSSFGGLIAYGCSKISGSLKDWQYIYIVEGCISLGFVPFYAFGLSKNLEDSWFFNKEEKEYISERYKTMNTFDPDEKFEWFQVWQAVKDVKTWASAVALFGIDLTTFGLTVFLPIIITSMGFTNVRAQLMTVPIYFLTAIVFFICAVWSDRIKLRSPFILGACLTTSIGIAIVLGSQVHGVRYFGVYILCMGIYVNAACNCLWLSGNTGNYFKRATALGINLFFGSGSGLVSGQIFVAKDKPRYIKGLSISLAFQVFSIFMTVVQIFLYKRENDKKKAIIDRCNELGEPIPYDERLSDKNPEFKYMY
>XP_018222459_Saccharomyces_eubayanus
MTNEFAMKSPKDLVDDVLFISATNDDSEEKPTTITFQEDEAHDADLHNRNHDKKSDLALEREIMATTTDDDGIPSPSHPMEKQVLRKMDIYLIPLMGLLYFLSNLDKSNIGNAEVAGLSKDINLVGTQYNTCVTVFFGTYVLFDPIGTNLLKIMGPPLMMSICLTCFGAISLGTAWVKNYAQLIVVRLLLGAFEGMIYPAINMYLSVCYRREQYALRFAFVFSAACLSSSFGGLIAYGCSKISGALKDWQYIYIVEGCISLGFVPFYAFGLSKNLEDSWFFNKEEREYITERYKTMNTFNPDEKFEWFQVWEAVKDIKTWASAVALFGIDLTTFGLTVFLPIIITSMGFTNVRAQLMTVPIFFLTAIVFFICAVWSDRVKLRSPFILGACITTSIGIAIVLGSEVHGVRYFGVFILCMGIYVNAACNCLWLSGNTGNYFKRATALGINLFMGSGSGLVSGQIFVAKDKPRYVKGLSISLAFQVFSIFMTVVQVFLYKRENDKKKAIIDRCNELGEPIPYDERLSDKNPEFKYMY
>XP_033766590_Saccharomyces_paradoxus
MGNKFTMESPKHLVDDVLFISPTNDGSEGKPTEVTFQEDEGHDASLHNRNHDKKSELATEREIMATTTDDDGIPSPSHPMEKRVLRKMDIYLIPLMGLLYFLSNLDKSNIGNAEVAGLSKDINLVGTQYNTCVTVFFATYVLFDPIGTNLLKIMGPPLMMSICLTCFGAISLGTAWVKNYAQLIVVRLLLGAFEGMIYPAINMYLSVCYRREQYALRFAFVFSAACLSSSFGGLIAYGCSKISGALKDWQYIYIVEGCLSLGFVPFYAFGLSKNLEDSWFFNKEEKEYISERYKTMNTFDPDEKFEWFQVWQAVKDVKTWASAVALFGIDLTTFGLTVFLPIIITSMGFTNVRAQLMTVPIYFLTAIVFFICAVWSDRIKLRSPFILGACLTTSIGIAIVLGSQVHGVRYFGVYILCMGIYVNAACNCLWLSGNTGNYFKRATALGINLFFGSGSGLVSGQIFVAKDKPRYIKGLSISLAFQVFSIFMTIVQIFLYKRENDRKKAIIDRCNELGEPIPYDERLSDKNPEFKYMY
>XP_003676824_Naumovozyma_castellii
MAVNSKISHEDYVDRILFAPAPNDNDNNNDDNDNSSYQQEPKMVAFEDNTSQESSTDCHHRDSKKERDLTRDREILATTTDDDGIPSISHPMEKQILKKMDIFLIPLMGILYFLSNLDKSNIGNAEVAGLSDDIGLVGTQYNTCVTVFFGTYILFDPIGSNLLKIMGPPTMMSICLFCFGVISLGTAWIKNYAQLIVVRLLLGAFEGMIYPAINMYLSVCYRREQYAMRFAFVFSAAALSSSFGGLIAYGCSQIHGSLHSWQYIYIVEGAISIGFVPFYYFGLNKNLEDTWFFNKEEREYIVERYKTMNTYNPDEKFEWFQVWLAVKDIKTWVSAVALFGIDLTTFGLTVFLPIIITSLGFTNVRAQLMTVPVYFLTAFVFFGCALWSDKLRLRSPFIIGACLTTAVGISIVLGSKVHGVRYFGVFILCMGIYVNAACNCLWLSGNNGNYFKRATALGINLFIGSGSGLVSGQIFVAADKPGYVKGLSICLAFQILSIIMTFIQFILYKRANAKKEAIIIHCEEIGEPIPYDERLSDMNPEFRYMY
>XP_003668363_Naumovozyma_dairenensis
MSEEKYDTLSQVYVDEVLFGPTQSNTDNENNNNNMKNNMKNNISINEDKNKNNIVSFLTDESDINSIHHRIDKEKYQLAKEREIQATTTDDDGLPSLSHPLERKICKKMDMFLIPLMGMLYFLSNLDKSNIGNAEVAGLSKDIGLVGTQYNVCVTVFFGTYVIFDPIGTNLLKIMGPPTMMSLCLLCFGVISLCTAWVKNYPQLIVVRLLLGAFEGMIYPAINMYLSVCYRREQYALRFAFIFAAACLSSSFGGLIAYGCSTINGSLSSWQYIYIVEGAISIGFVPFYVFGLSKHLEDSWFFTKEESQYIVDRYKTMNTFDPDEKFDWFQVKLAIKDIKTWISAVALFGIDLTTFGLTVFLPIIITSMGFTNVRAQLMTVPIYFLTAFVFFGCAVWSDHLRLRSPFIIGACITTATGISIVLGSQVHGVRYFGVYILCMGIYVNAACNCLWLSGNNGNYFKRATALGINLFLGSGSGLVSGQIFVASDKPKYTKGLSLCLGFQILSIIMTVIQFLLYRRENKRKEAIIDHYQSMNEPIPYDEKLSDMNPEFRYMY
>XP_003956979_Kazachstania_africana
MDMYIIPLMGLLYFLSNLDKSNIGNAQIAGLTEDLNLVGTQYNVCVTLFYVTYIVFDPVGSTILKFLGPKLMLSTSLFAFGVISFCTAWVKNYHGLLVIRLLLGASEGLIYPAINMYLSVCYRREQYAKRFAYVFTAACISSSFGGLISYGCAHINGSLSAWQYIFIVEGCISIGCVPLFIFGLSKHLQDSWFFDEEEKEYVIERYKSMSTFNPADQFSWYQVFLAVKDVKTWVCSIALFGIDLTTFGLTVFLPSIITTMGFTNVRAQLMTVPVYFLSAVTFFICALYSDKWKIRFPFIMGACLITSVGLAIVLGSEIHGVRYFGVFILCMGIYVSAACNCLWLSGNNANYYKRATALGINLFFGSGSGILSGQVFLTKDKPKYTLGLSLCLGFQLLSFILTFVQFLLYWKENKKKEKIISRYREIDEPVPYDELLGDLNPEFRYMY
>XP_022466649_Kazachstania_naganishii
MVAIVNRLVDKMTFSSDDKVVPNQVSFSEVDSTEEIHRRRGSVTEKKNVDEGSQRELIATSSCTDDDTLPSIAHPMEKRILKKMDMYLIPLMGALYFLSNLDKSNIGNAEVAGLSKDLELKGKEYNVCVTVFFGTYILFDPIGANLLKIMGPPMMMSLCLLSFGAISLCTAWVKNYPQLLVVRLLLGAFEGMIYPAINMYLSVLYRREQYAMRFAFIFSAACLSSSFGGLISYGCSKINGSLNAWQYIYIVEGAISIGFVPFYVFGLSNKLEDTWCFTKEEKEYIVERYKTMSTFNPDEKFEWFQVKLALKDIKTWVSAVALFGIDLTTFGLTVFLPIIITSMGFTNVRAQLMTVPVYFLTAITFFICAVWSDRIRLRSPFIMGACLTTCIGISIVLGSQKHAVRYFGVYILCMGIYVNAAVNCLWLSGNNGNYFKRATALGVNLFLGSGSGLVSGQIFLKGDKPRYIKGLSISLAFQFSSLVLTFVQFLLYRRENIKKQKIIDRCRELDQPIPYNERLSDLNPEFKYMY
>XP_445983_Candida_glabrata
MIESFDDDDSKKRNEISHVEDSSKYDLTVHLSSKDEDSSLQNVDDIKGDFEEEAIPLFVSKDEIPESLKDYTTEELEILDKKTRRKMDLRILIMLCWIYICNYLDRSNIASARLGGLEEDLHLSSQQYQTAISILFVGYITMQIPCNIILNRLGRPSVFLSVIMTAWGIVSTCTGAVQSYGGLLAIRVILGFVESGFFGCSLYYLSCWYTKKELGLRNSILYSGSLISGAFSGLISAGIIEHMDGTRGLRAWRWCFIIEGAITVGTVPLAYFILPDNPDNSKFLTETERDLVMWKLRMEVGDSDSDKEMLGESGHNSFWYALKLALTDTKVWLLTGCLTFLVAAAGVTNFFPSVVKTLNYGRIKTLCLTAPPYLIAIITTFGWSWHSDRTGERFWHIVCPLFIALAAFIIAVSTLNTGARYFAMCLMPTGLYCSYTIIISWMSSSVPRPPLKRAIALSVMNCVCNSTSIWNAYLYPLSNAPRYVIAFSSNCGFIAASICCAVLMRLYLLHLNRKIKNGTMDWFKEFGNDGSKVKNFQYPV
>XP_004179887_Tetrapisispora_blattae
MLDLKIEPVENILFVKEDNSITHRNNSVITKRRSSSIETNNYNINNDQINYDKEVNHNIVTFENLSNNDNELNTYKKENYDVYENGILSTATDDDGIPSATHPMEKKILRKMDMYLIPLMCLLYFLSNLDKSNIGNAEVAGLSESLNLKGTQYNTCVTVFYGSYIIFDPIGTNLLKIIGPKYLMTICLLCFGIISLCTAWANSFGGLVALRVLLGCMEGIIYPAINMYLSVCYRREQYAKRFAYVFSAACLSSSFGGLISYGCSKIKGSNLEAWQYIFIVEGAISIGCTPLYFFGMAKDLENSWFFNKEEKEYVMERYKTMNTFNPEEKFDWEQVWFAIKDIKTWVSAVALFGIDLTTFGLTVFLPIIITSLGFTNVRAQLMTVPVYFLTAIVFFICANWSDRLKLRSPFIIVSCLTTVIGLAIVLGSTVHGVRYFGVYILCMGIYVNAAVNCLWLSGNVGNYFKRATALGINLFFGSGSGLVSGQIFLAKEKPRYIKGLSICLAFQCLSIIMTIIQLLLYMWENKKKDAIIKRCNETGEPIPYDDKMSDENPQFRYMY
>XP_003685082_Tetrapisispora_phaffii
MDVSDNNKKQPEVTYVENVDDVTSKSWDNKTDIELKATYASSENNESLTDEERKGTIVEQSIFITKEDIPESLKDFTTEELEELSKKTRLKMDLRILIMVCWIYICNYLDRTNIASARLGGLEEDLNLTSTQYQTVLSVLFVGYITMQIPSNIILNRLGKPSLFITIIMTVWGIISTCTGAVQSYGGLLVIRILLGFVESGFFGCCLYYLSCWYTKKELALRNSILYSGSLISGAFSGLISAGIIEGMDGVAGLRAWRWCFIIEGAITVATVPFAYMILPDNPSNTKFLSQEEKDLIMWKLKMDVGDSDSDDAVLGGSKNSFKFALKLAFKDKKVWLITGCISFLVAAAGVTNFFPSVVSTLGFERIITLCLTAPPYCIAVVTTFIWASHSDRTGERFWHVVLPLFVALIAFIIAVSTLNTGARYFAMCLMPSGLYCSYTIIISWISLIVPRPPLKRAIAISIMNCLANSTSIWNAYLYPESNAPRYTIAMSCNIAFIFLSMFFAFLLRFYLISLNKKIENNTMDWFSEFGNDGSHIKKTYRYMY
>XP_001643139_Vanderwaltozyma_polyspora
MDFSDTKKTDVLHVETVPTKTWDDQSDSELRLESTSSGLDYATDKHGMPIEEDIFVTKEQIPDSLKDFTTEQLEELSRKTRKKMDLRILIMVCWIYICNYLDRTNIATARLGGLEEDLNITNTQYQTAISILFVGYITMQIPCNIILNRLGRPSLFITVIMTAWGIVSTCTGAVQDYGGLLAVRILLGFVESGFFGCCLYYLSCWYTKKELALRNSILYSGSLISGAFSGLISAGIIEGMDGLHGLRAWRWCFIIMGALTCGTVPLAYVVLPDNPSNTKFLSQQERDIVMWKLKMDVGDSDDDDAVLGDSKNSFMFAMKLALKDLKVWMITGCISLLVAAAGVTNFFPSVVQTLNFSRIVTLCLTAPPYCIAVFTTFIWAWHSDRTGERFYHVVLPLLVALMAFIIAVSTLNTGARYFAMCLIPTGLYCSYTIIISWISLIVPRPPLKRAIAISIMNCLANSTSIWNPYLYPEENAPRYVIAFSCNCGFIAGSIALACVLRIYLRRLNQKIDNGTMNWFREFGNDGSHIKSSFRYMA
>XP_003682585_Torulaspora_delbrueckii
MIDNTEKKDTSITYVEDIKNIDSNPIKDAAIVEVGSEKDFKSDLPLQDALAASEEKVPIFESRDRIPESLKSLSREDLEILDKKTTRKMDLRILIMVCWIYICNYLDRTNIASARLGGLEDDLKLTSTQYQTAISVLFVGYITMQIPFNIVLNRLGKPSLFISVIMTVWGIISTATGGVQSYGGLIAVRVLLGFVESGFFGCCLYYLSCWYTKRELGLRNSILYSGSLISGAFSALISMGIIKGMDGVKGLRAWRWCFIIEGAITVATVPLAYFILPDNPSNTKFLSQQEKDLVMWKLRMDVGDSDDDKEVLGEGQDGHNSFRFALRLAMGDIKVWLLTGCFSFLVAACGVTNFFPSVVKTLEFDKMVTLCLTAPPYCIAVVTTFIWSWHSDRTGERFWHIVAPLILAFISFIIAVSSLNTVARYIAMCLMPTGLYCPFILIISCMSICVPRPPLKRAIALSLMNCLANSTSIWNAYLYPEDNAPRYAIAMACNCAFIGIAVLFIFLLRLYLARLNKKIANGTMNWFNEFGNDGSHVKPDFRFTI
>XP_037144006_Zygotorulaspora_mrakii
MFDKVTEDIEVASLGRKGSLSEKNSTVDKEVYGTVESLPFDKEVESAICWKFDIRILPVIAVMYLFCALDRGNVSNARTAGIDDDLGIAGQEWNNMLSIFYIPFVVFALPLSLAIKRYNAANVIPLLMFTFGSISLLSATAFNYGSLMAARWFLGMCESAFFPGIIYYLSTFYRRHELARRLSIFYAAANIANAFSGLLSFGVFQIENSRLKGWQILFLIEGAATVITALFSFYYLPRSPGTSRFLNDQEKECARWRVEIDSSAKSSEKVSFKDAMQVFKHPVAVAWMLQEICIGVPLGSINNWFPQIIQSLGRGTVQTNLYTVAPNVWGAVALIVLSFGSDYARVRSGFIIIGVSITLIGFVVFGCIDTESHLGVAYFSCFLMTTGSSVSSVLTSTWYNNNIPNENRRVVISAIGVPLANAAGLISTNIFRAKDAPKYVPALGITAGFGGAAILIIIGIFTFMFFDNRRRNKIQGVTLTYNDVPTSELAEGPDNPNYRWMY
>XP_002498025_Zygosaccharomyces_rouxii
MTEVDLTLRKNNESQKANGEESIVSLTENSEFIEEDLYIDKYEERKLLKKLDIRLLPMLAFMYFLSSLDRSNIANAYTSGMKEDLGLTSKQYSNCVSVFYSTYLAAELPAVLVLKRTNVKYYMSFLVFSWSIITLCSGFVKSHKSLLALRVLLGTFEGGFFPAMTLIISIVYKPQEQAKRIAFFFGSSALSGAFGGLIATGLASVKDAGGLEGWRWLYIIEGLISIGASIWLFLGLPAKFEYLPFLNERESKLMEIRSKQREQYMGTQEKFDWSFVKDALMDFKTYFSFIIQFCQDTVMYGFSTFLTSILKMGLGYSSRKSQYMSAPVYILAGIVFLISAFLSDRFKLRGPIFFGYNIMGIVGYILLLSVHNDAVKYFACYLITFSLYTGTGLNISWLTNNMAPHYKRATALGLNQTLGNLSGAIAGQIYTKPPYTFGNSFSLGCIVLSNILTFSQVIILKRINIKKKKILAGESPDTAKSRRGDWALDYEYCL
>XP_003647954_Eremothecium_cymbalariae
MDLSGNKREEQSSIDKSKAVATYIEDVVQVQEPGSSSLQSFGSDERMGEKIGPQEGVGVDEFGRTSIFVTRRDIPESLAHLTSQELETLSLKTKRRLDLRILIMLTWIYICNHLDRTNIASAKFGGLEEDLGLNSIKYQTVVSVLFIGYTTFQIPSNIVLNRCGRPAMFISVLMSCWGIVSTCCGAVRSFPELVVVRILIGSIESGFFVCCLYYLSCWYTRKELAARNAILFSGSLLSGAFSGLLSAGIIKGMDDVLGLRAWRWCFILEGLLTVVTVPLSYIILPDNPSNTKFLSQMEKDMVMWKLKMDVGESDNDKEVLKEHNSYKFAIKLAFSDLKVWGIAFTVSLLVAASGVQNFFPSVVGTLNYGRITTLWLTAPPFFIAVVSTFTWAWHSDRTQERFWHALAPIPIAILTFVVAAASTNTAARYFAMCLMPASIYSSYIIVISWMSIIVPRPPLKRAVALATMNTVANIMLIWNGYLYPHSSAPRYLMAMTFNVAAVSGAAVLACLLRLRLIYLNKEIANGTMDWYKELGNDGSNVHKDFRFML
>NP_986640_Eremothecium_gossypii
MVQHDSPVVTPNPEKLDEKVRAEYVGNIEPQDVSLKYTDPNGFDDSKASESESEQAVPVKPKSIFETREQIPDSLAHLTTEELEKLASKTRLRMDFRILIMLCWIYICNQLDRTNIASARLGGLEEDLKLTSLQYQTAVSILFVGYTIFQVPSNIVLNRLGKPRLFISVLMTLWGGISACCAAAHSFASLAVLRVLIGVVESGFFVCCLYYLSCWYTKKELTFRNAILFSGSLLSGALSGLLSSAIIRGMEGVGGLQPWRWCFLLEGLLTVVTVPFSYIVLPDNPSNTRFLSQMEKDIVIWKLKMDVGEYDDDEAVLHEHNNYRFALKLAVRDPKVWLIAGTVSCLVASSGVQNFYPSVVETLNYSRTKTLLLTAPPFFIAMICTWCWARHSDITQERFFHMLIPVPVAIMTYLVAMLSTKTAPRYFAMCLMPASIYSSYIICISWISHIVPRPPLKRAVSLAMMNTVANVMLIWNGFLYPKHSAPSYRIAMSFNICAECLAVIFALTLRLYLIRLNKKIAAGTMDWHKEMGADGRNINKSFRFMF
>XP_453048_Kluyveromyces_lactis
MQAQTTAMSSNSVDRYEMSKGKSVIEVGECDGEGESGSIASFSIEQESLENENLEIDPKEEAAFVRKLDTRLLPMLAFMYFLSSLDRSNIGNAYTSGMREDLQLTSKQYSNAVSVFYSTYLAAELPTTLILKKTKPKYYMSFLVLSWSIITLCNAFVQSYASLIALRVLLGAFEGGFFPAMTLIISILYKKQEQGKRIAFFFGSSALSGAFGGLIATGLASMKPAGGLEGWRWLYIIEGLISVCASVWLFLELPKDFDNIPYLSARETEILKIRAKQRVAYMGDGRFEWSYVFDALKDFKTYISFTIQFCQDVILYGFSTFVTAILKLGLGYTSREAQYMSVPVYILAAIVFLISAYISDRLKVRAPIFVCYNVIGAVGYILLLSVHNNSVKYFACYLITFSLYTGTGLNIAWLTNNVAPHYKRATALGLNQTLGNVSGAVAGQIYTTAPYTFGHSFSLGCIVLSNLLAITQMFILKRINRKRQRILSGEISDDHRGVRNGDNALDFKYCM
>XP_022675859_Kluyveromyces_marxianus
MSDLSARNVTSSEDNYEMSKGKPSVAIPQVEGESGSIASFSLEEEGINDENLEIDPKEEAAFVRKLDTRLLPMLTFMYFLSSLDRSNIGNAYTSGMREDLKLTSKQYSNAVSVFYSTYLAAELPTTLILKKTKPKYYMSTLVFCWSIITLCNAFVHSYGSLCALRVLLGTFEGGFFPAMTLIISIMYKKQEQGKRIAFFFLGSAISGAFGGLIATGLASMKKTGGLEGWRWLYIIEGLISVCASVWLFLELPADFNNIPYFNERETEIYRIRNKQRTAYMGNEKFEWSYVFDALKDFKTYISFTIQFCQDTVLYGFSTFVTAILKLGLGYTSREAQYMSVPVYILAGIVFMISAFVSDRLKVRAPIFICYNLVGAIGYILLLSVSNNSVKYFACYLITFSLYTGTGLNIAWLTNNVAPHYKRATALGLNQTLGNVSGAVAGQIYTKAPYTFGNSFSLGCIVLSNILAIGQIIVLKTMNKKRQRIIDGEIEDPYKGERRGDHALDFKYCI
>XP_022627043_Lachancea_lanzarotensis
MSKEDIGIVEIRPLEEKPRISDRDSSFNGDTIEGELNTLFDSSLERKICWKLDLRILPMIAVMYLFNALDKGNISNAKTDHLDKDLGIEGQDWNNMLSIFYIPFVIFAIPLSLVIKKYNAANVIPILMFTFGSISLLAATAFNYGSLMAARWFLGICESAFFPGIIYYLSTFYRRHELARRLSIFYAAANIANAFSGLLSFGIFQIKHSKLKGWQILFLVEGSATVFFAVIAYFYLPRTPEKCRFLTEEEKECAKWRIETDSSAKSDVGVSFRDAVKVFKHPIAVAWMFQEILIGVPLNSINNWFPQIVQSMGKGTVQTNLYTIAPNIWGAIALLILSFSSDYTRIRSVFIMIGVAVTLIGFVVFGCIDTKAHVGAAYFSCFLMTTGSSVSSVLTSTWYNNNTPNENRRVVISAIGVPLANAAGLISTNIFRAKDAPKYLPALGITAGFGGAAILLIIGIVSFMVFDNRRRNRLQGVNLTYKDIPTSELADGPDNPNYRWMY
>XP_002553622_Lachancea_thermotolerans
MSVKLQENYEETPLDVKGSACLRGSISERETFSSEHNVLFDASLEKSVCWKFDVRILPMIAVMYLFNALDKGNISNAKTDHIDKDLSIEGQQWNNMLSIFYIPFVLFAFPLSLVIKKYNAANVIPILMFIFGSISLLSATAFNYGSLMAARWFLGICESAFFSGIIYYLSTFYRRHELARRLSIFYAAANIANAFSGLLSFGVFQIKNSKLKGWQILFLIEGSLTVTFAVVAFLYLPRSPEKSHFLTGDEKECAKWRIEVDSSAKSEERISFTDAVKVFKHPIAIAWMVQEILIGVPLNSINNWFPQIVQSLGKGTVQTNLYTVAPNVWGAIALIILSFSSDYARIRSVFIMIGVSVTLIGFVVFGCVDTKSHLGAAYFSCFLMTTGSSVSSVLTSTWYNNNTPNENRRVVISAVGVPLANAAGLISTNIFRPKDAPKYLPALGITAGFGGAAILLVAGILCYMIFDNHRRNKRQGIKLTYKDVPTSELAEGPSNPNYRWMY
>XP_020060917_Aspergillus_aculeatus
MSPRTSYDPERDIDKSHVDNVEIVPNAVANADKPNPRKEAPAYVASLSPEERQKAERALVRKIDLRLLPMLIIMYILNYLDRNNIAAAKLAGLEEDLGLVGVQYQTCVSILFVGYLLMQIPSNLLLNKIGKPALYLPGSMLLWGIISTCTAGAQSYAGLVVVRFFLGFVEAAYFPGCLYFLSAWYTRKELGFRTAALYSGSLLSGAFSGLIAAGITDGMDHKMGLRSWRWLFIIEGAITIVVAFSSVFILPNFPRTTPWLTEEEKQLAAWRLEEDIGEDDWVDSEQQTFLHGVKLAFTDIKTYLLMLLILGIVSSASVTNFFPTVVKTLNYGNIETLCLTAPPYCLAVITAFTNAWHADRTGERYFHITLPLYISVAAFILAAATTSVAPRYVAMMLMVPSFYASYVVALGWISSTLPRPASKRAAALAGINCISNISSIYASYMYPDSDAPRYVTAMSVNCATAFLAILAATALRFVLVRLNKKLDRGEGIGSGEVPGQASSRGFRFLV
>XP_001268606_Aspergillus_clavatus
MSSKTFRDGSVDKDFMDNVEVVPANADRPNPMKEAPAYVAGLSPEEREKAEKALVRKIDLRLLPMLVIMYILNYLDRNNIAAARLAGLEDDLGMKKNSDQYQTAVSILFVGYLLMQIPSNLLLNKFGKPSIYLPGAMILWGIISTATAGAQNFAGLVVIRFFLGFVEAAYFPGCLYFLSAWYTRKELGFRTAALYSGSLISGAFSGLIAAGITDGMDYKRGLRAWRWLFIIEGAITIVVAAISMWILPDFPRTTPWLSEEEKQLAAWRLEEDIGEDDWVDSEDQSLLYGAKLAFTDSKTWILMLHILCIVSSASVTNFFPTVVETLNYSRIVTLLLTAPPYCLAVISAFANAWHSDRTGEKYWHITLPLYISVAAFIIAATTTGVAPRYVSMMLMVPSLYASFVVALGWISSTLPRPASKRAAALAAINCVSNASSIYASYMYPDSDAPRFVIAMSVNCVTAFIAILSGTVLRIILVRLNKKLDRGDAITAGGVPGQASSRGFRFLV
>XP_001264090_Aspergillus_fischeri
MSPRNSYDPEDGIDKSYVDNVEVVANADRPNPRKEAPAYVAGLSPEERQKAERALVRKIDIRLLPMLVIMYILNYLDRNNIAAARLAGLEEDLGMKKNSNQYQTAVSILFVGYLLMQIPSNLMLNKFGKPAIYLPCSMILWGIISTATAGAQNFAGLVVTRFFLGFVEAAYFPGCLYFLSAWYTRKELGFRTAALYSGSLISGAFSGLIAAGITDGMEHVKGLRAWRWLFIIEGAITIVVAFFAMWILPNFPRTTTWLSEEEKQLATWRLEEDIGEDDWVDSEQQSLLHGAKLAFTDLKTWILMLHILCIVSSASVTNFFPTVVETLNYGRIETLLLTAPPYCLAVISAFFNAWHSDRTGEKYFHITAPLYISVAAFIIAATTTGVAPRYLSMMLMVPSLYAGYVVALGWISSTLPRPASKRAAALAAINMVSNASSIYASYMYPDHDAPRFITAMSVNCVTAFIAILSATILRIILVRLNKKLDRGDALNDGGVPGQASSRGFRFLV
>XP_041149677_Aspergillus_flavus
MSDKVKHSLQHDEEAVPTEKGMSNRVAAAQQMSAEEFAAAEKSLKRKLDARLLLSVWIMFVMNYLDRNNIGAAKVAGIAKSLNMTSEQYATAVAILFAGYVLMQLPSNIFLAQMRPSWYLPGVMTIWGMLSALVGVTHNAGGLYALRFLLGFVEAAFYPGALFLISSWYRRDEMGVRSAFLFSGSQLGSAFSGLIAAGIESGMNGVRGLESWRWIFIIEGSATVFIAICAAFILPDWPSNTRWLSPTERAVAEWRLIADAGQVDEDDGCWSYGFKRALADWRLYVFALTFLCIQVSSATSNFFPSVVQTLGFNRVNTLLLTVPPYIVALLISIGNNWSADRLQNSSFHIIWPLALAIVGFVIAAATLNTGARYFAMIAMVAGGHGSNAVLLAWVQKTMLRPRIKRASAVAFVNAVGNLSQIFSSYLYPDDSAPRYVLAMSVNAAFSLAVIILTLFMRTVLLRANKRLARGETTVEQEMKGGSQAMVPGVTEEERATRREDFRFIA
>XP_753036_Aspergillus_fumigatus
MSPKNSYDPEDGIDKSYVDNVEVVANADRPNPRKEAPAYVAGLSPEERQKAERALVRKIDIRLLPMLVIMYILNYLDRNNIAAARLAGLEEDLGMKKNSNQYQTAVSILFVGYLLMQIPSNLMLNKFGKPAIYLPCAMILWGIISTATAGAQNFAGLVMTRFFLGFIEAAYFPGCLYFLSAWYTRKELGFRTAALYSGSLISGAFSGLIAAGITDGMENVKGLRAWRWLFIIEGAITIVVAFIAMWILPNFPRTTTWLSEEEKQLATWRLEEDIGEDDWVDSEQQSLLHGAKLAFTDLKTWILMLHILCIVSSASVTNFFPTVVETLNYGRIETLLLTAPPYCLAVISAFFNAWHSDRTGEKYFHITAPLYISVAAFIIAATTTGVAPRYLSMMLMVPSLYAGYVVALGWISSTLPRPASKRAAALAAINMVSNASSIYASYMYPDHDAPRFITAMSVNCVTAFIAILSATLLRIILVRLNKKLDRGEALNDGSVPGQASSRGFRFLV
>XP_681771_Aspergillus_nidulans
MADDIVEKANITHDEEVGHVATLSPEELAIERKLRRRIDSIIMPLVILVYLMNYIDRNNYPAAKLQGLPEDLGLVGNQYQVGLSILFVGYILMQVPSNLLLNYMGRPSLYLGFFIVAWGLVSAVTSQVTNYAGIVACRFILGLVEAPFFAGVLFYLSKWYTKKELALRMSIFYSGSLLSGAFGNLIAAGILDGLAGARGLSAWQWLYIIEGAITCFIGLVVCVVLPDFPENWRLLPEEMKHVAVKRLAIEAAQADVDKAGKGSQVKGLKMAFADIKTYALAIAYMAITGASGFQNFFPTLTDTLGYNKTISLLLVAPPYIFMVIYSLIHSHLSDRYQSRFWFFVYPIPITIIGFVIFMTTDGFGPRYFSFFLMIFVFAQNGTVYSWVAGAIPRPPAKRAAAYAFINSVGNSASIWTPFTYRDSDGPYYRPAMGVCIALQVIGGLMAIFMYFHLKSLNKRQERFEDVDAVLTEKDQKVLEKIAEREGIDIAAARELQSGFRYGL
>XP_001389454_Aspergillus_niger
MSPRTSQDVERDFDKSHVDNVEIVTDGVANADKPNPKKEAPAYVASLSPEERERAEKALVRKIDLRLLPMIIIMYILNYLDRNNIAAAKLAGLVTDLNLQGVEYQTCVSILFVGYLLMQIPSNLLLNKFGKPALYLPGAMMLWGIISTCTAGAQNYAGLVVVRFFLGFVEAAYFPGCLYFLSAWYTRKELGFRTAALYSGSLISGAFSGLIAAGITENMDYKMGLRAWRWLFIIEGAITIVVAAISIFILPNFPRTTSWLTEEEKQLAAWRLEEDIGEDDWVDSEQQTFLHGVQLAFTDIKTWILMLLILCIVSSASVTNFFPTVVKTLNYGNIETLLLTAPPYVLAVICAFANAWHADRTGERYFHITLPLYISVVAFILAATTTSIAPRYVSMMLMVPSLYTGYVVALGWISSTLPRPASKRAAALAGINCVSNASSIYASYMYPDSDAPRFVTAMTVNCVTAFVAILSATALRFILVRLNKKLDRGEGLGDGGGVPGQASSRGFRFLV
>XP_015410960_Aspergillus_nomiae
MVDVKENAKVPEMTPEDKLEQGSTLSIRLPPTLQGTTDDERIAVEKDLVRKLDIRLMPMLVLIYIMNYLDRNAIAAAKLSGITEELNLTSVQFQTCVSILFVGYILMQVPSNLFLNKIGKPALYLPTCMVVWGILCGVTGAVHNYGGLLACRFILGFVEAAYFPGCMATLSAWYTREELSLRTAILYCGSLLSGAFSGLIAAGLLAWRWIFIIEGSITVVIALAAYFVLPNFPHNTKGLSQQEKELAIWRLARDIGQEDWDCEEDLSLLKGFKDCMVDWKTWLLVILNFGAVSSGTINSFFPTVVESLGKGRIHTLLLTVPPYILSCIVAMAVSRNADRTGERYLHFSVPLWISIAGFIISAATTNLGARYFAMMIMLPGVYTAFIIGISWVANTIPKPSSKRAAALAFANAVANCSSIYTPYLYPDSDAPRFILAMSVNAGTSLLSIFTATIFRLLLQRINKQLDRRDAEEGTVGGFRYLV
>XP_001818677_Aspergillus_oryzae 
MSDKVKHSLQHDEEAVPTEKGMSNRVAAAQQMSAEEFAAAEKSLKRKLDARLLLSVWIMFVMNYLDRNNIAAAKVAGIAKSLNMTSEQYATAVAILFAGYVLMQLPSNIFLAQMRPSWYLPGVMTIWGMLSALVGVTHNAGGLYALRFLLGFVEAAFYPGALFLISSWYRRDEMGVRSAFLFSGSQLGSAFSGLIAAGIESGMNGVRGLESWRWIFIIEGSATVFIAICAAFILPDWPSNTRWLSPTERAVAEWRLIADAGQVDEDDGRWSYGFKRALADWRLYVFALTFLCIQVSSATSNFFPSVVQTLGFNRVNTLLLTVPPYIVALLISIGNNWSADRLQNSSFHIIWPLALAIVGFVIAAASLNTGARYFAMIAMVAGGHGSNAVLLAWVQKTMLRPRIKRASAVAFVNAVGNLSQIFSSYLYPDDSAPRYVLAMSVNAAFSLAVIILTLFMRTVLLRANKRLARGETTVEQEMKGGSQAMVPGVTEEERAIRREDFRFIA
>XP_040635678_Aspergillus_ruber
MADEISKPGVDAAHFENSTGTMERAEATAVSSALADPTMRLRIEKSLKRKLDARCGLFVLIYIMNYLDRNNIAAARLKGLQTDLNMDYSQYATCLSILYVGYILMQVPSNIFINRIERPSLYISLVMLVWGLISTLSGVATNFAGMVCIRFFLGFTEAAFLPGALMILSKWYTRRELTVRNAILFCGNLISNAFSALIAAGVLSDMQGVLGHAAWRWLFWIEGAITMLIAISAAFILPDLPTNTRGFTKEELELAQLRMAEDVGETDVDSEDQGPLDGLFMAVKDIKIYIMMLTFTAYVVGLSFNAFFPSLTETLGFSYVPTLLMSAPPWVFSCIFSLIVAWSSDRYQEKFWHIVGPILVGMVGFIISMATLNVAARYVALFLQAASYAGFIVFYSWISTSFPRPPAKRAVAIAMINAFSQLGNVAGSYVWDLSDNGYRKSYGIVTAMFGITIVGCLGFRMFLSSLNKKLEEAEHDTNVQANQDDADETLRMSKGFRYLV
>XP_040707556_Aspergillus_sydowii
MYPRISVSQDPEGDTHKNDVEVAEDVANSNGPSHRKEAPVYVAALSSDERACAERALVRKIDIRLLPMVIIMYIMNYLDRNNIAAARLAGLEKDLKLVGMQYQTCVSILFVGYLLMQIPSNLMLNKFGKPAIYLPSAMILWGIISTCTAAAQSYAGLVVIRFFLGFVEAAYFPGCLYFLSAWYTRKELGFRTAAFYSGSLISGAFSGLIAAGITGNMDGKLGLSAWRWLFIIEGAVTIAIAVIAIFILPNFPRTTGWLSTEEKQLAAWRLEEDIGEDDWVDSEHQSLLHGAMLAFSDTKTWILMLLILCIVSSASVTNFFPTVVETLNYGNIETLLLTAPPYILAVITAFANAWHADRTGERYFHITLPLYIAVAAFIIAATTTAVAPRYLSMMLMVPALYTGYVVALGWISNTLPRPASKRAAALAGINCVSNASSIYASYMYPDSDKPRFVTAMAVNCATAFVAILSATLLRVILVRLNKRLDRGEGLSGGVVPGQASARGFRFLV
>XP_001217715_Aspergillus_terreus
MTEVVTDKELMAEKGDIAHEEVFHLSQLTEEEKQIERKLRIRIDSLIMPMVILVYLMNYIDRNNYAAAKLQGLTEDLKLTDAQYQTGLSILFVAYILMQVPSNLLLNYMGKPSLYLGFFTVMWGLVSLVTSQCHNYAGIVACRFFLGFVEAPFFAGVLFYLSKWYTKKELAFRMSIFYSGSLLSGAFGNLIAAGILNGLAGHRGLSAWKWLYIIEGAITMFIGILVALVLPDFPDTWRLLSPEMKRVANRRLAIEAAEADVDEAGKMSQLKGLKLAFTDVKTYALAIAYMSITGASGFQNFFPTLTETLGYSKIISLLLVAPPYIFMVIYSLSHSYLSDHYGKRFWFFVYPIPITIVGFIIFMTTTGFGPRYFSFFLMVFVFAQNGTVYSWIANAIPRPPAKRAAAYAFINSVGNSASIWTPYTYRHGDAPFYRPAMGVCIALQALGALMAVFMYFHLRSLNKRQERLENEDVVLTDKELRRLQHTAEVENITVAEARLLQKGFRYVV
>XP_022487946_Penicillium_arizonense
MSPRNSDIEVGDIDKANINNVEAIANADKPNAQKEAPASVATLTPEERTKAEKALVRKIDIRLLPMIILMYILNYLDRNNIASARLAGLEEDLGLVGNQFATCVSILFVGYLLMQIPSNLMLNKFGKPALYLPAAMVLWGIISTATAAASSYAGLVVIRFFLGFVEAAYFPGCLYFLSAWYTRKELGFRTAALYSGSLLSGAFSGLIAAGITRNMDNVLGLRAWRWLFIIEGAITIVVAIAAVFVLPNFPRTTSWLSEEEKELAVWRLEEDIGEDDWVDSEQQTFLHGAKLAFADIKTWVLMLMILCIVSSASVTNFFPTVVQTLNYGKIETLLLTAPPYCLAVFCAFGNAWHADRTGERYFHVTLPLYLSVVAFIIAATTTGTAPRYVAMMLMVPSFYSGYVVALGWISNTLPRPAAKRAAALAAINCVSNASSIYASYMYPNSDKPRFVPAMSVNCATAFIAIVAATVLRFMLVRLNNKLDRGEEVEGAVPGVGSRRGFRFLV
>XP_014538713_Penicillium_digitatum
MSLGDPDFEVEDIDKSRFDTVEIVANADRPNPRKEAPAYVANLSPDERTQAEKALVRKVDMRLLPMIIIMYIFNYLDRGNLASSRLAGLEKDLGLVGDQFATCVSILFVGYLLMQIPSNLMLNKFGKPALYLPIAMILWGTISTATAAAQSYAGLVVIRFFLGFVEAAYFPGCLYFLSVWYTRKELGFRTAALYSGSLLSGAFSGLIAAGITSNMDNVLGMRAWRWLFIIEGAATIVIAFIAIFVLPNFPRTTSWLSEEEKQLAVWRLEEDIGEDDWMDSEQQTLLYGAKLAFTDIKTWVLMLMIFCIVSSTSVTNFFPTVVKTLQYGDIETLLLTAPPYCLAVICAFGNAWHADRTGERYFHVTAPLYISIVAFIIAATTKATAPRYVAMMLMVPSFYSSYVVALGWISNTLPRPAAKRAAALAAINCVSNASSIYASYLYPDSQAPRFIPAMSVNCATAFIAIISATMLRFMLVHLNKKLDRGEEVEGAVPGEGSRRGFRFLV
>XP_016598547_Penicillium_expansum
MSPRNPDIEVEDIDKSRTDNVEIVANADRPNPQKEAPAYVANLTPEERRKAEKALVRKIDMRLLPMIIVMYILNYLDRNNIASSRLAGLEEDLGLVGDQFATCVSILFVGYLLMQIPSNLMLNKFGKPALYLPIAMILWGIISTATAAAQGYAGLVVIRFFLGFVEAAYFPGCLYFLSVWYTRKELGFRTAALYSGSLLSGAFSGLIAAGITSNMDNVLGLRAWRWLFIIEGAVTIVVAFIAIFVLPNFPRTTSWLSEEEKQLAVWRLEEDIGEDDWMDSEQQTFLHGAKLAFTDIKTWVLMLMILCIVSSASVTNFFPTVVKTLQYGNIETLLLTAPPYCLAVICAFGNAWHADRTGERYFHVTAPLYISVVAFIIAATTTATAPRYIAMMLMVPSFYSSYVVALGWISNTLPRPAAKRAAALAAINCVSNASSIYASYMYPNSQAPRFVPAMSVNCATAFIAIVSATVLRFILVRLNKQLDRGEEAEGAVPGEGSRRGFRFLV
>XP_040647852_Penicillium_griseofulvum
MSPRNSDIQVGDIDKPGTDNVEVVANSDRPNAQKEAPAYVASLTPEERAKVEKALVRKIDIRLLPMIIIMYILNYLDRNNIASARLAGLEEDLGLVGNQFATCVSILFVGYLLMQIPSNLMLNKFGKPAIYLPVAMVLWGVISTATAAAQSYAGLVVIRFFLGFVEAAYFPGCLYFLSVWYTRKELGFRTAALYSGSLLSGAFSGLIAAGITSNMDSVLGMRAWRWLFIIEGAVTIAIAFIAVFVLPNFPRTTSWLSEEEKQLAVWRLEEDIGEDDWVDSEHQTFLHGAKLAFADIKTWVLMLMILCIVSSASVTNFFPTVVKTLQFGNIETLLLTAPPYCLAVICAFANAWHADRTGERYFHITAPLYISVVAFIIAATTTATAPRYVAMMLMVPSFYSGYVVALGWISNTLPRPAAKRAAALAAINCVSNASSIYASYMYPNSHAPRFVPAMAVNCATAFIAIVSATVLRFMLVRLNKKLDRGEEVEGAVPGEGSRRGFRFLV
>XP_038929976_Penicillium_roqueforti
MSSRNSDIGVGDIDKSRVDNVEIVANADRPNPQKEAPEYVANLTPEERMKAEKALVRKIDLRLLPMIIIMYILNYLDRNNIASARLAGLEEDLGLVGNQFATCVSILFVGYLLMQIPSNLMLNKFGKPALYLPVAMVIWGIISTATAAAQSYTGLVVIRFFLGFVEAAYFPGCLYFLSVWYTRKELGFRTAALFSGSLLSGAFSGLIAAGITKNMDNVLGLRAWRWLFIIEGAVTIAIAFISIFVLPNFPRTTSWLSEEEKQLAVWRLEEDIGEDDWVDSEQQTFLHGAKLAFADIKTWILMLMILCIVSSASVTNFFPTVVKTLEYGNIETLLLTAPPYCLAVICAFTNAWHADRSGERYFHVTGPLYISVVAFIIAATTTATAPRYVAMMLMVPSFYSGYVVALGWISNTLPRPAAKRAAALAAINCVSNGSSIYASYMYPDSQAPRFVPAMSVDCATAFIAIISATVLRFMLVRLNKKLDRGEEVEGAVPGEGSRRGFRFLV
>XP_002561449_Penicillium_rubens
MVGTENAIAEAELGTKMDLSHEEVVHMAELTEEEKVVEKKLRRRIDALIMPLAILVYLMNYIDRNNYAAAKLQGLEADLSLDDTEYQTGLSILFVGYILMQVPSNMLLNYMGRPSLYIGFFTCAWGLVSAVTSQVTNYGGIVACRFILGVVEAPFFCAILFYLSKWYTKRELAFRMSIFYSGSLLSGAFGNLIAAGILNGLRGHRGLSAWQWLYIIEGSITCAIGLVICFVLPDFPETWKLLSPEMRKVAQRRLAIEAGQADVDEGGSKSQFEGFKLAMTDVKTYVFALAYMCITGASGFQNFFPTLVQTLNLEETITLVLVAPPYLFMVVYSLCHSLASDKFEKRFWFFFYPIPITIIGFVIFMKTDGFGPRYFSFFLMVFVFAQNGTLYSWLASSIPRPPAKRAVAFAFFNSIGNSASIWTPYTYIESEGPHYPTAMGVCIALQVIGGLAALYLYFNLNMLNKRQERMENEEVQLTDKDIRRLQATADIEGIDIAAARRLQKGFRYVL
>XP_040809573_Penicillium_solitum
MSPRNPEVEVEDIDKSRIENVEIVANADRPNPQKEAPAYVANLTPEERTRAEKALVRKIDIRLLPMIILMYILNYLDRNNIASARLAGLEEDLGLVGNQFATCVSILFVGYLLMQIPSNLMLNKFGKPALYLPIAMILWGIISTATAAAQSYAGLVVIRFFLGFVEAAYFPGCLYFLSVWYTRKELGFRTAALYSGSLLSGAFSGLIAAGITRNMDHVLGLRAWRWLFIIEGAVTIVIAFAAIFVLPNFPRTTSWLSEEEKQLAAWRLEEDIGEDDWVDSEQQSFLHGAKLAFTDIKTWVLMLMILCIVSSASVTNFFPTVVKTLQYGNIETLLLTAPPYCLAVICAFGNAWHADRTGERYFHVTAPLYISVVAFIIAATTTATAPRYVAMMLMVPSFYSGYVVALGWISNTLPRPAAKRAAALAAINCVSNASSIYASYMYPDSQAPRFIPAMSVNCATAFIAIVSATVLRFMLVRLNKKLDRGEEVEGAVPGEGSRRGFRFLV
>XP_022576658_Penicilliopsis_zonata
MDIKEDLSHVEAIRLVIPDRDVKEKALLRKIDLRLMPLMMLIYVLNYLDRNNIATARLGTLEQDIGLTGDRYNTIISLFFVGYILTQIPTNLILNRVRPSLFLPAIMCCWASISACTGAVQSYHGMIALRFLLGFVEAPFFPGALFLFSSWYTKKELAARISILYAAGQMSGAFGGLLGSAIMSGMDGKAGLPAWRWLFIIEGSATVPVAVLAMFVLPDYPATTRWLSDEERTIAIARIAEDACEADREEADQGGVMVMLRMAFSDPALYILWFMQLGLNTAAAFTNFFPTIVDTLGYGTTETLLLSAPPYVFAAMLGIANSWHSDRTKERCLHVVWPQVFCSVGFLIAATTMNTAARYISTFMMMSVYGSFGCILSWVSSTLPRPAGKRAVAYAVVNAFSNFAAIYAAYFYPSSQGPRYWQANVANIAFSGMCISLAVVLRFYLRWRNRRLDAAAAQDIADEGTARGTHTLALADTWQCDPEYRYIL
>XP_016615188_Cladophialophora_bantiana
MASHELPQDYIHDSDQSSSSGVKIDATEFQENIGTATTLGREPPPYVKSLSPEERRIAERALVRKIDFRLIPMIVIMYILNYLDRNNIAAARLAGLEDELRLHGTQYQTAVSILFVGYLLMQIPSNLCLNKIGKPRVYLPTAMIIWGTISAATAAVQSFGGLISVRFFLGFVEAVYFPGCLYFLSAWYTRKELGFRTAMLYSGSLISGAFSGLIAAGITKNMDGTAGLRAWRWLFIIEGSVTILIAFIAIFVLPNFPRTTTWLSTEEKQLAVWRLEEDIGEDDWVGAEEQTFWHGFKLAVKDIKMWIMMLMLFCIVASGSVTNFFPTVVQTLGYGDIASLLLTAPPYVLCVITAFFNAWHADRTGERFFHVTLPLYVAVGSFILAAATTATAPRYVAMMLMVPGVYTGYVVALGWISNTMPRPPAKRAAALAAINAVSNTSSIYASYMFPKSDGPRYVLAMSVCSATAFVAICAATALRIILVRLNHKLDRGEWVEGAINSGSASSDGKAVGNNVIVQEDAVPAEAVARGFRFLI
>XP_008731189_Cladophialophora_carrionii
MASHDVHQDYVPDSDRSSSNRVKLDAAEYVEAPVTVGREPPPYVKSLSPEERRIAERALVRKIDFRLIPTIIIMYILNYLDRNNIAAARLAGLEDELKLHGTQYQTAVSILFVGYLLMQIPSNLFLNKIGKPRLYLPTAMIIWGTISAATAGVQSFGGLIAVRFCLGFVESAYFPGCLYFLSSWYTRKELGFRTAMLYSGSLISGAFSGLIAAGITKNMDGTAGLRAWRWLFIIEGCITIAIAFGAIFVLPNFPRTTPWLSPEEKELAVWRLDEDIGEDDWVDSKQQTFFHGLKLAVKDIKMWIMMLMLFCIVASGSVTNFFPTVVQTLGYGDIESLLLTAPPYVLCVITAFLNAWHADRTGERYFHVTVPLYVAVGSFILAAATTATAPRYVAIMLMVPGVYTGYVVALGWISNTMPRPPAKRAAALAAINAVSNTSSIYASYMFPKSDGPRYVLAMSVCSATAFIAICAATVLRLILMRLNKKLDRGEWVEGAINRGPRGGAHKHDITVQEGAIPGEAAARGFRFLL
>XP_016251188_Cladophialophora_immunda
MAAHEVPQDYIHDSDQSSSIGVKVDATEFQEDIGNARTLRREPPPYVKSLSPEERNIAERALVRKIDLRLIPMIVIMYILNYLDRNNIAAARLAGLEDELNLHGTQYQTAVSILFVGYLLMQIPSNLFLNKIGKPRLYLPTAMIIWGTISAATAAVQSFGGLIAVRFFLGFVEACYFPGCLYFLSAWYTRKELGFRTAMLYSGSLISGAFSGLIAAGITKNMDGTAGLRAWRWLFIIEGCVTIVVAFVAIFILPNFPRTTPWLNAQEKELAVWRLEEDIGEDDWVGVEEQTFWHGFKLAVKDIKMWIMMLMLFCIVASGSVTNFFPTVVQTLGYGDIASLLLTAPPYVLCVITAFFNAWHADRTGERFFHVTLPLYVAVGSFILAAATTATAPRYLAMMLMVPGVYTGYVVALGWISNTMPRPPAKRAAALAAINAVSNTSSIYASYMFPKSDGPRYVLAMSVCSATAFIAICAATVLRLILARLNRKLDRGEWVEGAINSPAAARDGKAVGNNVLVQEGAVPAEAAARGFRFLL
>XP_007751708_Cladophialophora_psammophila
MASHEVPQDYIHDSDQSSLSGVKTDATEFQEDIGPATTLRREPPPYVKSFSPEERRIAERALVRKIDFRLIPMIVIMYILNYLDRNNIAAARLAGLEDELKLHGTQYQTAVSILFVGYLLMQIPSNLCLNKIGKPRVYLPIAMIIWGTISAATAAVQSFGGLISVRFFLGFVEAVYFPGCLYFLSAWYTRKELGFRTAMLYSGSLISGAFSGLIAAGITKNMDGTAGLRAWRWLFIIEGSVTILIAFIAIFVLPNFPRTTTWLSAEEKQLAVWRLEEDIGEDDWVGAEEQTFWHGFRLAVKDIKMWIMMLMLFCIVASGSVTNFFPTVVQTLGYGDIASLLLTAPPYVLCVITAFFNAWHADRTGERFFHVTLPLYVAVGSFILAAATTATAPRYVAMMLMVPGVYTGYVVALGWISNTMPRPPAKRAAALAAINAVSNTSSIYASYMFPKSDGPRYVLAMSVCSATAFVAICAATALRVILVRLNRKLDRGEWVEGAINSGSASRHSDGKAVGNHVIVQEGAVPVEAAARGFRFLL
>XP_018697618_Fonsecaea_erecta
MASHEVPQDYIHDSDQSSSIGVKVDATEFREDIGNSSTLRREPPAYVKSLSPEERRIAERALVRKIDFRLIPMIVIMYILNYLDRNNIAAARLAGLEDELKLHGTQYQTAVSILFVGYLLMQIPSNLFLNKIGKPRLYLPTAMIIWGTISAATAAAQSFGGLIAVRFFLGFVEACYFPGCLYFLSAWYTRKELGFRTAMLYSGSLISGAFSGLIAAGITKNMDGTAGLRAWRWLFIIEGCVTIVVAFVAIFILPNFPRTTPWLSAQEKELAVWRLEEDIGEDDWVGVEEQTFWHGFKLAVKDIKMWIMMLMLFCIVASGSVTNFFPTVVQTLGYGDIASLLLTAPPYVLCVITAFFNAWHADRTGERFFHVTIPLYVAVGSFILAAATTATAPRYVAMMLMVPGVYTGYVVALGWISNTMPRPPAKRAAALAAINAVSNTSSIYASYMFPKSDGPRYVLAMSVCSATAFIAICAATVLRLILARLNRKLDRGEWVEGAINSPRRDAKPVGGAHIIVQEGAVLAEAAARGFRFLL
>XP_022507413_Fonsecaea_monophora
MASHEVPQDYIHDSDQSSSAGVKVNATEFKEDIGSVTTSRREPPPYVKSLSPEERKAAERALVRKIDFRLIPMIVIMYILNYLDRNNIAAARLAGLEDELKLHGTQYQTAVSILFVGYLLMQIPSNLFLNKIGKPRIYLPTAMVIWGTISAATAAVNSFGGLIAVRFFLGFVEACYFPGCLYYLSSWFTRKELGFRTALLYSGSLISGAFSGLIAAGITKNMDGTAGLRAWRWLFIIEGCVTILVALLAIFILPNFPRTTPWLSAQEKELAVWRLEEDIGEDDWVGAEQQTFWHGFKLAVKDIKMWIMMLMLFCIVASGSVTNFFPTVVQTLGYGDIASLLLTAPPYVLCVITAFFNAWHADRTGERFFHVTLPLYVAVASFILAAATTATAPRYLAMMLMVPGVYTGYVVALGWISNTMPRPPAKRAAALAAINAVSNTSSIYASYMFPKSDGPRYVLAMSVCSATAFIAICAATVLRIILARLNRKLDRGEWVEGAVNSPAATAAARDGKGVVGSSVLVQEGAVPAEAAARGFRFLL
>XP_016626842_Fonsecaea_multimorphosa
MASHEVPQDYIHDSDQSSSIGVKIDATEFQEDIGNARTLRREPPPYVKSLSPEERRIAERALVRKIDFRLIPMIVIMYILNYLDRNNIAAARLAGLEDELKLHGTQYQTAVSILFVGYLLMQIPSNLFLNKLGKPRLYLPTAMVVWGTISAATAAVQSFGGLIAVRFFLGFVEAVYFPGCLYYLSAWYTRKELGFRTAMLYSGSLISGAFSGLIAAGITKNMDGTAGLRAWRWLFIIEGSITILIALVSIFVLPNFPRTTPWLNEQEKELAVWRLEEDIGEDDWVGSEEQTFWHGFKLAVKDIKMWIMMLMLFCIVASGSVTNFFPTVVQTLGYGDIASLLLTAPPYVLCVITAFFNAWHADRTGERFFHVTVPLYVAVGSFILAAATTATAPRYVAMMLMVPGVYTGYVVALGWISNTMPRPPAKRAAALAAINAVSNTSSIYASYMFPKSDGPRYVLAMSVCSATAFVAICAATVLRLILVRLNRKLDRGEWVEGAINSPSAVARDAKGVASPVIVQEGAVPAEAAASGFRFLL
>XP_022498259_Fonsecaea_nubica
MASHEVPQDYIHDSDQSSSVGVKVNATEFQEDIGSVITARREPPPYVKSLSPEERKAAERALVRKIDFRLIPMIVIMYILNYLDRNNIAAARLAGLEDELKLHGTQYQTAVSILFVGYLLMQIPSNLFLNKIGKPRIYLPTAMVIWGTISAATAAVNSFGGLIAVRFFLGFVEACYFPGCLYYLSSWFTRKELGFRTALLYSGSLISGAFSGLIAAGITKNMDGTAGLRAWRWLFIIEGCVTILVALLAIFILPNFPRTTPWLSAQEKELAVWRLEEDIGEDDWVGAEQQTFWHGFKLAVKDIKMWIMMLMLFCIVASGSVTNFFPTVVQTLGYGDIASLLLTAPPYVLCVITAFFNAWHADRTGERFFHVTLPLYVAVASFILAAATTATAPRYLAMMLMVPGVYTGYVVALGWISNTMPRPPAKRAAALAAINAVSNTSSIYASYMFPESDGPRYVLAMSVCSATAFIAICAATVLRIILARLNRKLDRGEWVEGAVNSPAATAAARDAKGVVGSSVLVQEGAVPAEAAARGFRFLL
>XP_013288678_Fonsecaea_pedrosoi
MASHEVPQDYIHDSDQSSSVGVKVNATEFQEDIGSVITSRREPPPYVKSLSPEERKAAERALVRKIDFRLIPMIVIMYILNYLDRNNIAAARLAGLEDELKLHGTQYQTAVSILFVGYLLMQIPSNLFLNKIGKPRIYLPTAMVIWGTISAATAAVNSFGGLIAVRFFLGFVEACYFPGCLYYLSSWFTRKELGFRTALLYSGSLISGAFSGLIAAGITKNMDGTAGLRAWRWLFIIEGCVTILVALLAIFILPNFPRTTPWLSAQEKELAVWRLEEDIGEDDWVGAEQQTFWHGFKLAVKDIKMWIMMLMLFCIVASGSVTNFFPTVVQTLGYGDIASLLLTAPPYVLCVITAFFNAWHADRTGERFFHVTLPLYVAVASFILAAATTATAPRYLAMMLMVPGVYTGYVVALGWISNTMPRPPAKRAAALAAINAVSNTSSIYASYMFPKSDGPRYVLAMSVCSATAFIAICAATVLRIILARLNRKLDRGEWVEGAVNSPAATAAARDGKDVVGGSVLVQEGAVPAEAAARGFRFLL
>XP_007754383_Cladophialophora_yegresii
MATHEVHQDYIHDSDRSSLNGVKHDPAEYVEAPVTVGREPPPYVKSLSTEERRIAERALVRKIDFRLIPTIILMYILNYLDRNNIAAARLAGLEDELKLHGTQYQTAVSILFVGYLLMQIPSNLFLNKIGKPRLYLPTAMIVWGTISAATAGVESFGGLIAVRFCLGFVEAVYFPGCLYFLSSWYTRKELGFRTAMLYSGSLISGAFSGLIAAGITKNMDGTAGLRAWRWLFIIEGCVTIVIAFGAIFVLPNFPRTTPWLSHEEKQLAVWRLDEDIGEDDWVDSKQQTFFHGFKLAVKDIKMWIMMLMLFCIVASGSVTNFFPTVVQTLGYGDIESLLLTAPPYVLCVITAFLNAWHADRTGERYFHVTVPLYVAMASFILAAATTATAPRYVAMMLMVPGVYTGYVVALGWISNTMPRPPAKRAAALAAINAVSNTSSIYASYMFPKSDGPRYVLAMSVCSGTAFIAICAATVLRLILVRLNKKLDRGEWVEGAINKGARGAGHKHDLTVQEGAIPSEAAARGFRFLL
>XP_016234572_Exophiala_spinifera
MGNQPDFPDHVSRTMSNDDLDKPQAVNVELQQEAPDYIKSLSPEERAAKEKALVRKIDLRLIPTIVIIYIMNYLDRNNIAAARLAGLEDDLKLHGTQYQTAVSILFVGYLLMQVPSNLFMNKFGKPSIYLSTAMVVWGAISMATAGVQNFGGLIAVRFFLGFVEAVYFPGCVFFLSSWYTRKELGFRTAMLYSGSLLSGAFSGLIAAGITDGMDGLHGLRAWRWLFIVEGGITIGIAIGAYFILPDFPSTTAWLTQEEKTLAIWRLQEDIGEADRAEDGQDSLLYGAKLAFKDLKMWILMVILFCIVFSGSVTNFFPSVVETLGYSRINSLLLTCPPYVLGVITAFINAWHADRTGERYFHITTPLYFAILAFILAAATTATAPRYVAMMLMIPGVYTGYVVCLGWISNTLPRPAPKRAAAIAAINAVSNTSSIFASYMFPSSAAPRYVVAMSVCCAMAGTAIIFATILRFILVRLNQKLDRGEFVEGAINAPAGERRTSLITAGGAVPSEAATKGFRFLV
>XP_016261800_Exophiala_oligosperma
MGDHHGLPDNISKTMSNDDLDKPQAVTVELQRDAPAYIKSLSPEDRAAREKALVRKIDLRLIPTIVVIYILNYLDRNNIAAARLAGLEDDLKLHGTQYQTAVSILFVGYLLMQVPSNLFMNKFGKPSIYLSTAMVIWGAISMATAGVQNFGGLIAVRFFLGFVEAVYFPGCVFFLSSWYTRKELGFRTAMLYSGSLLSGAFSGLIAAGITDGMDGLHGLRAWRWLFIVEGGVTIGVALGAYFILPDFPSTTAWLSDDEKTLAIWRLQEDIGEEDRTEDGQDSLLYGAKLAFQDIKMWILMVILFCIVFSGSVTNFFPTVVETLGYSKINSLLLTCPPYVLGVITAFVNAWHADRTGERYFHVTTPLYFAILAFILAAATTATAPRYVAMMLMIPGVYTGYVVCLGWISNTLPRPAPKRAAAIAAINAVSNTSSIFASYMFPASAAPRYVVAMSICCAMAGTAIIFATILRFILVRLNQKLDRGEFVEGAINASSASTGGGGERRTSVLASGGAVPTEAATKGFRFLV
>XP_013322458_Exophiala_xenobiotica
MSTEGKIEAPVEPTTDAHSKSAGLQHSSIHGSEVDAAWAPRGVEPELAAAIAHISPERRAAIEKKVKSKLDFILFPTLLAFYILNYIDRNALGFAKIVGIQKDLNLSSTEFATCLSILYVGYCLFQVPSNLMLSKSKPSLYLPFWMAVWGVVSGCTAAVQGYKSLVVVRFFLGIVEAVFFPGAVFLISSWYTRKEMAMRCAILFGGNMLSNAFGSLIALGVTQDLDGVHGLESWRWLFIIEACMTVGFAACGVFLLPNYPHNTRWLKGEERAIAIWRLIDDVGEADDAQSNNVDVWQGFLMAVKDYKTWFLVWNHIFLTVGAGIVVFYPTVVGTLGFSRKVTYALIVPPYLLAFCTSVYGCHHADIKKERTWHMIGSLCVTLVGLIILASTLSTGARYFSLFLVTCSVYIAFDCNLAWISNCIPRPAPKRAAAIALVNMLSQLGNIIASYIYPDDQSPRYWMACTVEGIAIVCAIATTLVFRTILKRENRKLDEKEQAQGHEAAMTQGTLEKFRYIY
>XP_007726833_Capronia_coronata
MADVKELPDNISTISVKQDVENAEYVSSRKRQEAPAYIQSLNPEQRIAAEKALVRKIDIRLIPMIIIIYILNYLDRNNIAAARLAGLEEELNLHGTQYQTAVSILFVGYLLMQVPSNLFLNKFGKPAIYLSTAMVIWGIISTATAGVQSFGGLIAVRFFLGFVEAAYFPGCLYYLSSWYTRKELGFRTAMLYSGSLLSGAFSGLIAAGITEGLDGAHGLRAWRWLFIVEGAITIGVAMIAYFILPNFPRTTAWLSEEEKTLAAWRLEEDIGEDDWVDSKHQSFLHGAKLAAKDIKMWILMIILFCIVFSGSVTNFFPTVVETLGYSKINSLLLTCPPYVLGVITTFINAWHADRTGERYFHITGPLYFAVIAFILAAATTTTAPRYLAMMLMIPGIYSGYVVCLGWISNTLPRPAAKRAAAIAAINAVSNTSSIFASYMFPSSAGPRYIVAMSLCCTTAAIAIIFATVLRFMLVSLNKKLDRGEFVEGAVNNGNGNGANKVDSVLSAGEGVPEEAARKGFRFLV
>XP_007738485_Capronia_epimyces
MADVKDIPDNVSTISMKQDVENAEYVAGRARPEAPAYIQSLSPEERVTAEKALVRKIDFRLIPTIIIIYILNYLDRNNIAAARLAGLEDDLKLHGTQYQTAVSILFVGYLLMQVPSNLFLNKFGKPSVYLSTAMVIWGIISTATAAVQSFGGLIAVRFFLGFIEAAYFPGCLYYLSSWYTRKELGFRTAMLYSGSLLSGAFSGLIAAGITDGLDGVHGLRAWRWLFIVEGSITIGVAAAAYFVLPNFPRTTPWLSENEKILAAWRLEEDIGEDDWIDSEHQSFLHGAKLAAKDIKMWILMVILFCIVFSASVTNFFPTVVETLGYSKINSLLLTCPPYVLCVITAFINAWHADRTGERYWHITAPLYFGVFAFILAAATTSTAPRYVAMMLMVPGVYTGYVVCLGWISNTLPRPASKRAASIAAINAVSNTSSIFASYMFPKSAGPRYVLAMSLCSATAAIAVIFATILRFMLVRLNKKLDRGEFVEGAINNDPSAAEAGGTKLPSVLTAGEAVPAEAAKKGFRFLI
>XP_009161214_Exophiala_dermatitidis
MADVKEIPDNVSTLSIKQNVENAEFVATRKRAEAPAYIQSLTPEQRAAAEKALVRKIDIRLIPTVIIIYILNYLDRNNIAAARLAGLEDELKLHGTQYQTAVSILFIGYLLMQVPSNLFLNKFGKPAIYLSGAMVVWGIISTATAGVQSFGGLIAVRFFLGFVEAAYFPGCLYYLSIWYTRKELGFRTALLYSGSLMSGAFSGLIAAGITEGLDGVHGLRAWRWLFIVEGSITIGVAFIAYFILPNFPRTTPWLSEEEKTLAAWRLEEDIGEDDWVDSEHQSFLHGAKLAAQDIKMWILMIILFCIVFSGSVTNFFPTVVETLGYSKINSLLLTCPPYVLAVITTFINAWHADRTGERYFHITGPLYFAVLAFILAAATTATAPRYIAMMLMIPGIYSGYVVCLAWISNTLPRPAAKRAAAIAAINAVSNTSSIFASYMYPKSAGPRYILAMSLCCATAAIALIFATILRFMLVRLNRKLDRGEFVEGAINSNNNAAAANKDGEEHRRASLLAAGEAVPAEAAAKGFRFLV
>XP_013264528_Exophiala_aquamarina
MDGNIPATAKDDKEIEVVASNVGSISPGKSQALQPPEYVRQMSPEERQKAEAALRKKIDLRLMPMIVIMYILNYLDRNNIAAARLAGMEKELNLSSTEYLTAVSILFAGYTVMQVPSNIFLNKIGKPALYLPTAMIIWGTISTATGATQNFTGLLVCRLFLGIIEAAFFPGCIYFLSCWYTRTELGFRTAILYSGALISGAFSGLIAAGIVDGMDGVHGLLAWRWLFIIEGAITVAIAVCGYFILPNFPRTTKWLSEEEIQLAVWRLEEDVGEDDWIDSKQQSLWHGLVLALTDAKTYTFVTMLFGITVSGGVTLVFPTVVSTLGYSRIPTLLLTVPPYVLCTITSLLNAWHADRSGERYLHIAIPCVFTAIGNIILATTTGLGPRYFAIMVIIPGIYTGYVVILAWISNSIPRPPAKRAAAIAFISGSSQTASIWTSYMYPTSAGPKFTVAYSVNTAAAILVILAATCLRVILVRLNRKLDRGIHVADAINAHTDTAESGIPAVGAQRGFRFRV
>XP_016224317_Exophiala_mesophila
MAAPHVSNQGSPINDSKLFVEVEKPRDQQKEYVVDEEGRAIPIDYSGAHEKTDPAEIALVKKLDRWIMPTLWIMYWLNYLDRNAIALARLNDLEEDLNLSSTQYQTCVSILFVGYLLGQIPSNMILTRVRPSYYMAGFMGLWAIVSTLTAVSQNFTGLLLTRFFLGVTEAPYYPGALFMLSVFYTRKEIATRISILYTGNILATAFAGLIALGIFEMDGMAGLAGWRWLFIIQGVATFVVAIGAIFTLPDHPLTTRWLTPEERQLAHDRIERDTVGGKAGTSTFAGLKEAARDPKLWLFAFMQHMHLAANGFKNFFPTAVETLGFNRTITLVLTCPPYLIAGFISVFWSASSGKYNERTWHITVAKAIAIFGFVLGCATLNTGARYFAMVVFAIGTYAVNSIILGWVGSTCGQTKEKKASALAIVNTIANSSFIWTPYLWPKTDAPRYTIAMASSAGFSVATAAGAWAMRLWLQRTNKKIRQSSDETTLFYAY
>XP_013274912_Rhinocladiella_mackenziei
MPSHEAPPDYIQRDSEQSSVNDIKIPAAELQEDIVAARSLKREPPEYVKSLSPEERRIAECALVRKIDLRLIPTIVIMYIMNYLDRNNIAAARLAGLEDELQLHGTQYQTAVSILFVGYLLMQIPSNLFLNKIGRPRIYLPTAMVLWGIISAVTAAVNSFGGLVAVRFVLGFVEAAYFPGCLYFLSAWYKRSELGFRTAMLYSGSLISGAFSGLIAAGITKNMDYSLGLRAWRWLFIIEGCITIAIAFGAIFVLPNFPRTTPWLSEQEKQLAVWRLEEDIGEDDWIDSKQQTFWHGFKLAVKDIKMWIMMVMLFCIVASGSVTNFFPTVVQTLGYGDIESLLLTAPPYVLCVITAFFNAWHADRTGERYFHVTIPLYVGVGSFILAAATTSIAPRYVAMMLMVPGVYTGYVVALGWISNTMPRPPAKRAAALAAINAVSNTSSIYASYMFPKSAGPRYILAMSVCSATAFIAIVSATILRIILVRLNRKLDRGEWVEGAVNKASGSGAAAIAPEGAVPGEAVARGFRFLI
>XP_018001764_Phialophora_attinorum
MGSTRNSKSNDDVAVENVDYSSDNNVPAKQDYPASLEGLNTDEYNKIRRRAVFKMDIQLLPTLVIMYILNFLDRQNIASARLAGITTDLDLSQTQYQTCVSILFVGYILMQVPSNMMLAKIKYPGAYICSAMALWGVVSATMGSVHSFAGLLITRFFIGFVEAVFFPGALYFLSLFYNRKQYAFRAAILYSGSQLGNAFGGLFAIGILKLDGAHGIEGWRWLFIVEGVLTVGLAILFVFILPNSPTSIRWLTKPEIDLLRHEYQLDQGQDDNASEITAKQGFFMAVTDPKTWLLMATLYCIFISAAVTNFFPSVVATLGFSRNTTLGLTAPPYVLAIFVMTAIGFHSDRKQERYWHIICPLFVTLAANIIAVSTTNTAARYIAMMLMPPSFYSASTVLLSWITGSISQPAVKRASAIALINATVNTPNIWTSYLYSGAPRYLVAFMVNLAAAAGAIVLATITMIYLRRVNKKLDEGKDTGKSGPTAAQREAGFRYTL
>NP_594995_Schizosaccharomyces_pombe
MEKSISSISKASMNSDEKLDKKEWDQQLPIDFGEGEDVTTEVYILDHKAERRLCRKFDFRILPLLALLYLFNALDKSNVSNAKTNGMDKDLGFVGDQYNIMISIFYIPFVLCAFPFSYLYKRFGAARILPFFMLSFGAMSLCQAAVKNFGGMMAVRWFLGMAESAVLPGVVYYLTTFYRRTELARRLAIFYAAANVSSAFGGLLAYGVFHIKGGKLQGWQYLFLIEGGVTFLCAIVIFLVLPVSVETANFLTDEEKTLAKMRIENDSSSAISEKLSFKQSLTVFKHPIAILWLLEEMALGVPLNSINNWLPQIVAAMGFSSVNTNLMTVAPAISGAIWLLVFAFISDFLKNRGIVLIAAISTTMIGFIVYGSIDIMNHIGVSYFACFLMTAGAAASSVLTSTWYNNNTPNESRRAVFTSVGVPLANVMGLVSANIFRPQDAPKYVPALGITAGFGGLGILLVASISVYMFFDNRRRDNAQGVKKTFADVSTKDLGEGPANPNFRWFL
```
