## Supplementary material for "Coding Sequence Insertions in Fungal Genomes are Intrinsically Disordered and can Impart Functionally-Important Properties on the Host Protein": fasta protein sequences: XP_717932.1_blasthits_fa.txt

```
>XP_717932_Candida_albicans
MTSRKLNPYESSTFENSLSLRVDGAIGAMSLSPNGRDAVLAGRRGLFIIDLDDPFTPPRWLHHITSWEVADVQWSPHHFVKPSWCISTSNQKALLWDLKRPSSNAIASILHSHNRAISDINFHPFDPEILATCAVDSFIMSWDMRAPRKPVAKWAEWRAGASQVKWNHENPNEIASCHDSSFYIWDTRKGALPVVKIEKAHEKKINGIDFTQGLKNIVTCSNDNKVKFWNLQSDEASNYISNFNYFDSAQNSPIRPSVVIETDFPIARARNLPFGSDKACGIMPLAGGNNSIHIVNYDDAYRDYLQEKTTQILSSQPVYSFKGHRGPIKDFLWRTRHECYEGFDSRKKWKDYQLVTWSSKDYDLKLWQHDDRIYKGVNYDPTFFNVFKDESDSETSRPETPRAEHVYKYDTFCCEPRITIDDITKTNGGDLLSAMTLSLIAEKHKLANTEFTQLNHLNWISGVRMGHNDSAERKNSSSSFEDDGPTNLGEEVSIVGHKFPKIRFEKISVSTGELVISLRGPLPTLESTSMDRKDSVESNENNNAESAVSLRDKSIISEGDKDTEKMSHKERENLHTESNIEKSKEEFTTDQKLVFIRLEIGFPKAYPFLEQVSSEQFKSAKKFSKLQKQNQIKFNIEETHELSTSTKNIMQENLDNIAQFYTNKYQRFCLEPCLRYLMGEKVELDDDLMIEGNQNGTDSGDSEVIQEVGDEAWVDDLINQQPDIPTYSSGEEEEGETGLADLIPAHDRTLYQTTDSEIKDDETHLGRVNGKVPTVDSTPLPNGCGAIWSPTGQLVCFFIPKSKADGDAQEDNESKAFQKFNIFKFTDGGFSSPHHQKSESIGSESGTQDDCDSDNSSEDDNDNRSVSSSSSDGSFAKDWDEMLSNDAPRVRVQGLFKTSLGLGNYFDHESSHKSSLNRLTSNGGTASNYKSSLKGDRKKLTDAIQSRRKNIVGIFDFGHLLPDKYELAREYRVLGDSPEILAKHNSSVALKYGLKEISDVWKILEMILIKQTQYSDIIDDFYPNYSLNIPVQTEIGDKFLYKSRFYWNTHPFGSSWLIKEIFDYFERKLNVQMLAMMACILYENPKNLKVASELMNVPVHTPYQALPPPPIVSLSACNSTIFGLSYGKTTVSEDTGYDHRNSALSGTIKESSAPPATAYARSITSSVGAESIANGSPDKFRVLKKNFALKSHSLGPSNNSHSSLNDSLLESNVSTPERNMRIPSSEKKSKGIVLRKPYPLKKFRPKPTPTVSIEMQNIEELDVYEDINSRSLLSSIDKDKLVKYREIYAEMLYNWQLPVGRIKLLKFNYPESEKTELTTKDIHKCSIGFKKRSQQHPHQNLLNPITTIYSKFPNSWNTSKRQLLKYCNLCQLAVTKNFTLCTVCEHIMHTACAREWWTTDNSECASGCGCRCLERSF
>XP_002421709_Candida_dubliniensis
MASRILNPYESSTFGNSLSLRVDGAIGAMSLSPNGRDAVLAGRRGLFIIDLDDPFTPPRWLHHITSWEVADVQWSPHHFTKPSWCISTSNQKALLWDLKRPSSNAIASILHSHNRAISDINFHPFDPEILATCAVDSFIMSWDMRAPRKPVAKWAQWRAGASQVKWNHENPNEIASCHDNSFYIWDTRKGALPVVKIEKAHEKKINGIDFTQGLKNIVTCSNDNKVKFWNLESDEASNYISNFNYFDSARDSMIHPSVVIETDFPIARARSLPFGTDKACGIMPLAGGNDSIHIVNYDDAYRDYLSEKTTQKLSSKPVYSFKGHRGPIKDFLWRTRHEAYEGFDSKRKWKDYQLVTWSSKDFDLKLWQHDDAIYKGVNYDPTFHNVFKDESDSEISRPETPQENQIYKYDTFCCEPRITIDDITKTNGGDLLSAMTLSLIAEKHKLASTEFTQLNHLNWISGVRMGHNDSAERKNSSSSFEDDGPSNLGEEVSIVGHKFPKIRFEKISVSTGELVISLRGPLPALESTGMDRKDSTESNENNNAESAVSLRDKSIVSEGDKETEKMSQKERESLHTESNTETSKEEFTADQKLVFIRVEIDFPKAYPFLELVSSEQFKSAKKFSKLQKQNQIKFNVEETHELSASMKALMQENLENIAQFYSNKYQRFCLEHCLRYLMGEKVELDDDAMMDRNQNGSDSGDGEVIQEVGDEAWVDDLINQQPDIPTYSSGEEEEAETGLADLIPAHDKSLYQTTDSEVKDEETHLNRVGGKVPTVDSTPLPNGCGAIWSPTGQLVCFFIPKSKTDGDTQEDGDGKAFQKFNIFKFTDGGFSSSHHQKSDSVGSEYGTNDDDNSDNSSEDDNENRSIKSSSSSSSDDSFAKDWDEMLSNDAPRVRVQGLFKTSLGLGNYYDHESSHKSSLNRLTSNGGTASNYKSSLKGERKRLNDETQSRRKNVVGIFDFGHLLPDKYELAREYRVLGDSPEILAKYNAAVAFKYGLKEISDVWKILEMILIKQIHYADNTEEFYPNYGLNTPLQTGFGDQMLNKSRFYWNTHPFGSTWLIKEIFDYFEKKLNVQMLAMMSCILYENPKNFKPTSELMNVPIHTPYQVLPLPPTVSITARNSTVYGSSHGKATTRDDIGFEHRNSALSGTRKELSAPPASVYARSISSSVGGESIANGSPDKFRVLKKNFALKSHSLGPSNNSHSSLNDSLNESNASTPDRNMRISSSEKKNKGIILRKPYPLKKFRPKPAPIVSIEMQNIEELDVYEDINSQPLLGSIDKDKLVRYREIYAEMLYNWQLPVGRIKLLKFNYPEQDRTGSTSTDIHKCSIGFKKRSQQHPHQNLLNPITTIYSKLPNSWNTSKRQVLKYCNLCQLAVTKNFTLCTVCEHIMHTACAREWWTTDNHECASGCGCRCLERSF
>XP_002546191_Candida_tropicalis
MAHRLQDPNASSTFGNSLSLRVDGAIGAMSLSPNGRDAVLAGRRGLFIIDLDDPFTPPRWLHHITSWEVADVQWSPHHFVKPSWCISTSNQKALLWDLKRPSSNAIANILHSHNRAISDINFHPFDPEVLATCAIDTFVMCWDMRTPRKPVSKWAEWRAGAIQVKWNHENPYEIASSHDNSFYVWDTRKGALPVVKIGNAHDKKINGMDFNQGLKNITTCSNDGTVKFWDLKSEQATKFISNFNYFGNQPDNAIQPSVVIETSFPIARARNLPFGSDKACGIMPLQGGNNAIHLVNYDDAYHEYLNTNTPQRISANSVYSFKGHRGPMKDFLWRTRHEYYEGFESKNTWKDYQLVTWSSQDYDLKLWSHDSQIYKGVNYDPTFYNVFKDESESEASRPQTPSSERYYNYDTYCREPEVTINDITKTNGGDLISALTLSLIAEKHKLSTDEYMQLNHINWISGVRMGHAGHGERKESESNFGDDGPSNLGEEVSIVGHKFPKIRFEKISVSTGELVISLKGPIPSLQSGSMEKSDSTDGTDTNVAESAISLREKSIVSEPDRETERMSFKDGSIINELSDDPSKDDSAIEQKLVFIRVEVDFPNAYPYLEDAGLNQNLSSKRLVKWQKQNLIKFNVEETHELSKPIREVMESNLNEIAQFYTNKYQRFCLEPCLRYLMGEKIELDDDEMLRESRRDSNDDGEEEFIQEAGNEAWVDDLINQQPDIPMYSSGEEDEELDQTLIPAIKNSNTVNIGSNNSNQIEGSEPFNSVDSPSTTENPSVATHKPSFVDSTPLPNGCGAIWSPTGQLVCFFIPKSRSDNSTGDYDDEEEGENSDNGKGLQKFNIFQFTDGGFGTKTHNHNHSHHGHHHGHHHRKSSSIISDSAVNGDEASDQDAEQDLSEDENSVSGDDQDTSSVSSSNDSFAEDWDEMLSNDAPRRRVHGLFKTSLGLGNRFAEIDSSNKSSFNRFTSNGGTGSNYKSSFKGEYKKKSSANEEKKNKNIVGIFDFSHLLPDKYDLAREYRVLGDTPEVLASHNSKVALKYGLKEISDVWKILEMVLMKNIQYTENNGVYVSSCPIITPLNAHYGTQTINRTSFYWDDHPFGGVWFVKEIFDYFEKKKNIQMLAMMSCILYENPDNLKSASESMSVPIHTPYQALPQPPTVYQQNSRNSTAIGFTTQSFSGDEPRYDFRNSSISSTRKESQHSGMVYAKSITSSLDTESMVNGSPDKFRYLKRSFSTRGYPGIEQSNNSYSSLSESFIESNISTPERNTRMFADKPSKSILRQPPSALKKSRAKPAPVVSIEMQNVEELDLFESFNSRALLDSIDNDKLIRYRELYAEMLYNWKLPINRIKILKFNYPQTEGNDYEDPTTSDIHKCRIGLRKKSRQQPNQSYVDSISSISTKYPNAWNTSKRQTLKYCNYCKLVVTKNFTLCTVCEHLMHTSCAGEWWSTENDECPSGCGCKCLERSI
>XP_003865994_Candida_orthopsilosis
MVNQQINPYESPTFGKSLSLRVDGAIGAMSLSPNGRDAVLAGRRGLFVIDMDDPFTPPRWLHHITSWEVADVQWSPHATVKPSWCVSTSNQKALLWDLNRPSNNAIENILHSHSRAISDINFHPFDPEMLATCSIDTFVLCWDMRTPRKPVAKWADWRAGAIQVKWNHENPYEIASTHDNSLYIWDTRKGALPIFKVAKAHQGKINGLDFSQGLKNIITCSNDRTIKFWDLESEDAKNAIANFDYFDSGSGNDISPSVVVEADFAIARARALPFGSDKACGVMPLRGGNDAIHIINYEEAHQQYLITGETQQYKGSSAYAFVGHHGPFKDFLWRTRHENYNGFDSKNNWKEYQLVTWSNSDVDLKLWPSDEKFYRSVNYDPTFFNVFKNDSESDLSMTGKSEKQVAYNYETYCQEPEVTIDDLAKTNGGDLLSALTSYQISEKHRQLGLEFNQLDHLNWISGVRMGRGDRKDSSIYGDGESPSNLGEEVSIVGHKFPFIRFEKISVSTGDLVISLKGPVPVLTSKPPNHRRSVDSVENSRLALTAANSTKDKSIISEDGRDPEIKSQVEDSLLDTHLEESTDNTPDQKLVFIRLALSFPQSYPYLEQFEFHNSLSKRKVHRLQKQNSIEFNIEETHELHKDMRHEMENHLGEIARFYTNKYQQFCLEPCLRYLMGEKVDLDDEAMAETRGENIDEDTSFLPEVGDEDWVDDLINQQPGFHGYSSGEDAEYDDLIPAASANTSIHRAQSPSNINVESGGIKGQGFDSTPIPKGCGAVWAPNGQLVCFFIPKDKPSVDTGSGTHQNLKLLEHSDLHARSMQNSKILDHLSRELEAADRSDSDSDMSDGGYSETSSSDDYFEEDLEEILKHDTSSRSRVPGLIRSNLGLGSRFISNEGRHKSSLKKFTSHGESLSNYKSSIKDERKKSKPDTNGEVKNVVVIIDFSQLLPNRIDLAREYKLVGDKPEILAGYNSRVAAKYCLDEIAQVWKILEIILSNNIKNNNEFSHISKYVDTASNSKGKSRGVLSIWGTHPFGYTWLIKEIFSYFVERQNTQMLATMSCVLHRTPYTMHHVDPKGECESALESRIDQFSSHQSSHIDSVKHLDHNFEPQRPLHTRTNSRNIDYPHSVSSSFENYSSRADTMDRVGYGRKMGHSFSAFNSKNGSQNSLAEPQLAYRSSTPKSTSYISVGKSRPAKGAIAELKHQPPPTVAIEMQNVEELDLFEDSHSSLLPDFLDEDQMKMYRLQYAETLYEWDLPVHRIEVLKFNYNGTEHDHNYKTHECKVGFRKRRKQLPSQIFINTVTSIETKHPNAWNTNKRSMLKYCIYCGLLVTKNFTLCGNCEHILHTKCAQEWWSGGNKECASGCGCNCLEESIYH
>XP_001527637_Lodderomyces_elongisporus
MIGGALSNPYESPTFGTALLLRIDGGVGAMSLSPTGRDAVLAGRKGLYVIDLDDPFTPPRWLHHITSWEVADVQWSPHAFQKPSWCISTSNQKALLWDLNRPSTNAIVNVLHAHTRAITDINFHPTHPEMLATCSVDTMIFNWDMRTPRKPVSKFAHFRAGTIQVKYNWENAYELGLTHDNELWIWDTRKGALPIATIVDAHEGKINGLDFSHGLKNIITCSNDETVKFWNLESRESIEAIKDFNYFDKTTEQIFKPSVVLKTEFPVSRARNIPFGSDMACGIMPLLSGGDAIHIVNYEESHQKYLTTGVTQNIDANPAYSFSGHDGPIKDFLWRTRHENYQGFDSKNGWKDFQLVTWSNKDVDLKLWPHDDALYSSVNYNPSFINFRNDLNSDLADAKQDPVCTAYGYETFCKEPEMTIENLAGLKDGDFLSAMALLKLSEGKQRQNEVLSSNHLSWIAGVRIGPSHDRRGTSSSSLFDEDGPANLGEEVSIVGHKFPFVRFEKISVSTGELVITLKGVVPKEGSLNGAKVDEIEGENDDEVDRENCGQDQNPSHELSHGKNERRETKEGSDPMVPQVEVTGFSNKGSSQLMGSEQATGIQSVPDDEANSLKLQNHGIEDDDKYAEVMGGNTEKLVFIRFTVKFPTAYPFLENKTSPSHSKRRRSRKANTVLFDVEQTHELSFNVKKLIEKNLHKIAEFYTNKYHRFCLEYCLRYLMGETIDMDDDLMIENRRDSSGDSVLVEVGNENWVDDLIEQQPNPSGVGGSGGYSSGEDEMATYDDLIPSHDEFVHNGKNSLSQNLGATMTMKLGTGGETQSSYKLNASRDFDSTPLPKGCGAVWTPNGQLVCFFTAESELGENNKKSKSGRKDRLGEKYVYRKDATNGDDDDDDDDDDEGDEHDGNDDNDKDGENNENDDLSESENDSLDGDKFSEDEIEEDVAQFLNNESSIRNATTELVNSRIVPDRNFTKHGMSQVRSLERYTSHGDNSTSFKDDKSKGKSSKYKNKIVLLNYGFMLPNKIELGREYRISGDTPSKLAHFNASITAKHGLSSLTRTWKLLAEILAGVSDSLGNIFEHRKESRLHPQKYFFDSYVYFWGGHPFGSLGVVSEIFQHYVKLGDIQTLAVMSCLLSALTSLDHRFIEGQMLSHTIAKGSTNLNTSTYVQTQNMVSPKIGCGFANSNVNTNTNDHSHTFNGAPSYMRGRKLSFNSIHSVTTNTIRSETSFDGNTVGSRRRPLTSNAMLLNSLANNRSINRVMEPSNKNRLQHQHQYQYQHQRPYSRIEFCDDFRPNPNGFPEFQNITFQFKEEDFSSYRLLYAETLFNWNLPIHRLELLKFNKLMDKIDGADEYLVHKCSIRKRKKNKQLPTQVFINTVSLVITSSHNAWNTTKRQTIKYCTYCQLPLEKSMALCVHCEHALHSHCAKDWWSDDMDECPSGCGCNCLSYSYYN
>XP_007374087_Spathaspora_passalidarum
MVVTNPHDSPTFGNSLSLKVDGAIGAMTLSPNGRDCVLAGRRGLFIIDLDDPFTPPRWLHHITSWEVADVQWSPHHTLKPSWCISTSNQKALLWDLQRPSDNAIANILHRHTRAISDINFHPFDCEMLATCSIDTFVYSWDMRTPRKPVAQWAEWRAGSSQVKWNHENPFEIASCHDHSFYIWDTRNGALPILKVDKAHQGKINGLDFNQGLKNVITCSNDNTVKFWDLQSGQAKEYISHYNYFERSKEELQPSVVIKMDFPIARARQLPFGKDMACGIMPLRGGDDSVHIVNYDTAYHDYLSTGTTQVIEGESVYSFKGHNGPMKDFLWRTQHEKYENYESKKKWKDYQLVTWSAVDYDLKLWPDSEELYKSVNYDPSFVNVFKGSDSDTSRPHTPLEEQTYNYDTYCVEPSVTIDDLTRTNNDLLSSLTLLRISEKHKQAGVEFTQLNHLDWISGVRMGRPAQSSDRKDSTGSFEDDGPLNLGEEVSIVGHKFPKIRFEKIAVSSGELVISLRGPIPDMSTTMSKADTSDMLFAENTSVAGESTAISNKDKRISVHSDDGHEQSISHKEESVKDNTISALTPIDETSEQKLIFIRLKVNFPKTYPYLEDVDYNKKRSKLSKSNLIRFHIEVTHELTKEIRDVMQEKLSEISQFYTNKYQRFCLEPCLRSLMGEKVELDDEIMMESGANNNNEELEQESVQEVGNEGWADDLIRQQPDFRGYSSGEDDVEYADLIPAVNDSLVLTQNLDSIMHPAQRAAVAARQMYYDSTPQPKGCGAVWSRSGQLVCFFIPKSQDDDQNDSKVLQKFNIFKFTDRGFSVKANQQSHHHHHKLEESISDSDLEGEDSDAEPGSRSDGESGSSSSEDSFTNDWDEILQDETSSRARVPRMFKTTLGLGNRYSESKKSSSINKLPSQGGTSNHRSSVKSKKKPKSQVKNRNIVGIFDFSHLLPDKYELACEYRVLGDVPENLAAYNSKVALKYGLKEISEVWKMLAILLVKNGQPLQMNNGYFPDQMNNSTKLADKFHSFYWGNHPFGSTWLIKEIFDYFEKRGNVQMLAMMSCILYENPKNLAMPDSPATDIAYNVPIHTPYQALPQPPSIAALSRLNRQNSNSLPQSILQPSSQDKFPLMQHPNSSHSSFKRDSSVSGVTYERSINSSLDGASQVGSPERFGYMKKNLLLTAPVAASEHSYSSLSDSVSEGLRATSPNQMTNKLKFDKRMISKMPVKRGTSLGAGPGLIKPKSTKIRPPPSVTIEMQNVEELDLFENVYSRPLLSSQDVEKIRTYRELYADMLYNWGLPVSRIKILKFNYPDIDEGELETSPFDSHKCKIGLRKRNKQLPQQNFLNAVSTIMQKKPNAWNTNKRSIMKYCNLCNLVVTKNFTMCIVCEHILHTDCAMEWWTGGASECPSGCGCTCLEHSI
>XP_043047741_Scheffersomyces_spartinae
MVADVQWSPHHNAKPSWCISTLNQKALLWDLARPSHNAISQVLHHHSRAITDINFHPYDPEVLATCSIDTFILRWDMRTPRRPVAKWAEWRAGTTQVKWNHENSHQLASSHDSYFYIWDDRYGSAPLFKVNMAHEGKINGIDFSSGLSNFITCSNDSTVKFWNLKDAATMTDLKATDTSSSSLVDEIGFFDGLNKKDRLQPSVVIHTDYPVARARSLPFGQDLTCGIMPLRDGDDSIHLFNYEAAYRRATESGQPQHINCDPDYSFKGHNGPIKDFLWRTRREKYDGFTSPSSNHHQDFQLVSWSSLDYDLMLWPYDEELYDIANYNPSHQDFFGSIASQPDLNLNSDLEVSLDEEKKVVKTFALPDKVGCKLNKGDEGQIYKYKTFSTEPVVEIDDLVKKNDGDMLSSLVQYQISEMESSIHLKQINHLDWISGVRMGRAGHGHNNNNNNNNSSDNNKLQYEKKSLTGSNGTTKINVANDIESSTDVPNNLGEEVSIVAHKFPKVKFEQISISTGELVMSLRGPLPKIELEQQDERPAESQNAATGNTTTATTNKRPRQSTNQTSSTSLTQLQHTTSSTSSSGTKANVTTATTTSTLTITHSLTSPTSTIPANSTTTIISGSRPSEKLAGQSTLSPLNNSTSHNLNSITMELENEGSMILETDEKDVTETLTIIEDEDHVQELVFIRISIHFPKDYPYLQDFSNFRTVSGLKRIARLKKQNLIRFDIEETHELDDQATNTMKENLFKISEFYTNKYNRFCLEPCLRYLMGDKIELSEDLMLSVDSEEGEKDGVIDATKNVWSTDLVDTREIDLNEHRPGMVEMDNSGDEEDEEELGDLLANANAEDMVGSIDSLEEEEEQNTAIEGLKSNNNSLEVPNAADNAPLIDSTPIPKGCGAVWTPTGQLVCFFIPKSDPLDLNKELLKFNIFRFTEGGFSVAHHQHHHHHNHLHLHHRSHLQKDASVNSTFVFSESNRTIDGYDDEGEDADNGNELDLGSSSDALSICSTLSDDSNSSQRSSSSSESFTSDLDELLQDQIRTRSRVPGLFKSMGLGGRYIDNGTALDKFTSRVSYSNHRSSEYGGSGKGGDYRKGIKRGALKKNLNIVGIFDFRHLLPDKYELASEYRVLGDTPENLARYNSAVAEKYGLQEIKDVWRLLEMILIKDIKLIEQSEKAQDIFPSNRDWLNDSVKTFRFYWGSHPLGHNWLIKEIFNYFEQRKNLQMLAMLSCILYERLDGVLNSESSANSHFNIPIHTPYSALPPVPLKNRGYGSLSTIVLDSISVKEQMGTPHRNLTSLQNEYGPQRNRSFGSYNNDYLGESNTPERFNVGGSKKFLKHVNTTTSLGDYIGEWKRFSSERRSFASLDYNISLNSSATTSRDNNNSRNRLYPHSTFAKRSQQQQYKKNLERAPTVNIELVNANELDLFENVFSSGLLSSQDANKIKSYREQYADMLYLWGLPINRLKILKFNYSDLNLVSSSLPEFQVHKCLIGLREKYNNTVNPSYQGNLSVSTVNGWQHHNRQKLKNCNYCNLLVTRSLVVCTNCEHVMHSACALEWWSQVEETQDCPSGCGCNCLNYRI
>XP_001385859_Scheffersomyces_stipitis
MIQRSQNPNDSPTFSNSLSLRVDGAIGAMSLSPNGRDAVLAGRRGLFIIDLDDPFTTPRWLHHITSWEVADVQWSPHHFSKPSWCISTSNQKALLWDLARPSNNSILNVLHHHARAITDINFHPSDPEILATCSIDTFILSWDMRTPRKPVQKWAEWRAGATQVKWNHENPYEIASSHDNCFYVWDSRKGALPIIKVNKAHNGKINGLDFSNGASNIITCSNDNTVKFWNLNSNEARETIKDFDYFAVDDNDAPVLRPSVVIETDFPVARARALPFGKDKACGIMPLRAGGDAIQIVNYDEEYKEALKTDETQISSINPVYTFKGHNGAMKDFLWRTKHQNYEGFESKNKWKEFQLVTWSSQDYDLKLWPADEELYKKVNYNPSYQKFLDAFNPEASDSDESTRPLSPSIGEGENVYNYETYCLEPPVTIVDLKRRNNGDVLSSLTLYEIVEKHKQNGHDVLKLNHLDWISGVRMGRAGHAAGRKDSSMEVDDGPSNLGEEVSIVGHKFPKARFEKISVSTGEIVLSLRGPVPISNIPDAEKDNENNDEINSSIVNDKDSTTKDVERSMQPTSVVSSDANNPISISSVSEDSPEQQLVFIRIQIKFPKNYPFLDDIDLDETVTTKKLTRLQKHNLVKFEIEGTHELTTEIKREMLKNLNEIAHFYTNKYNKFCLEPCLRYLLGDKIELNDELMMETGGDKNENLDGEGYIQEVGNEGWADDLINQQPGGDMGYDSSGEDDEVYADLIPAVNDDMINSTQSLKPDSTQAKDGKTDEFNNASAGTTFFDSTPVPKGCGAIWSPTGQLVCFFIPKENEEEENNSLQKFNIFKFTDGGFSINTHNSHHHGHHHHKISGDFDTEVSDEGSYSSDSESRVANSDDPDSDSDTSSSGDSFANDWDEILQDDAPSRSRIPGLFKTSVGLGNRYIGNRDKSINRFTSHGGTTSNYKSSVPGESRKKRSRNSKKSKNIVGIFDFRHLLPDKYELACEYRVLGDSPENLARYNSEVALKYCLKDISDVWRILEMILVKEVRMSNLDSGYPSQMDPISQRQAKAMNQFLLNSEFMKKNPNKHTSFYWGTHPFGYSWLIDEIFKYFEIRGNIQMLSMMSCILYENPSNLRKNSSDLFNIPIHTPYQALPPPPSLIAMKKFNESNSQEIFSQSHELSYSFHNSPSADGRAELTHRNSNISVFRRDQGSTSGNIYAKSLTSSMDAASIKDDSPERFSYFKNNIQPSFNSFTLSNEFSSELVNSNRFNSPKQRIAKAKTIGQLSESRRIKPVQPTSKRQTTKATGKNKLRPPPVVTIQNTENLDLFSDDYTPSLLHGQDQEKIKLYREQYADMLYVWGLPVNRIKILKFNYPDIDKKLEMGYVSPFDVHKCSIGLRNKTRQNPNQEFHNFVSSITTAKSNAWNTSKRNPLKHCNLCGLIVSKSLVVCTNCEHVLHSSCAAEWWSTNENTECPSGCGCNCLQHTI
>XP_020062779_Suhomyces_tanzawaensis
MKIPNPNDSTTFGNALLLRVDGAIGAMSLSPNGRDAVLAGRRGLFIIDLDDPFTTPRWLHHITSWEVADVQWSPNHVKPSWCISTSNQKALLWDLARPSSNAIVNVLHRHTRAITDINFHPSNPEVLATCSIDTFILSWDMRAPRKPVAQWAEWRAGTTQVKWNHENPYEIASSHDNAFYIWDSRKGSLPLIKVSKAHNGKINGLDFSNGASNIITCSNDKTVKFWNLKTPEAKQYADSFNFFDGSLSESSLKPAVVLTTDYPVARARSLPFGSDKACGIMPLRGGEDAIHIVNYDAAYQKALATNQTQELLADPIHKFKGHEGPMKDFLWRTRHENYEGFESKNKWKDYQLVTWSSQDYDLKLWPKEEGLSKMVNYNPSYNKLLSLFKNDDLDDDVKTSSPTTVDTEAKTPVAYSYQTYCTEPPLTIEDIKRRNNGDDLSSMALYRIADKHLQNGHHINQLNHLDWISGVRMGRRTGQDHRKDSTNSFEDDDNPSNLGEEVSIVGHKFPKVRFEKISVSTGELVISLRGPAPLIELKLTEHSSESNDEEIITAVEKEHGDKHKRSSLANASMTSADVNDVEETQSEINNTTAISSNIAQTLNEDNQEQKLVFIRLVVKFPKDYPYLEEVKSDVLPTKKLVKFQKLNLVKFDIEETYELTSILRDEMLKNLSEISQFFTNKYKRFCLEPCLRYLMGDKIELNEELMKESQRDNNDDSIDGDGYIEVGTEGWADDLISQQPDFNETMKDDSSGEEDAEYNDLIPAVNDNSNMLNSTDSLKYTESSINLKGIDNLGAKKTFFDSTPVPKGCGATWSPTGQLVCFFIPKDNDEDEVKSRQKFNIFKFTDGGFSVGGNSHHHHHHHHARTTSDSNESDVGNDSYTSNSDSDNDDSDSASATSSDDSFANDWDEILQDDAGTRARIPGLFKTSVGLGNRYISKGQGESIKRLTSQGGTTSNYKSSIPGEASIQRKRREKKNKNIVGIFDFRHLLPDKYELACEYRVLGDAPEYLARYNSEIALKYGLKDISDVWKILELILVKEVQRDDFNPEYYPTHMESDLRVARNNEMMTQLVQNSEVTRKFMQKKNYRFYWGTHPLGHAWLIQEIFEYFEARGNIQMLAMLSCILFENSVNVNKNSDLLNVPIHTPYHVLPPPPSMIAMRKFNEYQEERVFSNSHEQFNLLFHDSFSTDNRVQDYIQSNHRNSSILVFRKDQLLVVGAPYAKSISSSFDIGSLKDSSPERLLNKKNIQPNHNFLLFSEKPSPMEMSYSKLSTPMLKSSRNKHTEKKRVNPRNTKVITKNRARPPPAVGIEMCNTDELDLFDDIYSLPLLHSQDEEKLKGYRELYANMLFLWGLPINRIKILKFNYPEIDEKKTEAYISPFDVHRCEFGIRSKRRQNHIQPFINSVTLITTSKSNAWNTNKRNILKFCVFCNLMATKNLVLCTNCEHVLHTDCASEWWSGKENNHAECPSGCGCNCLEHTI
>XP_020074751_Hyphopichia_burtonii
MSQTANSPYDSITFGKSLLLRVDGAIGAMSLSPNGRDAVLAGRRGLFIIDLDDPFTTPRWLHHITSWEVADVQWSPHHLAKPSWCISTSNQKALLWDLARPSNNAILNVLHQHTRAITDINFHPFDPEILATCSIDTFIFQWDMRTPRKPVAQWAEWRAGTTQVKWNHANPYEIASSHDNNFYIWDSRNGSLPVLKVNKAHNAKINGLDFSNGISNIITCSNDKLIRFWDLSTDKARNLANSFNFFDDKSINRRSLDPTVIINTEFPVARARNLPFGKDRACGVMPLRGGQDAVHILNYDGAFNKAKATGKTQTIQGDPIHSFKGHSGPIKDFLWRHQHENYDGFENKHNWKEYQLVTWSSQDYDLKLWPEDDLYEKINYNPTHQKILDDLINEELDSESVVKSNALISENIDDESVEPSTPNAERFSYKYNTYCIEPPVTIEDLKNNSSGDILSSITKFKLAKSHKQSNVSQLNHLDWISGVRIGHINNHDKNASINDSEDGPTNLGEEVSIVGHKFPKIRFEKISVSTGHLVVSLRGPVPVIASNNTHKNSASDSNASGTEENTVIDKEAKRDSKSETIPATSTTTNMPGLGSVNHNNSIQNSEDITSTPANTSTVINNEDTVTEQKLVFIRLEVKFPKNYPYLEELGKVSSSRRFSKLQKSNTIKFDIEETHELNLSIKKDMLKHLEEIANFFTNKYKKFCLEPCLRYLLGDKIDLSDSLMLENTRTESNDENGESELIQEIGTEGWADDLINQQPDVDYNAMKDDSSSSEDEDEDDLIPVINDNLAGSGELNGYDNGTSLNDKGGINEGTSDAPLMNTFDSTPIPKGCGAVWSNTGQLVCFLTKRNNEPDKTVQRFKFSEGGFTLKNNDASSESSESDSDLESDGVGQTESYLYNGSDNESITSSSSDDSFTKDWDEIFQNDVPSRSRIPGLFKTTVGLGNRFISHGNNKSSLNRLTSQGGTASNYKSSAHGDITLDQNNLLKKRSRRHNRKSANVVGIFDFRHLIPDKYELACEYRVLGDSPENLSRYNSAVALKYGLKEISDVWRILEMILIKDVKLNEIHPVFRAPLGNQYNEKSTEMSHLLLTSDFGRKISNNEHYRFYWGTHPFGHTWLIEQIFKYFETQGNIQMLAMLSCILFENTSNIKKTDVNMPNIPINTPYKANPPIPSIVDLKGFNSFNQENDEMFNNEIFRESLSDIKLESKYENHRNSTISNNRKGISEVMDHERSIGSSIDVPSFKDYSPDRHSSLKRNIQHQSLTPFLDLSPANEYSLFPFRGNQKQTRQIRKNSTQLFPGSSKKLRAIQLKRQQIANSFIKNRIRPPPLVTIEMMNAESLDLYDDMYTSLLLNAQDFEKIKVYREHYAEMLFLWGLPINRIKILKFNYPNTEDVDPVSNKSLFEVHSLKFGLRAESRKVGLDKDQIVPSTTIQTARNNPWNTVKRNELKSCSLCNLIVNKRVVVCTSCEHVMHSDCAVEWWTLNEGAEESEQECPSGCSCRCLDYHV
>XP_015469189_Debaryomyces_fabryi
MTDNLQDPYDSITFGNSLLLRVDGAVGAMSLSPNGRDAVLAGRRGLFIIDLDDPFTTPRWLHHITSWEVADVQWSPHHAAKPSWCISTSNQKALLWDLSRPSDNAISNVLHEHTRAITDINFNPWDPEILATCSIDSFILSWDMRTPRKPVARWAEWRAGATQVKWNHKNQYEIASSHDNSFYIWDSRKGALPVLKVNKAHEGKINGLDFSNGLSNIITCSNDKKVKCWNLESNAGDFSNDFNYFANENNKTNNVRPTVVINADYPIARARNLPFGRTKTCGIMPLIGGQDAIHIVDYDSAHQTALETGKTQEINADDIYTFKGHNGAMKDFLWRTRHESYEFFDSKHKWKDYQLVTWSSKDFDLKLWPHDEDLYKKVNYNPSYQKILGAFTNEELDSEESPKVQSPSKSYFDEKKKPFYKYESYCMEPPTTISDLRRDNQGDILSSLALYQIAQNHKQGGDSSQLNHLDWISGVRIGRAGRASGKDQNVNTTIDEDGPSNLGEEVTIVGHKFPKVRFEKISVSTGELVISLKGPAPYVENSRTDKLSTINPEKADVPTNNETSNLGKEVATRDLAKSSVSESVILEDNTIVNNSTKGITNNNDNDNSNDPNNNTSVTASTTNNTTKNINNNALDNSTINNTNANTTSASNNLPGAVEENDLENISNNIGNSTTIQTNDEANPEQKLIFIRIEISFPKAYPFLEETENIEGIPPKKLAKLQKNNLIKFKIEETHELTSDLKNEMLKSLCEISHFYTNKYQRFCLEPCLRYLMGDKVELLDSLMLASNQDNENIVDPDGLIQEIGTEGWADDLINQQPDVEFNSMKDDSSSEEYKYDFSDLIPVADDDDDDELLRSSDSIRKNEEANENASMNDGRNKFDDVSKKDSNIPNKKFFDSTPVPKGCGAMWSHTGQLVCFFIPKNNEEEENKALQKFNIFKFTDGGFSLNTHSPHHQHSDHQSKNLFDGSIASHSDSENESDDYGSHSDRSLGSINKDNASITSSSSEDSFSNDWDDILQDDIPSRAGIPGLLKTSVGLGNRYISHDNNRGSLNKFTSHGTSNYKSSVPGETENQSQRRKRNRSNKKNKNIVGIFDFKHLIPDKYELACEYRVLGDSPEKLAKYNGEVAMKYGLREISDVWRILEMILVKDVEIDSIRPAYDAFHETGGIGFRNLQNNRDFNYLFQESDFGKNAFHNKHRFYWGTHPFGRTWLIKEIMKYFEIKGNIQMLAMLSCILFENANNVKYPDLYNIPIHTPYKALPPPPTTPAMRQFNDHSQLNLYSYPNHQKDSSVFESFVTDSRIDLKSTEFENLHRNSSFLLLKRENQLVNGNFYSKSISSSLDASFKDHISERTSSFKKSIPFNSSYLPTELSLSHGLSKDSYLVTSPKQRFSKNSSHQIQKREKNIPFSQKRTHQRNNKNLARSPPFVTIEMQNVESLDLYDDVYSLLLLDSQDEQKIKAYREQYADMLYIWGLPINRIKILKFNYPGLDNDTHSSDSLFDVHKCSYGLRKIKNNQKAKSLKLTNPIETIGTNAWNTNKKGLLKYCNLCNTVITKTLVVCINCEHALHSHCAVEWWANDNNDNDENVECPSGCGCNCLDHKI
>XP_460181_Debaryomyces_hansenii
MTDNLQDPYDSITFGNSLSLRVDGAVGAMSLSPNGRDAVLAGRRGLFIIDLDDPFTTPRWLHHITSWEVADVQWSPHHGVKPSWCISTSNQKALLWDLARPSDNAISNVLHEHTRAITDINFNPWDPEILATCSIDSFILSWDMRTPRKPVARWAEWRAGATQVKWNHKNQYEIASSHDNSFYIWDSRKGALPVLKVNKAHEGKINGLDFSNGLSNIITCSNDKKVKCWNLESNGPGDFSKDFNYFANENNKTNSVRPTVVMNADYPVARARNLPFGRTKTCGIMPLIGGQDAIHIIDYESAHQMAIETGKTQEINADDIYTFKGHNGAMKDFLWRTRHESYEFFDSKHKWKDYQLVTWSSKDFDLKLWPHDEDLYKKVNYNPSYQKILGAFSNEESDPEESPKAQSPGKGYFDEKKKSFYKYESYCMEPPTTIANLKRDNQGDMLSSLASYQIAQNHKQSGDSSQLNHLDWISGVRIGRTGRANGKDQNINTTIDEDGPSNLGEEVTIVGHKFPKVRFEKISVSTGELVISLKGPAPYVENIKTDKSSTSNSDKTEEPSNNEIDNAADKTTTKDPAKSSVSESVTLEDSIATTKGMTNNNDNDNSNDANVSTAANVNTSNNTTKNINNNALDSNSAANIINANTSSISNNLASNVEENDVENMSNNIANSTTIQTNDEVSPEQKLIFIRIEIIFPKSYPYLEETENIEGIPSKKLAKLQKANLIKFKIEETHELTLDLRNVMLKSLNEISHFYTNKYQKFCLEPCLRYLMGDKVELLDSLMIASNQDNENIVDPDGLIQEIGTEGWADDLINQQPDIEFNSMKDDSSSEEYKYDFSDLIPVADDDDDDDELIRSTDSIRRDEYTNDDPSISDGRNIFDDISKKDSKIPSKKFFDSTPVPKGCGATWSHTGQLVCFFIPKNNEEEENKALQKFNIFKFTDGGFSLNTHSPHHQHNEHQPKDLFDGSITSHSESENESDDYDSQSDKSSRSINKRNASITSSSSEDSFSNDWDDILQDDVPSRAGIPGLLKTSVGLGNRYISHGNNRGSLNKLTSHGTSNYKSSVPGETENQSQRRKRNKPNKKNKNIVGIFDFKHLIPDKYELACEYRVLGDSPEKLAKYNGEVAMKYGLREISDAWRILEMILVKDVEIDRIRPAYDAFQDPVRVNSRNWKDDRNFNYLFHESDISKKMFNNKHRFYWGTHPFGRTWLIKEIMKYFEIKGNIQMLAMLSCILFENANNVKYPDLYNIPIHTPYHALPPPPATSAMRKSNDQSQIDLYLYPHNQKDSSIFESLATDSRNDLKSTDFENFHRNSSVSLFKRDNQSVNVHSYNKSISSSLDVRDHISERAGSFKKTIPFNSSYLPTELSLSHGLSKDSYLVTSPKQRHTKNTPSHQIQKREKNIPFSQKRSNQRQGRNIVRSSPFVTIEMQNVESLDLYDDVYSSLLLDTQQEEKIKTYREQYADMLYIWGLPINRIKILKFNYPGLDKTYSSGSLFDVHKCKYGLRKIKSKQNAKTLKSTNPIETIGTNAWNTSKKDTLKYCNLCNTVITKRLVVCINCEHALHSHCAVEWWANGTNDNDFNVECPSGCGCNCLDHKI
>XP_006685017_Yamadazyma_tenuis
MSKNPFDSVTFGSSLSLRVDGAIGAMSLSPNGRDAVLAGRRGLFIIDLDEPFTTPRWLHHITSWEVADVQWSPHAGAKPSWCISTSNQKALLWDLSRPSDSAIVNVLHEHTRAITDINFHPSDPEIFATCAIDTFILSWDMRTPRKAVQQWAEWRAGATQVKWNHKNPYEIASSHDHSFYIWDTRKGAFPVLRIEDAHGGKINGINFTDGVSNIITCSNDQSIKFWDLSNFQGTSDAIEGASGGFSPSIIVQTDFPVARARTLPFGSDKSCGVMPLRNGQDSIHIINFDAAMERYTNTKETQLLELDPIYSFKGNSGPMKDFLWRTRHEHYEGFDTKRTWKDYQLVTWSSSNYDLKLWPHDEELYRKVNYNPLVQKAFKQLPLIASPEPDSNSRTSSSSALVTSDSHNYNTYCTEPPLTLTNILYKNKGDLLSSMTMFQIAKKHKHLPTVPSQLNHLAWISGVRMGRNNEQADKMENDDPTPLNLGEEVTFVAHMFPKVRFEKISVSTGELILSLRGPLPAVESSSTVTDVQEEKDDTKAINENTSSEAPNLENPSSSTENPDPTDPKDTLQKEEETEQFPDQENEQKLVFIRLEITFPRSYPYLDDVPLSSNMTKKFQKNNFISFNIEETYDLTSDIKQEMVRNLTDIALFFSNRHQRFCLEPLLRYLMGDKIALDDSLIANTPLNEETEIIQEVGNEDWADDLIDQQPSDTIPTDDDDDFDDQLSDFMPALNDEEMVNSTGSLGKDSGEDPATLALEASVNDEVGNANKFYDSTPVPKGCGAYWARNGKLVCFFIPKDTEEEDSKALQKFSIFRFTDAGFSVNTANGDGDDEDVLDKTDKAGTDTDNESEFSEESDSSTTSSDSFVDEWDDIDEDDLASRFRVPGLFKTSVGLGNRYVSRTRNMNRPNKNSQGGTASNYKSSLPGGDSDFQSSKKRKNKSNKKAKNIVGVFDFSHLIPDKKELAQEYRVLGDSPEKLAKYNSQVALKYGLTEICDTWRLLEMILIKDIEINDIHPVYHSSAVIQKSNSNSTIAKNVEAMNHLLKINEITKKFFGDQTYRFYWGSHPYGYSWLVKEMLNYFERRGNLQMIVMISCILYENTKNVSSNKDIFNIPIHTPYEIKPQPPSMAQIRKFNESFNNKLERNFSFHESLSTELSDPKIENFYDIPRHKNSSVSVIRRETPARYARSIGSDEFIKDESPEHQGSRHNSSLSNAIAPTDSFLRKSFTMSPTVEIEMRSRRGTEYRKPKGIASNVNNRKISRKGSARPPPVVNIEFQNVDSLDLFDDLYTKSLLSLQEDKKIKMYREQYAEMLYCWGLPANRIKILKFNYPNPEKANSKFEEHRCSFGFREKAKTLTGVPYVHSNSTIDSSKENPWNLNKANQLKYCNLCNLLVSKRLVVCTNCEHVLHSSCALEWWSENEEQECPSACGCKCLNYRI
>XP_001483115_Meyerozyma_guilliermondii
MDPFSSLTFGRSLSVRVDGAIGAMTLSPNGRDAVLAGRRGLFIIDLEDPFTTPRWLHHITSWEVADVQWSPHQSKPSWCISTSNQKALLWDLARPSNNAIANVLHQHTRAITDINFHPYDPELLATCSIDTFVLRWDMRTPRKPVAQWAEWRAGATQVKWNHENPWEVASSHDNGFCVWDSRKDALPIVKVQNAHGGKINGLDFTLGVNSFVTCSNDKKVKFWNLSGDPPYAPSVVITADYPIARARPLPFGRERVVGLMPLRGGDNSVHIVNYDTSFHSSIDTGTTQYIQADPAYSFKGHTAPIKDFLWRTRHENYNGFTSSNRWKDYQLVTWGQDYDLKLWPKDDELYTAANYNPTHQRIIGTIAEEEDSPLDQSSKRSLSPLASSPGEEKPNPHQKALLSYDTFCVEPPVSLQDLIKKNNGDKLSALTLFELSKRNLNNTSKSTLATNNLDWISGVRMGHAGHGTNRERDGSPLNLGEEVSIVGHKFPKVRFEKISV
>XP_018713695_Metschnikowia_bicuspidata
MTGFAELLTFGNALSLRVDGAIGAMSLSPNGRDAVLAGRKGLFIIDLDDPFTPPRWLHHITSWEVADVQWLPHHAKPSWCVLTLNQKALLWDLLRPHTHAIQNVLHRHTRAITDIHFHPQDPELLATCLIDTFVFTWDMRTPRRPVNKYAEWRAGATQVKWNSSSPHQLALSHHHSFYLWDARKGALPLLRVDGAHGGKINGLDFSGHCGRVITCSNDKSIKFWDTQSLQGDVPRPAIVIHTDYPVARARRLPFGQDNCCGIMPVRGGDNAVHVVNYKAEYGRARSLGETVHMDAIADYSFRGHGGPMKDFLWRQQHEHYEGFAARRAWKEYQLVTWSPLDFDLRLWPHDKAVYDVANYNPLHQYNSYVVEPESSFADFAKELGGDMLSRLAGFVIKKSHKSLGRSSQLNHLSWISGVRMGRQTKGKSADVDGAAQEDQGPANLGEEISIVGHKFSKLRFEKISVSTGHIEISLRGPLPALAEDDTEDLDLQPKPVKSDKEKRDSVSEVSNAAGPQSEAAATTPAPVSTDQAPEQKLIFIRLDVRFPRMYPFLEPLESTHTGKRRLKHKKSNQIRFEIEETHELTAAMKKEMLRNLDEIAHFYSNKYHKYCLEPCLRYLMGEKIDLDDSLMMVTRSEDEDDALDGTENSLEVGNENWVDDLIDQHEAAASFAREMSVSADEDDEDADLIFGNNDKMSSSLELARRVHSNEDPKTATGTQNKIKHDSTPLPKGCGAVWTRSGELVCFFLPKMNESEASKSLQKLSVFKFTENGFGLKSTESRHTQSHRQSTSHILTTLATGVYIPPDTDSGTDLENTVESEDDTFSMKSGSSTSSSESFSNDWDEMLQDDIPSGSRIHGLFRGTVALGRRIRVDEINGNSANRTIGVKGSAYKSSAVDETGLKSTRKAKKGKRGISVVSIIDFKHLIPEKYELACDYRVLGDSPEVLARHNSEVAFHHGYEEIGSVWRIVEMLLVKEVRLRDLTEVGKDFFHARSGTSCDFYWGNHPMGHAWMIKELFNYFEKRGNLQMLAMLSCLLFENPLNIRAKDDGALDIPIHTPYPSLPPMPSIALMREHVIVSSEEANTGNESSKSVGTDRHRSISRKPSIMSTHFSRPISPDFMRRSESPSALASLKYPPGGSYQLSSPPLMDPFSQGIAPDRNARSFENSKLFSRFSANARKGSKGVLHKGRSLMAFHGHREKVKLPPLYTIEIKNVELLDLYENKFSAHLLGGIDQNKIIQYREQYAEMLYTWGLPLNRIKILKFNYPQGSANTQTNADFDVHECSYGSRYRKAFRNAWNTQKRNVLQYCGYCGLIISKRVVICTKCEHIMHSHCAAEWWTPENTHDLPEECPTGCGCSCMAGESK
>XP_002614630_Clavispora_lusitaniae
MSADPYESLTFGNSLSVRVDGAIGAMSLSPNGRDAVLAGRRGLFIIDLDDPFRTPRWLHHITSWEVADVQWSPHHAAKPSWCISTSNQKALLWDLARPSNNAVQNVLHRHTRAITDINFHPSDPELLATCSIDTFVLSWDMRTPRRPVGKWAEWRAGATQIKWNHSNPYQIASSHHHSFYLWDSRHGARPLLHLDNAHEGKINGLDFSGSHNKLMTCSNDKSVKYWDLNTSLSDGGLQPTVVIKTDYPVARARSLPFGNDHCCGIMPVRGGDNAVHVVNYEAVYQAARSLGETGVLDVTPDYSFKGHHGPIKDFLWRTRHEAYEGYDSKHSWKEYQLVTWSSHDYDLKLWPHDDALYRTVDYHPLHQKLLGPLADDGANGSNGGSADWSGQSTPVSEIEEPQAGAMKYNTYCMEPPLSLSDVSKDASGDLLSSLALIKIKQSQENSGGHSQLNHLTWISGVRMGRTGLENSALEKDDGPSNLGEEVSIVGHKFPKIRFEKISVSTGHLVMSLRGPLPTTKEDSGSQSSGPAKSAGERKDSVQESVSPSAVVSPNTTVANAGSALPSAVQTSSIHQPVSSGNTSSITQNIPTVPANLPATNIATTNVPASNIPSTNIPVVAAGPSTGPTRNPSSANGAALQAESQSNNDASPEQKLVFIRLDIRFPKMYPYLENTESKRKNSKKHKKGNEIKFDIEETHELTKPIKEEMLTTLNNIAFFYSNKYNKYCLEPCLRYLMGDKIELDDTLMLDAGSSGETRDISDLEMEVEVGAEDWVDDLINQHEAASTLVREMPNLAEEDDDEDYDLIPAVNDLSASHDSSRIRDDSNVSANDNSVGPDGNIKHDTTPLPKGCGAIWAPSGQLVCFFIPQREDNLLETRLARKLHMTRNGESSVVKTYSELELSDSQSSESEELESEDDRSSLTSNSSDDSLSHDWNEMLQDDIPSRSRVPGMFKGAVGIDRKFLRKENIKSSINRTFSGKEHGSNYKSSAYGDTSSRSTKRTKRDTKNVQNIVTVLDFSHLMPDKFELACEYRVLGDSPENLARYNSHVAFSKGYKELSDVWRIVEMILVKDVSPHDVPDIGKDVFFSEGDFKGRYFWGSHPFGHSWLIVKLFDYFEKAGNLQMLAMLSCILFENISNIRASENGDYKVPIHTPYSSLPPVPSVVNIKEYGVSVRESRASLAMGSMFSHPEAFDEFALSRKPSTLSAIADADAPTSVSNSMDNYSRSSSPHILSPFKKHYGSFVPSSESSVQWDHTPGKNNKWLEGSRRQSRSTLTRKDKNISTRRTHHNLTPGAGKPRPPPTFIVEMKNIHSLDLYEHVYSKSLLSELDENKIMGYRDQYADTLYLWGLPFNRIKILKFNYPEKDNRKSESAFDSHSCGYGFRPRKAMDPNQQLLSPLTPIPTAKHNSWNTRKRNKFQYCGLCGLVVSKRVVLCIHCEHVLHSECASSWWFTEKTDEKEGNEDDSHDLQECPTGCGCNCLDYEI
>XP_025341825_Candida_haemuloni
MGDNPYESLTFGNSLSLRVDGAIGTMSLSPNGRDAVLAGRKGLFVIDLEDPFTAPRWLHHITSWEVADVQWSPHHFLKPSWCISTSNQKALLWDLARPSNNAIAHLVSSHDHSFFLWDSRKGASPVLRIDNAHRGKINGLDFSSADKLITCSNDERLKIWDLSQLSNGENQPSVIMQADYPIARARSLPFGKDGCCGIMPLRGGGNAIHVINYQAALNENAATGETVLVDVIPDYSFRGHQGSIKDFLWRTLRSSYAGFDSKQPWEDYQLVSWSSQDYDLKLWPHEREIYEVANYNPSHQKLFNSLVKSAGGSDSEDGIAGNSPTGSPGFELNEETSLKKSATYVYNSYCAEPPLRVEDYSREYNGDYLSSMAYFKIVQSQENFGGSTQVNHLDWISGVRMGESGTNRQEAHSHSAFGNSSGPSNLGEEVSIVGHKFPKLRFEKISVSTGHLVMTLKGPLPKVEDVVPEDGNGKENTTEKSNAISEDKLSTSASKRKATGRDGSPSLQASGPSATSQSVSVGKSPPSSVINTKEIESQRIDNIDAMEDNSKMEQEQSLAFIRLEVIFPKCYPDLEDTLSKGQRGKRAHKSRTNKITFNIEETHEITPDIKRIMIDGLKRIAEFYSNKFSRFCLEPCLRFLMGDRINLDEASMVQELDEIQESALGEEDDLVEVGSEGWADDLVSQHNAATTMPLSYGSVEEEEDEDADLIPTIGDHGVNALESSQKEDSKPISFADQLRERIKYDTTPLPKGCGAVWSQGGRLVCFFIKRHNEEQEKRTQDSTKSTSYGTGVSYDEDDANIDQLETGSVDSMDAEVSLMDDSDGQMDENIPSDSSLSSDDSFNHDWDELLENDIPSRSRVRGLFKESMKVGGNFFGINEHKSGTGMTPSAAGTASNYKSSTHGDQSIKGKRTDKTSKGSFNVVSVVDFSHLTPDKFELASSYKVLGDSPERLARHNSEVASYYGYMELRDAWKLIELILIKDVTSADLRIARSFASPDSCKFFWGNHPFGNKWLIKELFHYFESKLDLQMVVMMSCILYENITTPSNRAGDFLQNTPIGPPFSTVLTSNDRRNDGISGTLNECEIKVGSPFSFQQANTEKLLLRKASMMSSDANMHRISDYQMSRPPSSTVTLPHPTSVSPEFSPHQGAQRRNQNIESPQRRLKHYQKRPLKGQQLKTGSSLLPAIKHKSGLRPAPTITIAMKNDDRLDIFEDSFTSPLLDEVSTEKIRRYREEYASMLYAWDLLYNRLEILKFNYTADDSEEIVNMYYIQNVPLNGGQQEKSI
>XP_024713540_Candida_pseudohaemulonis
MSQNPFESLTFGNSLSLRVDGAIGTMSLSPNGRDAVLAGRKGLFIIDLDDPFTTPRWLHHITSWEVADVQWSPHHFVKPSWCISTSNQKALLWDLARPSNNAIAHVLHRHTRAIADINFHPMDPEVLATCSIDTFVYSWDMRSPRRPIGKWAEWRAGATQVKWSHNDPHQLVSSHDHSFFLWDTRKGAVPVLRAENAHSGKINGLDFSSADNKLMTCSNDESIKVWDLLNSSTDTIKPSVIMQTEYPVARARSLPFGKDGCCGIMPLRGGGNAIHIINYQGALNENAATGETVQMDVIPDYSFRGHQGPVKDFLWRTLRSSYAGFESNQCYEKFQMVSWSSYDFDLKLWPDDSEMYNIANYNPLHQKLFNSLVRSTGGSDSEDGIAGNSPTYSPNLELSEEVSLKKSDTYRYNTYCVEPLLSMKDYYREYNGDSLSSMAYFKIMQSQENADRSTQLNHLDWISGVRMGDTRSNGPDQHGPPILESLLGPRNLGEEVSIVGHKFPKLRFEKISVSTGHLVMTLKGPLPKIERTPTEEISARDASDSTTTMIEDKLGQPSLSKAPARNSSPLQQGSSKPAIVNKSNSTNRAAGSNLPAKESVVLQPQKSILGTHDSIDELWRTDQEQGLAFIRLEVKFPKSYPHIEDVALKKLSLGDNLIEVGDENWADDLVDLHNAAGSSNITTTFAYEGKKGDEGKYEEDDEKDEEEIEGRKEHEEEDEDEEEDIDLIPMVGDHPLPQLTSHQYEEFKNPAEADPFRDRIKHDTTPLPKGCGAIWSHNGQLVCFFLSREHDEKVKRQSDSRSQKRRPEDRYFSAAKGVQTMMEDDHLSSHSMIDEDSDHDNSLEEAESLCSSLSSDASFNNDWDELIENDVPSKSRVRGLFRESMRVGGDFFSNEDRKSGITRSAGGTTSNYRSSTHGDCSVKEKRTPKSSKGQYNRILIADFSHLIPEKYFTAAINSTYVDQNIQSQCMEHEKAKRLTDLRSMLYDCEQACAGLHEL
>XP_025339306_Candida_duobushaemulonis
MSQNPFESLTFGNSLSLRVDGAIGTMSLSPNGRDAVLAGRKGLFIIDLDDPFMTPRWLHHITSWEVADVQWSPHHFVKPSWCISTSNQKALLWDLARPSNNAIAHVLHRHTRAIADINFHPMDPEVLATCSIDTFVYSWDMRSPRRPIGKWAEWRAGATQVKWSHNDPHQLVSSHDHSFFLWDTRKGAVPVLRAENAHTGKINGLDFSSADNKLTTCSNDESIKVWDLSNSSTEKIKPSVIMQTEYPVARARSLPFGKDGCCGIMPLRGGGNAIHIINYQGALNENAATGKQFKWM
>XP_028889165_Candida_auris
MMENPYESLTFGNSLSLRVDGAIGTMSLSPNGRDAVLAGRKGLFIIDLDDPFKAPRWLHHITSWEVADVQWSPHHASKPSWCISTSNQKALLWDLARPSSNAIAHVLHRHTRAITDINFHSSDPEILATCSIDTFVYSWDMRSPRRPVGKWAEWRAGATQVKWSQSNPYQLASSHDHSFFVWDTRNGALPILKVESAHRGKINGLDYSNADDKLTTCSNDESVKIWDISRPNNTTIRPSVVMKANFPIARARSLPFGKDSCCGIMPLREGGNAVHIVNYQGALERHASTGETVNLDVVADYSFRGHQGPIKDFLWRTLRSNYLGFENKHPWEKYQLVSWSSQDYDLKLWPHDDQIYEIANYNPQHQKLFSSLLRSAGGSDSEEHGAMSRADSPDIELDEEPLSKRSNFYGYNTYCTEPALGMKEYSRVHNGDLLSSTAYFQILHSQDNLRGSNQLNHLDWISGVRMGNPGAGRQGAHAPTGPSNLGEEVSIVGHKFPKLRFEKISVSTGHLVMTLKGPLPKVEKNEGNENLETPEEGSATDENRTNVTIPKTRPSVQNSNSSNTQQQLSFQTTSSSQVLRPGISDGPLPPPNTVANNDVISASKQIQSESSDAPSDTKGDNEQNLAFIRLEIRFPSNYPALEDTNPKSGKSKSLSKYKNNRIRFDIEETHEITSKIKTIMINGLNEIANFYSNKFSRFCLEPCLRYLMGDKITLDETDMIREANEIKEAILDNNSELIEVGSEGWADDLVNQHIAASTPSSDFALDDEEDEDADIIPTIDDRISTDNRASDDGADVTMLEYSSEMTNERVKHDTTPLPKGCGAVWSTHGHLVCFFMRKENEDGYKRQPEFNKVHTDNDASSERLIIRNESIPVDSFARDLSCEVSSESSSNDETSSQTSLSSDESFNNDWDDLLENDIPSRTRIKGIFKGSMRVGGRIDPSSEQRSDTNFTHSAGGTVSNYKSSTFGDHSTKGKKEKSIVRNFRNIVTILDFSELISDKYELAASYKVMGDSAEKLAKHNSDVAQYYGFPEISDVWKLLAMILMSKTSTEDSYAENLHTHIDSLNGTFCWGNHPYGNNWLIRKIFEYFEHHNNLQMLAMMSCVLHERSTEKDEESDDCPRIPIKMKSASSTQLLLKSGLSNSQYQPLEDNFSSSFQELSKKPTKNKAESGSFRDEYSDLFDQIGDKSVPRHLLRNASEKRKISNTQTASATSDCTLIPDQNIYKRGKFPDSPYRFAVRNQGASIKSFTNRRGPLSLCGNHSKERLRPPPSVSIVMHNAECLDIFSDRFTSPLLSTMDDNVLHHYRESYADMLHGWSLLYNRAEVLKFNHFSKMQVPEKSTFEEFYCAFGLRFRKAYSLSQSLLSPLTPVRSARNNAWNTKKRNSLQTCSLCAMLVNKRAIVCPNCEHILHSACALIWWSGEQLNDMECPTGCGCRCLHHNL
>NP_010413_Saccharomyces_cerevisiae
MCSSINEGPYNSPTFGKSLSLKVDGGFNAVSINPSGRDIVLASRQGLYIIDLDDPFTPPRWLHHITPWQVADVQWSPHPAKPYWIVSTSNQKAIIWNLAKSSSNAIEFVLHGHSRAITDINFNPQHPDVLATCSVDTYVHAWDMRSPHRPFYSTSSWRSAASQVKWNYKDPNVLASSHGNDIFVWDLRKGSTPLCSLKGHVSSVNSIDFNRFKYSEIMSSSNDGTVKFWDYSKSTTESKRTVTTNFPIWRGRYLPFGEGYCIMPMVGGNNAVYLINLCDDDDSEQNKKTKLQPIYAFKGHSDRVIDFLWRSRHTCDGDYDDREFQLVTWSKDCDLKLWPISDSIYGKVNFDRGKRLEEKLPDYDYCSYNKEPENRENVQKNEFRRLRENFVTTSGLKKNKTNHITWLSGIRMNSATSQEDLFNETKIQNLGEEVSAIGHKFPKVVFEKISVSTRELCLTLNGPWSEENPDDYIFLRISINFPLNYPNKGDPPKFTIEENSNLTMSKRQEILSNLATIGQKYTDSNLYCLEPCIRFVLGEKVSLEDIEEGQEPLLNFDIADHIDFEELSSLDSSYSDSQNPENLSSQSDIESYKEALVFPDTSNQGLDFGRNLALDTTPVPNGCGSCWTATGELFCFFANEKKPEKKQNAIIKLSQKEAGVEKHPFKIEPQVLYDKEVDSSVITAADELKARPKRYVDTLGLGGGTNGDSRTYFDDETSSDDSFDSVADDWDDILRNDIIVRTKIPILRGNFKAFSSVHSESGKTVESTKKNKNLVISKNFSSLLSDRKELALEYLFMDATPEGFARNNALVAEKFDLDEISHCWQILSDMLIDQSDYDPYTTIWNNHPMGIKWFIKEAIVYFERQQNLQMLAMLCCVILSARRKKIPARYYGQELENMEGTIVFNDNESQNTSFWKGSDAFSTRSRSSTVTPNFYGNHLRGKNIHGGDNSSIRSDDHHARLRTHNTLNGSSKFTEPAQKQGSRAISSSPFHSRMPDIKVELLHDDIIEAYEQEDLLHLEVSDIPKFQTYIYQYSKLLFRWGLPLERVKILKVSTDFRSSYSSQGIPPNNNKKSPYNGVLTHWIENNEFGEEKFLARNCNYCDLRVTRSSFICGNCQHVLHSSCARIWWEIGDECPSGCGCNCPEMFDA
>XP_018223692_Saccharomyces_eubayanus
MSSINEGPYNSPTFGKSLSLKVDGGFNAVSINPSGRDVVLASRQGLYIIDLDDPFTPPRWLHHITPWQVADVQWSPHPAKPYWIVSTSNQKAIIWNLAKSSSNAIEFVLHGHSRAITDINFNPQHPDVLATCSVDTYVHAWDMRSPHRPFYSTSSWRSAASQVKWNYKDPNVLASSHGNDIFVWDLRKGSTPLCSLKGHVSSVNSIDFNRFKSTELMSSSNDGTVKFWDYSKSTTESKRTVTTNFPIWRGRYLPFGEGYCIMPMVGGNNAVYLVNLCDDDDNEENKKTKLQPIYAFKGHNDRVIDFLWRSRHTYNGDYDDREFQLVTWSKDCDLKLWPMSDNIYGKVNFDRTKRLEEKLPDYDYCSYNKESDNRENVQKNEFKRIRENFITTSGLKKNKANHITWLSGIRMNNANSQEDLFNETKIQNLGEEVSAIGHKFPKVVFEKISVSTRELCLTLNGPWSEENPDEYVFLRISIDFSPNYPSKGNPPKFIIEENANLTSSKRQEILSNLATIGQKYTDSNYYCLEPCIRFVLGEKVSLDDIGDGQEPLLNFDIADHIDFEDLSSLDSSYSDSQNLENLSSQSDTESYKEALVFPDASNPGLNFGRNLALDTTPVPNGCGSCWTATGQLLCFFANDKKPEKKQNTIAKLSQKDTVLERHPFKVEPQIFYDKEADGNETTAIDVKARPKRYVDXLGLGGSNNGDSRTYSEDESSSDDSFDSVADDWDDILRNDIIVRTKIPILRGNFRAFSSVHSESGKTVESTKKNKNVIVSKDFSSLLSDRKELALEYLFMDVTPEEFARNNALVAEKYELDEISHCWQILSDMLIDQNDCDPYNTIWNNHPMGIKWFIKEAIIYFERQQNLQMLAMLCCVILSARKRVNSTYNADGYYGQDLDNTEGMIVFNDNESQNTSFWKGSDTFSTRSRSSTVTPNSYASHLRGKNVYAGDNASIRSDDYHARLKSHNTLSGSNRFSEPAQKQNTRATPSGAFRNKMPDIKVELLHDDIIDAYEQEDFLHLEPSDIPKFQTYIYQYSKLLFRWELPLERVKILKVSTDFKSSYSTPGSVSTNNENSPYNRILTHWIENEKLGEEKFIARNCNYCNLRVTRSSFICGNCQHVLHSACARTWWEIGDECPSGCGCNCPDMFDA
>XP_033765373_Saccharomyces_paradoxus
MCSSLNEGPYTSPTFGKSLSLKVDGGFNAVSINPSGRDVVLASRQGLYIINLDDPFTPPRWLHHITPWQVADVQWSPHPAKPYWIVSTSNQKAIIWNLAKSSSNAIEFVLHGHSRAITDINFNPQHPDVLATCSVDTYVHAWDMRSPHRPFYSTSSWRSAASQVKWNYKDPNVLASSHGNDIFVWDIRKGSTPLCSLKGHVSSVNSIDFNRFKYSEIMSSSNDGTVKFWDYSRSTTESKRTVTTNFPIWRGRYLPFGEGYCIMPMVGGNNAVYLVNLCDDDESEENKKTKLQPIYAFKGHSDRVIDFLWRSRHTYNGDYDDREFQLVTWSKDCDLKLWPISDSIYGKVNFDRGKRLKEKLPDYDYCSYNKEPENRENIQKNEFKRIRENFVTTSGLKKNKTNHITWLSGIRMNNANSQDDLFNDTKIQNLGEEVSTIGHKFPKVVFEKISVSTRELCLTLNGPWSEENPDDYVFLRININFPPNYPSKGDPPKFIIEENANLTMSKRQEILSNLATIGQRYTDSNLYCLEPCIRFVLGEKISLEDIEEGQEPLLNFDIADHIDFEELSSLDSSYSDSQNLENLSSQSDTESYKEALVFTDTSNPGLDFGRNLALDTTPVPNGCGSCWSATGELFCFFANDKKPEKKQNAIIKLSQKDTGAEKHPFKVEPKVLYDKEVDSSAITAADELKARPKRYVDTLGLGGSTNGDSRTYSDDETSSDDSFDSVADDWDDILRNDIIVRTKIPMLRGNFGAFSSVHSESGKTVESTKRNKNLVISKDFGSLLSDRKELAQEYLFMDVTPEEFARNNALVAEKFELDEISHCWQILSDMLIDQSDYDPYTTIWNNHPMGIKWFIGEAIIYFERQQNLQMLAMLCCVILSARKKKSSTRCYGQELENMEGTIVFNDNESQNTSFWKGSDAISTRSRSSTVTPNFNGSHLRGKNIHGGDNSSIRSDDYHARLRTHNIFNGGNKFADPAQKQSSRAISSSPFHSRMPDIKVELLHDDIIEAYEQEDLLHLEVSDIPKFQTYIYQYSKLLFRWGLPLERVKILKVSTDFRSSYSSQDIISSDDKNSPYGGVLTHWIENKKFGEEKFIARNCNYCDLRVTRSSFICGNCQHVLHSSCARTWWEIGDECPSGCGCNCPDMFDA
>XP_003674826_Naumovozyma_castellii
MDAKSGYIGKGPSNSPTFGKSLSLKVDGGFNAVSINPSGRDVVLASRNGLYIIDLDDPFSPPRWLQHITPWQVADVQWSPHPAKPYWVVSTSNQKALIWNLARTSSDAIDHVLHGHSRAITDINFNPENPDILATCSVDTYVHAWDMRSPHRPFYTTSAWRSGASQVKWNYKDSNILASAHSNDIYIWDLRMGSTPLHKLVGHDSSVNSIDFNRFKSSEIMSSSNDGTVKFWDISKGSDNCTSTVSTDFPIWRGRYLPFGNGFCIMPQEGGGNAVYLSTLKEQENLNESNKLTKLQPIYSFKGHSERVIDFLWRSRQPSDLMVNDCEFQLVTWSKDCDLRLWPITDNIYDSVDYDRTKRLDEKLPNYEYQTYNKEPPISTDQQRNRYKRIKETFVTKSGLKTSNVNHLTWLSGVRMNEPDSPEDFFKARKLQNLGEEVSAIGHKFPKVVFEKISVSTRELVITLNGPWSETNPDTYIFLRIIINFPMRYPLKGNPPNFIIEETKELTVKKRQDIRTRLKDIAKPYTDAGLYCLEPCLRYLLGEDVSIEDLEGEEEPLLNFEIADHIDFDNLSSLGSSEVDSELLDNSSSESELDAYKDTFDEYGDKTKNFGRNLALDTTPVPNECGSVWTASGQLLCFFPAQSKQEQKEQNILKLVEKDSQSNARRPKSYKCKVLDELSGSSNTVRPKRYVDTLALNENYVASSEDDSEYDSSSIGSYDSFADDWDDIMRNNIVGRNKIPALHGNFVRPFGSAPTASIKTGDSSRKGKNVIVTKDFSYLIPDKLELALGYQFIYANPEETAKHNSLVAEEYGYEDISHCWQILSDLLMNQSDDNPFNQIWESHPMGLQWFIKEAFRYFEKQNNLQMLAMLSCILSSLQVENEHEFEILDSGHYETVVNFRAADMSGLSGSDIHSYSSTGRTPTPMPLDSILPHSRFESSNDNSSMNTDYSRTSDQTTGNYSLSKGRSPKSFSRRATPQLTDEPANKLPTIKVELIQDELLETIKKHQIFQISNKDKRKASAYIHQYAKLLFQWGLSLERAKILKVGANFVSSFDGGIRHGKSNSDSSSTSGGVQIKWVANNSDAIFAAHTCTYCNLKVTRNVFVCGSCQHVLHTKCAKLWWKIGDECPTGCGCHCPDRFMCNMNK
>XP_003672253_Naumovozyma_dairenensis
MSYVGKGTFDSSTFGKSLSLKVDGGFNAISINPSGRDVVLASRRGLYIIDLDDPFSPPRWLQHITPWQVADVQWSPHPAKPYWVVSTSNQKALIWNLAKSSSDAIEHVLHGHSRAITDINFNPENPDILATCSIDTYVHAWDMRSPHKPFYSTSAWRSSASQVKWNFKDSNILASSHGNDVFIWDLRNGSTPLCQLVGHESSVNSIDFSRFKSTEIMSSSNDGTVKFWDYSVNNEDLTRTVTTDFPIWRGRYLPFGNGYCIMPQVGGNNSVYMMNLKSEEPDTKTAKLQPIYAFKGHTDRIIDFLWRSRYSEDDREFQLVTWSEDCDLRLWPISESIYQAVGFNREKEVEGKTIDYDYMTYNHEPSKPRTNQSNTYKKIKENFVTKSGLKDINNINHITWLSGVRINESDSPEDFFKERKLQNLGEEVSSVGHKFPKVLFEKISVSTGELAFTLSGPWSKSNPDSYVFLRISVKFPPNYPNKGYSPLFSIEENKDLSKEQRHDILLYLKEIGTKYTDAGLHCLEPSIRYLLGESISLDEIGLDEEQLLNFDIADHIDFDDISSIGSSDDNSELLTDTSSEYQPEVYDDTFDRGKNTFGRNLALDTTPIPNECGAIWTSAGKLLCFFPVTKKSAHKEHNILKLSKKSISKVYGRNETHKVIDSDEYDSGTSTSTRPKRYVETLTDDRGEDDDYENDKASNDGSLAISMGSFDSFADDWDDIMGNDIVDRNRIPALHGNFVRTFGSAPSASIRTDGSLKKNKNIIFSVDFSYLIPDKLELALGYQFLHFKAQDMAKYNALVAEEQGYDELSHCWQIFSDLLMNQNDDKIYNMLWDNHPMSLKWFVKQAMSYFEQENNVQMLAMLCCVLASLTISFMEKIDNTTDELQVNSNIENVLTFVDGNHSQPNWHVNRSRSSASQTGTPFSLDLLRIRSHTDYFTDGRSIASEDYFSSSEQGSERASFQVRSPGSINKVYGKGHLNQTHKLPEIQVELVSDEILDTINEPSRLFFDPEDVPKFETYIYQYSQLLYRWGLLLERAKILKLGSNLASMTGNNANILSEGYISGGIKARWIEHGTSGKVLSHNCTYCNLKITRNVLVCGNCQHVLHKTCAKEWWALGDECPSGCGCNCIELFDVR
>XP_003955988_Kazachstania_africana
MSSNVGGTEEVSSTFGKSLSLKVDGGFNAVSINPSGRDVVLASRQGLYIIDLDDPFSPPRWLYHATSWQVADVQWSPHPAKPYWVVSTSNQKAIIWNLTKTSSNAIEYVLHGHSRAITDINFSPQHPDILATCSIDTYVHAWDMRSPQRPFYSTSSWKSSAAQVKWNHSDVNIMASSHGDDVFIWDLRNGSTPLFKLSSHESSVNSIDFNRFRSTEIMSSSNDGTVKFWDYSRNVEDSLRTIHTDFPIWRGRYLPFGEGFCVMPTVGGNNSVYMMDLSLEKSEMTACKLQPAYTFKGHTDRVIDFLWRCKHTNSSDIDDREFQLVTWSKDSNLKLWPITENLYEKVHYERNMYLEEKLPSYEYVTYNKEPDKSLNLQNATYQRMRETFVTKAGLKKENDISHINWLSGIRMNDQDSPEDIFEEPKLQNLAEEVSSIGHKFPKIVFEKISLSTGELVLTLNGPWSEENPDDYVFLRVEVVVPSKYPNINHIPVFNIEENSKLSSPQRLSIVQGLKEISKKYTDASMYCLEACLRFLLGEKVDLDEIENDEPLLNFDLVDNIDFDETSSLPDSESSRVLLDSSSDSDDEDYKHEKTARNTFGRNLAFDSTPVPNESGAVWTATGQLLYFSNSESVIEKKHIGTLKLGPKNPSKGAKATINDPCNIYDEGYSIRPKRYVETFSNDEVSSDDGDMTSDDTSSEDSFGSFTDDWNDIVGNDVVVRTRLPEFYGTFAKQFTSVPSDSVKTGDSSRFTKNRIIICDFSQLMPDRKELAVEYQLMDFAPENMCRNNALVAENYGFEELSHCWQILSDLLINQTGNEPHTLAWGKHPMTIQWFFKEAISYYEKRHNLQMLAMLYCIFIATRPKTRLHSPKLSEDDKVESVISFNDHNNFQQSQAELQSHYSTTGQYGADGYEASYRSKVLYSSDAISVKSENSLSNSTVGPNRQPRKRSPFLHHRSSTAAMNTGFASPSIPDIVVELVHDEILDQIQHAAGKFLDDEDDVKLRKYVYQYAKLLFRWQLPLERVKILKVSSQPLYAYYQDQEATGETENGHVTIDSFGEDNKSHTHRSCNYCNLKVKGTAFICGSCQHILHSSCAKEWWTTGGECPAGCGCICPEMYDLE
>XP_022466141_Kazachstania_naganishii
MSYIGSVSTPYESLTFGNSLSLKVEGGFNAVSINPSGRDVVLAGRQGLYIIDLDDPFRPPRWLHHKMPWQVADVQWSPHPAKPHWIVSTSNQKAIIWNLNKPSSNAIEYALHGHSRAITDINFNSQHPDILATCSIDTYVHAWDMRSPHRPFYTTSSWRSSASQVKWNFKDSNILASSHGNDVFIWDLRHGSTPLHKLTGHNSGVNSIDFSRFEENKIMSSSNDGTVKFWDLSKEEKCQQAITTEFPIWRGRYLPFGHGYCVMPMIGGNNSVYLMDLDVYDEEKELENPESRIEKLKPVQTFKGHSDRVIDFLWRSRHSYDSNIDDREFQLITWSLDSDLRLWPVTEDVYAKVNFERNKRLEEKLPSYEYMTYNREVGTETSSENRDTGYKRLKEKFVTNSGLQKGTNVSHIDWLSGVKMNRRDSTDDLFEDSKLQNLGEEVSALGRKFPKVVFEKISVSTGELTLTLNGPWVEDNPDEYIFLRIAVKFPQTYPAKGTAPRFMIEENDKLKRTKEQEILAMLKEIGTKYTDQNQYCLEPCLRFLLGEAVNLDDIGTIDDQPLLNFDIADHIGFEEFSSVSDEENDSHIIESSSSDSGSDLAKDPFGEQSELKDSFGRNTAFDSTPIPNQCGAFWTPTGQLLCFFPAESKLDKITHKNLKLTQKALNHRHRNRKQEPHEIFAESNITETDEKPKRYVDTLSANGTSNADGSDSSEEEVSSSDSFDSFANDWNDIIGNDIVVRTKLPMLYNSVTKKLGSLPAESVAGESTKKVKNIIIQKDFHELIPDDKSLALEYEVMGELPEDMARHNALVAERHGYLEISHCWQILSDLLLGERNNDPYTLIWDNHPMCIQWFVKETLKYFELENNLQMLATLCCVLASPRKTDRKSYDDLEDIPKVVENIITFQDSESPPDSRNIDTVSLFSNSNTIGQGSHEQYRLPKFSKSTEAISIRSGERHSSLHPITSNGRISSSKLTQRNKRLSNNSSQQQQQQYLQRSTSQSRMPSIKIELIGDEILEVAKNPNREILDPSEVGRFKKYVYQYAKLLFQWGLPIERAQILKVSLEALSTDHTSKKFNTSGSGTTERNELNSVAVCWLGNTSGTLIFRSCSYCNLRVKGDAFICGNCQHVLHAKCARQWWTVGDECPSGCGCSCPNLFDVR
>XP_445057_Candida_glabrata
MVVLSGEDLHDSSTFGKSLSLRVDGGFNAVSINPSGRDVVLAGRKGLFIIDLDDPFSPPRLLQHVTPWQVADVQWSPHPAKPFWVVSTSNQKALIWNLARPSTDAIEHVLHSHSRAITDINFNFQHPDILATCSIDTYVHAWDLRSTSRPFYTTSAWRSGASQVKWNHMNSNILASSHGNELFIWDIRKGCIPLKKLDASSSINNIDFNRFNETEIMTSGNNGEVRIWDYSKSEGSECQRVINTDFPVWRSRYLPFGRGFCVMPMVGGNNTVYMMNLDTEESEDSHKSKLQPIYTFKGHTDRVTDFLWRSRYTEDNGMEYQLVTWSIDRDLRLWTVNDTVYEKLGYDRKLNRNTVINEYKYQSYNKVISPAHETGKGYYDRIKENFVSKSGLRKDNNFSHLTWLSGIRLNQNGPSEDLFVAHKLQSLGEEVSAIGHKFPKIVFERILVSEREITVTMSGPWSEDDPEEYIFLRITVNFPLGYPDAGNSPTFTVEENPKLKPTMKSKLLDGLSNIAKIYTDKSIYCLEPCFRYVLGEDVNLQEIEQDEEPLLNFEIADHLDFDGFENEKSTDIDSNYLDESSSESDIADYSDDLDPLAGPKKVFQHNVKFDSTPVPNQCGAVWTSSGQLLCFFASEGTPEKKQQNLMKYMQRDIIRHHKVSDYSLNKAPPKGLRLLKQSTQDTESAKDDSSLKLDVDSQNNSDDSYDSFEDDWDDILRNDIVVRNKFPVLQTSFPKAFNSLHSESAKTAESIKVNKNLISLVDFNYLIPDKRELALEYRVMDALPEELARQNALIAEKYGFEDITHCWQILSDFLLSQETDDPYTFIWDNDPMTIKWFVKEAVSYFEKCKNVQMLAMIYCIICNKRMQRMRKRSQEERIEDAGNALGVISYEAVRNGDKMNGNTSRSISSSGFTRNSNDRMPIKKLHSPDVSSISSGDYFIHNHNWNRNRLPDTNSPLSNRQLNNNGVDSSAITTFLPEITIQLIDDDVLEAVNDPLYNFFDEAEERKLKHYVLQYSSLLYQWNLPIERVKVLKASTIKKEEDRYLTNYTEEVGIEWVRNDCGREGLNRCTYCHLKAQYSIFVCGNCQHVLHLKCSKEWWNVSKECPTGCGCNCPNMFDVG
>XP_004180418_Tetrapisispora_blattae
MPGYVGGDPYQSPTFGKSLSLRVDGGFNAVSINPSGRDVVLASRQGLYVINLDDPFSPPRWVYDKTPWQVADVQWCPHPAKPYWVVSTSNQKAIIWNLARSSVNAVEYVLHGHSRAVTDITFNFDHPDLLATCSIDTYIHAWDMRSPNRPFYTTTDWHSGASQVQWNYKQSNILASAQGNDVCIWDLRMGSTPLYKLSDHSGSVNNIDFNKHRGTEIMTSSNDGTVKFWDYSKSSTRPMKTIRTNFPVWRGRYSPFGEGFLVMPTVGGGNSVFMQNLSPKDFEEEDSVESNLQPVYVFKGHTNFVTDFIWRSRHSYNTDIDDREFQLITWSKDCDLRLWPLTDDIYENMDFERGKRLQEKFPNYEYSSYNREPESSHIMPKDSYKARKEIFVTTSGTRNNNDLNHITWLSGVRMNHSNSSEDLFKTNKYQNLGEEVSAIGHKFPKIVFEKISVSTGELIITLNGPWSEITPGESIFLRIEVQIPNKYPSKGRIPIFHIEENSNLSQNQRSKIISSLKDISKKYSELNLYCLEPCIKFILGEEVDLNNLADGKDDFSSFDLADKLYFEDFSSLSSSDILSKNLSDLSSDSEDESFKVDLAKQQSNPLTNNMAGRDLQFDSTPVPNECGAVWSPTGQLFCFFTNNSSSNKAQNNFLKLRVKMNLKNNNLKRSELKSIMEDKGPNQANSNNEQSKNIRPKRYVDIIAASSNNLSSNNFTYSSDNDDSNEESSDEFSDDWGDILKNDLNFKTKFSTMNEFLPQVLTSLQSGSMKGLESLRKTKNCVIQKDFSYLIPDKRELALEYQFIDAHPEELARINASVSNSYGYDEISHCWQALSDLLMEQEDVNPYTLIWDNHPMGIRWFINQAIIYFESQNNLQMLAMLACVLANFNKDIGSNDLIENDNEYIETMKRVESVVTFSHFENNDSRFDSQSLHSVGHHRKTSSFSETQRRSLFTTSPDNTSIQSDDYFNFRASHSNHPSTYEMNHRGSFRSQRTNTNLQLNAAFQGKQILPIANIHFELIDDEVIDAIENPIHTFFAIEDISKLQWYQYQYSKLLFRWGLPIERAKLLKLDINSVGIKDKNNTRQNSYLNSKGEFYVDNQFLHTDNIGTIGINWRENVDNDLTFKNCVYCNHPADRSVFICGNCQHIMHPKCAQVWWKVDSECPSGCGCHCPDVFDLE
>XP_003684695_Tetrapisispora_phaffii
MTGYVDDNSYSSPTFGQYLSLRVDGGFNAISINPSGRDIVLAGRQGLYIVDLDDPFSQPRYLQHRTPWQVADVQWSPHPAKPNWVVSTSNQKAIIWNLERNSSNAIEYSLHGHFRAITDINFNREHPDILATCSLDTYVHAWDLRSPSRPFYTTSDWISAASQVKWNFKDSNILASSHGNNVCIWDLRNGSVPLKTLKGHTGGVNSVDFNRNKKTELMTCSNDGYVKFWDYSKQNDPCIKSVAANFPIWRGRYLPFGDGYCIMPMVGGDNSVYLMKLSSETDDSDNSDQIEPVSILKGHNDTVLDFIWRSRYHSDSVTDDREFQMVTWSKDNDLRLWPMSNYIYDKVNFVRGKRLEEKLPNYEYVSYNKEPDSIQEVYIKNKRLLKEHFTSRIKENNDQKHINWIAGVRMNDLGISDSLYKDRKFQNFGEEVSAIGHKFPKLGFEKISVSTGDLVITLRGPWVEEDPNEYIFIRLIITIPPEYPSPSKYPKFTIEENSKLTKTKMYELNSMLKEICKKYTNLNFYCLEPCIRFVLGETINLDSIEELEAPLLNYAISDHIGQDDISSLTSDSGFSDYFDESEESDQELGDKENLTNRIDKLNSFQNLNTLDSTPIPNQCGMTWSPDGQLICFFSDHVYSGNNKLVTNKYKTLALAEDNNIVNDDLNLENDAQRPEAPKRYVDTIVTNTSTTNDKIVTDDESDSADSINSISHDWDNILRNDSILRTHIPNFESGFYKVFGSPSASEADPGATSKTQNTIIFQDYSHLIPDKRQLALEYRFIDGTGEEMTMHNASVAGKYGYDAISHCWQILSDYIISQKLNDPYSVSWDSNPLGLKWFIKELLTYFEKEKNLQMLALISCIVASQNNSSKVLKSDKSSGEPLPANVESIISFNNNSYENLSKLDRYSQYSDARGDNPSEFHFRTKRYDNIDNMSIQSDDYFNFRTHSEKLKRKGMWGNDSSAATLAQSITPTLTTSQKIPEIKVELLNDDILDAIDNRQAPLFDDADVIKMKSYIFQYSKLLFHWGLTIEHARILKVNIDNKAIPSTKELQYDGFDTCWINDTETKKNCLHNCNFCDLKVTRNIFICGSCQHLMHTTCAQEWWLMEDECPSGCGCRCPEVFDAT
>XP_001645573_Vanderwaltozyma_polyspora
MAGFVGDNPYESPTFGKSLSLRVDGGFNAISINPSGRDVVLASRKGLYIIDLDDPFSPPRWLHHITPWQVADVQWSPHPAKPNWVVSTSNQKAIIWDLARSSSNSIEHVIHAHFRAITDINFNRQHPDILATCSIDTYIHAWDLRSPNRPYYSTSEWRSGASQVKWNFIDPNILASSHGNDVCIWDLRNGSTPLCKLLGHTSSVNSVDFNRFKKSEIMTCSNDGTVKFWDYSVNSDTCKYSINTDFPIWRGRYLPFGEGCCLMPMVGGENSVYMLSLKDIELECNEDKVIPFNPIYTYKGHSDRVIDFIWRSRHQYDSVVDDREFQLVTLSKDCDLRLWPINDDIYKKVDFKQGRKLDKPLPNYEYNTHNIEPAVTKKVLKDNYKRIKEDFVGTSGLPNSNDVNHINWLSGVRINDNVTTDHFFKERKFQNLGEEVSSIGHKFPKVVFEKISVSTGELVIMLRGPWLESNPEDFIFIRLQVSLPSNYPNKNNQPIFTIEENSKLTEAKRKELSSTLKEISQQYTDLGLYCLEPCLRFVLGEKVDLEDIENKEAQFMNFELPDVVYDDLSSINSSDYITSSSETEEDDINKTFAETENTNDMRFLGRDITFDSTPVPNESGMVWTASGQLLCFFAGESTIDKKSNVLGIVKTQSLKQHKNNQEVKQSTKNDAFKDEPSQRISSRPKRYVDTIITPTRSKEANATTDDEELSDDSSDSFVDDWDEFLRSDRILKNNLPHIHGNFRNVFNTGYGASSTKTAESIKSTRNIIKMLDYSFLIPEKRELALEYQFFDKNSEDMARNNALIAEKYGCEEISHCWQILSDYLMSQGEDDPYNVAWDIHPMGIKWFVKEAIRYFEKQNNLQMLAMISCILANPRASFLDEKVSKENNITADKRVESIISFPAQRNMDDWKNDINSQKSISNMTSNLSDVHPRLKKNQSPDIYSIQSEDYFNFRNNQSSNRRAGLWGNELSGNNISSSMTPTLHIPTRVPEIKVELIHDEILDVIDSETNSLIDDEDAFRMKVYIYNYANLLFRWGLPIERAQILKIQIGSKDLKNTKNSYMYTKQFDGINTTWVNNQKSEFNTVRNCCFCNLKLTRSIFNCGNCQHVMHSYCAKEWWNSSNECPSGCGCICPDTFDIN
>XP_003682437_Torulaspora_delbrueckii
MTGYVGGDPYESPTFGKALSLRVDGGVNAISINPSGRDVVLASRQGLHVIDLDDPFSPPRWLRHITPWQVADVQWSPHPAKPHWVVSTSNQKAIIWNLARSSSDAIEHVLHKHFRAITDINFNHQHPDILATCSIDTYVHAWDMRSPSRPFYTTREWVAGASQVKWSFKDQNVLASAHGNEVSIWDLRKGSTPLGKLLGHESGVNSIDFNRFKNDEIMTGSNDGTVKFWDYSVSCTEAKRTIRTDFPIWRGRYLPFGEGCCLLPTIGGGDSVYLASLTNSVKKENSDTKLQPIYAFKGHTNRVIDFLWRSRSSSDAQVDDREFQLVTWSKDCDLRLWPVPNTIYDKVNLDRSKRLEETFPNYEYMTYNKEPADSRPEVSNDYRRRKEKFVTSSGIHKNDDVNYITWLSGVRMNHTGSPENIFTERTIQNLGEEVSSIGHKFPKIIFEKISVSTGELIITLNGPWSDDNPEEYVFLRIDVKVPTAYPSKGNSPQFSIEDNGNLKQEQREEISRKLEEIANKYTDSGMYCLEPCLRLLLGETINLDDLNQEIEPILNFEITDQIGLENLSSLPSSDGTSQYLSDTSSETQSDHYKAVFDSSENKELRNPFGRDLTFDSTPVPNECGAVWTPTGQLLCFFMSESNLEKKQQTMLRLTGKTRHQKEHKTGPRAWESKDSSAEKPTRKNSTRPKRYVETISTQLVSSKSINYSSDDQDSDGYSTDSFDNDWSDILRNEVVVRTKLPPLHGNFTKKFTSVHSDSAKTMDSWKKLKNIIFIKDFSHLISDRKELALEYHLTNSNLEQVARNNALVAEKYNLDEISHCWQVLSDMLMTKEISDPYDLMWDNHPMGIRWFVKEAIKFFEKKNNLQMLAMLCCVVASQATKHLKTAEDEDESRPLSRGKVESLVTFRNNDTMRSVRADLHSHYSSSLASSSVEGLNKNRHSPDEVSVKSEDYFSARHQSYNVRTISSSPPLPTRSQQPFQSRLPDLNVRLIQDEVLDAIDDPERHLLDPEDAKKFRFYSYQYAKLLYRWDLPMERVKILKISFSTNSTASDIASQMIDENKDLFGGITTTWEANDERSVHFQNCNYCGLKVTRSIFVCQICEHIMHSTCATEWWQSSQECASGCGCCCPEAFPM
>XP_037146260_Zygotorulaspora_mrakii
MTGYVGGDPYQSPTFGKALSLRVDGGVNAISINPSGRDVVLASRQGLHIIDLDDPFSPPRWLRHVTPWQVADVQWSPHPAKPFWVVSTSNQKAIIWNLARSSNKAIEHVLHKHFRAITDINFSYLHPDILATCSIDTYVHAWDMRSPKRPFYTTRDWRSGASQVKWNYHDQNILASAHGNDVTIWDLRKGSEPLGKLVGHGSSVNSIDFNRFKKSEIMTGSNDGTVKFWDYSVSCTLAKKTIKADFPVWRGRYLPFGEGCCIMPTVGGNNYVYLANLSQPEAEEKMSSKLQTIYAFKGHTDPVTDFVWRSRHSYDNSVDDREFQLVTWSKDCDLRLWPVPDFVFEKVNFERNRRLNEKLHNYEYVSYNREINDESSEEQKDHFKRIKETFVSTSGLKKSDDLNHITWLSGVRMNHADSPESIFKERIIQNLGEEVSLIGHKFPKIVFEKISVSTGELIVTLNAPASEETADEYVFLRIHVKFAAGYPSKANSPIFSIEDNGNLSPERRLEILKNLRLVSQKYTDSGLYCLEPCLRLLLGEKVNLDDINDDEPLINFEIDDLEGLSSLPSSESNSHYSSETSTDSETEDYKKDVLASRQLQKGPISEKDPAFDSTPVPNECGAVWSSKGQLFCFFVSESNQDKKQAILRLTGRDNVKQNKNRNKYPKLLVDSEHLVENDTESRTTRPKTYLETIIHTTSTQGNSRCSSDDESFSYNSDESFDEDWSDILRNEVVVRTKLPALHAGNFAKKFGSAYSGSAKTVDSAKEHKNVIFSKDFSFLIPESRDLALKYQLIDSDGDLEKLSRNNALIAEEFGMEEISHCWQILSDLLMTNKNENPYNLVWDNHPMSIKWFVKEAVAYFEKQKNIQMISMICCIVANELFGVASKSTDDKEDTGETLESIVTFDMNDPSGSWRNDSHSQYSGSMNLSYSGPLKKNRQSPDAISVKSEDYFSARHYNYTGRISSLSPPISSTVQLPKSHLYHSRIPDVSVQLVHDDVLEALEDPVRHLLDSEDAENFRRYSYQYAKLLFRWGLPIQRVEMIKVSALTKQNDTEKPLSLFVPDSEDSFGGLTIKWINDDKENVCFQHCNYCGLKVTRNIFVCQQCEHVMHAACAKEWWKHSDECASGCGCHCLI
>XP_002496717_Zygosaccharomyces_rouxii
MVGYVGGDPYQSPSFGKSLSLRVDGGVNALSINPSGRDVVLASKQGLHIIDLDDPFSPPRWLRHVTPWQVADVQWSPHPAKPYWVVSTSNQKAIIWNLAKPSSNAIEHVLHKHFRAITDINFSPQHPDILATCSIDTYVHAWDLRSPQRPFYTTSGWLSGASQVKWSFNDQNVLASAHGNDVCIWDLRKGSTPLGKLVGHGSSVNSVDFNRFKRTELMTGSNDGSVKFWDYSKSCNEPIKTIRTDFPIWRGRYLPFGEGCCLMPSVGGFNSVYVASLAKRDGVEEVNDSKLQPIYAFKGHDDRVTDFVWRSRSSCGSDGCDREFQLVTWSKDCDLRLWPVPETVYEKINFNRHQQLDESIPDYEYTTYNREPEVAKPQLGSHSKRIKENFVSTSGLKSKKDVNHISWLSGVRMNYNSSPESIFKERTLQNLGEEVSSLGHKFPKVVFEKISVSTGELIITLNGPWSDNNPDEYVFLRIDVKVPPEYPSKGYPPVFSIEDNGNLSSERREYINKQLKEISDTCTASGLYCLEPCLRLLLGEKVNLEELGQNDEPLLNFEIADQLAMENLSSVPSSEDPTEYLSDSSTSESEEKEDDKVLNMGVDFDGQISRDLAFDSTPVPTECGAIWSPNGTLLCFFASEGKQDKKQQAMLRLASRDTAKHQNGYHRKGSRKNMILTENNATDSNKNLRPKRYVETIPSAANPLGKSNHVTSEEESNSDEYSDSFEDDWSDILVNDIGVRTKLPALRGRVSKTFESVNSESGKTTESKKMKNVVITKDFSHLIPDRKDLALEFRFTDAPQGELARHNALVAEKYGLEEKSHCWQILSDLLMTNEETDPYNLIWDNHPMGIKWYIKEVLSYFEKRNDVQMLAMLGAVAANTATSVLSTTNAEKLDSNHANKKMESTINFNPNENANSWRTDMLSHLSSSNGVAPSFFESNRHRPSPDEISIKSEDYFSLKHYNNTAAIAPTVSPPISNTAVSATIAHNQQNASKLPNVTIELIDDDVLTAIRQPVRSLLDPNDAVKLRFYSYQYAKLLYIWGLPMQRAELLKISFESIHKNTSDFDSHTSNDNQDLFGEIRTSWMENKYREPNFHSCNYCGLKVTRNIFLCESCEHVMHASCARDWWAQSEQCASGCGCHCTDLLKMS
>XP_003646161_Eremothecium_cymbalariae
MSKYVGGDPYQSPTFGQSLSLRVDGGFNAVSINPSGRDVVLASRTGLYVVDLDDPFSPPRWLQHITPWQVADIQWSPHPSKPHWVVSTSNQKALVWNLSRTSSNAIEYELHGHFRAITDINFHPSHPELLATCSIDTYVHAWDMRSPQRPYYSTSDWSAGASQVKWNLQNANVLASSHANSVFIWDIRKGCTPLYKLSGNNSSVNNIDFNKVKENEIMSSSNDGTVKFWDYSKSSTEPLFTIKAEFPVWRGRYLPFGDGCCIMPMVGGNNSIYLINNSWRNEISEEKEAKLQPIYVFKGHSNIVTDFLWRSRHSYGTEIDDTEYQLVTWSKDCDLRLWPVAEATYEKLNFKRGQRLHEKLPEYEYNSYGKSPEKTRSTVIGNYKAIRENFVTNSGLQNAQQSFNHLDWVSGVKMNHSDCPHDFFSKSTLQNLGEEVSQVGHKFRRITFERISVSTGELVLTLNGPWVDSKPDEYTFIRIEIKFPENYPAKGHPPVFKIEENTELTTERRNFLVSRLKEITEKYAESGSYCLEPCLRFLLGENVDLEMLDNEVNEEYLLNLDMVDEIGDEYSSIQSSQDNMDLSDMTASEDEDISGYRGGNANKNKLAHDTTFDSTPVPKGCGAVWTPTGQLLCFFVSQPERKSQYMWMVGNRGKVGGIMKINDPMTNAPEPLYGDVISHKIKRPKRYVEILYAPPYNRNEPGQIDNDSDSNESDDSIADDWSDILKNDITLRTKMPVFYTNFKNPMGSIQSESVRTNDSKVKPKNVIVLHDFSHLIPDKIALAKEYRLIGDSPEALARHNVAVAEKNGNDELAQCWYMIVNLLLSRDQDNVYNFGWDEHPLGGRWLVKEIMRYFEQTKNVQMLAMLACVLVDPKRRDTKEVSQLTSERKNISENTITFHDDYYKTPYSYSQSHMFSDFTTTPNTTSELAIQQVKLRYTNDSASIPSDDYFNGTHNSRAFFGSKSRSSSAFMFLDTHPPLIPEVKIEILHDEILDLISDRVPSLLDPEDEPIFRRYRRQYAELLYYWGLPMERVKVLKFNINENTEPEILSCMDNSKNRKEDYYGGIGFKWIKKSSFTSKNCTYCGLKTKRRILVCGNCQHILHASCAVEWWQLDEECPSGCGCYCPKMFNVN
>NP_986732_Eremothecium_gossypii
MGGYVGNDPCQSPTFGQSLSLRVDGGFNAVSINPSGRDVVLASRTGLYIVDIDDPFSPPRWLQHITSWQVADVQWSPHAAKPYWVVSTSNQKAIVWNLARSSSNAVEHELHGHTRAITDINFHPIHPELLATCSIDTYVHAWDMRCSQRPFYGTSDWSSGASQVKWNFKDANIIASSHASTVFIWDIRKGSVPLYRLNGSGSSVNNIDFNRNNECEIMSSYNDGTIKFWDYGHEPASAQFTINADFPVWRGRYLPFGEGCCVMPLYGGNNSVYLVNNNWKHEDNDEKETKLQPIYVFKGHTDIVKDFLWRSRHSYDSSVDDREFQLVTWSKDCDLRLWPVTQATYDKVNFERNKQLQEKLPNYEYVTYRKEPEKVKAINHQYKVLRETFVTNSGLQNSKNSFNHLDWVSGVKMNQSNSPHDFFSERTLQNLGEEVSQVGHKFKRIIFERISVSTGELVLTLNGPWVDKNPDEYVFLRIEIKFPEQYPAKGNLPIFKVEENTDLTAERKEYLLLRLGDISRKYTDAGKYCLEPCLRFLLGENVNLDILDDEDETEQLLNLDLVDANSEECSSLPSSDDKLDLPDLSGSEDEEISGFQASIAGHSNEFSEAFDSTPVPKGCGAVWTATGSLICFFMTEVDRKPQLVSTYGARSKTSAGLKPTLPSDRTERLYDDQPFTYEKIERPKRYVETLSASSHHHSESIQTDDESDPNESDGSFADDWGDILKNDITLRTKMPIFHTNFNNPICSIRSESGRTVDSKGKPKNVIVIHDFSHLIPDKITLALEYRLMGDTPEALARHNYNVAEKYGVHEIAQCWNLLANLLIDRNSDEIDHCSFDKHVMGARWFVKEIIRYFELTKNIQMLAMIACILVDPGRRSNDSNSHFLPRKHKHTLLFRGEHYKPTAMYSQMHPSNDYIGTPATAYELSHGKSRPNHETSSLPSEEYLTTNARHCSGMKSRSSSVFPYMETNYTQLPDVSIEILDDDILDLPGGRLPPLLDPAQEPKFRSYRRQYAELVYYWGLPLHRVKVLKFNVNENTEPEILRALDQGISGQDDFYKGIHYKWIERSSAITHSCAYCGLQAKKRIFLCGSCQHVLHASCAAEWWENDDECASGCGCNCPYMFSHAP
>XP_455966_Kluyveromyces_lactis
MSEYVGEGPYSSPTFGKSLSLRVDGGFNAVSINPSGRDVVLASRKGLYVVDLDDPFSEPRWLHHLTSWEVADVQWCPHPAKHHWVISTSNQKAIVWNLSRSSSKAVEHVLHGHFRAITDINFHPLQPEILATSSIDTYALAWDMRSPKKPYFRTSNWRSGAAQVKWNHKNSNVLATSHSNIVYVWDVRKGTSPLSVLEGHSGSVNSIDFNPFNETEIMSSGNDGTVKFWDYNKVEDELQMTITTEFPVWRGRYLPFGDGYCIMPMIGGNNSVYLANSFHDSGNSESRTTKLQPTYVFKGHTDRVTDFLWRSRHSQNTIIDDREFQLVTWSKDCDLRLWPVPDMVYDKVHYECGKELPEKLPDYDYDTFRSEPENNIVDPRYTNIEIPKETFVTKSGLRQWKADNNIDQLQWISGVRMHNEDSPHDLFEEVSLNNLGEEVTSVGHKFPRIVFEKISVSTGELIITLNGPWVEEDPEKYIFMRIIINFPPNYPMKGNEPAFKIEENRELKEHQKTQIMERLREISKKYVDANRYCLEPCLQYLLGEEVNLDISDMEDDNKIFSFDFEDVTSLDRSSLGSSDDHSDAPTEISSVSDVEFAVGDGSLQLYSSTPEPKFDSTPVPNGCGAVWTAQGTLVCFFRAENKTEKKQHAIINVGRTGIGGFVRSKNVQSASQTLKDNVSGKQRKPKTYREALSINSQHASESLNQSSDSDSDDSDDSYAEFLDDILKNDLTLRTRMPMMPRIFRDETKSTTSVSGKTTDSNKKSKSSIVVQDFKSLIPDKKELAEQYILFRETPEFVAKYNAGIAESYGYEDIAQCWRMISNVLIGRGDNDFYNYDWDQHSLGGKLLVKRLFEYFEKCQNLQMLAMMSCIFATLGRPDQKTNYKLVPPTLSENIITFYNNEYEPSPHVHSTHGSFYSNDTGTQNARMRYGTNQASLNDGSSIISDDYFHQNHHANGNKNGKSHNNMNNGYVETEATIPDIKIKLIHDDVLDLAYQGLEPSLVDPKCETKFRQYRTQYAEILYIWGLPMDRAELLKFNVNLNTEPEYLHGIEQDSGLDIYKGVSNRWIESNHGHTQQNCSYCGLKAGRLVFVCGNCQHVTHRTCAEKWWKIGDECPSGCSCDCIKNFDVSEPLI
>XP_022676013_Kluyveromyces_marxianus
MTGYIGGDPYASPTFGKSLSLRVDGGFNAVSINPSGRDVVLASRKGLYIVDLDDPFSEPRWLHHITSWEVADVQWCPHPAKHHWVISTSNQKAIVWNLSRSSSKAVEHVLHGHFRAITDINFHPLQPEILATSSIDTYALAWDMRSPKKPYYRTSNWRSGAAQVKWNHKNSNVLATSHSNILYIWDVRKGTTPLSVLKGHEGSINSIDFNPFNESEIMSSGNDASVRFWDYNNVGHELQRTITTDFPVWRGRYLPFGDGYCIMPMSGGNNSVYLASALHDPIDSEPQTSKLQATYVFKGHTDRVTDFLWRSRHSYNTTVDDREFQLVTWSKDCDLKLWPVPEMIYEKVHYECGRELSSKLPNYNYESFRNEPESQLFDSNYKNVEVPRETFVTKSGLSQWKAKNKIDQLQWISGVRMHNTESPHDFFEDTRLNNLGEEVTAVGHKFPRIVFEKISVSTGELVLTLNGPWVEDDPERYIFMRIVINFPPDYPMKGNEPVFKIEENRDLNEHKRAEIMDHLKEITKKYVNSNRYCLEPCLQYLLGERVNLDISDSEDDNKIFSFEFEDITSVEHSTIESSEDESVDGTDMSSVSNDDFAEREEGSLHLYSSVSEGKFDSTPVPNGCGAVWTAQGTLVCFFRTESKVERKQHNILDVGRTGIGGFMKSKNIHVGASQTLKEMDTTTENKPKTYRETLSVNSLHRTESNQSSGSDSEDSDDSYADFLHDILKNDITLRTKMPAIPQMFHDEMRSSTSTSGKTNDSNKRSKSSITIQDFSHLVPDKRELAKEYILFGESPESVAKYNAGIAEKYGYEDIAQCWRMISNILIGRGDSNFYNYSWDQHTLGGTLLVKRLFEYFEKCQNLQMLAMMSCIFVKLGRPDDNRTARPAQPQTLSENIISFYNNEYESSPHVHSNHGSFYSNDMNTQNARLRYGSTQAPSINDGSSIISEDYFHQNHHSNGNKNGKNHTNTTGYADADSVLPDIKIKLIHDEVLDLAFEGQEPSLVDAKDESKFRNYRTQYAEMLYIWGLPMDRAELLKFNVNLNTELDYLHAIEHDAGLDIYKGVSNQWIESDEYPLSRNCCYCNLKVDRLVFVCGNCQHVTHRLCALKWWKIDDECPSGCGCHCIDNFDVSETLS
>XP_022629461_Lachancea_lanzarotensis
MTIYSQAENAHDSSTFGKSLSLRVDGGFNALSVSPSGRDVVLASKQGLYVVDLDDPFSAPRWLHHLTSWEVADVQWSPHASKSSWVVSTSNQKALVWNLSRSSSNAIEHVLHGHFRAITDINFHPQHPEILATCSIDAYVHSWDMRSPRRAYYSASVWSAGASQVKWNFKNPNVMASAHANDIFIWDLRKGCTPLHVVKGHSNNVNSIDFNRASETEIMSCANDGTVKFWDYSKSLQEPQRTVVTDFPVAKGRYLPFGKGFCVMPFVGGNNSVYLSSNVTESEPGAVSKLQPIYVFKGHTDRVSDFLWRVKYSGGSTVDDRDFQLVTWSKDNDLKLWPVNESTYEKVDFQRHRSLEHPFTEYDYSTFRQEPLRSQNLSSHAHFPKERFVTGSGLKEFHDKNRINHLAWVSGVRMHHAESPRSLFDLDKLRNLGEEVTVIGHKFPKVVFERISVSTGSLTLTLSGPWSEQNPDDLVFLRIDCVFPPNYPFKSPPRFKIEENRELDSKKIEEITDQLQEISRRHTDLGKFCLEPCLRFLLGEKINLDVLQEEEQLLNLDVVDSLGINDLSSLESSDMRSGAISVTSRTSDEDEQDLDNKSSNDGYVSRSAHALDLDSTPIPKGCGATWTSSGKLVCFFTTESKPEKKQQGTQRLGPRGSVGIHTENLPEQLYDENKPHVPKRPKRYVETLSASSAHNSETGISGNDSDSDASFDSFGDDDWNDIMRTDITLRTKMPVFSNFGKSLASVASDDGKSNVSVAKSKNAVFIQDFSHLIADKRQLAAEYIFTGDSLEAVCKHNANVAGNYGLENIAHCWKMVGNLLIDRDERHNANFGWHQNGEGDKQFIKDVMEFLERSKNVQMLAMFSCILMDPPSTKRDSVGARSSEANIITFEYEDQSHFSQSRQGSVAPSIRSEDYFSPRQHVVKNRKPRLSNTLTPSEVIAQHSLLPDIRIEIMNSSELGFLGGRSPSLLDPSDEPKYRSYRYQYSELLFYWGLLINRAELLQFNSKQENTTPDLWHHSLGYGLDLRAEKSYAGVSYKALNNKISFLTTRICNYCELQVLGRATVCGNCQHVMHAQCAKSWWEQSIECPSGCGCQCIDMFDVT
>XP_002555599_Lachancea_thermotolerans
MSADNEDDPFKSITFGKSLSLRVDGGFNAVSISPSGRDVVLASRQGLYVVDLDDPFSAPRWLHHITPWEVADVQWSPHPSKPSWVVSTSNQKALVWNLSRSSSNAVEHVLHGHSRAITDINFHPTNPEILATCSIDAYVHAWDMRSSRRAFYSASVWSAGAAQVKWNFKNPNVMASAHSNDIFIWDLRKGCMPLHILKGHANSVNSIDFSRFNETEIMSSSNDGTVKFWDYSVNDKEPLRTVVTDFPVSKGRYLPFGRGFCVMPMTGGNNSVYLSSSTTSNDSGPISKFQPIYVFKGHADRVSDFLWRQRHSHDTLIDDREFQLVTWSKDCDLRLWPVNESTYEKVGYERLRALEKPLPDHEYCSFRKEPEAAKLSTAPTARWKENFVTKTGTEASNGSNNINHLAWVSGVRLHHANSPHDLFEEDKLQNLGEEVSMIGHKFPKIVFEKISVSTGILVLTLNGPWSEENPDDYIFLRLEVKFPSGYPQKKHVPRFKIEENRELSEKKHQEIVDQLGEIARRYTDLGKYCLEPCLRFLLGEKINLDGLQEEEQLLNLDLVDHVELDEFSSLASSDARSRALSDISNTSEDDFDDIDNKSSADGFVTRSTHDLRLDTTPIPKGCGAVWTAAGQLVCFFMVENKVDKKQSFFKLGQRSFGGLKDAHKPELLFEEQDANYDRPKRYVDTLSASSHHNSEGVNSLNASDSDASSDSFGDDWNDIVGNDITWRTKMPLISNFKKSLASMASDDNKSSASVQKSKNIVTVRDFSHLIPDKKQLAMDYKLYGDSLESVCKYNAQVAVTHGFEEIAHCWRMIANVLMAREEKNPYNFGWDQHSLGGKWFVKQTMIHFEKLRNVQMLAILSCILMDQPLGKTVTAPTGPKKREETIITFESNCIDHSQRSRHESVTSSIRSEDYFNGAHGGKTLKPWTPVPVSSQDNLSSHNMLPDIKIEIVNDEVLDLLTSDSPPLLDAEDEAKYRSYRHQYAELLFYWGLLINRTELLKFNFDDDNFTSSMWPLLNHAPQPGFQLDYMGICYKLLEQKGVGTYFSRNCNYCELRVDGRGSVCGNCQHILHAECAKVWWEVSNECASGCGCACVEFFDVV
>XP_020058390_Aspergillus_aculeatus
MTDTSEPRPPTSAYESPTFGEDSSFHVEQPVGSMSISPCGRDVVLASKEGLHVIDLDSPYSPPRYLPHHTPWEVADVQWSPFAARDYWVVSTSNQKALVWNLGMKTSESSIEHVLHAHTRAITDINFSAHHPDMLATCAVDSFVHCWDLRITSRPAISFSDWFAGATQVKWNRQDPNVIASSHDKFLRIWDKRMGAYPITSIQAHDTKIYGLDWNRVRPGALTTCSLDRTIKFWDYTVNTEVPEKLIRAPFPVWRARNTPFGWGVLAMPQRGNSDLHLYSRRLGEGANPGEDLPLVHSFPGHKGQVKEFLWRARGGIADGIDHRDFQLVSWGTDRELRLHRVDPDILQRVGYEKGKSFISNFNITRKGSLSPKTQQSATPQTSRNKGLNTISIPYARGWTQGGGNPDSRIGMQGRTNVRADTNPIAWMRGVKISGWDIETLGDEITHVGEKFTKVSFESVDVRQRKAMISLNGPWGADGDSLFLKVDIKFPSDYPRASIPIFNVQKTAAVTDELADNLVAETRKIADTYLAHKRGCLEGVLRYLLGESTLEESMAWISGETAETVKSPINGQLEGEESSDEDEVGLSQSQDLGMSSELLRPVNANVMVPVAKGCGALWANDGRLVCFFPSKNDKSAEWMENLGLREMSRLSRADKVFEGFGRLQTSSPGPRPSATIASTDDGASEYSDDSDAESSSSSGSSGILSGLQHRFPTPQTWRSGGSLGIYRPRSTDNSQRSTAGAMTTKSSDPPQNVISIHDFSDMLPAKRELAVGYRICGKATDVCAHNSAVALDHGYHELARIWGLLRLILHNRKSSMPASSLDQLGRPRRIQRKDSAIDLTYDAKSHNRSSKGSQASSIRWGDHPFGSHWLIPSLFDHFERIGDVQMIAMLSCVLHEPNTEEISAKEKVHHSRSVSKRMEEHSFSFDFYPPHTVIQNKSHTATPLATTPKDSHTTPITHSSGRSSSEIWRVDSTPPFSTGTTPPLNSRVAALPADRKTWSQNVSIAASPDQQSQPRSASGLGSVLASSLSRSFTFGPSSASPPATALSKKKQSPSGSLHTTGGSGMWVTSALAAKPASAVPDYLTTSTALTSQTHSDTESERPSPAKPRAKLQTTFKNQNAFDSGSSQNTFLDPKKEGLYHSYRAAYAHLLSIWALPVQRSEVLKIGGMASPLKDLHVPRQNANGHHDSFSFPISKHRGATTVPIDEENRGLDIQRHCNKCGQALQHSIFATKAAVEALTSKSHMKGTATSTVTCPNCKPKQSLALKLPCVICGEVVDGMLIPCLGCGHVSCFDCHRGWFSMASADTHPDDHAEEDEYRYCPSGCGCKCSDFIDKDPASPWDVTTDPTSPQERESTHHRHRSKKSDGAVSTKNSGEQATAPNSAQHGEDADRSQSVSPFASLAKGLGGGLSRGLRLRDDKRRSKLSSTSFVPKKSSMNQVVENR
>XP_001270290_Aspergillus_clavatus
MSPCAIPRSSRLKFNSSVEESADTEANIGAMEPRPLASAFESPTFGEDSSFHVEQPVGSASISPCGRDVVLASKEGLHIIDLDSPYSPPRYLPHHTPWEVADVQWSPFAARDYWIVSTSNQKALVWNLAMQSWENPIEHVLHAHTRAITDINFSAHHPDTLATCAVDSFVHCWDLRTPSRPVISFSDWFAGATQVKWNRQDPNVIASSHDRFLRIWDKRMGAYPIKSIEAHNTKIYGVDWNRVRPGALVTCSLDKTIKFWDYMVEGEAPEKVITTPFPVWRARNTPFGWGVLAMPQRGNSDLHLYSRRSGEGINLTENLPLVHSFPGHKGQVKEFLWRARGGVADGIDHREFQLVSWGTDRELRLHRVDPDILQRIGYEKGRSFISTLNVTRQGSVYRSFRDIASHDEYSETNSVLSPTPKHGGGTGPNTISVPYAHTWTQGGNADSRVGMQGRSNFRADTNPISWMRGVKISGWDIETLGDEITHVGEKFTKVAFESVDVRQRKATISLHGPWGADGASLFLKVDIKFPVDYPKASMPTFSVQKTAAVTGQLADKIISELRTIAETYLSHKRGCLEGVVRYLLGESSLEESIAYILGETAETVKSPINGELGGDESSDEDEVGMSQSQELGMSSELLRPVNANVMVPVPKACGALWATDGRLVCFFPHKKDKSASLIENLGLREMTRLSRADKVFEGFGRIQTSSPGPKNSGTLTSTDDGGSEYSDDSDAETSSSSGSSDMLSGLQTRFPTPPTWRSAGSLGIYRPRSTDNSQRSTAGGTTAKSESMQNIISIHDFSDLLPAKRELARRYRICGKVTDVCAHNASAALDLGYHELAQIWGLVKLVLHNQNDPLSSPMAGGIDSPSDVRRRDSAVDLSFDVNSEQSRKVMNNSATQWGDHPFGGQWMIPSLLDHFERIGDVQMIAMLSCVLQEPNAGGLSKEATNITEAVSKRTEQQLFSAGFYPPQTTTQNKSQAVTPLASTPKEGHPTPITHSSGRSSSEIWRADATPPYSTGTTPPLASRGGPFTADRKTLSQHISIAASPDQQSQPRSGSGFGSVLASSFSRSFTFGPSSASPPTVALNKKKQSPNGSLNANVATGAWVVNAFAGKPMTAVPGYLNTSTALTSQTHSDSDSERLVQHPKAPKLKVVLKNQGDFDWEKGIRKSTPIPTLDPNKEELYKAYRVAYAHLLSIWGLPVQRSEVLKIGRSESRFKDVVSRARSHSQETSFSLPSLSRRDSQVIDADADDQGLGIQRHCYRCGQALQTSIFMPSVTEASVKNQSKEGSSAIVCQNCKPKRPLPLKLPCVICGEVVEGMLIPCLKCGHVSCFECHRDWFSITASEVQGDQEGAKSDTANGEQDFQTCPSGCGCNCSEHIPSDIPTPLHPSTPPLDGDISPTNTRSKRPDIPARHSDQVSNVGQHEDDLLGQWQESPFASLARGLGGGLSRGLRVKDERRKSRPASTTFIPKKSSMNQVESGD
>XP_001257427_Aspergillus_fischeri
MEPRPLASAFESPTFGEDSSFHVEQPVGSMSISPCGRDVVLASKEGLHVIDLDSPYSPPRYLPHHTPWEVADVQWSPFAARDYWVVSTSNQKALVWNLAMQTGENSIEHVLHAHTRAITDINFSAHHPDLLATCAVDSFVHCWDLRTPSKPAISFSDWFAGATQVKWNRQDPNVIASSHDKFLRIWDTRMGAYPIKSIEAHHTKIYGVDWNRVRPGALVTCSLDKTIKFWDYTVDDEVPEKVITTPFPVWRARNTPFGWGVLAMPQRGNSDLHLYSRRSGDGTNLTENLPLVHSFPGHKGQVKEFLWRARGGVADGIDYREFQLVSWGTDRELRLHRVDPDILQRVGYERGKSFVSTLNVTRQGAVYKTFRDANGDDVYGEPDSVLSPNPKLAGGTGINTISVPYSRPWTQGGNADSRVGMQRRSNFRADTNPISWMRGVKISGWDIETLGDEITHVGEKFTKVAFESVDVRQRKATISLHGPWGAEGDSLFLKVDIKFPVDYPKTSMPTFSVQRTAAVTDQLADKLISELRTIAETYLSHKRGCLEGVVRYLLGESTLEESIAHILGETAETIKSPINGDLGDDESSDEDEVGMSQSQELGMSSELLRPVNNANVMVPVAKACGALWANDGRLVCFFPNKKEKSSNLIENLGLKEMSRLSRADKVFEGFGRIQTSSPGPKLSGTLASTDDGTSEYSDDSDAETSSSSGSSDMLSGLQARFPTSQTWRSAGSLGIYRPRSTDHSQRSTAGAMTAKSSDSAQNLISIHDFSELLPAKRELARRYRICGKVTDVCAHNASAALDLGYHELARIWGLVKLILQNQNDSLSPTRSEMMERPSGIQRKDSAVDLSFDQSNQEQSRKESANSATQWGDHPYGGRWLIPSLIDHFEMIGDVQMIAMLSCVLQQPKSEEISKEATQNKEPVSNGMGQQSFPMDIFPTQAATQNRSQAVTPLASTPKEGHPTPITQSSGRSSSEVWRADSTPPYSTGTTPPLASRVGALNAERKTVSHNVSIAASPDQQSQPRSGSGFGSALASSFSRSFTFGPSSASPTAVPSGQKKQSPSGSLITSAFAGKPATAVPDYLTPSAVLTSQTHSDTESEKPQENPKPQAKFKVVLKNQDEFDGGRSNQTPMLDPRKEGLYKAYRMAYAHLLSIWGLPVQHSEVLKIGTAGGQSDELRSRKRSHNNMDASFIVSSRSHKDARLIDVDREDRGLGLQRHCIKCGQALQMSIFAPTAVEENVKNHLNTGPATVTCQNCKPHRPLFLKLPCVICGEVVEGMLVPCLRCGHVTCFDCHRSWFSVSISVTQRDKSDIPANGIDEEQELQLCPSGCGCHCSEHIGTDIPTPLEPSTPAHERDVSPTSTRLKRSELPARPSELSSSVDPHEDDLLGPWQESPFASLARGLGGGLSRGLRAKEDRRRLRPSSTTFIPKKSSMNQVEKVT
>XP_041147999_Aspergillus_flavus
MVDPNEPRPLTSAFESPTFGEDSSFHVEQPVGSMSISPCGRDVVLASKEGLHIIDLDSPYSPPRYLPHHTPWEVADVQWSPFAARDYWVVSTSNQKALVWNLATKSCQNSIEHVLHAHTRAITDINFSAHHPDTLATCAVDSFVHCWDLRSPSRPAISFSDWFAGATQVKWNRQDPNVIASSHDKFLRIWDKRKGAYPIRSIEAHDTKIYGVDWNRVRPGAVTTCALDKTIKFWDYTVEGEEPEKIIRTPFPVWRARNTPFGWGVLAMPQRGNSDLHLYSRRAGEGEDPSKDLPLVHSFPGHKGQVKEFLWRARGGVVDGADHRDFQLVSWGTDRELRLHRVDPDVMRGVGYEKGKSFISNINITRNGAVYKSFRDEDSSRGHDETDSLSAFQESVSGSSRALGLNTISVPYTRPWTQGGNTDSRIGMQGRSNIRNDTNPISWMRGVKISGWDVETLGDEITHVGEKFTKVDFDSVDVRQRKATISLHGPWGPEGDSLFLKVDIKFPADYPRTAMPTFSVQKTSAVTDELADKLVAELRTIAETFLSHKRGCLEGVVRYLLGETSLEESIAWILGETTETVKSPISGQLEAGESSDEDEVGLSQSQELGMSSELLRPVNANVMVPVAKACGALWANDGRLVCFFPTKKDKSASLLENLGFKEMTRLSRADKVFEGFGRLQTSSPGPRGSGTMTSTDDGTSDYSDDSDAETSSSSGSSGILSTLQHRFPTPQTWRSAGSLGLYKPRSTDNSQRSTVGMMTSKASENPQNTVSIHDFTELLPAKRELANNYRICGKGTDVCAHNAAVALDHGFYELARIWGLVKLVLHNNNKSGQISGLDTGERPQRMQRKDSAVDLSYDLGNQDQRPKDTANSVIQWGDHPFGGQWLVPALFEHFERVGDVQMVAMLSCVLHESNHEKYPPREEYGQSKTVSKRVDDQPLSLNNYSTQAASHSKSHTTTPLGSTPKDSHTTPITQSSGRSSSEIWRPDSTPPYSTGTTPPLASRAAGFAAERKAMSHTASIAASPDQQSQPRSASGLGSVLASSLSRSFTFGPSSASPPASALSRKKQTPSGSPNTTGGIWPTSTFISKPVSAVPDYLTTPTAPTSQTHSDTESERLEKTQASKPRAKLRVTLKHRDAFEGDKATQNTFIDSKKDGLYRSYRQAYAHLLSIWGLHIQRSEVLKIGRVNNHSSDTDFRQWGYNSPRSSLSLPTLRHRGSVNSNLEAGNQGLEIQRHCIRCGRPLQMSIFTSEPMTETPVQKQMKGDPTPAICQGCNPKQPLSLKLPCVICGEVVDGMLTPCLNCGHVSCFDCHQGWFSGLSPELQDDKANGAIDMHDSDQEHQYCPTGCGCKCPEHIVSNIPRPWSPSSPTPDGETSPLTRSRKQPDILSNVGQHEDDLDQWHTSPFASLARGLGGGLSRGLRPKEDRRKSKSSISGFVPKRTAMNQVESTWQ
>XP_747836_Aspergillus_fumigatus
MMEPRPLASAFESPTFGEDSSFHVEQPVGSMSISPCGRDVVLASKEGLHVIDLDSPYSPPRYLPHHTPWEVADVQWSPFAARDYWVVSTSNQKALVWNLAMQTGENSIEHVLHAHTRAITDINFSAHHPDLLATCAVDSFVHCWDLRTPSKPAISFSDWFAGATQVKWNRQDPNVIASSHDKFLRIWDTRMGAYPIKSIEAHDTKIYGVDWNRVRPGALVTCSLDKTIKFWDYTVDDEVPEKVITTPFPVWRARNTPFGWGVLAMPQRGNSDLHLYSRRSSDGTNLTENLPLVHSFPGHKGQVKEFLWRARGGVADGIDYREFQLVSWGTDKELRLHRVDPDILQRVGYERGKSFVSKLNVTRQGAVYKTFRDANGDDGYGEHDSILSPNPKLAGGTGINTISVPYSRPWTQGGNEDSRVGMQRRSNFRADTNPISWMRGVKISGWDIETLGDEITHVGEKFTKVAFESVDIRQRKATISLHGPWGPEGDSLFLKVDIKFPSDYPKTSMPTFGVQRTAAVTDQLADKLISELRTIAETYLSHKRGCLEGVVRYLLGESTIEESIAHILGETAETIKSPINGDLGDDESSDEDEVGMSQSQELGMSSELLRPVNNANVMVPVAKACGALWANDGRLVCFFPSKKEKSSNLIENLGLKEMSRLSRADKVFEGFGRIQTSSPGPKINGTLASTDDGTSEYSDDSDAETSSSSGSSDMLSGLQARFPTSQTWRSAGSLGIYRPRSTDHSQRSTAGALTAKSSDSAQNIISIHDFSDLLPAKRELARRYRICGKVTDVCAHNASAALDLGYHELARIWGLVKLILQHQNDSLSSTRSEMMQRPSGIQRKDSAVDLSFDQSNQEQSRKESANSANQWGDHPYGGRWLIPSLIDHFERIGDVQMIAMLSCVLQQPKSEEISKEATRNRDPVSSGMGHQSFPMDIFPTQAATQNKSQAVTPLASTPKEGHPTPITQSSGRSSSEFWRADSTPPYSTGTTPPLASRVGALNAERKTMSHNISIAASPDQQSQPRSGSGFGSALASSFSRSFTFGPSSASPTAVPSGQKKQSPSGSMITSAFAGKPATAVPDYLAPSAALTSQTHSDIESERPQENPKPQAKFKVVLKNQDEFDGGRSNQTPMLDPRKEGLYKAYRVAYAHLLSIWGFPVQHSEVLKIGTAGGQSDELRSRKRSHNNIDAPLIVSSRSHKDDRLIDVDREGQGLGLQRHCIKCGQALQMSIFAPTAVEENGRNHLNTGPVTVTCQHCKPHRPLFLKLPCVICGEVVEGMLVPCLRCGHVTCFDCHRRWFSVSTYVTQRDKNCIPASGIDEEQEVQFCPSGCGCHCSEHIGTDIPTPLEPSTPAHGRDASPTSTRLKRSELPARPSELSSSVDPHDDDLLGPWRESPFASLARGLGGGLSRGLRAKEDRRRLRPSSTAFIPKKSSMNQVEKVT
>XP_681970_Aspergillus_nidulans
MSDSNEPKPLASAFDSPTFGEDSSFHVDQPVGSMSISPCGRDVVLASKEGLHIIDLDSPYSPPRYLPHHTPWEVADVQWSPFAARDYWVVSTSNQKALVWNLAMRSYQNSIEHVLHAHTRAITDINFSAHHPDILATCAVDSFVHCWDLRATSRPAISFSDWFAGATQVKWNRQNPNVIASSHDRYLRIWDKRMGAYPIRSIVAHDTKIYGVDWNRVRPGALATCSLDKTIKFWDYTVEDDVPEKVIKTPFPVWRARNTPFGWGVLAMPQRGNSDLHLYSRRAVEGADPDNHLAPVHSFPGHKGQVKEFLWRARGDVVDGIDHREFQLVSWGTDKELRLHRVDPDVLQRVGYEKGKSFISNLNITRKGAVYRSFRDENVGLELEEDGTLSPGFATPVPPSSRGAGINTISIPYAPAWIQGGNADSRIGMKSRTGLRTDTNPIAWMRGVKISGWDIETLGDEITHVGEKFTKVAFESVDIRRRKATISLHGPWGADGASLFIRVDIKFPPDYPKDAVPTFSVQRTTAVSDQLASKIIAELQTISETYLSYKRGCLEGVVRYLLGESSLEESIAWILGETAETIKSPTNGHDGGDESSDEDEVGLSQSQDLAMSSELIRPVNANVMVPRARECGAVWGNNGRLVCFFPTKKDKSAYSLENLGFKEMTRLSRSDNLFERFGRFETSSPGPRITGTIASTDDGASEYSDDSEAETSSSSGSSGILSGLQHRFPTPQTWRSVGSLGMYRPRSTDNSQRSTVGGMTSGSSDTPQNVITIHDLSGILPAKRELAIAYRICGEVVDVCAHNAAVAFDHGYYELARIWGLVKLILQQTKSLRSPPVMNSMSRSLRIQRKDSAIDLSFDALHPDKTSQNTTNVVEWGNHPFGGNLLIPALFAHFEQVGDIQMAAMLSCVLYEPNLERSPSKGELPPEQADHFFFPLDVYNNTTLDANKSQAVTPLNSTPKDSHATPGAQSSGRSSFELWRVGTTPPYSAGTTPPLLSRTSGLGIERRAVTQHASLAASPDQQAQPRSSSGFGSALASSLTRSFNTFAPSSASPPAGDLLRRKHAQVESPRTAVASGTWTPSITTPRPASTNNDHLTPAVISSLQTHSDTESERLTPKNAKPTKKVRVTLKNKGAFDSDNATQALFLDPKKDSLYRSYRMAYAHLLSVWGLPIQRSEILKIGDLKQPNHAPTREGGPSSPEDSLSLPRPLRTTSPEISADKDGKGLGIQRHCIGCGAPQLSIFAIQTTVDAALAARKSKTKGDATSITCLKCKPTRRLPLKLPCAICHEVVEGMLTPCLGCGHVCCFSCYRDWLSVASTDPTQQHSDDSDQEPNSQFCPSGCGCKCADHGMTDIVASSPLAWSRASSPVHEGDSSNPASAYRSQNRREASRSIDGLVNPDHGHGHAEDDLEQWGASPFASLARGLGGGLSRGLRGKEDRRKPGKAPGSSTFVPKRSSMNQVLS
>XP_001395831_Aspergillus_niger
MVDQSEPRPLTSAFESPTFGEDSSFHVEQPVGSMSISPCGRDVVLASKEGLHIIDLDSPYSPPRYLPHHTPWEVADVQWSPFAARDYWVVSTSNQKALVWNLGMKSSPSSIEHVLHAHTRAITDINFSAHHADMLATCAVDSFVHCWDLRTPSRPAISFSDWLAGATQVKWNRQDPNVIASSHDKFLRIWDKRMGAYPIKSIEAHSTKIYGLDWNRVRPGALVTCSLDKTIKFWDYTVDTEVPEKVIKTPFPVWRARNTPFGWGVLAMPQRGNSDLHLYSRRAGEGSTSNDELPLVHSFLGHKGQVKEFLWRARGEIEDGIDNREFQLVSWGTDRELRLHRVDPDIMQRVGFEKGKTYVSNMSLTRKGALYRSYRDTPIDEEEEDMDSLSPTTRQSSTPQTSRNLGMNTISVPYARAWTQSGGNAESRIGMQGRTNVRTDTNPISWMRGVKISGWDIETLGDEITHVGEKFTKVAFESVDVRQRKATISLHGPWGDDGDSIFMKVDIKFPVDYPRDAMPTFSVQKTAAVTDQLADKLIAEVRTIAETFLAHKRGCLEGVVRYLLGESTLEESIAWILGETADTVKSPINGQLGGEESSDEDEVGLSQSQDLGMSSELLRPVNANVMVPVAKGCGALWANDGRLVCFFPFKKDKSNWLENLGFKEMTRLSRADKVFEGFGRLQTNSPGPRTSVTMASTDDGASEYSDDSDAESSSSSGSSGILSGLQHRFPTPQTWRSGGSLGLYRPRSTDNSQRSTVGAMTSKSSEGSQNVISIHDFSDLLPAKRELASKYRICGKVTDVCAHNSAVALDHGYYELARIWGLVRLILHNCKSSMFSSGFDTLDRPYIQRKDSAVDLSNDMGSQDQRHKGFLNSVIHWGDHPFGGQWLIPALFEHFEQIGDVQMIAMLSCVLHEANIDEASKEHADVSRAVSRRMEEHAISFDLYSPNSAVQTKPQTAVPLATTPKDSHATPITHSSGRSSSEIWRPDSTPPYSTGTTPPLASRAGPLAADRKTWTQNIAIAASPDQQSQPRSGSGIGSVLASSLSRSLTFGPSSASPPATALSRKVFNPNGSPNTVGGPGVWVTSAFTAKPVSAIPDYLTTSTALTSQTHSDTESERPAPAKPSTKVRAVLKNQAAFEGNGQSQNTFLDPKKEWLYRSYRAAYAHLLSIWGLPVQRSEVLKIGGTPNPTKEPTHRRHRSHHDSFSLPTSKRRSSTAAPTDTENQGLEIQRHCISCGQALQHSIFATKALTEAIPKGHLKGITPPPLTCPHCKPKQPLPLRLPCVICSEVVEGMLIPCLGCGHEEYHFCPSGCGCKCADYIDPDIPTNPWRLNPTSPSAHGSETSLHRHRAKPSDGSGSSKHGSEVVASVGQHEEDLDNWQAASPFASLARGLGGGLSRGLRVKDERRKSKPTTAPFVPKKSSMNQVESR
>XP_015401395_Aspergillus_nomiae
MVDPSEPKPLTSAFESPTFGEDSSFHVEQPVGSMSISPCGRDVVLASKEGLHVIDLDSPYSPPRYLPHHTPWEVADVQWSPFAARDYWVVSTSNQKALVWNLATKSCQNSIEHVLHAHTRAITDINFSAHHPDTLATCAVDSFVHCWDLRSPSRPAISFSDWFAGATQVKWNRQDPNVIASSHDRFLRIWDKRKGAYPIRSIEAHDTKIYGVDWNRVRPGAVTTCALDKTIKFWDYTVEGEEPEKIIRTPFPVWRARNTPFGWGVLAMPQRGNSDLHLYSRRAGEGEDPDKDLPLVHSFPGHKGQVKEFLWRARGGVVDGTDHRDFQLVSWGTDRELRLHRADPDVMRGVGYEKGKSFISNINITRNGAVYKSFRDEDGSRGHDDTDSLSAFQESVSSSSRALGLNTISVPYARPWTQGGNTDSRIGMQGRSNLRTDTNPISWMRGVKISGWDVETLGDEITHVGEKFTKVDFDSVDVRQRKATISLHGPWGTEGDSLFLKVDIKFPADYPRTAMPTFSVQKTSAVTDELADKLVAELRTIAETFLSHKRGCLEGVVRYLLGETSLEESIAWILGETTETVKSPMSGQLETGESSDEDEVGLSQSQELGMSSELLRPVNANVMVPVAKACGALWANDGRLVCFFPTKKDKSASLLENLGFKEMTRLSRADKVFEGFGRLQTSSPGPRASGTMASTDDGTSDYSDDSDAETSSSSGSSGILSTLQHRFPTPQTWRSAGSLGLYKPRSTDNSQRSTVGMMTSKVSENPQNIVSIHDFTDLLPAKRELANKYRICGKGTDVCAHNAAVALDHGFYELARIWGLVKLVLHNNKKSAPTSGLGTGERPRHMQRKDSAVDLSYDLGNQDQHPKDAANSLIQWGDHPFGGQWLVPALFEHFERVGDVQMVAMLSCVLHESDHEKYSPSEEYRPSKPVSKKVDDQPLSLSNYATHAASHSKFHTTTPLGSTPKDSHATPITQSSGRSSSEIWRPDSTPPYSTGTTPPLASRTAGFTAERKAMSHTASIAASPDQQSQPRSASGLGSVLASSLSRSFTFGPSSASPPASALSRKKQSPGGSPNTTGGIWPTSTLISKPVSAVPDYLTTSTAPTSQTHSDTESERPEKAQASRSRAKPRVTLKNRNAFEGDGVTQNTFIESKKDGLYRSYREAYAHLLSIWGLPIQRSEVLKVGGANNHSSDTDFRQWGYSSPRSSLSLPTLRHRGSVNSTLESGNQGLEIQRHCIRCGRPLQMSIFTSEPVTEMAAKTQIKGDSKPTICPGCNPKQPLPLKLPCVICGEVVDGMLTPCLNCGHVSCFDCHQGWFSGLSPELQDGTANCAIDMHDSDQEYQYCPTGCGCKCSEHIVADIPRPWSPSSPTPDGETSPLTLSRKQPDIITNVGQHEDDLDQWHTSPFASLARGLGGGLSRGLRPKEDRRKSKSSISGFVPKRTAMNQVESTWQ
>XP_023092433_Aspergillus_oryzae 
MVDPNEPRPLTSAFESPTFGEDSSFHVEQPVGSMSISPCGRDVVLASKEGLHIIDLDSPYSPPRYLPHHTPWEVADVQWSPFAARDYWVVSTSNQKALVWNLATKSCQNSIEHVLHAHTRAITDINFSAHHPDTLATCAVDSFVHCWDLRSPSRPAISFSDWFAGATQVKWNRQDPNVIASSHDKFLRIWDKRKGAYPIRSIEAHDTKIYGVDWNRVRPGAVTTCALDKTIKFWDYTVEGEEPEKIIRTPFPVWRARNTPFGWGVLAMPQRGNSDLHLYSRRAGEGEDPSKDLPLVHSFPGHKGQVKEFLWRARGGVVDGADHRDFQLVSWGTDRELRLHRVDPDVMRGVGYEKGKSFISNINITRNGAVYKSFRDEDSSRGHDETDSLSAFQESVSGSSRALGLNTISVPYTRPWTQGGNTDSRIGMQGRSNIRNDTNPISWMRGVKISGWDVETLGDEITHVGEKFTKVDFDSVDVRQRKATISLHGPWGPEGDSLFLKVDIKFPADYPRTAMPTFSVQKTSAVTDELADKLVAELRTIAETFLSHKRGCLEGVVRYLLGETSLEESIAWILGETTETVKSPISGQLEAGESSDEDEVGLSQSQELGMSSELLRPVNANVMVPVAKACGALWANDGRLVCFFPTKKDKSASLLENLGFKEMTRLSRADKVFEGFGRLQTSSPGPRGSGTMTSTDDGTSDYSDDSDAETSSSSGSSGILSTLQHRFPTPQTWRSAGSLGLYKPRSTDNSQRSTVGMMTSKASENPQNTVSIHDFTELLPAKRELANNYRICGKGTDVCAHNAAVALDHGFYELARIWGLVKLVLHNNNKSGQISGLDTGERPQRMQRKDSAVDLSYDLGNQDQRPKDTANSVIQWGDHPFGGQWLVPALFEHFERVGDVQMVAMLSCVLHESNHEKYPPREEYGQSKTVSKRVDDQPLSLNNYSTQAASHSKSHTTTPLGSTPKDSHTTPITQSSGRSSSEIWRPDSTPPYSTGTTPPLASRAAGFAAERKAMSHTASIAASPDQQSQPRSASGLGSVLASSLSRSFTFGPSSASPPASALSRKKQTPSGSPNTTGGIWPTSTFISKPVSAVPDYLTTPTAPTSQTHSDTESERLEKTQASKPRAKLRVTLKHRDAFEGDKATQNTFIDSKKDGLYRSYRQAYAHLLSIWGLHIQRSEVLKIGRVNNHSSDTDFRQWGYNSPRSSLSLPTLRHRGSVNSNLEAGNQGLEIQRHCIRCGRPLQMSIFISEPMTETPVQKQMKGDPTPAICQGCNPKQPLSLKLPCVICGEVVDGMLTPCLNCGHVSCFDCHQGWFSGLSPELQDDKANGAIDMHDSDQEHQYCPTGCGCKCPEHIVSNIPRPWSPSSPTPDGETSPLTRSRKQPDILSNVGQHEDDLDQWHTSPFASLARGLGGGLSRGLRPKEDRRKSKSSISGFVPKRTAMNQVESTWQ
>XP_040640626_Aspergillus_ruber
MSNSMEARPLTSAFESPTFGEDSTFHVEQPVGSMSISPCGRDVVLASKEGLHIIDLDSPYSPPRYLPHHTPWEVADVQWSPFAARDYWVVSTSNQKALVWNLAMNTSQNSIEHVLHAHSRAITDINFSAHHPDVIATCSVDSFVHSWDLRTPSRPAITFSDWFAGATQVKWNRQDPHVIASSHDRFLRIWDDRMGAIPIRSIEAHSTKIYGVDWNRVRPGALVTCSLDRTVKFWDYTAERDIPEKLIRTPFPVWRARNTPFGWGVLAMPQRGNSDLHLYSRRSGEEPGPTTDELPLVHSFPGHKGQVKEFLWRPRGGVVNETDHREFQLVSWGSDKELRLHRVQPDVLRRVGYEKGKSFIHNLNVTRSGAVYKTFRDGPEDLDGTCFGLSAGSQPRFPDGAGVNNTISMPYSRTWGGNVDSRVGMRGKTNIRTETNPIAWMRGVKIAGWDIETLGDEISHVGEKFTKVVFESVDVRQRKATISLHGPWGTDSTSLFLKADIKFPVEYPRASIPVFNIQKTAAVTDQLAARLISDLKTIAESYLSRKRGCLEGAVRYLLGESTLEESIAWIQGETAETMKSPVNGGLGGDDSSDEDEVGLSHSQDLGMSSELLRPVNANVMVPVAKACGALWANDGRLVCFFPPKKDKSATMLETLGFKEMTRLSRSDKVFEGFGRLQTASPGPRITGTIASTDDGVSEYSDESDAESSSSSGSSDMLSSGLPARFPAPQTWRSAGSLGFHRPRSTDNSQRSIGGSGHIKPSEASQTVVSIHDLSGLLPAKRELASKYRICGKSVDVCAHNASVALDSGYHELAQIWGLVKLILLNQQSPGFQFGHGVFQRRPFRSTQKKDSAVNMSFDAPNPIQFLNGAAGKGLQWGNHPFGRSWLIPALFDHFERIGDVQMVAMLSCVLHESNSEGNLTRDQRGYGGSTPRHMEPLFSLDAPSETAAAQNKSQEAVTPVGSASKESHMLSAAQSSGRSSSETWRGTSPPYSTGTTPPATSRPGAISADRKHASQTVSIATSPDQQSQPRSSSGIGSVLASSLSRSFTFGPSSASPPTSAFGRRKQSPSGSPNASIAWPNGAFPAKAPANSTDHLMVPTALNSQTHSDAGSENTQAVPKQQVRLKVSMKNQGAFDNLGPSQDSFLDPKKDWLYRSYRTAYSRLLSIWGLPVQQSEVLKIGGVIESDSSYRRARASFSFPTLVRSDSESAEDNPENQGLEIQRHCSRCGHSLQMSIFSVPPSIEASAEAKPSEGTNVTCPNCRPKQSLPVSLPCVICGEVIEGMLIPCLNCGHVSCFICHQAWFSKTSSQSSEDKTTTTPGQEQEFRSCPSGCGCICSEHITVKIPVPWTSPTPNHSRERSLDRPRSGPADSSRLSNDLFPRDEQHEGDIEFWRASPFASLARGLGGGISRGFRKDDRRLRSKSTSSHSTLAFVPRRSAMNQVENT
>XP_040699792_Aspergillus_sydowii
MSDSNEPRPLTSAFESPTYGEDSSFHVDQPVGSMSISPCGRDVVLASKEGLHIIDLDSPYSPPRYLPHHTPWEVADVQWSPFAARDYWVASTSNQKALVWNLAMQSYQNSIEHVLHAHTRAITDINFSAHHPDVLATCAVDSFVHCWDLRDTSRPAISFSDWFAGATQVKWNRQDPNVIASSHDKFLRIWDKRMGAYPIRSIQAHDTKIYGVDWNRVRPGALATCSLDKTIKFWDYTVEDDVPEKVIQTPFPVWRARNTPFGWGVLAMPQRGNSDLHLYSRRAIDGADPDGPLPPVHSFPGHKGQVKEFLWRARGEVIDGIDHREFQLVSWGTDKELRLHRVDSDILEKVGYENGKSFISNLNITRRGAVYRSFRDENVGLEYEEDGPSSPSFEPTVSPSSRAGMNTISIPYAPAWSQGANANSRVEMQNRSGQRTDTNPIAWMRGVKISGWDIETLGDEITHVGEKFTKVAFESVDVRRRKATISLHGPWGADGASLFIRVDIKFPPDYPRDSVPTFNVQKTTAVSDQLASKIVAELQTISETYLSSKRGCLEGVVRYLLGESSLEESIAWILGETAETVKSPTNDHVGGDESSDEDEVGLSQSQELAISSELIRPVNANVMVPRARECGAVWAKDGRLVCFFPTKKDKSAYSLENLGFKEMTRLSRTDNLFERFGRFDTSSPGPRVTGTIASTDDGASEYSDDSEAETSSSSGSSGILSGLQHRFPTPQTWRSAGSLGFYRPRSTDNSQRSTVGGMTSRSSDAPQNVISIHDLSSILPAKRELGRGYRICGKVVDVCAHNAAVALDHGYYELARIWGLVKLILHQRRSSRSPPIPKNTGKASHIQRKDSAIDLRSDALHPDHSSRNTAGVVQWGDHPFGGHWLIPALFAYFERIGDIQMVAMLSCVLYEPDLKEAPSEEDMSPKRAGHDSFSLDFHNSPGTGTNKSQVVTPPNSTPKESHTTPGTQSSGRSSSELWRPGTTPPYSTGTTPPLLSRASGLGVERRAVTQNPSLAASPDQQSQPRTGTGFGSALASSLSRSFTFGPSSASPPASDLLRRKQAQNENARTLGGPGAWTPSSSRAKAASAKPDHFTTTSSQTQSDAESERLNPKPTKKIRVTFKNKGTFDSHTTMQNLFLDPKKDRIYRSYRIAYAHLLSIWGLPVQRSEMLKIGDIIKHLDDTDAHNRDSTNAEDSFSLSGFARKDLSGVSANDDSNGLGIQRHCISCGAQQLSIFAVQDVVDAAVAGTNGQAKGAATSIICSNCKPKRPLPLKLPCAICREVVEGMLTPCLGCGHVCCFSCYREWLSVIFPGVHHGDSSNADLDTQFCPTGCGCKCTDRTMTDIPAPWSHPPSPSLEGDNRPQTRRSEGSGSIDGFVNPGHPEDDLDHWGASPFASLARGLGGGLSRGLRGKEDKRKPKTPGNYTFVPKRSSMNQVLS
>XP_001209897_Aspergillus_terreus
MADPLEPRPLTSAFESPTFGEDSSFHVDQPVGSMSISPCGRDVVLASKEGLHVIDLDSPYSPPRYLPHHTPWEVADVQWSPFAARDYWVVSTSNQKALVWNLAMKTWQNSIEHVLHAHTRAITDINFSAHHPDVLATCAVDSFVHCWDLRIPSRPAISFSDWFAGATQVKWNRQDPNVIASSHDRFLRIWDKRMGASPIRSIEAHDTKIYGVDWNRVRPGAVVTCSLDKTIKFWDYMVEDEVPEKVIRAPFPVWRARNTPFGWGVLAMPQRGNSDLHLYSRRAGEGANPAEDLPLVHSFPGHKGQVKEFLWRARGGVTDGIDNREFQLVSWGTDKELRLHRVDPDILQSVGFEKGKSFVSNLNLTRHGAVYKSFRDVGTNQEDDDTDSMSAFQNSTHSSHGLGMNTISVPYGRAWTQGGQTDSRIGMQGRSNLRADTNPISWMRGVKISGWDIETLGDEITHVGEKFTKVAFESVDVRQRKATISLHGPWGTDGDSLFLKVDIKFPTDYPRASMPSFSVQKTAAVTDQLADKIIAELRTIAETYLSYKRGCLEGIVRYLLGESTLEESIAWILGETAETVKSPVNGQEGEDESSDEDEVGMSRSQELGMSSELLRPVNANVMVPVAKECGALWANDGRLVCFFPTKKDKSAILLENLGFKEMTRLSRADKVFEGFGRLQTSSPGPRASGTITSTEDGASDYSDDSDAETSSSSGSSGILSGLQHRFPTPQTWRSAGSLGFYRPRSTDNSQRSTVGGMTTKSSDAPQHTISIHDFSDLLPAKRELASQYRICGRGTDVCAHNASVALDHGYYELARIWGLVKLILHNRGGTAAPPGLEVPRKPVHMRRKDSAVDLSYDTKCDNDPKHMLSTVIQWGDHPFGGHWLVPALFDHFERIGDVQMVAMLSCVLHEANIPRPPPAEQPRNNSSPSRPMEEQSLSLDFYSPHGAKSQTTTPLASTPKDVHATPITQSSGRSSSEIWRADSTPPYSTGTTPPLASRTAGLVAERKTNNTSVAASPDQASQSRTGSGLGSVLASSFSRSFTFGPSSASPPAHALSKKRQSPADSPNASGGAGIWATSAFSGKPVSAIPDYLTTSTAVTSRTHSDTESERPEKTPGKPRIRASLKNINAFESGRRAVNSFIDPKKERLYQSYRVAYAHLLSIWGLPVQRTEVLKIGGATEAIDSALQVGHSSPKSSLSLPTIGRRGSSDVTDSGMEGLDLQRHCIKCGRPLQLSIFSTRAIADAAAKQHAKGNVVYPVCTHCKPRQPLPLNLPCIICGEVVEGMLAPCLGCGHVSCFNCHRGWFSMASTTPQDENNAAYLPDNGHEFLFCPSGCGCKCSDHIGTDIPTSWSTSSMAQEGTGASHSRSGTRRSDGSTRNGHIPAGNVGQHEDDLLDHWQASPFASLARGLGGGLSRGLRPKEDKRKTKPLGASFIPKRSSMNQTFCAYQMKVFRDLIVLRAIIRTE
>XP_022484086_Penicillium_arizonense
MSSSMEPKPLTSAFESPTFDEDSSFHVEQPVGAMSISPCGRDVVLASKEGLHVIDLDSPYSPPRHLPHHTPWEVADVQWSPFAARDQWVVSTSNQKALVWNLAMKTWQNSIEIVLHAHSRAITDINFSAFHPDLLATCAVDSFVHCWDLRSPARPAISFSDWFTGATQVKWNRQDPHVIASSHDRFLRIWDDRMGAYPIKSIEAHNTKIYGVDWNRVRRGALVTCSLDKTIKFWDYTSESDVPEKQIHTSFPVWRARNTPFGWGVLAMPQRGNNDLHLYSRRAEDGSNREADLPLAYSFPGHKGQVKEFLWRPRGGVVDGIDHRDFQLVTWGTDRELRLHRVDPEILQRVGYEKGKSFISTRTVTRLGAVYRSFRDVNSELEFDDIDTASSIGAQNQNQSTSSGMNAISVPHSRGWIKGGQVDRVGMLPRSNLRADTNPIAWMRGVKISGWDIETLGDEISHVGEKFTKVAFDSVDVRQRKITISLNGPWGADGASLFLKVDIKFPVSYPKSAIPTFALQKTAAVTDAWAAKMTAELRTIAETYMSRSRGCLEGTVRYLLGESSLEESIAWILGETGDNVKSPVNGELEGESSDEDEVGMTQSQELGMSSELLRPVNANVMVPVAKACGALWANDGRLVCFFPPKKDKSSELFETMGFKEMSRWSRGDKVFENFGRLQTHSPGPRGGMGTIASTDDGASSDSEDSYSETSSSSGSSDMLSGLPTRFPAPQTWRSAGSYGMHRPRSTDNSQRSTGGGATVKSDAPQNIISIHDLSDLLPVKRELASQYSICGKGPEVCAHNAAVALDAGCYELAQIWGLIKLILHVRKYPGSLPESGLLQRRMQSKGSGLGGIGKDGLYIDLTGSIIRWGDHPLGSHWLVPALFEHFERIGDVQMVAMLSCVLLEANQEGNLEKQNKKPGQQAFSLDFSVASTVQPKLPAVTPASSVPKDVQAMSVSQTSARSSGEIRRLDSTPPHSTGTTPPFMSRPRGIAADRKPLSQNMSIAASPDQQSQPRSGSGFGSVLASSLSRSFTFGPSSASPPTSRLDKKKPTPQESPSVATTGQVSEVQSDNESDEPLNHNPPARFKVTMKNQSAFESDGSTQDALLDEKKEPLYRAYRAAYADLLSIWDLPVQQSEVMKIGTVTERADDMNASHYWNSTTETETSLQDPPGPITQTLDFQRHCTSCGHALRISIFNKHPMAPDTPSKRQRKSSAQRCPNCKPRQPLPTKLPCVICREVVDGMLIPCLGCGHVSCFDCHQEWFLRPGDKFDGSSNQDLKSLPSCPTGCGCQCSEHMVVNVPMPSWETPSPSPNPNLHPGDNASPSGHAHQKHSRRRQSEPAFADPPRRELLKSRAGTGQLEDELDLWQETSPFASLARGLGGGLSRGLRTKEERKKNKAVAMAPNVKRS
>XP_014533418_Penicillium_digitatum
MSSSMEPRPLTSAMESPTFEEDSSFHVEQPVGSMSISPCGRDVVLASKEGLHVIDLDSPYSPPRYLPHHTPWEVADVQWSPFAARDQWVVSTSNQKALVWNLAMKTWQNSIEIVLHAHSRAITDINFSAFHPDILATCSVDSFVHCWDLRTPSRPAVSFSDWYTGATQVKWNRQDPHVIASSHDRFLRIWDDRMGAYPIKSIEAHDTKIYGVDWNRVRRGALVTCSLDRTIKFWDYTTDSDVPEKQIHTPFPVWRARNTPFGWGMLAMPQRGNNDLHLYSRRAGEGSSPEDDLPLVHSFPGHKGQVKEFLWRPRGGVAEGIDHREYQLVTWGTDRELRLHKVDPEILARVGYERGKSFISTRTVTRLGAVYRSFRDVNSDLDFDDVEVASSAGHQNQNSAAGTGMNAITVPHARGWTKGGHIDRVGMQPRSNLRGDTNPIAWMRGVKISGWDIETLGDEISQVGEKFTKVAFDSVDVRQRKISISLNGPWGADGASLFLKVDIKFPMSYPKTAIPTFAFQKTAAVTDEWAAKTTAELRKIAETYMSRNRGCLEGAVRYLLGESSLEDSIAWILGETGDTLKSPVNSELEGESSDEDEVGMTQSQELGMSSELLRPLNANVMVPVAKACGALWANDGRLVCFFPPKPKKDKSAELFENMGFKEMTRWSRGDKVFEGFGRLHTHSPGPRGMGTITSTDDGTSDDSDESCSDTSSSSGSSDVLSGLPARFPASRTWRSTGSYGIHRPRSTDFSQRSTGGGATVKSEAPQNIVSIHNMSDILPVKRELASQYRICGKGTEVCAHNAAVALDAGCYELAQIWGLIKLVLHVRKSPGTLPESGLLQRRKHKKGSGIGGLGRDGLYRDLKGSIIRWGDHPLGSHWLVPALFKHFERIGDVQMVAMLSCVLLEANQEGFLENQQATQTPGKQDFSLDFSTVSSAIPNKPPVATPASSVLKEVQSTPAPQTSARSSSDIWRLDSTPPYSTGTTPPFISRPRGIAADRKNPSHSTLMAASPDQQSQTRSGSGLGTVLASSLSRSFTFGPSSASPPSQAQSETESDHAPEPTPPPARFKVTYKNQSAFESDGPAQNSFLDRDDEELLYRSYRIAYANLLSIWDLPVQQSEVIKIGAVADRVDDLTSSHYWNSTGSNDNVLKDSQSEPTTKALDFQRHCVSCGHAMQISIFNREPMVPNTPSKPHQRKPSSRRCPNCKPRQPLPTRIPCVICGEVVDGMLIPCLSCGHVSCFDCHRRWFLRPADKFDSPFDHPGQNNFLPTCPTGCGCQCSEHISVDVPMPLWEPAFPGPKEYVPNTQRGLVHARHSHRRQSEPVALAPFRKEPPPPKGAGQLEHDLAVWQDSSPFASLARGLGGGLSRGLQTKDDRKMINSVTVASKSRNS
>XP_016600138_Penicillium_expansum
MSSSMEPRPLTSAMESPTFEEDSSFHVEQPVGSMSISPCGRDVVLASKEGLHVIDLDSPYSPPRYLPHHTPWEVADVQWSPFAARDQWVVSTSNQKALVWNLAMKTWQNSIEIVLHAHSRAITDINFSAFHPDILATCSVDSFVHCWDLRTPSRPAVSFSDWFTGATQVKWNRQDPHIIASSHDRFLRIWDDRMGAYPIKSIEAHDTKIYGVDWNRVRRGALVTCSLDRTIKFWDYTTDSDVPEKQIHTPFPVWRARNTPFGWGMLAMPQRGNNDLHLYSRQAEEGASPEDDLPLVHSFPGHKGQVKEFLWRPRGGVADGIDHREYQLVTWGTDRELRLHKVNPEILARVGYEKGKSFISTRGVTRLGAVYRSFRDVNSDLDLDDVDVASSVGHQNQNTAAGMNAITVPHARGWTKGGHVDRVGMQPRSNLRADTNPIAWMRGVKISGWDIETLGDEISQVGEKFTKVAFDSVDVRQRKISISLNGPWGADGASLFLKVDIKFPMSYPKTAIPTFAFQKTAAVTDEWAAKTTAELRTIAETYMSRNRGCLEGAVRYLLGESSLEDSIAWILGETGDTLKSPINGELEAESSDEDEVGMTQSQELGMSSELLRPVNANVMVPVAKACGALWANDGRLICFFPPKPKKDKSAELFENMGFKEMTRWSRGDKVFEGFGRLNTSSPGPRGMGTITSTDDGTSDDSDDSYSDTSSSSGSSDVLSGLPTPFPAPRTWRSVGSYGIHRPRSTDNSQRSTGGGATVKSEAPQNIVSIHNLSDMLPVKRELASQYRICGKGTEVCAHNAAVALDAGCYELAQIWGLIKLVLHVRKSPGTLPESGLLQKRTHKKGSGIGGLGRDGLYRDLKGSIIRWGDHPLGSHWLVPALFKHFERIGDVQMVAMLSCVLLEANQEGFLENQEAKKTPGKQDFSLDFTPVPSVIPTKLPVATPASSVLKEVQAMPAPQTSARSSSEIWRLDSTPPYSTGTTPPFMSRPRGIAADRKNPSHNVSMAASPDQQSQARSGSGFGSVLASSLSRSFTFGPSSASPPLTRMDKKKPTPQNSPSVAAGQVSQTQSDTESDHAPEPTPPPARFKVTYKNQSAFESDGPAQDSFLERDDEELLYRSYRVAYANLLSIWDLPVQQSEVVKIGAVADRVDDLTSSHYWNSTGSDETVLRDPQQDVTPKALDFQRHCASCGHALQLSIFNKEPLVPNTPSKRHRRKPSGRRCPNCKPRQPLPTRLPCVICREVVDGMLIPCLSCGHVTCFDCHRRWFLRPADTFDSPFDHPDQNNFLPSCPTGCGCQCSEHIAVDVPMPLREPVSPGPKEYAPITQHSLVQAKHSHRRQSEPLALAPSRKEAPSPKGVGQLEHDLDVWQDSSPFASLARGLGGGLSRGLQTKDRKKNKSVTVASKLRNS
>XP_040652903_Penicillium_griseofulvum
MSSSMEPRPLTSAMESPTFEEDSSFHVEQPVGSMSISPCGRDVVLASKEGLHVIDLDSPYSPPRYLPHHTPWEVADVQWSPFAARDQWVVSTSNQKALVWNLAMKTWQNSIEIVLHAHTRAITDINFSAFHPDILATCSVDSFVHCWDLRAPSRPAVSFSDWFTGATQVKWNRQDPHVIASSHDRFLRIWDDRMGAYPIKSIEAHSTKIYGVDWNRVRRGALVTCSLDRTIKFWDYTTDSDSDVPEKQIHTPFPVWRARNTPFGWGMLAMPQRGNNDLHLYSRRAGEDSNPEDDLPLVHTFPGHKGQVKEFLWRPRGGVADGIDHREYQLVTWGADRELRLHKVNPEILARVGYEKGKSFISTRTVTRLGAVYRSFRDVNSDLDIDDADVTSSAGQQNQNNAAGTGMNAITVPHARGWIKGGHHVDRFGMQPRSNLRADTNPIAWMRGVKISGWDIETLGDEISQVGEKFTKVAFDSVDVRQRKISISLNGPWGADGASLFLKVDIKFPTSYPKTAIPTFAFQKTAAVTDEWAAKTTAELRTIAETYMSRNRGCLEGAVRYLLGESSLEDSIAWILGETGDNLKSPINGELEGESSDEDEVGMTQSQELGMSSELLRPINANVMVPVAKVCGALWANDGRLICFFPPKPKKDKSAELFENMGFKEMTRWSRGDKVFEGFGRLHTHSPGPRGTGTITSTDDGDSDDSDESYSDTSSSSGSSDVLSGLPTRFPAPRTWRSIGSYGLHRPRSTDNSQRSTAGGATVKSEAPQNIVSIHDLSDMLPVKRELASQYRICGKGTDVCAHNAAVALDAGCYELAQIWGLIKLILHVRKSPGTLPESGLLQRRTHKKGGGVGGLGRDGVYRDLTGSIIRWGDHPLGSHWLVPALFEHFERIGDIQMVAMLSCVLLEANQEGYLENQQAKKTPGKLDFSLDFSPAPSAVTSKPPATAPGSSVLKEVQAAPETSARSSSEIWRLDSTPPYSTGTTPPFMSRPRGIAADRKNQSHSVSMAASPDQQSQVRSGSGFGSVLASSLSRSFTFGPSSASPPASRLDKKKPTPQDSPSVATGQASQAQSETESNHAPESTPPHARFKVTFKNQNAFESDAPAQDSFLNTDEELLYRSYRVAYANLLSIWDLPVQQSEVMKIGAVADRVDDLTSSHYWNSTISRETDLKDPQPEPTTQALDLQRHCASCGHALQLSIFNKQPIAPNTPSKRHQGKPSGRRCSNCKPRQPLPTKLPCVICGEVVDGMLIPCLSCGHVSCFDCHRHWFLRPADKFDSPFDLDQNTFLPTCPTGCGCQCSEHIAVDVPMPVLEPVSPGPKDYAPITQHSIVKAKHSHRRQSEPVGLVTARKEVQASQPKGVGQSEHDLDAWHDSSPFASLARGLGGGLSRGLQTKERKKNKSVAAASNLRHS
>XP_038929431_Penicillium_roqueforti
MSSSMEPRPLTSAMESPTFEEDSSFHVEQPVGSMSISPCGRDVVLASKEGLHVIDLDSPYSPPRYLPHHTPWEVADVQWSPFAARDQWVVSTSNQKALVWNLAMKTWQNSIEIVLHAHSRAITDINFSAFHPDILATCSVDSFVHCWDLRAPSRPAVSFSDWFTGATQVKWNRQDPHVIASSHDRFLRIWDDRMGAYPIKSIEAHNTKIYGVDWNRVRRGAVVTCSLDRTIKFWDYTNDSDVPEKQIHTPFPVWRARNTPFGWGMLAMPQRGNNDLHLYSRRAAEGSNPEDDLPLVHSFPGHKGQVKEFLWRPRGGVANGIDHREYQLVTWGTDRELRLHKVNPEILARVGYEKGKSFISTRTVTRLGAVYRSFRDVNSDLDLDDVDVASSVGHQNQNIAAGTGMNAITVPYARGWIKGGHIDRVGMQPRSNLRADTNPIAWMRGVKISGWDIETLGDEISQVGEKFTKVAFDSVDVRQRKISISLNGPWGTDGASLFLKVDIKFPTSYPKTAIPTFAFQKTAAVTDEWAAKTTAELRTIAETYMSRNRGCLEGAVRYLLGESSLEDSVAWILGETGDTLKSPNNGELEGESSDEDEVGMTQSQELGMSSELLRPVNANVMVPVAKVCGALWANDGRLICFFPPKPKKDKSAELFENMGFKEMTRWSRGDKVFEGFGRLHTNSPGPRGIGTITSTDDGTSDDSDESYSDTSSSSGSSDVLSGLPTPFPASRTWRSAGSYGIHRPRSTDNSQRSTGGGATVKSEAPQNIVSIHNLSDMLPVKRELASQYRICGKGTDVCAHNAAVALDAGCYELAQIWGLIKLILHVRKCPGTLPGSGLSQRRTRKKAGRIGDLGKDGLYRDLTGSVIRWGDHPLGSHWLVPALFEHFERIGDVQMVAMLSCVLLEANQEGYLENQRAKKTPGRQDFSLDFPPVPSAISTKPPLATPASSVLKEAQAMPPPQTSTRSSSEIWRLDSTPPYSTGTTPPFMSRPRGIAADRKNTTHNVSMAASPDQQTQARSGSGFGSVLASSLSRSFTFGPSSASPPTTRMDKKKPTPHNSPVVAAGQVSQAQSDTESDQPTEPTPPPARFKVTYKNQIAFESDGPAQDSFLDRDEELLYRSYRTAYANLLSIWDLPVQQSEVTKIGAVADRVDDLTSSHYWNSTSSEETALQDPHSKPNSQTLDFQRHCASCGHALQLSVFNKEPLAPNTPSKRNQRKPSGRRCPNCKPRQPLPTKLPCVICGEVINGMLIPCLSCGHVSCFDCHRRWFLRPADKFDSSFAHPDQNKFLPTCPTGCGCQCSEHIAVDVPMPLLEPVSSPGTKEYAPITQHSLVQAKHSHRRQSEPVGLVSNRKEDPRPKGVGQLEHDLDVWQDSSPFASLARGLGGGLSRGLRTKEDRKKNKSVAMESNLRNS
>XP_002566268_Penicillium_rubens
MSSSMEPRPLTSAMESPTFEEDSSFHVEQPVGSMSISPCGRDVVLASKEGLHVIDLDSPYSPPRYLPHHTPWEVADVQWSPFAARDQWVVSTSNQKALVWNLAMKTWQNSIEIVLHAHSRAITDINFSAFHPDVLATCSVDSFVHCWDLRAPSRPAVSFSDWFTGATQVKWNRQDPHVIASSHDRFLRIWDDRMGAYPIKSIEAHNTKIYGVDWNRVRRGALVTCSLDRTIKFWDYTTDSDVPEKQIHTPFPVWRARNTPFGWGMLAMPQRGNNDLHLYSRRAGEGSNPEDDLPLVHTFPGHKGQVKEFLWRPRGGVADGIDHREYQLVTWGADRELRLHKVDPEILARVGYEKGKSFISTRTVTRLGAVYRSFRDVNSDLDLDDVDVASSVGHQNQNTATVGMQPRSNLRADTNPIAWMRGVKISGWDIETLGDEISQVGEKFTKVAFDSVDVRQRKISISLNGPWGADGASLFLKVDIKFPMSYPKTAIPTFAFQKTAAVTDEWAAKTTAELRTIAETYMSRNRGCLEGAVRYLLGESSLEDSIAWILGETGDTLKSPINGELEGESSDEDEVGMTQSQELGMSSELLRPVNANVMVPVAKACGALWANDGRLICFFPPKQKKDRSAELFENMGFKEMTRWSRGDKVFEGFGRLHTNSPGPRGMGTITSTDDGASDDSDDSYSDTSSSSGSSDVLSGLPTRFPAPQTWRSAGSYGIHRPRSTDNSQRSTGGGATVKSEAPHNIVSIHDLSDMLPVKRELASQYRICGKGTDVCAHNAAVALDAGCYELAQIWGLIKLILHVRKNPGTLPESGPLQRRIQRKGSGIGGLGRDGLYRDLTGSIIRWGDHPLGSHWLIPALFEHFERIGDLQMVAMLSCVLLEANQEGYLESQQAKKTPGKPVFPSDFSPVSSAIPTKPPVATPASSVPKEVQAMPAPQPSARSSSEIWRLDSTPPYSTGTTPPFMSRPRGIAADRKTPSQNVSMAASPDQQFQTRSGSGFGSVLASSLSRSFTFGPSSASPPTSRLDKKKPTPQNSPGVATGQVSQAQSDTESDHAPEPTPPARFKVTYKNQSAFEGDGPAQESLLDKDEEFLYRSYRVAYANLLSIWDLPVQQSEVIKIGAVADRVDDLTSSHYWNSNSSKESALKDPHPESDSPALDFQRHCASCGHALQLSIFNKEPLAPNTPSKRHQHKPSGRRCANCKPRQPLPTKLPCVICGEVVSGMLIPCLSCGHVSCFDCHRLWFLRPADKFGSTLDHADQNKFLPTCPTGCGCQCSEHIAVDVPMPLLEPPSPGSKYAPITQHSLVRAKHSQRRQSEPVVLTPTRKEEPGPKDVGQIDHDLDVWQDSSPFASLARGLGGGLSRGLRTKEDRKKNKSVTLASNLRNS
>XP_040811907_Penicillium_solitum
MSSSMEPRPLTSAMESPTFEEDSSFHVEQPVGSMSISPCGRDVVLASKEGLHVIDLDSPYSPPRYLPHHTPWEVADVQWSPFAARDQWVVSTSNQKALVWNLAMKTWQNSIEIVLHAHSRAITDINFSAFHPDVLATCSVDSFVHCWDLRTPSRPAVSFSDWFTGATQVKWNRQDPHVIASSHDRFLRIWDDRMGAYPIKSIEAHDTKIYGVDWNRVRRGALVTCSLDRTVKFWDYTTDSDVPEKQIHTPFPVWRARNTPFGWGMLAMPQRGNNDLHLYSRRAGEGSSPEDDLPLVHSFPGHKGQVKEFLWRPRGGVADGIDHREYQLVTWGTDRELRLHKVDPEILARVGYEKGKSFISTRTVTRLGAVYRSFRDVNSDLDLDDVDVASSVGNQNQNTAAGTGMNAITVPHARGWIKGGHVDRVGMQPRSNLRADTNPIAWMRGVKISGWDIETLGDEISQVGEKFTKVAFDSVDVRQRKISISLNGPWGADGASLFLKVDIKFPMSYPKTAIPTFAFQKTAAVTDEWAAKTTAELRTIAETYMSRNRGCLEGAVRYLLGESSLEDSIAWILGETGDTLKSPINGELEGESSDEDEVGMTQSQELGMSSELLRPVNANVMVPVAKVCGALWANDGRLICFFPPKPKKDKSAELFENMGFKEMSRWSRGDKVFEGFGRLHTSSPGPRGTGTITSTDDGASDDSDDSYSDTSSSSGSSDVLSGLPTPFPAPRTWRSAGSYGIHRPRSTDNSQRSTGGGATVKSDAPQNIVSIHDLSDMLPVKRELASQYRICGKGTDVCAHNAAVALDAGCYELAQIWGLIKLVLHVRKTPGTLPESELLQKRTHKNGGGIGGLGRDGLYRDLKGSIIRWGDHPLGSHWLVPALFEHFERIGDVQMVAMLSCVLLEANQEGFLENQQAKKTPGKDDFSLDFSPVPSTIPTKPPVAMPASSVLKEVQAMPAPQTSARSSSEIWRVDSTPPYSTGTTPPFMSRPRGIAADHRKHPSHNVSMAASPDQQSQARSGSGFGSVLASSLSRSFTFGPSSASPPTSRMDKKKPTPQNSPGVAAGQASQAQSDTESDHAPEPTPPHARFKVTFKNQSAFESDGPAQDSFLDRDDEDLLYRSYRVAYANLLSIWDLPVQQSEVIKIGAVADRVDDLTSSHYWNSTGSDETALKDLQPEPTPKVLDFQRHCASCGHALQLSIFNKEPIVPNTPSKRHRRKPSGRRCPNCKPRKPLPTRLPCVICGEVVDGMLIPCLSCGHVSCFDCHQRWFLRPTDKSDSPFDRADQHNSLPTCPTGCGCQCSEHITVDVPMPLLEPVSLGPKEYAPITQHSIVQAKHSHRRQSEPVALAPARKEAPPSKGVGQLEHDLDVWQDSSPFASLARGLGGGLSRGLRTKEDQRKNNSVTMASNLRDS
>XP_022577610_Penicilliopsis_zonata
MPSSMGTRPLTSAFESPTFGEDSSFRVEQPVGSMSISPCGRDVVLASKEGLHVIDLDSPYSPPRYLPHHTPWEVADVQWSPFAARDYWVVSTSNQKALVWNLAMKTWQNSIEYVLHAHSRAITDINFHAHHPDVLATCAVDSFVHCWDLRVPARPAISFSDWFAGATQVKWNRQDPHVIASSHDRFLRIWDDRMGASPLRSIEAHTTKIYGLDWNRVRPGALVTCSLDKTIKFWDYTVECEVPEKLIKTPFPVWRARNTPFGWGVLAMPQRGNSDLHLYSRRVAEDSGAGSDLPLVHSFPGHKGQVKEFLWRARGGVSDGVDHREFQLVTWGTDRELRLHRVDPDILKRVGYEKGKSFISTLNVTRRGAVYKSFRDENTEPEFDEVGSPFLPGLQSPNQSSISGAKGMTTISMPYSRGWTQSGHSDLGVGMRGRSRFRADTNPITWMRGVKISGWDIETLGDEISHVGEKFTKVAFDSVDVKQRKATISLHGPWAPDGSSLFLKVDIKFPSDYPKSSVPTFGIQKTAAVTDQLSTKIISDMIKIAETYLSRQRGCLEGVVRYLLGESSLEDSVAWIMSETTETVKSPINGVLGGEESSDEDEVGLSHSQDLGMSSELLLPVNANVMVPVAKACGALWAPDGRLVCFFPPKRDKSIDVLDALGLREMTRLSRSDKVFEGFGRFQTGSPGPKITGTIASTDDGASDYSDDSYAESSSSSGSSDILSGLQSRFPAPPTWRSAGSFGFHRPRSTDNSQRSTAGAVTVKSEAPYNIVYIYDFNYLLPAKKELASKYRICGKGTDVCAHNAAVALDAGYPDLAQVWGLVKLILHNQTTALPYQSLELFDRRGISSTRKDSAVDVSYDLANHDQCQQLAASGAIQWGDHPFGGRWLIPALLSHFERIGDIQMVAMLSCVLHEINSGLRKDQRQDKTPSKRMEQHSFTLDLYSGHTTTYSRSQAVTPLTATPKESHTTPITYGSGRSSSELLRVDSTPPYSTGTTPPLTSRATTDRRFHSHNVSIAASPDQQSQPRSGSGFGSVLASSLSRSFTFGPSSASPPTTLLNKKKVTPNGSPNTGPPGVWTTGAFAGKPVSAVPDYLTASSAVASHTHSDTESERPDQAGKKPVRLKVSFKNLDSFDNDGHAHNSFLDPSKERLYQSYRTAYADLLFIWDLPVQRSEVLKIGGATDSPGKRGNRHSSRASLSLPSSGARALLPTILDSHDQTLGIQRHCPQCGEPLHLSIFSTPIAAGRNSKQRTIKTNTPAVVCPNCKPSKPKPVKLPCVICGEVVEGMLIPCLSCGHVCCFDCHRIWFSKSYELSENEPGGNSTPGKGATDQDFQHCPSGCGCRCSEHVVIDLPVGWFAPSPADPGKENSQQPSVKHRNRRPEIRPVDRAVPATGHHEDEPEPWQASPFASLAKGFGGGLNRGPPQREEKRKPRTGLTAVNRKTPLSQVETR
>XP_016623912_Cladophialophora_bantiana
MAPRGPTSAFESETFGQDASFRLEQPVGSMTISPSGRDVALASKEGLHIIDLDSPYSPPRYLPHRTPWEVADVQWSPFAARDYWVVSTSNQKALVWNLDARSWQDPIELVLHGHTRAITDINFSAHNPDVLATCAVDSFVHSWDLRAPARPVNSFSDWFAGATQVKWNRQDEHVVASSHDKFLHIWDDRNGAYPVRTIEAHGTKIYGIDWNRLHQNKIVTCSLDRTIKFWDFEGEESTLERVIETPFPVWRARHTPFGWGLLAMPQRGNSDLHLYDRRAVNGVYESGPVRPVATFKGHEGQVKEFLWRARGAIVDNVDNRDFQLVSWGTDRELRLHALEPDIYADIGYEKGISKVQRLNFTRKGAVYKTFRDVPGDAESPLDETPRSEVFSRHSHLTHFRPRSSTSVGMSKMPVSQFRGWVQGGRYPQRSGMHGRGNNRQNTDPISWLKNVKIFSWDPDTLAEEIRQVGEKFKKVEFEVVDISHRKAVMSLQAPWGEDQSQIYLRVEMRFPKLYPRGANAVLTLQKSGFLDETTHRLITTELHTIAETYASRKRGCLEAVLRYLLREQNLEQIVSWVLGESLVDSKILDSSTVGADDSSSDSDDQLDGVREGLDASANILVPLAKGCGALWSETGKLVCFFPAKGNEPVSLLSTLGVKDLEESESSRLFEGFGRLHASSPARKTTRGTKTADGDSDSDTSDSSWKTSSSSSSSFETEQNVRGVSSYQAGASGLQQRSRSPDRSNHSTTGVANKLNDAPRKSAVSIHTFDDLIPSKRELAVEYKIFGSGTEVCKHNAAVARNAALGDLESVWTVVGLVLDDAVPLEVLPDLRDPTLQDVLVIAKTVLERPRQKGGMSPDKHKAFGRTRWGNHPFGSTYLLPAIFDHFERLADVQMLATLACAFASSINEGVIPGEDSDKANMQASGNIPHIRSDYFPSRHVAKSFFQRDLDAEEYVFIHSKNMPVASGVQGLGGSRIQRRPYHFLGRQDSRLSSRAASFVAEDSHDQVATYSTAVSVSTSPEGNRPSNKTTASIAYPFARASLSALTQSYSNSPPNQSSSTGFTTSLKRYSPSGSLAPGWVSSGIFGSQALSRGSRMPFHHNEGVNQDSRELGNRSSFSSSGVQSSRRSNTLQTSAGRRSGISAVQSEVSEKTFGKNPPKRKKIKIRLVNQDKFDLDGYSSASLLDRVLERKCRIYRHSYANLLDVWQLHSQRAEVLKFDGIPADGSHLAHAHSNAAHRSSGSGLERPRRKTLTSASRATDLGLEIRRLCSNCGELPAPIEKNGIPIGWHCVTPSCISSNQVSGVRAARAPKRSACAICNISIRSLAVPCLQCGHMTCYDCAQGWFSVRRAKHDKMGSRRSSAEKSQLSPIEDEDGVDDLGEEHTDEHNTCPTGCGCPCATLITVAVPYPPSTDDNITPSDQEHAYLEPLRLTHQLSRSSGGSSNLPRSSSLLVPPSSHSHSSTDAGTGGADTALAAFLALTQSHQRSKSIHLVSARGKAPSVSRPSEMQNQGSSQTPNESGKTSASDNDTEANTGSQSGEGEDSSSLNPFAGNKLATLGRGIGAGLSRGLSSKASDATIRKFKS
>XP_008727908_Cladophialophora_carrionii
MALRGPASAFESETFGQDASFRLEQPVGSMSISPSGRDVALASKEGLHIIDLDSPYSPPRYLPHRTPWEVADVQWSPFAARDYWVVSTSNQKALVWNLDARSWQDPIEFVLHGHTRAITDINFSAHNPDVLATCAVDSFVHCWDLRAPLRPVNSFSDWFAGATQVKWNRQDEHVVASSHDKFLHVWDDRNGAYPVRTVEAHGTKIYGIDWNRHDHNKIVTCSLDKTIKFWDFEREESTLEREIDTPFPVWRARHTPFGWGLLVMPQRGNSDLHLYDRRAVHGVLESGRVRPVATFKGHDGQVKEFLWRARGSVVDGIDQRDFQLVSWGTDRELKLHAIEPEMYADIGYEKGVSKVQRLNFTRKGAIYKSFRDVPGDADSPMEDGPRSDMIARPGHSTHFRPRSSTSVGMNKIPVSQFRGWVQGGRHGQRSGMHGKGNSRQSADPIAWLKNVKISSWDPDTLAEEIRHVGEKFKRVEFEMVDISHRKAVMSLEAPWGDDQAQVFLRVEMRFPKLYPRNANAILTLQKSAFLDEARHRLITTELHTIAETYASRKRGCLEAILRYLLREQSLEQIVGWVLGESLVDSKIFETGAVPEDDESTDSDDDELEGVREGLDASANVLVPIAKGCGALWSETGKLVCFFPAKGNEPASFLSTLGVKDLEDSQSSRLFEGFGRLHTSSPARKTTTGTKTADDDSDSETSESSYNSSSTSSSSFETEQNERGVSSYRVGVSGHQHRSRSPDRSNHSTTGGGAKLNEVPPRKSAVSIRTFDDLIPSKRELAVEYHIFGNGQDVCKHNAAVAQDASLDDLASVWTLLGLVLDDAVPLEVVSELSHTTAQDITIIARAVARKHKQNRMIAGLLRREAMGRTRWGNHPLGAHYLLPAIFDHFERLGDVQMLAMLACVLASTLNHGLIPGEILHKQGLHTPNNDQLVQVDYFPSGSVARSVLQRLPDPEGYVLIDNQAIPPSPGLQPPSSGDSQRRPYLSLIRQGSQFSSRAPSFVADSSSDQAHPYSTAVSVSTSPEGNRPSNKSLSGITYSTAKASLSALTQSYSNSPPNQNPSSNFASSLKKYSPSGSLTPGWVPSGLFGGQHTSRNSRTSLQNGDGGAQEGREPANRSFVSSSTFPSSRRSHMFQTSTHRRSVRSTADTDVSEQTQRKKSPRRKRLRTRLLNQDQFDLDGYPSTPLLGPLLAWKCKMYRASYAQLLNVWQLPVQRAEMLKFDGVVAEETVAPSRHRSSAGQQQSSSLGRPRRKTLTSASRATSPGLTIRQCCCSCGEPLAPIEKNRVPIGWNCVTSACVAYNPAIGTVVNKVPKRGACAICNTSIKGLAVPCLQCGHMTCYDCAQGWFGTDRAKENHKVHSRRSSDKSELSPIEDEDDISTAFESTNFDANPTCPTGCGCSCATLTTIQVPYPSTTTPDLDSSNANAEHEYLAPPHLTHQLSRSSGASSTLQRSSSLIVPGPSSDNSPDSALAAILALTQSHQRSKSVHLGGAGAGAGAGSRSRGASSVAESQAQSPNPSSHEHGGGGPRAAAATTTTTTTVDDETSLNPFAGTKIATLGRGIGAGLSRGLSSKASDATIRRVK
>XP_016247532_Cladophialophora_immunda
MAPRGPTSAFESEYFGKDASFRLEQPVGSMTISPSGRDVALASKEGLHIIDLDSPWDPPRYLPHRTPWEVADVQWSPFAARDYWVISTSNQKALVWNLDARSWQDPIEFVLHGHTRAITDINFSAHHPDVLATCAVDSFVHSWDLRAPARPVNSFSDWFAGATQVKWNRQDEHVIASSHDKFLHIWDDRNGAYPVRTIEAHGTKIYGIDWNRHHPNKIVTCSLDRTIKFWDFDGEESTLERVIETPFPVWRARHTPFGWGLLAMPQRGNSDLHLYDRRAINGVFESGPVRPVATFGGHEGQVKEFLWRARGTIVDNIDNRDFQLVSWGTDRELRLHAVDPDIYADIGYEKGVSKMQRLNFTRRGAVYKTFRDVPGDADSPSDDTPRSEVFPRHSHLTHFRPRSSTSVGMSKMPVSQFRGWVQGGRYTQRSGMHGRGNNRQNTDPISWLKNVKIFSWDPDTLAEEIRQVGEKFKKVEFEVVDISHRKAVMSVPWGEDSSKIYLRVEMKFPKLYPRSANAILTLQKSGSLDEETHRLITTELHTIAETYASRKRGCLEAVLRYLLREQNLEQIVAWVLGESLVDSKILDTSTVGADDSSSDSDDQLDGVREGLDASANILVPLAKGCGALWSETGKLVCFFPAKGNEPVSFLSTLGVKDLEDSESGRLFEGFGRLHASSPARKPTRGAKTADDDSDSDTSDSSWKSSSSSSSSFETEQNIPGVSSYRAGASGLQQRSRSPDRSNHSTTGGPNKLNDAPRKSAVSIHTFDDLIPSKRELAVGYQLFGDGPDVCKHNATVARNASLRDLESVWIVVGLVLDNSVPLEVLPELRDPTLQDVLVIAKTVTGRTPGKSNNHLDKHNVFGRTRWGSHPFGSTYLLPAIFDYFERLGDVQMLATLACVLASSINNGVIPGDDQEQMPKLVSSDVSHTQSEYFPSRAVAKSSFQKDVEVEGYVFIHSKNVPLGPGVQGLGGAESRRRPHHLLGRQGSQFSSRAASFVADDSHDPSAPYSTAVSVSTSPEGNRPSNKTTSGISYSSARASLSALTQSYSNSPPNQSSSSGFASSLKKYSPSGSLAPGWVSSGIFGSQMTSRGSRMTFHHTEGAGQDSRELGNRSSLSSSGAQSSRRSNTMQTSASRRSGVSVVESEVSEKTFGKTPPKRRKIKTRLINQDKFDLDGYSSSLILDRVLERKCRMYRESYANLLDVWQLHLQRAEVLKFDGMTAEGSDLGHGRTNGIHPPPGNGLERPRRKTLTTASRATDLGLEIRRLCRNCGELPAPIEKNGVPIGWHCVSPSCIPPYQLSGVRAPKAPKRSACAICNTSISGLAVPCLQCGHMTCYDCAQGWFGARQAKHDQAESRRSSAEKSQLSPIEGEDGADALGEEPPDEHDACPTGCGCPCATLATVTVPFPQSNNEDATASNHEHAYLEPPQLTHQLSRSSGGSSNLPRSTSLLVPTSSHSHSSTDAGTGGADTALAAAFLALTQSHQRSKSVNLVSARSKASSVSRHSETQNPGGSSKTPNESGKSTVSDSDGEPAAASQLGEGDDSNSLNPFAGSKIATLGRGIGAGLSRGLTSKASDATIRKIK
>XP_007743604_Cladophialophora_psammophila
MAPRGPTSAFESETFGQDASFRLEQPVGSMTISPSGRDVALASKEGLHIIDLDSPYSPPRYLPHRTPWEVADVQWSPFAARDYWIVSTSNQKALVWNLDARSWQDPIEFVLHGHTRAITDINFSAHNPDVLATCAVDSFVHSWDLRAPARPVNSFSDWFAGATQVKWNRQDEHVVASSHDKFLHIWDDRNGAYPVRTIEAHGTKIYGIDWNRIYQNKIVTCSLDRTIKFWDFEGGESTLERVIETPFPVWRARHTPFGWGLLAMPQRGNSDLHLYDRRAVNGVYESGPVRPVATFKGHEGQVKEFLWRARGTIVDNVDNRDFQLVSWGTDRELRLHALEPDIYADIGYEKGVSKVQRLNFTRKGAVYKTFRDVPGDAESPLDETPRSEVFSRHSHLTHFRPRSSTSVGMSKVPVSQFRGWVQGGRYAQRSGMHGRGNNRQTTDPISWLKNVKIFSWDADTLAEEIRQVGEKFKKVEFEVVDISHRKAVMSLQAPWGEDQSQIYLRVEMRFPKLYPRGANAVLTLQKSGFLDETTHRLITTELHTIAETYASRKRGCLEAVLRYLLREQNLEQIVSWVLGESLVDSKTLDSSTVGADDSSSDSDDQLDGVREGLDASANILVPLAKGCGALWSETGKLVCFFPAKGNEPVSLLSTLGVKDLEESESSRLFEGFGRLHASSPARKTTRGTKTADDDSDSDTSDSSWKTSSSSSSSFETEQNVRGVSSYQVGASGLQQRSRSPDRSNHSTTGVANKLNDAPRKSAVSIHTFDDLIPSKRELAVEYKIFGAGTEVCMHNAVVARNAGLGDLESVWTVVGLVLDDAVPLEVLPDLRDSTLQDVLVIAKTVTERPRQKGNMSPDKPKAFGRTRWGNHPFGSTYLLPAIFDHFERLGDVQMLATLACVFASSINEGVIPGEGSDKANMHAPDNISHIMSDYFPSRDVAKSFFQKDVDPEGYVFIHSKNVPAASGVQGLGGSKIQRRPYHFLGRQDSRLSSRAASFVAEDSHDQVALYSTAVSVSTSPEGNRPSNKTTASIAYPSARASLSALTQSYSNSPPNQSSSTGFTSSLKRYSPSGSLAPGWVSSGIFGSQTISKGSRMSFHHHEGANQDSRELGNRSSFSSSGVQSSRRSNTLHTSASRRSGVSAVPSEVSEKTFDKNSPKRKKIKMRLVNQDKFDLDGYSCASLFDRVLERKCRIYRQSYANLLDVWQLHSQRAEVLKFDGIPADGSHLAHGRSNAAQPPSGSGLERPRRKTLTSTSRTTDLGLEIRRLCSNCGELPAPIEKNGIPIGWHCVTPSCISSNQLSGVRAARAPKRSACAICNTSIRSLAVPCLQCGHMTCYDCAQGWFGARRAKHDKMGSRRSSAEKSQLSPIEDEDDVDGLGEEHTDEHNTCPTGCGCPCATLITVAVPYPSSTDDNITASDQEHAYLEPPQLTHQLSRSSGGSSNLLRSSSLLVPPSSHSHSSTDAGTGGADTALAAFLALTQSHQRSKSIHLVSARSKAPSVSRPPEMQSQGSRQTPNESGKTSVSDNDTAETTGSQPGEGEDSSSLNPFAGNKFATLGRGIGAGLSRGLSSKASDATIRKFKS
>XP_018694540_Fonsecaea_erecta
MAPRGPSSAFESETFGQDASFRLEQPVGSMTISPSGRDVALASKEGLHIIDLDSPYSPPRYLPHRTPWEVADVQWSPFAARDYWVVSTSNQKALVWNLDARSWQDPIEFVLHGHTRAITDINFSAHHPDVLATCAVDSFVHSWDLRAPARPVNSFSDWFAGATQVKWNRQDEHVVASSHDKFLHIWDDRNGAYPVRTIEAHGTKIYGIDWNRHHHNKIVTCSLDRTIKFWDFDGEESTLERVIETPFPVWRARHTPFGWGLLAMPQRGNSDLHLYDRRAVNGVFESGPVRPVATFKGHEGQVKEFLWRARGTIVDNIDNRDFQLVSWGTDRELRLHALEPDIYADIGYEKGVSKIQRLNFTRRGAVYKTFRDDPGDADSPLDETSRSEVFPRHGHLTHFRPRSSTSVGMSKIPVSQFRGWVQGGRYAQRSGMHGRGINRQNTDPISWLKNVKIFSWDPDTLAEEIRQVGEKFKKVEFEVVDISHRKAVMSLQAPWGEDQSQIYLRVEMRFPKQYPRNANAVLTLQKSGFLDEATHKLITTELHTIAETYASRKRGCLEAVLRYLLRDQNLEQIVAWVLGESLTDSKILDTSTVGADDSSSDSDDQLDGVREGLDASANILVPLAKGCGALWSETGKLVCFFPDKGNEPVSFLSTLGVKDLDDSDSSRLFEGFGRLHASSPARKTTRGAKTADDESGSETSDSSWHSSSSSSSSFETEQNIPGVSSYRVGASGLQQRSRSPDRSNQSTTGGHNKLNDAPRKSAVSIHTFDDLIPSKRDLAVEYQLSGNGPDVCKHNAAVARNASLRDLESVWTVVGLVLNDSIPLEVLSGTRDPTLQDILVIAKMARGRSLGKGDNHLDARKVFGRTRWGNHPFGSTYLLPAIFDHYERLGDVQMLATLACVLASSINHGDIPGDAQAPTMPSDYISRIPGDYFPSRAVAKAFFRKDADVEGYVFVHTNSVPHGPGVQGLGGPESRRRPTHLLGRQDSQFSSRGTSSIGDDSHDQSAPYSTAVSVSTSPEGNRLSNRTTSGISYPSARASLSALTQSYSNSPPNQSSSSGFASSLKKYSPSGSLAPNWVSSGIFGSQTTSRGSRTPFHHNEGASQDGREPGNRSSLASSGAQSSRRSHTTQMSAVSRSGVSAAESEVSEKTLGKNPPKRRRIKTRLVNQGKFDLDGYSSGSILDRILEMKCRVYRQSYAHLLDVWQLHLQRAEVLKFDGTAAEGIDMDNGRPSTVQPPPAPGLGRPRRKTLSSISRGTDLGLEIKRLCRNCGGLPAPIEKNGIPIGWHCGWFGARRVKHDQTGSRRSSAEKPQLSPIEDKDDADAFVPYPPSIDNQEHAYLEPPQLTHQLSHSSRGSSNLPRSTSPLVPASSYSHSSTDTGTGTGTGAADTALAAFLALTQSHQRSKSVNLGSARSKASSISRASEMQSQGGSSKMPHESGKTTISESDAEPATREGEDSGSLNPFAGSTIATLGRGIGAGLSRGLTSKASDATIRRIK
>XP_022510310_Fonsecaea_monophora
MAPRGPASAFESETFGQDASFRLEQPVGSMTISPSGRDVALASKEGLHIIDLDSPYSPPRYLPHRTPWEVADVQWSPFAVRDYWVVSTSNQKALVWNLDARSWQDPIEFVLHGHTRAITDINFSAHHPDVLATCAVDSFVHSWDLRAPARPVNSFSDWFAGATQVKWSRQDEHVVASAHDKFLHIWDDRNGAYPVRTIEAHGTKIYGIDWNRHDHNKLVTCSLDRTIKFWNFSREESTLERVIEAPFPVWRARHTPFGWGLLAMPQRGNSDLHLYDRRAVNGVFESGAVRPVATFRGHEGQVKEFLWRARGTIVDNVDHRDFQLVSWGTDRELRLHALEPDIYADIGYEKGVSKIQRLNFTRRGAVYKTFRDVPGDVDSPLDETPRSEVFSRHSHLTHFRPRSSTSVGMSKMPVSQFRGWIQGGRYAQRSGMHGRGNNRQNTDPISWLKNVKIFSWDPDTLAEEIRQVGEKFKKVEFEVVDISHRKAVMSLQAPWGEDQSQVYLRVEMRFPKLYPRNANAVLTLQKSRFLDEATHRLITTELHTIAETYASRKRGCLEAVLRYLLREQNLEQIVSWVLGESLVDSKILDTSTIGADDSSSDSDDQLDGVREGLDASANVLVPLAKGCGAIWSETGKLICFFPAKGNEPVSFLSTLGVKDLDESDSSRLFEGFGRLHTSSPAHKTTRGTKTADDNSDSDTSDSSWKSSSSSSSSFESEQNIPGVSSYRVGASGLQQRSRSPDRSNQSTTGGANKLNDAPRKSAVSIHTFDDLIPSKRELAVEYQMFGDGPEVCKHNAAVARDASFKDLESVWTVVSLVLDHSVPLEVLSEVRNPRLRDLLVIAKQAQGRGSRKGSIHSDNHKIFGRTRWGNHPLGSTYLLPAIFDYFERLGDVQMLATLACVLVSSLNNGFIPGDTQETAHQPPSGDISLIRGDYFPSRAAAKSSLRRDVDVEGYVFVHSKNVPLSPGIPGLVSSGSRRRPRHVLGRQASQLSSTAASFVAEDSHDHSAPYSTAVSVSTSPEGNRPSNKSASDISYPSARASLSALTQSYSNSPPNQSSSSGFASSLKKYSPSGSLAPGWVSSGIFGSQATSRGSRPSFPYNEGGSHDSRELGNRSLLSSSSAQNSRKGRTLQMPAGRNSDAPAVGSEMSEKTVGQKPPKRRRIKTHLVNQDKFDLDGYSSTSILDVDLKSKCRFYQESYAKLLDVWQLHLQRAEVLKFDGIVAEGLDLGHGRSNTVHSTAGDGLERPRRKMLTSASQATNLGLEIRRLCRNCGELPAPIEKNGIPIAWQCVTPTCISSDQQLGVRAGKAPKRSACAICNTSIQGLAGWFGARRAKDGKTRSRRSSAEKAQLSPVEDEDNADCFSEEQLDEHDSCPTGCGCPCATLITVDVPYPSPTDRSVNIGNREHSYLEPPQLTHQLSRGSGESFNLPRSTSVVVPPSHSHSSTETGTGGADSALAAFLALTQSHQRSKSVHVVSARSKASSVSRPPEVQSRGGSSKTPNDSGKTTISDSDAEPATVSQSGEGEDSNSLNPFVASKIATLGRGIGAGLSRGLTSKASDATIRKFKR
>XP_016631019_Fonsecaea_multimorphosa
MAPRGPASAFESETFGQDASFRLEQPVGSMTISPSGRDVALASKEGLHIIDLDSPYSPPRYLPHRTPWEVADVQWSPFAARDYWVVSTSNQKALVWNLDARSWQDPIEFVLHGHTRAITDINFSAHHPDVLATCAVDSFVHSWDLRAPARPVNSFSDWFAGATQVKWNRQDEHVVASSHDKFLHIWDDRNGAYPVRTIEAHGTKIYGIDWNRHLQHKIVTCSLDRTIKFWDLDGEESTPERVIETPFPVWRARHTPFGWGLLAMPQRGNSDLHLYDRRAVNGAFENGPVKPVATFKGHEGQVKEFLWRARGSIIDNIDNRDFQLVSWGTDRELRLHALETDIYADIGYEKGVSKVQRLNFTRRGAVYKTFRDVPGDADSPLDETPRSEVFPRHGHLTHFRPRSSTSVGMSKIPVSQFRGWVQGGRYAQRSGMHGRGNNRQNTDPISWLKNVKIFSWDPDTLAEEIRQVGEKFKKVEFEVVDISHRKAVMSLQAPWGEDQSQVYLRVEMRFPKLYPRNANAVLTLQKSGFLDEATHRLITTELHTIAETYASRKRGCLEAVLRYLLREQNLEQIVAWVLGESLVDSKILDTSTVGADDSSSDSDDQLDGVREGLDASANILVPLAKGCGALWSETGKLVCFFPAKGNEPVSFLSTLGVKDLEDSESSRLFEGFGRLHASSPARKTTRGAKTADDDSNSDTSDSSWHSSSSSSSSFETEQNIPGVSSYRVGASGLQQRSRSPDRSNHSTTGGPNKLNDAPRKSAVTIHTFDDLVPSKRELAVEYQLSGNGPDVCKHNATVARNASLRELESVWTVVSLVLADLVPLEVLSGLRDPTLQDVLVIAKNAMGRPPKKSDNNLERRKLYGRTRWGNHPFGSTYLLPAIFDHYERLGDVQMLATLACVLASSINNGVIPGEAQARGHNLPSDNIYPTQSDYFPSRTVAKSFFQKDVDVEGNVFIQSKNVPLGPSVQGLGGSESRRRPHHVLGRQGSQFSSRAASFIADDSHEQSSPYSAAVSVSTSPEGNRPSNKTTSGISYSSARASLSALTQSYSNSPPNQSSSSGFASSLKKYSPSGSLAPGWVPSGIFGSQTANRGSRMSFHHHEGASQDSRELGNRSSLSSSGAQSSRRSNTLRTSASRRSGVSAVESEVSEKTFGKKPPKRRKIKTRLVNQDRFDLDGYSSASILDRVLEKKCRAYRESYAHVLDVWQLHLQRAEVLKFDGMAAERSDMGHGRPSAVHPPPVNGLERPRRKTLTLTSRATDLGLEIRCLCRNCGELLAPIEKNGIPIGWHCGWFGARLAKHEKTASRRSSAEKSQLSPIEDEDGADGFDEEQPDEHDTCPTGCGCSCATLTTFTVPYPPSTEDNLATSNQEHAYLEPPQLTHQLSRSSAGSSNLPRSTSLLVPPSSQSHSSTDTGPGGADTALAAFLALTQSHQRSKSVNLASARTKTSSVSRPSETQSPGGSGKTPNESGKTTISDSDAELATAPQSGEGDDSNSLNPFAGSTLATLGRGIGAGLSRGLTSKASDATIRKIK
>XP_022500516_Fonsecaea_nubica
MAPRGPASAFDSETFGQDASFRLEQPVGSMTISPSGRDVALASKEGLHIIDLDSPYSPPRYLPHRTPWEVADVQWSPFAARDYWVVSTSNQKALVWNLDARSWQDPIEFVLHGHTRAITDINFSAHHPDVLATCAVDSFVHSWDLRAPARPVNSFSDWFAGATQVKWSRQDEHVVASAHDKFLHIWDDRNGAYPVRTIEAHGTKIYGIDWNRHDHNKLVTCSLDRTIKFWNFSGEESTLERVIEAPFPVWRARHTPFGWGLLAMPQRGNSDLHLYDRRAVNGVFESGAVRPVATFKGHEGQVKEFLWRARGTIADNVDHRDFQLVSWGTDRELRLHALEPDIYADIGYEKGVSKIQRLNFTRRGAVYKTFRDVPGDVDSPLDETPRSEVFSRHSHLTHFRPRSSTSVGMSKMPVSQFRGWVQGGRYAQRSGMHGRGNNRQNTDPISWLKNVKIFSWDPDTLAEEIRQVGEKFKKVEFEVVDISHRKAVMSLQAPWGEDQSQVYLRVEMRFPKQYPQKANAVLTLQKSRFLDEATHRLITTELHTIAETYASRKRGCLEAVLRYLLREQNLEQIVSWVLGESLVDSKILDTSTIGADDSSSDSDDQLEGVREGLDASANVLVPLAKGCGAIWSETGKLICFFPAKGNEPVSFLSTLGVKDLDESDSSRLFEGFGRLHTSSPAHKTTRGTKTADDNSDSDTSDSSWKSSSSSSSSFESEQNIPGVSSYRVGASGLQQRSRSPDRSNQSTTGGANKLNDAPRKSAVSIHTFDDLIPSKRELAVQYQMFGDGPEVCKHNADVARDALFKDLESVWTVVSLVLDHSVPLEVLSEVRNPSLRDLLVIAKQAQGRGPRKGSFHLDRHKIFGRTRWGNHPLGSTYLLPAIFDYFERLGDVQMLATLACVLASSLNNGFIPGDTQETAHQPPSGDISLIRGDYFPSRAAAKSSLRRDVDVEGYVFVHSKNVPLSPGIPGLGSSGSRRRPRHILGRQASQLSSTATSFVAEDSHDHSAPYSTAVSVSTSPEGNRPSNKSASGISYPSARASLSALTQSYSNSPPNQSSSSGFASSLKKYSPSGSLAPGWVSSGIFGSQATSRGSRPSFPSNEGGSHDSRELGNRSLLSSSGAQNSRKGKTLQMPAGRNSDAPTVGSELSEKTGGKKPPKRRRIKTHLVNQDKFDLDGYSSTSILDVDLKSKCRFYQESYAKLLDVWQLHLQRAEVLKFDGIVAEGLELGHGRSNTVHSTAGDGLERPRRKMLTSASQATNLGLEIRRLCRNCGELPAPIEKNGIPIAWQCVTPTCISSDQQLGVRAGKAPKRSACAICHTSIQGLAGWFGARQAKDDKTRSRRSSAEKAQLSPVEDEDNADGFSEEQPNEHDSCPTGCGCPCATLITVDVPYPSPTDRSVNIGNREHSYLEPPQLTHQLSRGSGESFNLPRSTSVVVPPSHSHSSTETATGGADTALAAFLALTQSHQRSKSVHVVSARSKASSVSRPPEVQSRGGLSKTPNDSGKTTISDSDAEPATVSQSGEGEDSNSLNPFVGSKIATLGRGIGAGLSRGLTSKASDATIRKIKR
>XP_013279810_Fonsecaea_pedrosoi
MAPRGPTSAFESETFGQDASFRLEQPVGSMTISPSGRDVALASKEGLHIIDLDSPYSPPRYLPHRTPWEVADVQWSPFAARDYWVVSTSNQKALVWNLDARSWQDPIEFVLHGHTRAITDINFSAHHPDVLATCAVDSFVHSWDLRAPARPVNSFSDWFAGATQVKWSRQDEHVVASAHDKFLHIWDDRNGAYPVRTIEAHGTKIYGIDWNRHDHNKLVTCSLDRTIKFWNFSGEESTLERVIEAPFPVWRARHTPFGWGLLAMPQRGNSDLHLYDRRAVNGVFESGAVRPVATFRGHEGQVKEFLWRARGTIVDNVDHRDFQLVSWGTDRELRLHALEPDIYADIGYEKGVSKIQRLNFTRRGAVYKTFRDVPGDVDSPLDETPRSEVFSRHGHLTHFRPRSSTSVGMSKMPVSQFRGWVQGGRYAQRSGMHGRGNNRQNTDPISWLKNVKIFSWDPDTLAEEIRQVGEKFKKVEFEVVDISHRKAVMSLQAPWGEDQSQVYLRVEMRFPKLYPRNANAVLTLQKSRFLDEATHRLITTELHTIAETYASRKRGCLEAVLRYLLREQNLEQIVSWVLGESLVDSKILDTSTIGADDSSSDSDDQLDGVREGLDASANVLVPLAKGCGAIWSETGKLICFFPAKGTEPVSFLSTLGVKDLDESDSSRLFEGFGRLHTSSPAHKTTRGTKTADDNSDSDTSDSSWKSSSSSSSSFESEQNIPGVSSYRVGASGLQQRSRSPDRSNQSTTGGANKLNDAPRKSAVSIHTFDDLIPSKRELAVDYQMFGDGPEVCKHNAAVARDASFKDLESVWTAVSLVLDHSVPLEVLSEVRNPSLRDLLVIAKQAQGRGSRKGSIHLDRHKIFGRTRWGNHPLGSTYLLPAIFDYFERLGDVQMLATLACVLVSSLNNGFIPGDTQETAHQPPSGDISLIRGDYFPSRAAAKSSLRRDVDVEGYVFVHSKNVPLSPGIPGLGSSGSRRRPRHILGRQASQLSSTAASFVAEDSHDHSAPYSTAVSVSTSPEGNRPSNKSASGISYPSARASLSALTQSYSNSPPNQSSSSGFASSLKKYSPSGSLAPGWVSSGIFGSQATSRGSRPSFPYNEGGSHDSRELGNRSLLSSSGAQNSRKGKTLQMPAGRNSDAPVVGSEMSEKTVGKKPPKRRRIKTHLVNQDKFDLDGYSSTSILDVDLKSKCRFYQESYAKLLDVWQLYLQRAEVLKFDGIVAEGLELGHGRSNTVHSTAGDGLERPRRKMLTSASQATNLGLEIRRLCRNCGELPAPIEKNGIPIAWQCVTPTCISSDQQLGVRAGKAPKRSACAICNTSIQGLAVPCLQCGHMTCYDCAQGWFGARRAKDDKTRSRRSSAEKAQLSPVEDEDNADGFSEEQPDEHDSCPTGCGCPCATLITVDVPYPLPTDRSVNVGNREHSYLEPPQLTHQLSRGSGESFNLPRSTSVVVPPSHSHASTETGTGGADTALAAFLALTQSHQRSKSVHVVSARSKASSVSRPPEVQSRGGSSKTPNDSGKTTISDSDAEPATVSQSGEGEDSNSLNPFVASKIATLGRGIGAGLSRGLTSKASDATIRKIKR
>XP_007755254_Cladophialophora_yegresii
MGSRGPASAFESKTFGQDASFRLEQPVGSMSISPSGRDVALASKEGLHIIDLDSPYSPPRYLPHRTPWEVADVQWSPFSARDYWVVSTSNQKALVWNLDARSWQDPIEFVLHGHTRAITDINFSAHNPDVLATCAVDSFVHCWDLRAPLRPINSFSDWFAGATQVKWNRQDEHVVASSHDKFLHIWDDRNGAYPVRTVEAHGTKIYGIDWNRHHRNKIVTCSLDKTIKFWNFEGQESTLEREIDTPFPVWRARHTPFGWGLLVMPQRGNSDLHLYDRRAVNGVLESGHVRPVATFKGHDGQVKEFLWRARGSVVDAIDQRDFQLVSWGTDRELKLHAIEPEMYADIGYEKGVSRVQRLNFTRKGAIYKSFRDVPGDADSPMEDAPRSDMISRPGYSTHFRPRSSTSVGMNKIPVSQFRGWVQGGRHGQRSGMHGKGNSRQTADPIAWLKNVKISSWDPDTLAEEIRHVGEKFKRVEFELVDISHRKAVMSLEAPWGDDQGQVFLRVEMRFPKLYPRSANAVLTLQKSAFLDEAKYRLITTELHTIAETYASRKRGCLEAILRYLLREQSLEQIVGWVLGESLVDSKIFETGAVPEDDESTDSDDDELEGVREGLDASANVLVPIAKGCGALWSETGKLVCFFPAKGNEPASFLSTLGVRDLEDSQSSRLFEGFGRLHTSSPARKTTAGTKTADDDSDSETSESSWNSSSTSSSSFETEQNERGVSSYRVGASGHQHRSRSPDRSNHSTTGGGAKLNEVPPRKSAVSIRTFDDLIPSKRELAVEYRIFGNGQEVCKHNAAVAQDASLEDLASVWTLLGLVLDDAVPLEVVPELSHTTVQDITVIARAVARKHKRNRIIAGLSRREAMGRMRWGNHPLGAHYLLPAIFDHFERLGDIQMLAMLACVMASTLNDGLITGETLHKQGLHAPYSERLVQVDYFPSGDVARSVLRNLTDPEGYVLVDNQSVPPSPGLQPPGSGDSQRRPYLGVIRQGSQFSTRAPSFVADDSSDQDPPRSASVSMSTSPEGNRPSNKSLSGITYSTAKASLSALTQSYSNSPPNQSTSSNFASSLKKYSPSGSLTPAWVPSALFAGQHASRTSRTSFQTGDGGAQDSREPANRSSISSSTFPSSRRSHMFQTSTQPRSVRSTAETDVSEQTQRKKSPRRKRLRTRLLNQDQFDFDGYPSTPLLGPLLAWKCKMYRASYAQLLDVWQLPVQRAEMLKFDGVVTEDTIAPSRHRGSAVQQQSSGLGRPRRKTLTSASRATSPGLAIRQCCCSCGEPVAPIEKNRVPIGWNCVTSSCIACNPAIGTVVNKVPKRGACAICNTSIKGLAVPCLQCGHMTCYDCAQGWFGADRVKDNHKPHSRRSSDKSELFPIEDEEGISAAFEPTDLDAQTTCPTGCGCSCATLTTVQVPYPSTTTPDLSSSDVNAEHEYLAPPRLAHQSSRSSGGSSTLPRSSSLIIPGPSSEGSADSALAAILALTQSHQRSKSVHLGGAGAGAGAGPRSRGASSVAAESQTQSPNPSHEHGGGGNRAAAAAAAATTVDEETSLNPFAGSKIATLGRGIGAGLSRGLTSKASDATIRKVK
>XP_016236959_Exophiala_spinifera
MARRGPASAFESETFGKDASFRLEQPVGSMTISPSGRDVALASKEGLHIIDLDSPYSVPRYLPHRTPWEVADVQWSPFAARDYWVVSTSNQKALVWNLDARSWQDSIEFVLHGHTRAITDINFSAHNPDVLATCAVDSFVHCWDLRAPMRPANSFSDWFAGATQVKWSRQDEHVVASSHDKFLHIWDSRHGAYPVRTIQAHGTKIYGVDWNRHHENKIVTCSLDRTIKFWDLDMEDNTPERVIETPFPVWRARHTPFGWGLLAMPQRGNSDLHLYDRRPVNGVWENGRVRPVATFSGHEGQVKEFLWRARGGVDNNVDDRDFQLVSWGTDRELRLHALDPEIYADIGYEKGKSRVQRLNFTRRGAVYRTFRDEPGDAESPFDQTPRSEMFPRHSHVMHFRPRSSTNVGMNKMPVSQFRGWVQGARQTQRSGMQGRGNNRQSADPIAWLKNVKISTWDPDTLAEEIRHVGEKFKKVDFEVVDISHRKAVMSLQAPWGEDQDQVFLRVEMRFPKLYPRNANAVLSLQKSGFLDPATHRLISTELRTIAETYASRKRGCLEAVLRYLLREQNLEQIVAWVLDEPLTDSKILEESAIAAEESSSDDDDPLIDGARERLEASANVMVPLAKGCGAVWSETGKLVCFFPTKSKEPVSFLSTLGIKGLEESESNRLFEGFGRIHASSPARKATSGNRTADDGSDSDTSDSSWKSSSSSSSSFDTEQNVRGVPSYPVGVAGKQQRSRSPDHSNLSTTGANKMNEGPRTTTISIHSFDDLIPSKRQLAEAYTIIGDPKGVCHHNAIVARSASFDDLASVWTLLGLILDDSVPLEIIHGLSNSAAEDMTVIARAAAKTQTVKSDSDALDAGFLGRTLWGNHPLSSTYLLPAIFDHYERLGDVQMLAMMSCVFATDPNYNFISGVEHGSQQHLGVPLTEYFPSRVVAKASLLGEVGPDADSLVNATNVFSSNNVSTVPLAMHHRMRTRPDFSRHGSELSTRAQSLVDDGSDWGPNSTTISLSASPEGNRGHRASSSAAYSSARASLSALTQSYSQSPPGQSSASAIAAGIKKYSPSGSLTPGWVSTNLFGHQGGSRSSRMSLQGSDHASQDSQQTNLRSSQSSVHLRQFQKANVRNLMPSRRSVQSLTMSDVTEHPQSKKAPRRKKIKVSLWQQKKFDLDGYSQAPLLDSSLSKKCSAYRASYAHQLDVWQLFTQRAEMLKLDNLSPQSDGTLCGISTVKQSSNAHLLERPRRRAMASLSRDTSPGLEIQRCCRNCGESLGPIEKNGVAIRWQCVNQHCRTMATGTSATLKPPGTSACSICNASIKGLAVPCIQCGHMTCYDCAQGWFGPKQMSEVRSRRPSQEEEQKEAVDTESTTSGDHDQNTCPTGCGCSCSTLTMVDVPYPTGNGGTQNSVQSSMAHQDSRTLIGMQRSPSILTSADYSSDNTLASFLASKQGHQRTKSVTAARSKAPSVSMQQSQEAYGIHSQSGGDSNGGEDFVDLGDFDRVLNEEDDRLNPWAGSKVAALGRGIGGGLSRGLSSKGSDATIRRLK
>XP_016258798_Exophiala_oligosperma
MARRGPASAFESETFGKDASFRLEQPVGSMTISPSGRDVALASKEGLHIIDLDSPYSVPRYLPHRTPWEVADVQWSPFAARDYWVVSTSNQKALVWNLEARSWQDNIEFVLHGHTRAITDINFSAHNPDVLATCAVDSFVHCWDLRAPLRPANSFSDWFAGATQVKWSRQDEHVVASSHDKFLHIWDVRHGAYPVRTIQAHGTKIYGVDWNRHQQNKIVTCSLDRTIKFWDLDTEDNTPERVIETPFPVWRARHTPFGWGLLAMPQRGNSDLHLYDRRAVNGAWESGRVRPVATFPGHEGQVKEFLWRARGSVDQGVDDRDFQLVSWGTDRELRLHALDPEIYADIGYEKGKSRVQRLNFTRRGAVYRTFRDEPGDAESPIEQTPRSEMFPRHSHIMHFRPRSSTSVGMNKMPVSQFRGWVQGGRQTQRSGMQGRGNNRQSADPIAWLKNVKISTWDPDTLAEEIRHVGEKFKKVDFEVVDISHRKAVMSLQAPWGEDQSQVFLRVEMRFPKLYPRNANAVLSLQKSGFLDDATHRLISTELRTIAETYASRKRGCLEAVLRYLLREQNLEQIVAWVLDESLTDSKILEENDIAADESSSDDDDPLIDGARERLEASANIMVPLAKGCGAVWSETGKLVCFFPTKSKEPVSFLSTLGMTGLEESASNRLFEGFGRLHTSSPARKATSGNRTAEDGSDSDTSDSSWKSSSSSSSSFDTEQNVRGVPSYPVGVPGKQQRSRSPDHSNLSTTGANKLHEGPRTTTVSIHSFDTLIPSKQQLAEAYTIIGDPKQVCTNNASVARDASFDDLASVWTLLGLILDDSIPLEIIHGLGHPAAEDVTVIARAATKTRNSKSDNHQSDAKLLGRTRWGNHPLSLTYLLPAIFDHYERLGDVQMLAMMSCVFAADSNNDLLCGPEPGSKPHIDIPLTEYFPSRVVAKASLDEVDPEADSLVHAINVSTAALAVQRRMRTRPDFSRHGSELSTRAHSLIDDASDRAPNSTTISLSASPEGNRPNHRASSSTAYSTARASLSALTQSYSHSPPGQSSASAIASGLKKYSPSGSLTPGWVSTNLFGHHGGSRSSRMSLQGSDHASQDSQQTNLRSSQSSVHLRQSQRSNGRNSMPSRRSLQSLATTEVTEHPQRKKPPRRKRIKVSLWQQKQFDLDGYSQAPLLDSSLSEKFSAYRTSYAHLLDVWQLFTQRAEILKLDDLSPDTDGILYGASTAKQHGNGRLLERPRRRFMTSLSREASPGLEIQRCCRNCGEPLGSIEKNGVPIGWQCVNQKCRSSATGTSATLKPPGRSACSICNASIKGLAVPCIQCGHMTCYDCAQGWFGSEQMSKARSRRPSQEQEDEEEMDTESTTSHDNDHNTCPTGCACPCSVLTVVDVPYPPGYGERQKPVQPPMSRQDSRNLIGLQRSPSTLTNTDYSSDNTLASFLASTQVHQRTKSVTAARSKAPSVSVQQSHEAHGQHSQSGGVTNDGEDFVDLGDFDQGLSEEDVRLNPWAGSKVATLGRGIGGGLSRGLSSKGSDATIRRIT
>XP_013312150_Exophiala_xenobiotica
MARRGPASAFESETFGKDASFRLEQPVGSMTISPSGRDVALASKEGLHIIDLDSPYSVPRYLPHRTPWEVADVQWSPFAARDYWVISTSNQKALVWNLQLPSSLNSIEFVLHGHTRAITDINFSAHNPDVLATCAVDSFVHCWDLRAPLRPVNSFSDWFAGSTQVKWSRQDEHVIASSHDKFLHIWDVRHGAYPVRTIQAHGTKIYGVDWNRHHANKIVTCSLDRTIKFWDLDIQEDMPERIIETPFPIWRARHTPFGFGLLAMPQRGHGDLYLYDRRALNGVLESGPVRPVATFPGHDGQVKEFLWRARGTVDNGVDDRDFQLVSWGTDRELKLHALDPEIYADIGYEKGKSRVQRLNFTRKGAIYRTFRDEPDDAESPMEQTPRSEMFSRHSHLMQFRPRNSTSVGMNKVPVSQFRGWVQGGRQAQKSGMHGRGNNRQSADPIAWLKNVKISSWDPDTLAEEIRHVGEKFKKVDFEVVDISHRKAVMSLQAPWGEEQSQVFLRLEMRFPKLYPRNANAVLTLQKSRFVDEATHRQISTELHTIAETYASRKRGCLEAVLRYLLREQNLEQIVAWVLGESLTESKILEANTIPADESSSDDDDPLVDGARERLDASANIMVPLAKGCGAIWSETGKLVCFFPTRSKEPVSLLSTLGVKDLEDSESNRLFEGFGRLHTSSPARKAASGNRTANDDSDSDTSDSSWKSSGSSSSSFETEQNIRGVSAYPVGISGRQQHSRSPDPSNNSTTGGNKLTEVRRTTTVSIHDFEDLIPSKRELAQEYRIFGDGNGKEVCKHNASVARKASLEDLASVWTLLGLVLDDTVPLEVVPDLSYTTTNDINVIARAVARTSRMSNGVCSSESRPYGRTRWGNHPLGSIYLLPAIFDHYERLGDVQMLAMMSCVFASVLNHGSIPGDPATGPWSDERDAALSVADYFPSRAVAKASIRDEVDPDGYVLVDSGNVLLSPNMQLKAGTVPLHHQHKLRHSVVRHDSELSSRAHSFVDDSSDRGPYSTTISLSASPEGNRAGHRASSSAAYSSARASLSALTQSYSQSPPNQSSTTTIAGGLKKYSPSGSLAPGWVSTGIFGGQSGSRSSRISHHSSDRASQESQNTNLRSSLSSGPSRQSQRSSGKHSVATRRSLHSTVASDITEPVQLKKPSRRKKIKVHLWNQSQFDLDGYPHTPLLDPSLSRKCGAYRACYANLLDVWQMFVQRAEILKFDTSLESVSAQQGGSNYDQQSGNGHLGRKSMTSASRATSPGLQIRRCCRNCGEPLGAIEKNGIPIGWQCVNQQCKASASGSAATLKTPCRSACSICVASIKGLAVPCLQCGHMTCYDCAQGWFGSERTNGARSRRSSEEEESGNAVDLEGMSDHSDDHTTCPTGCGCTCAILITIDVPYPPVLDGSESQTLAPPPMSRQHSHNNTGLQRSPTVLTNTDYGTDSALAAFLALTQHHQRSKSVTAARGKAASVSAQQHHETTATHSQPGPDANGTEALDDGSDFDQGLNEDDKRLNPWAGSKIATLGRGIGAGLSRGLTSKASDATIRKIKKT
>XP_007726510_Capronia_coronata
MAPRGPASAFESETFGQDASFRLEQPVGSMSISPSGRDVALASKEGLHIIDLDSPYSPPRYLPHRTPWEVADVQWSPFAVRDYWVVSTSNQKALVWNLAARSWQDWIEFVLHGHTRAITDINFSAHNPDVLATCAVDSFVHCWDLRAPLRPVNSFSDWFAGATQVKWSRQDEHVIASSHDKFLHIWDDRHGAYPVRTIEAHGTKISGLDWNRHHPNKIVTCSLDRSIKFWDLDYQENVPERVIETPFPVRRARHTPFGWGLLVMPQRGNHDLHLYDRRPANGMLQSGPVQPVATFAGHEGQVKEFLWRSRGAIVDAVDNRDFQLVSWGTDRELRLHALDRSIYADVGYEKGASIVPKLNFTRRGAVYRSFRDEPEDSDSPVEQIHRGEIFPRPSQVMQLRYRASNSAAMNKVPVSQFRSWVQGRQTRRPGMHGRGNNRQSADPIAWLKNVKISSWDPDTLAEEIRQVGEKFKKVDFEVVDISRRKAVMSLQAPWGEDQSPVYLRVEMRFPKLYPRNANAILTLQKSGFIDDETHKLLTTELNTISETYASRKRGCLEAVLRYLLREQNLEQIVAWVLGESLTDSKVLDTGAIPADDSSSSDDEQMDGVGDGLDASANILVPLAKGCGAIWSPTGKLVCFFPAKSKETVSLLSTIGVGDLDNTESSALFQGFGRLHTSSPARKATRTRTTEDDSDSETSDSSWQSSSSSSSSFETEQNVRGVASYPVGALGLQQRSRSPDRSNNSTTGINKLNDNPRKSAVSIHNVDDLLPSKRELAVQYRIFGDGAQLCKHNAAVARQLSLEDLASVWTLLGLILDDTVPLEVMPDLSHSAPNDISVLARAATKKRPQGDRAADLAANSALGRTRWGNHPLGSTYLLPAIFDHFERLGDIQMLATMSCVLVSVLNRGTIPGDPAVDPWNDSPAIGSVARSDYFPSRAVAKAFLQSELAPEGYVLVDSMNAPPSPGVSTGGFSQNQRRSFKSLSLHYSQLSSRAHSFRADDGSDQGPAQSALSLSTSPEGHRSSHGPTSGIAYSSARASLSALTQSYSNSPPNQSSGSGVASGLKKYSPSGSLAPGWVSSSLFGGQGGNRQARMSLQGSDTASQDHLETNTRTSIPSSALRASRKDSVKQESGIGRRSLKSTASSDKSAPARPNTASGRRKKKIKTHLFNQDKFDLDGYPLSPLLDPILERRCSGYRASYASLLDVWDLPIQRAEMLKFDGLLSEQASATNQLNGTSPMQQSASASAGPHLERPVRRKTLTSATRGPSPGLTIRRCCRNCGDPLVPKEKNRVRIGWRCVNPACSAPSKISERSSCAVCNTSINGLAVPCLQCGHMTCYDCAQGWFGTHRIQRASTAESRRSSQQEQSRVSEDEDEHNTCPTGCGCPCVTLTAVNAPTTPGLLLTQAGAGAEDEAEEEESQNPSLSHIETPKKKPRFPGPPSRGTSDLTRSSSFLLSVPEDSTPGPGPGSDAALAAFIALTQRHQRSKSTTAASNAILANLRNTISGSSGKQPTTTTTTTKSSSISSQHRSRGGGGGGGGGGGAAVAAAQMKRQSSHTGQDEGRYAEEEAVRDDDDEEDDGDGDGDGDDNDGPSQPPPAEEVGDDDDARLNPWVGSKIATLGRGIGAGLSRGLTSKGSDATIRKIK
>XP_007736547_Capronia_epimyces
MAPRGPTSAFESETFGQDASFRLEQPVGSMTISPSGRDVALASKEGLHIIDLDSPYSLPRYLPHRTPWEVADVQWSPFAVRDYWVISTSNQKALVWNLEARSWLDSIEFVLHGHTRAITDINFSAHNPDVLATCAVDGFVHCWDLRAPLRPVNSFSDWFAGATQVKWSRQDEHVIASSHDKFLHIWDDRNGAYPVRTIEAHGAKISGVDWNRHNPDKIVTCSLDKTIKFWDLAYQEDMPERIIETSFPVRRARHTPFGWGLLVMPQRGNGDLHLYDRRAINGVLESGLIQPVATFAGHEGQIKEFLWRSRGTIVDAVDNRDFQLVSWGTDRELRLHALDPSIYADIGYEKGVSKVQRLNFTRRGAVYRSFRDEPGDADSPLEQVPRGDMFPRPSQVMQLRHRASNAAGMSKVPVSQFRSWVQGRQTRRLGMHGRGNNRQSADPIAWLKNVKISSWDADTLAEEIRQVGEKFKKVDFEVVDISRRKAVMSLQAPWGEEQSQVYLRIEMRFPKLYPRNANAILTLQKSGFIDDDTHKLITTELNTISETYASRKRGCLEAVLRYLLREQNLEQIITWVLGESLTESKVLDTGAIPADDSSSDDDEQMDGVRDGLDASANILVPLAKGCGAIWSETGKLVCFFPAKSKEPVSLLSTLGVRDLENSDSSGLFEGFGRIHTSSPARRAGTGTGTGTRTTDDDSDSDMSDSSWQSSSSSSSSFETEQNVRGVSSYPVGHSGLQQRSRSPDRSNNSTTGLNKLNDTPRKSAVSIHDFGDLVPSKRALATQYKIFGDGQQLCKHNAAVARDMCLEDLASVWMLLGLVLDDAVPLEVISDLSHTALHDISILARAATRKPPQGYKSPDLVANRAMGRTRWGNHPLGSAYLLPAVFDHFERLGDIQMLATMSCVFVSALKRGAIPGDQVADPCVGSHINGSVVRSDYFPSKAVAKAFLQNEIVPEDYVLVDSMNPSANQGIPTVGEVHSLQSQRRTYNTNGRHNSQLSSRAHSFVADELSDHNPALSTAVSVSTSPEGSRLGHRLTSSIAYSSARASLSALTQSYSSSPPNHGSSSGVASGFKKYSPSGSLASGWVSSNLFGGTQSGNKQTRTSLQSSEAASQDSREANARAQVPPSLLRASRKENVQQQGTGRRGLKPAAASIAPGPARHKPISRKKKIKTHLFNQDKFDLDGHPLSPLLDPVLEQKCSGYRASYAHLLDVWHLPIKRAEILKFDSLLSEHLSATSQHSGSTAQQQSASSGAHLERPARRKTLTAGARAPSPGLTLRRCCRNCGQALAPIEKNGVPIGWQCVNPACGPAAKVPERSTCAVCNISIDGLAVPCLQCGHMTCYDCAQGWFGAQRIKTESSAGSRRSSEEATSPSAANDRIDKVDQEMTGARQNDKYSDNTDLEDEHNTCPTGCGCLCVSLTAIHAPYPPSLVLNAEESRSQLNTQARIRHPGLLRRGTSDIHRSSSVLVAVPEDTRADTALTAFLALTQRHQRSKSTTARPQSHSGLEAQHHHVHTATGIGGDEEAIRDNGDDEGPNPPTGEDDDDAHLNPWVGSKIATLGRGIGAGLSRGLSSKASDATIRKSK
>XP_009157304_Exophiala_dermatitidis
MAPRGPTSAFESETFGQDASFRLEQPVGSMSISPSGRDVALASKEGLHIIDLDSPYSPPRYLPHRTPWEVADVQWSPFAVRDYWVVSTSNQKALVWNLEARSWQDWIEFVLHGHTRAITDINFSAHNPDVLATCAVDSFVHCWDLRAPLRPVNSFSDWFAGATQVKWSRQDEHVVASSHDKFLHIWDDRNGAYPVRTIQAHATKISGVDWNRYHPGKIITCSLDKTIKFWNLNHEENMPERIIETSFPIRRARHTPFGWGLLVMPQRGNSDLHLYDRRPVNGVLESGPVPPVATFAGHDGHVKEFLWRSRGTIADGVDHRDFQLVSWGTDRELRLHALDPSIYANVGYEKGVSKVQRLNFTRRGAIYKSFRDDPADSDSPLEQPPRSEMFPRPSQVMQLRYRMSTSAAMNKVPVSRFRSWVQGRQTHRQGMHGRANARQRADPIAWLKNVKISSWDTDTLAEEIRQVGEKFKKVDFEVVDISRRKAVMSLQAPWGENQSQVYLRVEMRFPKSYPRNANAVLSLQKSGFVDDETHKLISTELNTISEIYASRKRGCLEAVLRYLLREQDLEQIIGWVLGDSLTESKVLDAAAAPADDSSSDDDEQMDGIRDGLEASANILVPLAKGCGAIWSQTGKLVCFFPAKSKEPISLLSTLGLKDLENSDSSGLFEGFGRMHASSPARRAAARTKSSDEDSDSGTSDSSWLSSSSSSSSFETEQNARGVSSYPVGVSGLHQRSRSPDRSNNSTTGLNKLNDNPRLCYISIESFENLVPSKRELGLEYKIFGDGPQLCKHNAGIARKACLEDLASVWTLLGLILDDTVPLEVLPDLSQGAPIDISVLARSVVTKSSLGYSSAGVVGNKALGRTRWGNHPLASTYLLPAIFDHFERLGDVQMLAMMSCVFASVANQGAIPGDPVIDPCVGFPNNAPFPRSDYFPSKAVAKAFLQNDLASEGYVLVDSMNAPPSPGMHTTGIHPLHGQTRPYNSGARQTSQFSSRAHSFIADDASDHAQSQSTTISLSTSPEGNRSSHRPASSIPYSSARASLSALTQSYSSNSPPNQSSSSGVAPGLKKYSPSGSLAPGWVSSSLFGGQSSSRQPRTSFQGSEAASQDSREVGPRPSITSSAFRNSRKDSARRSGNKGHDSPKPVAGTSSEVQGTTEEKKVPKRKRVKTHLFNQDKFDLDGYALSPLLGPTLEQRCSGYRASYAYLLDVWQLPIQRCEMLKFDGLSAEHLSAANHHFPPGPHHLPSVSAGMHLERPPRRKTMTATARAPSPGLTILRCCRHCGDPLAPIEKNGIPIGWQCVNPVCSAALKVPERSTCGVCNSSIDGLAVPCLQCGHLTCYDCAQGWFGVRRISKSGTDRIPISRRPSAEETTSPSKDDPVDVVAHGGIARHDQADDDDHIGDAREDKDPDHDEDLDEHNSCPTGCGCPCASLSVVNAPSPPTARFLLEDKPDSNVDSEARSQGLAAAPPPSSSRVRSELHRSASELTPGHGDLTADAALAAFLALTQRHQRAKSTTAAASGRNGLHSGGTDMQSGDDPSGGGGGAEEAVRDDDDDHVSKASAAEDDDVRFNPWVGSKIATLGRGIGAGLSRGLSSKPSDATIRRIK
>XP_013264424_Exophiala_aquamarina
MARRGPASPFESETFGQDASFHLEQPIGAMSISPSGRDVVLASKEGLHIIDLDSPYSPPRYLPHRTPWEVADVQWSPFASRDYWVISTSNQKALVWNLQARSWQDSVEFVLHGHTRAITDINFSAHNPDVLATCAVDSFVHCWDLRAAMRPVNSFSDWFAGATQVKWSRQDEHIIASAHDKYLHIWDDRHGAYPLRTIQAHGTKIYGIDWNRHHPNKIVTCSLDKTIKFWDFDNSYDQPERVIETTFPVWRARHTPFGWGLLAMPQRGSSNLHLYDRRTVHGELESGRVRPVATFRGHEGQVKEFLWRSRGTISDNIDNRDFQLVTWGTDGDLRLHALDPEVYLDIGYEQGKSKVQRLNFTRKGAIYRTFRDEPNDTDSPTEQTPRSETFPRQSFFQSRPRASTNVGMNRVPVSQFRGWVAGNRQAQRSGMHGRGNNRQTADPIAWLKNVKIFSWDPDTIAEEIRQVGEKFKKVEFESVDIPHRKAVMSLQAPWGEEQSQIYLRVEMRFPKLYPRGANAVLSLQKTGALDDATHKHLATELQTISETYASRKRGCLEAVLRYLLREQNLEQIVAWVLGESISDSKVLDPSTIPADDSSSDDDDQMETARGQLDASANMSVPIPKGCGAVWSETGKLVCFFPTRSKEPVSLLGTLGVKDLEEYDSNRLFEGFGRLHSSSPAHKMTGGMKTADDDTASDTSESSWKSSSSSSASFETEQNVRGGSSFRLPVTGLQHQSRSPDRSMHSTAGGQKLAEAPRTSTISMHAFESLLPSKRELAEDYMIFGDAKETCKHNAGVAESAALDDLASVWMLMGLVLDDSVPLEVLPDLSHTTAYDISIIARSLTRVPKSAKQGIELGNGARGRTRWGNHPLGSSYLLPALFDHFERLGDVQMLAMMSCFFAPAPIHGSMRGWSPSAPGGDAPSKCLGIRSDYFPSKAVARSFFRNEVVPEGYILVDSVSAFPKIKSHLAENTQALHSQRRPNIIHSPGLARQASQMSSRAHSFTGDDMSDHLPLYSTTVSVSTSPEGNRMSHKPSSSVAHSSAARASLSALTQSYSNSPPNHPSSSATNSSIKRYSPSGSLAPAWVSSSIFGGQGGHKNARASIPGSEVASQDSHESGRLRSSLSSINLRRTHKDSVPLKSELDSCRSLRSITASGTSDLTQRNEKKPPQRKRIKTRLFNQDKFDLEGYARSPLLDPVLERKCRNYRASYAHLLDVWQLHIQRAEIQKFDHLNTRNDSSSALQNRAHALTAHASHPSAHHTATFLERPPRKSLPTSQLRDLSPRGLVIHRCCPRCSEPLGAIEKNGIPIGWHCVNTLCTSSSTSNSLSATKPPKRSVCAICNRSVSGLSIPCLQCGHLTCFTCAQGWFGGAVERVKSTGIESRRPSEDTPPSSPLDPSIRFADLLGREEDLANLNEHQTCPTGCGCPCALISKIDVPEPPLTPPFNHDNGEYSESSQSQSQGHSRGGSSSGGAAQLQRSSSVLIPPPEPGSSDAAALTALLALTQSHQRTKSATAATSARSKASSVSMQAGQQPRPQVQYAHPIDPQREQTSFSNASSQALAIDDDVRLNPWAGSKLATLGRGIGAGLSRGLASKASDATIRRAK
>XP_016222780_Exophiala_mesophila
MTHRGPSSAFESETFGQDASFRLEQPVGALSISPSGRDVVLASKEGLHIIDLDSPYSPPRYLAHRTPWEVADVQWSPFAARDHWIISTSNQKALVWNLRARSWQDSIEYVLHGHTRAITDINFSAHNPDVLATCAVDSFVHCWDLRTPSRPVNSFSDWFAGATQVKWCRQNEHVVASSHDKFLHTWDVRKGAHPLKTIQAHGTKIYGIDWNRHQPNKILTCSLDRTIKFWDLDKADDQPERVIETPFPVWRARHTPFGWGLVAMPQRGNSNLHLYDRRAVHGVYESGPVRPVTTFPGHDGQVKEFLWRSRGDINNDIDDREFQLVTWGTDRELRLHAVNPEVYLDIGYEKGVSKVQRLHNTRKGATYRTFRDEPKDEDSPIEPPRGEFLPRHSMVQFRARTSTNVGMNKNPVTQFRGWVAGGRQNQPSGMHGRGHNRQTADPIAWLKNVKIFSWDPDAIAEEIRQVGEKFKNVEFEFLDIAHRKAIMSIHAPWGENQTPVYLKVEMRFPKLYPRDANAVLSLQKTASIDEASHKHISTELQTISETYASRRRGCLEAVMRYLLREQNLEQIVAWVLGESITDSKILEPAAIAVDDSSSDEDDQIEAADKRLDASANLRVPLAKGCGALWSDTGKLVCFFPSKPKEPVSFLSTLGVKDLEESESSRLFEGFGRLNTSSPARKMASGTRTADDETSSDTSESSWTSSSSSSASFETEHNAQGGSSLPIVVSGLHQRSRSPDRSNQSTTGGQKLNEAPQTSSVSLHTFDDLIPSKRELAEDYRIVGNGGEVCDHNAKVAAAASLDDLASVWTLLGLILDDSVPLEVFAEVNHNAINDITLIAKMANPNSNKYKGPMASELRGRTRWGNHPLGSPYLIPALFDHFERLGDIQMLAMMSCVLTSMIEADGISRDPWKGQTVNGTNDNLARFDYFPSKAVAKAFFRPEPPPVGFTLVDQSVLLPQSGSQLAGHRQLMTGQPRSQTAQRHALARHESQLSSRAHSFMGDDLSEPRTTHSTTMSMSTSPEGNRANHRSTASIAYSTARASLSALTQSYSNSPPSQNSASAIASSIKKYSPSSSLAPNWVAHGLFGSQSTGRHSRSYLIGGEAGSQDSRDARTRTSMSSVSLRNEVPRSDAGRRSLWSIAPSEVSDQTQKKPPTKRKRIKTILYNQDKFDLDGYPHSGFSDPELDERCRTYRACYAHLLDVWQLHVPRAEILKADGIRMDDRFVSQQRLGSLAATTAGVQSHHALPAQGRMKTLGSALRFRGLGLEIRQCCHRCGQVLAAIEKNGIPFGWHCVQDECSEATRRLSKHIACVICNNAVKGLSVPCLQCGHMTCFECAQEWFGPELTRGRGPDSRRSTEETRPNTPTESVRFNDSLEPINDAYEGQTCPTGCGCPCSTLSVVKAPFPHTHDDQDDVQVHSLIRRYSNSNSTIGRTPSVFSGNQSVVDHGVGAGHIESHGGSDAAFAAFLAISQNHPRQRSVTNHSSNGTNTPSTAGNSTRASRSKAPSMSHYNTVPSRPILEAEEMVIGPDDSEGFGLPHIGYNEPESDEMKLNPWAGSKIATLGRGIGAGLSRGLSSKGSSTTIRKGK
>XP_013277225_Rhinocladiella_mackenziei
MAPQGPASAFESETFGQDASFRLEQPVGSMSISPSGRDVALASKEGLHIIDLDSPYSPPRYLPHRTPWEVADVQWSPFAARDYWIISTSNQKALVWNLEARSWQDCIEFVLHGHTRAITDINFSAHNPDVLATCAVDSFVHCWDLRAPLRPVNSFSDWFAGATQVKWSRQDEHVIASSHDKFLHIWDARNGAYPVKTIEAHGTKIYGVDWNRYQPQKIVTCSLDKTIKFWDFDNPEDLPERIIETPFPVWRARHTPFGWGLLAMPQRGNSDLHLYDRRAMNGVLESGPVRPVATFAGHEGQVKEFLWRPRGTIVDGVDHRDFQLVTWGTDRELRLHALDSEVYADIGYEKGVSKVQRLNFTRKGAVYRTFRDEPGDTDSLLSEPTPRSENFLRSSHNLQFRARVSTNVGMSKVPVSQFRGWVQGGRHAHRSGMHGRGNHRQSADPIAWLKNVKISSWDPDALAEEIRQVGEKFKNVDFEAVDISRRKAVMSLQAPWGEDQSQVYLRVEMRFPKLYPRNANAVLSLHKSGFVDDSTHNIITTGLHTISETYASRKRGCLEAVLRYLLREQNLEQIVAWVLGESLTESKVLDTGTPIPVDDSSSDDDDQLDGVRDGLDASANILVPLAKGCGALWSETGKLVCFFPAKGKEPVSFLSTLGVRDLEDSESSRLFEGFGRLHASSPARKATSGTKTADDDSGSETSDSSWKSSSGSSSSFETEQNVRGVPSYRAGVSGLQQRSRSPDRSNHSTTGINKLTEVPRKSVVSIHDFVDLIPSKRELAVEYKIFGNGQEVCKHNANVARNASLNDLASAWTLLGLVLDDAVPLEVVPDLSQTAADDISIIARAAARIPRRDHGVTDLKSDKALGRTRWGNHPLGSTYLLPAIFDHFERLGDVQMLAMMSCVFASVLNVRLGDFVAESLTSPSNDGSLIRSDYFPSKAVAKSFLQSEVAPEGYVLIDSINVHPNPTMHTSASGPTLHSQRRTFNSLSRQGSQLSSRAAGFVADDSMDQASPYSTTIPVSTSPEGNQPSHRTTSSIVYSSARASLSALTQSYSNSPPNQSSASGFASSFKKYSPSGSLAPGWVSSGIFGGTQSGGSNQSSRMSFHSTSEAASQDSHDICMRTSFPSSALRTSHKDRIAAQSGTSRRTVKPVTASDVSEHTQQEKKPGKKRKGFKTHLFNQDKFDLDGYSSSPLLDPVLDSKCRIYRACYASILDVWQLYMQRAEILKFDGLVAETNIGSSHPLASVPGPPQPHLPGRPRRKTLISASRGTSPSLHIRRCCRACGEPLEPIEKNNIPIGWHCVNIECTASTSFSSGSSAFKVPKRSVCAICNTSVQGLAVPCLSCGHLSCYECARGWFGKKSGKKLESRRLSDETVQPSSPTDYGENDSKIDVDVELCPDTGMTNEHNTCPTGCGCPCALLSSIPVPYPPSLLDELEPEGNPLPTNTPAVLQRNYAHILGLTSASNIDSGSDTGIHRSASFLAPSSSDTASLAGIVGGTGTDKALSAFLALTQAHQRSKSVTTTATTNATTSSNPNPTAQGRPSVPTTADVHNANGAGIAVDEDTTTDVPPTSSGTGPEDEMPNPWTNIKLPPTTLGRGIGGGLSRGLSSKASNATIRRVK
>XP_018001387_Phialophora_attinorum
MSISGPSSAFDSETFGQDASFHLDQPIGSMTISPSGRDVALASKEGLHIIDLDSPYSPPRHLPHRTPWEVADVQWSPFASRDYWVVSTSNQKALVWNLDAKYWQDSVQHILHGHRRAITDINFSAHNPDVLATCAVDSFVHSWDLRAPGRPAISFSDWFAAATQVKWSRQDEYVLASSHDKFLRIWDTRKGAIPVRTVEAHSTRIYGLDWNRFERNKIVTCSLDRTIKFWNCDNAEDVPDRVIETPYPVWRARHTPFGWGLMAMAQRGSSSLHLYDRRPIDVPLEDGRARSVATFSGHNGQIKEFLWRARGGFQDDIDQREFQLVSWGTDKELRLHRVTPEDLERVGYEKGVSKSQNLNFTRRGARYVTFRDLPDEAISPAVTPRGESSTSHNAVSAFRKRNSTTVGMNKVAVSQIKGWMSSQQRSSRIAMHGKTKATGEIDPIAWLKNVKIASWDPDALAEEIRHVGEKFRRVRFEAVDIKHRKLVMSLQAPWSDHQGAVYLRVDIRFPQSYPRHAQAIITLQKTSALADEMHDNLSAELREIAAVHMAQQRGCLEATLRYLLREQSLEQVIAYARGDSLNESKVLGPAVGDEDSSDSEDDQIAGLGAAVASAADIRVPLAKGCGAVWSETGKLVCFFPPKPKEPASVLTGLSSHGLARADTRRLFEGFGKLHVDSPMRRSADRAKTADEDFSGSESSASLSSSSESSSSSSASEADLPMSYAPYHKRLNKFPQRTRSIDFSNRSTTLAGARPMTTDEPKQTIVSIMTLDDLNQASRSLAEKYMVMGHAPVLCKHNATIAKNAGRTDLSVVWDLASMILEDEVPVEALELAVAGNSSIVLVACQAVSKPHRKDSDLALRSKRNKKYDRKPVRWGGSPLASTYLIPAMFDYFERVADVQMLAMLSCAFAQPKSTPESVSLPPKAQPEYFPSKSVAEAFFIAARPLAQWPTASAEPHPSIERLASSFENQGDLRSRRGTAMSLDPNAASFRPGSELRRTYSSTAGELERHSIDASLSTSPEGARSMHRGIMSSAAQASLSALTQSFSHSPPTQPSSGSNAASSLKKYSPSGSLTPGWISWTSGHGTRASRASMHYSESSSQDKEVSLRSSASMANIRSLRRVDIPLLKLVAAMSGR
>NP_594930_Schizosaccharomyces_pombe
MRELQGDDSSRKSPPSDSVVKNSSPIDYEHSLKSLQDERTLNYPNKQFNSENPSSYYNMDDSGELCNFELEKDSLESMIHESSTALSAQSNTAQDGDQLASSSTISKDHSETLDNKLNDSKILIKKASNSFANFSESVRSSTIVAYSQTPTQRLQGLTSISSSSFDDGSYGSRRISFNSQGVSGRLRRNMDSTVIIPSEDEDLQLPSNSNSNVEYGPFDSTTFDRQLSIEVNQPVGAMSLSPCGRDIALASRYGLLVLDLDNPYNPPRMLRHSTPWEVADTQWNVHAARDQWVVSTSSQKTIVWNLALPNDRAIEFMLHGHTRAVTDMNWHRQNPDVLATCSIDSSVHCWDLRSPRFPVNSFYDWHNGATQVKWNYKNPHILASSHGRLVRIWDDRYGSAPLHTIKTSENITKINGLEFNRACETRLLTCAMDRTVKFWNYEKSTEEPEHLITTDSPVWKARFTPFGDGVILMPQRGDNSVHMYDCRNLDKEGPRAVHRFAGHTDQVKEFLWRCRGEDVFDRDLRDFQLITWSKDHHVRLWPIGNDILNSMGHDRTKPVPFKLTRLGAKYRTYSREPLKQSLINTECDSSDAMNSFDSNFGAERANTSDLSRGFVAFANRKKSKYNLPGSSGFMTRSTKSTNPMTPLNWLRGISMGRLGNADWEVPQNLGEELSWIGQKYSNVSFEKIDVAERTCTISLNAPILPDDGYAYIRLHVYFPNNYPISATPVFQLERSSAFNDEQFNYVFNTLTSISDQCISSHKYCMDACLSYLSGNLSVDEIWKLGFQKDNSDSSSESSADIFQDVFPSMPDFRGGDRGLSHKHQNIPLPKTCAAIFCGNDELVCFFTIKADESAAQATANRETHGRQKLFESFGVLDSSNSVADSDSTNYDDENSLNRGGTSESDSEFIWDVDESNSGSIVFPKSKTSINLNNINSASASIMGSRFGAADIFMSKRPSTKGSNRPSILLSKPSHDFHVVRIISMSKYLPVKRALAAEYVVDTGDKVTVCNKNAEVSAKHNYYRLAKVWLMLGRLLGHLSRTENKDHINDEEAFPWLKSPLAKWVVNSLLDYYASQCNTQMLAMLACVLDIPNPKKQSGNTSADQVLFNQPKQVTEKLGVQLNLPKTKILEKVSSHSLAQITALREKEPKDADSTYSKEKIFSATSTVHLQLMDYDKQNNDFVDAQEIAYTKLLQQKFIQWRATYAEQLDLWGFFIPKLEMLKFNAHEFSSPSEKTLVNHCNSCNSTTSNTRICEKCYSLVPRMSCTFCCLSIHGLCIVCGLCLHVMHEDCYKEWFSNGDSISQSCSSGCGCKCQFQHMSLEKV
```
