## Supplementary material for "Coding Sequence Insertions in Fungal Genomes are Intrinsically Disordered and can Impart Functionally-Important Properties on the Host Protein": fasta protein sequences: XP_717940.1_blasthits_fa.txt

```
>XP_717940_Candida_albicans
MSSSSSSLGVPHENPIRHRSSSVGRIDVGDTSASLSTMPTTRSSRRRSIARLKELQDNSTTDSAIVHKLYVGFRELTYRHTWIIPLIVLLMAFGTYYLSSPSGKVHQVLEDMIIPSYHIPGTDQYGKGGNDFKFVGFYAIFFTFLREFMMCCVLRPISVWFGIKKEAKQKRFLEQTYAMFYYGITGPFGLWIMRRLPLWYFNTTQFYINYPHKTHDIYFKIYYLGQAAFWVQQSVVLILQLEKPRKDFKELVLHHIITIALIWCSYRFHFTWMGLAVYITMDISDFFLALSKTLNYLESPITGPFFVIFIGVWIYLRHYINLQILWSVLTEFRTVGDFELNWITQQYKCWISQPITFFLIFALQLVNFYWLVLIFRILYRYVFTGVSKDERSDDEDEDEDSEDSADEKKKEQ
>XP_002421702_Candida_dubliniensis
MSSSSSSLGVPHESSIRRRSSSVGRIDVGDTSASLSTMPTTRSSRRRSIARLRELQDNSTTDSAIVHKLYIGFRELTYRHTWIIPLMVLIMAFGTFYLSSPSGKVHQILEDMIIPSYHIPGTDQYGKGGNDFKFVGFYALFFTFLREFMMCCVLRPIAVWFGIKKEAKQKRFLEQTYAMFYYGITGPFGLWIMRRLPLWYFNTTQFYVDYPHKTHDIFFKIYYLGQAAFWVQQSVVLILQLEKPRKDFKELVLHHIITIALIWCSYRFHFTWMGLAVYITMDISDFFLALSKTLNYLESPITGPFFVIFIGVWIYLRHYINLQILWSVLTEFKTVGDYELNWITQQYKCWISQPITFSLIFALQLVNFYWLVLIFRILYRYIFTGVSKDERSDDEEEEDEYSEDSADEKKKEQ
>XP_002546197_Candida_tropicalis
MTSSSSSLAPPSDKSIRHRSSSVGRIDVGDTASRSFSTMPTTRSSRRRSIARLQELQDKSTTDSAIVHKLIVGFRELTYRHTWIWPFIVLCVMVGTYLVSSPTGQIHQILGDMIIPSYHIPGTDQYAKGANDFKFVGFYAIFFTFLREFMMCCVLRPISVWLGVTKEAKQKRFLEQTYAMFYYGMTGPFGLWIMSRLPLWYFETTPFYEHYPHKTHDIYFKIYYLGQAAFWVQQSVILILQLEKPRKDFKELVLHHIITIALIWCSYRFHFTWMGLAVYITMDISDFFLALSKTLNYLDSPITAPFFALFIGVWIYLRHYINLKILWSVLTEFRSVGDFTLNWDTQQYKCWISQPITFFLIFALQLVNIYWLVLIFRILYRYIFAGVAKDERSDDEDDEEEEDDDDDDDEIEEGEKIEDKKDQ
>XP_003866152_Candida_orthopsilosis
MSSSTSTSAKKEGHLSPPTSQQRHRSSSSVGRIAVGDTSPSLSTMETTKASRRKSSARRAELTRETKSDWAIAKHLLIGFRELCYRQTWIVPFLVLLAAFGTFFLSSPSGEIHKFLEDMIVPSYHIPGTDQYGKGANDFKFVGFYAIFFTFLREFMMCCVLRPISIYLGVTKEAKQRRFLEQTYAMFYYGISGPMGLWIMSRTPLWFFETTPMYLEYPHKTHEIYFKVFYLGQAAFWVQQSVILVLQLEKPRKDFFELVLHHIITIALIWCSYRFHFTWIGIEVFITMDVSDFWLALSKTLNYLDSKLTGPFFVWFIAVWIYLRHYINLRILWSVLTEFRTVGEWELNWETQQYKCYISQPITFFLIFALQLVNIYWLFLILRILSRYIFSGEQKDERSEDEEEEEDISNSEEEKKEQ
>XP_001527642_Lodderomyces_elongisporus
MFYYGISGPFGLWIMSKTPLWFFETTPFYLEYPHKTHEIFFKVFYLGQAAFWVQQSVVLILQLEKPRKDFKELVLHHIITIALIWCSYRFHFTWMGIAVFITMDVSDFFLAISKTLNYLDSSLTGPFFVLFIGVWIYLRHYINLRILWSVLTEFRTVGEWELNWETQQYKCYISQPITFFLIFALQLVNIYWLILILRILYRYIFSGDKKDERSDDEEEEEEVVEAEKKQQ
>XP_007374092_Spathaspora_passalidarum
MSALRVPEDETTHRRRGSSVGHINVGDTASIGFSTLPSTKQQRKRSRSRLVELESHGKSDTAIVKKIIIAFQELTYRHTWIYPLIYLSGILSTFYLSTPESKTHQVLAEFIVPSYHIEGTDQYGKGGNDFKFVAFYALFFTFYREFLMCCFLRPIAKWLGISRASKQKRFMEQTYSMVYYGVAGPVGLWIMSRLPLWYFNTTQFYVAYPHKTHDVFFKCYYLGQAAFWVQQSVVLVLQLEKPRKDFKELVFHHIVTIALIWCSYRFHFTWMGLAIYITMDISDFVLATSKTLNYLDSPITGPFFVVFIGVWVYLRHYLNLKILWSVLTEFRTVGEWELNWDTQQYKCYISQPITFFLIFALQLVNIYWLFLIFRILYRYVFVGETKDERSDDEEEDEVSSEEETKKNN
>XP_043047726_Scheffersomyces_spartinae
MSKEEDVNTNITPFPTSRAEGSSSLSAGHLSPGQSPNQHRRRGSSVGHINLGDTSSPSFATMPTSNLGRRQLDARILKLSETGSSDMALVNKMIVAFRELTYRHTWVYQFIFLLVCIGLYVISGEDTEIHHQLKRWIIPAYHIEGTDQYGKGGDDFRFVFFYAVFFFFLREFLMCIVLRPLAYSLGITKESKVKRFMEQTYSMFYYGISGPFGLWIMRRLPLWFFETTPFYTNYPHKTHDIYFKVYYLGQAAFWVQQAVVLILQLEKPRKDFKELVLHHIITIALIWNSYRFHFTWMGLAVYITMDVSDFFLATSKTLNYLDSSLTPPFFIVFIFVWIYLRHWVNLRILWSVLTEFKTVGDYTLNWDTQQYKCYISQPIVFFLIAALQLVNAYWLFLIFRILYRMVVGGVTKDERSDSESEEEQGNEKKKKKKKNQ
>XP_001384010_Scheffersomyces_stipitis
MDTYTHRHRGSSVGEINVGDTAAPGLSTMRTSKRQRKMSDARIVALSCESSSDIAILKKIGIASRELCYRHTWIVPLLVLIASYSTYWLSGVDTRLHRFLEALVVPSYKIPGTDQYGKGENDFYFVGFYAIFFTFLREFVVVCVLRPLAKALGIKRESKVKRFMEQGYAIFYYGLSGPAGLWIMSTLPLWFFETTPFYVNYPHKTHDFYFKVYYLGQAAFWVQQSVVLILQLEKPRKDFKELVLHHIITIALIWSSYRFHFTWMGLEIFITMDVSDFFLASSKTLNYLDYAISGPFIFVFALIWIYLRHYVNIRILWSVLTEFRTVGEWELNWDTQQYKCYISQPIVFFLIAALQIVNLYWLFLIFRILSRYIFGGVAKDERSDDDSETEETGEEETGEEEAKKYQ
>XP_020063360_Suhomyces_tanzawaensis
MSGGENLDVPQDGRRRGNSVGRINVGDTSPSLTTMHTSKFQRRQSDARVYALNEKSSTDRDIWRKLIIAFNELSYRQTWIKPFLVLIFSVATYLISDNGSAIHLFFEAMIIPSYQIEGSDQYGKGINDFYFVGFYALFFTFVREFMMCCVLKPLAIRLGIRKEAKVKRFMEQTYSMFYYGVSGPLGLYIMSKLPLWFFETTPFYTNYPHFTHDLFFKVYYLGQAAFWVQQSVVLVLQLEKPRKDFPELVLHHIITIALIWCSYRFHFTWMGLAVFITMDVSDFFLATSKTMNYVDSIFTGPFFCVFVLVWIYLRHYINLKILWSVLTEFKTVGEWELNWETQQYKCYISQPIVFGLIGALQLVNAYWLFLIFRILKRYIVGGDTVDERSDDESEEETVSSEEDNKKNQ
>XP_020074761_Hyphopichia_burtonii
MSDSNHLSPKQTTRRRGSSVGKFEVGDTSPSLSTMYISNHSRKKSFERINELSKEGSSDIAILKKFIIAFRELSYRHTWIQPLIVLLISIGTFLLSASDGLVHEFLAKLMIPSYKIEGTDQYGKGVNDFYFVFYYAIFFTFLREFLMCCILRPLAKFFKIKRESKQKRFMEQTYGIFYYGITGPFGLWIMSRTPLWYFNTTEFYISYPHKTHDIYFKIYYLGQAAFWVQQSIVLILQLEKPRKDFKELVLHHIVTIALIWNSYRFHFTWMGLAVYITMDVSDFFLALSKTLNYLDSPVTIPFFVLFMSTWIYLRHYLNLKILWSVLTEFKTVGEWDLNWDTQQYKCWISQPIVFFLIGALQLVNTYWLFLILRILYRLFNSGEAKDDRSDDSEEEEEQHKKYD
>XP_015469196_Debaryomyces_fabryi
MSTPEQNSLSPSRADGSRGAQPGLRRRGSSVGNIDVGDTSPSFATMYTSKSQRKKSDARILELSKDTDSDVAIVKKIVVAYREITYRHTWINPLLVLIAAVGAFFLSGPDTVIHKFLEAMIVPAYKIPGTDQYGKGLHDFYFVGFYAIFFTFLREFLMCCVLRPTANWLNIKKEAKAKRFMEQTYAMFYYGASGPFGLWIMSKLPLWFFETLPFYENYPHKTHDLYFKIYYLGQAAFWVQQSVVLILQLEKPRKDFKELVLHHIITIALIWTSYRFHFTWMGLAVYITMDVSDFFLATSKTLNYLNSPLTGPFFVLFVGIWIYLRHYLNLRILWSVLTEFRNVGEWELNWDTQQYKCWISQPIVFFLIGALQIVNSYWLFLIFRILWRYVAGGVTKDERSDDEDEEESESGEEETKKTE
>XP_460173_Debaryomyces_hansenii
MPSPEQKNLSPLRPSTSSGAQPGLRRRGSSVGNIDVGDTSPSFATSYTSKSQRKKSDARIVELSKESDSDVAIVKKIGVAYREITYRHTWINPLLVLLAALGAFLVSGPDTIIHQVLEAMMIPAYKIEGSDQYGKGMNDFYFVGFYAIFFTFLREFLMCCVLRPTATWLNITKEAKAKRFMEQTYAMFYYGFSGPFGLWIMSTLPLWFFETLPFYESYPHKTHDFYFKVYYLGQAAFWVQQSVVLILQLEKPRKDFKELVLHHIITIALIWCSYRFHFTWMGLAVYITMDVSDFFLATSKTLNYLNSPLTGPFFVLFVGIWIYLRHYLNLRILWSVLTEFRNVGEWELNWDTQQYKCWISQPIVFFLIGALQIVNAYWLFLIFRILWRYVAGGGTKDERSDDEDEEETESGEDETKKTE
>XP_006685194_Yamadazyma_tenuis
MTSSNLAPPNSNQVHRRRGSSIGNIDLGDTSPALSTMKTSKAQRRKSSDRMAQLSEKTTTDSQLLRKFYLSYRELTYRQTWIQPLIVLVLSVFIYLISNPEGQIHQFLEVCILPSYKIPGTDQYGKGKYDFYFVFYYAIFFTFFREFCMCMILRPLAHYFKITKESRVKRFMEQTYAIIYFGAAGCFGLWIMSKLPLRWFQTTPLYETYPHKTHDFWFKIFYLGQAAFWVQQSVILVLGLEARRSDFVEFVFHHIITIALIWNSYRFHFTWMGLTIFVCMDISDFFLGMSKTLNYLNAPGGEAFFVFFVFVWIYLRHYINLKVLWSVLTEFRTVGQWELNWETQQYKCWISQPIVFFLIAALQLVNIYWLFLILRILYRYINVGEAKDERSDDEDEADDEADDEEDRSEKKNQ
>XP_001483122_Meyerozyma_guilliermondii
MSQEPDLLSPSMSANYKRRRGSSVGKINLGDTSPALATMYRSKAQRSKSSDRIMELSRESKSDLAILRKMYVGFIELTYRHTWIVPFIILSVFFSAFFLSGPGTRVHNFLDACIVLAYHIPGTDQYGKGENDFYFVGFYAIFFIFLREFMMCVVLRPLATFAGMKKEGKKKRFMEQAYALFYYGVSGPFGLWIMHGLPLWFFETTPFYTNYPHKTHDYYFKVFYLGQAAFWVQQCIVLILQLEKPRKDFYELVLHHIITIALIWCSYRFHFTWMGIEVFVTMDVSDFFLAASKTLNYLDSPTTGPFMVVFVAVWVYLRHYVNLKILWSVLTEFRTVGEWELNWDTQQYKCWISQPIVFGLIGALQIVNIYWLFLIIRIMYRYVAAGVAKDERSDDEDEESDSQEEIAKTKKEE
>XP_018713687_Metschnikowia_bicuspidata
MRQTSDSTISQAARKGVSGGNNNVGESSATDYSTANSLQRRQQRDGAKLAEPESRLESGSSNSILLTYREISQHHAWFFPCLIILAHFAVFFMTDEKSDVHQMLAKMMTVSYHIEGTDQYGKGEYDFYFVGFYSLCFTFLREFMMVCIFRPAALYFGIRKETKIKRFMEQTYSMFYYGMLGPFGLWVMSRTPLWLFETTPFYLEYPHTTHDIYFKVYYLGQAAFWVQQSVVLLLQLEKPRKDFHELIAHHIVTIALIWNSYAFHFTWMGLAVYVTMDVSDFFLSFSKTLNYLGSPLAGPFFVIFVGVWIYLRHWINLKIIWSVMTEFLTVGECTLNNATQLYKFWFSQPIVLGLLVALQLLNLYWLFLICRILYRYAVGGVAADERSDEESDGETTVDAKKEE
>XP_002614638_Clavispora_lusitaniae
MMSPQRSTGSSRRRGSSVGHINVGDTAAPGFSTMKTTLAQRRKSDQRIQALSKESKTDIAIMKKVFVAIREMCSRQTWIVPFSALVFFYGLYFLSGSDTKVHNVLEGMMFPSYPIEGTDQYGKGVNDFYFVGFYALFFSFLREFLMCVVMRPMAIRLGVKKPGKIKRFMEQTYSMFYYGLSGPFGLWVMSHTPLWFFETRPFYENYPHKTHDWYFKVYYLGQAAFWVQQSVVLVLQLEKPRKDFYELILHHIITIALIWCSYRFHFTWMGLEVYITMDVSDFFLATSKTLNYLDSPFTGPFLVLFVFVWVYLRHYINLRILWSVLTEFRSVGDFELNWETQHYKCWISQPLVFLLIFSLQILNAYWLFLIIRILYRYVVGGVAQDERSDEEDEDEVSVSSAEKKDQ
>XP_025341830_Candida_haemuloni
MSTSSSPKPARRRRGSSVGNINVGDTSAPGFSTMKLTASQRQKSNQRVRALSDESRTDVAIIRKMFVAFKELSFRHTWINPLIILSVFYLAFFGTSEGNPVHENLKKLVKPSYLIEGTDQYGKGVNDFYFVGFYALFFTFLREFMMCVVLRPLARILGVTRPHKVNRFMEQSYAMFYYGLSGPYGLYVMSKMPLWFFETTPLYENYPHKTHDWLFKVYYLGQAAFWVQQSVVLVLQLEKPRKDFHELILHHIITIALIWLSYRFHFTWMGIEIYVTMDVSDFFLATSKTLNYLDSIFTGPFLVGFVFVWVYLRHYINLKILWSVLTEFRTVGPWELNWDTQQYKCWISQPIVFGLIFALQILNAYWLFLILRILYRYVVGGVAADERSESEDEDDEAKQKDKSE
>XP_024713535_Candida_pseudohaemulonis
MSTSSSPRPTRRRRGSSVGNINVGDTSAPGFSTMKLTASQRQKLNQRVRALSDESRTDVAIVRKMFVAFKELSFRHTWINPFIVLSVFFVAYLGTNDDSSIHQTLEKLIKPSYHIEGTDQYGKGVNDFYFVGFYALFFTFFREFMMCVVLRPLAGLLGVTRPHKVNRFMEQSYAMFYYGLSGPYGLYVMSTMPLWFFETTPLYENYPHKTHDWLFKVYYLGQAAFWVQQSVVLVLQLEKPRKDFHELILHHIITIALIWLSYRFHFTWMGIEIYVTMDVSDFFLATSKTLNYLDSILTGPFLVGFVFIWIYLRHYINLRILWSVLTEFRTVGEWELNWDTQQYKCWISQPIVFGLIFALQILNAYWLFLILRILYRYVVGGVKADERSESEDEEDEEILKDKSE
>XP_025339299_Candida_duobushaemulonis
MSTSSSPRPTRRRRGSSVGNINVGDTSAPGFSTMKLTASQRQKSNQRVRALSDESRTDVAIVRKMFVAFKELSFRHTWINPFIVLSVFFVAYFGTNDDSSLHQTLEKLIKPSYHIEGTDQYGKGVNDFYFVGFYALFFTFLREFMMCVVLRPLAGLLGVTRPHKVNRFMEQSYAMFYYGLSGPYGLYVMSTMPLWFFETTPLYENYPHKTHDWLFKVYYLGQAAFWVQQSVVLVLQLEKPRKDFHELILHHIITIALIWLSYRFHFTWMGIEIYVTMDVSDFFLATSKTLNYLDSILTGHS
>XP_028889159_Candida_auris
MSASSSPKPTRRRRGSSVGNINVGDTAAPGFSTMKLTASQRQKSNQRVRALSDESRTDVAIIRKMFVAFKELSFRHTWINPFIILSVFYISYFGTTESNPIHENLKKLIKPSYHIVGTDQYGKGVNDFYFVAFYALFFTFLREFMMCVILRPLAGMLGVTRPHKVNRFMEQSYAMFYYGLSGPYGLYVMSRMPLWFFETTPLYESYPHKTHDWLFKVYYLGQAAFWVQQSVVLILQLEKPRKDFHELILHHIITIALIWLSYRFHFTWMGLEIYVTMDVSDFFLATSKTLNYLDSILTGPFLIGFVFIWIYLRHYVNLKILWSVLTEFKTVGEWELNWETQQYKCWISQPIVFGLIFALQVLNAYWLFLILRILYRYVVGGVKADERSESEDEDEDEPPQKDKSV
>NP_011860_Saccharomyces_cerevisiae
MTSATDKSIDRLVVNAKTRRRNSSVGKIDLGDTVPGFAAMPESAASKNEAKKRMKALTGDSKKDSDLLWKVWFSYREMNYRHSWLTPFFILVCVYSAYFLSGNRTESNPLHMFVAISYQVDGTDSYAKGIKDLSFVFFYMIFFTFLREFLMDVVIRPFTVYLNVTSEHRQKRMLEQMYAIFYCGVSGPFGLYIMYHSDLWLFKTKPMYRTYPVITNPFLFKIFYLGQAAFWAQQACVLVLQLEKPRKDYKELVFHHIVTLLLIWSSYVFHFTKMGLAIYITMDVSDFFLSLSKTLNYLNSVFTPFVFGLFVFFWIYLRHVVNIRILWSVLTEFRHEGNYVLNFATQQYKCWISLPIVFVLIAALQLVNLYWLFLILRILYRLIWQGIQKDERSDSDSDESAENEESKEKCE
>XP_018219234_Saccharomyces_eubayanus
MEPATDKSIDRLVVNARTRRRTSSVGKIDLGDTVPGFAAMHETTASKNEAKKRMQALTGDSKKDSDLLWKVWFSYREINYRHSWLSPFLVLVCAYSAYFSSGNRTETNPLHMFVAASYQVGDTDSYGKGIKDLCFVFFYMIFFTFLREFLMDVVIRPFTIFLKVDSEHRQKRMMEQMYAIFYYGISGPFGLYIMYHSDLWLFKTLPMYRTYPDITNPFLFKVFYLGQAAFWAQQACVLVLQLEKPRKDYKELVFHHIVTLLLIWSSYVFHFTKMGLPIYITMDVSDFFLSLSKVLNYLNSMFTPVVFGLFVSFWIYLRHFVNIKILWSVMTEFRHEGSYVLNYATQQYKCWISLPIILVLIGALQLVNLYWLFLILRILHRLIWQGIQKDERSESDSAGSDGKEESKEKHE
>XP_033766666_Saccharomyces_paradoxus
MASATDKSIDRLVVNAKTRRRNSSVGKIDLGDTVPGFAAMPESTASRNEAKKRMIALTGDSKKDSDLLWKVWFSYREMNYRHSWLTPFFIIVSVYSAYFLSGNRTESNPLHMFVAISYQIDGTDSYAKGIKDLSFVFFYMIFFTFLREFLMDVVIRPFTVYLNVTSEHRQKRMLEQMYAIFYCGISGPFGLYIMYHSDLWLFKTKPMYRTYPDITNPFLFKIFYLGQAAFWAQQACVLVLQLEKPRKDYKELVFHHIVTLLLIWSSYVFHFTKMGLAIYITMDVSDFFLSLSKTLNYLNSVFTPFVFGLFVFFWIYLRHVVNIRILWSVLTEFRHEGNYVLNFATQQYKCWISLPIVFVLIAALQLVNLYWLFLILRILYRLIWQGIQKDERSDSDSDESAENEESKEKCE
>XP_003673451_Naumovozyma_castellii
MSDPSPSLPPLRPMTSSSKLSVRTAAKTRARRTSSVGRIDLGDTVSGLGTMFETKESKAASMKRMHELTQASRNDKDLIKKFWLSFREMNYRHTWITPLIIMVIVYSAYFTSGNRTCTNPLHMFVAVSYQVDDTDEYAKGIKDLCFVFYYMIFFTFLREFLLDVVLRPIPDILHANSKHKSKRIIEQMFYIVYYGFSAPFGLYVMYHSNLWLFKTAPMYETYPDLTNPFLFKVFYLGQAAFWAQQACVLVLQLEKPRKDHQEMIFHHIVTLLLVWSSYVFHFTRIGLAIYITMDISDFLLSLSKIFNYLDSPFTPPVFFIFVTTWIYLRHYINIKILWSVLTEFRTVGDYVLDFATQQYKCWISLPIVFTLIAALQLVNLYWLFLIFRILYRMVWKGIVEDTRSDTESESEESMTPTDSNAKKNF
>XP_003672646_Naumovozyma_dairenensis
MSGSPAPFPRPPLKPMTSTGSKLSVRMGTTRARRTSSVGRIDLGDTVSGLGTMFETKESRTASKKRMLQLTEASKNDKDLIKKFWLSFREMNYRHTWIAPLIILIIVYSAYFTSGNRTQTNPLHKFVAISYRVGDTEEYAKGINDLAFVFYYMIFFTFLREFLLDIVLRPIPELLNAQTEHKKKRILEQMFYIVYYGFSAPFGLYIMYHSDLWFFKTAPMYETYPDLTNPKLFKIFYLGQAAFWAQQACVLVLQLEKPRKDHTEMIFHHIVTLLLVWASYVFHFTKMGLAVYITMDFSDFFLSLSKIFNYLDSPFTPPVFFIFVVCWIYLRHVVNIRILWSVLTEFKTVGDYVLDFATQQYKCWISLPIVFVLIAALQLVNLYWLFLIFRILYRMVWKGIVEDTRSDSESDSEEPTTPSADEKKGL
>XP_003957120_Kazachstania_africana
MMSPSKNRFSLTHSSGSNSSSSSGNNNLKVRSRPRRASSVGRIDLGDTVPGLGTMFESKESRTAAQQRMQKLSEVTKNDLDLIKKIWLSFREMNYRHTWITPLIILIAVYSAYFTSGNLTETNPLHMFVAISYQIDDTDSYAKGIKDLTFVFYYMIFFTFLREFLLDIVIRPLPKLLNVTSRHRSNRIREQTFYIIYYGFSSPFGLYVMYHSDLWLFRTDTMYKTYPDITIPYLFKLFYLGQAAFWAQQSCVLVLQLEKPRKDHKEMVFHHIDTLLLIWLSYTFHFTKIGLAVYITMDISDLLLSFSKTANYLDSVLTPPIFFIFVVTWIYLRHYINLKILWSVITEFRTVGDYTLNFATQQYKCWISQPFVIVLMSALQILNLYWLFLIFRILYRMVWKGITEDTRSDNESNDDSASDETSSATEDATTLIVETKKEE
>XP_022462574_Kazachstania_naganishii
MSTSNTPASRLKIRTRSRRTSSVGRIDLGDTVTSIGTMPTTRESRNASQQRLKKLAELSKNDIDLMKKIWLSFREVNYRHAWVSPLVIMIIVYSAYFTSGNLTESNPLHMFVSISYQIGDTEMYGKGIKDLAFVAYYMIFFTFFREFLLDVVIRPLPKLLNVGSKHKSKRIMEQTFYIVYYSLSSPFGLYIMYHSDLWFFKTTPLYTTYPDINIPYLFKIFYLGQASFWAQQACVLVLQLEKPRKDNNEMIFHHIVTLLLIWSSYVFHFTKMGLAIYVSMDISDWFLSLSKDFNYLDSPYTAVVFFTFVVVWAYLRHYVNIKILWSVLTEFRSVGNYTLNFATQQYKCWISLPIVFTLIGALQAVQLLWFFLILRVLYRIVRSSVYEDIRSASDSDDEDSLGTDEDSSATTSPAQSVPPRIITPPNQKTLKKQK
>XP_448344_Candida_glabrata
MKDTYAEKGESPALNRRQNLTVKTRDRRSSSVGRIDLGDTVPSISTMNETKYSKLEAKRRKRALMGSDENDLDLMRKLWYSYREVNYRHSWVTPLLILFSVYSAYLTSGNRTETNPLHMFVAISYRIGDTDRYGKGIKDLAFIFYHMIFFTFLREFLMDVVIRPITRILNITSRHKVKRMMEQMYALFYCGCSGPFGLYIMYHSDLWLFKTKEMYNSYPDFTNPFLYKVFYLGQAAFWSQQACVLVLQLERPRKDYKELVFHHIVTLLLIWSSYVFHFTKMGLSIYITMDISDFFLSLSKILNYLDSIFTPPVFLVFVGSWIYLRHVVNIRILWSVLTEFKTEGNYVLNFATSQYKCWISQPIVFVLIFALQLVNLYWLFLIFKILLRLIFKGEQKDERSDSESDESTMPGTPADDNITICINESSKEKDE
>XP_004182208_Tetrapisispora_blattae
MTEDTDSPTPLKPISSSNSNRLKSKNSSNLQPPINNLISTRTARSPSLGNMDLGDTVRGLATMNETKEGRIAYKGENKKLSETSKGDLDLIKKVYLTYEEITYRHIWLNPLLILVFVYLMYFTSGNRTESNPLHQFVAISYKVPNVDAYGKGIKDLSFIFFYMIFFTFLREFLMEVIIKPMTYRWNITSEHRRKRMMEQVYSIIYYGFSGPFGLYIMYHSDLWLFETKTMYRTYPDLTNTGLYKIFYLGQASFWAQQACVLVLQLEKPRKDHKELVFHHIVTLLLIWSSYVFHFTKMGLAVYITMDVSDFFLALSKTLNYLDSSLTVPMFLVFASSWVYLRHYVNIKILWSVLTQFRTEGNYILNYATQQYKCWISLPIVFVLISALQLVNLYWFFLILKIVYNVTYKGIVKDARSDEEGGEDEDEDEDEEEDEEEEDDKGKDSKPAINITPALTTGSKASSTSATVSKPKLKVEN
>XP_003686600_Tetrapisispora_phaffii
MSETDIDDKILFDSDQKTTYSTSVNANPMQSLDNKAKIRTRSRRGSSLGRIDLGDTVRSLGTMPSSKQEKKASKNRLKVLSMESKGDRDLLKKIWISYREMAYRNTWLNPLILLLIVYFMYFTSGNRTETNPLHQFMYISYQIGDTDQYGKGIKDLSFVFFHMIFFTFIREFLMDVVIKPVTIYVLKVTSPHRIKRIMEQVYTTCYTGVSGPFGIYIMYHSDLWLFETKTMYVTYPDLYNSYLYKLFYLGQASFWAQQACVLVLQLEKPRKDHKELIFHHIVTLLLIWSSYVFHFTKMGLAVYITMDVTDCLLALSKTLNYLESPLASPLFAFFFATWLYLRHYINLKILWSVLTQFRTEGPYILNFATQQYKCWISLPIVFSLIFALQLLNVYWVILIIRVLYRIIFLGIEKDERSDSESDSEEDSEVSSESGDSEGESPTKAKKA
>XP_001647376_Vanderwaltozyma_polyspora
MIQPNETNISYSMKKEHLPFSTANEDVTVNTKIKARSRRTSSIGKINLGDNNINSFGTMSESKESKIASKNRLQYLSNTSKNDKDLLKKIWLSYREMNYRHTWLTPLLILLTVYITYYTSGNRTETNPLHQFVTISYKIGDTDNYGKGIKDLSFIFFHMIFFTFLREFLMDLVIRPLTINKLKITAKHKVNRMMEQVYSIIYYGISSPFGLYIMYNSDLWLFKTTEMYQTYPDLYNSYLMKIYYLGQAAFWAQQACILVLQLEKPRKDHNELIFHHIVTLLLIWSSYVFHFTKIGLSVYITMDVSDFFLASSKTLNYLDSNLTQVTFISFVFSWVYLRHYVNLKILWSVLTEFRTVGQYTLNFATQQYKCWISLPIVFILISALQLVNMYWFFLILRILYRIVWLGIVKDERSDSESED
>XP_003678820_Torulaspora_delbrueckii
MSAPPPLKPMTSANRLTVKTRSRRTSSVGKIDLGDTVPGIGTMSETRESRDDSNKRMKALAEAKENDMALLQKFWLTYRELSYRHAWLTPLMIMAIVYTAYFTSGNRTEKNPLHMFVAVSYRIRDTDMYGKGIKDLCFVFFYMIFFTFLREFLMECVIRPITIALGVTSHHKVKRMMEQVYAIIYYGFSGPAGLYIMYHSDLWLFKTAPMYRTYPDLLNHYHFKVFYLAQAAFWAQQACVLVLQLEKPRKDYKELVFHHIITLLLIWSSYVFHFTKIGLEIYITMDVSDFFLSLSKTCNYLDSALTAPVFMTFVASWVYLRHYVNLRILWSVLTEFRTEGNYVLNFATQQYKCWISLPIVFVLIAALQLVNLYWLGCIGRILYRLLWKGIQKDERSDSESDDEEEVDNEQKNSKPITETDNINIQDIPRDVKHEKAH
>XP_037144385_Zygotorulaspora_mrakii
MSSSGNNLRPMTPATKLSAKSRTRRTSSVGKIDLGDTVPGIGTMSETRAARAASNQRMKALASASKNDMDLLQKFWLTYREMSYRHAWVTPLVVLATVYGAYFSSGNRTKTNPLNMFVTISYQIGDSNMYGKGIKDLYFVFFYMIFFTFLREFLMDIAIRPLTKWLNVTSPHRVKRMMEQVYAIIYYGVSGPAGLYIMYNSDLWFFETAPMYRTYPDLTNSFDFKLFYLCQAAFWAQQACVLVLQLEKPRKDYKELVFHHIVTLLLIWSSYAFHFTKIGLLIYITMDVSDFFLSLSKTLNYLDSPVVPPVFFTFIAVWIYLRHYINICILWSVLTEFRTEGSYVLNFATQQYKCWISLPIVFVLILALQLVNIYWLLLIFRILYRLLWKGIQKDERSETESDESDDEKDDLKAEKQN
>XP_002495008_Zygosaccharomyces_rouxii
MTGHLKPINQADKLKPTSRTRRTSSVGKIDLGDTVPGLSASSNSKEARHASKERVRRLSSSNASEINIWQRFWLNYRELSYQHTWVTPLVIMSVVYAGYLVSGDYTPNNPLHMFVTISYQVGETNEYGKGIKDLCFILFYMVFFTFLREFLMDVVIRPLTLKLGVRSNHRIKRMMEQVYAIIYYGVSGPIGLYLMYDSDLWFFETAPMYLTYPDFTNSYKYKWFYLGQASFWAQQAAVLVLQLEKPRKDYPELVFHHIVTLLLIWSSYVFHFTKMGLFVYVTMDISDFWLSLSKTVNYLDHPSTPTVFITFIFHWVYLRHWVNMRILWSVLTEFRTVGDFVLNFATQQYKCWISLPIVFSLIAALQLVNLYWLFLILRILYRLLKDNVRKDERSESESDEEELAQTPTNDESNEAKKEKAL
>XP_003644986_Eremothecium_cymbalariae
MQDRLKAVEGTRRRTSSIGHIGLGDTTPGLSTMPETTASKMAAKARRRALSGTSEEEIGSFKRIWLNYRELTYRHSWLSPLVILVLVYTFYFTSGNKTESNFLHMFVSISYKDKNSNMYGKGIKDLCFVFYYMIFFTFLREFMMEVFLRPMTLWLGITSKHKMRRMMEQAYSTFYYGLSGPFGLYIMYHTDLWLFETAAMYKTMPDLKNEYLYKIFYLGQAAFWAQQACILVLQVEKPRKDFKELVFHHIVTLALISLSYSFHFTKMGLAVYITMDVSDFFLAVSKILNYLDSILTPPFFLLFVSSWVYLRHYTNLRILWSILTEFRTVGDFTLNFATQQYKCWISLPIVFFLLLCLQLVNLYWLFLIIRILYRMIVQGVQKDERSDSESEDSPEELGNKKRQ
>NP_982955_Eremothecium_gossypii
MAENSLLKPPSLSRKRSSSVGNIGLGDTKVPGLSTMSESKESKIAARARLRALSGASKTDIDIYYKLWLSYRELNYRHAWLTPLIILFLIYSCYFASGNRTESNPLHMFVAISYRVGNTNMYGKGVKDMCFVFYYMVFFTFLREFMMEMVLRPLTFRLGVTKPHKVKRMMEQAYSTFYYGLSGPFGLFVMYRTDLWLFKTAEMYKTYPDLTNEYYYKIFYLGQAAFWAQQACILVLQLEKPRKDFRELVFHHIVTLALISLSYVFHFTKMGLAVYITMDVSDFFLALSKIFNYMESSFTAPLFLLFVSSWVYLRHYVNIKILWSVLTEFRTVGDYTLNFATEQYKSWIALPIVFGLIFALHLVNLYWLALIFRILYRMLFQGVQKDERSDSESEDNEEELDDSSDETDKKKNQ
>XP_452132_Kluyveromyces_lactis
MPPKNQSPELRRRRTTSIGRINLGDTSVPSLSTMSVTEESKHASEARLKLLSSSSEKDIDVLRKLWLSYRELSYRHSWLTSLLIISVIYLFYICSGNRTASNPLHMFVAISYQIGDTNMYGKGPKDLCFVFFYMIFFTFLREFIMQVILRPLSIKMGSTRENKIRRMMEQMYSIFYYSISGPFGLYIMYHTDLWLFRTDTMYKTYPDFNNEYLYKIFYLGQAAFWTQQSCVLTLQLEKPRKDFQELIFHHIVTLALIWLSYVFHFTKMGLSVYVTMDVSDFFLSLSKTFNYLDSSLTPPFFLFFIVSWVYLRHYINLKILWSLLTEFTTVGNYTLNFATQQYKCWISQPIIFVLLFALHLLNLFWLFFIARILYRLVVHGIQKDERSDSESESENEPEKESAVDEKKQ
>XP_022675211_Kluyveromyces_marxianus
MSGKKESPQLRRRRTTSIGRIDLGDTSVPGLSTMSVTARSRSASAARLKVLSSSSQNDLDVLRKLWFSYRELSYRHSWLTSFLILSFTYLLYWCSGNMTPSNPLHMFVAPSYQIGDTRMYAKGPKDLCFVFFYMIFFTFLREFVMQVILRPLAIKLGIKKENKIKRMMEQMYSIFYYSISGPFGLYIMYHTDLWLFRTDTMYKTYPDFNNEYLYKIFYLGQAAFWAQQSCVLALQLEKPRKDFQELIIHHIVTLALVWLSYVFHFTKMGLAVYITMDVSDFFLALSKTLNYLDSSLTPPFFMIFIVAWIYLRHYINLKILWSLLTEFRTVGNYTLNFATQQYKCWISQPIIFFLLLALQLLNLFWLFLIFRILYRLVVHGIQKDERSDSESTDEEENEPKEENEKEKEK
>XP_022627136_Lachancea_lanzarotensis
MSSRNLMPPVRPRRTSSVGAINLGDTKVPGLSTMRESEQSKTAAKARMRALSETSKGDADLLRKFWLTYREMSYRNTWLTPLLILVVVYGAYFTSGNRTESNPLHAFVAVSYQVGDSDMYGKGIRDLYFVFFYMIFFTFLREFLMEAALRPLAKRMGITGKQKIKRVMEQTYSIIYYGISGPFGLYIMYHSDLWLFATAPMYATYPDFANPFLYKVFYLGQAAFWTQQACVLALLLEKPRKDFKELIFHHIVTLSLIWLSYVFHFTKMGLAVYITMDVSDFFLSLSKTLNYMDSVLTPPFFVFFVVSWTYLRHYVNIKILWSLLTEFRTVGNYTLNFATQQYKCWISLPIVFVLISALQLVNLYWLFLILRILYRLLFKGIQKDDRSDSESEDEPESPVSETYESSKMDTKKEL
>XP_002552987_Lachancea_thermotolerans
MSSHLQKPVVRTRRTSSVGAINLGDNKVPGLSTMKESEQSKTAALARMRALSEASKGDVDLLKKFYLTYREMSYRHTWLTPLVILLAVYGAYFLSGNRTASNPLHPFVAISYQVGDSDMYGKGIGDLCFVFYYMVFFTFLREFLMECVLRPLASALGVTGEHKTKRLMEQAYSIIYYGISGPFGLYIMYHTDLWLFRTAPMYATYPDLTNQYLYKVFYLGQAAFWTQQACVLVLQLEKPRKDFKELVFHHIVTLALIWLSYVFHFTKMGLAVYITMDVSDFFLSLSKTLNYLDSALTAPVFFVFVASWTYLRHYINLKILWSVLTEFRTVGDYTLNFATQQYKCWISLPIVFVLISALQLVNLYWLFLVMRILYRLLFKGIQKDERSESESEETVQVDKHENDENEKTMEGNPDPALKKEN
>XP_020057778_Aspergillus_aculeatus
MVRGRRSSNLGADIRGDTGAPAMSTMNEVSPIDAEAPNWDKVLQSSASDDKSTKPPAKRRKKSSLRRFKDVCLKHTWLLPLLILIVLLFLYAINPTKSNPLHSAIFLSYPQPPKYPGGPIMYGKGPKDIAFVSFYTVVLSFTREFMMQRWIRPFAVYCGIRGKGKTARFMEQVYTAIYFGIFGPFGLYVMYRSDIWYFNTTAMFEGFPHREHEALFKAYYLLEASYWAQQAIVLMLQLEKPRKDFRELVAHHIITLALIGLSYRFHFTYMGIAVYITHDISDFFLATSKTLNYLDHWITAPYFGMFVGMWIYLRHYLNLKILWAVLTEFRTVGPFELNWETQQYKCWISQYITFTLLASLQAVNLFWLFLILRILKNYLISDIKKDERSDDEDTEDEFPVPEASSHAAIATGIEEPTLSARSKENKTPQVLVNGQPVNNKH
>XP_001268138_Aspergillus_clavatus
MGRARKSSHLGEDIRGDTSAPAMSTMNEVSPIEGEAPKWDKLLQTEGAPEKSLKSQSKRRKVRSLPRRFKNLCLKHTWVLPLLLMSALLLAYAVNPTPDNPLHGAIFLSYPQPPKTPGGPIMYGKGALDFAFVGFYTIVLSFTREFLMQCVIRPWAAWCGIRGRGKTARFMEQVYTAMYFAIFGPFGLYVMKQTDIWYFNTTAMFEGFPHREHVGIFKAYYLLQASYWAQQAIVLLLQLEKPRKDFKELVGHHIITLALIWLSYRFHFTYMGIAVYITHDISDFFLATSKTLNYLDSIITAPYFGMFVGMWIYLRHVLNLKILWAVLTEFRTVGPYELNWETQQYKCWISQIITFALLASLQAVNLFWLFLILRILKNYVFNSIRKDERSEDEDSEEEIEQDAKSQATLATGVEPPSLTARKPGKESHTPQVLVNGEPLSTRARS
>XP_001258172_Aspergillus_fischeri
MGRPRKSSHLGDIPGDTTAPAMSTMNEVSPVEGEAPKWDKALQNQVTSEKALKSQTKRRKNRSPLRRFKDLCLKHTWVLPLLLMSVILLAYAVNPTPANPFHSAIFLSYPQPPKTPGGPVMYGKGPLDFAFVGFYTIVLSFTREFLMQCVIRPWAGYCGIRGRGKTARFMEQVYTAMYFAIFGPFGLYVMKQTDIWYFNTTAMFEGFPHREHVAIFKAYYLLQASYWAQQAIVLLLQLEKPRKDFKELVGHHIITLALIGLSYRFHFTYMGIAVYITHDISDFFLATSKTLNYLDSIITIPYFGTFVVMWIYLRHVLNLKILWAVLTEFRTVGPYELNWETQQYKCWISQIITFALLASLQAVNLFWLFLILRILKNYIFNSVKKDERSDDETEEELEYEAESRATLATGAEQPLLTARNTNNAPQVFVNGEPYGAKAHS
>XP_041144089_Aspergillus_flavus
MARGRSSSNLGADIPGDTSAPAMSTMNEVSPIETEAPKWNKSSEKSLKSQPKRRKSRSLLRRFKDKCLKHTWLLPLLMVVVLLALYAVNPNPSNPLHSAIFLSYPQGPKTPGGPVMYGKGPKDVAFVSFYTIVLSFTREFIMQRIIRPWAIYCGIRGKGKTARFMEQVYTAIYFGIFGPFGLYVMYRSDIWYFNTTAMYEGFPHREHEALFKAYYLLQASYWAQQAIVLLLQLEKPRKDFKELVGHHIITLALIALSYRFHFTYMGLAVYITHDVSDFFLATSKTLNYLDSFITAPYFGMFVGIWIYCRHYLNLKILWAVLTEFRTVGPFELNWETQQYKCWISQYITFALLASLQAVNLFWLFLILRILKNYLFNSIRKDERSDDEDTEEEEEAEQGQSGRATLATGAEVSTVTARNVGKENQAPQVLVNGEPLNEKSSSRR
>XP_750934_Aspergillus_fumigatus
MGRSRKSSHLGDIPGDTTAPAMSTMNEVSPVEEDAPKWDKALQNQVTPEKALKSQTRRRKNRSPLRRFKDLCLKHTWVLPLLLMSVILLAYAVNPTPANPFHSAIFLSYPQPPKTPGGPVMYGKGPLDFAFVGFYTIVLSFTREFLMQCVIRPWAGYCGIRGRGKTARFMEQVYTAMYFAIFGPFGLYVMKQTDIWYFNTTAMFEGFPHREHVAIFKAYYLLQASYWAQQAIVLLLQLEKPRKDFKELVGHHIITLALIGLSYRFHFTYMGIAVYITHDISDFFLATSKILNYLDSIITVPYFGTFVLMWIYLRHFLNLKILWAVLTEFRTVGPYELNWETQQYKCWISQIITFVLLASLQAVNLFWLFLILRILKNYIFNSVKKDERSDDETEEELEHEAESRATLATGAEQPLLTTRNTNKAPQVFVNGEPYGAKTHS
>XP_660068_Aspergillus_nidulans
MARTRKSSNLGSDIRGDTSAPAMSTMNEVAPLAEKSSKSHSKRRRSRSFLRRFKDTCLKHTWVLPLLILIVLLAGYAVNPTPSNPLHYAIFLSYPEPPKTPGGPVMYGKGPKDIAFVSFYMVVLSFTREFLMQRMIRPFAVYCGIRGKGKTARFMEQVYTAIYFAIFGPYGLYVMSRTNIWYFNTTAMFEGFPHREHEGLFKAYYLLQASYWAQQAIVLLLQLEKPRKDFRELVGHHIITLALIALSYRFHFTYLGLAVYITHDVSDFFLATSKTLNYLDAYITAPYFGVFVCVWIYLRHFLNLKFLWAVLTEFRTVGPFELNWETQQYKCWISQYITFALLASLQAVNAFWLFLILRILKNYLFSNIKKDERSDEEDEEEEEIEQSTNSTAALATGTEPASLTARSVNVEKRTPHVLVNGQPVKR
>XP_001394107_Aspergillus_niger
MARVRRRSSNLGADIRGDTTAPAMSTMNEVSPIEPEAPKWDKALQNQSADKLSKPHTKRRKKSPLRRFKDVCLKHTWLLPLLMLIVLLSLYAINPTESNPMHSAIFLSYPLPPKVPGGPIMYGKGPKDITFVSFYTIVLSFTREFLMQRLIRPFAVYCGIRGRGKTARFMEQVYTAIYFAIFGPFGLYVMSRSDIWYFNTTAMFEGFPHREHEGLFKAFYLLEASYWAQQAIVLMLQLEKPRKDFKELVGHHIITLALIGLSYRFHFTYMGIAVYITHDISDFFLATSKTLNYLDHIITVPYFGMFVGMWIYLRHYLNLKILWAVLTEFRTVGPFELNWETQQYKCWISQYITFALLASLQAVNLFWLFLILRILKNYIFNSIKKDERSEDEDSEEEEVPVPDTDTHATLATGVEGATVTARGKENQTPQVLVNGKPVNSKN
>XP_015409824_Aspergillus_nomiae
MARGRSSSNLGADIPGDTSAPAMSTMNEVSPTETDAPKWDKPEVSQSSEKSLKSQSKRRKSRSLLRRFKDKCLKHTWLLPLLILIVLLALYAVNPNPSNPLHSAIFLSYPQGPKTLDGPVMYGKGPKDIAFVSFYTIVLSFTREFIMQRIIRPWATYCGIRGKGKTARFMEQVYTAIYFGIFGPFGLYVMYRSDIWYFNTRAMYEGFPHREHEALFKAYYLLQASYWAQQAIVLLLQLEKPRKDFKELVGHHIITLALIALSYRFHFTYMGLAVYITHDVSDFFLATSKTLNYLDSFITPPYFGMFVGMWIYCRHYLNLKILWAVLTEFRTVGPFELNWETQQYKCWISQYITFALLASLQAVNLFWLFLILRILKNYVFNSITKDERSDDEDTEEEEEPEQEQNSRATLATGAQVPTITARNVGKENQAPQVLVNGEPLNEKSSSRR
>XP_001820816_Aspergillus_oryzae 
MARGRSSSNLGADIPGDTSAPAMSTMNEVSPIETEAPKWNKSSEKSLKSQPKRRKSRSLLRRFKDKCLKHTWLLPLLMVVVLLALYAVNPNPSNPLHSAIFLSYPQGPKTPGGPVMYGKGPKDVAFVSFYTIVLSFTREFIMQRIIRPWAIYCGIRGKGKTARFMEQVYTAIYFGIFGPFGLYVMYRSDIWYFNTTAMYEGFPHREHEALFKAYYLLQASYWAQQAIVLLLQLEKPRKDFKELVGHHIITLALIALSYRFHFTYMGLAVYITHDVSDFFLATSKTLNYLDSFITAPYFGMFVGIWIYCRHYLNLKILWAVLTEFRTVGPFELNWDTQQYKCWISQYITFALLASLQAVNLFWLFLILRILKNYLFNSIRKDERSDDEDTEEEEEVEQGQSGRATLATGAEVSTVTARNVGKENQAPQVLVNGEPLNEKSSSRR
>XP_040640121_Aspergillus_ruber
MPRPRRKSSSLGVDIRGDTSAPAMSTMNLVSPVESEPGVFDKQIPQHRTSPEKPKSQSKRRKNRSLLRRSKDICLKHTWLLPLLILIVLLSLYLVNPTESNPMHSAIFLSYPGPPKTPGGPIMYGKGPKDIAFVSFYTIVLSFTREFLMQRMIRPLAGWCGIRGKGKTARFMEQVYTAIYFGIFGPFGLYVMYRSDIWYFNTTAMFEGFPHREHEPFFKAFYLLEASYWAQQAIVLMLQLEKPRKDFKELVGHHIITLALIGLSYRFHFTYLGIGVYITHDISDFFLATSKTLNYLDSIITAPYFATFVGVWIYCRHYLNLKILWAILTEFRTVGPFELNWETQQYKCWISQYITFALLASLQAVNLFWLFLILRILANYVFNSVKKDERSDDEDEEEEEEQEKTQATLATGTEQPTLTARNATQENQAPQVLLNGKPVQGVEDKKDS
>XP_040708416_Aspergillus_sydowii
MGRARKSSNLGADIRGDTSAPAMSTMNEVSPVDAKPPQWDNVVQSTSEKSSKPHSKRRRSRSYLRSFKDLCLKHTWVLPLVIMAVLLLAYAVNPTTSNPMHSAIFLSYPEPPKTPGGPIMYGKGPKDIAFCCFYTVVLSFTREFLMQRMIRPLAAFCGIRGKGKTARFMEQVYTAIYFAIFGPFGLYVMSRTNIWYFNTTAMFEGFPHRSHEGLFKAYYLLQASYWAQQAIVLLLQLEKPRKDFKELVGHHIITLALIALSYRFHFTYIGLAVYITHDVSDFFLATSKTLNYIDAYITAPYFGFFVFVWIYLRHVLNLKFLWAVLTEFRTVGPFELNWETQQYKCWISQYITFALLASLQAVNAFWLFLILRILKNYLFTSVKKDERSDDEDEEEEEELNQAASSSAAVATGTEQASLTARSVNAEKKTPQVMVNGQPVKR
>XP_001211666_Aspergillus_terreus
MPRVRRKSSNLGADIRGDTSAPAMSTMNEFSPIEPQAPKWDQVAPSRSSSKSQSKRRKSRSLLRRFKDNCLKHTWLLPLLILVVLLSAYAVNPTPSNPLHSAIFLSYPQPPKTPGGPVMYGKGPKDIAFVAFYTIVLSFTREFLMQRMIRPLAVWCGIRGKGKTARFMEQVYTAIYFAIFGPFGLYVMSRSDIWYFNTTAMFEGFPHREHEALFKAYYLLEASYWAQQAIVLMLQLEKPRKDFKELVGHHIITLALIGLSYRFHFTYMGIAVYITHDISDFFLATSKTFNYLDLAITAPYFGVFVGVWIYLRHVLNLKILWAVLTEFRTVGPFELNWETQQYKCWISQYITFALLASLQAVNLFWLFLILRILKNYLFTNVKKDERSEDEDSEEEEETTARATGVESSSMTARNVGKENQAPQVLVNGQPLHSSKKD
>XP_022490639_Penicillium_arizonense
MVRPRGSSALGVDIRGDTSAPAMSTMNEVSPIEPTSPDLKQFDARNADKSAGKAQPKRRRSRSLLHRFADTCLRYTWLLPLVIMLFLLGLYAVNPTTSNPMHSAIFLSYPQPPKTPGGPIMYGKGKKDIAFVAFYTIVLSFTREFIMQQMIRPFAVWCGIRGKGKTARFMEQMYTAVYFGVFGPFGLFVMKRSTIWYFNTTAMFEGFPHREHEGFFKAYYLLEASYWAQQAIVLLLQLEKPRKDFKELVGHHIITLALIGLSYRFHFTYMGLAVYITHDISDFFLATSKTLNYLDAFITPPYFAMFVGWWIYLRHFLNLKILWAVLTEFRTVGPFELNWETQQYKCWISQYITFGLLASLQAVNLFWLFLILRILANYIFTSVAKDERSDDEDEEEEEVDANDTKAIATGFDQSAKENHAPQVLVNGEPVAEQRGPRTRSRKA
>XP_014535675_Penicillium_digitatum
MNEVSPIEPASPVLKQFDGAQKLASKTQSKRRRSRSHLHRFADTCLRYTWLLPLLIMLFLIALYAINPTTSNPMHSAIFLSYPQPPKTPGGPIMYGKGKKDIAFVAFYTIVLSFTREFIMQQIIRPFAVWCGIRGKGKTARFMEQAYTAIYFGVFGPFGLYVMKRSAIWYFNTTAMFEGFPHREHEGLFKAYYLLEASYWAQQAIVLLLQLEKPRKDFKELVGHHIITLALIALSYRFHFTYMGLAVYITHDISDFFLATSKTLNYLDAYITAPYFAMFVGWWIYLRHVLNLKILWAVLTEFRTVGPFELNWETQQYKCWISQYITFALLASLQAVNLFWLFLILRILLNYIFTNVTRDERSEDEEEEELESVNATKATATGADQTGKENHAPQVLLNGEPVAEQRGPRTRSRKV
>XP_016597423_Penicillium_expansum
MNEVSPIESTSPDLKQFDGAHKQASKAQSKRRRSRSLLHRFADTCLRYTWLLPLLIMLFLIALYAINPTTSNPMHSAIFLSYPQPPKTPGGPIMYGKGKKDIAFVAFYTIVLSFTREFIMQQLIRPFAVWCGIRGKGKTARFMEQAYTAVYFGVFGPFGLYVMKRSTIWYFNTTAMFEGFPHREHEGLFKAYYLLEASYWAQQAIVLLLQLEKPRKDFKELVGHHIITLALIALSYRFHFTYMGLAVYITHDISDFFLATSKTLNYLDAYITAPYFAMFVGWWIYLRHVLNLKILWAVLTEFRTVGPFELNWETQQYKCWISQYITFSLLASLQAVNLFWLFLILRILSNYIFTNVTKDERSEDEEEEEELESVNATKAIATGADQTSKENHAPQVLLNGEPVAEQRGPRTRSRKA
>XP_040651285_Penicillium_griseofulvum
MVRPRGSSALGVDIRGDTSAPAMSTMNEQFDGAQKQASKPQPKRRRSRSLLHRFADTCLRYTWLLPLLIMMFLISLYAINPTTSNPMHSAIFLSYPQPPKTPGGPIMYGKGKKDIAFVAFYTIVLSFTREFIMQQIIRPFAVWCGIRGKGKTARFMEQMYTAIYFGVFGPFGLYVMKRSPIWYFNTTAMFEGFPHREHEALFKAYYLLEASYWAQQAIVLLLQLEKPRKDFKELVGHHIITLALIALSYRFHFTYMGLAVYITHDISDFFLATSKTLNYLDAYITAPYFAMFVGWWIYLRHVLNLKILWAVLTEFRTVGPFELNWETQQYKCWISQYITFSLLASLQAVNLFWLYLILRILSNYIFTNVTKDERSEDEEEEEELESVSATKAIATGADLTSKENHAPQVLLNGEPVAEQRGPRTRSRKA
>XP_038933619_Penicillium_roqueforti
MVRPRRTSALGVDIRGDTSAPAMSTMNEVSPIEPSSPFLKQFDVAHKQASKAQTKRRRSRSLLHRFADTCLRYTWLLPLIVMLFLLGLYALNPTTSNPMHSAIFLSYPQPPKTPGGPIMYGKGKKDIAFVAFYTIVLSFTREFIMQQMIRPFAVWCGIRGKGKTARFMEQAYTAVYFGVFGPFGLYVMKRSTIWYFNTTAMFEGFPHREHEGLFKAYYLLEASYWAQQAIVLLLQLEKPRKDFKELVGHHIITLALIALSYRFHFTYMGLAVYITHDISDFFLATSKTLNYLDAYITAPYFAMFVGWWIYLRHVLNLKILWAVLTEFRTVGPFELNWETQQYKCWISQYITFSLLASLQAVNLFWLFLILRILSNYIFTNVAKDERSEDEEEEEALESVNATKAIASGADQTGKENHAPQVLLNGEPVTEQRGPRTRSRKA
>XP_002568967_Penicillium_rubens
MVRPRGSSALGVDIRGDTSAPAMSTMNEVSPIEPTSPDQKQFDGAQKQATKAQPKRRRSRSLLHRFADTCLRYTWLLPLLLMLFLIALYAINPTPSNPMHSAIFLSYPQPPKTPGGPIMYGKGKKDIAFVAFYTIVLSFMREFIMQQMIRPFAVWCGIRGKGKTARFMEQSYTAVYFGVFGPFGLYVMKRSSIWYFNTTAMFEGFPHREHEGLFKAYYLLEASYWAQQAIVLMLQLEKPRKDFKELVGHHIITLALIALSYRFHFTYMGLAVYITHDISDFFLATSKTLNYLDAYITAPYFAMFVGWWIYLRHVLNLKILWAVLTEFRTVGPFELNWETQQYKCWISQYITFALLASLQAVNLFWLFLILRILMNYIFTNVTKDERSEDEEEEEELEPVNATKAIATGVDETSKENHTPQVLVNGEPVAEQRGPRTRSRKA
>XP_040814887_Penicillium_solitum
MVRPRGSSGLGVDIRGDTSAPAMSTMNEVSPIEPTSPGLKQLDSAHKQASKPHGKRRRARSLLHRFADTCLRYTWLLPLLIMLFLIALYAINPTTSNPMHSAIFLSYPQPPKTPGGPIMYGKGKKDIAFVAFYTIVLSFTREFIMQQMIRPFAVWCGIRGKGKTARFMEQAYTAVYFGVFGPFGLYVMKRSTIWYFNTTAMFEGFPHREHEGLFKAYYLLEASYWAQQAIVLMLQLEKPRKDFKELVGHHIITLALIALSYRFHFTYMGLAVYITHDISDFFLATSKTLNYLDAYITAPYFAMFVGWWIYLRHVLNLKILWAVLTEFRTVGPFELNWETQQYKCWISQYITFSLLASLQAVNLFWLFLILRILANYIFTNVTKDERSEDEEEEEELEPVNATKAIATGADQAGKENHAPQVLINGEPVAEQRSPRTRSRKA
>XP_022579430_Penicilliopsis_zonata
MGRARKSSNLGEDIRGDTSAPAISTMNETAPADFNGAAKDRTSVEKTTSKGHSKRRKNRSVLHRFKDQCLKHTWLLPLLMLVVLLSAYAVNPTPSNPLHSAIFLSYPQPPKTPGGPVMYGKGPKDITFVAFYTIVLSFTREFLMQRVIKPWAVYCGIRSKGKMARFMEQVYTAMYFSIFGPLGLYVMSRTDIWYFNTRAMFEGFPHREHEAVFKAYYLLQASYWAQQAIVLILLLEKPRKDFKELVGHHIITLALIALSYRFHFTYMGIAVYITHDISDFFLATSKTLNYLDSIITAPYFGMFVCAWIYLRHFLNLKILWAVLTEFRTVGPFELNWETQQYKCWISQIITFALLASLQAVNLFWLFLILRILKTYVFSNIRKDTRSDDEDEDEEEEDEEDEEEGQQESAQENNRASLATGAETRSSATKRETGKENQAPQVLVNGEPVTYQAPMTRSKKQL
>XP_016617480_Cladophialophora_bantiana
MARPRRTSSNLGGDPRGDTSAPALATMAARPTSANEKDAKPHLKRRKARSAFHKWKQISLRHTWLNPLILTVAILVAYYINPGEQNPFHKAIFLSYNLGPDYLGGPDMYGKGKADIAFVAFYTIVLSFTREFLMQRLIRPIAIRCGIKKRAKQSRFMEQVYTAIYFGIFGPFGLYVMSKGTLWYFNTTAMFEGFPHRKHEGVFKAYYLLQAAYWAQQALVLMLQLEKPRKDFKELVFHHIVTLSLIALSYRFHFAKMGIAVYITHDISDFFLATSKTLNYLDSIIVGPYYFLFMCVWIYLRHWINLRILWATLTEFRTVGPYELDWETQQYKCWISQIITFALLASLQAVNLFWLFLILRIAKNFVFSNVRADERSEDEDEDEEIEDAPSEGKKASENGKIAGGKPVVLVNGEPVESVSTSDGVRERKRKS
>XP_008730323_Cladophialophora_carrionii
MARPRRTSSNLGGDPRGDTGAPALATMALRPTEQISARERDLKPHSKRRKARSAFRKWKQVSLRHTWLNPLLLLLALLGAYYINPGEQNPLHKAIFLSYPLGPDYPGGPNMYGKGKADFAFVGFYTIFFTFTREFMMQRVIRPMAIRCGITKRAKQSRFMEQVYTAMYFAVFGPFGLYVMKQGTLWYFNTTAMFEGFPHRKHEGIFKAYYLLQAAYWAQQAIVLVLQLEKPRKDFKELVFHHIITLALIGLSYRFHFAKMGIAVYITHDISDFFLATSKTLNYLDSIIVGPYYLMFMGIWIYLRHWINWKILWATLTEFRTVGPFDLNWETQQYKCWISQYITFSLLACLQAVNLFWLFLILRIAKNYVFSNITVDERSEDEEEEEDTNIPGKDEKKPLENAKVNGNRPVVLVNGEPVEGESRPDGVRERKRKG
>XP_016253752_Cladophialophora_immunda
MARPRRTSSNLGGDPRGDTSAPALATMTARPAVQISANEKDGKPHSKRRKARSAFRKWKQISLRHTWLNPLILAVAILIAYYINPGEQNPLHKAIFLSYNLGPDYPGGPDMYGKGKADIAFVAFYTIVLSFTREFLMQRVIRPVAIRCGITKRAKQARFMEQVYTAIYFGIFGPFGLYVMSRGSLWYFNTTAMFEGFPHRTHEGVFKAYYLLQAAYWAQQALVLMLQLEKPRKDFKELVFHHIVTLSLIGLSYRFHFAKMGIAVYITHDISDFFLATSKTLNYLDSVIVGPYYFLFMCVWIYLRHYINILILWATLTEFRTVGPYELNWETQQYKCWISQIITFSLLASLQAVNLFWLFLILRIAKNFAFSNIRADERSDDEEEDEETEDRPSGGKQALENGKIGGDKPVVLVNGEPVEGVAKSDGVRERKRKS
>XP_007740139_Cladophialophora_psammophila
MARPRRTSSNLGGDPRGDTSAPALATMAARPTSANEKDAKPHSKRRKARSAFHKWKQISLRHTWLNPLILTVAILVAYYINPGEQNPFHKAIFLSYNLGPDYLGGPDMYGKGKADIAFVAFYTIVLSFTREFLMQRLIRPIAIRCGIKKRAKQSRFMEQVYTAIYFGIFGPFGLYVMSKGTLWYFNTTAMFEGFPHRKHEGVFKAYYLLQAAYWAQQALVLMLQLEKPRKDFRELVFHHIVTLSLIALSYRFHFAKMGIAVYITHDISDFFLATSKTLNYLDSIIVGPYYFLFMCVWIYLRHWINLRILWATLTEFRTVGPYELDWETQQYKCWISQIITFALLASLQAVNLFWLFLILRIAKNFVFSNVRADERSEDEDEDEEIEDAPSEGKKASENGKIAGGKPVVLVNGEPVENVSKSDGVRERKRKS
>XP_018696247_Fonsecaea_erecta
MARPRRASSNLGGDPRGDTSAPAFATMTARPAGQISADEKDGKPRSKRRKARSAFRKWKQISLRHTWINPLILTIAILIAYYISPGEQNPLHKAIFLSYNVGPDYPGGPDMYGKGKADIAFVAFYTIVLSFTREFAMQRIIRPVAIRCGITKRAKQARFMEQVYTAMYFGIFGPFGLYVMSRGSLWYFNTTAMFEGFPHRKHEGVFKAYYLLQAAYWAQQAIVLMLQLEKPRKDFKELVFHHIVTLALIGLSYRFHFAKMGIAVYITHDISDFFLATSKTFNYLDSIIVGPYYFLFVCVWIYLRHYINLIILWATLTEFRTVGPFELNWETQQYKCWISQIITFSLLACLQAVNLFWLFLILRIAKNYVFSNIRADERSDDEEEDEQTEEAPSGGQKVLENGKVGGEKPVVLVNGEPVEGVAKSNGVRERKRKS
>XP_022516710_Fonsecaea_monophora
MARPRRTSSNLGGDPRGDTSAPALATMTARPTGQIVANEKDGKPHSKRRKARSAFRKWKQISLRHTWLNPLILTVAILIAYYVAPGEQNPLHKAIFLSYNVGPDYPGGPNMYGKGKADIAFVAFYTIVLSFTREFLMQRLIRPIAIRCGIRKRGKQARFMEQVYTAIYFGIFGPFGLYVMSRGSLWYFNTTAMFEGFPHRKHEGVFKAYYLLQAAYWAQQALVLMLQLEKPRKDFKELVFHHIVTLALIGLSYRFHFAKMGIAVYITHDISDFFLATSKTLNYLDSIIVGPYYFLFMCVWIYLRHYINLLILWATLTEFRTVGPFELNWETQQYKCWISQIITFSLLASLQAVNLFWLFLILRIAKNFVFSNIRSDERSEDEEEDEEIENAPNGGKNALENGKVAGDKPVVLVNGKPVEGVSKSDGVRERKRKG
>XP_016638095_Fonsecaea_multimorphosa
MARPRRTSSNLGGDPRGDTSAPAFATMAARPVGQTSASGKDGKPHSKRRKARSAFEKWKQISLRHTWINPLILTVAILIAYYVNPGEQNPLHKAIFLSYNLGPDYPGGPDMYGKGKADIAFVAFYTIVLSFTREFCMQRIIRPVAIWCGIKKRGKQARFMEQVYTAMYFGIFGPFGLYVMSRGSLWYFNTTAMFEGFPHRKHEGVFKAYYLLQAAYWAQQALVLMLQLEKPRKDFKELVFHHIVTVALIALSYRFHFAKMGIAVYITHDISDFFLATSKTLNYLDSIIVGPYYLLFMCIWIYLRHYINILILWATLTEFRTVGPYELNWETQQYKCWISQIITFSLLACLQAVNLFWLFLILRIAKNFVFSNIKADERSEDEEEEEEGEIEDAHSGAKKALENGKIGGDKPVVLVNGEPVEAVATSDGVRERKRKS
>XP_022502122_Fonsecaea_nubica
MARPRRTSSNLGGDPRGDTSAPALATMTARPTGQIVANEKDGKPHSKRRKARSAFRKWKQISLRHTWLNPLILTVAILIAYYVAPGEQNPLHKAIFLSYNVGPDYPGGPNMYGKGKADIAFVAFYTIVLSFTREFLMQRLIRPIAIRCGIRKRGKQARFMEQVYTAIYFGIFGPFGLYVMSRGSLWYFNTTAMFEGFPHRKHEGVFKAYYLLQAAYWAQQALVLMLQLEKPRKDFKELVFHHIVTLALIGLSYRFHFAKMGIAVYITHDISDFFLATSKTLNYLDSIIVGPYYFLFMCVWIYLRHYINLLILWATLTEFRTVGPFELNWETQQYKCWISQIITFSLLASLQAVNLFWLFLILRIAKNFVFSNIRSDERSEDEEEDEEIENAPNGGKNALENGKVAGDKPVVLVNGKPVEGVSKSDGVRERKRKG
>XP_013290029_Fonsecaea_pedrosoi
MARPRRTSSNLGGDPRGDTSAPALATMTARPTGQIVANEKDGKPHSKRRKARSAFRKWKQISLRHTWLNPLILTVAILIAYYVAPGEQNPLHKAIFLSYNVGPDYPGGPNMYGKGKADIAFVAFYTIVLSFTREFLMQRLIRPIAIRCGIRKRGKQARFMEQVYTAIYFGIFGPFGLYVMSRGSLWYFNTTAMFEGFPHRKHEGVFKAYYLLQAAYWAQQALVLMLQLEKPRKDFKELVFHHIVTLALIGLSYRFHFAKMGIAVYITHDISDFFLATSKTLNYLDSIIVGPYYFLFMCVWIYLRHYINLLILWATLTEFRTVGPFELNWETQQYKCWISQIITFSLLASLQAVNLFWLFLILRIAKNFVFSNIRSDERSEDEEEDEEIENAPNGGKNALENGKVAGDKPVVLVNGKPVEGVSKSDGVRERKRKG
>XP_007760994_Cladophialophora_yegresii
MARPRRTSSNLGGDPRGDTGAPALATMALRPTNQISARERELKPHSKRRKARSAFRKWKQTSLRHTWLNPLILLLALLGAYYVNPSEQNPLHKAIFLSYPLGPDHPGGPNMYGKGKADFAFVGFYTIFFTFTREFMMQRVIRPMAIRCGITKRAKQSRFMEQVYTAMYFAVFGPFGLYVMKQGTLWYFNTTAMFEGFPHRKHEGIFKAYYLLQAAYWAQQAIVLVLQLEKPRKDFKELVFHHIITLALIGLSYRFHFAKMGIAVYITHDISDFFLATSKTLNYLDSIVVGPYYLMFMGIWIYLRHWINWQILWATLTEFRTVGPFDLNWETQQYKCWISQYITFSLLACLQAVNLFWLYLILRIAKNYVFSNITVDERSEDEEEDEDTNIPAKEEKKALANGKTNGNQPVVLINGEPVEGESRPDRVRERKRKG
>XP_016241220_Exophiala_spinifera
MARPRRTSSNLGGDPRGDTSAPAWATMTPKQPLQPSTSEKELRPHSKRRKARSAFRKWKNLSYRHTWLNPLILMVGILGAYFANPGEQNPLHKAIFLSYPLGPDYPGGPNMYGKGYADWAFVGFYTIVLTFTREFIMQKLLRPLAVYCGMKKRGKQSRFMEQVYTAMYFAIFGPFGLYVMKQGPLWYFNTTAMFEGFPHRKHEGVFKAYYLLQAAYWAQQAIVLVLQQEKPRKDFRELVLHHIVTLSLIGLSYRFHFAKMGIAVYITHDISDFFLATSKTLNYLDSIIVGPYYFLFMVIWIYLRHYINLRILWATLTEFRTVGPYELNWETQQYKCWISQVITFSLLACLQAVNLFWLFLILRIAKNFVFNSVVADERSDDEDEEDDDEPVDKDAKPNGTHPVVLVNGLPVEGDSKAEGVRKRKG
>XP_016259191_Exophiala_oligosperma
MARPRRTSSNLGGDPRGDTSAPAWATMTPKLPLQPSNSEKELKPHSKRRKARSAFRKWKNLSYRHTWLNPLVLMLAILGAYFVNPGEQNPLHKAIFLSYPLGPDYPGGPNMYGKGYADWAFVGFYTIVLTFTREFIMQKLLRPLAIRCGMKKRGKQSRFMEQVYTAIYFGIFGPFGLYVMKQGPLWYFNTTAMFEGFPHRKHEGVFKAYYLLQAAYWSQQAIVLMLQQEKPRKDFKELVLHHIVTLSLIGLSYRFHFAKMGIAVYITHDISDFFLATSKTLNYLDSIIVGPYYFLFMVVWTYLRHYINLRILWATLTEFRTVGPYELNWETQQYKCWISQVITFSLLACLQAVNLFWLFLILRIAKNFAFNSVRADERSEDEDEEDDDEPTEKDTAKNAAKAANGTKPVVLVNGVPVESESKAEGVRKRKG
>XP_013320543_Exophiala_xenobiotica
MARPRRTSSNLGGDPRGDTSGPAWATMTPKQPLQPSNSEKELKPHSKRRKARSAFRKWKNLSYRHTWLNPLLLMLAILTAYFINPGEQNPFHKAIFLSYPLGPDYPGGPNMYGKGYADWAFVGFYTIVLTFTREFIMQRILRPLSVYCGMKKRGKQSRFMEQVYTAIYFGIFGPFGLYVMAQGPLWYFNTTAMFEGFPHRKHEGVFKAYYLLQAAYWAQQAIVLMLQQEKPRKDFRELVLHHIVTLSLIGLSYRFHFAKMGIAVYITHDISDFFLATSKTFNYLDSIIVGPYYFFFMVVWIYMRHYINLRILWATLTEFRTVGPYELNWETQQYKCWISQIITFALLACLQAVNLFWLFLILRIAKNFVLSRPVADERSDDEDEEDDVDPVGKDSQDAKMNGTKPVVLVNGVPLEGHSAAQGVRKRKG
>XP_007728226_Capronia_coronata
MGRPRRASSNLGGDPRGDTSAPAFATMTQRPPSQPSVCATPPQLLLSSVRFGANSLQASENMKDLKPHSKRRKARSAFRKWRQLSLRHTWINPLIIMVAILIAYSINPGEQNPLHQAIFLSYPLGPDYPGGPKMYGKGKADIAFVAFYTVVLSFTREFLMQRVIRPLALKCGIRKKGKQARFMEQVYTAVYFSIFGPFGLYVMSRGPLWYFNTTAMFEGFPHRKHEALFKAYYLLQASYWAQQAIVLLLQLEKPRKDFKELVLHHVVTLALIGLSYRFHFTYMGIAVYITHDISDFFLATSKTLNYLDHPLVGPYFGLFVCVWIYLRHYINLIILWATLTKFRTVGPYELDWETQQYKCWISQIITFALLACLQAVNLFWLYLIFRIAKNYLTANIAVDERSEDEDDDDEVEAEADASGKQIAGDESKMNGTKPVVLLNGEPVEGQPKQDTGKVRERKRKA
>XP_007733139_Capronia_epimyces
MGRPRRASSTLGGDPRGDTSAPALATMTQKTPAQPSASEKDLKPHSKRRKARSAFRKWKQISLRHTWLNPLIIMVVILVAYFINPGQQNPLHKAIFLSYPLGPDYPGGPNMYGKGKADMAFVAFYTVVLSFTREFLMQRVIRPLAIKCGIMRKAKQARFMEQVYTAIYFGIFGPFGLYVMSRGPLWYFNTTAMFEGFPHRKHEAIFKAYYLLQASYWAQQAIVLMLQLEKPRKDFKELVLHHVVTLSLIGLSYRFHFTHMGIAVYITHDISDFFLATSKTLNYLDSFIVGPYFAFFGCVWIYLRHYINLRILWATLTEFRTVGPYELDWETQQYKCWISQIITFSLLACLQAVNLFWLFLILRIAKNYVFTSVAADERSDDEDDEDDEVPIEANGKSIGPGEPKLNGNKPVVLVNGKPVEGQANQNGVGIRERKRKG
>XP_009153625_Exophiala_dermatitidis
MNRPRRASSNLGGDPRGDTSAPALATMTKRSHSQPSAKERELKPHSKRRKARSAFRKWMQISTRHTWLNPLVIMVAILAAYFINPGEQNPLHKAIFLSYPLGPDYEGGPNMYGKGKADIAFVAFYTVVLSFTREFLMQRMIRPLALKCGIKKKAKQARFMEQVYTAIYFSIFGPFGLYVMSRGPLWYFNTTAMFEGFPHRKHEALFKAYYLLQAAYWAQQAIVLMLQLEKPRKDFKELVLHHIVTLALIILSYRFHFTHMGIAVYITHDISDFFLATSKTLNYLDSPIVGPYFGLFMVVWIYLRHYINLQILWATLTEFRTVGPYELDWETQQYKCWISQIITFALLASLQAVNLFWLFLILRIAKNYVFANIVADERSDDEDEDEEEQQHDTKSNGKIVGEADVQINGTTPAVLINGEPVEDQPNQDAVRARRRKG
>XP_013258281_Exophiala_aquamarina
MGRPRRASSNLGGDPRGDTGAPALATMTTRSSSTQVSANGNDLRPHSKRRKARSAFRKWKHISLKHTWVNPLLIVLAILGAYFVNPGEQNPLHKAIFLSYPLGPDYPGGPNMYGKGKGDIAFVAFYTVVFSFTREFVMQRLLRPAAIKCGILKRAKQWRFMEQTYTALYFSVFGPFGLYVMSKGPLWYFNTTAMFEGFPHRKHEALFKAYYLLQASYWAQQAIVILLLLEKPRKDFKELVLHHVVTLALIGLSYRFHFARMGIAVYITHDISDFFLATSKTLNYVDAYITGPYFGVFVCVWIYLRHYINLRILWATLTEFRTVGPFELNWETQQYKCWISQYITFALLALLQAVNLFWFFLILRIAKNYAFNHVAQDERSEDEDDEEDETPEAQPSGKALPDKKTNGAQPVVLVNGEPFEAQLKTPAVRERKRKG
>XP_016224981_Exophiala_mesophila
MGRPRRTSSNLGGDPRGDTSAPALATMLSRPNNSNLRPSAAERELKPHSKRRKARSILRKWKHISLKHTWINPLILMLAILIAYYVNPGEQNPLHRAIFLSYPLGPDYPGGPNMYGKGKADMAFVSFYMIVLSFTREFLMQRVIRPMAIWCGIRKRAKQARFMEQVYTAIYFSIFGPFGLYVMSRGPLWYFNTTAMFEGFPHRKHEALFKAYYLLQASYWGQQAIVLMLQLEKPRKDFKELVLHHIVTVALIALSYRFHFTHMGIAVYITHDISDFFLATSKTLNYLDNVLVGPYFAVFVGVWVYLRHYLNLRILWATLTEFRSVGPFELDWETQQYKCWISQYITFSLLALLQAVNLFWLFLILRIAKNYVFSNAIADERSDSEEEDTDVEIKEGGAKEITGKQPTVLLNGEPVEGQGKSAMLRERKRKG
>XP_013275735_Rhinocladiella_mackenziei
MGRPHRTSSNLGGDPRGDTSSPALATMTPRSSGQVPASAKDLKSHSKRRKARSAFRKWKQISLRHTWLNPLIIVVVVLIAYFINPGEQNPLHKAIFLSYPLGPDYPGGPSMYGKGKADIAFVSFYTIVLSFTREFLMQRMIRPLAIHCGITKRAKQARFMEQVYTAIYFAIFGPFGLYVMSRGPLWYFNTTAMFEGFPHRTHEAVFKAYYLLQASYWSQQAIVLLLQLEKPRKDFKELVLHHVVTLALIGLSYRFHFTHMGVAVYITHDISDFFLATSKSLNYLDSIIVGPYFGFFICVWIYLRHWINLRILWATLTEFRTIGPFELNWETQQYKCWISQYITFALLACLQAVNLFWLFLILRIAKNYVFSNIKADERSDDEDDEEEVEVATEDKKDSTAKPKMNGTKPMVMVNEEPVEGRPKSNGVKERKRNG
>XP_017998044_Phialophora_attinorum
MGRPRRASSGLPADPPSNVGPAMSTLVERPDSPYISGNYDKHLKPSSKRRKARSLLRRYKQISLRHTWLNPLILVSVILACYYANPGPQNPLHRAIFLSYPLGPDHPGGPVMYGKGKHDFTFVAFYTIVLSFTREFFTQRVIRPMAIRAGIRNRAKQYRFMEQVYTAMYFSVFGPFGLYVMSQGSLWYFNTTAMFEGFPHRSHEGVFKAYYLLQASYWSQQAIVLMLLLEKPRKDFKELVLHHIITLALIFLSYRFHFAKMGIAVYITHDISDFFLATSKTLNYLDSILVGPYFAFFIGVWIYLRHYLNLRILYATLTEFRTVGPFELNWDTQQYKCWISQYITFGLLASLQAVNLFWLFLILRIAKNFVFSSVDLKDERSEDEEDEEEEEKDGKAINDAARKALENDTGMHTDKPVLLVNGEAIKPEAKPEGIRDRRRKG
>NP_596102_Schizosaccharomyces_pombe
MGNNTSRRSQSQKFKNIPSISAGSFSTMPVQHRGRRRRSKSIVGRAAQNAVLRSKEKTWIVPLILLTLLVGWYFVNPNGYIKYGIFLSYPIPGTNPAQYGKGRLDIAFCLFYALFFTFCREFIMQEIIARIGRHFNIRAPAKLRRFEEQAYTCLYFTVMGSWGLYVMKQTPMWFFNTDAFWEEYPHFYHVGSFKAFYLIEAAYWIQQALVLILQLEKPRKDFKELVVHHIITLLLIGLSYYFHFTWIGLAVFITMDTSDIWLALSKCLNYVNTVIVYPIFVIFVFVWIYMRHYLNFKIMWAVWGTMRTINSFDLDWAAEQYKCWISRDVTLILLTALQLVNIYWLILILRIGYRAFTTNDTHDERSEDEDEEVSDEKSSAKKND
```
