## Supplementary material for "Coding Sequence Insertions in Fungal Genomes are Intrinsically Disordered and can Impart Functionally-Important Properties on the Host Protein": fasta protein sequences: XP_717943.1_blasthits_fa.txt

```
>XP_717943_Candida_albicans
MDNQSPNFMDQNWTPHMLPQTASYLANLDLPNIPTTHSNNHYNNNNNSGLNPSYNTSSIMQTIQNQHNVHDDQENQQQQHHHHQYINSNSPSSSSHQVTPNPTISSSSSSSKSNKQKRPCDQCRKRKIKCVLVPNTNNCVQCEAKQVTCTYTDQAPKRKLAETTTPANNDQLLKRGRIMDTSLLSNGSTIVPPDVAIREVSPIQDYSAMNNSLLKRTLSLQFPRSSFYVGPTSSVFDINLLNSIIKSHEHQMANGNESTTTARNNNSNNKIEQVSLNNLVSLRKVSDTVQFILKEDQSPQSYQTMSNDVDTIEKFISPHGQILVDLYFRIIHPSYPIIHKKVFIEKYSRTHREFSAPLLAAVYVLAIQWWDYDPQLNRFPKPNVEMILKIGLNNYMLEILKRPKLSAVQAGLLLLQCKHIINCKSSNDGSRQQGGGSSNSNHSNSVATGDADYSEWILCSQIVSLAEELGLGLDCNDWKLPKWERGLRKRLAWAVYLEDKWLSLKLARPSHINESNWMVLPLYDQDFPEKHGDGDLKEGSSDIDNGKKIFIHLIELSKILSDILNQFYSMKAMKEITEIDQVLKLAKPLQLRLRDWFRSLPIELQMSSVQPRKLCSNGFLQLAYFATELTLHRKITTIIFNQTKAGNPPSPELVGVCRSAAKTRLMASIEFVRDLKQEHIHSFWHCSATSNFTLIGTFAAILLMSSSTKEETDFYRDQILNYRWILKISSKGFDQAAEALADLDLVLTNIPGLIYDNINVPSLLPNVSDSLSSIQHFQMSHSPAGASPPQNSTSTITTTTTATATTQQRIRAPIRESPLSSPQNMYTPPLNNNNNNNSNVGNSNKGSPMSNAQGLSPKNKNMSGTTSKSPVKSPELTK
>XP_002421699_Candida_dubliniensis
MENQQHHHSRHSSLQHEDSNNNNTNNNNNSPKVPSPHHNEQTSNNNSNTNNNNNNNNASTNINNNNDTNNTNYSNYEQLYLPESNSSNNFLQQMDNDNQSPNFMDQNWTPQMLPQTASYLANLDLPNIPNTHSNHYNPNTSYNSSSSIIQTIQHQHNVHHEDLHEDQEKHHQYINSNSPSSHQQFTPQPGIPPPAKTNKQKRPCDQCRKRKIKCVIVPNTNNCVQCEAKQVICTYTDQAPKRKLIDMNNNGGGGGEQLLKRGRMDTSILPNGTMIAPPDVAIREVSPIQDYSAMNNSLLKRTLSLQFPRSSFYVGPTSSVYDINLLNSIIKSHENESPKNNKIEQVNLNNSVSLRKVSDTVQFILKEDQSPQSYQIMSNDVDTIEKFISPHGQILVDLYFRIIHPSYPIIHKKVFIEKYSRTHREFSAPLLAAVYVLAIQWWDYDPQLNRFPKPNVEMILKIGLNNYMLEILKRPKLSAVQAGLLLLQCKHIINCKTSNGLRQQGAGSTINGNGSSGSINNGDADYSEWILCSQIVSLAEELGLGLDCNDWKLPKWERGLRKRLAWAVYLEDKWLSLKLARPSHINESNWMVLPLYDQDFPEKHGDGDLKEGSSDIDNGKKIFINLIELSKILSDILNQFYSMKAMKEITEIDQVLKLAKPLQLRLRDWFRSLPMELQMSSVQPRKLCSNGFLQLAYFATELTLHRKITTIIFNQTKLGNPPSPELVGVCRSAAKTRLMASIEFVRDLKQEHIHSFWHCSATSNFTLIGTFAAILLISSSTKEETDFYRDQILNYRWILKISSKGFDQAAEALADLDLVLTNIPGLIYDNVNVPSLLPNVSDNLSSIQSQMKHYSPTAASPPSSTTSTQQQQQQQQQQRTRTAPIRESPLSSPQNMYTPPVNNSNNSNNNNNNNNNANAGSGNSNKGSPPISHTQGLSPKTKSISVVSNSGTTPKSPVKSPQITK
>XP_002546201_Candida_tropicalis
MNGSTDQSTGQQNLRYGNTSNNNNNNNNNNNNNNINDNDPSSNGLDSNNKSPNDINNNNGNDTNERNNGNNYNVLSQPSNNQFSQNMGHQSPNYLDHQWAPSLLDASTADYLFNLDLPNIPSGQMNNSTSHNSPSIMQSIQYQQNVHQGTPSSTHSLNQSVAPQHDPTAASSTSSLPPPTPQVTKSTKQRRPCDQCRKRKTKCVIVPNTDNCVQCEAKQLTCTYTAQAPKRKPTDQGNNEQLHKRERIDTNLLPNGSIQVPDVPIRDVPPVQDYSTMNNSLLKKTLSLQFPRSSFYVGPTSFVFDRNLLNSIIDSHNGSGSPSSKVEQVSLSNSISLRKVSDDVQFVLKDDQSPQSYQTMSNDVDTIEKFVSPHGQILVDLYFRIIHPSYPIIHKKVFVEKYSRTHREFTAPLLSAVYVLAIQWWDYDPQLNKYPKPNVEMILKIGMNNFLLEILKRPKLSAVQAGLLLLQCKHILSTKQSSSHAPNIPSEADYSEWVLCSQVVALAEELGLGLDCSSWKLPKWERGLRRRLAWAVYLEDKWLSLKLGRPSHISPINWAVLPLHEEDFPEKHGDGDLKEGSSDIDSGKKIFFNLIDLSKILSDILNEFYSMKAMNTIHEIGEVLKLAKPLQLRLRDWFRALPVELQMSSVKPRKLCSNGYLQLAYFATELTLHRKIATVIYQQTKAGNPPPAQLIDVCRNAAKTRLMASIEFVRDLKPEHIHSFWHCSASSNFTLIGTFAAILFISSPTKEEADFYREQIFTYRWTLKVSSKGFEEAAEALNQLDIVLSNISGILQDNVDTPIVLPNVQDFPHATHSQQHQQQQQQQQQQQQQQQQQQANNFLKSTSPMTTAQQRIRAPIRESPLSSPQNMYTPPVHNNVANSAKNSPVSQTQGLSPKTNKKGSISANTPNSPMKSPEVTK
>XP_003865928_Candida_orthopsilosis
MVVQNISNDVDSNLAGNEKQNEDYTNTQDHPTSHNRVTTNLDADKDNLSESYNESSSFNENHQTQDPAVKSNFPNHYTPEATSDSSHLFSSNNQGTYGNLNSRPATTQPSSGYLDPQWGNMMFDPSAADYLYNIELPTHISQPGHNSGVNDVSSGIMHHIQYQNNVHPEVNNLPAPENFAHQNRPSQLPYKEETLSQSQSPHASISQQPIDPTSNTTSQGPNTKSTKQRRPCDQCRRRKTKCVIVPNTNNCVQCEAKQLTCTYTTPAAKRKASEMGSDSQKRGKTNAAALTGDNSQIPDVPIRETAPVQDYSAMNNSLLKKTLSLQFPRSSFYVGPTNYLYDMNLLNTIIDTRNRDNNSSGAAKIEQASLSNSISLRKVCDKVHFVLKDDQSPQSYQTMSNDVDTIEKLISPHGQILIDLYFRIIHPSYPIVHKKVFLEKYARTHREFTAPLIAAVYVLAIQWWDYDPQLNRFPKPNVELILKIGLKNYLQEILKRPKLSAVQAGLLLLQCKHIISCKATNNQVQNSGDADYSEWVLCSQVVSLAEELGLGLDCNNWKLPKWERGLRKRLAWAVYMEDKWLSLKDSRPSHINENNWIVLQLHEEDFPDKHGDGDLKEGSSDLDTGKKIFTNLIALSKILSDILNHFYSMKAMREITNISEVLKLAKPLQLQLRNWFYSLPSELQMNLVQPRKLCSNGYLHLAYFATELTLHRKITTIIYQQTNAGNPPPPELVNVCRSAAKTRLLASIEFVRDLKPEHIHSFWHSSSSSNFTLIGTFAAILFISSPTQEEADFYRDQIFNYRWILKISSKGFDQVAEALSQLDLVLGNIPGLLNDNVDMPMVLPNVQDQQTMPQTNQSYSPFAIPQTQQPQQSQSPHPSLRPNPSYEGKPTNQQKIRMPSNLRESPYNSPQSFYTPPFVPSPQNKVVNSPHTSQGNTSRAVSPRVYANKAPSYADQSPHSSHVTKSPESTTK
>XP_001527617_Lodderomyces_elongisporus
MQIPNAPIREVAPVHEYSSINNSLLNKTLSLQFPRSSFYVGPTSYLYDIDLLNVIIDEHSQSSRMGINNSDGIGNSGSANGKGNSNGSNNCENGSKNKVVEQVSLSNAISLRKVSDKVHFVLKDDQSPQSYQAMSNDVDTIEKLVSPHGQTLIDLYFRIIHPSYPIVHKKVFLEKYSRTHREFSAPLLAAVYVLAIQWWDYDPLLNKFPKPNVELILKIGLKNYLQEILKRPKLSAVQAGLLLLQCKNIIGCKTTLHDVQNSGEADYSEWVLCSQVVSLAEELGLGLDCNSWKLPKWERGLRKRLAWAVYMEDKWLALKESRPSHINNNNWIVTKLQEEDFPEKHGDGDLKEGSSDIDNGKRIFMNFIELSMILSDIIDLLYTMKAMSEVTSVAEVLRIAKPLQLRLRNWFHSLPVELQMSSVQPRKLCSNGYLHLAYFATELTLHRKIATIMYQQSKMGNPSPPELVNVCRAAAKTRLLASVEFVRDMKPEHIHSFWHSSSSSNFTLIGTFAAILYMSAPSREEADFYRDQIFNYRWVLKISSKGFDQVGQALSQLDVVLSKIPGLLNENADMPLVISAPPNQQQQQKQQKQQQQQQQQQQTGSGVQVDTQFSFAGESPSSTGSGARLSRAPSQALAQGSSNSLYNQNNGGAVSLGGNSIASSMALGSQQQQQQQQQQQQQQQQRGLRAVANSRGSPFNSPQNYTTLPTVRSPLSRTIPSPQSSVAVSPKGNTRNTSSGTPQQEETNDLLADQSR
>XP_007374098_Spathaspora_passalidarum
MNNNDHEQESRKSSQYEAGGGGNNNNTSNALHNPSMSGTDRDQSTDHPEHNSQYGNNHHDRNDNYNHASGGPNFEHPSPNFMDSQWANSLLMDPGASDYLYNIDLAAAAAAVSSSTTTTNISTNAMAPSNPSSIMQSIQYQHNIQPEGHQLPNDHFDSMRGVPERVTSAASDSNASDSSKAKQRRPCDQCRRRKTKCVIVPNTNNCVQCEAKQLSCTYNNNNNNNNNNNQQIKRKPIDMDAVQVSNESSQKRPRSDLNPNLAILAGDTPNSVIQTPGEYPSNPLAKKKATLQFPRSSFYVGPTSYLYDVNLLNLIMDSQTTSAKGTKVEQLHINNSISLRKVSDKVQFLLKDDQSPQSYQAMSNDVDTIEKLVSPHGQVLIDLYFRIIHPSYPIIHKKVFLEKYSRTHREFSAPLLAAVYVLAIQWWDYDPQLNRFPKPNVEIILKIGLNNYLQEILKRPKLSAVQAGLLLLQCKHITNDQATQNPPGNQSPTSFPNRDINYSEWILCSQVVSLSEELGLGLDCHNWKLPKWERGLRKRLAWAVYNEDKWLALRCSRPSHIHDNNWVVDPLNEEDFPDDGDKEGSTDTENGKKIFMNLIELGKILSDMLNHLYSMRAMSEITEVNQVLSIAKPLQLRLRNWYHSLPAELQMASVQPRKLCSNGYLQLAYFSTELTLHRKIITVIYQQTKNGSPPPMELVNVCRGAAKTRIMASIEFVRDLKPEHIHSFWHSFSSANFTLIGIFATILFMSAPTREESNFYRDQIFNYRWILKMSSKGFDQAAESLTELDLILSRLPGFNDNGEIMSNASEQRQQYYELPQDQHQQQQQLPQNPAMTFPPPRSTPSTYNGKTTPRMRMAPQLESNDSTNQSPYNSPQNYYPATNSPHNQQPQSKGSFAHSPLTNALSPKEVIKQRQVSNSRTSSIVNEHNTPGSVQSGNTPNTPHRGEA
>XP_043050984_Scheffersomyces_spartinae
MVGHNSSLGQDSMARQQQNQQQQQLLQQQQQQQLQQNQQTSPQRHQQQQLLLHQLRIQQASYSSSAQTTPKAGNHYMDSEEQYKNSANINNSNGRNREKSMDKGSNKNMMMSMGSENLADVNDNGSGDNGNMLTSTAGGGMSHSGSQPPMGRRNSDLNPTSPSNYLDPTWTAGLVGDANNELLYGMDFSGAGDLNLVDPISFSNALAQFDARSLDHTTIGNQDLTESKLSLNENTLTPQTSSNHQQFDNSNSQNPSLGSMANPTLLQLKADPKSRQKRADDKKAPVSKTSTKQRRPCDHCRRRKIKCVLAPSSENCVQCEAKSISCTFLDQPGVPKRKIDEAGSFAQQNKRGKFNDKESKLTNLTDPNFNIINNEVVPNVPIRDIHPVQDYSSMNNSLLKKTLSLQFPRSSFYVGPTSYMYDINLLNLIIEAQYQLQNNQSNNSKIEQVNLSNTISLRKVSDRVQFILKDDQSAESYQTMSNDVDTIEKFIAPHGQILIDLYFRIIHPSYPILHKKVFLEKYSRTHREFSAPLLAAVYVLAIQWWDYDPQLNRFPKPNVELILKIGLNNYLLEILKRPKLSAVQAGLLLLQCKHIIQAKDSAANMSQFGNLPGSTPNVLYNSIGNSDYSDWVLGAQVLALAEELGLGMDCNKWKLPKWERGLRKRLAWAAYMEDKWLSLKNGRPSHINENNWVVVPLIEEDFPEKHGDGDLKEGSSDIDNGKKIFMNLIQLTTILSDILNGFYSMKAMQEIVDLDQVLMIAKPLQLRLRNWYQTLPEELLMNSMQPRKLCSNGYLQLAYFATELTLHRKIVTVIYQQSQQNNPPLEAKVRVCRTAARTRLIASIEFVKDLKPEHIHSFWHSSAASNFTLIGTFAALLFISSTSKEESDFYKDQIFNYRWILRISSKGFEHAGEALHELDIILNRIPGLLNDSIDLPMVLPIVPTVDYRNRSQGRSSGGVSQGNQAQNPQLQQLQGQQSQLNRQQQQQQQQQQQQHPQKAVSSPMMANDGSNKNSPGVYPNRPLQAGQRRMNSTQGGGRGQNVGSPYSPQNFSSPSFSQVPPFVPNSNTISRGGQFVVNSPQSSQGLSPKEIIKQQRPVMSNGSKGNSPVMVRSPNVQQATPNVPQNDDNNSDVRSLQNGK
>XP_001385874_Scheffersomyces_stipitis
NNNTGNNNKNSSNLASLDEQYASTKPSDFDHSPNNYLDSNWASSLLMDPGSDILYNFDLPHNNNTNNNTTTASTNSIIHNIQFQNNIHSGAIPSSSGRDFSVNRVGASFQAQSQSQTISSSASTPTTAVSKPTKQRRPCDNCRRRKTKCVLLPDTNNCVQCESKSLQCTYTSSAIKRKPTDIDDGPSKRKMDVKGANDITNPNLSLLQGDQSIIVAPNVPIRDVAPVQDYSVMNNSLLKKTLSLQFPRSSFYVGPTSYLYDINLLNLIIDSQNNANNSGDSPSRGPSPNSSSVGKIGQINLNSAISLRKVSDKAQFVLKDDQSPQSYQTMSNDVDTIEKFIAPHGQILIDLYFRIIHPSYPILHKKVFLEKYSRTHREFSAPLLAAVYVLAIQWWDYDPQLNKFPKPNVEMILKIGLNNYFLEILKRPKLSAVQAGLLLLQCKHIIQSKKLSNNNVGTGPNASVGPSAIGDTDYSEWVLCSQVVALAEELGLGLDCNNWKLPKWERGLRKRLAWAVYMEDKWLSLKHSRPTHINDLNWVVVQLLEEDFPEKHGDGDLKEGSSDIDNGKKIFINLIQLTMILSDIINQFYSMRAMLEITDVNQVLKLAKPLQLRLRTWYHSLPVELQMSSVQPRKLCSNGYLQLAYFATELTLHRKITTVIYQQTLAGTPPPKELISVCRTAAKTRLLASIEFVRDLKPEHIHSFWHSSSSSNFTLIGTFAAILFMSAPGKEEADFYRDQIYNYRWILKISSKGFDQVGEALAKLDLVLNHIPELLNDGVDMPMVVPNVPTVDYQRVNQQRQQGSGQPTTSYNPPQVPSQSQYSGQVPYNNGGVNSNPRMRAPAQQQYRLNSQHSAKGVGGLSPYTSPQNFTTPTYGQGG
>XP_020063326_Suhomyces_tanzawaensis
MNHQHLHQPVNSYPGPGPNGSRQDAKAPKNDQFNPHPEDDKSNEHIFHNSIHAHNFSGPALNEFEHHSPQNYLDSNWEPNMLMDNNGEMLYNVDLPQQGHLQSSNNHPNSIMQSIQYQNNIHQDAGVPTNEHKIGAFNGDTQAHPDMMGNPPQNEAPEGPGDKSASSMSPLSMNTKATKHRRPCDHCRRRKTKCVIIPNTNNCVQCEAKSLTCTYTSQAVKRKAIETDFDASRKKSDNDPRSMEGYNPNLALLQGDQSGIVPPNVPIRDVQPVQDYSSMNNSLLKKTLSLQFPRSSFYVGPTSYLYDINLLNMILDSQKKPGSTPNTGRSTPTSGGGGKIEQVNLNDNVSLRKVSDKVQFILKDDQSPHSYQSMSNDVDTIEKFIAPHGQILIDLYFRIIHPSYPILHKKVFLEKYSRTHREFSAPLLAAVYVLAIQWWDYDPQLNRFPKPNVELILKIGLNNYLLEILKRPKLSAVQAGLLLLQCKNVIHSSPNASAPITGNDKKLISNINLSVGDSDYSDWVLCSQVVSLAEELGLGLDCNNWKLPKWERGLRKRLAWAVYMEDKWLSVKNSRPSHIHENNWVVLSLAEEDFPEKHGDGDLKEGSSDIDNGKKIFQNYIRLSMILSEILDQFYSMKAMQEITEVNQVLKLAKPLQLKLRNWYHSLPVELQMSSVQPRKLCSNGYLQLAYFATELSLHRKISTVIYQQTLAGNPPPPELVNVCRTAAKTRLIGSIEFVRDLKPEHIHSFWHSSAASNFTLIGTFAAILFMSAPNREEADFYRDQIFNYRWILKMSSKGFDQVAEALSQLDLVLNHIPGLFNDNAELPMVVPNVPTVDLNNTPSKPANEKANQTASPGHRPSISSQQSFANGQTHKNRVRALHGRANSQAGGEDSPYGSPQSYGVPGGASPNTQQTISRGGNFVVNSPQSSQGLSPKDIIKQQRLVNAETFNKRSPSSLQNVPVLSRGESNGSEE
>XP_020076225_Hyphopichia_burtonii
MNGDSDLVSNPNQEPYVHQSNESKGKEDESSPQHQSQSKNASDLAKHENGFTDQNYLDASWPSNLLLDANSDILYNMDFSNNLHQPNTIAHNIQYQNDITTDLDLHDPSFVMEHQPTDSNKQPLPNNQIQVNLQQQPEQQVPGQTTTINTQSSQKPNTIEQANNATSQQPVPATKSKQRRPCDHCRRKKTKCVIIPGTNNCAQCETKSLTCTYVGQALKRKPVDSPEEPNKKLKNSKDSNISLSQNDIIPPNVPIRDVAPIQDYSSMNNSLLKKTLSLQFPRSSFYVGPTSYLYDINLLNMILGSQNTKSESKLPGPQTKVEQINLNPNVSLRKVGAKTQFILKDDQSPQSYQTMSNDVDTIEKFIAPHGQILIDLYFRIIHPSYPILHKKVFLEKYSRTHREFSAPLLAAVYVLAVQWWDYDPLLNRFPRPNVDLILKIGLNNYFLEILKRPKLSAVQAGLLLLQCKHIVRVSHNANNANNNNKATYSDSDYSDWVLCSQVTALAEELGLGLDCNDWKLPKWERGLRKRLAWAVYIEDKWLSLKNSRPSHINYDNWVVVNLLEEDFPEKHGDGDLKEGSSDIDNGKKNFLCLVDLSMILSDILSQLYSMKAMKTITDISTVLRLAKPLQLKLRNWYHSLPLELQMSSLQPRKLCSNGYLHLAYFATELTLHRKIITIIHQQSQNGEAPPNQLIQVCRTAAKTRLLASIEFVRDLKPEHIHSFWHSSSSANFTLIGTFAAILFMSSSTKEEADFYKDQIFNYRWILKISSKGFDQVGDALLELDMVLNHIPGILNGGHDLPMSIPTIPNVPTIDYQKIQRQSPQKQSPVKHSPVINGKNGPGSKSGAYRMQSQSNHSPYNSPSYSTTPISSHTVSRGGPLIVNSPQSSQGLSPKEIIKQQRTVVPSGQISKQNSIVENDDNDNSPRKTLAINSPEVSRSPQVYMNTPQLGNHNDKKENFSQ
>XP_015468917_Debaryomyces_fabryi
MTGGDHSSNNTPVKEEQNQHNTPLHITAHSISNSANTDNMNDNKHNAHALGKSSQGLHPPENGNSNEFGLSPQNYFDSNWASSLLMDPNSDILYNMDFDSQENLTTANSMIYHSNTPTETPGINMKLGLAPSQPTINGVVPLEHQVPQISRPASNFAPKSQQEYIQAQQSIPPQQQNIPPHQQNLPPQQQNLPPQQQNLPPQQQNLPPQQQNLPPQQQNLPRRQQNIPPAQQTKSTKQRRPCDHCRRRKTKCVIIPNTNNCAQCESKSLTCTYVGLALKRKTGYDSDGDSKRLKTTNEKTRENKLGNEQTNQVMGPIQVDRSTIVAPNVPIRDVAPVRDYSSINNSLLQKTLSLQFPRSSFYVGPTSYLYDINLLNLIIDSQNNANGTISNKGNTSNNGSGKIEQVNLSNSTSLRKVGDNAQFILKDDQSPRSYQNMSNDVDTVEKFVAPHGQILIDLYFRIIHPSYPILHKKVFLEKYSRTHREFSAPLLAAVYALAIQWWEYDPQLNKFPKPNVDLILKVGLNNYLLEILKRPKLSAVQAGLLLLQCKHIIQSSNEQDTAVKNSANTNSPALTSDSHYSDWVLCSQVITLAEELGLGLNCKNWKLPKWERGLRKRLAWAVYMEDKWLSLKNSRPSHINELNWVVVSLIDEDFPEKHGDGDLKEGSSDIDNGKKIFMNLINLTMILSDILDKFYSMKAMAEINDIAQVLQIAKPLQLRLRNWYHSLPVDLQMSSVQPRKLCSNGYLQLAYFATELTLHRKIITTIFVQSLAGNPPPKELVGVCRTAAKTRLSASIEFVRDLKPEHMHSFWHSSSSSNFTLICTFAAILYMTSSNKEESDFYKDQIFNYRWILKISSKGFDRICDVLSELDTVLNHIPGLLNDNSDLPMMAPNESASGYSHSQILQDIPAGASQFSFRDTSLYLNFNRPSSMMYNKQDFDKNSNNNDENNRMRTTHQQYTNRQGDDYDSPYESHLNHSSTPYSNQGQHHLQNGNQISSVQHQVQDLSPKTMIKHQLPFGSENEQRAISDNSPVDHHTLHNMNSNMDNIHVTHTSKTHNISPTNNDGIKSDLKSDKEERK
>XP_460042_Debaryomyces_hansenii
MTGGDHSSNNTPVNQENQHITPLQNPVHSIPIGANTNSMNDNKNNANAIGNNNQGLHPPGNGNPNEFGLSPHNYFDSNWASSLLMDPNNDILYNMDFDSQENLTTANPMIYQSNTPAENPNINIKSGLVTSRPTINGPRPPEHQSPQIPHPPPSSFTPKAQQAYIQAQQNIPQQQNKSTKQRRPCDHCRRRKTKCVIIPNTNNCAQCESKSMTCTYVGSALKRKTGYDSDSDSKRAKTTNEKPSENRRGNENTDNPAMGHLRNEHSVIVAPNVPIRDVAPVRDYSSINNSLLQKTLSLQFPRSSFYVGPTSYLYDTNLLNLIIDSQNKANDPNKNNTASNGSGKIEQVNLSNSTSLRKVSDNAQFILKDDQSPRSYQNMSNDVDTVEKFVAPHGQILIDLYFRIIHPSYPILHKKVFLEKYSRTHREFSAPLLAAVYALAIQWWDYDPQLNKFPKPNVDLILKVGLNNYLLEILKRPKLSAVQAGLLLLQCKHIIQNNSERDIQALKNSANANTPTSTSDSHYSDWVLCSQVITLAEELGLGLNCNGWKLPKWERGLRKRLAWAVYIEDKWLSLKNSRPSHINELNWVVVSLVDEDFPEKHGDGDLKEGSSDIENGKKIFMNLINLTIILSDILDKLYSMKAMSEINDIAQVLQIAKPLQLKLRNWYHSLPIDLQMTSVQPRKLCSNGYLQLAYFATELTLHRKIITTIFLQSLAGNPPPKELVEVCRIAAKTRLSASIEFVRDLKPEHMHSFWHSSSSSNFTLICTFAAILYMTSSNKEESDFYKDQIFNYRWILKISSKGFDRICDVLSELDTVLNHIPGLLNDNSNLPMMSSNGSASGYNHPQTQQEIQPNNPQFSFRDTSSYLNFNKPSPAMYNNQDIDNNSNSNNDNSRVRSSSHKQYISRQGDDYDSPYDSPSNHSSTPYSSQGQHHLQTGNQISSAMHHSQDLSPKTMIKQQLPFGTNITENESRRAISGNSPVDNHTNTGINSNVDSTHITHTPNTQKIPPTNNDVIISGLKSDKDERR
>XP_006688384_Yamadazyma_tenuis
MNQTNNPDTTSSYTSYHQSDPSGGGENGVGPKSDQDFHNNNFMDSNWANSLLMDDNHLLYDMHFPPHIEGATPTNNIVQSIQYQNHVSPEINDPSDKSKIPTPDSQTQTQNHAKQAPKARKKQGPRLESTPASAASSASATPNNLNAKQSKPRRPCDHCRRKKTKCVLIPGTANCVQCEARSLGCTFVDVAIKRKPLDIPEEMGSVAKRPKEEYSGSGPSPIVAPNVPIRDVAPVQDYSSMNNSLLKKTLSLQFPRSSFYIGPSSFIYDINLLNLVIDAQNKQRGLPVNSGRIEQINLNDAISLRKVSADAQFVLKDDQSPQSYQTMSNDVDSIEKFVAPHGQILIDLYFRIVHPSYPILHKKVFLEKYSRTHREFSAPLLAAVYVLAIQWWDYDPSLNRFPKPNVEMILKIGLNNYLLEIMKRPKLSAVQAGLLLLQCKHIVRVSKNNQENNNTQQASQTLNDLGYSDWVLCSQVIALAEELGLGLDCTDWKLPKWERGLRKRLAWAVFMEDKWLSLKNARPSHINSMNWVVTLLLEEDFPEKHGDGDLKEGSSDIDNGKKIFIALIELSQILSEILDSFYSMKAMNELKDDIAEILKLAKPIQLGLRNWYHSLPIELQMSSVQTRKLCSNGYLQLAYFATELTLHRKIITAIHNQNLAGKVPPKEMVAVCRQAAKTRLLAAIDFVRDLKPEHIHSFWHSSAASNFTLIGTFASILFASAPTKEESIFFRDQIFNYRWILKISSKGFDQVGDALSQLDLVLNHIPGLLSESSDLPMVLPTVQDMPIQRPESAQSTQRQLSNPAISPFTMTSPVNFNGHLGHKRSNSSHNKSEHASPYETVTGSGLGIGTKPRISSPHSSSGFSPRETTRGVSSFNISSAESNSPGGERSKHTSPIITKSLVNTRRDDTQ
>XP_001485511_Meyerozyma_guilliermondii
MNGDKKLGERFHKSEMEPSLDPRLGNHDHEHINTIQNDTLLENDENFVNTPPSYIDSTWAQTMFMGPNDMYNVNYTETGDPRNETYNQNPHNPHNTQNPTISTHLNTNLHDNSHITRPRRPCDHCRKKKTKCVIVPNTSVCVQCEAKSIPCTFIGLAPKRKLNEEEEARKRSRKNKLSVVSPHSGGLAEIVPPNVPIRETAPVHDYSRINNSLLKKTLSLQFPRSSFYVGPTSFMFDTNLLNLIIGSQNKDNSKSAKVEQINLSDTMSLRKVSEKAQFVLRDDQSPQSYQTMSNDVDTIEKFVAPHGQILIDLYFRIIHPSYPILHKKVFLEKYSRTHREFSAPLLAAVYVLAIQWWDYDPLLNLFPKPSTDTILKIGMSNYLFEILKRPKLSAVQAGLLLLQCRHVVLRPGEEPNKAFGTIGDTGCNEWVLCCQVVAIAEELGLGLNCNNWKLPKWERGLRKRLAWAVYMEDKWLSLKHSRPSHIHPHNWVVVPLIEEDFPEKHGDGDLKEGSSDIDNGKKIFMSLINLSQILSQILDEFYCMTAMQEIKEVTQVLLRAKPLQLQLRNWYHSLPNELQMNTVQPRKLSSNGYLQLAYFAAELTLHRKILTIIYQQESEGNPASPELVQVCRTAARTRLMASIEFVRDLKPEHIHSFWHSSSALSLTLIGIFAALLFMSSSGQEEADFYRDLIFNYRWILKISSKSFEQASDALQHLDLVLQHVPGLLTDNADLPMVVPIVGDKQPSFNNSNVNTDSESLSSFSQGNSQPYPMNQSQESASRGGLYVVNSPQSSQSLSPKDFTKSATRINSDGSGGHSPIKTNYRGPKQENIIKSPETQYTPSGLLNHIETREGSEVG
>XP_018711172_Metschnikowia_bicuspidata
MRGKPRRPCDHCRRKKIRCVIIPNTDNCAQCEAKSLTCTYTRLPPSKDEPVPKRARNGLPGDYLDLGSAPGQNMYDIVPPNVPIRTVAPVHDYSTMNNSLLKKTLSLQFPRSSFYVGPTSYLFDPNLLEVIIGSQNKPPGGPAATSARPGTLNKIEQVNLSEIISLRKVENKTQFLLQDDQTKHSIQTMSSDVDAIEKFIAPHGQILIDLYFRIIHPSYPILHKKVFLEKYSRTHREFSAPLLAAVYVLAIQWWDYDPQLNRFPKPNVEHILRIGLNNYILEILKRPKLSAVQAGLLLLQCKHILRGNDASQPSLDAYGSALAFLTSAFTDSDYNDWVLCSQVVAISEELGLGLDCDGWRLPKWERGLRKRLAWAVYLEDKWLALKNSRPSHINELNWVVLDLAEEDFPEKHGDGDLKEGSSDINNGKRNFMNLICLSKIISEIIDALFSMKAMKEITEISEVLRVAKPIQLKLREWYHSLPIELQMNSVQPRKLCSNGYLHLAYFAAELTLHRKIITTIYQQNIHGSKIPEELVNVCRSAARTRLIASIDFVKDLKPEHIHSFWHSSASSNFTLIGTFAALLFISSLSKEEAKDFKEKVYDYRWVLKISAKGFVQIGDSLLKLDLVMNHIPGLLNEVNEQSSIISSVPNIDYNKTYQQQQQ
>XP_002617594_Clavispora_lusitaniae
MSKFSTQTISRQSITTSRLQMRQEKRTRTRKMTTSCRIISIGRQIFCSTKITISWTRLTLSMVPTKWLTKAMRTRPARERKRNRYRPSICRMSLRPTPLLLTSTLRVTVWISRNKLNHCNLNLSIVNLSHLSHLILNQPNRNKPMYSKLNIYQTTSFNNLSKLRLRLRLRLRLRLGIFSPKQNATQPAQSHSAPPGVQPSAQIQYTDPRSKSRRPCDHCRRRKTRCVIVPGAQNCVQCEAKSLSCTYLPSKPEDEPATKRLRKQASPLSENGYRPQMDIVPPNVPIRDVPPVQDYSVMNNSLLKKTLSLQYPRSSFYVGPTSYLFDWNLLDAIIDAQNRSQPNGSYRANGKSTCNKIEQINLSDSISLRKVGERTQFVLKDDQSKQSYSTMSNDVDAIEKFVAPHGQILIDLYFRIIHPSYPILHKKVFLEKYSRTHREFSAPLLAAVYVLAIQWWDYDPQLNRFPKPNVRLILKIALNNYVSEILKRPKLSAVQAGLLLLQCKHILREFGQHDPSNTESSASASLSSSFTDCGYNDWVLCSQIVALSEELGLGLDCDHWKLPKWERGLRKRLSWAVYMEHKWLALKNARPSHIDANNWEVSQLIEEDFPEKHGDGDLKEGSSDITNGKKNFMNLILLSQILSDILTSLYSMKAMREVTDINDVLRIAKPIQLRLKTWYHSLPVELQMNSVQPRKLCSNGYLQLAYFATELTLHRKIITVLHQLSLSGKEAPKELIDVCRAAAKTRLSASIEFVRDLKPEHIHSFWHSSSAENFTLIGTFAALLFISSTTKQESEYYKDQIFNYRWILKISSKGFVQVGDALQKLDLVLNHVPGLLIENAEQPMVVPNVPTIDYSKLYQQQQMSQSSPMSVSSADTATYPQNQGPRPFQNRFNSYGPANTQFMNAGGVSPRYGTNNKNPDMTRPSSAQQYRMSTQNHSPYSSPQTFNPSGFQQPPPSRMNQVGVNSPQSSQGLSPKEIIRQQKLVHANEASGEGTDRRASSASRGSDIMSGKDNHSSNSSSPLMIRSPLAQQQRPSVQNGNSDA
>XP_025340612_Candida_haemuloni
MNSEDHRLSHATEPPDSHGTADYTNSGNGSGPLDDNQGAEYLDVNWDSNLILDANSEMLSAFDFHSHGGPTAMNVPQLPGQGQAMPPGSGLSDQQLQNYIPQQHQQQQQQQQPPQSQQSQVQRQPHAEPVKSTKPRRPCDHCRRRKTKCVIIPGTNNCAQCESKSITCTYNSPPIRDDSDKPQAKRARKSQAEPVPKRGQNPPMQSRVSTPDQFPRNNNNGYGMSNIVPPNVSIRDVQPVQDYSMMNNSLLKKTLSLQFPRSSFYIGPTSYLFDNNLLDVILAQKASTDDEASNPRRANKVEQVNLSDTISLRRVGDKTQFILKDDQSPNSYQNMSNDVDAIEKFVAPHGQILIDLYFRIIHPSYPILHKKVFLEKYSRTHREFSAPLLAAVYALAIQWWDYDPQLNRFAKPNLDMMLKIALNNFMLEILKRPKLSAVQAGLLLLQCKHIFREANAGDRQDAVASASASLNSSFSDSDYNEWVLCSQVVAMAEELGLALDCDKWKLPKWERGLRKRLAWAVFMEDKWLALKNSRPSHISEDDWVVSELKEEDFPEKAGDGDLKEGSSDINNGKKNFMNLVGLSQVLSGILKSLYSMKAMKNIVDINEVLSIAKPIQLKLRTWYHSLPVELQMTSVQPRKLCPNGYLQLSYFATELTLHRKIITIMHQMTINNKPVPKELIEVCRTAAKTRLLASIEFVRDLKPEHIHSFWHSSSSANFTLIGTFAALLFVSAPTKEEADFYKDQIFNYRWILKISSKGFVQVGDALNQLDLVLKHIPGLLNDTQEQPGVAPQVPTVDYNQIYEQQMRDPTRNAGDQSQYSGSPSSQATSVDGNPNGSHQNPRHSQSQQQPNRFNAPNSQFVQKGGRQEVNYGNNMTRPSSAQQHRGQLGAVVASPYDSPQAFNTPGFSANAISRGSHINNSPQHSQGMSPKDVMTQQRSMLGNNSPENSAGGSERRQSSVSHASEAHSHLEGTSSKGNSPAVTRSPLTTRK
>XP_024715180_Candida_pseudohaemulonis
MKPEDRLSHAEPPDHALELSNTTGFPNGHLDENSAEYLDVNWDLNLILDANSEVLLAFDFHGGLNMVPLPGQIPVPNMEMHNQYVPPQKSEGTKSNKSRSRPCDHCRRRKTKCVIAPGANNCVQCESKSITCTYNLPPRQDAEEPNKRKKLQEEQKSRVPTPDQYARNNGYGMNIVPPNVSIRDVQPVQDYSMMNNSLLKKTLSLQFPRLSFYIGPTSYLFDNSLLDVILSQKKPGEEEAANPRKANRVEQVNLSDTISLRRVGDKTQFILKDDQSSNSYQNMSNDVDAIEKFVAPHGQILIDLYFRIIHPSYPILHKKVFLEKYSRTHREFSAPLLAAVYALAIQWWDYDPQLNRFAKPNLDMMLKIALNNFMLEILKRPKLSAVQAGLLLLQCKHIFRESNGAANNRQDSVANASASLNSSFSDLDYNDWVLCAQVVAMSEELGLALDCDKWKLPKWERGLRKRLAWAVFMEDKWLSLKNSRPSHISEDDWVVLELKEEDFPEKAGDGDLKEGSSDINNGKKNFMNLVRLSQILSGILKSLYSMKAMKEIVDINEVLLIAKPIQLKLRTWYHSLPIELQMTSVQPRKLCPNGYLQLSYFATELTLHRKIITTMHEMTVNNKPVPKELVDVCRTAAKTRLLASIEFVRDLKPEHIHSFWHSSSSANFTLIGTFAALLFVSAPTKEEADFYKDQIFNYRWILKISSKGFVQVGDALDQLDLVLKHIPGLLSDSQDQPGMVPQVPTIDYNKLYEQQMRNPTRGADTSQYSGSPASQATSVDGNVNGSIQNHRQPQQAGRFNVPNQQFQKGGREANFGNGMTRPSSAQQHRQSGPVVASPYDSPQAFNTPGFSANNSISRGSHINNSPQHSQGMSPKDAMTQQRSMLGNNSPGTGGGESDRRQSSTSHVSEVASHVEGASSKGDSPAVTRSPLTNRK
>XP_025334578_Candida_duobushaemulonis
MNSEDRLSHAEPPDHTSELSNTAGLPNGHLDENSAEYLDVNWDSNLILDANSEVLSAFDFHGGSNMVPLPGQIPVPNMDIHNQYANKSRSRPCDHCRRRKTKCVIAPGANNCVQCESKSITCTYNSPPRQDSDEPNKRKKLQEEQKSRVSTPDQYARNNGYGMNIPVQDYSSMNNSLLKKTLSLQFPRSSFYIGPTSYLFDNSLLDVILSQKKPGEEEAANPRKANRVEQVNLSDTISLRRVGDKTQFILKDDQSSNSYQNMSNDVDAIEKFVAPHGQILIDLYFRIIHPSYPILHKKVFLEKYSRTHREFSAPLLAAVYALAIQWWDYDPQLNRFAKPNLDMMLKIALNNFMLEILKRPKLSAVQAGLLLLQCKHIFREANGASNNSQDSVANASASLNSSFSDSDYNDWVLCAQVVAMSEELGLALDCDKWKLPKWERGLRKRLAWAVFMEDKWLSLKNSRPSHISEDDWVVSELKEEDFPEKAGDGDLKEGSSDINNGKKNFMNLVRLSQILSGILKSLYSMKAMKDIVDINEVLQIAKPIQLKLRTWYHSLPIELQMTSVQPRKLCPNGYLQLSYFATELTLHRKIITTMHEMTVNNKPVPKELVDVCRTAAKTRLLASIEFVRDLKPEHIHSFWHSSSSANFTLIGTFAALLFVSAPTKEEADFYKDQIFNYRWILKISSKGFVQVGDALDQLDLVLKHIPGLLSDSQDQPGMVPQVPTIDYNKLYEQQMRNPTRGADNSQYSGSPASQATSVDGNVNGSIQNHRQPQQAGRFNVPNQQFQKGGREANFGNGMIRPSSAQQHRQSGPVVASPYDSPQAFNTPGFSANNSISRGTFARNVPKDAMTQQRSMLGNNSPGTGGGESDRRQSSTSHVSEVASHVEGASSKGDSPAVTRSPLTNRK
>XP_028890778_Candida_auris
MNSEETQHTHTTEPPDPHANEDFASASGLGDNHTNGAHMDDLKDHQDYLDVQWDSNLILDANSDVLSTFDFHGHTPMPQAGTSFHGGVAGNLAPGSMNESLQSSVLQQQILHHQQQQQQLQQQQQQQQQQQPSSQETEKSKPRRPCDHCRRRKTKCVIIPGTNNCAQCESKSISCTYTQPPRRDDHEEPTLKKRRSNASDITKRNINGPSPQNRVPTPDQFSQQAQQNSNGYGIGGIVPPNVTIRDVQPVQDYSMMNNSLLKKTLSLQFPRSSFYIGPTSYLFDHNLLDIILAQNNPGEDDGGASARRANRVEQVNLSDTISLRRVGDKTQFILKDDQSPNSYQNMSNDVDAIEKFVAPHGQILIDLYFRIIHPSYPILHKKVFLEKYSRTHREFSAPLLAAVYALAIQWWDYDPQLNRFAKPNLEMMLKIALNNFMLEILKRPKLSAVQAGLLLLQCKHIFKEASVSSMSRHDAVANASASLNSSFSDSDFNEWVLCSQVVAMAEELGLALDCDKWKLPKWERGLRKRLAWAVFMEDKWLSLKHSRPSHIHEENWVVSELREEDFPEKAGDGDLKEGSSDINNGKKNFMNLVSLSQILAEILKSLYSMKAMKEITDINDVLSIAKPIQLKLRTWYHSLPIELQMSSVQPRKLCPNGYLQLSYFATELTLHRKIITIMYQMTVNKKPVPKELINVCRTAARTRLLASIEFVRDLKPEHIHSFWHSSASANFTLIGTFAALLFISSADKEEADFYKDQIFNYRWILKISSKGFVQVGDALSQLDLVLKHIPGLLIDDQPLVGPQGSTMDYNKLYEQQMRNPTRGDQSQYSGSPASQTNSGDGSSVQHSSRQPSQQSNRFSVPNAVNQQFKGGRPEQQFAGVTNGMTRPSSAQQQRGPGAVVASPYDSPQAFNTPGFSQSNSISRGSHVNNSPHNSQGFSPKEVVTQQRSMLGGNSPATSSGGEADRRQSAASHASDAAQNQRDNASSKPNSPAVIKSPVARSKTAKNSS
>NP_012289_Saccharomyces_cerevisiae
MDPHQSPADNAASPTKSVKATTKNSSTNNNVNSNNSNNNSNHDILNFNDNYTTILQHLANDHPNILREKGGSQQQQHQQQQQQQQQQQQQQQQQSLDTLLHHYQSLLSKSDNAIAFDDNVSNSADHNGSNSNNNNNNNDISSPGNLMGSCNQCRLKKTKCNYFPDLGNCLECETSRTKCTFSIAPNYLKRTSSGANNNMPTSSNSKRMKNFEDYSNRLPSSMLYRHQQQQQQQQQQQRIQYPRSSFFVGPASVFDLNLTKHVRLDNVDQIQLSKTLSLRKVSPTAQFILQDDFDTTLHSKQEYEVDLVENLVHPHGHLLVEIFFKLIHPFLPILHERVFLEKYSRSYRELTAPLLASIYSLALQYWDFHPALLGFPKPDVTAQLNNIALETFYARVGRPKLSIIQTGLLILQCRSECHNNWVLCSSVVALAEELGLGVECNDWKLPKWEKDLRKRLAWAVWLMDKWCALNEGRQSHLILGRNWMIKLLNFDDFPLNSPTILNSLQNDQSGSSPSSSNDVKNHQIAFGNLPIFNINPTLEDFKNGTLMFQQMVSLSIILGEIMDTFYTQGSMTINKSIEQVLKLAKPLQLKLREWYHSLPKNLSMSYATPQKLNSNSTLTLAYFATEITLHRKIICALNPQTPKELVQVCRTAARTRLVAAIEFIRDLKNEHINAFWYNCSTGNLMLIGTFAALLYVTSATKEEAMIFRDYVRNYTWVLKIGSKYFDKLSNALNNMHLLFAQIPGLLTDEPVVVSPNSNINSVNPQRSGVQSQIPIQFNVGSPAMTEQGSPLNQWKNLPQEILQQLNSFPNGTTSTTTPVNPTSRQTQLESQGSPAINSANNNSNNTPLPFAPNKSSKKTSQSSPNVTPSHMSRHPPSNTSSPRVNSSTNVNSNTQMNASPLTSINETRQESGDAADEKTAGRERTANEESSTELKDDNPNSNQETSATGNQTIKMNDDKNVTINTRETPL
>XP_018221628_Saccharomyces_eubayanus
MDPHHSPTGKAASSTKSVETAPKNSSTNNNANNNNSNINNNHDILNFNDNYTTILQHLANDHPNLLREKGSSQQQQQQQQQQQQNLDTLLHHYQSLISKSDNAAAFEDNVNNSTDNNAHSNNSANNNNNNIASPSNLMGSCNQCKSKKLKCNYFPDLGNCLECETNRTKCTFNSTPNYLKRTSSNANNNFTASSHSKRMKNLEEYPNRLPSSMLYRQQQQQQQQQQRVQYPRSSFFVGPTSVFDLNLTKHVRLDNVDQIQLSKTLSLRKVSPTAQFILQDDFDSALHSKQEYEVDLVENLVHPHGHLLVEIFFKLIHPFLPILHERVFLEKYSRSYRELTAPLLASIYSLALQYWDFHPALLGFPKPDVVSQLNSIALDTFYTRVGRPKLSIIQTGLLILQCRSECHNNWVLCSSVVALAEELGLGVECNDWKLPKWEKDLRKRLAWAVWLMDKWCALNEGRQSHLILGRNWMIKLLNFDDFPINSPTILNSLQNDQSASSPSSSGDVRNHQIAFGNLPIFNMNPSLEDFKNGTLMFQQMVSLSIVLGEIMDTFYTQGSLTINKSIEQVLKLAKPLQLKLREWYHSLPKNLSMSYSTPQKFNSNSTLTLAYFATEITLHRKIICALTPQTPKELVQVCRTAARTRLVAAIEFIRDLKNEHINSFWYNCSTGSLMLIGTFAALLYVTSTTKEEATIFRDYLRNYIWVLKIGSKYFEKLSNALNNMHLLFAQIPGLLTDEPMGLSPNSNINAVNLPRSGTQSQIPIQFNVGSPAITEQGSPLNQWKNLPQEILQQLNSFPNGTTTTTTPMNPTPRQTQLESQGSPTVNSANNNSNNTPLPLMLNKPYKRTAHSSPNVTPSHMNKHPASNTSSPRVNSIANVNSNTQMNASPLSSIHEPRQDSTSVVANETSIGMERSPNEHSLAELKGDNSNLKEESSAADNQTIEMNEVNDKNVTINTKETPL
>XP_033767063_Saccharomyces_paradoxus
MDPHQSPTDNAASPTKSVKATTKNSSASNNVNNNNSNNNNNHDILNFNDNYTTILQHLANDHPNLLREKGGSQQQQQQQQQQQQQQQQQQNLDTLLHHYQSLLSKSDNTIAFDDNVNNSADNNASNSNNNNNNNNNNNNNDISSPGNLIGSCNQCRLRKTKCNYFPDLGNCLECETSRTKCTFSSAPNYLKRTSSSANSNMPTTSNSKRMKNFEDYSNRLPSSMLYRHQQQQQQQQQQQQRIQYPRSSFFVGPASVFDLNLTRHVRLDNVDQIQLSKTLSLRKVSSTAQFILQDDFDTTLHNKQEYEVDLVENLVHPHGHLLVEIFFKLIHPFLPILHERVFLEKYSRSYRELTAPLLASIYSLALQYWDFHPALLGFPKPDVTAQLNNIALDTFYARVGRPKLSIIQTGLLILQCRSECHNNWVLCSSVVALAEELGLGVECNDWKLPKWEKDLRKRLAWAVWLMDKWCALNEGRQSHLILGRNWMIKLLNFDDFPINSPTILNSLQNDQSGSSPSSSNDVKNHQIAFGNLPIFNMNPTLEDFKNGTLMFQQMVSLSIILGEIMDTFYTQGSMTINKSIEQVLKLAKPLQLKLREWYHSLPKNLSMSYATPQKLNSNSTLTLAYFATEITLHRKIICALNPQTPKELVQVCRTAARTRLVAAIEFIRDLKNEHINAFWYNCSTGNLMLIGTFAALLYVTSATKEEAMIFRDYVRNYIWVLKIGSKYFDKLSNALNNMHLLFAQIPGLLTDEPVVVSPNSNMNSVNPPRSGAQSQIPIQFNVGSPAMTEQGSPLNQWKNLPQEILQQLNSFPNGTTSTTTPMNPTPRQTQLDSQGSPTINSINNNSNNTPLPFAQNKSSKKTSQSSPNATPSHMNRHPPSNTSSPRVINPSANTQMNASPLTSINETRQGSGVAANENTSGREKTTNEESSTELKDDNSNPNLETSAAGNQTIKMNDDKNVTINTKGTPL
>XP_003675864_Naumovozyma_castellii
MRHNYQGSSWHSPGSSHHSPLTVTDPSIAIPDPNSENQQPAQNEPTKSSVGSSDLLHFNDNYSALLQNLTNENPNIIPQSFNNPPTDVPNQNQTNNNTSSGNDFSTEKQSLDTLLQHYQNLIGKPAVQNEAATTSATTKSSVTPPTNEPVCNYCRQKGTKCFMIPNLGKCIECETNRIQCFFPNSVKSNKRERVDNNNLQTQNGPKKIKQESVVNNGNNSPNHYYSDFLQTLNNTISTSASNLPMPNANLNMNINMGMNPSAQYNQVQTQPENVQSQLPVQYPRSSFYVGPTSVYDINLINHVKLDNIDQIQLSKSLALRKVATDVQFILRDDLNRELYLKQEQEVDVVETLIYPHGKLLIEIFFSLVHPYFPILHERVFLEKYARSYRELTAPLLAAIYSLALQWWDFHPKLIGFPKPDVVNKLNDIAFKSFFNRIERPKLSMVQTGLLILQCRSENRNNWVLSSVVVSLAEELGLGVDCQDWRLPKWEKDLRRRLAWAVWMEDKWMSLNEARHSHLILGRNWMVKPLQSDDFPPTSSMITNGGATENNNNSRKEPPSFIGTPQFDMSLTAEDYTNGTLIYHQMVSLSIILGEIMDTFYTQGAITVNTNIEQVLKLAKPLQLKLREWYHSLPSQISMSTFTPKRFIVNATLTLAYFAAEITLHRKIISTLRSDTPKELVHVCRQAAKTRLIAAIEFIRDLKNEHINAFWYTCSTSNLMLIGTFAALLYVTSPTKEESDMFRDCLRNYIWILRVGSKAFDKFGHALNNIHMLLTQIPGLLTDDLDHLKEAGAPKPFSHIPQSQHLKTASPAMTEQGSPSTLNQFKNMAPELLQNLTNIQATATTTTSVTPAVASNSEMTHTPTHLGSPSKKQPMPTSAGRRSRELDNNVDNQSPGGSTVTGSTTNNNNINNLPRKSSNHEESVFQSSRTSNPASQPNTPQIHKPSHVSPTSHNTGSDLNNLSMDLGAPLNQPESTASVIGAHDSPNRNNAFTIDKDGSAQEDGNNITENNNDPSSLDQK
>XP_003980107_Naumovozyma_dairenensis
MSAEYQESSSWHSPGAKHPSPLPSTGPIVKDSSTQSSNNDNANANANANANPNPNATPNKQQEEQLRLSDSSQKQQQQQQNHLASEASNGGNHSAPNGTTTTTTTTTTNTNTTSSNKMMESKPSNSHLLDLNDNYSSMLETFTNNTDNKAANTTTTTTTTTNNNNNNNNNNNTNTNNNSTSETTNNQYQDIHQNEHPSSNNNNKGNEEENLVTKQGLDVLLQQYQNLLGKSGNDHKLPTETMRSQVNNKINALSSNDNNNSNNNNNNKNIDNNRNTNLIKSKNKRGEDMHPSSSEHQNKRTKLDNGVSAIVGDHNNNPQQYYSEFLQTLNNTMLHTQNINNQNTMSSQTPISYDAPPNLNIPSSQPQLQPHQQYNNQQQLQRHNQTSQLAFNQTQMPPVLQQQQQQQQQQQRQGQQQSPSQQLQHSRSSFYVGPTSVYDMNLINCIKLDKVHQIQLSKSLALRKVSPTVQFILRDDINQEDLQGNEDFVESLVYPHGKLLIDIFFKLIHPYFPIIHEYVFLERYSRSYKELPEPLLATIYSLALQWWDYHPGLIGFPKPDVTTQLNEFAFKAFFNGIERPKLSLIQTGLLLMQCRSERLNNWILSSATVSLAEELGLGVDCSDWRLPKWEKDLRRRLAWAVWNQDKWTALIESRHSHLILGRNWMVTPLRSDDFPQTSSLVEDNTNGDHQFGNNTINTNTMLGASLVDMSLTQDDYNNGIMMYQQMVSLSIILGEVMDTFYTQAAIQIDTTIEHILKLAKPLQLKLREWYHSLPQFLSMNNFTPRKFNANATLTLAYFATEITLHRKIISSLKPDTSKELVTVCRQAAKTRLIAAIEFIRDLKNEHVNSFWYTCSTGNLMLIGTFAALLYVTSPTKEESFTFRDCLRNYIWILRVGAKQFDKFGNALNNIHMLLAEIPGLLTDEQPTAAASPPKSYSQMFQQTQQNMSNTLSPAITEQGSPAMLHQQKTIATDLLQSFNNMQSSNQRINNTAPSEQSQTPIHYQNISQPADMNMSLQIPTDNNNNNNNSNSHNYSNNAGSIHGSDHLSPTNRGSFSKITGHCNKDDHISSGNIQQQQQQQQQQQQRLSNSKPNTPQANIHGGMVNGPKQNSNRTNVSSHRSPQNIQDISGNNNNTAAV
>XP_003954595_Kazachstania_africana
MSSMNKSPPEDKGSSPASQNKPSVGEPENHNELLNFTNLLQNLPYDDSVRTNNEKDNLDLLLQQYQTVLEKSNPASNHTASAASLFTDDESYTDNGKKSNHKISLDGKSCNSCARNKVKCVFVPDLGSCLECETLKIKCIFSPIRKRLIGDNSMDKNAINNEKQLKKTKSETNTSKVTSRYYTNFLQSLNSSASTPATSQISYEQATSPVGSNLTSSTTPYMYQQTHNQSPGAIPSAINGTSSFLHAQKSMPVQHPRSSFYVGLTSIYDINIINKVKLDNIDQIKISKNLSLRKVSSDVQFLLRDDYVSNETMAKDYREIDYVERLIYPNGKTLIDIFFKLVHPYFPILHERVFLEKYSRSYRELPVPLLSSIYSLSLQWWDFHPQLIGFPKPDAKIVEQLNSIAYRSYFEMIENPKLSLIQSGLLILLTRGERTNNWLLSSNLVALAEELGLGINCDDWKLPKWEKDLRKRLAWAVFSQDKWTSLIEGRISYLILGRNWLISLLKQDEFPVSSPAISSTDNTAGNMLIDMNLNNEDYHNATLLFQQKVSLSIIIGEIMDTFYTQGAMHVNNTIENVLKQAKPLQLKLREWYHSLPKQLSMNNFKSKKFNSNAALNLSYFAAEIALHRKIISTLKTDSPNELYSVCRAAAKTRLIASIEFLKELKNEHIFAFWYSNASGNIMSIGTFAALLYVTSPNKEEADYYKNLTRNYIWVLRIGSKTFDKFQNALNNIHLLLAQIPGLLNDEAPPKPQLPSQSSNADFRSMSQQNLFANGGSQQLLNQVSNMSPTIVQSMGSIRSQSTGGSFHTSPKNNDGSPMYVESPNVKHSPSVEQKLVNNGYSPNHQLRDSVDENYTSNTATQSVENTTATEQPSESLVSEDQHSDAVKESHSPSEKDQDIKAVEQEVVTEQADDQSSKG
>XP_022467343_Kazachstania_naganishii
MSKDLSNQWGEGSGSHSAGDELQGAQQQQAAAGAVGYTGEPTDKEANPNNELLNFADNYSALIQNLAREHNPDNTGGDSVEKSTAGNTNMRENLDMLLQHYQQMVDKSAPEDSDPRTTGNEEIRSSSEPTACLNCVENGTKCVFVPDLGVCLECETKRLSCSLSNGKLPLGKRERPNTNDSKPQRTQSQQKRKKGNPSGGDNSDDQGKNQQYSNFLQTLYNSMSPGQTNRGFEKGSPTNETPTMAVPPQNERYTPAIQSQQDNNQSQRNPLPQQMTQYPRSSFYVGATSFYDANILNHAKLNTMDQIQIAKSMSLRKVAPNVTFLLRDDFDESMYISQEQEVDAVERLVYPHGRILIEIFFQLIHPYFPILHERVFLEKYNRSYRELTAPLLACIYSLALQWWDFHPKLIGFTKPLIVEKLNDIAFKTFFNRISRPKLSMVQTGLLLLQCRSESPDNWVLCSNLVALSEELGLGVDCQKWKLPKWEKDLRKRLAWAVWAQDKWTAMVEGRHSHLILGRNWMVNVLKRDDFPTKSPTIELASSLQPSNSMTSGLSMFDMNQTAEDYKNGTLMFQQMVALSIIVGEIMDTFYTQGAIHVNTSIEQVLKLAKPLQLKLREWYHSLPQQLSMGKFSPKKFNANATLTLSYFAAEITLHRKIISTLDASTPRELVQVCRTAAKTRLVAAIEFVRDLKSEHVNSFWYPNSTGNFMLIGTFATLLYVTSGNKDEALVFRDLLRNYIWILKVGYKSFEKLRNALENMHMLLAQIPGLLTDELPQDFVPPKSRSQMFRAQQQMLNSYPSASPAITDQGSASPLTGQPRSNVATDVLQSMSNLQSNSPLNSLPDRSPHQNVSGPINQMSPHSATKTPTQGNLNVTPGDAVNGPTYTVDREEDTRSVTSAQATPYLHYSPNQRSQISSSNNTPRNESTNNFDFRDKSGTTMTPRNVAGKSPLVKSTTNTERPDGSEKDEIYPQDGDFDANTNN
>XP_446261_Candida_glabrata
MDSGSGGNVNGNSGSPNGSDRTSGDLGSRQHFIDDGQSRIEDLLPEAHDNKDGGTAEGNDLLGFKENYDSFLSDLSNNGDKTKLHIDDQNPNFAELLSEYDSLVNDVFSPEAENKCDGCKKENVKCTTKSDMTGCYNCQEKHIHCSLDQRSPQDLGPVISRKRSNQSERSSIDLKRGKSSNFDSPSSFFNDIKSHSPQSVGKQNLNRSSSNKSHQSSVQYSPGSTKSQYNMMTQSRQSPQPPIQYPRSSFYLGSSSIYDTKLINSIKLDSIDQVQLSPTVALRRVAPNVQFMLKDDYNQEVYLKQEQEVDLVESLIYPHGKALVEMFFKLVHPYYPILHERVFLEKYSRSYRELTAPLLASIYSLALQWWDFHPGFIGFPKPDVIEKLNSIAFETFLNRIERPKLSMVQTGLLLLLCRSECTNNWVISSCLVALAEELGLGIECQEWRLPKWEKDLRKRLAWAVWAQDKWTALLESRHSHLILGRNWMVQMLSVSDLPINSPMITENEAESSIDIAIGAPMFQITPTMDDFKNGALIFQYYVSLSIILGEIMDTFYTLGSIHINTSIEQVLRLAKPLQLKLREWYRQLPPQLSMSKFESKKFNCNATLTLCYFTTEITLHRKIIASIKPDTPEEIKKVCRTAARTRLVAAVEFIRDLKSEHTNAFWFPSATGSIMLIGSFAALLYTSSESKEESKYLSDLVRHYIWILRVGSKTFDKFGHALTNMHALFVEIPGLLNNDVGDNEPEYKGKAPSYGSPPTSNKTFGGSNASSWQGSPSSFSKSHSNGPEKSFSRSDQASPSN
>XP_004179428_Tetrapisispora_blattae
MDYQLNDHNSSISDSDTSNVNTTRAQINNPLESQDAHRIPSKNVPHIRSYPSSTTVLGPTSIYDPLLTSHLPPTNFHLYKVSQTKVIRSISKSTQYLVYQKLDDELLRKQQASIIKINQLVHPYNSVLIELFFTVVHPYFPILNENAFLQQYKRSQFEISPPLLAIIYSLAIRWAYFDPKSNELTLSKCMELAKELQDMAISLFWKSIDISNISLIQAGLLILQAKEDKGKWTLCSSIVSIAENMGLGMDCSDWKIPKWEKNLRIRLAWALWMQEKWISLEESKISHLKLGVNWVVPPLTDENLPDKSIATSIRRFNNDNINGHDTTDPNSKNFDILLSTEELATANSFFKYNVLLSIILGDILLTFFSFSQLPNNISLDRVLKIAKPLQLKLREWYHGLPANLLMTNYKEKKFTSNATLTLSYFAVELTLHRKIISSIKANSPPNLINICRVAAKTRLFAALSFIRDLRVEHKLSFWYSNTTSNIQLISIFAALLYVTSSTPEEKEVYKNATRNYISILKRGAKIFNRKRFALRGIYTYLLQIPGLLLDSQDTTKSNEAPNPSSITNSVYQDGHQLLHDSNNIPIDILQELMDIQENNELRNGSNNDGHSNGQMNQNYSNAIASLINNVGQSPHLLDSLYSSGNTPLVTGPTFPSSMSPNQDFADPINFSDMSMPSEQLPLLNSSDTHNKPLSSFNNSRSNLNRIENDTDANGADAPLEGNNTLGANNTEDIANQTTINNPTPINLEANNLININKTDSVNLESITYDAANFIQFNDNLTNSNNLDMN
>XP_003688391_Tetrapisispora_phaffii
MLGRKNASRNIRMSLHSPSKSNSRNSTPNEIKPMPEFGNGSDAAVEERGTSTDNGEQDVSDTTGREKLSTSSDRNGGNGINTENKENNKILSKNNLDLLLKQYQNILDNSKKDTKSINKNQEEERNDDIEKQIIKKNSAIVTHPCSNCVSLAKECRIIIGLEVCIYCEKNKSACDLLAKNGNNKQIYNEMLVENLSNKRKYKEFYSNMKHLKKSKSLNTISPAISKPYENLFTTSHSESMMNVSSFNGTQGNSFSNFQKSIANKVPDSNKSDTNLQQLKNISNTSDQSPKEVKIQYPRSSFYVGSTSVYDITLINNTKLDMVQQVQLSSSLSLRKVAPTTQFLIKDDNDRLSQLIQEREVDVVERLVYPTGKILISIFFKMVHPYIPILHESVFLEKYTRSYKELTAPLLATVYSLALQWWDSHPSLVSMPKPDIEEQLNKIAYRSFFDLVDKPKLSLIQTGLLLLQVRSEVSNNWVICSALVALAEELGLGVDCEEWKLPQWEKGLRRRLAWAVWSQDKWTAVLEGRQSHLILGHNWMVKPLTDSDLPSSSRTINNHQKLNIDSYTPTIPEIPLLDMSLTDDDFSNGLSMFKYRVALSIILGEIMNTFYSKSTEQITDIEEILKLAKPLQLKLRSWYQKLPSELSMSSFTKGKFNSNASLTLSYFIVELTLHRRILTSLKGNTAPEIVNVCRTAAKSRLVAAIDFVSGLKEEHINSFWHTSCTGGLILIATFASLLFVTSKFKEESSVFRDHLRRYIWMLKTGSKSFDKEKNALDRIHMLLVQIPGLLTDSTELSLLPNRFQIPESVSPQRSLLEMSSMNDLNFSIPQSNLSKLNSFDYLQQPLSTTNILEAQNSLTQSPSVDSHKSNTPMNHYSIFSNRNDISSETKANKKTLYKKDNGVTSLKNNTDLNKTTSSIDDNSTNLANNKDSRESSEDIAVISNNSHSVFDKNNYRNTLNDINLKDSK
>XP_001643673_Vanderwaltozyma_polyspora
MSTTSSHSPSWNATSSGALAGGSPAIKHNEQAANEQQSTSKALKGQYIHGESETVGFDMGNAGLASQNVVDAKEIERFKNMLHKLEKFQNDNSNGETLISDSEEISFDKHSLEKLLDHYQNLVQRVGGERMSAETSEILDQLSNLKDSNRMRKLAIMADPCLNCRDAKKKCTMMPGSQNCVRCETKSLDCRMVDNLNDKKRRESFGTDSYLSKKQRLPENSENIQISHSYPGHLNNVRSEQNYPNTFTRAQENSSTVVDSSQRSSNSNLHRYVQSNPASQIQFPADEFSQQQKKTIRYPRSSFFVGPTSSYDISLMNSIKFDRINQVQLSDSLILRKVSDDVQFLLKEDNNPITQLKQEQYVDLVEKLVYPNGKVLVEIFFKFVHPYFPILHESVFIEKYSRSYSEITAPLLASIYSLALQWWDFHPSLIGFQKPDIQNQLNTIAYKSFYELIERPKLGIVQAGLLILQARSENTSNWTLCSSVVAVAEELGLGVDCQKWQLPQWEKHLRQRISWAVWSFDKWIALVEGRQSHLILGRNWMVRPLRDTDLPASSPIINQSLTLNERSGNTMMNNLNLFDMVPTNEDFVQGTMMFKYRISLSIILSEIMSTFYSEHSKQIVNIEDVLNLAKPLQLKLKEWYRSLPSFLLMTNFKERKFNANASLILAYFATELTLHRKIISVLKTDSPDEISFVCRTAAKARLVAAIEFVHDLKPEHINAFWYASSTGNLMLVATFASILHLSSTTVEEAQLFKDYLRNYIWILRVNSKSFDKEKFALTRLHMLLSQIPDLLTDRIHHSNTPQQRQTNTSHYNASGSNSNPVQNSNLTPSQINELKNIPIDLLQKLINISNSTNTHSASAMLSSDVKTNELSKVSSRTSNISKTVNDNSQTRSAIEIETQRTKVISSDSSDIDTPVTKIPIYHSEKTSRSAVQSLSPARDSGLIQDEVSEKSDKVIAENDEIEKKQSTPHTSIVSSDENEVNNQERNPKAESESPKIIESTDKIEESKEESQESDAASTLEGKEPKDT
>XP_003680086_Torulaspora_delbrueckii
MSLQSGNSPTDTGSGNQNGTVSNQERNNNRGTSGSRGPSHRNNSNNETLNFDDNYAAILQNLASDNAQAMSQNFGNINAKNSLLSIFSKDDRNKGQGSNDEYDGGPNIANDNNNVSSAAGSGLDKQNIDVLLKHYQKLLNRSGSPNNSGGQRTLDEADNQRDTNKSTITERPCDHCRRRQKNSVMVPDLTSCIHCETKGIKCAFSELPNHINRFTVAETDQTRSKHPRSEEYDNLETLLKKAKSSNNENVVQYYSELLQNMNDSGSTPHPLHYGPAQNSLSPPRVPSNPSLINMLQFNQRGLSQMKQSPSPPGQFPRSSFYVGATSAYDVNLVNHVQLDHIDQVQLLPTVALRKVAPNVQFILRDNFDQQLYAKQEQEIDMAERLVYPHGEVLIDIFFKFVHPYYPILHERIFMEKYSRSYRELTAPLLASIYSLALQWWDFHPKLIGFPKPDVTNQLNDIALRNFFEMIERPKLSMVQTGLLILSCRSECTNNWVLNSTVVALAEELGLGIDCHDWKLPRWERGLRRRLAWAVWAQDKWTASIESRHSNLILGRNWLVKMLTEEDFPADSPVINSSRQQENATNMANPLGNISLYDMSPTNDDFVDGTLMFKQLVSLSVILGEIMETFYTEGAVQLTTKIEQVLKLAKPLQLKLREWYHSLPPQLSMNKFVPRKFNANATLTLAYFAVEITLHRKIISTLGQDTPKELVHVCRTAARTRLVAAIEFVRDLKNEHINAFWYTCSTGNLMLIGTFAALLYVTARTKDEAIVFRDCLRNYIWVLRVGSKSFEKAANALNRIHMLLTQIPGLLTDEQPKEPTSHSPTLPLRQWKAEPEQPSPDFNQLRNLPPELLHSLTSMRGNTPNISSNRDSNHSFSPGYSSSSRNESKNQTYNGINAKNGLTNSSEGNASRGSPSDSEAPAGPKPVATGNEVTNADLTRQEGRPENQDRKVLESFAPATQSNQSNPITPQSVGNVVKDATPIADSDHESGTGKNTERPIDKVSTISPSSVGDKKQPGDNMDSSKTTSSSNAKNNEVGRSRDNYEAASEND
>XP_037146435_Zygotorulaspora_mrakii
MSSGSEISRTDGFLGSNDRNREQSMTQTFNGDKKNEASQSEQPGRQERSNINNEVLSFNDNYTAILQNLASDNSHLFSNTFSQQDMDTPGMAIYKNNSETDNTRNLEHGNSNEKQNLDALLHHYQTLLSKSVNPNNSTFQLNTNPNSNTGTPSAHYGNHTNDNGETHNNNKNGTNKSIITESPCDHCRRRQTKCVIVPNLSNCVQCETKGIKCTFSEQPHRGYKPNDNGSKHVRTNDISNLEAPYKKTKLQNNSIGNENVVQYYTELLQHLNESMSHSASTNHSRDSPYCKPAVNSNTVGTRQPHDPQQQVQQFSSSQSHAQYPRSSFYVGATSIYDINLVNHIKLDHIDQIQLSPSVSLRRVAPNVQFILRDNFNQQLYMKQEQEIDMVEKLIYPHGKVLVEIFFKLIHPHFPILHERVFLEKYARSYRELTAPLLASVYSLALQWWDFHPKLIGFPKPDVASQLNEIAFRTFFDMIERPKLSMVQTGLLLLQCRSECSNNWVLNSAVVALSEELGLGVDCQDWKLPRWERGLRRRLAWAVWCQDKWVALLESRPSHLIFGRNWMVRMLSEEDFPSISPSISESHEASRPNSSMENPLSSGALFDMFPGNEDFVDGTLMFQQVVSLSVILGEIMDTFYTEGGMQVTSKIEQVLKLAKPLQLKLREWYHSLPSKLSMNRFVPRKFNPNATLTLAYFAAEITLHRKIITTLKQDTPKELVQVCRTAAKTRLVAAIEFVRDLKNEHINAFWYTCSTGNLMLIGTFAALLYVTSKTTDEAVGFRDCLRNYIWILKVGAKSFDKASNALNRIHILLTQIPGLLTDEQPREFMPNRSQSPAYNSQQWKSSSSVDLQQSPPNLSQLRNLPAELLQTLTNIQALSPHAMANKNSQSTSSPGYSNPQRSDTNRHHFSYNKAEKSNKNIESSSPSVGNLSPENMHAVSKRDPSTTSNSVPDRMDTTHSSQNSPAIIDKNPQAQTQDRETPSVVGNVKGKPITPQSVNGANVMKASPPLAIHENNREPTSNQGSTISPDSAQDKDESNTSDREECLSALGSGSLSSNNSKESKMES
>XP_002498974_Zygosaccharomyces_rouxii
MSSGTDRQKESDDMSGDKNQNLYDKSNGNHEMLSFNDNYAMILQKLANDNSHLLTQDLNLNSMGVGPSTSDNNNDNSNNSNNGNSANFPSTRPSDIGNSGNGGDRQNLDALLQHYQSLLTRSASQYPESSAGASVGENNNNINNRNNCSNNTVENNVSGNSVKNSEADTSGKVDSNNNTSTNNNNNGNNNSHNTTTSNNAHNSNNKSMITERPCDHCRRRQTKCVLVPDLADCVQCETKGIKCTFSDLPNNVNKFMGVADTMNPNGKHQRQDNGVDLEGLLKRAKINNNDNVAQYYAELLQNLHESMNNNNNNNNNGSSSIHASAASSAPTPTTMHNNGFVNMLQQGQQQQQPPVSLPPQQQPPPFPSQPSGQYPRSSLYVGPTSSYDLNLINHIKLDNIDQIQLLPSVSLRKVAPDVLFVLRDNFNEQAFLKQEQEVDMVERLVYPHGKVLIDIFFKLIHPCFPILHERVFLEKYSRSYRELTAPLLASIYSLSIQWWDFHPKLIGFAKPDVVEQLNEIAYRTFFQMIERPKLSIVQTGLLMLQCRSEYPNNWVLCSALVALCEELGLGIDCQDWRLPRWERGLRRRLAWAVWTQEKWTALVESRNSHLILGRNWMVKLLTEEDFPQNSPVISGSQDTTSRNSMGPENSMGNISLIDMSPTDEDFVSGNLMFQQLVSLTVILGEIMDTFYTEGATKITTRIEQVLKLAKPLQLKLREWYHSLPPQLSMNKFVPRKFNPNATLTLAYFAAEITLHRKIISTLKQDTPKELVQVCRTAAKTRLVAAIEFVRDLKSEHINAFWYTCSTGNLMLIAIFAALLYVTAQTRDEAVVVRDYLRNYIWILRVGSKSFDKSGHALKSIHVLLSQIPGLLTDELPREFVPTRSQSPMYPASQQWKVPPMMTGPSSMDSQQISPNLSQLRSVPTEILQNLSGLPGDSPRFPMNRSTAQSSPVNISGDVNGSGGSNTYGSGNESEHSIKASMDQSNSSPKDGQLTSKEESVDTEHPSPDPIMNTSSVGGVDRNLIDPSTLTQNPRGKPITPQSVNGNNEAKDNAPASNADALDKSTTSGGGSSVSPSSIHGKEDTHNASNEDLNESSPKNLDLENKD
>XP_003645699_Eremothecium_cymbalariae
MRQSSNNKLEVWDNGNSSIRGQNNNTNNTMLSFNDDYESVLSNLANGSSQTGGSRLESSQSQSTVEVSEAEGGEGGVLVYQEGSCVSGKSLDEKQKLELLLQQYQDLPGKDGVNGAHSSVSQRASDVNKGMMSSTKQAEQEHKSAIASKPCDHCRRRRTKCVIVPGMANCVQCETKGIKCGFSELITPKMPNDMNQEGQKKRSTGDEANTNVHELLKRAKLNDMMNQDNISQFYTDLLQNLNTNASDMPGMAQTNQNHFDFPLSSVGQGSHMSNVSRGQAVQISNTTSSSRVPRQQSNQSTIQYPRSSFYVGPTSVFDINLVNHMKLDNIDQIQLSKSVSLRKVAPDVQFILRADFNQQLYLKHEREIDLVERLVHPHGKILVDIFFKLVHPYFPILHERVFLEKYSKSYRELTAPILASIYSLALQWWDFHPQVIGFPKPDVIDQLNEIALRTFFDVLGKPKLSIVQTGLLILQCRSECPNNWVLCSEVVAIAEDLGLGIDCQDWRLPRWERGLRRRLAWAVWYQDKWLSMIESRYSHLILGRNWLVKMLTEDDFPSKSPVISSSQPKNNLKNDNSSASQIDKISVLDLSPTEDDFNNGKLLFRQMISLSIILGELLDTFYTLGAISTITQIEQVLRLAKPLQLKLREWYHSLPSKLSMNNFQPRRFNSNASLTLAYFAAEITLHRKIITTLKPEDPTDLVKVCRTAAKTRLIAAIEFVRDLKMEHTSSFWYSCSTGNLTLISTFAGLLYVTARSKEEETIFRDCTRNYFWILKMASKTFEGARNALEKIQMLLSQIPGLLTDEALGKQFVPPSSQSPYVQQQFQHSNSLPSNSNTQSPHVEPNSTPTSYNRPKKLPTEVLHTLKSIQHNMPNISGDYRYTSPDNVDLSVSSTVERSLNDRASRASSNPNTNSRSPENGIPMHVAEFSSQKSSSAVDPTLSANKVTNSLDHNIDIRNHSVMSAPSSFQSDSSARKSLDSKNTPDGSNSVTQVPSIEAKGIDESDRISDTSLKSNKIERRESKPEEDAERNTSIPNTKIAK
>NP_983311_Eremothecium_gossypii
MRQPDGSVQQWDGAEGGDTPTMHTNNSMLSFNDDYTSLLNNLTNAGVAAERATQPSERNAHRGGDGRQSLDQLLQQYHAVEEKVGNGGSEGRLQFASGEQPDTRKAAAGGDGAVPGNQCDHCRRRQVKCVTVAEHSNCLQCETKGIKCVFSEMPSARMKKTLQQGMQNKRSRSEENGAWIQELLKRTKGSVPSSSESISQFYADLLQNLNSTLANTPPPPIFSKKNHEAGIPIHSASSPSGPGHYSYASNPPTADAVGRNDSHLNSALAKYPRSSFYVGPTSMFDVNLVNHMKLDKIDQVQLSNTLALRKVAPGVQFVLRADFNHQLYLKNERDVDLVEKLVHPHGKILVDIFFKLIHPYFPILHERVFLEKYSKSYRELTAPILASIYSLALQWWDFHPQAVGFQRPDVIDQLNEIALRTFFDVLERPKLSIVQTGLLILQCRSECPNNWILCSEVVALAEDLGLGIDCKDWRLPSWERGLRRRLAWAVWYQDKWISMLEARYSHLILGRNWLVKMLSDQDFPANSPVISNSQEKSNANIGTGKTAPSNISVLDLSPTDEDFNNGKLLFRQMVSLSIILGEILDTFYTLGAISTTTKIEQVLKLAKPLQLKLREWYHSLPSKLSMNNFQPRKFNSNASLTLAYFAAEITLHRKIITTLQPDSPGDLVQVCRTAAKTRLIAAIEFVRDLKTEHISAFWYSCTTGNLTLISTFAGLLYVTAPTKEDAQVFRDCLRNYVWILRMASKSYEKAANALDRIQMLLSQIPGLLTDEVAPQQFAPPRSQSPYSQQYSTAGSHSGFEAQSGQNTAGMLDGDPNLSTGTFQQLRSLPQDVLLTLKSIQHNLPGVPHDIRGHRPTAAKSDDELELSPGYTGASAQVQGTGPYKGGQQEHTNSKPSATSSSSATMPSATNGKSGSESSASFGGDTDSSGKRNSSNSNAGAAFKPNSALESGQDTQVGSTSPTPSSSVDNPQSKRVEDNTSLVKSPRNSPNMPGSTGGSSSVESASVEHSE
>XP_454771_Kluyveromyces_lactis
MSGSAASVNGGDSLWKADSSEDVDSGTGNPEDAGNSIRTGKETTSVEAGSASASSSPRNINLKNKVSGTNTTSGNGGNLNAVVDNGDDDNDNAREENEERDNIGGFKNHNNSMLNFNDDYTSILNNLTNGNNSSPDKIQSQPQQQDKSSSGMDKGSLDMLLQHYQELLNRSNSSANSPQFVPSSGTNGAPSPNVSVRTQNTLTEKPCDHCRRRRTKCIVPPESDSCVPCDTKGIKCTFSELPSGKVAADVLQKQMNKRDRVDENINVHELLKRTKFSNNNQNKNSNTNINNSNPNSNNNNNNINNNINNAGGNNSNSNTPNNELTSDSANNLPIQYYNDAIQNWYKSQTSYEQPPYPYQRNASEFNNGAAQKASPSSLYAFNQFNYGMNSGQPQQQQPLTSGQQSIQRQINYAQSSIQYPRSSYFVGPTSIFDINLINHMKLDKIEQVQLSKNVALRKVSPNAQFILRDDFNQELYLKQERDIDLVEKLVHPHGKILVEIFFKLIHPYFPILHERVFLEKYSRSYRELTAPILASIYSLALQWWDFHPQLIGFPKPDVANQLNDIALKTFYEVFERPKLSIVQAGLLILHCRSECPNNWVLCSEVVALSEELGLGVDCQDWRLPRWERGLRRRLAWAVWAQDKWTALLESRNSHLILGRNWMVKLLTEDDFPDKSPIITSSQRNKQPSHRPLGPIGNSSILDISPTDEDFNSGKLLFRQMVSLSIILGEIMDTFYTIGAIKTTTKIEHVLKLAKPLQLKLREWYHSLPHKLSMSNYTPGSYNSNATLTLAYFSAEITLHRKIISTLSPDSPPELVPVCRTAAKTRLIAAIEFIRDLKTEHINSFWYTSSTGNLALIGTFSALLYVTAPTKDEALVFRDCLRNYIWILRMSSRSFERAGNALDRIHMLLTQIPGLLTDEPATQPFVPPKSQSPYNPSSSYNPPNPPSNQHSHPQQQQQQQPGPSQQPFFNSQSPYFGSPHASFDNLNNSAFKQLKNLPPEILQGLTSLQANMPGIPSASFTELNELLEAHSKTPKTQSTNISSHSSEPPSQEKSPQRSIPLVINDKMKGNKNPITPSSATGTTHSHESPRKDLKKSPPRSEVRPKINTPSNGSAPLEEKDVVHDDTKVTNEVKF
>XP_022677239_Kluyveromyces_marxianus
MSGHESSNDSNSLWNTDGNEVGNSEHAARAINEGADEERKNAGSSASASVSPMTKANSNSSHTSANNDGIDKNISNNGNSNGGSNSDGAKVDGENTDVSKNNDNNESDNNNNNSHNNNNNNNNNNNSSNNSNNGSGSTNVEVSGGAAAGNSNSNVEKDSNHNNDNHSMLNFHDDYAGILNNLTNGNNRGNMQPQSQSQSRQNNDGANTDKNSSGMDKGTLDMLLQHYQELLNKSNSAANSPQFAPSVGPSNTTPSPNISARPQAAEKPCDHCRRRQNKCIMTPGAQNCVPCDTKGIKCTFSEIPSGKTAADVLQKQMSKRDRVDENINVHELLKRTKFGNVNYNNNNDVSHNVPNVKTNDMPSDSSQNLPMQFYNDAIQSWLKSQSSSSEQQQPAYPYPRNISEFNDSANNGNNTNNSSQKVSPSSVYDFNQFSYGQTPNFPVNSNDQNFQSQINYAQPAIQYPRSSYFVGPTSIFDINLINHMKLDKIEQVQLSKNLALRKVSPTAQFILRDDFNQELYLKQEHDIDLVEKLVHPHGKILVEIFFKLIHPYFPILHERVFLEKYSRSYRELTAPILASIYSLALQWWDFHPQLIGFPKPDVVKQLNDIALKTFYEVFERPKLSIVQAGLLILHCRSECPNNWVLCSEIVALSEELGLGVDCQDWRLPRWERGLRRRLAWAVWCVDKWCALLESRHSHLILGRNWMVKLLTEEDFPDKSPIISSSQRNKPASKRPLSPIGNSSILDISPTDEDFNNGKLLFRQMVSLSIILGEIMDTFYTIGAMKTTTKIEHVLKLAKPLQLKLREWYHSLPHRLSMNNYAPGNYNSNATLTLAYFAAEITLHRKIISTLSPESPEELIPVCRTAAKTRLIAAIEFIRDLKTEHINSFWYTCSTGNLALIGTFSALLYVTAPTKDEALIFRDCLRNYVWILRMSSKSFERAGNALDRIHMLLTQIPGLLTDEPVTQPFVPPKSQSPYNPSSSYNAPPPPPSNPQPPQQNQQGHSQQQFFGSGQSPYYSSPQANFEMLNNSNFKQLKNLPPEVLQSLSNIQSNMPSIPSASFSELNEFLEMRSKTPKLPVSNQTSNSLPPEPLSQDKSPHRIGPLAVNEKTKLSKNPITPSSATGTTNSNTSPAKFDKQNSPENEINTQIAGPTDFKTYMDDKKINSVREESHQ
>XP_022628419_Lachancea_lanzarotensis
MSNQQTEAEEPWNPNNTYDQGTSNVNHSMLNLNDDYANILSNLAHGASPILKEGSGTGQKLQKTSKSPGTASNGHSTGNNDKQPNLDLLLQHYQELFSRSGGNNNGGNDGNSGNTTNRTGQDLAKASSSVSPPSNNNTNTLATLEQKSVVVDKPCDHCRRRQIKCVRVPDLSNCVQCETKGIKCGYSKSPATHQASDTPRDISKRNRVDENVNVHELLKRTKPNNNNDASTENYTDILLSLDQAANEKHKRNSEKSSISGVGNLSSPYMMFDSPGQNEAVKSSANTIQTGNSPSNLSTGTNYNNGQQKLPYVQPPIQYPRSSFYVGPTSVFDINLVNQVKLDKIDQVQLSKTLALRKVAPDVQFLLRDDLNQALYMKQEQEVDMVEKLVHPHGKILVDIFFKLIHPQFPILHERVFLEKYSRSYRELTAPLLAALYSLSLQWWDFHPQLVGFAKPDVTEQLNQIALRTFFDVIERPKLSIIQTGLLILQCRSESSSNWAICSEVVALAEDLGLGVDCQDWRLPRWERGLRRRLAWAVWLEDKWTSMMEARHSHLILGRNWLVKMLTDEDFPATSPVISGSSGASHFNSQMLRDVTSPVSDRSMLDLSPTEEDFRNSKMMFQYMISLSIILGEVLDTFYTLGALQTVTKIEQVLKLAKPLQLKMREWYHSLPPQLSMNTLKERKFNSNASLTLSYFAVELTLHRKIITTLNSDTSPELVKVCRLAAKTRLVAAIEFIRDLKFEHINSFWYTCSTGNLTLIGTFSALLFVTAPSRQEAIIFRDSLRNYVWILRMNSKSFEKARHGLERIHMLLAQIPGLLTDETARQQSRAAAFAPPTLSPLAHQQIAQSPYVPPGPSVPKQNSTQSVANQFNGLPSDILHQLASIQGNMPFVNEPNAIQTENVAVNERRREAGVFNDLNRISPAESSPGEKESPRMNLTVKGESGGSPNISDQVKETDGSSDSAAQVESKSRVLTPQSNIGTNGRGGKAASSNDDHSQSGAVFDHQEQALQASPTSTEESRGQDKPLELKVPSNGVSLRRKGDGEQTPVSQQEAGQEKPDSSELNSA
>XP_002552267_Lachancea_thermotolerans
MTNNTLDNWNSGASGGQGSGNVNNSMLNLNDDYTNILNNLGNSQSQLLGDDLANRHDSQSSQQSPYNLPNLNARPSNEKQPNLDLLLQHYQELFSRSSGGSGDNSPDPSGVVAPNTNSKALAAQENKSVIAEKPCDHCRRRQIKCVIAPDLPNCVQCENKGIKCAYSELPSSRVPTDIVPDKQKRSRVDENVDVHELLKRAKLNNNDSVSQYYSDLLQNLNQSSNSRNPSGPSQYPTRSNQLNPFMMYGTPGLNDQASKSGTASVHNGASPAYLSGNTTYNTNNPIAQKMAYTPPPIQYPRSSFYVGPTSVFDINLVNHVKLDKIDQVQLSKTLALRKVAPNVQFLLRDDLNQQLYMKQEQEIDMVEKLVHPHGKILVDIFFKLIHPQYPILHERVFLEKYSRSYRELTAPLLAALYSLSLQWWDFHPQLIGFPKPDVVNQLNEIALRTFFDVVERPKLSIIQTGLLILQCRSESSSNWVICSEIVALAEDLGLGIDCQDWRLPGWERGLRRRLAWAVWLEDKWASMMEARYSHLILGRNWLVKMLADEDFPESSPVINDSNGNNKMNYQGLKDVTSPVGNISMLDMTPTGEDFKNGKLLFQHMVSLSIILGEVMDTFYTLGALKTVTKIEQVLKLAKPLQLKMREWYHSLPSQLSMNNFQQRRFTSNASLTLSYFAVELTLHRKIITTLNSETSPQLVQVCRLAAKTRLIAAIEFVRDLKFEHVNSFWYTCSTGNLTLIGTFAALLYVTAPSKEESIVFRDCLRNFVWILRMSSKGFEKAENGLKKIHMLLAQIPGLLTDDPVVPQQPQQSFVAPPSESPMMPQQQLQQQQQRQQQQQQQQQQQQQQQQQQQQQQQAGQQSYGAALSQSPFDPQRSFNQLRQLPPEILQQLASLQNNMPSINSSSSTEETMKPSDHRSVKPSRPEGPENRETLPDFHNMSPELTSLDLRSSPQKNTRAQPEHESSTRPEQAVGSEDTQQSPTKTPGITEKSKILTPQSVYGANGKKANASEQNDDHSREINNYDPKREGSHVSPASLAESNGNDKPVDSGNAQKVSRDLEDSATAESKETKSGSGTSSPSSDQT
>XP_020055701_Aspergillus_aculeatus
MAAVITLQSSSTTGPTGPSAASFQQSPSSDHQLLRPRIPQSSQVQQTPTPQPGSLSTPHSPASSVGTLPRVTAPGRDGSSCDACVRRKSRCAMNEMVNKCYSCDFHRQDCTFTLAVASRPGTAELQAKKRKLDETESEELGSPKRLSTLPPVLAKSDPVRPLLNHTLPHHQPDHQLPTSSSSFWQHSIQHIGLTTDLEPALLDFLPLDQNQEGFVATSRVRKFSDDGTFMRVVSTRSPADSPHTVSLDAIESLVAPYGSTLVEKFFEHVHPTFPVLLEDGFRQSYRARSGLSPLLLSAVYVLALKFVDVGPASQTIRRPDAGRLESTALRLLVESLPYASISTIQAGLLLMQRSNLATAALTAQLVTAGFELGLHQNCSNWRMDTWEKGLRKRLAWALYMQDKWSALVHGRPSHIFASNWMVQDLVEQDFTDAFAASAQHDDAPVGHGPLSFCHMVALTTILSDILDRFYTLQAIEEFKAAGNNRTRMILERAKPAQIRLKEWFGRLPSELKMDSGGDLFEVVTEDNARNGALHLAYFATEITLHRCIVRSLAPENADAYLSHICRSAAKTRLISAMDFVNRLRPSHLRSFWPATARTNFALIGSFGVLLRISAPTKEEAEFYRLRLCEYRWTLSVSKKDAEFLEFALESLDNANNLDHYVPEKPGIDELMTSAAKPTTINPPRMGAMEDSILEAPDSGLGGTSSVISGLASPATSISDESLQDSSIPPL
>XP_001270823_Aspergillus_clavatus
MVNKCYSCDFHRQDCTFTLSRPNTADLQSKKRKLEDPVAEEVESAKRQQQEQHQPQQLQLQLHQPQPQHQHHQQLPTLSQQEAALSPVSKTDVARSPVNGHNQLIPSGYWSQSAQYIGMTTELEPALLEHLPLDQNDEGIVASTRVRKIGDDGTFMRVVDPSSQADAPSFTSLDAIESLVAPYGSTLVEKYFESIHPVFPILMEDAFRQSYRTRQGLSPLLLSAVYVLALKFVDVGPASQSVRRPDVGRLESTALKLLLESLPYATISTIQAGLLLMEKSTLATAALNAQLVTAGFELGLHQDCSDWNMETWEKGLRKRLAWALYMQDKWSALVHGRPSHIFAFNWTVKDLVEQDFTDAFHTDTTSDSQQEDSPVGHGPLYFCHMVALTTILSDILDRFYTLQAIEEFKAAGGNRTRMILERAKPAQIRLKEWFASLPPTLKMDSSIDLFDTVAEDTARNGPLHLSYFATEITLHRCIIRSLTSNTADAYLSHICRSAAKTRLISAMDFINRLRQSHLRSFWPAASRTNFSLIGSFGILLRITAPTKEEAEFYRLRLCEYRWTLGVSRKDAEFLDFALESLDNATNLDRHVPAKPAIDELMTSAAKPIINTARLSATQLDESMLEMEAAPDSGRGGTSSVISGLASPATSISDESIQDDMTPL
>XP_001263634_Aspergillus_fischeri
MAAVITLQSSTTAGPAATSAAPFQQPHPSDHHLLRARSQQQQASSTPAPISPSSASIGSLPRLPAPGRDGSSCDACLRRKSRCAMNEMVNKCYSCDFHRQECTFTLSRPGTADAQSKKRKLEDPAPEDVDTIKRQQHQQQPPAAALSPVSKTDVSRSPVNGHNLLIPSGYWSQSAKYIGMTTELEPALLEHLPLDQNDEGVVASARVRKIGNDGTFMRVVEPPSQADSPSVSLDAIESLVAPYGSTLVEKYFESIHPVFPILMEDAFRQSYRTRQGLSPLLLSAVYVCALKFVDIGPASQSVRRPDAGRLESTALKLLIESLPHATISTIQAGLLLMEKSTIATHALNAQLVTAGFELGLHQDCSGWNMETWEKGLRKRLAWALYMQDKWSALIHGRPSHIFAFNWTVKDLVEQDFTEAFHTDNAQQDDADVGHGPLFFCHMVALTTILSDILDRFYTLQAIEEFKAAGANRTRMILERAKPAQIRLKEWFASLPPQLKMDSSIDLFDTVTEDTARNGPLHLSYFATEITLHRCIIRSLSPDTADAYLSHICRSAAKTRLISAMDFVNRLRQPHLRSFWPAASRTNFSLIGSFGILLRITAPTKEEAEFYRLRLCEYRWTLSVSRKHAEFLEFALDSLDNASNLDRHVPGKPGIDELMTSAAKPTINNPHLPSASQLDESMLEMDHAQDSTRGGTSSVISGLASPATSVSDESVQEASVPPL
>XP_041140513_Aspergillus_flavus
MAAVITLQSSSTTAPAASAASFQPSDQLLRSRVQNQPPQQPIATPLSPSTSITALPRVPVPGRDGQSCDACLRRKSRCAMNEMVNKCYSCDFHRQDCTFTLSVTSRPSTAEVQSKKRKLDDTVPEDVDSPKRLSTNPPVSKTNLARSPLNIQARITPGYWYQRTQHIGLTTDLEPALLEFLPLDQNHEGIIASSRVRKFGDDGTFMRMVNTLSHADSPQSASLDAIESLVAPYGSTLIDKFFEHIHPTFPILMEDSFRHSYRARQGLSPLLLSAVYVLALKFVDVGPASQSVRRPDAARLESTALKLLIESLPYASISTIQAGVLLMEKSTIATHALNAQLVTAGFELGLHQDCSGWRMETWEKGLRKRLAWALYMQDKWSALVHGRPSHIVSFNWTVQDLVEQDFAEAFPSHDSQDDDPVGHGPLYFCHMVALTTILSDILDRFYTLRAIEEFKAAGGNRTRMILERAKPAQIRLKEWFGRLPAELKMESGGDLFEVINEDNARNGALHLSYFATEITLHRCIVRSLSPDTADAYLSHICRSAAKTRLISAMDFVNRLRPPHLRSFWPAASRTNFALIGSFGVLLRISSPTKEEAEFYRLRLCEYRWTLSVSKKNAEFMEFALDSLDNANTLDQHVPEKPGIDELMTSAAKPTVTQPRPGTAAQLENTILAMDQGNDSGRGGTSSVISGLASPATSVSEDSFHDTAIPPL
>XP_754809_Aspergillus_fumigatus
MAAVITLQSSTTAGPAATSAAPFQQPHPSDHHHLRARSQQQQASSTPAPISPSSTSIGSLPRLPAPGRDGSSCDACLRRKSRCAMNEMVNKCYSCDFHRQECTFTLSRPGTADAQSKKRKLEDPTPEDVDTTKRYDDVFSSSWGILPQCRSRTSYQVMSAALSPVSKTDVSRSPVNGHNLLIPSGYWSQSAKYIGMTTELEPALLEHLPLDQNDEGVVASARVRKIGNDGTFMRVVEPPSQADSPSISLDAIESLVAPYGSTLVEKYFESIHPVFPILMEDAFRQSYRTRQGLSPLLLSAVYVCALKFVDIGPASQSVRRPDAGRLESTALRLLIESLPHATISTIQAGLLLMEKSTIATHALNAQLVTAGFELGLHQDCSGWNMETWEKGLRKRLAWALYMQDKWSALIHGRPSHIFAFNWTVKDLVEQDFTEAFHTDNAQQDDADVGHGPLFFCHMVALTTILSDILDRFYTLQAIEEFKAAGANRTRMILERAKPAQIRLKEWFASLPPQLKMDSSIDLFDTVTEDTARNGPLHLSYFATEITLHRCIIRSLSPDTADAYLSHICRSAAKTRLISAMDFVNRLRQPHLRSFWPAASRTNFSLIGSFGILLRITAPTKEEAEFYRLRLCEYRWTLSVSRKHAEFLEFALDSLDNACNLDHHVPGKPGIDELMTSAAKPTIHNAPLPSASQLDESMLEMDRAPDSTRGGTSSVVSGLASPATSVSDESVQEASVPQL
>XP_660548_Aspergillus_nidulans
MAAVITLQSSSTAGLQQGSPSDRHLLRPLLQNNPQQPPLQQQPLQPQQSPSPAPIGTLPRLPALGRDGPSCDACLRRKSRCAMNEMVNKCYSCDFHRQDCTFTLSSSSTTTTTITTTATSANSANSASSASTAGTSRPSTADVQSKKRKLDDIINSDADSPKRLSTVSKADSARSPLSEHPRFNAVSYWHQTTQHIGLTTELEPALLAYLPVDQNDESIVAASRVRKLSDDGTFMRVVNTMSHADAPQSATLVSIESLVAPYGSTLVEKFFEHIHPTFPILMEDVFRQSYRTRNGISPLLLSAVYVLALKFVDIGPASQSARRPDATRLEATALRLLNESLPYASISTIQAGLLLMQKSTLATAALNAQLVTAGFELGLHQDCSDWRMETWEKGLRKRLAWALYMQDKWSAMVHGRPSHVVSSNWTVQDLVEEDFTDAFASTASQPEDAPVGHGPLFFCHLVALTTILSDILDRFYTLQSIQEFKAAGSNRTRLILERAKPAQIRLKEWFARLPASLKLDSTTDLFENITEENARNGALHLSYFATEITLHRCIVRSLSPDSTDAYLSHICRSAAKTRLISAMDFVNRLRPPHLRSFWPAASRTHFALIGSFGILLRVTAPTKEEAEFYRLRLCEYRWTLSVSKKDAEFLEFALESLDNATDLDHHVPAKPGIDELMTSSSKPYIASTSARSGTTQEEAILDLDPRSGTGGTSSVISGLASPATSVSEESMHDAAVAPM
>XP_001400275_Aspergillus_niger
MAAVITLQSSSTTGPTAPSAAAFQQSPASDHHHQLLRPRVQQQSQPQPSHAPQPGSISTPQSPASSIGTLSRVTASGRDAPSCDACVRRKSRCAINEMINKCYSCDFHRQDCTFTLSVTSRPGTADVPSKKRKLDDADAEEVESPKRQSTTLPPASNKPDSSSRPALNNHHILTPAFWFQSTQHIGLTTELEPALLEFLPLDQNNEGCVASSRVRKFGDDGTFMRVVNTRSHADSPQTATLDAIESLVAPYGSTLVEKFFEHVHPSFPILMEDSFRQSYRARTGLTPLLLSAVYVLALKFVDVGPASQSVRRPDAGRLESTALKLLTESLPYASMSTVQAGLLLMQRSNLATAALNAQLVTAGFELGLHQDCSSWRMETWEKGLRKRLAWALYMQDKWSALVHGRPSHIVSSNWMVQDLVEQDFTDAFSGTSAHDDAPVGHGPLSFCHMVALTTILSDILDRFYTLQAIEEFRTAGNNRTRMILERAKPAQIRLKEWFGRLPTQLKMDSGGDIFETVNEDNSRNGALHLSYFATEITLHRCIVRSLSQDTADAYLSHICRSAAKTRLISAMDFVNRLRPMHLRSFWPAAARTNFALIGSFGVLLRVTAPTKEESEFYRLRLCEYRWTLSVSKKDAEFLEFALESLDSATNLDHYVPEKPGIDELMTSAAKPTINASRSGANAQLEDSMVELEQTGESGRGGTSSVISGLASPATSISDDSVQDASIPPL
>XP_015405290_Aspergillus_nomiae
MAAVITLQSSTTAPAASAASFQPSDQLLRSRVQNQPSHQPTATPLSPSTSIAALPRVPGPARDGQSCDACLRRKSRCAMNEMVNKCYSCDFHRQDCTFTLSVTSLPSPAEVQSKKRKLDDIVLDDVESPKRPSTNPPVSKINLAHSPLNIQARITAGYCYQRTQHIGLTTDLEPALLEFLPLDQNHEGIIASSRVRKFGDDGTFMRMVNTLSHADSPQSASLDAIESLVAPYGSTLIDKFFEHIHPTFPILMEDSFRHSYRARQGLSPLLLSAVYVLALKFVDVGPASQSVRRPDAARLESTALKLLIESLPYASISTIQAGVLLMEKSTIATHALNAQLVTAGFELGLHQDCSGWRMETWEKGLRKRLAWALYMQDKWSALVHGRPSHIVSFNWTVQDLVEQDFAEAFPTHDSQDDDSVGHGPLYFCHMVALTTILSDILDRFYTLRAIEEFKAAGGNRTRMILERAKPAQIRLKEWFGRLPAELKMESGGDLFEVINEDNARNGALHLSYFATEITLHRCIVRSLSPNTADAYLSHICRSAAKTRLISAMDFVNRLRPPHLRSFWPAASRTNFALIGSFGVLLRITSPTKEEAEFYRLRLCEYRWTLSVSKKNAEFMEFALDSLDNANTLDQHVPEKPGIDELMTSAAKPTVTQPHPGTATQLENTILGMDHGNDSGRGGTSSVISGLASPATSVSGDSLHDDAIPPL
>XP_001818396_Aspergillus_oryzae 
MAAVITLQSSSTTAPAASAASFQPSDQLLRSRVQNQPPQQPIATPLSPSTSITALPRVPVPGRDGQSCDACLRRKSRCAMNEMVNKCYSCDFHRQDCTFTLSVTSRPSTAEVQSKKRKLDDTVPEDVDSPKRLSTNPPVSKTNLARSPLNIQARITPGYWYQRTQHIGLTTDLEPALLEFLPLDQNHEGIIASSRVRKFGDDGTFMRMVNTLSHADSPQSASLDAIESLVAPYGSTLIDKFFEHIHPTFPILMEDSFRHSYRARQGLSPLLLSAVYVLALKFVDVGPASQSVRRPDAARLESTALKLLIESLPYASISTIQAGVLLMEKSTIATHALNAQLVTAGFELGLHQDCSGWRMETWEKGLRKRLAWALYMQDKWSALVHGRPSHIVSFNWTVQDLVEQDFAEAFPSHDSQDDDPVGHGPLYFCHMVALTTILSDILDRFYTLRAIEEFKAAGGNRTRMILERAKPAQIRLKEWFGRLPAELKMESGGDLFEVINEDNARNGALHLSYFATEITLHRCIVRSLSPDTADAYLSHICRSAAKTRLISAMDFVNRLRPPHLRSFWPAASRTNFALIGSFGVLLRISSPTKEEAEFYRLRLCEYRWTLSVSKKNAEFMEFALDSLDNANTLDQHVPEKPGIDELMTSAAKPTVTQPRPGTAAQLENTILAMDQGNDSGRGGTSSVISGLASPATSVSEDSFHDTAIPPL
>XP_040642883_Aspergillus_ruber
MAAVITLQSSSAAGPAAPSFQQPQQPQSQPHSPDSQPSHRRRLSRAQHQHDGPPSTPLSPVSSTLTASAARAPGRDGPSCDACLRRKSRCAMNEMVNKCYSCDFHRQECTFNLSSGATRPNTAEPLSKKRKLEDSVPEDAESVKRPSTVASTKQGQGHYLVPGFFDQSIQYIGLTTEFEPALLDHVPLDQNNEGTVSNFRLRKLGDDTYIRVRNTMPDSVSVDAIESLVAPYGATLIEKFFEYVHPTFPILMEDTFRQTYRTRKNLSPLLLAAVYVLTLKFVDMPASQSVRRPDVARLENTALKLLTESLPRATVATIQAGLLLMEKSTVATRALNAQLVTAGFELGLHQDCTHWRMDTWEKGLRKRLAWALYMQDKWSSLVHGRPSHIFAWNWTVKDLVEQDFIDAFHADSNQDDTSVGHGPLYFCHMVALTTILSDILDRFYTLQAIEDFKASGGNRTRMILERAKPAQIRLKEWFGRLPPQLKMDTSGDLFDTITEENARNGALHLSYFATEITLHRCIIRSLSPETADAYLSHICRSAAKTRLISAMDFVNRLRPAHLRSFWPSASRHNFTLIGSFGILLRVTAPTKEESEFYRLRLCEYRWTLSVSRKNAEFLDFSLDSLDNATNLDRYVPDKPAIDELMHSAVKPTITSRPVPIIALDDPDPMLEAGGTSSVISGLASPATSASDESLRDTPIPPL
>XP_040704632_Aspergillus_sydowii
MAAVITIQSSSTAGLQQSSPSDRHLLRPLAQNNQQQPLQPQLSPSPPAPIGTLPRPSAQVRDGPSCDACLRRKSRCAMNEMVNKCYSCDFHRQDCTFTLSSSTPTASRPNTADHPSKKRKIEETALGDAESPKRLSTVSKPDSARSPLSEHRRLNTAYWHQTTQHIGLTTELEPALLAHLPVDQNDESFVATSRVRKLGDDGTFMRVVNTMSQADNPTATLDSIESLVAPYGSTLVEQFFERIHPTFPILLEDVFRQSYKTRNGISPLLLSAVYVLALKFADIGPASQSARRPDAARLEATALKLLTESLPYASLSTIQAGLLLMQRSTLATAPLNAQLVTAGFELGLHQDCSDWRMETWEKGLRKRLAWALYMQDKWSAMVHGRPSHVVSSNWTVQDLVEDDFTDAFASTASQPEDAPVGHGPLFFCHLVALTTILSDILDRFYTLRSIEEFKAAGNNRTRLILERAKPAQIRLKDWFARLPAPLKLDSATDIFETITEENARNGALHLSYFATEITLHRCIVRSLSADSTDAYLSHICRSAAKTRLISAMDFVNRLRPPHLRSFWPAASRTHFALIGSFGILLRVTAPTKEEAEFYRLRLCEYRWTLSVSKKDAEFLEFALESLDNATDLDHHVPAKPGIDELMTSSSKPVTQKRTMHEDSMLDLDPQQGAGFSGLASPATSISEESMHDGAMAPM
>XP_001209027_Aspergillus_terreus
MAAVITLQSSSTTGTTTPAASFQQSPSSDHQLLRSRVQPPSQQAQSAPTAPPLSPSASIGALPRVLPVPGRDGSSCDACLRRKSRCAMNEMVKKCYSCDFHRQECTFTLSVTTRPNPTDTPSKKRKLNDTSADEVDSSKRQATAPSASNPDVSPSSLNPLPRITSRYWHQQTQHIGFTTELEPALLEFLPLDQNHEGSVASSRVRKFADDGTFMRVVNKVSNADSPQPASLDAIESLVAPYGSTLVDKFFEHVHPTFPILMEDTFRQSYRARQGLSPLLLASVYVLTLKFVDIGPASQSARRPDASRLESTTLRLLSESLPYASISTIQAGLLLMQKSTLATAALNAQLVTAGFELGLHQDCSEWRMDTWEKGLRKRLAWALYMQDKWTALVHGRPSHIVSSNWTVQDLVEQDFVDAFPSAPSEDAVGHGPLFFCHMVALTTILSDILDRFYTLQAINEFKAAGHNRTRLILERAKPAQIRLKEWFGRLPPQLKMDSGGELFETITEDNARNGPIHLFYFATEITLHRCIVRSLSPDTADAYLSHICRSAAKTRLISAMDFVNRLRVPHLRSFWPAASRTNFALIGTFGVLLRVTAPTKEEAEFYRLRLCEYRWTLSVSMKNAEFLGFALESLDNATNLDYHVPEKPGIDELMTSSAKPTTTTHPRVTAGAEDSILEIEPQDVAGGTSSVISGLASPATSISEESMQDASIPL
>XP_022484406_Penicillium_arizonense
MTIADADNGTEKSFANSLLNGTLGLDLHRHSEYIGPASYHEPALLDLKQSAVSTTGQDKSYPRRVSQSTAFITYPDDESASQLQCWANLDQIEECIRPLGQTLVNLYFHIMHRTFPILDKNVFLEKYAQSYRNFSPPLLASVYLLALEWRFFDRQLASLARAPDAGRLENLAMRAMDDERKRPKLSTLQAGLLLLQRKGSSHNDTLPAQLLSLGQTLGIHVDCSDWTIPEWEKSLRKRLAWALYMQDKWGPLVHGRASLIPTQIDGDQDTSDWVVRPCTLNDFPETIADDEGSGVVDGPAGREAFLHSIELTKIFSCITATFCSTGATRKGGLLDRIGASGALELAKPLALQLRDWHARLPPSLQLDSTPSLKLSTNGALHLSHAAAELTIHRALLRILAPDDRPSLISAVRGAARARLVSAINLIGSFQLQHLQSFWGFAAAAQVTLVGALAGLLWATSANADEVSEYAEHLERLRWILQVWASAIPFAREALRMLEEEIGDLAAMKAATDCD
>XP_014538054_Penicillium_digitatum
MIRPGFFNQSTQHIGMTTELEPTLLDYLPLDQYDECTVSNSRVRRCADDGTFMRVIDTVPGGDSHAVSLDVIESLVAPYGSTLIEKFFDHVHPSFPILIEDVFRQSYRERRGLSPLLLAAVYVLTLKFVDVGAASQTARKPDAARLEASALKLLMDSLQFPSVSTIQAGLLLTQKSTLATASLNGQLVTAAFELGLHQDCTNWRMDTWEKGLRKRLAWALYMQDKWSSLVHGRPSHIFAFNWTVKDLVEQDFSDAFSSGTDSSHDETAVGHGPLLFCHMVALTTILSDILDRFYTLHAIEEFSAAGNQRTRMILEKAKPAQIRLKDWFSSLPPSLKMETSTGELVETITDEHARNGALHLAYFATEITLHRCIVRSLLAEGTDQYLAHICRSAAKTRLISAMDFVNRLRPAHLRSFWPASARTNFSLIGSFGMLLRITAPTNEEADFYRVRLCEYRWTLGVSHKNAEFMGFALQSLDNATALHKHVPAKPGIAELMALSGKNAPPMPTSALGSYDDAMMDAAGTGASSSVISGLASPATSVSDMDDGEGMASMAPL
>XP_016599296_Penicillium_expansum
MATVITIQPSGYSQTHSPDLRRKTGSTPTLSPSPISINSTLPRVRNGASCDACLRRKSRCAMNEMVNKCYSCDFHRQDCTFSLTPQSEVTSKKRKLEEGQEPTEAIKRPSTIQPTQSIPETESHPLAVNMIRPGFFNQSTQYIGMTTELEPTLLDYLPLDQYDECTVSNSRVRRCADDGTFMRVVDTVPGGDSQAVSLDVIESLVAPYGSTLIEKFFDHVHPSFPILIEDVFRQSYRERRGLSPLLLAAVYVLTLKFVDVGAASQTARKPDATRLEASALKLLMDSLQFPSVSTIQAGLLLTQKSTLATASLNGQLVTAAFELGLHQDCTNWRMETWEKGLRKRLAWALYMQDKWSSLVHGRPSHIFAFNWTVKDLVEQDFSDAFSSGTDSSHDETAVGHGPLLFCHMVALTTILSDILDRFYTLHAIEEFSAAGNQRTRMILEKAKPAQIRLKDWFSSLPPSLKMETSTGELVETITDEHARNGALHLAYFATEITLHRCIVRSLLAEGTDQYLAHICRSAAKTRLISAMDFVNRLRPAHLRSFWPASARTNFSLIGSFGMLLRITAPTNEEADFYRVRLCEYRWTLGVSHKNAEFMGFALQSLDNATALHKHVPAKPGIAELMASSGKNAPPRMPTSALGSYDEAMMDAAGTGASSSVMSGLASPATSVSDMEDGEGEASMAPL
>XP_040644390_Penicillium_griseofulvum
MATVITIQPSGYSQAHSPDLRRKTASTPTLSPSPVSVNSILPRVRNGASCDACLRRKSRCAMNEMVNKCYSCDFHRQECTFSLTAQPELPSKKRKLDDGPEPTEAIKRYGLPTGWGYTSAPYVERNYALTIARPSTIQPEHSIPETESHLQAVNMIRPGFFNQSTQHIGMTTELEPTLLEYLPLDQYDECTVSNSRVRRCADDGTFMRVVDTVPIGDSQGMSLDAVESMVAPYGSTLIEKFFDHVHPSFPILIEEVFRQSYRERRGLSPLLLAAVYVLTLKFVDVGISSQTARKPDAARLEASALKLLMDSLQSPSVSTIQAGLLLTQKSTLATASLNGQLVTAAFELGLHQDCTNWRMETWEKGLRKRLAWALYMQDKWSSLVHGRPSHIFAFNWTVKDLVEQDFSDAFASGTDSSHDETAVGHGPLLFCHMVALTTILSDILDRFYTLHAIEEFSAAGNQRTRMILEKAKPAQIRLKDWFSSLPPSLKMETSTGELVETITDEHARNGALHLAYFATEITLHRCIVRSLLAEGTDQYLAHICRSAAKTRLISAMDFVNRLRPAHLRSFWPASARTNFSLIGSFGMLLRITAPTNEEADFYRVRLCEYRWTLGVSHKNAEFMGFALQSLDNATALHKHVPAKPGIAELMASSSKNAQPRMPTASIGSYDDAMMEAGTGASSSVMSGLASPATSVSDMEDGEASMAPL
>XP_038933025_Penicillium_roqueforti
MVNKCYSCDFHRQECTFSHTHEGPSKKRKLDGQEPAEGIKRPSMQHCIPETESHLAVNMIRPGFFNQSTQYIGMTTELEPTLLDYLPLDEYDECTVANSRVRRCADDGTFMRVVDTVPDSHAVSLDAIESMVAPYGSTLIEKFFEHVHPSFPILIEEVFRQSYRERRGLSPLLLAAVYVLTLKFVDVGVTSQTARKPDAARLEASALKLLMDSLQFPSVSTIQAGLLLTQKSTLATASLNGQLVTAAFELGLHQDCTNWRMETWEKGLRKRLAWALYMQDKWSSLVHGRPSHIFAFNWTVKDLVEQDFSDAFASGTDSSHDETAVGHGPLLFCHMVALTTILSDILDRFYTLHAIEEFSAAGNQRTRMILEKAKPAQIRLKDWFSSLPASLKMETSTGELVETITDEHARNGALHLAYFATEITLHRCIVRSLLAEGTDQYLAHICRSAAKTRLISAMDFVNRLRPAHLRSFWPASARTNFSLIGSFGMLLRITAPTNEEADFYRVRLCEYRWTLGVSHKNAEFMGFALQSLDNATALHKHVPAKPGIAELMASSGKNAPPRMPPTTLSSYDDAMMEAAGTAASSSVMSGLASPATSVSDMEDGEGEASMAPL
>XP_002563174_Penicillium_rubens
MATVITIQPSGYSQTHSPDLRRKTGSTPTLSPSPISINSTLPRVRNGASCDACLRRKSRCAMNEMVNKCYSCDFHRQECTFTLTAQSEVPSKKRKLDEGLEPTEGIKRYGIPTGWGYTSASHVERNRALTIPRPSTIQPAQSIPETESHPLSVNMIRPGFFNQTTQHIGMTTELEPTLLEYLPLDQYDECTVSNSRVRRCADDGTFMRVVDTVPGGDSQALSLDVIESMVAPYGSTLIEKFFDHVHPSFPILIEEVFRQSYRERRGLSPLLLAAVYVLTLKFVDVGANSQTARKPDAARLEASALKLLMDSLQFPSVSTIQAGLLLTQKSTLATASLNGQLVTAAFELGLHQDCTKWRMETWEKGLRKRLAWALYMQDKWSSLVHGRPSHIFAFNWTVKDLVEQDFSDAFASGTDSSHDETAVGHGPLLFCHMVALTTILSDILDRFYTLHAIEEFSAAGNQRTRMILEKAKPAQIRLKDWFSSLPPSLKMETSTGELVETITDEHARNGALHLAYFATEITLHRCIVRSLLAEGTDQYLAHICRSAAKTRLISAMDFVNRLRPAHLRSFWPASARTNFSLIGSFGMLLRITAPTSEEADFYRVRLCEYRWTLGVSHKNAEFMGFALQSLDNATALHKHVPAKPGIEELMASTNKDAPPRMPTTALGSYDEAMMDAGTAASSSVMSGLASPATSVSDMEDGEASMAPL
>XP_040810399_Penicillium_solitum
MATVITIQPSGYAQTHSPDLRRKTGSTPTLSPSPISINSTLPRVRNGASCDACLRRKSRCAMNEMVNKCYSCDFHRQDCTFTLTAQSEVTSKKRKLDEGQEPTEAIKRYGIPTGWGYTSAPYIERNCALTISRPSTIQPTHSIPETEPHTSAVNMIRPGFFNQSTQHIGMTTELEPTLLDYLPLDQYDECTVSNSRVRRCADDGTFMRVVDTVSGGDSQAVSLDVIESLVAPYGSTLIEKFFDHVHPSFPILIEEVFRQSYRERRGLSPLLLAAVYVLTLKFVDVGAASQTARKPDAARLEASALKLLMDSLQFPSVSTIQAGLLLTQKSTLATASLNGQLVTAAFELGLHQDCTNWRMETWEKGLRKRLAWALYMQDKWSSLVHGRPSHIFAFNWTVKDLVEQDFSDAFASGTDSSHDETAVGHGPLLFCHMVALTTILSDILDRFYTLHAIEEFAAAGNQRTRMILEKAKPAQIRLKDWFSSLPPSLKMETSTGELVETITDEHARNGALHLAYFATEITLHRCIVRSLLAEGTDQYLAHICRSAAKTRLISAMDFVNRLRPAHLRSFWPASARTNFSLIGSFGMLLRITAPTNEEADFYRVRLCEYRWTLGVSHKNAEFMGFALRSLDNATALHKHVPEKPGIAELMASSGKNAPPRMPTSALGSYDEAMMDAAGTAASSSVMSGLASPATSVSDMEDDGEASMAPL
>XP_022583049_Penicilliopsis_zonata
MVNKCYSCDFHRQECTFTLSAGVTTTTSTSSTPTSTADLQSRKRKLDDALSEDTDSIKRQSIVAPTGSKLDISLSRAQSQSMLSGYMCQLTQHIGLTTDLEPTLLDFLPLDQNDEAVVATAKVRKYSDDGTFMRMMPPAPMAVPSVSSLDAVESLVAPYGSTLVEKYFTHVHPTFPILVEDAFRQSYRARKGITPLLLSSVYVLALKFLDVGSGTQTVRRPDVGRLESTALKLLTESLPHSNMSTIQAGLLLMQNSSLNTAALNAQLVSAGFELGLHQDCSNWRMETWEKGLRKRLAWALYMQDKWCSLVHGRPSHIFASNWTVKDLVEQDFLDSAQSDSHQDDSPVGHGPLLFCHMVALTTILSDILDRFYTLQAIEDFRAAGNNCIRMILDKAKPAQIRLKEWFAMLPAELKMEPSCELLDTTTEENWGNGALHLAYFATEITLHRCIVRSLNADTADSYLSHICRSAAKTRLISAMDFINRLRPAHLRSFWPAASRTNFALIGSFGILLRITAPTKEEAEFYRLRLCEYRWTLSVSCKNAEFLAFALESLDNATTLGKHVPEKPGIDELMANSAKSATHRLSRVPNSSILLGSASTMDAEPMMDSARGGTSSVISGLASPATSASSEELEDSIPPL
>XP_016617097_Cladophialophora_bantiana
MAPRSFGDPTNSNGFSPSFAGPGPGSASGTMTSSPSARVGDGPSPLGVRPDRPCDGCRRRKSRCVINPDAASCVMCQFHKQACTFIEEAAPRRRKQPNNPGPGASAANSENASVASLARQRRSGSDGNGHAPRRQSAESIRTGPVIDDYANFQGESLLKKTLGLQNHRYAKYIGPTDEHDFALLDLRLYDDIKGESPADQGSFRKVGPNEFFHQYADSDSPNHAREVEELDNIERIVAPHGEALIKLYFRIVHPSFPILHKKVYLEKYGRTHREFSPPLLAAVYILALNWWSYSAELAKQTKPNVGELEDVAYRTLQDVSHRAKLSTVQAGLLLLQRPGSNQAWQLTAQLVAIGQDLGLHLDCSNWRIPSWEKGLRKRLGWALFMQDTWSALIYGRPPHISSTNWAVQPVISSDFPESAADEDEEDGSTEVEKGRTLFSAMITLTKMLAEVLEALYSLRSEIEVKNSYDSTKAILDRAKPIQLKLRSWYADMPETLRMDATRVGKLSSVGYLHLAYFATEITLHRRILRSLSHNTDPYMIQICRSAAKARLISAMDFFNRLKPEHLQSFWYFASKFNFALIGTFAGLCFVTSVSQEEAEFYQRRLQEYRWTLRVSNKSAEFLEIASGILESAVGSLLKAADAIDSRRWSFPMLQQQPEEDTAMESFLPSTEDAFYDTQMES
>XP_008722540_Cladophialophora_carrionii
MHLCRRGSPATETGESSCHQFGHCFGGPPNSAKTIVRLSHLYQSPPIPREGLLGPAALYHQAKSRDNRDSDGNGHAPRRQSAESIRTGPVIDDYANLQGDSLLKRTLGLQNHRYAKYIGPTDEHDFALLDLRLYDDLRGESPADRGSFRKVGPNEFFHQYADADSPNHAREVEELDNIERIVAPHGEALIRLYFRIVHPSFPILHKKVYLEKYGRTHREFSPPLLAAVYLLALNWWSYSSELAKLPKPDVVELEDIAYRTLQDVSHRAKLSTVQAGLLLLQRPGSNQAWQLTSQLVAIGQDLGLHLDCSNWRIPTWEKGLRKRLAWALFLQDAWSALIYGRPPHICSSNWAVQPVISSDFPESAADEDGEEGSTEVEKGRTLFSAMITLTKMLSEVLEGLYSLRAEMEVKSAYDTTKAILERAKPIQLKLRSWYAEMPEALRMDATRVGKLSSVGYLHLAYFATEITLHRRILRSLSHNTDPYMIQICRSAAKARLISAMDFFNRLKPEHLQSFWYFASKFNFALIGTFAGLCFVTSVSQEEAEFYQRRLQEYRWTLRVSNKSAEFLEIASGILESAVGSLLKAADSIDSRRLSFPMLQPQPEDDIAMDSFFPGTDDAFYDTPMEA
>XP_016255616_Cladophialophora_immunda
MLSTMSPPSSFGDNNGVSPSFGGPGPGSVSGMTPSPSARVGEGPSPLGVRPDRPCDGCRRRKSRCVINPDAASCVMCQFHKQACTFIEDAAPRRRKQQPPTPTASTTLPGGIANSENASVAFLARQRRSGSDGNGHAPRRQSAESIRTGPVIDDYANLQGESLLKKTLGLQNHRYAKYIGPTDEHDFALLDLRLYDDIKGESPADQGSFRKVGPNEFFHQYADSDSPNHAREVEELDNIERIVAPHGEALIKLYFRIVHPTFPILHKKVYLEKYGRTHREFSPPLLAAVYILALNWWSYSAELAKQLKPNMAELEDVAYRTLQDVSHRAKLSTVQAGLLLLQRPGSNQAWQLTSQLVAIGQDLGLHLDCSNWRIPSWEKGLRKRLGWALFMQDTWSALIYGRPPHISSTNWAVQPVISSDFPESAADEDEEDGSTEVEKGRTLFSAMITLTKMLAEVLEGLYSLKAEIEVKNSYDSTKAILDRAKPIQLKLRSWYTEMPETLRMDATRVGKLSSVGYLHLAYFATEITLHRRILRSLSHNTDPYMIQICRSAAKARLISAMDFFNRLKPEHLQSFWYFASKFNFALIGTFAGLCFVTSVSQEEAEFYQRRLQEYRWTLRVSNKSAEFLEIASGILESAVGSLLKAADAIDSRRWSFPMLQQQPEEDTAMESFFPSTDDAFYDMQMDS
>XP_007745373_Cladophialophora_psammophila
MAPRSFGDPTNSNGFSPSFAGPGPGSGSGTMTSSPSARVGDGPSPLGVRPDRPCDGCRRRKSRCVINPDAASCVMCQFHKQACTFIEEAAPRRRKQPNNPGPGASAANSENASVASLARQRRSGSDGNGPAPRRQSAESIRIGPVIDDYANLQGESLLKKTLGLQNHRYAKYIGPTDEHDFALLDLRLYDDIKGESPADQGSFRKVGPNEFFHQYADSDSPNHAREVEELDNIERIVAPHGEALIKLYFRIVHPSFPILHKKVYLEKYGRTHREFSPPLLAAVYILALNWWSYSAELAKQTKPNVGELEDVAYRTLQDVSHRAKLSTVQAGLLLLQRPGSNQAWQLTAQLVAISQDLGLHLDCSNWRIPSWEKGLRKRLGWALFMQDTWSALIYGRPPHISSTNWAVQPVISSDFPESAADEDEEDGSTEVEKGRTLFSAMITLTKMLAEVLEALYSLRSETEVKNSYDSTKAILDRAKPIQLKLRSWYADMPETLRMDATRVGKLSSVGYLHLAYFATEITLHRRILRSLSHNTDPYMIQICRSAAKARLISAMDFFNRLKPEHLQSFWYFASKFNFALIGTFAGLCFVTSVSQEEAEFYQRRLQEYRWTLRVSNKSAEFLEIASGILESAVGSLLKAADAIDSRRWSFPMLQQQPEEDTAMESFFPSTEDAFFDTQMES
>XP_018692837_Fonsecaea_erecta
MSPPSFGDAASNSGVSPSFGGPGPGSVSGMTSSPSARVGEGPSPLGVRPDRPCDGCRRRKSRCVINPDAASCVMCQFHKQACTFIEDAAPRRRKQPNTTNSYNNNNSSSSSNNNNNNNYLPPGANTSSENASVASLARQRRSGSDGNGHAPRRQSAESIRTGPVIDDYANLQGESLLKKTLGLQNHRYAKYIGPTDEHDFALLDLRLYDDIKGESPADQGSFRKVGPNEFFHQYADSDSPNHAREIEELDNIERIVAPHGEALIKLYFRIVHPTFPILHKKVYLEKYGRTHREFSPPLLAAVYILALNWWSYSAELAKQTKPNMAELEDVAYRTLQDVSHRAKLSTVQAGLLLLQRPGSTQAWQLTAQLVAIGQDLGLHLDCSNWRIPTWEKGLRKRLGWALFMQDTWSALIYGRPPHISSTNWAVQPVISSDFPESAADEDGEDGSTEVEKGRTLFSAMITLTKMLSEVLEGLYSLKAEIEVKNSYDSTKAILDRAKPIQLKLRSWYADMPETLRMDATRVGKLSSVGYLHLAYFATEITLHRRILRSLSHSTDPYMIQICRSAAKARLISAMDFFNRLKPEHLQSFWYFASKFNFALIGTFAGLCFVTSVSQEEAEFYQRRLQEYRWTLRVSNKSAEFLEIASGILESAVGSLLKAADAIDSRRWSFPMLQQQPEEDTAMESFFPSTDDAFYDMQMDS
>XP_022511138_Fonsecaea_monophora
MVMDRLQNHRYAKYIGPTDEHDFALLDLRLYDDIKGESPADQGSFRKVGPNEFFHQYADSDSPNHAREVEELDNIERIVAPHGEALIRLYFRIVHPTFPILHKKVYLEKYGRTHREFSPPLLAAVYILALNWWSYSIELARQTKPNVAELEDVAYRTLQDVSHRAKLSTVQAGLLLLQRPGSNQAWQLTAQLVAIGQDLGLHLDCSNWRIPSWEKGLRKRLGWALFMQDTWSALIYGRPPHISNTNWAVQPVISSDFPESAADEDEEDGSTEVEKGRTLFSAMITLTKMLAEVLEELYSLRAELEVKNSYDSTKAILDRAKPIQLKLRSWYAEMPETLRMDATRVGKLSSVGYLHLAYFATEITLHRRILRSLSPNTDPYMIQICRSAAKARLISAMDFFNRLKPEHLQSFWYFASKFNFALIGTFAGLCFVTSVSQEEAEFYQRRLQEYRWTLRVSNKSAEFLEIASGILESAVGSLLKAADAIDSRRWSFPMLSQQQLPDDDTAMDSFFPSTDDAFFDTQMDS
>XP_016631079_Fonsecaea_multimorphosa
MSPPSLGDAASSNNGPSPSFAGPGPGSVSGMTSPSSARVGEGSGPLGIRPDRPCDGCRRRKSRCVMNPDAASCVMCQFHKQACTFIEDAAPRRRKQPNTNTNTTANNPLAGGNASSENASVASLARQRRSGSDGNGHAPRRQSAESIRTGPVIDDYANLQGESLLKKTLGLQNHRYAKYIGPTDEHDFALLDLRLYDDIKGESPADQGSFRKVGPNEFFHQYADSDSPNHAREIEELDNIERIVAPHGEALIKLYFRIVHPTFPILHKKVYLEKYGRTHREFSPPLLAAVYILALNWWSYSAELARQTKPNVAELEDVAYRTLQDVSHRAKLSTVQAGLLLLQRPGSNQAWQLTSQLVAIGQDLGLHLDCSNWRIPSWEKGLRKRLGWALFMQDTWSALIYGRPPHISSTNWAVQPVISSDFPESAADEDGEDGSTEVEKGRTLFSAMITLTKMLAEVLDGLYSLRAEMEVKSSYDSTKAILDRAKPIQLKLRSWYAEMPETLRMDATRVGKLSSVGYLHLAYFATEITLHRRILRSLSHNTDPYMIQICRSAAKARLISAMDFFNRLKPEHLQSFWYFASKFNFALIGTFAGLCFVTSVSQEEAEFYQRRLQEYRWTLRVSNKSAEFLEIASGILESAVGSLLKAADAIDSRRWSFPMLQQQPEEEDTAMESFFPSTDDAFYDTQMDS
>XP_022499692_Fonsecaea_nubica
MVMDRLQNHRYAKYIGPTDEHDFALLDLRLYDDIKGESPADQGSFRKVGPNEFFHQYADSDSPNHAREVEELDNIERIVAPHGEALIRLYFRIVHPTFPILHKKVYLEKYGRTHREFSPPLLAAVYILALNWWSYSIELARQTKPNVAELEDVAYRTLQDVSHRAKLSTVQAGLLLLQRPGSNQAWQLTAQLVAIGQDLGLHLDCSNWRIPSWEKGLRKRLGWALFMQDTWSALIYGRPPHISNTNWAVQPVISSDFPESAADEDEEDGSTEVEKGRTLFSAMITLTKMLAEVLEELYSLRAELEVKNSYDSTKAILDRAKPIQLKLRSWYTEMPETLRMDATRVGKLSSVGYLHLAYFATEITLHRRILRSLSPNTDPYMIQICRSAAKARLISAMDFFNRLKPEHLQSFWYFASKFNFALIGTFAGLCFVTSVSQEEAEFYQRRLQEYRWTLRVSNKSAEFLEIASGILESAVGSLLKAADAIDSRRWSFPMLSQQQLPDDDTAMDSFFPSTDDAFFDTQMES
>XP_013281725_Fonsecaea_pedrosoi
MSPTSLGDNGVSPPFAGPGPGSVNAMTSSPSARVGEGPSPLGVRPDRPCDGCRRRKSRCVINPDAASCVMCQFHKQACTFIEDAAPRRRKQPNNNTNNNHVYNNHNTVTGGTATSENASVASLARQRRSGSDGNGHAPRRQSAESIRIGPVIDDYANLQGESLLKKTLGLQNHRYAKYIGPTDEHDFALLDLRLYDDIKGESPADQGSFRKVGPNEFFHQYADSDSPNHAREVEELDNIERIVAPHGEALIRLYFRIVHPTFPILHKKVYLEKYGRTHREFSPPLLAAVYILALNWWSYSIELARQTKPNVAELEDVAYRTLQDVSHRAKLSTVQAGLLLLQRPGSNQAWQLTAQLVAIGQDLGLHLDCSNWRIPSWEKGLRKRLGWALFMQDTWSALIYGRPPHISNTNWAVQPVISSDFPESAADEDEEDGSTEVEKGRTLFSAMITLTKMLAEVLEELYSLRAELEVKNSYDSTKAILDRAKPIQLKLRSWYAEMPETLRMDATRVGKLSSVGYLHLAYFATEITLHRRILRSLSPNTDPYMIQICRSAAKARLISAMDFFNRLKPEHLQSFWYFASKFNFALIGTFAGLCFVTSVSQEEAEFYQRRLQEYRWTLRVSNKSAEFLEIASGILESAVGSLLKAADAIDSRRWSFPMLSQQQLPDDDTAMDSFFPSTDDAFFDTQMDS
>XP_007753092_Cladophialophora_yegresii
MHLCRRSSPATETGESGRQFRHCFGGPPSPSKTIVRLSHLYQLIPREGLLSPAALYHRAKSRDNRDSEGNGHHAPRRQSAESIRTGPVIDDYANLQGDSLLKRTLGLQNHRYAKYIGPTDEHDFALLDLRLYDDLRGESPADQGSFRKVGPNEFFHQYADADSPNHAREVQELDNIERIVAPHGEALIRLYFRIVHPSFPILHKKVYLEKYGRTHREFSPPLLAAVYLLALNWWSYSSELAKLPKPDVVELEDIAYRTLQDVSHRAKLSTVQAGLLLLQRPGSNQAWQLTSQLVAIGQDLGLHLDCTNWRIPTWEKGLRKRLAWALFLQDAWSALIYGRPPHICSSNWAVQPVVGGDFPESAADEDGEEGSTEVEKGRTLFSAMITLTKMLSEVLEGLYSLKAEMEVKSSYDTTKAILERAKPIQLKLRSWYAEMPEALRMDATRVGKLSSVGYLHLAYFATEITLHRRILRSLSHNTDPYMIQICRSAAKARLISAMDFFNRLKPEHLQSFWYFASKFNFALIGTFAGLCFVTSVSQEEAEFYQRRLQEYRWTLRVSNKSAEFLEIASGILESAVGSLLKAADSIDSRRLSFPMLQPQPEDDIAMESFFPGTDDAFYDTPMEA
>XP_016235743_Exophiala_spinifera
MPRPYEYQADFPFEGPSPDNGSVMASPPVSARVADGLPPVQAGTSRAEKRPCDRCRRRKSRCVINADSSTCVMCQFHNQPCTFIEEAAPRRRKHTNPADTTSTGSARPTASDDNAPRRPSAESMIRTDPVIVDDYANLQGQSLLKKTLGLQVNRYAKYIGPTDEHDFALLDLRLYDHVKNESPADLGSFRKVNQGVFFHQYPEADSPTYSRDIEELDNIERIVAPHGEALIKLYFRIVHPSFPILHKKVYLEKYGRTHREFSPPLLAAVYVLALNWWSYSSELSRSVKPDVALLEDIAYRTLQSVSQRAKLSTVQAGLLLLQRPGSNQAWQLTSQLVAIGQDLGLHLDCTNWRIPSWERGLRKRLAWALFMQDTWSALIYGRPPHISETNWAVQPVISSDFPESAADEDDEEGSTEVEKGRTLFSAMITLTKMLAEVLEDLYSLKAEAEVKSSYDTTKAILERAKPIQLKLRSWYADMPEALRMDATKVGKLSSVGYLHLAYFATEITLHRRILRSLSQNTDPYMIQICRSAAKARLISAMDFFNRLKPEHLQSFWYFASKFNFALIGTFAGLCFVTSVSQEEAEFYQRRLLEYRWTLRVSNKSAEFLEIASGILESAVGSLLKAADSIDSRGVSFPMMQQQADEEDIAMEGFTPGPDDGYYDNQMDS
>XP_016262757_Exophiala_oligosperma
MSSLSRPERPCDHCRRVRQRCTPIPGDSCTLCQGRVCSYVEAPPKKRKKPSKPVTSGANTVSPLSPEANQRESPQDYSSLPGASLLKHTLGHQHFRTNCYVGATSFPSRVLLDLARDDQQHGNYRASQPGSDIRRVGENGYFLILPDKDDVIEEQLQLLDKIEATISPHGAALVDLYFRIVHPSFPILHKDVFLEKHSRSYRELTPACLAAVYMLALNWWSYSIDLAHLSKPVITELEKLVSSLMAFDRAAKVSDIQAGLLFLQRPRHDSWRLTTQLVATAEEVGLHRDCSDWQIPEWEKGVRKRLAWALFMQDKWGALVHGRPSHIKADNWEVSPLELADFPENVDEDHAEQGSSEVERGILIFMHMSSLTQIVSDIIDALFTVQAAMNYPTTVDLLQAVKPLQLRLKSWYTSLPSALDLGATQPRKLSATGQLYLAYLAAEVTLHRAIIESEMRHPLDAELRQITRGAAVMRFRSVIDFLKRLKPEHMQGFWHFASEPSLAIICTFSMVLLATSTETLESKDIFSQIAEFRWLLNINPSANFTRTTFDLLRTNAGFLAQYRHQRSAGVSNLHADRHASRSHEPEQAKGVLQPNEARERQGDIGEFSPQGLDVSPDQNWFYNFEDFELHS
>XP_013310899_Exophiala_xenobiotica
MLSTMPRPYQAEFTFEGLSDDNGLSEMTSPTSARVGDGPNPVQGVIRPDRSRPCDVCRRRKSRCVINPDAAACVMCQFHNQPCTFIEEAAPRRRKQTDPPDTTTTGSARRSDSDDPRRQSAESLVRNDSVIIDDYANLQGQSLLKKTLGLQVNRYAKYIGPTDEHDFALLDLRLYDQVKNESPADLGSFRKVNQGVFFHQYPDADSPTQPQDIEELDNIERIVAPHGEALIRLYFRTVHPSFPILHKKVYLEKYGRTHREFSPPLLAAVYILALNWWSYSSELARSAKPDVSRLEEIAYRTLQAVSQRAKLSTVQAGLLLLQRPGSNQAWQLTAQLVAIGQDLGLHLDCTNWRIPSWEKGLRKRLAWALFMQDTWSALIYGRPPHISATNWAVQPVIGSDFPESAADEDEEEGSTEVEKGRTLFSAMITLTKMLAEVLEDLYSLKAEMEVKSSYDGTKAILDRAKPIQLKLRSWYADMPEALRMDATRVGKLSSVGYLHLAYFATEITLHRRILRSLSQNTDPYLIQICRSAAKARLISAMDFFNRLKPEHLQSFWYFASKFNFALIGTFAGLCFVTSVSQEEAEFYQRRLLEYRWTLRVSNKSAEFLEIASGILESAVGSLLKAADSIDSRGFSFPMLQEQAEEEDIAMEGFSPSADVGYYDSQMLP
>XP_007724867_Capronia_coronata
MPHPFQQLQQLQHPPDQFHADSGGSSGSLSSMSSPAMASRAGDNTANIRPDRPCDGCRRRKSRCVINADAVSCVMCQFHRQACTFIEEAAPRRRKQTNPVAVSPDTTTATSGASLARHRRTDLDGNGHAPRRQSGESIPTGPVIDDYAKLQGESLLKKTLGLQTHRYAKYIGPTDEHDFALLDLRLYDDIKGESPADQGSFRKVGPNEFFHQYADADSPNHFREIEELDNIERIVAPHGEALIKLYFRIVHPSFPILHKKVFLEKYGRTYREFSPPLLAAVYILALNWWSYSAELAKSLKPDVAHLEDIAYRTLQDVSHRAKLSTVQAGLLLLQRPGSNQAWQLTSQLVAIGQDLGLHLDCSNWRIPLWERGLRKRLAWALYMQDTWSALIYGRPPHISSTNWAVQPVTGSDFPESAADEDEEDGSTEVEKGRTLFSAMITLTKMLTEVLEGLYSSKAEMEVKNAYDTTKAILERAKPIQLKLRSWYADMPEVLRMDATKVGKLSSVGYLHLAYFATEITLHRRVIRSLSHSTDPYLVQICRSAAKARLISAMDFFNRLKPEHLQSFWYFASKFNFALIGTFAGLCFVTSVSQEEAEFYRRRLQEYRWTLRVSNKSAEFLEIASGILESAVGALLKAADSIDSRRLAFPMLQQQAVEEDATMDAFYQGTHEEYYDTPMEP
>XP_007731893_Capronia_epimyces
MSSPATTPRVGDNNAHAANLATLRPDRPCDSCRRRKSRCVINSDAVACVMCQFHRQACTFVEEAVPRRRKPTNPNPVAVVSSDTTTTAASGASLARHRRSGSDGDGHAPRGQSGDYIDDYANLQGESLLKKTLGLQTHRYAKYIGPTDEHDFALLDLRLYDDAQGESPADQGSFRKVGQNEFFHQYDDADSPNHFRDVEELDQIEHIVAPYGEALITLYFRIVHPSFPILHKKVFVEKYARSYREFSPPLLAAVYILALNWWSYNADLAKSRKPDVGLLEDIAYRTLQDVSHRAKLSTVQAGLLLLQRPGSNQAWQLTAQLVAIGQDLGLHLDCSNWRIPAWERGLRKRLAWALFMQDNWSALIYGRPPHISSTNWAVQPITAGDFPEQTEDECEEAEEDGSADVEKGRTLFSAMITLTKMLAEVLEALYSLKAETEVKNAYDTTKAILERAKPIQLKLRAWYADMPEVLRMDATRAGKLSSVGYLHLAYFATEITLHRRVIRSLSQNTDPYLIQICRSAAKARLISAMDFFNRLKPEHLQSFWYFASKFNFALIGTFAGLCFVTSHSQEEGEFYRRRLQEYRWTLRVSNKSAEFLEIASGILESAVGALLKAADTIDSRRLAFPMLQHQVEAEDGPIDSFYLGAEEVYYDTPMEP
>XP_009155039_Exophiala_dermatitidis
MPQPFQQFQQPLDPVLTPSGSSGSLSSLSSIAMTPRMGDNSNHGLNPAATPPIRPDRPCDACRRRQGHCVINPDSASCVMCQFHGQACTFIEDVVPRRRQQPNPVMGSSSITTNYSSTTAAGAPLARHIQPAADGNGQAPRRQSGETIPTGPGIDDYANLQGESMLKKTLGLQNHRYAKYIGPTDEHDFALLDLRLYDDVQGESPADQGSFRKVGPNEFFHQYADSDSPNHFREVEELDNIEHIVAPHGEDLIKLYFRIVHPNYPILHKKVFLEKYGRTYREFSPPLLAAVYILALNWWSYSPELSQLVKPDVAQLEDVAYRTLQDVSHRAKLSTVQAGLLLLQRPRSNQAWQLTAQLVAIGQDLGLHLDCSNWRIPEWERGLRRRLAWALYMQDTWSALIYGRPPHISSTNWAVQPVRDSDFPESVESDVEEASSTGVEKGRTLFTYMIALTKMLCEVLENLYSLKAEMEVQNAFDTTKAILERAKPIQLKLRSWYAEMPDVLRMDATRPGTLSSVGYLHLAYFATEITLHRRVIRSLSQKTDPYLVQICRSAAKARLISAMDFFNRLKPEHLQSFWYFASKFNFALIGTFAGLCFVTSVSQEEAEFYRRRLQEYRWTLRVSNKSAEFLEIASGILESAVGALLKAADSIDSRRLAFPMLQHQVSREDATMDTSYPGADYGSGEQQAYYDTPMGS
>XP_013260640_Exophiala_aquamarina
MPFLTLPGRLTMASLQNHRYAKYIGPTDEHDFALLDLRLYDDIKGESPADQGSFRKVGPNEFFHQYADADSPNHFREVEELDNIERIVAPHGEALIRLYFRIVHPSFPILHKKVYLEKYSRTHREFSPPLLAAVYILALNWWSYSAELAKLTKPDVAELEDIAYRTLQDVSHRAKLSTVQAGLLLLQRPNSNQAWQLTAQLVAIGQDLGLHLDCSNWRVPAWERGLRKRLAWALFMQDTWSALIYGRPPHIAAANWAVQPVISSDFPESAADEDEEDGSAEVEKGRTLFSAMITLTKMLSDVLDALYSLRAEMEVKNSYDSTKMILEKAKPIQLKLRSWYSEMPEALRMDNTRVGKLSSVGYLHLAYFATEITLHRRVLRSLSHNTDPYMIQICRSAAKARLISAMDFFNRLKPEHLQSFWYFASKFNFALIGTFAGLCFVTSVSQEEAEFYQRRLQEYRWTLRVSNKSAEFLEIASGILESAVGSLLKAADTIDSRRLSFPMLAQAHHSEEDDTTMETLFTGANDDYYDTHMYP
>XP_016228852_Exophiala_mesophila
MERARLRDQRPCDNCRRRKIRCLFPSDEATDCVLCISRSTSCTYIQTAPRKRRVISPGSDQNQLGAASGPRQRALSKRSPDHEVLSDYTKLPGRSLLKETLGHQNRQSSTVIGATSDFAPSLASALSWNAKGECLQYDPPNILRRANQSTYFIVRPDTREETEAELANLDAIEDFVAPHGPELVNLYFRIVHPSFPILHKRVFLEKYGRSYRELTPCGLGAVYVMALNWWSYSPALATALKPDVQRLEDMVLNMLFQAHRRPKISDLQGALVLMQRPSIVSWSLIGHVVAMGQDLGINSDCTAWQVPDWERGVRKRVAWALFMQDKWGALVYGRGSHIRKDDWDVATLDSSDFPETARDDDDEEGSAEIEKGKHTFLQMVALTEIIADILDQFYTLKAASRTLTIAETLEVAKPLQLRLKNWFSNVPTSLSIDDTVPRKLSSVGYLHLAYYTAEVTLHRAILRPHDFNSPMHELYSITRRSATARFTSALAFVKRLRAEHFQSFWYFSSTLSLAIIGLFAGILCATIPEEERDERTSCLSSLAEYRWVLRISATSADFLKSAVSMLDGQSRLIDDEYGPDLGRSTGAPDMQPLQEHANDDGTQNVEHYGHEPPAVDFFTADPYYSIDWSNLDGLNEDYLAMGSEIEPH
>XP_013273665_Rhinocladiella_mackenziei
MPPPLQPDPTLDGSPGPGGIGGMTSPTSARLGDDPNPGIRPDRPCDTCRRRKSRCVINPDATACVMCQFHKQACTFVEDTVPRRRKQTNPVALSDSTTASAASLARQRRSGSDGNAHAPRRQSAESIRTGPVIDDYANLQGESLLKKTLGLQNHRYAKYIGPTDEHDFTLLDLRLYDNVKGESPADQGSFRKVGPNEFFHQYADSDSPNHAREIEELDNIERIVAPHGEALIRLYFRIVHPSFPILHKKVYLEKYGRTHREFSPPLLAAVYILALNWWSYSSELAKSAKPDVAQLEDVAYRTLQDVSQRAKLSTVQAGLLLLQRPGSNQAWQLTSQLVAIGQDLGLHLDCSNWRIPAWERGLRKRLAWALFMQDTWSALIYGRPPHISSTNWAVHPVISSDFPESAADEDEEDGSAEVEKGRTLFSAMITLTKMLAEVLDALYSLKAEMEVKNSYDSTKAILEKAKPIQLKLRSWYADMPEALRMDATRVGKLSSVGYLHLAYFATEITLHRRVIRSLSHNTDPYMIQICRSAAKARLISAMDFFNRLKPEHLQSFWYFASKFNFALIGTFAGLCFVTSVSQEEAEFYQRRLQEYRWTLRVSNKSAEFLEIASGILESAVGALLKATDSIDSRRLSFPMLQQQNETEQDTSMDAFFPTADDAFYDTAMET
>XP_018003764_Phialophora_attinorum
MNGARRRPQRPCDNCRRRRIRCLFGSEAAADCVLCVSRNTQCTYVQSAPSKKRAGPVAEVPVDDNGRQRPSILGRADSDEHYSTSPTTLPTNSLLAQTLGHQNRQTIEVVGSSGNFDISLAKQSGLGLKPPQTLRYADHDTIFVLTPDRPDQIASDFADLDEIEDCIKPYGAQLVALYFRIVHPSFPILHKNVFLEKHGRSYRESTPIGLGAVYVMALNWWSYSYELADLPKPNAEVLETKVQRMLFNAHKRPKISDLQGGLVLMQSPAAATWAITGLLLAMSQNLGADWERGVRKRVAWAMYMQDKWAALIHGRGSHIKDDDFDVPTLSGTDFPETAIDDNDEEGSAAIEQGKQTFMYMVTLTKIVARILDQFFTLKVAKHPLHLQAALEQAKPLQLELKAWYTSIPNSLSVEETVSRKLSSVGYLHLAYYTAEVTLHRAILRACAYSQDRPDLIAVARKAANDRFDAALAFVGRLKGEHLQSFWYFSSSAGLAIIGLLAAILQATALTLEEQEMYRKRLAEYRWALRINAKSTELFSAAITLLDSRTHMLDKSASQKHVTSGSVTSPDTMISPDQQEQTQELDDIADMAMPDQLPNNVTSDTWTEDYYDFNTPYTAEVGWADLAAYAPAQE
>NP_594471_Schizosaccharomyces_pombe
MSNLILTPSNNGTERPYRSRKTRPCDNCRLRKSRCVVESIGNPCLLCTQLKIPCTYHLPPIKRNKQKKQQDSVSDDTPSEATTTTNDDRDPKYNALGNNLDAVRGKVISPTQGSDARGPDGRQVPLNLAGITEMYHTSDDKFDKLGLDDSLNYPYVLGPTCDSDIDLIREYFSFENGVCSFDNMTVKYVSTSSKSPVMYILDPAYENDRHSDFSRYDHALHDLLSTYIDEATGRTLVNLYFSHVHPSYPILHGPRFLLSYKNGSRNVPSILLAALYSVALTYWPSDSRSFGAPPLDQRKMWTIVEEGLNFHFTQPRLSTIQAALLYLISRPLHNMYSLSSILSRTTVLSQLLGFNHDCTEWKIPNEEKTIRKRIWWAIFIADKWYSMYFGLATNIHEDDFVVPKIESDESLPLEITSSHSFKTFLKMIELSSLLQDILQDLFTVRALTRHSKNNRSISYQIIGFFTRLNSIRPVEFTEPALGVASLKIQFDAVEILLWKTALRFNLPDFQSADDLFVCVEKSVSNFVQITANSSGDFFWPYAGFHFSTLVSLLIRLHLDFHTNNTYGARAFSLLDAFVRHCITLHEAGFDFVEMAIRRSSSLLKELGKDHPHLLALRDDIFNSNDSRGEEAYNHVPEQLFDPWNPHSWTFPKSD
```
