## Supplementary material for "Coding Sequence Insertions in Fungal Genomes are Intrinsically Disordered and can Impart Functionally-Important Properties on the Host Protein": fasta protein sequences: XP_717955.1_blasthits_fa.txt

```
>XP_717955_Candida_albicans
MIKRLVKLLSKMSIPPSSTSAMETTTTNIVQPNSTISQEFNTVQEGKATILTPKQDEVFYNPIQQFNRDLSIMAIKAYDEIRHEKIQAIKKKSKNKRTKLNGLKILESLAASGLRSCRYGLEIPEAGKIVANDMLAEAVKSINKNVEYNKLTDKVVANQGDAIKFMGSTDEKFHIVDLDPYGTAAPFIDSAIQCLEDDGMLLVTCTDAGVLAGSGYPEKCFALYGGNNFGNAYVNGESNHEVGIRLILNLIASTAAKYKKTIEPMLSLSIDYYFRVFVKVKTSPINVKNHASETMLTYGCNGCGHKIVQPLGMKNNTKFQYPKLQGPISSNCQYCGTSYNVAGPMYAGNLHNREFIDKVLKINESSDKEIYVTNERIKGMLTLASNELDDAPFFFNLNQLCSIFKSPPISIEQYTKAVGNLGYKVSLTHAKKNCVKTNLPWNLNLLINRAWQIDQNEKYVKEMESKNVDELNEKIKEKLIKLKDNIGINPSLAESSPGWKILNYFKTNMNEEEKSVSIDFETGNEEFEKIAKLRKVKMVRYQENPRKNWGPMARPK
>XP_002421691_Candida_dubliniensis
MIKRLVKLLSKMSIPQSPVTEVAVETTTTNIVQPTTTISQEFNTVQEGKATILTPKQDEVFYNPIQQFNRDLSIMAIKAYDEIRHEKMQAIKKKKKSNKKTKLNGLKILESLAASGLRSCRYGLEIPEAGKIVANDMLAEAVKSINKNIEYNKLTEKVVANQGDAIKFMGSTDEKFHIVDLDPYGTAAPFIDSAIQCLEDDGMLLVTCTDAGVLAGSGYPEKCFALYGGNNFGNAYVNGESNHEVGIRLILNLIASTAAKYKKTIEPMLSLSIDYYFRIFVKVKTSPINVKNHASETMLTYGCNGCGHKIVQPLGIRNNTKFQYPKLQGPISANCQYCGTSYNVAGPMYAGSLHNREFIDKVLKINESSDKVIYATHERIKGMLTLASNELDDAPFFFNLNQLCSIFKSPPISIEQYTKAVGNLGYKVSLTHAKKNCVKTNLPWNLNLLINRAWQIDQNEKYVKEMESKNVDELNEKVKEKLAKLKANIDINPSLGESTVGWKILNYFRSNMNEEEKAVSIDFEKSNEEFEKIAKLRKVKMVRYQENPRKNWGPMARPK
>XP_002546208_Candida_tropicalis
MIRRVISLIPRMSTQSVIPETGNVAASVTTSVPTDTVIPPPSENRISPSTTVSAEFNTVTEGKATILTPKADEVFYNPIQQFNRDLSIMAIKAYDQLRHESFESSNKNKNKKKKLNGLKILESLSASGLRSCRYGLEIPEASKIVANDLLPEAVEQINKNIEYNKLTDKVVANQGDAIKYMGSTNEKFHVVDLDPYGTAAPFIDSAIQCLEEDGMLMVTCTDAAVLAGSGYPEKCFALYGGNNFGNTQINNESNHEAGVRLILNLIASTAAKYRKAIEPVLCLSIDYYFRLFVKVKTSPIAVKNHASETMLVYGCNGCGDKLYQPLGYKKDGKFTYPKMTGSDSCKYCSSSYNVAGPMYAGTLHQAEFIDKILEINSKANKDVYGTTERIRGMLSIAKNELDYPFYFNINQLCSMFKCPPLSLQKFVNAIGNLEHKCSLTHYKPNTVKTDLPWIKVLAVFKQWREQEMSNNGKELTTIGAPILKYLEEHKDEQVTADFDTENEMSKKIQELRKVKMVRFQQNPRKNWGPQKRGK
>XP_003865933_Candida_orthopsilosis
MYRRLRSLIKNIAMSTSNAEEAKVTQQTPLQAASSSAESNSFNYTTEGKATILTPKKDEVFYNPIQQFNRDISTLSIIAYDQFRAEQNEQKNKNKNKKRKLLGLTILEALSASGLRSCRYGLEIPNVYKIVANDLSPDAVTSINRNIEHNQLTGKVVANQGDAIKFMASTTNKFNIVDLDPYGTASPFLDSAIQCIEEDGMLLVTCTDAAVLAGSGYPEKCFALYGGNNFGNSYINSETNHEVGIRLMLQSIAATAAKYKKSIEPMLSLSIDYYFRVWVKVKTSPIKVKTLASETMLTYGCNGCGHKVVQPLGIRNDNKYIYPKLVGQVNSHCQYCGSTHTVAGPMYAGPLHNQTFINKILQLNEKSDKEIYKTSERIKGMLTLAQSELNTVPFFYNLNHLNSIFKSPPISIGEYSKAVGNLGYKLSLTHAKKNCIKSDIPWEKNLEIIRQWTIKQNKAYIEEMKSKLETQGSLNEKITEKLAKLGQDITYSPNLNEKSVGAQILNYFKRKETGTDGNAIDFDTSNDESDKISKLRKVKMVRFQENPTKNWGPMARPK
>XP_001527622_Lodderomyces_elongisporus
MLKRLTLLFKNRLLFTIETQRSMSISNGTTNDVLSASAPAMDLDLALATPTNAQTQSVGSPNESNFNYTTEGKATILTPKKDEVFYNPIQQFNRDISTMSIIAYDQMRIEAINSKEKSASYKKRKLQGLTILESLAASGLRSCRYGLEIPRVHKIVANDMSAEAVTSIERNIEHNSLSGKVVANLGDAIKFMASTGQKFHIIDLDPYGTASPFIDSALQCVEDDGMLLVTCTDAAVLAGSGYPEKCFALYGGNNFGNSYINSESNHEVGIRLMLSSIAATAAKYKKAIEPMLSLSIDYYFRVWVRVKNSPIKVKNLASETMMAYGCHGCGNKHVQPFGLKKDGKFIYPKLASGLNDHCRYCDGTYTVAGPMYAGPLHNVDFIDRILDINHKADKDVYGTTERIKGMLTLAKSELPDVPFFENLNKVGALFKSAPISIDEYARAVGNLGYDVSLTHAKKNCIKSNIPLEPQFGNIQAME
>XP_007374103_Spathaspora_passalidarum
MSETINVEDYNIVKEGKAEILAPKEDKVFYNHIQQFNRDLSVLAINAYSELRNEKQASKQGAKKRKLDGISILEALSATGLRAIRYGHEIPSASKIVANDLLPEAVKSINRNIEYNKLTDKVRANHGDAIKYMASTNEKFHVVDLDPYGTAAPFIDGAIQCIHEDGLLLVTCTDAGVLAGSGYPEKCFALYGGNNFGSAYINSECNHEAGIRLILNSIANTAAKYKKTIEPLLCLSIDYYFRLFIRVKTSPINVKNHASKTVLAYGCNGCGHKLIQPLGAHKKGKYSYPKVSPGVASQCEYCGDSFNL
>XP_043050986_Scheffersomyces_spartinae
MLTAMSKVKLESKQDLPANPSLATNSANTVPLELPPSDSLDLNEYNAIREGKAIVLTPKKDEVFYNPIQQFNRDLSIMGITAWSELYQHKYKEGIKEVKRRKTIAANSSNDESSSNNSYIKILEALSATGLRAIRYAHEIPQISQVVANDLLPAAVESINRNIEYNQVETKAKSNLGDAIQVMNSPENKSKFHVVDLDPYGTASPFLDGAIQLIKDDGLLVVTCTDAGVLAGNGFPEKCFALYGGHNFGNNPMGTDANHEAGLRLILGLVARSAAKYKKSIEPLLSLLIDFYMRCFIRIRTSPLEVKQLASQNMQVFHCVGCGHRIPQPLGRTEKGKHQVPRLDGKLLKSLDNNGNCKYCSSVINIAGPMWEGQLHNHEFIEEVLRIRDEASDKQFGTRERIKGMLSLAKSELNDVPFYINLNQLLSYFKSPPISLDTFSKVVGNLGYRVSLTHAKRNSIKTDCPWEIILKIFQDWMVQSNKEQLSVLKGKASLTEKDELKLAIWKQDVNVHPNLKEGMIGYKVLKWLNDNTEQFQDTKIDYDGVNPVSEGIAKLRKLKMTRYQENPTKNWGPKSRPTNQ
>XP_001385542_Scheffersomyces_stipitis
MINVDDYAIIKEGKAEILTPKEDKVFYNPIQQFNRDLSVMAINAYVQLRNENKEEQNSKRRKVDLRAPKINILEALSATGLRAIRYGHEIAQVNKIVANDLLAEAVKSIDRNIEYNKLNHVLHSNQGDAIKYMNSSGEKFHVIDLDPYGTATPFLDSAIQAIEEDGMLLVTCTDAGVLAGAGYPEKCFALYGGNNFGSAFINSEANHEAGIRLILQMIASTAAKYKKSIEPMLSLSIDFYFRLFIKVRTRPIEVKQLSSRTMITYGCNGCGHKVLQPLGRVKGNKFQYPKLETVSSECRYCSSYYTVAGPMFLPPLHNHEFIDRILKINSASDKNVYGTTERIKGMLTLAKNELDAPFYFNLSSLASIFKSNPIPIQEFARAIGNAGYKLSLTHAKKNSVKTDAPWETVLAIQRAWLIDSNKKYLEENKDKPDLTDKQKDKVNHLQEDIAYNGNLGDHSTGRKLLEYFASAGSTTSSDEINFKDDNDQSEQLHKLRKVKMVRYQENPTKNWGPKARPSSK
>XP_020063321_Suhomyces_tanzawaensis
MSYNLDDFQVIREGKAEILAPKEEKVFYNPIQQFNRDLSVTAINAWAELRQETLEKKRAKKEQAQKEKFQFDILEALLATGLRAIRYGHEIPGARRIVANDLLPEAVAAITRSVEHNRLQHKVVPNQGDAIKYMAATSDKFHVIDLDPYGTAAPFIDSALQTIEDDGLLLVTCTDAGVLAGLGYPEKCFALYGGNNFGNGGFINGESNHEAGLRLILHMIATTAAKYKKAIEPVLCLSIDFYMRCFVRVRTAPLQVKQLSASTILAYGCNGCGHKHLQPLGRTSGSKHQYPKLERTISGECAYCGSFYTVAGPMWGGRLHNHQFIDRMLALNASADRAVYGTTERIKGMLTVARAEMEDQPFYFNLNQLSSIFKTSPISINEFVRAVGGLGHRVSLTHAKTNCIKTDAPWKTILQVKREWLRKGNEEYLALIEGKELSEKNQAKADKIKVDIYCLPNLSETTTGYKILHRVQEPLEVNFATDNDMSVEINRLRKVKMVRYQENPTKNWGPKARPK
>XP_020076231_Hyphopichia_burtonii
MSGIREEDYQVIKEGKATVLAPKEDKVFYNPIQQFNRDLSVMGIRSWLKLYQQGKEGSRDLKKKRKLNDESVESPAYIRILEALSATGLRALRYGHEIPQVEKVIANDLLGEAVNSINRNIEYNELQEKVEGNLGDAIKYMSTVKEKFHVIDLDPYGTATPFIDLALQAIKEDGMLLVTCTDAGVLAGSGYPEKCFALYGGNNFGNTFMGNEMNHEVGLRLILGTIAREAAKYKKTIEPMLSLSIDFYFRLFIRVKTSPIEVKNLASKTMITYHCSGCGQNKNQYLGRKQDKKYQTAKKITIGENCEYCQSYFNIAGPMWGDKIQNEAFIKQVLQEDIDEEVYKTRERIRGMLTLALEELEEPFYFNLNQLSSFMKAPPMPINDFAKAVGDLGYQVSLTHAKKNCIKTDAPWDQILKINQAWLKLSNEKLIIEYREKVAEMDGDKRDKLQEKINRLEANPISNPNLTPGMIGYKILANINWSASELQKINFKTANATSDKISQLRKVKMLRFQENPTKNWGPKSKPSQ
>XP_015468910_Debaryomyces_fabryi
MANINIEEFNTIKEGKAVVLTPKEDKVFYNPIQQFNRDLSVTGIKAWTELYMESKTGEKEKANKKRKLENGAEEKPEEKPFIKILEALSATGLRAIRYGHEIPHVSKIVANDLLPEAVKSIDRNIEYNQLSDIVESNLGDAIKFMSSTTEKFHVIDLDPYGTATPFIDGAIQGIRDEGLLLVTCTDAGVLAGSGYPEKCFALYGGHNFGNSNVSGEANHEAGIRLILNMIATNAAKYKKTIEPLLSLSIDFYFRLFIKVKTSPIEVKQLASKTMLTYYCTGCGNKLNQPLGRVVESGKQNKKFQVPKLVNINSTCEYCEGHYNIAGPMWYGNLHNEEFIGKMLNINADSDKEVYCTTERIKGMLTLAKNEMELPFYFNLNQLSSLFKSPPIPINDFCRSVGNLGYNVSLTHAKKNCIKTDAPWDVILKINKQWLVESNKTLLKTYEQKLADSPENEALESKINFYKENIESNPNLTSGMVGYKILKNLKSNPDDEVINFKDDNEVSQKINKLRHLKMVRYQENPTKNWGPKSRPGK
>XP_460050_Debaryomyces_hansenii
MLKSIFKRIQRVWRMADINIEEFNTIKEGKAVVLTPKEDKVFYNPIQQFNRDLSVMGIKAWTELYMESKAGEREKANKKRKLDNGAEEKMEEKPFIKILEALSATGLRAIRYGHEIPQVSKIVANDLLPEAVKSIDRNIEYNQLTDKVESNLGDAIKFMSSTNEKFHVIDLDPYGTATPFIDSAIQGIRDEGLLLVTCTDAGVLAGSGYPEKCFALYGGHNFGNSNVSGEANHEAGIRLILNMIATNAAKYKKTIEPLVSLSIDFYFRLLIKVKTSPIEVKQLASKTMLTYYCTGCGNKLNQPLGRVVESGKQNKKFQVPKLVNINSKCEYCEGNYNIAGPMWYGNLHNEEFINRMLKVNADSDKEVYCTTERIKGMLTLAKNEMELPFYFNLNQLSSLFKSPPIPINDFCRSVGNLGYNVSLTHAKKNCIKTDAPWDVILKINRQWLAESNKALLKTYEQKLADSPENETLLSKINFYKENIDGNPNLTSGMVGYKILKNLPKNANDEVINFNDDNDVSQKINKLRHLKMVRYQENPTKNWGPKARPGK
>XP_006689431_Yamadazyma_tenuis
MSIVKEGKAEIVGGEKVFYNHIQQFNRDLSVMVIQSWYKKYGHTLNKKRDATGEQPSNFINILEALSATGLRSIRYAKEIEHVNKVVANDLLAEAVKLIDENVEHNQLGDKVKSNCGDAIKYMSSTNQKFHVVDLDPYGTAAPFIDSALQCVKDEGILLVTCTDAGVLAGSGYPEKCYALYGGHNFGNTLIGSESNHEVGIRLILQSIASTAAKYKKTIEPLLSLSIDYYFRVFVKVKTSAFDVKELASNTMLTYHCTGCGDKHNQHMGRRVKTEKSYKYQTPKLVNVGSRCPYCESTYNLAGPMYGGRIHNREFVKQVLSVNASCDKDVYHTSERIKGMLTLALHELELPFYFNLNQLSSFFKSPPISINEFSKALGNLGYKLSLTHAKKNCIKTDAPWNVILDINKQWLIKKNNELIADYDAGNLTKTDKLTAKIDVLRQDPSTNLNLNPNMIGYKILKNLNSDTTVDFDTDNEESDKMKHLRKLKMVRYQENPKNWGPKARPPT
>XP_001485515_Meyerozyma_guilliermondii
MLVRHRIWGTFTRFLHTRTMLVDGAEYVTVQEGKAVILVPEEEKVFYNPIQQFNRDLSVMAIKAWSQLYSESKIGQREHKKRKLDNPEANEGKEKPFVNILEALSATGLRALRYGHEIPNVQRVVANDMLSHAVEAITRNTKHNDLSRIVKPNLGDAIKYMAGTSDKFHVIDLDPYGTAAPFIDSALQCVVDEGLLLVTCTDAGVLAGSGYPEKCFALYGGNNFGNTFLSSEANHEAGLRLMLHMIATTAAKYKKTIEPLLCLSIDFYFRIFIKVRTSPIEVKRLASRTMLTYHCGGCGHKVNQPLGRVVENKKFQIPRAVTPGSNCTYCESHYNIAGPMWYGQLHNHEFIDRVLTINSELDPEVYGTTQRIKGMLTLAKNELLDEPFYINLNQICSFFKSPPIPIQDFCRAVGNYGYNVSLTHAKKNCVKTNAPWEVVLDINRQWLIRSNKKSLQEIEEKLKLDPENEKLVAKHQKLKQYIVLSPNLTEGMVGFKLLKNLAPSDKTVDFETDNDVSVRVHDLRKLKMVRYQENPTKNWGPKAKPK
>XP_018711180_Metschnikowia_bicuspidata
MLTRLASKLPRATRHFASMSVNPEDFTVVKEGKATILAPKEDKVFYNPIQQFNRDLSVMAIRAWLNQYLESRAGEKELRGKRRRPNGAPTPYMRILEGLSATGLRAVRYGHEIPGVAQVVANDLLPEAVRSINRSAAYNGLQETVVGHQGDAIKYMGSLADADRFHVVDLDPYGTAAPFLDSAVQLVRDHGLLLVTCTDAGVLAGNGYPEKCFALYGGNNLGNTPMGLELNHEAGLRLMLGAIAAAAARYKKCIEPVLSLSIDYYFRVFVRVTTSPLQVKRLALQTMLAYHCVGCGEIIEQRLGRVADKRFQTPRIAAVPGENCRFCARPFHVAGPMWGGPLHDAAFIDEVLRINSEASAAVYGTRERIKGMLTLARHELPQPFYFNLNQLCSFMRAPPVSIDEFTRAAGNLGHRVSLTHAKKNCVKTDAPWELVLQIIVAWLRRSNTRLLAELRARLAAETFDDKKLKLQTKIASLEADLGASANLTNGMVGARILETVTPNAAVDFDTANEQSDSVARLRRLKMVRYQENPTKDWGPKSRPSKK
>XP_002617600_Clavispora_lusitaniae
MLKRLVRFMSSMDQFRIVQEGRATVLAPKEDKVFYNPIQQFNRDLSVMAIQAWLQEHKQSKVGKRELQRAERPLKKMKLEEKDAEKEGTQPEKKETQPEKEEAQPEKEEAQPEKEGTQPENSGKASESTEDGESHAKAATGENADGGARFVRILEALSATGLRAIRYGHEVPQVSRVVANDLLPAAVESITRSVAHNGLSHLVQAHQGDAIRYMASGEQFHVVDLDPYGTAAPFLDSAIQSVRDGGLLLVTCTDAGVLAGSGYPEKCFALYGGNNLGSAAASEANHEAGLRLILGAIAAAGARHKKAIEPVLSLSVDYYFRVFVRVRASGLAVKQLASETMLAYHCVGCGNIVEQRMGRAGKGKFHTPRVTFEGKARESKEAESQESQQSQQKENTSAKQRKKHDDEETHFSGGLCGFCSRPHHLAGPMWGGELHSASFIDRVLAINAAASPETYATRERIRGMLSLARSELRAPFYVSLNQMSSFFRAPPIPIDEFARAAGNMGHEVSLTHAKKNCVKTSAPWSHVLVIFVAWLRRSNTRRLQELQTSLESEQDSEKRARLEEKIAKLSADLGASANLTPGMVGAALLRTAPRLDVDFDTANDQSARLAQLRRLKMVRYQENPTKNWGPMARPGGKND
>XP_025340617_Candida_haemuloni
MLRWINKLSRRMTINIEDFNVIKEGKASVLVPKQETVFYNHIQQFNRDLSVMAIKAWLEGYNAKRELKASKKRKAEEENGEKAAPAVSTENRKFVRILEALSASGLRALRYGHEVPQVSRIVANDLLPAAVASINRSAEYNKLDDLVKGNQGDAITYMGSVTDKDRFHVVDLDPYGTAAPFLESAIRSVLDDGLLMVTCTDAGVLAGNGYPEKCYALYGGSNFGNTTFGSDANHEAGIRLLLSTIANIAARHKKFIEPVLSLSIDYYFRVFVKVSTSAAQVKHLSSTTMMVHHCIGCGYMAEQRMGRASGHKFQTPRAVSVGPTCPCCNSPFHVAGPLWGGKLHNKEFVEQVLSVNAKADKEVYGTTDRIKGMLTLAKEELETPFYTNLGRLPSLFKASTIPITEFAQALGNLGHEVSLTHAKANSIKTTAPREDVLLVAHRWVRRSNEKRLQELKASLESTTDENKRKQKEEAIKEIEKNPYATKNLTENMPGFHVQKFLEKDTREVDFETPNEFSDRLLKLRKIKMVRFQETPANWGPKARPGKKQKTE
>XP_024715175_Candida_pseudohaemulonis
MAINVEDYNVIKEGKALVLVPKQETVFYNHIQQFNRDLSVMAVRAWLDQHNETRLKKRKIDENGETKTVEDKKFVRILEALSASGLRALRYGHEVPQVSKIIANDLLPAAVESINRSAEYNDLLKLVQGHEGDAIAYMGSIPEKDRFHAVDLDPYGTAAPFLENAVRAVLDDGLLMVTCTDAGVLAGNGYPEKCYALYGGSNFGNTSFGLDTNHEAGLRLMLSTIASVAAKHKKAIEPVLSLSIDYYFRVFVRVKTSPAKVKQLASTMMMIHHCIGCGYRVEQRMGRNTGGKFQTPKAASVGPNCPCCNSPFHVAGPMWGGNLHNHEFIDKVLEINSSADKQVYGTTERIKGMLMLAKQELETPFYFSLGRLPSLFRASTIPITEFTRAVGNLGHDVSLTHAKANAIKTTAPWEDILLIAARWLRKGNEKRLQELKGSLDSAKNVEKRKQKEETIKQLEANPDGSSSLSETLAGYRALQKLENDKREVDFDTNNEVSDKIHRLRKIKMLRYQESPANWGPKARPGKKQKTDKQDDKKGKEEKE
>XP_025334582_Candida_duobushaemulonis
MAINVEDYNVIKEGKASVLVPKQETVFYNHIQQFNRDLSVMAVRAWLDQHNETRSKKRKIDENGETKAVEDKKFVRILEALSASGLRALRYGHEVPQVSKIIANDLLPAAVESINRSAEYNDLSKLVQGHEGDAIAYMGSIPEKDRFHAVDLDPYGTAAPFLENAVRAVLDDGLLMVTCTDAGVLAGNGYPEKCYALYGGSNFGNTSFGSDTNHEAGLRLMLSTIASVAAKHKKAIEPVLSLSIDYYFRVFVRVKTSPAKVKQLASTMMMIHHCIGCGYRVEQRMGRNTGGKFQTPKAASVGPNCPCCNSPFHVAGPMWGGNLHNHEFIDKVLEINSSADKQVYGTTERIKGMLMLAKQELETPFYFSLGRLPSLFRASTIPITEFTRAVGNLGHDVSLTHAKANAIKTTAPWEDILLIAARWLRKGNEKRLEELKASLDNAKNEEKRKQKEETIKQLEANPNGSSSLSETSAGYRALQKLEDDKREVDFDTNNEVSDKIHRLRKIKMLRYQESPANWGPKARPGKKQKTDKQEDKKEEEEKE
>XP_028890784_Candida_auris
MTINIEEFNIIKEGKASVLVPKQETVFYNHIQQFNRDLSVMAIRAWLAETNAKRHEKMSKKRKLEDETDGNEPIACEDRKFVRILEALSASGLRALRYGHEVPQVSRIVANDLLPAAVASINRSAEYNNLSDLVKGHEGDAITYMGSIKDNERFHVVDLDPYGTAAPFLESAVRSIMDDGLLMVTCTDAGVLAGNGYPEKCYALYGGSNFGNTFMGSEANHEAGIRLILSTIANVAARHKKCIEPVLSLSIDYYFRVFVRVKTSPAQVKQLASTMMLVNHCVGCGYQVEQRMGRVSGNKFQTPRASPVGPNCPCCGSPFHVAGPMWGGKLHNKEFVEKVLSINRAADTSVYGTTERIKGMLTLAKEEIETPFYTNLGRLPSLFKASTIPLTEFARALGNLGHRVSLTHAKANSIKTSAPWEDVLLLAARWLRKCNEKRLSELKASVEGITDEEKKQKKLQTIKELEENIDTSKNLSDTMPGARVLKFLEKDTREVDFDTPNELSDGLVKLRKIKMVRFQETPANWGPKARPGKKQKTEEKSVEQ
>NP_010405_Saccharomyces_cerevisiae
MEGFFRIPLKRANLHGMLKAAISKIKANFTAYGAPRINIEDFNIVKEGKAEILFPKKETVFYNPIQQFNRDLSVTCIKAWDNLYGEECGQKRNNKKSKKKRCAETNDDSSKRQKMGNGSPKEAVGNSNRNEPYINILEALSATGLRAIRYAHEIPHVREVIANDLLPEAVESIKRNVEYNSVENIVKPNLDDANVLMYRNKATNNKFHVIDLDPYGTVTPFVDAAIQSIEEGGLMLVTCTDLSVLAGNGYPEKCFALYGGANMVSHESTHESALRLVLNLLKQTAAKYKKTVEPLLSLSIDFYVRVFVKVKTSPIEVKNVMSSTMTTYHCSRCGSYHNQPLGRISQREGRNNKTFTKYSVAQGPPVDTKCKFCEGTYHLAGPMYAGPLHNKEFIEEVLRINKEEHRDQDDTYGTRKRIEGMLSLAKNELSDSPFYFSPNHIASVIKLQVPPLKKVVAGLGSLGFECSLTHAQPSSLKTNAPWDAIWYVMQKCDDEKKDLSKMNPNTTGYKILSAMPGWLSGTVKSEYDSKLSFAPNEQSGNIEKLRKLKIVRYQENPTKNWGPKARPNTS
>XP_018223684_Saccharomyces_eubayanus
MFRAAISKIKANLTAYGARKINIEDFNIVKEGKAEILFPKKETVFYNPIQQFNRDLSVTCIKAWDNLYGDECGQKRRNKKGKKKRTAQNSDDSSKRQKMEDGSSRETAEASKTKTPYINILEALSATGLRAIRYAHEIPHVKQVIANDLLPDAVESIKRNVEYNNVEDIVKPNLDDANVLMYRNKAANNKFHVIDLDPYGTVTPFVDAAIQNIEEDGLMLVTCTDLSVLAGNGYPEKCFALYGGVNMVSHESTHESALRLVLNLLKQSAAKYKKTVEPLLSLSIDFYVRVFVKVKTSPIEVKNVMSNTMTTYHCSRCGSYHNQPLGRISQREGKKNKTFTKYSVAQGPPVDTKCKFCDGTYHLAGPMYAGPLHNKEFIDEVLRINKEEHRDQDDTYGTRKRIEGMLSLAKNELSDSPFYFSPNHIASVIKLQVPPLKKVVAGLGSLGYECSLTHAQPSSLKTNAPWDAIWYVMQKCDDEKKDLSKMNPNTTGYKILSAMPKWLSEDVKSEYDSKLSFTPNEESGNIEKLRKLKIVRYQENPTKNWGPKARPNAS
>XP_033765365_Saccharomyces_paradoxus
MSSFFRIPFKRANLHGMLKAAISKIKANFTAYGAPRINIEDFNIVKEGKAEILFPKKETVFYNPIQQFNRDLSVTCIKAWDNLYGEECGQKRKNKKSKKKRCAEINDDSSKRQKIDNGSPKETVGNSDQNEPYINILEALSATGLRAIRYAHEIPHVREVIANDLLPEAVESIKRNVEYNNVENIVKPNLDDANVLMYRNKANDNKFHVIDLDPYGTVTPFVDAAIQSIEEGGLMLVTCTDLSVLAGNGYPEKCFALYGGVNMVSHESTHESALRLVLNLLKQTAAKYKKTVEPLLSLSIDFYVRVFVKVKTSPIEVKNVMSSTMTTYHCSRCGSYHNQPLGRISQREGRKNKTFTKYSVAQGPPVDTKCKFCEGTYHLAGPMYAGPLHNKEFIDEVLRINKEEHRDQDETYGTRKRIEGMLSLAKNELSDSPFYFSPNHIASVIKLQVPPMKKVVAGLGSLGYECSLTHAQPSSLKTNAPWDAIWYVMQKCDDEKKDLSKMNPNTTGYKILSAMPKWLSDTVKSEYDSKLSFTPNEQSGNIEKLRKLKIVRYQENPTKNWGPKARPNTS
>XP_003674833_Naumovozyma_castellii
MIRAAFTKIKSKINTYIPPQQAQINVEDYNIVKEGSAEILFSKKETVFYNPVQQFNRDLSVTCIKAWDNLYGPRSNNKTQKKIQHMDKRRKLNNSSAKNARSDNDSYLNILEALSATGLRAIRYANEIPHIKEIVANDLLPAAVESINRNAQYNNVEDKVTGNLDDANVLMYRNKAQGTKYHVIDLDPYGTVTPFVDAALQSIEEDGLMLVTCTDLSVLAGNGYPEKCFALYGGVNLVSHEATHESALRLVINLLNQSAAKYKKVVEPLLCLSIDFYVRVFVKVRTSPIEVKQLQSNTMVTYHCSQCGSLENQHLGRMLEREGKNGKKYIKYAVAQGPPVDTKCKFCQGTYHVAGPMYAGPLHNKKFIEEVLRINNDEHIDEIYGTRKRIEGMLTLAQNELDDAPFYFSPNKISSIIKLQVPPLKKVVAGLGSLGYDCSLTHAKPSSLKTNAPWEAVWYVLSKCDDTNKDISKMNPNTAGYKILSTIDEWLPKTPNEKNSNLDITKLTFEPNEQSEHLEKLRKLKIVRYQENPTKNWGPKARPNLS
>XP_003672265_Naumovozyma_dairenensis
MTIKSVYIFQETISLASTMIRAALTKIKSKINTYIPPIQSQTQAQSHVEHKPIHVEDYNIIKEGSAEILFPKTETVFYNPVQQFNRDLSVTCIKAWSNLYGSSSGSKNRKGRRDNNKKKRTSSEKDQEQKDDDLKRRKLSNGNVEITTTGIPTKPYIKILEALSATGLRAIRYANEIPHVKEIIANDLLPAAVESISRNAQFNNVSHIVKPNLDDANVLMYRNKAENNKYHIIDLDPYGTVTPFVDSALQTIEEDGMMLVTCTDLSVLAGNGYPEKCFALYGGVNMVSHESTHESALRLVLNLLNQSAAKYKKVVEPLLCLSIDFYVRVFVKVRTSPIEVKELQSKTMITYHCSQCGSYHNQPLGRMIEREGKNGKTFTKYLVAQGPPVDSKCKFCRGTYHVAGPMYAGKLHNQEFIDEVLRINREEHKDDTYGTRKRIEGMVTLAKNELSNAPFYFSPNKIASIIKLQVPPLKTVVAGLGSLGYNCSLTHAQPSSLKTNAPWEVIWYVMKQFDDSKKDISKMNHNTTGYKILSSIDAWEPKENICDISKLSFEPNEESKHLEKLRKLKIVRYQENPTKNWGPKARPNSS
>XP_003955973_Kazachstania_africana
MLRSAINKIKSSFLQKNIKAAAKNNIKIEDFKIVKEGSAEILFPKKEDVFYNPIQQFNRDLSVMCIKAWDKMYRQEAQTKGNKRSKSSRFTSKKRKLEDGSTITEEIKEQDPEKYMRILEALSATGLRAIRYAKEIPNVKELVANDLIPAAVDSIQRNISFNEVDHLVKANLDDANALLYREKGQNNRFHVIDLDPYGTVTPFIDAALQNIEENGLLLVTCTDLSVLAGNGYPEKCFALYGGVNMVNHEATHESALRLVLNLINQTAAKYKKTVTPLLSLSIDFYVRVFVQVKTSPIEVKSLQSKTMITYHCTQCGSYHNQPLGRKSEVESKKKKNITQFKYSVAQGPPVDRKCRYCQGTYHLAGPMYAGPLHNEEFVKEVLKINKEDEKKQEDIYGTHKRIEGMLTLALNEVADSPFYFSPNHVSSILKLQVPQMKKVIAGLGSLGFQCSLTHAQPSSIKTNAPWEAIWYVMRQCDSEKDVSRMNPNTAGYKILSTMSSWLPSPSDEIKSSVFFDSSKLSFEENEQSGNVEKLRKLKIVRYQENPTKNWGPKARPNPSTKPSPQK
>XP_022465976_Kazachstania_naganishii
MWKSVLQKLIGRGVPEAAASGSATPEYLNVEDFNVVEEGKAQILFPKRETVFYNPVQQFNRDLSVTCIKAWDNLYGFPQHRQGPSRKRRKTADGSTRATGERYMRILEALSATGLRAIRYANELPHIQKVVANDLLPAAVESIARNARYNGTQQLVQANEDDANVLMHRETAQGRKFHVVDLDPYGTVTPFVDAAVQSVEDGGLMLVTCTDLSVLAGNGYPEKCFALYGGVNMVSHEATHESALRLVVQLLAATAAKYKKNVEPLLCLSIDFYVRVFVRVTTSPLAVKNLQSNTMVTYHCSQCGSVHNQFLGRISEREGKKGKTIVKYSVAQGPPVDRRCQFCGGAFHLAGPMYGGPLHNREFIEEVLRINSEEHTDSTYKTRKRIEGMATLALNELPQAPFYFSPNMVSSVLKLQVPPLKTVAAGLGSLGYNCSLTHAQPSSLKTDAPWEAIWYTLSKCAPEGRDFTKLNERTPGYKILSRIDQWMAARPEDSFDPEQLSFEPNEQSGKIESLRKLKIVRYQENPTKNWGPKARPQSS
>XP_445051_Candida_glabrata
MSAMLKAAFSKVRNNLFKGQLPAVAVDPSDFTIVTEGKADILFPKQEEVFYNPIQQFNRDLSVTCIQAWDHLYGSKLKSHRQRKRTSSEPEAKRRKLDPKDEEHRYITILEALSATGLRAIRYAKEIPHVKEIIANDLLPAAVKSIQRNIDYNGVQDIVTANQDDANVLMYRNKSDNKKYHVIDLDPYGTVTPFIDAALQSIEEDGLMLVTCTDLSVLAGNGYPEKCFALYGGVNMVSHDATHESALRLVLNLLNQSAAKYKKHVEPLLSLSIDFYVRVFVKVKTSPIKVKELQSNTMITYHCSQCGSFANQKLGRKVDKQSRKKKQQTITKFSVAQGPPIDSKCQFCGGTSLLAGPMYAGPLHNHEFIEEVLKINEKRFKEKDTVYGTKERIKGMLTLAKNELNHDGSQFYFSPNTLSSLIKLQVPALKTIAAGLGSLGFECSLTHAQPSTIKTNAPWDAIWYVMKKCHENKEDYQGRNLEDMPEKGIGYRILKYLEDNKEHYDQLYGEKLSFAPNETSGSIEKLRKLKIVRYQENPTKNWGPKARPSGKET
>XP_004181950_Tetrapisispora_blattae
MLKAVTSIKNKLISLKNLNSKISPDDYNIIKEGRAEILFPKEETVFYNPIQQFNRDLSVTCIKAWNNLYGPKAKNNRKTVIKPSHKRANEDSDSDDQTSIKHRKLEDGSVQVETFVHRKPYLKILEALSATGLRAIRYAKEIPNVKEIVANDLLPEAVESIRRNAQYNNVLDIVKPNQDDANVLMYRNKAQNKKYHIIDLDPYGTVTPFVDAAFQNIEDDGLMLVTCTDLSVLAGNGYPEKCFALYGGVNMISHEATHESALRLVLNLLGQTAAKYKKSIEPLLSLSIDFYVRVFIKVKTSPIKVKDLQSNTMITYHCSNCGSFANQPLGRKSEKVGKKSSKPYVKFAPASGPPVNEKCQFCDGTFHLAGPMYAGSLHNDEFVKEVLRINKEEHSKKKEFEGVYGTTKRIEGMVTLAAQELKDAPFYFSPNNVSSIIKLQVPPLKRIVAGLGSLGYQSSLSHAKHSCLKTNAPWEAIWYVMRESQKIDFPDIDMNKKLSKMNKNTAGYKILSKMNEWLPKEEDSIAKENKNADEKPKKDYGEIDYSRKNNSFDITKLSFEPNEQSNKVEGLRHLKMVRYQENPTKNWGPKARPNSS
>XP_003683690_Tetrapisispora_phaffii
MSSINPEDYNVITEGKANILFPKTETVFYNPIQQFNRDLSVTCIKAWDNLYGSKLPPSININNKRVKNQNTEKENDEPVANEEITAKSRKLEDGSRGDVKDEIKRENKKETIPYIKILEALSATGLRAIRYAHEIPNVKEIIANDLLPAAVDSIKRNVEYNKVEAIVKPNIDDANILMYRNMASNTKYHVIDLDPYGTATPFVDAALHSIEEDGLMLVTCTDLSVLAGNGYPEKCFALYGGVNMVSHEATHESALRLVLNLLSQSAAKYKKTITPVLSLSIDFYVRVFVKVKTSPINVKNLMSNTMITYHCTQCGSYHNQSLGRVEERTTKKEKVFKKYLVAKGPPVDSKCKFCGGTYHIAGPMYAGPLHDENFINEILRINEEDHTDDTYGTRKRIEGMVTLAKNELKNSPFYFSPNNLSSILKLQVPPLKRIVAGLGSLGYNCSLTHAQPSSLKSDAPWEAIWYVMKESDEERKNRDVDAMNHNTVGYRILNNIDKWISKEEQDTINEKLNFEPNEQSGKIEKLRKLKIVRYQENPTKNWGPKARPNSS
>XP_001646073_Vanderwaltozyma_polyspora
MLQAVASKIKSKIFDSEPKRIEINPDDYNIVKEGKAEILFPKKETVFYNPVQQFNRDLSVTCIKAWDNLYGPKSSGNGKKSKKAQNKRSIEEDEDIAKIRRLADGSKQEISTSKHAPYLKILEALSATGLRAIRYAHEIPNVKEIVANDLLPEAVDSIRRNAEYNKVENIVKPNIDDANVLMYRNKSTNTRYHVIDLDPYGTVTPFVDAALQTIEDDGLMLVTCTDLSVLAGNGYPEKCFALYGGVNMVSHEATHESALRLVLNLLSQSAAKYKKTIEPLLSLSIDFYVRVFIKVKTSPINVKNLQSNTMITYHCSQCGSYHNQHLGRIQERSGKNGKPFKKYLVAQGPPVDSKCKFCKGTYHLAGPMYAGALHNKEFLDEVLRINKVEHANMGDVYGTRKRIEGMVTLASKELADAPFYFSPNNISSILKLQVPPLKKVVAGLGSLGYNCSLSHAQPSSLKTDAPWEAIWYVMKECDDKEVNLEKMNPNTAGYKILSTFDQWMPEEEDGREPMFKKSDLSFKENEQSGAVEKLRKLKIVRYQENPTKNWGPKARPNSS
>XP_003682423_Torulaspora_delbrueckii
MLRAALTKIKSRFASAGSSWINPEDYNVVKEGKAEILFPKAETVFCNPVQEFNRDLSVCCIKAWDNLYGGQTKIGRKSKSNSRKRSNTGEDDGTCEKRRKLDDKSAERNVPSYMRILEALSATGLRAIRYAHEIPHVKEIVANDLLPEAIESIKRNVQFNGVENIVKPNLDDANVLMYRNKSENVKYHVIDLDPYGTVTPFVDAALQSIEENGLMLVTCTDLSVLAGNGYPEKCFALYGGVNMVSHESTHESALRLVLNLLSQSAAKYKKTVEPLLCLSIDFYVRVFVKVKTSPIEVKNLQSKTMTTYHCSQCGSYHNQPLGRATERLNNKQKKSIKYSVAQGPPVDSKCKFCGGTYHLAGPMYGAPLHNQEFIDEVLRINREEHTDDTYGTRKRIEGMLTLAKSEIPDAPFYFSPNHISSILKLQVPPLKRVVAGLGSLGYDCSLTHAQPSSLKTNAPWEAIWYVMKQCEEQKDLQKMNQNSTGYKILSTEDRWLSDENREAFKKLSFEPNEQSGQVEKLRKLKIVRYQENPSKNWGPKARPNTK
>XP_037146274_Zygotorulaspora_mrakii
MIRAALSKIKARLVKAPASSINPEDYNIVKEGTAEILFPKKESVFYNPIQQFNRDLSVCCIKAWDNLYGQDFRAKKRRKNRKGSLSKVEEEQESDNSRKRRKLEDNKVEESKAQPPVTPYIKILEALSATGLRAIRYAQEIPNVKEIIANDLIPDAVDSIQRNVEFNHVQDLVKPNLDDANVLMYRNKANNTKYHVIDLDPYGTVTPFVDSALQTIEEDGLMLVTCTDLSVLAGNGYPEKCFALYGGVNMVSHESTHESALRLVLNLLSQSAAKYKKTIEPLLSLSIDFYVRVFIKVKTSPIEVKNLQSKTMITYHCSQCGSYHSQPLGRASERLTRKGKPYTKYSVAQGPPVDGKCQFCGGTYHLAGPMFGGPLHNKEFIDEVLRINREEHNDSVYGTRKRIEGMLTLAKNELPDASFYFSPNHLSSILKLQVPPLKKIVAGLGSLGYNCSLTHAQPSSLKTDAPWSAVWYVMKQSDDNVKDKDVESMSATSVGYKILANQSNWISDEDKKNFEKLSFSPNEQSGHIERLRRLKIVRYQENPTKNWGPKARPSNN
>XP_002496732_Zygosaccharomyces_rouxii
MSPLKRIRIIKMIQVWQQLKNKIIGSNPNAFNLEDFNVVKEGKAEILFPKKDTVFYNPIQQFNRDLSVCCIKAWDQLYRENKHKKGSKRSSEDEPLEKRRKINTDNDDRRYMRILEALSATGLRAIRYAHEIPRVKKIVANDLLPEAVESIRRNAEYNHVEELVEPNTDDANVLMYRNKALNQKYHVIDLDPYGTVTPFIDSSLQAIEEDGLMLVTCTDLSVLAGNGYPEKCFALYGGVNMVSHEATHESALRLVLHQLGQSAAKYKKTVEPLLSLSIDFYVRVFVRIRTSPIEVKNLQANTMTVYHCSQCGSFHEQPLGRTSEKVTKKNQPIKKYSVAQGPPVDSKCKFCDGTYHLAGPMYGGPLHNKEFIEKVLQVNANHDDDTYGTRRRIEGMLALAQNEIPNAPFYFSPNHLSSILKLQVPPLKKIVAGLGSLGYECSLTHAQPSSIKTDAPWEAIWYVVAHSDDQLHNKKLKENSIGHRILNNMKSWSKDQDFKTLSYEPNDQSGKVESLRKLKIVRYQENPTKNWGPKARPTSS
>XP_003646176_Eremothecium_cymbalariae
MLRAALHKLKANLGTGSSSRNANTPSKPAINLSDFNVVTEGKAQILFPEKETVFYNPVQQFNRDLSITCIKAWDNLYGTTNDGNSTKASYTNNKRSFDGIESGSTKKRRITDGAGNDGAIKSNSPPGLPYMRILEALSATGLRAIRYAHEIPNAKQIVANDLLADAVESIKRNVQFNDVSNIVTPNKDDANVLMYRTKSEGGKFHVIDLDPYGTATPFIDSSMQCIEDGGLMLVTCTDLSVLAGNGYPEKCFALYGGVNMAGHDATHESAIRLVLNLLGSSAAKYKKSIEPLLSLSIDFYIRVFIRVRTSPTEVKNLQNNTMTGYMCSGCGSYHTQRLGKQSERVSKKGKAFIKYSLAQGPPVDRNCKYCRAVHHVVGPMYAGTLHNQQFLDEVLRINREEHNDEVYGTRKRIEGMLTLAKNELNVPFYFSPNSLSSILKFQVPPLKTIVAGLGSLGYTSSLTHAKASSLKTDAPWDAVWYVMKKYCLDNDLVDINKMNTNGRGYKILTNDQICGSEHMWDEKLSFDPNEQSGKVEKLRKLKMVRYQENPTKNWGPKAKPQ
>NP_986740_Eremothecium_gossypii
MFRAAIQKLKANFVGSPTPLASSAPASKAQINLAEYNVVSEGKAQILFPEKETVFYNPIQQFNRDLSVTCIKAWDNLYGSKAIRGKRVGSNGKRSFDGTDQEATKKRKLAASKEAVDPTGSGSDDPGRYIKVLEALSATGLRAIRYAHEIPHVKNIVANDLLPEAVDSIRRNIDYNHLSHLITANQDDANVLMYRSKAEGKKFHVIDLDPYGTATPFIDASLQSIEEGGLMLVTCTDLSVLAGNGYPEKCFALYGGVNMAGHDATHESALRLVLNLLSQSAAKQKKYIEPLLSLSIDFYVRVFVRVRTSPSEVKNLQHNTMIGYMCSGCSAWHTQRLGKQSQRASKKGKPYTKYSLAQGPPADKRCHYCGSPHHVFGPMYAGPLHNHEFIDEVLRINEEEHQDDIYGTRKRIKGMLTLARNELPEPFYFVPTSISSILKFQVPPLKTVVAGLGSLGYACSLTHAKASSLKTNAPWDAIWYVMKRYCLDNELADIKKMNQNGFGYKILTNESIDGSTDEWAEKLSFSPNQQSIDLERLRKLKIVRYQENPTKNWGPKARPQ
>XP_455951_Kluyveromyces_lactis
MLRAAFQSLKSKFGRKVTLDSSTIDVSQFKVVQEGDAKILFPNKETVFYNPIQQFNRDLSVTCIKAWDELYQEEQRESRELKSKNKKRKPIESNEDGSDYDTIKRRKLNEDQDSVAVSSKDHSTRPYIKILEALSATGLRAIRYSKEVPNVKTIVANDLLPEAVESIKRNVIYNEVSDKVVPNLDDANVLMYRNKSKNEKYHVIDLDPYGTVTPFVDASMQSIEDGGLMLVTCTDLSVLAGNGYPEKCFALYSGVNMAGHDATHESALRLVLNLLGQSAAKYKKTIEPLLSLSIDFYVRVFIRVKTSPIEVKNLQSNTMVGYMCSGCNAYHTQPLGRQQERTTKKGVKFTKFSLAQGPPVDRNCSYCGSVHHIVGPMYGGPLHNKKFIDRVLRINKEEHKDDIYGTRKRIEGMLTLAKNEIAAPFYFTPNSVSSVLKFQVPTLKAVVAGLGSLGFECSLTHAKASSLKTDASWDAIWYVMKKYCIDNNLVNIEKMNKNGNGYKILTNDTIGQTEDWDKKISFEPNEYSGRFEKLRKLKIVRYQENPTKNWGPKARPQ
>XP_022676001_Kluyveromyces_marxianus
MLRAAFQTLKARLGGKTPVDATSIDVSQFKIVQEGEAKILFPNKETVFYNPIQQFNRDLSVTCIKAWDEIYQEEARERREAKKNQANSKNQGKKRALAETSENNTDSSDALKKRKLNEDESNAVAVSGPVVKPYIKILEALSATGLRAIRYAKEIPNAKMITANDLLPDAVESIKRNINYNGVQDKVVANLDDANVLMYRNKSTNTKYHVIDLDPYGTVTPFVDASMQCIEDGGLMLVTCTDLSVLAGNGYPEKCFALYGGVNMAGHDATHESALRLVLNLLGQSAAKYKKTIEPLLSLSIDFYVRVFIRVKTSPIEVKNLQSNTMVGYMCSGCGAYHTQPLGRQQERQTKKGNKFTKFSLAQGPPVDRHCSYCGSVHHIVGPMYGGPLHNRDFIERVLRINKEDHKDDVYGTRKRIEGMLTLAKNEITAPFYFTPNSVSSILKFQVPPLKSVVAGLGSLGYQCSLTHAKASSLKTDASWDAIWYVMKKYCLEHENVDVEKMNKNGNGYKIMTNENIGKNAEWDEKISFEPNEHSGKFEKLRKLKIVRYQENPTRNWGPKARPQ
>XP_022629477_Lachancea_lanzarotensis
MIKAAINRVRNRFLRPASKPSAEKFNVVTEGKGHILFPEKETVFYNPIQQFNRDLSVTCIKAWDNLYGQPKQEQIRARKHSKKRGPEGRLQESAKKRKLSDGSGEIVDQQQQQQQRPYIRILEALSATGLRAIRYAHEIPHVKEIVANDLLPAAVEAIQRNVDHNEVGDIVKPNIDDANVLMYRNKAQRKRYHIIDLDPYGTVTPFVDAALQNIEDDGLMLVTCTDLSVLAGSGYPEKCFALYGGVNMAGHDATHESALRLVLNLLGQSAAKYRKSIEPVLSLSIDFYVRVFVKVKTNPLEVKNLQSNTMITYMCSGCGAYHNQRLGRQSERSTKKGNTFVKYSLAQGPPVDQKCPYCGGAHHLTGPMYAGPLHNKQFIEEVLRINREEHTDDVYKTRKRIEGMLTLAQNELETPFYFTPNRVSSILKFQVPSLKTVVAGLGSLGFRTSLTHAQPSSLKTDAPWDAIWYTMKRYCEDNQLSKLDKMNPNSFGYKILANDAIGRDAKGNDKHGDKLDFSPNEQSAQIEALRKLKIVRFQENPERNWGPKSRPT
>XP_002555615_Lachancea_thermotolerans
MIRAALAKVRSRFVKPAPKPDASKFTVVTEGKAHILFPEKETVFYNPIQQFNRDLSVSCIKAWDNLYGQAKQEKSRGKGKKRGLEHGEEASKKRKLEDGSSAEVKASSSRPYIKILEALSATGLRAIRYAHEIPNVKEVVANDLLPEAVDAIQRNVDYNKVGHIVKPNIDDANVLMYRNKAAHKRYHVIDLDPYGTATPFIDAALQNIEDDGLMLVTCTDLSVLAGNGYPEKCFALYGGVNMAGHDATHESALRLVLNLLGQSAAKYKKSIEPLLSLSIDFYVRVFVKVKTNPTKVKDLQHNTMITYVCSGCRSYHSQRLGKQTERESKKGKPYLKYSLAQGPPVDKKCHYCGGAHHLTGPMYAGPLHNREFIDEVLRINRDVHGDDVYKTRKRIEGMLTLAKNEVDAPFYFTPNRVSSILKFQVPSLKTVVAGLGSLGYECSLTHAQPSSLKTDAPWGAIWYVMKRYCLDNGLCNVEKMNQNSWGYKILSNDLVAEAAQYGDQLSFEPNDQSGRVEKLRKLKIVRYQENPTKNWGPKARPQ
>XP_020055232_Aspergillus_aculeatus
MDTSEQLIQYAGTDFRAVKEGKAYILNPPSQDAASKATRKDLKADDESQSVFYNPIQQFNRDLSVLAIRAFGEHVLAVKKQKAEKRRQRLAESGGTKSKKRKREDEANQPKDQSEQTTVPASAAFPDLPSEEIIAPSFTILDALSATGLRALRYALEIPFASYVVANDLSESAIRSMKTNIEYNKLEERIRPNLGDARVFMYSLLEQDQSQDVVPHSGKFDVIDLDPYGTASPFMDAAVQAVKDGGLLCVTCTDAGVWASHGYPEKAFALYGGVPVKGPHCHEGGLRLILHALAMSAAKYGLAIEPLLSLSIDFYARVFVRVHRSPAQVKFVSGNMMTVFNCDEGCGAWSTQSLTQTKQKLDKKGKPFPHFGFAQGPTSDSRCEHCGSKMHVGGPMWAGPLHNPHFILNILDMLPKLDRDVYHTVDRIEGMLTTALEEDLNFDIGDANTSQKPTDAPAAGAETAAIIPRVDPALSDKTPFYFSLSAISKVLRTATISIDAMRGALRHLGYRATRTHAKPNTIRTDAPWDVIWEIMREWVRQKSPIKEGALRPGSPGAVIMSKCRKVPTDGDDDQQLLNTLKKELQLVMEQEHNITDVVSRLEAALTRAGAHRASGTTSVRDTQSNGRHDSRTSISGQGTRVKAAARPHPSTLEVVFDESLGKELSARKRLVRYQLNPRENWGPLSRASGRG
>XP_001273531_Aspergillus_clavatus
MQAPEDLPVLKADDVDSRSLISMQELDPSPVHEEGCDLESGDYFSRGQDVPPTQGGLSNINLGLRGHNWDSWLSALQKYSTYPPTLFFALHFANTSLIPLITRSVPDSENYLLLTRPLYQSPSLEHAVLTLPILAHVASGIVLRNIRSSRRARLYGVETRSQRYTLAFWPRMSLQARLGYLLIPLLGAHVLVNRVVPLVVDGGSSGVGLGYVAHGFARSPGFWNIYYLVFVTAGVWHFVGGWANWMGWRVTTARKERGHKKGSLEGYLGHRDSEQRAKRQRKIWWVVNGIAARLAIIWLSPGSRRPGFLVHPLPTNAYTVPHRRLDTLLSRYHISTMAEKPIQADVPDCLVQHDGKEYKAVREGRASILNPPAQAAASKGTKKDLRPEDESQSVFYNPIQQFNRDLSVLAIKAYGEHLLALKKLKAEKKRSGVGRGKKRKRDDEAGTEQPATSEELPGANGNSTASAPHPEQSVIPFTILDALSATGLRALRYASEIPFVTCVVANDLSSSAIQSMKTNIEYNDLGKLIRPNLGDARAYMYSILNQTSTPGSGTHTSKFDVIDLDPYGTAASFMDAAVQAVKDGGLLCVTCTDAGVWASNGYPEKAYALYGGVPIKGSHSHEGGLRLILHALATSAAKYGLAIEPLLSLSIDFYARVFVRVHRSPAEVKFTSGNTMVVYNCDSGCGAWSTQPLTQTKQRLDKKGNPFYHYGFAQGPIANAHCEHCGFKTHVGGPMWAGPLHNPHFIQKILDMLPSADREIYQTVDRIEGMLTTALEEDLFLDSRPGAAVEGTSDDDDGKASGDATSPAYSAIIPRSDPAARDPFPFYFTLSSLAKVLHTSTISVDAFRGALRHLGYRSTRSHTKPNTIRTDAPWEVIWEVMREWARQKAPIKEGALRPGTPGAAIMAKSRENLHGHKGDDRLDILKREIASATENSQDVADLVTKIEAALYRAKCRQTAESGPSVSDPLSTEPREPHAPAKEKGQGEAPQTSRVIPAAKQDLSTLEVVFDEALGREASLAQTKKRLVRYQINPRANWGPLNRASG
>XP_001259178_Aspergillus_fischeri
MDDPTAADGASRLVQHDGQEYQAVKEGRAYILNPPTQAAASKGTKKDLKPEDQLQSVFYNPIQQFNRDLSVLAIKAYGEHVLALKKLKAERKRNGPSRGKKRKREDEEDKEQDEGDVEQPSAANGNIGASVSTSDQQTPSFTILDALSATGLRALRYASEIPFTTCVVANDLSSSAIQRMKTNIEYNGLGKLIRPNLGDARAYMYSQLNQPSTQSSGTHAGKFDVIDLDPYGTAAPFMDAAVQGVKDGGLLCVTCTDAGVWASNGYPEKAYALYGGVPIKGSHSHEGGLRLILHGLATSAAKYGLAIEPLLSLSIDFYARVFVRVHRSPAEVKFTSGNTMLVFNCDSGCGAWTTQPLTQTKQKLDKKGNPYYHYGFAQGPTAGTHCEHCGFKTHVGGPMWAGPLHNPHFIQKILDMLPDVDRDIYHTVERIEGMLTTALEEDLNLDTISSSAPTGTLAAEEELTEVSTSREYSAIIPRSDPALRDPFPFYFTLSSLAKVLHTSTISADAFRGALRSLGYRSTRSHAKPNTIRTDAPWDVIWEIMREWVRQKAPVKEGAIRPGTPGAAIMARSRENSRKDKGEDSFDILRKELTSAAESGKDISDLVTKVEAAIYRSSHRHPPRIQSAELRQQAEGPQPPQTAPAVKQDLSTLEVVFDEALGREASHSKKRLVRYQINPRANWGPLNRASG
>XP_041147820_Aspergillus_flavus
MEAESLSGTLNQLVQYDGKEYHAVKEGNAFILNPPSQAAASTGTRRNLKAEDESQSVFYNPIQQFNRDLSVLAIKAYGENVLASKKRRAERRQRGGAVDGKSTGKKRKREDGDEEEPNGKRSNFDNQTPSSDHLDLELHAGDNTTPSFTILDALSATGLRALRYASEIPFATCVVANDLSPSAIKSMKLNIEYNGLGKLIQPNTGDARTYMYSTLNSANTQASRPHTGKFDVIDLDPYGTAAPFMDSAVQAVKDGGLLCVTCTDAGVWASNGYPEKSYALYGGVPTKGTHSHEGGLRLILHALALSAAKYGLAIEPLLSLSIDFYARVFVRVHRSPAEVKFASGNTMVVYNCDSGCGAWSTQPLTQTKPRLDKKGNPFYHYGFAQGPLANTTCAHCGMKTHIGGPMWAGPLHNPQFIRRILDMLLEADRSVYQTVDRIEGMLTTALEEDLTPNASIRSGSSEPTISKTKDVALSEDPAIIPRMDPALREPYPFYFSLSALSKVLHTSTISSDAFRGAVRHLGYQCTRSHTKPNSIRTDAPWDVIWEIMREWVRQKSPVKENALKPGTAGAAIMAKSRENLQKQKEGDKDLRLLKQEIVFAAENGKDISDLVTKVEAALYRSGFRQGLNLSEFDSRPANMQNEAQSTNQALAIKSNTSTLDVVFDESLGREVTKKRLVRYQINPRANWGPLNRASGRGQG
>XP_748737_Aspergillus_fumigatus
MWMSSHRPFQNLTIFRSIVRTIRPDFPGFSHLSTIYAVTHPHSGIVLPQFYHSASSLMDDPTTADGASRLVQHDGQAYQAVKEGRAYILNPPTQAAASKGTKKDLKPEDQLQSVFYNPIQQFNRDLSVLAIKAYGEHVLALKKLKAERKRNGSSRGKKRKREDEEDKEQDEVDVEQPSAANGNIGASVSTSDQQTPSFTILDALSATGLRALRYASEIPFTTCVVANDLSNSAIQRMKTNIEYNGLGKLIRPNLGDARAYMYSLLNQPSSQNSGTHAGKFDVIDLDPYGTAAPFMDAAVQGVKDGGLLCVTCTDAGVWASNGYPEKAYALYGGVPIKGSHSHEGGLRLILHGLATSAAKYGLAIEPLLSLSIDFYARVFVRVHRSPAEVKFTSGNTMLVFNCDSGCGAWTTQPLTQTKQKLDKKGNPYYHYGFAQGPTAGTHCEHCGFKTHVGGPMWAGPLHNPHFIQKILDMLPDVDRDIYHTVERIEGMLTTALEEDLNLDTISSSTPTGTLAAEKELTEVSTSREYSAIIPRLDPALRDPFPFYFTLSSLAKVLHTSTISADAFRGALRSLGYRSTRSHAKPNTIRTDAPWDVIWEIMREWVRQKAPVKEGAIRPGTPGAAIMAKSRENSRKDKGEDSLNILREELMSAAESGKDISDLVTKVEAAIYRSSHRYPPRIQGAELRQQTEGPQSPQTAPAVKQNLNTLEVVFDEALGREASHSKKRLVRYQINPRANWGPLNRASG
>XP_682675_Aspergillus_nidulans
MASKPEASENTDSAGQLVQYGGKEYRVIKEGRAYILKPPAETAATQATRRDLKPEDEDQTVFYNPIQQFNRDLTVLAIRIYGEHVIATNKQAHEKRKRRAQESAVGRNRKRKREEEGNGDGKEQVSRPDSEVKDTTEPGHKTPDAHPQADSPPPFTILDALSASGLRALRYASEIPFVTRVVANDLSSSAIQSMKLNIAYNGLGNLIQPNTGDARIYMYSRIKPATKSQKKDDFGKFDVIDLDPYGSAAPFIDAAVQGIKDEGLLCITCTDAGVWASNGYPEKSFALYGGVPMKGMHSHEGGLRLILNSVAIAAGKYGLAIEPLLSLSIDFYARLFVRIHRSPAQAKFMSGNTMLVYNCDSGCGAWTTQPLTQTKQKLDKKGNPFYHYGLAQAPTANQKCEHCGMKTHLSGPMWAGPLHNPHFIQKILDLLPQVDRDVYQTLDRVEGMLTTALEEDLSLELSSEDETSQLPTSSDEGTPAPSGDPTHIIPRTDPSLRDPHPFYFSLSSISKVLHTTTVPYYEFCGALRHLGYHCTRSHTKPNTVRTDAPWAVIWEIMREWARQKGPIKEESIKPGTAAAGIMARSREKVKGDPQFANLKKELVAAAETGKDLSDLITRVEAALYRAGSRTVPGEDDGAADSSSTDAQKRLQQEKDSSDGGLDNRPVPPQDYSELKVVFDESLGRQSRRRKRLVRYWLWPI
>XP_001388459_Aspergillus_niger
MAASKESMPSKPEDIETRSIFSMQELDPSPVQDEFPDLESGDYFPREPSPPSAREPIAGGGRFSSLKLGLRGHSWDSWLSAFQRYSTYPPTLFFALHWANTSLIPLATRSVPDSESFLLLTRPVYQSPGLEHLVLTAPVLIHIASGIALRNIRSARRARLYGAETRSQRHSLTFWPRMSLQARLGYSLVPLLGVHVLVNRITPLMVDGGSSGVGLGYVAHGFARAPALWNLYYLLFVAVGVWHFVGGWAAWMGWRVTTVRKERDRKKGSLEGYLGASESEQRLRRQRKMWWTVNGIAAYDGTEYRAVKEGLAYILNPPAQAPGTKRDRKADEQSQSVFYNPIQQFNRDLSVLAIRAYGEHLLALKKQKAEKKKQKAAANDSAKGKKRKREEVDGKEQTQDQNQGQGDQTAAQQAEQDTAPSFTILDALSATGLRALRYASEIPFTSCVVANDLSPSAIESMKTNIKYNSLGEKIRPNTGDARSYMYSLLNQQANTPTAESHLGKFDVIDLDPYGSAAPFMDAAVQGVKDGGLLCVTCTDAGVWASYGYPEKSFALYGGIPVKGPHCHEGGLRLILHGLAASAAKYGLAIEPLLSLSIDFYARVFVRVHRSPAEVKYISGNMMMVYNCDAGCGAWSTQPITQTKQKLDKKGNPFYHFGFAQGPVADSRCGHCGSRTHLSGPMWAGPLHNAQFIRRILDMLPQADRNVYHTIDRIEGMLTTAMEEDLNLGISSDEANQTPTGTVGGDISENEYSAIIPRLDPAAREEYPFYFSLSALSKVLHTSTISIDAMRGAIRHLGYRSTRSHARPNTIRTDAPWEVIWEIMREWVRQKSPIREGALKPGSPGAVIMSKSRENIQGREGEDPSLALLKTELQAVTEEAKDVKDMITKIEAALYRSGARQALGRKRRESDPPREQPGTTQKDLQDTKPPRSPNGAGRPHPSTLEVVFDEALGRETAKKRLVRYQINPRENWGPLSRASGGK
>XP_015405657_Aspergillus_nomiae
LHFANTSLFPLATRSVPDSETYLLLTRPIYQSPGLEHVILTVPILIHIASGIALRNLRSSRRARLYGAETRVQRYSLNFWPRMSLQARLGYCFVPFLGAHVLVNRITPLIADGGSSGVGLGYVAHGIARNPVFWNVYYVTLAAVGMWHIVGGWAAWMGWRVTTAQKERGYKKCSMESYLGHTESEEQVKRKRKMWWIVNGVAALGTTVWLAGALGIIGRGGQGSGWEASGWNEIYKQYDGKEYHAVKEGNAFILNPPSQAAASTGTRRDLKAEDEAQSVFYNPIQQFNRDLSVLAIKAYGEHVLASKKQRAERRQKRGAADGKSKGKKRKREDGDEEEPNGKGSNFDNQTGRSDHLASESHTGENTTPAFTILDALSATGLRALRYASEIPFATCIVANDLSSSAIKSMKLNIEYNRLGKLIQPNTGDARTYMYSTLNPANTQTSGLHTGKFDVIDLDPYGSAAPFMESAVQAVKDGGLLCVTCTDAGVWASNGYPEKSYALYGGVPTKAAKYGLAIEPLLSLSIDFYARVFVRVHRSPADVKFASGNTMVVYNCDSGCGAWSTQPLTQTKPRLDKKGNPFYHHGFAQGPMANTNCAHCGMKTHIGGPMWAGPLHNPHFIRRILAMLPEVDRSIYQTVDRIEGMLTTALEEDLIPNDPIQGASSETTLSKIKDAELNEDPAIIPRMDPALREPYPFYFSLSALSKVLHTSTISSDAFRGAVRHLGYQCTRSHTKPNSIRTDAPWDVIWEIMREWVRQKSPIKENALKPSTAGAAIMAKSRGNIQKLKEGEKNLNLLKQEIVSAAENGKDISDVVTKVEAALYRSGFWQALNQSESDSRPANMQKEPQSSNQVHGTLTNKSNTSTLDVVFDESLGREVVKKRLVRYQLNPRANWGPLNRASGRRQG
>XP_023092376_Aspergillus_oryzae 
MEAESLSGTLNQLVQYDGKEYHAVKEGNAFILNPPSQAAASTGTRRNLKAEDESQSVFYNPIQQFNRDLSVLAIKAYGENVLASKKRRAERRQRGGAVDGKSTGKKRKREDGDEEEPNGKRSNFDNQTPSSDHLDLELHAGDNTTPSFTILDALSATGLRALRYASEIPFATCVVANDLSPSAIKSMKLNIEYNGLGKLIQPNTGDARTYMYSTLNSANTQASRPHTGKFDVIDLDPYGTAAPFMDSAVQAVKDGGLLCVTCTDAGVWASNGYPEKSYALYGGVPTKGTHSHEGGLRLILHALALSAAKYGLAIEPLLSLSIDFYARVFVRVHRSPAEVKFASGNTMVVYNCDSGCGAWSTQPLTQTKPRLDKKGNPFYHYGFAQGPLANTTCAHCGMKTHIGGPMWAGPLHNPQFIRRILDMLLEADRSVYQTVDRIEGMLTTALEEDLTPNASIRSGSSEPTISKTKDVALSEDPAIIPRMDPALREPYPFYFSLSALSKVLHTSTISSDAFRGAVRHLGYQCTRSHTKPNSIRTDAPWDVIWEIMREWVRQKSPVKENALKPGTAGAAIMAKSRENLQKQKEGDKDLRLLKQEIVFAAENGKDISDLVTKVEAALYRSGFRQGLNLSEFDSRPANMQNEAQSTNQALAIKSNTSTLDVVFDESLGREVTKKRLVRYQINPRANWGPLNRASGRGQG
>XP_040637017_Aspergillus_ruber
MKPDDFDTRSVISMQELEPSPVTDEGPDLENGNLFSESEKAIMSPQGNGSGFFGQKLGLRGHSWDSWLSAIQKYSTYPPTLFTVLHFANTSLIPLATRSVADSESYLLLTREFYQSPPLEHLVITVPILTHIASGLVLRNIRASRRARLYGAETRSQRYSLKFWPRMTLQARLGYLLVPLLGTHVLVNRITPIMVEGGSSGVGLGYVAHGFARSPVFWNIYYGLFVAAGVWHIVGGWASWMGWRATTVRREHRSKGSLEGHLGEAEVNAQRDRRQRRTRWMVYGMAAIGTAVWLAAKPAQSADQLVQHDSGQYKAVKEGLASILTPPTQSKTQTKDARPDRPDHEVQSVFYNPIQQFNRDLSVLAIRAFGEHVLASKKKKAEKRKQRVTGNKKGTKRKREEEIGLEEKQETEDVQESKVAENNEPVAESHPEQNTPPSFTILDALSATGLRALRYASEIPFSTCVVANDLSPSAIQSMKTNVEYNGLGKKIQPNIGDARAYMYSCISPGSSNSQGTHTGKFDVIDLDPYGTAAPFLDAAVQGIKDGGLLCVTCTDAGVWASNGYPEKSFALYGGVPIKGGHSHEGGLRLILHALATSAAKYGLAIEPLLSLSIDFYARVFVRVHRSPHEVKFTSGNIMLVYNCDSGCGAWSTQLLSATKQRLDKKGNPFYHYGFAQGPTAGPHCSHCGIKTHLAGPMWAGPLHNPHYIQKILDMLPGADKEIYQTIDRIEGMLTTALEEDLDLASSSTTTSEQLDADVTKKENDNKPAEPSAIIPRLDPAAQEPYPFYMNISYLSKVLRTSTMPVDSFRGALRHLGYRTTRSHAKPNTIRTDAPWEVIWEVMREWVRQKSPIKESSLSPGSPGAAIMARSRENLRRFDEQDQLLASLKSEILSAVESGKDASDLVTKVEAALYRSGSRQASSKAVEGEAEAGAAQKPATTSSTATPHPSTLEVIFDEALGREASAANTKKRLVRYQVNPRANWGPLSRASAS
>XP_040696803_Aspergillus_sydowii
MTSISEAFPGRDSAGQLVHHDGKEYRVIREGRAYILKPPAETAATQATRRDLKPEDESQTVFYNPIQQFNRDLTVLALRVYGEHVMALNQVRNEKRKRKAQGSTVGKNKRRKRGDEEGTEAKEQGSKQDNEAQEPEEESKQMTDAHLKTGSSPPFTILDALSASGLRALRYATEIPCVTRVVANDLSSSAIQSMKLNIEYNRLDKLIQPNNGDARIYMYSRLKPASNPHKKDDAGKFNVIDLDPYGSAAPFIDAAVQSVKDEGLLCITCTDAGVWASNGYPEKSFSLYGGVPMKGTHSHEGGLRLILNSVATSAGKYGLAIEPLLSLSIDFYARLFVRIHRSPAEAKFTSGNTMLVYNCDSGCGAWTTQPLTQTRQKLDKKGNPFYHFGFAQAPSANQKCEHCGMKTHLSGPMWGGPLHNPHFIQKILGLLPRVDKDVYQTIDRVEGMLTTALEEDLSLESVQEDDRSQSLSGSSDKNTQTQTGEAVHIIPRADPALRDAHPFYFSLSSISKVLHTTTVPYDAFRGAIRHLGYCCTRSHTKPNTVRTDAPWTVIWEIMREWVRQKQPVKEGSIRPGTAAAGIMAKSRERAKDDSQLTLLKNELISAAEAGKDTSDLITRVEATLYRSGSRTLLNKDRNSPGPTLNITGENPQHNNGSQETRTCRSSPFRQTCSELEVVFDETLGRQTGHRKRLVRYQMNPRANWGPLSRASGGS
>XP_001213438_Aspergillus_terreus
MAPSQKPEDIETRSVISMQELDPSPVQDEFPDIESGEYVPKPRDSQSQQQATPGRSGISIRGFGLRGHNWDSWLSALQKYSTYPPTFFFALHFANTSLIPLATRSVADSENYLLLTRPVYQSPSLEHVVLTIPILAHIASGVALRNIRSSRRARLYGAETRSQRYMLSFWPRMSLQARLGYFLAPLIGTHVLVNRVTPLIADGGSSGVGLGYVAHGFARSPVFWNIYYLLFVAVGVWHIVGGWAAWMGWRVTTARKELRNKKGSLEGYLGYPENEQRAKKQKKMWWVVNGIAAVGASIWLAGALGIIGRAGQGTGWEASSWNEIYSHVPVIGAWLLSTLVDYMVTTLKRVYKAATTSDYILGAARLHEHTGPFEPMRLNPWPLYRLFTIRAISGLARPTARYPHVDNFPRGQFQPSPFRSCSSQSRRMEESPSAPVPEQLVQHEGKEYRVVKEGLACILNPASQAAASEATRKDLKEDDELQSVFYNPIQQFNRDLSVLAVRVHGEHVQALKKRNAERKKRRAAEKGAAKGKKRKRDEQGEAEQESKAEGEEANHATNGNEPTPASNPEPSTPPSFTVLDALSATGLRALRYASEIPFVTRVVANDLSAPAIESMKMNIRYNKLEKLVQPNNGDARAYMYNVNPSASQDGGVYTGKFDVIDLDPYGTASPFIDATLNAVKDGGMLCVTCTDAGVWASNGYPEKAFSLYGGVPIKGSHSHEGGLRLILHALATSAAKYGLAIEPLLSLSIDFYARVFVRVYRSPADVKFLSGKTMLVYNCDVGCGAWTTQPLTATKQRLDKRGNPFYHYGFTQGPLADRHCAQCGTKTHMAGPMWAGPLHNIAFIQRILDLLPTLDRSVYHTIPRIEGMLTTALEEDFTIGDPLERPQTPEHQDTAATENNEYAAIIPRLDPSLREQHPFYFTLSALSKVLKTSTIPFDAFRGALRRLGYRSTRSHTKPNTVRTDAPWEVIWEVMREWVRQKSPVKEGALKPGSAGAAIMARARDRQTAPQPDTPLDLLRREILSAVDGGKDVADLVTKVEAALYRSGSRQSLGKEPAAAADRAPQDSVPGEDGQLAKAKSDGNPSPNELEIVFDEDLGRETFKRKRLVRYQINPRANWGPLNRASGKR
>XP_022490116_Penicillium_arizonense
MENTAAGTPRQVEYKGTEYNVIKEGLAHILNPPSQEAASKGPKRHLKEDDQAQSVFYNPIQQFNRDLSVLAIRAYGEHAMDLRKKKTDQKMKKRAGNGEKKRKREDDENEKEQVPRPAPKEGEQEGNAEENEQPVSAPIDQQADANPEKQHPPPSFTVLDALSATGLRALRYASELPFVTKVVGNDMSESAIKSMKTNIEYNKLEDRIQPNLGDARAFMYGLDHADKFDVIDLDPYGTAGPFLDGAVQAAKDGGLLCVTCTDAGVWASTGYSEKAFALYGGIPVKGQHSHEGGLRLILNSLAMSASKYGISIEPLLSLSIDFYARVFVRVYRSPAQVKFNAGNTMLVWNCDAGCGAWSTQPIASTRERSDKKGNPFYHHGITKGPTSSPNCEHCGTKTHLAGPMWAGPLHNPIFIQKILDMLPGADKQTYQTTARIEGMLTTALEEDLDLTPSKSSAETSTPKPETETEINIKTSDSDNTSYPALIPRQPLTPKSLHPFYFSLSALSKVLHTTTPPIDEFRGAIAHLGYRSTRSHTKPNSIRTDAPWAVVWEIMREWVRQHAPNKSPSLKPGTAGAGIMAKSRENLRVSAGGDGQGEGVGDQSLSTLKTELLAAIQGGRDVGDLVTKVEAALYRSGARGGNASAGKGNEGVSSGDASASAHAATSTSTSPSKPPHPSTLQVTFDAELGRQVSEQHTSKRLVRYQLNPREHWGPLNRAGRS
>XP_014530948_Penicillium_digitatum
MEAPQVQLVEYQGNKYHVVKEGLAKILNPPAQEAASKGTKKDLKGDDQMQSVFYNPIQQFNRDLSVLAIRAHGEHIIDLKKQKAAQKQKKQAGNREKKRKREDDQAENSRPAPKIEHKENTETNDQEVSAPAVDQEPQSEARPEQPAGSFTVLDALSATGLRALRYASELPFVTKVVANDLSKSAIESMKKNIDYNNLKTIQPNLADARVYMYGLDPASKFDVIDLDPYGTASPFLDAAVQAAKDGGLLCVTCTDAGVWASTGYSEKAFSLYGGIPVKGLHSHEGGLRLILNAIAMSAAKYGMAIEPLLSLSIDFYARVFVRVYQSPAQVKFTAGNTMLVYNCDVGCGAWSTQAIGSTRSKLDRKGNPIYHHGLAKGPTAGPYCEHCGTRTHLAGPMWGGPLHNPDFIQKILDMLPGADPETYQTCARIEGMLTTALEEDLDLTPSNSESSSPEKPAPGTKNQHDPAYPAIIPRMDVAAREKYPFFFSLSALSKVLHATTIPIDNFRGALSHLGYRSTRSHTKPNSIRTDAPWEVIWEIMREWVRQKSPIKETSLKPGTAGAAIMAKGRENLRKLSDEDQWLSLLKKDLLSAIEAGRDVSDLVTKVEAALYRSGSRATWQRAPTSAEIRPDADPQPVPEVVKEPAKPSMRAHPSTLEVVFDEALGRQVSAAHTKKRLVRYQLNPRANWGPLNRAGRS
>XP_016592877_Penicillium_expansum
MEAPQVQLVEYQGDNYHVIKEGLAKILNPPAQEAASKGTKKDLKSDDQMQSVFYNPIQQFNRDLSVLAIRAHGEHIIDLKKQKAAQKLKKQAGNGEKKRKREDDQTENPRPAPKAEHKENTETNDQPVSAPAVDQEPQSEARPEQPTGSFTILDALSATGLRALRYASELPFVTKVVANDLSRSAIKSMKKNIDYNNLKTIQPNLADARVYMYGLDTASKFDVIDLDPYGTASPFLDAAVQAAKDGGLLCVTCTDAGVWASTGYSEKAFSLYGGIPVKGLHSHEGGLRLILNAIAMSAAKYGVAIEPLLSLSIDFYARVFVRVYQSPAQVKFTAGNSMLVYNCDVGCGAWSTQPIGSTKSKLDRKGNSIYHHGLAQGPAAGPHCEHCGTKTHLAGPMWAGRLHNPDFIQKILDMLPGADPETYQTCARIEGMLTTALEEDLDLTPSSSEPSSPKQPAPSTKNQRDPAYPAIVPRMDVAAREKYPFFFSLSALSKVIHATTIPIDEFRGALSHLGYRSTRSHTKPNSIRTDAPWEVIWEILREWVRQKSPIKESSLKPGSAGAAIMGKSRENLRKLGDEDQWLSLLKKDLMSAVEAGRDVSDLVTKVEAALYRSGSRNSWKSASASAKTGPDADPQPAPEKGKASAQPVTRPHPSTLEVVFDEALGRQVSAAHTKKRLVRYQLNPRANWGPLNRAGRS
>XP_040643940_Penicillium_griseofulvum
MEEPQIQLVEYQGKDYHVIKEGLAKILNPPAQQAASKGTKKDLKSDDQMQSVFYNPIQQFNRDLSVLAIRAHGEHIIDLKKQKAAEKLKKQAGNGEKKRKREDDQTENPRPAPNAEHKDNAEATNQPVSAPSADQEPKLEAGSEQPAASFTVLDALSATGLRALRYASELPFVTKVVANDLSASAIKSMKKNIEYNELNTIQPNLADARVYMYGLDNASKFDVIDLDPYGTAAPFMDAAVQAAKDGGLLCVTCTDAGVWASTGYSEKSFSLYGGIPMKGLHSHEGGLRLILNSLAMSAAKYGMAIEPLLSLSIDFYARVFIRIYRSPAQVKFTAGNTMLVYNCDSGCGAWTTQPLGSTRSKLDRKGNPVYHHGLAKGPTAGPHCEHCGTKTHIAGPMWGGPLHNPQFIQKILDMLPGADPETYQTCARIEGMLTTALEEDLDLSPSNSEPSTLKQPTQSTKTQYDPAYPAIIPRMDVAAQEKYPFYFSISALAKVIHTTTPPIDEFRGALSHLGYRSTRSHTKPNSIRTDAPWEVIWEVMREWARQVSPIKETSLKARTAGAAIMAKSRENLRKLDDEDQWLSLLKKDLMSAVETGKDVSDLVTKVEAALYRSGPRNTSQNAPASVEAQPNADAAADSQPVSEKAPAHPSKRPHPSTLEVVFDEELGRQVSAAHTKKRLVRYQLNPRANWGPLNRAGRR
>XP_038928098_Penicillium_roqueforti
MEVPQTQLVEYQGDNYHVVKEGLAKILNPPAQAAASKGTKKDLKDDDQAQSVFYNPIQQFNRDLSVLAIRAHGEHIIDLKKQKAAQKLKKQAGNGDKKRKREDNQTENPRPASKAENKETIETNDQPVPAALVPAPAVDQGPQSEAQPEQPASFTVLDALSATGLRALRYASELPFVTKVVANDLSESAIKSMKKNIDYNNLQTIKPNLADARVYMYGLDHASKFDVIDLDPYGTAAPFLDAAVQAAKDGGLLCVTCTDAGVWASTGYSEKAFSLYGGIPIKGLHSHEGGLRLILNSIAMSAAKYGMAIEPLLSLSIDFYARVFVRIHRSPAQVKFLSGNTMLVYNCDVGCGAWSTQPIGSTKSRLDRKGNPIYHHGLAKGPTAGPNCEHCGTKTHLAGPMWGGPLHNPDFIQKILDMLPGADPETYQTCPRIEGMLTTALEEDLDLTPSDSQPSTPKQPAPSTKNQHDSAYPAIIPRMDVAAREKYPFYFSLSALSKVIHSTTIPIDEFRGALSHLGYRSTRSHTKPNSVRTDAPWEVIWEIMREWVRQRAPIKEASLKPGTPGAAIMGKSRENLRKLNDEDQWLSLLKKDLMSAVEAGRDVSDLVTKVEAALYRSGSRNSSQRTAASAETRPNADPQPVPEKEKSPAQPFKRPHPSTLEVVFDEALGREVSAAHTKKRLVRYQLNPRANWGPLNRAGR
>XP_002560066_Penicillium_rubens
MEDPQIQLVEHQGEKYNVVKEGLARILNPPAQEAASKGTKKDLKDDDQVQSVFYNPIQQFNRDLSVLAIRAHGEHIIDLKKQKAAQKLKRQAGNGEKKRKREDDQAENPRPAPKAEHKENTETNDQQVPAPPADQEPKPEARPEQPAASFTVLDALSATGLRALRYASELPFVTKVVANDLSRSAIKSMKKNIEYNNLKTIQPNLADARVYMYGLDDASKFDVIDLDPYGTASPFLDAAVQAAKDGGLLCVTCTDAGVWASTGYSEKAFSLYGGIPMKGLHSHEGGLRLILNAIAMSAAKYGVAIEPLLSLSIDFYARVFVRIHRSPAQVKFTAGNMMLVYNCDVGCGAWSTQPIGSTRSKLDRKGNPIYHHGLAQAPAVGPHCEHCGTKTHLAGPMWGGPLHNPDFIQKILDMLPGADRDTYQTCDRIEGMLTTALEEDLDLTPSNSEPSSPKQPASSKKNLHDPAYPAIIPRMDVAAREKYPFFLTLSALAKVIHATTIPIDEFRGALSHLGYRSTRSHTKPNSIRTDAPWEVIWEIMREWVRQKSPIKETSLKPGTPGAAIMSKGRENLRKLGDEDQWLSLLKQDLTSAVDAGRDVGDLVTKVEAALYRSGSRTSWQRAPAPAETLPDADPQPVPEKEKAPAQPFKRPHPSALEVVFDEALGRQVSAAHTKKRLVRYQLNPRANWGPLNRAGR
>XP_040814475_Penicillium_solitum
MEEPQIQLVEYQGNNYHVVKEGLAKILNPPAQVAASKGTKKDLKADDQMQSVFYNPIQQFNRDLSVLAIRAHGEHIIDLKKKQKAALKLKKQGGNGEKKRKREDDQTENPRPAPNAEHKESTETNDQPVSAPLADQEPQSAARPEQTAASFTVLDALSATGLRALRYASELPFVTKVVANDLSESAINSMKKNIDYNNLTTIQPNLADARVYMYGLDHASKFDVIDLDPYGTASPFLDAAVQAAKDGGLLCVTCTDAGVWASTGYSEKAFSLYGGIPVKGLHSHEGGLRLILNAIAMSAAKYGVAIEPLLSLSIDFYARVFVRVHRSPAQVKFTAGNTMLVYNCDTGCGAWSTQTLVSTKARLDRKGNPIYHHGLAKGPTAGPHCEHCGTKTHIAGPMWGGRLHNPDFIQKILDMLPGADPETYQTCARIEGMLTTALEEDLDLTPSSSEPSTPKQPAPSTKNQHDPAYPAIIPRMDVAAREKYPFYFSLSALAKVIHATTIPIDEFRGALSHLGYRSTRSHTKPNSIRTDAPWEVIWEIMREWVRLESPIKEGSLKPETAGATIMSKSRENLRKLSDEDQWLSVLKKDLMSAVEGGKNVSDLVTKVEAALYRSGSRNSWKSAPAASAETRPDADAGADAQPVPEKEKGKAPAQHFTRPHPSTLEVVFDEALGREVSATHTKKRLVRYQLNPRANWGPLNRAGR
>XP_022580040_Penicilliopsis_zonata
MHDPGELRASKPEDIDTRSLISMQELDPSPVDDLSPDPESGEYLPKPLDDELLGREVPESKFSGFNLGLRGYRWDSWLSTIQKYSTYPPTLFFTLHIANTSLIPLVTSSVSSSESFLLLTRPIYQSPSLEHIVLTVPVLAHIVSGIVLRNIRASRRARLYGAETRAQRHLLTFWPKVNLQARLGYVLVPLLGIHVLVNRVVPLVVEGGSSGVGLGYVAHGFARSPLLWNIYYLLFVAAGVWHFVGGWAAWMGWRVTTARQERGRNKGSLGGYLGFVESQERVKRRKRMWWMVNGIAALGTSIWLAGALGVIGRGGEGFGWEAENWNVLYKSVPVIGDWLCFAAFESMSLALRIPVFHLTVRRTVRPISRSSRSDVPWFAHRQRCRTPSLFTRPYTPTPLVMAQSKEAKTIGQLVQHNGKEYRAIQEGLACILNPPSQEAASQAPPRKNGAGEEELQSVFYNPIQQFNRDLSVLAIRAFGEHVLVVKKQKASKQKARHEGWSKGKKRKRTDGEEPQESNSQVPQKGEETDQPHSEQTPAPQSFTILDALSATGLRALRYASEIPFTSCVVANDWSPTAIQSMKMNIEYNGLETRISPNVGDARVYMHSSSNNPPNSNSSGPAHTGKFDVIDLDPYGTAAPFLDAAVQGVKDGGLLCVTCTDAGVWASAGYPEKAFALYGGVPLKGSHCHEGGLRLILHSIATAAAKYGVAIEPLLSLSIDFYARVFVRVHKSPAAVKFISGNTMLVYNCDSGCGAWTTQPLTQTRQKADKQGKPFYHYGLAQAPVSGPYCEHCGFKTHLGGPMWAGPMHNPHFIQKILDMLPNTDRTVYQTVDRIEGMLTTALEEDLNLASLPEATGGDEQAPDTIEATTATVPTAADPTDLAIIPRMDPAAKEPYPFYFNLSYISKVIHCSTISVDAFRGALGHLGYRCSRSHARPNTIRTDAPWEVVWEVMREWVRQKSPIRENALKPGTPGAAIMAKRRENLRKADAAAAAAADDTTTSGEDPCLSLLKTEVLSALEAGKDVTDLITKIEAALYRSGARKTAPASNPRGSGESEKTQQSTEPQSQLPASTPQPTLKPHPSTLDVVFDEALGKQTAVKRLVRYQINPRANWGPLSRATGSNQS
>XP_016618544_Cladophialophora_bantiana
MAPPEAPETIVIDNKKYRHVREGLASVLAPYAEEPPTSGKHSKNNDEGNQAVFYNPIQQFNRDLSVLAIRVYGEGSLLEKQTRVTQKNQHAKKRKAARNPDPPPVDQPDNGASNESEQPNNRKRKADHLEDLVDSNNAEESAKRLKAQEPAEDDEGPLVTELNADPAGAEMGEMQQSKSNGPPQATDRRASQPPVPKKQLSFSILDALSATGLRALRYAKEIPFATNIVANDLSPASVENITLNIKHNEVEDKVRSNLGDARSFMYSKVGNEQSKPAEGYVHRYDVIDIDPYGTAAPFFDCSLQAIQDGGLLCITCTDAGVFASTGYPEKTFALYGGMPIKGPHSHEGGLRLILNGIAMSAAKYGLAIEPLLSLYIDYYARLFIRVHRKQHEVKLLAGTSMTVYNCGHGCGAWVTQPLLRNQARTSKTGDTFYKFSYAQAPSTNRNCEHCGSTMHLCGPMWAGPLHNPHFVERMLENVRTLDKNVYGTVDRIKGMLTLALEEDLMPNDSAPDATEVSESKDAAAPDPRSIPRLATNKPDNAPFFVMPTYLAKTIHCATPSEDAMRGALLGLGYKVSRSHCKPGSIKTNAPWSILWEVIREFMRTKAPIKEGSVKKGTAGYNILARVRGSERAVVSRLKDATREQLWRCETKDDLKTVLQGMLYRLENDQAMLEKEGSGSSESKDDGEEARARIEGSPIDRRSRSNSPSAAPPNKLKITFDENLGKQKSRGKLLRYQMNPRENWGPMSRAGRTT
>XP_008723860_Cladophialophora_carrionii
MASPAPPDATIIDGKRYRQVREGLASVLAPYAAEKPASTKRNKNDGSEQTDPSATQSRNNDEGHQAVFYNPIQQFNRDLTVLAITVYGEGALLETQSKSKRKAQHNKNKRDGRRSRNLATTQLDSIAENGSEQLNARKRKADDIEEQLENDSVPAPAKKPRANTDGQGDEEELPVAELIAHPSGDPHAQTEQPKQNGHPHAVEDGARSGAAKNQQVSFSILDALSATGLRALRYAKEIPFATDIVANDLSQASVESIELNIKHNQVEDKVRSNLGDARAFMYSKVGNEHSRSAKGYVHRFDVIDIDPYGTAAPFFDCSLQAIRDGGMLCVTCTDAGVFASSGYPEKAFALYGGMPIKGAQSHEGGLRLILNGVAMSAAKYGLAIEPLLSLSIDYYARLFIRVHRKQQDVKLLAGTTMTVYNCGHGCGAWVTQPLLRNQPQTSKNGDTFYKFSSAQVAAKSPNCEHCDSKMHLCGPMWAGPLHNPYFVQKMLEKLPSLDKNVYGTIDRLEGMLTLALEEDLSLEPSSNESASPADAQDGSMTDPRIIPRLATNKPDPAPFFFMPTYLAKILHCATPSEYAVRGALLGLGYRVSRSHCKAGSIKTNAPWGVLWEIIREFMRTKAPIKEGALKRGTPGWNILARLRGTERALVSDLKDTTKTQLAKCDNKEDLKVLLQGMLYRLESERGTSEKDNGESYGAKDVGDEAVGPSQEGVSKDRSRSRSPSPSTVAPSNLTIIFDEKLGKEKPRGKLVRYQMNPRQFWGPMNRAGSAS
>XP_016253119_Cladophialophora_immunda
MRIGRCFAFIRIDLIRDAVPKLASHGQGHFTILQRRIFATSSRSNMASSATPETIMIDGKKYRHVREGLASVLAPYAEELPSSAKHSKNNDEGSQAVFYNPIQQFNRDLTVLAIKVYGEGALVEKQARVTQKNQHAKRKKAAKKLNVPPATQVDDDANKESEQPNTRKRKADHLEDLVGDDKPEESVKKAKANGHDEDDEEPLVAEISADPAGNATGGEGQQPKTNGHSGAAESGGSPPAVSRKQLPFSILDALSATGLRALRYAKEIPFATTIVANDLSPASVESIELNIKHNEVREKVRSNLGDARSFMYSKVGNEQLRPAEGYVHRYDVIDIDPYGTAAPFFDCSLQAIQDGGLLCITCTDAGVFASTGYPEKTFALYGGIPIKGPHSHEGGLRLILNGVAMSAAKYGLAIEPLLSLYIDYYARIFIRVHRKQQEVKLLAGTSMTVYNCGHGCGAWVTQPLLRNQPQTSKSGDTFYKFSFAQAPSTNRNCEHCGSTMHLCGPMWSGPLHNPHFVEKMLEKARTLDKDTYATVDRIEGMLTLALEEDLMPSNSGLDAAAVSESKNRATPDSRLIPRLATNKPDVAPFFVMPTYLAKIIHCATPSEDAMRGALLGLGYKVSRSHCKPGSIKTDAPWPVLWEVIREFMRTKAPIKVGAVRRGTAGFQILARARGSERAVVSELKDTTRDQLRRCETKDDLKTVLQGILYRLENEQSMFETKSGESSEPKGGNGEATAQKERSPNRNRTRSRSPPPLPLSKLEITFDEKLGKEKSRGKLVRYQMNPRENWGPMSRAGRTS
>XP_007746784_Cladophialophora_psammophila
MAPLEAPETIVIDSKKYRHVREGLASVLAPYAEEPPTSGKHSKNNDEGNQAVFYNPIQQFNRDLSVLAISVYGEGSLLEKQTRATQKNQHAKKRKAARKLDPPPVDQLDNEASNGSEQPNNRKRKADHLEDPVDSNNAEESAKRLKAKEPDEDDEEPLVAELNADPAGAGIGEIQQPKSNGHPQATERGASQPPVPKKQLSFSILDALSATGLRALRYAKEIPFATNIVANDLSPASVENIKLNIKHNEVEDKVRSNLGDARSFMYSKVGNEQSKPAEGYVHRYDVIDIDPYGTAAPFFDCSLQAIQDGGLLCITCTDAGVFASTGYPEKAFALYGGMPIKGPHSHEGGLRLILNGVAMSAAKYGLAIEPLLSLYIDYYARLFIRVHRKQHEVKLLAGTSMTVYNCGHGCGAWVTQPLLRNQARTSKIGDTFYKFSYAQAPSTNRNCEHCGSTMHLCGPMWAGSLHNPHFVERMLEKVRTLDKTIYGTVDRIKGMLTLALEEDLMPNDSAPDSTGISESKDATAPDPRSIPRLATNMPDNAPFFIMPTYLAKTIHCATPSEDAMRGALLGLGYKVSRSHCKPGSIKTNAPWSVLWEVIREFMRTKAPIKEGSVKKGTVGYNILARVRGSERAVVSGLKDATREQLWRCETKDDLKTVLQGMLYRLENEQAMLEKESSGSSEAKDDSEEARARTEGSPIGRRSRSKSPSAPPPNRLKITFDENLGKQKSRGKLLRYQMNPRENWGPMSRAGRTT
>XP_018693286_Fonsecaea_erecta
MASPTAPETIMIDGKKYRHVREGLASVLAPYAGESSTSAKHSKNNDEGSQAVFYNPIQQFNRDLSVLAISVYGEGALCEKQAKVTQKNQHARRKKAAKRTNADTDANNEPEQPNARKRKADHLEDTVDDNHAEESAKKFKANGHDEDDEEPPIAQLTADPANHGIGEEGQQPKSQEQSGAPELAGSPATVPKKQPRFSILDALSATGLRALRYAKEIPFATNIVANDLSPTSVENIELNIKHNEVQDKVRSNLGDARSFMYSKVGNEQTRPADGYVHRYDVIDIDPYGTAAPFFDCSLQAVQDGGLLCITCTDAGVFASTGYPEKTFALYGGIPVKGPHSHEAGLRLILNGVAMSAAKYGLAVEPLLSLYIDYYARLFIRVHRKQQEVKLLAGTSMTVYNCGHGCGAWVTQPLLRNQPQTSKSGDSFYKFSFAQAPSTNRNCEHCGSPMHLCGPMWSGPLHNPYFIEKMLEKARTLDKDTYVTVDRIEGMLTLALEEDLMSSNSESKDATLPDSRLIPRLATNKPDIAPFFVMPTYLAKIIHCATPSEDAMKGALLGLGYKVSRSHCKPGSIKTNAPWPVLWEVIREFMRTKAPIKDGAVRKGTAGYQILARARGSERALVSELKDATREQLRRCESKDDLKTVLQGMLYRLENEQPMLESTSGKSSESKDVGEDARAQTEGSINGRRSRSRSPALAPLNQLKIIFDEKLGKEKPRGKLLRYQMNPRENWGPMSRAGRTS
>XP_022515940_Fonsecaea_monophora
MASSNAPETIMVDGKKYRHVREGLASVLAPYSGEPPTSAKSSKNNDEGDQAVFYNPIQQFNRDLSVLAISVYGEAALLEKLGRVAHKNRNAKRKKAGKGSHAPPAAQLDNSANNEAEQPNTRKRKADHLEDAVVHESTEEPAKKLKPNGHDEDNVEPLVAELTADADAPVNDTVGEGLQPEPVASTGAADPEVKPPAIPKKQLPFAILDALSATGLRALRYAKEISFATNIVANDLSSASVETIKLNIKHNDVGDKVRPNLGDARAFMYTKVGNEHPRPAEGYVHRFDVIDIDPYGTAAPFFDCSLQAIQDGGMLCITCTDAGVFASTGYPEKTFALYGGIPVKGPHSHEGGLRLILNGIAISAAKYGLAIEPLLSLYIDYYARLFIRVHRKQQEVKLLAGTSMMVYNCGHGCGAWVTQPLLRNKPQTSKSGDTFYKFSFAQAPSTNRNCDHCGSRMHLCGPMWSGPLHNPIFVEKMLKKARTLDKDTYVTVDRIEGMLTLALEEDLTPTNSNPDDTEVTVAEDGATHDSKLIPRLATDKPDVAPFFIMPTYLAKIIHCATPSEDAMRGALLGLGYKVSRSHCKPGSIKTNAPWSVLWEVIREFMRTKAPIKDGAVRKGTAGYQILSRVRGTERALVSELRDVTREQLGRCETKDDLKTVLQGILYRLENEKSPLPTETGESYEPKDGGEEAAAQPEEPPNGHRSRSTSPSVPPPNRLKITFDEKLGKEKPRGKLLRYQMNPRENWGPMSRAGRTS
>XP_016634657_Fonsecaea_multimorphosa
MASPAAPETIMIDGKKYRHVREGLASVLAPYAGEPPASAKHSKNNDEGNQAVFYNPIQQFNRDLSVLAITVYGEGALAEKQARVTQRNEHTKKKKAAKKMNAQPTAQLGNDASSKPEQPNNRKRKADHLDDTVEAGDAEEPVKKFKANGHDEDDEEPLVAELTADPAGNEIGGVELQPKNDEQPEAAEPADAPPAVSKKQLPFSILDALSATGLRALRYAKEIPFATNIVANDLSRASVENIELNIKHNEVKDKVRSNLGDARAFMYSKVGNEQLRPAEGYVHRYDVIDIDPYGTAAPFFDCSLQAVQDGGMLCITCTDAGVFASAGYPEKTFALYGGIPLKGPHSHEAGLRLILNGVAMSAAKYGLAIEPLLSLYIDYYARLFIRVHRKQQEVKMLAGTSMTVYNCGHGCGAWVTQPLLRNQPQKSKSGDLFYKFSFAQAPSTNRNCEHCGSIMHLCGPMWSGPLHNPHFVEKMLEKARILDKDTYVTVDRIEGMLTLALEEDLMPSDSGPDAANVSESKDGATPASTLIPRLATNKPDVAPFFIMPTYLAKIIHCATPSEDAMRGALLGLGYKVSRSHCKPGSIKTNAPWSVLWEVMREFMRTKAPIKDGAVRKGTAGYQILARARGSERALVSELKDATREQLRRCEIKDDLKTVLQGILYRLENEHSMLEKKSGESSEPNGGGEDATAQTDEPLNGRRSRSESPSIPPLNKLRITFDEKLGKEKPRGRLVRYQMNPRENWGPMSRAGRTS
>XP_022504358_Fonsecaea_nubica
MASSNAPETIVVDGKRYRHVREGLASVLAPYSGEPPTSTKSSKNNDEGDQAVFYNPIQQFNRDLSVLAISVYGEAALLEKLGRVVHKNRNAKRRKGGKGSNAPPAAQLENSANNEAEQPNTRKRKADHLEDVVDHESTEEPTKKLKPNEHDEDNGEPLLAELTADAAAPVNDTVGEGLQPEPVANPGATDPEVKPPAIPKKQLPFAILDALSATGLRALRYAKEISFATNIVANDLSSASVETIKLNIKHNDVGDKVRPNLGDARAFMYSKVGNEHPRPAEGYVHRFDVIDIDPYGTAAPFFDCSLQAIQDGGMLCITCTDAGVFASTGYPEKTFALYGGIPVKGPHSHEGGLRLILNGIAISAAKYGLAIEPLLSLYIDYYARLFIRIHRKQQEVKLLAGTSMIVYNCGHGCGAWVTQPLLRNKPQTSKSGDTFYKFSFAQAPSTNRNCEHCGSPMHLCGPMWSGPLHNPQFVEKMLKKARTLDKDTYVTVDRIEGMLTLALEEDLTPTNSNPGGTEDTVAEDGATHDSKLIPRLATDKPDVAPFFIMPTYLAKIIHCATPSEDAMRGALLGLGYKVSRSHCKPGSIKTNAPWSVLWEVIREFMRTKAPIKDGAVRKGTAGYQILSRVRGTERALVSELRDTTREQLGRCETKDDLKTVLQGILYRLENEKSPLPAETGESSEPKNGGGEAAPQSEEPPNGHRSRSTSPSVPPPNRLKITFDEKLGKEKPRGKLLRYQMNPRENWGPMSRAGRTS
>XP_013284837_Fonsecaea_pedrosoi
MASSNTPETIMVDGKKYRHVREGLASVLAPYSGEPPTSTKSSKNNDEGDQAVFYNPIQQFNRDLSVLAISVYGEAALLEKLGRVAHKNRNAKRKKAGKGSHAPPAAQLDNSANNEAEQPNARKRKADHLEDAVVHESTEEPAKKLKPNGHDEDNVKPLVAELTADADAPVNDTVGEGLQPEPVASTGAADPEVKPPANPKKQLPFAILDALSATGLRALRYAKEISFATNIVANDLSSASVETIKLNIKHNDVGDKVQPNLGDARAFMYTKVGNEHPRPAEGYVHRFDVIDIDPYGTAAPFFDCSLQAIQDGGMLCITCTDAGVFASTGYPEKTFALYGGIPVKGPHSHEGGLRLILNGIAISAAKYGLAIEPLLSLYIDYYARLFIRVHRKQQEVKLLAGTSMMVYNCGHGCGAWVTQPLLRNKPQTSKSGDTFYKFSFAQAPSTNRNCEHCGSRMHLCGPMWSGPLHNPQFVEKMLKKARTLDKDTYVTVDRIEGMLTLALEEDLAPTNSDADGTEVTVAEDGATHDSKPIPRLATDKPDVAPFFIMPTYLAKIIHCATPSEDAMRGALLGLGYKVSRSHCKPGSIKTNAPWSVLWEVIREFMRTKAPIKDGAVRKGTAGYQILSRVRGTERALVSELRDVTREQLGRCETKDDLKTVLQGILYRLENEKSPLPPETGESSEPKDGGEEAAAQPEEPPNGHRSRSTSPSVPPPNRLKITFDEKLGKEKPRGKLLRYQMNPRENWGPMSRAGRTS
>XP_007757672_Cladophialophora_yegresii
MASPAPPDATIIDGKRYRQVREGLASVLAPYAEDIATSTKRNKNNDSKQTQLLTTQSRNNDEGHQAVFYNPIQQFNRDLTVLAITVYGEGALLETQSKFKRKAEHNKNKRDERRAKNLATNQLDRIAENGPAQLNARKRKADDIEDPHEDNTVLAPTKKPKADTDEQDDEEELPVAELIAHPSGDPHNQTEQPKQNGHPQATEDGVKSKAAKKPEVSFSILDALSATGLRALRYAKEIPFATDIVANDLSQASVESIELNIKHNQVEDKVRANLGDARAFMYSKVGNEHSRSVKGYVHRFDVIDIDPYGTAAPFFDCSLQAIRDGGMLCVTCTDAGVFASSGYPEKTFALYGGMPVKGAQSHEGGLRLILNGVAVSAAKYGLAIEPLLSLSIDYYARLFIRVHRKQQDVKLLAGTTMTVYNCGHGCGAWVTQPLLRNQPQTSKNGDTFYKFSAAQVTAKSPSCEHCGSKMHLCGPMWAGPMHNSYFVQKMLEKLPSLDKTVYGTIDRLEGMLTLALEEDLSLELSSNGNASPADAKDPSTTDPRTIPRLATNKPDPAPFFFMPTYLAKILHCATPSEYAVRGALLGLGYRVSRSHCKAGSIKTNAPWGVLWEIMREFVRTKSPIKEGAVKQGTPGWNVLARLRGTERALVSDLKDITKTQLAKCDSKEDLKVVLQGMLYRLENERGTADKDNRESSAPKDVSDETVGPDQGGGSMDRSQSRSPSPSTTLAPSNLTIIFDEKLGKEKPRGKLVRYQMNPRQFWGPMNRAGSAL
>XP_016240024_Exophiala_spinifera
MASSKPPEVAEIDGKKYRKVTEGLASVLAPYKQDSDAHTRKGHNNDEGAQAVFYNPIQQFNRDLSVLAITVYAEGAVLEKEIQQSRKHQGRKNAKERKKQRASKSYGTTSQQKQNGVAEASNYAVENGEARQNETASNGGRKRKAADISNPDADTVAAESKKARTDQNVGDDDDDLPVEELTSHPVGEKSQQEGDGVQIAEKKQNEEAKGDSTKVVAAATQKRTPFAILDALSATGLRALRYAKEIPLATNIVANDISPESVHSIDLNIKHNEVQDKVHSNLGDAREFMYTKVGNEKIRSGERYVHRFDVIDLDPYGTAAPFIDASLQAVQDGGMLCVTCTDAGVFASTGYPEKTYAMYGGMPVKGSYSHEGGLRLILNAVATSAARYGLAIEPLLSLYIDYYARLFIRVHRKPLEVKLLPGTTMIVYSCGHGCGAWTTQPLLRSQPQTSRNGESSYKFSLAQAPTAPPNCEHCGSKTHLCGPMWAGPLHNPYFVQKMLDKLPSLDGEVYGTTDRLEGMLTLALEEDLTLQQAAAETEPPATATTTDALSSPSSADPNSKIISRLPPQVIDAAPFFVIPTNLAKVMHSTTPSESMVRGAIISTGYRVTRSHCKPGSIKTNAPWSVLWEIMREFTRTMAQIRDGAVKRGSPGWTLLAKVRGSERALVSGLATVAKDQLARCESKEDMKTILHGMLKRLEVEDFAAAPAAAAAEDGGPVENRGVDTTTETAETSDTGEGQGQPRQQAQAQQAQLSKSPPAAVDPTKLKIVFDEKLGRDKPRGRLVRYQMNPRENWGPMSRAGRTG
>XP_016268727_Exophiala_oligosperma
MASSKSPEVTEIDGKKYRKVTEGLASVLAPYKEDSDALTKTGRNNDEGAQAVFYNPIQQFNRDLSVLAISVYAEGAVLEKEARQSQKHQGRKNAKERKKQHDSKSHGATSEQNSNGVAEVTNTVTHQPVTEQNGSRKRKADDITDPDAETAAGESKKARTNQHVEDDEEDDDLPVEELTSNVVGEKSQQEGSGTLPISEKQKYEAKSDDATNAVTTATQKRVPFAILDALSATGLRALRYAKEIPLATNIVANDLSPASVQNIELNIKHNEVQDKVNSNLGDAREFMYSKVGNEKPRSGGQRYVHRFDVIDLDPYGTAAPFIDASLQAVQDGGMLCVTCTDAGVFASTGYPEKTYAMYGGMPVKGPYSHEGGLRLILNAVAVSASRYGLAVEPLLSLYIDYYARLFIRVHRRPQEVKLLPGTTMTVYNCGHGCGAWTTQPLLRNQPQTSKNGDRWYKFSFAQAPTASPNCEHCGSKTHLCGPMWAGPLHNPYFVQKMLDKLPSLDKKVYGTTERLEGMLTVALEEDLTLQRQQPRSAEETTPTGGAASTTTATESASADGISVEASSDKMIPRLPPQLVDPAPFFILPTNIAKVIHCATPSESMVRGAIISTGYRVTRSHCKPGSIKTDAPWSVLWEIMREFMRQKAPIRDGAVKRGTPGWSLLAKVRGGERALVSNLAALSRDQLSRCESREDMKTVLHGMLKRLEIEELAHDGKANGTDTGATTAAAAAESTESTVTEEKVSARQRQERSNKTPPPPSVEPSKLKIVFDEKLGRDKPRGKLVRYQMNPRENWGPMNRAGRTG
>XP_013316318_Exophiala_xenobiotica
MKLVFISSSLQSRPFVKGILHLSSPCIISYSFEARRSISTSVFRFQMAPSSPLEATVIDGKKYRNVREGLASVLAPYSQDSRPSGKQTRNNDEGDQAVFYNPIQQFNRDLSVLAITVYGEGAVVEKEARLGQKNHARKSAKERKKQKSKTDSHDATAAEPPATHTDGGKRNARATADVNGDAVESESNDKAKTNDEAAGIATTLDTAVEQANGRKRKADEITDPYTGPSAADPSKKARTSDDVEEDEDDLLVEAFSSDPLAEKGAEREKNQNGGTRQEGNLQEAATSSVSASTEKRIPFTILDALSATGLRALRYAKEIPFATNVVANDLSPASVQAIELNIRHNDVKDKVHSNLGDARGFMYSKVGNEKQRQGDGYVHRFDVIDLDPYGTAAPFIDASLQALQDGGMLCVTCTDAGVFASTGYPEKTYALYGGMPVKGPHSHEGGLRLILNAVAIAGARYGLAIEPLLSLYIDYYARTFIRVHRKQNEVKMLAGTTMTVYNCAHGCGAWTTQPLLRNQPQTSKNGETFYKFSFAQAPSTTPDCEHCGSKLHLCGPMWAGPLHNPHFVQRMLDKIPSLDKNVYGTTERLEGMLTLALEEDLSPQPSPAATSAAQHATTSDTKIIPRLPPNVIDGAPFFIIPNQIAKVIHCATPSENMIRGAILSTGYRVTRSHCKPGSIKTNAPWSVLWEIMREFMRTKAPIKEGAVKKGTPGWNILSRVRGTERSFVSGLADLTKDQLKRCETKEDLKTVLHGMLGRLEKDNPASSAGGEEATTQTNGRLEESEALSEDQPRRSRSRSSSTVETGKLKIVFDEKLGKEKPRAKLVRYQMNPRENWGPMSRAGKMG
>XP_007722776_Capronia_coronata
MASRGPSEALVIDGRKYRHVREGLATILAPYADDKPATGKHVRNNAEGNQVVFYNPIQQFNRDLSVLAITVYGEGAVLEKEKRFRLKNQHGKARHHKGSTRQQKSSVTAIESSTPEQVNALKRKADDLEQDGSNADPSETASTAAKKPKTTDGLLDEDEDVVVMELSADPAVGENSKHETVSTNGMTDSNAQEAQTTDPATTAKKQLPFTILDALSATGLRALRYAKEIPFSTNIVANDLSADSVQNINLNIQHNEVKDKVHSNLADARMFMYSKVGNEKPKQGPDYVHRFDVIDLDPYGTAAPFLDASVQALQDGGLLCVTCTDAGVFASTGYPEKTYALYGGMPVKGPHSHEGGLRLILNAVALSAAKYGLAIEPLLSLYIDYYARLFIRVHRKPQDVKLLAGTTMTLYNCGHGCGAWKTQPLLRNQPQVSRSGETFFKFSFAQAPVTTPNCEHCGSRQHLCGPMWAGPLHNPYFVQRMLDRVPSLDKKIYGTTDRIQGMLTLALEEDLTLQSWPSEPSTPLETKDTEKGKDKNSDKQADKDKDVSGPDPRIIPRLPPKTIDSSPFFIMPTQLARTIHCATPSEDMFRGALLGLGYRVSRSHCKPGSIKTNAPWSVLWEIIREFMRTKAPIKEGAVKKGSAGWNILARVRGTERAQVSELKDSAKDQFLRCETKDDMKTVLQGMLWRLENEKASTVDSQAKETTAAQSSTSTDQPKEGKDEVGANGGVNGENKSDADKSNPPQQQRRQSRSQSPPAPVPSELNIVFDEKLGKEKHRGKLVRYQMNPRENWGPMSRAGRSKVDG
>XP_007735623_Capronia_epimyces
MASPEHLTTVIDGRKYRNVREGRASILAPYGQEKPSSTGKQVRNNDEGSQAVFYNPIQQFNRDLTVLAITIYGEGAVLEKEERFRQKAQHGKTKKQNKNERTAANGGMIEPDSASEKINPLKRNADHLEELGANENPAEPPKKSKTGDEFEDADEELLVMELSADPATGQKGGGDESKSNGVTGSKTQEGKATETAKSVQKQLPFAILDALSATGLRALRYAKEIPFATHIVANDLSSESVQNIELNIQHNEVKDRVHSNLGDARGFMYSKVGNQRPRQGPGYVHRFDVVDLDPYGTAAPFFDASLQALQDGGLLCVTCTDAGVFASTGYPEKTYALYGGMPVKGPHSHEGGLRLILNAVALAAAKYSLAIEPLLSLYIDYYARLFIRVHRKQQDVKLLAGTTMTVYNCGHGCGSWTTQPLLRNQAQVSRSGETFFKFAFAQAPLTTPNCEHCGSKQHLCGPMWAGPLHNPYFVQKMLDRVPSLDKETYGTADRIQGMLTLALEEDLTLQNWPSGPSTPSEAKDQILSGPDPRIIPRLPAKTIDSSPFFIMPTQLAKVIHCSTPSEDMMRGALLGLGYRVTRSHCKPGSVKTNAPWSVLWEIIREFMRTKAPIKEGAVKKGSAGWNILARVRGTERAQVSELKDGARDQLARCETKDDLKTVLQGIMWRLENEKQPSHAQEDSSAAQPPTTSHDNESNSELEAEPAVGEKQQAPARPQARRSRSQSPPAPVPSKLNIIFDEKLGKEKPRGKLVRYQINPRENWGPMSRAGRSG
>XP_009159623_Exophiala_dermatitidis
MTSSESSEPTIIDGKKYRSAQEGLASILAAYAEEKPASGKPSTGKKGHNNDEGNQAVFYNPIQQFNRDLTVLAITVYGEGAQLEKEERFRQKTNHGKGKKQKRREPSTAKVDETESARSEPEQSNALKRKANKLDEENSDPLTSNASKRPKSTAEPEDGEDDPMVMELTADPAAGQEHDEQQQQRANTNGVTEGNGQGGPSTIDPTTPTKKQLPFTILDALSATGLRALRYAKEIPFATNVVANDILPESVRNIELNIQHNQIQDKVHSNLGDARAFMYSKVGNEKRGQSPEYVHRFDVIDLDPYGTAAPFLDAGLQALQDGGMLCVTCTDAGVFASVGYPEKTYALYGGMPIKGPHSHEGGLRLILNAVALSAAKYGLAIEPLLSLYIDYYARLFIRVHRKQQDVKLLAGTTMTVYNCGHGCGAWTTQPLLRSQAQVSRNGETFFKFSFAQAPSTTPNCEHCGSKTHLCGPMWAGPLHNPYFVQRMLNRVPSLDKTVYGTTERMQGMLTLALEEDLTLSPQNRPDASTTTSTASASTASAAAPDPRIIPRLPPTTIDNSPFFIMPTQLAKVIHCATPSEDMMRGALLGLGYRVSRSHCKPGSIKTNAPWSVLWEIIREFMRTKAPIKEGSVKHGSAGYNILARVRGTERAHVAELKDTVKDQLVRCDTKDDLKTVLQGMLWKLENEKPASSSAALHVRGEGEAEADGSGSKLSAQPPANNGVHGEIEIEGGRIDQGEEGEGDKSKSKPMQNGRPRSRSRSPSPSKVTNLSKLNIVFDEKLGRERRQGKLVRYQMNPRENWGPMSRAGRTG
>XP_013262382_Exophiala_aquamarina
MSTNGAADVITIDDKKYRRVREGLASVLAPYGVERESTPTKQVKNNDEGNQAVFYNPIQQFNRDLTVLAITIYGEGAVLDKTARFSQKFGKSKREKKKQQTKPKDLGQSNEEPVPAQENSRKRKADDFEEQIVADDTADPAKRPRVDEALEGEDDLPVTQLNGGRYSATESTDINSDQKDTISNLEVQEMKPTTETPAPRPRKTPFTILDALSATGLRAFRYAKEIPFATNIVANDLSLEAVRIIETNIDHNEVKGKVHSNLGDARSFMYSKVGNEHQKQSEGYVHRFDVVDLDPYGTAVPFFDASLQSIHDGGMLCVTCTDAGVFASTGYPEKTYALYGGLPVKGPHSHEGGLRLILNAIATSAAKYGLAIEPLLSLYIDYYARLFVRVHKRPQDVKLLPGTTMAVYSCGHGCGSWTTQPLLRNQLQKAKNGDTFYKFSSAQAPTAGPNCDHCGSKTHLCGPMWAGPLHHPYFVKRMLDRVPTLDKSIYGTVERLQGMLTLALEEDLSLESHQIQGSSTAAQKHSNSADPQIIPRMPPAVIDPAPFFIMPTSLAKVIHCVTPPEDQFRGAIRSLGYRVSRSHCKAGSMKTNAPWNVLWEIMREYMRTKSPIKDGAVKKGTPGWNILARLRGTERNFVSDLKDSSKIQISRCESKEDLKIVLQGLLYRLGNETVEDVMDKKEPANMSNTANGDEVVTDTTVDLDKDSPQLSVDVIPSKLKIVFDGKLGKEQDRGKLVRYQINPRENWGPMNRAGRTAP
>XP_016221191_Exophiala_mesophila
MTSNGTSQVVVLNGTKYRAVREGLASILAPYGADTEHQPPAGNQVKNNDEGNQAVFYNPIQQFNRDLSVLAITVHGEGAVIEKSARISKKYSKSKDKRKQNVLSKPLKDSTAVSVQDTANNLKRKVKESETPNEDALPKSPAKRPRTTDDFQDEDDLPVAQLDENPQDGNLEIVQTAPVSAPALRDAPSAALDVSEPTSETPQQPTPKQTQFTILDALSATGLRALRYAQEIPFATKVVANDLSPEAVKAINLNVEHNGLKGKIHANLGDARAFMYSKVGNEHSKAPEGYVHRFDVIDLDPYGTAAPFFDSSLQALQDGGLLCVTCTDAAIFASTGYPEKTYAMYGGIPVKGPHAHEGGLRLIIHAVALAAAKYGLAIEPLLSLYIDYYARLFIRVHKKPNEVKLLPGSTMIVYGCGHGCGSWTTQPLLRNQSQTAKNGDVFYKYIFAQAPTSAPSCEHCGFKTHLVGPMWAGPIHNSHFVQRMLDKLPSMDTAVYGTTDRMKGMLTLALEEDLSTTPSTVPAKAHGPIDPKIIPRLSPSAIDASPFFVMPTLLAKILHCTTPSEEMMRSAILSLGYRVSRSHCKAGSIKTNAPFTVLWEIVREFMRTKYPIKEGAVKKGTPGWNILARLRGTEGNIVTKLKEDGLSQIRRSENRQDLRAALQSMLWELDHERAEGADSNQDDPQVNGNGDNAEIPKENPESPGPASTETFDPSKLKIVFDEELGKDKQRSKLVRYQTNPRENWGPMNRAGRTT
>XP_013269798_Rhinocladiella_mackenziei
MASSGHPETLIIDGKKYRDVHEGSASVLAPYGQQELKQGRNNDEGSQAVFYNPIQQFNRDLSVLAITVYGEGAVLEKERRYNQKNARHGKNKKHNRNQQSPAEVQIGNGSEETSSLKRKADQLADQDGDSIPAENKIVKRTDDPEDADEELPVMELKGDPPEFVHNGEGEQAQSDANQKEPGSEACPAQTSTKKHVPFSILDALSATGLRALRYAKEIPFATDIVANDLSELSVRNIELNIKHNRVEDKVHSNLGDARAFMYSRVGNWQPRRGEGYVHRFDVIDLDPYGTAAPFFDASLQALQDGGMLCVTCTDAGVFASTGYPEKTFALYGGTPMKGPHSHEGGLRLIVHAVAMSAAKYGLAVEPLLSLYIDFYARLFIRVHRQQQEVKLLAGTTMMVYNCGHGCGAWTTQSLLRHQELLNKNGDPMYKFSLAQAPSTPPNCEHCGSKMHLSGPMWSGPLHNPHFVQRMLERVPSLDKNVYGTTDRLEGMLTLALEEDLTLHPSTREDSTLAGAENDSNLEPQIIPRLPPRTIDSAPFFIVPNQLAKVIHCATPSEDMMRGAIRSLGYRVTRSHCKPGSIKTNTPWSVLWEIVREFMRTKAPIREGAIKQASPGWNVLAKLRGSERALVSDFKDSATKQLGRCETKEDLKTVLQGMLWRLENGAFAVSANGDGENPKAQAQSEGQGEDGEPPSHHSRSRAHSPASRELKIVFDEKLGREKQRGKLVRYQMNPRENWGPMNRAGRMS
>XP_018001320_Phialophora_attinorum
MSIATPPKEPVTINGRNYRSVTEGLASILAPYQEKTTTGVIEKGRQSHNNDEGNQAVFYNPIQQFNRDLTVLAILVYGEGALVSKEALYARKSRTRQQQRTAKKRRKANGVKEVDATQREEVNKELDTTLDGTEQEVGAKPDEAAIHSRKRKLDEVDHEERIEVTKKARPDDEEGVNGNLEVAQLDGAGDEQIDGANGSPAASTKRLPFSILDALSATGLRALRYAKEIPFVTNVIANDVSKDAVAAIELNIDHNDVKGKVHSNLGDARAYMYSKIGNEHDQPSGRNVHRFDVVDLDPYGTAAPFIDAALQCLLDGGMLCVTCTDAGVFASTGYLEKTYSLYGGLPTKGAHSHEAGLRLIIHSIAQTAAKYGLAVEPLLSLSIDFYARVFLRIHRSPNEVKLLAGTTMITYNCDSGCGAWTTQTLARNLEKKDRNGGLIYKHSFSQAPTVPPLCEHCGFKMHIGGPMWAGPLHNPYFVQRMLDRIPSLDPKVYGTTDRLKGMLTVALEEDVTLATSTLSEVEPATHGDSPIITTEAAPEQPYATTNGHSPPSNDPKPAPSPALIPRLPPATIDHAPFLMIPNYLAKVIHTQTPSEAQIWGAIRSCGYRVTRSHCKAGSFKTDAPWSVIWAIYREWVRTKSPIKKGALKKGSPGARILGADILDSETVSDKTWETAEQVRRITEDVAKGLGRADGKQELTDMLRAALYRLEHGDLSMVTTENGQKVHIVFDEKLGREKPREKLVRYQINPRENWGPMNRAGGS
>NP_596547_Schizosaccharomyces_pombe
MYEANMLRLSQRISNAVNHFSTAMMSGASASLTEGSAIIPFSNPNEVFYNPVQQFNRDLSVTAIRAWSETRSKKIVAKSHHRHQLLDQNSELSQENLTKCDTTHDFEKNCSEKTDSTSADNIAGFTILEALSATGLRSIRYAKELPNVKRILANDLLENAVKTIEKNVNYNNVSDIVIPNKGDANAVMHMNKFHYDVIDLDPYGSAAPFLDAAVQSVSKDGLLCITCTDSAVLAGNAYPEKCFSNYGGSSLRSNFCHEQAVRHLLYAIAASAAKYGRAIKPLLSLSIDFYFRVFVQIKAKPVLVKNLQSQSLLIYHCSGCGSFAEQPLGKTSPGRLPGTTKFSNASGPPVSANCEHCGYVHHVGGPLWGGPLHDAEFLKKMRAIAEDLDPEVYGTKRRILGMLALADEELPDVPFYFVLSQICSVLRSQSPPQNIFVSALLNAGYRVSGSHAKSNAIKTNAPWSFVWDVLRSWIKDHPVKLENISKTSAGAAILEKTPTAEVDFTFRPDSEFASKKEGYTRYQMNPTENWGPKSKPGKRTIAEVDSKS
```
