## Supplementary material for "Coding Sequence Insertions in Fungal Genomes are Intrinsically Disordered and can Impart Functionally-Important Properties on the Host Protein": fasta protein sequences: XP_717960.2_blasthits_fa.txt

```
>XP_717960_Candida_albicans
MFDYLMRLLDSRTSRLGPTHALRSIHADYIGGMNSNFRKWYFAAQLDIDDFVGFDNLAKNGKIKGSNDPVPTLEQAESQWSTNMLALSPTDSVIQLAIYLLIWGEANNIRFMPECICFIFKCCNDFYFSIDPDTPVTTVTPSFLDHIITPLYNFYRDQSYILVDGKYRRRDKDHESVIGYDDMNQLFWYSKGLERLVLADKKSRLMSLPPGERYEELNQVLWNRVFYKTFKENRGWSHVLVNFHRVWIIHSAVFWYYTAFNSPTLYTKNYQPALDNQPTTQARLSVLAFGGVVAIVIDIISLLFELRFIPRKWTGAQPVSKRLALLILALILNVGPSVYLFMFIPLNVQNTVGLVISAFQFSFSVIMVLYLSTVPLGRLFSKKPKANDRRFLPQRSFVTNFYSLAEGDRVASYGLWFAIFVSKFIESYFFLTLSLRDPVRELSIMKMSRCAGEVWLGNWFCTRQPTIVLGLIYLTDLVLFILDTYLWYIVWNTVFSVCRSFYIGVSIWTPWRNIFSRLPKRIFSKIISVSGDKNIKSKLLVSQVWNSIIISMYREHLISLEHVQKLIYKQIDNPGVEGDSVLKEPIFFVSQEDQTIKSSLFQDQAEAQRRITFFAQSLSTPMPEVGPVHLMPSFTVLIPHYSEKITLSLREIIREEEQYSHVTMLEYLKSLHPLEWSCFVKDTKLLAEEFETDSSSAEIKREKLDDLPYYSVGFKVATPEYILRTRIWASLRSQTLYRTISGFMNYSRAIKLLFDVENPDSTKFGTENDKLEQAAIMAHRKFRIITSMQRLKYFTPEEKENTEFLLRAYPELQICYLDEEVDEASGEIVYYSALVDGSCAILENGEREPKYRIRLSGNPILGDGKSDNQNHSLIFCRGEYIQLVDANQDNYLEECLKIRSILAEFEEATFPLDPYSTDLEGTESVYPVAIIGTREYIFSENIGILGDVAAGKEQTFGTLFARTLAHIGGKLHYGHPDFLNGIFMTTRGGVSKAQKGLHLNEDIYAGMNVVLRGGRIKHCEYMQCGKGRDLGFGSILNFTTKIGAGMGEQMLSREYFYMGTQLPLDRFLSFYYAHSGFHLNNLFIMLSIHLFLLVGANLAALTSESTICEYDRFRPITDPKRPHGCYNLIPVVHWLQRCIFSIFIVFVISFVPLAVQELTERGFYKAITRLGKQFASFSPLFEVFVCKIYAHSLSSDISIGGARYLATGRGFATIRVPFATLYSRFAVESLYYGSICGLLIFYCSLSMWKLQLLYFWITILGLLICPFLYNPNQFSWNDFFLDYKECIQWFYRGNSKPRLSSWINFTRLKRSRIVGVKSKRYSINEEIKVVSEVKPSRFKLIISESFLQLCVITLVGLAYLFTNSQNESRGTYPVNSILRILIISFVPIGVNLVILIACFVVSISIGPIFTLFCKKFPSFVAAIAHLLAVANHVFFFELLWLFQNWNFSVTVLGFALSALIQCWFLQMMTILLVSREFRHDRSNRSWWSGKWATAGLGWYIITQPMREAVCKLSEMSYFAGDLVATHIILFAQIPILLIPYADKWHTLMLFWLKPGNQIRPRILSKRQKRRRRFQANLYLLIFLLGLILFSSIFVLPLIATKYFDIEFSEYIPEFFHPLFQPYDAPTNSKGLKKKLEIKHY
>XP_002421687_Candida_dubliniensis
MILTFLFNYTDRNPKGYTSAFPSTGFRTPYVNSSRWQEVQKIGNFDDFEDKFTDEPGKQLGENGIYDIYSNKYDPYPTWNPPEAVPITREDIEAIFLQLTTIFGFQFDNTRNMFDYLMRLLDSRTSRLGPTHALRSIHADYIGGMNSNFRKWYFAAQLDIDDFVGFDNVAKNGKIKGSNDPVPTLEQAESQWSTNMLALSPTDSVIQLAIYLLIWGEANNIRFMPECICFIFKCCNDFYFSIDPDTPVATATPSFLDHIISPLYNFYRDQSYILVDGKYRRRDKDHESVIGYDDMNQLFWYSKGLERLVLADKKSRLMSLPPGERYQKLNQVLWNRVFYKTFKESRGWSHVLVNFHRVWIIHSAVFWYYTAFNSPTLYTKNYQPSLDNQPTTQARLSVLSLGGVVAVVIDIISLLFELRFIPRKWTGAQPVSKRLALLILALVLNVGPSVYLFMFIPLNVETTVGLVISAFQFSFSVIMVLYLSTVPLGRLFSKKPKANDRRFLPQRSFVTNFYSLAEGDRVASYGLWFAIFVSKFIESYFFLTLSLRDPVRELSIMKMNRCAGEVWLGSWFCTRQPTIVLGLIYLTDLVLFILDTYLWYIVWNTVFSVCRSFYIGVSIWTPWRNIFSRLPKRIFSKIISVSGDKNIKSKLLVSQVWNSIIISMYREHLISLEHVQKLIYKQIDNPGVEGDSVLKEPIFFVSQEDQTIKSSLFQDQAEAQRRITFFAQSLSTPMPEVGPVHLMPSFTVLIPHYSEKITLSLREIIREEEQYSHVTMLEYLKSLHPLEWSCFVKDTKLLAEEFETDSSSAELKREKLDDLPYYSVGFKVATPEYILRTRIWASLRSQTLYRTISGFMNYSRAIKLLFDVENPDSTKFGTENDKLEQAAIMAHRKFRIITSMQRLKYFTPEEKENTEFLLRAYPELQICYLDEEIDEASGEVVYYSALVDGSCAILENGEREPKYRIRLSGNPILGDGKSDNQNHSLIFCRGEYIQLVDANQDNYLEECLKIRSILAEFEEATFPLDPYSTDLEGTESVYPVAIIGTREYIFSENIGILGDVAAGKEQTFGTLFARTLAHIGGKLHYGHPDFLNGIFMTTRGGVSKAQKGLHLNEDIYAGMNVVLRGGRIKHCEYMQCGKGRDLGFGSILNFTTKIGAGMGEQMLSREYFYMGTQLPLDRFLSFYYAHSGFHLNNLFIMLSIHLFLLVGANLAALTSESTICEYDKFRPITDPKRPHGCYNLIPVVHWLQRCIFSIFIVFVISFVPLAVQELTERGFYKAITRLGKQFASFSPLFEVFVCKIYAHSLSSDISIGGARYLATGRGFATIRVPFATLYSRFAVESLYYGSICGLLIFYCSLSMWKLQLLYFWITILGLLICPFLYNPNQFSWNDFFLDYKECIQWFYRGNSKPRLSSWINFTRLKRSRIVGVKSKRYSINEEIKVVSEVKPSRFKLIISESFLQLCVITLVGLAYLFTNSQNESRGTYPVNSILRILIISFVPIGINLVILIVCFVVSTCIGPIFTLFCKKFPSFVAAIAHLLAVVNHVFFFELLWLLQNWNFSVTVLGFALSTLIQCWFLQMMTILLVSREFRHDRSNRSWWSGKWATAGLGWYIITQPMREAVCKLSEMSYFAGDLVATHIILFAQIPILLIPYADKWHTLMLFWLKPGNQIRPRILSKRQKRRRRFQANLYLLIFLLGLILFSSIFVLPVIATKYFDIGFSEYIPEFLHPLFQPYDAPTNLKGLKKKLEIKHY
>XP_002546214_Candida_tropicalis
MFDFLMRLLDSRSSRLGPTHALRSVHADYIGGINSNFRKWYFAAQLDIDDFVGFDNVNKNGKVKGSDEPIPTLEQAEMQWSTNMLALSPTDSVIQLALYLLIWGEANNIRFMPECICFIFKCCNDFYFSIDPDTPVATVTPSFLDHIITPLYQFYRDQSYVLVDGKYHRRDRDHESVIGYDDMNQLFWYSKGLEKLILADKKTRLMSLQPGERYEKLNEVLWNKAFYKTFKETRGWSHVLVNFHRVWVIHTAVFWYYTAFNSPTLYTSNYQPHLDNQPTTQARLSVLSLGGAVAIIVDIISLLFELRFIPRKWTGAQPITKRMVLLILTLMLNVAPSVYLFVVYPLSAQNTIGLVMSSLQFAFSILVVLYLSAVPLGKLFSKTPKPNDRRFLPQRSFVTNFYSLTEGDRIASYGLWFAIFVSKFLESYFFLTLSVRDPVRELSIMSVHRCTGEEWIGAWLCSRQPTIVLILIYVTDLVLFILDTYLWYIVWNTVFSVCRSFYIGVSIWTPWRNIFSRLPKRIFSKIISVSGDKNVKAKMLVSQVWNSIIISMYREHLISLEHVQKLIYKQIDNPAVEGGSVLKEPIFFVSQEDQSIKSSMFQDQSEAQRRITFFAQSLSTPMPEVSPVHLMPSFTVLIPHYSEKITLSLREIIREEEQYSHVTMLEYLKSLHPLEWSCFVKDTKMLAEEFETDSSSAEFRKEKLDDLPYYSVGFKVATPEYILRTRIWASLRSQTLYRTISGFMNYSRAIKLLFDVENPDSTKFGSENEKLEQAAIMAHRKFRIITSMQRLKYFTPEEKENTEFLLRAYPELQICYLDEEVDESTGEVVYYSALVDGSCAILENGEREPKYRIRLSGNPILGDGKSDNQNHSLIFCRGEYIQLVDANQDNYLEECLKIRSILAEFEEATFPIDPYATDLQGTESAYPVAIIGTREYIFSENIGILGDVAAGKEQTFGTLFARTLAHIGGKLHYGHPDFLNGIFMTTRGGVSKAQKGLHLNEDIYAGMNVVLRGGRIKHCEYMQCGKGRDLGFGSILNFTTKIGAGMGEQMLSREYFYMGTQLPLDRFLSFYYAHPGFHLNNLFIMLSVHLFLLVGANLAALTSESTICEYDKFRPVTDPKRPAGCSNLIPVVHWLQRCIFSIFIVFVISFVPLAVQELTERGFFKAITRLGKQFASFSPLFEVFVCKIYAHSLSSDISIGGARYLATGRGFATIRVPFATLYSRFASESLYYGSLCGLLIFYCSISMWKLSLVYFWITILGLLICPFLYNPNQFSWNDFFLDYRDYIQWLHRGNSKPRISSWINFTRLKRSRIVGVKSKRYSLNEEIKVVSEVKPSRFKLVLSESALQLGVISLVAFAYLFCNSQNETRGTYPVNSILRILIVSFVPIGVNFVILTVCFIISTVTGPVLTLFCKKFPSFVAAIAHSLAVVNHVFFFEFLWLLQNWNFSITVLGFSLSVLIQCWFLQMLMIIFVSREFRHDRSNRSWWSGKWATAGLGWYIITQPLREAFCKLTEMSYFAGDLIATHIILYAQIPILLIPYADKWHTLMLFWLKPSNQIRPRILSKRQKRRRIFQANLYLIVFVFGFVLFSSIFVLPIVANKYLDIDFTGYIPEFIHPIVQPNTAPSNKKGLRRGLEIKHY
>XP_003866234_Candida_orthopsilosis
MFDYLMRLLDSRASRLGPDHALRSVHADYVGGINSNFRKWYFAAQMDLDDFVGFDNVKNGKIKDSNEDIPTLEAAEEQWVANMQALSPTYVVIQLALYLLIWGEANNIRFMPECICFIFKCCNDYYFSIDPEVPVERVTVSFLDHIITPLYNFYRDQLYRLVDGRYHRRDKDHSTAIGYDDMNQLFWHSKGLERLLLLDKETKLIQLPPRERYARLNEVQWHKAFYKTFKEKRSWSHVLTNFHRVWIIHLSAFWYYSVYNSPTLYTRNYQPSLDNQPTYQTQLSLLSLSGSVALLINLASLIFELSYIPRKWHGAQPVTGRLLITFLFFILNTAPSIFLLGFKGIGEQSTLGLTMASIQFALSVFIVAYLSIVPLGKVFIKSSKSNDRKYLPQRSFITNFYLLTDTDKIASHSLWLAIFISKFLESYFFLTLSMRDPIRELSIMKHVTCSGEALFGSWLCPKQPYIVLCLIYLTNLVLFILDTYLWYIIWNTLFSVCRSFYVGVSIWTPWRNIFSRLPKRIFSKIISVTNEKNLKTKTLISQVWNSIIISMYREHLISLENVQKLIYKSIESPGAEGGLILKEPMFFVSQEDQSVKSTLFTKQSEAQRRITFFAQSLSTPMPEVGPVHFMPSFSVLVPHYSEKIILSLREIIREEEQYSHVTMLEYLKQLHPLEWSCFVKDTKMLAEEFESDSASTDNAKDKLDDLPYYSVGFKVATPEYILRTRIWASLRSQTLYRTISGFMNYARAIKLLFDVENPESSVFGDDSDKTEHAAIMAHRKFRIITSMQRMKYFTPEERENTDFLLRAYPELQICYLDEDIDENTGEVTFYSALIDGSCSFLENGDREPKYRIRLSGNPILGDGKSDNQNHSLIFCRGEYIQLVDANQDNYLEECLKIRSVLAEFEEATFPLDPYTNELKGSKSAFPVAIIGTREYIFSENIGILGDVAAGKEQTFGTLFARTLAHIGGKLHYGHPDFLNGIFMTTRGGVSKAQKGLHLNEDIYAGMNVLLRGGRIKHCEYMQCGKGRDLGFGSILNFTTKIGAGMGEQMLSREYFYLGTQLPIDRFLSFYYAHPGFHLNNVFIILSIQLFLLVSANLASLSRESIICEYDRYRPITDPKRPLGCYNLIPVIHWLQRCVVSIFIVFVISFVPLGVQELTERGFYKAITRLSKQFASFSPLFEVFICKIYGHSLASDISIGGARYLATGRGFATIRVPFVTLYSRFAVESLYYGIICGLLIMYCSMSMWITSLLYFWMSVIGLLICPFLYNPNQFSWNDFFLDYKEFIHWLLRGNSKARISSWINFTRLKRSRIVGVKSKRLSLNEEIKVVSEVKPSRAKLMFTESVFQLSVIFIIGLAYLFANSQNGNPKALPVNSIVRIVAVTFGPILINFVILLLIFFFSVLIGPIFTFFCKKLPSFLAALAHSLAVLNHVFFFELLWFLQGWDFPKTVLGFTLATLIQCWFLQMTTIIFVSKEFRHDRSNRSWWSGKWATAGLGWYVITQPIRELVCKTSEMSYFVGDLFAAHVILYSQIPILLIPYADKWHTLMLFWLKPGSQIRPRVLSKRQRKKRRVQAILYLFVFLSSIVLFAFIFVVPSIFIKYLKVDLIKYVPRILMVQPVGPTSKKVGFLKHLEVKHF
>XP_001526795_Lodderomyces_elongisporus
MSYNDNNHNNNNGNNNYYDPNQQVGGGSSGSDVNGVSANDGYYQQQVDDGTANMYQQAPPQQQDYYDPNAQYGQDPNMPYGQDPNMQYHQQPYDMDGYQDPNQYGGQPMNAQGYNADPEAFSDFSYGGGQTPGTPGYDQYGTQYTPSQMSYGGDPRSSGASTPIYGGQGQGYDPSQFHMSSNLPYPAWSADPQAPIKIEHIEDIFIDLTNKFGFQRDSMRNMFDYFMTLLDSRSSRMSPAQALLSLHADYIGGDNANYRKWFFSSQQDLDDSLGFANMTLGKIGRKARKASKKSKKARQAAEEHGQDVDALANELEGDYSLEAAEIRWKAKMNTLTPEERVRDIALYLLLWGEANQVRFTPECLCYIYKVAYDYLESPMCQQRQEPVPEGDYLNRVITPLYRFLRSQVYEIYEGRFVKREKDHNKVIGYDDVNQLFWYPEGISRIMFSDGTRLVDIPKEERYLRLGEVEWSNVFFKTYKEIRTWLHFITNFNRIWIIHFTVYWMYTAYNSPTLYTKHYVQTINNQPLASSRWASCAIGGVLASFIQILATIFEWMFVPREWAGAQHLTRRLMFLIGIFVINLVPVVYTFQVAGLTLYSKSALALSIVGFFIAVATLVFFAIMPLGGLFTSYMNKRSRRYISSQTFTANFIKLRGLDMWMSYLLWFLVFLAKMVESYFFLTLSLRDPIRNLSTMQMRCIGEVWYGVRVCRHQAKIVLGLMYLVDLLLFFLDTYMWYIICNCIFSIGRSFYLGISILTPWRNIFTRLPKRIYSKILATTEMEIKYKPKVLISQIWNAIVISMYREHLLAIDHVQKLLYHQVPSEIEGKRTLRAPTFFVSQDDNNFETEFFPRNSEAERRISFFAQSLATPIPEPLPVDNMPTFTVFTPHYSEKILLSLREIIREDDQFSRVTLLEYLKQLHPVEWECFVKDTKILAEETAAYENGEDSEKLSEDGLKSKIDDLPFYCIGFKSAAPEYTLRTRIWASLRSQTLYRTVSGFMNYARAIKLLYRVENPELVQYFGGDPEGLELALEKMARRKFRFLVSMQRLSKFKDDEMENAEFLLRAYPDLQIAYLDEEPALNEDEEPRVYSALIDGHCEMLENGRRRPKFRVQLSGNPILGDGKSDNQNHAIIFHRGEYIQLIDANQDNYLEECLKIRSVLAEFEELNVEHVNPYAPNLKTADPADKKDPVAILGAREYIFSENSGVLGDVAAGKEQTFGTLFARTLAQIGGKLHYGHPDFLNATFMLTRGGVSKAQKGLHLNEDIYAGMTAMMRGGKIKHCEYYQCGKGRDMGFGSILNFTTKIGAGMGEQMLSREYYYLSTQLPLDRFLSFYYGHPGFHINNLFIQLSLQVFMLVLANLNSLAHEAIICSYDKDIPVTDVLYPYGCYNLSPAVEWIRRYTLSIFIVFFISFIPLVVQELIERGVWKAFQRFVRHFISLSPMFEVFVAQIYSSSVFTDLTVGGARYISTGRGFATSRIPFSILYSRFADSSIYMGSRLMLILLFGTVAHWQAPLLWFWASLSSLMFSPFIFNPHQFAWEDFFIDYRDFIRWLSRGNTKWHRNSWIGYVRLSRSRITGFKRKLTGDVSEKAAGDASRAHRSNIIFADFLPTLIYTAGLFVAFTFINAQTGVTKYPYEILGSTSPQPVNSVLRLIICSLAPVVIDCGVLFFCVGMACCAGPMLGLCCKKTGAVIAGIAHGVAVIVHIVFFIVMWVTEGFNFARMLLGLATMIYVQRLLFKFLTLAFLTREFKNDKANTAFWTGKWYNTGMGWMAFTQPSREFVAKIVEMSEFAGDFMLAHIILFCQLPILFVPLIDRWHSMMLFWLKPSRLIRPPIYSLKQARLRKRMVRKYCVLYFAVLVMLVVIIAAPAAASSQIAVDQFANIGGSGSIANGLFQPRNVSNNDTGPNRPNSYSTMWTYLSSRYTGHTTAYSTNPFR
>XP_007374129_Spathaspora_passalidarum
MFDYLMRLLDSRASRLGPMQALRSIHADYIGGVNSNFRRWYFAASLDIDDAFGLDNITKSGKVKDSNEVVATLEQAEESWSSNMLTLSPTDCTIQLALFLLVWGEANNIRFMPECLCFIFKCCNDYYFSIDPDVPVEPVTVSFLDHIITPLYNFYRDQSYVLIDSKYHRRDKDHDSVIGYDDMNQLFWYSKGLERLVLTDKKTKLMSLQPSERYEKLNQILWHKAFYKTFRERRSWSHVLVNFNRVWIIHISVFWYYTLFNSPTLYTKNYQQVLDNQPTTQARLSVLSLGGSIAILMCMASLLFEFSLVPRKWTGAQPILKRLLLLFLAFIVNTGPTVYLFLVYPLDVENTLGLVLSSFQFGFSVIMVLYLSIAPLGKIFTSSRKQDRRFLATKYFVTNFYTLTESDRIASYGLWFAIFISKFIESYFFLTLSMRDPVRELSVMKMTRCAGEVWIGNWLCQRQTVIVLCLIYLTDLVLFFLDTYLWYIVWNTIFSVCRSFYIGVSIWTPWRNIFSRLPKRIFSKIISVSGDRNVKAKLLVSQVWNSIVISMYREHLISLEHVQKLIYKQIDTPGVEGGSILKEPIFFVSQEDQSIKSSLFRDQSEAQRRVTFFAQSLSTPMPEVGPVHLMPSFTVLIPHYGEKITLSLREIIREEEQYSHVTMLEYLKQLHPLEWTCFVKDTKMLAEEFETDSSSAECKKEKLDDLPYYSVGFKVATPEYILRTRIWASLRSQTLYRTISGFMNYSRAIKLLFDVENPDGFDSEQEKLEQASVMAHRKFRIITSMQRLKYFSPEEKENTEFLLRAYPELQICYLDEVVDDVTGEIVYYSALVDGSCAILANGEREPKYRIKLSGNPILGDGKSDNQNHSLIFCRGEYIQLVDANQDNYLEECLKIRSVLAEFEEATFPLDPYAKDLKNTEMAYPVAIIGTREYIFSENIGILGDVAAGKEQTFGTLFARTLAHIGGKLHYGHPDFLNGIFMTTRGGVSKAQKGLHLNEDIYAGMNVVLRGGRIKHCEYMQCGKGRDLGFGSILNFTTKIGAGMGEQMLSREYFYLGTQLPLDRFLSFYYAHPGFHLNNVFIMFSIELFLLVCANLAALTNESTICEYDRFRPITDPRRPVDCYNLIPVVQWLQRCIFSIFIVFVISFVPLGVQELTERGFYKAITRLGKQFASFSPLFEVFVCRIYGYSLVSDISIGGARYLATGRGFATIRVPFSTLYSRFAAESLYFGGFCGLLIFYSSISMWKISLLYFWITIVGLLICPFLYNPNQFSWNDFFLDYKEYLKWLNRGNSKPRISSWINFTRLKRSRLVGVKSKRYSINEEIKVVSEVKPSRFKLVISETLQQFVVISLVGFAYLFANSQNDARGTYPVNSILRILLVSFGPIVVNVAILIVFFVLSVITGPIFTLFCKKYPSFLASGAHALAVINHVFFFELLWLLQNWNFSRTLLGLALSILLQSWFLQTLTILFISREFRHDRSNRSWWSGKWATAGLGWYIITQPLRETICKLTEMTYFAGDLVASHVILYAQFPILFIPYVDKWHSLMLFWLKPGNQLRPRILSKRQKRKRRFQANLYLLIFLLSFVAFASIFVVPIVANKYFDIDYDSYMPGVLQELVQPYVIASSRKGLLKNLEVQHY
>XP_043047321_Scheffersomyces_spartinae
MSSNVVPLSGFKTPFVTSSRWSDINYTEGHLHEGANATRAPGNKFAEATAYEMFNKEYEPYPAWGPPNEVPISKKDIEAIFIDLMEIFGFQEDNVKNSFDLMMRLLDSRASRMSPSHALKLIHADYVSGINANFRKWYFGAMLDVDDDIGFASSKSCNTTLEEREAYWVSNMTNIGVHECTNHIALYIMCWGEAANIRFMPECLCFIFKCCCDSYYFIKEEGISKPLSNSFLDHTIKPLYEFYYNQCYITVNGIPQRNNKDHKDIIGYDDMNQLFWYRKGLERICLSENNTKLMSFPPRERYSKLNKVVWKKAFRKTFYEKRSWLHVISNFNRIWIIHISMFWYYTSFNAPSLYAKNYRQAFNNKPTTKAILSIMSLGGAIAAALTLFSVICELIFVPRTWPGAKPVLKRIVFLSTMLTANSLPTWYLLSESDQRQTATELTIATIEFVFSIITVVYLVITPSGQLFNSNIVDHRRETFSHKSFVSNFYKLNGSSRLTSVGMWCGVFFSKFVESYFFLTLSLRDPIRELGMIKISKCTGDYLFGAILCQYQAWILLFLILITDLVLFFLDTYLWYIVWNTVFSVCRSFYIGVSIWTPWRNIFSALPKRIFSKIICGNLKSIRAKVAVSQIWNSIVIAMYREHLLSLEHVQNLIYREIRIEGSEDKAFLKEPNFFVSHEDQSLSFGLFTQPSEAQRRITFFAQSLATPMPSVTSSSSTPTFSVLIPHYGEKIILALKEIIREEEKYSNITLLEYLKLLHPLEWSCFVKDTKLLAEEFATDTSSTGNSMVDNKQDLPYYCVGYKVATPEYITRTRIWASLRAQTLYRTVAGFMNYSRAIKLLYDVENPQYEDEDDEYIRLEKAAVMALRKFRIVISMQNMKHFDSNENENKEFLLRAYPELQICYLDHDIDPQSSELVYYSSLIDGTCLLSETGDRDPKYKIRLPGNPILGDGKSDNQNMAIIYTRGEYLQLIDANQDNYLEECLKIRSVLNEFEEVQLPLDPIGPDNSGTDYSHPVAIVGTREYIFSENVGILGDVAAGKEQTFGTLFARTLAHVGGKLHYGHPDFLNVIFMTTRGGCSKAQKGLHLNEDIYAGINAITRGGRIKHCEYMQCGKGRDLGFGSILNFCTKIGAGMGEQMLSREYFYLSSELPLDRFLSFYYAHPGFHINNLFIILSISMLLLVGVNLSALVSESVICEYDRFRPITDPRKPPGCYNLIPIVQWLERSIYSILIVFSIAFIPLAVQELTERGFYKAISRLGKQFASLSPTFEVFVCRIYAQSLAGDIASGGAKYIATGRGFATVRVPFSILYSRYATESLYFGVFCGVLVLFCSLVMWKLPLIYFWSTAAGLLLSPFIFNPNQYSPNQFLKDYKHFLFWIFSGNSKARLNSWSQFSKMRRARQVGVKRRTANIDLDMAHNVRVSRMLAFITDAALQSSIILGVGCAYLFANSQNEIRGAMPSNSVLRILIVAYGPIAVNVIILLVFQIISMITGPIISLIFPWYPSIIAFFCRILGLLSHVIGFHLLCYLQNYDFSTTILGFLLACCLVNLLFIFLRVLLSKEFSHDCSNRAWWSGKWLTSGLGCHIITQIPREFLCKVMEMSEFSLDFTLGNALFFIQVPIILIPYVDTWHSLMLFWLHPNQQLRPPIIAKRERRKVFWNFVLCSTLFLFMLLLSTSIVTFPLVLDKALDFSFDEYAPPFLMDLMQPYSAKLARKGLHANLVKTYY
>XP_001386777_Scheffersomyces_stipitis
MFDYLMRLLDSRACRMGPAKALRTIHADYIGGINANFKKWYFAASLDIDDTFGLANVNSNGKIKKSKNEYVSSLEQSESQWCLNMKSLSPTNCVIQVALYILCWGEANNIRFMPECLCFIFKCCNDYYYSLDPAEPIRNATPSFLDHAITPLYNFYRDQAYVKVEGRYYHKDKDHNSIIGYDDMNQLFWYCNGLQRIFLKDGKTKLMSLPAYERYEHLNEVAWEKAFFKTFIERRSWFHVFSNFNRIWIIHVSVFWYYTSFNSPTLYTKDYSQQHDNQPTKMATLSVMSLAGVIACAIDLISTVLEFSYVPRKWAGAQPLSKRLFILLFMLIANLAPSVYLYLTYPLNRQTNVGLGIATAQFLFSLFVVIYLSVAPLAHIGDSYPKSRGRRYLPTQYFAASFYSLKGTDKVASYGLWFAIFVSKFIESYFFLTLSLRDPIRELSIMKMTRCSGEVLIGNWLCMRHTIVVLSLTYLTDLVLFFLDTYLWYIVWNTIYSVCRSFYIGASIWTPWRNIFSRLPKRIFSKIIASPADRTIKAKFLVSQVWNSIIISMYREHLLSLEHVQKLLYKQVSVSGIEGDTVLKEPTFFVSQEDQSLKSALFYEQSEAQRRITFFAQSLSTPMPEVNPINSMPTFSVLIPHYSEKITLSLREIIREEEQYSHVTMLEYLKSLHPLEWSCFVRDTKLLAEEFDTETSSPTFDNETKDDLPYYSVGFKVATPEYILRTRIWASLRSQTLYRTISGFMNYSRAIKLSFDVENLSDKEYKDENGKLEEASVMALRKFRIVASMQRLKNFSPEERENKEFLLRTYPELQISYLDEEIDIDTGESTFYSSLIDGSCALLENGERVPKYRIKLSGNPILGDGKSDNQNNSLIFCRGEYIQLIDANQDNYLEECLKIRSVLAEFEENSAPIDPYSNELKDSDHSHPVAIIGTREYIFSENIGILGDVAAGKEQTFGTLFARTLQYLGGKLHYGHPDFLNGIFMTTRGGVSKAQKGLHLNEDIYAGMNAMVRGGRIKHCEYMQCGKGRDLGFGSILNFTTKIGAGMGEQMLSREYFYLSTQLPLDRFLSFYYAHPGFHLNNVFIILSIKLFLLVGVNLAALTNETTICEYDRFRPITDPRRPIGCYNLIPVVQWLERCIFSIFIVFLISFLPLAVQELTERGFYCALTRLSKHFASFSPLFEVFVCRIYAQSLCSDISIGGARYIATGRGFATIRVPFSALYSRFASQSLYFGAISGLLILYTSITMWKLPLLYFWVTVIGLLICPCLYNPNQFSLTDFFLDYGEFLRWLSRGNSRSSMSSWINYTRLGRSRIVGIKNRNFNTREDIKEINSIRPSRVRLILTDSIFELAVILVVGCAYLFSNSQNDTKGTNPVNSIFRILLITLAPIMVNMAILLIFFVVSILTGPVLTLVFRWYPTLIATVVHSLSVLNYVFFFELLWLFQNWNFSRTILGLTLSVLIQTWFLQLISATLISREFRHDHSNKSWWSGSWFTSGLGWNILSQPFREFVCKTTELSYFVGDLVIGHIILFAQIPVLLIPYADKWHSLMLFWLKPGRQVRPGVFTKKQRRRRRNRALLNGFLFIASVTLFLSLFILPLIATRWFDFDFERYLPELLRPLVQPFAIVNSRKGLHKGLIKQY
>XP_020062540_Suhomyces_tanzawaensis
MSYNDNSHYYDPNHQGGAPPADGYYQQPYDEQQPHQDFYDPNVQYHQQPYDMDGYQDPNGAAYGAHAQPQQQGAGYNADPEAFSDFSYGGQTPGTPGYDQYGTQYTPSQMSYGGDPRSSGASTPIYGAQGQYDPTQFQMSSNLPYPAWSADPQAPIKVEHIEDIFIDLTNKFGFQRDSMRNMFDYFMTLLDSRASRMSPAQALLSLHADYIGGDNANYKKWYFASQQDLDDSLGFANMNLGKIGRKARKASKKSKKARAAVEEHGQDIDALANELEGDYSLEAAEVRWKAKMNSLTPEERVRDITLYLLLWGESNQVRFTPECLCYIYKAAFDYLLSPQCQQRQEPVPEGDYLNRVVTPLYRFLRSQVYEIYDGRFVKREKDHNKVIGYDDVNQLFWYPEGISRIIFNDGTRLVDIPQEERFLRLGEVEWQNVFFKTYKEIRTWLHFITNFNRIWIIHGSFYWMYCAYNSPTLYTLHYQQTINQQPTASSRWAAAAIGGVIASFIQILATLFEWMFVPREWAGAQHLSRRLLFLIGVFLLNLVPVVYTFYWAGLAAISKSAHIISIVGFFIAVATVVFFSVMPLGGLFTSYLNNRSRKYLAQQTFTANFIKLRGLDMWLSYLLWTIVFLAKLTESYFFLILSIRDPIRILSTTTMRCTGEVWFGDVLCRNQAKIVLGLMYTVDLLLFFLDTYMWYIICNCIFSIGRSFYLGISILTPWRNIFTRLPKRIYSKILATTEMEIKYKPKVLISQIWNAIVISMYREHLLAIDHVQKLLYHQVPSEIEGKRTLRAPTFFVSQDDNNFETEFFPRNSEAERRISFFAQSLATPILEPLPVDNMPTFTVFTPHYSEKILLSLREIIREDNQFTRVTLLEYLKQLHPVEWECFVKDTKILAEETAAYEEGEDAEKLSEDALKSKIDDLPFYCIGFKSAAPEYTLRTRIWASLRAQTLYRTVSGFMNYARAIKLLYRVENPELVQYFGGDPEGLELALEKMARRKFRFLVSMQRLSKFRDDEMENAEFLLRAYPDLQIAYLDEEPALTEDEEPRVYSALIDGHCEVLENGRRRPKFRVQLSGNPILGDGKSDNQNHAIIFHRGEYIQLIDANQDNYLEECLKIRSVLAEFEELNVEHVNPYAPTMKSQDASEQKYPVAILGAREYIFSENSGVLGDVAAGKEQTFGTLFARTLAQIGGKLHYGHPDFLNATFMLTRGGVSKAQKGLHLNEDIYAGMTAMLRGGKIKHCEYYQCGKGRDLGFGSILNFTTKIGAGMGEQMLSREYYYLSTQLPIDRFLSFYYGHPGFHINNIFIQLSLQVFILVLANLNSLAHESVMCSYNKNIPITDVLYPFGCYNFAPAVDWVRRYTLSIFIVFFISFIPLVVQELIERGIWKAFQRFTRHFVSLSPMFEVFVAQIYSSSVFTDLTVGGARYISTGRSFATSRNQFTLLYTRFAESSIYMGARLMMILLFGTVSHWQAPLLWFWASLSSLMFSPFMFNPHQFAWEDFFIDYRDFIRWLSRGNTKWHRNSWIGYVRLSRSRVTGFKRKLINDESEKASGDATRAHRSNVLFADFFPTLIYTAGLFVAYTFINAQTGVTTYSYEIDGSTDVIEVNSTLRVVICALAPVVIDIGVLGGCLGLACCAGPMLGLCCKKTGAVIAGVAHGIAVVIHLIFFIVMWVMEGFVFARMMLGLATMVYIQRLLFKFLTLCFLTREFKHDKANTAFWTGKWYGTGMGYMAFTQPAREFCAKIIEMSEFAGDFVLAHIILFCQLPILFIPLVDRWHSTMLFWLKPSRLIRPPIYSLKQARLRKRMVRKYCTLYFLILVLFVIIIAAPAIAAAHVPEDIFADMSGIMKGLFQPRHAKNNDTGTNRPKGYTWVYQSARSHHTKAYTTKDF
>XP_020077112_Hyphopichia_burtonii
MNGVIESAWATTNIPPSTGFRTPFVNSSRWADVGRISATYNPKNFKKKDPGELFSDTALFDNFLKKYDPYPDWGANEPVPIERREIEAIFIQLFEVFGFQYDNTRNMFDYFLKLLDSRASRMGPIQALRSLHADYIGGINSNFRKWYFAAQLDIDDANASTSEIDKPKKKTIHSLEDAERQWYLNMNSLSATDCVIQIALYLLCWGEANNIRFMPECLCFIFKCCNDYYYALDADGPIQNVTPSFLDHAVTPLYNFYRDQSYFKQDGKYVHNDKDHKNVIGYDDMNQLFWYGQGLEKLCLKDKKKLMDINPSERYKYLNQIKWDKAFYKTFKEKREWSHVWINFNRIWIIHVCMFWYYTSFNSPSLYTHNYLISIDNQPTTQMTLSTMSIAGSIACFICIVSVILELSFVPRRWPGAQPVTRRLLMLIITFSANTLPSIYLLYIYPLNAESKLGLTIASIQFTLSLFTVGYLSLIPLGNLFTNIQKDDRRFLPTQTFTSSFYQLKGTDKMASYGLWVAVFLSKFIESYFFLTLSLRDPIRELSIMRMSRCTGEIWVGRLFCMYQPHIVLGLIIITDMFLFFLDTYLWYIVWNTIFSVFRSFYIGVSIWAPWRNIFSRLPKRIFSKIIFASSDRNIRAKVLVSQVWNSIIISMYREHLLSLEHVQKLIYKQIPTLGVEGGYVLKEPTFFVSQEDQAMKSTLLYEQSEAQRRITFFAQSLSTPIPEVGSTNSMPSITVLVPHYSEKITLTLKEIIKEEDQYSHVTMLEYLKLLHPLEWSNFVKDTKMLAEEFDYESSLAEYLKKEELNDLPYYSVGFKVATPEYILRTRVWASLRSQTLYRTVSGFMNYSRAIKLLFDVENPEIKDFDDEYDKLEAASFMAIRKFRLIASMQRLKHFSQEENENKEFLLRAYPELQIAYLDEEIDLQTGETIYYSCLIDGSCAILENGDREPKYKIKLSGDPILGDGKSDNQNHSLIFCRGEYIQLIDANQDNYIEECLKIRSILAEFEEMTVPLDSYSTTLKDTEYSNPVAIIGTREYIFSENIGILGDVAAGKEQTFGTLFARTLAQIGGKLHYGHPDFLNSIFMTTRGGVSKAQKGLHLNEDIYAGMNAVIRGGRVKHCEYMQCGKGRDLGFGSILNFTTKIGAGMGEQMLSREYFYLGTQLPLDRFLSFYYAHPGFHLNNVFIILSIKLFLLVGINIAALTNDTTICEYDRFKPITDPRKPTGCYNLIPVVQWLERCIFSIFVVFSISFIPLWVQELTERGLYKALTRLGKHFASFSPLFEVFVCRIYAQSLVSDIAIGGARYIATGRGFATVRNSITKLYARFSYESLNFAAISGLLILFTSIAMWKISLLYFWVTIIGLLICPFLFNPNQYSWADFFLDYKVYLKWLFGGNSRSRSSSWIGFTKLIRSRITGVKGKSTKIEEEIKLVSDVRPPRFNSIILQSLFQILQMSFIFFAYTFANSQNEARGMLPVNSILRIIIIAFGPIIVNLAILLIFFIISLLTGPIFSLVFKKYPSVISATVRIFSLINHIFFFEFLWFLQAWDFSRTVLGFALSSIIQSWFLQLFTALFISSEFKHGRPNRAWWSGKWISSELGWHIFTQPFREYFCKVTELSYFASDFLIGHIILFIQIPILFIPYANLWHSMMLFWLKPSKQIRPRLLSKKRRRLRRVTVNVYTIVFFTVFLLFSSLIALPIVATKVLEIDFEELTPEFLDSLIQPRSIPSQKKGLHKSLIKSPF
>XP_015466917_Debaryomyces_fabryi
MSYNDNNHNHYDPNQHAAAGDEGYYQQQPYDDLNQPQQDYYDPNVQYQQQPYDMDGYQDQFTGGQQLPGQPIGGYSADPEAFSDFSYGGQTPGTPGYDQYGTQYTPSQMSYGGPRSSGASTPIYGGGMGNYDPTQFQMSSSLPYPAWSADPQAPIKIEHVEDIFIDLANKFGFQRDSMRNMFDYFMTLLDSRSSRMSPAQALLSLHADYIGGDNANYKKWFFASQQDLDDSIGFSNMTLGKVGKRARKASKKSKKARKAVEEHGQDMDALANELEGDYSLDAADIRWRAKMNALSPEERVRDIALYLLLWGEANQVRFTPETICYIYKTAYDYLLSPQCQQRQEPVPEGDYLNRVITPLYRFIRSQVYEIYEGRFVKREKDHNKVIGYDDVNQLFWYPEGISRIMCEDGSRLVDVPQEERYLKLGEVEWSNVFFKTYKEIRTWLHFVTNFNRIWVIHGTVYWMYTAYNSPTLYTKNYVQTLNNQPTASSRWASAAIGGVLASFIQIMATLCEWLFVPREWAGAQHLTRRLVFLILIFLVNLVPVVFVFYYAGLQTVSKAAHAVSIVGFFIAIATLIFFAIMPLGGLFTSYMNKRSRKYLASQTFTANFNKLRGLDMWMSYLLWVCVFAAKFSESYFFLTLSIRDPIRILSTTNMRCTGEVWFGNQVCKHQAKIVLGLIYAVDLLLFFLDTYMWWIICNCIFSVGRSFYLGISILTPWRNIFTRLPKRIYSKILATTEMEIKYKPKVLISQIWNAIVISMYREHLLAIDHVQKLLYHQVPSEVEGKRTLRAPTFFVSQDDNNFDTEFFPRNSEAERRISFFAQSLATPILEPLPVDNMPTFTVFTPHYSEKILLSLREIIREDDQFSRVTLLEYLKQLHPVEWECFVKDTKILAEETAAYENGDDPEKLSEDGLKSKIDDLPFYCIGFKSAAPEYTLRTRIWASLRSQTLYRTVSGFMNYARAIKLLYRVENPELVQYFGGDPEGLELALEKMARRKFRFIVSMQRLTKFKDDEMENAEFLLRAYPDLQIAYLDEEPALNENEEPRVYSALIDGHCEMLENGRRRPKFRIQLSGNPILGDGKSDNQNHALVFHRGEYIQLIDANQDNYLEECLKIRSVLSEFEELNVEHVNPYAPNLKSDDLREESAPVAILGAREYIFSENSGVLGDVAAGKEQTFGTLFARTLAQIGGKLHYGHPDFLNATFMFTRGGVAKAQKGLHLNEDIYAGMNAILRGGRIKHCEYYQCGKGRDMGFGSILNFTTKIGAGMGEQMLSREYYYLSTQLPLDRFLSFYYGHPGFHINNMFIQLSLQVFMLVLANLNALAHESIFCSYDKNKPVKDILYPYGCYNFAPAVDWIRRYTLSIFIVFFISFIPLIVQELIERGVWKAAQRFVRHFVSLSPMFEVFVAQIYSSSLFTDLTVGGARYISTGRGFATSRIPFSILYSRFADSSIYLGARSMLIIVFGSVSHWQAPLLWFWASLSSLMFSPFIFNPHQFAWEDFFIDYRDFIRWLSRGNTKWHRNSWIGYVRLSRSRITGFKRKLIGDASEKSAGDATRAHRSNVFFADFLPCLIYTAGLYVAYIFINAQTGVYDNPQEVNSTLRLVICALAPVVIDLGCLAVCLGMACCAGPLLGMCCKKTGAVIAGIAHGVAVIVNLIFFVVMWVLEGFVFARMLLGVITMIYIQRLLFKFLTLCFLTREFKNDKANTAFWTGKWYGSGLGYMAWTQPAREFCAKTIEMSEFAGDFILAHVILFCQLPILCIPLIDRWHSTMLFWLKPSRLIRPPIYSLKQARLRKRMVRKYCTLYFAVLILFVIIIAGPAVGSSSAPDDLGQKLTGIAQGLFQPRHKDNNDTGKKNKYSDTTYTFYSFTPSNQKTFTTKA
>XP_457762_Debaryomyces_hansenii
MSYNDNNHNYYDPNQHGAAGDEGYYQQQPYDDLNQPQQDYYDPNVQYQQQPYDMDGYQDQFTGGQQLPGQPVGGYNADPEAFSDFSYGGQTPGTPGYDQYGTQYTPSQMSYGGPRSSGASTPIYGGGMGSYDPTQFQMSSSLPYPAWSADPQAPIKIEHVEDIFIDLANKFGFQRDSMRNMFDYFMTLLDSRSSRMSPAQALLSLHADYIGGDNANYKKWFFASQQDLDDAIGFSNMTLGKVGKKARKASKKSKKARKAVEEHGQDMDALANELEGDYSLDAAEIRWRAKMNGLSPEERVRDIALYLLLWGEANQVRFTPETICYIYKTAFDYLMSPQCQQRQEPVPEGDYLNRVITPLYRFIRSQVYEIYEGRFVKREKDHNKVIGYDDVNQLFWYPEGISRIICEDGSRLVDIPQEERYLKLGEIEWSNVFFKTYKEIRTWLHLLTNYNRIWVIHGTVYWMYTAYNSPTLYTKNYAQPLNNQPTASSRWASAAIGGVLASFIQIMATVCEWLFVPREWAGAQHLTRRLLFLIIIFIVNLVPVVFTFYYAGLQTVSKAAHAVSIVGFFIAIATLIFFAIMPLGGLFTSYMNKRSRKYLASQTFTANFNKLRGLDMWMSYLVWVAVFAAKFAESYFFLTLSIRDPIRILSTTTMRCTGEVWFKNELCKHQAKIVLGLIYAVDLLLFFLDTYMWWIIVNCIFSVGRSFYLGISILTPWRNIFTRLPKRIYSKILATTEMEIKYKPKVLISQIWNAIVISMYREHLLAIDHVQKLLYHQVPSEVEGKRTLRAPTFFVSQDDNNFDTEFFPRNSEAERRISFFAQSLATPILEPLPVDNMPTFTVFTPHYSEKILLSLREIIREDDQFSRVTLLEYLKQLHPVEWECFVKDTKILAEETAAYENGDDPEKLSEDGLKSKIDDLPFYCIGFKSAAPEYTLRTRIWASLRSQTLYRTVSGFMNYARAIKLLYRVENPELVQYFGGDPEGLELALEKMARRKFRFIVSMQRLAKFKDDEMENAEFLLRAYPDLQIAYLDEEPALNEDEEPRVYSALIDGHCEMLENGRRRPKFRVQLSGNPILGDGKADNQNHALIFHRGEYIQLIDANQDNYLEECLKIRSVLSEFEELNVEHVNPYAPNLKNDENGSPTTPVAILGAREYIFSENSGVLGDVAAGKEQTFGTLFARTLAQIGGKLHYGHPDFLNATFMFTRGGVAKAQKGLHLNEDIYAGMTAIMRGGRIKHCEYYQCGKGRDMGFGSILNFTTKIGAGMGEQMLSREYYYLSTQLPLDRFLSFYYGHPGFHINNMFIQLSLQVFMLVLANLNSLAHESTFCIYDKNKPVTDLLLPYGCYNFDPAVDWIRRYTLSIFIVFFISFIPLIVQELIERGVWKATQRFVRHILSLSPMFEVFVAQIYSSSLFTDLTVGGARYISTGRGFATSRIPFSILYSRFADSSIYLGARSMLIIVFGSVSHWQAPLLWFWASLSSLMFSPFIFNPHQFAWEDFFIDYRDFIRWLSRGNTKWHRNSWIGYVRLSRSRITGFKRKLIGDDSEKSAGDATRAHRSNVFFADFLPCLIYTAGLFVAYTFINAQTGVYEDPQEVNSVLRLVICALAPVVIDLGCLAVCLGMACCAGPLLGMCCKKTGAVIAGVAHGVAVIVNLIFFVVMWVLEGFVFAKMLLGVITMIYIQRLLFKFLTLCFLTREFKNDKANTAFWTGKWYGSGLGYMAWTQPAREFCAKTIEMSEFAGDFILAHIILFCQLPILCIPLIDRWHSTMLFWLKPSRLIRPPIYSLKQARLRKRMVRKYCTLYFAVLILFVIVIVGPAVASGAIDNIEPSGLQDGPFKGLFQPRHKDNNDTGKRGSSYASTTYTYYSYTPKTQKTAFSTKA
>XP_006688365_Yamadazyma_tenuis
MFDHFMRMLDSRSSRMGPTRSLKSVHADYIGGINANFRKWFFAAGTDYDHSVGFANVKVIEKSKEKASMKSPHEAEEKWSYSLSRLPAVDMVVHVAIYLLAWGEAGNLRFMPECMCFIFKCCCDFYSGLDPDEPVKNATPSFLDHAIKPLYTYYKDQLFKKVDGRLVRVDKDHKSIIGYDDMNQLFWYKEGLNRIVLDDERKILDIGAEHRYMYLNQVVWKKAFFKTFKETRSWSHVFCNFNRIWIIHVSMFWYYTSFNAPTFYTYRYNPSLDNQPTVQARLTVMALAGAISAFICLVSILFEWSFIPRKYEGAEPVGKRLVMLFLLTTLNVAPSVYLLVFTPLNSKSTTGILIAVIHFSISVVTVLYLMIVPLGKLFSASMGQGRKYLANDYFIQSFHRLRGTEQAASIGLWLAVFICKFIESYFFLTLSLKDPMRELSIMQMSRCAGDIWIGKSLCAVQPMIVLSLILLTDLVLFFLDTYLWFIVCNTFFSVFRSFYIGISVWTPWRNIFSRLPKRIFSKIIFAPTDGTVKGKYLTSQVWNSIVISMYREHLLSIEHVQKLIYKQIATSTSVEDSMLKEPSFFVSQEDMSMKSTLFYGQSEAQRRITFFAQSLSTPMREIGPTGSMPSFTVLVPHYKEKITLSLREIIREEQQYSNITMLEYLKKLHPLEWSCFIKDTRLLAEEFDTDDSSATRIDEKTDNHYYSVGFKVATPEYILRTRIWASLRTQTLYRTVSGFMNYSRGIKLLFDVETPDDDFIDDAEKLREASAMAIRKFRMIVSMQRFIEFDVDEIENTEFLLRAYPELEIAYLREEEDPTTHETLYFSVLIDGSSPIMPSGFRKPKYKIQLPGNPILGDGKSDNQNHAIIFCRGEYIQLVDANQDNYLEECLKIRSVLEEFEEHSPPLDPYSTQLKTSGYANPVAIIGTREYIFSENIGVLGDVAAGKEQTFGTLFARTLAHIGGKLHYGHPDFLNAIFMNTRGGVSKAQKGLHLNEDVYAGMNVLCRGGRIKHCEYIQCGKGRDLGFGSILNFTTKIGAGMGEQMLSREHFYLSTRLPLDRFLSYYYAHPGFHLNNAFIILSIKLFLIVGVNIAALTRESTICEYDKNVPIRDPHRPVGCYNLIPAVHWLERSILSIYVVFAISFLPLFIQELMERGFYKSFSRLGKHFLCLSPLFEVFVCRVYAESLITDMFIGGARYIATGRGFATTRQPFAVLYSRFAFASLYFGAVSFLLILYTSITMWKIPLLYFWITIVGLLLCPWIYNPNQFSFNEFFLDYRNYLKWLSKGNNSSREISWIQYVRLNRSRITGIKTSKKSFEGFDLKLVNDVKPSKYNTVITSTLLQWIEISFVGIAYLFSNTLNDTRYSNPTPALMRLTIVTLAPIGVNIVILLVFSLVSVFLGPLLSLCCSKFPAMVALTVHSLAIINHLAFFELFWFMQNLDFSRTVLGLATCVLIQRWIFRTFISCFVSREYIHDKANMTWWSGKWFTSGLGWNMFSQPFREFICKLTEMSYFAVDVCMGHCLLFAQFPLLFVPYIDKWHMMLLFWLKPTNQLRPRLFSKKQKRRIRRTVNLYFVVFVMILVLMASLIVVPIVATRYFELEFSDYAPQFIQDLIQPETPFLQRKGLHKGLVRN
>XP_001487426_Meyerozyma_guilliermondii
MSDSKPNNASQVDLGNLEMGFQSAGMDAKMSTTLSRFEHDYGGADTPFSGSKSSHFHASRKTGHTSRVEDLGTCNVLSLMHKSDGNVAWNSQPHRPVTIEEIEGVFFKLTKTFRFQKDNCRNMLDFYLKLLDSRASRMDCDKALRTLHADYIGGPKANFRKWYFATEMYNDPESATGRKISQKAALTSWSSTMATLPAIDCVIQVALYLLCWGEANIVRLMPECLCFIFKCCNDFYYSLELETAIIEEDFLVHVITPIYEIYFDQSVVRKGTIIYNSDRDHKDKIGYDDMNQLFWYRSGLDRITIPKKTKLMKLTPQERYLRFNEIIWKKAFYKIFLERRSWGHAWANFTRIWIIHLTVFWYYTTFNSPTLYVHNYQQSLDNQPTTQARLAVMSLAGSLAPLICLTASAIELQMVSWKWPGTYKILIRMIMLVVMLCCNLFPTLFVLYYYPLNIQTTKGLAISIAQFLVSVFTSLYLSFVPSSKLFWLSNNQSRETITGNYHNLEGNNQLASYGIWIAIFGSKFIESYFYIALTTKDPVRVLSTMAPTICAGDSILGTVLCQHHSKLLLAIVYSVDLVLFFIDTYLWYIIWNCVFSICRSFQVGVSIWTPWKNIFSRLPRRIQSNILSTSNLGKDLNKHAVSQIWNSIIIAMYREHLISIEQVRALIYKSYPDAPNEMRTPQFFDSQEDGSSQAFMFDGHSEAERRITFFAQSLSTPMRPANNVESTPSFCCLVPHFEEKTILSLKEIIKELDMYSHVTMLEYLKLLHPREWESFVCDTKMLAEEYDSESSENSVDKMERDLPYDSVGFKIASPEYILRTRIWASLRTQTLYRTISGFMNYSRAIKLLFDLENDDSQYADEYLKIEAACAMALRKFRLVVSMQKLQTFNKEERDNKELLLRIYPELQIAYLEESIDPEDGKITYFSALIDGACPILANGERKPRFKIRLPGNPILGDGKSDNQNHAIIFTRGEYIQLVDANQDNYIEECLKIRSVLAEFEEMSPPNDIFDFQNDVYPVAIIGTREYIFSENIGILGDIAAGKEQTFGTLFARTLAQIEGKLHYGHPDFLNSIFMTTRGGVSKAQRGLHLNEDIYAGINAIARGGRIKHCEYMQCGKGRDLGFSSILSFTTKIGTGMAEQMLSREYFYLGGTLPLDRFLSFYYAHPGFHLNNVFIMLSILLFTTFAASLAAYSRQVKFCDYDPNRPITDPLVPRGCKNLQPVVRWIESKVWSIILMSFVAFIPLAVQELTERGFVKAVKRISKHIASFSPLFEVFVNQTYASSLVGDISYGGARYMSTGRGFATTRAPFASLYARYALTSFYFGTTLILLVLYSTFTMWTPIITYFWFIAIALLICPSLYNPHQFAWIEFYIDYQKYLGWMFNCNGGDSEHSWYWFTKESRSRITGVKRNVRGELARDKARVRPSKKNLFMTKILFDLMQLFLIGTSYLSANAQFEIRGAQPSHAFLRLAVFSVLPIAANFAILVALLPVTLIFGPLFTAIIPLYTTIISGLAHIISILVYVVCFEAFWFAQNWDGPSTLIGVICMSQVQKVLFRIISSLLSKELPHGRVNKAWWSGKWINAKLGLLIVTQPFRELIIKTMESCYFVADIILGHGILYAQLPILMIPFIDVWHTFMLFWLKPSDQLRPRLLSKAQRNWRKFHIKLLIVLFGMSALFFAAIFSVPSVVGYLELDLEEWVPEFLEPLLQPYQAIDSRKGLRKGYTTRHY
>XP_018712225_Metschnikowia_bicuspidata
MFLSPKHIQARSAAPLHTSHSDLAPVETQAALSVAEVLHGENTPFFINLSYLSEPRKSEPQDDSDEEKCRSEPKKIGSIHWGPPETVPILEEDIGVIFSRLQMTFCFQHDNMKNMMSYFLTLLESRASRSGPYMALRTLHADYIGGPRSNFRKWYFAAEMDVDDLPRKYEKKHKRKASQVTESLLFAQKQWQMKMARLSPEEQVTHVALYLLIWGEANNIRFMPECLCFLFKCCIDYYSTLTDYGDFQKYTHGFLDHAITPLYMCLRQQLYEEKSAKLEKVDKDHDLIVGYDDMNQTFWHRTSLQRIMLSDHTSIMDLQKEERFKALAEVDWLKAFCKTYRETRTWMHIVVNFNRVIIIHLSVFWYYTIIHSYPLYTPGYEISYNNRPTTQTRLSIMSLAGALLVSISLFALILEFRFLPRRWEGSHPISKRFWCLSILLFLNTAPTIIVHALDYQDFGNSTGISIATCHFVFSIFTVLYLSIVPPIRTFGCKLKGRAQLASESFTSNFHILNGEDKTASIGLWVMVFSSKFLESYLFLTLPMRHPVRELSVMKTNCLGDMWLGQIACRYQPKIVLLLIFVLEFILFFLDTYLWYVVWTAVFSVARCYYLGSSIWTPWNNIYSRLPKRIYSKLLVTTGIKTSDETYMVSKIWNAIVVSMYREHYISIEQVQKLIYHQILERGTSTIINEPSFFVSQEDESLRLKIFSESTEAQRRISFFAQSLTSSIPEAREIQSMPSFTVFIPHYSEKIILLLKEIIREEDKYAQVTLLEYLKQLYSLEWVNFVRDTKLMAEEYECKGSQVSTARDNKEDNAYDLIGFREATPTFTMRTRIWASLRSQTLYRTVFGFMNYSKSIKMLLDLETEEDIEYKGIDNERLQEIQNLTLRKFFITVSMQRFKDFTEEEHESAEVLLRAYPELQIAYIEEEASPIDGSLTFYSCLIDGSCPKNAFDRRIPKYRIRISGYPILGDGKSDNQNHSVIFTRGEYIQLVDANQDNYIEECLKIRNILAEFEEQNLIDPYSSEYEKMEIPDPVAIIGTREYIFSENTGILGDIAAGKEQTFGTLFARTLAQIGGKLHYGHPDFLNGIFMTTRGGVSKAQRGLHLNEDIYAGMTAVARGGRIKHCEYMQCGKGRDLGFTSILNFITKIGTGMGEQNLSREYFYLGTQLPLDRMLSFYYAHVGFHLNNFLIILSIQIFLLIGINLASLTSESMVCKYHESRPITDPREPEFCANLIPVIGWLERCILSIFLVFFMSMLPLTVYELSERGVYKSITRIGKHMFSMSPLFEIFVCKIYSQSLVRDITIGGAQYIATGRGFATRREAFSDLYTRFGNESLTFGAFLFLLVVYFSTSMWKPVFAFFWIVVLGLIISPFIFNPNQFVWNEFFADYLQFFKWLHSGNSEVCKSSWATYTKIGRSRYTGVKVNYGKEEEGLMNQVRPSRFNIITTVIFPQSMVLFFILTAYFFSNSQNESSLETPSYILARVLFVAMLPIGVNMVIMIFVFITSLCFGSIISSFMSQYPSFVAAIIHTLSIAAHLFSVLLLFVLQNFDVEQTVLGFCLVTMVQKVTFQVTNTLFMSREVLDSRSNRAWWSGKWLSAGLGWRTLSQPFREYICKVSEQSYFAADFMVSHMIFYAQLPAIVIPLSNTFHSMMLMWLKPGSQLRLQFYSKKEKKRRIMAIYWSTLTFFSVAAILTALIVVPVLCVMNNWFNIEDYYPQFFIDMMQPDPFKLVPTGLRKDLSLGS
>XP_002616417_Clavispora_lusitaniae
MTMLDSRASRLGPVNALKSIHGDYIGGINSNFRKWFFATEMDTQAGNSSGSLCSSLAASRNSWKAYIQNLTYSGMISHVGLYLLCWGEANNIRFMPECICFIFKCCVDLLEAHEDYLHMQNDPRSFLDEVITPIYEALRNQCYPQKNDISFTSRKDHEYIIGYDDMNQMFWSKGGIERIILKDKTKLMSQPMEKRALHLRYVDWEKCMVKNYREKRSWFHSLIHFNRVILLHGSVFWYYHSYHAYPLYTPSYSISKDNQPSIQLRLMVMSMAGVFSLIFCAFTTFCEFIIIPARWKEIPAIMRLGFLLLGCSFQIAVLSMYYFLDVMSKDSIIGLASAVSQFLGSLFTVVYLSFTPSAVLFGFQSSRPGSLGFKSFTDNVYQLSGKPKIASITLWSVILFSKCIESYFHLALSTREPIRELSIMSPKCISDVWIGGKLCSFQPQIVLILLTTLEFILFFVDTYLWYIIWITVFSVVRSFYLGSSIWSPWRNVFSNLPKRITSKLLTPSTKVFIHDNDDRVPKLWNTIIVSMYREHLLSIDQVSKLLYRTVETEDSINFAEPNFFISQEDESLTSSSLFDNSESNRRLKFFAHSLSTPMPQSQRIHSMPSFTVLIPHYQEKIILSFNEILREEDKLSNLTILEFLKNLHPLEWSNYMKDNKLMAEEDLLKLNSSKRMSSASSPPELMLQDNEAIMRTRLWASLRTQTLYRTITGFMNYSRAIKLLYDLEEFNDNDSYDRMRLSKLNIMAKRKFKLVVSLQRYKFFDTEDKENVELLLRSFPELQVSYIDEVVNVLDGKVDYFSCLLDGACPILPNGEREPKYRIRLSGYPILGDGKADNQNHALIFTRGEYIQLIDANQDHYFEECLKVRNVLSEFEEGCIGDLSNYDQKQGEEGHPVAIVGNREYIFSENIGILGDIAAGKEQTFGTLFARTLAYIGGKLHYGHPDFLNAIFMTTRGGVSKAQKGLHLNEDIYAGMNALFKRWSNKIL
>XP_025339868_Candida_haemuloni
MRFPQILVSWFLATLVAASNRHLVVLKASETIDSFMKYDLSIPRAHRARDFIGRQFKIGNLHGFVGNFSSSVLERLQRCPMVAEVTPDIEVRAFDVVEQQNPPTHLSHLSSKDKRLTTYSQQPYYYDDEESGQNVNVYIIDSGISLKHSEFEGRAVFGKDFTNEGSGDTNGHGTHVAGIVGSRTYGVAKKVKLFEVKTLDKEGQGSLSGILGAMEFVVAHRQKSRVAGVVNLSLGAIKNSLLNRAVDAAAATGLVVVVAAGNTNEDACRTSPASARGAITVGAMDESTMAMADFSNWGPCVDIYASGVEVSSVDPESNEPQILTGTSMAAPAVAGMAANLLSSGLSPAEIRQELSSLAVSAMIPRSLKGGYNRVLYNGLDPAESESDEGEESWESDTDDEEEEDESRFWRGPLDVSPGHDPGAEGNPKSGAMTAPQTAAPFSAFRTPYLNSSHWAGVEGMGHGPDRFFRVYGDDKSSAKTDNLHGGEATEPGDPYPAWAPSDQVPVSRNKIGAIISHLTQVFGFQEDNSKNIYHYLMRMLDSRASRMGPYNALRTLHGDYIGGPNANFRKWYFAAQMDIDDTDGWANVKKNGTIRRSKEKVATYEIAVEQWYKNMSRFSPIDYVTQISLYLLCWGEANNVRFMPECLCFLFKCCNDYFYSLDDVTEHVAEVPFLDLIITPIYNTYRAQCYDVKNNRMSRSDKDHSSIIGYDDMNQLFWHREGIERITLSDSTPLMYLHRQARYRLLGEIDWSKVFYKTYYETRSWLHIFTDFDRVLLIHFCVFWYYTSFNSKPLYTYNYSITREEKPPPQTTLTVMALAGSWACLISFVSVLLELSFVPRKWPGARPAGRRIVWLVVLFIINTAPTVALFFTSRLKTRNTLSIVITSLQLVFSVGVVLYLVFKTHANQFGAKPNGRVAQASELFTSNFYKLKDSDKLASYGLWVSVFTSKFVESYFYLTLSLKDPLRELFIMRVNRCAGDEWLGSWLCNFQPRIILILIVVLDFILFFLDTYLWYVIWNTVISVLRSFYIGASIWTPWRNIFSRLPKRIASKILVTNNNNSKHSQKIQVSKIWNSIIIAMYREHFLSIEQVHRLLYEISYSEDSGNTIIIREPTFFVSQEDDSLRSSLFQDKSEAQRRITFFAQSLSTPMPDIREVRAMPSFTVLIPHYTEKIILSLKEIIKEEDRFSHVTMLEYLKQLHASEWANFVWDTKQMAEEDESQESSLSLSLSEKHDDLPYFSVGFKTATPEYVTRTRIWASLRSQTLYRTVSGFMNYTRALKLLSDLEISKDHCAESTDEVKLRMINDMATRKFRIIASMQRYKKFTADEKESTEYLMRAYPELQIAYIDEDHDEESGAITYYSALVDGTCPVSENGDRIPVYRIRLSGNPILGDGKSDNQNHALVFARGEYIQLIDANQDNYIEECLKIRNTLAEFEEQRIPDPYSKDARRSVSQNPVAIVGSREYIFSENIGILGDVAAGKEQTFGTLFARTLSQIGGKLHYGHPDFLNTIFMSTRGGVSKSQKGLHLNEDIYAGMNAVLRGGRIKHCEYIQCGKGRDLGFSSISNFITKIGAGMGEQLLSREYFYLGTQLPLDRFLSFYYAHAGFHLNNVFIVLSIQLFLLVGINIAALANDSSICEYDRHKPITDPRRPHNCLNLVPIIRWLERCIYSIFVVFIISFIPLGVQEITERGFYKCFARLGKHFISLSPLFEVFVCKMYAKSIMGDIAVGGAQYIATGRGFATKRETFSSLFTRFANESLNSGAFSLLLVIYISISWWKFSFIYFWMTVFGLLISPFLFNPNQFSRAEFFLDYGNYVKWLFSGNTTPKDESWVRHTKIARSRFTGLKSKLRYGNDDVKFTSEVKPKRLNIILLSVLPELFSLAFVGCAYLFTNSQAEARNAIPSLTLFRILIVSVAPIVVNIAILLVFFVISVILGPIISFCFKGFPSVIAAVAHVLAFINQMFFVELLWVLQNLDIPRTLLGIACMILLQRILLRLINAMMLTRDVVVRKMGNGRIRMVDVYTAGS
>XP_024711849_Candida_pseudohaemulonis
MLLSNLVPTILLISVVTGLNRHLVVLRASETLDLFMKYDLTIPKAHRAREFIGKQFQIGNLHGFVGNFSASVLERLKRCPMVAEVTPDIEILAFQVVEQHNPPTHLAHLSSRDKQVTQYRHQPYYYDDDETGKNVNVYIVDLGLALEHGEFEGRAFFGKDFTNEGSGDTNGHGTHVAGIVGSATYGVAKKVRLFEVKTLDKQGQGTLSGILGAMEFVVTHRRRAKVPGVVNLSLGAVKNSILNRAVDAAAGTGIVVVVAAGNTNEDACRTSPASARGAITVGAVDELTMALAEFSNWGSCVDLYASGVEVSSVDPYSEEAQILTGTSMAAPAVAGMAAALLSGGISPYDVKKELVSLAVDSMIPLRKARNRVLYNGMDPVESEGEEVLEESDETPPDASPDQDAPGDKGYNTAAPSTVAPFSAFRTPYLNSSHWAGVEGMGHGPDRFYRVYGDDKLSAKTENTQAGDAALNGDPYPAWAPSEQMPVSRNKIGAIMNHLTKVFGFQEDNAKNMYHYLMRMLDSRASRMGPQNALRTLHGDYIGGPNANFRKWYFAAEMDVDDAHGWANVKRSGIIRQTKERVTPYERAVELWYKNMLRLTPIDYVTQLSLFLLCWGEANNVRFMPECLCFIFKCCNDYYYSLDEENETESNMPFLDRIITPIYDTYRKQCYDVKGNDMSRSDRDHSSIVGYDDMNQLFWHRSGIERITLGDSTPLMYLNREDRYHLFAEVNWERAFYKTYHETRSWLHVFTNFNRVILIHFCVFWIYTSFNSKPLYTPRYSITVDERTPPQTTLTVMALAGSWACIISLVSLLLELCFVPRKWPGAHPVVRRIISIVILFVINTTPTIVLFFTSKLNERDTLSVVVTSFQLAFAFGVILYLIFKTQGNQFGARPNGRTAFASEAFTSNFFILRGSDKLASYGLWVCVFTSKFLESYFYLTLSLKDPLRELFIMRVNRCVGDEWIGSWLCNAQPRIILVLIVVLDFILFFLDTYLWYVIWNTVISVLRSFYIGASIWTPWRNIFSRLPKRIASKVLVTNSNNKHGQKIQVSKVWNCLIIAMYREHFLSIEQVHRLLYEFTYTCNDDGNVVIREPTFFVSQEDDSIRNSLFHDKSEAQRRITFFAQSLSTPMPDIREVRAMPSFTVLVPHYTEKIILLLKEIIKEEDRFSHVTMLEYLKQLHASEWANFVWDTKQMAEEDDSEESVLSLSASEKHDDLPYYSVGFKTATPEYVTRTRIWASLRSQTLYRTVSGFMNYTRALKLLSDLEISKDHYSDSNDEGKLRIINEMAARKFRIIASMQRFKRFTEEEKENTEYLMRAYPELQIAYIDEDMDEETGKVTYYSALVDGTCPVLESGERIPIYRIRLSGNPILGDGKSDNQNQALIFSRGEYIQLIDANQDNYIEECLKIRNTLAEFEEQRILDPYSSEARRSISPNPVAIVGLREYIFSENIGILGDVAAGKEQTFGTLFARTLSQIGGKLHYGHPDFLNVVFMSTRGGVSKSQKGLHLNEDIYAGMNAILRGGRIKHCEYIQCGKGRDLGFSSILNFITKIGAGMGEQLLSREYFYLGTKLPLDRFLSFYYAHAGFHLNNVCIILSIQLFLLVGVNIAALSNDSSICEFDKNKPITDPRRPHNCLNLVPVIRWLERCIYSIFVVFIISFIPLGVQEITERGFYKCFARLGKHFLSLSPLFEVFVCKIYAKSITGDIAVGGAQYIATGRGLATKREPFSSLFTRFANESLNSGAFSLLLVVYISVSWWKFSFLYFWMTVLGLLISPFLFNPNQFSRAEFFLDYGHYLKWLFSGNSTVQDESWIRHTKIARSRFTGLKLRLRYGDEDVKFTSEVKPTRFNIVLLSIIPEVFSLAFIGCAYLFSNSQAETRNAIPSLSVYRILFVSAAPIAVNIAILVAFFVVSVILGPPLSFCFKSFPSVIAATVHILAFLNQIFFIELLWVLQNMDVPRTLLGIASMILIQRIILRFVNAMMLTREFRHSKSNQAWWSGKWVTAELGWLTFTQPIREFICKISELTYFTVDVIVGHTIFYIQLPIIFCPFADTWHSFMLLWVKPGSSIRRRLLSKKQRSRQRMQVFWIGLLFFFILVIFVGFILAPILASKI
>XP_025335019_Candida_duobushaemulonis
MSYDNNHNYYDPTQDQGGQQGGEYYQQAAYDEMGQPVHYEQGGEYYDPNQQYQQQPYDMDGYQNYGQQGAAGYSADPEAFSDFSYGGGQAPGTPGYDQYGAQYTPSQMSYAGGRSSGASTPIYGANPNYDPSQFQLSSNLPYPAWSADPQAPIKIEHIEDIFIDLANKFGFQRDSMRNMFDYFMTLLDSRSSRMSPAQALLSLHADYIGGDNANYKKWYFASQQDLDESIGFSNMNLGKIGRKARKARKKSKKARKAAEEHGQDIDALNNELEGDYSMEAANIRWKAKMNVLSPEERVRDIALYLLLWGEANQARFTPELICFLFKTASDYLVSPQCQQRQEPIPEGDYLNRIITPIYRFIRSQVYEIYEGRFVKREKDHNKVIGYDDVNQLFWYPEGISRIIFNDGTRLVDIPAEERFTRLGEVEWQNVFFKTYKEVRTWLHLVTNFNRIWIIHVTIYWMYTAYNAPTLYTQHYVQTINNKPTASSQWAAPAMGGMIASFIEVMATVFEWMFVPREWAGAQHLTRRLMFLIIILIVNIVPFAYSFYWAGLSAISKSAHAVSIVGFFIAIATLVFFAVMPLGGLFTSYMNRRSRKYVASQIFTANFHSLRGLDMWMSYLLWVTVFAAKLAESYFFLTLSLRDPIRNLSTMDMRCNGEVWFGDTLCKQQGKIVLGLMLLVDLFLFFLDTYMWYIICNCVFSIGRSFYLGISILTPWRNIFTRLPKRIYSKILATTEMEIKYKPKVLISQVWNAIVISMYREHLLAIDHVQKLLYHQVPSEIEGKRTLRAPTFFVSQDDNNFETEFFPRNSEAERRISFFAQSLATPILEPLPVDNMPTFTVFTPHYSEKILLSLREIIREDDQFSRVTLLEYLKQLHPVEWDCFVKDTKILAEETAAFENAEDEERSNEDGLKAKIDDLPFYCIGFKSAAPEYTLRTRIWASLRSQTLYRTVSGFMNYARAIKLLYRVENPELVQYFGGDPEGLELALEKMARRKFKFVVSMQRLAKFKEDEMENAEFLLRAYPDLQIAYLDEEPPLNEDEEPRVYSALIDGHCEVLENGRRRPKFRIQLSGNPILGDGKSDNQNHAIIFHRGEYIQLIDANQDNYLEECLKIRSVLAEFEELNVEHVNPYAPNLKSTNDEKPAPVAILGAREYIFSENSGVLGDVAAGKEQTFGTLFARTLAQIGGKLHYGHPDFLNATFMLTRGGVSKAQKGLHLNEDIYAGMTAMLRGGRIKHCEYYQCGKGRDMGFGSICNFTTKIGAGMGEQMLSREYYYLSTQLPLDRFLSFYYGHPGFHINNLFIQLSLQTFMLVLANLNSLAHESILCDYDRNVPVTDPLYPIGCYNLDPAIDWIRRYTLSIFIVFWISFIPLVVQELIERGLWKATQRFFRHFVSLSPMFEVFLAMIYSNSLSTDLTVGGARYISTGRGFATSRIPFSILFSRFADSAIYMGARAMLIILFGSVAHWQAPLLWFWASLSALMFSPFVFNPHQFAWEDFFIDYRDFIRWLSRGNTKWHRNSWIGYVKLTRSRVTGFKRKLTGDISEKTAGDAARAHRSNVFMADFLPCVFYAAGLFVAYTFINAQTGVTRWSVDGRDSTDPIQVNSVVRLIICSLAPVAIDAGCLGVCLAMACCAGPLLGLCCKKTGAVIAGVAHGVAVIVHLVFFIVMWVLEGFNFARMLLGIITMIYIQRVLFKILTLLFLTREFKNDKSNTAFWTGKWYNTGMGYMAATQPAREFVAKIIEMSEFAGDFILAHLILFIQLPILCVPLIDRWHSTMLFWLKPSRLIRPPIYSLKQAKLRKRIVRKYCTLYFAILVLFVIIIAAPAVAGGQIDSSLGSDMSGTFEGLFQPRKVSNNDTGKVSSWWSTGDNKITFWSYTPTTSNVYTTKPF
>XP_028893411_Candida_auris
MGVKKLSPPKRKQPLSSNPPIDGDALTDQFDLGDTNSDSKGVARTGLQTAVAPLSAFRTPYLDSSHWAGVEGMGHGPDRFFRCYAEEKSSVKTDITKDADTYPTTDPYPAWNPSDQMPVSRNRIGAIMAHLTKVFGFQEDNMKNMYHYLMKMLDSRASRMGPYNALRTLHGDYIGGPNSNFRKWYFASEMDIDDAHGWKHVKLDGTIMKSREKVASYDRAVDQWYKNMSRFSSTDYVTQISLYLLCWGEANNLRFMPECLCFLFKCCNDYYYSLEEQEEPESEIPFLDRIITPIYNTYRDQCFSVDGNLVVRTDKDHSSIIGYDDMNQLFWHRKGIEKIRLKDQTVLMYKSREARYHVLSEVDWSNAFYKTYYESRTWLHIITAFDRVLLIHFCMFWYYTSFNSKPLYTYDYSIARGNEPPPQATLTVMSLAGSWACLISMVSVSLELFFVPRKWPGARRVDRRIFWLFLLLIVNTTPTAALFFTSMLRVKDTLAIVITSIQFLFSIGVVLYLVFKTHADQFGAKPNGRVALACEVFTSDFYKLVYPDKLASYALWVCVFTSKFVESYFYLTLSLKDPLRELFIMRVNRCVGDQWIGSWLCNAQPKVILLLILILDFNLFVLDTYLWYVIWNTTISVLRSFYLGASIWTPWRNVFSRLPKRIGSKILATTNNNKQNKKISVSKVWNSIIIAMYREHFLSIEQVHRLIYEISNSDDVEPDMVLREPTFFVSQEDDSLRNTLLQDNSEAQRRITFFAQSLSTPMPDIREVKAMPSFTVLIPHYTEKIILSLQEIIKEEDRFSHVTMLEYLKQLHPSEWANFVWDTKQMAEENDSLDSQPNLTSPEKLDESPYYSVGFKTATPEYVTRTRIWASLRSQTLYRTVSGFMNYTRSLKLLSDIEISKDHTSDSNDESKLRLINEMAARKFRIIVSMQRYKKFTDEERESTEYLMRAYPELEIAYIDEERDDDGKTTFFSCLVNGTCPVSEKGERSPIYRIKLSGNPILGDGKSDNQNHALIFVRGEYLQLIDANQDSYIEECLKIRSTLAEFEELRIPDPYNSQARRAISTNPVAIVGSREYVFSENIGVLGDVAAGKEQTFGTLFARTLSQNGGKLHYGHPDFLNTIFMCTRGGVSKSQKGLHLNEDIYAGMTAIIRGGRIKHCEYIQCGKGRDLGFSSISNFITKIGAGMGEQLLSREYFYLGTQLPLDRFLSFYYAHAGFHLNNVCIALSIQMFLLVGINIAALANDSSICEYNKHKPLTDPRRPHNCLNLVPVIRWLERCIYSIFVVFIISFIPLGVQEITERGFYKCFTRLGKHIISLSPLFEVFVCKIYAKSIMRDIAVGGAQYIATGRGFATKRESFSSLFTRFANESLGSGAFSLLLVVYISISWWKFPFIYFWMTVLAMLISPFLFNPNQYSKTEFFLDYLEYLRWLFMGNTQATSESWIIHTKIARSRFTGLKSKLKYGEDDVRFTSEVKPTRINIIMLNIVPEVVSLGFVGCAYLFANAQAEARNATPSNAILRILFVSVAPICVNIGLLLTFFVISVLLGPIITLSFKGFPSLIAATTHILALLNQIFFVELLWVLQNLDISRTLLGIACMVLIQRILLRFMNAMMLTREFRHNKSNQAWWSGKWVNAELGWLTLTQPIREFVCKISELTYFSVDLAVGHIVFYLQLPIIFCPFANTWHSLMLLWVKPGSQIRRQLLSKRQRARQRAAVTWSAFVFVVNFLIFAGLIITPLVANKAYNVDLGGLLPDVLQDIRQPEYFRLKRKAW
>NP_011546_Saccharomyces_cerevisiae
MSYNDPNLNGQYYSNGDGTGDGNYPTYQVTQDQSAYDEYGQPIYTQNQLDDGYYDPNEQYVDGTQFPQGQDPSQDQGPYNNDASYYNQPPNMMNPSSQDGENFSDFSSYGPPSGTYPNDQYTPSQMSYPDQDGSSGASTPYGNGVVNGNGQYYDPNAIEMALPNDPYPAWTADPQSPLPIEQIEDIFIDLTNKFGFQRDSMRNMFDHFMTLLDSRSSRMSPEQALLSLHADYIGGDTANYKKWYFAAQLDMDDEIGFRNMKLGKLSRKARKAKKKNKKAMQEASPEDTEETLNQIEGDNSLEAADFRWKSKMNQLSPFEMVRQIALFLLCWGEANQVRFTPECLCFIYKCASDYLDSAQCQQRPDPLPEGDFLNRVITPLYRFIRSQVYEIVDGRYVKSEKDHNKVIGYDDVNQLFWYPEGIAKIVMEDGTRLIDLPAEERYLKLGEIPWDDVFFKTYKETRSWLHLVTNFNRIWIMHISVYWMYCAYNAPTFYTHNYQQLVDNQPLAAYKWATAALGGTVASLIQVAATLCEWSFVPRKWAGAQHLSRRFWFLCVIMGINLGPVIFVFAYDKDTVYSTAAHVVGAVMFFVAVATLVFFSVMPLGGLFTSYMKKSTRSYVASQTFTASFAPLHGLDRWMSYLVWVTVFAAKYAESYFFLILSLRDPIRILSTTSMRCTGEYWWGNKICKVQPKIVLGLMIATDFILFFLDTYLWYIVVNTVFSVGKSFYLGISILTPWRNIFTRLPKRIYSKILATTDMEIKYKPKVLISQIWNAIIISMYREHLLAIDHVQKLLYHQVPSEIEGKRTLRAPTFFVSQDDNNFETEFFPRDSEAERRISFFAQSLSTPIPEPLPVDNMPTFTVLTPHYAERILLSLREIIREDDQFSRVTLLEYLKQLHPVEWDCFVKDTKILAEETAAYENNEDEPEKEDALKSQIDDLPFYCIGFKSAAPEYTLRTRIWASLRSQTLYRTISGFMNYSRAIKLLYRVENPEIVQMFGGNADGLERELEKMARRKFKFLVSMQRLAKFKPHELENAEFLLRAYPDLQIAYLDEEPPLNEGEEPRIYSALIDGHCEILENGRRRPKFRVQLSGNPILGDGKSDNQNHALIFYRGEYIQLIDANQDNYLEECLKIRSVLAEFEELGIEQIHPYTPGLKYEDQSTNHPVAIVGAREYIFSENSGVLGDVAAGKEQTFGTLFARTLAQIGGKLHYGHPDFINATFMTTRGGVSKAQKGLHLNEDIYAGMNAVLRGGRIKHCEYYQCGKGRDLGFGTILNFTTKIGAGMGEQMLSREYYYLGTQLPIDRFLTFYYAHPGFHLNNLFIQLSLQMFMLTLVNLHALAHESILCVYDRDKPITDVLYPIGCYNFHPAIDWVRRYTLSIFIVFWIAFVPIVVQELIERGLWKATQRFFRHILSLSPMFEVFAGQIYSSALLSDIAVGGARYISTGRGFATSRIPFSILYSRFAGSAIYMGSRSMLMLLFGTVAHWQAPLLWFWASLSALIFAPFIFNPHQFAWEDFFLDYRDYIRWLSRGNNKYHRNSWIGYVRMSRSRVTGFKRKLVGDESEKSAGDASRAHRTNLIMAEIIPCAIYAAGCFIAFTFINAQTGVKTTDEDRVNSTLRIIICTLAPIVIDIGVLFFCMGLSCCSGPLLGMCCKKTGSVMAGIAHGIAVVVHIVFFIVMWVLEGFSFVRMLIGVVTCIQCQRLIFHCMTVLLLTREFKNDHANTAFWTGKWYSTGLGYMAWTQPTRELTAKVIELSEFAADFVLGHVILIFQLPVICIPKIDKFHSIMLFWLKPSRQIRPPIYSLKQARLRKRMVRRYCSLYFLVLIIFAGCIVGPAVASAHVPKDLGSGLTGTFHNLVQPRNVSNNDTGSQMSTYKSHYYTHTPSLKTWSTIK
>XP_018222249_Saccharomyces_eubayanus
MSYNDPNMNDQHNNNANRDGDGNYPTYQVTQDQNAFDEYGQPIYTQDQLGDGYYDPNEQFVDGTQFPQGQDPTQTQGTYNNDASYYNQPPNMVNPSSQDGENFSDFSYGPPTSGYPNDQYTPSQMSYPDQEGSSGTSTPNMYGNGAANGNGRYYDPNTIEMALPNDPYPAWTADPQSPLPVEQIEDIFIDLTNKFGFQRDSMRNIFDHFMTLLDSRSSRMSPDQALLSLHSDYIGGDTANYKRWYFAAQLDMDDEIGFRNMKLGKLSRKARKAKKKNKKAMQNAAPEDAEETLNQIEGDNSLEAADFRWKSKMSQLSPFDMARQIALFLLCWGEANQVRFTPECLCFIYKCASDYLDSPQCQQRPDPLPEGDFLNRIITPLYCFIRNQVYKIVDGRYVMSERDHNKTVGYDDVNQLFWYPEGIAKIVMGDGTRLIDLPAEERYSKLGDITWDDVFFKTYKETRSWLHLVTNFNRIWIMHISVYWMYCAYNAPTFYTHNYQQLVNNQPLAAYKWATAALGGTVACIIQIAATLCEWSFVPRKWAGAQHLSRRFWFLCIILGINLGPIIFIFAYDKDTVYSTAAHVVGAVMFFVAVATVVFFSVMPLGGLFTSYMKKSTRSYVASQTFTASFAPLHGLDRWMSYLVWVTVFAAKFTESYFFLILSLRDPMRILSTTSMRCTGEKWWGNKICTLQPKIVLGLMIATDFILFFLDTYLWYIVVNTIFSVGKSFYLGISILTPWRNIFTRLPKRIYSKILATTDMEIKYKPKVLISQIWNAIIISMYREHLLAIDHVQKLLYHQVPSEIEGKRTLRAPTFFVSQDDNNFETEFFPRDSEAERRISFFAQSLSTPIPEPLPVDNMPTFTVLTPHYAERILLSLREIIREDDQFSRVTLLEYLKQLHPVEWECFVKDTKILAEETAAYENNEEEPEKEDALKSQIDDLPFYCIGFKSAAPEYTLRTRIWASLRSQTIYRTISGFMNYSRAIKLLYRVENPEIVQMFGGNVDGLERELEKMARRKFKFLVSMQRLAKFKPHELENAEFLLRAYPDLQIAYLDEEPPLSDGGEPRIYSALIDGHCEILDNGRRRPKFRIQLSGNPILGDGKSDNQNHALIFYRGEYIQLIDANQDNYLEECLKIRSVLAEFEELGIEPIHPYTPGLKYEDQSNNHPVAIVGAREYIFSENSGVLGDVAAGKEQTFGTLFARTLSQIGGKLHYGHPDFINATYMTTRGGVSKAQKGLHLNEDIYAGMNALLRGGRIKHCEYYQCGKGRDLGFGTILNFTTKIGAGMGEQMLSREYYYLGTQLPVDRFLTFYYAHPGFHLNNLFIQLSLQMFMLTLVNLHALAHESILCIYNRNXPJXDVLYPIGCYNFHPAIDWVRRYTLSIFIVFWIAFVPIVVQELIERGLWKATQRFFRHILSLSPMFEVFAGQIYSSALLSDLAVGGARYISTGRGFATSRIPFSILYSRFAGSAIYMGSRSMLMLLFGTVAHWQAPLLWFWASLSSLIFAPFVFNPHQFAWEDFFLDYRDFIRWLSRGNNKYHRNSWIGYVRMSRSRITGFKRKMVGDESEKSAGDASRAHRTNLITAEIIPCAIYAAGCFIAFTFINAQTGVKTTDNDKVNSALRVIICTLAPIVIDIAILFLCLGLSCCSGPLFGMCCKKTGSVMAGFAHGVAVVVHILFFIVMWVLEGFSFVRMLIGVVTCIQCQRLIFHCMTVLLLTREFKNDHANTAFWTGKWYSTGLGYMAWTQPTRELTAKVIELSEFAADFVLGHVILIFQLPVICIPQIDKFHSIMLFWLKPSRQIRPPIYSLKQTRLRKRMVRKYCSLFFLILLIFVACIVGPAVASSHFKNIGSGLNGTFHNLVQPRNQSNNDTGSKMSTYKSHYYTHTPSLKTWSTIK
>XP_033766382_Saccharomyces_paradoxus
MSYNDPNLNGQYYNNGDGNGDGNYPTYQVTQDQSAYDEYGQPIYTQNQLDDGYYDPNEQYVDGAQFPQGQDPSQDQDPYNNDASYYNQPPNMMNPSSQDGENFSDFSSYGPPSGTYPNDQYTPSQMSYPEQDGSSGASTPYGNGVVNGNGHYYDPNAIEMALPNDPYPAWTADPQSPLPIEQIEDIFIDLTNKFGFQRDSMRNIFDHFMTLLDSRSSRMSPEQALLSLHSDYIGGDTANYKKWYFAAQLDMDDEIGFRNMKLGKLSRKARKAKKKNKKAMQEANPEDTEETLNQIEGDNSLEAADFRWKSKMNQLSPFEMVRQIALFLLCWGEANQVRFTPECLCFIYKCASDYLDSPQCQQRPDPLPEGDFLNRVITPLYRFIRSQVYQIVDGRYVKSEKDHNKVIGYDDVNQLFWYPEGIAKIVMEDGTRLIDLSAEERYLKLGEITWDNVFFKTYKETRSWLHLVTNFNRIWIMHISVYWMYCAYNAPTFYTHNYQQLVNNQPLAAYRWATAALGGTVACLIQVAATLCEWSFVPRKWAGAQHLSRRFWFLCVILGINLGPVIFVFAYDKDTVYSTAAHVVGAVMFFVAVATLVFFSVMPLGGLFTSYMQKSTRSYVASQTFTASFAPLHGLDRWMSYLVWVTVFAAKYAESYFFLILSLRDPIRILSTTSMRCTGEYWWGDKICKVQPKIVLGLMIATDFILFFLDTYLWYIVVNTVFSVGKSFYLGISILTPWRNIFTRLPKRIYSKILATTDMEIKYKPKVLISQIWNAIIISMYREHLLAIDHVQKLLYHQVPSEIEGKRTLRAPTFFVSQDDNNFETEFFPRDSEAERRISFFAQSLSTPIPEPLPVDNMPTFTVLTPHYAERILLSLREIIREDDQFSRVTLLEYLKQLHPVEWDCFVKDTKILAEETAAYENNEEEPEKEDALKSQIDDLPFYCIGFKSAAPEYTLRTRIWASLRSQTLYRTISGFMNYSRAIKLLYRVENPEIVQMFGGNADGLERELEKMARRKFKFLVSMQRLAKFKPHELENAEFLLRAYPDLQIAYLDEEPPLSEGEEPRIYSALIDGHCEILENGRRRPKFRVQLSGNPILGDGKSDNQNHALIFYRGEYIQLIDANQDNYLEECLKIRSVLAEFEELGIEQVHPYTPGLKYEDQSTNHPVAIVGAREYIFSENSGVLGDVAAGKEQTFGTLFARTLAQIGGKLHYGHPDFINATFMTTRGGVSKAQKGLHLNEDIYAGMNAVLRGGRIKHCEYYQCGKGRDLGFGTILNFTTKIGAGMGEQMLSREYYYLGTQLPIDRFLTFYYAHPGFHLNNLFIQLSLQMFMLTLVNLHALAHESILCIYDRNKPTTDILYPIGCYNFHPAIDWVRRYTLSIFIVFWIAFVPIVVQELIERGLWKATQRFFRHILSLSPMFEVFAGQIYSSALLSDIAVGGARYISTGRGFATSRIPFSILYSRFAGSAIYMGSRSMLMLLFGTVAHWQAPLLWFWASLSALIFAPFIFNPHQFAWEDFFLDYRDYIRWLSRGNNKYHRNSWIGYVRMSRSRITGFKRKLVGDESEKSAGDASRAHRTNLIMAEMIPCAIYAAGCFIAFTFINAQTGVKTTDEDKVNSTLRIIICTLAPIAIDIGVLFFCMGLSCCSGPLLGMCCKKTGSVMAGIAHGIAVVVHIVFFIVMWVLEGFSFVRMLIGVVTCIQCQRLIFHCMTVLLLTREFKNDHANTAFWTGKWYSTGLGYMAWTQPTRELTAKVIELSEFAADFVLGHVILIFQLPVICIPKIDKFHSIMLFWLKPSRQIRPPIYSLKQARLRKRMVRRYCSLYFLVLIIFVGCIVGPAVASAHVPLDLGSGLKNTFHNLVQPRNLSNNDTGLQMSTYKSHYYTHTPSLKTWSTIK
>XP_003673153_Naumovozyma_castellii
MSYHDRDVHNQEPTIDQYGQPIYPQDDSYSQDGESHQEQYMNENYSDFSSFAAPNGAHNNTNSASTYDDSYGGQYTSSQVSYSEQTGTSTPVFGSGPFNMPDGLNVGLPNDPYPAWTADEDAPVNIEQIEDIFIDLTNKFGFQRDSMRNIFDHFMTLLDSRASRMTPAQALISLHADYIGGDTSNYKKWYFAAQLDMDDEIGFRNVKMGKLSRKARKAKKSNKKAIKHSSPEAVEATLQQLEGDNSLQAADYRWKAKMSSLSPEEMVRQLALYLLCWGEANQVRFTSECLCFIYKCAYDYYQSPECQQRTQPLPEGDYLNRIISPLYHFLRDQVYEVADNRYIKRERDHNKVIGYDDVNQLFWYPEGIAKIIMEDGRKLIDLPSEDRYLRLGDVIWGNVFFKTYKETRTWLHMVTNFNRIWIMHISVYWMYVAYNAPTLYTHNYQQLVDNQPLASYRWATAALGGTVASLIQLVATLCEWTFVPRNWAGAQHLSRRFMFLFFIFAANFAPVLFVFIYEKDTVYSKAGYIVGIVMFFVAVVTMVYFSVMPLGGLFTSYMNKSSRRYVASQTFTASFAPLKGIDRWLSYLVWVVVFGAKYAESYYFLILSLRDPIRILSTMTMRCTGEYWWGAKLCKHQSKIVLGLMIATDFILFFLDTYLWYIIVNTIFSVGKSFYLGISVLTPWRNIFTRLPKRIYMKILATSHAQVKYKPKVLISQVWNAIIISMYREHLLAIDHVQKLLYHQVLSEVQGKRSLRAPTFFTSQDGKSIEGEFFPKDSEAERRISFFAQSLTIPIKEPLPIDNMPTFTVLTPHYSERILLSLREIIREDDQFSRVTLLEYLKQLHPLEWDCFVKDTKILAEETAIYEGNEEETDKDDAMKSEIDDLPFYCIGFKSAAPEYTLRTRIWASLRSQTLYRTVSGFMNYSRAIKLLYRVENPEIVQMFGGNAEGLERELEKMTRRKFKFLVSMQRLAKFKPHELENAEFLLRAYPDLQIAYLDEEPPLNEGEEPRIYSALIDGHCEILENGRRRPKFRVQLSGNPILGDGKSDNQNHALIFYRGEYIQLIDANQDNYLEECLKIRSVLSEFEEIYAEPFNPYIPGMKYEEQTTNHPVAIVGAREYIFSENSGVLGDVAAGKEQTFGTLFARTLSQIGGKLHYGHPDFINATFMTTRGGVSKAQKGLHLNEDIYAGMNAMLRGGRIKHCEYYQCGKGRDLGFGTILNFTTKIGAGMGEQMLSREYYYLGTQLPIDRFLSFYYAHPGFHLNNLFIQLSLQMFMLTLVNLHALAHESIICLYDRNKPITDVQYPLGCYNLAPVNDWVRRYTLSIFIVFFIAFVPIIVQELIERGLWKAILRFFRHLLSLSPMFEVFAGQIYSSALMSDLTVGGARYIATGRGFATSRIPFSILYSRFAGSAIYMGARSMLMLLFGTVANWNVCLLWFWASLTSLLFSPFIFNPHQFSWQDFFLDYRDFIRWLSRGNSKYHKNSWIGYIRMSRSRITGFKRKLTGDESEKGAGDASRAHRINLILGEVFPCTVYAAGCFIAFTFINAQTGVKTTHDDRVNSVLRLIICTLAPIGIDMAVLLMCLAMSCCSGVLGMCCKRTGAVMAAIAHGTAVIAHVGFFIVMWVLEGFNFIRMLMGVIACIQCQRFIFQCTTVFLLSREFKHDHANTAFWNGQWNSNGMHWTQPTREFLAKVIELSEFAADFVLGHIILFCQLPILCIPTIDKLHSIMLFWLRPSRQIRPPIFSLKQTRLRRRMVMKYSMLYILILIAFAGCIIGPAVAGSRVHRDFGTSLTGITHNLFQPRHVNNNDTGTGIATYSGHYYTITPSMRTWSTKN
>XP_003672293_Naumovozyma_dairenensis
MSYNGQNMNSDPNQYPDQDPDQSGYYQDQNQMPPPQGYDEYGQPIYAQGANDGYYDQYAANGQQPPIPGQNPNESYDQYYNQPPNFQQDMGENFSDFSSYGPPGTPGYGNNGGAGGDSQYTPSQISYGEPSSSGASTPIYGNYDPNAIAMALPNDPYPAWTADSQSPVTIEQIEDIFIDLTNRLGFQRDSMRNMFDHFMTLLDSRASRMSPDQALLSLHADYIGGDTANYKKWYFAAQLDMDDQVGFRNMKLGKAKRLSRKERKAKKKNKKAMEEAAANGEDTEATLNQIEGDNSLEAADFRWKARMNSLTPMERVRQIALYLLCWGEANQVRFTSECLCFIYKCASDYLDSPLCQQRMEPMPEGDYLNRVITPLYHFIRNQVYEISDGRFVKREKDHAQIIGYDDVNQLFWYPEGIAKIVFDDATKLIEIPSEERYLRLGDVAWEDVFFKTYKETRSWLHMITNFNRIWVLHISIYWMYCAYSAPTLYTHNYQQTANNKPLAAYRWATAALGGSVASLIQIIATICEWSFVPRKWAGAQHLSRRFWFLCGIFALNLGPIIFVFAYDKDDVYSTATHVVSAIMFFVAVATIIFFSVMPLGGLFTPYMKKPSTRRYVASQTFTASFAPLHGLDRWMSYLVWVTVFAAKYSESYYFLILSLRDPFRILSTMTMRCTGEYWWGAKLCRHQSKIALGLMVATDFVLFFLDTYLWYILCNTIFSVGKSFYLGISILTPWRNIFTRLPKRIYSKILATTDMEIKYKPKVLISQVWNAIIISMYREHLLAIDHVQRLLYHQVPSEIEGKRTLRAPTFFVSQDDNNFETEFFPRNSEAERRISFFAQSLSTPIPEPLPVDNMPTFTVLTPHYAERILLSLREIIREDDQFSRVTLLEYLKQLHPVEWDCFVKDTKILAEETAAYEGGDEDDEKDGALKSQIDDLPFYCIGFKSAAPEYTLRTRIWASLRFQTLYRTVSGFMNYARAIKLLYRVENPEIVQMFGGNAEGLERELEKMARRKFKFLVSMQRLAKFKPHELENAEFLLRAYPDLQITYLDEEPPLNEGEEPRIYSALIDGHCEILENGRRRPKFRVQLSGNPILGDGKSDNQNHALIFYRGEYIQLIDANQDNYLEECLKIRSVLAEFEELNVEQVNPYAPDLKYEEQDNNHPVAIVGAREYIFSENSGVLGDVAAGKEQTFGTLFARTLSQIGGKLHYGHPDFINATYMTTRGGVSKAQKGLHLNEDIYAGMNAMLRGGRIKHCEYYQCGKGRDLGFGTILNFTTKIGAGMGEQMLSREYYYLGTQLPIDRFLTFYYAHPGFHLNNLFIQLSLQMFMLTLVNLHALAHESIICIYNRNLPITDVLYPIGCYNLEPAVDWVRRYTLSIFIVFFIAFVPIVIQELIERGIWKATQRFFRHILSLSPMFEVFAGQIYSSALLSDLTVGGARYISTGRGFATARIPFSILYSRFAGSAIYMGSRSMLMLLFGTVAHWNAALLWFWASLSSLMFSPFIFNPHQFSWEDFFLDYRDFIRWLSRGNNKYHRNSWIGYVRMSRARTTGFKRKLIGDESEKAAGDSSRARRWNLIVAELIPCAIYAAGCFIAFTFINAQTGVKTTDEDTVNSVLRVIICTLAPIAVDLGVLFFCMGMSCCSGPLFNMCCKKTGSVMAGIAHGVAVVVHIVFFIVMWVLEGFNFSRMLLGVVTCIQCQRFVFHCMSIFLLTREFKNDHANTAFWTGKWYGKGLGYMAWTQPSRELCAKVIELSEFAADFILGHIILICQLPFLCIPGIDKFHSMMLFWLKPSRQIRPPIYSLKQSRLRKRMVKKYCSLYFLVLVIFAACIIGPAVASAHVSKDLGSKLTGVAHNLFQPRNVSNNDTGYQMSTYSGHYYTVTPSIKSWSTIK
>XP_003955208_Kazachstania_africana
MNGYTDQQPDPSSYPQDQDQYQYQDQDQDQYQYQQQQPYYDEYGNPVYPDQQQQPYYDNQDYYSQQQPPLNPDQMENFSDFSSYGPPPPGTPGANGAAYYQDPQYTPSQLSYGDGMQNGFQSSSGTSTPAMYDPAAIAMALPNEPYPAWTADSQAPVTIEQIEDIFIDLTNKFGFQRDSMRNMFDHFMTLLDSRASRMSPDQALLSLHADYIGGDTANYKKWYFAAQLDMDDAVGFRNMNIGKLSRKARKLKKKNKKKMKEAMENGENTEETLEKLEGDISLEAADFRWKAKMNNLTPFEKVRHIALYLLVWGEANQVRFTPECLCFIYKCALDYLESPLCQQRAEPIPEGDYLNRVITPLYRFLRNQVFEIVDGRYVKRELDHAKVIGYDDVNQLFWYPEGISKIIFDDENKLIDLPVEERYLRLGDVVWDDVFFKTFKETRSWLHLVTNFNRIWIMHISVYWMYVAYNAPSLYTHNYQQLVNNQPLPAYRWATAALGGSCASFIQLLATICEWMVVPRKWAGAQHLSRRFWFLVGIFAVNFAPIIFIFAYDKDDVYSRAAYAVGVIFFFVAVATLIFFSIMPLGGLFTSYMQKSSRRYVASQTFTASFAPLKGLDRWMSYLVWVTVFAAKYAESYFFLILSLRDPIRILSTMTMRCTGEYWWGNKICKYQGKITLGLMVATDFVLFFLDTYLWYIIVNVIFSVGRSFYLGISILTPWRNIFTRLPKRIYSKILATTDMEIKYKPKVLISQVWNAIVISMYREHLLAIDHVQKLLYHQVPSEIEGKRTLRAPTFFASQDDNNFETEFFPRNSEAERRISFFAQSLATPIPEPLPVDNMPTFTVMTPHYAERILLSLREIIREDDQFSRVTLLEYLKQLHPVEWECFVKDTKILAEETAAYDNNDENDPEKEDELKAQIDDLPFYCIGFKSAAPEYTLRTRIWASLRSQTLYRTVSGFMNYSRAIKLLYRVENPEIVQMFGGNAEGLERELEKMARRKFKFLVSMQRLAKFKPHELENAEFLLRAYPDLQIAYLDEEPPLNEGEEPRIYSALIDGHCEILENGRRRPKFRVQLSGNPILGDGKSDNQNHALIFYRGEYLQLIDANQDNYLEECLKIRSILAEFEELNVEQTNPYAPELKYEEQTANHPVAIVGAREYIFSENSGVLGDVAAGKEQTFGTLFARTLAQIGGKLHYGHPDFVNAVFMTTRGGVSKAQKGLHLNEDIYAGMNALLRGGRIKHSEYYQCGKGRDLGFGTILNFTTKIGAGMGEQMLSREYYYLGTQLPIDRFLTFYYAHPGFHLNNLFIQLSLQLFMLTLVNLHALAHESIICLYDRNKPITDVLYPIGCYNLSPAIDWVRRYTLSIFIVFWIAFIPMVIQELIERGVWKATQRFARHLLSLSPMFEVFTGQIYSAALLSDLTVGGARYISTGRGFATSRIPFSILYSRFAGSAIYMGARSMLMLFFGTVAHWQAALLWFWASLAALIFSPFLFNPHQFSREDFFLDYRDFIRWLSRGNNKYHRNSWIGFVRMSRSRITGFKRKLTGDDSEKGAGDAPRAKRWNIILSDIIPCAIYAAGCFIAFTFINAQTGVKTTDDDRVNSVLRVIICTLAPIAVDAGVLLFTLGMSCCSGPLFGMCCKQTGSVMAGIAHGVAVIVHIVFFIVMWVLEGFNFSRMLLGVITCMQIQRLIFHIMTITMLTREFKSDHANTAFWTGKWYGKGLGYMAWTQPSREFVAKIIELSNFAADFVLGHFILICHLPFIFLPKFDKFHSIMLFWLKPSRQIRPPIYSLKQARLRKRMVRKYSCLYFAVLVLFVVCIVAPAVASSYVSDTIGSSLTGTFHNLIQPRNVSNNDTGYQMSTYSGHYYTHTPSLKTWSTIK
>XP_022463246_Kazachstania_naganishii
MLDGAYQQDPYQQQHQQQPPQQGQEYYQQYDDYGQPINNGFYDQTDSYSQDYYNGNNGNMPGQPPMMMGDNGENFSDFSSYGPPRNGPVPDANGMYPPPGSMYQDQQYPPSQLSYGDNANAFQSSSGASTPAMYDPNAIAMALPNDPYPAWTADSQAPVTVEQIEDIFIDLTTRFGFQRDSMRNMFDHFMTLLDSRSSRMSPEQALLSLHADYIGGDTANYKKWYFAAQLDLDDAVGFRNMSFGKLSRKARKAKKKAKKAMKEAMENGENTEETLEKLEGDNSLEAADFRWKAKMNSLTPMERVRHIALYLLMWGEANQVRFTSECLCFIFKCGLDYIDSPLAQQRTDPLPEGDFLNRIITPLYSFIRDQVYEVVDGRFVKREKDHADVIGYDDVNQLFWYPEGIARIVSTDETKLIDLPAEERYMRLGDIVWGDVFFKTFKETRSWLHMITNFNRIWVMHICIYWMYVAYNAPTFYTHNYQQLVDNQPLAAYRWSTAALGGSVAAFIQLVATVCEWIFVPRKWAGAQHLSRRFWFLVGIFGVNLGPIIFVFAYDKDTVYSTATHAVGAVMFFVAVATIIFFSIMPLGGLFTSYMQKSSRRYVASQTFTASFAPLYGLDRWLSYLVWVTVFAAKYSESYYFLILSLRDPIRILSTMTMRCTGEYWWGAKICKHQGKITLGLMIATDFILFFLDTYLWYIIVNTIFSVGKSFYLGISILTPWRNIFTRLPKRIYSKILATTDMEIKYKPKVLISQVWNAIVISMYREHLLAIDHVQKLLYHQVPSEIEGKRTLRAPTFFASQDDNNFETEFFPKNSEAERRISFFAQSLATPIPEPLPVDNMPTFTVLTPHYAERILLSLREIIREDDQFSRVTLLEYLKQLHPVEWECFVKDTKILAEETAAYDNSDENDFEKGDTLKAQIDDLPFYCIGFKSAAPEYTLRTRIWASLRSQTLYRTVSGFMNYSRAIKLLYRVENPEIVQMFGGNAEGLERELEKMARRKFKFLVSMQRLAKFKPHELENAEFLLRAYPDLQIAYLDEEPPLHEGEQPRIYSALIDGHCEILDNGRRRPKFRVQLSGNPILGDGKSDNQNHALIFYRGEYIQLIDANQDNYLEECLKVRSVLAEFEELNVEQVNPYAPELKYEEQTTNHPVAIVGAREYIFSENSGVLGDIAAGKEQTFGTLFARTLSQIGGKLHYGHPDFINAAFMTTRGGVSKAQKGLHLNEDIYAGMTALLRGGRIKHVEYYQCGKGRDLGFGTILNFTTKIGAGMGEQMLSREYYYLGTQLPIDRFLTFYYAHPGFHLNNFFIQMSLQLFMLTLVNLHALAHESIICIYDKNKPKTDILYPIGCYNLSPAIDWVRRYTLSIFIVFWIAFIPIVIQELIERGVWKATQRFFRHICSLSPMFEVFAGQIYSAALISDLTTGGARYISTGRGFATSRIPFSILYSRFAGSAIYMGSRSMLMLLFGTVSHWQAALLWFWASLSALMFSPFIFNPHQFSWEDFFLDYRDFIRWLSRGNSKYHRNSWIGYVRMSRSRVTGFKRKLLGDDSEKAAGDAARAGRMNLIMAEIFPCAVYAGGCFIAFTFINAQTGVRNGPDDTVNSVLRVIICTLGPIAINLGILFFCMGMSCCSGPLFGMCCKKTGAVMAGFAHGVAVVIHICFFIVMWVLEGFSFVKMLLGVITCIQCQRFVFQCMSVLMLTREFKNDSANTAFWTGKWYGKGLGWAAWTQPSRELTAKVIELSEFAADFVLGHIILICHLPFLLIPQIDRFHSVMLFWLKPSRQIRPPIYSLKQARLRKRMVKKYASLYFLVLIIFAACIVGPAVASSHVHDIGKGLTGVAHNLFQPRNLSNNDTGLSMSTYLSHYYTHTISLKTWSTIK
>XP_446406_Candida_glabrata
MSYNNNGQQMSDQGYYDNNQGYYQPEDQQNGQAMYGDEGYYDPNISGGDYYNQPPPPPNMMGQDMENFSDFSSYGPPGVQGYDYQNMNQSGQYTPSQMSYNGDPNSGSSTPIYGNGMSAYDPNAIAMALPNDPYPAWTADSQSPVPIEQIEDVFIDLTNKFGFQRDSMRNMFDHFMTLLDSRTSRMAPDQALLSLHADYIGGDTANYKKWYFAAQLDMDDEVGFRNMSLGKLSRKARKAKKKNKKAMEEANPEDAEDILNKLEGDNSLEAADFRWKTKMNALTPIERVRQIALYLLIWGEANQVRFTSECLCFIYKCATDYLNSPLCQQRTEPMPEGDYLNRVITPLYRFIRNQVYEIVDGRYVKREKDHHKVIGYDDVNQLFWYPEGIAKIVFEDSTKLIEIPAEERYLRLGEVSWDDVFFKTYKETRSWFHMITNFNRIWIMHVTIFWMYVAYNSPTFYTHNYQQLVNNQPPAAYKWASAALGGTVASFIQLLATICEWSFVPRKWAGAQHLSRRFWFLCLIFAVNLGPIIFVFAYEKDTVQSKAGHAVAAVMFFVAVATLLFFSVMPLGGLFTSYMQKSTRRYVASQTFTASFAPLHGLDRWLSYLVWVTVFAAKYAESYYFLILSLRDPIRILSTTTMRCTGEYWWGSKLCRHQSKIVLGLMIATDFILFFLDTYLWYIVVNTVFSVGKSFYLGISILTPWRNIFTRLPKRIYSKILATTDMEIKYKPKVLISQVWNAIIISMYREHLLAIDHVQKLLYHQVPSEIEGKRTLRAPTFFVSQDDNNFETEFFPRNSEAERRISFFAQSLATPMPEPLPVDNMPTFTVLTPHYAERILLSLREIIREDDQFSRVTLLEYLKQLHPVEWECFVKDTKILAEETAAYEGMDDQDPEKEDALKNQIDDLPFYCIGFKSAAPEYTLRTRIWASLRSQTLYRTVSGFMNYARAIKLLYRVENPEIVQMFGGNAEGLERELEKMARRKFKFLVSMQRLAKFKPHELENAEFLLRAYPDLQIAYLDEEPPLNEGEEPRIYSALIDGHCEILENGRRRPKFRVQLSGNPILGDGKSDNQNHALIFYRGEYIQLIDANQDNYLEECLKIRSVLAEFEELNAEQVYPYSPGVKYEDQNTNHPVAIVGAREYIFSENSGVLGDVAAGKEQTFGTLFARTLAQIGGKLHYGHPDFINATFMTTRGGISKAQKGLHLNEDIYAGMNALLRGGRIKHCEYYQCGKGRDLGFGTILNFTTKIGAGMGEQMLSREYYYLGTQLPIDRFLTFYYAHPGFHLNNLFIQLSLQMFMLTLVNLHALAHESIICIYDKNKPKTDVLYPIGCYNFSPAIDWVRRYTLSIFIVFWIAFVPIVVQELIERGLWKATQRFFRHILSLSPMFEVFAGQIYSSALLSDLTVGGARYISTGRGFATSRIPFSILYSRFAGSAIYMGARSMLMLLFGTVAHWQAPLLWFWASLSALLFSPFIFNPHQFSWEDFFLDYRDYIRWLSRGNSKYHRNSWIGYVRMARSRITGFKRKLVGDESEKAAGDASRAHRTNLILAEIIPNAIYAAGCFVGFTFINAQTGVKTTDDDRVNSVLRIIICTLAPIVIDIGVLFFVLGMSCCSGPLFGMCCKRTGSVMAGFAHGIAVIVHIGFFIVMWVLEGFNFTRMLLGVVTMIQCQRLIFQCMTVLMLTREFKNDHANTAFWTGKWYGSGFGYMAWTQPTRELTAKVIELSEFAADFVLGHVILFAQFPVLCIPAIDKFHSIMLFWLKPSRQIRPPIYSLKQSRLRKRMVKRYLTLYIIVFLVFAGCIVGPAVASSHVAKDLGHQLTGTFHNLVQPRNVSNNDTGFGISTYSNHYYTHTPSLKTWSTIK
>XP_004178195_Tetrapisispora_blattae
MQDIPDMQNMQDMQDPNMYVDQSQMQMQYDDYGNPIYPNQGQYNNNQYDQYQYQDPSQMQQDMNGNYYNQPNGFQQDPENFSDFSSYGPPGTPGYDNYDQSGQYTPSQMTYDDPNMSGTSTPYGQYDPNTIAMALPNDPYPAWTADSQSPVTIEQIEDVFIDLTNRFGFQRDSMRNMFDHFMTLLDSRSSRMSPDQALLSLHADYIGGDTANYKKWYFAAQLDMDDQVGFRNMNLGKIKKKRLRAKKKNKKKIEETNTEEDAENTLKELEGDNSLEAADFRWKVKMNEMTPLERVRQISLYLLMWGEANQVRFTSECLCFIYKCGLDYLDSPLCQQRAEPMPEGDFLNRIITPIYKYIRNQVYEVQDGRFVKREKDHDKIVGYDDVNQLFWYPEGLTKIIFEDGEKLTDLPSEERYLRLGDVDWNDVFFKTYKESRTWLHLITNFNRIWIMHITVYWMYCAYNAPTFYTHNYQQLVNNQPLAAYRWASAALGGTLASLIQIVATLCEWAFVPRKWAGAQHLSRRFWLLLVIFGINLGPIIFVFAYDKDDVYSVATHAVSAVMFFIAVATLIFFSIMPLGGLFTPYMKKKTRRYVSSQTFTANFAPLKGIDMWLSYLVWVTVFAAKYSESYYFLILSLRDPLRILSTMDMRCTGEYWWGDVLCKQQAKIVLGLMVATDFILFFLDTYLWYILVNTIFSVGKSFYLGISILTPWRNIFTRLPKRIYSKILATNDMEIKYKPKVLISQVWNAIIISMYREHLLAIDHVQRLLYHQVPSEIEGKRTLRAPTFFVSQDDNNFETEFFPRNSEAERRISFFAQSLATPIPEPLPVDNMPTFTVLTPHYAERILLSLREIIREDDQFSRVTLLEYLKQLHPVEWDCFVKDTKILAEETAAYDEEETGEKNDALKTQIDDLPFYCIGFKSAAPEYTLRTRIWASLRFQTLYRTVSGFMNYARAIKLLYRVENPEIVQMFGGNAEGLEKELEKMARRKFKFVVSMQRLAKFKPHEMENAEFLLRAYPDLQIAYLDEEPPLNEGEEPRIYSALIDGHCEILDNGRRRPKFRVQLSGNPILGDGKSDNQNHALIFYRGEYIQLIDANQDNYLEECLKIRSVLAEFEELNVENVNPYSPSLTYEEQTTNHPVAIVGAREYIFSENSGVLGDVAAGKEQTFGTLFARTLSQIGGKLHYGHPDFVNATYMTTRGGISKAQKGLHLNEDIYAGMNALLRGGRIKHCEYYQCGKGRDLGFGTILNFNTKIGAGMGEQMLSREYYYLGTQLPIDRFLSFYYAHPGFHLNNLFIQLSLQMFMLTLVNMNALAHESIFCIYNRNKPITDILYPIGCYNLSPVVDWVRRYTLSIFIVFFIAFVPIVVQELIERGVWKATLRFFRHILSLSPMFEVFAGQVYSNALLMDMSVGGARYISTGRGFATARIPFSILYSRFANSAIYMGARSMLMLFFGTCSHWQAPLLWFWASLSSLLFSPFLFNPHQFSWEDYFLDYRDYIRWLSRGNGKYHRNSWIGYVRMSRSRSTGFKKKLTGDDSEKSAGDANRAQRWNLIISDLLPCAVYAAGCFVAFTFINAQTGVHTTVDDRVNSVIRLIICTLAPIAVDLGVLFFCMCMACCSGPLFNMCCKKTASVMAGFAHGVAVVIHIIMFIVMWVLEGFNWSRMLLGCVASIQCQRFIFQCMSVFLLTREMKNDRSNTAFWTGKWYGNKMGYMAWTQPSRELCAKVIELSEFAADFVLGHVIMFVQFPIVCIPGIDKFHSMMLFWLKPSRQIRPPIYSLKQTRLRKKMIKKYMGLYFTVFIIFLACIIGPAVASNRVYNIGSSLTGVFHNIVQPRNVSNNDTGYSMSTYASHYYTHTPSLKTWSTIK
>XP_003687695_Tetrapisispora_phaffii
MSGTGGDPNHYQGQSYDDYGQPIYGSDPNQQQAQQGYGQQTVADGYYDQNMQADQFMNGQVPQGDEYYQNDPHMNGYYDQPNYGNANGNVDGENFSDFSSYGPPGTPGYDDYGNNMGQYTPSQVSYGDPNATGTSTPIYGEGYDPNYVAMTLPNDPYPAWTADSQSPVTIEQIEDVFIDLTNRFGFQRDSMRNMFDHFMTLLDSRASRMSPDQALLSLHADYIGGENANYKKWYFAAQLDLDDEVGFRNMNVAKISKKKRLFKRKKKEQLEEANIEDPEEMLNKLEGDNSLEANDFRWKARMNSLTPIEKVRQIALYLLCWGEANQVRFTPELLCFIYKCALDYLDSPICQQRTEPMPEGDYLNRIITPLYRYLRDQVYEIVDGRFFKREKDHNEIVGYDDVNQLFWYPEGIARIAFEDSTKLIDLPVEERYLRLGDVIWTDAFMKTFKETRTWLHLVTNFNRIWIIHATVFWMYAAYAAPTFYTHNYQQLVNNQPLAAYKWAASALGGTLASFIQLCAVICEWTFIPKNWAGSQRLSPRFWFLCIIFGINLGPIIFVFAYDKIDVYSTAAHAVAAVMFFIAVGTLLFFSIMPLGNLFSNYRKKDARRYVASQTFTASFAPLHGIDMWLSYLVWVTVFAAKFSESYYFLILSLRDPIRILSTTTMRCTGEYWWGDVLCKQQTKIVLGLMIATDFLLFFLDTYLWYILVNVIFSVGKSFYMGISILTPWRNIFTRLPKRIYSKILATTDMEIKYKPKVLISQVWNAVVISMYREHLLAIDHVQKLLYHQVPSEIEGKRTLRAPTFFVSQDDNNFETEFFPRDSEAERRISFFAQSLATPIPEPLPVDNMPTFTVLTPHYAERILLSLREIIREDDQFSRVTLLEYLKQLHPVEWDCFVKDTKILAEETAAFDGDVDDPNKEDALKSQIDDLPFYCIGFKSAAPEYTLRTRIWASLRSQTLYRTVSGMMNYSRAIKLLYRVENPEIVQMFGGNAEGLERELEKMSRRKFKYLVSMQRLAKFKPHELENAEFLLRAYPDLQIAYLDEEPPMNEGDEPRIFSALIDGHCEILENGRRRPKFRVQLSGNPILGDGKSDNQNHALIFYRGEYIQLIDANQDNYLEECLKIRSVLAEFEELDVEQVNPYSPGLSYQDQVAKHPVAIVGAREYIFSENSGVLGDIAAGKEQTFGTLFARTLSQIGGKLHYGHPDFINATFMTTRGGLSKAQKGLHLNEDIYAGMNALLRGGRIKHCEYYQCGKGRDLGFGTILNFTTKIGAGMGEQMLSREYYYLGTQLPIDRFLSFYYAHPGFHLNNLFIQLSLQMFMLTLVNLNSLAHESIICIYDRNKPITDILYPIGCYNLSPVVDWVRRYTLSIFIVFWIAFVPIVIQELIERGVWKATVRFCRHLLSWAPVFEVFAGQVYSSAIFTDLTVGGARYISTGRGFATARIPFSILYSRFAGSAIYLGARSLFMLLFSTIAHWQAPLLWFWASLSALMWAPFVFNPHQFAWEDFFLDYRDFIRWLSRGNNQYHRNSWIGYVRMSRSRVTGFKRKLVGDESEKAAGDAHRAHRTNLIAGEIIPSAIYCAGCFIAFTFINAQTGVKTTDDDRVNSVVRIIICTLAPIAVNLGVLSFCLGMLCCSGPLFGMCCKKTGSSMAGFAHGVAVVIHLIMFIVMWVFEGFHFTRGLLGTITCIQIQRLIFMCMSTFLLTREFKNDHSNTAFWTGKWYGSGMGYSAWTQPSRELCAKVIEMSEFAADFVLGHILLFCQAPLLLIPRIDSFHSMMLFWLKPSRQIRPPIYSLKQARLRKRMVKKYISLFVAVLVLFLVVIIAPAVASNYVADDVASSLTGAFHNLLQPRNVSNNDTGYQMSTYLSHYYTHTPSLRTWSTIK
>XP_001643842_Vanderwaltozyma_polyspora
MSYNNNNMDNMGNPDGHPQDMNGMGYPQNDQDYQGQAYDDYGQPIYPDQMHPQDEYYDPNAMNDPYSQNPNGQGYYQQPYENQNAGQGYPGDQYYDQPQMHQDPENFSDFSSYGPPATPGYDNYGNMGQYTPSQVSYGDPNSSGTSTPIYGGMNYDPNAIAMTLPNDPYPAWTADNQSPVSIEQIEDVFIDLTNRFGFQRDSMRNMFDHFMTLLDSRSSRMSPDQALLSLHSDYIGGDTANYKKWYFAAQLDLDDEVGFRNMNLSKVKKKRRLMRKKNKKALEETAEDTEATLNQLEGDTSLEAADYRWKAKMNQLSPLERVRHIALYLLCWGEANQVRFTSECLCFIYKCALDYLDSPLCQQRTEPMPEGDYLNRIITPLYRFLRNQVYEIVDNRYVKREKDHNKIIGYDDVNQLFWYPEGISKIVLEDSTKLIEIPIEERYLRLGDVTWDDVFFKTFKETRSWLHMVTNFNRIWIIHATVYWMYTAYNAPSFYTKNYQQLVDNQPLAAYRWASAALGGTLACALQIAATVCEWLFVPRNWAGAQHLSRRFWFLCGCLGVNLGPLIFVFAYDKDYVYSTAAHAVAAVTFFIAVGTLIFFSIMPLGGLFTSYMNKTSRRYVASQTFTANFAPLHGIDMWLSYLVWVTVFAAKFSESYFFLTLSLRDPIRILSTTTMRCTGEFWWGDVMCKQQPKIVLGLMIATDFLLFFLDTYLWYVLVNVIFSVGKSFYMGISILTPWRNIFTRLPKRIYSKILATTDMEIKYKPKVLISQVWNAIVISMYREHLLAIDHVQKLLYHQVPSEIEGKRTLRAPTFFVSQDDNNFETEFFPRNSEAERRISFFAQSLATPIPEPLPVDNMPTFTVLTPHYAERILLSLREIIREDDQFSRVTLLEYLKQLHPVEWECFVKDTKILAEETAAYDGNDEDPEKANALKSQIDDLPFYCIGFKSAAPEYTLRTRIWASLRSQTLYRTVSGFMNYSRAIKLLYRVENPEIVQMFGGNAEGLERELEKMARRKFKFLVSMQRLAKFKPHELENAEFLLRAYPDLQIAYLDEEPPLQEGDEPRIYSALIDGHCEILENGRRRPKFRVQLSGNPILGDGKSDNQNHALIFYRGEYIQLIDANQDNYLEECLKIRSVLAEFEELSVEQINPYAPGLKYEEQNNNHPVAIVGAREYIFSENSGVLGDIAAGKEQTFGTLFARTLSQIGGKLHYGHPDFVNGLFMTTRGGVSKAQKGLHLNEDIYAGMNAMLRGGRIKHCEYYQCGKGRDLGFGTILNFTTKIGAGMGEQMLSREYYYLGTQLPIDRFLSFYYAHPGFHLNNLFIQLSLQLFMLTLVNLNALAHESILCFYNRNTPITDVLYPWGCYNFAPAIDWVRRYTLSIFIVFWIAFIPIVIQELIERGVWKATVRFFRHILSLSPMFEVFAGQIYSAALLSDLTVGGARYISTGRGFATARIPFSILYSRFAGSAIYMGARSLFMLLFSTIAHWQAPLLWFWASLSSLMFSPFVFNPHQFSWEDFFLDYRDFIRWLTRGNNKYHRNSWIGYVRMSRSRVTGFKRKLIGDESEKAVGDASRAHRTNVIMAEIFPCAVYAAGCFVAFTFINAQTGVNQTDNTDPTVNSCLRIIICTLAPIAINLGVLFFCLGMSCCSGPLFGMCCKKTGSVMAGIAHGVAVIIHLAFFIVMWVFEGFNFTRGLLGTITCIQCQRLVFQCMTVLMLTREFKNDHSNTAFWTGKWYGSGMGISAWTQPSRELTAKVIEMSEFAADFILGHILLFCQLPILCIPRIDSFHSMMLFWLKPSRQIRPPIYSLKQTRLRKRMVKKYISLYFCVLAGFAACIIGPAVASSHVSDKLGSGLTGVAHNLFQPRNQSNNDTGPSFSTFSRASDYTSAPKLKTWSTIK
>XP_003681073_Torulaspora_delbrueckii
MSYNGHPSGNQPPYGEQPPYGEQPAYDEYGQPIYASNDAYYDPNVSGDPYGNYDPDQMDYSAGPDGLYNQPRGPGQQPENFSDFSSYGPPGTPGYDSYAGNGQYTPSQMSYGEPRSSGASTPIYGGEGYDPAAIAMALPNEPYPAWTADNQSPVAIEQIEDIFIDLTNRFGFQRDSMRNMFDHFMTLLDSRASRMSPEQALLSVHADYVGGDTANYKKWYFAAQLDMDDDVGFRNMSLGKLSRKARKAKKKNKKAIEESNPEDTEATLNQLEGDNSLEAADFRWKAKMNQMSPLEKVRQIALYLLCWGEANQVRFTSECLCFIYKCALDYLDSPLCQQRAEPMPEGDFLNRVISPLYRFLRDQVYQIVDGRFVKREKDHNRIIGYDDVNQLFWYPEGIAKIVFEDGTRLIDLGVEERYLRLGDVVWDDVFFKTFKETRSWLHMVTNFNRIWVIHASVYWMYAAYNAPTFYTHNYQQLVDNQPVPAYRWGSAALGGALASLIQMFATICEWTFVPRNWAGAQHLTRRFLLICVIFGINLGPIIFVFAYEKDTVYSTAGHAVAAVTFFIAVGTIIFFAIMPLGGLFTPYMKKSTRRYVASQTFTASFAPLTGIDMWLSYLVWVTVFAAKYAESYFFLILSLRDPVRILSTMTMRCTGETWWGAKLCRQQPKIVLGLMIATDFVLFFLDTYLWYIIVNTVFSVGKSFWLGISILTPWRNIFTRLPKRIYSKILATTDMEIKYKPKVLISQVWNAIVISMYREHLLAIDHVQKLLYHQVPSEIEGKRTLRAPTFFVSQDDNNFETEFFPRNSEAERRISFFAQSLSTPIPEPLPVDNMPTFTVLTPHYAERILLSLREIIREDDQFSRVTLLEYLKQLHPVEWECFVKDTKILAEETAAYEGAEEGGDKEDALKSQIDDLPFYCIGFKSAAPEYTLRTRIWASLRSQTLYRTVSGFMNYARAIKLLYRVENPEIVQMFGGNAEGLERELEKMARRKFKFLVSMQRLAKFKPHELENAEFLLRAYPDLQIAYLDEEPPLNEGEDPRIYSALIDGHCEILENGRRRPKFRIQLSGNPILGDGKSDNQNHALIFYRGEYIQLIDANQDNYLEECLKIRSVLAEFEELNVEMVNPYAPDLKYEEQITNHPVAIVGAREYIFSENSGVLGDVAAGKEQTFGTLFARTLAQIGGKLHYGHPDFINATYMTTRGGVSKAQKGLHLNEDIYAGMNAVLRGGRIKHCEYYQCGKGRDLGFGTILNFTTKIGAGMGEQMLSREYYYLGTQLPIDRFLSFYYAHPGFHLNNLFIQLSLQLFMLTLVNMNSLAHESIICKYDKFKPIYDPLYPLGCYNLSPVIDWVRRYTLSIFIVFFIAFIPIVIQELIERGLWKATQRFFRHILSLSPMFEVFAGQIYSAALLSDLSVGGARYISTGRGFATARIPFSILYSRFAGSAIYMGSRSMLMLLFSTIAHWQAPLLWFWASLSSLMFSPFLFNPHQFSWEDFFLDYRDYIRWLSRGNNKYHRNSWIGYVRMSRSRITGFKRKMIGDESEKAAGDAHRAHRTNLIFSEIIPCAVYAAGCFVAFTFINAQTGVKTTDADRVNSTLRVIICTLAPIVIDLGVLFFCMGMSCCSGPLFGMCCKKTGSVMAGIAHGIAVVIHIAFFIVMWVLEGFNFARMLLGVVTCIQCQRLIFQCITVFMLTREFKNDHANTAFWTGKWYGSGMGYMAWTQPSREMAAKVVELSEFAADFVLGHVLLFCQLPLLIIPGIDKFHSIMLFWLKPSRQIRPPIYSLKQTRLRKRMVKKYSALYYIILLLFAACIVGPAVASSKVDQNIGSSLTGTFANLVQPRNRTNDDTGSTMTTQSGHYYSSTPSIASYSTIK
>XP_037142636_Zygotorulaspora_mrakii
MSYNGHPSGNQQPSAGGYQDDPNQMYDQYGQPMYADEGYYDPNAAPGTEPYAQGNMQDPYDPEQMDYSASGTGGYYDQPRGPGQNQNPENFSDFSSYGPPGTPGYDSYAGNGQYTPSQMSYGEPRSSGASTPIYGGEGYDPAAIAMPLPNEPYPAWTADNQSPVTIEQIEDVFIDLTNKFGFQRDSMRNMFDHFMTLLDSRASRMSPDQALLSVHADYIGGDSANFKKWYFAAQLDMDDSVGFNNMNLGKLSRKARKAKKKNKKAMEEASPEDTEATLQQLEGDNSLEAAEFKWKATMNKMSPIEKVRQVALYMLCWGEANQVRFTSECLCFIVKCAMDYLESPLCQQRVEPMPEGDFLNRVITPLYRFIRHQVYEIVNGRFVKREKDHNKVIGYDDVNQLFWYPEGISRIVFDDSTKLIDIPKEERYLRLGEVAWNDVFFKTFKETRTWLHLVTNFNRIWVIHATVYWMYAAFNAPTLYTRNYQQLVNNQPLAAYRWASCALAGSLACIIQLFATICEWSFVPRKWAGAQHLSRRFAFICLLLGVNLGPIIFVFAYDPIDVQSTAAHAVAAVTFFIAIGTMIFFSIMPLGGLFTSYMQKSSRRYIASQTFTASFAPLKGLDMWLSYLVWVTVFAAKYAESYFFLILSIRDPIRILSTMTMRCTGEVWWHAKLCRQQPKIVLGLIIATDFILFFLDTFLWYIVVSTVFSVGKSFWLGISILTPWRNIFSRLPKRIYSKILATSDMEIKYKPKVLISQVWNAIVISMYREHLLAIDHVQKLLYHQVPSEIEGKRTLRAPTFFVSQDDNNFETEFFPKDSEAERRISFFAQSLSTPIPEPLPVDNMPTFTVLTPHYSERILLSLREIIREDDQFSRVTLLEYLKQLHPVEWECFVKDTKILAEETAAFEGAGEGEDKEDALKSKIDDLPFYCIGFKSAAPEYTLRTRIWASLRSQTLYRTVSGFMNYSRAIKLLYRVENPEIVQMFGGNAEGLERELEKMARRKFKFLVSMQRLAKFKPHELENAEFLLRAYPDLQIAYLDEEPPLNENEEPRIYSALIDGHCELLENGRRRPKFRVQLSGNPILGDGKSDNQNHALIFYRGEYIQLIDANQDNYLEECLKIRSVLGEFEELNIEQINPYAPGLKHEEQKANHPVAIVGAREYIFSENSGVLGDVAAGKEQTFGTLFARTLAQIGGKLHYGHPDFINATYMTTRGGVSKAQKGLHLNEDIYAGMNAILRGGRIKHCEYYQCGKGRDLGFGTILNFNTKIGAGMGEQMLSREYYYLGTQLPIDRFLSFYYAHPGFHLNNLFIQLSLQLFMLTLVNLNSLAHESEICIYYRSKLPTEVFFPIGCYNLEPVIDWVRRYTLSIFIVFFIAFIPIVVQELIERGLWKATQRFFRHLLSLSPLFEVFAGQIYSAALLSDMSVGGARYISTGRGFATARIPFSILYSRFAGSAIYMGSRSMLMLLFATISHWQAPLLWFWASLSSLMFSPFIFNPHQFAWQDFFLDYRDYIRWLSRGNNKYHRNSWIGYVRMSRSRVTGFKRKLVGDESEKAAGDAARAHKTNLIFSDLFPCIVYAAGCFVAFTFINAQTGVRTGDDDTVNSALRVIICTLGPIVINLGVLFFCMGMACCSGPLFGLCCKKTGSVMAGIAHGIAVVIHIAFFIVMWVLEGFHFARMLLGVVTCIQCQRVVFQVITIFMLTREFKNDHSNTAFWTGKWYGSGLGYMAWTQPSRELAAKVVELSEFAADFILGHILLFCQLPLLCIPNIDKYHSIMLFWLKPSRQIRPPIYSLKQTRLRKRMVKKYSALYFIILLVFAACIVGPAVASSRVPSNIGSTLTGTFRNLVQPRNRSNNDTGSQMSTYRSHYYTSAPSMRTWSTIK
>XP_002494904_Zygosaccharomyces_rouxii
MSYGQPNHEQQVPYEDEMGGYAPYNQGYAEPMYDEYGNPIYPDGTYYDPNVMGGDPYAQSSIGPYDDQTMDYQSGYYNQPRGPAMGENFSDFSSYGPPGTPGYDAYGGAGAYTPSQMSYGEPGSSGASTPIYGTGEGYDPQAIAMALPNEPYPAWTADNQSPVTIEQIEDIFIDLTNKFGFQRDSMRNVFDQFMTLLDSRSSRMSPEQALLSVHADYIGGDTANYKKWYFAAQLDMDDAVGFRNMQLGKLSRKARRAKKKNKKAIQEASSNPEETEATLNQLEGDNSLEAADFRWKTRMNELHPLEKVRQIALYLLCWGEANQVRFTAECLCFIYKCASDYLESPLCQQRTEPMPEGDYLKRVITPLYHFLRDQVYGIVDGRFVKREKDHNKVIGYDDVNQLFWYPEGIARIVFEDGTRLIDIPPEERYGRLGDVAWGNVFFKTFKETRTWLHLITNFNRIWVIHATVYWMYVAYSAPTFYTHNYQQLVDNHPPPAYRWASAALGGTLASFIQIVATLCEWSFVPRYWAGAQHLSRRFWFLCLIFAINLGPIIFVFAYEKETVQSTAAHAVAAVMFFVAVATFLFFAVMPLGGLFTSYMKGRTRKYVASQTFTASFAPLRGMDMWLSYLVWITVFAAKYSESYFFLILSLRDPIRILSTMNMRCTGEYWWGATLCRQQGKVVLGLMIATDFILFFLDTYLWYILVNVIFSVGRSFWLGISILTPWRNIFSRLPKRIYSKILATTDMEIKYKPKVLISQVWNAIVISMYREHLLAIDHVQKLLYHQVPSEIEGKRTLRAPTFFVSQDDNNFETEFFPRNSEAERRISFFAQSLATPIPEPLPVDNMPTFTVMTPHYSERILLSLREIIREDDQFSRVTLLEYLKQLHPVEWDCFVKDTKILAEETAAYEGNDEDVENKEDALKSQIDDLPFYCIGFKSAAPEYTLRTRIWASLRSQTLYRTVSGFMNYSRAIKLLYRVENPEIVQMFGGNAEGLERELEKMARRKFKFLVSMQRLTKFKPHELENAEFLLRAYPDLQIAYLDEEPPENEGEEPRIYSALIDGHCELLDNGRRRPKFRVQLSGNPILGDGKSDNQNHALIFYRGEYIQLIDANQDNYLEECLKIRSVLAEFEELNVEQVNPYAPELKYEEQNALHPVAIVGAREYIFSENSGVLGDVAAGKEQTFGTLFARTLAQIGGKLHYGHPDFVNATYMTTRGGVSKAQKGLHLNEDIYAGMNAILRGGRIKHCEYYQCGKGRDLGFGTILNFTTKIGAGMGEQMLSREYYYLGTQLPIDRFLSFYFAHPGFHLNNLFIQLSLQMFMLTLVNMHSLAHEAIMCSYDRNKPITDVLYPIGCYNLSPVVDWVRRYTLSIFIVFWIAFVPIVVQELVERGLWKATQRFCRHLLSLSPMFEVFAGQIYSAALLSDMSVGGARYISTGRGFATARIPFSILYSRFAGSAIYMGSRSMIMLLFGTIAHWQAPLLWFWASLSSLMFSPFIFNPHQFSWQDFFLDYRDFIRWLSRGNSKYHRNSWIGYVRMSRARITGFKRKLIGDDSEKSAGDAARAHRSNIILSEIIPCAIYSAGCFVAFTFINAQTGVRTTDDDRVNSTLRIIICTLGPIVVNLGVLAFCAGLSCCSGPLFKMCCKSSGSVMAGVAHGFAVIIHIVFFIVMWVLEGFNFARMLIGVVTCIQCQRLIFLFMTTFMLSREFKNDRSNTAFWTGKWYGMGFGAMAWSQPYRELCAKTVEMSEFAADFILGHVILFVHFPILLIPQIDKFHSIMLFWLKPSRQIRPPIYSLKQNRLRKRMVRKYSYLYYGVFILFAACIVGPAVASSHVSKTIGSSLTGTFKNLVQPRNTSNNDTGKQMSTYVSHWFTSTPSLKTWSTKK
>XP_003647363_Eremothecium_cymbalariae
MSYNDPNQQGQQHRQQQQAPQGYGEQQPYAQQPQAQHQQYAQYGQQQYDPQQYDPQQMAYDQYAGGQGMYGAEGGYYEQAPPAGAGGPGAYYEGHPQQGGAYDPEHAGYYDQMRAVGQDPENFSDFSYGPPATPSGYDQYGAAAGAAGGVDQYTPSRMSYAGDPRSSGSSTPIYGADGFDPSAVAMALPSDPYPAWTADSQSPVSVEQIEDVFIDLANRFGFQRDSMRNMFDHFMVLLDSRASRMSPQQALLSLHADYIGGDTANYKKWYFAAQLDMDDEVGFRNMNVGKLSRKARKARKKNKKVIAEATAADADATLNQLEGDNSLEAADFRWKTRMNKLSPLERVRQMALYFLIWGEANQVRFMSECLCFLYKCASDYLDSALCQQRVEPVPEGDYLNRVVTPIYRFLRNQVYEIVDGRYVKRERDHNKVIGYDDVNQLFWYPEGISRIIFEDGTRLIDLPAEERYLRLGDVVWDNVFFKTYKEVRTWLHMIINFNRIWIIHGSVYWMYTAYNSPSLYTHNYQQLVNNQPLPAYRWASCALAGTFACIVQLVATVLEWTFVPRNWAGAQHLSRRFLFLLVITAINLGPLVFVFIYDPLTVYSRLALWISAVMFFVSLITVLFFSVMPLGGLFTSYMKGSTRKYVASQTFTASFAPLFGIDMWMSYLVWLTVFAAKFAESYFFLTLSLRDPIRILSTIKMRCTGEKFWGDILCVHQGKVVLALMVITDFILFFLDTYMWYIVCNTVFSVGRSFYLGISILTPWRNIFTRLPKRIYSKILATTDMEIKYKPKVLISQVWNAIVISMYREHLLAIDHVQKLLYHQVPSEIEGKRTLRAPTFFVSQDDNNFDTEFFPRNSEAERRISFFAQSLATPIPEPLPVDNMPTFTVLTPHYSERVLLSLKEIIREDDQFSRVTLLEYLKQLHPVEWDCFVKDTKILAEETAAFEGAEDDPEKEDGLKSQIDDLPFYCIGFKSAAPEYTLRTRIWASLRSQTLYRTVSGMMNYARAIKLLYRVENPEIVQMFGGNAEGLERELEKMARRKFKFLVSMQRLAKFKPHEMENAEFLLRAYPDLQIAYLDEEPPLNEGEEPRIYSALIDGHCELLENGRRRPKFRVQLSGNPILGDGKSDNQNHALIFYRGEYIQLVDANQDNYLEECLKIRSVLAEFEELNVEQVNPYAPGLKYEEQQNNHPVAIVGAREYIFSENSGVLGDAAAGKEQTFGTLFARTLAQIGGKLHYGHPDFINATFMITRCGISKAQKGLHLNEDIYAGMNALLRGGRIKHCEYYQCGKGRDLGFGTILNFTTKIGAGMGEQMLSREYYYLGTQLPIDRFLSFYYAHPGFHLNNLFIQLSLQMFLLTLVNMNSLAHESILCDYDKNKPITDVLKPYGCYNLSPVVDWVRRYTLSIFIVFFIAFVPIVVQELIERGVWKALQRFVRHLTSLSPMFEVFAGQIYSASLISDMTIGGARYISTGRGFATSRIPFSLLYSRFAGSAIYMGARSMLMLLFASVSHWQPALLWFWASMCAMMFSPFIFNPHQFAWQDFFLDYRDFIRWLSRGNNKFHKNSWIAYVRVSRARVTGFKRKLIGDESEAIGDSARAHRTNVLAAELLPSLFYLIGCMFAFTFINAQTGVNNAQVTNSILRLVICAVAPIAIDTGALAVIMGLSCCAGPLLGVCCKKTGPVMAAVAHGISVVAHIICFEVMWCLERMNFARMLIGFVTMIQFERVILQLMTICFLTREFKNDHANAAFWSGKWYSAGLGYMAWTQPAREFVAKIIEMSEFAADFFLGHILLFFQFPILCIPSIDKFHSMMLFWLKPSRQIRPPIYSLKQTRLRKRMVRKYSCLFFLIFFAVLVVVVLPAVATLVKIIKVEKLQLDMGKQLEGLMQPYNTNNNDTGPDILTSSGYYFSSTPIMSNWTTKTP
>NP_983223_Eremothecium_gossypii
MSYPNDPNQHRYEPGEQGGVPHGQSPYGQQPQYDQYGNVYDPQQAYAQDGAYYDQTGNGYYDPQQAYDPQQAYDPEHGAYYGQPRGVGPEGENFSDFSYGPPGTPGGYDSYAQGGGVDQYTPSRMSYGGDPRTSGTSTPIYGGAGFDPSAAAMALPADPYPAWTADAQSPVSVEQIEDVFIDLTNRFGFQRDSMRNVFDHFMVLLDSRASRMSPEQALLSLHADYIGGDTANYKKWYFAAQLDLDDQVGFRNMNLGKLSRKARKAKKKNKKAIAENVADTEATLSQLEGDDSLEAADFRWKAKMNKLTPLERVRQIALYLLIWGEANQVRFTAECLCFLYKCASDYLDSPLCQQRAEPLPEGDYLNRVITPIYRFLRSEVYEIVDGRYMKRERDHNKVIGYDDVNQLFWYPQGIARIVFEDGTRLIDLPAEERYLRLGDVAWNDVFFKTYKEVRTWLHMILNFNRIWIIHGSVYWMYTAYNAPTLYTAHYQQLLNNRPVPSFPFVACSFAGTFACIVQLLATFLEWTYVPRKWAGAQHLSRRFFFLLMITAINIAPPVFVIAYSGDLSTYSKLAYAISVVGFVIALITVIFFSIMPLGGLFTSYMKNSTRKYVASQTFTASVAPLHGMDMWMSYLLWAAVFAAKLAESYFFLTLSLRDPIRILYMNYSRCVGIKYLNNRLCPYQGQVVLVLMVITDFILFFLDTYMWYIVCNTVFSVGRSFYLGISILTPWRNIFTRLPKRIYSKILATTDMEIKYKPKVLISQVWNAIVISMYREHLLAIDHVQKLLYHQVPSEIEGKRTLRAPTFFVSQDDNNFETEFFPANSEAERRISFFAQSLATPIPEPLPVDNMPTFTVLTPHYSERVLLSLREIIREDDQFSRVTLLEYLKQLHPVEWDCFVKDTKILAEETAAFEGGDEEDPEKAGGLKSQIDDLPFYCIGFKSAAPEYTLRTRIWASLRSQTLYRTVSGMMNYARAIKLLYRVENPEIVQMFGGNAEGLERELEKMARRKFKFLVSMQRLAKFKPHEMENAEFLLRAYPDLQIAYLDEEPPLNEGEEPRIYSALIDGHCELMENGRRRPKFRIQLSGNPILGDGKSDNQNHALIFYRGEYIQLVDANQDNYLEECLKIRSVLAEFEELNVEHVNPYTPTLKYEERENNHPVAIVGAREYIFSENSGVLGDAAAGKEQTFGTLFSRTLAQIGGKLHYGHPDFINATFMTTRCGISKAQKGLHLNEDIYAGMNALLRGGRIKHCEYFQCGKGRDLGFGTILNFTTKIGAGMGEQMLSREYYYLGTQLPIDRFLSFYYAHPGFHLNNLFIQLSLQMFILTLMNMNALAHESLFCEYDKNKPITDALSPNGCYNLAPVVDWVRRYTLSIFIVFFIAFVPIVVQELIERGIWKAIQRFVRHLVSLSPMFEVFAGQIYSASLVSDMTFGGARYISTGRGFATSRIPFSILYSRFAGSAIYMGGRSMLMLLFASVARWQPALLWFWASMVAMIFSPFIFNPHQFAWQDFFLDYRDFIRWLSRGNNKFHKNSWIAHVRVARSRVTGFKRKLIGDESEKSSGDSARAHRSNILFAEVLPTLVYAIGCVIAYAFINSRTGLVSRAEPPPKTIPIGNPLIRLAICTLLPVVLNAGVLAGIMGLSCCAGPLLGLCCKNTGPVMAAIAHGVSVIGHIIAILAMWVLQRMNLARMLMGFVTMIQCERVLLKLLTLIFLTREFKNDRANASFWSGKWYSAGLGYMAWTQPAREYVVKIIELSEFAADFFLGHIILFCQLPVLCVPQIDKFHSIMLFWLRPSRQIRPPIYSLKQTRLRKRMVRKYSALYFLILIFFVCLIAGPAVAFKQTELKHKEKDTDGNLGESTFFNGFLNDKFGPGGMSMLANVLQPYQSSDATDDSSPSFTYDTGGHQYFSTILPDQIHTTWSTKAP
>XP_451796_Kluyveromyces_lactis
MSYNDPYQDQGGHIPRDEYDQQQYDEYGQPIYAQDQYYAQDPGYYDQSAEYYQQPGQPGQPGQGYYDQPRGAGQDPENFSDFSYAPPGTPGGYDSYGGASGNGYGQYAPSQMSYGDPRSSGASTPIYGGEGFDPSAVAMALPTEPYPAWTADTQTPVTASEIEDVFIDLTNKFGFQRDSMRNMFDHFMTLLDSRASRMSPQQALLSLHADYIGSDSANYKKWYFAAQLDMDDEIGFRNMSLGKMSRKARKARKKNKKAMEEANSSENPESALNQLEGDNSLEAADFRWKAKMNKLSPVERVRQIALYLLLWGEANQVRFTSECLCFIYKCASDYLDSPLCQNRSDPIPEGDFLNRVITPIYRFIRSQVYEVVDGRYVKREKDHNKVIGYDDVNQLFWYPEGIAKVILEDGTRLIDLPAEERYLRLGDVIWDDVFFKTYKETRSWFHLVTNFNRIWVVHASIYWMYTAYNAPTLYTHNYQQLLNNKPLAAYRWASSALAGSLATIIQIVATISEWFFVPRNWAGAQHLSRRFWFLVGILGVNLGPIIFVFAYDPLTVYSKAALVVSAVMFFVALITIIFFSIMPLGGLFTSYMKKSTRKYVASQTFTASFYQLKGLDMWMSYLLWVTVFAAKFSESYFFLTLSLRDPIRILSTTVMRCTGDYGYKDQLCRQQPKIVLGLMIATDLILFFLDTYMWYIICNTVFSVGRSFYLGISILTPWRNIFTRLPKRIYSKILATTDMEIKYKPKVLISQVWNAIVISMYREHLLAIDHVQKLLYHQVPSEIEGKRTLRAPTFFVSQDDNNFETEFFPRNSEAERRISFFAQSLATPIPEPLPVDNMPTFTVLTPHYSERILLSLREIIREDDQFSRVTLLEYLKQLHPVEWDCFVKDTKILAEETAAFEGNEEDSEKEGGMKSQIDDLPFYCIGFKSAAPEYTLRTRIWASLRSQTLYRTVSGFMNYARAIKLLYRVENPEIVQMFGGDTEGLERELERMARRKFKFLVSMQRLAKFKPHELENAEFLLRAYPDLQIAYLDEEPPLNEGEEPRIYSALIDGYCEIMENGRRRPKFRVQLSGNPILGDGKSDNQNHALIFYRGEYIQLIDANQDNYLEECLKIRSVLAEFEELNVEQVNPYSPGLKYEDQGNNHPVAIVGAREYIFSENSGVLGDVAAGKEQTFGTLFARTLAQIGGKLHYGHPDFVNATYMTTRGGVSKAQKGLHLNEDIYAGMTAMLRGGRIKHCEYYQCGKGRDLGFGTILNFTTKIGAGMGEQMLSREYYYLGTQLPFDRFLSFYYAHPGFHLNNLFIQLSLQLFMLTLVNMNSMANQSIMCSYNKYKPITDVLYPIGCYNFEPVIDWVRRYTLSIFIVFFIAFIPIVVQELIERGIWKAVQRFLRHLLSLSPMFEVFAGQIYSASLLSDLTVGGARYISTGRGFATSRIPFSILYSRFAGSAIYMGSRSMLMLLFSTIAYWQAALLWFWASLSALMFSPFIFNPHQFSWQDFFLDYRDFIRWLSRGNNKYHKNSWIGYVRMSRSRVTGFKRKLVGDESERAAGDAPRAHRSNLIFAELIPCIIYAAGCFTAFTFINAQTGVKDVSVVNSWLRIVICTLGPIVVNMGVLGVCLGLSCCSGPLLGMCCKKTGSVMAGIAHGVAVIVHIVFFIIMWVLEAFNFTKMLIGLITCIQCQRLVFKCMTLFMLTREFKNDHANTAFWTGKWYGTGLGYMAWTQPSREFVAKVVELSEFAADFILGHILLFCQLPILCIPMADKFHSIMLFWLKPSRQIRPPIYSLKQTRLRKRMVKKYCSLYFLVLAIFAACIIGPAVAASKVDTADLGSKVDSAGSDIFAGLIQPRRQQNNDTGFNLSTYSGHYFTKAPSLTTWSTKA
>XP_022676666_Kluyveromyces_marxianus
MSYNHNDPYQDQGEIPRDGYDQQQYDEYGQPIYGQDQYYPEDQGYYDQSGEYYQQNAQGDISGAPDSGAYHDQGYYDQPRGMGQDPENFSDFSYAPPGTPGTPGGYDSYGGGSGNGYAQYTPSQMSYGDPRSSGASTPIYGGEGFDPSAVAMALPTEPYPAWTADTQTPVTASEIEDVFIDLTNKFGFQRDSMRNMFDHFMTLLDSRASRMSPQQALLSLHADYIGSDSANYKKWYFAAQLDMDDEIGFRNMSLGKLSRKARKARKKNKKAMEEATQSENPESALDQIEGDNSLEAADFRWKAKMNKLSPIERVRQIALYLLLWGEANQVRFTPECLCFIYKCASDYLDSPLCQNRQDPIPEGDFLNRVITPIYRFIRSQVYEVQDGRYVKREKDHNKIIGYDDVNQLFWYPEGIAKVVLEDNTRLIDLPAEERYLRLGDVIWDDVFFKTYKETRSWFHLVTNFNRIWVIHATVYWMYTAYNAPTLYTHNYQQLVNNKPLAAYRWASCALAGSLASIIQIVATIAEWFFVPRNWAGAQHLSRRFWFLVLILAVNLGPIIFVFAYDPLTVYSKAALVVSIVMFFVSLATVLFFSVMPLGGLFTSYMKKSTRKYVASQTFTASFYQLEGLDMWMSYLMWTTVFAAKYAESYFFLTLSLRDPIRILSTTVMRCTGDYGYKDKLCRQQPKIVLGLMIATDLILFFLDSYMWYIICNTVFSVGRSFYLGISILTPWRNIFTRLPKRIYSKILATTDMEIKYKPKVLISQVWNAIVISMYREHLLAIDHVQKLLYHQVPSEIEGKRTLRAPTFFVSQDDNNFETEFFPRNSEAERRISFFAQSLATPIPEPLPVDNMPTFTVLTPHYSERILLSLREIIREDDQFSRVTLLEYLKQLHPVEWDCFVKDTKILAEETAAFEGNDEEDSEKEGGMKSQIDDLPFYCIGFKSAAPEYTLRTRIWASLRSQTLYRTVSGFMNYARAIKLLYRVENPEIVQMFGGDTEGLERELERMARRKFKFLVSMQRLAKFKPHELENAEFLLRAYPDLQIAYLDEEPPLNEGDEPRIYSALIDGYCEIMENGRRRPKFRVQLSGNPILGDGKSDNQNHALIFYRGEYIQLIDANQDNYLEECLKIRSVLAEFEELNVEQVNPYAPGLKYEDQNNNHPVAIVGAREYIFSENSGVLGDVAAGKEQTFGTLFARTLAQIGGKLHYGHPDFINATYMTTRGGVSKAQKGLHLNEDIYAGMNAMLRGGRIKHCEYYQCGKGRDLGFGTILNFTTKIGAGMGEQMLSREYYYLGTQLPLDRFLSFYYAHPGFHLNNLFIQLSLQMFMLTLVNMSALANQSVLCIYNKYKPITDVLYPIGCYNFMPVIDWVRRYTLSIFIVFFIAFIPIVVQELIERGIWKATQRFFRHLLSLSPMFEVFTGQIYSASLLSDLTIGGARYISTGRGFATSRIPFSILYSRFAGSAIYMGARSMLMLLFGTVAHWQAALLWFWASLSALMFSPFIFNPHQFSWQDFFLDYRDFIRWLSRGNNKYHKNSWIGYIRMSRSRITGFKRKLIGDESERAAGDAARAHRSNMVFAEVIPCVIYAAGCFTAHSFINAQTGVKNAAIINSWLRIVICTLGPIVINMGVLGFCLMMSCCSGPLLGMCCKKTGSVMAGIAHGIAVIVHIVFFIIMWVLEGFNFTKMLIGVITSMQCQRLIFKLMTLFMLTREFKNDHSNTAFWTGKWYNTGLGYMAWTQPSREFVAKIVELSNFAADFVLGHVLLFCQLPILCFPMADKFHSIMLFWLKPSRQIRPPIYSLKQTRLRKRMIRKYCSLYFLVLIVFAACIVGPAVAASRVDLQKISDNVDKSGNEIFHGLIQPRRQKNNDTGHGMSTYKGHFFTKTPSIAPWSTKA
>XP_022629886_Lachancea_lanzarotensis
MSYNDQNHYYGQDGQQQPHQQPQQGGEYADDAYQQGYGQQAQFDEYGQPIYAQDHYDPEAAAHYDPNAADYYAQQGYDPESMEYAQGNAYYEQPRGMGQDPENFSDFSYGPPATPGYDGYGTPNAGQYTPSQMSYGEPRSSGASTPIYGGEGFDSSAIAMALPNEPYPAWTADNQSPVTIEQIEDAFIDLANRFGFQRDSMRNMFDHFMTLLDSKASRMSPQQALLCLHADYIGGDTANYKKWYFAAQLDMDDEVGFRNMSLGKLSRKARKAKKKNKKAMKEAQEEENGDTEAMLSQLEGDNSLEAADFRWKAKMNKLSPLEMVRHVALYLMIWGEANQVRFTSECLCFLYKCASDYLDSPLCQQRTEPMPEGDYLNRVITPLYLYIRSQVYEVVDGRFVKRERDHNKVIGYDDVNQLFWYPEGIAKIVFEDGTRLIDLPAEERYLRLGEVSWNDVFFKTYKETRSWFHLITNFNRIWVIHGSIYWMYAAYNAPTLYTKNYQQLLDNQPLAAYRWSSPALAGTLACIIQLVATISEWFFVPRKWAGAQHLSRRFWFLVLITAINLGPIIFVFAYDKLDVKSQASHVVGAVMFFVALATVIFFSIMPLGGLFTSYMQKSTRRYVASQTFTASFAPLKGLDMWMSYLLWVTVFAAKFAESYFFLIKSLRDPIRVLTTTSMRCKGEFWFNATLCTIQPKIVLGLMIATDFILFFLDTFMWYVLCNMVYSIGRSFYLGISILTPWRNIFTRLPKRIYSKILATTDMEIKYKPKVLISQIWNAIVISMYREHLLAIDHVQKLLYHQVPSEIEGKRTLRAPTFFVSQDDNNFETEFFPRDSEAERRISFFAQSLATPIPEPLPVDNMPTFTVLTPHYSERILLSLREIIREDDQFSRVTLLEYLKQLHPVEWDCFVKDTKILAEETAAYEGTAEDLEKEGEVGIKSQIDDLPFYCIGFKSAAPEYTLRTRIWASLRSQTLYRTVSGFMNYARAIKLLYRVENPEIVQMFGGNAEGLERELEKMARRKFKFLVSMQRLAKFKPHELENAEFLLRAYPDLQIAYLDEEPPLNEGEEPRIYSALIDGHCELLANGRRRPKFRVQLSGNPILGDGKSDNQNHAMIFYRGEYLQLIDANQDNYLEECLKIRSVLAEFEELNVEQINPYAPGLKYEDQSTNHPVAIVGAREYIFSENSGVLGDVAAGKEQTFGTLFARTLAQIGGKLHYGHPDFINATYMNTRGGVSKAQKGLHLNEDIYAGMTAVLRGGRIKHCEYYQCGKGRDLGFGTILNFTTKIGAGMGEQMLSREYYYLGTQLPLDRFLSFYYAHPGFHLNNLFIQISVQLFMLTMVNLNALAHESILCTYDRYKPITDVLHPIGCYNFAPVIDWIRRYTLSIFIVFFISFIPIVVQELIERGIWKATQRFFRHIISLSPMFEVFAGQIYSSSLLSDLTVGGARYISTGRGFATSRIPFSILYSRFAGSAIYMGARCMLALLAGSVIHWQAPLLWFWASLTALIFSPFIFNPHQFSWEDFFLDYRDFIRWLSRGNNKYHRNSWIGYVRMTRSRVTGFKRKLTGDESEKAAGDAAKAHKSNMLLPDIIPCAIYAAGCFVAFTFINAQTGVKDAELVNSTLRIIICTLAPIAVNMGVLFFCVCLSCCSGPLFGLCCKKTGSSMAGFAHAVSVIVHIVFFIVMWVLENFNFGRMLVGVLTCLYIQRLIFKVITVFMLSREFKNDHANTAFWTGKWYGTGFGYMAWTQPAREFLAKVVELSHFAGDFVLGHFILFCQLPLLFIPYIDKFHSIMLFWLKPSRQIRPPIYSLKQSRLRKRMVKKYCSLYFLILVVFAACIIGPAVASKQIKSNLSDSLNNSISTKTFQNLVQPKNKGHDDTGSSLQSGNHFYYTIPSSLATTSYATKA
>XP_002555801_Lachancea_thermotolerans
MSYNDQAKYYDQQGQAEQGYDAQQGYAADPYQNYGQQAQFDEYGQPIYTEGQYDHEDAAHYDPNAADYYAQQGYEPDQADYGNGNAYYEQPRGMGQDPENFSDFSYGPPGTPGYDGYGNANAGQYTPSQMSYGEPRSSGASTPIYGGEGFDSSAIAMALPNEPYPAWTADNQSPATIEQIEDVFIDLANRFGFQRDSMRNMFDHFMTLLDSRASRMSPQQALLSLHADYIGGDTANYKKWYFAAQLDMDDEVGFRNMSLGKLSRKARKAKKKNKKAMKEADAEDTDAMLSKLEGDNSLEAADFRWKAKMNKLSPLEMVRQVALYLLIWGEANQVRFTSECLCFIYKCASDYLDSPLCQQRTEPIPEGDYLNRVITPLYLFLRSQVYEVVDGRFMKRERDHNKVIGYDDVNQLFWYPEGIAKIVFEDGSRLIDLPAEERYLRLGEVSWNDVFFKTYKEIRSWFHLVTNFNRIWVIHGCVYWMYMAYVSPTIYTKNYQQLVDNKPTPAYRWATAALGGTLACVIQIVATIAEWFFVPRNWAGAQHLSRRFMFLVLLLAINLAPVIFVFAYTGRDIYSKAANAVAGVMFFFSLGTVVFFAVMPLGGLFTSYMKKSTRKYVASQTFTASFAPLKGIDMWMSYLLWFTVFAAKYSESYFFLIKSLIDPVRILTTTTMRCTGDFWFKNKLCMHQPKIVLGLMIATDFILFFLDTFMWYVICNMIYSVGRSFYLGISILTPWRNIFTRLPKRIYSKILATTDMEIKYKPKVLISQVWNAIVISMYREHLLAIDHVQKLLYHQVPSEIEGKRTLRAPTFFVSQDDNNFETEFFPRDSEAERRISFFAQSLATPIPEPLPVDNMPTFTVLTPHYSERVLLSLREIIREDDQFSRVTLLEYLKQLHPVEWDCFVKDTKILSEETAAYEGAEEDSEKEGGLKSQIDDLPFYCIGFKSAAPEYTLRTRIWASLRSQTLYRTVSGFMNYARAIKLLYRVENPEIVQMFGGNAEGLERELEKMARRKFKFLVSMQRLAKFKAHELENAEFLLRAYPDLQIAYLDEEPPLNEGEEPRIFSALIDGHCELLPNGRRRPKFRVQLSGNPILGDGKSDNQNHAMIFYRGEYLQLIDANQDNYLEECLKIRSVLAEFEELNVEQINPYAPGLKYEEQTTNHPVAIVGAREYIFSENSGVLGDVAAGKEQTFGTLFARTLAQIGGKLHYGHPDFINATYMTTRGGVSKAQKGLHLNEDIYAGMNAVLRGGRIKHCEYYQCGKGRDLGFGTILNFTTKIGAGMGEQMLSREYYYLSTQLPLDRFLSFYYAHPGFHLNNLFIQLSVQLFMLTLMNLNALAHESIMCIYNRNKPITDVLYPLGCYNFSPVVDWVRRYTLSIFIVFFISFIPIVVQELIERGIWKATQRFFRHIISLSPMFEVFAGQIYSSSLLSDLTVGGARYISTGRGFATSRIPFSILYSRFAGSAIYMGARCMLMLLMGSVAHWQAPLLWFWASLTALMFSPFIFNPHQFSWQDFFLDYRDFIRWLSRGNNKYHRNSWIGYVRMSRSRVTGFKRKLVGDESEKGAGDAAKAHKSNMILADIIPCAIYAAGCFVAFTFINAQTGVKDADLVNSTLRIIICTLAPIAVDMGVLFFCVGMSCCSGPLFGMCCKRTGSVMAGIAHTVAVVVHVVFFIIMWLLESFNFARTLAGVATCLYCQRLIFKVMTVFMLTREFKNDHANTAFWTGKWYGGGLGYMAWTQPTREFVAKVVELSHFAGDFVLGHFILFCQLPVLCIPMIDKFHSIMLFWLKPSRQIRPPIYSLKQTRLRKRMVRKYCALYFIVLAAAVACIIGPAVASGQTKRTPFADQTEKIDPVNMKWLVNIVQPRHQDNNDTGTSLEGVSGHYYSHTPSMHSFSTKK
>XP_020054324_Aspergillus_aculeatus
MSGYPAAAGGGGGGGGGGGHYEEGYGHQQEHGDSYYQDEHGQAYYDHENYGDSYYDRGNYYNAEGGQGYQQEGGYYDGGHQDEYYGDQYYDQGNNGGRGRRRGDSEEDSETFSDFTMRSETARAADMDYYGRGDERYNSYADSQYGGRGGYGGGYRPPSSQVSYGANRSSGASTPVYGMDYGGALPAGQRSREPFPAWASDGQVPVSKEEIEDIFIDLVNKFGFQRDSMRNMYDHLMTQLDSRASRMTPNQALLSLHADYIGGDNANYRRWYFAAHLDLDDAVGFANMKLGKADRKTRKARAAAKKAAQQNPENVEENLEALEGDNSLEAAEYRWKTRMNRMSQHDRVRQIALYLLCWGEANQVRYLPECLCFIFKCADDYYSSPECQNRVEPVEELTYLNEIITPLYQFCRDQGYEISDGKYVRRERDHDKIIGYDDMNQLFWYPEGIERISFEDKTRLVDVPPAERWTKLKDVNWKKAFFKTYRETRSWFHLITNFNRIWVIHLGAFWFFTAYNAPTLYTTDYQQQLNNKPPGSYYWSAVGFGGALVSFIQIMATICEWMYVPRRWAGAQHLTKRLFFLLAVFIVNLAPGVVVFGFKKTIGETIALVIGIVHFFIALATFFFFSIMPLGGLFGSYLKKHGRQYVASQTFTASFPRLSGNDMWMSYGLWICVFGAKLVESYFFLTLSLKDPIRILSPMRIHQCAGVTYIPNVLCHRQPQILLGLMFFMDLTLFFLDSYLWYVICNTIFSVARSFYLGVSIWSPWRNVFSRLPKRIYSKVLATTDMEIKYKPKVLISQVWNAIIISMYREHLLAIDHVQKLLYHQVPSEVEGKRTLRAPTFFVSQEDQSFKTEFFPAGSEAERRISFFAQSLSTPMPEPLPVDNMPTFTVLIPHYGEKILLSLREIIREDEPYSRVTLLEYLKQLHPHEWDCFVKDTKILADETSQFNGDQEKSEKDAQKSKIDDLPFYCIGFKSAAPEYTLRTRIWSSLRSQTLYRTISGFMNFSRAIKLLYRVENPEVVQMFGGNSEKLERELERMARRKFKICVSMQRYAKFNKEERENTEFLLRAYPDLQIAYLDEEPPTEEGEEPRLYSALIDGHCELLDNGMRKPKFRIQLSGNPILGDGKSDNQNHSIIFYRGEYIQVIDANQDNYLEECLKIRSVLAEFEELTTDNVSPYTPGVPSANTTPVAILGAREYIFSESVGVLGDVAASKEQTFGTLFARTLAQIGGKLHYGHPDFLNGIFMTTRGGISKAQKGLHLNEDIYAGMTVLLRGGRIKHCEYFQCGKGRDLGFGSILNFTTKIGTGMGEQMLSREYYYLGTQLPLDRFLSFYYAHPGFHINNMFIMLSVQMFMIVLVNLGALRHETITCKYNSDLPITDPLRPTYCADLTPITNWVNRCVISIFIVFFISFVPLAVQELTERGVWRMATRLAKHFGSFSFMFEVFVCQIYANAVHQNLSFGGARYIGTGRGFATARIPFGVLYSRFAGPSIYAGSRQLLMLLFATSTVWTAALIWFWVSLLALVIAPFLFNPHQFAWHDFFIDYRDYIRWLSRGNSRSHASSWIAFCRLSRTRITGYKRKLLGVPSEKGSGDVPRARISNIFFSEIIAPLVVVGVTLVPYLYINSRTGISNDNNHASNAIVRIAIVAFGPIAINAGVAGMFFGMACCMGPIFSMCCKKFGAVLAAIAHAIAVIVLLAIFEVMFFLESWSWPRCVMGMIAMAAIQRFIYKLIISLALTREFKNDQSNIAWWTGKWYSMGWHTLSQPGREFLCKITELGYFSADFVLGHILLFVMLPALCMPYVDKFHSVILFWLRPSRQIRPPIYSLKQSKLRKRRVVRFAILYFTMLVIFLILIIAPLVARNQNISLGSSLPMNIMQPLDKDNNDTIASYTGRGLPVGYSGWTPTNPAATATSS
>XP_001268295_Aspergillus_clavatus
MSGYQQGGGHYNDGYGHQEHGDSYYQDDHGQAYYDHEYGDGYYDRSGQYGADGNNHGNSNNNNNHNNNNNYQHDGGYYDAAQHHDDYYGDQYYDQGNGQEGYETRGRRRGDSEEDSETFSDFTMRSETARAADMDYYGRGDERYNSYTDSQYGGRGYGYRPPSSQISYGANRSSGASTPVYGMDYSNALPAGQRSREPYPAWSSDGQVPVSKEEIEDIFLDLVNKFGFQRDSMRNMYDHLMTMLDSRASRMTPNQALLSLHADYIGGDNANYRRWYFAAHLDLDDAVGFANMKLGKADRKTRKARKAAKKAAQQNPENVEETLEALEGDNSLEAAEYRWKTRMNRMSQHDRVRQLALYLLCWGEANQVRFLPECLCFIFKCADDYYASPDCQNRVEPVEEGTYLNDIITPLYQFCRDQGYEIVDGKYVRRERDHHQIIGYDDMNQLFWYPEGIERIAFEDKARLVDIPPAERWLKLKDVVWKKAFFKTYKETRSWFHLMTNFNRIWVIHLGAFWFFTAYNAPTLYTDNYQQQMNNKPPGYRQWSAVGFGGALVSFIQICATICEWMYVPRRWAGAQHLSKRLMFLLLVFIINLGPGVFVFAYNKSMGISATIPLIVGIIHFFIALATFLFFSVMPLGGLFGSYLKKNGRQYVASQTFTASFPRLHGNDMWMSYGLWVCVFGAKLAESYFFLTLSIKDPIRILSPMQIHWCAGVKYIPNVLCHAQPQILLGLMFVMDLTLFFLDSYLWYIICNTVFSVARSFYLGVSIWSPWRNIFSRLPKRIYSKVLATTDMEIKYKPKVLISQVWNAIIISMYREHLLAIDHVQKLLYHQVPSEQEGKRTLRAPTFFVSQEDQSFKTEFFPPGSEAERRISFFAQSLSTPMPEPLPVDNMPTFTVLVPHYSEKILLSLREIIREDEPYSRVTLLEYLKQLHPHEWDCFVKDTKILADETSQFNGENEKTEKDAAKSKIDDLPFYCIGFKSAAPEYTLRTRIWSSLRSQTLYRTVSGFMNYSRAIKLLYRVENPEVVQMFGGNSEKLERELERMARRKFKIVVSMQRYAKFNKEERENTEFLLRAYPDLQIAYLDEEPPVNEGDEPRLYSALIDGHSELLENGMRKPKFRIQLSGNPILGDGKSDNQNHSIIFYRGEYIQVIDANQDNYLEECLKIRSVLAEFEELTTDNVSPYTPGIPSTNNTPVAILGAREYIFSENIGVLGDVAAGKEQTFGTLFARTLAQIGGKLHYGHPDFLNGVFMTTRGGISKAQKGLHLNEDIYAGMNAMIRGGRIKHCEYYQCGKGRDLGFGSILNFTTKIGTGMGEQMLSREYYYLGTQLPLDRFLSFYYAHPGFHINNMFIMLSVQMFMIVLVNLGALKHETIMCRFNSDLPMTDPLRPTYCANLLPIVDWVNRCIISIFIVFFISFVPLAVQELTERGVWRMAMRLAKHFGSVSFMFEVFVCQIYANAVHQNLSFGGARYIGTGRGFATARIPFGVLYSRFAGPSIYAGSRLLLMLLFATSTVWTASLIWFWVSLLALCISPFLFNPHQFAWNDFFIDYRDYLRWLSRGNSRSHASSWIGFCRLSRTRITGYKRKLLGVPSEKGSADVPRARITNIFFSEIVAPLIMVGVTLVPYLYINSRTGKTDKNEEASDAILRIAIVALGPIGINAGVAGAFFGMACCMGPIFSMCCKKFGAVLAAIAHAVAVIVLLAIFEVMFFLEGWSWPRMLMGMIAAAAIQRFIYKLIIALALTREFKNDQSNIAWWTGKWYSMGWHTLSQPGREFLCKITELGYFSADFVLGHLLLFIMLPALCVPFIDKFHSVMLFWLRPSRQIRPPIYSLKQSKLRKRRVIRFAILYFAMLILFLILLIVPLVARSMGLANNFSIPISGLMQPLDKDNNDTKAYYTGNNVPPGFEPVISSSASATAK
>XP_001258383_Aspergillus_fischeri
MSGYQQGGGHYNDGYGHQEHGDSYYQDEHGQAYYDHDYGDGYYDRSGYYGADGNHNQHEGGYYDAGQPHDDYYGDQYYDQGNGQQGYDNRGRRRGDSEEDSETFSDFTMRSETARAADMDYYGRGDERYNSYADSQYGGRGYGYRPPSSQISYGANRSSGASTPVYGMDYGNALPAGQRSREPYPAWASDGQVPVSKEEIEDIFLDLVNKFGFQRDSMRNMYDHLMTMLDSRASRMTPNQALLSLHADYIGGDNANYRRWYFAAHLDLDDAVGFANMKLGKADRKTRKARKAAKKAAQQNPENVEETLEALEGDNSLEAAEYRWKTRMNKMSQHDRVRQLALFLLCWGEANQVRFLPECLCFIFKCADDYYNSPECQNRVEPVEEFTYLNEIITPLYQYCRDQGYEIVDGKYVRRERDHNQIIGYDDMNQLFWYPEGIERIAFEDKTRLVDIPPAERWTKLKDVVWKKAFFKTYKETRSWFHLITNFNRIWVIHLGAFWFFTAFNAQSLYTDNYQQQVNNKPPGYRIWSAVGFGGALVSFIQIAATICEWMYVPRRWAGAQHLTKRLMFLLLVFVINLAPGVFVFAYSKSMGISKTIPLIIGIVHFFVALATFVFFSVMPLGGLFGSYLKKHGRQYVASQTFTASFPRLHGNDMWMSYGLWVCVFGAKLAESYFFLTLSFKDPIRILSPMQIHQCAGVKYIGNVLCHKQPQILLGLMFFMDLTLFFLDSYLWYIICNTVFSVARSFYLGVSIWSPWRNIFSRLPKRIYSKVLATTDMEIKYKPKVLISQVWNAIIISMYREHLLAIDHVQKLLYHQVPSEQEGKRTLRAPTFFVSQEDQSFKTEFFPPGSEAERRISFFAQSLSTPMPEPLPVDNMPTFTVLIPHYSEKILLSLREIIREDEPYSRVTLLEYLKQLHPHEWDCFVKDTKILADETSQFNGEPEKSEKDVAKSKIDDLPFYCIGFKSAAPEYTLRTRIWSSLRSQTLYRTVSGFMNYSRAIKLLYRVENPEVVQMFGGNSEKLERELERMARRKFKIVVSMQRYAKFNKEERENTEFLLRAYPDLQIAYLDEEPPVNEGEEPRLYSALIDGHCELLENGMRKPKFRIQLSGNPILGDGKSDNQNHSIIFYRGEYIQVIDANQDNYLEECLKIRSVLAEFEELTTDNVSPYTPGIPSTNTNPVAILGAREYIFSENIGVLGDVAAGKEQTFGTLFARTLAQIGGKLHYGHPDFLNGIFMTTRGGISKAQKGLHLNEDIYAGMNAMIRGGRIKHCEYYQCGKGRDLGFGSILNFTTKIGTGMGEQMLSREYYYLGTQLPLDRFLSFYYAHPGFHINNMFIMLSVQMFMIVLINLGALKHETITCRYNPDLPITDPLRPTYCANLTPIVDWVNRCIISIFIVFFISFVPLAVQELTERGVWRMAMRLAKHFGSVSFMFEVFVCQIYANAVHQNLSFGGARYIGTGRGFATARIPFGVLYSRFAGPSIYAGARSLLMLLFATSTVWTAALIWFWVSLLALCISPFLFNPHQFAWNDFFIDYRDYLRWLSRGNSRSHASSWIGFCRLSRTRITGYKRKLLGVPSEKGSGDVPRARITNIFFSEIIAPLVLVAVTLVPYLYINSRTGVRDNPEPTDAIMRIAIVAAGPIAINAGVAGAFFGMACCMGPIFSMCCKKFGAVLAAIAHAIAVIILLAIFEVMFFLESWSWPRMLIGMIAAAAIQRFIYKLIIALALTREFKHDQSNIAWWTGKWYNMGWHSMSQPGREFLCKITELGYFSADFVLGHILLFAMLPALCVPFIDKFHSVMLFWLRPSRQIRPPIYSLKQSKLRKRRVIRFAILYFAMLILFLVLLIAPLVVRSMGLVKAPNLPFNLLQPLDKDNNDTMVTYTGNNIPAGFEPVESASSVATATS
>XP_041139914_Aspergillus_flavus
MSGYNQGGHYDDGYGQHGGHGDSYYQDEHHGQAYYDPNDYGDGYYDRGGYYPDGGHGYNQDGGYYDAGHQDDYYGEPYYDQGNGQQRGRRRGDSEEDSETFSDFTMRSETARAADMDYYGRGDERYNSYADSQYGGRGYGYRPPSSQVSYGGNRSSGASTPVYGMDYGNALPAGQRSREPYPAWSSDAQVPVSKEEIEDIFLDLVNKFGFQRDSMRNMYDHLLTQLDSRASRMTPNQALLSLHADYIGGDNANYRRWYFAAHLDLDDAVGFSNMKLGKADRKTRKARKAAQKKAKENPENVEETLEALEGDNSLEAAEYRWKTRMNRMSQHDRVRQVALYLLCWGEANQVRFLPECLCFIFKCADDYYSSPECQNRVEPVEEFTYLNEIITPLYQYCREQGYEIADGKYVRREKDHNQIIGYDDMNQLFWYPEGIERIVLEDKTRLVDIPTAERWMKLKEVNWKKVFFKTYRETRSWFHMVTNFNRIWVIHLCSFWFFTAYNAPTLYTKNYQQQLNNKPPGSYYWSAVGFGGALACFIQIFATICEWMYVPRRWAGAQHLTKRLMFLLLMFIINLAPGVVVFGFKKQIGETIALIIGIVHFIIALVTFFFFSVMPLGGLFGSYLKKHGRQYVASQTFTASWAHLQGNDMWMSYGLWVCVFGAKLAESYFFLTLSFKDPIRILSPMQIQRCSGVEYLGTKLCYIQPQILLGLMFFMDLTLFFLDSYLWYIICNTVFSVARSFYLGVSIWSPWRNIFSRLPKRIYSKVLATTDMEIKYKPKVLISQVWNAIIISMYREHLLAIDHVQKLLYHQVPSEQEGKRTLRAPTFFVSQEDQSFKTEFFPPGSEAERRISFFAQSLSTPMPEPLPVDNMPTFTVLIPHYSEKILLSLREIIREDEPYSRVTLLEYLKQLHPHEWDCFVKDTKILADETSQFNGETEKTEKDVAKSKIDDLPFYCIGFKSAAPEYTLRTRIWSSLRSQTLYRTISGFMNYSRAIKLLYRVENPEVVQMFGGNSEKLERELERMARRKFKICVSMQRYAKFNKEERENTEFLLRAYPDLQIAYLDEEAPENEGDEPRLYSSLIDGHCELLENGMRKPKFRIQLSGNPILGDGKSDNQNHAIIFYRGEYIQVIDANQDNYLEECLKIRSVLAEFEELTTDNVSPYTPGLPSSDTHPVAILGAREYIFSESVGVLGDVAASKEQTFGTLFARTLAEVGGKLHYGHPDFLNGIFMCTRGGISKAQKGLHLNEDIYAGMNAMIRGGRIKHCEYFQCGKGRDLGFGSILNFTTKIGTGMGEQMLSREYYYLGTQLPLDRFLSFYYAHPGFHLNNMFIMLSVQMFMIVLINLGALKHETITCRYNKDLPITDPLRPTFCANLVPIIDWVNRCVISIFIVFFISFVPLAVQELTERGVWRMATRLAKHFGSFSFMFEVFVCQIYANAVHQNLSFGGARYIGTGRGFATARIPFGVLYSRFAGPSIYAGARLLLMLLFSTSTVWSAALIWFWVSLLALCISPFLFNPHQFAWHDFFIDYRDYLRWLSRGNSRSHASSWIAFCRLSRTRITGYKRKLLGVPSEKGSGDVPRARITNIFFSEIVAPLVLVGVTLIPYLFINSRTGTMDKDRDPKNAIARIAIVAFGPIAINAGVAGMFFGMACCMGPIFSMCCKKFGAVLAAIAHAIAVIILLVIFEVMFFLEGWSWPRCVLGMISAAAIQRFVYKLIISLALTREFKHDQSNIAWWTGKWYSMGWHSFSQPGREFLCKITELGYFAADFVLGHLLLFIMLPALCVPYIDKFHSVILFWLRPSRQIRPPIYSLKQSKLRKRRVVRFAILYFAMLLLFLILLIAPLVVRKLNINLPNIPMNLLQPLDEKHNNTISQYTGNGLPGGSSGIPASVLASATY
>XP_751118_Aspergillus_fumigatus
MSGYQQGGGHYNDGYGHQEHGDSFYQDEHGQAYYDHDYGDGYYDRSGYYGPDSNHNQQEGGYYDAGQPHDDYYGDHYYDQGNGQQGYDNRGRRRGDSEEDSETFSDFTMRSETARAADMDYYGRGDERYNSYADSQYGGRGYGYRPPSSQISYGANRSSGASTPVYGMDYGNALPAGQRSREPYPAWASDGQVPVSKEEIEDIFLDLVNKFGFQRDSMRNMYDHLMTMLDSRASRMTPNQALLSLHADYIGGDNANYRRWYFAAHLDLDDAVGFANMKLGKADRKTRKARKAAKKAAQQNPENVEETLEALEGDNSLEAAEYRWKTRMNKMSQHDRVRQLALFLLCWGEANQVRFLPECLCFIFKCADDYYNSPECQNRVEPVEEFTYLNEIITPLYQYCRDQGYEIVDGKYVRRERDHNQIIGYDDMNQLFWYPEGIERIALEDKTRLVDIPPAERWTKLKDVVWKKAFFKTYKETRSWFHMITNFNRIWVIHLGAFWFFTAFNAQSLYTDNYQQQVNNKPPGYRIWSAVGFGGALVSFIQIAATICEWMYVPRRWAGAQHLTKRLMFLILVFVINLAPGVFVFAYSKSMGISKTIPLIVGIVHFFVALATFVFFSVMPLGGLFGSYLKKHGRQYVASQTFTASFPRLHGNDMWMSYGLWVCVFGAKLAESYFFLTLSFKDPIRILSPMQIHQCAGVKYIGNVLCHKQPQILLGLMFFMDLTLFFLDSYLWYIICNTVFSVARSFYLGVSIWSPWRNIFSRLPKRIYSKVLATTDMEIKYKPKVLISQVWNAIIISMYREHLLAIDHVQKLLYHQVPSEQEGKRTLRAPTFFVSQEDQSFKTEFFPPGSEAERRISFFAQSLSTPMPEPLPVDNMPTFTVLIPHYSEKILLSLREIIREDEPYSRVTLLEYLKQLHPHEWDCFVKDTKILADETSQFNGEPEKSEKDVAKSKIDDLPFYCIGFKSAAPEYTLRTRIWSSLRSQTLYRTVSGFMNYSRAIKLLYRVENPEVVQMFGGNSEKLERELERMARRKFKIVVSMQRYAKFNKEERENTEFLLRAYPDLQIAYLDEEPPVNEGEEPRLYSALIDGHCELLENGMRKPKFRIQLSGNPILGDGKSDNQNHSIIFYRGEYIQVIDANQDNYLEECLKIRSVLAEFEELTTDNVSPYTPGIPSTNTNPVAILGAREYIFSENIGVLGDVAAGKEQTFGTLFARTLAQIGGKLHYGHPDFLNGIFMTTRGGISKAQKGLHLNEDIYAGMNAMIRGGRIKHCEYYQCGKGRDLGFGSILNFTTKIGTGMGEQMLSREYYYLGTQLPLDRFLSFYYAHPGFHINNMFIMLSVQMFMIVLINLGALKHETITCRYNPDLPITDPLRPTYCANLTPIVDWVNRCIISIFIVFFISFVPLAVQELTERGVWRMAMRLAKHFGSVSFMFEVFVCQIYANAVHQNLSFGGARYIGTGRGFATARIPFGVLYSRFAGPSIYAGARSLLMLLFATSTVWTAALIWFWVSLLALCISPFLFNPHQFAWNDFFIDYRDYLRWLSRGNSRSHASSWIGFCRLSRTRITGYKRKLLGVPSEKGSGDVPRARLTNIFFSEIIAPLVLVAVTLVPYLYINSRTGVRDNPEPTDAILRLAIVAAGPIAINAGVAGVFFGMACCMGPIFSMCCKKFGAVLAAIAHAIAVIVLLAIFEVMFFLESWSWPRMLIGMIAAAAIQRFIYKLIIALALTREFKHDQSNIAWWTGKWYNMGWHSMSQPGREFLCKITELGYFSADFVLGHVLLFAMLPALCVPFIDKFHSVMLFWLRPSRQIRPPIYSLKQSKLRKRRVIRFAILYFGMLILFLVLLIAPLVVRSMGLVKTPNLPFNLLQPLDKDNNDTMVTYTGNNIPAGFEPVESASSVATATS
>XP_661333_Aspergillus_nidulans
MSGYPQGSGYQHGNYDDGYDHQGHGDAYYQDDHHAQAGYYDNQDYGDGYYDRGGYGDHGYQHDGYYDAGHHDDYYGDQYYAQGGQGRGRHGRDSEEESETFSDFTMRSETARAADMDYYGRGDERYNSYTDSQYGHGGYGYRPPSSQVSYGGNRSSGASTPVYGMDYGNGLPAGQRSREPYPAWASDGQVPVSKEEIEDIFIDLVNKFGFQRDSMRNMYDHLMTQLDSRASRMTPNQALLSLHADYIGGDNANYRRWYFAAHLDLDDAVGFANMKLGKADRKTRKARKAAKKKAQENPEDVEGTLEALEGDNSLEAAEYRWKTRMNRMSQHERVRQLALYLLCWGEANQVRFLPEALCFIFKCADDFYNSPECQNRVEPVEEFTYLNEIITPLYQYCRDQGYEILDGKYVRRERDHNQIIGYDDMNQLFWYPEGIERIVLEDKTRLVDIPTAERWTKLKEVNWKKVFFKTYKETRSWFHLVTNFNRIWVIHLGAFWFFTAYNAPTIYTKNYRQQLNNKPPGAYYWSAVGFGGALVSFIQIMATIFEWMYVPRRWAGAQHLTKRLLFLLLVFVINLAPGVVVFGFSSVLPGKVPLVVGIVHFFIALATFFFFSIMPLGGLFGSYLKKHGRQYVASQTFTASFPRLKGNDMWMSYGLWVCVFGAKLAESYFFLTLSIKDPIRYLSPYHVHQCAGVKYIGDKICYYQPQILLGLMFFMDLTLFFLDSYLWYIICNTIFSVARSFYLGVSIWSPWRNIFSRLPKRIYSKVLATTDMEIKYKPKVLISQVWNAIIISMYREHLLAIDHVQKLLYHQVPSEQEGKRTLRAPTFFVSQEDQSFKTEFFPRGSEAERRISFFAQSLSTPMPEPLPVDNMPTFTVLIPHYSEKILLSLREIIREDEPYSRVTLLEYLKQLHPHEWDCFVKDTKILADETSQFNGDYEKNEKDAAKSKIDDLPFYCIGFKSAAPEYTLRTRIWSSLRSQTLYRTVSGMMNYSRAIKLLYRVENPEVVQMFGGNSEKLEHELERMARRKFKICVSMQRYAKFTKEERENTEFLLRAYPDLQIAYLDEEPPANEGEEPRLYSALIDGHCELLENGMRKPKFRIQLSGNPILGDGKSDNQNHSIIFYRGEYIQVIDANQDNYLEECLKIRSVLAEFEELTTDNVSPYTPGVASSSEAPVAILGAREYIFSENIGVLGDVAAGKEQTFGTLFARTLAQIGGKLHYGHPDFLNGIFMTTRGGISKAQKGLHLNEDIYAGMNAMVRGGRIKHCEYFQCGKGRDLGFGSILNFTTKIGTGMGEQMLSREYYYLGTQLPLDRFLSFYYAHPGFHINNMFIMLSVQMFMIVLINLGALKHETINCNYNSDLPITDPLMPTFCAPLTPIINWVNRCVISIFIVFFISFVPLAVQELTERGLWRMATRLAKHFGSFSFMFEVFVCQIYSNAVHQNLSFGGARYIATGRGFATARIPFGVLYSRFAGPSIYTGFRLLIMLLFSTSTTWTASLIWFWVSLLALCISPFLFNPHQFAWNDFFIDYRDYIRWLSRGNSRSHASSWIGFCRLSRTRITGYKRKLLGVPSEKGSGDVPRARITNIFFSEIVAPLVLVAVTLVPYLYINSRTGVSADVDGGNDPHDAILRIAIVAFGPIGINAGVAAVFFGMACCMGPILSMCCKKFGAVLAAIAHAIAVIILLVIFEVMFFLEHWSWPRCVMGMIAMAAIQRFVYKLIIALALTREFKHDQSNIAWWTGKWYNMGWHSLSQPGREFLCKITELGYFSADFVIGHLLLFIMLPALCVPYIDKFHSVILFWLRPSRQIRPPIYSLKQSKLRKRRVVRFAILYFAMLILFLVLLIAPLIARNQDLNLKMSGILLELMQPLDSNNNDTMTSYTGSGVPKGMEPIASPSSYLTNLNN
>XP_001390977_Aspergillus_niger
MSGYPAGHYEDGYGHQEHGGDAYYQDEHGQAYYDPNDYGDSYYDRGNYYNAEGGQAYGQEGGYYDAGHQDDYYGDQYYDQGNGAPRGRRRGDSEEDSETFSDFTMRSETARAADMDYYGRGDERYNSYADSQYAGRGYNGYRPPSSQVSYGANRSSGASTPVYGMDYGSALPGGPRSREPYPAWASDGQVPVSKEEIEDIFIDLVNKFGFQRDSMRNMYDHLMTQLDSRASRMTPNQALLSLHADYIGGDNANYRRWYFAAHLDLDDAVGFANMKLGKADRKTRKARKAAKAAAQQNPENVEENLEAMEGDNSLEAAVYRWKSRMNRMSPHDRVRQLALYMLCWGEANQVRYMPECICFIFKCADDYYSSPECQSRVEPVEEFTYLNEIITPLYQFCRDQGYEILDGKYVRRERDHEKIIGYDDMNQLFWYPEGIERISFEDKTRLVDVPPAERWTKLKDVDWKKAFFKTYRETRSWFHMITNFNRIWVIHLGAFWFFTAYNAPTLYTKNYQQQLDNKPAGSKYWSAVGFGGALVGLIQILATLCEWMYVPRRWAGAQHLSKRLMFLIAVFIVNLAPGVVVFGFNNVLSETICLIIGIVHFFIALATFFFFSVMPLGGLFGSYLKKHGRQYVASQTFTASYPRLNGNDMWMSYGLWICVFGAKLVESYFFLTLSLKDPMRILSPMRIHQCAGVTYIPNSLCHAQPQILLGLMMFMDLTLFFLDSYLWYVICNTIFSVARSFYLGVSIWSPWRNIFSRLPKRIYSKVLATTDMEIKYKPKVLISQVWNAIIISMYREHLLAIDHVQKLLYHQVPSEQEGKRTLRAPTFFVSQEDQSFKTEFFPAGSEAERRISFFAQSVATPMPEPLPVDNMPTFTVLIPHYGEKILLSLREIIREDEPYSRVTLLEYLKQLHPHEWDCFVKDTKILADETSQLNGEPEKNEKDAQKSKIDDLPFYCIGFKSAAPEYTLRTRIWSSLRSQTLYRTISGFMNYSRAIKLLYRVENPEVVQMFGGNSEKLERELERMARRKFKICVSMQRYAKFNKEERENTEFLLRAYPDLQIAYLDEEPPANEGEEPRLYSALIDGHCELLDNGMRKPKFRIQLSGNPILGDGKSDNQNHSIIFYRGEYIQVIDANQDNYLEECLKIRSVLAEFEELTTDNVSPYTPGIATEAETPVAILGAREYIFSENVGVLGDVAASKEQTFGTLFARTLAQIGGKLHYGHPDFLNGIFMTTRGGISKAQKGLHLNEDIYAGMTALCRGGRIKHCEYFQCGKGRDLGFGSILNFTTKIGTGMGEQMLSREYYYLGTQLPLDRFLSFYYAHPGFHLNNMFIMLSVQMFMIVLINLGALKHETITCRYNSNLPITDPLRPTYCADLTPIIAWVNRCVVSIFIVFFISFVPLAVQELTERGLWRMATRLAKHFGSFSFMFEVFVCQIYANAVHQNLSFGGARYIGTGRGFATARIPFGVLYSRFAGPSIYAGSRLLLMLLFATSTVWTPALIWFWVSLLALCISPFLFNPHQFAWHDFFIDYRDYIRWLSRGNSRSHASSWIAFCRLSRTRLTGYKRKLLGVPSEKGSGDVPRAKFTNIFFSEIIAPLVQVAVTLVPYLYINSRTGISNDNERASNAVVRIAIVAFGPIGVNAGVSGMFFGMACCMGPIFGMCCKKFGAVLAAIAHAIAVIILLVIFEVMFFLESWSWPRMVLGMISAAAIQRFIYKLIISLALTREFKHDQSNIAWWTGKWYNMGWHSLSQPGREFLCKITELGYFSADFVLGHILLFVMLPALCIPYVDKFHSVILFWLRPSRQIRPPIYSLKQSKLRKRRVVRFAILYFTMLVLFLILLIAPLVARDEGISVNLNIMSLMQPLDTDNNDTISSYTGNGLPVGYSAWTPSAASASA
>XP_015402784_Aspergillus_nomiae
ESDHGTLRVDGFTCVPGAKLVLEPITARLHSPFSMSGYNQGGHYDDGYAQHGGHGDSYYQDEHHGQAYYDPNDYGDGYYDRGGYYADGGHGYQQDGGYYDAGHQDDYYGEPYYDQANGQQRGRRRGDSEEDSETFSDFTMRSETARAADMDYYGRGDERYNSYADSQYGGRGGYGYRPPSSQISYGGNRSSGASTPVYGMDYGNALPAGQRSREPYPAWSSDAQVPVSKEEIEDIFLDLVNKFGFQRDSMRNMYDHLLTQLDSRASRMTPNQALLSLHADYIGGDNANYRRWYFAAHLDLDDAVGFANMKLGKADRKTRKARKAAQKKAKENPENVDETLEALEGDNSLEAAEYRWKTRMNRMSQHDRVRQVALYLLCWGEANQVRFLPECLCFIFKCADDYYSSPECQNRVEPVEEFTYLNEIITPLYQYCREQGYEISDGKYVRREKDHNQIIGYDDMNQLFWYPEGIERIVFEDKTRLVDIPTAERWLKLKEVDWKKVFFKTYRETRSWFHMITNFNRIWVIHLCSFWFFTAYNAPTLYTKNYQQQLNNKPPGSYYWSAVGFGGALASFIQVLATICEWMYVPRRWAGAQHLTKRLMFLLLMFIINLAPGVVVFGFKKQIGETIALVIGIVHFIIALVTFFFFSVMPLGGLFGSYLKKNGRQYVASQTFTASWARLQGNDMWMSYGLWVCVFGAKLAESYFFLTLSFKDPIRILSPMQIQRCSGVQYLGTVLCYRQPQILLGLMFFMDLTLFFLDSYLWYIICNTVFSVARSFYLGVSIWSPWRNIFSRLPKRIYSKVLATTDMEIKYKPKVLISQVWNAIIISMYREHLLAIDHVQKLLYHQVPSEQEGKRTLRAPTFFVSQEDQSFKTEFFPPGSEAERRISFFAQSLSTPMPEPLPVDNMPTFTVLIPHYSEKILLSLREIIREDEPYSRVTLLEYLKQLHPHEWDCFVKDTKILADETSQFNGEMEKTEKDVAKSKIDDLPFYCIGFKSAAPEYTLRTRIWSSLRSQTLYRTISGFMNYSRAIKLLYRVENPEVVQMFGGNSEKLERELERMARRKFKICVSMQRYAKFNKEERENTEFLLRAYPDLQIAYLDEEAPENEGDEPRLYSSLIDGHCELLENGMRKPKFRIQLSGNPILGDGKSDNQNHAIIFYRGEYIQVIDANQDNYLEECLKIRSVLAEFEELTTDNVSPYTPGIPSSDVNPVAILGAREYIFSENVGVLGDVAASKEQTFGTLFARTLAEIGGKLHYGHPDFLNGIFMCTRGGISKAQKGLHLNEDIYAGMNAMVRGGRIKHCEYFQCGKGRDLGFGSILNFTTKIGTGMGEQMLSREYYYLGTQLPLDRFLSFYYAHPGFHLNNMFIMLSVQMFMIVLINLGALKHETITCRYNKNLPITDPLRPTFCANLVPVIDWVNRCVISIFIVFFISFVPLAVQELTERGVWRMATRLAKHFGSFSFMFEVFVCQIYANAVHQNLSFGGARYIGTGRGFATARIPFGVLYSRFAGPSIYAGARLLLMLLFSTSTVWSAALIWFWVSLLALCISPFLFNPHQFAWQDFFIDYRDYLRWLSRGNSRSHASSWIAFCRLSRTRITGYKRKLLGVPSEKGSGDVPRARITNIFFSEIVAPLVLVGVTLIPYLFINSRTGTMEDDKSPKNAIARIAIVAFGPIAINAGVAGMFFGMACCMGPIFSMCCKKFGAVLAAIAHAIAVIILLVIFEVMFFLEGWSWPRCVLGMISAAAIQRFVYKLIISLALTREFKHDQSNIAWWTGKWYNMGWHSLSQPGREFLCKITELGYFAADFVLGHLILFIMLPALCVPYIDKFHSVILFWLRPSRQIRPPIYSLKQSKLRKRRVVRFAVLYFAMLLLFLILLIAPLVVRKLNISLPSIPLDLLQPLDAQHNNTITSYTGYGLPNGDSGIPPSVLASATYKRQCSALIAKLLYLPSDPRFFALLRCERRVTFSIMDIQETQRLLSEYLHELADLFHRVPGSAIFLRYVKSSYQNDPIRSAVELFLFLFAVRYLLAPKYSTKPGVVQLSEDEIDDLVDEWTPEPLVGKPTVLEEMEVDKRTVIVGPVGPKSKLANGRTVVNLGSYNFYNFNTNESLKEKAIQTLRNYGVGPCGPRGFYGTQDVHMKTEADVASFLGTASCIIYSQAFSTISSVIPAFSKRGDIIVADKGVNFAIRKGIQISRSMVRWYEHNDMEDLERVLAKVTKEQARKPLTRRFIITEGLFESYGDMVDLPKIIELKLKYKFRLILDESWSFGVLGRTGRGVTEHQNVDAAEVDMIVGSLAGPLVAGGGFCAGSEEIVHHQRISAAAYTFSAALPALLSTTASATINILQNSPETISQLREHTKAMWAQLDPRSDWVYCTSAPENPIMILALKPEVVAAKRLSVEDQQFLLQDVVDECLANGVLITRLKTLLDNFEPKQVVYPALKVCVTTGLTKKEIEKAGTIIRHAITKVLSKKK
>XP_001816673_Aspergillus_oryzae 
MSGYNQGGHYDDGYGQHGGHGDSYYQDEHHGQAYYDPNDYGDGYYDRGGYYPDGGHGYNQDGGYYDAGHQDDYYGEPYYDQGNGQQRGRRRGDSEEDSETFSDFTMRSETARAADMDYYGRGDERYNSYADSQYGGRGYGYRPPSSQVSYGGNRSSGASTPVYGMDYGNALPAGQRSREPYPAWSSDAQVPVSKEEIEDIFLDLVNKFGFQRDSMRNMYDHLLTQLDSRASRMTPNQALLSLHADYIGGDNANYRRWYFAAHLDLDDAVGFSNMKLGKADRKTRKARKAAQKKAKENPENVEETLEALEGDNSLEAAEYRWKTRMNRMSQHDRVRQVALYLLCWGEANQVRFLPECLCFIFKCADDYYSSPECQNRVEPVEEFTYLNEIITPLYQYCREQGYEIADGKYVRREKDHNQIIGYDDMNQLFWYPEGIERIVLEDKTRLVDIPTAERWMKLKEVNWKKVFFKTYRETRSWFHMVTNFNRIWVIHLCSFWFFTAYNAPTLYTKNYQQQLNNKPPGSYYWSAVGFGGALACFIQIFATICEWMYVPRRWAGAQHLTKRLMFLLLMFIINLAPGVVVFGFKKQIGETIALIIGIVHFIIALVTFFFFSVMPLGGLFGSYLKKHGRQYVASQTFTASWAHLQGNDMWMSYGLWVCVFGAKLAESYFFLTLSFKDPIRILSPMQIQRCSGVEYLGTKLCYIQPQILLGLMFFMDLTLFFLDSYLWYIICNTVFSVARSFYLGVSIWSPWRNIFSRLPKRIYSKVLATTDMEIKYKPKVLISQVWNAIIISMYREHLLAIDHVQKLLYHQVPSEQEGKRTLRAPTFFVSQEDQSFKTEFFPPGSEAERRISFFAQSLSTPMPEPLPVDNMPTFTVLIPHYSEKILLSLREIIREDEPYSRVTLLEYLKQLHPHEWDCFVKDTKILADETSQFNGETEKTEKDVAKSKIDDLPFYCIGFKSAAPEYTLRTRIWSSLRSQTLYRTISGFMNYSRAIKLLYRVENPEVVQMFGGNSEKLERELERMARRKFKICVSMQRYAKFNKEERENTEFLLRAYPDLQIAYLDEEAPENEGDEPRLYSSLIDGHCELLENGMRKPKFRIQLSGNPILGDGKSDNQNHAIIFYRGEYIQVIDANQDNYLEECLKIRSVLAEFEELTTDNVSPYTPGLPSSDTHPVAILGAREYIFSESVGVLGDVAASKEQTFGTLFARTLAEVGGKLHYGHPDFLNGIFMCTRGGISKAQKGLHLNEDIYAGMNAMIRGGRIKHCEYFQCGKGRDLGFGSILNFTTKIGTGMGEQMLSREYYYLGTQLPLDRFLSFYYAHPGFHLNNMFIMLSVQMFMIVLINLGALKHETITCRYNKDLPITDPLRPTFCANLVPIIDWVNRCVISIFIVFFISFVPLAVQELTERGVWRMATRLAKHFGSFSFMFEVFVCQIYANAVHQNLSFGGARYIGTGRGFATARIPFGVLYSRFAGPSIYAGARLLLMLLFSTSTVWSAALIWFWVSLLALCISPFLFNPHQFAWHDFFIDYRDYLRWLSRGNSRSHASSWIAFCRLSRTRITGYKRKLLGVPSEKGSGDVPRARITNIFFSEIVAPLVLVGVTLIPYLFINSRTGTMDKDRDPKNAIARIAIVAFGPIAINAGVAGMFFGMACCMGPIFSMCCKKFGAVLAAIAHAIAVIILLVIFEVMFFLEGWSWPRCVLGMISAAAIQRFVYKLIISLALTREFKHDQSNIAWWTGKWYSMGWHSFSQPGREFLCKITELGYFAADFVLGHLLLFIMLPALCVPYIDKFHSVILFWLRPSRQIRPPIYSLKQSKLRKRRVVRFAILYFAMLLLFLILLIAPLVVRKLNINLPNIPMNLLQPLDEKHNNTISQYTGNGLPGGSSGIPASVLASATY
>XP_040634847_Aspergillus_ruber
MSGYPGGHYDDGYGHPHGDSYYQDEHGQGYYDPNDYGDGYYDQHGYYPSEGYGQEAGYYDGQQDGYYGEPYYDGGNGHQSYGGGRRRGDSEDESETFSDFTMRSETARAADMDYYGRGDDRYNSYADSQYGGRGYSYRPPSSQVSYGANRSSGASTPVYGMDYGNALPPGQRSREPYPAWSSDAQVPVSKEEVEDIFLDLVNKFGFQRDSMRNMYDHLLTLLDSRASRMTPNQALLSLHADYIGGDNANYRRWYFAAHLDLDEAVGFANMKLGKADRKTRKARKAAKKAAQENPENVDETLEALEGDNSLEAAEYRWKTRMNRMSQHDRVRQLALYLMCWGEANQVRFLPECLCFIFKCADDYYQTPECQNRVEPVEEFTYLNEVVTPLYQYCRDQCYEIVDGKYVRREHDHNKVIGYDDMNQLFWYPEGIERIKLEDKTRLVDIPIGERWTKLKDVNWKKAFFKTYKETRSWFHMVTNFNRIWVIHLGCFWFFTAYNAPTIYTKNYQQQLDNKPPGAYYWSAVGFGGALVSFIQVMATICEWLYVPRRWAGAQHLSKRLMFLLGMLIINLAPGVFVFGWGNKVKDPIPLIIGIVHFFVALATFVFFAVMPLGALFGNYMKKHGRQYVASQTFTASFPRLSGNDMWMSYGLWICVFGAKLSESYFFLTLSFKDPIRILSPMALKKCIGIKYVGDVLCYKQPQILLGLMFFMDLTLFFLDSYLWYVICNTVFSVARSFYLGVSIWSPWRNIFSRLPKRIYSKVLATTDMEIKYKPKVLISQVWNAIIISMYREHLLAIDHVQKLLYHQVPSEQEGKRTLRAPTFFVSQEDQSFKTEFFPAGSEAERRISFFAQSLSTPMPEPLPVDNMPTFTVLIPHYSEKILLSLREIIREDEPYSRVTLLEYLKQLHPHEWDCFVKDTKILADETSQFNGEPEKNEKDVAKSKIDDLPFYCIGFKSAAPEYTLRTRIWSSLRSQTLYRTISGFMNYSRAIKLLYRVENPEVVQMFGGNSEKLERELERMARRKFKISVSMQRYAKFNKEERENTEFLLRAYPDLQIAYLDEEPPANEGEEPRLYSALIDGHCELLENNMRKPKFRIQLSGNPILGDGKSDNQNHAIIFYRGEYIQLIDANQDNYLEECLKIRSVLAEFEELTTDNVSPYTPGIPTTNTNPVAILGAREYIFSENVGVLGDVAAGKEQTFGTLFARTLAQIGGKLHYGHPDFLNGVFMTTRGGVSKAQKGLHLNEDIYIGMNAILRGGRIKHCEYFQCGKGRDLGFGSILNFTTKIGTGMGEQMLSREYYYLGTQLPLDRFLSFYFAHPGFHINNMFIMLSVQMFMIVLINLGALRHETITCKYNSDLPITDPLRPTYCANLTPVIDWINRCVISIFIVFFISFVPLAVQELTERGLWRMAMRLAKHFGSFSFMFEVFVCQIYANAVHQNLSFGGARYIGTGRGFATARIPFGVLYSRFAGPSIYTGARLLLMLLFSTSTVWTASLLWFWVSLLALCISPFLFNPHQFAWHDFFIDYRDYLRWLSRGNSRTHQSSWIGFCRLSRTRITGYKRKLLGVPSEKGAGDVPRARISNVFYSEIFIPLILVGVTIIPYFYINSRTGIEKTTNDKNQSDPILRIAIVAFGPIGINAGVSGAFFGMACCMGPLFSMCCKKFGAVLAAIAHAIAVIVLLAIFEVMFFLEGWSWPRCVLGMIAMIAIQRFIYKLIICLALTREFKHDQSNIAWWTGKWYSMGWHSVSQPGREFLCKITELGYFSADFVLGHLLLFLMLPALCIPFVDKFHSVCLFWLRPSRQIRPPIYSLKQSKLRKRRVIRFAILYFTMLILFLVLLVVPLVARKYKGALGLDSDPLSSVAGGGLLQPLDDKNNNTIDGYTGSNLPPGMQAITSGFGAPTPSGSASS
>XP_040703544_Aspergillus_sydowii
MSGYQQGHYDDGYDHQGHGDAYYHDDHNAHSGYYDSQDYGDGYYDRGGYYNDGAYAHDGGYYDAGHHDEYYGDQYYDQGHGHGYGGRRGRDSEEESETFSDFTMRSETARAADMDYYGRGDDRYNSYTDSQYGRGYGYRPPSSQVSYGGNRSSGASTPVYGMDYGGALPASQRSREPFPAWASDGQVPVSKEEIEDVFIDLVNKFGFQRDSMRNMYDHLMTQLDSRASRMTPNQALLSLHADYIGGDNANYRRWYFAAHLDLDDAVGFSNMKLGKADRKTKKARKAAKKKAEQNPEDVEGNLEALEGDNSLEAAEYRWKTRMNRMSQHERVRQLALFLLCWGEANQVRFLPECLCFIFKCADDFYNSPECQNRVEPVEEFTYLNEIVTPLYQYCRDQGYEILDGKYVRRERDHNQIIGYDDMNQLFWYPEGIERIVLEDKTRLVDIPTAERWTKLKEVNWKKVFFKTYKETRSWFHLVTNFNRIWVIHLGAFWFFTAYNAPTIYTHNYQQQLNNKPPPQRYWSAVGFGGALVSFIQIFATICEWLYVPRRWAGAQHLTKRLMFLLLVFVINLAPGVVAIWFLDSVDPKIPLAISIVHFFIALGTFFFFAIMPLGGLFGSYLKKHGRQYVASQTFTASYPRLKGNDMWMSYGLWVCVFGAKLAESYFFLTLSIKDPIMYLSPWHPHHCPGIKYLNAKLCHYQPQILLGLMFFMDLTLFFLDSYLWYIICNTIFSVARSFYLGVSIWSPWRNIFSRLPKRIYSKVLATTDMEIKYKPKVLISQVWNAIIISMYREHLLAIDHVQKLLYHQVPSEQEGKRTLRAPTFFVSQEDQSFKTEFFPRGSEAERRISFFAQSLSTPMPEPLPVDNMPTFTVLIPHYSEKILLSLREIIREDEPYSRVTLLEYLKQLHPHEWDCFVKDTKILADETSQFNGDEKSEKDAAKSKIDDLPFYCIGFKSAAPEYTLRTRIWSSLRSQTLYRTISGFMNYSRAIKLLYRVENPEVVQMFGGNSEKLERELERMARRKFKICVSMQRYAKFTKEERENTEFLLRAYPDLQIAYLDEEPPANEGEEPRLYSALIDGHCELLENGMRKPKFRIQLSGNPILGDGKSDNQNHSIIFYRGEYIQVIDANQDNYLEECLKIRSVLAEFEELTTDNVSPYTPGIASASEAPVAILGAREYIFSENIGVLGDVAAGKEQTFGTLFARTLAQIGGKLHYGHPDFLNGIFMTTRGGISKAQKGLHLNEDIYAGMNAMIRGGRIKHCEYFQCGKGRDLGFGSILNFTTKIGTGMGEQMLSREYYYLGTQLPLDRFLSFYYAHPGFHINNMFIMLSVQMFMIVLINLGALKHETINCNYNSDLPVTDPLMPTFCAPLTPVIDWVNRCVISIFIVFFISFVPLAVQELTERGVWRMATRLAKHFGSFSFMFEVFVCQIYANAVHQNLSFGGARYIGTGRGFATARIPFGVLYSRFAGPSIYAGSRLLLMLLFSTSTTWTASLIWFWVSLLALCISPFLFNPHQFSWNDFFIDYRDYIRWLSRGNSRSHASSWIGFCRLSRTRITGYKRKLLGVPSEKGSGDVPRARITNIFFSEIIAPLVLVGVTIVPYFYINSRTGVDKNETTTPDAIIRIAIVAFGPIGINAGVAGAFFGMACCMGPLLSMCCKKFGAVLAAIAHAISVIILLVIFEVMFFLESWSWPRCVMGMIAMAAIQRFFYKLIISLALTREFKHDQSNIAWWTGKWYNMGWHSLSQPGREFLCKITELGYFAADFVIGHVVLFVMLPALCIPYVDKFHSVILFWLRPSRQIRPPIYSLKQSKLRKRRVVRFAILYFVMLVLFLVLLIAPLVARNLDVVNLDSIAGGSDILKELIQPLDKNNNDTMSSYTGSGIPKGMEPVASPGTYKLL
>XP_001212456_Aspergillus_terreus
MSGYPQGHYDDGYGHQAAPHGDSYYQDDHGQAYYDNHDYGDGYYDRGGYYDGGAGAYHGGDAGYYDAGHHDEYYGDQYYDQGGAQGYGRRRRGDSEEDSETFSDFTMRSETARAADMDYYGRGDERYNSYADSQYGRGYGYRPPSSQISYGANRSSGASTPVYGMDYGNALPAGQRSREPYPAWPSDGQVPVSKEEIEDIFLDLVNKFGFQRDSMRNMYDHLLTQLDSRASRMTPNQALLSLHADYIGGDNANYRRWYFAAHLDLDDAVGFANMKLGKADRKTRKARKAAKKKAQENPENVEETLEALEGDNSLEAAEYRWKTRMNRMSQHDRVRQVALYLLCWGEANQVRFLPECLCFIFKCADDYYNSPECQNRVEPVEEFTYLNEVITPLYQFCRDQGYEIMDGKYVRRERDHNQIIGYDDMNQLFWYPEGIERIQLEDKTRLVDIPAAERWTKLKEVNWKKAFFKTYKETRSWFHMITNFNRIWVIHLGAFWFFTAYNAPTLYTKDYKQQVNNKPPGAYYWSAVGFGGALVSFIQILATLAEWLYVPRRWAGAQHLTKRLMFLLAVFVVNLAPGVVVFGFSSSMNKTIPLVIGIVHFFIALATFFFFAVMPLGGLFGSYLKKHGRQYVASQTFTASFPRLVGNDMWMSYGLWVCVFGAKLAESYFFLTLSFKDPIRILSPMKIRQCAGVTYIPNQLCHAQPQILLGLMFFMDLTLFFLDSYLWYIICNTVFSVARSFYLGVSIWSPWRNIFSRLPKRIYSKVLATTDMEIKYKPKVLISQVWNAVIISMYREHLLAIDHVQKLLYHQVPSEQEGKRTLRAPTFFVSQEDQSFKTEFFPPGSEAERRISFFAQSLSTPMPEPLPVDNMPTFTVLIPHYSEKILLSLREIIREDEPYSRVTLLEYLKQLHPHEWDCFVKDTKILADETSQFNGEYEKSEKDVAKSKIDDLPFYCIGFKSAAPEYTLRTRIWSSLRSQTLYRTVSGFMNYSRAIKLLYRVENPEVVQMFGGNSEKLERELERMARRKFKICVSMQRYAKFNKEERENTEFLLRAYPDLQIAYLDEEPPVNEGEEPRLYSALIDGHCELLENGMRKPKFRIQLSGNPILGDGKSDNQNHAIIFYRGEYIQVIDANQDNYLEECLKIRSVLAEFEELTTDNVSPYTPGIPSDNTTPVAILGAREYIFSENVGVLGDVAAGKEQTFGTLFARTLAQIGGKLHYGHPDFLNGIFMTTRGGISKAQKGLHLNEDIYAGMTALCRGGRIKHCEYFQCGKGRDLGFGSILNFTTKIGTGMGEQMLSREYYYLGTQLPLDRFLSFYYAHPGFHINNMFIMLSVQMFMIVLVNLGALKHETIICRYNSDLPITDPLRPTGCANLVPIVDWVNRCVISIFIVFFISFVPLAVQELTERGVWRMATRLAKHFGSVSFMFEVFVCQIYANAVHQNLSFGGARYIGTGRGFATARIPFGVLYSRFAGPSIYAGARSLMMLLFSTSTVWTASLIWFWVSLLALCISPFLFNPHQFAWNDFFIDYRDYLRWLSRGNSRSHASSWIGFCRLSRTRITGYKRKLLGVPSEKGSGDVPRARITNIFFSEIIAPLVFVGVTLVPYLYINSRTGKTNDNSKASNAIIRIAIVAFGPIGINAGVAGAFFGMACCMGPIFSMCCKKFGAVLAAIAHAIAVIVLLAIFEVMFFLESWSWPRCVLGMIAMVAIQRFVYKLIISLALTREFKHDQSNIAWWTGKWYSMGWHSLSQPGREFLCKITELGYFSADFVLGHLILFIMLPALCVPYMDKFHSVMLFWLRPSRQIRPPIYSLKQSKLRKRRVIRFAILYFAMLVLFLVLLIAPLIARNMNILKNFKSFPMDLLQPLDADNNDTTTYYTGAGLPAGFVAESSAAASTTS
>XP_022491031_Penicillium_arizonense
MSGYAGAGGGGGHYDDGYAQQGHGDSYYQDEHAQGYYDNQGYGDGYYDQGQGYYGAEGGAHGAEAGHGYADGGYYEGGHQDQYYGDQYYDQGQGEYGRGRRGHDSEADSETFSDFTMRSETARAADMDYYGRGDDQYNSYTDSQYGRGGYGYRPPSSQISYGANRSSGASTPVYGMDYGNALPAGQRSREPYPAWSADAQIPLSKEELEDIFLDLVNKFGFQRDSMRNMYDHMMTMLDSRASRMTPNQALLSIHADYIGGHNANYRRWYFAAHLDLDDAVGFANMKLGKADRKTRKARKAAQKAAKKNPENEEETLEALEGDNSLEAAEYRWKSRMNRMSQHDRARQVALYLLCWGEANQVRFLPECLCFIFKCADDYYSSPECQSRVEPVEELTYLNEVITPLYQYCRDQGYEIMDGKYVRRENDHNKIIGYDDMNQLFWYPEGIERISFEDKTRLVDVPVAERWPKLKDVVWKKAFFKTYKETRSWFHMVTNFNRIWVIHLCSFWFFTAYNAPTLYTPNYQQQLDNKPITPRYLAAVGFGGVLAAFIQIFATITEWLYVPRRWAGAQHLRKRFFFLLGVFIINLVPGVIIFGFLDKLPASARNPVGLALGIVHFVIALLTAVFFAIQPLGALFGSYLKKHGRQYVASQTFTASFPHLSGNDMWMSYGLWVCVFGAKLAESYFFLTLSFKDPIRILSPMQIHQCTGAQYIGNAVCHRQPQILLGLMFFMDLTLFFLDSYLWYIICNTIFSVARSFYLGVSIWSPWRNIFSRLPKRIYSKVLATTDMEIKYKPKVLISQVWNAIIISMYREHLLAIDHVQKLLYHQVPSEQEGKRTLRAPTFFVSQEDQSFKTEFFPQGSEAERRISFFAQSLSTPMPEPLPVDNMPTFTVLIPHYSEKILLSLREIIREDEPYSRVTLLEYLKQLHPHEWDCFVKDTKILADETSQFNGEKPEKDAAKSKIDDLPFYCIGFKSAAPEYTLRTRIWASLRSQTLYRTVSGFMNYSRAIKLLYRVENPEVVQMFGGNSEKLERELERMARRKFRICVSMQRYAKFNKDERENTEFLLRAYPDLQIAYLDEEPPATEGEEPRLYSALIDGHCELLDNNMRKPKFRVQLSGNPILGDGKSDNQNHAIIFYRGEYIQLIDANQDNYLEECLKIRSVLAEFEELTTDNVSPYTPGIASPDSNPVAILGAREYIFSESVGVLGDVAASKEQTFGTLFARTLAQIGGKLHYGHPDFLNATFMCTRGGVSKAQKGLHLNEDIYAGMNAILRGGRIKHCEYYQCGKGRDLGFGSILNFTTKIGTGMGEQMLSREYYYLGTQLPLDRFLSFYYAHPGFHLNNMFIMLSVQMFMIVLINLGALKHETIMCRFNSDLPITDPLQPTLCANLIPILDWVNRCVISIFIVFFISFVPLAVQELTERGVWRMATRLAKHFGSFSFMFEVFVCQIYANAVHQNLSFGGARYIGTGRGFATARIPFGVLYSRFAGPSIYAGARLLLMLLFSTTTVWTPALIWFWVSLLALCISPFLFNPHQFAWNDFFIDYRDYIRWLSRGNSRSHASSWIGFCRLSRTRITGYKRKLLGVPSEKGNGDVPRARITNIFFSEIIAPLVVVGATLIPYLYINSRTMFSDDNKWAANPIARIAIVAFAPIGINAGVAGMFFGMACCMGPIFGMCCKKFGAVLAAIAHAIAVIAFLIFFLAMFVLESLNWPRTISGMIAVMALQRFIYKLIISLALTREFKNDQSNIAWWTGKWYNMGWHSLSQPGREFLCKITELGYFANDFVLGHILLFAMLPALAIPYVDKFHSVILFWLRPSRQIRPPIYSLKQSKLRKRRVVRFAILYFVMLVIFVVIVAAPIVLRNTKMLDNFLKDTLWGVIGVQKQGAIGLLQPLDHGLNDTVKWYTGSGLPGGYSSSAIPTPSAGSDSWYI
>XP_014534648_Penicillium_digitatum
MSGYAGGGHFDDGFAQQGQAHGQTHGDSYYQDEHAQGYYDNQGYGDGYYDQGNGYYGAEGGHGGDAAHADGAPHADAGQGYADGGYYEGGNQDQYYDQAQGQPRGRRGNDSEEDSETFSDFTMKSETARAADMDYYGRGDERYNSYSDSQYGGAGGYRPPSSQISYGGNRSSGASTPVYGAEFSNTLPTSQRSREPYPAWSSEAQIPLSKEEVEDIFLDLVNKFGFQRDSMRNMYDHMMTLLDSRASRMTPNQALLSIHADYIGGHNANYRRWYFAAHLDLDDAVGFANVKLGKGDRKTRKARRAAAKAAKQNPENEEETLEALEGDNSLEAAEYRWKSRMNRMSQHDRARQIALYLLIWGEANQVRFLPECVCFIFKCADDYYTSPECQARVEPVEEFTYLNEIITPLYQYCRDQGYEIVDGKYVRREVDHNKIIGYDDMNQLFWYPEGIERIGFEDKTRLVDLPISQRWPKLKDVVWKKAFFKTYKETRSWFHMITNFNRIWVIHLGAFWFFTAYNAPTLYTINYQQQVDNKPETPKYLAAVGFGGALVSLIQILATIFEWAYVPRRWAGAQHLRKRFMFLVFVFIINLAPGIVIFSILPGLTMSDSTKHGIGLALGIVHFVLAILTTAFFAIQPLGALFGSYLNKGGRQYVASQTFTASFSRLSGNDMWMSYGLWVCVFGAKLSESYFFLTLSFKDPIRILSPMQIHQCTGAKYIGNTLCHRQPQILLGLMAFMDLTLFFLDSYLWYIICNAIFSVARSFYLGVSIWSPWRNIFSRLPKRIYSKVLATTDMEIKYKPKVLISQVWNAIIISMYREHLLAIDHVQKLLYHQVPSEQEGKRTLRAPTFFVSQEDQSFKTEFFPQGSEAERRISFFAQSLSTPMPEPLPVDNMPTFTVLIPHYSEKILLSLREIIREDEPYSRVTLLEYLKQLHPHEWDCFVKDTKILADETSQFNGDYEKPEKDAAKSKVDDLPFYCIGFKSAAPEYTLRTRIWSSLRSQTLYRTISGFMNYSRAIKLLYRVENPEVVQMFGGNSEKLERELERMARRKFRICVSMQRYAKFSKDERENTEFLLRAYPDLQIAYLDEEPPVNEGDEPRLYSALIDGHCELLENNLRKPKFRVQLSGNPILGDGKSDNQNHSIIFYRGEYIQLVDANQDNYLEECLKIRSVLAEFEELSTDNVSPYAPGAALPDQDPVAILGAREYIFSESVGVLGDVAASKEQTFGTLFARTLAQIGGKLHYGHPDFLNATFMCTRGGVSKAQKGLHLNEDIYIGMNALLRGGRIKHCEYYQCGKGRDLGFGSILNFTTKIGTGMGEQMLSREYYYLGTQLPLDRFLSFYYAHPGFHLNNMFIMVSVQMFMVVLINLGALKHETITCRYNPDLPITDPLVPTLCVNLIPIINWVNRCVISIFIVFWISFVPLAVQELTERGVWRMATRLAKHFGSFSFMFEVFVCQIYSNAVHQNLSFGGARYIGTGRGFATARIPFGVLYSRFASPSIYLGARLLLMLLFSTTTVWTPALIWFWVSLLALSISPFLFNPHQFSWNDFFIDYRDYIRWLSRGNSRSHASSWIGFCRLSRTRTTGYKRKLIGVPSEKGCGDIPKARLSNIFFSEIVGPLIGVAVTLIPYLYINSRTMYSDDNKWAANPILRVAIVGLAPVGVNAGVAGMFFGLACCMGPVFGMCCKKFGAVLAAIAHAIAVIVFLLLFLAMFFLESLSWARTISGMIAAMTLQRFIYKLIISLALTREFKNDQSNIAWWTGKWYNMGWHSFSQPGREFLCKITELGYFATDFFLGHILLFAMLPLLAIPYIDTFHSVLLFWLRPSSQIRPPIYSLKQSKLRKRRVVRFAILYFTLLLIFVVIIAAPVVLRNTNQLDSILEGGIWKSLGVASTTGIGLLQPLDRGLNDTVSWYTGSNIPKGYTSGTIPAAFEGTGVWSI
>XP_016593218_Penicillium_expansum
MSGYAGGGHYDDGYAQQGQAQGQAHGDSYYQDEHSQGYYDNQGYGDGYYDQGNGYYGAEDGHGADAAHADGAQHADAGHGYADGGYYEAGHQDQYYGGAAGAGGDQYYDQGQGQPRGRRGNDSEEDSETFSDFTMKSETARAADMDYYGRGDERYNSYSDSQYGGAGGYRPPSSQVSYGGNRSSGASTPVYGMEYGNALPAGQRSREPYPAWTSDAQIPLSKEELEDIFLDLVNKFGFQRDSMRNMYDHMMTMLDSRASRMTPNQALLSVHADYIGGHNANYRRWYFAAHLDLDDAVGFANMKLGKGDRKTRKARRAAAKAAKQNPENEEETLEALEGDTSLEAAEYRWKSRMNRMSQHDRARQIALYLLVWGEANQVRFMPEIICFIFKCADDYYTSPECQARVEPVEELTYLNEIITPLYHYCRDQGYEIMDGKFVRREVDHNKIVGYDDMNQLFWYPEGIERIGFEDKTRLVDIPIAERWPKLKDVVWKKAFFKTYKETRSWFHMITNFNRIWVIHLGAFWFFTAYNAPTLYTINYQQQVDNKPDSPKYLAAVGFGGALVSFIQILATIFEWMYVPRRWAGAQHLRKRFMFLLVVFIINLAPGIVIFSILPSLTMSESTKHGIGLALGIVHFVLAVLTAAFFAIQPLGALFGNYMKKGGRQYVASQTFTASFPRLSGNDMWMSYGLWVCVFGAKLAESYFFLTLSLKDPIRILSPMQIHQCTGAKYIGNVLCHRQPQILLGLMGFMDLTLFFLDSYLWYIICNTIFSVARSFYLGVSIWSPWRNIFSRLPKRIYSKVLATTDMEIKYKPKVLISQVWNAIIISMYREHLLAIDHVQKLLYHQVPSEQEGKRTLRAPTFFVSQEDQSFKTEFFPQGSEAERRISFFAQSLATPMPEPLPVDNMPTFTVLIPHYSEKILLSLREIIREDEPYSRVTLLEYLKQLHPHEWDCFVKDTKILADETSQFNGDYEKPEKDAAKSKVDDLPFYCIGFKSAAPEYTLRTRIWASLRSQTLYRTVSGFMNYSRAIKLLYRVENPEVVQMFGGNSEKLERELERMARRKFRICVSMQRYAKFNKDERENTEFLLRAYPDLQIAYLDEEPPVNEGDEPRIYSALIDGHCELLENNLRKPKFRIQLSGNPILGDGKSDNQNHSIIFYRGEYIQLIDANQDNYLEECLKIRSVLAEFEELTTDNVSPYTPGVASPEHDPVAILGAREYIFSESVGVLGDVAASKEQTFGTLFARTLAQIGGKLHYGHPDFLNGTFMTTRGGVSKAQKGLHLNEDIYIGMNALLRGGRIKHCEYYQCGKGRDLGFGSILNFTTKIGTGMGEQMLSREYYYLGTQLPLDRFLSFYYAHPGFHLNNMFIMLSVQMFMFVLINLGALKHETIMCHYNSDLPITDPLTPTLCANLVPILNWVNRCVISIFIVFFISFVPLAVQELTERGVWRMATRLAKHFGSFSFMFEVFVCQIYANAVHQNLSFGGARYIGTGRGFATARIPFGVLYSRFAGPSIYLGARLLLMLLFSTTTVWSPALIWFWVSLLALCISPFLFNPHQFAWNDFFIDYRDYIRWLSRGNSRSHASSWIGFCRLSRTRITGYKRKVLGVPSEKGSGDIPRAPITNIFFSEIVSPLLGVAVTLIPYLYINSRTMYSDDVKWAANPILRVAIVGLAPVGVNAGVAGMFFGMACCMGPLFGMCCKKFGAVLAAIAHAIAVIVFLLLFLAMFFLESLSWARTISGMIAAMALQRFIYKLIISLALTREFKNDQSNIAWWTGKWYNMGWHTLSQPGREFLCKITELGYFANDFFLGHILLFAMLPVLAMPYADTFHSVILFWLRPSSQIRPPIYTLKQSKLRKRRVVRFAILYFTMLLIFIVIVAAPVVLRNTNQLDSILSGGIWKSLGVASTTGIGLLQPLDRGLNDTVSWYTGSNIPKGYTSGTIPAASEGTGVWSI
>XP_040651568_Penicillium_griseofulvum
MSGYAGGGHYDDGYGPQQGQAHGQAHGDSYYQDEHAQGYYDNQGYADGGYYDQGNGYYGADGHGANAAHADGAHHADGGHGYADGGYYEAGHHDQYYGGAGAGGDQYYDQGQGEYGRGRRGHDSEEDSETFSDFTMRSETARAADMDYYGRGDERYNSYSDSQYGGRGGYRPPSSQISYGANRSSGASTPVYGMDYGNALPAGQRSREPYPAWTSDAQIPLSKEELEDIFLDLVNKFGFQRDSMRNMYDHMMTMLDSRASRMTPNQALLSIHADYIGGHNANYRRWYFAAHLDLDDAVGFANMKLGKADRKTRKARKAAAKAAKKNPENEEETLEALEGDNSLEAAEYRWKSRMNRMSQHDRARQIALYLLIWGEANQVRFLPECICFIFKCADDYYTSAECQARVEPVEEFTYLNEIITPLYQYCRDQGYEIMDGKYVRREYDHNKIIGYDDMNQLFWYPEGIERIGFEDKTRLVDVPISERWPKLKDVVWKKAFFKTYKETRSWFHMITNFNRIWVIHLGAFWFFTAYNAPTLYTINYQQQFDNKPPPPKYLAAIGFGGALVSFIQILATICEWMYVPRRWAGAQHLRKRFMFLIVVFIINLAPGIVIFSILPGLKMPEKTTNGIGLALGIVHFVIAVLTAAFFAIQPLGALFGNYMKKGGRQYVASQTFTASFPRLAGNDMWMSYGLWVCVFGAKLAESYFFLTLSFKDPIRILSPMQIHQCTGAKYIGNTLCHRQPQILLGLMAFMDLTLFFLDSYLWYIICNTIFSVARSFYLGVSIWSPWRNIFSRLPKRIYSKVLATTDMEIKYKPKVLISQVWNAIIISMYREHLLAIDHVQKLLYHQVPSEQEGKRTLRAPTFFVSQEDQSFKTEFFPQGSEAERRISFFAQSLSTPMPEPLPVDNMPTFTVLIPHYSEKILLSLREIIREDEPYSRVTLLEYLKQLHPHEWDCFVKDTKILADETSQFNGDYEKPEKDAAKSKVDDLPFYCIGFKSAAPEYTLRTRIWASLRSQTLYRTVSGFMNYSRAIKLLYRVENPEVVQMFGGNSEKLERELERMARRKFRICVSMQRYAKFSKDERENTEFLLRAYPDLQIAYLDEEPPVAEGEEPRLYSALIDGHCELLENNLRKPKFRIQLSGNPILGDGKSDNQNHAIIFYRGEYIQLIDANQDNYLEECLKIRSVLAEFEELTTDNVSPYTPGIASPEENPVAILGAREYIFSESVGVLGDVAASKEQTFGTLFARTLAQIGGKLHYGHPDFLNATFMTTRGGVSKAQKGLHLNEDIYAGMNAILRGGRIKHCEYYQCGKGRDLGFGSILNFTTKIGTGMGEQMLSREYYYLGTQLPLDRFLSFYYAHPGFHLNNMFIMLSVQMFMFVLINLGALKHETIMCRYNSDLPITDPLVPTLCANLIPILNWVNRCVISIFIVFFISFVPLAVQELTERGVWRMATRLAKHFGSFSFMFEVFVCQIYANAVHQNLSFGGARYIGTGRGFATARIPFGVLYSRFAGPSIYLGARLLLMLLFSTTTVWTPALIWFWVSLLALCISPFLFNPHQFAWNDFFIDYRDYIRWLSRGNSRSHASSWIGFCRLARTRITGYKRKVLGVPSEKGSGDIPRARLTNIFFSEIISPLLGVAATLIPYLYINSRTMYSDDVKWAANPILRVAIVAFAPVGVNAGVAGMFFGMACCMGPVFGMCCKKFGAVLAAIAHAISVIVFLLLFLAMFFLESLSWARTISGMIAAMALQRFIYKVIISLALTREFKNDQSNIAWWTGKWYNMGWHSLSQPGREFLCKITELGYFANDFFLGHILLFAMLPVLAIPYVDTFHSVILFWLRPSSQIRPPIYSLKQSKLRKRRVVRFAILYFVMLLIFVVIIAAPVVLRNTKQLDSILKGDLWDSLGVSKKDAIGLLQPLDRGLNDTVSWYTGSNIPKGYSSGSIPAPSEGTAPVLTYCIPGILLAWCTTHKRSFQTSAMDLQETQRILTEYLHELADLFHRVPGSAIFLRYVKSSYQDDPIRSAVELFLFLFAVRYLLAPKYSTKPGVVPLTEDEIDDLVDEWTPEPLVGNPTPLEEMEVDKRTVILGPVGPKSKLANGRTVMNLGSFNFYNFNTNESLKEQAIQTLRAYGVGPCGPRGFYGTQDVHMKTEDDVAAFLGTTACIIYSQAFSTISSVIPAFSKRGDIIVADKGVSFAVRKGIQISRSIVRWYEHNDMEDLERVLAKVTKEQARKPLTRRFIITEGLFESYGDMADLPKIIELRLKYKFRLILDETWSFGVLGRTGRGLTEHQNVDASEVDMIVGSLAGPLVAGGGFCAGSEEIVHHQRISAAAYTFSAALPALLSTTASATINILQNNPETVSQLRELTKAMRAQLDPRSDWVYCTSSPENPILILVIKPEVVAAKRLTPNDQQFLLQDAVDESLANGVLITRLKTLEDNFEPKQVVPPALKVCVTTGLTKKEIEKAGTIIRHAITKVMSKRK
>XP_038926400_Penicillium_roqueforti
MSGYAGGGQYDDGYAHGQAHGQAHGDAHGDSYYQDEHAQGYYDNQGYGDGYYDQGNGYYGADGVHADGAPGDHAAHADAGHGYADGGYYEAGHIDPHAAEPYYDQGQGEPRGRRGHDSEEDSETFSDFTMRSETARAADMDYYGRGDERYNSYSDSQYGGAGGYRPPSSQVSYGANRSSGASTPVYGMDYGNAIPAGQRSREPYPAWTSEAQIPLSKEELEDIFLDLVNKFGFQRDSMRNMYDHMMTILDSRASRMTPNQALLSVHADYIGGQNANYRRWYFAAHLDLDDAVGFANMKLGKADRKTRKARRAAAKAAKANPEDEEETLEALEGDNSLEAAEYRWKSRMNRMSQHDRARQVALYLLIWGEANQVRFLPECICFIFKCADDYYTSPECQARVEPVEEFTYLNEIITPLYHYCRDQGYEIMDGKYVRRELDHNNIIGYDDMNQLFWYPEGIERIGFEDKTRLVDIPISERWPKLKDVVWKNAFFKTFKETRSWFHMITNFNRIWVIHLGAFWFFTAYNAPTLYTINYQQQVDNKPPTAKYLGAVGFGGALVSFIQILATICEWMYVPRRWAGAQHLHKRFMFLIVMFIINLAPGIVIFAILPMLKMSTKTENGIGLAIGIVHFVIAVLTATFFAIQPLGALFGNYMKKGGRQYVASQTFTASFYRLSGNDMWMSYGLWVCVFGAKLAESYFFLTLSFKDPIRILSPMQIHQCTGAQYIGNTLCHRQPQILLGLMAFMDLTLFFLDSYLWYIICNTIFSVARSFYLGVSIWSPWRNIFSRLPKRIYSKVLATTDMEIKYKPKVLISQVWNAIIISMYREHLLAIDHVQKLLYHQVPSEQEGKRTLRAPTFFVSQEDQSFKTEFFPQGSEAERRISFFAQSLATPMPEPLPVDNMPTFTVMIPHYSEKILLSLREIIREDEPYSRVTLLEYLKQLHPHEWDCFVKDTKILADETSQFNGDNEKPEKDAAKSKVDDLPFYCIGFKSAAPEYTLRTRIWASLRSQTLYRTISGFMNYSRAIKLLYRVENPEVVQMFGGNSEKLERELERMARRKFRICVSMQRYAKFSKDERENTEFLLRAYPDLQIAYLDEEPPLNEGDEPRIYSALIDGHCEILENNLRKPKFRIQLSGNPILGDGKSDNQNHCIIFYRGEYIQLIDANQDNYLEECLKIRSVLAEFEELTTDNVSPYTPGIASPDENPVAILGAREYIFSESVGVLGDVAASKEQTFGTLFARTLAQIGGKLHYGHPDFLNATFMTTRGGVSKAQKGLHLNEDIYAGMTAVLRGGRIKHCEYYQCGKGRDLGFGSVLNFTTKIGTGMGEQMLSREYYYLGTQLPLDRFLSFYYAHPGFHLNNMFIMLSVQMFMFVLINLGALKHETIMCRYNSDLPITDPLVPTLCANLIPILNWVNRCVISIFIVFFISWVPLAVQELTERGVWRMATRLGKHFGSFSFMFEVFVCQIYANAVHANLSFGGARYIGTGRGFATARIPFGVLYSRFAGPSIYLGARLLLMLLFSTTTVWTPALIWFWVSLLALSISPFLFNPHQFAWTDFFIDYRDYIRWLSRGNSRSHASSWIGFCRLSRTRITGYKRKVLGVPSEKGSGDIPRARITNIFFAEIVTPLLGVLATGIPYLYINSRTMYSDDPKWAANPIIRLAIIAFAPVGINAGVAGMFFGMACCMGPLFGMCCKKFGAVLAAIAHAIAVIIFLIIFLAMFFLESLSWPRTISGMIAAMALQRFLYKVIIALALTREFKNDQSNIAWWTGKWYGMGWHSLSQPGREFLCKITELGYFANDFFLGHVLLFAMLPALAIPYVDTFHSVILFWLRPSSQIRPPIYSLKQSKLRKRRVVRFAILYFFTLFIFLIIIIAPIVLRNTKQLDSILSGGIWDSLGVSKPSSIGLLQPLDHGLNDTVSWYTGSNIPKGYTSGSIPAASEGTGKWSI
>XP_002564449_Penicillium_rubens
MSGYAGGGHYDDGYGQQGQAHHGHGDSYYQDEHAQGYYDNQGYGDGYYDQGNGYYGADGGHGDPHGDAGHGYADGGYYEAGHQDHYYGAGDQYYDQGHGEPRGRRGHDSEEDSETFSDFTMRSETARAADMDYYGRGDERYNSYSDSQYGGRGGYRPPSSQISYGANRSSGASTPVYGMDYGNALPAGQRSREPYPAWTSDAQIPLSKEEIEDIFLDLVNKFGFQRDSMRNMYDHMMTMLDSRASRMTPNQALLSIHADYIGGHNANYRRWYFAAHLDLDDAVGFANMKLGKADRKTRKARKAAAKAAKQNPENEEETLEALEGDNSLEAAEYRWKSRMNRMSQHDRARQIALYLLIWGEANQVRFLPECICFIFKCADDYYTSPECQARVEPVEEFTYLNEIITPLYQYCRDQGYEIMDGKYVRREHDHNKIIGYDDMNQLFWYPEGIERIGFEDKTRLVDVPIAERWPKLKDVQWDKAFFKTYKETRSWFHMITNFNRIWVIHLGSFWFFTAYNAPTLYTINYQQQVDNKPPTPKYLAAVGFGGALVSFIQILATIFEWMYVPRRWAGAQHLRKRFMFLLLMFIINLAPGIVIFSILPMLGMAKKTEDGIGLALGIVHFVIAVLTAAFFAIQPLGALFGNYMKKGGRQYVASQTFTASFPRLQGNDMWMSYGLWVCVFGAKLAESYFFLTLSFKDPIRILSPMQIHQCTGAQYIGNKLCHRQPQILLGLMAFMDLTLFFLDSYLWYIICNTIFSVARSFYLGVSIWSPWRNIFSRLPKRIYSKVLATTDMEIKYKPKVLISQVWNAIIISMYREHLLAIDHVQKLLYHQVPSEQEGKRTLRAPTFFVSQEDQSFKTEFFPQGSEAERRISFFAQSLSTPMPEPLPVDNMPTFTVLIPHYSEKILLSLREIIREDEPYSRVTLLEYLKQLHPHEWDCFVKDTKILADETSQFNGDYEKPEKDVAKSKVDDLPFYCIGFKSAAPEYTLRTRIWASLRSQTLYRTVSGFMNYSRAIKLLYRVENPEVVQMFGGNSEKLERELERMARRKFRICVSMQRYAKFSKDERENTEFLLRAYPDLQIAYLDEEPPVNEGEEPRLYSALIDGHCELLENNMRKPKFRIQLSGNPILGDGKSDNQNHAIIFYRGEYIQLIDANQDNYLEECLKIRSVLAEFEELTTDNVSPYTPGIASPEETPVAILGAREYIFSESVGVLGDVAASKEQTFGTLFARTLAQIGGKLHYGHPDFLNATFMTTRGGVSKAQKGLHLNEDIYAGMNAVLRGGRIKHCEYYQCGKGRDLGFGSILNFTTKIGTGMGEQMLSREYYYLGTQLPLDRFLSFYYAHPGFHLNNMFIMLSVQMFMVVLINLGALKHETIMCRYNSDLPITDPLVPTLCANLIPVLNWVDRCVISIFIVFFISFVPLAVQELTERGVWRMATRLAKHFGSFSFMFEVFVCQIYANAVHQNLSFGGARYIGTGRGFATARIPFGVLYSRFAGPSIYLGARLLLMLLFSTTTVWTPALIWFWVSLLALCISPFLFNPHQFAWNDFFIDYRDYIRWLSRGNSRSHASSWIGFCRLSRTRITGYKRKLLGVPSEKGSGDVPRARITNIFFSEIIAPLLGVAVTLIPYLYINSRTMYSDDVKWAANPILRIAIVAFAPVGINAGVAGMFFGMACCMGPVFSMCCKKFGAVLAAIAHAIAVIVFLIIFLAMFFLESLSWARTISGMIAAMALQRFIYKVIISLALTREFKNDQSNIAWWTGKWYNMGWHSLSQPGREFLCKITELGYFANDFFLGHILLFAMLPALAIPYVDTFHSVILFWLRPSSQIRPPIYSLKQSKLRKRRVVRFAILYFVMLVIFVVIIAAPVVMRNTGQLDSVLKGDLWKSLGVSKTNAVGLLQPLDRGLNDTVSWYTGSNIPKGYSSGSIPAASEGTGVWSI
>XP_040816962_Penicillium_solitum
MSGYAGGGHYDDGYAQQGQAHGQPHGDSYYQDEHAQGYYDNQGYGDGYYDQGNGYYGADGGHGADAAHADGAHHADAGHGYADGGYYEAGHQDQYYGGAAGAGGDPYYDQGQGQPRGRRGHDSEEDSETFSDFTMRSETARAADMDYYGRGDERYNSYSDSQYGGPGGGGYRPPSSQISYGGNRSSGASTPVYGMDYGNALPAGQRSREPYPAWTSDAQIPLSKEELEDIFLDLVNKFGFQRDSMRNMYDHMMTMLDSRASRMTPNQALLSIHADYIGGHNANYRRWYFAAHLDLDDAVGFANMKLGKGDRKTRKARRAAAKAAKKNPENEEETLEALEGDNSLEAAEYRWKSRMNRMSQHDRARQIALYLLIWGEANQVRFLPECICFIFKCADDYYTSPECQARVEPVEEFTYLNEIVTPLYHYCRDQGYEIMDGKYVRREHDHNKIIGYDDMNQLFWYPEGIERIGFEDKTRLVDVPIAERWPKLKDVVWKKAFFKTYKETRSWFHMITNFNRIWVIHLGSFWFFTAYNAPTLYTINYQQQLDNKPTTPKYLAAVGFGGALVSFIQILATIFEWMYVPRRWAGAQHLRKRFMFLILMFIINLAPGVVIFGILPTLKLGDSTEHGIGLALGIVHFVIAILTAAFFAIQPLGALFGNYMKKGGRQYVASQTFTASFPRLSGNDMWMSYGLWVCVFGAKLAESYFFLTLSFKDPIRILSPMQIHQCTGAKYIGNTLCHRQPQILLGLMAFMDLTLFFLDSYLWYIICNTIFSVARSFYLGVSIWSPWRNIFSRLPKRIYSKVLATTDMEIKYKPKVLISQVWNAIIISMYREHLLAIDHVQKLLYHQVPSEQEGKRTLRAPTFFVSQEDQSFKTEFFPQGSEAERRISFFAQSLSTPMPEPLPVDNMPTFTVLVPHYSEKILLSLREIIREDEPYSRVTLLEYLKQLHPHEWDCFVKDTKILADETSQFNGDYEKPEKDAAKSKVDDLPFYCIGFKSAAPEYTLRTRIWASLRSQTLYRTVSGFMNYSRAIKLLYRVENPEVVQMFGGNSEKLERELERMARRKFRICVSMQRYAKFNKDERENTEFLLRAYPDLQIAYLDEEPPVNEGDEPRLYSALIDGHCELLENNLRKPKFRIQLSGNPILGDGKSDNQNHAIIFYRGEYIQLIDANQDNYLEECLKIRSVLAEFEELTTDNVSPYTPGIASPEEDPVAILGAREYIFSESVGMLGDVAASKEQTFGTLFARTLAQVGGKLHYGHPDFLNATFMTTRGGVSKAQKGLHLNEDIYAGMNAVLRGGRIKHCEYYQCGKGRDLGFGSILNFTTKIGTGMGEQMLSREYYYLGTQLPLDRFLSFYYAHPGFHLNNMFIMLSVQMFMFVLINLGALKHETIMCRYNSDLPITDPLVPTLCANLTPILNWVNRCVISIFIVFFISFVPLAVQELTERGVWRMATRLAKHFGSFSFMFEVFVCQIYANAVHQNLSFGGARYIGTGRGFATARIPFGVLYSRFAGPSIYLGARLLLMLLFSTTTVWTPALIWFWVSLLALCISPFLFNPHQFAWTDFFIDYRDYIRWLSRGNSRSHASSWIGFCRLSRTRITGYKRKLLGVPSEKGSGDIPRARITNIFFSEIISPLLGVGATLIPYLYINSRTMYSDDVKWAANPILRVAIVAFAPVGVNAGVAGMFFGMACCMGPLFGMCCKKFGAVLAAIAHAIAVIVFLILFLAMFFLESLSWARTISGMIAAMALQRFIYKVIISLALTREFKNDQSNIAWWTGKWYNMGWHTLSQPGREFLCKITELGYFANDFFLGHILLFAMLPVLAIPYVDTFHSVILFWLRPSSQIRPPIYSLKQSKLRKRRVVRFAILYFTMLLIFVVIIAAPVVLRNTGSLDSILKNDLWKSLGVSKTNAVGLLQPLDHGLNDTVSWYTGSNIPKGYTSGTVPAASEGTGVWSI
>XP_022583708_Penicilliopsis_zonata
MSGYQHGYEEGYGQQGHGDPYYQEEHAQGYYDNQEYQQGDGYYDRSGYEQGEQNQAYHQDGGYYEGGQQDEYYNDQYYDQGNGGQGGYGGQGRRRGGDSEEDSETFSDFTMRSETARAADMDYYGRGDERYNSYNDGQAGGRGYGYRPPSSQVSYGGNRSSGASTPVYGMDYGNALPAGQRSREPYPAWTSDAQIPISKEEIEDIFLDLVNKFGFQRDSMRNMYDHLMTLLDSRASRMTPNQALLSLHADYIGGENANYRRWYFAAHLDLDDAVGFANMNLGKADRKTRKARKAAKAKAAQNPENVDETLQALEGDNSLEAAEYRWKTRMNRMSQHDRARQLALFLMCWGEANQVRFLPECLCFIFKCADDYYSSPECQNRVEPVEEFTYLNEIITPLYQYCRDQGYEILDGKYVRRERDHAQIIGYDDMNQLFWYPEGIERISLEDKTRLVDIPPAERWTKLKEVNWKKAFFKTYKETRSWFHLITNFNRIWVIHLGAFWFFTAYNAPTLYTKNYQQQENNKPHPAKIWSAVGFGGALVSFIQILATICEWLYVPRRWAGAQHLTKRLLFLLFMFVINLAPGVYIFGIATDDAKGTIPLILGIVHFFIALGSFFFFSVMPLGGLFGSYLKKSGRQYVASQTFTASFPRLHGNDMWMSYGLWVCVFGAKLAESYFFLTLSFKDPIRILSPMKIHRCVGVTYMPSALCHYQPQILLGLMFVMDVTLFFLDSYLWYIICNTVFSVARSFYLGVSIWSPWRNIFSRLPKRIYSKVLATTDMEIKYKPKVLISQVWNAIIISMYREHLLAIDHVQKLLYHQVPSEQEGKRTLRAPTFFVSQEDQSFKTEFFPSGSEAERRISFFAQSLSTPIPEPLPVDNMPTFTVLIPHYGEKILLSLREIIREDEPYSRVTLLEYTKQLHPHEWDCFVKDTKILADETSQFNGEFEKSESDAQKSKIDDLPFYCIGFKSAAPEYTLRTRIWASLRSQTLYRTISGFMNYSRAIKLLYRVENPEVVQMFGGNSEKLERELERMARRKFKICVSMQRYAKFNKEERENTEFLLRAYPDLQIAYLDEEPPTNEGEEPRLYSALIDGHSEILENGMRKPKFRIQLSGNPILGDGKSDNQNHSVIFYRGEYIQLVDANQDNYLEECLKIRSVLAEFEELTTDNVSPYTPGLPSPKFDPVAILGAREYIFSENIGVLGDVAAGKEQTFGTLFARTLAQIGGKLHYGHPDFLNGIFMTTRGGVSKAQKGLHLNEDIYAGMNAMIRGGRIKHCEYYQCGKGRDLGFGSVLNFTTKIGTGMGEQMLSREYYYLGTQLPLDRFLSFYYAHGGFHVNNMFIMLSVKMFMIVLINLGALKHETITCKYNSNLPITDPLRPTYCADLIPITNWVNRCVLSIFIVFFISFVPLAVQELTERGLWRMATRLAKQFGSVSFMFEVFVCQIYANSVHQNLSFGGARYIGTGRGFATARIPFGILYSRFAGPSIYNGSRLLLMLLFATSTVWTAAFIWFWVSLLALVISPFIFNPHQFSWEDFFIDYRDYLRWLSRGNSRSHASSWIAFCRLSRTRITGYKRKLIGVPSEKNSADVPRARISNIFFSEIVAPLLSVAVTLVPYLYINSRTGVKADETQKYNALLRVGIVAFAPIAVNAGVSIAFFGMACCMGPLLSMCCKKFGAVLAAIAHAIAVIMLLLVFEVMFILESWSWPRCLLGMIATVAIQRFVYKLIIALALTREFKHDQSNVAWWTGKWYNMGWHSFSQPGREFLCKITELGYFATDFILGHTLLFFMLPALCVPYIDKFHSVVLFWLRPSRQIRPPIYSLKQSKLRKRRVVRYAILYFGLLILFILLIAGPLIVRRLNIITPSKTLSSLSSFYLVQPLDTNNNDTVSCYTGSYLPAGYSASLCSTSSGAAASATS
>XP_016615673_Cladophialophora_bantiana
MSGHPQQGDYDDGYGQHHPNDGYYQEDQHGYHDQYDYGHQQHGGEGYYDESGYYNADASNPYHNDGGYYEGHQGYQDDYYDGQYYDQGAAGQQYNQGQRPRRRGHDSEEDSETFSDFTMRSDMARAAEMDYYGRGDERYNSGYDGQGGRGYRPPSSQISYGGNRSSGASTPIYGMDYNNALPAGQRSREPYPAWTSDAQIPLSKEEVEDIFLDLTAKFGFQRDSMRNMYDHMMTLLDSRASRMTPNQALLSLHADYIGGDNANYRRWYFAAHLDLDDAVGFANMKLGKANRRTRKARKAAAKKAKENPQNEEATLEALEGDNSLEAAEYRWKTRMNKMSQHDRARQIALYLLCWGEANQVRFMPEALCFIFKCADDYLHSPACQNRVEPVEEFTYLNNVITPLYTYIRDQAYEIIDGKYVRREKDHNKVIGYDDINQLFWYPEGIERIVMNDKSRIVDLPPAERYLKLGEVNWKKVFFKTYKETRSWFHLIVNFNRIWVIHLTTFWFYTAFNSPTLYTKNYQQQLNNKPHAAAQWSAVALGGTIATLINILATLIEWSYVPRKWAGAQHLTKRLLFLIGVFILNIAPSVYIFGFTQTSKISLILGVVQFLVALATFFFFSIMPLGGLFGSYLTGNSRRYVASQTFTASYPRLKGNDMWMSFGLWIMVFAAKLAESYFFLTLSFRDPIKILSYTKIRNCQGDKILKDYLCKYQPQILLGIMFFTDLILFFLDTYLWYIIWNCVFSVARSFYLGVSIWTPWRNIFSRLPKRIYSKVLATTDMEIKYKPKVLISQVWNAIVISMYREHLLAIDHVQKLLYHQVPSEQEGKRTLRAPTFFVSQEDHSFKTEFFPSQSEAERRISFFAQSLSTPIPEPLPVDNMPTFTVLIPHYGEKILLSLREIIREDEPYSRVTLLEYLKQLHPHEWDCFVKDTKILADETSQFNGDYEKSEKDTAKSKIDDLPFYCIGFKSAAPEYTLRTRIWASLRSQTLYRTISGFMNYSRAIKLLYRVENPEVVQMFGGNSDKLERELERMARRKFKIVVSMQRYAKFKKEERENTEFLLRAYPDLQIAYLDEEPPQNEGEEPRLYSALIDGHSELLENGMRRPKFRIQLSGNPILGDGKSDNQNHAIIFYRGEYIQLIDANQDNYLEECLKIRSVLAEFEEMTTDNVSPYTPGLPPTKTNPVAILGAREYIFSENIGVLGDVAAGKEQTFGTLFARTLAQIGGKLHYGHPDFLNGVFMTTRGGVSKAQKGLHLNEDIYAGMNALIRGGRIKHCEYYQCGKGRDLGFGSILNFTTKIGTGMGEQMLSREYYYLGTQLPLDRFLSFYYAHPGFHINNMFIMLSVQLFMIVLINLGALRHETIICFYNRNVPPTDPLKPTGCTNLTPIMEWVERCVVSIFIVFFISFVPLVVQELTERGFWRAATRLAKHFASASPIFEVFVCQIYASSIQQDLSFGGARYIGTGRGFATARIPFGVLYSRFAGPSIYLGARSLMMLLFGTITVWGAWLLWFWVSLLGLCISPFIFNPHQFAWNDFFIDYRDYLRWLSRGNSRSHASSWIAFCRLSRTRLTGYKRKALGVPSEKLSGDVPRANFTSVFFSEVVGPLVLVCFTLIPYLFINAQTGVTTDVKPPTNSLVRVAIVAFAPIAINAGVLAGLFGMACCMGPVLSMCCKKFGSVLAAIAHGVAVIMLFAFWEVMFFLEGWIFAKALLGMIAVVALQRFVFKLIIALCLTREFKHDTSNIAWWTGKWYSMGWHSMSQPAREYLCKITELGFFAADFILGHIIMFIMLPALCVPYIDKFHSVMLFWLRPSRQIRPPIYSIKQSRLRKRRVIRYAILYFFMLVVFLVLIIGPIIVRKYITGLPTIPLDLVQPTGQNNNDTTTGVTGSALVNFGQDAGTAAATAAATSSNSNDPFSFGGGGGRFVRW
>XP_008723577_Cladophialophora_carrionii
MSGHPHQGGYDDGYNGQHHGNDAYYQDDQQHGYHDQYDYGHQQHGGEGYYDESGYYNADASNPYHNDGGYYEGHQGYQDDYYDGQYYDQGAAGQHPQGQRPRRRGHDSEEDSETFSDFTMRSDMARAAEMDYYGRGDERYHSGYEGQGGRGYRPPSSQISYGGNRSSGASTPIYGMDYNNALPAGQRSREPYPAWTSDAQIPLSKEEVEDIFLDLTAKFGFQRDSMRNMYDHMMTLLDSRASRMTPNQALLSLHADYIGGDNANYRRWYFAAHLDLDDAVGFANMKLGKANRRTRKARKAAAKKAKENPQNEEATLEALEGDNSLEAAEYRWKTRMNKMSQHDRARQIALYLLCWGEANQVRFMPEALCFIFKCADDYLHSPACQNRVEPVEEFTYLNNVITPLYTYIRDQAYEIIDGKYVRREKDHNRIIGYDDINQLFWYPEGIERIVMTDKSRIVDLPPAERYLKLGEVNWKKVFFKTYKETRSWFHLLVNFNRIWVIHLTTFWFYTAFNAPTLYTKNYQQQLNNKPNAPAQWSAVALGGTIASLIQILATLVEWSYVPRKWAGAQHLTKRLLFLIGVFVLNIAPSVYIFGIKQTGQISLILGVVQFLIALATFFFFSIMPLGGLFGSYLTRNNRQYVASQTFTASYPRLKGNDMWMSYGLWIMVFAAKLAESYFFLTLSFRDPIKILSYTKIQHCQGDKILKDYLCKYQPQILLGIMFFTDLILFFLDTYLWYIIWNCVFSVARSFYLGVSIWTPWRNIFSRLPKRIYSKVLATTDMEIKYKPKVLISQVWNAIVISMYREHLLAIDHVQKLLYHQVPSEQEGKRTLRAPTFFVSQEDHSFKTEFFPSQSEAERRISFFAQSLSTPIPEPVPVDNMPTFTVLIPHYGEKILLSLREIIREDEPYSRVTLLEYLKQLHPHEWDCFVKDTKILADETSQFNGDYEKSEKDTAKSKIDDLPFYCIGFKSAAPEYTLRTRIWASLRSQTLYRTISGFMNYSRAIKLLYRVENPEVVQMFGGNSDKLERELERMARRKFKIVVSMQRYAKFKKEERENTEFLLRAYPDLQIAYLDEEPPQNEGEEPRLYSALIDGHSELLENGMRRPKFRVQLSGNPILGDGKSDNQNHAIIFYRGEYIQLIDANQDNYLEECLKIRSVLAEFEEMTTDNVSPYTPGLPPTKTNPVAILGAREYIFSENIGVLGDVAAGKEQTFGTLFARTLAQIGGKLHYGHPDFLNGIFMTTRGGVSKAQKGLHLNEDIYAGMNALIRGGRIKHCEYYQCGKGRDLGFGSILNFTTKIGTGMGEQMLSREYYYLGTQLPLDRFLSFYYAHPGFHINNMFIMLSVQLFMIVLINLGALRHETIICFYNRNVPPTDPLRPTGCTNLKPIMEWVQRCVVSIFIVFFISFVPLVVQELTERGFWRAATRLAKHFASASPVFEVFVCQIYASSIQQDLSFGGARYIGTGRGFATARIPFGVLYSRFAGPSIYLGARSLMMLLFATITVWGVWLLWFWVSLLGLCISPFIFNPHQFAWNDFFIDYRDYLRWLSRGNSRSHASSWIAFCRLSRTRLTGYKRKALGVPSEKLSGDVPRAQFTSVFFSEVVGPLVLVCLTLIPYLFINAQTGVQGADLKDPTNSLIRVAIVAFAPIAVNAGVLAALFGMACCMGPVLSMCCKKFGSVLAAIAHGVAVIMLLAFWEVMFFLEGWIFAKALLGMIAVVALQRFIFKLIIALCLTREFKHDTSNIAWWTGKWYSMGWHSMSQPAREYLCKITELGFFAADFILGHIIMFIMLPALCVPYIDKFHSVMLFWLRPSRQIRPPIYSIKQSRLRKRRVIRYAILYFIMLIVFLVLIIGPVIVRKYINSLPEIPMDLLQPTGQNNNDTTTGVTGSALVNFGQDAGTAAATQAAATSSNSNDPFSFGGGGDRFVRW
>XP_016248789_Cladophialophora_immunda
MSGHPHQGDYDDGYGQHHGNDAYYQEDQHGYHDQYDYGHQQHGGEGYYDESGYYNADASNPYHNDGGYYEGHQGYQDDYYDGQYYDQGAAGQQYNQGQRPRRRGHDSEEDSETFSDFTMRSDMARAAEMDYYGRGDERYNSGYEGQGGRGYRPPSSQISYGGNRSSGASTPIYGMDYNNALPAGQRSREPYPAWTSDAQIPLSKEEVEDIFLDLTAKFGFQRDSMRNMYDHMMTLLDSRASRMTPNQALLSLHADYIGGDNANYRRWYFAAHLDLDDAVGFANMKLGKANRRTRKARKAAAKKAKENPQNEEATLEALEGDNSLEAAEYRWKTRMNKMSQHDRARQIALYLLCWGEANQVRFMPEALCFIFKCADDYLHSPACQNRVEPVEEFTYLNNVITPLYTYIRDQAYEIIDGKYVRREKDHNKVIGYDDINQLFWYPEGIERIVMNDKSRIVDLPPAERYLKLGEVNWKKVFFKTYKETRSWFHLIVNFNRIWVIHLTTFWFYTAFNSPTLYTKNYQQQLNNKPHAAAQWSAVALGGTIATLINILATLIEWSYVPRKWAGAQHLTKRLLFLIGVFIINIAPSVYIFGFTQTSKISLILGVVQFLVALATFFFFSIMPLGGLFGSYLTGNSRRYVASQTFTASYPRLKGNDMWMSFGLWIMVFAAKLAESYFFLTLSFRDPIKILSYTKIHHCQGDKILKDYLCKYQPQILLGIMFFTDLILFFLDTYLWYIIWNCVFSVARSFYLGVSIWTPWRNIFSRLPKRIYSKVLATTDMEIKYKPKVLISQVWNAIVISMYREHLLAIDHVQKLLYHQVPSEQEGKRTLRAPTFFVSQEDHSFKTEFFPSQSEAERRISFFAQSLSTPIPEPLPVDNMPTFTVLIPHYGEKILLSLREIIREDEPYSRVTLLEYLKQLHPHEWDCFVKDTKILADETSQFNGDYEKSEKDTAKSKIDDLPFYCIGFKSAAPEYTLRTRIWASLRSQTLYRTISGFMNYSRAIKLLYRVENPEVVQMFGGNSDKLERELERMARRKFKIVVSMQRYAKFKKEERENTEFLLRAYPDLQIAYLDEEPPQNEGEEPRLYSALIDGHSELLENGMRRPKFRVQLSGNPILGDGKSDNQNHAIIFYRGEYIQLIDANQDNYLEECLKIRSVLAEFEEMTTDNVSPYTPGLPPTKTNPVAILGAREYIFSENIGVLGDVAAGKEQTFGTLFARTLAQIGGKLHYGHPDFLNGVFMTTRGGVSKAQKGLHLNEDIYAGMNALIRGGRIKHCEYYQCGKGRDLGFGSILNFTTKIGTGMGEQMLSREYYYLGTQLPLDRFLSFYYAHPGFHINNMFIMLSVQLFMIVLINLGALRHETIVCFYNRNVPPTDPLKPTGCTNLTPIMEWVERCVVSIFIVFFISFVPLVVQELTERGFWRAATRLAKHFASASPIFEVFVCQIYASSIQQDLSFGGARYIGTGRGFATARIPFGVLYSRFAGPSIYLGARSLMMLLFGTITVWGAWLLWFWVSLLGLCISPFIFNPHQFAWNDFFIDYRDYLRWLSRGNSRSHASSWIAFCRLSRTRLTGYKRKALGVPSEKLSGDVPRANFTSVFFSEVVGPLVLVCFTLIPYLFINAQTGVTTDVQPPTNSLVRVAIVAFAPIAVNAGVLAGLFGMACCMGPVLSMCCKKFGSVLAAIAHGVAVIMLFAFWEVMFFLEGWIFAKALLGMIAVVALQRFVFKLIIALCLTREFKHDTSNIAWWTGKWYSMGWHSMSQPAREYLCKITELGFFAADFILGHIIMFIMLPALCVPYIDKFHSVMLFWLRPSRQIRPPIYSIKQSRLRKRRVIRYAILYFIMLIIFLVLIIGPIIVRKYITGLPTIPLDLVQPTGQNNNDTTTGVTGSALVNFGQDAGGGGTAAATAAATSSNSNDPFSFGGGGGRFVRW
>XP_007748488_Cladophialophora_psammophila
MSGHPQQGDYDDGYGQHHPNDGYYQEDQHGYHDQYDYGHQQHGGEGYYDESGYYNADASNPYHNDGGYYEGHQGYQDDYYDGQYYDQGAAGQQYNQGQRPRRRGHDSEEDSETFSDFTMRSDMARAAEMDYYGRGDERYNSGYDGQGGRGYRPPSSQISYGGNRSSGASTPIYGMDYNNALPAGQRSREPYPAWTSDAQIPLSKEEVEDIFLDLTAKFGFQRDSMRNMYDHMMTLLDSRASRMTPNQALLSLHADYIGGDNANYRRWYFAAHLDLDDAVGFANMKLGKANRRTRKARKAAAKKAKENPQNEEATLEALEGDNSLEAAEYRWKTRMNKMSQHDRARQIALYLLCWGEANQVRFTPEALCFIFKCADDYLHSPACQNRVEPVEEFTYLNNVITPLYTYIRDQAYEIIDGKYVRREKDHNRVIGYDDINQLFWYPEGIERIVMNDKSRMVDLPPAERYLKLGEVNWKKVFFKTYKETRSWFHLIVNFNRIWVIHLTTFWFYTAFNSPTLYTKNYQQQLNNKPHAAAQWSAVALGGTIATLINILATLIEWSYVPRKWAGAQHLTKRLLFLIGVFILNVAPSVYIFGFTQTSQISLILGVVQFLVALATFFFFSIMPLGGLFGSYLTGNSRRYVASQTFTASYPRLKGNDMWMSFGLWIMVFAAKLAESYFFLTLSFRDPIKILSYTKIRNCQGDKILKDYLCKYQPQILLGIMFFTDLILFFLDTYLWYIIWNCVFSVARSFYLGVSIWTPWRNIFSRLPKRIYSKVLATTDMEIKYKPKVLISQVWNAIVISMYREHLLAIDHVQKLLYHQVPSEQEGKRTLRAPTFFVSQEDHSFKTEFFPSQSEAERRISFFAQSLSTPIPEPLPVDNMPTFTVLIPHYGEKILLSLREIIREDEPYSRVTLLEYLKQLHPHEWDCFVKDTKILADETSQFNGDYEKSEKDTAKSKIDDLPFYCIGFKSAAPEYTLRTRIWASLRSQTLYRTISGFMNYSRAIKLLYRVENPEVVQMFGGNSDKLERELERMARRKFKIVVSMQRYAKFKKEERENTEFLLRAYPDLQIAYLDEEPPQNEGEEPRLYSALIDGHSELLENGMRRPKFRIQLSGNPILGDGKSDNQNHAIIFYRGEYIQLIDANQDNYLEECLKIRSVLAEFEEMTTDNVSPYTPGLPPTKTNPVAILGAREYIFSENIGVLGDVAAGKEQTFGTLFARTLAQIGGKLHYGHPDFLNGVFMTTRGGVSKAQKGLHLNEDIYAGMNALIRGGRIKHCEYYQCGKGRDLGFGSILNFTTKIGTGMGEQMLSREYYYLGTQLPLDRFLSFYYAHPGFHINNMFIMLSVQLFMIVLINLGALRHETIICFYNRNVPPTDPLKPTGCTNLTPIMEWVERCVVSIFIVFFISFVPLVVQELTERGFWRAATRLAKHFASASPIFEVFVCQIYASSIQQDLSFGGARYIGTGRGFATARIPFGVLYSRFAGPSIYLGARSLMMLLFGTITVWGAWLLWFWVSLLGLCISPFIFNPHQFAWNDFFIDYRDYLRWLSRGNSRSHASSWIAFCRLSRTRLTGYKRKALGVPSEKLSGDVPRANFTSVFFSEVVGPLVLVCFTLIPYLFINAQTGVTTDVKPPTNSLVRVAIVAFAPIAVNAGVLAGLFGMACCMGPVLSMCCKKFGSVLAAIAHGVAVIMLFAFWEVMFFLEGWIFAKALLGMIAVVALQRLVFKLIIALFLTREFKHDTSNIAWWTGKWYSMGWHSMSQPAREYLCKITELGFFAADFILGHIIMFIMLPALCVPYIDKFHSVMLFWLRPSRQIRPPIYSIKQSRLRKRRVIRYAILYFFMLVVFLVLIIGPIIVRKYITGLPTIPLDLVQPTGQNNNDTTTGITGSALVNFGQDAGTAAATAAASSSSSNNPFSFGGGGRFVRW
>XP_018692297_Fonsecaea_erecta
MSGHPPPHQGDYDDGYGQPHGNDAYYQEDQHGYHDQYDYGHQQQHGGEGYYDESGYYNADASNPYHNDGGYYEGHQGYQDDYYDGQYYDQGAAGQQYHQGQRPRRRGHDSEEDSETFSDFTMRSDMARAAEMDYYGRGDERYNSGYDNQGGRGYRPPSSQISYGGNRSSGASTPIYGMDYNNALPAGQRSREPYPAWTSDAQIPLSKEEVEDIFLDLTAKFGFQRDSMRNMYDHMMTLLDSRASRMTPNQALLSLHADYIGGDNANYRRWYFAAHLDLDDAVGFANMKLGKANRRTRKARKAAAKKAKENPQNEEATLEALEGDNSLEAAEYRWKTRMNKMSQHDRARQIALYLLCWGEANQVRFMPEALCFIFKCADDYLHSPACQSRVEPVEEFTYLNNVITPLYTYIRDQAYEIIDGKYVRREKDHNKVIGYDDINQLFWYPEGIERIVMNDKSRIVDLPPAERYLKLGEVNWKKVFFKTYKETRSWFHLIVNFNRIWVIHLTTFWFYTAFNSPTLYTKNYQQQLNNKPHAAAQWSAVALGGTIATLINILATLIEWSYVPRKWAGAQHLTKRLLFLIGVFVLNIAPSVYIFGFTQTSKISLILGVVQFLVALATFFFFSIMPLGGLFGSYLTGNSRRYVASQTFTASYPRLKGNDMWMSFGLWIMVFAAKLAESYFFLTLSFRDPIKILSYTKIHHCQGDKILKDYLCKYQPQILLGIMFFTDLILFFLDTYLWYIIWNCVFSVARSFYLGVSIWTPWRNIFSRLPKRIYSKVLATTDMEIKYKPKVLISQVWNAIVISMYREHLLAIDHVQKLLYHQVPSEQEGKRTLRAPTFFVSQEDHSFKTEFFPSQSEAERRISFFAQSLSTPIPEPLPVDNMPTFTVLIPHYGEKILLSLREIIREDEPYSRVTLLEYLKQLHPHEWDCFVKDTKILADETSQYNGDYEKQEKDTAKSKIDDLPFYCIGFKSAAPEYTLRTRIWASLRSQTLYRTISGFMNYSRAIKLLYRVENPEVVQMFGGNSDKLERELERMARRKFKIVVSMQRYAKFKKEERENTEFLLRAYPDLQIAYLDEEPPQNEGEEPRLYSALIDGHSELLENGMRRPKFRVQLSGNPILGDGKSDNQNHAIIFYRGEYIQLIDANQDNYLEECLKIRSVLAEFEEMTTDNVSPYTPGLPPTKTNPVAILGAREYIFSENIGVLGDVAAGKEQTFGTLFARTLAQIGGKLHYGHPDFLNGVFMTTRGGVSKAQKGLHLNEDIYAGMNALIRGGRIKHCEYYQCGKGRDLGFGSILNFTTKIGTGMGEQMLSREYYYLGTQLPLDRFLSFYYAHPGFHINNMFIMLSVQLFMIVLINLGALRHETIICFYNRNVPPTDPLKPTGCTNLTPIMEWVERCVVSIFIVFFISFVPLVVQELTERGFWRAATRLAKHFASASPIFEVFVCQIYASSIQQDLSFGGARYIGTGRGFATARIPFGVLYSRFAGPSIYLGARSLMMLLFGTITVWGAWLLWFWVSLLGLCISPFIFNPHQFAWNDFFIDYRDYLRWLSRGNSRSHASSWIAFCRLSRTRLTGYKRKALGVPSEKLSGDVPRANFTSVFFSEVVGPLVLVAFTLVPYLFINAQTGVTTDVQPPTNSLVRVAIVAFAPIAINAGVLAGLFGMACCMGPVLSMCCKKFGSVLAAIAHGVAVIMLFAFWEVMFFLEGWVFAKALLGMIAVVALQRFVFKLIIALCLTREFKHDTSNIAWWTGKWYSMGWHSMSQPAREYLCKITELGFFAADFILGHIIMFIMLPALCVPYIDKFHSVMLFWLRPSRQIRPPIYSIKQSRLRKRRVIRYAILYFIMLIIFLVLIIGPIIVRKYITGLPTIPLDLVQPTGQNNNDTTTGVTGSALVNFGQGAGTGAAATAAATSSNSNDPFSFGGGGGRFVRW
>XP_022516015_Fonsecaea_monophora
MSGHPHQGDYDDGYGQHHGNDAYYQEDQHGYHDQYDYGGHQQHGGEGYYDESGYYNADASNPYHNDGGYYEGHQGYQDDYYDGQYYDQGAAGQHYNQGQRPRRRGHESEEDSETFSDFTMRSDVGRAAEMDYYGRGDERYISGYDGQGGRGYRPSSSQLSYGGNRSSGASTPIYGMDYNNALPAGQRSREPYPAWTSDAQIPLSKEEVEDIFLDLTSKFGFQRDSMRNMYDHMMTLLDSRASRMTPNQALLSLHADYIGGDNANYRRWYFAAHLDLDDAVGFANMKLGKANRRTRKARKAAAKKAKENPQNEEATLEALEGDNSLEAAEYRWKTRMNKMSQHDRARQIALYLLCWGEANQVRFMPEALCFIFKCADDYLHSPACQARVEAVEEFTYLNNVITPLYSYIRDQAYEIIDGKYVRREKDHNKVIGYDDINQLFWYPEGIERIVMNDKSRIVDLPPAERYLKLGEVNWKKVFFKTYKETRSWFHLIVNFNRIWVIHLTTFWFYTAFNSPTLYTKNYQQQLNNKPHAAAQWSAVALGGTIATLINILATLIEWSYVPRKWAGAQHLTKRLLFLIGVFILNIAPSVYIFGFSQTSKVSLILGVVQFLVALATFFFFSIMPLGGLFGSYLTGNSRRYVASQTFTASYPRLKGNDMWMSFGLWIMVFAAKLAESYFFLTLSFRDPIKILSYTKIQHCQGDKILKDYLCKYQPKILLGIMFFTDLILFFLDTYLWYIIWNCVFSVARSFYLGVSIWTPWRNIFSRLPKRIYSKVLATTDMEIKYKPKVLISQVWNAIVISMYREHLLAIDHVQKLLYHQVPSEQEGKRTLRAPTFFVSQEDHSFKTEFFPSQSEAERRISFFAQSLSTPIPEPLPVDNMPTFTVLIPHYGEKILLSLREIIREDEPYSRVTLLEYLKQLHPHEWDCFVKDTKILADETSQFNGDYEKSEKDTAKSKIDDLPFYCIGFKSAAPEYTLRTRIWASLRSQTLYRTISGFMNYSRAIKLLYRVENPEVVQMFGGNSDKLERELERMARRKFKIVVSMQRYAKFKKEERENTEFLLRAYPDLQIAYLDEEPPQNEGEEPRLYSALIDGHSELLENGMRRPKFRIQLSGNPILGDGKSDNQNHAIIFYRGEYIQLIDANQDNYLEECLKIRSVLAEFEEMTTDNVSPYTPGLPPTKTTPVAILGAREYIFSENIGVLGDVAAGKEQTFGTLFARTLAQIGGKLHYGHPDFLNGIFMTTRGGVSKAQKGLHLNEDIYAGMNALIRGGRIKHCEYYQCGKGRDLGFGSILNFTTKIGTGMGEQMLSREYYYLGTQLPLDRFLSFYYAHPGFHINNMFIMLSVQLFMIVLINLGALRHETIVCFYNRNVPPTDPLKPTGCTNLTPIMEWVERCVVSIFIVFFISFVPLVVQELTERGFWRAATRLAKHFASASPIFEVFVCQIYASSIQQDLSFGGARYIGTGRGFATARIPFGVLYSRFAGPSIYLGARSLMMLLFGTITVWGAWLLWFWVSLLGLCISPFIFNPHQFAWNDFFIDYRDYLRWLSRGNSRSHASSWIAFCRLSRTRLTGYKRKALGVPSEKLSGDVPRASFTSVFFSEVVGPLVLVCFTLIPYLFINAQTGVTTDVKPPTNSLVRVAIVAFAPIAINAGVLAGLFGMACCMGPVLSMCCKKFGSVLAAIAHGVAVIMLFAFWEVMFFLEGWVFAKALLGMIAVVALQRFVFKLIIALCLTREFKHDTSNIAWWTGKWYSMGWHSMSQPAREYLCKITELGFFAADFILGHIIMFIMLPALCVPYIDKFHSVMLFWLRPSRQIRPPIYSIKQSRLRKRRVIRYAILYFIMLIIFLVLIIGPIIVRKYITGLPTIPLDLVQPTGQNNNDTTTGVTGSALVNFGQDAGTAAATAAATTSANSNDPFSFGGGGGRFIRW
>XP_016636688_Fonsecaea_multimorphosa
MSGQPHQGDYDDGYGQHHGNDAYYQEDQHGYHDQYDYGHQQHGGEGYYDEPGYYNADASNPYHNDGGYYEGHQGYQDDYYDGQYYDQGAAGQQYQQGQRPRRRGHDSEEDSETFSDFTMRSDMARAAEMDYYGRGDERYNSGYEGQGGRGYRPPSSQISYGGNRSSGASTPIYGMDYNNALPAGQRSREPYPAWTSDAQIPLSKEEVEDIFLDLTAKFGFQRDSMRNMYDHMMTLLDSRASRMTPNQALLSLHADYIGGDNANYRRWYFAAHLDLDDAVGFANMKLGKANRRTRKARKAAAKKAKENPQNEEATLEALEGDNSLEAAEYRWKTRMNKMSQHDRARQIALYLLCWGEANQVRFMPEALCFIFKCADDYLHSPACQSRVEPVEEFTYLNTVITPLYTYIRDQAYEIIDGKYVRREKDHNRVIGYDDINQLFWYPEGIERIVMQDKSRIVDLPPAERYLKLGEVNWKKVFFKTYKETRSWFHLIVNFNRIWVIHLTTFWFYTAFNSPTLYTKNYQQQLNNKPHAAAQWSAVALGGTVATLINILATLIEWSYVPRKWAGAQHLTKRLLFLIGVFIVNIAPSVYIFGFTQTGKIALILGVVQFLVALATFFFFSIMPLGGLFGSYLTGNSRRYVASQTFTASYPRLKGNDMWMSFGLWIMVFAAKLAESYFFLTLSFRDPIKILSYTKIHNCQGDKILKDYLCKRQPQILLGIMFFTDLILFFLDTYLWYIIWNCVFSVARSFYLGVSIWTPWRNIFSRLPKRIYSKVLATTDMEIKYKPKVLISQVWNAIVISMYREHLLAIDHVQKLLYHQVPSEQEGKRTLRAPTFFVSQEDHSFKTEFFPSQSEAERRISFFAQSLSTPIPEPLPVDNMPTFTVLIPHYGEKILLSLREIIREDEPYSRVTLLEYLKQLHPHEWDCFVKDTKILADETSQFNGDYEKSEKDTAKSKIDDLPFYCIGFKSAAPEYTLRTRIWASLRSQTLYRTISGFMNYSRAIKLLYRVENPEVVQMFGGNSDKLERELERMARRKFKIVVSMQRYAKFKKEERENTEFLLRAYPDLQIAYLDEEPPQNEGEEPRLYSALIDGHSELLENGMRRPKFRVQLSGNPILGDGKSDNQNHAIIFYRGEYIQLIDANQDNYLEECLKIRSVLAEFEEMTTDNVSPYTPGLPPTKTNPVAILGAREYIFSENIGVLGDVAAGKEQTFGTLFARTLAQIGGKLHYGHPDFLNGVFMTTRGGVSKAQKGLHLNEDIYAGMNALIRGGRIKHCEYYQCGKGRDLGFGSILNFTTKIGTGMGEQMLSREYYYLGTQLPLDRFLSFYYAHPGFHINNMFIMLSVQLFMIVLINLGALRHETIICFYNRNVPPTDPLKPTGCTNLTPIMEWVERCVVSIFIVFFISFVPLVVQELTERGFWRAATRLAKHFASASPIFEVFVCQIYASSIQQDLSFGGARYIGTGRGFATARIPFGVLYSRFAGPSIYLGARSLMMLLFGTITVWGAWLLWFWVSLLGLCISPFIFNPHQFAWNDFFIDYRDYLRWLSRGNSRSHASSWIAFCRLSRTRLTGYKRKALGVPSEKLSGDVPRANFTSVFFSEVVGPLVLVCLTLIPYLFINAQTGVTTDVKPPTNSLVRVAIVAFAPIAINAGVLAGLFGMACCMGPLLSMCCKKFGSVLAAIAHGVAVIMLFAFWEVMFFLEGWIFAKALLGMIAVVALQRFIFKLIIALCLTREFKHDTSNIAWWTGKWYSMGWHSMSQPAREYLCKITELGFFAADFILGHIIMFIMLPALCVPYIDKFHSVMLFWLRPSRQIRPPIYSIKQSRLRKRRVIRYAILYFIMLIIFLVLIIGPIIVRKYITGLPTIPLDLVQPTGQNNNDTTTGVTGSALVNFGQDAGTAAATAAATTSSNSNDPFSFGGGGRFVRW
>XP_022503798_Fonsecaea_nubica
MSGHPHQGDYDDGYGQHHGNDAYYQEDQHGYHDQYDYGGHQQHGGEGYYDESGYYNADASNPYHNDGGYYEGHQGYQDDYYDGQYYDQGAAGQHYNQGQRPRRRGHDSEEDSETFSDFTMRSDIGRAAEMDYYGRGDERYNSGYDGQGGRGYRPPSSQISYGGNRSSGASTPIYGMDYNNALPAGQRSREPYPAWTSDAQIPLSKEEVEDIFLDLTSKFGFQRDSMRNMYDHMMTLLDSRASRMTPNQALLSLHADYIGGDNANYRRWYFAAHLDLDDAVGFANMKLGKANRRTRKARKAAAKKAKENPQNEEATLEALEGDNSLEAAEYRWKTRMNKMSQHDRARQIALYLLCWGEANQVRFMPEALCFIFKCADDYLHSPACQARVEAVEEFTYLNNVITPLYTYIRDQAYEIIDGKYVRREKDHNKVIGYDDINQLFWYPEGIERIVMNDKSRIVDLPPAERYLKLGEVNWKKVFFKTYKETRSWFHLIVNFNRIWVIHLTTFWFYTAFNSPTLYTKNYQQQLNNKPHAAAQWSAVALGGTIATLINILATLIEWSYVPRKWAGAQHLTKRLLFLIGVFILNIAPSVYIFGFSQTSKVSLILGVVQFLVALATFFFFSIMPLGGLFGSYLTGNSRRYVASQTFTASYPRLKGNDMWMSFGLWIMVFAAKLAESYFFLTLSFRDPIKILSYTKIQHCQGDKILKDYLCKYQPKILLGIMFFTDLILFFLDTYLWYIIWNCVFSVARSFYLGVSIWTPWRNIFSRLPKRIYSKVLATTDMEIKYKPKVLISQVWNAIVISMYREHLLAIDHVQKLLYHQVPSEQEGKRTLRAPTFFVSQEDHSFKTEFFPSQSEAERRISFFAQSLSTPIPEPLPVDNMPTFTVLIPHYGEKILLSLREIIREDEPYSRVTLLEYLKQLHPHEWDCFVKDTKILADETSQFNGDYEKSEKDTAKSKIDDLPFYCIGFKSAAPEYTLRTRIWASLRSQTLYRTISGFMNYSRAIKLLYRVENPEVVQMFGGNSDKLERELERMARRKFKIVVSMQRYAKFKKEERENTEFLLRAYPDLQIAYLDEEPPQNEGEEPRLYSALIDGHSELLENGMRRPKFRVQLSGNPILGDGKSDNQNHAIIFYRGEYIQLIDANQDNYLEECLKIRSVLAEFEEMTTDNVSPYTPGLPPTKTTPVAILGAREYIFSENIGVLGDVAAGKEQTFGTLFARTLAQIGGKLHYGHPDFLNGIFMTTRGGVSKAQKGLHLNEDIYAGMNALIRGGRIKHCEYYQCGKGRDLGFGSILNFTTKIGTGMGEQMLSREYYYLGTQLPLDRFLSFYYAHPGFHINNMFIMLSVQLFMIVLINLGALRHETIVCFYNRNVPPTDPLKPTGCTNLTPIMEWVERCVVSIFIVFFISFVPLVVQELTERGFWRAATRLAKHFASASPIFEVFVCQIYASSIQQDLSFGGARYIGTGRGFATARIPFGVLYSRFAGPSIYLGARSLMMLLFGTITVWGAWLLWFWVSLLGLCISPFIFNPHQFAWNDFFIDYRDYLRWLSRGNSRSHASSWIAFCRLSRTRLTGYKRKALGVPSEKLSGDVPRASFTSVFFSEVVGPLVLVCFTLIPYLFINAQTGVTTDVKPPTNSLVRVAIVAFAPIAINAGVLAGLFGMACCMGPVLSMCCKKFGSVLAAIAHGVAVIMLFAFWEVMFFLEGWVFAKALLGMIAVVALQRFVFKLIIALCLTREFKHDTSNIAWWTGKWYSMGWHSMSQPAREYLCKITELGFFAADFILGHIIMFIMLPALCVPYIDKFHSVMLFWLRPSRQIRPPIYSIKQSRLRKRRVIRYAILYFIMLIIFLVLIIGPIIVRKYITGLPTIPLDLVQPTGQNNNDTTTGVTGSALVNFGQDAGTAAATAAATTSANSNDPFSFGGGGGRFIRW
>XP_013278516_Fonsecaea_pedrosoi
MSGHPHQGDYDDGYGQHHGNDAYYQEDQHGYHDQYDYGGHQQHGGEGYYDESGYYNADASNPYHNDGGYYEGHQGYQDDYYDGQYYDQGAAGQHYNQGQRPRRRGHESEEDSETFSDFTMRSDVGRAAEMDYYGRGDERYISGYDGQGGRGYRPSSSQLSYGGNRSSGASTPIYGMDYNNALPAGQRSREPYPAWTSDAQIPLSKEEVEDIFLDLTSKFGFQRDSMRNMYDHMMTLLDSRASRMTPNQALLSLHADYIGGDNANYRRWYFAAHLDLDDAVGFANMKLGKANRRTRKARKAAAKKAKENPQNEEATLEALEGDNSLEAAEYRWKTRMNKMSQHDRARQIALYLLCWGEANQVRFMPEALCFIFKCADDYLHSPACQARVEAVEEFTYLNNVITPLYSYIRDQAYEIIDGKYVRREKDHNKVIGYDDINQLFWYPEGIERIVMNDKSRIVDLPPAERYLKLGEVNWKKVFFKTYKETRSWFHLIVNFNRIWVIHLTTFWFYTAFNSPTLYTKNYQQQLNNKPHAAAQWSAVALGGTIATLINILATLIEWSYVPRKWAGAQHLTKRLLFLIGVFILNIAPSVYIFGFSQTSKVSLILGVVQFLVALATFFFFSIMPLGGLFGSYLTGNSRRYVASQTFTASYPRLKGNDMWMSFGLWIMVFAAKLAESYFFLTLSFRDPIKILSYTKIQHCQGDKILKDYLCKYQPKILLGIMFFTDLILFFLDTYLWYIIWNCVFSVARSFYLGVSIWTPWRNIFSRLPKRIYSKVLATTDMEIKYKPKVLISQVWNAIVISMYREHLLAIDHVQKLLYHQVPSEQEGKRTLRAPTFFVSQEDHSFKTEFFPSQSEAERRISFFAQSLSTPIPEPLPVDNMPTFTVLIPHYGEKILLSLREIIREDEPYSRVTLLEYLKQLHPHEWDCFVKDTKILADETSQFNGDYEKSEKDTAKSKIDDLPFYCIGFKSAAPEYTLRTRIWASLRSQTLYRTISGFMNYSRAIKLLYRVENPEVVQMFGGNSDKLERELERMARRKFKIVVSMQRYAKFKKEERENTEFLLRAYPDLQIAYLDEEPPQNEGEEPRLYSALIDGHSELLENGMRRPKFRVQLSGNPILGDGKSDNQNHAIIFYRGEYIQLIDANQDNYLEECLKIRSVLAEFEEMTTDNVSPYTPGLPPTKTTPVAILGAREYIFSENIGVLGDVAAGKEQTFGTLFARTLAQIGGKLHYGHPDFLNGIFMTTRGGVSKAQKGLHLNEDIYAGMNALIRGGRIKHCEYYQCGKGRDLGFGSILNFTTKIGTGMGEQMLSREYYYLGTQLPLDRFLSFYYAHPGFHINNMFIMLSVQLFMIVLINLGALRHETIVCFYNRNVPPTDPLKPTGCTNLTPIMEWVERCVVSIFIVFFISFVPLVVQELTERGFWRAATRLAKHFASASPIFEVFVCQIYASSIQQDLSFGGARYIGTGRGFATARIPFGVLYSRFAGPSIYLGARSLMMLLFGTITVWGAWLLWFWVSLLGLCISPFIFNPHQFAWNDFFIDYRDYLRWLSRGNSRSHASSWIAFCRLSRTRLTGYKRKALGVPSEKLSGDVPRASFTSVFFSEVVGPLVLVCFTLIPYLFINAQTGVTTDVKPPTNSLVRVAIVAFAPIAINAGVLAGLFGMACCMGPVLSMCCKKFGSVLAAIAHGVAVIMLFAFWEVMFFLEGWVFAKALLGMIAVVALQRFVFKLIIALCLTREFKHDTSNIAWWTGKWYSMGWHSMSQPAREYLCKITELGFFAADFILGHIIMFIMLPALCVPYIDKFHSVMLFWLRPSRQIRPPIYSIKQSRLRKRRVIRYAILYFIMLIIFLVLIIGPIIVRKYITGLPTIPLDLVQPTGQNNNDTTTGVTGSALVNFGQDAGTAAATAAATTSANSNDPFSFGGGGGRFIRW
>XP_007756013_Cladophialophora_yegresii
MSGHPHQGGYDDGYGGQHHGNDAYYQDDQQHGYHDQYDYGHQQHGGEGYYDESGYYNADASNPYHNDGGYYEGHQGYQDDYYDGQYYDQGAAGQHNQGQRPRRRGHDSEEDSETFSDFTMRSDMARAAEMDYYGRGDERYHSGYEGQGGRGYRPPSSQISYGGNRSSGASTPVYGMDYNNALPAGQRSREPYPAWTSDAQIPLSKEEVEDIFLDLTAKFGFQRDSMRNMYDHMMTLLDSRASRMTPNQALLSLHADYIGGENANYRRWYFAAHLDLDDAVGFANMKLGKANRRTRKARKAAAKKAKENPQNEEATLEALEGDNSLEAAEYRWKTRMNKMSQHDRARQIALYLLCWGEANQVRFMPEALCFIFKCADDYLHSPACQNRVEPVEEFTYLNNVVTPLYTYIRDQAYEIIDGKYVRREKDHNKIIGYDDINQLFWYPEGIERIVMTDKSRIVDLPPAERYLKLGEVNWKKVFFKTYKETRSWFHLLVNFNRIWVIHLTSFWFYTAFNAPTLYTKNYQQQLNNKPHAPAQWSAVALGGTIASLIQILATLVEWSYVPRKWAGAQHLTKRLLFLIGVFVLNVAPSVYIFGIKQTGQISLILGVVQFLIALATFFFFSIMPLGGLFGSYLTRNNRQYVASQTFTASYPRLKGNDMWMSYGLWIMVFAAKLAESYFFLTLSFRDPIKILSYTKIQHCAGDAILQDYLCKYQPQILLGIMFFTDLILFFLDTYLWYIIWNCVFSVARSFYLGVSIWTPWRNIFSRLPKRIYSKVLATTDMEIKYKPKVLISQVWNAIVISMYREHLLAIDHVQKLLYHQVPSEQEGKRTLRAPTFFVSQEDHSFKTEFFPSQSEAERRISFFAQSLSTPIPEPVPVDNMPTFTVLIPHYGEKILLSLREIIREDEPYSRVTLLEYLKQLHPHEWDCFVKDTKILADETSQFNGDYEKSEKDTAKSKIDDLPFYCIGFKSAAPEYTLRTRIWASLRSQTLYRTISGFMNYSRAIKLLYRVENPEVVQMFGGNSDKLERELERMARRKFKIVVSMQRYAKFKKEERENTEFLLRAYPDLQIAYLDEEPPQNEGEEPRLYSALIDGHSELLENGMRRPKFRVQLSGNPILGDGKSDNQNHAIIFYRGEYIQLIDANQDNYLEECLKIRSVLAEFEEMTTDNVSPYTPGLPPTKTNPVAILGAREYIFSENIGVLGDVAAGKEQTFGTLFARTLAQIGGKLHYGHPDFLNGIFMTTRGGVSKAQKGLHLNEDIYAGMNALIRGGRIKHCEYYQCGKGRDLGFGSILNFTTKIGTGMGEQMLSREYYYLGTQLPLDRFLSFYYAHPGFHINNMFIMLSVQLFMIVLINLGALRHETIICFYNRNVPPTDPLRPTGCTNLRPIMEWVQRCVVSIFIVFFISFVPLVVQELTERGFWRAATRLAKHFASASPVFEVFVCQIYASSIQQDLSFGGARYIGTGRGFATARIPFGVLYSRFAGPSIYLGARSLMMLLFATITVWGVWLLWFWVSLLGLCISPFIFNPHQFAWNDFFIDYRDYLRWLSRGNSRSHASSWIAFCRLSRTRLTGYKRKALGVPSEKLSGDVPRAQFTSVFFSEVVGPLVLVCLTLVPYLFINAQTGVQGADLKPATNSLIRVAIVAFAPIAVNAGVLAGLFGMACCMGPVLSMCCKKFGSVLAAIAHGVSVIMLLAFWEVMFFLEGWIFAKALLGMIAVVALQRFIFKLIIALCLTREFKHDTSNIAWWTGKWYSMGWHSMSQPAREYLCKITELGFFAADFILGHIIMFIMLPALCVPYIDKFHSVMLFWLRPSRQIRPPIYSIKQSRLRKRRVIRYAILYFIMLIVFLLLIIGPVIVRKYINNLPSIPMDLLQPTGQNNNDTTTGFTGSALVNFGQDAGTAAATQAAATSSNSNDPFSFGGGGDRFVRW
>XP_016231424_Exophiala_spinifera
MSGHPQQGGYDDGYGHHQGNDAYYQDEHGYNDHHDYAQQQHGGEGYYDESGYYNADASNPYHNDGGYYEGHQGYQDDYYDGQYYDQGAAGQQQYQGQRPRRRGHDSEEDSETFSDFTMRSDMARAAEMDYYGRGDERYNSGYDNQGGRGYRPPSSQISYGGNRSSGASTPIYGMDYNNALPAGQRSREPYPAWTSDAQIPLSKEEIEDIFLDLTAKFGFQRDSMRNMYDHMMTLLDSRASRMTPNQALLSLHADYIGGENANYRRWYFAAHLDLDDAVGFANMNLGKANRRTRKARKAAAKKAKENPQNEEQTLEALEGDNSLEAAEYRWKTRMNKMSQHDRARQIALYLLCWGEANQVRFMPECLCFIFKCADDYLHSPAAQNRVEPVEEFTYLNNVITPLYTYIRDQCYEIIDGKYVRRERDHNKVIGYDDINQLFWYPEGIERIVMNDKSRIVDLPPAERYLKLQEVNWKKVFFKTYKETRSWFHLMVNFNRIWVIHLTTFWFYTAFNAPALYTHNYQQQLNNKPHGAAQWSAVALGGTVASLIQIIATLIEWSYVPRRWAGAQHLTKRLLFLIGVFAINIAPSVYIFGISQTSKVSLILGVVQFLVALATFFFFAIMPLGGLFGSYLTRNSRQYVASQTFTASYPRLKGNDMWMSYGLWIMVFAAKLAESYFFLTLSFRDPIKILTYTKISRCQGDKILKDYLCKYQPKILLGIMFFTDLILFFLDTYLWYIIWNCVFSVARSFYLGVSIWTPWRNIFSRLPKRIYSKVLATTDMEIKYKPKVLISQVWNAIVISMYREHLLAIDHVQKLLYHQVPSEQEGKRTLRAPTFFVSQEDHSFKTEFFPSQSEAERRISFFAQSLSTPIPEPLPVDNMPTFTVLIPHYGEKILLSLREIIREDEPYSRVTLLEYLKQLHPHEWDCFVKDTKILADETSQFNGDYEKSEKDTAKSKIDDLPFYCIGFKSAAPEYTLRTRIWASLRSQTLYRTVSGFMNYSRAIKLLYRVENPEVVQMFGGNSDKLERELERMARRKFKIVVSMQRYAKFKKEERENTEFLLRAYPDLQIAYLDEEPPQNEGEEPRLYSALIDGHSELLENGMRRPKFRVQLSGNPILGDGKSDNQNHAIIFYRGEYIQLIDANQDNYLEECLKIRSVLAEFEEMTTDNVSPYTPGVTPPKTNPVAILGAREYIFSENIGVLGDVAAGKEQTFGTLFARTLAQIGGKLHYGHPDFLNGIFMTTRGGVSKAQKGLHLNEDIYAGMNALIRGGRIKHCEYYQCGKGRDLGFGSILNFTTKIGTGMGEQMLSREYYYLGTQLPLDRFLSFYYAHPGFHINNMFIMLSVQLFMIVLINLGALRHETIVCHYNRNTPPTDPLKPTGCTNLIPIQGWVERCVLSIFIVFFIAFVPLVVQELTERGFWRAATRLAKHFASASPIFEVFVCQIYASSIQQDLSFGGARYIGTGRGFATARIPFGVLYSRFAGPSIYVGARSLMMLLFGTITVWNAALLWFWVSILGLVISPFIFNPHQFAWTDFFIDYRDYLRWLSRGNSRSHASSWIAFCRLSRTRLTGFKRKALGAPSEKLSGDVPRAHFTSIFFSEVIGPLVLVAATLVPYLFINAQTGVLDPDPPTNSLIRVALVAFAPIAINAGTLAVLFGMACCMGPVLSMCCKKFGSVLAAIAHAVAVISLFIFWEVMFFLEGWIFAKALLGMIAVIALQRFIFKLIIALALTREFKNDTSNIAWWTGKWYSMGWHSMSQPGREFLCKITELGFFAADFILGHTIMFIMLPALCVPYIDKFHSVMLFWLRPSRQIRPPIYSIKQSRLRKRRVIRYAILYFALLILFLVLIIGPVFVRKYINNLPSIPMDLLQPTGQNNNDTRGNLITGSALHNFGNGAAATATAGGGATAAASSASGNNPFTFGGGGR
>XP_016263866_Exophiala_oligosperma
MSGHPQQGGYDDGYGQHHGNDAYYQDDHGYHDQYDYGHQQQGGEGYYDESGYYNADASNPYHNDGGYYEGHQGYQDDYYDGQYYDQGAAGQQQYQGQRPRRRGHDSEEDSETFSDFTMRSDMARAAEMDYYGRGDERYHSGYDNQGGRGYRPPSSQISYGGNRSSGASTPIYGMDYNNALPAGQRSREPYPAWTSDAQIPLSKEEIEDIFLDLTAKFGFQRDSMRNMYDHMMTLLDSRASRMTPNQALLSLHADYIGGDNANYRRWYFAAHLDLDDAVGFANMKLGKANRRTRKARKAAAKKAKEDPQNEEQTLEALEGDNSLEAAEYRWKTRMNKMSQHDRARQIALYLLCWGEANQVRFMPECLCFIFKCADDYLHSPAAQNRVEPVEEFTYLNNVITPLYTYIRDQCYEIIDGKYVRRERDHNKVIGYDDINQLFWYPEGIERIVMNDKSRIVDLPPAERYLKLQEVNWKKVFFKTYKETRSWFHLMVNFNRIWVIHLTTFWFYTAFNAPALYTKNYQQQLNNKPHAAAQWSAVGLGGTVASLIQIMATLIEWSYVPRRWAGAQHLTKRLLFLIGVFAINIAPSVYIFGFSQTSQIALILGVVQFLVALATFFFFSIMPLGGLFGSYLTRNSRQYVASQTFTASYPRLKGNDMWMSYGLWIMVFAAKLAESYFFLTLSFRDPIKILTYTKISRCEGDAILKQYLCKYQPKILLGIMFFTDLILFFLDTYLWYIIWNCVFSVARSFYLGVSIWTPWRNIFSRLPKRIYSKILATTDMEIKYKPKVLISQVWNAIVISMYREHLLAIDHVQKLLYHQVPSEQEGKRTLRAPTFFVSQEDHSFKTEFFPSQSEAERRISFFAQSLSTPIPEPLPVDNMPTFTVLIPHYGEKILLSLREIIREDEPYSRVTLLEYLKQLHPHEWDCFVKDTKILADETSQFNGDYEKSEKDTAKSKIDDLPFYCIGFKSAAPEYTLRTRIWASLRSQTLYRTVSGFMNYSRAIKLLYRVENPEVVQMFGGNSDKLERELERMARRKFKIVVSMQRYAKFKKEERENTEFLLRAYPDLQIAYLDEEPPQNEGEEPRLYSALIDGHSELLENGMRRPKFRVQLSGNPILGDGKSDNQNHAIIFYRGEYIQLIDANQDNYLEECLKIRSVLAEFEEMTTDNVSPYTPGITPPKTNPVAILGAREYIFSENIGVLGDVAAGKEQTFGTLFARTLAQIGGKLHYGHPDFLNGIFMTTRGGVSKAQKGLHLNEDIYAGMNALIRGGRIKHCEYYQCGKGRDLGFGSILNFTTKIGTGMGEQMLSREYYYLGTQLPLDRFLSFYYAHPGFHINNMFIMLSVQLFMIVLLNLGALRHETIVCHYNRNTPPTDPLKPTGCTNLIPIQAWVERCVLSIFIVFFIAFVPLVVQELTERGFWRAATRLAKHFASASPIFEVFVCQIYASSIQQDLSFGGARYIGTGRGFATARIPFGVLYSRFAGPSIYLGARSLMMLLFGTITVWNAALLWFWVSILGLVISPFIFNPHQFAWTDFFIDYRDYLRWLSRGNSRSHASSWIAFCRLSRTRLTGFKRKALGAPSEKLSGDVPRAHFTSIFFSEIIGPLVLVTLTLIPYLFINAQTGVKDPAKATNSLVRVALVAFAPIAINAGVLGGLFAMACCMGPVLSMCCKKFGSVLAAIAHAVAVISLFAFWEVMFFLEGWIFAKALLGMIAVIALQRFVFKLIIALALTREFKNDTSNIAWWTGKWYSMGWHSMSQPAREYLCKITELGFFAADFILGHAIMFILLPALCVPYIDKFHSVMLFWLRPSRQIRPPIYSIKQSRLRKRRVIRYAILYFALLVLFLVLIIGPVFVRKYINNLPSIPLELLQPTGQDNNDTRNNLFTGSALHDFGNGAAATGGGGGGGGGGGSTAAATSASGSNPFTFGGGGRFVRW
>XP_013314562_Exophiala_xenobiotica
MSGHPHQGGYDDGYGQPHGNDAYYQDDHGYNDQYDYGHQQQHGGEGYYDESGYYNADASNPYHNDGGYYEGHQGYQDDYYDGQYYDQGAAGQPQYQGQRPRRRGHDSEEDSETFSDFTMRSDMARAAEMDYYGRGDERYHSGYDNQGGRGYRPPSSQVSYGGNRSSGASTPIYGMDYNNALPAGQRSREPYPAWTSDAQIPLSKEEVEDIFLDLTAKFGFQRDSMRNMYDHMMTLLDSRASRMTPNQALLSLHADYIGGDNANYRRWYFAAHLDLDDAVGFANMKLGKANRRTRKARKAAAKKAKENPTNEEQTLEALEGDNSLEAAEYRWKTRMNKMSQHDRARQIALYLLCWGEANQVRFMPETLCFIFKCADDYLHSPACQNRVEPVEEFTYLNNVITPLYTYIRDQCYEIIDGKYVRRERDHNKVIGYDDINQLFWYPEGIERIVMNDKSRIVDLPPAERYLKFQEVNWKKVFFKTYKETRSWFHLVVNFNRIWVIHLTTFWFYTAFNSPSLYTKNYQQQLNNQPHAAAQWSAVGLGGTVASLIQIMATLIEWSYVPRRWAGAQHLTKRLLFLIGVFTLNIAPSVYIFGFSQTSKISLILGVVQFLVALATFFFFSIMPLGGLFGSYLTRNSRQYVASQTFTASYPRLKGNDMWMSYGLWIMVFAAKLAESYFFLTLSFRDPIKILSYTKIHRCQGDAILKTYLCKYQPQILLGIMFFTDLILFFLDTYLWYIIWNCVFSVARSFYLGVSIWTPWRNIFSRLPKRIYSKILATTDMEIKYKPKVLISQVWNAIVISMYREHLLAIDHVQKLLYHQVPSEQEGKRTLRAPTFFVSQEDHSFKTEFFPSQSEAERRISFFAQSLSTPIPEPLPVDNMPTFTVLIPHYSEKILLSLREIIREDEPYSRVTLLEYLKQLHPHEWDCFVKDTKILADETSQFNGDYEKSEKDTAKSKIDDLPFYCIGFKSAAPEYTLRTRIWASLRSQTLYRTVSGFMNYSRAIKLLYRVENPEVVQMFGGNSDKLERELERMARRKFKIVVSMQRYAKFKKEERENTEFLLRAYPDLQIAYLDEEPPQNEGEEPRLYSALIDGHSELLDNGMRRPKFRVQLSGNPILGDGKSDNQNHAIIFYRGEYIQLIDANQDNYLEECLKIRSVLAEFEEMTTDNVSPYTPGIPPTKSNPVAILGAREYIFSENIGVLGDVAAGKEQTFGTLFARTLAQIGGKLHYGHPDFLNGIFMTTRGGVSKAQKGLHLNEDIYAGMNALIRGGRIKHCEYYQCGKGRDLGFGSILNFTTKIGTGMGEQMLSREYYYLGTQLPLDRFLSFYYAHPGFHINNMFIMLSVQLFMIVLINLGALRHETIVCHFNRNTPPTDPLKPTGCANLIPIQGWVERCVVSIFIVFFISFVPLVVQELTERGFWRAATRLAKHFASASPVFEVFVCQIYASSIQQDLSFGGARYIGTGRGFATARIPFGVLYSRFAGPSIYLGARSLMMLLFGTITVWGAWLLWFWISLLGLVISPFIFNPHQFAWTDFFIDYRDYLRWLSRGNSRSHASSWIAFCRLSRTRLTGFKRKVLGSPSEKLSGDVPRAHFTSIFFSEVIGPLVLVALTLIPYLFINAQTGVEKPEAATNSLVRVAIVAFAPIAINAGVLAGLFGMACCMGPVLSMCCKKFGSVLAAIAHAVAVISLFAFWEVMFFLEGWIFAKALLGMIAVVALQRFVFKLIIALCLTREFKQDSSNIAWWTGKWYSMGWHSMSQPAREYLCKITELGFFAADFILGHCLMFIMLPALCVPYIDKFHSVMLFWLRPSRQIRPPIYSIKQSRLRKRRVIRYAILYFALLILFLVLIIGPVFVRKYVTNLPSIPLDLLQPTGQDNNDTTSQITGSALHNFGQGAAATGGDSGQAATTAAAAASSSGSNPFTFGGGGRFIRW
>XP_007725222_Capronia_coronata
MSGHPPAPPPQQGHYDEDYAQQHGNDAYYQDENGYHDQQYDYGHNQQQYGEGYYDESGYYNADAANPYHNDGGYYEGHQGYQDDYYDGQYYDQGAAGQQQHQGQRPRRRGHDSEEDSETFSDFTMRSDMARAAEMDYYGRGDERYHSGYEGQGARGFRPPSSQISYGGNRSSGASTPIYGMDYNGTLPAGQRSREPYPAWTSDAQIPLSKEEVEDIFLDLTAKFGFQRDSMRNMYDHMMTLLDSRASRMTPNQALLSLHADYIGGDNANYRRWYFAAHLDLDDAVGFSNMNLGKSTRRTRKARKAAAKKAKENPENEEQVLEAMEGDNSLEAAEYRWKTRMNKMSQHDRARQIALYLLCWGEANQVRFMPETLCFIFKCADDYLHSPAGQNSVEPVEEFTYLNNVITPLYTYIRDQCYEIIEGKYVRREKDHNHVIGYDDMNQLFWYPEGIERIVLEDKSRLVDLPPAERYLKLQEVNWKKVFFKTYKETRSWFHLVVNFNRIWVIHLTAFWFYTAFNSPTLYTHNYQQQLNNKPHAAAQWSAVGLGGTVATLIQIVATLCEWSYVPRRWAGAQHLTKRLLFLIGVFALNIAPSVYIFGFSQKSKVALVLGVVQFLIALATFFFFSIMPLGGLFGSYLTRNSRQYVASQTFTASFPQLKGNDLWMSYGLWIMVFAAKFSESYFFLTLSFRDPIKILSYTKIRHCAGDQILKEYLCKYQPQILLGIMFFTDLILFFLDTYLWYIIWNCVFSVARSFYLGVSIWTPWRNIFSRLPKRIYSKILATTDMEIKYKPKVLISQVWNAIVISMYREHLLAIDHVQKLLYHQVPSEQEGKRTLRAPTFFVSQEDHSFKTEFFPSQSEAERRISFFAQSLSTPIPEPLPVDNMPTFTVLIPHYSEKILLSLREIIREDEPYSRVTLLEYLKQLHPHEWDCFVKDTKILADETSQFNGDYEKSEKDTAKSKIDDLPFYCIGFKSAAPEYTLRTRIWASLRSQTLYRTISGFMNYSRAIKLLYRVENPEVVQMFGGNSDKLERELERMARRKFKIVVSMQRYAKFKKEERENTEFLLRAYPDLQIAYLDEEPPQNEGEEPRLYSALIDGHSELLENGQRRPKFRVQLSGNPILGDGKSDNQNHAIIFYRGEYIQLIDANQDNYLEECLKIRSVLAEFEEMTTDNVSPYTPGIAPSKANPVAILGAREYIFSENIGVLGDVAAGKEQTFGTLFARTLAQIGGKLHYGHPDFLNGIFMTTRGGVSKAQKGLHLNEDIYAGMNALCRGGRIKHCEYYQCGKGRDLGFGSILNFTTKIGTGMGEQMLSREYYYLGTQLPLDRFLSFYYAHPGFHINNMFIMLSVQLFMIVLINLGALRHETILCHYNHNVPATDPLKPTGCTNLTPIMDWVSRCIVSIFIVFFISFVPLVVQELTERGFWRAATRLAKHFASASPIFEVFVCQIYASSIQQDLSFGGARYIGTGRGFATARIPFGVLYSRFAGPSIYVGARSLMMLLFATMTVWGSWLIWFWFSLLGLCISPFIFNPHQFAWNDFFIDYRDYLRWLSRGNSRSHASSWIAFCRLSRTRLTGFKRKALGAPSEKLSGDIPRAHFTSIFLSEVVGPLVLACLTLIPYLFINAQTGVTGRDLAPPTNSLVRVAIIAFGPIAVNAGVLAGFFGMACCMGPLLSMCCKKFGSVLAAIAHAIAVIMLFAFWEVMFFLEGWVFAKALLGMIAVTAVQRFVYKLIIALCLTRETKQDTSNIAWWTGKWYSMGWHSMSQPGREFLCKITELGFFAADFILGHAILFLMLPALCIPYIDKFHSVMLFWLRPSRQIRPPIYSLKQSRLRKRRVIRYAILYFTLLIIFLVLIVGPVIIRKYITNLPTIPMNLVQPTGQNNNDTTTGITGSALLDFGQDATLPAAGGGAAATAAATTSGSDSNDPFSFGGGGRFVRW
>XP_007734111_Capronia_epimyces
MSGHPPPQQGHYDDGYGQQHGNDAYYQDENGYHDQYDYGHNNNNQQYGGEGYYDESGYYNADASNPYHNDGGYYEGHQGYQDDYYDGQYYEQGAAGQQQHQGQRPRRRGHDSEEDSETFSDFTMRSDMARAAEMDYYGRGDERYHSGYEGQGGRGYRPPSSQISYGGNRSSGASTPIYGMDYNGALPAGQRSREPYPAWTSDAQIPLSKEEIEDIFLDLTAKFGFQRDSMRNMYDHMMTLLDSRASRMTPNQALLSLHADYIGGDNANYRRWYFAAHLDLDDAVGFSNMKLGKANRRTRKARKAAAKKAKENPENEEQVLEAMEGDNSLEAAEYRWKTRMNKMSQHDRARQIALYLLCWGEANQVRFMPETLCFIFKCADDYLHSPACQNRVEPVEEFTYLNNVITPLYTYIRDQCYEIIDGKYVRREKDHNHVIGYDDMNQLFWYPEGIERIVLEDKSRLVDLPPAERYLKLQEVNWKKVFFKTYKETRSWFHLLVNFNRIWVIHLTTFWFYTAFNSQPLYTHNYQQQLDNKPHGAAQWSAVALGGTVASLIQILATLVEWSYVPRRWAGAQHLTKRLLFLIGVFVLNIAPSVYIFGFTSKSKVALILGVVQFLIALATFFFFSIMPLGGLFGSYLTRNSRRYVASQTFTASYPRLNGNDMWMSYGLWIMVFAAKLAESYFFLTLSFRDPIKILTYTKIHHCQGDAILKTYLCKYQPKILLGIMFFTDLILFFLDTYLWYIIWNCVFSVARSFYLGVSIWTPWRNIFSRLPKRIYSKILATTDMEIKYKPKVLISQVWNAIVISMYREHLLAIDHVQKLLYHQVPSEQEGKRTLRAPTFFVSQEDHSFKTEFFPSQSEAERRISFFAQSLSTPIPEPLPVDNMPTFTVLIPHYGEKILLSLREIIREDEPYSRVTLLEYLKQLHPHEWDCFVKDTKILADETSQFNGDYEKSEKDTAKSKIDDLPFYCIGFKSAAPEYTLRTRIWASLRSQTLYRTISGFMNYSRAIKLLYRVENPEVVQMFGGNSDKLERELERMARRKFKIVVSMQRYAKFKKEERENTEFLLRAYPDLQIAYLDEEPPQNEGEEPRLYSALIDGHSELLENGMRRPKFRVQLSGNPILGDGKSDNQNHAIIFYRGEYIQLIDANQDNYLEECLKIRSVLAEFEEMTTDNVSPYTPGIAPVKSNPVAILGAREYIFSENIGVLGDVAAGKEQTFGTLFARTLAQIGGKLHYGHPDFLNGIFMTTRGGVSKAQKGLHLNEDIYAGMNALIRGGRIKHCEYYQCGKGRDLGFGSILNFTTKIGTGMGEQMLSREYYYLGTQLPLDRFLSFYYAHPGFHINNMFIMLSVQLFMIVLINLGALRHETIICHYNHNTPPTDPLKPTGCANLRPIMNWVERCVVSIFIVFFISFVPLVVQELTERGFWRAATRLAKHFASASPVFEVFVCQIYASSIQQDLSFGGARYIGTGRGFATARIPFGVLYSRFAGPSIYLGARSLMMLLFGTMTVWGAWLIWFWVSLIGLCISPFIFNPHQFAWTDFFIDYRDYLRWLSRGNSRSHASSWIAFCRLSRTRLTGYKRKALGAPSEKLSGDVPRAHFTSVFFSEIVGPIVLVCLTLIPYLFINAQTGVTKDVQPATNSLIRVAIVAFGPIAINAGVLGGLFGMACCMGPVLSMCCKKFGSVLAAIAHAVAVIMLFAFWEVMFFLEGWVFSKALLGMIAVVAIQRFVYKLIIALCLTREFKHDSSNIAWWTGKWYSMGWHSMSQPGREFLCKITELGFFAADFILGHTIMFLMLPALCVPYIDKFHSVMLFWLRPSRQIRPPIYSIKQSRLRKRRVIRYAILYFVLLILFIVLVIGPVIIRKYITGLPTIPMHLVQPTGQNNNDTTTGITGSALLNFGQDATAAATAAASAATSGNSNDPFSFGGGGRFVRW
>XP_009155796_Exophiala_dermatitidis
MSGHPPPQQGQHDDGYGQQPHGNDAYYQDDNGYHDQYDYGHNQYGEGYYDESGYYNADASNPYHNDGGYYEGHQGYQDDYYDGQYYDQGAAGQQQYQGGQRPRRRGQDSEEDSETFSDFTMRSDMARAAEMDYYGRGDERYHSGYEGQGGRGYRPPSSQISYGGNRSSGASTPIYGMDYNSTLPAGQRSREPYPAWTSDAQIPLSKEEIEDIFLDLTAKFGFQRDSMRNMYDHMMTLLDSRASRMTPNQALLSLHADYIGGDNANYRRWYFAAHLDLDDAVGFANMKLGKANRRTRKARKAAAKKAKENPENEEQVLEAMEGDNSLEAAEYRWKTRMNKMSQHDRARQIALYLLCWGEANQVRFMPETLCFIFKCADDYLHSPACQNRVEPVEEFTYLNNVITPLYSYIRDQCYEIIDGKYVRREKDHNKVIGYDDINQLFWYPEGIERIVLEDKTRLVDLPPAERYLKLHEVNWKKVFFKTYKETRSWFHLVVNFNRIWVIHLTAFWFYTAFNSPTLYTHKYQQQLNNKPHAAAQWSAVGLGGTVATLIQIIATLCEWSYVPRRWAGAQHLTKRLLFLLGVFVINIAPSVYIFGFSQTSKIALILGVVQFLVALATFFFFSIMPLGGLFGSYLTRNSRRYVASQTFTASYPRLRGNDMWMSYGLWIMIFAAKFSESYFFLTLSFRDPIKILSYTKIRHCQGDAILKTYLCKYQPQILLGIMFFTDLILFFLDTYLWYIIWNTVFSVARSFYLGVSIWSPWRNIFSRLPKRIYSKILATTDMEIKYKPKVLISQVWNAIVISMYREHLLAIDHVQKLLYHQVPSEQEGKRTLRAPTFFVSQEDHSFKTEFFPAQSEAERRISFFAQSLSTPIPEPLPVDNMPTFTVLIPHYSEKILLSLREIIREDEPYSRVTLLEYLKQLHPHEWDCFVKDTKILADETSQFNGDYEKSEKDTAKSKIDDLPFYCIGFKSAAPEYTLRTRIWASLRSQTLYRTISGFMNYSRAIKLLYRVENPEVVQMFGGNSDKLERELERMARRKFKIVVSMQRYAKFKKEERENTEFLLRAYPDLQIAYLDEEPPQNEGEEPRLYSALIDGHSELLDNGMRRPKFRVQLSGNPILGDGKSDNQNHAIIFYRGEYIQLIDANQDNYLEECLKIRSVLAEFEEMTTDNVSPYTPGISQAKANPVAIVGAREYIFSENIGVLGDVAAGKEQTFGTLFARTLAQIGGKLHYGHPDFLNGIFMTTRGGVSKAQKGLHLNEDIYAGMNALIRGGRIKHCEYYQCGKGRDLGFGSILNFTTKIGTGMGEQMLSREYYYLGTQLPLDRFLSFYYAHPGFHINNMFIMLSVQMFMIVLINLGALRHETIVCHYNRNVPATDPLKPTGCTNLTPIMDWVERCIVSIFIVFFISFVPLVVQELTERGFWRAATRLAKHFASASPIFEVFVCQIYASSIQQDLSFGGARYIGTGRGFATARIPFGVLYSRFAGPSIYLGARSLMMLLFATITVWGGWFLWFWFSLLGLCISPFIFNPHQFAWNDFFIDYRDYLRWLSRGNSRSHASSWIAFCRLSRTRLTGFKRKALGSPSEKLSGDVPRAHFTSFFFSEIVGPFVLVCLTLIPYLFVNAQTGVTADVKPATNSLIRVAIVAFGPIAVNAGVLAGLFGMACCMGPVLSMCCKKFGSVLAAIAHAVAVIMLFAFWEVMFFLEGWIFAKALLGMIAVVAIQRFVYKLIIALCLTREFKHDSSNIAWWTGKWYSMGWHSMSQPGREYLCKITELGFFAADFILGHTILFILLPALCVPYIDKFHSVMLFWLRPSRQIRPPIYSIKQSRLRKRRVIRYAMLYFLILIVFIVLVVGPVIVRKYIKGLPSIPMKLLQPTGQNNNDTMTGITGSALLNFGQDATAAGTDAAAAAATTSSDSNDPFSFGGGRFVRW
>XP_013264872_Exophiala_aquamarina
MSGHPQHPQQQGGYDDGYGQQQGNDAYYQDDGRDGRGYHDQYDYNQHQHGGEGYYDESGYYNADASNPYHNDGGYYEGHQGYQDDYYDGQYYDQGAAGQQYQGQRPRRRGHDSEEDSETFSDFTMRSDMARAAEMDYYGRGDERYNSGYEGGRGYRPPSSQISYGGNRSSGASTPIYGMDYSNALPAGQRSREPYPAWTSDAQIPLSKEEIEDIFLDLTAKFGFQRDSMRNMYDHMMTLLDSRASRMTPNQALLSLHADYIGGDNANYRRWYFAAHLDLDDAVGFANMKLGKGNRRTRKARKAAAKKAKDNPQNEEQTLEAFEGDNSLEAAVYRWKTRMNKMSQHDRARQIALYLLCWGEANQVRFMPEALCFIFKCADDYLHSPACQNRVEPVEELTYLNEIVTPLYTYIRDQCYEIIDGKYVRRERDHNHVIGYDDINQLFWYPEGIERIVMEDKSRIVDFPPAERYVKLKEVNWKKVFFKTYKETRSWFHLVVNFNRIWVIHLTTFWFYTAFNSPTLYTKNYQQQLNNKPHTPVQWSVVALGGAVASLIQVIATLIEWSYVPRRWAGAQHLTKRLLFLIGVLVLNVAPSGYIFFFNQTSRISLILGVVQFLIALATFFFFSIMPLGGLFGSYMKGNSRQYVASQTFTASYPRLKGNDMWMSYGLWIMVFAAKLAESYFFLTLSFRDPIKILSYTKIRNCAGDAILKDYLCKYQPQILLGLMFFTDLILFFLDTYLWYIIWNCVFSVARSFYLGVSIWTPWRNIFSRLPKRIYSKVLATTDMEIKYKPKVLISQVWNAIVISMYREHLLAIDHVQKLLYHQVPSEQEGKRTLRAPTFFVSQEDHSFKTEFFPLQSEAERRISFFAQSLSTPIPEPLPVDNMPTFTVLIPHYGEKILLSLREIIREDEPYSRVTLLEYLKQLHPHEWDCFVKDTKILADETSQFNGDYEKSEKDTAKSKIDDLPFYCIGFKSAAPEYTLRTRIWASLRSQTLYRTISGFMNYSRAIKLLYRVENPEVVQMFGGNSDKLERELERMARRKFKIVVSMQRYAKFKKEERENTEFLLRAYPDLQIAYLDEEPPANEGEEPRLYSALIDGHSEILENGMRRPKFRVQLSGNPILGDGKSDNQNHAIIFYRGEYIQLIDANQDNYLEECLKIRSVLAEFEEMTTDNVSPYTPGLPPSKFNPVAILGAREYIFSENIGVLGDVAAGKEQTFGTLFARTLAQIGGKLHYGHPDFLNGIFMTTRGGVSKAQKGLHLNEDIYAGMNALIRGGRIKHCEYYQCGKGRDLGFGSILNFTTKIGTGMGEQMLSREYYYLGTQLPLDRFLSFYYAHPGFHINNMFIMLSVQMFMLVMINLGALKHETITCFYNRNVPPTDPLRPTGCTNLTPIMEWVERCIVSIFIVFFISFVPLVVQELTERGVWRAATRLAKHFASFSFIFEVFVCQIYASSIQQDLSFGGARYIGTGRGFATARIPFGVLYSRFAGPSIYLGARSLMMLLFATITVWGAWLLWFWMSLLGLCISPFIFNPHQFAWTDFFIDYRDYLRWLSRGNSRSHASSWIAFCRLSRTRLTGFKRKVLGSPSEKLSGDVPRARFTSIFFSEVVGPFVLVLATLIPYLFINAQTGVTTDIKPATNSLIRVGIVAFAPIAINAGTLAVLFAMACCMGPVLSMCCKKFGSVLAAIAHAVAVIMLFAFWEVMFFLEGWIFAKALLGMIATVALQRFIFKLIIALCLTREFKADSSNIAWWTGKWYSMGWHSMSQPAREFLCKITELGFFAADFILGHFIMFIMLPALCIPYVDKFHSVMLFWLRPSRQIRPPIYTIKQSRLRKRRVIRYAILYFLLLVIFLALIVGPVIVRKYITALPSIPMDLYQPTNQNNNDTFSSITGSALVDFGNGGAAATGTAGGGDATAATGGGDATATSALFTFRRW
>XP_016228465_Exophiala_mesophila
MSGHPQQHHGGYDDGYGQQQHHPNDAYYQDGYNDQYYDERDQRDPRQQHGGQGYYDESGYYNADASNPYHNDGGYYEGHQGYQDDYYDGQYYDQGAAGQHQNGQQPRRRGHDSEEDSETFSDFTMRSDMARAAEMDYYGRGDERYNSGYDNRGYRPPSSQISYGGNRSSGASTPIYGMDYNNALPAGQRSREPYPAWTSDAQIPLSKEEVEDIFLDLTAKFGFQRDSMRNMYDHMMTLLDSRASRMTPNQALLSLHADYIGGDNANYRRWYFAAHLDLDDAVGFANMKLGKANRRTRKARKAAAKKAKENPQNEEQTLEALEGDNSLEAAEYRWKTRMNKMSQHDRARQIALYLLCWGEANQVRFMPEALCFIFKCADDYLHSPACQARVEPVEEFTYLNNVITPLYTYIRDQCYEIVEGKYVRRERDHNQVIGYDDINQLFWYPEGIERIVMQDKSRIVDLPPAERYLKLQDVNWKKVFFKTYKETRSWFHLLVNFNRIWVIHITTFWFYTAFNSPTLYTSNYQQQLNNQPDAPVQWSVVALGGAVATLIQILATLVEWSYVPRRWAGAQHLTKRLLFLIGVLIVNVAPSGYIFFFNQTSRISLILGVVQFLIALATFFFFSIMPLGGLFGSYLTRNSRQYVASQTFTASYPRLKGNDMWMSYGLWVMVFAAKLAESYFFLTLSFRDPIKILSYTKIRNCVGDAILKDYLCKVQPQILLGIMFFTDLVLFFLDTYLWYIIWNCAFSVARSFYLGVSIWTPWRNIFSRLPKRIYSKVLATTDMEIKYKPKVLISQVWNAIVISMYREHLLAIDHVQKLLYHQVPSEQEGKRTLRAPTFFVSQEDHSFKTEFFPSQSEAERRISFFAQSLSTPIPEPLPVDNMPTFTVLIPHYGEKILLSLREIIREDEPYSRVTLLEYLKQLHPHEWDCFVKDTKILADETSQFNGDYEKSEKDTAKSKIDDLPFYCIGFKSAAPEYTLRTRIWASLRSQTLYRTISGFMNYSRAIKLLYRVENPEVVQMFGGNSDKLERELERMARRKFKIVVSMQRYAKFKKEERENTEFLLRAYPDLQIAYLDEEPPAVEGEEPRLYSALIDGHSELMENGMRRPKFRVQLSGNPILGDGKSDNQNHAIIFYRGEYIQLIDANQDNYLEECLKIRSVLAEFEEMTTDNSSPYTPGVAPTKTNPVAILGAREYIFSENIGVLGDVAAGKEQTFGTLFARTLAQIGGKLHYGHPDFLNGIFMTTRGGVSKAQKGLHLNEDIYAGMNALIRGGRIKHCEYYQCGKGRDLGFGSILNFTTKIGTGMGEQMLSREYYYLGTQLPLDRFLSFYYAHPGFHINNMFIMLSVQLFMIVLINLGALRHETILCRYNRNVPPTDPLRPTGCTNLTPIMEWVDRCIVSIFIVFFISFVPLVVQELTERGFWRAATRLAKHFASASPVFEVFVCQIYASSIQQDLSFGGARYIGTGRGFATARIPFGVLYSRFAGPSIYMGARSLMMLIFATITVWGGWLTWFYITLVGLCISPFIFNPHQFAWTDFFIDYRDYLRWLSRGNSRSHASSWIAFCRLSRTRLTGFKRKALGSPSEKLSGDVPRARFTSIFFSEIIGPLVLVAVTLIPYLFINAQTGVTEDVQPATNSLIRLAIVAFAPIAINAGTLAVFFAMACCMGPVLSMCCKKFGSVLAAIAHAIAVIMLFAFWEVMFFLEGWNFAKALLGMIAVVALQRFVFKLIIALALTREFKADTSNIAWWTGKWYSMGWHSMSQPAREYLCKITELGFFAADFILGHLIMFTFLPALCVPYIDKFHSVMLFWLRPSRQIRPPIYSIKQSRLRKRRVIRYAILYFLLLILFLVLIVGPVIIRKFYVVEVNIPLNLAQPTNQNNNDTFASITGSALVDFGNGVDSGPTAGGGGGGSGATATTATTTGGNAPFTFGGGRFVRW
>XP_013274031_Rhinocladiella_mackenziei
MSGHPQQGVYDDGYGHHGNDAYYQDDHHGYHDQYDYGHQQHGGEGYYDESGYYNADASNPYHNDGGYYEGHQGYQDDYYDGQYYDQGAAGQHNYHGQRPRRRGHDSEEDSETFSDFTMRSDMARAAEMDYYGRGDERYHSGYEGQGGRGYRPPSSQISYGGNRSSGASTPVYGMDYNNALPAGQRSREPYPAWTSDAQIPLSKEEVEDIFLDLTAKFGFQRDSMRNMYDHMMTLLDSRASRMTPNQALLSLHADYIGGDNANYRRWYFAAHLDLDDAVGFANMKLGKANRRTRKARKAAAKKAKENPQNEEQTLEALEGDNSLEAAEYRWKTRMNKMSQHDRARQIALYLLCWGEANQVRFMPEALCFIFKCADDYLHSPACQNRVEPVEEFTYLNNVITPLYTYIRDQCYEIIDGKYVRRERDHNRVIGYDDINQLFWYPEGIERIVMNDKSRIVDLPPAERYLKLQDVNWKKVFFKTYKETRSWFHLLVNFNRIWVIHLTAFWFYTAFNAPTLYTKNYQQQLNNKPHAAVQWSVVALGGSVATLIQILATLIEWSYVPRRWAGAQHLTKRLLFLIGVFIVNVAPSAYIFLFSQTSKIALILGVVQFLVALATFFFFAIMPLGGLFGSYLTRNSRRYVASQTFTASYPRLKGNDMWMSYGLWIMVFAAKLAESYFFLTLTFRDPIKILSYTKISRCQGDAILKDYLCKYQPQILLGIMFFTDLILFFLDTYLWYVIWNCAFSVARSFYLGVSIWTPWRNIFSRLPKRIYSKILATTDMEIKYKPKVLISQVWNAIVISMYREHLLAIDHVQKLLYHQVPSEQEGKRTLRAPTFFVSQEDHSFKTEFFPSQSEAERRISFFAQSLSTPIPEPLPVDNMPTFTVLIPHYGEKILLSLREIIREDEPYSRVTLLEYLKQLHPHEWDCFVKDTKILADETSQFNGDYEKSEKDTAKSKIDDLPFYCIGFKSAAPEYTLRTRIWASLRSQTLYRTISGFMNYSRAIKLLYRVENPEVVQMFGGNSDKLERELERMARRKFKIVVSMQRYAKFKKEERENTEFLLRAYPDLQIAYLDEEPPQNEGEEPRLYSALIDGHSELLDNGMRRPKFRVQLSGNPILGDGKSDNQNHAIIFYRGEYIQLIDANQDNYLEECLKIRSVLAEFEEMTTDNVSPYTPGLPPTKTNPVAILGAREYIFSENIGVLGDVAAGKEQTFGTLFARTLAQIGGKLHYGHPDFLNGVFMTTRGGVSKAQKGLHLNEDIYAGMNALIRGGRIKHCEYYQCGKGRDLGFGSILNFTTKIGTGMGEQMLSREYYYLGTQLPLDRFLSFYYAHPGFHINNMFIMLSVQLFMIVLINLGALRHETILCFYNRNVPPTDPLKPTGCTNLTPIMDWVERCVVSIFIVFFISFVPLVVQELTERGFWRAATRLAKHFASASPVFEVFVCQIYASSIQQDLSFGGARYIGTGRGFATARIPFGVLYSRFAGPSIYLGARSLMMLLFATVTVWGVWLLWFWVSLLGLCISPFIFNPHQFAWNDFFIDYRDYLRWLSRGNSRSHASSWIAFCRLSRTRLTGFKRKALGQPSEKLSGDVPRARFTSIFFSEVVGPFVLVIFTLIPYLFINAQTGVTDDVQPPTNSLVRVAIVAFAPIGINAGVLAGLFAMACCMGPVLSMCCKKFGSVLAAIAHCIAVIMLFAFWEVMFFLEGWVFAKALLGMIAVVALQRFVFKLIIALCLTREFKHDSSNIAWWTGKWYSMGWHSMSQPAREYLCKITELGFFAADFILGHTIMFIMLPALCVPYIDKFHSVMLFWLRPSRQIRPPIYSIKQSRLRKRRVIRYAILYFVMLVVFLVLIVGPVIVRKYITGLPDIPMDLVQPTGQNNNDTTTGITGSALLDFGQDGGGGTAAATAAATSANSNDPFSFGGGGRRLIRW
>XP_018004735_Phialophora_attinorum
MSNHPQGGHGGQHGYYNADASNPYHQDGGYYEGHNGYQDDYYDNQYYDQNGQQHNQGRGRRRGHDSEEDSETFSDFTMRSDMARAAEMDYYGRGDERYNSGYDQRGYRPPSSQISYGNRSSGASTPVYGMDYNNALPAGQRSREPYPAWTSDAQIPLSKEEIEDIFLDLTAKFGFQRDSMRNMYDHMMTLLDSRASRMTPNQALLSLHADYIGGDNANYRRWYFAAHLDLDDAVGFANMKLGKANRRTRKARRAAAKKAKQNPQNEEQTLEALEGDNSLEAAEYRWKTRMNRMSQHERARQIALYLLIWGEANQVRFMPECLCFIFKCADDYLNTPACQNRVEPVEECTYLNNIITPLYSYIRDQCYEIVDGKYVRRERDHKNTIGYDDINQLFWYPEGIERIVMQDKSRLCDLPPAERFLKLSEVNWKKCFFKTYKETRSWFHLVTNFNRIWVIHISAFWFYTAFNSPTLYTKNYQQQINNQPNPAAQWSAVALGGTVATVIQILATLCEWLYVPRSWAGAQHLTKRLLFLILVLVVNAGPSVYIFMFKQTGKISLIIGVVQFLIALATFLFFSIMPLGGLFGSYLTRNSRQYVASQTFTASYPRLTGNDMWMSYGLWVMVFAAKMAESYFFLTLSFRDPIRILSYTKIRLCVGDALVKDYLCKYQPQILLGIMFFTDLILFFLDTYLWYIIWNCVFSVFRSFYLGVSIWTPWRNIFSRLPKRIYSKVLATTDMEIKYKPKVLISQVWNAIVISMYREHLLAIDHVQKLLYHQVPSEQEGKRTLRAPTFFVSQEDHSFKTEFFPSQSEAERRISFFAQSLSTPIPEPLPVDNMPTFTVLIPHYSEKILLSLREIIREDEPYSRVTLLEYLKQLHPHEWDCFVKDTKILADETSQFNGDYEKSEKDTAKSKIDDLPFYCIGFKSAAPEYTLRTRIWASLRSQTLYRTISGFMNYSRAIKLLYRVENPEVVQMFGGNSDKLERELERMARRKFKIVVSMQRYAKFKKEERENTEFLLRAYPDLQIAYLDEEPPANEGEEPKLFSALIDGHSELLENGMRRPKFRVQLSGNPILGDGKSDNQNHAIIFYRGEYIQLIDANQDNYLEECLKIRSVLAEFEEMTTDNVSPYTPGLAPVKTNPVAILGAREYIFSENIGVLGDVAAGKEQTFGTLFARTLAQIGGKLHYGHPDFLNGVFMTTRGGVSKAQKGLHLNEDIYAGMNALLRGGRIKHCEYYQCGKGRDLGFGSILNFTTKIGTGMGEQMLSREYYYLGTQLPLDRFLSFYYAHPGFHVNNMFIMLSVQMFMIVLINLGALKAETITCDYDRDKPLTDPLKPNGCTNLVPVMEWVERCVLSIFIVFFISFLPLVVQELMERGFWRAATRLAKHFASASPVFEVFVCQIYASSIQQDLSFGGARYIGTGRGFATARIPFGVLYSRFAGPSIYLGARALMMLLFATMTVWFPWLIWFWISIIGLVISPFIFNPHQFAWNDFFIDYRDYLRWLSRGNSRSHASSWIAFCRLSRTRLTGFKRKVLGAPSEKLSGDVPRARFTSVFFAEIVGPFIVVLATLVPYLYINAQTGVQDPQPATQSLLRVGIIAFGPIAVNAGVLGGLFAMACCMGPVLSMCCKKFGSVLAAIAHGVAVFMLLAFWEVMFFLEGWQFHKALLGMIAVVAIQRWFFKLIIALALTREFKSDTANIAWWTGKWYAMGWHSISQPAREYLCKITELGFFAADFILGHIILFIMLPALCIPYVDKFHSVMLFWLRPSRQIRPPIYSIKQSRLRRRRVIRYAVLYFVLLVLFLILFVGPVIVFKFMDSPTLGGIPAGLLQPTGQNNNDTLPIPSSDPRVCPQMDPATNNATALITSSSSIMNTSDLPEHFWTALNTASEQFHKLPGSAIFLRYVKSSYQNDPVRSAVELFLVLFAIRYLLAPKYSTKPGLVRLSEEEIDDLVEEWQPEPLVGKTTAFEEAELEKRPVIVGPTGPRVKLANGRTVTNLASLNFYNFSANEHLKERAIQTLRTYGVGPCGPPGFYGTQDVHMKVEADIAAFLGTQACIIYAQAFSTISSVIPAFSKRGDIIVADKGANYAIRKGIQISRSHVRWFEHNDMEDLQRVLAKVTKEQAKKPLTRRFIITEGLFENSGELTDLPKIIDLKSKYKFRLILDETCSFGVLGRTGRGITELQHVDSAEVDIIVGSMAGALAGAGGFCAGSDDVVEHQRITAASYTFSAALPAMAAVTVSETVMMLQTQPDLQTQLKENIKTMWGQIDPRSDWVYCMSAKENPVMLLTLKPEVVASRRLGDGEVQGLLQEMVDEALAQGVLINRVKFLSPDPSGSRGQIYVQQPALKVCMTIGLTKKEVEKAGTTIRHAITKVMNKKR
>NP_594032_Schizosaccharomyces_pombe
MSWHEQDYGFGTSSENSKINSDEFEDSMDVTEFNNPGEESTYPQANSWNDSNKTKDIAEYYDYSWSGQREANQQIPQPVPVQPRYPDEQNFSMNGETYPSEAYDYDYSGQEEAINAMNILQGNLERSNEYYSEGVPYSEEDLGAYAGGMTEDDQMYSNFNETGEFNLDIGSSKFSYLNAKNPYPAWIAENSIPITAENILEIFQELQAKFGFQYDSMLNMYDFFMVLLDSRSSRMDAENALKSLHADYIGGRNANYRKWYFSSSMDIDDSVGLQNCKFSSNGPKIKQAKKKQKRKSNKAETEGTNEPETSVQIDPLNVSMENWENEMKNLDCETQVRQLALYLLCWGEANNIRFCPECLCFIFKLANDFMQSEDYAKSEPIEDDCFYLDNVITPLYEFIRDQQFELLDGKLVRRERDHAQIIGYDDINQLFWYPEGIARIVTVDGTQLITLPKWERFHKLSEVDWKKAFYKTFYESRSWFHLVTNFNRIWVIHFTTYWYYTVFNSPTIIEKNFRQSVGPKPIPSCHWTSVSLGGAVATLLMLLATIFEWIHVPRKFPGSRPLLKRFLILILFFILNVAPTVFVFGFSTEEQQRTTGRLTVAIVHFIFSVFTFIYFSLVPLNNLFHRAYKSSSRTHLANRYFTADYARLQINDMCVSWGLWLLVFGAKFTESYFFLSLSFRDPILVLSTMKPYLCNITFLGSHLCIWQPKILLGIMYVTDLVLFFLDTYLWYILVNTVFSVARSFFLGISIWTPWRNIFARMPKRIYSKILCTPEVDSSYKPKVLVSQIWNSIIISLYREHLLAIEHVQRLIYHQVNSLDGDGSKTLKTPTFFVSQEDSSFNTEYFPAHSEAERRLSFFAQSLATPIPEPIPVDAMPTFTVLVPHYGEKILLSLKEIIREQDKLSRVTLLEYLKQLHANEWKCFVRDTKILAEEDALSNQDLNSQDESMKAEQLHKKFDDLPFYCIGFKNATPEYTLRTRIWASLRSQTLYRTVSGFMNYSRAIKLLYRVENPDVAQLFEGQMDVLEYELDRMASRKFKMCVSMQRYAKFTADEIENTEFILRAYPDLLIAYLDEDPPKEGETTPQLYAALIDGYSELDENKKRKPKYRIKLSGNPILGDGKSDNQNLSLPFYRGEYIQLIDANQDNYLEECLKIRSILAEFEAFDLKTNDPYAETNALYQNNPVAIMGAREYIFSENIGILGDVAAGKEQTFGTLFARTMAQIGGKLHYGHPDFLNAIYMTTRGGVSKAQKGLHVNEDIYAGMTALQRGGRIKHCEYYQCGKGRDLGFGSILNFTTKIGTGMGEQMVSREYYYLGTQLPFDRFLSFYYAHPGFHINNIFIMLSVQLFMVVLVNLGGMYHVVTVCDYDHDQKLTVPMRPEGCYQLNPVVNWLKRCIISIFIVFFISFVPLTVQELTERGAWRALTRLGKHFASFSPMFEVFACQTYAQSVIANLSFGGARYIGTGRGFATARLSFSLLFSRFAGPSIYLGSRTLLMLLFGTMTVWIPHLIYFWISTLAMCISPFIFNPHQFSWTDFFVDYREFIRWLSRGNSRSHINSWIGYCRLTRTRITGYKRRLLGVPVSKGVIDTSRAHFTNMFFTEIFIPLMLVPLTLVSYFFIDSQPGNPDPSKVTNPILRILILAFLPIIVAAVVSMTFAGMACMMGPLLDLCCKKFGAVLAALAHGITVFMFIIVFEVSWYLEAWCLAKTVLSMLCIIAIQRFFFKIIQVLFLTRELKHDGTNLAWWTGKWYSRGLGFHALSQPSRELICKMTELNFFAADFFLCHLLLFLMLPVLLIPFIDRWHSMMLFWLKPSKQIRPPIYSMRQNRLRKKIVQRYGTMFFLLLIAFLALIIIPLVVAKDLLANFEMDILRTYGLMQPRDTNWTENGTNWTTVNE
```
