## Supplementary material for "Coding Sequence Insertions in Fungal Genomes are Intrinsically Disordered and can Impart Functionally-Important Properties on the Host Protein": fasta protein sequences: XP_717966.1_blasthits_fa.txt

```
>XP_717966_Candida_albicans
MKSDFKFSNLLGTVYRKGNLVFNQDGTKLLSPVGNRVSCFDLIKSQSFTFDYQHRKNVQCIALNNQNTLMISIDEDGRAILVNFVSRVVLHHFNFKSKVNDIKFSPCGKYFAIAIDRFIQVWKTPDLTEDRQFAPFVRHRIYSGHFDEVLNISWSLDSRFFISTSKDMTAKIFSLNSDEKDVAMTFSGHRDYVINAFFSHDQEIIYTVSKDGALFKWEYTERPKPENEDSDSEDDATDKPMSWRITAKNFFYADGKLKCACFHPQSKLLVVGFTNGEFRLYEIEDFNLIQSLSMGQNAVNTVNINKTGEWLAFGSAKLGQLLVYEWQSESYILKQQGHFDSMNTLCYSPDGSRLVTGSDDGKIKIWDVRSGFCLMTFTEHTSAVTQVQFAKRGQVLFSSSLDGTIRAWDLIRFRNFKTFTATSRVQFNCLAVDPSGEVIVGGSQDTFEIYVWSVQTGQLLDSLTGHEGPISCLTFGKENSILASASWDKTIRIWNIFSRNQTVEPIEIQSDALCLTMRPDCKELAVSTLDGHVTIFDIEDAKQLHLIDGRKDIVNGRYLEDKFIAKNSNRGKYFSTIAYSFDGLTLLAAGNNNSICMYDIENEVLLKRFIVSENMSLDGTLQFLNSSKITDAGTNSDLIDRAGELSDLEDRVDNSLPGSHRGGDPSERRTRPEVRVTAVEFSPTTAAFAAASTEGLLIFSINQELIFDPFDLDVDVTPEATLESLKEKEYLVALVMAFRLNENYLIHRVIESIPLQDIKLVCQDLPVIYVNRVLNFIGELLTKKESPHIEYYLIMVKNLLIQHGRYISSNKFEFQSSMKLLSRFLNKTAKDVINVGKRNDHLLTYLTVSKDLKTASGHSEGEENIEMNEDSEAEDIDIDEDDDDEEGWLGPNGNSVKAANGIVFSGPADSSDEEDEDELIEV
>XP_002421683_Candida_dubliniensis
MKSDFKFSNLLGTVYRKGNLVFNQDGTKLLSPVGNRVSCFDLIKSQSFTFNYQHRKNVQCIALNNQNTLMISIDEDGRAILVNFVSRVVLHHFNFKSKVNDIKFSPCGKYFAIAIDRFIQVWKTPDLTEDRQFAPFVRHRIYSGHFDEVLNISWSLDSRFFISTSKDMTAKIFSLNSDEKDVAMTFSGHRDYVINAFFSHDQEIIYTVSKDGALFKWEYTERPKPENEESDDDDDDDETDKPMSWRITAKNFFYADGKLKCACFHPESKLLVVGFTNGEFRLYEIEDFNLIQSLSMGQNAVNTVNINKTGEWLAFGSAKLGQLLVYEWQLESYILKQQGHFDSMNTLCYSPDGSRLVTGSDDGKIKIWDVRSGFCLMTFTEHTSAVTQVQFAKRGQVLFSSSLDGTIRAWDLIRFRNFKTFTATSRVQFNCLAVDPSGEVIVGGSQDTFEIYVWSVQTGQLLDSLTGHEGPISCLTFGKENSILASASWDKTIRIWNIFSRNQTVEPIEIQSDALCLTMRPDCKELAVSTLDGHITIFDIEDAKQLHLIDGRKDIVNGRYLEDKFIAKNSNRGKYFSTIAYSFDGLTLLAAGNNNSICMYDIENEVLLKRFIVSENMSLDGTLQFLNSSKITDAGINSDLIDRAGELSDLEDRVDNSLPGSHRGGDPSERRTRPEVRVTAVEFSPTTAAFAAASTEGLLIFSINQELIFDPFDLDVDITPEATLESLKEKEYLVALVMAFRLNENYLIHRVIESIPLQDIKLVCQDLPVIYVNRVLNFIGELLTKKESPHIEYYLIMVKNLLIQHGRHISQNKFEFQSSMKLLSRFLNKTAKDVINVGKRNDHLLTYLTVSKDLKGPNHHSEGEEDIEMNEDSDAENIEIDDDDDEEGWLGPNGKSVKAANGIVFSGPDNSSEDEDEEDEDELIEV
>XP_002546218_Candida_tropicalis
MKSDFKFSNLLGTVYREGNLIFTDDGTKLLSPVGNRVSSFDLIKSESFTFNYQHRKNIHNIALNKQNTLLISIDDDGRAILINYVSRVVLHHFNFKSKVNDIKFSPCGKYFAIAIGRFIQIWKTPESTEDKQFHPFVRYKTYSGHFNDVLNVTWSNDSRFLISSSKDMTCKMFSLHSDEKDVAMTFSGHRDYVIDAFFSKDQETIYTVSKDGALFTWEYTERPSEESDDEEEDEDEEKPMSWRITAKNFFYSDGKLRCATFHPDSKLLVVGFTNGEFRIYEIEDFNLIQSLSMGQNAVNTVNINKTGEWLAFGSSKLGQLVVYEWQSESYILKQQGHFDSLNTLCYSPDGSRIATGSEDGKIKIWDIRSGFCLMTFTEHTASVTQVQFAKRGNVLFSSSLDGTIRAWDLIRFRNFRTFTATTRIPFNCLAVDPSGEVVVGGSQDTFEIYVWSVQTGQLLDSLTGHEGPISCLTFGVENSILASASWDKTIRIWNIFSRSQTVEPIDIQSDVLCLAMRPDCKELSVSTLDGHISVYDIEDAKQLHLIDGRKDILTGRYLEDRFTAKNSNRGKYFSTIAYSFDGLTLLAGGNNNSICMYDIDSEVLLKRFIVSENMSLDGTLQFLNSKKITDAGINSDLIDRDGELSDLEDRIDNTIPGSRRGGDPSERKTRPEIRVTSIGFSPTTTAFSAASTDGLLIYSINQEVIFDPFDLDVDVTPEATLESLNEKEFLVALVMAFRLNESYLIHKVLESIPLHDIQLVCQDIPVIYVNRVLNFIGELLVKKESPHIEYYLIFIKNILIQHGRYISEHKFEFQASMKLLSRFLNKTAKDVVNIGRRNDHLLTYLTISKDLKQPIEVEDDENSGEEDSDVEDIVIDEEDDDEAGWLGPNEQSVKASNGIIFTGPGDDDSDDDDDQEELIEV
>XP_003866230_Candida_orthopsilosis
MHLNKSCQSHHIAMRSDYKFSNLLGTVYKKGNLVFTEDGTKLLSPVGNRVSCFDLIRSQSFTFSYQHRKNIQCMALNKQNTLLISVDEDGRAILLNFVSRVVLYHFNFKSQVSSVTFSPCGKYLAVAIERFIQVWKTPEFTEDRQFAPFVRHRVYSGHFDDVLNISWSQDSRFFISTSKDMSAKIYSIDSDESNVARTFSGHRDYVVNAFFSKDQEVIYTVSKDGALFKWEYTESQEEEEDEDDEQRNSKLDWRITSKNFFYANGKLKCATFHAKSSLLVVGFSNGEFRVYEIGDGFNLIQSLSMGQNTINTVNINNTGEWLAFGSSKLGQLLVYEWQSESYILKQQSHFDSMNTLCYSPDGSRLVTGSDDGRLKVWDIASGFCLMTFTEHSAPVTQVQFAKKGQVLFSSSLDGTIRAFDLIRFRNFRTFTATSRIQFNCVAVDPSGEVVVGGSQDSFEIYVWSVQTGNLLDSLTGHEGPVSCLSFGQENSVLASASWDETVRIWNIFSRNQTVEPIEVQSDVLSISMRPDCKELAVSTLDGHISIYDIEDAKQLHLLDGRKDIINGRYLEDRFVSKNSNRGKYFSTIAYSFDGLTLLAAGNNNSICMYDIDSEVLLKRFIVSENMSIDGTLQFLNSRKITDSGINSDLIDRNGENSDLEDRLDNTLPGASRGGDPSERRTRPEIKVTSIQFSPTTSSFAAATTEGLLIYSVNQDLVFDPFDLDIDVTPESALETLNEKDYLIALVMALRLNESYLIHQILESVPLADIKLVCSDIPEIYVDRVLHFIGELLIKQDSPHIEFYLIWIKCILISHGRFISAHKFEFRSSLKLLSRYLNKVAKEVVKVGKKNEFLVTFLSMSNNLTEEELKLNDELELDEEESDENDESEIDSDDDTGWVKPDAKFVAGKDAFANDDSDSDDEMIEV
>XP_001527969_Lodderomyces_elongisporus
MKSDFKFSNLLGTVYKRGNLVYTEDGTKLLSPVGNRVSCFDLIKSQSFTFNYQHRKNIQCLALNRQNTLLISIDEDGRAILVNFVSRVVLHHFNFKSKVHNISFSPCGKYFAVAVGRFIQVWKTPDFTEDRQFAPFVRHRIYLGHFDDVLSISWSEDSKYFISTSKDMTARIYSLQSSDRDVARTFSGHRDYVVNAFFSKDNDIIFTVSKDGALFKWEYTESPEAASDEEDEEEEEVEDKREWRITEKNFFYGDGKLHCATFHPLSSLLVVGFSNGEFRIYEISDGFNLIQLLSMGQNTINTVSINKTGEWLAFGSSKLGQLLVYEWQSESYILKQQGHFDAMNTLCYSPDGSRVVTGSDDGKIKIWDVASGFCLMTFTEHTSAVTQVQFAKKGHVLFSSSLDGTIRAYDLIRFRNFKTFTATSRVQFNCLAVDPSGEVVVGGSQDTFEIYVWSVQTGQLLDSLTGHEGPISCLAFGQENSTLASASWDKTVRIWNIFSRNQTVEPIEISSDVLSLTMRPDCKELAVSTLDGHITIFDIEDAKQLHLIDGRKDIISGRYLDDKFVSKNSNRGKYFDTIVYSFDGLTLLAAGNNNSICMYDIDNEVLLKRFIVSQNMSIDGTLQKLNSSKITDAGINADLIDRNGENSDLEDRMDNTLPGSQRGGDPSERRTRQAVRVTSVQFSPTTSAFAAATTEGLLIYSVNQELVFDPFDLDVDITPEATIESLKEKEYLVALIMSLRLNEVYLMHRVIENIPLQDIKLVCQDIPIIYVNRVLNFIGELLNKHESPHMEFYLIWIRNLLIQHGTYMHMHKFEFRASLKLLSRFLNKVAKDVVNVGKKNDYLLTFLTVSKDLKGAGFGEEGGESNGANANDVLVRISDDDDDDEDAIVEDGDSDGEWFGPGNVDLKQTAQPLTFANTNSEEEEDDDDDDELIEV
>XP_007374125_Spathaspora_passalidarum
MKSDFKFSNLLGTVYRKGNLLFTEDGTKLLSPVGNRVSCFDLINSQSFTFNYQHRKNISCIALNKPGTLLISIDEDGRAILVNAVSRVVLHHFNFKAKVYDIKFSPCGHYFAVAMARFIQVWKTPDVSEDRQFSPFIRHRIYSGHYNDVTSITWSQDSRFFISTSKDMTARIFSLSSDEKDVTMTFSGHRDYVVNAFFSADQEVIYTVSKDGALFKWEYTEKPVESDDEDMEEEEGVAKPMSWRITRKDFFHADGKLKCATFHPQSNLLIVGFTNGEFRIYEIEEFNLIQSLSMGQNSINTVTINKTGEWLAFGSAKLGQLLVYEWQSESYILKQQGHFDSMNTLAYSPDGSRLVTGSDDGKIKIWDVQSGFCLFTFTEHTSAVTGVQFAKRGQVLFSSSLDGTIRAWDLIRFRNFKTFTAASRIQFNCLAVDPSGEVVCGGSQDTFEIYVWSVQTGQLLDSLSGHEGPISCLTFGRENSVLASASWDKTIRIWNIFARNQTVEPIEVTNDVISLTMRPDCKEIAVSTLDGHITIFDIEDAKQLHLIDGRKDIINGRYFDDKFVAKNSGRGKYFKTIAYSFDGLTLLAAGDNNSICMYDIDNEVLLKRFIVSENMSIDGTLQYLNSGKITDSGINSDLIDRDGELSDLEDRIDNTLPGSTRGGDPGERRARPEIRVNSIEFSPTSSAFAAASTEGLLVYSINQDVIFDPFDLDVDVTPEATLESLNDKEYLTALVMAFRLNESYLIHKVLESVPLSDIQLVCQDLPVVYLNRVLTFIGELLIKQNSPHFEFYLLWVKNLLIQHGKYISGHRLELQSSMKLLSRFLNKIAKDVVTVGKKNDYLLSYLTVSKDLKEDVPEEEQGSEESEGEDVVMDEDEDSDDEGWLLPNEHSLKSGNGIVFEVDGDEDSDEDDELIEV
>XP_043047323_Scheffersomyces_spartinae
MKQGTLIFTSDGQRLISPVGNRVSCFDLVQNTSFTFSYEHRRNIACVALNSQETLMLTVDTDGRAILVNFVSRQVLHHFNFGESVTEIKFSPLGEYFAVAAGRFIQVWKVPGLEQDRQFQPFIRHRIYSGHYNDVISVNWSKDSRFFISTSKDMTSKIWSVDLSERDVQFTMAGHRDYVVGAFFNESQDVIYTVSKDGAVFQWEYTVKPGDEEDEDESDSDSDEEMDNGNSEVVKQSKPMSWRITRKDFLHSDAKVQSCCFHSGSHLLVVGLTNGSFRLYDVGTSGSTVGGSDFQLIQQLSMGQNSIDTVSINSSGEWLAFGLSALGQLLVYEWISESYILRQQGHFDTMNKCVYSPDGSRIVTASDDGKIKVWDVASGFCLYTFSEHTSNVTDLVFSKKGNVLFSCSLDGTVRAWDLIRFRNFRVLTAATRVQFTCVAVDPSGEIVVAGSQDLFEVYVWSVQTGQLLDSLQGHEGPISCVSFGAENGVLASSSWDQTVRVWDVFNRGEQVRNEPISVESDVLSLVVRPDGKELAVSTLNGQILGFDIDSTKEKWMIDVKRDIQQGRYLEDRFESKNSARGKNFTTISYSFDGLSLICGGRNNTIAMYDLANQVLLRRFTVSLNMTINGTQQLLNSSRIGQGGESLDLIDRQGEEEEWINRLDNSLPGSHRGGLDERNVRPEIRVNSITYSPTSLSFACASTEGLLLYGVDDSVIFDPYDLDLDVTPELIGELLQEREYLQAIVMAHRLNEWNVLVRVWESISLSDIELVAQGFPVVYLNRMFGFLGELLVKRETHHFEYGLVWIKSLIQWHGKYINQHKAIFSSNVKLLQRWLTRVGKELVSINEKNNYLTTFLQSASTKASESSTQHQQEEEEDVDEDDEEEEGDDDESANDSEFEGWFGAEAKTGIKPFAESEDDSDDDDINIDT
>XP_001386779_Scheffersomyces_stipitis
MKSDFRFSNLLGTVYRQGNLVFTDDGTKLLSPVGNRMSCFDLIHNRSFTFNYEHRKNIARIALNKQGTLLLSVDEDGRAILVNFISRTVLHHFNFKERVLDLQFSPDGHYFAIACNRFIQVWKTPDFTEDRQFAPFVRHRIYAGHYSDVTSVTWSSDSRFFISTSKDMTSRIFSLQSSENDVAMTLAGHRDYVVKAFFNKSQEIIYTISKDGALFTWEYTEKPGDDGSEEDSEDEEQEDTQTNNKPMSWRITAKNFFHSDAKVKCATFHADSNLLVVGFYNGEFRLYELPDFNLVQQLSMGQNAVDTVNINKSGEWLSFGSAKLGQLLVYEWQSESYILKQQGHFDSMNALCYSPDGSRVVTASDDGKIKIWDVISGFCLMTFTEHTSSVTDVKFAKKGQVLFSSSLDGTVRAWDLIRFRNFRTFTATERIQFNSLAVDPSGEVVVAGSQDTFEIYVWSVQTAQLLESLTGHEGPISCLTFGQENSVLASASWDKTIRIWNIFGRSQQVEPIEIESDVLCLAMRPDCKELSVSTLDGHIAVYDVEDANQLHLIDGKRDIIGGRYLEDRFTAKNAARSKYFTTINYSFDGLTLVAGGNNNSICMYDVSNEVLLKRFTVSQNMTLNGTQQVLNSSKITDGGISLDLIDRAGENSDVEDRLDNSLPGSHRGDPSVRSYRSEIRVNAIQFSPTSSAFAAASTEGLLIYSIDSTVIFDPFDLDVDITPEATLETLADQDFLTSLVMAFRLNEEYLIQKVYEAIPLQDIKLVSSDLPIVYVNRMLAFIGNTLIKYENQHFEYNLLWIRSILSAHGKYINAHKHEFVSSLKLIQRFLAKVGKEVVAVGKKNGYFLEYLQVSKDLNNQVQEEEGERIDEDEENESDNEAIIEDEDNEEESEWFGPGGEKSTKRIEYGSESGDSSAEEEEGDDEDDDSDDNIEV
>XP_020063305_Suhomyces_tanzawaensis
MKTDFKLLNLLGTVYRQGNLVYSEGGTRLLSPVGNRVTSFDLVNNRSFTYNYEHRRNIVRIALNRQGTLMITVDETGRAILVNAVARTVLHHFNFLDTVQDISFSPDGQYFAIACGRFVQVWKTPDVGEDRQFAPFVRHRVYAGHFADVTSVTWSEDSRFFISTSKDMTSRIFSLHSDEKDVAMTLAGHRDYVIKAFFNDTQEIIYTLSKDGALFRWEYTAKPAEDEDEEMDEDEDERPMSWRITAKNFFHADTKVKCADFHAKSNMLVVGFYNGEFRLYELPEFTMIQQLSMGQNAVDTVSINESGEWLAFGSGRLGQLLVYEWQSESYVLKQQGYFDRPNALCYSPDGSRLVTASDDGKIKVWDVSSGFCLCTFSEHQGAVTGVQFAKRGQVLFSSSMDGTVRAWDMIRFRNFRTFTADKRLQFNTLAVDPSGEVVVAGSQDSFEIYVWSVQTAQLLDSLTGHEGPVSCLAFGSENSVLASASWDSTVRVWNIFGRTQTVEPIEVTSDVLSLAMRPDSKELAVSTLDGHVAIYDVEDARQLHLIDGRKDIRAGRYLEDRFASSNAARSKHFTTVSYSRDGTALVAAGNNNTICMYDVANEVLVKRFTVSQNLTLDGTQQMLNSSKITSAGTSIDAVDRDGENLDREDREDLALPGSQRGDPLVRSVRAAVGVTAVEFSPTLAAFAAATVSEGLLIFSIAQDVVFDPFDLDVDITPAATVEVLREQEYLTALVMAFRLNERWLVQKVYEAVPLGDVQLVCTSLPQVYVQRLLLYIGESLVRDDSAHMEYHLVWVRRLLAAHGRYISDHKQEFGCLKLIQRFLSRVGKDVVSVGRRNGHVLRYLEGVEAEEGEEEDEEEVDEDEDEDLDADDSDEGEWIAPKKNQAPF
>XP_020077108_Hyphopichia_burtonii
MKSDFKFSNLLGTVYRQGNLLYTEDGTKLLSPVGNRVSCFDLINNTSFTFNYEHRKNIARIALNKQGTLLLSVDEDGRAILVNFVSRVVLHHFNFKDRVNDLQFSPDGHYFAIAVGRFVQVWKTPDFTEDRQFAPFVRHRIHAGHYNDVLSVTWSNDSRFFISTSKDMTSRIFSLHSLEKEVAMTLAGHRDYVMKAFFNETQEIIYTVSKDGALFQWEYVEEENDEESQDEDSESEDDDSKKAWRITAKNYFYSDAKVKCVTFHSATNLLVVGFGQGEFRLYDLPEFNMIQQLSMGQNAVNTVQINKTGEWLAFGSSKAGQLLVYEWQSELYILKQQGHFDLTNALCYSPDGGRVITASDDGKIKVWDVNTGFCLMTFQEHTAAVTGVQFAKRGQVLFSASLDGTVRAWDMIRFRNFRTFTASERIQFNCLAVDPSGEVIVAGSHDNFDIYVWSVQTAQLLDSLSGHEGPISCLAFGQENSILASASWDHSIRIWNIFGRSQTVEPIEVTSDVLSLTMRPDSKELAVSTLDGHITVFDVEDAKQLHLIDGRKDILGGRFLEDRFSAKNSARLKYFTTINYSFDGLALVCGGNNNSICLYDLTNEVLLKRFTVSLNMQFNGTMAMLNSNKITDAGTSIDLIDRAGENSDLEDRVDSTLPGSHRGDPSLRNVRPEIRVTSIAFSPTSSAFAAASTEGLLIFSIDSGVIFDPFDLDVDITPEATLETLQEKEYLTALVMAFRLNEDYLIQRVYENIPVKDIRLVCDGLPVIYVNKLLTFIGKSVVQLHHFEFNLLWIRLLITSHGRYINAHKFEFSSSIKMIQRFLGKLALEVVLVSKKNGYLYSYLSESSKQEQDEEEEEELLDAGDIEMDNDEDDDDDDDDDDEGWFGPESSIKASNGIVFSKSDDSDEEMLD
>XP_015467185_Debaryomyces_fabryi
MKSDFKFSNLLGTVYRQGNLVYTEDGTKLLSPVGNRVSCFDLINNKSFTFNYEHRRNISRIALNKQGTLLLSVDETGRAILVNFVSRTVLHHFNFKDKVLDLQFSPDGHYFAIAYNRFIQVWKTPDFTEDRQFAPFVRHRVYAGHYSDVTSVTWSNDSRFFISTSKDMTSRIFSLLSKEKEVAMTLAGHRDYVIKAFFNETQEIIYTISKDGALFQWEYTERPSDESDEEEEESDSDSEMNDDAVKSQKPMSWRITAKNFFHSNANVKCATFHPKSNLLVIGFTNGEFRLYDLPEFNMIQQLSMGQNAVNTVNINKTGEWLAFGSSKLGQLLVYEWQSESYILKQQGHFDSMNALCYSPDGSRIVTASDDGKIKIWDVASGFCLMTFQEHTSSVTAVQFAKKGQVLFSSSLDGTIRAWDLIRFRNFRTFTATERVQFNSLAVDPSGEVVVAGSQDTFEIYVWSVQTAQLLDSLTGHEGPISCLAFGTENSVLASASWDKTIRIWNIFSRSQQVEPIEIQSDVLSIALRPDSKEVSVSTLDGHITIWDVEDAKQLHLIDGKKDIIGGRYLEDRFSAKNLARSKYFTTLNYSFDGLSLVAAGNNNSICLYDISNEVLLKRFTVSQNMQLNGTLGMLNSSRMTEAGSLDLIDRDGENSDLEDRIDTSLPGSHKGDPSARNIRPEIRVTSISFSPTLSAFAAASTEGLLIYSVDNTLIFDPFDLDIDITPEATIEVLNEKDYLTALVMAFRLNEQYLIHKVYESIPIKDIKLVSNDLPIVYLDRMLQFVGKLSLNSPHLEFNLLWVQNLLTSHGKYINNNKSDFTSSLRLLQRFLARIAKDIVSISKKNGYAYSFLTTKPNVQDTEGEEEENSEEFETAQNIQIDGSDDENGIIEDEDDEGWFGIEEKNTKSDVFNSNESDSDSDSDSDEPME
>XP_457216_Debaryomyces_hansenii
MKSDFKFSNLLGTVYRQGNLVYTEDGTKLLSPVGNRVSCFDLINNKSFTFNYEHRRNISRIALNKQGTLLLSVDETGRAILVNFVSRTVLHHFNFKDKVLDLQFSPDGHYFAIACNRFIQVWKTPDFTEDRQFAPFVRHRVYAGHYSDVTSVTWSNDSRFFISTSKDMTSRIFSLSSKEKEVAMTLAGHRDYVIKAFFNETQEIIYTISKDGALFQWEYTERPSDESDEEEEESDSDSEMNDDVVKNKKPMSWRITAKNFFHSNANVKCATFHAKSNLLIVGFTNGEFRLYDLPEFNMIQQLSMGQNAVNTVNINKTGEWLAFGSSKLGQLLVYEWQSESYILKQQGHFDSMNALCYSPDGSRIVTASDDGKIKIWDVASGFCLMTFQEHTSSVTAVQFAKKGQVLFSSSLDGTIRAWDLIRFRNFRTFTATERVQFNSLAVDPSGEVVVAGSQDTFEIYVWSVQTAQLLDSLTGHEGPISCLAFGTENSVLASASWDKTIRVWNIFSRSQQVEPIEIQSDVLSIALRPDSKEVAVTTLDGHITIWDVEDAKQVHLIDGKKDIIGGRYLEDRFSAKNSARSKYFTTLNYSFDGLSLVAAGNNNSICLYDISNEVLLKRFTVSQNMQLNGTLGMLNSSRMTEAGSLDLIDRDGENSDLEDRIDTSLPGSHKGDPSARNIRPEIRVTSISFSPTSSAFSAASTEGLLVYSVDNTLIFDPFDLDIDITPEATIETLNEKDYLTALVMAFRLNENYLIHKVYESIPIKDIKLVTNDLPIVYLDRMLQFVGKLSLNSPHLEFNLLWIQNLLTSHGKYINNNKSDFTSSLRLLQRFLARIAKDVVSISKKNGYAYSFLTTKPDIQDAEVEAEDESEEFETAQNIQIDGSDDENGIIEDEDDEGWFGIEEKNTKSDVFNSNESDSDSDSDESME
>XP_006688368_Yamadazyma_tenuis
MKSDFKFSNLLGTVYRRGNLVFTEDGTKLLSPVGNRVSCFNLIKNECFTFNYEHRKDVTTIALNKQGTLMLSVDEDGRAILINFVARTVLHHFNFKDKVLDLKFSPCGNYFAIACNRFIQVWKTPDFTDDRQFSPFVRHRVYSGHYSDVTSISWSKDSRFFLSTSKDMTSKVYSLHSDESSVAMTLAGHRDYVVNAFFNDTQEIIYTLSKDGALFRWEYTERPGEESDSDDEETDTEKPQKHLSWRITAKNFFYADSHVKCATFHPQSNLLVVGFNNGEFRLYELPEFVLVQQLSMGQNPINTVSINRTGEWLAFGSSKLGQLLVYEWQSESYILRQQGHFDSINCICYSPDGGRIITGSDDGKIKVWDNRSGFCLMTFTEHTSSITGLQFSKKGQVLFSSSLDGTVRAFDLLRYRNFRTFTATERIQFNCLAADPSGEVVVAGSQDSFDIFVWSVQTGQLLDRLSGHEGPISGLSFGVESSVLASASWDKTIRIWSIFSRSQSVEPIEVQSDVLSIAMRPDSKEVSISTLDGHIVTFDVEDAKQVHLLDGKRDIIGGRYKEDRFEAKNSARAKNFTTIDYSFDGNFIIAGGNNNSICLYDVKNEVLLKKFKVSENMKLDGTLQKLNSKNMADGGALDLVDRAGENSDLEDRVDNSLPGSRKGDPSLRSTRPAIRVASIRFSPTISSFAAGSTEGLMVYSVDNEMVFDPFELDIDITPQTIIETLEEKDYLKALIMSFRMNEVKLIRLVYDSIPVKDIKVVAKDIPVVYLERLLRFIGERSIDSIHLELHLIWINSLLLSHGQYIGVHRYEFTHAMKLLSRFLNKYAKSIVKISKNSDALTGFLTAAVKSKDQAEEFEGFEESEHEDMDEDSDESEGEWLGPTADSKGFADVFEDAVDMDE
>XP_001487423_Meyerozyma_guilliermondii
MKSDFKFSNLLGTVYRQGNIVYSDDGTKLYSPVGNRVTCFDLVNNKSFTFDYEHRKNIARIALNKNGTLLFSVDEDGRAILVNNVARTVLHHFNFKDKVSDLQFSPDGHYFAVASGRFIQTWKTPDFSEDRQFAPFVKHRNYAGHYADVTSVTWSNDSRFFVSTSKDLTTKIFSLRSEEKDVAMTLAGHRDYVIKAFFNATQEIIYTVSKDGALFKWEYTERPSELSDEESEDEEDENMEEETKPMSWRITAKSFFYADANLRCATFHPESNIMVVGFTNGEFRIYELPEFNLIQKLSMGQNAVNTVNINKSGEWLAFGSSTLGQLLVYEWQSESYILKQQGHFDSTNCVCYSPDGSRVVSASDDGKIKVWDVVSGFCLVTLQEHTAAVTGLSFAKKGQVLFSSSLDGTVRAWDLIRFRNFRTFTATERVQFNCLAVDPSGEVVVAGSQDTFEIFVWSVQTAQLLDSLSGHEGPVSCLAFGSENSVLASASWDRTVRIWSIFGRTQSVEPIEVQSDVLGICMRPDSKEVAVSTLDGHITIFDIEDAKQLHLIDARKDILKGRHLEDRFEAKNSARATYFSTIDYSFDGLSLVAGGNNNSLCLYDISNEVLLKRFTVSQNMQFNGTLQQLNSKRMTEAGAIDLIDRDGENSDLEDRIDTSLPGSHRGDPSARNVRPQIRVTSVSFSPTASAFTAASTEGLLVYSVDESLIFDPFDLDVDITPESTIESLSEKEYLTALVMAFRLNEHYLIQRVYESVPVKDIQLVSEDLPVVYLDRILNFIGSIAMESPHLEFNVKWIQCLVTSHGKYISSHKHQFASSIRLLQRFLNRIAKDVVDTTKRNGHLASYLQSAQAIEENGLEENGSMKDEESEEDDEMNGEEEDSDEEGWIVPEKKMNGAFKDDEEEGLDDSDEN
>XP_018712221_Metschnikowia_bicuspidata
MKSDFRLSNLVGTVYRQGNLVFTEDGSKILSPVGNRVSCFDLISNKAFTFSYQHRKNIARVALNKQATLMLSVDEDGRGVLVNFVSRVVLHHFNFKGVVHDLQFSNDGHFFAVALDRFVQIWKTPDYTEDRQFAPFVRYRNYAGHFSDVISVTWSQDSRFVISTAEDMTTRIFSLHSEDKEAAMTMSGHRDYVMRAFFNETQEIIYTLSKDGALFQWEYIAVDELSSEDEDEGMESDSDAEDITPKAEKSDGAQWRIVSKHYFHMEGTKVSCADFHAKSNILVVGFTSGEFRLYELPEFNMIQQLSMGQNTVDTVTINKSGEWFAFGSSKAGQLLVYEWQSESYILKQQGHYDAMNAVCYSPDGSRAVTASDDGKLKVWDIHSGFCLYTFTEHTGAVSAVEFAKKGQVMFSASMDGTVRAWDLIRFRNFRTFTASKRVQFNSMAVDPSGEVVVAGSEDEFEIYVWSVQTGSLLDSLAGHEGPISCLAFGTESSVLASSSWDKTIRIWNIFSRLQQVEPIEVEHDVLALAVSPDSKHVAVSTLNGNLVFYDVEEAKQEHILDVRRDVFSGRHLEDRFALKNSARSKNFTTISYSFDGLSLIAGGNNNSICLYDIADEVLLKRFIVSENMSLDGTLTMLNSKKVTDAGISIDLIDTQGEEVDKEARVDLSLPGSHRGDPSVRSLRPQVRVTSVKFSPTSSAFAAASTEGLLIFSTDSSVVFDPFDLDMDVTPQSIADNLREKNWVFALVMAFRLNEDNLIDNVVENIPVSDIKLVCADIPTVYVNRLLKYLAEKMTRTEGSQHIEFNLLWVKETVAHHGRYISEHKFEFQPNLRTIKRFLARVAKEVVLLSKRSGYMHAYLVAPKEAPSNENGNDSADENKLLPLNEAENSDDEQVIEEEEEEEEEDQGDWLGFDGKSNQAQFLGSGADSDSEMED
>XP_002616413_Clavispora_lusitaniae
MKSDFKLSNLVGTVYSRGNIVFNEDGTQLLSPVGNRVSCFDLINNKSFTFDYQHRKNIARVALNKQSTLMLSVDVDGRAILVNFVSRVVLHHFNFKGQVKAIRFSNDGAYFAVAMDRFVQIWKTPDYTEDRQFAPFIRYKNYAGHFNDVISVTWSQDSRFLLSTSKDMTTKIFSLHNEDKEVAVTLAGHRDYVIHAFFDESQEIIYTLSKDGALFQWEYVSGSSDSESETETASDDEEAAPERSEKSEDGQWQITSKNYFHMDGVKVKCADFHAKTNLLVVGFTNGEFRLYELPEFNMVQSLSMGNNAVDTVTINKTGEWLAFGSSKLGQLLVYEWKSESYILKQQGHFDAMNALCYSPDGSRVVTASDDGKLKVWDINSGFCLTTFTEHTGAVSAVAFAKKGQVMFSASMDGTVRAWDLIRFRNFRTFTAPERVQFSSLAVDPSGEVVVAGSQDEFEIYVWSVQTGSLLDSLAGHEGPISCLAFGTENSVLASTSWDKTIRIWNIFSRSQQVEPIEVEHDVLALAMRPDSKEVAVSTLSGNLVFYDIEEAKQTHILDIRKDVIAGRHSSDRFEAKNNHRARNFTTIAYSFDGLSLIAGGNNNSICLYDIADEVLLKRFTVSENMALDGTLTMLNSKNITDAGISIDLIDTQGENSDAEDRMDLTLPGSHRGDPSVRTTRPSVRVTCVQFSPTSSAFAAASTEGLLIFSTENTLVFDPFDLDLDVTPDSVHEALHEHNWVLALVMAFRLNEEYLIDRVVESVPVKDIQLVCTDTPVVYVGRLLKYLGDKMNRSNGSQHIEFNLMWVRETLKSHGRYINQHKAEFQPNVRLIQRFLARVAKDLVHITKKSSYMHAYLVADHGEQEKGDADQENEVMNFDSGEEEGNDDDDDDDMAESEEEWYGPDGKKSVDQFEEDEDSDIEEE
>XP_025339872_Candida_haemuloni
MKSDFKLSNLVGTVYREGNLVFTDDGTKLISPVGNRVSSFDLINSRSFTFNYQHRKNIARIALNKQGTLMISVDEDGRAILVNFVSRVVLHHFNFKGTVRDIKFSDDGHYFAVAVDRFVQLWKTPDFTEDRQFAPFVRHRNYAAHYNDVLSVTWSPDSRFVLSTSKDLSARVFSVDSEDKAAASVLHGHRDYVISAFFNSTQEIIYTVSKDGALNQFEYVEEDESENDMEDEENGNRSEEKEDSGRWRITSKNFFRVEGNVRCAAFHAPSNMLVVGFTTGEFRLYDLPEFSLIQSLSMGKNAVDTVSINKSGEWFAFGSSKAGQLLVYEWQSESYILKQQGHFDAMNCLCYSPDGSRVVTASDDGKIKVWDINSGFCLMTFTEHIGGVTAVSFAKKGQVMFSASLDGTVRAWDLIRFRNFRTFTAPERVQFTSLAVDPSGEVVVAGSQEEFEIFVWSVQTGALLDSLAGHEGPISCLAFGAEGSVLASSSWDKTIRVWSIFSRTQLSEPIEMEHDVLALAMRPDAKEVAVSTLNGYILTHDVESTDQTHSLDIRKDVFAGRHMNDRFESKNSSRAKNFTTIAYSFDGQALVAGGNNNSICLYDIADEVLLKRFVVSENMSLDGTLTQLNSSKITDAGTSIDAVDVAGENSDREDRIDTSLPGSHRGDPGARNLRPQVRVTGVQFSPTAGSFGAATTEGLLVYSTDHTVEFDPFDLDMDVTYANVVESIDEKEWLHALIMAFRLNEHHLIERTLESVPVKDIRLVCADLPHIYVGRLLEHLGRKMNSGEGAQHIEFNLIWVKAILDSHGQHISAKKAEFVSGIRLVQRFLSRVAKDVVNVSKKSGYLYGYLKENKQEEEEAEDELDMDEIKVDESEGEEEEDDDDDMEEEEEEWQGFQGK
>XP_024711853_Candida_pseudohaemulonis
MKSDFKLSNLVGTVYREGNLVFTDDGTKLISPVGNRVSCFDLINSRSFTFNYQHRKNIARIALNKQGTLMLSVDEDGRAILVNFVSRVVLHHFNFKGTVRDLKFSDDGHYFAVAVNRYLQIWKTPDFTEDRQFAPFVRHRNYAAHYNDVLSVTWSPDLRFVLSTSKDLSARIFSVDNEDKAAASTLHGHRDYVILAFFNATQEIIYTVTKDGALNQYEYIEGGDDENEQENDSEDDEEMKTEENADTGRWRITSKNFFRVEGGNVRCAAFHAVSNMLVVGFTTGEFRLYDLPEFSLIQSLSMGKNAVDTVSINKSGEWFAFGSSKAGQLLVYEWQSESYILKQQGHFDAMNCLCYSPDGSRVVTASDDGKIKVWDINSGFCLMTFTEHIGGVTAISFAKKGQVMFSASLDGTVRAWDLIRFRNFRTFTAPERVQFTSLAVDPSGEVVVAGSQEEFEIFVWSVQTGALLDSLAGHEGPISCLAFGAEGSVLASSSWDKTIRVWSIFSRTQLSEPIEMEHDVLALAMRPDAKEVAVSTLNGYILTHDVELTEQTHSLDIRKDVFAGRHMNDRFELKNSARSKNFTTIAYSFDGQALVAGGNNNSICLYDIADEVLLKRYVVSENMSLDGTLTQLNSSKITDAGTSIDAVDVAGENSDREDRMDTSLPGSHRGDPGARNLRPQVRVTGVQFSPTAGAFGAATTEGLLVYSTDHTVEFDPFDLDMDVTYANVVESIDEKEWLHALIMAFRLNEHHLIERTVELVPIKDIRLVCADLPHIYVGRLLEHLGRKMNSGEGAQHIEFNLLWVKALLDSHGPHISAKKAEYVLGIRLVQRFLSRVAKDVVSVSKKSGYLYGYLKENKQEGEEEEELDLDEIKVDESSGDEEEDEMDEDEEEWTGFEGK
>XP_025335074_Candida_duobushaemulonis
MKSDFKLSNLVGTVYREGNLVFTDDGTKLISPVGNRVSCFDLINSRSFTFNYQHRKNIARIALNKQGTLMISVDEDGRAILVNFVSRVVLHHFNFKGTVRDLKFSDDGHYFAVAVDRYLQIWKTPDFTEDRQFAPFVRHRNYAAHYNDVLSVTWSPDSRFVLSTSKDLSARIFSVDNEDKAAASTLHGHRDYVISAFFNATQEIIYTVTKDGALNRYEYIEGGDEENENESSSDDDEEMKTEENSDTGRWRITSKNFFRVEGGNVRCAAFHAVSNMLVVGFTTGEFRLYDLPEFSLIQSLSMGKNAVDTVSINKSGEWFAFGSSKAGQLLVYEWQSESYILKQQGHFDAMNCLCYSPDGSRVVTASDDGKIKVWDINSGFCLMTFTEHIGGVTAVSFAKKGQVMFSASLDGTVRAWDLIRFRNFRTFTAPERVQFTSLAVDPSGEVVVAGSQEEFEIFVWSVQTGALLDSLAGHEGPISCLAFGAEGSVLASSSWDKTIRVWSIFSRTQLSEPIEMEHDVLALAMRPDAKEVAVSTLNGYILTHDVESTEQTHSLDIRKDVFAGRHMNDRFESKNSARSKNFTTIAYSFDGQALVAGGNNNSICLYDIADEVLLKRYVVSENMSLDGTLTQLNSSKITDAGTSIDAVDVAGENSDREDRMDTSLPGSHRGDPGARNLRPQVRVTGVQFSPTAGAFGAATTEGLLVYSTDHTVEFDPFDLDMDVTYANVVESIDEKEWLHALIMAFRLNEHHLIERTVESVPIKDIRLVCADLPHIYVGRLLEHLGRKMNSGEGAQHIEFNLLWVKALLDSHGQHMSAKKAEYVSGIRLVQRFLSRVAKDVVSVSKKSGYLYGYLKENKQEEEEEEELDLDEIKVDESSGDEEEEDEDEMDEDEEEWTGFEGK
>XP_028893415_Candida_auris
MKSDFKLSNLVGTVYREGNLVFTDDGTKLISPVGNRVSCFDLINSKSFTFSYQHRKNIKRIALNKQCTLMLSVDEDGRAILVNFTSRVVLHHFNFKGVVRDLQFSEDGHYFAVAVDRFVQIWKTPDFSEDRQFAPFVRHRVYAGHYNDVLSVTWSPDSRFVLSTSKDLSARVFSVNNEDKAAAAVLHGHRDYVIQAFFNSTQEIIYTVTKDGALNQYEYIEEDEDEVEQNGQHNESDDEENVMPLDGKGENSGRWRITAKNFFHIEGGRVRCAAFHAPSNMLVVGFTTGEFRLYDLPEFSLIQSLSMGQNAVDTVSINKSGEWFAFGSSKAGQLLVYEWQSESYILKQQGHFDAMNCLCYSPDGSRVVTASDDGKIKVWDINSGFCLMTFTEHIGGVTAVSFAKKGQVMFSASLDGTVRAWDLIRFRNFRTFTAPERVQFTSLAIDPSGEIVVAGSQEEFEIFVWSVQTGALLDSLAGHEGPISCLAFGAEGSVLASSSWDKTIRIWSIFSRTQLSEPIEMEHDVLALAVRPDAKEVAVSTLNGYILTHDVESTNQTHSIDIRKDVFAGRHMSDLFESKNSARAKNFTTIAYSFDGQALVAGGNNNSICLYDIADEVLLKRFVVSENMSLDGTLTQLNSSKITDAGTSIDAVDMAGEASDKESRMDTSLPGSHRGDPGARNLRPQVRVTGVQFSPTAGSFGAATTEGLLIYSTDHTVEFDPFDLDVEVTSASVLESLEEKEWLHAVVMAFRLNEHHLIERCLESVPVKDIRLVCGELPHVYVGRLLEHLGRRMNSGEGSQHIEFNLLWVKALLDSHGQYITSKKADFASGIRLVQRFLSRVAKDVVGVSKKSGYLYGYLRDNKQGIEEEIGELDMDEIKIDESEGDSEDDEVDMDEEEEEDGEWHGFEGK
>NP_009984_Saccharomyces_cerevisiae
MKSDFKFSNLLGTVYRQGNITFSDDGKQLLSPVGNRVSVFDLINNKSFTFEYEHRKNIAAIDLNKQGTLLISIDEDGRAILVNFKARNVLHHFNFKEKCSAVKFSPDGRLFALASGRFLQIWKTPDVNKDRQFAPFVRHRVHAGHFQDITSLTWSQDSRFILTTSKDLSAKIWSVDSEEKNLAATTFNGHRDYVMGAFFSHDQEKIYTVSKDGAVFVWEFTKRPSDDDDNESEDDDKQEEVDISKYSWRITKKHFFYANQAKVKCVTFHPATRLLAVGFTSGEFRLYDLPDFTLIQQLSMGQNPVNTVSVNQTGEWLAFGSSKLGQLLVYEWQSESYILKQQGHFDSTNSLAYSPDGSRVVTASEDGKIKVWDITSGFCLATFEEHTSSVTAVQFAKRGQVMFSSSLDGTVRAWDLIRYRNFRTFTGTERIQFNCLAVDPSGEVVCAGSLDNFDIHVWSVQTGQLLDALSGHEGPVSCLSFSQENSVLASASWDKTIRIWSIFGRSQQVEPIEVYSDVLALSMRPDGKEVAVSTLKGQISIFNIEDAKQVGNIDCRKDIISGRFNQDRFTAKNSERSKFFTTIHYSFDGMAIVAGGNNNSICLYDVPNEVLLKRFIVSRNMALNGTLEFLNSKKMTEAGSLDLIDDAGENSDLEDRIDNSLPGSQRGGDLSTRKMRPEVRVTSVQFSPTANAFAAASTEGLLIYSTNDTILFDPFDLDVDVTPHSTVEALREKQFLNALVMAFRLNEEYLINKVYEAIPIKEIPLVASNIPAIYLPRILKFIGDFAIESQHIEFNLIWIKALLSASGGYINEHKYLFSTAMRSIQRFIVRVAKEVVNTTTDNKYTYRFLVSTDGSMEDGAADDDEVLLKDDADEDNEENEENDVVMESDDEEGWIGFNGKDNKLPLSNENDSSDEEENEKELP
>XP_018223425_Saccharomyces_eubayanus
MKSDFKFSNLLGTVYRQGNIVFSDDGKQLLSPVGNRVSVFDLINNKSFTFEYEHRKNIAAVDLNKQGTLLLSVDEDGRAILVNFKARNVLHHFNFKEKCSAVKFSPDGKLFALASGRFLQIWKTPDVNKDRQFAPFVRYRVHAGHFQDIISLTWSQDSRFLLTTSKDLSAKIWSVNSEETDLAATTFNGHRDYVMGAFFSHDQEKIYTVSKDGAVFVWEFTKKPTDDDDDDGSDDEQDDISKYSWRITNKHFFYANQSKVKCVTFHPATRLLVVGFTSGEFRLYDLPEFTLIQQLSMGQNPVNTVTVNNTGEWLAFGSSKLGQLLVYEWQSESYILKQQGHFDSTNSLAYSPDGSRVVTASDDGKIKVWDVTSGFCLATFEEHTSSVTAVQFAKRGQVMFSSSMDGTVRAWDLIRYRNFRTFTGTERIQFNCLAVDPSGEVVCAGSLDNFDIHVWSVQTGQLLDALSGHEGPVSCLSFSQENSVLASASWDKTIRIWSIFGRSQQVEPLEVYSDVLALSMRPDGKEVAVSTLKGQISIFNIEDAKQVGNIDCRKDIVSGRFNEDRFTAKNSERSKFFTTIHYSFDGMAIVAGGNNNSICLYDVPNEVLLKRFIVSRNMALNGTLEFLNSKKMTEAGSLDLIDDAGENSDLEDRIDNSLPGSKRGGDLSTRKMKPEVRVTSVQFSPTASAFAAASTEGLLIYSTNDTILFDPFDLDVDVTPLSTVEALREKQYLNALVMAFRLNEEYLINKIYESIPIKEIPLVASNIPVVYLPRILKFIGDFAMDSQHIEFNLIWIKALLSANGSYMNEHKYLFSTAMRSIQRFIGRVAKDVVTTATDNKYSYRFLTSTDGSVEDDGGDDDEVLLEDDLEEDKEEDDVAMESDDEEGWIGFNGKDTKLPLSNENDSSDEEEEDKKELL
>XP_033764994_Saccharomyces_paradoxus
MKSDFKFSNLLGTVYRQGNITFSDDGKQLLSPVGNRVSVFDLINNKSFTFEYEHRKNIAAIDLNKQGTLLISIDEDGRAILVNFKARNVLHHFNFKEKCSAVKFSPDGRLFALASGRFLQIWKTPDVNKDRQFAPFVRYRVHAGHFQDITSLTWSQDSRFILTTSKDLSAKIWSVYSEEKNLAATTFNGHRDYVMGAFFSHDQEKIYTVSKDGAVFVWEFTKRPTDDDEDESENEDEQEEVDISKYSWRITKKHFFYANQSKVKCVTFHPATRLLAVGFTSGEFRLYDLPDFTLIQQLSMGQNPVNTVSVNNTGEWLAFGSSKLGQLLVYEWQSESYILKQQGHFDSTNSLAYSPDGSRVVTASDDGKIKVWDITSGFCLATFEEHTSSVTAVQFAKRGQVMFSSSLDGTVRAWDLIRYRNFRTFTGTERIQFNCLAVDPSGEVVCAGSLDNFDIHVWSVQTGQLLDALSGHEGPVSCLSFSQENSVLASASWDKTIRIWSIFGRSQQVEPLEVYSDVLALSMRPDGKEVAVSTLKGQISIFNIEDAKQVGNIDCRKDIISGRFNEDRFTAKNSERSKFFTTIHYSFDGMAIVAGGNNNSICLYDVPNEVLLKRFIVSRNMALNGTLEFLNSKKMTEAGSLDLIDDAGENSDLEDRIDNSLPGSQKGGDLSTRRMRPEVRVTSVQFSPTANAFAAASTEGLLIYSTNDTILFDPFDLDVDVTPHSTVEALREKQYLNALVMAFRLNEEYLINKVYEAIPIKEIPLVASNIPAIYLPRILKFIGDFAIESQHIEFNLIWIKALLSSSGDYINEHKYLFSTAMRSIQRFIVRVAKDVVNTTTDNKYAYRFLVSTDGSMEDDTADDDEVLLKDDAEEDNEENDVAMESDDEEGWIGFNGKDNKLPLSNENDSSDEEEDEKELP
>XP_003676390_Naumovozyma_castellii
MKSDFKFSNLLGTVYRQGNIIFSNDGTQLLSPVGNRVSVFDLINNKSFTFEYEHRKNIATIDLNKQGTLLISVDEDGRAILTNFKAKTVLHHFNFKEKCYQVKFSPDGKLFALATGRFLQIWKTPDATEDRQFAPFVRYRVHAGHFQDILSLTWSLDSRFIISTSKDLTARIWSIDSEEKDLASMTFAGHRDYVMGAFFSADQEKIYTVSKDGALFVWEFTKKSTDDEDDDDEEEEEDIDISKYSWRITQKHFFYANQCKVKCVTFHAPSNMLVVGFTNGEFRLYELPHFTLLQQLSMGQNPINTVAVNSSGEWLAFGSSKLGQLLVYEWQSESYILKQQGHFDATNSLTYSPDGSRVVTAAEDGKIKVWDVVSGFCLATFQEHTSSVTQVQFAKRGQVLFSSSLDGTVRAWDLIRYRNFRTFTAAERIQFNCLAVDPSGEVVCAGSLDNFDIHVWSVQTGQLLDTLSGHEGPVSCLAFSQENSVLASASWDKTVRVWSIFGRSQQVEPFDVYSDVLALTIRPDGKQVAVSTLKGQILMIDIESGQQVGNIDCRKDIISGRHLEDRFTSKNSERSKYFTSIHFSFDGMALVAGGNNNSICLYDVPNEVLLKRFTVSRNMTLNGTLEFLNSSRMTEAGSLDLIDDAGENSDLEDRIDNTLPGAKTGGDLSSRKTRPEIRVTAVEFSPTANAFAAASTEGLLIYSVDEALMFDPFDLDMDITPQNTLESLREKEYSNAFVMAFRLNEDYLINKIYEAIPVSEIPLLCNNLPVVYLARILKFIGDFSMESQHIEFNLLWIKALLSAHGSYINGHKHLFSAAMRSVQRFIGRVAKDVVTTSTNNKYAYRFLTSTDGRTESEGDEQDTIHVLDDASSEPEDDEVAMESDDEEGWVGFTEKNTKMPLQPVADEDDSDEDLI
>XP_003671858_Naumovozyma_dairenensis
MKSDFKFSNLLGTVYRQGNIIFSNDGTKLLSPVGNRISVFDLINNQSFTFEYEHRKNIATFDLNKQATLLLSVDEDGRAILTNFKTKTVLHHFNFRERCYQVKFSPNGELFALATGRFIQIWKTPSATQDRQFAPFVRYRVHAGHFQDILSLTWSQDSRFIISTSKDLTARLWSINSDEKDLASMTFAGHRDYVMGAFFSDDQEKIYTVGKDGALFTWEFTPRQEDIEEAELNEDEVDISKYHWRITNKNFFFANQAKVKCVTFHHKSSILIVGFTNGEFRLYEMPSFTLLQQLSMGQNPVNTVTVNSTGEWLAFGSSKLGQLLVYEWQSESYILKQQGHFDSTNSLTYSPDGSRVVTAADDGKIKVWDVVSGFCLATFTEHTSSVTQVQFAKKGQVLFSSSLDGTVRAWDLIRYRNFRTFTAAERIQFNCLAVDPSGEVVCAGSIDSFDIHVWSVQTGQLLDTLSGHEGPVSCLSFSQENSVLASASWDKTVRIWSIFGRSQQVEPFEVYSDVLALSVRPDGKQIAVSTLKGQISMIDIESGNQVGNIDCRRDIISGRHTEDRFTSKNSERSKCFTSIHYSFDGLAIIAGGNNNSICLYDVPNEVLLKRFIVSKNMTLDGTLEFLNSNKMTEAGSLDLIDDDAENSDLEDRIDSTLPGSRSGGDQSTRKLKPEVRVTSVQFSPTANAFAAASTEGLLLYSVDEVLAFDPVDLDMDITPESTLECLKEKEYLNAIVMAFRLNEKYLINKVYEEIPISELPLVCTNLPVIYLPAILKFIGDFSMESQHIEFNLLWIKSLLSAHGAYMNNHKHLFSTAIRSVQRFIGRIAKEVVTTSTNNKYSYSFLTSTDGKDINNEELEITTGIDNDESESDQKENLLESENDDEDAEGWIGFTEKKTNIPLEVGGDEESDDDEDMI
>XP_003959454_Kazachstania_africana
MKSDFKFSNLLGTVYRQGNIVFSNDGKQLLSPVGNRVSVFDLINNKSFTFEYEHRKNIAAIDLNRQGTLMLSIDDDGRAILVNFKSRNVMHHFNFKEKCYQVKFSPDGKLFALATGRFLQIWKTPDVTQDRQFAPFVRYRVHAGHFQDITSLTWSQDSRFIISTSKDLTAKIWSVFSEEKDLAATTFAGHRDYVMGAFFSKDQEKIYTVSKDGAVFIWEFTAKETEEEEEDSDEEIDISKYSWRISQKHFFYANQAKVKCVTFHPASSLLVVGFTTGEFRLYELPSFTLIQQLSMGQNPINSVSINESGEWLAFGSSKLGQLLVYEWQSESYILKQQGHFDSTNSLTYSPDGSRVVTAAEDGKIKVWDVVSGFCLATFEEHTSSVTQVQFAKKGQVLFSASLDGTVRAWDLIRYRNFRVFTAAERIQFNSLAVDPSGEVVCAGSVDSFDIHVWSVQTGQLLDTLAGHEGPISCLAFSQENSILASASWDKTIRIWSIFGRSQQVEPIEVYSDVVALTIRPDGKHVAVSTLRGQITMFDIESGQQIGNIDCRKDIISGRHLEDRFTSKTSERSKFFTTIHYSFDGMAIVAGGNNNSICLYDIPNEVLLRRFMVSKNMTLNGTLEFLNSGKMTEAGSLDLIDTDGENSDLEDRIDNSLPGSRRGGDLSTRRVRAEIRVTSVQFSPTATAFAAASTEGLLIYSVNDSLLFDPFDLDMDVTPEATLEALQEKEYLNAFVMAFRLNEQYLINRIYEAIPVSEIALVSNNLPVVYLNRILLFIGGLAMESQHLEFNLIWVKSLLSSHGSYINAHKHTFSSAIRSLQRFIGRVAKDMVTINTDNKYAYQFLTSTDGTVAQEIAEMDQQEDDASVSEEDMGSASDDEEGWEGFNEKSNKLPLEEDNESSDEELI
>XP_022466284_Kazachstania_naganishii
MKADFKFSNFLGTVYRQGNILFSHDGQKLLSPVGNRVSVFDLVNNKSFTFEYEHRKNIACFDLNRQGTLLLSIDDDGRAILVNYKSRNVLHHFNFKDKCSQIKFSPDGKLFAVASGRFLQIWKTPDATQDRQFAPFVRYRVHAGHFQDLISLTWSKDSRFLLSTSKDLTAKIWSIDSEEKDLASTTFAGHRDYVVGAFFSADQEKIYTVSKDGALFTWEYTPRPEDVEAAEENDEEVDISKYNWRITSKNYFYANQAKVKCVTFHCNSNMLVVGFTNGEFRLYELPHFTLIQQLSMGQNPVNTVTVNSTGEWLAFGSSKLGQLLVYEWQSESYILKQQGHFDSTNSLTYSPDGSRVVTAAEDGKIKVWDVVSGFCLATLDEHTAAVTQVQFAKKGQVLFSASLDGTVKAWDLIRYRNFRVFTAAERIQFNSLAVDPSGEVVCAGSMDNFDIHVWSVQTGQLLDSLSGHEGPVSCLAFSQENGVLASASWDKTIRIWYIFGRSQQVDPIEVYSDVLSLTIRPDGKQVAVSTLKGQISMFDVENGTQAGNIDCRRDIFSGRHLEDRFTSENSERSKFFSTINYSFDGMAIVAGGSNNSICLYDVPNEVLLKKFTVSRNMTLNGTLEFLNSSRMTEAGSLDLIDDAGENSDLEDRIDNTLPGSRRGGVDSSTRKIRPEIRVTCVQFSPTATAFSAASTEGLLIYSVNETLLFDPFDLDIDITPQSTLEELKSNNYLNALIMAFRLNEAYLINKVYEEIPIAEIPLVTNNIPVIYIPRILKFIGDVSMDSPHIEFNLLWIKCLLSAHGTSINSRKHLFASALRSIQRFIGRIAKEVVTISVDNKYAYRFLISTDGKIAGGDEDGDYDAGATSALENQASSDEEDQMVSDGDEEGWIGFTDKDKKLPLAANGSDGDSSDDELL
>XP_448623_Candida_glabrata
MKSDFKFSNLLGTVYRQGNVQFSHDGNMLLSPVGNRISVFDLVNNKSFTFAYEHRKNIATFDVNKQGTLLLSVDTDGRAILVNFKTRNVLHHFNFKDKCYSVKFSPDGRYFALAVGRFLQIWKTPDVSQDRQFAPFVRYRVHAGHFQDITSFTWSHDSRFLLTTSKDLTSRVWSINSEDKELVATTLAGHRDYVLGAYFNSTQEKIYTISKDGAVFTWEYISKAQKEGLDEEDLEDEDLSKLSWRITKKNFFYANQAKVKCCTFHINSNLLIVGFSNGEFRLYEMPEFVMVQQLSMGQNPVNTVSVNNSGEWLAFGSSKLGQLLVYEWQSESYILKQQGHFDATNSLTYSPDGSRVVTAAEDGKIKVWDVASGFCLATFEEHTSAVTAVQFAKKGQVLFSASLDGTVRAWDLIRYRNFRVFTATERVQFTCLAVEPSGEVVSAGSTDSFDVFVWSVQTGQLLDTLSGHEGPVSCLAFSMENAVLASASWDKTIRIWSIFGRSQQVEPLEVFADILAITITPDGKHVAVSTLKGQLTIFDIASGKQIGNIDCRKDIISGRFLQDRFTSKNSERSKYFTTINYSFDGKSIIAGGNNNSICLYDVPNEVLLKRFIVSRNMNLNGTLEFLNSSRMTEAGSLDLIDSSGEYSDLEDRIDGSLPGSHRGGDMSTRSSRPEIRVTSVQFSPTANAFAAASTEGLLIYSIDETLIFDPFDLDIDITPQATLEVLAEKDYLTALVMAFRLNEEYLINKVYENVPVTQINSVCNQLPVVYVSRLLTFIGNFATTSQHIEFNLLWLKALLIAHGSFMKQHEHMFSSATRAVRRFIGRIAEDVTFLSATNKYAYRFLTSTSGKGADSSEEEIQNISDSSSSDEDDVVMQSDDDEDGEWIGFQEKKQQLALSEDDSESEDELLQ
>XP_004182405_Tetrapisispora_blattae
MKSDFHFSNLLGTVYRQGNLVFSHDGKQLLSPVGNRVSVFDLINNKSFTFEYEHRKNISTFDLNRQGTLLLSVDDDGRAILVNFKSRNVLHHFNFKEKCTHLKFSPDGKWFAIASGRFLQIWKTPDVGQDRQFAPFVRHRIQAGHFQDLTSVSWSHDSRFLLTTSKDLTSRIWSVASEDKELASTTFAGHRDYVLGAFFSQDQEKIYTVSKDGALFVWEYTTDPDEEDVEDESDEEIDLSKYSWRITAKHYFFANQAKVKCVTFHPQTNMLVVGFTNGEFRLYELPSFVLLQQLSMGQHPVNTVSVNSTGEWLAFGSKTLGQLLVYEWQSESYILKQQGHFDTLNGLTYSPDGSRVVTASEDGKIKIWDVVSGFCLATFEEHTSAVSAVQFSKRGQVLFSASLDGTVRAWDLIRYRNFRTFTAAERIQFNSLAVDPSGEVVCAGSIDNYEIQVWSVQTGQLLDCLAGHEGPVSCLAFSQENNVLASASWDKTIRVWSIFGRSQQVEPIDVSADVLALSIRPDGRQVAVSTLKGQITMFDIESGLQVGNIDCRRDIISGRHLEDRFTSKNSERSKYFTTIHYSFDGLALVAAGNNNSICLYDIPNEVLLKRFVVSKNMTLNGTLEFLNSSRMTEAGSLDLIDRDGENSDLEDRVDDSLPGSNRGGDLSTRRLRPEIRVTSIQFSPTANAFAAASTEGLLIYSVDDTMLFDPFDLDMDVTPENVIEILKEKEYLNALVLAFRLNETYLINKVYEAIPISEIPLIGSSLPVVYASRFLKFIGDFSMESQHIEFNLLWIKSIISSHGNYMSSHKHEFSTSLRTVQRFIGRIAKDITTTYSDNKYGAMFLVSTDGSNGKDEVDVDDMELINENEENEKTTSDQEMEPESRDDSKDDDAEDDDDEEGWIGFDEKKKQNLQFEEPGESDDEDMI
>XP_003685450_Tetrapisispora_phaffii
MRSDYEFTNLLGTVYRRGNILFSSDGTQLISPVGNRVSVFDLINNKSFTFEYEHRKNIASLDINKQGTLLLSIDEDGRAILVNFKSRQVLHHFNFKDKCQSIKFSPDGKHFALGSGRFIQIWKTPDVNENRQFAPFIRQRVQAGHFQDVTSLTWSYDSRFIISSSKDLTARIWSLDSEDKDLASMTFAGHRDYVMGAFFSADQEKIYTVSKDGALFTWEYSSKEEEDDDDEPDLSKYSWRISEKNFFFQNHATVKCVTFHAKSNMLIVGFSNGEFRLYELPSFALLQQLSMGQNPVNTVSVNETGEWLAFGSSSLGQLLVYEWQSESYILKQQGHFDALNDLTYSPDGSRVVTSSEDGKIKIWDVVSGFCLATFEEHTSSVTAVQFAKRGQVLFSASLDGTVRAWDLIRYRNFRTFTSTDRIQFNCLAVDPSGEVVCAGSLDNFEIHVWSVQTGQLLDTLAGHEGPVSCLAFSQENGVLASASWDKTIRIWSIFARSQQVEPLEVYSDIVALTIRPDGKHVAASTIRGQISIFDIEEGKQIGNIDCRKDIISGRYLEDRFTSKSSERSKFFTSIHYSFDGMAIIAGGNNNSLCLYDVTNEVLLRRFIVSQNMTLNGTQEFLNSSKMTEAGALDLIDEDAENSDLEDRIDSSLPGSRRGGDMSTRRTRPEIRVTAVQFSPTANAFAAASTEGLLIYSLDNVVVFDPFDLDIDITPQNTIASLTNKEYLNSFVMSLRLNEVYLINKVYESIPVSEIPLICSNIPVVYLPRILQFVGDFSMDSPHIEFNLIWIKSLFSSHGSYINDNKHIFGSSMRSIQRFLSRIAKDAVVASVDNKYTYRFLSGTDGKLNDGSSDNETEFTSAYEAEGASNSDDDVAMDVAESEDEGWEGLDKKENKLSLSAEIDESDDDKDLI
>XP_001646637_Vanderwaltozyma_polyspora
MKSDFKFSNLLGTVYRQGNVIFNENGTHLLSPVGNRISVFDLINNKSFTFEYEHRKNISAFDLNQQGTLLLSVDEDGRAILVNYKSRNVLHHFNFREKCLSVKFSPDGKLFALATGRFIQIWKTPNATEDRQFAPFVRHRIQAGHFEDITSITWSYDSRFIVSSSKDLTARLWSVYSEDKELAATTFAGHRDNVLGAFFTADQEKIYTVSKDGALFIWEYSSLEEDQDDEDEEIDLSKYSWRIAEKHFFFQNQAKVKCVTFHPGSNLLVVGFSNGEFRLYDLPSFTLVQQLSMGQNAVNTVSINNTGEWLAFGSSALGQLLVYEWQSESYILKQQGHFDSLNGLTYSPDGARVVTAANDGKIKVWDVVSGFCLATFSEHTSSVTAVQFAKRGQVLFSSSLDGTVRAWDLIRFRNFRTFTSTQRIPFNCLAVDPSGEVVCAGSSDSFEIHVWSVQTGQLLDSLDGHEGPVSCLAFSQENSVLASASWDKTIRIWSIFSRSQQVEPIEVFSDVLALTIRPDGKSVAVSTLKGQITIFDIESGQQTGNIDCRKDILAGRHMEDRFTAKNSERSKYFTTISYSFDGLAIVAGGNNNSICLYDIPNEVLLRRFIVSKNMTLNGTMELLNSGRMTEAGALDLIDMDGDESDLEDRIDKTLPGSRAGGDLSTRRVRPEIRVTSIQFSPTASAFAAASTEGILLYSVDETIMFDPFDLDVDVTPQSTIEALNEKEYLNALVMAFRLNESYLINRVYESIPISEIQLVSSLLPVVYLPRLLQFIGEFSIDSQHFEFNLLWIKALLSSHGTYMKSHKHMFSTATRSIQRFLGRIAKDAVNTSTNNKYSYNFLMSTNGSIDGISDEEMMVNDSESSDEEMEQEDDDDEEGWEGFDSKVTNLPLQDEESDDDEILLD
>XP_003679283_Torulaspora_delbrueckii
MKSDFKFSNLLGTVYRQGNVLFSHDGTQLLSPVGNRVSVFDLVNNKSFTFEYEHRKNVATLDLNRQGSLLISVDDDGRAILVNYRTRNVLHHFNFKEHCNSVKFSPDGKLFALATGRFLQIWKTPEATEDRQFAPFVRYRIQAGHFQDILSFTWSQDSRFVITTSKDLTARIWSIDSEDKDLASTTFAGHRDYVLGAFFSADQEQIYTVSKDGALFKWEFTPRDEEDEEDLSKYSWRITQKHFFHNEQNKVKCVTFHPNSRILVVGFNNGEFRLYELPDFTLIQQLSMGQNPVNTVSINSSGEWLAFGSSKLGQLLVYEWQSESYILKQQGHFDSLNALTYSPDGSRVVTAAEDGKIKVWDVISGFCLVTLEGHTSSVTAVQFAKRGQVLFSASLDGTVRAWDLIRYRNFRVFTAAERIQFNCLAVDPSGECVCAGSVDSFDIHVWSVQTSQLLDTLSGHEGPVSCLSFSQENSVLASASWDKTIRIWSIFGRSQQVEPIDVYSDVLALSTRPDGKQVAVSTLKGQISIFDIEDGKQVGNIDCRKDIISGRHLEDRFTAKNSERSKFFTSINYSFDGFAIVAGGNNNSICLYDIPNEVLLKRFVVSRNMTLNGTMQFLNSGRLTEAGSLDLIDEDGENSDLEDRIDNTLPGSRRGGDLSTRRVRPEIRVTSIQFSPTANAFAAASTEGLLVYSVDDVFAFDPFDLDVDITPQSTLEALKQNEYLNAFVMAFRLNEEYLIHRVYEATPVTEIQLVSSNLPVVYLSRVLKFIGDLALESQHIEFNLLWINALLSAHGSHIYANKHIFGTAIRSVQRFIGRVAKDVVTAATDNKYAYKFLTTTDGKVFEEEQGANSDGFDNVDEGSDDEMLVASDEEAWQGFDQKVNNLALQEDGEESDDDELI
>XP_037142512_Zygotorulaspora_mrakii
MKSNFKFSNLLGTVYRQGNIVFSEDGTQLLSPVGNRVSVFDLVNNKSFTFEYEHRKNIRALDLNPQGTLLISIDEDGRAILVNYKSRNVLHHFNFKERCYSVKFSPDGKMFALATGRFLQIWKTPNATQDRQFAPFVRHRIQAGHFQDIVSLTWSRDSRFVLTTSKDLTARIWSVQSEDKDLASMTFAGHRDYVMGAFFSGDQETIYTVSKDGALFRWEYTVKEDEDEEDLSKYSWRIAEKNFFHTNQSTVKCVTFHPKSNLLIVGFSTGDFRLYELPSFTLVQQLSMGQNPINTVTINSSGEWLAFGSSQLGQLLVYEWQSESYILKQQGHFDSMNSLAYSPDGSLIVTAADDGKIKVWDVVAGFCLVTLEGHTSSVTAIQFAKKGQVLFSSSLDGTVRAWDLIRYRNFRVFAAAERIQFSSLAVDPSGEVVCAGSNDSFEIHVWSVQTGQLLDTLSGHEGPVSCLSFSQENSILASASWDKTIRIWSIFGRSQMVEPIEVYSDVLALAIRPDGKQVSVSTLKGQISIFDIENGKQVGNIDCRADIISGRHLEDRFTSKNSERSKYFTSIHYSFDGLAIVAGGNNNSICLYDIFNEVLLKRFIVSRNMTLNGTMEFLNSSRLTEAGSLDLIDDTGENSDVEDRIDNSVPGSKAGGDASTRRTRPEVRVTSIRFSPTANAFAAASTEGLLVYAVDEAFTFDPFDLDIDVTPQTTIDALKEREYLNAFVMAFRLNEEYLIHKVYEAIPISEIQLVSSSLPVIYVPRILKFIGDFAIDSQHIEFNLIWIKALLSAHGTYMNSHKHIFTSATRSIQRFIGRVAKDLVTVSSDNKYTYRFLMTTDGTAADMQDGVQEDQMSVDGLDSENDQVADSDEYMSAVSDEEEWTEFEKKKNKLSLQNPEVAESDDEELI
>XP_002496805_Zygosaccharomyces_rouxii
MKADFKFHNLLGTVYRQGDLVFTQDGSNLLSPVGNRVSVFDLVHNKSFTLDYEHRKNIATMDLNRQGTLLISVDEDGRAILVNFKSRTVLHHFNFQDHCYKIKFSPDGKWFAVAVGRFLQIWRTPSVTEDRQFAPFVRYRVHAGHFQDLLSLSWSYDGRFILTTSKDLTSRLWSVYSEDKELASTTFAGHRDYVMGAFFSNDQEKIYTLGKDGALFQWEYTSKDEEEDPEEEPDLSKYRWRITNKHFCLNGRNKVKCVSFHAAANLLIIGFDNGEFRIYELPHFTLLQQLSMGQNPVDTVTINSTGEWLAFGSRQLGQLLVYEWQSESYVLKQQGHFDSMNSLTYSPDGSRVVTASDDGKIKVWDVVSGFCIVTLEGHTSSVTGIQFAKRGQVLFTSSLDGTVRAWDLIRYRNFRVFTSVERIQFTCVAVDPSGEVVCAGSTDSFDIHVWSVQTGQLVDQLAGHEGPVSCLSFSRETSTLASASWDRTIRVWSIFGRSQQVEPIEVFSDVLAISTRPDGEQVACSTLHGQITIFDITAAKQVGNIDCRKDIISGRHLEDRFTAKNSQRSKFFTTINYSFDGLAIVAGGNNNSICLYDVANEVLLRRFVVSKNMTLNGTLEFLNSKRLTEAGSLDLIDDAGENSDLEDRIDNTLPGSNRGGDLSTRRVRPEVRVTSIQFSPTATAFAAASTEGLLVYSIDDTLVFDPFDLDVDVTPQTTLESLKKKSYLESLVMAFRLNEDYLIQRIYEAIPASQINLVSSSLPVVYVGRILKFIADYAMESQHIEFNLLWIKALLCSHGSYINLHKQDFASAMRSIQRFLGRIAKDVVATSKTNTYAYRFLTSTQGKIDGEDDEQGQDGGDASEEEDGLNGLDEDEKMTDHEDEEEWQGFEDKKKQLPLQDDGESDDEEDLI
>XP_003644663_Eremothecium_cymbalariae
MSYQSKCKEEAYSHCSSMKSDFKFSNLLGTVYIQGNVIFSEDSTLLLSPVGNRVSVFDLINNKSFTFEYEHRKNISRIALNKQGTLLLSVDEDGRGILVNFKTRNVIHHFNFKDKVYDLKFSPDGKLFALTCGRFLQIWKTPSIGEDRQFAPFVRHRIHAGHFAEIISLTWSKDSRFVISSSKDMAARIWSIDSAEKDLASITFSGHRDYVMGSFFSDNQEVIYTVSKDGALFQWEYTKKPTEGYISEDEEESDLSNYSWRITKKNYFHIKQTKVKCVTFHAASNLLVVGFGNGEFRIYELPTFTLIQQLSMGQNPVNTVSVNKSGEWLAFGSSKLGQLLVYEWQSESYILKQQGHFDTMNDLAYSPDGSRIVTASSDGKIKIWDIVSGFCLATFEEHVSAVTAVQFAKKGQIMFSACLDGTVKAWDLIRYRNFRTFTATERIQFNCLAVDPSGEIVCAGSLDDFNIHVWSVQTGQLLDTLSGHEGPVSCLSFSNENSVLASASWDKTIRIWSIFGRSQQVEPIEVFSDVLAISMRPDGKQVSVSTLNGQISFFDIENARQVGNIDCRKDIISGRHLEDRFTAKNSSRSKYFTTIEYSFDGLAIVAGGNNNSLCLYDIPNEVLLKRFIVSKNMTLNGTMEFLNSSKMTEAGSLDLIDQDAENSDLEDRIDNSLPGSRAGGDLSTRRVRPEIRVTSVRFSPTANAFAAASTEGLLIYSVDEAVLFDPFDLDVDVTPQTTIEALENKEYLHALVMAFRLNEIYLINRVYEKIPLDNISLVANNLPIIYVPKLLKFIGEFSMDSQHMEFNLLWIKNLIVAHGKYMSAYKNEFAGSLRAIRRFIARVAKEVTGVARNNKYSCKFLESTDGTTGNGDVKMEVDIGSDHDSDEEIFDASDDDQEGWMGFSDKERKLPLSVDSESDEDLI
>NP_982598_Eremothecium_gossypii
MSYTTERSSKARHWTTMKSDFKFSNLLGTVYRQGNVVFSEDGTLLFSPVGNRVSVFDLIGNKSFTFEYEHRRNIARIDVNAQGTLLLSVDVDGRAILVNIKTRNVIHHFNFKDKVNDVKFSTDGKLFALACGRFLQIWRTPGVSAERQFAPFVRYRVHAGHFADITSLTWSRDSRFIISTAKDMTARIYSVNAEEKDLASMTFAGHRDYVMGAFFSADQEKIYTVSKDGALFQWEYTKNPALAEEDDEDEELDLSKYSWRITKKNYFYAKNAKVKCAAFHADSNMLIVGFSNGEFRMYELPDFTFIQQLSMGQNAVNTVAVNRSGEWLAFGSSTLGQLLVYEWQSESYILKQQGHFDALNALAYSPDGARIVTAAEDGKIKIWDIVSGFCLATFEEHTSSVTSVQFAKNGQIMFSSSLDGTVKAWDLMRFRNFRTFTATERIQFSCLAADPTGEVVCAGSLDNYDIQVWSVQTGQLLDTLSGHEGPVSCLSFSRENSILASASWDKTIRVWSIFGRSQQVEPIEAYSDVLDISMRPDGKQVAVSTLNGQLSFFDVETSRQVGNIDCKRDIISGRHLEDRFTSKNSARSKYFTTIHYSFDGLSIVAGGNNNSICLYDIPNEVLIKRFIVSRNMTLNGTMEFLNSSKMTEAGSLDLIDQDAENSDLEDRIDVSLPGSRRGGDMSTRRVRPEIRVTAVRFSPSANAFAAASTEGLLVYSVDDSVLFDPFDLDLDITPQAVLDALANGDYLHATVMAFRLNEEYLINKVYEAIPPDHISLLCSNLPVVYVPRILKFIGDFAMDSQHLEFNLLWVKFLLAAHGHYMVAHKHQFASALRAVQRFLGRVAKDVAAAARSNTHSHTFLTSTHSSLPMSGFGADDQELNSEHESSDEDMEMLSDTEGTWLGFSDKEKPVPLTNDDSDEDLI
>XP_452599_Kluyveromyces_lactis
MKSDFKFSNLLGTVYRQGNVLFSQDGSKLLSPVGNRVSVFDLINNTAFTFEYEHRKNVAVVDINKQGTLLLSIDVDGRGILANFKTRNVLHHFNFKEKVYDLKFSPDGKLFALACGRFLQIWRTPETTEDRQFAPFVRYRIHAGHFSDITSLTWSKDSRFIISTSKDLTARIWSVNSEEKNLASTTFAGHRDNVIGAYFSDDQEKIYTVSKDGALFQWEYTKKPGEGEDNDEDEEDVDLSKYSWRITKKNFFHANRAKVKCSAFHAASNILTVGFSNGEFRLYELPEFIMIQQLSMGQNAVNTVAINSSGEWLAFGSSKLGQLIVYEWQSESYILKQQGHFDTLNGLCYSPDGSKIVTASHEGKIKIWDVASGFCLATFDEHAGGVSAVEFAKKGQVLFSASLDGTVKAWDLIRYRNFRTFTATERIQFNSLAVDPSGEVVCAGSEDSFDIFVWSVQTGQLVDTLSGHEGPISCLSFSNENGVLASASWDKTIRVWSLFGRSQQVEPFEVFSDVLSISMKPDGQQIAASTLAGQILFFDVAEGKQVGNIDGKRDIISGRHLEDRFTSESSARSKYFTTIHYSFDGLSLVAAGNNNSICLYDIPNEVLLRRFTVSKNMMLNGTMEFLNSSRMTEAGSLDLIDQDAENSDLEDRVDNSLPGSNRGGDLSTRRVRPAIRVTSIRFSPTANAFAAGSTEGLLVYSVDNTILFDPFDLDVDVTPQNVIQSLDDKEYLNAILMAFRLNEGYLIHRVYENIPIKDIPLIAHELPVVYVSRILKFIGEYALESQHLEFNLLWIKSVLTAHGKYISTNKHQFSSALRAVQRFIGRMANDVVQTYKRNKYTLDFLTNTDGSSTNAVDEDMNLLGNDSDNESEDKEDINMDDDLDGGEWVGFEEKTINLPVNDEDSDDEILL
>XP_022675624_Kluyveromyces_marxianus
MKSDFKFSNLLGTVYRQGNLLFSKDGSKLLSPVGNRVSVFDLINNTSFTFAYEHRKNVAVVDINKQGTLLLSIDVDGRGILVNFKTRNVLHHFNFKEPVHDLKFSPDGKLFALAVGRFLQIWRTPETTEDRQFAPFVRYRIHAGHFSEITSLTWSKDSRFIISASKDLTSRIWSVNAEEKNLASTTFAGHRDNVIGAYFSDDQEKIYTISKDGALFQWEYTKRPGEEEDEDPEDEENIDLSKYSWRITKKNFFHSNRAKVKCSAFHSASNILTVGFSNGEFRLYELPDFLMIQQLSMGQNAVNTVAINNSGEWLAFGSSKLGQLIVYEWQSESYILKQQGHFDTLNGLCYSPDGSKIVTASHEGKIKIWDVASGFCLATFDEHAAAVTAVEFAKKGQVLFSASLDGTVKAWDLIRYRNFRTFTATERIQFNCLAVDPSGEVVCAGSEDSFDIFVWSVQTGQLVDTLSGHEGPISCLSFSNENGVLASSSWDKTIRIWSIFGRSQQVEPFEVFADVLSLSMRPDGQHVAASTLSGQILFFDITEGKQIGHIDGKRDIISGRHLEDRFAAENSARSKYFTTIQYSFDGLSLVAAGNNNSICLYDIPNEVLIRRFTVSKNMTLNGTLEQLNSNRMTEAGSLDLIDQDAENSDLEDRIDNSLPGSNRGGDLSTRRVRPAIRVTAIRFSPAANAFAAASTEGLLIYSVDDSILFDPYDLDVDVTPQNVIQALEDKEYLNAILMAFRLNESYLINRVYEAIPTNDIPLICNELPVVYVARILKFVGEYALESQHLEFNLLWIKTILTAHGTYIAANKHQFSSALRAVQRFIGRIAKDVVQTYKSNKYTLDFLINTDGSSANDDGNLGNADLLLNNVEDEETNDTNSVNEDSDEGEWIGFEEKTSKLPIEEDDSDEDILL
>XP_022627366_Lachancea_lanzarotensis
MRSDFKFSNLLGTVYRQGNVIFSKDGTVLLSPVGNRVSVFDLVKNQSFTFEYEHRKNVSCIALNPQGTLLLSVDEDGRAILVNFRAKTVLHHFNFKEPVSDLQFSPDGKTFALACGRFIQIWRTPDVAEDRQFAPFVRQRVHAGHFAQVTSLSWSPDSRFLLSSSKDLTARIWSLDSNEQDLAATTFAGHRDYVVGAFFSSDQEQIYTISKDGALFQWGYTSKQEVEEGEEPDLSTYSWRIVKKNYFYASQAKVKRVTFHAKSNVLVVGFTNGEFRLYEVPDFTLIQQLSMGQNAINAVAVNDTGEWLAFGSSRLGQLLVYEWQSESYILKQQGHFDATNAVAYSPDGSRVVTASDDGKIKIWDVVSGFCLVTFQEHAAAVTGLAFAKKGQVLFSASLDGTVRAWDLIRYRNFRTFTAAERIQFNCLAADPSGEVVCAGSLDSFAIHVWSVQTGQLVETLDGHEGPVSCLSFSKENGVLASSSWDKTIRIWSIFGRSQQVEPLEVFADVLAISVRPDGGEVAVSTLDGNVLFFDIYEGKQVNAIDGKKDILSGRHLEDRFTSKNSARSKYFTSIDYSFDGLSLVAGGNNNSICLYDIPNGVLLKRFVVSRNMSLNGTLQMLNSKKMTEAGSLDLIDRDGENSDLEDRIDNSLPGSNRGGDLSTRRVRPEVRVTSLKFSPTSNAFAAGSTEGILIYSVDETILFDPFDLDIDITPQAVVEALNENEYLNSLVMAFRLNEEYLIKRVYESIPVKEINLVSGGLPIVYVARMLRFIGEFSVESQHLEFNLIWVKAVLSAHGRYITSHKHEFASSLRAVQRFLGHIAKDVVSASSDNKYAYWFLTSTDGSMGTGFEDDDDADDALGVKQNLESDDDVIMENNSSDDDEEGWIGFSDAKANILPVTQEKDDDKDEDDDEGVI
>XP_002551735_Lachancea_thermotolerans
MKSDFRFSNLLGTVYRQGNILFSEDGTQLISPVGNRVSVFDLVHNKSFTFEYEHRKNISCVALNPQGTLLLSVDEDGRAILVNFRAKTVLHHLNFKEKVRDLKFSPDGKLFALACGRFVQVWKTPEVAEDRQFAPFVRYRVHAGHFSDIISLTWSQDSRFLVSTSKDLTARIWSLDSEEKDLASVTFAGHRDYVMGAFFSSDQERIYTVSKDGAVFQWEYTIRPGYEALGEEPETEIDPSLYSWRITKKNYFYASQARVKCVTFHAKSNMLIVGFNNGEFRLYELPGFTLLQQLSMGQNAVNAVSVNNTGEWLAFGSSKLGQLLVYEWQSESYILKQQGHFDATNAVTYSPDGSRVVTASEDGKIKIWDVVSGFCLVTFQEHTSAVTGLAFAKKGQVLFSASLDGTVRAWDLVRYRNFRTFTAAERIQFNCLAADPSGEVVCAGSVDSFAIHVWSVQTGQLVETLDGHEGPVSCLSFSRENSVLASASWDKTIRVWSIFGRSQQVEPLEVYADVLSIAVRPDGNEVAASTLDGQVLFFDINEGKQVGAIDGKKDIVSGRHLEDRFTAKSSARSKYFTTIDYSFDGLSIVAGGNNNSICLYDIPNSVLLKRFIVSRNMSLNGTQQFLNSKKMTEAGSLDLIDRDAENSDLEDRIDNSLPGSSRGGDLSTRRVRPAIRITGLKFSPTSNAFAAASTEGILIYSVDDSLIFDPFDLDIDITPQAVIETLQEKEYLHSLVMAFRLNEEYLINRVYEAVPLKDIELVSSGLPVVYLARMLKFIGDFAMESQHLEFNLIWIKALLSAHGHYISSHKNEFGSCLRSVQRFIGRIAKDVVAASKDNKYAYFFLTSTDGSVEGGVSDGEDHKHVNNSDSEDEADGSEDEVLTGASDDEEGWIGVTDTKNKLPLQLEEDSDEDLI
>XP_020051782_Aspergillus_aculeatus
MKTDFKFSNLLGTVYRKGNLLFTPDGNSLLSPVGNQVSVFDLVHNTSYTLPFAHRTNIDHLALSPNGKLLLTIDENGRAILTNFLRRIVIHHFSFKGRVSALKFAPSGRFFAVGVGRRLQFWNTPTTPGTDNNGEIEFAPFVLHRDLAGHFDVVQHLEWSSDSRFLITASKDLTARIWSLDPEEGFEPTTLAGHRQGVKAAYFSADQESIYTISSDGAVFRWEYVTKKDPETMEDIADARWRIVKKDFFMQNDAKVNCAAFHAPTNLLVVGFSNGLFGLYDMPEFNQIHQLSVSQSNIDCVTINKSGEWLAFGSSKHGQLLVWEWQSESYILKQQGHLDSMNTLTYSPDGQRVVTAADDGKIKVWDVKSGFCIVTFTEHTSAVTACEFSKKGNVLFTASLDGSVRAWDLVRYRNFRTFTAPTRLSFSSLAVDPSGEVVCAGSPDSFDIHVWSVQTGQLLDQLAGHEGPVSALSFAADGNHLVSGSWDHTVRIWSIFGRTQTSEPLQLQADVLDVAFRPDGKQVAASSLDGQLTFWSVNDAVQIGGVDGRRDVSGGRKTSDRQTAANAAGTKSFRCIKYSADGSCILAAGNSKYICLYDVATGSMVKKYTVSVNTSLEGTQEILNSRNMTEAGPRELIDEAGEASDVEDRIDRSLPGAKRGDPGSRKVRPEVRVTGVDFSPAGRSFCAASTEGLLIYSLDTDVVFDPYDLDISITPSTILETLEAAKKAAATGQTDDDNTFLKAFIMAFRLNEKKLIRAVHESIPPSDIPHVVRAVPTVYLPRLLRFVANAAEETPHLEFNLLWIESLFSAHGRYFKENAGTFAPELRAVQRVIDEIHNSLKRLTDKNTYDLNFLLAKPVLAGKKQPSLILAALNGDAEATNGEDETMEEAAEEADGEWMGLE
>XP_001276221_Aspergillus_clavatus
MKTDFKFSNLLGTVYRKGNLLFTPDGTCLLSPVGNRVTVFDLVNNTSYTLPFAHRTNIDRLDLSPRGNLLLSVDENGRAILTNFLRKVVIHHFSFKGRVTALKFSTSGRHFAVGVGRRLQIWHTPSTPGTDNNGEIEFAPFVLYRDLAAHFDVIHNIEWSSDSRFLLTASKDLTARIWSLDPEEGFEPTTLAGHRQGVKAAYFSANQESIYTVSQDGALFRWDYVTKKDPDTMEDIADARWRIVKKDYFMQNDAKVNCATFHAPTNLLVVGFSNGLFGLYDLPEFNPIHQLSVSQSNIDYVTVNKSGEWLAFGSSKHGQLLVWEWQSESYILKQQGHLDSMNALVYSPDGQKVVTAADDGKVKVWDVKSGFCIVTFTEHTSGVTACQFAKKGSVLFTASLDGSVRAWDLIRYRNFRTFTAPSRMSFSSLAVDPSGEVVCAGSPDSFDIHVWSVQTGQLLDQLSGHEGPVSSLAFAADGNHLVSGSWDRTVRVWSIFGRTQTSEPLQLMSDILDVAFRPDGKQVAASTLDGQLTFWSVENAVQESGIDGRRDVSGGRKMGDRITAANSAATKSFNCITYSADGSCVLAAGNSKHICLYEVRTGTLLKKYTVSVNTSLDGTQEFLNSRDLTEAGPRGLIDETGEASDLEDRIDRSLPGAKRGDAGARKTRPEVRVTSVDFSPTGRAFCAASTEGLLIYSLDTEFVFDPFDLDISITPSSILATLEAAKKAHSTGAIDDDNTFLKALVMAFRLNESKLIRAVYEAIPPSEIPLVVRALPTVYLPRFLRFVAKAADETPHLEFNLRWIESLLSIHGRYFKDNSGTLATELRAVHRAIDDIRDNLKKMVEKNLYDLNYLLSTPVLTDKKSAAPKTIQDLNAVITNDVDEHMVDGDEGDGEGEWVGLE
>XP_001266223_Aspergillus_fischeri
MDRSGMDWNRLLLPLNHRPGGEANTSKQANVTFGPQIALVLIRASVFGLGLTDDQLSYRPFRKTIFLKIDSRRRLRSYARLSETMKTDFKFSNLLGTVYRKGNLLFTPDGNCLLSPVGNRVTVFDLVQNTSYTLPFSHRTNIDRLDLSPRGNLLLSVDENGRAILTNFVRRIVIHHFSFKGRVTALKFSSTGRHFAVGVGRRLQIWHTPSTPGTDNNGEIEFAPFVLHRDLAAHIDVIQNIEWSRDSRFLLTASKDLTARIWSLDPEEGFEPTTLAGHRQGVKAAYFTADQESIYTISSDGALFRWEYVTKKDPDTMEDIAEARWRIVKKDYFMQNDAKVNCATFHAPSNLLVVGFSNGLFGLYDLPDFNPIHQLSVSQSNIDFVTVNKSGEWLAFGSSKHGQLLVWEWQSESYILKQQGHLDSMNALAYSPDGQKIVTAADDGKVKVWDVKSGFCIVTFTEHSSGVTACQFAKKGSVLFTASLDGSVRAWDLIRYRNFRTFTAPSRTSFTSLAVDPSGEVICAGSPDSFDIHVWSVQTGQLLDQLSGHEGPVSSLAFAADGNHLVSGSWDRTVRVWSIFGRTQTSEPLQLMSDILHVAFRPDGKQVAASTLDGQLTFWSVDNAVQEGGIDGRRDVSGGRKMGDRVTAANSAATKHFNCITYSADGSCILAGGNSKHICLYDVRSGALLKKYTVSVNTSLDGTQEFLNSRDLTEAGPRGLIDETGEASDLEDRIDRSLPGAKRGDAGTRKTRPEVRVTAVDFSPTGRAFCAASTEGLLVYSLDTEFVFDPFDLDLDITPTTILATLDAAKKAHSMNTADDDNTFLKALVMAFRLNESKLIRAVYEAIPPSEISLVVRALPTVYLSRFLRFVAQSAEETPHLEFNLRWIESLLSIHGRYFKDNSGTLATELRAIQRAVDDIRENLRKLTEKNVYDLNYLLSKPVLADKMNGAPKAIQDYDAIIMDGEDARMSDVDGDDREGEWVGLE
>XP_041146524_Aspergillus_flavus
MKTDFKFSNLLGTVYRKGNLLFTPDGTCLLSPVGNRVTVFDLVHNTSYTLPFAHRTNIDRLDLNPQGNLLLSVDENGRAILTNFKRRIVIHHFSFKGRVSSLKFSPSGRFFAVGVGRRLQFWHTPSTPGADNNGELEFAPFILHRDLAGHFDVIQHLEWSHDSRFILTASKDLTARVWSLDPEEGFEPTTLAGHRQGVKAAFFSADQESIYTVSQDGALFRWEYVTKKDPDTMEDVDEARWRIVKKDFFMQNDAKVNCTAFHAPTNLLVVGFSNGLFGLYDLPEFNMIHLLSVSQSNIDYVTVNKSGEWLAFGSSKHGQLLVWEWQSESYILKQQGHLESMGSLVYSPDGQKIVTTSDDGKVKVWDVKSGFCVVTFTEHSSAVTACQFAKKGSVLFTASLDGSVRAWDLIRYRNFRTFTAPSRLSFSSLAVDPSGEVVCAGSPDSFDIHIWSVQTGQLLDQLTGHEGPVSALAFAADGNHLVSGSWDRTVRIWSIFGRTQTSEPLQLVSDVLSVAFRPDGKQVAASSLDGQLTFWSVADAIQESGIDGRRDVSGGRKITDRQTAANAAGTKFFNCITYSADGSCILAGGNSKYICLYDVRTGSLVKKYTVSVNTSLDGTQEILNSRDLTEAGPRGLIDETGEASDHEDRVDRSLPGAKRGDAGARTTRPEVRVTCVNFSPTGRAFCAASTEGLLIYSLDTEYVFDPFDLDISITPSSIMETLENAKQAYTTGTGDNDDSFLKALVMAFRLNESKFIRLVHEAVPPSEISHVVRALPTVYLPRLLRYVAHAAEETPHLEFNLLWIESLLSSHGRYFKENSGTFAPELRAVQRAIDDIRENLKRMTEKNLYDLNYLLSKPVLAGKKTSNTLTLADVEPDDMAANGDENMADTAGGEEEWIGLE
>XP_748034_Aspergillus_fumigatus
MRKNAVEKGLSLFHCLKSSSRTFSLVWIGLFSNLLGTVYRKGNLLFTPDGNCLLSPVGNRVTVFDLVQNTSYTLPFSHRTNIDRLDLSPRGNLLLSVDENGRAILTNFVRRIVIHHFSFKGRVTALKFSSTGRHFAVGVGRRLQIWHTPSTPGTDNNGEIEFAPFVLHRDLAAHFDVIQDIEWSRDSRFLLTASKDLTARIWSLDPEEGFEPTTLAGHRQGVKAAYFTADQESIYTISSDGALFRWEYVTKKDPDTMEDIAEARWRIVKKDYFMQNDAKVNCATFHAPSNLLVVGFSNGLFGLYDLPDFNPIHQLSVSQSNIDFVTVNKSGEWLAFGSSKHGQLLVWEWQSESYILKQQGHLDSMNALAYSPDGQKIVTAADDGKVKVWDVKSGFCIVTFTEHSSGVTACKFAKKGSVLFTASLDGSVRAWDLIRYRNFRTFTAPSRTSFTSLAVDPSGEVICAGSPDSFDIHVWSVQTGQLLDQLSGHEGPVSSLAFAADGNHLASGSWDRTVRVWSIFGRTQTSEPLQLMSDILDVAFRPDGKQVAASTLDGQLTFWSVDNAVQEGGIDGRRDVSGGRKMGDRVTAANSAATKHFNCITYSADGSCILAGGNSKHICLYDVRSGALLKKYTVSVNTSLDGTQEFLNSRDLTEAGPRGLIDETGEASDLEDRIDRSLPGAKRGDAGTRKTRPEVRVTAVDFSPTGRAFCAASTEGLLVYSLDTEFVFDPFDLDLDITPTTILATLDAAKKAHSMNTADDDNTFLKALVMAFRLNESKLIRAVYEAIPPSEIPLVVRALPTVYLSRFLRFVAQSAEETPHLEFNLRWIESLLSIHGRYFKDNSGTLATELRAIQRAVDDIRENLRKLTEKNLYDLNYLLSKPVLADKINGVPKAIQDYDAILVDGEDARMSDVDGDDREGEWVGLE
>XP_681452_Aspergillus_nidulans
MKTDFKVSTSSKRTDGFANWLWGSSKLTKKQFSNLLGTVYRKGNLLFTPDGNCLISPVGNRVTVFDLVNNTSYTLPFAHRTNIHQLDLTPRGNILLSVDEHGRAILTNLLRRVQIYNFSFKGRVSALKFSPSGRHFAVGVGRRLQIWHTPETPTVGGDGEIDFAPFVLHRDLAGHFDEVQHIEWSSDSRFLLTASKDLTARVWSLDPEDGFEPTTLSGHRQGVRAAFFSADQESIYTVSRDCALFRWEYVSKKDPDTMEDVAEPRWRIVKKDFFQQPHATVKCAAFHAASNLLVVGFSNGLFGLYELPEFNTIHLLSISQSNIDVVSINKTGEWLAFGSSKFGQLLVWEWQSESYILKQQGHLDSMNALAYSPDGQRIVTAADDGKIKVWDVKSGFCLVTFTEHTSGVTACQFSKKGNVLFTSSLDGSVRAWDLIRYRNFRTFTAPSRLSFSSLAVDPSGEVICAGSPDSFDIHVWSVQTGQLLDQLSGHEGPVSALAFAADGNHLLTFWSVADAVQVAGIDGRRDISGGRKITDRTTAANAAGTKSFHCITYSADGSCILAAGNSKYICLYDVLTGSLVKKYTVSVNTSLDGTQEYLNSRDLTEAGARGLIDETGEASDHEERIDRSLPGAKRGDAGSRTTRPEVRVSCVDFSSTGRSFCAASTEGLLIYSLDTEFLFDPFDLDISITPASILSTVEGAKKAAATGDANNDDTYLKALVMAFRLNEAKLIRAVHEAIPPSDIAHVVRSVPTVYLPRLLRYVAHACEETPHLEFNLLWIESLFSSHGRYLKDNAGSLGPELRAVQRALDDINENIKRLSQKNVHNLNYLLAKPVLTGRKAPALPKAIDTLDAAATNGDATMSDAGTDAEGEWHGLE
>XP_001393837_Aspergillus_niger
MKTDFKFSNLLGTVYRKGNLLFTPDGTCLISPVGNQVSVFDLVHNTSYTLPFAHRTNIDRVALSPRGNLLLTIDENGRAILTNFLRRIVIHHFSFKGRVSALQFSPSGRHFAVGVGRRLQFWHTPTTPGTDNNGELEFAPFVLHRDLAGHFDVIQHIEWSSDSRFLLTASKDLTARVWSMDPEEGFEPTTLAGHRQGVKAAYFSADQESIYTVSSDGALFRWEYVTKKDPETMDDIAEARWRIVKKDFFMQNDAKVNCAAFHAPTNLLVVGFSNGLFGLYDLPEFNQIHQLSVSQSNIDCVTINKSGEWLAFGSSQHGQLLVWEWQSESYILKQQGHLDSMNALAYSPDGQRIVTAADDGKIKVWDVKSGFCLVTFTEHTSGVTACEFSKKGNVLFTASLDGSVRAWDLIRYRNFRTFTAPSRLSFSSLAVDPSGEVVCAGSPDSFDIHIWSVQTGQLLDQLAGHEGPIVTMAFAADGSHLVTGSWDRTVRVWSIFGRTQTSEPLQLQADVLSVAFRPDGKQVAASTLDGQLSFWSVENAVQVGGVDGRRDVSGGRKITDRQTAANAAGTKSFRCIRYSSDGSCILAAGNSKYICLYDVATGSMLKKYTVSVNTSLDGTQEILNSRDMTEAGPRGLIDETGEASDHETRVDRNLPGAKRGDPGVRTTRPEVRVTAVDFSPTGRAFCAASTEGLLIYSLDSDLVFDPYDLDISITPSSILATLEGAKRAAVTGEVNDDDTFLKAFIMAFRLNEQKLIRAVHEAIPPSEISHVVRSVPTVYLPRLLRFVAHAAEETPHLEFNLLWIEALFSSHGRYFKENSGSFAPELRAVQRAVDEINNSLKRLTEKNIHNLNYLLSRPVLAGNKKPDLAMRALGETLESNANDEEMSDADSNEEGEGEWVGRE
>XP_015411157_Aspergillus_nomiae
MKTDFKFSNLLGTVYRKGNLLFTPDGTCLLSPVGNRVTVFDLVHNTSYTLPFAHRTNIDRLDLTPQGNLLLSVDENGRAILTNFKRRIVIHHFSFKGRVSSLKFSPSGRFFAVGVGRRLQFWHTPSTPGADNNGELEFAPFVLHRDLAGHFDVIQHLEWSHDSRFILTASKDLTARVWSLDPEEGFEPTTLAGHRQGVKAAFFSADQESIYTVSQDGALFRWEYVTKKDPDTMEDVAEARWRIVKKDFFMQNDAKVNCTAFHAPTNLLVVGFSNGLFGLYDLPEFNMIHLLSVSQSNIDYVTVNKSGEWLAFGSSKHGQLLVWEWQSESYILKQQGHLESMGSLVYSPDGQKIVTTSDDGKVKVWDVKSGFCIVTFTEHSSGVTACQFAKKGSVLFTASLDGSVRAWDLIRYRNFRTFTAPSRLSFSSLAVDPSGEVVCAGSPDSFDIHIWSVQTGQLLDQLSGHEGPVSALAFAADGNHLVSGSWDRTVRVWSIFGRTQTSEPLQLVSDVLSVAFRPDGKQVAASSLDGQLTFWSVADAVQESGIDGRRDVSGGRKITDRQTAANAAGTKFFNCITYSADGSCILAGGNSKYICLYDVRTGSLVKKYTVSVNTSLDGTQEILNSRDLTEAGPRDLIDETGEASDREDRIDRSLPGAKRGDAGARTTRPEVRVTCVNFSPTGRAFCAASTEGLLIYSLDTEYVFDPFDLDISITPASIMETLENAKQAYTTGTSDNDDTFLKAMVMAFRLNVSKYIRLVHEAVPPPEISHVVRAVPTVYLPRLLRYVAHAAEETPHLEFNLLWIESLMSSHGRYFKENSGTFAPELRAVQRAIDDIRENLKRMTEKNLYDLNYLLSKPVLAGKKTTNTLTLADVETDDTTANDGNMAGTAGEEEEWIGLE
>XP_001822673_Aspergillus_oryzae 
MKTDFKFSNLLGTVYRKGNLLFTPDGTCLLSPVGNRVTVFDLVHNTSYTLPFAHRTNIDRLDLNPQGNLLLSVDENGRAILTNFKRRIVIHHFSFKGRVSSLKFSPSGRFFAVGVGRRLQFWHTPSTPGADNNGELEFAPFILHRDLAGHFDVIQHLEWSHDSRFILTASKDLTARVWSLDPEEGFEPTTLAGHRQGVKAAFFSADQESIYTVSQDGALFRWEYVTKKDPDTMEDVDEARWRIVKKDFFMQNDAKVNCTAFHAPTNLLVVGFSNGLFGLYDLPEFNMIHLLSVSQSNIDYVTVNKSGEWLAFGSSKHGQLLVWEWQSESYILKQQGHLESMGSLVYSPDGQKIVTTSDDGKVKVWDVKSGFCVVTFTEHSSAVTACQFAKKGSVLFTASLDGSVRAWDLIRYRNFRTFTAPSRLSFSSLAVDPSGEVVCAGSPDSFDIHIWSVQTGQLLDQLTGHEGPVSALAFAADGNHLVSGSWDRTVRIWSIFGRTQTSEPLQLVSDVLSVAFRPDGKQVAASSLDGQLTFWSVADAIQESGIDGRRDVSGGRKITDRQTAANAAGTKFFNCITYSADGSCILAGGNSKYICLYDVRTGSLVKKYTVSVNTSLDGTQEILNSRDLTEAGPRGLIDETGEASDHEDRVDRSLPGAKRGDAGARTTRPEVRVTCVNFSPTGRAFCAASTEGLLIYSLDTEYVFDPFDLDISITPSSIMETLENAKQAYTTGTGDNDDSFLKALVMAFRLNESKFIRLVHEAVPPSEISHVVRALPTVYLPRLLRYVAHAAEETPHLEFNLLWIESLLSSHGRYFKENSGTFAPELRAVQRAIDDIRENLKRMTEKNLYDLNYLLSKPVLAGKKTSNTLTLADVEPDDMAANGDENMADTAGGEEEWIGLE
>XP_040642225_Aspergillus_ruber
MKTDFKFSNLLGTVYRKGNLLFTPDGTCLLSPVGNRVSVFDLVHNTSYTLPFAHRTNIDRLDLSPKGNLLLSVDENGRAILTNFYRRIVIHHFSFKGRVSALKFSPSGRFFAVGTGRRLQFWHTPSTPGTDTNGELEFAPFVLHRDLAGHFDAIEHLEWSSDSRFVLTASKDLTARIWSLDPEEGFEPTTLAGHRQGVKGAYFSANQEAIYTVSQDGALFRWEYVAKKDPETMEDISDARWRIVKKDYFMQQDAKVNCATFHAATGLLIVGFSNGLFGLYDLPDFNPIHLLSVSQSNIDYVTINQSGEWLALGSSKHGQLLVWEWQSESYILKQQGHLDSMNAIAYSPDSQKIVTASDDGKIKVWDVKSGFCIVTFTEHTSGVTACEFAKKGSVLYTSSLDGSVRAWDLIRYRNFRTFTAPSRLSFSSLAVDPSGEVVCAGSPDSFDIHVWSVQTGQLLDQLSGHEGPIVSLAFAADGSHLVSGSWDRTVRIWSIFGRSQTSEPLQLMSDVLCVAFRPDGKQVAASSLDGQLSFWSVEDAVQQGGVDGRRDVSGGRKVSDRRTAATAEGTKSFNRITYSADGSCILAGGNSKFICLYDVRTGSLVKKFTVSVNTSLDGTQEFLNSRDLTEAGPRGLIDETGEASDLEDRIDRALPGAKRGDAGARRTRPEVRVTSVDIAPTGRAFCAASTEGLLIYSLDTEFIFDPFDLDIDITPSTILSTLENAKKASKSDIADDDATFLKALVMAFRLNESKLIRAVYEGIPPSNIPHVVRSLPTVYLPRLLRFVAYAAEETPHLEFNLLWFESILSSHGRYLKDNSGTFAQELRAVQRAIDDIRDNLKKLTERNAYNLKYLLSQPVLANKKPSAPLLSQIEDGDDANGHDDNMADADEDNGEDGWIGLE
>XP_040697674_Aspergillus_sydowii
MKTDFKFSNLLGTVYRKGNLLFTPDGNCLISPVGNRVTVFDLVNNTSHTLPFAHRTNIDRLDLTPRGNILLSVDEHGRAILTNFHRRVQIYNFSFKGRVSALKFSPSGRHFAVGVGRRLQIWHTPETPTVGGDGEIDFAPFVLHRDLAGHFDEVQSIEWSSDSRFLLTASKDLTARVWSLDPEDGFEPTTLSGHRQGVRAAFFSADQEMIYTVSRDCALFRWEYVSKKDPDSMEDVGEPRWRIVKKEFFQQPHATVKCAAFHGPSNLLVVGFSNGLFGLYELPEFNTIHLLSVSQSNIDVVSINKSGEWLAFGSSKFGQLLVWEWQSESYILKQQGHLDSMNALVYSPDGQRIVTAADDGKVKVWDVKSGFCLVTFTEHSSGVTACEFSKKGNVLFTASLDGSVRAWDLIRYRNFRTFTAPSRLPFASLAVDPSGEVICAGSPDSFDIHVWSVQTGQLLDQLSGHEGPVSALAFAADGNHLVSGSWDRSVRLWSIFGRTQTSEPLVLTSDILSVAFRPDGKQIAASSLDGQLTFWSVADAVQETGIDGRRDISGGRKVTDRTTAANAAGTKSFHCITYSADGSCILAAGNSKYICLYDVMSGCLVRKYTVSVNTSLDGTQEFLNSRDLTDAGARGLIDEAGEASDREERIDRSLPGAKRGDAGSRTTRPEVRVSCVDFASTGRSFCAASTEGLLIYSLDTEFVFDPFDLDISITPETILATVGGAKKAAETGEVNNDDTFLKALVMAFRLNEAKLISAVHESIPPSDIAHVVRSVPTVYLPRLLRFVAHSCEQTPHLEFNLLWIESLLSSHGRYFKDNAGTLGPELRAVQRALDDINENLKRLSEKNLYDLNFLLSKPMLAGRKAPSFPKAIDTIGGASAENGDAAMTDGGDDAEGEWLGLE
>XP_001217912_Aspergillus_terreus
MKTDFKFSNLLGTVYRKGNLLFTPDGSCLLSPVGNRVTVFDLVHNTSYTLPFAHRTNIDRLDLSPRGNLLLTVDENGRAILTNFHRRIVIHHFSFKGRVSALKFSPSGRFFAVGVGRRLQFWHTPSTPGTDNNGELEFAPFVLHRDLAGHFDVIQHLEWSSDSRFLLTASKDLTARVWSLDPEDGFEPTTLAGHRQGVKGAYFSADQESIYTVSSDGALFRWEYVSKKDPDTMEDVAEPRWRIVKKDYFMQNDAKVNCAAFHAPTNLLVVGFSNGLFGLYDLPEFNMIHLLSVSQSNIDNVTVNKSGEWLAFGSSKHGQLLVWEWQSESYILKQQGHLDSMNSLVYSPDGQKIVTTSDDGKVKVWDVKSGFCIVTFTEHTSGVTACQFAKKGSVLFTSSLDGSVRAWDLIRYRNFRTFTAPSRLSFSCLAVDPSGEVVCAGSPDSFDIHVWSVQTGQLLDQLSGHEGPVSALAFAADGNHLASGSWDRTVRLWSIFGRTQTSEPLQLVSDVLNVAFRPDGKQVAASTLDGQLTFWAVEDAVQEAGIDGRRDVSGGRKLSDRTTAANAAGNKAFNCITYSADGSCILAGGNSKYICLYDVRTGSLVKKYTVSVNTSLDGTQEFLNSRDLTEAGPRGLIDGTGEASDHEERVDRNLPGAKRGDAGARTTRPEVRVMSVDFSPAGRSFCAASTEGLLIYSLDTDFVFDPFDLDISITPSSILATLEAAKTAYAKGTTDDENTFLKALIMAFRLNEHKLLRAVHESIPPSDIPHVVRNVPTVYLPRLLRFVAHAAEETPHLEFNLLWIESMLSSHGRYFKENSGTFAPELRAVQRAVDDIRENLKRLTERNTYNLNYLLSQPVLGSKEPKGMTLELVESNGVADEAMDDAADDAEEWIGLE
>XP_022492880_Penicillium_arizonense
MKTDFKFSNLLGTVYRKGNLLFTPDGTCLLSPVGNRVSVFDLVQNTSYTLPFSHRTNIDRLDLSPRGNLLLTVDENGRAILTNFQRRIAIHHFSFKSRVSALKFSPSGRHFAVGVGRRLQIWQTPSTPGTENNGEIEFAPFVLHRDLAAHFDDIQSVEWSSDSRFLLTAAKDLTARVWSMDPEEGFEPTTLAGHRQGVVAAYFNASQESIYTVSQDGALFRWEYVTKKDEDTMEDISEARWRIVKKDFFMQNDAKVNCAAFHAPSNLLVVGFSNGLFGLYDLPDFNMIHLLSVSQSNIDVVTINKSGEWLAFGSSKHGQLLVWEWQSESYILKQQGHLDSMNALAYSPDGTKIVTTADDGKIKVWDVKSGFCIVTFTEHTSGVTACQFAKKGSVLFTASLDGSIRAWDLIRYRNFRTFTAPSRLSFGSLAVDPSGEVVCAGSPDSFDIHVWSVQTGQLLDQLSGHEGPVSSLAFASDGNHLVSGSWDHTVRIWSIFGRSQTSEPLQLMSDILSVAFRPDGKQVAASTLDGQLSFWSVEDAIQQGGVDGRRDVSGGRRIADRRTAANAAGTKSFNRITYSADGSCILAGGNSKYICLYDVGTGSLIKKFTVSVNTSLDGTQEFLNSRDLTEAGPRALIDETGEASDHEDRVDRTLPGAKRGDAGARTTRPEVRVTSVDFAPTGRSFCAASTEGLLVYSLDTDFIFDPFDLDITITPSSILATLDAAKEAAASDTVDEDNTFLKALIMAFRLNEQKLLRAVYESIPPSDIPHVVRSVPSVYLPRLLRFVAHAAEETPHLEFNLMWIESMFSSHGRYLKDNTGVFAPELRAVQRAVDDIRENLKRLTEKNLYDLNYLLSKPVLESKKTSNALLAMDTAETDGADDQMVDADDDEGEWVGLE
>XP_014533920_Penicillium_digitatum
MKTDFKFSNLLGTVYRKGNLLFTPDGTCLLSPVGNRVSVFDLVQYVSLECSSLSDLETSPLTIAFNRNTSYTLPFSHRTNIDRLDLSPKGNLLLTVDENGRAILTNFQRRIAIHHFSFKGRVSALKFSPSGRHFAVGVGRRLQIWQTPSTPGTETNGEIEFAPFVLHRDLAAHFDNIESVEWSSDSRFLLTAAKDLTARVWSMDPEEGFEPTTLAGHRQGVVAAYFNATQEVIYTVSQDGALFRWEYVTKKDEETMEDISDARWRIVKKDFFMQTDAKVNCAAFHAPTNLLVVGFSNGLFGLYDLPEFNMIHQLSVSQSNIDVVTINKSGEWLAFGSSKHGQLLVWEWQSESYILKQQGHLDSMNALAYSPDGQRIVTAADDGKIKVWDVKSGFCIVTFTEHTSGVTACQFAKKGSVLFTASLDGSIRAWDLIRYRNFRTFTAPSRLSFSSLAVDPSGEVICAGSPDSFDIHVWSVQTGQLLDQLSGHEGPVSSLAFAADGNHLVSGSWDHTVRIWSIFGRSQTSEPLQLMSDILSVAFRPDGQQVAASTLDGQLSFWSVEDAVQQGGVDGRHDVSGGRRVADRRTAANAAGTKSFNRITYSADGSCILAGGNSKYICLYDVGTGSLIKKFTVSVNTSIDGTQEFLSSRDMTEAGPRALIDETGEASDHDDRVDSTLPGARRGDAGARTTRPEVRVTSVDFAPTGRAFCAASTEGLLVYSLDTDFIFDPYDLDITITPSSIIATLDAAKAAAKSDSVDEENTFLKALIMAFRLNEQKLLRVVYEAIPPSDIPHVVRSVPSVYLPRLLRFVAHAAEETPHLEFNLMWIESLFSSHGRYFKDNTGLFATELRAVQRAVDDIRENLKRLTEKNLYDLNYLLSKPVLGNKKTSTALLAMETEDAEIPDDQMVDADEGEGDWVGFE
>XP_016599026_Penicillium_expansum
MKTDFKFSNLLGTVYRKGNLLFTPDGTCLLSPVGNRVSVFDLVQNTSYTLPFSHRTNIDRLDLSPKGNLLLTVDENGRAILTNFQRRIAIHHFSFKGRVSALKFSPSGRHFAVGVGRRLQIWQTPSTPGTETNGEIEFAPFVLHRDLAAHFDNIESVEWSSDSRFLLTAAKDLTARVWSMDPEEGFEPTTLAGHRQGVVAAYFNATQEVIYTVSQDGALFRWEYVTKKDEETMEDISDARWRIVKKDFFMQNDAKVNCAAFHAPTNLLVVGFSNGLFGLYDLPEFNMIHQLSVSQSNIDVVTINKSGEWLAFGSSKHGQLLVWEWQSESYILKQQGHLDSMNALAYSPDGQRIVTAADDGKIKVWDVKSGFCIVTFTEHTSGVTACQFAKKGSVLFTASLDGSIRAWDLIRYRNFRTFTAPSRLSFSSLAVDPSGEVICAGSPDSFDIHVWSVQTGQLLDQLSGHEGPVSSLAFAADGNHLVSGSWDHTVRIWSIFGRSQTSEPLQLMSDILSVAFRPDGQQVAASTLDGQLSFWSVEDAVQQGGVDGRRDVSGGRRVGDRRTAANAAGTKSFNRITYSADGSCILAGGNSKYICLYDVGTGSLIKKFTVSVNTSIDGTQEFLSSRDMTEAGPRALIDETGEASDHDDRVDSTLPGARRGDAGARTTRPEVRVTSVDFAPTGRAFCAASTEGLLVYSLDTDFIFDPYDLDITITPSSIIATLDAAKAAATSDTVDEENTFLKALIMAFRLNEQKLLRVVYEAIPPSDIPHVVRFVPSVYLPRLLRFVAHAAEETPHLEFNLMWIESLFSSHGRYFKDNTGTFATELRAVQRAVDDIRENLKRLTEKNLYDLNYLLSKPVLGNKKTSSALLAMETEDAEVPDDQMVDADEGEGDWVGFE
>XP_040648172_Penicillium_griseofulvum
MKTDFKFSNLLGTVYRKGNLLFTPDGTCLLSPVGNRVSVFDLVQNTSYTLPFSHRTNIDRLDLSPKGNLLLTVDENGRAILTNFHRRIAIHHFSFKGRVSALKFSPSGRHFAVGVGRRLQIWQTPSTPGTETNGEIEFAPFVLHRDLAAHFDNIESVEWSSDSRFLLTAAKDLTARVWSMDPEEGFEPTTLAGHRQGVVAAYFNATQEVIYTVSQDGALFRWEYVTKKDEETMEDISDARWRIVKKDFFMQNDAKVNCAAFHAPTNLLVVGFSNGLFGLYDLPEFNMIHQLSVSQSNIDVVTINKSGEWLAFGSSKHGQLLVWEWQSESYILKQQGHLDSMNALAYSPDGQRIVTAADDGKIKVWDVKSGFCIVTFTEHTSGVTACQFAKKGNVLFTASLDGSVRAWDLIRYRNFRTFTAPSRQSFSSLAVDPSGEVICAGSPDSFDIHVWSVQTGQLLDQLSGHEGPVSSLAFAADGNHLVSGSWDHTVRIWSIFGRSQTSEPLQLMSDILSVAFRPDGQQVAASTLDGQLSFWSVEDAVQQGGVDGRRDVSGGRRVSERRTAANAAGTKSFNRITYSADGSCILAGGNSKYICLYDVGTGSLIKKFTVSVNTSIDGTQEILNSRDMTEAGPRALIDETGEASDHDDRVDSTLPGARRGDAGARTTRPEVRVTSVDFAPTGRSFCAASTEGLLVYSLDTDFIFDPYDLDITITPSSILATLDAAKEAATSNTVDEENTFLKALIMAFRLNEQKLLRVVYEAIPPSDIPHVVRSVPSVYLPRLLRFVAHAAEETPHLEFNLMWIESLFSSHGRYFKDNTGTFATELRAVQRAVDDIRENLKRLTEKNLYDLNYLLSKPILGDKKTSSALLAMETEDAEVDDQMVDADDGEASSLKHIPTVRYSAYLPDFINRLIYYPKAASMISEGYKKYKDSPFRLLTSDGEVIVLPVKYQDELRHLPPSKLSSLHAQYENALGQYTNIIIDTLLPALTVRKKLTPNLAQVVPGVIDELRAAFDATLPGCEDTWIRINPGELFTRLIALSTSRMMAGDILRENEEWLNVASNYAVNVGITILLLRPVPKYLRPLVAPFLPSVRKMKKQLRFAKNLFIPMIHERRLAQQAKDPNYTKPNDFLQWMMDLSDEKNENLGPDTLAHHMLLLVTLAVTHTSTMALCHCLYDLVTRPEYLAPLREEMSRTLPDGWYKATQGALKEQSRLDSFLRESQRFAPPGELNFHRIVKEPITLHDGLVLPVETHICFAAGPISKDDAFLKNPIAFDGFRWCHNPQDRFVLTPGLAGPGMLNGAGEKPISSAHFVSITNSNMHFGFGLQACPGRFFAANTLKAILSRLILDYEFKFVKDLGGKRPANLVVGEHILPSMSTEMLFRKRPMEL
>XP_038927449_Penicillium_roqueforti
MKTDFKFSNLLGTVYRKGNLLFTPDGTCLLSPVGNRVSVFDLVQNTSYTLPFSHRTNIDRLDLTPKGNLLLTVDENGRAILTNFHRRIAIHHFSFKGRVSALKFSPSGRHFAVGVGRRLQIWQTPSTPGTETNGEIEFAPFVLHRDLAAHFDNIESVEWSSDSRFLLTAAKDLTARVWSMDPEEGFEPTTLAGHRQGVVAAYFNATQEVIYTVSQDGALFRWEYVSKKDEETNEDISDARWRIVKKDFFMQNDAKVNCAAFHAPTNLLVVGFSNGLFGLYDLPEFNMIHQLSVSQSNIDVVTINKSGEWLAFGSSKHGQLLVWEWQSESYILKQQGHLDSMNALAYSPDGQRIVTAADDGKIKVWDVKSGFCIVTFTEHTSGVTACQFAKKGSVLFTASLDGSIRAWDLIRYRNFRTFTAPSRLSFSSLAVDPSGEVICAGSPDSFDIHVWSVQTGQLLDQLSGHEGPVSSLAFAADGNHLVSGSWDHTVRIWSIFGRSQTSEPLQLMSDILSVAFRPDGQQVAASTLDGQLSFWSVEDAVQQGGVDGRHDVSGGRRVADRRTAANAAGTKSFNRITYSADGSCILAGGNSKYICLYDVGTGSLIKKFTVSVNTSIDGTQEFLSSRDMTEAGPRALIDETGEASDHDDRVDTTLPGARRGDAGARTTRPEVRVTSVDFAPTGRAFCAASTEGLLVYSLDTDFIFDPYDLDITITPSSILATLDAAKEAAISNTVDEENTFLKALIMAFRLNEQKLLRVVYEAIPPSDIPHVVRSVPSVYLPRLLRFVAHAAEETPHLEFNLMWIESLFSSHGRYFKDNTGTFATELRAVQRAVDDIRENLKRLTEKNLYDLNYLLSKPVLGNKKTSSALLAMETEDAEVPDDQMVDADEGEGDWVGFE
>XP_002568641_Penicillium_rubens
MKTDFKFSNLLGTVYRKGNLLFTPDGTCLLSPVGNRVSVFDLVQNTSYTLPFSHRTNIDRLDLSPKGNLLLTVDENGRAILTNFQRRIVIHHFSFKGRVSALKFSPSGRHFAVGVGRRLQIWQTPSTPGTETNGEIEFAPFVLHRDLAAHFDNIESVEWSSDSRFLLTAAKDLTARVWSMDPEEGFEPTTLAGHRQGVVAAYFNATQEVIYTVSQDGALFRWEYVTKKDEETMEDISDARWRIVKKDFFMQNDAKVKCAAFHAPTNLLVVGFSNGLFGLYDLPEFNMIHQLSVSQSNIDVVSINKSGEWLAFGSSKHGQLLVWEWQSESYILKQQGHLDSMNALAYSPDGQRIVTAADDGKIKVWDVKSGFCIVTFTEHTSGVTACQFAKKGSVLFTASLDGSIRAWDLIRYRNFRTFTAPSRVSFSSLAVDPSGEVICAGSPDSFDIHVWSVQTGQLLDQLSGHEGPVSSLAFAADGNHLVSGSWDHTVRIWSIFGRSQTSEPLQLMSDILSVAFRPDGQQVAASTLDGQLSFWSVEDAVQQGGVDGRRDVSGGRRVADRRTAANAAGTKSFNRITYSADGSCILAGGNSKFICLYDVGTGSLIKKFTVSVNTSIDGTQEFLNSRDMTEAGPRALIDETGEASDHDERVDSTLPGAKRGDAGARTTRPEVRVTCVDFAPTGRAFCAASTEGLLVYSLDTDFIFDPYDLDITITPSSILATLDAAKEAAISDTVDEDNTFLKALIMAFRLNEQKLLRVVYEAIPPSDIPHVVRSVPSVYLPRLLRFVAHAAEETPHLEFNLMWIESLFSSHGRYFKDNTGTFATELRAVQRAVDEIRENLKRLTEKNLYDLNYLLSKPVLGNKKTSGALLAMETEDAEVDDQMVDADDGEGDWVGFE
>XP_040810108_Penicillium_solitum
MKTDFKFSNLLGTVYRKGNLLFTPDGTCLLSPVGNRVSVFDLVQNTSYTLPFSHRTNIDRLDLSPKGNLLLTVDENGRAILTNFQRRIAIHHFSFKGRVSALKFSPSGRHFAVGVGRRLQIWQTPSTPGTETNGEIEFAPFVLHRDLAAHFDNIESVEWSSDSRFLLTAAKDLTARVWSMDPEEGFEPTTLAGHRQGVVAAYFNATQEVIYTVSQDGALFRWEYVTKKDEETMEDISDARWRIVKKDFFMQNDAKVNCAAFHAPTNLLVVGFSNGLFGLYDLPEFNMIHQLSVSQSNIDVVTINKSGEWLAFGSSKHGQLLVWEWQSESYILKQQGHLDSMNALAYSPDGQRIVTAADDGKIKVWDVKSGFCIVTFTEHTSGVTACQFAKKGSVLFTASLDGSIRAWDLIRYRNFRTFTAPSRLSFSSLAVDPSGEVICAGSPDSFDIHVWSVQTGQLLDQLSGHEGPVSSLAFAADGNHLVSGSWDHTVRIWSIFGRSQTSEPLQLMSDILSVAFRPDGQQVAASTLDGQLSFWSVEDAVQQGGVDGRRDVSGGRRVGDRRTAANAAGTKSFNRITYSADGSCILAGGNSKYICLYDVGTGSLIKKFTVSVNTSIDGTQEFLSSRDMTEAGPRALIDETGEASDHDDRVDSTLPGARRGDAGARTTRPEVRVTSVDFAPTGRAFCAASTEGLLVYSLDTDFIFDPYDLDITITPSSIIATLDAAKAAATSDTVDEENTFLKALIMAFRLNEQKLLRVVYEAIPPSDIPHVVRSVPSVYLPRLLRFVAHAAEETPHLEFNLMWIESLFSSHGRYFKDNTGTFATELRAVQRAVDDIRENLKRLTEKNLYDLNYLLSKPVLGNKKTSSALLAMETEDAEVPDDQMVDADEGEGDWVGFE
>XP_022583459_Penicilliopsis_zonata
MKTDFKFSNLLGTVYRKGNLLFTPDGNSLLSPVGNRVTVFDLVQNTTYTLPFAHRTNIDRLDLSPKGNLLLTVDQNGRAILSIFHRRLAIYHFSFKSPVTALKFSPSGRHFAVGVGRRLQIWQTPSVPGTDSNGEVEFAPFVLHRDLAAHFDVIQNIEWSSDSRFILTSSKDLTARVWSVDPEEGFEPTTLAGHRQGVKAAFFSADQESIYTISQDGALFRWEYVAKTDPDTMEEIADARWRIVKKDFFMQNDARVNCAAFHAKTNLLVVGFSNGLFGLYDLPDFNMIHLLSMSQSNIDFVTINTSGEWLAFGSSKHGQLLVWEWQSESYILKQQGHLDSLNSLVYSPDGQKIITTSDDGKVKVWDVKSGFCIVTFTEHTSGVTACEFSKKGNVLFTASLDGSVRAWDLIRYRNFRTFTAPSRLSFSSLAVDPSGEVVCAGSPDSFDIHVWSVQTGQLLDLLTGHEGPVSSLAFASDGDHLVSGSWDRTVRIWSIFGRSQTSEPLQLLSDVLSVAFRPDGKQIAASTLDGQLSFWSVSDAVQEANIDGRRDVSGGRKISDRRTAANAAGTKSFNRITYSADGSCLLAGGNSKFICLYDVGSGSLVKKYTVSVNTSLDGTQEVLNSKDMTEAGPRGMIDETGEASDIEDRIDRTLPGAKRGDAGARTTRPEVRVTSVAFSPTGRAFCAASTEGLLVYSLDTEIVFDPFDLDIDITTSNILATLEAAKKASTSGTADDDDASYLKALIMAFRLNEARLIRVVYEAIPAGDIPHVVRSVPTVYLPRFLRFVAHAADETPHLEFNLLWIESLLSAHGRYFKDNSGTLAPELRAVQRAIDDIHANLKKLTDENRYTLQYLLSKPIMPSKGINGAAAQEPGINLALQNATDEVVSDAADEANEDEWMGLE
>XP_016625900_Cladophialophora_bantiana
MKTEFKFSNLLGTVYRQGNLVFTPDGNSLLSPVGNRVTVFNLTKNTSYTFPFAHRKNITHLDLSPDGNLLLTIDEDGRAILSIFSRRVAIYHFSFKSPVTSLAFSPDGRHFVVGLGRKIQAWQTPSTPGGNADGDLEFAPFILHREYGGHFDEVRHLSWSGDSRFFLSASKDLTARIWSLDPEEGFEPTVLSGHRQQVRGVWFSADQESIFTVSEDGALFRWEYASSQQGENDESIEAADERWRIVKRDYFMQNAKLKCASYHPSTNLLTACFGNGLFTLYETPSFSNIHSLSMASSPISAVATNSTGEWLAFGSSKTGQLLVWEYASESNILKQSSHLDTMTTLTYSPDSSRIITGADDGLIKVWDVSSGFHIATFSEHNSAVTASAYSKRGNILFTSSLDGSVRAWDMLRYRNFRTFTAPQRLSFSCLAIDPSAEVVCAASHDSFDIYLWSVQTGALLDRLAGHEGPISTLAFTPDGRYLVSGSWDHTIRVWSVFNRSQTSETLQLMSDLLCIAVRPDSAQIAASTLDGQLTFWNVNTSVQESGFDGRRDVSGGRTLTSRRTAASTPGTKSFNSIVYSADGSCLLAAGNSKYICLYSVSTLTLIKKFTISINLSLDGTQEFLNSAAIMSNGLPRDMLDTEGEASDLEDRIDRSLPGVKRGRDATARAIRPEIRVADVEFAPTGRSFCAASTEGLLIYSLDNVGMEDFDPFDLDIDVTPQNVRAILAQDEPDYLKALIMAFRLNDKSLLRHAYESVPYGSVSLLVRELPRVYLGKLLMLVAQQMESNPHLEFALRWLGEILSVHGRYIKERHGEFAAELRSILRGVDGVGRTVRSLSERNVFEIDFLCQQPKGNQKSPPELLEQDAHIPNAEMINAEDDEDGWIGLD
>XP_008726632_Cladophialophora_carrionii
MKTEFKFSNLLGTVYGRGNLVFTPDGNSLLSPVGNRVTVFNLTKNTSYTLPFSHRQNITHLDLTPDGNLLLTIDESGRAILSIFPRRLAIYHFSFKSPVASLAFSPDGRHFVVGIGRKIQAWRTPTTPGQGTDGDLDFAPFVLHREYGGHFDEIRHLSWSGDSRFFLSASKDLTARIWSLDPEEGFEPTVLSGHRQQVRNVWFSADQESIYTVGEDGALFRWGYQSSQPENDEDSTDPSDERWRIVQREYFMQNAKLRCACYHPSTNLLTVCFDNGLFSLYEIPSCSNIHSLSMASSRISAVAVNQTGEWLAFGSSQTGQLLVWEHASESNILKQSSHLDAMTTLTYSPDSTRIITGADDGLIKIWDVSSGFHIATFTEHTSAVTASAYSRRGNILFTSSLDGSVRAWDMLRYRNFRTFTAPQRLSFSCLAIDSSAEVVCAASHDSFDIHLWSVQTGALLDQLAGHEGPISTLAFTPDGRYLISGSWDHTIRIWSVFDRSQTSESLQLMSDLLCIAIRPDSAQIAASTLDGAITFWNLNTSIQESGVDGRRDVSGGRTLTSRRTAASTPGTKSFNSITYSADGSCLLAAGNSKYICLYSVSTLTLIKKFTVSVNMSLDGTQEFLNSAAIMSNGLPNGMIDTEGEASDLEDRIDRSLPGVKRGRDATSRTLRPEVRVTDLEFAPTGRSFCAASTEGLLIYSLDDVGADDFDPFDLDIEVTPQNIRALLAQAEPETLKALVMAFRLNDKTLLRQTYESVPFETIPLVVRELPRVYLGRLLMLVAQQMENSPHLEFALRWLGEILSVHGRYVKEKQADFAAELRGVLRGVDGIGRTVRSLSERNAFEIEFLCHGPDGQGDVAPHWLGEGDHPKTNGITNGDGGEQEWIGLD
>XP_016249949_Cladophialophora_immunda
MRPPALHSHETMKTEFKFSNLLGTVYRQGNLVFTPDGNSLLSPVGNRVTVFNLTKNTSYTFPFAHRKNITHLDLSPDGSLLLTIDEDGRAILSIFSRRVAIYHFSFKSPVTSLAFAPDGRHFVVGLGRKIQAWRTPSTPGGNADGDLEFAPFILHREYGGHFDDVRHLSWSGDSRFFLSASKDLTARIWSLDPEEGFEPTVLSGHRQQVKGVWFSADQESIFTVSEDGALFRWEYLANQQAENDDSIEPVDERWRIVQRDYFMHNAKLKCASYHPSTNLLTACFDNGLFSLYETPSFSNIHSLSMASSPISAVTVNSTGEWLAFGSSRTGQLLVWEYASESNILKQSSHLDTMTTLTYSPDSSRIITGADDGLIKVWDVSSGFHIATFSEHNSAVTASAYSKRGNILFTSSLDGSVRAWDMLRYRNFRTFTAPQRLSFSCLAIDPSAEVVCAASHDSFDIYLWSVQTGALLDRLAGHEGPISTLAFTPDGRHLVSGSWDHTIRVWSVFDRSQSSETLQLMSDLLCIAVRPDSAQIAASTLDGQLTFWNLNTSIQESGFDGRRDVSGGRTLTSRRTAASTPGTKSFNSIVYSADGSCLLAAGNSKYICLYSVSTLTLIKKFTISINLSLDGTQEFLNSAAIMSNGLPKDMLDTEGEASDLEERMDRSLPGVKRGRDATARSIRPEVRVANVEFAPTGRSFCAASTEGLLIYSLDNVGMEDFDPFDLDIDVTPQNVRAILAQDEPEYLKALIMAFRLNDKPLLRQAYESVPYGSVPLLVRELPRVYLGKLLMLVAQQMENNPHLEFALRWLGEILSVHGRYIKERHGEFATELRSILRGVDGVGKTVRSLSERNVFEIEFLCQQPKDSNTLASGSLEQYGHDTNRETVLAENGEAEWIDLD
>XP_007739769_Cladophialophora_psammophila
MKTEFKFSNLLGTVYRQGNLVFTPDGNSLLSPVGNRVTVFNLTKNTSYTFPFAHRKNITHLDLSPDGNLLLTIDEDGRAILSIFSRRVAIYHFSFKSSVTSLAFSPDGRHFVVGLGRKIQAWWTPSTPGRNADGDLEFAPFILHREYGGHFDEVRHLSWSGDSRFFLSASKDLTARIWSLDPEEGFEPTVLSGHRQQVKGVWFSADQESIFTVSEDGALFRWEYVSSQQAENDESTEAADERWRIVKRDYFMQNAKLKCASYHPSTNLLTACFGNGLFTLYETPSFSNIHSLSMASSPISAVATNSTGEWLAFGSSKTGQLLVWEYASESNILKQSSHLDAMTTLTYSPDSSRIITGADDGLIKVWDVSSGFHIATFSEHNSAVTASAYSKRGNILFTSSLDGSVRAWDMLRYRNFRTFTAPQRLSFSCLAIDPFAEVVCAASHDSFDIYLWSVQTGALLDRLAGHEGPISTLAFTPDGRYLVSGSWDHTIRVWSVFDRSQTSEALQLMSDLLCIAVRPDSAQIAASTLDGQLTFWNVNTSVQESGFDGRRDVSGGRTLTSRRTAASTPGTKSFNSIEYSADGSCLLAGGNSKYICLYSVSTLTLIKKFTISINLSLDGTQEFLNSAAIMSNGLPRDMLDTEGEASDLEDRIDRSLPGVKRGRDATARTIRPEVRVTDVEFAPMGRSFCAASTEGLLIYSLDNVGMEDFDPFDLDIDVTPQNVRAILAQDEPEYLKALIMAFRLNDKSLLRQAYESVPYGSVSLLVRELPRVYLGKLLILVAQQMESNPHLEFALRWLGEILSVHGRYIKERHGEFAAELRSILRGVDGVGRTVRSLSERNVFEIDFLCQQPKGNQKLPPELLEQDAHPKCRDDQR
>XP_018695105_Fonsecaea_erecta
MKTEFKFSNLLGTVYRQGNLVFTPDGNSLLSPVGNRVTVFNLTKNTSYTFPFAHRKNITNLDLSPDGSLLLTIDEDGRAILSIFSRRVAIYHFSFKSPVTSLAFAPDGRHFVVGLGRKIQAWRTPSTPGGGADGDLEFAPFVLHREYGGHFDDVRHLSWSGDSRFFLSASKDLTARIWSLDPEEGFEPTVLSGHRQQVRGVWFSADQESIFTVSEDGALFRWEYSARLRAENDESIEPDDERWRIVQRDYFMQNAKLKCASYHPSTNLLTVCFDNGLFSLYETPSFSNIHSLSMAASPISAVTINNTGEWLALGSSKTGQLLVWEYASESNILKQSSHLDTMTTLTYSPDSGRIITGADDGLIKVWDVSSGFHIATFSEHNSAVTASAYSKRGNILFTSSLDGSVRAWDMLRYRNFRTFTAPQRVSFSCLAIDPSAEVVCAASHDSFDIYLWSVQTGALLDRLAGHEGPISTLAFTPDGRHLVSGSWDHTIRVWSVFDRSQSSETLQLMSDLLCIAIRPDSAQIAASTLDGQLTFWNLNTSIQESGFDGRRDVSGGRTLTSRRTAASTPGTKSFNSIVYSADGSCLLAAGNSKYICLYSVSTLTLIKKFTISINLSLDGTQEFLNSAAIMSNGLPREMLDTEGEASDLEDRIDRGLPGVKRGKDATARTIRPEVRVADVEFAPTGRSFCAASTEGLLIYSLDSAGMEDFDPFDLDIDVTPQNVRSILAQDEPEYLKALVMAFRLNDKPLLRQAYESVPYGSIPLLVRELPRVYLGRLLMLVAQQMENNPHLEFALRWLGEILSVHGRYIKERHGEFAAELRSILRGVDGVGKQVRSLSERNVFEIEFLCQQPKGSNNKLLMENLGHYGHHSNGETVVAEDGEAEWIGLE
>XP_022514564_Fonsecaea_monophora
MKTEFKFSNLLGTVYRQGNLVFTPDGNSLLSPVGNRITVFNLTKNTSYTFPFAHRKNITHLDLSPDGNLLLTIDEDGRAILSIFSRRVAIYHFSFKSPVTSLAFAPDGRHFVVGIGRKIQAWRTPSTPGGNADGDLEFAPFILHREYGGHFDDVRHLSWSGDSRFFLSASKDLTARIWSLDPEEGFEPTVLSGHRQQVRGVWFSADQESIFTISEDGALFRWEYMASQQADGDESIEPIDERWRIVQRDYFMQNAKLKCASYHPSTNLLTACFDNGLFSLYETPSFSNIHSLSMASSPISTVTINNTGEWLAFGSSKTGQLLVWEYTSESNILKQSSHLDTMTTLTYSPDSSRIITGADDGLIKVWDVSSGFHIATFSEHNSAVTASAYSKRGNILFTSSLDGSVRAWDMLRYRNFRTFTAPQRLSFSCLAVDPSAEVVCAASHDSFDIHLWSVQTGALLDRLAGHEGPISTLAFTPDGRHLVSGSWDHTIRVWSVFDRSQSSETLQLMSDLLCIAVRPDSAQIAASTLDGQLTFWNLNTSIQESGFDGRRDVSGGRTLTSRRTAASTPGTKSFNSIVYSADGSCLLAAGNSKYICLYSVSTLTLIKKFTISINLSLDGTQEFLNSAAIMSNGLPKDMLDTEGEASDLEDRIDRSLPGAKRGRDATARTIRPEVRVADVEFAPTGRSFCAASTEGLLIYSLDNVGMEDFDPFDLDIDVTPQNVRAILAQDEPEYLKALIMAFRLNDKPLLRQAYEAVPYGSVPLLVRELPKVYLGKLLMLIAQQMENHPHLEFALRWLGEILSVHGRYIKERHGEFAAELRSILRGVDSRGKTVRSLSERNVFEIEFLCQQPKGGNQLMSTNLYQHNHHPNGETVNAEDGEAEWIGLD
>XP_016632695_Fonsecaea_multimorphosa
MKTEFKFSNLLGTVYRQGNLVFTPDGNSLLSPVGNRVTVFNLTKNTSYTFPFAHRKNITHLDLSPDGSLLLTIDEDGRAILSIFPRRVAIYHFSFKSPVTSLAFAPDGRHFVVGLGRKIQAWRTPSTPGGNADGDLEFAPFILHREYGGHFDDVRHLHWSGDSRFFLSASKDLTARIWSLDPEEGFEPTVLSGHRQQVKGVWFSADQESIFTVSEDGALFRWEYSVSQQAENDESIEPLDERWRIVQRDYFMQNAKLKCASYHPSTNLLTVCFDNGLFSLYETPSFSNIHSLSMASSPISAVTINSTGEWLAFGSSKTGQLLVWEYASESNILKQSSHLDTMTTLTYSPDSSRIITGADDGLIKVWDVSSGFHIATFSEHNSAVTASAYSKRGNILFTSSLDGSVRAWDMLRYRNFRTFTAPQRLSFSCLAIDPSAEVVCAASHDSFDIYLWSVQTGALLDQLAGHEGPISTLAFTPDGRHLVSGSWDHTIRVWSVFDRSQASETLQLMSDLLCIAVRPDSAQIAASTLDGQLTFWNLNTSIQESGFDGRRDVSGGRTLTSRRTAASTPGTKSFNSIVYSADGSCLLAAGNSKYICLYSVSTLTLIKKFTISINLSLDGTQEFLNSAAIMSNGLPKDMLDTEGEASDLEDRIDRSLPGVKRGKDATARTIRPEIRVADVEFAPTGRSFCAASTEGLLIYSLDNAGMEDFDPFDLDIDVTPQNVRAILAQDEPEYLKALIMAFRLNDKPLLRQAYESVPYGSIPLLVRELPRVYLGKLLMLVAQQMENNPHLEFALRWLGEILSVHGRYIKERHGEFAAELRSILRGVDGVGKTVRSLSERNVFEIEFLCQQPKGSNKLPSESLDRYGHHSNGKMVNSGDNEAEWIGLD
>XP_022503077_Fonsecaea_nubica
MKTEFKFSNLLGTVYRQGNLVFTPDGNSLLSPVGNRITVFNLTKNTSYTFPFAHRKNITHLDLSPDGNLLLTIDEDGRAILSIFSRRIAIYHFSFKSPVTSLAFAPDGRHFVVGIGRKIQAWRTPSTPGGNADGDLEFAPFILHREYGGHFDDVRHLSWSGDSRFFLSASKDLTARIWSLDPEEGFEPTVLSGHRQQVRGVWFSADQESIFTISEDGALFRWEYMASQQADNDESIEPIDERWRIVQRDYFMQNAKLKCASYHPSTNLLTACFDNGLFSLYETPSFSNIHSLSMASSPISTVTINKTGEWLAFGSSKTGQLLVWEYTSESNILKQSSHLDTMTTLTYSPDSSRIITGADDGLIKVWDVSSGFHIATFSEHNSAVTASAYSKRGNILFTSSLDGSVRAWDMLRYRNFRTFTAPQRLSFSCLAVDPSAEVVCAASHDSFDIHLWSVQTGALLDRLAGHEGPISTLAFTPDGRHLVSGSWDHTIRVWSVFDRSQSSETLQLMSDLLCIAVRPDSAQIAASTLDGQLTFWNLNTSIQESGFDGRRDVSGGRTLTSRRTAASTPGTKSFNSIVYSADGSCLLAAGNSKYICLYSVSTLTLIKKFTISINLSLDGTQEFLNSAAIMSNGLPKDMLDTEGEASDLEDRIDRTLPGAKRGRDATARTIRPEVRVADVEFAPTGRSFCAASTEGLLIYSLDNVGMEDFDPFDLDIDVTPQNVRAILAQDEPEYLKALIMAFRLNDKPLLRQAYEAVPYGSVPLLVRELPKVYLGKLLMLIAQQMESHPHLEFALRWLGEILSVHGRYIKERHGEFAAELRSILRGVDSRGKTVRSLSERNVFEIEFLCQQPKGGNQLMSTNLYQHNHHPNGGTVNAEDGEAEWIGLD
>XP_013283826_Fonsecaea_pedrosoi
MKTEFKFSNLLGTVYRQGNLVFTPDGNSLLSPVGNRITVFNLTKNTSYTFPFAHRKNITHLDLSPDGNLLLTIDEDGRAILSIFSRRVAIYHFSFKSPVTSLAFAPDGRHFVVGIGRKIQAWRTPSTPGGNADGDLEFAPFILHREYGGHFDDVRHLSWSGDSRFFLSASKDLTARIWSLDPEEGFEPTVLSGHRQQVRGVWFSADQESIFTISEDGALFRWEYMASQQADSDESIEPIDERWRIVQRDYFMQNAKLKCASYHPSTNLLTACFDNGLFSLYETPSFSNIHSLSMASSPISTVTINNTGEWLAFGSSKTGQLLVWEYTSESNILKQSSHLDTMTTLTYSPDSSRIITGADDGLIKVWDVSSGFHIATFSEHNSAVTASAYSKRGNILFTSSLDGSVRAWDMLRYRNFRTFTAPQRLSFSCLAVDPSAEVVCAASHDSFDIHIWSVQTGALLDRLAGHEGPISTLAFTPDGRHLVSGSWDHTIRVWSVFDRSQSSETLQLMSDLLCIAVRPDSAQIAASTLDGQLTFWNLNTSIQESGFDGRRDVSGGRTLTSRRTAASTPGTKSFNSIVYSADGSCLLAAGNSKYICLYSVSTLTLIKKFTISINLSLDGTQEFLNSAAIMSNGLPKDMLDTEGEASDLEDRIDRSLPGAKRGRDATARTIRPEVRVADVEFAPTGRSFCAASTEGLLIYSLDNVGMEDFDPFDLDIDVTPQNVRAILAQEEPEYLKALIMAFRLNDKPLLRQAYEAVPFGSVPLLVRELPKVYLGKLLMLIAQQMENHPHLEFALRWLGEILSVHGRYIKERHGEFAAELRSILRGVDSRGKTVRSLSERNVFEIEFLCQQPKGGNQLMSTNLYQHNHHPNGETVNAEDGEAEWIGLD
>XP_007756820_Cladophialophora_yegresii
MKTEFKFSNLLGTVYGRGNLVFTPDGNSLLSPVGNRVTVFNLTKNTSYTLPFAHRRNITHLDLTPDGSLLLTIDESGRAILSVFPRRLAIYHFSFKSPVASLAFSPDGRHFVVGTGRKIQAWRTPTTPGLGTDGDLDFAPFILHREYGGHFDEVRHLSWSGDSRFFLSASKDLTARIWSLDPEEGFEPTVLSGHRQQVRNVWFSADQESIYTVSEDGALFRWGYQSSQPEVDQGSTDPSDERWRIVQREYFMQNAKLRCACYHPSSNLLTVCFDNGLFSLYEIPSFSNIHSLSMASSRISAAAVNQTGEWLALGSSQTGQLLVWEHASESNILKQSSHLDAMTTLTYSPDSTRIITGADDGLIKIWDVSSGFHIATFTEHSSAVTASAYSKRGNILFTSSLDGSVRAWDMLRYRNFRTFTAPQRLSFSCLAVDSSAEVLCAASHDSFDIHLWSVQTGALLDQLAGHEGPISTLAFTPDGRYLVSGSWDHTIRIWSVFDRSQTSESLQLMSDLLCIAIRPDSAQIAASTLDGSITFWNLNTSIQESGVDGRRDVSGGRTLTSRRTAASTPGTKSFNSITYSADGSCLLAAGNSKYICLYSVSTLTLIKKFTVSVNMSLDGTQEFLNSAAIMSNGLPNGMIDTEGEASDLDDRIDRSLPGVKRGRDATSRTLRTEVRVTDVEFAPTGRSFCAASTEGLLIYSLDDVGTDDFDPFDLDIEVTPQNIRALLAQPEPEVLKALVMAFRLNDKPLLRHTYESVPFETIPLVVRELPRVYLGRMLMLVAQQMENSPHLEFALRWLGEILSVHGRYVKEKHGDFAAELRGVLRGVDGIGRTVRSLSERNAFEIEFLCHASDGQVDLAPYPLGQGDHPKTNGVTNGDGGEQEWIGLG
>XP_016238409_Exophiala_spinifera
MKTDFRFSNLLGTIYGRGNLVFTPDGNSLLSPVGNRVSVFNLTKNTSYTLPFAHRKNIVHLDLTPDGNLLLTIDEGGRAILSILPRRLAIYHFSFKTSVTSLAFSPDGRYFVVGLGRKIQAWRTPSTPNSDATGDLEFAPFILHREYGGHFDAVRHLSWSGDSRFFLSASKDLTARIWSLDPEEGFEPTVLSGHRQQVRNVWFSADQESIFTVSEDGALFRWGFVARQTDDEEPADYADERWRIVQRDYFMQNAKLKCASYHPATKLLTVCFDNGLFSLYEIPSFSNIHSLSMASSPISAVAVNKSGEWLALASSKTGQLLVWEHASESNILKQSSHLDSLTTLSYSPDSTRIITGADDGLIKIWDISSGFHIATFTEHTSAVTGSAYSKRGNILFTSSLDGSVRAWDMLRYRNFRTFTAPTRLPFACLAIDPSAEVVCAASHDSFDIHLWSVQTGALLDQLSGHEGPISTLAFTPDGRYLVSGSWDHTIRVWSVFDRSQTSEVLQLTSDLLCISIRPDSAQIAASTLDGSLTFWSLSTSIQESGLDGRRDVSGGRTLTSRRTAASTPGTKSFNTITYSADGSSLLAAGNSKYICLYSVTTATLIRKYTVSVNLSLDGTQEFLNSAAIMSNGLPRDMIDTEGEASDLEDRIDKSLPGVKRGRDATARTLRPEVRVTSIEFAPTGRSFCAASTEGLLVYSLDSAGMDDFDPFDLDIDVTPQNIRALISQTEPEYLKALIMAFRLNDRSLLRKVYESVPFEAIPLLIRELPRVYLGRLLMLLAQQIENSPHLEFALRWIGEVLSVHGRYIKERQGEFGSELRALLRGVDGVGRSVRTLSERNAFEIEFLCQQSLGQDDVARDSLPA
>XP_016266156_Exophiala_oligosperma
MKTDFRFSNLLGTIYGRGNLVFTPDGNSLLSPVGNRVSVFNLTKNTSYTLPFAHRKNIVHLDLTPDGNLLLTIDEDGRAILSILPRRLAIYHFSFKTPVTALAFSPDGRHFVVGLGRKIQAWRTPSTPSSDAAGDLEFAPFILHREYGGHFDVVRHLSWSGDSRFFLSTSKDLTARVWSLDPEEGFEPTVLSGHRQQVRNVWFSADQESIFTVSEDGALFRWGFVPRPQSDGEEPTEYADERWRIVQRDYFMQNAKLKCASYHPSTNLLTVCFDNGLFSLYEIPSFSNIHSLSMASSPISAVAVNKSGEWLALASSKTGQLLVWEHASESNILKQSSHLDSLTTLSYSPDSTRIITGADDGLIKIWDISSGFHIATFTEHTSAVTASVYSKRGNILFTSSLDGSVRAWDMLRYRNFRTFTAPTRLPFSCLAIDPSAEVVCAASHDSFDIHLWSVQTGALLDQLSGHEGPISTLAFTPDGRYLVSGSWDHTIRVWSIFDRSQTSEVLQLTSDLLCIAIRPDSAQIAASTLDGSLTFWSLSTSIQESGLDGRRDVSGGRTLTSRRTAASTPGTKSFNTITYSADGSCLLAAGNSKYICLYSVTTLTLIKKFTVSVNLSLDGTQEFLNSAAIMSNGLPQDMIDTEGEASDLEDRIDKSLPGVKRGKDATARTLRTEVRVTSIEFAPTGRSFCAASTEGLLIYSLDSAGMDDFDPFDLDIDVTPQNIRALISQTEPDYLKALIMAFRLNDRPLLRKVYESVPFEAISLLVRELPRVYLGRLLMLLAQQMETRPHLEFTLRWIGEVLSVHGRYVKERQGEFGSELRALLRGVDGVGRTVRTLSERNAFEIEFLCQQPPVQNDSTGGLLTT
>XP_013318361_Exophiala_xenobiotica
MKTEFKFSNLLGTVYGRGNLVFTPDGNSLLSPVGNRISVFNLTKNTSYTLPFAHRKNITHLDLTPDGNLLLTIDEDGRAILSIFPRRLAIYHFSFKTPVTSLAFSPDGLHFVVGLGRKIQTWRTPSTPSGAANGDLEFAPFVLLREYGGHFDEVRHLSWSGDSRFFLSASKDLNARIWSLEPEDGFEPTVLSGHRQQVRNAWFSADQESIYTVSEDGALFRWEFAPRQQNEDEDPTELADERWRIVQREYFMQNAKLKCAVYHPATNLLTVCFDNGLFSLYEIPSFSNIHSLSMASSPISTVTINKTGEWLAMGSSKTGQLLVWEHASESNILKQSSHLDALTTLSYSPDSTRIITGADDGLIKIWDIASGFHIATFTEHTSAVTASAYSRRGNILFTSSLDGSVRAWDMLRYRNFRTFTAPTRLSFSCLAIDPSAEVVCAASHDSFDIHLWSVQTGALLDQLSGHEGPISTLAFTPDGRYLVSGSWDHTIRVWSVFDRSQTSEVLQLTSDLLCIAIRPDSAQIAASTLDGSLTFWSLNTSIQESGLDGRRDVSGGRTLTSRRTAASTPGTKSFNTITYSADGTCLLAAGNSKYICLYSVTTLTLIKKYTVSINLSLDGTQEFLNSAAIMSNGLPRDMIDTEGDASDLEDRIDRSLPGVKRGRDATARTLRTEVRVTSVEFAPTGRSFCAASTEGLLIYSLDNTGMEDFDPFDLDIDVTPQNIRAILKQPEPEHLKALIMAFRLNDRPLLRKVYESVPYEAIPLLIRELPKVYLGRLLMLLGQQMENSPHLEFALRWVGEVLSVHGRYIKERQGEFASELRAVLRGVDGVGKTVRTLSERNAFEIEFLCQQSSSNDQSALQLLGEKQHSLTNGFVNGANDDEGEWMGLE
>XP_007721491_Capronia_coronata
MKTEFKFSNLLGTVYGRGNVVFTPDGNSLLSPVGNRVSVFNLTKNTSYTLPFAHRKNISHLDLTPDGNLLLTVDEDGRAILSVFPRRIAIYHFTFKTPVTSLAFSTNGRYFVVGLGRKIQAWRTPSTPSSDANGELEFAPFILHREYAGHFDEVRHLSWSGDSRFFLSASKDLTARIWSLDPEEGFEPTVLSGHRQQVRGVWFSADQEAIFTVSEDGALFRWEYVPNPNYTDDDPVETADERWRIVQKDFFMQNAKLKCASYHAPTSLLTVCFDNGLFSLYELPSFSNIHSLSMASSPISTVAVNRTGEWLAFGSSKTGQLLVWEHASESNILKQSSHLDALTTLTYSPDSTRIITGADDGLIKIWDVSSGFHIATFTEHSSAVTASAYSKRGNVLFTSSLDGSVRAWDMLRYRNFRTFTAPTRLSFSSMAVDPSAEVVCAGSHDSFDIHLWSVQTGALLDQLSGHEGPISTLAFTPDGRYLVSGSWDHTIRVWSVFDRSQTSETLQLTSDLLSIAVRPDSAQIAASTLDGQLTFWNLNTSIQDSVVDGRRDVSGGRTLTSRRTAASAPGTKSFNAITYSADGTCLLAAGNSKYICLYSVSTLTLIKKFTVSINLSLDGTQEFLNSAAIMSNGLPRDMIDTEGEASDLEDRIDRSLPGAKRGRDATARTIRPEVRVTSVEFAPTGRSFCAASTEGLLIYSLDNAGVDDFDPFDLDLDVTPQNIRAILKQKEPEYLKALVMAFRLNDKGLTRKVYESIPYASVPLLVRELPKVYLGRLLMLLGQQMENSPHLEFALRWLGEMLSVHGRYIKERSGEYASELRAVLRGVDGIGRTVRSLSERNALEIEFLCQNPPGKASPLAILSGENQALTNGQAMDAVDDQGDWIGLG
>XP_007728979_Capronia_epimyces
MKTEFKVRFSNLLGTVYGRGNLVFTPDGNSLLSPVGNRVSVFNLTKNTSYTLPFAHRKNIIHLHLTPDGNLLLTIDEDGRAILSVFSRRIAIYHFTFKSPVTSLAFSPNGQYFVVGLGRKIQAWKTPSTPSGDGNGELEFAPFVLHREYGGHFDEVRHLSWSGDSRFFLSASKDLTARIWSLDPEEGFEPTVLSGHRQQVRGVWFSADQEAIFTVSEDGAVFRWEFVPRQIDEDDASTEPFDERWRIVQKDFFMQNAKLKCACFHPSTGLLTACFDSGLFSLYELPSFSNIHSLSMASSPISAVATNTTGEWLAFGSLKTGQLLVWEHASESNILKQSSHLDALTTLTFSPDSTRIITGADDGLIKIWEVSSGFHIATFTEHSSAVTASAYSKRGNVLFTSSLDGSVRAWDMLRYRNFRTFTAPTRLSFSCLAVDPSAEVVCAGSHDSFDIHLWSVQTGALLDQLSGHEGPISTLAFTPDGRYLVSGSWDHTIRVWSVFDRSQTSETLQLTSDLLSVAVRPDSAQIAASTLDGQLTFWNLNTSIQDSVLDGRRDVSGGRTLTSRRTAASAPGTKSFNSITYSADGSCLLAAGNSKYICLYSVATLTLVKKFTVSINLSLDGTQEFLNSAAIMSNGLPRDMIDTEGEASDLEDRIDHSLPGVKRGRDATARTIRPAVRVTGVEFAPTGRSFCAASTEGLLIYSLDNTGMDDFDPFDLDLDVTPQNIRAILKQNEPDYLMALVMAFRLNDKALIRKVYESIPYASVPLLVRELPRVYLGRLLMLLGQQMENSPHLEFTLRWVGEVLSVHGRYIKERPGDFASELRAVLRGVDSMGKTVRSLSERNALEIEFLCQNVPTKATPLAIMSGENQDLMNDDAIDADNDEGDWIGLG
>XP_009154633_Exophiala_dermatitidis
MKTEFKFSNLLGTVYGRGNLVFTPDGNSLLSPVGNRVSVFNLTKNTSYTLPFSHRKNIVHLNLTPDGNLLLTIDEDGRAILSVFPRRIAIYHFTFKAPVTSLSFSPNGRYFVVGLGRKIQAWRTPSTPSSDANGELEFAPFILHREYGGHFDEVRHLSWSGDSRFFLSASKDLTARIWSLDPEEGFEPTVLAGHRQQVRGVWFSADQESVFTVSEDGALFRWEFVPSPHYVEDEDPAEAADERWRIVQKDFFMQNAKLKCACFHPPTGLLTVCFDNGLFSLYELPSFSNIHSLSMANSPISAVAMNKTGEWLAFGSAKTGQLLVWEHASESNILKQSSHLDALTTLTYSPDSTRIITGADDGLIKIWDVSSGFHIATFTEHSSAVTASAYSKRGNVLFTSSLDGSVRAWDMLRYRNFRTFTAPTRLSFSCLAVDPSAEVVCAGSHDSFDIHLWSVQTGALLDQLSGHEGPISTLAFTPDGRYLVSGSWDHTIRVWSVFDRSQTSETLQLTSDLLSIAIRPDSAQVAASTLDGQLTFWNLNTSIQDSVLDGRRDVSGGRTLTSRRTAASAPGTKSFNTITYSADGSCLLAAGNSKYICLYSVSTLTLIKKFTVSINLSLDGTQEFLNSDAIMSNGLPRDMIDTEGENSDLEDRIDRSLPGAKRGRDATARTIRPEVRVTSVEFAPTGRSFCASSTEGLLIYSLDNSGMDEFDPFDLDLDVTPQNIRAILKQKEPEYLKALIMAFRLNDKPLLRQVYESIPYTSVPLLVRELPKVYLGRLLMLLGHQMEHSPHLEFALRWVSEVLSVHGRYIKERSGEFASELRAVLRGVEGIGKSVRSLGERNSLEIEFLCQHPPAKSKALAIISTDSQDPNDHDAVMGDEDDQGDWIGLG
>XP_013254096_Exophiala_aquamarina
MKTEFKFSNLLGTVYGRGNLVYTPNGDSLLSPVGNRVSVFNLTKNTSYTLPFAHRRNITHLDLTPDGKLLLTIDEDGRAILSIFTRRVAIYHFSFKSPVTALAFSPSGEHFIVGLGRKIQAWKTPSTPGGDANGELEYAPFVLHREYGGHFDEVRDLSWSGDSRFFLSSSKDLNSRVWSLDPEEGFEPTVLSGHRQQVRNSWFSVSQESIYTVSEDGALFRWEFVPKQHDDEEEPADPIDERWRIVQRNYFMQNAKLKCAAFHPPTGVLTVCFDNGLFSLYELPSFSNIHSLSMASSPISAVSINKTGEWLAFGSSKTGQLLVWEHASESNILKQSSHLDTMTTLSYSPDSTRIITGADDGLIKIWDVSSGFHIATFTEHTSAVTASAYSKRGNILFTSSLDGSVRAWDMLRYRNFRTFTAPIRLSFSCLAIDPSAEVVCAASHDSFEIHLWSVQTGALLDRLSGHEGPVSTLAFTPDGRYLVSGSWDRTIRVWSVFDRSQTSEALQLTSDLLCVAIRPDSAQIAASTLDGSISFWNLNTSIQESGLDGRRDVSGGRTLTSRRTAASTPGTKSFNTITYSGDGSCLLAAGNSKYICLYAASTLTLVKKFTVSINLSLDGTQEFLNSSAIMSNGLPRDMIDTEGEASDLEDRIDRSLPGVKRGRDATARTLRHEVRVTSIEFSPAGRSFCACSTEGLLIYSLDSAGSEDFDPFDLDIDVTPQNIRALLKQSEPEYLKALVMAFRLNDRNLIRYVYQSVPYGSIPLLVRELPKVYLSRLLMLLGQQMENSPHLEFALLWVSEVLSIHGRYIKEKQGDFAAELRAVLRGVDGVGRTVRSLSERNAFEIEFLCQQKPTANGTYKLIEDNSQKDVVNGDAMDEDEGDGEWIGLE
>XP_016223866_Exophiala_mesophila
MKTEFKFSNLLGTVYGRGNLVFTPDGNSLLSPVGNRVSVFNLTKNTSYTLPFAHRKNITHLDLTPDGKLLLTIDEDGRAILSVFQRRLAIYYFTFKSPISSLAFSPNGRYFVVGLGRKIQAWRTPSTPTSSANGELEFAPFVLHREYGGHFDQVRHLSWSGDSRFFVSSSKDLTARLWSLDPEEGFEPTVLAGHRQQVRGAWFSANQESIFTVSEDGALFRWEFVPRPDDDVDEPSNLNDEKWRIVQRDFFMQNAKLKCACFHPRTSLLTVCFANGLFSIYELPSFSTIHSLSMAASPISATSINQSGEWLALGSSKTGQLLVWEHASESNILKQSSHLDTMTTLSYSPDSTRIITGADDGLIKIWDVSSGFHIATFNEHTSAVTASAYSKRGNILFTSSLDGSVRAWDMLRYRNFRTFTAPSRLSFSCLAIDPSAEVVCAASHDSFDIHLWSVQTGALLDQLSGHEGPISTLAFTPDGRYLVSGSWDRTIRVWSVFDRSQTSEVLQLTSDLLCVTVRPDSAQLAASTLDGQITFWNLSTSVQDSGVDGRRDVSGGRTLTSRRTAASTPGTKSFNTITYSADGTCLLAAGASKYICLYAVSTLTLVKKFTVSINLSLDGTQEFLNSSAIMSHGLPRDMLDTEGEASDLDDRIDRSLPGVKRGKDATARTLRHEVRVTGIEFSPAGRSFCACSTEGLLIFSLDDTGMEDFDPFELDIDVTPQNIRTILKHAEPDYLKALVMAFRLNDRNLTRQAYQAIPHSAIPLVVRELPPVYLGRLLSLIGQQMEHSPHLEFALLWVSEVLSVHGRFIKERHGQYASELRAVLRGVDGIGKTVRNLSERNAFEIDFICQQRPKQNGNHAMNLTAKSHSLENRSLMDTEGDDGEWIGLQ
>XP_013276806_Rhinocladiella_mackenziei
MKTEFKFSNLLGTVYGRGNLAFTPDGNSLLSPVGNRVSVFNLTKNTSYTLPLAHRKNISHLDLTPDGNLLLTIDEDGRAILSVFPRRIAIYYFTFKSPVSSLAFSPNGEHFAVGLGRKIQTWKTPSAPGGDANGELDFAPFVLHREYGGHFDEVRHLSWSGDSRFFLSASKDLTARIWSLDPEEGFEPTVLSGHRQQVRNVWFSADQESIFTVSEDGALFRWEFVPSQQNHEQESTELADERWRIVQRNYFMQNAKLRCASFHPSTNLLTVCFDNGLFSLYEIPSFSNIHNLSMASSPISAVTINRSGEWLAFGSSKTGQLLVWEHASESNILKQSSHLDTMTTLTYSPDSTRIITGADDGLIKMWDISSGFHVATFTEHSSAVTASAYSTRGNILFTSSLDGSVRAWDMLRYRNFRTFTAPTRLSFSCLAVDPSAEVVCAGSHDSFDIHLWSVQTGALLDQLSGHEGPISTLAFTPDGRYLVSGSWDHTIRVWSVFDRSQTSETLQLTSDLLCVTIRPDSAQIAASTLDGQLTFWNLNTSIQESGLDGRRDASGGRTLTSRRTAASTPGTKSFNSIAYSADGSCLLAAGNSKYICLYSVTTLTLIKKFTVSINLSLDGTREFLNSAAIMSNGLPRDMLDTEGEASDLEDRIDRSLPGAKRGQDATARTLRPEVKVTGIEFAPTGRSFCAASTEGLLIYSLDNTGMEDFDPFDLDVDVTPQNIQAILQQNEPEYLKALVMAFRLNDKCLLRKSYESVPYPSIPLLVREFPRVYLGRLLMLIAQQMENSPHLEFALLWVCEVLSVHGRYIKERQGTFVSELRTVLRGVDGIGKTVRSLSQRNAFEIEFLCQELPVKSKEALILSGKQQDLENGGIGNSDGDEDEWIGLD
>XP_018002108_Phialophora_attinorum
MKTDFKFSNLLGTVYSRGNVVFTPDGNSLLSPVGNRVSVFNLVKNTSYTLPFAHRKNITHLGLTGNGQLLLSIDEDGRAILTLFPRRISIYHFSFKGPVSALAFSPNGRYFVVGVGKRVQAWRTPNTPGADGNGELEFAPFILHRDLGGHFDEVRHLSWSGDSRFFISSSRDLTARLWSLNPEEGFEPTVLSGHRQQVRAAWFSSNQELIYTVSEDGALFRWEFTTRTPRNGEEQDTIEEGDDERWRIVKKDFFMQNARLKCAAFHPRTNLLTVCFNNGLFSIYELPSFSNIHSLSMASSPISAVAINPTGEWLALASSKTAQLLVWEHTSESNILKQSSHLDNPTTLSYSPDSSRIITGSDDGLIKIWDTSSGFHITTFTEHTSSVTASTYSSRGNILFTASLDGSVRAWDMLRYRNFRTFTAPTRLSFSSLALDPSAEVVCAGSHDSFDIHLWSVQTGALLDQLSGHEGPISTLAFTPDGRSLISGSWDRTIRIWSVFDRSQTSEVLQLTSDILCIAISPNSTQLAASTLDGQLTFWSLQNSTQESGLAARRDVSGGRTLTSRRTAASSPGTKSFTTITYSADGSCLLAAGNSKYICLYSISTLTLIKKFTVSTNLSLDGTQEFLNSRAILSNGLPEGMLDSEGEASDLEDRIDRSLPGASRGKDATSRTIKPQVRVTAVQFASTGRSFCAASTEGLLIYSLDSASGAGEEDFDPFDLDIDTTPQNILALLARQPEPEYLRALIMAFRLSDAGLVQKCYEAVPYTSIPLIVRALPRVYLSKLLQLIAAQMENTPHLEFHLRWLTEVIGVHGACIKERRAQYASEIRAVLKGVDGTGRMVRSLSERNGFEVGYLLSQREASKRKQEQVVMQLEPNGEHGGSDEAMLEDGDGDGDGEWQGLD
>NP_595343_Schizosaccharomyces_pombe
MKTEFGFSNLVGTIFSKGNLVFTPDGFSILSPVGNRVSVYNLKDNTSYTFPFENHKNISHIALSPTSTLLLSVDEEGRCILCNFLRRSVLHYFNFKSPVGAIEFSPNGKFFAVSLGKLIQVWRTPNSLEEREFAPFVLHREYTGHFDDIVSISWSADSRFFISTSKDLTARLHSVDPIEGFHPCALTGHKNTVVSGFFSKDQQTIYTVSKDGALFVWKYSPLFQAGEVIDEEAEENKTRTHIWLIKERHYFNQNSKLRCAAFHPTSNLLVVGFSSGLFGIYELPSFTMLYQLSITQSNIDTLTVNSTGDWIAIGSSKLGQLLVWEWQSESYVLKQQSHYDALSTLQYSSDGQRIITGADDGKIKVWDMNSGFCIVTFTQHTSAVSGLCFSKRGNVLFSSSLDGSVRAWDLIRYRNFRTFTAPSRVQFSCIAVDPSGEIVCAGSQDSFEIFMWSVQTGQLLETLAGHEGPVSSLSFNSSGSLLASGSWDKTVRIWDIFSRSGIVEPLPIPSDVLSLAFHPDGKEVCVASLDGQLTFWNVQEGKQTSLIDGRKDLSGGRRFDDARTAENSSLNKTFTSICYSADGSCVLSAGTSKYVCLYDIITGVLIKKFQLSKNESLQGVQEMLNSRKMTEAGSIELIDTQGEESDLEDRIDRTLPGARRGDLSARKTRPEIICHGVQFSPSGGAFAAATTEGLMIYSLYNDFLFDPINLDMDITPSTTLTMCAEGEFLISLVMALRLNEYKVVQKVYESIPITDVEHVVQELPVSYLANFMGYLSSFAAETPHIEFHLRWMKSVLTYHGEYLRRKNFEFASQLTSLQKSIVVLSKRLSQLSSNNEFQLSFLLDKMHLRLENTA
```
