## Supplementary material for "Coding Sequence Insertions in Fungal Genomes are Intrinsically Disordered and can Impart Functionally-Important Properties on the Host Protein": fasta protein sequences: XP_718045.1_blasthits_fa.txt

```
>XP_718045_Candida_albicans
MSHSNNNINLKVPGNSLSGSNSNHGSSSSDRHNNRHRSVSAASLNPTTGTLITGELNETDPSTNITPDIGGTSGVGGDIPPDMAILLQKLDEDFLVNKVIDQWTFINRREEIMQSINRLHQKQNDDLLNLDPLKLQMPLNPRMSTGDFSKISPDNLIDILTYRANTYKSELAFIVLDAKGKEVSSISWEKLYLKAVKVAYEIQHKLTMKNSDSVVLLYKDGEVTEFVVALFGCFMAGVTAIPIHQDISLTEVLNIINLTSTKLLLYSETVAKELDRLSVQNSRINWPSKLLRWRTTDLGSARKSEVSHWNAKQQKLKKDNKTSSEQNTNLAYVEFSRSPVGELRGIALSHRTIFHQMHCLDLALSSLPNSGGGLQRSYKQYRADKKVVLATLDIRFSIGIILGVLFTVYSGNVHIWAPQKVMEIQGLYANLISKWRASLLLADYFGLKRVTYDYQQSPSATRYFSKTQRVDLSSVKWALVNALTIDGEFMEILAERYLRPLGCQHPENAIIPMLTLSEYGGMVISLRDWIGGKEKLGMSMKDDDSNDLSSVLIDKEALSRNIVKIVEINPSANDDIGHDLLRVDAFGYPLPDATLAVVNPESSVLANKDELGEIWIDSPCLSGGFYGLRKESKSIFHAKCRGSNGQLDMDFLRTGLLGFTFNGKVYVLGLYEDRIRQRVSWIDQALYQKLHRDLVIGNGSRYHYSSHLLATLASEVKQIYDCTIFDIFIGNEYLPVAIVEAEVIRKQVADETAGAEGGNAKASESVHVSGVPLNEPVLNAIAQKCFDTLYKRHFLRLYCVVVVDCDTLPKLLRSGGREIANMLCKKKFLEGSLKADFVKFFIRKSISMIPHGEDVIGGIWSPYVSELRSKALANFPDQYSTIDYREKSINDKTGAPLTDFKTIVDILKFRVAKSGDSIAFQNVDNNSKSKPLTWKKLENRAYAVCQYLIEKANIKAGQYVILMYSLSEEFVIAVYACLMCGIIAVPMLPFDSNRIGEDFPAFVGVIRDFDISEILVNDEVEKFLKNGPIADSLKKITHKRVKSLKIKNTVKLTKVSNMASLNSKIASYQAEVNFRDENTTALVWLNFTSDHYRVGATLSNKNIIGVCKVFKETCNLSSQSAIIGCVRHTSGIGFLQACLLGVFLGTTTYLSSPVNYAENPLSFFLLLARHKVKDVFVTEQMLKYAAIKFTPKGFNLSNLKNMMISTENRVEIDLLRKIAKVFSSTKLSAASMSTVYNHYFNPMISSRSYMTVAPVDLYLDPIALRQGYVSVVNQAEVPNALHIQDSGMVPVCTEIAIVNPETRKICKEGEFGEIWVCSEANLTAFTNGPKGPVDHFAQTQFRGVIADGNPDVTYLRTGDLGFLYNVSITKNKSSNSNGGASGGGGGGGEADGEITTFQPLFVLGKIADTFEVMGLHHFPIDIENTIESCHSDIYRNGSCIFKCGDYTIVVCESKRTKYFASLVPLIINTILSKHHLVIDIVAFIKKGEFPISRLGTKQRARIVDAWVQGVIPISASYGVNYGENSMIKLVEEIDIVTRDDPITGLKNPALSYYDDNDDQGDVFSDNRETLKLNDDYNYASIGQKAEFSLGNYSNSIVSED
>XP_002421079_Candida_dubliniensis
MSHSNNNINLKVPGNSLSGSNINHGSSSSDRHNNRHRSVSAASLNPTTGTLITGEMNQTDPSTNITPDIGGTSGVGGDIPPDMAILLQKLDEDFLVNKVIDQWTFINRREEIMQSINRLHQMQNEDLLNLDPSKLQMPLNPRMSTGDFSKISPDNLIDILAYRANIYKTELAFIVLDARGKEVSSISWEKLYLKAVKVAYEIQHKLTMKNSDSVVLLYKDGEVTEFVVALFGCFMAGVTAIPIHQDISLTEVLNIINLTSTKLLLYSETVAKELDRLSAQNSRINWPSKLLRWRTTDLGSARKSEVSHWNAKQQKLKKDNKTSSEQNTNLAYVEFSRSPVGELRGIALSHRTIFHQMHCLDSALSSLPNSGGGLQRSYKQYRADKKVVLATLDIRFSIGIILGVLFTVYSGNVHIWAPQKVMEIQGLYANLISKWRASLLLADYFGLKRVTYDYQQSPSATRYFSKTQRVDLSSVKWALVNALTIDGEFMEILAERYLRPLGCQHPENAIIPMLTLSEYGGMVISLRDWIGGKEKLGISITDDDSNDLSSVLIDKEALSRNIVKIVEINPSANDDIGHDLLRVDAFGYPLPDATLAVVNPESSVLANKDELGEIWIDSPCLSGGFYGLRKESKSIFHAKCRGPNGQLDMDFLRTGLLGFTFNGKVYVLGLYEDRIRQRVSWIDQALYQKLHRELVIGSGSRYHYSSHLLATLASEVKQIYDCTIFDIFIGNEYLPVAIVEAEVIRKQVADETAGAEGGNAKANESVHVSGVPLNEPVLNAIAQKCFDTLYKRHFLRLYCVVVVDCDTLPKLLRSGGREIANMLCKKKFLEGSLRADFVKFFIRKSISMIPHGEDVIAGIWSPYVSELRSKALANFPDQYSTIDYREKSIDDKTGAPLTDFKTIIDILKFRVAKSGDSIAFQNVDNNSKSKPLTWKKLESRAYAVCQYLIEKANIKAGQYVILMYSLSEEFVIAVYACLMCGIIAVPMLPFDSNRIGEDFPAFVGVIRDFDISEILVNDEVEKFLKNGPIADSLKKITHKRVKSLKIKNTVKLTKVSNMASLNSKIASYQAAVNFRDENTTALVWLNFTSDHYRVGATLSNKNIIGVCKVFKETCNLSSQSAIIGCVRHTSGIGFLQACLLGVFLGTTTYLSSPVNYAENPLSFFLLLARHKVKDVFVTEQMLKYAAIKFTPKGFNLSNLKNMMISTENRVEIDLLRKIAKVFSSTKLSAASMSTVHNHYFNPMISTRSYMTVAPVDLYLDPIALRQGYVSVVNQAEVPNALHIQDSGMVPVCTEIAIVNPETRKICKEGEFGEIWVCSEANLTAFTNGPKGPVDHFAQTQFRGIIADGNPDVTYLRTGDLGFLHNVSITKNKTGGVTGPGASGEVDPEITTFQPLFVLGKIADTFEVMGLHHFPIDIENTIESCHSDIYRNGSCIFKCGDYTIVVCESKRTKYFASLVPLIINTILSKHHLVIDIVAFIKKGEFPISRLGTKQRARIVDAWVQGVIPISASYGVNYGENSMIKLIEEIDIVTRDDPITGLKNPALSYYDDNDDQNGDVFSENRETLKLNDDEHYASIGQKAEFSLGNYSNSIVSED
>XP_002547811_Candida_tropicalis
MSHSSSNNNLKIPPVSSSNQAANSSSDHHHHDHHRQRSISAATINPETGTLMNNEQMVSNSSTNITSNLRTAATTNVDIPPDMAILLQKLDEDFLVNKVIDQWTFINRREEIMQSINRLHQKSQQDEFLQLDPTQLERPLNPRKATSEWQELSPHSLMDILAYRGTIYKTDLAFIVLDSKGKEVNSISWEKLYLKAVKVAYEIQHKMSMKNSDTVVLLYKDGEVAEFVVALFGCFMAGVTAIPIHQDISLSEVLNIINLTSSKLLLYSETVAKELDRLTTQNSRISWPSKLTRWRTTDFGSAKKSEVSHWNSKQQKLKKENKSANDSNLAYVEFSRSPVGELRGIALSHRTIHHQMHCLDATLSSLPNSGGGLQRSYKKYQADKKVVLATLDIRFSIGIILGVLFAVYSGNVHIWAPQRVMEVQGLYANLISRCKASLLLADYFGLKRVTYDYQQSPSATRYFSKTQRVDFSSVKWVLVNALTIDGEFMEILSQRYLRPLGCQRPDNAIIPMLTLSEYGGMVISLRDWIGGKDKLGIPIRDEESSDLSSVLIDKDALSRNIVKIVETNPSANDDIAPDLLRVDAFGYPLPDATLAVVNPESSILVNKGELGEIWIDSPCLSGGFYGLRKESKSIFHAKCRGANGFLDMDFLRTGLLGFTYNGKVYVLGLYEDRIRQRVSWIDQALYQKMNKEFVIGTGSRYHYSSHLLATLASEVKQVYDCTIFDIFIGNEYLPIAIVEAEVVRKQVAEDASTTDVSTSGGAKSRLESDYVGGVPLNESVLNAIAQKCFDALYRRHFLRLYCVLVVDCDTLPKIMRSGGREIANMLCKKKFLEGSLRADFVKFFIRNSISMIPHGEDIIGGIWSPIVSDIRDTTLTTFPDQYSTIDYREKSIDDKTGAPLTDFKTIIDILKFRVAKSGDSIAFHNVDNNGKSKPLTWKKFETRVYAVCQYLIEKANIKAGQYVILMYSLSEEFVIAVYACLMCGIIPVPMLPFDSNRIGEDFPAFVGVIRDFDVSEILVNDEVEKFLKNGPVADSLKKIAHKRVKSLKIKNTVKLSKVSNLASLNSKIASYQAAVNFRDDNTTAMVWLNFTSDHYRVGATLSNKNIIGVCKVFKETCNLSSQSSIVGCVRHASGIGFVQACLLGVFLGTTTYLSSPVSYAENPLQFFLTLAKYKVKDVFVTEQMLKYAAIKFNPKGFNLSNLKNMMISTENRVEIDLLRKISKVFQPTKLSAAAMSTVHSHYFNPMIATRSYMTVAPVDLFLDPIALRQGYISVVNQAEVPNALHIQDSGMVPVCTEIAIVNPETRKICKEGEFGEIWVCSEANLTSFTNGPKGPVDHFAQTQFRGVIANGNPDVTYLRTGDLGFLHNVSVTKNNAKESDNEISTFQPLFVLGKIADTFEVMGLHHFPIDIENTIESCHSDIYKNGSCVFKCSDYTIVVCESKRTKYYASLVPLIVNTILSKHHVVIDIVAFIKKGEFPISRLGTKQRARIVDAWVQGVIPISASYGVNYGENSMIKLVQEIDIVARDDPITGLKNPAAAYYDAADDDDVFDTNRPALVLNDGEYAPFGQKAEFSLGNYSNSLVSE
>XP_003870544_Candida_orthopsilosis
MTQSNLDSLHISSNERQRSASTAALHPDLGTLTSKDPHLMSNSSGLSPGVGTSGITSGSSDIPPDLAILLQKLDEDFLVNKSIDQWTYINRREEVMQSVNRLHQEQNQDYFPLDPSLLEAPLQPRRSATFFTDNKASDNILDILKNRASIYKSDLAFVVLDSRGKEVNSITWEKLYLKAVKIAYEIQHKSTMKNSDTVILLYKDGEVTEFVAALFGCFLAGVTAIPIHQDISLSEVLSILTLTSSKLLLYSDTVAKELERLNAQNSRIQWPAKLLRWRTTDFGSAKKSELSSWNSKHQNKRDAAQSMNLAYVEFSRSPVGELRGIALSHKTISHQMQCLDVALSSLPNSGGAFRRSSKEYKGNKKVVLATLDIRFSIGLILGVIFTIYSGNVLFWAPQRVMETQGLYANILTRCRASLLLADYLGLKRVTYDYQESPSATRYFSKTQRVDFSSVKWVLVNALTIDGEFMEILAQRYLRPLGCQQPENAIIPMLTLSEYGGMVISLRDWLGGKDKMGATSSDEESSDLSSVVIDKECLSRNLVKIVETNPSTSDDIGSNYLRVDAFGYPLPDATLAVVNPESATLVQKGELGEIWIDSPCLSGGFYGLRKESKSIFHAKCRGPDGLLEMDFLRTGLLGFTHNGKVYILGLYEDRIRQRVSWMDHPSFKKTNLDLGQFSGSRYHYSSHLLATLASEVKQIYDCTIFDIFVGNEYLPVAIVEAEVIRNQFEDSSGTDANNGAVKTKTGDVDQNSGAPLNEPVLNAIAQKCFDTLYKRHSLRLYCVMVVDCDTLPKIMRSGGREIANMLCKKKFLEGTLKADFVKFFVRKSISLIPHGEDVIGGIWSPYVSELRNKALRNFPNQYSAIDYRAKAIDDKTGTILSDFKTINDILKFRVSKNGDAIAFQNVEVSGKNKPLTWKKFEHKVHAVCQYLIDKTNIKAGQYVILMYSLSEDFVVAVYACFICGVIPIPMLPFDSNRIGEDFPAFIGVIRDFDISEILVNDEVEKFLKNGPIADSLKKVTHKRVKSLKIKNTTKLSKVSNVSSLTTKIATYSGSNKSKNNDTIALVWLNFTSDHYRVGATLSHKNIIGICKVFKETCNLSSQSAIVGCVRHASGIGFVQACLLGVFLGTTTYLSSPVNYAENPLSFFLTLARYKVKDVFVTEQMLKYAAIKFSPKGFNLSHLKNMMISTESRVEVDLLRKIAKVFQPTKMSAASMSTVHNHYFNPIISTRSYMTVAPVDLYLDPVALRQGYVSVVSQSDVPNALHVQDSGMVPVCTEIAIVNPETRKICKEGEYGEIWVCSEANLTSFTNGPRGPVDNFTPIQFSGKIEDGNPDVTYLRTGELGFLHNISITKNKRNQNENEISSFQPLFVLGRIADTFEVMGLHHFPIDIENTIEFCHADIYKNGSCVFRCADYTVVVCESKRTRYFASLVPLIINTVFSKHHLIIDIVAFIKKGEFPISRLGTKQRARIVDAWVQGVIPISASYGINYGENSMIKLIKEMEKTAQENPMIELKNPALSYYDSEFESTNVFDDDKREILKLNDRP
>XP_001524105_Lodderomyces_elongisporus
MRSGGREIANMLCKKKFLEGSLRAEFVKFFIRKSVSMIPHGEDVIGGIWSPYVSELRNQALLKFSDQYSTIDHRSKTVDDTTGAVLSDFKTIQDILKYRVTKLGDATAFHSVDVSGKSKPLNWKKFEHKVHAVCQYLIEKTALKTGQYVILMFSLSEEFVVAFYACLICGVVPVPMLPFDSNRIGEDFPAFVGVIRDFDISEILVNDEVEKFLKNGPVADSFKKIAHKRVKSLRIKNTTKLSKVSNVTNLMSKITLRVGTLNLENRTALVWLNFTSDHYRVGATLSHKDIIGVCKVFKETCNLNSNSSIVGCVRHSVGIGFIQTCLLGVFLGTTTYLSSPVTYAENPLSFFLTLARHKVKDVFVTEQMLKYAAIKFAPKGFDLSHLKNMMISTENRVEVDLLRKIAKVFQSTKLSVASMSTVHSHFFNPMISTRSYMTVAPVDLFLDPVALRQGYVSVVNQAEVPNALHVQDSGMVPVCTEVAIVNPETRKICKEGEYGEIWVRSEANLTSFTNGPKGPTDSFSQMQFKGVIADGNPDVRYLRTGDLGFLHNISITKNQNDTNINEVSSFQPLFVLGKIADTFEVMGLHHFPIDIENTIEYCHPDIYRNGSCVFKCADYTIVVCESKRSRFYSSLVPLIVNTVLSKHHLVIDIVAFIRKGEFPISRLGTKQRARIVDAWVQGVIPISASYGVNYGENSMIKLVKEMDKAAGSGAFHGLKNPARAYYDEDELDVFDELASSKLRLNNEFVVPP
>XP_007377528_Spathaspora_passalidarum
MSHSGSGHSSRQYLGTGQNPATNSSGGVAGGAGNSAPGDSLGINNQPQVLTGASPNIVAGGTTSAVDIPPDMAVLLSKLDQDFMVDKTIDQWTYINRREEIMQSITRLHQRQQQQQSDDWAVLDPDQLETPLNPRRSFDIQQDSPSDLVNILESRARIYKSETAFMVLDIRGKEVSSITWEKLYLKAVKVCYEILHKLSLTNNDTVVLLYKDGEVAEFVVALFGCFMAGVTAIPIHQDISLTEVLEIIKLTSTKLLLYSETVAKELDRLNTQAQPINWPSKLMRWRTTEFGSAKKSELSHWQMKQSQRKRSNSQTQTQNNQNLAYVEFSRSPLGELRGIALSHRTISHQMNCLNVALSSLPNSDNLQRSYTQYQRNCKVVLATLDIRFSIGIIMGILFTVYSGNVHIWAPQRVMEVQGLYANIISKCKASLLLADYIGLKRVTYDYQQSPNATRYFSKTQRVDFSSVKWVLVNALTIDGEFVEILSQRYLRPLGCQRPDNAVIPMLTLSDYGGMVISLRDWIGSQEKLGVPLGDDDDSSDLSSVLIDKEALSRNIVKIVETNPSAFDDISHDLLRVDAFGYPIPDATLAVVNPESSILVSKGELGEIWIDSPCLSGGFYGLRKESKSIFRARCRGAYGYLEMEFLRTGLLGFTYNGKVYVLGLYEDRIRQRVSWIDQKLYKKLNRDLIIGNNGSRYHYSSHLLATLAREVKQVYDCTIFDIFIGNEYLPVAIVEAEVIRKTVEDSNQDSNEAADDYVSSSAVPLNEPVLNAIAQKCFDTLYRRHFLRLYCVLVVDCDTLPKIMRSGGREIANMLCKKRFLEGSLRAEFVKFFVRKSISMIPHGEDIIGGIWSPYVSELRSMALANFPNQYSNVDYRDSSLDDKTGAPLTDFKTIIDILKFRVARSGDSIAFHNLDNGSSSSKSKPLTWKKLEHRAYSVCHYLIEKASIKPGQYVILMYSLSEEFVVAVYACLICGIIPIPMLPFDSNRIGEDFPAFVGVIKDFDVSEILVNDEVEKFLKNGPVADSLKKISHKKVKALRIKNTVKLTKLSNIASLNSKIATYQAAVNFRDSHTTAMVWLNFTSDHYRVGTVLSHSNIIGMCKVFKETCNLNSKTPIVGCVRHASGIGFIQACLLGVFLGTTTYLVSPVSYAENPLQFFLTLARYKVKDAFVTEQMLKYAAIKFSPKGFNLSNLKNMMISTENRRVEIDFLRKISKVFSPTKLSAAAMSTVYNHYFNPMISTRSYMTVAPVDLYLDPLALRQGYVSVVNQADFPNALHIQDSGMVPVCTEIAIVNPETRRVCKEGEFGEIWVKSDANLNSFTNGPKGPVDSLSQAQFNAQIVGGDPQSKYARTGDLGFLHHISITKNDGGENGQEGGEAGGGRRSSNITSFQPLFVLGKIADTFEVMGLHHFPIDIENTIESCHSDIYNNGSCVFKCSDYTIVVCESKRTRYYSSLVPLIVNTVFSKHHIIIDIVAFIKKGEFPISRLGTKQRARIVDAWVQGVIPLSASYGVNYGENSMIKLIKDIDVVAREDPVMGLKNPALSYYDTDMDDDVFADDRQPLTLNQAQPSGNAVFNNSGAFESNSTSEIIM
>XP_043049627_Scheffersomyces_spartinae
MSTKTTGDSRNHPMAVPQSEDVSSGPSGLAGGPSGALNQDIPPDMALLLQQLEDDFNHKVIDQWTYINRREEIMRLVSKLHEAQQQEYNNTELSNAELQPPLLPRKQSPIVDKEYENFFVNILQQRAAIYKTEMAFTVLDGKGKEIYSISWEKLYTKAVRIAMEIRHKTSLSNSDTVVLLYKDGEVVEFTVALFACFLAKVVAIPIHQDIALSEVLNIINFTSSKLLLYSDAVAKDLEKVNNNSSGLRIQWPSKLQRLRTTEFGSAKKTEISGWLASTKKSPKFSDLAYVEFSRSPLGELRGIALSHRTIYHQMHSLNSTLLSMPNSQGDLQRSAKEYRRGRCVVLATLDIRFSIGIIIGILFTVYSGNNLIWAPQKVMEVQGLYANIVSKCRASLLLGDYFGLKRVTYDYQKAPNETRYYSKTQAVDFSCVKWVLINALTIDGEFLEILMNRYLRPLGCQDPANAILPMLTLSEYGGMVISMRDWLGKKDRLGITDMQVNEDENGLSSVLIDKESLARNIVKVVDTNPPTDDITQGTLRVDAFGYPLPDAILAVVNPELCGLARQGELGEIWIDSPCLSGGFYGMRKESRLIFHAKCHDANGPLEMDFLRTGLLGFTFNGKVYILGLYEDRIRQKVSWLDQKIYNKLGKELVYGNGTRYHYSSHLLTTLASEVKQLYDCTIFDIFIGNEYLPVAIVEAEVIKKPLTDTRSGDYNNNQGHNKAIKEGEQIYSAVPLNEAELNAISQRCFDTLYKHHCLRLYCVLVVDCDTLPKIWRSGGKEIASMLCKKKFLEGSLKAEYVRFFVRKSLSMIPHGEDVIGGIWSPYVSELRSMALANFPPQYSSIDYKDKSIDERTGAILTDFKSILDILKFRVASSGDSIAFHTLENFKGSSKPLTWKKFEQRVYAVCHYLIEKSDVRAGGYVILMYSLSEEFIVALYACLMCGIIAIPMLPFDSNRIGEDYPAFLGAIRDFDVHEILVNEEVEKFLKNGPIADSFKKFSSRYKNLKVKNTAKVTKVSNVASLNSKIAKYQAAVDFRDENTVAMVWLNFTSDYYRVGAALSHKSIVGICKVFKETLNLSNRSVIIGCVRHSAGIGLIQSALLGPYLGTTTYLMSPVTYAESPLSFFLALSRHKVKDVFVTEQMLKYAAIKFTPKGFNLSELKNMMISTEGRVEIDMLRKIAKVFLPTKLSAASMASVYCHFFNPIISTRSYMSVAPVDLFLDPIALRQGYVSVVNQVEVPSALHIQDSGMVPVCTEIAIVNPETCKICKEGEFGEIWVCSEANLAGFTNGPKGPSDQFTSNQFMGKIVDGNPNMTYLRTGDLGFLYDVTITRNIKNSDNNPGEEFKMETQSFRPLFVLGKISDTFEIMGLHHFPIDIERTIESCHPDIYRNGSCVFKCAEYTIVVCESKRSRYFASLVPLLVNTILSKHHLVVDIVAFIKKGEFPISRLGTKQRARIIDAWVGGVIPILAAYGVNYGENSMIQLVKEIDDVARDNPITSLKNPAVSYYEDDDSVFDPRFSNGLTLNQSGSGDFHKGISSGASVTTANTDDDTLQFMPKQQFQFQQQNQLHIS
>XP_001383415_Scheffersomyces_stipitis
MSLGSGAGSGTRSRSATLTGRSGRGNITADSTMISATSVGAGAPSNIAGAPGGISGSFPHDIPPDLVLLLQKLEEDFTVNKTIDQWTYINRREEIMQSVTKLHQQQQELQEQQIDPDSLSKPLFPRKSAEFLKEHKFSSEKLVDVLAGRANTYTAEQAFLVLDSKGKEVNSISWEKLYLKSVKIASEIRHKSTLKNGDTVVLLYKDGEVVEFVVAFLGCIMSGVTAIPIHQDISIHEVLDIINLTGTKLVLYSEVVAKELDRLNAQSQRINWPPKLLRWRTTEFGSAKKSELSHWLSRENQKKIDLSKTQLAYVEFSRSPVGELRGIALSYRTILHQMNCLNVSLSSLPDSGGGLQRSYKEYKRNKKVVLATLDIRFSIGLILGVLFTIYSGNVLIWAPQRVMEIQGLYANIITKCRASLLLADYIGLKRVTYDYQQSPNATRYFSKTQRVDFSSVKWVLVNALTIDGEFMEILASRYLRPLGCQHPQNAIIPMLTLSEYGGMVISLRDWIGGRDKMGLANTSEEDDANFNDLSAVLIDKEALSRNLVTILDTNPLASDEVPHNALRVDAFGYPLPDATLAVVNPESSILVRKGELGEIWIDSPCLSGGFYGLRNESKSIFHAKCRDANGMLEMDFLRTGLLGFAHNGKVFVLGLYEDRIRQRVSWIDQKLYQKLNRDLVIGNGSRYHYSSHLLATLASEVRQVYDCTIFDVFIGNEYLPVAIVEAEVVRKLVDDSGNIEPNANSGSSSTNKPGEGEVQFNALPHNEPVLNTIAQNCFDTLYKRHYLRLYCVVVVDIDTLPKIMRSGGREIANMLCKKRFLEGSLKAEFVKFFVRKSISMVPHGEDVIGGIWSPYVSELRNVALQKFPNQFSTIDYREKSLDDKTGAPLTDFKTIVDILKFRVASSGDSVAFQNTDSSGKGSKPLTWKKFEHRVYAVCSYLIEKTNVKPGQYVILMYSLSEEFVVAVYACLICGIIPIPMLPFDSNRIGEDFPAFVGVIRDFDVSEILVNDEVEKFLKNGPVADSLKKIAHRKSKIVIKNTLKLTKVSNIASLNSKVAKYQAAVNFRDENTTALVWLNFTSDHYRVGATLSHKNIIGICKVFKETCNLSSKSAIVGCVRHSSGIGFIQSALLGVFLGTTTYLTSPFSYAANPLAFFLSLARCKVKDVFVTEQMLKYAAVKFTPKGFNLTNLKNMMISTENRVEIDLLRKIAKVFQPTKLSAASMSTVYNHYFNPIIATRSYMTVAPVDLFLDPIALRQGYVSVVNQAEVPNALHIQDSGMVPVCTEIAIVNPETKRICKEGEFGEIWVCSEANLTSFTNGPKGPVDKFSDIQFNGIIADGDPNVVYLRTGDLGFLHHISITKNGGDPNDNNDITSFQPLFVLGKIADTFEVMGLHYFPIDIENTIESCHADMFKNGSCIFKCADYTVVVCESKRHRYFASLVPLIVNTVLSKHHIVVDIVAFIRKGEFPISRLGTKQRARIVDAWVQGVIPIIASYGVNYGENSMIKLVKEIDVVARDHPITGLKNPALSYYDTDLEEIEDVFDDNREGLVLNDGKFPEGVDRRAEFSVGNYSTSTKSESTS
>XP_020062464_Suhomyces_tanzawaensis
MATTSSTGKVSGRSRAMSGSIPYKDLGYVSANNPHPTSSANIEAQSGVVSSGTAVTSFPHDIPPDMVILLQKLEDDFTVHKSIDQWTYINRREEIMQSVSRLHQQQQENIQLDETQLEKPLHPRRAATLTNDSLLNPDYLIGILADRARLYKTEHAFMVLDTKGKEVSSITWEKLYFKAVKVAYEIQHKMSLKNKDTVVLLYKDGEVGEFAVALFGCFLAGVTAIPIHQDISWHEVLDIIQLTSTKLVLFSDVVSKELDKISVQNLRISWPSNVIRWKTTEFGSAKSSEMSHWNSKQNHSKNSKSGSKADLAYVEFSRSPVGELRGIALSHRTIHHQMNCLNVTLLSMPDSGGGLQRSHKEFKRNRKVFLATLDIRFSIGIILGVLFTVYSGNLLIWAPQKVMEIQGLYANIISKCRASLLLADYIGLKRVTYDYQQSPNATRYFSKTQRVDFSSVKWVLVNALTIDGEFIEILAQRYLRPLGCQHSENAIIPMLTLSEYGGMVISLRDWIGGKDKLGIDLSPKEEESNDLSAVLIDKEALSRNIVKVVDTNPSSSDEPSHDTLRVDAFGYPLPDATLAVVNPELSIIVSKGELGEIWIDSPCLSGGFFGLRKESKLIFHAKCRDAHGILEMDFLRTGLLGFTFGGKVYVLGLYEDRIRQRVSWIDQKLYNQLNRELIIGNGLRYHYSSHLLATLASEVRQVYDCTIFDVFIGNEYLPVAIVEAEVIRKLLDDGSNNDSNGNGAKSGENEGTVNYSAVPLNEPELNSIAQKCFDTLYKRHFLRLYCVVVVDCDTLPKIMRSGGREIANMLCKKRFLEGSLRAEFVKFFVRKSISMIPHGEDVIGGIWSPYVSELRNVALAGFPEQVSTVDYREKSIDDKTGAPLTDFKTIIDVLKFRVASSGDSIAYQNIDNSGKGSSKPLTWKKFEQRVYAVCQYMIEKAYIKPGQYVILMFSLSEEFVIALFACLMCGIIPIPMLPFDSNRIGEDFPAFVGVIRDFDVSDILANEEVEKFLKNGPVADALKKVINKKAKPLRIKNTGKLTKLSNVASLNSKIAKYQATVNFRDESTIALIWLSFTSDHYRIGATLSHKNILGICKVFKETCNLSSKSSIVGCVRHSSGIGFVQAALLGVFLGTTTYLSSPVNFAENPLAFFLALAKYKVKDVFVTEQMLKYAAIKFTPKGFNLSNLKNMMISTENRVEIDLLRKIVRVFQPTKLGAASMSTVYNHCFNPMIATRSYMTVAPVDLYLDPIALRQGYVSVVNQVEVPNALHIQDSGMVPVCTEIAIVNPETRKLCKEGEFGEIWVCSEANLTSFTNGPKGPVDRFSQANFHGVVANGDPNVTYLRTGDLGFLHHISITKNGSNYGTNLQEQEEYTSFQPLFVLGKIADTFETMGLHHFPIDIENTIESCHSDIFKNGSCVFKCSDYTIVVCESKRSRFFSSLVPLIVNTILSKHHIIVDIVAFIKKGEFPISRLGTKQRARIIDAWVQGVIPISASYGVNYGENSMIKLVKEIDVVARDHLVTGLKNPALSYYDADVDDADDAFSKNEGLILNEMGRGEGAVFSMNEE
>XP_020077229_Hyphopichia_burtonii
MSSSKTSGSVPNRTRAVSSVSLHPDIGAVSATDANTTTSTTDIGASPVTATPASATAPFSGGGIPHDIPPDMVLLLQKLDEDFTVNKTIDQWTYINRREEIMQSVSKLHEYQRNNIDLDSSNLEKPLHPRKSTEFLDSDFRFSQDYLLGILSKRAITYRGEAAFVVLDNKGKETSSISWEKLYLKAVKVAYEIKHKLALKKSDTVVLLYKDGEVSEFAVALFGCFMADVTAIPIHQDISLHEVFDIINLTSSKLVLYSEVIAKELEKLNTPNSKIAWPSKLIRWKTTEFGSAKKSELANWNSKASQRQHEAANSSKADLAYVEFSRSPVGELRGIALSHRTIMHQMNCLNMTLSSLPDSGGGLQRSAQEFKRNKKVVLATLDIRFSIGLILGILFTVYSGNVLIWAPQKVMEIQGLYANIISRCKASLLLADYIGLKRVTYDYQQSPNATRYFSKTQRVDFSTVKWVLVNALTIDGEFMLILSQRYLRPLGCQQPDNAIIPMLTLSEYGGMVISLRDWLGGYEKFGVEDDGKANELSSVLIDKEALSRNIVKVVEMDPSATDDTGLDTLRVDAFGFPLPDATFAVVNPELSTLVCKGELGEIWIDSPCLSGGFYGLRKESKLIFHAKCRDANGILEMDFLRTGLLGFTYRGKVYILGLYEDRIRQRVSWMDQKVYKKLNRDLVIGNGTRYHYSAHLLATLASEVRQIYDCTIFDVFIGNEYLPVAIVEAEVIRKVLDDNNDNNGPNGGNGKSKGGADNGPVYSPIPLNEPVLNSIAQKCFDTLYKHHFIRLYCVLVVDCDTLPKIMRSGGREIANMLCKKKFLEGTLKSDFVKFFVRNSISMIPHGEDVIGGIWSPYVSELRNLALQRFPCQFSTIDYREKSIDDKTGAPLTDFKTIIDILKFRVASSGDSIAFQNIDNSGKSSSKPLTWKKFENRVYAVCNYFIEKALIKPGQHVILMYSLSEEFVIAIYACLICGIIPIPMLPFDSNRIGEDFPAFVGVIRDFDVLDIFVNDEVEKFLKTGPVGDALKKMNHKRSKAQRIKNTAKLTKVSNIASLNSKIAKYQAASNFRDESTVALVWLNFTSDHYRVGATLSHKNIMGVCKVFKETCNLSSSSSIVGCVRHSAGIGFVQAALLGVYLGTTTYLSSPVNYAENPLAFFLSLARYKVKDVFVTEQMLKYAAIKFTPKGFGLTNLKNMMISTESRVEIDLLRKIARVFQPTKLSAASMSTVYNHCFNPMISTRSYMTVAPVDLFLDPIALRQGYVSVVNQAEVPNALHIQDSGMVPVCTEIAIVNPETNKVCREGEFGEIWVCSEANLASFTNGPKGPADNFSKRQFLGKIVDGNPDMTYLRTGDLGFLHNISISKNQSDPKSTEAPATTTFQPLFVLGKIGDTFEVMGLHHFPIDIENTIESCHVDIYKNGSCIFKCSDYTIIVCESKRSRDFSSLVPLIVNTVLSKHHLIVDIVSFIKKGEFPISRLGTKQRARIIDAWVQGVIPIAALYGVNHGENSMIKLVKEIDNVARDHPITGLKNPALSYYDIDLADANGDFFDNNDNVLTLNDDYQPDADYHRERKAVFSVSSKDSLDSFNPTSST
>XP_015469021_Debaryomyces_fabryi
MSSSTVAGSVSGRDRSISNSNVHSDIASVSATDANATTSSKPYNSSTPVGSAGGSSFPAAINHDIPPDMSLLLQKLEEDFTVNKTIDQWTYINRREEIMQSVNKLHEQQQSNIELDSSMLEKPLYPRRAAEIMNEYNLSSGYLMGILASRARIYKTEIAFSVLDAKGKEISSITWEKLYTKAVKVAHEINKMALKNSDTVVLLYKDGEVCEFAVAMFGCFMAGVTAIPIHQDISLHEVLDIINLTSTKLVLYSDIVAKELDKLNATGQKIIWPPKLIRWKTTDFGSAKKSDLATWTNKINQQQQASRASKSDLAYVEFSRSPVGELRGIALSHRTIVHQMNCLNITLLSLPESGGGLQRSYKEYKGNKKVVLATLDIRFSIGLILGILFTVYSGNMLVWVPQKVMEVQGLYANILSKCRASLLLADYLGLKRVTYDYQQSPNSTRYYSKTQKVDFSSVKWVLVNALTIDGEFIEILAQRYLRPLGCQEPENAIIPMLTLSEYGGMVISLRDWLGGKEKLGIENDGEEASSSDLSAVSIDKEALSRNIVKVVDTAPSTSDENSADTLRVDAFGFPLPDATLAVVNPELSLLVTKGELGEIWIDSPCLSGGFYGLRKESKLIFHAKCRDANGTLEMDFLRTGLLGFTYNGKIYVLGLYEDRVRHRVSWIDQKLYYKLKKNLIIGNGFRYHYSSHLLATLASEVRNVYDCTIFDVFIGNEYLPVAIIEAEVIRKLSDDPNNNDNSVTGGGKNQTGSGDGGQANSAVPLNEPVLNSIAQKCFDTLYKHHFLRLYCVLIVDCDTLPKIMRSGGREIANMLCKKRFLEGSLRAEYVKFFVSKSISMIPHGEDVIGGIWSPYVSRLRNSALTRFPNQFSAIDYREKSLDDKTGAPLTDFKSIIDILKFRVASAGDAIAFQSIDNSGKSASKPLTWKKFENRVYAVCSYLIDKLSIRPGKYIILMYSLSEEFVIAVYACLICGVIPIPMLPFDSNRIGEDFPAFVGVIRDFDVHEIFVNEEVEKFLKNGPVADALKKMNNKKSRIHKIKNTGKLTKVSNIASLNSKIKKYQGEANFRDDRTIAMVWLNFTSDHYRVGATLSHKNIIGICKVFKETCNLSSSSSIVGCVRHSCGIGLVQAVFLGVFLGTTTYLSSPVTFAENPLAFFLSLARHKVKDVFVTEQMLKYAALKFTPKGFNLANLKNMMISTEGRVEIDLLRKIAKVFQPTKLSAAAMSSVYTHCFNPIISTRSYMTVAPVDLYLDPIALRQGYISAVNQVDVPNALHIQDSGMVPVCTEIAIVNPENNMICKEGEFGEIWVCSEANLTSFTNGPNGPVDNFTKQQFLGKIQNGNPEMTYLRTGDLGFLHHISITKNSNNDNTNQPDNTSFQPLFVLGKIADTFEVMGLHHFPIDIENTIESCHVDIFKNGSCIFKCAEYTIVVCESRRMRNFASLVPLIVNTVLSKHHVIVDIVAFMKKGEFPISRLGTKQRARIIDAWVQGILPVTALYGVNYGESNMTKLVKEIDAVARDHPITGLKNPALSFYDLDLVDEYEDIFDGNQHGLALNDGAFDAVDKRKAIFSVSNNSSVSDESLPVHK
>XP_456542_Debaryomyces_hansenii
MSSSTVVGSAPGRNRGNSNANLHPDIGSVSATDANAITSSKPYNSSTPVGSAGGSSFPGGIAHDIPPDMSLLLQELEEDFTVNKTIDQWTYINRREEIMQSVNKLHQQQQSNIELDSSMLEKPLYPRKAAEIMNENNLSSGYLMGILANRARIYKAEVAFSVLDAKGKEISSITWEKLYTKAVKVAHEINKMALKNSDTVVLLYKDGEVCEFVVAMFGCFMAGVTAIPIHQDISLHEVLDIINLTSTKLVLYSDTVAKELDKLNATGQKIIWPPKLIRWKTTDFGSAKKSDLATWTNKISQQQQAPRESKSDLAYVEFSRSPVGELRGIALSHRTIVHQMNCLDITLSSLPESGGGLQRSYKEYKGNKKVVLATLDIRFSIGLILGILFTVYSGNMLVWVPQKVMEVQGLYANILSKCRASLLLADYLGLKRVTYDYQQSPNSTRYYSKTQKVDFSSVKWVLVNALTIDGEFIEILAQRYLRPLGCQEPENAIIPMLTLSEYGGMVISLRDWLGGKEKLGIEDADESSSSELSAVSIDKEALSRNIVKVVDTAPSSSDENSADTLRVDAFGFPLPDATLAVVNPESSLLVTKGELGEIWIDSPCLSGGFYGLRKESKSIFHAKCRDANGILEMDFLRTGLLGFTYNGKIYVLGLYEDRIRHRVSWIDQKLYYKLKKNLIIGNGFRYHYSSHLLATLASEVRNVYDCTIFDVFIGNEYLPVAIIEAEVIRKSVDPNNNDNAVTGGGKAQNNSGDGSQANSAVPLNEPVLNSIAQKCFDTLYKHHFLRLYCVLIVDCDTLPKIMRSGGREIANMLCKKRFLEGSLKAEYVKFFVSKSISMIPHGEDVIGGIWSPYVSRLRNSALSRFPNQFSAVDYREKSIDDKTGAPLTDFKSILDILKFRVASAGDAIAFQSIDNSGKSASKPLTWKKFEHRVYAVCSYLIDKLSIKPGKYIILMYSLSEEFVIATYACLICGVIPIPMLPFDSNRIGEDFPAFVGVIRDFDIHEIFVNEEVEKFLKNGPVADALKKMNNKKSTIHKIKNTGKLTKVSNIASLNSKIKRYQGESNFRDDKTIAMVWLNFTSDHYRVGATLSHKNIIGICKVFKETCNLSSNSSIVGCVRHSSGIGFVQAVFLGVFLGTTTYLSSPVTFAENPLAFFLSLARYKVKDVFVTEQMLKYAALKFTPKGFNLANLKNMMISTEGRVEIDLLRKIAKVFQPTKLSAASMSSVYTHCFNPIISTRSYMTVAPVDLYLDPIALRQGYISAVNQVDVPNALHIQDSGMVPVCTEIAIVNPENNMICKEGEFGEIWVCSEANLTSFTNGPNGPIDNFSRQQFLGKIQDGNPEMTYLRTGDLGFLHHISITKNSNNDNTNQPESTSFQPLFVLGKIADTFEVMGLHHFPIDIENTIESCHVDIFKNGSCIFKCAEYTIVVCESRRMRNFASLVPLIANTVLSKHHIIVDIVAFMKKGEFPISRLGTKQRARIIDAWVQGILPVTASYGVNYGESNMTKLVKEIDAVARDHPITGLKNPALSFYDLDLVDEYEDIFDGNQHGLALNDGNFDIVDKRKAVFSMSNNSSVSDESLPVHK
>XP_006688226_Yamadazyma_tenuis
MSSSTVAGTGPGRQRASSSVNLPPEIAMASATDANMTTSSNVIGANPNIGVTLGTGYGSISHDIPPDMAVLLQNLEEDFTVHKTIDQWTYINRREEIIQSINKLRQQQIEQIKLDPDSLEKPLFPRQPSAIVKDQKFSTNTLLNILKRRATTYKSENAFLVLDLKGKEVSAITWDKLYLKAVKVAYEITHKLSLKNSDTVILLYKEGEVAEFAIALFGCFMAGVTAVPIHQDVSLYEVLDIINLTSSKLVLYSESVAKELDRLNSNGSRIVWPPKLTRWRTTEFGSVKKSDLSAWDSKHNQKKQDETRSKADLAYVEFSRSPLGELRGIALSHRTIAHQMSTLSSSLSSSPSSDGIVRNDKEYRRNRKVFMATLDIRFSIGLILGILFTVYSGNILIWAPQKVMEIQGLYANIVSKFKASLLLTDYIGLKRVTYDYQQSPNATRYFSKTQRVDLSSVKWVLVNSLTTDGEFMEILANRYLRPLGCQEPENAIIPMLTLSEYGGMVMSMRDWLSDEKPGSNNQSKGELTSLLIDKEELSRNRIKVVETNTSASDDTSKDLLRVDAFGYPLPDATLAVVNPESSVIVEKGEAGEIWIDSPCLSGGFYGLLKESKSIFHAKCRDADGIMEMDFLRTGLLGFTFNGKVYVLGLYEDRIRQRITWIDQKVYSKQGKELVIGNGTIYHYSSHLLATLANEVRQVYDCTIFDVFIGNEYLPVAIVEAEVIRKILEGTSGDTSNSSSGRGDSAGPQYDPIPLNEPVLNAIAQKCFDTLYKHHLLKLYCVLVVDCDTLPKIMRSGGREIANMLCKKKFLEGSLKAEFVKFFVKKSISLIPHGEDVIGGIWSPYVSQLRSVALGNFTPQLSQVIYKEKSLDDKTGAPLTDFKSIVDILKFRVSHGGDSIAFQNLDHGKSSSKPLTWKKFELRIYGVVSYLIEKAQVKPGKYVILMYSLSEEFIVAVYACLMCGIVAIPMLPFDSNRIGEDLPAFLGVIKDFDVSDILVNEEVERFLKSGPAAESLKRMNVKRYKNWKIKNTAKLTKVSNIASLHSKISKYQAAVNFRDEKTTALIWLNFTSDHYRVGAKLSHKNIIGICKVFKETCNLTSKSAIVGCVRHCSSIGFVQAALLGVFLGTTTYLCSPVSYAENPLAFFLALARHKVKDVFVTEQMLKYAAIKFSPKGFDLSHLKNMIISTEGRVEIDLLRKIAKVFQPTQLSAASMSSVYNHWFNPMISSRSYMAVAPVDLYLDPIALRQGFVSIVNQVDFPNALHIQDSGMVPVCSEIAIVNPETCKLCKEGEFGEIWVSSEANLTGFTNGPKGPVDSFAESQFLGKIVDGDKTITYLRTGDLGFLHHITIAKNKTGKKSNDEQEITSFQPLFVLGKVAETFEVLGLHHFPIDIENTIESCHSDIYKNGSCVFKCADYTIVVCESKRKRNCASLVPIIVNTVFSKHHLIVDIIAFMKKGEFPISRLGTKQRARIIDAWVQGIIPVSAVYGVNYGENSMIQLIKEIDSVARDNPITGLKNPALSYYDADPVDDKSSIFDSNRQGLTLNDDYEDYYNSLEPNTTNSSVGPDYGSHKATFQV
>XP_001486800_Meyerozyma_guilliermondii
MRVCNGRFSGCFMAGVTAIPYPPRHILSQEVLSIVALTSSKLVLYSEAVLKDLEKLLGPGLGQAWPTKLTRWKTTDFGSAKKSEISSWHSKSNDSLLEKGGRADLAYVEFSRSPVGELRGIALTHRTLMHQMCTLESTLLSLPECEGSLRRSYKEVTRNRKVFLASLDVRFSIGLIIGILFTVYTGNVLYWAPQSVMEVQGLYANIVSRLRASLLLGDYIGLKRVTYDYQQSPNSTRYFSKTQKVDFSSVKWVLVNALTVDGEFIKVLSKRYLRPLGCKQPDNAIVPMLTLSEYGGMVISLRDWLGGREKMGIDLENEKDDSSSELSGVLIDKEALTRNLLNVVDTDPSSYDEIPSGTLRVDAFGFPLPDATLAVVNPETAALVNKGELGEIWIDSPCLSGGFYGLKKESKLIFHAKCRDANGFLDMEFLRTGLLGFTFNGKVYVLGLYEDRIRQRISWHDQAIYKKLNKELVIGNGTRYHYSSHLLATLASEVRQLYDCTIFDVFIGQEYLPVAIVEAEVIRKVMNEASDSGSIDSSKKSSKSGEYLTQSYSPVPLNEPVLNAIAQKCFDTLFREHYLRLYCVLVVDCDTLPKIMRSGGREIANMLCKKRFLEGSLKAEFVKFFMQKSISMIPFGEDIIGGIWSPFDSKLRQSSLQQFPPQCTSIDAREKSFDEKTGAILTDFKSIVDVLKFRVASSGDSIAFQSIDSSGKVSSKPLTWKKLEARIYAVCSYLIEKAAIKPGKHVILMYSLSEEFIIAVYACMMCGIIPIPMLPFDTNRIGEDFPAFVGIVKDFDVQDILVNEEVEKFLKNGPVADALKKMNHQKRFKGQRIKNTGKLTKFSNIASLHSKIAKHQAAVNYRDTTTPALVWLNFTSDHYRVGATLTHKNIIGLCKVFKETCNLSSRSTIVGCVRHASGIGFVQAVLLGVFLGTTTYLCSPVSFAENPLAFFLAMARYKVKDVFVTEQMLKYAAIKFTPKGFDLSLLKNMMISTEGRIEIDLLRKISKVFQPTKLGAASMSTVYNHVFNPMIATRSYMSVAPVDLFLDPVALRQGFVSVVNQAEVPNALRVQDSGLIPVCSQIAIVNPETRELCHEGEFGEIWVNSEASLDSFTNGPNGPLDEVTKNQFNCKIVNGDPNMTYLRTGDLGFLHNVSITKNSVGNGPDTGPQFQSVQPLFVLGKIADTFEVMGLHHFPIDIENTIETCHNDIYRNGSCIFKCADYTIVVCECKRYRNLAALVPLIVNTVLSKHHLIVDIVAFIKKGEFPISRLGTKQRARIIDAWVQGVIPISALYGVNYGENAMIKMVKEVDEEALTHPITGLRNPATSYYDEELGGDVFNGTAASLTLNEMYG
>XP_018710489_Metschnikowia_bicuspidata
MNIGTGPPQLSAPIGSNVSAGITAYTAGGSPDVPPDMALLLQELEEDFTVNKTIDQWTYINRREEIMQLINKLHQPLNSNIAMDPSKLEKVLLPRKISDTSSLPKQALMDMLKQRAQSFPTDHVFMVLDAKGKAQQSILWEKLYLKSLKVAHELKHRTQFKSNDTVALLYKENEVCEFAVALFGCFMANVTAIPIHNDISLTEMFDILTSTSSLLVLMSESVSKELEKLSTASMPLVWPSKISRLRTTDLGSAKKSEQDAMYGRHKKEIGGSKNDLAYVGFSRSPVGELRGIAVSHRTISHQMNCLDTSLLSLPESGGNLVQSPKVLRRERKVFLATMDIRLSIGLIIGIMFSMYSGNLLVWAPPKVMEVQGLYANIISKFHANLLLADFLGLKRVTYDYQKAPNATRYFSKTQRVDFSSVKWVLVDALTVDGEFIEVLSERYLKPLGCPQSRNAIIPMLTLSEYGGMVISMRDWLGHSENLGIQINSNGGDDLSSVVIDKKALSQNKVCIIETNPFDSDEQTSDTLRVDAFGYPLPDATLAVVNPELSSVVLKGELGEIWIDSPCLSGGFYGLRKESKLVFHAKCRGANGTLDMEFLRTGLLGFTYNGKVYILGLYEDRIRQRFSWMDHKLQKKLNLEASGTTMRYHYSSHLLTTLANEVRQVYDCTIFDIFIGNEYLPVAIVEAEIMRKVIDDPEAISNNSAKSKDKFDYSAVPLNEPTLNVIAKRCFDALKKRHLLRLFCVVVVDCDTLPKIMRSGGLEIANMLCKKRFLEGTLRSEFIKFFINQSVSMIPRGEDVMGGIWSPFASQLRNSSLQNFPPQFSSMDYRPNVIDATMGDSRAESKSIIDLLKHRFANSGDAIAYQNIDTTGKSGSKPLSWKKLEQRIYAACQYIIEKTTLRPGQFVILMYSLSEEFNIILYACLMLGIIPIPMLPFDSNRIGEDFPAYVGVIKDFDVQEVFVNDDVERFMKNGPVADPLKKMNNRRAKPLRIKNTTKLTKISNMAHLNLKIAKYQPNANLRDDMPALVWLNFTSDHYRVGATLSHKNIINICKVFKETCNLSSSSSIVGCVRHSSGIGFVQALLLGVYLGTTTYLSSPVNFAGNPLSFFLSLAKYKVKDVFVTEQMLKYAVAKFTPKGFNLSTLKNMMISTDGRVEIDLLRKIANIFLPAKLKAAAMSAVYNHCFNPIISTRSYMTVAPVDLFLDPVALRQGYISIVNQAENPNALRVQDSGMVPICTEIAIVNPETCNICREGEFGEIWVLSEANLTSFTNGPKGPVDNFIKRQFAGKIAGDETDRTYLRTGDLGFLHHISITKNHSNGKDQEVTSFQPLFVLGKISDTFEVMGLHHFPLDIESTIEACHPEIYKNGSCIFKCSDYTIVVCEARRSKSLAALVPIIVNTVFSKHHLIVDIVAFIKRGEFPISRLGTKQRARIVDAWVQGIIPLSVLYGVNYGENSMIRLVKQIDQVTKNKPFMELKNPAQDYYDATPESVFENAGQTLNLNTGKEAHKHKATFDMGSLDSDDFRA
>XP_002617287_Clavispora_lusitaniae
MNIGQPPPHDGMGVAKEPSAYVGGTPDIPPDMALLLQKLENDFAAASIDQWTYINRREEIMRSVQRLHQQVRPANEAVQTLEPPLLPRKPSDYASFAKHSLVELLRKRAESAKTDLAMVALDARGKEAQSITWEKMFLKAAKVAHEVKHRTSGKSGAAVVLLYRQTEVCEFTVALFGCFLANATAIPIHSDISLAEMLDIVGVASASLVLMSETMYKEIDKLPAPDFVWPAKVARLRTSDLGSARKSEQEHILARHKENDLAYVEYARSPVGELRGVALSHRTVLHQMNCLATSLSSVPSGGDLCTQRRSFLATVDVRMSIGLIVGVMFSVYSGNMLVWAPPKVMEVQGLFAHIVSKTRANLLLADFLGLKRATYDYQQAPNATRYFSKAQRVDFSPLRWVLINALTVDGEFVEVLTERYLKPLGCLNAYNAIIPMLTLSEYGGMVVSMRDWLVPSANNDLSCVFIDKESLARNRVCVVEEAPDTLRVDAFGYPLPDATLAVVNPESATLVCQGELGELWIDSPCLSGGFYGLRKESRQIFHAKCRDANGVLEQDFLRTGLLGFTHQGKVYVLGLYEDRIRQRVSWVDQKLYRSRKQAITGGTRYHYSSHLLATLASEVRQVHDCTIFDVFIGNEHLPVAIVEAEILRRVIVDDPAGGGSKSGKKFDYSAVPLNEPMLNAIAQKCFDTLSSHHQLRLFCVVVVDCDTLPKIMRSGGLEIANMLCKKKFLEGTLKAEFVKFFVRQSVSMVPYGEDIIGGIWSPYASQLRSSSLQRFPPQISTIDYRPKSFDDKTGAPLTDFKSILDVLKFRVANAGDAIAFQNIDTSGKGSSKPLTWKKFELRVYAVCHYMIEKINIRQGQHVILMYSLSEEFVIALYACLMCAVIPIPMLPFDSNRIGEDFPAFVGVTKDFDVSEVFINDDVERFMKTGPIADALKKINARRAKPLRLKNTSKLSKVANVASLLSKIAKYQAAANFRDPNTTSLIWLNFTSDHYRVGAALSHDNIMRICKVFKETCNLSSSSSIVGCVRHAAGIGFVQAVLLGVYLGTTTYLSSPVNFAENPLAFFLALVKYKVKDVFVTEQMLKYSVTKFTPKGFDLSRLKNMMISTDGRVEIDLLRKLAKIFQPTKLGAAAMSAVYNHCFNPIISARSYMTVAPVDLFLDPVALRQGYVSVVNQAEYPNALRIQDSGMVPVCTEIAIVNPETNKVCREGEFGEIWVCSEANIKSFTNGPKGPVDNFVKTQFLGKIADGNQDLTYLRTGDLGFLHHISISKNTPGEAKGEELTNFQPLFVLGKISDTFEVMGLHHFPIDIESTIESCHPDIYKNGSCIFKCSDYTIVVCEAKRSRNLSALVPIIVNTVFSKHHLIVDIVAFIKKGEFPISRLGTKQRARIVDAWVQAVIPLLALFGVNYGENSMIKLVKEIDRVNREDPVTGLRNPARAYYDESADDIFNGSGAGLNLNITNDMPPQHKATFDVFGDDS
>XP_025342594_Candida_haemuloni
MDDHERVASGPQFMGSRDLPLDMMMLLQKLEEDFFVNKTIDQWTYINRREEIMKQVNKLHQQQQKAVPLDASSLEKVLMPRKRPEGEGFFKYSLARILKERASLQKQEVAFQVLDAKGKESSSISWEKLYLKATKVAADLKHRHQLKPNDTAVLLYKDGEVCEFVVALFGCFMARVSAIPIHQDIALQEMFDVINLTSTQFVLMSDSVSKEIERISTTNQKISWPPKVSRLRTTDLGSAKRSDIENVFGKSSKRDEHLSAQNDLAYLEFSRSPVGELRGIELSHSTILHQMNCLDMSLSSLPDSGGSLRQSLSSPRKNKRVFLATVDLRISIGLIVGIMFTIYSGNMLVWAPPKVMEVQGLYAHIISKTRANLLLADFLGLKRVTYDYQSSPNTTRYYSKTQRVDFSTIKWVLINALSVDGELIEVLAERYLKPLGCQQPRNAIIPMLTLSEYGGMVISMRDWIGNGEKLGLGTSFKPTDENSSVIIEKEALSRNKVKIIETDISEMEERTGDSLRIDAFGYPLPDATLAVVNPESSTVVQKGELGEIWVDSPCLSGGFYGLKKESRQIFHAKCRNANGIMEPEFLRTGLLGFTHNGKVYVLGLYEDRIRQRVSWIDQKMHKRLKRNLSIENGTRYHYVSHLLATLASEVREVYDCTIFDVFIGNEYLPVAIVEAEVIRRVIDDSDASSTSGTKNRDKIDYTAAPLNEPVLNAIAQKCFDTLNKHHFLRLFCVVVVDCDTLPKIMRSGGLEIANMLCKKRFFEGTLRAEFVKFFVRQSISMVPHGEDVLGGIWSPYASELRSASLSKFMPQLSNIDYRQKSVDDRTGAPLTDFKSIVDILKFRVAHSGDSIAFQNIDPSGKSSSKPLTWKKFELRVYALCNHIMTKTTLKSGEHVILMYSLSEDFIVAVYACFMLGIIPVSMLPFDSNRIGEDFPAFVGVVKDFDIQEVFVNEDVEKYMKNGPVADAIKKMNHRRQKALKIKSTSKITKVSNTASLNSKIAKYQSDSRFRDESTTSLVWLHFTSDHYRVGACLSHKNIVSICKVFKETCNLTSKSSIVGCVRHSGGIGFVQACLLGVFLGTTTYLSSPVNFAENPLAFFLSLSKYKVKDVFVTEQMLKYAVSKFTPKGFNLSFLKNMMISTENRVEIDLLKKIARIFQPTKLSAAAASAVYTHCFNPIISTRCYMTVAPVDLYLDPVALRQGYVSIVNQLEFPNALRIQDSGMVPVCTEIAIVNPETCKVCKEGEFGEIWVCSEANVTSFTNGPKGPVDHFSSRQFLGKIVDGNPDMTYLRTGDLGFLHHISISKNSHNGAERKEETASFQPLFVLGKISDTFEVMGLHHFPVDIEATIESCHADIYNNGSCVFKASDFTIAICEARKTKNLAALVPLIVNTVFSKHHVIIDIVAFIKKGEFPISRLATKQRARIVDAWVQGIIPIKVSYGINFGENSMIKLIKEIDEVARDDPITGLKNPAQSYYDNADDDVFGGTGTMLNLNTDGEGDMESGYQTSINQGSINQGSINQGSMNQASLNQANRLFSKEDSSNNNDTPFANKNDLAPEELPNDFISRKRRSSVHESLRLVNDAVPRMSSFLPHLKGYQGIAQSLQTEQDAFNGASEHERRQSIFPPSVPDYAMNGNDESAFLRDLSPNLNSMPRQSFLPTMDRDMEYNNSDDMEQGEQDRHVQDNELAPLYQDEDGNLVRPPFINLDPNERYHLLQLKRSVEMSEYLQSRLKYMVDPDETSSTPVTGTKVNSTTQTHGVEDLGRKLNFNNLRSKLSRARKQREQRNGKGFFSGEFYYEPQAPKKVADPVPNGENLNGYLGEVKKPKFTQPKSEKPKQQFPDQEAPSKLGLDKHRRTDLSAMLKAGKKDEPGLDKDYLDKTESLIKVKEPTSGPALKKPSVGPSSGFNFEIDKKNLGSILQTRKDDDERVEKASAAPETNKAEDEGKRALFGLSAPSGEPGPKRKRGIEDAEEAKPSPLFGSAKKDSTKTPSFNFSKPDAKENETEEKPKTGFSFGGSTSKPLFPSSDKKDNEPDELSLGKAGSKPLFGGLPGSTNPSEDKTTTKIDKTKEAPKFSFGPSKETSEAPKFSFGAASGDKSSTEKGETPKFSFGQAADKKSEVGTEEPAEKKTSLPAFNFGTKEDKKEDAPSFNFGGSKEKSATPSFSFGGSSEKKESKPFSFGGASQEKEKEADESTKSKDAAPSFSFGASTSKEDSKPAFSLGSSAEKKETTPQFSFSTSKPDTSAGFSLASSTEPKEKEEAKKEETPKFSFGGSSTKDSTPSFSFGAKKDEEAKPADDKQAPKFDFKPSGSAPQFSFEKPKSEEPKAATEVPKFSFGTTKSVSPSFTFGATKPAETSFGDTKSDTAKETTPVFSVSSKETTPKPFSFGQPAAKPAFNFGSSQTPGFGGDSKSTSTFSFGKPETPSIGGQAGGAAAPKPAFSFGQAATVDPASIFGAGGSAGAQASQPGSAFGGPSGAPSNTASPFNFGGNQAPAFGGPSGAFGGPNPNASGFNFGAGANLAAPQPTQSPFAGPANTSSVFGSRGSTPGAGPGGSAGFGQPGAGMANPASVFGGAAQNHQPSTAFGMGNPAPGNQFNSAPGSVGAGSRENTPPVFGAGTGTPGAPSAPGAPGAPGAPGAFGAPGQSFTPPLAMQGRRIAHMRPRRR
>XP_024714407_Candida_pseudohaemulonis
MEVPIKQESPISDIDKKKSPNLTEEQKKAHHIASEQKRRENIRAEFDRIVLLTPTLTEQENRSELSILTKSADYIDQLKDENKQLLELCRLKGIPVPDELIYKGPGVAHDLSFTLTMDDHERVASGPQFMDLRDLPLDMMMILKKLEEDFFVNKTIDQWTYINRREEIMKQVNKLHQQQQKAVPLDAALLEKVLMPRKRPEGEAFFRHSMARILKERALLQKQDIAFQVLDSKGKELQSILWEKLYLKATKVAADLKHRHQMKPNDTAVLLYKDGEVCEFAVALFGCFMARVAAIPIHQDIALQEMFDVISLTSSLFVLMSESVQKEIERISTTKQKVLWPPKVVRLRTTDLGSAKRSDIENVFGKSARKDEHLISQNDLAYLEFSRSPVGELRGIELSHSTILHQMNCLDMSLLSLPDSGGSLKHSLSSPRKSKRVFLATVDLRISIGLIVGIMFTIYSGNMLVWAPPKVMEVQGLYAHIISKTRANLLLADFLGLKRVTYDYQLSPNTTRYYSKTQRVDFSTIKWVLINALSVDGELIEVLAERYLKPLGCQQPRNAIIPMLTLSEYGGMVISMRDWIGGGEKLGLGSTFKASDENSSVMIDKEALSRNKVQIIETDVAEMDERSSDCLRIDSFGYPLPDATLAVVNPESSTVVQKGELGEIWVDSPCLSGGFYGLKKESRQIFHAKCRNADGIMEPEFLRTGLLGFTHNGKVYVLGLYEDRIRQRVSWIDQKMHKRLKRDLLVENGTRYHYVSHLLATLASEVREVYDCTIFDVFIGNEYLPVAIVEAEVIRRVIDESDAASTTGAKNRDKIDYTAAPLNEPVLNVIAQKCFDTLNKHHFLRLYCLVVVDCDTLPKIMRSGGLEIANMLCKKRFFEGSLRAEFVKFFVRQSISMIPYGEDVLGGIWSPYASELRSASLSRFMPQLSTIDYRQKSIDDRTGAPLTDFKSIIDILKFRVAQSGDSVAFQNIDPSGKSSLKPLTWKKFELRVYALCNHIMTKTTLKSGEYVVLMYSLSEDFIVAVYACFLLGIVPVPMLPFDSNRIGEDFPAFVGVVKDFDIHEVFVNEDVEKYMKNGPVADALKRMNHRRPKALKVKSTSKITKVSNTASLNSKIAKYQSEARFRDEATTSLVWLHFTSDHYRMGACLSHKNIVSICKVFKETCNLSSKSSIVGCVRHSNGIGFVQACLLGVFLGTTTYLSSPVNFAENPLAFFLSLSKYKVKDVFVTEQMLKYAVTKFTPKGFNLSYLKNMMISTENRVEIDLLKKIARVFQPTKLSAAAASAVYTHCFNPIISTRCYMTVAPVDLYLDPVALRQGYVSIVNQLEFPNALRIQDSGMVPVCTEIAIVNPETCKVCKEGEFGEIWVCSEANVTSFTNGPRGPVDTFSSRQFLGKITDGNPDMTYLRTGDLGFLHQISISKNTVGNAGKKEETATFQPLFVLGKISDTFEVMGLHHFPIDIESTIESCHPEIYNNGSCVFKASDFTIAICEARKMKNLAALVPLIVNTVFSKHHIIIDIVAFIKKGEFPISRLATKQRARIVDAWVQGIIPIKVLYGINFGENSMIKLIKEIDEVARDDPVTGLKNPAQSYYDNADDDIFGGNGTMLNLNTEGEVDNASLTQASINQSIHQPSIYQNSLNHSSLNQASMYQGSINQGSINHGSINQGSTRQSFSTQGSIRSAAESGYSHH
>XP_025337101_Candida_duobushaemulonis
MDDHERVASGPQFMDSRDLPLDMMMILKKLEEDFFVNKTIDQWTYINRREEIMKQVNKLHQSQQKAVPLDAESLEKVLMPRKRPEGEAFFRHSMARILKERASLQKQDLAFQVLDSKGKESQSISWEKLYLKATKVAADLKHRHQLKPNDTAVLLYKDGEVCEFAVALFGCFMARVAAIPIHQDIALQEMFDVIALTSSSFVLMSESVQKEIERISTTNQKVSWPPKVVRLRTTDLGSAKRSDIENVFGKSARKDEHLNSQNDLAYLEFSRSPVGELRGIELSHSTILHQMNCLDMSLSSLPDSGGSLKHSLSSPRKSKRVFLATVDLRISIGLIVGIMFTIYSGNMLVWAPPKVMEVQGLYANIISKTRANLLLADFLGLKRVTYDYQSSPNTTRYYSKTQRVDFSTIKWVLINALSVDGELIEVLAERYLKPLGCQQPRNAIIPMLTLSEYGGMVISMRDWIGGGEKLGLGSTFKASDENSSVILDKEALSRNKVQIIETDVAEMDERSSDSLRIDSFGYPLPDATLAVVNPESSTVVQKGELGEIWIDSPCLSGGFYGLKKESRQIFHAKCRNADGIMEPEFLRTGLLGFTHNGKVYVLGLYEDRIRQRVSWIDQKMHKRLKRDLVVENGTRYHYVSHLLATLASEVREVYDCTIFDVFIGNEYLPVAIVEAEVIRRVIDEADAASTTGAKNRDKIDYTAAPLNEPVLNVIAQKCFDTLNKHHFLRLYCLVVVDCDTLPKIMRSGGLEIANMLCKKRFFEGSLRAEFVKFFVRQSISMIPHGEDVLGGIWSPYASELRSASLSRFMPQLSTIDYRQKSIDDRTGAPLTDFKSIIDILKFRVAQSGDSVAFQNIDPSGKSSSKPLTWKKFELRVYALCNHIMSKTTLKSGEYVVLMYSLSEDFMVAVYACFLLGIVPIPMLPFDSNRIGEDFPAFVGVVKDFDIHDVFVNEDVEKYMKNGPVADALKRMNHRRPKALKVKSTSKITKVSNTASLNSKIAKYQSDARFRDEATTSLVWLHFTSDHYRIGACLSHKNIVSICKVFKETCNLSSKSSIVGCVRHSNGIGFVQACLLGVFLGTTTYLSSPVNYAENPLAFFLSLSKYKVKDVFVTEQMLKYAVTKFTPKGFNLSYLKNMMISTENRVEIDLLKKIARVFQPTKLSAAAASAVYTHCFNPIISTRCYMTVAPVDLYLDPVALRQGYVSIVNQLEFPNALRIQDSGMVPVCTEIAIVNPETCKVCKEGEFGEIWVCSEANVTSFTNGPKGPVDTFSSRQFLGKITDGNPDMTYLRTGDLGFLHQISISKNTVGNAGKKEETATFQPLFVLGKISDTFEVMGLHHFPIDIESTIESCHPDIYNNGSCVFKASDFTIAICEARKMKNLAALVPLIVNTVFSKHHIIIDIVAFIKKGEFPISRLATKQRARIVDAWVQGIIPIKVSYGINFGENSMIKLIKEIDEVARDDPVTGLKNPAQSYYDNADDDIFGGNGAMLNLNTGGEVDNASLTQASINQSIHQPSSYQNSLNHSSLNQASMYQGSINQGSINQGSINQGSTRQSFSTQEAPSQKAPGFFANDGPAPDDLPSEFISQKRRSSILGSLKNVNDAVPRMSTSIPHYKGYQEIAQSLQRQKDDFNGATEHERRQSLLPPAVPDYASNDPEESTFLKDLSPNLNNVPRQSILPTMDRDMEYNNSDDYGDEPQNQLVRQEFAPLYEDDEGNLVRPPVINLDPSERYHLLQLKRSVEMSEYLQSRLKYMVDPDETTSVPISETKVNSTTQTHGVDEFDRKLNFDKLRSKLTLQRRQRQQKNGKGFFSGEFFYEPAPPKKSDPVPNGVKLDGYLGQVNKPKFPEQKTEKPVKLFPDQDSKPPVSLQKNRRTDLGAVLGKKDEPQLDKDYLDKTESLIKMKEPSAAQATNNSVGPSSGFNFEINKNSLGNILQTRKDDDERVEKASAATETKSAEDEGKRALFGFSSTSSKDQPKKRSRDEEEDSKPSFSFGNQAASDEKKPLFEPSKPSSDEKKELPKPAFSFGTSEKPTEKKDSSAGFSFGKPSSTPLFGASSTKEGEAGDEKEKKTTEAPKISFGSSKLPEAAPKFSFGSSTNDKPSPGIPFGGSATVKVSDGNKDTPKFSFGSKPEKEDDEADEGPRKKRAAPFSFDSSKSEEKSEPKKDEKPLFSFDKPKDSAPSLLNFGESSKKEATPQFSFGSSSEKKDSTPSFNFGVSEKKTDAPVFGSGSSSEKKDVTPSFNFGATTEKNDDSAPKLAAPSSGSTPAFNFGGSSESKDTTKDAEKEETPKFSFGSSSTKDSTPTFSFGAKKDEGEKKTDAPALGSTAPKFSFEKPKSEEPQDSTEAPKFSFGAAKSVSPSFTFGGSKPADTSFGSKTTEVKETTPVFSVSSKETTPKPFSFGEPTAKPAFNFGSAQTPAFGADSKSTSTFSFGKPETPSIGAQAGGAAAPKPAFTFGQAATADPASIFGASESNAQGSQATPAFGGPSTGPSSTASPFNFGATQAPAFGGPSGAFGGPNPTPGFNFGANTNLAAPQPTQSPFGGPANTSSVFGSRGSTPGAPGNNTFGQPGAGITNPASVFGANPTQSSGGFGMGSNAPPNQFNSAPGSLGAGSRENTPPVFGAGAPAAPGAFGAGQLLNATQEIALKQCWATLLKSWGYDISLSNDDISLKESFVASSIVDAAEEPSKYSSSLNSDGESIVSGASTTLTLSTTATNSSGTKKKKKWGLFRTKPSAPKQVSSQRRMALDDSYLEKYTFISKASDHTRHVFGQHHQLMYDEKKDPLEEDGCDDESTLEKESLSSLETFHTAHSSPNSHHPPQVRQKKSFSLKSVKSSHFVHPALSKGKSKVVHAGIVNMLKNGLLDNMILRFCRARKFNHEDTVQMLVKSVIFKQTEYPAEAWVRESDGPSYINGENQGFIKNLTTGKSFIRGHDKLGNPLFVFQSRKHFAHDSPLLETERFATVMIEWCRLFSREINDSVDAFTVMFDLTGFSLKNADNAPIKFLAQMFEAHYPETLGFIIVHNAPWIFSTVWNVIKNWLDPAVVSKIHFTKGYDELVNLIDAEHIPKYLGGDDTDEVPYIPPTVHDLRPPKRKDLRYKRLRQQRDEAFMRFIDITKKWCESTDPEVSSRYLRDKILLNYQLSDNYVELDPYIRNPGMYDRNGALVVGN
>XP_028888352_Candida_auris
MEDHERVPSGPQFMGSRDLPLDMMMLLQKLEEDFYVNKTIDQWTYINRREEIMKQVNKLHQKQQNARPLDAESLEKVLMPRKRADSDSFIKQSLARILKERASLYKQDLAFQVLDSKGKEQSSISWEKLYLKATKVASDLKHRHQLKPNDNAVLLYKDGEICEFAVALYGCFMARVSAIPIHQDVSLQEMFEIITLTSTSFVLMSESVSKEIERISATNQKITWPPKVIRLRTTELGSAKRSDIENVFGKSAKKDEHLAGKNESAYLEFSRSPVGELRGIEISHCNILHQMNCLDMSLSSLPDSGYSLKQPLSSPRRGKRTFLATVDLRISIGLIVGIMFTVYSGNMLVWAPPKVMEVQGLYAHIISKTRANLLLADFLGLKRVTYDYQSSPNTTRYFSKTQRVDFSTIKWVLINALSVDGELVEVLAERYLKPLGCQQPRNAIIPMLTLSEYGGMVISMRDWVGGGEKLGLGPNFKTTDEISSVMIEKEALLRNTVKILETDVSEMEERSSDSLRVDAFGYPLPDATLAVVNPETSSVVEKGELGEIWVDSPCLSGGFYGLKRESRQIFHAKCRNADGTMEQEFLRTGLLGFTHAGKVYVLGLYEDRIRQRVSWIDQKIHKRLKKELHVDNGTRYHYVSHLLATLASEVREVYDCTIFDVFIGNEYLPVAIVEAEVIRRIIDDSDSSSTSGTKRDKIDYAAAPLNEPVLNAIAQKCFDTLNKHHFLRLYCVVVVDCDTLPKIMRSGGLEIANMLCKKRFFEGTLRAEFVKFFVRQSISMLPHGEDVLGGIWSPYASELRSASLSNFMPQITSIDYREKSVDDKTGAPLTDFKSIVDILKFRVAHSGDSIAFQNIDPSGKSSSKPLTWKKFELRVYAMCNHIMTKTSLRSGEYVILMYSLSEDFIVAVYACFMLGIIPIPMLPFDSNRIGEDFPAFVGVVKDFDIQEVFVNEDVEKYMKNGPVADALKKMNHRRQRALKIKSTSKINKVSNTASLNAKIAKYQSDSRFRDETTTSLVWLHFTSDHYRVGACLSHKNIVSICKVFKETCNLSSKSSIVGCVRHSAGIGFVQACLLGVFLGTTTYLSSPVNFAENPLAFFLSLAKYKVKDVFVTEQMLKYAVTRFTPKGFNLSYLKNMMISTENRVEIDLLKKIAKVFQPIKLSAAAASAVYTHCFNPIISTRCYMTVAPVDLYLDPVALRQGYVSIVNQLEFPNALRIQDSGVVPVCTEVAIVNPETCKLCKEGEFGEIWVCSEANVTSFTNGPRGPIDQFTSRQFLGKIVDGNPDMTYLRTGDLGFLHHINISKNSHNGNAKEETSSFQPLFVLGKISDTFEVMGLHHFPIDIEATIESCHPDIYTNGSCVFKASDFTIAVCESKKTKNLAALVPLIVNTVFSKHHIIIDIVAFIKRGEFPISRLATKQRARIVDAWVQGIIPIKVSYGINFGENSMIKLIKEIDEVAKNDPITGLKNPAQSYYDNADDDIFTGSGTMLNLNTDGEVDSASTAHASSSHSIRYQGSIRSNADSAISRQ
>NP_014736_Saccharomyces_cerevisiae
MDFSIPPTLPLDLQSRLNELIQDYKDENLTRKGYETKRKQLLDKFEISQMRPYTPLRSPNSRKSKHLHRRNTSLASSITSLPNSIDRRHSIYRVTTINSTSANNTPRRRSKRYTASLQSSLPGSSDENGSVKDAVYNPMIPLLPRHTGAENTSSGDSAMTDSLPLILRGRFEHYDGQTAMISINSKGKETFITWDKLYLKAERVAHELNKSHLYKMDKILLWYNKNDVIEFTIALLGCFISGMAAVPVSFETYSLREILEIIKVTNSKFVLISNACHRQLDNLYSSSNHSKVKLVKNDVFQQIKFVKTDDLGTYTKAKKTSPTFDIPNISYIEFTRTPLGRLSGVVMKHNILINQFETMTKILNSRSMPHWKQKSQSIRKPFHKKIMATNSRFVILNSLDPTRSTGLIMGVLFNLFTGNLMISIDSSILQRPGGYENIIDKFRADILLNDQLQLKQVVINYLENPESAFSKKHKIDFSCIKSCLTSCTTIDTDVSEMVVHKWLKNLGCIDAPFCYSPMLTLLDFGGIFISIRDQLGNLENFPIHNSKLRLQNELFINREKLKLNEVECSITAMINSSSSFKDYLKLETFGFPIPDITLCVVNPDTNTLVQDLTVGEIWISSNHITDEFYQMDKVNEFVFKAKLNYSEMFSWAKYEMPTNEKSQAVTEQLDTILNICPANTYFMRTKLMGFVHNGKIYVLSLIEDMFLQNRLIRLPNWAHTSNLLYAKKGNQSAQPKGNTGAESTKAIDISSLSGETSSGYKRVVESHYLQQITETVVRTVNTVFEVAAFELQHHKEEHFLVMVVESSLAKTEEESKNGETTDTTLMKFAETQRNKLETKMNDLTDQIFRILWIFHKIQPMCILVVPRDTLPRRYCSLELANSTVEKKFLNNDLSAQFVKFQFDNVILDFLPHSAYYNESILSEHLSKLRKMALQEEYAMIEPAYRNGGPVKPKLALQCSGVDYRDESVDTRSHTKLTDFKSILEILEWRISNYGNETAFSDGTNTNLVNSSASNDNNVHKKVSWASFGKIVAGFLKKIVGSKIPLKHGDPIIIMCENSVEYVAMIMACLYCNLLVIPLPSVKESVIEEDLKGLVNIIQSYKVKRVFVDAKLHSLLNDNNVVNKCFKKYKSLIPKITVFSKVKTKNALTVSMFKNVLKQKFGAKPGTRIGMTPCVVWVNTEYDVTSNIHVTMTHSSLLNASKIVKETLQLRNNSPLFSICSHTSGLGFMFSCLLGIYTGASTCLFSLTDVLTDPKEFLIGLQNLNVKDLYLKLETLYALLDRASSLIEGFKNKKENINSAKNNTSGSLREDVFKGVRNIMIPFPNRPRIYTIENILKRYSTISLSCTQISYVYQHHFNPLISLRSYLDIPPVDLYLDPFSLREGIIREVNPNDVSAGNYIKIQDSGVVPVCTDVSVVNPETLLPCVDGEFGEIWCCSEANAFDYFVCNSSKNKLYKDPFITEQFKSKMKSEVNNTLSYLRTGDLGFIKNVSCTNSQGEVVNLNLLFVLGSIHESIEILGLTHFVSDLERTVKDVHSDIGSCLIAKAGGLLVCLIRCKERHNPILGNLTTLIVSELLNKHGVILDLCTFVRTKGISPKNSSMIMEVWAKNRASIMQAWFDQKIQIEAQFGINYGENISIYLLSDYEKDNI
>XP_018219315_Saccharomyces_eubayanus
MNVVFVALILIIEQSIPIESVYCSELGLMDFSIPPTLPLDLQSRLNELIQDYKDENLTRKGYETKRKQLLDKFEISQMRPYTPLRSPNSRKSKRLHKRNPSLASSTISTPTSIDRRHSIYRVTTMNSNSANGTPRRRSKRYAASLQSSLPGSADEKALGKDTVYNPMIPLLPRHIEPEITSGGDTTMTDSLPLILRGRFEHCDGQTAMISINAKGKETFITWDKLYLKAERVAHELNKSHLYKMDKILLWYNKNDVIEFTIALLGCFIAGMAAVPVSLETYSLREVIEIIKVTNSKYVLISNACHKQLDNLHSSSNHSKVKLVKNDVFQQIKFVRTDDLGTYTKAKKSSPTFDIPNISYIEFTRTPLGRLSGVVMKHNILINQFETMTKILNSRSMPHWKQKSQSIRKPFHKRIASTISRFVILNSLDPTRSTGLIMGVLFNLFTGNLLISIDSSILQRPGGYENTIDKFRADILLNDQLQLKQVVINYLENPESAFSRKHKIDFSCIKSCLTSCTTIDTDVTEMVVHKWLKNLGCIDAPFCYSPMLTLLDFGGIFISIRDQLGNLENFPIHNSKLRLQNELFINREKLKLNEVECSITAMINASSSFKDYLKLEAFGFPIPDVTLCVVNPDTNTLVQDLTVGEIWISSNHITDEFYQMDKVNEFVFNAKLNYSEMFTWARYEMPSSESQAVTEQLDTILNICPANTYFMRTKLMGFVHNGKIYVLSLIEDMFLQNKLVRLSNWAHTSNLLHVKKPGQPSTNISKPVVEEIVKSANTSALSVEAFSECKRTVESHYLQQITETIVRTVNTVFEVAAFELQHHKEEHFLVMVVESSLAKTDEESKNNAATDTTLVSFNEKQKIKVEAKMNDLTDQIFRILWIFHKIQPMCILVVPRDTLPRRYCSLELANSTVEKKFLNNDLGAQFVKFQFDNVILDFLPHSAYYNESILSEHLSRLRKMALQEEYSMNEPGYRTDGPVESKLALQCSGVDYREESVDTRSHTKLTDFKSILEILEWRISIYGNETAFSDGTNSNMANSSSNNDNNVHKKVSWASFDRIIAGFLKKIVGSKNLLKHGDSVVVMCENSVEYVAMIMACLFCNFLVIPLPSIKEVTVEEDLKFLVSIIQSYKVKRLFVDAKLHTLLNDNNTVNKCFKRYKNLMPKITVFSKVKVKNALTISMFKNVLKQKFGAKPGTRINMTPCVIWINTEYDVASNVHVTMTHSSLLNASKIIKETLQLRNNSPLFSICSHTSGLGFMFSCFLGIYAGAATCLFSLTDVLIDPKEFLIGLQNLNVKDLYLKIETFYSLLDRASNLIEGSKNRKETLNSNKNNTSSSVRGDVFKGVRNIMIPFPDRPRVYTIENILKRYSNISLASTQINYLYQHHFNPIISLRSYLDIPPIDLYLDPISLREGIIREVDVNDMTMNGGTYIRVQDSGVVPVCTDVSVVNPETLLPCVDGEFGEIWCCSEANAFDYFVCNGSKNKLYKDPFITEQFKSKMKSEMNNTLSYLRTGDLGFIKNVSCTNSQGEIIGLNLLFVLGSIHETIEILGLTHFVSDLERTVKEVHADIGSCLIAKAGGLLVCLIRCKDRHNPILGNLTTLIVSELLNKHGIILDLCAFVKTKGISPKNSSMIMDVWAKNRASIMQAWFDQSIQIEAQFGINYGENISIYLLSDYEKDNI
>XP_033769232_Saccharomyces_paradoxus
MYPKESQKCNTCSHKRSTRVFQFHSKARAIELRPMDFSIPPTLPLDLQSRLNELIQDYKDENLTRKGYETKRKQLLDKFEISQMRPYTPLRSPNSRKSKHLHRRNTSLASSITSLPNSIDRRHSIYRVTTINSTSANNTPRRRSKRYAASLQSSFPGSTDENASVKDAVYNPMIPLLPRNLGAENAASGDSAMTDSLPLILRGRFEHYDGQTAMISINSKGKETFITWDKLYLKAERVAHELNKSHLYKMDKILLWYNKNDVIEFTIALLGCFISGMAAVPVSFETYSLREILEIIKVTNSKFVLISNACHRQLDNLYSSSNHSKVKLVKNDVFQQIKFVKTDDLGMYTKAKKTSPTFDIPNISYIEFTRTPLGRLSGVVMKHNILINQFETMTKILNSRSMPHWKQKSQSVRKPFHKKIMATNSRFVILNSLDPTRSTGLIMGVLFNLFTGNLLISIDSSILQRPGGYENIIDKFRADILLNDQLQLKQVVINYLENPESAFSKKHKIDFSCIKSCLTSCTTIDTDVTEMVVHKWLKNLGCIDAPFCYSPMLTLLDFGGIFISIRDQLGNLENFPIHNSKLRLQNELFINREKLKLNEVECSITAMINSSSSFKDYLKLETFGFPIPDVTLCVVNPDTNTLVQDLTVGEIWISSNHITDEFYQMDKVNEFVFKAKLNYSEMFAWARYEMPTNESQAVTEQLDTILNICPANTYFMRTKLMGFVHNGKIYVLSLIEDMFLQNRLIRLPNWAHTSNLLYAKKGNQPPQSKINAEAESTKVTDMSSFGGETSPGYKRVVESHYLQQITETVVRTVNTVFEVAAFELQHHKEEHFLVMVVESSLAKIEEESKNNEATDTALMKFTETQKNKLEMKMNDLTDQIFRILWIFHKIQPMCILVVPRDTLPRRYCSLELANSTVEKKFLNNNLSAQFVKFQFDNVILDFLPHSAYYNESILSEHLSKLRKMALQEEYTMIEPEYRNGGPVKPKLALQCSGVDYRDESVDTRSHTKLTDFKSILEILEWRISHYGNETAFSDGTNTNLANSSASSDNNVHKKVSWASFGKIVAGFLKKIVGSKIPLKHGDAIIIMCENSVEYVAMIMACLYCNLLVVPLPSVKEFTIEEDLKGLVNIIQSYKVKRLFVDAKMHSLLNDNNVVNKCFKKYKSLIPKITVFSKVKAKNALTVSMFKNVLKQKFGAKPGTRIGMTPCIVWIDAEYDVTSNIHVTMTHSSLLNASKIVKETLQLRNNSPLFSICSHTCGLGFMFSCLLGIYTGASTCLFSLTDVLTDPKEFLIGLQNLNVKDLYLKLETLYSLLDRASSLIEGFKNRKENVSSAKNNTSGSVREDVFKGVRNIMIPFPNRPRIYTIENILKRYSTISLSCTQISYVYQHHFNPLISLRSYLDIPPVDLYLDPFSLREGIIREVNPNDAAISGGTYIKVQDSGVVPVCTDVSVVNPETLLPCVDGEFGEIWCCSEANAFDYFVCNSSKNKLYKDPFITEQFKSKMKSEMNNTLSYLRTGDLGFIKNVSCTNSQGEVINLNLLFVLGSIHESIEILGLTHFVSDLERTVKDVHGDIGSCLIAKAGGLLVCLIRCKERHNSILGNLTTLVVSELLNKHGVILDLCAFVKTKGLGPKNSSMITEVWGKNRASIMQAWFDQKIQIEAQFGISYGENISIYLLSDYERDNI
>XP_003675130_Naumovozyma_castellii
MDFSIPPNLPLDIQNKLNELIQDYKDENLTVKGYETKRKLLLENHKVHTTNPFFSHNSINSSMTMSHKSNVMHIPGRNQSLYLNNVAADSTSTMSSPVSKRESIAEMQHSIYRVTTINSNSGFSTPRRYKRKSSSIQLSLPFNSSQYNSSDGSEESNHVVYDPMFPLLPRPLEEKKSNGPIGSLPLIVRGRFEHYGSENAMISVNSKGKETFISWDKLYLRAEKVANELTKHKLYRMDKVLLWYNKEEIIEFTVALLGCFIAGMVAVPISFESYSLGEIIEIIKLTNSKFILLSNECHKQLDNLHSTSNNTKIKLIKNEFFQQITFLKTDDLGTYSKAKKSTPTFDIPNVSYIEFTRTPLGRLSGVVMKHKILINQFVILSDILDSRSMPHWKKKNIRRPFDKKIPQQTSYTGLASRFVILNTLDPTRSTGLIFGVLFNIFSGNLLISVDTALIEKPGGYENLVAKYRADILLNDQLQLKQIVINFLENPELAISKKKQKVDFSCIKCCLTSCTTIDTEVTEMVVHKWLKNLGCIDAPLCYSPMLTLLDFGGIFISTRDQLGHLENFPIHDSKLRLQDQVFVNKEKLKSNIVESSITAMINSSSSFKDYLKLETFGFPIPGMTLCVVNPDDNTLVPDLSVGEIWISSNFVTDEFYQMDKVNDFVFKAKLNYPKMFSFLSQSNELPERSSSSNISKISEKLDTVLTVCPANTPFLRTKLMGFVYNGKIYVLSLIEDMFLQNKLVRLPNWSHTSDLSKVKKVHKHTHSSGKNSISSRASTIKDDSTAKELTTVGSKRQVQTHYLQQITETVVRTVNTVFEVSAFEINENKDEHFLVMVVESSLAKSKESMTSPDGVLISMTDRQKAQFEKSMNDLTDQIYRILWIFHKIQPMCIVVVPKDSLPRRYCSLELANSTVEKKFLNGELQSKFVKFQFDNIILDFVPHSGYYNESIFSEHLSNLRRTCLGDIIKAKDPNIDMKSMWQTSGIDYRDTSLDVKDRTKKLTDFKTILEILEWRIANNGNEAAFTDGGNSTYANSNNNENNFHSKVSWKSFGHIVGSFLKKIVGSKVPLSPNDRVIIMCDNSVEYVAIVMACFYCNFVIIPLPIFDENNVGDEFQFLTTIIKSYKVKRIFVDARTHNLLDNHPATNKIYKRYKALIPKITVFSKIKIKSDLTIRIFKNTLLKRFSYRPGVKSNTSPCVVWVNQKYDTLSNIHVTMTHHILMNSCKILKETLQLSNDSSLFSVCSHTFGIGFLNSCLLGIYVGSTTSLFALSDVTAEPRDFLFGLQNLPVKDLFLELNTFRMLMEKASMVLKSSAQSRGTKSSSKDSGKNSSKSSILRADFMRNIQNLMIPFSTRPDTVTVENLLRKYDSILITSTQINYVYEHHFNALISLRSYLDIPPVDLYLDAVSLREGIVKEVDPSITNETEYIRIQDSGTVPVCTDVSITNPETLLPCFDGEFGEIWCCSEGNVFDYYISDGDKKLLKDPFITQQFKSKFDKKVDNGLTYLRTGDLGFIKNVTCKNSEGTPINLNLLFVLGSINETIEVLGLTHFVSDLERTVKATHGSIINCIISKAGGLLVCLVQCSDSVQGKLGNITSLIVSGLLNVHGIVLDLCTFVKMKTSRRYNVSDWANNRTTVMEDWFSQELEIEEQYGINYGENISIYLLSDFEKGN
>XP_003668687_Naumovozyma_dairenensis
MDFSIPANLPIELQNRLNELIQDYKEENLTRKGYETKRLQILEQYGIRKTAYQYQSKNGRNSTIKSSSTLRMSPANGNNNNNKNKKDTIYLPGRNQSLYIKNTNISVATQNNNSLNDLSSAIYSPPINTRDSISDMQKSIYRVTTMSSNSSRRHKRKSSTFQLSLPFNSSSHTTSPSLSSSHSNSSHPVDSSCSSKKKIYDPMFPLLPRPIENENESMPNANTPNSNNKTNPVASFGSLPVILRGRFENNNDENAMISLNSKGKETFISWDKLYLRAEKVANELNNSKNKLYKMDKILLWYNKDEIIEFAVAILGCFIAGMVAVPISFETYSLGEIIEIIKLTNSKFILISNECYKQLDNLHSTQNNTKIKLIKNDFFQQINFLKTDDLGTYSKAKKSSPVYDIPNISYIEFTRTPLGRLSGVVMKHKTLITQFQILSKIIDSRAMLHWKKKNHIMRPYDKKPAHRTSSTYTLQNERFIVLNTLDPTRSTGLIFGILFNIFTGNLLISVDTKLIETPGGYESLISTYRADILLNDQLQLKQVAINYLENPELSIAKKKRKIDFSCIKACLTSCNTIDTEVTEMVVHKWLKNLGCLDATLCYSPMLTLLDFGGIFISTRDQLGNLQNFPIHNSKLQLQDQLFVNKEKLKSNIVESSITAMINSSSSFKDYSKFETFGFPIPGTMLCVVNPDDNTLVSDLNVGEIWVSSKNLTDEFYQMDKVNDFVFKAKLNYSKMYSFINDSSASLNNPDEINVMREKLDTILNVCPSNTSFLRTKLMGFIHNGKIYVLSLIEDMFLQNKLIRLPNWAHTSDLNKAKKNRTSSSKHESNSTIDTINMDSDSNKDIEREDENIKPMKREVQTHYLQQITETVVRTVNTIFEVAAFELNDNKEEHFLVVVVESSLAKLTPTYGDSSLLVTSSRQKDLFEKSMNDLTDQIYRILWIFHKIQPTCILVVPKDTLPRRYCSLELANSTIEKRFLNGELDSRFVKFQFDNIILDFIPHSGYFNESIFSERLSTLRRTCLEDIHKARIADFQMNSIWQTSGIDYRDTSLDPRNPLKKLTDFKTVLEVLEWRIINNGNEFAFSDGSNSSFATINSNENNIHKKVSWKAFDLIVASFLKKIVGSKVPLKNGDRVIIMCDNSVEYVAMVMACMYCNFVIIPLPIFDENNIEEEFEFLKTIIKSYKVKRMFIDAKTHNLLENNPTVNKYYKRFKPSIPKITIFSKVKQKTGVTIRIFKTILKDKYGYKSGSKSNTNPCIIWISREYSVTRNLHVSMTHHILMNNCKILKETLQLSTDAPIFSLCSHTTGPGFIHSCLLGIYVGSTTNLFSISNVMTDPKDFLFGLQNLNVKNLYLDMKTFRIILEKAYNLIRALPYTKDGKHHSSSSSSSKNISTAVLRSDFLRNVQNLMIPFINRPQTVLVENLLKRYNNVFVSPTQINYVYQHHFNSLISLRSYLNVPPVDLYLDTVSLREGIVKEVDPAITDESEYVRIQDSGIVPVCTDVSVVNPETLLQCYDGEFGEIWCCSEGNAFNYYICDEENNKLSKDPFITEQFKSKFKKDVDDGLTYLRTGDLGFIKNVSVPDSQGDLINLNLLFLLGAINETIEVLGLTHFVVDLEKTVRLAHPSIITCIVSKAGGLLVCLVKCKDTVQDKLANITALIVTQLLNGHGVVLDLCAFVATRGSMGYSLTDWPKNRDIVMENWLSQDIEIKEQYGINYGENISIYLLSESQRND
>XP_003959388_Kazachstania_africana
MDFSIPPTLPVNLQNKLSDIVQDYKDGNLTVKGYETKRLQLLENSTSDPKRSVSNVRANTIRIPGRNQSLSSTLIQKRSSNLNLLSRNDSVYRVTTNSSIASPSIMGTSIRHKRHSSTQLSLPSRDILSNGSYNPMVPLLPRKVLKNDNTLMASLPSILRGRSENYAGQNAIININSKGKETFISWDKLYLRAEKVAHELNKNNLYKMDKVLLWYNKDEVIEFAVAILGCFIAGMIAVPVSFDIYSLGEIIEILKTTNSKFILISNDCYKHLDNLYSANNNKIKLNKNENFSNVIFCKTDDLGTYSKAKKHAPTFDLSTIAYIEFTRTPLGRLSGVVMKHKVLNSQLSLLAKILNSRTMPHWKKNEIMKPHNHKIKPIAANKKLSGRFNLVNTLDPTRSTGLICGIFFNVFSGNLLINVDDNLLSKSGSYENIIDKYRADILLNDQLQLKQIVINYLENPDVVAERRKHKVDFSCIKCCLTSCNTIDVDVTDMVVNKWLKNLGCIDANLCYSPVLTLLDFGGIFLSIKDQLGHSSNFAIHNAKLRHQDELYINKEQLKGNCIETSIDAMASSTSSFKDYLKLETFGFPLPETLLCVVNPDDSTLVPDLTVGEIWVSSDNLIDQFYQMDKVNDFVFKAKLNHTKMFSFISESSDEDLANFAIERLNFISSICPPTTQFLRTKLIGFVYNGKVYVLSLIEDMFLQNKLLRLPNWAHTSDLKKEKASSSGNTASTGGTTIVGNQLNESSLSLPSLATRRVVQTHYLQQITESIVRTVATIYEVSAFELNHHQSEHFLVVVVESSLAKKPQLPANLQSGSSDRSLLAGASQKDKDVLEKKMNDLTDQIYRVLWIFHKIQPMCILVVPKDTLPKRYCSLELANSIVEKKFSSGELNSSFVRFQFDNVILDFVPHSNYYNESIFSQHLSVLRRSFIESTLDVDKDQIDKSFWQTSGIDYREYSYDGKSPKKKVTDFKSILEVLEWRIEKQGNETAFNDGDSNTTSNSNDNNVHKKVSWKTFDLIVGSFLKKIVASKTPLKSGDKVIIMCENAVEYVAMVMACFYCNLVIIPLKPLSERNLKYDFRDLANIIKSYKVKRVFMDSKVNNFLSNNTVANKLFKNYRYLFPKITVFSKLKKKQGINIKLFRNVLKDKFGHQRDNKLNTAPVVIWISNGYDVSNNIHVAMTHFTLMNSSKIIKETLQLGPNSPIFSLYSHTRGLGFIMSCLLGIYVGTSTDLFSYSTVMSDPKNILLGIQNLNIKNLYMNIETFGSLLDKASNLMKSKAEIVKHKGSQRSSASNLRFDFFKDVENLMIPFSGRPRTTAVENLLNRYQSILLSVEQINYVYEHHFNSIISLRSYLDLPPIDLFLDPVSMREGIVEELNPNSAEAIGALRLQDSGVVPVCTDVSIVNPETLVPCLEGEIGEIWCCSEGNASNYAIMNKNGTLTKDDFIDEQFKSRFEKDSYNGLTYLRTGDLGFIKNVQVTNTKGDLISLNLLYVLGPINETIDVLGLTHFVGDLEKSVKDAHHLIKNCIISKAGGLLVCLIRCKDNTSTKYGNITALLVSELLNKHGVVLDLCSFVKSDCNNRILNESWSSNRFTIMQEWFNRKITIGAQYGVNYGENISIYLLSDFEKENK
>XP_022465989_Kazachstania_naganishii
MPTLDFSIPPSLPVDVQEKLNELIQDYRDESLTVKGYEKKRAWILDRYQEKMGQKLMRSATNVDKRKNIHIPGRNQSLSSTLINKNLISPRSSVNRNSLNDPPSLKSPRKIGTTSEYADSPHSIYQVTTNSNKMFSDLSSSGDLFRTPTRQNAKSNGRNTSSVQLSLPSHDVLDDNQEYIPMIPLLPRVTNIDHAEFSPNQSSLLSILRGRFEHQESQTAMIAINSKGKETFITWDKLYLRAEKVAHELGKSKLYKMDKVLLWYNKSESVTFIVALLGCFIAGMVAVPISFETYSLAEIMEIIKSTNTKTILISNECHKQLDSLHSTTTNTKVKLNRNELFRDISFLRTDDLGTYSKAKKQSPTFEVPNIAYIEFTRTPLGRLSGVVMKHNILIEQFNAMADILNSKKMPYWKKTNIRKPFNRRVPLTIATKESNAKFMILNTLDPTRSTGLVLGVLFNIFSGNVFVTVDNKLITKSGGYENLIDRYRADILLNDQLQLKQIVINYLENPLVLAERRKHKFDFTCIKCCLTTCTTIDTDVTEMVVHKWLKNLGCIDAPLCYSPVLTLIDFGGIFVATKDKLGGLDNFPIHNSKLRLQDELYVNKQKLRANTVEPSITAMLNSSASFKDYIKLETFGFPMSNTMLCVVNPDDATLVPDLCVGEIWLSSDNLVDEFFQMEKVNEFVFKAKLNYAKMFTFINESKTSKSTELPKERLQTILNVCPGGTQFVRTKLMGFVHNGKIFILSLIEDMFLQNQLIRLPNWSHTSDVSRAVPSSSTTKKNVSDCKTVKSSESSNISISDRVSISNQKGKRVVETHYLQQITETLVRTVATVSDVSAFEINRHKEEHILVMVIESSLAKKRSPESVNADMSIVSTTVKQKEDLEKKMNELIDQIYRILWIFHKIQPMCIVVVPRGSLPRRYCSLELANSTVERKFVMGELDSKFVKFQFDNIILDFIPHSGYYNESIFSEHLSRLRRAYIEDMDSYYGQYGSELPLKWQTSGIDYRDTSYDLRTTNKQLSDFENILELIEWRVKKLPNEAAFTDGSDASSTSSNNNDNNIHKNVSWKTFDQIVGACLKKIISSKTPLKPGDKVVIMCKNSVDYVAIVMACLYCHMVIIPLEPITEATAEEDLQLFSQIVKGYRVKRIFIDGSSNNLLMNNNTVSRHFKSIRNTMPKITVVSKLKRKHGVNIALFKNILKLKYSCKVASKANSLPCMIWINQDHSITNKLHIKMNHSALMNFCKITKETLQLPTTSPIFSLCNYTTGFGFMLSCFIGPYVGTTTHLFDVEEFLSAPKAFLLGIQNLNARDLYFTLGMFHRVLERASSVLVNGSKDVASNKSKNLHKNTSKLIPYFFRNVKNIMITFVGRPSFLSIENLLARYQKVVVSPYQINFVYQHHFNPIVSLRSYLDIPPIDVYLDPVSLREGVIREVDPTSSRVYNALRLQDSGVVPVCTDVTIVNPETLLPCLEGEIGEIWCCSEANVHDYVLFNANGQLSKDKFITEQFQSKFNKEVANGLTYLRTGDLGFIRNIQSTNREGDLISLNLLYVLGSINETVDILGLTHFVTNLEKTVRDAHPSIMNCVISKAGGLLVCLIQCRNGKVERHGNLTALVVAALMSSHGVILDLVSFVKFDQNGVCKKNWNVNRHNIMESWFDQELRIESQFAVNYGENISIYLLSDFEKDT
>XP_448935_Candida_glabrata
MESRVDLSVPSNLPLGIQYQLNELIQDYKQENLTIKGYQTKRRQLLENYELQTNSSKISLSSSLYSRDTSTIDLERPNDPSRFSNSRPTSSYVTSTKGKERQTNTHYRSFSDDLMTSPNYNTTSRLSNIIAHKTMRQNSVYRVTTMNSASKNSLPLASPAKFKRKSQYSLASSVDDASLSGQSEMEGSYTPMIPLLPRKPSYVSPENKEVETIAKEFLPSILRKRFEYFNGQTAMISINNKGKETFITWDKLYLRAAKVAHELTKEQLYKMDKVLLWYNMEDSIEFAVALFGCFIAGMVAVPVSFQTYSLSDIIEIIRMTGAKLILISNNCQKQLDNLHSTSNHNKVKLVKSEVFKSVKFLKTDDLGIYSKAKKSVPIFETPNIMYIEFTRTPLGRLSGVVMKHKVLMDQLSLLALILNSRVMPHWKRKNNVIVPLKQKSLNVTSVADRFVVMSSLDPTRSSGLIFGVLFNLFSGALLIAANSQILQTPGGYEHLIDKYRADVLLNDQLQLKQVVINYLENPELTLTKKHKIDFSCIKYCLTSCNTIDTDVTDMVIHKWLKNLGCIDASLCYSPMLTLTDFGGLFFSLRDELGNLDNFPVHDSKLRLQDELYISREKLKKNIIEPSVTAMINSSSSFKDYLKVEPFGFPIPGSILCVVDPDDNTLVNDLTVGEIWISSDKLTDEFYQMDKINEFVFKAKLNFNKMFAFAKSDEYIDTNDDFKNSLERVETIYNICPKATHFLRTKLMGFVFNGKIYVLSLVEDMFLQNRLVRLPNWAHTSNLLHTKPEKKDKNYTSELKDSAQSSLHTRNREENKKLIKRSVESHYLQQITETLVRTVNTVFEAVTFELNHHKEEHFLVLVVESSLARDPRRVNYDKDEHLLEISNKEKFNTEKKMNELTDQIFRILWIFHKIQPMCVLVVPRNTLPRRYCSLELATSTVVKKFYNGELDASFAKFQFDNVILDYIPHSSYYNESIFSEHLSALRFKALKEAIDVRQDDSMPYENDNWQASGINFKDFSIDDKSGKSMKSFHSILEILEFRISASPNDLAFNDGGSSSKTTSGNTSNNIHKKVSWKAFEVICASFLRKIVVSKTPLKPSDCVIIMADNSVEYIAMIYACFYCNFIVIPVPSVTVENANKIIGPLVKIIKNYKVKRIFMDAKNYVLVDSHNIVSKIFKTYKQNFPKITVFSKVKRKNTLTLSIFKKTLREKYSLKGKKHNNSPCFVWTNLMSSTEQDIHPTMTHSTFLKTCKILKETLNMSNDRVIFSLCPDSSISSFTINNLLGVFIGCPTNLFNISDFKNDPVDFLIGIQNLNVKEIYLPLSVLSTVLEKANQLLENNKKAGYQNTTKKNSNSTSLLRSDFLRNVQNLIIPFSGRPNSAMIEKLLKRYSNVMISTNQICCTYEHKFNPIISMQTGIDTIPKYMYLDPTALREGIIDEISLTEVGSEGYIRIQDSGCVPYCTDVTIVNPETEVPCIDGEYGEIWCCSEANVYSYYLSDKKLRKDPFITSQFSSKLKGEADKGLTYLRTGDFGFIKSVNFVDHNGVLNRKKLLFILGSMNETVEILGLTHFVIDLEQTVKNVHSSISDCYIAKMGGLLVCLIRTRDRLLSKYANLCALITSSLLDKHGVILDMCAFVRVPKFNDSTSPAPPNWSKERLSLFKRWLQCELQIDSQFGINYGENISMYLLSEFENN
>XP_004178511_Tetrapisispora_blattae
MDFSVPSNLPPHIKNLLYDLIQDYKEENLTRKGYESKRKNLLEDAHTSVPVSSSSSHNRSFVSTSNEFRRTPTVGSNNYIFPNDLRHNSNENSMSSPRYHISSKTSFTSANSTQLSLPRQNSIYRVSTAKSELNFHKRTNSIQLSLSSSDIPLDTYEPMIPLLPRKQDKIIMDSLPSILRGRFENYPNMTAIISIDEKGKDNYISWYKLYLRAEKVAHELVVKNSLYKMDKVILWYNQEDMIEFTVALLGCFIAGMVAVPVSFETYSLTEVVEIIKLTTSKHVLLSNECYKQLDNLHSSTSNNKIKLIKSDAFSQIHFIKTNDLGIYSKAKKKVPTFDIPNVSYIEFTRTPLGKLSGVVMRHKILAKQFDTLAKILDSRSTSTWEKKQIKKSHSHRDPSNRYTIMNSLDPTRSTGLICGVLFNIYSGNLLISVDKNILKRAGGYEEVINKYRPDILLNDQLQLKQVVINFLDNPELTNNKTQKMDFRCIKCCLTSCTTIDTDVTDMVVYKWLNNLGCSDAATCYSPMLTLQDFGGIFISLRDQLGRLENFPIQTPTLRLQDELYVDKEKLRVNIVEPNVNASLNSSISFNDYLRMNTFGFPIPDATLCVANLDDATLVPDLTVGEIWISSDSITNEFYQMERINDFVFNAKINYSKMKTMCSSSSNSVQSLERVSTIKSLVSPAKNFMRTKLMGFIHNGKIYVLSMIEDMFLQNKLVRHSNWAHTSDLSRAKVSPSRTTAPIPNLNSPATSSNNPTKSDVEEISSERSLRSKRVVQTYYLQQISETLVRTVATVLEVSAFELPHNRDEHFLVMVVESSLAKSDSTMLGISSARQTKLEKTMTDFTEQIYRILWIFHKIQPVCVLVVPPGSLPRRYCSLELANSTIEKQFLNGELKSNFVKFQFDHVILDYIPHSLYYNESIFSTHLSELRRTYLKEIYEVLSHNQDGTGFQSSKIDYRESSFDPRTNKKLSDFKNIIEVIEWRLSNSQNETTFSDGMNNPQTNSKDSNNTNTQVSWKLFEKIVASFLKKIIGSKVPLKRGDHVVVMCENSVEYLATIIACWYCNLIVIPLDVLREENAEHDMHFFIDVIKTYDVKRVFFDNKTVYLIENHLIISKLYKDVKHQIPKTTNISKIKKRSDLTIKLFKKPISEKFPSRKSSNPNSITCLIWINRDSDTTEDIHVQMSHSILMNECKILKETLHLSHENTLFSLSPHTYGIGFILSVLLGTYVGCVTTFFSLRDVLSSPKDFLIGLQNMNVKDIFFELETFYLLMAKAAEVLEGGKTKPTNNKKDNKISHTVLSPDFFRNVKNIMIPFSNRPRTLTIESILKKYSSISINPARINFVYEHIFNSNISLRSYLNIPPVDLYLDPCALREGLIKEIDPSAVGSDGYLRIQDSGVVPVCTDIAIVNPETKMQCYSGEFGEIWCCSEANAYDYYLFKSDLKNTKRKLIKDQFITEQFKTKIEGNGDTGLTYLRTGDLGFIKNVTVTDSVGSVKNLNLLYVLGSINESIDHLGLTHFVTDLEQTVKTVNKSILNCIIAKTGGLLVCLIKTKAKGCNYATLTTLVVSQLLNRHGVILDLCAFVKPGNTSSILPESWSKYRKTVMKKWFSGNLPIITQFGINYGENMSIYLLSDFNNAN
>XP_003686077_Tetrapisispora_phaffii
MDFSIPPELPLVLQNQLNELIKDYKEENLTSKGYETKRKQLLDKYRNNEQKLLLSKHSNLSLNINRREPDLYGSLRISNSSTSSADASNLQDSLKYNRSSIDSTREDYKVGSVRQNQIYRVTTTNSNSTLFSPRKHKQSSSLQLSLNSYESGLESYTPMTPLLPRLESLLESTFLPLILRGRYNHYEKETAIISINEKNKESSITWGKLYLRAEKVAHELKKSQLKKMDKVLLWYNKDEVIDFTVALLGCFIADMIAVPVSFQTYSLVEIIQIIKLTNSQFSLISSECHKQLDNLQTTNNNTKIKLIKSGFISQVTFLKTTDLGTYNKAKKMTPTYDVSQISYIEFTRTPLGRLSGIVMKPRVINDQLTMLSKIIDSRAMPHWKKGEINRSYKTRTAEKGFTILNTLDPTRSTGLICGVLFNIFSGNLLISIDNSLTTKPGSYEELIYRFSADILLNEQLQLKQVVIGYLEDPKVINSRKQKINLSCIKCCLTCCTTIDTEVSDMVVHKWLKNLGCYDANICYSPMLTLPDIGGIFISLKDQLGMLDNFPIHNTKLRLQDDVFINKEKLKGNIVESSITAMINSSSSFTEYLRLTTFGFPIPNATVCVVNLDDCTLVPDLTVGEIWISSKSLTDEFYQMDRVNEFVFHARINFQKMFSFVKGNTLEAAQSKEKINTIMSIVPPSTQFLRTKLMGFVHNGKIYVLSMIEDMFLQNMLVQLPNWSHTSDITRAKKPIPSPNKSVNNFVEKNDNELTLEKGPKRIVQTYYLQQITESIVRTVSTVSDVAAFELNHNSDEHFLVIIVESSLSRSTLFQEDNLLVQSKEKLKKREQKMNELTEQIYRILWIFHKIQPLCVLVVSPNTLPRRYCSLELANSTIESKFQSGELVANFVKFQFDNVILDFIPHSLYYNESIFSEHLSNLRHLALEQERGSDGENQRMILQTSGVDYRDIVYDHRTNKNLGIFKNLLDILEWRIEAFPNESAFNDGTFKGSSKENENNIHKNISWGTFHNIIASYLRKILTSKMPLNKGDRVVVMCENSIEYTAIIIACFYCNLVVLPIDIINEDTAAEDISYLTNIISSFSVKRLFVDGNTNFLLESNTTISRLWKKEKAVIPKVTNISKVKIKTDVSIKMFKTYAIQKRQKLNSNTSTCLIWVNRDNSPIKNTHPTMTASSLLNSCKILKETLEITNDDTLFSLCNYTHGLGFIIGNLLGIYAGCYTNYFTMDDIFVNPNNLLFGLQNMNVKNLFLTPSLFYAMISKASNVIDSEKTLKVNVPSKKNPATATIKPDFLRNVKNIMIPFTGRPKTTTIENILKKNGNVQVSIEQISYIYQNQFNFNISMRSYMGIPPVDIYLDRSALREGLIKELNGSDRMKSGLRIQDSGVVPVCTDVVIVNPETKKPCHEGEYGEIWCCSEANVSDYFISRDANDKSSKVKLTRDTFVTEQFKSKMDESNDNGLTYLRTGDLGFIKPLKCLNNDGEEISFNLLYVLGSIGDIIDILGLTHFVGDLESTVKETNPNIVNCIIAKCGGLLVCLVKCKETTKQIYANLTVLITSQLLSEHGVILDLCSFVGKNNIAKDIPENWSLHRTQVIEAWFAQTLNIESQFGINYGENISLYLLSDLERS
>XP_001644794_Vanderwaltozyma_polyspora
MDFSIPPELPIALQNQLSNLIEDYKVENLTRKGYETKRNELLDKYTRNQQALLYASRNSTVSVSTNTREHNLSTRIILPSNKRFIDDNASYKSQDTFLPYPPTDIYKQDLSTYNNNTNTTTNNKIGITKHERRSNSIYRVATSNSSSVLSTPRHKKSSSLQLSLHSNDAFVKAYNPMIPLLPRIPEESSHDSLPSILRARYENYEKQTSIISIDNKGKENSISWAKLYLRAEKIAHELNKSRLYKKDKVLLWYNRDEVIEFAIALLGCFIAGIIAVPVSFETYKLGEIIQIIKLTNSSYVLISNECHKQLDNLQTTSNNTKIKLIKDEFFSQLTFLKTSELGTYSKAKKNAPTFDIPDISYIEFTRTPLGRLSGVVMKHRALINQLKMLVKIMDSRSMPHWKKNSILIPYDKAASVNRYTILNSLDPTRSTGLVLGLLFGIYSGNLLISISDTILKTPGNYEDIINQHKADVLLNDQLQLKQVVINYLENPKATISKKNKIDFSCIKCCLTSCINIDTDVSDMIVNKWLKNLGCVDAAMSYSPILTLPDIGGTFISVRDHLGKIDNFPIHNTKLRLQDELYINKEKLRGNVIEPSITAMINSSNSFTDYMRLTTFGFPIPDSTICVVNLDDCTLVPDLTVGEIWISSKSLCDEFYQMDRVNEFIFHAKLDYPRMLSYTKGTSITAVQANEKINMIMNLCPPSTNFLRTKLMGFVFNGKIYVLSMIEDMFLQNKLLRLPNWAHTSDMSKEKESNTAIKALGSDTTISDSNNDSENSGPKRIVQTYYLQQVTETIVRTVPSVSDVSAFELNHNNDEHFLVLIVESSLAKNTIAGGEPALVMTSRQNEKLEKQLNDLTEQIFRILWIFHKIQPMCVMVVANGSLPKRYCSLELANSTIERRFLNCELDAKFVKFQFDNIILDFIPHSLYYNESIFSEHLSTLRRAALADAFPYNMSPRIANREQRSGFEFQETSYDLDSNKNLTDFATILEILEWRINTQGSNSAFSDGTGRSSQNSNDNNIRKSVSWKKFGAIVASFLKKIIQSKTPLEKGDKVIIMCENSTEYAAIVIACLYCNLNVIPLEVISEETAEVDIQYFTNIIKNYSVKRVFIDSKTNNLFENNTIISKIWKRYKSLAPKLTIFSKVKVRSDLSIQLFKKPLAQKFSFKTRPSSKRCVIWINKENDTTKNVHSSMTHQSLMKSCKILKESFKLSRESSLFSICGHTFGFGFLNSVLLGIYTGCQTTLFDIDDFSQNPNNFLIGIQNLSVRDLFLTPETFYLIMDRASTLITSSKKIQLAASQKKKQKNSNSSTILRSDFLRNVQNIMIPFSGRPKTLTIENVIKKYNTISINPNQISYIYQNRFNFHISMRSYLGIPPVDLLLDPRSLKEGLIKEIDPAELANIEGIRIQDSGVVPICTDVAIVNPETLQPCLEGEFGEIWCCSEGNASDYYLSKDASDSTSKNRLFKDQFITEQFRSKIKSDKDNGLTYLRTGDLGFIKRITCQDSTGANIDFNLLYVLGSINETIDILGLTYFVSDLESTVRETHSSISNCIITKSGGLLVCLVKCKKVRDTKFANLTALITSSLLQKHGIILDLCSFIRPTSNTQELLENWTKNRVSIMKEWFSQDLVIESQFGINYGENISIYLLSDFERDI
>XP_003682166_Torulaspora_delbrueckii
MPDYSIPANLPAFLQNQLKELVKDYNDEHLTVKGYETKRKLLLDQYANSHRLPISPARSASQNMTPLHRRNQSCGSNIRPTHTSPLQGDTNSIASSMYQNDSSTLNSSLRKSQIKHRRHQSLYRVTTGNSVSGYSSTGSKNKAPSVQLSIPSNEVSGVSYNPMIPLLAREPSPVALDSWDTILRGRFEHYAGETAIVNVNIKGKETSISWDKLYLRAEKIAHVLHKERLHKMDKVLLWYNRNEIIEFAVALFGCFVAGMVAVPISFETYSLNEIVEIIKLTNSKHLLISNECYSQADNLHSTSNHTKVKVIKSDFFAKVNFIKTDDLGVYSKAKSSAPKFDVPDVSYIEFTRTPLGRLSGVLMKHKILSNQCKILSNVINSRAMSHWKKSNIVRPLHKKDSFTRYTILNSLDPTRSTGLVLGTIFNVFSGNLLVSIDPRLLQRPGSYENLIDRYKADLLLNDQLQLKQVVINYLEDPQSTISKKHRIELSCIKCCLTSCTTIDTDVSDMIVNKWLKNLGCLDASVCYSPILTLLDFGGVFLSVRDQLGHLDNFQVHDAKLRLHDELFVNKEKLRGNVVEPSITAMMNSSSSFKEYLRLATFGFPIPDATVCVVNPDDNTLVPDLTVGEIWAHSQSLTDEFYQMNRITDFVFRAKLNYPKMFSFLAQEGSSSVANERLNTIMNVCPSSITFLRTKLMGFVHNGKIYVLSLVEDMFLQNQLVRLPNWAHTSDLNKVKQSNDDDNFIAQKNYNGTFPKMKRVVQTYYLQQITETVVRTVNTVLEVSAFELDHNKAEHFLAVVVESFIARTAATDEPVIASVAERQKEILLKKMNDLTEQIYRILWIFHRIQPFCVIVVPPNSLPRRYCSLELANSTVEKKFFSGELDAKFVKFQVDNIVLDFLPHSQYYNESIFSNHLSSLRRSALAEEFKEENPSSSEAGLQMSGIDYRDASIDLKTGKVLTDYDSILRILEFRIKNGSDSVSFSDGSESTGSSNENNINKKVTWSSFDTIVASFIKKIVGSKTPMKAGDRVIIMCENSVEYVAMILACMYCNFIIIPYAVLDENDAENATKKFANVVKAYGVSRIFTDARTFNLLDNGIAIAKAMKRYKHFFPKISSFSKVKKKSGLSIKTFQNLLKEKYATKPGTDPTAVPSVVWINHENDARSNIHVNMTHSALMKSCKIVKETLQLSSSHPIYSLSAHTNGMGFIMSCLLGIYVGCTTRLFSLPDVISDPRSFLLGLQNSGVKDLYLKPDTFHILIEKANSLVTNKTTAKATKKSASTVLRPDIFKSVANIMLPFTGRPEHSNIENLLKRNPALELNLTQISYIYHHHFNPFIALRSYLGIPPVNLYLDPVALREGTVDMVEPSAAGAGNFLRIQDSGIVPVCTDVAIVNPETHLPCYEGEFGEIWCCSEANAFSYSICNESLNSKASRSLTKDPFITDQFKSKLRSDIHKGLTYLRTGDLGLMKKMPCMDAQGNTVELCLLFVLGSINETVEILGLTHFVSDLERTVLAAHRDIERCIIAKAGGLLVCLIKCTSNSQARFASLTALIVSELLRNHGVILDLCAFIKKGTQSPNDWSKNRVTVMRQWFDQTLTIEEQFGINFGENISMYLLSEFEKGT
>XP_037142096_Zygotorulaspora_mrakii
MPDLSIPENLPTYLQNQLNELVDDFTEENLTLKGYQNKRKQLLDNYARGKSNPLTPVKSQVHPQSVNHSRTQSCNSTIRTGHSTPHIGDDSSIASSINRSRNGDLDSMSPALHASQQHNRETQHAKTPQGRHHSLYRVTTVNSNSDYSSPSSRRKRSSIQLSLPSNEITGVPYNPMVPLLPRQEHPVAAESLPSIVRGRFDHYSSETAFISINEKGKETSISWDRLYLRAEKIAYVLSKEKLYKMDKIPLWYNRNEVIEFTIALLGCFIAGMVAVPVSFETYSVAEITEIIKLTNSKQILISNDCHNQLENLYSTVNHTKMKLTKNDFFSQINFIKTDDLGAYSKAKKTAPTFDIPNVSYIEFTRTPLGRLSGVVMKHKILSYQYKTLAGILNSRVLPHWKKNEINRSPHKKDTCPRYTILNSLDPTRSTGLILGVLFNIFSGNLLVSIDYRILQKLGGYENIINKFRADILLNDQLQLKQVVINYLDDPQSTFSKKQRINFGCIKCCLTSCTTIDTDVSDMVVNKWLKNLGCPDAPMCYSPMLTLLDFGGVFLSLRDQIGKLDNFQIHCSKLRLEDELFVNKENLRSNIIQPSVSAIVNSSNSFNEYLRVAAYGFPIPDATLCVVNPDDNTLVSDLTVGEIWVHSDSLTNEFYQMDRVNDFVFKAKLNYQKMYNFLLEQNNSSSALERLDTIMTICPSSLQFLRTKLIGFIHNGKIYVLSMVEDMFLQNQLIRLPNWSHTSDVSRAKISTEKPPPPTRNSTIGIRDKKRVVQTYYLHQITETLVRTVNTVSEVSAFELNHNKEEHFLAVVIESSMARPAATALISAGQNKNEVLEKRMNELTEQVYRILWIFHKIQPMCVVVVPQGSLPRRYCSLELANSTVEKKFLNGELPSTFVKFQMDNITLDFVPHSLYFNESIFSEHLSNLRSAALKETQSTTSLAKESQWQISGIDYRETSIDVGTGKRLTDFPNILDILEWRMKNNSNDSAFDDGGDNNASNNENNIHKRVSWSSFECIIASFLKKIIGSKSPLKRGDRVLIMSENSVEYVAIVMACFYCKFVVIPYPILREKYAEKDVEDFCNVVKAYGIKRIFTDAKTYNFFDGNVPVSKVLKKNKHVLPKITVFTKVKRKTGLSISIFKKYLKANYSSKPGTNSNAVPCIVWINREYDIKSNIHVTMTHSAFMNSCKMLKETLQLSPDRPLFSLCSYTTGIGFMMSCLLGIYVGCTTSLFSLSEVTLDPKEFLIGLQNLNVKDLFLRAETLCMLVEKANNLISLSRKNTTVSKKGNTTLLRPDLFRNVQNFMIPFSGRPNIYKIEGLIKKNTQVILSPVQINYVYENHFNPHITLRSYLGIPPVDLYLDPISLREGLIKTVDPSTVDTGGYLRVQDSGIVPVCTDVSIVNPETNMTCYNGEFGEIWCCSEGNAFNYSICAEGENSGKRILTKDPFINEQFNCKLKKDVDNGLSYLRTGDLGFIKSVSCPDAYGNVVDLNLLFVLGSINETVEILGLTHFVEDLERTVMNLISCFENCMISKAGGLLVCLVECRGDKQPKMANLTALIVSELLKNHGVILDLCAFVKHGTITNFDWNKNRATLMKDWFNQKLIIENQFGVNFGENISIYLLSEFEKQSQ
>XP_002499039_Zygosaccharomyces_rouxii
MPDLSVPPNLPIHLRNQISELVRDYKEENLTLKGYEAKRKHLLDQYANGQRFPLAPLRSPTRRPPAFHKRNQSWGSSIWSHGGSFFNDTNSIASSVYQGNPADHNSDGGSEAPYMFQRGQSGRQSVYRVTTVNSNSGYSTPRARHNESSVHLSIPSNEISGVPYNPMIPLLPREENPTNSDSLTSVLRGRFENYPGETAMISVNEKGKETYISWDKLYLRAEKVAHILSKEKLYKMDKVLLWYNKNEIIDFTVALLGCFIASMVAVPVSFEIYSLGEITEIIKLTSSKSVLISEDCYEQLENLYSTSNHNRIKVIRSEFFSQISFIKTDDLGQYSKAKKTTPTFDIPNISYIEFTRTPLGRLSGVVMKHKILSNQNNIFTNILNSRAMPHWKKGNVKKAFKKRDSSERYNILNSLDPTRSTGLVLGVFFNIFSGNLLISVDHRLLQKPGAYENLIEKYKADILLNEQLQLKQVVINYLEDPQSTISKKHRIDLSCIKCCLTCCTTIDTDVLDMIVQKWLKNLGCIDASTCYSPILTLPDFGGVFLSVRDQLGKLDNFQIHESKLRLQDELFINKEKLRGNIVEPSITAMINSSSSFKDYLRVTSFGFPIPDAMLCVVNPDDNTLVPDLTVGEILVRSDSLTDEFYQMDRVNNFVFKARLNYPKMYSFLTSEITSPTAGDRLSTIMNICPSTIFFLRTKLMGFVHNGKIYVLSMVEDMFLQNQLIRLPNWAHTSDVRKARKPSSEGDKGSDTMSLASTNLKTGKDEKDIRRVVQTYYLQQVTETLVRTVSTVYEVSAFELNHNKDEHFLVVVVESSLSKLPTSHSTSVTEAESQKKTTEKKMNELIDQVYRILWIFHKIQPTCVMVVPLESLPRRYCSLEIANSTVEKKFLNGELPATFVKFQFDNVILDFVPHSVFYNESIFSEHLSNMRRTAFLEEYRATHPNFSLDQQYPLPDETPWQSSGIDYRETSIDLRTHKSLASFPSILDILEWRIRETGNEFAFSDGVTIGYSSNNENAHKKVSWKAFERIIAAFLKKIVESKTPLKRGDKVVIVCENSVEYTAIVIACMYCNLVIIPYPIFREENIEEDVSYLVKVIRAYGVKRIFMDLTTHNIFEDNPILTKILKRCKHDIPKITVFSKVKKKNNLTINMFASQLRTKFGPKPGLNHNSHPCVIWIDDEFDIKKDIHVVMNHASLMNSLKILKETLGLSSENPIFSLCSYTVGMGFMMSCMVGIYVGCTTSLFSLDEVYSNPSGFLIGLQNMNVKDLYLNFETFCILTEKANELVEGNKGKLSSLEKSSKKHTPTPTLLKPDFLRNVQNLMIPFSGRPNTKRIEELLRRNTNITISRAQINYLYRNHLNPHISLRSYLGSPPVDMYLDSIALREGIIKTVNPAEVSPRGYIRVQDSGIVAVCTDVSIVNPETNLPCSNGELGEIWCCSEGNVHDYYICQDANDVTGKPTLTNDPFITNQFKSKLQTDVDNGLTYLRTGDLGFIKRVTCADSAGNSLDLNLLFVLGSINETVEILGLAHFVRDLEKTIRHTHPSIQKCIVSKAGGLLVCLVKCRDNSNAKFANLAALIVSELLKNHGVILDLCAFVSQDPSQVNLPSEWDKNRLTVMESWLDQKLKIEAQFGINYGENISIYLLSEFERNS
>XP_003646932_Eremothecium_cymbalariae
MDFSIPRNISPDALTKLQSIIRDFHEGNLTARGYNSKRQQVLERESQVCSVSPVKDSASVSSSQQPQHHISSFPLSPGSAISQSYTSHTRDHSVTSTARTSATHDIQSMTSQSLYRVTTSNSNPVSHNLSPHDLQYYNPNYGNNSYRPMIPLLPRINDQSQFLKESLPSILRARSQVYERETAILGINSRGKETSISWDKLYLRAEKVAHELGKIKPRKTEKILLWYDGGETIEFSVALLGCFIAGLIGVPVSFETYTLNEIIEIIKQTNAKLILISEECMKQLDNLHVSSNSKLHLTKSDFFSRLTFVKTDDLGVYSRAKKASPVFSIPSVSYIEFSRTPLGKLSGVVMKHKVLWRQFENLTDILNSRAKSNWKKGSIKCPYKDGKRSSSRYVILSSLDPTRSTGLVLGTLFNIFSGNLLICVHANLLKRPGIYEYLINKYRADVLLNDPLQLKQVVINYLENPESTISKKSKIDFSCIKLCLTSCTTIDTEVADMIVHKWLKNLGCMDASQAYSPMLTLLDFGGIFISVRDQLGRMENFPLHDPKLRLQDDVFIDKEQLKDNIVQPSISAMINSSSSIKDFLRLTTFGYPIPDSTICVVDPDTRVLVEDLTVGEIWISAPSVTDEFYHMERLTDFVFNAKLNFKKMISTLESSEEKFKSESYMANIERLDTIMTLVPPQTSFLRTKLIGFIHNGKIYTLSLIEDMFLQNKLIRLQNWSHTSDVNRSIKENPKNNRISALSKSSLSLGPKRIVQTFYLQHISENLVRTVDKVSEVSAFELGHKNYEHYLVMVVESFLANNAILNQGSSNTNMYAMHEKLAMEQKMNDLTEQIYKILWIFHKIQPFCCLVVPPDSLPRRYCSMEIANRTVESRFLSGKLNSKFVKFQLDNVILDFVPHSSYYNESIFSEHLSKLRHHALSMHIVETLGIPPESTWQTSGLDYKKDSYDEDTGEPLTGFNTIMDILEWRTSRHATDFAFSNGSDYHIAGGSADQYRKLSWEKISSLIACFIKKIVDSKNPLKRGDHVIIMCENTVDYVAIVLACFYCRLVIIPLPLLHDTHSEAEVTFLMNVIMNYDVKRIFVDQKVENLLEQNSQISILLKKIKNQLPKITTITKVKRRSGLLPKQYQFILEEQYGTLSTQEACVVWINRDDDRSAALNVIMSHSTLLKMCKVLKETLKMTKDKHIMSVCFFTRGIGFLYSCLLGIFVGASTSLFSSTELINNPKNLLIGLQNTNVKDIVLSPDVLYMIMDRGSAILENQGKIVSSNEKGKKESKSLSVLKPYFLRHVENIMIPFTGRPRFRAIEALIGKYPLAGATHLQVNYVYEHRFNPFISLRSYLGILPIDIYLDPVSLREGIVNELDPLVVSSSVLKNAIHLQDSGIVSACTEVSIVNPETLEQCYENEIGEIWCCSEANVFDYSICSPSRTSSSREVTGINKRSKITRDLFISQQFRSKIKNQDDIGLSYLRTGDLGFIKTVERIDSKGGSMNLSVLYVLGSINETVEILGLTHFVIDLETTVLKTHPSIENCIIVKTGGLLSCLIECNSNSEIPQYSNITPLVVSLLLKQHGVVLDLCCFVKLKSLNYIVKDWQKNRSQLLEDWLNKKLTIEAQYGVNVGENNSIYLLSDFEKVQ
>NP_983325_Eremothecium_gossypii
MDFSIPAHLSAEAVGQLQELIQDYKDGNLTAKGYASKRAQVLERGAGSPVRDGASMCSGAGVPTPQALASPLSCLSAGTGFHGREQSVSSTIRTSGQQDMQSTGSFSLYRVTTSNSNTMAVRGYGDGRGAPRPERRTYQPLIPLLPRSAEGAPAHLDSLPSVLRGRSQTYDRETAMVSISARGKENSITWEKLYLRAEKVAHELGKTKVYKMNKLLLWYDPGEAIEFAVALLGCFIAGTIAVPVSFETYTLQEIVEIIKQTNAKSILISEECSKQLDTLYVNSRSKLKLLKSNFFSQLTFIKTDDLGTYAKAKRSTPAFDIPNVAYIEFTRTPLGKLSGVVMKHQVLTRQFENFTAILNSRSKKNWRKGDIRRPYTRGKERFMRYVILSSLDSTRSTGLVLGTLFNIFSGNLLVCVHPHLLRRPGSYESIINKYRADILLSDQLQLKQVVINYLENPESTISKKNKMDFSCIKWCIASCTTIDTEVSNMIVHKWLKNLGCLDASQAYSPILTLLDFGGIFISLRDQLGNLENFPLHDYKLRLQDDVFIDKEQLKNNIVQPSISAMINSSSSIKDFLRLTTFGYPIPDAMVCVVDPDTRMLVEDLTVGEIWISAPSVTDEFYHMDKLTDFVFNAKLNFKKMLATLEETELHCSRELYASSIERLDTIFSLFPPDTTFLRTKLIGFIHNGKIYTLSLIEDMFLQNKLVRLQNWSHTSDITRSIKDPPSADKEVAVKTDKALSSKRVVQTFYLQHVSENLVRTVDKVSEVAAFELDHDKDEHFLVVVVESSLANTPVIGSAVSSAIPQINMADKRTLERRMNDLTEQIYKILWIFHKIQPFCVMVVPPGSLQRRYCSLEIANRTVEKHFLNCSLHSKFVKFQLDNVILDYVPHSSYYNESIFSEHLSKLRHRSLEDNYFNSMGMIPESALQTSGLDYKEDTLDSRTSEKLGRFETIMAILEWRSQKHGNDFAFCNGNSFSTAGASIDQNKKFSWNSFSSLVASYIKKIVESKSPLKHGDHVVVMADNSVDYTAIVIACFYCRLVVIPLHIMHDSHSEKEVNYLLKVIEVYEVKRLFVDHKVENLLEQNTHISILLKSHKHELPKITVFTKVKRKNSLAPSQFKTVLHEKFGRLSKTDPCVVWINHDDDASTDLNVLMSHSTLLKMSKVLKETLRMTNENHIFSVTNYTRDIGFLQSCILGIYVGATTSLFSPSECMMNPRHLLIGLQNMNIKDLVLCPDMLYMLMDRGCAMIEKQTQMVVSSGSIDKRRDTDAATVLYPNFLRNIQNIMVPFTGRPRFQVMQTLLMKYKLAGSSALQINYLYQHRFNPFIALRSYLGIPPVDVYLDPIALREGIIHEFDPSTASSSVLSSAIHLQDSGIVTACTEVTIVNPETLEQCYENELGEIWCCSEANVFDYSICRLGNNTASASEANRTPVQKPMRDPFITQQFKAKIKNNSHTDLSYLRTGDLGFIKNITRPDADGRPMELSILYVLGSINETVEILGLTHFVVDLESTVLRTHSSILNCMVVKTGGLLSCLIECNSKVKIPEYSNLTPLVVSMLLKEHGVALDLCCFVKPNSLNYLVKDWQKNRMKILNDWLGKRLYIEAQYGVNVGENNSIYLLSDFEKVH
>XP_452806_Kluyveromyces_lactis
MSELSTSLDFSVPENLPPSLRTELESLILDYREENLTAKGYQKKRQELLERYATTTLNPLVYSPRSSLEKPPSHRQTRSVASVAGRSLAMDNQSITSSTAYQYKDTSSLYKVTTMHSHKLMNNSSPTMISLPVKHTDGGSSDGVDVIEFNPMIPLLSRFSNTASKDWDSIPSILRARFQLYDREIAMVKINGKGKESSITWEKLYLRAEKVAHELSAGKHKLYRMDKVLLWYDPDESIEFTVCLLGCFIAGMIAVPVSFSTYTLNEIIQIIKSTNSKFILISENCYTNLDNLYANQTTKLKLTKSEFFSKITFLKTDDLGTYSKAKKTVPTFDIPNVSYIEFTRTPLGRLSGVIMKHKVLAGQFDNMARILDSRETTSRKNSKIIRNVRGKRTSNSHVILNSLDPTRSTGLVFGVLFNIFSGNTLINVHRNLLKAPGFYENLISKYKVNILLNDQLQLKQVVINYLENPEYATSKKIKIDFTHIRHCLTSCTTIDTDVTDMVVHKWLKNLGCMDASQCYTPLLTMLDFGGIFISTRDQLGNLQNFPLHDPKLKLQDELFVDKEKLKLNFIKPSILAMMNSSSSKKDFLRVASFGFPLPDSTVCVINPDNNTLVPDLTVGELWISSPSITDEFYQMERVNDFVFQARINFKLMFSILKDEFNNSKESSEKLNMIMNMCPAETTFTRTKLMGFVHNGKIFVLSLIEDMFLQNQLIRLHNWSHTSDVTRAKKKQMQDTEDEITKNVSKKVQPNRILQSFYLQHITENIVRTVDTVSEVAAFELPHNREEHFLVVVVESTTANSTSMNPGAFKTYPEKYLAMEKKMNLLTEQIYKMLWIFHKIQPFCVLVVAPGSLPRRYCSLEIANSTVERQFLDGNLKSKFVKFQLDNVILDFIPHSWYYNESIFSEHLSNLRHQSIGDGIQLNYRISPKQTWQTSGIDYRHSSTDSRTGKNLSAFKSILDILNFRVSQQPNDFAFSTGGGSPPNNTNVRHSWKSFDGIIAAFAKKIVESKTPLKKGDRVIIMCQNSVEYVAIVITCLICNFIVIPLPILSESDIEQEVSFFLNIIESYNVKRIFVDHKVHATLEQNTRISQALKPFKYRIPKTTITSKVKLKNNLSLSQFKSAITNKFGPASKPEDPCLIWINKDRDSFKDLHIVMNHSLLLNQCKVLKETLQLSPSNRIFSIANYTYGLGFIQACLVGIYLGATTSLFNSNDVFSDPKDFLLGIQNLGVKDLYLTPELLYLIMDKAAGLLASQSKQNASLKKEVLLKNGSTISSGFMTNIQNIMVPFNGRPKFTTIEALLAKYSHLGVSSSQVNYVYEHHFNPFISMRSYLGIPPVDIYLEPICFREGIISEVDPDTIPPTELEKYVHLQDSGIVPVCTDVSIINPETLEPCYEKEIGEIWCCSEATVFDHYVSTTSTQSELTTTQQEISKSTKSKLKRDPFIAEQFKAKINNDVDNGLTYLRTGDLGFIKTVSRIDSQGNNITLSLLYVLGSISETIEVLGLTHFVSDLEMTVRRCHAAVNNCMLFKTGGLLTCFVECNNKVKIEYSNLTPLIVSALLKNHGIVVDMCTFIKPGSLKNTYRDWSKNRKQILSDWLNKKIVIDSQFCVSFGENNSIYLLSDFEKNQENLV
>XP_022678271_Kluyveromyces_marxianus
MASTSSSLDLSVPENLPPALRSQLEELIADYQEENLTSKGYQRKRKQLLERYATTTQNPLVNSPRSSVDVGRSHRHTKSMASMSMAGRSIGMDNQSITSSTAHHYKDTSSFYRVTTTHSHSLMKRSASTMVSLPVKHVDLIEDENGVSGFDPMVPLLPRFNNQASKDWDSIPSILRGRFQIYGAETAMIRINAKGKETSISWEKLYLRAEKIAHELQAGKYKLYKMDKVLLWYDPDESIEFTVCLLGCFIAGMIAVPVSFSTYSLNEIIQIIKSTNSKFILISEQCYASLDDLYADENTKLKLIKSEFFSKITFLKTDDLGTYSKAKKKAPTFDIPNVSYIEFTRTPLGKLSGVIMKHQVLAGQFDNMASILDSRESTSKKSSKIIRNFRQKKSLSKHIILNSLDPTRSTGLVFGVLFNIFTGNVLINVDRDLLKAPGFYESLISKHKVNILLNDQLQLKQVVINYLENPESATSKKSKIDFTHIKHCLTSCTTIDTDVTDMVVHKWLKNLGCMDASQCYTPLLTMLDFGGIFISTRDQLGNLQNFPLHDGKLKLQDELFVDKEKLKLNIVRPSILAMMNSISSKKDFLRVASFGFPLPDSTICVVNPDTQTLVPDLTVGELWISSPSMTDEFYQMDRINDFVFQARINYKRMFAEINEEFKDPKQYTEKLNMIMSMCPSETTFTRTKLMGFIHNGKIFILSLIEDMFLQNQLIRLPNWSHTSDISRSKGNKIIQNLRTNSKDTTSDLQPNRIVQSFYLQHITENIVRTVDTVSEVAAFELPHNRQEHFLVVVVESSAANNAALNPGAFNTSPQKYRSVEKTMNTLTEQIYKMLWIFHKIQPFCVMIVLPGSLPRRYCSLEIANSTVEKQFLDGKLRSKFVKFQLDNVILDFVPHSSYYNESIFSEHLSNLRHQSIGDNIELNYGLSPRETWQTSGIDYRHSSTDSRTRKDFSTFKSIIEILQFRIKQQPNDFAFSNGGGSSTNSTNINYSWKAFDRILAAYAKKIVESKTPLKKGDRVIILCQNSVEYVAIVMICFICSLVVIPLPPLLESHAEQEIDFLLNVIECYNVKRIFIDSKAHNSFEQNSKLSQALKHSKHSLPKMTNTSKIKVKSSMNLSQFWPLIKSKFGEPGAKPQDPCLIWINRDRDAFKDIHIVMNHNLLLNQCKVLKETLRLNPLNRIFSVVNYHYGLGFVQTCILGIYTGATTSFFNSSDILLDPKDFLLGLQNLSVKDLYLTPELLYLVMDKAAELLASQSNLTAAVKKKEISLRNGSTISPGFMASIQNIMVPFYGRPKFMAIEALVTKYPFLGVSTSQLSYVYEHHFNPFISMRSYLGIPPTDIYLEPVSLREGIINEVDPTTIPASELEAFIHVQDSGIVPVCTDVSIINPETQEPCYENEIGEIWCCSEATVFDHYIPLTSSQFSLKPNGSNRTKPKSRKIKRDPFIAEQFKAKINNSVDNGLTYLRTGDLGFIKTVSRIDSQGNNITLSLLYVLGSISETIEVLGLTHFVTDLETTVRRCHISINNCMIVKTGGLITCLIECNNKMKTEYSNLTPLIVSTLLKNHGIVVDMCTFIKPGSLNYMYRDWSKNRKQILTDWLSKKMTIDSQFCVSFGENNSIYLLSDFEKNQEGL
>XP_022628324_Lachancea_lanzarotensis
MDLSLPDGLPLEAKSKLRVLIQEFEDGDLTAKGYYKKRHEILDQNALSMSPLASARSTTHGNFGHTRNTSVASTIRSHISRGTQKKDNYVIDSSPTINSRQPSTSMYRVTTRNSSLLNSAGGSFKSPEPAAENGAAGTIYKPMIPLLPRTDSAPISDSLPSILRARSQIYERETAFMCINHKNKETSISWDRLYLRAERVAHEIEKLRLYKMAKVLLWFNKDDLVEFAVAMMGCCIAGMVAVPVSLQTYSLGEIIQIVNLTSATVALISGNALKQIDSLEYRDNAKVKLTKEGVLSQMTYVVTEDLGVYSKAKKNKPTFDIPSVSYIEFTRTPLGRLSGVVIKHKILSKQLETLANILNSRRETHGNTGDIRRSYKNKRTSSRYTILSSLDPTRSTGLIFGVLFNIYTGNLLMTIDDSLLQQPGLYENIINKHRVSVLLNDQLQLKQVVINYLENPTLVTSKKNKIDMGCVKWCLTSCTNIDTEVTDMIVHKWLKNLGCLDASRCYSPMLTLLDFGGVFISLKDQLGHLENFPVHDSKLVLQDELFIDKEQLKENIVKPSITAMINSSSSTKDFLRLSCFGFPIPDATVCIVNPDDSTLVPDLTIGELWISSSSITDEFYQMDKINEFVFNARLNFKKMLEILQWTALDAQGDASKSFERLDMIKEICSPEKSYIRTKLMGFIHNGKIFILSLIEDMFLQNKLVRLPNWSHTSDVTKAKKPESSGGEQTPTKNDSLTSRRVVQTFYLQHITENVVRMVDKATEVSVFELPQNKEEHFLVMAVECPLASNAATGAIALTAQQKEQREKKMATVVEQIYKILWIFHRIQPICVMLVSPRSLPRRYCSLEIANSTVEKKFLSGLLSSKFVKFQLDNVILDFIPHSSFVNESIFSEHLSSLRHEAMSQEAFAATGSPPQLTWQTSGIDYREKALDYRSNTDLAPFPNILEILEWRSRKNGDEFAFNDGISGTSASTGNPNNLHSKVSWKTFLSIVGSFVKKIVQSKNPLKNGDHVIVMCDNSVEYVAIVLACFYSNLIVIPIARLIESHAEEEVDFLLSTVVNYKVKRIFVDAKMQAVLEDGVSISKILRRYKHLLPKITTFSKIKRKGDTSSSGLKTLLKGRGSSNQDSSGACVIWIDRERDIDRELNVVMTHKVLLNMCKISKETLQLTSDNPVISVYTHTSGLGFIQSCLLGIYVGATTSFFNFDDVLSDATNLLVALQNRNVKDLLVSAEMFCVIMDRANSSIQKSHGNNSASGKKDSRSAKSSVRPDFLQKVQNIMIPSKGRPSLLAIQNSLARYPFVSVNPAQLNHLYQHLFNPLISLRSYLGIPPVDVYLDLVSLREGVIKEVDASFLSMKDSGQYLHLQDSGVVPVCTDVLVVNPETLQPCFEHEIGELWSCSEGNVYDYNINPVVAAEKRLVQSGARTNKSQLGKLPFISGQFKSKLRGDADNGLSYLRTGDLGFMKSIRCTDSRDNVLSLTVLYVLGSINETIEILGLTHFVTDLEQAVRNTHSAIQNCMVAKVGGLLSCLIECRGTKSYEYSNLTPLVVAALLRDNGVALDLCCFLKPQSLRYSIKRWQNNRMTILSDWLRGKLKIEAQFGINYGENNSIYLLSDFEKDS
>XP_002555389_Lachancea_thermotolerans
MDFHIPSCLPEEAGNRLRELIKDYHDGDVTAKGYLKKRQEILDKHNPTAYPLGSPNSAQNRGSTHIRNHSLASTIRSQRSSVAQGNDNYSIDTTSILNSRNNSIYKVTTRNSSVLNSKSSALTSPAKSSGGDTSGPCYNPMIPLLPRTESPPMTDSLPAILRARSQLYERETAFMSINNKNKETGISWDKLYLRAEKVAHELGKHKLYKMDKVLLWFNKEDLVEFTVSLLGCFIAGMVAVPVSLETYSLSEISQIVGLTNAGFTLIAENCLKQIDSLRFDGNNKVRLTKSGFLSDITFITTDDLGTYSKAKKSSPTFDIPSVSYIEFTRTPLGRLSGVVMKHKILSKQLETMASILNSRRKAHWPKGDIERSYKNKRTGSRYIMLSSLDPTRSTGLIFGVLFNIYTGNLLMTVDDRLLQKTGMYENIINKHRVNILLNDQLQLKQVVINYLENPALVTSKKNKIDFSCINWCITSCTNIDTEVTDMIVHKWLKNLGCLDASQCYSPMLTLLDFGGIFVSMRDQLGNLGNFPVHDTKLRLQDELFIDKELLKENIIKPSITAMINSSSSTKDYLRLSCFGFPIPDATVCIVNPDDGTLAPDLTVGELWISSPSITDEFYQMEKINEFVFNAKLNFKKMTELWQLAAFGPDGGSFKSSERLDTIMSVCPPTKSFIRTKLMGFVHNGKIYVLALIEDMFLQNKLVRLPNWSHTSDVTKARNVDQPQNTDASDNQESLLSKRVVQTYYLQHITENVVRMVEKALEVSVFELPQNKNEHFLVMVVETPLASNLSAATVQPTLASIAQRREQYEKKMTTMVEQIYKILWIFHRIQPMCIILVTPRSLPRRYCSLEIANSTVEKKFLSGGLNSKFVKFQLDNVVLDFIPHSSYVNESIFSEHLSSLRHSAIGQENAMLSGNSGALPWQTSGIDYREKCMDNRNNKDLTTFSSIIDILEWRSAKQSDEFAFSDGIAGSSVANSSPNNVHSKVSWKTFSSIVGNFVKKIVQSKTPLKSGDHVAILSGNSVEYVATVIACFYCNLVVIPIAPLNEAYPNEEVNFLMSVVNNHNVKRIFVDAKMYAMLEDGTSISRQIKKFKHLLPKITVFSKIKKKNDISPSNFKDVLKNRRGSLTSESSPCVIWIDRETDIHQEINVVVTHKVLLNMCKIVKETLQLTSDSPVISMYKHTAGLGFIQTCLIGIYVGTTSCFFNYQDILGDATNFLISLQNFSVKNLILSPEMLYLILDRANSIIERGRAIGSGRKDSKLAKTMLRPDFLKKVRNIMIPFKGRPLTNTIQACLEKYPSIVINTSQLNYVYQHIFNPLVALNPLNVPSLDIYLDLTSLREGLVRDINPNGLTSSDLSQYLHLQSSGVVAVCTDVPIVNPETLEPCYENEIGEIWCCSEANVYDYWISKVTSPEKQVRFSGKKANLQKTSFVSAQFKSKLGGQADNGLSYLRTGDLGFIKRIKCTDSRDNTLELAVLYVLGSINETVEILGLTHFVSDLEATVKSAHPCIANCMVAKVGGLLSCLVECRNSRGYEHSNITPLIVAALLKKNGVVLDLCCFVKPKSARITGNAWQTNRMTLLKDWLKGRLQVEAQFGINYGENNSIYLLSDFAERK
>XP_020060799_Aspergillus_aculeatus
MADENPELQSALRDLDKELEEGDITEKGYQKRRTLLLSQFFGPNMALDLNTPTSGNAPSSFTSSTHPPPAILNVRPPTADSTSHGGPSDSFSNGRDSFQNGGFGYDRRISGETQGSYERDSMLLPGDRAPSAASYDSLFLPKAQPAPPLQENSRTATLLSQNYAFNPGPPHDHYEEPVGAYDMPSGTGTRQSTMLDSQQGYFSDFAGQQQDDYRDSYGGGFHRYSQSDTFSPTANMAPPLIPASELPHGPALDHLLPLEPRDIPFAVHDPHDKNTPMSNFENIPAVLRHRARVHAKQPAYWVLDQKGKEIASITWDKLASRAEKVAQVIRDKSNLYRGDRVALIYRDSEIIEFAVALMGCFIAGVVAVPINSLEDYQSLNLILTSTQAHLALTTENNLKSFQRDITTQKLNWPRGVEWWKTNEFGSYHPKKKDDTPPLVVPDLAYIEFSRAPTGDLRGVVMSHRTIMHQMACLGAIVSTVPASSSAAKQRGETLISYLDPRQGIGMILGVLLTVYGGHTTVWLEDRAVETPGLYAHLITKYRATLMAADYPGLKIAAYNYQQDPMATRHYKKNSEPNFGSVKLCLIDSLTVDPEFHEILADRWLRPMRNPRAREIVAPMLCLPEHGGMVISVRDWLGGEERMGCPLTHEMDPSQREGFRKEEKKSEKTETNSGFGSSLLGGGSSAPAPASQEQGKTEMLEVLLDKEALKSNEVVVLAMGEEAKKFAPTMPHAVRVGSFGYPIPDATVSVVDPETNLLCTPNVVGEIWVDSPSLSGGFWALPKHTEAIFHARPYKFEEGNPTPVLVEPEFLRTGLLGCIIEGKVFVLGLYEDRLRQKVEWVEHGQEIVEHRYFFVQHLIVSILKNIPKIHDCTAFDVFVNEEHLPIVVLESYAASTAPTTSGGPPRQLDSVLLESLAERCMEILYQEHHLRVYCVLLTAPNTLPRVTKNGRREIGNMLCRKEFDNGSLPCVHVKFGVERSVLNLPIGVDPVGGIWSPLALMSRQEMLAMQEKQYSGVDYRDVVMDDRTSTPLNNFSSIVDLLQWRVSRQAEELAYCSIDGRGKEGKGITWKKFDLKVAAVAMYLKNKVKVRPGDHLILMYTHSEEYVYAVHACLCLGAVAVPLAPIDQNRLSEDAPAFLHVINDFRVKAIIVNSDVDHVLRQKLVSQHIKQSAQVLRIGVPAIYNTTKPPKQSHGCRDLGFTAKETWKQSSQAAMVWTYWTPDQRRISVQIGHDTIMGMCKVQKETCQMTSMRPVLGSVRSTLGLGFLHTCLMGIYVGAPTYLVSPVDFAQNPMTLFVTLSRYKIKDTYATAQMLDYAMSAMAGKGFQLQELKNLMISAEGRPRVDIYQKVRLHFASTSLDRTAINIVYSHVLNPMVVTRSYMCIEPVELWLDLRSLRRGLVYPVDPDTDPTALVLQDSGMVPVNTQIAIVNPETCTLSHVGEYGEIWIQSDACAKAFYGSRQDFDMERFNGRVVDGDPNVAYVRTGDLGFLHTVTRPIGPNGQPVEMQVLFVLGGIGETFEVNGLNHFPMDIESSVERCHRNIVTGGCAVFQAGGLIVVVVEVTRKAYLASLVPVIVDAILNEHQVVADIVAFVSHGDFPRSRLGEKQRGKVLASWVTRKLRTIAQFSIRDMEGSENPFAAPQHRMSRSSKPGSTMGNSTRRSTVVPDTEPLPRSPAPVLVEHSEASIHSYSGMQEPGIGSPTGTASEGIASVPQISEPSRPTTASTNGVTAVTGAELPSAIGHPDFGFEFGDFTHTTGAGSSTQAGPGASMMAETLPYRGGPGPQPQQASGNFPARSDSYNRKPVSDTLDRSSGDWPQEALIYQSTLGFDDAPSHEGTPYQQR
>XP_001268753_Aspergillus_clavatus
MAEDNPELQAALRDLDKELEEGDITEKGYQKRRTLLLSQYFGPNKPLEISITPEGAPASISSSNHVPPAILSVRPPTADSENRAASLHSFAQNSRPGNGGFGYDRRVSMGTQGSLQDDSAFQHNRESLALQPPDRMPSSTSYDSLFLPKPQVQPTAQEESRTATLLSQNYAFNPGVSEYHDEPVGNYDMTPGPVTRQSTMLDSQQAYFSDFAGQQRGDYRDSYGGGFHRYSQSDTFSPTANMAPPLLPASELPHGAAVNHLLPLEPRDIPFAVHDPHDKNTLMSNFENIPAVLRYRARTHPKQPAYWVLDQKGKEIASITWEKLASRAEKVAQVIRDKSNLYRGDRVALIYRDSEVIEFAVALMGCFIAGVVAVPINSLDDYQSLNLVLTSTQAHLALTTENNLKSFQRDITTQKLNWPRGVEWWKTNEFGSYHPKRKDDTPALVVPDLAYIEFSRAPTGDLRGVVMSHRTIMHQMACFSAIIATVPGSEKSVRPHGETLISYLDPRQGIGMILGVLLTVYGGHTTVWLEDRAVETPGLYAHLVTKYRATLMAANYPGLKITAYNYQQDPMATRHFKKNSEPNFENVKLCLIDTLTVDAEFHEILADRWLRPMRNPRAREIVAPMLCLPEHGGMVISVRDWLGGEERLGCPLTHEMDPEERLGDKKEEKRSEKSESNSGFGSSLLGGGAPAPAPKEQSKNELGEVLLDKEALKNNEVVVLAMGEDARKYAATIPNAVRVGSFGYPIPDATLSVVDPETNLLCTPNVVGEIWVDSPSLSGGFWALPKHTEAIFHARPYKFEEGNPTPLLVEPEFLRTGLLGCVIEGKVFVLGLYEDRLRQKVEWVEHGQEIVEHRYFFVQHLIVSILKTLPKIYDCTAFDVFVNDEHLPIVVLESYAASTAPTTSGGPPRQLDAVLLESLAERCMEVLYQEHHLRVYCVLLTAPNTLPRVIKNGRQEIGNMLCRKDFDAGALPCVHVKFGVERSVMNLPVGVDPVGGIWSPLASVTRQEMLAMQEKQYSGVDYREVVMDDRTSTPLNNFSTIVELLQWRVSRQAEELAYCSIDSRGKEGKGITWKKFDLKVAAVAMYLKNKVKVRPGDHLILMYTHSEDYVYAVHACFCLGVVVVPIAPIDQNRLAEDAPAFLHVINDFNVKAIIVNSDVDHVMRQKVVSQHIKQSAQVLKIGVPAIYNTTKLSKQSHGCRDLGFTVKEGWLQGDQPALIWTYWTPDQRRISVAIGHDTIMGMCKVQKETCQMTSSRPILGSVRSTLGLGFLHTLLMGIYVGAPTYLVSPVDFAQNPMTLFLTLSRYKIKDTYATSQMLDYAMSVMPAKGFRLQEMKNLMISADGRPRTDIYQKVRLHFATASLDRTAINVVYSHVLNPMVVTRSYMCIEPVELWLDLRSLRQGLVSPVDPDTDPGSLLVQDSGMVPVNTQVAIVNPETCVLSHVGEYGEIWIQSDACAKSFYGSRNEFDVERFNGRIADGDPNVAYVRTGDLGFLHTVTRPIGASGQAVEMQVLFVLGGIGETFEVNGLNHFPMDIENSVEKCHRNIVRGGCCVFQAGGLIVVVVEVTRKAYLASLVPVIVDAILGEHQVIADIVAFVSHGDFPRSRLGEKQRGKVLASWVTRKLRTIAQFSIRDVEGSMGLFAGAPQHRSSRGSKPGSTMGNSIRRSTLVPDAESVTVPRSPAPVLVEQPEAAMAPYYGVHEGEGPEIPRPVVSEGQQAIPLVAEAVPPTRSSNTGSRPATIDQPDLGFHFGEFPHSGSAATGGEPHIATAPPQGLPYRNAPRQGSMSARKPSAASSIPGRPISQDQGFHEENVGDWPQEALMYQSAFESDGPYGVHRTPSEAARNRYDGHEYKY
>XP_001264256_Aspergillus_fischeri
MAEENPELQAALRELDRELEEGDITEKGYQKRRTLLLSQFLGPNKPLEINASSESPSSPISSSNIAPPAILSVRPPTADSASRNASSQSFAQNNIPGNGSFGYDRRVSMGTQGSIQDDSAFQYNRDSMALQPPERMPSSTSYDSLFLPKPQAPPIAQEDSRTATLLSQNYAFNPGASEHVDESAGAYDMTPGAVTRQSTMLDSQQAYFSDFAGQQQGDYRDSYGGGFHRYSQSDTFSPTANMAPPLIPASELPHGATINHLLPLEPRDIPFAVHDPHDKNTLMSNFDNIPAVLRHRARVHPKQPAYWVLDQKGKEIASITWEKLASRAEKVAQVVRDKSNLYRGDRVALIYRDSEIIEFAVALMGCFIAGVVAVPINNLEDYQSLNLVLTSTQAHLALTTENNLKSFQRDITMQKLNWPRGVEWWKTNEFGSYHPKRKDDIPALVVPDLAYIEFSRAPTGDMRGVVMSHRTIMHQMACLGAIIATVPGSGKSVRPHGETLISYLDPRQGIGMILGVLLTVYGGHTTVWLEDRAVETPGLYAHLVTKYRATLMAADYPGLKITAYNYQQDPMATRHFKKNSEPNFENVKLCLIDTLTVDAEFHEILADRWLRPMRNPRAREIVAPMLCLPEHGGMVISVRDWLGGEERLGCPLTHEMDPAERSEAAEAKKEERRSENNSGFGSSLLGGGARASAPAPKEQNKNELGEVLLDKEALKSNEVVVLAMGEDARKYAATMPNAVRVGSFGYPIPDATLAVVDPETNLLCTPNVIGEIWVDSPSLSGGFWALPKHTEAIFHARPYKFEEGNPTPVLVEPEFLRTGLLGCVIEGKIFVLGLYEDRLRQKVEWVEHGQEIVEHRYFFVQHMIVSILKNLPKIHDCTAFDVFVNDEHLPIVVLESYAASTAPTTSGGPPRQLDSVLLESLAERCMEVLYQEHHLRVYCVLLTAPNTLPRVTKNGRREIGNMLCRKEFDAGTLPCVHVKFGIERSVMNLPVGVDPVGGIWSPLASATRQEMLAMQEKQYSGVDYRDVVMDDRTSTPLNNFATIVDLLQWRVSRQAEELAYCSIDGRGKEGKGITWKKFDLKVAAVAMYLKNKVKVRPGDHLILMYTHSEDYVYAVHACFCLGVVVIPIAPIDQNRLAEDAPAFLHVINDFKVKAILVNSDVDHVMRQKIVSQHIKQSAQVLRIGVPAIYNTSKPSKQSHGCRDLGFTVKETWLRADQPALVWTYWTPDQRRISVQIGHDTILGMCKVQKETCQMTSSRPVLGSVRSTLGLGFLHTVLMGIYVGAPTYLVSPVDFAQNPMTLFVALSRYKIKDTYATSQMLDYAMSVMPAKGFQLQEMKNLMISAEGRPRTDIYQKVRLHFASASLDRTAINIVYSHVLNPMVVTRSYMCIEPIELWLDLRSLRQGLVCPVDADTDPTALLVQDSGMVPVNTQVAIVNPETCTLSHVGEYGEIWIQSDACAKAFYGSRNEFDAERFNGRIVDGDPNVAYVRTGDLGFLHTVTRPIGPSGQSVEMQVLFVLGGIGETFEVNGLNHFPMDIENSVEKCHRNIVPGGCCVFQAGGLIVVVVEVTRKAYLASLVPVIVDAILGEHQVIADIVAFVSHGDFPRSRLGEKQRGKVLASWVTRKLRTIAQFSIRDMEGSMSLFAEAPQHRSSKGSKPGSVMGNSLRRSTLVPDADSATVPRSPAPVLVEQPEASMMPPYHDVHEGAGGEMPAPPLPDVQLSLPQIGEPVPPMRSSNNESHSADIAHPDLGFNFGDFANATSSAPMDEHTGAGAVGEALPYRDVRGQGSIPTQQPPRTSSLPIGTAPASGRPNSSDRISEDKMGDWPQEALMYQSALGGDDAYGHSAVNWTPGDATRNHHD
>XP_041140733_Aspergillus_flavus
MADDNPELNSALRNLDRELEEGDITEKGYQKRRTLLLSQFFGPNSGLEVNTPGSGGPSSSLTSSNYIPPAILSVRPPTAESTTQGYSSFTNERGNTPGSGSFGYDRRISADTQHTVDRDSAFLQALDRMPSSGSYDSLFLPKSQQAPVTPEDTRTATLLSQNYAFNPGSYQDHSDEPAGVYEMPPPGGITRQSTMLDSQQGYFSDFAGQQQDDYRDSYGGGGFHRYSQSDAFSPTANMAPPLIPASELPHGPAIEHLLPLEPRDIPFAVHDPHDKNMPMSNFDNIPAVLRHRSRIHSKQAAYWVLDQKGKEIASITWEKLASRAEKVAQVIRDKSNLYRGDRVALIYRDSEVIEFAVALMGCFIAGVVAVPINSLEDYQSLNLVLTSTQAHLALTTENNLKSFQRDITAQKLNWPRGVEWWKTNEFGSYHPKKKDDVPPLVVPDLAYIEFSRAPTGDLRGVVMSHRTIMHQMACLSAMISTVPGSSKVRSHGETIMSYLDPRHGIGMILGVLLTVYGGHTTVWLEDRAVETPGLYAHLITKYRATVMAADYPGLKIAAYNYQQDPMATRHYKKNSEPNFGSVKLCLIDTLTVDAEFHEILADRWLRPMRNPRAREIVAPMLCLPEHGGMVISVRDWLGGEERMGCSLTHEMDPNEREDFKKEERQSEKTKDNSGFGSSLLGGGSSPAPISKEQTKNELQEVLLDKEALKSNEIVVLAMGEEARKFAGSMPHAVRVGSFGYPIPDATLAVVDPETNLLCTPNVIGEIWVDSPSLSGGFWALPKHTEAIFHARPYKFEEGNPTPVLVEPEFLRTGLLGCVIEGKIFVLGLYEDRLRQKVEWVEHGQEIVEHRYFFVQHMIVSLLKNVPKIHDCTAFDVFVNEEHLPIVVLESYAASTAPATSGGPPRQLDSVLLESLAERCMEVLYQEHHLRVYCVLLTAPNTLPRVTKNGRREIGNMLCRRDFDSGTLPCVHVKFGVERSVMNLPVGVDPVGGIWSPLALMSRQEMLAMQEKQYSGVDYREVVMDDRTSTPLSNFSTIVDLLHWRVSRQAEELAYCSIDGRGKEGKGITWKKFDLKVAAVATYLRNKVKVRPGDHLVLMYTHSEEYVYAVHACFCLGVVAIPLPPIDQNRLSEDAPAFLHVINDFNVKAIIVNSDVDHVMRQKLVSQHIKQSAQVLRIGVPAIYNTTKPTKQSHGCRELGYVVKDAWLQGSTPAMVWTYWTPDQRRISVHIGHDTIMGMCKVQKETCQMSSARPVLGSVRSTLSLGFLHTCLMGIYVGAPTYLVSPVDFATNPMTLFVTLARYKIKDTYATSQMLDYAMTAMAGKGFQLQELKNLMISAEGRPRIDIYQKVRLHFASASLDRTAINIVYSHVLNPMVVTRSYMCIEPIELWLDLRALRRGLVCPVDPDTDPTALAVQDSGMVPVNTQIAIVNPETCTLSHVGEYGEIWIQSDACAKAFYGSKQDFDHERFNGRIVDGDPSVAYVRTGDLGFLHTVTRPIGPGGQPVEMQVLFVLGGIGETFEVNGLNHFPMDIENSVERCHRNIVTGGCAVFQAGGLIVVVVEVTRKAYLASLVPVIVDAILNEHQVVADIVAFVSHGDFPRSRLGEKQRGKVLASWVTRKLRSIAQFSIRDMEGPENPFSEAPQHRVSRSSKPGSMMGNSTRRSTVIPDSDSAVPRSPAPVLMEQPEAPGSYHTKQEREEPAIDSPITIPETIPSVPHIAEPTRPPTSSTTGGLPAKAEAPATIGNPDFGFDFGDFANSAATATAPLEASTPAIENLPYRNPPRGDSLAHKQQYAGVPSGFSTGQPDFYDGRPDAPDVGAGDWPQEALMYQSTLGVDDTYGQGGVPSTPSSNDDMTRRRFDGNNYGI
>XP_752870_Aspergillus_fumigatus
MAEENPELQVALRELDRELEEGDITEKGYQKRRTLLLSQFLGPNKPLEINASSENPSSPISSANIAPPAILSVRPPTADSASQNASSQSFAQNNVPGNGSFGYDRRVSMGTQGSIQDDSAFQYNRDSMALQPPERMPSSTSYDSLFLPKPQAPPIAQEDSRTATLLSQNYAFNPGASDHVDESAGAYDMTPGAVTRQSTMLDSQQAYFSDFAGQQQGDYRDSYGGGFHRYSQSDTFSPTANMAPPLIPASELPHGATINHLLPLEPRDIPFAVHDPHDKNTLMSTFDNIPAVLRHRARVHPKQPAYWVLDQKGKEIASITWEKLASRAEKVAQVVRDKSNLYRGDRVALIYRDSEIIEFAVALMGCFIAGVVAVPINNLEDYQSLNLVLTSTQAHLALTTENNLKSFQRDITMQKLNWPRGVEWWKTNEFGSYHPKRKDDIPALVVPDLAYIEFTRAPTGDMRGVVMSHRTIMHQMACLSAIIATVPGSGKSVRPHGETLISYLDPRQGIGMILGVLLTVYGGHTTVWLEDRAVETPGLYAHLVTKYRATLMAADYPGLKITAYNYQQDPMATRHFKKNSEPNFENVKLCLIDTLTVDAEFHEILADRWLRPMRNPRAREIVAPMLCLPEHGGMVISVRDWLGGEERLGCPLTHEMDPAERSEAADAKKEERKSENNSGFGSSLLGGGVRASPAPKEQNKNELGEVLLDKEALKSNEVVVLAMGEDARKYAATMPNAVRVGSFGYPIPDATLAVVDPETNLLCTPNVIGEIWVDSPSLSGGFWALPKHTEAIFHARPYKFEEGNPTPVLVEPEFLRTGLLGCVIEGKIFVLGLYEDRLRQKVEWVEHGQEIVEHRYFFVQHMIVSILKNLPKIHDCTAFDVFVNDEHLPIVVLESYAASTAPTTSGGPPRQLDSVLLESLAERCMEVLYQEHHLRVYCVLLTAPNTLPRVTKNGRREIGNMLCRREFDAGTLPCVHVKFGIERSVMNLPVGVDPVGGIWSPLASATRQEMLAMQEKQYSGVDYRDVVMDDRTSTPLNNFATIVDLLQWRVSRQAEELAYCTIDGRGKEGKGITWKKFDLKVAAVAMYLKNKVKVRPGDHLILMYTHSEDYVYAVHACFCLGVVVIPIAPIDQNRLAEDAPAFLHVINDFKVKAILVNSDVDHVMRQKVVSQHIKQSAQVLRIGVPAIYNTSKPSKQSHGCRDLGFTVKETWLQSDQPALVWTYWTPDQRRISVQIGHDTILGMCKVQKETCQMTSSRPVLGSVRSTLGLGFLHTVLMGIYVGAPTYLVSPVDFAQNPMTLFVALSRYKIKDTYATSQMLDYAMSVMPAKGFQLQEMKNLMISAEGRPRTDIYQKVRLHFASASLDRTAINIVYSHVLNPMVVTRSYMCIEPIELWLDLRSLRQGLVCPVDADTDPTALLVQDSGMVPVNTQVAIVNPETCTLSHVGEYGEIWIQSDACAKAFYGSRNDFDAERFNGRIVDGDPNVAYVRTGDLGFLHTVTRPIGPSGQPVEMQVLFVLGGIGETFEVNGLNHFPMDIENSVEKCHRNVVPGGCCVFQAGGLIVVVVEVTRKAYLASLVPVIVDAILGEHQVIADIVAFVSHGDFPRSRLGEKQRGKVLASWVTRRLRTIAQFSIRDMEGSMNLFAEAPHHRSSRGSKPGSVMGNSLRRSTLVPEADSATVPRSPAPVLVEQPQESMVPQYHDVHEGAGGEMLAPPLPDVQLSLPQIEDPVPPMRSSNNESHSAGIAQPDLGFNFGDFANATGSTPMDEHTGAGAVGETLPYRDVRGQGSIPTHQPPRTSSLPIGTAPASGRPDSSDRLSEDKMGDWPQEALMYQSALGGDDPYGHNAVNWTPGDATRNYRD
>XP_658446_Aspergillus_nidulans
MAEEHPELQSALRELDREFEEGDITEKGYQKRRTLLLSQYLGSKALDFNAASAAEPAQSMTSSVRSPPALLSIRPPTADSGGPAHSFTGGHGSPSNGSFGYEQHTSNDGLSPYNGDGAMMSHHGRMPSASSYDSLFLPKPAPPVQQDSRAATLLSQNYAFNPPDPNDHFDESAGAYDIPPPEVSRQSTMLESQQGYFEDFAGQQQEELRDSYGGGFHRYSQSDAFSPTANMAPPLIPASELPQGAIVDHLLPLEPRDIPFAVHDPHDKSTPMSNFDNIPTVLRHRARTCGKQPAYWVLDQKGKEIASITWEKLASRAEKVAQVIRDKSNLYRGDRVALIYRDSEIIEFAVALLGCFIAGVVAVPINSLNDYQSLNLVLTSTQAHLALTTENNLKSFQRDITTQKLNWPRGVEWWKTNEFGSWHPKKKDDTPPLIVPDLAYIEFSRAPTGDLRGVVMSHRTIMHQMACLSAIFATVPSSSKQPSRGETIISYLDPRQGIGMILGVLLTAYGGHTTVWLEDRAVETPGLYAHLVTKYRATIMAADYPGLKITAYNYQQDPMATRHFKKNSEPNFASVKLCLIDTLTVDAEFHEVLADRWLRPMRNPRAREIVAPMLCLPEHGGMVISVRDWLGGEERMGCPLTHEMDPIEDQEVKKEATNSDKAENSGFGSSLLGGGSSAPAPSEQTGKVELGEALLDKEALKNNEVVVLAMGEDARKYAGTMPNAVRVGAFGYPIPDATLAIVDPETNLLCTPNVIGEIWIDSPSLSGGFWALPKHTEAIFHARPYKFEEANPTPILVEPEFLRTGLLGCVIEGKIFVLGLYEDRIRQKVEWVEHGQPAAEHRYFFVQHLVVSTLKNIPKIHDCTAFDVFVNEEHLPIVVLESYAASTAPTTSGGPPRQLDSALLESLAERCMEVLYQEHHLRIYCVMLTAPNTLPRVTKNGRQEIGNMLCRKEFDAGTLPCVHVKFGVERSVMNLPIGVDPVGGIWSPLALETRQAMLEVPEKQYSGVDYRDVVMDDRTSTPLNNFTSIVDLLQWRVSRQAEELSYCSIDGRGKEGKGITWKKFDLKVAAVAIYLRNKVKLRPGDHVILMYTHSEDYVYAVHACFCLGVVVIPLAPIDQNRLSEDAPAFLHVISDFNVKAIIVNNDVDHVMRQKLVSQHIKQSAQVLRIGVPAIYNTTKPSKQSHGCKELGLTMKETWLQGNQPAMVWTYWTPDQRRISVSIGHDTILGMCKVQKETCQMTSSRPVLGSVRSTLGLGFLHTCLMGIYVGAPTYLVSPVDFAQNPMTLFLALSRYKIKDTYATSQMLDYAISAMPGKGFQLQELKNLMISAEGRPRVDIYQKVRLHFAGANLDRTAINIVYSHVLNPMIVTRSYMCIEPVELWLDLRALRRGLVVPVDPDTDPTALALQDSGMVPVNTQIAIVNPETCTLSQVGEYGEIWIQSDACAKSFYGSKQDFDLERFDGRIEDGDPNVSFVRTGDLGFLHTVTRPIGPGGQPVEMQVLFVLGGIGETFEVNGLNHFPMDIENSVEKCHRNIVNGGCAVFQAGGMIVVVVEVTRKAYLASLVPVIVNAILNEHQVVADIVAFVSYGDFPRSRLGEKQRGKVLASWVTRKLRTIAQFSIRETEDSNFGIPQHRMSKSSKAGSIMGHSARRSTIVPEEPVPRSPAMPAAPPLLENPAEPSPTLVNSSAATIPEVPQIAEPLAPVPPQPQPSAEPGTPPTSDGNQFSAHAPSNEATGGHRRDFSFDFGDFGQSTTAPSQSALPAETLPYRPSPGYSLNPNTGAPVIDFPRRSDSYQPSGTSDEHGDWPQEALIYQSAYDADDSRGQGARRDFL
>XP_001389718_Aspergillus_niger
MADDNPELHAALRDLDKELEEGDITEKGYQKRRTVLLSQFFGPNMKLDFGAPTSRDGSSSFTSSTHPPQAILNVRPPTAESTTLGDSSQSFANGRDSYNNGSFGYERRVSGDTQGSYDRESMLLPADRAPSAASYDSLFLPKNKPAPPMQESSRTATLLSQNYAFNPGYHHDGYEEPIGAYDMPPGGVTRQSTMLDSQQGFFSDFAGQQQDDYRDSYGGGFHRYSQSDTFSPTANMAPPLIPASELAHGPALAHLQPLEPRDIPFAVQDPHDKNMPMSNFDNIPAVLRHRARIHGKQPAYWVLDQKGKEIASITWEKLASRAEKVAQVIRDKSNLYRGDRVALIYRDSEVIEFAVALMGCFIAGVVAVPINSLEDYQSLNLVLTSTQAHLALTTENNLKSFQRDITAQKLNWPRGVEWWKTNEFGSYHPKKKDDTPPLVVPDLAYIEFARAPTGDLRGVVMSHRTIMHQMACLSAIVSTVPVSSSMARPRGETIISYLDPRQGIGMIIGVLMTVYGGHTTVWLEDRAVETPGLYAHLITKYRATIMAADYPGLKIAAYNYQQDPMATRHYKKNSEPNFGTVKLCLIDTLTVDPEFHEILADRWLRPMRNPRAREIVAPMLCLPEHGGMVISMRDWLGGEERMGCPLTHEMDPAEREDSKKEEKRSGKADNNSGFGSSLLGGGGAPTPAPQEQGKTELGEVLLDKEALKSNEIVVLAMGEEARKFAGTMPNAVRVGSFGYPIPDATLAVVDPETNLLCTSNVIGEIWVDSPSLSGGFWALPKHTEAIFHARPYKFEEGNPTPILVEPEFLRTGLLGCVIEGKIFVLGLYEDRLRQKVEWVEHGQEIVEHRYFFVQHMIVSILKNIPKIHDCTAFDVFVNEEHLPIVVLESYAASTAPTTSGGPPRQLDSVLLESLAERCMEVLYQEHHLRVYCVLLTAPNTLPRVTKNGRQEIGNMLCRKEFDSGTLPCVHVKFGVERSVLNLPVGVDPVGGIWSPLALMSRQELLALQDKQYSGVDYRDVVMDDRTSTPLNNFNTIVDLLQWRVSRQAEELAYCSIDGRGKEGKGITWKKFDLKVAAVAMYLKNKVKVRPGDHLVLMYTHSEEYVYAVHACFCLGVVAIPLAPIDQNRLSEDAPAFLHVINDFHVKAIIVNSDVDHVLRQKLVSQHIKQSAQVLRIGVPAIYNTTKPTKQSHGCRDLGFTVKSTWLSSNQAAMVWTYWTPDQRRISVHIGHDTIMGMCKVQKETCQMTSSRPVLGSVRSTLGLGFLHTCLMGIYVGAPTYLVSPVDFAQNPMTLFVTLSRYKIKDTYATSQMLDYAMSAMAGKGFQMQELKNLMISAEGRPRVDIYQKVRLHFASASLDRTAINIVYSHVLNPMVVTRSYMCIEPVELWLDIRALRRGLICPVDPDTDPTALVIQDSGMVPVNTQIAIVNPETCTLSHVGEYGEIWIQSDACAKSFYGFKQDFDMERFNGRVVDGDPNVAYVRTGDLGFLHTVTRPIGPGGQPVEMQVLFVLGGIGETFEVNGLNHFPMDIEYSVERCHRNIVSGGCAVFQAGGLIVVVVEVTRKAYLASLVPVIVDAILNEHQVIADIVAFVSHGDFPRSRLGEKQRGKVLASWVTRKLRTIAQFSIRDVEGPEHPFAEAPQHRVSRSSKPGSTMGNSTRRSTVVPDVDLMPRSPAPVLVEHSEATMGSYPPIPEPSIHSPTGTLPEGGVPSVPHIAEPIRPTSASTNGAPAVPRKELPTTISNPDFGFDFGDFANSATAGSLTEPVGHGPMPESLPYRTNVPAHDAPQRAPSNGSYPVRSDSYNRTPLADSMEGSTGDWPQEALMYQANLGYDDAHGPHRNQV
>XP_015409510_Aspergillus_nomiae
MADDNPELNSALRNLDRELEEGDITQKGYQKRRTLLLSQFFGPNSGLEVNTPSSGGPSSSLTSSNNAPPAILSVRPPTAESTAQGFPSFTNGRDNTPGSGSFGYDRRISADTQHTVDRDSAFLQALDRMPSSGSYDSLFLPKSQQAPVTPEDTRTATLLSQNYAFNPGPYQEHLDEPAGVYEMPPGGITRQSTMLDSQQGYFSDFAGQQQDDYRDSYGGGGFHRYSQSDAFSPTANMAPPLIPASELPHGPAIEHLLPLEPRDIPFAVHDPHDKNMPMSNFDNIPAVLRHRSRIHSKQAAYWVLDQKGKEIASITWEKLASRAEKVAQVIRDKSNLYRGDRVALIYRDSEVIEFAVALMGCFIAGVVAVPINSLEDYQSLNLVLTSTQAHLALTTENNLKSFQRDITAQKLNWPRGVEWWKTNEFGSYHPKKKDDVPPLVVPDLAYIEFSRAPTGDLRGVVMSHRTIMHQMACLSAMISTVPGSSKVRSHGETLMSYLDPRHGIGMILGVLLTVYGGHTTVWLEDRAVETPGLYAHLITKYRATIMAADYPGLKIAAYNYQQDPMATRHYKKNSEPNFGSVKLCLIDTLTVDAEFHEILADRWLRPMRNPRAREIVAPMLCLPEHGGMVISVRDWLGGEERMGCSLTHEMDPNEREDFKKEERHSEKTKDNSGFGSSLLGGGSSPAPVSKEQTKNELQEVLLDKEALKSNEIVVLAMGEEARKFAGSMPHAVRVGSFGYPIPDATLAVVDPETNLLCTPNVIGEIWVDSPSLSGGFWALPKHTEAIFHARPYKFEEGNPTPVLVEPEFLRTGLLGCVIEGKIFVLGLYEDRLRQKVEWVEHGQEIVEHRYFFVQHMVVSLLKNVPKVHDCTAFDVFVNEEHLPIVVLESYAASTAPATSGGPPRQLDSVLLESLAERCMEVLYQEHHLRVYCVLLTAPNTLPRVTKNGRQEIGNMLCRRDFDSGTLPCVHVKFGVERSVMNLPVGVDPVGGIWSPLALMSRQEMLSMQEKQYSGVDYREVVMDDRTSTPLSNFSTIVDLLHWRVSRQAEELAYCSIDGRGKEGKGITWKKFDLKVAAVATYLRNKVKVRPGDHLVLMYTHSEEYVYAVHACFCLGVVAIPLPPIDQNRLSEDAPAFLHVINDFNVKAIIVNSDVDHVMRQKLVSQHIKQSAQVLRIGVPAIYNTTKPTKQSHGCRELGYVVKDAWLQGSTPAMVWTYWTPDQRRISVHIGHDTIMGMCKVQKETCQMSSARPVLGSVRSTLSLGFLHTCLMGIYVGAPTYLVSPVDFATNPMTLFVTLSRYKIKDTYATSQMLDYAMTAMAGKGFQLQELKNLMISAEGRPRIDIYQKVRLHFASASLDRTAINIVYSHVLNPMVVTRSYMCIEPIELWLDLRALRRGLVCPVDPDTDPTALAVQDSGMVPVNTQIAIVNPETCTLSHVGEYGEIWIQSDACAKAFYGSKQDFDHERFNGRIVDGDPSVAYVRTGDLGFLHTVTRPIGPGGQPVEMQVLFVLGGIGETFEVNGLNHFPMDIENSVERCHRNIVTGGCAVFQAGGLIVVVVEVTRKAYLASLVPVIVDAILNEHQVVADIVAFVSHGDFPRSRLGEKQRGKVLASWVTRKLRSIAQFSIRDMEGPENPFSEAPQHRVSRSSKPGSMMGNSTRRSTVIPDSDSAVPRSPAPVLMEQPEAHGSYLATQEREGPTTDSPIAIPETVPSVPHIAEPTRPTTSSTAGGLPAKAEAPATIGNPDFGFDFGDFANSTATTAMEASSPAMENLPYRNPPRGDSLAHKQQHASVPGGFSTSQPDFYDRRPEALEVGAGDWPQEALMYQSTLGVDDTHGQGGVHSTPSNNNDMTRRRYDGNNYGI
>XP_023089279_Aspergillus_oryzae 
MADDNPELNSALRNLDRELEVYHSDEPAGVYEMPPPGGITRQSTMLDSQQGYFSDFAGQQQDDYRDSYGGGGFHRYSQSDAFSPTANMAPPLIPASELPHGPAIEHLLPLEPRDIPFAVHDPHDKNMPMSNFDNIPAVLRHRSRIHSKQAAYWVLDQKGKEIASITWEKLASRAEKVAQVIRDKSNLYRGDRVALIYRDSEVIEFAVALMGCFIAGVVAVPINSLEDYQSLNLVLTSTQAHLALTTENNLKSFQRDITAQKLNWPRGVEWWKTNEFGSYHPKKKDDVPPLVVPDLAYIEFSRAPTGDLRGVVMSHRTIMHQMACLSAMISTVPGSSKVRSHGETIMSYLDPRHGIGMILGVLLTVYGGHTTVWLEDRAVETPGLYAHLITKYRATVMAADYPGLKIAAYNYQQDPMATRHYKKNSEPNFGSVKLCLIDTLTVDAEFHEILADRWLRPMRNPRARDIVAPMLCLPEHGGMVISVRDWLGGEERMGCSLTHEMDPNEREDFKKEERQSEKTKDNSGFGSSLLGGGSSPAPISKEQTKNELQEVLLDKEALKSNEIVVLAMGEEARKFAGSMPHAVRVGSFGYPIPDATLAVVDPETNLLCTPNVIGEIWVDSPSLSGGFWALPKHTEAIFHARPYKFEEGNPTPVLVEPEFLRTGLLGCVIEGKIFVLGLYEDRLRQKVEWVEHGQEIVEHRYFFVQHMIVSLLKNVPKIHDCTAFDVFVNEEHLPIVVLESYAASTAPATSGGPPRQLDSVLLESLAERCMEVLYQEHHLRVYCVLLTAPNTLPRVTKNGRREIGNMLCRRDFDSGTLPCVHVKFGVERSVMNLPVGVDPVGGIWSPLALMSRQEMLAMQEKQYSGVDYREVVMDDRTSTPLSNFSTIVDLLHWRVSRQAEELAYCSIDGRGKEGKGITWKKFDLKVAAVATYLRNKVKVRPGDHLVLMYTHSEEYVYAVHACFCLGVVAIPLPPIDQNRLSEDAPAFLHVINDFNVKAIIVNSDVDHVMRQKLVSQHIKQSAQVLRIGVPAIYNTTKPTKQSHGCRELGYVVKDAWLQGSTPAMVWTYWTPDQRRISVHIGHDTIMGMCKVQKETCQMSSARPVLGSVRSTLSLGFLHTCLMGIYVGAPTYLVSPVDFATNPMTLFVTLARYKIKDTYATSQMLDYAMTAMAGKGFQLQELKNLMISAEGRPRIDIYQKVRLHFASASLDRTAINIVYSHVLNPMVVTRSYMCIEPIELWLDLRALRRGLVCPADPDTDPTALAVQDSGMVPVNTQIAIVNPETCTLSHVGEYGEIWIQSDACAKAFYGSKQDFDHERFNGRIVDGDPSVAYVRTGDLGFLHTVTRPIGPGGQPVEMQVLFVLGGIGETFEVNGLNHFPMDIENSVERCHRNIVTGGCAVFQAGGLIVVVVEVTRKAYLASLVPVIVDAILNEHQVVADIVAFVSHGDFPRSRLGEKQRGKVLASWVTRKLRSIAQFSIRDMEGPENPFSEAPQHRVSRSSKPGSMMGNSTRRSTVIPDSDSAVPRSPAPVLMEQPEAPGSYHTKQEREEPAIDSPITIPETIPSVPHIAEPTRPPTSSTTGGLPAKAEAPATIGNPDFGFDFGDFANSAATATAPLEASTPAIENLPYRNPPRGDSLAHKQQYAGVPSGFSTGQPDFYDGRPDAPDVGAGDWPQEALMYQSTLGVDDTYGQGGVPSTPSSNDDMTRRRFDGNNYGI
>XP_040642697_Aspergillus_ruber
MAEDNPDIQAALRDLDREYEEGDITEKGYQKRRTVLLSSFFGPNNGLDVHAPSPVGQASFMSNSSNTPPAILNVRPPTAESTAYGAHTPSFSGGYEGIQGSGSFGYEQKYSGEMQEPVDGNGTAYYQGDNSMLQPMERMQPTGSYDSLFLPRPQPTPMVPEDSRTATLMSQNYAFNPGVHSEYIDEHAGAYDVGGYEIPMATGRRQSMMLDAQQGFFSDFAGQQHDDYRDSYGGGFHRYSQSDAFSPTANMAPPLIPASDLPHGAAVDHLIPLEPRDIPFAVNDPHDKNIPMSNFDNIPTVLRHRARAHAKQPAYWVLDQKGKEIASITWDKLASRAEKVAQVIRDKSNLYRGDRVALIYRDSEVIEFAVALMGCFIAGVVAVPINSLEDYQSLNLVLTSTQAHLALTTENNLKSFQRDITTQKLNWPRGVEWWKTNEFGSYHPKKKDDNPPLVVPDLAYIEFSRAPTGDMRGVVMSHRTIMHQMACLSAMISTVPGNKNARPQGETIISYLDPRQGIGMILGVLLAVYGGHTTVWLEDRVVETPGLYAHLITKYKASLMVADYPGLKIAAYNYQQDPMATRHYKKNAEPNFGSVKLCLIDTLTVDSEFHEILADRWLRPMRNPRAREIVAPMLCLPEHGGMAISVRDWLGGEERMGCPLTHEMDPAERPEAKREAEEEKKAQEKQGSKSGFGSSLLGGGSRAPAPKEQGKTELGEVLLDKEALKSNEIVVLAMGDDARKYAGSMPHAVRVGSFGYPIPDATLAVVDPETNLLCTPNVIGEIWVDSPSLSGGFWALPKHTEAIFHARPYKFEEANPTPILVEPEFLRTGLLGCVIEGKVFVLGLYEDRLRQKVEWVEHGQEVIEHRYFFVQHMIVSILKTLPKIHDCTAFDVFVNEEHLPIVVLESYAASTAPTTSGGPPRQLDSVLLESLAERCMEVLYHEHHLRVYCVLLTAPNTLPRVTKNGRREIGNMLCRKEFDAGTLPCVHVKFGVERSVMNLPVGIDPVGGIWSPTALMARQEMLAMQEKQYSGVDYRDVVMDDRTSTPLNNFSNIVDLFQWRVSRQSEELAYCSIDGRGKEGKGITWRKFDLKVAAVATYLRNKVKVRPGDHLVLMYTHSEEYIYAVHACFCLGVVVIPLAPIDQNRLSEDAPAFLHVINDFSVKAIIVNSDVDHVMRQKIVAQHIKQSAQVLRLGVPAIYNTTKPSKQSHGCKELGYTVRDTWLQANQPAMIWTYWTPDQRRISVQIGHDTVMDMCKVQKETCQMTSSRPVLGSVRSTLGLGFLHTCLMGIYVGAPTYLVSPVDFAQNPMSLFVSLARYKIKDTYATAQMLDYAMSAMAGKGFQLQELKNLMISTDTRPRPDIYQKLRLHFASAGLDRTAINMVYSHVLNPMVVTRSYMCIEPVEVWLDIRALRRGLVIPVDPDSDPTALLLQDSGMVPVNTQIAIVNPETCTLSHVGEYGEIWVQSDACAKSFYGSKQDFDSERFNGRIIDGDPSVPYVRMGDLGFLHTVTRPIGPGGQPVEMQVLFVLGGIGETFEVNGLNHFPMDIENSVEKCHRNIMPGGSAVFQAGGLIVVVVEVTRKAYLASLVPVIVDAVLNEHQVVADIVAFVSQGDFPRSRLGEKQRGKVLASWVTRKLRTIAQFSIRDVEGPEDPLTEAPQHRMSRSSKPPSIMGSLRRSVMVPEHEAVGTIRSPAPVPEEYPVYTGYDEEQQHQPQPQMEPSIASSIPIVSEAPPSVPQIAEPTAPPPKPPKIATDETYRPENAGTPTTIEQPDLGFNFGDFANTTGGAHGHGPDPEHNNQPQGQPQSLPIRTASLSNLSNQQRRFSSIPGGTEQHFSNSRPGSRDVRSQPETVEEDFEDWPQEALMYQSAMGHDDGQGDFYRRPSHGSGIARTTAYDGSGYGY
>XP_040707703_Aspergillus_sydowii
MSEEHPHLQSALRDLDKEFEEGDITEKGYQKRRTVLLSQFLGSNALDFSAYSGADSAPSMTSSVRSPPALLSIRPPTADSSGPSHSFASGHDGAQNNGGYGHEPSFSGDGLAPFEAGGGPMLSHHGRMPSASSYDSLFLPKSQPPVQQDSRTATLMSQNYAFNPPGPNEHFDEQAAYEAAAYDMGPPGVSRQSTMLESQQGFFDDFAGQQQEDYRDSYGGGFHRYSQSDAFSPTANMAPPLIPASELPQGALIDHLLPLEPRDIPFAVHDPHNKNMPMSNFDNIPTVLRHRARTSGKQPAYWVLDQKGKEIASITWEKLASRAEKVAQVIRDKSNLYRGDRVALIYRDSEIIEFAVALLGCFIAGVVAVPINSLNDYQSLNLVLTSTQAHLALTTENNLKSFQRDITTQKLNWPRGVEWWKTNEFGSYHPKKKDDTPPLIVPDLAYIEFARAPTGDLRGVVMSHRTIMHQMACLSAMFATVPSSSRQPTRGETIISYLDPRQGIGMILGVLLTAYGGHTTVWLEDRAVETPGLYAHLVTKYRATVMAADYPGLKITAYNYQQDPMATRHFKKNSEPNFASVKLCLIDTLTVDPEFHEILADRWLRPMRNPRAREIVAPMLCLPEHGGMVISVRDWLGGEERMGCPLTHEMDPMENHEEKKEATNSDKAEKSGFGSSLLGGGSSAPTQEQQGTTELGEALLDKEALKNNEVVVLAIGDDARKFAGTMPNAVRVGAFGYPIPDATLSIVDPETNLLCTPNVVGEIWVDSPSLSGGFWALPKHTEAIFHARPYKFEDSNPTPILVEPEFLRTGLLGCVIEGKIFVLGLYEDRIRQKVEWVEDGQPTAEHRYFFVQHLVVSTLKNIPKIHDCTAFDVFVNEEHLPIVVLESYAASTAPTTSGGPPRQLDSALLESLAERCMEVLYQEHHLRVYCVMLTAPNTLPRVIKNGRQEIGNMLCRKDFDAGTLPCVHVKFGVGRSVMNLPIGIDPVGGIWSPMALEARQTMLEVPEKQYSGVDYRDVVMDDRTSTPLNNFNSIVDLLQWRVSRQSEELAYCSIDGRGKEGKGITWKKFDLKVAAVAIYLRNKVKLRPGDHVILMYTHSEEYVYAVHACFCLGVVVIPIAPIDQNRLSEDAPAFLHVVADFHVKAIIVNSDVDHVMRQKLVSQHIKQSAQVLRIGVPAIYNTAKPSKQSHGCKDLGLTMKEMWLQGNQPAMIWSYWTPDQRRVSVSIGHDTILGMCKVQKETCQMTSSRPVLGSVRSTLGLGFLHTCLMGIYVGAPTYLVSPVDFAQNPMTLFLALSRYKVKDTYATSQMLDYAISAMPGKGFRLEELKNLMISAEGRPRVDIYQKVRLHFAGANLDRTAINIVYSHVLNPMVVTRSYMCIEPVEVWLDLRALRRGFVLPVDPDTDPTALALQDSGMVPVNTQIAIVNPETSTLSQVGEYGEIWLQSDACAKSFYGSKQDFDLERFDGRIEDGDPNVSFVRTGDLGFLHTVTRPIGPGGQPVEMQVLFVLGGIGETFEVNGLNHFPMDIENSVEKCHRNIVTGGCAVFQAGGMIVVVVEVTRKAYLASLVPVIVNAILNEHQVVADIVAFVSYGDFPRSRLGEKQRGKVLASWVTRKLRTIAQFSIREIEGDNFGPAPQHRFSKSSKAGSIMGHSARRSTLVPDDPPPRSPAMATAPPLIESPAEPSLTLVNSTAPTIPEVPQISEPPSVAPPAPPVQAEIPYDSNGTPYLPNFEGPQAPQGEIPQIQIPQGQGQGHRRDFSFDFGDFGQSTATPSQQTVPTATETLPYRPGTGHQQPPSSGGNAGVEFPQRSDSYQARPSGPSDDTADWPQEALIYQSTFDTDGQGGRKDFL
>XP_001210933_Aspergillus_terreus
MADENPELQAALRDLDRELEDGDITEKGYQKRRTLLLSQFFGPNRALDVNAASTMDPSRSLTSSNNVPPAILSVRPPTADSNHGASPQPFAAGYENIQGNGSFGYDRRISGDTQNSMVRESLSLQQLDRMPSSASYDSLFLPKPPPGPGGAQEDSRTATLLSQNYAFNPGAPQEHFEDPTGGYEVTPSAPTRQSTMLDSQQGYFSDFAGQQQDDYRDSYGGGGFHRYSQSDAFSPTANMAPPLIPASELHGPAIEHLLPLEPRDIPFAVNDPHDKNTPMSNFDNIPTVLRHRARVHSKQAAYWVLDQKGKEIASITWEKLASRAEKVAQVIRDKSNLYRGDRVALIYRDSEIIEFAVALMGCFIAGVVAVPINSLEDYQSLNLVLTSTQAHLALTTENNLKNFQRDITTQKLSWPRGVEWWKTNEFGSYHPKKKDDTPPLVVPDLAYIEFSRAPTGDLRGVVMSHRTIMHQMACLSAIISNVPTSPRNVRPHGETLISYLDPRQGIGMILGVLLTVYGGHTTVWIEDRTVETPGLYAHLITKYRATLMAADYPGLKIAAYNYQQDPMSTRHYKKNTEPNFGSVKLCLIDTLTVDAEFHEILADRWLRPMRNPRAREIVAPMLCLPEHGGMVISVRDWLGGEERMGCPLTHEMDPNNERRDSKKEERQAGKTNDGFGSSLLGGAPAPAPKEQKQNELGEVLLDKEALKSNEVVVLAMGEDARRFAGTMPNAVRVGAFGYPIPDATLAVVDPETNLLCTSNVIGEIWVDSPSLSGGFWALPKHTEAIFHARPYRFEEGNPTPVLVEPEFLRTGLLGCVIEGKVFILGLYEDRLRQKVEWVEHGQEIVEHRYFFVQHMIVTLLKNLPKIHDCTAFDVFVNDEHLPIVVLESYAASTAPTTSGGPPRQLDSALLESLAERCMEVLYQEHHLRVYCVLLTAPNTLPRVTKNGRQEIGNMLCRKDFDAGNLPCVHVKFGVERSVMNLPIGVDPVGGIWSPLSLMSRQEMVGMQEKQYSGVDYRDVIMDDRTSTPLNNFNTIVDLLQWRVSRQAEELAYCSIDGRGKEGKGITWKKFDLKVAAVATYLRNKVKVRPGDHLVLMYTHSEDYVYAVHACFCLGVVAIPLAPIDQNRLSEDAPAFLHIISDFHVKAIIVNSDVDHVMRQKVVSQHIKQSAQVLRIGVPAIYNTSKPSKQSHGCRDLGFTVKETWLSGNQPAMVWTYWTPDQRRISVHLGHDTIMGMCKVQKETCQMTSSRPVLGSVRSTLGLGFLHTCLMGIYVGAPTYLVSPVDFAQNPMTLFLTLSRYKIKDTYATSQMLDYAMTALAAKGFQLQELKNLMISAEGRPRVDISINIVYSHVLNPMVVTRSYMCIEPVELWLDLRALRRGLIVPVDLDSDPSALLVQDSGMVPVNTQIAIVNPETCTLAHVGEYGEIWIQSDACAKAFYGSKQDFDQERFNGRIVDGDPNVAYVRTGDLGFLHTVTRPIGPGGQPVEMQVLFVLGSIGETFEVNGLNHFPMDIENSVERCHRNIVAGGCAVFQAGGLIVVVVEVTRKAYLASIVPVIVNAVLNEHQVVADIVAFVSHGDFPRSRLGEKQRGKVLASWVTRKLRTIAQFSIRDMEGAENQFAEAPAPQHRVSRSSKPGSIMGNSTRRSTVVPDTEAAPRSPAPVLVEHPEAPGGTYQPTPGDGAPLTSPTGSMPSVPQIAEPRPATSSTSGNTPVRSDAPANPGNPDLGFDFGDFANTATTASHGDNSVPATAAELPYRPATGHDSTYSQQPYANYPDGAVAGYHDVVADGGDWPQEALMYQSAMADDGQASGGIQRKPAPQL
>XP_022488046_Penicillium_arizonense
MAEESPELQAALRNLDRELEEGDITEKGYQKRRTVLLSQFLGPNKPLDINTHANSLHDAPASGSMAPPAILSVRPPTADSSQHIRSPTYSGGYDDLQSGGLGYGAGIDAPDPSLASPGSHDRDSTGLLQARDRMPSSGSYDSLFLPRPPIPGSQGPDGSRTATLMSQNYAFNPSSQPEYVSQAEYAQPEYAQAEYADDGMGYYDPGSGGPTRQSTMLDSQQGYFSDFAGQQHDDYRDSYGGGFHRYSQSGEAFSPTANMAPPLIPASELQHGPAIEHLQPLEPREIPFALNDPHDKNIPMANFDNLPTVLRHRARAHPKQPAYWVLDTKGKEVASITWEKLSSRAEKVAQVIRDKSNLYRGDRVALIYREAEIIEFAVALMGCFIAGVVAVPINSLDDYTSLNLVLTSTQAHLALTTENNLKNFQRDITAQKLNWPRGVEWWKTNEFGSFHPKKKDETPALQVPDLAYIEFARAPTGDMRGVVMSHRTIMHQMACLSAIISTVPTESSARPYGTKGETIISYLDPRQGIGMIMAILFTVYGGHTTVWHENQAVETPGLYAHLITKYKATVMATDYSGLKIATYNYQQDPMSTRHFKKNSEPNFSSVKICLIDTLTLDPEFHEILADRWLRPMRNPRAREIVAPMLCLPEHGGMVISMRDWLGGEERMGCALTHEMDPASRDDDKKEDSSLTKSENNTGFGSSLLGGGARVSTPKKSDKNELSEVLLDKEALKSNEVVVLAMGEDARKYASSMPHAVRVGAFGYPIPDATLAVVDPETNLLCTPNVVGEIWVDSPSLSGGFWALPKHTEAIFHARPYKFEEANPTPILVEPEFLRTGLLGCVIEGRLFILGLYEDRLRQKVEWVEHGQEIVEHRYFFVQHLTVSILKKVPKIHDCTAFDVFVNEEHLPVIVLESYSASTAPTTSGGPPRQLDSVLLDSLADRCMEVLYQEHHLRVYCVLLTAPNTLPRVTKNGRQEIGNMLCRKDFEAGMLQAVHVKFGVERSVMNLPVGVDPEGGIWSPLALSSRQDMLAYQEKQYSGVDYRDVVMDDRTSTPLNNFNTIVDLLHWRVSRQAEELAYCSIDGRGKEGKGITWKKFDLKVSAVATYLKNKVKVRPGDHLVLMYTHSEDYIYAIHACFCLGAVVIPMAPIDQNRLSEDAPAFLHIISDFNVKAIIVNTEVDHVMRQKLVSQHIKQSAQVLRIGVPAIYNTTKPSKQSHGCRELGYTVKDTWLQGNKPALVWTYWTPDQRRISVNISHETIMGMCKVQKETCQMTSSRPVLGSVRSTLGLGFLHTCLMGIFVGAPTYLVSPVDFAQNPMTLFVTLARYKVKDTYATSQMLDYAMSAMAGKGFQLQELKNLMISAEGRPRVDIYGKVRLHFANASLDRTAINVVYSHVLNPMVTTRSYMCIEPIELWLDLRSLRQGLIYPVDPDADPTALLLQDSGMVPVNTQIAIVNPETCTLAHVGEYGEIWVQSDACAQGFYKSKQEFDSERLNGRVADGDPSVPYVRTGDLGFLHTVTRPIGPGGQPVEMQVLFLLGSIGETFEVNGLNHFPMDIESSVERCHRNIVNGGCAIFQAGGLIVVVVEVTRKAYLASLVPVIVDAVLNEHQVVADIVAFVSHGDFPRSRLGEKQRGKVLASWVTRKLRTIAQFSIRDMEGSDNPFAEMPQHRMSRISKPGSTMGNSIRHSTMNPEIDPLPRSPAGVTLEETIHPEATYSNDVPPPMPHELDTTTDNAVAANPVPQHNPTVPYVKEPQSATLVTEFDDSHHDTLDQVDDSTGADRDFRFSFDMANTPMAPQSQGFIPPGSERPSTGRESLPSQQGWDYSTAPTIGTAHADPTRPGTQDSGLIDDWPQEALMYQSALGEDSQGFHTTNSHGAPARRYDGTGYDA
>XP_014538536_Penicillium_digitatum
MAEESPEIQAALRNLDRELEEGDITEKGYQKRRTVLLSQYFGPNKHLEINQQAGLDHDATPTSPGRATPAILSVRPPTADSALPHIASPMYAGIYNGSQGSGGVGYGQGPGIHPQDQSQASLGSHSREGMLQAHDRAPSGGSYDSLFLPKPPIPGPQGQDASRTATLMSQSYAFNPNSQPEYMSQPEYAQEYGQKYPQEYDQEYPHEYAPAEHAQPEYAEDGVAHYDPASGGPTRHSTMLDSQQGYFSDFAGQQHDDYRDSYGGGFHRYSQSGEAFSPTANMAPPLMPATAELQHGPAIEHLLPLEPREIPFALNDPHDKNIPMSNFDNLPTVLRHRARAHPKQAAYWVLDAKGKEVASITWEKLSSRAEKVSQVIRDKSNLYRGDRVALIYREAEIIEFAVALLGCFIAGVVAVPINSLDDYTSLNVVLTSTQAHLALTTENNLKNFQRDITAQKLSWPRGVEWWKTNEFGSFNPKKKDDTPALQVPDLAYIEFARAPTGDMRGVVMSHRTIMHQMACLSAIISTVPAESNAKQYATKGETIISYLDPRQGIGMIIAILFTVYGGHTTVWHEDRAVETPGLYAHLITKYKASVMATDYSGLKIATYNYQQDPMSTRHFKKNSEPNFSSVKICLIDTLTLDPEFHEILADRWLRPMRNPRAREIVAPMLCLPEHGGMVISMRDWLGGEERMGCALTHEMDPASRDDSKKEDESLTKSETKTAFGSSLLGGGSRVSTIKQSPKNELSEVLLDKEALKSNEVVVLAMGEDARKYASSMPHAVRVGAFGYPIPDATLAVVDPETNLLCTPNVIGEIWVDSPSLSGGFWALPKHTEAIFHARPYKFEEPNPTPILVEPEFLRTGLLGCVIEGRLFVLGLYEDRLRQKVEWVEHGQEIVEHRYFFVQHLTVSILKRVPKIHDCTAFDVFVNEEHLPVIVLESYSASTAPTTSGGPPRQLDSVLLDSLAERCMEVLYQEHHLRVYCVLLTAPNSLPRVTKNGRQEIGNMLCRKDFESGMLQAVHVKFGVERSVMNLPVGVDPEGGIWSPIALASRQDLLAYQEKQYSGVDYRDVVMDDRTSTPLNNFKTIVDLLQWRVSRQAEELAYCSIDGRGKEGKGVTWKKFDLKVSAVATYLKNKVKVRPGDHIVLMYTHSEEYIYAIHACLCLGAVVIPMAPIDQNRLSEDAPAFLHIISDFDVKAIIVNTEVDHVMRQKLVSQHIKQSAQVLRIGVPAIYNTTKPSKQSHGCRDLGYTVKDTWLQANQPALVWTYWTPDQRRISVQISHETIMGMCKVQKETCQMTSSRPVLGSVRSTLGLGFLHTCLMGIFVGAPTYLVSPVDFAQNPMTLFVTLARYKIKDTYATSQMLDYAMSAMAGKGFQLQELKNLMISAEGRPRTDIYGKVRLHFANASLDRTSINVIYSHVLNPMVTTRSYMCIEPIELWLDLRSLRQGLIYPVDPDADPTALLLQDSGMVPVNTQIAIVNPETCTLAHVGEYGEIWVQSDACAQGFYKSKQEFDAERLNGRVADGDPSVPYVRTGDLGFLHTVTRPIGPGGQPVDMQVLFLLGSIGETFEVNGLNHFPMDIENSVESCHRNIVKGGCAIFQAGGLVVVVVEVTRKAYLASLVPVIVDAILMEHQVVADIVAFVSHGDFPRSRLGEKQRGKVLASWVTRKLRTIAQFSIRDLDGDSLFADLPQHRMSRVSKPGSTMGTSIRQSTMNPDIDAGVPRSPAGVTLVETTHPAANYLGDRAGSMPHELGNATDNNMVAASIPKPNSAVPHIKEPQSTNILTEFDDHHYNTLDSIATTARADRDIRFSFDMADNPAQSQSYGYPSGEQPLTGREPPPSHQGWNHNNGQAMGTAHAEPTHPGTHDNGRIDEWPQEALIYQSAVGAENGHDFYHTGSNNAAPYLQLRGLNLE
>XP_016603575_Penicillium_expansum
MSQALGSLDRLSGAALGKSATPLLRPRDAHCDEVFLTTYPPSLPRAFDTFPRIEASRPSFQMAEESPEIQAALRNLDRELEEGDITEKGVTSQLLRVIDTVLLTEAVWARRYIGELTATSYQKRRTVLLSQYFGPNKPLEVNQQAGLGYDATPTSPGMAPPAILSVRPPTADSSLPHIASPIYAGSYNGSQGSGAIGYGQGPGIHPQDQSQASLGSHNREGMLQAHDRAPSGSSYDSLFLPKPPIPGPQVQDGSRTATLMSQNYAFNPNSQPEYMSQPEYTQEYAQEYPQEYAPAEHAQPEYAEDGVAHYDPASGGPTRRSTMLDSQQGYFSDFAGQQHDDYRDSYGGGFHRYSQSGEAFSPTANMAPPLMPATAELQHGPAIEHLLPLEPREIPFALNDPHDKNVPMSNFDNLPTVLRHRARAHPKQAAYWVLDSKGKEVASITWEKLSSRAEKVAQVIRDKSNLYRGDRVALIYREAEIIEFAVALLGCFIAGVVAVPINSLDDYTSLNVVLTSTQAHLALTTENNLKNFQRDITAQKLSWPRGVEWWKTNEFGSFHPKKKDDTPALQVPDLAYIEFARAPTGDMRGVVMSHRTIMHQMACLSAIISTVPTESNAKQFGTKGETIISYLDPRQGIGMIMAILFTVYGGHTTVWHEDRAVETPGLYAHLITKYKATVMATDYSGLKIATYNYQQDPMSTRHFKKNSEPNFSSVKICLIDTLTLDPEFHEILADRWLRPMRNPRAREIVAPMLCLPEHGGMVISMRDWLGGEERMGCALTHEMDPASRDDSKKEDESLTKSETKTAFGSSLLGGGSRVSTVKQSPKNELSEVLLDKEALKSNEVVVLAMGEDARKYASSMPHAVRVGAFGYPIPDATLAVVDPETNLLCTPNVIGEIWVDSPSLSGGFWALPKHTEAIFHARPYKFEEPNPTPILVEPEFLRTGLLGCVIEGRLFVLGLYEDRLRQKVEWVEHGQEIVEHRYFFVQHLTVSILKKVPKIHDCTAFDVFVNEEHLPVIVLESYSASTAPTTSGGPPRQLDSVLLDSLAERCMEVLYQEHHLRVYCVLLTAPNSLPRVTKNGRQEIGNMLCRKDFESGMLQAVHVKFGVERSVMNLPVGVDPEGGIWSPTALSSRQDLLAYQEKQYSGVDYRDVVMDDRTSTPLNNFKTIVDLLQWRVSRQAEELAYCSIDGRGKEGKGVTWKKFDLKVSAVATYLKNKVKVRPGDHIVLMYTHSEEYIYAIHACLCLGAVVIPMAPIDQNRLSEDAPAFLHIISDFNVKAIIVNTEVDHVMRQKLVSQHIKQSAQVLRIGVPAIYNTTKPSKQSHGCRELGYTVKDTWLQANQPALVWTYWTPDQRRISVQISHETIMGMCKVQKETCQMTSSRPVLGSVRSTLGLGFLHTCLMGIFVGAPTYLVSPVDFAQNPMTLFVTLARYKIKDTYATSQMLDYAMSAMAGKGFQLQELKNLMISAEGRPRTDIYGKVRLHFANASLDRTSINVIYSHVLNPMITTRSYMCIEPIELWLDLRSLRQGLIYPVDPDADPTALLLQDSGMVPVNTQIAIVNPETCTLAHVGEYGEIWVQSDACAQGFYKSKQEFDSERLNGRVADGDPSVPYVRTGDLGFLHTVTRPIGPGGQPVDMQVLFLLGSIGETFEVNGLNHFPMDIENSVENCHRNIVNGGCAMFQAGGLVVVVVEVTRKAYLASLVPVIVDAILMEHQVVADIVAFVSHGDFPRSRLGEKQRGKVLASWVTRKLRTIAQFSIRDLEGDSPFADMPQHRMSRVSKPGSTMGTSIRQSSMNPDIDAGVPRSPAGVTLVETSHPAASYLSDRAGSMPHELGSATDNGLVATPVPKPNSAVPHIKEPQSATIVTEFDDHHYDTLDSTASTANADRDFRFSFDMADEPAHSQAYGYPNGEQPLTGREPHPSHQGWNQNNGQAIGTAHAEPTRPGTQDSGRIDDWPQEALMYQSAAGADNGHDFHRTGSNNAAPHRQLRGLNLD
>XP_040647762_Penicillium_griseofulvum
MAEESPEIQAALRNLDRELEEGDITEKGYQKRRTVLLSQYFGPNKPLEINPQAGLGYDASPASPGRAPPAILNVRPPTADSSLPHIASPTYAGSYNGSQASGGVGYTQGAGIHTQDQSQSSLGSHSRESMLQAHDRAPSGSSYDSLFLPKPPIPGPPGQDGSRTATLMSQNYAFNPNAQPEYMSQPEYAQDYAQEYAPAEHAQPEYVDDGVTYYDQPPGAPTRQSTMLDSQQGYFSDFAGQQHDDYRDSYGGGFHRYSQSGEAFSPTANMAPPLMPAAAELQHGPAIEHLHPLEPREIPFALNDPHDKNIPMSNFDNLPTVLRHRARAHPKQAAYWVLDAKGKEVASITWEKLSSRAEKVAQVIRDKSNLYRGDRVALVYREAEIIEFAVALLGCFIAGVVAVPINSLDDYASLNLVLTSTQAHLALTTENNLKNFQRDITAQKLSWPRGVEWWKTNEFGSFHPKKKDDTPPLQVPDLAYIEFAKAPTGDMRGVVMSHRTIMHQMACLSAIISTVPAESNARQYGTKGETIISYLDPRQGIGMIIAILLTVYGGHTTVWHEDRAVETPGLYAHLITKHKASVMATDYSGLKIATYNYQQDPMSTRHYKKNSEPNFSSVKLCLIDTLTLDPEFHEILADRWLRPMRNPRAREIVAPMLCLPEHGGMVISMRDWLGGEERMGCALTHEMDPATRDDSKKEDESLVKSETKTGFGSSLLGGGSRVSTIKQSPKNELSEILLDKEALKSNEVVVLAMGEDARKYASSMPHAVRVGAFGYPIPDATLAVVDPETNLLCTPNVVGEIWVDSPSLSGGFWALPKHTEAIFHARPYKFEETNPTPILVEPEFLRTGLLGCVIEGRIFVLGLYEDRLRQKVEWVEHGQEIVEHRYFFVQHLTVSILKKVPKIHDCTAFDVFVNEEHLPVIVLESYSASTAPTTSGGPPRQLDSVLLDSLAERCMEVLYQEHHLRVYCVLLTAPNSLPRVTKNGRQEIGNMLCRKDFESGMLQAVHVKFGVERSVLNLPVGVDPEGGIWSPTALASRQDMLSYQEKQYSGVDYRDVVMDDRTSTPLNNFNTIVDLLQWRVSRQAEELAYCSIDGRGKEGKGITWKKFDLKVSAVATYLKNKVKVRPGDHLVLMYTHSEDYVYAVHACLCLGAVVIPMAPIDQNRLSEDAPAFLHIISDFNIKAIIVNTEVDHVMRQKLVSQHIKQSAQVLRIGVPAIYNTTKPSKQSHGCRELGYTMKDTWLQGNLPALVWTYWTPDQRRISVKISHETIMGMCKVQKETCQMTSSRPVLGSVRSTLGLGFLHTCLMGIFVGAPTYLVSPVDFAQNPMTLFVTLARYKIKDTYATSQMLDYAMSAMAGKGFQLQELKNLMISSEGRPRTDIYGKVRLHFANANLDRTSINVIYSHVLNPMITTRSYMCIEPIELWLDLRSLRQGLIYPVDPDADPTALLLQDSGMVPVNTQIAIVNPETCTLAHVGEYGEIWVQSDACAQGFYKSKQEFDAERLNGRVADGDPSVPYVRTGDLGFLHTVTRPIGPGGQPVDMQVLFLLGSIGETFEVNGLNHFPMDIENSVESCHRNIVNGGCAIFQAGGLVVVVVEVTRKAYLAALVPVIVDAILMEHQVVADIVAFVSHGDFPRSRLGEKQRGKVLASWVTRKLRTIAQFSIRDLEGDSPFADMPQHRMSRVSKPGSTVGTSIRQSSMNPDIDTGVPRSPAGMAPEETVHPAPSYHTDRAGSMPQELESATDNSVAATPVPKPSPAVPHIKEPQSATIVTEFDDQHYDTLGSAAGTSNADRDFRFSFDMAESSAQSQPYGYPGGEQPGQESLPGQQGWNHNQPIGTAHAEPTRPRTQDSGMADDWPQEALMYQSALSTEDGQDSRTANNAPPNRQMRALNLD
>XP_038933864_Penicillium_roqueforti
MAEESPEIQAALRDLDRELEEGDITQKGYQKRRTILLSQYFGPNKPLDINSQAGLGYDASPTSPGRVPPAILSVRPPTADSSLPHVTSPIYAGSHGSQGSGAVGYDQGAGINTQDQSHASLGSHRRESMLQAHDRAPSGSSYDSLFLPKPPAPGLQGQDGSRTATLMSQNYAFNPNSQPEYMSQPEYAQEYPQEYPQEYAQEYPQEYTPAEPEYADEGMAYYDPASGAPTRQSTMLDSQQGYFSDFAGQQHDDYRDSYGGGFHRYSQSGEAFSPTANMAPPLMPAGAELQHGPAIEHLLPLEPREIPFSLNDPHDKNVPMSNFDNLPAVLRHRARAHPKQAAYWVLDAKGKEVASITWEKLSSRAEKVAQVIRDKSNLYRGDRVALIYREAEIIEFAVALLGCFIAGVVAVPINSLDDYTSLNIVLTSTQAHLALTTENNLKNFQRDITAQKLSWPRGVEWWKTNEFGSFHPKKKDDTPALQVPDLAYIEFARAPTGDMRGVVMSHRTIMHQMACLSAIISTVPVESSARQYSTKGETIISYLDPRQGIGMIMAILFTVYGGHTTVWHEDRAVETPGLYAHLITKYKASVMATDYSGLKIATYNYQQDPMATRHFKKNSEPNFSSVKLCLIDTLTLDPEFHEILADRWLRPMRNPRAREIVAPMLCLPEHGGMVISMRDWLGGEERMGCSLTHEMDPAGRDDYKKEDESLTKSETKTGFGSSLLGGGSRVSTIKQSPKNELSEVLLDKEALKSNEVVVLAMGEDARKYASSMPHAVRVGAFGYPIPDATLAVVDPETNLLCTPNVIGEIWVDSPSLSGGFWALPKHTEAIFHARPYKFEEPNPTPILVEPEFLRTGLLGCVIEGRLFVLGLYEDRLRQKVEWVEHGQEIVEHRYFFVQHLTVSILKKVPKIHDCTAFDVFVNEEHLPVIILESYSASTAPTTSGGPPRQLDSVLLDSLADRCMEVLYQEHHLRVYCVLLTAPNSLPRVTKNGRQEIGNMLCRKDFECGMLQAVHVKFGVERSVMNLPVGVDPEGGIWSPTALASRQDLLAYQEKQYSGVDYRDVVMDDRTSTPLNNFNTIVDLLQWRVARQAEELAYCSIDSRGKEGKGVTWKKFDLKVSAVATYLKNKVKVRPGDHLVLMYTHSEEYVYAVHACLCLGAVVIPMAPIDQNRLSEDAPAFLHVIGDFNIKAIIVNNDVDHVMRQKLVSQHIKQSAQVLRIGVPAIYNTTKPSKQSHGCRELGYTVKDTWLQGNQPAMVWTYWTPDQRRISVQISHETIMGMCKVQKETCQMTSSRPVLGSVRSTLGLGFLHTCLMGIYVGAPTYLVSPVDFAQNPLTLFVTLARYKIKDTYATSQMLDYAMSAMAGKGFQLQELKNLMISAEGRPRTDLYGKVRLHFANASLDRTSINVIYSHVLNPMVTTRSYMCIEPIELWLDLRSLRQGLIYPVDPDADPTALLLQDSGMVPVNTQIAIVNPETCTLSHVGEYGEIWVQSDACAEGFYKSKQEFDSERLNGRVADGDPSVPYVRTGDLGFLHTVTRPIGPGGQPVDMQVLFLLGSIGETFEVNGLNHFPMDIENSVESCHRNIVNGGCAIFQAGGLVVVVVEVTRKAYLAALVPVIVDVILMEHQVVADIVAFVSHGDFPRSRLGEKQRGKVLASWVTRKLRTIAQFSIRDLEGDSPFADIPQHRMSRVSKAGSTMGTSIRQSTMNPDIDANVPRSLRGVTLEETSHPAATYQTGQAGSVPYELGSVTDNSPLATPIPGPSSAVPHIKEPQSATVVAEFDDQHYNTLDPTAGTSAVDRDFRFSFDMADNPDQSQSYGHPGDERPSTGREPLPSQQGWNPNSPQAASTPPAETARPSTQDSGVNDWPQEALMYQSALGAEDGHDVGRTDSDNSAPPNRQLRGLNLD
>XP_002569293_Penicillium_rubens
MAEESPEIQAALRNLDRELEEGDITEKGYQKRRTVLLSQYFGPNKPLEINPQTNLGYDATPTSPGRAPPAILSVRPPTAESSMPHIASPVYAGSYNGSQGSGGVGYGQGTGIPPQDQSHASLGSHSREGMLQAHDRAPSGSSYDSLFLPRPPIPGSQGQDGSRTATLMSQNYAFNPNSQPEYAQEYAQEYPQEYIPAEHVQAEYADDGVAHYDPASGGPTRQSTMLDSQQGYFSDFAGQQHDDYRDSYGGGFHRYSQSGEAFSPTANMAPPLMPAAAELQHGPTIEHLLPLEPREIPFALNDPHDKNVPMSNFDNLPTVLRHRARAHPKQAAYWVLDAKGKEVASITWEKLSSRAEKVAQVIRDKSNLYRGDRVALIYREAEIIEFAVALLGCFIAGVVAVPINSLDDYTSLNLVLTSTQAHLALTTENNLKNFQRDITAQKLSWPRGVEWWKTNEFGSFHPKKKDDTPALQVPDLAYIEFARAPTGDLRGVVMSHRTIMHQMACLSAIISTVPGESNSRQYGTKGETIISYLDPRQGIGMILAILFTVYGGHTTVWHEDRAVETPGLYAHLITKYKASVMATDYSGLKIATYNYQQDPMSTRHFKKNSEPNFGSVKLCLIDTLTLDPEFHEILADRWLRPMRNPRAREIVAPMLCLPEHGGMVISMRDWLGGEERMGCSLTHEMDPATRDDAKKEDENLAKSETKTGFGSSLLGGGSRVSTTKQSPKNELSEVLLDKEALKSNEVVVLAMGEDARKYAGSMPHAVRVGAFGYPIPDATLAVVDPETNLLCTPNVIGEIWVDSPSLSGGFWALPKHTEAIFHARPYKFEETNPTPILVEPEFLRTGLLGCVIEGRLFVLGLYEDRLRQKVEWVEHGQEIVEHRYFFVQHLTVSILKKVPKIHDCTAFDVFVNEEHLPVIVLESYSASTAPTTSGGPPRQLDSVLLDSLADRCMEVLYQEHHLRVYCVLLTAPNSLPRVTKNGRQEIGNMLCRKDFEAGMLHAVHVKFGVERSVMNLPVGVDPEGGIWSPTALASRQELLAYQEKQYSGVDYRDVVMDDRTSTPLNNFNTIVDLLQWRVSRQAEELAYCSIDGRGKEGKGVTWKKFDLKVSAVATYLKNKVKVRPGDHLVLMYTHSEEYIYAIHACLCLGAVVIPMAPIDQNRLSEDAPAFLHIISDFNVKAIIVNTEVDHVMRQKLVSQHIKQSAQVLRIGVPAIYNTTKPSKQSHGCRELGYTVKDTWLQGNLPALVWTYWTPDQRRISVQISHETIMGMCKVQKETCQMTSSRPVLGSVRSTLGLGFLHTCLMGIFVGAPTYLVSPVDFAQNPMTLFVTLARYKIKDTYATSQMLDYAMSAMAGKGFQLQELKNLMISAEGRPRTDIYGKVRLHFANASLDRTSINVIYSHVLNPMITTRSYMCIEPIELWLDLRSLRQGLIYPVDPDADPTALLLQDSGMVPVNTQIAIVNPETCTLAHVGEYGEIWVQSDACAQGFYKSKQDFDAERLNGRVADGDPSVPYVRTGDLGFLHTVTRPIGPGGQPVDMQVLFLLGSIGETFEVNGLNHFPMDIENSVENCHRNIVNGGSAIFQAGGLVVVVVEVTRKAYLAALVPVIVDAILMEHQVVADIVAFVSHGDFPRSRLGEKQRGKVLASWVTRKLRTIAQFSIRDLEGDSPFADMPQHRMSRASKPGSTMGTSVRQSAMNPDDSGVPRSPAGVTLEDTSHPAPSYHTDRAGSMPHELGSATDSSVAVTPVPKPSPAVPHIKEPQSATIVTEFDDHHYDTLDSAAGTSNADRDFRFSFDMADPVQSQSYPYPGGEQPSTGESLPSHQGGSNGSHAIGTAHAEPARPSTQGSGMDDWPQEALMYQSALGAEGDVHRTGSNNAAPPTRQLRGLNLD
>XP_040811014_Penicillium_solitum
MAEESPEIQAALRNLDRELEEGDITEKGYQKRRTVLLSQYFGPNKPLEINQQTGLGYDASPASPGRAPPAILSVRPPTADSSLPHIASPIYAGSYNGSQGSGGVGYTQGAGIHTQDQSQASLGSHSREGMLQAHDRAPSGSSYDSLFLPKPPIPVSQGQDGSRTATLMSQNYAFNPNSQPEYMSQPEYTQEYAEEYAQEYPQEYAPADHAQPEYADDGVAHYDPASGGPTRQSTMLDSQQGYFSDFAGQQHDDYRDSYGGGFHRYSQSGEAFSPTANMAPPLMPAGADLHHGPTIEHLLPLEPREIPFALNDPHDKNIPMSNFDNLPTVLRHRARAHPKQAAYWVLDAKGKEVASITWEKLSSRAEKVAQVIRDKSNLYRGDRVALIYRETEIIEFAVALLGCFIAGVVAVPINSLDDYTSLNIVLTSTQAHLALTTENNLKNFQRDITAQKLSWPRGVEWWKTNEFGSFNPKKKDDTPALQVPDLAYIEFARAPTGDMRGVVMSHRTIMHQMACLSAIISTVPAESNARQYGTKGETIISYLDPRQGIGMIIAILLTVYGGHTTVWHEDRAVETPGLYAHLITKYKASVMATDYSGLKIATYNYQQDPMSTRHFKKNSEPNFSSVKICLIDTLTLDPEFHEILADRWLRPMRNPRAREIVAPMLCLPEHGGMVISMRDWLGGEERMGCALTHEMDPASRDDAKKEDESLTKSETKTGFGSSLLGGGSRVSTIKQSPKNELSEVLLDKEALKSNEVVVLAMGEDARKYASSMPHAVRVGAFGYPIPDATLAVVDPETNLLCTPNVIGEIWVDSPSLSGGFWALPKHTEAIFHARPYKFEEPNPTPILVEPEFLRTGLLGCVIEGRLFILGLYEDRLRQKVEWVEHGQEIVEHRYFFVQHLTVSILKKVPKIHDCTAFDVFVNEEHLPVIVLESYSASTAPTTSGGPPRQLDSVLLDSLADRCMEVLYQEHHLRVYCVLLTAPNSLPRVTKNGRQEIGNMLCRKDFESGMLQAVHVKFGVERSVLNLPIGVDPEGGIWSPTALASRQDLLAYQEKQYSGVDYRDVVMDDRTSTPLNNFKTIVDLLQWRVSRQAEELAYCSIDGRGKEGKGVTWKKFDLKVSAVATYLKNKVKVRPGDHLVLMYTHSEEYIYAIHACLCLGAVVIPMAPIDQNRLSEDAPAFLHIISDFNVKAIIVNTEVDHVMRQKLVSQHIKQSAQVLHIGVPAIYNTTKPSKQSHGCRELGYTVKDTWLQANQPALVWTYWTPDQRRISVQISHETIMGMCKVQKETCQMTSSRPVLGSVRSTLGLGFLHTCLMGIFVGAPTYLVSPVDFAQNPMTLFVTLARYKIKDTYATSQMLDYAMSAMAGKGFQLQELKNLMISAEGRPRTDIYGKVRLHFANASLDRTSINVIYSHVLNPMVTTRSYMCIEPIELWLDLRSLRQGLIYPVDPDADPTALLLQDSGMVPVNTQIAIVNPETCTLAHVGEYGEIWVQSDACAQGFYKSKQEFDSERLNGRVADGDPSVPYVRTGDLGFLHTVTRPIGPGGQPVDMQVLFLLGNIGETFEVNGLNHFPMDLENSVENCHRNIVTGGCAIFQAGGLVVVVVEVTRKAYLAALVPVIVDAILMEHQVVADIVAFVSRGDFPRSRLGEKQRGKVLASWVTRKLRTIAQFSIRDLEGDSPFADLPQHRMSRVSKPGSTMGTSIRQSTMNPDVDAGVPRSPAGVTLVETSHPAASYHGDRSGSMPHELGSATDNSVAATPVPKPSPGVPHIKEPQSATIVTEFDDHHYDTLDSTASTANADRDFRFSFDMADTPAQSQSYGYPSDEHPSMGREPLPSHQGWNQNNGQPIGTAHAEPARPGTQDSGRVDDWPQEALMYQSALGAENGHDFHRRGSNNAAPPHRQLRGLNLD
>XP_022580096_Penicilliopsis_zonata
MAEEIPELQAALRELDLELEEGDITQKGYQKRRTLLLSQFLDASPALEVNAGGPSATTPDHAQNTAPPTILSIRPPTAESADANQPFDIGNRISQGNQSLGSDEWTAGDEQMHLHDPRGSVYDNHGMLQPMDRMPSSASYDSLFLPKTNTVSPLPQEDSRTATLLSQNYAFNPGAHHEYMDETPTAEYNTSLGAATRQSTMLESQQGYFSDFAGQQNEDYRDSYGGGFHRYSQSDTFSPTANIPPPFIPASDFPHGAALGHLLPLEPRDIAFPVNDPHDQNIAMSNFDNIPAVLRHRARTHPKQPAYWVLDQKGKEIASITWEKLHSRAEKVAQVIRDKSNLYRGDRVALIYRDAEIIEFAVALMGCFIAGVVSVPINSLEDYQSLNLVLTSTQAHLALTTENNLKNFQRDITAQKLNWPRGVEWWKTNEFGSYHPKKKDDIPPLVVPDLAYIEFSRAPTGDLRGVVMSHRTIMHQMACLGAIVAAVPGGSGTRKSQVPVRTGHGETIISYLDPRQGIGMILGVLLTVYGGHTTVWLEDRAVETPGLYAHLVTKYRATLMAADYPGLKMAAYNYQKDPMATRHYKKNSEPNFASVKLCLIDCLTVDPEFHEILADRWLRPMRNPRAREIVAPMLCLPEHGGMVISVRDWLGGEERMGCTLTHEMGPAKRVDDKKDEIKSEKPEGNSGFGSSLLGGGSPAPAPKEHSNNELGEALLDKEALKMNEVVVLAMGEDARKYAGSISKTVRVGSFGYPIPDATLAVVDPETNLLCNPNVVGEIWIDSPSLSGGFWALPKHTETIFHARPYKFEDGNPTPVLVEPEFLRTGLLGCVIEGKIFVLGLYEDRLRQKVEWVEHGQEIVEHRYFFVQHLVVSILKNVPKVHDCTAFDVFVNDEHLPIVVLESYAASTAPTTSGGPPRQLDSALLESLAERCMEVLYQEHHVRVYCVLITAPSTLPRVTKNGRQEIGNMLCRRDFDAGTLPCVHVKFGVERAVMNLPVGVDPVGGIWSHTASLARQEMLAFQDKQYSGVDYRDVVMDDRTSTPLNNFATIVDLFQWRVSRQAEELAYCSIDGRGKEGKGITWKKFDLKVSAVATYLKNKVKVRPGDHVALMYTHSEEYVFAVHACLCLGVVVVPIAPIDQNRLSEDAPAFLHVLSDFKVRAIIVNNEVDHVLRQKVVAQHIKQSAQVLRIAVPVIYNTTKPPKQSHGCRDLGYVVKDTWLHANHPALIWTYWTPDQRRISVQIGHDTIMGMCKVQKETCQMSSMRPVLGSVRSTLSLGFLHTCLMGIYVGAPTYLVSPVDFAQNPMSLFVTLSRYKIKDTYATGQMLDYAMSTMAGKGFQLQELKNLMISAEGRPRVDMYQKVRLHFASAGLDRTAINIVYSHVLNPMIVTRSYMCIEPIELWLDLRALRRGLIVPVDPDIDPTALLVQDSGMVPVNTQIAIVNPETCTLSHVGEYGEIWVQSDACAKAFYGSRQEFDMERFNGRVVDGDPSVPYVRTGDLGFLHTVTRPIGPGGQPVEMQVLFVLGGIGETFEVNGLNHFPMDIEVSVEKCHRNIVNGGCAVFQAGGLIVVVVEVTRKAYLASLVPVIVDAILSEHQVVADIVAFVSHGDFPRSRLGEKQRGKVLASWVTRKLRTLAQFSIRDSDGGMAQFADMSRNRSSRSSKPGSIMDNSLRRSTLVPESDFTVASRSPAPVPENAAEAHPGSYLGRRDSSNPLSVSDGATPSLSGAGSQQRRSSFMTSGMPAGPLGPPVIGVTPDLDFNFDDYTEIADLTQPESPHYSAGYPTRGDSLSMRAGQTLRGAVDSVGGSQDTGSRPSTGEEIIKDWPREALMYQSALGADNAYAEQTRAPSGSR
>XP_016616993_Cladophialophora_bantiana
MSGIPELEDALRRLDEELEEGDITRKGYEKRRTLILSQYINAPPPGLQSQLQSQPQPQSRGLRIHSPDDSDHPAPNEASRAASLAALTGRPVGSPSRNGTMTEDHPSMSRRASVLRDEYNDPRRSITPQGHLQRFQERETGSLPHGSMSGSSFDGRRETFMTANDQSRAETLLSQNYAFNPETQQNYGGIDTRNSTMLDSQQGYFSDFAGQQREEHQENYGGNVHRYSQSEVTSPTAQMVPPFLGAGELAGGAAIHQMPLEPREVPFAICDPHDSHIEMSRFENIAAVLRHRAKTNPKQAAYWVLDQKGKELVSITWEKLCSRAEKVAQVIRDKSSLYKGDRVALIYTENEIIEYAVALLGCFIAGVVAVPINDLKNYARLNVVLTSTQAHLALTTEANLKNFQRDITAAKLNWPRGVEWWKTNEFGSYHPKKKGEEAPLVVPDLAYIEFSMAPTGDLRGVVMSHKTIMHQMATLSAMITSATSNTKADTFNPSLRDKQGHLITGSRHGEIILSYLDPRQSIGMILGVLLNIYGGHTVIYIDQRTIETPGLYANLITKYKTTLLVADYPGLKRAVYNYQADPMTTRNFKRNFEPNFASVKLCMIDTLTVDVEFHELLADRWLKPLRNPRAREIVAPMLCLPEHGGMVISMRDWLGGEERMGCSLSHEMDRDHEAEEKKEEQSATTKSSFGSSLIGGGTKPSKERSTEDLGEVLLEKEALKTNDIVVLAMGSEARTKASSFPNAVRCGAFGYPIPDATLAVVDPESGLLCTPNSIGEIWVDSPSLSGGFWALPKHTETIFHARPFCFKEGNPTPTAIDPEFLRTGLLGCVIEGKIYVLGLYEDRLRQRVEWVEHGLAVQEHRYFFVQHLILSIMRNVPKIHDCSAFDCFVNDEHLPIVLLESPSASTAPLSSGGPPQQLDIALLDSLAEKTMEVLYQEHHLRVYCVLITAPGILPRVTKNGRREIGNMLCRKEFDNGALPCVHVKFGVERAVKNLPVGEDINGGIWSPNSSAARSDLLYGQETQWSGVDPREVVIDDRTSTALSNFTNIFDLMQWRVARQADELAYCTIDGRGKEGKGLTWKKFDHRVAAVALYLRNKVKVKPSDHLILMYTHSEDYVFAIYACMVLGAIAIPVAPLDANRLSEDAPAFLHIVADMGVKAVLCNTDVDHLFKQKIVSQHLKQSAQYLKTHIPSVYNTAKPAKQSHGCRELGLTINRSWISPTNPVIIWTYWTPDQRRVSVQLGHDTVLGMCKVQKETCQMTSSKPVLACVRSTIGMGFLHTVVMGVYNGSTTYLISPLDFAQNPVSLFQALSRYKVKDTYATSQMLDFAMGHVVGKGFSLHELKNLMVTTESRPRLDLFSKARLHFAQTGLERTAVNTIYAHVLNPMIASRSYMSIEPIELWLDVRALRRGLIYPVDPDTDPTALCVQDSGMVPVSTRIAVVNPETCQLCHVGEFGEIWVQSEACAKSFYMSKQVFDEERFNGRIMGGDPNATYVRTGDLGFLHNVTRPIGPGGQPVEMQILFVLGSIGETFEVNGLNHFPIDIESTIEKCHRNITPGGCAVFQAGGMVVVLVEVFRKSYLASIVPVIVNAVLHEHQIVVDIVAFVGDGDFPRSRLSEKQRGKILASWVTRKLRTIAQFGIRDADGPDGQVSAAPGERKATSLVSKTLSVNHPDQRRASIASEPRGNAQGDRMSGRSSLVPELPFSLPPNHYQIDPTGLYDPAASDGNRAGVSLSDRPYTLPEGVVEMPTTNFDDTDDQTNPYLTDEKFFDPNADPDQQFDDYTPQGSQLDLTRTGPPRLSLVNPNDHSTGSNDNTPTSYAASATPTSAIPNALKTPIERGEDSPYEDQGNPFRNSIPASVPSFDFITHAFSPSSSQPTRNPVSARDRMASASAAFSKVTSPTVTTPTAKGGRALLPSQQARYPNYGANPEPLPVRRASDKSYEIKDLPQEALTYAASTQSRRSGSSTYQENQNQDSNLLHPNDGRQSVDLSSVSGSIRRRYDGSGYDDYEY
>XP_008722596_Cladophialophora_carrionii
MSGINPGLEEALRKLDEELEEGDITKKGYEKRRTLILSQYINPQAPTLQSPVQLQPQPRGGLRIHSPDDSDHPASTNDASRAASLAALTGQTVPSPSRSGTFTESYPSMNRQASMLRDEFNESQRSITPQSHVQRFQEREAGGMPRGSISGTSYDGRHETFITANDQSRSQTLLSQNYAFNPDVQQNYGPPETRNSTMLDSQQGYFSDFAGQQREEHQENYGGNLHRYSQGEVTSPTAQTAPPFLGSGELAGGAAVHQMPLEPREVPFAICDPHDSHIEMSRFENIAAVLRHRAKTNPKQAAYWVLDQKGKEVVSITWEKLCSRAEKVAQVIRDKSSLYKGDRVALIYTENEIIEFAVALLGCFIAGVVAVPINDMKNYVRLNVVLTSTQAHLALTTEANLKNFQRDITAAKLNWPRRVEWWKTNEFGSYHPKKKGEEPPLVMPDLAFIEFSMAPTGDLRGVVMSHKTIMHQMATLSAMITSATSNTKADTFNPSLRDKQGHVITGSRHGEIMLSYLDPRQSVGMILGVLLNIYGGHTVIYVDQRTIETPGLYANLITKYKTTLLVADYPGLKRAVYNYQADPMTTRNFKRNFEPNFSSVKLCMIDTLTVDAEFHELLADRWLKPLRNPRAREIVAPMLCLPEHGGMVISMRDWLGGEERMGCSLTHEMDHDREVEEKKEESSTTKSGFGSSLIGGGSAKPSKERSTEELGEVLLDKEALRTNDIVVLAMGSEARAKASSFPNAVRCGAFGYPIPDATLAVVDPESGLLCTPNSIGEIWVDSPSLSGGFWALPKHTETIFHARPYCFKEGNPTPTAIDPEFLRTGLLGCVIEGKIYVLGLYEDRLRQRVEWVEHGLAVQEHRYFFVQHLILSIMKNVPKIHDCSAFDCFVNDEHLPIVLLESPSASTAPLSSGGPPQQLDIALLDSLAEKTMDILYQEHHLRVYCVLITAPGILPRVTKNGRREIGNMLCRREFDNGALPCVHVKFGVERAVQNLPVGEDINGGIWSVNSSATRADLLYGQETQWSGVDPREVVIDDRTSTALSNFTNIFDLMQWRVARQADELAYCTIDGRGKEGKGLTWKKFDQKVAAVALYLRNKVKVKPSDHLVLMYTHSEDFVFAIYACMVLGAIAIPVAPLDANRLSEDAPAYLHIVADMGVKAVLCNTDVDHLFKQKIVSQHLKQSAQYLKAHIPNVYNTTKPAKQSHGCRELGLTINRAWISPTNPVIIWTYWTPDQRRVSVQLGHDTILGMCKVQKETCQMTSSKPVLACVRSTIGIGFLHTVTMGVYNGSATYLISPLDFAQNPGSLFLALSRYKVKDTYATSQMLDFAMGHVPGKGFSLHELKNLMVISETRPRLDLFAKARTHFAQTGLERTAVNTIYAHVLNPMIASRSYMSIEPIELWLDVRALRRGLIYPVDPDTDPTALCIQDSGMVPVSTRIAVVNPETCQLCHIGEFGEIWVQSEACAKSFYMSKQVFDEERFNGRIAGGDPKVTYVRTGDLGFLHNVTRPIGPGGQPVEMQILFVLGSIGETFEVNGLNHFPIDIETTIEKSHRNITPGGCAVFQAGGMVVVLVEVFRKSYLASIVPVIVNAVLHEHQIIVDIVAFVGEGDFPRSRLSEKQRGKILASWVTRKLRTIAQFGIRDADGDSQHTVTLAERKAPSLASKTLSVSQTDQRRASIASEAKTNPQQADQMSNRSSIMPELPFSLPPNHYQIDPTGLYNPSAPSAETKGVSLSDKPYTLPEGAVEMPTHPFDDPDENENPYLTDEKFFDPNADPERQFDDYNSPVDRSRLDPAPGAPPRLSLVNPDEYPRNGSNDNTPTSYTATVTPTSAVPHALRTPVESGAESPYEDQGNPFRNSIPASIPSFDFITSPSFTTSLTNPALTRSPLSGAPARDQMASASATYHRITSPPAAAPGTVGATGGRALLPSQQARYPKAAPSAVSAPTTALARHPSNNSYEYQVQDLPREALQYVNSTQSHAPGHGHKRSGSSNYADPNTANSLHPDDARQSVDLSSISGSVRRRYDGSAYDDYDY
>XP_016255721_Cladophialophora_immunda
MSGIPELEDALRKLDEELEEGDITRKGYEKRRTLILSQYISSPPPGLHPQPQSRGLRVHSPDDSDHPASNEDSRAASLAALTGRPVASPSRNGTMTEGHPSTSRRASVLREEYNDSRRSITPQSHIQRFQERETGSLPHGSMSGSSFDGRRETFLTANDQSRTETLLSQNYAFNPDTQQNYGGIDTRNSTMLDSQQGYFSDFAGQQREEHQENYGGNVHRYSQSEVTSPTAQVAPPFLGAGELAGGAAIHQMPLEPREVPFAICDPHDSHIEMSRFENIAAVLRHRAKTNPKQAAYWVLDQKGKELVSITWEKLCSRAEKVAQVIRDKSSLYKGDRVALIYIENEIIEFAVALLGCFIAGVVAVPINDLKNYARLNVVLTSTQAHLALTTEANLKNFQRDITAAKLNWPRGVEWWKTNEFGSYHPKKKGEEAPLVVPDLAYIEFSMAPTGDLRGVVMSHKTIMHQMATLSAMITSATSNTKADTFNPSLRDKQGHLITGSRRGETILSYLDPRQSIGMILGVLLNVYGGHTVIYIDQRAIETPGLYANLITKYKTTLLVADYPGLKRAVYNYQADPMTTRNFKRNFEPNFSSVKLCMIDTLTVDVEFHELLADRWLKPLRNPRAREIVAPMLCLPEHGGMVISMRDWLGGEERMGCSLSHEMDRDQEAEEKKEEQSAIAKSSFGSSLIGGGTKPSKERSTEDLGEVLLEKEALKTNDIVVLAMGAEARARATSLPHAVRCGAFGYPIPDATLAVVDPESGLLCAPNSIGEIWVDSPSLSGGFWALPKHTETIFHARPFCFKEGNPTPTAIDPEFLRTGLLGCVIEGKIYVLGLYEDRLRQRVEWVEHGLAVQEHRYFFVQHLILSIMRNVPKIHDCSAFDCFVNDEHLPIVLLESPSASTAPLSSGGPPQQLDIALLDSLAEKTMDVLYQEHHLRVYCVLITAPGILPRVTKNGRREIGNMLCRKEFDNGALPCVHVKFGVERAVKNLPVGEDINGGIWSANSSAARSDLLYGQETQWSGVDPREVVIDDRTSTALSNFTNIFDLMQWRVARQADELAYCTIDGRGKEGKGLTWKKFDHRVAAVALYLRNKVKVKPSDHLVLMYTHSEDYVFAIYACMVLGAIAIPVAPLDANRLSEDAPAFLHIVADMGVKAVLCNTDVDHLFKQKIVSQHLKQSAQYLKTHIPSVYNTAKPAKQSHGCRELGLTINRSWISPTNPVIIWTYWTPDQRRVSVQLGHDTILGMCKVQKETCQMTSSKPVLACVRSTIGIGFLHTVLMGVYNGSTTYLISPLDYAQNPASLFMALSRYKIKDTYATSQMLDFAMGHVVGKGFSLHELKNLMVTTESRPRLDLFSKARLHFAQTGLERTAINTIYAHVLNPMIASRSYMSIEPIELWLDVRALRRGLIYPVDPDTDPTALCVQDSGMVPVSTRIAVVNPETCQLCHVGEFGEIWVQSEACAKSFYMSKQAFDEERFNGRILGGDPNATYVRTGDLGFLHNVTRPIGPGGQPVEMQILFVLGSIGETFEVNGLNHFPIDIESTIEKCHRNITPGGCAVFQAGGMVVVLVEVFRKSYLASIVPVIVNAVLHEHQIIVDIVAFVGDGDFPRSRLSEKQRGKILASWVTRKLRTIAQFGIRDADGPEGQMSSVPGERKAPSMVSKTLSVNQPDQRRASVASESRGNAQGDRMSNRSSIVPELPFTLPPNHYQIDPTGLYDPATSEGDRTGVSLSDKPYTLPEGVVEMPTSNFDDMDEKSNPYLTDEKFFDPNADPDQELDDYTPQGSQLDLSRGAPPKLSLVNPNEYSLHGSNDNTPTSYTATATPTSAIPNALKTPVERGEDSPYEDQGNPFRNSIPASVPSFDFITHSFSPSSAATRNPVSARDQMAGASAAFNNVTSPTPTSPTATGGRALLPSQQARYPNYSANAKPLPIRQSSDNSYEIKDLPQEALTYAASTHSRRSGSSTYQGDQNQDSNSLHPSDGRQSVDMRSYPPSIRRRYDGSGYDGFDY
>XP_007745482_Cladophialophora_psammophila
MSGIPELEDALRRLDEELEEGDITRKGYEKRRTLILSQYVNAPPLGLQSPLQLQSQPQPQSRGLRVHSPDDSDHPASNEASRAASLAALTGRPVGSPSRNGTMTEDHPSMSRRASVLRDEYNDPKRSITAQSHIQRFQERETGSLPHGSMSGSSFDGRRETFMTTNDQSRAETLLSQNYAFNPETQQNYSGIDTRNSTMLDSQQGYFSDFAGQQREEHQENYGGNVHRYSQSEVTSPTAQMAPPFLGAGELAGGAAIHQMPLEPREVPFAICDPHDSHIEMSRFENIAAVLRHRAKTNPKQAAYWVLDQKGKELVSITWEKLCSRAEKVAQVIRDKSSLYKGDRVALIYTENEIIEYAVALLGCFIAGVVAVPINDLKNYARLNVVLTSTQAHLALTTEANLKNFQRDITAAKLNWPRGVEWWKTNEFGSYHPKKKGEESPLVVPDLAYIEFSMAPTGDLRGVVMSHKTIMHQMATLSAMITSATSNTKADTFNPSLRDKQGHLITGSRHGEIILSYLDPRQSIGMILGVLLNIYGGHTVIYIDQRTIETPGLYANLITKYKTTLLVADYPGLKRAVYNYQADPMTTRNFKRNFEPNFASVKLCMIDTLTVDVEFHELLADRWLKPLRNPRAREIVAPMLCLPEHGGMVISMRDWLGGEERMGCSLSHEMDRDHEAEEKKEEQSATTKSSFGSSLIGGGTKPSKERSTEDLGEVLLEKEALKTNDIVVLAMGSEARTKASSFPNAVRCGAFGYPIPDATLAVVDPESGLLCTPNSIGEIWVDSPSLSGGFWALPKHTETIFHARPFCFKEGNPTPSAIDPEFLRTGLLGCIIEGKIYVLGLYEDRLRQRVEWVEHGLAVQEHRYFFVQHLILSMMRNVPKIHDCSAFDCFVNDEHLPIVLLESPSASTAPLSSGGPPQQLDIALLDSLAEKTMEVLYQEHHLRVYCVLITAPGILPRVTKNGRREIGNMLCRKEFDNGALPCVHVKFGVERAVKNLPVGEDINGGIWSPNSSAARSDLLYGQETQWSGVDPREVVIDDRTSTALSNFTNIFDLMQWRVARQADELAYCTIDGRGKEGKGLTWKKFDHRVAAVALYLRNKVKVKPSDHLILMYTHSEDYVFAIYACMVLGAIAIPVAPLDANRLSEDAPAFLHIVADMGVKAVLCNTDVDHLFKQKIVSQHLKQSAQYLKTHIPSVYNTAKPAKQSHGCRELGLTINRSWISPTNPVIIWTYWTPDQRRISVQLGHDTILGMCKVQKETCQMTSSKPVLACVRSTIGIGFLHTVAMGVYNGSTTYLISPLDFAQNPVSLFQALSRYKVKDTYATSQMLDFAMGHVVGKGFSLHELKNLMVTTESRPRLDLFSKARLHFAQTGLERTAVNTIYAHVLNPMIASRSYMSIEPIELWLDVRALRRGLIYPVDPDTDPTALCVQDSGMVPVSTRIAVVNPETCQLCHVGEFGEIWVQSEACAKSFYMSKQVFDEERFNGRIMGGDPNATYVRTGDLGFLHNVTRPIGPGGQPVEMQILFVLGSIGETFEVNGLNHFPIDIENTIEKCHRNITPGGCAVFQAGGMVVVLVEVFRKSYLASIVPVIVNAVLHEHQIVVDIVAFVGDGDFPRSRLSEKQRGKILASWVTRKLRTIAQFGIRDADGPDGQVSATPGERKATSMVSKTLSVNHPDQRRASIASDSKGHVQGDRMSGRSSIVPELPFSLPPNHYQIDPTGLYDPAASDGTRAGVSLSDRPYTLPEGVVEMPTTNFDDTDDKTNPYLTDEKFFDPNADPDQQFDDYTPQGSQLDLTRAGPPRLSLVNPNDHSTGSNDNTPTSYTASATPTSAMPNALKTPIERGEDSPYEDQGNPFRNSIPASVPSFDFITHTFSPSSSAAMRNPVSARDQMASASAAFNKVTSPTATTPTAKGGRALLPSQQARYPNYGANPEPLPVRQASDNSFEVKDLPHEALTYAASTQSRRSGSSTYQENQNQDSNFLHPNDGRQSVDLSSVSGSIRRRYDGSGYDDFEY
>XP_018692928_Fonsecaea_erecta
MSGIPELEEALRKLDEELEEGDITRKGYEKRRTLILSQYISSPPLSLQPQPQAQSRGLRVHSPDDSDHPASNEDSRAASLAALTGRSVGSTSRNGTMTEGHPSMTRRASVLRDEFNDPRRSVTPQSHIQRFQERETGSLPHGSMSGSSFDGRRETFLTANDQSRTETLLSQNYAFNPDTQQNYGVIDTRNSTMLDSQQGYFSDFAGQQREDHQEHYGGNVHRYSQGEVTSPTAQVAPPFLGAGELAGGAAIHQMPLEPREVPFAICDPHDSHIEMSRFENIAAVLRHRAKTNPKQAAYWVLDQRGKELVSITWEKLCSRAEKVAQVIRDKSSLYKGDRVALIYVENEIIEFAVALLGCFIAGVVAVPINDLKNYAKLNVVLTSTQAHLALTTEANLKNFQRDITAAKLNWPRGVEWWKTNEFGSYHPKKKGEEVPLVVPDLAYIEFSMAPTGDLRGVVMSHKTIMHQMATLSAMITSATSNTKADTFNPSLRDKQGHLITGSRHGEIMLSYLDPRQSIGMILGVLLNIYGGHTMIYIDQRAIETPGLYANLITKYKTTLLVADYPGLKRAVYNYQADPMTTRNFKRNFEPNFSSVKLCMIDTLTVDVEFHELLADRWLKPLRNPRAREIVAPMLCLPEHGGMVISMRDWLGGEERMGCSLTHEMDRDQEAEEKKEEQSAITKSSFGSSLIGGGTKPSKERSTEDLGEVLLEKEALKTNDIVVLAMGAEARAKAASYPHAVRCGAFGYPIPDATLAVVDPESGLLCAPNSIGEIWVDSPSLSGGFWALPKHTETIFHARPFCFKEGNPTPTAIDPEFLRTGLLGCVIEGKIYVLGLYEDRLRQRVEWVEHGLAVQEHRYFFVQHLILSIMRNVPKIHDCSAFDCFVNDEHLPIVLLESPSASTAPLSSGGPPQQLDIALLDSLAEKTMDVLYQEHHLRVYCVLITAPGILPRVTKNGRREIGNMLCRKEFDNGALPCVHVKFGVERAVKNLPVGEDINGGIWSVNSSAARSDLLYDQETQWSGVDPREVVIDDRTSTALSNFTNIFDLMQWRVARQADELAYCTIDQRGKEGKGLTWKKFDHRVAAVALYLRNKVKVKPSDHLILMYTHSEDYVFAIYACMVLGAIAIPVAPLDANRLSEDAPAFLHIVADMGVKAVLCNTDVDHLFKQKIVSQHLKQSAQYLKTHIPSVYNTAKPAKQSHGCRELGLTINRSWISPTNPVLIWTYWTPDQRRVSVQLGHDTILGMCKVQKETCQMTSSKPVLACVRSTIGIGFLHTVLMGVYNGSTTYLISPLDFAQNPGSLFQALSRYKVKDTYATSQMLDFAMGHVVGKGFSLHELKNLMVTTESRPRLDLFSKARLHFAQTGLERTAINTIYAHVLNPMIASRSYMSIEPIELWLDVRALRRGLIYPVDPDTDPTALCVQDSGMVPVSTRIAVVNPETCQLCHVGEFGEIWVQSEACAKSFYMSKQVFDEERFNGRILGGDPNATYVRTGDLGFLHNVTRPIGPGGQPVEMQILFVLGSIGETFEVNGLNHFPIDIESTIEKCHRNITPGGCAVFQAGGMVVVLVEVFRKSYMASIVPVIVNAVLHEHQIIVDIVAFVGDGDFPRSRLSEKQRGKILASWVTRKLRTIAQFGIRDGDGAEGQMSSAPGERKAPSMVSKTLSVNQPDQRRASIASESRGNGQGDRISNRSSIVPELPFSLPPNHYQIDPTGLYDPGASDSKQTGVSLSDKPYTLPEGVVEMPTSNFDDMDETSNPYLTDEKFFDPNADPDQQLDDYTPQGSQLDLARGGPPKLSLVNPNEYSVHGSNDNTPTSYTATATPTSAIPNALRSPVEHRLDSPYEDQGNPFRNSIPASVPSFDFITHSVSSPSAATRNPVSAREQMASASAAFNKVTSPTPASPTTTGGRALLPSQQARYPNYGANSKPLPRRQSSDHSYEVKDLPQEALTYAASTHSRRSGSSTYLGDQNPDSNSLHASDGRQSVDMRSNPGPNTAREAEIDVVVITTIANMPPATMRAVVLKGNFHVEVEDRPYPKLQKPTDAVLKVTSTALCGSDLHFYRGHLKCPPNFVCGHEFVGTIAEKGDAVTNFQIGDKVVVPFYTACQECYYCVRGQASRCVNGELFGNSVPANTVDGGQAEYVRVPLANTTLVKAPTGIPEEMLVLMADIFPTGYFAASRFLKNLPQRDRDEFTTVVIGCGPVGICAITCALTMVKTVYAIDSVPERLAEAEKIGAIPINLNDNPVEKIKAASGGRGADVVLEVVGHTDAFMLAFDMIRPFGQISSIGVHTEPIPLNGLLCYGKNVTMAFGRCPVRSIFEDALAILVQEQKKVAFLCGRTMSLEDAPQAYKDFEARKVHKIVFKMPGEQTGQAIADKV
>XP_022510860_Fonsecaea_monophora
MSGIPALEDALRKLDEELEEGDITRKGYEKRRTLILSQYISSPPPGVQSQTQSQSRGLRVHSPDDSDHPASNEDSRAASLAALTGRPVGSLSRNGTMTEGHPSMSGHASVLRDEYNAPRRSITPQSLVQRFQERETGSLQQGSMSGSSFDGRRETFLTANDQSRTETLLSQNYAFNPDTQPNYGGMDTRNSTMLDSQQGYFSDFAGQQREDHQENYGGNVHRYSQGEVTSPTAQVAPPFLGAGELAGGAAIHQMPLEPREVPFAICDPHDSHIEMSRFENIAAVLRHRAKTNPKQAAYWVLDQKGKELVSITWEKLCSRAEKVAQVIRDKSSLYKGDRVALIYTENEIIEFAVALLGCFIAGVVAVPINDLKNYARLNVVLTSTQAHLALTTEANLKNFQRDITAAKLNWPRGVEWWKTNEFGSYHPKKKGEEAPLVVPDLAYIEFSMAPTGDLRGVVMSHKTIMHQMATLSAMITSATSNTKADTFNPSLRDKQGHLITGSRHGETILSYLDPRQSIGMILGVLLNIYGGHTVIYIDQRTIETPGLYANLITKYKTTLLVADYPGLKRAVYNYQADPMTTRNFKRNFEPNFSSVKLCMIDTLTVDVEFHELLADRWLKPLRNPRAREIVAPMLCLPEHGGMVISMRDWLGGEERMGCSLNHEMGREHEAEEKKEEQNAITKSSFGSSLIGGGTKPSKERSTEDLGEVLLEKEALKTNDIVVLAMGAEARTKASSFPNAVRCGAFGYPIPDATLAVVDPESGLLCAPNSIGEIWVDSPSLSGGFWALPKHTETIFHARPFCFKEGNPTPTAIDPEFLRTGLLGCVIEGKIYVLGLYEDRLRQRVEWVEHGLAVQEHRYFFVQHLILSIMRNVPKIHDCSAFDCFVNDEHLPIVLLESPSASTAPLSSGGPPQQLDIALLDSLAEKTMDVLYQEHHLRVYCVLITAPGILPRVTKNGRREIGNMLCRKEFDNGALPCVHVKFGVERAVKNLPVGEDINGGIWSANSSAARNELLYGQETQWSGVDPREVVIDDRTSTALSNFTNIFDLMQWRVARQADELAYCTIDGRGKEGKGLTWKKFDHRVAAVALYLRNKVKVKPSDHLILMYTHSEDYVFAIYACMVLGAIAIPVAPLDANRLSEDAPAFLHIVADMGVKAVLCNTDVDHLFKQKIVSQHLKQSAQYLKTHIPSVYNTAKPAKQSHGCRELGLTINRSWISPTNPVIIWTYWTPDQRRVSVQLGHDTILGMCKVQKETCQMTSSKPVLACVRSTIGIGFLHTVLMGVYNGSTTYLISPLDYAQNPGSLFQALSRYKVKDTYATSQMLDFAMGHVVGKGFSLHELKNLMVTTESRPRLDLFSKARLHFAQTGLERTAINTIYAHVLNPMIASRSYMSIEPIELWLDVRALRRGLIYPVDPDTDPTALCVQDSGMVPVSTRIAVVNPETCQLCHVGEFGEIWVQSEACAKSFYMSKQVFDEERFNGRILGGDPNATYVRTGDLGFLHNVTRPIGPGGQPVEMQILFVLGSIGETFEVNGLNHFPIDIESTIEKCHRNITPGGCAVFQAGGMVVVLVEVFRKSYLASIVPVIVNAVLHEHQIVVDIVAFVGDGDFPRSRLSEKQRGKILASWVTRKLRTIAQFGIRDGEGPEGQMSTAPGERKAPSMMSKTLSVSQQDQRRASIASEFRGNAQGDRVSSRSSIVPELPFTLPPNHYQIDPTGLYDPAASDGNQTGVSLSDKPYTLPEGIVEMPSTNFDDMDERSNPYLTDEKFFDPNADPDQQLDDYTPQGSQLGLSQGRPPKLSVVNPNEYSIHGSNENTPTSYTATATPTSAIPNALKTPVEQGQDSPYEDQGNPFRNSIPASVPSFDFITHAFSSSSAATRNPVSARDQMAGASAAFNNVTSPMPASPTATGGRALLPSQQARYPNYGANVKPQPVRQASDHSYEVKDLPQEALTYAASTYSRRSGSSTYQGDQNQDSSSLHPSEGQQSAGMRSYPPSIRRRYDGSAYDGFDY
>XP_016631183_Fonsecaea_multimorphosa
MSGIPELEEALRKLDEELEEGDITRKGYEKRRTLILSQYISSPPLNLQSHSQSQSQSQPQPQPQSRGLRIHSPDDSDHPVSNEESRAASLAALTGRPVGSASRDGTMTEGHPSMTRRASVPRDEYNDSRRSITPQSHIQRFQEREAGNLPHGSMSGSSFDGRRETFMTANDQSRTETLLSQNYAFNPDTQQNYGGGGIDTRNSTMLDSQQGYFSDFAGQQREEHQENYGGNVHRYSQSEVTSPTAQVAPPFLGAGELAGGAAIHQMPLEPREVPFAICDPHDSHIEMSRFENIAAVLRHRAKTNPQQAAYWVLDQKGKELVSITWVKLCSRAEKVAQVIRDKSSLYKGDRVALIYTENEIIEYAVALLGCFIAGVVAVPINDPKNYARLNVVLTSTQAHLALTTEANLKNFQRDITAAKLNWPRGVEWWKTNEFGSYHPKKKGEEVPLVVPDLAYIEFSMAPTGDLRGVVMSHKTIMHQMATLSAMITSATSNTKADTFNPSLRDKQGHLITGSRHGEIMLSYLDPRQSIGMILGVLLNIYGGHTVIYIDQRTIETPGLYANLITKYKTTLLVADYPGLKRAVYNYQADPMTTRNFKRNFEPNFSSVKLCMIDTLTVDVEFHELLADRWLKPLRNPRARDIVAPMLCLPEHGGMVISMRDWLGGEERMGCSLTHEMDRDHETEEKKEEQLAITKSSFGSSLIGGGTKPSSKERSTEDLGEVLLSKEALKTNDILVLAMGAEARARATSFPSAVRCGAFGYPIPDATLAVVDPESGLLCAPNSIGEIWVDSPSLSGGFWALPKHTETIFHARPFCFKEGNPTPTAIDPEFLRTGLLGCVIEGKIYVLGLYEDRLRQRVEWVEHGLAVQEHRYFFVQHLILSIMRNVPKIHDCSAFDCFVNDEHLPIVLLESPSASTAPLSSGGPPQQLDIALLDSLAEKTMDVLYQEHHLRVYCVLITAPGILPRVTKNGRREIGNMLCRKEFDNGALPCVHVKFGVERAVKNLPVGEDINGGIWSANSSAARTDLLYGQETQWSGVDPREVVIDDRTSTALSNFTNIFDLMQWRVARQADELAYCTIDGRGKEGKGLTWKKFDHRVAAVALYLRNKVKVKPSDHLILMYTHSEDYVFAIYACMALGAIAIPVAPLDANRLSEDAPAFLHIVADMGVKAVLCNTDVDHLFKQKIVSQHLKQSAQYLKTHIPSVYNTAKPAKQSHGCRELGLTINRSWISPTNPVIIWTYWTPDQRRVSVQLGHDTILGMCKVQKETCQMTSSKPVLACVRSTIGIGFLHTVLMGVYNGSTTYLISPLDFAQNPGQLFQALSRYKVKDTYATSQMLDFAMGHVVGKGFSLHELKNLMVTTESRPRLDLFSKARLHFAQTGLERTAINTIYAHVLNPMIASRSYMSIEPIELWLDVRALRRGLIYPVDPDTDPTALCVQDSGMVPVSTRIAVVNPETCQLCHVGEFGEIWVQSEACAKSFYMSKEVFDEERFNGRILGGDPNATYVRTGDLGFLHNVTRPIGPGGQPVEMQILFVLGSIGETFEVNGLNHFPIDIESTIEKCHRNITPGGCAVFQAGGMVVVLVEVFRKSYLASIVPVIVNAVLHEHQIIVDIVAFVGDGDFPRSRLSEKQRGKILASWVTRKLRTIAQFGIRDADGQMSSAPGERKAPSMVSKTLSVSQPDQRRASTASESRGNAQGDQMSNRSSIVPELPFTLPPNHYQIDPTGLYDPGASDSNRTGVSLSDKPYTLPEGLVEMPSSNFDDMDEKSNPYLTDEKFFDPNADPDHQLDDYTPQGSQLDLAPGGPPKLSLVNPTEYSLQGSNDNTPTSYTASATPTSAIPNALKTPVDQGQDSPYEDQGNPFRNSIPASVPSFDFITHSFSGPSAATRNPASARDQMASASAAFNQVTSPTPTSPTATGGRALLPSQQARFPNYQANPKPLPVRQSSDNLYEVKDLPQEALTYAASTHSRRSGSSTYQGDQNQDSNSLHANDGRQSTDLRSYPPSIRRRYDGSGYDGFDY
>XP_022499358_Fonsecaea_nubica
MSGIPALEDALRKLDEELEEGDITRKGYEKRRTLILSQYINSPPPGVQSQTQSQSRGLRVHSPDDSDHPASNEDSRAASLAALTGRPVGSLSRNGTMTEGHPSMSGHASVLRDEYNAPRRSVTPQSLVQRFQERETGSLQQGSMSGSSFDGRRETFLTANDQSRTETLLSQNYAFNPDTQPNYGGMDTRNSTMLDSQQGYFSDFAGQQREDHQENYGGNVHRYSQGEVTSPTAQVAPPFLGAGELAGGAAIHQMPLEPREVPFAICDPHDSHIEMSSFENIAAVLRHRAKTNPKQAAYWVLDQKGKELVSITWEKLCSRAEKVAQVIRDKSSLYKGDRVALIYTENEIIEFAVALLGCFIAGVVAVPINDLKNYARLNVVLTSTQAHLALTTEANLKNFQRDITAAKLNWPRGVEWWKTNEFGSYHPKKKGEEAPLVVPDLAYIEFSMAPTGDLRGVVMSHKTIMHQMATLSAMITSATSNTKADTFNPSLRDKQGHLITGSRHGETILSYLDPRQSIGMILGVLLNIYGGHTVIYIDQRTIETPGLYANLITKYKTTLLVADYPGLKRAVYNYQADPMTTRNFKRNFEPNFSSVKLCMIDTLTVDVEFHELLADRWLKPLRNPRAREIVAPMLCLPEHGGMVISMRDWLGGEERMGCSLNHEMGREHEAEEKKEEQNAITKSSFGSSLIGGGTKPSKERSTEDLGEVLLEKEALKTNDIVVLAMGAEARTKASSFPNAVRCGAFGYPIPDATLAVVDPESGLLCAPNSIGEIWVDSPSLSGGFWALPKHTETIFHARPFCFKEGNPTPTAIDPEFLRTGLLGCVIEGKIYVLGLYEDRLRQRVEWVEHGLAVQEHRYFFVQHLILSIMRNVPKIHDCSAFDCFVNDEHLPIVLLESPSASTAPLSSGGPPQQLDIALLDSLAEKTMDVLYQEHHLRVYCVLITAPGILPRVTKNGRREIGNMLCRKEFDNGALPCVHVKFGVERAVKNLPVGEDINGGIWSANSSAARNELLYGQETQWSGVDPREVVIDDRTSTALSNFTNIFDLMQWRVARQADELAYCTIDGRGKEGKGLTWKKFDHRVAAVALYLRNKVKVKPSDHLILMYTHSEDYVFAIYACMVLGAIAIPVAPLDANRLSEDAPAFLHIVADMGVKAVLCNTDVDHLFKQKIVSQHLKQSAQYLKTHIPSVYNTAKPAKQSHGCRELGLTINRSWISPTNPVIIWTYWTPDQRRVSVQLGHDTILGMCKVQKETCQMTSSKPVLACVRSTIGIGFLHTVLMGVYNGSTTYLISPLDYAQNPGSLFQALSRYKVKDTYATSQMLDFAMGHVVGKGFSLHELKNLMVTTESRPRLDLFSKARLHFAQTGLERTAINTIYAHVLNPMIASRSYMSIEPIELWLDVRALRRGLIYPVDPDTDPTALCVQDSGMVPVSTRIAVVNPETCQLCHVGEFGEIWVQSEACAKSFYMSKQVFDEERFNGRILGGDPNATYVRTGDLGFLHNVTRPIGPGGQPVEMQILFVLGSIGETFEVNGLNHFPIDIESTIEKCHRNITPGGCAVFQAGGMVVVLVEVFRKSYLASIVPVIVNAVLHEHQIVVDIVAFVGDGDFPRSRLSEKQRGKILASWVTRKLRTIAQFGIRDGEGPEGQMSSAPGERKAPSMMSKTLSVSQQDQRRASIASEFRGNAQGDRVSSRSSIVPELPFTLPPNHYQIDPTGLYDPAASDGNQTGVSLSDKPYTLPEGIVEMPSTNFDDMDERSNPYLTDEKFFDPNADPDQQLDDYTPQGSQLDLSQGRPPKLSVVNPNEYSIHGSNENTPTSYTATATPTSAIPNALKTPVEQGQDSPYEDQGNPFRNSIPASVPSFDFITHAFSSSSAATRNPVSARDQMAGASAAFNNVTSPMPASPTATGGRALLPSQQARYPNYGANVKPQPVRQASDHSYEVKDLPQEALTYAASTYSRRSGSSTYQGDQNQDSSSLHPSEGQQSAGMRSYPPSIRRRYDGSAYDGFDY
>XP_013281629_Fonsecaea_pedrosoi
MSGIPALEDALRKLDEELEEGDITRKGYEKRRTLILSQYISSPPPGVQSQTQSQSRGLRVHSPDDSDHPASNEDSRAASLAALTGRPVGSLSRNGTMTEGHPSMSGHASVLRDEYNAPRRSITPQSLVQRFQERETGSLQQGSMSGSSFDGRRETFLTANDQSRTETLLSQNYAFNPDTQPNYGGMDTRNSTMLDSQQGYFSDFAGQQREDHQENYGGNVHRYSQGEVTSPTAQVAPPFLGAGELAGGAAIHQMPLEPREVPFAICDPHDSHIEMSRFENIAAVLRHRAKTNPKQAAYWVLDQKGKELVSITWEKLCSRAEKVAQVIRDKSSLYKGDRVALIYTENEIIEFAVALLGCFIAGVVAVPINDLKNYARLNVVLTSTQAHLALTTEANLKNFQRDITAAKLNWPRGVEWWKTNEFGSYHPKKKGEEAPLVVPDLAYIEFSMAPTGDLRGVVMSHKTIMHQMATLSAMITSATSNTKADTFNPSLRDKQGHLITGSRHGETILSYLDPRQSIGMILGVLLNIYGGHTVIYIDQRTIETPGLYANLITKYKTTLLVADYPGLKRAVYNYQADPMTTRNFKRNFEPNFSSVKLCMIDTLTVDVEFHELLADRWLKPLRNPRAREIVAPMLCLPEHGGMVISMRDWLGGEERMGCSLNHEMGREHEAEEKKEEQNAITKSSFGSSLIGGGTKPSKERSTEDLGEVLLEKEALKTNDIVVLAMGAEARTKASSFPNAVRCGAFGYPIPDATLAVVDPESGLLCAPNSIGEIWVDSPSLSGGFWALPKHTETIFHARPFCFKEGNPTPTAIDPEFLRTGLLGCVIEGKIYVLGLYEDRLRQRVEWVEHGLAVQEHRYFFVQHLILSIMRNVPKIHDCSAFDCFVNDEHLPIVLLESPSASTAPLSSGGPPQQLDIALLDSLAEKTMDVLYQEHHLRVYCVLITAPGILPRVTKNGRREIGNMLCRKEFDNGALPCVHVKFGVERAVKNLPVGEDINGGIWSANSSAARNELLYGQETQWSGVDPREVVIDDRTSTALSNFTNIFDLMQWRVARQADELAYCTIDGRGKEGKGLTWKKFDHRVAAVALYLRNKVKVKPSDHLILMYTHSEDYVFAIYACMVLGAIAIPVAPLDANRLSEDAPAFLHIVADMGVKAVLCNTDVDHLFKQKIVSQHLKQSAQYLKTHIPSVYNTAKPAKQSHGCRELGLTINRSWISPTNPVIIWTYWTPDQRRVSVQPGHDTILGMCKVQKETCQMTSSKPVLACVRSTIGIGFLHTVLMGVYNGSTTYLISPLDYAQNPGSLFQALSRYKVKDTYATSQMLDFAMGHVVGKGFSLHELKNLMVTTESRPRLDLFSKARLHFAQTGLERTAINTIYAHVLNPMIASRSYMSIEPIELWLDVRALRRGLIYPVDPDTDPTALCVQDSGMVPVSTRIAVVNPETCQLCHVGEFGEIWVQSEACAKSFYMSKQVFDEERFNGRILGGDPNATYVRTGDLGFLHNVTRPIGPGGQPVEMQILFVLGSIGETFEVNGLNHFPIDIESTIEKCHRNITPGGCAVFQAGGMVVVLVEVFRKSYLASIVPVIVNAVLHEHQIVVDIVAFVGDGDFPRSRLSEKQRGKILASWVTRKLRTIAQFGIRDGEGPEGQMSTAPGERKAPSMMSKTLSVNQQDQRRASIASEFRGNAQGDRVSSRSSIVPELPFTLPPNHYQIDPTGLYDPAASDGNQTGVSLSDKPYTLPEGIVEMPSTNFDDMDERSNPYLTDEKFFDPNADPDQQLDDYTPQGSRLDLSQGRPPKLSVVNPNEYSIHGSNENTPTSYTATATPTSAIPSALKTPVEQGQDSPYEDQGNPFRNSIPASVPSFDFITHAFSSSSAATRNPVSARDQMAGASAAFNNVTSPMPASPTATGGRALLPSQQARYPNYGANVKPQPVRQASDHSYEVKDLPQEALTYAASTYSRRSGSSTYQGDQNQDSSSLHPSEGQQSAGMRSYPPSIRRRYDGSAYDGVDY
>XP_007753144_Cladophialophora_yegresii
MSGINPELEEALRKLDEELEEGDITRKGYEKRRTLILSQYINPQAPTPQSPVQLQPQPRGGLRVHSPDDSDHPASTNDASRAASLAALTGQSVPSPSRSGTLTESYPSMNRRASMLRDEFNEARRSVTPQSHVQRFQEREAGGMPRGSISGTSYDGRHETFMTANDQSRSQTLLSQNYAFNPDVQQNYGPPETRNSTMLDSQQGYFSDFAGQQREDNHENYGGNLHRYSQGEVTSPTAQTIPPFLGSGELAGGAAIHQMPLEPREVPFAICDPHDSHIEMSRFENIAAVLRHRAKTNPKQAAYWVLDQKGKEIVSITWEKLCSRAEKVAQVIRDKSSLYKGDRVALIYTENEIIEFAVALLGCFIAGVVAVPINDMKNYVRLNVVLTSTQAHLALTTEANLKNFQRDITAAKLNWPRRVEWWKTNEFGSYHPKKKGEEPPLVMPDLAFIEFSMAPTGDLRGVVMSHKTIMHQMATLSAMITSATSNTKADTFNPSLRDKQGHVITGSRHGEIMLSYLDPRQSVGMILGVLLNIYGGHTVIYVDQRTIETPGLYANLITKYKTTLLVADYPGLKRAVYNYQADPMTTRNFKRNFEPNFSSVKLCMIDTLTVDAEFHELLADRWLKPLRNPRAREIVAPMLCLPEHGGMVISMRDWLGGEERMGCSLTHEMDHDREVEEKKEESSTMKSGFGSSLIGGGSAKPSKERSTEELGEVLLDKEALRTNDIVVLAMGSEARAKASSFPNAVRCGAFGYPIPDATLAIVDPESGLLCTPNSIGEIWVDSPSLSGGFWALPKHTETIFHARPYCFKEGDPTPTAIDPEFLRTGLLGCVIEGKIYVLGLYEDRLRQRVEWVEHGLAVQEHRYFFVQHLILSIMKNVPKIHDCSAFDCFVNDEHLPIVLLESPSASTAPLSSGGPPQQLDIALLDSLAEKTMDILYQEHHLRVYCVLITAPGILPRVTKNGRREIGNMLCRREFDNGALPCVHVKFGVERAVQNLPVGEDINGGIWSVNSSATRADLLYGQETQWSGVDPREVVIDDRTSTALSNFTNIFDLMQWRVARQADELAYCTIDGRGKEGKALTWKKFDQKVAAVALYLRNKVKVKPSDHLVLMYTHSEDFVFAIYACMVLGAIAIPVAPLDANRLSEDAPAYLHIVADMGVKAVLCNTDVDHLFKQKIVSQHLKQSAQYLKAHIPNVYNTTKPAKQSHGCRELGLTINRGWISPTNPVIIWTYWTPDQRRVSVQLGHDTILGMCKVQKETCQMTSSKPVLACVRSTIGIGFLHTVTMGVYNGSATYLISPLDFAQNPGSLFLALSRYKVKDTYATSQMLDFAMGHVPGKGFSLHELKNLMVISENRPRLDLFAKARTHFSQTGLERTAVNTIYAHVLNPMIASRSYMSIEPIELWLDVRALRRGLIYPVDPDTDPTALCIQDSGMVPVSTRIAVVNPETCQLCHIGEFGEIWVQSEACAKSFYMSKQVFDEERFNGRIAGGDQKVTYVRTGDLGFLHNVTRPIGPGGQPVEMQILFVLGSIGETFEVNGLNHFPIDIETTIEKSHRNITPGGCAVFQAGGMVVVLVEVFRKSYLASIVPVIVNAVLHEHQIIVDIVAFVGEGDFPRSRLSEKQRGKILASWVTRKLRTIAQFGIRDADGDSQHTVTLADRKAPSIASKALSLSQHDQRRTSMASESRANHQQADQMSSRSSIVPEVPFSLPPNHYQIDPTGLYNPSAPSGETKGVSLSDKPYTFPEGAVEMPANQFDDGDENENPYLTDEKFFDPNADLERQFDDYVSPVDPSLLDPAPGGPPRLSLVNPDDYPRNGSNDNTPTSYTATVTPTSAVPHALRTPVDIGAESPYEDQGNPFRNSIPASIPSFDFITSPSFTTSLTNPAAQTRSPLSPGAPARDQMASASAAYHRITSPPAAAPGTVGATGGRALLPSQQARYPKPAPPPAPAAVSGTGTDLARYPSNNSYEYEVQDLPREALQYVNSAHSQQARGHGHGHGHKRSGSSNYVADQNSLHPDDARQSIDLSSISGSVRRRYDGSAYDDYDY
>XP_016235658_Exophiala_spinifera
MAGVNHELEDALRKLDEELEEGDITRKGYEKRRTLILSQYISPAPGPSQSRGLRVHSPDDSDHPASNDASRAASLAALTGRSVGGHSRNGTLTEIYPTGGRRASLVKDEYMNDTRRSSTAQSHVQRFQEREAGPASHGSLSGSSFDHRNDTFLTANNDFSRTQTLLSQNYAFNPETQQTYGGTDTRSSTMLDSQQGYFSDFAGQQREDQQENYGGKVQRYSQSEVTSPTAQIAPPFLGAGELTGGAAIHQMPLEPREVPFAICDPHDTHIEMSVFDNIAAVLRHRAKTTSKQAAYWVLDQKGKEIVSITWEKLCSRAEKVAQVIRDKSSLYKGDRVALIYTENEIIEFAVALLGCFIAGVVAVPINDLKNYARLNVVLTSTQAHLALTTEANLKNFQRDITAAKQNWPRGVEWWKTNEFGSYHPKKKGDEPPLVVPDLAYIEFSTAPTGDLRGVVMSHKTIMHQMATLSAMITSATSNTRADTFNPALRDKQGHLITGSRRGETILSYLDPRQSIGMILGVLFNIYGGHTVIYIDQRTIETAGLYAHLITKHKTTLLVADYPGLKRAVYNYQADPMTTRNYKRGSEPNFSSVKLCMIDTLTVDAEFHELLADRWLKPLRNPRAREIVAPMLCLPEHGGMVISMRDWLGGEERMGCSLSHEMDREQEVEAKKEDDTAANKPGFGSSLIGGGSTRPTTQQRSTEDLGEVLLDKEALKTNDIVVLAMGSEARAKASSYPNAVRCGAFGYPIPDATLAVVDPESGLLCTPNSIGEIWVDSPSLSGGFWALPKHTETIFHARPYCFKEGNPTPTAIDPEFLRTGLLGCVIEGKIYVLGLYEDRLRQRVEWVEHGLAVQEHRYFFVQHLILSIMKNVPKIHDCSAFDCFVNDEHLPIILLESPSASTAPISSGGPPRQLDIALLDSLAERTMEVLYQEHHLRVYCVLITAPGILPRVTKNGRREIGNMLCRKEFDNGSLPCVHVKFGVERAVQNLPCGEDISGGIWSATSSGVRMDLLYEQETQWSGVDPREVVIDDRTSTSLSNFTNIFDLMQWRVARQADELAYCTIDGRGKEGKGLTWKKFDQRVAAVALYLRNKIKIKPSDHVILMYTHSEDYVFAIYACMVLGAIAIPIAPLDANRLSEDAPAYLHIVADMRVKAVLCNTEVDHLFKQKLVSQHLKQSAQYLKTHIPNVYNTTKPSKQSHGCRELGLTMNRSWVSPSNPVLIWTYWTPDQRRVSVQLGHDTILGMCKVQKETCQMTSSKPVLACVRSTIGIGFLHTVTLGVYNGSTTYLMSPLDFAQNPGALFLALARYKVKDSYATTQMLDFAMANVVGKGFPLHELKNLMVIAESRPRLDLFSKARVHFAQTGLERTAINTIYAHHLNPMIASRSYMSIEPIELWLDVRALRRGLVYPVDPDTDPTALCVQDSGMVPVATRIAIVNPETCQLCHVGEFGEIWIQSEACAKSFYMSKQLFDEERFNGHIVGGDATQTYVRTGDLGFLHNVTRPIGPGNQPVEMQILFVLGSIGETFEVNGLNHFPIDIENSIERCHRNITPGGCAVFQAGGLVVVLVEVFRKAYLASIVPVIVNAALHEHQIVVDIVAFVGQGDFPRSRLSEKQRGKILASWVTRKLRTIAQFGIRDPDGPDGHFQIPADRKSTSIVAKTPSQAGQARASVASESQNSIQQEPGGGTRRSSSVPELPFSLPPNHYQIDPTGLYEDAATPTEKQAGVSLTDRPYTLPEGVVEMPTSNFDDDDDQNNPYLTDEKFFDPNADPDDLDRQFGTYSGSSSQLDIDQSGPPRLSLVNPDEYQPNESTENTPTSYTATATPTSAIPRSSSALRIESDAESPYEDQGNPFRNSIPASVPSFDFITSPGPKSPAREQMASASAAYNQARGAATGRSMLPSQQARYPQPDAMRTPRQPPYYGQEAPREAPGPRAPYDRKPIGDSLRPDERQSVDLSSISGSIRRRYDGSAYDDYEY
>XP_016264761_Exophiala_oligosperma
MAGVNPELEDALRKLDEELEEGDITRKGYEKRRTLILSQYISPAPAASQSRGLRVHSPDDSDHPASNDASRAASLAALTGRSVSGQSRNDTLTDSYPTMGRQTSLVKDEYMNDTRRSSTAQSHVQRFQEREAGPISHGSMSGSLFDHRNDTFRTASNDFSRTQTLLSQNYAFNPETQQTYGGTETRNSTMLDSQQGYFSDFAGQQRDDQQENYGGNVQRYSQSEVTSPTAQMAPPFLGAGELAGGAAIHQMPLEPREVPFAICDPHDTHIEMSVFDNIAAVLRHRAKTTSKQAAYWVLDQKGKEVVSITWEKLCSRAEKVAQVIRDKSSLYKGDRVALIYTENEIIEFAVALLGCFIAGVVAVPINDLKNYARLNVVLTSTQAHLALTTEANLKNFQRDITAAKQNWPRGVEWWKTNEFGSYHPKKKGEEPPLVVPDLAYIEFSTAPTGDLRGVVMSHKTIMHQMATLSAMITSATSNTRADTFNPALRDKQGHLITGSRHGEIILSYLDPRQSIGMILGVLLNIYGGHTVIYLDQRTIETPGLYAHLITKYKTTLLVSDYPGLKRAVYNYQADPMTTRNYKRGSEPNFGTVKLCMIDTLTVDAEFHELLADRWLKPLRNPRAREIVAPMLCLPEHGGMVISMRDWLGGEERMGCSLSHELDRDHEVEEKKEDETAANKTGFGSSLIGGGSSRPTTQQRSTEDLGEVLLDKEALKTNDIVVLAIGSEARAKASSYPNAVRCGAFGYPIPDATLSVVDPESGLLCTPNSIGEIWVDSPSLSGGFWALPKHTETIFHARPYCFKEGNPTPTAIDPEFLRTGLLGCVIEGKIYVLGLYEDRLRQRVEWVEHGLAVQEHRYFFVQHLILSIMKNVPKIHDCSAFDCFVNDEHLPIILLESPSASTAPISSGGPPRQLDIALLDSLAERTMEILYQEHHLRVYCVLITAPGILPRVTKNGRREIGNMLCRKEFDNGSLPCVHVKFGVERAVQNLPFGEDISGGIWSATASGARMELLYEQETQWSGVDPREVVIDDRTSTSLSNFTNIFDLMQWRVARQADELAYCTIDGRGKEGKGLTWKKLDQRVAAVALYLRNKLKIKPSDHVILMYTHSEDYVFAIYACMVLGAIAIPIAPLDANRLSEDAPAYLHIVADMGVKAVLCNTEVDHLFKQKLVSQHLKQSAQYLKTHIPNVYNTTKPSKQSHGCRELGLTMNRSWVSPSNPVLIWTYWTPDQRRVSVQLGHDTILGMCKVQKETCQMTSSKPVLACVRSTIGIGFLHTVTLGVYNGSTTYLMSPLDFAQNPGALFLALSRYKVKDSYATTQMLDFAMGNVVGKGFSLHELKNLMIIAENRPRLDLFSKARVHFAQTGLERTAINTIYAHHLNPMIASRSYMSIEPIELWLDIRALRRGLIYPVDPDTDPTALCVQDSGMVPVATRIAIVNPETCQLCHVGEFGEIWIQSEACAKSFYMSKQLFDEERFNGRIIGGDANQTYVRTGDLGFLHNVTRPIGPGNQPVEMQILFVLGSIGETFEVNGLNHFPIDIENSIERCHRNITPGGCAVFQAGGMVVVLVEVFRKAYLASIVPVIVNAVLHEHQIVVDIVAFVGQGDFPRSRLSEKQRGKILASWVTRKLRTIAQFGIRDPDGPDGHFQIPAERKSASIMTKTPSQAGQARASVASESQNSIQQESVSNVSRSSGVPELPFSLPPNHYQIDPTGLYDDASTPTEKQAGVSLTDRPYTLPEGVVEMPTSTFDEDDDRINPYMTDEKFFDPNADPDDLDLQFGYSRSSSHLDVGQSGPPRLSLVNPDEYTPNDSTENTPTSYTATATPTSAIPRSSSALRNNGDEQSPYEDQGNPFRNSIPASVPSFDFITSPGPKSPAREQMASASAAFNQARGAASGRSLLPSQQARYPQPDPMRTPRQPAYYGQDPPRETAAHTAPYDRKPSGNSLRPDERQSVDLSSISGSIRRRYDGSAYDDYDY
>XP_013310978_Exophiala_xenobiotica
MAGVNPELEDALRKLDEELEEGDITRKGYEKRRTLILSQYISPQPSQSRGLRVHSPDDSDHPASNDASRAASLAALTGRSVSGHSRNGTMTENYPGTGRQASIIMDEYSDDPRRSSTPQSHVQRFQEREAGPTSRGSISGSTYDNRNDTFLTANNDFSRTQTLLSQNYAFKPETHQNYGGPDTRNSTMLDSQQGYFSDFAGQQREDQQETYGGNVQRYSQGEVTSPTAQMAPPFLGAGELAGGSAIHQMPLEPREVPFAICDPHDSHIEMSIFDNIAAVLRHRAKTNSKQAAYWVLDQKGKEIVSITWEKLCSRAEKVAQVIRDKSSLYKGDRVALIYTENEIIEFAVALLGCFIAGVVAVPINDLKNYARLNVVLTSTQAHLALTTEANLKNFQRDITAAKLNWPRGVEWWKTNEFGSFHPKKRGEEHPLVVPDLAYIEFSTAPTGDLRGVVMSHKTIMHQMATLSAMITSATSNTRADTFNPSLRDKQGHLITGSRYGEITLSYLDPRQSIGMILGVLLNIYGGHTVIYIDQRSIETPGLYAHLITKYKTTLLVADYPGLKRAVYNYQADPMTTRNYKRGSEPNFNSVKLCMIDTLTVDAEFHELLADRWLRPLRNPRAREIVAPMLCLPEHGGMVISMRDWLGGEERMGCSLSHEMDHDHEVEEKKEDEVSASKSGFGSSLIGGGTTKPAQQRSTEDLGEVLLDKEALKTNDILVLAMGSEARAKASSFPNAVRCGAFGYPIPDATLAVVDPESGLLCTPNSIGEIWVDSPSLSGGFWALPKHTETIFHARPYCFKEGNPTPTAIDPEFLRTGLLGCVIEGKIYVLGLYEDRLRQRVEWVEHGLAVQEHRYFFVQHLILSIMKNVPKIHDCSAFDCFVNDEHLPIILLESASASTAPVSSGGPPRQLDIALLDSLAERTMEILYQEHHLRVYCVLITAPGILPRVTKNGRREIGNMLCRKEFDNGSLPCVHVKFGVERAVQNLPFGEDISGGIWSATASAARAELLYEQETQWSGVDPREVVIDDRTSTALSNFTNIFDLMQWRVARQADELAYCTIDGRGKEGKALTWKKFDQRVAAVALYLRNKVKIKPSDHVVLMYTHSEDYVFAVYACMVIGAIAIPVAPLDANRLSEDAPAYLHIVADMGVKAVLCNTDVDHLFKQKIVSQHLKQSAQYLKTNIPSVYNTGKPSKQSHGCRELGLTINRSWVSPSNPVLIWTYWTPDQRRVSVQLGHDTILGMCKVQKETCQMTSSKPVLACVRSTIGIGFLHTIMMGVYNGSTTYLMSPLDFAQNPGSLFLALSRYKVKDTYATSQMLDFAMGHVVGKGFSLHELKNLMIIAENRPRLDLFSKARAHFAQTGLERTAINTIYAHVLNPMIASRSYMSIEPIELWLDTRALRRGLIYPVDPDTDPTALSVQDSGMVPVSTRIAIVNPETCQLCHVGEFGEIWVQSEACAKSFYMSKQLFDEERFNGRIMGGDPNQTYVRTGDLGFLHNVTRPIGPGNQPVEMQILFVLGSIGETFEINGLNHFPIDIENSIERCHRNIIPGGCAVFQAGGLVVVVVEVFRKAYLASIVPVIVNAVLHEHQIVVDIVAFVGQGDFPRSRLSEKQRGKILASWVTRKLRTIAQFGIRDADGPDSQFQIPGERKSVSIMTKTPSQAGQARASVASESQSSIQPDAPVNTVNRSSGVPELAFSLPPNHYQIDPTGLYDDATPTEKNAGVSLTDRPYTLPEGVVEMPTSNFDEDDRNNPYMTDEKFFDPNADAEDLHKQFGSYSHASSQSDLAPGGPPKLSLMNPDEYSSNNDSTDNTPTSYTATPTPTSARPLSSNALRDDESPYGDQGNPFRNSIPASVPSFDFVASPGPRNPAREQMATASAAYDQVRAAASGRALLPSQQARYPQPDPVRAPRQAPYERQDLPKEALTYSSTYDRKPSGNSLRPDERQSVDLSSIAGSIRRRYDGSAYDDYDY
>XP_007724812_Capronia_coronata
MSGINPEVEEALRKLDEELEEGDITRKGYEKRRTLILSQFISPQQTPPLQSQPRGLRIHSPDDSDHPASNDASRAASLAALTGRSVTEQTRNGTMTEGYSSMNRQTSMPRDEYPSDLRRSATPPSHVQRFQEREAPAIQSGSFSEASYDQRHETLLTANDQSRTQTLLSQNYAFNPDPQQNFPGADTRHSTMLEAQQGYFSDFAGQQREEHQENYGGNVHRYSQSEVASPTAQTVPPFLGAGELQGGAAIHQMPLEPREVPFAICDPHDSHIEMSRFENIAAVLRHRAKTNPKQAAYWVLDQKGKELVSITWEKLCSRAEKVAQVIRDKSSLYKGDRVALIYTENEIIEFTVALLGCFIAGVVAVPINDLKNYARLNVVLTSTQAHLALTTEANLKNFQRDITAAKLNWPRGVEWWKTNEFGSYHPKKKGEDFPLVVPDLAYIEFSTAPTGDLRGVVLSHKTIMHQMATLSAMITSATSNTRADTFNPSLRDKQGHLITGSRHGEIMLSYLDPRQSIGMILGVLLNIYGGHTVIYLDQRAIETAGLYANLITKYKTTLLVADYPGLKRAVYNYQADPMTTRNFKRNFEPNFSSVKLCMIDTLTVDVEFHELLADRWLKPLRNPRAREIVAPMLCLPEHGGMIISMRDWLGGEERMGCSLSHELDRDQRVEEKKEDESSATRSVFGSSLIGGGSIKPSPKGRSTEDLGEVLLDKEALKTNDIVVLAMGAEARAKASSFPNAVRCGAFGYPIPDATLAVVDPESGLLCSPNSIGEIWVDSPSLSGGFWALPKHTETIFHARPYCFREGDPTPTAIDPEFLRTGLLGAVIEGKVYILGLYEDRLRQRVEWVEHGVAVQEHRYFFVQHLILSIMRNVPKIHDCSAFDCFVNDEHLPIVLLESPSASTAPISSGGPPRQLDIALLDSLAEKTMDILYQEHHLRVYCVLITAPGILPRVTKNGRREIGNMLCRKEFDNGSLPCVHVKFGVERAVQNLPFGEDISGGIWSPDASAARNELLYEQETQWSGVDVREVVIDDRTSTALSNFTNIFDLMQWRVARQADELAYCTIDGRGKEGKGLTWKKFDQRVAAVALYLRNKVKVKPSDHLILMYTHSEDYVFSIYACMVLGAIAIPVAPLDVNRLSEDAPAFLHIVADMGVKAVLCNTEVDHLFKQKIVSQHLKQSAQYLKTNIPSVYNTTKPAKQSHGCRDLGLTINRSWISPSNPVIIWTYWTPDQRRVSVQLGHDTILGMCKVQKETCQMTSSKPVLACVRSTVGIGFLHTVLMGVYNGSTTYLISPLDYAQNPGSLFLALSRYKVKDTYATSQMLDFAMSHVAGKGFSLHELKNLMIATESRPRLDLFSKARLHFAQTGLERTAINTIYSHVLNPMIASRSYMAIEPIELWLDVRALRRGLVYPVDPDTDPTALCVQDSGMVPVSTRIAVVNPETCLLCHVGEFGEIWVQSEACAKSFYMSRQIFDEERFNGRIIGGDPNARYVRTGDLGFLHNVTRPIGPGNQPVEMQILFVLGSIGETFEVNGLNHFPIDIENSIEKCHRNITPGGCAVFQAGGMVVVLVEVFRKAYLASIVPVIVNAVLHEHQIVVDIVAFVGEGDFPRSRLSEKQRGKILASWVTRKLRTIAQFGIRDGDGPDAQESGVPAVRKGTSIMGKSFNQQDQPRASMASDYQANASVDVTSNRSSIVPELPFSLPPNHYQIDPTGVYEGQGRNSGGSNAGVALKDKPYNLPEGVVEMPTGKFDDADEGVNPYMTDEKFFDPNAVPEARSGERTPQASQLDLPPRGPPRLSLVNPDEYSNNSDYDTPTSYTATATPTSAIPLAKKATNEREAETPYEDQGNPFRNSIPASVPSFDFVPAPGPKNPARQQMAGAAATYNQVTSPSTGRALLPSQQARYASNSQPEAPRPRQASENSYEAADLPPEALFYASAYEGAISDGEQQDRFHGEEDRPGVDLTSVSGSIAVRRRYDGSAYDDYE
>XP_007736152_Capronia_epimyces
MSGFSPDLDEALRQLDEEFEEGDITRKGYEKRRTLILSQFISPQQLPTSQSRGLRVHSPDDSDHPASNDASRAASLAALTGRPVSEQTRNGTITEGYPSMNRQTSTLRDEYPNDPRRSSTSLGHVQRFQERETGGIQRGPSPGVSYDQRHETFLTANDQSRTETLMSHNYAFNPDLQQNYAGADTRNSTMLDSQQGYFSDFAGQQREDHQENYGGDIHRYSQTELTSPTAQMAPPFLGAGELEGGAAIHQMPLEPREVPFAICDPHDSHIEMSRFENIAAVLRHRAKTNPKQAAYWVLDQKGKEIVSITWEKLCSRAEKVAQVIRDKSSLYKGDRVALIYTESEIIEFTVALLGCFIAGVVAVPINDLKNYSRLNVVLTSTQAHLALTTEANLKNFQRDITAAKLNWPRGVEWWKTNEFGSYHPKKKGEEIPLVVPDLAFIEFSTAPTGDLRGVVMSHKTIMHQMATLSAMITSATSNTRADTFNPSLRDKQGHLITGSRHGEILLSYLDPRQSIGMILGVLLNIYGGHTVIYIDQRTIETAGLYANLITKYKTTLLVADYPGLKRAVYNYQTDPMTTRNFKRNFEPNFSSVKLCMIDTLTVDAEFHELLADRWLKPLRNPRAREIVAPMLCLPEHGGMIISMRDWLGGEERMGCSLRHEMDHDQQVAEKKEEDSAAARSVFGSSLIGGGTTKPSIERSTEDLGEVLLDKEALKTNDIVVLAMGSEARAKASSFPNAVRCGAFGYPIPDATLAVVDPESGLLCSPHSIGEIWVDSPSLSGGFWALPKHTETIFHARPYCFKDGDPTPTAIDPEFLRTGLLGCVIEGKVYVLGLYEDRLRQRVEWVEHGVAVQDHRYFFVQHLILSIMKNVPKIHDCSAFDCFVNDEHLPIVLLESPSASTAPISSGGPPRQLDIALLDSLAEKTMDVLYQEHHLRVYCVLITAPGILPRVTKNGRREIGNMLCRKEFDNGSLPCVHVKFGVERAVQNLAFGEDISGGIWSPDASAARMELLYGQETQWSGIDPREVVIDDRTSTALSNFTNIFDLMQWRVARQADELAYCTIDGRGKEGKGLTWKKFDLRVAAVALYLRNKVKVRPSDHLILMYTHSEDYVFAVYACMVLGAIAIPVAPLDANRLSEDAPAFLHIVADMGVKAVLCNTDVDHLFKQKIVSQHLKQSAQYLKTNIPSVYNTAKPAKQSHGCRDLGLTISRSWISPSNPVIIWTYWTPDQRRVSVQLGHDTLLGMCKVQKETCQMTSSKPVLACVRSTVSIGFLHTVVMGVYNGSTTYLISPLDFAQNPGSLFLALSRYKVKDTYATSQMLDFAMGHVAGKGFSLHELKNLMIATESRPRLDLFSKARLHFAQTGLERTAINTIYSHVLNPMIASRSYMAIEPIELWLDVRALRRGLVYPVDPDTEPTALCVQDSGMVPVSTRIAIVNPETCQLCHVGEFGEIWVQSEACAKSFYMSKQLFDEERFNGRIVGGDPNARYVRTGDLGFLHNITRPIGPGNQPVEMQILFVLGSIGETFEVNGLNHFPIDIENSIEKCHRNITPGGCAVFQAGGMVVVLVEVFRKAYLASIVPVIVNAVLHEHQIIVDIVAFVGDGDFPRSRLAEKQRGKILASWVTRKLRTIAQFGIRDADGPDAQDPGIPAVRKGTSLMGKSLSQQEQSRASIASEYQANAPTDMNSNRSSIVPELQFSLPPNHYQIDPTGLYDGPSRNSGSSSNAGVVLRDRPYTLPEGIVEMPTAKFDDADDGTNPYMTDEKFFDPNADPEIPFGDRTPQASQLDLARGRPPRLAVVNPDDYSPTTSNDNTPTSYTATATPTSAIPLSATSTNEREDESPYEDQGNPFRNSIPASVPSFDFVTSPSSRHPTRQSTAGAAAAAYNQVTSSSTGRALLPSQQARYASSGQPEPEPVRNRQASETSYEATDLPPEALFYASAYGDRQSSGEQHGRRGAEGDGPSVDLSSVSGSIAVRRRYDGSAYDDYEE
>XP_009155224_Exophiala_dermatitidis
MSGINPELEEALRKLDEELEEGDITRKGYEKRRTLILSQFIPPLDTTSPSQSQSQPRGLRIHSPDDSDHPASNDASRAASLAALTGRPVSEAARNGAIPESYPSMNRPGSMLRDEQMDDPRRSTTPQSHVQRFQEREAGETSRGSFSGPAQDQRQQTFLTATDQSRTQTLLSQNYAFNPDSQQNYAAAETRNSTMLDSQQGYFTDFAGQQREDYQENYGGHVHRYSQSEVASPTAQMAPPFLGAGELQGGAAIHQMPLEPREVPFAICDPHDSNVEMSRFENIAAVLRHRAKTNPKQAAYWVLDQKGKELVSITWEKLCSRAEKVAQVIRDKSSLYKGDRVALIYTENEIIEFTVALLGCFIAGVVAVPINDLKNYARLNVVLTSTQAHLALTTEANLKNFQRDITAAKLNWPRGVEWWKTNEFGSYHPKRKGEEIPLVVPDLAYIEFSTAPTGDLRGVVLSHKTIMHQMATLSAMITSATSNTRADTFNPSLRDKQGHLITGSRHGEVLLSYLDPRQSIGIILGVLLNIYGGHTVIYFDQRAIETAGLYANLITKYKTTLLVADYPGLKRAVYNYQTDPMTTRNFKRNFEPNFSSVKLCMIDTLTVDVEFHELLADRWLKPLRNPRAREIVAPMLCLPEHGGMIISMRDWLGGEERMGCSLTHEMDHDQQVEEKKEDESSAPRTGFGSSLIGGGSAKPQSKERSTEDLGEVLLDKEALKTNDIVVLAMGSEARAKASSFPNAVRCGAFGYPIPDATLAIVDPESGLLCSPSSIGEIWVDSPSLSGGFWALPRHTETIFHARPYCFREGDPTPTAIDPEFLRTGLLGCIIEGKVYVLGLYEDRLRQRVEWVEHGVAVQEHRYFFVQHLILSIMRNVPKIHDCSAFDCFVNDEHLPIVLLESPSASTAPISSGGPPRQLDIALLDSLAEKTMDVLYQEHHLRVYCVLITAPGILPRVTKNGRREIGNMLCRKEFDNGSLPCVHVKFGVERAVQNLPFGEDISGGIWSPDSSAARADLLYDQDTQWSGVDPREVVIDDRTSTALSNFTNIFDLMQWRVARQADELAYCTIDGRGKEGKGLTWKKFDQRVAAVALYLRNKVKVKPSDHLILMYTHSEDYVFAIYACMVLGAIAIPVAPLDANRLSEDAPAFLHIVADMGVKAVVCNTEVDHLFRQKIVSQHLKQSAQYLKTSIPSVYNTAKATKQSHGCRDLGLTINRSWISPSNPVIIWTYWTPDQRRISVQLGHDTILGMCKVQKETCQMTSSKPVLACVRSTVGIGFLHTVLLGVYNGSTTYLISPLDFAQNPGSLFLALSRYKVKDTYATPQMLDFAMSHVVGKGFSLHELKNLMIAAESRPRLDLFTKARLHFAQTGLERTAINTIYAHVLNPMVASRSYMAIEPIELWLDVRALRRGLVYPVDPDTDPTALCVQDSGMVPVSTRIAIVNPETCQLCHVGEFGEIWVQSEACAKSFYMSKQLFDEERFNGRIVGGDLNARYVRTGDLGFLHNVTRPIGPGNQPVEMQILFVLGSIGETFEVNGLNHFPIDIENSIEKCHRNITPGGCAVFQAGGMVVVLVEVFRKAYLASIVPVIVNAVLHEHQIVVDIVAFVGDGDFPRSRLGEKQRGKILASWVTRKLRTIAQFGIRDTDGSEAQHSGIPAVRKGTSVMGKSLSQQDQPRSSMASESPFNASTDMTSNRGSIVPEVPFSLPPNHYQIDPTGQYDGPPRNSGGSYAGVALKDKPYTLPEGIVEMPTTTFDDAAEGSNPYMTDEKFFDPNADPDSPFGESTPPASQLERQPSGAPRLTLVNPDDYSNNSKDNTPTSYTATVTPTSAFPLQAKSPGGGEKESPYEDQGNPFRNSIPATVPSFDFVPSPGPKHPARQQMAGAAAAYNQVTSPTTGRALLPSQQARYPKNNQPETPRARQVSESSYEAQDLPPEAMFYATGYEGKLPDSESQEGQRSEGNRPSVDLSSVSGSVAVRRRYDGSAYDDYEY
>XP_013260759_Exophiala_aquamarina
MANINPDLESALRKLDEELEEGDITRKGYEKRRTLILSQYLSPSPLSASTTAPTSRGLRIHSPDDSDHPASSISNEASRAASLAALTGSPVAPGPGHSRNGTLSDNYSSITRQREEQYRSTTPQSHVNRFQEREIGGRPRGSFAGSSEPRNDTFITANDQSRTQTLASQNYAFNPDTQQNYPGADTRNSTMLDSQQGYFSDFAGQQREDHQETYGGHVHRYSQSEVTSPTAQVAPPFLNPGQLAGGAAVHQMPLEPREVPFAICDPHDSHIEMSSFENIAAVLRYRATTNPKQAAYWVLDQKGKELVSITWEKLCSRAEKVGQVIRDKSSLYKGDRVALIYSEYEIIEFAVALLGCFIAGVVAVPINDLKNYNRLNVVLTSTQAHLALTTEANLKSFQRDITAAKLSWPRGVEWWKTNEFGSYHPRKKGEDPPLVVPDLAYIEFSTAPTGDLRGVVMSHKTIMHQMATLSAMMTSATSNTKADTFNPSLRDKQGHLITGSRHGETLLSYLDPRQSIGMILGVLLNIYGGHTVIYIDQRSIETAGLYANLITKYKTTLLVADYPGLKRAVYNYQADPMTTRNFKRNFEPNFSSVKLCLIDTLTVDAEFHELLADRWLKPLRNPRAREIVAPMLCLPEHGGMLISMRDWLGGEERMGCSLTHEMDHDRDMEEDEKKEDELHATKSGFGSSLIGGGTTKPSTKVRSTEDLGEVLLDKEALKTNDILVLAMGSEARAKASSYPNAVRCGAFGYPIPDATMAVVDPESGLLCTPNTVGEIWVDSPSLSGGFWALPRHTETIFHARPYCFREGNPTPTAIDPEFLRTGLLGCIIEGKIYVLGLYEDRLRQRVEWVEHGLDVQEHRYFFVQHLILSIMRNVPKIHDCSAFDCFVNDEHLPIVLLESASASTAPISSGGPPRQLDIAFLDSLAEKAMEVLYQEHHLRVYCVLITAPGILPRVTKNGRREIGNMLCRKEFDTGALPCVHVRFGVQRAVQNLPFGEDISGGIWSADSSAARTDLLYEQETQWSGVDPREVVIDDRTSTALSNFTNIFDLMQWRVARQTDELAYCTIDGRGKEGKGLTWKKFDTRVAAVAMYLRNKLKMKPSDHVILMYTHSEDYVFAVYACMVLGVIAIPVAPLDANRLSEDAPAFLHIVADMGVKAVLCNTEVDHLFRQKIVSQHLKQSAQYLKAHIPIVYNTTKPSKQSHGCRDLGLTMNRSWVSPTNPVIIWTYWTPDQRRISVQLGHDTILGMCKVQKETCQMTSSKPVLACVRSTIGIGFLHTVLMGVYNGSATYLISPLDFAQNPSSLFLALSRYKVKDTYATTQMLDFAMGHVPGKGFSLHEMRNLMIATESRPRLDLFSKAKTHFAQTGLERTAINTIYAHVLNPMIASRSYMSIEPIELWLDVRALRRGLIYPIDPDSDPTALCIQDSGMVPVATRIAVVNPETCQLCRVGEFGEIWVQSEACAKAFYMSKSPFDQERFGGRLVGGDPNNTYVRTGDLGFLHNVTRPIGPGNQPVEMQILFVLGNIGETFEVHGLNHFPIDIENSVEKCHRNITPGGCAVFQAGGMVVVLVEVFRKAYLASIVPVIVNAVLNEHQIVVDIVAFVGEGDFPRSRLSEKQRGKILASWVTRKLRTIAQFGIRDADGPDAQDSGLLAERRRTSMAGKTSSSQHEQPRASMASETQTNPGQSEKLSSRSSIMPELPLSLPPNHYQIDPTGMYEQPMTQAEKKAPAVALNDRPYSLPEGVVEMPTNFQDVEEPENPYLTDEKFFDPNADWNRPWEDYNTQELQTESAPGGPPRLSLVNPDNYSANGSNENTPTSYTATATPTSTLRAMNLSEERPDESPYEDQGNPFRNSIPASVPSFDFVTSPTGRNPARDQMANASAAYSQITSTTGRALLPSQQPRYPNYNQDANRSRQFSENSYEAKDLPQEALLYTSGYGRTPSGNLPPQQQPQRTLHPQGRQSIDLSSVSGSVRRRYDGSGYDDYEY
>XP_016220698_Exophiala_mesophila
MATVNMELESALRKLDEELEEGDITKKGYEKRRTLLLSQFLSPPQPSSPVQQSRGGLRIHSPDDSDHPASNDASRAASLAALTASSTAVNSSREGTISSGYLDPGRQSSLFNEPRGSTPQNHVSRFQESMGGQPRGSFAGSYDTRQDTFHTANDNSRSQTLMSQNYAFNPETNQNYPATDTRNSTMLESQQGYFSDFAGQQREDYQETYGGHVHRYSQSEVASPTAQMAPPFLNPVELAGGAAIHQMPMEPREVPFAICDPHDSNIEMSRFENIAAVLRHRAKTNPKQAAYWVLDQRGKELVSITWEKLCSRAEKVAQVIRDKSSLYKGDRVALIYTENEIIEFAVALLGCFIAGVVAVPINDLKNYARLNVVLTSTQAHLALTTEANLKNFQRDITAAKLNWPRGVEWWKTNEFGSYHPKKKGEEPPLVVPDLAYIEFSTAPTGDLRGVVMSHKTIMHQMATLSAMITSATSNTRADTFNPSLRDKQGHLITGSRHGEILLSYLDPRQSIGMILGVLLNIYGGHTVIYIDQRAIETAGLYANLITRYKTTLLVADYPGLKQAVYNYQSDPMTTRNFKRNFEPNFSSVKLCMIDTLTVDAEFHELLADRWLKPLRNPRAREIVAPMLCLPEHGGMVISMRDWLGGEERLGCSLTHEMDHDRIIEEKKEDDSSAQKSGFGSSLIGGGTVKPSKERSTEDLGEVLLDKEALKTNDILVLAMGSEARAKASSFPNAVRCGAFGYPIPDATLAVVDPESGLLCTPNSVGEIWVDSPSLSGGFWALPRHTETIFHARPYCFKEGDPTPTAIDPEFLRTGLLGCVIEGKIYVLGLYEDRLRQRVEWVEHGVAVQEHRYFFVQHLILSIMKNVPKIYDCSAFDCFVNDEHLPIVLLESLSASTAPVSSGGPPRQLDIALLDSLAERTMEILYQEHHLRVYCVLITAPLILPRVTKNGRREIGNMLCRKEFDSGSLPCVHVKFGVQRAVQNLPFGEDISGGIWSADASTARGDLLYDQETQWSGVDPRDVVIDDRTSTLLSNFTNIFDLMQWRVARQADELAFCTIDGRGKEGKGLTWKKFDTRVAAVAVHLRNKLKIKPSDHVILMYTHSEDYVFAIYACMVLGAIAIPVAPLDANRLSEDAPAFLHIVADMGVKVVLCNTEVDHLFKQKPVSQHLKQSAQYLKTHIPGVYNTTKPSKQSHGCRDLGLTMNRAWISPTNPVIIWTYWTADQRRISVQLGHDTILGMCKVQKETCQMTSSKPVLACVRSTIGIGFLHTALLGVYNGSATYLISPLDFAQNPASLFLALSRYKVKDTYATSQMLEFAMGHVPGKGFSLHEMRNLMIVTESRPRLDLYGKARAHFAQTGLERTAINTIYTHVLNPMIASRSYMSIEPIELWLDVRALRRGLIYPVDPDTDPTALCIQDSGMVPVATRIAIVNPETCQLCHVGEYGEIWVQSEACAKTFYMSKQPFDEERFNGRIAGGDPNMVYVRTGDLGFLHNVTRPIGPGNQPVEMQILFVLGSIGDTFEVYGLNHFPVDIEASVEKCHRNITPGGCAVFQAGGLVVVLVQVHRKAYLASIVPVIVNAVLNEHQIVVDIVAFVGDGDFPRSRLSEKQRGKILASWVTRKLRTIAQFGIRDTDGGDGQDSGALERRSTNVMGKGPSQMDQRRTSMTMESQQMSNQGERMSRQSSIMAELPLTLPPNHYQVDPTGQYDDKEVSQLGGNGTRPSVTLNDKPYSLPEGVVEMPTSFQDQDEPGRSPIDNPYLTDEKFFDPNADWDHQFGESTPQASQIDLVPGGPPRLSIVNPDSYSSGGSTDNTPTSYTATATPTSAVPRSATSSNGVVNDSPYEDQGNPFRNSIPAAVPSFDFVASPSARNPAREQMAGASAAYNQITSPTGGRALLPSQQARYPSYNSPAPEPSKPRQFSQNSYEATDLPPEALAYAYGQRRATPGSERSQGQQQRDRQGGLQPEGQPNADINSVAGSVRRRYDGSGYDEYDY
>XP_013274644_Rhinocladiella_mackenziei
MSGINSELEDALRKLDEELEEGDITRKGYEKRRTLILSQFIPPQQVVQPQSQSQPPTRGLRIHSPDDSDHPASNDASRAASLAALTGRSTSGLSRNGTVTEGYSSLGRPASMIRDEYANDPKRSTTPQSHAQRFQEREAGGLSQGSLAGSSHDNRHETFITANEQPRSQTLMSQSYAFNPGTQQNYAGPDARNSTMLDSQQGYFSDFAGQQREDQQENYGGNLHRYSQSEVTSPTAQMAPPLLGAGELTGGAAIHQMPLEPREVPFAICDPHDSHIEMSGFENIAAVLRHRAKTNPKQAAYWVLDQKGKELVSVTWEKLCSRAEKVAQVIRDKSSLYKGDRVALIYTENEIIEFAVALLGCFIAGVVAVPINDLKNYARLNVVLTSTQAHLALTTEANLKNFQRDITAAKLNWPRGVEWWKTNEFGSYHPKKKGEESPLVVPDLAYIEFSTAPTGDLRGVVMSHKTIMHQMATLSAMITSATSNTRADTFNPSLRDKQGHLITGSRHGEIMLSYLDPRQSIGMILGVLLNVYGGHTVIYIDQRTIETAGLYANLITKYKTTLLVADYPGLKRAVYNYQADPMATRNFRRNFEPNFSSVKLCMIDTLTVDAEFHELLADRWLKPLRNPRAREIVAPMLCLPEHGGMVISMRDWLGGEERMGCSLTHEMDHDRNVEERKEDENATSKSGFGSSLIGGGTTKPSKVRSTEDLGEVLLDKEALKTNDIVVLATGSEARAKASSFPNAVRCGAFGYPIPDATLAVVDPESGLLCTPNSIGEIWVDSPSLSGGFWALPKHTETIFHARPFCFKEGNPTPTAIDPEFLRTGLLGCVIEGKIYVLGLYEDRLRQRVEWVEHGLAVQEHRYFFVQHLILSIMRNIPKIHDCSAFDCFVNDEHLPIVLLESASASTAPISSGGPPRQLDIALLDSLAERTMEILYQEHHLRVYCVLITAPGILPRVTKNGRREIGNMLCRKEFDNGSLPCVHVKFGVERAVQNLPFGEDISGGIWSVNASAARTELLYEQETQWSGVDPREVVIDDRTSTALSNFTNIFDLMQWRVARQADELAYCTIDGRGKEGKGLTWKKFDTRVAAVALYLRNKVKVKPSDHLILMYTHSEDYVFAIYACMVLGAIAIPVAPLDANRLSEDAPAYLHIVADMGVKAVLCNTEVDHLFKQKIVSQHLKQSAQYLKTHIPSVYNTTKPSRQSHGCRDLGLTMNRSWISPSNPVIIWTYWTPDQRRVSVQLGHDTVLGMCKVQKETCQMTSSKPVLACVRSTVGIGFLHTAVMGVYNGSTTYLISPLDFAQNPGSLFLALSRYKVKDTYATSQMLDFAMGHVVGKGFSLHELKNLMVATESRPRLDLFSKARLHFAQTGLERTAISTIYAHVLNPMIASRSYMSIEPIELWLDIRALRRGLVYPVDPDTDPTALCVQDSGMVPVSTRIAIVNPETCQLCHVGEYGEIWVQSEACAKSFYMSKQIFDEERFNGRIMGGDPNQTYVRTGDLGFLHNVTRPIGPGNQPVEMQILFVLGSIGETFEVHGLNHFPIDIENSIEKCHRNITPGGSAVFQAGGMVVVLVEVFRKAYLASIVPVIVNAVLHEHQIVVDIVAFVGEGDFPRSRLSEKQRGKILASWVTRKLRTIAQFGIRDADGPDAQDAGIPGERKRTSLVGKSLGQQDQTRASLASESQPGAPADQTSSRSSIVPELPFSLPPNHYQIDPTGLYDSPSPSGDNKPGVSLNDRPYTLPEGVVEMPTTNFDDTDDKSNPYLTDEKFFDPNADPERLFGDYTPQASQLDLAPGGPPRLSLVNPSDYSPNGSNDNTPTSHTARATPTSAILFGSNAANDGNDSPYEDQGNPFRNSIPASVPSFDFVTSLSPRNTARDQMTGAAATYNQVTSQATGRALLPSQQARYPNYNQPEPPRTRNVSDNSYEATDLPQEALAYASTLGRKLSNESHDFLHPQDRQSVDLSSISGSISRRYDGSAYDDFDR
>XP_018002641_Phialophora_attinorum
MATGNPDLDAQLQQLDAELEEGDITRKGYEKRRTLILSQYLSPQDAADSDHPAASSSNDGSRAASLAALQGNSRGSTPAESRQMTFATARTSYEDAYSSNNGSTKPSMVDRFQDREMGTTSMRNMSMTNSRSSMLMPDPQTQDSSRTHTLMSQNYAFNPDQQQSYQSNGGGGTDTRNSTMLGDSAQGYFSDFAGQQRIDDTPQEAYGGGAVHRYSQSEITSPTTQVAPPFLSPGCVLVLDQKGKEIVSITWEKLASRAEKVAQVVRDKSSLYKGDRVALIYTESEVIEFAVALMGCFIAGVVAVPINDLKNYARLNVVLTSTQAHLALTTEANLKNFQRDITAAKLSWPRGVEWWKTNEFGSYHPKKKNEEPALVVPDLAYIEFSTAPTGDLRGVVMSHKTIMHQMATLSAMITSATSNTKGDTFNPALRDKAGHLVTGRRNGEIMLSYLDPRQSIGMILGVLMNVYGGHTCIYFDQKAIETPGLYANLITRYRSTLMVADYPGLKRAAYNYQADPLTTRNFKKNFEPNFSSVKLCLIDTLTVDPEFHELVADRWLKPLRNPRAREVVAPMLCLPEHGGMVISMRDWLGGEERMGCELLHEMDHDQQDNDDKEGEKTLTSKSGSAFGSSLLGGSNKKPAAQRERNTEELGEVLLDKEALKTNDIHILAMGSEARSKAASFPNAVRCGAFGYPIPDATLAVVDPESGLLCGRNTIGEIWVDSPSLSGGFWALPRHTETIFHARPFLFAEGNPTPTALDLEFLRTGLLGCVIEGKVYVLGLYEDRLRQRVEWVEHGLQVQEHRYFFVQHLVISIMKSVPKIHDCSAFDCFVNEEHLPIVLLETNNASTAPLTSGGPPQQLDIPLLDSLAERTMEVLYQEHHLRVYCVMVTAPGVLPRVTKNGRREIGNMLCRKEFDNGSLPAVHVKFGVERAVQNLPFGEDPVGGVWSPSASAARAELLYDQETQWSGVDHREVVIDDRTSTSLSNFSNIFDLMQWRVARQADELAYVTIDGRGKEGKALPWKKFDLRVASVAVYLKNKVKLKPADHVILMYTHSEEYVFAIYACMALGVIAIPCAPLDANRLSEDAPAFLHIVADMRVKAVLVNNDVDQLFKQKLVSQHLKQSAQYMKSHIPHVYNTNKPSKQHHGCRDLGLTINKAWVTPNNPVIIWTYWTPDQRRMSIQLGHDTLLGMCKHHWNWLHTHMSYGRLQWLATYLMSPLDFAQNPISLFLALSRYKVKDTYATSQMLDFAMGHVAGKGFSLHEVKNLMISSEARPRKDLYPKVRAHFQQSGLERTAINTIYSHVLNPMVSSRSYMSIEPIELFLDQRALRRGMIYPTDPDSDPNALCVQDSGMVPVSTRIAIVNPETNQLCHVGEYGEIWVQSEACAKSFYMSKQPFDEERFNGRILGGDLNAPAYVRTGDLGFLHNVTRPIGPGNQPVEMQILFVLGGIGETFEVNGLSHFPIDIENSIEKAHRNITPGGSAVFQAGGYIIVVVEVFRKAYLASLVPVIVNAVLNEHQIVVDMVSFVGSGDFPRSRLSEKQRGKILSNWVTKKLRTIAQFTIRDHDVQGQFTQHSSQHTRKTSTGMHSLNKTWSNQDSQNPSPSPGLQQQHARRPSQSQRDDVSRSSIVPEIPLSLPQNNWQMDMDGGVMFEKSAEGDTPDTPSVAVNNRFVDMGPPEGYAEMSAENSPHENRGPPNPSDAFGGRGRQGVPITGDGTANPYLTDEKFAYGNDDSEYFDPEKPFGRSPNRSTEDFFDDAGQWNDDFATPLADPANGPPRLSLVNPSNFSNDDESTPENTPTTYTATPTSAAANRLAQSDTQQTVLGTRAESPYGDVGNPFGSTSVGGVPSHFDVGSPTSATGGTSRFSHMLPSQAARFGGAASRGDSGDDYGTYTSPRQGWSAASEMPSGDETLRPRGLVVRNVSSEATVGLPSSQSQPGGLKTQAQGQHRRNVSDGGQSISGASTTGGPGSSVAGSVRRRYDGSGYDGYEY
>NP_593217_Schizosaccharomyces_pombe
MNQFPNQPGNFGQNYYKPVQGSIPANSEATNFQQNNSRENKSECELRQNSIAASMSAYPNGMYAGAENHNVENHENYTMVGHDHMEEVYGDDLVNEPRIAYSSDIVATFDGKDFGSNLHVDDTLDQQWAHFAGKQQHPLEPREIPFPVTDPLNSKIEMKQFTNIAAVLRYRGVHSAKKTAFIILDNKGKEFTSITWEKLASRAEKVAQVIRDKSGLFRSDRVVLMYRDCEAIDFVVSLFGCFIAGVVAVPINRFDDYNELSSILTTTSARLALTTDANLKAFQRDLNAKKLHWPKNVEWWKTNEFGGFHLKKKAEMPPLQVPDLAYIEFSRSPIGELHGVVISHRTILHQMNCLAAIHATAPAYESDKLDYLSIDREYTEGLSKSGLFLTYLDLRQAIGLILGVLHTVFSGYTTVWCPQNAVFVPGLWANLATRYRASFMLTDYAGLKTIAYNYQNDPKATLGFSKKHSVDLSSLRMCMVDCLNVDCEFQEIVSDRWLKPLGNQNPRATFVPLLCLPEHGGMVISMKDWIGGEEFMSPKGFKSPRTPENEISEVLLEKEALKLNEVVVLAEDDKARRQSKHPNTIRVGAFWYPFVDATLAIVDPETQVLCLPNIVGEIWVDSPSLSGGFFALPKQTEAIFHARTSFISSDTFQPIPSNQEFLRTGLLGFIRKGKVYVLGLYEDRLQQKVEWVDNGKQDTIFFHHYTSHLVNTIMRKVSKVFDCSAFDIFVNSEHLPVVLLESPAANIPTEANGNQVVINYGLLDLITTECVECLLEDHQVRVYCVLICAPFTLPRVTKNGRQEIGNMMCRRAFEHGTLPFLYVKFAVERAVLNLPVGEDAIDGIWSSYASGIRQNLLSDQELQYSGFIDRSLRYDAKTSVDISSCHTMLQLLQLRVAKNAEDIAYITIDGRGREGKNITWRKFDQRVATIIRYLQKKKYIKPGRVVVLMYTHSEDFVYALYACFYLGLIPIPVPPLDHMRLSEDVPAFLFLIKHYYVSAVLVNSEADTALRAKTTSQHLKQSAMAAKVVLPSFIVTSKISKQTKSIKELNVKLDPICLDPAFPALVWAFWSPDHRLTLTAYNHQTLLSICQIHKETCQMTHKRPLLGHVRSMSGIGFFHTCLMGVFLGTTTYLLSPVDFANNPLLLFQIISKYKIKDTYATFQTLNYIQNQQPTKWPNLSCLENLMIPHDGRISAFYIASLQKYFVKHGLSPYAFSTVYSNCLNPFISTRSYMGAIPTPQLLDLRALRHGLIQPCESADKPYALPLLDSGMVPVSTQLAIVNPDTRELCRVGEYGEIWMRSSANAISFFQSTDPVDMMRFNATNSDGFLGNGYVRTGDLGFLQITSHSMGPNAPVVDMQLLYVLGPIGETFEVNGLSHFPSDIEDTIERSHPRIARGGTAVFQSAGRVVVVIEALGQDFLAAIVPVVINSILDEHQIIADVVAFTSRGNFPRSRLREKQRGKILASWVTGRLRTTQVFYIRGSGEGEFQSSYVPDYNPSLRSTPSVSSRSTLPQRVF
```
