## Supplementary material for "Coding Sequence Insertions in Fungal Genomes are Intrinsically Disordered and can Impart Functionally-Important Properties on the Host Protein": fasta protein sequences: XP_718050.2_blasthits_fa.txt

```
>XP_718050_Candida_albicans
MASENVKYRLQRIQTLNGDQEIVLKQVWAYYLKFFGYPVDISDSDLAYKQCFVASTSTADFDESQAIPTAGLSKTNTRGSINSTQSNASKKKRGLFGSKKSTASALNNGGTGTAQGSPPANSKRMIQIQTQSSSERYVPVDIASDEYYAIYAHHHKSSYEYSDDYDPSLDNAAGAGGFSNGGGVNYNNGNGGAYYDNDTASVNSLETFVTAETTITDYDYTPATIFKNGNNNKINGNYGGRIGHPNKFQQQQQHQQQQQQQYYQQSNGGSGVSRHQATINTPIHVNAGQTPITALSQYGAKDQHRAILKVPRTDLIDNLVLRFIRARKWDTEKAIEMLSKSLHWRSNDFPADDWAMEADGPSYLNGTNKGFIKNFTTEKSWIKGRDKNNNPIFMFQAKKHLTADSPLEQNQRYAVVTIEWTRLFLREVSESVDTCTIVFDLTGFSLKNADYATIKFLADVFEAHYPETLGFILIHNAPWIFSTVWNIIKNWLDPVVASKIHFTKDAKELSKFIDPTLIPDYLGGEDTTRGFYPIPEPQDEYPPKQKDAEFARLKRERDELLVRFFETTRKWIESTNPQVSDRYLKDKIDLNIALSRNYIQLDPYVRNRGIYDRDHTLSIGH
>XP_002421075_Candida_dubliniensis
MASDNVRYRLQRIQTLNGDQEIVLKQVWAYFLKYYGYPVDIADSDLAYKQCFVASTSTANFDESQAIPTAGLSKTNTRGSINSTQSNASKKKRGLFGSKKSTASALNNGGTGTAQGSPPANSKRMIQIQTQSSSERYVPVDVSSDEYYAIYAHHHKSSYEYSDDYDPSFDNIVGAGGFSNGGGVNYNNGNVNGGAYYDNDTASVNSLETFVTAETTITDYDFTPATIFKNGNNNKINGNYGGRIGHPNKFQQQQQQQQQQQQYYQQPRGGNGISRHQATINFPIHVNAGQTPLNSLSQYNAKEQHRAILKVPRTDLVDNLVLRFVRARKWDTEKAIEMLSKSLHWRSNDFPADDWAMEADGPSYLNGTNKGFVKNFTTEKSWIKGRDKNNNPIFMFQAKKHLTADSPLEQNQRYAVVTIEWTRLFLREVSESVDTCTIVFDLTGFSLKNADYATIKFLADVFEAHYPETLGFILIHNAPWIFSTVWNIIKNWLDPVVASKIHFTKDAKELSKFIDPTLIPDYLGGEDTTRGYYPIPEPQHEFPPKQKDAEYARLKRERDELCVRFLETTRKWIESTNPQVSDRYLKDKIDLNIALSSNYIQLDPYVRNRGIYDRDHTLTIGH
>XP_002547807_Candida_tropicalis
MTSENVKYRLQRIQTLNGEQEVTLKQVWAYFLKFYGYPIDISDQDLAYKQCFVASTSTANFDESQAIPTLGLSKTNTRGSINSTTSTASKKKRGLFGSKKSSASAMNASVSNQSTGTPPANSKRMMQIQSQSSSERYVPVDRPSEEFFAIYAHHFKASYEYSDDYDPSLDSAVGGGGYSNGNGYYGNDDAASINSMETFVTASTSLTDYDDLPASIFKNNGRANGNTYGGRIGHPGKQQQQQQQQYQQSGFSSSGGRSLHEATLNYPVHVNTGRSPLTFLNQYNPKEQHQAICRVPRNDLIDNLLLRFIRARKWDSERAIEMMSKSLHWRSTDFPADIWAMEGDAPSYLNGTNKGFVHNFTTEKSWIKGRDKNNNPIFMFQAKKHFTADSPLEQNQRYAIVTIEWVRLFLREVSESVDTCTIVFDLTGFSLKNADYSTIKFLADVFEAHYPETLGFILIHNAPWIFSTVWNIIKGWLDPVVASKIHFTKDSKELSKFIDPTLIPDYLGGEDTTRGFYPIPEPKDEFPPKQKDAEFVRLRRERDELFVRFVETTKRWIESTNPQVSEKYLRDKIDLNVAISKNYIQLDPYIRNAGIYDRDGTLTVGH
>XP_003871453_Candida_orthopsilosis
MPFDNNVKYRLQRIQTLNGDQEIILKQVWAYMLKNFGYPVDINSQDLPYKQCYVASTSTANFDESQAITTAGLAKTNTRGSINSSKSSASKKKLGLFGSKKSSNASVSNAGGAGAAKDSPPANSKRMHQIQTQSSQERYQPVDVPSEVYYAIYAHHFKAAYEYADDFDGSSAQPQQQQQLNGFAGNGSAGGYNDDYGYDDDDVASVNSMETFVTAETTLTDYDDLPAHIFNNGKQANGGNYGGRIGHPNQHNKHRGHHGGHGHSKHNKHRNSSHGHNQHQQQQQFGGAAGGNQIDLFQATVNNPVNVHPDNSFCAALAQYNHKEIHQALTKLLRNDLVDNLVLKFIRARKWDTDKALAMMFKSLNWRYHEFPTDDWLMEADGPSYLNGTNKGFIKNFTTEKSWIKGRDKNNNPIFMFQAKKHLTSDSPLPQNQRYAVVTIEWVRLFLKEVSESVDTCTIIFDLTGFSLKNADYATIKFLADVFEAHYPETLGFILIHNAPWIFSTVWNIIKNWLDPVVASKIHFTKDAKELSKFVDPALIPDYLGGEDTTRGYYPIPEPKDEFPPKRKDAEYARLKRERDLLLVRFFETTKRWIESTNPQVSDKYLKDKLDLNIALSSNYIQLDPYIRNPGIYDRDHSLQVGH
>XP_001524099_Lodderomyces_elongisporus
MSSDNVKYRLGRIQTLNADQEIVLKQTWAYFLKYLGYEINIGNSDLPYKQCFVASTSTSHFDESQGLASNSLSKSNTRGSLNSTKSSASKKKLGLFGSKKSTASVANSASVGAASGSPPANSKRMTQIQSHSSAERYQPVDIPAEDIYSIYAHHYKLAFEYADDFDGSSAGAGTGAGAFNGVSNGNYGNYDNDDAESIASMETFVTASTTLTDYDDFPAHIFSNGKQSNGKAYGGRINRPSQQQQGHNNHHNHHNHHNHHNHHNHNHNHNQQQYQSQQEQINGGGALVDLYLSTVNKPVKVHPDTSILPSFDKYSPKEIHTAFYKVTRNDLVDNLMLKFVRARKWDTEKALEMLTKSLNWRATEFPTDDWAMEGDAPSYLNGTNQGFIKNFTTEKSWIKGRDKNNNPIFTFQAKKHMTADSPLPQNQRYAVVTIEWVRLFLREVSESVDTCTIVFDLTGFSLKNADYATIKFLADVFEAHYPETLGFILIHNAPWIFSTVWNIIKNWLDPVVASKIHFTKDAKELSKFIDPILIPDYLGGEDTTRGFYPIPEPQDEYPPRKKDAEYARLRRERDYLFTRFFETTRRWVESTNPQVSDRYLKDKIDLNIALSKNYIELDPYVRNRGIYDRDHTLTVGH
>XP_007375490_Spathaspora_passalidarum
MTSSVAGPKYRPARIQTLTADQEIVLKQVWAYFFKYFGYPLDIDKSDLPFKECFIASTSTQHFDESHTLHPLIYVPTRTAASITSRKTTGSTRSRRSMFSGRRRRKSESFSVEGVKPPRSRLPHNSKRMVQIQTQSSFERYVPVDVASDEFYYTYAHHYKRAFEYSDDYKNLVDADGQYIGSVEEETSSQVDELEEDGDMAGSVYSLETFVTAASSFTDEMPVHKPKKNPSIKAPKRAVYNLYNGGRIKPPGKFPHPSFITMKINNKITVQPVDQFKRTMNMHHTVRHDRSLLSCFRRYEIQSIHTALNTLLRHDLLDNFVLRFIRARKWDTEKAIAMLTKTLDWRINEFPADNWVMEGDAPSYLKGINQGFVKNFTKEKSWIKGRDKNNNPIFTFQARKHLTTDASVKQNQRYAVVMIEWARLILKDVSESVDTFTILFDLTGFSLKNADYSTIKFLADCLEAHYPETLGFILIHNAPWIFASVWNIIKHWIDPLVAEKIHFTKDLNELTRFIDIKAIPDYLGGQDPTRGRYPIPTARDAFPPKRKDAEYIRLMKERDQLYCRFYETTKKWIESTNPAISELYLKDKLALDIELAKNYVLLDPYIRNPGLYDRDGTLTMSI
>XP_043049630_Scheffersomyces_spartinae
MSNPYPKPPKYPTPQSLPGRLHTLSADQEIKFKQTWAYLLKYYGYPIDFPDEDVQYKECFVASTITQMYDNENGMASTALGRSNTRNSVNSSNSRSTVGSKKLKLGGMFGKKKEVEEKAAPVESARLRKIQTQSSMERYNQVTQPDPKIMAIYSNYYKQTFEHSRWYDDSLDDDTYDDGDNLSLERFVTASTSLTDYGEVYPTGSKAGNGNGNGHGYNGNGNGYNGNNGYSNSGSSTSVHHKNLFPLFSEYDPKTLHKTTFNCVSVDHIDNLLLRFVRARKWDIEKAIGMMSKTLQWRATEYPAYDWTLEGDSTSYVNGSCPGLTKNFTTSKCYLRGTDKEGHPIFIFKAKKHLIGDSPLADTQRFAVLTIEWTKLLLQENIDGVDQCTVFFDLSGFSLKNADYGAIKFLAEIFEAHYPETLGFILIHNAPWIFSTVWNIVKNWLDPVVASKIRFTKDYKDLTKFIEPHYIPDYLGGQDNFNAPYPIPTEKHTVPPRRPDGEFARLMKERDDLFVQFIETTQRWVESVNPEVSSKYLQDKMKLGTDLIWNYRQLDKYIRNPGMYDRNGTLIMEIPRNY
>XP_001383417_Scheffersomyces_stipitis
MTYPQGQYQQYPPQQSQQQYQQYPPQQYPPQQFAGYQQPVQYQYSPQQQFAVPQQQYGVPQQLQQQPQQQQQYYQSLDPSAAYKPIQPIAQAPQPNVPVIGAGNQANGAHHGAHHHKHHHKKSHDGSHAQAGQFDSNGGAHGPASKSHANKQKNKKSKSRATPPPVIPHGVNYRPARIQSINSEQEVILKQGWAYMLKYWGYEVGIDAEDLPFKECYVSSSSTENYQYQGSFHELVRTSTRGSVNSSSSNKTSGTSGTKKKRGLFGGKAKAPAAAPKPPPNSKRMKQIQTRSSFEVYEPVTEPSRSYIDVYRHYFHPSFHFDKEAVYESDDDEDYGYGDNESQLSLESFVTAETSLTDPDDLSLISGPTSGKEYRRQNGFYNGNGTNGKKKHAPVKVEAQPSLLPVFSQYSARDLHTSFITSIRQDLVDNFTLRFVRARKWETEPAIGMLCKSLNWRVNEMKPNDWFFESDGPSYINGTNKGFVKNFTTEKSWIKGWDCNHNPVFMFQAKKHFGADSPLNETQRYALLTIEWVRLFLREVKDSVDQCTIVFDLTGFTLKNADYATIKFLADVFEAHYPETLGSILVHNAPWIFSTVWNIIKNWLDPVVASKIHFTKDIKELSKFIDPRFIPDYLGGEDDSTGYYPVPTEAHCKPPKEKDEHYHKLLKERDSLVLRFFETTKKWIESTNPSVSDRYLQDKISLNIELSNNYIELDPYVRNLGIYDRLGNLTIDN
>XP_020062462_Suhomyces_tanzawaensis
MPTHEPVNWRPGRIQSLTGEQEVTLKQTWAYLLKYWGYDVAIADEDLAFKECFIASLSTSARDGSENGAGTNGLARTTTRGSINSAHTNKTSTSTLLSKKRRGLFGGSKKAPAAVVAAPPPDSKRMKQIQTSSSFERYSRVEEPSEKVYAAFCQFYKQDFLHSEDYVSEEEEDDESDTDSIESFVTASTSLTEPDDYYAPPNNFKSSPSNGYAQSNGQVSRRSSVSYKVPTPSAAPSKPARTASISRAPLSNIKITTNPGILSALAQYKPADLHDTLFSSMRNEMLDNFILRYVRARKWNTENAIQMLSKSLNWRRNEMSVVKWVNEGDALSYVTGTNKGFVKNLQTEKSWIRGHDRKGNPLFFFQARKHFAGDSPANETQRYAVTIVEFCRFFMRDTHDSADETSVIFDLTGFSLKNADYDSIKFLADIFEAHYPECLGAVMIFNAPWIFSTVWNLIKNWLDPVVASKIHFTKDFKELSQFVDPTFIPKDFGGMDNSVPTYPIPTKADTHTIKKKDENYIRIRKERDDLYMKLIETTIRWVESTNPAVSEQYYQDKIRLGLQLSDQYLLLDPYFRCPSIYDREGTLTMRT
>XP_020077230_Hyphopichia_burtonii
MSSISESLKLPLGEVKYRPGRIQSLTPEQEISVKQTWAYLLKYWGYDVKIPIEDLTFRESFIASTPSIFSSTPLKRSQTRDSFASGTSSINHTPKRRSKLFGRKKACATQSVNSKRLKEIQLLGHENRYQKLTAPTDTTRYIYTHHYRQGFEYSPEYATSSFEESKESFPDSDIDSFESYTTACTSINEPLSRPTSTIRTGNPPDPNSKDTQKAPKKIPSIIKGNMNCHAPDFPQLNKYKPGDLHNAFYQSCRQDCIDNYLLRFIRARKWNTHDALAMFSNSLNWRQNVYPSYDWLLEGDAKSYLNDTNPGFVKNYTAEKCRIRGKDRQGNPVFYFESRKHFASDATPQEMERFALTTIEWFRLYLRDITESTDTATVVFDLSGFSLKNADNPTTKFLAEVFEAHYPEFLNNIVIHKAPWIFSTIWNIIKNWLDPVVSSKIHFTKDINEIGVFIDRKHLPSRIDGEDVDEIEYTPPSKNGDKPPLAKNMNYHNLRIERDELLMLFFDTTIKWIEAVNPDESAAYYKDKLDLNYRLAHNYVQLDSYTRIPGVFDRDGHLKLGY
>XP_015469023_Debaryomyces_fabryi
MTDYDNVQYRPGRIQTINAEQELVLKQVWAHYLKYWGYEVNISSEDIKYKESFVPSTTTVEYGERTGELGVSNGLVKTNTRGSINSNASLKSNTKKKGFFHKGSAEIPKAPADSRRKRDIDANCATERYSPVVDASEQFKYIYYDYYKQGYESEEESEDDVSDMNSMDTFITASTSITDPGSYELVQGIEKQDNNVQPVGQPSRSFKVKPNAKILPCLAKYKPEELHEALFKALRNDLFDNYVLRFVRARKFKYEDAIAMLSKSLDWRRNTLEVDEFFLEGDAPSYLNGTNKGFIKNFTVGKCYSRGMDKQRNPIVLFKARLNYSADSPLEGTKRYALVIIEWSRLNLKDISESKDQCSVIFDLTGFSLKNNDLPAIKFLAEIFEAHLPEILGSILIHNAPWIFSTIWNLIKNWLDPVVASKIHFTKSIKDLNQFIDSDNLPESIGGNDPYAGEYPDPKPEDGHPPKPKDSVYRQISKQRDENLVKFLETTKRWVESTNPDVSARYLQDKIDLGIEIAQSYVDLDPYVRIPGIYDRNGSLDLSI
>XP_456544_Debaryomyces_hansenii
MADYSSVKYRSGRIQTINAEQEIVLKQVWAHYLKYFGYEVNISSEDIKFKESFIPSTTTIEYGESTGELGFSNGLVKTNTRGSLNSNASLKSSTKKKGFFQKGHAEPPKIPAGSKRMRDIEAQCTTERYIPVIDASEEFKYMYYDYYKQGYESEDESGDDVSDMNSMDTFITASTSITDPGSYELVQGLGKQNVSAQSLGSAPRSFQLKPNTKIIPCLSRYKPEELHASLFKALRNDLFDNYLLRFVRARKFKYDEAIAMLSKSLDWRHNTLEADDFLLEGDAPSYMNGTNKGFIKNFTVGKCYTRGVDKQKNPIVLFKARLNYPSDSPLEGTKRYALVIIEWSRLNLKDISDSRDQCSVIFDLTGFSLKNNDLPAIKFLAEIFEAHFPEILGSILIHNAPWIFSTIWNLIKNWLDPVVASKIHFTKSTKDLNQFIDSDNLPESMGGKDPYAGEYPEPKAEDCHPPKPKDAVYRQLKKERDENLVKFLETTKRWIESTDSDVSARYLQDKIDLGTKIAQLYVDLDPYVRIPGIYDRNGSIDLSI
>XP_006688935_Yamadazyma_tenuis
MSSGHHAGEKPGRIQSINADQEIVLKQVWAYIFRFFGYQLEIDDEDLAYKECFVSSTRCTQLTDSGFGGLNYGLVRTGTKDSTTSSHISHKTSASTYSTLNKKKKSGILKRGGNKKIEVQEVRAPATSKRMKYIQSNSSFEKYTGIAIDPKVAYVYNNFYKSTFENSEDYMSDNEDYGEVDDDDVSISSFFTAETYVDEPDMKAFVSAVASSMNKSASASYLVEEIKVKPNTSLVSGINKYDPKRLHPGVFGSLRNDAFDNYILRFVRARKFKTEDSMHMIFKALDWRTSEDYRPNEWENEGDAPSYLSGKNPGFIRNYTSQKSFVRGHDKERSPIFFFFAKKHLISESPLADTQRFAVCTIESCRLFLRDITDSVDTCSIVFDLTGFSLKNADYNAIKFLAEVFEAYYPECLGKVLIFNAPWIFSTVWNVIKNWLDPVVASKIHFAKDFKELNKFIDREWIPKSMGGDDDYDGEYPVPTERDGHFMKQRDGDFSRLMRKRDEVILKFLSTTKKWIEATDPEISDKYLQDKINLCGELAYTYIQLDPYLRYPGFYDRNGSLQVSC
>XP_001486798_Meyerozyma_guilliermondii
MQDWSHIQPGRIQTLSSEQEIVLKQVWAHFLIYFGYELSFPISDLPYNECYVASSSVQQGGNIGGDANGLARSSTRGSLNSNVSRKTSGTTASKKKGFFGKKKTETAEAAPADLKRMQQIQQQSSYEKYHKVTDSEISDRNRNLFIHFYRQGAEYEDDYDSDLENSDEESDNLSLETFVTASTSITDPGIALEPTPMKSNGARNGSLSKTTSRHHHGSHKNHGKPNPTVSSVMSKYKPFEIHQALMRANRLDLFDNFILRFVRARKLKLEPALNMMFKSLNWRYNEMPCDDYLFEGDAKSFVTGTNKGLIKNLTTSKSYIRGVDKKRHPIFFFKARLHYSSDSPIEETQRFAVLTIESCRLFLRDVTDGVDQCSILFDLTGFTLKNNDYSAIKFLAEVFEAHFPECLGYIFIHNAPWIFSTIWNIIKNWLDPVVASKIQFTKNLQELNQFVDIEHIPDYIGGEDTYAGEYIEPTEEHTHPPKSKDSHYYRLRRERENLLLRLFETSRRWAESVNPEVSSRYLQDKLDLDIELAKNYIALDPYIRCPFLYDRNGSLKLGI
>XP_018710488_Metschnikowia_bicuspidata
MSTNPPVYPSNIKHRPGRIQSLESEQEIVLKQCWATLLIHWGYAVDLTPDDIRNKNAFVVSSVISNRAERHSSAITEPKKKKSYFSKKLGPEPSSKRLSDTRTRALRENHFKYKKVLVPSRDTVETFAAHSSESLANNCVDAEDASLVSFQTASDSLDGTLVDFSEGNARKTKILKTEMVDPKSQKPVFPFLADYKPSEIHSCFVGTLKNDLIDNFILRFVRARKNNCEETVKMLVKSLNWRKHDVAVEELLREGDAPSVVTGENPGFVKNFMVNKAFIRGQDRDQNPLFIFQSRKHFALDSDLAGTERYALLIIEWCRLFLREVNESVDLCSLMFDLSGFSLKNADNAPVKFLTSIFEAHYPESLGVIIVHNAPWIFSTVWNIIKNWLDPVVASKIHFTKSFDDLQKFVEPKYIPKYLGGDDQRELTYHEPGPEHTLPSKPKDARYYELKMERDEILLRIIETTKYWVCSTDREASSRYLKDKIYLSYQLSDNYIALDPYVRNPGVYDRDGTLEIRN
>XP_002617289_Clavispora_lusitaniae
MPEHPLVYPSSVQYRPGRVQSLDPDQEILLKQAWAFLLHYWGYGSDVPIEDIESKHAFVASSVTALALHRSKTGHSSISEHKRKRSLFHRRKTQHEKPLSATRAKQLTRSHMEKYEHVESASAFIKHVYHSYEGAESEPDIDSDVSSVQTFYTAHSILSDNSGNTSVTDSNGKNQKRNGQQNLQTEQEKTGGKPDVDQISAYKVSPQRNIRPFMAKYDPQVLHSSFIAFSRNDLVDNLLLRYIRARKYVFNDAMQMLARSLHWKAEEYRVNDMLMEGDAPAYIAGDTREVGFIKNFIVSKSFIRGQDRNKNPLFVFQSSKHFAADSPLPETEKFALVVIEWCRLFLREVHESVDTCSVMFDLTGFSMKNADNAPIKFLMAMFEAHYPESLGIVIVHNAPWIFQTVWSIIKNWLDPVVSSKIHFTKGYKDLCELIEPKYIPEYLGGEDKADLTYKPPSKEHTRPPKKKDAHYYELVARRHELFTTFLDVTKRWVESTNPEVSSHYLRRKIYLSYELSDNYIELDPYIRNPGVYDRDGTLVLRN
>XP_025342593_Candida_haemuloni
MYPSVYPSEIQYRPGRIQSLNATQEVALKQCWATLLKSWGYDISLTNDDISLPDSFVSSSIVEKADQPSLAASTTMYSEAGSLGSAPSGSLTLQTTTTASSEKKKKKSKWGLFRSKSSAPKQVSPGRKSALENGYLEKYSFVSKPSDHTRHVYCNHHHLAYDEKKDPLEEEGYDDESTLEKESLSSLETFHTAHSSPDHHRHHHVRPKKSFSLKSVKSSCNVHPAVSKVKPKVVHAGIASMVKNGLLDNMILRFCRARKFNHDDTVQMLVKSVVWKQTEYPAEKWVRESDGPSYFSGENKGFIKNLTTGKSFIRGHDRYGNPLFVFQSRKHFAHDSPLPETERFATVLIEWCRLFSREVHDSVDAFTVIFDLTGFSLKNADNAPIKFLAFMFEAHYPETLGFIIVHNAPWIFSTVWNVIKNWLDPAVVSKIHFTKGYDELVNLIDPEHIPSYLGGDDTDEVPYPVPTAADLRPPKRKDLRYKRLRQQRDELFMRFIDVTRKWCESTDPDMSSRYLRDKILINYQLSDNYIELDPYIRNPGMYDRLGTLVVRN
>XP_024714405_Candida_pseudohaemulonis
MYPPVYPSEIRYRPGRIQSLNATQEIALKQCWATLLKLWGYDISLSNDDISLPELFVALSIVDVAEAPTKYLASLNSDGESIVSGVSTTLTLLTTATNLSGKKKKKKWGLFRTKPLAPKQVLSQRKMALDNSYLEKYAFISKASDHTRHVFGQHHQLMYDEKKDPLEEDGCDDESTLEKESLSSLETFHTAHSSPNLHHRPHVRQKKSFSLKSVKSSHFVHPALSKGKPKVVHAGIVHMLKNGLLDNMILRFCRARKFNYDDAVQMLVKSVIFKQTEYPADAWVRESDGPSYINGENQGFIKNLTTGKSFIRGHDKLGNPLFVFQSRKHFAHDSPLHETERFATVMIEWCRLFSREINDSVDAFTVMFDLTGFSLKNADNAPIKFLAQMFEAHYPETLGFIIVHNAPWIFSTVWNVIKNWLDPAVVSKIHFTKGYEELVNLIDAEHIPKYLGGDDTDEVPYIPPTVHDLRPPKRKDLRYKRLRQQRDEAFMRFIDITKKWCESTDPEVSSRYLRDKILLNYQLSDNYVELDPYIRNPGMYDRNGALVVGN
>XP_025337101_Candida_duobushaemulonis
MDDHERVASGPQFMDSRDLPLDMMMILKKLEEDFFVNKTIDQWTYINRREEIMKQVNKLHQSQQKAVPLDAESLEKVLMPRKRPEGEAFFRHSMARILKERASLQKQDLAFQVLDSKGKESQSISWEKLYLKATKVAADLKHRHQLKPNDTAVLLYKDGEVCEFAVALFGCFMARVAAIPIHQDIALQEMFDVIALTSSSFVLMSESVQKEIERISTTNQKVSWPPKVVRLRTTDLGSAKRSDIENVFGKSARKDEHLNSQNDLAYLEFSRSPVGELRGIELSHSTILHQMNCLDMSLSSLPDSGGSLKHSLSSPRKSKRVFLATVDLRISIGLIVGIMFTIYSGNMLVWAPPKVMEVQGLYANIISKTRANLLLADFLGLKRVTYDYQSSPNTTRYYSKTQRVDFSTIKWVLINALSVDGELIEVLAERYLKPLGCQQPRNAIIPMLTLSEYGGMVISMRDWIGGGEKLGLGSTFKASDENSSVILDKEALSRNKVQIIETDVAEMDERSSDSLRIDSFGYPLPDATLAVVNPESSTVVQKGELGEIWIDSPCLSGGFYGLKKESRQIFHAKCRNADGIMEPEFLRTGLLGFTHNGKVYVLGLYEDRIRQRVSWIDQKMHKRLKRDLVVENGTRYHYVSHLLATLASEVREVYDCTIFDVFIGNEYLPVAIVEAEVIRRVIDEADAASTTGAKNRDKIDYTAAPLNEPVLNVIAQKCFDTLNKHHFLRLYCLVVVDCDTLPKIMRSGGLEIANMLCKKRFFEGSLRAEFVKFFVRQSISMIPHGEDVLGGIWSPYASELRSASLSRFMPQLSTIDYRQKSIDDRTGAPLTDFKSIIDILKFRVAQSGDSVAFQNIDPSGKSSSKPLTWKKFELRVYALCNHIMSKTTLKSGEYVVLMYSLSEDFMVAVYACFLLGIVPIPMLPFDSNRIGEDFPAFVGVVKDFDIHDVFVNEDVEKYMKNGPVADALKRMNHRRPKALKVKSTSKITKVSNTASLNSKIAKYQSDARFRDEATTSLVWLHFTSDHYRIGACLSHKNIVSICKVFKETCNLSSKSSIVGCVRHSNGIGFVQACLLGVFLGTTTYLSSPVNYAENPLAFFLSLSKYKVKDVFVTEQMLKYAVTKFTPKGFNLSYLKNMMISTENRVEIDLLKKIARVFQPTKLSAAAASAVYTHCFNPIISTRCYMTVAPVDLYLDPVALRQGYVSIVNQLEFPNALRIQDSGMVPVCTEIAIVNPETCKVCKEGEFGEIWVCSEANVTSFTNGPKGPVDTFSSRQFLGKITDGNPDMTYLRTGDLGFLHQISISKNTVGNAGKKEETATFQPLFVLGKISDTFEVMGLHHFPIDIESTIESCHPDIYNNGSCVFKASDFTIAICEARKMKNLAALVPLIVNTVFSKHHIIIDIVAFIKKGEFPISRLATKQRARIVDAWVQGIIPIKVSYGINFGENSMIKLIKEIDEVARDDPVTGLKNPAQSYYDNADDDIFGGNGAMLNLNTGGEVDNASLTQASINQSIHQPSSYQNSLNHSSLNQASMYQGSINQGSINQGSINQGSTRQSFSTQEAPSQKAPGFFANDGPAPDDLPSEFISQKRRSSILGSLKNVNDAVPRMSTSIPHYKGYQEIAQSLQRQKDDFNGATEHERRQSLLPPAVPDYASNDPEESTFLKDLSPNLNNVPRQSILPTMDRDMEYNNSDDYGDEPQNQLVRQEFAPLYEDDEGNLVRPPVINLDPSERYHLLQLKRSVEMSEYLQSRLKYMVDPDETTSVPISETKVNSTTQTHGVDEFDRKLNFDKLRSKLTLQRRQRQQKNGKGFFSGEFFYEPAPPKKSDPVPNGVKLDGYLGQVNKPKFPEQKTEKPVKLFPDQDSKPPVSLQKNRRTDLGAVLGKKDEPQLDKDYLDKTESLIKMKEPSAAQATNNSVGPSSGFNFEINKNSLGNILQTRKDDDERVEKASAATETKSAEDEGKRALFGFSSTSSKDQPKKRSRDEEEDSKPSFSFGNQAASDEKKPLFEPSKPSSDEKKELPKPAFSFGTSEKPTEKKDSSAGFSFGKPSSTPLFGASSTKEGEAGDEKEKKTTEAPKISFGSSKLPEAAPKFSFGSSTNDKPSPGIPFGGSATVKVSDGNKDTPKFSFGSKPEKEDDEADEGPRKKRAAPFSFDSSKSEEKSEPKKDEKPLFSFDKPKDSAPSLLNFGESSKKEATPQFSFGSSSEKKDSTPSFNFGVSEKKTDAPVFGSGSSSEKKDVTPSFNFGATTEKNDDSAPKLAAPSSGSTPAFNFGGSSESKDTTKDAEKEETPKFSFGSSSTKDSTPTFSFGAKKDEGEKKTDAPALGSTAPKFSFEKPKSEEPQDSTEAPKFSFGAAKSVSPSFTFGGSKPADTSFGSKTTEVKETTPVFSVSSKETTPKPFSFGEPTAKPAFNFGSAQTPAFGADSKSTSTFSFGKPETPSIGAQAGGAAAPKPAFTFGQAATADPASIFGASESNAQGSQATPAFGGPSTGPSSTASPFNFGATQAPAFGGPSGAFGGPNPTPGFNFGANTNLAAPQPTQSPFGGPANTSSVFGSRGSTPGAPGNNTFGQPGAGITNPASVFGANPTQSSGGFGMGSNAPPNQFNSAPGSLGAGSRENTPPVFGAGAPAAPGAFGAGQLLNATQEIALKQCWATLLKSWGYDISLSNDDISLKESFVASSIVDAAEEPSKYSSSLNSDGESIVSGASTTLTLSTTATNSSGTKKKKKWGLFRTKPSAPKQVSSQRRMALDDSYLEKYTFISKASDHTRHVFGQHHQLMYDEKKDPLEEDGCDDESTLEKESLSSLETFHTAHSSPNSHHPPQVRQKKSFSLKSVKSSHFVHPALSKGKSKVVHAGIVNMLKNGLLDNMILRFCRARKFNHEDTVQMLVKSVIFKQTEYPAEAWVRESDGPSYINGENQGFIKNLTTGKSFIRGHDKLGNPLFVFQSRKHFAHDSPLLETERFATVMIEWCRLFSREINDSVDAFTVMFDLTGFSLKNADNAPIKFLAQMFEAHYPETLGFIIVHNAPWIFSTVWNVIKNWLDPAVVSKIHFTKGYDELVNLIDAEHIPKYLGGDDTDEVPYIPPTVHDLRPPKRKDLRYKRLRQQRDEAFMRFIDITKKWCESTDPEVSSRYLRDKILLNYQLSDNYVELDPYIRNPGMYDRNGALVVGN
>XP_028888350_Candida_auris
MYPSVYPSEIKYRPGRIQSLDPKQEIALKQCWATLLKSWGYDISLTNDDISLPESFVASSIVEENEKMQISSATSVSSAGGSMLSTPSTALTAQSTVKSSASVKKKQNKSKWTIFPGKASAPKKVSTQRRNALTNGYREEYSPVTKPCDHTRHVYCNIHQLAYNEKKEPLEEYNYSDDSTLEKESMSSSESFHTANSHPVQSLQNSLRQKKSFSLKSVKSSVSVHTVGNKSKAKTVHAGIVNSVKNGLLDNLVLRYCRARKLNVEDTINMLAKSMVWKMTEYPAEQWVRESDGPSFYNGENKGFIKNLTTGKSFIRGHDRYGNPLFMFQSRKHFAHDSPLHETERFATVMIEWCRLFSREIYDSVDAFTIIFDLTGFSLKNADNAPIKFLAFMFEAHYPESLGFIIVHNAPWIFSTVWNVIKNWLDPVVVSKIHFTKGYDELVELIDPEHIPSYLGGDDTDEVSYPEPQPEDVRPPKRKDLRYKRLREQRDDLFMRFFDLTKKWCESTNPEVSSRYLRDKILLDYMLSDNYIELDPYIRNRGMYDRNGTLVVGN
>NP_013484_Saccharomyces_cerevisiae
MSFDRQLTEDQEVVLKQIWTHLFHLWQVPVDGTHIFPNNSLHSSSTPAKKKKSSWFSKLQSSDHTQDSSEAAEAAHLYEKGKIHKALANLDPQTTKKQFWHDIKNETPDATILKFIRARKWNADKTIAMLGHDLYWRKDTINKIINGGERAVYENNETGVIKNLELQKATIQGYDNDMRPVILVRPRLHHSSDQTEQELEKFSLLVIEQSKLFFKENYPASTTILFDLNGFSMSNMDYAPVKFLITCFEAHYPESLGHLLIHKAPWIFNPIWNIIKNWLDPVVASKIVFTKNIDELHKFIQPQYIPRYLGGENDNDLDHYTPPDGSLDVHLKDTETRAMIEKEREELVEQFLTVTAQWIEHQPLNDPAYIQLQEKRVQLSTALCENYSKLDPYIRSRSVYDYNGSLKV
>XP_018220769_Saccharomyces_eubayanus
MSFDNQLTDDQEIVLKQIWTHLFHLWQVPVDGSSIYRSNSVHNSPPKKKKTSWFSKLHSSDETQDGGEAAETASLYEKGKVHKALANLDPESTMKQFWHDIKNETPDATLLKFIRARKWNAEKTISMLGHDLYWRKDTINNIINGGERAVYEQKETGVIKNLELQKATVQGYDVDMRPIILVRPRLHHSSDQTEQELEKFSLLVIEQSKLFFKENHPASTTILFDLNGFSMSNMDYAPVKFLITCFEAHYPESLGHLLIHKAPWIFNPIWNIIKNWLDPVVASKIVFTKNIDELHKFIAPQYIPTYLGGENDTDLDHYTPPDGSLDVHLQDTETRAKIEKERDDLVQQFLEATTQWIEHQPVDDPTYVQLQERRSQLSAALCKNYSKLDPYIRSRSVYDCNGSLKV
>XP_033768113_Saccharomyces_paradoxus
MSFDRQLTEDQEVVLKQIWTHLFHLWQVPVDGSHIFHNNSLNSSSTPPKKKKSSWFSKLQSSDHTQDSSEAAEAAHLYEKGKIHKALANLDPQTTKKQFWHDIKNETPDATILKFIRARKWNADKTIAMLGHDLYWRKDTINKIINGGERAVYENKEAGVIKNLELQKATIQGYDNDMRPVILVRPRLHHSSDQTEQELEKFSLLVIEQSKLFFKENHPASTTILFDLNGFSMSNMDYAPVKFLITCFEAHYPESLGHLLIHKAPWIFNPIWNIIKNWLDPVVASKIVFTKNIDELHKFIQPQYIPRYLGGENDNDLDHYNPPDGSLDIHLKDTETRSMIEKEREELVDQFLDVTAQWIEHQPLNDPAYIQLQEKRVQLSTALCENYSKLDPYIRSRSVYDYNGSLKV
>XP_003678453_Naumovozyma_castellii
MVSIQSNNSMTSKERSHSRKWQNLDVNKEVVLKQVWTYLFHLWGIPVDGSEAFKEQQVLSPCNSIKSVPEQQPKKKSSLFGKLYSMTSTATQDNQQHHHHHHSQNSTGTIQYIPGLIHPEFERLTVDVSATQEEFWNMLRLDPPDNHLLRFIRARKWNTDKSIKMLSSTFQFRLSKMHINELLNDGERAIYDKDIKGIIKNLELQKAVIFTSTSDSCPLIVVRPKFHYSSDQTEKELEEYAILVIELSRLFMRDQASSILFDLTDFSLSNMEYAPVKFLITCFEAHYPESLKHLFVHKAPWLFNPIWNIIKNSLDPVVASKITFTKNAQELAKFIPMDQIPSYLDGENDSIDLDHYSPPDGSLDKHFHDDTKGKQEALERRKQLIDEFIKMTVKWIESSNKEDSKAFAKQRYQLSDELGRSYVELDPFIRSRSSYDLSGQLDLNKN
>XP_003672350_Naumovozyma_dairenensis
MATEKEPKPLTTTMSLQDITTDQETTLKQIWTYLFHLWGIPVDGTNAFKKDPSLHSLSPQTSIKSVEKEPKKKSLFGKMYSMTGSSSSSSSSSFPPDSTQQHSQHHHHHKLNERLPYTLNMIHPEFKQLTVPPKDTRKLFWEMLRLDPVDNHILRFARARKWNTDNTIKMLSKTFQFRLTKKPINEILNKGEATIIKENKQQGLIKNLELQKAVIYNHPTENSACPLIVVRPKFHYSSDQTEEELEHYALLIIELARLFMREHSISILFDLTDFSLSNMDYTPVKFLIACFEAHYPESLSHLFVHKAPWLFSPIWSIVKNWLDPVVASKIVFTKNTSELERFLKPEQIPSYLGGKNDSIDLDHYVKPDGSHDDKLKDKEGLQLVQNQRIELIDKFVKLTVDWIQSETDEQSKELFAERCNVSDDICNNYIELDPFIRSRSSYDINGLLKL
>XP_003958486_Kazachstania_africana
MTQDAYATRLQNISKDQEQILKQIWTYLFHFWEYEVDGTNAFKPTDEQLDAMIQEQEKKLKKKSFFSRSSSSRTENLDKQIQYQKNVIHDSLKDMNPDDTRDAFWDMIRADFPDNLLLRFIRARDWDVDKAMKMIAFTMDWRVNESKADEIIYGGERAAWTANEPGFIKNLELKKAVICGVDKEGRPIVYVRPKLHHSDDQTLEEMKKYSLLIIEQARLFLREPVETATVIFDLSGFGVSNMDYTPVQFIITCFEAHYPECLGKLFIHNAPWIFPPMWNIIKKWLDPVVASKISFTKTVDDLLEHVDLENIPQSLGGQSKISLDGIFEKPDESYDEKMQDHETLDILLVKRKELIENFLEITRKWIESDGDDESAQLLKERIEAGRKLTRNYIDLDPYIRSRSLYDIQEILKF
>XP_022463274_Kazachstania_naganishii
MTTANSVTGDDLATVRTNHSHLSRDQEAALKQVWTYLFHFWKVPVDGTAAFAGSQGQGVSGAHESSSHGKSISSSLWGKLSGSSKPHENDASGHHSGHDVKYSKGLVHPALEGMDAGRMQQEFWQTLRLESPDCHLLRFCRARKFHTNKVMRMVARTFEFYDKRKVNALIDGGEAKIFKENKEPGLMMNFKVQKAVLFGKDNKQRPYILVRPKFHHAADQTETEVEKYALLVIELSRLFMREGSITILFDLTDFSLSNMDYSPVKFIISCFEAHYPECLGALLIHKAPWLFSPIWNIIKTWLDPVVASKIVFTKNIKELSRYIGQQELPVYMEGKNNALDLDHYSPPDGSQDKLLNVKDDNFKKLSTKREQLIEEFKKVTAKWIETTEQAQSSKLWQMKCELGEELCQNYAELDPYIRSRSSYDVQGLLKL
>XP_445455_Candida_glabrata
MTEDNYAFRVKTLNEEQLQFLKIVWLHLLKFWGIKVDERPLLNDSGCSGRKRATSLAAHELKTNRPRSRSTIFKIHSSVEENEGEGISDFELHEALKNSNPDDTREEFWNMIRADFPDSLLLRFIRARKWDLNKSMTMISNTLDWRVNDSKVDKIIYEGERAAYDGTMPGFYKNLELQKAVICGKDKEGRPIVCVRPKLHHSKDQSLEEMQRYSLLIIEQARLFLKDPVDTATVIFDLSGFSMSNMDYAPVQFLISCFEAHYPECLGKLYIHKAPWIFSPIWKIIRKWLDPVVASKIVFTKSSNDLKEFIACDQLPEYLEGSNPINLDTYQEIAADHDNQMEDVDTKNRLLSERELIIKQFVDTTIKWIESSNATESQNLLYSRIALGRQLTANYCELDPYIRSRSRYDIDGSLVV
>XP_004178120_Tetrapisispora_blattae
MPSILKYKKHRDRADSSARLYPQDSNDSDSNAIEFSTSANITATTSRNSDPDNAVAQFARLPVKPCGSDYTLSRRGSFTKMKDKVRTKSSPKKDFSSSQRSRRPTHHGPPPAAPPAAPAASFKKDQIIRTKSESDLLNLAADLPPTKQQQQATTTNNSPAKTPNPKRYNAPPIRSPLAMDSTPLNSPIKKTLRNRPPSKSVSTPSKFKLNDQSIQNHFIIPNSPDITNNSTTQTELVAPITNTQQQVNGVTPPPPPPVLEVKEPEEEDDDDVFHEVTEPVPSTLSNGTSTVVATPAVVAPTTMAPAVASAVTPIATPTTAPIAATTVPPAVPTTNSYQTAPTSTPNYAVARPPAFQTNGILNQATMGALYQAADGTIYQIINGAIYQVPTFQATHISQLPLDNPPTAPVITVAPPQQSPIPPQQSATTIASQQPSFTTQQPSLTPQQATISHPAPPQSSVSSLNISQPTLPPPSLLQQNLTPPNMTPPATTPPQPMMTQHNIPPPNVVAPTPLNQTSSIKATASTTNAVVDECYDNMPIQLPTQPPFQTPSPFQTPSPSQTEVPVSIPNQATPQLPITVPNGEIPTTTLLSNDNLAVMTPFPGTNTTVTATTNDRSIVTTNQETRKSSDNLQLTSSQNSITSTKNSNSNSPAPIGNRARHMSNASISRSKEYANPPAVRTRPMSNSVGARGRDLVSSTTTSTTNRSKNYLTAPNGTQTRPRTSSNASATRERKDSTPSTIRTRQSSMAEAFGQNSMLSSVDSFASPMSSSQSKSSLDSDEPSPDNLQVNKTLTNTSTIKQRPTNNNMVAKISTPKVKVQKVPEHVDSLTKHHEMILKQIWCYLFNFWGIPVNSQHVFIKSDDPVAKLDKTQSNVSSVISLNEQDFAAAKKNINNVNLLIQKKQRENQTATIKSNGSVGKNDSASHSSFFKSKSKSTQNLSAEKNKEDTNKLNMYKGIKIPTGPAIVDELIHPAFKELDPKDSKIDFWHMIRTDNPDNLILRFVRARKFDLDKSMYMLAKTIKWRTTDEVTPDKVILNGERHAYITGQKGLIKNIELMKTTVLAGGDKEGRPIVLVRAKLHKASDQNELEVKQYCLLTIELARLFLKDPVDTATVIFDLTGFSTSNMDYFAVKFITTCFEAHYPECLGHLFIHKAPWIFTPVWNVIKKWLDPNVAAKISFTKDFKDLSQYIDPSVIPTYLGGKNKFDLDHYKQVPASADIKLKDTKKKAELQQKRKDIINEFIEATKNWIESPDHETSQRYAMEKKEVANKLCKVFGELDPYIRSRTMYDMDGSLKFD
>XP_003684338_Tetrapisispora_phaffii
MTQESTISGRIDSLDAKQELILKQVWTYLLQFWGIDIDGTKIFNDPLVTSADKKKKKSLLGKLSGSSSTADSENTTAGTYTRGKIHDSLRSQDPKIIQDTFWKTLRTDSPDNLLLRFIRARKWDSDKAMNMLVSSLNWRATKYDANDIVMKGEADMYKNNEAGCIKNLELQKAVLNGFDKKGRPIVLVRPKLHHADDQTEEEIEKYSLLVIEQARLFLNEPTEAASILFDLTDFTMSNMDYQPVKFLITCFEAHYPESLGHLFIHKAPWIFSPIWNIIKKLLDPVVASKVVFTNKTKDLNKYIEMNNIPEHLGGTDTKDLDQFTPVDGSHDELLEDTATRDALLEQRKELIETILKTTADWIHSSDANESRALLNEKIKLNSQLSELYRKLDPYIRSRSSYDIDGTLTI
>XP_001643447_Vanderwaltozyma_polyspora
MTASSGESNKVLDTTQELYLKHVWASLLKFWGNEVDDSQVVSLIAKNRSSDSKTDSKKSTSFFGGWGGGSSSAKNDDKHEVAHNPFTKYHLEKKESECLFWNLLNTESPDSFILRFLRARKWHEGKALSMLVRSLHWRVHDANTVEIINHGECYAYKHKKEGLIKNLEMQKVVHSGYDLKGRPILMVRVKLHYSKDQSEEELEYYALLIIEQTRLFMKEPNRAATILFDMTDFSMSNMDYTPVKFLIKIFEAHYPEYLGNLIIHNAPWLFSPIWNVVKTWLDPVVASKVKFTYNVKDLSKYMSNDQIPQHLNGTNDLKLNEYIPIDGSADTKLKDKETFKAIMDERDKIIHDLYHLTVDWIQTTDTLESKSINEKRKECMARLSDNYSTLDPYIRSRCEYDLTGILHI
>XP_003681591_Torulaspora_delbrueckii
MTSNCKDRVCELTQPQERVLKQVWTYLFHFWQIPVNGEAAFKKSSVSAADTSEKKKKKTSFFGKLQSTYSGGQQDDAEDEDTENKESEYVLNQIHHTLKDLDPATTRDHFWDMLRVETPDTVLLKFVRARKWKIDKTMSMIAHSMIWREESQVDAIINGGEVGFYENGEEGVIKNLELQKAFITGHDKEGRPILLARPRLHYAHDQSEADIEKYCLLIIEQAKLFFKSPVETATILFDLSGFSMSNMDYGPVKFLITCFEAHYPENLGHMFIHKAPWIFSPIWNIVKNWLDPVVSSKINFTKSIKDLTEYIDLDQLPEYLGGENTVDLDSFVKPDGSHDIKLKDVDTKAKIVAEREELVKKFVHATVKWIESETEEESSKFLQEKASLGNQLTENYSALDPYVRSRSIYDIDGTLKV
>XP_037143309_Zygotorulaspora_mrakii
MQDENDPKKLSGGHEQILKQVWTYLFHFWGIPVNGERAFRKIESHEADTSVEEKGKKKKSLFDKISGGYLGSESSEEQETPVETEESKYVLNSVHDTLKDLEPQATQDEFWEMLRVETPDTSILKFIRARKWKVDKAMSMIAHSMRWRVEESKVDDIICGGERAAYEKGETGVIKNLELQKAIICGFDKQRRPIILARPKVHYSSDQTEEEIQKYCVLVIEQAKLFFKKPVETSTILFDLTGFSLSNMDYTPVKFLITCFEAHYPESLGHMFIHKAPWIFPPIWNIIKNWLDPVVASKIMFTKNAKDLNQFIDMDQIPEYLGGSNKHDMDHYVAPDGCQDVKLNDQESMTKIKSERSQLIKEFIDATVKWIESSSEADSEAYLNEKTKIGDKLVQNYSELDPYVRSRSVYDISGMLKV
>XP_002495467_Zygosaccharomyces_rouxii
MSTTNIGRGGNVKELSESQEKVLKQVWTYLLQSWGVPVNGDKAFAPTEGTAPASAENKKGKSLLSRLQSYSIGDDSSNDDTEEAQKYKPDLIQETLTDVKPKDTMDTFWTMLRVDYPDNLLLRFIRARKWNTNEAATMFAQSMRWRINEFPTDKILNDGERKAYENDDKGFIKNLELQTTVIPCRDNGGRPAVWVRARLHSPKIQSEDELKRSSILVIETARLFLTEAADTATIFFDLGGFSLSNMDYTPVKFLINCFEAHYPECLGHLFIHKAPWFFQPIWNIVKNWLDPVVASKVIFTKNTSDLVDYFDEDQIPRYLDGTNDYDFDHYVKPDASNDVKMQDEKTRDSILEERQQLIEKFTQATVKWIEADSKEESSNFLEQKIDLGTQISENYCKLDPYVRSRSQYDTRGILKI
>XP_003646917_Eremothecium_cymbalariae
MDVPSGRVQNLTDKQEFHLKQVWAHIFQFWGVPVDLSELQATEKLLESNGTTNVKSDGSKNKKKLMSLFGNKKENGLNGYINGRSSSRKRESSVSVATVRSSESIESANQSLSVHESFKDLDPTELREKFWEMLRCDYPDNLLLRFVRARKWDTGKAIGMIANTLRWRLTEGLPDEIIRGGEAKAYADKKVGLIKQLELAKATVRGYDKIGNPLVFVRPKLHFSNDQTEQEIQEYSLLIIEQARLFVREPREAATIVFDLTGFSMANMDYTPVKYLISCFEAHYPECLYKLFIHKAPWIFPPIWNIIKNWLDPVVASKIVFTKNFNDLEAYISREHIPMELGGSDNYDFDGFKKVDGSSDVKLKDKEGKEKVMSERRAIIDRFIQATVSWLEAPTHEESAKWLNTKIEISKELSANYSRLDPYIRSRSFYDLNGTLKV
>NP_984901_Eremothecium_gossypii
MTQTAAPGRVQTLTKEQEKVLKQVWVHLFQFWGIDVDGSAVLTAKEPEPAAPSGKGRKLLGLFGKRKDATGAARKESNGKAAAKVYDAEKVEDSDAEKEKPTPQKVEGLEEMYELLKELDGAAVSKEFWSMLRCDYPDNLLLRFVRARKWDINKAMIMMAHSLRWRLNEGKPEDIVFGGERGAQKADKKGIVKQLELGKATVRGFDKNGCPIVYVRPRLHHAADQTEAETSEYSLLIIEQARLFLKEPCDTATILFDLSGFSMANMDYAPVKFLITCFEAHYPECLGKLFIHKAPWIFPPIWNIIKNWLDPVVAAKIAFTKTAADLEEFIPAEQIPLELGGKDEYNFDGFVMPDGSADTKLSDEKGKAAVLEEREAIIKRFIDATISWIESTSDEESAKWLEKKIDLSKELSENYSKLDPYIRSRSFYDVNGTLKV
>XP_454187_Kluyveromyces_lactis
MSSQEQPGRIETLNEEQETKLKQVWAHLFNFWDIPVDSRKVLTHYHDSLRRNNTVSSEASHATVESGAKKTGKLFGRFRKSTKTEKKEPIKPRSRHSRTSSVTSTRSRESIEAAYTPNMVHDALKELQPEEIRNNLWDMLRVDYPDNLVLRFLRARKWDTDKTMYMLANSLRWRLKDARPDDIIKRGELGAYEDDKAGYVKNIELRKAVIHGFDRLGHPIVYVRPRKHLSSDQTEAEVHDYSLLIIEQTRLFLKEPVDAATILFDLSGFTMSNMDYAPVKYLISCFEAHYPECLGKLFIHKAPWIFPPIWNIIKNWLDPVVASKIVFTKTAKDLAEYVPEEYIPKDLGGDCTYDYDAYEKPDGSLDTKLNKKAELEEIVTERKALVDKFIQATVSWIEATDDETNAKWLAAKIELGKELTENYIKMDPYIRSRSFYEYEGTLSL
>XP_022677696_Kluyveromyces_marxianus
MSKPQSQPGRIDTLTPEEELKLKQVWAHLFHSWGIPVDSSKVLTHSNASIRRSDSVSSSHSHATTASKKSSGGKLFGRFRKSSKHEKKEPTGQHHTRHSRTSSVTSTRSRESIEAMYNPNMIHEALKGLKPEEIRSNLWEMLRTDYPDNLILRFLRARKWDTDKTLSMLANSLHWRLKESHPDEIIKRGELGAYQDGKAGLVKNIELRKAVIHGYDKAGHPLVYIRPRKHFSSDQTEQELELYSLLIIEQARLFLREPTDAATILFDLQGFTMSNMDYAPVKYLISCFEAHYPECLGKLFIHKAPWIFPPIWNIIKNWLDPVVASKIVFTKSAKDLAKYIPDEYIPKSLGGECTYDYDNYSKPDGSLDTKLDKKDELEVVMEERHSIVEKFIQATVSWIEAGDKETSAKFLDAKIELSKELTRNYVKLDPYIRSRSFYDYEGTLKIEE
>XP_022626676_Lachancea_lanzarotensis
MTVEIPKGRVQTLSASEQLHLKQVWAHLFQHWGIAVQSEKVLNGAGTASTGAGAAGNGSGTSNASKEEKQNSKPGKKAASKLFGKFRKGSSNSENSKASSDRVRNGSFTSRRSAESVEQMYPAGMIHTALKDLKADEVSENFWDMLRTDYPDNLILRFLRARKWDTDKALGMIAHTLHWRLKESHPDAIIRGGELEAYKNDETGYIKNIELCKATLHGFDLKGRPVVVVRPKLHHSSDQTEEEMKKYCLLIIEQARMFLKEPVDSATILFDLTGFSMSNMDYAPVQYLISCFEAHYPECLGHLFIHKAPWIFPPIWNIIKNWLDPVVASKIVFTKSTDDLAKYVPNNYIPKYLGGDDDYDYDTFVKPEESADAKLKDTETRDKLLKERKTIIDSFIDATKNWIESSDDETSAKWLKAKISISQELTENYRQLDPYIRSRSTYDVNGTLKV
>XP_002553318_Lachancea_thermotolerans
MSVEVAKGRVQTLTQDEELHLKQVWAYLFQHWGVQVNSASVFASETAGSGQSGSSGGNKNAEEKPAKKSGKLFGRFRKSSSNSSAAKSSRESNGAVPASSQRSTEPSEGARSHGTVHEALKNLKPDEISENFWDMLRSDYPDNLILRFLRARKWDTDKALGMIAHTLEWRLKEGHPDSIIRGGEQAAYQNNETGYIKNLELSKATQRGFDLHGRPIVLVRPRLHHSSDQTEEEMKKYCLLIIEQARMFLKEPVDSATILFDLTGFSMSNMDYTPVQYLISCFEAHYPECLGHLFIHKAPWIFPPIWNIIKNWLDPVVASKIVFTKNASDLAKYVPMKYIPSYLGGEDEYDFDSFKRPDESADVKLKDTKTRDSILEKRKSIIQQFIDSTKNWIESQNDEESKKWLETKISISKELSENYRELDPYIRSRSVYDINGTLKV
>XP_020054356_Aspergillus_aculeatus
MHACSSLRRRLLRSSANLIPSAPARLQNLSRAQIPKSLYRTRSPITWSNSPRTYSTSPSHQYEPRKASTFWTITFTLLLVGAGTWLQDKYWTVDDALPPSPDSSKPHQETVSPFLGIIDTLKTMPIEAQPGTVGNLTPEQEAKLQEFWVLLLKVCGVEGTEQLQQQSSEAPSPTPAQEKKKPTKRRFGLFGRGGDEAEDDSASAQSASDISTSLASISITDGDDKYGQSKEFQQALVDMKPEEIRTSLWNMIKHDNPDSLLLRFLRARKWDVKKALIMLISTLRWRLQEVKLDEDIMKNGEHGALKQSQTADPVEKKAGEDFLLQFRMGKSFLHGVDKSGRPICVVRVRLHKAGDQEVEALDRFTVYTIETARMMLAPPVETACVVFDMTDFSLSNMDYHPVKYMIKCFEANYPECLGVVLIHKAPWIFSGIWNVIKGWLDPVVASKIQFTKNVQDLEKFIPRDQIWKELEGDENWAYKYVEAEPDENKNQEDTAKRDAMIAERQQLAKELQGATIAWIAASQKKDDSALKTATETRNGLVERLRAQYWELDSYVRATSLYDRINIIQGGGKIEFYPDEVKTKGNALHEG
>XP_001268323_Aspergillus_clavatus
MPTELAPGTVGNLTAEQEVKLQEFWVLLLKIFGIKLDGVESTTKEAPPSTPQEKKKQPKRMFGLFGRGNEVENDAASEKSTAGLSHNLASIQISDADDKYGQSKEFQQALVDMSPEEIRETFWSMVKQDNPDTLVLRFLRARKWDIQKALVMFISTIRWRLADVQVDNDIMKNGEQHALKQSQSSDSAEKKVGEDFLSQMRMGKSFLHGVDKLGRPICVVRVRLHKAGDQSQEALDRFTVYTIESARMMLVPPVETACIVFDMTDFSMANMDYSPVKFMIKCFEANYPESLGVVLIHKAPWIFSGIWNIIKGWLDPVVAAKIQFTKNVKDLEEFIPRDRIMKELDGDEQWEYKYVECDPEENKTMEDSAKRDELVAQRHELAKEIQDATIAWISASSKNDKEAAAAAKDKRKDLIERLRVQYWQLDPYLRARSLYDRLNVIQGDGKINFYSAESKSKGNAASSK
>XP_001258411_Aspergillus_fischeri
MPTELPPGTVGNLTAEQEAKLQEFWVLLLKVFGVKLDALESAKEASASALQENKKEPKRRFGLFGRGKDSEDGTVSEKSAEGITTNLASINISDADDKYGQSKEFQQTLVDMSPEDIRTTFWTMVKQDNPDSLLLRFLRARKWDVKNALVMFISTIRWRLMDVKVDDDIMKNGEQHALKQSQSSDPTEKKAGEEFLMQMRRGKSFLHGVDKSGRPICVVRVRLHKAGDQSQEVLDRFTVYTIESARMMLAPPVETACIIFDMTDFSLANMDYSPVKFMIKCFEANYPESLGVVLIHKAPWIFSGIWNIIKGWLDPVVAAKVHFTKNVKDLEQFIPRDRIMKELEGDENWEYKYVECEPDENKPMEDTAKRDQLLAERRELGKEIQDATISWIAASSKGDKDAVGTAKDKRKDLIERLREQYWQLDPYVRARSLYDRLNVIQGSGKIDFYSAESMSKGNAASSQ
>XP_041142839_Aspergillus_flavus
MHTGWFLRRRLLLSSARSVQSVSSYSASAQIFPKHLGTSSCFLIASNPPKRPFSTLPVSPLNGPRKASSFWAITFTLAIVCGATWLQDKYRHPENDSHPISDTPEFDQDKPPFLGVIDTLKTMPIQAAPGTVGNLTPEQEVKLQEFWVLLLKVCGVNVEGIESNGDVATPPSPSSQKKAAPKRRFTFFGGKSNDEEEDTTANGVTTSIASINITDGDDKYGQSKEFQQAITDMKPEEIRVTLWNMVKQDNPDSLLLRFLRARKWDIKKALIMLVSTIRWRLQDVKVDDDIVKNGELAALEQSKSSDPEEKRKGEEFLKQMRMGKGYIHGVDKDGRPICVIRVRLHKPADQSTDTLDRFTVYTIESARMMLSPPVETACVVFDMTGFSLANMDYHPVKFMIKCFEANYPECLGVVLIHKAPWIFSGIWNIIKGWLDPVVASKINFTKNISDLEKFIPKDRIYKELEGDENWEYSYVEPKADENKTMEDTAKRDELVKERQQLAQELQDATIEWITVSRKKDEEAIKAAVEKRQALIERLRAQYWQLDPYIRATSLYDRLNILQGGGKIDFYPAEAKVNGAATNGTTTNGATNGTSN
>XP_751147_Aspergillus_fumigatus
MPTELPPGTVGNLTAEQEAKLQEFWILLLKVFGVKLDALESAKEASTSASQENKKESKRRFGLFGRGKDSEDGTASEKSAEGITTNLASINISDTDDKYGQSKEFQQTLVDMSPEDIRTTFWTMVKQDNPDSLLLRFLRARKWDVKNALVMFISTIRWRLMDVKVDDDIMKNGEQQALRQSQSSDPIEKKAGEEFLTQMRRGKSFLHGVDKSGRPICVVRVRLHKAGDQSQEVLDRFTVYTIESARMMLAPPVETACIIFDMTDFSLANMDYSPVKFMIKCFEANYPESLGVVLIHKAPWIFSGIWNIIKGWLDPVVAAKVHFTKNVKDLEQFIPRDRIMKELEGDENWEYKYLECEPDENKPMEDTAKRDKLLAERHELGKEIQNATISWIAASSKGDKDAVATAKDKRKDLIERLREQYWQLDPYVRARSLYDRLNVIQGNGKIDFYSAESMSKGNAASSQ
>XP_658089_Aspergillus_nidulans
MAYVGHTPPGWLGNLSAEQETKLQQMWNIVLVLLDAASLGAPEQPIENQSGEAGKSPSTLARTDTFVSASGKSAFTTHLSQTLKETGLTSNEIKSIKEILHDTTAEELRAGLLSTAKNDNPDALLLRFLRARKFDVAKSFDMMLRSMLWRIKQVCVDEKVLLNTELHALRESKDKSKPHEAKEAEGFLSQMRMGKCYQHGTDKQGRPVGVVRVKLHKPSAQSTEAINRFILHIIESTRLLLVPPVDTVTIVFDLTGFSLSNMEYPPVKFIIECFQDNYPECLGNLLIHNAPWIFSGIWKIIKGWMDPVIVSKVHFTNGAKDLAKFIDMDKIPKELGGNEDWTYEYAEPVEGENALMEDTAARDALQAERAKIGEDLLRETSQWIKAGGEHNKEEIKNIQSRRDDLIEQLRLNYWKIDPYTRGRNTLDRTNVIQAGGKIEFYPSEVAAPVDELKKLDIEHVEREEVKVNAVA
>XP_001391011_Aspergillus_niger
MHACSLLRRRLPPSSANSIKFASDRLLHSGRAQIFPPWYSNQSPLIRSGSFRRPFSTSPLSQPYKPREASSFWSVTFTLFLIGAGAWLQDKYRKSGGDIPTILDSVEPLQESQVPFLGVIETLKTMPMDLPPGTVGNLTPEQEAKLQELWVLLLKVCGVNLDAVELVQKQNGDAAAAAASQPQDKKKQSKRSRFGLFGRSNTDEEEDSASDKGTNGIASSLASISIADGDDKYGQSKEFQQALVDMKPEEIRVTLWNMVKHDNPDSLLLRFLRARKWDVKNALVMLISTLRWRLLDVKLDEDIMKNGEQSALKKSQSSDPAEKKAGEDFLLQMRMGKSFLHGVDKLGRPICVVRVRLHKAADQETEALDRFTVYTIETARMMLAPPVETACVVFDMTDFSLANMDYHPVKYMIKCFEANYPECLGVVLIHKAPWIFSGIWNIIKGWLDPVVASKIQFTKNVQDLEKFIPKDRIMKELEGDENWAYKYVEPQPDENKPQEDSAKRDELLAERQQLAQELQGATIDWISSTMKKDESALKAAVDRRKDLIERLRVQYWQLDPYVRATSLYDRLDVIQGEGKIEFYPTKSKVEGNALNGEKAE
>XP_015401706_Aspergillus_nomiae
MAATNAPGYVGNLSSDQEAKLRQLWSIILTLNDIRQPEFQDVTLETQEKQPRPVHRRSSSLSKTVSNTTNSNLPKDLDQILLSLGINSSELKSIRDCLNRASINEIRHSLLKTAKQDHPDGLLLRFMRARKWDVSKALAMMLEALVWRVKEQHMDELVVSNSELRALKEAQDKSNPEKAKAGSTFLAQMRMGKCYIHGTDRAGRPIGIVKARLHNPKAQSEEVIKRYILHVIESARLVLVPPVESVYNIIFDMTGFSLSNMEYAPVKFLIDCFQANYPESLGAMLIHNAPWIFSGIWKIIKGWMDPVIVSKVDFTYTAADLERHIAPEQLVKELGGKDQYEYQFIEPVEGENERMEDTVTRDTLLSEREKIGDDLLKATAEWIEVAQEDNSVKIAAAKERRNAIIEQMRVNYWDLDPYVRGRCHLDRAGVIGEGGNISFYPTEESEMEITETKAVAVKYIASSQARVVDAPIQDITSA
>XP_001820827_Aspergillus_oryzae 
MSIATVETGYVGNLTQDQEEKLLQLWRIFLRSCDAELYRTDTNRSGQTTSTTSPKQRRRLFSLSWSEDTSKTNDSPPVPAKLLSELEAMKMNAQEIKLIQQVLTKLKPDERRSAFFAMMKQDHPDTFLLRYLRAEKWNVPKGFVKFVSALEWWSKQQQVETEVIRKGELHALQQSQSSTSSNEKKDGEGFIAQLRMGKGFFHGSDKSGRPICVVRARTHKPGAQTEKALNSCILWNIEVMRLLLVPPVETMTLIFDLTNFALSNMEYAPVKFIIECFQENYPESLGYMLFYNAPWFFSGIWKVIRGWLDPVVAAKVHFVNSVEDLEQFIDRSQIVKELGGDEDWTYEYVEPEQDENAQLQDTTTRDSIMAQHQQIGEELFEATSMWLSAKDKGNMGDASQQKDRRADIAMRLRENYWKLDPYVRSRTLLDRIGVIQAHGNIDFYPVKEGQGESKEVNEKDVKAVVDQVEYANGAQVASAA
>XP_040634749_Aspergillus_ruber
MPVDQPPGTVGNLTHEQEAKLQEFWKLALKTFGVKSEETKQSSVSSFNVADDDDKHGQSREFQQALADMSPEEIRVTYWNMVKHDNPDSLFLRFLRARKWNVKKAFIMFISTIRWRSKEIKVDDDIMRNGEALAQKQSQSADPAEKKKGQDFLDQMRLGKSYLHGVDKNGRPICVVRVRMHKAGEQSEESLERFTVYVIETTRMMLPPPVETATIVFDMSNFSLANMDYAPVKFMIKCFEANYPESLGAVLVHKAPWLFSGVWSIIKGWLDPVVAGKVHFTKNASDLEKFIPRDRIVKELEGSENWEYKYVEPQPDENKAMEDTAKRDVLVAERQEIAKEIQDATVSWLSASASKDKEAISLAEERRNGLINRLREHYWVLDPYIRSRSLYDRTNVIKGDGKVEFYPGA
>XP_040703512_Aspergillus_sydowii
MPTEAAPGTVGNLTPEQEVKLQEFYVLLFKVCGVQMDGIEETEERPPSPVQEKKAPPPKKRWTLWGGSQEPEPASTSSATTGLASLSITDGDDKFGTSKEFQKALTEIKPEDMRTAFWNMVKQDNPDSLLLRFLRARKWDVKKALMMLISTLRWRMLEAKVDEDIMVNGEHLALEQLKSKDPVEKKKGEDFMKQFRLGKSFLHGVDKNGRPICYVRVRLHRAADQNTDALDRFTVYTIETARMMLAPPVETACIIFDMTDFALANMDYHPVKFMIKCFEANYPESLGVVLIHKAPWIFSSIWNVIKGWLDPVVAAKIQFTKNADELEQFIPKSRIIKELEGDENWEYKYIEPKEGENEKIKDTAKRDELIAERQKLAKELQDSTVSWIVAARKKEENNTKEVTEKRNDLIERLRTQYWQLDPYVRCSGLYDRLNIIQGGGKIEFYPESTKENEAPKANETNGEATKAE
>XP_001214122_Aspergillus_terreus
MSPTSAPGYVGNLSADQEAKLRQLWSIILKLNEISPPGFQDVTLENQQDKPQPVHRRSSSLTKTVSNTSNSNYPSDLNDILLGLGVNSSELKTIRDCLNRTSIEEIRRSLLSTAKQDHPDALLLRFIRARKWDISKALAMMLEALVWRVKEQHVDEKVVANSELQALKESQNKSKAQEAKAADTFLAQMRMGKCYVRGTDRAGRPIGIVKARLHNPKAQSEEVIKRYILHVIESTRLLLVPPVESVNIIFDMTGFSLSNMEYAPVKFLIDCFQANYPESLGVMLIHNAPWVFSGIWKIIKGWMDPVIVSKVDFTYTAKDLEKHIAPDQLVKELGGQDQYEYEFVEPADGENEKMADVTTRDALLAEREKIGEELLKATADWIDAVKEKDSDKISSAKQRRDQVIENMRLNYWKLDPYVRGRGHLDRVGVIREGGKISFHPESESETEVQETKALEVEHIESTQSQTVNA
>XP_022483811_Penicillium_arizonense
MAIAPDTSTGYLHNLTPEQEAKLREFWVIIFNSVASVLSAVYDVPIPEGPSNKLFEALDKINEPTVEAIVAALRGKDDNSESTNGTVPAETIGNTNGHTNGETNGEANGHGNGETNGETNGESKEQKSLDKVDSLMNKDARKTIKSELATRKVSPEHFATLFGQLRKLGAQESEIKSMESILAQMTPQEMCFAILKMVKQEHPDSLLLRFLRARKWDVGKAFSMMTSTILWRKEMDVDDDILPKGEGYALEQSKTSKSVKEKKDGTDFINQLKMGKSFLHGFDKQGRPVNYVRVKIHKPGAQSEETLERYIVHVIESTRLIVVPPVETGTIVFDMSGFSLSNMEYSPVKFIIKCFEANYPESLGLLLIHNAPWIFSGIWRLIHGWMDPVVASKVHFTKSVADLDKFISRTQIPRELKGDEDWQYEYVEPKKDENAIMEDTATRDSLMYDRMMIGIRMLAATAAWISATTFAEGKENPAAVDELKSRRNAVIEEFRVNYWNLDPYVRARALIDRTGVLKEGGTVARQA
>XP_014534842_Penicillium_digitatum
MRGIILRRLHPSTKYPVARYPFARPFSTHSEPQKASSFWTLTFTLAVVGGGAWIQEKYFNSKDIITSQPNFPQKPSLGGLDILATMPAEPAPGALGNLTPEQEIKLKEFWVLALKVFGLTLEGLETPPSTASSDAATPTPIQEKRKSKSRWGIWSRTDNEDTKSGSSSGVASSVSSISVIDSDDKYGQSKEFKQALEDMKPEEIRTAFWSMVKGDNPDSLLLRFLRARKWDTKKALVMLISTMRWRLLEMHVDDDIMFNGEASAVKMSQGSDPKEKKKGNDFLAQMRMGKSFLHGLDRGGRPICVVRVRLHKAGDQDNEGLERFTVYTIETARLLLVPPIETATIIFDMTDFGMANMDYTPVKFMIKCFEANYPECLGAVLIHKAPWVFSSIWTVIKGWLDPVVASKIHFTKNRQDLEKYIHPSQIMKELEGDEDWEYKYVEVSEDENPKMADKETRETLMAERQKLAKEIQDTTVEWICASSKKETGAASVAEEKRKDLIEQLRTHYWVLDPYVRARSLYDRVNVVQSDGTINFYPVPKKEAESTSA
>XP_016600876_Penicillium_expansum
MRGIILRRLYPSAKFPVARYSFARPFSTHPEPQKASSFWTITFTLAVVGGGAWLQDRYFNPKETITSQPRLPQKSSLGVIDTLATMPAEVAPGTVGNLTPEQEIKLKEFWVLALKVFGLTLEDLEAPPSTATSDAPTPAPVQDKKKSKSRWGIWGRADDEDTKSGSGSGAASSVSSISIADGDDKYGQSKEFKQALEDMKPEEIRTAFWSMVKGDNPDSLLLRFLRARKWDTKKALVMLISTMRWRLLEMHVDDDIMFNGEASAVKMSQGSDPKEKKKGDDFLTQMRMGKSFLHGVDRAGRPICVVRVRLHKAGDQDNEGLERFTVYTIETARLLLAPPIETATIVFDMTDFGMANMDYAPVKFMIKCFEANYPESLGAVLIHKAPWLFSSIWSVIKGWLDPVVAAKIHFTKNRQDLENYIHPSQIMKELEGDEDWEYKYVEVPENENPKMADKETRHTLMAERQKLAKEIQDTTVEWIRASFKKETAAASAAEEKRKGLIEQLRAHYWVLDPYVRARSFYDRTNIVQGGGKINFYPGSEKEAESTSA
>XP_040651754_Penicillium_griseofulvum
MRGTLLRRIYPSAKFPVARYSFARPFSTHPEPKQASSFWTLTFTLAIVGGGAWLQDKYFNPKNTSTPQPQLPKKPSLGVIDTLATMPAELAPGTVGNLTPEQQIKLQEFWVLALKVFGLTLEELEAPQSTATSDAATPAPAQDKKKTKGRWGIWGGADDAKSGSDSVASVVDDDKYGQSKEFKQALEDMKPEEIRTAFWSMVKGDNPDSLLLRFLRARKWDTKKALVMLISTMRWRLLEMHVDDDIMFNGEASALKQSQGSDPKEKKRGEDFLTQMRLGKSFLHGVDRAGRPICVVRVRLHKAGDQDNEGLERFTVYTIETARLLLAPPIETATIVFDMTDFGMANMDYAPVKFMIKCFEANYPESLGAVLIHKAPWLFSSIWSVIKGWLDPVVAAKIHFTKNRKDLENFIHPSQIMKELEGDEDWEYKYVEVPENENPSMADKETRDTLMAERQKLAKEIQDTTIEWIRASFKKETDAASAAEQKRKTLIDQLRAQYWVLDPYVRARSLYDRLNIVQGGGKINFYPGSEKEAESTSA
>XP_038928752_Penicillium_roqueforti
MRGTILRRLYPSAKFPVARYSFARPFSTHPEPRKASSFWTLTFTLAVVGGGAWLQDRYFNPKDTITPQPQLSQEPFLGVIDTLATMPAQLAPGTVGNLTPEQEVKLQEFWVLALKVFGLTFEELEAPVSAAPSEAPTPAPVQDKKKSKGRWGIWSRGDDDETKSAPSSGAGTSIASISLADGDDKYGQSKEFKQALEDMKPEEIRTAFWNMVKGDNPDSLLLRFLRARKWDIKKALVMLISTMRWRLLEMHVDDDIMFNGEALALKMSQGSDPIEKKKGEDFLTQIRLGKSFLHGVDRTGRPICVVRVRLHRAGDQENEGLERFTVYTIETARLLLAPPIETATIIFDMTDFGMANMDYAPVKFMIKCFEANYPESLGAVLIHKAPWIFSSIWGVIKGWLDPVVAAKIHFTKNRQDLEQYIHPSQILKELEGDEDWEYKYVEVPENENPKMADKETRDTLVAERQKLAKEIQDVTVEWISTSFKKKTDAASAAKEKRNSLIEQLRAQYWVLDPYVRARSLYDRLNIVQGGGKINFYPGLEKGAETSA
>XP_002564203_Penicillium_rubens
MPGEPAPGTVGNLTPEQEVKLKEFWVLTLKVFGLTLDELEAPPSTATSDAATPAPAQDKKKPKSRWGIWGRADDDDSKSGSSSATASVASISVGDGDDKYGQSKEFKQALEDMKPEEIRTAFWSMVKGDNPDALLLRFLRARKWDTKKALVMLISTMRWRLLEMHVDDDIMFNGEASAVKMSQSSDPKEKKKGDDFLTQMRLGKSFLHGVDRAGRPICVVRVRLHKAGDQDNEGLERFTVYTIETARLLLASPVETATIVFDMTDFGMANMDYAPVKFMIKCFEANYPESLGAVLIHKAPWLFSSIWSVIKGWLDPVVAAKIHFTKNRQDLEKFIHSNQIMKELEGDEDWEYKYVEVPENENPKMADKETRDTLLAERQKLAKEIQDTTVEWIRASFKNESDAASAAEQKRNGLIDQLRKHYWVLDPYVRARSLYDRLNIVQGGGKINFYPDSQKESGSTAA
>XP_040816865_Penicillium_solitum
MRGTILRRLYPSAKFPVARYSFARPFSTYPEHQKASSFWTLTFTLAIVGGGAWLQDRYFNPKDTITSQPRLPQKPSLGVIDTLATMPAELAPGTVGNLTPEQEIKLKEFWVLTLKVFGLTPEGLEAPPSTATSEAATSAPAQDKKKSKGRWGLFGRADDEDTKSGTASSVSSISVADGDDKYGQSKEFKQALEDMKPEEIRTAFWSMVKGDNPDSLLLRFLRARKWDTKKALVMLISTMRWRLLEMHVDDDIMFNGEASAVKMSQGSDPKEKKKGDDFLTQMRLGKSFLHGVDRAGRPICVVRVRLHKAGDQDNEGLERFTVYTIETARLLLAPPIETATIVFDMTDFGMANMDYAPVKFMIKCFEANYPESLGAVLIHKAPWLFSSIWSVIKGWLDPVVAAKIHFTKNRQDLENFIHPSQIMKELEGDEDWEYKYVEVSENENPKMADKETRDTLMAERQKLAQEIQDTTVEWIRASFKKETDAASAAEEKRKGLIEQLRAHYWVLDPYVRARSLYDRLNVVQGGGKINFYPGSEEEAESASA
>XP_022583680_Penicilliopsis_zonata
MPACHSLQRRLLLSSVKPVPFFPCTVQPRTQTLSLPYRARFCLSQTPNSFRTYYTHPPFLKEPRRASSTWSLVFAFFAIGTGAWLQNRYFGAVQQQVPDAPLQPPQASQQDLFLGVIDTLKTMPSELPPGTVGNLTAEQEAKLQELWVLTLRLFGVELEESDEATESSRAPSPSREKKKSKRRFGLFGKKEEETQATQDVLSSRLAQVIITDGDDKYGQSKEFQQALADIPPEELRKTFWDMVKHDNPDSLLLRFLRARKWDVKKALIMFVSTIRWRLQDVKVDDDVMKNGEALAFKQSQSSNADEKQVGEEFLAQIRMGKSFLHGVDKLGRPICVVRVRLHKAGEQSEQTLERYTVYTIESARMMLAPPVETATIVFDMSNFTLANMDYTPVKFMIKCFEANYPESLGSVLVHKAPWIFSSIWNIIKGWLDPVVAAKVHFTKTVEDLEEFIPRSQIIKELGGDEDFEYKYIEVNPDENKKMEDTATRDALVAKRHELDQEIQDATLAWVLASARKDTAAAAAAQKKRNELIEKLRVQYWELDPYIRARSYYDRIGVLQGGGKLNFYPQSNKTSAESEKEAENIAIETTPDDVD
>XP_016616286_Cladophialophora_bantiana
MPAPPGHLGNLTPEQEAKLREFWAVTLKVFGVEDPQQATEPDPPRAQDAASELDVKEKEKSKKRLGIFKRHKDKESSNGSATPTKDPSQHADSDDKYGQLKEFQQILVTQAPESLRDTFWSMVKADHPDALLLRFLRARKWDVDKALVMLVSTMRWRSQEQHVDDDVVLRGEGGALEDSKSSDPSIKREGEDFLAQLRLGKSFLHGTDKEGRPLCFVRVRLHRGGDQTERALERYTVYVIETARLALRPPVETACIVFDMTHFTMANMDYTPVKFMIKIFEANYPESLGAVLVHKAPWIFQGIWKIIRGWLDPVVAGKVHFTSGVEDLEKFIPRSQIIKELDGDEDWEYKYAEPIHGENDHMKDEAPRDSLLTERDAHVREYQNKTYEWISIGTGPDMDKIKEERHALARKLNENYWKLDKYVRARTYYDRTGMIGPDGKINFYPPPPGEGPNEDLKPTSPETVPDVPKVETSVDDVD
>XP_008726735_Cladophialophora_carrionii
MPAPPGHLGNLTPEQEAKLREFWTATLRVFGVEDPQHAAGTETPQTEDAASEIDVKDKEKGKKRFGVFKRHKDKESSNGTATPTKDPSYHKDADDKYGQVKEFQEILSTQTPESLRAAFWSMVKADHPDALLLRFLRARKWDVDKALVMLVSTMRWRSQEQHVDDDVVLRGEGGALEDSKSDDPAVKKEGQDFLAQLRLGKSFLHGTDKEGRPLCFVRVRLHRGGEQTERSLERYTVYVIETARLALRPPVETACIVFDMTNFTMANMDYTPVKFMIKIFEANYPESLGAVLVHKSPWIFQGIWKIIRGWLDPVVAGKVHFTSNVEELEKFIPRSQIIKELEGDENWEYKYIEPVPGENDTMKEEEPRKALEAERDAEVREYQRKTFEWIARGTGAEAEKLKDERHTLARKLNDNYWKLDKYIRARTYYDRTGMIGPDGTINFYPPTASAGTSNVPKIATSAEDVD
>XP_016247957_Cladophialophora_immunda
MRRCCCQRLLPLSRSASIFPSAARRGARSFSRKFNPIFRPQTRPHSFPTYPFVAGNSVRRLVAPPVESSVSSYILFFGVACGVAVLFEYLVRHQPQEAHDKDDHLAHHRPPTTTTSHTCDPFRLDMPAPPGHLGNLTPEQEAKLREFWAVTLKIFGVEDPQQASGTETPRTEDAASEIDVKEKEKSKKRLGIFKRHKDKESSNGSATPTKDPSHHADSDDKYGQVKEFQQILVTQSPESLRATFWSMVKADHPDALLLRFLRARKWDVDKALVMLISTMRWRSQEQHVDDDVVLRGEGGALEDSKSSDPAVKREGEDFLAQLRLGKSFLHGTDKEGRPLCFVRVRLHRGGDQTERALERYTVYVIETARLALRPPIETACIVFDMTNFTMANMDYTPVKFMIKIFEANYPESLGAVLVHKAPWIFQGIWKIIRGWLDPVVAGKVHFTSGVEDLEKFIPRSQIIKELDGEEDWEYKYAEPVPGENDTMKEEAPRNALQTERDTHVREYQNKTFEWISKGTGPDVDKIKEERHALARQLNDNYWRLDKYVRARTYYDRTGMIGPDGKINFYPPPPGKGENVDVKPTSPETVPDAPKIETSADDVD
>XP_007742445_Cladophialophora_psammophila
MPAPPGHLGNLTPEQEAKLREFWAVTLKVFGVEDPRQATEPDPPRAQDAVSELDVKEKEKSKKRLGIFKRHKDKESSNGSATPTKDPSRYADSDDKYGQVKEFQQILVTQAPESLRDTFWSMVKADHPDTLLLRFLRARKWDVDKALVMLVSTMRWRSQEQHVDDDVVLRGEGGALEDSKSSDPSIKREGEDFLAQLRLGKSFLHGTDKEGRPLCFVRVRLHRGGDQTERALERYTVYVIETARLALRPPVETACIVFDMTHFTMSNMDYTPVKFMIKIFEANYPESLGAVLVHKAPWIFQGIWKIIRGWLDPVVAGKVHFTSGVEDLEKFIPRSQIIKELDGDEDWEYKYAEPVHGENDHMKDEAPRDSLLTERDAHVREYQKKTYEWISIGTGPDMDKIKEERHALARKLNENYWKLDKYVRARTYYDRTGMIGPDGEINFYLPPPGEGQNEDLKPTSPETLPDVPKVEPSVDDVD
>XP_018698995_Fonsecaea_erecta
MPAPPGHLGNLTPEQEAKLREFWAVTLKIFGVEDPQHTSGTDTPRTEDAGSEVDVKEKEKSKKRLGIFKRHKDKESSNGSATPTKDPSHHADSDDKYGQVKEFQQILVTQTPESLRATFWSMVKADHPDALLLRFLRARKWDVDKALVMLVSTMRWRSQEQHVDDDVVLRGEGGALEDSKSSDPAVRREGEDFLAQLRLGKSFLHGTDKEGRPLCFVRVRLHRGGDQTERALERYTVYVIETARLALRPPVETACIVFDMTNFTMANMDYTPVKFMIKIFEANYPESLGAVLVHKAPWIFQGIWKIIRGWLDPVVAGKVHFTSGVEDLEKFIPRSQIIKELDGDEDWEYKYAEPVPGENDAMKEEAPRNALNAERDIQVREYQNKTFEWISKGTGPDVDKIKEERHALARQLNANYWKLDKYVRARTYYDRTGMIGPDGKINFYPPPPGKGENVDLKPTSPETVPDAPQIETSTDDVD
>XP_022516264_Fonsecaea_monophora
MPAPPGHLGNLTPEQEAKLREFWAATLRIFGVEDSQQASGTETPRTEDAASEVDVKDKEKSKKRLGIFKRHKDKESSNGSATPTKDPSHHADSDDKYGQVKEFQQILATQSPESLRSTFWSMVKADHPDALLLRFLRARKWDIDKALVMLISTMRWRSQEQHVDDDVVLRGEGGALEDSKSSDPVIKREGEDFLAQLRLGKSFLHGTDKEGRPLCFVRVRLHRGGDQTERALERYTVYVIETARLALRPPIETACIVFDMTNFTMANMDYTPVKFMIKIFEANYPESLGAVLVHKAPWIFQGIWKIIRGWLDPVVAGKVHFTSGVEDLEKFIPRSQIIKELDGEEDWEYKYVEPVPGENDAMKEEGPRDALQAERDTKVRAYQNKTFEWISKGTGPDVDQIKEQRHTLAKELNENYWKLDKYVRARTYYDRTGMIGPDGKINFYPPPPGKGENADLKPTSPETLADAPKVETTADDVD
>XP_016629081_Fonsecaea_multimorphosa
MPAPPGHLGNLTPEQEAKLREFWAVTLKVFGVDDPQHASGIDTPLTEDAASEVDVKDKEKSKRRLGIFKRHKDKESSNGSATPTKDPSHHADSDDKYGQVKEYQQILATQSPESLRATFWSMVKADHPDALLLRFLRARKWDVDKALVMLVSTMRWRSQEQHVDDDVVLRGEGGALEDSKSSDPAVKREGEDFLAQLRLGKSFLHGTDKEGRPLCFVRVRLHRGGDQTERALERYTVYVIETARLALRPPVETACIVFDMTNFTMANMDYTPVKFMIKIFEANYPESLGAVLVHKAPWIFQGIWKIIRGWLDPVVAGKVHFTSGVEDLEKFIPRSQIIKELDGDENWEYKYAEPVPGENDAMKEEAPRNALHAERDTHVREYQNKTYEWISKGTGPDVDKIKEERHTLAKQLNENYWKLDKYVRARTYYDRTGMIGPDGKINFYPPPPGKGENADLKPTSTETVPDAPKIETSADDID
>XP_022504603_Fonsecaea_nubica
MPAPPGHLGNLTPEQEAKLREFWAATLRIFGVEDPQQASGTETPRTEDAASEIDVKDKEKSKKRLGIFKRHKDKESSNGSATPTKDPSHHADSDDKYGQVKEFQQILATQSPESLRSTFWSMVKADHPDALLLRFLRARKWDVDKALVMLISTMRWRSQEQHVDDDVVLRGEGGALEDSKSSDPVIKREGEDFLAQLRLGKSFLHGTDKEGRPLCFVRVRLHRGGDQTERALERYTVYVIETARLALRPPIETACIVFDMTNFTMANMDYTPVKFMIKIFEANYPESLGAVLVHKAPWIFQGIWKIIRGWLDPVVAGKVHFTSGVEDLEKFIPRSQIIKELDGEEDWEYKYVEPVPGENDAMKEEGPRDALQAERDTQVRAYQNKTFEWISKGTGPDVDKIKEERHTLAKELNENYWKLDKYVRARTYYDRTGMIGPDGKINFYPPPPGKGENADLKPTSPETLADAPKVETSADDVD
>XP_013280162_Fonsecaea_pedrosoi
MPAPPGHLGNLTPEQEAKLREFWAATLRIFGVEDPQQASGTETPRTEDAASEIDVKDKEKSKKRLGIFKRHKDKESSNGSATPTKDPSHHADSDDKYGQVKEFQQILATQSPESLRSTFWSMVKADHPDALLLRFLRARKWDVDKALVMLISTMRWRSQEQHVDDDVVLRGEGGALEDSKSSDPVIKREGEDFLAQLRLGKSFLHGTDKEGRPLCFVRVRLHRGGDQTERALERYTVYVIETARLALRPPIETACIVFDMTNFTMANMDYTPVKFMIKIFEANYPESLGAVLVHKAPWIFQGIWKIIRGWLDPVVAGKVHFTSGVEDLEKFIPRSQIIKELDGEEDWEYKYVEPVPGENDAMKEEGPRDALQAERDTQVRAYQNKTFEWISKGTGPDVDQIKEQRHTLAKELNENYWKLDKYVRARTYYDRTGMIGPDGKINFYPPPPGKGENADLKPTSPETLADAPKVETTADDVD
>XP_007756721_Cladophialophora_yegresii
MPAPPGHLGNLTPEQEAKLREFWTATLRVFGVEDAQHAAGTETPQTEDAVSEIDVKDKEKAKKRFGVFKRHKDKESSSGRATPTKDPSDHKDADDKYGQAKEFQEILSTQTPESLRAAFWSMVKADHPDALLLRFLRARKWDVEKALVMLVSTMRWRSQEQHVDDDVVLRGEGGALEDSKSDDPAVKKEGQDFLAQLRLGKSFLHGTDKEGRPLCFVRVRLHKGGEQTERSLERYTVYVIETTRLALRPPVETACIVFDMTNFTMANMDYTPVKFMIKIFEANYPESLGAVLVHKSPWIFQGIWKIIRGWLDPVVAGKVHFTSNVDDLEKFIPRSRIIKELDGDENWEYKYIEPVPGENDTMKEEEPRKAVEAERDAEVREYQRMTFEWISKGTGREAEKLKEERHTLARKLNDNYWKLDKYVRARTYYDRTGMIGPDGTINFYPPTASAGSSNVPKIATSADDVD
>XP_016235304_Exophiala_spinifera
MPVPPGHHGNLTPEQEKKLQELWAATLKVFGVVEPTELTDAPVTKLESRATDLDGKDKKKSKRRLGVFKRHGDKKDSSNGSTTPSKDNADDDKYGQVKEFQEILATQDPELLRRTFWSMVKADHPDALLLRFLRARKWDVDKALVMLISTMRWRSQEQHVDDDVVLRGEGGALEDSSSSDPAVKREGVDFLTQLRLGKSFLHGTDKEGRPICFVRVRLHRGGEQTEKSLERYTVYVIETARLALRPPVETACILFDMSHFTMANMDYTPVKFMIKIFEANYPESLGAVLVHKAPWLFQGIWKIIRGWLDPVVAGKVHFTSDVSDLEKFIPKSQIIKELEGDEDWEYKYVEPIPGENDAMKEEGPRKQFEAQRETTVEEYQKKTFEWIACGASGSSEKIKQERDGLATKLHENYWQLDKYVRARTYYDRTGMISPDGKINFYPPPPGTGENQNLVPTSQAPAVETHADDVD
>XP_016257655_Exophiala_oligosperma
MRRCVCRPLSVRPALFSSLQPLRTGAQRTRLYTPGPQRNTKSSTSQQASWCQRRTPHNREPSTRPLLASAPSSYLLLFGLIFSGGIALDYFVRNTQNSARDPGNGDVPPRRLDKPAGDEFDPFYTDMPIPPGHHGNLTPEQETKLRELWAATLKVFGVEEPHQLAGTDTPGTELEPSATEADGKDKKKSKKRLGVFKRHGDKKDSSNGSATPNRDHADDDKYGQVKDFHEILATQDPELLRATFWSMVKADHPDALLLRFLRARKWDVDKALVMLISTMRWRSQEQHVDDDVVLRGEGGALEDSSSSDPAVKREGVDFLTQLRLGKSFLHGTDKEGRPICFVRVRLHRGGEQTERALERYTVYVIETARLALRPPVETACILFDMSNFTMANMDYTPVKFMIKIFEANYPESLGAVLVHKAPWLFQGIWKIIRGWLDPVVAGKVHFTSDVSDLEKFIPKSRIIKELDGDEDWEYKYVEPVPGENDAMKEEAPRKELQEKREVEVQEYQKKTFDWIASGASGDSDKIKQERDVLAKKLNENYWQLDKYVRARTYYDRTGMISPDGQINFYPPPPGKGENQNLAPTSEAPAIETNEDDVD
>XP_013311091_Exophiala_xenobiotica
MRRCACQRLFSRSVFPSPTQRGVQPAVCPSPNPHQLRPGPSSYSPSDPSSRRRNFHSTRPRAQPLQASSSAYVLVLGIACGSALLFEYIVRNNFRGARDNDGTDTEHRVSHKPAQHTYDYFYTDMPIPPGHLGNLTPDQEAKLQDLWTATLRVFGVEEPHHVSGTDTPLAEEESTVAEVDGKDKKKSKRRLGVFKRHDKKDSSNGSATPTKDPSRHADSDDKYGQVKDFHEILATQDPELLRATFWSMVKADHPDALLLRFLRARKWDVDKALVMLISTMRWRSQEQHVDDDVVLRGEGGALEDSKSSDPAVKREGDDFLAQLRLGKSFLHGTDKEGRPLCFVRVRLHRGGEQTERALERYTVYVIETARLALRPPVETACIIFDMSHFTMANMDYTPVKFMIKIFEANYPESLGAVLVHKAPWIFQGIWKIIRGWLDPVVAGKVHFTSDVTDLEKFIPKSQIIKELDGDEDWEYKYVEPVPGENDAMKEEGPRKELEAARDVEVREYEKKTFEWLATGTGAEADKIKEDRNSRARQLNENYWKLDKYVRARTYYDRTGMILPDGKINFYPPPPGKAETHNLAPTSNAPNVETSADDLD
>XP_007722356_Capronia_coronata
MPIPPGHLGNLTPEQEVKLRELWAATFNVFGVKDPHDTSGTETPQTEDAQSVSEVDSKDKKKGKKRFGVFKRHDKDSSNGTVTPTKDPSQHADADDKYGQVKDFHQILATQDPESLRAAFWSMVKADHPDSLLLRFLRARKWDVDKALVMLVSTMKWRSHEQHVDDDIIYRGEGGALEDSKSNDPAVRKEGEDFLTQLRLGKSFLHGTDKEGRPLCHVRVRLHRGGEQSERSLERYTVYVIETARLTLKPPVETACIIFDMTNFTMANMDYSPVKFMIKVFEANYPESLGAVLVHKAPWIFQGIWKIIRGWLDPVVAGKVHFTSNVDDLEKFIDRSHIVKELDGNDDWEYTYVEPRAGENDPMKDHEARTALEAQRHVDVRHYQHKTFEWIAKGTGPEADQIKAARNALAGKLYDNYWKLDKHIRARTFYDRIGMISPDGQVNFYPPPPGKGGNASLPPSDIPDDASADDVD
>XP_007730169_Capronia_epimyces
MPIPPGHHGNLTSEQEAKLREFWVATLNVFGVKDPYEGSGADTPQTEDAQSVSEVNAKDKKKSKRRLGLFKRHENKESSSGTATPTKDPSQLADGDDKYGQVKDFQQILETHSPESLGATFWSMVKADHPDSLLLRFLRARKWDVDKALVMLISTMRWRSHEQHVDDDIVYRGEGGAVEDSKSNDPAVRKEGEDFLTQLRLGKSFLHGTDREGRPLCNVRVRLHKGGEQSERSLERYTVYVIETARLTLRPPVETACIIFDMTNFSMANMDYTPVKFMIKVFEANYPESLGTVLVHKAPWIFQGIWKIIRGWLDPVVAGKVHFTSNVEDLEKFIDRSHIIKELDGDEDWEYHFVEPIPGENDPIKDEAARSALETERNIEVREYQKKTFQWIAKGSGPEADQIKEERDTIARKLYDNYWKLDKHIRARTYYDRTSMISADGKVNFYPPPPGKGENASLAPSSNVPADEPSADDVD
>XP_009159275_Exophiala_dermatitidis
MPIPPGHLGNLTPEQEAKLREFWAATLAVFGVQDPHETNGTETPQTEDSQSLAEVDGKDKKKSKKRLGIFKRKGDKDSSNGTVTPTKDPSQHADSDDKYGQVKDFHHTLATQSPEALRAAFWSMVKADHPDALLLRFLRARKWDVDKALVMLVSTMKWRSQEQHVDDDIVFKGEGGALEDSKSSDPAVRSEGEDFLKQLRLGKSFLHGTDKEGRPLCHVRVRLHRGGEQSERSLERYTVYVIETARLTLRRPVETACIIFDMTDFSMANMDYTPVKFMIKVFEANYPESLGAVLVHKAPWIFQGIWKIIRGWLDPVVAGKVHLTSSVQDLEEFIDRSRIIKELEGDEDWEYHYVEPIPGENDAMKDEATRNALQAERDADVREYQRKTFEWIAKGTGADVDQIKEYRNTLAGRLYDNYWKLDKHIRARTYYDRTGMIGPDGKVNFYPPPPGKGENASLPGSSNVPEPETSADDVD
>XP_013265316_Exophiala_aquamarina
MPIPPGHVGNLSPDQEAKLREFWAVVLKVFGVENPHHVGGTETPLTEDANSMSEADAKEKKKPKKRLGLFRKHDEKESSNGAITPTKDPSAHTEADDKYGQVKEYQQILATSSPESLRTTFWSMVKADHPDSLLLRFLRARKWDVDKALVMLVSTMRWRSQEQHVDDDVVFKGEGGALEDSNSSDPAVKKEGEDFLTQLRLGKSFLHGADKEGRPLCFVRVRLHRGGEQTERSLERYTVYVIETARLALRPPVETACIVFDMSHFTMANMDYTPVKFMIKIFEANYPESLGAVLVHKAPWIFQGIWKIIRGWLDPVVAGKVHFTSSVEDLEEFIPKSQIIKELGGAEDWEYQYAEPVPGENDAMKEEAPRKALEEARNIEVQNYQKKTYEWIAKGTGPEAEQTKEERNTIAKSLNENYWKLDKHIRARTYYDRTNMIAPDGKINFYPPAPGEGINEKVEPATVKAPPPVATVESSPDDVD
>XP_016227870_Exophiala_mesophila
MRRSFYLRPFQLLHPRRLPAVVPPRQFLTAPPTLPVLPAPPHPASHFQVHLQSRRLVWTTSSPAKSSPGSLPFKASISWHLLVLTLACGGVLFVDHLLRNNSSPPRDIQTSSARRQTVTSPPAGAFDPFYTDMPVPAGHVGNLTPEQETKLREFWAVTLKVFGVENPNPPSEADTPQTEDSQSVSELDKDKKKPKKRLGLFKRHDDKPASGTVTPKDPSSHIESDDKYGQVREFQEILATQNPESLRAAFWSMLKADHPDGLLLRFLRARKWDVDKALVMLIATMRWRSHDQHVDDDIMFKGEGGALEDSKSSDAAVKREGDDFLTQLRLGKSFLHGTDKEGRPLCFVRVRLHRGGEQTEKSLERYTVYVIETARLLLRPPIETACIVFDMSQFTMANMDYTPVKFMIKIFEANYPESLGAVLVHKAPWIFQGIWKIIRGWLDPVVAGKVHFTSNVEDLEEFIPKSQIITELGGAEEWEYKYVEPVPGENDAMKDEAARTSLQQRRTTDVLQFQSKTFEWIATGSGPEAGKIKEERHEIAKRLNDNYWKLDKHIRARAYYDRIGMISTDGKINFYPPTPVVSEVTNEKVTPLAAPTHKEVEPSPDDVD
>XP_013267725_Rhinocladiella_mackenziei
MPIPPGHLGNLTPEQEAKLREFWAVTLKVFGVEDPQRANGTDTPTTEDTQSASEDTKDKKKSGKRLGLFKRQEDKESSNGSATTPMKYFSNNNADSDDKYGQVKEFQQILATQSPESLRATFWSMVKADHPDGLLLRFLRARKWDVDKALVMLISTMRWRSQEQHVDDDVVFRGEGGALEDSQSTDPAVKREGEDFLAQLRLGKSFLHGTDKEGRPLCFVRVRLHRGGEQTVRSLERYTVYVIETARLALRPPVETACIIFDMSNFTMANMDYTPVKFMIKIFEANYPESLGAVLVHKAPWIFQGIWKIIRGWLDPVVAGKVHFTSGVEDLEKFIPKAQIIKELDGDEDWEYHYVEPVPGENDAMKEETPRKALEAERDAEVRKYQTKTHEWISKGTGPEAGQIKKERHDLARRLNENYWKLDKRIRARTYYDRTGMISPDGKINFYPPPPGKGTNMNTEPTTIVPKVETNSDGVD
>XP_018000373_Phialophora_attinorum
MAKDMHASTGESWKDMAAAFTKLPDFQKANPTTKRLIARMDEVYPVREATGILDNGCGAGALISYILDEYGSQLPPDATIIGADFSEHMVKALSDKQKTRIDGGQEVWKRLQPRQIDAHDLSSVIGAGSLSHVVAGHVFFLLADARKALRQAHLVLQSGGILAISHGYESQHIDAIQDAVESVRPGTQLKMVRKEWSTEEATKAELEECGFEDVEIFFVDNEMGYEKIDDFASMLVRMPVMQNVVDDYSTDEKQRLVQQLAGNLRQANPKEPGKLRGRNLSAYTSYTWYIAGFFLVCGTALIYDSAVRIETEEPVPTAVEFVEASPTTSHDPFFTSMPIAPGHRGNLTADQEAKLRQLWTLTLHTFGVQDPNHPNGTAALDDTPTNSEAEGKEKKKKSRLGIFGRNKHDDHSASPKVGATDESDDKYGQVKEYHQILSTQTPESLRTAFWSMVKADHPDALLLRFLRARKWDVNKALVMLISTMSWRGNEMHVDDDVILHGELGALNDSRSSDAAVKREGHDFLEQMRLGKSFLHGADKEGRPLCIVRARLHHGGDQTEKSLERYTVFVIETARLLLRPPVETATILFDMTHFTMANMDYTPVKFMIKIFEANYPESLGNVLVHKAPWLFQGIWKIIKGWLDPVVAAKVHFTSSVEDLEQFIDRSKILKELGGDENWEYVFVEPQDGEDKLMQDESAKKPLNEERQKMVQEFEKDTFEWIRQCEGPKPTPEAETTKHQRDDIATQLHDNYWKLDPHIRARTLYDRVGMIEQDGKINFYPSHKEAKQTVEAQATNPSDVD
>NP_592995_Schizosaccharomyces_pombe
MPEGAGRPWNLTELEEEKLKTMWSYLFKLFGITLLERTESWYTVKTHLSDDSSSSSSHRLSSVSYAKSRTRLELTSSSHGSDTRSFNDKTKNVHLERVEKIASEWDPEGLRVCFWDAVNCDDPDGLLLRFLRARKWNVEAALEMFMKTVHWRSREMNVGEIVCNADHLDKDDDFVRQLRIGKCFIFGEDKHNRPVCYIRARLHKVGDVSPESVERLTVWVMETARLILKPPIETATVVFDMTDFSMSNMDYGPLKFMIKCFEAHYPECLGECIVHKAPWLFQGVWSIIKSWLDPVVVSKVKFTRNYRDLQQYINPDNILKEFGGPNPWRYTYPEPCQNEAEALKNVEARKSLRAKKDAIAKQYEEVTMDWILNNGDMAEVKQKRRKLASQLIDAYWNLDKYIRARSVYDRMGLIAPQTSHTLLLSQPTNGDVKESMVEVTSSAT
```
