## Supplementary material for "Coding Sequence Insertions in Fungal Genomes are Intrinsically Disordered and can Impart Functionally-Important Properties on the Host Protein": fasta protein sequences: XP_718052.2_blasthits_fa.txt

```
>XP_718052_Candida_albicans
MRSAIKPIIIRNLGWRTHAQTHFHTLVGFRFCYIRWAYFEFQLLLFDFLLPSKGPQNLNIINTDYKKKSFLSTSFSLLLSYRRITFSNKKNTMSSKTVPRFPIIRKFFKYTLSGVALTVVGGTSFIAYKVYQESQPVDQIKQSPYFPNGQPKKSIVILGSGWGAVSLLKNIDTSLYNVSVVSPRNYFLFTPLLPSVPTGTVDMRSIIEPIRSMIRRCRGEVNYYEAEAIGIDPVNNKLTIQQSTTVHSGHSGDDTSSNDPKIHQEHKMEHITTELNYDYLVVGVGAQPSTFGIPGVAEHSTFVKEVRDSIKIKKKIIDLIEAANLLPVGDPDRKRLLHIVVCGGGPTGVEAAGEIQDYIDQDLKKWMPQIAKDMKVSLVESQPVVLHTFSSELVEYTNHIFKDTNINLVTNSRIVKVDDTHVDVMRKSDKSIDKVPYGMLIWATGNSVRGFTKIIMDKFSEQQTSPRGLLVDDQLKLKGSDNIYALGDCTFTKYAPTAQVAFQQGIYLAHYFEKLQKVEKLRYKIKQDPSISEVYVHRLQRLENSLPKFVYNYRGSLAYIGSEKAVADLAVGSWSNLSSGGNLTFLFWRSAYIMMCLSIKNQVLVCFDWIKVYLFGRDCSRE
>XP_002421074_Candida_dubliniensis
MSRTVPRFPIIRKFFKYTLSGVALTVVGGTSFIAYKVYQESQPIDQIKQSPYFPNGQPKKSIVILGSGWGAVSLLKNIDTSLYNVSLVSPRNYFLFTPLLPSVPTGTVDMRSIIEPIRSMIRRCRGEVNYYEAEAIDIDPVNNKLTIQQSTTVHSGHSGDDSSSNHPKIHQEHKMEHITTQLNYDYLVVGVGAQPSTFGIPGVAEHSTFVKEVRDSIKIKKKIIDLIEAANLLPIGDSDRKRLLHIVVCGGGPTGVEAAGEIQDYIDQDLKKWMPQIANDMKVSLVESQPVVLHTFSSELVEYTNTIFKDTNINLVTNSRIVNVDDTHVDVMRKSDKSIDKVPYGMLIWATGNSVRGFTKIIMDKFSEQQTSSRGLLVDDQLKLKGSNNIFALGDCTFTNYAPTAQVAFQQGIYLAQYFEKLQEVEKLRYKIKQDPSISEVYVHRLQRLENSLPTFVYNYRGSLAYIGSEKAVADLAVGSWSNLSSGGNLTFLFWRSAYIMMCLSIKNQVLVCFDWIKVYLFGRDCSRE
>XP_002547805_Candida_tropicalis
MPRRFQILRKFVKYTVSGIALTAVGATSFLGYKIYQESRPVHQIKQSPTFPNGEKKKSLVILGSGWGAISLLKNLDTTLYNVVLVSPRNYFLFTPLLPSVPTGTIDMRSIIEPVRAITSRCPGEVLYLEAEAIDIDPTQNKLTVQQSTTVHSGHSGQSTSSTCTRIGQEHGMDTITTDLNYDYLVVSIGAQPSTFGIPGVAENSIFVKEVNDSVKIKKKLIDLVEAANLLPENDPERKRLLQVLVCGGGPTGVETAGEIQDYIDQDLKKWMPQIAKDMKVTLVESQPVVLHTFSPKLVDFTNHIFKDTNINLITNSRIVEVDNTHASIFNKKDHTTTPMPYGMLIWATGNSTRNFVSRLIETIPEQTNRRGFLVNGKLKLNGSSNIFALGDCTITKYPATAQVAFQQGCFLAKYFGKLQKVESLRYKMQHDQSQQPPSEFSLKRLHKLEKALPEFVYNYRGSLAYIGSEKAVADVAVGSWSNVAAGGNLTYLFWRSAYVMMCLSIKNQVLVCFDWIKVYLFGRDCSRE
>XP_003866100_Candida_orthopsilosis
MFSRIATRRFIPTPFSTRLTTGTRLNLSAPRFTKSYSTVNSPSPPHPTYTSLVLNLFKYALGAGALGAAGFVGFVGYKIYAETHPGKQEPQSPTFSSGERKKTLVLLGSGWGSVALLKNLDTTLYNVVLVSPRNYFLFTPLLPSVPTGTVDMKSIIEPVRAITRLCKGQVVYYEAEAVDIDPETNTLKIQQSTTVHSGHSKQSSASTKSEKIGDGNIEYINATLQYDYLVVGIGAQPSTFGLPGVAQHSTFVKEVGDSLRIKKTLIDLVEAANLLPENDKERKRLLHVIVCGGGPTGVEAAGEIQDYIDQDLKKWMPEVAKDLKVTLIESQPKVLHTFNPKLVEYTNQVFQDTNINLVTSARINSVDDKYCTVFHKQSKDTEIVPYGMLIWATGNATRDFTHVLMDKVEEQKNAKRGFLVDKYLKLQGSSNIFALGDCTFTKYPPTAQVAHQQGEYLANYFDKLQKLSSLRYKIDHEQNPSETLKSRAVRLEKNLPHFIYNYQGSLAYIGSEKAVADLAWGSWSNVSTGGNLTYLFWRSAYIYMCLSVKNQILICIDWLKVYAFGRDCSRE
>XP_001527696_Lodderomyces_elongisporus
MLNRLAIKRLTSPQHALVRNHQFLSFQSIRSASTISKTPPGAPKIKPKQGKFVKFFKYTLGAGALGVTGFLAWITYRVYLENHPLDQEPQTATFPNGEKKKTLVILGSGWGSIPLLKSLDTTLYNVILVSPRNYFLFTPLLPSVPTGTVEMRSIIEPVRSITRRCKGYVQFLEAEAIDIDPENNVLKVQQSTTVYSGHAKNSSSSTHPGKAEEHGLEHIVANIPYDYLVVGIGAQPSTFGLPGVAEHSTFVKEISDSARIRRTLIDLVEAANILPEGDPERKRLLHVIVCGGGPTGVEAAGEIQDYIDQDLKKWVPDVAKDLKVTLVESQPKVLHTFNPKLVEYTNQIFKETNINLVTDTRITHVDDHYVTAFHKSSKQTEIIPYGMLIWATGNATRDFTHVLMSKIDAQKSAKRGFLIDDNLKLKGSKNIFALGDCTFSKYPPTAQVAFQEGQYLAKYFEKLQKLESLKYRIANDPDASEFLKQRADRLEGNLPKFIYNYQGSLAYIGSEKAVADLAWGSWSNVSTGGNMTFLFWRSAYIYMCLSVKNQILVCVDWLKVSLFGRECSRE
>XP_007376344_Spathaspora_passalidarum
MIGRIGSRRFLSQSRRLFNEAPKVATPKPSIFKRAVKFTVWSTIAATVGSIGFVGYKIYQESYPANQLKQTPTFPDGTKKKTLVILGSGWGSISLLKNLDTTLYNVVVVSPRNYFLFTPLLPSVPTGTVDVKSIIEPVRAITRRAPGEVIYLEAEATEIDPKKNQITIKQSTTVHSGHSGKDTGSSKSTVSEYTGVEQITTTLNYDYLVVGVGAQPSTFGIPGVAENSTFLKEVSDAVAIKKRLMDVIEAANILPRGHPDRSRLLHVVVCGGGPTGVEAAGEIQDYIDQDLKKWVPEVADELKVTLVEALPNVLNSFSKPLVEYTKQVFKETNINLLTNTMIKKVSEKSLTATEKKADGSSETYEIPYGMLIWATGNAPRDFTRDLISKVDEQKNARRGLLVDERMKLDGTDNVFALGDCTFTKYPPTAQVAFQEGQFLADYFAKLHQVESLKHSVTTASPEQTDKLTKKLARLENKLPHFIYNYQGSLAYIGSEKAVADLVWGDWSNISSGGGLTFLFWRSAYIYMCLSVKNQVLVSVDWLKVYLFGRDFSKE
>XP_043050848_Scheffersomyces_spartinae
MFAQRVSAARWASSMGRSFAQRKSAIRANSTSTIKPKPKKSFLGKVWRTTKWGSLFAVVGSASYLSYKVYKESHPPAQLPQLPTFENGQERKTIVLLGSGWGCMSLLKNLDTTLYNVVVVSPRNYFLFTPLLPSVPTGTVELRSIIEPVRSITRRCPGEVIYLEAEATDIDPSKNVLTIKQSTTVHSGHSGKDTSSSKSTVSEYTGVEEIITTLHYDYLVVGVGAQPSTFNIPGVAEHSTFLKEVSDSITIRKRLMDVIEAANILPKDDPERKRLLSVVVCGGGPTGVEVAGEIQDYIDQDLRKWIPEVAEELDVTLIEALPNVLNMFNKKLIDYTKEVFEQTNIHLRANTMVKKVDDKVVICQVKDAKDGSTKTIEVPYGVLIWATGNAPRDIVRNLTTKINEQKNARRGLLIDDKLLVDGTSNIHALGDCTFSKFAPTAQVAFQEGIFLAGHFERLHEIDSINYTLQHPTANDNVDRLSKKLAKLESKLPPFVYNHQGSLAYIGSERAVADLVMGDWSNISAGGSLTFLFWRSAYIYMCLSVKNQILVCLDWAKVAMFGRDCSKE
>XP_001386827_Scheffersomyces_stipitis
MFRTGARRLLSSSTRILNQSSAPQAIKVQQKGFFAKTWRYTKLTTLLAVAGSVGFVGYKVYNESHPADQIKQVPEFETGQKKKTLVILGSGWGSISLLKNLDTTLYNVVVVSPRNYFLFTPLLPSCPTGTVELRSIVEPVRSITRRSPGEVIYLEAEATSIDPVNNRVTIKQSTTVHSGHSGKDTSSSKSTVADYTGIDEITTSLSYDYLVVGVGAQPSTFGIPGVAENSVFLKEVSDSVTIRKRLMDVIEAANILPKGDSERKRLLSIVVCGGGPTGVEVAGELQDYIDQDLKKWMPEVADELKVTLVEALPNVLNMFNAKLVEYTKEVFAETNIILRTNTMVKKVSDKNVHASHKLKDGSTESVEIPYGLLIWATGNAPRDITRDLISKVDEQKNARRGLLVDERMLLDGTDNIFALGDCTFTKYAPTAQVAFQEGIFLAKHFAKLHELESLKYTLANPKPTDNTDRLTKKLTKLEQKLPVFQYNHQGSLAYIGSERAVADLVWGDWSNITSGGSFTYLFWRSAYIYMCLSVKNQILVCFDWVKVSLFGRDCSKE
>XP_020066172_Suhomyces_tanzawaensis
MQQAVPPKRSGFRTAWRYTKAVVGLTLAASVGTVAYKVYQESRPADQVKQVPFFENGQKKKTLVILGSGWGSISLLKNLDTSLYNVVVVSPRNYFLFTPLLPSCPTGTVELRSIIEPVRSITRRAPGEVIYLEAEATNIDPVNNVVTIKQSTTVHSGHSGKDTSSSKSTVSEYSGVEEITTSLNYDYLVFGVGAQPSTFGIPGVAEHSTFLKEISDTITIRKRLMDCLEAANILPQGDEERKRLLSIVVCGGGPTGVEIAGELQDYIDQDLKRWMPEVASEVKVTLVEALPNVLNMFNHKLVEYTKQVFEDTNINLMTNTMIKKVSDKTVTAQIKKKDGSSATAEIPYGMLIWATGNAPRDITRNLTSQIEEQKNARRGLLVDDRLLVDGTNNIYALGDCTFTKYAPTAQVAFQEGIYLGSHFNKLHEIETTKYTLAKPTAADNTERLAKKLAKLQEKLPIFKYNHQGSLAYIGSERAVADLVWGGWSNVTTGGTLTFLFWRSAYIYMCLSVKNQILVSLDWFKVALFGRDCSKE
>XP_020078620_Hyphopichia_burtonii
MFRLTSKRLFSTSPRVWQSANGKIPKSPGLLSKSWTTVKRATGLTVFGSMAFISYKIWNESHPSEQVKQVPLFENGQKKKTLVILGSGWGSISLLKNLDTTLYNVVVVSPRNYFLFTPLLPSCPTGTVELRSIIEPVRSITRNSPGEVIYLEAEATDIDPINNKLTLKQSTTVHSGHSGKDTGSAKSTVSEYSGVEEITTSLNYDYLVVGVGAQPSTFGIPGVAEHSTFLKEVSDSIKIRKRLMDVIEAANILPKGDPERKRLLSIVVCGGGPTGVEVAGEIQDYIDQDLKKWMPEVASEIKVTLVEALPNVLNMFNKKLVDYTKQVFEDTNIDLRTNTMIKKVDDKTVSAQVKSAKDGSTSMIDIPYGMLIWATGNAQRPVTQSLTSKIDEQKNARRGLLVNEQMLVDGSKNIFALGDCTFTKCAPTAQVAFQEGIFLGKHFAKLHEIDTLQYQLAHPTPTDNIERLTKKLSKLQEKLPGFVYNHQGSLAYIGSERAVADLVWGDWSNVTTGGTLTFLFWRSAYIYMCLSVKNQILVCLDWVKVSMFGRDISKE
>XP_015467403_Debaryomyces_fabryi
MFSRIGSRRVLSTNSRLLNTIKTVEVKGGTVVPPPPPPPKKRRSIWKTTKRVTLFSVLAAVGALSYKIYTESHPGEQQKQVPYFENGQKKKTLVLLGSGWGSISLLKNLDTTLYNVVVVSPRNYFLFTPLLPSCPTGTVELRSIIEPVRSITRRSPGEVLYLEAEATDIDPVNNKITIKQSTTVHSGHSGKDTSSSKSTVSEYTGIEDITTSLNYDYLVVGVGAQPSTFGIPGVAEHSTFLKEVSDSMSIRKRLMDVIEAANILPKGDEERKRLLSIVVCGGGPTGVEVAGELQDYIDQDLKKWMPEVASELKVILVEALPNVLNMFNKKLVEYTKQVFQDTNIDLKTNTMVKKVSDKHVVCLIKDPKDGSTEIQEIPYGMLIWATGNAPRAITHNLTSKIDEQRNARRGLLVDERLLVDGSDNIYALGDCTFTKYAPTAQVAFQEGTFLAKHFEKIHELEAIKFTMQNPTSTDNVERLKKKFSILQEKLPVFEYVNQGALAYIGSEKAVADLVWGDWSNVTTGGTLTFLFWRSAYVYMCLSVKNQVLVCLDWVKVSLFGRDCSKE
>XP_458790_Debaryomyces_hansenii
MFSRIGSRRLLSTKSRLLNTIKTVEVKGGSAVPPPPPPPPPKKRRSIWKTTKRVTLFSILAAVGTLSYKIYSESHPGEQQKQVPYFENGQKKKTLVILGSGWGSISLLKNLDTTLYNVVVVSPRNYFLFTPLLPSCPTGTVELRSIIEPVRAITRKSPGEVLYLEAEATDIDPVNNKITIKQSTTIQSGHSGKDTSSSKSTVSEYTGIEEITTSLNYDYLVVGVGAQPSTFGIPGVAEHSTFLKEVSDSMSIRKRLMDVIEAANILPKGDEDRKRLLSIVVCGGGPTGVEVAGELQDYIDQDLKKWMPEVASELKVILVEALPNVLNMFNKKLVDYTKQVFQDTNIDLKTNTMVKNVSDKHVTCSVKDPKDGSTEIQEIPYGMLIWATGNAPRAITHNLTSKIDEQRNARRGLLVDERLLVDGTDNIYALGDCTFTKYAPTAQVAFQEGTFLAKHFEKVHELEATKFTIQNPTATDNIDRLKKKFSILQDKLPVFEYVNQGALAYIGSEKAVADLVWGDWSNVTTGGTLTFLFWRSAYVYMCLSVKNQVLVCLDWAKVSIFGRDCSKE
>XP_006684391_Yamadazyma_tenuis
MSNIRFNSTTSSPKKVSGFSTLWKNTKRITALAILGSVGFVGYKIYADKEPANQIKQVPVFETGQRKKTLVILGSGWGSISLLKNLDTALYNVVVVSPRNYFLFTPLLPSCPTGTVELRSIIEPVRSVTRRLPGEVIYLEAEATKIDPVNNKLTIKQSTTVHSGHSGKDTSSSKSTLNSVEEITTSLNYDYLVVGVGAQPSTFGIPGVAENSLFLKEVSDSIKIRKKLMDVVEAANILPKGDADRKRLLSIVVCGGGPTGVEVAGELQDYIDQDLKKWIPEVASEVKVTLVEALPNVLNMFNKKLVDYTKQVFQDTNIDLKTNTMVKQVTDKNVIAQVKSPKDGSTEIVEIPYGLLIWATGNAPRPITRDLTSKIEEQKNARRGLLVNDKLLVDGTDNIFALGDCTFTKFAPTAQVAFQEGIFLGSHFKKLHEIESLDFQVKNAKDLDSVQIERLSKKSAKLKEKLPIFKYNHQGSLAYIGSERAVADLVWGDWSNVTTGGTITYLFWRSAYIYMCLSVRNQFLVCLDWMKVSLFGRDISRE
>XP_001484704_Meyerozyma_guilliermondii
MIRLGARRLPGSIPSSRVSPLVNERALQLRQLSSTARLLNGFPVKKSPSRLLKIWKNTKRLGLLSVLVTGGLLGYHVYQDSHPADQVKQVPFFENGQKKKTIVILGSGWGSISLLKNLDTSLYNVVIVSPRNYFLFTPLLPSCPTGTVEIRSIIEPVRTITRKLKGEVIYLEAEATEIDPVEQKITIKQSTTVHSGHSGSDTSSSKSTIADYGGVEEISTSLNYDYLVVGVGAQPSTFGIPGVETHSVFLKEISDAVTIRRRLMDLIEAANILPKGDEERKRLLSVVVCGGGPTGVEVAGELQDYIDQDLKKWMPEVSSELKITLVEALPQVLNTFSEKLVEYTEQVFQDTNIDLRTNTMIKKVDDRMVMGTHKVNGKDEYVEFPYGMLIWATGNAPRGIVRSLISKIDEQRNAKRGLLVDDRLLVDGTNNIYALGDCTFTKYAPTAQVAFQEGIFLGKHFEELHEIDTLKYKLEHPDPKDNVERLTKKLNRLQAKLPIFHYNHQGSLAYIGSERAVADLVWGDWSNVSTGGTITFLFWRSAYIYMCLSIKNQILVCMDWLKVSMFGRDCSKE
>XP_018713952_Metschnikowia_bicuspidata
MFRTQASRLFATSARAFNAAAPKSAKKASVGPIRRTLKVLGGAALFSTVGAAAYIGYKVHKESYPADQEKQVATFEDGRKKKTLVILGSGWGSIPLLKNLDTSLYNVVVVSPRNYFLFTPLLPSVPTGTVELRSIIEPVRSITRRCAAEVIYLEAECTNIDPVNNKLTIKQSTTVHSGHSGTDSGSSKLTFSEEIVTSLNYDYLVVGVGAQPSTFGIPGVAEHSTFLKEVSDSTKIRRSLMDIIEAANILPLDDPERKRLLSIVVCGGGPTGVEVAGELQDYIDQDLKQWMPEVANELNVTLVEAMPNVLNMFNAKLVEYTKQVFQDTNIDLKTNHMIKKVDDKKVYAEHKGLDGTTNMTEIPYGMLIWATGNAQRPIVRDLTSKIDEQRNARRGLLVNDHMLLDGTDNIFALGDCTFTKYAPTAQVAFQEGIFLAGHLKKLNDIEALKHKIQSPSAQDNIERLSKKLVKLENSLEPFKYNHQGSLAYIGSERAVADVVWGDWSNVSSGGTFTYLFWRSAYIYMCLSVKNQILICFDWAKLSMFGRDISKE
>XP_002615374_Clavispora_lusitaniae
MFRTSSVRLFSSTARAFNAAPKKPVSAFRKTFKTIGRLTALATVGAVGYVGYKVYNESYPADQIKQVPTFESGKKKKTLVLLGSGWGSISLLKNLDTTLYNVVVVSPRNYFLFTPLLPSVPTGTVDARSIIEPVRGITRRCAGEVIYLEAEATDIDPVNHRITVKQSTTVHSGHSGKDTGSAKSTLSEDIVTSLNYDYLVVGVGAQPSTFGIPGVAENSYFLKEVSDSIKIRRRLMDLIEAANILPKDDPQRKRLLSIVVCGGGPTGVEVAGELQDYIDQDIHAWMPEVASELKVTLVEALPNVLNMFNKKLVDYTKQVFQDTNIDLKTNTMVKKVDSESVTAQTKAADGSTEMIQIPYGMLIWATGNAPRPIVRNLTSKIEEQKNARRGLLVDERLLVDGTENIFALGDCSFTKFAPTAQVAFQEGIFLAKHLEKLEEIDALKYKIAHDKSDEHPERLTKKLAKLESNLEPFKYNHQGSLAYIGSERAVADLVWGDWSNVSSGGTFTFLVWRSAYVYMCLSVKNQILVVLDWLKIGMFGRDISKE
>XP_025343533_Candida_haemuloni
MLRTKLFTGVSSLAASRTATNRAFGSSARRLNKPPPPAPGILKSTFKTVGYGSLAVALCSIGYISFKVWRESYPKQQEKQAPTFPDGMKRKTLVILGSGWGSISLLKKLDTTLYNVVVVSPRNYFLFTPLLPSCPTGTVEVRSIIEPVRAITRRCPGEVIYLEAEATDIDPANHRITIKQSTTVHSGHSGKDSSSAKPSLSEDIVTSLNYDYLVVGVGAQPSTFGLPGVAEHSTFLKEVSDSMKIRRRLMDVIEAANILPKDDPERKRLCHIVVCGGGPTGVEVAGELQDYIDQDLKSWMPEIASDLKITLVEAMPNVLSMFNKKLVEYTSQVMQDTNINLLCSHYVKKVTDKTVYAVSKEDPSELSEIPYGMLIWATGNAKRPIITNLSSKIEEQKNAKKGLLIDERLLVDGTDNIWALGDCTFTKYAPTAQVAFQEGIFLAEHFHRLHEIESLKYKVNNSKPEDRVERYRKKLTRVQSNLPVFEYNYQGSLAYIGSERAVADLVWGDWSNVSTGGPFTFLLWRSAYIYMCLSVKNQILVCFDWLKVAWFGRDISKE
>XP_024712549_Candida_pseudohaemulonis
MTFNEFPISDDLRNLPDEYQTNFCKEHSLLLGYVTSAPFYEDFRAGLLSLLSALEPKIQQLLMMIREYLSISTRIHNQIILLDQIYKEFIALETYQFQLLASNFNQNVLKQKLKSNTETEASSTTLGPEMFRTRIIGFGASATGRLAARRSFASSPRLGSAALPKSSGGILKKTLKTIGYGSLAFTLASIGYVSFKVWRESYPEEQQKQAPTFPDGRKKKTLVILGSGWGSISLLKKLDTTLYNVVIVSPRNYFLFTPLLPSCPTGTVEVRSIIEPVRAITRRCPGEVIYLEAEATDIDPVNNRLTIKQLTTVHSGHSGKDSGSAKPSLSEDIITSLDYDYLVVGVGAQPSTFGLPGVAEHSTFLKEVSDSMKIRRRLMDVLEAANILPKDDPERKRLCHIVVCGGGPTGVEVAGELQDYIDQDLKAWMPEIASELKITLVEAMPNVLSMFNKKLVDYTSQVMKDTNINLLCSHVVQKVNDKTVYAVSKADSKDVTELPYGMLIWATGNAKRPIIGNLSSKIEEQNNAKKGLLVDDRLLVDGTDNIWALGDCTFTKYAPTAQVAFQQGIFLAEHFHRLHDVEDLKYKISNSSPDERVDRLKKKLVRSQNNLPPFEYNHQGSLAYIGSERAVADLVWGDWSNVSSGGTFTFLLWRSAYIYMCLSVKNQILVCFDWIKVGWFGRDISKE
>XP_025337434_Candida_duobushaemulonis
MFRTRFIGFGASATGRLAIRRSFASSPRLGSAASQKSTGGIFKKTLKTIGYGSLAFTLASIGYVSFKVWRESYPEEQQKQAPTFPDGRKKKTLVILGSGWGSISLLKKLDTTLYNVVIVSPRNYFLFSPLLPSCPTGTVEVRSIIEPVRAITRRCPGEVIYLEAEATDIDPVNNRLTIKQSTTVHSGHSGKDSGSAKPTLSEDIITSLDYDYLVVGVGAQPSTFGLPGVAEHSTFLKEVSDSMKIRRRLMDVIEAANILPKDDPERKRLCHIVVCGGGPTGVEVAGELQDYIDQDLKAWMPEIASELKITLVEAMPNVLSMFNKKLVDYTRQVMMDTNINLLCSHVVKKVNDKTVYAVNKADPDKITELPYGMLIWATGNAKRPIIGNLSSKIEEQKNAKKGLLVDDRLLVDGTDNIWALGDCTFTKYAPTAQVAFQQGIFLAEHFHRLHDVEDLKYKISNSSPDERVDRLKKKLVRSQSNLPPFEYNHQGSLAYIGSERAVADLVWGDWSNVSSGGTFTFLLWRSAYIYMCLSVKNQILVCFDWIKVGWFGRDISKE
>XP_028891482_Candida_auris
MLRAGIPINRVPRFTPCRFFNSSAHRYNAPVPKPSSFLSRSFRTLGYGTLAVAACSVGYVSFKVWRESHPAEQQKQAPTFENGMKKKTLVILGSGWGSISLLKKLDTTLYNVVIVSPRNYFLYTPLLPSCPTGTIEVRSIIEPVRAITRRCPGEVIYLEAEATDIDPVNNKITIKQSTTVHSGHSGKDSSSSKPTFSEDIITSLNYDYLVVGVGAQPSTFGLPGVAEHSTFLKEVSDSMKIRRRLMDVIEAANILPKDDPERKRLCHIVVCGGGPTGVETAGELQDYIDQDLKSWMPEVASELKITLVEAMPHVLSMFNKKLVEYTNQVMKDTHINLLCSHVVKEVNDKNVYAVSKENPNDVKEIPYGMLIWATGNAKRPIVGNLSSKIEEQKNAKKGLLVDDRLLVDGTNNIWAFGDCTFTKFAPTAQVAFQQGIYLAEHFHRLHEIEALKYKINNARPEERVDRYKKKLVKLESNLPVFEYNHQGSLAYIGSERAVADLVWGDWSNVSSGGPFTFLLWRSAYIYMCLSVKNQILVCFDWLKVACFGRDISKE
>NP_013865_Saccharomyces_cerevisiae
MIRQSLMKTVWANSSRFSLQSKSGLVKYAKNRSFHAARNLLEDKKVILQKVAPTTGVVAKQSFFKRTGKFTLKALLYSALAGTAYVSYSLYREANPSTQVPQSDTFPNGSKRKTLVILGSGWGSVSLLKNLDTTLYNVVVVSPRNYFLFTPLLPSTPVGTIELKSIVEPVRTIARRSHGEVHYYEAEAYDVDPENKTIKVKSSAKNNDYDLDLKYDYLVVGVGAQPNTFGTPGVYEYSSFLKEISDAQEIRLKIMSSIEKAASLSPKDPERARLLSFVVVGGGPTGVEFAAELRDYVDQDLRKWMPELSKEIKVTLVEALPNILNMFDKYLVDYAQDLFKEEKIDLRLKTMVKKVDATTITAKTGDGDIENIPYGVLVWATGNAPREVSKNLMTKLEEQDSRRGLLIDNKLQLLGAKGSIFAIGDCTFHPGLFPTAQVAHQEGEYLAQYFKKAYKIDQLNWKMTHAKDDSEVARLKNQIVKTQSQIEDFKYNHKGALAYIGSDKAIADLAVGEAKYRLAGSFTFLFWKSAYLAMCLSFRNRVLVAMDWAKVYFLGRDSSI
>XP_018220196_Saccharomyces_eubayanus
MIRQSLMKTVWANSSRFSLHGKSGLVACTKSRSFSSARNLLQDKKVILQKVAPTTSVVAKQSFFRRSGKFTLKLLLYSALAGTAYVSYSLYREANPSAQIPQSDTFPNGSKRKTLIILGSGWGSVSLLKNLDTSLYNVIVVSPRNYFLFTPLLPSTPVGTIELKSIVEPVRTIARRSHGEVHYYEAEAYDVDPEKKTIKVKSSAKNNDYDLDLKYDYLVVGVGAQPNTFGTPGVYEYSSFLKEISDAQEIRVKIMSSIEKAASLSPNDPERSRLLSFVVVGGGPTGVEFAAELRDYVDQDLKKWMPELSKEIKVTLVEALPNILNMFDKYLVDYAQDLFKQEKIDLKLKTMVKKVDATTITAKTGENDVESIPYGVLVWATGNAPREVATNLMSKLEEQDSRRGLLIDKKLHLLGAQDSIFAIGDCTFHPGLFPTAQVAHQEGEYLAQCFKKTYKIDQLNWKIANTNDDSEAARLKNQIIKIDSQIEDFKYNHKGALAYIGSDKAIADLAVGEAKYRLAGSFTFLFWKSSYLAMCLSFRNRILVAMDWAKVYFLGRDSSV
>XP_033768448_Saccharomyces_paradoxus
MIRQSLMKTLWANSPRFSLQSKPGLANCAKNRSFHAARNLLQDKKVILQKVAPTTSVVAKQSFFKRTGKFTLKALLYSALAGTAYVSYSLYREANPSTQVPQSDTFPNGSKRKTLVILGSGWGSVSLLKNLDTTLYNVVVVSPRNYFLFTPLLPSTPVGTIELKSIVEPVRTIARRSHGEVHYYEAEAYDVDPENKTIKVKSSAKNNDYDLDLKYDYLVVGVGAQPNTFGTPGVYEYSSFLKEISDAQEIRLKIMSSIEKAASLSPKDPERARLLSFVVVGGGPTGVEFAAELRDYVDQDLRKWMPELSKEIKVTLVEALPNILNMFDKYLVDYAQDLFKEEKIDLRLKTMVKKVDATTITAKTGDGDIESIPYGVLVWATGNAPREVSKNLMSKLEEQDSRRGLLIDNKLQLLGAKGSIFAIGDCTFHPGLFPTAQVAHQEGEYLAQYFKKAYKIDQLDWKMTHSKDDSEAARLKNQIVKIQSQVEDFKYNHKGALAYIGSDKAIADLAVGEAKYRLAGSFTFLFWKSAYLAMCLSFRNRVLVAMDWAKVYFLGRDSSI
>XP_003676059_Naumovozyma_castellii
MQANLRALAAPTRALLRNSNKIIERRLLSTTACRCQTVKPVATKKHFFYRKAANSVLQVTLASLLLGTGYISYSLYRESHPKAQQPQTETFPDGRPRKTLVILGSGWGSVSLLKSLDTTLYNVIVISPRNYFLFTPFLPSTPVGTVDLKSIVEPMRSIVRRSQGEVKYVEAEATDIDPITKEIKIEENHGEIKTSLKYDYLVVAVGSQPTTFGIPGVKEHSSFLKEVSDAKKIREKILENLELASNLSEDDPKRKRLLSFVVVGGGPTGVEFAAELKDYVDQDLTKWMPKLSKEIRVTLVEGTPNILGSFDKKLIKYAEDTFNEEHIDLQLRTRVKSVNCENVQALNPNGELIDIPYGVLVWATGNAPREVTKNLMSKLEEQTSRRGLLIDEKLRLLGAENSIYAIGDCTFYPGLFPTAQVAHQEAEYLSRVFKKLNKIDQLEWQVQKTKANENITEKDTKTLDKNIDKLPTKIENFKYNHLGALAYIGAEKAVADLSMFGTSKQYLTGSFTFLFYKSAYLAMCLSFRNRILVTLDWAKVYFFGRDSSV
>XP_003671717_Naumovozyma_dairenensis
MKPLLETTRALSRSKFISPIYKITPKRPFSRRLISTTRSIKNVQKKNLPPIPKPSAALIKTNAQPFYKRTIKSILKFTAISTLLATTYLTYSVYTEFHPKKQIPQADKFANGAPKKTTIILGSGWGAVSLLKNLDTTLYNVIVISPRNYFLFTPFLPSTPVGTIDLKSIVEPVRSIARRSKGEVIYVEGEAVNIDPKNQTVSVKEISSLNDEDDEERIRKLDLKFDYLVVAVGSQPTTFGVPGVLEHGSFLKEISDARDIRLKILNNIEVANNLPKDDPLRAKLLKFVVVGGGPTGVEFAAELKDYVSEDLAAAMPEISKEIKLTLIEGAPNILNSFNKSLVEYAQDVFAKSRIELKLKTQVKEVTKDYILAKNGGGEIEEIPYGVLVWATGNAPRDVTKKLMTSLPEQQNSRRGLLINDKLQLLGAEGSIYAIGDCTFHPGLFPTAQVAHQEAVYLADVFTKLNKIDQLNWKVQGEKQHEMTSKNDIKPLTKNVQKLPSTIEDFKYNHLGALAYIGSEKAIADLSLGSSKYYSTGSFTFLFYKSAYLAMCLSFRNRILVALDWLKVSLLGRDSSI
>XP_003958023_Kazachstania_africana
MLLSRISRSRLTMASGRPFCTTTRLLQDKIIRDPLASNKIVQIREPLFKRVFRKTVRYSLLIILAGTGYVSYSLYRERNPKTQIPQTETFLNGSPKKNLVILGTGWGSVSLLKNLDTSEYNVTVVSPRNYFLFTPLLPCIPVGTVNNKSIVEPIRAIMRRTKGVVNYLEAEATDIDPVDRKIQIKVMSGNEIRDISYDYLVLGIGAQSTTFNIPGVYENAFFMKEISDAERIRSKFVENIEKASLLERGDPERRRLLSFVVVGGGPTGVEFAAELRDYIDQDLKKWVPEISSEAQVSLIEALPNILNMFDKRLVDYTEQTVTKANIDLRLNHMVKEVNKDSISANVKGEKVEIPFGLLVWATGNAPMDLSVKLMNSLAAQTEKRGLLINEKLQLLGAEDSIFALGDCTFHKGLFPTAQVAHQEGEYLARMFKELSKIDQLKWELNEAVGNPKVIKKLNFKITRLNAQIKDFHYRHMGTLAYIGADKAVVDVQLRNKRYSLQGSPFAFWFWRSAYLSMCISIRTRILVTLDWIKIFFLGRDSSV
>XP_022462492_Kazachstania_naganishii
MWKTPSCKLSTHLGVRVCERQFSVFSFVKQRSNLPEIKPETKVTKMPSRFGKYTRTGFRYALYATLGATVFFSYSLYRELHPSKRIPQTPTFPNGQPKKTLVVLGTGWGAVSLLQSLDTTMYNVVVISPRNYFLFTPLLTSTPMGTVNLKSIVEPIRAILGRSKGDVKFYEAQAIDVDPAQKKILVRSAVGDKNNNGNESISGDLKLPDHGVKNISYDYLVVSVGAESTTFNIPGVQENAYFMKEVTDAERVRARILDNIEKASFLPVGDTRRKQLLNFLVVGGGPTGVEFAAELQDFVKQDLKKWLPELSKEVKISLVEALPSILNMFDQSLIDYTQTLLKHENIDLKLNTMVKKVTKNSIVASNEGKEVEIPYGLLVWSTGNKPRVLTQKIMSKLEEQTDRRGLLINDNLQLLGAEDSIYALGDCTFHPGFVPTAQVAYQEGRYLAKTLEALFKVEQIKWELDNNQELPTKKIVRLQKELSKHESSIVAFQYSHMGTLAYIGSEKAIADLNIAGSQYKLSGGPLLYWFWKSVYLTMCISLRNRVMVTADWINAYIFGRDSSV
>XP_447286_Candida_glabrata
MFARIVSRRLMSSTAARLNSVPKVAAKPKSSFFRTMGKWSLRATLYGALAGTGYISYSLYRESNPSKQKPQSDTFPNGSKRKTLVILGSGWGSISLLKNLDTNIYNVIVVSPRNYFLFTPLLPSTPVGRVELKSIIEPVRYIARRTTGEVLYYEAEATDIDPHAKTVKIKSNSQNNDYELDINYDYLVVGVGAQPTTFGIPGVYENSSFLKEISDAQEIRIKIMRNIEKAASLAPNDTERERLLSFVVVGGGPTGVEFAAELRDYVDQDLRKWMPELSKEIKITLVEALPNILNMFDKKLVTYAQDLFRQEKIDLRLKTMVKKVDSTKITAKCEDKTESIPYGVLVWATGNAPRDVCKGLMQKIPETQNSRRGLLINSKMQLLGAEDSIYAIGDCTFYPGLFPTAQVAHQEGEYLARVFKKLHKVDQFEYMASKNNQTKENIKDLTSKINNLKAQIEDFQYNHHGALAYIGSEQAIADLAVGEAKYRLAGSFTFLFWKYAYLAMCMSFKNRILVAMDWTKAYFLGRDTSA
>XP_004179225_Tetrapisispora_blattae
MHAAPLNPVWRSVLRQCHKSVSLCNNALVSKQMLQRANANARSFATYRPLLNESSSSSSASLTTKAKPLYKRIISKTLWTTAIVAALGVSFISYSIYREANPKKQIPQSSTFPNGSKRKTLIILGSGWGSITLLKSLDTTLYNVIVVSPRNHFLFTPLLPSTPVGTVEMKSIIEPVRSVARRCPGEVHYYEAEASDIDPVNKKITVLPVSSPNSTAIELDYDYLVVGVGAQSNTFGIPGVYENASFLKEISDAQEIRQKIMASIENAISLPQGSEERKRLLSYVVVGGGPTGVEFAAELKDYIDEDLNKWVPGISKEITVTLVEALPNILNMFDKSLVQYAEELFRKEKVELQLKSMVQKVDSTKVTMKCDNNEIKELPYGLLVWATGNGQRQVTKDLMAKVDKQDSRRGLLINEKLQLLGHEDSIFAIGDCTFHPGLVPTAEVAHQEGEYLADQFKHLYKLDQVKYEISTTKDSSKLTSLNNKLTKLENSADDFKFVHRGALAYLGREKAIADLSFGNSKYTSSGSFTFLFWRFAYLSMCISFRNRYLIFMDWVKMNILGRNSSV
>XP_003686527_Tetrapisispora_phaffii
MSIFRNAVQRTALCSRVSLRNQQVLGLQKRTFSNSFKLLSNEKAIPKQSRSKFFLKYFVNSAMLLGVGATGYLFFSLYRESHPAPQIPQSKTFANGSPRKTLVILGSGWGSVSLLKNLDTSKYNVVVVSPRNFFLYTPLLPSAPVGTVELKSIVEPIRAIGRRSKGEVIYHEGEASDVDTVNKVIKVKSSMNGAPHEFDVKYDYLVVGVGAQPNTFGTPGVYEHASFLKEISDAQEIRRKVMTTVSSAASLDPSDPERKRLLSFIVVGGGPTGVEFAAELQDFVDQDLSKWMPTISKEIKVTLVEASPNILGMFDKSLIQYTNDLFKKEKIEVKLKTAVKEVKETTVTTKCGDVVEETPYGILVWATGNAPRDVSLKLMSKLEEQNSRRGLLIDDKLRLLGGNGSIYSIGDCTFHAGLFPTAQVAFQEGVYLGEVFNKIHKIDQLKWELSNTQDKSSQEKIQAKIDIMNSKIDDFKYHHLGALAYIGSEKAIADIAMGESRYNLSGSFTFLFWRYAYLSMCISARNKVLVALDWIKVSIFGRNSSV
>XP_001645375_Vanderwaltozyma_polyspora
MSMVFKSRVPLTLNRALLNSARFSQKRSFSSSFKLLNAANTTPKPKKSLIKTVSKWLVGSFLFATIGGTGYVTYSLWREANPAPQQPQSPAFPNGSPRKTLVILGSGWGSITLLKHLDTSKYNVIVVSPRNYFLYTPLLPSAPVGTVELKSIVEPVRAVARRTKGEVRYYQGEAIDVDVENKTVKVKSSDHVDEPLIEDLKYDYLVVGVGAQPNTFGTPGVYEHASFLKEISDAQEIRGKIMNSVAKAAILPPNDPERQKLLNFIVVGGGPTGVEFAAELKDYIDQDLSKWMPQISKEIKVILVEATPNILGSFEPSLIQYAKDLFKRERIHLKLKTAVKGVDDDYVTTKCGDDVEKIPYGVLVWATGNAPREVSKKLMEKLDEQDSRRGLLINEKLQLLGGNDSIFAVGDCTFHPGLFPTAQVAHQESLYLGEVFNKLYKIDQLKWEASQTKDTSSKQKLESRAQVLAAKIGNFKYNHMGALAYIGSEKAVADLAIGESKYSMSGSFTFLFWKYAYLSMCLSFRNKVLVAMDWIKVSILGRNSSV
>XP_003682890_Torulaspora_delbrueckii
MLAQTARLLGQGTRANSARLFTQSTRVLQQQQPAAAASVSRSSLFKRAGKAFLKLTLFTGLAGTAYVSYQLYREKNPAPQQPQAATFPNGSPRKTLVILGSGWGAVSLLKNLDTTLYNVVVVSPRNYFLFTPLLPSTPVGTIELKSIVEPVRSIARRAPGEVHYYEAEALDVDPVNKTVKIKSVNTEHEYQLDMKYDYLVNGVGAQPTTFGIPGVVENSSFLKEISDAQEIRMKIMTSIEKAASLAPTDPERSRLLSFVVVGGGPTGVEFAAELRDYVDQDLAKWMPELSKEINVTLVEALPNILNMFDKSLVDYAQDLFKQDRIDLKLKTMVKNVDKTHITAKCGDDLTKVPYGVLVWATGNAPREVSKNLMEKLEEQNSRRGLLIDEKLQLIGAQGSIFALGDCTFYPGLFPTAQVAHQEGEYLAKVFKKLHKIDQTKWELAQDNTNDPKAQSKLNRLESQIQPFHYEHMGALAYIGSEKAIADLAVGESKYRSAGSFTFLFWKSAYLAMCMSFRNRILIAMDWTKVYFLGRDSSV
>XP_037144127_Zygotorulaspora_mrakii
MFSQSVRLLELRSSRATVAKRFFGSGLRLLQEQAVKPVASEPSVFRRAGKALLKVSLYSGLLGTGYLSYQLYKEKHPAPQTPQSATFVNGSPRKTLVILGTGWGSISLLKNLDTSLYNVIVVSPRNYFLFTPLLPSTPVGTIELKSIVEPVRSIARRVPGEVHYYEAEALDIDPENKTVKIKSVNKEHEYQLDLKFDYLVNGVGAQPTTFGIPGVFENASFLKEISDAQEIRMKIMTSVEKAASLPPTDPERERLLSFVVVGGGPTGVEFAAELRDYVDQDLSKWMPGLSSEIKVTLVEALPNILNMFDKSLVDYAEQLFKQDRIDLRIKTMVKNVTKTTITAKCGDENEDIPYSVLVWATGNAPREVSKNLMQKLEVQDSRRGLLIDDKLQLLGAQGSIFAVGDCTFYPGLFPTAQVAHQEGEYLASVFKKLYKIDQLKWQAAQKNDADDSKIQNRISKIQAQIVPFKYHHMGALAYIGSDKAIADLAVGDSMYRSAGSFTFLFWKSAYLAMCMSFRNRVLVAMDWAKVYFLGRDSSV
>XP_002494725_Zygosaccharomyces_rouxii
MNKMFRSLAGFARRSPSLKTTVQSRCFASGKTAEAAAAAGAKPSLLRRGGKLALHAALYSALAGTAYVSYELYRESNPLPQVAQSATFADGSPRKTIVILGSGWGSASLLKNLDTSLYNVVLVSPRNYFLFTPLLPSTPVGTVELKSIVEPIRSIARRAPGEVHYYEAEALDVDPQDKTVKIQSVNKDQEYTLDLKYDYLVYGVGAQPTTFNTPGVYENASFLKEISDAQEIRVKIMTAIEKAATLSPSDPERQRLLTFVVVGGGPTGVELAAELKDYVDQDLKKWMPGLSKEIKVTLAEALPNILNMFDRSLVEYAQDLFKQEKIDLWLNTMVKSVDKTHIRAKCGDEMIEVPYGVLVWATGNAPRDVTKNLMNKLEPQDSRRGLLINEKLQLLGAEDSIFAIGDCTFYPGLFPTAQVAHQEGEYLAKALKKIHGVDQLKWQIAQAAEEDKQMLESRLDKLQGDFEHFKYNHMGALAYIGKEKAIADVSFGQSQYKLAGSFTFLFWKSAYLAMCLSFRNRVLVAMDWCKVYFLGRDSSV
>XP_003647267_Eremothecium_cymbalariae
MFARQIVSGGKIASKARIGAMSMVSRRGLVGQNGVGGSQPKSLLRKVVGTTLKASLFSVLAGTLWVSYELYRESNPSQQKPQSSTFENGSPRKTLVILGSGWGSMSLLKNLDTTLYNVIVVSPRNYFLFTPLLPSTPVGTIELKSIVEPVRSITRRRPGKVVYYEAEALDVDPKDKTVRIRSVEKGEHSYEKELKYDYLVVGVGAQPTTFGTPGVYEHASFLKEIPDAQDIRVKIMNNIEKAATLSPNDAERKRLLSFVVVGGGPTGVEFAAELQDYVDQDLSKWMPELSKEISVVLCEGLPNILNMFDKSLWQYAQDLFKEERIDLKLNTMVKNVNATHITTKCGDQIEELPYGVLVWATGNAPREVSESLMNKLEEQNSRRGLLINDKLQLLGAKDSIYAIGDCTFYPGLFPTAQVAHQQGEYLARVFKKQYKIDQIAWQAENCKSVEEKAKWCSKKDKLKTLVEPFKYNHQGALAYIGSDKAIADLAIGESKYRLAGSWTFLFWKSSYLVMCLSFRNRILVALDWLKVSFLGRDSSV
>NP_984358_Eremothecium_gossypii
MFARQVVCGGRIAGRRLFANSALRMGPQTAAAATRSVPRRVLGAALKVAGATLLAGTAWVSYELYRESNPAAQEPQSATFPDGSPRKTLVVLGSGWGSVTLLKNLDTTLYNVVVVSPRNYFLFTPLLPSTPVGTVELKSIVEPVRSITRRRPGEVIYYEAEALEVDPQSKKVRIRSVEQGEHKYEMELNYDCLVVGVGAQPTTFGTPGVYEHASFLKEIPDAQDIRVKVMNNIEKAAALSPNDPERKRLLSFVVVGGGPTGVEFAAELQDYVDQDLSKWMPELSKEIKVTLCEALPNILNMFDKSLWQYAQDLFKQEKIDLKVNTMVKNVTATHITTKCGDQLEELPYGVLVWATGNAPRDVSKSLMKKLDQQTSPRGLLINDKLQLLGAEDSIYAMGDCTFYPGLFPTAQVAHQEGEYLAHVLKKQHKIDHLRWQLADAEPSQVPRITARLEKAEAAIQPFKYNHQGALAYIGSEKAIADIAIGESKYRLAGSWTFLFWKSSYLVMCLSFRNRILVALDWLKVSFLGRDSSV
>XP_454942_Kluyveromyces_lactis
MFASKSVVASSRALNAGASSARFARGARFFSSTKSISNIGQKAVVPVKPSLARRVVSTTLKVSLAALLAGTGYVSYELYREANPPPQIPQAATFANGSPRKTLVVLGTGWGSVSLLKHLDTSLYNVIVVSPRNYFLFTPLLPSTPVGTVELKSIVEPVRSITRSSPGEVHYYEAEAKDIDPVAKTVRIKSATKDHDYELDLNYDYLVVGVGAQPTTFGIPGVFENASFLKEIPDAQDIRTKIMNNIEKAATLSANDPERKRLLSFVVVGGGPTGVEFAAELQDYVDQDLSKWIPEISKEIKVTLVEALPNILNMFDKSLWQYAQDLFAMEKIDVKLKTMVKNVNSTTITAQCGDATEDIPYGLLVWATGNAPREVSKNLMAKLEQQNSRRGLLINDKMQLLGAEDSIWAIGDCTFFPGLFPTAQVAHQEAEYLTETLKQQYKIDQLKWEISKTTNATETSKLHSKLDRIVKQQKPFKYNHQGTLAYIGSEQAIADVAVGESKYQMAGSFTFLFWKSAYLGMCLSFRNRILVAMDWAKVYFLGRDSSV
>XP_022674206_Kluyveromyces_marxianus
MFVNKHLMAAVARNSSRALNVSARSGTTARLFSTSRPAFNAAAGKPSLAKRVLKGTLKTSLVALLAGTAYVSYELYREANPPPQVPQSPTFSNGSPRKTLVVLGTGWGSVSLLKNLDTTLYNVIVVSPRNYFLFTPLLPSTPVGTVELKSIVQPVRTITRSSPGEVHYYEAEAKDVDPVAKTVRIKSATKDHDYELDLKYDYLVVGVGAQPTTFGIPGVFENASFLKEIPDAQDIRTKIMNNIEKAATLSPNDPERKRLLSFVVVGGGPTGVEFAAELQDYVDQDLSKWIPEISKEIKVTLVEALPNILNMFDKSLWQYAQDLFAKEKIDLKLQTMVKNVDSTTITAKRGDAVEEIPYGVLVWATGNAPREVSKNLMQKLPEQNSRRGLLINDKLQLLGAEDSIFAIGDCTFYPGLFPTAQVAHQEAEYLATTLKTQYKIDQLKWQIANTSNATETSKLHSKLDRLSKQIQPFKYVHQGTLAYIGSEQAIADLPFGDSKYRMAGSFTFLFWKSAYLAMCLSFRNRILVCMDWAKVYFLGRDSSV
>XP_022627537_Lachancea_lanzarotensis
MFQLARFSTARVGSKLAGSSSSRAFSRSARMLQQQQQHQTSRKPSLIKTIGKYALYSGLASVLAGTGYVSYKLYKEKNPSPQKPQSATFENGSPRKTLVILGSGWGSISLLKNLDTTLYNVVVVSPRNYFLFTPLLPSTPVGTIELKSIVEPVRSIARRAPGEVTYYEAEALDVDPTQKTVRIKSLSSAEEHAEINLNYDYLVVGVGAQPTTFGIPGVFENASFLKEIPDAQEIRVKVMNNIEKAATLSPTDPERKRLLNFVVVGGGPTGVEFAAELQDYIDQDLSKWMPALSKELKVTLVEALPNILNMFDKSLIQYAEDLFKQEKIDLKTNTMVKNVTPTVITAKCGDATEDIPYGVLVWATGNAPREVSKSLMTKMEAQDSRRGLLINDKLQLLGAEDSIWAIGDCTFYPGLFPTAQVAHQEGDYLASVLKKQYKIDQYKWQSSQNSAESSKYQAKIERLQSNIKAFKYSHQGALAYIGSEQAIADLAVGESMYQSAGSFTFLFWKSAYLAMCLSFRNRVLVALDWCKVSFFGRDSSV
>XP_002556537_Lachancea_thermotolerans
MFQLAKSSAFRSGAQRAFSRSFRAAQQQSAAAGGARKPASLARKIGKYTLYSVVGSVLAGTGYVSYKLYKEKNPSPQKPQSATFDNGSPRKTLVILGSGWGSVSLLKNLDTTLYNVVVVSPRNYFLFTPLLPSTPVGTIELKSIVEPVRSIARRAPGEVTYYEAEALDVDPVGKTVKVKSVSGSDADAVRDLKYDYLVVGVGAQPTTFGIPGVFENASFLKEIPDAQEIRVKVMNNIEKATTLPVSDPERKRLLNFVVVGGGPTGVEFAAELQDYIDQDLSKWMPELSKELHVTLVEALPNILNMFDKSLIKYAEDLFQETKINLRTNTMVKNVTPTVITAKCGDDIEDIPYGVLVWATGNAPREVSKSLMNRMECQNSRRGLLINEKLQLLGAEDSIWAIGDCTFYPGLFPTAQVAHQEGEYLASVLKKQYKIDQLKWHTLQNSNAAENDKLKSKVEKLSSQIKAFKYNHHGALAYIGSEKAIADLALGESMYHLAGSFTFLFWKSAYLNMCLSFRNRLLVALDWCKVSFFGRDSSV
>XP_020056578_Aspergillus_aculeatus
MASPSAAMQLSSLSRRSLSTRPQLLRSARPLRFSQQQFQRSTRRAYADASQPALPAPKPKKRFGFLRWTWRLTWMGSLGLAGYLAYSVYDSCHPVDQIEPDPTKKTLVILGSGWGSVSLLKKLDTENYNVVVISPRNYFLFTPLLPSCTTGQVEHRSIMEPIRNILRQKKAHVKFYEAEATKIDYERRVISISDDSEIKGEISHTEVPFDMLVVGVGAENATFGIKGVKEHSCFLKEVDDAQKIRKRIMDCVETAMFKDQTPDEVKRLLHMVVVGGGPTGVEFAGELQDFFEEDLKKWVPEIQENFRVTLVEALPNVLPMFSKQLIDYTESTFKEEKITIRAKTMVKNVTDKFIEAEVTNPDGTKTLEKIPYGLLVWATGNAVRPVVRDLMSQLPAQKNSRRGLAVNEYLVVNGAENVWAVGDCAITNYAPTAQVASQEGAFLARLFNTMAKTENVEAELKQLSEAQATAKSDEERNQIFDEIRERQKQLRRTKQIGPFQYSHQGSLAYIGKERAVADISWLSGNIASGGTMTYLFWRSAYLSMCFSTRNRVLVAMDWIKAKTFGRDVSRE
>XP_001269074_Aspergillus_clavatus
MVSPAVMQLTSLSRRSLSTRSQFIARSSRPLRSGNFSRQPVQRTFRRSYADAAPAPKPKKRFRFLRWTWRLTWLSGVGLAGALVYSIYEQRHPIEQINPSPDKKTLVILGTGWGSVSLLKKLDTENYNVVVISPRNYFLFTPLLPSCTTGQVEHRSIMEPIRNILRQKKAHVKFYEAEATKIDYEKRVVYISDDSEIKGDISHTEVPFDMLVVGVGAENATFGIPGVRENSCFLKEVGDAQKIRKRIMDCVETAMFKDQPEEEVKRLLHMVVVGGGPTGVEFAGELQDFFNEDLKKWIPEIKDNFHVTLVEALPNVLPMFSKQLIDYTESTFKEEEITIRTKTMVKKVTDKYIEAEVTNPDGSKNLETIPYGLLVWATGNAVRNVVRDLMNQIPAQKNSRRGLAVNEYLVVNGAENIWAVGDCAVTNYAPTAQVAGQEGAFLARLFNTMAKTETVEKELQRLSEAQAQAKNEEERNQIFDEIRECQKQLRRNKQIGPFQYSHQGSLAYIGKERAVADISWLSGNIASGGTVTYLFWRSAYLSMCFSTRNRVLVAADWIKAKLFGRDVSRE
>XP_001264565_Aspergillus_fischeri
MASPAVMQLSSLSRRSLSTRSPALALRLSRPLRSGTPSQQCVQRTFRRSYADAAPTPKPKKRFRFLRWAWRLTWLSGVGLTGALIYSIYEQRHPIEQIGPDPTKKTLVILGTGWGSVSLLKKLDTENYNVVVISPRNYFLFTPLLPSCTTGQVEHRSIMEPIRNILRQKKAHVKFYEAEATKIDYEKRVVYISDDSEIKGDISHTEVPFDMLVVGVGAENATFGIKGVKEHSCFLKEVGDAQKIRKRIMDCVETAMFKDQPEEEVKRLLHMVVVGGGPTGVEFAGELQDFFNEDLKKWIPEIKDNFHVTLVEALPNVLPMFSKQLIDYTESTFKEEAITIRTKTMVKNVTDKYIEAEVTKPDGTKELETIPYGLLVWATGNAVRNVVRDLMNQIPAQKNSRRGLAVNEYLVVNGAENVWAVGDCAVTNYAPTAQVASQEGAFLARLFNTMAKTEAIEKELKKLSEAQAEAKNEEERNKIFDEIRERQKQLRRTKQIGPFQYSHQGSLAYIGKERAVADISWLSGNIASGGTVTYLFWRSAYLSMCFSTRNRVLVAADWLKAKIFGRDVSRE
>XP_041149478_Aspergillus_flavus
MVGSALAIRSKMATPSVMSSLSRRSLSTRPQVLRSARPLRSSGFSQQPVQRTARRSYADAAPAPKPKKGFRFLRWTWRLTLLSGLGLTGYVAYSIYELRHPIEQIAPDPKKKTLVILGTGWGSVSLLKKLDTENYNVVVISPRNYFLFTPLLPSCTTGLVEHRSIMEPIRNITRQKNAYVKFYEAEATKIDYEKRVVYISDDSEIKGDISQTEVPFDMLVVGVGAENATFGIKGVKEHSCFLKEVGDAQKIRTRIMDCVETAIFKDQTEDEIKRLLHMVVVGGGPTGVEFAGEIQDFFEEDLKKWVPEIKENFKVTLVEALPNVLPMFSKQLIDYTESTFKEEAITIRTKTMVKNVTDKYIEAEVTKPDGTKELETIPYGLLVWATGNAVRPVVRDLMSQLPAQKNSRRGLAVNEYLVVNGAENVWAVGDCAITNYAPTAQVASQEGAFLARLFNTMAKTEAIENDLKQLSEAQAQAKSPEERNQIFDEIRERQKQLRRTKQIGPFQYSHQGSLAYIGKERAVADISWLSGNIASGGTMTYLFWRSAYLSMCFSTRNRVLVAVDWVKAKMFGRDVSRE
>XP_752562_Aspergillus_fumigatus
MVGSSMFRSNMASPTVMQLTSLSRRSLSTRSPALGLRLSRPLRSATSSQQCVQRTFRRSYADAAPTPKPKKRFRFLRWAWRLTWLSGVGLTGALIYSIYEQRHPIEQIEPDPTKKTLVILGTGWGSVSLLKKLDTENYNVVVISPRNYFLFTPLLPSCTTGQVEHRSIMEPIRNILRQKKAHVKFYEAEATKIDYEKRVVYISDDSEIKGDISHTEVPFDMLVVGVGAENATFGIKGVKEHSCFLKEVGDAQKIRKRIMDCVETAMFKDQPEEEVKRLLHMVVVGGGPTGVEFAGELQDFFNEDLKKWIPEIKDNFHVTLVEALPNVLPMFSKQLIDYTESTFKEEAITIRTKTMVKNVTDKYIEAEVTKPDGTKELETIPYGLLVWATGNAVRNVVRDLMNQIPAQKNSRRGLAVNEYLVVNGTENVWAVGDCAVTNYAPTAQVASQEGAFLARLFNTMAKTEAIEKELKRLSEAQAVAKNEEERNKIFDEIRERQKQLRRTKQIGPFQYSHQGSLAYIGKERAVADISWLSGNIASGGTVTYLFWRSAYLSMCFSSKCLLRPTNHKIVPFPFLTISIARNRVLVAADWLKAKIFGRDVSRE
>XP_658698_Aspergillus_nidulans
MVGSTLAMRSNAMQLSSLSRRSLTTRSPVQALRSSQSLSLRTARRPYSDAAPLPAPKPKKRFRFLRWTWRLTLLAGVGLAGNLAYNIYDQRHPTEQFVPDPSKKTLVILGTGWGSVSLLKKLDTENYNVVVISPRNYFLFTPLLPSCTTGQVEHRSIMEPIRSILRHKKAHVKFYEAEATKVDYEKRIVYISDDSEIKGDISHTEVPFDMLVMGVGAENATFGIKGVKENSCFLKEVGDAQRIRKRIMDCVETAMFKDQSEEEIKRLLHMVVVGGGPTGVEFAGELQDFFEHDLRKWVPEIQENFRVTLVEALPNVLPMFSKQLIDYTESTFKEESITIRTKTMVKNVTDKYIEAEVTKPDGTKELETIPYGLLVWATGNAIRPIVRDLMSQLPAQKNSRRGLAVNEYLVVNGTENVWAVGDCAITNYAPTAQVASQEGAFLARLFNTMAKTEAIEKELQRLSEAQSAAKSEEERNKIFDEIRDHQRQLRRTKQIGPFQYSHQGSLAYIGKERAVADISWLSGNIASGGTMTYLFWRSAYLSMCFSTRNRVLVALDWVKAKLFGRDVSRE
>XP_001392541_Aspergillus_niger
MVGSTLAIRSKMASPSAAMQLSSLSRRSLSTRPQLLRSARPLRQQQFQRSTRRSYADAAPAAPTPKPKKRFRFLRWTWRLTWLSTIGAAGALAYSVYELRHPVEQIKPDPTKKTLVILGTGWGTVSLLKKLDTENYNVVVISPRNYFLFTPLLPSCTTGLIEHRSIMEPIRNILRQKTAHVNFYEAEATKIDYEKRVVYISDDSEIKGDISHTEVPFDMLVVGVGAENATFGIPGVRENSCFLKEVDDAQKIRKRIMDCIETAMFKDQTEDEVKRLLHMVVVGGGPTGVEFAGELQDFFEDDLKKWVPEIQENFKVTLVEALPNVLPMFSKQLIDYTESTFKEEKISIRAKTMVKNVTDKYIEAMVTNPDGSKSIERIPYGLLVWATGNAVRPVVRDLMNQLPAQKDSRRGLAVNEYLVVNGAENVWAVGDCAITNYAPTAQVASQEGAFLARLFNTMAKTEAIEKELKQLSEAQAQAKGEERDQVFDAIRERQKQLRRTKQIGPFQYSHQGSMAYIGKERAVADISWLSGNIASGGTMTYLFWRSAYLSMCFSTRNRVLVAVDWIKAKLFGRDVSRE
>XP_015404746_Aspergillus_nomiae
MVGSALAIRSKMATPSVMSSLSRRSLSTRPHALRSARPLRSSGFSQQPVQRTARRSYADAAPAPKPKKGFRFLRWAWRLTLLSGLGLTGYVAYSVYELRHPIEQIGPDPKKKTLVILGTGWGSVSLLKKLDTENYNVVVISPRNYFLFTPLLPSCTTGLVEHRSIMEPIRNITRQKNAYVKFYEAEATKIDYEKRVVYISDDSEIKGDISKTEVPFDMLVVGVGAENATFGMHQGCQGALLLPEGGRRCQKIRTRIMDCVETAIFKDQTEDEIKRLLHMVVVGGGPTGVEFAGEIQDFFEEDLKKWVPEIKENFKVTLVEALPNVLPMFSKQLIDYTESTFKEEAITIRTKTMVKNVTDKYIEAEVTKPDGTKELETIPYGLLVWATGNAVRPVVRDLMSQLPAQKNSRRGLAVNEYLVVNGAENVWAVGDCAITNYAPTAQVAGQEGAFLARLFNTMAKTESIEDDLKQLSEAQAQAKSPEERNQIFDEIRERQKQLRRTKQIGPFQYSHQGSLAYIGKERAVADISWLSGNIASGGTMTYLFWRSAYLSMCFSTRNRVLVAVDWVKAKMFGRDVSRE
>XP_001818887_Aspergillus_oryzae 
MATPSVMSSLSRRSLSTRPQVLRSARPLRSSGFSQQPVQRTARRSYADAAPAPKPKKGFRFLRWTWRLTLLSGLGLTGYVAYSIYELRHPIEQIAPDPKKKTLVILGTGWGSVSLLKKLDTENYNVVVISPRNYFLFTPLLPSCTTGLVEHRSIMEPIRNITRQKNAYVKFYEAEATKIDYEKRVVYISDDSEIKGDISQTEVPFDMLVVGVGAENATFGIKGVKEHSCFLKEVGDAQKIRTRIMDCVETAIFKDQTEDEIKRLLHMVVVGGGPTGVEFAGEIQDFFEEDLKKWVPEIKENFKVTLVEALPNVLPMFSKQLIDYTESTFKEEAITIRTKTMVKNVTDKYIEAEVTKPDGTKELETIPYGLLVWATGNAVRPVVRDLMSQLPAQKNSRRGLAVNEYLVVNGAENVWAVGDCAITNYAPTAQVASQEGAFLARLFNTMAKTEAIEDDLKQLSEAQAQAKSPEERNQIFDEIRERQKQLRRTKQIGPFQYSHQGSLAYIGKERAVADISWLSGNIASGGTMTYLFWRSAYLSMCFSTRNRVLVAVDWVKAKMFGRDVSRE
>XP_040639134_Aspergillus_ruber
MVGSTLAMRSSRMVSPSAMRLSSFSRIVRPLRSNGFVQQQSFQRAAARRTYADAAPAPTPAPKPKKKFRFLRWTWRLTLLTGAGLTGMLAYSIYELRHPIEQIEPDPSKKTLVVLGSGWGSVSLLKKLDTENYNVIVISPRNYFLFTPLLPSCTTGLVEHRSIMEPIRNILRQKKGGVRFYEAEATKIDYEKRVVYISDDSEIKGEISHTEVPFDMLVVGVGAENATFGIKGVKENSCFLKEVGDAQKIRKRIMDCVETAMFKDQTEDEVKRLLHMVVVGGGPTGVEFAGEIQDFFNEDLKKWIPEIKDNFHVTLVEALPNVLPMFSKQLIDYTESTFKEEAISIRAKTMVKNVTDKYIQAEVTKPDGSKELETIPYGLLVWATGNAVRNVVRDLMNQIPAQKNSRRGLAVNEYLVVNGAENVWAVGDCAITNYAPTAQVASQEGAFLARMFNTMAKTETIEKELQHLSEVQSQARSNDDRNGIFDEIRERQKQLRRVKQIGPFQYSHQGSLAYIGKERAVADISWLSGNIASGGTMTYLFWRSAYLSMCFSTRNRVLVTNDWIKAKLFGRDVSRE
>XP_040707423_Aspergillus_sydowii
MASPSAMQLSSLSRRSLTTRSPVQTLRSRQSVTQQVAQRAARRPYSDAPPAAPAPKPRKRFRFFRWTWRLTLLAGVGLAGQLAYSIYDQRHPIEQTEADPNKKTLVVLGSGWGAVSLLKKLDTENYNVVVISPRNYFLFTPLLPSCTTGQVEHRSIMEPIRSILRHKKAHVKFYEAEATKVDYEKRVVYISDDSEIKGDISHTEVPFDMLVMGVGAENATFGIKGVKENSCFLKEVGDAQKIRKRIMDCVETAMFKDQSDEEIKRLLHMVVVGGGPTGVEFAGELQDFFEHDLRKWVPDIQENFRVTLVEALPNVLPMFSKQLIDYTESTFKEESITIRTKTMVKNVTDKFIEAEVTKPDGTKELETIPYGLLVWATGNALRPIVRDLMSQLPAQKNSRRGLAVNEYLVVNGTENVWAVGDCAITNYAPTAQVASQEGAFLARLFNTMAKTDAIEKELQKLSEAQSAAKDEETRNRIFDEIRENQRQLRRTKQIGPFQYSHQGSLAYIGKERAVADISWLSGNIASGGTMTYLFWRSAYLSMCFSTRNRVLVTVDWIKARLFGRDVSRE
>XP_001210480_Aspergillus_terreus
MASPSVMQLSSLSRRSLSTRLQSQVVRSARPLRANAFSQQSFQRIARRSYADAAAPTPTPTPKPKKRFRFLRWTWRLTWLSGVGMVGALAYSIYDQRHPLEQFEPDPNKKTLVILGTGWGSVSLLKKLDTENYNVVVISPRNYFLFTPLLPSCTTGLIEHRSIMEPIRNILRMKKANVKFYEAEATKIDYEKRVVHISDDSEIKGDISHTEVPFDMLVVGVGAENATFGIKGVREHSCFLKEVGDAQNIRKRIMDCVETAMFKDQTEDEVKRLLHMVVVGGGPTGVEFAGELQDFFEEDLKKWIPDIQKHFKVTLVEALPNVLPMFSKQLIDYTESTFKEEAISIRAKTMVKNVTDKYIEAEVTKPDGTKELEKIPYGLLVWATGNAVRGVVRDLMNQLPAQKNSRRGLAVNEYLVVNGTENVWAVGDCAITNYAPTAQVASQEGAFLARLFNTMAKTEAIENELKALSVAQSQAKSDEERNKVFDEIRDLQKQLRRTKQIGPFQYSHQGSLAYIGKERAVADISWLSGNIASGGTMTYLFWRSAYLSMCFSTRNRVLVAVDWIKAKLFGRDVSRE
>XP_022491621_Penicillium_arizonense
MAGSTRAIRSQMASIMQLSSVSRRSISTSFRAPLQATKPTSISRIARRGYADAAPTPLPAPQPKKRFRVLRWAWRLTWLSAIGLTGAVAYSILELRQPPEQFTPDPEKKTLVILGTGWGSVSLLKKIDTENYNVVVVSPRNYFLFTPLLPSCTTGLIEHRSIMEPIRNILRHKKASVKFYEAEATKIDYEKRVVYISDDSEIKGDIAHTEVPFDMLVIGVGAENATFGIPGVRENSCFLKEVGDAQNIRRRIMDCIETACFKDQTEEEVKRLLHMVVVGGGPTGVEFAGELQDFFNDDLKKWIPEIKDNFHVTLVEALPNVLPMFSKQLIDYTESTFKEEAITIRAKTMVKKVTDKYIQAEVTKPDGSKELETIPYGLLVWATGNAVRNVVRDLMNQLPAQANSRRGLAVNEYLVVNGTENVWAVGDCAIANYAPTAQVAGQEGAFLGRLFNTMAKAEALEKELEKLSERQALAKGEEERNQIFDEIRERQKQLRRNKQIGPFQYSHQGSLAYIGKERAVADISWLSGNIASGGTMTYLFWRSAYLSMCFSTRNRVLVLTDWVKAKLFGRDVSRE
>XP_014531825_Penicillium_digitatum
MAPSIMQLSSMTRRSMSTSQVLRAKPMRSTKISQSVSRIARRGYADAAPSPTLKPKKRFRALRWAWRLTWLSAIGLTGTVAYSIFDLRQPPDQAPPDPSKKTLVILGTGWGSVSLLKKLDTENYNVIVVSPRNYFLFTPLLPSCTTGLIEHRSIMEPIRNILRHKKASVQFYEAEATKIDYEKRVVYISDDSEIKGDISHTEVPFDMLVIGVGAENATFGIPGVRENSCFLKEVGDAQNIRKRIMDCIETACFKDQTEDEVKRLLHMVVVGGGPTGVEFAGELKDFFNDDLKKWIPEIKDNFHVTLVEALPNVLPMFSKQLIEYTESTFKEEEISIRTKTMVKKVTDKYIQAEVTKPDGSKELETIPYGLLVWATGNAIRGVVRDLMSQIPAQAESRRGLAVNEYLVVNGTENVWAVGDCAIANYAPTAQVASQEGAFLGRLFNTMAKAEALEQELEILSDRQSQAKGDEERNQIFDEIRERQKQLRRNKQIGPFQYSHQGSLAYIGKERAVADISWLSGNIASGGTMTYLFWRSAYLSMCFSTRNRVLVCVDWVKARLFGRDVSRE
>XP_016598072_Penicillium_expansum
MAGSTLAIRKMAPSIMQLSSMTRRSMSTSQALRAKPMRSSQSVSRIARRGYADAAPSPAPKPKKRFRALRWAWRLTWLSAIGLTGTVAYSIFDLRQPPDQAPPDPSKKTLVILGTGWGSVSLLKKLDTENYNVIVVSPRNYFLFTPLLPSCTTGLIEHRSIMEPIRNILRHKKASVQFYEAEATKIDYEKRVVYISDDSEIKGDISHTEVPFDMLVIGVGAENATFGIPGVRENSCFLKEVGDAQNIRKRIMDCIETACFKDQTEDEVKRLLHMVVVGGGPTGVEFAGELKDFFNDDLKKWIPEIKDNFHVTLVEALPNVLPMFSKQLIEYTESTFKEEEISIRTKTMVKKVTDKYIQAEVTKPDGSKELETIPYGLLVWATGNAIRGVVRDLMSQIPAQAESRRGLAVNEYLVVNGTENVWAVGDCAIANYAPTAQVAGQEGAFLGRLFNTMAKTEALEQELETLSERQAQAKGDEERNQIFDEIRERQKQLRRNKQIGPFQYSHQGSLAYIGKERAVADISWLSGNIASGGTMTYLFWRSAYLSMCFSTRNRVLVCVDWVKARLFGRDVSRE
>XP_040647182_Penicillium_griseofulvum
MASSTLAIRKMAPSIMQLSSMTRRSMSTSQALRAKPMRSTKVSQSVSRIARRGYADAAPSPAPKPKKRFRALRWAWRLTWLSAIGLTGTVAYSIFELRQPPDQAPPDPSKKTLVILGTGWGSVSLLKKLDTENYNVIVVSPRNYFLFTPLLPSCTTGLIEHRSIMEPIRNILRHKKASVQFYEAEATKIDYEKRIVYISDDSEIKGDISHTEVPFDMLVIGVGAENATFGIPGVRENSCFLKEVGDAQNIRKRIMDCIETACFKDQTEDEVKRLLHMVVVGGGPTGVEFAGELQDFFNDDLKKWIPEIKDNFHVTLVEALPNVLPMFSKQLIEYTESTFKEEEISIRTKTMVKKVTDKYIQAEVTKPDGSKELETIPYGLLVWATGNAIRSVVRDLMSQIPAQAESRRGLAVNEYLVVNGTDNVWAVGDCAIANYAPTAQVASQEGAFLGRLFNTMAKTESLEKELETLSERQSQAKGDEERNQIFDEIRERQKQLRRNKQIGPFQYSHQGSLAYIGKERAVADISWLSGNIASGGTMTYLFWRSAYLSMCFSTRNRVLVCVDWVKARLFGRDVSRE
>XP_038931300_Penicillium_roqueforti
MAGSTLAIRKMAPSMQLSSMTRRSMSTQLALRAKPMRSTKLIQSVSRITRRGYADAASKPTPSPAPKPKKRFRALRWAWRLTWLSAIGLTGAVAYSIFDLRQPPDQAPPDPSKKTLVILGTGWGSVSLLKKLDTENYNVIVVSPRNYFLFTPLLPSCTTGLIEHRSIMEPIRNILRHKKASVQFYEAEATKIDYEKRIVYISDDSEVKGDISHTEVPFDMLVIGVGAENATFGIPGVRENSCFLKEVGDAQKIRKRIMDCIETACFKDQTEDEVKRLLHMVVVGGGPTGVEFAGELQDFFNDDLRKWIPEIKDNFHVTLVEALPNVLPMFSKQLIDYTESTFKEEEISIRTKTMVKQVTDKYIQAEVTRPDGTKELETIPYGLLVWATGNAIRSVVRDLMSQIPAQAESRRGLAVNEYLVVNGTDNVWAVGDCAIANYAPTAQVAGQEGAFLGRLFNTMAKTEALQQELETLSERQSHAKGDEERNLIFDEIRERQKQLRRNKQIGPFQYSHQGSLAYIGKERAVADISWLSGNIASGGTMTYLFWRSAYLSMCFSTRNRVLVCLDWVKARLFGRDVSRE
>XP_002558326_Penicillium_rubens
MAGNTLAIRKMAPSIMQLSSMTRRSMSTSQLALRAKPMRSTKVSQSVSRIARRGYADAAPSPAPKPKKRFRALRWAWRLTWLSAIGLTGTVAYSIFELRQPPEQITPDPSKKTLVILGTGWGSVSLLKKIDTENYNVVVVSPRNYFLFTPLLPSCTTGLIEHRSIMEPIRNILRHKKASVQFYEAEATKIDYEKRIVYISDDSEIKGDISHTEVPFDMLVIGVGAENATFGIPGVRENSCFLKEVGDAQNIRKRIMDCIETACFKDQTEDEVKRLLHMVVVGGGPTGVEFAGELQDFFNDDLKKWIPEIKDNFHVTLVEALPNVLPMFSKQLIDYTESTFKEEEISIRTKTMVKNVTDKYIQAEVTKPDGSKELETIPYGLLVWATGNAIRPVVRDLMSQIPAQAESRRGLAVNEYLVVNGTDNVWAVGDCAIANYAPTAQVASQEGAFLGRLFNTMAKAEALEKELEALSERQSQAKAAEERNQIFDEIRERQKQLRRNKQIGPFQYSHQGSLAYIGKERAVADISWLSGNIASGGTMTYLFWRSAYLSMCFSTRNRVLVCVDWVKARLFGRDVSRE
>XP_040818403_Penicillium_solitum
MAGTTLAIRKMAPSIMQLSSMTRRSMSTSQLALRAKPMRSTKVSQSVSRIARRGYADAAPSPAPKPKKRFRALRWAWRLTWLSAIGLAGTVAYSIFDLRQPPDQAPPDPSKKTLVILGTGWGSVSLLKKLDTENYNVIVVSPRNYFLFTPLLPSCTTGLIEHRSIMEPIRNILRHKKASVQFYEAEATKIDYEKRVVYISDDSEIKGDISHTEVPFDMLVIGVGAENATFGIPGVRENSCFLKEVGDAQNIRKRIMDCIETACFKDQTEEEVKRLLHMVVVGGGPTGVEFAGELKDFFNDDLKKWIPEIKDNFHVTLVEALPNVLPMFSKQLIDYTESTFKEEEISIRAKTMVKKVTDKYIQAEVTKPDGSKELETIPYGLLVWATGNAVRSVVRDLMSQIPAQAESRRGLLVNEYLVVNGTENVWAVGDCAIANYAPTAQVAGQEGAFLGRLFNTMAKTEALEQELETLSERQSQAKGAEERNQIFDEIRERQKQLRRNKQIGPFQYSHQGSLAYIGKERAVADISWLSGNIASGGTMTYLFWRSAYLSMCFSTRNRVLVCVDWVKARLFGRDVSRE
>XP_022584330_Penicilliopsis_zonata
MAGALANCSARAVRARLPAAAPVTASPSMMQLSSLSRRSLSTRSLTSPALRIARRPGFSAALARRTYADASSASSSSTPAPTPTPTPKPKKRFRLLRWTWRLTWLGGLGMTGALAYSIYSLRHPEEQLESDPTKKTLVILGTGWGAVSLLKKLDTENYNVVVISPRNYFLFTPLLPSCTTGLIEHRSIMEPIRNILRHKKATVKFYEAEATKIDYEKRVVHISDDSEIKGDMAHNEVPFDMLVVGVGAENATFGIPGVREHSCFLKEVGDAQKIRTRIMDCVETAMFKDQTPDEVKRLLHMVVVGGGPTGVEFAGELQDFFNDDLKKWIPEIKDNFHVTLVEALPNVLPMFSKQLIDYTESTFKEEEITIRAKTMVKNVTDKYIEAEVTNPDGSKALEKIPYGLLVWATGNAVRGVVRDLMNQLPAQKTSRRGLAVNEYLVVNGTENVWAVGDCAVTNYAPTAQVAGQEGAFLARLFNTMAKTDTIEKELHKLSSAQAAAKTDDERNAVFDEIRELQKQLRRTKQIGPFQYSHQGSLAYIGKERAVADISWLSGNIASGGTMTYLFWRSAYLSMCFSSRNRVLVAVDWIKARLFGRDVSRE
>XP_016614516_Cladophialophora_bantiana
MASKFSLRMMPGFPMASPRPWSMRAFSTCRSSTFGVPIASRTSSLVSQPLVQQSFRRSYADAPKANLSPEPKPKKRFRFFVWTWRLTYLSVLATLGYVTYQIYEGRNPKEQFDPDPNKKTLVILGTGWGSVSLLKNLDTENYNVVVVSPRNYFLFTPLLPSCTTGTIEHRSIMEPIRNILRHKKAKVKYYEAECTKIDYQKKIVYAKDDSEIKGDTMETEIPFDLLVVGVGAENATFGIPGVREHACFLKEVGDAQKIRKQIMDCVETATFKDQSPEEIKRLLHMVVVGGGPTGVEFAGELQDFFMEDLQKWVPQIKDDFHVTLVEALPNVLPMFSKQLIEYTESSFKEEHIQIRTKTMVKNVTDKYIEAEVQNPDGSKEVEKIPYGLLVWATGNAVRPVVKDLMSQIPAQTKARRGLEVNEYLVVNGTENIWAVGDCAVANYAPTAQVAAQEGTFLARLFNTMAKTDAIEAELRDLSAKQATANPDQRKVILEEINERQRQLRRIKQIGPFSYSHQGSLAYIGAEKAVADVSWFSGNIASGGTMTYLFWKSAYLSMCFSTRNRILVFFDWVKAKFFGRDVSRE
>XP_008730575_Cladophialophora_carrionii
MAGKLPLRMMPGVPMVSYRPLSMRALSTCRRSNFSVASALKPSSLLPRPLVSQSFRRSYADAPKVELSPEPKPRRRFRFLRWTWRLTYLSVLASLGYIGYQVYDLHHPPDQSDPDPSKKTLVILGTGWGTVSLLKKLDTENYNVVVVSPRNYFLFTPLLPSCTVGTIEHRSIMEPIRNILRHKKANVKYYEAEATKIDYEKRVVYAKDESEIKGDVMETEIPFDMLVIGVGAENATFGIPGVREHACFLKEVNDAQKIRKQIMDCVETASFKDQSPEEIRRLLHMVVVGGGPTGVEFAGELQDFFMEDLQKWVPSIKDSFHVTLVEALPNVLPMFSKQLIEYTESSFKEEHIEIRTKTMVKNVTDKYIEAEVQKPDGSKEIEKIPYGLLVWATGNAVRPVVKDLMSQIPAQAKARRGLEVNEYLVVNGAENIWAVGDCAVANYAPTAQVAAQEGAFLARLFNTMAKTDAIEAEMRELSAKQANAKSDERKIILEEINERQRQLRRVKQIGAFSYSHQGSLAYIGAEKAVADVSWFSGNIASGGTMTYLFWKSAYLSMCFSTRNRILVCFDWVKAKFFGRDVSRE
>XP_016253388_Cladophialophora_immunda
MASKLPLRMMPGFPMASPRPWSMRAFSTCRRSTLPLPIASRPSSLVSRPLIQRSFRRSYADAPQAQLSPEPKPKKRFRFFLWTWRLTYLSVLAGLGYVTYQIYEGRNPKEQLEPDPNKKTLVILGTGWGSVSLLKNLDTENYNVVVVSPRNYFLFTPLLPSCTTGTIEHRSIMEPIRNILRHKKAKVKYYEAECTKIDYQKRIVYAKDDSEIKGDTMETEIPFDLLVVGVGAENATFGIPGVREHACFLKEVGDAQKIRKQIMDCVETATFKDQSPEEIKRLLHMVVVGGGPTGVEFAGELQDFFMEDLQKWVPQIKDDFHVTLVEALPNVLPMFSKQLIEYTESSFKEEHIQIRTKTMVKNVTDKYIEAQVQNPDGSKVLEKIPYGLLVWATGNALRPVVKDLMSQIPAQAKARRGLEVNEYLVVNGTENIWAVGDCAVANYAPTAQVAAQEGTFLARLFNTMAKTDAIEAELRDLSGKQATANPDQRKVILEEINERQRQLRRIKQIGPFSYSHQGSLAYIGAEKAVADVSWFSGNIASGGTMTYLFWKSAYLSMCFSTRNRILVFFDWAKAKFFGRDVSRE
>XP_007749656_Cladophialophora_psammophila
MASKFSLRMMPGLPMASPRPWSMRAFSTCRSSSFPVPIASRTSSLVSRPLVQQSFRRNYADAPQVNLSPEPKPKKRFRFFVWTWRLTYLSVLAALGYVTYQIYEGRNPKEQFDPDPNKKTLVILGTGWGSVSLLKNLDTENYNVVVVSPRNYFLFTPLLPSCTTGTIEHRSIMEPIRNILRHKKAKVKYYEAECTKIDYQKKIVYAKDDSEIKGDTMETEIPFDLLVVGVGAENATFGIPGVREHACFLKEVGDAQKIRKQIMDCVETATFKDQSPEEIKRLLHMVVVGGGPTGVEFAGELQDFFMEDLQKWVPQIKDDFHVTLVEALPNVLPMFSKQLIEYTESSFKEEHIQIRTKTMVKNVTDKYIEAEVQNPDGSKVVEKIPYGLLVWATGNAVRPVVKDLMSQIPAQAKARRGLEVNEYLVVNGTENIWAVGDCAVANYAPTAQVAAQEGTFLARLFNTMAKTDAIEAELRDLSAKQATANPDQRKVILEEINERQRQLRRIKQIGPFSYSHQGSLAYIGAEKAVADVSWFSGNIASGGTMTYLFWKSAYLSMCFSTRNRILVFFDWVKAKFFGRDVSRE
>XP_018695954_Fonsecaea_erecta
MASKVPLRMMPGFPMASPRPLSMRALSTCRRSTIPLPIASRPSSLVSRPLIQQSFRRNYADAPQAQLSPEPKPKRRFRFFVWTWRLTYLSVLASLGYVTYQIYEGRNPKEQFDPDPNKKTLVILGTGWGSVSLLKNLDTENYNVVVVSPRNYFLFTPLLPSCTTGTIEHRSIMEPIRNILRHKKAKVKYYEAECTKIDYQKKIVYAKDDSEIKGDTMETEIPFDLLVVGVGAENATFGIPGVREHACFLKEVGDAQKIRKQIMDCVETATFKDQSPEEIKRLLHMVVVGGGPTGVEFAGELQDFFMEDLQKWVPQIKDDFHVTLVEALPNVLPMFSKQLIEYTESSFKEEHIQIRTKTMVKNVTDKYIEAEVQNPDGSKSVEKIPYGLLVWATGNALRPVVKDLMSQIPAQAKARRGLEVNEYLVVNGTENIWAVGDCAVANYAPTAQVAAQEGAFLARLFNTMAKTDAIEAELRDLSAKQATANPDQRKVILEEINERQRQLRRIKQIGPFSYSHQGSLAYIGAEKAVADVSWFSGNIASGGTMTYLFWKSAYLSMCFSTRNRILVCFDWLKAKFFGRDVSRE
>XP_022516400_Fonsecaea_monophora
MSPPLIQQTFRRNYADAPQVQLSPEPKPKRRFRFFLWTWRLTYLSVLAALGYTAYQVYEGRNPKEQADPDPSKKTLVILGTGWGSVSLLKNLDTENYNVVVVSPRNYFLFTPLLPSCTTGTIEHRSIMEPIRNILRHKKAKVKYYEAECTKIDYEKRIVYAKDDSEIKGDTMETEIPFDLLVVGVGAENATFGIPGVREHACFLKEVGDAQKIRKQIMDCVETATFKDQSPEEVKRLLHMVVVGGGPTGVEFAGELQDFFMEDLQKWVPQIKDDFHVTLVEALPNVLPMFSKQLIEYTESSFKEEHIQIRTKTMVKNVTDKYIEAEVQNPDGSKALEKIPYGLLVWATGNALRPVVKDLMSQIPAQAKARRGLEVNEYLVVNGTENIWAVGDCAVANYAPTAQVAAQEGAFLARLFNTMAKTDAIEAELRDLSSKQATANPEQRKVILEEINERQRQLRRIKQIGPFSYSHQGSLAYIGAEKAVADVSWFSGNIASGGTMTYLFWKSAYLSMCFSTRNRILVFFDWAKAKFFGRDVSRE
>XP_016626519_Fonsecaea_multimorphosa
MASKLSLRMMPGLPMASPRSLSMRAFSTCRRSAFPLPIASRPSSLVPRPLIQQSFRRHYADAPKVELSPEPKPKKRFRFFLWTWRLTYLSVLAGLGYVSWQIYEGRNPKEQFDPDPNKKTLVILGTGWGSVSLLKNLDTENYNVVVVSPRNYFLFTPLLPSCTTGTIEHRSIMEPIRNILRHKKAKVKYYEAECTKIDYEKKIIYAKDDSEIKGDTMETEIPFDLLVVGVGAENATFGIPGVREHACFLKEVGDAQKIRKQIMDCVETATFKDQSPEEVKRLLHMVVVGGGPTGVEFAGELQDFFMEDLQKWVPQIKDDFHVTLVEALPNVLPMFSKQLIEYTESSFKEEHIQIRTKTMVKNVTNKYIEAEVQNPDGSKALEKIPYGLLVWATGNALRPVVKDLMSQIPAQAKARRGLEVNEYLVVNGTENIWAVGDCAVANYAPTAQVAAQEGAFLARLFNTMAKTDAIEAELRELSAKQATANPDERKVILEEINQRQRQLRRIKQIGPFSYSHQGSLAYIGAEKAVADVSWFSGNIASGGTMTYLFWKSAYLSMCFSTRNRILVGFDWAKAKFFGRDVSRE
>XP_022502566_Fonsecaea_nubica
MSPPLIQQTFRRNYADAPQVQLSPEPKPKRRFRFFLWTWRLTYLSVLAALGYTAYQVYEGRNPKEQADPDPSKKTLVILGTGWGSVSLLKNLDTENYNVVVVSPRNYFLFTPLLPSCTTGTIEHRSIMEPIRNILRHKKAKVKYYEAECTKIDYEKRIVYAKDDSEIKGDTMETEIPFDLLVVGVGAENATFGIPGVREHACFLKEVGDAQKIRKQIMDCVETATFKDQSPEEVKRLLHMVVVGGGPTGVEFAGELQDFFMEDLQKWVPQIKDDFHVTLVEALPNVLPMFSKQLIEYTESSFKEEHIQIRTKTMVKNVTDKYIEAEVQNPDGSKALEKIPYGLLVWATGNALRPVVKDLMSQIPAQAKARRGLEVNEYLVVNGTENIWAVGDCAVANYAPTAQVAAQEGAFLARLFNTMAKTDAIEAELRDLSSKQATANPDQRKVILEEINERQRQLRRIKQIGPFSYSHQGSLAYIGAEKAVADVSWFSGNIASGGTMTYLFWKSAYLSMCFSTRNRILVFFDWAKAKFFGRDVSRE
>XP_013290340_Fonsecaea_pedrosoi
MASKLPLRMMPSSPMASLRPWSMRAFSTCRRSTLSLPVASRSSSLVSRPLIQQTFRRNYADAPQVQLSPEPKPKRRFRFFLWTWRLTYLSVLAALGYTAYQVYEGRNPKEQADPDPSKKTLVILGTGWGSVSLLKNLDTENYNVVVVSPRNYFLFTPLLPSCTTGTIEHRSIMEPIRNILRHKKAKVKYYEAECTKIDYEKRIVYAKDDSEIKGDTMETEIPFDLLVVGVGAENATFGIPGVREHACFLKEVGDAQKIRKQIMDCVETATFKDQSPEEVKRLLHMVVVGGGPTGVEFAGELQDFFMEDLQKWVPQIKDDFHVTLVEALPNVLPMFSKQLIEYTESSFKEEHIQIRTKTMVKNVTDKYIEAEVQNPDGSKALEKIPYGLLVWATGNALRPVVKDLMSQIPAQAKARRGLEVNEYLVVNGTENIWAVGDCAVANYAPTAQVAAQEGAFLARLFNTMAKTDAIEAELRDLSSKQATANPEQRKVILEEINERQRQLRRIKQIGPFSYSHQGSLAYIGAEKAVADVSWFSGNIASGGTMTYLFWKSAYLSMCFSTRNRILVFFDWAKAKFFGRDVSRE
>XP_007761259_Cladophialophora_yegresii
MAGKLPLRMMPGVPMVSYRPLSMRALSTCPRSNLSVASALKPSPLLPRPLVSQPFRRSYADAPKVELSPTPKPRRRFRFLRWAWRLTYLSVLASVGYVSYQVYDLHHPPDQTDPDPSKKNLVILGTGWGTVSLLKKLDTENYNVVVVSPRNYFLFTPLLPSCTVGTIEHRSIMEPIRNILRHKKANVKYYEAEATKIDYEKRIVYAKDESEIKGDVMETEIPFDMLVIGVGAENATFGIPGVREHACFLKEVNDAQKIRKQIMDCVETASFKDQSPDEIRRLLHMVVVGGGPTGVEFAGELQDFFMEDLQKWVPSIKDSFHVTLVEALPNVLPMFSKQLIEYTESSFKEEHIEIRTKTMVKNVTDKYIEAEIQKPDGSKGIEKIPYGLLVWATGNAVRPVVKDLMSQIPAQAKARRGLEVNEYMVVNGAENIWAVGDCAVANYAPTAQVAAQEGAFLARLFNTMAKTDAIEAEMRELSAKQANAKPDERKVILEEINERQRQLRRVKQIGAFSYSHQGSLAYIGAEKAVADVSWFSGNIASGGTMTYLFWKSAYLSMCFSTRNRILVCFDWVKAKFFGRDVSRE
>XP_016241799_Exophiala_spinifera
MASKVALRMKPVSFSIASRRSISSSLASSSLRRAKPSCPAIAPKTPQFLPRPLLQQSFRRTYADAPEATLSPTPKPKKRFMFLRFIWRATYLSTFALIGYTGYQIWEGRNPAEQFEPDPSKKTLVILGTGWGSVSLLKNLDTENYNVIVISPRNYFLFTPLLPSCTTGTIEHRSIMEPIRNILRHKKARVQFYEAEATKVDYEKKIVYAKDDSDIKGDAIETEIPFDMLVVGVGAENATFGIPGVREHACFLKEVGDAQKIRKQIMDCVETATFKDQPPEEIKRLLHMVVVGGGPTGVEFAGELQDFFQEDLLKWVPQIKDDFHVTLVEALPNVLPMFSKQLIEYTESSFKEEHIDIRTKTMVKNVTDKYIEAEVNKPDGTKALEKIPYGLLVWATGNALRPLVKDLMQQIPAQKNARRGLEVNEYLVVNGSENIWAVGDCAVANYAPTAQVAAQEGAFLARLFNTMAKTDALETELKQLSAKQATAKPDERTVILNEINERQRQLRRIKQIGPFQYSHQGSLAYIGAEKAVADVSWFSGNIASGGTMTYLFWKSAYLSMCFSTRNRILVAFDWVKAKFFGRDVSRE
>XP_016257493_Exophiala_oligosperma
MASKVALRLKPVSFSIASRRSISSLAATSLRGTVKPSPVIAIVPKKPQCLPRLLLRQSFRRGYADAPQATLSPTPKPKKRFRFFRFIWRVTYLSTCALIGYTGYQIWEGRNPAEQFEPDPSKKTLVILGTGWGSVSLLKNLDTENYNVVVISPRNYFLFTPLLPSCTTGTIEHRSIMEPIRNILRHKKARVKFYEAEATKIDYEKRIVYAKDDSDIKGDTMETEIPFDMLVVGVGAENATFGIPGVREHACFLKEVGDAQKIRKQIMDCVETATFKDQTPEEIKRLLHMVVVGGGPTGVEFAGELQDFFQEDLLKWVPQIKDDFHVTLVEALPNVLPMFSKQLIEYTESSFKEEHIDIRTKTMVKNVTDKYIEAEIQKPDGTKGIEKIPYGLLVWATGNALRPLVKDLMQQIPAQKNARRGLEVNEYLVVNGSENIWAVGDCAVANYAPTAQVAAQEGAFLARLFNTMAKTDALESELKQLSAKQATAKPDDRTVVLNEINERQRQLRRVKQIGPFQYSHQGSLAYIGAEKAVADVSWFSGNIASGGTMTYLFWKSAYLSMCFSTRNRVLVAFDWVKAKFFGRDVSRE
>XP_013320409_Exophiala_xenobiotica
MASKISLRMKPVGFSITSRRPLSSLAANSLRTAIPQSHLAPKQSQFLPRPLLQQSFRRTYAENAAPSVKLSPEPKPKKRFRFFRFLWRVTYLSTFAALGYTGYQIWEGRNPADQDEPDPSKKTLVILGTGWGSVSLLKNLNTENYNVVVISPRNYFLFTPLLPSCTTGTIEHRSIMEPIRNILRHKKARVKFYEAEATKIDYQKKIVYAKDDSDIKGDTMETEVPFDMLVVGVGAENATFGIPGVREHACFLKEVGDAQRIRKQIMDCVETATFKDQSPEEVKRLLNMVVVGGGPTGVEFAGELQDFFQEDLLKWVPQIKDDFHVTLVEALPNVLPMFSKQLIEYTESSFKEEHIDIRTKTMVKNVTDKYIEAEVQKPDGTKAVEKIPYGLLVWATGNALRPLVKDLMSQIPAQKNARRGLEVNEYLVVNGTENIWAVGDCAVANYAPTAQVAAQEGAFLARLFNTMAKTDALENELRQLSQKQATAKPDERNVILNEINERQRQLRRVKQIGPFQYSHQGSLAYIGAEKAVADVSWFSGNIASGGTMTYLFWKSAYLSMCFSTRNRVLVMFDWVKAKFFGRDVSRE
>XP_007728332_Capronia_coronata
MASKLPMRMKPVSFACASRRSLSSLASTSSVCRPNTPLVQRQSAFRPRAVLPRSFRRSYAEDAAPQAPQVILSPAPTPKKRFRFLRTLWRVTYISLLAGVGYTAYTVWELNHPPEQLDPDPKKKTLVILGTGWGSVSLLKNLDTENYNVVVVSPRNYFLFTPLLPSCTTGTIEHRSIMEPIRNILRHKKAKVSYYEAECTKIDYAKKIVYAKDNSEIKGDNMETEIPFDMLVVGVGAENATFGIPGVREHGCFLKEVGDAQKIRKRIMDCVETATFKDQPAEEVKRLLHMVVVGGGPTGVEFAGELQDFFQEDLLKWVPQIRDDFHVSLVEALPNVLPMFSKQLIEYTESSFKEEHIEIRTKTMVKNVTDKFIEAEVQQPDGTKKLETIPYGLLVWATGNALRPVVKDLMTQIPAQAKARRGLEVNEYLVVNGTENIWGVGDCAVANYAPTAQVAAQEGAFLARLFNTMAKTDAIEDELRDLSAKQATTAGDERNAILGEIRERQRQLRRIKQIGPFQYSHQGSLAYIGAEKAVADVSWFSGNIASGGTLTYLFWKSAYLSMCFSARNRILVAFDWTKAKFFGRDVSRE
>XP_007732992_Capronia_epimyces
MAGKFPLRMKPASFTSASRRSLSSLASSTSRRTSSPVIPRQSTFLPRAVLRQSFIRTYAENAAPQAPQAILSPTPKPKKRFRYIRNLWRVTYLSVLAAVGYTTYTVWEGNNPPEQFEPDPSKKTLVILGTGWGSVSLLKNLDTENYNVVVVSPRNYFLFTPLLPSCTTGTIEHRSIMEPIRNILRHKKAKVQYYEAECTKIDYEKKVVYAKDDSEIKGDTMETQIPFDMLVVGVGAENATFGIPGVREHACFLKEVGDAQKIRKRIMDCVETATFKDQPPEEIKRLLHMVVVGGGPTGVEFAGELQDFFQEDLLKWVPQIKEDFHVTLVEALPNVLPMFSKQLIEYTESSFKEEHIDIRTKTMVKNVTDKYIEAEVQQPGGTKQVEKIPYGLLVWATGNALRSVVKDLMSQIPAQAKARRGLEVNEYLVVNGTENIWGVGDCAVANYAPTAQVAAQEGAFLARLFNTMAKTDAIEDELRELSAKQATTSGDDRNAVLNEIRERQKQLRRIKQIGPFQYSHQGSLAYIGAEKAVADVSWFSGNIATGGTLTYLFWKSAYLSMCFSARNRVLVAFDWTKAKFFGRDVSRE
>XP_009153730_Exophiala_dermatitidis
MASKLPLRMKPASFASASRRSLASLASSSVRKTASSPFVSRQSPILPRAVFRQSFRRTYAENAAPQAPQAILSPAAKPKKRFRFFRTIWRVTYLSLLAAAGYTGYKIWEHNNPIEQADPDPNKKTLVILGTGWGSVSLLKNLDTENYNVVVVSPRNYFLFTPLLPSCTTGTIEHRSIMEPIRNILRHKKAKVTFYEAECTKIDYEKKVVHVKDNSEIKGDTMETEIPFDMLVVGVGAENATFGIPGVREHACFLKEVGDAQKIRKRIMDCVETATFKDQPPEEVKRLLHMVVVGGGPTGVEFAGELQDFFQEDLLKWVPQIKDDFHVTLVEALPNLLPMFSKQLIEYTESSFKEEHIEIRTKTMVKNVTDKYIEAEVQQPDGTKQIEKIPYGLLVWATGNALRPVVKDLMSQIPAQAKARRGLEVNEYLVVNGTENIWAVGDCAVANYAPTAQVAAQEGAFLARLFNTMAKTDAIEAELRELSAKQAAATGDERNAILNEIRERQRQLRRIKQIGPFQYSHQGSLAYIGAEKAVADVSWFSGNIASGGTLTYLFWKSAYLSMCFSARNRILVAFDWTKAKFFGRDVSRE
>XP_013256055_Exophiala_aquamarina
MAGKLPLRLTTLASHRSTSCLAASRSISTTTTLKFRPSTLISKQPTLLSQPAFQQSFRRAFADQAPKVELSPQPKPKKQFRFLRFLWRVTYLSTAAFLGWIGYSIYELRNPNEQFEPDPNKKTLVVLGTGWGAVSLLKNLDTENYNVIVVSPRNFFLFTPLLPSCTTGTIEHRSIMEPIRNILRHKKATVKFYEAACTKIDYEKKIIYAQDDSDIKGDSMETQIPFDMLVVGVGAENATFGIPGVREHACFLKEVGDAQRIRKQIMDCVETATFKDQSPEEIKRLLHMVVVGGGPTGVEFAGELQDFFQEDLLKWVPQIKDDFHVTLVEALPNVLPMFSKQLIEYTESSFKEEHIEIRTKTMVKNVTDKYIEAEINNPDGTKSLEKIPYGLLVWATGNALRPVVKDLMSQIPAQAKARRGLEVNEYLVVNGTENIWAVGDCAVANYAPTAQVAAQEGAFLARLFNTMAKTDAFESELKDLSAKQATANPDDRKVILAEIAERQKQLRRVKQIGPFQYSHQGSLAYIGAEKAVADVSWFSGNIASGGTMTYLFWKSAYLSMCFSTRNRVLVSFDWVKAKFFGRDVSRE
>XP_016225107_Exophiala_mesophila
MASKLPNMRLTSIASHRTFSSLATRSSPANTILKSRPSNPLHSSRSQAFLPRPFLQQAFRRSYADAPKVELSPKPKKRFRFFRNLWRVTYLSVLFSVGYTGYLIWDLRNPAEQVDPDPTKKTLVVLGTGWGSVSLLKNLDTENYNVVVVSPRNFFLFTPLLPSCTTGTIEHRSIMEPIRNILRHKKASVKFYEAECTKIDYEKRVVYAKDDSDVKGDTMSTEIPFDMLVVGVGAENATFGIPGVREHACFLKEVGDAQKIRKQIMDCVETATFKDQSPEEVKRLLHMVVVGGGPTGVEFAGELQDFFQEDLLKWVPQIKDDFHVTLVEALPNVLPMFSKQLIEYTESSFKEEHIDIRTKTMVKNVTDKYIEAEVNKPDGTKEIEKIPYGLLVWATGNALRSVVKDLMSQIPAQAKARRGLEVNEYLVVNGAENIWAVGDCAVANYAPTAQVAAQEGAFLARLFNTMAKTDAIEAELQELSAKQATANPDDRKVILAEISERQKQLRRVKQIGPFSYSHQGSLAYIGAEKAVADVSWFSGNIASGGTMTYLFWKSAYLSMCFSTRNRVLVLFDWVKAKFFGRDVSRE
>XP_013275904_Rhinocladiella_mackenziei
MASTISLRIKPVSSLCSLATTTIRRTNPSILPQNSHFLPRPLLRPSFRRTYADNAAPQANLSPPPAPKKRFRFFRFLWRITYLSTLAGLGYVAYTVWEGRNPNDQYEPDPTKKTLVILGTGWGSVSLLKNLDTENYNVVVVSPRNYFLFTPLLPSCTTGTIEHRSIMEPIRNILRHKRAKVKYYEAECTKIDYEKRIVYAKDDSDIKGDTREAAIPFDMLVVGVGAENATFGIPGVREHACFLKEVGDAQKIRKQIMDCVETATFKDQSPEEIKRLLHMVVVGGGPTGVEFAGELQDFFQEDLQKWVPQIKNDFHVTLVEALPNLLPMFSKQLIEYTESSFKEEHIEIRTKTMVKNVTDKYIEAEANKPDGTRVLEKIPYGLLVWAAGNAVRTVVKDLMSQIPAQKNARRGLEVNEYLVVNGTENIWAVGDCAVANYAPTAQVAAQEGTFLARLFNTMAKTDAIEAELRGLSAKQATAEPDDRKVILNEINERQKQLRRVKQIGPFQYSHQGSLAYIGAEKAVADVSWFSGNIASGGTMTYLFWKSAYLSMCFSTRNRILVLFDWVKAKFFGRDVSRE
>XP_017998078_Phialophora_attinorum
MATKLGLRLAPSACGLAARAPVIASRRTLSSLSTARAPTVPLQRRVALPRASFQQSFRRSYADAPQVQLSPGPKPKKRFRFLRWLWRITYLSLIGGTAYVGYQIWDIRNPNEQFEPDPTKKTLVVLGTGWGAVSLLKKLDTENYNVIVVSPRNFFLFTPLLPSCTVGTIEHRSIMEPIRNVLRHKRATVKYFEAECTKIDYEKKVIYCKDDSEIKGDTMDAEIPFDMLVVGVGAENATFGIPGVKEHSCFLKEVGDAQKIRKQIMDCIETAVFKDQSDEEMKRLLHMVVVGGGPTGVEFAGELQDFFEQDLRKWVPQIKDNFHVTLVEALPNVLPMFSKQLIDYTESSFKEEHISILTKTMVKNVTDKYIEAESTQPDGTKKLEKIPYGLLVWATGNALRPVVKDLMTQIPAQKNARRGLEVNEYLVVAAQEGAFLARLFNTMAKTDAIEEDLRLLSQKQSTAKADDRTQIFAEINELQKQLRRTKQVGPFQYSHQGSMAYIGAEKAVADVSWFSGNIASGGTMTYLFWKSAYLSMCFSMRNRVLVCVDWAKSRFFGRDVSRE
>NP_594196_Schizosaccharomyces_pombe
MLFSRSILRGMPKAGIPKSPLALSASRNLRLANSVRFASDAASSPKSTTSKWKILKRTTLGLFATAVVLYGANVYRFRHPDPHQPLPDPSKKTLVVLGAGWGATSILRTIDTSLFNVIVVSPRNYFLFTSLLPSTATGSVHTRSIVQPIRYMLRHKSCYVKFYEAECTDVDADKKVIHIKKTTTDGVDLEQEIKYDYLVCSHGAETQTFNIPGIAEYGCFLKEIWDAQKIRARILHCLEQAQFKDLPAETRRRYVHTVVVGGGPTGMEFAGEMADFIEDDLKSWYPELADDFAVTLVEALPSVLPMFSAKLRDYTQSLFDSSHIKIRTNTALKKVTAENIHVEVKNPDGSKQEEVIPYGLLVWAGGNRARPLTKKLMEGSEEQNNRRGLVVDEYLKLKGYKDIFALGDCTHTAYAPTAQVASQQGAYLGQLFNKLGSLNFEKPSEDRHIALGDEMDSSTLISLANEKHASTKVFLPFKYSHQGSLAYVGHEKAIADIEVPWFGKQLHASGALAFYFWRSVYLSELYSLRNRTNVTLDWIRVKLFGRDISSL
```
