## Supplementary material for "Coding Sequence Insertions in Fungal Genomes are Intrinsically Disordered and can Impart Functionally-Important Properties on the Host Protein": fasta protein sequences: XP_718073.2_blasthits_fa.txt

```
>XP_718073_Candida_albicans
MNFLRKRRSSEDEDDDDILNNDPTSSIHKSRKPPNTAFRQQRLKAWQPILTPKSVIPLLILIAIILTPLGIAIIYTTYNVQDLIVDYSKCNEASNSYENIPNKYTGYHFRGHSANPNFQWRFENNNTCVIQFNLAQDLKGPVYLYYKLTNFYQNHRKYVESYDLEQLRGEALSSDDVTDNCKPLKHRVYNGEEKLIYPCGLIANSYFNDTISNPVLLNTRNGDNNETYIFSDKGISWPSDRSHKFKKTQYSPDEVVPPPNWDEMYPNGYTKDNMPDLQTWEHLQNWMRTAALPSFYKLYGQNTTQSMSSGIYQISIKMNYPVEIFGGSKSIVITTNTIFGGRNMSLGVIYIIVAVVALVLGIAFLLQYLIKPRKMGDHDYLQDSNGGDITTYRDQL
>XP_002421132_Candida_dubliniensis
MNFLRKRRSSEDEDDDDILNNDPASSIHKSRKPPNTAFRQQRLKAWQPILTPKSVIPLLILIAIIFTPLGIAIIYTTYNVQDLIVDYSMCNEASNSFENIPKKYTGYHFRGPSSNPNFQWRLDNNNTCVIQFNLAKDLNGPVYLYYKLTNFYQNHRKYVESYDLEQLRGEALSSDDVTDNCKPLKHRVYNGKEKLIYPCGLIANSYFNDTISSPVLLNARNGDNNETYVFSDQGISWPSDRSHKFKKTQYSPDEVVPPPNWDEMYPDGYTKDNMPDLQTWEHLQNWMRTAALPSFYKLYGQNTTQSMSSGTYQISIKMNYPVEVFGGTKSIVITTNTIFGGRNMSLGVIYIIVAVVALVLGIAFLLQYLIKPRKMGDHDYLQDSNGGDITTYRDQL
>XP_002548432_Candida_tropicalis
MNFLRKRRSSEDDDDDDDILNNDPQSAIHKSRKPPNTAFRQQRLKAWQPILTPKSVIPLLILLAIIFTPLGIAIIFTTYNVKELNVDYSRCAEEASTDDFTSIPKKYTGYHQSSNPGFKWKLENDNTCVIQFDVAGDWKPPIFLYYKLTNFYQNHRKYVESYDLGQLRGQALSSDDTTDNCKPLKHREYNGEKKLIYPCGLIANSYFNDTISDAVLLNTRTGQNNETYLFSDEGISWPSDRSHKFKKTSYKPDEVVPPPNWDAMFPDGYTEDNMPDLHTWEHLQNWMRTAALPTFYKLYGQNKTEVMTEGTYHISIEMNYPVEIFGGTKSLVITTNTIFGGRNMSLGVIYIIIAVVALVLGVAFLVQYLIKPRKVGDHNYLQDSSGGDITNYREQL
>XP_003871508_Candida_orthopsilosis
MNFLRKRRSSNSSEDSIEESQIKKSRKPPNTAFRQQRLKAWQPLLTPKSVIPFLVLLAVIFAPLGIAIIYTTYNVQEVNIDYSHCGDQTNSFTSIPGKYTGFHFKHNTKPEFKWKVDGSQCVIQFNVPDLKPPLYMYYKLTNFYQNHRKYVESYDLDQLAGKALSSDDVTDSCKPLKHREYNGKERLIYPCGLIANSYFNDTISSPVLLNARNGENNETYTFTDKDISWASDRKHKFKKTKYKPEDVVPPPNWDKQYPDGYTEENMPDLQQMEHLQNWMRTAALPNFYKLYGKNTTATMSSGTYQITVDLNYPVEIFGGSKSIVITTNSIFGGRNVSLGVIYIIVAVVSLVLGIGFLLQYLIKPRRVGHDYLQQNYRDQL
>XP_001524181_Lodderomyces_elongisporus
MNFLRRRRQSTSSDDDVSLNDQSQIHKSRKPPNTAFRQQRLKAWQPILTPKSVIPFLIVLAVIFAPLGIAIIFTTYNVQELNIDYSHCDRQSDEFTSIPSKYTGSHFDGSTKPDFKWKLENITDGDDITSRCVIQFNVPDLKPPLYLYYKLTNFFQNHRKYVESYDLDQLAGKALSSDDVTDNCKPLKHREYNGEQKLIYPCGLIANSYFNDTIYLPVLLNARNGENNETYTFSDQGISWSSDRNHKFKKTKYSPDEVVPPPNWDKMFPDGYNDTNMPDVQKWEHLQNWMRTAALPNFYKLYGQNTTQLMSSGTYQISIDMNYPVEIFGGSKSVVITTNSIFGGRNVSLGVIYIIVAVICLVLGIGFLLQVLIKPRKLGDHNYLQEGEMATYRDQL
>XP_007377520_Spathaspora_passalidarum
MNFLRKRSSYNNSDDDISSGDNASPSNIHKSRKPPNTAFRQQRLKAWQPILTPKTVIPLLILIAVIFAPLGIAILYTTYNVEELNIDYSQCNKLKVATSNSNGFDSIPSKFTGYHFRKTNTNPDFKWKLVESKDSDGDTQQTCVIQFNLPRDLKPPLYLYYKLTNFFQNHRKYVDSYDLGQLKGQAVSDGSITDSCKPLKHRVVNGTQKLIYPCGLIANSYFNDTFSSPVLLNAKNGQDNQTYVFGETGISWPSDRDHKFQPTQYNPEDVVPPPNWDKMFPNGYTNDTMPNVQTWEHLQNWMRTAALPSFYKLYGKNTTETMSSGTYEIEIGLNYPVTIFGGTKSVVITTNSIFGGRNVSIGVIYIIVAIVCLVLGIGFLLQYLIKPRKVGGDHNYLQENQRVTL
>XP_043047554_Scheffersomyces_spartinae
MNFLRRRKNSSEDEDDDEFLNVTAAKNTRTKSRKPPNTAFRQQRLKAWQPILTPKLVIPLLLLVAIIFAPLGTVITQTQYNVEIIQIDYSKCESLANTEDYRSVPKSKVYYHFKGKSTDPNVKWKLINSTSHRGDEGLRCLLQFDLPKDIKPPLYLYYRLTNFYQNHRKYVQSVDLPQLKGEAVSPESLTTNCKPLRSITDDQGNEKAIYPCGLIANSMFNDTFENPVLLNPKLSDNNETYTFSQSDISWSSDKTKYKKTTYNVDDIVPPPNWAKQFPNGYTTDNLPDLNNWEHFQNWMRTAGLPNFYKLYGKNTTSTLSSGTYLMNINLNYPVSVFGGTKSVVITTSSIFGGRNVSLGIIFIIVAVVSLVMLIGFFLQHLIRPRRVGDHNFLQGSAFTAVRDQL
>XP_001383779_Scheffersomyces_stipitis
MNFLRRRKTSEDDDDNDILGEASASNIHKSRKPPNTAFRQQRLKAWQPILTPSSVIPFLFVLAVIFAPLGIAILHTTYSVQLLTVNYSKCHQLANSSFESVPNKYTSYHFNSNNKDPGFKWRIVNSTEDENSSDFYQTCEIQFDLPTDLKPPLFLYYKLTNFFQNHRKYVDSYDLGQLGGKAVSSDDVTDACKPLKHRGSGDSQKLIYPCGLIANSYFNDTISSPVLLNTKSNSINQTYLTSDVGISWPSDRDHKFKKTTYNPDDIVPPPNWDKMFPNGYNESNLPDLSTWEHLHNWMRTAGLPSFYKLYGKNTTDTMSSGSYQISIDLHYPVTVFGGSKSIVITTNSIFGGRNMSLGVIYIIVAVIALVLAVAFLLQHLIKPRRIGDHNYLQGNNAFSGGTNHREQL
>XP_020062441_Suhomyces_tanzawaensis
MNFLRRRRASEDDDDDDVANGSASAVHKSRKPPNTAFRQQRLQAWQPILTPKSVIPLLFLLVIIFTPLGIAIIYTTYNSQTLSIDYSHCDRASDSKFENVPSKYVNYHFQHKNSNPGFQWMFVNDTEGEQTCRVRFDLPVDIKPPVYLYYKLTNFFQNHRKYVESYDLEQIKGIAVSEDSVTDNCKPLLHRYINDEKKLIYPCGLVANSFFNDTFSSPVLLNAQNGNNNETYEMPSKDISWSSDRKHKFKKTKYNPDDIAPPPNWDKMFPQGYNESNIPDLGEWELLQNWMRTAGLPSFFKLYGKNTTETLSSGTYEVQIGMNYPVTIFGGTKSMVITTNSIFGGRNMSLGIIYIVVAALSLALGVAFLVQHLFNPRRVGDHIYLQSTDATPANFRDQL
>XP_020073819_Hyphopichia_burtonii
MSFLRKRKNHDLDDDESDDMISGNGNAASNRTKSRKPPNTAFRQQRLKAWQPILTPKTVIPLFFILACIFAPLGIAIIHSTYNVQTLQVDYSKCGSLKSKNYESIPSKYTSFHFKNKNTNPDYKWRVVNGTDDFDDLKQTCQIQFTLPVDLKPPIYLYYKLNNFFQNHRKYVSSYDLEQLKGIAVTKADLENDCSPVKERDDKIIYPCGLIANSFFNDTFESPVLLNAKSGSNNETYELSEKGISWGSDLKHKYKKTNYKASDIVPPPNWYKMFPDGYNDSNLPDLHKWEHLQNWMRTAGLPTFYKLYGKNTTSTMSSGTYEISIGMNYPVSIFGGTKTLVITTNSVFGGRNLSLGVIYIIVAIVSLVLGVAFLLQHLIKPRRIGDHNYLQGSAVDSGFRDGPRQANDPISTFRDQL
>XP_015468687_Debaryomyces_fabryi
MNFLRNRRTSDSDDDNDDLNDNNVSNIHKSRKPPNTAFRQQRLKAWQPLLTPKSVIPFLIILAVIFAPLGIAIINTVYNVEVLSLDYSHCGSLHSDDFKSVPGKYTSHHFKKKNNNPEFQWKVVNSTDEFDDLKQTCHIRFELPKDIKPPIYLYYKLTNFYQNHRKYVESYDLEQLKGIAVTKGDLSDGCKPLRFIDDKIVYPCGLISNSYFNDTFSSPVLLNAKSGSNNETYKLSDEDISWSSDRNSKYKKTKYDPEDIVPPPNWYKMYPDGYTKDNLPDLATWEHLQNWMRTAGLATFYKLYGKNETETMTSGTYEISIEMNYPVSIFGGTKTMVITTNSVFGGRNMSLGVIYIIVAVICLVLGIAFLLQHLIKPRRIGDHNFLQNNSGAPRDGPRLGNTTNFREQL
>XP_459394_Debaryomyces_hansenii
MNFLRNRRTSDSDDDDNDELNNNNVSSIHKSRKPPNTAFRQQRLKAWQPLLTPKSVIPLLLILTVIFAPLGIAIINTVYNVEVLSIDYSHCNSLHSDDFKSVPGKYTSHHFKKKNDDPEFQWKVVNSTDKFDDLKQTCLIRFNLPKDIKPPVYLYYKLTNFFQNHRKYVESYDLEQLKGIAVTRGDLSDGCKPLRFIDDKIVYPCGLISNSYFNDTISSPVLLNARSGSNNETYELTDEEISWSSDRNHKYKKTKYDPKDIVPPPNWYKMYPDGYTQDNLPDLATWEHLQNWMRTAGLATFYKLYGKNETETLSSGTYEISIEMNYPVSIFGGTKTMVITTNSIFGGRNMSLGVIYIIVAVICLVLGIAFLLQHLIKPRRIGDHNFLQNNSAAPRDGPRLGNPTNFREQL
>XP_006684674_Yamadazyma_tenuis
MNFLRKRRGDYNSDSDNDDINANKSKIHKSRKPPNTAFRQQRLKAWQPIMTPKSVIPFLFVLACIFGPLGIGIIYTVANIEYLSIDYTHCASKASSSFKAVPSSYVGHHFRSKNTSPEFKWRTDSAKDSFGDEISTCYIQFNLPKDLKPPIYAYYHLTNFHQNHRKYVESYDLEQLKGIAVSAHDVDDNCSPLDFEGSGDDKKIIYPCGLIPNSYFNDSISNLTLLNTKSTQDNETYVLSQTGISWSSDVKHKYKKTKYDPSDIVPPPNWYKMYPKGYTKSNIPDLQSWELLQNWMRTAGLSSFYKLYGVNKTETLSSGTYETQIVLNYPVSIFHGTKSLVITTNSIFGGRNYALGVVYLVVAVLSLALAIAFLIQTIIKPRKVGEHDFLQGSTREPTNFREQL
>XP_001483287_Meyerozyma_guilliermondii
MDFLRRRRGSDSDDEGVSAIHKSRRPPNTAFRQQRLKAWQPILTPKSVIPLLLLLAVIFAPLGIAIINTTYNVELLEIDYSNCENLEPDDFVKVPSKYTAHHFRHKNTDPDFKWKVTSDKDDYGDDIKTCYIQFELPRDLKPPLYMYYKLTNFYQNHRKYVESYDLEQLKGNAVSSDSLTDKCKPLKYVGDKIIYPCGLIANSYFNDTISSPVLLNAKSSSNNETYEMSDKGISWSSDRDHKYKKTEYKPEDIVPPPNWYKMYPKGYTEKNLPDLKTWEHLQNWMRTAGLPSFYKLYGKNETQTMTSGSYQFSVVMNYPTKSFGGTKSVVITTSSIFGGRNMSLGVIYVIVAAVSLVLGVAFLIQHLIKPRRLADHNYLQNVSPTNFRDQL
>XP_018712529_Metschnikowia_bicuspidata
MNFLRRRHAPRDEDSPGAEDLDPQIHKSRKPPNTAFRQQRLKAWQPILTPKTVIPLLFLVAAVFAPLGIALVYGTYNVQNLVVDYTHCGSLAGAEYAPVPAKYTAWHFRRHNTDPGLQWRVQNATDADGDAVQTCVLQFDLPRALDAPVYLYYKLTNFYQNHRLYVASYDTAQLGGAAVTAGALTLDCDPLRTRDGKPVYPCGLVANSLFNDTFGSPVLLNAQSGSDNETYELSLAGISWASDRAHKFKKTAYSADDVVPPPNWMKRFPDGYTLANMPDLAEWEHLQNWMRTAGLPTFYKLYAKNTTTAFASGTYEMEIGLNYPVSVYGGTKSVVLTTNSVLGGRNMTLGIVYLIVAAVCLLCAVAFFLQHLIKPRRIGDHHFLQAAADAPGSAARDQL
>XP_002619870_Clavispora_lusitaniae
MNFLRRRKKSDDDDLGEETVSRIQKSRKPPNTAFRQQRLKAWQPILTPKTVIPFLFLLAAIFAPLGVAIVYYTYNVEKLQIDYSKCATLATDSYAKVPSKYTNWHFRHKNTDPDFQWRVINGTDADGDRTETCFVKFNLPRDLKPPIYLYYRLTNFYQNHRKYVDSVDPKQIAGHALDADSLSTNCKPLRSVGDGSDEKVIYPCGLIANSLFNDTFISPVLLNSKTGSDNETYVLTSKGISWASDRKHQFKKTTYKPEDIVPPPNWAKMFPQGYNSSNIPDLSQWEQLQNWMRTAGLPTFFKLYSKNTTTTFTSGTYEIQIGLNYPASMYGGTKSLVITTNSVFGGRNMTLGIVYLIVAIVCLVCAIGFFSQHLIKPRRIGNHNFLQEGGAEQAPAHFREQL
>XP_025339788_Candida_haemuloni
MNFLRRRKHSEDDDDDLPDSESVSQVHKSRKPPNTAFRQQRLKAWQPILTPKTVIPFLFLLAIIFTPLGIAIIYTTYNVQKLEVNYSKCGDEATSSFSSIPGKYTGHHFQGTGDGPDFKWKLETGRDAQGDDTQTCVIQFNLPKDLDPPIYLFYKLTNFYQNHRKYVESYDVKQLRGDAVSPGDLDSHCDPLKQKKVGDDEKAVYPCGLIANSYFNDTFSSPVLLNSKSGSDNETYHLSEKDITWKSDKDHKFKKTKYDYKDIVPPPNWAKMFPDGYNETNVPNLHEWEHLHNWMRTAGLPEFMKLYSKNTTEKFSSGTYEMSIGLNYPVSIFGGSKSIVLTTSSVLGGRNLTLGIIYIIVAVIALVCAIAFFLQHLIKPRKVGDHNFLQQDGGAFREGPPTSYREQL
>XP_024714083_Candida_pseudohaemulonis
MNFLRRRKNSEDDDDDLQDNETSQVHKLRKPPNTAFRQQRLKAWQPILTPKTVIPFLFLLAIIFAPLGIAIIYTTYNVQKLEINYSKCGDDALNSFSSIPGKYTGYHFQGTSDGPDFKWKLETGTDAQGDDTQTCVVQFNLPKDLDPPIYLFYKLTNFYQNHRKYVESYDTAQLRGEAVLAGDLNGKCDPLKLKTVDGNEKAVYPCGLIANSMFNDTFSSPVLLNSRSGTDNETYVLSETGITWQSDKDHRYKKTKYDHNDIVPPPNWAKRFPDGYNESNVPDLHEWEHFQNWMRTAGLPEFMKLYGKNTSETFSSGTYEMRIGLNYPVSLFGGSKSLILTTSSVLGGRNLSLGIIYIIVAVISLVCAIAFFFQHLIKPRKVGDHNFLQQDGAFREGPPTSYRQQYLQQGSQSGQSPQLPQMLMQQQHQIQQQRQQLLNQHLQQQLQGSSTNPLLAALNGGQNPSMATPGNNQKVNPLLQLQMQQLQQQQQPQRMFNNQQHMQPQLSQGQQPQQVPIIKDVWNFNLEYEFNNLRTFIDDKTSKVFISIHQEIPGIVARPLGTFKLSADYHFQCLRSNSDILNLIQLSLCAVKMQDDKISNLVIWQFNFAYDLTQEMFNEEHLFMLSQTSQINFAMHMSQGISHFAFAELMIESGLLLDPSINWLSYHSGYDLGFLVSLLTNDILPHDEKEFFWWCTKYFPNFFDLKHIGNQLLNGNGKTGANSNTNSEIGGLSSSTSAGAAGDIKKGLTGNNKPSVEYLAEELHLLPISPLIRQYFASTSAGQFAGHQHQQMTSTLHAYLLMECFKELFRQLGGDFSVFEKYKGYLFGLGDATGTLEDKATTAGKQW
>XP_025334986_Candida_duobushaemulonis
MNFLRRRKNSEDDDDDLQDIETSQVHKSRKPPNTAFRQQRLKAWQPILTPKTVIPFLFLLAIIFAPLGIAIIYSTYNVQKLEINYSKCGDDASNSFSSIPGKYTGYHFQGTSDGPDFKWKLETGTDAQGDDTQTCVVQFNLPKDLDPPIYLFYKLTNFYQNHRKYVESYDTAQLRGEAVSAGDLNGKCDPLKSKTVDGNEKAVYPCGLIANSMFNDTFSSPVLLNSRSGTDNETYVLSETGITWQSDKDHRYKKTKYDHNDIVPPPNWAKRFPDGYNESNVPDLHEWEHFQNWMRTAGLPEFMKLYGKNTSETFSSGTYEMRIGLNYPVSLFGGSKSLILTTSSVLGGRNLSLGIIYIIVAVISLVCAIAFFFQHLIKPRKVGDHNFLQQDGAFREGPPTSYREQL
>XP_028893323_Candida_auris
MNFLRRRKQSSEDDDLVDSASASTSQVHKSRKPPNTAFRQQRLKAWQPILTPKTVIPFLFLLAVIFAPLGIVIIYATYNVQKLEVDYSKCGEEASDSFQSIPSKYTSYHFQGTSDNPDFKWKLQKGTDAQGDESQTCVVQFNLPKDIDPPIYLYYKLTNFYQNHRKYVESYDVKQLRGEALKPDDLDSHCKPLRSQTVDGVEKAVYPCGLIANSYFNDTFSSPVLLNSKSGSDNETYILSEEGITWPSDKSHKFKKTSYSHTDIVPPPNWAKMFPDGYNETNVPNVHEWEHLHNWMRTAGLPEFLKLYSKNTTEKISSGTYEMNIGMNYPVTIFGGTKSLVISTNSVLGGRNLSLGVIYIIVAVISLVCAIAFFLQHLIKPRKVGDHNFLQQDGGAFRDGQPIAFREQL
>NP_010018_Saccharomyces_cerevisiae
MVSLFKRGKAPPLTKEGPTSKKPPNTAFRQQRLKAWQPILSPQSVLPLLIFVACIFTPIGIGLIVSATKVQDLTIDYSHCDTKASTTAFEDIPKKYIKYHFKSKVENKPQWRLTENENGEQSCELQFEIPNDIKKSIFIYYKITNFYQNHRRYVQSFDTKQILGEPIKKDDLDTSCSPIRSREDKIIYPCGLIANSMFNDTFSQVLSGIDDTEDYNLTNKHISWSIDRHRFKTTKYNASDIVPPPNWMKKYPDGYTDENLPDIHTWEEFQVWMRTAAFPKFYKLTLKNESASLPKGKYQMNIELNYPISLFGGTKSFVLTTNGAIGGRNMSLGVLYLIVAGLCALFGIIFLVKLIFQPRAMGDHTYLNFDDEENEDYEDVHAENTTLREIL
>XP_018223457_Saccharomyces_eubayanus
MVSLIKGAKIPLTKERPTSKKPPNTAFRQQRLKAWQPILTPQSVLPLLILVACIFTPIGIGLIVSATKVQDLTINYSHCDTKASINAFTDVPKKYTKYHFKNKVESKPQWKLAEDESGEKTCELQFEVPNDIKKPIFIYYKLTNFYQNHRRYVQSFDTKQILGESIKLDDLDTNCSPLRSIDKKIVYPCGLIANSMFNDTFSQKLSGVNNTGDFGLTNKDISWSIDRHRFKTTKYNASDIVPPPNWMKKYPDGYTDDNIPDIHTWEEFQVWMRTAAFPKFYKLALKNESTTLPNGTYQMNIELNYPISLFGGSKSFVLTTNGAIGGRNMSLGVLYLIVAGLCAIFGIVFLVKLIFQPRTMGDHAYLNFDEEENENYENTHEENSTLREII
>XP_033765025_Saccharomyces_paradoxus
MVSLFRRGKAPLTKEGPTSKKPPNTAFRQQRLKAWQPILSPQSVLPLLIFVACIFTPIGIGLIVGATKVQDLTIDYSHCDTKASTTAFADIPKKYIKYHFKSKVENKPQWKLTKDESGEQSCELQFEIPNDINKSVFIYYKLTNFYQNHRRYVQSFDTKQILGESIKLDDLDTSCSPIRSRDDKIIYPCGLIANSMFNDTFSQVLSGIDGTGDYNLTNKHISWSIDRHRFKATKYNVSDIVPPPNWMKKYPDGYTDENLPDIHTWEEFQVWMRTAAFPKFYKLALKNESAPLPKGKYQMNIELNYPISLFGGTKSFVLTTNGAIGGRNMSLGVLYLIVAGLCALFGIVFLVKLIFQPRAMGDHTYLNFHDDENEDYENIHAENTTLREIL
>XP_003676410_Naumovozyma_castellii
MKFLFWRKSPKNEHREPLNNSRKPPNTAFRQQRLKAWQPILSPRSVLPLLICVVCIFLPIGIGLIIGASKVQDMSIDYSKCDTLASKDSQQLIPSKYVRHHFKKHVNTKPSWILIEDDAGEQTCQIHFEIPNEIKSSIYVYYKLSNFFQNHRKYVESYDHKQLKGKPIELEKLNTNCKPLRGQDDKIIYPCGLIANSMFNDTFAKQFKGVGDTDDYILTNKKISWSIDRHRFQKTKYNASDIVPPPNWAKKFPDGYTDDNIPDIHEWEELQVWMRTAPFPKFYKLALKNESMHLPKGNYSIDIGLNYPVSLFGGSKSLILTTITGIGGRNVSLGVVFLIVTCVSGLFAIIFLVTLFFQPRTMGDRSFLNFDDEEGAVEVEDSTGPLREIL
>XP_003671840_Naumovozyma_dairenensis
MFLFRKRSMPETQDDDISLNNKSRRPPNTAFRQQRLKSWQPILSPRSVLPLLICIVCVFLPIGIGLIITAYGVQDLSIDYSKCDVLAPRSDEFEEIPSKYIRHHFKKRLHSKPSWRLVQNENDEEEIVCQLQFEIPNKINKSIYVYYKLSNFYQNHRSYVESFDHNQLKGKVVKLDKLNTACRPLRTYHRGEEDEKIVYPCGLIANSMFNDTFSNKFVNIDSDDDGVEDYLLTNKKISWSIDRHHRFKRTHYNVSDIVPPPNWMKKFPDGYSEDNLPNLEEWEELQVWMRTAAFPKFYKLALKNETSALKAGNYTIDIGLNYPVSIFGGSKSFIISTSVGIGGRNVSLGVVFLIVTCVGGLFAMIFLVTLCLQPRTMGDHSYLNFDEEEDNSNENRIKDATTSLREIL
>XP_003959458_Kazachstania_africana
MALFKRFRKSSSGSLAGNGEKKLSNRPPNTAFRQQRLKAWQPILTPQSVLPILIFFACIFTPIGIGILVSGNNVQHITIDYSHCSSLARGSYADIPSTYVGHHFKKATSTKPSWKLSEDTNGTMTCDLKFEIPNEIKDSVYVYYKLTNFYQNHRKYMESFDLKQLRGKAPKLEEVTTDCKPLRSIDDKVIYPCGLIANSMFNDTFDKTLVGADDDTSDFVLTNKKISWSIDRHRFKKTTYPVSDIIPPPNWAKQFPEGYTEDNLPDLHTWEEFQVWMRPSPFPKFYKLALKNETTHLPKGNYVMSIGLNYPISYFGGSKSFVLTTNGVAGTQNLPLGVFYLIVAGLCALFSILFLVKVVFQPRALGDNTYLNFESGDRNAGIDQEMYEGTEQLREIL
>XP_022466294_Kazachstania_naganishii
MINIFWKKKAPILEEETEPVSRKPPNTAFRQQRLKSWQPILLPQSVLPFLILIACIFTPIGIGLVASSNRIQDLSIDYSKCDQVATNEFTEIPKKYVRHHFEKKWKKSPQWRLNYDEENDNQVCQLKFEIPNRIKRHVYVYYRLKNFYQNHRNYVQSFDRKQLRGKPLDWEQLDTSCKPLRGTGDKAIYPCGLIANSMFNDTFAHRFESVDDNGTNYHLTNKGISWKIDRKRFRRTQYNASQIAPPPNWAKRFPNGYTDQDIPNIHRWEEFQVWMRTAPFPKFYKLALKNESSPLPAGNYTFDIGLNYPISYFGGSKTFVLTTLGILGTRNLSMSIMFLIVAGLCALFALIFLTGMTFRPRVLGDHSRINFDEDSNTNETQMDHDLIQDLSPLREIL
>XP_445706_Candida_glabrata
MWFFKKAAEPEDSLMGTEHKSNKPPNTAFRQQRLKSWQPILSPQSVLPLLIFYACIFTPIGVGLILSAKGVQDLTIDYSHCSTKANTGDFTDIPKKYVHHNFKHKVASKARWKLENEDDESKCILEFEIPDDIKDSVYIYYKLTNFYQNHRRYVESFDYKQLLGKALSKDELTTACRPLRAEGDKIVYPCGMIANSMFNDTFDQQLKAVGDSNSDYELTNKKISWSIDRKRFKKTTYNASQIIPPPNWRERFPDGYTEDNIPNIHEWEEFQVWMRTAALPKFYKLALKNETAPLPKGTYSMAIGLHYPISYFGGSKSFVLTTNSVIGGRNMSLGVVYLIVSCLSGLLALIFIIKLFFQPRAMGDHAFLKFDEETDSRDNNDLALREIL
>XP_004181084_Tetrapisispora_blattae
MRFLNWRRTEATNSSGQGKNSNFTHKSRRPPNTAFRQQRLKSWQPILSPQSVLPLLILMTCIFAPIGIGLIISTLRVENLNINYSHCEDFATNAGFSSIPKKYYGYYFKKSTTFKPEWKLIHINEDNEDTKICQLKFEIPNNIKKSILIYYKLTNFYQNHRKYVESFDDKQLKGEAVKLADLTANCKPLKNDGEKIIYPCGLIANSLFNDTFQQRFVGVNNTEDYELTNKKIAWKTDRHKFKKTKYNVTDIVPPPNWYKLFPNGYTDENLPDLSEWEEFQNWMRTAALPKFYKLILKNETGHLPKGQYIMNITLNYPVTIFGGSKSFVMTTNSIIGGRNIALSIVFIVVAGVSAIFALIFLIKVLIQPRSMGDHSYLNFANTNSLDTDSDNNNIKNNLQDPAIRINNRFNESNRFEVPPPPGPVREIL
>XP_003686880_Tetrapisispora_phaffii
MNITSKFKTLIPFISEDSEFEESAVKSNRPPNTAFRQQRLKSWQPILNPRTVLPLLIMIACIFTPAGVGLIISPLSVQDVTINYTDCSSLATTSNFTEIPHKLANYHFKSRVESRPLWKLGESSDGDVICQIKFEVPNNIDKSIYVYYKLTNFHQNHRRYVDSRDWNQLKGHAVKLDDIVNSCKPLRERDEKIVYPCGLIANSMFNDTFSTTLQNEDGEANSYNLTNKKIAWKTDRKRYKKTKYNATEIAPPPNWIKKFPDGYTDDNIPDLSTWEELQVWMRTAGQPDFYKLALKNEQDELYQGTYIMEITDNYPIKSYGGTKSFVLTTITETGGRNISLGVVFIIVAGISIIVAFIFVIKLFLQPRAMGDQAYLNFADEDELKNNSDVFDPEMREIL
>XP_001643067_Vanderwaltozyma_polyspora
MAFSLRIPRLLGSSDTEKPKPISKRPPNTAFRQQRLKSWQPILTPQSVLPLLVLFTCIFTPIGVGLIIGTLHVQDIIIDYTKCETLANLDSFTEIPSKYVNYHFKQETSIKPGWQIQENSDGQRSCQLQFEIPNDITSSVYVFYKLTNFFQNHRRYVTSFDRNQLKGKAVKISELDESCRPLREFGDKAIYPCGLIANSMFNDTFAKSLIGVEETTDFELTNKGISWSIDRSRFKKTTYNASDIVPPPNWTKLYPDGYTDENIPDLHSWEELQVWMRTASFPNFYKLAAKNETSDLPKGQYIYNIESNYPISDYGGTKSFVLSTSSIIGGRNVSLGVVFLIVAGICIIFTFIFLIKIISQPRSMGDQTYLHFDVSTDTFENEANTPPREIL
>XP_003679332_Torulaspora_delbrueckii
MALFFRRKKVILDDSDPNGQRKKSRKPPNTAFRQQRLKAWQPILSPQSVLPLLIFVACIFAPIGIGLIVSATNVQDLVIDYSDCHKDANTNDFTEIPSKFVHYHFKKPVHVKPRWKLEEDESDTTTCQIEFQVPNRIKQSVYLYYKLTNFYQNHRKYVESLDISQLKGQAIDADQLDSSCDPLRESDGRAIYPCGLIANSMFNDTFSTSLKGSDGTEDYQLTNKGIAWGVDAQRFKKTSYNASQIVPPPNWAKRFPDGYTDENIPDIGSWDEFHVWMRTAALPKFYKLALKNESGELPNGTYTMNIGLNYPVSIFGGSKSIVVTTSSVIGGRNMSLGVLYCIVAGISALFAIIFLVKVIIQPRTMGDHSYLNFESNMENQGDQESNANVPLREIL
>XP_037145240_Zygotorulaspora_mrakii
MFRRIPFLSRRKQDVEGDTRTLKKSRKPANTAFRQQRLKAWQPILSPQSVLPLLILVACIFAPIGIGLIISATNIQDLVIDYSRCGEEASRDAFEEIPSQHVRYHFKKSVSTRPTWKVNDGGDNEDVCTLRFQVPNNIKRSIFIYYKLTNFFQNHRKYVSSFDIGQLAGQAISAQDLDSSCDPLRISSDKAVFPCGLIANSMFNDTFSSVLAGQDGTDDYILTNQGISWSSDRTRFKKTSYNASQIVPPPNWAKSFPDGYSSDNIPDLHTWGEFQVWMRTAALPTFYKLALKNHTSELPSGNYSVDIGLNYPVISFGGTKSFVLTTSGIIGGRNMSLGIVYCVVAGISAIFAIIFLLKVIIQPRAMGDHSYLNFQGNYENKDSSNSQRTTLREIL
>XP_002497192_Zygosaccharomyces_rouxii
MVLFKRNKISLSDTIPSEEPQKSRKPPNTAFRQQRLKSWQPILSPQSVLPLLILVACIFAPIGVGLIVSVSNVQDLVINYSKCHELASKDSFQSIPNKYVHSHFKKSLSVKPSWKLDENKNGDLKCQLQFEIPDNLKRSVFIYYKLTNFYQNHRKYVESHDTGQLKGKAIPPNNLDNNCNPLKEKDEKAVYPCGLIANSLFNDTFSQTLKGQGNATDYSLTNKGISWKTDQHRFKKTSYNASEIVPPPNWIKKFPQGYTDDNIPDISTWEELQVWMRTAALPTFYKLALKNETTELPSGNYTMEIGLNYPVSMFGGTKSLVLTTNSVIGVRNMSMGVVYCIVAGVSALFAIIFLIKVIIRPRTMGDHSYLSFEEPFESRERSPSGNIPTREIL
>XP_003647258_Eremothecium_cymbalariae
MVVASGTPARTNSADTYFFMGTQKSKRPPNTAFRQQRLKAWQPILSPQSILPLLILISAIFAPIGIGLIISANSVQDLVVNYSYCETASNEFQTIPSKFVSYHFKSKVEEPPEWKFVANENGDKKCQLKFQIPNKISRPVYVYYKLTNFYQNHRKYVQSFDLNQLKGKAVELADLSPNCNPLSKESGKVIYPCGLIANSLFNDTYSQVLQGLDSTKNYTMSNKNISWKTDRNRYKRTEYKVSDIMPPPNWRTQYPDGYTEENIPDLSTWEEFQIWMRTAGLPRFYKLALKNEEDPLSDGKYIMEIGMNYPVKIFDGTKSFVLTTNSIIGGRNMSLGIAYLVVAGISLLFGFVFLAKLIIQPRKLGDHTYLNFHQQEENPSDVPIVPQLREML
>NP_984267_Eremothecium_gossypii
MLSSAENTDRAYSAGSASLSAAQKSKKPPNTAFRQQRLKAWQPILSPQSILPLLILLSGAFAPIGIALIISANNVQNLVIDYSQCGKHATSEYTPIPENLVSYHFRTSMSEQPKWRLHSKNECELEFEIPNDISSSVYIYYKLTNFYQNHRKYVQSFDLDQLKGKAVAPDKLSDTCHPLSTKDGKAVYPCGLIANSMFNDTFTPVLRGVNGVPDYELSNRNIAWHTDRNRYKKTSYNPADIVPPPAWHDRFPDGYNDTNLPDISTWEEFQVWMRTAGLPRFYKLALKNERKHLLHGTYRIRIGLNYPVEIFGGTKSFVLTTNSIIGARNMSLGVAYLVVAGIALLFGIVFLAKLIIQPRKLGDHTYLNFEPHREPSTGVPLAPQLREML
>XP_453030_Kluyveromyces_lactis
MRLFSNHRNSVESEEVPSSRKSKRPPNSAFRQQRLKAWQPILSPQSVLPLLIIVAAIFAPIGIGLIITVNNVQNLSIDYSDCRTLAGGSYINIPSKYVRYHFKGKPSAAPQWKVNSADGITKCYLKFEVPNDIKKSIYIYYKLTNFYQNHRKYVSSFDIRQLKGEAVDTDDLVSECKPLKESDGKAIYPCGLIANSLFNDTISLSLNNTSNENDSYELTNKGISWSTDRKRYKKTKYNASQIVPPPNWSKKYPDGYTDDNIPDVSTWEELQVWMRTAGLPKFYKLAAKNETSTLKKGTYETTVELNYPVQIFGGSKSYILTTNSIIGGRNMSLGIVYLIVAGIAILFGVIFVIKLIITPRKMGDHTFLHFAEQDDESQLPASSSTT
>XP_022675874_Kluyveromyces_marxianus
MVRLFSRSRKHTDSDEGSAVRKSRKPPNSAFRQQRLKAWQPILSPQSVLPLLIVIAAIFAPIGIGLIITVNNVENLSIDYSQCHKLASNDYKEIPSKYVKYHFKNKVEEKPQWRLESSGDDQTCLLRFEIPHDIKKSVYVYYKLTNFYQNHRKYVSSFDIDQLKGHAIDPDNLVSDCKPLREEDGKAVYPCGLIANSLFNDTISLSLNNTANKEESYQLTNKKIAWSTDRKRYKKTKYKASDIVPPPNWRKRFPDGYTEENLPDISKWEELQVWMRTAGLPKFYKLAAKNENGTLKKGIYETSIGLNYPVQIFGGSKSYILTTNSIVGGRNMSLGIVYLIVAAVAIMFAVIFVIKLVVTPRKMGDHSFLHFAEQDDETVPPASSST
>XP_022627315_Lachancea_lanzarotensis
MAWLRRRGAENSKPNESATNKSRKPPNTAFRQQRLKAWQPILSPQSVLPLLILVSAIFAPIGVALIITANNVQNLSIDYSHCQQLASSTSFDEIPSKYVHFHFKKKVENRPTWRISQDDVSGASNCEVRFEIPTALKKSIYVYYQLTNFYQNHRKYVQSFDIKQLKGQAVDADDLTSDCNPLREENDKIVYPCGLIANSLFNDTFQPQLTAVNDTELDYELTNKNIAWKADRSRYKKTSYNASQIAPPPNWSAKFPNGYTEDNIPDISQWEELQVWMRTAGLPKFYKLALKNETSTLPKGIYQMNIGLHYPVSLFGGSKSLVITTNSVIGGRNMSLGVLYLIVAGFSILFGIVFLIKLIIQPRKLGDHSFLSFDDNTESDSRPATQDIPLREIL
>XP_002551786_Lachancea_thermotolerans
MLWFRKRAAKDSRSSESLTTKSRKPPNTAFRQQRLKAWQPILSPQSVLPLLILISAIFAPIGVALIITANNVQNLSIDYSYCENLANSEAFTTIPTKYTKFHFKRKASVQPTWKLSEDSEGELTCQLQFEVPVNLKKSIYIYYRLTNFFQNHRKYVQSFDIDQLKGKAVDEDSLNDDCNPLKSEGDKVIYPCGLIANSLFNDTFAGVLKGVNDTDTDYQLSNKNIAWHADRKRYKKTTYNASDIVPPPNWAKAFPSGYTDDNIPDLSQWEELQVWMRTAGLPKFYKLALKNESTTLPKGTYRMDIGLNYPVRMFGGSKSFVLTTNSIIGGRNMSLGVVYLIVAGISILFGIIFLVKLIIQPRKLGDHSFLNFDDATESESRPNTSDIPLREIL
>XP_020059662_Aspergillus_aculeatus
MSHTEATRTEYNNEEHGGPGDDKKSKTRRPANTAFRQQRLKAWQPILTPKSVLPLFFVIGVIFAPIGGLLLWASSQVQEIVIDYSECASKASSQPTSISDRVKTSFRSSNEQSTPTWQSLNKNGTTVCRLIFEIPDKLEPPVFMYYRLTNFYQNHRRYVKSLDIDQLKGKAVDNETISGGSCDPLKLDPSGKAYYPCGLIANSLFNDTINSPELLNGDDAQTYYMTNKGIAWDSDKQLIKKTQYNKWQVVPPPNWHDRYPNGYVDGIPNLHEDEEFMVWMRTAALPAFSKLSRRNDTTAMAAGSYQLDIEDRFPVTEYGGTKSILISTRTVIGGQNPFMGIAYVVVGGVCIVLGALFTIAHLVRPRKLGDHTYLTWNNDHDSPATSTGRDGRFGSHAP
>XP_001269389_Aspergillus_clavatus
MSHAEMTPPGSFKDQDHRDEIDSDKKPKSRRPANTAFRQQRLKAWQPILTPRSVLPIFFVFGVIFAPIGGLLLWASSQVQEIVIDYSECAEKAPSYPVSIADRVHSSFKSSSEQFTPTWERHISNGTTICRLSFEIPDTIGPPVFMYYRLTNFYQNHRRYVKSLDIDQLKGKAVDNKSIDRGSCDPLKLDPTGKAYYPCGLIANSMFNDTIHSPELLSDLNPKVYFMTNKSIAWDSDKELIKKTQYKPWEVVPPPNWRDRYPNGYVDGIPDLHEDEEFMVWMRTAALPAFSKLSRRNDTMPMEAGSYRLDIEDRFPVSEYGGTKSILISTRTVIGGQNPFMGIAYVVVGGICVLLGALFTLAHLIRPRKLGDHTYLTWNNEQESTAVATGRDERFGSHNH
>XP_001264895_Aspergillus_fischeri
MSHVETPQTGSLKDQARGGQTDSDKKPKTRRPANTAFRQQRLKAWQPILTPRSVLPIFFVFGIIFAPIGGLLLWASSQVQEISIDYSECAEKAPSYPVSIADRVKSSFKSSTGQSTPTWERRIENGTTICRLSFEVPDDLGPPVFLYYRLTNFYQNHRRYVKSLDIDQLKGKAVDNKTIDGGSCDPLKLDPTGKAYYPCGLIANSQFNDTIHSPELLSDLNPTVYFMTNKGIAWDSDKELIKTTQYKPWEVVPPPNWHDRYPNGYIDGIPDLHEDEDFMVWMRTAALPAFSKLSRRNDNVSMKAGSYRLDIEDRFPVTEYGGTKSILISTRTVIGGQNPFMGIAYVVVGGICVLLGALFTLAHLVRPRKLGDHTYLTWNNEQESTVTATGRNDRFGPHAH
>XP_041146405_Aspergillus_flavus
MSHTEAARTDSLGEQETRGDVESDKKAKNRRPANTAFRQQRLKAWQPILTPRSVLPLFFVVGVIFAPIGGLLLWASSEVQEIVIDYSECADKAQRTPVPIPDKVQSSFKSSNQQPNPTWMKYRDEQTNETICRLSFKIPESIEPPVFMYYRLTNFYQNHRRYVKSLDIDQLKGKPVDNKTIDGGSCDPLKLDDSGKAYYPCGLIANSMFNDTIKSPELLNDGNDDDPVVYVMTNKGIAWDSDKQLIKTTQYKPGQVVPPPNWQARYPHNYTTEIPDLHDNEEFMVWMRTAALPNFSKLSRRNDTTAMSPGTYQLDIADHFPVTEYGGTKSILISSRTVIGGQNPFMGIAYVVVGGLCVLLGALFTIAHLVRPRKLGDHTYLTWNNEQESSAIATGRDNSIAGYIQASRGFCATGPPTESLKAEYRRLSALGSQSYNPVDSESRAAITPIVIDTWFHIITGEAGTESISDEMIADQLSYLQNAYWNATISYRLQGVTRSANDTWARNEDEMAMKTVLRRGSYRTLNVYFHTDLQASPNAGARAFDIVRRELGVSQQQPTSMLGFCTLPDPSINASSPPSTYIKDGCNVLAETMPGGSLAHYNRGGTAIHEIGHWNGLLHTFEGESCSSDNEGDFIADTPQQSKPTEGCPAQKDSCPELPGFDAIHNFMDYSSDECYDSFTPDQVSRMRSMWFAMRDGK
>XP_750520_Aspergillus_fumigatus
MSHVETPQTGSLKDQARGGQTDSDKKPKTRRPANTAFRQQRLKAWQPILTPRSVLPIFFVFGIIFAPIGGLLLWASSQVQEISIDYSECAEKAPSYPVSIADRVKSSFKSSTGQSTPTWERRIENGTTICRLSFEVPDDLGPPVFLYYRLTNFYQNHRRYVKSLDIDQLKGKAVDNKTIDGGSCDPLKLDPTGKAYYPCGLIANSQFNDTIHSPELLSDLNPTVYFMTNKGIAWDSDKELIKTTQYKPWEVVPPPNWHDRYPNGYIDGIPDLHEDEDFMVWMRTAALPAFSKLSRRNDSAPMKAGSYRLDIEDRFPVTEYGGTKSILISTRTVIGGQNPFMGIAYVVVGGICVLLGALFTLAHLVRPRKLGDHTYLTWNNEQESTATATGRNDIFGPHAH
>XP_662704_Aspergillus_nidulans
MSHSQGNSIEPFSEQEHRGDTDIDKKPKNRRPANTAFRQQRLKAWQPILTPKSVLPLFFIVGVIFAPIDCKDATTDAVSIPDDKFKYTFKSSFDQRPSWQRFRNDNGEDHCRLMFDIPDTIGPPVFMYYRLTNFYQNHRRYVKSLDMDQLKGKAVKNATINGGSCDPLKLDENGKAYYPCGLIANSMFNDTINNPILVNGRGGDPETYNMTKKGIAWDSDKELIKKTEYEPGAVVPPPNWRERYPNYDSGIPNLHEDEDFMVWMRTAALPTFSKLSRRNDNESMQSGRYRLDIKDPFPVTDYGGTKSILISTRSVLGGRNPFMGIAYVVVGGVCVLLGAMFTIAHLVRPSSAIATGRDDRNGAHSR
>XP_001392118_Aspergillus_niger
MSHPDATRAESLDDQEHRGEVDDKKPKNRRPANTAFRQQRLKAWQPILTPKSVLPLFFVIGVIFAPIGGLLLWASSQVQEIVIDYSECAEKAPTSYAASISDQVKSSFKSSGEQSTPTWQRFNESGTTICRLTFKIPDTLEPPVLLYYRLTNFYQNHRRYVKSMDTDQLKGKAVDNSTIDGGSCDPLKLDPSTGKAYYPCGLIANSQFNDTIRSPQLLSGGVTAETYNMTNKGIAWDSDKQLIKKTQYNKWQVVPPPNWHDRYPNGYVDGIPNLHEDEEFMVWMRTAALPAFSKLSRRNDTTAMTAGVYQLDIEDRFPVTEYGGTKSILISTRTVMGGQNPFMGIAYVVVGGLCIVLGALFTIAHLVRPRKLGDHTYLTWNNEQESSAVATGRDGRFGSHAT
>XP_015401650_Aspergillus_nomiae
MSHTEAARTDSLGEQETRGDVETDKKAKNRRPANTAFRQQRLKAWQPILTPRSVLPLFFVVGVIFAPIGGLLLWASSEVQEIVIDYSECADKAQRTPVPIPDKVKSSFKSSNQQPNPTWMKYRDEETNETICRLSFKIPENIEPPVFMYYRLTNFYQNHRRYVKSLDIDQLKGKAVDNKTIDGGSCDPLKLDDSGKAYYPCGLIANSMFNDTIKSPELLNDGNDDDPVVYVMTNKGIAWDSDKELIKTTQYKPGQVVPPPNWQARYPHNYTTEIPDLHDNEEFMVWMRTAALPNFSKLSRRNDTTAMSPGTYQLDIADLTEYGGTKSILISSRTVIGGQNPFMGIAYVVVGGLCVLLGALFTIAHLVRPRKLGDHTYLTWNNEQEANLQIQCFAFVSQSRGFCATSPPTESLKAEYRRLSALGFQNHNPVDSESRAAVAPIEIDTWFHIVTGEAETESISDEMVADQLSYLQNAYQNATISYRLQGVTRSVNDTWARNEDEMAMKTALRRGSYRTLNVYFHTDLQGSASAGARASDIVRREMGASQPQSTSMLGFCTLPDPSINASSPRSTYIKDGCNVLAETMPGGSLVHYNRGGTAIHEIGHWNGLLHIFEGESCSPDNEGDFIADTPQQSKPTEGCPAQKDSCPELPGLDAIHNFMDYSSDECYDSFTPDQVSRMRSMWFAMRDGK
>XP_001727955_Aspergillus_oryzae 
MSHTEAARTDSLGEQETRGDVESDKKAKNRRPANTAFRQQRLKAWQPILTPRSVLPLFFVVGVIFAPIGGLLLWASSEVQEIVIDYSECADKAQRTPVPIPDKVQSSFKSSNQQPNPTWMKYRDEQTNETICRLSFKIPESIEPPVFMYYRLTNFYQNHRRYVKSLDIDQLKGKPVDNKTIDGGSCDPLKLDDSGKAYYPCGLIANSMFNDTIKSPELLNDGNDDDPVVYVMTNKGIAWDSDKQLIKTTQYKPGQVVPPPNWQARYPHNYTTEIPDLHDNEEFMVWMRTAALPNFSKLSRRNDTTAMSPGTYQLDIADHFPVTEYGGTKSILISSRTVIGGQNPFMGIAYVVVGGLCVLLGALFTIAHLVRPRKLGDHTYLTWNNEQESSAIATGRDNRFGPNTH
>XP_040643233_Aspergillus_ruber
MSRTDTGSLDNQDPTKDTDGDKKPKSRRPANTAFRQQRLKAWQPILNPKSVLPLFFVVGVIFAPIGGVLLWASSQVQEFAIDYSECSDKAPTVPSSSQMPGDKYTSTFKSSAMDAPFWQRNTTENTTTCTLTFSIPESMGPPVFMYYRLTNFYQNHRRYVQSMYLDQMKGKAVENKTIKGSTCEPLTIDPDTQKAYYPCGLIANSKFNDTINNPWQVGSVNGETEYNMTNKGIAWESDKEIIKKTEYKPWEVVPPQNWRERYPNGYTEENFPDLGQDEDFMVWMRTAALPTFSKLARRNDTTELAPGNYRLSIQDRFPVTEYGGEKWILISTRTVIGGRNPFMGIAYVVVGGTCVLLGTLFTIAHLVRPRKLGDHTYLTWNNDQDSSAIASGRDQRLGAHTS
>XP_040700098_Aspergillus_sydowii
MSHSQANNSESFSEQEHRGDADIDKKPKNRRPANTAFRQQRLKAWQPILTPKSVLPLFFVIGVIFAPLGGLLLWASSTVQELVIDYSDCKNANNSGFVPIPDDKYKYSFKSSHKSPTWQYDNGKCQLMFDIPDTIGPPVFLYYRLSNFYQNHRRYVKSLDIDQLKGKAVKNETINDSPCDPLRLDDNGKAFYPCGLIANSMFNDTIDSPVLRNGHGNSPEPYNMTKKGIAWDSDKELIKKTEYEPGAVVPPPNWRDRYPDNYKYEIPNLHEDEDFMVWMRTAALPTFSKLSRRNDTTAMSAGMYQLDIRDRFPVTVYGGTKSILISTRTVLGGQNPFMGIAYVVVGGVCVLLGTLFTIAHLIRPRKLGDHTYLTWNNEQETSATTTGRDERTGPPSN
>XP_001209527_Aspergillus_terreus
MSFKSSDSDYTPTWQRLTSNNSTICRLTFKIPEDMGPPVYMYYRLTNFYQNHRRYVKSLDVDQLKGKPLDNNTIGSSSCDPLRLDPSGKAYYPCGLIANSLFNDTINSPEWLNGDGDSAEPYVMSNKNIAWDSDKQLIKKTQYTPDQVVPPPNWRERYPNGYADGIPNLNEDEEFMVWMRTAALPTFSKLSRRNDTVKMSAGIYRLDIVDRFPVTEYSGTKSILLSTRTVVGGQNPFMGIAYVVVGGICVLLGALFTLAHLIRPRKLGDHTYLTWNSEQESTAVATGRDDRFGSHAP
>XP_022492341_Penicillium_arizonense
MSQAEVTRTESIEDQERAREEETDKKPKSRRPANTAFRQQRLKAWQPILTPKSVLPLFFIVGVIFAPIGGVLIWASSLVQEISIDYSECHTKAPYERQDYVPNYSATFKNELSTPPTWERHNDSSGATVCTLYFSLPNDLPAPVFMYYRLTNFYQNHRRYVQSLDLNQLKGDAVPYNTIKGGACDPLAIDGEAKKAYYPCGLIANSMFNDTIGNPQSLSGSGSDSIKTYYNMTKKGIAWASDKELIKQTKYKPGDVLPPQNWAKYNGTYTEMPNLHEDEDFMVWMRTAGLPSFSKLSRRNDTHAMPKGSYSLDIVHKFPVTEYAGTKSILISTRTVLGGKNPFMGIAYVVVGGICVLLGALFTVAHLVRPRKLGDHTYLTWDSNQPSTAVTTGRDDRP
>XP_014535272_Penicillium_digitatum
MSQEVTRAESIEEQERARGDGDKKPKSRRPANTAFRQQRLKAWQPILTPKSVLPLFFIVGVIFAPIGGVLLWASSLVQEISIDYSDCSRQAPTDSYASVPHYSATFKSSKAISAPTWRKSINESDSGTVTCTLLFEVPNELPAPVFMYYRLTNFYQNHRRYVQSLDLNQLKGDAVSYSTIKGGTCDPLAVNTTARKVYYPCGLIANSFFNDTIGKPQILDPNASENDKQYYEMTTKGIAWESDKKLIKNTKYNMDDVLPPPNWVWASENGVYKEDPNLHENEAFMVWMRTAGLPSFSKLSRRNDTHGMPAAKYSIDIVDRFNVTEYDGTKSILISTRTVLGGKNPFMGIAYVVVGGICVILGALFTVAHLVRPRKLGDHTYLTWDSNQPSTAIATGRDNAP
>XP_016600400_Penicillium_expansum
MSQEVTRAESIEEQERARDDGDKKPKSRRPANTAFRQQRLKAWQPILTPKSVLPLFFIVGVIFAPLGGVLLWASSLVQEISIDYSDCSRQAPTDSYASVPHYSATFKSSKAISAPTWRKSINESNSGTVTCTLLFEVPNELPAPVFMYYRLTNFYQNHRRYVQSLDLNQLKGDAVPYSTIKGGTCDPLAVNTTAQKVYYPCGLIANSFFNDTIGKPQILDPNASENDKQYYEMTTKGIAWESDKELIKNTKYKMDEVLPPPNWVWASENGAYKEDPNLHENEAFMVWMRTAGLPSFSKLSRRNDTHGMPAAKYSIEIVDRFNVTEYDGTKSILISTRTVLGGKNPFMGIAYVVVGGICVVLGTLFTVAHLVRPRKLGDHTYLTWDSNQPSTAIATGRDNAP
>XP_040648012_Penicillium_griseofulvum
MSQEMTRAESIEEQERARESDKKPKSRRPANTAFRQQRLKAWQPILTPKSVLPLFFIVGVIFAPIGGVLLWASSLVQEISIDYSNCAAQAPTSGQLPVPHYSATFKSSKSISPPTWRRSVNESDSDAITCTLFFEVPNELPAPVFMYYRLTNFYQNHRRYVQSLDLNQLKGDAVPYGTVKGGACDPLAVNSTAQKVYYPCGLIANSFFNDTIGKPQIRDPNSSEKQFYEMTDKGIAWDSDKELIKQTKYNMGDVLPPPNWLWAKDENGAYKEDPNLHENEAFMVWMRTAGLPSFSKLSRRNDTHGMPAATYSIDIVDRFNVTKYDGTKSILISTRTVLGGKNPFMGIAYVVVGGICVVLGALFTVAHLVRPRGACATEDPSAGFLHELGRLKSDEAKYASSQARQAPIEIETWFHIISSKSESTQVTDDMINSQLSILQQSYADSGISYRLQGVTRHTNDKWASNADDVAMKTALRKGSYRTLNVYFQTNLQTSPGQAGRALGHRGAVTNNDLASSVLGFCTLPDPTVNASSPASHYVKDGCNVLAKTMPGGSLDLYNRGGTAIHEIGHWNGLLHTFQGESCSADNPGDYINDTPQQSTPTDGCPARKDSCPDSPGQDAVHDFMDYSSDVCYESFTPGQGERMRSMWISMREGK
>XP_038926622_Penicillium_roqueforti
MSQQVTRSGSIEEQERAREEGDKKPKSRRPANTAFRQQRLKAWQPILTPKSVLPLFFIVGIIFAPIGGVLLWASSLVQEISIDYSECSSKAPTDSYASVPHYSATFKSSTAISAPTWRKSINESSGTVTCTLLFEIPNELPAPVFMYYRLTNFYQNHRRYVQSLDLNQLIGDAVSYNTVKGGVCDPLAVNTTAQKVYYPCGLIANSFFNDTIGKPQILNPNAPENDKQFYEMTTKGIAWASDKELIKPTKYSMDDVLPPPNWLWASENGVYKEDPNLHENEAFMVWMRTAGLPSFSKLSRRNDTHGMPAARYSIDIVDRFNVTEYDGTKSILISTRTVLGGKNPFMGIAYVVVGGICVVLGALFTLAHLVRPRKLGDHTYLTWDSNQPSTAIATGRDNAP
>XP_002557355_Penicillium_rubens
MSQEVTRAESIEEQERAREDSDKKPKSRRPANTAFRQQRLKAWQPILTPKSVLPLFFIVGVIFAPIGGVLLWASSLVQEISIDYSDCSSKAPTDSYASVPHYSATFKSSKSISAPTWRKSINESDSGTVTCTLLFEVPNELPAPVFMYYRLTNFYQNHRRYVQSLDLNQLKGDAVSYNTIKGGACDPLAVNETAKKVYYPCGLIANSFFNDTIGMPRILDPNASENEKQYYEMTTKGIAWDSDKELIKGTKYKMDEVLPPPNWVWASQDGVYKEDPNLHENEAFMVWMRTAGLPSFSKLSRRNDTHAMPAAKYSIEIVDRFNVTEYDGTKSILISTRTVLGGKNPFMGIAYVVVGGICVVLGALFTIAHLVRPRKLGDHTYLTWDSNQPSTAIATGRDNAP
>XP_040812076_Penicillium_solitum
MSQEVTRAESIEEQERAREDGDKKPKSRRPANTAFRQQRLKAWQPILTPKSVLPLFFIVGVIFAPIGGVLLWASSLVQEISIDYSDCSRQAPTDSYATVPHYSATFKSSKAISAPTWRKSVNESDSGAVTCTLLFEVPNELPAPVFMYYRLTNFYQNHRRYVQSLDLNQLKGDAVSYNTIKGGTCDPLAVNTTAQKVYYPCGLIANSFFNDTIGRPQILDPNASENEKRYYEMTTKGIAWDSDKELIKNTKYNMDDVLPPPNWVWASEDGVYKEDPKLHENEAFMVWMRTAGLPSFSKLSRRNDTHGMPAAKYSIEIVDRFNVTEYDGTKSILISTRTVLGGKNPFMGIAYVVVGGICVVLGALFTVAHLVRPRKLGDHTYLTWDSNQPSTGIATGRDNAP
>XP_022578712_Penicilliopsis_zonata
MSNSEVNYEGSLDGQEHGRDDGDKKPQSRRPANTAFRQQRLKAWQPILTPKSVLPLFFIVGIIFAPIGGLLLWASSEVQEIVIDYTDCSDKAPLYPTAPATFSNVHSYFKSSKQTSAATWQRRLVNVTFDDSLEIPTNRCSIFFELPDSIGPPVYLYYRLTNFYQNHRRYVQSLDLEQLKGEALDNSSISGSSCDPLRLDPVTGKAYYPCGLIANSLFNDSIHSPELVNNGTYVMTNKGIAWESDKDLIKKTQYKPDQVVPPPNWHKRYPNGYTEENLPNLHENEEFMVWMRTAGLPNFSKLARRNDTTAMQAGNYQLDIDDYFPVTEYGGTKQILISTRTVMGGRNPFMGIAYVVVGGLCIVLGALFTVAYLIKPRKLGDHTYLTWNNDHQSTAVATGRDDRFGGHAS
>XP_016619525_Cladophialophora_bantiana
MTRTELQHADSIHEEDPHNEPPKKQKSRRPANTAFRQQRLKAWQPILTPKTVLPLFFAVGIIFAPIGGLLLWASDSQVQELRIDYTDCISTAGNDFTQIPEAKVHSSFKNSNNTVRAQWKQETRRTTPPFSIPIDDTAVCTLQFSIPNDIGPPVYLYYRLTNFYQNHRRYVKSLDTDQLKGQALSNHTISNSACNPLKLNHEGKAYYPCGLIANSIFNDTLNSPRLVNAAGGNAPPQNYTMTNRNIAWGSDASLYKKTKYTNDQVAPPPNWIKRYPNYTDEHPIPDLSQYEEFQVWMRTAGLPTFSKLALRNDNETMTAGIYQMDIYDFFPVTVYDGTKSILISTRTVVGGKNSFLGIAYVAIGGLCIVLGALFTLAHLIRPRKLGDHTYLSWNNDAPATGILATGRDIRPGGS
>XP_008726122_Cladophialophora_carrionii
MSRTELQHSDSMEREDPQNEGKKKQKSRRPANTAFRQQRLKAWQPILTPKTVLPIFFAVGIIFAPIGGLLLWASASIQELRIDYTDCNATATNQFTQIPESKVHSSFKNSNSTVRPQWKRTLNTTTPPWSVTIPNTPVCTLQFDIPNDIGPPVYLYYRLTNFYQNHRRYVKSLDTDQLSGDFISNSTIHDSACNPIKTNNEGKAYYPCGLIANSIFNDTLNSPRLVNAAGNEPAQPYRMTNRSIAWSSDASLYKRTKYTNFDVAPPPNWVKRYPDGYTAENPIPDLSEYEEFQVWMRTAGLPTFSKLALRNDNETMTAGIYQMEIYDFFPVTVYDGTKSILISTRSVVGGKNSFLGIAYVAIGGLCIVLGALFTVAHLIRPRKLGDHTYLSWNNASPATGIAKYRPINRSCGAPPPTAELLATHQFLQENEPLENELWNISSIEYRHSSSLSRRQALIPLFIIDTYMHIVSDTATSSPSSPNYISDSMIQNQFEYLAQAYTNASIGYRLAGVTRVTNDTWASNGDDLAMKRALRRGTYSSLNIYYQSLLQAGANTPGVPAGSTLLGFCSLPASGVTPSTRVDQYIVDGCNVLSGTMPGGNMQGYNLGGTTAHEVGHWNGLLHPFTGNSCAEGDWGDYVADTPQEMTSTNGCPVYKDSCPSSGISSTAYTGLASQGNNPYGPQGYSGVDPIHNFMDYSSDACYQGFTAGQGARMLNVWNIYRAGR
>XP_016249238_Cladophialophora_immunda
MTRTELQHADSIHEEDPHNEPPKKQKSRRPANTAFRQQRLKAWQPILTPKTVLPLLFAVGIIFAPIGGLLLWASASVQELRIDYTDCISTAGSDFTQIPEAKVHSSFKTSDNTVRPEWKRTTRRTTPPWSVAIDDTPVCTLQFSIPNDIGPPVYLYYRLTNFYQNHRRYVKSLDTDQLKGQALSNHTISNSACNPLKLNHEGKAYYPCGLIANSIFNDTLNSPNLVNAAGDKPAQPYVMTNRSIAWGSDASLYKKTKYTNEQVAPPPNWIKRYPNYTDEHPIPDLSQYEEFQVWMRTAGLPTFSKLALRNDNETMTAGIYQMEIFDFFPVTVYDGTKSILISTRSVVGGKNSFLGIAYVAIGGLCIVLGALFTLAHLIRPRKLGDHTYLSWNNDTPATGILATGRDIRPGGS
>XP_007745579_Cladophialophora_psammophila
MTRTELQHADSIHEEDPHNELPKKQKSRRPANTAFRQQRLKAWQPILTPKTVLPLFFAVGIIFAPLGGLLLWASASVQELRIDYTDCISTAGNDFTQIPEAKVHSSFKNSNNTVRAQWKQETRRTTPPFSVPIDDTAVCTLQFSIPNDIGPPVYLYYRLTNFYQNHRRYVKSLDTDQLKGQALSNHTISNSACNPLKLNHEGKAYYPCGLIANSIFNDTLNSPRLVNAAGGNAPPQNYTMTNRNIAWGSDASLYRKTKYTNDQVAPPPNWIKRYPNYTDEHPIPDLSQYEEFQVWMRTAGLPTFSKLALRNDNETMTAGIYQMDIYDFFPVTVYDGTKSILISTRTVVGGKNSFLGIAYVAIGGLCIVLGALFTLAHLIRPRKLGDHTYLSWNNDAPATGILATGRDIQPGGS
>XP_018691101_Fonsecaea_erecta
MSRTEVQQADSIHEEDPHNEPQKKQKSRRPANTAFRQQRLKAWQPILTPKTVLPLLFAVGIIFAPIGGLLLWASASVQELRIDYTDCISTAGSNDFTQIPESKVHSSFKTSNNTARPEWKRSTRTTTPPWSVPIEDTPVCTLQFSIPNDIGPPVYLYYRLTNFYQNHRRYVKSLDTDQLKGEALSNHTISNSACNPLKTNHEGKAYYPCGLIANSIFNDTLNSPKLVNARGGNQPAQPYVMTNRSIAWSSDASLYKKTKYTNEQVAPPPNWIKRYPNYTDEHPIPDLSQYEEFQVWMRTAGLPTFSKLALRNDNETMTAGIYTMEIFDFFPVTVYDGTKSILISTRSVVGGKNSFLGIAYVAIGGLCIVLGALFTLAHLIRPRKLGDHTYLSWNNDAPATGILATGRDIRPGGS
>XP_022517129_Fonsecaea_monophora
MSRTEVQQADSIHEEDPHNEPPKKQKSRRPANTAFRQQRLKAWQPILTPKTVLPLLFVVGIIFAPIGGLLLWASASVQELRIDYTDCISTAGNNNFTQIPDSKVHSSFKTSSNAVRAEWKRSTDRTTPPWSVPIEDTPICTLQFSIPNDIGPPVYLYYRLTNFYQNHRRYVKSLDTDQLKGDALSNHTISNSACNPLKLNHEGKAYYPCGLIANSIFNDTLNSPKLVNAAGNTPAQPYVMTNRSIAWSSDASLYKKTKYTNEQVAPPPNWIKRYPNYTDEHPIPDLSQYEEFQVWMRTAGLPTFSKLALRNDDDKMTAGIYQMEIYDFFPVSVYDGTKSILISTRSVVGGKNSFLGIAYVAIGGLCIVLGALFTLAHLIRPSLAGIPKYRPIHRSCGVAAPSKDLLSTHRYLQTHEPLENDLWNSSLIAARHSSSHERRQSLVALFTTDTYMHIVSDTASSSSSSTNYITDTMIQNQFIYLARSYTNASIGFRLAGVTRTTNDTWARNGDDIGMKRALRAGTYSSLNIYYQSLLQAGSNTPGVPAGSTLLGFCSLPASGVTSTTPRSLYHIDGCNILSGTMPGGNMQGYNLGGTTAHEVGHWNGLLHTFNGNSCDASDWGDYVADTPQEMTSTNGCPGYKDSCPNSGISSSAYTGLSSQGSNPYGPQGFSGLDPIHNFMDYSNDACYTGFTPGQGARMLNVWNIYRAGL
>XP_016633446_Fonsecaea_multimorphosa
MTRTELQHADSIHEEDPHNEPPKKQKSRRPANTAFRQQRLKAWQPILTPKTVLPLLFAVGVIFAPIGGLLLWASASVQELRIDYTDCITTAGTGDFTTIPDSKVHSSFKTTPNDTSSKPAWQRSTKTTHPPWSVAIPDTPVCTLRFSIPNDIGPPVYLYYRLTNFYQNHRRYVKSLDTDQLKGDVLSNHTISNSACNPLKLNHEGKAYYPCGLIANSIFNDTLNSPTLQNPSGTAPAQKYVMTNRSIAWGSDASLYKKTKYTNDQVAPPPNWIKRYPNYTDEHPIPDLSQYEEFQVWMRTAGLPTFSKLALRNDNETMVAGTYTMEIFDFFPVTVYDGTKSILISTRSVIGGKNSFLGIAYVAIGGLCIVLGALFTLAHLIRPRKLGDHTYLSWNNDAPATGILATGRDIRPGGS
>XP_022502894_Fonsecaea_nubica
MSRTEVQQADSIHEEDPHNEPPKKQKSRRPANTAFRQQRLKAWQPILTPKTVLPLLFVVGIIFAPIGGLLLWASASVQELRIDYTDCISTAGNNNFTQIPESKVHSSFKTSSNAVRAEWKRSTNRTTPPWSVPIEDTPICTLQFSIPNDIGPPVYLYYRLTNFYQNHRRYVKSLDTDQLKGDALSNHTISNSACNPLKLNHEGKAYYPCGLIANSIFNDTLNSPKLVNAAGNTPAQPYVMTNRSIAWGSDASLYKKTKYTNEQVAPPPNWIKRYPNYTDEHPIPDLSQYEEFQVWMRTAGLPTFSKLALRNDDDKMTAGIYQMEIYDFFPVSVYDGTKSILISTRSVVGGKNSFLGIAYVAIGGLCIVLGALFTLAHLIRPSLAGIPKYRPIHRSCGVAAPSKDLLSTHRYLQTHEPLENDLWNSSLIAARHSSSHERRQSLVALFTIDTYMHIVSDTASSSSSSPNYITDTMIQNQFIYLARSYTNASIGFRLAGVTRTTNDTWARNGDDIGMKWVLRAGTYSSLNIYYQSLLQAGSNTPGVPAGSTLLGFCSLPASGVTSTTPRSLYHIDGCNILSGTMPGGNMQGYNLGGTTAHEVGHWNGLLHTFNGNSCDASDWGDYVADTPQEMTSTNGCPGYKDSCPNSGISSSAYTGLSSQGSNPYGPQGFSGLDPIHNEGGNLRLNVAINNWLSTHLSDVDAGFLCLQIWKASGFSFWFPLAPPDFEFLIEMNVMATTTLLEYLTLPNPVLDCLHSSTGSNTTNPSWDKLSGLEDWAEFNYSTLMHSYGDILHRNFPSMAETSPSLTELDRMIFTERTFESVLERAIMPQVSSALRLAWPIHYSNDDLKDVVEIGKGDKARKGIYEDDRYYPDWAGIREGVVTQFGYRNLCPGETKLESKWNSSRKDFDYAEPFKQIQTYCGRQWNTRYGYIITTKELVVVKVSRETIGPGLASTRSVRTVTQQARYDNSHSRTISIETVSSGVQAMSLDTGSVYDEVGSLNIEYGPLQFKSIPWDATGNSKMTVKLALWWLHMETGKGLSVTNYPSPSIAGTKLGSRGKGKGVERGQSSGSA
>XP_013283171_Fonsecaea_pedrosoi
MSRTEVQQADSIHEEDPHNEPPKKQKSRRPANTAFRQQRLKAWQPILTPKTVLPLLFVVGIIFAPIGGLLLWASASVQELRIDYTDCISTAGNNNFTQIPDSKVHSSFKTSSNAVRAEWKRSTDRTTPPWSVPIEDTPICTLQFSIPNDIGPPVYLYYRLTNFYQNHRRYVKSLDTDQLKGDALSNHTISNSACNPLKLNHEGKAYYPCGLIANSIFNDTLNSPKLVNAAGNTPAQPYVMTNRSIAWSSDASLYKKTKYTNEQVAPPPNWIKRYPNYTDEHPIPDLSQYEEFQVWMRTAGLPTFSKLALRNDDDKMTAGIYQMEIYDFFPVSVYDGTKSILISTRSVVGGKNSFLGIAYVAIGGLCIVLGALFTLAHLIRPRKLGDHTYLSWNNDAPATGILATGREVRPGGS
>XP_007757310_Cladophialophora_yegresii
MSRTEMQQSDSMEQEDQHNDGKKKQKSRRPANTAFRQQRLKAWQPILTPKTVLPILFAVGVIFAPIGGLLLWASASIQELRIDYTDCNTTATNQFTQIPESKVHSSFKNSNSTVRPQWKRTLNTTTPPWSVTIPNTPVCTLQFDIPNDIGPPVYLYYRLTNFYQNHRRYVKSLDTDQLRGDFISNSTIHDSACNPIKTDSAGKAYYPCGLIANSIFNDTLNSPRLVNAAGNEPAQPYRMTNRSIAWGSDASLYKRTKYTNFDVAPPPNWVKRYPDGYTAENPIPDLAEYEEFQVWMRTAGLPTFSKLALRNDDETMTAGIYQMEIYDFFPVTVYDGTKSILISTRSVVGGKNSFLGIAYVAIGGLCIVLGALFTVAHLIRPRKLGDHTYLSWNNAAPATGILATGRDIRGQ
>XP_016238511_Exophiala_spinifera
MSQTDVVQTDSIHEEDPHNEPPKKQKSRRPANTAFRQQRLKAWQPILTPKTVLPIFFAIGVIFAPIGGLLLWASASVQELVIDYTDCNTTATTSFTAIPESKVSTSFKSSNSTARPLWRRTLNTTHPPYSVELRNTPVCTLQFSIPNDIGPPVYLYYRLTNFYQNHRRYVKSLDTDQLKGDFLSNHTIHDSSCNPLKLDHNGKAYYPCGLIANSIFNDTLNSPVAVSTSGGQESQQYRMTNEGIAWSSDASLYKRTKYTNFDVSPPPNWAVRYPDGYTDENPIPDLSKYEEFQVWMRTAGLPTFSKLALRNDNETMTAGTYQMDIYDFFPVTVYSGKKSILLSTRSVVGGKNSFLGIAYVAVGGLCIVLGVVFTIAHLIKPRKLGDHTYLSWNNDSPSTGVSTGREVRPGGA
>XP_016266286_Exophiala_oligosperma
MSQTDVVQTDSIHEEDPHNEPPKKQKSRRPANTAFRQQRLKAWQPILTPKTVLPIFFAIGIIFAPIGGLLLWASASVQELVIDYTDCNTTATTSFTAIPESKVSASFKSSNSTARPQWRRTVNTTHPPYSVELRNTPVCTLQFSIPNDIGPPVYLYYRLTNFYQNHRRYVKSLDTDQLKGNFLSNHTVDSSSCNPLKLDHNGKAYYPCGLIANSIFNDTLNSPVAVSTSGGQESQQYRMTNEGIAWSTDASLYKKTKYKNYEVSPPPNWALRYPDGYTDANPIPDLSQYEEFQVWMRTAGLPTFSKLALRNDNETMTAGTYQMDIYDFFPVSIYSGKKSILLSTRSVVGGKNSFLGIAYVVVGGLCIVLGALFTVAHLIKPRKLGDHTYLSWNNDGTSTGMSTGRETRPGGA
>XP_013318555_Exophiala_xenobiotica
MSQTNVVHTDSIHDEDPHNEPSKKQKNRRPANTAFRQQRLKAWQPILTPKTVLPIFFAIGIIFAPIGGLLLWASASVQELVIDYTDCNTTATTSFTAIPESKVSTSFKSSNTVARPQWRRTLNTTHPPHSVEIPNTPVCTLQFSIPNDIGPPVYLYYRLTNFYQNHRRYVKSLDTDQLKGKALSNDTIGTSSCNPLKLDHNGKAYYPCGLIANSIFNDTLNSPVAVSTSGGQESQQYRMTNEGIAWSSDSSMYKKTHYTNSQVSPPPNWHNRYPNGYTDENPIPDLSQYEEFQVWMRTAGLPTFSKLALRNDNETMTAGTYQMDIYDFFPVTVYSGTKSILLSTRSVVGGKNNFLGIAYVVVGGLCIVLGVVFTIAHLIKPRKLGDHTYLSWNNADGPSTAISSGRDMRPGGA
>XP_007721008_Capronia_coronata
MSQTQVDHTDSIREEDPHNDGPPKKQKSRRPANTAFRQQRLKAWQPILTPKTVLPIFFAIGIIFAPIGGVLLWASANVQELIIDYTDCNSTATSEFQPIPDNKVSASFKSSNSTVRPQWRRTLNTTTPPYSVEIENTPVCTLQFSIPNDIGPPVYLYYRLTNFYQNHRRYVKSLDTDQLKGQALSNSTIHSSSCTPLKLDHHGKAYYPCGLIANSIFNDTLNSPVAVNVAGGQSSQQYRMTNHSIAWGSDGSLYKKTKYTNDQVSPPPNWRTRYPDGYTDEHPIPDLSHYEEFQVWMRTAGLPTFSKLALRNDHDTMTAGIYQMDIYDFFPVQLYDGTKSILLSTRTVVGGKNSFLGIAYIVVGGVCIVLGALFAVANLIKPRKLGDHTYLSWNTDNAATATSTGRDIRPGST
>XP_007728634_Capronia_epimyces
MSQTEIQRPDSIEEEDPNNESPPKKQKNRRPANTAFRQQRLKAWQPILTPKTVLPILFGIGIIFAPIGGLLLWASASVQELVIDYTNCNSTATSEFQPIPDSKVSLSFKSSNTTVRPQWRKTLNTTTPPYSVEIKDTPVCTLQFQIPNDIGPPVYLYYRLTDFYQNHRRYVKSLDTDQLKGDALSNSTIHSSSCTPLKLDGNGKAYYPCGLIANSIFNDTLNSPVAVNLAGGEPSKQYRMTNKSVAWSSDASLYKKTKYTNDQVSPPPNWQRRYPNGYTDENPIPDLSKYEEFQVWMRTAGLPTFSKLALRNDDDHMTAGIYQMDIYDFFPVKVYDGKKSIVISTRTIVGGKNSFLGIAYVVVGGLCIVLGVVFTVAHLIKPSRKLGDHTYLSWNTDNQSTAVSTGREIRSGGA
>XP_009155674_Exophiala_dermatitidis
MSQTQVEQRAGSVGPADSIEGEDPHNEQPGKKQKSRRPANTAFRQQRLKAWQPILTPKTVLPIFFALGIIFAPIGGLLLWASASVQELIIDYTDCNSTATSEFQPVPDSKVSSSFKSANGTVRPQWRKTLNTTHPPYSVEIENTPVCTLQFSIPNDIGPPVYLYYRLTNFYQNHRRYVKSLDTDQLKGDALSNSTIKGSSCNPLRLDHNGKAYYPCGLIANSIFNDTLNSPVAVNAAGGQSSQQYRMTNKSIAWSSDASLYKKTKYTNDQVSPPPNWQRRYPDGYTDENPIPDLSEYEEFQVWMRTAGLPTFSKLALRNDQDTMTAGIYQMDIYDFFPVQLYDGTKSILISTRTVVGGKNSFLGIAYVVVGGLCIVLGVLFTVAHLIKPRKLGDHTYLSWNNDTPATAVSTGREVRPGGA
>XP_013257260_Exophiala_aquamarina
MSRTEVERPDSIQEEDPHNEEPKKKQKNRRPANTAFRQQRLKAWQPILTPKTVLPILFAIGIIFAPIGGLLLWASASVQELVIDYTDCNSTATDEFQPIPDSKVSSSFKSSNKTTRPLWRVTRNTTTPPYSVAIDDTPVCTLQFSIPNDIGPPVYLYYRLTNFYQNHRRYVKSLDTDQLKGNALSNSSIGGSSCDPIRRDAQGKAYYPCGLIANSLFNDTLNSPIAVNLAGGQPGETYRMSNRSIAWSSDASLYKKTEYTNDQVSPPPNWHDRYPNGYTDENPIPDLSTYEEFQVWMRTAGLPTFSKLALRNDDDAMTAGTYQMDIYDFFPVKVYDGTKSVLISTRTVVGGKNSFLGIAYVVVGGLCVVLGVIFTVAHLIKPRKLGDHTYLSWNNDTPSTATTTGREARPGTA
>XP_016224417_Exophiala_mesophila
MSQTELERPDSIQEEDPHNEAPVKKQKSRRPANTAFRQQRLKAWQPILTPKTVLPILFGIGIIFAPIGGLLLWASASIQELVIDYTDCTSTATSSFTPIPENKVSSEFRTTNSSIRPQWRTTVNSTTPPYSVTIDETNVCTLQFSIPNDIGPPVYLYYRLTNFYQNHRRYVRSLDTDQLRGAALSAGTIDSSSCDPIKLAPDGRPIYPCGLIANSLFNDTLNSPVSVNSAGGQERQTYTMTNRSIAWSSDAELYRRTNYRNDEAAPPPNWALRYPDGYTDENPIPDLSQYEEFQVWMRTAGLPTFSKLALRNDDDTMTAGIYQMDIYDFFPVDVYEGTKSVLISTRSVIGGKNSFLGIAYVVVGGLCIVLGVLFTIANLIRPRKLGDHTYLSWNNDSNPTATSTGREVRPGTS
>XP_013276248_Rhinocladiella_mackenziei
MSQTEVTRADSIQEEDPHNEPPKKQKNRRPANTAFRQQRLKAWQPILTPKTVLPIFFAIGIVFAPIGGLLLWASYSIQELVIDYSDCNATATTEFTQIPDSKVSSSFKTSNNTVRPQWRKTLNTTTPPLSVEIEDTAVCTLQFSIPNDIGPPVYLYYRLTNFYQNHRRYVKSLNTEQLKGHALSNGTIDGSSCNPLKLDDNGKAYYPCGLIANSIFNDTLNSPVAVNAPGSQGSQQYRMTNKGIAWGSDASLYRKTKYTNHQVSPPPNWQKRYPNGYTDEHPIPDLSQYEEFHVWMRTAGLPTFSKLALRNDNETMTAGIYQMDIYDFFPVNVYDGTKSVLISTRSVVGGKNSFLGIAYVVVGGLCIVLGVLFTVAHLIRPRKMGDHTYLSWNNDTPATASIPSSFGDVPKYRPPGLPHPTYVTDAVVTNPFIYLVHVYTNASINYCVCAANGDEPRPEARSTPRHLFLLNISYQSVLRSGPGTPKMPPSLTFLGLCTLPTSSVRTSTLGDSYVTDRCNVLSAISLGGNIAGYNLGVATAYEVSYWNAILHTLNRNGCDPFDSGDYAADPPQEMTSTSESK
>XP_017997881_Phialophora_attinorum
MSNTVTHTDSIEQEEHDVEQKHKHQKKPKSRRPPNTAFRQQRLKAWQPILTPKTVLPIFFLVGVIFAPIGGLLLWASETVQSIKIDYTDCNTTATTEFQQIPSDKVETSFSSSNSPARPQWKREVANVRPPYSVRNISNTPVCTLQFSIPNDIGPPVYLYYVMTNFYQNHRRYVRSLDTSQLRGDAISKSSIDSSACDPLRSRDDKPIYPCGLIANSMFNDTINSPVFNNEANEEDPSVFEMTNRSIAWDSDAELYTKTDYANGDAVPPPYWLERYPNYDEGYPDLSTYEEFQVWMRTAGLPTFSKLALRNDNDVMRAGIYTMRIYDYFPAHLYDGTKSILISTRTVVGGKNSFLGIAYVVIGGLCIVIGLVFTAAHLIKPRRLGDHTYLSWNNSDLPATATTTGREPRPGASSGGA
>NP_595126_Schizosaccharomyces_pombe
MPEALNENVSDTASNGPVAKTRAPPNTSFRQQRIKSWQPLLTPKIVLPLFFVLGIIFGPLGGGLLYASSIVQELVVDYTDCETLASYDEFSAVPSKKYTASFDQSGTIGFDKESTYWKLEKILDKDLDMDVNYCIIRFTVPSVLKAPIFIYYRLTNFFQNHRRYAKSVDEKQLQGVALTADEVKGGNCFPLEVNEDDKPYYPCGLIANSLFNDTFSSLRLLDDNSVYTFSTKNIAWASDKRRFLKTNYSPDDVAPPPNWVLRYPDGYTESNMPDLSTMENLQVWMRTAGLPTFSKLAMRNDNDDIFPGTYEIKIGLFFPVKSFDGTKSLVLTTRSVLGGKNPFLGIAYIVVSAVCVVLGTVFTLRHFIRPRKLADHRYLNWDSEENNLAPHLSDRP
```
