## Supplementary material for "Coding Sequence Insertions in Fungal Genomes are Intrinsically Disordered and can Impart Functionally-Important Properties on the Host Protein": fasta protein sequences: XP_718083.2_blasthits_fa.txt

```
>XP_718083_Candida_albicans
MIRSTTATTTTLRYCARIFRNLSRSYSTENSQPNPNEQPPLEHTLSHKELREQAIAEALAREEEAILKTKKLRELTQESQNLISALNKTPTTLINERLNKLHEDLSKLSQDKIKQLDEELKDYLNQNMILPDHLKANRPWLRSSDNNEDISKKLKSSINSASSSDSNHTSTTTTSSRYTEQFPNLKPTPDYKPYSEQELYIRQLNHTRINGRIGSRLTQVYKPQRDINNPPKFDNTTIAKLMAAGCHLGHSTSSFRPSMQPFIYGIYDKVHIIDLNKTLEKLTLACKVIEGVVEKGGVVLYVGTHKNNSSIQEALVKASERSHGYYVNKRWIPGTITNYTEVTKQYGQIKTKMEVDMKDQKITTKNSNKIIKPDLMVLLNPVENRNCIKECISAGIPTIGLCDTDMEPSLLTYPIPCNDDSVRSVNLMLGIMSKSAESGLQKRISAVKKLEENDGKVVKA
>XP_002421136_Candida_dubliniensis
MIRSATTRSTPSRYCVQVLRNISRNYSTENSQTNPNEPPLEHTLSHKELREQAIAEALAREEEAILKTKKLRELTQESQTLISALNKTPTTLINERLNKLNEDLSKLSQDKIKQLDEELRDYLNQNMILPDHLKANRPWLKSNDSISNDNDVSKKLKATTNTSSDSNHTSTTTTTTSSRYTEQFPNLKPTPDYKPYSSQELYIRQLNHTRINGRIGSRLTQVYKPQRDINNPPQFDNTTIAKLMAAGCHLGHSTSSFRPSMQPFIYGIYDKVHIIDLNKTLEKLTLACKVIEGVVEKGGVVLYVGTHKNNSSIQEALVKASERSHGYYVNKRWIPGTITNYTEVTKQYGQIKTKMEVDMKDQKITTKNSNRIIKPDLVVLLNPVENRNCIKECISAGIPTIGLCDTDMEPSLLTYPIPCNDDSVRSVNLMLGIMSKSAESGLQKRISAIKKLEENDGKVVKA
>XP_002548434_Candida_tropicalis
MIRSTSRSSRRIFMNLSRTYSTEKPTQQQQQQQHQQAQDAETLAHTLSQKELREKAIADALAREEEAILRTKRIRELTEESQLLISTLNKTPSTLINERLNKLNQDLSKLPQDKVKQLDEELREFLNNNIILPEHLTINRPWAKEDSESNKNTSSGDSSSTGKASSTISSQYTSQYPNLKPTPDYKPYSSQELYLRQLHHTRLNGKLGSRVTDVYRPQRDVNNPIKYNDTTIAKLMAAGCHLGHATSSFRASMQPFIYGIYDKVHIIDLNKTLEKLTLACKVIEGVVEKGGIVLYVGTYKNNSSIHEALIKASERSHGYYVNKRWIPGTITNYTEITKQYSQVKTKVDIDMKEKQYEIKHAEKIIKPDLVVLLNPVENRNCIKECISACIPTIGLCDTDMEPSLLTYPIPCNDDSVRSVSLMLGILSKSAETGLNNRLAAIEKLEKNATKQIEEKQDKEEEEDVAGIEESPVKEE
>XP_003870579_Candida_orthopsilosis
MLRRCFGRPLRRSLVRYYAEPATQNTSSNANLEHTLSHKELREQAIAEALAREEEAIQKSKEIRELTEKSKELISVLNKTPTTLMNERIAKLNQDISKIPKDKIKQLDEELREYMTNNMHLTDDIIQNRPWSQRSIKSGGHRSAKDSDAKASSMTNQYTSQFPNLKPTPDYKDYSEQELYLRQLNHLRTSGALGSKLENIYKPQRDTTNPPSITQTTISNLMAAGCHLGHATSSFRSNFQPFIYGTYNGIHLIDLNQTIAQLQTACKVIEGVSEKGGVILFVGTHKNWSIQESLVAAADRSKGYYVSKRWIPGTITNYIEVSKQIKDPSMKQQIDMENKPVDAAITSNSIIKPDLVILLNPVENRNCIKECLSACIPTIALCDTDMEPSLITYPIPCNDENVRSVNLMLGIMSKAAEAGVKRRLDIIKQLKEIERQASKQQLEEAQQDPFQEGAVL
>XP_001524090_Lodderomyces_elongisporus
MHSSNLSSGLTALSNMRGILLNRTVFAVNRRQFLASYVRFHAIPESSSEPTSSSSSSSSSAAAAELPMEHKLSNKELRERAIAEALAREEAALQKQKEIVLMTQRSQELIDTLNKTPTVLINERIAKLNEDLSGLPGDKVKQLDEDLKEYILANMKLTEELSKNRPWYSKEDAKKTDSSASEDAGPGESSSSSVTSQYSSQYPNLRPTPEYKNYSEYELYIRQLNYLRTTASLGSKMKHVYKPERDTHTPTNISKTTISTLLAAGCHFGQSVASFRPSFQPFVYGTYNGVHVIDLNKTLEQLQLACKVIEGVSEKGGSILFVGTHKNWSIRESLIAAANRSRGYYVSKRWIPGTITNYVEVTKQILDPFQKQQIDMADEVISTGKEHNLIIKPDLVVLLNPVENRNCIKECLAACIPTIGLCDSDMEPSLLTYPIPCNDDGVRSVNLMLGVMSKAAETGLNRRLGVVKQLRDEENRRREKQQNAIEAADEEF
>XP_007377556_Spathaspora_passalidarum
MSQKELRNKEIQEALALEEEAFQRSKEIRELKFQTVEMISSLNKTPSTLINSRLQKLQQDLDNLPADKVKQLDEELQEFMNSQVALPTIDSINRPWVSKNSSDDSSSRLVPTQSKFGSYPNLRTTPDYKGYSDQELYLRQLNHARLCGKAGSKLSNVYRPHHDIRYPPSVNDTTIANLMAAGCHFGTSKQSWRESTQPFIYGEYNGIHLIDLNVTIERLKYACNVIKGVAEKGGIIVYVGTHKNTSVQNALIAAAKKSKGYYVSKRWIPGIISNFIEVTGQIKKEIMVEVDMEDNLTGNNDLRFHGKVLKPDLVVLLNPLENRNCVNECAASNIPTVGLCDTDMEPSLLTYPIPCNDDSIRAVTLMLGILSRAAEDGMNARLNAINEHKEAQAEIAKAINSSEKAAIQ
>XP_043047724_Scheffersomyces_spartinae
MSGSNPLRRVGVNLSIRYASTVASTSSESMDGSLAQGLSQKELREKAIAEALAREEEAAAKIKAIREMKAQSRININTLNKTPVHLVNSRLAKLQKDLDSIPNQDKVKQLDEELESFMLEHMKLPPAATHNRPWAKVGSDPTVSGIYSETKDDTSVQKIRSTSTGIYTNEFPNLKPTPDYRPYSDQELYLRQLAHTRQSGNLGSKVSNVYKAKYDVLKPKDIGETSIATLLAAGCHFGHSRAMWRPSTQPFIYGEYDGIHLIDLNHTMVNLKTASLVIKGVARKGGIILYVGTSKNLEQERALEEAAKRSKGFYISKRWIPGTITNFTEVTKQIGGEYKVELDMGDVSTNRSFSASQDRELIKPDLVVLVNPVDNRNCINECIKLRIPTIGLCDTNMEPSLLTYPIPCNDDSSRATSLMLGILSKAAQTGMEERITAFKSYTKAKSSALGASSA
>XP_001385536_Scheffersomyces_stipitis
MSQKELREKAIADALAREEEEYAKIKAMRELNNQTSELITSLNKIPSNLINSRLQKLQQDLQNLPEYKVKELDEELEEFMFSHMKLPYGEVYNRPWSGISNEESSSISSNKDEVIQQRLVSTTSSSYSTQFPNLKPTPDYRGYSEQELFLRQLAHSRHSGSLGSKLSNVYRPQDDIKNPTKLKDVSIATLMAAGCHLGHSKSNWRPTTQPFIYGEYDGIHLIDLNETAAALKRASNVIKGVSKKGGIILYVGTSKNVFQNRALEEAAIRSNGYYVTKRWIPGTITNYTEVTKQIQGTQKIEVDMENKPTGRNLGVEQGQLVKPDLVVILNPVENRNCINECILSRVPTIGLCDTDMEPSLLTYPIPCNDDSVRSVTFMTGILSKSAEEGLLERLEEVNKYNQSKVKGSIQKRELKHSRRSS
>XP_020063359_Suhomyces_tanzawaensis
MVHLTKVPHHTLRKISTCGALGVGRFYSTQVQENTEEQQLSQKELRDKAIADALAKDEEITAKNKYLRELKSQTKNMISVLNKTPSTLIESRLQKLQEDLNKLPQDKVKQLDEELEEFMNTQMQLPKKEVFNRPWAKQASQTSDLGLSQKLNSTTSMSYTNKFPNLVPTADHKPFSDQELYLRHLAHSRLSGNLGSKLADIYRPRDDVKNPKDLKDTSISTLLAAGCHLGHSKAMWRPSTQPFLYGEYDGIHLIDLNETIAALKRACKVIKGVSKKGGVILYVGTSKHWAQQRALEEAATRSKGYYIDKRWIPGVITNYIEVTRQIKGESKIEVDMHNNPTDRKIDNELLIKPDLIVILNPVENRTCINECILLRVPTIGLCDTDMEPSLLTYPIPCNDDSVRATSLILGVLSKAAEAGLEERFANLEELKSSQRNFSTSAIASARSSSAASS
>XP_020074763_Hyphopichia_burtonii
MRSFVRYQATASVTTESDTVEGSEETVRRSVARERAISEALAKEEEGFARARMLREMKEETKNMISTLNKTPSTLISSRLKKIQLELDNLPDQGKVKQLNEELEEFLNKHMNLPKFEIQNRPWAKISNSNIDELKTSSDNSSTSQTIRSTASTSIFNQFPQLKPTPNYKPYSEQELFLRHLSHTRNLGNLGSNLTDIYLPKDDIRKPQHLEETSISTLMAAGCHLGHAKSQWRPSTQPFIYGEYNGIHLIDLNETLTSLKKASRVIKGVSEKGGVILYVGTSKSQEQHLALEAAAKRSQGYYISKRWIPGTITNFVEVTRQLSGELRHETDLLNQSTGRDLLKEADDLIKPDLVVILNPVENRNCVNECIILRVPTIGLCDTDMEPSLLTYPIPCNDDNIRSTNLMVGVLSKAAQDGLQMRIDKMTAYKKTQNKQKLKDELNQLLD
>XP_015469198_Debaryomyces_fabryi
MMGSSKSYVTLHRGIVRGALLRRQAYSTAAVEEKSLEQMSQRELREKAVAEALAREEEAAAKAKALRELKNQTRDLLSSLNKIPSTLVTSRLQKLQGELDGIPNQEKVKQLDQELEEFMIEKMNLPQYEIQNRPWAVVPKQTISNGEQGKDDEVSTQIKSTTSNSYTSQFPNLKPTPDYKPYSTQELYLRQLAHSRQSGNLGSELSNVYRPRDEVKKPRSVSETTISTLMAAGCHLGHAKAMWRPSTQPYIYGEYNGIHLIDLNETLSALNRATQVIKGVAAKGGIILYVGTTKNWEQHRALEEAAKRTRGYYVSKRWVPGTITNFTEVTKQIGGNSRIEVDMMDQPTDRKLGEETSGNLIKPDLVVLLNPVENRNCINECIKQRIPTIGLCDTDMEPSLLTYPIPCNDDSMRASSLMTGILSKSAEEGLNERLNLSKEYKLAQSKFGNKLAQKTARIVNSSTRSATA
>XP_460171_Debaryomyces_hansenii
MMGSSKSCVTFHRSIVRGAFLRRQAYSTAAVEERSLEQMSQRELREKAVAEALAREEEAAAKAKALRELKNQTRDLLSTLNKIPSTLVNSRLQKLQGELDGISNQEKVKQLDQELEEFMFEKMNLPQYEIQNRPWAVGPKQTISSGEQGKDDDASTQIKSTTSNSYTSQFPNLKPTPDYKPYSTQELYLRQLAHSRQSGSLGSELSNIYKPRDEVRKPRSISETTISTLMAAGCHLGHAKAMWRPSTQPYIYGEYNGIHLIDLNETLSALNRATQVIKGVAAKGGVILYVGTTKNWEQHRALEEAAKRTRGYYVSKRWVPGTITNFTEVTKQIGGSSRIEVDMMDQPTDRKLGEETSGNLIKPDLIVLLNPVENRNCINECIKQRIPTIGLCDTDMEPSLLTYPIPCNDDSMRASSLMTGILSKSAEEGLNERLNLSKEYKTAQSKFGNKLAQKTARIVNSSTRSATA
>XP_006685196_Yamadazyma_tenuis
MAIAVRPYSASTGTSSESGAETTELSQRQLRERALAEALARDEEAQAKAKLLVDMKYQSKDLIARLNKTPAHLIKDRVSKLQSDLTSIDAEKVEMLDKQLEEFMLENLKLPAEEITNRPWADLSTDRKFIDPSNNKSDSGTNTFKSTASNSILNQYPYLKPTPDHHEYSTQELYLRYLNHSRHSGNLGSKLTDVYQPKNEVNRPKSISDMTISTLMAAGCHLGHSKAMWRPSTQPFIYGEYDGIHLIDLNHTLVALKRAVKVVKGVANKGGMILYVGTTKNWEQQRALEAAATRSNGYYISRKWIPGTITNFTQVTKHQGESRLVIDMMDQPSTGSLDGSSPDDLIKPDLIVIMNPVENRNCINECIKSRIPTIGLCDTNMEPSLLTYPIPSNDDSMRVSSMMLGVLSRAAQEGIQERRESVHQYRSQKNSAQST
>XP_001483124_Meyerozyma_guilliermondii
MSEKNSRGRFTLSFVTMYSTSRIGSMRRTLLPRSTVFRCQRASLSVVAEEEVQINQRELRERAMMEALAREEEATAKAKALRELKDKTKEQILLLNKTPSTLMEERLRSLQNDLDNVADQDKVKQLDEELEEFMFASMNLPSSEVQNKPWYVPGATAEVDQSGRDDSTLRIQSTTSNSFTNVYPNLKPTPDYRPYSSQELYLRQLSHLNQSGNLGSTLSDVYVPRNEVKKPNTINDVTIASLLAAGCHLGHAKSMWRPSTQPYIYGEYKGIHLIDLQETISALKRATSVMKGVAKKGGIILYVGTLKHWEQHRALEEAAERSNGYYVSKRWIPGTITNFTEVSKQVGGGQRQEIDIADEPTNRQIGEDEAASVLKPDLVVILNPVENRNCINECIKLRIPTIGLCDTNMEPSLLTYPIPCNDDSTRASSYMTGILSTAAEEGREERIAFAQSQQSR
>XP_018713686_Metschnikowia_bicuspidata
MLRISGRARSTMCQRRLVGGMVRMNSTATVGTRDTATEPALAEVAQQKLREKVMAEALAKEEQAMLKAKALRELKERTRLAVHALNNTPSQALEDRMLHLQSQLDLLPDQNNVKQLDEQIEDFLFESMRLPAAEVGYAPWTRSSENHKDGTGQVGSAPAQRIRTTSSGSIAHQFPNLQPTPDYKAYSEQELFLRHMAHVGHTGHLGTHQTQVYEPSEDTFNPRSVSELSIAQLMAAECHLGHAKALWRPSTQPFIYGEYQGVHLIDLNHTLVALRKAAKVTRAVAAKGGVILYVGTSRLKEQQVALEEAARRSNAYCVTHRWIPGTITNFTEVSRQILGPQKALVNLADEPTGKYFTTTEGTIIKPDLIVLMNPVENRNCIGESIKLRIPTIGLCDTNMEPTLLTYPVPCNDDSMRASSLILGVLLRAAQEGVQERKLAFAHYKQAQGASLAATKMEMEKKTGDAATESVATESVATESVATDVATSDRAPTAETEQAV
>XP_002614639_Clavispora_lusitaniae
MLGLYGRVSKSTLITKVVARSSSTAIDVSSVEESLSSQKQLREKALAEALAREEEAIAREKALRELKNKTKESISILNSTPSNLIRERLQSLQSQLNQLEDQDKVKRLDKEMESFLFENMKLSPSEIGNRPWFERTRGKITTVKPSEEQEIVSQKIKTTTSSAYTNQYPNLKPTPDYKPYSSQELFLRQLTHMRQSGGLGSSIEDVYNPANDVKRPLSMDDVTISSLMAAGCHLGHAKAMWRPSTQPFIYAEYQGIHLIDLNETLAALRRATKVIESIAAKGGVILYVGTSRNWEQHRALEEAAKRSRGYYVSHRWIPGTITNFTEVSKQIGGHQKIEVDLGDTPTNRNISAQDDALIKPDLVVLLNPVENRNCVNECIKSRIPTIGLCDTDMEPSLLTYPIPCNDDSMRASSVVCGILSKAAEQGVERRYKAFSEYKSSQK
>XP_025341831_Candida_haemuloni
MLSKGSPRPANFRYVIHNRNAVNLHSKRFLAAEALDQKQVRDKAIAEAVAREEELKAREKAIRETRNQMRSLISAMNTTPSDVASERASSLEKELGQTQKLEQLDSEIEGLLAKRLELPSFKIANRPWISQPHRFNQNVKEDSEQSSQQIQTTRNTHASNFPNLKPTPDYKPYSESELYLRHLSHTRNSGSLGSELKDIYLADKDVKSPSSISDISLSHLLSAGCHLGHAKASWRPSTQPYIYGEYQGLHLIDLNETLAALKRSAHVIKDVSKRGGIILFVGTGKQHEQHLALEKAAERCNGYYVSRRWIPGTITNALEVTKQLGGTQKVEVTMGDKMTERMVPQEGTVKPDIVVILNPVENRNVINECIIARIPTIGLSDTDMEPSLLSYPIPCNDDSVRATSLILGVLSRAAEDGMCQRKGLFHASVHTSTQAGEVSM
>XP_024713534_Candida_pseudohaemulonis
MRNIKGGVDSLRHTLFKDGFVVRNFKARKFLSLDALQQKQIREKALADAFAKEEEAKAREKAAREARGRAQARISSVNKSSWDVAIAQSSDRYSEVTTSATFQQLDSEIEDLLSNKLRLPSFKVSNRPWIKESSEATPQTRGGESLSQRIQTTTKTQGSNFPNLKPTPDYKPYSDSELFLRHLIHTGKSGKLGSQLVDVHQAIDARENPQPISEISISHLMSAGCHFGHSKSLWRPSTQPYIFGEYQGTHLIDLNETLAALKRAAHVIKDVSRKGGLVLYVGTGKLVEQHRALERAAERSGGYYVSRRWIPGTITNALEVTKQLGGVQKVEVNMGDDITLRNISQDGTIKPDIVIILNPVENRNVINECTIARIPTIGLSDTDMEPSLLSYPIPCNDDSIRAITLVLGVLSRAAEEGVQERKGYFQKFSSVKSSALV
>XP_025339298_Candida_duobushaemulonis
MRNTKGGVDSLKHSLFKASFIARSFEARQFLSFDALQQKQIREKALADAFAKEEEAKAREKAAREARGRAQARISSVNTTPWDVAIPQSSYRSSEVSTSAKFQQLDSEIEDLLSNKLRLPITGSYPESRGDAASLSQKIQTTTKTEGSNFPNLRPTPDYKPYSDSELFLRHLIHTGKSGKLGSQLMDVHQAKDARENPQPISEISISHLMSAGCHFGHSKSSWRPSTQPYIFGEYQGTHLIDLNETLAALKRAAHVIKDVSRKGGLILFVGTGRSVEQHRALERAAERSGGYYVSRRWIPGTITNALEVTKQLGGVQKVEVNMGDDITSRNISQDGTIKPDIVIILNPVENRNVINECTIARIPTIGLSDTDMEPSLLSYPIPCNDDSIRAITLVLGVLSRAAEEGVQERKGFFKIFFGQIICSGSSVFL
>XP_028889158_Candida_auris
MGFVILQRGTQKIPIAFRNAASINFSQFMTIQALDQKQLREQAIAEALAKEEEAKAKEKVIRETRDRMKNLISDINSRPSVAVLKESEFLEKNINEADKLKQLDEEIESLLKQSIKLPAFKVANRPWFVKPSIDQNDEFPDGSSTKKIQSTTNSQTSTYPNLKPTPDYRPYSEPELHLRHLFHAQNSGKLGSFLYDTYSAKDDTIDPPAISDISINHLLSAGCHLGHAKSQWRPSTQPYIYGEYRGMHLIDLNETLAALKRSAQLMKDVAKKGGVILFVGTSRQAEQQRALEEAARRCNGYYVSRKWLPGTITNALELIKQNKGKNLVEVDMGDQHTNSDMGQFGFVKPDLVFIVNPIENRHLINECTIARIPTVGLSDTNMEPSLLSYPIPCNDDSVRATSLILGVLSKAAEDGVLARRLQFQQACA
>NP_011859_Saccharomyces_cerevisiae
MQRHVFARNFRRLSLLRNPSLTKRFQSSASGAANTPNNNDEVMLLQQKLLYDEIRSELKSLSQVPEDEILPELKKSLEQDKLSDKEQQLEAELSDFFRNYALLNKLFDSKTLDGQSSTTTAAATPTKPYPNLIPSANDKPYSSQELFLRQLNHSMRTAKLGATISKVYYPHKDIFYPPLPENITVESLMSAGVHLGQSTSLWRSSTQSYIYGEYKGIHIIDLNQTLSYLKRAAKVVEGVSESGGIILFLGTRQGQKRGLEEAAKKTHGYYVSTRWIPGTLTNSTEISGIWEKQEIDSNDNPTERALSPNETSKQVKPDLLVVLNPTENRNALLEAIKSRVPTIAIIDTDSEPSLVTYPIPGNDDSLRSVNFLLGVLARAGQRGLQNRLARNNEK
>XP_018219233_Saccharomyces_eubayanus
MQRHICARNLRRLSSLRSPCLSRRFQSSSSVPVNNSNNDEVLLLQQKQMYDEIRAELKSLSEIPEDEMLPELKKSLGEGELSAKEQLLENELNEFFKSXAQSNKLFENATSAGQSSAAVAAVNTTSKPYPNLIPSTNDKPYTSQELFLRQFRHSMHTAKLGSTISKVYFPHKDIFYPPLPEAITVENLLSAGVHLGQSTSLWRSSTQSYVYGEYKGVHIIDLNQTLSCLKRAAKVVEGVSESGGIILFLGTRKGQKRGLEEAAKKTHGYYVSTRWIPGTLTNSTEISGIWEKQEIDSHDTPTQRELSPNETSKQVKPDLLVVLNPTENRNALLEAIKSRVPTVAIIDTDSEPSLVTYPIPGNDDSLRSVNLLLGVLARAGQRGLQNRLAQNNKN
>XP_033766665_Saccharomyces_paradoxus
MQRHVCARNFRRLSLLRNPSLSKRFQSSSSGAVNSPTNNDEVVLLQQKLLYDEIRSELKSLSQVPEDEILPELKKSLQEGKLSGKEQLLETELGEFFRNYAQLNKLFDNKTLDGQSFTTTAAAATPTKPYPNLIPSANDKPYTSQELFLRQLTHSMHTAKLGAKISKVYYPHKDIFYPPLPENITIESLMSAGVHLGQSTSLWRSSTQSYIYGEYKGIHIIDLNQTLSYLKRAAKVVEGVSESGGTILFLGTRQGQKRGLEEAAKKTHGYYVSTRWIPGTLTNSTEISGIWEKQEIDSHDNPTQRALSPNETSKQVKPDLLVVLNPTENRNALLEAIKSRVPTIAIIDTDSEPSLVTYPIPGNDDSLRSVNFLLGVLARAGQRGLQNRLARNSKK
>XP_003674176_Naumovozyma_castellii
MSIYRVSGTLLKVQCPRLLAQSSRIFSSYHKEYSTVVNPPPNEETGDSVNTDMEFQQSNNNSLAAQKKMNDEILERFKSLAQFPLEEYETLKGEEQGRSLTQKEKQLDEELTEFLRQYSQSNLTVVDAASTTANATSIGSSSTDFDNTTKYPYLIPSATDKPYTKQELYLRQMQHSSRMGKLGAEIKGIYKPHLDVTSPLSVDKLTINKLMAAGVHMGHSTTLWRSSTQPFIYGEYKGIHIIDLNKTLSYLKRACAVIEGIVERGGLVLFLGTGEGQKRGLEEAARRTHGYYVFNRWIPGSLTNSTEISRNLEKHEIDELDQPTNRELNSEESKIVSKPDLLVILNPTENRNAIHEAMKSRVPTIGIIDTDSEPSLVTYPIPGNDNTLRSVNLLLGVLARAGERGLQNRVKRATKPTPTATATTTTTDTPV
>XP_003667784_Naumovozyma_dairenensis
MQDRPLLLQLLKNYDNTTKFPFLIPSANDKPFTKQELYLRQLKHASHMGRMGADVTNIYKPHKDVSSPNSIDKITINKLMAAGVHLGHSTTLWRPSTQPFIYGEYRGVHIIDLNKTLSYLKRACHVIEGIAQRGGLILYLGTGEGHKRGLEEAAKRTHGYYVSTRWIPGTLTNSTEISRNLEKHEINGDDMPTLRELTAEETNIISKPDLLVVLNPTENRNALYEAMKSRVPTIAIIDTDSEPSLVTYPIPGNDNSLRSVNLLLGILAKAGEKGLKSRLKKEASVGS
>XP_003954752_Kazachstania_africana
MQKYIRLHRSSLLQLRQCFVRSQYTSTKTESKLGQDSHEQYDPESNLLRQKQFNQNITKQLRSFMRLSGDNFTKFDAILKNPLTAKEKLLDEKLSEFLEEFSNTTAYEHVQYSTSYSTPLTSDRTGAAIDKFPFLETSSSDKSYTPQELFLRQLNHSKHMARLGATLRSLYFPQRDISNPLSLDRITIKKLMESNVHLGQSVSLLRPSNQQYIYGEYKGIHIIDLNKTLTHLKRASSVIEKISEKGGIILYIGTKPNQKVALERAAKRSNGYYVASRWIPGTLTNSTEISSVWGRHEVDAADLPTGRQLKADEKSKIVKPDLLVILNPNDNRIALYEAMKSRIPTIGIIDTDSESSLVTYPIPGNDDSFRSVNLILGVLSRAAERGLTRRLRQNNRVNIESTT
>XP_022463217_Kazachstania_naganishii
MDERLSPVGQQETQAMHMHRLKQYNEEMLKKLRRFRDVPAEEASKLENMLKSPLTVKEKQLDEQLTEFFNEFTHLGKQSSSSAAKDTENHTLNISQQLNKYPFLEPSANDDPYTPQELFLRQTNHAKNSARLGADIKDVYFPYKDVSSPLSIEKITLERLMSAGVHLGQSTSLWRSSTQPYIYGTYKGIHIIDLNQTLSHLKRAANVIEGVVENGGIVLFLGTRDGQKRALEEAAKKTNGYFVSSRWIPGTLTNPTEISGLWDKMEVDMLDKPTGRQLTVDEKMCIVKPDLLVVLNPTDNRNALYEAMKTRIPTIGIIDTDSEPSMVTYPIPGNDDSSRSVNLLLGVLARAGQRGLKNRLEKHSPT
>XP_448343_Candida_glabrata
MSLRALRGFLIGTRNLPLRGIRYQSTSTGTSNNVDVNENTDDLYLMKQQELNNVVVQQLKEFSKMSQAEIDNYLNNSKGAEPTEKEQLLEQELRNLFQKYSQDNQLLGGLDTAEEGHSRAVEEILQTKRFPFLVPSASDKPYSPQELYLRQAHHGSHVAKLGARVEQVFSPNRDIYTPPTPEKMSIEKLMAAGVHLGQSTSLWRSSTQPFIYGEYNGIHIIDLNQTLAYLKRAAQVVEGVAERGGVILFLGTRKGQKVALEEAAKRTHGYFVSTRWIPGTLTNSTEISGGWEKHEVDLQDKPTGRPLQTDEKSRIVKPDLLVVLNPTENRNALNEAMKSRVPTIGIVDTDSEPSFLTYPIPGNDDSLRSVNLLLGVLAKAGERGVKNRIRKASEMKQ
>XP_004182209_Tetrapisispora_blattae
MAVLNRVVVSILKRQPLVTSIPRRFNSISSSSTTASTSNTPNITENSPNAAFENEIIEKDDMFVINQKQENDKIRRYINRLKMTPSEEIEKQLEGMPDSITKNNPELDTKLKTELLKFFDDFSNKNDLFRTMDEYELLTNDDSTTRAQSIDNMYSQSSVGVNDTLNNFPFLEPSQYDKPYTKQELFLRQLKHSRSTARLGATIKNVYNPRMNLTNPINIQNLTIKDLFNANVHLGQSKSIINPSNKRFIMGTYMGLNIIDLNKTLISLKRAHTILSKINLKNGIILFIGTRNDHKEILKNVSNRLKNAYIVTNRWIPGTLTNPTEISNNWERIVITENGGNLTQKIITDSEIIKPDLIVVLNPNENKIALREAMKCRIPSIGIIDTDCESSLVTYPIPGNDDSFRSLSMLVGVLTSGLQ
>XP_003686601_Tetrapisispora_phaffii
MSVSLLFRNIPSSSAKRVLLLKSIRCYSTPVESSDISVSNLEHSTEEEDDVFLLRQKQYNDQLVESLKKLKATPVEEIEGLADTLETPLTEKEKQLDAELFDFLKKYSQSNKIIETDNLNMDNIDSSSSTLSSSINAFKGSNTINGKKFPYLIPSQRDKPYTTQELFLRQLKHASHTAKLGANIHDIYFPHKDISSPSLPEKMTMSKLLAAGVHLGQSTALWRASTQPFIYGEYKGIHIIDLNQTLHYLKRAAKVVEGITEQGGIVLFLGTREGQKKALYEAAKRTRGYYVSSRWIPGTLTNPTEISSSWERHEVDMLDRPTGRELSPEEQTGIVKPDLLVILNPTENRNALNEAMQARVPTIGIIDTDSEPSIVTYPIPGNDDSLRSVNLLLGVLAKAGERGLKNRLQKASN
>XP_001647377_Vanderwaltozyma_polyspora
MLERPSEDEDISLMRLKDFNDDIVNRFKALESTPLQDLNLKNSKGHLSPKEKQLDTELANFLRKFTKLNNSIDTDDNVNSSSNNVVKPIRGREFPFLEPSASVKPYTEQELFLRQLNHSSHVAKLGANISNVYFPSNDIHKPVSPQELSIAKLMAAGVHLGQSTALWRASTQPYIYGEYKGIHIIDLNKTLSHLKRAAKVVEGIAERGGIILFLGTRQGQKRGLEEAAKRTHGYYVSSRWIPGTLTNPTEISNVWERHEVDFFDTPTGRELTQNEQISIVKPDLLVVLNPTENRNALNEAMQARVPTIGIIDTDSEPSFVTYPIPGNDDSLRSVNLILGVLAKAGERGLENRLLKAKAAENAVESDVTIETEAIA
>XP_003678819_Torulaspora_delbrueckii
MSVVIPSRRLLSARTFTRFLTRSQSTATNGPLVSKTIEKQPEAEKPIGDEVLSLRQRQFNDQIVEQLKALSETPLDEIDKLGVDVNGTLTEREKQLDEELTDFLRKYSQLNRLINTEENSEGEAQRSFQAAAAQNKRYPYLVPSARDKPYTSQELFLRQMKHAQHTAKLGANIEKVYFPHKDVQSPPSAEKVSINKLLAAGVHLGQSTSLWRSTTQPFIYGEYRGIHIIDLNKTLAYLKRAAKVVEGVAERGGIILFLGTREGQKRALEEAAKKTHGFYICTRWIPGTLTNSTEISGVWERHEVDFADKPTGRVLTTDEIAAIVKPDLLVILNPTENRNALNEAMQVRIPTIGIIDTDSEPSIVTYPIPGNDDSPRSVNLLLGVLAKAGERGLQNRLQKVAQIK
>XP_037144384_Zygotorulaspora_mrakii
MSAIIFYRGITYSRLSARKLLGRFQSTTSRADNRIEPETVESGLKANIEDPEKAPEDEVFSLRQKQFNDQVVEQLNSISQLYKDEYSTFESQLKQNLTAKEKQLDEELADFLKKYSQLNKLINAEDDAQDLSHKFISAAATQNRRYPYLVPSARDKPYTPQELFLRQMKHAKHTARLGANIEKVYFPHRDVHNPPTADKMSIQKLLAAGVHLGQSTSLWRPSTQSFVYGEYKGIHIIDLNKTLSYLKRAAKVVEGIAERGGIILFLGTRDGQKRALEEAAKKTHGFYISTRWIPGTLTNSTEISGVWERHEVDFADRPTGRVLSPDENSSIVKPDLLVVLNPTENRNALKEAMQARIPTIGIIDTDSEPSIVTYPIPGNDDSLRSVNLLLSVLAKAGETGLRNRIRKVVGTE
>XP_002495007_Zygosaccharomyces_rouxii
MSALRIHRCVSATRKPLSRVFPRFASTNNTPETTQSEDSHQDEVFVMRQKHFNDQIVSQLKALSETPLDKIDGLQNVTDQPLTEKEKQLDEELTDFLTKYSQLNKLINNEDVNAGDAATSINGKIASHHKKYPYLVPSSRDKPYTSQELFLRQMKHSSHTARLGANIEQVYSPHKDVHNPLPAEKVSVNKLLEAGVHLGQSTSIWRPSTQPFIYGEYKGIHLIDLNKTLSSLKRAAKVVEGISERGGVILYVGTREGQKRALEEAAKRTNGYYISTRWIPGTLTNSTEISGVWERHEVDFADKPTNRELTPAETSGICKPDLIVVLNPTENRNALRESMQARVPTIGIIDTDSEPSMVTYPIPGNDDSLRSVNLILGVLSRAGQRGRQNRLAKFSTDLE
>XP_003644985_Eremothecium_cymbalariae
MSLRFAARNVLRNARLSIRLQSTEVKATAEVSTDGEVISKERLRDFNIQAQQMLEEASRLPMEKALELKELMNSPSTKKEQQLDERLLEFFRKYAKYSKFLEPQNNSTKVLDFDIKFSPEQEFPYLVETSKDQAYSKQELFLRQLKHASHTGRLGADIKDVYFPHKDIFNPPSVEKLSIDKLSAAGVHLGQSTSLWRSSTQPYIYGTYKGIHIIDLNKTLSHLKRAAQVVEGVAERGGIILFLGTREGQKRVLQKAADRVNGYYVASRWIPGTLTNPIEISSVWDRHEVDYSGKPTGRELSLHESVSIVKPDLLIVLNPTENRNALREAMKARVPTIGIIDTDSEPSIVTYPIPGNDDSLRSVNLLISILAKAGEKGLANRRREVVEH
>NP_982956_Eremothecium_gossypii
MSLRYSTRAAILRSIVHRHVGARLQSTVGAVPEADEPAPQSQDQHLTSPQMRGLMHELANYPVEDFEQLTKVSRPLTTKEKQLDERLEDFLRRFGVENQVLKPLEENKSVAATPFTLAGGYSRYPYLAQTSADEPYSKQELFVRQMEHASHTAKLGAEIKEVYFPHTDISNPPAIEKLSISKLAAAGVHLGQSTSLWRSSTQPYIYGSYKGIHIIDLNQTLFHLKRAAKVVEGVAENGGLILFLGTREGQKPALRRAAERVRGCYVASKWIPGTLTNPIEISSVWGRHEVDFEGNPTGRELTEEENISIIKPDLIIVLNPTENRNALREAMQARVPTIGIIDTDSEPSMVTYPVPGNDDSLRSVSLLVSILAKAGERGLANRKEKLAALSE
>XP_452133_Kluyveromyces_lactis
MSVRYCTKNLVGRAPFALRSGAVRLQSSSSKASSSDESNAIKGENGEELQSVDVAAARQSEFNGSISQLLHQAMNTPIEELGDLETKLKSPLTEKEQQLDEKLTAFLRKYSKYNKVLDLPEDTNKFDFSSKVLSQPLHTREFPYLSHTSKEKPYSEQELYVRQLKHAAHTSKLGANIQDVYFPHKDVFNPPSLQQVSIEKLMAAGVHLGQSTALWRASTQPYIYGEYKGIHIIDLNQTLSHLKRAAQVVEGVAENGGLILFLGTREGQKRTLIKAAERVNGYYVASKWVPGTLTNPTEISSSWERHEVDYFGNPTGRELTLNESMSIIKPDLLVVLNPTENRNALKEAMKARVPTIGIIDTDSEPSLVTYPIPANDDSLRSVSLLTSILAKAGERGVQTRLNRASV
>XP_022675210_Kluyveromyces_marxianus
MSLRYCAKSLSNKGSFALGSGATRLLSSSSKACNKAEGEAEVEVESSNSSSSSVRQSEFNGSISKLLEQAMRTPVEDMSVLESKFRSPLTEKEQQLDERLTEFLRKYAKQNKVLDLPEDSNKFDFSSKVVSQPLHTREFPYLSQSGKDEPYSEQELYVRQLKHASHTGKLGADISNVYFPHKDIFNPPSLQQVSIEKLMAAGVHLGQSTALYRASTQPYIYGEYKGIHIIDLNQTLSHLKRAAKVVEGVAENGGLILFLGTREGQKRALVKAAERVKGYYVASKWVPGTLTNPTEISSNWERHEVDYLGNPTGRELTLNESTSIIKPDLMIVLNPTENRNALKEAMKARVPTIGIIDTDSEPSLVTYPIPGNDDSLRSVNLLTGILAKAGERGVQTRLNLASAA
>XP_022627137_Lachancea_lanzarotensis
MLLGARTAQCSLRVGSALRGQRIARWISTGDKAEDGSSDSGVLPPIQAENASAEPHDELSLLRQREYNDQVKKLLKSFSKTTIEEIPGFKDSLSKELVGREKQLDEELTSFLKQFSVYNKVIEPKHELDATHKLSSQSRTKSFPFLVPSAKDKPYSKQELFLRQMKHAERTAKLGASLDDVYFPHRDIFTPPTSDQLSINKLLSAGVHLGQSTSLWRSSTQPFIYGEYKGIHIIDLNKTLSYLKRAAAVVQGVAERGGTILFLGTREGQKRALQEAARRTHGFYVSTRWIPGTLTNPTEISSVWERHEVDFADQPTNRPLNADEEAGIVKPDLLIILNPTENRNALNEAMQARIPTIGIIDTDSEPSLVTYPIPGNDDSLRSVNLILSVLAKAGQIGLQSRLAKVASQ
>XP_002552986_Lachancea_thermotolerans
MIPRFRVALYAQKRYLVFQNLKRGLASTGSLKEHDEQSSKIHKDEAAHEPQDELSVLRQREYNNQVKELLKSFSKTATEDFKDFHGSVTGELSAKEQQLDEELTSFLKQFSQLNTVIEPKEDNGKRIAAPTYSRIKTFPFLIPSPEDKPYTNQELFLRQIKHADGTAKLGAAMENVYYPHRDIFNPPAIEELSISKLLAAGVHLGQSTSLWRPSTQPYIYGEYKGIHIIDLNKTLSNLKRAAKVVQGVAEKGGTILFLGTRDGQKRALQEAAKRTNGFYVSTRWIPGTLTNPTEISSVWERHEIDFADTPTNRPLTSDEEAAIVKPDLLVVLNPTENRNALNEAMQARVPTVGIIDTDSEPSLVTYPIPGNDDSLRSVNIILSVLAKAGEVGLQSRLAKAAF
>XP_020056837_Aspergillus_aculeatus
MIVRHCLRQSRQLGALNRQSRVWARFSSTETIVDTPAQQAPRVTATPAGIPSEPGSPAEYRLTPEKEAWDKGLQRKADFRKMGTTLEGKYSPDSLLFHPPKPADLTLEMLLANQTHLGHSTSRWNPQNSPYIYGIREGIHIISLDVTAAYLRRAAKVVEEVAARGGLILFAGTRKGQKLMVVRAAERAQGYHLFERWIPGSLTNGSVILGHCEVKVVNIYDEELPTFKEVANSRPSLKPDLVVCLNPLENTVLLHECGLNNVPTIGIIDTDADPTRVTYPIPSNDDSLRAVGLIAGVLGRAGEAGQERRLKLARKGETLYKPLTQFDLPIRKPEEANDRREESEERK
>XP_001269502_Aspergillus_clavatus
MIVRQLCVRQSRQLLAANRQARILSRFSSTETTIETAVQTPFREVTNQSISVGKETESVSRSAKDAWRKREVQKHNFRALGSDVSVEYQPEDLIRNPPQPSDITLELLLASQTHLGHSTSRWNPQNSRYIFGIREGVHIISLDVTAAHLRRAAKVVEEVAARGGLILFVGTRKGQKRAVVRAAELAKGYHIFERWIPGSLTNGQQILGHCDIKVVNVLDEELPQFNEALPEQPAIKPDLVVCLNPIENAVLLHECGLNNVPTIGIIDTDADPTRVTYPIPANDDSLRAVSIIAGVLGRAGEAGQKRRLEEAKQGRVSYRLTPLKEMGIKVPEDQAEAAEGKQ
>XP_001265008_Aspergillus_fischeri
MIVRQLCVRQSRQFALNRHTRILSRLSSTGAPVETAEQTPAKEVTQQPASSASAVSEAGSVALSAKEAWRKREVQRHKFHALGSDVAVEYQPEDLVRNPPRPSDITLELLLASQTHLGHSTSRWNPQNSRYIFGIREGVHIISLDVTAAYLRRAAKVVEEVAARGGLILFVGTRKGQKRAVVRAAELAKGYHIFERWIPGSLTNGQQILGHCDTKVVNAFDEELPEFKDLRTDQPAIKPDLVVCFNPVENVVLLHECGLNNVPTIGIIDTDADPTQVTYPIPANDDSLRSVAVIAGVLGRAGEAGQKRRLEEAKKGRITHRLPTLKELGIKLPENMVETAENKQ
>XP_041142254_Aspergillus_flavus
MEERALEDFEKSDGALRTIKDLGAGAAGGIAQVLLGQPFDIVKVRLQTTTQYANALDCASKILKNEGPAAFYKGTLTPLIGIGACVSVQFGAFHEARRRLEELNKKKYADSSLSYGQYYMAGGFAGIANSVLSGPIEHIRIRMQTQPHGADRLYNGPIDCIRKLSAQGGVLRGLYRGQNVTYLREIQAYGMWFLTFEYLMNQDAKRNNVKREDISSLKVATYGGLAGEALWLSSYPFDVVKSKMQCDGFGAQQQFKSMTDCFKKTYAVEGLAGFWKGIGPTLLRAMPVSAGTFVVVELAMKAMALFLDASGRRLAKPDIKSSSGKITQEVIAGGNRLHNLTQHNMIARQLCMRQSRQLHAFNRQARTLNSLNRFYSTEPPVDTTLQTRIKERSAEIESRYQNDAVPERISRRRAEQLAWKARGERKFKFQDLGSSVTDAYKPEDIIRNPPKPSDVTLELLLASQTHLGHSTSRWNPQNSRYIFGIRDGIHVISLDVTAAYLRRAAKVVEEVAARGGLILFVGTRKGQKRYVVRAAELAKGYHIFERWIPGSLTNGQQILGHCETKVVNAMDEEIPKYREALADRSVLKPDLVVCLNPLENVVLLHECGLNNVPTIGVIDTDADPTRVTYPIPSNDDSMRAIGVIAGVLGRAGEAGQQRRLENAKNGVLTYPPITPEHLLSPERLAELAQIEAGNVAANAEAAEIANKLDEAVQSIETEQASTPQETSQSTESQPEPQTQVPETEKPAEPQPEQPQTQAQAPETPVKDQ
>XP_750406_Aspergillus_fumigatus
MIVRQLCVRQNRQFALNRHTRILSRFSSTGAPVETAEQTPAKEVTQQPASSASAVSEAKSVALSAKEAWRKREMQKHKFHALGSDVSVAYQPEDLIRNPPRPSDVTLELLLASQTHLGHSTSRWNPQNSRYIFGIREGVHIISLDVTAAYLRRAAKVVEEVAARGGLILFVGTRKGQKRAVVRAAELAKGYHIFERWIPGSLTNGQQILGHCETKVVNAFDEELPEFKDLRTDQPAIKPDLVVCFNPVENVVLLHECGLNNVPTISIIDTDADPTQVTYPIPANDDSLRSVAVIAGVLGRAGEAGQKRRLEEAKSGRITYRLPTLKELGIKLPENMAETAENKQ
>XP_661855_Aspergillus_nidulans
MIVRQLYARQSRQLLALNRQGYIPRRFSSTGTETPTPVETIVHRSIPEPGTRQSSAALTNNPAAKALAQEAEQRHKFQQLGTSVTNVYKPENLIRHPPFPSDITLELLLANQTHLGHSTSRWNPQNSRYIFGIREGIHIISLDITAAYLRRAAKVVEEVAARGGLILFAGTRPGQKRIVVRAAELSKGYHIFERWIPGSLTNGEQILGHCEKKVVNVLDEELPDLKESLADHAILKPDLVICLNPLENEPLLHECGLNNVPTIGIIDTDADPTRVTYPIPANDDSLRSVAVIAGVLGRAGQAGQKRRLEQAKKDLERKALHGDADIVWSLY
>XP_001399013_Aspergillus_niger
MIVRQLVRQSRQLRALPRQSRILSRFSSTETTGQTPVQTIVAEQAPQLETPAPTVAVREPGTSGAQERLDPNTLRRVKFHSLGSDVTGVYRPESLLKNPPQATDVTLEMLLANQTHLGHSTSRWNPQNSRYIFGIREGTHIISLDVTAAYLRRAAKVVEEVAYRGGLILFAGTRKGQKRAVVRAAELAQGYHIFERWIPGSLTNGQQILGHCEKKIVNGLDETLDDLWKEELESYRALKPDLVVCLNPVENVVLLHECGLNNVPTIGIIDTDADPTRVTYPIPANDDSLRSVTLIAGVLGRAGEVGQRRRLARARKGHLTYEHMEPLRVQVEEQTLETAEGQKSEASSQEVVSEGSPLEKPKEEASKDDE
>XP_015405488_Aspergillus_nomiae
MGYSGDWSMNIQTGKALYLAALGTKLAKPDIKSRQLHAFNRQARTLNSLNRFYSTEPPVDTTLQTRIGERSAEIESRYQNDAAPERISRRRAEQLAWKARGERRYKFQDLGSSVTDAYRPEEIIRNPPKPSDVTLELLLASQTHLGHSTSRWNPQNSRYIFGIRDGVHVISLDVTAAYLRRAAKVVEEVAARGGLILFVGTRKGQKRYVVRAAELAKGYHIFERWIPGSLTNGQQILGHCETKVVNAMDDEIPKYREALADRSVLKPDLVVCLNPLENVVLLHECGLNNVPTIGVIDTDADPTRVTYPIPSNDDSMRAIGVIAGVLGRAGEAGQQRRLENAKNGVLTYPPVTPEDLLSEERLAELAQIEAGNAAANAEAAELANKLDEAVQSIETEQASTPKEAEQPTEPQPESQAQVPETEKPAKPQPEQPKTQAQAPETPAKDQ
>XP_023089674_Aspergillus_oryzae 
MIARQLCMRQSRQLHAFNRQARTLNSLNRFYSTEPPVDTTLQTRIKERSAEIESRYQNDAVPERISRRRAEQLAWKARGERKFKFQDLGSSVTDAYKPEDIIRNPPKPSDVTLELLLASQTHLGHSTSRWNPQNSRYIFGIRDGIHVISLDVTAAYLRRAAKVVEEVAARGGLILFVGTRKGQKRYVVRAAELAKGYHIFERWIPGSLTNGQQILGHCETKVVNAMDEEIPKYREALADRSVLKPDLVVCLNPLENVVLLHECGLNNVPTIGVIDTDADPTRVTYPIPSNDDSMRAIGVIAGVLGRAGEAGQQRRLENAKNGVLTYPPITPEHLLSPERLAELAQIEAGNVAANAEAAEIANKLDEAVQSIETEQASTPQETSQSTESQPEPQTQVPETEKPAEPQPEQPQTQAQAPETPVKDQ
>XP_040643096_Aspergillus_ruber
MIVRQLCVRQSRFLALNRPARMLSRFYSTETPVQTAVETPTQKQPVQPERPVEFQSFEELRISAQETFRKRQLRRQKRRSFGSVIEDAYDPDELIKNPPEPKDITLELLLASQTHLGHSTSRWNPQNSRYIFGIRDGIHIIALDQTAAYLRRAAKVVEEVAARGGLILFAGTRKDQKRTVVRAAELAKGYHIFERWIPGALTNGQQILGQCETKVVNALDEEITELKSNLEEHAALKPDLVVCFNPVENEVLLHECGLNNVPTIGIIDTDANPARVTYPIPANDDSLRSVGVIAGVLGRAGEAGQKRRLEYAHEGRFTYEPVDPKELGLNKRASESQPEPEPEHQPQPQPENQEIWAAEAAANQ
>XP_040701577_Aspergillus_sydowii
MIVRQLFPRQGRQLLALNRQAYIPRRFSSTDTPTSTPVETIARTPVEEARPSITAETPLKTSNSAESIARAAAETSRMKAKQRDQFHSLGSAVSVSYKPEDIIRNPPSPSDITLELLLASQTHLGHSTSRWNPQNSRYIFGIRDGIHIISLDITAAYLRRAAKVVEEVAVRGGLILFAGTRPGQKRIVVRAAELAKSYHLFERWIPGSLTNGEQILGHCEQKVVNLLDQEVPELPVVADSTKDVLQGSDIRANKSILKPDLVVCLNPLENEPLLHECGLNNVPTIGIIDTDADATKVTYPIPANDDSLRSVGVIAGVLGRAGQAGQKRRMETAKRKLENAAMEGE
>XP_001212143_Aspergillus_terreus
MIVRQLCVRQSRQLLGLRQTRFLNRLYSTETLVETAVQTPIAEQTPPSESALQASTATTSVRRAAQEAWKKRELRRKTFHQLGSEVEDVYQPEDLIRNPPKPADISLELLLANQTHLGHSTSRWNPQNSRYIFGIRDGVHIISLDVTAAYLRRAAKVVEEVAARGGLILFVGTRKGQKRYVVRAAELAKGYHIFERWIPGSLTNGQQILGHCETKVVNGLDEELPKYKELLADRPVLKPDLVVCLNPLENVVLLHECGLNNVPTIGIIDTDADATRVTYPIPSNDDSLRAVGLIAGILGRAGEAGQLRRLEQAEKGVYTYPPVNSQELKAESEQSEKPNEQ
>XP_022493311_Penicillium_arizonense
MQGGEIQTNPKWNNRRPQAPTAKPDKSSSGRPQPSCQTHLRFSIPKMIVRKFCMRQSRQLLAVSRRAPISTRFQSTIPTTLGEPVVPAPPQESEPILQSEPIPRAENPLIEMMNAQSQAKTPAQQEESQRAKFHKLGTSVKTSYDPENILRNPPKPSQVTLEMLLAAGTHLGHSTSRWNPQNSRYIYGIREGVHIISLDVTAAYLRRAAKVVEEVAARGGLILFAGTRKGQKRAVVKAAELAKGYHIFERWIPGSLTNGEQILGHCETRVVNALDEELLEFKADLADRPSLKPDLVVCLNPLENVVLLHECGLNNVPTIGIVDTDADPTRVTYPIPSNDDSLRATALIAGILGRAGEAGQVRRLKMAREGQTTYKPVSATELRLDPFTGLPPGGEAQKK
>XP_014531429_Penicillium_digitatum
MIIRKLCMRQSRQVLALSRRAPVSSRFQSTLPQPPVETLQASIRDEISRAENPLFEMVQAQSEATTPAQQEFTSDEPQRSNFKKLGTTVKSSYDPENVIRNPPKPSQISLEMLLAAGTHLGHSTSRWNPQNSRYIFGIREGVHIISLDITAAHLRRAAKVVEEVAARGGLILFAGTRKGQKRAVVKAASLAKGYHIFERWIPGSLTNGQQILGHCETKVVNALDEELPHFKSDLADRPSLKPDLVICLNPLENVVLLHECGLNNVPTIGIIDTDADPTRVTYPIPSNDDSLRATCLIAGILGRAGEAGQLRRLKMAREGRTSYTPITAQELRLDPFTGLAPGGEGQKN
>XP_016601904_Penicillium_expansum
MIIRKLCMRQSRQLLALSRRAPVSSRFQSTLPETPVETLQTSIRDEISRPENPLFEMVQAQSEATTPAQQEFTSDEPQRSNFKKLGTTVKSSYDPENVIRNPPKPSQISLEMLLAAGTHLGHSTSRWNPQNSRYIFGIREGVHIISLDVTAAHLRRAAKVVEEVAARGGLILFAGTRKGQKRAVVKAASLAKGYHIFERWIPGSLTNGEQILGHCETKVVNALDEELPNFKSDLADRPSLKPDLVVCLNPLENVVLLHECGLNNVPTIGVIDTDADPTRVTYPIPSNDDSLRATCLIAGILGRAGEAGQLRRLKMAQEGRTSYTPITAQELRLDPFTGLAPGGEGQKK
>XP_040645634_Penicillium_griseofulvum
MIIRKLCMRQSRQLLALSRRAPVSSRFQSTLPETPVETLQTSIRDEIPRPENPLFEMVQTQYEASTPAQQEFTSDEAQRSNFKKLGTTVKSSYNPEDVIRNPPKPSQISLEMLLAAGTHLGHSTSRWNPQNSRYIFGIREGVHIISLDITAAHLRRAAKVVEEVAARGGLILFAGTRKGQKRAVVKAASLAKGYHIFERWIPGSLTNGEQILGHCETKVVNALDEELPNFKSDLADRPALKPDLVVCLNPLENVVLLHECGLNNVPTIGIIDTDADPTRVTYPIPSNDDSLRATCLIAGILGRAGEAGQARRLKMAGHGRTTYTPIEAEELRLDPFTGMAPGGEEQRK
>XP_038928947_Penicillium_roqueforti
MIIRKLCMRQGRQLLALSRRAPISSRFQSTLPETPVETLQTSIRDEISRPENPLFEMVQAQSEASTPAQQEFTSDEPQRSNFKKLGTSVKSSYDPENIIRNPPKPSQISLEMLLAAGTHLGHSTSRWNPQNSRYIFGIREGVHIISLDVTAAHLRRAAKVVEEVAARGGLILFAGTRKGQKRAVVKAASLAKGYHIFERWIPGSLTNGEQILGHCETKVVNALDEELPRFKSDLADRPSLKPDLVICLNPLENVVLLHECGLNNVPTIGVIDTDADPTRVTYPIPSNDDSLRATCLIAGILGRAGEAGQLRRLKMAREGRTSYNPITAEELRLDPFTGQAPGGEGQKK
>XP_002562164_Penicillium_rubens
MIIRKLCMRQSRQLLALSRRAPISSRFQSTLPESPVETLQTPIRDEISRSENPLFEMVQAQSEASTPAQQEFTSDEPQRSNFKKLGTSVKSSYDPENVIRNPPKPSQISLEMLLAAGTHLGHSTSRWNPQNSRYIFGIREGVHIISLDVTAAHLRRAAKVVEEVAARGGLILFAGTRKGQKRAIVQAASLAKGYHIFERWIPGSLTNGEQILGHCETKVVNALDEELPDFKSDLADRPSLKPDLVICLNPLENVVLLHECGLNNVPTIGVIDTDADPTRVTYPIPSNDDSLRATCLIAGILGRAGEAGQLRRLKMAQEGRTSYTPITAQELRLDPFTGLATGADGQKK
>XP_040816327_Penicillium_solitum
MIIRKLCMRQSRQLLALSRRAPVSSRFQSTLPETPVETLQTSIRDEISRADNPLFEMVQAQSEATTPAHQEFTSDEPQRSNFKKLGTTVKSSYDPENVIRNPPKPSQISLEMLLAAGTHLGHSTSRWNPQNSRYIFGIREGVHIISLDVTAAHLRRAAKVVEEVAARGGLILFAGTRKGQKRAVVKAASLAKGYHIFERWIPGSLTNGEQILGHCETKVVNALDEELPNFKSDLADRPSLKPDLVVCLNPLENVVLLHECGLNNVPTIGVIDTDADPTRVTYPIPSNDDSLRATCLIAGILGRAGEAGQLRRLKMAQEGRTSYTPITAQELRLDPFTGLAPGGEGVKK
>XP_022582039_Penicilliopsis_zonata
MIVRQVCMRQSRQLLALNRPRVFSRFLSTDEGRFTSIPEIRSASEPEQYSRDASKQKFRSLGSAVKEPYEPEDILRNPPTPGDITLELLLASQTHLGHSTSRWNPQNSSYIFGIREGVHIISLDVTATHLRRAAKVVEEVAARGGLILFVGTRKGQKRIVVRAAELASGYHLFERWIPGSLTNAQQILGHCEMKVVNALDEVLPQFSNGKNSTAGAGGAAEEEEGAERPALKPDLVVCLNPLENVVLLHECALNNIPTVGIIDTDADTTKVTYPIPANDDSLRSVGVIAGILGQAGYAGQLRRLREAEHGRLTYSPTFSAKET
>XP_016615510_Cladophialophora_bantiana
MIVRQFCARHGRTVLAQSSRTLNRAYATSISTDNPTFRPSERDAKGTTRIPGHPDDPSNILDTIDRAPTAATRLLEEMVESQHKSIRSLQADLNAHSAARKATKPGSSSISSITPPTSAKDALPFRNLKELNRHRRAMQRAARQGTHLSQTYDPSTILRRPPTVEDLTLPMLLANQTHLGHHTSLWNPSNSGYIFGIRDGIHIISLDITYAYLKRAAKVVQAVAERGGIILFIGTRKGMEDIIVNSARLAEGYHIFHRWVPGALTNGQQILGDCGVKVVDVHDNEIPQYDDILSRGYHQVMRPDLVICMNPIENQVCLHECGIFNVPTIGVIDTDANPTWVTYPIPANDDSLRSISLIGGVLGNAGKEGQRLRKLRAATEGQATYDTSVLQDKLAALEEMAALDVQKGDSESADAT
>XP_008723419_Cladophialophora_carrionii
MIIRQFCARHGRTVLAQSSRGLKRAYATSISDDNPIFRPSERDPKGTTRIPGHPDDVSSILDTVDRASTPATRILEDMINSQQEEISSLRADVNAHAAARPPASKSISTTTSPANTPDSLPFRSLKDLNRHRRSIQKAHRGGTHLSQTYDPSTILRRPPTADDLTLPMLLANQTHLGHHTSLWNPSNSGYIFGIRDEIHIISLDITYAYLKRAAKVVQAVAERGGIILFIGTRDGMEEIIVNSAKLAEGYHIFHRWVPGSLTNGQQILGNAAVKVVDVHDNELTRYNDLLSRGNHQVMRPDLVICLNPIENQVCLHECGVFNVPTIGVIDTDANPTWVTYPIPANDDSFRSIALIGGVLGNAGKEGQRLRKLKAAQSGEATYDISLVNGKLRALEEMAALDIDNSNGADADAK
>XP_016248670_Cladophialophora_immunda
MIIRQFCARHGRTVLTQSSRTVTRTYATTISADNPTFRPSERDAKGTTRIPGHPDDPSSILDTIDRAPTAATRLLEEMVESHHKSIRALQADINAHATARATSKPASGSTSSTTPPSTQDALPFRNLKELNRHRRAMQRATRQGTHLSQTYDPSTILRRPPTVDELTLPMLLANQTHLGHHTSLWNPSNSGYIFGVRDGIHIISLDITYAYLKRAAKVVQAVAERGGIILFIGTRKGMEEIIVNSAKLAEGYHIFHRWVPGALTNGQQILGDCGVKVVDIHDNQLPQYDDILSRGYHQVMRPDLVVCMNPIENQVCLHECGIFNVPTIGVIDTDANPTWVTYPIPANDDSLRSISLIGGVLGNAGKEGQRLRKLRAATEGRATYDTSVLQDKLVALEEMAALDVQRGDSDSADAN
>XP_007748660_Cladophialophora_psammophila
MSTDNPTFRPSERDAKGTTRIPGHPDDPSSILDTIDRAPTAATRLLEEMVESQHKSIRSLQADLNAHSAARTVTKPESSSTSSTAPPTSAEDALPFRNLKELNRHRRAMQRAARQGTHLSHTYDPSTILRRPPTVEDLTLPMLLANQTHLGHHTSLWNPSNSGYIFGIRDGIHIISLDITYAYLKRAAKVVQAVAERGGIILFIGTRKGMEDIIVNSARLAEGYHIFHRWVPGALTNGQQILGDCGVKVVDIHDNEIPQYDDILSRGYHQVMRPDLVICMNPIENQVCLHECGIFNVPTIGVIDTDANPTWVTYPIPANDDSLRSISLIGGVLGNAGKEGQRLRKLRAATAGKATYDTSVLQDRLVALEEMAALDVQRGDGESADAN
>XP_018692119_Fonsecaea_erecta
MIIRQFCARHGRTVLAQSSRSVNRGYATSISADNPTFRPSERDAKGTTRIPGHPDDPSSILDTIDRAPTPATRLLEEMVESQHKSIRALQADINAHAAARAMSKPASGSISSTAPPSTQDALPFRNLKELNRHRRAMQRAARQGTHLTQTYDPSTILRRPPTVDDLTLPMLLANQTHLGHHTSLWNPSNSGYIFGVRDGIHIISLDVTYAYLKRAAKVVQAVAERGGIILFIGTRKGMEEIIVNSAKLAEGYHIFHRWVPGALTNGQQILGDCGVKVVDIHDNEIPQYDDILSRGYHQVMRPDLVICMNPIENQVCLHECGMFNVPTIGVIDTDANPTWVTYPIPANDDSLRSISLIGGVLGNAGKEGQRLRRLKAATEGRATYDTSVLQDKLVALEEMAALDVQRGDSDSADAN
>XP_022509110_Fonsecaea_monophora
MIIRQFCARHGRTVLAQSSRTVNRTYATSISADNPTFRPSERDAKGTTRIPGHPDDPSSILDTIDRAPTPATRLLEEMVESHHKSIRALQADINAHSAARTMSKPSSSSTSSTAPAPTTTDALPFRNLKELNRHRRAMQRATRQGTHLSQTYDPSTILRRPPTVDDLTLPMLLANQTHLGHHTSLWNPSNSGYIFGVRDGIHIISLDITYAYLKRAAKVVQAVAERGGIILFIGTRKGMEEIIVNSAKLAEGYHIFHRWVPGALTNGQQILGDCGVKVVDIHDNELPQYDDMLSRGFHQVMRPDLVICMNPIENQVCLHECGMFNVPTIGVIDTDANPTWVTYPIPANDDSLRSISLIGGVLGNAGKEGQRLRKLRATEGKATYDTSVLQDKLVALEEMVALDVQRGDSDSAEAN
>XP_016636802_Fonsecaea_multimorphosa
MIIRQFCVRHGRTVLAQSSRTVNRGYATSISTDNPTFRPSERDAKGTTRIPGHPDDPSSILDTIDRAPTAATRLLEEMVESQHKSIRDLQADINAHSAARIMSKPASGLVSSTASPAPTQDALPFRNLKELNRHRRAMQRAARQGTHLTQTYDPSTILRRPPTVDDLTLPMLLANQTHLGHHTSLWNPSNSGYIFGVRDGIHIISLDVTYAYLKRAAKVVQAVAERGGIILFIGTRKGMEEIIVNSAKLAEGYHIFHRWVPGALTNGQQILGDCSVKVVDIHDNELPQYDDILSRGYHQVMRPDLVICMNPIENQVCLHECGIFNVPTIGVIDTDANPTWVTYPIPANDDSLRSISLIGGVLGNAGKEGQRLRKLRAATEGQATYDTSVLQDKLVALEEMAALDVQRNDSESADAN
>XP_022494764_Fonsecaea_nubica
MIIRQFCARHGRTVLAQSSRTVNRTYATSISADNPTFRPSERDAKGTTRIPGHPDDPSSILDTIDRAPTPATRLLEEMVESHHKSIRALQADINAHSAARTMSKPSSGSTSSTAPTPTTADVLPFRNLKELNRHRRAMQRATRQGTHLSQTYDPSTILRRPPTVDELTLPMLLANQTHLGHHTSLWNPSNSGYIFGVRDGIHIISLDITYAYLKRAAKVVQAVAERGGIILFIGTRKGMEEIIVNSAKLAEGYHIFHRWVPGALTNGQQILGDCGVKVVDIHDNELSQYDDILSRGFHQVMRPDLVICMNPIENQVCLHECGMFNVPTIGVIDTDANPTWVTYPIPANDDSLRSISLIGGVLGNAGKEGQRLRKLRATEGKATYDTSVLQDKLVALEEMVALDVQRGDSDSAEAN
>XP_013278662_Fonsecaea_pedrosoi
MIIRQFCARHGRTVLAQSSRTVNRTYATSISADNPTFRPSERDAKGTTRIPGHPDDPSSILDTIDRAPTPATRLLEEMVESHHKSIRALQADINAHSAARTMSKPSSSSTSSTAPAPTTTDALPFRNLKELNRHRRAMQRATRQGTHLSQTYDPSTILRRPPTVDELTLPMLLANQTHLGHHTSLWNPSNSGYIFGVRDGIHIISLDITYAYLKRAAKVVQAVAERGGIILFIGTRKGMEEIIVNSAKLAEGYHIFHRWVPGALTNGQQILGDCGVKVVDIHDNELPQYDDILSRGFHQVMRPDLVICMNPIENQVCLHECGMFNVPTIGVIDTDANPTWVTYPIPANDDSLRSISLIGGVLGNAGKEGQRLRKLRATEGKATYDTSVLQDKLVALEEMVALDVQRGDSDSAEAN
>XP_007756157_Cladophialophora_yegresii
MIVRQLCARHGRTVLAQSSRRLKRAYASSISEDNPIFRPSERDPKGTTRIPGHPDDVSSILDTVDRASTPATRVLEDMINSQQEEISALRADVNAHAAARPPASKSISTTTSPANTPDSLPFRSLKDLNRHRRTIQKAHRGGTHLSQTYDPSTILRRPPTADDLTLPMLLANQTHLGHHTSLWNPSNSGYIFGIRDEIHIISLDITYAYLKRAAKVVQAVAERGGIILFIGTRDGMEEITVNSAKLAEGYHIFHRWVPGSLTNGQQILGNAAVKVVDVHDNELTRYNDLLSRGNHQVMRPDLVICLNPIENQVCLHECGVFNVPTIGVIDTDANPTWVTYPIPANDDSFRSIALIAGVLGNAGKEGQRLRKLKAAASGEATYDITLVKGKLRALEEMAALDVDNSDGAAAEAK
>XP_016231790_Exophiala_spinifera
MVPLPLCNPLVGRCSPISLGRSALSQSTRTRVRSYADSRSVDNPTFRPSERDPKPRPAIPGHPDEPSSILDSTSKPPTAATRTVEEKLEDQKKSMQSLHADVNAHIMARIQSFHSEPAAPLSTSEVKRERPAPLEKPKRVDTTPFRNLQDLNRHRRREQREARRVTHLVQTYDPNSLLRDPPTPSRLTLPMLLANQTHLGHATSLWNPANSSYIFGVRDGIHIISLDATYAYLLRAAKVVEEVARRGGIILFVGTRDGMEDITVNSARLAGGYHIFHRWVPGSLTNGQQILGSGRVKVVDIHDNELEEYSRKFTPGNHTPMRPDLVVCLNPLENQVCLHECGLFSVPTIGVIDTDANPTWVTYPIPANDDSARSIALIGGLLGQAGKEGQRRRKLEAMRGEATYPHDHLGKLFEQMDLRASMNAESEQ
>XP_016263631_Exophiala_oligosperma
MIIRQFCARHGRTALSQSARTKVRSYADSRNVDNPTFRPSERDPKPRPTIPGHPDEASSILDSTSKPPTAATRSVEEKLEDQKKSMRSLHADVNAHIMARIQSFNEAGQPLSTAEVKERPAPLEKPQRTDTTPFRNLQALNRHRRREQREARRVTHLVQTYDPTSLLRDPPTPARLTLPMLLANQTHLGHATSLWNPANSGYIFGVRDGIHIISLDATYAYLLRAAKVVEEVARRGGIILFVGTRDGTEEITVNSAKLAGGYHIFHRWVPGSLTNGQQILGSGRVKVVDIHDNELEEYSRKFAPGNHTPMRPDLVVCLNPLENQVCLHECGLFSVPTIGVIDTDANPTWVTYPIPANDDSLRSVALISGLLGQAGKEGQRRRKLEAMRGEATYPHDHLGKLFEGMDLRASMNAESAEQ
>XP_013314664_Exophiala_xenobiotica
MIIRQFCARHGRTALSQSTRTVTRSYVNSRNVDDPTLRQSERDPRPPRTIPGHPDEPSSVLDTIDRPPTAATRSVEEKLEVQKKSMQSLHADVNSHIMARIQAFNEPAPLSTTEIKNKPAPLQAPESTDTLPFKNLKELNRYRRHTQKEARKGTNLTQTYDPATILRKPPMPSDLTLPMLLTNQTHLGHATPLWNPANSSYIFGIRDGIHIISLDVTYAYLLRAAKVVQEVARRGGIILFVGTRKGMEEITVNSAKLAGGYHIFHRWVPGSLTNGQQILGACGVKVVDIHDRDLDEYTQKFSQGNHTVMRPDLVVCLNPIENQVCLHECGLFNVPTIGVIDTDADPTWVTYPIPANDDSFRSIALVGGLLGQAGKEGQRLRRLQAMRGETTYSTGHLDDIFASLEEIASLDVQEPEQAGGRA
>XP_007719854_Capronia_coronata
MIVRQFCARHGRTVLARSSRRLDRGYVSSRNVDNPMLRQSERDPKPKPGIPGHPDEPSSILDTLPHPPTAATRSIAKELEAQENSIHALRADVQAHTTARIMSLDEFEFDAKNPSKAPTPTTSQAASSPSSTPSTSPPAPADPLPFDNLKELNRYRRHVQQERRRGTHLSQTYDPTTLLHKPPKASELTLPMLLANQTHLGHATSLWNPLNSSYIFGVRDGIHIISLEVTHAYLKRAAKVVQEVARRGGIILFVATRKGQEEIVVNTAKLAGGYHIFHRWVPGSLTNGQQILGGCGVKVVDIHDREIKQYRNAFTAGNHTVMRPDLVVCLNPLENQVCLHECGIFNVPTIGIIDTDANPAWVTYPIPANDDSLRSAALIGGVLGQAGKEGQRLRQLEAMRGSATYPTHHVHETLQAIETIAALDVQEPGKASERD
>XP_007731096_Capronia_epimyces
MLRQSKRDPKPSPGIPGHPDEPSSILDTLPHPPTAATRSLAKKLEAQENSIQALRADVHAHTTARIMSLDEFEFDPKHPSAVPKSTTSKTEASSAPTTTAPPNTLPFDNLKELNRYRRHTQQEKRRGTHLSQTYDPTTLLHRPPTAAELTLPMLLANQTHLGHATSLWNPSNSSYIFGVRDGIHIISLEVTYAYLKRAAKVVQEVARRGGIILFVATRKGQEEIVVNTAKLAGGYHIFHRWVPGSLTNGQQILGACGVKVVDIHDREITQYRNAFTAGNHTVMRPDLVVCMNPLENQVCLHECGLFNVPTIAVIDTDANPAWVTYPIPANDDSLRSVALIGGVLGQAGKEGQRLRKLEAMRGSATYPTDHVHSTLEAIQTIAAMDVQEPEKASERD
>XP_009158811_Exophiala_dermatitidis
MIVRHFCARHGRTVLAQSTRPLTRGYVDSRNVDNPMLRQSERDPKPKPGIPGHPDEPSSILDTIPHPPTAATASLAKRLEAQENSLQALRADIQAHTTARIMSLDEFQFDAKHPGSAPKSDAIQSSSSSSQSSPLAPPAKADPLPFDNLKELNRYRRHVQQERRKGTRLSQTYDPTTLLRNPPKESELTLPMLLANQTHLGHATSLWNPSNSSYIFGIRDGIHIISLETTYAYLKRAAKVVQEVARRGGVILFIATRKGQEEIVVNTAKIAGGYHIFHRWVPGSLTNGQQILGACGVKVVDIHDREIPQYSNVFTAGSHTVMRPDLVVCLNPLENQVCLHECGLFNVPTIGIIDTDANPAWVTYPIPANDDSLRSVALIGGVLGQAGAEGQRLRKLEAMRGSATYPTEHVRKTLEAIQTIAAMDVQEPEKASEK
>XP_013255162_Exophiala_aquamarina
MRRLNDAIESSANQVKGLRAQVHGFSHANRIMKLDDLTTTYEREKPSTQTNADNPANVPFDPHTIKPTRWPRDPGFVDYWPKYKQNLHELDRYFAGYMSQKQKGTENINRYDPSKNVTHPPTPDGLTLPMLLANQTHLGHATSLWNPANSSYITGVRDGIHIISLDITYAYLKRAAKVIQEVAKRGGIILFVGTRDGMRDIIVRAAKEAQGYHIFDRWVPGTLTNGQQILGRCAVQVVDRHDKKIDQYDDMLSQGRHQVMRPDLVVCLNPLENEVLLHECGLFTIPTIGIIDTDANPTWVTYPIPANDDSLRSVALIAGLLAHAAKEGQRQRIEAAEAGKTTYQLDHVKHALDRAQTLVEIDVQENPNNDQKQATEAAAQA
>XP_016227990_Exophiala_mesophila
MILRQSCVRHGRTALGISARTCSRSASSVSIRGEPASDETPRRRISSRTYSTSRTSDTIDHPTPKAQQADQLASESEKQVSALGAEVNTLSQTSRILDIDDLTGSKKVADIEIEKPTLARKTASTRAKTPRWPRDPGFVDAWKKERQNPHEVERFFAYRAINRARGTDSSANRYDPKKLLTQPPKPADLTLPMLLANQCHLGHATSLWNPSNSGYIYGVRDGIHIISLDVTYAYLKRAAKVIEEVARMGGVILFVGTRPGFRDIVVNAAKEAKGYHIFDRWVPGTLSNGQQILGKCAVQVVDLKDNKLEEYDEALSQGKHQVMRPDLVVCLNPMENKVLLHECGVFTIPTIGIIDTDANPTWVTYPIPANDDSLRSVALVAGTLGQAAKEGQRRRLLEAESGRETYSTQPAKHSLDLLNTLIAMDPQERSEQEESSGS
>XP_013274350_Rhinocladiella_mackenziei
MPSLTRPNKLSRYSHEKVHRTKEVAASMIIRQFCARHGRTVLAQSSRSVIRAYATDISVDNPMLRPSERDPKPTSQVPRHLDDPFSILDTANPPPSSASRSIAEQLESQEQSIRSLQADINAHVAARIMSIGEPPQMSRSSDSKSSESKTESTLDSPSRRDPLPFAHLKELNRFRRFTQKESRKGTHLSQTYDPTNILRHPPNADDLTLPMLLAHQTHLGHATSLWNPANSGYIFGVRDGIHIISLDVTYAYLKRAAKVVQEVAKRGGIILFVGTRDNMEEVTVNSAKLGGGYHIFHRWVPGSLTNGQQILGSCAVKVVDIHDRELPEYRGVLSQGHHRVMRPDLVVCLNPLENKVCLHECGLFNVPTIGVIDTDANPTWVTYPIPANDDSFRSVALIGGVLGQAAKEGQTQRMQAAARGNATYRTDPVYEELEFASQLSQMDVQEADNSKE
>XP_018004650_Phialophora_attinorum
MIIRQFCARHGRTTIAKSWRPKSACYATTISGNERSLQPPAGEYQGQTTFPGHPDEASSMLDTTGLPPTPRTRAVLESLQSSQSSISATQREVGAYVSAATGGVTADPTALVQAPPAKSSRRTNRKALQAIKKQKGAASAPNRVGSHLTQTYNPSDILERPPTPEALTLPDLLAHQTHLGHHTSLWHPGNSSYIFGIRDGIHIISLDQTFAYLQRAAKVIRNVAYRGGLILFIGTRDNFAPIVTRAAQRAKGYHIFDRWVPGTLTNGQQLLRDCAVKVVDVNDKQIPSYDDLISKGKHSVIRPDLLVCLNPLENPVCLHECGLNTVPTIGIIDTDANPAWVTYPIPANDDSLRSVSLIAGVLSQAARQGQENRLAEAEATQKATYSTGPVRDWLARTQELVEIDVSESVGRQEEDQSGTRKQPTSD
>NP_594035_Schizosaccharomyces_pombe
MLSRKLSPEQLVARRLKIRDWNHKIGAVVAPHYSPTLSIRNPAPPSQLSLPLLLSSGAHLGHSTSIWNPYTQPFIYGKREGIHIISLDQTMVYLRRAISVVRSIAKENGIILFIGTRNGQKDSVVAAAKRARGYHIFDRWLPGLLTNAREVQGKLGGSILCKDNRGKLIQTDKKPSYVFPDLMVILNPLENKSACLEAQKTHVPTIGIIDTDADPRMVTYPIPANDDSLRCTDLIAGLLSRVAEQEYQKANQAFEKDKFTLPL
```
