## Supplementary material for "Coding Sequence Insertions in Fungal Genomes are Intrinsically Disordered and can Impart Functionally-Important Properties on the Host Protein": fasta protein sequences: XP_718086.1_blasthits_fa.txt

```
>XP_718086_Candida_albicans
MSAYALSQSHRQLTEGHLKDTDPEVDQIIKDEIDRQQHSIVLIASENFTTTAVFDALGTPMCNKYSEGYPGARYYGGNEHIDRMELLCQERALKAFGLTPDKWGVNVQTLSGSPANLQVYQAIMKPHERLMGLDLPHGGHLSHGYQTDSRKISAVSTYFETMPYRVDLETGLIDYDMLEKTAVLYRPKVLVAGTSAYCRLIDYKRMREIADKVGAYLVVDMAHISGLIAAGVIPSPFEYADIVTTTTHKSLRGPRGAMIFFRRGVRSVNPKTGQEILYDLENPINFSVFPGHQGGPHNHTIAALATALKQANTPEFKEYQEQVLKNAKALESEFTKKGYKLVSDGTDSHMVLVSLKDKQIDGARVETVCEKINIALNKNSIPGDKSALVPGGVRIGAPAMTTRGLGEEDFKKIVSYIDFAVNYAKEVQSQLPKDANKLKDFKNAVSGDSEKLKAVRDEIYQWAGSFPLAV
>XP_002421139_Candida_dubliniensis
MSPYALSESHRQLTEGHLKETDPEVDQIIKDEIDRQQHSIVLIASENFTTTAVFDALGTPMCNKYSEGYPGARYYGGNEHIDRMEILCQERALKAFGLTPDKWGVNVQTLSGSPANLQVYQAIMKPHERLMGLDLPHGGHLSHGYQTDSRKISAVSTYFETMPYRVDLETGLIDYDMLEKTAVLFRPKVLVAGTSAYCRLIDYKRMREIADKVGAYLVVDMAHISGLIAAGVIPSPFEYADIVTTTTHKSLRGPRGAMIFFRRGIRSINPKTGQEILYDLENPINFSVFPGHQGGPHNHTIAALATALKQANTPEFKEYQEQVLKNAKALESEFKNKGYKLVSDGTDSHMVLVSLKDKQIDGARVETVCEKINIALNKNSIPGDKSALVPGGVRIGAPAMTTRGLGEEDFKKIVSYIDFAVNYAKEVQSQLPKDANKLKDFKNAVSGDSEKLKAVRDEIYQWAGSFPLAV
>XP_002551121_Candida_tropicalis
MSHYALSESHRQLTEGHLKDTDPEVDQIIKDEIERQKHSIVLIASENFTTTAVFDALGTPMCNKYSEGYPGARYYGGNEHIDRMEILCQERALKAFGLTPDKWGVNVQTLSGSPANLQVYQAIMKPHERLMGLDLPHGGHLSHGYQTDSRKISAVSTYFETMPYRVDLETGLIDYDMLEKTAVLFRPKVLVAGTSAYCRLIDYKRMREIADKVGAYLVVDMAHISGLIAAGVIPSPFEYADIVTTTTHKSLRGPRGAMIFFRRGVRSVNPKTGQEIMYDLENPINFSVFPGHQGGPHNHTISALATALKQANTPEFKEYQQQVLKNAKALETEFKNKGYKLVSDGTDSHMVLVSLKDKQIDGARVETVCENINIALNKNSIPGDKSALVPGGVRIGAPAMTTRGLGEEDFKKIVGYIDFAVNYAKEIQASLPKDANKLKDFKSAIANGSEKLSEVRNEISQWAGSFPLAV
>XP_003871467_Candida_orthopsilosis
EGHLKDIDPEVDQIIKDEVDRQKHSIVLIASENFTTTSVFDALGTPMSNKYSEGYPGARYYGGNEHIDRMETLCQQRALKAFHLTPDKWGVNVQTLSGSPANLQVYQAIMKPHDRLMGLDLPHGGHLSHGYQTDSRKISAVSTYFETMPYRVDLETGLIDYDMLEKTAVLYRPKVLVAGTSAYCRLIDYKRMREIADKVGAYLVVDMAHISGLIAAGVIPSPFEYADIVTTTTHKSLRGPRGAMIFFRRGVRSVNPKTGQEILYDLENPINFSVFPGHQGGPHNHTIAALATALKQADTQEFKDYQQQVVKNAKALEEQFKAKGYKLVSDGTDSHMVLVSLKDKQIDGARIETVCERINIALNKNSIPGDKSALVPGGVRIGAPAMTTRGLGEEDFKRIVDYIDFAVKYAKEIQANLPKDANKLKDFKNKVLNGQDEKLDAVKAEISEWAGSFPLAV
>XP_001524122_Lodderomyces_elongisporus
MSYALSQTHRQLTEGHLKETDPEVDQIIKDEVDRQKHSIVLIASENFTTTAVFDALGTPMSNKYSEGYPGARYYGGNEHIDRMETLCQERALKAFHLTPDRWGVNVQTLSGSPANLQVYQAIMKPHERLMGLDLPHGGHLSHGYQTDSRKISAVSTYFETMPYRVDLETGLIDYDMLEKTAVLYRPKVLVAGTSAYCRLIDYKRMREIADKVGAYLVVDMAHISGLVAAGVIPSPFEYADIVTTTTHKSLRGPRGAMIFFRRGVRSTNPKTGQEIYYDLENPINFSVFPGHQGGPHNHTIAALSTALKQAATPEFKEYQEQVLKNAKALEEAFTAKGYKLVSNGTDSHMVLVSLKDKQIDGARVETVCEKINIALNKNSIPGDKSALVPGGVRIGAPAMTTRGLGEEDFKRIVDYIDFAVNFAKKTQESLPKDANKLKDFKNKILNESDETLEKVKLEISEWAGSFPLAV
>XP_007377567_Spathaspora_passalidarum
MTYALSATHRQLTEGSLKETDPEVASIIKDEIDRQQHSIVLIASENFTTRAVFDALGTPMCNKYSEGYPGARYYGGNEHIDRIETLCQERALKAFGLTADKWGVNVQTLSGSPANLQVYQAIMKPHERLMGLDLPHGGHLSHGYQTDSRKISAVSTYFETMPYRVDLETGLIDYDMLEKTAVLFRPKVLVAGTSAYCRLIDYKRMREIADKVGAYLVVDMAHISGLIAAGVIPSPFEYADIVTTTTHKSLRGPRGAMIFFRRGVRSVNPKTGQEILYDLENPINFSVFPGHQGGPHNHTITALATAL
>XP_043048324_Scheffersomyces_spartinae
MPYALPESHKQLVEGHLKDTDADVYNIIQDEIDRQRHSIVLIASENFTTTAVFDALGTPMCNKYSEGYPGARYYGGNEHIDKMELLCQERALKAFGVTADKWGVNVQTLSGSPANLQVYQAIMKPHERLMGLDLPHGGHLSHGYQTDSRKISAVSTYFETMPYRVDLETGLIDYDMLEKTAVLFRPKVIVAGTSAYCRLIDYKRFREIADKVGAYLVVDMAHISGLIAAGVIPSPFEYADIVTTTTHKSLRGPRGAMIFFRRGVRSVNPKTGQEVLYDLENPINFSVFPGHQGGPHNHTIAALATALKQAASPEFRQYQEQVLKNAKALESEFKAKGYTMVSDGTDSHMVLLSLKDKGIDGARVETICDQINVALNKNSIPGDKSALVPGGIRLGAPAMTTRGLGEEDFKRIVGYIDFAVNYAKEIQAGLPKEANKLKDFKNYVASHPDDRLTKVKEEIYNWAGEFPLSV
>XP_001383426_Scheffersomyces_stipitis
MPYALSESHKQLVSGHLAETDPEVDQIIKDEIDRQRHSIVLIASENFTTTAVFDALGTPMCNKYSEGYPGARYYGGNEHIDRIELLCQERALKAFNVTADKWGVNVQTLSGSPANLQVYQAIMKPHERLMGLDLPHGGHLSHGYQTDSRKISAVSTYFETMPYRVDLATGLIDYDMLEKTAVLFRPKVLVAGTSAYCRLIDYKRMREIADKVGAYLVVDMAHISGLVAAGVIPSPFEYADIVTTTTHKSLRGPRGAMIFFRRGVRSVNPKTGQEILYDLENPINFSVFPGHQGGPHNHTITALATALKQAATPEFREYQEQVLKNAKVLETEFLAKGYQLVSHGTDSHMVLVSLKDKNIDGARVETVCEKINIALNKNSIPGDKSALVPGGVRIGAPAMTTRGLGEEDFKKIVTYIDFAVNYAKELQASLPKEANKLKDFKSAVLNGDDEKLKAVKAEISQWAGEFPLSV
>XP_020062448_Suhomyces_tanzawaensis
MPYALSESHKKLVEGHLQETDPEVDQIIKDEIHRQKHSIVLIASENFTTTAVFDALGTPMCNKYSEGYPGARYYGGNEHIDRIELLCQDRALKAFNVTPDRWGVNVQTLSGSPANLQVYQAIMKPHERLMGLDLPHGGHLSHGYQTDSRKISAVSTYFETMPYRVNLDTGLIDYDMLEKTAILYRPKVLVAGTSAYCRLIDYQRMREIADKVGAYLVVDMAHISGLVAAGVIPSPFEFADIVTTTTHKSLRGPRGAMIFFRRGVRSVNPKTGQEILYDLENPINFSVFPGHQGGPHNHTIAALATALKQAATPEFKQYQEQVLKNAKVLETEFINKGYKLVSDGTDSHMVLVSLKDKQIDGARVETICEKINIALNKNSIPGDKSALVPGGVRIGAPAMTSRGLGEEDFKKIVEYIDFAVNYAKEIQANLPKDANKLKDFKHKVLNGEDDKLKAAKEEISQWAGEFPLSV
>XP_020075929_Hyphopichia_burtonii
MPYALSDSHKQLVEGHLKDTDPEVDSIIKAEIDRQKHSIVLIASENFTTTAVFDALGTPMCNKYSEGYPGARYYGGNEQIDKIELLCQERALKAFNVTSDKWGVNVQTLSGSPANLQVYQALMKPHERLMGLDLPHGGHLSHGYQTDSRKISAVSTYFETMPYRVDLETGLIDYDMLEKTAILYRPKILVAGTSAYCRLIDYKKMREIADKVGAYLVVDMAHISGLIAAGVIPSPFEYADVVTTTTHKSLRGPRGAMIFFRRGVRSVNPKTGQEILYDLENPINFSVFPGHQGGPHNHTIAALATALKQAATPEFKQYQEQVLKNAKVLEEEFNSKGYNLVSNGTDSHMVLVSLKDKQIDGARVETICEKINIALNKNSIPGDKSALVPGGVRIGAPAMSSRGLGEEDFKKIVGYIDFAVNYAKEIQANLPKEANKLKDFKNKVLNGEDDKLKAVKAEISQWAGEFPLSV
>XP_015464651_Debaryomyces_fabryi
MPYALSESHKQLVEGHLKDIDPEVDQIIKDEIDRQKHSIVLIASENFTSTAVFDALGTPMCNKYSEGYPGARYYGGNEQIDKMEILCQERALKTFNVTSDKWGVNVQTLSGSPANLQVYQALMKPHERLMGLDLPHGGHLSHGYQTDSRKISAVSTYFETMPYRVDLETGLIDYDMLEKTAVLFRPKILVAGTSAYCRLIDYKKMREIADKVGAYLVVDMAHISGLVAAGVIPSPFEYADVVTTTTHKSLRGPRGAMIFFRRGVRSINPKTGQEILYDLENPINFSVFPGHQGGPHNHTIAALATALKQAATPEFKQYQEQVLKNSKILEEEFKNKGYTLVSNGTDSHMVLVSLKDKKIDGARVETICEKINIALNKNSIPGDKSALVPGGVRIGAPAMTTRGLGEEDFKKIVSYIDFAVNYAKEIQANLPKDANKLKDFKNKVLNTEDEKLQAAKKEISQWAGEFPLSV
>XP_459594_Debaryomyces_hansenii
MPYALSESHKQLVEGHLKDIDPEVDQIIKDEVDRQKHSIVLIASENFTSTAVFDALGTPMCNKYSEGYPGARYYGGNEQIDKMEILCQERALKTFNATSDKWGVNVQTLSGSPANLQVYQALMKPHERLMGLDLPHGGHLSHGYQTDSRKISAVSTYFETMPYRVNLDTGLIDYDMLEKTAVLFRPKILVAGTSAYCRLIDYKKMREIADKVGAYLVVDMAHISGLVAAGVIPSPFEYADVVTTTTHKSLRGPRGAMIFFRRGVRSINPKTGQEILYDLENPINFSVFPGHQGGPHNHTIAALATALKQAATPEFKQYQEQVLKNSKVLEEEFTKKGYTLVSNGTDSHMVLVSLKDKQIDGARVETICEKINIALNKNSIPGDKSALVPGGVRIGAPAMTTRGLGEEDFKKIVSYIDFAVNYAKEIQANLPKDANKLKDFKNKVLNTEDEKLQAAKKEISQWAGEFPLSV
>XP_006684803_Yamadazyma_tenuis
MVYALSEKHRQLTESSLASYDPEVDAIIKDEIERQKHSIVLIASENFTTKSVFDALGTPMCNKYSEGYPGARYYGGNEHIDRMEILCQERALKAFNLTSDKWGVNVQTLSGSPANLQVYQALMKPHERLMGLDLPHGGHLSHGYQTDARKISAVSTYFETMPYRVDLETGIIDYDMLEKTALLYRPKILVAGTSAYCRLIDYKKMREIADKVGAYLVVDMAHISGLIAAGVIPSPFEYADVVTTTTHKSLRGPRGAMIFFRRGVRSVNPKTGEEILYDLENPINFSVFPGHQGGPHNHTISALATALKQAAAPEFKEYQLQVLKNAKILEQEFLSRGYNLVSNGTDSHMVLVSLKDKKMDGARVETICENINIALNKNSIPGDKSALVPGGIRIGAPAMTTRGLGEEDFKKIVSYIDQAVIIAKEIQDSLPKSANRLRDFKAAVVQGSEQISSLKQEISAWAGEFPLAT
>XP_001484874_Meyerozyma_guilliermondii
MPYALSKSHQELVEGHLKDIDPEVDQIIKAEIDRQKHSIVLIASENFTSRAVFDALGTPMSNKYSEGYPGARYYGGNEQIDKMEILCQERALKAFNVTPDKWGVNVQTLSGSPANLQVYQALMKPHERLMGLDLPHGGHLSHGYQTDSRKISAVSTYFETMPYRVDLSTGLIDYDMLEKTAILYRPKILVAGTSAYCRLIDYKKMREIADKVGAYLVVDMAHISGLIAAGVIPSPFEYADVVTTTTHKSLRGPRGAMIFFRRGVRSVNPKTGQEIMYDLENPINFSVFPGHQGGPHNHTIAALATALKQAATPEFKQYQELVLKNAKVLEQEFKAKGYNLVSDGTDSHMVLVSLKDKQIDGARVETICENINIALNKNSIPGDKSALVPGGVRIGAGAMTSRGMGEEEFKKIVSYIDFAVSYAKELQSSLPKEANKLKDFKAKASEGDPKLDSVKQEIYAWVGDFPLAV
>XP_018713396_Metschnikowia_bicuspidata
MSYALSEQHKHMVEGLLAETDPEVDSIIKAEIDRQKHSIVLIASENFTTKAVFDALGTPMCNKYSEGYPGARYYGGNEQIDKMEILCQERALKAFNVTADKWGVNVQTLSGSPANLQVYQAIMKPHERLMGLDLPHGGHLSHGYQTDSRKISAVSTYFETMPYRVDLETGLIDYDMLEKTAVLYRPKVLVAGTSAYCRLIDYKKMREIADKVGAYLVVDMAHISGLVASGVIPSPFEYADIVTTTTHKSLRGPRGAMIFFRRGVRSINPKTGQEVLYDLENPINFSVFPGHQGGPHNHTIAALATALKQAATPEFKQYQEQVLKNAKILEAEFIKKGYRLVSDGTDSHMVLVSLKDKQIDGARVETICERINIALNKNSIPGDKSALVPGGVRIGAPAMTSRGLGEEHFEKIVSYIDFAVNYAKEVQANLPKDANKLKDFKNKILNGEDEKLDAVKAEISEWAGAFPLSV
>XP_002618642_Clavispora_lusitaniae
MPYSLSESHKQMVEGRLADTDPEVDAIIKAEVDRQKHSIVLIASENFTTKAVFDALGTPMCNKYSEGYPGARYYGGNEQIDKMELLCQERALEAFHVTPDKWGVNVQTLSGSPANLQVYQAIMKPHERLMGLDLPHGGHLSHGYQTDSRKISAVSTYFETMPYRVNLETGLIDYDMLEKTAVLYRPKVLVAGTSAYCRLIDYKRMREIADKVGAYLVVDMAHISGLVAAGVIPSPFEYADIVTTTTHKSLRGPRGAMIFFRRGVRSINPKTGQEILYDLENPINFSVFPGHQGGPHNHTIAALATALKQAATPEFKQYQEQVLKNAKVLEHEFLNKGYNLVSNGTDSHMVLVSLRDKNIDGARVETICERINIALNKNSIPGDKSALVPGGVRIGAPAMTTRGLGEEDFKKIVGYIDFAVNYAKEIQASLPKEANKLKDFKKKVLEGEDAKLDAVKAEISQWAGEFPLST
>XP_025342547_Candida_haemuloni
MVILPDLQGKLIKDVVVGDYHFLAITEAGELLSWGLESQSNGCLGLGRMETLDNYGDNIRREGSGLRVTNPVTVSKPTIEPDTLDTKIDQSLNPNLNADWVHYKGAWIIHIVLIIFVKLFYDFITVLDNDWKWALTNVTYNIGSYIMFHQVKGTPFEFNSGAYDNLTMWEQIDNGDQYTPTKKFLMMSSFYIPNLIRKAKVIYSTEMPYNLSDKHKQLVEGSLPETDPEVNDIINDEISRQKHSIVLIASENFTTKAVFDALGTPMCNKYSEGYPGARYYGGNEHIDRMERLCQSRALKAFHVSPEKWGVNVQTLSGSPANLQVYQAIMKPHERLMGLDLPHGGHLSHGYQTDSRKISAVSTYFETMPYRVDLETGLIDYDMLEKTAVLYRPKVLVAGTSAYCRLIDYKKMREIADKVGAYLVVDMAHISGLVAAGVIPSPFEYADIVTTTTHKSLRGPRGAMIFFRRGVRSVNPKTGQEVLYDLENPINFSVFPGHQGGPHNHTIAALATALKQAATPEFKLYQEQVLKNAKVLETEFLSKDYSLVSNGTDSHMVLVSLRDKQIDGARVEAICELINIALNKNSIPGDKSALVPGGVRIGMGEDDFKKIVEYIDFAVNYAKKVQASLPKEANRLKDFKEKILQHDEKLEAIKSEIHEWVGTFPLSV
>XP_024714363_Candida_pseudohaemulonis
MRKNYDGGVTPAGIVLFMLVNDYLDEKIPRSRSLLFFIASHTQSIATFKSTAHLVTTLVDFHYSLKSYFLTKDPNGHNEQLDKITDWLHCSIAAINGPDDLYRWSRENVKKWTFSEHDTHEPCHLPSKRSPLGNFMRNISIMIRLLSFEEYDDLYSAFDNFIKNNLLPTIAEKKHCSHGSPDMLAERQTGIVAPLEIRRLTQVQSKVLQSIGITTPLTFESALENSSYLASFHYLRYLEYLNDGDYHASFDALHQYFDYVVSEGSREFYHFALIAKASLHVVFGEEQDALRTIEEAGNIAREHKDEIALTFVLTWLYKALDKWASLRSSKKTFKQRDSKLLELLVVKDLEQQSFLNANVLQLEYENILLCGASQKKCFQAMSKSLYCWLNCNSNSLGKISRIASRHWLRSGYPTLAEVYLKVSEISTGRRASQINDKAALSACEIFFWKGEDEKVLDIISLFGDSSLSSRKFDEELSIWKIIYMIKLQLKTGEFVSAKELLSLIDASSSNSAMKAEVSRLNVQLMSSCGNKREALRLLQSWTKSSSLGQESPSDLISSYLIKSDLLLQANLLGASFVLILEQMTRAAKHGLYCLNIELAVSCGNIESLQSFDEWLIQRSMKVNSNVSFTKIVGCFKTFVVFTDDGLILIGKKQQHLFSMEVPRKLQNESIIDIVVGDYHYLAITKNGDLLSWGLELQSNGCLGLGSETDTGVMQEEGTSLRVVDPTVVSKQNTNGQWLRIAAAGWHSCAVYTVTPRKRRSSSIIQHLEPDTLDTKIDQSLNPNLNADWVHYKGAWIIHIVLIVFVKLFYDFISVLDNDWQWALTNVTYNIGSYIMFHQVKGTPFEFNSGAYDNLTMWEQIDNGDQYTPAKKFLMMVPIGLFLISTHYSNYNFYSFTVSEKKCKMSYALSNDHKQLVEGSLLETDPEVHQIIKDEVSRQKHSIVLIASENFTTKAVFDALGTPMCNKYSEGYPGARYYGGNEHIDRMETLCQERALKAFNVSSDKWGVNVQTLSGSPANLQVYQAIMKPHERLMGLDLPHGGHLSHGYQTDSRKISAVSTYFETMPYRVNLETGLIDYDMLEKTAVLYRPKVLVAGTSAYCRLIDYKKMREIADKVGAYLVVDMAHISGLIAAGVIPSPFEYADIVTTTTHKSLRGPRGAMIFFRRGVRSVNPKTGQEVLYDLENPINFSVFPGHQGGPHNHTIAALATALKQAATPEFKLYQEQVLKNAKVLEAEFLSKGYLLVSNGTDSHMVLVSLRDKQIDGARVEAVCELINIALNKNSIPGDKSALVPGGVRIGAPAMTTRGMGEEDFKKIVEYIDFAVSYAKQIQGDLPKEANRLKDFKAKILQKDEKLEAVKQEIHEWVGTFPLSV
>XP_025337057_Candida_duobushaemulonis
MSYALSNDHKQLVEGTLLETDPEVHQIIKDEVSRQKHSIVLIASENFTTKAVFDALGTPMCNKYSEGYPGARYYGGNEHIDRMETLCQERALKAFNVSSDKWGVNVQTLSGSPANLQVYQAIMKPHERLMGLDLPHGGHLSHGYQTDSRKISAVSTYFETMPYRVNLETGLIDYDMLEKTAVLYRPKVLVAGTSAYCRLIDYKKMREIADKVGAYLVVDMAHISGLIAAGVIPSPFEYADIVTTTTHKSLRGPRGAMIFFRRGVRSVNPKTGQEVLYDLENPINFSVFPGHQGGPHNHTIAALATALKQAATPEFKSYQEQVLKNAKVLEAEFLSKGYSLVSNGTDSHMVLVSLRDKQIDGARVEAVCELINIALNKNSIPGDKSALVPGGVRIGAPAMTTRGMGEKDFKKIVEYIDFAVSYAKQIQGDLPKEANRLKDFKAKILQKDEKLEAVKQEIYEWVGTFPLSV
>XP_028888302_Candida_auris
MSYSLPKEHRHLVEGSLSETDPEVNSIINDEISRQKHSIVLIASENFTTKAVFDALGTPMCNKYSEGYPGARYYGGNEHIDRMERLCQERALKAFHLSSEKWGVNVQTLSGSPANLQVYQAIMKPHERLMGLDLPHGGHLSHGYQTDSRKISAVSTYFETMPYRVDLNTGLIDYDMLEKTAVLYRPKVLVAGTSAYCRLIDYKKMREIADKVGAYLVVDMAHISGLVAAGVIPSPFEYADIVTTTTHKSLRGPRGAMIFFRRGVRSVNPKTGQEILYDLENPINFSVFPGHQGGPHNHTIAALATALKQAATPEFKVYQEQVLKNAKVLENEFIKKGYSLVSNGTDSHMVLVSLRDKQIDGARVEAVCELINIALNKNSIPGDKSALVPGGVRIGAPAMTTRGMGESDFKRIVDYIDFAVNHAKEVQASLPKEANRLKDFKERISQKDERLESVKSEIYNWVGTFPLSV
>NP_013159_Saccharomyces_cerevisiae
MPYTLSDAHHKLITSHLVDTDPEVDSIIKDEIERQKHSIDLIASENFTSTSVFDALGTPLSNKYSEGYPGARYYGGNEHIDRMEILCQQRALKAFHVTPDKWGVNVQTLSGSPANLQVYQAIMKPHERLMGLYLPDGGHLSHGYATENRKISAVSTYFESFPYRVNPETGIIDYDTLEKNAILYRPKVLVAGTSAYCRLIDYKRMREIADKCGAYLMVDMAHISGLIAAGVIPSPFEYADIVTTTTHKSLRGPRGAMIFFRRGVRSINPKTGKEVLYDLENPINFSVFPGHQGGPHNHTIAALATALKQAATPEFKEYQTQVLKNAKALESEFKNLGYRLVSNGTDSHMVLVSLREKGVDGARVEYICEKINIALNKNSIPGDKSALVPGGVRIGAPAMTTRGMGEEDFHRIVQYINKAVEFAQQVQQSLPKDACRLKDFKAKVDEGSDVLNTWKKEIYDWAGEYPLAV
>XP_018220489_Saccharomyces_eubayanus
MPYTLSDAHHKLITSHLIDTDPEVDSIIKDEVDRQKHSIDLIASENFTSTSVFDALGTPLSNKYSEGYPGARYYGGNEHIDRMEILCQQRALKAFHVTADKWGVNVQTLSGSPANLQVYQXIMKPHERLMGLYLPDGGHLSHGYATENRKISAVSTYFESFPYRVNPETGIIDYDTLEKNAILYRPKVLVAGTSAYCRLIDYKRMREIADKCGAYLMVDMAXISGLIAAGVIPSPFEYADIVTTTTHKSLRGPRGAMIFFRRGVRSINPKTGKEVVYDLENPINFSVFPGHQGGPHNHTIAALATALKQAATPEFVEYQTQVLKNAKALESEFKNLDYRLVSNGTDSHMVLVSLREKGVDGARVEYICEKINIALNKNSIPGDKSALVPGGVRIGAPAMTTRGMGEEDFHRIVQYINKAVEFAREVQQSLPKDACRLKDFKAKVDEGSDVLNTWKKEVYDWAGEYPLAV
>XP_033767835_Saccharomyces_paradoxus
MPYTLSDAHHKLITSHLVDTDPEVDSIIKDEIERQKHSIDLIASENFTSTSVFDALGTPLSNKYSEGYPGARYYGGNEHIDRMEILCQQRALKAFHVTPDKWGVNVQTLSGSPANLQVYQAIMKPHERLMGLYLPDGGHLSHGYATENRKISAVSTYFESFPYRVNPETGIIDYDTLEKNAILYRPKVLVAGTSAYCRLIDYKRMREIADKCGAYLMVDMAHISGLIAAGVIPSPFEYADIVTTTTHKSLRGPRGAMIFFRRGVRSINPKTGKEVLYDLENPINFSVFPGHQGGPHNHTIAALATALKQAATPEFKEYQTQVLKNAKALESEFKNLGYRLVSNGTDSHMVLVSLREKGVDGARVEYICEKINIALNKNSIPGDKSALVPGGVRIGAPAMTTRGMGEEDFHRIVQYINKAVEFAQQVQQSLPKDACRLKDFKAKVDEGSDVLTTWKKEIYDWAGEYPLAV
>XP_003675735_Naumovozyma_castellii
MVYALSDAHKKMVMSHLSETDPALESIIKAEVERQKHSIDLIASENFTSTSVFDALGTPLCNKYSEGYPGARYYGGNEQIDKIELLCQERALKAFNVTPDRWGVNVQTLSGSPANLQVYQAIMRPHERLMGLYLPDGGHLSHGYATEHRSISAVSTYFESFPYRVNPETGIIDYDTLEKNAILYRPKVLVAGTSAYCRLIDYKRMREIADKCGAYLMVDIAHISGLVAAGVIPSPFEYADIVTTTTHKSLRGPRGAMIFFRRGVRSVNAKTGKEIYYDLENPINFSVFPGHQGGPHNHTIAALATALKQAASPEFKEYQLQVLKNAKALESEFKKLGYRLVSDGTDSHMVLVSLREKGIDGARVDYVCDKINLVLNKNSIPGDKSALVPGGVRIGAPAMTTRGMGEEDFHRIVQYIDQAVQFAKDVQQNLPKDANKLKDFKAKIDQGSDVLTNLKQEIYNWAGEYPLAV
>XP_003671334_Naumovozyma_dairenensis
MPYALSEAHKKMVMSHLSETDPELEQIIKAEIDRQKHSIVLIASENFTSTSVFDALGTPLSNKYSEGYPGARYYGGNEQIDKIELLCQARALKAFNLTADKWGVNVQTLSGSPANLQVYQAIMRPHDRLMGLYLPDGGHLSHGYATENRKISAVSTYFESFPYRVNQETGIIDYDTLEQNAILYRPKVLVAGTSAYCRLIDYKRMREIADKCGAYLMVDMAHISGLIAAGVIPSPFEYADIVTTTTHKSLRGPRGAMIFFRRGLRSVNAKTGKEIYYDLENPINFSVFPGHQGGPHNHTIAALATALKQVDTPEFKEYQQLVVKNAKTLELEFKKLGYKLVSNGTDSHMVLVSLREQGIDGARVDYVCDKANIVLNKNSIPGDKSALVPGGIRIGAPAMTTRGMGEEDFQKIAQYIDKAVQLAKEVQQSLPKDANKLKDFKAKIDEGSDVITNIKQEIYQWAGEYPLAV
>XP_003956881_Kazachstania_africana
MTYNLSETHKQMVMSHLSETDPELDQMIKDEIDRQRHSIDLIASENFTSTSVYDALGTPLSNKYSEGYPGARYYGGNEHIDRIERLCQERALAAFHVTSDKWGVNVQTLSGSPANLQVYQAVMKPHERLMGLYLPDGGHLSHGYATENKKISAVSTYFESFPYRVNPETGIIDYDTLEKNAILYRPKVLVAGTSAYCRLIDYKRMREIADKCGAYLMVDMAHISGLIAAGVIPSPFEYADIVTTTTHKSLRGPRGAMIFFRRGVRSINPKTGKEVLYDLENPINFSVFPGHQGGPHNHTIAALATALKQAATPEFKEYQVQVMKNAKALETEFKKLGYRLVSDGTDTHMVLVSLRERKVDGARVEAVCDKINIVLNKNSIPGDKSALVPGGIRIGSPAMTTRGMGEDDFKRVVDYIDKAVKIAEKTQASLPEDAHRLKDFKSAVNQDNEELTALKKEIYDWAAKYPLATRE
>XP_022464830_Kazachstania_naganishii
MPYALSENHKRMVLSHLKESDPQLQTLIDSEIDRQRHSIDLIASENFTSTSVFDALGTPLCNKYSEGYPGARYYGGNEYIDQIELLCQDRALEAFHVSPDKWGVNVQTLSGSPANLQVYQAIMRPHERLMGLYLPDGGHLSHGYATPTRTISAVATYFESFPYRVDPETGIIDYDTLEKNAILYRPKVLVAGTSAYCRLIDYKRMREIADKCGAYLMVDMAHISGLVAAGVIPSPFEYADIVTTTTHKSLRGPRGAMIFFRRGVRSVNAKTGKEIVYDLENPINFSVFPGHQGGPHNHTIAALATALKQAATPEFKEYQLQVLKNAKALENEFKKLGYRLVSNGTDSHMVLVSLREQGVDGARVDYICEKVNIVLNKNSIPGDKSALVPGGIRIGAPAMTSRGMGEEDFSRIVNYIDTVVKTAQDVQKALPADANKLKDFKAYVDANPGNLGELKEQIFNWAGEYPLAV
>XP_446048_Candida_glabrata
MPYALSDKHLKMVSGHLSETDPEVEQIIKDEVDRQKHSIDLIASENFTTTSVFDALGTPLCNKYSEGYPGARYYGGNEHIDRIERLCQQRALEAFHVTPDRWGVNVQTLSGSPANLQVYQALMKPHERLMGLYLPDGGHLSHGYATENRKISAVSTYFESFPYRVNPETGIIDYDTLEKNAILYRPKILVAGTSAYCRLIDYKRMREIADKCGAYLMVDMAHISGLVAAGVIPSPFEYADIVTTTTHKSLRGPRGAMIFFRRGIRSVNQKTGKEIPYDLENPINFSVFPGHQGGPHNHTIAALATALKQAATPEFKEYQTQVLKNAKALENEFQTLGYRLVSNGTDSHMVLVSLREKGVDGARVEYVCEKINIALNKNSIPGDKSALVPGGVRIGAPAMTTRGMGEEDFHRIVRYIDQAVKFAEQTQSSLPKEANKLKDFKAKVDEIADQLAPLKKEIYDWTAEYPLAV
>XP_004181796_Tetrapisispora_blattae
MPYSLTNSQEHLLTAHLSETDPELNAMIKDEINRQQHSIDLIASENCTSTSVFDALGTPLSNKYSEGYPGARYYGGNEHIDRIETLCQERALKAFHVTPDKWGVNVQCLSGSPANLEVYQAIMKPHDRLMGLYLPDGGHLSHGYATENRKISAVSTYFESFPYRVDQKTGLIDYDTLEQNAILYRPKVLVAGTSAYCRLIDYKRMREIADKCGAYLMVDMAHISGLIAAGVIPSPFEYADIVTTTTHKSLRGPRGAMIFFRRGVRGVNKKTGKEILYDLENPINFSVFPGHQGGPHNHTIAALATALKQAATEEFKQYQLQVLKNAKTLEQSFKKFDYRLVSDGTDSHMVLVSLREKGVDGARVEYVCEKINIALNKNSIPGDHSALVPGGVRIGAPAMTTRGMDEADFTKIVEYIDKVVQFAHKIQSNLPEDAHRLKDFKASVDENGAELSVWKNEINEWAGNYPLPK
>XP_003685118_Tetrapisispora_phaffii
MSYSLSEKHKNLVQAHLSETDPELESIIKDEIDRQRHFIDLIASENFTSTSVFDALGTPLCNKYSEGYPGARYYGGNQHIDRIELLCQKRALEAFHVTEDRWGVNVQTLSGSPANLEVYQALMKPHERLMGLYLPDGGHLSHGYATENRSISAVSTYFESFPYRVDQETGIIDYDTLEKNAILYRPKVLIAGTSAYCRLIDYKRMKEIADKCGAYLMVDMAHISGLVAAGVIPSPFEYADIVTTTTHKSLRGPRGAMIFFRRGVRNINPKTGKEVIYDLENPINFSVFPGHQGGPHNHTIAALATALKQAATPEFKEYQIQVLKNAKILEEEFKAAGYRLVADGTDSHMVLVSLREQHVDGARVEYVCERINIALNKNSIPGDKSALVPGGIRIGSPAMTTRGMGEDDFKRIVQYINRAVTLAKNVQEQLPKDANRLKDFKAAIDAKTSELAGLKNEIHSWVGEYPLPI
>XP_001645341_Vanderwaltozyma_polyspora
MPYALSDSHKLMLQSHLRETDPELESIVKDEIDRQQHFIDLIASENFTSTSVFDALGTPLSNKYSEGYPGARYYGGNEHIDRIELLCQQRALEAFHLTSDRWGVNVQPLSGSPANLEVYQALMKPHDRLMGLYLPDGGHLSHGYATEHRSISAVSTYFESFPYRVDPETGIIDYETLEKNAILYRPKILVAGTSAYCRLIDYKRMREIADKCGAYLMVDMAHISGLIAAGVIPSPFEYADIVTTTTHKSLRGPRGAMIFFRRGIRSINQKTGKEVPYDLENRINFSVFPGHQGGPHNHTIAALATALKQAASPEFKEYQLQVLKNAKSMEEEFKKLGYRLVSDGTDSHMVLVSLREQGVDGARVEYVCEKINIALNKNSIPGDKSALVPGGIRVGAPAMSTRGMGEQDFKRIVDYIDKTVQFARNIQQSLPKDANKLKDFKAKVDESSADLASLKQDIYNWTAEFPLPV
>XP_003680163_Torulaspora_delbrueckii
MPYALSDSHKKLVSSHLSESDPEVEQIIKDEIDRQKHSIVLIASENFTSTAVFDALGTPMCNKYSEGYPGARYYGGNEHIDRMELLCQKRALEAFNLTPDRWGVNVQTLSGSPANLQVYQALMKPHERLMGLYLPDGGHLSHGYATENRKISAVSTYFESFPYRVDPATGIIDYDTLEKNAILYRPKILVAGTSAYCRLIDYKRMREIADKCGAYLMVDMAHISGLVAAGVIPSPFEYADIVTTTTHKSLRGPRGAMIFFRRGIRSVNPKTGKEIPYDLENPINFSVFPGHQGGPHNHTISALATALKQANTQEFKDYQNQVLKNAKALEAEFKKLGYRLVSDGTDSHMVLVSLREQGVDGARVEYVCEKINIALNKNSIPGDKSALVPGGVRIGAPAMSTRGMGEEDFTRIVQYINQAVKIAKETQQSLPKEANRLKDFKAKVDQGSDALTNLKKEIYNWAGEYPLPV
>XP_037144598_Zygotorulaspora_mrakii
MPYALSDAHKKMVSAHLSESDPEVEQIIKDEIDRQKHSIVLIASENFTSTSVFDALGTPMCNKYSEGYPGARYYGGNEHIDRMELLCQKRALKAFNLTPDRWGVNVQTLSGSPANLQVYQALMKPHERLMGLYLPDGGHLSHGYATENRKISAVSTYFESFPYRVDPATGIIDYDTLEKNALLYRPKILVAGTSAYCRLIDYKRMREIADKCGAYLMVDMAHISGLIAAGVIPSPFEYADIVTTTTHKSLRGPRGAMIFFRRGVRNVNPKTGKEVIYDLENPINFSVFPGHQGGPHNHTISALATALKQANTPEFKEYQQQVLENAKALEEEFKKLGYRLVSDGTDSHMVLVSLREQGVDGARVEYVCENINIALNKNSIPGDKSALVPGGVRIGAPAMSTRGMGAEDFHRIVQYIDKAVKYAGATQKSLPKEANRLKDFKAKIDEGSEELTNLKQEIYNWAGEFPLPV
>XP_002497334_Zygosaccharomyces_rouxii
MPYALSESHKKLVSSHLSETDPEVEQIIKDEIERQKHSVVLIASENFTSTSVFDALGTPMCNKYSEGYPGARYYGGNEQIDKMEILCQNRALEAFHLTSDKWGVNVQTLSGSPANLQVYQALMKPHERLMGLYLPDGGHLSHGYATENRKISAVSTYFESFPYRVDQTTGIIDYDTLEKNAILYRPKILVAGTSAYCRLIDYKRMREIADKCGAYLMVDMAHISGLISAGVIPSPFEYADIVTTTTHKSLRGPRGAMIFFRRGVRNINPKTGNEVLYDLENPINFSVFPGHQGGPHNHTISALATALKQATTPEFKEYQVQVLKNAKALENEFRKLGYRLVSDGTDSHMVLVAIKEKGVDGARLEYVCENINIALNKNSIPGDKSALVPGGVRIGSPAMTTRGMGEEDFAKIADYIHRAFNIALATQKSLPKEANRLKDFKAKINEGSDEITALRKDIYDWAGEFPLPV
>XP_003644546_Eremothecium_cymbalariae
MVYALSESHKKLVSSQLSETDPEVEQIIRDEIERQRHSVVLIASENFTSTSVFNALGTPMCNKYSEGYPGARYYGGNEHIDRMELLCQKRALEAFGVTPDKWGVNVQALSGSPANLEVYQALMKPHDRLMGLFLPDGGHLSHGYQTENRKISAVSTYFESFPYRVDDETGIIDYDTLEKNAILYRPKILVAGTSAYCRLIDYKRMREIADKAGAYLMVDMAHISGLIAAGVIPSPFEYADVVTTTTHKSLRGPRGAMIFFRRGVRSVNRKTGEEIMYDLEGPINFSVFPGHQGGPHNHTISALATALKQVVTPEFVEYQKQVINNAKTLEVEFKKLGYRLVSGGTDSHMVLVSLKEKGVDGARVEYVCEKINIALNKNSIPGDKSALVPGGVRIGAPAMTTRGMGTEDFSKIVYYINEAVQFARDLQQSLPQDANRLKNFKAKVDEHHPSLEKLAQEVHSWAGEYPLPV
>NP_983617_Eremothecium_gossypii
MPYHLSESHKKLISSHLSESDPEVDAIIKDEIDRQKHSIVLIASENLTSTAVFDALGTPMCNKYSEGYPGARYYGGNQHIDRMELLCQRRALEAFHVTPDRWGVNVQSLSGSPANLQVYQALMKPHERLMGLHLPDGGHLSHGYQTETRKISAVSTYFESFPYRVDPETGIIDYDTLEKNAVLYRPKILVAGTSAYCRLIDYKRMREIADKVGAYLMVDMAHISGLVAAGVIPSPFEYADIVTTTTHKSLRGPRGAMIFFRRGVRSVHPKTGEEVMYDLEGPINFSVFPGHQGGPHNHTISALATALKQATTPEFREYQELVLKNAKVLETEFKKLNYRLVSDGTDSHMVLVSLREKGVDGARVEHVCEKINIALNKNSIPGDKSALVPGGVRIGAPAMTTRGMGEEDFARIVGYINRAVEIARSIQQSLPKEANRLKDFKAKVEDGTDEIAQLAQEIYSWTEEYPLPV
>XP_455485_Kluyveromyces_lactis
MPYALSDSHKNLVSAHLSESDPEVEQIIKDEIDRQKHSIVLIASENFTSTSVFDALGTPMCNKYSEGYPGARYYGGNEHIDRMELLCQKRALEAFNLTADKWGVNVQTLSGSPANLQVYQALMRPHERLMGLFLPDGGHLSHGYQTENRKISAVSTYFESFPYRVDPKTGIIDYDTLEKNAILYRPKILVAGTSAYCRLIDYKRMREIADKVGAYLMVDMAHISGLIAAGVIPSPFEYADIVTTTTHKSLRGPRGAMIFFRRGIRSVNPKTGKEIPYDLEGPINFSVFPGHQGGPHNHTISALATALKQANTPEFKEYQTQVLKNAKVLEESFKKLGYRLVSDGTDSHMVLVSLREKGVDGARVEYVCENINIALNKNSIPGDKSALVPGGVRIGAPAMTTRGFGEPEFARIVDYIDKAVQFAAKTQQSLPKEANKLKDFKAKVNEGSEELTQLKNEIYQWAGEFPLPV
>XP_022674635_Kluyveromyces_marxianus
MPYALSESHKQLVSAHLTETDPEVEQIIKDEIDRQKHSIVLIASENFTSTSVFDALGTPMCNKYSEGYPGARYYGGNEHIDRMELLCQKRALEAFNLTADKWGVNVQTLSGSPANLQVYQALMRPHERLMGLFLPDGGHLSHGYQTENRKISAVSTYFESFPYRVDPKTGIIDYDTLEKNAILYRPKILVAGTSAYCRLIDYKRMREIADKVGAYLMVDMAHISGLIAAGVIPSPFEYADIVTTTTHKSLRGPRGAMIFFRRGIRSVNPKTGKEIPYDLEGPINFSVFPGHQGGPHNHTISALATALKQANTPEFKEYQVQVLKNAKVLEEVFKKLGYRLVSDGTDSHMVLVSLREKGVDGARVEYVCEKINIALNKNSIPGDKSALVPGGVRIGAPAMTTRGFGEPEFAKIVEYIDKAVQFAAKTQQSLPKEANRLKDFKAKVNEGSEELDQLKNEIYQWAGEFPLPV
>XP_022631128_Lachancea_lanzarotensis
MSYALSDSHKKLVSSHLSESDPEVEQIIKAEIERQQHSIVLIASENFTSTAVFDALGTPMCNKYSEGYPGARYYGGNEQIDKMELLCQDRALKAFGLTADKWGVNVQTLSGSPANLQVYQALMKPHERLMGLHLPDGGHLSHGYQTDTRKISAVSTYFESFPYRVDPKTGIIDYDTLEQNAILYRPKILVAGTSAYCRLIDYKRMRGIADKVGAYLMVDMAHISGLIAAGVIPSPFDFADIVTTTTHKSLRGPRGAMIFFRRGVRSTNPKTGKEVLYDLENPINFSVFPGHQGGPHNHTISALATALKQAATPEFKEYQEQVLKNAKALEHEFKKLNYRLVSDGTDSHMVLVSLREKGVDGARVEYVCEKINIALNKNSIPGDKSALVPGGVRIGAPAMTTRGFGEQDFVRIVSYIDKAVQYAHDVQQSLPKEANRLKDFKAKIDQQIGELEPLKKEIYLWSGEFPLPV
>XP_002555830_Lachancea_thermotolerans
MPYALSDSHKQLVSAHLSESDPEVEQIIKDEIDRQKHSIVLIASENFTSTSVFDALGTPMCNKYSEGYPGARYYGGNEHIDRMELLCQKRALEAFHVSPEKWGVNVQTLSGSPANLQVYQALMKPHERLMGLFLPDGGHLSHGYQTDTRKISAVSTYFESFPYRVDPATGIIDYDTLEKNAILYRPKILVAGTSAYCRLIDYKRMREIADKVGAYLMVDMAHISGLIAAGVIPSPFEYADIVTTTTHKSLRGPRGAMIFFRRGVRSVNPKTGKEVLYDLENPINFSVFPGHQGGPHNHTISALATALKQAATPEFKEYQDQVLKNAKALESQFKKLGYRLVSDGTDSHMVLVSLREKGVDGARVEYVCEKINIALNKNSIPGDKSALVPGGVRIGAPAMTTRGLGEQDFVKIVDYIDKAVQIAHDVQHSLPKEANRLKDFKAKVDQNIQDLEPIKKEIYSWAGEFPLPV
>XP_020055615_Aspergillus_aculeatus
MATYALPQSHRDQMEKSLVESDPEIAQIMEKEIQRQRESIVLIASENFTSHAVFNALGSPMSNKYSEGYPGARYYGGNQHIDAIELTCQARALKAFNLDSEKWGVNVQCLSGSPANLQVYQALMRPHDRLMGLDLPHGGHLSHGYQTPARKISAVSTYFETLPYRVNLETGIIDYDTLEANAELYRPKILVAGTSAYCRLIDYERMRKIADKVGAYLVVDMAHISGLIAAGVIPSPFEYADVVTTTTHKSLRGPRGAMIFFRKGVRSHDAKTGKDIMYDLEGPINFSVFPGHQGGPHNHTITALAVALKQAASPEFKLYQEQVIKNAKALENEFKALGHKLVSDGTDSHMVLVDLRPKSLDGARVEAVLEQINIACNKNSIPGDKSALTPCGIRIGAPAMTTRGMSEDDFKRIARYIDQSINICKQVQSELPQGANKLKDFKAKVASETVPEILELRKEIAQWASTFPLPV
>XP_001270943_Aspergillus_clavatus
MATYALSQSHREQMEKSLVDSDPEIAQIMEKEIQRQRESILLIASENVTSRAVFDALGSPMCNKYSEGYPGARYYGGNQHIDAIELTCQARALKAFNLDPAKWGVNVQCLSGSPANLQVYQALMRPHDRLMGLDLPHGGHLSHGYQTPSRKISAVSTYFETFPYRVNTETGIIDYDTLEANAELYRPKCLVAGTSAYCRLIDYARMRKIADKVGAYLVVDMAHISGLIAAGVIPSPFEHADVVTTTTHKSLRGPRGAMIFFRKGVRSTDPKTGKEIMYDLEGPINFSVFPGHQGGPHNHTITALAVALKQAATPEFRQYQEQVIKNAKALEEEFKQLGHKLVSDGTDSHMVLVDLRAKGLDGARVEAVLEQINIACNKNSIPGDKSALTPCGIRIGAPAMTSRGMGEEDFKRVARYIDQVINLCKTIQGDLPKDANKLKDFKAKVASESVPEILALRKEVAEWASTFPLPV
>XP_001263512_Aspergillus_fischeri
MATYALSQAHREQMERSLVDSDPEIAQIMEKEIQRQRESILLIASENVTSRAVFDALGSPMSNKYSEGYPGARYYGGNQHIDAIELTCQARALKAFNLDPEKWGVNVQCLSGSPANLQVYQALMRPHERLMGLDLPHGGHLSHGYQTPSRKISAVSTYFETFPYRVNTETGIIDYDTLEANAELYRPKCLVAGTSAYCRLIDYARMRKIADKVGAYLIVDMAHISGLIAAGVIPSPFEYADVVTTTTHKSLRGPRGAMIFFRKGVRSTDPKTGKDIMYDLEGPINFSVFPGHQGGPHNHTITALAVALKQAATPEFRQYQEQVIKNAKALEVEFKALGHKLVSDGTDSHMVLLDLRPKGLDGARVEAVLEQINIACNKNSIPGDKSALTPCGIRIGTPAMTSRGMSEEDFKRVARYIDQVINLCKSIQADLPKEANKLKDFKAKVASDSVPEILALRKEVAEWASTYPLPV
>XP_041140665_Aspergillus_flavus
MATYALSQAHRDQMEKTLVESDPEIAQIMEKEIQRQRESIVLIASENFTSHAVFDALGSPMSNKYSEGYPGARYYGGNQHIDAIELTCQARALKAFNLDPAKWGVNVQCLSGSPANLQVYQALMRPHDRLMGLDLPHGGHLSHGYQTPARKISAVSTYFETFPYRVNLETGIIDYDALEANAELYRPKCLVAGTSAYCRLIDYERMRKIADKVGAYLIVDMAHISGLIAAGVIPSPFEYADVVTTTTHKSLRGPRGAMIFFRKGVRSTDKTGKEILYDLEGPINFSVFPGHQGGPHNHTITALAVALKQVDTPEFKQYQQQVLNNAKALENEFKQLGHKLVSDGTDSHMVLVDLRAQKLDGARVEAVLEQINIACNKNSIPGDKSALTPCGIRIGAPAMTTRGMGEEDFKRIAHYIDKAIKICKDVQGALPKEANKLKDFKAKVASETVSDILELRKEIAAWASTFPLPV
>XP_754687_Aspergillus_fumigatus
MATYALSQAHREQMEKSLVDSDPEIAQIMEKEIQRQRESILLIASENVTSRAVFDALGSPMSNKYSEGYPGARYYGGNQHIDAIELTCQARALKAFNLDPEKWGVNVQCLSGSPANLEVYQALMRPHDRLMGLDLPHGGHLSHGYQTPSRKISAVSTYFETFPYRVNTETGIIDYDTLEANAELYRPKCLVAGTSAYCRLIDYGRMRKIADKVGAYLIVDMAHISGLVAAGVIPSPFEYADVVTTTTHKSLRGPRGAMIFFRKGVRSTDPKTGKEIMYDLEGPINFSVFPGHQGGPHNHTITALAVALKQAATPEFRQYQEQVLKNAKALEVEFKALGHKLVSDGTDSHMVLLDLRPKGLDGARVEAVLEQINIACNKNSIPGDKSALTPCGIRIGTPAMTSRGMSEEDFKRVARYIDQVINLCKSIQADLPKEANKLKDFKAKVASGSVPEILALRKEVAEWASTYPLPV
>XP_660662_Aspergillus_nidulans
MEDRLVDTDPEVAKIMENEIQRQRESVVLIASENFTSRAVFDALGSPMCNKYSEGYPGARYYGGNQHIDAIELLCQSRALKAFNLDADKWGVNVQCLSGSPANLQVYQALMRPHDRLMGLDLPHGGHLSHGYQTPSRKISAVSTYFETFPYRVNLETGIIDYDTLEANAELYRPKILVAGTSAYCRLIDYARMRKIADKVGAYLVVDMAHISGLIAAGVIPSPFEYADVVTTTTHKSLRGPRGAMIFFRKGVRSTDPKTGKDIMYDLEGPINFSVFPGHQGGPHNHTITALSVALKYAATTEFKQYQEQVIKNAKALENEFKAIGHKLVSDGTDSHMVLVDLRPKSLDGARVEAVLEQINIACNKNSIPGDKSALTPCGIRIGAPAMTSRGMGEEDFKRIARYIDQAINICKSVQAALPTDANKLKDFKAKVASGTVPEINDLRKEIAAWASTFPLPV
>XP_001397609_Aspergillus_niger
MATYALSPAHRNQMEVSLVDSDPEIAQIMEKEIQRQRESIVLIASENFTSHAVFDALGSPMSNKYSEGYPGARYYGGNQHIDAIELTCQARALKAFNLDPAKWGVNVQCLSGSPANLQVYQALMRPHDRLMGLDLPHGGHLSHGYQTPARKISAVSTYFETFPYRVNLETGIIDYDQLEANAELYRPKCLVAGTSAYCRLIDYARMRKIADKVGAYLIVDMAHISGLIAAGVIPSPFEYADVVTTTTHKSLRGPRGAMIFFRKGVRSTDPKTGKDIMYDLEGPINFSVFPGHQGGPHNHTITALAVALKQVDTPEFKQYQQQVIKNAKALEEEFKALGHKLVSDGTDSHMVLVDLRNKSLDGARVEAVLEQINIACNKNSIPGDKSALTPCGIRIGAPAMTTRGMGEEDFKRIARYIDQSINLCKKVQSELPKEANKLKDFKAKVASETVPEILSLRKEVAEWASTFPLPV
>XP_015402792_Aspergillus_nomiae
MATYALSQAHRDQMEKTLVESDPEIAQIMEKEIQRQRESIVLIASENFTSHAVFDALGSPMSNKYSEGYPGARYYGGNQHIDAIELTCQARALKAFNLDPAKWGVNVQCLSGSPANLQVYQALMRPHDRLMGLDLPHGGHLSHGYQTPARKISAVSTYFETFPYRVNLETGIIDYDALEANAELYRPKCLVAGTSAYCRLIDYERMRKIADKVGAYLIVDMAHISGLIAAGVIPSPFEYADVVTTTTHKSLRGPRGAMIFFRKGVRSTDKTGKEILYDLEGPINFSVFPGHQGGPHNHTITALAVALKQVDTPEFKQYQQQVLNNAKALENEFKQMGHKLVSDGTDSHMVLVDLRAHKLDGARVEAVLEQINIACNKNSIPGDKSALTPCGIRIGAPAMTTRGMGEEDFKRIAHYIDKAVKICKDVQAELPKEANKLKDFKAKVASETVPEILELRKEVAAWASTFPLPV
>XP_001818239_Aspergillus_oryzae 
MATYALSQAHRDQMEKTLVESDPEIAQIMEKEIQRQRESIVLIASENFTSHAVFDALGSPMSNKYSEGYPGARYYGGNQHIDAIELTCQARALKAFNLDPAKWGVNVQCLSGSPANLQVYQALMRPHDRLMGLDLPHGGHLSHGYQTPARKISAVSTYFETFPYRVNLETGIIDYDALEANAELYRPKCLVAGTSAYCRLIDYERMRKIADKVGAYLIVDMAHISGLIAAGVIPSPFEYADVVTTTTHKSLRGPRGAMIFFRKGVRSTDKTGKEILYDLEGPINFSVFPGHQGGPHNHTITALAVALKQVDTPEFKQYQQQVLNNAKALENEFKQLGHKLVSDGTDSHMVLVDLRAQKLDGARVEAVLEQINIACNKNSIPGDKSALTPCGIRIGAPAMTTRGMGEEDFKRIAHYIDKAIKICKDVQGALPKEANKLKDFKAKVASETVSDILELRKEIAAWASTFPLPV
>XP_040641857_Aspergillus_ruber
MAAYALSATHREQMENRLVDSDPEIAQIMEKEIQRQRESVVLIASENFTSRAVFDALGSPMSNKYSEGYPGARYYGGNQHIDAIELTCQARALKAFNLDSEKWGVNVQCLSGSPANLQVYQALMRPHDRLMGLDLPHGGHLSHGYQTPAKKISAVSTYFETFPYRVNLDTGLIDYDMLEHNAELYRPKCIVAGTSAYCRLIDYARMRKIADKVGAYLIVDMAHISGLIAAGVIPSPFEHADVVTTTTHKSLRGPRGAMIFFRKGVRGSNPKTGEDILYDLEGPINFSVFPGHQGGPHNHTITALAVALKQAASPEFKQYQEQVIKNAKAFETESKQLGYKLVADGTDSHMVLVDLRDKSLDGARVEAVLEQINIACNKNSIPGDKSALTPCGIRIGAPAMTTRGMGEEEFKRIAQYIDQAIKICKSVQAELPKPANKLKDFKAKVASDTVPEILALRKEVAEWASAFPLPV
>XP_040704504_Aspergillus_sydowii
MEDRLVSSDPEVAKIMENEIQRQRESVVLIASENFTSRAVFDALGSPMCNKYSEGYPGARYYGGNQHIDAIELLCQSRALKAFNLDSDKWGVNVQCLSGSPANLQVYQALMRPHDRLMGLDLPHGGHLSHGYQTPSRKISAVSTYFETFPYRVNLETGIIDYDTLEANAELYRPKCLVAGTSAYCRLIDYARMRKIADKVGAYLIVDMAHISGLIAAGVIPSPFEYADVVTTTTHKSLRGPRGAMIFFRKGVRNTDPKTGKDIMYDLEGPINFSVFPGHQGGPHNHTITALSVALKYAATPEFKQYQEQVIKNAKALEEEFKVMGHKLVSDGTDSHMVLLDLRPKSLDGARVEAVLEQINIACNKNSIPGDKSALTPCGIRIGAPAMTSRGMSADDFKRIAHYIDQSINICKSVQAELPKEANKLKDFKAKVASETVPEILNLRKEVAQWASSFPLPV
>XP_001208913_Aspergillus_terreus
MASYALSPAHRDQMEKSLVETDPEIAQIMEKEIQRQRESIVLIASENFTSHAVFDALGSPMSNKYSEGYPGARYYGGNQHIDAIELTCQARALKAFNLDPAKWGVNVQCLSGSPANLQVYQALMRPHDRLMGLDLPHGGHLSHGYQTPARKISAVSTYFETFPYRVNLETGIIDYDTLEANAELYRPKCLVAGTSAYCRLIDYARMRKIADKVGAYLIVDMAHISGLIAAGVIPSPFEYADVVTTTTHKSLRGPRGAMIFFRKGVRSTDPKTGKDIMYDLEGPINFSVFPGHQGGPHNHTITALAVALKQAATPEFKQYQEQVIKNAKALETEFKAMGHKLVSDGTDSHMVLLDLRPKSLDGARVEAVLEQINIACNKNSIPGDKSALTPCGIRIGAPAMTTRGMGEEDFKRIAHYIDQAINICKQVQGELPKEANKLKDFKAKVASETVPEILNLRKEVAAWASTFPLPV
>XP_022488657_Penicillium_arizonense
MSYALSEAHKAQMHNSLVSSDPEIAAIMEKEIQRQRESVVLIASENFTSRAVFDALGSPMCNKYSEGYPGARYYGGNQHIDAIEITCQQRALKAFNLDSAKWGVNVQCLSGSPANLQVYQALMRPHERLMGLDLPHGGHLSHGYQTATKKISAVSTYFETFPYRVNLETGIIDYDELERNAEMYRPKCLVAGTSAYCRLIDYKRMRAIADKVGAYLIVDMAHISGLIAAGVIPSPFEYADVVTTTTHKSLRGPRGAMIFFRKGVRSTDKTGKDIMYDLENPINFSVFPGHQGGPHNHTITALAVALKQVDTPEFKQYQEQVIKNAKALEEEFQVLGHKLVSGGTDSHMVLVDLRPESIDGARIEAVLEQINIACNKNSVPGDKSALTPGGIRIGAPAMSSRGMGEEDFKRIARYIDQAIALSKKIQSELPKEANKQKDFKAKVANPDSIPEILALRKEVADWASTYPLPV
>XP_014531762_Penicillium_digitatum
MSYALSESHRDQMHNSLVSSDPEIASIMEKEIQRQRESIVLIASENFTSRAVFDALGSPMCNKYSEGYPGARYYGGNQHIDAIEITCQQRALKAFNLDPAKWGVNVQCLSGSPANLQVYQALMRPHDRLMGLDLPHGGHLSHGYQTPARKISAVSTYFETFPYRVNLETGIIDYDTLERNAEMYRPKCLVAGTSAYCRLIDYKRMREIADKVGAYLIVDMAHISGLIAAGVIPSPFEYADVVTTTTHKSLRGPRGAMIFFRKGVRSTDKTGKDVLYDLENPINFSVFPGHQGGPHNHTITALAVALKQVDTPEFKQYQEQVIKNAKALEEEFKVLGHKLVSDGTDSHMVLVDLRANNLDGARVEAVLEQINIACNKNSIPGDKSALTPCGIRIGAPAMSSRGMGVEDFKRIARYIDQSIALCKKIQSELPKEANKLKDFKAKVANDSVPEILALRKEIAQWASTFPLPV
>XP_016598006_Penicillium_expansum
MTYALSESHRDQMHNSLVSSDPEIASIMEKEIQRQRESIVLIASENFTSRAVFDALGSPMCNKYSEGYPGARYYGGNQHIDAIEITCQQRALKAFNLDPAKWGVNVQCLSGSPANLQVYQALMRPHDRLMGLDLPHGGHLSHGYQTPSRKISAVSTYFETFPYRVNLETGIIDYDTLERNAEMYRPKCLVAGTSAYCRLIDYKRMREIADKVGAYLIVDMAHISGLIAAGVIPSPFEYADVVTTTTHKSLRGPRGAMIFFRKGVRSTDKTGKDVLYDLENPINFSVFPGHQGGPHNHTITALAVALKQVDTPEFKQYQEQVIKNAKALEEEFKVLGHKLVSDGTDSHMVLVDLRANSLDGARVEAVLEQINIACNKNSIPGDKSALTPCGVRIGAPAMSSRGMGEEDFKRIARYIDQSISLCKKIQSELPKEANKLKDFKAKVASDSVPEILALRKEIAQWASTFPLPV
>XP_040647245_Penicillium_griseofulvum
MSYALSESHRDQMHNSLVSSDPEIAAIMEKEIQRQRESIVLIASENFTSRAVFDALGSPMCNKYSEGYPGARYYGGNQHIDAIEITCQQRALKAFNLDPAKWGVNVQCLSGSPANLQVYQALMRPHDRLMGLDLPHGGHLSHGYQTPSRKISAVSTYFETFPYRVNLETGIIDYDTLERNAEMYRPKCLVAGTSAYCRLIDYKRMREIADKVGAYLIVDMAHISGLIAAGVIPSPFEYADVVTTTTHKSLRGPRGAMIFFRKGVRSTDKAGKEVLYDLENPINFSVFPGHQGGPHNHTITALAVALKQVDTPEFKQYQEQVIKNAKALEEEFKTLGHKLVSDGTDSHMVLVDLRAHSLDGARVEAVLEQINIACNKNSIPGDKSALTPCGIRIGAPAMSSRGMGVEDFKRIARYIDQSIALCKKIQGELPKEANKLKDFKAKVSDDSVPEILALRKEIAQWASTFPLPV
>XP_038931371_Penicillium_roqueforti
MSYALSESHRDQMHNSLVASDPEIAALMEKEIQRQRESIVLIASENFTSRAVFDALGSPMCNKYSEGYPGARYYGGNQHIDAIEITCQQRALKAFNLDPAKWGVNVQCLSGSPANLQVYQALMRPHDRLMGLDLPHGGHLSHGYQTPSRKISAVSTYFETFPYRVDLETGIIDYDTLERNAEMYRPKCLVAGTSAYCRLIDYKRMREIADKVGAYLIVDMAHISGLIAAGVIPSPFEYADVVTTTTHKSLRGPRGAMIFFRKGVRSTDKNGKDILYDLENPINFSVFPGHQGGPHNHTITALAVALKQADTPEFKQYQQQVIKNAKALEEEFKVLGHKLVSDGTDSHMVLVDLRANNLDGARVEAVLEQINIACNKNSIPGDKSALTPCGIRIGAPAMTSRGMGEEDFKRIARYIDQSITLCKKIQSELPKDANKLKDFKAKVADESVPEILALRKDISQWASTFPLPV
>XP_002558400_Penicillium_rubens
MSYALSESHRDQMHNSLVSSDPEVASIMEKEIQRQRESVVLIASENFTSRAVFDALGSPMCNKYSEGYPGARYYGGNQHIDAIEITCQQRALKAFNLDPAKWGVNVQCLSGSPANLQVYQALMRPHDRLMGLDLPHGGHLSHGYQTPSKKISAVSTYFETFPYRVDLETGIIDYDTLERNAEMYRPKCLVAGTSAYCRLIDYKRMREIADKVGAYLIVDMAHISGLIAAGVIPSPFEYADVVTTTTHKSLRGPRGAMIFFRKGVRSTDKNGKEVLYDLENPINFSVFPGHQGGPHNHTITALAVALKQVDTPEFKQYQEQVIKNAKALEEEFKALGHKLVSDGTDSHMVLVDLRAKSLDGARVEAVLEQINIACNKNSIPGDKSALTPCGIRIGAPAMSSRGMGVEDFKRIARYIDQSITLCKKIQGELPKEANKLKDFKAKVADDSVPEILALRKEIAEWASAFPLPV
>XP_040817761_Penicillium_solitum
MSYALSESHRDQMHNTLVSSDPEIASIMEKEIQRQRESIVLIASENFTSRAVFDALGSPMCNKYSEGYPGARYYGGNQHIDAIEITCQQRALKAFNLDPAKWGVNVQCLSGSPANLQVYQALMRPHDRLMGLDLPHGGHLSHGYQTPARKISAVSTYFETFPYRVDLETGIIDYDTLERNAEMYRPKCLVAGTSAYCRLIDYKRMRQIADKVGAYLIVDMAHISGLIAAGVIPSPFEYADVVTTTTHKSLRGPRGAMIFFRKGVRSTDKTGKDVLYDLENPINFSVFPGHQGGPHNHTITALAVALKQVDTPEFKQYQEQVIKNAKALEEEFKVLGHKLVSDGTDSHMVLVDLRANSLDGARVEAVLEQINIACNKNSIPGDKSALTPCGIRIGAPAMSSRGMGSEDFKRIARYIDQSIALCKKIQSELPKEANKLKDFKAKVADDSVPEILALRKEIAQWASTFPLPV
>XP_022585908_Penicilliopsis_zonata
MATYALSSSHRDLLEKSLVETDPEVAEIMKNEIQRQRESVVLIASENFTSHAVFDALGSPMCNKYSEGYPGARYYGGNQHIDAIELTCQARALKAFNLDPAKWGVNVQCLSGSPANLQVYQALMRPHDRLMGLDLPHGGHLSHGYQTPQRKISAVSTYFETFPYRVNLETGIIDYDTLEANAELYRPKCLVAGTSAYCRLIDYARMRKIADKVGAYLIVDMAHISGLIAAGVIPSPFEYADVVTTTTHKSLRGPRGAMIFFRKGVRSTDKSGKEIMYDLEGPINFSVFPGHQGGPHNHTITALAVALKQAATPEFRQYQEQVLKNAKALETEFKQLGYKLVSDGTDSHMVLLDLRPKSLDGARVEAVLEQINIACNKNSIPGDKSALTPCGIRIGAPAMTSRGMGEEDFKRIAQYIDKSITICKDVQSQLPKEANKLKDFKAKVASESVPEILALRKEIAGWASTFPLPV
>XP_016616144_Cladophialophora_bantiana
MGSAAPGSYALSQTHRESMIALLLTGPRSTTQMLEKPLVESDPEIAEIMKKEIKRQRESIILIASENVTSRAVFDALGSPMSNKYSEGYPGARYYGGNQFIDAIELTCQSRALKAFHLDPEKWGVNVQCLSGSPANLQVYQALMRPHDRLMGLDLPHGGHLSHGYQTAQRKISAVSTYFETFPYRVNLETGIIDYDRLEENALMYRPKCIVAGTSAYCRLIDYARMKQIADKVGAYLIVDMAHISGLIAAGVIPSPFEYADVVTTTTHKSLRGPRGAMIFYRKGVRSTDPKTGKQTLYDLEGPINFSVFPGHQGGPHNHTITALAVALKQAATPEFRAYQEQVLKNAKALETEFKHLGYKLVADGTDSHMVLLDLRPQSLDGARVEAVLEQINIACNKNSIPGDKSALTPCGIRIGTPAMTSRGFGEEDFKRVARYIDTSIKLCKKIQSELPKEANKLKDFKEKVSSETVDEILKLRAEIAEWASSFPLPV
>XP_008726984_Cladophialophora_carrionii
MGSMAASSYALSQSHKDMLEKSLVESDPEIAEIMKKEIKRQRESIILIASENVTSRAVFDALGSPMSNKYSEGYPGARYYGGNQHIDSIELTCQSRALKAFNLDPEIWGVNVQCLSGSPANLQVYQALMRPHDRLMGLDLPHGGHLSHGYQTPQRKISAVSTYFETFPYRVNLETGIIDYDRLEENALMYRPKCIVAGTSAYCRLIDYARMRQIADKVGAYLIVDMAHISGLIAAGVIPSPFEHADVVTTTTHKSLRGPRGAMIFYRKGVRSTDAKTGKQVLYDLEGPINFSVFPGHQGGPHNHTITALAVALKQAASPEFKAYQEQVLKNAKALESEFKELGYKLVADGTDSHMVLLDLRPQALDGARVEAVLEQINIACNKNSIPGDKSALTPYGIRIGAPAMTSRGFGEEDFKRVARYIDQSIKLCKKVQGELPKEANKLKDFKEKVAGESVEEILKLRQEVADWASSFPLPV
>XP_016248100_Cladophialophora_immunda
MGSAVTGSYALSQTHREMLEKPLVESDPEIAEIMKKEIKRQRESIILIASENVTSRAVFDALGSPMSNKYSEGYPGARYYGGNQFIDAIELTCQSRALKAFHLDPEKWGVNVQCLSGSPANLQVYQALMRPHDRLMGLDLPHGGHLSHGYQTAQRKISAVSTYFETFPYRVNLETGIIDYDRLEENALMYRPKCIVAGTSAYCRLIDYARMRQIADKCGAYLIVDMAHISGLIAAGVIPSPFEYADVVTTTTHKSLRGPRGAMIFYRKGIRSTDPKTGKQILYDLEGPINFSVFPGHQGGPHNHTITALAVALKQAATPEFRAYQEQVLKNAKALEVEFKELGYKLVSDGTDSHMVLLDLRPQSLDGARVEAVLEQINIACNKNSIPGDKSALTPCGIRIGTPAMTSRGFGEEDFKKVARYIDTSIKLCKKVQAELPKEANKLKDFKEKVSSETVDEIKKLRAEVAEWASSFPLPV
>XP_007742308_Cladophialophora_psammophila
MGSAATGSYALSQTHREMLEKPLVESDPEIAEIMKKEIKRQRESIILIASENVTSRAVFDALGSPMSNKYSEGYPGARYYGGNQFIDAIELTCQSRALKAFHLDPEKWGVNVQCLSGSPANLQVYQALMRPHDRLMGLDLPHGGHLSHGYQTAQRKISAVSTYFETFPYRVNLETGIIDYDRLEENALMYRPKCIVAGTSAYCRLIDYARMKQIADKVGAYLIVDMAHISGLIAAGVIPSPFEYADVVTTTTHKSLRGPRGAMIFYRKGVRSTDPKTGKQTLYDLEGPINFSVFPGHQGGPHNHTITALAVALKQAATPEFRAYQEQVLKNAKALETEFKHLGYKLVADGTDSHMVLLDLRPQSLDGARVEAVLEQINIACNKNSIPGDRSALTPCGIRIGTPAMTSRGFGEEDFKRVARYIDTSIKLCKKIQSELPKEANKLKDFKEKVSSETVDEILKLRAEIAEWASSFPLPV
>XP_018698854_Fonsecaea_erecta
MGSAATGSYALSQTHREMLEKPLVETDPEIAEIMKKEIKRQRESIILIASENVTSRAVFDALGSPMSNKYSEGYPGARYYGGNQHIDSIELTCQSRALKAFHLDPEKWGVNVQCLSGSPANLQVYQALMRPHDRLMGLDLPHGGHLSHGYQTAQRKISAVSTYFETFPYRVNLETGIIDYDRLEENALMYRPKCIVAGTSAYCRLIDYARMRQIADKCGAYLIVDMAHISGLIAAGVIPSPFEHADVVTTTTHKSLRGPRGAMIFFRKGVRSTDPKTGKQVLYDLEGPINFSVFPGHQGGPHNHTITALAVALKQAATPEFRAYQEQVLKNAKALETEFKELGYKLVAGGTDSHMVLLDLRPQSLDGARVEAVLEQINIACNKNSIPGDKSALTPCGIRIGAPAMTSRGFGEEDFKRVARYIDTSIKLCKKIQAELPKEANKLKDFREKVSSETVDEILKLRTEIAEWASSFPLPV
>XP_022510744_Fonsecaea_monophora
MGSAPTSSYALSQTHREMLEKSLVDSDPEIAEIMKKEIKRQRESIILIASENVTSRAVFDALGSPMSNKYSEGYPGARYYGGNQFIDAIELTCQSRALKAFHLDPEKWGVNVQCLSGSPANLQVYQALMRPHDRLMGLDLPHGGHLSHGYQTAQRKISAVSTYFETFPYRVNLETGIIDYDRLEENALMYRPKCIVAGTSAYCRLIDYARMRQIADKVGAYLIVDMAHISGLIAAGVIPSPFEHADVVTTTTHKSLRGPRGAMIFYRKGVRSTDPKTGKQILYDLEGPINFSVFPGHQGGPHNHTITALAVALKQAATPEFRAYQEQVIKNAKALEVEFKELGYKLVADGTDSHMVLLDLRPQSLDGARVEAVLEQINIACNKNSIPGDKSALTPCGIRIGAPAMTSRGFGEEDFKKVARYIDASIKLCKKVQGELPKEANKLKDFKEKVSSESVDEILKLRAEIAEWASSFPLPV
>XP_016637356_Fonsecaea_multimorphosa
MGSAATGSYALSQTHREMLEKSLVESDSEIAEIMKKEIKRQRESIILIASENVTSRAVFDALGSPMSNKYSEGYPGARYYGGNQFIDAIELTCQSRALTAFHLDSEKWGVNVQCLSGSPANLQVYQALMRPHDRLMGLDLPHGGHLSHGYQTAQRKISAVSTYFETFPYRVNLETGIIDYDRLEENALMYRPKCLVAGTSAYCRLIDYARMRQIADKCGAYLIVDMAHISGLIAAGVIPSPFEYADVVTTTTHKSLRGPRGAMIFYRKGVRSTDAKTGKQVLYDLEGPINFSVFPGHQGGPHNHTITALAVALKQAATPEFRAYQEQVIKNAKALEVEFKELGYKLVADGTDSHMVLLDLRPQSLDGARVEAVLEQINIACNKNSIPGDKSALTPCGIRIGTPAMTSRGFGEEDFKKVARYIDTSIKLCKKIQGELPKEANKLKDFREKVSSDTVDDILKLRAEVADWASSFPLPV
>XP_022504730_Fonsecaea_nubica
MGSAPTSSYALSQTHREMLEKSLVDSDPEIAEIMKKEIKRQRESIILIASENVTSRAVFDALGSPMSNKYSEGYPGARYYGGNQFIDAIELTCQSRALKAFHLDPEKWGVNVQCLSGSPANLQVYQALMRPHDRLMGLDLPHGGHLSHGYQTAQRKISAVSTYFETFPYRVNLETGIIDYDRLEENALMYRPKCIVAGTSAYCRLIDYARMRQIADKVGAYLIVDMAHISGLIAAGVIPSPFEHADVVTTTTHKSLRGPRGAMIFYRKGVRSTDPKTGKQTLYDLEGPINFSVFPGHQGGPHNHTITALAVALKQAATPEFRAYQEQVIKNAKALEVEFKELGYKLVADGTDSHMVLLDLRPQSLDGARVEAVLEQINIACNKNSIPGDKSALTPCGIRIGAPAMTSRGFGEEDFKKVARYIDASIKLCKKVQGELPKEANKLKDFKEKVSSESVDEILKLRAEIAEWASSFPLPV
>XP_013280308_Fonsecaea_pedrosoi
MGSAPTSSYALSQTHREMLEKSLVDSDPEIAEIMKKEIKRQRESIILIASENVTSRAVFDALGSPMSNKYSEGYPGARYYGGNQFIDAIELTCQSRALKAFHLDPEKWGVNVQCLSGSPANLQVYQALMRPHDRLMGLDLPHGGHLSHGYQTAQRKISAVSTYFETFPYRVNLETGIIDYDRLEENALMYRPKCIVAGTSAYCRLIDYARMRQIADKVGAYLIVDMAHISGLIAAGVIPSPFEHADVVTTTTHKSLRGPRGAMIFYRKGVRSTDPKTGKQILYDLEGPINFSVFPGHQGGPHNHTITALAVALKQAATPEFRAYQEQVIKNAKALEVEFKELGYKLVADGTDSHMVLLDLRPQSLDGARVEAVLEQINIACNKNSIPGDKSALTPCGIRIGAPAMTSRGFGEEDFKKVARYIDASIKLCKKVQGELPKEANKLKDFKEKVSSESVDEILKLRAEIAEWASSFPLPV
>XP_007756479_Cladophialophora_yegresii
MLEKSLVESDPEIAEIMKKEIKRQRESIILIASENVTSRAVFDALGSPMSNKYSEGYPGARYYGGNQHIDSIELTCQSRALKAFNLDPEKWGVNVQCLSGSPANLQVYQALMRPHDRLMGLDLPHGGHLSHGYQTPQRKISAVSTYFETFPYRVNLDTGIIDYDRLEENALMYRPKCIVAGTSAYCRLIDYARMRQIADKVGAYLIVDMAHISGLIAAGVIPSPFEHADVVTTTTHKSLRGPRGAMIFFRKGVRRTDAKTGKQVIYDLEGPINFSVFPGHQGGPHNHTITALAVALKQAASPEFRAYQEQVLKNAKALESEFKELGYKLVADGTDSHMVLLDLRPQALDGARLEAVLEQINIACNKNSIPGDKSALTPYGIRIGAPAMTSRGFGEEDFKRVARYIDQSIKLCKKVQGELPKEANKLKDFKEKVAGESVEEILKLRQEVADWASSFPLPV
>XP_016231226_Exophiala_spinifera
MGSTTNSSYALSEAHKDMLEKSLVESDPEIAEIMKKEIKRQRESIILIASENVTSRAVFDALGSPMSNKYSEGYPGARYYGGNQHIDAVELTCQARALKAFNLDPEKWGVNVQPLSGSPANLQVYQAIMRPHDRLMGLDLPHGGHLSHGYQTPQKKISAVSTYFETFPYRVNLETGIIDYDRLEENAQLYRPKCLVAGTSAYCRLIDYARMRQIADKVGAYLIVDMAHISGLIAAGVIPSPFEHADVVTTTTHKSLRGPRGAMIFFRKGVRSTDPKTGKQVLYDLEGPINFSVFPGHQGGPHNHTITALAVALKQAATPEFRAYQEQVVKNAKALENEFKALGYKLVADGTDSHMVLLDLRPQSLDGARVEAVLEQINIACNKNSIPGDKSALTPCGIRIGTPAMTSRGFGEEDFKRVARYIDQSIKLCKQVQGGLPKEANKLKDFKAAVASDTVPEIQKLRQEIAEWSSTFPLPV
>XP_016263398_Exophiala_oligosperma
MGSTTNPSYALSEAHKEMLEKSLVESDPEIAEIMKKEIKRQRESIILIASENVTSRAVFDALGSPMSNKYSEGYPGARYYGGNQHIDAVELTCQARALKAFHLDPEKWGVNVQPLSGSPANLQVYQAIMRPHDRLMGLDLPHGGHLSHGYQTPQKKISAVSTYFETFPYRVNLETGIIDYDRLEENAQLYRPKCLVAGTSAYCRLIDYARMRQIADKVGAYLIVDMAHISGLIAAGVIPSPFEYADVVTTTTHKSLRGPRGAMIFFRKGVRSTDPKTGKQVLYDLEGPINFSVFPGHQGGPHNHTITALAVALKQAATPEFRAYQEQVVKNAKALENEFKALGYKLVADGTDSHMVLLDLRPQSLDGARVEAVLEQINIACNKNSIPGDKSALTPCGIRIGTPAMTSRGFGEEDFKRVAQYIDQSIKLCKQVQGGLPKEANKLKDFKAAVASDTVPEIQKLRHEIADWASTFPLPV
>XP_013322138_Exophiala_xenobiotica
MGSMATSSYALSQAHKDMLERSLVESDPEIAEIMKKEIKRQRESIILIASENVTSRAVFDALGSPMSNKYSEGYPGARYYGGNQHIDAVELTCQARALKAFNLDPEKWGVNVQPLSGSPANLQVYQAIMRPHDRLMGLDLPHGGHLSHGYQTPSKKISAVSTYFETFPYRVNLETGIIDYDRLEENAQLYRPKCIVAGTSAYCRLIDYARMRQIADKVGAYLIVDMAHISGLIAAGVIPSPFEHADVVTTTTHKSLRGPRGAMIFFRKGVRSTDPKTGKQLLYDLEGPINFSVFPGHQGGPHNHTITALAVALKQAATPEFRAYQEQVVKNAKALEIEFKNLGYKLVADGTDSHMVLLDLRPQSLDGARVEAVLEQINIACNKNSIPGDKSALTPCGIRIGTPAMTSRGFGEEDFKRVAGYIDQSIKLCKKVQGDLPKEANKLKDFKAAVANDSVPEILKLRQEIADWASSFPLPV
>XP_007722278_Capronia_coronata
MGSVATPSYALSQAHKEMLEKSLVESDPEIAEIMKKEIKRQRESIILIASENVTSRAVFDALGSPMSNKYSEGYPGARYYGGNQHIDAVELTCQARALEAFHLDPEKWGVNVQCLSGSPANLQVYQALMRPHDRLMGLDLPHGGHLSHGYQTPQKKISAVSTYFETFPYRVNLETGIIDYDRLEENALMYRPKCLVAGTSAYCRLIDYARMRQIADKVGAYLIVDMAHISGLIAAGVIPSPFEYADVVTTTTHKSLRGPRGAMIFFRKGVRSTDPKTGKQVLYDLEGPINFSVFPGHQGGPHNHTITALAVALKQAATPEFRAYQEQVVKNAKALEVEFKKLGYKLVADGTDSHMVLLDLRPQSLDGARVEAVLEQINIACNKNSIPGDKSALTPCGIRIGTPAMTSRGFGEDDFKRVASYIDQSIKLCKKVQGELPKEANKLKDFKAAVASDTVPEILKLREEIAEWASSFPLPV
>XP_007730243_Capronia_epimyces
MLEKSLVESDPEIAEIMKKEIKRQRESIILIASENVTSRAVFDALGSPMSNKYSEGYPGARYYGGNQHIDAVELTCQARALKAFHLDPEKWGVNVQCLSGSPANLQVYQALMRPHDRLMGLDLPHGGHLSHGYQTPQKKISAVSTYFETFPYRVNLETGIIDYDRLEENALMYRPKCIVAGTSAYCRLIDYARMRQIADKIGAYLIVDMAHISGLIAAGVIPSPFEHADVVTTTTHKSLRGPRGAMIFFRKGVRSTDAKTGKQVLYDLEGPINFSVFPGHQGGPHNHTITALAVALKQAATPEFRAYQEQVVKNAKALEIEFKKLGYKLVADGTDSHMVLLDLRPQSLDGARVEAVLEQINIACNKNSIPGDKSALTPCGLRIGTPAMTSRGFGEDDFKRVASYIDQSIKLCKKVQGELPKEANKLKDFKAAVASDSVPEILKLRQEIAEWASSFPLPV
>XP_009159174_Exophiala_dermatitidis
MGSVANSHYALSQAHKEMLEKSLVESDPEIAAIMEKEIKRQRESVILIASENVTSRAVFDALGSPMSNKYSEGYPGARYYGGNQHIDAMELTCQKRALEAFHLDPEKWGVNVQCLSGSPANLQVYQALMRPHDRLMGLDLPHGGHLSHGYQTPQKKISAVSTYFETFPYRVNLETGIIDYDRLEENALMYRPKCIVAGTSAYCRLIDYARMRQIADKVGAYLIVDMAHISGLIAAGVIPSPFEYADVVTTTTHKSLRGPRGAMIFFRKGVRSTDPKTGKQVLYDLEGPINFSVFPGHQGGPHNHTITALAVALKQAATPEFRAYQEQVIKNAKALEVEFKRLGYKLVSDGTDSHMVLLDLRPQHLDGARVEAVLEQINIACNKNSIPGDKSALTPCGIRIGTPAMTSRGFSEEDFKRVAQYIDQSIQLCKKIQSELPKDANKLKDFKAAVANDSVPEIPKLRQEIAQWASSFPLPV
>XP_013265264_Exophiala_aquamarina
MGSVPVAGGNYALSNAHKEMLEKSLVDSDPEVAEIMKKEIKRQRESIILIASENVTSRAVFDALGSPMSNKYSEGYPGARYYGGNQHIDSVELLCQARALKAFQLDEEKWGVNVQCLSGSPANLQVYQAIMRPHDRLMGLDLPHGGHLSHGYQTPQKKISAVSTYFETFPYRVNLETGIIDYDRLEENALMYRPKTLVAGTSAYCRLIDYKRMREIADKVGAYLVVDMAHISGLIAAGVIPSPFEHADIVTTTTHKSLRGPRGAMIFFRKGVRSTDAKTGKQVLYDLEGPINFSVFPGHQGGPHNHTITALTVALKQAASPEFKQYQEQVIKNAKALEVEFKQLGYKLVSDGTDSHMVLLDLRPQSVDGARLETVLEQINIACNKNSIPGDKSALTPFGIRIGAPAMTSRGLGEDDFKRIAHYIDTAIKLCKKIQGDLPKEANKLKDFKATASNDSVAEILKLRQEIANWASSFPLPV
>XP_016227889_Exophiala_mesophila
MGSVAQSSSYALSKAHKDMLETSLVDSDPEIAEIMKKEIKRQRESIILIASENVTSRAVFDALGSPMSNKYSEGYPGARYYGGNQHIDSVELTCQARALKAFHLDPEKWGVNVQCLSGSPANLQVYQAIMRPHDRLMGLDLPHGGHLSHGYQTPQKKISAVSTYFETFPYRVNLETGIIDYDRLEENALMYRPKTIVAGTSAYCRLIDYARMRQIADKVGAYLVVDMAHISGLIAAGVIPSPFEHADIVTTTTHKSLRGPRGAMIFFRKGVRSTDAKTGKQVLYDLEGPINFSVFPGHQGGPHNHTITALAVALKQAASPEFKQYQEQVVKNAKALENEFKSLGYKLVADGTDSHMVLLDLRPQSLDGARVEAVLEQINIACNKNSIPGDKSALTPCGIRIGTPAMTSRGFGEEDFKRVAGYIDSSIKLCKKIQSELPKEANKLKDFKAVVANDSVKEILDLRQEIAQWASSFPLPV
>XP_013267837_Rhinocladiella_mackenziei
MGSTTAPSYALSQAHKDMLEKSLVESDPEIAEIMKKEIKRQRESIILIASENVTSRAVYDALGSPMSNKYSEGYPGARYYGGNQYIDAMELTCQARALKAFNLDAEEWGVNVQCLSGSPANLQVYQALMRPHERLMGLDLPHGGHLSHGYQTPQKKISAVSTYFETFPYRVNLETGIIDYDRLEENALMYRPKCIVAGTSAYCRLIDYARMRQIADKVGAYLIVDMAHISGLIAAGVIPSPFEHADVVTTTTHKSLRGPRGAMIFFRKGVRSTDAKTGKQVLYDLEGPINFSVFPGHQGGPHNHTITALAVALKQAATPEFRAYQEQVIKNAKALEIEFKNLGYKLVADGTDSHMVLLDLRPQNLDGARVEAVLEQINIACNKNSIPGDKSALTPCGIRIGAPAMTSRGFGEDDFKRVARYIDQSIKLCKKIQGELPKEANKLKDFKAVVASDKVPEILKLRQEIAEWASSFPLPV
>XP_018004626_Phialophora_attinorum
MGSVSQNTYALPQSHQDLMEKSLVETDPMIAEIMKKEIQRQRESILLIASENVTSRAVFDALGSPMSNKYSEGYPGARYYGGNEHIDEIELLCQKRALEAFHLDPEKWGVNVQCLSGSPANLQVYQALMRPHDRLMGLDLPHGGHLSHGYQTPAKKISAVSTYFETFPYRVNESTGIIDYDRLEENAQMYRPKCLVAGTSAYCRLIDYKRMRQIADKVGAYLIVDMAHISGLIAAEVIPTPFEYADVVTTTTHKSLRGPRGAMIFFRKGVRSTDAKSGKSVLYDLEGPINFSVFPGHQGGPHNHTITALAVALKQTMTPEFKAYQKQVIANAKAIEHEFKKLGHVLVADGTDSHMVLLDLRQKSLDGARVEAVLEQVNIACNKNSIPGDKSALTPCGIRIGAPAMTSRGMGEKDFERIANYIDQVIGICKSVQASLPKEANKLKDFKAKVASKEVEEINALKKEIAAWACTFPLPV
>NP_594037_Schizosaccharomyces_pombe
MSSNDSIMLTPLKEQDPTVAEIMRHEADRQRSSVVLIASENFTSRAVMDALGSVMSNKYSEGYPGARYYGGNKFIDQIETLCQERALAAFNLDPAKWGVNVQCLSGSPANMQVYQAIMPPHGRLMGLDLPSGGHLSHGYQTDTKKISAVSTYFESMPYRVDPNTGLIDYDMLEHDAQLFRPKILVAGTSAYCRLIDYARMRQIADSVNAYLVVDMAHISGLVSAGVIPSPFEYADVVTTTTHKSLRGPRGAMIFFRRGLRKHDKKGNPIYYDLEDKINFSVFPGHQGGPHNHTITALAVALKQCQEPAYKEYQAQVVKNAKVCEEEFKKRGYKLAADGTDSHMVLVDVKSKGVDGARAERVLELINIVTNKNTVPSDKSAFSPSGIRVGTPAMTTRGFKEQDFVRVVDYIDRALTFAANLQKELPKDANKLKDFKAKLGEGEQYPELVQLQKEVAEWASSFPLADKW
```
