## Supplementary material for "Coding Sequence Insertions in Fungal Genomes are Intrinsically Disordered and can Impart Functionally-Important Properties on the Host Protein": fasta protein sequences: XP_718089.1_blasthits_fa.txt

```
>XP_718089_Candida_albicans
MGGFIDNIFKRTTTAGLTGRKLRAAVTITATLGFSLFGYDQGLMAGLISAEQFNWEFPATKDNSVIQGAVTASYELGCFFGAIFALLRGDALGRKPIIFFGATIIILGTIISVTPFRPHWPLGQFVVGRVITGIGNGMNTATIPVWQSEMSKPENRGKLVNLEGAVVAFGTFIAYWLDFGLSYVDSSVSWRFPVAFQIFFALWVIFGIIQLPESPRWLISKDRKPEAFEVLAALNDTTPDDDAIVAEASVIIDAVRRNAKVQAGFKDLFTGGKTAHFQRMLIGSSTQFFQQFTGCNAAIYYSTLLFYETVFHHTKYRLSMILGGVFATIYALATLPSFFLIDTLGRRNLFLIGAIGQGISFLISFACLINPTEQNAKGAAVGIYLFIVFFAFTILPLPWIYPPEINPLRTRTTASAVSTCTNWLTNFAVVMFTPPFISASGWGCYLYFAVMNFLFVPIIFFFYPETAGRSLEEIDIIFAKAYVEKRQPWRVAATLPKLSLQEVEDESKSLGLYDDDFEKDNFETKEDVSDGTASNSNGVFEKPENV
>XP_002421142_Candida_dubliniensis
MSGFIDKVFKRTTTAGLTGRKLRAAVTITATLGFSLFGYDQGLMAGLISAEQFNWEFPATKDNSVIQGAVTASYELGCFFGAIFALLRGDTLGRKPIIFIGATIIVLGTIISVTPFRPHWPLGQFVVGRVITGIGNGMNTATIPVWQSEMSKPENRGKLVNLEGAVVAFGTLIAYWLDFGLSYVNTSVSWRFPVAFQIFFALWVIFGILQLPESPRWLISKDRKPEAYEVLAALNDTTPDDDAIVAEASVIVDAVRRNAKVQAGFKDLFTGGKTAHFQRMLIGSSTQFFQQFTGCNAAIYYSTLLFYETVFNHSQYRLSMILGGVFATIYALATLPSFFLIDTLGRRNLFLIGAIGQGISFIISFACLIKPTEQNAKGAAVGIYLFIVFFAFTILPLPWIYPPEINPLRTRTTASAVSTCTNWLTNFAVVMFTPPFIAASGWGCYLYFAIMNFLFVPIIFFFYPETAGRSLEEIDIIFAKAYVEKRQPWRVAATLPKLSLQEVEDEAKNLGLYEDDFEKDNFETKEDISDGTVSNTNGVFEKPENV
>XP_002551118_Candida_tropicalis
MDFLKARTRTAGLRGRPLRLAITATAVTGFSLFGYDQGLMSGLISGEQFNWEFPATKDDATIQGAVTACYELGCFFGAIFALIRGEKIGRRPLIIVGSFIIIIGTVISCTAFRPHWPLGQFVVGRVITGIGNGMNTATIPVWQSEMSKAENRGKLVNMEGAVVAIGTLVAYWLDFGLSYVNTSVQWRFPVAFQIFFALWVLFGILQLPESPRWLIAQGRKPEAYEVLSALHDTTPDDDALVAEVTVIVDAVSRTGGGKNSFRDLWSGGKTAHFQRMIIGSSTQFFQQLTGCNAAIYYSTLLFYQTVFDYSQYRLSLILGGVFATIYALSTIPSFFLIDTLGRRKLFLIGAVGQGVSFLISFACLVHPTKQNAKGAAVGIYLFIVFFAFTILPLPWIYPPEINPLRTRTAASAVSTCTNWLTNFAVVMFTPPFIAASGWGCYLFFACMNFLFVPVIFFFYPETAGRSLEEIDIIFAKAYVEKRQPWRVAATMPKLSLQDVEDEAKNLGLYDDDFEKDNFETKEDISDGSNDGSNGVFEKPEQV
>XP_003871469_Candida_orthopsilosis
MGKIVDKIDVLAGRTTTSGMRGRKLRVFITVTATIGFSLFGYDQGLMSGLLNGDQFKKEFPPADGDSTIQGAITACYELGCFFGAIFALLRGDYFGRKPLMLAGSIIIIIGTVISTAAIRPYWQTGQFVIGRVVTGVGNGLNTATIPVWQSEMSRAENRGKLVNIEGAVVALGTCIAYWIDFGFSYINSSVQWRFPTAFQIVFAGLFFIGLTNLPESPRWLIAHHRRAEAHEVLGYLNDLPPDDDAIIAEGTTIIDAVNRFADAQTGFKDLLTGGKTQHFQRMLIGSSSQFFQQFTGCNAAIYYSTLLFYQTIFDYSKYRLSLILGGVFATIYALATLPSFFLIDTVGRRKLFFIGAIGQGCSMIISFACLVDPTTDNAKGAAVGIYLFIVFFAFTILPLPWIYPPEVNPLRTRTTASAVSTCTNWLCNFAVVMFTPKFIERSNWGTYLFFACFNFLFVPVIFFFYPETAGRSLEEIDIIFAKAHVEGRQPWRVAATLPKLSLQEIEAEGNSLGLYDDDFEKDNFETKEDISDSTSNNGNGANGGMFEKNSAEEDNTAAGSEEASNKV
>XP_001524136_Lodderomyces_elongisporus
MGAGNISSKFSWMSARTATMGLRGRKLRLAVTIIATTGFSLFGYDQGLMSGLISGDQFNKEFPPTKGNATIQGAVTACYELGCFFGAIFALMRGDRIGRKPLIVCGALIIIIGTVISTAAIKPYWQTGQFVIGRVITGIGNGMNTATIPVWQSEMSRAENRGLLVNMEGAVVAVGTFLAYWIDFGFSYIDNSVQWRFPVAFQIVFAMILFGGVINLPESPRWLIAHNRKAEAYEILGYLNDCSPDDDQVVAEASAIVDAVNRFANLQTGFKDLFTGGKAQHFQRMIIGSSTQFFQQITGCNAAIYYSTLLFYQTIFNYSKYRLSLILGGVFATIYALATIPSFFLIDTLGRRKLFLIGATGQAISFTISFACLIDDTEQNAKGAAVGIYLFIVFFAFTILPLPWIYPPEINPMRTRTTASAVSTCTNWLMNFAVVMFTPAFIEKSGWGCYLFFACMNYAFIPIIFFFYPETAGRSLEEIDIIFAKAYVDKRQPWRVAATMPKLSLQDIEDEAKNLGLYDDDFEKDNFETKEDISDDSSNPNNGGGMFEKQENVEGDENTPAPESPSSRKLDV
>XP_007373469_Spathaspora_passalidarum
MTERKDSASFSQDSSNSSGNNQFPDEDTTVYTYLGMKGKRLHHAISFLAGMGFLLFGYDQGVMGSLLTLPTFRDTFESIDTTRYPDRATFQGFVVAIYEIGCLIGALFTMYIGDKIGRRKTIFVGCIIMIIGAVIQASSFSVAQLIVGRVVTGFGNGMNTATVPMWQSECAKSKDRGKLVMVQGALITGGICISYWIDFGFFFIKNSSVSWRFPIAFQIVFPLFILPFILRLPESPRWLLKTGNTQEATKVFSSLDEVSVNDPRIVYEVNEIADSIEKERNDATNKSKFRLLFIQGETKNFHRTCLAVWAQIMQQISGINLIVYYAGTIFENYIGMSPINSRILAAANGTEFFLASWVAFYTIERFGRRKLMLFGAAGQAASMAILTGTTWAASPKNNNDSGAGIAAAVFLFSFNTFFAIGWLGMTWLYPAEITPLNIRAASNGLSTAGNWSFNFMVVMIAPVAFENIDSYTYTIFAVINLLMFPTVYFLYPETSGRTLEEMDKIFELSNPRTPWDVVKIARELPYENQMHSGDVEKASM
>XP_043051457_Scheffersomyces_spartinae
MGFSLFGYDQGLMSGLITGTQFNDEFPATKGSSHHATVIQGAVTSCYELGCFFGAIFVLLRGDKLGRKPLVIIGSLIIILGTVISVASFREHWGLGQFVIGRVITGIGNGMNTATIPVWQSEMSKAENRGRLVNLEGSVVAVGTFVAYWLDFGLSYVDSSVQWRFPVAFQIFFAMIVFGCMTQLPESPRWLIANHRKEDAKLVLSALKGVDVNDHEIESEVLVISDAVHLYQKQQVSVREMFTGGKSQHFGRMVIGASTQFFQQFTGCNAAIYYSTVLFENTIGLERRLALIMGGVFATVYALFTLPSFFLVDTLGRRKLFLIGAFGQAISFTITFACLVHKTPETAKGAAVGIFLFISFFAFTILPLPWVYPPEINPLRTRTVATGVSTCTNWLCNFAVVMFTPIFISSSDWGCYLFFAAMNYMWLPVIFFFYPETAGRTLEEVDVIFAKAYVDGVQPWRVAKNMPKLSNDEVEDYAIQLGFYDEDDNDKGNMLVDDKPEALENSSSNSGSKKESV
>XP_001383774_Scheffersomyces_stipitis
MAYLDWLTARTNTFGLRGKKLRAFITVVAVTGFSLFGYDQGLMSGIITADQFNSEFPATRNNSTIQGAVTSCYELGCFFGAVFALLRGERIGRRPLVLCGSLIIILGTVISVTAFHPHWSLGQFVIGRVITGIGNGMNTATIPVWQSEMSRAENRGRLVNLEGSVVAVGTCIAYWLDFGLSYVDNSVSWRFPVAFQIVFASVLFVGMLQLPDSPRWLVANHRRAEALQVLSALKDLPEDDEEILNEAEVIQESVDKFAGHASVKEVFTGGKTQHWQRMVIGSSTQFFQQFTGCNAAIYYSTVLFQDTIGLERRMALIIGGVFATVYAIFTIPSFFLVDTLGRRNLFLIGAMGQGIAFTITFACLIDDTENNAKGAAVGLFLFICFFAFTILPLPWVYPPEINPLRTRTIASAISTCTNWICNFAVVMFTPVFVTNTRWGAYLFFAVMNFLFVPIIFFFYPETAGRSLEEIDIIFAKAFVDKRQPWRVAATMPKLSNHEIEDEANRLGLFDDGTFDKEAFETKENASSSS
>XP_020062447_Suhomyces_tanzawaensis
MGAFDWLTDRTHTAGLRGRKLRVYITLTAVTGFSLFGYDQGLMSGLITAPQFNDEFPATKGHSTIQGGVTSCYELGCFFGALFALFRGDKIGRRPLIIVGALIIILGTIISVAPVKPHWPLGQFVVGRVITGIGNGMNTATIPVWQSEMSRAENRGRLVNMEGAVVAVGTFIAYWLDFGLSYVDSSVSWRLPVAVQILFALFLLIGILKLPESPRWLIAHDRKPEAFLILAALKDLAPEDDEIIAEATVIQDAVNRFARVQLSIKDVFSGGKSQHFQRILIGSSSQFFQQFTGCNAAIYYSTVLFEETIGLERRLSLILGGVFATIYALATIPSFFLIDTLGRRNLFLIGATGQGISFTITFACLIDNTKNNAKGAAVGIFLFIVFFAFTILPLPWIYPPEINPMRTRTIASAISTCTNWICNFAVVMFTPVFIANARWGAYLFFAAVNYAFIPVIFFFYPETAGRSLEEIDIIFAKAHIDGRQPWRVAATMPKLSIKDIEDQGNQLGIYDDDFEKEKFDTNENPSSSSTNDAKESNEGPLIGEPNNKPTEV
>XP_020073810_Hyphopichia_burtonii
MAWLTRTSNYGLKGRKLKAFVTFTAVMGFSLFGYDQGLMSGLIEGEEFIKEFSAANKEIVGDYNGTINQGAITSCYEIGCFFGALFALFRGDKFGRKPLVIAGSLIIVLGTVISTAAFGPHWGTGQFVVGRVITGIGNGLNTATIPVWQSEMSRAENRGRLVCLEGSVIAVGTFVAYWIDFGLSYVNSSVQWRFPVAFQIFFALIVFFGMAGLPESPRWLVAHNRKPEALEVLGSLNDLPTDSDEVYAEATVIQDAVNRFSRAQLGFKDLLSGGKNQHFQRMVVGSTGQFFQQFTGCNAAIYYSTVLFKNTINLKGKLPLIMGGVFATIYALATIPAFFLVDSVGRRNLFLVGAIGQGCSFIISFACLIDPTTQNAKGAAVGIFLFIVFFAFTILPLPWIYPPEINPLRTRTVASAVSTCTNWICNFAVVMFTPLFMDQADWGCYLFFALMNFCFVPIIFFFYPETAGRSLEEIDIIYAKAFTDKRQAWRVAATLPKLSLQEIEDQGTQLGLYDNDFEKENFETKDNVSSTSSSGKEGSGAEGTETPAETGGPLEKSPREETV
>XP_015467278_Debaryomyces_fabryi
MALKLFSRTNTMGLRGKKLRVMFTMVATLGFSLFGYDQGLMSGLITGEQFNAEFPPTKGTDHWASVHQGAVTACYEIGCLFGALFVLFYGDKTGRRILVVTGSLIIIIGTVISTAAFGPHWGLGQFVVGRVITGVGNGLNTATIPVWQSEMSRAENRGLLVNFEGSVIAVGTFVAYWIDFGLSYVDTSVQWRFPVAFQAFFAIFLLFGAIEMPESPRWMFAHDMKAEGMEVLAAMKDISPDDDEIYAEYTFITDSIKKFDNNQAGFKELFKGGKEQYFARMLIGSSGQFFQQFTGCNAAIYYSTVLFENTIHLDRRLSLVLGGVFATVYALSTIPSFFLVDTLGRRNLFLIGAIGQGISFTITFACLIPDDGNNTQDAKGAAVGLFLFIVFFGFTILPMPWIYPPEINPMKTRTVASAVSTCTNWLTNFGVVMFTPIFIETSTFGCYLFFALMNYLFVPIIFFFYPETAGRSLEEIDIIFAKAHVDNRLPFRVAATMPQLSVKDIEEYNVQLGIDDNFDKEENELQENASTTSEKSPSETPEGILTPNA
>XP_459387_Debaryomyces_hansenii
MYKIWSKTNTMGLRGKPLRVAITICCTIGFSLFGYDQGLMSGIITGKQFNEEFPPTHGTDQHATVIQGAVTSCYELGCFFGALFALFQGDKYGRRPMIIVGSSLIVIGTVIAVSAFGPQWGLGQFVIGRVITGLGNGMDTATIPVWQSEISKAENRGLLVNLEGSMVAVGTFIAYWLDFGLSYVDTSVQWRFPVAFQIVFALFLFLGVAQLPESPRWLIAHGLKDEAHYVLATLNDVDIDDEFVIEESAIITDGVNRFARTQIGFKELFSGGKQQNFARMIIGASTQFFQQFTGCNASIYYSTVLFENSIGLTGKLPLILGGVFATIYALSTIPSFFLIDRLGRRALFLIGATGQGISFTITFACLIPDNGQNKETAKGAAVGIFLFIVFFAFTILPLPWIYPPEINPLRTRTVATAVSTCTNWLTNFAVVMFTPIFIGASSYGCYLFFAIMNFLFIPVIFWFYPETAGRELEEIDIIFAKAYVDNRLPWRVAATLPHLNFKEQEQEGIKLGLYDDFEKEAPEHVNTLSDASGSEDGSNEAASVKPAEV
>XP_006687421_Yamadazyma_tenuis
MVWSIASKTNTFGLRGRALRVAITATAVTGFSLFGYDQGLMSGIITAPQFNSEFPATLNDSVNQGAVTSCYEIGCFFGAIYALVRGDRHGRRPLVLCGSVIIIIGTVISVAAFKDSWGLGQFVIGRVITGIGNGLNTATIPVWQSEMSRAENRGRLVNLEGSVIAVGTFIAYWLDFGLSYVNTSVSWRFPVAMQILFALMLLFGMSQLPESPRWLIAHDRKPDALLVLGALNDVEPESDQVLAEITVIADAVNRFDKQQVGFKDLFTGGKTQHFQRMMLGSIGQFFQQFTGCNAAIYYSTVLFEQTIDLDRRLALVLGGVFATVYAIATIPSFFLIDTLGRRNLYLIGAIGQGCSFLIAFGCLVHETKQTAKGAAVGLFLFIVFFAFTILPLPWIYPPEINPLRTRTLASAISTCTNWICNFAVVMFTPIFIAKSNWGCYLFFAAMNFAFVPIIFFFYPETAGRQLEEIDIIFAKAYVDKRQPWRVAATLPKLSLTEIEEYGNQLGLYDGDFEKEQNELREDSSIVKSNDESSHNQEENTEGVFANDTSNKA
>XP_001483277_Meyerozyma_guilliermondii
MGIDIFSRTNTMGLTNRSLRVAVTAVAVTGFSLFGYDQGLMSGIITGEQFNAEFPPTGAVNGVTSHHTTVVQGAVTSCYELGCFFGALFALFRGDHIGRKPLIIFGSLIIILGTIISTAAFGPHWGLGQFVIGRVITGIGNGFNTATIPVWQSEMSRAENRGRLVNLEGSVVAVGTFIAYWLDFGLSYVDTSVQWRFPVAFQIFFAAILFFGIIQLPESPRWLIAKDRKEEAMTILAALNGLEVNDDAVHAEAVVVADAVNRFARSQVGVKELLSGGKTQHFARMVIGSSTQFFQQFTGCNAAIYYSTVLFESTVLVDEEPGWRRRLSLILGGVFATIYALSTIPSFFLIDTLGRRKLFLIGAIGQGCAFIICFGSLVHRTAENAKGAAVGIFLFIVFFAFTILPLPWIYPPEINPLRTRTVASAVSTCTNWICNFAVVMFTPIFINRSDWGCYLFFACVNFLWVPVIFFFYPETAGRSLEEIDIIFAKAHVDGSQPWRVAATMPKLSLSEIEQHGTQLGLYDNDFEKEQFEKNENVSNTSSDDAKEGVDTPANNEPMIKPAEV
>XP_018712535_Metschnikowia_bicuspidata
MGLIDRTAHFGLEGRPLRLAVTIVAVTGFSLFGYDQGLMAGIITGDQFNDEFPPTKGESHYATVIQGAVTSCYELGCFFGALFALFRGEKYGRKPMIFSGSLIIILGTVISVSAFREHWGLGQFVVGRVITGIGNGLNTATIPVWQSEMSRAENRGRLVNLEGSVVAVGTFVAYWLDFGLSYVDSSVQWRFPVAFQIFFAAILFAGVYYLPESPRWLVSKNRKEEAMYILGKLNAVPADSDEVHAEVTVVQEAVNRFSRSQVGFKDLFSGGKTQHFQRMTIGASTQFFQQFTGCNAAIYYSTVLFETTIFNGQRRLSLILGGVFSTVYALLTIPSFFLIDTFGRRNLFLVGALGQGISFTISFACLVNPTTENAKGAAVGIFLFITFFGFTILPLPWIYPPEINPMRTRTVATAVSTCTNWICNFGVVMFTPIFMNTSAWGAYLFFAVMNYLFIPVIFFYYPETAGRTLEEIDIIFAKAHVDGRQPWRVAATLPKLSLKEIEEQGTQLGLYDGDAEKDGFDVKEDVSSNTSSDKAGEGVLSSGQQNTPAGV
>XP_002619861_Clavispora_lusitaniae
MKLVGRTNTFGLSGRPLRLAVTIIATTGFSLFGYDQGLMSGLITGTEFNKEFPATSLTRPHVDKHHVTVIQGAVTACYELGCFFGALFALFRGERIGRKPLIFSGSLIIIGGTIISVTAFREHWGLGQFVIGRVITGIGNGLNTATIPVWQSEMSKAENRGRLVNLEGSVVAIGTFIAYWLDFGLSYVDNTVQWRLPVAFQIFFALILLLGIINLPESPRWLISQDRKQEAMEVLSKLGGLPIDDDEVYAEVTLIQDAVNRFSRSQVGFKDLFSGGKTQHFQRMLIGASTQFFQQFTGCNAAIYYSTVLFETTIFHGKRRLSLILGGVFATVYALSTIPSFFLIDTFGRRNLFLTGALGQAISFTISFACLVDPTTQNAKGAAVGIFLFITFFGFTILPLPWIYPPEINPLRTRTVATAISTCTNWLTNFGVVMFTPIFMDASAWGAYLFFAVLNYLFIPVIFFFYPETAGRTLEEIDIIFAKAHVDGRQPWRVAATLPKLNYKQIEEHGNQLGLYDGDFEKEGFEVKEDVSSTASDDRGEEGVMTTQV
>XP_025339794_Candida_haemuloni
MKLFSRTSTWGLQGRPLRVMVTATATIGFSLFGYNQGMMSGIITGEYFNEEFPATMAGDHWAAAVGEDSQYAEPTDAEKSHASVIQGAVTACYELGCFFGAIFALIRGEHIGRKPMVVCGSIIIIIGSVISTTAFHHAWGLGQFVIGRVITGVGNGFNTATIPVWQSEMSRAENRGRLVNLEGSVVAVGTFIAYWLDFGFSYIDSSVQWRFPVAFQIFFALCLFMGIVGMPDSPRWLISKGKKDEALEVLSKMKGVAIDHDEVYAEFTFIEDSVTRFSRAQLGFKDLFSGGKSQHFQRMVIGSSTQFFQQFTGCNAAIYYSTVLFETYIFQGERQLSLILGGVFASVYALATIPSFFLIDTFGRRNLFLLGALGQGISFTICFGCLVDPTPENSKGAAVGIYLFITFFAFTILPLPWIYPPEINPLRTRTFATAISTCTNWITNFGVVMFTPVFMDASAWGAYLFFALMNYLFVPVIFFFYPETAGRTLEEIDIIFAKAHTDGRQPWRVAATMPKLSLKEIEDQGNQLGLFDEEFEKEHFDVKEDITSASSDKPEEGVMTDNKAANQV
>XP_024714078_Candida_pseudohaemulonis
MIFSRTSTWGLEGRPLRVMVTATATIGFSLFGYNQGMMSGIITGEYFNKEFPATMAGDNWAAAVGEDEDVPGPTKAQKSHASVIQGAVTACYELGCFFGAIFALVRGERIGRKPMVVVGSIIIIIGSVISTASFHHSWGLGQFVVGRVITGVGNGFNTATIPVWQSEMSRAENRGRLVNLEGSVVAVGTFIAYWLDFGFSYIDSSVQWRFPVAFQIFFALLLFTGIIGMPDSPRWLISKDKKDEALTVLSKMKGVAIDHDEVYAEFTFIQDSVTRFSRAQLGFKDLFSGGKSQHFQRMVIGASTQFFQQFTGCNAAIYYSTVLFETYIFQGERRLSLILGGVFASVYALATIPSFFLIDTFGRRNLFLLGALGQGISFTICFGCLVDPTPENSKGAAVGIYLFITFFAFTILPLPWIYPPEINPLRTRTFATAISTCTNWITNFGVVMFTPVFMDASAWGAYLFFALMNYLFIPVIFFFYPETAGRTLEEIDIIFAKAHTDGRQPWRVAATMPKLSLKEIEDQGNQLGLFDEEFEKEHFDVKEDVTSNSSQADVEEGVLNENKAANQV
>XP_025334993_Candida_duobushaemulonis
MIFSRTSTWGLEGRPLRAMVTATATIGFSLFGYNQGMMSGIITGEYFNKEFPATMAGDNWAAAVGEDEDIPEPSEAAKSHASVIQGAVTACYELGCFFGAIFALIRGERIGRKPMVVVGSIIIIIGTIISTTSFHHAWGLGQFVIGRVITGVGNGFNTATIPVWQSEMSRAENRGRLVNLEGSVVAVGTFIAYWLDFGFSYIDSSVQWRFPVAFQIFFAGTLFLGIVGMPDSPRWLISKDKKDEALTVLSKMKGVSVDHDEVYAEFTFIQDSVTRFSRAQLGFKDLFSGGKSQHFQRMVIGASTQFFQQFTGCNAAIYYSTVLFETYIFQGQRRLSLILGGVFASVYALATIPSFFLIDTFGRRNLFLLGALGQGISFTICFGCLIDPTPENSKGAAVGIYLFITFFAFTILPLPWIYPPEINPLRTRTFATAISTCTNWITNFGVVMFTPVFMDASAWGAYLFFALMNYLFVPVIFFFYPETAGRTLEEIDIIFAKAHTDGRQPWRVAATMPKLSLKEIEDQGNQLGLFDEEFEKEHFDVKEDVTSNSSQAEAEEGVLNENKAANQV
>XP_028893329_Candida_auris
MKLFSRTSTWGLQGRPLRALVTATATIGFSLFGYNQGMMSGIITGEYFNKEFPPTYSGGWSDPSNPRFSDDLTAHEKSHASVIQGAVTACYELGCFFGAIFTLIRGEKIGRKPMVVCGSIIIVIGTIISTASFHQNWGLGQFVIGRVITGIGNGFNTATIPVWQSEMSRAENRGRLVNLEGSVVAVGTFIAYWLDFGFSYINSDVQWRFPVAFQIVFAAILFTGIVALPESPRWLISKDRKDEALTVLSKMKGVPVDHDEVYAEFTFIQDSVTRFSRAQVGFKELFSGGKTQHFQRMVLGASTQFFQQFTGCNAAIYYSTVLFETYIFKGKRRLSLILGGVFATVYALATIPSFFLIDSFGRRNLFLVGALGQGISFTICFACLINPTTENSKGAAVGIYLFITFFAFTILPLPWIYPPEINPLRTRTVATAISTCTNWITNFGVVMFTPVFMDRSAWGAYLFFALMNYLFVPVIFFFYPETAGRTLEEIDIIFAKAHTDGRQPWRVAATLPKLSLKEIEEQGQQLGLFDEEFEKENFDVKEDVSSSSSDKPEEGVMSTEKAANQV
>NP_010825_Saccharomyces_cerevisiae
MKDLKLSNFKGKFISRTSHWGLTGKKLRYFITIASMTGFSLFGYDQGLMASLITGKQFNYEFPATKENGDHDRHATVVQGATTSCYELGCFAGSLFVMFCGERIGRKPLILMGSVITIIGAVISTCAFRGYWALGQFIIGRVVTGVGTGLNTSTIPVWQSEMSKAENRGLLVNLEGSTIAFGTMIAYWIDFGLSYTNSSVQWRFPVSMQIVFALFLLAFMIKLPESPRWLISQSRTEEARYLVGTLDDADPNDEEVITEVAMLHDAVNRTKHEKHSLSSLFSRGRSQNLQRALIAASTQFFQQFTGCNAAIYYSTVLFNKTIKLDYRLSMIIGGVFATIYALSTIGSFFLIEKLGRRKLFLLGATGQAVSFTITFACLVKENKENARGAAVGLFLFITFFGLSLLSLPWIYPPEIASMKVRASTNAFSTCTNWLCNFAVVMFTPIFIGQSGWGCYLFFAVMNYLYIPVIFFFYPETAGRSLEEIDIIFAKAYEDGTQPWRVANHLPKLSLQEVEDHANALGSYDDEMEKEDFGEDRVEDTYNQINGDNSSSSSNIKNEDTVNDKANFEG
>XP_018220374_Saccharomyces_eubayanus
MTESKLSKLKARFINRTSHWGLTGQKLRYFITITSMTGFSLFGYDQGLMASLITGKQFNYEFPATKENGDHDRHATVVQGATTSCYELGCFAGSLFVMFYGEKIGRKPLILMGSIVTIVGATISTCAFRDYWALGQFIIGRVVTGIGTGLNTSTIPVWQSEMSKAENRGLLVNLEGSTIAFGTMIAYWIDFGFSYTNSSVQWRFPVSMQIVFALFLFAFMINLPESPRWLISQSRTEEARYLVGTLDDADPNDEEVVTEVAMLHDAVNRTKHENHSLSNLFSRGKSQNLQRALIAASTQFFQQFTGCNAAIYYSTVLFNKTIKLDYRLSMIIGGVFSTIYALSTIGSFFLIEKLGRRKLFLLGATGQAVSFTITFACLVKDNEENAKGAAVGLFLFITFFGLSLLSLPWIYPPEIASMKVRASTNAFSTCTNWLCNFAVVMFTPIFIEQSGWGCYLFFAVMNYLYIPVIFFFYPETAGRSLEEIDIIFAKAYEDGTQPWRVANNLPKLSLQEVGDHGNAFGSYDEESEKDDFAEDRVEDTDNQLNGDSSSSFSNIKNENNS
>XP_033765740_Saccharomyces_paradoxus
MKDSKLSKFKGRFMSRTSHWGLTGQKLRYFITIASMTGFSLFGYDQGLMASLITGKQFNYEFPATKENGDHDRHATVVQGATTSCYELGCFAGSLFVMFYGERIGRKPLILMGSIITIIGAVISTCAFRDYWALGQFIVGRVVTGVGTGLNTSTIPVWQSEMSKAENRGLLVNLEGSTIAFGTMIAYWIDFGFSYTNSSVQWRFPVSMQIVFALFLLAFMIKLPESPRWLISQSRTEEARYLVGTLDDTDPNDEEVITEVAMLHDAVNRTKHEKHSLSSLFSRGKSQNLQRALIAASTQFFQQFTGCNAAIYYSTVLFNKTIKLDHRLSMIIGGVFATIYALSTIGSFFLIEKLGRRKLFLLGATGQAVSFTITFACLVKENKENARGAAVGLFLFITFFGLSLLSLPWIYPPEIASMKVRASTNAFSTCTNWLCNFAVVMFTPIFIGQSGWGCYLFFAVMNYLYIPVIFFFYPETAGRSLEEIDIIFAKAYEDGTQPWRVANHLPKLSLQEVEDHANALGSYDDEMEKDDFAEDRVEDTYNQINGDNSSSSSNIKNEDTVNDKANSES
>XP_003673802_Naumovozyma_castellii
MVNLTETTTSPPSEDSAQIEPKEEFIMDTEPSIAKPAASYFTVIILCLLIAFGGFIFGWDTGTISGFVAQTDFIKRFGTQQSDGSFALSDVRKGLMVGIFNIGCLLGGLFLAGAGDKWGRKPGLMLVAAVYVVGIIIQITSSTKWYQYFVGRIVSGMGVGGIAVLSPTLISEIAPKQLRGTCISLYQLMITGGIFLGYCANFGTKRYNNAVQWRLPLGLGFAWAFFMIIGLLFVPESPRYLFKKGKISAAKHSLAKSNKTTVDDILVLSELDNIRAGIEAENNAGNASWKELFSLKNKIFQRVFMGVMIQSLQQLTGCNYFFYYGTTIFQAVGMDDSFVTSIVLGVVNFASTFIALGIVEWLGRRKCLLLGSASMACCFVIFASVGVTRLWPNGKDQPTSKGAGDCMIVFTCIFIFCFATTWAPIGFVIVAESYPLRVKQRAMAIAIGANWIWGFLIGFFTPFITSAINFYYGFVFMGCLIFSFFYVFFFVRETKGLTLEEVDEMYLENIKPWKSASWSPRNRRDGAYDNDITSDRIHIVGVSNGSNDETEKETTEQNNDATEKGTTEQTDEDGTEQTTDKKISFYKKVFKNN
>XP_003670754_Naumovozyma_dairenensis
MSEVSEQNVVDSTIVESNNDVGSYHSDNISETKKDISDFDEAAAPVEIPKKPASAYTSVCIMCLMVAFGGFISGWDTGTIGGFMAQTDYINRFGSTHPSGTKYMSKVRTGLLVSIFNVGCAIGSVFLGRLGDSIGRRKGIVVGASIYIVGIVIQIASIDKWFQYFIGRIIGGLGSGAIAVLSPMLISEVSPKHLRGTLVSCYQLMVTFGIFLGYCTNYGTKNYNNSVQWRVPLGLCFAWALVMIGAMFLVPESPRYLVEKGLIEEAKRSVAKSNKVTVDDPATIQEVELVQIAVDAEREAGTASWAELFHTKTKVFQRTLMGVVVLALQQLTGCNYFFYYGTLVFSAVGLEDSFQTSIVFGIVNFASTFVALYVVDKYGRRTCLLWGAAGMVCCMVVFASVGVTRLWPHGKGNGSSKGAGNCMIVFSCFFIFCFATTWAPIPFVIISESFPLRVKAKGMALGTVSNQMWNFCIGFFTPFITGAIDFYYGYVFMGCLVFAYCYVFAFVPETKGLQLEDVNVMWEEGVLPWKSASWVPPSQRGDTYDADALATDDKPLYKRIFSKN
>XP_003956862_Kazachstania_africana
MTAEVGQELGHSVSNDSRMSTPSNKVSVDELKDGQVQDQVELAGLPQKPMGDYIGVCISCLCVAFGGFIFGWDTGTISGFVAQTDFLERFGQKHASGSYYLSNVREGLIVGIFNIGCAFGGIILSKLGDMYGRKIGLTCVTIIYIVGQVICIASVDKWYQYFIGRIVAGLGVGGIAVLSPMLISETSPKHLRGTLVSCYQLMCTAGIFLGYCTNYGTSKYSNSVQWRVALGISFAWALFMIGGLTFVPESPRYLCEKDRIEDAKKAIAMSNKVSVDDPAVQVEIDSIMAGVIAEREAGTASIGELFSTKTKVFQRLVMGIMIQSFQQLTGDNYFFYYGTTIFQAVGMTNSFETAIVLGIVNFASTFVSLVVVDRYGRRACLLWGAASMAVCMVIYASVGVKSLYPHGRSNPSSKSAGDVMIVFTCFYIFCFATTWGPIAWVVVSESFPLRVKSQCMALATAANWLWGFLISFFTPFINSSIHFAYGYVFLGCLVAMWFYVFFFVPETKGLSLEEIQEMWEEGVLPWKSAGWVPPSRRGGEFDSEDLTKDDKPWYKAML
>XP_022463117_Kazachstania_naganishii
MDSTPDAISPSKSNSSIDDGFESNNSKIINQKDDIQQSECEIESPNNNKSALMAVALSCGMVAFGGFIFGWDTGTISGFVAQTDFLRRFGQKNADGTHYLSKVRTGLVVSIFNIGCAIGGLVLAKLGDTHGRKLALAIVVSIYIVGIVIQIASINKWYQYFIGRIISGLGVGGISVLSPMLISEVSPKQLRGTLVSSYQLMITLGIFLGYCTNFGTKNYDNSVQWRVPLGLSFAWALLMIGGLSFVPESPRYLIEKGRMDEARDSLAQANKCAPDHPFVQHELDTISASVEETRAAGDATWMELFKPFMFKRTSMGVMIQSLQQLTGDNYFFYYGTIVFKAVGLEDSFETSIVFGVVNFFSTCCSLYTVDRFGRRNCLLWGAVGMICCYVVYASVGVTRLWADGQDNPSKGAGNCMICFACFYIFCFATTWAPIAYVIISETFPLRIKSKAMSLATASNWIWGFLISFFTPFITQAINFSYGYVFMGCMVFAYFYVFFFVSETKGLTLEEVEVMYSEGVLPWKSSAWVPPSRRAADYDVDALMHDDVPFYKRVFARN
>XP_444865_Candida_glabrata
MSSSNKDSESFENYPSQNSDNSYKRDDLDPDTLEKEAKIENPNGKSAYIAVSISCALVAFGGFIFGWDTGTISGFVNQTDFIRRIGSKHADGTSYLSKVRTGLVVGIFNIGCAIGGVVLSKIGDTKGRKAGLVTVVLIYIVGIVIQIATIDKWYQYFIGRIISGLGVGGISVLSPTLISEVAPKELRGSLVSLYQIMITLGIFLGYCTNYGTKNYSNSVQWRVPLGLCFAWALLMIGGMTFVPESPRYLIEAGDDDAARKSLCAANKLPAEHPFIEQEFTILKAKVEEANAAGTASWSELITGKPAMLRRTIMGIMIQSLQQLTGDNYFFYYGTTVFKAVGLEDSFQTSIVFGVVNFFSTFLSLFTVDRFGRRNCLLYGAAGMVCCYVVYASVGVTRLWPNGQGNGSSKGAGNCMIVFSCFYIFCFATTWAPIAYVIISESFPLRIKTKAMSIASASNWIWGFLIAFFTPFITNAINFYYGYVFMGCMVFAYFYVFFFVNETRGLTLEEVDEMYAEGVLPWKSSKWVPESERDDSYDADALLHDDTPWYKRVIGRN
>XP_004177660_Tetrapisispora_blattae
MSSLVDTVAEIENGIQEGPVGKRIGNELENDNFSTTPESDSEIKTDYSAKDAKDKDNFSENDADEDTVSHIALPKKPASAYIAVSIICVMIAFGGYIPGYDTGTIGGFESHPDFKRRFGSRNKSGVYYLSKVRAGLLTATQNLGQACGVFFLGRVGDLYGRRIGIAFAASIFIAGVIIEIASIHAWYQYMIGRIVSGLGCGLFAVLCPMLISEVAPKHLRGALVATYQLMVTMGIFLGYCSNYGTQYYDDSRQWRIPLGLQFAWALFLITAMVFVPESPRYLIENGRFEDAKRSIGRSNRVNPDDPAVIYEAEYIQVAIEKEREEGKAKWKDLLDVEHKILQRVINGIAVMGLQQLTGANYFFYYGTLLFHTVGMKNGYEGAIIIGTVNFFSTFIGLYIIERFGRRTCLLWGCAGMICCMVVFASVGVTRLWPEGKNAGISSKGAGNCMIVFTSFFLFCFAATWGPVPHVIIAESFPLRVKAKCMALATVSNQLWNFCIGFFTPFITGSINFYYGYVFLGCLCLAWLYVFFLVPETKGLILEDVNVMWEEGVLAWKSANWVPPSQREADYDINAMATDDKPIWKRMFGK
>XP_003688498_Tetrapisispora_phaffii
MKSSTKDKILLRNVQFEGSLYKKFPKIYNVYFIAIISCISGLMLVFDISSMSSMLGTAPYKKYFGSPDATIQGGITASMSAGSFVGSLISPTISEAFGRRVSLHLCATFWIIGAVIQCASHNVAMLVCGRLISGIGVGFGSSAAPVYCSEIAPPKIRGLIGSLFQFSVTFGIMILFYIGYGCSFLDSSASFRITWGLQMVPGFILLVCTFFIPESPRWLGNKGNWDECINVITRINNTTKDTMTEEVALQVEEMKQAVNEDVANSDFGYIDLFKKKTIRKTIVGMSAQMWQQLCGMNVMMYYIVYIFEMAGHTGNNTLVSCSIQYVLNVVMTIPALFLVDKVGRRPLLLIGGVLMFSWLFAVSGLLATYSIPAPDGFEGDDTVRIRIPDENKSAADGVIACCYLFVCSFAPTWGVGIWLYCSEIFNNKERAKGSALSTSVNWIFNFAIALFVPSAFKNITWKTYIVFGVFSVALTIQTYFMFPETKGKSLEEIDMMWAANLPAWRTKSWVPDVIIPQLDVEPLEKGGSEGSTEFVEGSPYNDEKPITTHFEGSSDNDSI
>XP_001642359_Vanderwaltozyma_polyspora
MSKYNTVLSYVLGKNTTFRGKIYDRFPKVYNIIVIGFVASISGLMFGFDISSMSSMIGTQAYKTYFHNPDSTRQGGITSAMAGGSVLGSILSPIYSDAYGRRVSLHVCAVLWLIGSTLQCAAQDVAMLVVGRLIAGIGIGFGVGTAPVYCAEIAPPKIRGAIAGIFQLSVVLGILILYYIGYGAHFIQSTAAFRVTWGIELAPGLALLVCTFFLPESPRWLANKNRWEEATFNICKMNHTSPENISEEVAIQLQAMKDQVMNDKEAANFTYRDMLRKKTIRKTIVGMSAHMWQQLSGINVMNYYVVYIFEMAGYRGDAALIAGSIHYCLNVGMTVISLFIIDRVGRRPLLLIGGPLMFTWLFAVAGTLAVHSVPVPGGVNGNPTVSISIPEDDKSAAKGVIACCFLFVATFAVTWGTGVWVYSTEIYNNLERAKGGSLSASMNMLFNFSIGLFVPPAFRSITWKTYIIFGVFTVVGTIHAFFMFPETKGKTLEEIDQMWAANIPAWRSASWRPPSQIDVDLTSHVLDESSSEIIEDDNKETDKPMVTHIEDTELGSSSF
>XP_003680062_Torulaspora_delbrueckii
MIEKKSLKSRFFSRTSHFGLTGKTLRYVITLCAMTGFSLFGYDQGLMASLITGTQFNYEFPATKSKSDNDTHASTVQGAVTSCYEIGCFFGSLFVMFYGEKIGRKPLIVIGSVITIVGAVISTTAFRDYWALGQFVVGRVITGVGTGLNTSTIPVWQSEMSDPSIRGILVNLEGSTIAIGTMLAYWIDFGFSFIDSSVQWRFPVSMQILFALILCFMIVNLPESPRWLISQSRTEEARYLLGQLDDVDPNDDRIVAEVAMIHDAVNRSKQEKNSMSVLFSGGKSQNMQRALVAASTQFFQQFTGCNAAIYYSTVLFHETIQLSPRLSMILGAVFSTVYALSTIPSFFLIERLGRRKLFLLGATGQAISFTITFACLVRQTEENAKGAAVGLFLFIVFFGCSMLSLPWIYPPEIASMKVRASTNAFSTCTNWLCNFAVVMFTPIFINKSGWGCYLFFACINYLYIPVIFFFYPETAGRSLEEIDIIYAKSHEEGTQAWRVAAHLPKLSLQEVDDHANALGLYEDDLEKEDFAAEEEGKEAGAHGYALFARNTSTSNNEDGSSESEKDQNATPRA
>XP_037143476_Zygotorulaspora_mrakii
MVQNTMSKIKAGFLDRTSHWGISGKRLRIMVTATSMIGFSLFGYDQGLMASLITGTQFNYEFPATKQNGDNDTHATVVQGATTSCYELGCFVGSLFVMFWGEKLGRKPLIIMGSIITIVGATISTTAFRGYWSLGQFIVGRVITGVGTGLNTSTIPVWQSEMSEPENRGLLVNLEGSTIAFGTMLAYWIDFGFSYIETSVQWRFPVSMQILFALLLLVCVINLPESPRWLISQSRTDEACQVLGTLDDVEPTDDRIVAEVTMLHDNVNRTKNEKNSISNLFSKGKSQNLQRALVAASTQFFQQFTGCNAAIYYSTVLFHETIGLEPRLSMILGAVFSTVYALSTIGSFFLIEKLGRRKLFLLGATGQAMSFTITFACLIRATEENAKGAAVGLFLFITFFGMALLSLPWVYPPEIASMKVRASTNAFSTCTNWLCNFAVVMFTPIFINQSTWGCYLFFAIMNYLYIPVIFFFYPETAGRTLEEIDIIFAKAHEDGTQPWRVANNLPKLSLQEIDDQANALGLYDDDLEKEDFMEEKEEDTGVNGYALFTRNQTQSNDEDESSNDSANNEKPADAQPVAPVT
>XP_002498999_Zygosaccharomyces_rouxii
MGKRTQGFMDYVFSRTSTAGLKGARLRYTAAAVAVIGFALFGYDQGLMSGLITGDQFNKEFPPTKSNGDNDRYASVIQGAVTACYEIGCFFGSLFVLFFGDAIGRKPLIIFGAIIVIIGTVISTAPFHHAWGLGQFVVGRVITGVGTGFNTSTIPVWQSEMTKPNIRGAMINLDGSVIAFGTMIAYWLDFGFSFINSSVQWRFPVSVQIIFALVLLFGIVRMPESPRWLMAKKRPAEARYVLACLNDLPENDDAILAEMTSLHEAVNRSSNQKSQMKSLFSMGKQQNFSRALIASSTQFFQQFTGCNAAIYYSTVLFQTTVQLDRLLAMILGGVFATVYTLSTLPSFYLVEKVGRRKMFFFGALGQGISFIITFACLVNPTKQNAKGAAVGLYLFIICFGLAILELPWIYPPEIASMRVRAATNAMSTCTNWVTNFAVVMFTPVFIQTSQWGCYLFFAVMNFIYLPVIFFFYPETAGRSLEEIDIIFAKAHVDGTLPWMVAHRLPKLSMTEVEDYSQSLGLHDDENEKEEYDEKEAEANAALFQVETSSKSPSSNRKDDDAPIEHNEVQESNDNSSNSSNVEAPIPVHHNDP
>XP_003645723_Eremothecium_cymbalariae
MTFISKCFSRTSTGGLSGNNLRLAVTITAVIGFSLFGYDQGLLAGLINGEKFNEEFPATLEKNENDRHSTVIQGAVTSCYEIGCFFGSLFVMIWGERIGRKPLIIFGSLLTIVGAIISTSAVRDHWGLGQFVVGRVITGLGTGLDTSTIPVWQSEMSKPENRGLLVNFEGSVIALGTMIAYWIDFGLSYVDSSFQWRFPVGMQIAFAILLFICIIQLPESPRWLLSHGRREESKDILSNLDNVAPDDDYIVAELAAMEDAINRKEFENKSFAAALTNGKGQNLQRTLIACSAQFFQQFTGCNAAIYYSTVLFNKTIKLDHRLSLILGGVFSTVYTLSTIPSFFLIESFGRRKLFLVGALGQGISFLITFACLINDTKENAKGAAVGLFLFICFFGMTILSLPWIYAPEIASTRVRSMTNAMSTCTNWLCNFAVVMFTPIFIQQSRWGCYLFFAIMNFLYIPVIYFYYPETAGRTLEEIDIIYAKSHVDGTQAWKVADALPKLTLEEIEQYGNYFGFSQSSSSSPNDMETSKERFNHIERTISGANGDSPSYE
>NP_984235_Eremothecium_gossypii
MIKESFSRTATGGFSGRALRLAVTITAVTGFSLFGYDQGLLSGLINGEQFNHEFPATLEQGDNDRHATVVQGAVTSCYELGCFFGSLYVMVDGERRGRKPLIIMGSLLTILGTVVSVAAFREHWGLGQFVIGRVVTGLGTGLNTSTIPVWQSEMSKPKNRGLLVNLEGSVIAVGTMIAYWIDFGLSYVDSSVQWRFPVAMQIVFAVLLLVGIVQLPESPRWLMAHGRTAESKYVLGKLDNLDPSDDSVLAEAAAIEDAVNRFKHEKRSLKDALTGGRGQNLQRTLVACSTQFFQQFTGCNAAIYYSTVLFHKTINLEYRLSLILGGVFSTVYTLATIPSFFLIETVGRRKLFLIGALGQGFSFTITFACLINDTKNNAKGAAVGLFLFIIFFGMTILSLPWIYPPEISSMKVRSITNAMSTCTNWLCNFAVVMFTPIFIHEAGWGCYLFFAVMNFLYVPIIFFFYPETAGRSLEEIDIIYAKSFVDGTQAWRVAANLPKLSLKEVEEYGIQLGLYNNEHDFKDEMKVITEAEGQVPRSSISDSNMESSSTGNGIMKKP
>XP_456249_Kluyveromyces_lactis
MLAKIVDKFTKRTDTAGLVGRSLRLAVTITAVTGFSLFGYDQGLMSGIITGVRFNDEFPGTKETSDDDRHATVVQGAVTSCYELGCFFGSLFVMMRGEKIGRKPLIIFGALLTIVGAVISTAAFGDHWGLGQFVIGRVITGLGTGMNTSTIPVWQSEMSKPENRGLLVNLEGSVIAVGTMIAYWIDFGLSYVDTSVQWRFPVAMQIFFAILLMIGIVQLPDSPRWLVAQGRREEAMYVLGKLDDLDPNDDQIVAEVSTIQDAVNRFKHQKRSMKELLHGGKGQNLQRALVAASTQFFQQFTGCNAAIYYSTVLFKKTIKLEDRLSLVLGGVFATIYALSTIPSFFLIETLGRRKLFMLGAFGQGCSFLITFACLVHDTTQNAKGAAVGLFLFIVFFGMSILSLPWIYPPEIASMRVRSMTNAFSTCTNWLCNFAVVMFTPIFIQDAGWGCYLFFACINFLYLPVIFFFYPETAGRTLEEIDIIFAKSYTDKTAAWRVAANLPKLSLAEIEDHGNALGLYDDDLEKEDELEEDVDSKEQSHPGFSLFQRKKSSKNVTENNAEKSDATANDNTQTPSSNESNEQN
>XP_022677263_Kluyveromyces_marxianus
MLNKVSAKVTSRTDTAGLVGRSLRIAITVVAVTGFSLFGYDQGLMSGIITGVKFNEEFPATREKSSNDRHATVVQGAVTSCYELGCFFGSLFVMFKGEKIGRKPLIIIGSILTMVGALISTCAIGRHWGLGQFVIGRVITGLGTGMNTSTIPVWQSEMSKPENRGLLVNLEGSVIALGTMIAYWIDFGLSYVDSSVQWRFPVAMQIFFAILLLIGVLQLPDSPRWLVSQGRREEAMYILGKLDNLDPNDDQVLAEISSIQDAVNRFKHQKRSLKELLHGGKGQNFQRAMIAASTQFFQQFTGCNAAIYYSTVLFKKSIGLEARLSLILGGVFSTIYTLSTIPSFFLIESLGRRKLFMVGALGQGISFTITFACLIDDTKSNAKGAAVGLFLFIVFFGMSILSLPWIYPPEIASMRVRSVTNALSTCTNWLCNFAVVMFTPIFIEDAGWGCYLFFACINFAYFPVIYFFYPETAGRSLEEIDIIFAKAHVDKTMPWRVAANLPKLSLAEIEDHGNALGLYDDDLEKEDELEKDDEEQTSENNNSTSQKDYPSHPGFSLFQRKKSSRNPQAEADAAAAAAPVDSQTSPEEEEDVSGTAEKDNGLTNTQQSSNSSE
>XP_022629017_Lachancea_lanzarotensis
MKVKPVSRTSTMGMRGRNLRLAITITAVTGFSLFGYDQGLMSGLITGQQFNDEFPATKSLGDDDRKATLVQGAVTACYELGCFFGSLFVMFMGERIGRKPLVIIGAFATIIGTVISTSAFGPHWGLGQFVVGRVCTGVGTGLNTSTIPVWQSEMSKPENRGILVNLEGSVIALGTMIAYWIDFGLSYVDSSVQWRFPVAMQIFFALLLLAGIWELPDSPRWLMSRGRNQEAIEILAALDDLPTTDDSIVAEATLIQDAVNRFRHEKRSIKDLFTGGNSQNLQRALIAASTQFFQQFTGCNAAIYYSTVLFEKSIGLKGKLPLILGGVFATIYTLFTIPSFFLVESLGRRKLFLLGVTGQAISFTITFGCLTKKDPEVAKGAAVGLFLFICFFGMSMLSLPWIYPPEIASMRVRSATNAFSTCTNWLCNFAVVMFTPIFINDAGYGCYLFFAVINYLYIPVIFFFYPETAGRSLEEIDIIFAKAHIDGTQPWRVAANLPKLSLAEIDDQANALGLYDDDLEKQDMDADADADREDGLRNRNESGVAGYNLFEKKETEQDPSEDASPAIRGPADASTSSQKSE
>XP_002551983_Lachancea_thermotolerans
MPSRLSVNRTSTLGLNGRSLRLAITITSVIGFSLFGYDQGLMSGLITGKEFNSEFPATGGDDRRTKLVQGAVTACYEIGCFFGSLFVMFRGEQIGRKPLVILGACLTIVGTVISTAAFGPHWGLGQFVVGRVCTGVGTGLNTSTIPVWQSEMSKPENRGILVNLEGSMIAVGTMIAYWIDFGLSYVDSSVQWRFPVAMQIFFALLLLAGIWELPDSPRWLMSRGRRDDALHVLAKLDNLPEDDDAIIAEATVIQDAVNRFRHEKRSVKDLFTGGKTQNLQRALVASSTQFFQQFTGCNAAIYYSTVLFQESIGLTGKLPLILGGVFATIYACFTIPSFFLVETLGRRKLFMLGAAGQAISFTITFGCLTKDDTEVAKGAAVGLFLFICFFGMSMLSLPWIYPPEIASMRVRSATNALSTCTNWLCNFAVVMFTPIFIMDTGYGCYLFFAVMNYLYLPVIFFFYPETAGRSLEEIDIIFAKAHVDGTMPWRVAANLPKLSFSEIEDQANALGLYEDDNEKQDLDLDEAADREDAIRQNSGVQGYTLFEKRENGAESGQPDGSSTSQKSD
>XP_020055413_Aspergillus_aculeatus
MWTTTCGLRGRKLRLAITIVSVLGFSLFGYDQGLMSGIISGDQFTSEFPALATGAGKDENHVSVLRGAVTACYEIGCFFGAIFTLCFGERIGRTPLLVAGGIIMTVGAVISTASYGDKWGLGQFVVGRVISGLGNGMDTATIPVWQSECSKAHNRGFLVCFEGAIIAVGTFVAYWLDFGLSYVDTSVQWRFPVAFQIIFAVLVTVGALMLPESPRWFVMRGHDQEAREVLAALNDLSPDSDEVLADYNLMKADLKATQDNKASFKTLFTFGKTQEFQRMMIGCSGQFFQQFTGCNAAIYYSTLLFETNLQMEHRLSLVLGGVFATVYALATIPSFFMIEKVGRRNLFLIGFLGQGLSFIITMGCLIDDTTSNSKGAVVGIFLFIVFFAFTTLPLPWIYPPEINPLRTRTMAAAASTCTNWICNFAVVMFTPVFSSSSSWGIYLFFALINFVAIPFAWYFYAETAGRDLEEIDIIFAKAHMEKKWPYQVANELPKLTPAQIAQMSAEVGLDIPSHQVAHESEKAELALSSGESQERKETY
>XP_001272286_Aspergillus_clavatus
MSAAPKFAGMTGNSLMRAVTTAATMGFLLFGYDQGVMSGIIDAKPFNDVFTATRDNSTMQGTVTAIYEIGCLAGAVFILAAGDWLGRRRSIMMGATVMIIGVIIQVTSYPGHVPLAQFIIGRVITGVGNGMNTSTIPTYQAECSRTSNRGLLICIEGATIAFGTLIAYWIDFGASYGSPDLTWRFPIAFQIFFGLLIIVGMAVLPESPRWLFTRERYEEGETVIAALMGKDISHHDVQLQKNIILDSIRASGQAGKNTPLSAVFTGGKTQHFRRMLLGSSSQFFQQIGGCNAVIYYLPVLFKNSLDQTEFMSMILGGVNMVVYSIFATLSWFLIERVGRRKLFLWGTVGQCLSMVLTFACLIPGTPSAAKGAAVGLFTYIASFGATWLPLPWLYPAEISPIKTRAKANAISTCTNWLFNFLIVMVTPIMITNISWGTYLFFACINACFLPVIYFFYPETAGRSLEEIDLIFAKGYLENMSYVRAAKELPFLSDEDVERVAIQYGFGSANDVKGGDSSDGAEFSAARAEDHAVHDSEKGTFTQTD
>XP_001262116_Aspergillus_fischeri
MWTTTSGLSGRSLRLSITFAAVVGFSLFGYNQGMMAGLLNGDEFVNSFPILKMPDNPTAGQKHYIDVIRGAVTSCYELGCFFGALFSMFYGNRLGRTRLIFMGASVLIIGALLTTVCFTGKWEVGQFVIGRVVSGIGNGMNTATIPVWQSECSGAHNRGFLVCFEGAMIAGGTFIAYWVVFGISHAADSVQWRFPVALQIFFALVVATGALMLPDSPSWFVSRGLDNEACEVLGKLKGTSPDSDQVLHDFNLIKTDMESTKSEQSNWKMVFTFGKTQEFQRLLIGCSGQFFQQFTGCNAAIYYSTLLFQENLHMEKYLSLIMGGVFATVYALATIPSFFMIERVGRRKLYLIGFLGQGLSFVITFACLIKETEENSKGAAVGIFLFITFFAFTLLPLPWIYPPEINPLRTRTVGASASTCTNWMCNFAVVMFTPLFAGQSPWGVYLFFALFNFVGLIFGYFFYVETAGRELEEVDIIYAKAHVEGKMPFKVAHDLPKLSFEQIVQQSRELGLDTNDHGMLERKELGLSSDSAQETEEVREKE
>XP_041148512_Aspergillus_flavus
MWTTTCGFRGRKLRLAITVTAVLGFSLFGYDQGLMSGIIAGTEFTKEFKPLYIPEDATAAYSQHVSVLQGAVTACYELGCFFGAIFTMMFGERIGRTPLLVAGGIIMAVGALISTVSFGPHWGLGQFVIGRVISGLGNGMDTATIPVWQSECSKAHNRGFLVCFEGAIIAVGTFVAYWIDFGLSYVDSSVQWRFPVAFQILFAVFVTAGALMLPESPRWFVMRGYDKEACEVLGALSDLPADSEEVLADFNLMKADLAATEDSKAGWKTLFTFGKTQEFQRMMIGCSGQFFQQFTGCNAAIYYSTLLFENNLHLEKRLSLIMGGVFATVYALATIPSFFMIEKVGRRKLFLIGFAGQGLSFIITMGCLIKDTSENAKGAAVGIFLFIVFFAFTTLPLPWIYPPEINPLRTRTMAASASTCTNWICNFAVVMFTPVFSNASPWGIYLFFALVNFTAIPFAWFFYCETAGRALEEIDIIFAKAHVEGKWAYQIADTLPKLTPEQMSQMATELGLDVSTQPVAYGAEKAELALSSGESQEKQTAN
>XP_747372_Aspergillus_fumigatus
MWTTTSGLSGRSLRLSITFAAVVGFSLFGYNQGMMAGLLNGDEFVNSFPILKMPDNPTAGEKHYIDVIRGAVTSCYELGCFFGALFSMFCGNRLGRTRLIFMGASILIVGALLTTVCYTGKWEVGQFVIGRVVSGIGNGMNTATIPVWQSECSGAHNRGFLVCFEGAMIAGGTFIAYWVVFGISHAADSVQWRFPVALQIFFALVVATGALMLPDSPSWFVSRGLDNEACEVLGKIKGTSPDSDQVLHDFNLIKTDMESTKSEQSNWKTVFTFGKTQEFQRLLIGCSGQFFQQFTGCNAAIYYSTLLFQENLHMEKYLSLIMGGVFASVYALATIPSFFMIERVGRRKLYLIGFLGQGLSFVITFACLIKETEENSKGAAVGIFLFITFFAFTLLPLPWIYPPEINPLRTRTVGASASTCTNWMCNFAVVMFTPLFAGQSPWGVYLFFALFNFVGLIFGYFFYVETAGRELEEVDIIYAKAHVEGKMPFRVAHDLPKLSFEEIVQQSRELGLDTNDHVMLEKKELGLSSDSAQETEEVYEKQ
>XP_682437_Aspergillus_nidulans
MWTNTSGLRGKSLHLFITFTAVMGFSLFGYNQGMMSGIIAGTEFVGEFEALKMPTDYTDAEYRHINVLRGAVTACYEIGCFFGALVSMFYGERVGRTRVIISGATILIIGAVISCAGFGPHWGLGQFVVGRVVSGIGNGLNTATIPVWQSECSASHNRGLLVCFEGAMIAVGTLIAYWVVFGLSYVDQSVQWRFPVALQVLFALIVVTGAILLPDSPRWFIMRGYDSEAIEVLAKLKNDSPDSEAVLADYNFMKADVEMTKTSQAGFKVLFTFGKTQEFQRCMLGCAGQFFQQFTGCNAAIYYSTLLFEENLHLEHRLALTMGGVFATVYALATIPSFFMIEKVGRRKLFLIGFLGQGLSFIITMACLIKDNEENSKGAIVGIFLFIVFFAFTLLPLPWIYPPEINPLRTRTAGASASTCTNWITNFAVVMFTPLFAATSPWGVYLFFALINFIGVPVAYFFFVETAGRELEEIDIIYAKAHVEKRMPFRVANDMPKLSLAEINQQARELGLDTNSDSHHQVAELGLSSDNSSNEKQEQHEKQ
>XP_001400900_Aspergillus_niger
MSSVPTFAGLSGRKLIWSVTSCATLGFLLFGYDQGVMSSIIDADPFNDIFTATRDNSTIQGVVTAIYELGCLGGALFILACGDWLGRRYSIMLGATIMIIGVIIQVTSISGHVPLAQFCVGRVITGVGNGMNTSTIPTYQAECSRTSNRGLLICIEGSTIAIGTLISYWVDFGASYGPPDLTWRFPIAFQIFFGLLIILGLLVLPESPRWLFTQERYEEGERVIAALQGKEISHHEVQLQKTIILDSLRASGMATKSTPLSAVFTGGKTQHCRRMLLGCSSQFFQQIGGCNAVIYYLPVLMQQSLHQTEFMAMILGGVNMIVYSIFACSSWFLIQKVGRRNLFLVGSFGQSASMVITFACLIPGGPEAAKGAAVGLFTFIATFGATWLPLPWLYPAEISPIKTRTKANAISTCTNWLFNFLIVMVTPIMIRNIGWGTYLFFAVINALFIPVIYFFYPETKDRSLEEIDLIFAKGYIEKMTYVRAAKELPHLSDEEVEQVAIQYGFGPADQPASGDSESTETGAGRTEVEVEKRSE
>XP_015405818_Aspergillus_nomiae
MWTTTSGFRGRKLRLAITVTAVLGFSLFGYDQGLMSGIIAGTEFTKEFHALYIPEGATAAYSQHVSVLQGAVTACYELGCFFGAIFTMVFGERIGRTPLLVAGGIIMAVGAIISTASFGTHWGLGQFVVGRVISGLGNGMDTATIPVWQSECSKAHNRGFLVCFEGAIIAVGTFVAYWIDFGLSYVDSSVQWRFPVAFQILFALLVTVGALMLPESPRWFVMRGYDKEACEVLSAINDLPVDSEEVLADFNLMKADLAATEGNKASWKTLFTFGKTQEFQRMMIGCSGQFFQQFTGCNAAIYYSTLLFEQNLHLEKRLSLILGGVFATVYALATIPSFFMIEKVGRRKLFLIGFLGQGLSFIITMGCLIKENEQNAKGAVVGIFLFIVFFAFTTLPLPWIYPPEINPLRTRTSAAAASTCTNWICNFAVVMFTPVFSTASPWGIYLFFALVNFSAIPFAWFFYCETAGRALEEIDIIFAKAHVEGKWPYQIADTMPKLTPQQMAQMATELGLDVSGQPAAFETEKAELALSSGESQEKQTAN
>XP_001824972_Aspergillus_oryzae 
MWTTTCGFRGRKLRLAITITAVLGFSLFGYDQGLMSGIIAGTEFTKEFKPLYIPGDATEAYKSHVSVLQGAVTACYELGCFFGAIFTMMFGERIGRTPLLVAGGIIMAVGALISTVSFGPHWGLGQFVIGRVISGLGNGMDTATIPVWQSECSKAHNRGFLVCFEGAIIAVGTFVAYWIDFGLSYVDSSVQWRFPVAFQILFAVFVTAGALMLPESPRWFVMRGYDKEACEVLGALSDLPADSEEVLADFNLMKADLAATEDSKASWKTLFTFGKTQEFQRMMIGCSGQFFQQFTGCNAAIYYSTLLFENNLHLEKRLSLIMGGVFATVYALATIPSFFMIEKVGRRKLFLIGFAGQGLSFIITMGCLIKDTSENAKGAAVGIFLFIVFFAFTTLPLPWIYPPEINPLRTRTMAASASTCTNWICNFAVVMFTPVFSSASPWGIYLFFALVNFTAIPFAWFFYCETAGRALEEIDIIFAKAHVEGKWAYQIANTLPKLTPEQMSQMATELGLDVSTQPVAYGAEKAELALSSGESQEKQTAN
>XP_040633951_Aspergillus_ruber
MWTTTCGLRGRKLHIAITITSVLGFSLFGYDQGLMSGIISGDQFTQEFPPLYIPPEDSPDYSASYSQHVSVLRGAVTACYELGCFFGAIFTLMYGEKIGRTPLLVAGGIIMVVGAVISTAAFGPQWGLGQFVVGRVISGLGNGMDTATIPVWQSECSRAHNRGFLVCFEGAIIAVGTFVAYWVDFGLSYVDTSVQWRFPVAFQIIFAILVTVGALMLPESPRWFVMRGRDEEARHVLAQLNDAEPDSESVLNDFNLMKADLRSTQDTKASWKTLFTFGKTQEFQRMMIGCSGQFFQQFTGCNAAIYYSTLLFEQNLNMSHRLSLVLGGVFATVYALATIPSFFMIEKVGRRNLFLIGFLGQGLSFIITMACLIDPTVENSKGAIVGIFLFICFFAFTTLPLPWIYPPEINPLRTRTMAAAASTCTNWICNFAVVMFTPVFSDASGWGIYLFFALVNFCAVPFAWFFYAETAGRDLEEVDIIFAKAHIEGKWPYQVANELPKLNSDEIAQMSGDLGLSLPDARVTYGAEKAEIAISSGDSQERQINE
>XP_040697968_Aspergillus_sydowii
MGAGGMEVIRAARCSILEISSSLSFHFALIDSPSANMWTSTCGLTGKPLQWAITFTAVMGFSLFGYNQGMMSGLIAGTQFVIEFPVLAMPPGATKDTDIATYKHINVLRGGVTACYEIGCFFGALFSMFYGEAIGRTRLIVAGATVLIIGAAISASPFGAQWGLGQFVVGRVISGIGNGLNTATIPVWQSECSASHNRGLLVCFEGALIAVGTFIAYWVVFGLSYVEQSVQWRFPVALQIFFALIVLVGAMMLPDSPRWFVMRGHNQEACEVLGKLKRESPDSDVVLNEFNFMKADVEMSKASQASWKVIFTGGKTQEFQRLMLGCAGQFFQQFTGCNAAIYYSTLLFEENLDLPKRLALTMGGVFATVYALATIPSFFMIEKVGRRKLYLIGFLGQGLSFVITFACLIKETEENSKGAIVGIFLFIVFFAFTLLPLPWIYPPEINPLRTRTAGASASTCTNWITNFAVVMFTPLFAATSGWGVYLFFALINFIGVPVAYFFFVETAGRELEEIDIIYAKAHVEKRWPFMVANDLPKLNMEEITQQCRELGLDTNTAPGQNELALGSGSSEDEVQEKQGKE
>XP_001209239_Aspergillus_terreus
MWTTTSGLRGRKLRLAITFTSVIGFSLFGYDQGLMSGIISGDQFTQEFPPLAIPSDASASYSAHVSVLRGAVTACYELGCFFGAIFTLVFGERIGRTPLLVAGGLIMILGTVISTAAFGPHWGLGQFVVGRVISGLGNGMDTATIPVWQSECSRAHNRGFLVCFEGAIIAVGTFVAYWIDFGLSYVDSSVQWRFPVAFQIVFAIFVTMGALMLPESPRWFVMKGRDEEARQVLAALNDAPIDSDSVLTDFNLMKADLKASQGAQADWKTLFTFGKTQEFQRMMIGCSGQFFQQFTGCNAAIYYSTLLFEQNLNMKHRLSLILGGVFATVYALATIPSFFMIEKVGRRKLFLIGFMGQGLSFIITMGCLIKPTEENSKGAIVGIFLFIVFFAFTTLPLPWIYPPEINPLRTRTMAAAASTCTNWICNFAVVMFTPVFSDTSGWGIYLFFALVNFVAVPFAWFFYAETAGRDLEEIDIIFAKAHVDRKWPYQIANELPKLTVDQIAEMSADLGLDVSAQSTTADAEKVELALSSGDSQEKQMAS
>XP_022492478_Penicillium_arizonense
MWTTTSGLRGKKLHLAITFTSVIGFSLFGYDQGLMSGIISGDQFTKEFPPLAIPDPNDKAYSAHVSVLRGAVTACYELGCFFGAIFTLIWGEKIGRTPLLVSGGVLMIIGTVISTAAFGPQWGLGQFVVGRVISGLGNGMDTATIPVWQSECSRAHNRGFLVCFEGAIIAVGTFVAYWIDFGLSYVDSSVQWRFPVAFQILFAILVSGGAMMLPESPRWFVMRGHDKEALEVLAQLNDSTIDAEDVLTDFNLMKADLKASEGNKASWRELFKFGKTQEFQRMMIGCSGQFFQQFTGCNAAIYYSTLLFEQNLHMKHRLSLILGGVFATIYALATIPSFFMVERVGRRNLFLIGFIGQGLSFIITMGCLIQDNEQNAKGAVVGIFLFICFFAFTTLPLPWIYPPEINPLRTRTMAAAASTCTNWICNFAVVMFTPVFSDQSGWGIYLFFALVNFVAVPFAWFFYAETAGRDLEEIDIIFAKAHVEKKWPYQVANEMPKLTVDQIAQMQIEVGLAVPDQQFASEAEKVEMALSSGESEGKHASD
>XP_014531852_Penicillium_digitatum
MWTTTTGLRGKKLRLAITFTSVVGFSLFGYDQGLMSGIISGDQFTKEFPALYGDSEHVAVLRGAVTACYELGCFFGAIFTLIYGQRIGRTPLLVAGGLLMILGTVISTAAFGPHWGLGQFVVGRVISGIGNGMDTATIPVWQSECSRAHNRGFLVCFEGAIVAVGTFVAYWIDFGLSYVDSSVQWRFPIAFQILFAILVTVGALMLPESPRWFVMQGHDQEALHVLAQLNGSDVDADDVLADFNLMKADLKAMQSVEESSWGILFTGGKTQNFQRLMIGCSGQFFQQFTGCNAAIYYSTLLFQQNLHMTGKLPLVLGGVFATVYALATIPSFFMIERVGRRNLFLIGFLGQGLSFIITMACLIDSSTQSAKGAIVGIFLFICFFAFTTLPLPWIYPPEINPLRTRTKAASASTCMNWITNFAVVMFTPVFSNRSDWGIYLFFALINFIAIPFAWFFYCETAGRDLEEIDIIFAKAHIEGKWPYQVAQQLPKLSIAEITQMQNELGLDTPDHQVNSEAEKAETAMSSGSETKYDE
>XP_016598104_Penicillium_expansum
MWTTTSGLRGKKLHLAITFTSVVGFSLFGYDQGLMSGIISGDQFTKEFPPLHGDSEHVAVLRGAVTACYELGCFFGAIFTMIYGQRIGRTPLLVTGGLLMILGTVISTAAFGPHWGLGQFVVGRVISGLGNGMDTATIPVWQSECSRAHNRGFLVCFEGAIIAVGTFIAYWLDFGLSYVDSSVQWRFPVAFQILFAILVTVGALMLPESPRWFVMQGHDQEALQVLAQLNDSDIDADDVLADFNLMKADLKAMQSVEASSWGILFTGGKTQNFQRMMIGCSGQFFQQFTGCNAAIYYSTLLFQQNLHMTGKLPLVLGGVFATVYALATIPSFFMIERVGRRNLFLIGFLGQGLSFIITMGCLIDSSAQSAKGAIVGIFLFICFFAFTTLPLPWIYPPEINPLRTRTKAASASTCVNWITNFAVVMFTPVFSNQSDWGIYLFFALVNFIAIPFAWFFYCETAGRDLEEVDIIFAKAHVEGKWPYQVAQQLPKLSIAEITRMQNDLGLDTPDHQVISEAEKAETAMSSGSETKHEE
>XP_040647149_Penicillium_griseofulvum
MWTTTSGLRGKKLHIAITFTSVVGFSLFGYDQGLMSGIISGDQFTSEFPALHGDSEHVAVLRGAVTACYELGCFFGAIFTMAYGQRIGRTPLLVAGGLLMILGTVISTAAFGPHWGLGQFVIGRVISGLGNGMDTATIPVWQSECSRAHNRGFLVCFEGAIIAVGTFIAYWLDFGLSYVDSSVQWRFPVAFQIMFAILVTGGALMLPESPRWFVMQGHDQEALQVLADLNGSSIDAEDVLADFNLMKADLKAMENVESSSWGILFTGGKTQHFQRMMIGCSGQFFQQFTGCNAAIYYSTLLFQQNLHMEGKLPLVLGGVFATVYALATIPSFFMIERVGRRNLFLIGFLGQGLSFIITMGCLIDSNAQNAKGAIVGIFLFICFFAFTTLPLPWIYPPEINPLRTRTKAASASTCMNWITNFAVVMFTPVFSNQSDWGIYLFFALVNFIAIPFAWFFYCETAGRDLEEVDIIFAKAHVEGKWPYQVAQQMPKLSIAQITQMQAELGLDIPDLRVNSEAEKAENAMSSSDETKHSEVKHE
>XP_038931265_Penicillium_roqueforti
MWTTTSGLRGKKLHLAITFTSVVGFSLFGYDQGLMSGIISGDQFTKEFPPLHGDSEHVAVLRGAVTACYELGCFFGAIFTMMYGQRIGRTPLLVAGGILMIIGTVISTAAFGPHWGLGQFVIGRVISGLGNGMDTATIPVWQSECSRAHNRGFLVCFEGAIIAVGTFIAYWIDFGLSYVDSSVQWRFPVAFQILFAALVTGGALMLPESPRWFVMQGHDEEALRVLAQLNDSAVDADDVLADFNMMKADLKAMESLEASSWRVLFTGGKTQHFQRMAIGCSGQFFQQFTGCNAAIYYSTLLFEQNLHMEGKLPLVLGGVFATVYALATIPSFFMIEKVGRRNLFLIGFLGQGLSFMITMGCLVRSNSQNAKGAIVGIFLFICFFAFTTLPLPWIYPPEINPLRTRTKAASASTCMNWITNFAVVMFTPVFSNQSDWGIYLFFALINFIAIPFAWFFYCETAGRDLEEVDIIFAKAHVEGKWPYRVAQEMPKLTIAQITQFQNELGLDTSDLQVNTEAEKAETAMSSSSEAKNGDTKHEE
>XP_002558292_Penicillium_rubens
MWTTTSGLRGKKLHVAITFTSVVGFSLFGYDQGLMSGIISGNQFTKEFPPLHGDSEHVAVLRGAVTACYELGCFFGAIFTMMYGQRIGRTPLLVTGGLLMILGTVISTAAFGPHWGLGQFVVGRVISGLGNGMDTATIPVWQSECSRAHNRGFLVCFEGAIIAVGTFIAYWLDFGLSYVDNSVQWRFPVAFQIVFAILVTAGALMLPESPRWFVMQGHDQEALQVLAQLNDSAVDADDVLADFNLMKADLKAMQSIEAGSSWGILFTGGKTQNFQRMMIGCSGQFFQQFTGCNAAIYYSTLLFEQNLHMTGKLPLVLGGVFATVYALATIPSFFMIERVGRRNLFLIGFLGQGLSFIITMGCLIESNAQNAKGAIVGIFLFICFFAFTTLPLPWIYPPEINPLRTRTKAASASTCMNWITNFAVVMFTPVFSNQSDWGIYLFFALVNFIAIPFAWFFYCETAGRDLEEVDIIFAKAHVEGKWPYQVAQQMPKLSIAEITQMQNELGLDTPDLQVNTEAEKAEAAMSSGSEAKHDE
>XP_040817954_Penicillium_solitum
MWTTTSGLRGKKLHLAITFTSVVGFSLFGYDQGLMSGIISGDQFTKEFPPLYGDSEHVAVLRGAVTSCYELGCFFGAIFTMMYGQRIGRTPLLVAGGLLMVLGTVISTAASGPHWGLGQFVIGRVISGLGNGMDTATIPVWQSECSRAHNRGFLVCFEGAIIAVGTFIAYWLDFGLSYVDSSVQWRFPVAFQILFAMLVTAGALMLPESPRWFVMQGHDQEALQVLAQLNDSSVDADDVLADFNLMKADLKAMESIEAGSSWGILFTGGKTQNFQRMMIGCSGQFFQQFTGCNAAIYYSTLLFQQNLHMDGKLPLVLGGVFATVYALATIPSFFMIERVGRRNLFLIGFLGQGLSFIITMGCLIDSNAQNAKGAIVGIFLFICFFAFTTLPLPWIYPPEINPLRTRTKAASASTCVNWITNFAVVMFTPVFSNQSDWGIYLFFALVNFIAIPFAWFFYCETAGRDLEEVDIIFAKAHVEGKWPYQIAQQMPKLSIAEITQMQNDLGLDSSELQVNSEAEKAETAMSSSSETKQEL
>XP_022577840_Penicilliopsis_zonata
MSVPKFGGMSGVMLGRAVTTVATMGFLLFGYDQGVMSSIIDATAFNDVFTATKDNSTMQGTVTAIYEIGCLFGAIFILCVGDWLGRRRAIIIGASIMIIGVIIQVTSMVGHVPLAQFIAGRVITGVGNGINTSTIPTYQAECSRTSNRGLLICIEGGIIAFGTLIAYWIDFGASYGSSNLVWRFPIAFQIFFGILIIVGMTFLPESPRWLFTRERYEEGETVIAALMGKEIGDHGVQLQKNIVLDSIRASGQAGKSTPLSAVFTGGKTQHFRRMLLGASSQFMQQIGGCNAVIYYLPVLFRNSLGQTYTMSMILGGVNMIVYSIFATFSWFLIERVGRRKLFLYGTVGQCLSMVITFACLIPDTPSSAKGAAVGLFTYIASFGATWLPLPWLYPAEISPIKTRAKANAISTCSNWLFNFLIVMVTPIMVTHIKWGTYLFFAVVNACFLPVIYFFYPETARRSLEEIDLIFAKAHLENKSPVRAAEEMPYLSDEDIERVAIEYGFGPADSEAKSGDSSDNAEFIASREEDHAQRDAEKGNWD
>XP_016616019_Cladophialophora_bantiana
MKLFGHRYLGFRGLKLNIAIGIIAGIDFLLFGYDQGVMGGLLTLPAFTSVFPEIDTTKEGLQGLTQSQANHKSTIQGISIGSYNLGCFCGAIACIWLGDILGRRKTIFLGSSIMVVGAILQATAFSLPHLIVGRIITGMGNGLNTSTVPTWQSECSKSHRRGQLVMVEGALITGGICFSYWIDLGASFIQNQASWRFPIAFQIVFALIILCFILELPESPRWLILKGREEEAVQVLAALSDKSTQDKFILSEFAAIKDTVLEQEKATFRDLFTMDENRHLHRVALAYINQVMQQVSGINLITYYAATIYQNEIGLSPFISRILAACNGTEYFLASWIAVFIIEKVGRRKLMLFGAVGQSASMIVLAVMTKIGGQGPGIVAAMFLFIFNTFFAVGWLGMTWLYPSEIVPLRIRAPSSATSTSANWIFNFLVVMITPVSFSSIKWKTYLVFAVINAAMVPVVYFFYPETAYRSLEEMDTIFHKTKSIFTVVWTAKHEPHRYGKHGEVLIDYEETGEHQRRLSSAARRGSVMSTRSQTEYVSEKGTHHEHE
>XP_008727113_Cladophialophora_carrionii
MKLFSKRYLGLSGTKLNIAIGIIAGIDFLLFGYDQGVIGGLLTLKQFTSVFPEIDTTAEGVRGLTPSQANHRSTIQGISIASYNLGCFCGAIACIWIGDLLGRRKTIFLGSSTMIVGAALQASAFSLPHFIVGRIITGMGNGLNTSTVPTWQSECSKSHRRGQLVMIEGALITGGICISYWIDFACSFINSQASWRFPIAFQIVFALIILAFILELPESPSRWLILKGQEEEALQVLATLSDKSTDDKYVRSEFAAIKDTVLEQEKATFRDLFTMDENRHFHRVVLAYANQVMQQISGINLITYYAATIYQNEIGLSGFISRILAACNGTEYFLASWIAVFIIEKVGRRKLMIFGAIGQSASMIILAVMTKIGGTGPGWVAAVFLFIFNSFFAIGWLGMTWLYPAEIVPLKIRAPSNALSTSANWIFNFMVVMITPVSFSSIKWKTYLIFAVINAAMIPVVYFFYPETAMRSLEEMDGIFHKTKNIFTVVWTAKHEPHRYGKHGEVLIDYEETGEHERRMSQAERRGSVMSRGSATEYGSEKVAGAAKEDER
>XP_016248245_Cladophialophora_immunda
MKLFNKRYLGFRGLRLNIAIGVIAGIDFLLFGYDQGVMGGLLTLPAFTSVFPEIDTTKEGLRGLTQSQANHKSTIQGISIACYNVGCFCGAIACIWLGDILGRRKTIFLGSSIMVVGATLQASAFSLPHLIVGRIITGMGNGLNTSTVPTWQSECSKSHRRGQLVMVEGALITGGICLSYWVDVGCSFIQNQASWRFPIAFQIVFALIILCFILELPESPRWLILKGREEEATQVLAALSDKPADDKLILSEFAAIKDTVLEQEKATFRDLFTMDENRHLHRVALAYVNQVMQQVSGINLITYYAATIYQNEIGLSPFISRILAACNGTEYFLASWIAVFIIEKVGRRKLMLFGAVGQSASMIVLAVMTNIGGKGPGIVAAMFLFIFNTFFAVGWLGMTWLYPSEIVPLKIRAPSSALSTSANWVFNFMVVMITPVSFSSIKWKTYLVFAVINAAMVPVVYFFYPETAYRSLEEMDTIFHKTKNIFTAVWTAKHEPHRYGKRGEVLIDYEETGEHQRRLSSAARRGSVISTRSQTEYVSEKGTHHENA
>XP_007742184_Cladophialophora_psammophila
MKLFGQRYLGFRGLKLNIAIGIIAGIDFLLFGYDQGVMGGLLTLPAFTSVFPEIDTTKEGLQGLTQSQANHKSTIQGISIGSYNLGCFCGAIACIWLGDILGRRKTIFLGSSIMVVGAILQATAFSLPHLIVGRIITGIGNGLNTSTVPTWQSECSKSHRRGQLVMVEGALITGGICISYWIDFGASFIQNQASWRFPIAFQIVFALIILCFILELPESPRWLILKGREEEAVQVLAALSDRSTQDKFILSEFAAIKDTVLEQEKATFRDLFTMDENRHLHRVALAYINQVMQQVSGINLITYYAATIYQNEIGLSPFISRILAACNGTEYFLASWIAVFIIEKVGRRKLMLFGAVGQSASMIVLAVMTKIGGQGPGIVAAMFLFIFNTFFAVGWLGMTWLYPSEIVPLRIRAPSSATSTSANWIFNFLVVMITPVSFSSIKWKTYLVFAVINAAMVPVVYVFYPETAYRSLEEMDTIFHKTKNIFTVVWTAKHEPHRYGKHGEVLIDYEETGEHRRRLSSAARRGSAISTRSQTEYVSEKGTHHEHE
>XP_018698737_Fonsecaea_erecta
MKLFNQRYLGFRGLKLNIAIGIIAGIDFLLFGYDQGVMGGLLTLPAFTSVFPEIDTTKEGLQGLNQSQANHRSTIQGISIASYNLGCFCGAIACIWIGDILGRRKTIFLGSSIMVVGATLQATAFSLPHLIVGRIITGMGNGLNTSTVPTWQSECSKSHRRGQLVMVEGALITGGIALSYFLDLGTSFIHNQASWRFPIAFQIVFAVIILCFILELPESPRWLILKGREEEAVQVLAALSDKPADDKYILSEFAAIKDTVLEQEKATFRDLFTMDENRHFHRVALAYVNQVMQQVSGINLITYYAATIYQNEIGLSPFISRVLAACNGLEYFLASWIAVFIIERVGRRKLMLFGAVGQSASMIVLAVMTKIGGQGPGIVAAMFLFIFNTFFAVGWLGMTWLYPSEIVPLKIRAPSSALSTSANWIFNFMVVMITPVSFSSIKWKTYLVFAVINAAMVPVVFFFYPETAYRSLEEMDTIFHKTKNIFTVVWTAKNEPHRYGKRGEVLIDYEETGEHQRRLSSVARRSSVVSTQGQTEYVSEKGAHVENE
>XP_022508253_Fonsecaea_monophora
MRLWRHSFTGKTLVFAVTAASCQAFLLLGYDQGVMGGIIGANNKFGVDFNHPDADMQGNITALYDIGCVVGSLITYFIGERLGRRTLLIMGGSIMIVGTAVLASSTTIAQLIVGRIVTGVGNGMNSSTAPVFLSECSPASHRGLLNTLQGTVTILGVVIAYWLDYGLSFTSSSIQWRFPLAFQAVFAVFLVLQVIGLPETPRWLVQHDRYEEARSTIAALLGKHEDDEQVTQMVLDIRSVVEEEHKGGPFKLRELFSIDKKQNLRRLLLTISIQAGQQWSGSNMLNYYAPVIYQNEMKLSRNLSLILGGCTEVTYLVGSALPLAVMDRFGRRMLLMISSAGLCFCFVMVSILLSIGTKATAYGATAFIFLFQLFYGVGWLPVPWFYPSEINTTRYRARVQAISSAWNWMFVFAVVKITPIALQNIGWRTFVVFAVLNAAFIPMVYCFYPETKGLELEDIPLLFDRGGVTGGVLSSPGGRTVVPHQHARESHVGEKMTMGGGAAVGAGQAEEIEQKE
>XP_016637220_Fonsecaea_multimorphosa
MKPFGKRYLGLRGLQLNIAIGVIAGIDFLLFGYDQGVMGGLLTLPAFTSVFPEIDTTKQGLQGLTQSQANHKSTIQGISIACYNLGCFCGAIACIWIGDILGRRKTIFLGSSIMVVGATLQASAFSLPHLIVGRIITGMGNGLNTSTVPTWQSECSKSHRRGQLVMVEGALITGGIMISYWLDLGSSFIQNQASWRFPIAFQIVFCLIILCFILELPESPRWLILKGREDEALQVLAALSDKPAEDRYIHSEFAAIKDTVLEQEKATFRDLFTMDENRHLHRVALAYVNQVMQQVSGINLITYYAATIYQNEIGLSPFIARILAACNGTEYFLASWIAVFIIEKVGRRKLMLFGAVGQSASMIILAVMTKIGGQGPGIVAAMFLFIFNTFFAVGWLGMTWLYPSEIVPLKIRAPSSALSTSANWIFNFMVVMITPVSFSSIKWKTYLVFAVINAAMVPVVYFFYPETAYRSLEEMDTIFHKTKNTLTAVWTAKHEPHRYGKRGEVLIDYEETGEHERRRSSATRRGSVVSGRAKTEYASEKGTTHLENE
>XP_022495790_Fonsecaea_nubica
MRLWRHSFTGKTLVFAVTAASCQAFLLLGYDQGVMGGIIGANNKFGVDFNHPDADMQGNITALYDIGCVVGSLITYFIGERLGRRTLLIMGGSIMIVGTAVLASSTTIAQLIVGRIVTGVGNGMNSSTAPVFLSECSPASHRGLLNTLQGTVTILGVVIAYWLDYGLSFTSSSIQWRFPLAFQAVFAVFLVLQVIGLPETPRWLVQHDRYEEARSTIAALLGKHEDDEQVTQMVLDIRSVVEEEHKGGPFKLRELFSIDKKQNLRRLLLTISIQAGQQWSGSNMLNYYAPVIYQNEMKLTRNLSLILGGCTEVTYLVGSALPLAVMDRFGRRMLLMISSAGLCFCFVMVSILLSIGTKATAYGATAFIFLFQLFYGIGWLPVPWFYPSEINTTRYRARVQAISSAWNWMFVFAVVKITPIALQNIGWRTFVVFAVLNAAFIPMVYCFYPETKGLELEDIPLLFDRGGVTGGVLSSPGGRTVAPHQHARESHVGEKMTVGGGGAVGQGSAEEIEQKE
>XP_013285084_Fonsecaea_pedrosoi
MRLWRHSFIGKTLVFAVTAASCQAFLLLGYDQGVMGGIIGADNKFGVDFNHPDADMQGNITALYDIGCVVGSLITYFIGERLGRRTLLIMGGSIMILGTAVLASSTTIAQLIVGRIVTGVGNGMNSSTAPVFLSECSPASHRGLLNTLQGTVTILGVVIAYWLDYGLSFTSSSIQWRFPLAFQAVFAVFLVLQVIGLPETPRWLVQHDRYEEARSTIAALLGKHEDDEQVTRMVLDIRSVVEEEHKGGPFKLRELFSIDKKQNLRRLLLTISIQAGQQWSGSNMLNYYAPVIYQNEMKLSRNLSLILGGCTEVTYLVGSALPLAVMDRFGRRMLLMISSAGLCFCFVMVSILLSIGTKATAYGATAFIFLFQLFYGIGWLPVPWFYPSEINTTRYRARVQAISSAWNWMFVFAVVKITPIALQNIGWRTFVVFAVLNAAFIPMVYCFYPETKGLELEDIPLLFDRGGVTGGVLSSPGGRTVVPHQHARESHVGEKMTMGGGGAVGAGQAEEIEQKE
>XP_007756347_Cladophialophora_yegresii
MKLFGKRYLGLSGTKLNVAIGIIAGIDFLLFGYDQGVMGGLLTLKQFTSVFPEIDTTAEGLRGLTPSQANHRSTIQGISIASYNLGCFSGAIACIWIGDLLGRRKTIFLGSSTMIVGAILQASAFSLPHFIVGRIITGMGNGLNTSTVPTWQSECSKSHRRGQLVMVEGALITGGICISYWIDFACSFIDSQASWRFPIAFQIVFALIILAFILELPESPSRWLILKGQEDEALQVLATLSDKSSDDKYIRSEFAAIKDTVLEQEKATFRDLFTMDENRHFHRVLLAYANQVMQQISGINLITYYAATIYQNEIGLSGFISRILAACNGTEYFLASWIAVFIIEKVGRRKLMIFGAIGQSASMIILAVMTKIGGTGPGWVAAVFLFIFNSFFAIGWLGMTWLYPAEIVPLKIRAPSNALSTSANWIFNFMVVMITPVSFSSIKWKTYLIFAVINAAMIPVVYFFYPETAMRSLEEMDGIFHKTKNIFTVVWTAKHEPHRYGKHGEVLIDYEETGEHQRRVSQAERRGSVMSRGSATEYGSEKVAGALKEDDR
>XP_016231635_Exophiala_spinifera
MQLFKGRSRYLGLRGTKLNFAIGIIAGLDFLLFGYDQGVMGGLLTLPSFTSVFPEIDTTRAGMTKGEANHVSTIQGISVASYNVGCFFGAIACIWVGEYLGRRKTIFLGSAIMVVGATLQCTAFSLAHFIVGRIITGMGNGLNTSTVPTWQSECSKSHRRGQLVMIEGALITGGICLSYWIDFAFSFLDSQASWRFPIAFQIVFALIILAFILELPESPRWLILKGHEQEAVEVLAALSEKSVEDRYIAAEFTAIKDTVLEQQKATFRDLFTMDEDRHFHRVVLAYVNQMFQQISGINLITYYAATIYENEIGLTPFISRILAACNGTEYFLASWISVFIIEKVGRRKLMLVGAAGMSISMVILAVMTKIGGSACGIVAATFLFVFNTFFAIGWLGMTWLYPAEIVPLRIRAPSNALSTSANWAFNFMVVMITPVSFSSIGYQTYIIFAVINAFIVPVVYFFYPETAYRSLEEMDTIFHKTKNIFTVVWTAKHEPHRYGKNGEVLIDYEETEEHHRRASTAERSASVVSQDQLDPEKASQRQRETYRGNPGGPGPFGA
>XP_016263257_Exophiala_oligosperma
MQLFKGRSRYLGLRGTRLNVAIGVIAGLDFLLFGYDQGVMGGLLTLPSFTNVFPEIDTTQSGLTKSQANHISTIQGISVASYNVGCFCGAIACIWLGEYLGRRKTIFLGSAIMVIGATLQCTAFSLAHFIVGRIITGMGNGLNTSTVPTWQSECSKSHRRGQLVMVEGALITGGICISYWIDFAFSFLDSQASWRFPIAFQIVFALIILVFILELPESPRWLILKGHEQEAVEVLAALSEKSVEDRYIAAEFSAIKDTVLEQQKATFRDLFTMDEDRHFHRVALAYVNQVFQQISGINLITYYAATIYQNEIGLTPFISRILAACNGTEYFLASWIAVFIIEKVGRRKLMLVGAAGMSISMIILAVMTKIGGTACGIVAATFLFVFNTFFAIGWLGMTWLYPAEIVPLRIRAPSNALSTSANWAFNFMVVMITPVSFSSIGYKTYIIFAVINAFIFPVVYFFYPETAYRSLEEMDTIFHKTKNIFTVVWTAKNEPHRYGKNGEVLIDYEETEEHQRRASTAERRASVLSQDKLDPEKAAQRQRETYRGNPGGPAPFGA
>XP_013321888_Exophiala_xenobiotica
MQLFRGRNRYLGLRGSKLNVAIGIIAGTDFLLFGYDQGVMGGLLTLPAFTSVFPEIDTTRPGLTQSQANHVSTIQGISVASYNVGCFFGAIACIWIGELLGRRKTIFLGSAIMVIGATLQCTAFSLPHFIVGRLITGMGNGLNTSTVPIWQSECSKSHRRGQMVMVEGALITGGICISYWIDFGFSFINNQASWRFPIAFQIVFALFILVFILELPESPRWLILKGHEQEAMEVLAALSEKSIEDKYVASEFAAIKDTVLEQQKATFRDLFTMGEDRHFHRVALAYVNQVFQQISGINLITYYAATIYQNEIGLTPFISRILAACNGTEYFLASWIAVFIIEKVGRRKLMLFGAAGMSASMVILAVMTKVGGTACGIVAAAFLFIFNTFFAIGWLGMTWLYPAEIVPLRIRAPSNALSTSANWAFNFMVVMITPVSFSSIGYKTYIIFAVINAFIFPVVYFFYPETAYRSLEEMDAIFHKTRNIFTVVGTAKNEPHRFGKNGEMLIDYEETEEHQRRASTAERRASVLSQNQYDSEKGVHHENEKFRGNPGGPLPIGGV
>XP_007719999_Capronia_coronata
MKVFNSRYLGFRGTKLNIMISIIAGMDFLLFGYDQGVMGGLLTLPAFTSVFPEIDTSANGVAGLTPSQANHKSTIQGISVASYNVGCFVGAIICIWVGDFLGRRRTIVLGSAIMVIGATLQASAFSLAQLIVGRVITGLGNGLNTSTVPTWQSECSKSHRRGQLVMIEGALVSGGICISYWIDFGCSFIDNQASWRLPIALQIIFAVIILVFILELPESPRWLVLKGQEGEAVNVLAALSDESTESQSVSIELAAIKETVLEQQKTSFRDLFTMDEDRHFHRVALAYIIQMFQQISGINLITYYAATIYENEIGLTPFISRILSACNGTEYFLASLIPIFIIERVGRRKLLLISAAGMCGSMVVLAIMNKIGGTSCGIVAATFLFCFNTAFAIGFLGGCWLVPAELVPLRIRAPSNALSTSANWAFNFMVVMITPVSFSSIGYQTYIIFAVINAFMVPVIYFFFPETAYRSLEEMDMIFRKTKSIFSVVSIAKDEPRRYGKNGEFLIAYDETEEHHQRLSTAERRASASSGTRSSHYDSEKGAHRERERSF
>XP_007731271_Capronia_epimyces
MKLFNQRYLGFRGTKLNLVIGVIAGIDFLLFGYDQGVMGGLLTLPAFASVFPEIDTTAAGLAGLTKSQANHKSTIQGISVASYNVGCFFGAIVCIWVGDILGRRKTIFLGSAIMVVGATLQASAFSLPHFIVGRVITGLGNGLNTSTVPTWQSECSKSHKRGQMVMIEGALITGGICLSYWIDFGCSFINNQASWRLPIAIQIIFALVILAFILELPESPRWLILKGQEEEAMEVLAALSDKSIEDRYVSSEFTAIKDAVLEQQKTTFRDLFTMDEDRHFHRVALAYVIQMSQQISGINLITYYAATIYENEIGLTPFIARILAACNGTEYFLASWVPVFIIDRVGRRKLMLIGTAGMSGSMVVLAVMTKVGGTSAGIVAATFLFVFNSCFAFSLLGVTWLYPAEIVPLRIRAPSNALSTSANWAFNFMVVMITPVSFSSIGYQTYIIFAVINAFIFPVVYFFYPETAYRSLEEMDTIFRKTKSIFQVVWTAKQEPRRYGKNGEILIDYEETGEHQRRVSTAEHRGSVYSVPIRSDEDSEKATRREYSL
>XP_009158911_Exophiala_dermatitidis
MKVFNQRYLGFRGAKLNMMIGIIAGMDFLLFGYDQGVMGGLLTLPSFTSVFPEIDTTASGLTQSQADHRSTIQGISVASYNVGCFAGAVVCIWLGDFLGRRKTIFLGSAIMVVGAALQASAFSLPHFIVGRVITGLGNGLNTSTVPTWQSECSKSHKRGQMVMIEGALITGGICMSYWIDFGCSFINNQASWRLPIAIQIIFALIILAFILELPESPSRWLILNGHEEEAVEVLAALSDRSNEDKYITTEFAAIKDSVLEQQKATFRDLFTMDEDRHFHRVALAYIIQMFQQISGINLITYYAATIYENEIGLTPFISRILAACNGTEYFLAALIPIFIIERVGRRKLMLIGAAGMSASMVILAVTNKIGGTAAGIVAAITLFGFNTAFAIGWLGLTWLLPAEIVPLRIRAPTNALSTSANWAFNFMVVMITPVSFSSIGYKTYIIFAVINAFIFPVVYYFYPETAYRSLEEMDTIFRKTKSIFSVVQTAKDEPRRYGKNGEILIAYEETGEHERRLSHVQHRASVFSARSRSDDDSEKAYQSERSL
>XP_013264740_Exophiala_aquamarina
MKLFNHRYLGLRGTNLNVAVGMIAGIDFLLFGYDQGVMGGLLTLPSFTKVFPEIDTTSAGTAGLTPSQAAHRSTIQGISVASYNVGCFCGAISCIWIGDWLGRRKTIFTGSAIMVVGAALQCSAFSLPHFIVGRIITGWGNGLNTSTVPTWQSECSKSHRRGQLVMVEGALITGGIMISYWIDFGFSFLNSEVSWRFPIGFQVFFALIILLFILELPESPRWLIFKGHEDEALQVLAALSDRSAEDKRVLSEFAAIKDTVLEAKETRFKDLFTMDEDRHFHRVALAYVNQVFQQISGINLITYYAATIYENEIGLTPFISRILAACNGTEYFLASWIAVFIIEKVGRRKLMLFGAAGMSASMIILAVMTKIGGSGPGIVAAAFLFVFNTFFAIGWLGMTWLYPAEIVPLRIRAKANALSTSANWAFNFMVVMITPVSFSSIGYKTYIIFAVINAFIFPVVYFFYPETAYRSLEEMDTIFQKTKNIFSVVWTAKHEPRRYGKNGEVLIEYEATGEHERRVSNAVRRGSVLSHIDSRDYSGEKGTTRQLSEDYRGNPGGPVPLGGI
>XP_016228421_Exophiala_mesophila
MKLFGKRYLGLRGTRLNVAVGIIAGLDFLLFGYDQGVMGGLLTLPSFTATFPEIDTTPAGTAGLSPSEASQRSTIQGISVASYNVGCFFGAISCIWIGDILGRRKTIFLGSSIMVVGATLQTSAFSLPHFIVGRIITGLGNGLNTSTVPMWQSECSKSHRRGQLVMVEGALITCGIMISYWVDFAFSFIDSDVSWRFPIGFQLLFALIILTFILELPESPRWLIFRGNEEEALEVLGALSDKEPTDKYIVAEFDAIKDTVLEAEATTFKDLFTMDEDRHFHRVVLAYVNQMFQQISGINLITYYAATIYETNIGLSPFISRILAACNGTEYFLASWIPVFIIEKVGRRKLMIFGAAGMSFSMVMLAAMTSIGGTGPGIVAAAFLFIFNTFFAIGWLGMTWLYPAEVVPLRIRSKSNGLSTSANWIFNFMVVMITPVAFDSIGYQTYIIFAVINAFIVPVVYFFYPETAYRSLEEMDTIFHKTTSVFKVVSVAKHEPHRYGKNGEVLIDYQETEEHQRRRSSVARTASMASQGIVGGGGDRDPEKRGYHHDHTQQFRGGQAGPAPFGGGGI
>XP_013269759_Rhinocladiella_mackenziei
MQLWKHSFTGKTLVFAVTAASCQAFLLLGYDQGVMGGIIGANNKFGVDFNHPDADMQGNITALYDIGCVVGSIITYFIGERMGRRTLLILGGSIMIIGTAILASSYTIAQLIVGRIVTGIGNGMNSSTAPVYLSECSPASHRGLLNTFQGTVTILGVVISYWLDYGLNFSDSSIQWRFPLAFQAVFAIFLVLQVIGLPETPRWLVQHDRFEDARTTVAALLGTSQEDERVTRILLDIRSVVEEEYKGGPFRFVELFSIDKTQNLRRLLLTISIQAGQQFSGSNMINYYAPVIYQNEMNLSRNLSLILGGCTEVTYLVGSALPLFVMDRFGRRILLMISSAGLCFCLVMVSILLSIRSKGTAYAATAHIFLYQLCYGVGWLPVPWFYPSEINTTRFRARVQAISSAFNWMFVFVVVKITPISFENIGWKTFVIFAVLNFFFIPMVYCFYPETKGLELEDIPLLFDKGGITGGVFTSRGRTVVPHQHATEANISGKMDAGVEEIEDKA
>XP_017994713_Phialophora_attinorum
MFGSGKKNYFGLRGTRLQVAVGVLAGLDFLLFGYDQGVTGGLLTLESFRSTFPQIDQYEDGISAAEKSARSTYEGITVASYNLGCFIGAAACIFVGNILGRRKTIFVGTCIMIVGAILQCTSYELPQFIVGRIITGIGNGLNTSTVPTWQSECSRSHRRGQLVMIEGALITCGVMIAYWIDFGLYFTDPNPVAWRFPLAFQIFFCIPIVLLVLQLPESPRWLILKGHEDVAVNVLAALNAKEPDSTYVQNEFFAIKDTVLEASKGSFKDLFTMDEYRHFHRTVLAYVNQMFQQISGINLITYYIPTVLQNEVGLSAFNAKLIAACNGTEYFMASWIAVFTIEKVGRRKLMIFGAAGMSICMIVLAITGSIGTSKSGIAETVFLFLFNTCFAIGWLGMTWLYPAEIVPLKIRAPANAVSTTANWIWNFMVVMITPVAFSTIGYKTYIIFAVINGALILPVTYFFYPETAYRSLEEMDTIFTKTKSVFSVVKIAKEEPYRYDKNGDVLIDYTDTAEHGRRKSSATYADVPRRMSRASEKEGTDHRV
>NP_587747_Schizosaccharomyces_pombe
MSKTLTITMLLFVSMAGWMFGADTGSIGGITNMRDFQSRFADRYNPVTDTYSYSSARQGLITGMVNVGSFFGCLISSPTTDRIGKRNSIIGFCVIYLIGVIIQVTAVPSWVQIMVAKIWTGLGIGALSVLAPGYQSEVAPPHIRGTIVVTYQLCVTAGIFIAACINMGTHKLYKTAQWRVSIGINLLWGIITLVGVSFLSESPRYLVSIGKDDEAIQVMCKNAELPPDSDIIQTEYKQIKSDCEAAVEGGPCTWPEIFGKEIRYRTFLGMAIMSFNQLTGCNYYFYYGTQVFKGTGMESPYLASLILDAVNFGCTFGGLFVLEYCGRRVPLIIGGVWQSICFFIYAAVGNRALTRKNGTSNHRAGAVMIVFSCLFIFSFAQTWGPAAYVIVGESYPIRYRSKCAAVATTSNWLWNFLISFFTPFITNSIGFKYGYIFASCNLCASIVTFLFAHESKGLTLEEINELYLSDAKPWMSRPKNLSEMAEAKEVEREETRPKGESARYLEHADSNSDSEDLSSSANNDVHEPVARQDPFNENEVEKSRTRPSQESYTTSSN
```
