## Supplementary material for "Coding Sequence Insertions in Fungal Genomes are Intrinsically Disordered and can Impart Functionally-Important Properties on the Host Protein": fasta protein sequences: XP_718090.2_blasthits_fa.txt

```
>XP_718090_Candida_albicans
MSTATELASTGELKNRSQNNDKNKTNEDSASSVVQTAEDLLVEKLDLFISSIESRLDNFERFFKLDKKARKEQQQQKGTINGGGSGGGRPLGRSRRSSSTSSIQSFRDFSINNLNMVYERLRLIKKSVLSNSFNNLEYLSKVLADQYNYLFSSLAIDSDSDNEDDEDLSIDQSKEGLQNMGIRSLNKREILSQKIITTIQYFDEKLIKIDDFIKENKPSATDDYTHDIIFSKLRFFNFNRALQNANNRYLHYYELPLIWRENKYIINGYRFSLSHMSMFKSIFHFNHNESMNIWSHLIGLMIVLYICINHFPNTDLFQQTTWGDNLIMYVFLFAAIKCLVNSSLWHTFSCFAHYPTRQTFACVDYTGITVLITCSIISVEYCSLYNYPKLLMGYVGFSTLCGLAGFVFNWSSYFDKPECRSIRIGFFLGLSFSGATAMICKSYYEGIMATLSFSAPLVYKSFIWYLIGVGFYGGLIPERWRYDVIIEENHLNNRHTYKPTDVILEKMGHDGEDEMEEIEEEFEEIVDQHISECNDTTTSNTPNHDIFDHDQKFAELIAKHFKQNPIKTPYSNNFLSLWWVDYFLASHNIWHICVVLGILGHYVCLLDMFRGLEKLV
>XP_002421143_Candida_dubliniensis
MSTATELASTGEIRNRSNNDKNKTDEDSSTSSVVQTAEDLLVEKLDLFISSIESRLDNFERFFKLDKNAKKEQQQQQQQGTINGGGGGGGRPLGRSRRSSSTSSLQSFRDFSINNLNMVYERLGIIKKSVLSNSFNNLEYLSKVLADQYNYLFSSSAIDSDSDSEEENNQNDNNGTNNNNNNNNNSINIGQFKEEFTNLGMKSLNKREILSQKIITTIQYFDEKLIKIDDFIKENKPSATDDYTHDIIFSKLRYFNFNRALQNSNNRYLHYYELPLIWRENKYIINGYRFSLSHISMLKSIFHFNHNESMNIWSHLIGLIIIIYICINHFPNSNIFQQITWGDNLIMYMFLFAAIKCLINSSLWHTFSCFAHYPTRQTFACVDYTGITVLITCSIISVEYCSLYNYPKLLMGYMIFSTLCGLAGFIFNWSSYFDKPECRSIRIGFFLGLSFSGATAMICKSYYEGIMITLSFFSPLLYKSFIWYLIGVGFYGGLIPERWRYDIIIEENHLNNRHTYKPTDVILEKMGHDGEDEMEEIEEEFEEIVDQHISDNTTTTTTTSTSTSTTTTTNHDIFDHDEKFEELIAKHFKPNPINTPYANNFLSLWWVDYFLASHNIWHICVVLGILGHYVCLLDMFRGLEKLV
>XP_002551130_Candida_tropicalis
MASATTTALEVPAQDSLKNRSNRSRSPSNVIETAEEVLVEKLDYFISSIESRLVRFEQFFKFNNEEREFIEQRLKSSQPAGREVGNGHRRTSSSSSIQQFRQFSANKLDLICERLELIKKSMLRNSFSNLDTLYKLLDDQYNYLFSNSAVIDEEEDLDDLNNVDSTNIGPYDDDGCTDEDSKSMKKREILSKKIITTIQYFDEKLLAIDDFIKESRPAATDDYSHDAVFSQLRFFNFNRALRNARKRYLHYYELPLVWRENKYIISGYRFSLSHKEMLKSMFHFNHNESMNIWSHIIGLVVVLYICIYHFPLTDVFEQNSRNDNILVYVFLVAAAKCLVNSSLWHTYSCFAHYPTRSAFACVDYTGITVLITSSILTVEYCALYKYPKLLITYVVCAIICGVAGLAFNWSPYFDKPECRSIRIGFFVGLSASGASSLVCKAFYDGVLSSLSLVAPLIYKSFVWYCLGVVFYGGLIPERWRYDVIIEENLSKSNRHYQATDVILEKTGHDGEEEMEVLHEEFEDIIEDESKQNGNDSMNEDEKFQDLINKHFKSKLTKSPYCNNFMSLWWVDYFMASHNIWHICVVLGILGHYFCVLDMFRGLERDI
>XP_003871488_Candida_orthopsilosis
MSTSTATELYSQGTDPASRFTSSRERNHKRNSSTVEELLIEKLDYFVSSIEARLNNFDIFFKWKEAHTDEELNDRPIKTTTNIYTGGATGNNLLSSRDRSDSTSSLQSLKEVSLMKLNLIRDRLRLIKKSVLSKGFTNVEFLYNLLTDQYDYLFNSVVDPDMLDDEKLTGEEAEEEEEEAAALGGGVGGGTSPREVLSDKLIDIIYYFDQKLTNIDDYLREKNAIVEGGIKDLQENQEQPHFINLRYFNFNRALKNAARNKYVHYYELPLMWRENKYIIQGYRFSLKHSEMWKSIFAWHNETMNIWSHLAGVGIVLYIGLVQFPSTTLFSLMSNGDKSIMYLFLFAALGCLVSSSTWHTYSCFAHYPSRANFACIDYSGITLLITCSVIAIEYCALYNYPNLSLAFIIFTMACGIGGFAFNWSPYFDKPECRPLRIGFFIGLSFSGSTALLCQSWYYGVWHAMWFTLPLFYKSFAWYLLGVVFYGGLIPERWRFDVIIEENSAVACNHHYDAIDVIEDKVGHAGEEEIDQIESELLDLELRRLQKVENALKEDSDADLSAEGGNTGSNFDGNVVTDGEHDSGTDFADDDDDDDFKRLVKKHFKKEPTKTPYANKFMSLWWVDYFLASHNIWHICVLLGILGHYSCLVHMFNEIKGV
>XP_001524177_Lodderomyces_elongisporus
MSTATETFTQEDAVLQNRFRRQGKSLPGPATAMSQVEELLIEKLDYFVSSIESKLDHFDSYFKVKKEESKKQAKQAKQASKDNSNKYLSVRDINSNNGSSTSSSTSASNSRRNSTSSIASLKEISIMKLNLVQDRLRLIRKSVLSKGFTNLDYLYNLLDDQYNYLFNQTLPEIDNQLEQENEKGDKESVALNKEILSGKIINTISYFEEKLIKIDDYIREKTPLLEDEMDTSDAMYNKLRFFNFNRALKNALENPRGLIHYYELPLSWRENKYIIEGYRFSLKHTSMLKSIFKMHNETMNIWTHLVGLGIILYIAFVHFPSTNAFSKNNMWDNLAMYQFLAAACTCLISSSIWHTYSCFAHYPSRQNFACIDYTGITILITCSIIAVEYCTLFQHPNLLYLYMAFSIAMGVFGFVFNWSLYFDKPECRSLRIGFFVGLSTSGATALLCQAYYEGILYSIKFFLPLCYKSFVWYGLGVVFYGGLIPERWRYDVIIEENIGACQHHYNIEDVLEDNVGHAGREEIQQIEKELEEMRPHSHAQHGAVVEKMEDKKQEEEEEKVDNKVEGDEERNNGESVVDDDELRFRQLINKHFKKQPVRTPYANSWLSLWWVDYFLASHNLWHICVVLGVLGHYSSVLNMLDGLN
>XP_007377569_Spathaspora_passalidarum
MSRLEVSTTDLRNRFTPSHSRSRSPSVSASTEEILVEKLDKFISSLESRLDNFEQYFKVSCEDELFDTLDSKNKLDCHDNTHEQQIELLEVPTRSRTGSFHHIKTFSVNQLNTIHQRLLLIKKQVLTTSFTNLEYLYKTLDEQYKNLFTSSEEEIYPTISTCDDHSNKTEVLSKKIIQTIQYFDEKLLQIDDFIKSNIPNTNEFYDDMDENHDSIFNKLRFFNFHRALHKAEKGNRLLHYYELPLSWRENKYIIQGYRFSLSHATMWKSIFQFNHNETMNIWTHIIGLMFVLYLCIWHFPSSEQFYQNTFNGNVIMYIFLAAACKCLISSSIWHTYSCFAHFPTRQTFACVDYTGITVLITCSVISVEYCALYNFPKLLTTYIIFSTICGTTGFIFNWSPYFDKPECRSLRIWFFMGLAFLGATAVLWKMVYDGVLPSLLFVFPLVYKSFSMYWIGVIFYGGLIPERWRYDVLIDQFNTAAVAHTYSTRDVLLDNVENSGFEEIGQMGEELEEVVETNEKQYDEKFKQIIDKHFKKEPIYTPYRNDLKSLWWVDYFLASHNIWHIFVVLGIVGHYSCVMEMFKDINITR
>XP_043051456_Scheffersomyces_spartinae
MPETTTLRHRTGLTIDKPQVGDNGSKSSEELIEKLDRFLSSIEARLENFEKFFQFKGEQERSKKEDHEVAVVDAEDDADQEEIEGNLKHTRSRRRSSFMSISNLDNVRQRLKLIKDSMLKTSFSNLENLYKTLDEQYNYLFNNDALSHEGGGAGGGILSTISREVLSQKIITTIQYFDEKMLQIDDFVRSNSPSSKEVLHESFHNRLRYHNFNRALKKAENEYLSYYELPLGWRENKYIVHGYRFSLHHGSVLKSLFHFNHNETWNIWTHIFGLVLMIYITLVQFPSTEIYQKNTFVDNVPIYVFLFAGMACLFNSVIWHCYSCVAHLPTRALCACCDYSGITVLITCSITAVEYVALYNYPIWQKSFMIISALCGLTGFGFNWSPYFDKPECRSLRIGFFVGLAFVGMITFFCSCIFEGFIKSCIYFGPLFYKSFIWYWTGVVFYGGLYPERWRYDIIIEDDMTHAKAHSHLHDAMEVITDNIEKSGEDEIQMIEDDIDKAIEKADHLLSSQEEESELNSIIEKHFPEKPMYTPYAKDFMSLWWVDYIFQSHNIWHICVILGVLGHYSSLLQMYGVLNN
>XP_001383775_Scheffersomyces_stipitis
METEIRHRGTSSNDKSFESVPTTEELLVEKLDVFLSSIESRLDNFEHFFKFKSQELKEAKELNLSTFAENVSRSRRDSTASLSNIKNYSINNLNLIHQRLHLIKDSVLRSSFTNLEYLYNTLDDQYNYLFNSTSSEDSDSASSVDKELIASSSNRKEILSQKIIATIQYFDEKLLSIDAFINDNKPERRLDYEEDSTLLQLRFFNFNRALKNAKDRYLHYYELPLSWRENKYIVYGYRYSLNHSTMLKSIFEFNHNESMNIWTHIIGFFFVGYLTLWHFPNTDVYKSNSFNDNLPVFVFFGAALKCLISSVTWHTYSCFAHLPTRQMCACVDYTGITVLITCSVIAAEYCALFNYPKILKVYITFSTICGTSGFAFNWSPYFDKPECRSVRIGFFMGLAFLGASAGVCMAIYEGVLPTLKFFFPLVYKSFVWYWLGVIFYGGLIPERWRYDVIIEENTKVCHHNYDTRDVLLDNIENSGREEIEEIEEEFENIEEKHLPEDEEEARFKDIIAKHFPEKPTTTPYSHEFLSLWWVDYFLASHNIWHICVVLGVVGHYFSLLDMYRNIERAAT
>XP_020062446_Suhomyces_tanzawaensis
MSTRTEMVENSSAFDGAETSAGLRHRLTRKSYSQSSTEELLVEKLDHFLSSIESRLDNFEQFFKFRSDEFTEKTTSSASLDVGYSRSRSNSSASLSSIKSFSVNYLNQIHQRLNVIKDSVLQTSITNLDYLYNTLDDQYNYLFNSSLSDLDHEVTETTTTQKEESHKEELLSQKIITTIQYFDEKLLQIDDFIKDNKPAAKEDYDQDAAFNHLSYFNFNKALKNAEHSYLHYYELPLSWRENKYIIQGYRFSLKHSTMLRSIFHFNHNETMNIWTHLLGFFALLYLLLVHYPSTQVYAQNTTRDNLAIYGFFAAAMNCLVSSVVWHTYSCFANFTTRSRCACVDYTGITVLITFSVISAEYCSLYKHPMLLNFYVLFSALCGSTGFLFNWSPYFDKPECRSLRIGFFMGLAFMGVTTSFCMWFYEGFVVTIMFFLPMVYKSFVWYWLGVVFYGGLIPERWRYDVIIDDEHNCHGDYSTKDVIMDRVDRSGEEEKEEIEHELEEETANDEDKLKAIIKKHFPDKPTMTPYYRDFFSLWWVDYFLSSHNIWHMCVVGGIVGHYFSILDMYETMRTL
>XP_020073814_Hyphopichia_burtonii
MTATSSTSTSVGARQEDLGGSRATRKGDNVEEKSTEELLVEKLDKFLSTIESRLDSLDQYFKFSNEQEEEEDENEEENEEGYLSPEKTRSRSSSFTSLKSFSLSNLDMIHERLDFVKQSVLKTSFTNLEYLYKTLDDQYNYLFSSNTSAHKRIPSIDQDLSPVNKKEILSHKIITTIQYFDEKLNHIENFIHDKTPQSKIDYNKDSKFKYFKFYNFNRAVKNAEHQYLHYYELPLSWRENRYIINGYRFSLNHLTMLKSIFHFNHNETMNIWSHLIGFFVLAYLTFIHFPQTTAYQLNTYKDNLPMYGFLAAAMSCLLCSVVWHTYSCFAKLSVRTRCACVDYTGITILITASIVVAEYCSLYNYPRLLLTYMTFSIICGGTGFIFNWSPYFDKPECRSLRIGFFMGLAFLGITAFFCSCWYDGFIKSTWYFAPLVYQSFIWYWLGVVFYGGLIPERWRYDVIISEDENCNHSHSTSEILSGNIEHSGREEIENIEDEITATNFDDILISDSPEPEEAPLVDDDSNKYKEILDKHFPLKPTFTPYHKDFLSLWWVDYIFSSHNIWHICVVLGIIGHYIAILDMYEASSNL
>XP_015468692_Debaryomyces_fabryi
MSSSDTTTTLLRNRFDKPSPEPSEKTTEELLIEKLDKFLSSIESRLDSFEQYFKVSKGEINEGLSVPEECDKSRRNSNASLSSIKSFSVNNLNMIYQRLRFIKNSVLKSSFTNLENLYNTLDDQYNYLFNSCTTPIDTEKIGSNSKEMLSVKIITTIQYFDEKLLQVDNLIQERTFQGTADYKAPTFKHLGFYNFNRALKAAENKYLHYYELPLHWRENRYIIHGYRYSMKHWTTLKSIFKLNHNESMNIWTHLLGFLLLLYISFWHYPGTETFKRNSFEDNAAMYTFLVAAIGCLGCSVIFHTYTSFANITIKSNCACVDYTGITVLITASIISAEYCSLYRYPSLLRIYMIFSSICGLTGFTFNWSPYFDKPECRSLRIGFYVGLAFLGFTTILCQIFYEGFMSSMKFFFPMVYKSLIWYAIGVIFYGSLFPERWRYDVVIIEDETCSHSHNSSDVLKGNPENSGNEELEQIENDIKQQAEQHNYREKDDLEYIDNEKDLVEEEENKYRDIIDKHFPPEPVKTPYNKDFFSLWWVDYCFSSHNIWHICVVLGVIGHYYTIIEMFDKIDNL
>XP_459388_Debaryomyces_hansenii
MSSMSTSDTTTTTLLRNRFDKSIPDQNEKTTEELLIEKLDKFLSSIESRLDSFEQYFKVSKGDIDEDLSVPEESDKSRRNSNASLSSIRSFSVNNLNMIYQRLGFIKDSVLKSSFTNLENLYNTLDDQYNYLFNSSTPIDDEKIGSNSKEMLSVKIITTIQYFDEKLLQVDNLIQDRTIQGTADYKAPTFKHLGFYNFNRALKAAENKYLHYYQLPLRWRENRYIVYGYRYSMKHSNMLKSVFKLNHNESMNIWTHLIGFLLFLYICFWHYPGTETFQRNSFQDNAAMYTFLAAAVGCLGCSVIFHTYTSFANIATKSNCACVDYTGITVLITASIMSAEYCSLYHYPSLLRIYMIFSSICGLTGFTFNWSPYFDKPECRSLRIGFYVGLAFLGFTTIICQIFYEGFVSSMKFFFPMVYKSLIWYAIGVIFYGSLFPERWRYDVVIIEDETCNHAHNSSDILKGNPENSGNEELEQIENDIKQEAEQYNHYCDEDDCKSIDDEKDLVEEEENKYRDIIDKHFPLEPIKTPYNKDFFSLWWVDYCFSSHNIWHICVVLGVIGHYYTIIEMFDKIANL
>XP_006684167_Yamadazyma_tenuis
MSEITQGLRNRFHNSTKDSTEELLIEKLDIFLSSIESRLDQFERYFKFNNIEDLDEYYEEEKTKEVESGEETDESHQGHGRRTSVSSVSSFKSFANLDMIHQRLKLIKQSVLKSSISNLEYLYKTLDDSYSYMFNSSEPLISSDISFDNSKEILSQKIIDTLQYFDERLTHIDDMIQRKTNQVITDESIFNIFKFYNFNKALKLGQHNYLHYYQMPLGWRENRYIINGYRFSLSHWSMFKSIFHFNHNESMNIWTHIVGLGILFYLGLVHLPSTEVFSKNTFEDNLAIYFFLFCAVACLTCSTIWHTYSCFARISTRYNCACVDYTGITFLITSSVVSVEYAALFNYPKLFRTFMTISIVSGVGGLAFNWSPYFDKPECRSIRIGYFVGLAALGVGTVMSLCFYEGFVKSFQFIIPIFYKSFVWYWIGVCFYGGLIPERWRYDVIINEDECCQHEHSASDILAGNPEKSGEEEYKDIENDITNQILNEKPPSDHESEAMEHEKFKSIINKHFPEQPIQTNYKTDFFSLWWVDYAFSSHNIWHILVVFGVLGHYSCLLEMFSNISR
>XP_001483278_Meyerozyma_guilliermondii
MSETYTLRNRRSDGVSSSQERQEVAKPTEEVLVEKLDRFLSSIESRLDTFEQYFRLRASDDDNYEFPEKSSTLRRNSSASLNSLRSFTLPNLSTVHQRLSLIKASVLKSSITNLEHLYNTLDDQYTYLFSSPASEPGSPATETTQLSQSKEILSRKIITTIQYFDEKLSQVDNLIQEKTPQATTDYHAPSFQHFRFYNFNKALQKAEKEYLHYYDIPLSWRENRYIIYGYRFSLSHKTMLKSVFQFNHNESMNIWTHLIGALIVIFLGAVHLPSTELFQINSYRDNVVVYMFLAAAFGCLACSTIWHTYSCFAKLPVRSSCASVDYTGITILISASVISSEYCSLYHFPKLQKIVMTFTILCGLGGLTLNWSSYFDRPECRPLRIGFFVGLAFVGLTTFVAMCFNEGVMVSLKFFLPLVLKSCTAYLAGVVFYGGLIPERWRYDVIINEDGPCHHNHTARDVLTDNIEHSGEEEFQQLETELHEQEDSTNDESNDNLGIKEDPTQSKEYREIIDKHFPDEPTKTVYHKDFWSLYWVDYFFSSHSIWHIFVLLGILGHYFSLLGMFETLHS
>XP_018712534_Metschnikowia_bicuspidata
MSAIKTVSFLQQELRRRLQWGTDSKNPENLHARRSVEDTLIEKLDVFLSSIEHRLDRFDQYIKISDDVFLEDLPPQAEQPGVPETARSRRLSLASLLSLKHFSMYNLNKVYEQLSVVKDQVLKTSVLNLEYLYKALDDKYNYLFPEEGEEKREPAAPLYLESLSSNRELLANKIITNLTYFEQKLSQIDALVQSRTPQATANYDADARFSRYRFFNFNRALRAAQEGYLHYYQLPLLWRENRYIIHGYRFNLSHREMWRLMLHLNHNELANIWTHICGAAAVCYLGLVHFPQTQVYTLNSRTGNVVMYLFLLAALACLVSSVLWHTYLCFAQLKIRNRFACVDYTGITVLITCSVVAAEYCSLYNYAKLLYSFMAVLVALGIAGFIFNWSPYFDRPECRPLRIGFFVSLAFLGATTSLCKWYYEGIVTAFYFYAPLVYKSFVWYWIGVVFYGGLIPERWRYDIIINEDDTCAHDHSALEVLMGNMEHSGEEELREVQASMENRGGVTSGPRATCTCASAVLDDETMQQNDILKKHFPESPMRTPFHRDFLSLWWVDYIFQSHNIWHVFVVLGVVGHYFCLLGMYEEVQLQHGFAGV
>XP_002619862_Clavispora_lusitaniae
MSTTIVSGVRNRNHTNKLPPQVTETQTSESLLIEKLDAFLSSIESRLERFERYFQVVGAGASETLVESEGNGKNPTQSHNRRGSTASLSSLKTLSATHMNQVYEQLRSVKDHVLQTSITNLEYLYKTLDEKYNDLFSNDESSLILPEEDVTNEALSTNIINTIQFFEQKLSHIDQFIKSRTPAATDNYDHDSKFNRFRFFNFNKALKEAEEKYLHYYQLPLSWRENRYIIHGYRFSLQHKDILKSMFHFNHNETGNIWTHIIGTVLMLYLGLVHFPKTDVFAANTWVDNMVMYVFLLAAIECLVSSVLWHTYSCFAHLQIRNRFACVDYTGITVLITCSVISAEYCALYNSSKLLYLFVGFSIISGLSGLLFKLVAIL
>XP_025339793_Candida_haemuloni
MSETTLRKRTAAGPADAPELYGSNGARTGSNELLTTEIEKNHEFSSTEELLIEKLDIFLSSIEKRIERFEQYFKVIGSEGAIDEEEENEKEKDTDKEATEGRSRRSSSASLSSITSIRQISISHLNRVYGQLYKVKESVLLNSFRNAEYLYKTLDDQYNYMFNGRDVYQELQDSESIGGGPGAGFPGMAHKEALQNKLIDTLHYFEEKLAHIDGYLSAKGGAVDEDEASSALRFFNFNKALKHSEDGYLHYYQLPLAWRENKYIIEGYRFTMGHVDMVKSMFHFNHNETGNIWTHMLGFFVIAWLALFHFPQTSVYSANALVDNCIMYLFFAASAKCLISSVLWHTYSCFAHLNVRARFACVDYTGITTLITCSVVSAEYCALYHMPKLLAFFVTFSIACGVSGLAFNWSPYFDKPECRHLRIAFFVGLAAMGSMTFFFKWYYEGLSNSLYFYMPLTYKSFLWYWIGVLFYAGLIPERWRYDVIVDQDAPCRHTHTPQDVFGGLENSGKEEIEEIEQEIEDVSREHISPSMSLEKQTMSVIEKHFPSSPTKTPYASDFLSLWWVDYIGSSHNMWHLFVVLGIVGHYFSLLGMFDSIVR
>XP_024714079_Candida_pseudohaemulonis
MSETTLRKRVPGDSHDRPGPSRATSSTSELLLTEIDKNKEFSTTEELLIEKLDIFLSLIEQRIERFEQYFKVMGSEEAVEEEDENEKDKEAREGRSRRNSLALLSLILLIRQISVSHLNRVYEQLYKVKELVLVNSFRNAEYLYKTLDDQYSSMFGREVEDFLDSEITTPGAGFPGMARKEALQNKLIDTLHYFEEKLAYIDGYLSAKGGAVEEDELSSALKFFNFNKALKHLDDGYLHYYQLPLAWRENKYIIEGYRFTMGHWDMVKLMFHFDHNETGNIWTHMIGFFVISYLAVVHFPQTSVYQANLITDNCIMYLFFAASAKCLISSVLWHTYSCFAHLQTRARFACVDYTGITTLITCSVVSAEYCALYHMPKLLTFFVTLSIICGLGGLTFNWLPYFDKPECRHLRIGFFVGLAAMGGMTFFFKWFYEGIYSSIYFYMPLTYKLFLWYWIGVLFYAGLIPERWRYDVIVDHEAPCRHTHTPLDVLSGFENSGKEEIEEIEQEMEKLEESQAESAVAENQTMSVIQKHFPATPTKTPYLSDFLSLWWVDYIGLSHNMWHIFVVCGIVGHYFSLIGMFELISR
>XP_025334992_Candida_duobushaemulonis
MSETTLRKRVAGDSHDRAGPSRATSGTSELLLTEIDKNKEFSTTEELLIEKLDIFLSSIEQRIERFEQYFKVMGSEEAVEEEDENEKDKEAREGRSRRNSSASLSSISSIRQISVSHLNRVYEQLYKVKESVLVNSFRNAEYLYKTLDDQYSSMFGREVEDFSDSEITTPGAGFPGMARKEALQNKLIDTLHYFEEKLAYIDGYLSAKGGAVEEDEASSALKFFNFNKALKHSDDGYLHYYQLPLAWRENKYIIEGYRFTMGHWDMVKSMFHFDHNETGNIWTHMIGFFVISYLAVVHFPQTSVYQANSLTDNCIMYLFFAASAKCLISSILWHTYSCFAHLQTRARFACVDYTGITTLITCSVVSAEYCAMYHMPKLLTFFVTLSIICGLGGLAFNWSPYFDKPECRHLRIGFFVGLAAMGGMTFFFKWYYEGIYSSLYFYMPLSYKSFLWYWIGVLFYAGLIPERWRYDVIVDHEAPCRHTHTPSDVLSGFENSGKEEIEEIEQEMEKLGESQAESAVAENQTMSVIQKHFPATPTKTPYSGDFLSLWWVDYIGSSHNMWHIFVVCGIVGHYFSLIGMFELIAR
>XP_028893328_Candida_auris
MSETLLRRRVLERSDGSASSASTGLSSSSDSKEDREFATTEELLIEKLDIFLSSIEKRIERFETYFRVMSSQEEENTDEGSEKETEKEGRSRRGSSASLSSITSIRQVSMAHLNRVYEQLYKVKESVLLNSFRNAEFLYKTLDDQYNYLFNASDDLTDNASVASSSLGAGFPGMARKEALQNKLIDTLHYFEEKLAHIDGYLSQKAGAVDEDEVTSALRFFNFNKALKQSEEGYLHYYQLPLAWRENKYIIEGYRFTMGHWDMVKSMFHFDHNETGNIWTHMLGLFAVAWLAFVHFPSTSTYQANSLTDNCIMYLFFAASAKCLISSVLWHTYSCFAHLKIRSRFACVDYTGITTLISCSVISAEYCALYHMPRLLRFFVGFSIFCGLGGLTFNWSPYFDKPECRHLRIAFFVGLAVMGGTTFFFKWYYEGFYNSLYFYTPLSYKSFLWYWIGVLFYAGLIPERWRYDVIIDQDTSCQHTHTPSDVLTGFENSGKEEMEELEQEIEDVRRDSNALSASGSIETQTMTVIEKHFPTTPTRTPYRGDFLSLWWVDYIGSSHNLWHLFVVLGIVGHYFSLVGMFETIVR
>NP_013123_Saccharomyces_cerevisiae
MMDSSSKSLTQYIPSPMGSLSRLKQKGVDNFQKVKKSGKSIYNYNYSKFVPHPFSTIDESVKHSESGRYDDLEIIRPTKEKEVTSSVYKRNSGKSLNTESQFSLGDSDAATLVNSVATFKLNNASTSTSLVSSSSTVCSQAKSSLRSPTSRLNDTKIKEENNYISSVKDYCGPMRKSMVKTEILIEEPLNPTTDIKSFINSYNHGKAYSLGETQHLHYYQLPFPWRENRYIIHGYRFYNTHSKSLLSIFNWYGWHNETSNIWSHLLGAIYIIYLAIYDFPQSEVWRNSQVPPQARWIVFMFLAAALKCMLSSVFWHTFNGTSFLKLRSKFACVDYSGITILITASILTTEFVTMYSCYWAMYTYMSISLALGVFGVFMNWSPRFDRPEARPLRIRFFILLATMGVLSFLHLIFLTDLHYAATLFSPVTYKSVVWYLVGVVFYGSFIPERFRSDVQVDKTIPTNYELSTDLEIITKQREIHFREVPTAHSKCSSCPSHAKSFKSLWWVDYFGCSHTFWHFFVVLGVIGHYRAILDMFAKRWILS
>XP_018220455_Saccharomyces_eubayanus
MDSSSRNLTQYLPSPMESLSRLKRKGVDNFHKVKKSGKSIYNYNYSKFVPHPFSTIDETIKHSESDHDDHLETIETLKGKKVESSIYKRTVGKSLRAESQLSLGDSDALTLVNSTSTFKLNSASTSTSLVSSSSTICSKTRTSSRSLTSFSNQLKIREERGHFSNVKEYCGPMKKSMRQTKILIEEPLNPTTDIKSYISSYNHSKAHNLGENQHLHYYQLPFPWRENRYIIHGYRFYNTHSKSLLSIINWYGWHNETSNIWTHLLGAMYIVYLAVYDFPQSEVWQNPKVPQQARWIVFAFLAAALKCMLSSVFWHTFNGTSFLGLRSKFACVDYSGITILITASILTTEFVTMYSCYWAMCIYMSISLALGVFGVFMNWSPRFDRPEARPLRIRFFILLATMGVLSFLHLIFLTDLHYAIWLFSPVTNKSVVWYLVGVVFYGSFIPERFRSDVQVDMTIPTDYELSTDLEIITKQKEIHFRKAPTTHSKCKSCPSHAKSFKSLWWVDYVGCSHTFWHFFVVLGVIGHYRAILDMFTKRWALS
>XP_033767801_Saccharomyces_paradoxus
MMDPSSKSLTQYIPSPMGSLSRLKRKGVDNFQKVKKSSKSIYNYNYSKFVPHPFSAIDESIKHSENGLFDDLEIIDSPKEKKVTSSVYKRNSGKSLNAESQFSLGDSDAVTLVNSVSTFKLNNASTSTSLVSSSSTVCSQVKSSSRSSTNHSIQTRIKEENDYISSVKDYCGPVKKSMIKTEILIEEPLNPTTDIKSFINSYNHGKAYNLGETQHLHYYQLPFPWRENRYIIHGYRFYNTHSKSLLSIFNWYGWHNETSNIWSHLLGAMYIIYLAIFDFPQSEVWQNSQVPSQARWIVFMFLAAALKCMLSSVFWHTFNGTSFLNLRSKFACVDYSGITILITASILTTEFVTMYSCYWAMCTYMSISLALGVFGVFMNWSPRFDRPEARPLRIRFFILLATMGVLSFLHLIFLTDLRYAARLFSPVTYKSVVWYLVGVVFYGSFIPERFRSDVQVDKTIPTNYELSTDLEIITKQREIHFRKVPTAHSKCKSCPSHAKSFKSLWWVDYFGCSHTFWHFFVVLGVIGHYRAILDMFAKRWVLS
>XP_003676202_Naumovozyma_castellii
MTVQGSRADCAYSTKMVTNVLPTALDSLSRLKKKGMSNVNRVRKSGRDLASRYGYSRFMANPFAATEHDKEIVYDPTIPENENLKLLSKMESSNDFIPNMEHHKLISRSNSANDLGSQVSLNSEAQTLVNAFSSTNSSLFKTSRQGSSPYSNPIAASSTSLFSAPTRVSSTVFNEEFKLDVVTEYQPLTKPSEEVKNLICSYNHEVAYEIGKTEHLNYYQLPFPWRENRYIIYNYRFYDSHKKSLLSIFNWYGWHNETSNIWTHLIGGLYLIYMAVYDFPRSEIFLSDKIPTTAKLIVYLFLFAAIKCLFASVFWHSFNGTCTLKLRSKFACVDYSGISILITASILTTEFVTLYSSYRAMCVYMAISLSLGIFGVFMNWSPKFDRPEARPLRIKFFVLLASMGVLSFLHLTFLTDWKYATWLLAPVTNKSIVWYCIGVVFYGSFIPERFRSDVQVDPTIPTTFQLSTDLNIITKDKNIHFRSEPVVNEEVHNCKEHWKSFKSLWWVDYVGCSHTFWHFFVVLGIIGHYRAIIDMFTKRWLLA
>XP_003672045_Naumovozyma_dairenensis
MSFCYNDNSCSADTYSSTKMVSQALPYAMDTLYKLGRKGRSNVSRVRKSGRELAHRYSIPRFLYNQFSTIDESDEIEKFDPDTTDTTTSTHMKILNDLNENNNTSYIASKQYQTVISRPNSTTNLGSSQISINSDAATLVNNKNFTNFISSSKQNIAESSSPYNSSSSSTTSSLFSAPTRTSSNTFIEETLKFEKNNINNNNNGNNLFIEEKFKNLEHFTPLSEPSEELKNVIYSFNHPTAFQLGKNDHLHYYQLPFPWRENRYIIYNYRFYDSHKKSLLSIFNWYGWHNESSNIWTHLLGAIYLIYLSIYDFPNSEIFQSEKVPTTAKLIVYLFLFAAIKCLLASVFWHTFNGTSFLKLRSKFACVDYSGITILITASILTTEFVTMYSSFFAMCIYMTISLSLGMFGVFMNWSPKFDRPEARPLRIKFFILLASMGVLSFLHLTYLTNLQYATWLLTPVTNKSIVWYLVGVVFYGSFIPERFRTDVKVDDSIPTTFQLSTDLNIITKNKNIHFRESPTIHSKCNHSCKYHLKSLKTLWWVDYVGCSHTFWHFFVVLGVIGHYNAIIDMFTKRWLMS
>XP_003959270_Kazachstania_africana
MLAGWLSNSHQNDKRDGYLSYFIPTKIIPNHRTIPSAMDSISRFKRRSYNRVRRSRSHLSSHYSRFVNDAFSMLKGSEKPELVLRHPQPSHINSDTAKYVSSSYSDTISDSETQTLVNSLTSSSSLTIDSRATPVMEEDLKDLVEEKFRSISSTPELFFETTKEAKLSSEQIKSLIKIFGYDRAYELGKSEHLHYYQLPFPYRENRYIINNYRFYDSHKKSLLSIFKLHNEATNIWSHLLGAIYFLYVLFHDLPNSIIVSSSMVPTTAKLFLYLFVFASLKCMLSSTFYHTFNGTSMLKLRRKFMCVDYSGISILITSSILSIQFISLYDYPNILKFYMCASFMLGVLGIFMNWSPLFDSPEARPLRIKFFILLSSCGAFALLHLVFLEKSIFAAIDVLLPLTNKSIVWYLVGVVFYGSFIPERFRTDYIVDKSIPTTLRLSTDLSVITTEKHIHFRNEPTKSGKSGFFTLWWVDYLFCSHTLWHIFVVLGVVGHYKTLCEMFLKKWLI
>XP_022463189_Kazachstania_naganishii
MDSLTKLKKKGIDNYGKVKQSGKDFANRCHYSKLVSARFNENGIVAEQKAAERQPLERPVTHHPVTVNATVHRNKVWVNGGLEGESQDSLNSEATTLVNAKAMDGLERCSSRKFIYEDNSKSNSYSTATVAERQFSSQASSPSPSPVLKSDGFESSSSSPTSEVFEKAVSLEDRVKFLLDQCKGIPKHMLKPSEEVEALITAYNHDVAFQEGREKLLHYYELPFPWRENRYIIHNYRFYDSNVKSLLSAINWYGWHNETSNIWSHFLGFFYVVYLAVYEFPQSVVFQSDRIPSSAKFVVYIFLFAAMKCLIASAFWHTFNGTAFLKMRRRFACVDYSGISILITASILTAEFVTLNDHRPMMILYMTISLTLGIIGVFLNCSPQFDTPEARPLRIRFFMLLAAMGVLSFINASYLESWAYAVDLLSPITNKSIVWYLVGVVFYGSFIPERFRTDVVVDDRIPTTFQLGTDLDIITKDKEIHFRHKPTCCHHPRKGIFSCWWVDYVGCSHTFWHIFVVLGVVGHYKAIIDMFTTKWLVN
>XP_445561_Candida_glabrata
MDSISSASKHVSQYFDFEPSLHKWKQRGLDNIHRVRQTGRNVRYPRFIHNTWNSLTSYTDELRAPDNDAKARSQGQNKVTRPARSRAPKKNRYSESTISLTSDANTLVNSNASTTSFSRFRAPKPATTSNSFGSVGSGGSSPNDYSSTTSLSSAATPVPEELLEYVEKPVYTLTFKDDDVVVKEEEIIEELDIKTYINTYNYENAFEFGKVRHLHYYELPFPWRENRCIINGYRFYNSHKKSLLSIVNWYGWHNETSNIWTHLLGGLYILYLMFYQFPSSEVFMSEQVPKAAKLITYVFLIAAAKCLFSSVFWHTFNGTSLLRLRCKFACVDYSGISILITASILTTEFVTMYQCPWAMVSYMALSTALGIFGVFMNWSPKFDRPEARPLRIKFFILLASMGILSFLHLTFITSLSHSTWLLSPITKKSVVWYLVGVVFYGSFIPERWRTDIQYDHTIPTSHELSTNVDIINKEKHIHFRETPTPHEMCKHHEHHHRSFKSLWWVDYVGCSHTLWHFFVVLGVIGHYRAILDILTKKWILSGSPL
>XP_004179921_Tetrapisispora_blattae
MSSSVETDSTTAFYKSKQSSVTTHQRPATLNNSSTTLLDTSSPPPLPSTSSSSTTLFSNQSPSPTSLLKEKLLSTKKSEEQDPDFIASGKSIRDYINTFNWQTAYNLGRSNNTLHYYQLPFPWRENRYIIKGYRFYDSNVKCLLSVVNYYGWHNETLNIWSHLGGFLTLLYIAVFVYPNTEVYQSELIPTTAKMLLFVFLIAGMKCMLASVFWHTFDGTCSYTLRPKFCCVDYTGITILITASILTAEYVSLSHAPIWMFIYMSLSLALGTFGVYINWSPKFDGPEARPLRIKFFVTLSAMGCLSFVHLIFTTSLRHACWLLAPIISKSTIWYVIGVFFYGSFIPEKYRSDYILDKTIPTSKQLSCDLSIITKDRHIHFRDQPTPNKNGPRKTGLRSLWWVDYVGQSHTIWHIFVLLGVVGHYKACLDMFTKQWLIN
>XP_003685836_Tetrapisispora_phaffii
MPDTIEIPVNDDLRLTQKNSYSKRMYDAVVNGGNSIGNIQKIKQKSKNVMANNNPSNIPSTILKSGYTKLNNYYSSGSERGKKMLSRFNSNNSTNKNTYAYDSDGDENINENEKNLYNSFRNEESAKSRFILMNRESQDTLVGMDTDSDSLFSGSASTLFSNNNLKDNKLAKEVLVRNARISPIQNTSSSVTLVEENAHFEQEECLRKLRVILKKEELTSTDIRNYNIAFNHDVAFDLGKERHLHYYELPFPWRENKYIIHGYRFHDKFYQLILSVFNWYGVHNETTNIWTHMLAAFYLIYLLTVDFQKTFIVLDTEHVPATTKYIIYMFLGAGIKCMFASVFWHTFNGTTSIRLRPKFCCVDYTGITLLISASIMSAEYITLYDYPKAMSFYMILSGIFAVFGLYLNWSPKFDSPEARPLRIKFFVLLAAVGGLSFVNLVCLEGLSRAIWLFSPVTNKSVIYYIIGVFFYGSFIPERFRSDYLIDEKIPTTKELSSDVHVITTERDLHFRKNPTSTCHCIDHRVSFRSLWWVDYYCNSHSIWHIFVFLGVVGHYNAILDMATKKWLLP
>XP_001646881_Vanderwaltozyma_polyspora
MESSTACSSMLTSENDEGSLNSSYSKKMADAVISSTSYSLDSISRLKRKSIDLVKKKSNEYISIGSGGSTVTNETFANLDNDGSNGSSTTISASLMNRLNRVKEKHLWRSNIKNSADTNKGTGAKNGNVKGIKVVDDEMLLLSRLSQDTLNNDSTFPLKTIAKLDSDVYSQFSDSNITLTNSVINTDMDKNINSLDNTPREPASKNSIHELLDEEHMWISEAMAENDNDLTYVIKSYNHSIAYDLGQDKHLHYYQLPFPWRENRYIINGYRFYHKNSKLLLSVFNWYGFHNETANIWSHLLGAIYFAYIVLFEFPKSFIVQSPEVPPSAKYIVYLFLLAGIKCMLASVFWHTFNGTCSIKLRPKYCCVDYSGITILITASILTAEFVSLYDHRSIMTVYMSLSLLFGCFGLYLNWSPKFDSPEARPLRIKFFILLAALGGLAFFHVAYLEGMAYAAWLYSPVTSKSIVWYLIGVFFYGSFIPERFRSDFVIDKSIPNSKQLASDVTIITKHKHVHFREEPTKTNHCKDCTSKSFKTLWWVDYICNSHNIWHVFVFLGVMGHYNAILDMFAKKWLTNI
>XP_003681886_Torulaspora_delbrueckii
MLSRMSVQDGSTLVKLRKQVRKRCAGGYKRYNGLLGLLKRRRHEEEYEGEAVEVVTKAPMEYLEHSDSFCDGGTLVCSSRSSTYGSTLTLLEDECAETSDVKLEVVEEVDVKVVVREFHQAQANELGRERHLHYYQLPFPWRENRFIIHGYRFYDSHYKSLLSIVNWYGWHNETANIWTHLGGALYVLWLAVYDFPRTSVWESEQVPMVAKCIVYVFLAAALKCMLASVFGHTFNGTCCLALRSKFACVDYSGITMLITASILTTEFVTMYNYPWSLRFYLAVSTVLGIFGVIMNWSPKFDRPEARPLRIKFFILLAAMGGLSFMQLGLLGGWKYASWLMAPVTHKSLVWYLLGVAFYGSFVPERFRTDIVVDKRIPTEQELSTSLEVVTRHKHVHFRPEPTAGARTDLWSLWWVDYVGCSHSWWHLFVVLGVVGHYHAIIDMFANRWGI
>XP_037142333_Zygotorulaspora_mrakii
MLMAAAQKGYNSYSNGNRLRRLKRKVVGVGEAGGSGGGSGGAGPEAGGYSLLSSASRLSAAAVNNRYSQYVLSTLLRRKPAQRAAVERRAGERVPGSPGRVHAKHGHLHKQDAEVGDLNSMYSDSNTLVNSAQHNAYASSSSAASSVIFEDELTLLDSPPATIEEVAEVALPTASADVKNYIKTFNHSTARELGKSQHLHYYQLPFAWRENPFIINGYRFYSSHKRSFLSIVNWYGWHNETSNIWTHLLGGLYLIFLAMVDYPKSAIWNSDQVPFPAKLIVFVFLLAGMKCLFASMFWHTFNGTSILNLRSRFACVDYSGITLLITASIMTTEFVTMYDYKFSLYLYMSISSVLGLFGVFMNWSPKFDRPEARPLRIKFFILLALMGCLSFLHLTLRTSWKFSASLVVPVTKKSLGWYLIGVFFYGSFIPERFRTDYIVDKSIPTETELSSDLTILTRHKHIHFRPSPTKHPKSVKCCCHAHSFKSLWWVDYFGASHTIWHFFVVLGVIGHYHAILDMFAKRWIV
>XP_002495407_Zygosaccharomyces_rouxii
MQSEAPLSSLRPINFNTIHKLRRRVKIGSVSVFNNKYCNAISNAIGRGHNGKDKNKDDEKEDEKNEAEAEGEDKDEEEDDFYDQDERKPFARSSTPEYLLSQKVKNTYKNGRLRDSKSITPNDSNISLLSEANTLVGSSTVVNENNSDENNGGRLSWSLNSSSSSPTVHSSSITSGGELCSTDVKTYIRNFNHSAAYQLGHKCHLHYYQLPFPYRENKYIIHGYRFYASHKKSFLSIINWYGWHNETSNIWTHLLGGLYLIYLAFYHFPHSNIWLSDRVPKPAKCIVAVFLAAAIKCMFASVFWHTFNGTHLLRLRSKFACVDYTGITILITASILTVEFVTMYDYKISLLFYMICSLALGIIGVSMNWSPKFDRPEARPLRIKFFILLATVGCSSFIRLVFLTNWRYAADLLTPLTNKSVVWYLIGVFFYGSFIPERFRTDILTDKSIPTEKQLSTDLDIVTKHRDIHFREKPTIHPRSQCCQHHAGSFKSLWWVDYVGCSHTLWHFFVLLGVIGHYNAIMDMFTKRWIL
>XP_003647778_Eremothecium_cymbalariae
MDECSGRSGGRSNCKQLQGAESGVLGDKGCFEGEKMVGGNVASCTAKDNPRKVWTMKSRRLMRWRWRGENDARDNAAERENVVNGYNLLKGATRTLKTGWGTVLRLRKSGDCVVDENEQDARKLKVLRLSSSSTAVESFGRYAGGDGRKVFDNMSNATLVNDSALNLTDTNVRSTATLCSASPVTRYPNGNMIAGGKLEGMHGYDELPDATDGDAVSVADGGDKSYSWAKSYMLGRARHLHYYELPQPWRENPYIIYGHRFYHSHKKSLLSILNVYGWHNETINIWSHIAGAIILLYIMLRGFPNSDVFNSTQVPKVAKGAIYVFLLCGIKCMVSSVMWHTFSGTCHLPLRSRFSCVDYTGITILITASVMTTEAFTLYRLAPKAMYLYMGISLCLGVFAAFTNWSRRFDGPDSRIFRVAFYVILAGLGLISFVHLTVHSDWSSSRLMITPLINKSIVWYLIGVVFYATLVPERWRSRILLSHPVQNPVDTNFPSSDSNIPSENIDNIHFKSKPKESDQLGFWSLWWVDYFCHSHFLWHIFVVLGVVGHYRATLAMARMNWLDTPSIL
>NP_982389_Eremothecium_gossypii
MSHPNTHMPRTHAVHGRAAPQRRGCRTSVEKTDQSGHSRSSLAESAMEQAQLRSRGEAGGGRSVLCASGEPGSAHKWAGAVTCSGAEEQPLHWAESRARGLARHLHYWELPYAWRENRYIIYGHRFYHSHRKSLLSVLNAYGWHNETINIWSHLVGAAVLAYLLCWGWPRSDVYRAAQVPRLAKWAIGAFLACGVKCMASSVAWHTFNGTCHLKLRSRFVCVDYTGITLLVTASVVTTVAVTLYGLSRPLMYAYMVASIGLGTAAGVMNWSPHFDRPEARPLRIAVYVGLAALGLVSFVHVWMQVRWASAHLMAPLVYKSLVWYGIGVVFYATLVPERWRSDVTLDCCSGPVHEAACRQFRDLPPVARKDRQFWSLWWVDYFCHSHFLWHVFVVLGVVGHYRAVLQMSRIVWLDAGRAF
>XP_455777_Kluyveromyces_lactis
MSKSEDFIMEYTSENVTGVDNEFSLSSEDEYVALTRLARFIKSANQKLEKLESVLPSTSVATTTSLPRQGFNKLRQRGRKFLRWNNKPVEAEKEVSYQDFINNPDAPAFYRFLKRTTEELTAVLPENDTETMIAEEFERSLNRSSITSPLLKFSQIYDDHFTSFASSSTTLHSSTKDSTRSSSQTSSKMPRFDDSISHSALSSSHSNSSDDNCQDNSRYDSHNVSSFSINKLKLDRSEMCELETIDDKCVDIDTQQVIQTLDFLDEHLDLFIEDPHSIKKTIQFYNWDNACDLGRQRHLHFYELPFPWRENRYIIHGYRFYDSHVKSVLSVVNWYGWHNETLNIWSHLFGAVYLAYLLFIQLPTTKVFMSQDVPLFGKLIIQVFLIAGVKCLLSSSVWHTLNGTCCLPLRCKFACIDYTGITVLITASILSTEFVSVYNLATQSLSTSMTVYMSLSLCLGIFGSFMNWSPRFDRPESRPFRIAFYVLLAGLGMISFLHLTISRGIDHSSQFFKPVWNRSLIWYLIGVVFYGSFIPERWRTDVELDYTIPTDAELCSNLDILTKHKHVHFRAVPSKSSRTGFFSLWWVDYFLSSHTLWHFFVLLGVIGHYNALLDMFETKWQL
>XP_022675357_Kluyveromyces_marxianus
MKVVMPVVEDVAVIGSGLEEDHHYGDEMRGKTNSEQEYVALTRLARFIQAANQKLDRLESVLPSNPVSNTTNLPRKGFNMLRQRGRRFFRWNNSRAIEAEEGGVGEQTLVDLINSPDAPAFYKFLKRTTEELGAVLPDSDVETLFAEEFEKNLGKNRASITLPLAKFSQIYEDHFTSNSTSCTSSSTTLHSSAKGSTRSSSRNSTKHSSRSGSDEGTASGSVSPTWSHANLASQQSQQQQLLSTGLSTISTTTSTTITSSSTTAFALDAIRADAQEAQNTESQCAELPDSFYAGNVEEVDPLQVIQTLDFLDKHLDLFIEDPSSIKTTIQFYNWENARDTGRKRHLHFYELPFPWRENRYIINGYRFYDSHFKSLLSVVNWYGWHNETLNIWSHLFGAFYIVYLLLVQFPSTKVYQSHEVPMFGKIMVQVFLVAGLKCLISSSIWHTLNGTCCLSLRSKFACIDYTGITVLITASILSTEFVSVYNVATDSLSNSMIVYMSLSLCLGVFGSVMNWSPNFDRPESRPFRIAFYVVLAGLGMLSFIHLTIAHGIEQSSQFFHPLWNKSLIWYLIGVAFYGSFIPERWRTDVELDCDIPTNAELCSNLDILTKHKHLHFRDVPSKKSRTGFFSLWWVDYVLSSHTIWHLFVLLGVIGHYNSLLDMFELKWHL
>XP_022628975_Lachancea_lanzarotensis
MATTTTNINATGPPDSQLNHAVMNRLDKFLNSVDTKLERLEALLPGNCGAHSSAWLTKADIQNSSGFAVSTSTSSSGSSSGRPQRLHRLKSRGKQIVKWSKSQAALVPNYALRKISSQSSSNLAVGPSAQDLDGETGTILQLYRFLKNTVEEFGTEPATRNHHNATAATAAAAAASTSTPASVSAVHSVSDIDTSRVGLQRKEDTPFGSDSDMITMIDSPTSQQASNVKRFKEIWDNHFPGSAGGTGNSTGALFNSSAATLVSSSSSSDDIPLLRPDVASSASSVKGSEGNNISWSISSSPSTEELLHHLELLDQRIDGLIDDPKSVATSIKFHNYAHALHNGMKRHLHYYELPFPWRENRFIIHGYRFHDSYVKSLLSIFNWYGWHNETVNIWTHLCGAIYFAFILFKEFPRTAIYGSDLVPTAAKWAAFAFLFAGLECFVFSVIWHTFNGICHLNSRSNCACVDYTGITVLVTASILTTEFVTLSGDSSSPYTWSLLFYATVTTGLGAFGFFMNWSPRFDRPESRPLRIAFYLLLASFGIISHVHSSFFNQTSNAAELIKPVLSKSLCWYLIGVVFYGTFVPERWRTDVQLPDNIPSEEELSKDLNIITKDRHLHFLVEPVSRCEHQHENDKKSFWTLWWVDYFCCSHTLWHVFVLLGVFGHYKAMLEMFEKRWLTA
>XP_002551941_Lachancea_thermotolerans
MDRLESLLPNDGAYRPRLHKLRTRGKQIVRWSKSQVAGVPAYALRKITWGAASEADEDAGDDARAAAAEPPTELFAADFDAITMVDSRPQSMLNSYRMKDAQTARWHAKTATAAAAMASGVSYVSSAATLVSSSSFSSAENISLSLPSASPARSLSSADSCGTSPVSPVAGLRICDAKAIEKSFQSIQNDAEAVAASIKFHNYEVALQLGQQRHLHYYELPFPWRENRFIIHGYRFYNSYSKSLLSIFNWYGWHNETVNIWTHLCGALYFAFLIFKGFSQTTVYQSELVPTAAKFMAFVFLTAGLECFLFSVVWHTFNGICHLKQRSNCACVDYTGITVLVTASILTTEFVTLSGSSDATFTWSLLFFTGASAALGAVGVFMNWSPKFDRPESRPLRIAFYLLLASFGFFSYLHSRLFNTAVDSSDLIKPVFMKSLAWYIIGVVFYGTFIPERWRSDVQVDANIPTEEQLTTDLEIITKHRHIHFRSQPASHHKCKNADHKRSFKSLWWVDYFCCSHTLWHLFVLLGVIGHYTAMLEMFEKRWLRG
>XP_020059330_Aspergillus_aculeatus
MACSAQSMTIESYPEANTSAYSTTPSEETSLLRDRRRRHSFHTARKLSLDYDADAVFLRVELFLTELERRMLWIEQYGKSHMDQIDASLRRGYATLEAVRDSCSHASGELMGSGKKRAKILVDTLEDRYKDALATKETLEQKAQAGVRLMESFLVELESRAHAGWDRGLDGALDGAWKAMDSSLVHAREVVDEGMERARRAKEAMKENIDRAILLAQEKRLIGYADLPQPWRVNPHILEGYRFTHSKVECLASMFTFSNELVNIWSHLIGLFIVLSVAFYFYPLNPNFHLSTKTDVLVAAVFFFAACKCLVCSTLWHTMNSIASQTLMERFACVDYTGISMLVAASIVTTEYTAFYCEPVSRWIYILLTMSLGIGGVILPWHPTFNRADMAWARVAFYVSLALTGFAPLAQLTYTRGFFWCLYFYAPVVKSVLVYFVGACVYASQVPERWRPGLFDYVGGSHNIWHLAVLGGILFHYLAMQDLFAGAFKRAQGECPNMVN
>XP_001272631_Aspergillus_clavatus
MACATQSVTLESYPDAVTTSYVLNATEETRLLRDRRRRHSFHTSRKLSCDYDGDAIFLRVELFLAELERRMHWLEQYRKSHMDQIDSSLRRAYATLEAVRDSCSHASGELMGSGKRRATLLVETLEERYKEALATKETLEQKAQAGVRLMESFLIELESCAHTVRDRGIYGALDDGWKAMDSKLVHAVDEGMERARRAKDVLRESIDNAILLAQEQRLITYADLPHPWRINPHILQGYRFTSSKVECLWSVFSFCNETVNIWSHLIGLFIVLSVAFYFYPLNPNFHLSTKTDVMIAAVFFFAACKCLVCSTLWHTMNSIANQPLMERFACVDYTGISLLVAASIVTTEYTAFYCEPVSRWTYILLTMSLGIGGVVLPWHPTFNRADMAWARVAFYVTLALTGFAPLFQLTYTRGFVWCVYFYAPIVKSVLVYFAGACIYASQVPERWSPGLFDYCGGSHNIWHLAVLGGILFHYCAMQDLFANAFVRAQGECPNLAA
>XP_001257832_Aspergillus_fischeri
MACTTQSMTLESYPDATSTSFASTPSEGTGLLRDRRRRHSFHTARKLSCDYDGDAIFLRVELFLTELERRMHWIEQYRKSHMVQIDSSLRRAYATLEAVRDSCSYASGELMGGGKKRAKILVETLEDRYNDALATKETLEQKAQAGVRLMESFLVELESRAHAVRDRGIYGALDDGWKAVDSKLVHAREVVDEGIEQARRAKDSLRESINRAILLAQEQRLITYADLPHPWRINPHILQGYRFSSSKVECLMSVFSFCNETVNIWSHLIGLFIVLSVAFYFYPLNPNFHLSTKTDVAIAAVFFFAACKCLVCSTLWHTMNSIANQPLMERFACVDYTGISLLVAASIVTTEYTAFYCEPVSRWTYILLTMSLGIGGVILPWHPTFNRNDLAWARVAFYVTLALTGFAPLFQLTYTRGFAWCLYFYAPVVKSILVYFAGACIYASQVPERWRPGLFDYFGGSHNIWHLAVLGGILFHYCAMQDLFANAFVRAKGECPSLTA
>XP_041140419_Aspergillus_flavus
MACSAQSVTIESYPEEAAVSSAYATPSEETTALLRDRRRRHSFHAARKLSCDYDADAVFLRVELFLAELERRLHWLENYRRSHMVQIDASLRRGYATLEAVRDSCSYASGELMGGGKKRAKILVETLEDGYKDALATKETLEQKAQAGVRLMESFLSELEARAHAVRDRGFYGTLDDGWKAVDSKLVHAREVVDEGMERARKAKDALRENIDQAIALAQEKRLIAYADLPHPWRVNPHILEGYRFTHSKVECFTSMFTFSNELVNIWSHLIGLFIVLSVAFYFYPLNPNFHLSTKTDVLIAAVFFFAACKCLVCSTLWHTMNSIANQGLMERFACVDYTGISMLVAASIVTTEYTAFYCEPVSRWTYILLTMSLGIGGVILPWHPTFNRADFAWARVAFYVTLALTGFAPLAQLTYTRGFAWCLYFYAPVVKSILVYFVGACIYASQVPERWRPGLFDYVGGSHNIWHFAVLGGILFHYCAMQDLFAGAFQRAKGECPHLTS
>XP_750609_Aspergillus_fumigatus
MACTTQSMTLESYPDATSTSFATTPSEGTGLLRDRRRRHSFHTARKLSCDYDGDAIFLRVELFLAELERRMHWIEQYRKSHMVHIDSSLRRAYATLEAVRDSCSYASGELMGGGKKRAKILVETLEDRYNDALATKETLEQKAQAGVRLMESFLVELESRAHAVRDRGIYGALDDGWKAVDSKLVHAREVVDEGIEQARRAKDSLRESINRAILLAQEQRLITYADLPHPWRINPHILQGYRFSSSKVECLMSVFSVCNETVNIWSHLIGLFIVLSVAFYFYPLNPNFHLSTKTDVAIAAVFFFAACKCLVCSTLWHTMNSIANQPLMERFACVDYTGISLLVAASIVTTEYTAFYCEPVSRWTYILLTMSLGIGGVILPWHPTFNRNDLAWARVAFYVTLALTGFAPLFQLTYTRGFVWCLYFYAPVVKSILVYFAGACIYASQIPERWRPGLFDYFGGSHNIWHIAVLGGILFHYCAMQDLFANAFVRAKGECPSLTA
>XP_662755_Aspergillus_nidulans
MACSTGSVTIESYLDTAVSSATPSEETALLRDRKRRHSFHTARKLSCDYDADAIFLRVELFLAELERRLHWIEQYRKSHMVQIDTSLRRAYATLEAVRDSCSHASGELMGSGKKRAKILVETLESRYNDALATKETLEQKAQAGVRLMESFLTELESRADAVRDRGVYGALDDGWKAVDSTLVQAREVMDEGIERARQVKDALRENIDHAIMLAKEKRLISYSDLPAPWRINPHILSGYRFHSSKVECLTSVFTFSNELVNIWSHLIGLIIVLSIAFYFYPLNPNFHLSTNSDTLVAAVFFFAACKCLVCSTLWHTMNSIADQPLMERFACVDYTGISLLVAASIVTTEYTAFYCEPTSRWVYILLTMSLGIGGVILPWHPTFNRADWAWVRVAFYVTLALTGFAPLAQLTYARGFSWCLYFYAPVMKSILVYFVGACVYASQIPERWKPGLFDYIGGSHNIWHLAVLGGILFHYLAMQDLFANAFQRAKGECPNLTS
>XP_001392002_Aspergillus_niger
MACSSQSVTIESYPEAAVASAYATPGEDTGLLRDRRRRHSFHTARKLSCDYDADAVFLRVELFLAELERRLHWLEQYRKSHMDQIDASLRRGYATLEAVRDSCSHASGELMGGGKKRAKILVETLEDRYMDALATKETLEQKAQAGVRLMESFLVELESRAHAVRDRGLYGTLDDGWKAMDSKLVHAREVVDEGMERARRAKDALRESIDRAILLAQEQRLITYADLPHPWRVNPHILQGYRFTHSKVECLTSVFSPSNETFNIWSHLIGLFIVLSVAFYFYPLNPNFHLSSRTDILVAAVFFFAACKCLVCSTLWHTMNSIASQTLMERFACVDYTGISMLVAASIVTTEYTAFYCEPVSRWTYILLTMSLGIGGVILPWHPTFNRADMAWARVAFYVSLALTGFAPLAQLTYTRGLAWCLYFYAPVVKSIMVYFVGACVYASQVPERWRPGLFDYVGGSHNIWHLAVLGGILFHYCAMQDLFAGAFQRAQGECPNLAK
>XP_015403177_Aspergillus_nomiae
MACSAQSVTLESYLDETAVSSAYATPSEETALVRDRRRRHSFHAARKLSCDYDADAVFLRVELFLAELERRLHWLEDYRRSHMVQIDASLRRGYATLEAVRDSCSYASGELMGGGKKRAKILVETLEDGYKDALATKETLEQKAQAGVRLMESFLSELEARAHAVRDRGFYGTLDDGWKAMDSKLVHAREVVDEGMERARKAKDALRENIDQAIALAQEKRLIAYADLPHPWRVNPHILEGYRFTHSKVECFTSMFTFSNELVNIWSHLIGLFIVLSVAFYFYPLNPNFHLSTKTDVLIAAVFFFAACKCLVCSTLWHTMNSIANQGLMERFACVDYTGISMLVAASIVTTEYTAFYCEPVSRWTYILLTMSLGIGGVILPWHPTFNRADFAWARVAFYVTLALTGFAPLAQLTYTRGFAWCLYFYAPVVKSILVYFVGACIYASQVPERWRPGLFDYVGGSHNIWHFAVLGGILFHYCAMQDLFAGAFQRAKGECPHLTS
>XP_001818492_Aspergillus_oryzae 
MACSAQSVTIESYPEEAAVSSAYATPSEETTALLRDRRRRHSFHAARKLSCDYDADAVFLRVELFLAELERRLHWLEDYRRSHMVQIDASLRRGYATLEAVRDSCSYASGELMGGGKKRAKILVETLEDGYKDALATKETLEQKAQAGVRLMESFLSELEARAHAVRDRGFYGTLDDGWKAVDSKLVHAREVVDEGMERARKAKDALRENIDQAIALAQEKRLIAYADLPHPWRVNPHILEGYRFTHSKVECFTSMFTFSNELVNIWSHLIGLFIVLSVAFYFYPLNPNFHLSTKTDVLIAAVFFFAACKCLVCSTLWHTMNSIANQGLMERFACVDYTGISMLVAASIVTTEYTAFYCEPVSRWTYILLTMSLGIGGVILPWHPTFNRADFAWARVAFYVTLALTGFAPLAQLTYTRGFAWCLYFYAPVVKSILVYFVGACIYASQVPERWRPGLFDYVGGSHNIWHFAVLGGILFHYCAMQDLFAGAFQRAKGECPHLTS
>XP_040643336_Aspergillus_ruber
MACSAQSMTIESYPDIPDVADVAASSATPQEDTSLLRDRTRRHSFHNARKNSCDYDGDAVYLRVELFLAELERRMHWIEQYRKSHMVQIDASLRRGYATLEAVRDSCSYASGELMGSGKKRAKILVETLEGRYNEALVTKETLEQKAQAGVRLMESFLSELESRAHAVRDRGIYGAIDDGWKAMDSKLGEVVDEGMERARRAKDAMRENIDRAIELAQQKRLIAYADLPHPWRINPHILQGYRFNSSKVECFTSVFSFSNEMVNIWSHLIGLFIVLSVAFYFYPLNPNFHLSTKTDVTIAAVFFFAACKCLVCSTLWHTMNSIANQPLMERFACVDYTGISMLVAASIVTTEYTAFYCEPVSRWTYILATMCLGIGGVVLPWHPTFNRADLAWARVAFYVTLALTGFAPLAQLTYTRGFSWCLYFYAPVVKSILVYFAGACVYASQVPERWRPGLFDYVGGSHNIWHFAVLGGILFHYCAMQDLFAHAFVRAKGECPNLTA
>XP_040700155_Aspergillus_sydowii
MACSAQSVTIESYLDNSAFSSAYATPSEETSLLRDRKRRHSFHTARKLSCDYDADAVFLRVELFLAELERRLHWIEQYRRSHMVQIDTSLRRAYTTLEAVRDQCSHASGELMGSGKKRAKILVETLEDRYKDALATKETLEQKAQAGVRLMESFLTELESRAHAVRGRGVYGALDDGWKAVDSKLVQAKEVMDEGMERARMVKDALRENIDQAILLAKEKRLIAYSELPDPWRINPHILSGYRFTSSKVECFTSMFTPSNELVNIWSHLIGLIIVLSIAFYFYPLNPNFHLSTNADMLIAAVFFFAACKCLVCSTLWHTMNSIASQPLMERFACVDYTGISFLVAASIVTTEYTAFYCEPTSRWVYILLTMSLGIGGVILPWHPTFNRADFAWIRVAFYVTLALTGFAPIAQLTYTRSFAWCLYFYAPVMKSILVYFAGACVYASQVPERWRPGLFDYCGGSHNIWHLAVLGGILFHYHAMQDLFANAFQRAQGECPNLTS
>XP_001212893_Aspergillus_terreus
MACSAQSMTIESYPDEALSTSYAPTPSEETALVRDRRRRHSFHTARKLSCDYDADAVFLRVELFLAEMERRMHWIEEYRQAHMVQIDSSLRRGYATLEAVRDSCSFASGELMGGGKKRAKILVETLEDRYKDALATKETLEQKAQVGIRLMESFLTELESRAHAVRDRGIYGTLDDGWKAVDSKLVQAREAVDEGMERAKEALRESIDRAIVLAQEKRLITYADLPHPWRINPHILQGYRFTHSKVECFTSMFTFSNELVNIWSHLIGLFIVLSVAFYFYPLNPNFHLSTKTDVFVAAVFFFAACKCLVCSTLWHTMNSIANQGLMERFACVDYTGISMLVAASIVTTEYTAFYCEPVSRWTYILATMSLGIGGVVLPWHPTFNRADFAWVRVAFYVTLALTGFAPLAQLTYTRGFEWCLYFYAPVVKSILVYFAGACIYASQVPERWRPGLFDYVGGSHNIWHFAVLGGILFHYCAMQDLFAVAFQRAQGECPNLSA
>XP_022493162_Penicillium_arizonense
MACGASSMTVESYPDTEAFASATATPSEETGLLRDRRRRHSFQVSRRLSCDYQDADAVFIRVELFLAELERRMQWIEQYRKSHMIGIDASLKRGYATLEAVRDQCSVASGELMGSGKKRAKILVETLEDRYNEALVTKETLEQKAQAGVRLMESFLIELENRAHAVRDRGIYGTLDDGWKAVDSSLVHAREIVDEGMERARRARDTLRENVEEAIRLAQEKRLINYHELPDPWRVNPHIINGYRFTTSKLECVSSVFAYSNEMFNIWSHVIGLVVVLAIAFYFYPLHTNFHLSTKSDIAIAAVFFFAACKCLVCSTIWHTMNSIASQSLMERFACVDYTGISMLVAASIVTTEYTAFYCEPFSRWIYILLTMSLGIGGIILPWHPTFNRHDMAWARVAFYVTLALTGFSPIAQLSYTRGLSWCLYFYSPVVKSITVYFVGALVYASKVPERWKPGFFDYVGGSHNIWHLAVLGGILFHYHAMQDLFAGAFQRAQGECPNLTM
>XP_014531249_Penicillium_digitatum
MACGTSSMAVETYPEAEAFASATATPDENTGMLRDRRRHSFHASRKLSCDHQDADAVFIRVELFLSELERRLQWIEQYRKSHMMQVDASLKRGYAMLEAVRDQCSLASGELMGSGKKRAKILVETLEDGYNEALVTKETLEQKAQAGVRLMESFLVELENKVHAVRDRGIYGTIDDGWKAMDSGLVHAREIVDEGMERARRTRDTLRDAVEEAIRLAKEKRLINYDELPHPWRVNPHIINGYRFTTSKVECVSSVFAYSNEMFNIWSHVIGLVIVLAVAFYFYPLHTNFHLSTKSDVTIAAVFFFAACKCLVCSTIWHTMNSIASQSLMERFACVDYTGISMLVAASIVTTEYTAFYCEPLSRWTYILLTMSLGVGGIILPWHPTFNRHDMAWARVGFYVTLALTGFSPIAQLIYTRGFAWTIYFYAPVVKSVTVYFVGACVYASKVPERWKPGLFDYVGGSHNIWHLAVLGGILFHYHAMQDLFAGAFQRAQGECPNMTL
>XP_016593722_Penicillium_expansum
MACGASSMAVETSTKAEAFASATATPDENTGMLRDRRRHSFHASRKLSCDYQDADAVFIRVELFLSELERRMQWIEQYRKSHMVQVDASLKRGYATLEAVRDQCSLASGELMGSGKKRAKILVETLEDGYNEALVTKETLEQKAQAGVRLMESFLVELENKVHAVRDRGIYGTIDDGLKAMDSGLVHAREIVDEGMERARRTRDTLRDAVEEAIKLAQEKRLINYDELPHPWRVNPHIINGYRFTTSKVECVSSVFAYSNEMFNIWSHVIGLVIVLSIAFYFYPLHTNFPLSTKSDVTIAAVFFFAACKCLVCSTIWHTMNSIASQSLMERFACVDYTGISMLVAASIVTTEYTAFYCEPLSRWTYILLTMSLGIGGIILPWHPTFNRHDMAWARVGFYVTLALTGFSPIAQLSYTRGFAWTMYFYAPVVKSVMVYFVGACVYASKVPERWKPGLFDYVGGSHNIWHLAVLGGILFHYHAMQDLFAGAFQRAQGECPNMTL
>XP_040644015_Penicillium_griseofulvum
MACGTSSMAVETYPEAEAFASAVATQDGDTGILRDRRRHSFHSSRKLSCDYQDADAVFIRVELFLAELERRMQWIEQYRKSHMMQVDASLKRGYATLEAVRDQCSLASGELMGSGKKRAKILVETLEDGYNEALATKETLEQKAQAGVRLMESFLVELENKVHAVRDRGIYGTIDDGWKAMDSGLVHAREIVDEGMERARRTRDTLRDTVEEAIRLAKEKRLINYDELPHPWRVNPHIINGYRFTTSKVECVSSVFAYSNEMFNIWSHVIGLVIVLAIAFYFYPLHTNFHLSSKSDITIAAVFFFAACKCLVCSCIWHTMNSIASQSLMERFACVDYTGISMLVAASIVTTEYTAFYCEPLSRWTYILLTMSLGVGGIILPWHPTFNRHDMAWARVGFYVTLALTGFSPIAQLSYTRGFAWTMYFYAPVMKSVLVYFVGACVYASKVPERWKPGLFDYVGGSHNIWHLAVLGGIFFHYHAMQDLFAGAFQRAQGECPNMTL
>XP_038931048_Penicillium_roqueforti
MACGASSMTAQSPEAEAFASATATPDENTGMLRDRRRHSFHASRKLSCDYQDADAVFIRVELFLSELERRMHWIEQYRKSHMVQVDASLKRGYATLEAVRDQCSLASGELMGSGKKRAKILVETLEDGYNEALVTKETLEQKAQAGVRLMESFLVELESKVHAVRDRGIYGTIDDGWKAVDSGLVHAREIVDEGMERARHARDTLRDTIEEAIRLAKEKRLINYDELPHPWRVNPHILNGYRFTTSKVECVSSIFAFSNEMFNIWSHVIGLIIVLAIAFYFYPLHTNFHLSSKSDVTIAAVFFFAACKCLVCSTIWHTMNSIASQPLMERFACVDYTGISMLVAASIVTTEYTAFYCEPFSRWVYILLTMSFGIGGIILPWHPTFNRHDMAWARVGFYVTLALTGFSPIAQLIYTRGFSWTMYFYAPVMKSIMVYFIGACVYASKVPERWKPGLFDYVGGSHNIWHLAVLGGIFFHYHAMQDLFAGAFQRALGECPNMTM
>XP_002562390_Penicillium_rubens
MACSASSMAVESYPEEAYASATATPDENTSMLRDRRRHSFHAARKLSCDYQDADAVFIRVELFLSELERRMQWIEQYRKSHMVQVDASLKRGYATLEAVRDQCSLASGELMGSGKKRAKILVETLEDRYNEALVTKETLEQKAQAGVRLMESFLVEVENKMHAVRDRGIYGTLDDGWKAMDSGLVHAREIVDEGMERARRTRDTLRDTVEEAIRLAKEKRLINYHELPHPWRVNPHIINGYRFTTSKVECISSVFAYSNEMFNIWSHVIGLVIVLAIAFYFYPLHTNFHLSTKSDVTIAAVFFFAACKCLVCSTIWHTMNSIASQSLMERFACVDYTGISMLVAASIVTTEYTAFYCEPLSRWVYILLTMSLGVGGIILPWHPTFNRHDMAWARVGFYVTLALTGFSPIAQLSYTRGFEWTMYFYAPVVKSIMVYFVGALVYASKIPERWKPGLFDYFGGSHNIWHIAVLGGILFHYHAMQDLFAGAFQRAQGECPNMTS
>XP_040816233_Penicillium_solitum
MAVEAYPEAEAFASATATPDENTGMLRDRRRHSFHASRKLSCDYQDADAVFIRVELFLSELERRMQWIEQYRKSHMVQVDASLKRGYATLEAVRDQCSLASGELMGSGKKRAKILVETLEDGYNEALVTKETLEQKAQAGVRLMESFLVELENKVHAVRDRGIYGTIDDGWKAMDSGLVHAREIVDEGMERARRTRDTLRDTVEEAIRLAQEKRLINYHELPHPWRVNPHIINGYRFTTSKVECVSSVFAYSNEMFNIWSHVIGLVIVLAIAFYFYPLHTNFHLSSKSDITIAAVFFFAACKCLVCSTIWHTMNSIASQSLMERFACVDYTGISMLVAASIVTTEYTAFYCEPLSRWIYILLTMSLGVGGIILPWHPTFNRHDMAWARVGFYVTLALTGFSPIAQLSYTRGFAWTMYFYAPVVKSVLVYFVGACVYASKVPERWKPGLFDYVGGSHNIWHLAVLGGILFHYHAMQDLFAGAFQRAQGECPNMTV
>XP_022581402_Penicilliopsis_zonata
MACTAPSMTIESYPEGVATGTSTPGEQTGLLRGRRRRHSFHSARRLSCDYDADAVFLRVELFLAELERRMHWIEEYRKSHMMQVDASLKRAYATLEAVRDSCSHASGELMGGGKKRAKILVETLEDRYNDALATKETLEQKAQAGVRLMESFLSELESRAHAVRGRGVYGALDDGWKAVDSTLVHAREVVDEGMERARRAKEALRESIDHAIQQAQKHRLIAYADLPHPWRVNPHILHGYRFHSSKIECMTSVFTFSNELVNIWSHLIGLFIVLSIAFYFYPLHTNFHVSTNADVMIAAVFFFAACKCLVCSTLWHTMNSIASQTLMERFACVDYTGISMLVAASIVTTEYTAFYCEPRSRWIYILLTMSLGIGGVILPWHPTFNRHDMAWARVAFYVSLALTGFAPIAQLTYTRGFAWCIYFYAPVMKSILVYFIGALIYASQVPERWRPGLFDYVGGSHNIWHFAVLGGILFHYCAMQDLFAGAFQRAQGECPNLSA
>XP_016621223_Cladophialophora_bantiana
MSCATQTVTFESTSGSRESSPARDHERAQLLPRGRRHSYNTLPRRRQSSICNADAIFVRVDLFLSELKSRLDRLERYRQDSLLHFDAQLERAYQVLSDVRDSCAPSLSGELLWGAARHRAFILVDTLETRYNDIMPSRETLEHKAQEGMRLMESFLSELESRMHERKKQFIDSGWRKVDDSLNATREMLEDGLDKALRARDILAESVSHALTRAAETRLIHYEDLPVPWRNNPHILKGYRFNKTQVECLTTMFHAHNEMVNIWSHTIGLLIILTVAFYYYPSSSTFPLSTKMDVLIAACFFAAACKCMICSTMWHTMNSISDKRLFDRFACVDYTGISLLVAASILSTEWTAFYCEPISRAVYMTMTTVLGIAGAILPWRESFNRADMAWFRVTFFVTFVVVGFAPVLQLNYTRGAAWTFYFYAPVAKSIMVYFTGALIYASQVPEKWWPGSFDYVGCSHNIWHVAVVLGIIFHYFAMLDFFQGAFTRASDGCCLG
>XP_008723334_Cladophialophora_carrionii
MSCATQTVTFDATSTSRECSPSGFDERTSLLRRGRRHSYNAISSRRQSSVCNADVVYVRVDLFLTELRNRLDRLEKCRQESLTTFDAQLERAYQALRDVRDSCAPSISGELLWGAARQRALILVDTLETRYNDIMPSREGLEQKAQEGMRLMESYLAELESRVHETKTQLLETGWKKVDDSLNATREMFEDGLDKALRAKDILAESVSHALTRAAETRLIHYEDLPIPWRNNPHILKGYRFHKTPLECLGSVFHAHNEMVNIWSHGIGLVVVLAVAFYFYPSSAAFPLSSKMDVLVAACFFAAACKCLICSAMWHTMNSISDKCLYDRFACVDYTGISLLVAASILSSEWTAFYCEPVSRTIYMTLTTVLGVAGAILPWRESFNRADMAWFRVTFFVTLAVTGFAPVLQLNYTRGPEWTFYFYAPIAKSMMVYFTGALIYASQVPEKWWPGSFDYVGCSHNIWHVAVVFGIIFHYTAMQEFFQGAFKRASEGCCLG
>XP_016246711_Cladophialophora_immunda
MSCATQTVTFESSSSSRESSPARIDERTQLLPRGRRHSYNTLPRRRQSSICNADAIFVRVDLFLSELKSRLDRLEKYRQDSLLQFDAQLERAYQALSDVRDSCAPSLSGELLWGAARHRALILVDTLETRYNDIMPSRETLEHKAQEGMRVMECFLLELESRMLERKKQLIDSGWRKVDDSLNATREMLEDGLDKALRARDLLAESVSHALTRAAETRLIHYEDLPTPWRNNPHILKGYRFNKTQLECVTTMFHAHNEMVNIWSHTIGLLIVLTVAFYYYPSSSTFPLSTKMDVLIAACFFAAACKCMICSTMWHTMNSISDKRLFDRFACVDYTGISLLVAASILSTEWTAFYCEPISRAIYMTLTTALGIAGAILPWRESFNRVDMAWFRVAFFVTFVVVGFAPVLQLNYTRGAAWTFYFYAPVAKSIMVYFTGAVIYASQVPEKWWPGSFDYIGCSHNIWHVAVVLGIIFHYFAMLDFFQGAFTRASDGCCLG
>XP_007750982_Cladophialophora_psammophila
MSCATQTVTFESSSSSRESSPARDDERTQLLPRGRRHSYNTLPRRRQSSICNADAIFVRVDLFLSELKSRLDRLERYRQDSLLHFDAQLERAYQVLSDVRDSCAPSLSGELLWGAARHRALILVDTLETRYNDIMPSRETLEHKAQEGMRLMESFLSELESRMHERKKQFIDSGWRKVDDSLNATREMLEDGLDKALRARDILAESVSHALTRAAETRLIHYEDLPTPWRNNPHILKGYRFNRTQVECLTTMFHAHNEMVNIWSHTIGLLIVLTVAFYYYPSSSTFPLSTKMDVLIAACFFAAACKCMICSTMWHTMNSISDKRLFDRFACVDYTGISLLVAASILSTEWTAFYCEPISRAVYMTMTTVLGIAGAILPWRESFNRADMAWFRVTFFVTFVVVGFAPVLQLNYTRGPAWTFYFYAPVAKSIMVYFTGALIYASQVPEKWWPGSFDYVGCSHNIWHVAVVLGIIFHYFAMLDFFQGAFTRASDGCCLG
>XP_018688509_Fonsecaea_erecta
MSCATQTVTLESASSSRQSSPVRDDERTRLLPRGRRHSYNTLPRRRQSSICNADAIFVRVDLFLSELKSRLDRLEKYRQDSLLHFDAQLERAYQVLSDVRDSCAPTLSGELLWGAARHRALILVDTLETRYNDIMPSRETLEHKAQEGMRVMDSFLVELESRMLERKKQLIDSGWRKVDDSLNATREMLEDGLDKALRARDLLAESVSHALTRAAETRLIHYEDLPTPWRNNPHILKGYRFNKTQLECLSTMFHAHNEMVNIWSHTIGLLIVLTVAFYYYPSSSTFPLSTKMDVLIAACFFAAACKCMICSTMWHTMNSISDKRLFDRFACVDYTGISLLVAASILSTEWTAFYCEPISRAVYMTLTTALGIAGAILPWRESFNRADMAWFRVTFFVTFVVVGFAPVLQLNYTRGAAWTFYFYAPVAKSIMVYFTGALIYASQVPEKWWPGSFDYIGCSHNIWHVAVVLGIIFHYFAMLDFFQGAFTRASDGCCLG
>XP_022509716_Fonsecaea_monophora
MTCATQTVTFESSSSRESSPARDDERTRLLPRGRRHSYNTLPRRRQSSICNADAIFVRVDLFLSELKSRLDRLEKYRQESLLHFDAQLERAYQALSDVRDSCAPTLSGELLWGAARHRALILVDTLETRYNDFMPSRESLEHKAQEGMRVMESFLLELESGMLERKKQFIDSGWKKVDDSLNATREILEDGLDKAFRARDLLADSVSHALTRAAETRLIHYEDLPTPWRNNPHILKGYRFNKTQLECLTTMFHAHNEMVNIWSHTIGLLIVLTVAFYYYPSSSTFPLSTKMDVLIAACFFAAACKCMICSTMWHTMNSISDKRLFDRFACVDYTGISLLVAASILSTEWTAFYCEPISRAIYMSLTTALGIAGAILPWRESFNRADMAWFRVAFFVTFVVVGFAPVLQLNYTRGAAWTFYFYAPVAKSIMVYFTGALIYASQVPEKWWPGTFDYIGCSHNIWHVAVVLGIIFHYFAMLDFFQGAFTRASDGCRLG
>XP_016628124_Fonsecaea_multimorphosa
MSCATQTVTFAASSASRESSPARDNERTQLLPRGRRHSYNTLPRRRQSSICSADAIFVRVDLFLSELKSRLDRLEKYRQDSLLHLDAQLERAYQVLSDVRDSCAPSLSGELLWGAARHRALILVDTLETRYNDIMPSRESLEHKAQEGMRVMDSFLLELESRMLERKKQLIDSGWRKVDDSLNATREMLEDGLDKALRARDLLAESVSHALTRAAETRLIHYEDLPMPWRNNPHILKGYRFNKTQFECFTTMFHAHNEMVNIWSHGIGLLIVLTVAFYYYPSSSTFPLSTKMDVLIAACFFAAACKCMICSTMWHTMNSISDKRLFDRFACVDYTGISLLVAASILSTEWTAFYCEPISRAVYMTLTTVLGVAGTILPWRESFNRADMAWFRVMFFVTFVVVGFAPVLQLNYTRGAAWTFYFYAPVAKSIMVYFVGALIYASQVPEKWWPGSFDYIGCSHNIWHVAVVLGIIFHYFAMLDFFQGAFTRASDGCCLG
>XP_022499515_Fonsecaea_nubica
MTCATQTVTFESSSSRESSPARDDERTRLLPRGRRHSYNTLPRRRQSSICNADAIFVRVDLFLSELKSRLDRLEKYRQESLLHFDAQLERAYQALSDVRDSCAPTLSGELLWGAARHRALILVDTLETRYNDFMPSRESLEHKAQEGMRVMESFLLELESGMLERKKQFIDSGWKKVDDSLNATREILEDGLDKAFRARDLLADSVSHALTRAAETRLIHYEDLPTPWRNNPHILKGYRFNKTQLECLTTMFHAHNEMVNIWSHTIGLLIVLTVAFYYYPSSSTFPLSTKMDVLIAACFFAAACKCMICSTMWHTMNSISDKRLFDRFACVDYTGISLLVAASILSTEWTAFYCEPISRAIYMSLTTALGIAGAILPWRESFNRADMAWFRVAFFVTFVVVGFAPVLQLNYTRGAAWTFYFYAPVAKSIMVYFTGALIYASQVPEKWWPGTFDYIGCSHNIWHVAVVLGIIFHYFAMLDFFQGAFTRASDGCRLG
>XP_013286631_Fonsecaea_pedrosoi
MTCATQTVTFESSSSRESSPARDDERTRLLPRGRRHSYNTLPRRRQSSICNADAIFVRVDLFLSELKSRLDRLEKYRQESLLHFDAQLERAYQALSDVRDSCAPTLSGELLWGAARHRALILVDTLETRYNDFMPSRESLEHKAQEGMRVMESFLLELESGMLERKKQFIDSGWKKVDDSLNATREILEDGLDKAFRARDLLADSVSHALTRAAETRLIHYEDLPTPWRNNPHILKGYRFNKTQLECLTTMFHAHNEMVNIWSHTIGLLIVLTVAFYYYPSSSTFPLSTKMDVLIAACFFAAACKCMICSTMWHTMNSISDKRLFDRFACVDYTGISLLVAASILSTEWTAFYCEPISRAIYMSLTTALGIAGAILPWRESFNRADMAWFRVAFFVTFVVVGFAPVLQLNYTRGAAWTFYFYAPVAKSIMVYFTGALIYASQVPEKWWPGTFDYIGCSHNIWHVAVVLGIIFHYFAMLDFFQGAFTRASDGCRLG
>XP_007753857_Cladophialophora_yegresii
MSCATKTVTFDATTTSRECSPCGFDERTSLLRRGRRHSYNAIPSRRQSSVCNADAVYVRVDLFLTELRNRLDRLEKRRQESLTTFDAQLERAYQALRDVRDSCAPTISGELLWGAARQRALILVDTLETRYNDIMPSREGLEQKAQEGMRLMETYLAELESRVHETKTQLLETGWKKVDDSLNATREMFEDGLDKALRAKDILAESVSHALTRAAETRLIHYEDLPVPWRNNPHILKGYRFHKTPLECLGSIFHAHNEMVNIWSHGIGLIVVLAVAFYFYPSSAAFPLSSKMDVLVAACFFAAACKCLICSTMWHTMNSISDKCLYDRFACVDYTGISLLVAASILSSEWTAFYCEPVSRTIYMTLTAVLGIAGAILPWRESFNRADMAWFRVTFFVTLAVTGFAPVLQLNYTRGPEWTFYFYAPIAKSMMVYFTGALIYASQVPEKWWPGSFDYIGCSHNIWHVAVVFGIIFHYTAMQEFFQGAFKRASEGCCLG
>XP_016240931_Exophiala_spinifera
MTCTASAVTIESSSSSPATSSSRDDERTALFLRGRRHSYNTSRRRNSSICNADAVFVRVDLFLTELRQRVDRLEKYRQESILSLDSQLERAFQIVRDVRDSCSPYHSGELLWGAARQRANILVETLESRYNDLMPSRETFEQKAQASLRLMECYLSELETRAHSRKKQLFDSGWKKVDDSITATREILEDGFDKAIRATDLLAESISHALSRAAESRLIHYDDLPVPWRNNPHILRGYRFNRTKIECITSAFRPSNETVNIWSHGIGLIIVLAVAFYYYPASSTFPLSSKWDVLIAASFFLAACKCLICSIMWHTMNSIADKCLLDRFACVDYTGISFLVAASILSTEWTAFYCEPLSRAVYMTMTALLGIAGVILPWRESFNRADMAWARVSFFVTMAVTGFAPVIQLNYTRGVAWTFYFYAPVTKSVMVYLTGAIIYASKVPEKWWPGLFDYAGGSHNIWHIAVLAGILFHYTAMQEFFHGAFQRANDGCCLG
>XP_016262329_Exophiala_oligosperma
MTCTASAVTIESSSTSRASSSSRDDERTPLVLRGRRHSYNTSRRRNSSICNADAIFVRVDLFLTELRHRVDRLEKYRQESILSLDTQLERAYQILRDVRDSCSPYHSGELLWGAARQRANILVETLESRYNDLMPSRETFEQKAQASLRLMECYLSELETRAHSRRKQLIDSGWKKVDDSITATREILEDGFDKAIRATDLLAESISHALSRAGESRLIHYDDLPAPWRNNPHILRGYRFNRTKIECVASAFRPSNETVNIWSHGIGLIIVLAVAFYYYPASSTFPLSSNWDVLIAACFFVAACKCLICSIMWHTMNSIADKCLLDRFACVDYTGISFLVAASILSTEWTAFYCEPLSRSVYMTMTTLLGIAGVILPWRESFNRADMAWARVSFFVTMAITGFAPVIQLNYTRGVAWTFYFYAPVTKSVMVYLTGAIIYASKVPEKWWPGLFDYAGGSHNIWHLAVLAGILFHYTAMQEFFHGAFQRASDGCCLG
>XP_013311300_Exophiala_xenobiotica
MSCSTSTLTLEPPSASRASSTSRDVEHTSLLARGRRHSYNTSRRRDSSICSADAVFVRVDLFLTELRHRLDSLEKYRQESILSFDAQLERAYQILRDVRDSCSPYHSGELLWGAARQRANILVDTMESRYNDLMPTRETFEQKAQASLRLMESYLTELETRAHTRRKQLFDSGWKKVDDSITATREILEEGLDKAIRATDLLAESISHALSRAAETRLIHYDDLPVPWRSNPHILRGYRFNRTKIECVTSMFQPSNESFNIWSHGIGLMVVLAIAFYYYPASSTFPLSSKWDVLIAACFFGAACKCLICSIMWHTMNSIADKCLLDRFACVDYTGISFLVAASILSTEWTAFYCEPVSRSVYMTMTTLLGIAGVILPWRESFNRADMAWARVSFFVTLAVTGFAPVVQLNYTRGVEWTFYFYAPVTKSLLVYLTGAIIYASKVPEKWRPGLFDYVGGSHNIWHLAVLGGILFHYTAMQEFFHGAFQRANDGCCLG
>XP_007720420_Capronia_coronata
MSCTTSTVVGATSTATGRELRPSGADERSPLFYRGRRHSYDTSSRRQSSVCNADAVFVRVDLFLTELKSRLERLEKYRQESLLHFDAQLERGYQALRDVRDSCSPYHSGEVLWGAARQRATMLVETLETQYNDVMPTRETLEQKAQEGMRLMETYLFELESRALARKKQLLVSGWRKVDDSFHATREIFEEGLDKALRARDLMADSISHALSRAAETRLIHYDDLPHPWRNNPHILRGYRFNKTKVECLTSMFQPSNETVNIWTHGLGLIVVLAVALYYYPSSATFPLSSKWDVLVAGCFFAAACKCLICSTMWHTMNSIADKCLMERFACVDYTGISFLVAASILSTEWTAFYCEPVSRTIYMSLTTVLGIAGLILPWRESFNRADMAWARVAFFVTLAVTGFAPVVQLNYTRGMAWTFYFYAPVTKSLMVYLTGAIIYACRIPEKWSPGLFDYVGGSHNIWHLAVLGGILFHYTAMEEFFQGAFQRASEGCCVG
>XP_007737178_Capronia_epimyces
MSCTMPAVAVESPSAGCRDSSPSSEDERRPLRYRGRRHSYNTSRRRQSSICSADAVFVRVDLFLTELKSRLDRLERYRQDSLLHFDAQLESAYQALRDVRDSCSPYHSGELLWGAARHRASLLVETLETQYNDVMPTRETLEQRAQEGMRLMETYLSELESRAHARKKQLIDSGWRKVDDSLNATREIFEEGIDKALRARDLLSDSITHALSRAAETRLIHYDDLPIPWRNNPHILRGYRFNRTKLECITSAFQPSNETVNIWSHGIGLIVVLAVAFYYYPSSSTFPMSSKWDVFVAACFFAAACKCLICSTMWHTMNSIADKCLLDRFACVDYTGISFLVAASILSTEWTAFYCEPISRTIYMTMTTILGIAGVILPWRESFNRADMAWARVAFFVTLAVTGFAPVVQLNYTRGAAWTFYFYAPVTKSVMVYLTGAIIYASQIPEKWSPGLFDYVGGSHNIWHLAVLGGILFHYMAMEEFFQGAFQRASDGCCLG
>XP_009152514_Exophiala_dermatitidis
MSCTAPAVTLESHSTSRDSSLAGDEERRPLLYRGRRHSYNPSTRRQSSVCSADAVFVRVDLFLTELKGRLERLEKYRQDSLLHFDAQLERAYQALRDVRDSCSPYHSGELLWGAARHRASMLVETLETRYNDVMPTRETLEHKAQEGMHLMETYLLELESRALARKKQIIDSGWKSLDDSLIATREIFEEGLDKALRARDMLSDSISHALSRAAETRLIHYDDLPTPWRNNPHILRGYRFNKTKIECLTSIFLPSNETVNIWSHGIGLMIVLALAFYYYPSSSTFPLSSKWDVLVAACFFAAAAKCLICSCMWHTMNSIADKCLLDRFACVDYTGISFLVAASILSTEWTAFYCEPVSRAVYMTLTTILGIAGVILPWRESFNRADMAWARVAFFVTLAVTGFAPVVQLNYTRGAAWTFYFYAPVTKSLMVYLTGAIIYASKIPEKWSPGLFDYVGGSHNIWHLAVLGGILFHYTAMEEFFQGAFKRASEGCCVG
>XP_013265539_Exophiala_aquamarina
MTCTAPSVTIEASAISDGLSSSCDDERTALLRRGRRHSYDISRTRQSSICSADAVFMRVDIFLTELRRRLDGLEKYRQDSVVQFDASLERAYHALRDVCDSCSPYHSGEHLWGAARQRASILVDTLESRYNEALQTRESLEHKAQASLKLLETYLAELEARAHTRKRQLIDSGWKTVDHSLVATREIIEEGYDKAIQARHLLANSIAHALNRAAETRLIHYNDLPIPWRINPHIQRGYRFNKTKVECVASMFRPSNETVNIWSHAIGLVMVLTIAFYYYPSSATFPLSSKWDVLIAACFFAAACKCLICSTMWHTMNSIADKCLLERFACVDYTGISFLVAASILSTEWTAFYCEPVSRAIYMTLTVVLGIAGVILPWRESFNRSDMAWARVAFYVSLATTGFAPVLQLNLTRGAAWTFYFYAPVTKSVMVYLTGAIIYASQVPEKWWPGLFDYAGGSHNIWHLAVLGGILFHYTAMMEFFQGAFQRAESGGCCIS
>XP_016226237_Exophiala_mesophila
MSCTATTLAVESPPSSRAVSTSRDDERTYLMNRGRRHSYDTNRRRQSSVCNADAVFVRVDLFLAELKRRLDRLERYRQDSILHFDGQLERAYSTLKDVCDRCSPYHSGEHLWGAARHRASILVETLETRYHDVIQTRESLEHKAQVSMRLMESYLAELEARAHSRKKQLIDSGWKTVDHSLVATRELIEDGYDKALRARDLMADAIAHALNRAAETRLIHYHELPDPWRINPHIIRGYRFNKTKVECVHSMFRPSNETVNIWSHVIGLVIVLTIAFYYYPSSATFPLSSKWDVLIAACFFAAAAKCLICSTMWHTMNSIADKCLLERFACVDYTGISFLVAASILSTEWTAFYCEPVSRTIYMTLTVFLGIAGVILPWRESFNRSDMAWARVAFFVTLAATGFAPVIQLNLTRGAAWTFYFYAPVTKSVMVYLTGAIIYASRIPEKWWPGLFDYAGGSHNIWHLAVLGGILFHYTAMMEFFQGAFTRAMESDGCCIG
>XP_013273804_Rhinocladiella_mackenziei
MSCTVATVTIESPSSSRASSTSRDDERTQLLPRGRRHSYNTSRRRQSSICNADAVFVRVELFLTELKSRLDRLEKYRQESLPHFDAQLERAYHALKDVRDSCSPYHSGELLWGAARQRACILVETLETRYHDLLPTRETLEHRAQVGMRLMESFLAELESRAHARKKQLLDSGWRKMDDSLNATREMLEEGFDKALRAKDLLAESISHALSRAAETRLIRYEDLPIPWRNNPHIIRGYRFNKTKIECVTSMFRPSNELVNIWSHGIGLVIVLAVAFYYYPSSPTFPLSSKWDVLVAACFFVAACKCLICSTMWHTMNSIADKCLLDRFACVDYTGISFLVAASILSTEWTAFYCEPVSRAIYMTLTTILGIAGVILPWRESFNRADMAWARVAFYVTLAVTGFAPVLQLNYTRGAAWTFYFYAPVTKSLMVYFTGAVIYASRVPEKWWPGLFDYVGGSHNIWHIAVVAGILFHYTAMMEFFQGAFRRRASDGCCLG
>XP_018005834_Phialophora_attinorum
MACATTTTSLEVPSSSNRASSTSREIGERSALLHRSRPQSRRRHSYDTFRPRSTSLCNADAIYVRVDLFLNELKKRLDRLERYSLDSRFQLDAQLERGYNALRDVRDSCALFPSSDLLWGVAKHRAGILVETLETKYTELMPTRETFEQKAQAYVRTMESYLSELESRTHAGRNGLQFVAATREIFEEGYDKAKHARDLLADSIAHALSQARQTRLIHYDDLPIPWRGNPHILRGYRFNETSIDCIVSMFRPSNETINIWSHLLGFFVVLGIAFYLYPSTAIYPLSTKWDILIAAGFFIAASKCLICSTMWHTMNSIADKCVLERFACVDYSGIALLVAASILSTEWTAFYCEPVSRAVYMSLTIVLGIAGSILPWRESFNRNDMAWFRVLFYVTLAATGFAPVIQLNYTRGPEWTFYFYAPITKSVMVYLTGALIYASQVPEKWWPGKFDYAGTSHNIWHVAVLGGILFHYNAMQSFFQGAFARRMEDGCCVG
>NP_593206_Schizosaccharomyces_pombe
MSTVKTFSSTETEGFKKRLLSRRHSSYQVRDEEDDVLEEFIVLKLDLFLTRLNHRMKRLEELGLPNRKDAAAATYQFLANLQASFLGTTILGKTQVSFILRRIEETYNDVLSACDTFPAKAQKALTFLEHHLRDLEDYAEKSKNNVETLMTDIKDVVEHAAKLGAQRLITLEELPVQWHNNPYIIRGYRFYTSKRKCFRSILSWHNETFNIWTHLSAFIVFFAVLAYFYPSSSSWVSSNVSNRIVRIFFLLSAMKCLGCSVIWHTFSSLSNYKHMRCAACMDYVGISALIAASIISVEYHAFVCQGPLRFIFIAFTGTLGLIGIYTPWKKWFNEYKYRSVKIFFFVGLACSGLIPMITMFYIKGTRRTVKYLDPVFKSIFSYIIGVLFYGLHIPERFLPGKFDIIGNSHQIWHIAIIVGVAFHYTGVKRFETDYEAFSCGVL
```
