## Supplementary material for "Coding Sequence Insertions in Fungal Genomes are Intrinsically Disordered and can Impart Functionally-Important Properties on the Host Protein": fasta protein sequences: XP_718094.2_blasthits_fa.txt

```
>XP_718094_Candida_albicans
MGNSPSKDDPLPKSSSSNKSSNGGSSSSSSTVSGTDLDPDEMAPALSQLMINDKLNYKKSNSPQRSSSLNVGNSTKYNKTSNNNSNKTNRVFELETSSTSVSATATTTPQRIPSVRSRQSSEAYDFDLEIGMSMAKLLKNQQDFPSSFESSNASVSSPVFTTLGVDTKDEDSLSSINSSPCDTTKSNVIANKQLSHPENMSTAKKLDVIDEINSLESSPSNSSKLSQANLRKHNKTLVHQLTKRISDSSTSSASGSPPLVGTSQKLEVDIDDIIARLLATKKRSTSRKSNKTRLPVETNELKYVLAKSRQIFLDQPTLLRLSPPVKIVGDIHGQFHDLIRIFNCCGYPPHSNYLFLGDYVDRGEKSLETILLLLCYKIKYPENFFMLRGNHESANITKIYGFYDECKRRLPNHKLWKNFIDVFNALPIAAVINEKIFCVHGGLSPDLNNFDQIENIKRPTDVPDKGLLADLLWSDPDASVKNFSLTNWPKNDRGVSYVFGKKHVDYFCSKFKLDLIVRGHMVVEDGYEFFNKRKLVTVFSAPNYCGEFNNFGAIMSVDKHLYCSFELIKPN
>XP_002421146_Candida_dubliniensis
MGNSPSKDDPLPKSSSSNKSSNGGSSSSSSTVSGTDLDPDEMAPALSQLMINDKLNKKSNFPQRSSSLNVGNSTKHNKTSNNNNNSNSKTIRTLEVEGMSTSTLVSTTATTTPPQRIPSIRSRQSSEVYDFDLEIGMSMAKLLKNQQDFPSSLESSNASVSSPVFTTLGVDTKDEDSLSSINSSPCDTKNNVIANKQLSYPENMSTSKKLDVIDEINSLESSPSNSSKLSQANLRKHNKTLVHQLTKRISDSSTSSASGSPPLVGTSQKLEVDIDNIIARLLATKKRSTSRKTKSRLPVETSELKYVLAKSRQIFLDQPTLLRLSPPVKIVGDIHGQFHDLIRIFNCCGYPPHSNYLFLGDYVDRGEKSLETILLLLCYKIKYPENFFMLRGNHESANITKIYGFYDECKRRLSNHKLWKNFIDVFNALPIAAVINDKIFCVHGGLSPDLNNFEQIENIKRPTDVPDKGLLADLLWSDPDPSVKNFSLTNWPKNDRGVSYVFGKKHVDYFCSKFKLDLIVRGHMVVEDGYEFFNKRKLVTVFSAPNYCGEFNNFGAIMSVDKHLYCSFELIKPI
>XP_002551201_Candida_tropicalis
MGNSPSKNDPLPKSSSSNKSSNGTASSSTTASGTDLDPDEMAPALSQLIINSHLTTNSTVDTDSSNNNNNRQTRNTNNGLKQETSMLSTSMITTTATAPQRIPSTKRKSYASQESYDFDLEIGMSMAKLLKNQESTSSGSSKASPVFTTISNDEDSSFSSTNSSPRDPKSNKQYIDNVAPLNKLDVIAEIHSLESSPTPKTTTSKLSKKNLKKHDKSVAKQLTKKNPSSTSSLLDSPPLVGTTHKLDIDIDAVIERLLATKKKSTSRKSKSHLPVETSEIKYILSKSRSIFLEQPTLLKLSPPVKIVGDIHGQFHDLIRIFNCCGYPPHSNYLFLGDYVDRGEKSLETILLLLCYKIKYPENFFMLRGNHESANITKIYGFYDECKRRLGNNKLWRSFIDVFNTLPIAAVINEKIFCVHGGLSPQLENFRQIEDIKRPTDVPDKGLLADLLWSDPDASVKNFSLTNWPKNDRGVSYCFGKKHVDYFCSKFKLDLIVRGHMVVEDGYEFFNKRKLVTVFSAPNYCGEFNNFGAIMSVDKTLYCSFELIKPN
>XP_003871443_Candida_orthopsilosis
MGNSPSKDEPLPKSSSSSNTNNEGNSNSGTSGSTDLDPDEMASALSQLNLKKSHHRINNQQQKAPTTAKSLHATSPAIEIKDKEKKRRGGSQYLNVPTETSQRGAAPSHSPNNRTVSKPQGKVTSSSSSSSTFEEYPANQDFDLEIGLSMAKLLKNQHDVSSSVESSDISVASPVFTTSGNDMKEEESLSSSGSSPGNYIATKSLANIEGSPLVSKLDSIAESRSLESSPEPRILSQENLRKFDKVTSVATQKPQSSSSTSLSSSPPLIPSNKKLAIDIDSVIERLLSTKKRSTSRKAKDALRVDSEEIRYILGKSRQIFLEQPNLLRLSPPVKVVGDIHGQFHDLIRIFNCCGYPPYSNYLFMGDYVDRGEKSLETILLLLCYKIKYPENFFMLRGNHESANITKIYGFYDECKRRLKNPRMWKNFIDVFNTLPVAATINDKIFCVHGGLSPELNDLSQIENIKRPTDVPDKGLLADLLWSDPDPSIRNFSLTNWPKNDRGVSYCFGKKHVDYFCSKFKLDLIVRGHMVVEDGYEFFNKRKLVTVFSAPNYCGEFNNFGAIMSVNKHLYCSFELIKPS
>XP_001524115_Lodderomyces_elongisporus
MGNSPSKNEPLPKSSSSSSSTNEGNSGSSSAANGGSTDLDPDDIAPALSNLNINTLQNNYRSRHDYNYNSDGKVQTLPHSRATPSSEKSKHATSPAINIDSSSVSSSKKGYSNFNLKNDDLWSNDDEIVAPSTRCNSQSKSRLNEREEDVLSSYDMEIGMSMAELLKSQQQQQQQQQQQQQHHHQHTTTHHHHHQLYQNQLQHQQQLDAPSSVESLELSASSPAFTTMGLDTKDSDLLSSINSSPGGSSIINAKNIPVMDSQDGLFSKLDSIAEHSPSLETSPEPIVKSIDTGNSHAKVDVKHVKKLLTGRSSSSISTATIADSPPLQPSSKKYDVDIDGIIERLLATKKRHSSRKSKSVLDVDTNEIKFILGKSRLIFLEQPSLLRLSPPVKIVGDIHGQFHDLVRIFNCCGYPPHSNYLFLGDYVDRGEKSLETILLLLCYKIKYPENFFMLRGNHESANITKIYGFYDECKRRLKVPKLWKSFVDVFNSLPIAATINDKIFCVHGGLSPEMNTFKQIEDIKRPTDVPDRGLLADLLWSDPDALVKNFSLTNWPKNDRGVSYCFGKRHVDYFCSKFKLDLIVRGHMVVEDGYEFFNKRKLVTVFSAPNYCGEFNNFGAIMSVDQSLYCSFELIKPS
>XP_007377559_Spathaspora_passalidarum
MNSLESTPEPRRGVSSSVNGSESIGLSHENLKKHSKAGSTRQLTKNVSSSSSSVSNSPPMVHTSRKLEIDIDEIIDRLLRIGIKKSSSKKDKLPVVEHEIKYILSKSRSIFLEQPTLLRLSPPVKVVGDVHGQFHDLIRIFNCCGYPPYSNYLFLGDYVDRGYKSLETILLLLCYKIKYPENFFMLRGNHESANITKIYGFYDECKRRLTNRKLWKNFIDVFNTLPIAATINDKIFCVHGGLSPDLQDLKNIEQIKRPTDVPDRGLLADLLWSDPDPSIKNFSLTWPKNDRGVSYCFGRKHVDYFCQQFRMDLVVRGHMVVEDGYEFFNKRRLVTIFSAPNYCGEFNNFGAIMSVDKNLYCSFELIKPN
>XP_043051648_Scheffersomyces_spartinae
MGNSPSKDDPLPNTLSISVNGATASTNGVSSSSTGELESDDQALSKLLQRSQHRLQQASRGLGTSYKRSPSSSTSASSPSSGNAKPIKIDTNSTVSRTTSRSKQVAVSSSNNANLTEVTTTTNSNANANTHTLSAVTTANSVVTRNGTDSDNRPINLEIDVSMARLMCSNFDLGSSVDSNKSTASTFTRNPGHDEDRDLVSSAGSLSPPRYKSSTIATSTTNVTATSTPPPYSTSKYLNISSSNHLRSKLRSSSSSNSSSTAADSPPLIPVSANLEIDIDGIIAKLLAIGNAKRTSFSRKNKDALPLSSHELKYILSKSRSIFMDQPSLLKLAPPVKIVGDIHGQFHDLIRIFNACGYPPYTNYLFLGDYVDRGYRSLETIILLLCYKIKYPENFFMLRGNHESANITKIYGFYDECKRRLPTTAGSPKMWKSFIDVFNTLPFAATINDKIFCIHGGLSPDLKDLRQIENIKRPTDIPDRGLLADLLWSDPDPTVKGFSLTSWPPNDRGVSYCFGRKHVDHFCQQFNMDLIVRGHMVVEDGYEFFNKRKLVTVFSAPNYCGEFNNFGAVMSVNNSLRCSFELIKPQQ
>XP_001383421_Scheffersomyces_stipitis
MDVDVDSVIDRLLAVGMTKPKSSSSRHTKDKLPVTSSEIKFILHKARSIFLDQPTLLRLSPSVKIVGDIHGQFHDLIRIFNTCGYPPYSNYLFLGDYVDRGHKSLETILLLLCYKIKYPENFFMLRGNHESANITKIYGFYDECKRRLPAISGNHKMWKVFIDVFNTLPIAATINDKIFCIHGGLSPDLHDLEQIDNIRRPTDIPERGLLADLLWSDPDPAIKNFSVTNWPKNDRGVSYCFGKKHVDYFCSTFKMDLVVRGHMVVEDGYEFFNKRKLVTVFSAPNYCGEFDNFGAVMSVDKNLYCSFELLKPQ
>XP_020062454_Suhomyces_tanzawaensis
MGNSPSKNDPLPNNQSSTGIPGGELEADESAPALSQLSSLSLHSGESTRSSAINIGAPSATAFNPNYYKNKDLSSKSKLKPFLDSPKRSRKQSIQNLDLDLEIGASMAQLLKTSSQPLYGSSFDSVKSDASTVSPVFTTAGEAKDEELLLSLGSSPYAKTYYHKNDSKELATTPSTSTTVLGNASNKRLDSIAELDCFSETRDVKSLSLSNLKKHDLKSSAVLGETLTKNVSSSSSNLSNSPPLLPSPKLLEIDLDSVIDRLLAIGMNKKSSSSRRALKDKLPLTTQEIKYVLHKARSIFLEQPSLLRLSPPVKVVGDIHGQFHDLIRIFNSCGYPPYSNYLFLGDYVDRGYKSLETILLLLCYKIKYPENFFMLRGNHESANITKIYGFYDECKRRLPTISGNHKLWKVFVDVFNTLPIAATINDKIFCIHGGLSPDLHSLSQIENIKRPTDIPDKGLLADLLWSDPDPLVKNFSVSNWPKNDRGVSYCFGRKHVDYFCNRFKMDLIVRGHMVVEDGYEFFNKRKLVTVFSAPNYCGEFNNFGAVMSVDKSLYCSFELIKP
>XP_020074945_Hyphopichia_burtonii
MGNSPSKNDALPNTSTSSSSGQGLTLSASSGTGDLEPDESAPALSQLNNYTKRPETHLQNDGNLKSGGFISSSAPSALTKAISISNSKCIPTQDAPSQISNQKSSLSESYSDIKKSSNFGGSSPKKIPKNNNIKNKGKYGLSKGSSNDADLDLEINLSMARLLTSNNNLSVPDCSNSLDSSSSTLASPVFTTNDTKDEDLLSSFGSTGSPTVSVNGTITNAAFAKPNDGTNFDVSDYYKNLEPIVERSLESTPEPKKASPKKNNLSRQSITKAKAIAKADLDSQVIKRSSSACSSNSSSPPLIPLNSKKSEIDIDLIIDRLLEIGMKKPLGGYSSNSRRSKDKLPITSNEIKYILSKSRSIFLDQPTLLRLSPPVKIVGDIHGQFHDLIRIFNACGYPPYTNYLFLGDYVDRGCKSLETMLLLLCYKIKYPENFFMLRGNHESANITKIYGFYDECKRRLPLITGSHKLWKNFVDVFNTLPIAATINDKIFCIHGGLSPELTNFNQIENIKRPTDIPDKGLLADLLWSDPDSLIKSFSLANWPKNDRGVSYCFGKKHVDYFLSKFNMDLIVRGHMVVEDGYEFFNKRKLVTIFSAPNYCGEFNNYGAVMSVDKALCCSFELLKPQ
>XP_015468807_Debaryomyces_fabryi
MGNSPSKNDPLPTSSSANQSLNHSTSSSNGELESDESVPPLSGLSSNKLNGSSKASAIKIVNKNDNKFNSNYYNINSNTVPDDYKKSSTSISPRKTSRSSGNRDLGLDLEIGASMAKLLSSSSPTVPGSNKLTLPSQQEYSSSFDSERSEVSTVSPVFTTLGEYKDEDLLLSLGSSGPNDNFGVGKGDLDLDTIMEISLESTPEPRKIPEKSIDVPKKHLDKQISLTSSNSPSSSPQENPSVKKSQVNVDEIIDRLLEIGLKRPNNSSANSSRKNKDKLPLTSQEIKYVLNKSRSIFLDQPTLLRLSPPVKIVGDIHGQFHDLIRIFNSCGYPPYTNYLFLGDYVDRGYKSLETILLLLCYKIKYPENFFMLRGNHESANITKIYGFYDECKRRLPSISGNHKLWKTFVDVFNALPIAATINDKIFCIHGGLSPDLTDLKQIENIKRPTDIPDNGLLADLLWSDPDPLIKNFSPTNWPKNDRGVSYCFGKKHVDYFCLKFKMDLIVRGHMVVEDGYEFFDKRKLVTVFLAPNYCGEFDNYGAIMSVDKSLCCSFELIKPQ
>XP_002769968_Debaryomyces_hansenii
MGNSPSKNDPSPTNSSANQTLNQSTSSNGELESDESIPPLSGLSGNKLNGSSKTSAIKIVNKNDNKFNSNYYNTNSNTPSSIYKKNGVQISPKKNSKSNGNHDLALDLEIGVSMAKLLSNSSPSAPGSNKLSLPSQQEYSSSFDSEKSEVSTVSPVFTTLGEYKDEDSLSSLGSSGPNDNFGVVKGDLDLDTIVEISLESTPEPRKVPDKSIDQPKKHLDTQISSTSSTSSLQSPVENSNVKRPQVNVDEIIDRLLEIGLKRPNNSSANSSRKNKDKLPLTSQEIKYVLNKSRSIFLDQPTLLRLSPPVKIVGDIHGQFHDLIRIFNSCGYPPYTNYLFLGDYVDRGYKSLETILLLLCYKIKYPENFFMLRGNHESANITKIYGFYDECKRRLPSISGNHKLWKTFVDVFNALPIAATINDKIFCIHGGLSPDLADLKQIENIKRPTDIPDNGLLADLLWSDPDPSIKNFSPTNWPKNDRGVSYCFGKKHVDYFCLKFKMDLIVRGHMVVEDGYEFFDKRKLVTVFSAPNYCGEFDNYGAIMSVDKSLCCSFELIKPQ
>XP_006687557_Yamadazyma_tenuis
MSPVFTSLEYKDSDSLSSLGSFSSSPKATSFQYETEGIIGNLDPISESSENSPTPDEAIKVTVQKLSQVTLASSSSSDVSPPLTPVSRRGSYPVDIDAIITRLIKIGNDKPAKKSKLSRDKLPFTSEEIKYILNKSRSIFLDQPTLLRLAPPVKVLGDLHGQYTDLIRIFNKCGYPPHSNYLFLGDYVDRGHKSLETILLLLCYKIKYPENFFMLRGNHESANITKIYGFYDECKRRLPSLTGNHKMWKMFVDVFNSLPIAATINDKIFCIHGGLSPDLHNLKQIEDIKRPTDVPDKGLLADLLWSDPDPSVKNFSLKNWPKNDRGVSYCFGRKHVDHFCATFGFELIVRGHMVVEDGYEFFDKRKLVTIFSAPNYCGEFNNYGAVMSVDRSLCCSFDLLKPL
>XP_001486844_Meyerozyma_guilliermondii
MGNSPSKDDPLPRNSTNENSSSGVSSGGDLESDDSPALSRQRNKSSLPERGSQKSSSAIEIETKFSKSNNKFHRNNVQRSRSRSSNSSVHQGDGFDVEMGVELAQLLSLSASPNTEAHSHPFNDIYESTSESSKTDSFASSPVFTNMCEEKEDDLLLSLGSSPGKNFISKARFFSEQESLDPIHESLGEIPQSISGVESIEEPRPDIKHGSPNLSSLGRPGVKKDPFNLDPIIESLIQMGLSKYQGRRAKEPLPISNQQIKYILQKSRSIFLEQPTLLRLSPPVKIVGDIHGQFSDLIRIFNSCGYPPHTNYLFLGDYVDRGCQSLETILLLLCFKIKYPENFFMLRGNHESANITKIYGFYDECKRRLSSFTGGHKVWKSFIDVFNTLPIAATINDKIFCIHGGLSPDLHDLNQIEELKRPTDIPDKGLLADLLWSDPDPLIKQFSMKNWPKNDRGVSYCFGRKHVDYWCSKFNIDLIVRGHMVVEDGYEFFNKRKLVTVFLAPNYCGEFNNYGAVMSVDKSLCCSFELLKPQ
>XP_018709565_Metschnikowia_bicuspidata
MGNSPSKNEPLPNISTSRNVGSSSDVIAGDVESEESSSSALSRPTGNGSDVSSERLSHLSPNDAKSLSIQSTPQNIPSRKNSRRKSSHDLDLEVNIDASMAVLLANNLLQSNQSPSKWKNINTRAVANAPEYSSSLESQKSDILSVSPLFTASERDASLLLSLYSPSTLPTAGKKDTLLVLQLESSLDPIAETSIESTPEPRKPDSKPRSISKSKLLSSAVVKQEPVSPVSVSPPPLPLAKKTDFDIDGIIDRLLTIGRNKVFYKGLKTRKLKDKLPLTTLEIKSVLAKSRSIFMDQPTLLKLSPPVKIVGDIHGQFFDLIRIFESCGYPPYTNYLFLGDYVDRGYKSLEVILLLLCYKIKYPENFFMLRGNHESANITKIYGFYDECKRRLPLISGSHKLWKSFVDVFNTLPIAATINDKIFCIHGGLSPELHSLKQVEQIQRPTDIPDRGLLADLLWSDPDALVRSFSLNNWPKNDRGVSYCFGKKHVDHFLSKFNMDLIVRGHMVVEDGYEFFNKRKLVTVFLAPNYCGDFNNYGAIMSVDKSLCCSFELIKP
>XP_002615760_Clavispora_lusitaniae
MGNNPSKNDLPNTSANSTSGGASSGVNAGELDADESSSPLSRPTGFGRHINYHGSSNRTQDDSMMNIKSSPQSIPAPKTSQRRLKKHSPSSRQYEFDIDASMAILLASQSGSPFSSSKWRDSSQQVHEYGSSTESSRSADLSISPVFTSSGENKDESSLSSESLVNSPVYVKGDAFQNPSETSLDPIVEASSESTPEPKKSMISTKKSVSKKTSTDMSSPIPKSYIKDTWPRQKTSSEESHSPPLIPMNKKSDIDLDGVINRLLAIGMKKDTNGSSKSRKNREKLPLTTQEIKFILAKSRSIFMDQPTLLKLSPPVKIVGDIHGQFHDLIRIFNSCGYPPYTNYLFLGDYVDRGHRSLETILLLLCYKIKYPENFFMLRGNHESANITKIYGFYDECKRRLPLISGSHKLWKNFVDVFNTLPLAATINDKIFCIHGGLSPDLHNMRQIEQIQRPTDIPDKGLLADLLWSDPDPSVKSFSLTNWPKNDRGVSYCFGKKHVDYFLSTFKMDLIVRGHMVVEDGYEFFNKRKLVTVFSAPNYCGEFNNYGAVMNVDKSLCCSFELLKPQ
>XP_025343990_Candida_haemuloni
MGNSPSKNDPLPNSSATSNGVPSFESQDLDQDDTVPPLSRPTGNGSELLDKSLKSFSFQDKQIQNAQPNASHPSNRNSKVTPSVGPKNIPRSSNGTARSGSRKSSSVPRGDLDLEIDASMATAMNGNSSSVRSPKEWLAPSSYQSVNSSSSMESSNGLSVFTNGGETKDESSISSVSSNSPVNYKGAPFLQSPDSLDPIQESSSSSSSTSSSPSDSSKARKSAKSNDSQAIPKFSELGRKLASKASVSSAPSSPPLIPSAKRVDFDIDGVIERLLNVGQRRSSTAFKSRSNRDKLPLTPDEIKHITAKSRSIFLDQPTMLKLSPPVKIVGDIHGQYHDLIRIFNSCGHPPQTNYLFLGDYVDRGYKSLETILLLLCYKIKYPENFFMLRGNHESANITKIYGFYDECKRRLPLISGSHKLWKNFIDVFNSLPIAASINDKIFTIHGGLSPELRDLKQIEQIQRPTDIPDKGLLADLLWSDPDPKLKSFNETHWPKNDRGVSYCFGKKHVDHFLNKFNMDLIVRGHMVVEDGYEFFNRRKLVTVFSAPNYCGEFNNYGAVMSVDKKLCCSFELLKPQ
>XP_024711581_Candida_pseudohaemulonis
MGNSPSKNDPLPNSSATLNGVPTFEAQDLDQDDTVPPLSRPTGNGSELLDQSLKSFTFQDKQIKDAPYPNKNSNVTPSVGPKNIPRSSNGTSSSGSRKSSTPRDDINIEIDISVATALNGNSSARSLKEWLAPSSYQSFNSSSSMESLNALSVFTNGGETKEESLISLISSNLPVNVKGGFLQSPDSLDPIQELSSLSSSVSSSSTDTAKARKAVKTNDSQAIPKFSELGRKLVSKTSISSAPSSPPLIPTSRRVDFDLDSIIERLLNVGHRRSSTAFKSRSSRDKLPLTADEIKLITAKSRSIFLDQPTMLKLSPPVKIVGDIHGQYHDLIRIFNSCGHPPDTNYLFLGDYVDRGYKSLETILLLLCYKIKYPENFFMLRGNHESANITKIYGFYDECKRRLPLISGSLKLWKNFIDVFNSLPIAASINDKIFTIHGGLSPELRDLKQIEQIQRPTDIPDKGLLADLLWSDPDPKLKSFSETHWPKNDRGVSYCFGKKHVDHFLNKFNMDLIVRGHMVVEDGYEFFNRRKLVTVFLAPNYCGEFNNYGAVMSVDKKLCCSFELLKPQ
>XP_025336315_Candida_duobushaemulonis
MGNSPSKNDPLPNSPATSNGAPTFEAQDLDQDDTVPPLSRPTGNGSELLDQSLKSFSFQDKQIKNAPYPNNNSNVTPSVGPKNIPRASNGSFTSGSRKPLTPRDDINIEVDISVATALNGNSSARSPKEWLAPSSYQSFNSSSSMESSNALSVFTNGGETKDESSISSVSSNSPVNVKGGFLQSPDNLDPIQESSSSSSSISSSSTDTAKARKAVKTNDSQAIPKFSELGRKLVSKTSISSAPSSPPLIPTSRRVDFDLDSIIERLLNVGHRRSSTAFKSRSSRDKLPLTADEIKHITAKSRSIFLDQPTMLKLSPPVKIVGDIHGQYHDLIRIFNSCGHPPDTNYLFLGDYVDRGYKSLETILLLLCYKIKYPENFFMLRGNHESANITKIYGFYDECKRRLPLISGSSKLWKNFIDVFNSLPIAASINDKIFTIHGGLSPELRDLKQIEQIQRPTDIPDKGLLADLLWSDPDPKLKSFSETHWPKNDRGVSYCFGKKHVDHFLNKFNMDLIVRGHMVVEDGYEFFNRRKLVTVFSAPNYCGEFNNYGAVMSVDKKLCCSFELLKPQ
>XP_028892117_Candida_auris
MGNSPSKNDPLPNSPATSNNGASTFESLDLDSDDTVPPLSRPTGNGSEHLDQSLKSFSFQEKETQNAHAPYPSSSPTPTSLVTPSVGPKNIPRSVASSSLKISDRKSPSGRRDELGLEVDISLATALNGSAVRSPKEWLAPSSYQSTNSSSSIDSSNGLSVFTNGEVKDESSISSVSSNSPVNFKGAPFLQKSDSLDPIQESSSSSSSPSFTNSEIPKARKSAKSNDSQAIPKFSDLGRKLTSRANSSSAPSSPPLIPSAKRVEFDLDGIIDRLLSVGQKRSSSAFKARSPRDKLPVTPNEIKQITAKSRSIFLDQPTMLKLSPPVKIVGDIHGQYHDLIRIFNSCGHPPHTNYLFLGDYVDRGYKSLETILLLLCYKIKYPENFFMLRGNHESANITKIYGFYDECKRRLPLVSGSHKLWKNFVDVFNSLPIAASINDKIFTIHGGLSPELRDLKQIEQIQRPTDIPDKGLLADLLWSDPDPKLKTFSETHWPKNDRGVSYCFGKKHVDHFLNKFDMDLIVRGHMVVEDGYEFFNRRRLVTVFSAPNYCGEFNNYGAVMSVDKKLCCSFELLKPQ
>NP_011059_Saccharomyces_cerevisiae
MDSQPVDVDNIIDRLLEVRGSKPGQQVDLEENEIRYLCSKARSIFIKQPILLELEAPIKICGDIHGQYYDLLRLFEYGGFPPESNYLFLGDYVDRGKQSLETICLLLAYKIKYPENFFILRGNHECASINRIYGFYDECKRRYNIKLWKTFTDCFNCLPIAAIIDEKIFCMHGGLSPDLNSMEQIRRVMRPTDIPDVGLLCDLLWSDPDKDIVGWSENDRGVSFTFGPDVVNRFLQKQDMELICRAHQVVEDGYEFFSKRQLVTLFSAPNYCGEFDNAGAMMSVDESLLCSFQILKPAQKSLPRQAGGRKKK
>XP_018218859_Saccharomyces_eubayanus
MRRSPSKSNNNFAVPNCSTNSNSSQQQLTTPSDELNSNEPNDPDDSRFLPTIKKFNNKHSINNHSTLASAAKNNNNKRTSNDNMPFPGQNAHKQKIYTNENLTSLYLDIDVSVTKALSSSTTAPKLINTARTSSTTTATTSNNILTSPPSYRESNFSSPSSYSFSSYYSSATSVSSSTSSFLKSSGLSSRVKSPSSSIKPGSFGTPSSPTSEVRSHRSSANTVFLKRNSHDTSSSEGLDIDIAIEKLLKVGESRDITKNSKKKSFPFHSWEIQLICYHAREIFLNQPTLLRLQAPIKIVGDVHGQFNDLLRIMKLSGPPSDTNYLFLGDYVDRGKNSLETILLLLCYKIKYRDNFFMLRGNHESANVTKMYGFYDECKRRLNSKVWKMFVDVFNTLPLAAIIQDKIFCVHGGISPDLHDMKQIERVARPTDIPENGLVTDLLWSDPDAQVSDWSENDRGVSYTFSKRNVLDFCAKFKFDLVIRGHMVVEDGYEFFARKKLVTVFSAPNYCGEFQNWGAVMSVTTGMMCSFELLKPHVIKNKKKLNKKKV
>XP_033769592_Saccharomyces_paradoxus
MRRSPSRSNNNFAVPNCSTNSNSSQQQLTTPSDDLNSNEPNDPDDSRSLPTIKKFNNKHSINNYNNNLASAAKNNNNKRTSNDNLLIPGENAHKQKIYTKDENLKSLYLDIDVSVAKALTSSTTAPKLINTARTSSTTTATTSNNILTSPSYRESNYSSPSSYSFSSYYSSATSASSSTSSFLKSAGLSSRVKSPSSSVKVGSFGVPSSPTSGLPNPKSSEKPIFLRRYSHDTSSNEGLDIDVAIEKLLQVGESREITKTSKKKSFPFHSWEIQLICYHAREIFLNQPTLLRLQAPIKIVGDVHGQFNDLLRILKLSGVPSDTNYLFLGDYVDRGKNSLETILLLLCYKIKYRDNFFMLRGNHESANVTKMYGFYDECKRRLSSKVWKMFVDVFNTLPLAAIIQDKIFCVHGGISPDLHDMKQIEKVARPTDIPESGLVTDLLWSDPDPQITDWSENDRGVSYTFSKRNVLDFCAKFKFDLILRGHMVVEDGYEFFARKKFVTIFSAPNYCGEFQNWGAVMSVTTGMMCSFELLKPRALKNKKKLSKTKA
>XP_003677769_Naumovozyma_castellii
MRRRSPSHSDNNFAVPNNNCSSNNSNSQQVLSPTSDDLNANEPNDPDDSRPCLLSQSHSKLQSESVIRNNKKPGTTVAGEETTSPGKHRTNKKKHVSTSASSNLKLDLDISMAKAFSNSTANAVAVPRMIIPKNTSTPISTTSMNSNNIISTPMSKYSDSFMSSQSSYNSSSLSSFSTSSPSYHSFPFNSSSSYNNKLYHKKNLSNSVHGSQSSPSSARSKNIPKPITLKRYPHDPSSKESLVIDDVIEKLLKLGLPNSSDSSSSSSSSSGFVSRKHRSKDFPFHSWEIQLICNHAREIFLAQPTLLKLQSSIKIVGDIHGQFTDLLRILKLSGDPSQTNYLFLGDYVDRGKQSLETILLLLCYKIKYPNNFFMIRGNHESANVTKMYGFYDECKRRKNTKVWKSFIDVFNSLPLAATIQDKIFCVHGGISPDLTDLKQIDSIVRPTDIPDEGLVTDLLWSDPDSSINNWSLNDRGVSYTFSKKNVLDFCSKFKFDLIIRGHMVVEDGYEFFAKKKFVTVFSAPNYCGEFQNWGAVMSVTTGLMCSFELLKPHSLKNTKKR
>XP_003668467_Naumovozyma_dairenensis
MDQQAVDVDNIIDRLLEVRGSKPGQQVDLEEHEIRYLCSKARSIFIKQPILLELEAPIKICGDIHGQYYDLLRLFEYGGFPPESNYLFLGDYVDRGKQSLETICLLLAYKIKYPENFFILRGNHECASINRIYGFYDECKRRYNIKLWKTFTDCFNCLPIAAIIDEKIFCMHGGLSPDLNSMEQIRRVMRPTDIPDVGLLCDLLWSDPDKDIVGWSENDRGVSFTFGPDVVNRFLQKQDMELICRAHQVVEDGYEFFSKRQLVTLFSAPNYCGEFDNAGAMMSVDESLLCSFQILKPAQKSLPRQQGGGRKKK
>XP_003958533_Kazachstania_africana
MRRRSPSYSNNNFEVPTNNTCLNNNKSNQQSNDGTDDLNSNEPNDPDDSRLTPTIKSAKIKDTSSYIDIPKTKKSNHVSTNATTNLALDMDISVAKAFGASKPRFPIASSTLPLTVTDATNISSKIPTSSISSSSSSYSYLSSSSSTSMSSSPSFSRTKLSILSTKSNKRSRPVFIERYPNDSTDRDGINIDDMIDKLINLNDTSRFKQKQKSIPFHSWEIQLICSTVREIFMGQPNLLRLQAPIKIVGDIHGQFNDLLRILKLSGWPNDTNYLFLGDYVDRGKQSLETILLLFCFKIKYPNNFFMLRGNHESANITKMYGFYDECKRRKNTKIWKSFIDVFNCLPIAATIQDKIFAVHGGISPDLMDLKQISKGILRPTDIPDSGLLTDLLWSDPDTSVSNWSLNDRGVSYTFSKKNVLDFCNQFNFDLIIRGHMVVEDGYEFFAKKKLVTVFSAPNYCGQFENWGAVLSINTGLICSFELLKPHSLKKNQDNFLDMLF
>XP_022467146_Kazachstania_naganishii
MRRKRSPSNSNHNFAAANSNSASSNSSSNNNQSSATGTDDLNANEPNDPDDSRSTPTIINNIAGINNTKNNDVSAASTVKNVNNKRSASPDLATKSSSHNEGQEGSLKELASPSSKAKVFPFAIPKVVRDPRPSISTTVAMATPVPTSASASSSAYMDSAGSTPFSSVLSSSSSVSSSSASYMRFNGFVPSSSSSSSASASSLTFSLKGKISPNLNRLSGGNSSPTIGSQSKASGKRSVFLKRYPHDRNSKEGVHLDDMIAKLIQLNERMVSAPSASSKSKRSASFPFHTWEIQLICSQVREVFLNQPTLLKLQSPIKIVGDIHGQFNDLLRIFKLSGDPRDTNYLFLGDYVDRGKQSLETIMLLFCYKLKYRDNFFMLRGNHESANITKMYGFYDECKRRKSTKLWRNFVDVFNCLPIAAVIQDKIFCVHGGISPELNNLKQITNVARPTDIPENGLVTDLLWSDPDQSVANWTENDRGVSYTFSKKNVLDFCSKFKFDLIIRGHMVVEDGYEFFARKKFVTVFSAPNYCGQFGNWGAVLSISTGLICSFELLKPHSIKKKAG
>XP_447006_Candida_glabrata
MGNTTSIESKIDFGQNRHVKPHLKNNNHVDDIYKRDTLPPSMAQMEPRSPILVVNGKHLTDIKEIANISSQIPETMMAANAEAASLQESLSNEERAAYLPTFSKSSSYVSSLHSRKSSLLSNSTTLGTPATSPGLNESSSSLANDYFASKRRPSLPDQTLGQHLTRPSLLDSHRSYSSDNCLSTINSNSTELQNTTTHHNDRLRDIFPFSRPKSPNGFEIRIPLSSDDVSSSSESKLSLHRHHSSKDIPGDQTGYVMINGKRKKQVNIDEAIQRLLDVGYSGKKNKAFCLKNSEIIQICIQAREVFLNQPALLELSAPVKIVGDIHGQFQDLLRLFTKCGFPPSSNFLFLGDYVDRGKQSLETILLLLCYKIKYPENFFLLRGNHECANVTRVYGFYDECKRRCNIKIWKYFIDTFNTLPLTAIVAGKIFCVHGGLSPVLNTMDEIRNMSRPTDVPDFGLINDLLWSDPIDSPNEWEDNDRGVSYCYNKVAINKFINKFNFDLVCRAHMVVEDGYEFFNDRTLVTVFSAPNYCGEFNNWGAVMSVSQELLCSFELLDPLDSNSLKQVMKKGKQERDLANSFD
>XP_004178877_Tetrapisispora_blattae
MGNSPSRNSNIQPSISNSPNSNQQLIAPTDEPTTNEPNDPDDSRLSYYHNTATQEKQPLINNPPTQHISRNIDIPRSKHTRQHYQHTYSHSSIDTHHVSRNNSHGNSNHHSHSKQTPPYNQLDLDIDISMAKAFGDYTLSNGSHPTTSTTTTSIVSCSSTSSAASVSSSSSISSSNSSTTSTRNPFNNSNNKPPFSSSLDNGIAATNCLKNSLTQTTTHNQHAVNHVVSTAVSISPTAIPNVRSSDKKVFLKRYPSDKNSSDGIDIDDIIEKLLKIGETRSYNSRNFPFRSWEIQLICYTARELFLNQPSLLKLQAPIKIVGDVHGQFTDFLRILKLSGTPNNTNYLFLGDYVDRGKQSLETILLLFCYKIKYRENFFMLRGNHESANVTKMYGFYDECKRRKNTKVWKMFIDVFNTLPFAATIQDKIFCIHGGISPNLKDLKQIENIKRPTDIPDSGLITDLLWSDPDTQVVSWAENDRGVSYTFGKKIVMDFCSKFNFDLIVRGHMVVEDGYEFFAKKKLVTIFSAPNYCGEFQNWGAVMSVTTGMMCSFELLKPHLLNK
>XP_003686672_Tetrapisispora_phaffii
MDNQTVDVDNIIDRLLEVRGSKPGQQVDLQEHEIRFLCSKARSIFIKQPILLELEAPIKICGDIHGQYYDLLRLFEYGGFPPESNYLFLGDYVDRGKQSLETICLLLAYKIKYPENFFILRGNHECASINRIYGFYDECKRRYNIKLWKTFTDCFNCLPIAAIIDEKIFCMHGGLSPDLNSMEQIRRVMRPTDIPDVGLLCDLLWSDPDKDIVGWSENDRGVSFTFGPDVVNRFLQKQDMELICRAHQVVEDGYEFFSKRQLVTLFSAPNYCGEFDNAGAMMSVDESLLCSFQILKPAQKSLPRQQQGRKKK
>XP_001645582_Vanderwaltozyma_polyspora
MGNSPSRTSNSNTLVPKSSSSNQQQLTTSDDLNNNEPNDPDDSRPPTIYNKNTKDIEVTSIPIKKPSERTNFGRNGSLVRNQGSGNTNIEYSATPGMVILSTNNSNSNNSNANKLKSRNSNSNYNLDIDISLAKAFSTSTTIASVGSSNSDYFGSSGSSENTLFISSHNSMKDDPNNQNSSFVKTIASTPTTAINTHNHLSTSQVSNKMNGSYSGNNSYNNSGVSTSFSSIPNYRSTAKPVFLKRYPHDSSSSDGLDVDDAIEKLLKLGESRVYKSKDFPFHSWEIQLICYHAREIFMHQPSLLKLQAPIKVVGDLHGQYSDLLRILKLSGVPPETNYLCLGDYVDRGKQSLETILLLLCYKIKYKDNFFMLRGNHESANVTKMYGFYDECKRRKNTKVWKMFIDVFNTLPFAAVIQDKIFCVHGGISPELKSMEQIESIKRPTDIPDEGLITDILWSDPNAQAQAWSLNDRGVSYTFGKKTVVDFCSQFKFDLIIRGHMVVEDGYEFFAKKKLVTVFSAPNYCGEFQNWGAVMSVTTGLMCSFELLKPHVIKQKKSKN
>XP_003682201_Torulaspora_delbrueckii
MGNSPSKSNNTNFAVPNSSTSQQLTTPSDDLNANEPNDPDDSRLLPTISNNDHSTTKNIDITAKTTGSAAGKLKSGKNLKRYSPPVTASADSDLTMVHQTPPSMRKGRKSSFTFDVDISTAKAFASDQANGHSGSDSSYSSQDSSGSSSNTLFSPSPSTTTTSTCANNITSSFNDSVSNNFAYLKPTARSPQGNLRKQIVHKGVENNSLVKSGTSIPNYRDLEKRVFLKRHPHDTTSNDGLDIDDAIEKLLKIGETRYYKSRDFPFNSWEVQLICYHAREIFMSQPSLLRLQAPIKVVGDIHGQFTDLLRILKLSGVPAETNYLFLGDYVDRGKQSLETILLLFCYKIKYRDNFFMLRGNHESANVTKMYGFFDECKRRTSSKTWKMFIDVFNTLPFAAIIQDRIFCVHGGISPELKSLKQIENIVRPTDIPDEGLVTDILWSDPDSQVSDWSLNDRGVSYTFGKKNVIDFCSSFNFDLIIRGHMVVEDGYEFFAKKKFVTVFSAPNYCGEFNNWGAVMSVTTGLMCSFELLKPHAAEKSNQKKTISTNVKTKPKSTKK
>XP_037145187_Zygotorulaspora_mrakii
MGNSPSKSNNTNFAVPSSSNSQQLTTSEDQNANEPTEPDDSRPLPTIKNNNDETTTNRRDAPTAGSTNTNTITRRTTGKEIPPMRNKEVESGKTYFPHASAIMRPPTSADSELTMIDHISPLKEDKLEFQLDAGIGTIKPFAITNVVNCSGSDSSYSSNESNNSSGSSNNTLYSPSPTKNSITATSATDANYLKPTGARAQSHRQKKQDPAVFLKRYPHDASSAEGIDIDHAIEKLLKIGETRYYKSRDFPFSSWELQLICYQAREIFLNQPSLLKLQAPIKVVGDVHGQFNDLMRILKLSGKPPETNYLFLGDYVDRGKQSLETILLLLCYKIKYRDNFFMLRGNHESANVTKMYGFFDECKRRTSSKTWKMFVDVFNTLPFAAVIQDRIFCVHGGISPELNSLNQLQKIIRPTDIPDEGLITDILWSDPDAQARDWSSNDRGVSFVFGKKNVADFCSKFNFDLVIRGHMVVEDGYEFFAKKKLVTIFSAPNYCGEFNNWGAVMSVTTGLMCSFELLKPRAVTKQTSKSPYSKSNKK
>XP_002498151_Zygosaccharomyces_rouxii
MGNSPSRSNNNFAVPSASNGILQTSDDNNNEPNEPDDSGPTKSIDIGIGNNGTSNGNGNGMGCNRERYRRCSADSGTTMVGGSGSSSNRNNGGGDIGEKGFLLNVGISTAKAFGGAGSVGSDSASSENTLISPRQNRTCSYDSQGSSYGSTSIPNYRSKQHRVVLQRYPNDPSNNECLDLDDAIEKLLQIGETRHYKSRDFPFRTWEIQLICCHAREILLSQPSLLQLQAPIKVVGDIHGQFTDLLRIFKLSGVPPETNYLFLGDYVDRGKQSLETILLLLCYKVKYKDNFFMLRGNHESANVTKIYGFYDECKRRTSSKVWKTFVDVFNTLPFAAIIQDKIFCVHGGISPDLKSLQRIAQIARPTDIPEEGLLTDLLWSDPDSQISNWSDNDRGVSFTFGKKNVLDFCSQFNFDLVIRGHMVVEDGYEFFAKKKLVTVFSAPNYCGEFNNWGAVMSVTTGLMCSFELLKPHGRRKS
>XP_003644808_Eremothecium_cymbalariae
MGNSPSKNSQYAFQSTNKQSQNGNEQQQLQVSEESSNEPNDPDDSRSLPTQIKNISISKARNNNVLTTDNGADGAGSTPHPRRSPYFDMKIDMHGARAMQNISSSTESSGSAFLGSNSSSTASSSATTSSSSSLSLKHDNNGLSLSNSYLEAPGLLPLKNGSLPSSVDSASSATTSNTAGGSLPTIAEERGEQQAQQPHDHRHRHLHRHRDHDSSGATINNKKKVPSCVSSSLLKKTRIPNPRSTPPVILRKNSHDPYNADTLDVDDVIERLLHLGETRFYHSRDFPFHSWEVQLICATAREIFLDQPSLLRLQAPIKIVGDVHGQFTDLLRVLKLSGIPHDTNYLFLGDYVDRGKQSLETIILLLCYKIKYPDRFFMLRGNHESANVTKMYGFYDECKRRMSTKAWKQFVDVFNTLPFAAIVQEKIFCVHGGISPQLANMKQIEKIARPTDIPEEGWLTDLLWSDPDPAVSEWALNDRGVSYTFGKRNVYDFCSNFKFDLIIRGHMVVEDGYEFFAKKKFVTIFSAPNYCGQFQNWGAVMSVTTGMMCSFELLKPHGAKIKKK
>NP_985497_Eremothecium_gossypii
MGNSPSKDSPYAFQSTTQQAGAGSQQQSSLADENPNEPNDPDDSRLTPTHTKNISISKPRNSHVITSGVSAVAPTSVRRSPYYDLKIDVNMARALQPVSTSSDSFSSSSSSSSAASSSSTASSSTSLCAKPGETAAVPGHCGYGREHGFLSLKSSLSSSSDTALSSINVSGGGSLPTIAEERENSHIIARNSKATSAPSYSHMAKKSRIANPRSETPIVLKRNPHDPYNNDKLNIDDAIEKLLYIGDSRSYHSRDFPFHSWEVQLICATVREIFLEQPSLLRLQAPIKIVGDVHGQFTDLLRILKLSGVPDETNYLFLGDYVDRGKQSLETILLLLCYKIKYPDRFFMLRGNHESASVTKMYGFYDECKRRMSTKTWKQFVDVFNTLPFAAIVQDKIFCVHGGISPQLSNMRQIEKIARPTDIPEEGLLTDLLWSDPDPAVSDWSLNDRGVSYTFGKRNVYDFCANFKFDLIIRGHMVVEDGYEFFAKKKFVTIFSAPNYCGQFQNWGAVMSVTTGMMCSFELLKPHGLKDTRRK
>XP_455645_Kluyveromyces_lactis
MDQQSVDVDDIIDRLLEVRGLKPGHQVDLEEHEIRYLCSKARSIFIKQPILLELEAPIKICGDIHGQYYDLLRLFEYGGFPPESNYLFLGDYVDRGKQSLETICLLLAYKIKYPENFFILRGNHECASINRIYGFYDECKRRYNIKLWKTFTDCFNCLPIAAIVDEKIFCMHGGLSPDLNTMEQIRRVMRPTDIPDVGLLCDLLWSDPDKDIVGWSENDRGVSFTFGPDVVSRFLQKQDMELICRAHQVVEDGYEFFSKRQLVTLFSAPNYCGEFDNAGAMMSVDESLLCSFQILKPASKLLERNVVRRKK
>XP_022675459_Kluyveromyces_marxianus
MGNSPSKNQYGIQGTIKHSSGSQQQQGSSLSDETGNEPNDPDDSRPLPTITTNPTLIASAKSRAQQQQQQQHMNMNMNSQLSSSTPRTFDLDIDLSLACELNSTKYPFSTSNTSSISSTSDSSFSMKSGSTQAIAPGGGSLPMTSSSSLSDSHFDHSPMSLPPIKEENCTAPSSVSSSFRKGVKIQNQRSARPIILKRAAHDPNCTDQVNIDDMIEKLLYLGESRIYHSKDFPFRSWEIQLVCTMAREVFLNQPSLLKLQAPIKVVGDVHGQFTDLLRILRLSGVPPDTNYLFLGDYVDRGKQSLETILLLLCYKIKYPDNFFMLRGNHESANVTKMYGFYDECKRRLSTKAWKMFVDVFNSLPFAAIIQDKIFCVHGGISPQLSDLRQVANIHRPTDVPDDGLLTDLLWSDPDSSVKDWSLNDRGVSYTFSKKNIADFCSKFKFDLIIRGHMVVEDGYEFFARKKLVTIFSAPNYCGEFENWGAVMSVTTGLMCSFELLKPHGIRRKR
>XP_022630980_Lachancea_lanzarotensis
MGNSPSKSSYALPSTKTANSTTNGVLTPSDDLNSNEPNDPDDSRPLPTIITQTQHTNLVPRSAPGEPTPKPKSKPHSPPPSLASLKTTHYTHSPAPNGFSSSHVTKHRRRRSTTAPYDLDIDMSFAKALGTQSLAGSGSSTSSGSSNNGTMTPPSFSTDSSFMNFSFTDNEPQTPVGSSALGTSTTHPLPPIKEEIQASASLARKNRASKAIASQIPHDRSAAPPVILKRYAHDVQATEYVDVDDVIEKLLEIGSTRYYQAKEFPFSSWKVQVICSRARELFLDQPSLLRLQAPIKIVGDVHGQFTDLMRILRLSGVPPNSSYLFLGDYVDRGKQSLETMLLLLCYKIKFPDRFFMLRGNHESANVTKMYGFYDECKRRLSSKTWKVFVDVFNSLPLAAVVQDKIFCVHGGISPHLRELRQIERVARPTDIPEEGLITDLLWSDPDPQKSDWSTNDRGVSVTFGKRNVLDFCSRFNFDLVIRGHMVVEDGYEFFARKKFVTVFSAPNYCGEFQNWGAVMSVTTGLMCSFELLKPHGGKNKSKS
>XP_002556105_Lachancea_thermotolerans
MGNSPSKSNYAIPSTKTASATTQGLTTTGDDLNSNEPNDPDDSRSLPTQVIKIHKVAPGEPKNNVIPSAAASGRGARRKSPAAYDLEIDMSFAKALSATTSSQGSSSGSSSGSSSGSHDSNMTPPSYSTDSSFLNYSFPDEPQTPGSANGAPVAASLPPIKEEMAVTASLVRRNRLQQRGHPHIPHDRNAAPPVILKRYAHDLQSTEHLDIDDVIEKLLKIGETRYYQAKEFPFSSWKVQLICARARELFLEQPSLLRLQAPIKIVGDVHGQFTDLMRILKLSGVPPNTSYLFLGDYVDRGKQSLETMLLLLCYKIKFPDRFFMLRGNHESANVTKMYGFYDECKRRLSTKCWKMFVDVFNTLPLAAVVQDKIFCVHGGISPDLKDLGQIERIARPTDIPEEGLFTDLLWSDPDPQVSDWSVNDRGVSVTFGKRNVLDFCSRFNFDLIIRGHMVVEDGYEFFARKKFVTVFSAPNYCGEFQNWGAVMSVTTGLMCSFELLKPHGAKGGAAHKHKG
>XP_020057360_Aspergillus_aculeatus
MADQEVDLDSIIDRLLEVRGSRPGKQVQLLESEIRYLCTKAREIFISQPILLELEAPIKICGDIHGQYYDLLRLFEYGGFPPEANYLFLGDYVDRGKQSLETICLLLAYKIKYPENFFVLRGNHECASINRIYGFYDECKRRYNIKLWKTFTDCFNCLPIAAIIDEKIFTMHGGLSPDLNSMEQIRRVMRPTDIPDCGLLCDLLWSDPDKDITGWSENDRGVSFTFGPDVVSRFLQKHDMDLICRAHQVVEDGYEFFSKRQLVTLFSAPNYCGEFDNAGAMMSVDESLLCSFQILKPAEKKQKYVYGGMSSGRPITPPRKQKKK
>XP_001272789_Aspergillus_clavatus
MGQSHSKGNSGPGDSLQSYPSFSRSETKESLRSLRGSIKSKIRSSDSPRGSTAGLADDKSDAGSIKSTTSRRSSTNPNAQSTDDIASQIDAPEPPPSPSLSNSLKRGHKDVTAMQQSGEVDHVSDVPPTGAALSAPSSHKVGESILIKRENQLNPILDFIMNPPVETSGSPGMGMGALKSIDLDDMISRLLDAGYSTKVTKTVCLKNAEIMAICSAARELFLSQPALLELSAPVKIVGDVHGQYTDLIRLFEMCGFPPASNYLFLGDYVDRGKQSLETILLLLCYKLKFPENFFLLRGNHECANVTRVYGFYDECKRRCNIKIWKTFIDTFNCLPIAATVAGKIFCVHGGLSPSLSHMDDIRGIARPTDVPDYGLLNDLLWSDPADMEEDWEPNERGVSYCFGKKVIMNFLQRHDFDLVCRAHMVVEDGYEFYQDRILVTVFSAPNYCGEFDNWGAIMSVSGELLCSFELLKPLDSTALKNHIKKGRKERNSMLASPPAHVSAQSY
>XP_001265170_Aspergillus_fischeri
MADQEVDLDNIIDRLLEVRGSRPGKQVQLLEAEIRYLCTKAREIFISQPILLELEAPIKICGDIHGQYYDLLRLFEYGGFPPEANYLFLGDYVDRGKQSLETICLLLAYKIKYPENFFVLRGNHECASINRIYGFYDECKRRYNIKLWKTFTDCFNCLPIAAIIDEKIFTMHGGLSPDLNSMEQIRRVMRPTDIPDCGLLCDLLWSDPDKDITGWSENDRGVSFTFGPDVVSRFLQKHDMDLICRAHQVVEDGYEFFSKRQLVTLFSAPNYCGEFDNAGAMMSVDESLLCSFQILKPAEKKQKYVYGGMSSGAPTPPRKPKKK
>XP_041147489_Aspergillus_flavus
MSEKEEVDLDSIINRLLEVRGSRPGKHVRLQDSEIQYLCHKAREVFISQPILLELEAPIQICGDVHGQYYDLLRLFEYGGYPPDANYLFLGDYVDRGKQSVECICLLLAYKIKYPENFFILRGNHECASINRIYGFYDECKRRYNVKLWKTFIDCFNCLPIAAIVEDKIFCMHGGLSPDLNSMEQIRRIMRPTDIPDCGLLCDLLWADPEKEITGWGENDRGVSFTFGPDVVHRFVQKHDIDLICRAHQCVEDGYEFFAKRKLVTLFSAPNYCGEFDNAGAMMSVDESLLCSFQILKPAEKKKAIITRGFKSDRSNPSSSQQKKQS
>XP_750244_Aspergillus_fumigatus
MADQEVDLDNIIDRLLEVRGSRPGKQVQLLEAEIRYLCTKAREIFISQPILLELEAPIKICGDIHGQYYDLLRLFEYGGFPPEANYLFLGDYVDRGKQSLETICLLLAYKIKYPENFFVLRGNHECASINRIYGFYDECKRRYNIKLWKTFTDCFNCLPIAAIIDEKIFTMHGGLSPDLNSMEQIRRVMRPTDIPDCGLLCDLLWSDPDKDITGWSENDRGVSFTFGPDVVSRFLQKHDMDLICRAHQVVEDGYEFFSKRQLVTLFSAPNYCGEFDNAGAMMSVDESLLCSFQILKPAEKKQKYVYGGMSSGAPTPPRKPKKK
>XP_661397_Aspergillus_nidulans
MGQSHSKGNSGAGDSLQSYPSFSKSDTKESLRSFRGSIRSKIRSSDSPRASTSALNQSDDKSDAGSMKSVGSRRSSTNLSRPASADSSAASPTDAPDPPPSPTMSSSLKRGHQDVAAMKQSGEVDHVSDAPPSAAPPPGSQAKVGESILIKREDTSNPILDFIMKTPLHSDASSSSPGMGMGALKSIDLDDMITRLLDAGYSTKVTKTVCLKNAEITAICTAARELFLSQPALLELSAPVKIVGDVHGQYTDLIRLFEMCGFPPVSNYLFLGDYVDRGKQSLETILLLLCYKLKFPENFFLLRGNHECANVTRVYGFYDECKRRCNIKIWKTFVDTFNCLPIAATVAGKIFCVHGGLSPSLSHMDDIRNIARPTDVPDYGLLNDLLWSDPADMDEDWEPNERGVSYCFNKNVIMNFLQRHDFDLVCRAHMVVEDGYEFYQDRILVTVFSAPNYCGEFDNWGAVMSVSGELLCSFELLKPLDSAALKSHIKKGRKERNSLINSPPAVVSAQSF
>XP_001391935_Aspergillus_niger
MGQSHSKGNSSPGDSLQSYPSFSRSDTKESLRSLRGSIRSKIRSSDSPRASTSALSQTESQTDRSDAGSIKSAASRRSSTNLSAQSPTAEDPAATPDAPEPPPSPSLSSSLKRGHQDVSAMQQSGEVDHVSDAPPTGVAPVGPSSQAVGESILIKKENQLNPILDYIMNTPLEAASSPGMGMGALKIIDLDDMISRLLDAGYSTKVTKTVCLKNAEITAICTAARELFLSQPALLELSAPVKIVGDVHGQYTDLIRLFEMCGFPPASNYLFLGDYVDRGKQSLETILLLLCYKLKYPENFFLLRGNHECANVTRVYGFYDECKRRCNIKIWKTFIDTFNCLPIAAIVAGKIFCVHGGLSPSLSHMDDIRGIARPTDVPDYGLLNDLLWSDPADMEEDWEPNERGVSYCFGKKVIMDFLQRHDFDLVCRAHMVVEDGYEFYQDRILVTVFSAPNYCGEFDNWGAIMSVSGELLCSFELLKPLDSTALKNHIKKGRNKRNSMLSSPPAPVSAQSY
>XP_015401353_Aspergillus_nomiae
MADQEVDLDSIIDRLLEVRGSRPGKQVQLLESEIRYLCTKAREIFISQPILLELEAPIKICGDIHGQYYDLLRLFEYGGFPPEANYLFLGDYVDRGKQSLETICLLLAYKIKYPENFFVLRGNHECASINRIYGFYDECKRRYNIKLWKTFTDCFNCLPIAAIIDEKIFTMHGGLSPDLNSMEQIRRVMRPTDIPDCGLLCDLLWSDPDKDITGWSENDRGVSFTFGPDVVSRFLQKHDMDLICRAHQVVEDGYEFFSKRQLVTLFSAPNYCGEFDNAGAMMSVDESLLCSFQILKPAEKKQKYVYGGMSSNRPVTPPRKQKKK
>XP_001823208_Aspergillus_oryzae 
MSEKEEVDLDSIINRLLEVRGSRPGKHVRLQDSEIQYLCHKAREVFISQPILLELEAPIQICGDVHGQYYDLLRLFEYGGYPPDANYLFLGDYVDRGKQSVECICLLLAYKIKYPENFFILRGNHECASINRIYGFYDECKRRYNVKLWKTFIDCFNCLPIAAIVEDKIFCMHGGLSPDLNSMEQIRRIMRPTDIPDCGLLCDLLWADPEKEITGWGENDRGVSFTFGPDVVHRFVQKHDIDLICRAHQCVEDGYEFFAKRKLVTLFSAPNYCGEFDNAGAMMSVDESLLCSFQILKPAEKKKANITRGFKSDRSNPSSSQQKKQS
>XP_040635156_Aspergillus_ruber
MADQEVDLDSIIDRLLEVRGSRPGKQVQLLESEIRFLCTKAREIFISQPILLELEAPIKICGDIHGQYYDLLRLFEYGGFPPEANYLFLGDYVDRGKQSLETICLLLAYKIKYPENFFVLRGNHECASINRIYGFYDECKRRYNIKLWKTFTDCFNCLPIAAIIDEKIFTMHGGLSPDLNSMEQIRRVMRPTDIPDCGLLCDLLWSDPDKDITGWSENDRGVSFTFGPDVVSRFLQKHDMDLICRAHQVVEDGYEFFSKRQLVTLFSAPNYCGEFDNAGAMMSVDESLLCSFQILKPAEKKQKYVHGGMSFGRPITPPRKQKK
>XP_040706186_Aspergillus_sydowii
MADQDVDLDSIIDRLLEVRGSRPGKQVQLLESEIRYLCTKAREIFISQPILLELEAPIKICGDIHGQYYDLLRLFEYGGFPPEANYLFLGDYVDRGKQSLETICLLLAYKIKYPENFFILRGNHECASINRIYGFYDECKRRYNIKLWKTFTDCFNCLPIAAIIDEKIFTMHGGLSPDLNSMEQIRRVMRPTDIPDCGLLCDLLWSDPDKDITGWSENDRGVSFTFGPDVVSRFLQKHDMDLICRAHQVVEDGYEFFSKRQLVTLFSAPNYCGEFDNAGAMMSVDESLLCSFQILKPAEKKQKYVYGAMSSGRPITPPRKQKKK
>XP_001211774_Aspergillus_terreus
MADQEVDLDSIIDRLLEVRGSRPGKQVQLLESEIRYLCTKAREIFISQPILLELEAPIKICGDIHGQYYDLLRLFEYGGFPPEANYLFLGDYVDRGKQSLETICLLLAYKIKYPENFFVLRGNHECASINRIYGFYDECKRRYNIKLWKTFTDCFNCLPIAAIIDEKIFTMHGGLSPDLNSMEQIRRVMRPTDIPDCGLLCDLLWSDPDKDITGWSENDRGVSFTFGPDVVSRFLQKHDMDLICRAHQVVEDGYEFFSKRQLVTLFSAPNYCGEFDNAGAMMSVDESLLCSFQILKPAEKKQKYVYGGTSSGRPITPPRKQKKK
>XP_022487104_Penicillium_arizonense
MADQEVDLDSIIDRLLEVRGSRPGKQVQLLESEIRYLCTKAREIFISQPILLELEAPIKICGDIHGQYYDLLRLFEYGGFPPEANYLFLGDYVDRGKQSLETICLLLAYKIKYPENFFILRGNHECASINRIYGFYDECKRRYNIKLWKTFTDCFNCLPIAAIIDEKIFTMHGGLSPDLNSMEQIRRVMRPTDIPDCGLLCDLLWSDPDKDITGWSENDRGVSFTFGPDVVSRFLQKHDMDLICRAHQVVEDGYEFFSKRQLVTLFSAPNYCGEFDNAGAMMSVDESLLCSFQILKPAEKKQKYVYGGMSAGGPVTPPRKQKKK
>XP_014531177_Penicillium_digitatum
MGQSHSKGNASGDPLQSYPSFSKSDTKESLRSLRGSIRSKIPGARSSDSPRGSTTALSRTESQTDKSDAGSLKSAGSRPGSNAGLPQSPGSESASRPGSPQPPPSPSLSSSLQRGHKDVNAMKQSGEVDLVSDGPPSGGPPTGAAAVAGESILMKRENQLNPILDFILNAPLETSGSPGMGMGALKSIDLDDMISRLLDAGYSSKVTKTVCLKNAEITAICTAARELFLSQPALLELSAPVKIVGDVHGQYTDLIRLFEMCGFPPASNYLFLGDYVDRGKQSLETILLLMCYKLKYPENFFLLRGNHECANVTRVYGFYDECKRRCNIKVWKTFIDTFNCLPIAAIVAGKIFSVHGGLSPSLSHMDDIRGIARPTDVPDYGLLNDLLWSDPADMEEDWEPNERGVSYCFGKKVIMDFLQRHDFDLVCRAHMVVEDGYEFYQDRILVTVFSAPNYCGEFDNWGAVMSVSGELLCSFELLKPLDSTALKNHIKKGRNKRNSMLNSPPAAVSAQSY
>XP_016593410_Penicillium_expansum
MGQSHSKGNASGDPLQSYPSFSKSDTKESLRSFRGSIRSKIPGARSSDSPRGSTTALSRTESQTDKSDAGSLKSVGSRPGSNAGLPQSPGSESASRPGSPQPPPSPSLSTSLQRGHKDVNAMKQSGEVDHVSDGPPSGGPPTGAAAVAGESILMKRENQLNPILDFILNAPLETSGSPGMGMGALKSIDLDDMISRLLDAGYSSKVTKTVCLKNAEITAICTAARELFLSQPALLELSAPVKIVGDVHGQYTDLIRLFEMCGFPPASNYLFLGDYVDRGKQSLETILLLMCYKLKYPENFFLLRGNHECANVTRVYGFYDECKRRCNIKVWKTFIDTFNCLPIAAIVAGKIFCVHGGLSPSLSHMDDIRGIARPTDVPDYGLLNDLLWSDPADMEEDWEPNERGVSYCFGKKVIMDFLQRHDFDLVCRAHMVVEDGYEFYQDRILVTVFSAPNYCGEFDNWGAIMSVSGELLCSFELLKPLDSTALKNHIKKGRNKRNSMLNSPPAAVSAQSY
>XP_040643721_Penicillium_griseofulvum
MGQSHSKSNASGDTLQSYPSFSKTDTKESLRSFRGSIRSKIPGARSSDSPRGSTTALSRTESQTDKSDAGSLKSVGSRPGSNAGLPQSPGSETTSRPGSPQPPPSPSLSTSLQRGHKDVDAMKESGEVDHVSDNPPSGGPPTGASAVAGESILMKRENQLNPILDFILNAPLETSGSPGMGMGALKSIDLDDMISRLLDAGYSSKVTKTVCLKNAEITAICTAARELFLSQPALLELSAPVKIVGDVHGQYTDLIRLFEMCGFPPASNYLFLGDYVDRGKQSLETILLLMCYKLKYPENFFLLRGNHECANVTRVYGFYDECKRRCNIKVWKTFIDTFNTLPIAAIVAGKIFCVHGGLSPSLSHMDDIRGIARPTDVPDYGLLNDLLWSDPADMEEDWEPNERGVSYCFGKKVIMDFLQRHDFDLVCRAHMVVEDGYEFYQDRILVTVFSAPNYCGEFDNWGAIMSVSGELLCSFELLKPLDSTALKNHIKKGRNKRNSMLNSPPAAVSAQSY
>XP_038930979_Penicillium_roqueforti
MGQSHSKGNASGDTLQSYPSFSKSDTKESLRSFRGSIRSKIPGARSSDSPRGSTTALSRTESQTDKSDAGSLKSVGSRPGSNAGLPSPGSEDASRPGTPQPPPSPSLSTSLQRGHKDVNVMKQSGEVDLVSDNPPTGGPPTGASAVAGESILMKRENQLNPILDFILNAPLETSGSPGMGMGALKSIDLDDMISRLLDAGYSSKVTKTVCLKNAEITAICTAARELFLSQPALLELSAPVKIVGDVHGQYTDLIRLFEMCGFPPAANYLFLGDYVDRGKQSLETILLLMCYKLKYPENFFLLRGNHECANVTRVYGFYDECKRRCNIKVWKTFIDTFNCLPIAAIVAGKIFCVHGGLSPSLSHMDDIRGIARPTDVPDYGLLNDLVWSDPADMEEDWEPNERGVSYCFGKKVIMDFLQRHDFDLVCRAHMVVEDGYEFYQDRILVTVFSAPNYCGEFDNWGAIMSVSGELLCSFELLKPLDSTALKNHIKKGRNKRNSMLNSPPAAVSAQSY
>XP_002562470_Penicillium_rubens
MGQSHSKGNASGDPLQSYPSFSKSDTKESLRSFRGSIRSKIPGARSSDSPRGSTTALSQTESQTDKSDAGSLKSVGSRPGSNAGLPQSPGSESASRPSSPQPPPSPSLSTTLQRGHKDVDAMKQSGEVDLVSDNPPSGGPPTGAAAVAGESILMKRENQLNPILDFILNAPLETSGSPGMGMGALKSIDLDDMISRLLDAGYSSKVTKTVCLKNAEITAICTAARELFLSQPALLELSAPVKIVGDVHGQYTDLIRLFEMCGFPPASNYLFLGDYVDRGKQSLETILLLMCYKLKYPENFFLLRGNHECANVTRVYGFYDECKRRCNIKVWKTFIDTFNCLPIAAIVAGKIFCVHGGLSPSLSHMDDIRGIARPTDVPDYGLLNDLLWSDPADMEEDWEPNERGVSYCFGKKVIMDFLQRHDFDLVCRAHMVVEDGYEFYQDRILVTVFSAPNYCGEFDNWGAIMSVSGELLCSFELLKPLDSTALKNHIKKGRNKRNSMLNSPVRNPPLDLPPCDQPCSTIRRSRSFFSRTMQKLSPASS
>XP_040809677_Penicillium_solitum
MGQSHSKGNASGDPLQSYPSFSKSDTKESLRSFRGSIRSKIPGARSSDSPRGSTTALSRTESQTDKSDAGSLKSVGSRPGSNAGLPQSPGSESASRPGSPQPPPSPSLSTSLQRGHKDVNAMKQSGEVDHVSDGPPSGGPPSGATAVAGESILMKRENQLNPILDFILNAPLETSGSPGMGMGALKSIDLDDMISRLLDAGYSSKVTKTVCLKNAEITAICTAARELFLSQPALLELSAPVKIVGDVHGQYTDLIRLFEMCGFPPASNYLFLGDYVDRGKQSLETILLLMCYKLKYPENFFLLRGNHECANVTRVYGFYDECKRRCNIKVWKTFIDTFNCLPIAATVAGKIFCVHGGLSPSLSHMDDIRGIARPTDVPDYGLLNDLLWSDPADMEEDWEPNERGVSYCFGKKVIMDFLQRHDFDLVCRAHMVVEDGYEFYQDRILVTVFSAPNYCGEFDNWGAIMSVSGELLCSFELLKPLDSTALKNHIKKGRNKRNSMLNSPPAAVSAQSY
>XP_022582331_Penicilliopsis_zonata
MADQEVDLDSIIDRLLEVRGSRPGKQVQLLESEIRFLCTKAREIFISQPILLELEAPIKICGDIHGQYYDLLRLFEYGGFPPEANYLFLGDYVDRGKQSLETICLLLAYKIKYPENFFILRGNHECASINRIYGFYDECKRRYNIKLWKTFTDCFNCLPIAAIIDEKIFTMHGGLSPDLNSMEQIRRVMRPTDIPDCGLLCDLLWSDPDKDITGWSENDRGVSFTFGPDVVSRFLQKHDMDLICRAHQVVEDGYEFFSKRQLVTLFSAPNYCGEFDNAGAMMSVDDSLLCSFQILKPAEKKQNRFGRR
>XP_016625615_Cladophialophora_bantiana
MGQQQSKSSDGTRTPLKSGSSSNLPETLQQYPSISKSDTRESASRSIRSSIRSKIKSSGDDKTNDSPRASGSTLAGSDGPNNDKADASSIASGRSASSRPPPREKITNNPLVESPTSPPDEDEAPSPGANTPARPPSPTQSKSVGKGHKSVDRAQRTGEVGAVSEEAPHQAHVHSSTQKAGDSILVKRENQINPRAPETKASLRAKLAELPGASPGGGMGMSEVNDMDLDDMISRLLDAGYTTKVTKAVCLKNAEITAICTAVREVLLSQPALLELTAPVKIVGDIHGQYNDLIRLFEMCGFPPNANYLFLGDYVDRGKQSLETILLLFCYKLKYPENFFILRGNHECANVTRVYGFYDECKRRCNIKIWKTFIDTFNCLPIAAIVADKIFCVHGGLSPSLSHMDDIRQIARPTDVPDYGLLNDLLWSDPADMDQDWESNERGVSYCFGKKVIVDFLARHDFDLVCRAHMVVEDGYEFFNDRLLVTVFSAPNYCGEFDNWGAVMSVSSNLLCSFELLKPLDSSALKSHIKKGRNARQNMLNSPPAQVSAQSF
>XP_008723234_Cladophialophora_carrionii
MGQQQSKGSDGTRTPLKSGSSSNLPETLQQYPSISKSDTKESTSRSIRSSIRSKIKSSGDDKTNDSPRGSASALAGVDGPNNDKGDASSIASGRSGSSRAPREKVTQGSLVESPTSPADDEDAPSPGANTPARPPSPTQSKSVGKGHKSVDRAQRTGEVGAVSEDAPHQAHVHSSTQKAGDSILVKRENQINPRAPETKASLRAKLAELPGASPGGGMGMGDVNDMDLDDMISRLLDAGYTTKVTKAVCLKNAEITAICSAVREVLLSQPALLELTAPVKIVGDIHGQYNDLIRLFEMCGFPPNANFLFLGDYVDRGKQSLETILLLFCYKLKYPENFFILRGNHECANVTRVYGFYDECKRRCNIKVWKTFIDTFNCLPIAAIVADKIFCVHGGLSPSLSHMDDIRQIARPTDVPDYGLLNDLLWSDPADMEQDWESNERGVSYCFGKKVIVDFLSRHDFDLVCRAHMVVEDGYEFFNDRLLVTVFSAPNYCGEFDNWGAVMSVSSNLLCSFELLKPLDSSALKSHIKKGRNARQNMLNSPPAQVSAQSF
>XP_016250553_Cladophialophora_immunda
MGQQQSKSSDGTRTPLKSGSSSNLPDTLQQYPSISKSDTRESSSRSIRSSIRSKIKSSGDDKANDSPRASGSTLAGSEGPNNDKADASSIASGRSGSSRVPREKITNNPLVESPVSPNDDDEAPSPGASTPARPPSPTQSKSVGKGHKSVDRAQRTGEVGAVSEEAPHQAHVHSSTQKAGDSILVKRENQINPRAPETKASLRAKLAELPGASPGGGMGMSEVNDMDLDDMISRLLDAGYTTKVTKAVCLKNAEITAICTAVREVLLSQPALLELTAPVKIVGDIHGQYNDLIRLFEMCGFPPNANYLFLGDYVDRGKQSLETILLLFCYKLKYPENFFILRGNHECANVTRVYGFYDECKRRCNIKIWKTFIDTFNCLPIAAIVADKIFCVHGGLSPSLSHMDDIRQIARPTDVPDYGLLNDLLWSDPADMDQDWESNERGVSYCFGKKVIVDFLARHDFDLVCRAHMVVEDGYEFFNDRLLVTVFSAPNYCGEFDNWGAVMSVSSNLLCSFELLKPLDSSALKSHIKKGRNARQNMLNSPPAQVSAQSF
>XP_007739408_Cladophialophora_psammophila
MGQQQSKSSDGTRTPLKSGSSSNLPETLQQYPSISKSDTRESASRSIRSSIRSKIKSSGDDKTNDSPRASGSTLAGSDGPNNDRADASSIASGRSASSRPPREKITNNPLVESPTSPPDEDEAPSPGANTPARPPSPTQSKSVGKGHKSVDRAQRTGEVGAVSEEAPHQAHVHSSTQKAGDSILVKRENQINPRAPETKASLRAKLAELPGASPGGGMGMSEVNDMDLDDMISRLLDAGYTTKVTKAVCLKNAEITAICTAVREVLLSQPALLELTAPVKIVGDIHGQYNDLIRLFEMCGFPPNANYLFLGDYVDRGKQSLETILLLFCYKLKYPENFFILRGNHECANVTRVYGFYDECKRRCNIKIWKTFIDTFNCLPIAAIVADKIFCVHGGLSPSLSHMDDIRQIARPTDVPDYGLLNDLLWSDPADMDQDWESNERGVSYCFGKKVIVDFLARHDFDLVCRAHMVVEDGYEFFNDRLLVTVFSAPNYCGEFDNWGAVMSVSSNLLCSFELLKPLDSSALKSHIKKGRNARQNMLNSPPAQVSAQSF
>XP_018695633_Fonsecaea_erecta
MGQQQSKSSDGTRTPLKSGSSSNLPDTLQQYPSISKSDTRESSSRSIRSSIRSKIKSSGDDKANDSPRASGSTLAGSEGPNVDKADASSIASGRSGSSRAPREKITNNSLVESPISPNDDDEAPSPGAGTPARPPSPTQSKSVGKGHKSVDRAQRTGEVGAVSEEAPHQAHVHSSTQKAGDSILVKRENQINPRAPETKASLRAKLAELPGASPGGGIGMSDVNDMDLDDMISRLLDAGYTTKVTKAVCLKNAEITAICTAVREVLLSQPALLELTAPVKIVGDIHGQYNDLIRLFEMCGFPPNANYLFLGDYVDRGKQSLETILLLFCYKLKYPENFFILRGNHECANVTRVYGFYDECKRRCNIKIWKTFIDTFNCLPIAAIVADKIFCVHGGLSPSLSHMDDIRQIARPTDVPDYGLLNDLLWSDPADMDQDWESNERGVSYCFGKKVIVDFLARHDFDLVCRAHMVVEDGYEFFNDRLLVTVFSAPNYCGEFDNWGAVMSVSSNLLCSFELLKPLDSSALKSHIKKGRNARQNMLNSPPAQVSAQSF
>XP_022510894_Fonsecaea_monophora
MGQQQSKSSDGTRTPLKSGSSSNLPDTLQQYPSISKSDTRESSSRSIRSSIRSKIKSSGDDKTNDSPRASGSTLAGSEVPNNDKADASSIASGRSGSSRAPREKITTNPLVESPTSPNDDDDAPSPGANTPARPPSPTQSKSVGKGHKSVDRAQRTGEVGAVSEEAPHQAHVHSSTQKAGDSILVKRENQINPRAPETKASLRAKLAELPGASPGGGMGMSEVNDMDLDDMISRLLDAGYTTKVTKAVCLKNAEITAICTAVREVLLSQPALLELTAPVKIVGDIHGQYNDLIRLFEMCGFPPNANYLFLGDYVDRGKQSLETILLLFCYKLKYPENFFILRGNHECANVTRVYGFYDECKRRCNIKIWKTFIDTFNCLPIAAIVADKIFCVHGGLSPSLSHMDDIRQIARPTDVPDYGLLNDLLWSDPADMDQDWESNERGVSYCFGKKVIVDFLARHDFDLVCRAHMVVEDGYEFFNDRLLVTVFSAPNYCGEFDNWGAVMSVSSNLLCSFELLKPLDSSALKSHIKKGRNARQNMLNSPPAQVSAQSF
>XP_016630199_Fonsecaea_multimorphosa
MGQQQSKSSDGTRTPLKSGSSSNLPETLQQYPSISKSDTKESSSRSIRSSIRSKIKSSGDDKANDSPRASGSTLAGSEGLNNDKADASSIASGRSGSSRAPREKITNNPLVESPISPNDDDEAPSPGASTPARPPSPTQSKSVGKGHRSVDRAQRTGEVGAVSEEAPHQAHVHSSTQKAGDSILVKRENQINPRAPETKASLRAKLAELPGASPGGGMGMSDVNDMDLDDMISRLLDAGYTTKVTKAVCLKNAEITAICTAVREVLLSQPALLELTAPVKIVGDIHGQYNDLIRLFEMCGFPPNANYLFLGDYVDRGKQSLETILLLFCYKLKYPENFFILRGNHECANVTRVYGFYDECKRRCNIKIWKTFIDTFNCLPIAAIVADKIFCVHGGLSPSLSHMDDIRQIARPTDVPDYGLLNDLLWSDPADMDQDWESNERGVSYCFGKKVIVDFLARHDFDLVCRAHMVVEDGYEFFNDRLLVTVFSAPNYCGEFDNWGAVMSVSSNLLCSFELLKPLDSSALKSHIKKGRNARQNMLNSPPAQVSAQSF
>XP_022494350_Fonsecaea_nubica
MADANEVDLDSVIDRLLEVRGSRPGKQVQLLENEIRYLCTKAREIFISQPILLELEAPIKICGDIHGQYYDLLRLFEYGGFPPEANYLFLGDYVDRGKQSLETICLLLAYKIKYPENFFILRGNHECASINRIYGFYDECKRRYNIKLWKTFTDCFNCLPIAAIIDEKIFTMHGGLSPDLNSMEQIRRVMRPTDIPDCGLLCDLLWSDPDKDITGWSENDRGVSFTFGPDVVSRFLQKHDMDLICRAHQVVEDGYEFFSKRQLVTLFSAPNYCGEFDNAGAMMSVDESLLCSFQILKPAEKKQKYVYGSKSPSGSNTPSRKSKT
>XP_013288055_Fonsecaea_pedrosoi
MGQQQSKSSDGTRTPLKSGSSSNLPDTLQQYPSISKSDTRESSSRSIRSSIRSKIKSSGDDKTNDSPRASGSTLAGSEVPNNDKADASSIASGRSGSSRAPREKITTNPLVESPTSPNDDDDAPSPGANTPARPPSPTQSKSVGKGHKSVDRAQRTGEVGAVSEEAPHQAHVHSSTQKAGDSILVKRENQINPRAPETKASLRAKLAELPGASPGGGMGMSEVNDMDLDDMISRLLDAGYTTKVTKAVCLKNAEITAICTAVREVLLSQPALLELTAPVKIVGDIHGQYNDLIRLFEMCGFPPNANYLFLGDYVDRGKQSLETILLLFCYKLKYPENFFILRGNHECANVTRVYGFYDECKRRCNIKIWKTFIDTFNCLPIAAIVADKIFCVHGGLSPSLSHMDDIRQIARPTDVPDYGLLNDLLWSDPADMDQDWESNERGVSYCFGKKVIVDFLARHDFDLVCRAHMVVEDGYEFFNDRLLVTVFSAPNYCGEFDNWGAVMSVSSNLLCSFELLKPLDSSALKSHIKKGRNARQNMLNSPPAQVSAQSF
>XP_007753762_Cladophialophora_yegresii
MGQQQSKGSDGTRTPLKSGSSSNLPDTLQQYPSISKSDTKESTSRSIRSSIRSKIKSSGDDKTNDSPRGSASALAGVDGPNNDKGDASSIASGRSGSSRAPREKVTQGSLVESPTPPADDEDAPSPGANTPARPPSPTQSKSLNKGHKSVDRAQRTGEVGAVSEDAPHQAHVHSSTQKAGDSILVKRENQINPRAPETKASLRAKLAELPGASPGGGMGMGDVNDMDLDDMISRLLDAGYTTKVTKAVCLKNAEITAICSAVREVLLSQPALLELTAPVKIVGDIHGQYNDLIRLFEMCGFPPNANFLFLGDYVDRGKQSLETILLLFCYKLKYPENFFILRGNHECANVTRVYGFYDECKRRCNIKVWKTFIDTFNCLPIAAIVADKIFCVHGGLSPSLSHMDDIRQIARPTDVPDYGLLNDLLWSDPADMDQDWESNERGVSYCFGKKVIVDFLSRHDFDLVCRAHMVVEDGYEFFNDRLLVTVFSAPNYCGEFDNWGAVMSVSSNLLCSFELLKPLDSSALKNHIKRGRNARQNMLNSPPAQVSAQSF
>XP_016237212_Exophiala_spinifera
MAEQHEVDLDSVIDRLLEVRGSRPGKQVQLLETEIRYLCTKAREIFISQPILLELEAPIKICGDIHGQYYDLLRLFEYGGFPPEANYLFLGDYVDRGKQSLETICLLLAYKIKYPENFFVLRGNHECASINRIYGFYDECKRRYNIKLWKTFTDCFNCLPIAAIIDEKIFTMHGGLSPDLNSMEQIRRVMRPTDIPDCGLLCDLLWSDPDKDITGWSENDRGVSFTFGPDVVSRFLQKHDMDLICRAHQVVEDGYEFFSKRQLVTLFSAPNYCGEFDNAGAMMSVDESLLCSFQILKPAEKKQKYVYASKSSSRPTTPPRKSKN
>XP_016267855_Exophiala_oligosperma
MAEQHEVDLDSVIDRLLEVRGSRPGKQVQLLETEIRYLCTKAREIFISQPILLELEAPIKICGDIHGQYYDLLRLFEYGGFPPEANYLFLGDYVDRGKQSLETICLLLAYKIKYPENFFVLRGNHECASINRIYGFYDECKRRYNIKLWKTFTDCFNCLPIAAIIDEKIFTMHGGLSPDLNSMEQIRRVMRPTDIPDCGLLCDLLWSDPDKDITGWSENDRGVSFTFGPDVVSRFLQKHDMDLICRAHQVVEDGYEFFSKRQLVTLFSAPNYCGEFDNAGAMMSVDESLLCSFQILKPAEKKQKYVYASKGSSRPTTPPRKSKN
>XP_013322521_Exophiala_xenobiotica
MGQQQSKSSDGSRTPLKSGSSSNLVPDGLQQYPSISKSDTKESTSRSIRSSIRSKIKSSSEDKTNDSPRASGSALTGIDESNNDRGDAASVASGRSGSSRVTRERITNAPVVESPTSPTDAEDEAPSPGTATPARPPSPTSKSVGKGHKSVDRAQRTGEVGAVSDEGPHQAHHHSSTQKAGDSILVKRENQINPRAPETKASLRAKLAELPGASPGGGMGIGDVNDMDLDDMISRLLDAGYTTKVTKAVCLKNAEITAICAAVREVLLSQPALLELNAPVKIVGDIHGQYNDLIRLFEMCGFPPNANFLFLGDYVDRGKQSLETILLLFCYKLKYPENFFILRGNHECANVTRVYGFYDECKRRCNIKIWKTFIDTFNCLPIAAIVADKIFCVHGGLSPSLSHMDDIRQIARPTDVPDYGLLNDLLWSDPADMDQDWDSNERGVSYCFGKKVIVDFLARHDFDLVCRAHMVVEDGYEFFNDRLLVTVFSAPNYCGEFDNWGAVMSVSSNLLCSFELLKPLDSSALKSHIKRGRNARQNMLNSPPAQVSAQSF
>XP_007720164_Capronia_coronata
MGQQQSKNSDGSRTPLKSNSSSNLVPDTLSQYPSISRSDTKESTSRSIRSSIRSKIKSSGDEKTNDSPRASGSGLTGTEGSNTDKGDASSIASGRSGSSRATRERISNTPTVETPTSPADYEEAPSPGTASPARPPSPTQSKSVGKGHKSVDRAQRTGEVGAVSDEAPHQAHIHSSTQKAGASILVKRENQINPRAPETKASLRAKLADLPGASPGASMAIGDVNDMDLDDMISRLLDAGYSTKVTKAVCLKNAEITAVCMAVREVLLSQPALLELNAPVKIVGDIHGQYNDLIRLFEMCGFPPTANFLFLGDYVDRGKQSLETILLLFCYKLKYPENFFILRGNHECANVTRVYGFYDECKRRCNIKIWKTFIDTFNCLPIAAIVADKIFCVHGGLSPSLSHMDDIRQIARPTDVPDYGLLNDLLWSDPADMDQDWDSNERGVSYCFGKKVIVDFLARHDFDLVCRAHMVVEDGYEFFNDRLLVTVFSAPNYCGEFDNWGAVMSVSSNLLCSFELLKPLDSSALKSHIKKGRNARQNMLNSPPAQVSAQSY
>XP_007732234_Capronia_epimyces
MADQNEVDLDSVIDRLLEVRGSRPGKQVQLLEAEIRYLCTKAREIFISQPILLELEAPIKICGDIHGQYYDLLRLFEYGGFPPEANYLFLGDYVDRGKQSLETICLLLAYKIKYPENFFVLRGNHECASINRIYGFYDECKRRYNIKLWKTFTDCFNCLPIAAIIDEKIFTMHGGLSPDLNSMEQIRRVMRPTDIPDCGLLCDLLWSDPDKDITGWSENDRGVSFTFGPDVVSRFLQKHDMDLICRAHQVVEDGYEFFSKRQLVTLFSAPNYCGEFDNAGAMMSVDESLLCSFQILKPAEKKQKYVYGSRSSGRATTPPRKSKA
>XP_009154436_Exophiala_dermatitidis
MADQNEVDLDSVIDRLLEVRGSRPGKQVQLLETEIRYLCTKAREIFISQPILLELEAPIKICGDIHGQYYDLLRLFEYGGFPPEANYLFLGDYVDRGKQSLETICLLLAYKIKYPENFFVLRGNHECASINRIYGFYDECKRRYNIKLWKTFTDCFNCLPIAAIIDEKIFTMHGGLSPDLNSMEQIRRVMRPTDIPDCGLLCDLLWSDPDKDITGWSENDRGVSFTFGPDVVSRFLQKHDMDLICRAHQVVEDGYEFFSKRQLVTLFSAPNYCGEFDNAGAMMSVDESLLCSFQILKPAEKKQKYVYGSKGSGRTTTPPRKSKS
>XP_013265564_Exophiala_aquamarina
MGQQQSKSSDGSRTPVKSSSSQNLPDTLQQYPSISKSDTKDSSSRSIRSSIRSKIKSSGDDKTNDSPRASASVLSNLDGSNSDRADASSIASGRSGSSRATKEKFSNGPLVESPTSPTDDDEAPSPGTTTPARPPSPTQSKSVGKGHKSVDRAQRTGEVGAVSDEAPHQAHHHSSTQKAGDSILVKRENQINPRAPETKASLRAKLAELPGASPGGGMGIGEVNDMDLDDMISRLLDAGYTTKVTKAVCLKNAEITAVCTAVREVLLSQPALLELSAPVKIVGDIHGQYNDLIRLFEMCGFPPSSNFLFLGDYVDRGKQSLETILLLFCYKLKYPENFFILRGNHECANVTRVYGFYDECKRRCNIKVWKTFIDTFNCLPIASIVADKIFCVHGGLSPSLSHMDDIRQIARPTDVPDYGLLNDLLWSDPADMDQDWESNERGVSYCFGKKVIVDFLARHDFDLVCRAHMVVEDGYEFFNDRLLVTVFSAPNYCGEFDNWGAVMSVSSNLLCSFELLKPLDSSALKNHIKKGRNARQNMLNSPPAQVSAQSF
>XP_016226268_Exophiala_mesophila
MGQQQSKSSDGSRTPLKSSSSQNLPDTLQQYPSISKSDTKESSSRSIRSSIRSKIKSSSDDKSTDSPRASASALSGLDGSSSDRADASSIASGRSGSSRATKEKYTNVDSPTSPTDDDDAPSPSTPARPPSPTQSKSVGKGHRSVDRAQRTGEVGAVSDEAPHQAHHHSSTQKAGSSILVKRENQINPRAPETKASLRAKLAELPGASPGGGMGIGDVNDMDLDDMISRLLDAGYSTKVTKAVCLKNAEITAVCTAVREVLLSQPALLELSAPVKIVGDIHGQYNDLIRLFEMCGFPPSSNFLFLGDYVDRGKQSLETILLLFCYKLKYPENFFILRGNHECANVTRVYGFYDECKRRCNIKIWKTFIDTFNCLPIASIVADKIFCVHGGLSPSLSHMDDIRQIARPTDVPDYGLLNDLLWSDPADMDQDWESNERGVSYCFGKKVIVDFLARHDFDLVCRAHMVVEDGYEFFNDRLLVTVFSAPNYCGEFDNWGAVMSVSSNLLCSFELLKPLDSSALKNHIKRGRNARQNMLNSPPAQVSAQSF
>XP_013267608_Rhinocladiella_mackenziei
MGQQQSKSSDGSRTPLKSGSSSNLVPDTLQQYPSISKSDTKESSSRSIRSSIRSKIKSSGDDKATDSPRASGSVLAGLDGSNNDKGDASSIASGRSGSSRATKEKVTNTPLVESPISPTDYDEAPSPGTLTPARPPSPTQSKSVGKGHKSVDRAQRTGEVGAVSDEAPHQAHHHSSTQKAGDSILVKRENQINPRAPETKASLRAKLAELPGASPGGSMAIGDVNDMDLDDMISRLLDAGYTTKVTKAVCLKNAEITAVCTAVREVLLSQPALLELNAPVKIVGDIHGQYNDLIRLFEMCGFPPTSNFLFLGDYVDRGKQSLETILLLFCYKLKYPENFFILRGNHECANVTRVYGFYDECKRRCNIKVWKTFIDTFNCLPIASIVADKIFCVHGGLSPSLSHMDDIRQIARPTDVPDYGLLNDLLWSDPADIDQDWESNERGVSYCFGKKVIVDFLARHDFDLVCRAHMVVEDGYEFFNDRLLVTVFSAPNYCGEFDNWGAVMSVSSNLLCSFELLKPLDSSALKSHIKRGRNARQNMLNSPPAQVSAQSL
>XP_017999810_Phialophora_attinorum
MGANQSKGGDSGTRTPTKSGSSSNLVPDGLQQYPSFSKSDTKESTSRSIRSSIRSKMRSSSTDDKTDSPRASGSALSGIDGADKSETSSLKSSASVRRSATAQSPTTIDDEDDEAPSPGTGTPVRPPSPTQSKSMGKGHKSLDRAQRTGEVGAVSDQEPHQTHHHSATQKAGESILVKRENQINPRSPDTKASIRAKLAEGIPGVSPSSAMALGDVNDLDLDDMISRLLDAGYSTKVTKAVCLKNAEITAICTAVREVLLSQPALIELSAPVKIVGDIHGQYNDLIRLFEMCGFPPASNFLFLGDYVDRGKQSLETILLLFCYKLKYPENFFILRGNHECANVTRVYGFYDECKRRCNIKVWKTFIDTFNCLPIAAIVAEKIFCVHGGLSPSLTHMDDIRQIARPTDVPDYGLLNDLLWSDPADMDQDWESNERGVSYCFGKKVIIDFLSRHDFDLYCGEFDNWGAVMSVSSNLLCSFELLKPLDSNALKSHIKKGRNARQNMLNSPPAQVSAQSF
>NP_593373_Schizosaccharomyces_pombe
MGQGSSKHADSKLDSYPSFSRSDTQGSIKSLKSLKTVLGKGKDSNHDRRTSTDTTHSRHRYPETPPSLPPPPSPGILATSPAVLQKHQQEDSGNSSQSPTSPHPSNQPAMLSPSTAASQHHHHHSSSSSYAVSPTSPTSPTSSGPIGSNFDSASEHNGPVYPQDQQGPVIIPNSAISSTDPDDPETVVSLNVDEMIQRLIHVGYSRKSSKSVCLKNAEITSICMAVREIFLSQPTLLELTPPVKIVGDVHGQYSDLIRLFEMCGFPPSSNYLFLGDYVDRGKQSLETILLLFLYKIRYPENFFLLRGNHECANITRVYGFYDECKRRCNIKIWKTFINTFNCLPIASVVAGKIFCVHGGLSPSLSHMDDIREIPRPTDVPDYGLLNDLLWSDPADTENDWEDNERGVSFVFNKNVIRQFLAKHDFDLICRAHMVVEDGYEFFNDRTLCTVFSAPNYCGEFDNWGAVMSVNSELLCSFELIKPLDQAAIRRELKKSKRSGMAIYQSPPAEQVTQSV
```
