## Supplementary material for "Coding Sequence Insertions in Fungal Genomes are Intrinsically Disordered and can Impart Functionally-Important Properties on the Host Protein": fasta protein sequences: XP_718095.2_blasthits_fa.txt

```
>XP_718095_Candida_albicans
MSSEDIGSSSSSLQEYVGQQQHNKIQPSTDDDYNEDDYESRRLHLVRTVSSINHHNFDEKFDTISREISRQVTNKEGEFQLRLDEFNLAKILANFVYFAKKQGIVLRKSGITFQDLCVYGVDESFAIAPTVTDLLKGPVGAVQAILSQMKTPPRKILKNLNGFAKPGESVLVLGRPGAGCTTFLKALSGTDFDLYKGVTGDIRYDGLPQKEMLKLFKNDLVYNPELDVHFPHLTVDQTLTFAIACKTPEMRINGVTRDEFINAKKEILATVFGLRHTYHTKVGNDFVRGVSGGERKRVSIAEALACNGSIYCWDNATRGLDASTALEFAQAIRTSTKLLKTTAFVTIYQAGEGIYETFDRVTVLYDGHQVYYGPANKAKKYFEDMGWECPPRQSTAEFLTAITDPIGRFPRAGWENKVPRTAQDFEHYWLNSPQYQELMQEIKDYNDEIDEDETRSKYYQSIQQEKMKGSRTKSPFTISYLEQLKLCFIRSYQRILGDSAYTITLMFASVAQAFVAGSLYYNTPDDVSGAFSRGGVIFFAVLFMSLMGLAEISASFSSRPILMKQKNYTMYHPSADSLSNFVMSIPISIFINTFFVIILYFLSNLARDAGKFFICYLFVIMLHLTMKSMFQAIAAINKSIAGANAMGGILMLASLMYSSYMIQRPSMHPWFKWISYINPVLYAFEAVIASEFHGRKMQCTSQYLTPSGPGYENLGAGEQVCTFIGSVPGQSWVLGDDYLRIAYTYRFSHVWRNLGILFGFLAFFLAIATLGTEYVKPITGGGDKLLFLKGKVPEHITLPSEKKEEDIESGGNSDTTATSNGTLSQGKSEEKAAIVDDGLKAKGVFVWKDVDYVIPYEGKKRQLLQNVSGYCVPGTLTALMGESGAGKTTLLNVLAQRVDFGVITGDMLVNGRPLDTSFSRRTGYVQQQDIHFSEVTVRESLQFAARLRRSNDVSDAEKLEYVEKIIDVLDMRGYADAVVGRLGNGLNVEQRKKLSIGVELVAKPSLLLFLDEPTSGLDSQSAWAIVKLLRDLANAGQSILCTIHQPSATLFEEFDRLLLLKKGGIVTYFGDIGPRSRTILDYFERNGARHCDDKENPAEYILEAIGAGATASTDFDWGEIWAQSPEKVQTDAKRDELINESAKNATDTSATDSPSEKNLTSKYATPYWYQFRHVTHRTSLIFYRDPDYIAAKVFLMTIAGLFIGFTFFGLKHTKTGAQNGMFCAFLSCVIAAPLINQMLEKAGSRDIYEVREKLSNTYHWSLLILPQIIFEVIYMIIGGTIMFVCLYFPTQVSTVASHSGMFYFSQAIFLQTFAVSFGLMVSYVSPDIESASVIVSFLYTFIVSFSGVVQPVNLMPGFWTFMNKVSPYTYFIQNLVSSFLHDRTIRCNAKELSYFNPPSGQTCKEFASAFISRNGGYLVDEGATSNCGYCNFSNADQYLLTIGAKFSYRWRNIGFFCVYIIFNISVCLVLYYFLRYRKVSFNVTGLVNKFKKSKK
>XP_002421147_Candida_dubliniensis
MSSEDIESSSSSLQEYVGQQHHKTQPSTDEDYNDYDENNDESRRLHLVRTVSSINRHNFDEKFDSISREISRQVTNKEGEFQLRLDEFNLAKILANFVYFAKKQGIVLRKSGITFQDLCVYGVDESFAIAPTVTDLLKGPIGGIQAILSQMKTPPRKILKNLNGFAKPGESVLVLGRPGAGCTTFLKALSGTDFDLYKGVTGDIRYDGLPQSEMLKLFKNDLVYNPELDVHFPHLTVDQTLTFAIACKTPEMRINGVTRDEFINAKKEILATVFGLRHTYNTKVGNDFVRGVSGGERKRVSIAEALACNGSIYCWDNATRGLDASTALEFAQAIRTSTKLLKTTAFVTIYQAGEGIYETFDRVTVLYDGHQIYYGPANKAKKYFEDMGWECPPRQSTAEFLTAITDPIGRFPRAGWENKVPRTAQDFEHYWLNSPQYQELMQEIKDYNDEIDEDETRGKYYESIQQEKMKGARTKSPFTISYLEQLKLCFIRSYQRILGDSAYTLTLMFASVAQAFVAGSLYYNTPDDVSGAFSRGGVIFFAVLFMSLMGLAEISASFSSRPILMKQKNYTMYHPSADSLSNFVMSIPISIFINTFFVIILYFLSNLARDAGKFFICYLFVIMLHLTMKSMFQAIAAINKSIAGANAMGGISVLASLMYSSYMIQRPSMHPWFKWISYINPVLYAFEAVIASEFHGRKMQCTSQYLTPSGPGYENLGAGEQVCTFIGSVPGQSWVLGDDYLRIAYTYRFSHVWRNLGILFGFLAFFLTIATLGTEYVKPITGGGDKLLFLKGKVPEHITLPSERKEEDIESGGDTTATSNGTLSQGKSDDEKGAIVDEGLKAKGVFVWKDVDYVIPYEGKKRQLLQNVSGYCVPGTLTALMGESGAGKTTLLNVLAQRIDFGVITGDMLVNGRPLDTSFSRRTGYVQQQDIHFSEVTVRESLQFAARLRRSNDVSDAEKLEYVEKIIDVLDMRGYADAVVGRLGNGLNVEQRKKLSIGVELVAKPSLLLFLDEPTSGLDSQSAWAIVKLLRDLANAGQSILCTIHQPSATLFEEFDRLLLLKKGGIVTYFGDIGPRSRTILDYFERNGARHCDDKENPAEYILEAIGAGATASTEFDWGDIWAQSPEKVQTDAKRDELIKESAQNAADTTTSSSEKNSTSKYATPYWYQFRHVTHRTSLIFYRDPDYIAAKIFLMTIAGLFIGFTFFGLKHTKTGAQNGMFCAFLSCVIAAPLINQMLEKAASRDIYEVREKLSNTYHWSLLILPQVIFEVIYMIIGGTIMFVCLYFPTQVNTVASHSGIFYFSQAIFLQTFAVSFGLMVSYVSPDVESASVIVSFLYTFIVSFSGVVQPVDLMPGFWTFMNKVSPYTYFIQNLVSSFLHDRTIRCNAKELSYFNPPSGETCKEFASAFISRHGGYLIDDGATSNCGYCSFSNADEYLLTIGVKFAYRWRNIGFFCAYIIFNISICLILYYFIRYRKISLNVTGLISKFKKSKI
>XP_002546493_Candida_tropicalis
MPREEDSGEYSTSPSIGEYDADYHRNQNQQQQQQHGDLQDDYDENDEESRRLHLVRTISAIEAHDFEQKFDSISREISRQVTNKEGEFQLNLDEFNLGKILANFVYFARKQGIVLRKSGITFKDLCVYGVDDSVAIVPTVMDILKGPVAGISAAIKKAKTPNRMILKHLNGFAKPGDMVLVLGRPGAGCTTFLKALSGTDFDLYKGIEGDVRYDGLPQKEMIKMFKNDLIYNPELDVHFPHLTVDQTLSFAIACKTPNIRINGVTREQFINAKKEVLATVFGLRHTYHTKVGNDYVRGVSGGERKRVSIAEALACQGSIYCWDNATRGLDASTALEFAQAIRTSTTLMKTTAFVTIYQAGENIYEKFDKVTVLYDGHQIYYGPANKAKKYFEDMGWECPPRQSTAEFLTALTDPIGRFPKKGWENKVPRTAEDFESRWLNSVQYKELLNEIDEYNSQIDEDQVRRDYYDSVKQEKMKGARKSSRFTISYLEQLKLCFIRSFQRIMGDKAYTITLVGAAVSQAFVAGSLYYNTPENVAGAFSRGGVIFFAVLFMSLMGLAEISASFSNRQILMKQKNYSMYHPSADALSQFVMSIPISLFINVFFVIILYFLSNLARDAGKFFICYLFVVLLHLTMGSMFQAVAAIHKTIAGANAIGGILVLASLMYSSYMIQRPSMHGYSRWISYINPVLYAFEAIIASEFHGREMECTYPYLTPSGPGYENVGQGEQVCAFTGSVPGQDWVSGDRYLEVAYTYRFSHVWRNLGIIIGFLAFFLAVNCLGTEFIKPIVGGGDKLLFLRGKVPDHVTLPSEKEDEDVESSGQTSGSSELEKVPAANNQSKVDALGGSTENKNVGLGVDDVYVWKDVDYIIPYEGKQRQLLDDVSGYCIPGTLTALMGESGAGKTTLLNVLAQRVDFGTITGDMLVNGRPLDSSFSRRTGYVQQQDIHCEEVTVRESLQFAARLRRSNDVSDEEKLDYVEKIIDVLDMKGYADAIVGRLGNGLNVEQRKKLSIGVELVAKPSLLLFLDEPTSGLDSQSAWAIVKLLRALANSGQSILCTIHQPSATLFEEFDRLLLLKKGGIVTYFGDIGDRSSVILDYFERNGARHCEDHENPAEYILEAIGAGATASTEFDWGEVWANSSEKIQTDKKRDQLINESSQKKLATDLSEKEVKKLSSKYATPYFYQFRYTLERSSKVLWRLPEYAMSKIMMMTFSGLFIGLVTFYNLKQTYTGSRNGLFCAFLSVVTAAPIANMLMERYSYSRATFEARESLSNTYHWSLLIVTSILPEIPYLIVGGTFFFVSVYFPATRHASAQAGMFFFTQGIFLQLFTVTFSAMILFVAPDLESASVIFSFLYTFIVAFSGVVQPVDVMPGFWTFMNKASPYTYYIQNLVSSFLHNRKIVCSDDELSKFNPPSGETCQQYLSEFLSRNPGYLVNENATSNCEYCLYSNADQYLLTVQASYSNRWRNVGFLFCLYFI
>XP_003871444_Candida_orthopsilosis
MDSNSTTASTSSIEDFTGQHPHHHSYNHNESEKVNENGLRRTDSVLGSDEDFDDNNDESRRLHLVRTITALSNKNSSDQLDSLSRHISRQITNKEGGFTMKMEEFSLLRILSNFVYFAKKQGLAMRCSGVSFQDLCVYGNDESFAIVPTVLDLLKGPIGGIQQAVSKMRTPKKTILNNLNGFAKPGEMVLVLGRPGAGCTTFLKSLTGTDFDLYKGVEGDIRYDGLTQHEMLNNYKNDLVYNPELDVHFPHLTVDQTLSFAIGCKTPKMRLNGVTREQFVNAKKELLATVFGLRHTYHTKVGNDFVRGVSGGERKRVSIAEALACNGSIYCWDNATRGLDASTALEFARAIRTSTDILKTTAFVSIYQAGENIYECFDKVTVLYHGRQIYFGSAKRAKKYFEDMGWECPARQTTAEFLTALTDPIGRFAKEGWENKVPQTAEEFEAYWLRSNEYKELLQEIQDYNNSIDADETRQMYYKSITQEKMKGARKKSPYTISYLHQLKLCSIRSAQQIWGDKAYTVTLIGAGVSQAFVSGSLYYNTPETVLGAFSRGGVVFFAVLFMALMGLAEISASFSSRPILMKQKNYSMYHPSADALSNFVTSIPISVLINIFFVIILYFLSNLAREPGKFFIAFLFVVLLHLTMGALFKAVASINKTVAAANALGGVLMMASLMYSSYMIQRPSMHPWFKWISYINPVLYAFEAIVASEFHGRHMKCLGQYLTPSGPGYENLGNGEQACAFLGSKVGQDWVLGDDYLKTAYTYSFNHVWRNFGIMIGFMAFFLAINALGTEYIKPITGGGDKLLYLRGKIPNKIALPAEKQAGDIEEGPAMNDLDDREVKVNANDQDLRVKDIFLWKNVDYVIPYDGIERKLLDDVNGYCIPGTLTALMGESGAGKTTLLNTLAQRIDFGTITGDMLVNGKPLDTSFSRRTGYVQQQDIHVSEVTVRESLQFAARLRRSNDVSDAEKLDYVEKIIDVLDMGLYADAVVGRSGNGLNVEQRKKLSIGVELVAKPSLLLFLDEPTSGLDSQSAWAIVKLLRDLANAGQSILCTIHQPSATLFEEFDRLLLLRKGGQTVYFGEIGDKSKTILDYFERNGARHCDEAENPAEYILEAIGAGATASIEEDWFEIWQNSSEKVKEDEKLNNLIQELEKKPSDLSPEEEKQLHHKYATPYFYQFRYVLHRNALTFFRDPDYVMAKIFLMTIAGLFIGFTFFGLKHTKTGAQNGMFCSFLTVVVSAPVINQIQEKAINGRDLYEVREKLSNTYHWSLMILCQALNEMPYLLVGGAIMFVSVYFPTQAATTASQSGMFYFTQGVFVQAFAVSFGLMVLYIAPNLQSAAVLVSFLYTFIVAFSGIVQPVNLMPGFWTFMYKLSPYTYFIQNLVSSFLHRREIHCSDKEMAFFNPPAGKTCGEFAEAFVNRAGGYIDNPSDDSNCGYCSFSNADEYLLTIGAKFSLRWRNVGFFFAYIIFNIGFCMCLYYLLRYSKLTNKATGFFAGFKKNKK
>XP_001524117_Lodderomyces_elongisporus
MIVDESSSTNSSIAEYTGHHHQDQKEKLEAEKLSRYESHSQFQADYNDNDEESRRLHLVRTITALSQKEGAGALDSISREISRQVSNKDGGFELKLDEFNLMRILSNFVYFAKKQGIVLRSSGITFKDLCTYGTDESFAVVPTCLDLLKGPIGGIQQIVSKARTPNKKILHKLNGCAKPGEMVLVLGRPGAGCTTFLKSISGTDHDLYKGVEGDIRYDGLSQKEMIKHFKNDLVYNPELDVHFPHLTVDQTLSFAIGCKTPNVRIDGVSREQFVQAKKEILATVFGLRHTYHTKVGNDFVRGVSGGERKRVSIAEALACNGTIYCWDNATRGLDASTALEFAQAIKTSTKILKTTSFVSIYQAGENIYECFDKVTVLYHGRQIYFGPANKAKKFFEKMGWQCPPRQTTAEFLTALTDPIGRFAKPGWENKVPQTAEEFESYWLRSEEYKLLLDEIDEFNNSIDVDEVRKEYYHSVQQEKMKGARQSSPFTISYLQQLKLCAKRSVQRIWGDKAYTVTLMGAGVSQAFVAGSLYYNTPDDVSGAFSRGGVIFFAVLFMSLMGLAEISASFASRPILMKQKNYSMYHPSADSLSNFVTSIPISILINIFFVIILYFLSNLAREAGKFFICFLFVVLLHMTMGSLFQAVAAINKSVAGANALGGVLVLASLMYSSYMIQRPSMHPWFEWISYINPVLYAFEAIIASEFHGRRMPCTGQYLTPSGPGYENLSAGEQVCTFIGSVAGQNWVLGDDYLRIAYTYRFTHVWRNLGILIGFLAFFLAITSLGTEYIKPITGGGDKLLFLRGKVPDKIILAAKKGEGDIEEGPAMEGLDDREVKVDLGDDELKVKDIFIWKDVDYVIPYDGKQRKLLDNVSGYCIPGTLTALMGESGAGKTTLLNTLAQRIDFGVVTGDMLVNGKPLDSSFSRRTGYVQQQDIHVSEVTVRESLQFAARLRRPKGVSDKEKLDYVEKIIDVLDMSTYADAIVGRSGNGLNVEQRKKLSIGVELVAKPSLLLFLDEPTSGLDSQSAWAIVKLLRELANAGQSILCTIHQPSATLFEEFDRLLLLRKGGQTVYFGDIGERSRTILDYFERNGARKCQDSENPAEYILEAIGAGATAATTDDWFDIWSNSPERLAADKKRDELVESLKSKPSDLTKEQEIELSHRYAMPYWYQFRWVANRNALTFYRDPDYIMAKIFLMTISGLFIGFTFFGLKHTKTGAQNGMFCAFLSVVVSAPVINQIQEKAIGGRDLFEVREKLSNTYHWSLMILLPDFE
>XP_007377560_Spathaspora_passalidarum
MSSSSSRLSITSDIQSLEEFRPVKSVFEPEDDYDEHDDESRRMSLIRTITSMHQKDYDDKLNTLSREISRQISHKDGEFSLQLDEFNLGKILANFSYFAKKQGIKMRSSGITIRDLNVYGIDESFAVVPTALDILKGPVGAVQGIMAKIRTPNRNLLHNLNGFARPGEMVLVLGRPGAGCTTFLKAISGTDFDLYKGVEGEVLYDGIHQSEMLKSFKNDLIYNPELDCHFPHLTVDQTLTFALSCKTPNLRINGVSRSQFIEAQKIILATVFGLKHTFHTKVGNDFVRGVSGGERKRVSIAEALACSGSLYCWDNATRGLDASTALEFTQAIRTSTKLLRTTAFITIYQAGENIYEKFDKVTVLYHGKQIYFGPRDKAKRYFENMGWECPQRQTTAEFLTAVTDPIGRYPRQGYENKVPQTAEEFEAYWLKSPEYKQLINDIDEYNAETNEDETRKNYYESLKQEKSKGARLNSIYTVSFFEQLKLCTMRTFDRTWGDKAYTITLILAAVAQAFIIGSLYYNTPDDVSGAFSRGGVIFFAVLYMSLMGLAEISASFGARPILMKHKNYTLYHPSADALGNFIISIPLSILINTMFVIILYFLSNLARDAGKFFIAYLFIIMLHLTMGSFFQAIASLNKTISAANAFAGVMVLASLMYSSFMIQRPSMHPWFKWISYINPVLYAFEAIIASEFHGRHMECAGQYLTPSGPGFENLGPGEQVCSFIGSVPGQSWVLGDQYLRIAFTYEFSHVWRNLGILFGFLFFFLAINALGTEYVKPISGGGDKLLYLRGKVPDHLANASDKQQRDLEGGPAVGDLEKVPGQANDSDLDDLKVDDIFVWKDVDYVIPYDGAERKLLDQVSGFCVPGTLTALMGESGAGKTTLLNTLAQRIDFGVVTGDMLVNGKPLDSSFSRRTGYVQQQDIHVTEVTVRESLQFAARLRRPQDVSDEEKLNYVEKIIDVLDMNDYADAVVGRPGNGLNVEQRKKLSIGVELVAKPTLLLFLDEPTSGLDSQSAWAIVKLLRDLANAGQSILCTIHQPSATLFEEFDRLLLLRKGGQTVYFGDIGPRSRTILSYFEKNGARTCDDHENPAEYILEAIGAGATAVTEYDWFKIWTQSPEKREADAKRDQLILAKAESSNHTSSDSKDLQRKYATGYFYQFRYVWHRNAMTFFRDPEYIAAKTFLMTISGLFIGFTFFGLKHTRAGAQNGMFCAFLSVVVSAPVINQIQEKAYAGRELFEVREKLSNTYHWSLLIITQFINELPYLFIGAAIMFVSVYFPTQVDTSPSHSGMFYFTHGIFLQGFAASFGLMLLYIAPDLESAAVLVSFFYSFIVSFSGVVQPVTLMPGFWTFMYKVSPYTYFIQNLVTSFLHGRPIHCSDQELSFFNPPAGETCGQFAGPFVQAHGGYLVDENATNQCGYCSLSNADQYLWTIRAKYSYRWRNVGFFVAYIIFNISACLSLYYLMRYRKIFNNMGNPLNVFKRKKD
>XP_043051241_Scheffersomyces_spartinae
MSLPPPETGYGEDGVASSPGGGVSDNTPKTEVFGEGEDDEESEEEEDELEYQGFDAQVAQQVGQIVRTLSRRQTNATEATEYDLAKYLTHMSQVPGVAPFNAENEPEIDPKLNPSLPDFEAKYWVKNLRKLYDSDPDYYKPSKLGVAYRNLRCSGIASDSDYQPTVTNGIWKAMTTLYRSIKKPPQLAYFDILKPMDGFVRPGEVTVVLGRPGSGCTTLLKTLASHTYGFEVAPESHITYDGISPQDINTIYRGDVIYSAETDVHFPHLTVGDTLDFAARLRTPKNRGEIDRETYAKHMASVYMAMYGLLHTRNTQVGNDFIRGVSGGERKRVSIAEASLSGANLQCWDNATRGLDAATALEFIRALKTSATILEATPLIAIYQCSQDAYDLFDNVIVLYEGYQIFFGKATRARAYFEEMGYICPQRQTTADFLTSLTNPAERIVKPGYENKVPRTAKEFDEYWKASADYDLLIRRIDSHINHTDGNTNAIAYEESHKARQADHLPHKSPYVVSFYMQVRYIMHRNWLRTKGDPSITIFSVASQVIMALLLSSVFYNLQPNTNSFFYRGSVLFFGLLFNAFSSLLEIIALFEARNIVEKQKQYALYRPSADALASIITELPVKVGMSLGFNITLYFMANLRRTAGNFFIYLLFCFTCTLVMSHLFRAIGAVSTSLAGAMTPANVLLMAMVIFTGFVIPTPYMLGWSRWINYINPVGYIFESLMVNEFHNREFECLTFLPLGPEYANVPMNQRVCLVAGAKPGSSVVNGSDYIAISFKYYHAHKWRNFGIAVGFVIFFLAIYLILTETNKGSMQKGEITLFLSGSLKKQKKQEKLLRSKGDIEDGAPHEPISHKEKIESSKGDSSSSESISNGKSEREIFHWRDLTYQVKIKAEDRVILNHVDGWVKPGQVTALMGASGAGKTTLLNCLSERVTSGIITDGVRLVNGKPLDNSFQRSIGYAQQQDIHLAASTVREALRFSAYLRQPSHVSKKEKDDYVEYVIDLLEMYEYADALVGVAGEGLNVEQRKRLTIGVELAAKPKLLVFLDEPTSGLDSQTAWAVCKLLRKLADHGQAILCTIHQPSAILMKEFDRLLFLQKGGKTVYFGDLGENSLVLINYFEKYGAHPCPKEANPAEWMLEVIGAAPGSHANQDYHEVWRNSTEYQDVQAELNRMETQLGAIPKEADEQSQKTYAAPLWKQFGIVTWRAIVQNWRTPTYVYSKFFLVVSSMIFNGFAFFKAGTSVQGLQNQLFSVFMCLIPYSTYVQQMLPYFVRQREIYEVREAPSRTFSWAIFILGQVAAEMPFQVVSGTFSFFCWYYPVGVYRNAEPTNAVNERGAMVWMYFVAFYIYTGTISQWMMSFNELIENAGNLANFLFTMCLLFCGAMAPKASLPGFWIFMYRANPFTYWIQGVLVGSLANTNVVCSKDELIAFPAPSGQTCQEYLAAYIKTNSGYLVDPLSTTTCEFCRLADTNSYLGSLSAFYSQRWRNWGIFICFIAVNIIGTVLCYYLARVPKGTRQKKA
>XP_001383771_Scheffersomyces_stipitis
EEEPTDEQRRLELVRTVTELNSQSVLDRLETLSRQLSQHTTRDGKIVIDPHDFDLHKILANFVYLASNQGIRLRQSGISFKDLSVFGVDESFAVVPTVSELAKGPVGAIQAAMAKRKVPDRTILNKLNGLARPGEMILVLGRPGAGCSSFLKALSGTDFDLFKGVEGDIRYDGIDQKTMLKNFKSELIYNPELDIHFPHLTVEQTLKFAIACKTPNMRVNGVSRGQFINAMKEILATVFGLRHTYHTKVGNDFIRGVSGGERKRVSIAEALACRGSIYCWDNATRGLDASTALEYARAIRTSTNLLKTTAFVTIYQAGEQIYETFDKVTVLYKGRQVYFGPILEAKAYFENMGWQCPARQSTAEFLTAITDPLGRTAKPGYEDKVPSTAEDFERYWLNSPEYKKMIDEIEDYNNEVNSDETQTKYYESINQEKMKYARPQSKFTISFVEQLRLTTLRGFQRIWGDKAYTVTLIGAGVSQGLVAGSLYYNTPETVSGAFSRGGVVFFGVLYVSLMGLAEVSASFANRPILMKHKNYSMYHPAADAVGSFITSIPVAFLVSFFFLIILYFLSNLAREAGKFFTALLFVFLLQLTMSALFQAVASLNKTISSANAFAGVLVLASLMYSSYMIQRPSMHPWFKWISYINPVLYAFEAVVATEFHGRHMLCDGQYLVPSGPGFENLSPGEQACSFKGSVLGQTWVLGDEYLKTAYTYSFSHVWRNFGIMIAFLIFFVTVTALGTEFVRPITGGGDRLLFLKGKVPDHIVLPQDRSASPDDEEGLSGKYDNELGSETTAEKHAKNNVFEDLKSKDIFVWKNVDYVIPYDGKERKLLDDVSGYCIPGTLTALMGESGAGKTTLLNTLAQRIDMGVVTGDMLVNGKPLDLSFSRRTGYVQQQDIHVAEVTVRESLRFSARLRRSNDISDAEKLEYVEKIIHVLNMEDYADALVGKSGSGLNVEQRKKLSIGVELVAKPSLLLFLDEPTSGLDSQSAWAIIKLLRDLANAGQSILCTIHQPSATLFEEFDRLLLLRKGGQTVYFGDIGDQSRVILDYFERNGARKCGSQENPAEYILEAIGAGATASTEYNWFDVWSGSAEKKETDKVRDQLISDLASKPNDESGYTARELNQMKNQYATPYWYQFWYVLERNALTFWRDPEYIASKVFLMTMCGLFIGFTFFGLKHTMTGAQNGMFCSFLAVVVSAPVINQIQEKAIKGRDLFEGREKLSNTYHWSLIMICQVIVEMPYLVFGATLMFVSLYFPTQADTSGPHAGVFYLAQGIFLQSFVVTFACLVLYVAPDLETAAVLVSFLYTFIVAFSGVVQPVHLMPGFWTFMHKVSPYTYFIQNLVASFLHGRPIHCSENELALFNPPEGQTCQEFAGSFVAASGGYLDNPNATTQCGFCSFSNADQYLLTIGAKYSYVWRNVGFFCVYFIFNIALVLFLYYSFRYKRFNPFAIFKKK
>XP_020062172_Suhomyces_tanzawaensis
MSLSGKESQEDQYKDVNSEANSIAEYQGFDAQAEHNIHDLARTYTRESFRDDDTNTSIGLKRYLSNMTMVPGVSPFNHEEIAEDSLNPDSDNFNSKFWVKNLRKLYESDPEYYKPSKLGIAYRNLRAYGIAADSDYQPTVTNFLFKTAVNTYRSIKKRDESHYFDILKSMDAIMRPGEVTVVLGRPGSGCSTLLKTIAAHTYGFEIGEESVISYDGLNQHEINTHHRGDVIYSAESDIHFPHLTVGDTLEFAARLRTPQNRGPNVDREAYAKHMASVYMATYGLSHTRNTNVGNDFVRGVSGGERKRVSIAEASLSGANLQCWDNATRGLDAATALEFIRALKTSSAILEATPLIAIYQCSQDAYDLFDKVVVLYEGYQIFFGKADQAKDFFVRMGWECPQRQTTADFLTSLTNPAERVPLPGYEDSVPKTAKEFEQYWKNSPEYAALTKEIDEHIALTDNGDTKQMYHDSHVARQSKNISAKSPYTVSFFMQVRYLMGRNILRVKGDPSVSISSISGQVIMALVLSSVFYNMKSVTSSFYYRGASMFFAVLYNAFASLLEIMSMFEARPIVEKHKQYALYRPSADALAGIITELPTKLCMSTAFNFIFYFMVNFRRNPGRFFFYWLMCGMCTLVMSHLFRCLGAVSTSLAGAMTPASVLLSAMIIFTGFVIPTPKMLGWSRWINYINPVGYVFEALMVNEFHDRDFECSSFVPSGPGYDDLPLENKICSVVGSVPGSPVVSGTRYIVESYKYYNSHKWRNFGIVVGFVIFFLAVYISLTEFNKGAMQKGEIALFLRSSIRKEKKKAKKSAATTQDIENGNINEKVEYKDTVEANSSSSSSTNELPASKKIFHWRDLTYQVKIKSEDRVILNHVDGWVKPGQLTALMGSSGAGKTTLLNCLSERVTTGVISDGVRMVNGHSLDSSFQRSIGYVQQQDLHLATSTVREALRFSAYLRQPETVSKKEKQDYVEYIIDLLEMKPYADALVGVAGEGLNVEQRKRLTIGVELVAKPKLLLFLDEPTSGLDSQTAWSICKLMRKLCDHGQAILCTIHQPSALLLKEFDRLLFLQKGGQTVYFGDLGENCSTLINYFEKYGAQTCPKEANPAEWMLEVVGAAPGSKARQDYHEVWKNSTEYQDVHQALDDMEVELVKLPQDESPDAHKKYAAPLWKQYLIVSQRVIVQNWRSPGYIYSKIFLAVSTSLFNGFSFFKADNSMQGLQNQMFGIFMFMIMFNTLVQQMMPYYVRQRDVYEVREAPSRTFSWFAFIAGQLTSEIPYQVAVGTLAYFCWYYPIGLYRNAEPTDAVNSRGVLMWLFVSAFFVYASTTGHLCISFIEISDNAANLAVMLFTMSMNFCGVLAGPDILPGFWIFMYRCNPMTYLIQGMLSTGLAGTEVNCSDTELLRFNPPSGQTCGTYMENFLKFAGGNLLNGNASSNCRYCPMKTTDDFLKSVNTLFSERWRNFGILICFIAANILLTIFFYWLARVPKGNREKKKAEKK
>XP_020074946_Hyphopichia_burtonii
MEHGSSINSDENPADYHPSHQFVVDPQAENNDDDLEQGERLQLVRTVTSNHNDVLARLETLSRELSKRTASDGEIKIDPEDFDLQRILQSISHVSHRQGVKPRYSGISFENLTLNGIDQSFSLQPTIGDILKGPVSIVRNIKAAKNTPHTAVLKNFNGYAKKGEMVLALGRPGAGCSSLLKALSGTDLDLYTGLEGDIEYDGIPHKEMLKSFKSDLIYNPELDTHFPHLTVEETLKFAIACKTPRLRVNDVSRNDFINAGLEILATVFGLRHTYHTKVGNDFVRGISGGERKRVSIAEALACRGSIYCWDNATRGLDASTALEYARAIRTSTNLLKTTAFVTIYQAGENIYEVFDKVTVLYKGRQVYFGPAKEAKAYFENMGFQCPPRQSTAEFLTAVTDPIGRFPKPGFENKVPNTADEFEDYWLNSPEFKRLQQEIADYKSSVAKDHTKDLYHQSIKQEKMKGQRKNSKFTINYMEQLKLCTIRGFQNIKGDKAYTVTKVLAALCQGLIAGSLYYNTPETVTGAFSRGGVVFFAALYVSLMSLAEVSAAFGSRPILMKQKNYSLYHPSAHAIANTVTSVPVNLFITIIFVVVLYFLSNLAREAGKFFICLLFIFLLSLTMSAMFNAISSINKTISAANGMAGILVLATLMYSSYMIQRPSMHPWFKWISYIDPLLYAFEAIIATEFHGRKMACDGSYLIPSGPDYANAPNSARSCAFVGSEPGQTWVDGDRYLKVAYTYSFTHVWRNFGILIGFLAFFLFINAVGVEYIRPISGGGDRLIYLRGKVPDTVVLPSEKNPEDIESNGTAIEKSNSLEKISENGDSNKKDEALQDLKSKDLFVWKNVDYVIQYDGNDRKLLDSVSGYCIPGTLTALMGESGAGKTTLLNTLAQRIDTGVVTGDMLVNGKPLDMSFSRRTGYVQQQDIHVSETTVREALVFAARLRRSNDVSDAEKVDYVEKIIEVLDMGSYADAIVGQLGSGLNVEQRKKLSIGVELVAKPSLLLFLDEPTSGLDSQSAWAIVKLLRELAAAGQSILCTIHQPSATLFEEFDRLLLLRKGGQTVYFGDIGRHSRVILDYFERNGARHCNDNENPAEYILEAIGAGATAVVDRDWFQIWQDSPENAENMRVLEQLLEDSSKNGNSDSLSKEEIKQLLKPYATPVYYQFWHVLYRNALMFWRNPEYLVSKLGLMTVAGLFIGFTFFGLKHSVTGMQNGMFASFLAVVVSAPVINQIQEQAIKGRDIFEGREKLSKTYHWSLMMLSQFLNEIPYIFFAAAVMFVSLYFPTQADTSGPHAGVFYLTQGIFVQLYILSFGLLLLYIAPNLESAAVLVSFFYTFIVAFSGVVQPTSLMPGFWTFMYKVSPYTYLIQNLISSILHDREVKCAETELAIFRPPDGKTCQEYAGDFVKKAGGYLDDPSSTTLCGYCQYKVADEYLATIGAKYSYRWRNIGFYFVYIIFDLAFVLILYWLIRYRKGSLLAPIKNLIASKKRKN
>XP_015468806_Debaryomyces_fabryi
MGVNSISNSHDGAVLASSINEYYGADQEAIEQNSRLELVRSITGGNSGNVLERLETLSREMSRRTTRDGRIEIDPNNFDLHKILLSFIETSKSQGIKLRKSGVSFKDLTVYGVDESFSVAVTVYDLMKGPIGGIQRAIAKRKIQDKKIIRNVNGYARSGEMVLVLGRPGAGCSSFLKAIGGTDLDLFTGVDGDVRYDGITQKEMLKNFKNDLVYVPELDVHFPHLTVEQTLKFAIACKTPELRVNDVSREKFIDALKEILATVFGLRHTYHTKVGNDFVRGVSGGERKRVSIAEALACRGSIYCWDNATRGLDASTALEYAQAIRTSTNLLKNTAFVAIYQASENIYETFDKVTVLYKGKQVYFGPVMEAKKYFEDMGYACPPRQSTAEFLTAVTDPIGRYTKPGMENRVPTTAEEFEDYWLKSEQYRSLQQEIQEYNDSIDEDETRRGYYHSLQQEKMKYLRNNSKFTVNYFQQLKLCTTRGFQRLWGDKAYTITQLVAAISQGLIAGSLYYNTPDSVSGAFSRGGVVFFAALYVSLMGLAEVSASFSNRSILMKQKNYSMYHPSADALASVVTSIPVTLVVTFLFVLIIYFLSNLAADAGKFFTCVLFVFLLSLTMAGLFEAVASLNKTISGANAIAGVLVLASLMYSSYMIQRPSMHPWFKWISYINPVLYAFEAIIATEFHGRKMECDGMYLTPSGPGYESLGRGNQVCAFKGSVPGQSWVSGDRYLDVAFTYKFSHVWRNFGIMIGFLVFFTCVKALGVEFIRPISGGGDRLMFLRGKVPDSIVLPQDKGLESGDLETNSSSSNTLEKTNNVVSEDKLKIFKNLKSRDVFVWKDVTYVVKYDGADRTLLDSISGYCIPGTLTALMGESGAGKTTLLNTLAQRIDVGVITGDMLVNGKPLDLSFRRRTGYVQQQDIHVELLTVRESLIFSARLRRINDSDDAEKLDYVEKIIKALDMEDYADALVGKTGDGLNVEQKKKLSIGVELVAKPSLLLFLDEPTSGLDSQSAWAVVKLLRELSNAGQSILCTIHQPSATLFEEFDRLLLLKKGGQTVYFGDIGEHSNVILDYFERNGARKCDDHENPAEYILEAIGAGATATVTQDWFETWSNSSEKRASDIERDRLIEELSAQVQDDHDPKELKQLRSTYAVPYWYQFSIVVRRNALTFWRNPEYIMSKLMLMTMAGLFIGFTFFGLKHSVTGMQNGMFAGFLAVVVSAPVINQIQEHAIKGRDLFEGREKLSNTYHWSLMIIAQCINELPYLIFGSTIMFVSLYFPTQADTSAPHSGIFYLTQGIFLQGFVVTFGLLILYIAPDLESAAVLTSFFYTFVVAFSGVVQPVNLMPGFWTFMNKVSPYTYFIQNLITSFLHGRKVHCSNVELAFLILLPGRHVSNLLVTLSKPEEVIYLTHRPRMNVDTARIGLPMSI
>XP_456503_Debaryomyces_hansenii
MGVDSISNANDGATISSSINEYYGADQEAVEQNDRLELVRSITSGNSRDVLDRLETLSREMSRRTTRDGRIEIDPNNFDLHKILSSFIETSKSQGIKLRNSGVSFKDLTVYGVDESFSVAVTVYDLMKGPIGGIQRAMAKRKIQDRKIVSNVNGYARSGEMVLVLGRPGAGCSSLLKAIGGTDLDLFTGVDGDIRYDGITQKEMLKNFKNDLVYVPELDVHFPHLTVEQTLRFAIACKTPELRVNDVSREKFIDALKEILATVFGLRHTYHTKVGNDFVRGVSGGERKRVSIAEALACRGSIYCWDNATRGLDASTALEYAHAIRTSTNLLKNTAFVAIYQASENIYETFDKVTVLYKGRQVYFGPVMEAKKYFEDMGYECPARQSTAEFLTAVTDPIGRYAKPGMGNKVPSTAEEFEDYWLKSEQYRILQQEIQEYNDSINEDETRKGYYHSLKQEKMKYSRTNSKFTINYLQQLKLCTTRGFQRLWGDKAYTITQLVAAISQGLIAGSLYYNTPDSVSGAFSRGGVIFFAALYVSLMGLAEVSASFNSRSILMKQKNYSMYHPSADALASVVTSIPVTLVVTFLFVLIIYFLSNLAADAGKFFTCVLFVFLLSLTMSGLFEAVASLNKTISGANAIAGVLVLASLMYSSYMIQRPSMHPWFKWISYINPVLYAFEAIIATEFHGRKMECDGMYLTPSGPGYENLSQGSQVCAFKGSVPGQSWVSGDNYLKVAFTYSFSHVWRNFGIMIGFLVFFTCVKALGVEFIRPISGGGDRLMFLRGKVPDSIVLPQDKGQTPGDLETSSSSSNTLEKTNVNSEDKLKIFKNLKSRDVFVWKDVNYVVKYDGGDRKLLDSVSGYCIPGTLTALMGESGAGKTTLLNTLAQRIDVGVVTGDMLVNGKPLDLSFRRRTGYVQQQDIHVESLTVRESLIFSARLRRINDADDAEKLDYVEKIIKALDMEDYADALVGKTGDGLNVEQKKKLSIGVELVAKPSLLLFLDEPTSGLDSQSAWAVVKLLRELSNAGQSILCTIHQPSATLFEEFDRLLLLKKGGQTVYFGDIGDHSNAIVSYFEGNGARKCDDHENPAEYILEAIGAGATASVTQDWFETWCNSPEKRASDIERDRLIEELSKQVEDVHDPKEIKQLRSTYAVPYWYQFIIVVRRNALTFWRNPEYIMSKIMLMTMAGLFIGFTFFGLKHSVTGMQNGMFAGFLAVVVSAPVINQIQEHAIKGRDLFEGREKLSNTYHWSLMVIAQCINELPYLIFGSTIMFVSLYFPTQADPSPSHSGMFYLTQGIFLQGFVVTFGLLILYIAPDLESAAVLTSFFYTFVVAFSGVVQPVNLMPGFWTFMNKASPYTYFIQNLITAFLHGRKVHCSDVELAYFNPPSGQTCQQFAGDFVKARGGYLSEPQATKECGYCTYSIADEYLSSVGAEFSNRWRNIGFYCVYIAFNLCFVLALYWLFRFRKGSIFSIFKRNN
>XP_006686755_Yamadazyma_tenuis
MDSDQLEKADTGSLSSVSKTELYNGFSTEVQSNIQHLARRFSRTSGNDKDLGLTRTLTSMSDAPGISTFGISEGEIDPRLDPNSDSFDSKLWVKNMRKLIETDEDYYKPSSLGVAFKDLRCYGSATDMDYQSNFLNGLMKICTQTIRKINSDDSKNMFDILKPMEGLIRPGELTVVLGRPGAGCSTFLKTVAVQTYGFKIAKESLISYDGISPKEMDKHYAGEIVYCSETENHFPLLTVGETLKFASTMRTPQNRPLGVTREQYAEHMADMVMATYGLLHTKNSHVGNDFIRGVSGGERKRVSIAEAALSQSKVQCWDNSTRGLDSATALEFVRALQTSAKIQKITPLIAIYQCSQDAYDCFDKVLLLYEGYEIYFGSARTAKQYFLDMGFECPARQTTADYLTSITSPAERVTMSGFEGKVPVTPKEFYDYWRASPQRADLLTEIDQYLIEKKDHKSEFQAMHRARQAKSARPGSPYTVSYGMQVKYIFHRNYLRFVGNPSISIFQVVGNVIMSLIISSVFYNLPAVTSSFYYRTAILFFATLVNAFSSILEVFSLYEARPIVEKHKTYALYHPSADAFASILFELPAKLISSVAFNLVIYFMCNLKRQPGAFFFFILMGFSATLTMSHIFRTLGAATKTLSQAMTPAGVMLLILVIYTGFVIPYPNMLGWSKWIKYLDPISYTFESLIANEFHGREYKCDGYTPSGPGYPTNGTSIACSVVGAELGAKYVNGDRYIYESYQYEWGHAWRNFGINIIFLLFFLGSYLVLCEYNKGARQKGEILLFQRSKLRKLKAVNDIESGGSEKNTAFEASNSDESLDEKFIAKNENIFHWRHLTYEIDIKKETRTILNGVDGWVKPGQVTALMGASGAGKTTLLNALSERLTVGKITNGTRMVNGHELDSSFQRSIGYVQQQDLHLETATVKESLRFSAYLRQPDSVSKAEKDNYVEYIIKLLEMESYADAVVGVAGEGLNVEQRKRLTIAVELVAKPKLLVFLDEPTSGLDSQTAWSICKLIRKLADHGQAILCTIHQPSAILLKEFDRLLFLQKGGQTVYFGDLGEECKTLIDYFEKYGAHKCPPDANPAEWMLEIVGAAPGSHANQDYHQVWKNSTEYSDVQNELNHMETELSKLPRDQSKDDLNSYATAIYKQYFIVTKRVFQQYWRTNNYLYSKFIMVIATSLMNGFSFFKADKSLQGLQNQMFSIFMMLTIFQTLVTQYLPIFVKQRDLYEVRERPAKTFSWIAFFLAQITAEIPWAFAAGTVTFFCWYYPIGYYNNAVPTDSVNSRGALAWWLLCLFYVYSSSMAQLVISFNEIEDNAGNLANLMFSFCLMFCGVLASSSAMPGFWIFMYRCNPFTYFVSALLSTALAESDVTCSDKELTTFLPPEGSTCAEYMKDYIASIGGGYLTEPSSTTECNFCKMSSTDQFLAAIGSNFDKRYRDMGIFIAFIIIDYILALFLYWLTRVPKKSRQRKT
>XP_001483474_Meyerozyma_guilliermondii
MCHLNSLPMHSVTCVNKTLRARLISSSPWTEFSTLVKSVVLGRPGSGCSTLLKTIATNTYGFHIDEKSKISYDGISATEIQKHFRGSVAYSAETDVHFPHLHVGDTLEFAARLRTPHNRGDVDRETYAKHMASVYMAMYGLSHTRHTNVGNDFVRGVSGGERKRVSIAEVSLCGANLQCWDNATRGLDAATALEFIRALKTSAAVLEATPLIAIYQCSQDAYDLFDKTVVLYEGYQIYNGPAGEAKQFFEDMGYECPQRQTTADYLTSLTNPAERIIRPGYENKVPRTAEEFERYWRNSPQRAKLVNEIDAYLERVVAQNAKQTYHDSHVARQAKHTRNGSPYTVSFFMQTKYIMHRNILRFKGDPSIPIFSVAGQVIMGLILSSVFYNMKADTGSFYYRGASMFFAVLFNAFSSLLEIMSLFEARPIVEKHRKYALYRPSADALASIITELPVKFAMSLSFNLVFYFMVNFRREPGRFFFYWLMCITCTFVMSHLFRSLGAVSTSLAGAMTPANVLLLAMVIYTGFVIPTPKMLGWARWIGYINPVGYVFESLMANEFHGREFLCSTYLPTGPGYDDLTGDLRVCNTVGSTPGSNMVSGTRYIKESYNYTIGTKWRNFGIAVAFAVFFLGIYIFLTEINRGAMQKGEITLFLRSALRKRRKQQKMGKNDLEGGKQATYLLQDELKESSSLTDRTGTNDSQQDEKNEVLETPVNENIFHWRNLTYEVKIKSEHRVILNQVDGWVKPGQLTALMGASGAGKTTLLNCLSERLTTGVVTDGTRMVNGHSLDSSFQRSIGYVQQQDLHLPTSTVREAFRFSAYLRQPSHVSKAEKDEYVEYVINLLEMYDYADAVVGVAGEGLNVEQRKRLTIGVELVAKPKLLLFLDEPTSGLDSQTAWSVCKLIRKLADHGQAILCTIHQPSAILLKEFDRLLFLQKGGKTVYFGEMGDKCATLINYFEKYGAQPCPKNANPAEWILEVVGAAPGSHANQDYFEVWRNSTEYQDVQRELDRMEQELSLLPRDVSPESHKKYAAPLWKQYLIVSRRVLQQNWRTPGYIYSKLFLVVSSALFIGFSFFKANNSMRGLQNQMFGTFMYFIVFNTLVQQMLPYFVRQRDIYEVREAPSRTYSWFTFITAQVTGEIPFQIAVGTAAFFSWYYPIGLYRNAEPSDTVDSRGVLMWLLIISFMVYTSTMGQLCISFNEIADNAANLAVMLFTMCLNFCGVLAGPDVLPGFWIFMYRCNPFTYLIQGILATGLAKAPVTCSPEEYVSLVPPLGQTCQEFLALYISVAGGYISDPSSTTNCNYCQMKSTDAFLKTINASYGDRWRNFGIFNAFTVFNIIMTVFFYWLLRVPKGTREKKGSHKG
>XP_018709495_Metschnikowia_bicuspidata
MANTVSEIKSVTNATDVAASDSTGTHDSQMTPAGSVADYVVSPNSANFLSQVETLSRRMSRKSTRSVYDGDLEVNTDDFELLKLYKTFLYHAEQEGLILRELGVSFENLSVYGKDQTYTYLQTMSDVLKGPYGAIRSAKEAKKISDRAILDSFDGLVKSGEMLLVLGRPGSGCSTFLKTISNTDTEMYTGLEGEIVYDGIERDEMWKHFSSDLIYNPELDVHFPHLTVKQTLDFALACKTPNKRVNDKSVQEHIDYNRDLLATVFGLRHTYSTKVGNDYVRGVSGGERKRVSIAEALACAGKIYCWDNATRGLDASTALEYAQAIRVSTNLLKKTAFVTIYQAGEKIYETFDKVTVLYNGKQVYFGPVTEAKAYFERMGFECPPRQTTAEFLTAVTDPAGRFPFKGMEDKVPQTPEEFGNYWKNSPEYSRLQQDIKKYKQQFSTEETKAALLESIKQEKQKYQRVGSKYTANIFQQLKYNLKRSFQNIVGDSAFTVIQVAAAISQALIIGSLYYNTPETVNGAFSRGGVIFFSVLYMSLSGMAEISNAFGAIPILMKQRNYKLYHPAAFALADSVSFIPVSVLTNIAFSLILYFLANLKREAGKFFTFVLFTNLVSLAMNYLFKATAAWNKSIAGANAIGGVFILASLMYSSYMIQRPSMHPWFKWISYINPVLYAFEAMLATEFHGRKMPCDASRLTPSGPGYSSTNNTVCAFVGSVKDQTWVDGDRYIKLSYEYSFSHVWRNFGILIGFIIFFIGVGALGFEVVRPINGGIDRLFFLRGKKSTQIVMSGEGAMEDEESGPATSANLEKSNTSPAEILDDLSLKDIFVWKDVNYVIPYEGSERKLLDSVSGFCLPGALTALMGESGAGKTTLLNTLAQRIDMGVITGDMLVNGKHLDSTFVRRTGYVQQQDIHMAESTVRESLQFAARMRRPKSIPDAEKLDYVEQIIKVLDMEAYADAIIGSPGSGLNVEQRKKLTIGVELVAKPSLLLFLDEPTSGLDSQSALSIVQLLRTLANAGQAILCTIHQPSSTLFEEFDRLLLLRKGGQTVYFGDIGEHSKDITTYFESHGARKCSSAENPAEYILEVIGAGATAASEKNWFDVWQSSTERIKAEERIDELIAAGSSRAPMTKDDPLNSKELKLKYAASVSAEMKYVTWRTALAFWRNPEYIMAKNMLMLINGLFIGFTFYDLKHTTTGMQNGLFCGFLSMVVSAPLINQIQAQALDIRETYEGREKMSNTYRWWVMVLSEFLNEVPYTVFAATLLYVPLFFATKADTDASHAGVFFLSYAIFLELFNISFGLMLAYFAPDVQSAAVLVSFFYSFIVSFSGVVQPVSLMPGFWTFMYKVSPYTYIIQNLVLSILHGRVVSCSSTEFSVFDPPSGQTCGEYMKDYLETATGYLRDENATSDCGYCPYSNADQYLATVGIKYSYVWRNIGFFCAYTIFNLCACLLLYKFVRLTKYNFSLSFLKNKKK
>XP_002618720_Clavispora_lusitaniae
MASTSVEKDDSSVENASVHDYRGFSGQVGEIRSLARTLTHSSESNANSSDGLRRYLSNMSQVPGVLPYEGVDDTLDPDSENFNAKFWVKNMRKLYHSDPDYFKPAKLGLAYRDLRAYGVATDSDYQPTVTDALYKTVVEGLRSLRKEDGSRYFDILKPMDGYFEPGKVTVVLGRPGSGCSTLLKTIACNTYGFHIGKESKISYDGFTPHEIAKHHRGDVVYSAETDVHFPHLTVGDTLEFAARLRTPQNRGDVSREKYAKHTASVYMATYGLSHTRNTKVGNDFVRGVSGGERKRVSIAEASLSGANIQCWDNATRGLDAATALEFVRALKTAAAILDATPLIAIYQCSQDAYDLFDNVIVLYEGYQIYFGKAGRAKKFFERMGYDCPQRQTTADYLTSLTNPAERIVRPGYENKVPRTAKEFSDYWRSSQEYNDLIGRIDNYMAEMEKGESKALYKESHNAKQAKNVHPGSPFTVSFGMQVKYIVHRNFLRMKGDPSIAIFSVVGQIIMGLILSSLFYNLQRVTDSFYYRGAAMFLAVLLNAFSSVLEIMTLFEARPIVEKHKKFALYRPSADALASIVSELPVKVCMSICFNFTFYFMVHFRRTPGHFFFYWLACAFCTLCMSHMFRSLGAVYTSLAGAMTPSSVILLAMVIFTGFVIPIPSMLGWCRWIQYINPVSYVFESLMVNEFHGVEYECSQYIPFGPGYPQAATENNICSVVGAMRGRSTVSGTAFLAKSYEYHNSHKWRNIGIVIAYVVFFLGVYISLTESNKGAMQKGEIVLYLKGSLKKMKRKTEANKATSDDLENNLCNEKIDYKDASCDDNENSSSEKMEEQRDIFHWRDLTYSVQIKSEDRVILNHVDGWVSPGQVTALMGASGAGKTTLLNCLSERVTSGKITDGQRMVNGHGLDSSFQRSIGYVQQQDIHLPTSTVREALTFSAYLRQPDSVSTADKDAYVEHIIDLLEMRPYADALVGIAGEGLNVEQRKRLTIGVELVAKPKLLLFLDEPTSGLDSQTAWSICKLMRKLANHGQAILCTIHQPSAILLKEFDRLLFLQKGGETVYFGDLGENCQTLINYFEKYGAPPCPEEANPAEWMLEVVGAAPGSKALQDYFEVWKNSTEYAGMQKELDRMQTELVKLPRDESSDSKLKYAAPLWKQYLIVTWRTLQQDWRTPSYIYSKIFLVISSSLFNGFSFFKAGTSQQGLQNQMFSMFMFLMPFQTIVQQMLPFYVKQREIYEVREAPSRTFSWFAFISAQITAEVPFQIAVGTLSFFCWYYPVGFYKNAEPTDSVNQRGAFMWLLVVSFYVYISTMGQLCVSFSELADNAANLANLLFILCLDFCGILVGPNFLPGFWIFMYRCNPFTYLIQAMLSTALANTNVVCANRELLVFEPTQGKTCGEYMKAYISRAGGYLINANSTSDCQYCKMASTNVFLDSVNSKYEQRWRNYGIFVAFICINIILTICFYWLARVPKRSRQKK
>XP_025343991_Candida_haemuloni
MSSDEVKLYGPIKAREAFSSHSESPGSGTSSPDGIDVYNPGEGREVLNDDTASHEEVERINTLSREVSRLSFYEGDLRVDPDQFDLRKLLYTQMKQAELSGVKLRDMGVSFENMTVTGVDQSYAFLPTLSDILMLPVTIYRGIRSAGSNPQRDILHELNGYARSGEMVLVLGRPGAGCSTFLKALSGTDTNMYTGITGDVEYDGLPRKKMIRHFKQDLIYCPELDTHLPHLTVEQTLDFAIQCKMPDKRANDMSKKEYVVFMREMLATIFGLRHTFKTKVGNDFVRGVSGGERKRVSIAEALACQGTVYCWDNATRGLDASTALEYAQAIRVSTDITRSTAFVTLYQASENIYHTFDKVTVLYKGRQVYFGPVDEAKAYFENMGFECPPRQSTAEFLTAVTDPQGRTPRKGYENKVPRTADDFEAYWIASEDFKRLKAEIKEYKATKNPDETKRQLIESIKQEKQTGQRVGSHYTVNFYEQYRLNMKRSFQTIMGDKAYTVTQIVAAISQSLIAGSLYYNTPDDVTGAFSRGGVVFFSVLYLSLMGLAEVSNSFAQRPIMLKQNNYSLYHPAACSVADAITAIPITVMISIVFTLILYFLANLKTDAGAYFTFLLFSILVSLCMNGLFKAVSAWNKTISAANSFAGVLILAALMYSSFMIQRPSMRVYFKWISYINPVLYGFEAMITTEFHGREMPCSQMYLVPSGPEYNPSEAACAFQGALPGENIINGDRYVQQAFEYSFNHVWRNFGILIGFYVFFLVVAAIGFEVIRPVSGGIDRLFFLRGKKPDYIVTPEEKARNDGEDGPSPDADLEKVKQTSTSTSQNSALADLKSKDIFCWQNVDYVIPYDGGQRKLLDSVSGFCVPGRLTALMGESGAGKTTLLNVLAQRINMGVITGDILVNGKQLDGSFSRRTGYVQQQDIHLAETTVREALRFSAQLRRPNDVPDSEKFDYVEKIIDILEMAEYSDAIVGDLGSGLNVEQRKKLTIGVELVAKPSLLLFLDEPTSGLDSQSAWAIVKLLRDLASAGQSILCTIHQPSATLFEEFDRLLLLRKGGQTVYFGDIGERSRTILDYFERNGARKCSESENPAEYILEAIGAGATATTAYDWFDIWTNSQERTDAENEISRLIDEGKQKAGLSEKELKQLQNPYATSIFYQFFILLKRNFLAFWRNPSYIMAKTSLMIMSGLFIGFTFFGLDHSLTGMQNGMFCAFLSVVVSAPVINQIQEQCMAFRDVFEGREKLSNTYRWWLLVLAQYVCEVPFNFVAGAMMFVSLYFPTEADFSAPHSGVFYLTHGIFLQLFNISFGFMILYFAPDVQSAAVLVSFFYTFIVSFAGVVQPKDLMPGFWVFMNRVSPYTYIIQNLVASFLHDREVVCKDQEFAYTPSPNGEACGDYMSSFLERAGGYLQDPTNTTVCAYCQYSNADQYLETIQTSYDNIWRNVGFYCAYIIFNLCVCLILYKAIRLTRWKLPSFKRKKD
>XP_024711322_Candida_pseudohaemulonis
MSDIKLYGPVLGSAAFSLASRSTSPDEIGTYQPDEGTEVPNDETASREEASRVDTLLRQVSRLSFYEPDLTVNPENFDLRKLLYTYMKQSEMSGVKLRDMGVSFENMTVSGIDQLYAFLPTVTDVVQLPLTIYRALRSLSVKPQRDILREMNGYARSGEMVLVLGRPGSGCSTFLKALSGTDVKMYTGISGDIEYDGLPRESMLKHFKQDLIYCPELDIHLPHLTVEQTLDFAIKCKMPAKRANDMSKQEYVVFMREMLATVYGLRHTYKTKVGNDFIRGVSGGERKRVSIAEALACQGTVYCWDNATRGLDASTALEYAQAIRVSTDITRSTAFVTIYQASENIYETFDKVTVLYKGRQVYFGPTLTAKAYFEKMGFECAPRQSTAEFLTAITDPHGRRPRKGYENKVPRNADDFEAYWLASEEFKALKQEIQDYKAEKNPDETKRRLIDSIKQEKQSGQRVGSHYTVNFFEQYSLNTRRAFQNIMGDKAYTVTQIIAAILQSLIVGSLYYNTPDDVTGAFSRGGVVFFSVLYLSLMGLAEVSNSFNQRPIMLKHHNYSLYHPAACSVADAITAIPITTLISIVFTLILYFLANLKRDAGAYFTFLLISTLVSLCMNGLFKAVSAWNKTISAANSFAGVLILAALMYSSFMIQRQSMRVYFKWISYINPVLYGFEAMITTEFHGREMPCVSNYLVPSGEGYDPADASCAFAGAAPGDTIVSGDSYVEQAFTYSFSHVWRNFGILIGFYVFFLVVAAIGFEVIRPVSGGVDRLFFLRGKKPSHILTADEKANVDVEEGPAMDADLEKVKRQSTSSDDNSALADLKSKDLFCWKQVDYVIPYDGGERKLLDSVSGFCVPGKLTALMGESGAGKTTLLNVLAQRIDMGVITGDILVNGKPLDGSFSRRTGYVQQQDIHLSEATVREALRFSAQTRRANDVSDEENWVRSKVMKLLDGLGVEMRLVLTGTPIQNDLNEFYTIANFINPGILGSLADFQKRFARPILRARDVNCLSRDIIKEGRKVSNELIEITKSFTLRRTQNVISSFLTRKTDVLLFCPPTKLQKSLFKLVLGSSNFNKIINSDPRDVLALIMVYRKICNSPSLLAKDSFFSTLLGTEARKQLDPASLTTRTTGSKINVLVPLLLEFKKLDEKTVLVSNFTQTLDFLATVLLKLNIQFVRLDGSSASNTRDKLVSDFHKAEGFTVFLLLAKAGGVGLNLVGASRLVLFDNDWNPSVDLQAMARIHRDGQKKPVYIYRLFTTGCIDEKIFQRQLMKGTLSDMFLDDKSESSLNIFDFEDLKDLFNVADTNCNTHDLIECPCSGEGESLESSQKQATQDDTDEDDDLPSLGWMSALDLHKMAPDNNAKKQSIRLALSHYKHFDPTECDSSVDVLDEVVNNVY
>XP_025336316_Candida_duobushaemulonis
MSDIKLYGPVSGSAAFSSASASTSPDEVGTYQPDEDTEVPNDETALREESSRVDTLSRQVSRLSFYESELTVNPENFDLRKLLHTYMKQSQMSGVKLRDLGVSFENMTVTGIDQSYAFLPTVSDVVELPLTIYRGLRSLSVKPQRDILREMNGYARSGEMVLVLGRPGSGCSTFLKALSGTDVNMYTGITGDIEYDGLPRKSMLKHFKQDLIYCPELDIHLPHLTVEQTLDFAIKCKMPAKRANDMSKKEYVVFMREMLATVYGLRHTYKTKVGNDFVRGISGGERKRVSIAEALACQGTVYCWDNATRGLDASTALEYAQAIRVSTDITRSTAFVTIYQASENIYDTFDKVTVLYKGRQVYFGPTSTAKAYFEKMGFECAPRQSTAEFLTAVTDPNGRTPRKGYENKVPRNADDFEAYWLASEEFKTLKQEIQDYKAGTNLDETKRRLIESIKQEKQPGQRVGSHYTVNFFKQYSLNSRRAFQNIMGDKAYTVTQIIAAISQSLIVGSLYYNTPDDVTGAFSRGGVVFFSVLYLSLMGLAEVSNSFAQRPIMLKHHNYSLYHPAACSVADAITAIPITLLISIVFTIILYFLANLKRDAGAYFTFLLISTLVSLCMNGLFKAVSAWNKTISAANSFAGVLILAALMYSSFMIQRQSMRVYFKWISYINPVLYGFEAMITTEFHGREMPCVSSYLVPSGPGYDPSDASCAFAGAAPGDTIVNGDRYVEQSFTYSFSHVWRNFGILIGFYVFFLVVAAIGFEVIRPVSGGIDRLFFLRGKKPSNILTADEKANVGVEEGPATDADLEKVKRQSSSSDDNSALADLKSKDLFCWKQVDYVIPYDGGERKLLDSVSGFCVPGKLTALMGESGAGKTTLLNVLAQRVDMGVITGDILVNGKPLDGSFSRRTGYVQQQDIHLSEATVREALRFSAQTRRSNDVSDEEKFDYVEKIIGILEMEEYSDAIVGNLGSGLNVEQRKKLTIGVELVAKPSLLLFLDEPTSGLDSQSAWAIVKLLRDLASAGQSILCTIHQPSATLFEEFDRLLLLRKGGQTVYFGDIGERSRVILDYFEKNGARKCSEAENPAEYILEAIGAGATATTSQNWFDVWTRSPEKVAAEKEIDRLIDEGKSKSSLSEKELKALQNPYATSIMYQYLLLIKRIALVYWRKPSYVMAKLSLMTMSGLFIGFTFFGLKSSLTGMQNGMFCAFLSVVVSAPVINQIQEQCIALREVFEGRERLSNSYRWWLLPLAQFVVEIPYNFFCAAVMFVSLYFPTRADFSAPHSGVFYLTHGIFLQLFNITFGFMLVYMAPDVQSAAVLVSFFYAFIVSFSGIVQPKDLMPGFWTFMNKVSPYTYIIQNLVASFLHKRKVHCADSELSRGAPPNGQTCGEYLGDFIERSGGYLVDPSSTTQCEYCQYTDADQYLATIQTSYSNIWRNVGFFCAYIIFNLFACLFLYKVIRLTRWTLPSFKFKKH
>XP_028892116_Candida_auris
MVVPTASSDKVNSRNTAGVDSTKYPGSDCDSTTPDDTIDEYNPAETRSIISNEHASREEVERLHSLSREVTNLTFYEGDLRVDPDAFDLRKLLYTQIKQSELSGVKLRDMGVSFENMTVRGIDQSYAFLPTLSDVLNMPASIFRTLRSIGHKPEKDILHELNGYARSGEMVLVLGRPGAGCSTFLKALTGTDSSMYTGIFGDIEYDGLPRNSMVRHFKQDLIYCPELDTHHPHLTVEQTLDFAIRCKMPDKRVNDMSKDDYVKFMREMLATVFGLRHTFKTKVGNDFIRGVSGGERKRVSIAEALACQGTVYCWDNATRGLDASTALEYAQAIRVSTDILRSTAFVTIYQASENIYETFDKVTVLYKGRQIYFGSTKEAKAYFEDMGFECPPRQSTAEFLTAITDPHGRFPKPGYENKVPRTAEDFEAYWLASDAFKKLKNEIQDYKSEQNPDETKRSLIESIKQQKQRGQRTGSHYTVNFYEQFRLNMMRGFQSMKGDKAYAVTQTIAAIAQSLIVGSLYYNTPNDVSGAFSRGGVIFFSVLYLSLMGLAEISNSFNQRPIMMKQHNYSFYHPSACAVADALSSVPLTLFITIVFSLILYFLSNLKRDAGAYFTFLLFSFLVSLSMNGLFKAISAWNKTISAANAFAGVLILAALMYSSFMIQRPSMRVYFKWISYINPVLYGFEAMLTTEFHGRKMECSGANLVPRGPGYDSSRAACAFQGSEPGSSIVSGDAYVETAFTYSFSHVWRNFGILIGFIVFFIVVAAIGFEVVRPVSGGVDRLFFLRGKKPEHILTPEEKAKADAERGGEGDSDLEKVKPEKTAASSNSALADLESKDIFCWKNVDYVIPYDGGQRKLLDDVSGFCIPGKLTALMGESGAGKTTLLNVLAQRVNMGVITGDILVNGKPLDGSFSRRTGYVQQQDIHLAETTVREALRFSAQLRRPNSVPDSEKFEYVEKIIEILEMEEYSDAIVGQLGSGLNVEQRKKLTIGVELVAKPSLLLFLDEPTSGLDSQSAWSIVKLLRDLASAGQAILCTIHQPSATLFEEFDRLLLLRKGGQTVYFGEIGKRSRTILDYFERNGARKCLEQENPAEYILEAIGAGATASTDKNWFEVWSNSQEKIDVEKRVSQLIEEGKQKAGLSEKEAKELQNPYATNIPYQFVILVRRTFLAFWRKPSYIMAKTFLMTISGLFIGFTFFGLSKSITGMQNGMFCAFLSVVVSAPVINQIQEQCMAVRDVFEGRERLSNTYRWWLLVLAQYVCEVPFNFVAAAFMFVSLYFPTRADFSAPHSGVFYLTHGIFLQLFNISFGFLILYFSPDVQSAAVLVSFFYSFIVGFSGIVQPVSLMPGFWTFMNKASPYTYIIQNLVASFLYDREVHCSDKEMAYVSPPEGQTCAQFLGDFIQSAGGYLEEPNSTTQCAYCKYTNANEYLLTIQTKYSNIWRNVGFYCAYIVFNICFCLFMYKVIRLSSWKLPTIKLPSIRRKKA
>NP_010294_Saccharomyces_cerevisiae
MSNIKSTQDSSHNAVARSSSASFAASEESFTGITHDKDEQSDTPADKLTKMLTGPARDTASQISATVSEMAPDVVSKVESFADALSRHTTRSGAFNMDSDSDDGFDAHAIFESFVRDADEQGIHIRKAGVTIEDVSAKGVDASALEGATFGNILCLPLTIFKGIKAKRHQKMRQIISNVNALAEAGEMILVLGRPGAGCSSFLKVTAGEIDQFAGGVSGEVAYDGIPQEEMMKRYKADVIYNGELDVHFPYLTVKQTLDFAIACKTPALRVNNVSKKEYIASRRDLYATIFGLRHTYNTKVGNDFVRGVSGGERKRVSIAEALAAKGSIYCWDNATRGLDASTALEYAKAIRIMTNLLKSTAFVTIYQASENIYETFDKVTVLYSGKQIYFGLIHEAKPYFAKMGYLCPPRQATAEFLTALTDPNGFHLIKPGYENKVPRTAEEFETYWLNSPEFAQMKKDIAAYKEKVNTEKTKEVYDESMAQEKSKYTRKKSYYTVSYWEQVKLCTQRGFQRIYGNKSYTVINVCSAIIQSFITGSLFYNTPSSTSGAFSRGGVLYFALLYYSLMGLANISFEHRPILQKHKGYSLYHPSAEAIGSTLASFPFRMIGLTCFFIILFFLSGLHRTAGSFFTIYLFLTMCSEAINGLFEMVSSVCDTLSQANSISGILMMSISMYSTYMIQLPSMHPWFKWISYVLPIRYAFESMLNAEFHGRHMDCANTLVPSGGDYDNLSDDYKVCAFVGSKPGQSYVLGDDYLKNQFQYVYKHTWRNFGILWCFLLGYVVLKVIFTEYKRPVKGGGDALIFKKGSKRFIAHADEESPDNVNDIDAKEQFSSESSGANDEVFDDLEAKGVFIWKDVCFTIPYEGGKRMLLDNVSGYCIPGTMTALMGESGAGKTTLLNTLAQRNVGIITGDMLVNGRPIDASFERRTGYVQQQDIHIAELTVRESLQFSARMRRPQHLPDSEKMDYVEKIIRVLGMEEYAEALVGEVGCGLNVEQRKKLSIGVELVAKPDLLLFLDEPTSGLDSQSSWAIIQLLRKLSKAGQSILCTIHQPSATLFEEFDRLLLLRKGGQTVYFGDIGKNSATILNYFERNGARKCDSSENPAEYILEAIGAGATASVKEDWHEKWLNSVEFEQTKEKVQDLINDLSKQETKSEVGDKPSKYATSYAYQFRYVLIRTSTSFWRSLNYIMSKMMLMLVGGLYIGFTFFNVGKSYVGLQNAMFAAFISIILSAPAMNQIQGRAIASRELFEVRESQSNMFHWSLVLITQYLSELPYHLFFSTIFFVSSYFPLRIFFEASRSAVYFLNYCIMFQLYYVGLGLMILYMSPNLPSANVILGLCLSFMLSFCGVTQPVSLMPGFWTFMWKASPYTYFVQNLVGIMLHKKPVVCKKKELNYFNPPNGSTCGEYMKPFLEKATGYIENPDATSDCAYCIYEVGDNYLTHISSKYSYLWRNFGIFWIYIFFNIIAMVCVYYLFHVRQSSFLSPVSILNKIKNIRKKKQ
>XP_018221996_Saccharomyces_eubayanus
MARYTTRDDSMKLESPDSPTFDASATIGTFVKEASEQGIHLRKAGVTMENISAEGLDSTFLEGKTFGDILCLPWTIIKGIRESRKHHKMRTILTNVSLLAKPGEMVLVLGRPGAGCSSLLKCAAGETSQFAGGVTGDISYDGIPQEEMMKCYKSDVIYNGELDVHFPYLTVKQTLDFAIACKMPSKRVNDVTKAEYIATNRDFYATMFGLTHTYDTRVGNDFVSGVSGGERKRVSIAEALAARGSIYCWDNATRGLDASTALEYAQAIRVSTDLLRSTALITLYQASENIYETFDKVTVLYAGRQVFYGKVFEAKNYFETMGYLCPPRQSTAEYLTALTDPNGLHNIRPGYEDQIPRTADEFEKYWLASSECVSLQREIQEYKQEVDTEKTKAIYNVSMEQEKSRGARKSSYYTISYWEQVKLCTVRGFQRIYGNKSYTVINTCAAIAQSFITGSLFYQSSPSTLGAFSRSGVLFFSLLYYSLMGLASISFDHRLILKKHKVYSLYHPSAEALASTISTFPFRMIGLTFFIIILYFLAGLHTSAGSFFMIYLFLSMCSEAITGLFQMISSLCDSLAQANSIAGILMLSIAMYSTYMIQLPSMHPWFKWISYVLPIRYAFESMLNAEFHGRRMDCGGTLIPSGPGFENVSPNNQVCAFVGSRPGQTWVLGDDYLKDQYEYEYKNTWRNFGIMWCFLIGYIILKALFTEFKNPVKGGGDALVFKKGTNIGVHELSRGGEKDEENLNLSLTAQDLKDMVSSSGANKHTHAEFDGLAATGVFIWKDVCLTIKYNNGERMLLDNVSGYCVPGTLTALIGESGAGKTTLLNTLAQRNVGIITGDILVNGLPINASFERRTGYVQQQDLHIAELTVKESLQFSARMRRSQSVTDTEKMEYVEKIMDILEMQGFSEALVGETGYGLNVEQRKKLSIGVELVGKPDLLLFLDEPTSGLDSQSAWAIVKMLKRLALAGQSILCTIHQPSATLFEQFDRLLLLRKGGQTVYFGDIGKNSNVVLEYFERNGARKCQKSENPAEYILEAIGAGATASVQENWHDIWKTSPEIAKVDEKVSTMIKDLSSTSQDIDKNPSKYATSYTYQFKRVLARSSLTFWRNLNYIMAKMMLLMVSGLFIGFTFFHVGNSYIGLQNTMFACFMAIVISAPATNQIQDRATAAKELYEVRESKSNMFHWSLLLITQYLNELPYHLLFSTIFFVSFYFPLGIFFEVSRSGIVYLNYAIIFQLYYVGLALMILYASPNLQSANVIVGFLLSFLLSFCGVVQPAFLMPGFWTFMWKLSPYTYFLQNFVGLMMHEKPVKCSEKELSVFNPPTGQTCGEFTKPFFKFGTGYIANPDATSDCAYCVYKVGDEYLTHLETTYNHLWRNFGFIWAYIIFNIFGMIVVYYVVQVKQFSPMKIGIVKNLTERFKRERENN
>XP_033765265_Saccharomyces_paradoxus
MSNITNTQDSSNNTVVRSSSASFAASEESFTGISHEKDKHRDTPADRLTKMLTGPAKDSASQISAAMSDMSPDVVSKVESFADALSRHTTRSGAFNMDSGDDDAFDAHAIFESFVRDADEQGIHIRKAGVTIENVSAKGVDASALEGATFGNILCLPLTIFKGIKAKRHQKMRQIISNVNALAEAGEMILVLGRPGAGCSSFLKVTAGEIDQFAGGVSGDVAYDGIPQEEMMKRYKADVIYNGELDVHFPYLTVKQTLDFAIACKTPALRVNNVSKKEYIASRRDLYATIFGLRHTYNTKVGNDFVRGVSGGERKRVSIAEALAAKGSIYCWDNATRGLDASTALEYAKAIRIMTNLLKSTAFVTIYQASENIYETFDKVTVLYSGKQIYFGLIHEAKPYFAKMGYLCPPRQATAEFLTALTDPNGYHLIKPGYENKVPRTAEEFETYWLNSPEFAQMKKDIATYKEKVNTEKTKEIYDESMAQEKSKYTRKKSYYTVSYWEQVKLCTQRGIQRIYGNKSYTVINVCSAIIQSFITGSLFYNTPSSTSGAFSRGGVLYFALLYYSLMGLANISFEHRPILQKHKGYSLYHPSAEAIGSTLASFPFRMIGLTCFFIILFFLSGLHRTAGSFFTIYLFLTMCSEAINGLFEMVSSVCDTLSQANSISGILMMSISMYSTYMIQLPSMHPWFKWISYVLPIRYAFESMLNAEFHGRHMNCANTLVPSGGDYDNLSDDYKVCAFVGSKPGQSYVLGDDYLKNQFQYVYKHTWRNFGIMWCFLLGYIVLKVIFTEYKRPVKGGGDALIFKKGSKRFIARADEESPDNVNDIDAKEQFSSESSGANDEVFDELEAKGVFIWKDVCFTIPYEGGKRMLLDNVSGYCIPGTMTALMGESGAGKTTLLNTLAQRNVGIITGDMLVNGRPIDASFERRTGYVQQQDIHIAELTVRESLQFSARMRRPQRLPDSEKMDYVEKIIRVLGMEEYAEALVGEVGCGLNVEQRKKLSIGVELVAKPDLLLFLDEPTSGLDSQSSWAIVQLLKRLSKAGQSILCTIHQPSATLFEEFDRLLLLRKGGQTVYFGDIGKNSATILDYFERNGARKCDSSENPAEYILEAIGAGATASVKEDWHEKWLNSAEYNQTKEKVQELINDLSKEETKSELGDKPSKYATSYAYQFKYVLIRTSTSFWRSLNYIMSKMMLMLVGGLYIGFTFFNVGKSYVGLQNAMFAAFISIILSAPAMNQIQARAIASRELFEVRESQSNMFHWSLVLITQYLSELPYHLFFSTIFFVSSYFPLRIFFEASRSAVYFLNYCIMFQLYYVGLGLMILYMSPNLPSANVILGLCLSFMLSFCGVTQPVSLMPGFWTFMWKASPYTYFVQNLVGIMLHKKPVVCKKKELNYFNPPNGSTCGEYMKPFLEKATGYIENPDATSDCAYCIYEVGDNYLTHISSKYSYLWRNFGIFWIYIFFNIIAMVCLYYIFHVRQSSLLSPVSILNKIKNIRKKKQ
>XP_003676594_Naumovozyma_castellii
MSNKSTHRLTVASDTQSLSDSVANSELSFKGEPQHMKNGGTHNDETGTNGDKLTRMLTQNSIIDNESITFSPEIISKVETFADALSHYTTRSGPIDLDSQAGDDGFDARAIFANFVRDAEEQGIHIRKAGVTLEDVGAEGTDASALEGATFGNILCLPYTIYKGIKARKSMKMRKILQNVNALAEAGEMVLVLGRPGAGCSSFLKVTAGETDQFAGGVTGEIAYDGIPQDEMMKKYRADVIYNGELDVHFPYLTVQQTLDFAIACKTPAKRVNDVSKEEYIKSTRELYATIFGLRHTYNTKVGNDFVRGVSGGERKRVSIAEALAANGTIYCWDNATRGLDASTALEYAKAIRIMTNLLKSTAFVTIYQASENIYETFDKVTVLYSGRQIYYGPIHEAKDYFAQMGYLCPPRQVTAEFLTALTDPNGYHEIKPGYEHKVPRTAEEFEKYWLESDEYAKLRSDINTYKSTVDTEKTRELYKESMADEKAKGTRKKSYFTISYMEQVKLCTIRGFQRIYGNKAYTVINVSSSVIQAFIVGSNFYASPSSTNGAFSRGGVLYFALLFYSLMGLANISFDDRHILQKHKGYSLYHPSAEAIASTVSSFPFRMIGLTCFLIILYFLAGLHVNAGAFFMVYLFLSMCSECITGLFQMIAAGCDTLAQANGINGILMLSISMYSTYMIQLPSMHPWFKWISYILPIRYAFEAMLNAEFHGRRMDCGGTLVPTGPGYENVSSENRVCAFVGSEPGQSWVLGDDYLKKQFTYEYKHQWRNFGIMWCFLIGYMVIKAVVTEFKRPVKGGGDALLFKKGTLKSKIVDDEESAEDSNSFEMKERVSSGNNSLVEEDAFEELESKGVFIWRDVCYTIPYDGGQRMLLDHVSGYCIPGTMTALMGESGAGKTTLLNTLAQRNVGIITGDMLINGRPIDASFERRTGYVQQQDVHIAELTVRESLQFSARMRRAQAIPDEEKMAYVEKIIHVLDMQEYAEALVGEIGRGLNVEQRKKLSIGVELVAKPDLLLFLDEPTSGLDSQSSWAIIQLLRKLAQAGQSILCTIHQPSATLFEQFDRLLLLKKGGQTVYFGDVGKNSRTLLDYFEGNGARKCDRKENPAEYILEAIGAGATASVKEDWHEIWKNSKEYMRTAEKVDELIKELSSKPDDANGDSNSGKYATSYGYQFSYVLRRTGITFWRNLNYIMSKMMLMTVGGLYIGFTFYDVGKSYTGLQNAMFAAFISIVVSAPAMNQIQARAIAARDLYEVRESKSNMFHWSLLLVTQYLNELPYHLFFSTIFFVSSYFPLRIFYEAPRSGVYFLNYCIMFQLYYVGFGLMVLYASPNLPSANVILGLCLSFLISFCGVTQPKSLMPGFWTFMWKASPYTYFVQNMVGIMLHKKPVVCSKKELNYFNPPSGQTCGQYMEKFLSSASGYIKNPDDTSNCAYCIYSVGDEYLTHISSSYSYLWRNFGLYWAYIIFNIFGMISLYYIFHVRQTSLLNLSFVKKGLGKVKGKK
>XP_003671204_Naumovozyma_dairenensis
MSGKNNDTTVGAAHQVDSSSASIANTELSFQGIRHHSASHDNFTEGQESAGDKLSRIFTQGSGSYQASQFSADVVSNVESLAEVLSHHTTRDGPVPTEGNDFDAAAIFSKFVRDANEQGIHIRKSGVTLEDVSAEGLDSSALEGATFGNILCLPLTIYKGIKARKNMKMRRILNNVNVLAKAGEMVLVLGRPGAGCSSFLKVTAGEIDQFAGGIKGDITYDGIPQKEMMKHYKADVIYNGELDVHFPFLTVQQTLDFAIACKTPANRVNGVSKAEYIQSTRELYATIFGLRHTYQTKVGNDFVRGVSGGERKRVSIAEALAANGSIYCWDNATRGLDASTALEYTEAIRLMTNLLGSTAFVTIYQASENIYSLFDKVSLLYNGRQIYYGPVTEAKEYFDRMGYECPPRQVTAEFLTALTDPNGLHQIKPGYERKIPRSAKEFEDYWLASPEYAQLRKDIAEYKNSIDTDKTREIYNKSMAEEKSKGTRKKSYYTISYWDQILLCTKRGFQRIYGNKSYTVINTCAAIIQSFIVGSLFYNTPSTTNGAFSRGGVLYFALLYYSLMGLANISFENRPILQKHKGYSLYHPSAEAIASTISEFPFRMIGRTLFIIILYFLAGLHTSAGAFFMVYLFLTLTTEGISLMFEMIASACDTLAQANAINGVLMLAISLYSTYMIQLPSMHPWFQWISYVLPIRYGFESMLNAEFHGRHMDCGGTLVPTGPGYENVADDNKVCAFVGSEPGQSWVLGDDYLKKQFQYEYKHTWRNFGIIWCFLLGYLCVKAVITEFKRPVKGGGDAMLYKKGTKIMKVADDEESTSDTANSLELKERFSSSNSSEVDLAGAFENLKSTAVFAWKEVCFTIPYDGGQRMLLDHVSGYCVPGTMTALMGESGAGKTTLLNTLAQRNVGIITGDMLINGRPIDSSFERRIGYVQQQDIHIAELSVRESLQFSARMRRDQRIPDSEKLAYVEKIIQVLGMEPYAEALVGDVGRGLNVEQRKKLSIGVELVAKPDLLLFLDEPTSGLDSQSSWAIIQLLRRLADAGQSILCTIHQPSATLFEQFDRLLLLKKGGQTVYFGDIGHNSETLLRYFERNGARKCTSKENPAEYILEAIGAGATASVKENWHDIWIRSPEYQASENKVSEIINELSQKELTTGDDVNTAKYATSYAYQFNYVLRRTSLTFWRNLNYIMSKMMLLTTGGLFIGFTFFGVGSSYTGLQNAMFAAFISIIMAAPAMNQIQARAIAARDLFEVRESKSNMFHWSLLLITQFLNELPYHLLFSTIFFVSSYFPLRNFFQASRSGVYFLNYCIMYQLYYVGFGLMVLYVSPNLPSANVILGLCLSFLISFCGVTQPPSLMPGFWTFMWKASPLTYFVQNMIGIMLHDKKVVCSKKELNYFNPPAGQTCGEYMDPFLSGATGYINNPDATSDCAYCLYEVGDNYLASISAPYSNLWRNFGIFWIYIVFNIIAMVSLYYLLHVKNVSPLTGVMKLATKVKSKGKK
>XP_003956213_Kazachstania_africana
MSSSISEDKKAPYESVASSASSEESFRGQYDDQNKRNSEFNAETLSRTLSRLSQDVENGRPSEIVSQVETLAEILSKHTTRDGELQLRNDDSFDAEAIFAAFARDSEEQGIHIRKAGVTLENVSAEGFDASALEGATFGNILCLPLTIYKGIKSKKGNKMKSILQNVNALARPGEMVLVLGRPGAGCSSFLKVTAGEIDQFAGGVTGDVAYDGISQDEMMKNYRADVIYNGELDVHFPYLTVKQTLDFAIACKMPAKRINNISKSEYIESTRDLYATIFGLRHTYQTKVGNDFVRGVSGGERKRVSIAEALAARGTVYCWDNATRGLDASTALEYAAAIRIMTNLLKSTAFVTIYQASENIYEKFDKVTVLYAGRQIYYGPIHEAKEYFAEMGYLCPPRQATAEFLTALTDPKGFHLIKPGYEHKVPRSAEEFEAYWLNSKEYAQLKNEIQTYKEEVDSEKTKELYDMSMADEKSKGARKKSYYTTSYLEQVRLCTIRGFQRIYGNKSYTVINVASGIIQAFISGSLFYKTPSSTDGAFSRGGVIYFALLYYSLMGLANITFDHRPILQKHKGYSLYHPSAEALASTLSAFPFRMIGLTCFLIILYFLAGLHTNAGSFFTVYLFLTMCSESITGLFEMVASACDNISQANSLAGILMMSISMYSTYMIQLPSMHPWFKWISYILPIRYAFEAMLEAEFHGRHMECTTLVPTGPTYANVSSSNRVCAFTGSQFGQSYVLGDDYLQMQYQYTYGHVWRNFGIMWCFVIGYLVIKAVITEYKRPVKGGGDALLFKKGSKRFEVTTDIESGETSPSDLKERYSTSSSKGEDIQFEDLKSKGVFIWKDVCYTIPYDGGQRMLLDHVSGFCKPGTLTALMGESGAGKTTLLNTLAQRNVGIITGDMLVNGHHIDASFERRTGYVQQQDIHIAELTVRESLQFSARLRRPQNISDKEKMDYVEKIIDVLDMEDYAEALVGAVGNGLNVEQRKKLSIGVELVAKPDLLLFLDEPTSGLDSQSSWAIIQLLRKLAAAGQSILCTIHQPSATLFEQFDRLLLLKKGGQTVYFGDIGENSSTLLGYFERNGARKCSKAENPAEYILEAIGAGATASTDADWHEIWKTSSEFDSSSKEISELISELSQKHSDSEGKETATKYATSYFYQFRYVWLRTATMFWRNLDYLMSKMMLMTVGGLYIGFTFFNVGKSYIGLQNAMFAAFMSIVISAPAMNQIQARAIASRALFEVRESKSNMFHWSFLLITQYLCEIPYHFLFSTIFFVSSYFPLRNHFGSSFSGVYFLNYSIMFQLYYVGLGLMILYMSPDLQSANVILGLILSFLISFCGVTQPKSLMPTFWTFMWKASPYTYFVQNIVGIMLHKKEVVCSTKELNYFDPPSGQTCGSYMEEYFKTGSGYVANPDDTSNCAYCIYSVGDEYLTHISSKYSYLWRNFGIYWLYIVFNIFAMVGVYYIFHVRQTSLLNISKVKKILGKSKK
>XP_022466744_Kazachstania_naganishii
MNSIYDTNSTASSASSEVSFHGGSEHLKHREKKHREISEDDTPADRLTKMLTSTSDVASHTSHASHATVGMFSPDVASKVESLARELSRKTTKDGSQLNCEPDEGFDAAAIIGSFVRDADEQGIHIRKAGVTLENVGCSGFDASALEGATFGNILCLPYTIYKGIKAKRQAKMKQILQNVNCLAKAGEMVLVLGRPGAGCSSFLKVTAGEIDQFAGGVLGDIAYDGIPQKEMMKHYKADVIYNGELDVHFPYLTVQQTLDFAIACKTPAKRVNNVSRSEYIASTRELYATIFGLRHTYHTKVGNDFVRGVSGGERKRVSIAEALAAKGSIYCWDNATRGLDASTALEYARAIRIMTNLLGSTAFVTIYQASENIYETFDKVVVLYEGRQIYYGEIDDAKDYFAKMGYLCPPRQVTAEFLTALTDPNGLHQVKPGYEDKVPRSAEEFETLWLNSPEYQQLLADIAAYKTEVDGARTKEIYNQSMADEKSKGTRKKSYYTLTYWEQVRLCTRRGFQRIYGNRDYTVINIVSAVIQSFVSGSMYYNSPSSTNGAFTRGGVLYFCLLYYSLMGLANISFDHRPILQKHKGYSLYHPSAEALASTISGFPFRMIGLTLFLIIIYFLAGLHTNAGSFFTVYLFLTMCSEAITNLFDMISAGCDNIAQANSISGIIMLSISMYSTYMIQLPSMRPWFKWISYILPIRYAFESMLNAEFHGRHMDCGGTLVPTGPGYENVAEENRVCAFVGSKPGQSWVLGDDYLKLQFQYEYKHTWRNFGIMWCFLLGYMVIKCVVTEYKRPVKGGGDALIFKKGAKRFQLKHDEEAADGASDLKDKYSSNTTSTDDDETFADMKATGVFIWRDVCFTIPYDGGQRRLLDNVSGYCIPGTMTALMGESGAGKTTLLNTLAQRNVGVITGDMLVNGHPIDTSFERRTGYVQQQDIHIAEMTVRESLRFSARMRRPQHIPDAEKLDYVEKIIQVLNMEEYAEALVGALGSGLNVEQRKKLSIGVELAAKPDLLLFLDEPTSGLDSQSSWAIIQLLKKLAASGQSILCTIHQPSATLFEQFDRLLLLKKGGQTVYFGDIGENSNTVLSYFERNGARKCSAAENPAEYILEAIGAGATASVKEDWYDTWCSSTEFVSTKNKVDNLIAELSSKENKSELGEHPSKYATSYLFQFRHVLIRTNITFWRSLNYLMSKMMLMTVGGLYIGFTFYDPGNSYTGLQNTLFAAFISIILSAPSMNQIQARAIAARELYEVRESKSNMFHWSLLLITQYLSEVPYHLFFSAIFFVSSYFPLRNHFSAKYSAVYYLNYSIMFQFYYIGLGLLVLYMSPNLQSANVILGLTLSFMIAFCGVVQPKSLLPGFWTFMWKASPYTYFVQNLVGVLLHDKPVICKKKELNYFEPPSGQTCGEYMGPFLQRATGYVANPNATENCAYCIYTVGDDYLAHISASYSYVWRNFGFYFAYIFFNLFGMVVVYYIFHVSGFTFPNPIALKNKLFRRRGNKN
>XP_447461_Candida_glabrata
MSSSSEISVAGSDVSFEGRLTQHGRHEETPADQLTKILSGRSHEDADGDDAHSDNRSILSRSRRSSTAELSPEMVGRVQSLADVLSRHTSRSGGNIDLSQLSESDRFDAERIIGSFVRDADEQGIHLRKAGVTLEHVSARGADSTAMEGATFGNVLCLPYTIYKAIRDKSGSKMRTILNDVSGLARAGEMVLVLGRPGAGCSSMLKVTAGEIDQFAGGVEGEIMYDGIPQKEMMKRYKPDVIYNGEQDVHFPHLTVQQTLDFAIACKTPSKRVNDVSREEYIASTRDLHATIFGLRHTYHTKVGNDFVRGVSGGERKRVSIAEALVTKGSIYCWDNATRGLDASTALEYAKAIRITTNLLGSTAFVTIYQASENIYETFDKVTVLYTGRQIYFGPIDEAKDYFYRMGYECPPRQVTAEFLTALTDVNGYHKIRPGYENKVPRTAEEFERYWQESPEYRQLLIDIDQYKKEIDTEKTKEIYDQSMQQEKSKHARKKSYYTVSFWEQIRLCTKRGFQRIYGDKAYTVITICSAIIQSLVSGSLYYNTPSSTSGAFSRGGVLYFCLLYYSLMGLANLSFEHRPILQKHKIYSLYHPAAEALGSTIANFPFRMIGMTCFLIIIYFLSGLNRTASSFFRVYLFLTMCSESINALFELIAAGCDNISQANSISGIVMMSISLYSTYMIQLPSMRPWFKWISYILPIRYAFESMLLAEFHGRHMGCGGTLVPSGPGYENIASENQVCAFVGSKPGQSWVLGDDYLRLQFEYEYKHEWRNFGIMWCFLLGYIALKALITEIKRPVKGGGDALIFKKGTRKYHMKLDEEDGELHEIDTKEKFSSRSGSSTTSEDEIFEELESKGIFIWRNVCYTIPYDGGMRQLLDNVSGFCKPGTLTALMGESGAGKTTLLNTLAQRNVGIITGDMLVNGKPIDISFERRTGYVQQQDIHISELTVRESLQFSARMRRAQNVPEEEKMEHVERIIKVLDMEEYADALVGDVGRGLNVEQRKKLSIGVELVAKPDLLLFLDEPTSGLDSQSSWAIVQLLKKLAKAGQSILCTIHQPSATLFEEFDRLLLLKKGGQTVYFGDIGDNSKTLLSYFERNGARKCSPSENPAEYILEAIGAGATASVTEDWHQIWKNSDEFISTEKEVDHLIDQLSNQKTESEFGDAPTKYATSYAYQFKWVLIRTSMSLWRNLDYIMSKMMLMTVGGLYIGFTFYDPGDSYTGLQNTLFAAFISIILSAPAMNQIQARAIAARELFEVRESKSNMFHWSLLLITQYLSEIPYHFLFSAIFFVSSYFPLRTHFQASASAVYYLNYSIMFQLYYIGFGLCVLYMAPNLQSANVILGLCLSFLIAFCGVVQPVSLMPGFWTFMWKTSPYTYFVQNMVGILLHNKPVICRKKELSIFDPPAGQTCQEFTQAFLDKRGGYIANPNATTACEYCIYEVGDDYLKHISASYSYLWRNFGLYWAYIGFNICAMVAIYYIFHVRGVSFKFDRVFKLFSRITRRGKKSN
>XP_004181738_Tetrapisispora_blattae
MSWSKSRSTSDSSQLELESYNGTGSNSESVNLQEKCALRVQNSNGSSHVEDDHAKSTFEETISRVMSNHSRNEKFIVTDDMAKSINEYTAKLKKHTTRDGDFDDSDEIFNTVTTNEDDETGFNAQRIIRDMVNNANEQGIHLRKSGVTLEEVCADGIDASALEGQTVGDILTLPYTIYKGIRNSKNKKIRKIIQNINVLAKPGEMVLVLGRPGAGCSSFLKTTAGEIDQFAGGVEGEIYYDGIPQSEMMKNYKADVIYNGELDVHFPYLTVQQTLDFAIACKTPAIRVDNLSRSDYIAFIRDLYATIFGLRHTYNTLVGNDFVRGVSGGERKRVSIAEALAARGTIYCWDNATRGLDASTALEYAEAIRIMTNIQQSTAFVTIYQASENIYNCFDKVTVLYLGKQIYFGKIRDAKDYFYRMGYECPSRQVTAEFLTALTDPKGYHVIRPGFESSVPRTSAEFEEYWRNSPEFAQLKQDIVDYNQSVNTDEIRQYYKSSMSQEKAKGARKKSYYTLSFPEQVKLCTIRGFQRIYGNKSYTVTNCVAALIQSFVTGSLYYNSPSTTNGAFSRSGVLYFALLYYCLMGLANISFEHRPILQKHKGYSLYHPAAEALASTLSAFPFRMISLTIFFIVLFFLSGLHRTASNFFICYLFLSMCSEAINGLFEMISAGCDDIAQANSIAGILMMALSMYSTYMIQLPKMHPWFKWIAYILPIQYSFESMLNAEFHGRHMDCGGTLVPAGPGYEDVASNEKVCAFAGSRPGQSWVNGDDYLKTQYRYQYKHTWRNFGIMWCFLLGYIGIKAIVTEIKRPVKSGGDALIFKKGFKPTETVEDIESNAVINISENKEKFTPAEEADDTNLEGLESTGIFIWRDVCYTIPYDGGMRRLLDNVSGYCRPGTMTALMGESGAGKTTLLNTLAQRNVGIITGDMLVNGQPIDASFERRAGYVQQQDLHVAEMTVRESLQFSARMRRNQDVPDEEKMAYVEKIIEVLGMEEYSEALVGAIGCGLNVEQRKKLSIGVELVAKPDLLLFLDEPTSGLDSQSSWAIVQLLKKLANAGQSILCTIHQPSATLFEQFDRLLLLKKGGQTVYFGDIGENSDILLKYFERNGARKCTSSENPAEYILEAIGAGATASVQEDWHEVWKNSHEFAENRIKIDHMLEELHNSPPETGTVSNSKYATSYFYQFRHVLWRNEVVFWRSMHYIFSKLMLHIVGGLFIGFTFFNVGTSYRGLQSSLFAAFMSIVQSAPAMNQIQARAIAQRDLFEVRESKSNTFHWSLIIITQYICEIPYHFVCSAIFFVSMYFPLRSFFEASRSAVYYLNYCIMFQLFYVSLGLMILYVAPNLPSANVIMGLLLSFMLGFCGVVQPASLMPTFWTFMWKASPYTYFVQNLMGIMLHKKPVICTKSELSYFEPPSGQTCGQYMEKFFQTNSGYIKNPNDTSNCAYCVYSVGDEYLSYVSSKYSYLWRNFGFFWAYIIFNFFAMVGLYYIIHVRKISLGNPSAILKRFKKN
>XP_003688073_Tetrapisispora_phaffii
MSSFVSSVHSNSASVADAEESFKGNNSDDVLAARTSGSFIRRTLSHRSSVVMSDDAMSQVQDLARTLSHRTTRDGPIEDVLHEIESMANDAEEFDARKIFSDMVRGANEQGIHIRKAGVIMEKVSAEGVDASTVEGTTFGDILCLPLTIYKGIRAAKQRKMRSILNNVNLLAEPGEMVLVLGRPGAGCSSFLKTAAGEIDQFAGGVVGDISYDGIPQEEMMKKFKSDVIYNGELDVHFPYLTVKQTLDFAIACKIPAKRVDNVPKEDYIAAVRDLYATIFGLRHTYQTFVGNDFVRGVSGGERKRVSIAEALAARGTVYCWDNATRGLDASTALEYAQAIRIMTNLLGSTALVTIYQASENIYQTFDKVTVLYLGRQIYFGKIEDAKVYFKKMGYECPPRQATAEFLTALTDPNGFHIITPGYENKVPRTPEEFETYWENSDEFRQLQKDIADYKSKIDIEKTKALYHESMDQEKSKYASKKSYFTISYPQQVQLCVKRGFQRIYGDKTSTVINTVAAIVQAFVTGSLFYKTPSATNGAFSRGGVLYFALLYYSLIGLANINLDSRPILQKHKAYSLYHLSAEAFASTIAPMPFRLIGLTCFIIILYFLAGLHTSAGAFFTVYLFLFLCSETINGLFEMITSVCDNLAQANSIAGILMMAISMYSTYMIQLPAMHPWFKWISYVLPIRYAFESMLNAEFHGRRLDCGGTLVPSGAGYENIASENQVCAFTGSVEGQSYVLGDDYLKAYFQYEYKHTWRNFGILWCFIIGYFSIKAFLTEFKRPTVGGGDALVFKKGYKHPNSNTANDEETHDKLNLSESKEKYMTGSSSSEDDGTFEGLESTGTFVWNKVCFTIPYDGGMRMLLDNVSGFCRPGTMTALMGESGAGKTTLLNTLAQRNVGIITGDMLVNGKPIDASFERRTGYVQQQDVHIAELTVRESLQFSARMRQPQHLPDSEKMDYVERIIRVLDMDEYAEALVGGIGRGLNVEQRKKLSIGVELVAKPDLLLFLDEPTSGLDSQSSWSIIQLLKKLAASGQSILCTIHQPSATLFEQFDRLLLLKKGGQTVYFGDIGENSKDLLTYFEDHGARKCERKENPAEYILEAIGAGATASVKDDWHEIWKNSSTYKNSEIEINNMIKGLSANANSDGEGKAAQKYATSYFYQFRYVYFRTATILWRDLNYIMSKLMLHIVGGLFIGFTFYNVGTTYAGLQHALFAAFMAIVISAPSMNQIQARAIASRELFEVRESKSNMFHWSLVLITQYMSEIPYHLVFSTIFFVSLYFPLRIFFEASRSAVFYLNYCILFQLFYVGLGLMVLYMSPNLPSAAILMGLTLSFLISFCGVTQPERLMPGFWTFMWKASPYTYFVQNLVGIMLHEKPVICSKKELSYFNPPSGQTCGQYLERFLETNTGYVSNPNDTANCGYCIYSVGDEYLTYIGSSYSYLWRNFGFYWAYIGFNICAMVGVYYIVHVRGVSFISPEKISKFLKRFKK
>XP_001647144_Vanderwaltozyma_polyspora
MSQDTDFSVSSDSQSIASKDQSFSGADIANPHNRNGDNNSSLHISTRRASMVMSDDVKSQVECLAKTLSRHTTRDGPVKDIFENIEASLDSDAFDAKAIFTSFVNGANEQGIHLRKAGVILEDISAEGTDASALEGQTFGDILSLPYTIYKAIKTKRQSKMRKILQNINCLAEPGEMVLVLGRPGAGCSSFLKVTAGEIDQFAGGVKGDVSYDGIYQDEMMKNYKSDVIYNGELDVHFPYLTVKQTLDFAIACKTPAKRVDDVSRAEYIAATRDLFATIFGLRHTYNTKVGNDFVRGVSGGERKRVSIAEALAARGTIYCWDNATRGLDASTALEYAQAIRIMTNLLESTAFVTIYQASENIYECFDKVVVLFAGRQIYYGKINDAKDYFARMGYICPSRQSTAEFLTALTDVNGLHIIKEGYEHKVPRTAEEFEHQWLNSPEFQQLQQDIQDYKDRVDAEKTRELYQQSMNQEKSKYSRKKSYFTVSYPEQVKLCVQRGFQRIYGDKTSTIINTVAAIVQAFVTGSLYYNSPSTTNGAFSRGGVLYFALLYYSLLGLANISFDHRPILQKHKGYSLYHPSAEALASTISAMPFRLIGITCFLIILFFLSGLHRTASTFFIVYLFLIMCAEAINGLFEMISSGCDNIAQANSICGILMLAISMYSTYMIQLPSMHPWFKWISYILPIRYSFESMLNAEFHGRHMECGGTLVPSGPGYENVANANQVCAFVGSTPGQSWVLGDNYLRLQYTYEYKHTWRNFGIMWCFLIGYVGLKALITEFKRPVISGGDALIFKKGYKRSTISSDEESADSYNVADVKEKYSTGESFSDEHDNIFEGLKSTGIFLWNKVCFTIPYDGGQRMLLDHVSGYCIPGTLTALMGESGAGKTTLLNTLAQRNVGIITGDMLVNGRPINASFERRTGYVQQQDVHIAELTVRESLQFSARMRRAQSIPDSEKMAYVEKIIRILDMEEYAEALVGAVGRGLNVEQRKKLSIGVELVAKPDLLLFLDEPTSGLDSQSSWSIVQLLRKLAEAGQSILCTIHQPSATLFEQFDRLLLLKKGGQTVYFGDIGQNSTTLLEYFERNGARKCDAKENPAEYILEAIGAGATASVNEDWHQIWKNSPEHTETEQRIEEMIRDLTAKGADSADDDNSKYATSYFYQFRYVWIRTATTLWRDLPYIMSKMMLNITAGLFIGFTFYDVGKTFTGLQNALFATFMAIVLSAPSMNQIQARAIASRELFEVRESKSNMFHWSLVMVTQYLSEIPYHLFFSTLFFVSLYFPLRIFFEASRSAVFYLNYCILFQLFYVALGLMVLYMSPDLPSANILMGLTLSFLISFCGVTQPESLMPGFWTFMWKASPYTYFVQNLVGIMLHEKPVICSKKELNYFAPPSGMTCGEYMEPFLNRSTGYIVDPSSTTECAYCIYNVGDDYLTHISSSYSYLWRNFGFYWAYIGFNICAMIGVYYIFHVRKISMIKPGNILKKFKKN
>XP_003681199_Torulaspora_delbrueckii
MSSAVRDERESLAGSDVSFRDALGQEELFKGSRPDLELRHTTTFDAQTIEQIHTLARTLSKRTNKSSGDDDDNDDEGGFARASELHGFDAQKILAGMVSEANDQGIHSRETGVIMEEVGAEGVDESALEGATFGNILCLPVTIYKGIKAKKNSKMRKILRGVNLLARPGEMVLVLGRPGAGCSSMLKTAAGVTDQFAGGVSGDISYNGISQDEIMKDFRSDVIYNGELDVHFPYLTVKQTLDFAIACKTPAKRVNNMSEQEYIDFTRDFYATIFGLTHTYDTKVGNDFVRGVSGGERKRVSIAEAVVARGSVYCWDNATRGLDASTALEYAKAIRIMTNLMHSTALVTIYQASENIYETFDKVTVLYSGRQIYYGHTSKAKNFFWKMGYSCPPRQATAEFLTALTDPNGFHEIREGFEHKVPRTAEEFENYWRNSPEYSDLLTDIEKYKKEMDTEGTRESYRNSMIQEKSKHARKSSYYTVSYWRQLRLCSQRGFQRIYGNKSYTIINVIAAIVQSFIVGSLCYNAPSSTSGAFTRGGVLYFALLYYSLMGLANISFEHRPILQKHKYYSLYHPSAEALGSTISGFPFRMIGLTCFIIILFFLSGLHRTASTFFIVYLFLSMCSEAINGLFEMVAAATDTLAQANAIAGVLMMSISMYSTYMIQLPSIHPWFIWVAYILPIRYSFESMLNAEFHGRRMDCGSGLVPSGPGYENVASSEQVCAFTGSKPGQSWVLGDDYLKVQFQYEYKHTWRNFGIMWCFLIGYIVLKSLITEFKRPIKGGGDALIFKKGAKSAIKRVKADDEETADNMNLADVKEKLSSGESSNSNFPEGDDFEDLKSRGVFMWQKVCYTIPYKGGPRRLLDNVSGYCVPGTMTALMGESGAGKTTLLNTLAQRNVGVITGDMLVNGRPIDASFERRTGYVQQQDLHIAEMTVRESLIFSARMRRKQSVPDAEKIEFAEKIIDILDMGEYAEALVGEPGAGLSVEQRKKLSIGVELVAKPDLLLFLDEPTSGLDSQSAWAIVQLLRKLAKAGQSILCTIHQPSATLFEQFDRLLLLKKGGQTVYFGDVGKNSSILLEYFERNGARKCEKSENPAEYILEAIGAGATASVEEDWHQIWTKSPEHKTNEEKIQKMISDLSSKPDDVSEGKSATKYATSYFYQFKYVYLRTFTTFWRDVNYLMSKLMLMVVGGLYVGFTFYDVGESYTGLQNALFAAFISIVLSAPAMNQIQARALASRELFEVRESKSNMFHWSLLLITQYLCEIPYHFVFSTLYFVSFYFPLRIFFQASRSAVFFLNYCIMFQLYYVALGLSVLYMSPNLPSASVLMGLILAFLLSFCGVVQPPSLMPGFWTFMWKASPYTYFVQNLLGIVLHEKPVVCKKKELAFFDPPSGQTCGDYMEEFLSKAQGYIQNPEATENCAYCLSSVGDEYLRRIGASYSYLWRNFGIYWIFIVFNFFAMVAVYYIFHVRKVSLINVQAITNFTQILKGKMPFGKKKASSV
>XP_037143597_Zygotorulaspora_mrakii
MTESSSATESRSQSKTVGASSLKDYDPNGGLPNGRPISRRLSSGFDEQTASYIENLSRTLSKMTTRDGPIDIKSLGDGNNGSGDAGQGFNANRILQEFVSDANEQGVKFRKTGVMLENVGAEGDDESALEGATFGNILLLPYTIFKAVVNKRRQKKRKILQNVNLLANPGEMVLVLGRPGAGCSSLLKVTAGVIDQFSGGVQGDISYDGIPQKEMMKKFKADVIYNGELDVHFPYLTVKQTLDFAIACKTPSVRVHNVSRQEYIDQTRDLFATIFGLTHTYDTKVGNDFVRGVSGGERKRVSIAEALVARGSIYCWDNATRGLDSSTALEYAHAIRIMTNLMGSTALVTIYQASQNIYDTFDKVTLLYSGRQIYYGNIMDAKDFFYNMGYECPSRQDTAEFLTALTDPNGYHQIRKGYENKVPRTAEEFESHWRNSEEFSQFITELKDYKEKVNPDKTRNIYHESMNQEKSKHARTKSFYTVSYWEQLRLCSVRGLQRIYGNKSYTVINIAAAVTQAFIIGSLAYNSPSSTNGAFTRGGALYFALLYYSLMALANISFDHRPILLKHKNYSFYHPSTEALGSVIASFPFRMIGLTLFLIILYFLAGLHRNAGSFFIVYLFLTMCSEAINGLFEMIAAACDDISQANAIAGILMMSISLYSTYMIQLPSMHPWFKWIAYVLPIRYAFESMLNAEFHGRHMDCGGGLVPSGPGYTNLEPDQQVCAFVGSRPGQSWVLGDDYLREQFDYQYKDTWRNFGIMWCFLIGYIALKAIITEYKRPVKGGGDALIFRKGAKRFLKKNHDVNDLESADNMNIADVKEDLVNGSNSVSSKENELNGFGDLKSTGVFLWKDVCFTIPYNGGERQLLDHISGYCVPGTMTALMGESGAGKTTLLNTLAQRNVGIITGDMLVNGCSIDASFERRTGYVQQQDLHIAEMTVRESLIFSARMRRSQAVSDAEKIDFAEKVIEVLDMQEYAEALVGVPGAGLNVEQRKKLSIGVELVAKPDLLLFLDEPTSGLDSQSAWAIVQLLRRLSHAGQSILCTIHQPSATLFEQFDRLLLLKKGGQTVYFGDVGENSSTLLSYFERNGARKCDSKENPAEYILEAIGAGATASVNEDWHEIWRVSPEYKVNEEKVQQMIIELSEKNAPSSDTDKKPTKYATGYFYQMKYVYLRTFTTFWRDLPYLMSKFMLMTVGGVYVGFTFFNVGDSYTGLQNALFATFISIVISAPAMNQIQARALAARELFEVRESKSNMFHWSLLLITQYLCEIPYHFVFSTIYFVSFYFPLRIFFEASRSAVFFLNYSILFQLFYISLGLMILYMAPNLPSANVIMGLVLSFLLSFCGVVQPPSLMPGFWTFMWKASPYTYFVQNLLSLVLHGKEVVCRGKELSYLNPPAGQTCGSYMESFLSTNTGYVNNPDATQDCAYCLYSVGDEYLRRIGGSYSYLWRNFGLYWAYIIFNFFAMVAIYYLFHVRQVSLLDTTALQDFSQRLISRLSLRGSKEKK
>XP_002495581_Zygosaccharomyces_rouxii
MEKGMASDEADSATPISYEDNSVVGITANADGTGVETDRVERAPQQNALNNEDGGKLHEMLTRNRSNGQGSQFSPEVTSKVQSLARTLSKHRLSDGSLDLPSGDDEDGFNAERILRHFVKDANSQNIDFRKTGVTMEDVSATGIDTTSLEGSTFADLVLLPYTIVRAIYKKRHQRMRKILQNINVLAKPGEMILVLGRPGSGCSSFLKTAAGVTDQFAGGVDGEILYDGIPQNVMMKNYKSDVIYNPELDVHFPFLTVKQTLDFAIACKTPAVRVNNVSRKEHIRATRDLYATIFGLTHTYDTKVGNDFVRGVSGGERKRVSIAEALAARGTVYSWDNATRGLDASTALEYAQAIRIMTNLLRSTAFVTIYQASENIYETFDKVTVLHSGRQIYYGSTKDAKDYFARMGYLCPPRQATAEFLTALTDPNGYHKIRSGFENKVPRTAEEFEDYWLQSPEFTELRKEVQEYNAKVNSDATQQFFSATMKAEKSKFSRNKSYYTISFPEQVRLCTVRGLQRIYGNKAYTVINVVAAVIQAFITGSAFYNSPSSTAGAFSRGGVLYFSLLYYSLMGLANISFDHRPILQKHKTYSLYHPAAEALGSTFSGTPFRLIGLTLFIIILFFLSGLNRTAATFFRIYLFLAMCTECIYALFDFIAAACDDIAQASSISGLIMFSLSMYSTYMIQLPNMHPWFKWISYVLPIRYAFEAMLEAEFHGRHMSCGSGSLVPSGPGYENVTDSHRVCAFIGSKKGQSWVLGDDYLYAQYTYKYWHVWRNLGIMFAFLIGYVAVKAIITEIKRPVTSGGEALIFKKGARRSLDKQKNTAQDLEAMDQMNMQEVREKISSNSSDVTRNDEQNSGAIEGFGSKGVFIWQDVRYVIPYQGTEKILLDNVTGYVAPGTMTALMGESGAGKTTLLNTLAKRANVGIVTGDMSINGKPVDSSFERRTGYVQQQDIHIAEMTVRESLVFSARLRRPQSIPDAEKVADAETVMKLLDMEEYGDALVGGLGAGLNVEQRKKLSIGVELVAKPDLLLFLDEPTSGLDSQSSWAIVQLLRRIAKAGQCILCTIHQPSATLFEQFDRLLLLKKGGQTVYFGDIGENSSIVLDYFERNGARHCEQRENPAEYVLEAIGAGATASVKEDWHEIWQRSEECRATDQKVAEWIQELSTQDFDVGEVGEKSSKYATNYFYQFKYVWMRTNLTLYRDLRYIFSKFMLQIMSGLYIGWTFYNPGKSYVGLQDTLFAAFVSVIVSAPSMKQIQARALASRSLFEVRESKSNMFHWSLLLLTQYLAEIPYHILFSTMFFCAFYFPLRVWFEASRSAVFFLNYCIMFQLFYVGLGLMILYMAPNLPSANVIMGLILSMMIQFCGVTQPMSLMPGFWTFMWKASPYTYFIQNLVAIVLHKKPVVCKKKELNYFDPPQGKTCGEYMHTFLKRSQGYIANPDATSNCAYCQVSVGDEYLSQRGVSYGNIWRNFGFYWAYIIFNLFAMVGVYYIFSVRGLRSFNPFLFIKRIIKRQ
>XP_003645884_Eremothecium_cymbalariae
MGLEMRGSVSSMSSKEMMDRVESEPSRKRIEREDLARVLTRGSVGGGAAGVAGELDEEVIGKIKSLARTLSRHTTRDGPLDVGGDDFDMKAIFSALVQDSQRQNMEFRQAGVLLEDVVVKGTDSSYVEGNDYGDVLKLPLTIAKAMRARKNGVRMRNILEKVDFIARPGEMVLVLGRPGAGCSSLLKTVAGDTDQFKSVSGSISYDGIPQDEMMSNFKAEVIYNGEEDVHFPHLTLRQTLDFAIACKTPHVRVNSLTRADYISMMRELYATIFGLKHAYDTPVGNEFVRGVSGGERKRVSIAEALAANGSVYCWDNATRGLDASTALEYAQAIRIMTNILKSTSLVTIYQASEKIYEVFDKVTVLYDGKQIYFGDVMSAREYFYEMGYMCPPRQSTPEFLTALTDTNGYHKIRPGFENRVPRTAEEFEAYWRQSKEYRELKEEIEDYKNQVDGDITKEQLQKYKLQRKSKYSRKRSPYVLSFAEQVKLCTIRGFQRIYGDKSFTLINTAAAIIQALITGSLYFQSPEGTSGAFSRGGVLYFAVLYYSLMGLANINFSNRPILQKHKLYTLYHPSAEALASTFSAFVFRLIGLTAFFIVLYFLSGLTYEADRFFVVYLFLVMAAESINALFEMITALSGSIAQANAISGIVMLAISMYSTYIIQPPSMHPWFKWLSYILPIRYAFESMLNGEFHGRKMSCTESYVPSGPSYQGISDQNKVCAFVGSKPGQSWVLGDDYLGVQYEYSYSHQWRNLGILCCFFLGFLLIKCLATEFKRPLKGGGDSLVFKKGTLARKKKLQHDVESSSPGTTSEAKYMVSDDSNLPVTGAGIFEGLKNEDVFLWKNVSYTIPYKGTKRKLLDEVSGYCIPGTLTALMGESGAGKTTLLNTLAQRNVGIITGDMLVNGLPVDISFERRTGYVQQQDVHIKEMTVRESLQFSARLRRPESVPDAEKLDYVEKIIEVLGMTDYADAVVGDVGYGLNVGQRKKLSIGVELVAKPSLLLFLDEPTSGLDSQSSWAIVQLLKKLAKAGQSILCTIHQPSATLFEQFDRLLLLKKGGQTVYFNDIGEHSKTILDYFERNGARKCSPSENPAEYILEVIGAGATATTSEDWAKIWRNSPEFAKANAEIDKILDELKKTKTPHNLENNDKYATSYFYQFWYVQQRTCKMFFRDLDYIMAKQMLFLVGGLFIGFTFYDVGDSYTGLQNTMFAVFMSVVMSAPAMNQIQSRAVKSRDLYEVRESKSNMFHWSLVMITEYLAELPYQFFFSTIFYCCMFFPLKSHASSYRAGVFFLNYVVIFQLYFVGLGLAVLYASPNLESANVILGLCLSFLISFCGVVQPYRLMPGFWKFMFRASPYTYFTQNLLGLLLHDKPVVCSPKELSYLNPPQGMTCGDYMSDFLKSASGYIQNPDATANCAYCTYTVGDEYLASISSKYSYIWRNFGLFWLYIGFNFIAMLGLYVVFHSTFSFKKHLFRK
>NP_983072_Eremothecium_gossypii
MLSHHPSTCPDPQRYMIEATGPQWAKTEGHDSRTSLSGSSAPELVAYGSEAGAEERERLSRVMTLQSMGEARAALDPGMAQKVESLARTLSQHTVRDGRLVVDPADFDMKAILSGLVSASQRQDIPMRQTGVLVEGVTVQGVDSSCVEGHDYGDVLALPLTAVRAVRQAMRRRYRNILESVTLLARPGEMVLVLGRPGAGCTSLLKTVAGETDQFHSVEGAISYDGIPQREMMRRYRAEVVYNSEIDVHFPHLTVKQTLDFALACKTPHMRVNNVSRAEYITLMRELYATVFGLRHTYDTKVGNDYIRGVSGGERKRVSIAEALAANASVYCWDNATRGLDASTALEYAQAMRIMTNLLQSTSLVTLYQASENIYETFDKVLVLFEGRQIYFGDVMSAKAYFEEMGYTCPPRQSTTEFLTALTDTNGYHVVKPGHEATVPRLPEEFEQYWLNSKEYRSLLSEIEDYRREVDAHETRDQLEKFKLKGKSKYTHKRSPFMISFFEQVKLCTIRGFQRIYGDKSFTVINVVSAVVQALITGSLYFSSPSNTSGAFSRGGILYYAILYFSLMGLANINFSNRPILQKHKMYTLYHPSAEALASTISACVFRMIALTLFLIVLYFLSGLTVEAWRFFSIYLFLVLASEGINAMFEVITALSTSLSQANAVAGLVMFGISIYSTYMIQKPSMHPWFAWISYILPIRYAFESMLNAEFHGRHMDCADTYVPTGPGYEGVTPENRVCAFIGSKPSQSWVLGDDYLSVNYEYEYENQWRNLGILIAFWIGFLTLKCLATEYKRPMKGGGDSLVFKKGTLAKRKVQDDSESRNVSGAAESKMVASTVGTDDVFDGLKNDDVFIWRDISFSITHNGDKKKLLDQITGYCIPGTLTALMGESGAGKTTLLNTLAQRNVGVITGDMLVNGLPIDASFERRTGYVQQQDVHVKEMTVRESLQFSARLRRPESVSEAEKMNYVEKIIEILGMSDFADALVGDAGYGLNVEQRKKLSIGVELVAKPSLLLFLDEPTSGLDSQSSWAIVQLLKRLAQSGQAILCTIHQPSATLFEQFDRLLLLQKGGQTVYFGDIGEESRTLLDYFQRNGARPCTPSENPAEYILESIGAGATATTTEDWAELWRNSPECARENEIVNKLVNELSEKYLSNAPAPISKYATSYFYQFRYVVSRTMLIFYRDLDYLLSKQFLFLSAGLFIGFTFYDVGTSYTGLRNTMFAVFMSIITSAPAMNQIQARAIKMKDLYIVRESKSNLFHWSLLLITQYLAELPYQFLFSTIYFLCMFFPMKLGLSARENGIFFLNFCIVFQAYFVGLGLAVLYLAPNLESANVILGVFLSFLISFCGVVQPYYLMPGFWKFMYRLSPYTYFTQNFLGIMLHDRPVRCNSREFSFLDPPNGVTCGEYMQPFVNSVSGYVDNPDATSNCAYCIYRVGDEYLASIGAKYSYLWRNFGILWGYVAFNIIAMLSLYWLFRVKKVTIKNPFKRD
>XP_453219_Kluyveromyces_lactis
MEGSNNGLSSRPEKLDGDPRSTSDTSSSGSCTSLKEFSGNNHELHQDTDQQVVKDAAEDPAFLKKVETLSRSLSRRTTTLSEWDEVDENFDMYREIQGILKASNDGGIHLRKAGITARNVAVKGVDAQFLEGATYGDMLMLPATIFKGIKKARQTTLRDIISNVNLLVRPGEMLLVLGRPGSGCSTFLKTMAGELSHFKGVSGDISYDGVSQKDMLKYFKSDVIYNGEMDVHFPHLTVQQTLDFAVACKTPSKRINDFTRQQYIEFIRDLYATIFGLKHTYNTKVGDDFVRGVSGGERKRVSIAEALAARGSIYCWDNATRGLDASTALEYTEAIRCMTNLLKSTALITVYQASENIYETFDKVTILYEGKQIYFGRIEEAKKYFENLGFICPARQATAEFLTSLTDSKGLRRVRPGFENKVPRTRDDFVRVWEESKEYHDLIQSIEHYETKEVDGAKTIQFFKESMVEEKDKASRKKSKFTISYWAQIRLCTRRGFQRIYGDKSFTITNTVAAIIQALVTGSLFYNTPSSTQGAFSRGGVLYFAILYFSLMGLANISLANRPILQKHIAYSLYHPSAEALASTISNAFFRMISLTAFLIILYFLSGLTRNAGRFFMVYLFVALASESINALFEFITAACDSISQANAIAGLVMMALSLYSTYMIQTPSMHPWFEWISYILPLRYAFENMLNAEFHARRMDCGGTLVPTGPVYENVSSEYKVCAFIGSQPGESYVLGDNYLKLQYDYSYSHQWRNFGILIAFLVGFLVFKSVITEFKTPIKSSGDALLFKKGTSLNTIPKDEESNVNSTDSITKTTDSSSRSDDPALFADMRSEGIFLWKDICYTIPYKGGERLLLDNVSGYVKPGTLTALMGESGAGKTTLLNTLAQRTDIGVVTGDMLVNGKPIDASFERRTGYVQQQDVHIKEMTVRESLQFSARMRRPLTVPDEEKLDYVEKVIEILDMSAYGEALVGNIGYGLNVEQRKKLSIAVELVAKPNLLLFLDEPTSGLDSQSAWAIVQLLKKLAGAGQSILCTIHQPSATLFEEFDRLLLLRKGGQTVYFGDIGEHSSTLLSYFERNGARRCEEKENPAEYILEAIGAGATASVKEDWHEKWIKSSEFVSVNQEINDLIEKLAHQPNDDSSTELITKYATPYWYQFVYVLRRTMVMFWRDVDYLMAKTMLYISSGLFIGFTFYNVGTSFVGLQNAMFAAFMACIVSAPAMNQIQARALQSRELYEVRESRSNMFHWSCMLFSQYITELPYQLWCSTLFFVSFYFPLKAEYTSLKAGLFYLNYCVIFQLYCVGLGLAVLYMSPDLPSSNVIMGLLLSFMITFCGVVQPVNLMPGFWTFMWKVSPYTYLIQNFVSLMLHDKTVICTDKELSYFNPPPGSTCGSYMTDYFTEGFGYIKNPEATSNCAYCRYKIGDQYLSYISAKYADLWRNFGFLWVYICFNLIAMVSLYYIFHVKRFSPKSLVMGVVGKFKKEK
>XP_022674165_Kluyveromyces_marxianus
MEVSSTGSGISRAVSVEEFDVAVDKGEVIKRASEDPEFLKKVETLSKTLSRRSTTLSEWDEVDGDFDMYREIRGILQASRDEGIHLRKSGITARGVKVKGVDAQFLEGSTYGDMMMLPVTIYKGIRKARQTTLRDIISNINILVKPGEMLLVLGRPGSGCSTLLKTMAGELTHFKGVEGSISYDGVPLKDMLKYFKADVIYNGEMDVHFPHLTVQQTLDFAVACKTPSKRIKNFTRKQYVEFIRDLYATIFGLKHTYNSKVGNDFVRGVSGGERKRVSIAEALAARGSIYCWDNATRGLDASTALEYTEAIRCMTSLLQSTALITIYQASENIYETFDKVTVLYDGKQIYFGRIEDAKAYFEKIGFVCPARQATAEFLTSLTDPNGFHHVKPGYEGKVPRTREDFVRVWEESEEYQQLLQSIEHYETNEVDGAQTLQLYKESMAAEKDKASRKRSKYTISYWAQIVLCTKRGFQRIYGDKAFTITNTVAAIIQAFITGSLYYNTPSGTSGAFSRGGILYFAILYFSLMGLANISLANRPILQKHIAYSLYHPSAEAFASTVSSAFFRMISLTFFLIILYFLSGLTREANRFFMCYLFLALASEAINALFEMITAACDSLSQANAIAGLVMMALSLYSTYIIQTPSMHPWFKWISYILPLRFAFENMLEAEFYARKMDCGGTLVPTGPAYANVSSDYKVCAFIGSQKGQSYVLGNNYLKLQYGYTYSHVWRNFGILIAFLVGFFAIKCFITEFKTPIKSNGDALIFKKGTGLKKTLRDSESNIDPSESTNQTADSFAKSDDPALFADLRSEGVFFWKEICYTIPYKGGERLLLDHVSGYVKPGTLTALMGESGAGKTTLLNTLAQRTDIGVVTGDMLVNGKPIDASFERRTGYVQQQDVHIKEMTVRESLQFSARTRRPLSVSDEEKLDYVEKVIQILDMEPYSEALVGDIGYGLNVEQRKKLSIAVELVAKPNLLLFLDEPTSGLDSQSAWSIVQLLKKLAMAGQSILCTIHQPSATLFEEFDRLLLLRKGGQTVYFGDIGEHSSTLLGYFERNGARKCTEKENPAEYILEAIGAGATASVKENWHDKWVNSPEFTQVNKEIDELIEKLSNQPVDESASSALVSKYATPYRYQFVQVLKRTMTMFWRDVDYLMAKSMLYISSGLFIGFTFYNVGTSYVGLQNAMFAAFMACIVSAPAMNQIQSRALQSRELYEVRESRSNMFHWSCLLITQYITELPYQLWCSTLFFVSFYFPLRAEYTSVKAGLFFLNYCVMFQLYCVGFGLAVLYMSPDLPSSSVIMGLLLSFMISFCGVVQPVNLMPGFWTFMWKVSPYTYFIQNLVSFMLHNKEVKCTKKELSYFEPPSGETCGSYMKSYLSSGFGYVQNPDANTNCAYCRYKVGDEYLSFISASYNNIWRNFGFLWVYICFNIFAMVALYYIFSVKRISPRSLVERTLARFKKNKT
>XP_022629754_Lachancea_lanzarotensis
MTLSDSPGGSTSKSLEEQAYYGSEQGQSLGPGNEPFQDAPEGDGQSSRAHVTRLMMRRSNNGYEGDEMDPEVLSRVETLARTLSQHRVRDGPLEIDPDNFDAKEIIGSFVRDSQDQGIHLRKAGVIAEDFIVIGEDCSAAEAPTFEDILLLPRTIFRGIRAAKNTKTRAIVTNANVLAKPGEMVLVLGRPGAGCSSFLKTISGETSKFKKVEGSISYDGIPQKEMMRKYKADVVYNGEVDVHFPHLTVQQTLDFALACTTPNVRVNGATRSQYVAAMRELYGTIFGLRHTYNTKVGNDFVRGVSGGERKRVSIAEALAARGSIYCWDNATRGLDASTALEFAQAIRLMTNLQKSVALVTIYQASENIYECFDKVTILYDGRQIYYGEVEQAKDYFRKLGYVCPARQSTPEFLTALTDTKGLHEYVPDFEKSIPKSAEDFEKCWIQSKEYQQMKEDIRIYKQETKVENTKHLYDQSLAQEKSKLTRSRSAYTVSFMEQIKLCTRRGFERIYGDKAFTVTNIIASVIQGLVTGSLYYNIPSGVSGSFSRGGVFYFAILYTSLMGLAKISLESRPIMEKHRTYSLYHPAAEAFASSVSEFPFRFISTTAFYLLIFFLSGMTRSAGRFFTSFLFLIICAESINALFDLITAFSSSVSQANSVAGTVLMALVLYSNYMIQTRAMHPWFRWISYSTPIRYTFESMLNSEFHARKMDCSSNIIPAGPSYSGVSVNNKVCAFVGSRPGEPYVLGDNYLSGQFAYNYSNTWKNLGYVFAFLVVYLLLKCLVTELRPPSSGGGDTLVFKKGAKRLGTPSDEENDEASLTMAEAKKNIDNGSEDTSSMASNVFKDLKSDGVFVWKDVCYTIPYKGSTRKLLDNVTGYCVPGTLTALMGESGAGKTTLLNTLAQRNVGVITGDMLVNGNPIDVSFERRTGYVQQQDVHVSEMTVRESLRFAARLRRPASVPDAEKLDYVEKIMEILDMGEYADALVGDSGFGLNVEQRKKVSIGVELAAKPDLLLFLDEPTSGLDSQSAWAIIQILRRLAEAGQSILCTIHQPSATLFEQFDRLLLLKKGGQTVYFGPIGENSRDLIGYFEENGARECTRSENPAEYILEAIGAGATASVKEDWYEIWKNSRQFNQAKEEVDKLLRESANKEASEDTGPSSKYAAPYFYQFKVVYARTSTIFWRDVNYLMSKMMLHLSAGLFIGFTFYNVGTSYTGLQNTMFAAFLALIISAPAMNQIQARAIASRELYEVRESKSNTFHWMFLVLTQYLCELPYQLIFSTIFFVGFYFPLRVHYEARYAGVFFLTYCIMFQLYFVGLGLMLLYAAPNLASAGVMLSLSLSFLLSFCGVVQPASLMPGFWTFMWKVSPYTYFVQNAVGVVLHNKPVVCRKREMSFLNPPAGQTCGEYMKDFLSQSAGYIYNPDATENCGYCVFKVGDEYLKQISASYSNIWRNFGFYWVYIGFNIFAMVALYYIFHVSNFSLKETKIGKAIMGKLKKE
>XP_002551543_Lachancea_thermotolerans
MSADVQAKSGAEPRSGAASSRSEAEHEAAYTGPGTKEEFQDARQSDGQAARDHIVRLMARRTSSVGEEEDLDPEVLSRVETLARTLSSHRMRNGVLQVDPDDFDAEAIIRAHVRGSEEQGIHLRRAGVIGENFTVVGKDCSSVEAQTFEDILLLPRTIFRGIREAKNRKTRDIVRNANILARPGEMILVLGRPGAGCSSFLKTVSGEVDNFEEVRGEISYDGISQKEMMAKFKTDVIYNGETDVHFPHLTVQQTLDFALSCTTPQKRLDNASRSEYITAMRELYGTIFGLRHTYNTKVGNDFVRGVSGGERKRVSIAEALASRGSIYCWDNATRGLDASTALEFAQAIRIMTNLQKSVAFVTIYQASENIYECFDKVTVLFDGRQIYYGHVEDAKAYFKKLGFLCPARQASAEFLTALTDPNGLHEYVPGFENKVPRTADEFEKLWLESQEYQDLLKDIDNYKRETEAEKTKELFSASLAQEKSKLNRKKSKYTVSFAEQVKLCTKRGVQRIYGDKAYTITNLIASIIQSLVSGSLYYNLPSGVSGAFSRGGVFYFSILYVSLMGLAKISLDGRPVVQKHKSYSLYHPAAEALATSLSEFPFRFLSQTCFYIIIYFLSGLTREANRFFTSFLFLILCSESINAFFELITAFSSSVAQANSIAGTSLMALVLYSTYMIQLESMHPWFKWISYCIPIRYTFESMLNSEFHARKMDCTGSIIPAGPAYANVATENQVCAFVGSKPGQDYVNGDDYIKANYGYKYDHTWRNLGFLFAFLAVYVALKCLITELNTTSMGSGDTLVFKKGAKRVSPSSDEESREKSLTMSEAKKNLDSNASTSGSSAEALQGLKSTGIFIWRNVCYTIPYRGSTRRLLDNVSGYCAPGTLTALMGESGAGKTTLLNTLAQRNVGIITGDMLVNGNHIDASFERRTGYVQQQDVHVKEMTVRESLQFAARMRRPQSVPEAEKMAYVEDIIEILDMEEYADALVGDVGYGLNVEQRKKVSIGVELAAKPDLLLFLDEPTSGLDSQSSWAIVQLMRRLAEAGQSILCTIHQPSATLFEQFDRLLLLKKGGQTVYFGPIGKNSRTLLNYFEGNGARKCEHTENPAEYILEAIGAGATASVKEDWHEIWTNSPQFNEANEEIENYLRDSKQNSPPADKNEKISKYATSYSYQFRYVLQRTATIFWRNSEYLIAKMMLYISAGLFIGFTFYNVGTSYRGLQNTMFAAFMALIVSAPAMNQIQARAIASRELFEVRESKSNTFHWIFLLLTQYLCEIPYHLVFSTLFFVAFYFPLRVHFAATYSGVFFLNYCIMFQLYLVGLGLMLLYAAPNLPSAGVLLSLCLSFLISFCGVVQPASLMPGFWTFMWKASPYTYFVQNAISLVLHKKPVRCKKNEMSYVNPPAGQTCGEYMSAFLKTAAGYINNPNDTENCGYCVFEVGDDYLSQISVKYSYLWRNFGFFWVYICFNIFAMAVLYYIFHVRSFSLKQTKLGKMIMGKMKKE
>XP_020054245_Aspergillus_aculeatus
MSTEKVPLEPELHANNHGRSFLDSQTQSWSSPSISASASGQPERREIDSAHAHSISSTSSTTETEVEHHQSRNTHRASLNPNDEAYLTKLVSADHSIARVNTLANIPTNDPALNPDSKDFDLYKWLRKISHLLNEGGIQQKEAAIYFENLRVSGTGSALQLQQTVSDLLTAPLRPRETFNLGPKTPKQILRGFDGVLESGELLLVLGRPGSGCSTFLKTLCGELNGLDLDPASVIHYSGIPQKTMIKEFKGEVLYNQEGDKHFPHLTVGQTLEFAASVRTPSKRLQGMSRKEYATMMTKVVMAVFGLSHTYNTKVGSDHVRGVSGGERKRVSIAEMAVSGAPIAAWDNSTRGLDSATALKFVQALRLSADLGSSLHAVAAYQASQAIYDLFDKTVLLYEGHQIYYGSAAKAKSFFERQGWFCPPRQTTGDFLTSVTNPVERQPIPGMEARVPRAPQEFETYWRQSPEYQELQKEMAAHQQHVSSRSNEKLLELQQQKRQEQANHTRAASPYLLSIPMQIKLNTIRAYQRVWNERTSTVTTVVGNCILALIIGSVFYGSPVSTAGFFSRGAVLFYAVLLNALTAMTEINSLYSQRPIVEKHASFAFYHPATEAIAGVLSDIPVKFLLAVVFNIILYFLSNLRREPSQFFIYFLINFIIMFVMSAVFRTMAAITKTVSQAMTLAGILILALVIYTGFVVPVPQMHPWFGWIHYINPIYYAFEILVANEFHGREFACSEFVPSYPNLEGDSFVCSATGAVAGRQTVSGDDFIWASYRYTYSHVWRNFGILIAFLIGFLAIYFLATELNSSATSTAEVLLFRRGHEPAHLKQEQGASADEESGKPAAASTQDNANDKQQNGAFSIPPQRDVFTWNNIVYDIEIKGEPRRLLDHVAGWVKPGTLTALMGVSGAGKTTLLDVLAHRTTMGVITGDMFVSGRPLDSSFPRKTGYVQQQDLHLETATVRESLRFSAMLRQPDSVPIEEKYAYVEEVIKMLNMEEFAEAVVGVLGEGLNVEQRKLLTIGVELAAKPKLLLFLDEPTSGLDSQSSWAICSFLRKLADAGQAILCTIHQPSAILFQQFDQLLFLARGGKTVYFGPIGENSRTLLDYFEANGAPRRCDDEENPAEYMLEIVNAVSNKHGEDWFEVWKRSPEAAAVQQELHRIHAANSNQGPAQASEEDPREHAEFAMPLTKQLPIVMRRVFEQYWRTPMYIVAKMMLGICSGLFIGFSFFHADSSTQGLQDAIFSVFMLCAIFSSLVQQIIPMFIIQRSLYEVRERPSKTYSWKTFMVASIIVEIPYQIVMGILVYACYYYAVDGVQASSRQGLVLLFCIQFFIYASTFAILCIAALPDAETAGAIVTLLFSMALTFNGVMQSPSALPGFWIFMYRVSPFTYWVGGVTATQLHGRPVQCSSTELSIFNPPAGQTCGDYLSDYLQTAVGYLKNPNATASCEYCSMSVADQYLAGVNIFYSERWRNFGIFWVYIVVDIAAAVFLYYAFRVKKWSLASLKKGKKE
>XP_001270747_Aspergillus_clavatus
MAEAILDGHEKRHGRSPSLVSSSTETGDDSRNATLTELAPVVTRRASVAPDEARYLTQLASRDNAVSRVNTLAEISLDDPALNPDNKDFDLYKWLRKVVHVLNEEGVPRKKASIFFQHLRVSGTGAALQLQQTVADLFTAPFRPKETFNFGSKTPKTILHNFDGVLHSGELLIVLGRPGSGCSTFLKTLSGELNGLHVDEKTVLHYSGIPQKTMIKEFKGEVVYNQEVDKHFPHLTVGQTLEFAASVRTPAKRLHGMSRAEYAQLMTKVVMAVFGLSHTYNTKVGNDTVRGVSGGERKRVSIAEMALAGAPLAAWDNSTRGLDSATALKFVESLRLAADLGGSAHAVAIYQASQAIYDLFDKAVVLYEGRQIYFGPASKAKAFFERQGWFCPPRQTSGDFLTSVTNPVERQARPGMESKVPRTAAEFEAYWHQSDEYKALHREMAVYQGEVFSQSQEKLLEFQQQKREEQASHTRAKSPYLISIPMQIKLNTKRAYQRVWNERTSTITTYIGNCILALIVGSVFYGTPTATAGFYAKGATLFYAVLLNALTAMTEINSLYSQRPIVEKHASFAFYHPATEAIAGVVSDIPVKFLMAVAFNIILYFLSNLRREASQFFIYFLITFIIMFVMSAVFRTMAAITKTVSQAMTLAGILILALVVYTGFVVPVGYMKPWFKWIHYLNPIFYAFEILVANEFHGREFTCSEFVPAYPDLTGDSFICSARGAVAGRRTVSGDAYIQASFNYSYSHVWRNFGILMAFLIGFMTIYFVATELNSSTTSTAEVLVFRRGHEPASLKNGQEPSADEEAGSERTTVSSAGEENKQDQGISSIPPQQDIFTWRDVVYDIEIKGEPRRLLDHVSGWVKPGTLTALMGVSGAGKTTLLDVLAHRTTMGVITGDMFVNGHTLDSSFQRKTGYVQQQDLHLETATVRESLRFSAMLRQPASVSKEEKYAYVEEVIKMLNMEEFAEAVVGVPGEGLNVEQRKLLTIGVELAAKPKLLLFLDEPTSGLDSQSSWAICNFLRKLADSGQAILCTIHQPSAILFEQFDRLLFLARGGKTVYFGPIGENSRTLLDYFESHGAPPCGDQENPAEYMLEVVNAGTNPQGENWFDLWKGSKEAAEVQAEIDRIHEAKRGQGAGSESANPDDRELEEFAIPFFQQLPIVTTRVFQQYWRLPMYIVAKMMLGLCAGLFIGFSFFNADSSLQGMQNAIFSVFMLCAIFSSLVQQIIPLFITQRALYEVRERPSKTYSWKAFMIANIVVEIPYQIVMGVIVFGCYYYAVDGIQSSDRQGLILLFCLQFFIYASTFADMVIAALPDAETAGAIVTLLFSMALTFNGVMQTPEALPGFWIFMYRASPFTYWVGGVVATQMHGRAVQCNAAETAVFNPPSGQTCEQYLAKYMSVAPGYLNNPNATSSCEYCSVSVADQYLSSVSIHWDERWRNFGIFWVYIVFDIAAAVLLYYCFRVKKWDFSFGKGKKKESSKKQ
>XP_001266306_Aspergillus_fischeri
MSVNSQDKYLLEDPGSQDEETTYESAVRSPMDLIRPNETENLRRIATQQSEKSRRRSEAGAPDVHTTPAVAEDDPALDPQSVEFNLEKWLRTIVADAKGRGLSPPQAGIVFKQLNVSGSGAALQLQDTVGSTLALPFRLPELLRQRHSPSRLILKSFNGLMKSGELLLVLGRPGAGCSTFLKTLCGETHGLDVDPTSVLHYNGVSQARMMKEFKGEIVYNQEVDKHFPHLTVGQTLEFAAAARTPSHRFRDMSRDEHAKYAAQVIMAVFGLSHTYNTKVGNDFVRGVSGGERKRVSIAEMALAATPLAAWDNSTRGLDSATALKFIESLRLLADLAGTAHAVAIYQASQSIYDLFDNVTVLYEGRQIFFGPTSTAKGFFERQGWECPPRQTTGDFLTSITNPQERRPRAGMEKIVPHTPEDFEKYWIQSPEYQRLQGRIEEFETLHPPGDDEKAAAHFRKRKQDVQSKNSRPGSPYLISVPMQIKLNTRRAYQRLWNDISSTLSTVIGNIVMALIIGSVFYGSPDTTAGLSSRGATLFFAVLLNALTAMSEINSLYSQRPIVEKQVSYAFYHPSTEAIAGVISDIPVKFILAVVFNIILYFLANLRREASQFFIYFLITFIIMFVMSAVFRTMAAVTKTASQAMGLAGVLILALIVYTGYVLPVPSMHPWFEWIHYINPIYYAFEILVANEFHGRDFPCASFVPAYADLSGDSFSCSASGSVAGQTTVSGDRYIFYNFKYSYDHVWRNFGILMAFLIGFMSIYFLASELNSSTTSTAEALVFRRNHQPEHMRAENVKSTSDEESGIEMGSVKPAHETTTGELTLPPQQDIFTWRDVCYDIEIKGEPRRLLDHVSGWVKPGTLTALMGVSGAGKTTLLDVLAHRTSMGVITGDMFVNGKPLDTSFQRKTGYVQQQDLHLETATVRESLRFSALLRQPPTVSIQEKYDYVEDVIRMLRMEEFAEAIVGVPGEGLNVEQRKLLTIGVELAAKPKLLLFLDEPTSGLDSQSSWAICSFLRRLADSGQAILCTIHQPSAILFQEFDQLLFLAKGGKTVYFGPVGDNSRTLLDYFESNGGRKCGELENPAEYMIEVVNARTNDKGQDWFDVWNQSSESRAVQKEIDRIHEERKSIHQEDDDQAHTEFAMPFWFQLYVVSRRVFQQYWRMPEYIASKWGLAIMAGLFIGFSFFDAKTSLAGMQTVLFSLFMVCSIFASLVQQIMPLFVTQRSLYEVRERPSKAYSWKAFLIANIVVELPYQIVMGILTFACYYFPVVGASQSPERQGLVLLYCIQFYVYASTFAHMVIAAIPDTQTASPVVVLLFSMALTFCGVMQSPSALPGFWIFMYRVSPFTYWIGGMASTQLHDRNVVCSATELSILDPPANQTCYEYMAEYMKLAGGQLQNPDATSDCKFCSLTVADQYLAASEIEWSQRWRNFGIIWAYVVFNIFMATVLYYLFRVRKWDLASIKARFGRK
>XP_041151565_Aspergillus_flavus
MASHKKSEDPLVVKDRQEQECESSDSTIASENASEHRSPMGLIDEDGIETLNRIASQSSRRRSSVYPPNVPTRTSTLATISENDPAVDPQGPSFDLNKWLKMVLRESERQGREAHRTGIVFKNFTVSGTGAALQLQDTVSSMLSAPFRIGEMMKNRHSPPKRILNEFNGLLKSGELLLVLGRPGSGCSTFLKSLCGELHGLSMSKESVIHYDGVPQQRMIKEFKGEVVYNQEVDKHFPHLTVGQTLEFAALARTPAQRIRDMSREEFAKHITQVVMAVFGLSHTYNTKVGNDFVRGVSGGERKRVSIAEMALAHSPLAAWDNSTRGLDSATALKFVEALRLFADLSGSAHAVAIYQASQSIYDIFNKVVVLYEGRQIYYGPAKDAKSYFERQGWECPQRQTTGDFLTSVTNPSERKARPGMENQVPRTAEDFEAYWRKSPEYQKLMSEISHYEQEHPLEEEGDALATFQQKKREIQAKHTRPQSPYLLSVPMQIKLNTKRAYQRVWNDISSTVSTVISQIIMALIIGSVFYGTPDATAGFTAKGATLFFAVLLNALIAMNEINSLYSQRPIVEKHNSYAFYHPATEAIAGVVSDIPVKFVIAVVFNLILYFLAGLHRSAGQFFLYLLVTFIVMFVMSAVFRTMAAITQTVSQAMGLAGILILALIVYTGFVLPVPSMHPWFEWIHYLNPIYYAFEMLIANEFHGRDFICSQFIPAYPSLSGNSFVCSSAGAKAGQRAISGDDYILVNYQYSYGHVWRNFGILIAFLVGFMMIYFIATELNSSTSSTAEVLVFRRGHEPAYLRTDSKKPDAESAVELSAMKPTTESGEGDMSIIPPQKDIFTWRDVCYDIEIKGEPRRLLDHVSGWVKPGTLTALMGVSGAGKTTLLDVLAHRTSMGVITGDMFVNGRGLDQSFQRSTGYVQQQDLHLETATVRESLRFSALLRQPPNVSIQEKYDYVEDVIRMLKMEDFAEAVVGVPGQGLNVEQRKLLTIGVELAAKPKLLLFLDEPTSGLDSQSSWAICAFLRRLADSGQAVLCTIHQPSAILFQQFDQLLFLARGGKTVYFGPIGQNSNTLLNYFESNGARKCANDENPAEWMLEIVNNGTNSEGENWFDVWKRSSECQGVQTEIDRIHREQQSKTQASDKDNESWSKSEFAMPFWFQLYQVTYRVFQQYWRMPEYIASKWVLGILAGLFIGFSFFQAKSSLQGMQTIVYSLFMLCSIFSSLVQQVMPLFVTQRSLYEVRERPSKTYSWKAFLIANIIVEIPYQIMMGILTYACYYYAVVGVQDSERQGLVLLLCIQFFIYASTFAHMAIAAMPDTETASAIVVLLFAMSLTFCGVMQTPTALPGFWIFMYRVSPFTYWVSAMAATQLHDRVVQCSPSEMSIFDPPSGQTCGEYMSSFMSMAGGQLSNPNATSDCNYCSVAVADDFLSSVNIYWSERWRNFGLMWVYIVFNIFLATMLYYTFRVKKWNLSGLKERFSKKK
>XP_748116_Aspergillus_fumigatus
MSVNSQGKYLSEDPGSQDEETIYESTVRSPIDLIWPDETENLRQIATQQSEKSRRRSEAGAPDVTTRTIAEDDPALDPQSAEFNLEKWLRIIVADAQGRGLSPPQAGIVFKQLNVSGSGAALQLQDTLGSTLALPFRLPELLRQRHSPSRLILKSFNGLMKSGELLLVLGRPGAGCSTFLKTLCGETHGLDVDPKSVLHYNGVSQTRMMKEFKGEIVYNQEVDKHFPHLTVGQTLEFAAAARTPSHRFHDMSRDEYAKYAAQVIMAVFGLSHTYNTILGNDFVRGVSGGERKRVSIAEMALAATPLAAWDNSTRGLDSATALKFIESLRLLADLAGTAHAVAIYQASQSIYDLFDNVTLLYEGRQIFFGPTSTAKGFFERQGWECPPRQTTGDFLTSITNPQERRPRAGMEKIVPHTPEDFEKYWLQSPEYRRLQEQIERFETLHPPGDDEKAAAHFRKRKQGVQSKSSRKGSPYLISVPMQIKLNTRRAYQRLWNDISSTLSTVIGNVVMALIIGSVFYGTANTTAGLSSRGATLFFAVLLNALTAMSEINSLYSQRPIVEKQVSYAFYHPSTEAIAGVISDIPVKFVLAVVFNIILYFLANLRREASQFFIYFLITFIIMFVMSAVFRTMAAVTKTASQAMGLAGVLILALIVYTGFVLPVPSMHPWFEWIHYINPIYYAFEILVANEFHGRDFPCASFVPAYADLSGDSFSCSTSGSVAGQTTVNGDRFIYYNFKYSYNHVWRNFGILMAFLIGFMAIYFLASELNSSTTSTAEALVFRRNHQPQHMRAENGKSTSDEESGIEMGSVKPAHETTTGELTLPPQQDIFTWRDVCYDIEIKGEPRRLLDHVSGWVKPGTLTALMGVSGAGKTTLLDVLAHRTSMGVITGDMFVNGKALDTSFQRKTGYVQQQDLHLETATVRESLRFSALLRQPPTVSIQEKYDYVEEVIRMLRMEEFAEAIVGVPGEGLNVEQRKLLTIGVELAAKPKLLLFLDEPTSGLDSQSSWAICSFLRRLADSGQAILCTIHQPSAILFQEFDQLLFLAKGGKTVYFGPVGDNSRTLLDYFESNGARKCGELENPAEYMIEVVNAKTNDKGQYWYDVWNQSPESRAVQEEIDRIHEERKATHQEDDDQAHTEFAMPFWFQLYVVSRRVFQQYWRMPAHIASKWGLAIMAGLFIGFSFFDAKASLAGMQTVLYSLFMVCSVFASLVQQIMPLFVTQRSLYEVRERPSKAYSWKAFLIANIVVELPYQIVMGILTFACYYFPIVGASQSTERQGLVLLYCIQFYVYASTFAHMVIAAIPDTQTASPIVILLFSMMLTFCGVMQSPSALPGFWIFMYRLSPFTYWVGGMGATQLHDRNVICSATELSIFDPPANQTCYEYMAEYMKLAGGQLQNPNATSECKFCSLTVADQYLAGSEIEWSQRWRNFGIIWAYVVFNIFMATVLYYLFRVRKWDIASIKARFGRK
>XP_682197_Aspergillus_nidulans
MGVPDELPPGSSETDTIVSSSQPTNRSPMDLISEAESLNLRRIATNQSKAQCRPGSAAVPSHDNPPNDDLEDATLDPNSASFSLEKWLRAAVSDASQHGLSTPSGGILFRNLTVSGSGSALQLQPTVGSVLTAPLRFASLLRHRRIEPRRILHGFDGVMKTGELLLVLGRPGAGCSTFLKTVCGETNGLHIDADSVLHYNGVSQQRMMKEFKGEVVYNQEVDKHFPHLTVRQTLEFAAAARTPAHRFQNMSRDEFASYAASVVMAIFGLSHTHNTKVGNDFVRGVSGGERKRVSIAEMALAMTPFAAWDNSSRGLDSATALKFVQALRLSADLAGAAHAVAIYQASQSIYEVFDKVTVLYEGRMIFFGPTGTAKEYFERMGWVCPARQTTGDFLTSITNPLERKARAGMEDVVPKTPKDFEIYWRQSPEYKTLLGEMTEFETQHPTGNDEQASAELRARKENSQSRNSRAASPYILSIPMQIKLNTKRAYQRIWNDMSSTMSTVVGQIVIALITGSVFYDSPNTTAGFQSKGGTLFYAVLLNALTAMSEITSLYSQRPIVEKQASYAFYHPATEAIAGVVSDVPVKFLLAVAFNVIMYFLANLRREPAQFFIYFLMSFTVMFVMSAVFRTMAAVTKNAAQAMGLAGVLMLALVVYTGYVLPVPSMHPWFEWIHYLNPIYYAFEAMIANEFHGRDFDCIAFVPSYADLDGDSFSCSSLGSVAGERMVSGDSYINFNYTYTYSHVWRNFGVLLAFLIGFMAIYFLASELNSSTTSTAEALVFRRGHVPEYMRPGYTRPTDEEKAVTQSDIKPSSPSPTNTDLPLPPQRDIFTWKDISYDIEIKGEPRRLLDDVSGWVKPGTLTALMGVSGAGKTTLLDVLAHRTTMGVITGDMFVNGKGLDASFQRKTGYVQQQDLHLETATVRESLRFSALLRQPASVSIREKHDYVESVIEMLGMGDFAEAVVGTPGEGLNVEQRKLLTIGVELAAKPKLLLFLDEPTSGLDSQSSWAICTFLRKLADSGQAVLCTIHQPSAILFQEFDQLLFLAKGGKTVYFGPIGPNSRTLLDYFESNGARKCDEAENPAEYMIEVVNAEVNDRGTDWFDVWKGSKECQAVKEEIERIHEKKRGTAGAIEETDDGSTKSEFAMPFWFQLYVVTVRVFQQYWRMPEYIISKGALAIVAGLFIGFSFYDAKTSLAGLQTLVFSLFMVCALFAPLVNQIMPLFITQRSLYEVRERPSKAYSWKAFLIANILVEIPYQVLMGILTFVCYYYPVVGSSQGPDREGLVLLFCIQFYVYASTFAHMCIAAMPNAETASPIVILLFSMCLTFCGVMQPPDALPGFWIFMYRVSPFTYWVAGMATTQVHGREVVCGENELSIFDPPTNQTCGQYMERYISVAGGQVLNPSATAGCEYCSLTVADEYLAASQIYWSDRWRNFGLIWVYIGFNIFVATAVYYLFRVKKWNGRRKK
>XP_001392447_Aspergillus_niger
MAQLEKPDESSQSSSSKQEELASGPSNSQRPPRLTRNESSFMENMDPEQKAELTRLASNFPRRQSTLDSTVDGPVERKDTLEGLEMGDPVLDPTNDQFDHYKWVRMVLKMLDREGIPRPPSTGVVFQHLNVSGSGSALQYQNNVSSILLAPFRPQEYLPCVQRTPEKHILRDFDGLLRSGELLIVLGRPGSGCSTFLKSLCGELHGLKLRKSSEIQFNGISMEKMHKEFKGEVLYNQEVDKHFPHLTVGQTLEFAAAARAPETRLQGVTRQQYAKYVTQVALTIFGLSHTYNTKVGDDYIRGVSGGERKRVSIAEMALSGAPVGAWDNSTRGLDSASALEFVKALRVSSNLAGTCHAVAIYQASQAIYDVFDKAIVLYEGREIYFGPCDEAKEYFEDMGWLCPPRQTTGDFLTSVTNPQERQAREGMENKVPRTPDDFEKYWKNSPQYARLQQEIEQHMKEFPLGGKHEQQFGEMKRLKQARHVWPKSPYIISIPMQVKLCTIRAYQRIWNDKPSTLTNVIGRIAMSLIIGSMYFGTPNATVGFQSKGAALFFAVLMNALISITEINSLYDQRPIIEKQASYAFVHPFAEAFGGIVSDIPVKFVSAVVFNIIFYFLAGLRYEPSQFFIFFLFTFLSTLAMSGIFRTLAASTKTLAQAMAMAGVIVLAIVIYTGFVIPTPQMSSIPWFSWIRWINPVFYTFEALVANEFHGRRFTCSQFIPSYPTLSGDSFICSIRGSVAGERTVSGDAYIETQYSYTYAHVWRNLGILIGFWIFFTVIYLVATELNSATSSKAEFLVFRRGHVPPHMRGLDKKPQGDAGTSSVAVAHRSAESEKDASALPKQHSIFTWRNVCYDIPVKGGQRRLLDNVSGWVKPGTLTALMGVSGAGKTTLLDVLAKRVSIGVVTGDMLVDGKPLDSSFQRKTGYVQQQDLHLSTTTVREALRFSALLRQPKSVSKKEKYKHVEEVIEMLNMQDFASAIVGTPGEGLNVEQRKLLTIGVELAAKPALLIFLDEPTSGLDSQSSWAICAFLRKLANHGQAVLSTIHQPSALLFQQFDRLLFLAKGGRTVYFGDIGEQSQTLLTYFESNGARPCGPSENPAEYMLEIIGAGASGRATKDWPAVWNDSQQATDIQKEIDRIHQERASAPETGNDDAQKGEYAMPFPNQLWHVTHRVFQQYWREPSYVWAKLILATAASLFIGFTFFKPDNNMQGFQDVLFSAFMLTSIFSTLVQQIMPKFVVQRSLYEVRERPSKAYSWAAFLVANVLVEIPYQILAGVIAYACYYYPIYGANQASHRQGLMLLFVVQFYMFTSTFAALVISALPDAETGGSIATLMFIMALTFNGVMQPPQALPGFWIFMYRVSPLTYLIAGITATGLHGRTIQCSSEEMSVFNPPSGQTCGQYMAQYLQTAAGRLSNPTATQGCQYCQMQNADQYLATSEIYYSQRWRNFGIGWAYVGFNILGTVALYYMFRVKHYNPTSLVRGVVQGARVVCRVFKRRSGQTPKGREAENGKLF
>XP_015407301_Aspergillus_nomiae
MTEEKRTGSSRSSSIQEDAANVRQQYKRRGSKFDDASVFESINPEGRAELTRIASNFPLQRRATSSQESEARLQRKDTLEDIGLDHPSLDPTSGQFDQYKWTRMRLKLMDKEGIARPPSTGVVFQNLNVSGSGSALQYQSTVGSILWEPFRPQGLLSFVKKSPEKQILRNFDGLLKSGEMLIVLGRPGSGCSTFLKTLCGQLHGLKLRESSEIQYNGVSMEKMHKEFKGEVLYNQEVDKHFPHLTVGQTLEFAAAARTPENRLHGLKRQEFAKHITKVAMAVFGLLHTFNTKVGDDYIRGVSGGERKRVSIAEMALSGAPMGAWDNSTRGLDSASALEFVKALRLSSNLVGTSHAVAIYQASQAIYDVFDKAIVLYEGREIYFGPCDEARDYFTGMGWHCPPRQTTGDFLTAVTNPQERQARDGMENKVPRTPDEFEKYWKTSPQYAALQSEIDEYHMEFPVGGEAEQSFGEMKRVKQAKHVRPESPYIISIPMQIKLCTIRAYQRLWNDKPATLTTVLGRIFMALIVGSMYFGTPNATAGFYSKGAALFFAVLMNALISITEINSLYDQRPIVEKQASYAFVHPFTEAFGGIVSDIPVKFISAVIFNIIFYFLAGLRYEASQFFIFFLFTFLSTLAMSGIFRTLAAATKTLAQAMAMAGVLVLAIVIYTGFVIPVPQMHDIPWFSWIRWINPIFYTFESMIANEFHGRQFICSQFVPSYPSLSGDSFICSVRGAVAGERTVSGDAFIESQYRYTYAHEWRNLGILIGFWIFFSAIYLLATEINSQTSSKAEFLVFRRGHAPAHMRDLDKTQGDSGSTELAQSHEEKETENDVSVIPEQQSIFTWRNVCYDIPVKGGERRLLDHVSGWVKPGTLTALMGVSGAGKTTLLDVLAKRVSIGVVTGDMLVDGKALDNSFQRKTGYVQQQDLHLSTTTVREALRFSALLRQPKSVSKKEKYEFVEEVIEMLNMQDFAGAIVGTPGEGLNVEQRKLLTIGVELAAKPELLIFLDEPTSGLDSQSSWSIVAFLRKLADHGQAVLSTIHQPSALLFQQYDRLLFLAKGGKTVYFGEIGEQSRTLLDYFEANGARACGSDENPAEYMLEIIGAGASGKASKDWSAVWNESRESSDVQKEIDRIYQERASASNGNDDTHHREPAEYAMPFMYQLGYVTHRVFQQYWREPSYIWAKILLATLSSLFIGFTFFKPNSSQQGFQDILFSAFMLTSIFSTLVQQIMPKFVVQRSLYEVRERPSKAYSWAAFLIANVIVEIPYQIFVGVISWACYYYPIYGANQASQRQGLMLIFIIQFYLFTSTFATFIIAALPDAETGGTIATLLFIMATTFNGVMQPPNALPGFWIFMYRVSPLTYLIAGMTGTGLHGRAITCDAGELSVFNPPSGSTCGDYLAPYLQSAPGRLYNPSATQGCEYCQLQNADQYLASSNIYYSERWRNFGLGWAYIGFNVMGTVALYYLFRVKHYNPTSLVRGIGSTAKVVCRVFKRRSGTTPKGREAENGKLI
>XP_001827249_Aspergillus_oryzae 
MASHKKSEDPLVVKDRQEQECESSDSTIASENASEHRSPMGLIDEDGIETLNRIASQSSRRRSSVYPPNVPTRTSTLATISENDPAVDPQGPSFDLNKWLKMVLRESERQGREAHRTGIVFKNFTVSGTGAALQLQDTVSSMLSAPFRIGEMMKNRHSPPKRILNEFNGLLKSGELLLVLGRPGSGCSTFLKSLCGELHGLSMSKESVIHYDGVPQQRMIKEFKGEVVYNQEVDKHFPHLTVGQTLEFAALARTPAQRIRDMSREEFAKHITQVVMAVFGLSHTYNTKVGNDFVRGVSGGERKRVSIAEMALAHSPLAAWDNSTRGLDSATALKFVEALRLFADLSGSAHAVAIYQASQSIYDIFNKVVVLYEGRQIYYGPAKDAKSYFERQGWECPQRQTTGDFLTSVTNPSERKARPGMENQVPRTAEDFEAYWRKSPEYQKLMSEISHYEQEHPLEEEGDALATFQQKKREIQAKHTRPQSPYLLSVPMQIKLNTKRAYQRVWNDISSTVSTVISQIIMALIIGSVFYGTPDATAGFTAKGATLFFAVLLNALIAMNEINSLYSQRPIVEKHNSYAFYHPATEAIAGVVSDIPVKFVIAVVFNLILYFLAGLHRSAGQFFLYLLVTFIVMFVMSAVFRTMAAITQTVSQAMGLAGILILALIVYTGFVLPVPSMHPWFEWIHYLNPIYYAFEMLIANEFHGRDFICSQFIPAYPNLSGNSFVCSSAGAKAGQRAISGDDYIQVNYQYSYGHVWRNFGILIAFLVGFMMIYFIATELNSSTSSTAEVLVFRRGHEPAYLRTDSKKPDAESAVELSAMKPTTESGEGDMSIIPPQKDIFTWRDVCYDIEIKGEPRRLLDHVSGWVKPGTLTALMGVSGAGKTTLLDVLAHRTSMGVITGDMFVNGRGLDQSFQRSTGYVQQQDLHLETATVRESLRFSALLRQPPNVSIQEKYDYVEDVIRMLKMEDFAEAVVGVPGQGLNVEQRKLLTIGVELAAKPKLLLFLDEPTSGLDSQSSWAICAFLRRLADSGQAVLCTIHQPSAILFQQFDQLLFLARGGKTVYFGPIGQNSNTLLNYFESNGARKCADDENPAEWMLEIVNAGTNSEGENWFDVWKRSSECQGVQTEIDRIHREQQSKTQASDKDNESWSKSEFAMPFWFQLYQVTYRVFQQYWRMPEYIASKWVLGILSGLFIGFSFFQAKSSLQGMQTIVYSLFMLCSIFSSLVQQVMPLFVTQRSLYEVRERPSKTYSWKAFLIANIIVEIPYQIMMGILTYACYYYAVVGVQDSERQGLVLLLCIQFFIYASTFAHMAIAAMPDTETASAIVVLLFAMSLTFCGVMQTPTALPGFWIFMYRVSPFTYWVSAMAATQLHDRVVQCSPSEMSIFDPPSGQTCGEYMSSFMSMAGGQLSNPNATSDCNYCSVAVADDFLSSVNIYWSERWRNFGLMWVYIVFNIFLATMLYYTFRVKKWNLSGLKERFSKKK
>XP_040643634_Aspergillus_ruber
MDPQEVDNIVRIASRLSRRHENAYPGSTADGETLNEDDPVLNPSAKEFDLRMYLTKVLRDFSREGIESSHAGIVFKNLTVSGSGAALQFQSTVASMMSLPSQVKDLWRERNSPSKSILHDFNGTLKSGELLLVLGRPGAGCSTFLKSLCGELHGLTLNDDSVVHYNGVPQKQMMKEFKGEVVYNQEVDKHFPHLTVGQTLEFAAATRTPARRLGGMSRDEFAQHVTQVVMSIFGLTHTYNTKVGNDFVRGVSGGERKRVSIAEMALAAAPLAAWDNSTRGLDSATALKFVESLRLFADLAGSAHAVAIYQASQSIYDLFDKVMVLYEGRQIYMGPANEAKAFFERQGWECPSRQTTGDFLTSVTNPSERRVRPGMENQVPRTPEDFEAHWKASSEYQNMQVDVASYEKKYPLAKEGATDSDFNQRKQLIQAKHTRPASPYLISVPMQVKLNTKRAYQRIWNDISSTASTVISQMIMALIVGSVFYGTPDASVGFQAKGATLFFAVLLNALIAMSEINSLYAQRAIVEKHASYAFYHPFTEAVAGVVSDIPIKFVIAVAFNIIMYFLSNLRREAAQFFLYFLITFIVMFVMSAVFRTLAAITKTVSQAMSLAGVLILALVVYTGFVLPEPSMHPWLGWIHYINPIYYAFEILIANEFHGRDFTCSEFVPNYPTLTGNSFVCSISGAKAGQRTVNGDEYIAVNWEYSYSHVWRNFGILIAFLVGFMLIYFVATELNSSTTSTAEALVFRRGHEPDYLRSNQEGSSDTEKGAAPVATRQPTRTDEGELGRIQAHTDIFTWRDVSYDISIKGEPRRLLDHVNGWVKPGTLTALMGVSGAGKTTLLDVLAHRTSMGVITGDMFVNGRELDQSFQRKTGYVQQQDLHLETATVRESLRFSACLRQPPTVSIQEKYEYVEEVIRMLNMSDFAEAVVGVPGEGLNVEQRKLLTIGVELAAKPKLLLFLDEPTSGLDSQSSWAICAFLRKLADNGQAVLCTIHQPSAILFQQFDRLLFLARGGKTVYFGEIGEDCRTLLDYFENNGARTCESDENPAEFMLDVVNAGQNSQGENWFDVWKRSQEARGVEAEIERIHEEQKAKVPVGEDDHVARSHEEFAMPFWYQLYLVTYRVFQQYWRMPSYIMSKWALAIMSGLFIGFSFFQAKSSLQGLQTVIYSVFMLCTIFSSLVQQVMPLFVTQRSLYEVRERPSKTYSWKAFLIANIVVEVPYQIIMGILVWACYYYAIVGIQTSAQQGLVLILCIQFFIYASTFAHMVIAALPDTETAGAIVTLLFAMSLTFCGVMQTPTALPGFWIFMYRVSPFTYWISAIASTQVAGKAVECSAAEVSLFDPPSGQTCLQYLSEYLENAPGTLQNPNATADCRYCSISFADEFLAGSNIHYSERWRNFGLVWVYVAFNIFAATMLYYLFRVKRWNMSDLKEKFSKKK
>XP_040697172_Aspergillus_sydowii
MSSHTQDAPSLDTDSFSSKDSIKDTESMPRTPMNLISPSETNNLHRIATTQSRRRSSIHANTYTSNAFAENDPALDPQAAEFNLERWLKAAMVDAEGRGLSTPQGGILFRDLNVSGSGAALQLQDTVGSMLSAPLRIPELLRQRRSPPRRILNSFNGVMKTGELLLVLGRPGAGCSTLLKTICGETNGLDIDSASSLHYNGVSQKRMMKEFKGEVVYNQEVDKHFPHLTVGQTLEFAAAARTPQHRLRDMTRDEFAKYTAQVVMAVFGLSHTYNTKVGNDFVRGVSGGERKRVSIAEMALAATPFGAWDNSSRGLDSATALKFVEALRLLADLAGTAHAVAIYQASQSIYEVFDKVTILYEGRQIFFGPTSTAKAFFDRQGWECPSRQTTGDFLTSVTNPQERRAREDMKGVVPQTPEDFERYWLESPEYKELQKEMEDFETVHPPGNDDAAATGFREIKEKTQAKSSRAASPYLLSVPMQIKLNTKRAYQRVWNDMSSTLSTVIGNIVMALIVGSVFYDPPDTTAGFMSKGATLFFAVLLNALTAMSEITSLYAQRPIVEKHASYAFYHPATEAIAGVVSDIPVKFTLAVAFNIILYFLSGLRREPSQFFIYFLITFIIMFVMSAVFRTMAAITKSAAQAMGLAGVLILALIVYTGYVLPVPSMHPWFEWIHYLNPIYYAFEILIANEFHGRDFPCASFVPSYADLSSDNFICSELGSVPGARTVSGDAYIQFNYSYSYSHVWRNFGILIAFLVGFMAIYFVASELNSSTTSTAEALVFRRGHEPEYMRPGYVKPAADEENTMELGTVKPSRDETKEDLPLPPQQDIFTWRDICYDIEIKGEPRRLLDHVSGWVKPGTLTALMGVSGAGKTTLLDVLAHRTTMGVITGDMFVNGKDLDASFQRKTGYVQQQDLHLQTATVRESLRFSALLRQPPDVSIQEKYDYVEDVIQMLGMQDFAEAIVGVPGEGLNVEQRKLLTIGVELAAKPKLLLFLDEPTSGLDSQSSWAICSFLRKLADSGQAVLCTIHQPSAILFQEFDQLLFLAKGGKTVYFGPIGNNSRTLLDYFESNGGRKCAESENPAEYMIEVVNAKTNDMGTDWFDVWKQSPECQGVQDEINRIHQEKSAVQQEDDDQAMSHAEFAMPFWFQVYVVTYRVFQQYWRMPEYIISKWGLAIMAGLFIGFSFYDAKTSLAGMQTVIFSLFMICSIFASLVNQIMPLFVTQRSLYEVRERPSKAYSWKAFLIANIAVEIPYQVIMGILTYACYYYPVVGASQSSDRQGLVLLFAIQFYIYASTFAQMCIAAMPDAETASPIVILLFSMCLTFCGVMQVPSALPGFWIFMYRASPFTYWISGMASTQVHDREVVCSSNELSVFNPPANQTCQDYMSEYMSLAGGNLQNPDATSDCAFCSLNVADEYLAGSEIYWGDRWRNFGLIWVYVVFNIAMATLLYYMFRVRKWDLASLRKRFARK
>XP_001210390_Aspergillus_terreus
MAHPESTSDSSRSSSHEPDEIAPIRTFSRRQSRGAREDSTVMDHMRPEDREQLTRIASGFPRHRPVDSGAAIERRDTLDELNPDDPVLDPSSDKFDLYKWARMRMKLMDTEGLPRPASAGVVFQNLNVSGSGSELQYQDTVASTLLAPFRPQEYLSFAKRSPEKHILRNFDGLLQSGELLIVLGRPGSGCSTFLKTLCGELHGLKLRKSSEIQYNGISMERMHKEFKGEVVYNQEVDKHFPHLTVGQTLEFAAAARTPERRLHGVNRQQYAKHITQVIMAVFGLSHTYNTKVGDDYVRGVSGGERKRVSIAEMALSGAPIAAWDNSTRGLDSASALEFVNALRLSANLAGSCHAVAIYQASQAIYDVFDKAIVLYEGREIYFGPCDEARDYFIDMGWDCPPRQTTGDFLTSVTNPQERKPRQGMENKVPRTPDEFEKYWKNSPLYAELHKEIKEHMEEFPPGGESEQVFGERKRQRQAKHVRPKSPYVISIPMQVKLCTIRAYQRIWNDKPSTLTTVIGRIAMSLIIGSIYYGTPNATAGFQSKGAALFFAVLMNALISITEINSLYDQRPIVEKQASYAFVHPFTEAFGGIVSDIPVKFVSATVFNIIFYFLAGLRYEASQFFIFFLFTFLSTFAMSGIFRTLAAATKTLAQAMAMAGVIVLAIVIYTGFVIPVPQMSDIPWFSWIRWINPVFYTFEALVANEFHGRRFTCSQFVPAYPQLSGDSFICNVRGAVAGERTVSGDAFIESQYRYTYAHEWRNLGILIGFYIFFTVVYLLATELNSATSSKAEFLVFRRGHVPAYMRDANKRGKESVATDNPQHQAETEKDASAIPKQHAIFTWRDVCYDIPVKGGQRRLLDHVSGWVKPGTLTALMGVSGAGKTTLLDVLAKRVSIGVVTGDMLVDGKGLDNSFQRKTGYVQQQDLHLATTTVREALRFSALLRQPISVSKKEKYKYVEEVIAMLGMEDFAGAIVGTPGEGLNVEQRKLLTIGVELAAKPALLIFLDEPTSGLDSQSSWSIIAFLRKLADHGQAVLSTIHQPSALLFQQFDRLLFLAKGGKTVYFGEIGDQSRTMLDYFEANGARTCGASENPAEYMLEIIGAGASGKASKDWAAVWNESQEAKDIQKEIDRIHQERASASDEHGDDSPGSEYGEYAMPFPNQLWHVTHRVFQQYWREPAYVWAKLLLATLSSLFIGFTFFKPNSNLQGFQDVLFSAFMLTSIFSTLVQQIMPKFVVQRSLYEVRERPSKAYSWAAFLIANVAVEIPYQILAGVIAWACYYFPIYGASQASHRQGLMLLFVVQFYMFTSTFAGLIISALPDAETGGTIATLLFIMALTFNGVMQPPNALPGFWIFMYRVSPLTYLIAGLTATGLHGRPIECSSEELSVFNPPAGMTCGQYLASYLQAAPGTLYNQDATQGCEYCQLRNADQYLASSNIFYGERWRNYGLGWAYIGFNIMGTVALYYMFRVKHYNPTSLMVKHIDV
>XP_022485200_Penicillium_arizonense
MASDTSSFELKEKHGGSPPNTGDHSIDTEDSPMTLIDEVDVETLTRIATQRSRRQSTWGGDSLTALAQQDPALDPQSGSFDLRKWLKLAFKDISRDGPQGHSSDVIFKDLNVYGSGAALQYQDTVSSTLTAPLRLPQLFRHSKSPQRRILKDFNGLMKSGELLLVLGRPGAGCSTLLKSITGELHGLQKDSESVIHYNGIPQSRMIKEFKGELVYNQEVDRHFPHLTVGQTLEFAASARTPTHRFEGMSRAEHARYVAEITMAVFGLSHTYNTRVGDDFIRGVSGGERKRVSIAEMAVAHAPIAAWDNSTRGLDSATALKFVEALRLSSDITGSTHAVAAYQASQSIYDVFDKVIVLYEGHQIYFGTAAGAKSYFEEQGWDCPARQTTGDFLTSVTNPQERKAKPGMENRVPRTPEDFEAAWLKSPQYKQLQGEIADYEAKNPMVHDAPAATELQERKRGAQANHTRPKSPYIISVPMQIKLNTVRAYQRLWNDAASTVSVIVTNIIMALIIGSVFYGTIDATAGFTSKGATLFFAVLLNALTAMSEINSLYSQRPIVEKHNSFAFYHPSTEAIAGVLADIPVKFALAVVFNIILYFLAGLQRDAGSFFLYFLITFVITFVMSAVFRTLAAVTKTISQAMGLAGVMILALVVYTGFVLPVPSMHPWFEWIHYLNPIYYAFEILIANEFHGRDFPCSSFVPFYADLSGSAFSCSAAGSEPGSLTVNGDRYIQLNYSYSYSHVWRNFGILIAFLVGFMLIYFVACELNSSTTSTAEALVFRRGHAPPSMQDNKKSGSDVENNQNPVVAERTTTSDDKGMGAIQPQTDIFTWRDVSYDIEIKGEPRRLLDNVSGWVKPGTLTALMGVSGAGKTTLLDVLAHRTSMGVITGDMFVNGTGLDDSFQRKTGYVQQQDLHLDTATVRESLRFSAMLRQPASVSIKEKYDYVEDVIRMLKMEEFAEAIVGVPGEGLNVEQRKLLTIGVELAAKPKLLLFLDEPTSGLDSQSSWAICAFLRKLAEHGQAVLCTIHQPSAMLFQQFDQLLFLARGGKTVYFGPVGDNSSTMLEYFESNGARKCADDENPAEYMLGIVNAGKNDQGQDWFDVWKQSDESKGVQTEINRIHEEKKAKSDSSEEDDSAQSHAEFAMPFWFQLYLVTCRVFQQYWRMPSYVLAKWGLGIASGLFIGFSFYQAKSSLQGMQTIIYSLFMICTIFSSLAQQIMPVFVTQRSLYEGRERPSKSYSWKAFLIANMVVEIPYMIVMGVLTYASYFYAVVGIPDSTTQGTVLLFCIVFFIYASTFTHMVIAGLPDEQTASAVVVLLFAMSLTFCGVMQPPSALPGFWIFMYRVSPFTYWIGGMAGAQLHNRAVVCSEAELSTFSPPSGQTCMQYMQKYISVAGGQLLNPEATSDCNYCSLTVADQYLSSTGIQYSQRWRNFGIMWAFIVFNVFMAVVMYYLVRVKRWNAADMKESFKKLIPGKKSKSGN
>XP_014538147_Penicillium_digitatum
MTSETSSHELMEKDEVTPPHTGDASTIGDYPMAFIDQVDVKTLTRIATQRSRRQSTLGTTDNLTVLAQQDPSLDPQSGNFDLHKWLKAAFNDLNRDGRSGHTSDVIFKQLNVYGSGAALQFQDTVTSILTTPFRVPQIIRESHSPQRRILKDFNGLLRSGELLLVLGRPGAGCSTLLKSMTGELHGLKLDKESVIHYNGIPQPRMMKEFKGELVYNQEVDRHFPHLTVGQTLEFAAATRTPAHRFQGMSRAEYAKYLAQIIMAVFGLSHTYNTRVGDDFIRGVSGGERKRVSIAEMALAHAPIAAWDNSTRGLDSATALKFVEALRLSSDITGSCHAVAIYQASQSIYDVFDKVIVLYEGHQIFFGPAAAAKSYFENQGWDCPTRQTTGDFLTSITNPQERTAKPGMENRVPRTPEDFEAAWLKSPEYKQLLNETAEYEGQNPVGYDVQAVADLQQWKRGAQAKHTRPKSPYIISVPMQIKLNTVRAYQRLWNNAAATISTVVTNIIMALIVGSVFYGTPDATAGFTSKGATLFFAVLLNALTAMSEINSLYSQRPIVEKHNSFAFYHPATEAIAGVLSDVPVKFAMAVVFNIILYFLAGLKREASNFFLYFLITFIITFVMSAVFRTLAAVTKTISQAMGLAGVMILILVVYTGFVLPVPSMHPWFKWLHYLNPIYYAFEILIANEFHAREFPCSSFVPSYADLSGKAFSCTAAGSTAGSTTVNGDRYIELNYTYSYSHVWRNFGILIAFLIGFMLIYFAATEINSATTSTAEALVFRRGHEPARFRKGNRSGSDVESTEPSKSQPTADTDDKGMGAMQAQTDTFTWRNVCYDIEIKGEPRRLLDNVSGWVKPGTLTALMGVSGAGKTTLLDVLAHRTSMGVITGDMFVNGHELDQSFQRKTGYVQQQDLHLDTSTVRESLRFSAMLRQPASVSVKEKYDYVEDVIKMLKMEEFAEAIVGVPGEGLNVEQRKLLTIGVELAAKPNGLDSQSSWAICSFLRKLAEHGQAVLCTIHQPSAMLFQQFDQLLFLARGGKTVYFGPVGENSSTMLKYFESNGARKCDDRENPAEYMLGIVNAGKNDKGQDWFDVWKQSNESRQVQTELDRIHKEKGNESSAVGDSSQGHSEFAMPFWFQINQVMYRVFQQYWRMPSYILAKWGLGVVSGLFIGFSFYGAKTSLQGMQTVIYSLFMICTIFSSLAQQIMPVFVSQRSLYEGRERPSKSYSWKAFLIANIVVEIPFMVVMGVLTYASYFYAVVGIPDSLTQGTVLLFCIVFFIYASTFTHMVIAGLPDETTASAVVVLLFAMSLMFCGVMQTPSALPGFWIFMYRVSPFTYWVGGMASTQLHNRQVVCSTSELAIFDPPSGQTCGQYLMKYVTAAGGQLLNPEATSDCSYCSLKVADQYLSTAGIFYSERWRNFGIMWAFIAFNVFIATIMYYLIRVKRWSSADMKESVMKLIPGKKSKGDN
>XP_016602241_Penicillium_expansum
MTSEISSHELREKDEPSPPPTGDASTLEDSPMAFIDQVDVETLTRIATQRSRRQSTLGTSDNLAVLAQQDPSLDPQSGKFDLQKWLKAAFNDLNRDGDHSGHSSDVIFKQLNVYGSGAALQFQDTVTSTLTAPFRLPQIIRESHSPQRRILKDFNGLLKNGELLLVLGRPGAGCSTLLKSMTGELHGLNMDKESVIHYNGIPQSRMIKEFKGELVYNQEVDRHFPNLTVGQTLEFAAATRTPARRFQDMSRKEFSKYMAQIIMAVFGLSHTYNTRVGDDFIRGVSGGERKRVSIAEMAVAHAPIAAWDNSTRGLDSATALKFVEALRLSANITGSCHAVAAYQASQSIYDVFDKVIVLYEGHQIFFGRAAAAKSYFENQGWDCPTRQTTGDFLTSITNTQERKAKPGMENRVPRTPEDFEAAWLKSPQYKQLLNDIAEYEGQNPVGHDVQAVADLQQWKRGAQAKHTRPTSPYIISVPMQIKLNTVRAYQRLWNDAAATISTIVTNIIMALIIGSVFYGTPDATAGFTSKGATLFFAVLLNALTAMSEINSLYSQRPIVEKHNSFAFYHPATEAIAGVLSDIPVKFALSVVFNIILYFLAGLKREASNFFLYFLITFIITFVMSAVFRTLAAITKTISQAMGLAGVMILILVVYTGFVLPVPSMHPWFEWLHYLNPIYYAFEILIANEFHAREFPCSSYVPSYADLSGNAFSCTAAGSVAGSTTVNGDRYIELNYSYSYTHVWRNFGILIAFLVGFMVIYFVASELNSATTSTAEALVFRRGHEPARFRQGNKSGSDVESTEASKSHAAADTEDKGMGAMEAQTDTFTWRDVCYDIEIKGEPRRLLDHVSGWVKPGTLTALMGVSGAGKTTLLDVLAHRTSMGVITGDMFVNGRELDESFQRKTGYVQQQDLHLDTATVRESLRFSAMLRQPASVSVKEKYDYVEDVIKMLKMEEFAEAIVGVPGEGLNVEQRKLGLDSQSSWAICSFLRKLAEHGQAVLCTIHQPSAMLFQQFDQLLFLARGGKTVYFGPVGENSSTMLEYFESNGARKCDDSENPAEYMLGIVNAGKNDKGQDWFDVWKQSNESTQVQTELERIHHEKSNESSAVDDASQGHSEFAMPFWFQLTQVTYRVFQQYWRMPAYILAKWGLGIVSGLFIGFSFYGAKTSLQGMQTVIYSLFMICTIFSSLAQQIMPVFVSQRSLYEGRERPSKSYSWKAFLIANVIVEIPFMIVMGILTYASYFYAVVGIPDSATQGTVLLFCIVFFIYASTFTHMVIAGLPDETTASAVVVLLFAMSLTFCGVMQPPSALPGFWIFMYRVSPFTYWIGGMAGTQLHNRQVVCSTSELAIFDPPSGQTCGQYLMKYVTAAGGQLLNPEATSDCSYCSLKVADQYLSTAGISYSDRWRNFGIMWAFIAFNIFIATLMYYLIRVKRWSSADMKESVNKLIPGKKSKGGN
>XP_040644473_Penicillium_griseofulvum
MASETSSVEPREMHEMHEPSPPHTGDASTLNDSPMALIDQEDVNTLTKIATQRSRQQSVGATNNLAVLAQQDPSLDPQSGKFDLQKWLKAAFDDISRDGRSGQSSDVIFKKLNVYGSGAALQFQNTVTSSLTALVRLPQIIRESHSPQRRILKDFNGLLKSGELLLVLGRPGAGCSTLLKSMTGELHGLNMDKESVIHYNGIPQSRMMKEFKGELVYNQEVDRHFPHLTVGQTLEFAAATRTPAHRFQDMSRAEYAKYMAQIIMAVFGLSHTYNTRVGDDFIRGVSGGERKRVSIAEMALAHAPIAAWDNSTRGLDSATALKFVQALRLSSDITGSCHAVAAYQASQSIYDVFDKVIVLYEGRQIFFGPAAAAKSYFENQGWDCPTRQTTGDFLTSISNPEERQAKPGMENRVPRTPEDFETAWLNSPEYKQLMSEITEYEGQNPVGNDVPALADFQEWKRGAQAKHTRPKSPYIISVPMQIKLNTVRAYQRLWNDAASTVSTIVTNIIMALIIGSVFYGTPDATAGFTSKGATLFFAVLLNALTAMSEINSLYSQRPIVEKHASFAFYHPFTEAIAGVLSDIPVKFALAVVFNIILYFMAGLKRSASNFFLYFLITFVITFVMSAIFRTLAAVTKTISQAMGLAGVMILVLVVYTGFVLPVPSMHPWFEWIHYLNPIYYAFEVLIANEFHGREFPCSSFVPAYADLSGKAFSCAIAGAEPGSTTVNGDRYILLAYSYSYSHVWRNFGILMAFLVGFMCIYFVATELNSATTSTAEALVFRRGHEPASLRQDHKSGSDVESNETSKAQPAAGTDDKGMGAIQPQTDTFTWRDVSYDIEIKGEPRRLLDHVSGWVKPGTLTALMGVSGAGKTTLLDVLAHRTSMGVITGDMFVNGRELDQSFQRKTGYVQQQDLHLDTATVRESLRFSAMLRQPASVSIEEKYAYVEDVIGMLKMEEFAEAIVGVPGEGLNVEQRKLLTIGVELAAKPKLLLFLDEPTSGLDSQSSWAICSFLRRLAEHGQAVLCTIHQPSAMLFQQFDQLLFLARGGKTVYFGPVGENSGTMLEYFESNGARKCADSENPAEYMLGIVNAGQNNKGQDWFDVWKESNESKQVQAELDRIHKEKEHEPPATDDSSRSYSEFAMPFWFQLNQVTHRVFQQYWRMPSYVLAKWGLGIASGLFIGFSFFDAKTSLQGMQTIVYSLFMICTIFSSLAQQIMPVFVSQRSLYEGRERPSKSYSWKAFLVANMIVEIPYMVVMGVLTYACYFYAVVGIPNSVTQGIVLLFCIVFFIYASTFTHMVIAGLPDEQTASAVVVLLFAMSLTFCGVMQPPTALPGFWIFMYRVSPFTYWVGGMAGAQLHNRKVICSTAELAIFNPPSGQTCGQYLMKYAEVAGGQLLNPEATSDCSYCSLRVADQFLATAGIEYGDRWRNFGIMWAFVIFNIFMATIMYYLVRVKRWNSGDFKESFKKLIPGKKSKSGN
>XP_038932921_Penicillium_roqueforti
MTSEKDSFELREKDEQPPHTGSTLGRVQSMTYINQNDVDTLTRIATEHSHRQPAPGTSDNLEALAEQDPALDPQSGKFDLQKWLKAAFKDLNRDGPAGHTSDVVFKNLNIYGSGAALQFQDTVTSTLTAPFRLPQIIRESHSPQRRILKDFNGILKSGEMLLVLGRPGAGCSTLLKSMTGELHGLKMDKESVIHYNGIPQTRMMKEFKGELVYNQEVDRHFPHLTVGQTLEFAAATRTPAHRFQGMSRAEFAKYMAQIIMAVFGLSHTYNTRVGDDFIRGVSGGERKRVSIAEMALAHAPIAAWDNSTRGLDSATALKFVEALRLSSDITGACQAVAAYQASQSIYDVFDKVIVLYEGHQVFFGAASAAKSYFENQGWDCPTRQTTGDFLTSISNPQERRAKPGMENRVPRTPADFEAAWLKSPEYKQLLNEIAEYEGQNPVGDDVQALADLQNWKRGVQAKHTRPKSPYIISVYMQIRLNTVRAYQRLWNDAASTISVVVTNIIMALIIGSVFYDTPNATVGFTSKCATLFFAVLLNALTAMSEINNLYSQRPIVEKHASFAFYHPFTEAIAGVISDIPVKFVLSVVFNIILYFLAGLQREPSNFFLYFLITFIITFVMSAIFRTLAAVTKTISQAMGLAGVMILILVVYTGFVLPIPSMHPWFNWIHYLNPIFYAFEILVANEFHAREFPCSSFVPSYADLSGEAFSCTAPGSLAGATTVNGDRFMALNYNYSYAHVWRNFGILIGFLIAFMAIYFIATELNSATTSAAEALVFRRGHEPASLRQDHKSGSDVESTETTKDHAAAGTGEKGMGAIQAQTDTFTWRNVCYDIEIKGEPRRLLDNVSGWVKPGTLTALMGVSGAGKTTLLDVLAHRTSMGVITGDMFVNGRPLDQSFQRKTGYVQQQDLHLDTATVRESLRFSAMLRQPASVSVKEKYAYVEDVISMLKMEEFAEAIVGVPGEGLNVEQRKLLTIGVELAAKPKLLLFLDEPTSGLDSQSSWAICSFLRDLASHGQAVLCTIHQPSAMLFQQFDQLLFLARGGKTVYFGPVGDNSSTMLEYFESNGARKCADNENPAEYMLGIVNAGQNDKGMDWFDVWKQSNESTEVQNEINRIHKEKENEPPATDDSAQNHSEFAMPFWFQINEVTYRVFQQYWRMPAYILAKWGLGIVSGLFIGFSFYGAKTSLQGMQTVVYSLFMICTIFSSLAQQIMPVFVSQRSLYEGRERPSKSYSWKAFLIANMVVELPYMVIMGILTYGSYFYAVVGIPDSLTQGTVLLFCIIFFIYASTFTHMVIAGLPDETTASAVVVLLFAMSLTFCGVMQPPDALPGFWIFMYRVSPFTYWIGGMASTQLHNRQVVCSTAELAIFNPPSGYTCGQYLMKYAAAAGGQITNPDATSECGYCSLKVADQFMETAGIYYGDRWRNFGIMWAFILFNTFVATLMYYLVRVKRWNSADLKASMMKFIPGKKSKSAK
>XP_002563049_Penicillium_rubens
MTSETSSFELREKDEQSPPHTGDASTLGDSPMELIDQVDVETLTKIATARSRRQSTLGTTDNLAVLAQQDPALDPQSGKFDLRKWLKAAFNDINREGHSGHTSDVVFKQLNVYGSGAALQFQDTVTSTLTAPFRLPQIIRESKSPQRRILKDFNGLLKSGELLLVLGRPGAGCSTLLKSMTGELHGLNLDKDSVIHYNGIPQSRMIKEFKGELVYNQEVDRHFPHLTVGQTLEFAAATRTPSHRFQGMSRAEFAKYVAQITMAVFGLSHTYNTRVGDDFIRGVSGGERKRVSIAEMAVAHAPIAAWDNSTRGLDSATALKFVEALRLSSDITGSCHAVAAYQASQSIYDIFDKVIVLYEGHQIFFGPAAAAKSYFERQGWACPARQTTGDFLTSITNPQERQTKPGMENRVPRTPEDFETAWLKSPEYKQLLNETAEYEGKNPIGKDVQALADFQQWKRGVQAKHTRPKSPYIISVPMQIKLNTIRAYQRLWNDAASTISVVVTNIIMALIIGSVFYGTPDATAGFTSKGATLFFAVLLNALTAMSEINSLYSQRPIVEKHASFAFYHPATEAIAGVISDIPVKFALSVVFNIILYFLAGLKREASNFFLYFLITFIITFVMSAIFRTLAAVTKTISQAMGLAGVMILVLVVYTGFVLPVPSMHPWFEWIHYLNPIYYAFEILIANEFHGREFPCSSYVPSYADLSGHAFSCTAAGSEAGSRTVSGDRYIQLNYDYSYSHVWRNFGILIAFLIGFMIIYFVASELNSATTSTAEALVFRRGHEPASFRQDHKSGSDVESTKLSQAQPAAGTEDKGMGAIQPQTDTFTWRDVSYDIEIKGEPRRLLDNVSGWVKPGTLTALMGVSGAGKTTLLDVLAHRTSMGVITGDMFVNGHGLDQSFQRKTGYVQQQDLHLDTATVRESLRFSAMLRQPASVSVKEKYDYVEDVIKMLKMEEFAEAIVGVPGEGLNVEQRKLLTIGVELAAKPKLLLFLDEPTRQSSWAICSFLRKLAEHGQAVLCTIHQPSAMLFQQFDQLLFLARGGKTVYFGPVGENSSTMLEYFESNGARKCADDENPAEYMLGIVNAGQNNKGQDWYDVWKQSDESKQVQTEIDRIHKEKEHQPPSADDSAQSHSEFAMPFMFQLSQVTYRVFQQYWRMPSYILAKWGLGIVSGLFIGFSFYSAKTSLQGMQTVIYSLFMICTIFSSLAQQIMPVFVSQRSLYEGRERPSKSYSWKAFLIANIIVEIPFMVVMGVLTYASYFYAVVGVPSSLTQGTVLLFCIIFFIYASTFTHMVIAGLPDEQTASAVVVLLFAMSLTFCGVMQPPSALPGFWIFMYRVSPFTYWVGGMASTQLHNRQVVCSAAELAVFDPPSGQTCGQYLMQYAAAAGGKLLNPEATSDCSYCSLEVADQYLSTANIFYSERWRNFGIMWAFIGFNIFVATIMYYLVRVKRWSSADLKESVMKLIPGKKSKGGN
>XP_040810419_Penicillium_solitum
MTSDTSSLELREKREPTPPHTGDASTLGDSPMAFIDQDDVETLTKIATQRSRRQSTPGTTDTLAALAKQDPSLDPQSGKFDLQKWLQAAFNDISRDGRSGHTSDVVFKKLNVYGSGAALQFQDTVTSTLTAPFRLPQIIRESHSPQRRILKDFNGLLKSGELLLVLGRPGAGCSTLLKSMTGELHGLNMDKESVIHYNGIPQPRMIKEFKGELVYNQEVDRHFPNLTVGQTLEFAAATRTPAHRFQDMSRVEYAKYMAQIIMAVFGLSHTYNTRVGDDFIRGVSGGERKRVSIAEMALAHAPIAAWDNSTRGLDSATALKFVEALRLSANITGSCHAVAAYQASQSIYDVFDKVIVLYEGHQIFFGPAAAAKSYFENQGWDCPTRQTTGDFLTSITNAQERRAKPGMENRVPRTPEDFEAAWLKSPEYKQLLQETAEYEGQNPVGHDVPAVADLQEWKRGAQAKHSRPKSPYIISVPMQIKLNTVRAYQRLWNDAAATISTIVTNIIMALIIGSVFYGTPDATAGFTSKGATLFFAVLLNALTAMSEINSLYSQRPIVEKHNSFAFYHPATEAIAGVLSDIPVKFALSVVFNIILYFLAGLQRQASNFFLYFLITFIITFVMSAVFRTLAAITKTISQAMGLAGVMILILVVYTGFVLPVPSMHPWFEWLHYLNPIYYAFEILIANEFHGREFPCSAYVPSYADLSGDSFSCTAAGSVAGSRTVNGDRYIALNYSYSYSHVWRNFGILIAFLIGFMLIYFIASELNSATTSTAEALVFRRGHEPARFRQDHKSGSDVESTEVSKAPAADTEDKGMGAMEAQTDTFTWRDVSYDIEIKGEPRRLLDNVSGWVKPGTLTALMGVSGAGKTTLLDVLAHRTSMGIITGDMFVNGRELDESFQRKTGYVQQQDLHLDTATVRESLRFSAMLRQPASVSVKEKYDYVEDVIKMLKMEEFAEAIVGVPGEGLNVEQRKLLTIGVELAAKPKLLLFLDEPTRQSSWAICSFLRKLAEHGQAVLCTIHQPSAMLFQQFDQLLFLARGGKTVYFGPVGENSSTMLEYFESNGARKCADSENPAEYMLGIVNAGKNDKGQDWFDVWKQSNESQQVQTELERIHKEKANEPSGVDDSSQGHSEFAMPFWFQITQVTYRVFQQYWRMPAYILAKWGLGIVSGLFIGFSFYDAKTSLQGMQTVIYSLFMICTIFSSLSQQIMPVFVSQRSLYEGRERPSKSYSWKAFLIANVIVEIPFMVVMGILTYASYFYAVVGIPDSTTQGTVLLFCIVFFIYASTFTHMVIAGLPDETTASAVVVLLFAMSLTFCGVMQPPSALPGFWIFMYRVSPFTYWIGGMAGTQLHNRQVVCSTSELSIFNPPSGQTCGEYLMKYVTAAGGQLLNPEATSDCNYCSLQVADQYLSTAGISYGDRWRNFGIMWAFIGFNIFVATLMYYLVRVKRWSSADMKESVMKLIPGKKSKAGN
>XP_022583186_Penicilliopsis_zonata
MSAKKGEPVGSEEDGIVPASSSQDGTAVESPIREGGEENYYGRDDFTGFEPIGERDREELSRLASNYSVRANRPSVSRANTLDAIQEDDPALDPNSGKFEPYKWARMTIKRLDDEGITRERAGLVFSNLNVSGTGSALQLQETVGSVLLAPFKLGSYLNLARSAPKRQILRNFDGALKSGEMLMVLGRPGSGCSTFLKTLCGELHGLNLRQDSVIHYNGIPMETMHKEFKGECVYNQEVDKHFPHLTVGQTLEFAASARTPSNRVSGVSREEYVTHMTQVMMAVLGLTHTYNTKVGNDYIRGVSGGERKRVSIAEMALSRAPIAAWDNSTRGLDSASALQFVKALRISANLGGSCHAVAIYQASQAIYDVFDKVVVLYEGREIYFGPCKQAEQYFVNMGWYNPPRQTTGDFLTSVTNPQERKPREGMENRVPRTPDEFERYWKNSPEYTALQKEIAQYNADYPMGGHAHKELEEVKHVQQAKHVRPKSSYIISVPMQLRLCTKRAYQRIWNDKASTLTLLVGRVVMSLIIGSIYFGTPVATAGFYARGATLFFAVLLNALISITEINSLYDQRPIIEKQASYAFVHPFTEALGGIVADIPIKFISAVIFNVIIYFLAGLRYEPSQFFIFFLFSFLGTLAMSSIFRTLAAMTKTLAQAMALAGIMVLAIVIYTGFVVPVPQMHPWFSWIRYINPIFYCFESLIANEFHGRSFECSEFVPAYPSLTGDAFICSVRGAVAGERTVSGDAFIQSNYEYTYAHEWRNLGIVIAFWIFFLLTYLLASEFNSATTSTAEFLVFRRGHVPSYMKEVDRGDGASNARTLEAPESNGAAEKREEAGQDNGVSAIPKQHDVFTWQKVCYDIPVKGGQRRLLDEVSGWVKPGTLTALMGVSGAGKTTLLDVLAQRVSIGVVTGDMFVNGRPLDASFQRNTGYVQQQDLHLATSTVREALRFSAILRQPKSVPQKEKYEYVEEVIKMLNMEDFAEAVVGTPGEGLNVEQRKLLTIGVELAAKPALLLFLDEPTSGLDSQSSWSICAFLRKLADNGQAVLSTIHQPSAILFQQFDRLLFLAKGGKTVYFGEIGEQSRTLLDYFEQNGARKCEDSENPAEYMLEIVGAGPGGKSTQDWPVVWRNSPEAQGVQTELQQIHEQRKAAALSQGHDGTGAHGEYAMPFLDQLWWVTHRVFQQYWREPAYIGAKFMLGIASALFIGFSFFKPKNSEQGLQDVLFSTFMLTSIFSTLVQQIMPKFVTQRSLYEVRERPSKAYSWAAFLIANIVVEIPYQIMLGLVVWASYYYPVYGADQSSERQGLVLLFIMQFFVFASTFAELVIASLPDAETGGTIATLAFSLVLTFNGVMQPPSALPGFWIFMYRVSPLTYLISGIVSTGLHGRSVRCAQAELSIFNPPGGSTCGDYLQQYLAVAPGQLYNPSATQNCEYCSLSSADLYLAGNNIYYSQRWRNWGIGFAYIGFNIFGAVLLYYMFRVRHYNPTSIVRGLCNCGRLVGRLFKRRSGQTPRGKESDNGRLF
>XP_016620837_Cladophialophora_bantiana
MSKDDEAHRPPPTDNSLDREISTSSSEGPAFEPIRTRKTRDTDEYRFDDGEDANRDELAKIASILSGARTRTITSDGLQRQDTVAGMGIESPEFDPNNPSFNFYLWIRKFLQLLEQQNIKLRRSGFTFKNLSVSGKGSALVLQKNVGSVFMQPFRIRELFKHPVEKQILRNFNGHVDSGDLLIVLGRPGSGCSTFLKTICGELQGLQLSKDSKITYSGIPQELFVKEFRGEAIYNQENEKHFPHLTVGETLNFAAACRTPSNRILDVPRDVWAKYMASVMMNIFGLSHTRNTKVGDDFVRGVSGGERKRVSIAEMALAGSPIAAWDNSTRGLDSQTALEFVRSLRIAADFAGLTSLIAIYQASQAIYDLCDKAIVLYEGRQIYFGPCDEARAYFEDMGWYCPPRQTTGDFLTSVTNPRERQPREGFENKVPRTAEEFEKYWLESSQYKASQEQTNHAEEVDADGKEALQTFREAHQQRQAEHMRPKSPYVISIPMQIRLCVTRAYQRLWNDKASTIAVIFSQIAQALIIGSIFFGTPLSTSSFFAKGSVLFFAVLLSALQSIVEINTLYSQRPIVAKHKSYAFYHPFTEAVAGIVADLPIKFCTTTVFNIILYFLAGLRYRASNFFIFFLFNFMAMLTMSAIFRTTAAVTKTISAAMAIAGVMVLWIVIYTGFTLQRSFMHPWFKWSSWINPIAYAFESLLVNEVHGRDFPCAPTSLVPPYGTGDNFQCAVAGAVAGQTAVSGDSWVSSSYGYSYSHIWRNLGFLFAFMIFFFAIYFIATEINSDTTSTAEFLVFRRGHVPSYLQGGKSDEERVQADEKGVESAEEKQAKEVKALPAQKDIFTWRNVTLDIKIKGEPRRLLDGVSGWVKPGTLTALMGTSGAGKTTLLDALAQRIKIGVLTGDMLVNGKPLDRSFQRKTGYVQQQDLHLETTTVREALRFSAYLRQPNSVTKKEKDDFVEEVIKMLNMEDFAEAIVGNPGEGLNVEQRKLLTIGVELAAKPALLIFLDEPTSGLDSQSSWSIVAFLRKLADSGQAILCTIHQPSAILFQEFDRLLFLMKGGKTIYFGDIGKNSRTLLDYFERNGAPKCDDDANPAEYMLDICGKKSDRDWSEVWKTTPEAQEVQAELDRIQEAKRSEPAADASSTSEFAMPLSAQIYHVTHRVFQQYWRTPSYITGKFLLGIMSALFIGFSFYKQNATSTGLQNTIFGIFMLVTIFSSLVQQIMPRFVIQRSLYEVRERPSKAYSWIAFLIGNIFVEIPYQVVLAVLMWISWYFALFGKNQSDETRGLMLLFVVQFMVFTSTFSHMIIAAMPDAETAGNIATLLFSMMLTFNGVLQNPSALPGFWIFMYRVSPMTYLIAGWAGTGLRGRLVHCAQNELAKFDPPSGQTCAQYLAAYLNGGAPGQLYNPNATSQCQYCPLTSADQFLAASEIYPSDRWRNFGIGFAYIIFNIFACIALYYLFRVRRISIHSLAKGPARIMDLILNQGLRRLFARHAEPTPPGKEAERHRAF
>XP_008729634_Cladophialophora_carrionii
MGNEDEVTSPVPPPVEDQLEREISTSSSEGPAFEPIRTRKTRDVDDYRFDDGDEATRDELAKIASILSGARSRTKSYTSDGLQRQDTVAGMAIESPEFDPNNPAFNFYLWIRKFLQLLEEQNIKPQRSGFTFKNLNISGKGSALVLQNTVGSIFTQPFRIRELFSHPEEKQILRNFNGHVNSGELLIVLGRPGSGCSTFLKSICGELQGLALSKDSKITYSGIPQDLFVKEFRGEAIYNQENEKHFPHLTVGETLNFAAACKTPSNRILDAPRDEWAKYMASVMMNIFGLSHTRNTKVGDDFVRGVSGGERKRVSIAEMALAGSPIAAWDNSTRGLDSQTALEFVRSLRIAADFGGLTSLIAIYQASQAIYDLCDKAIVLYEGRQIYFGPCDEARAYFEDMGWYCPPRQTTGDFLTSVTNPRERQPRQGFENKVPRSAEEFEKYWLESSQFKAAQEEIDHADQEEGSGEKALEAFRDSHHRQQAEHVRPKSPYVISIPMQIRVCVTRAYQRLWNDKASTIAVVFSQIVQALIIGSIFFGTPVSTGSFFAKGSVLFFAVLLSALQSIVEINTLYAQRPIVAKHKSYAFYHPFTEAVAGIVADLPIKFCTTTVFNIILYFLAGLRYEASNFFIFFLFNFMAMLTMSAIFRSTAAVTKTISAALAIAGVMVLWIVIYTGFTLQRSYMHPWFEWSSWVNPVAYAFEALLVNEVHGREFPCASTSLVPPYGTGSNFQCAVAGAVAGQTTVSGDRWVNSSYGYSYSHIWRNLGFLFAFMIFFFAIYFVATEINSDTTSTAEFLVFRRGHVPAYLQQGRKDEERPQTNEKSISSDDPVEEKQAEEVKALPAQKDIFTWRNVTLDIKIKGEPRRLLDGISGWVKPGTLTALMGTSGAGKTTLLDALAQRTNIGVLTGDMLVNGKPLDPSFQRKTGYVQQQDLHLETTTVREALRFSAYLRQPKSVPRQEKDEFVEEVIKMLSMEDFAEAIVGNPGEGLNVEQRKLLTIGVELAAKPALLIFLDEPTSGLDSQSSWSIVAFLRKLADSGQAILCTIHQPSAILFQSFDRLLFLMRGGKTIYFGDIGQNSRTLLDYFEMNGAARCPDEANPAEYMLDICGKKADRDWSEVWKASPEAKEVQAELDRIHETKRSEPAADSSNPSEFAMPLTSQMYYVTQRVFQQYWRTPSYISGKFLLGIMSALFIGFSFYKQNSTSTGLQNTIFGIFMLVTIFSTLVQQIMPRFVIQRSLYEVRERPSKAYSWVAFLVANISVEIPYQIVLAILMWVSWYFAIFGKNQDNETRALMLLFVIQFLVFTSTFAHMIIAAMPDAETAGNIATLLFSMMLTFNGVLQSPTALPGFWIFMYRVSPMTYLVAGWASTGLRGRRVQCADNELANFDPPSGQTCGAYLARYLQGGAPGQLYNPAATSQCQYCPLTSADQFLAGSNIYASDRWRNFGIGFAYIIFNIFACITLYYLFRVRRVSLSNLAKGPARAVDLVVTGLRRMFARHGEPTPRGREAENNKAY
>XP_016254633_Cladophialophora_immunda
MGAGDEARRPPPTDDSLEREVSTSSSEGPAFEPIRTRKTRDTDDYRFDDEEPTRPDELARIASVLSGARTRTLTSDGLQRQDTVAGMGIESPEFDPNNPAFNFFLWIRKFLQLLEQQNIKLRRSGFTFKNLSVSGKGSALVLQKNVGSLFMQPFRIRELFQHPVEKQILRNFNGHVNSGELLIVLGRPGSGCSTFLKTICGELQGLQVSKDSKITYSGIPQELFVKEFKGEAIYNQENEKHFPHLTVGETLNFAAACRTPSNRILDVPRDEWAKYMASVMMNIFGLSHTRNTKVGDDFVRGVSGGERKRVSIAEMALAGSPIAAWDNSTRGLDSQTALEFVRSLRIAADFAGLTSLIAIYQASQAIYDLCDKAIVLYEGRQIYFGPCDEARAYFEDMGWYCPPRQTTGDFLTSVTNPRERQPREGFENKLPRTAAEFEKYWLESSQYKASQEEASHAEEVDADGEEALQTFREAHHQRQAEHVRPKSPYVISIPMQIRLCVTRAYQRLWNDKASTIAVIFSQIAQALIIGSIFFGTPLSTGSFFAKGSVLFFAVLLSALQSIVEINTLYSQRPIVAKHKSYAFYHPFTEAVAGIVADLPIKFCTTTVFNIILYFLAGLRYRASNFFIFFLFNFIAMLTMSAIFRTTAAVTKTISAALAIAGVMVLWIVIYTGFTMQRSFMHPWFKWSSWINPIAYAFESLLVNEVHGRNFPCAPTSLVPPYGTGNHFQCAVAGAVAGQTTVSGDAWVKSSYGYSYSHIWRNLGFLFAFMIFFFAIYFIATELNSDTTSTAEFLVFRRGHVPSYLQGGKNDEERMHTDEKGLSTANPVDEKQAEEVKALPAQKDIFTWRNVTLDIKIKGEPRRLLDGVSGWVKPGTLTALMGTSGAGKTTLLDALAQRINIGVLTGDMLVNGKPLDRSFQRKTGYVQQQDLHLETTTVREALRFSAYLRQPKSVTRKEKDEFVEEVIKMLNMEDFAEAIVGNPGEGLNVEQRKLLTIGVELAAKPALLIFLDEPTSGLDSQSSWSIVAFLRKLADSGQAILCTIHQPSAILFQEFDRLLFLMKGGKTIYFGDIGKNSKILLDYFERNGAPKCDDDANPAEYMLDICGKKSDRDWSEVWKTTPEANEVQAELDRIQEAKRSEPAGDASSTSEFAMPLTAQIYHVTHRVFQQYWRTPSYISGKFLLGIMSALFIGFSFYKQNSTSTGLQNTIFGIFMLVTIFSSLVQQIMPRFVIQRSLYEVRERPSKAYSWIAFLVANIVVEIPYQIVLAFLMWVSWYFAIFGKNQSGETRGLMLLFVVQFMVFTSTFAHMIIAAMPDAETAGNIATLLFSMMLTFNGVLQSPSALPGFWIFMYRVSPMTYLISGWAGTGLRGRLVHCAQNELAKFDPPSGQTCAQYLTAYLNGGAPGQLYNPNATSQCQYCPLTSADQFLAGSKIYPSDRWRNFGIGFAYIIFNIFACIFLYYLFRVRRISISSLAKGPARIVDLIVNQGLRRLFARHAEPTPPGKEAERHRAF
>XP_007751321_Cladophialophora_psammophila
MSRGHEAHRPPPTGDSLDREISTSSSEGPAFEPIRTRKTRDTDEYRFDDGEDANRDELAKIASILSGARTRTITSDGLQRQDTVAGMGIESPEFDPNSPSFNFYLWIRKFLQLLEQQNIKLRRSGFTFKNLGVSGKGSALVLQQNVGSIFMQPFRIRELFKHPVEKQILRNFNGHVDSGDLLIVLGRPGSGCSTFLKTICGELQGLQLSKDSKITYSGIPQELFVKEFKGEAIYNQENEKHFPHLTVGETLNFAAACRTPSNRILDVPRDVWAKYMASVMMNIFGLSHTRNTKVGDDFVRGVSGGERKRVSIAEMALAGSPIAAWDNSTRGLDSQTALEFVRSLRIAADFAGLTSLIAIYQASQAIYDLCDKAIVLYEGRQIYFGPCDEARAYFEDMGWYCPPRQTTGDFLTSVTNPRERQPREGLENKVPRTPEEFEKYWLESSQYKASQEQTNHAEEVDADGKEALQTFREAHQQRQAEHMRPKSPYVISIPMQIRLCVTRAYQRLWNDKASTIAVIFSQIAQALIIGSIFFGTPLSTSSFFAKGSVLFFAVLLSALQSIVEINTLYSQRPIVAKHKSYAFYHPFTEAVAGIVADLPIKFCTTTVFNIILYFLAGLRYRASNFFIFFLFNFMAMLTMSAIFRTTAAVTRTISAAMAIAGVMVLWIVIYTGFTLQRSFMHPWFKWSSWINPIAYAFESLLVNEVHGRDFPCAPTSLVPPYGTGDNFQCAVAGAVAGQTAVSGDSWVSSSYGYSYSHIWRNLGFLFAFMIFFFALYFIATEINSDTTSTAEFLVFRRGHVPSYLQGGKRDEEQTQADEKGVESAEEKQAKEVKALPAQKDIFTWRNVTLDIKIKGEPRRLLDGVSGWVKPGTLTALMGTSGAGKTTLLDALAQRIKIGVLTGDMLVNGKPLDRSFQRKTGYVQQQDLHLETTTVREALRFSAYLRQPNSVTKKEKDDFVEEVIKMLNMEDFAEAIVGNPGEGLNVEQRKLLTIGVELAAKPALLIFLDEPTSGLDSQSSWSIVAFLRKLADSGQAILCTIHQPSAILFQEFDRLLFLMKGGKTIYFGDIGKNSRTLLDYFERNGAPKCDDDANPAEYMLDICGKKSDRDWSEVWKTTPEAQEVQAELDRIQEAKRSEPAADASSTSEFAMPLTAQIYHVTHRVFQQYWRTPSYITGKFLLGIMSALFIGFSFYKQNTTSTGLQNTIFGIFMLVTIFSSLVQQIMPRFVIQRSLYEVRERPSKAYSWIAFLVGNIFVEIPYQVVLAVLMWISWYFAIFGKNQSDETRGLMLLFVVQFMVFTSTFSHMIIAAMPDAETAGNIATLLFSMMLTFNGVLQNPSALPGFWIFMYRVSPMTYLIAGWAGTGLRGRLVHCAQNELAKFDPPSGQTCAQYLAAYLNGGAPGQLYNPNATSQCQYCPLTSADQFLAASEIYPSDRWRNFGIGFAYIIFNIFACIALYYLFRVRRISIHSLAKGPARIMDLILNQGLRRLFARHAEPTPPGKEAELHRAF
>XP_018698311_Fonsecaea_erecta
MAQEDETINPSPTRHSLEREVSTSSSEGPRFEPIRTRKSRDTDDYRFDDEEQTRPDELARIASILSGARTRTMTSDGLQRQDTVAGMSIESPEFDPNSPAFNFFLWIRKFLQLLEQQNIKVRRTGFTFKNLAVSGKGAALVLQQNVGSIFMQPFRIRELFQHPAEKQILRNFNGHVNSGELLIVLGRPGSGCSTFLKTICGEFQGLQLSKDSKITYSGIPQELFVKEFKGEAIYNQENEKHFPHLTVGETLNFAAACRTPSNRVLDVPRADWAKYMASVMMNIFGLSHTRNTKVGDDFVRGVSGGERKRVSIAEMALAGSPIAAWDNSTRGLDSQTALEFVRSLRIAADFAGLTSLIAIYQASQAIYDLCDKAIVLYEGRQIYFGPCDEARAYFEDMGWYCPPRQTTGDFLTSVTNPQERRPREGFETKVPRTAAEFEKYWLESPQYKAAQEEATHAEEVDADGEEALQAFREAHHQRQAEHVRPQSPYVISIPMQIRLCVTRAYQRLWNDKASTIAVIFSQIAQALIIGSIFFGTPLSTGSFFAKGSVLFFAVLLSALQSIVEINTLYSQRPIVAKHKSYAFYHPFTEAVAGIVADLPIKFCTTTVFNIILYFLAGLRYRASNFFIFFLFNFVAMLTMSAIFRTTAAITKTISAALAIAGVMVLWIVIYTGFTLQRSFMHPWFRWTSWINPIAYAFESLLVNEVHGRDFPCAPTSLVPPYGTGDHFQCAVAGAVAGRTAVSGDSWVQSSYGYSYSHIWRNLGFLFAFMIFFFSIYFIATELNSDTTSTAEFLVFRRGHVPAYLQGGKNDEERIQADEKGLGSVDPVHEKQAEEVKALPAQKDIFTWRNVTLDIKIKGEPRRLLDGISGWVKPGTLTALMGTSGAGKTTLLDALAQRTNIGVLTGDMLVNGKPLDRSFQRKTGYVQQQDLHLETTTVREALRFSAYLRQPKSVTKQEKDDFVEEVIKMLNMEDFAEAIVGNPGEGLNVEQRKLLTIGVELAAKPALLIFLDEPTSGLDSQSSWSIVAFLRKLADSGQAILCTIHQPSAILFQEFDRLLFLMKGGKTIYFGDIGKNSSILLDYFERNGAPKCDDDANPAEYMLDICGKKSDRDWSEVWKTTPEAKEVQAELDRIQQAKQSEPAGDVSSTSEFAMPLTAQIYHVTHRVFQQYWRTPSYISGKFLLGIMSALFIGFSFYKQNTTSTGLQNTIFGIFMLVTIFSSLVQQIMPRFVVQRSLYEVRERPSKAYSWIAFLIANIAVEIPYQIVLAILMWISWYFAIFGKNQNDETRGLMLLFVIQFMVFSSTFAHMIIAAMPDAETAGNIATLLFSMMLTFNGVLQSPTALPGFWIFMYRVSPMTYLIAGWAGTGLHGRLVHCAQNELAKFDPPSGQTCAQYLAAYLNGGAPGQLYNPHATSGCQYCPLTSADQFLAGSKIYPSDRWRNFGIGFAYIVFNIFACIFLYYLFRVRRIRISSLAKGPARVVDAVVNQGLRRLFARHAEPTPPGKEAERHRAF
>XP_022515135_Fonsecaea_monophora
MGSEDEEHAPPPTRNSLEREVTTSSSEGPRFEPIRTRRTRETDDYRFDDEEPANQDELVRIATILSGVRTRTITSDGLQRQDTVAGMGIESPEFDPNNPAFNFYLWIRKFLQLLEQQNIKLRRSGFTFKNLSVFGKGSALVLQQTVGSIFMQPFRIRELFQHPAEKQILRNFNGNVNSGELLIVLGRPGSGCSTFLKTICGELQGLQLSDDSKITYSGISRELFIKEFKGEAIYNQENEKHFPHLTVGETLNFAAACRTPSNRVLDFPRAEWANYMASVMMNIFGLSHTRNTKVGDDFVRGVSGGERKRVSIAEMALAGSPIAAWDNSTRGLDSQTALEFVRSLRIAADYVGLTSLIAIYQASQAIYDLCDKAIVLYEGRQIYFGPCDEARAYFEEMGWHCPPRQTTGDFLTSVTNPNERRPREGFENKVPRTATEFEKYWLESAQYKASQEEAEHAEIEANGEEALQTFRESHQQMQSDHVRPKSPYVISIPMQVRLCVTRAYQRLWNDKASTIAVIFSQIAQALIIGSIFFGTPLSTGSFFAKGSVLFFAVLLSALQSIVEINTLYSQRPIVAKHKSYAFYHPFTEAVAGIVADLPIKFCTTTVFNIILYFLAGLRYEASNFFIFFLFNFMAMLTMSAIFRTTAAVTKTISAALAIAGVMVLWIVIYTGFTMQRSFMHPWFKWSSWINPIAYAFEALLVNEVHGRKFPCAPTSLVPPYGTNDHFQCAVAGAVAGQTTVSGDAWVKSSYGYSYSHIWRNLGFLFAFMIFFFAIYFIATEINSDTTSTAEFLVFRRGHVPSYLLGGKHDEERIQADEKGVGSVNPVHEQQADEVKALPAQKDIFTWRNVTLDIKIKGEPRRLLDGVSGWVKPGTLTALMGTSGAGKTTLLDALAQRIKIGVLTGDMRKTGYVQQQDLHLETTTVREALRFSAYLRQPKSVTKKEKDDFVEEVIKMLNMQDFAEAIVGNPGEGLNVEQRKLLTIGVELAAKPALLIFLDEPTSGLDSQSSWSIVAFLRKLADSGQAILCTIHQPSAILFQEFDRLLFLMKGGKTIYFGDIGHNSTTLLDYFERNGAPKCDDDANPAEYMLDICGKKSDRDWSEVWKTTPEAQEVQAELDRIQQAQHPAPTGDASSTSEFAMPLTAQIYHVTHRVFQQYWRTPSYISGKFLLGIMSALFIGFSFYKQNTTSTGLQNTIFAIFMLVTIFSSLVQQIMPRFVIQRSLYEVRERPSKAYSWIAFMVANIVVEIPYQIVLAIVMWVSWYFAVFGKNQDNETRGLMLLFVIQFMVFTSTFAHMIIAAMPDAETAGNIATLLFSMMLTFNGVLQSPTALPGFWIFMYRVSPMTYLISGWAGTGLRGRLVHCAQNELAKFDPPSGQTCAQYLAAYFDRGAPGQLYNPDATSQCQYCPLTSADQFLAGSKIYPSDRWRNFGIGFSYIVFNIFACICLYYLFRVRRFSIVSLAKGPARIVDLIVNKGLRRLFARHAEPTPQGKEAEHHQAF
>XP_016635968_Fonsecaea_multimorphosa
MGEGDEAIHPRLTHDSLEREVSTSSSEGPAFEPIRTRKTRDTDDYRFDDEEQTQRDELARIASILSGARTRTITSDGLQRQDTVAGMGIESPEFDPNNPAFNFFLWIRKFLQLLEQQNIKLRRSGFTFRNLGVSGKGSALVLQQNVGSIFMQPFRIRELFQHPVEKQILRNFNGHVNSGELLIVLGRPGSGCSTFLKTICGELQGLQISKDSKITYSGIPQELFVKEFRGEAIYNQENEKHFPHLTVGETLNFAAACRTPSNRILDVPRDEWAKYMASVMMNIFGLSHTRNTKVGDDFVRGVSGGERKRVSIAEMALAGSPIAAWDNSTRGLDSQTALEFVRSLRIAADFAGLTSLIAIYQASQAIYDLCDKAIVLYEGRQIYFGPCDEARAYFEDMGWYCPPRQTTGDFLTSVTNPRERQPRGGFENKVPRTAAEFENYWLESPQYKASQEEAKHAEEVEADGEEALQAFRESHQQQQAAHVRPKSPYVISIPMQIRLCVTRAYQRLWNDKAASIAVIFSQIAQALIIGSIFFGTPLSTGSFFAKGSVLFFAVLLSALQSIVEINTLYSQRPIVAKHKSYAFYHPFTEAVAGIVADLPIKFCTTTVFNIILYFLAGLRYRASNFFIFFLFNFVAMLTMSAIFRTTAAVTKTISAALAIAGVMVLWIVIYTGFTLQRSFMHPWFKWTSWINPIAYAFESLLVNEVHGRRFPCAPTSLVPPYGTGDHFQCAVAGSVAGQTTVSGDSWVHSSYGYSYSHIWRNLGFLFAFMIFFFAIYFIATEINSDTTSTAEFLVFRRGHVPSYLQGVKNDEERVQADEKGLASVNPVDEKQSEEVKALPAQKDIFTWRNVTLDIKIKGEPRRLLDGVSGWVKPGTLTALMGTSGAGKTTLLDALAQRISIGVLTGDMLVNGKPLDRSFQRKTGYVQQQDLHLETTTVREALRFSAYLRQPKSVTKKEKDNFVEEVIKMLNMEDFAEAIVGNPGEGLNVEQRKLLTIGVELAAKPALLIFLDEPTSGLDSQSSWSIVAFLRKLADSGQAILCTIHQPSAILFQEFDRLLFLMKGGKTIYFGDIGKNSRTLLDYFEKNGAPKCDDDANPAEYMLDICGKKADRDWSEVWKTTPEAKEVQAELDRIQQAKQSEPAGDASSTSEFAMPLTAQIYHVTHRVFQQYWRTPSYISGKFLLGIMSALFIGFSFYKQNTTSTGLQNTIFGIFMLVTIFSSLVQQIMPRFVIQRSLYEVRERPSKAYSWIAFLVANIVVEIPYQIVLAILMWISWYFAIFGKNQDNETRGLMLLFVIQFMVFTSTFSHMIIAAMPDAETAGNIATLLFSMMLTFNGVLQSPSALPGFWIFMYRVSPMTYLISGWAGTGLHGRLVHCAQNELATFDPPSGQTCAQYLAAYFDHGAPGQLYNPHATSQCQYCPLTSADQFLAASKIYPSDRWRNFGLGFAYIFFNIFACIFLYYLFRVRRISISSLAKGPARAMDMVVNKGLRRLFARHAEPTPPGKEAERHRAF
>XP_022505502_Fonsecaea_nubica
MGSEDEEHVSPPTRNSLEREVTTSSSEGPRFEPIRTRRTRDTDDYRFDDEEPANQDELVRIATILSGVRTRTITSDGLQRQDTVAGMGIESPEFDPNNPAFNFYLWIRKFLQLLEQQDIKLRRSGFTFKNLSVFGKGSALVLQQNVGSIFMQPFRIRELFQHPAEKQILRNFNGNVNSGELLIVLGRPGSGCSTFLKTICGELQGLQLSDDSKITYSGISRELFIKEFKGEAIYNQENEKHFPHLTVGETLNFAAACRTPSNRVLDFPRAEWAKYMASVMMNIFGLSHTRNTKVGDDFVRGVSGGERKRVSIAEMALAGSPIAAWDNSTRGLDSQTALEFVRSLRIAADYVGLTSLIAIYQASQAIYDLCDKAIVLYEGRQIYFGPCDEARAYFEEMGWYCPPRQTTGDFLTSVTNPSERRPREGFENKVPRTATEFEKYWLESAQYKASREEAEHAEVEADGEEALQTFRESHQQMQSDHVRPKSPYVISIPMQVRLCVTRAYQRLWNDKASTIAVIFSQIAQALIIGSIFFGTPLSTGSFFAKGSVLFFAVLLSALQSIVEINTLYSQRPIVAKHKSYAFYHPFTEAVAGIVADLPIKFCTTTVFNIILYFLAGLRYEASNFFIFFLFNFMAMLTMSAIFRTTAAVTKTISAALAIAGVMILWIVIYTGFTMQRSFMHPWFKWSSWINPIAYAFEALLVNEVHGREFPCAPTSLVPPYGTDDHFQCAVAGAVAGQTTVSGDAWVKSSYGYSYSHIWRNLGFLFAFMIFFFAIYFIATEINSDTTSTAEFLVFRRGHVPSYLLGGKHDEERIQADEKGVNSVNPVHEQQADEVKALPAQKDIFTWRNVTLDIKIKGEPRRLLDGVSGWVKPGTLTALMGTSGAGKTTLLDALAQRIKIGVLTGDMLVNGKPLDLSFQRKTGYVQQQDLHLETTTVREALRFSAYLRQPKSVTKKEKDDFVEEVIKMLNMQDFAEAIVGNPGEGLNVEQRKLLTIGVELAAKPALLIFLDEPTSGLDSQSSWSIVAFLRKLADSGQAILCTIHQPSAILFQEFDRLLFLMKGGKTIYFGDIGHNSTTLLDYFERNGAPRCDDDANPAEYMLDICGKKSDRDWSEVWKTTPEAAEVQAELDRIQHAQHPAPTGDASSTSEFAMPLTAQIYHVTHRVFQQYWRTPSYISGKFLLGIMSALFIGFSFYKQNTTSTGLQNTIFAIFMLVTIFSSLVQQIMPRFVIQRSLYEVRERPSKAYSWIAFLVANIVVEIPYQIVLAIVMWVSWYFAVFGKNQDNETRGLMLLFVIQFMVFTSTFAHMIIAAMPDAETAGNIATLLFSMMLTFNGVLQSPTALPGFWIFMYRVSPMTYLISGWAGTGLRGRLVHCAQNELAKFDPPSGQTCAQYLAAYFDRGAPGQLYNPDATSQCQYCPLTSADQFLAASKIYPSDRWRNFGIGFSYIIFNVSSLAPPAVERQDDIFLQDALRANPWLCPNRQIFACICLYYLFRVRRFSIVSLAKGPARIVDLVVNKGLRRLFARHAEPTPQGKEAEHHQAF
>XP_013285665_Fonsecaea_pedrosoi
MGSEDEEHAPPPTRNSLEREVTTSSSEGPRFEPIRTRRTRDTDDYRFDDEEPANQDELVRIATILSGVRTRTITSDGLQRQDTVAGMGIESPEFDPNNPAFNFYLWIRKFLQLLEQQNIKLRRSGFTFKNLSVFGKGSALVLQQTVGSIFMQPIRIRELFQHPAEKQILRNFNGNVNSGELLIVLGRPGSGCSTFLKTICGELQGLQLSDDSKITYSGISRELFIKEFKGEAIYNQENEKHFPHLTVGETLNFAAACRTPSNRVLDFPRAEWANYMASVMMNIFGLSHTRNTKVGDDFVRGVSGGERKRVSIAEMALAGSPIAAWDNSTRGLDSQTALEFVRSLRIAADYVGLTSLIAIYQASQAIYDLCDKAIVLYEGRQIYFGPCDEARAYFEEMGWHCPPRQTTGDFLTSVTNPNERRPREGFENKVPRTATEFEKYWLESAQYKASQEEAEHAEVEANGEEALQTFRESHQQMQSDHVRPKSPYVISIPMQVRLCVTRAYQRLWNDKASTIAVIFSQIAQALIIGSIFFGTPLSTGSFFAKGSVLFFAVLLSALQSIVEINTLYSQRPIVAKHKSYAFYHPFTEAVAGIVADLPIKFCTTTVFNIILYFLAGLRYEASNFFIFFLFNFMAMLTMSAIFRTTAAVTKTISAALAIAGVMVLWIVIYTGFTMQRSFMHPWFKWSSWINPIAYAFEALLVNEVHGRRFPCAPTSLVPPYGTDDHFQCAVAGAVAGQTTVSGDAWVKSSYGYSYSHIWRNLGFLFAFMIFFFAIYFIATEINSDTTSTAEFLVFRRGHVPSYLLGGKHDEERIQADEKGVGSVNPVHEQQADEVKALPAQKDIFTWRNVTLDIKIKGEPRRLLDGVSGWVKPGTLTALMGTSGAGKTTLLDALAQRIKIGVLTGDMLVNGKPLDLSFQRKTGYVQQQDLHLETTTVREALRFSAYLRQPKSVTKKEKDDFVEEVIKMLNMQDFAEAIVGNPGEGLNVEQRKLLTIGVELAAKPALLIFLDEPTSGLDSQSSWSIVAFLRKLADSGQAILCTIHQPSAILFQEFDRLLFLMKGGKTIYFGDIGHNSTTLLDYFERNGAPRCDDDANPAEYMLDICGKKSDRDWSEVWKTTPEAQEVQAELDRIQQAQHPAPTGDASSTSEFAMPLTAQIYHVTHRVFQQYWRTPSYISGKFLLGIMSALFIGFSFYKQNTTSTGLQNTIFAIFMLVTIFSSLVQQIMPRFVIQRSLYEVRERPSKAYSWIAFMVANIVVEIPYQIVLAIVMWVSWYFAVFGKNQDNETRGLMLLFVIQFMVFTSTFAHMIIAAMPDAETAGNIATLLFSMMLTFNGVLQSPTALPGFWIFMYRVSPMTYLISGWAGTGLRGRLVHCAQNELAKFDPPSGQTCAQYLAAYLDRGAPGQLYNPDATSQCQYCPLTSADQFLAASKIYPSDRWRNFGIGFSYIVFNIFACICLYYLFRVRRFSIVSLAKGPARIVDLIVNKCLRRLFARHAEPTPQGKEAEHHQAF
>XP_007760312_Cladophialophora_yegresii
MGNENEAPSSVPPAPAEDQLEREISTSSSEAPAFERIRTRKTRDIDEYRFDDGDETTRDELAKIASILSGARSRTKSYRSDGLQKQDTVAGMAIESPEFDPNNPAFNFYLWIRKFLQLLEEQNIKPRRSGFTFKNLNISGKGSALVLQNTVGSVLTQPFRLREFFSHPEEKQILRNFNGHVNSGELLIVLGRPGSGCSTFLKSICGELQGLALSEDSKITYSGIPQDLFVKEFRGEAIYNQENEKHFPHLTVGETLNFAAACKTPSNRILDAPRDEWAKYMASVMMNIFGLSHTRNTKVGDDFVRGVSGGERKRVSIAEMALAGSPIAAWDNSTRGLDSQTALEFVRSLRIAADFGGLTSLIAIYQASQAIYDLCDKAIVLYEGRQIYFGPCHEARPYFEDMGWYCPPRQTTGDFLTSVTNPRERQPRQGFENKVPRTAKDFEKYWRESSQFKAAQEEIEHAEQEDGSGEKALEAFRDSHHRQQAEHVRPKSPYVISIPMQIRVCVTRAYQRLWNDKASTIAVVFSQIVQALIIGSIFFGTPLSTGSFFAKGSVLFFAVLLSALQSIVEINTLYAQRPIVAKHKSYAFYHPFTEAVAGIVADLPIKFCTTTVFNIILYFLAGLRYEASNFFIFFLFNFVAMLTMSAIFRSTAAVTKTISAALAIAGVMVLWIVIYTGFTLQRSYMHPWFEWSSWINPVAYAFEALLVNEVHGREFPCAPTSLVPPYGTGNNFQCAVAGAVAGQTTVSGDRWVNSSYGYSYSHVWRNLGFLFAFMIFFFAIYFVATEVNSDTTSTAEFLVFRRGHVPAYLQQGRTDEERLQTNEKSISSDDPVEEKQAEEVKALPAQKDVFTWRNVTLDIKIKGEPRRLLDGISGWVKPGTLTALMGTSGAGKTTLLDALAQRTSIGVLTGDMFVNGKPLDPSFQRKTGYVQQQDLHLETTTVREALRFSAYLRQPKSVPRPEKDEFVEEVIKMLSMEDFAEAIVGNPGEGLNVEQRKLLTIGVELAAKPALLIFLDEPTSGLDSQSSWSIVAFLRKLADSGQAILCTIHQPSAILFQSFDRLLFLMRGGKTIYFGDIGQNSRTLLDYFEMNGAARCPDEANPAEYMLDICGKKADRDWSEVWKTSPEAKEVQAELDRIHEAKRSEPAAESSNTSEFAMPLTSQIYHVTQRVFQQYWRTPSYISGKFLLGIMSALFIGFSFYKQNSTATGLQNTIFGIFMLVTIFSTLVQQIMPRFVIQRSLYEVRERPSKAYSWIAFLVANILVEIPYQIVLAIVMWVSWYFAIFGKNQDNETRGLMLLFVIQFLVFTSTFAHMIIAAMPDAETAGNIATLLFSMMLTFNGVLQSPTALPGFWIFMYRVSPMTYLVGGWAATGLRGRRVQCADNELANFDPPPGQTCGAYLARYLQGGAPGQLYNPAATSQCQYCPLTSADQFLAGSNIYASDRWRNFGIGFAYIIFNIFACITLYYLFRVRRVSLSNLAKGPARAVDLLVTGLRRMFARHGEPTPRGREAENNKAY
>XP_016241581_Exophiala_spinifera
MASEDVAPEAQRVSTRASRASVSSHPASTSTESGSEHQRFEPIRSRRTRDEADYEFYRGDAATRSELARMASVLSGVQPARTATGDGLTRQDTVAGMAPESPEFDPNHPSFNFFLWLRKFAQLLEEQGIKRRRTGFTFTNLNVSGKGAALVLQQTVGSAFMAPFRFRELFSHPPEKTILTNFNGHVNSGELLIVLGRPGSGCSTFLKSICGELQGLKISQDSKVTYSGISQDIFLKEFKGEAVYNQENEKHFPHLTVGETLEFAAACRTPSHRLFGAPRDKWSKYMATVMMTIFGLSHTRNTKVGDDFVRGVSGGERKRVSLAEMALAGPPIAAWDNSTRGLDSQTALEFVRSLRTAADVAGLTSLIAIYQASQAIYDLCDKAIVLYEGRQIYFGPTDEAKAYFEDMGWYCPPRQTTGDFLTSVTNPRERKPREGFEGRVPRTAEDFEKYWVQSPNYKYAQEESKQAAEVNADGKEALDTFRESHKFSQAQHTRPKSPYTISIPMQVRLCTKRAYQRLWNDKASTVAVIFSRITLALVVGSIYYGTPLSTGSFFSKGAVLFFAVLLSALQSIVEINKLYAQRPIVAKHKSYAFYHPFTEALAGIVADLPISFCTTVVFSIILYFLAGLRTRASNFFIFLLFNFICSLTMSAIFRTTAALTKTITAALAIAGVAVLWVVIYTGFVIQRSYMHPWFKWSSWINPVAYAYEALIVNEVHGREFPCASTSLVPPYGQGANFQCAVAGSVPGQINVSGDAWVKSSYGYSYSHIWRNLGFLFAFMIFFFSIYFIATEVNSDTTSTAEFLVFQRGRVPSYLQEGKRKDEEDPGTATKPANLDHDAEGKQEDGVKVLPAQKDIFTWRNVTLDIKIKGQPRRLLDNISGYVKPGTLTALMGTSGAGKTTLLDALAQRTNIGVLTGDMLVNGKPLDPSFQRKTGYVQQQDLHLETATVREALQFSAYLRQPNSVSKEEKDAFVEDVIRMLNMEDFSEAVVGNPGEGLNVEQRKLLTIGVELAAKPALLIFLDEPTSGLDSQSSWSIVAFLRKLADSGQAILCTVHQPSAILFQEFDRLLFLMKGGKTIYFGDIGPNSKTLLDYFERNGAPKCDENANPAEYMLDICGKSSDRDWSEVWKTTPEAAEIQAELDRVSEAKRSEPVVDQGPATQYAVPLKSQIYHVTKRVFQQYWRTPSYVNGKFLLGIMSALFTGFSFYKQNTTQAGLQNTLFAVFMLVTVFSSLVQQIMPRFVIQRSLYEVRERPSKAYSWVAFLVANIFVEIPYQLLLGILIWVAWYFAVFGKNQSGQTRGLMLLFTVQFMVFTSTFAHMVIAALPDAETAGNIATLMFSMILTFNGVLQSPSALPGFWIFMYRVSPMTYLISGWAGTGLHGRTVECAENEMAIFDPPSGETCERYLTRYFDAGAPGRLLNPSATSGCEYCPIRSADQFLAGNNVYYSERWRNFGLGFVYIFFNVFACIMLYYVFRVRRFSISRLAKWPAFVAEVVLVQGFRRLFARHVEPTPAGKEAESHKAF
>XP_016259091_Exophiala_oligosperma
MASEDTAREAHRTSTRASLESISSHAASTRTESSSENPRFEPIRSRKTRDEADYQFDRGDAATRSELARMASVLSGVQPARTATGDGLARQDTVAGMTPQSPEFDPNHPSFNFFLWMRKFAQLLEEQGIKHRRSGFTFTNLNVSGKGAALVLQQTVGSVFMSPFRFRERFSHPPEKKILSNFNGHVNSGELLIVLGRPGSGCSTFLKSICGELQGLNISQDSKITYSGISQDIFLKEFKGEAVYNQENEKHFPHLTVGETLEFAAACRTPSKRLFDVPRDKWVKYMATVMMNIFGLSHTRNTKVGDDFVRGVSGGERKRVSLAEMALAGPPIAAWDNSTRGLDSQTALEFVRSLRIAADVAGLTSLIAIYQASQAIYDLCDKAIVLYEGKQIYFGPTDEAKAYFEDMGWYCPPRQTTGDFLTSITNPRERKPREGFENRVPRTVEDFEKYWLESPNYKYAQDESNQAAEVDADGKQALDTFRESHQVMQAQHTRPKSPYIISIPMQVRLCTKRAYQRLWNDKASTVAVIFSQITMALVIGSIYFGTPLSTGAFFAKGAVLFFAVLLSALQSVVEINKLYAQRPIVAKHKSYAFYHPFTEALAGIVADLPIKFCTATVFNIILYFLAGLRMRASNFFIFFLFNFISMLTMSAIFRSTAALTKTITAALAIAGVGVLWVVIYTGFTIQRSYMHPWFKWSSWINPVAYAFEALLVNEVHGREFPCAPTSLVPPYGQGNNFQCAVAGSVTGQINVSGDAWVKSSYGYSYSHIWRNLGFLFAFMIFFFAVYFIATEVNSDTTSTAEFLVFQRGHVPGYLQEGRRKDEEDPERASKPANPVDDVEGKQEDKVKVLPAQKDIFTWRNVTLDIKIKGEPRRLLDNISGYVKPGTLTALMGTSGAGKTTLLDALAQRTNIGVLTGDMLVNGKPLDPSFQRKTGYVQQQDLHLETATVREALQFSAYLRQPSSVSKEEKDSFVEDVIHMLNMEDFSEAVVGNPGEGLNVEQRKLLTIGVELAAKPALLIFLDEPTSGLDSQSSWSIVAFLRKLANSGQAILCTIHQPSAILFQEFDRLLFLMKGGKTIYFGDIGANSRTLLDYFERNGAPKCDENANPAEYMLDICGKDSDRDWSEVWKTTPEADEVQAELDRIYETKRSESATDHGPATQYAAPLRSQIYHVTRRVFQQYWRTPSYINGKFVLGIMAALFIGFSFYKQNTTQAGLQNTIFAVFMLVTIFSTLVQQIMPRFVIQRSLYEVRERPSKAYSWVAFLVANIIVEIPYQLLLGVLIWVSWYFAVFGKNQSGQTRGLMLLFVLQFMLFTSTFAHMVIAALPDAETAGNIVTLLFSMILTFNGVLQPPSALPGFWIFMYRVSPMTYLISGWASTGLHGRDVVCAPNEMAIFDPPSGQTCQRYLAEYLNEGAPGRLLNPGATSGCEYCPIRSADQFLAASNVYYSQRWRNFGLGFVYIFFNVFACISLYYVFRVRRFSISSLAKRPAYVADMVFIQGFRRLFARNVEPTPPGKEAESHKAF
>XP_013320814_Exophiala_xenobiotica
MTSNKGEQEQQHAFERASVDDTALSHQASTSSEESSPDQHFEPIRTRKTRDEADYQFDRGDAATRTELARLASVLSGVQAVRTTTSEGLSRQDTVAGMAPESPEFDPNHPSFNFFLWLRKFSQLLEQQGVKHRRSGFTFKNLSVSGKGAALVLQQTVGSIFMQPFRMREIFSHPPEKQILRNFNGHVDSGEVLIVLGRPGSGCSTFLKTICGELQGLSIPKDSSITYSGIPQEVFLKEFKGEAVYNAENERHFPHLTVGETVEFAAACRTPSNRIFNVPRKVWIKHISSVMMNIFGLSHTRNTKVGDDFVRGVSGGERKRVSIAEMALAGPPIAAWDNSTRGLDSQTALEFVRSLRIGADVAGLTSLIAIYQASQAIYDLCDKAIVLYEGKQIYFGPTDEAKAYFEDMGWYCPPRQTTGDFLTSITNPRERKPREGYENRVPRTAEEFEQYWRESPNYKYTQDESAHAAEVNADGKQALDTFRESHKEMQAQHTRPQSSYTISIPMQIRLCTKRAYQRLWNDKASTIAVIFSQVAQALIIGSVYFGTPLSTGSFFAKGAVLFFAVLLSALQSIVEINTLYAQRPIVAKHKSYAFYHPFTEAVAGILADLPIKFCVTTVFNVVLYFLAGLRAEPSQFFIFFLFNFMAMLTMSAIFRCTAAVTKTISAALAIAGIMVLWIVIYTGFTIQRTYMHPWFKWTSWINPVAYAYEALIVNEVHGREFPCAASSLVPPYGRGNNFQCAVSGAVAGQINVSGDAWVKSSYGYSYSHIWRNLGFLFAFMIFFYAIYFVATELNSDSTSTAEFLVFRRGHVPAYIQNGGRKDEEAPDHAEAPTVAGNGVDEKQEEDVNALPPQKDVFTWRNVTLDIKIKGEPRRLLDGISGWVKPGTLTALMGTSGAGKTTLLDALAQRTNIGVLTGDMLVNGKPLDASFQRKTGYVQQQDLHLETTTVREALRFSAYLRQPKSVPKQEKDAFVEDVIQMLNMEDFSEAVVGNPGEGLNVEQRKLLTIGVELAAKPALLIFLDEPTSGLDSQSSWSIVAFLRKLADSGQAILCTIHQPSAILFQEFDRLLFLMRGGKTIYFGDIGPNSQVLLDYFERNGAPKCDENDNPAEYMLDICGKKSDRDWSEVWKTTPEAREVQAELDRIHAAKGSEPVADHGPATEFAMPLTSQIHYVTVRVFQQYWRTPSYITGKFILGIMAALFIGFSFYKQNATQAGLQNTLFAVFMLVTIFSTLVQQIMPRFVIQRSLYEVRERPSKAYSWVAFLVANVAVEIPYQLALAVLMWISWYFAVFGKNQSNQTRGLMLLFVAQFMIFTSTFAHMIIAAMPDAETAGNIATLLFSMMLTFNGVLQSPTALPGFWIFMYRVSPMTYLISGWASTGLHGRRVECARNELAIFDPPSGQTCRQYLAEYLQAGAPGQLYNPGATSGCEYCPLTSADQFLAASNVYYSERWRNFGIGFAYIFFNVFACIMLYYVFRVRRFSITSLAKWPALVADVVLIQGFRRLFARHVEPTPPGKEAQSHKAF
>XP_007728014_Capronia_coronata
MASQRDESAGSLPVDEHLEREISTSSSEGPRFEPLRTRKTRDSVSYQVDHHDGDTRSELARIATLLSGGQPSHTSTDTGLQREDTVAGMDIKSPEFNPHHPSFNFFLWLRKYVQLLEQHNFKRRRSGFTFENLSVSGKGSALVLQKTVGSIFMQPFRLREIFSNPPEKHILRNFNGHVNSGELLIVLGRPGSGCSTFLKSVCAELQGLQLSKDSSITYSGIKQDVFSKEFKGEAIYNQENEKHFPHLTVGETLNFAAACRAPSNRVLDVPRKVWAEHMASVMMNIFGLSHTRNTKVGDDFVRGVSGGERKRVSLAEMALAGPPIAAWDNSTRGLDSQTALEFIRSLRTAADIGGLTSLIAIYQASQAIYDLCDKAIVLYEGRQIYFGPTNNAKAYFEEMGWYCPPRQTTGDFLTSVTNASERRPRQGFENRVPRTAEDFEKYWLQSPHFKSAREEISRAENEDADGKEALATFRESHQRRKAEHTRPKSPYVINIPMQIRLCTTRAYQRLWNDKASTIAVVFSQIAQALIVGSVFYGTPLSTGSFFAKGSVLFFAVLLSALKSIVEINTLYAQRPIVAKHKSYAFYHPFTEAVAGIVADLPIKFCVTTIFNVILYFLAGLRTEPSQFFIFFLFNFVSMLTMSAIFRSTAAVTKTISAAMAIAGIMVLWIVIYTGFTIQYSYMHPWFKWSRWINPVSYAFEGLLVNEVHGREFPCAAASLVPPYGQGRNFECAVAGAIPGENNVSGDAWVQASYGYSYSHIWRNLGFLFAFLVFFFAVYFIATELNSDSTSTAEFLVFRRGRVPVYLLHGDRKDEETAVVHEKGTASNAASEAKQEDEINALPAQKDVFTWRNVTLDIKIQGEPRRLLDGISGWVKPGTLTALMGTSGAGKTTLLDALAQRTNIGVLTGDMFVNGKPLDPSFQRKTGYVQQQDLHLETTTVREALRFSAYLRQPNTVSKQEKEAFVEEVIKMLNMEDFSEAIVGNPGEGLNVEQRKLLTIGVELAAKPALLIFLDEPTSGLDSQSSWSIVTFLRKLANAGQAVLCTIHQPSAILFQEFDRLLFLMKGGRTIYFGEIGPNSRTMLDYFERNGAHRCDDAANPAEYMLDLCGKSADRDWSEVWKTTPEAREVQAELDRIHEAKRTDPPAARESTSEFAVPLTSQIYHVTIRVFQQYWRTPSYISGKFLLGIMAALFIGFSFYKQKRTSSGLQNTIFGVFMLVSIFSTLVQQIMPRFVIQRSLYEVRERPSKAYSWIAFLVANIFVEIPYQIVLAILMWVSWYFAIFGKNQSDQTRGLMLLFVVQFMVFTSTFAHMVIAAMPDAETAGNIATLLFSMMLTFCGVLQTPTALPGFWIFMYRVSPMTYMISGWAATGLNGRLVECARNELAVFDPPSGQTCREYLAAYLDGGAPGRLYNPSATAGCEYCPLTSADQFLAGSNIYYSERWRNFGIGFAYIAFNIFACIMLYYLFRVRRVSIANLAARPARIADLVLYRGLRRLFARHAEPTPPGKEADLHRAF
>XP_007737008_Capronia_epimyces
MSTTTSTLNGSREHDDTLDRENPTEARTETETENETGTGATHFEPIWSEAERRHLRRIATSQSSRSAGSQQGGGHNHSRTHTPTQPATRPELDPLSDKFSLSEWMKCKVEQFAAGAIQRRHTGVLFQNLSVHGTAAEIKLQKSVGSILTAPLHLKQIAQGRQRHKAILQNFDGLVNRGEMLLVLGRPGSGCSTFLKSISANYEGLSLGEGSSISYDGIPQKVMKEQFRGDILYNGETEKHFPQLTVGQTLTFAAAARAPRSREPGMSRTDYINQVRDVVLAVFGLSHAIDTKVGSDYVRGVSGGERKRVSIAEMALAGSPLSCWDNATRGLDSASAFEFVKAVELSSRIFGTTHLVAAYQASQAMYDRFDKVIVLYEGREIFFGATAQAKPFFENMGWRCPARKSTGDFLTGLTSPREREAKEGWETRVPRTAEEFEQYWRNSAEFHALRGEMAAAQERFEREGTTAEEFLASKRQRQAKHTRAKSPYTINNGMQVALCTRRAYQRIWNDIASTATTIGGNIVMALIIASLFYGTPFGTQAFFSKSSLLFFTVLLNSLMTVTEINALYGQRPIVEKHASYAFYHPFAEALAGVVADLTIKIAASVIFNTIIYFLGGLRYEAGPYFIFFIVNFAALLSMSSIFRTVAATTKTISQALAAAGVILIAVVVYTGFVIPRPNMHPWFKWLTWIDPLAFAFEALMVNEFHGRDFPCSNVVPAYPGFTNGSGDMFVCAEKGAIPGQLFVNGDRYLEASFGYQHSHLWRNFGILLGFLFFFLILYLTVTEFNSHSTSSAEALVFKPGHVPKTIQQGVSEKKSQAVVEEPGTQDEELDALPKQGDVFMWRNVCYDIKLRKDQKRLLDRVSGWVKPGTLTALMGVSGAGKTTLLNVLAQRVSVGVVTGDMLVNGSPLAASFPRRTGYVQQQDLHLHTSTVREALRFSALLRQPKSTPVAEKHAYVEKVIRMLNMADFADAVIGVPGEGLNVEQRKLLTIGVELAAKPTLLLFLDEPTSGLDSQSSWSIVSFLRKLADNGQAVLSTIHQPSATLFEQFDRLLFLAQGGRTVYFGDIGDDSRLLLDYFERNGARRCGDSENPAEYILELAGAGSGAPGQSKVDWPAVWRGSSEAAAVEAELDGLQRTLQEKHAHDTDAPEDHTEFAMPLWDQLVTVSIRVFQQYWRTPTYIGGKYSLGIASALFIGFSFYIPGHSIQAIQSMIFAIFMMTAIFAALVQQVMPQFIFQRDLYEVRERPSRTYHWAAFMVSNILVEIPYAVLLGIMVFAAFTYAVFGITSGQHQALLMLFCVQFFVFGSTFAHMVVAALPDAETAGQIATLLFYLTLTFNGVLLPSVMLPGFWIFMYRVSPMTYIVNGIATVIAGRPVHCATKELSLFQPYPSPGTTCGQYMARYLQAAGAAGGALINPDATADCQYCSLRVTDQFLGARDINANDGWRDFGIVWAFVAFNIAAAISLYYLFRVKTWGRR
>XP_009153545_Exophiala_dermatitidis
MASGHDENTRPLTPEERLEREISTSSSEGPRFEPIRTRRTRDSMDYHFDDGGEDTRSELARIASVLSGAQPSRTSTNTGLKRQDTVAGMGIESPEFDPNHPSFNFFLWIRKFVQLLEERNIKRRRSGFTFRNLTVSGKGSALVLQQTVGSIFMQPFRFREMFRHPPEKQILRQFNGNVNSGELLIVLGRPGSGCSTFLKSICGELQGLQISKDSSITYSGIPQDVFLKEFKGEAIYNQENEKHFPHLTVGETLNFAAACRTASNRVLDVPRKVWAEYMASVMMNIFGLSHTRNTKVGDDFVRGVSGGERKRVSLAEMALAGPPIAAWDNSTRGLDSQTALEFIRSLRIAADIGGLTSLIAIYQASQAIYDLCDKAIVLYEGRQIYFGPTEDARAYFEEMGWYCPPRQTTGDFLTSVTNPSERRPKQGYESKVPRTADDFERYWLASEQFKYCQQEANNAEEVHAGGKEALATFREAHKDMQAEHTRPGSPYVISIPMQIRLCTTRAYQRLWNDKASTIAVIFSQIAQALIIGSVFYGTPLSTGSFFAKGSVLFFAVLLSALQSIVEINTLYAQRPIVAKHKSYAFYHPFTEAVAGIVADLPIKFCVTTVFNIILYFLAGLRREPSQFFIFFLFNFMAMLTMSAIFRCTAAVTKTISAALAIAGIMVLWIVIYTGFTIQYSYMHPWFKWSRWLNPVSYAFESLVVNEVHGREFPCAATSLVPPYGPGQGGNFQCAVAGAVPGEINVSGDAWVQSSYGYSYSHIWRNLGFLFAFMIFFFAVYFIATELNSDSTSTAEFLVFRRGHVPSYLLHGGRKDEEAAGTDEKGTNAAADTVQAKQEEEVKALPAQKDIFTWRNVTLDIKIKGEPRRLLDGISGWVKPGTLTALMGTSGAGKTTLLDALAQRISIGVLTGDMLVNGKPLDPSFQRKTGYVQQQDLHLETTTVREALRFSAYLRQPKTVSRKEKEDFVEEVIKMLNMEDFSEAIVGNPGEGLNVEQRKLLTIGVELAAKPALLIFLDEPTSGLDSQSSWSIVTFLRKLANAGQAVLCTIHQPSAILFQEFDRLLFLMKGGKTIYFGDIGPNSRTMLDYFERNGAPRCDDDANPAEYMLDICGKAADRDWSEVWKSTPEAKEVQAELDRIHEEKRSEPPAAQESASQFAMPLTYQIYHVTVRVFQQYWRTPSYISGKFLLGIMAALFIGFSFYKQNTTSAGLQNTIFGIFMLVTIFSTLVQQIMPRFVIQRSLYEVRERPSKAYSWIAFLVANIFVEIPYQIVLAVLMWISWYFAIFGKNQSGQTRGLMLLFVVQFMLFTSTFAHMIIAAMPDAETAGNIATLLFSLMLTFNGVLQTPKALPGFWIFMYRVSPMTYMVSGWASTGLHGRLVNCARNELAVFDPPSGQTCQQYLAEYLKAGAPGRLYNPSATSACEYCPLTSADQFLAGSNIYYNERWRNFGIGFAYIVFNIFACIMLYYLFRVRRFSLLSLAKGPAHVVDLVLNKGLRRLFARHAEPTPPGKEADLHRAF
>XP_013263645_Exophiala_aquamarina
MASEKEHGPPSPPPENAIDRQATHTTTSSSEGPAFEPIRTRKTRDTVDYQFEDEDNATRDELARIASILSGSQASRTHTAPGLHRQDTVAGMGIESPEFDPNDPSFNFFLWMRKFIQLLERSGVKLRRSGFTFKNLTVSGKGSALQLQQNVGSIFMQPFRLREAFSHPPEKQILRNFNGHVNSGELLIVLGRPGSGCSTFLKSICGELQGLSLSGEGSITYSGIAQEIFLKEFKGEAIYNQENEKHFPHLTVGETLNFAAACRTPANRVLDVPRDDWAKYMASVMMNIFGLSHTRNTKVGDDFVRGVSGGERKRVSIAEMALAGPPIAAWDNSTRGLDSQTALEFVRSLRIAADIGGLTSLIAIYQASQAIYDLCDKALVLYEGKQIYFGPADEAREYFEQMGWHCPARQTTGDFLTSVTNPGERQIREGFEAKVPRTAEEFEKYWLESSQYKSCLEESTKAEDVDADGREALEGFRESHKQMQAEHTRPKSPYVISIPMQIRLCTTRAYQRLWNDKASTIAVIFSEVAQALIIGSVFYGTPLSTGSFFAKGSALFFAVLLSALQSIVEINTLYAQRPIVAKHKSYAFYHPFTEAVAGIVADLPIKFCIATVFNIILYFLAGLRREPSQFFIFFLFNFMAMLTMSAIFRSTAAVTKTISAALAIAGIMVLWIVIYTGFTMQRSYMHPWFKWSSWINPVAYAFEALLVNEVHGREFPCAAASLVPPYGQGSNFQCAVAGAVAGELNVSGDAWVQASYGYSYSHIWRNLGFMFAFMIVFYAVYFVASELNSNSTSTAEFLVFRRGHVPAHLLSNDRHDEETAPLAEKGNPSSSPADGQQSEEVKALPAQKDIFTWRNVTLDIKIKGEPRRLLDGISGWVKPGTLTALMGTSGAGKTTLLDALAQRISIGVLTGDMFVNGKPLDASFQRKTGYVQQQDLHLETTTVREALRFSAYLRQPKTVSIREKNDFVEEVIKMLNMESFSEAIVGNPGEGLNVEQRKLLTIGVELAAKPALLIFLDEPTSGLDSQSSWSIVAFLRRLADAGQAVLCTIHQPSAILFQEFDRLLFLMKGGKTIYFGDIGDNSRTLLDYFERNGAPRCDDDANPAEYMLDICGKKSDRDWSEVWKTTPEALGVQEELDRLHAAGMNVQTKDDGSISEFAMPLSSQLYYVTQRVFQQYWRTPSYISGKFLLGIMSALFIGFSFYKQNNTSSGLQNTIFAIFMLVTIFSTLVQQIMPRFVIQRSLYEVRERPSKAYSWVAFLLANITVELPYQIVLAVLMWVSWYFAVFGKNQDNETRGLMLLLVVQFMLFVSTFAHMIIAAMPDAETAGNIATLLFSMMLTFNGVLQSPTALPGFWIFMYRVSPMTYSVAGWAGAGLGGRPVECSEQELAIFDPPSGQNCQEYLADYLNAGAPGRLYNPSATSQCQYCPLTSADQFLAATNVYPSERWRNFGIGFAYIGFNIFACIGLYYVFRVRRLSLSSLAKGPARIADLIINQGLRRIFARHSEPTPAGKEAESHKAF
>XP_016228543_Exophiala_mesophila
MASDDEKRPTPNRGESNRIDRQVTRRTSSSSDGPRFEPIRTRKTRDSIDYQFEHDDQAATRVEMARLASVLSGTGVSRASTASGLQRVDTVAGMTMDSPEFDPNSASFNFYLWLRKFMQLLAENGSRRTGTGFTFRNLNVSGKGAAIQLQKNVGSLFMLPFRLRENFGHPPEKKILRNFNGHVNSGELLIVLGRPGSGCSTFLKCICGELQGLDVSKDSSISYSGIPQDIFLKEFKGEAIYNQENEKHFPHLTVGETLNFAAACRTPSSRALDIPRADWAKYMASVMMNIFGLSHTRNTKVGDDFVRGVSGGERKRVSIAEMALAGPPIAAWDNSTRGLDSQTALEFVRSLRLSADIGSITSLIAIYQASQAIYDLCDKAIVLYEGRQIYFGPTDEARQYFEDMGWYCPPRQTTGDFLTSVTNPRERQPREGFEDRVPRTAEDFERYWLQSNQHKSAIEEAEHSQEAQTDGSEALENFRAHHKQIQAKHMRPKSPYVISILMQVRLCTTRAYQRLWNDKASTIAVIFSQIAQALIIGSVFYGTPLSTGSFFAKGSVLFFAVLLSALQSIVEINTLYAQRPIVAKHKSFAFYHPFTEAVAGIVADLPIKFCVTTIFNIILYFLAGLRREPSQFFIFFLFNFMAMLTMSAIFRTTAAATKTISAALAIAGIMVLWIVIYTGFTLQRSYMHPWFKWSSWVNPIAYAFESLLVNEVHGREFPCAPTSLVPPYGEGQNFQCAVPGAVAGEVNVSGDAWVQTAYGYSYTHIWRNLGFLFAFMIFFYALYFFFSEINSDSTSTAEFLVFRRGHVPKTLVASETKDVEKGKVDGKAPSSNDASDDQQAENVKALPAQKDIFTWRNVTLDIKIKGEPRRLLDGISGWVKPGTLTALMGTSGAGKTTLLDALAQRISIGVLTGDMLVNGKALDASFQRKTGYVQQQDLHLETTTVREALRFSAYLRQPESVSIQEKNDFVEEVIQMLNMEDFSEAIVGNPGEGLNVEQRKLLTIGVELAAKPALLIFLDEPTSGLDSQSSWSIVAFLRKLANAGQAVLCTIHQPSAILFQEFDRLLFLMKGGKTIYFGEVGQNSRTLLDYFERNGAPRCDDDANPAEYMLDICGKKSDRDWSEVWKTTPEAKEVQAELDRIHAAKKDEPSNSEDSASQFAVSLTTQIRYVTIRVFQQYWRTPDYISGKFLLGIMAALFVGFSFFLQNSSSTGLQNTLFAIFMLLTIFSTLVQQIMPRFVIQRSLYEVRERPSKAYSWVAFLIANITVELPYQLVLAVLMWLSWYWAVFGKNQSTETQGLMLLFVLQFMLFTSTFAHMIIAAMPDAETAGNIATLLFSMMLTFNGVLQSPTALPGFWIFMYRVSPMSYLVAGWAGTGLAGRLVHCAENELAIFDPPSGSDCQTYLAPYFQGGAPGQLLNPDATSSCQYCPLTSADQFLAVSNIYPDQRWRNFGIGFAYIGFNIFAAISLYYVFRVRRFSISSLAKGPARIADMVLNQGFRRLFARHAEPTPAGKEARNNKAF
>XP_013275536_Rhinocladiella_mackenziei
MASKDEDHISNALEHEISTSSSEGPRFEPIRTRKTRDTLDYQFDDDNNAAVRPELARIASILSGVQSRTSHAEGGLKRQDTVAGMGIESPEFDPNSPSFNFILWTRKFIQMLEEQDVKTRRSGFTFKNLSVSGKGSALVLQKNVGSLFMAPFRIRDMFSHPPEKQILRNFNGHVNSGEILIVLGRPGSGCSTFLKSICGELQGLEVSKDSSITYSGIPQDVFLKEFKGEAIYNQENEKHFPHLTVGETLNFAAACRTSSHRIIDISRADWAKYMASVVMTIFGLSHTRNTKVGDDFVRGVSGGERKRVSLAEMSLAGAPIAAWDNSTRGLDSQTALEFVRSIRIAADIAGLTSLIAIYQASQAIYDLCDKAIVLYEGKQIYFGPAEDARAYFEDMGWFCPPRQTTGDFLTSVTNPRERKPREGFENKVPRTAEEFEKYWLESPQYKSSMEESTHADAIHADGREALETFRESHKQMQAEHTRPQSPYVISIPMQVRLCTVRAYQRLWNDKASTIAVIFSQIAQALIIGSVFYGTPVSTGSFFSKGSVLFFAVLLSALQSIVEINTLYAQRPIVAKHKSYAFYHPFTEAVAGIVADLPIKFCTATVFNIILYFLAGLRTEPSQFFIFFLFNFMAMLTMSAIFRCTAAVTKTVSAALAIAGIMVLWIVIYTGFSIQRSYMHPWFEWTSWINPVAYAFEALLVNEVHGREFPCAPASLVPPYGQGDNFQCAVAGAVAGEVNVSGDAWVKSSYGYSYSHIWRNLGFLFAFMIFFFAIYFIATEINSDSTSTAEFLVFRRGHVPSYIQSSGRKDEEVIDVAEKSVTSSDPADEKHAEEVKVLPAQRDIFTWRNVTLDIKIKGEPRRLLDGISGWVKPGTLTALMGTSGAGKTTLLDALAQRTNIGVLTGDMLVNGKPLDPSFQRKTGYVQQQDLHLESTTVREALRFSAYLRQPKSVSIQEKDAFVEDVIKMLNMEDFGEAIVGNPGEGLNVEQRKLLTIGVELAAKPALLIFLDEPTSGLDSQSSWSIVAFLRKLADSGQAVLCTIHQPSAILFQEFDRLLFLMKGGKTIYFGDVGPNSRTMLDYFERNGAPPCDNDANPAEYMLEICGKKSDRDWSEVWKTTPEAQEVQAELDRIHEAKKSEPAADSQSTSEFAVPLSSQIYYVTVRVFQQYWRTPSYITGKFLLGIMSALFIGFSFYKQNTTMAGLQNTIFGVFMLVTIFSTFVQQIMPRFVIQRSLYEVRERPSKAYSWVAFLVANIVVEIPYQVVLAVLMWISWYFAIFGKNQSNETRGLMLLFVIQFMLFTSTFAQMVIAAMPDAETAGNIATLLFSMMLTFNGVLQSPTALPGFWIFMYRVSPMTYLVSGWAATGLRGRQIRCADNELAIFDPPAGQTCQQYLANYLNAGAPGQLYNPSASSNCQYCPLTSADEFLAASNIYPNERWRNFGIGFAYIIFNVFACIGLYYLFRVRRLSISSLAKTPARIADVIFIQGFRRMLARHVEPTPPGKEAERHRVF
>XP_018001259_Phialophora_attinorum
MSTRSSLSSDSSSEASETQERIHAIQTPGLDQAQQEYFGNDDRHADIIRTFTRDEDRPALAHLASLLTRGETRRTRESATRQGTLERKDTLAGIEEDDPVLDPGSSQFDFYKWVRMFMHQMETDGIKHRRAGFSFKNLTVTGTGSSIHLQEDLSDVYMAPVRIFEKSGNKQEKKILRDFNGVLKHGEMLIVLGKPGSGCTTFLKTMTGETRGLNVAKESVVHYNGIPQDIYKKELRGDVTYNAETDQHFPHLTVGETLEFAAKARTPSNRVRGLSRNDFAKHVTQVVMTIFGLSHTYNTKVGNDYVRGVSGGERKRVSIAEMALSGSPICCWDNSTRGLDAATALEFTKALRIMANIGGATQAVAIYQASQAIYDLFDKAIVLYEGRQIYYGPAGEARAYFEAMGYHCPARQTTGDFLTSVTNPSERRAKEGFEDKVPRTPDEFEKYWRASENCKRGLAEMEEHEGDYPIGADGTIGTFRDAQHEAQAKHVRRKSPYMISIPMQIKLCTTRAYQRLWNDKTSTITIIGSQIIMSLIIGSIFYGTPNSTAAFFSKGSILFFAILLAGLNAITEINGLYEQRPIVERHVNFAFYHAFSEAIAGIVSDIPIKFITSVFFNIILYFLGGLDYDAGKFFFFYLITFMTGLVMSAIFRTLAAATKNIATALAIAGVMILAIVVYTGFTIQRKYMHPWFKWISWINPVAYGYECILASQVHGVRYDCSTLVPPYGVDVGPNNFACAVQGAVAGETTVSGDAWMNTQYGYSFSHVWRNFGFLVAFLLFFWAVYIAATELNFASASSGEFLIFRRGHVPSYLTDSPDEENPQAVEAKQIQSVSSDDKTKDDEALNAIPAQKDIFTWRDVVYDIEIKGEPRRLLDHVSGWVKPGTLTALMGVSGAGKTTLLDVLAQRTTMGVITGDMLVNGKPLDASFQRKTGYVQQQDLHLETTTVREALRFSAMLRQPKSTPKEEKLAYVEDVIKMLHMEDFSEAVVGNPGSGLNVEQRKLLTIGVELAAKPALLLFLDEPTSGLDSQSSWGIVAFLRTLADNGQAVLATIHQPSAILFQEFDRLLFLAKGGKTVYFGDIGHNSRTLLDYFEGNGARSCGSEENPAEFMLETVGAGPGGKPTADWPAIWKESPQSKGVQEELDRIHAEKAKEPPAGDSNTNAEFAMPLSAQIKETVYRVFQQYWRTPGYVMGKIILCVASSLFVGFSFFQPADSSTGLQNSLFSLFMLVTTFSTLVQQIMPRFVLQRSLYEVRERPSKAYSWSAFLIANIIVEIPYQIIVAILVWACLYFPVFGTNQSSERQGLFLLFSIQFQIFTSTFAHMLIAALPDAETAGNIATTLFSLMLTFNGVLQPPSALPGFWLFMWRVSPLTYIVGGLAATTISGRQVTCSQDELAIFDAPNGQTCGQYLEQYLTQAPGQLYNPDATNGCEYCSLSNGDQFLAASSIYYDQRWRNFGIGWAYIGFNIMAAIALYWFFRVRKRGGGGGAKATLGKVFWYIGRAGWYVRHMFVRHGEGYKEDEKRKGVNDKIF
>NP_587932_Schizosaccharomyces_pombe
MNQNSDTTHGQALGSTLNHTTEVTRISNSSDHFEDSSSNVDESLDSSNPSSNEKASHTNEEYRSKGNQSYVPSSSNEPSPESSSNSDSSSSDDSSVDRLAGDPFELGENFNLKHYLRAYKDSLQRDDIITRSSGVCMRDHSVYGVGSGYEFLKTFPDIFLQPYRAITEKQVVEKAILSHCHALANAGELVMVLGQPGSGCSTFLRSVTSDTVHYKRVEGTTHYDGIDKADMKKFFPGDLLYSGENDVHFPSLTTAETLDFAAKCRTPNNRPCNLTRQEYVSRERHLIATAFGLTHTFNTKVGNDFVRGVSGGERKRVTISEGFATRPTIACWDNSTRGLDSSTAFEFVNVLRTCANELKMTSFVTAYQASEKIYKLFDRICVLYAGRQIYYGPADKAKQYFLDMGFDCHPRETTPDFLTAISDPKARFPRKGFENRVPRTPDEFEQMWRNSSVYADLMAEMESYDKRWTETTPASSEAPEKDNFGSDISATTKHELYRQSAVAEKSKRVKDTSPYTVTFSQQLWYCLARSWERYINDPAYIGSMAFAFLFQSLIIGSIFYDMKLNTVDVFSRGGVLFFSILFCALQSLSEIANMFSQRPIIAKHRASALYHPAADVISSLIVDLPFRFINISVFSIVLYFLTNLKRTAGGFWTYFLFLFIGATCMSAFFRSLAGIMPNVESASALGGIGVLAIAIYTGYAIPNIDVGWWFRWIAYLDPLQFGFESLMINEFKARQFECSQLIPYGSGYDNYPVANKICPVTSAEPGTDYVDGSTYLYISFNYKTRQLWRNLAIIIGYYAFLVFVNIVASETLNFNDLKGEYLVFRRGHAPDAVKAAVNEGGKPLDLETGQDTQGGDVVKESPDNEEELNKEYEGIEKGHDIFSWRNLNYDIQIKGEHRRLLNGVQGFVVPGKLTALMGESGAGKTTLLNVLAQRVDTGVVTGDMLVNGRGLDSTFQRRTGYVQQQDVHIGESTVREALRFSAALRQPASVPLSEKYEYVESVIKLLEMESYAEAIIGTPGSGLNVEQRKRATIGVELAAKPALLLFLDEPTSGLDSQSAWSIVCFLRKLADAGQAILCTIHQPSAVLFDQFDRLLLLQKGGKTVYFGDIGEHSKTLLNYFESHGAVHCPDDGNPAEYILDVIGAGATATTNRDWHEVWNNSEERKAISAELDKINASFSNSEDKKTLSKEDRSTYAMPLWFQVKMVMTRNFQSYWREPSILMSKLALDIFAGLFIGFTFYNQGLGVQNIQNKLFAVFMATVLAVPLINGLQPKFIELRNVFEVREKPSNIYSWVAFVFSAIIVEIPFNLVFGTLFFLCWFYPIKFYKHIHHPGDKTGYAWLLYMFFQMYFSTFGQAVASACPNAQTASVVNSLLFTFVITFNGVLQPNSNLVGFWHWMHSLTPFTYLIEGLLSDLVHGLPVECKSHEMLTINPPSGQTCGEYMSAFLTNNTAAGNLLNPNATTSCSYCPYQTADQFLERFSMRYTHRWRNLGIFVGYVFFNIFAVLLLFYVFRVMKLRSTWLGKKITGTG
```
