## Supplementary material for "Coding Sequence Insertions in Fungal Genomes are Intrinsically Disordered and can Impart Functionally-Important Properties on the Host Protein": fasta protein sequences: XP_718103.2_blasthits_fa.txt

```
>XP_718103_Candida_albicans
MTDIAPPSAATPNDYILSLSPEQIEHDQKIGIKAIRLFLQSKTSYDVLPVSYRLIVLDTSLLVKKSLNILLQNNIVSAPLWNNQTSRFAGLLTSSDFINVIQYYLQFPEKFELVDQLTLGGLREIEKAIGVDQIETASIHPFKSLYEACVKMLESKARRIPLIDEDEKTKREIVVSVLTQYRILKFVALNCKETKMLLKPLKNLSGLGDVKKLSTCTMDTPVIEVIHLLTENSVSSIPIVDGQGKLINVYEAVDILALVKGGMYTDLDLSVGDALLRRSEEFEGVHTCTLNDRLSTIMDTIRKSRLHRLFVVDDEGKLVSVITLSDILNYILFGED
>XP_002421154_Candida_dubliniensis
MTDIAPPSAATPNDYILSLSPEQIEHDQKIGIKAIRLFLQSKTSYDVLPVSYRLIVLDTSLLVKKSLNILLQNNIVSAPLWNNQTSRFAGLLTSSDFINVIQYYLQFPEKFELVDQLTLGGLREIEKAIGVDQIETASIHPFKSLYEACVKMLESKARRIPLIDEDEKTKREIVVSVLTQYRILKFVALNCKETKMLLKPLKNLSGLGDVKKLSTCTMDTPVIEVIHLLTENSVSSIPIVDEQGKLINVYEAVDILALVKGGMYTDLDLSVGDALLRRQEEFEGVHTCTLNDRLSTIMDTIRKSRLHRLFVVDDEGKLVSVITLSDILNYILFGED
>XP_002551129_Candida_tropicalis
MTDVAATPNDYILNLSPEQIEHDQKIGIKAIRLFLQSKTSYDVLPVSYRLIVLDTSLLVKKSLTILLQNNIVSAPLWNNQTSKFAGLLTSSDFINVIQYYFQFPEKFELVDQLTLDGLRDVEKAIGVDQIETVSIHPFKSLYEACVKMLESKARRIPLIDEDEKTKREIVVSVLTQYRILKFVALNCKETKMLLKPIKNLTGLGDRKEISTCTMNTPVIEVIHLLTEKSVSSIPVVDDQGKLINVYEAFDVLSLVKGGMYTDLDLSIGDALLRRSEEFEGVHTCTLNDRLSTIMDTIRKSRLHRLFIVDDEGKLISVITLSDILNYILFGED
>XP_003871502_Candida_orthopsilosis
MTDVAPPSSSTPNDYILSLSDEEIDHDQKIGIKAIRLFLQSKTSYDVLPVSYRLIVLDTSLLVKKSLNILLQNNIVSAPLWNNKTSRFAGLLTSSDFINVIQYYFQYPEKFELVDQLTLDGLRDVEKAIGVDQIETASIHPFKSLYEACVKMLESKARRIPLLDTNENEARDIVVSVLTQYRILKFVALNCKETKMLLKQIQHTELNKPKKLSTCTMDTPVIEVIHLLTSNSISSIPIVNEEGKLINVYETVDVLALVKGGIYTDLDLSVGEALLRRSEDFEGVHTCTVTDRLSTIMDTIRKSRLHRLFVVDDEGKLINVITLSDILNYILFGED
>XP_001524167_Lodderomyces_elongisporus
MTEIRPSATNPNDYILSLSDSQIDHDQKIGIKAIRLFLQSKTSYDVLPVSYRLIVLDTSLLVKKSLNILLQNNIVSAPLWNNQTSRFAGLLTSSDFINVIQYYFQFPEKFELVDQLTLNGLRDIEKAIGVDQIETASIHPFKSLYEACVKMLESKARRIPLLDTNENEARDIVVSVLTQYRILKFVALNCKETKMLLKPIKNTELIRDKHISTCTMETPVIEVIHLLTSNSVSSIPIVDAEGKLMNVYEAVDVLALVKGGMYNDLDLSVGEALLRRAEDFEGVHTCTLNDRLSTIMDTIRKSRLHRLFVVDDEGKLINVITLSDILNYILFGED
>XP_007377535_Spathaspora_passalidarum
MAAVATPNDYILSLTREQIEHDQKIGIKAIRLFLQSKTSYDVLPVSYRLIVLDTSLLVKKSLTILLQNNIVSAPLWNNQTSRFAGLLTASDFINVIQYYFQFPEKFEFVEQLTLDGLRDVERAIGCDQIETASIHPFKSLYEACVKMLESKARRIPLIDEDEKTHREIVVSVLTQYRILKFVALNCKETKMLLKPIKDLKGLGTIKDISTCTLQTPVIEVIHLLAHKSVSSVPIVDDQGKLINVYEAVDILALVKGGMYTDLDLSVGDALLRRPEDFEGVHTCTMNDRLSTIMDTIRKSRLHRLFIVDDEGKLVSVITLSDILNYILFGED
>XP_043051356_Scheffersomyces_spartinae
MVETLSNPNDFILSLLPEQIAHDQKIGVKAIRLFLQSKTSYDVLPVSYRLIVLDTSLLVKKSLNILLQNNIVSAPLWNLKTSRFAGLLTLSDFINVIQYYFQFPEKFEFVDQLTLDGLRDIEKAISVDQIETVSIHPFKSLYEACIKMLESRARRIPLIDEDEKTKREIVVSVLTQYRILKFVALNCKETKMLLKPIRDISGFVSDKQLSTCTMSTPVIEVIHMLTEKQVASIPIVDDAGKLINVYEAVDVLALVKGGMYTDLDLSVGDALLRRPEDFEGVHTCTMNDRLSTIMDTIRKSRLHRLFVVDEEGKLVSVITLSDILKYILLGED
>XP_001383761_Scheffersomyces_stipitis
MTEVSSDFVGSATPNEYILSLSPEQIEHDQKIGVRAIRLFLQSKTSYDVLPVSYRLIVLDTSLLVKKSLNILLQNNIVSAPLWNNQSSRFAGLLTSSDFINVIQYYFQFPEKFELVDQLTLDGLREVEKAIGVTPIETVSIHPFKSLYEACVKMLESKARRIPLIDEDEKTHREIVVSVLTQYRILKFVALNCKETKMLLKPVKDLQGLGTIKDISTCTMNTPVIEVIHLLAHKSVSSVPIVDAQGKLINVYEAVDILALVKGGMYTDLDLSVGDALLRRPEEFEGVHTCTMNDRLSTIMDTIRKSRLHRLFVVDEEGKLVSVITLSDILNYILFGED
>XP_020062472_Suhomyces_tanzawaensis
MAELTNTRPSSASPNDYILSLTPEQIEHDQKIGVKAIRLFLQSKTSYDVLPVSYRLVVLDTSLLVKKSLNILLQNNIVSAPLWNNQNLRFAGLLTLSDFINVIQYYFQFPEKFELVDQLTLDGLRDIEKAIGVDPIETAYIHPFKSLYEACVKMLDSKARRIPLIDQDEKTHREIVVSVLTQYRILKFVALNCKETKMLLKPIKDLQGLGTIKDISTCTMNTPVIEVIHLLAHKSVSSVPIVDDQGKLINVYEAVDVLALVKGGMYTDLDLSVGDALLRRPEDFEGVHTCTLNDRLSTIMDTIRKSRLHRLFVVDDEGKLVSVITLSDILNYILFGED
>XP_020079612_Hyphopichia_burtonii
MADTEMAVAPSSSTPNDYIESLSPEQIEHDQKIGIKAIRLFLQSKTSYDVLPVSYRLVVLDTSLLVKKSLNILLQNNIVSAPLWNNKTSRFAGLLTLSDFINVIQYYFQFPEKFELVDQLTLDGLRDIEKAIGVDPIETASIHPFKSLYEACVKMLDSKARRIPLIDEDEKTHREIVVSVLTQYRILKFVALNCKETKMLLKPIKDLISLGTIKDISTCTMNTPVIEVIHLLAHKSVSSAPIIDDQGKLINVYEAVDVLALVKGGMYTDLDLSVGDALLRRPEDFEGVHTCTLNDRLSTIMDTIRKSRLHRLFVVDDEGKLISVITLSDILQYILFGED
>XP_015469997_Debaryomyces_fabryi
MAEAENITPPSSATPNDYIESLTPEQVEHDQKIGIKAIRLFLQSKTSYDVLPVSYRLIVLDTSLLVKKSLNILLQNNIVSAPLWNNKTSRFAGLLTSSDFINVIQYYFQFPEKFDLVDQLTLNGLRDIEKAIGVDQIETASIHPFKSLYEACVKMIDSKARRIPLIDEDEKTHREIVVSVLTQYRILKFVALNCKETKMLLKPIKNLQGLGTIKDIATCTMDTPVIDVIHLLTQKSVSSVPIVDEQGKLINVYEAVDVLGLVKGGIYNDLVLSVGDALLRRPEDFEGVHTCTLNDRLSTIMDTIRKSRLHRLFVVDDEGKLVSVITLSDILNYILFGED
>XP_457275_Debaryomyces_hansenii
MAEAENLTPPSSATPNDYIESLTPEQVEHDQKIGIKAIRLFLQSKTSYDVLPVSYRLIVLDTSLLVKKSLNILLQNNIVSAPLWNNKTSRFAGLLTSSDFINVIQYYFQFPEKFDLVDQLTLNGLRDIEKAIGVDQIETASIHPFKSLYEACVKMIDSKARRIPLIDEDEKTHREIVVSVLTQYRILKFVALNCKETKMLLKPIKNLQGLGTLKDIATCTMDTPVIDVIHLLTQKSVSSVPIVDEQGKLINVYEAVDVLGLVKGGIYNDLVLSVGDALLRRPEDFEGVHTCTLNDRLSTIMDTIRKSRLHRLFVVNDEGKLVSVITLSDILNYILFGED
>XP_006687346_Yamadazyma_tenuis
MTDVNSSNIAPAPSGVSPSDYISSLTTEQIDHDQKLGIKAIRLFLQSKTSYDVLPVSYRLVVLETSLLVKKSLNILLQNNIVSAPVWNNKTSRFAGLLSSSDFINVIQYYFQFPDKVDLVDQLTLNGLRDIEQALGVDQIETISIHPFKSLYEACVKMLESRSRRIPLIDEDEKTHREIVVSVLTQYRILKFVALNCKETKMLLKPIKDIKSLNLSKNLSTSTMDTPVIDVIHMLSKNSVSSIPVVDDTGKLINVYEAYDVLTLVKGGIYTDLDLTVGDALLRRAEDFEGVHTCTGNDRLSTIMDTIRKSRLHRLFVVDDESRLLSVITLSDILNYVLFGDD
>XP_001487367_Meyerozyma_guilliermondii
MTDVAQASTPNDFIESLSIEQIDHDQKIGVRAIRLFLQSRTSYDVLPVSYRLIVLDTSLLVKKSLNILLQNNVVSAPLWNNKTSRFAGLLTSSDFINVIQYYFQYPDKFDLVDQLTLDGLRDIEKAIGVDPIEKASIHPFKSLYEACVKMLESKARRIPLIDEDEKTHREIVVSVLTQYRILKFVALNCKETKMLLKPIKNLPTLNKDIEISTCTMATPVIEVIHLLAHKSVSSIPIVDETGKLINVYEAIDVLALVKNGGMYTDLDLTVGDALLKRPEDFEGVHTCTVNDRLSTIMDTIRKSRLHRLFVVDDEGKLVSVVSLSDILRYLLFEEE
>XP_018712993_Metschnikowia_bicuspidata
MAQVSAPSPSTATPNDYIESLSQEQIEHDQKIGLKAIRLFLQSKASYDVLPVSYRLIVLDTSLLVKKSLNILLQNNVVSAPLWNNKTSRFAGLLTLSDFINVIQYYFQYPEKFDLVDQLTLDGLRDIEKALGVDQIETECIHPFKSLYEACVKMLELKARRIPLIDEDEKTHREIVVSVLTQYRILKFVALNCKETKMLLKPLKHIAALKDLKHISRATMSTPVIEVIHLLTQNSVSSIPIVNEQDRLVNVYEAVDVLALVKGGMYTDLDLSVGDALLRRAEDFEGVHTCTLNDRLSTIMDTIRKSRLHRLFVVDDEGRLLNVITLSDILNYILTGES
>XP_002618963_Clavispora_lusitaniae
MSDANTLGPTKATPNDYIESLSPEQIENDQRIGLKAIRLFLQSKTSYDVLPVSYRLIVLDTSLLVKKSLNILLQNNIVSAPLWSNKTSRFAGLLTSSDFINVIQYYFQYPEKFDLVDQLTLDGLRDIEKAIGVAPIESVYIHPFKSLYEACVKMLHSKARRIPLIDEDEKTHREIVVSVLTQYRILKFVALNCKETKMLLKPIKNIATLSQVKEISTCTMATPVIEVIHLLAHHSVSSIPIVNEENKLVNVYEAVDVLALVKGGMYTDLDLSVGDALLRRSEEFDGVHTCTVNDRLSTIMDTIRKSRLHRLFVVDGQGKLVSVITLSDILTYLLYGED
>XP_025340772_Candida_haemuloni
MADVSTHPSASTPNDYIESLSAEQIEHDQRIGIKAIRLFLQSKTSYDVLPVSYRLIVLDTSLLVKKSLNILLQNNIVSAPLWSNKTSRFAGLLTSSDFINVIQYYFQFPEKFEFVDQLTLDGLRDIEKDIGVAPIETVYIHPFKSLYEACVKMLESKARRIPLIDEDEKTHREIVVSVLTQYRILKFVALNCKETKMLLKPIRDISGLNQPKDISTCTMSTPVIEVIHLLAHKSVSSIPIVDEQGKLVNVYEAVDVLALVKAGMYTDLDLSVGEALLRRPEDFEGVHTCTQNDRLSTIMDTIRKSRLHRLFVVDDEGKLVSVITLSDILNYLLFGED
>XP_024711796_Candida_pseudohaemulonis
MADVSSQPPAATPNDYIESLSAEQIEHDQRIGIKAIRLFLQSKTSYDVLPVSYRLIVLDTSLLVKKSLNILLQNNIVSAPLWSNKTSRFAGLLTLSDFINVIQYYFQFPEKFEFVDQLTLDGLRDIEKDIGVAPIETVYIHPFKSLYEACVKMLESKARRIPLIDEDEKTHREIVVSVLTQYRILKFVALNCKETKMLLKPLRDISNLSQPKDISTCTMNTPVIEVIHLLSHKSVSSIPIVDEHGKLINVYEAVDVLALVKAGMYTDLDLSVGEALLRRPEDFEGVHTCTQNDRLSTIMDTIRKLRLHRLFVVDDDCKLVSVITLSDILDYLLFGED
>XP_025334736_Candida_duobushaemulonis
MADVSPQPPAATPNDYIESLSAEQIEHDQRIGIKAIRLFLQSKTSYDVLPVSYRLIVLDTSLLVKKSLNILLQNNIVSAPLWSNKTSRFAGLLTSSDFINVIQYYFQFPEKFELVDQLTLDGLRDIEKDIGVAPIETVYIHPFKSLYEACVKMLESKARRIPLIDEDEKTHREIVVSVLTQYRILKFVALNCKETKMLLKPLRDISNLSQPKDISTCTMNTPVIEVIHLLSHNSVSSIPIVDEHDKLINVYEAVDVLALVKAGMYTDLDLSVGEALLRRPEDFEGVHTCTQNDRLSTIMDTIRKSRLHRLFVVDDDCKVVSVITLSDILDYLLFGED
>XP_028890951_Candida_auris
MAELSTKSANYTPNDYIESLSAEQIEHDQRIGIKAIRLFLQSKTSYDVLPVSYRLIVLDTSLLVKKSLNILLQNNIVSAPLWSNKTSRFAGLLTSSDFINVIQYYFQFPEKFELVDQLTLDGLRDIEKDIGVAPIETVYIHPFKSLYEACVKMLESKARRIPLIDEDEKTHREIVVSVLTQYRILKFVALNCKETKMLLKPIRDISGLNQPKDISTCTMSTPVIEVIHLLSHKSVSSIPIVDEQGKLVNVYEAVDVLALVKAGMYTDLDLSVGEALLRRPEDFEGVHTCTQNDRLSTIMDTIRKSRLHRLFVVDDEGKLVSVITLSDILNYLLFGED
>NP_011400_Saccharomyces_cerevisiae
MKPTQDSQEKVSIEQQLAVESIRKFLNSKTSYDVLPVSYRLIVLDTSLLVKKSLNVLLQNSIVSAPLWDSKTSRFAGLLTTTDFINVIQYYFSNPDKFELVDKLQLDGLKDIERALGVDQLDTASIHPSRPLFEACLKMLESRSGRIPLIDQDEETHREIVVSVLTQYRILKFVALNCRETHFLKIPIGDLNIITQDNMKSCQMTTPVIDVIQMLTQGRVSSVPIIDENGYLINVYEAYDVLGLIKGGIYNDLSLSVGEALMRRSDDFEGVYTCTKNDKLSTIMDNIRKARVHRFFVVDDVGRLVGVLTLSDILKYILLGSN
>XP_018222124_Saccharomyces_eubayanus
MKPVQDSQEKISIEQQLAVESIRKFLNSKTSYDVLPVSYRLIVLDTSLLVKKSLNVLLQNSIVSAPLWDSKTSRFAGLLTTSDFINVIQYYFSNPDKFELVDKLQLDGLKDIERALGVDQLDTASIHPSRPLFEACLKMLESRSGRIPLIDQDEETHREIVVSVLTQYRILKFVALNCRETHFLKIPIGDLNIITQQNIKSCQMTTPVIDVIQLLTQGRVSSVPIVDENGYLVNVYEAYDVLGLIKGGIYNDLSLSVGEALMRRSDDFEGVYTCTKNDKLSTIMDNIRKARVHRFFVVDDIGRLIGVLTLSDILKYILLGNN
>XP_033766254_Saccharomyces_paradoxus
MKPAQDSQEKVSIEQQLAVESIRKFLNSKTSYDVLPVSYRLIVLDTSLLVKKSLNVLLQNSIVSAPLWDSKTSRFAGLLTTRDFINVIQYYFSNPDKFELVDKLQLDGLKDIERALGVDQLDTASIHPSRPLFEACLKMLESRSGRIPLIDQDEETHREIVVSVLTQYRILKFVALNCRETHFLKIPIGDLKIITQESMKSCQMTTPVIDVIQMLTQGRVSSVPIIDENGYLINVYEAYDVLGLIKGGIYNDLSLSVGEALMRRSDDFEGVYTCTKNDKLSTIMDNIRKARVHRFFVVDDVGRLVGVLTLSDILKYILLGSN
>XP_003676276_Naumovozyma_castellii
MSISREAGEKILVEQRLAVESIRTFLNSKTSYDVLPVSYRLIVLDTSLLVKKSLNVLLQNNIVSAPLWDSQTSRFAGLLTSSDFINVIQYYFSNPDKFELVDKLQLDGLKDIERAIGVDPLDTASIHPSRPLYEACLKMMESRSGRIPLIDKDEETHREIVVSVLTQYRILKFVALNCRETHFLQRPIGELDIISQQNIRSCHMTTPVIDVIQLLTQAGVSSVPIVDDNGFLLNVYEAVDVLGLIKGGIYNDLSLSVGEALMRRSDDFEGVYTCTVNDKLSTIMDNIRKSRVHRFFVVDANGKLMGVLTLSDILKYILLGTN
>XP_003671963_Naumovozyma_dairenensis
MNINPTDKAQPDAGENVLLEQRLAVESIRTFLNSKTSYDVLPVSYRLIVLDTSLLVKKSLNVLLQNNIVSAPLWDSQTSRFAGLLTSSDFINVIQYYFSNPDKFELVDKLQLDGLKDIERAIGVDPLDTASIHPSRPLYEACIKMMESRSGRIPLIDKDEETRREIVVSVLTQYRILKFVALNCRETRFLKRPIGDLNIISDQNLKSCNMTTPVIDVIQLLTHAGVSSVPIVDENGFLVNVYEAVDVLGLIKGGIYNDLSLTVGEALMRRSDDFEGVYTCTRNDKLSTIMDNIRKSRVHRFFVVDEAGRLMGVLTLSDILKYILLGTN
>XP_003955024_Kazachstania_africana
MSTQENREKLHVEQKLAIESIRKFLDSKTSYDVLPVSYRLIVLDTSLMVKKSLNVLLQNNIVSAPLWDSKTSKFAGLLTSSDFINVIQYYFSNPDKFELVDKLQLSGLKDIEKAIGAEPLDMASIHPSKPLFEACLKMLNSKSRRIPLIDKDEETHREIVVSVLTQYRILKFVALNCRETHFLKRPIGELNIISEQNVKKCRMTTPVIDVIQLLTQGGVSSIPIVDEEGVLINIYEAIDVLGLIKGGIYNDLSLSVGEALMRRSDDFEGVYTCTRNDKLSTIMDNIRKSRIHRFFVVDENGRLVGVMTLSDILKYILLGEN
>XP_022465152_Kazachstania_naganishii
MENQDISQTTNEKIFVEQKLAVESIRTFLNSKTSYDVLPVSYRLIVMDTALLVKKSLNVLLQNNIVSAPLWDSQTSKFAGLLTSSDFINVIQYYFSNPDKFELVDKLQLNGLKDIERIIGVEPLDTASIHPSRPLFEACLKMMGSRSRRIPLIDQDEETHREIVVSVLTQYRILKFVALNCRETNFLKRPIGELGIITENDVKRCQMTTPVIDAIQLLSSNGIASIPIVDDNGVLLNVYEAIDVLGLIKGGIYNDLSLSVGEALMRRSDDFEGVYTCTKNDKLSTIMDNIRKARVHRFIVVDDAGKLTGVLSLDDILRYILLGEK
>XP_446285_Candida_glabrata
MRELTEEQRENIAIEQKLAVQSIRSFLQSKTSYDVLPVSYRLVVLDTALLVKKSLNVLLQNSIVSAPLWDSKTSRFAGLLTTTDFINVIQYYFSNPDKFDIVDKLQLDGLKEVEKAIGVDQLDTAYVHPSRPLYDACLKMLESRSGRIPLIDEDEETHREIVVSVLTQYRILKFVSLNCRETHLLQRPIGELGIISEQNMKFCHMSTPVIDVIQLLTQAGVSSVPITDENGVLINVYEAYDVLGLIKGGIYNDLSLSVGEALMRRSDDFEGVYTCTKNDKLSSIMDNIRKSRIHRFFVVDENGRLTGVLTLSDILRYILLGNN
>XP_004177471_Tetrapisispora_blattae
MNYQNEEEIKALIENQNVGLAAIRRMLGSKTSYDMLPVSFKLVVFDTTLSVKRALNLLLQHNIVSAPLWDAKTSKFAGLLTTGDFINIIKYYFSNPDRLEIVDTMTLGGLEELERTIGAPSMDTISIHPSKPLFDACLKMLESRSGRIPLIDQDEGTNREIVVSVLTQYRILKFIALNCRETHLLQIPISELGIISTDNIHSCQMTTPVIDVIDCLTQEKLSSIPIVDENGVLINVYEAVDVLGLIKGGIYNDLSLSVGETLLRRSENFEGVCTCTPNDKLSNIMNTVRRASVHRFFVVDDNYKLLGVLSLSDILKYLLLGGSTNSPL
>XP_003687445_Tetrapisispora_phaffii
MHNNVNGSSVDVEQELALNAIRQVLKSKTSYDVLPVSFRLIVLDTSLLVKKALNVLLQNSIVSAPLWDATTSRFAGLLTSDDFINVIQYCFSNPDKFDLVEKLQLNRLRDIERAIGAKPLETTSIHPSSSLYEACTVMLRSKSRRVPLIDKDEETHREIVVSVLTQYRLLKFIALNCRETHFLKKPISELNIISNSTVRSCSMTTPVIDVIQLLSEGNISSVPIVNENGVLVNVYEAVDVLGLIKGGIYNDLSLSVGEALMRRSDDFEGVYTCTENEKLSTLLDTIRKSSVHRFFVVNESGQLVGVLSLGDLLRYILVGSKKE
>XP_001647310_Vanderwaltozyma_polyspora
MNNSQDSIEALDMEQKLSLTAIRQFLKSKTSYDVLPVSFRLIVLDTSLLVKKALNVLLQNNIVSAPLWDAKTSRFAGLLTSDDFINVIQYYFSNPDKFDLVDKLQLGGLRDIERAIGAVPLDTESIHPSRPLYEACVMMLNSRSRRIPLIDQDEETSREIVVSVLTQYRILKFIALNCRETHFLKKPISELNIIAKGNLRSCQMSTPVIDVIQLLSQGNVSSIPIVDDDGRLINVYEAVDVLGLIKGGIYNDLSLSVGEALMRRSDDFEGVYTCTEHDKLSTLLDTTRKSSVHRFFVVDQSGKLEGVLSLGDILRYILLGEN
>XP_003678715_Torulaspora_delbrueckii
MSATPNEREKVIIEQKLAVESIRSFLKSKTSYDVLPVSYRLIVLDTSLLVKKSLNVLLQNNIVSAPLWDAKTSRFAGLLTSSDFINVIQYYFSNPDKFELVDKLQLDGLKDIERAIGVEPLDTASIHPSRPLYEACIRMMDATSRRIPLIDQDEETHREIVVSVLTQYRILTFVALNCRETHFLKRPIGELNIITKKNVASCQMTTPVIDVIQLLSQGNVASIPIVDNEGYLVNVYEAVDVLGLIKGGIYNDLSLSVGEALMRRSDDFEGVYTCTERDKLSTIMDNIRKSRVHRFFVTDDAGKVVGVLTLSDILRYILLGEN
>XP_037142999_Zygotorulaspora_mrakii
MGGTGNELEKVLMEQKLAVESIRSFLKSKTSYDVLPVSYRLIVLDTSLLVKKSLNVLLQNNIVSAPLWDAKTSRFAGLLTSSDFINVIQYYFSNPDKFELVDKLQLDGLKDIERAIGVEPIDTASIHPSRPLYEACIRMMGATSRRIPLIDQDEETHREIVVSVLTQYRILKFVALNCRETNFLRRPLRELNIITQGNVASCQMTTPVIDVIQLLSQGNVASIPIVDEENVLVNVYEAVDVLGLIKGGIYNDLSLTVGEALMRRSDDFEGVFTCTVNDKLSTIMNNIRKSRVHRYFVVDGDGKLEGVLTLSDILKYILLSAN
>XP_002496273_Zygosaccharomyces_rouxii
MGDVGLGRGNVVLEQKFSVESIRAFLKSKTSYDVLPVSYRLIVLDTSLLVKKSLNVLLQNNIVSAPLWDAKTSRFAGLLTSSDFINVIQYYFSNPDKFELVDKLQLDGLKEIERAIGVEPIDTASIHPARPLYEACIKMMNSTSRRIPLIDQDEDTHREIVVSVLTQYRILKFVALNCRETHLLRRPIGELNIVTEKEVASCRMTTPVIDVIQLLSQGNVASIPIVDDEGHLINVYEAVDVLGLIKGGIYNDLSLSVGEALMRRSDDFEGVYTCTKNDKLSTIMDHIRKSRVHRFFVVDEDGKLTGVLTLSDILRYILLGETGS
>XP_003644843_Eremothecium_cymbalariae
MNASIARGSGFGGNLNLGMDGANIELEQKIAVQSIRLFLKSKTSYDVLPVSYRLIVLDTSLLVKKSLNILLQNNIVSAPLWDSTTSKFAGLLTSLDFINVIQYYFSNPDKFELVDKLQLNGLKEIEKAIGVEPPDRGSIHPFKPLYEACCKMIESRARRIPLIDQDEETHREIVVSVLTQYRILKFVALNCREIRYLKRSLYELNIITSTQMLSCSMSTPVIDVIQLLATGGVSSIPIVDEQGKLINVYEAVDVLGLIKGGIYNDLSLSVGEALMRRSDDFEGVYTCTMSDKLSTILDTIRKSRVHRFFIVDEDGLLTGVLTLNDILKYILYAEN
>NP_985533_Eremothecium_gossypii
MSAFMARKSNIGPEQSASVEKNNVELEQKVAIQSIRMFLKSKTSYDVLPVSYRLIVLDTSLLVKKSLNILLQNNIVSAPLWDSGTSKFAGLLTSLDFINVIQYYFSNPDKFELVDKLQLNGLKEIEKAIGVEPPDRGSIHPFKPLYEACCKMIESRARRIPLIDQDEDTHREIVVSVLTQYRILKFVALNCREIRYLKRPLHELNIITSTKMLSCSMSTPVIDVIQLLTTGGVSSIPIVDEQGKLINVYEAVDVLGLIKGGIYNDLSLSVGEALMRRSDDFEGVYTCTMGDKLSTILDTIRKSRVHRFFIVDENGLLTGVLTLNDILKYILYAEN
>XP_455570_Kluyveromyces_lactis
MPASSDKLQPKDQQTIELEQKLAVQSIRVFLQSKTSYDVLPVSYRLIVLDTSLLVKKSLNILLQNNVVSAPLWDAQTSKFAGLLTSSDFINVIQYYFHNPDKFELVDKLQLNGLKDIERAIGIQPYDTRSIHPFRPLYEACVKMIESRSRRIPLIDQDEETQREIVVSVLTQYRILKFVALNCKEIRYLKRPLRELDIISTNNIMSCQMSTPVIDVIQLLTLAGGVSSVPIVDEQGKLVNVYEAVDVLGLIKGGIYNDLSLSVGEALMRRSDDFEGVFTCTENDKLSSILDTVRKSRVHRFFVVDSNGFLTGVLTLSDILKYILFAES
>XP_022674558_Kluyveromyces_marxianus
MPTNSGEVHHSVDEQAIAMEQKLAVQSIRVFLQSKTSYDVLPVSYRLIVLDTSLLVKKSLNILLQNNVVSAPLWDAQTSRFAGLLTSLDFINVIQYYFHNPDKFELVDKLQLNGLKDIERAIGVQPYDTRSIHPFKPLYDACVQMIESRSRRIPLIDQDEETHREIVVSVLTQYRILKFVALNCKEIRYLKRPLRDLNIISRNNIMSCQMSTPVIDVIQLLTLAGGVSSVPIVDEKGKLINVYEAVDVLGLIKGGIYNDLSLSVGEALMRRSDDFEGVFTCTENDKLSSILDSVRKSRVHRFFVVDSEGFLTGVLTLSDILKYILFAEA
>XP_022631018_Lachancea_lanzarotensis
MTESVSVEQQLAVQSIRRFLKSKTSYDVLPVSYRLIVMDTSLLVKKSLNILLQNNIVSAPLWDSHTSKFAGLLTSSDFINVIQYYFSNPDKFELVDKLQLDGLKDIERVIGVRPLDTGSIHPFKPLYDACCKMIESRSRRIPLIDQDEETHREIVVSVLTQYRILKFVALNCRETRHLRRPIGELDIVTGGELLSCNMHTPVIDVIQLLTQGGVSSVPILDNQRRLVNVYEAVDVLGLIKGGMYNDLSLSVGEALMRRSDDFEGVYTCTKHDKLFTIMDTIRKSRVHRFFVVDDEGLLTGVLTLSDILKYILFEEN
>XP_002556146_Lachancea_thermotolerans
MSMAATDSVLIEQQLAVQSIRRFLKSKTSYDVLPVSYRLIVMDTSLLVKKSLNILLQNNIVSAPLWDSNTSKFAGLLTSSDFINVIQYYFSNPDKFELVDKLQLDGLKDIERAIGVRPLDTGSIHPFKPLYDACCKMIESRSRRIPLIDQDEETHREIVVSVLTQYRILKFVALNCRETRHLRRPIGELGIITEGKLLSCNMHTPVIDVIQLLTQGGVSSVPIVDEQGHLVNVYEAVDVLGLIKGGMYNDLSLSVGEALMRRPDDFEGVYTCTKNDKLFTIMDTIRKSRVHRFFVVDEQGLLTGVLTLSDILKYILFEEN
>XP_020057998_Aspergillus_aculeatus
MPPAQPERAIDREERQGLRAIRNFLKVRTSYDVLPLSFRLIIFDTSLSVKESLNILIQNGRCIVSAPLWDSKASTFAGLLTTSDYINVIQYYFQNPAALNQIDQFRLDSLREVEKALGVAPPETISIDPERPLYEACRRMLESRARRIPLVTYDSQTDRSLVLSVVTQYRILKFVAVNVPDTQKLRKPLGEILLGSYQNVATASMDTPVIDVIHILVERSISSVPIVNSEGVVYNVFEAVDVITLIKGGVYDDLSLTVGEALKKRSPDFPGIYTCSLNDGLDTIFDTIRKSRVHRLVVVDENFRLKGVLTLSDILQYILLEGETDELS
>XP_001274578_Aspergillus_clavatus
MAENASRWMQPPTGRNSLPPELTTTTANDTTTSTAVPVTSSTNTTIPFASTTDPNLFHGHEGPFVQPSSYLRPRGLSHPMPPAQPERAIDREEREGLCAIRNFLKVRTSYDVLPLSFRLIIFDTSLSVKESLNILIQNGMYPFAFVGESGRSEAILESIRTLLSQRIFDGIVSAPLWDSKTSTFAGLLTTSDYINVIQYYFQNPAALDQIDQFRLDSLREVEKALGVAPPETISIDPERPLYEACRRMLESRARRIPLVTNDSQTDRPHVLSVVTQYRILKFVAVNVNDTQKLRKPLGEILLGTYNNIATASMDTPVIDVIHILVERSISSVPILNSKGVVYNVFEAVDVITLIKGGVYDDLSLTVGEALKKRNAEFPGIYTCSLTDGLDTIFDTIRKSRVHRLVVVDEHFRLKGVLTLSDILQYILLEGENDESP
>XP_001259391_Aspergillus_fischeri
MAEHASQWIMQQPPTGRNNLPPEPTTATATANDTPTPTAAHATISASTTTTTTTTTTNNTITFSTPDLNIVHGHEGPFVQPSSYLRPRGLSHPMRPSEPERAIDREEREGLRAIRNFLKVRTSYDVLPLSFRLIIFDTSLSVKESIVSAPLWDSKTSTFAGLLTTSDYINVIQYYFQNPAALDQIDQFRLDSLREVEKALGVAPPETISIDPERPLYEACRRMLESRARRIPLVTNDSQTDRPHVLSVVTQYRILKFVAVNVSDTQKLKKPLKEILLGTYDNIATASMDTPVIDVIHILVERSISSVPILNSEGVVYNVFEAVDVITLIKGGVYDDLSLTVGEALKKRSAEFPGIYTCSLNDGLDTIFDTIRKSRVHRLVVVDGDFRLKGVLTLSDILQYILLEGENDESS
>XP_041148249_Aspergillus_flavus
MADKNPTGRIRLPPRPATTTDDTTVAAPPSASPITATTPITTSISTTNNLTSTPSRHPVFSHEGNFVQPSSYLRPRGLSHPMPPAQPERAIDREERQGLRGAGVAKWCDAANGQFDIQEEDVLTTSRIARSTGIVSAPLWDSKTSTFAGLLTTSDYINVIQYYFQNPAALGEIDQFRLDSLREVEKALGVAPPETISIDPERPLYEACRRMLDSRARRIPLVTNDSQTDRAHVLSVVTQYRILKFVAVNVSDTQKLRRPLGEILLGSYENVATASMDTPVIDVIHILVERSISSVPIVNSEGVVYNVFESVDVITLIKGGVYDDLSLTVGEALKKRSPDFPGIYTCSLNDGLDTIFDTIRKSRVHRLVVVDENFRLKGVLTLSDILQYILLEGENDESS
>XP_753354_Aspergillus_fumigatus
MAEHASQWTMQRPPTGRNNLPPEPTTATAMANDTPTPTAAHATISASTTTTTTTTTTTTNTFPLSTPDLTIAHGHEGPFVQPSSYLRPRGLSHPMRSSEPERAIDREEREGLRAIRNFLKVRTSYDVLPLSFRLIIFDTSLSVKETPLWDSKTSTFAGLLTTSDYINVIQYYFQNPAALDQIDQFRLDSLREVEKALGVAPPETISIDPERPLYEACRRMLESRARRIPLVTNDSQTDRPHVLSVVTQYRILKFVAVNVSDTQKLKKPLKEILLGTYDNIATASMDTPVIDVIHILVERSISSVPILNSEGVVYNVFEAVDVITLIKGGVYDDLSLTVGEALKKRSAEFPGIYTCSLNDGLDTIFDTIRKSRVHRLVVVDGDFRLKGVLTLSDILQYILLEGENDESS
>XP_664455_Aspergillus_nidulans
MASLRFQYTKANGTLRSVIWKPRLYPMCEDQGMAIVPWAALGGSLLLSCQQRQEREKKQAGQKSFYELGPHELTVSGALEKVAVAKKTTVQAIDGKGFRTRLTPVDHAQYRMGAWIDAPAKQPLPGGDWEWETMHVVGVTRRTQPAACVSAVQPPWLKTCFGVELCSRLGVGSAPIPIPISLEASFGSCPPFRWLKMASTSEGNLHRQQHQHQHRGRIPTGRISGSGSGLPPPANDTTTTTTTATTASATLPSATDLPSSTFRTVSTIPSAPVPVPPFSVCGHEGGFVQPSSYLRSRPLSYPMPPSQPERAIDREERQGLRAIRNFLKVRTSYDVLPLSFRLIVFDTALTVKESLNILTQNGIVSAPLWDSKSSTFAGLLTTSDYINVIQYYFQNPAALDKIDQLRLDSLREVERALDVAPPETISIDPERPLYEACRRMLESRARRIPLVTNDSQTDRHLVLSVITQYRILKFVAVNVSDTQKLRKPLGEIRLGSYHDIATASMDTPVIDVIHILVQRSISSVPIVNSEGVQYFYEDTGRPTNCGLGVVYNVFESVDVVTLIKGGVYDDLSLTVGEALKKRSPV
>XP_001401245_Aspergillus_niger
MEEAPQRVPVVPTGRMSNTSGRPLSTTDDTSTTTTTTTTTTTSTTSTITALTNRRPVRGHEGGFVYPASFLRPRGLSHPMPPAQPERAIDREERQALRAIRNFLKVRTSYDVLPLSFRLIMFDTSLSVKESLNILIQNGIVSAPLWDSTSSTFAGLLTTSDYINVIQYYYQNPEALNQIDQFRLDSLREVEKALHVAPPETISIDPERPLYEACRRMLESRARRIPLVTFDSQTDRALVLSVLTQYRILKFVAVNVNDTQKLRKPLGEILLGSYHNIAVASMDTPVIDVIHILVSRSISSVPIINTEGVVYNVFEAVDVITLIKGGVYDDLSLTVGEALKKRSPDFPGIYTCSLNDGLDTIFDTIRKSRVHRLVVVDDNFRLKGVLTLSDILQYILLEGENDESS
>XP_015401213_Aspergillus_nomiae
MADKNPTGRIRLPPRPATTTNDTTDAAPPPASPITTTTPIPTPISTTNNPTSVPSRHPVSGHERGFVQPSSYLRPRGLSHPMPPAQPERAIDREERQGLCAIRNFLKVRNSYDVLPLSFRLIIFDTSLSVKESLNILIQNGMYFPCLVNSAVRHVPCLRFFRTRVRRIVSAPLWDSKTSTFAGLLTTSDYINVIQYYFQNPAALGEIDQFRLDSLREVEKALGVAPPETISIDPERPLYEACRRMLDSRARRIPLVTNDSQTDRHHVLSVVTQYRILKFVAVNVSDTQKLRRPLGEILLGSYDNVATASMDTPVIDVIHILVERSISSVPIVNSEGVVYNVFESVDVITLIKGGVYDDLSLTVGEALKKRSPDFPGIYTCSLNDGLDTIFDTIRKSRVHRLVVVDENFRLKGVLTLSDILQYILLEGENDESS
>XP_023092527_Aspergillus_oryzae 
MLLSPTTSCDFLLFIRLYSSLRECLANICAIRNFLKVRNSYDVLPLSFRLIIFDTSLSVKESLNILIQNGMYLPYSVNSAVPVSRNGIVSAPLWDSKTSTFAGLLTTSDYINVIQYYFQNPAALGEIDQFRLDSLREVEKALGVAPPETISIDPERPLYEACRRMLDSRARRIPLVTNDSQTDRAHVLSVVTQYRILKFVAVNVSDTQKLRRPLGEILLGSYENVATASMDTPVIDVIHILVERSISSVPIVNSEGVVYNVFESVDVITLIKGGVYDDLSLTVGEALKKRSPDFPGIYTCSLNDGLDTIFDTIRKSRVHRLVVVDENFRLKGVLTLSDILQYILLEGENDESS
>XP_040635462_Aspergillus_ruber
MASTTGRQHSALRTATADDGTAWVRGHEGPIVQPSSYLRPRGLSHPMAFATAGALSERAIDREERQGLRAIRNFLKVRNSYDVLPLSFRLIIFDTSLSVKESLNILIQNGTTSAVEATGIVSAPLWDSKTSTFAGLLTTSDYINVIQYYFQNPADLDQIDGFRLDHLRDVEKALGVAPPETISIDPERPLYEACRRMLESRARRIPLVTNDSQTDRSHVLSVVTQYRILKFVAVNVNDTQKLRKPLQELLLGTYDDIATASMDTPVIDVIHILVKKSISSVPILNSEGVVYNVFEAVDVISLIKGGVYDDLSLTVGEALKKRSPDFPGIYTCSLTDGLDTIFDTIRKSRVHRLVVVDEHFRLKGVLTLSDILHYILLEGETDETT
>XP_040705676_Aspergillus_sydowii
MPPSQPDRAIDREERQGLSAIRNFLKVRTSYDVLPLSFRLIVFDTALSVKESLNILIQNGIVDSARIIGIVSAPLWDSKSSTFAGLLTTSDYINVIQYYFQNPAALDQIDQFRLDNLREVEKALGVAPPETISIDPERPLYEACRRMLQSRARRIPLVTNDSQTDRHLVLSVITQYRILKFVAVNLSDTQKLKKPLGEIQLGSYDDIATASMDTPVIDVIHILVERSISSVPIVNSEGVVYNVFESVDVITLIKGGVYDDLSLTVGEALKKRPSDFPGIYTCSLNDGLDTIFDTIRKSRVHRLVVVDDNFRLKGVLTLSDILQYILLEGENDEAL
>XP_001211154_Aspergillus_terreus
MADEVPTGSASSRRPPNLGDGPAGGGGVTTPAPATAAHPTSSPSIITTTTTTASTTSRPVSHTTTTTGAPSFSSSAGRHPIPTHEAGFVQPSSYLRPRGLSRPMPPSQPERAIDREERQGLRAIRNFLKVRTSYDVLPLSFRLIIFDTSFRPVATVDPCSSPVTTKKMSLLTATSKWIGIVSAPLWDSKSSTFAGLLTTSDYINVIQYYFQNPAALDQIDQFRLDSLRGVAPPETISIDPERPLYEACRRMLESRARRIPLVTNDSQTDRSHVLSVVTQYRILKFVAVNVSDTQKLRKPLGEILLGTYQNLATASMDTPVIDVIHILVERSISSVPILNSEGVVYNVFEAVDVITLIKGGVYDDLSLTVGEALKKRPGDFPGIYTCSLNDGLDTIFDTIRKSRVHRLVVVDENFKLKGVLTLSDILQYILLEGENDEAS
>XP_022488553_Penicillium_arizonense
MGATQKGPHYAILHAEWVNGRERPTVQEAEARIHEIYDSGKVFFTKKAISDLWAQCQRNPQHGDKLTTTDLNGDDVEIEAQTGRVKEFLNEKDVKGAYVYKELEIRYVPRASMLNHLRWSEYVNEQIYCSLGVDQRTHLIDIETKEMLPPYPTLEPEIVAQHFETCMQEWKDSQTCTDLQNLLSSFAKDHRINKIVGFALGSMSYIRQGRGDEEPYYCKRSALQHALQLTIKEWLHGRDGGAAGGIVSYVQDPWYTTIDKEILRKAGLEVIDDPRGWLEVDEQSVVLSIAPNVATKEIIADLARPAIVIWCRVTDLNYITKEEGTVTDPDSPRVRKMLEGYDIHEFGPDTTLFSDIAVYIRKSAKPPPRRKTNSGPSPLVTRLFVQPSSYQPPMASERAIDREERLGLRAIRNFLKARNSYDVLPLSFRLIIFDTSLSVKESLNILIQNGTLTLTRTPGDTGIVSAPLWDSKASKFAGLLTTSDYINVIQYYFQNPAALDQIDQFRLDSLREVEKALGVAPPETISIDPERPLYEACRRMLESRARRIPLVTSDSQTERPHVLSVITQYRILKFVAVNVPDTQQLRRPLGELLLGSYDNVATASMDTPVIDVIHILVERSISSVPIVNSEGVVYNVFESVDVITLIKGGVYDDLSLTVGEALKKRSAGFPGIYTCSLNDGLDTIFDTIRKSRVHRLVVVDEHFKLKGVLTLSDILHYILLEGENEEA
>XP_014533100_Penicillium_digitatum
MASERAIDREERQGLRAIRDFLKARNSYDVLPLSFRLIIFDTSLSVKESLNILIQNGIVSAPLWDSKASKFAGLLTTSDYINVIQYYFQNPAALDQIDQFRLDSLREVEKALGVAPPETVSIDPERPLYDACRRMLESRARRIPLVTSDSQTERPHVLSVITQYRILKFVAVNVPDTQQLRRPLGELLLGSYDNVATASMDTPVIDVIHILVERSISSVPIVNSEGVVYNVFESVDVITLIKGGFYDDLSLTVGEALKKRSPGFPGIYTCSLNDGLDTIFDTIRKSRVHRLVVVDEHFKLKGVLTLSDILHYILLEGENEEA
>XP_016598299_Penicillium_expansum
MSRGASIHLILTALGLEKSTDGWTKKQQQQATSIVDQLYDSGVPFFTKEKFQVISRQLKRQPPSGDRIFLDDLFGTKLECVSRLEETEKPGEERKFVYSQFGLAYLGIEGLKYFIKSDTEKPSAFATLQVTLETYQVILDNGARKTIPDGEIRDTETTEKYFREMIQVWEARKSCKKLKSVLSSEASGHKINKIFGTACGSLAMAETDGIAYQHAFLLTVREWLKRRDADTQTPDIKIPCFIQDPGNTSVDKEVLPKFDMTVVDDGDAFINVDEQSVWLSIGPDIPVKEVIADIARPAVVIWTLVGSQRNVGTADPDTPRVKDMMGMEYDGYELGEPGHFADAWIYIRKTKDEPPFQRMVKREDDYQAASPSSQKESHGAQEEAKEIIDKLYESGVPLFTKALMQHMWDQIKREPAQGDKILTKDITGAIVDEVDKKIFDEAGIEAIEDPHGWLEVDERSMVLSIAPNVPVKEIITDIARPAVIIWCRVEFGDGLVRGLTDTDSSRIRAMTEGYELHNFGPDDEMFSDIVLYIRKSDPSPPPPYRKXTYRKAEDPRLGTFISGHAAFVQPILVPTPPMASERAIDREERQGLRAIRDFLKARNSYDVLPLSFRLIIFDTSLSVKESLNILIQNGIVSAPLWDSKASKFAGLLTTSDYINVIQYYFQNPAALDQIDQFRLDSLREVEKALGVAPPETVSIDPERPLYDACRRMLESRARRIPLVTSDSQTERPHVLSVITQYRILKFVAVNVPDTQQLRRPLGELLLGSYDNVATASMDTPVIDVIHILVERSISSVPIVNSEGVVYNVFESVDVITLIKGGFYDDLSLTVGEALKKRSPGFPGIYTCSLNDGLDTIFDTIRKSRVHRLVVVDEHFKLKGVLTLSDILHYILLEGENEEA
>XP_040645855_Penicillium_griseofulvum
MASERAIDREERQGLRAIRDFLKARNSYDVLPLSFRLIIFDTSLSVKESLNILIQNADRKTRESGGTGIVSAPLWDSKASKFAGLLTTSDYINVIQYYFQNPAALDQIDQFRLDSLRDVEKALGVAPPETVSIDPERPLYDACRRMLESRARRIPLVTSDSQTERPHVLSVITQYRILKFVAVNVPDTQQLRRPLGELLLGSYDNVATASMDTPVIDVIHILVERSISSVPIVNSEGVVYNVFESVDVITLIKGGFYDDLSLTVGEALKKRSPGFPGIYTCSLNDGLDTIFDTIRKSRVHRLVVVDEHFKLKGVLTLSDILHYILLEGENEEA
>XP_038933230_Penicillium_roqueforti
MASERAIDREERQGLRAIRDFLKARNSYDVLPLSFRLIIFDTSLSVKESLNILIQNGIVSAPLWDSKASKFAGLLTTSDYINVIQYYFQNPAALDQIDQFRLDSLREVEKALGVAPPETVSIDPERPLYDACRRMLESRARRIPLVTSDSQTERPHVLSVITQYRILKFVAVNVPDTQQLRRPLGELLLGSYDNVATASMDTPVIDVIHILVERSISSVPIVNSEGVVYNVFESVDVITLIKGGFYDDLSLTVGEALKKRSPGFPGIYTCSLNDGLDTIFDTIRKSRVHRLVVVDEHFKLKGVLTLSDILHYILLEGENEEA
>XP_002567870_Penicillium_rubens
MASERAIDREERQGLRAIRDFLKARNSYDVLPLSFRLIIFDTSLSVKESLNILIQNGTGIVSAPLWDSKASKFAGLLTTSDYINVIQYYFQNPAALDQIDQFRLDSLREVEKALGVAPPETVSIDPERPLYDACRRMLESRARRIPLVTSDSQTERPHVLSVITQYRILKFVAVNVPDTQQLRRPLGELLLGSYDNVATASMDTPVIDVIHILVERSISSVPIVNSEGVVYNVFESVDVITLIKGGFYDDLSLTVGEALKKRSPGFPGIYTCSLNDGLDTIFDTIRKSRVHRLVVVDEHFKLKGVLTLSDILHYILLEGENEEA
>XP_040812819_Penicillium_solitum
MASERAIDREERQGLRAIRDFLKARNSYDVLPLSFRLIIFDTSLSVKESLNILIQNGIVSAPLWDSKASKFAGLLTTSDYINVIQYYFQNPAALDQIDQFRLDSLREVEKALGVAPPETVSIDPERPLYDACRRMLESRARRIPLVTSDSQTERPHVLSVITQYRILKFVAVNVPDTQQLRRPLGELLLGSYDNVATASMDTPVIDVIHILVERSISSVPIVNSEGVVYNVFESVDVITLIKGGFYDDLSLTVGEALKKRSPGFPGIYTCSLNDGLDTIFDTIRKSRVHRLVVVDEHFKLKGVLTLSDILHYILLEGENEEA
>XP_022585543_Penicilliopsis_zonata
MTDNSSPTAHRDPSAAAAAAAAAAAAAAPGGLSLAAHPEARFVQPSSYLRPRGLSQPMSPAPPPDRAIDREEREGLRAIRNFLKVRTSYDVLPLSFRLIVFDTSLSVKESLNILIQNGIVSAPLWDSKTSTFAGLLTTSDYINVIQYYFQNPAALDQIDQFRLDSLREVEKALGVAPPETISIDPERPLYEACRRMLESRARRIPLVSIDSQTDRPTVVSVVTQYRILKFVAVNVPDTQKLRKPLREIRVGTYHNVATASMDTPVIDVIHSLVERSISSVPILNSEGVVYNVFEAVDVITLIKGGVYDELGLTVGEALKKRAPVSSYATLRAKSSSTKTNKR
>XP_016617627_Cladophialophora_bantiana
MADDTEVTQPPSHARITPPNGQPTGPYHHQHHHYHHHHHLPRSQNNAPSPPPSAAANYNAQESTFVRPSDLLRPKAVPRNIPLPAPPKSERPIDRDERAGLQAIRDFLRARKCYDVLPLSFRLIELDVGLTVKESLQIMVQCGIVSAPLWDSNTSTYAGLLTVNDYLNVVRYYNVHADKLKDVDKLLLSDLKDVEKVLNVKPPETVSASPEAILYDALRKQLVSRARRIPLVSYDSDTQRTMVTSVITQYRILKFISMNVKETDMLRKPLEMIKLGTYTGIVRCSMDTTVLDVVDEMVTKNISSVPVVTTEGMLLNVFEAVDVIEILKSGDYGNLTWSVGKALSCRSPTHPGIYCCSLEDGLDTIFETIKKSRVHRLMVVDEQNYLKGVLSLSDILHYLLVDGIEEKDGTGHGHVNAEKAYGA
>XP_008730366_Cladophialophora_carrionii
MSEDTEVTPAQTPTPPYGQPSGPHQQQHQPTRSQHSTPPSSHSSYDSQATFVRPADLLRPKPAPQPSAPPSRPQPESQIDRDERAGLQACRDFLRARKCYDVLPLSFRLIELDVGLTVKESLQIMVQCGIVSAPLWDSNTSTYAGLLTVNDYLNVVRYYNLHADKLKDVDKLLLSDLKDVEKVLNVRAPETVSASPEAILYDALRKQLVSRARRIPLVSYDSDTQRTMVTSVITQYRILKFIAMNVKETDMLKKPLAVIKLGTYTEIVRCSMDSSVLDVVDIMVTKNISSVPVVTTEGVLLNVFEAVDVIEILKSGDYGNLTWTVGRALSARSATHPGIYCCSIDDGLDTIFETIKKSRVHRMMVVDDSNVLKGVLSLSDILHYLLVDGEEHGHVEGRMTLGA
>XP_016253649_Cladophialophora_immunda
MADETEVTQPPSHARTTPPNGQPTGPYYHHSHHHHHQQHHPHTQDSAPSPPPSGTANHGAHEATFVRPSDLLRPKPVPRHIPPPAPPKPERPIDRDERAGLHAIRDFLRARKCYDVLPLSFRLIELDVGLTVKESLQIMVQCGIVSAPLWDSNTSTYAGLLTVNDYLNVVRYYNVHADKLKDVDKLLLSDLKDVEKVLNVKPPETVSASPEAILYDALRKQLVSRARRIPLVSYDSDTQRTMVTSVITQYRILKFISMNVKETDMLKKPLEMIKLGTYTGIVRCSMDTTVLDVVDEMVTKNISSVPVVTTEGMLLNVFEAVDVIEILKSGDYGNLTWTVGKALSCRSPTHPGIYCCSIEDGLDTIFETIKKSRVHRLMVVDEQNYLKGVLSLSDILHYLLVDGSEEKDGAGHGHLNAEKIYGA
>XP_007750220_Cladophialophora_psammophila
MADDTEVTQPPSHARTTPPNGQPTGPYHHQHHHYHHHHLPQATFIRPSDLLRPKAVPRNIPSPAPPKSERPIDRDERAGLQAIRDFLRARKCYDVLPLSFRLIELDVGLTVKESLQIMVQCGIVSAPLWDSNTSTYAGLLTVNDYLNVVRYYNVHADKLKDVDKLLLSDLKDVEKVLNVKPPETVSASPEAILYDALRKQLVSRARRIPLVSYDSDTQRTMVTSVITQYRILKFISMNVKETDMLRKPLEMIKLGTYTGIVRCSMDTTVLDVVDEMVTKNISSVPVVTTEGMLLNVFEAVDVIEILKSGDYGNLTWTVGKALSCRSPTHPGIYCCSLEDGLDTIFETIKKSRVHRLMVVDEQNYLKGVLSLSDILHYLLVDGLEEKGGAGHGHVNADKVYGA
>XP_018696159_Fonsecaea_erecta
MADDTEVTQPPSHARSTPPNGQPTGPYHQSQHNPHHHQQHYHHPHTQNNAPSPSPPPSAEATFLRPSDLLRPKAVPRNIPPPPAPPKTERPIDRDERAGIQAIRDFLRARKCYDVLPLSFRLIELDVGLTVKESLQIMVQCGIVSAPLWDSNTSTYAGLLTVNDYLNVVRYYNVHADKLKDVDKLLLSDLKDVEKVLNVKPPETVSASPEAILYDALRKQLVSRARRIPLVSYDSDTQRTMVTSVITQYRILKFISMNVKETDMLRKPLEMIKLGTYTGIVRCSMDTTVLDVVDEMVTKNISSVPVVTTEGMLLNVFEAVDVIEILKSGDYGNLTWTVGKALSCRSPNHPGIYCCSLEDGLDTIFETIKKSRVHRLMVVDEQNYLKGVLSLSDILHYLLVDGEEKDGAGHGHVNAEKIYGA
>XP_022514804_Fonsecaea_monophora
MADDTEVTQSPSHSRTTPPNGQPTGPYHHHSHHHHHHQHHPHVQNSSPSPPPPSGAANYGAHEATFVRPSDLLRPKAVPRNIPPPAPQRSERPIDRDERAGLQAIRDFLRARKCYDVLPLSFRLIELDVGLTVKESLQIMVQCGIVSAPLWDSNTSTYAGLLTVNDYLNVVRYYNVHADKLKDVDKLLLSDLKDVEKVLNVKPPETVSASPEAILYDALRKQLVSRARRIPLVSYDSDTQRTMVTSVITQYRILKFISMNVKETDMLRKPLEMIKLGTYTGIVRCSMDTTVLDVVDEMVTKNISSVPVVTTEGMLLNVFEAVDVIEILKSGDYGNLTWTVGKALSCRSPNHPGIYCCSLEDGLDTIFETIKKSRVHRLMVVDEQNYLKGVLSLSDILHYLLVDGPED
>XP_016638178_Fonsecaea_multimorphosa
MADDTEVTQPPSHARSTPPNGQPTSPYNHHHNSHHHHHQQHHPHTQNSAPSPPPSAAANYGAQEATFVRPSDLLRPKAVPRNIPPPAPPKADRPIDRDERAGLQAIRDFLRARKCYDVLPLSFRLIELDVGLTVKESLQIMVQCGIVSAPLWDSNTSTYAGLLTVNDYLNVVRYYNVHADKLKDVDKLLLSDLKDLEKVLNVKPPETVSASPEAILYDALRKQLVSRARRIPLVSYDSDTQRTMVTSVITQYRILKFISMNVKETDMLRKPLEMIKLGTYTGIVRCSMDTTVLDVVDEMVTKNISSVPVVTTEGMLLNVFEAVDVIEILKSGDYGNLTWTVGKALSCRSPNHPGIYCCSLEDGLDTIFETIKKSRVHRLMVVDEQNYLKGVLSLSDILHYLLVDGSEEKDGAGHGHLSAEKIYGA
>XP_022498495_Fonsecaea_nubica
MADDTEVTQSPSHSRTTPPNGQPTGPYHHHSHHHHHEHHPHIQNSSPSPPPPSGAANYGAHEATFVRPSDLLRPKAVPRNIPPPAPQRSERPIDRDERAGLQAIRDFLRARKCYDVLPLSFRLIELDVGLTVKESLQIMVQCGIVSAPLWDSNTSTYAGLLTVNDYLNVVRYYNVHADKLKDVDKLLLSDLKDVEKVLNVKPPETVSASPEAILYDALRKQLVSRARRIPLVSYDSDTQRTMVTSVITQYRILKFISMNVKETDMLRKPLEMIKLGTYTGIVRCSMDTTVLDVVDEMVTKNISSVPVVTTEGMLLNVFEAVDVIEILKSGDYGNLTWTVGKALSCRSPNHPGIYCCSLEDGLDTIFETIKKSRVHRLMVVDEQNYLKGVLSLSDILNYLLVDGPEE
>XP_013290119_Fonsecaea_pedrosoi
MADDTEVTQSPSHSRTTPPNGQPTSPYHHHSHHHHHQHHPHIQNSSPSPPPPSGAANYGAHEATFVRPSDLLRPKAVPRNIPPPAPQRSERPIDRDERAGLQAIRDFLRARKCYDVLPLSFRLIELDVGLTVKESLQIMVQCGIVSAPLWDSNTSTYAGLLTVNDYLNVVRYYNVHADKLKDVDKLLLSDLKDVEKVLNVKPPETVSASPEAILYDALRKQLVSRARRIPLVSYDSDTQRTMVTSVITQYRILKFISMNVKETDMLRKPLEMIKLGTYTGIVRCSMDTTVLDVVDEMVTKNISSVPVVTTEGMLLNVFEAVDVIEILKSGDYGNLTWTVGKALSCRSPNHPGIYCCSLEDGLDTIFETIKKSRVHRLMVVDEQNYLKGVLSLSDILHYLLVDGPED
>XP_007761038_Cladophialophora_yegresii
MSEDTEVTPAQTPTPPDGQSSSPRQQPHQHPRSQHSTPPSSHSSHDAQTTFVRPADLLRPKPVPQPLAPPSRPQPERQIDRDERAGLQACRDFLRARKCYDVLPLSFRLIELDVGLTVKESLQIMVQCGIVSAPLWDSNTSTYAGLLTVNDYLNVVRYYNLHADKLKDVDKLLLSDLKDVEKVLNVRAPETVSASPEAILYDALRKQLVSRARRIPLVSYDSDTQRTMVTSVITQYRILKFIAMNVKETDMLKKPLAVIKLGTYTEIVRCSMDSSVLDVVDIMVTKNISSVPVVTTEGVLLNVFEAVDVIEILKSGDYGNLTWTVGRALSARSATHPGIYCCSIDDGLDTIFETIKKSRVHRMMVVDDSNVLKGVLSLSDILHYLLVDGEEHGHVEGKMTLGA
>XP_016241667_Exophiala_spinifera
MAENAEVTQTSTPPPSAQPTSLATNHPTSPSATAHATPPSLGHEATFVRPSDLLRPKPLSRPIAPPKPERPIDRDERAGLKAIRDFLRVRSCYDVLPLSFRLIELDVGLTVKESLNILVQCGIVSAPLWDSSTSTYAGLLTVNDFLNVVRYYNLHADKLKDVDKLLLSDLKDVEKILNVKPPETVSASPEAILYDALRKQLVSRARRIPLVSYDSDTQRTMVTSVITQYRILKFIAMNVKETEMLRKPLAMIKLGTYGNIVRCSMDTTMLDVIDEMVMKNISSVPVVTTEGVLLNVFEAVDVIEILKTGDYGNLTWTVGKALSARSPNHPGIYCCSLDDGLDTIFDTIRKSRVHRLMVVDENNYLKGVLSLSDILHYILVEGQEETSQV
>XP_016257044_Exophiala_oligosperma
MAENAEVTQTSTPPSAQPTFSTNQPTSPSAASHTTPASLGHEATFVRPSDLLRPRAISRPIAPAKPERPIDRDERAGLKAIRDFLRVRNCYEVLPLSFRLIELDVGLTVKESLNILVQCGIVSAPLWDSSTSTYAGLLTVNDFLNVVRYYNLHADKLKDVDKLLLSDLKDVEKVLNVKPPETVSASPEAILYDALRKQLVSRARRIPLVSYDSDTQRMMVTSVITQYRILKFIAMNVKETEMLRKPLEMIKLGTYGNIVRCSMDTTMLDVIDEMVMKNISSVPVVTTEGVLLNVFEAVDVIEILKTGDYGNLTWTVGKALSARSPNHPGIYCCSLEDGLDTIMETIRKSRVHRLMVVDENNYLKGVLSLSDILHYILVEGQEETNQV
>XP_013320661_Exophiala_xenobiotica
MAENAEVTETSTPPDAQPTLPPTNHPSPPAAAAHATPSHHGHEATFVRPSDLLRPRTTSRPAAPKPERPIDRDERAGLKAIRDFLRVRNCYEVLPLSFRLIELDVSLTVKESLNIMVQCGIVSAPLWDSSTSTYAGLLTVNDYLNVVRYYNLHADKLKDVDKLLLSDLKDVEKFLDVKPPETVSASPEAILYDALRKQLLSRARRIPLVSYDSDTQRTMVTSVITQYRILKFIAMNVKETEMLRKPLEMIKLGTYGNIVRCSMDTTMLDVIDEMVVKNISSVPVVTTEGVLLNVFEAVDVIEILKTGDYGNLTWTVGKALSARPPSHPGIYCCSLEDGLDTIFETIKKSRVHRLMVVDENNYLKGVLSLSDILHYILVEGQEEMNHA
>XP_007727948_Capronia_coronata
MAENAEVTQSPSPSNDNSAPADHPSSTTAHAQAAHHHGHEGTFVRPSDLLRPKTTSRPSAPTQPDRPIDRDQRAGLKAIRDFLRIRNCYDVLPLSFRLIELDVGLTVKESLNIMVQCGIVSAPLWDSSTSTYAGLLTVNDYLNVVRYYNLHADKLKDVDKLLLSDLKDVEKFLDVKPPETVSASPEAILFDALRKQLISRARRIPLVSYDSDTQRTMVTSVITQYRILKFIAMNVKETDMLRKSLAMIKLGTYGNIVRCTLDTTVLDVIDEMVMKNISSVPVVTTEGILLNVFEAVDVIEILKTGDYGNLTWTIGRALSARSPNHPGIYCCSLDDGLDTIFETIKRSRVHRLMIVDDNNYLKGVLSLSDILHYLLVEGQEETDQT
>XP_007733232_Capronia_epimyces
MVENAEVTQTPSPSNEPSTSANHPLPSTAHAAHPQGHESIFVRPSDLLRPKAASRTTVPTTPPDRPIDRDQRAGLKAIRDFLRIRNCYDVLPLSFRLIELDVGLTVKESLNILVQCGIVSAPLWDSSTSTYAGLLTVNDYLNVVRYYNLHADKLKDVDKLLLSDLKDVEKVLDVKPPETVSASPEAILYDALRQQLVSRARRIPLVSYDSDTQRTMVTSVITQYRILKFIAMNVKETEVLRKPLAMIKLGTYGNIVRCTMDTTVLDVVDEMVLKNISSVPVVTTEGILLNVFEAVDVIGILKTGDYGNLTWTVGKVLSARSPNHPGIYCCSLEDGLDTIFETIKRSRVHRLMIVDDNNYLKGILSLSDILHYLLVEGQEETNPT
>XP_009153588_Exophiala_dermatitidis
MADNSEVTQASSPSNEQSSSTNHTPPATAHSAHHHGHEATFVRPSDLLRPRTTSRPNGPPKPDRPIDRDQRAGLKAIRDFLRIRNCYDVLPLSFRLIELDVGLTVKESLNIMVQCGIVSAPLWDSSTSTYAGLLTVNDYLNVVRYYNLHADKLKDVDRLLLSDLKDVEKVLDVKPPETVSAPPEAILYDALRKQLLSRARRIPLVSYDSDTGRTMVTSVITQYRILKFIAMNVKETDMLRKPLAMIKLGTYGNIVRCTMDTTVLDVIDEMVMKNISSVPVVTTEGVLLNVFEAVDVIEILKTGDYANLTWTVGKTLSARSPNHTGIYCCSLDDGLDTIFETIKRSRVHRLMVVDDNNYLKGVLSLSDILHYLLVEGQEETNQN
>XP_013256152_Exophiala_aquamarina
MSMIVLIALPPLLTTDSGIVSAPLWDSTTSTYAGLLTVTDYLNVVRYYNLHADKLKDIDKLVLSDLKDVEKVLNVKAPETLSVSPEAVLYDALRKQLVSRARRIPLVSYDSDTQRTLVTSVITQYRILKFIAMNVKETDMLRKPLETIKLGTYGSIVRCSMDTTVLDVVDEMVTKNISSVPVVTTEGILLNVFEAVDVIEILKTGDYGNLTWTVGKALSARSQHHPGIYCCSFEDGLDTIFETIKKSRVHRLMIVDDNNYLKGILSLSDILHYLLVEGQEETNHA
>XP_016224848_Exophiala_mesophila
MADSAEVTRPQTTSYPTSHPTHATTPDPTLDSTPPKQNGLHSPPTHHHPAAGASHSQHSHEANFIRPSDLLRPKNLARHPPRPDRPIDRDERAGLKAIRDFLRVRTCYDVLPLSFRLIELDVGLTVKESLNILVQCGIVSAPLWDSSTSTYAGLLTVNDYLNVVRYYNLHADKLKDIDSLQLSDLRVIERVLNVKPPETLSVSPECILYEALRKQLSSRARRIPLISYDSDTQRSMITSVITQYRILKFISMNVKETEMLRKSLDTIKLGTYGNIVRCSMDTTVLDVVDEMVTKNISSVPVVTTEGILLNVFEAVDVINLLKTGDYGNLTWTVGKALAERSPNHPGIYCCSLEDGLDTLFETIRKSRVHRLMIVDENNYLKGVLSLSDILHYLLVEGQEEGNHAQ
>XP_013275637_Rhinocladiella_mackenziei
MAESDEVNQMSTGQPTPADHPHPPVAAHIHHHGHEGTFVRPSDLLRPRATSRPIAPAKPDRPIDRDERAGLKAIRDFLRVRNCYEVLPLSFRLIELDVGLTVKESLNILVQCGIVSAPLWDSTTSTYAGLLTVNDYLNVVRYYNLHADQLKDVDNLLLSDLKDVEKVLNVKPPETVSASPEAILYDALRKQLVSRARRIPLVSYDSDTQRTMITSVITQYRILKFIAMNVKETDMLRKPLEIIRLGTYGNIVRCSMDTTVLDVIDEMVTKNISSVPVVTTEGVLLNVFEAVDVIEILKTGDYGNLTWTVGKALSARSPNHPGIYCCSLEDGLDTIFETIKKSRVHRLMVVDENNYLKGVLSLSDILQYLLVEGQEE
>XP_017998172_Phialophora_attinorum
MEDRQPQTSPPSQPNSQPGSMSRSNDATTAALNGSPPVPHSTSKTASTTTNIAPGHEASFVSPATFLQPIPSGRPRASSRPVTPAKAADKRDEAPPKIKRQIDRDEELGLKKIRDFLRARTAYDVLPLSFRLIELDVSLTVKESLQILVQCGIVSAPLWDSSTSTYAGLLTVNDYLNVVQYYNLNVDKLKDVDNLLLSDLREVERVLGTRPPETISVTPEAILYDALRKQLVSRARRIPLVSYDSDTQRTMVTSVITQYRILKFIAMNVRDYHLLRKPLRTLKIGTYDNIVRCSLDSTVLDVIDEMVTRNISSVPVVTYDGVLINVFEAVDVIDVLKSGDYGNLTWTVGKALSARAASHPGIYTCSDEDGLDTILDTIRKSRVHRLSIVDEQGYLVGVLSLSDILQYILVGGDEGDGNLSNGQEVSTTSA
>NP_001342925_Schizosaccharomyces_pombe
MTDVQETQKGALKEIQAFIRSRTSYDVLPTSFRLIVFDVTLFVKTSLSLLTLNNIVSAPLWDSEANKFAGLLTMADFVNVIKYYYQSSSFPEAIAEIDKFRLLGLREVERKIGAIPPETIYVHPMHSLMDACLAMSKSRARRIPLIDVDGETGSEMIVSVLTQYRILKFISMNCKETAMLRVPLNQMTIGTWSNLATASMETKVYDVIKMLAEKNISAVPIVNSEGTLLNVYESVDVMHLIQDGDYSNLDLSVGEALLKRPANFDGVHTCRATDRLDGIFDAIKHSRVHRLFVVDENLKLEGILSLADILNYIIYDKTTTPGVPEQTDNFESAV
```
