## Supplementary material for "Coding Sequence Insertions in Fungal Genomes are Intrinsically Disordered and can Impart Functionally-Important Properties on the Host Protein": fasta protein sequences: XP_718106.1_blasthits_fa.txt

```
>XP_718106_Candida_albicans
MSDDGNDTNNIHVDTPDEPVLTPPIETVNHNITSTLKRKNEDADDNEGNEQSANSHSGNDTINSSSIKRIALDSEQLDLQDKEEELQQTAPIITNNSTSHLETESEELDKQNEDANKTQETLEPAYAPSESDHADDQNTGSSSSSKPVSNHRDRDDPTFIQLRMYCPVKEASTIVGRKGETINHLREKANVRITVSENLKGVPERIVAVKGPAENVARAFGLITRVILEEPEDEPASINSQQYNLKLLIPHPMIGFIIGKQGLKFREIEENSAAKLKAAENALPYSTDRVLSVMGVGDAIHIAVYYIAQVMLEHKEVLKKHKVVLYNPANYQPTDQSLGGRQRQPPSNSYNNPMGYQAKLPPFSKPPQHQQSPYNFSMMFQPAVQPQHFGSPVTSNPNAVSPVGMQPSVNIPPQNQFTDEFGNTIVGEVITTPPIQAGQDKYNQDVFVANSSIGSVIGKRGNNIKHIRETSACTYVKIEPDKGQSMMLGGGKGMTNIRKLTLTGTLNSIQTAIYLINQRINADRERNTR
>XP_002421156_Candida_dubliniensis
MSDDANNTNNIHVDTPDESVLTPPIEPVNHNVTSTLKRKNEDADDNEGNEQSANSHSGNDTINSSSIKRIALDSEQLDLQDKEEELQQTAPIITNNSTSHLETESEEFDKPNEDANQTQETLEPAYVPPESDHADEQNTASSSSSKPVSNHRDRDDPTFIQLRMYCPVKEASTIVGRKGETINHLREKANVRITVSENLKGVPERIVAVKGPAENVARAFGLITRVILEEPEDEPASITSQQYNLKLLIPHPMIGFIIGKQGLKFREIEENSAAKLKAAENPLPYSTDRVLSVMGVGDAIHIAVYYIAQVMLEHKEVLKKNKVVLYNPANYQPTDHQNLGGRQRHPPNNSYNNPMGYQAKLPPFSKPPHHSQHQQSPYNFSMMFQPAVQPQHFGTPVTSNPNAISPVGMQPSINVPPQNQYTDEFGNTIVGEVITTPPVQAGQDKYNQDVFVANSSIGSVIGKGGNNIKHIRETSACTYVKIEPDKGQSMMLGGGKGMTNIRKLTLTGSLNSIQTAIYLINQRINADRERNTR
>XP_002551110_Candida_tropicalis
MSDSSSDSNQLNVDEPNDSIVTPPPEIPSTEVTSNPSTTLKRKNEDTEDNDSLEDSTAHNSGDIGKAYSAKRVALDSEQLDLHDKEEELQHTAPKINDNNNNNHFTNDEDNGERDAPVEKDPQDESGEKDETNDSSAKQDATLEPAYVPEASTESHAEEPSSSSKPISNHREKDDPTFVSFRMYCPVKEASAIVGKKGETISHLREKAAVRITVSDNLKGVPERIVTVKGPAENVARAFGLITRVILNEPEDEPASINSLQYNLKLLIPHPLIGFIIGKSGLKFREIEENSAAKLKAAETPLPYSTDRVLSVMGVGDAIHIAVYYISQVILEHQEVLKKNKIILYNPENNRYGGDSRDQQLGGRTGNHHQQSQLHQQQQPPRHSSNHSSYNNPMAYQPKMPPYGKSSHHQQQQPPQQQSPYNFSMMFQPSVQPQQFGTSMVSSPNQMPTRGMQPSINVPPQSQYTDEFGNTLIGEVITHQPVQAGPEKFNQDVFVANSSIGSVIGKGGNNIKHIRETSACTYVKIEPDKGQSIMLGGGRGMTNIRKLTLTGSMNSIQTAIYLINQRINADRERNTR
>XP_003871504_Candida_orthopsilosis
MSESATPEHGNNALKRKNEDLNNDVEDSENPTSHNKRIALDSEQLEKEEASSEVIGSKGETPGKNQVRFDDEENDEPHDEQNEEHEDEQNDEPKDEDKGELKYDQTDNHNNGEKEEDEEPKFNAVTDNNEENSKAKTVSQDEVEKFLEEAALLSKLSQPQPEPQQHLEESAQATSNPVASQKDYESDPSYVSFRMYCPVKEASTVVGKQGAKINHLREKADVKIQISDNLRGVPERIITVRGTAENVARAFGLIVRTILGEPEDVPANLSSQQYNLKLLVPNAIIGYIIGKQGLKFREIEENSAAKLKAAEQPLPHSTDRVLSVLGVADAIHIAVYFIAEVVIEHKDVLKKGRVILYNPANHQHEENQHGGNQQQQQQQQHHQQQHHQSRFPSIPQIGAPPSNQYGSPIGYQKPFPSDSPHQPQSHQPYNFSMMFQPSVPPQQQYGIPQQMAPPPPPVSQGVPPQSQYTDEYNNTMIGEVIIKEPVLAGDKYNQDVFVANSSIGSVIGKGGNNIKHIRENSGCSYVKIEPDRGQSIMLGGGRGLTNIRRLTLTGSLESFQKAIYLINQRINADRERNSR
>XP_001524169_Lodderomyces_elongisporus
MSDVSPPNDGSNNVLKRKNEDSESIEGSINGDGIPVKQTKRVAFNPEELDLQGEEEDKKHTAPTIGILIDSAVDSNAAANAEDTEDTANEENIGKTEAETEAEAEAQADVDVDVDVDVDAENEQTDQGDEATDIVKDESEPVSSSEGGKNEDIEDNESKEQSKEQSSSDSVSKNEEEDSKDTNTSTSEKPAFGQAQTVQQILQQAALLSDLAPTPASAPEQKSSASGASDNSGASGNSGDSGLSGHSGESDVPNVPNVPNVPSAPKDFKHPRDSRDSRDSRGSRDFRDSRDSFGSVASAQLPAAPTRASGSNSDYRSLSSSSKPFHVEDDASFISVRIICPVKEASTIVGKQGSKINHLREKANVRIQVSENIRDVPERIVTVRGTPENIARAYGLIVRTILSEPEDEPANINSQQYTLKLLIPHALIGFLIGKQGSKFREIEENSAAKLKAAEQPLPYSTDRVLSVSGVGDAIHIAVYYLSLLLNDHQDVLKKHKVILYNPANYRPEGGHANDLHQHQRPPRYHQQPPSGLSQYGMNPMFQNRFDQYQRPPPPHQQHQQQQLLLLHQPQLLQLPYDFSSMFQPAVQPQQPYGGLPPQQAPPAAAAAIPGAMSSGGGMNPQPYTDEFNNTLIGEVIIHPPLLAGDKYNQDVYVANSLIGSVIGRGGNNIKHIRENSGCTYVRIEPDKGQSIMLGGRGLTNIRRLTLTGSLESFDKAIYLINQRINADRERNSR
>XP_007377537_Spathaspora_passalidarum
MMSQQYNLKLLVPHPMIGFIIGKQGLKFREIEESSAAKLRAAEQPLPYSTDRVLSVTGVADAIHIAVYYIAQVMIEHKDCLKKNKIVYYNPSNYHHGNISSNMMALGGANNMQQPPPQQHRNDPYGMPYGQQSMPKPPQQSASPYNFQTMFQPAIYPQQHQPQLQPQTQYGMSSSYGNMGMNMGGAAGGMGGASIPPQNQYIDEHGNTIVGDVITNPPIQAGPSPDKFNQDVFVANANIGSVIGKGGNNIKHIRENSGCSYVKIEPDRGQSIMLGGGKGLTNIRKLTLTGSLNSIQMAIYLINQRINQDKERNAPHH
>XP_043051354_Scheffersomyces_spartinae
MSTNILKRKNEDPESSNDDQLNKRVALDSEQLDLKDIEQEEAQTAPIINKISEPTESVEFSEQLPPEVSSTSPSQDSEIVDAIDTDASGNGGIQEEASSTTPMGGEMLEEGQTVEGSQTSALAKPVLNHREKENDPTYVSFRMFCPVKEASTIVGKRGEKIHHIREKANVRIYVSDNHKNNPERIILVKGPAENVARAFGLITRTILDEPEDEPASVLSRPYMLKILVPHPMVGFIIGKLGSKFREIEESSAAKLKATEQPLPYSTDRILSITGVGDAIHIAIYYISQVMLEHKDCLKKNKIVFYNPANYQHNNNNIIPNMMGNGPLYPAATRDTYPGAAINKHPSQHLPPHQQQQQQQQQQQPPPQMQPQNYNFQMMFQPAMHPQYPHHHAPPNMHAPSPHQMGQGNPNVPLQTQNLYTDEHGNNMIGDVITHPPMPTTTADKYNQDVFVSNENIGSVIGKKGNNIRHIREYSRCTYVKIEPDNNQTLMLGGGKGLTSVRKLTLTGSLHSINTAIYLINQRIMADKERNHQ
>XP_001383407_Scheffersomyces_stipitis
MSSNSNILKRKNDDLESSAGDQLNKRVALDSEQLDLNVIQQEQSQTAPAIGSSVTGEVVEPVEVSAEAIHEASAEKTETRCRSEHASGSKPISNHRERDSDPTYVSIRMYCPVKEASCIVGKKGEKINHIREKASVRINVSENLKNVPERIISVRGPAENVARAFGLITRTILDEPEDEPASMISQQYNLKILVPHPMIGFIIGKQGSKFREIEENSAAKLKAAEQPLPYSTDRILSITGVGDAIHIAIYYISQVMLEHKDCLKKNKIIYYNPANFHHSNVSNSMMNISMVSNNNNMNNMMVMGPNAMSLPMKDNNMANPYGQKPQPYGQHQNKPPQQHQHQQQQQPYNFQMMFQPAIHPQHHYGAMAPAAAPPPPIQMPSQTPYTDEHGNTIIGEVITNPPVQSGPTPDKLNQDVFVANANIGSVIGRRGNNIKHIRENSGCTYVKIEPDKGQSIMLGGGKGLTNIRKLTLTGTLSSIQTAIFLINQRIAADKERNALH
>XP_020062474_Suhomyces_tanzawaensis
MSSNKRKNEELDSAGIDQLNKRVALDSEQLALTEQQEEKAQTAPAIGTGEEDQDIKPEQTENENSLQAHAAVPQGPSNDPEDERNQGPSKPISNHRERENDPTYVLLRMYCPVKEASCIVGKKGETINHIREKANVRMNVSENLKNVPERIILVRGPAENVARAFGLITRTILEEPEDEPASIMSRQYNLKILVPHPMIGFIIGKQGIKFREIEENSAAKLKAAEQPLPYSTDRILSITGVGDAIHIAIYYISQVLIEHKDTLKKSKIIYYNTANYQNTMNNNVMNMSMMPNPSMMVMGGAGGTNPLTMQDIKDPSIGMNYNQVKPNQYGQQKPYNFQMMFQPATHPQQHYGVMPGPAPPMAVPPPQNSYTDEHGNNIIGDVITHPPVPAGQNGDKFNQDIFVANMNIGSVIGKGGNNIKQIREKSACTYVKIEPDKGQSIMLGGGKGLTNIRKLTLTGSMNSIQMAIFLINQRIIADKERNAHQ
>XP_020079614_Hyphopichia_burtonii
MSKSNILKRKNDESESTDNDQLNKRIALDSEQLDLTDKQEEDAQTAPAINTDTTNTDITSNNTNNTNNTNNLVEDIETDTPSNSDESKFVSKPVSNHREKDDPTYVAFRMYCPVKEASVIVGKKGDTINHIREKANVRINVSDNLKNIPERVVSVRGPAENVAKAFGLITRTILEEPEDEPASYSSKQFDLKLLIPHPMVGYIIGKQGTKFREIEENSAAKLKAAEQPLPFSTDRILSITGVGDAIHIAIYYISQVILEHKDCLKKNKVIFYNPANYRQPALNGMLMSPQNNMMVMGGSPAAASTNPLTMQNVVKDNTPNPYQVAKQPYNFQMMFQPSIHPQQAYGAPVAPTPSGLAIPPQNQYTDEHGNTIVGDIITHAPNPVPGQPDKFNEDIFVANTNIGSVIGKGGNNIKQIRENSGCSYVKIEPDQNQSIMLGGKGLVNIRKLTLTGNLNAIQTAIYLINQRISADKERNSV
>XP_015469999_Debaryomyces_fabryi
MACGKSSLILLVNSELIIIYYYQCIRQVHQLIQDKYLVKMSENNNILKRKNEDLESSSDDQLNKRVALDSEQLALNDKQQEVAHTAPVINGITGESTTPSEEKQETEESPKTTNNEEEGFAQDVSTTTDASSKPVSNHREKEGDPTYVMFRMYCPVKEASTVVGKKGEKINHIRDKANVRINVSENLKNVPERIVLVRGPAENVARAFGLITRTILEEPEDEPASMLSRQYNLKLLIPHPMVGYIIGKQGVKFREIEENSAAKLKAAEQPLPYSTDRILSITGVGDAIHIAIYYISQVVIEHKDCLKKNKVVFYNPANYHHTNMNNNMNNNMINMPMMPSNSNMMAMGGANPLAMQGMAPMKDNANPYTQQPKQPYNFQMMFQPSIHPQHQYVATPAPTSSMTLPPQNQYTDEHGNNMIGDVITNPPVQVGSSSDKFNEDVFVANANIGSVIGKGGNNIKQIRENSGCTYVKIEPDQRQSIMLGGGKGLTNIRKLTLTGSLQSIQMAIYLINQRIGADKERNAN
>XP_457273_Debaryomyces_hansenii
MSETNNILKRKNEDLESSSDDQLNKRVALDSEQLSLNDKQQEVAHTAPVISNGITEESTTPTEDNQETEESHKAPNDEAEAFTDDASTTTDASSKPVSNHREKERDPTYVMFRMYCPVKEASTVVGKKGEKINHIRDKANVRINVSENLKNVPERIVSVRGPAENVARAFGLITRTILEEPEDEPASMLSRQYNLKLLIPHPMVGYIIGKQGVKFREIEENSAAKLKAAEQPLPYSTDRILSITGVGDAIHIAIYYISQVVIEHKDCLKKNKVVFYNPANYHHTNVNNNMNNNMVNMSMMPSNSNMMAMGGANPLAMQGMASMKDNANPYTQQPKQPYNFQMMFQPSIHPQHQYVATPAPTSSMTLPPQNQYTDEHGNNMIGDVITSPPVQVGSTTDKFNEDVFVANANIGSVIGKGGNNIKQIRENSGCTYVKIEPDQRQSLMLGGGKGLTNIRKLTLTGSLQSIQMAIYLINQRIGADKERNAN
>XP_006686932_Yamadazyma_tenuis
MSSSTNSNVLKRKNEDSDSVSDDISKKRVALDGEQIDESLKQEVEAKTAPAIGSSNSSDEEEYDPSVPGLKSPPAVDVATESNESKQASEEPEEEHKSPEHSQPQRPSQPVSTTGDESPSVSHNPVSSVTYQREKEDPTVVSFRMYCPVKEAGLIVGKKGEQINHIRDRANVKVFVSDNIKGVPERIVTVRGSAENVAKAFGLAVRAILDEPEDEASSINSSSYDLRLLIPHPLVGYIIGKQGSKFREIEENSAAKLKAAETPLPYSTDRILLINGVSDAIHIAVYYVAQVVLEHKDALSKQKIVFYNPANYQPNSNPLSTLTGMSPPVNNNMNMNTMGNMGNMSNVGGMNNNMNALSALNSLSSMMMPNNNVMMNPMANAPMGNPTMGNAHMGNSPMANNSMGMQNPQSPYAASKQPYNFQMMFQPSNNPQQNYNSRQPINAPPQQAYTDELGNSMVGEVLTHPLVPSGSGDKYNQDVFVANNSIGSVIGKGGNNIKQIRETSGCTYVKIEPDRGDTMMLGGGRGRLNMRKLTLTGSLNSINTAIYLINQRINTDKERNLN
>XP_001487369_Meyerozyma_guilliermondii
MSDNTLKRKIDEQEEEEPPIKRAALDDTSLKLPELEGPPSPVLGADSTEDETNKPSLNKPEPLNPSESDDDYQVEPPKEDSSKLTDKLTDVSPSVSVPSHSAPPSTISYPQPSPPPASPPRQSPYSRSLALGQLGSLINAYGTSTPAINPITNSGVSQAIGTTTSYGTSQAYDPVPFANHLDYTSRPMANHQAERELDPTYVSFRMYCPVKEASFVIGKRGDMINHLREKANARIQVSENIKDVQERIILVKGPAENVAKAFGLITRAILEEPEDEPASIMSRQYNLKVLIPHPMVGYIIGKGGSKFREIEENSAAKLKAAEQPLPNSTDRVLSVLGVGDAIHIAIYYISQVIIEHKDILKKHKIVYYTPGNNQLMNNTMGLIPNNTYGNTGIIGNDPIQGGAPFQHNYQRQFQPSAPSHNQITTPVPTQLYTDEHGNTMIGDVITSVPVPAGTGTDKFSEDVFVANTNIGSVIGKGGNNIKQIRESSGCSYVKIEPDQHQTIMLGRGRGLTSIRKLTLTGSINLIQTAIYLINQRIVADKERNM
>XP_018712991_Metschnikowia_bicuspidata
MSNLLKRKNEDDSEVLPDQLSKRVALDSEQLAALEAADELAQTAPQFGAPNLAAIDEQIPVEHGAVSSENPEEGLTLASNQIHKLQLDQPPNSYAPTPVSKPVLSHREKEDLDHVYLRMFCPMKEAGVVVGKKGERITHIREKAGVRIQVSENLKNVPERVVSVKGLAENVARAFGLITRTILDEPEDEPALMMSKHYVLRLLVPHPVIGYVIGKGGGKFREIEENSAAKLKAAELVLPYSTDRVLSVSGVADAIHIAVYYISQVLLEHKETLKKNKIIFYNPANFHHLGTANNPMMNMAVAGTHVPASMPYIAQGPSMQMPGMAPMKEHVQPQPYHQKAYDFNMMFQPAVRPQYNGPLNLPANSIPLQSLYTDEHGNTIIGDVIVNLPVQISTGPDRFTQDVFVANTNIGSVIGKGGNNIKQIRESSGCAYVKIEPDQHQSILLGGGRGLTNIRKLTLTGTYSAIQTAIFFINQRISTDKERNGVH
>XP_002618961_Clavispora_lusitaniae
MSNILKRKNEDIESSSDDQLNKRVALDSEQLELTEKERDNAQTAPTVNIPEFASGEDRGSDYGADHILAESGQSEEPIPESQNHDGEQTSHTAEAIGSSKPISSHKKDDDASTVSVRMYCPVKEAAAVVGKKGEKITHIREKANVRIYVSENLKNVPERVISVKGSAEDVARAFGLITRAILEEPEDEPASITSKQYNLKLLVPHPMVGYIIGKSGSKFREIEENSAAKLKAAEQALPYSTDRVLSVTGVGDAIHIAVYYICSVMLAHRDCLKKHKIIYYNPSNFRPQLPAANPIMNMSIAPQQNAVPYMTGNPMQMQQMGPGPNLKDAHGSYSQVPKPYNFQMMFQPSARPQFNGPSNMPNTQIQIGAQNSFTDEHGNTIIGDVITQMPVQISSSPDKFSEDVFVANSNIGSVIGKGGNNIKQIRESSGCTYVKIEPDQNQSILLGGGKGLTNIRKLTLTGSYNSIQTAIYLINQRISADKERNGIQ
>XP_025340774_Candida_haemuloni
MSNILKRKNEEVEPSSADNDQLNKRVALDSEQLEESEKKEESSQMAPTLSDNAINSDKDTSTSSEDVTSKQEEPPSTAAWTDNSLASSDNAEYDAATASAAAAASKPVYREKEDSTTVSLRMYCPVKEAGVIVGKKGETITHLREKANVRINVSENLKNVPERIVSVKGSAENVARAFGLITRTILEEPEDEPASIMSKQYNLRLLIPHPLVGYIIGKSGVKFREIEENSAAKLKAAEQPLPYSTDRVLAVNGVGDAIHIAVYYISQVLLEHKETLKKHKIVLYNPANYRHQMPTANPLQNMAIAPQQPPQMPFMNAPPQNMSPLQGLTGIPGVTDPKSAYQQTAKPYNFQMMFQPSVRPEFSSPQPPAHMGHQQHMGAPPVNVPQQNSFTDEHGNTIVGDVITQMPTQISSSPEKYNEDVFVANSNIGSVIGKGGNNIKQIRETSGCTYVKIEPDQNQTLLLGGGKGVTNVRKLTLTGSYNSIQTAIFLINQRISADKERNGIQ
>XP_024711794_Candida_pseudohaemulonis
MSNILKRKNEEVEPLSAEGDQINKRVALDSEQLEESEKKEEQSQTAPTLSDNVSSDKDTSTSSEDVTSKKEEPPSAAAWTDNTLISSEPAEYDPASSALKPVYREKEDATTVSLRMYCPVKEAGVIVGKKGETITHLREKANVRINVSENLKNVPERIVSVKGSAENVARAFGLITRVILEEPEDEPASIMSKQYNLRLLIPHPLVGYVIGKSGSKFREIEENSAAKLKAAEQPLPYSTDRVLAVNGVGDAIHIAVYYISQVLLEHKDVLKKHKIVLYNPANYRHQMPTANPLQNMAIAPQQPPQMPFMGAPQNMSPLQGLTGIPGVTDPKAAYQQAAKPYNFQMMFQPSVRPEFSSPQPQPHMSQPQMAAPPMNIPAQNSFTDEHGNTIVGDVITQMPTQISQTPEKYNEDVYVANSNIGSVIGKGGNNIKQIRETSGCTYVKIEPDQNQTLLLGGGKGVTNVRKLTLTGSYNAIQTAIFLINQRISADKERNGVQ
>XP_025334738_Candida_duobushaemulonis
MSNILKRKNEEVEPSSAEGDQINKRVALDSEQLEESEKKEEQSQTAPTLSDNVSSDKDTSTSSEDVTSKKEVPPSAAAWTDNTLISSEPAEYDSASSASKPVYREKEDATTVSLRMYCPVKEAGVIVGKKGETITHLREKANVRINVSENLKNVPERIVSVKGSAENVARAFGLITRVILEEPEDEPASIMSKQYNLRLLIPHPLVGYVIGKSGSKFREIEENSAAKLKAAEQPLPYSTDRVLAVNGVGDAIHIAVYYISQVLLEHKDVLKKHKIVLYNPANYRHQMPTANPLQNMAIAPQQPPQMPFMGAPQNMSPLQGLTGIPGVTDPKAAYQQTAKPYNFQMMFQPSVRPEFSSPQPQPHMSQPQMAAPPMNIPPQNSFTDEHGNTIVGDVITQMPTQISQTPEKYNEDVYVANSNIGSVIGKGGNNIKQIRETSGCTYVKIEPDQNQTLLLGGGKGVTNVRKLTLTGSYNAIQTAIFLINQRISADKERNGVQ
>XP_028890953_Candida_auris
MSNVLKRKNDEVEPSSAESDQLNKRVALDSEQLEEHEKKEESSQMAPTLSDNANTSDKDTSPSSEDVTSKKEDVPSAAAWPDLGQVSSESTTESDPAAAYNSVSKPVYREKEDSTTVSLRMYCPVKEAGVIVGKKGETITHLREKANVRINVSENLKNVPERIVSVKGSAENVARAFGLITRVILEEPEDEPASITSKSYNLRLLIPHPLVGYIIGKSGSKFREIEENSAAKLKAAEQPLPYSTDRVLSVNGVGDAIHIAVYYISQVLLEHKDVLKKQKVVLYNPANYRHQMPSANPLQNMAIAPQQPPQLPFMAGGHPQTNLSPLQGLAGIPGVSDPKNAYQQQAKPYNFQMMFQPSVRPEYPPQPPAHMVQQPLGGPSLPPQNSFTDEHGNTIVGDVITQMPTQISSNPDKYNEDVYVANASIGSVIGKGGNNIKQIREASGCTYVKIEPDQNQTLLLGGGKGLTNVRKLTLTGSYQAIQTAIFLINQRISADKERNGIQ
>NP_009792_Saccharomyces_cerevisiae
MSTETTKPSITTTPTTVLVSPNTLKRKKGEDTSEEQLEAEIKRVALKDADSHSDNDHDSPDNVPSDVHLRMLCLVKHASLIVGHKGATISRIKSETSARINISNNIRGVPERIVYVRGTCDDVAKAYGMIVRALLEEHGNEDNGEDIEISINLLIPHHLMGCIIGKRGSRLREIEDLSAAKLFASPNQLLLSNDRILTINGVPDAIHIATFYISQTLLNFQMESPQKNVKRSIYYQPTQFNSVLIDHSQPNTIFHQRNHQYHPSDKLLSYKPNKNLPISSTLLSMATPQYTTASVANATAFQPNFVIPNVTVLDGPVISPAPGNHLLMNFVQQEIFIDEKFVGNVIGKDGKHINSVKESTGCSIIIQDPVEGSSERRLTIRGTFMASQAAIMLISNKIEIDRSNAERKRRSPL
>XP_018223258_Saccharomyces_eubayanus
MSTETTKPPLTTTTSSTAAAAAAAAAVGAAVLNSPNVLKRKKGEDTNEEQLEAEIKRVALDDAEDHSDADNVPFHVHLRMLCLVKHASLIVGHKGATISKIKTETSARINVSNNIRGVPERIVYVRGTCDDVAKAYGMIVRALLEEQEREDGDRDGDEDEDEDVEVSVNLLIPHHLMGCIIGKRGSRLREIEDLSAAKLFASPNQLLLSNDRILTINGVPDAIHIATFYVGQTLLNFQMESPQKKLKRSIFYQPTQFNSVLVDHSHPNAVLHQRNHQYHPNDKPLSSRPNRRISVSSTLLSTGPPQYTTASAANATAFQPNFVIPNVRILDGPVINPGPNNHLSMSLVQQEIFIDESFVGNVIGKDGKHINSVKESTGCSIIIQDPVEGSPERRLSIRGTFMASQAAIMLISNKIEIDRLNAERKRRTPL
>XP_033764821_Saccharomyces_paradoxus
MSTETTKPSLSTTPATVLVSPNTLKRKKGDDTSEEQLEAEIKRVALEDADGHSGNDHDSPDNVPSHVHLRMLCLVKHASLIVGHKGATISRIKSETSARINVSNNIRGVPERIVYVRGTCDDVAKAYGMIVRALLEEHGSEDGGEDIEVSINLLIPHHLMGCIIGKRGSRLREIEDLSAAKLFASPNQLLLSNDRILTINGVPDAIHIATFYVSQTLLNFQMEFPQKKLKRSIYYQPTQFNSVLIDHSQANAILHQRNHQYHPNDKLLTYRPNKNLPVSSTLLSMATPQYTTASVANATAFQPNFVIPNVTVLDGPLISPGPSNHLLMNFVQQEIFIDEKFVGNVIGKDGKHINSVKESTGCSIIIQDPVEGSPERRLTIRGTFMASQAAIMLIGNKIEIDRSNAERKRRSPL
>XP_003676278_Naumovozyma_castellii
MSAIEGVVSETSNMLKRKKEDGVGEGLEAAIKRVALEDEVKDSESVVIDEVSVSDDSVVSQAEQEIEEKFPEDNVHLRMLCSVKEASLVVGPKGESISKIKKDTSTRINVSENIRGVPERIIYVRGACDNVANAYLNIAKAIRKNEGIIFQGPEEDEKDREEGSQSKSSDELVTIHLLISHHLIGYIIGKHGSRLKEIEQTSSCKLYASPDQLFSSNDRILTITGFPDAIQKATRCIGQTILDCHESTSKKRAIFYQPSIGYSALSNSSSYYGYNNQSQRFYQFNKYNSYRSRRAPRSPPVMMIPTPVQPIQVTNQTLKQPVYTAETVANATSFTPNFVLPNVRIVNTIISQSGNNQDSQLMSVQREIYINEEFVGNIIGREGRNINSIKETTGCSIFIDDPVEGSYERKLVIKGTQMGSQAAIMLISNKIEMDRMNSKRRNNSK
>XP_003671960_Naumovozyma_dairenensis
MSTVTDEMVNETSNLLKRKKDEVVEEKLEAAIKRVALDDIAEIQKKELSVSHDEVSETTDQEEEEVTNYEDDSNKTDDDDLVFLRLLCTVKQASLIVGHRGETISRIKNETSTRINVSENIRGVPERVIYIKGSCENAAKACGQIARVISTTNDKSTTTASNDGTDNEPSSVVVDDDKPSKVLTTINLLLSHHLIGYIIGKHGLRLKEIEDLSAAKLSASRDQLVPSNDRILTVTGVPDAIHIATFYMGQTLLNCKEVSKKKRGIFYQPTPMYSALPNSSYNSSFGGQPQRFYQYHSNNKYNGYRTKRSGRQPVMMMSVESPIPIQQPLMTPVMYTTANAANATSFTPSFSIPHVRTVDNSFPNMSVPSSHLPSVKREIYIDENYVGNIIGKEGKHINSIKETTGCSIIIDDSVEGATERKLTIRGTGMGSQAAIMLISNKIELDRISTQRRNYIKHDI
>XP_003955022_Kazachstania_africana
MDNLEKNSVEPSNALKRKNENGTEEEKHIAAAIKRVALDDDTNVQINSIEINRVHSEENEDDENEDDENDGAYGLNTNNEDELQMETENDQNTNSIILRMLCLVKEASLIVGPKGETISKMKKDTNCRINVSKNIKGVPERVIYVKGSCDNVAKAFGLLVRILSQKKTFYNGSSQNQERESQTDLDENNGINANEIKLTEKKSPILYYPATLHLLIPHHLMGYVIGKHGSRLKEIEELSSAKLIASPHQLLPSNDRILRITGVPDAIHIATFYIAQTFMGFKDVLRTNKAIFYQPGPVYTVLGTNNYSQVAVLPLRQNNYHYMNRYNNNYRHRRSPKASLMAMVPSPTIPQYTSNELQVTYTPESVANATSFVPKFTIPHVRIVENTMASQPMALVEQEIYINSNYVGNIIGKEGKHITSIKETTGCSIFIDSPVEGSKERKITIKGSAMGTQAAIMIISNKIEVDTTN
>XP_022465150_Kazachstania_naganishii
MTVIESAAQVDSTAVNQDKSGEQPLNGLKRKNENTLEKTDLEAAIKRVALDDDPNSIGNTTSKSASPSLNVNSFSPDDENNGSTEPDQHDYVRDGTDLLQKNGVDDYVHIRMLCLVKDASAVVGPKGDAITHIKRDTNTRINVSDNLKNVRERVIYVRGQCENVASAFEQISNCIYNKCKRGLSKNGKNDSNNSLSDEKSTTSTDGSITKEEEDDTDGSKNQQLKISLQLLMPHHLMGYIIGKNGSRLKEIEEASSARLHASPHQLLPSTDRILRLSGTPTSIGKAIFHISQTLLLNKDRLKNKKTIFYQPGSIYSTLRNGSNNHISKQGLNVTNTNEMNGFVSRDTPNFYNPYSNSNRDGSLPMVMMIPPVMAQTPPQKHIAELHHLQRSQIVYTAEKVANVASFVPNSSIPNVRIVEGSFTSAPMAIVKQEIFIDENFVGNVIGKEGKHINSIKETTGCSIFIDDPEKGETSERKLVIEGTNMGAQAAIMLISNKIEIDKSNRLSRKKL
>XP_448533_Candida_glabrata
MMTIDKETMGSSSSNGLSPNVLKRKNEDCVDLEAEIKRVALDDEEADNEGNSKSELSSDDRNSSYTSTKLDPKTNIQSQDISLRMLCLVKQASIIVGPKGESINKLKEQTSTKINVSPNIRGVPERVIHVKGSCENVGKAFGKIARIIIEKDSKNNANQSSSSLDSEASQNSSDAEDTTLILNLLISHALMGSVIGKGGSQLREIEERSAAKLYASPNQLMMSNDRILSITGVPDAIHIATYYVAQSLLNCREELKQRKSIFYQPSQMGSALPNSYGAQMYNKFPHQMHHQYHPMDKYNTPRNKKSHRLPRPQSMLANNVPPSINGHAFHDEYMNRPESGQIHYTSANVASAPSFTPTRNIPNVRIVDNPENNMAYSNPIAPVKQDIYIDENFVGNIIGKEGKHINSVKESTGCAIFIDNRIEGVSERKLTIKGTYMALQAAIMLISNKIEIDRANFEKS
>XP_004180366_Tetrapisispora_blattae
MTDTTTTAVSAPSSNIATATNVTSTNGPSSNRAAPTKALKRKKNQDGDDDDDLEDNEVQLEAAIKRVALEDEEDFDSRDNMNDTSKNITSVVSKSSTNTNTETIIHLRILCLVSQASLVVGHHGRTIAKIKQTTQTRVHVSDNARGVPERVVHIRGSSQDASFAVGLIVRAILGDNSIVNENHNPHDMFPNQSIMMTPLTLHLLIPHHLVGCIIGRGGNHLREIESFSGARLFASPQQLVASNDRLLSITGNSGSIKIATYHIAESLLNANNQLKNRNTVFYQPSPMYSVLMNSTIHPLPNINSNNNNNNPTNNNMPINHPNSNNQMQYHNNTRRSHLHNAMLQQQQLPLPIQIPMPLQMPLQLQTPPPPPSQLQNGNNNMNNNNNNNNNNWNYPQPLNNLQIHFNNNSSSTTPTYINNNNNNTTNNTNNNSGLPNSNNSASNNHSFNNNNISSNNTMSYNNNNIKSKKETIHDKDNGEQDEEEKEEEEEKEEEEENEAIPSTHNSSTNLNNQINSNQNDRNDKQFDNKENINESSSVNYDNDNNNNTTNIQKNNLYSDEEDGDNSSIYSSSTNMNRNNSQYINNNRLFNHQQQFLNHNNNQQLYYTNSNTPQFTPNYMIPHIQIMDNPVPIIDNNSNNSMNMNNISTPSLNNHPAPNNDSSFILRQDIYIDEYFVGNVIGKEGKHINSIKETTGCSIFIDKQPIKYMNKRKISMRGTIVGLNTAIILINNRIETDRLSNINRNNSNSSSNNNINNYNG
>XP_003688332_Tetrapisispora_phaffii
MTGTEEFVDDKRGSEATDMDGNSSKVLKRKNEDNQEGQLEAEIKRVALDDDDDDDDDDAGEEQERRLDSDSKNIVSEDSNATTVDDNHIHLRLLCLVREASLVVGHRGDRISKIKNITSTKINISENNKDTPERVIHVRGDYMNVAKAIALIVKSITNTFDDQINSVPQHKDTTVVDRDTQRNFNDNNNSDELPTTLYFLISHFLMGYIIGKNGKKLKEIEESSSIKLFASPQQLLPSNDRILAITGTSDALEVAVLNISKTIITNSNNIKNKRYTNRAIFYQPTPMYSVLINNYSNISYPIHLNMDIGKNIGMQMGMNMNMGMDMNAGYSHQQHHQYHPTDKYTSYRNNKRTLPLRPVNIPQCNPSARNDDTKSIVYTPANAAKAMSFIPNFTIPNVKVVEPQIFNSDQILPMTLVTQEVYIDENFVGNIIGKDGRHINSIKESTGCSIKIDPQEEGSLERKLIIRGTSMASQAAIMLISNKIETDKMNRKER
>XP_001645413_Vanderwaltozyma_polyspora
MSSGDESCDEVTAVNTNMTSPNILKRKNEDCNEEELEAEIKRVALDDDEDVEELQNIIHNNEGKVLYANSSNTTSDSNVSKISNQSLQESNIELGTCDRSVYLRMLCLVKEASLVVGHKGERISKIKNVTSTRINVSENSRDIPERVIHIRGSPQNVSKAFALIVRSITNSKHAKASNDPYNNGDNDDFMTTKNSIPITINLLIPHFLMGYIIGKHGSKLHEIEELSAAKLSASPQQLLSSNDRILTITGIEDSIQTAVFHICKTISSNINETQRNNRRPIFYQPNPMYSVLLNNYPNMTLNFAHQQHHQYHPTDKYPTNRGKKRVPQLRASMLVAVPQPISNISGVPQHNNAGADLMTNTPIIYTTANVANAPSFTPNYGIPSVRVIESKSSNLQQTPLAMVTQEIYIDESFVGNVIGKDGKHINSIKSSTGCSIFIDNPVSGALERKLTIRGTSMASQAAIMLISNKIETDKMNKKKRRE
>XP_003678712_Torulaspora_delbrueckii
MASTDGNGTMSPNLLKRKKEDCAEEQLEAEIKRVALDDDTELPAVGNEDQRMNGDHSSPQDGEEEHLGSHESIDGMDNSSRHVHLRMLCLVKQASMIVGHKGENISKIKAVTSTRINVSDNVRGVPERVVYVRGSCENVAKAFGMIVRSINDRHGEEGYDGNSIMSTINLLISHHLMGCIIGKHGSRLREIEELSAARLSASPQQLIMSNDRILSITGVADAIHIATFYIGQTIMKCKEAFKSKKAIFYQPSPVYSVLVNGASHGGYSHQKHHQYHPNDKYTNSRAGKRVVRPAMMATTPTAQPLPQENNGSQVTYTAAAAANATSFTPSFTIPNVRIIDEPAPPAQTMAIIEQEVYIDENYVGNIIGKEGKHINSIKEATGCSIYIADPVEGSLERRLTVKGTSMGSQAAIMLISNKIEIDRANKERNR
>XP_037142996_Zygotorulaspora_mrakii
MWNALKRRLKTIKRIGFKCIEITIGFETCPNSHFSMSNADENGVASPNVLKRKKEDCAEEQLEAEIKRVALDDDTETVTAGLTNGTCLENGLSNGNGQDSCSSDGRELSSESISRHAHLRMLCLVKEASIVVGHKGETICKIKSETSTRINVSDNVRGVPERVIYVRGSCDNVAKAFGMIVRSLVSRNEESDLDENSTATTINLLISHHLMGCVIGKHGSRLREIEDLSAARLSASPQQLLMSNDRILSITGVADAIHIATFYVGQTIMNSREGTRMKKPIFYQPSAMYSALLSGISPPGFSHQKHHQYHPTDKYTTNRGNKRVSRSSSLMMVVPANQSFPRQVSEQPLSRIPVTYTAANAANATSFTPNFMIPNVRILDGPVTTPAAQTMSIVEQKIYIDENFVGNIIGRDGKHINSIKEATGCSIFIDEPVNGASERRLTVKGTSMGSQAAIMLISNKIEIDRINRERKR
>XP_002496276_Zygosaccharomyces_rouxii
MMANVGENGVSSLNMLKRKKEDCAEELEAEIKRVALHDDSECPTTASMESMDSDARSMSRLSDGESVDNVATEGDARDQRSRQAHLRMLCLVKQASMIVGHKGETISRIKSMTNTRINVSENVRGVPERVVYVRGSCENVARAFGMIVRTLNDRGSGNNDKSFDDIPTTINLLISHHLMGVVIGKHGSRLKEVEELSAARLTAMPEQLMMSNDRILTIEGVADALHIATFYVAQTILTCKDAFKFKKAIFYQPSPLYSVLLNGGMSPMVYSHQQHHQYHPADKYRNGKRLPRSGVMFMVPAAGTTPQTVPQRPTPVMYTAANAATAPAFTPNFMIPNVRIIDGPVATPVAQTMAIVQQEIYIDENFVGNIIGKDGKHINSIKESTGCSIFIDDPVSGALERKLTVRGTSMGSQAAIMLISNKIEIDKINKERKR
>XP_003644841_Eremothecium_cymbalariae
MSDEELASASPNILKRKPDDDEKSLEAEIKRVALDDDSPPVTHIPDYVHMRMLCLVKHASMVVGAKGERISRIKEDTKTRINVSDNIKNVPERVVYLRGSCEDVAKAFGKISRAINDEDDRESNERSLPLTVNLLIPHHLMGYVIGKQGSRLREIEDLSAARLVAGPQQLPMSNDRVLCITGVADAIHIATYYVGQTILTCEPKYKNKKTIFYQPNPLHSVLVNNYGIAIQHQQHHQYHPGDKIKRSKSRMSPVLPPTPNEMMLQPSHNNGGVIPIGPSGSTISNSTSAVVLPHVRIVEIMNPQPQVTPVVQEIFIEDSMVGNVIGKGGKSIAQIKGSTGCSIQISEPIPGLRERKLTIIGTPIGNQTAVMMINNKIDIDKRTQQQRNKQQHNVHLRN
>NP_985530_Eremothecium_gossypii
MSDSDVACDSPNALKRKPDDDEKALEAEIKRVALDDVLPGAARISDYIHMRMLCLVKDASMVVGHKGERISRIKLETGTRINVSENIKNVPERVVFLRGSCENVAKAFGKISRAINDEDDRESNDRSLPLTVNLLVPHHLMGYVIGKQGSRLREIEDLSAARLVAGPQQLPLSNDRVLCITGVADAIHIATYYVGQTILSCEPKYRARKTIFYQPSAMHSVLVNNYGIAIQHQQHHQYHPGDKAKRSRSRMSPALPPTPNEVVFHSYLPLGAPVPGSLAVANNLALPHVRIVEGINPQTRITSVVQEIFIEELMVGNVIGRGGKNITQIKESTGCSIQIADPVPGKDERKLTIIGTPIGNQTAVMMINNKIDIDKRNQHNRHSQQHNGHMKT
>XP_455567_Kluyveromyces_lactis
MADEEVLSLEPVSSPNSLKRKPDHETLEAGIKRVALEDNEAEPQNSELNGDGTHLTEKDSGQVPNYINLRMLCLMKQASKVVGGKGERVNRIKSETNTRINVSDNINGVMERVIFVRGKCEEVARAFGKIVRAINNESDDDSNERSLPLVVNLLIPHHFMGCIIGRQGSRLHEIEDLSAARLMASPQQLPMSNDRILSLTGVADAIHIATYYIGQTILENESKLKNKKSVFYHPGPMHSVLVNNYQMYMIYSGGAPTNPQDITPMVAPHQEHHQYHPMDKKTMNRRTKPPVSKYPIGPQQSLQPYTDMVDSCKHVKIISQLQQSPISPHLVLPQEVFIDNKFVGNVIGKGGKNIQQIKQSTGCMIKINDPVEGLDERKLVLIGTPLATQTAIMMINNRIDMDKRKRQENITIGMNDE
>XP_022674561_Kluyveromyces_marxianus
MVEEELETLEPVYSPNSLKRKPDRESLEAGIKRVALEDNECENETENGSKGEEISNYINMRMLCLMKQASKVVGGKGDRVNKIKAETNTRINVSDNINGVIERVIFVRGKCEEVARAFGKIVRAINNESDDDSNEKSLPLVVNLLIPHHFMGCIIGRQGSRLHEIEDLSAARLIASPQQLPMSNDRILSLTGVADAIHIATYYIGQTILENEPKLKNKKSIFYHPGPMHSVLVNNYQMYVVYPNGAPSNTSLAPISPDGIPISVPGAAHQEHHQYHPMDKRMMNRRTKPVITKAPMNGSQRLAQPYADIIESCKHVRIPLQPSLHGMSPHLVTPQEVFIDNKFVGNVIGKGGKNIQQIKQSTGCMIKINDPVDGLEERKLVLIGTPLATQTAIMMINNRIDMDKRKRQESMMVIE
>XP_022631015_Lachancea_lanzarotensis
MVVSAGEEFEDLGQSSNVLKRKKEDCAEELLEAEIKRVALNDDGEDKKDQNGERREENAVDRDNLVVDQQTDKEEIIHQLQQQQVEKTQLPDPPQAQHRASNTTLENDQDSDIKDYIHLRMLCLVKQASMIVGPGGEKISKMKAETNTRINVSDNIRGVPERVIFIRGRCEDVAKVFGLIVRAINGEKAGESTQVSTPLTLNILVPHHMMGCVIGRQGSRLREIEELSAAKLMAGPQTLPMSNDRILCITGVADAIHIATYYVSQTILNHKSSFAAKKCIFYLPSTLHSVIVNEYGVSMQPQQQHQYRPSENGKKRFHRIAPDSGHPEFPYGYAPVAHTHSASFTPVMSVDHVRLSDTVSAAPIMPDLTPRLSLVQHEVYIDDSYVGNVIGKGGKNINSIKESTGCSIIIDDPVNGCTERKILIRGTPMANQTAILLINNKIEIDKRNKASNEQRDSITSSSFTG
>XP_002556143_Lachancea_thermotolerans
MGTSEKNEELPNSPNVLKRKKEDCQEELLEAEIKRVALDDTEETNDPGNEINKDYIHLRMLCLVKQASMIVGPGGEKISRMKEETNTRINVSDNIRGVPERVIFIRGRCEDVAKVFGMVVRAINGETDGESSEQSATLTLNILIPHHMMGCVIGRQGSRLREIEELSAAKLMAGPQTLPMSNDRILCVSGVADAIHIATYYVGQTILNHKATFASKKCIFYLPSLLHSVLVNSYGVSLQHQQQHQYRPGENGKKRLHRYSASPDFGYAYPGVPSAPHMAVHNVRVADTLAAATIPPALAPQLSLIQQEVYIDDNYVGNVIGKGGKHINSIKETTGCSIQIDDHVEGCSERKILIRGTPIGSQTAILLINNKIEMDRRNKQSIGDKLENPLSS
>XP_020058636_Aspergillus_aculeatus
MSASPSALQSTKRPLEDPSSPSGPNDQPEAKRPALDKVVKGEEAEAYTEVKTDAAAAASASADGQGDTVVPDAPTAKGASSETQPIQSTASHGESAAAQSEQRPQDESSWIHIRAVISSQEAATVIGKGGENVSQIRRLSGAKCTVSDYSRGAVERILTVSGPQDAAAKAFGLIIRTLNNEPLDAPSTAQSKTYPLRLLIPHILIGSIIGKGGSRIREIQEASGARLNASDACLPLSTERSLVILGVADAVHIATYYVAVTLVEQLTERFGGPAASAYATRSGGPAGAVPGGMQVVPYVPQPAGGQYGHPDTFKRHHPHPNRGAAGSYGVPYLHGQAAPTPVAQPNMPYGATPHTPYSGAGPHQPAAYGGPQAAQPRAGGAGGPAPVAPAGGVMPGQPLTQQIYIPNDMVGAIIGKGGAKINEIRHLSGSVIKINEPQENSNERLVTITGTQECNQMALYMLYSRLESEKHRI
>XP_001272705_Aspergillus_clavatus
MSASPSALQSTKRPLEDPSSPSGPNDQPEAKRPALDKVVKGDESEAYTDAKTEPPAVPSASAGGQGDTVVPDAPNGKGASGETQPIQSTASHGDRASSQPEQHRPQDESSWIHIRAVISSQEAATVIGKGGENVSQIRRLSGAKCTVSDYSRGAVERILTVSGPQDAVAKAFGLIIRTLNNEPLDAPSTAQSKTYPLRLLIPHILIGSIIGKGGSRIREIQEASGARLNASDACLPLSTERSLVILGVADSVHIATYYVAVTLVEQLTERFGGPAASAYATRSGGPAGAVPGGMQVVPYVPQPAGGQYGHPETFKRHHPHPNRAAAGAYGVPYLHGQPAPAPVAQPALHYGATPHTPYAGAGPHQPAPYGAPQPAQSRGAPTPATPAGGVMPGQPLTQQIYIPNDMVGAIIGKGGAKINEIRHLSGSVIKINEPQENSNERLVTITGTQECNQMALYMLYSRLG
>XP_001260118_Aspergillus_fischeri
MSASPSALQSTKRPLEDPSSPSGPNDQPEAKRPALDKVVKGDESEAYTDAKAEPSAAPSATADGHGDTVVPDAPNGKGASTETQPIQSTASHGERATSQPEQQRPQDESSWIHIRAVISSQEAATVIGKGGENVSQIRRLSGAKCTVSDYSRGAVERILTVSGPQDAVAKAFGLIIRTLNNEPLDAPSTAQSKTYPLRLLIPHLLIGSIIGKGGSRIREIQEASGARLNASDSCLPLSSERSLVILGVADSVHIATYYVAVTLVEQLTERFGGPAASAYATRSGGPAGAVPGGMQVVPYVPQPAGGQYGHPEHFKRHHPHPNRAAAGAYGVPYLHGQPAPAPVAQPALHYGAAPHAPYAGAGPHQPAPYGAPQPAQARGAPTPATPVGGVMPGQPLTQQIYIPNDMVGAIIGKGGAKINEIRHLSGSVIKINEPQENSNERLVTITGTQECNQMALYMLYSRLG
>XP_041142765_Aspergillus_flavus
MSASPSALQSTKRPLEDPSSPSGPNDQPEAKRPALDKVVKGDESEAYAEVKTESSGVPSASADGQGDTVVPDAPNAKGTNPETQPIQSTASHAETGSQSEQHRPQDESSWIHIRAVISSQEAATVIGKGGENVSQIRRLSGAKCTVSDYSRGAVERILTVSGPQDAVAKAFGLIIRTLNNEPLDAPSTAQSKTYPLRLLIPHILIGSIIGKGGGRIREIQEASGARLNASDACLPLSTERSLVILGVADAVHIATYYVAVTLVEQLTERFGGPAASAYATRSGGPAGAVPGGMQVVPYVPQPAGGQYGHPDTFKRHHPHPNRAAAGAYGVPYLHGQPAPAPVAQPAMHYGGAPQPYAGAGPHQPAPYGAPQAAPARGGPTPVAPVGGAMPGQPLTQQIYIPNDMVGAIIGKGGAKINEIRHLSGSVIKINEPQENSNERLVTITGTQECNQMALYMLYSRLESEKHRI
>XP_749625_Aspergillus_fumigatus
MSASPSALQSTKRPLEDPSSPSGPNDQPEAKRPALDKVVKGNESETYTDAKAEPSAAPSATADGQGDTVVPDAPNGKGASTETQPIQSTASHGERATSQPEQQRPQDESSWIHIRAVISSQEAATVIGKGGENVSQIRRLSGAKCTVSDYSRGAVERILTVSGPQDAVAKAFGLIIRTLNNEPLDAPSTAQSKTYPLRLLIPHLLIGSIIGKGGSRIREIQEASGARLNASDSCLPLSSERSLVILGVADSVHIATYYVAVTLVEQLTERFGGPAASAYATRSGGPAGAVPGGMQVVPYVPQPAGGQYGHPEHFKRHHHHPNRAAAGAYGVPYLHGQPAPAPVAQPALHYGAAPHAPYAGAGPHQPAPYGAPQPAQARGAPTPATPVGGVMPGQPLTQQIYIPNDMVGAIIGKGGAKINEIRHLSGSVIKINEPQENSNERLVTITGTQECNQMALYMLYSRLG
>XP_659693_Aspergillus_nidulans
MSASPSALQSTKRPLEDPSSPSGPNDQPEAKRPALDKVVKGEESENNAEVKTESGAANDADGQGDTVVPDAPKGGVSETQPIQSTASHGEAAGNQSEQQRPQDESNWIHIRAVISSQEAATVIGKGGENVSQIRRLSGAKCTVSDYSRGAVERILTVSGPQDAVAKAFGLIIRTLNNEPLDAASTAQSKTYPLRLLIPHILIGSIIGKGGTRIREIQDASGARLNASDACLPLSTERSLVILGVADAVHIATYYVAVTLVEQLTERFGGPAASAYATRSGGPAGAVPGGMQVVPYVPQPAGGQYGHPDTFKRHHPGQARAGAGAYGVPYLHGQHAPAPVAPQPMHYGAPQTPYAGAGPHQPTPYGAPQAAQPRGGPTPAAPVGGAMPGQPLTQQIYIPNDMVGAIIGKGGAKINEIRHLSGSVIKINEPQENSNERLVTITGTQECNQMALYMLYSRLDTYRAAHSSGQFDITTTIPADDISLTPRLFPLERAIAQHIYQKLSREISSEPLEQRRMPHVTEFIYFQPKSSVEPENPSSDQGAALLQLFKATTQQSGHLGSAWGRTKEDKNVIVWAIDWSDAHSGIQQTNSPLDPYIEENTQITTLFTTLTPTDSDDTPATSTLVSNPVTELAPLAFPTSLSSADRSSLVAHLTTFRKTLSEDAEEKVRPKSFLLGQVERPGEFAHGKSESGQAFVHFLVLGWESYEQHQQARDTEGFKSTITPIREKMVSPLDRLGMKHVKFQKV
>XP_001394456_Aspergillus_niger
MSASPSALQSTKRPLEDPSSPSGPNDQPEAKRPALDKVVKGDESEAYADVKTDAPAATADGQGDTVVPDAPNSKGAQETQPIQSTASHAESTGAQSEQHRPQDESSWIHIRAVISSQEAATVIGKGGENVSQIRRLSGAKCTVSDYSRGAVERILTVSGPQDAAAKAFGLIIRTLNNEPLDAPSTAQSKTYPLRLLIPHILIGSIIGKGGSRIREIQDASGARLNASDACLPLSTERSLVILGVADAVHIATYYVAVTLVEQLTERFGGPAASAYATRSGGPAGAVPGGMQVVPYVPQPAGGQYGHPDTFKRHHPHPNRGAAGGYGVPYLQGPAAQTPVAQPSMPYGATPHTPYAGAGPHQPAPYGAPQAAAAQARGGPTPAAPVGGVMPGQPLTQQIYIPNDMINEPQENSNERLVTITGTQECNQMALYMLYSRLESEKHRI
>XP_015404093_Aspergillus_nomiae
LRSNMSASPSALQSTKRPLEDPSSPSGPNDQPEAKRPALDKVVKGDESEAYAEVKTESSGVPSANADGQGDTVVPDAPNAKGTHPETQPIQSTASHAETGAQSEQQRPQDESSWIHIRAVISSQEAATVIGKGGENVSQIRRLSGAKCTVSDYSRGAVERILTVSGPQDAVAKAFGLIIRTLNNEPLDAPSTAQSKTYPLRLLIPHILIGSIIGKGGGRIREIQEASGARLNASDACLPLSTERSLVILGVADAVHIATYYVAVTLVEQLTERFGGPAASAYATRSGGPAGAVPGGMQVVPYVPQPAGGQYGHPDTFKRHHPHPNRAAAGAYGVPYLHGQPAPAPVAQPAMHYGGAPQPYAGAGPHQPAPYGAPQAAPARGGPTPVAPVGGAMPGQPLTQQIYIPNDMVGAIIGKGGAKINEIRHLSGSVIKINEPQENSNERLVTITGTQECNQMALYMLYSRLESEKHRI
>XP_023089904_Aspergillus_oryzae 
MSASPSALQSTKRPLEDPSSPSGPNDQPEAKRPALDKVVKGDESEAYAEVKTESSGVPSASADGQGDTVVPDAPNAKGTNPETQPIQSTASHAETGSQSEQHRPQDESSWIHIRAVISSQEAATVIGKGGENVSQIRRLSGAKCTVSDYSRGAVERILTVSGPQDAVAKAFGLIIRTLNNEPLDAPSTAQSKTYPLRLLIPHILIGSIIGKGGGRIREIQEASGARLNASDACLPLSTERSLVILGVADAVHIATYYVAVTLVEQLTERFGGPAASAYATRSGGPAGAVPGGMQVVPYVPQPAGGQYGHPDTFKRHHPHPNRAAAGAYGVPYLHGQPAPAPVAQPAMHYGGAPQPYAGAGPHQPAPYGAPQAAPARGGPTPVAPVGGAMPGQPLTQQIYIPNDMVGAIIGKGGAKINEIRHLSGSVIKINEPQENSNERLVTITGTQECNQMALYMLYSRLGFQQYVACVAPLPSIAHFLPC
>XP_040634617_Aspergillus_ruber
MSASPLQSTKRPLEDPSSPSGPNDQPEAKRPALDKVVKGDETEVASADGQGDTVVPDAPNGKGASSETQPIQSTASHSERAGSQSDSRPQDESSWIHIRAVISSQEAATVIGKGGENVSQIRRLSGAKCTVSDYSRGAVERILTVSGPQDAVAKAFGLIIRTLNNEPLDAPSTAQSKTYPLRLLIPHILIGSIIGKAGVRIREIQEASGARLNASDACLPLSTERSLVILGVADAVHIATYYVAVTLVEQLTERFGGPAASAYATRSGGPAGAVPGGMQVVPYVPQPAGGQYGHPETFRRHHPHPNRAAAGAYGVPYMHGQPAPTPVAQPMPYGPTPVPAAAAPHAAYAGAGPQGPTPYGPQPAAARGAPTPAAPVGGVMPGQPLTQQIYIPNDMVGAIIGKGGAKINEIRHLSGSVIKINEPQESSNERLVTITGTQECNQMALYMLYSRLESEKHRV
>XP_040708321_Aspergillus_sydowii
MSASPSALQSTKRPLEDPSSPSGPNDQPEAKRPALDKVVKGDDSEEHAEVKSDSGAANDADGQGDTVVPDAPNSKGPLNDTQPIQSTASHGEAAGSQGEQQRPQDESNWIHIRAVISSQEAATVIGKGGENVSQIRRLSGAKCTVSDYSRGAVERILTVSGPQDAVAKAFGLIIRTLNNEPLDAASTAQSKTYPLRLLIPHILIGSIIGKGGGRIREIQEASGARLNASDACLPLSTERSLVILGVADAVHIATYYVAVTLVEQLTERFGGPAASAYATRSGGPAGAVPGGMQVVPYVPQPAGGQYGHPDTFKRHHPNQNRAGAGAYGVPYLHGQHAPAPVAQQPMPYGAPQTPYAGAGPHQPAPYGAPQPAQPRGGPTPAAPVGGAMPGQPLTQQIYIPNDMVGAIIGKGGAKINEIRHLSGSVIKINEPQENSNERLVTITGTQECNQMALYMLYSRLG
>XP_001215187_Aspergillus_terreus
MSASPSALQSTKRPLEDPSSPSGPNDQPEAKRPALDKVVKGEESEDIKTETTRADGQNDTVVPDAPKAASSETQPIQSTASHADAGASQTEQQRPQDESSWIHIRAVISSQEAATVIGKGGENVSQIRRLSGAKCTVSDYSRGAVERILTVSGPQDAVAKAFGLIIRTLNNEPLDAPSTAQSKTYPLRLLIPHILIGSIIGKGGGRIREIQEASGARLNASDACLPLSTERSLVILGVADAVHIATYYVAVTLVEQLTERFGGPAASAYATRSGGPAGAVPGGMQVVPYVPQPAGGQYGHPDTFKRHHPHPNRGAAGAYGVPYLHGQAAPTPVAQPAMHYGAAPTPYAGAGPHQPAPYPPQVPQPRGGPTPVAPVAGGAMPGQPLTQQIYIPNDMVGAIIGKGGAKINEIRHLSGSVIKINEPQENSNERLVTITGTQECNQMALYMLYSRLESEKHRI
>XP_022484318_Penicillium_arizonense
MSASPSNLQSTKRPLEDPSSPSGPNDQPEAKRPALDKVVKDEAEAETDVSSAQIPAVDAAKDVQGDTVVPDAPNGKGLPADTQPIQSTASQGDRAGADQQPQDESSWVHIRAVISSPEAATVIGKGGENVSQIRRLSGAKCTVSDYSRGAVERILTVSGPQDATAKAFGLIIRTLNNEPLEAPSTAQSKTYPLRLLIPHILIGSIIGKGGSRIREIQEASGARLNASDACLPLSTERSLVILGVADAVHIATYYVAVTLVEQLSERYGGPAASAYATRSGGPAGAVPGGMQVVPYVPQPAGGQYGHPDTFKRHHPHPNRAGGGAYGVPYLHGQPTPAPVAQSPMHFGAAPQTPYGGAGPHQPAAPYVAGPQPTPAPRGPPTAPAPVGGAMPGQPLTQQIYIPNDMVGAIIGKGGAKINEIRHLSGSVIKINEPQESSNERLVTITGTAECNQMALYMLYSRLGSFGL
>XP_014535560_Penicillium_digitatum
MSASPSNLQSTKRPLEDPSSPSGPNDQPEAKRPALDKVVKSDADAEAETDVSSSQVPTVEGAKDTQGDTVVPDAPNGKGLPVDTQPIQSTASQADRTGSDQPPQDESSWVHIRAVISSPEAATVIGKGGENVSQIRRLSGAKCTVSDYSRGAVERILTVSGPQDAAAKAFGLIIRTLNNEPLEAASTAQSKTYPLRLLIPHILIGSIIGKGGSRIREIQEASGARLNASDACLPLSTERSLVILGVADAVHIATYYVAVTLVEQLSERYGGPAASAYATRSGGPAGAVPGGMQVVPYVPQPAGGQYGHPETFKRHHPHPNRAGGGAYGVPYLHGQPAPAPVPQTPMHFPAAPQAPYGGAGPHQPAPFVGGPQQPTPGRGPPTAPAPVGASMPGQPLTQQIYIPNDMVGAIIGKGGAKINEIRHLSGSVIKINEPQESSNERLVTITGTAECNQMALYMLYSRLGWSPPFPDFPSLPGKTFGAQVLMDWTESEKHRI
>XP_016602580_Penicillium_expansum
MSASPSNLQSTKRPLEDPSSPSGPNDQPEAKRPALDKVVKSDADAEAETDVSSSQVPAVEVAKDTQGDTVVPDAPNGKGLPVDTQPIQSTASQADRAGSDQPPQDESSWVHIRAVISSPEAATVIGKGGENVSQIRRLSGAKCTVSDYSRGAVERILTVSGPQDAAAKAFGLIIRTLNNEPLEAASTAQSKTYPLRLLIPHILIGSIIGKGGSRIREIQEASGARLNASDACLPLSTERSLVILGVADAVHIATYYVAVTLVEQLSERYGGPAASAYATRSGGPAGAVPGGMQVVPYVPQPAGGQYGHPETFKRHHPHPNRAGGGAYGVPYLHGQPAPAPIPQTPMHFPTAPQAPYGGAGPHQPAPFVGGPQQPTPGRGPPTAPAPVGAAMPGQPLTQQIYIPNDMVGAIIGKGGAKINEIRHLSGSVIKINEPQESSNERLVTITGTAECNQMALYMLYSRLGWSPPFPGFPGPPGETSCAQVLMDTTESEKHRI
>XP_040646782_Penicillium_griseofulvum
MSASPSNLQSTKRPLEDPSSPSGPNDQPEAKRPALDKVVKSDAEAETDVASSQVPAVEDAKDTQGDTVVPDAPNGKGLPADTQPIQSTASQADRAGSDQPPQDESSWVHIRAVISSPEAATVIGKGGENVSQIRRLSGAKCTVSDYSRGAVERILTVSGPQDATAKAFGLIIRTLNNEPLEAPSTAQSKTYPLRLLIPHILIGSIIGKGGSRIREIQEASGARLNASDACLPLSTERSLVILGVADAVHIATYYVAVTLVEQLSERYGGPAASAYATRSGGPAGAVPGGMQVVPYVPQPAGGQYGHPDTFKRHHPHANRAGAGAFGVPYLPGQPAPAPVPQTPMHFPAAPHAPYGGAGPHQPAPYVGGPQQPTPGRGPPAAPAPVGGAMPGQPLTQQIYIPNDMVGAIIGKGGAKINEIRHLSGSVIKINEPQESSNERLVTITGTAECNQMALYMLYSRLGSYSLSLSSSSSSSSSSSSSPDDVFDTQVLMDGSESEKHRI
>XP_038928155_Penicillium_roqueforti
MSASPSNLQSTKRPLEDPSSPSGPNDQPEAKRPALDKVVKSDAEAETDVSSSQVPTVVEGAKDTQGDTVVPDAPTGKGLPVDTQPIQSTASQADRAGSDQPPQDESSWVHIRAVISSPEAATVIGKGGENVSQIRRLSGAKCTVSDYSRGAVERILTVSGPQDAAAKAFGLIIRTLNNEPLEAASTAQSKTYPLRLLIPHILIGSIIGKGGSRIREIQEASGARLNASDACLPLSTERSLVILGVADAVHIATYYVAVTLVEQLSERYGGPAASAYATRSGGPAGAVPGGMQVVPYVPQPAGGQYGHPDTFKRHHPHPNRAGGGAYGVPYLHGQPAPAPVAQTPMHFPAAPQAPYGGVGPHQPAPFVGGPQQPTPGRGPPTAPAPVGAAIPGQPLTQQIYIPNDMVGAIIGKGGAKINEIRHLSGSVIKINEPQESSNERLVTITGTAECNQMALYMLYSRLESEKHRI
>XP_002557854_Penicillium_rubens
MSASPSNLQSTKRPLEDPSSPSGPNDQPEAKRPALDKVVKSDAEAETDVSSSQVPAVEGAKDTQGDTVVPDAPNGKGLPDTQPIQSTASQADRAASDQPPQDESSWVHIRAVISSPEAATVIGKGGENVSQIRRLSGAKCTVSDYSRGAVERILTVSGPQDAAAKAFGLIIRTLNNEPLEAASTAQSKTYPLRLLIPHILIGSIIGKGGSRIREIQEASGARLNASDACLPLSTERSLVILGVADAVHIATYYVAVTLVEQLSERYGGPAASAYATRSGGPAGAVPGGMQVVPYVPQPAGGQYGHPDTFKRHHPHPNRAGGGAYGVPYLHGQPAPAPVPQTPMHFPAAPQAPYGGAGPHQPAPFVGGPQQPTPGRGPPTAPAPVGAAMPGQPLTQQIYIPNDMVGAIIGKGGAKINEIRHLSGSVIKINEPQESSNERLVTITGTAECNQMALYMLYSRLGSSSPSPGESPCA
>XP_040813093_Penicillium_solitum
MSASPSNLQSTKRPLEDPSSPSGPNDQPEAKRPALDKVVKSDADAEAETDVSSSQVPTVEGAKDTQGDTVVPDAPNGKGLPVDTQPIQSTASQADRAGSDQPPQDESSWVHIRAVISSPEAATVIGKGGENVSQIRRLSGAKCTVSDYSRGAVERILTVSGPQDAAAKAFGLIIRTLNNEPLEAASTAQSKTYPLRLLIPHILIGSIIGKGGSRIREIQEASGARLNASDACLPLSTERSLVILGVADAVHIATYYVAVTLVEQLSERYGGPAASAYATRSGGPAGAVPGGMQVVPYVPQPAGGQYGHPETFKRHHPHPNRAGGGAYGVPYLHGQPAPAPVPQTPMHFPAAPQAAYGGAGPHQPAPFVGGPQQPTPGRGPPTAPAPVGAAMPGQPLTQQIYIPNDMVGAIIGKGGAKINEIRHLSGSVIKINEPQESSNERLVTITGTAECNQMALYMLYSRLGLSSPRPQESDSCVQVLIDSSESEKHRI
>XP_022584679_Penicilliopsis_zonata
MSASPSNLQSTKRPLEDPSSPSGPNDQPEAKRPALDKVVRSDDDSKIAEAEAHVDVKSEFGSEVAAHNGAKDTQGDTVVPDAPNGKAAHGNALETQPIQSTASHADRAGSQSDQGRSQQDESNWIHIRAVISSQEAATVIGKGGENVSQIRRLSGAKCTVSDYSRGAVERILTVSGPQDAVAKAFGLIIRTLNNEPLDSPSTAQSKTYPLRLLIPHILIGSIIGKGGVRIREIQEASGSRLNASDACLPLSTERSLVILGVADAVHIATYYVAVTLVEQLTDRFGGPAASAYATRSGGPAGAVPGGMQVVPYVPQPAGGQYGHPDTFKRHHAHPNRAAAGAYGVPYLHGQPTPAPVAQPALHYGGGAPHTPYAGTGPHQPVPYGGGPQPAQPARGAAPSATPVGGVMPGQPMTQQIYIPNDMVGAIIGKGGAKINEIRHLSGSVIKINEPQENSNERLVTITGTQECNQMALYMLYSRLGE
>XP_016617060_Cladophialophora_bantiana
MSASPTSHAMSSAKRPLEDPSSPSAPTDLPDAKRPALDKVVREDAAAEGSAIASSESVEGTKSTEKHPLPTPVTNGATEPRVEGATAVGTKGAPVVPSPETQPQTSTSQTDRATSQPPSMPPQDETNWIHIRAVISSAEAATCIGKGGENVTQIRRLSGAKCTVSDYSRGAVERILTVSGAQDAVAKAFGLIIRTLNNEPLEAASTAQSKTYPLRLLIPHILIGSIIGKSGVRIREIQEASGARLNASDSCLPLSTERSLVVLGVADAVHIATYYIAVTLVEQLTERFGGPAASAYATRSGGPAGVVPGGMQVVPYVPQPAGGQYGHPDMYKRHNTHPPQRIPPQPFGAPQMHGTPQQPYPQFPQPYAATPRTPSYGVGPQQAAAYGQMPPQPAAHGQPAQPAHAMPGQPITQQIFIPNDMVGAIIGKGGAKINEIRHLSGSVIKINEPQDNSNERLVTITGTPECNQMALYMLYSRLESEKHRI
>XP_008722520_Cladophialophora_carrionii
MSASPTSTMPSSKRPLEDPSSPSAPTDLPEAKRPALDKLVKEDVDSDGAARTGAVSGGLPTTTQEHPLPAAVTNGASEAQAVEAGAATSANGAPSIPVPEPQVPASTTQDDRAASQAPSLPPQDETNWVHIRAVISSAEAATCIGKGGENVTQIRRLSGAKCTVSDYSRGAVERILTVSGAQDAVAKAFGLIIRTLNNEPLEAASTAQSKTYPLRLLIPHILIGSIIGKSGVRIREIQEASGARLNASDSCLPLSTERSLVVLGVADAVHIATYYIAVTLVEQLTERFGGPAASAYATRSGGPAGVVPGGMQVVPYVPQPAGGQYGHPDMYKRHNTHPPQRMPPQPYGAPQAHGIPPQPYPQYGQPYAATPRTPTYGAGPPQPGAYGQMPPQPVAAHGQPAQPAHAMPGQPITQQIFIPNDMVGAIIGKGGAKINEIRHLSGSVIKINEPQDNSNERLVTITGTQECNQMALYMLYSRLESEKHRI
>XP_016255653_Cladophialophora_immunda
MSASPSSHAMSSAKRPLEDPSSPSAPTDLPDAKRPALDKVVRDDAAAEGSAATSSGLVEGPKPTEKHPLPAPVTNGSTDGHVEGATAVGTKGAPTVPSPDTQSQTASQNDRATSQPPSMPPQDETNWIHIRAVISSAEAATCIGKGGENVTQIRRLSGAKCTVSDYSRGAVERILTVSGAQDAVAKAFGLIIRTLNNEPLEAPSTAQSKTYPLRLLIPHILIGSIIGKSGVRIREIQEASGARLNASDSCLPLSTERSLVVLGVADAVHIATYYIAVTLVEQLTERFGGPAASAYATRSGGPAGVVPGGMQVVPYVPQPAGGQYGHPDMYKRHNTHPPQRMPPQPYGAPQMHGTPQQPYPQFAQPYAGATPRTPSYGVGPQQPAAYGQMPPQPAAAHGQPAQPAHAMPGQPITQQIFIPNDMVGAIIGKGGAKINEIRHLSGSVIKINEPQDNSNERLVTITGTQECNQMALYMLYSRLESEKHRI
>XP_007745411_Cladophialophora_psammophila
MSASPTSHAMSSAKRPLEDPSSPSAPTDLPDAKRPALDKVVREDAAAEGSATASSGSVEGPKSTEKHPLPTPVTNGATEPHAEGATAVGTKGAPVVPSPETQPQASTSQADRATSQPPSMPPQDETNWIHIRAVISSAEAATCIGKGGENVTQIRRLSGAKCTVSDYSRGAVERILTVSGAQDAVAKAFGLIIRTLNNEPLEAASTAQSKTYPLRLLIPHILIGSIIGKSGVRIREIQEASGARLNASDSCLPLSTERSLVVLGVADAVHIATYYIAVTLVEQLTERFGGPAASAYATRSGGPAGVVPGGMQVVPYVPQPAGGQYGHPDMYKRHNTHPPQRIPPQSFGTPQMHGTPQQSYPQFPQPYAATPRTPSYGVGPQQAAAYGQMPPQPAAHGQPAQPAHAMPGQPITQQIFIPNDMVGAIIGKGGAKINEIRHLSGSVIKINEPQDNSNERLVTITGTPECNQMALYMLYSRLESEKHRI
>XP_018692873_Fonsecaea_erecta
MSSAKRPLEDPSSPSAPTDLPDAKRPALDKVVREDAAAEGSATPSSGPAEGPKPVEKHPLPAPVTNGSTEGHVEGTSGADAKGASAAPLPETQSQNAASQSDRATSQPPSMTSQDETNWIHIRAVISSAEAATCIGKGGENVTQIRRLSGAKCTVSDYSRGAVERILTVSGAQDAVAKAFGLIIRTLNNEPLEAPSTAQSKTYPLRLLIPHILIGSIIGKSGVRIREIQEASGARLNASDSCLPLSTERSLVVLGVADAVHIATYYIAVTLVEQLTERFGGPAASAYATRSGGPAGVVPGGMQVVPYVPQPAGGQYGHPDMYKRHNTHPPQRVPPQPYGAPQMHGAAQQPYPQFAQPYAAATPRTPSYGVAPQQPAAYGQMPPQPAAHGQPPQPAHAMPGQPITQQIFIPNDMVGAIIGKGGAKINEIRHLSGSVIKINEPQDNSNERLVTITGTQECNQMALYMLYSRLESEKHRI
>XP_022511173_Fonsecaea_monophora
MSASPTSHAMSSAKRPLEDPSSPSAPTDLPDAKRPALDKVVRDDAAAEGSATLNSGPAEGPKPNEKHPLPAPVTNGSSEAHVEGAAAAGTKGAPAAASPETQSQSAASHNDRATSQTPSMPPQDETNWIHIRAVISSAEAATCIGKGGENVTQIRRLSGAKCTVSDYSRGAVERILTVSGAQDAVAKAFGLIIRTLNNEPLEAPSTAQSKTYPLRLLIPHILIGSIIGKSGVRIREIQEASGARLNASDSCLPLSTERSLVVLGVADAVHIATYYIAVTLVEQLTERFGGPAASAYATRSGGPAGVVPGGMQVVPYVPQPAGGQYGHPDMYKRHNTHPPQRLPPQPYGAPQMHGTPQQPYPQFAQPYAAATPRTPSYGVGPQQPAAYGQIPPQPAAHGQPAQPAHAMPGQPITQQIFIPNDMVGAIIGKGGAKINEIRHLSGSVIKINEPQDNSNERLVTITGTPECNQMALYMLYSRLESEKHRI
>XP_016631114_Fonsecaea_multimorphosa
MSSAKRPLEDPSSPSAPTDLPDAKRPALDKVVREDAVAEGSAPPSTGSAEGLKPTEKHPLPAPVTNGSTEGHVDGATAVGTKGAPAAPLPETQSQNAGSENDRATSQAPSMPPQDETNWIHIRAVISSAEAATCIGKGGENVTQIRRLSGAKCTVSDYSRGAVERILTVSGAQDAVAKAFGLIIRTLNNEPLEAPSTAQSKTYPLRLLIPHILIGSIIGKSGVRIREIQEASGARLNASDSCLPLSTERSLVVLGVADAVHIATYYIAVTLVEQLTERFGGPAASAYATRSGGPAGVVPGGMQVVPYVPQPAGGQYGHPDMYKRHNTHPPQRVPPQPYGAPQMHGTPQQPYPPFAQPYAATTPRTPSYGVGPQQPAAYGQMPPQPAAHGQPAQPAHGMPGQPITQQIFIPNDMVGAIIGKGGAKINEIRHLSGSVIKINEPQDNSNERLVTITGTQECNQMALYMLYSRLESEKHRI
>XP_022494912_Fonsecaea_nubica
MSSAKRPLEDPSSPSAPTDLPDAKRPALDKVVREDAAAEGSATLNSGPAEGPKPNEKHPLPAPVTNGSSEAHVEGAAAAGTKGAPAAASPETQSQSAVSQTDRATSQTPSMPPQDETNWIHIRAVISSAEAATCIGKGGENVTQIRRLSGAKCTVSDYSRGAVERILTVSGAQDAVAKAFGLIIRTLNNEPLEAPSTAQSKTYPLRLLIPHILIGSIIGKSGVRIREIQEASGARLNASDSCLPLSTERSLVVLGVADAVHIATYYIAVTLVEQLTERFGGPAASAYATRSGGPAGVVPGGMQVVPYVPQPAGGQYGHPDMYKRHNTHPPQRLPPQPYGAPQMHGTPQQPYPQFAQPYAAATPRTPSYGVGPQQPAAYGQIPPQPAAHGQPAQPAHAMPGQPITQQIFIPNDMVGAIIGKGGAKINEIRHLSGSVIKINEPQDNSNERLVTITGTPECNQMALYMLYSRLESEKHRI
>XP_013281690_Fonsecaea_pedrosoi
MSSAKRPLEDPSSPSAPTDLPDAKRPALDKVVREDAAAEGSATLNSGPAEGPKPNEKHPLPAPVTNGSSEAHVEGVAAAGTKGAPAAASPETQSQSAASQNERATSQTPSMPPQDETNWIHIRAVISSAEAATCIGKGGENVTQIRRLSGAKCTVSDYSRGAVERILTVSGAQDAVAKAFGLIIRTLNNEPLEAPSTAQSKTYPLRLLIPHILIGSIIGKSGVRIREIQEASGARLNASDSCLPLSTERSLVVLGVADAVHIATYYIAVTLVEQLTERFGGPAASAYATRSGGPAGVVPGGMQVVPYVPQPAGGQYGHPDMYKRHNTHPPQRLPPQPYGAPQMHGTPQQPYPQFAQPYAAATPRTPSYGVGPQQPAAYGQIPPQPAAHGQPAQPAHAMPGQPITQQIFIPNDMVGAIIGKGGAKINEIRHLSGSVIKINEPQDNSNERLVTITGTPECNQMALYMLYSRLESEKHRI
>XP_007753072_Cladophialophora_yegresii
MSASPTSTMPSSKRPLEDPSSPSAPTDLPEAKRPALDKLVKEDTDGDGAARTGAVSAELPTTTQEHSLPAAVTNGASEAQAVEAVAATGANGAPSLPVPEPQVPALTTQNDRAASQAPSIPPQDETNWVHIRAVISSAEAATCIGKGGENVTQIRRLSGAKCTVSDYSRGAVERILTVSGAQDAVAKAFGLIIRTLNNEPLEAASTAQSKTYPLRLLIPHILIGSIIGKSGVRIREIQEASGARLNASDSCLPLSTERSLVVLGVADAVHIATYYIAVTLVEQLTERFGGPAASAYATRSGGPAGVVPGGMQVVPYVPQPAGGQYGHPDMYKRHNTHPPQRMPPQPYGAPQAHGIPPQPYPQYGQPYAATPRTPTYGAGPPQPGGYGQMPPQPVAAHGQPAQPAHAMPGQPITQQIFIPNDMVGAIIGKGGAKINEIRHLSGSVIKINEPQDNSNERLVTITGTQECNQMALYMLYSRLESEKHRV
>XP_016236330_Exophiala_spinifera
MSASPTTAMSSAKRPLEDPSSPSAPTDLPEAKRPALDKVVREDATPAGIEPTDDALVEEPTPKEHQGLPTPATNGDADTHAEAPASSETNGAATLPPADTLPLPPPTSQIDLPSQASTTATQDESQWIHIRSVISSAEAATCIGKGGENVTQIRKLSGAKCTVSDYSRGAVERILTVSGAQDAVAKAFGLIIRTLNNEPLEAPSTAQSKTYPLRLLIPHILIGSIIGKSGVRIREIQEASGARLNASDSCLPLSTERSLVVLGVADAVHIATYYVAVTLVEQLTERFGGPAASAYATRSGGPAGVVPGGMQVVPYVPQPAGGQYGHPDMYKRHNTHPPQRVPPQPYGAPQMHVPPQQPFSAQATPYAATPRTPSYGGMPQQPAPYGHMPPQPAPHGQPAQPAHAMPGQPITQQIFIPNDMVGAIIGKGGAKINEIRHLSGSVIKINEPQDNSNERLVTITGTQECNQMALYMLYSRLESEKHRI
>XP_016265549_Exophiala_oligosperma
MSASPTSTTAMSSAKRPLEDPSSPSAPTDLPEAKRPALDKVVKEEAALEGVEPKDGSVAEDTKSKEIQGLPAPVTNGDADNHTETADSSATNGSATLPPADALPLPPSTSQIDLAGSQASTTATQDESQWIHIRAVISSAEAATCIGKGGENVTQIRKLSGAKCTVSDYSRGAVERILTVSGAQDAVAKAFGLIIRTLNNEPLEAPSTAQSKTYPLRLLIPHILIGSIIGKSGVRIREIQEASGARLNASDSCLPLSTERSLVVLGVADAVHIATYYVAVTLVEQLTERFGGPAASAYATRSGGPAGVVPGGMQVVPYVPQPAGGQYGHPDMYKRHNTHPPQRVPPQPYGAPQMHIPPQQPYPAQGTPYAATPRTPSYGGMPQQPAPYGQMPPQPGPHGQPAQPAHAMPGQPITQQIFIPNDMVGAIIGKGGAKINEIRHLSGSVIKINEPQDNSNERLVTITGTQECNQMALYMLYSRLESEKHRI
>XP_013310129_Exophiala_xenobiotica
MSASPTSTTAMSSAKRPLEDPSSPSAPTDLPEAKRPALDKVVKEQTAPEASEDAEVTVVEGTKSTEEQGLPAPVTNGAAEADAETSALPAGNRAAILPPADALPLPPITSQNDRAGSQAPGGASQDETQWIHIRAVISSAEAATCIGKGGENVTQIRKLSGAKCTVSDYSRGAVERILTVSGAQDAVAKAFGLIIRTLNNEPLEAPSTAQSKTYPLRLLIPHILIGSIIGKSGVRIREIQEASGARLNASDSCLPLSTERSLVVLGVADAVHIATYYVAVTLVEQLTERFGGPAASAYATRSGGPAGVVPGGMQVVPYVPQPAGGQFGHPDMYKRHNTQPPQRMPPQSYGAPQMHAPPQKPYPQHGTPYAATPRTPSYGAMPPQPGPYGQMPPQPGPHGQPAQPAHAIPGQPITQQIFIPNDMVGAIIGKGGAKINEIRHLSGSVIKINEPQDNSNERLVTITGTQECNQMALYMLYSRLESEKHRI
>XP_007719770_Capronia_coronata
MSASPTSTTAMSSAKRPLEDPSSPSAPTDLPDAKRPALDKPVKEDTTVQDSGSSETISAEGAKTTEEQALPAPVTNGASDADAHPEPAAPATTNGTTAPSLPDPQTLLPMTAPPQHDRSSSNGPSAPSQDETNWIHIRAVISSAEAATCIGKGGENVTQIRKLSGAKCTVSDYSRGAVERILTVSGSQEAVSKAFGLIIRTLNNEPLDAPSTAQSKTYPLRLLIPHILIGSIIGKSGVRIREIQEASGARLNASDSCLPLSTERSLVVLGVADAVHIATYYVAVTLVEQLTERFGGPAASAYATRSGGPAGVVPGGMQVVPYVPQPAGGQFGHPDTYKRHNTVPPQRTPAQPYGAPQVHGAAPQPYAPYPQPYAATPRTPSYGAVPPQPGPYGQVPPQPGPHGQPVPAAAQGMPGQPITQQIFIPNDMVGAIIGKGGAKINEIRHLSGSVIKINEPQDNSNERLVTITGTQECNQMALYMLYSRLGTSESIL
>XP_007730990_Capronia_epimyces
MSASPTSNIAMSSAKRPLEDPSSPSAPTDLPDAKRPALDKLVKEDTTVQDSAPADTLSAETAKTVEEPDLPAPVTNGNADAHPEVAASSGTNGTAAASLPEAQVPSLPNIVPQNERSSSGAPSVPSQDETNWIHIRAVISSAEAATCIGKGGENVTQIRKLSGAKCTVSDYARGAVERILTVSGSQEAVSKAFGLIIRTLNNEPIDAPSTAQSKTYPLRLLIPHILIGSIIGKSGVRIREIQEASGARLNASDSCLPLSTERSLVVLGVADAVHIATYYVAVTLVEQLTERFGGPAASAYATRSGGPAGVIPGGMQVVPYVPQPAGGQYGHPDTYKRHNTLPPQRVPAQPYGAPQLPGPAQQPYAPYAQPYAATPRTPSYGAVPPQPGPYGQVPPQPGPHGQPAQPAHGMPGQPITQQIFIPNDMVGAIIGKGGAKINEIRHLSGSVIKINEPQDNSNERLVTITGTQECNQMALYMLYSRLESEKHRV
>XP_009158716_Exophiala_dermatitidis
MSASPTSTTAMSSAKRPLEDPSSPSAPTDLPDAKRPALDKLGKDDDTAVQDAATTEPPAVDGTKTSEEHGLPAPVTNGGTEAHTEGATTEEATGTAPVAIPDPHPAPATGAVPQTDRLPSQGHSAPTQDETNWIHIRAVISSAEAATCIGKGGENVTQIRKLSGAKCTVSDYSRGAVERILTVSGSQEAVSKAFGLIIRTLNNEPLDAPSTAQSKTYPLRLLIPHILIGSIIGKSGVRIREIQEASGARLNASDSCLPLSTERSLVVLGVADAVHIATYYVAVTLVEQLTERFGGPAASAYATRSGGPAGVIPGGMQVVPYVPQPAGGQYGHPDTYKRHNTLPPQRAPAQPYGAPQVHGAAPQPYAPYPQPYAATPRTPSYGAAVPQPAGPYGQVPPQPVVPHGQPAQPAHGMPGQPITQQIFIPNDMVGAIIGKGGAKINEIRHLSGSVIKINEPQDNSNERLVTITGTQECNQMALYMLYSRLESEKHRI
>XP_013262874_Exophiala_aquamarina
MSASPSSTTAMASTKRPLEDPSSPSAPTDLPEAKRPALDKLAKDEPPSDGIETSSSTTIGGSKAVPEHALPPMPVTNGTVEAQTDAPAPAGTNGTLPAPPSDAQPILSTASQSERVVPETQGGPTQDETNWIHIRAVISSAEAATCIGKGGENVTQIRKLSGAKCTVSDYSRGAVERILTVSGAQDAVAKAFGLIIRTLNNEPLEAPSTAQSKTYPLRLLIPHILIGSIIGKSGVRIREIQEASGARLNASDSCLPLSTERSLVVLGVADAVHIATYYVAVTLVEQLTERFGGPAASAYATRSGGPAGVVPGGMQVVPYVPQPAGGQFGHPESYKKHNTHPPQRMPPQPYGTPQLPGSAHPAYPQHAQPYAAAVPTPRTPSYGGAPQHAAAYGQMPPQPGPHGQPAQPPQAMPGQPITQQIYIPNDMVGAIIGKGGAKINEIRHLSGSVIKINEPQDNSNERLVTITGTQECNQMALYMLYSRLGQ
>XP_016222204_Exophiala_mesophila
MSASPTSTTAMSSAKRPLEDPSSPSAPTDLPDAKRPALNKAAQEEPASHTLESATSSGVPAATATTLPPPPTTNGAAEAHSDVPSSATAHSSVQPSVPETQPILSTASENERATSESHGLPVQDETNWIHIRAVISSAEAATCIGKGGENVTQIRKLSGAKCTVSDYSRGAVERILTVSGAQDAVAKAFGLIIRTLNNEPLEAPSTAQSKTYPLRLLIPHILIGSIIGKSGVRIREIQEASGARLNASDSCLPLSTERSLVVLGVADAVHIATYYVAVTLVEQLTERFGGPAASAYATRSGGPAGVVPGGMQVVPYVPQPAGGQFGHPDSYKRHNTAPPQRMPPQPFVGAPAPGPAQQVYPHHAQAYAATPRTPSYGGPVPQPGAYGGQPTPQPGPHGQPGQPPQSMPGQPITQQIYIPNDMVGAIIGKGGAKINEIRHLSGSVIKINEPQDNSNERLVTITGTQECNQMALYMLYSRLESEKHRI
>XP_013273243_Rhinocladiella_mackenziei
MSASPTSTTAMSSAKRPLEDPSSPSAPTDLPDAKRPALDKVVKEDAPAEGSETAGVALAETTKPTEEPAIPAPVTNGAADVHTEAPAPTVAVGVTAPLPVPETQPVQSTTASNDQAPSQAPSMPPQDESNWIHIRAVISSAEAATCIGKGGENVTQIRRLSGAKCTVSDYSRGAVERILTVSGAQDAVAKAFGLIIRTLNNEPLEAPSTAQSKTYPLRLLIPHILIGSIIGKSGVRIREIQEASGARLNASDSCLPLSTERSLVVLGVADAVHIATYYVAVTLVEQLTERFGGPAASAYATRSGGPAGVVPGGMQVVPYVPQPAGGQYGHPDTYKRHNTHPPQRVPLQPYGAPQIHGVPQPAYPQHAQPYVATPRTPSYGVPPQQPGPYGQMPPQPGPHSQPAQPSHAMPGQPITQQIFIPNDMVGAIIGKGGAKINEIRHLSGSVIKINEPQDNSNERLVTITGTQECNQMALYMLYSRLESEKHRI
>XP_017999893_Phialophora_attinorum
MSASPSSAAAVPSTKRPLEDPSSPSAPSDYPDAKRPALDKPDAATAVAEESAVTATTNGTAVDHTDGGEPQSAVKAEEPQPIPSTSSDTTATASPIANQDETKWIHIRAVISSAEAATCIGKGGENVTQIRKMSGAKCTVSDYSRGAVERILTVSGAQDAVAKAFGLIIRTLNQESLDQPSTSQSKTYPLRLLVPHILIGSIIGKSGVRIREIQEASGARLNASDSCLPLSTERSLVVLGVADSVHIATYYIAVTLVEQLTERFGGPAASAYASRGGGPAGVVPGGMQVVPYVPQPAGGQYGHPDTYKRHGTQPPQRGPVAPYGGPQMGAQPHQPYQQHGGAQYPNTPRQASFGGQATPQQGGYAPNAMPGQPITQQIYIPNDMVGAIIGKGGAKINEIRHLSGSVIKINEPQDNSNERLVTITGTAECNQMALYMLYSRLENEKHRV
>NP_587684_Schizosaccharomyces_pombe
MAYNHFSIPKNIEEKENSFFDVTFQDEPDETTSTATGIAKVSIPTPKPSTPLSTLTNGSTIQQSMTNQPEPTSQVPPISAKPPMDDATYATQQLTLRALLSTREAGIIIGKAGKNVAELRSTTNVKAGVTKAVPNVHDRVLTISGPLENVVRAYRFIIDIFAKNSTNPDGTPSDANTPRKLRLLIAHSLMGSIIGRNGLRIKLIQDKCSCRMIASKDMLPQSTERTVEIHGTVDNLHAAIWEIGKCLIDDWERGAGTVFYNPVSRLTQPLPSLASTASPQQVSPPAAPSTTSGEAIPENFVSYGAQVFPATQMPFLQQPKVTQNISIPADMVGCIIGRGGSKISEIRRTSGSKISIAKEPHDETGERMFTITGTHEENEKALFLLYQQLEMEKDRRSH
```
