## Supplementary material for "Coding Sequence Insertions in Fungal Genomes are Intrinsically Disordered and can Impart Functionally-Important Properties on the Host Protein": fasta protein sequences: XP_718114.1_blasthits_fa.txt

```
>XP_718114_Candida_albicans
MSESATDKSQLSKFEQHYFSSYDHFGIHEEMLKDTSRTLSYRNAMYRNKDLFKDKIVLDVGCGTGILSMFAVKAGAKHVYSVDMSSIIDKAKEIVELNGFSDKITLLQGKLEDINLPVDKVDIIISEWMGYFLLYESMLDTVLYARDRYLVEGGLIFPDKCQMYIAGIEDAQYKDEKIHYWEDVYGFDYTPFIKTAMEEPLVDTVNNQSLITKGTQFFEFDINTVTKEQLSIKRKFELQAIDNDYCHAFIVYWDAVFPGKQRVILPTGPMHQYTHWKQTVFYMDQVLDLKKGDTINGEITAVPSKINPRELDIDISWEVKTQANDKSRELKGGYTYFLR
>XP_002416774_Candida_dubliniensis
MSESATDKSQLTKYEQHYFSSYDHFGIHEEMLKDTSRTLSYRNAMYRNKDLFKDKIVLDVGCGTGILSMFAVKAGAKHVYSVDMSSIIDKAKEIVELNGFSDKITLLQGKLEDITLPVDKVDIIISEWMGYFLLYESMLDTVLYARDRYLVEGGLIFPDKCQMYIAGIEDGQYKDEKIHYWEDVYGFDYTPFIKTAMEEPLVDTVNNQSLITKGTKFFEFDINTVTKEQLSFKKKFELQAIDNDYCHAFIVYWDAIFPGKQKVILPTGPMHQYTHWKQTVFYMDQVLDLKKGDVINGEITAVPSKVNPRELDIDISWEVKTQANDKSRELKGEYTYFLR
>XP_002550106_Candida_tropicalis
MSESATDKSKLPAFDQHYFSSYDHFGIHEEMLKDTSRTLSYRNAMYRNKALFKDKIVLDVGCGTGILSMFAAKAGAKHVYSVDMSSIIDKAKEIVSLNGFENKITLLQGKLEDITLPVDKVDIIISEWMGYFLLYESMLDTVLYARDRYLVEGGLIFPDKCQMYIAGIEDGQYKEEKIHYWEDVYGFDYSPFIKTAMEEPLVDTVNNQSLITKGNKFFEFDINTVTKEELSFKRPFELEAIDDDMCHAYIVYWDAIFPGKERVILPTGPMHQYTHWKQTVFYMDQVLDLKKGDTIRGEISAVPSKSNPRELDIDISWELKTKAKDQGRELKGEYKYFLR
>XP_003868252_Candida_orthopsilosis
MPESATDKSTLDKYEQHYFSSYDHFGIHEEMLKDTSRTLSYRNAMYRNKDAFKDKIVLDVGCGTGILSMFAVKAGAKHVYSVDMSSIIGKAREIVDLNGFSDKITFLQGKLEDIKLPVDSVDIIISEWMGYFLLYESMLDTVLYARDKYLVKGGLILPDKCQMYIAGIEDGQYKEEKIHYWEDVYGFDYSPFIKTAMEEPLVDTVNKQALVTNSFKFFEFDINTVKKEELSFKRKFELFATENDMCHAYIVYWDAIFPGKERITLPTGPMNQYTHWKQTVFYMDQVLDLRKGDLIYGEIFARPSTINPREYDIDIKWDLQTESNDTNRNQKGEYKYFLR
>XP_001523372_Lodderomyces_elongisporus
MSESATDKTQLNAYEQHYFSSYDHFGIHEEMLKDTSRTLSYRNAMYRNKDAFKGKVVLDVGCGTGILSMFAVKAGAKHVYAVDMSSIIGRAKEIVELNGFSDKITLLQGKLEDIKLPVDSVDIIISEWMGYFLLYESMLDTVLYARDRYLVPGGLILPDKCQMYIAGIEDGQYKEEKIHYWEDVYGFDYSPFIKTAMEEPLVDTVNNQALVTKSFKFFEFDINTVKKEELSFSKTFELEALANEQCHAYIVYWDAIFPGKERVILPTGPMNQYTHWKQTVFYMDQVLDLKTGDKIKGSITAKPSTVNPREYDIDLEWDLKTAENDASREQKGQYKYFLR
>XP_007372138_Spathaspora_passalidarum
MSDSATDKAKLSSHEQHYFSSYDHFGIHEEMLKDTSRTLSYRNAMYKNKDLFKDKIVLDVGCGTGILSMFASKAGAKHVYSVDMSSIIGKAKEIINLNGFTDKITLLQGKLEDITLPVDSVDIIISEWMGYFLLYESMLDTVLYARDKYLVKGGLILPDKCNMYIAGIEDGQYKDEKIHYWEDVYGFDYTPFIKTAMSEPLVDTVENNALITSSAKFFEFDINTVTKEELAFKRDFELEVLENDLCHAYIVYWDAVFPGNEKVTLATGPMNQYTHWKQTVFYMDQVLNVRKGDIIKGKITSAPSKINPREIDIEIEWDLKTSSKDKSREQKGKYNYFLR
>XP_043046930_Scheffersomyces_spartinae
MSATEKSALPFSEQHYFSSYDHFGIHEEMLKDTSRTLAYRQAMFKNKDLFKGKIVLDVGCGTGILSMFAAKAGAKHVYSVDMSNIIEKAREIVSLNGFDDKITLLQGKLEDIELPVDKVDIIVSEWMGYFLLYESMLDTVLYARDKYLAEGGLILPDKCSMHIAGIEDGQYKDDKVHFWEDVYGFDYSPFIEVVMAEPLVDTVENNSLITTGSKFFEFDINTVTKEELAFTSNFQVEAIDNDLCHAYIVWFECDFPGNEKVRLCTGPMHQYTHWKQTVFYMDQVLDLKKGDLIKGSISSRPNAKNPREIDIEISWDMQASTNDKSRNQNGKYNYFMR
>XP_001387602_Scheffersomyces_stipitis
MTQPNVTDKAKLPFTEQHYFSSYDHFGIHEEMLKDTTRTLSYRSAMFKNKDLFKGKIVLDVGCGTGILSMFAAKAGAKHVYSVDMSNIIEKAREIVALNGFEDKITLIQGKLEDIDLPVDKVDIIVSEWMGYFLLYESMLDTVLYARDKYLVEGGLILPDKCSMYIAGIEDGQYKAEKIAYWEDVYGFDYSPFIKVAMVEPLVDTVDNQSLITTPHKFFEFDINKVTKEQLAFHRHFKLKAIDSDFCHAYIVWWDAEFPGKEKVVLPTGPMTHYTHWKQTVFYMDQVLDLKKGDIIEGSIASRPNSANPRELDIEIGWNLKTTSNDKSREKQGKYNYFMR
>XP_020063008_Suhomyces_tanzawaensis
MSSATNKDTLPFTEQHYFSSYDHFGIHEEMLKDTSRTLSYRSAMYKNKHLFKDKIVLDVGCGTGILSMFAAKAGAKHVYSVDMSNIIEKAREIVSLNGFEDKITLLQGKLEDITLPVDKVDIIVSEWMGYFLLYESMLDTVLYARDKYLVEGGLILPDKCNMYIAGIEDGQYKDEKIHYWEDVYGFDYSPFINVAMVEPLVDTVNNNSLITTPHKFFEFDINTVTKDGLQFHKDFQLEAIDNDLCHAYIVWWDAIFPGDEKVTLPTGPMDQYTHWKQTVFYMDQVLDLKKGDVIKGKIASRPNDKNPREYDIEIEWDLAVKDKLREKKGKYNYFMR
>XP_020078335_Hyphopichia_burtonii
MSSNQSATDKASLAFSEQHYFSSYDHFGIHEEMLKDTSRTLSYRSAMFKNKHLFKDKIVLDVGCGTGILSMFAAKAGAKHVYAVDMSNIIEKAKEIVSLNGFEDKITLFKGKLEDIKLPVDSVDIIVSEWMGYFLLYESMLDTVLYARDKYLVKGGLILPDKCSMYIAGIEDGQYKDEKIHYWEDVYGFDYSPFIKVAMVEPLVDTVDNQSLITTPHKFFEFDINTVTKEELTFHREFQLTAIDNDLCHAYIVWFDCDFPGDEKVTLATGPMAHYTHWKQTVFYMDQVLDVKKGDVIKGSIASRPNSNNPREVDIEIEWDLKSETKDKTREQKGKYNYFMR
>XP_015464616_Debaryomyces_fabryi
MLDTVLYARDKYLVKGGLILPDKCSMYIAGIEDAQYKEEKIHYWEDVYGFDYSPFIDVAMVEPLVDTVNNQSLITTPHKFFEFDINTVKKEELAYHNNFDLKAIDTDLCHAYIVWWDCEFPGDETVTLHTGPMHQYTHWKQTVFYMDQVLNLKKGDHIKGSIASRPNSKNPRELDVEISWNVKTDSNDKSREKSGKYNYFMR
>XP_457008_Debaryomyces_hansenii
MSATDKTSLPFTEQHYFSSYDHFGIHEEMLKDTSRTLSYRSAMYKNKHLFKDKVVLDVGCGTGILSMFAVKAGAKHVYSVDMSNIIGKAKEIVSLNGFEDKITLLQGKLEDIELPVKEVDIIVSEWMGYFLLYESMLDTVLYARDKYLVEGGLILPDKCSMYIAGIEDAQYKEEKIHYWEDVYGFDYSPFIDVAMVEPLVDTVNNQSLITTPHKFFEFDINTVTKEGLAYHKNFDLKAIDTDLCHAYIVWWDCEFPGDETVILHTGPMHQYTHWKQTVFYMDQVLNLKKGDHIKGSIASRPNTKNPRELDVEISWNVKTDSNDKSREKTGKYNYFMR
>XP_006688814_Yamadazyma_tenuis
MSATDKASLAFTEQHYFSSYDHFGIHEEMLKDTSRTLSYRSAMYKNRHLFKDKIVLDVGCGTGILSMFASKAGAKHVYAVDMSNIIGKAKEIVELNGFADKITLMQGKLEDITLPVEKVDIIVSEWMGYFLLYESMLDTVLYARDKYLVEGGLILPDKCSMHIAGIEDGEYKDEKINYWNDVYGFDYSPFIKVAMVEPLVDTVNKNSLITSSHEFFQFDINKVSKDDLTFSRTFKLHPTANEFCHAFIVWFDCDFPGSEKVSLKTGPMDHYTHWKQTVFYMDQVLNVKESDTIKGTISARPNSTNPREIDIEISWELVTTDKSRHQVGKYNYFMR
>XP_001486671_Meyerozyma_guilliermondii
MSSARGPSQAANAASATDKATLAFTEQHYFSSYDHFGIHEEMLKDTSRTLSYRSAMFKNRHLFKDKVVLDVGCGTGILSMFAAKAGAKHVYAVDMSNIIEKAREIVNLNGFEGQITLLQGKLEDIELPVDKVDIIVSEWMGYFLLYESMLDTVLYARDKYLVEGGLILPDKCSMYIAGIEDGQYKDEKIHFWEDVYGFDYSPFIEVAMAEPLVDTVDNKLLVTEPYKFFEFDINTVTKEGLSFQRQFELRAIDTDLCHAYIVWFDCDFPGDETVTLSTGPMSPYTHWKQTVMYMDQVLDVKKNDVIKGQIASRPNSKNPREVDIEIMWELRDQKGKYNYFMR
>XP_018713136_Metschnikowia_bicuspidata
MSATDKATLPATEQHYFSSYDHFGIHEEMLKDTSRTLLYRLAMFKNKHLFKDKVVLDVGCGTGILSMFAAKAGAKHVYSVDMSSIIDKAKQIVSLNGYADKITLVQGKLEDINLPVDSVDIIVSEWMGYFLLYESMLDTVLYARDKYLVPGGLILPDKCLMYIAGIEDGNYKNDKIHYWEDVYGFDYTPFIEIAMSEPLVDTVENLSLITTPHKFFEFDINTVKKEDLAFHRSFSLKAIDADLCHAYIVWWDCDFPGDEKVTLPTGPMNHYTHWKQTVFYMDQVLDLKKGDLIEGTIDSRPNGHNPRDLDIQIEWGVKTAGQDASRELEGKYNYIMR
>XP_002618861_Clavispora_lusitaniae
MSATDKSSLAFSEQHYFSSYDHFGIHEEMLKDTSRTLAYRSAMFKNKHLFKDKIVLDVGCGTGILSMFAAKAGAKHVYSVDMSNIIEKAREIVSLNGFDDKITLLQGKLEDIDLPVDSVDIIVSEWMGYFLLYESMLDTVLYARDKYLVEGGLILPDKCAMYIAGIEDGQYKDEKIHYWEDVYGFDYSPFIKVAMAEPMVDTVQNSALITTPYKFFEFDINTVTKEQLTFHTKFSLKAIDNDMCHAYIVWFDCDFPGSEKVTLPTGPMAPYTHWKQTVFYMDQVLDLKKGDLIEGSIASRPNAINPREVDIEIEWKVQTEAQDESREQKGKYNYFMR
>XP_025341468_Candida_haemuloni
MSATDKNTLPFTEQHYFSSYDHFGIHEEMLKDTSRTLSYRSAMYKNKHLFKDKIVLDVGCGTGILSMFAAKAGAKHVYSVDMSNIIEKAQEIISLNGFEDKITLLKGKLEDIDLPVDHVDIIVSEWMGYFLLYESMLDTVLYARDKYLVEGGLILPDKCSMYIAGIEDGQYKDDKIHYWEDVYGFDYSPFIKVAMAEPLVDTVENNSLITTPHKFFEFDINTVTKEQLSFHRSFSIDAIDSDLCHAYIVWFDCDFPGDEKVTLYTGPMKAYTHWKQTVFYMDQVLDLRKGDKIKGSIASRPNASNPREVDIEIQWKVDTVSSDKSREQQGKYNYFMR
>XP_024715622_Candida_pseudohaemulonis
MSATDKQALPFTEQHYFSSYDHFGIHEEMLKDTSRTLSYRSAMYKNKHLFKDKVVLDVGCGTGILSMFASKAGAKHVYSVDMSNIIGKAKEIISLNGFEDKITLLQGKLEDIELPVDHVDIIVSEWMGYFLLYESMLDTVLYARDKYLVEGGLILPDKCSMYIAGIEDGQYKDDKIHYWEDVYGFDYSPFIKVAMAEPLVDTVDNNSLITTPHKFFEFDINTVTKEQLSFHRLFSLSAIDSDLCHAYIVWFDCDFPGDEKVTLYTGPMKAYTHWKQTVFYMDQVLDLRKGDKIKGLIASRPNASNPREVDIEIQWKVDTVSNDKSREQEGKYNYFMR
>XP_025338806_Candida_duobushaemulonis
MSATDKQALPFTEQHYFSSYDHFGIHEEMLKDTSRTLSYRSAMYKNKHLFKDKVVLDVGCGTGILSMFASNAGAKHVYSVDMSNIIGKAKEIISLNGFEDKITLLQGKLEDIELPVDHVDIIVSEWMGYFLLYESMLDTVLYARDKYLVEGGLILPDKCSMYIAGIEDGQYKDDKIHYWEDVYGFDYSPFIKVAMAEPLVDTVNNNSLITTPHKFFEFDINTVTKEQLSFHRSFSLSAIDSDLCHAYIVWFDCDFPGDEKVTLYTGPMKAYTHWKQTVFYMDQVLDLRKGDKIKGSIASRPNASNPREVDIEIQWKVDTVSKDKSREQEGKYNYFMR
>XP_028890292_Candida_auris
MSATDKNSLPFTEQHYFSSYDHFGIHEEMLKDTSRTLSYRSAMYKNKHLFKDKVVLDVGCGTGILSMFAAKAGAKHVYSVDMSNIIEKAKEIVSLNGFEDKITLLQGKLEDIDLPVDSVDIIVSEWMGYFLLYESMLDTVLYARDKYLVEGGLILPDKCSMYIAGIEDGQYKDEKIHYWEDVYGFDYSPFIKVAMAEPLVDTVDNNSLITTPHKFFEFDINTVSKEQLSFHRDFTVEAIDSDLCHAYIVWFDCDFPGDEKVTLYTGPMKAYTHWKQTVFYMDQVLDLRKGDQIKGSIASRPNAHNPREVDIEIKWNVKTVSGDKSREQQGKYNYFMR
>NP_009590_Saccharomyces_cerevisiae
MSKTAVKDSATEKTKLSESEQHYFNSYDHYGIHEEMLQDTVRTLSYRNAIIQNKDLFKDKIVLDVGCGTGILSMFAAKHGAKHVIGVDMSSIIEMAKELVELNGFSDKITLLRGKLEDVHLPFPKVDIIISEWMGYFLLYESMMDTVLYARDHYLVEGGLIFPDKCSIHLAGLEDSQYKDEKLNYWQDVYGFDYSPFVPLVLHEPIVDTVERNNVNTTSDKLIEFDLNTVKISDLAFKSNFKLTAKRQDMINGIVTWFDIVFPAPKGKRPVEFSTGPHAPYTHWKQTIFYFPDDLDAETGDTIEGELVCSPNEKNNRDLNIKISYKFESNGIDGNSRSRKNEGSYLMH
>XP_018223075_Saccharomyces_eubayanus
MSKTAANDSATEKNNLSETEQHYFNSYDHYGIHEEMLQDTVRTLSYRNAIIQNKDLFKDKIVLDVGCGTGILSMFAAKHGAKHVIGVDMSSIIEMAKELVELNGFSDKITLLRGKLEDVHMPFPKVDIIISEWMGYFLLYESMMDTVLYARDHYLVEGGLIFPDKCSIHLAGLEDSQYKDEKLNYWQDVYGFDYSPFVPLVLHEPIVDTVERNNVNTTSDELIEFDLNTVKLSDLAFKSKFKLTAKRQDMINGVVTWFDIVFPAPKGKRPVEFSTGPHAPYTHWKQTIFYFPDDLDAEAGDTIEGELICSPNERNNRDLNIKLSYKFESNGIDGTSRNKKNEGSYLMH
>XP_033764630_Saccharomyces_paradoxus
MSKTAVKDSATEKTKLAESEQHYFNSYDHYGIHEEMLQDTVRTLSYRNAIIQNKDLFKDKIVLDVGCGTGILSMFAAKHGAKHVIGVDMSSIIEMAKELVELNGFSDKITLLRGKLEDVHLPFPKVDIIISEWMGYFLLYESMMDTVLYARDHYLVEGGLIFPDKCSIHLAGLEDSQYKDEKLNYWQDVYGFDYSPFVPLVLHEPIVDTVERNNVNTTSDKLIEFDLNTVKISDLAFKSNFKLTAKRQDMINGVVTWFDIVFPAPKGKRPIEFSTGPHAPYTHWKQTIFYFPDDLDAETGDTIEGELVCSPNEKNNRDLNIKISYKFESNGIDGNSRSRKNEGSYLMH
>XP_003678190_Naumovozyma_castellii
MPASKTSTTDSATDKQKLSHTEQHYFDSYDHYGIHEEMLQDSVRTLSYRNAIIQNKDLFKDKVVLDVGCGTGILSMFAAKHGAKHVIGVDMSSIIEMARELVELNGFSDKITLLRGKLEDVVLPYDKVDIIISEWMGYFLLYESMLDTVLYARDRYLVEDGLIFPDKCSIHIAGLEDSEFKQEKMNYWHDVYGFDYSPFIPLIMKEPIVDTVDNNLVNTTRCKLIEFDLNTVKLEDLSFKADFKVEAKRQDWINGVICWFDTVFPAPKGETPITFSTGAHAPYTHWKQTVFYLADDLECEAGDILKGTVTCSPNNRNNRDLDVKIDYDFIAKGVAGAERSKKNENTYLMH
>XP_003668037_Naumovozyma_dairenensis
MSKTTKDESATDKQTLSHTEQHYFDSYDHYGIHEEMLQDSVRTLSYRNAIIQNKDFFKDKIVLDVGCGTGILSMFAAKHGAKHVIGVDMSSIIEMARELVELNGFSDKITLLRGKLEDVELPFKKVDIIISEWMGYFLLYESMLDTVLYARDNYLVEGGLIFPDKCSIHVVGLEDSEFKQEKINYWHDVYGFDYSPFIPLIMREPIVDTVESTLVNTTRCKLIEFDLNTVTLEDLSFEANFQLEAKRKDWISGLICWFDTVFPAPKGKKPVEFSTGPHAPYTHWKQTVFYLSDDLECEVGDVLKGKLICSPNDRNNRDLDVKIDYEFVPKGSKERAKKNENTYLMH
>XP_003956197_Kazachstania_africana
MSKTTRDESATDKKELNQFEQHYFTSYDHYGIHEEMLQDTVRTLSYRNAIMQNKDMFKDKVVLDVGCGTGILSMFAAKHGAKHVIGVDMSSIIEMARKIVDLNGFSDKITLLRGKLEDVVLPFPKVDIIISEWMGYFLLYESMLDTVLYARDKYLVEGGLIFPDKCSIHIAGLEDSEYKSEKLSYWQDVYGFDYTPFVPIVKEEPIVDTVDNNAINTTKCKMIEFDLNTVKLSDLDFKVPFEVEVKRQDWINGVICWFDIVFPAPKGKKPIEFSTGAHAPYTHWKQTVFYLEDDLECEKGDILRGELTCSPNKRNNRDLDVKISYEFEARGVDAKERSRKNENVYLMH
>XP_022466429_Kazachstania_naganishii
MSKTESKESATDKKDLNQFEQHYFNSYDHYGIHEEMLQDTVRTLSYRNAIIQNKDMFKDKIVLDVGCGTGILSMFAAKHGAKHVIGVDMSSIIEMARKIVDINGFSDKITLLRGKLEDVEIPFPKVDIIISEWMGYFLLYESMLDTVLYARDRYLIEGGLIFPDKCSLHIAGLEDSQYKHEKLSYWQDVYGFDYSPFVPLVMDEPIVDTVDAHLVNTTRCKLIEFDLNTVQLSDLSFKVPFKVEAKKQDWINGVICWFDIVFPAPKGQRPVEFSTGAHAPYTHWKQTVFYLKDDLEAEKGDILKGKLICSPNANNNRDLDIKIQYEFKATGVDAADRSVKNENKYLMH
>XP_447455_Candida_glabrata
MSKTTVAESATDKQNLNQYEQHYFTSYDHYGIHEEMLQDTVRTLSYRNAIIQNKDMFKDKVVLDVGCGTGILSMFAAKNGAKHVIGVDMSSIIEMARNLVELNGFSDKITLLRGKLEDVELPFPKVDIIISEWMGYFLLYESMLDTVLYARDRYLVEGGLIFPDKCSIHVAGLEDAQYKDEKINYWHDVYGFDYSPFIPLIMKEPIVDTVERNAVNTTRSQLIEFDLNTVTIADLAFKSKFKVQAKRQDVISGLISWFDIEFPAPKGQKPVTFSTGAHAPYTHWKQTVFYFPDDLECETNDVLEGELVCAPNKQNNRDLDVKISYNFKPVGIDASSRTKKNEATFIMH
>XP_004181748_Tetrapisispora_blattae
MSKTTEADSATVKNELNQFEQHYFNSYDHFGIHEEMLQDTVRTLSYRNAIVQNKDLFKDKIVLDVGCGTGILSMFAAKNGAKHVIGVDMSNIIEMAKEIVELNGYSDKITLLRGKLEDVVLPYKKVDIIISEWMGYFLLYESMLDTVLYARDKYLVEGGLILPDKCSIHLAGLEDSQYKDEKLNYWQDVYGFDYSPFIPLVKKEPLVDIVDNKCVNTTKTKLIEFDLNTVTVADLAFTSKFKVEAKRQDFINGVICWFDIVFPAPRHRKPIEFSTGPHAPYTHWKQTVFYFPDDLECEKGDILEGTLVCKPSKTNNRDLDIKIKYDFQAKGADSEERSVKNEGSFIMH
>XP_003683924_Tetrapisispora_phaffii
MSKTTVNQSATVKENLADTEQHYFNSYDHYGIHEEMLQDTVRTLSYRNAIIQNKDFFKDKIVLDVGCGTGILSMFAAKHGAKHVIGVDMSSIIEMAGRLVEINGYSDKITLLRGKLEDIDLPFPKVDIIISEWMGYFLLYESMLDTVLYARDKYLVEGGLIFPDKCSIHVAGLEDSHYKTEKLDYWQDVYGFDYSPFIPLVMREPIVDTVDNAAVNTSKNKIIEFDLNTVTLDDLVFSVPFKIISKRHDYINGLITWFDIEFPAPKGKKAITFSTGAHAPYTHWKQTVFYLADDLECEVGDVLEGQITSIPNKRNNRDLDITIEYEFKAEGVEKEERSKKNKNTYIMH
>XP_001645315_Vanderwaltozyma_polyspora
MSNKTTVTESATDKQTLSQTEQHYFNSYDHYGIHEEMLQDTVRTLSYRNAIMQNKDLFKDKIVLDVGCGTGILSMFAAKNGAKHVIGVDMSSIIEMANKLVKLNGFEDKITLLRGKLEDIELPFPKVDIIISEWMGYFLLYESMMDTVLYARDKYLVEGGLIFPDKCSIHIAGLEDSQYKSEKINYWEDVYGFDYTPFIPLIMREPIVDIVENVNVNTTRSQLIEFDLNTVKLSDLDFKASFTIQAKREDWINGLISWFDIEFPSPEGKKPITFSTGPHAPYTHWKQTVFYLKDDLECEKGDILEGHLTCSPNKMNNRDLDIYLDYEFIAKGVDSERRSKKNKNQYIMH
>XP_003681186_Torulaspora_delbrueckii
MSKTNTEESATAKADLTHSEQHYFDSYDHYGIHEEMLQDSVRTLSYRNAIVQNKHLFKDKIVLDVGCGTGILSMFAAKNGAKHVIGVDMSSIIEMARKIVDINGFSDKITLLRGKLEDVELPFPKVDIIVSEWMGYFLLYESMLDTVLYARDRYLVEGGLIFPDKCSIHIAGLEDAHYKDEKLNYWHDVYGFDYSPFIPLVMEEPIVDTVQSNVVNTTRCQLIEFDLNTVKLSDLSFKAKFQVQAKRQDWINGLIAWFDCVFPAPEGRTPVGFSTGAHSPYTHWKQTVFYLKDNLECETGDILEGEITCAPNKNHNRDLDVKINYSFRAKGVDANRRRRIGENRYVMH
>XP_037143584_Zygotorulaspora_mrakii
MSEKTIEMSATDKANLTHSEQHYFDSYDHYGIHEEMLQDSVRTLSYRNAIVQNRDLFKDKIVLDVGCGTGILSMFAAKNGAKHVIGVDMSSIIEMAREIVELNGFSDKITLLRGKLEDVTLPYPKVDIIISEWMGYFLLYESMLDTVLFARDRYLVEGGLIFPDKCSIHIAGLEDAQYKDDKINYWYDVYGFDYSPFVPLVMKEPIVDTVESHVVNTTRAKLIEFDLNTVNLSDLSFNAKFKVETKRQDWINGLIAWFDIEFPAPKGKKPVTFSTGAHSAYTHWKQTVFYLTDNLEAERGDVLEGEVSCAPNKFHNRDLDISIKYDFKAKGVDSESRSVQGETKYVMH
>XP_002494536_Zygosaccharomyces_rouxii
MESATQKSALTQSEQHYFNSYDHYGIHEEMLQDSVRTLSYRNAIAQNKDLFKDKVVLDVGCGTGILSMFAAKYGAKHVIGVDMSSIIEMAQQLVDLNGYGDKITLLRGKLEDVQLPFPKVDIIVSEWMGYFLLYESMLDTVLYARDHFLVEGGLILPDKCSLHIAGLEDFQYKDEKLSYWQDVYGFDFSPFIPHVMKEPIVDTVESQVVNTTKCELIEFDLNTVQLSDLSFTAKFEVQAKRRDWINGIITWFDVKFPAPPGEKPVTFSTGAHAPYTHWKQSVFYTADDLECEEGDILKGQIICQPNKFHKRDLDIKLTYDFQAKGVDGDRRCKKNTNYYIMH
>XP_003647248_Eremothecium_cymbalariae
MSKTNAVESATDKNELNEFEQHYFNSYDHYGIHEEMLQDTVRTLSYRNAIIQNKDLFKDKIVLDVGCGTGILSMFAAKNGAKHVIGVDMSSIIEMAKKIVDINGLSDRITLLRGKLEDVELPYKKVDIIISEWMGYFLLYESMLDTVLFARDKYLVEGGLIFPDKCSLHVAGLEDAQYKDEKVNYWQDVYGFDYSPFMPLVMREPLVDTVDNAAVNTTKSKLIEFDLNTVTVADLAFESKFTLTAKRKDFINGLISWFDIQFPAPEGVKPVTFSTGSHAPYTHWKQTVFYLNDDLEADSGDILEGKLTCTPNKLHSRDLDIKISYDFKAIGPDAAERSTQNTNNYLMH
>NP_982733_Eremothecium_gossypii
MANITASATDKSSLNEYEQHYFNSYDHYGIHEEMLQDTVRTLSYRNAIVQNRDLFKGKVVLDVGCGTGILSMFAARNGAKHVIGVDMSSIIEMAKKIVDINGLSDKITLLRGKLEDVVLPYEKVDIIISEWMGYFLLYESMMDTVLYARDKYLVEGGLIFPDKCSIHVAGLEDVEYKNEKLNYWQDVYGFDYSPFMPLVMREPLVDTVDNASVNTTRSKLIEFDLNTVTIPDLAFKRKFSITAKRQDFINGLIAWFDIEFPAPEGMRPITFSTGSHAPYTHWKQTVFYLSDDLEAENGDVLEGELTCTPNKLNSRDLDIKIAYNFKAQGPDGEERSRKNENTYLMH
>XP_451847_Kluyveromyces_lactis
MSKTDVTDSATQKKELNEYEQHYFTSYDHFGIHEEMLQDTVRTLSYRNAIAQNKDFFKGKVVLDVGCGTGILSMFAAKNGAKHVIGVDMSSIIEMAKQIVELNGLSDKITLLRGKLEDVVLPYKKVDIIISEWMGYFLLYESMLDTVLYARDNYLVEGGLIFPDKCSIHIAGLEDSKYKGEKLNFWQDVYGFDYSPFIPLVKREPLVDTVENSSVNTTKCKLIEFDLNTVTIPDLAFHSKFKLQAKRQDFINGLISWFDIEFPAPKGNKPVTFSTGAHATYTHWKQTVFYLEDDLECEANDILEGELTCLPNKDNNRDLDIKIVYNFKASGPDGKERSRKGTNTYLMH
>XP_022676709_Kluyveromyces_marxianus
MSKTEVHDSATQKNELNEHEQHYFTSYDHFGIHEEMLQDTVRTLSYRNAIAQNKDFFKDKVVLDVGCGTGILSMFAAKNGAKHVIGVDMSSIIEMAKQIVELNGLSDKITLLRGKLEDVVLPYKKVDIIISEWMGYFLLYESMMDTVLYARDNYLVEGGLIFPDKCSIHVAGLEDAKYKNEKLNYWQNVYGFDYSPFIPLVKREPLVDTVENSAVNTTKCKLIEFDLNTVTIPDLAFKSKFKLHTKRQDFINGIISWFDIEFPAPKGKKPVTFSTGAHAAYTHWKQTVFYLEDDLECEPNDVLEGELVCVPNKVNNRDLDITISYNFKAGGPDGKERSRKGKNSYIMH
>XP_022626286_Lachancea_lanzarotensis
MSKTDVNDSATLKKDLNEYEQHYFSSYDHHGIHEEMLQDSVRTLSYRNAIVQNKDLFKDKIVLDVGCGTGILSMFAAKNGAKHVIGVDMSSIIEMAREIVDLNGFSDKITLLRGKLEDVELPYPKVDIIISEWMGYFLLYESMMDTVLLARDRYLVEGGLILPDKCSIHIAGIEDAQYKDEKLNYWQDVYGFDYSPFIPLVKREPLVDTVNHSAVNTTRAKLVEFDLNTITVADLAFKSKFKLEAKNQDFINGLISWFDIEFPAPKGKKPVTFSTGAHAPYTHWKQTVFYLEDDLESEKGDVLEGELSCTPNKTNNRDLDVKIAYDFKAKGTESAQRSKKNTNSYVMH
>XP_002554163_Lachancea_thermotolerans
MSKTTVGESATTKKDLNEFEQHYFSSYDHYGIHEEMLQDTVRTLSYRNAITQNKDLFKDKIVLDVGCGTGILSMFAAKNGAKHVIGVDMSSIIEMAREIVELNGFSDKITLLRGKLEDVKLPFPKVDIIISEWMGYFLLYESMLDTVLWARDNYLVEGGLIFPDKCSIHVAGIEDSQYKDEKLNFWQDVYGFDYSPFVPLVKKEPLVDTVQHTAVNTTRSKLIEFDLNTITVADLAFKAKFKVEAKSQDFINGIIAWFDIEFPAPEGKKPVTFSTGAHAPYTHWKQTVFYMEDDLECEKGETLEGEITCVPNKTNNRDLDIKIAYNFKASGSDANTRSKKNENFYLMH
>XP_020059211_Aspergillus_aculeatus
MAGVEKQQSSSADRMVGMDHAEVRYFTSYDHHGIHEEMLKDDVRTRSYRDSIYQNRHIFKDKVVLDVGCGTGILSMFAAKAGAKHVMGVDMSSIIEKAREIVEVNGLTSKITLLQGKMEEVVLPYPKVDIIISEWMGYFLLYESMLDTVLYARDRYLVPGGKIFPDKATMYLAAIEDGEYKDDKIGFWDNVYGFDYSPMKETALTEPLVDTVEMKALVSDPCPIISFDLYTVTKEDLAFKVPYSLTVKRSDFVHAVIAWFDIEFGACHKPILFSTGPHAKYTHWKQTVFYLRDVLTVEEEEVVSGMLENKPNDKNKRDLDISITYKLETTDPNRSAEGGCFYRMC
>XP_001269526_Aspergillus_clavatus
MEGIERQQSAEPSAMITSSAERMVGMDHAEVRYFTSYDHHGIHEEMLKDDVRTRSYRDSIYQNRHIFKDKVVLDVGCGTGILSMFAAKAGAKHVIGVDMSSIIEKAREIVAVNGLSDKVTLLQGKMEEVVLPYPEVDIIISEWMGYFLLYESMLDTVLYARDRYLVPGGKIFPDKATMYLAAIEDGEYKDDKIGFWDNVYGFDYSPMKEIALTEPLVDTVELKSLVTDPCSIITFDLYTVTKEDLAFKVPFSLPVKRSDFIHAIIAWFDIDFTACHKPISFSTGPHAKYTHWKQTVLYLRDVLTVEEEEAVTGVLENKPNDKNKRDLDIHISYKLETTDRLRYAEGECFYRM
>XP_001265048_Aspergillus_fischeri
MEGVERQQSAEPSAMITSSADRMVGMDHAEVRYFTSYDHHGIHEEMLKDDVRTRSYRDSIYQNRHIFKDKVVLDVGCGTGILSMFAAKAGAKHVIGVDMSSIIEKAREIVAVNGLSDKITLLQGKMEEVQLPFPAVDIIISEWMGYFLLYESMLDTVLYARDRYLAPGGKIFPDKATMYLAAIEDGEYKDDKIGFWDNVYGFDYSPMKEIALTEPLVDTVELKALVTDPCSIITFDLYTVTKADLSFRVPFSLPVKRSDFIHAIIAWFDIDFTACHKPISFSTGPHAKYTHWKQTVFYLRDVLTVEEEESVSGILENKPNDKNPRDLDIQISYKLETTDRLRYDEGNCFYRM
>XP_041142233_Aspergillus_flavus
MNGSEQTQSADSAGTMTSSADRMVGMDHAEVRYFTSYDHHGIHEEMLKDDVRTRSYRDSIYQNRHIFKDKVVLDVGCGTGILSMFAAKAGAKHVIGVDMSSIIEKAKQIVACNGLSDKITLLQGKMEEVVLPYPKVDIIISEWMGYFLLYESMLDTVLYARDRYLVPGGKIFPDKATMYLAAIEDGEYKDDKIGFWDNVYGFDYSPMKEIALTEPLVDTVEMKALVTDPCPIITLDLYTVTPADLAFKVPFSLTAKRSDFIHAVIAWFDIEFGACHKPITFSTGPHAKYTHWKQTVFYLRDVLTVEEEEVVSGVLENKPNDKNKRDLDITISYKFETTDNLRYSEGSCFYRM
>XP_750368_Aspergillus_fumigatus
MEGVQRQQSAEPSAMIPSSADRMVGMDHAEVRYFTSYDHHGIHEEMLKDDVRTRSYRDSIYQNRHIFKDKVVLDVGCGTGILSMFAAKAGAKHVIGVDMSSIIEKAREIVAVNGLSDKITLLQGKMEEVQLPFPTVDIIISEWMGYFLLYESMLDTVLYARDRYLAPGGKIFPDKATMYLAAIEDGEYKDDKIGFWDNVYGFDYSPMKEIALTEPLVDTVELKALVTDPCSIITFDLYTVTKADLSFKVPFSLPVKRSDFIHAIIAWFDIDFTACHKPISFSTGPHAKYTHWKQTVFYLRDVLTVEEEECVSGILENKPNDKNPRDLDIQISYKLETTDKLRYDEGSCFYRM
>XP_660700_Aspergillus_nidulans
MSAPSAAERPLKDIDRDSLASEDSDATDEEGWEDVEPDDETQPVVGLFSDKVYPDVRSMLKESKDKHDFDLRKLQKELDLDFLDTIKLVNYIRSSVKKGNMTPDLSSKDKFQSEIYLKPVLEDDALLYSLDDIEDEEPGEAVGETQAERQVVELQEELERLQIQFSEYRLAVQKSLEEQLTKEDEKLPLTPAGRTSTKAEEVDSDYFTSYAYNGAVFSHLTGVSHSLIYCLGIHESMLKDTIRTDSYRDFVYENKHIFKDKVVLDVGCGTGILSMFCAKAGARKVISVDNSNIIDRAKEIVYENGFGDVITCIRGKIEEVTLPVEQVDIIISEWMGYGLLFEAMFDSVIYARDRYLAPGGLMAPSHATLRIAPLADPDLVQSHIGFWHDVYGFNMKSMLTGIYDEALVRTVPSSVIAAESQIFLTLPLHTITVEELSFLKEFELTLKEDVDALDGWAIWFDIFFMPSRDSTLPPNATPADLQKKGIVSFTTGPDGKETHWQQTILLIDHGKKHAAPLKKGQLIKGKVGYQKKDSNSRSLNITVEYDAGVGERGSQNWALQ
>XP_001398973_Aspergillus_niger
MAGEADSAAAMTSSSADRMVGMDHAEVRYFTSYDHHGIHEEMLKDDVRTRSYRDSIYQNRHIFKDKVVLDVGCGTGILSMFAAKAGAKHVIGVDMSSIIEKAREIVAVNGLSDKITLLQGKMEEVVLPYPKVDIIISEWMGYFLLYESMLDTVLYARDRYLVPGGKIFPDKATMYLAAIEDGEYKDDKIGFWDNVYGFNYSPMKEIALTEPLVDTVEMKALVTDPCPIITLDLYTVTPADLVFKVPFSLPAKRSDFIHAVIAWFDIEFGACHKPITFSTGPHAKYTHWKQTVFYLRDVLTVEEEEVVSGVLENKPNDKNKRDLDISISYKFETTDPNRYSEGSCFYRM
>XP_015405591_Aspergillus_nomiae
MNASEQTQSAEAAGTMTSSADRMVGMDHAEVRYFTSYDHHGIHEEMLKDDVRTRSYRDSIYQNRHIFKDKVVLDVGCGTGILSMFAAKAGAKHVIGVDMSSIIEKAKEIVACNGLSDRVTLLQGKMEEVVLPYPKVDIIISEWMGYFLLYESMLDTVLYARDRYLVPGGKIFPDKATMYLAAIEDGEYKDDKIGFWDNVYGFDYSPMKEIALTEPLVDTVELKALVTDPCPIITLDLYTVTPADLAFKVPFSLAAKRSDFIHAVIAWFDIEFGACHKPITFSTGPHAKYTHWKQTVFYLRDVLTVEEEEVVSGVLENKPNDKNKRDLDITISYKFETTDKLRYSEGSCSYRMC
>XP_023089660_Aspergillus_oryzae 
MPKAMGINERMPRRKVQQFQAHGQHDPNHTDGRQEGPCFKDDVRTRSYRDSIYQNRHIFKDKVVLDVGCGTGILSMFAAKAGAKHVIGVDMSSIIEKAKQIVACNGLSDKITLLQGKMEEVVLPYPKVDIIISEWMGYFLLYESMLDTVLYARDRYLVPGGKIFPDKATMYLAAIEDGEYKDDKIGFWDNVYGFDYSPMKEIALTEPLVDTVEMKALVTDPCPIITLDLYTVTPADLAFKVPFSLTAKRSDFIHAVIAWFDIEFGACHKPITFSTGPHAKYTHWKQTVFYLRDVLTVEEEEVVSGVLENKPNDKNKRDLDITISYKFETTDNLRYSEGSCFYRMC
>XP_040643077_Aspergillus_ruber
MSERQSSVDPSAMMTSSADRMVGDDHAEVRYFTRYDHHGIHEEMLKDDVRTRSYRDSIYQNRHVFKDKVVLDVGCGTGILSMFAAKAGAKHVIGVDMSSIIEKAREIVEVNGLTSKITLLQGKMEEVELPFPKVDIIISEWMGYFLLYESMLDTVLYARDRYLNPGGKIFPDKATMYVAAIEDGEYKDDKIGFWDNVWGFDYSPMKDIALTEPLVDTVELKAVVSDPCPIITLDLYTVQSSDLAFKAPFSLPAKRNDFVHALIAWFDIDFTACHKPISFSTGPHARYTHWKQTVFYLRDVLTMEEGEVLTGMIENKPNDKNKRDLDIGINYKFETADPVRYAENGCFFRMC
>XP_040701559_Aspergillus_sydowii
MSETERQDSAAISSSAERMVGMDHAEVRYFTSYDHHGIHEEMLKDDVRTRSYRDSIYQNRHIFKDKVVLDVGCGTGILSMFAVKAGAKHVIGVDMSSIIEKAREIVAVNGLSDRITLLQGKMEEVELPFPKVDIIISEWMGYFLLYESMLDTVLYARDRYLVPGGKIFPDKATMYLAGIEDGEYKDDKIGFWDNVYGFDYSPMKEIALTEPLVDTVELKAVVTDPCPIITFDLYTVTKDDLAFEVPYSLPVKRSDFIHAVIAWFDIEFGACHKPITFSTGPHAKYTHWKQTVFYLRDVLTVEEEESVSGVISNRPNDKNKRDLDISLSYKLETQDNTRFAEGGCFYRMC
>XP_001212165_Aspergillus_terreus
MNGTDRASAEPAGMITSSADRMVGMDHAEVRYFTSYDHHGIHEEMLKDDVRTRSYRDSIYQNRHIFKDKVVLDVGCGTGILSMFAVKAGAKHVIGVDMSSIIEKAREIVAVNGMADKITLLQGKMEEVVLPFPKVDIIISEWMGYFLLYESMLDTVLYARDRYLVPGGKIFPDKATMYLAAIEDGEYKDDKIGFWDNVYGFDYSPMKEIALTEPLVDTVEMKALVTDPCPIITFDLYTVQPADLSFRVPFQLAAKRSDFIHAVIAWFDIEFGACHKPITFSTGPHAKYTHWKQTVFYLRDVLTVEEDEVVSGYLENKPNEKNKRDLDITIDYKFETADKLRYAEGSCFYKM
>XP_022493768_Penicillium_arizonense
MNSNGSETPAGITSSADRMVGMEHSEVRYFTSYDHHGIHEEMLKDDVRTRSYRDSIYQNRHIFKDKVVLDVGCGTGILSMFAARAGAKHVIGVDMSSIIEKAREIVHVNGLSDKITLLQGKMEEVNLPFPKVDIIISEWMGYFLLYESMLDTVLYARDTYLNPGGLIFPDKATMYVAGIEDGDYKDDKIGFWDNVYGFDYSPMKEIALNEPLVDTVEMKALVTDPCPIITFDLNTVTAADLAFKVPYSLTAKRSDFIHALIAWFDIEFSACHKPIHFSTGPHAKYTHWKQTVFYLRDVLTVEEEEGVTGWIENRPNEKNKRDLDIGISYKFETSDVTRAAEGGCFYRMC
>XP_014531077_Penicillium_digitatum
MDTGSDTPQGITSSADRMVGMEHSEVRYFTSYDHHGIHEEMLKDDVRTRSYRDSIYQNRHIFKDKIVLDVGCGTGILSMFAARAGAKHVIGVDMSSIIEKARQIVQVNGLSDKITLLQGKMEEVNLPFPKVDIIISEWMGYFLLYESMLDTVLYARDTYLNPGGLIFPDKATMYVAGIEDGDYKDDKIGFWDNVYGFDYSPMKEIALNEPLVDTVEMKALVTDPCPIITFDLNTVTTADLAFKVPYALTAKRPDFIHAMIAWFDIEFSACHKPIHFSTGPHAKYTHWKQTVFYLRDVLTVEEEEKVTGWIENRPNDKNKRDLDIGITYKFETPDATRAAEGGCFYRM
>XP_016597210_Penicillium_expansum
MDTEADTPQGITSSADRMVGMEHSEVRYFTSYDHHGIHEEMLKDDVRTRSYRDSIYQNRHIFKDKVVLDVGCGTGILSMFAARAGAKHVIGVDMSSIIEKARQIVHVNGLSDKITLLQGKMEEVNLPFPKVDIIISEWMGYFLLYESMLDTVLYARDTYLNPGGLIFPDKATMYVAGIEDGDYKDDKIGFWDNVYGFDYSPMKEIALNEPLVDTVEMKALVTDPCPIITFDLNTVTTADLAFKVPYALTAKRPDFIHALIAWFDIEFSACHKPIHFSTGPHAKYTHWKQTVFYLRDVLTVEEEEKVTGWVENRPNDKNKRDLDIGITYKFETPDATRAAEGGCFYRMC
>XP_040643813_Penicillium_griseofulvum
MDTESDNPQGITSSADRMVGMEHSEVRYFTSYDHHGIHEEMLKDDVRTRSYRDSIYQNRHIFKDKVVLDVGCGTGILSMFAARAGAKHVIGVDMSSIIEKARQIVDVNGLSDKITLLQGKMEEVNLPFPKVDIIISEWMGYFLLYESMLDTVLYARDTYLNPGGLIFPDKATMYVAGIEDGDYKDDKIGFWDNVYGFDYSPMKEIALNEPLVDTVEMKALVTDPCPIITFDLNTVTTADLAFKVPYALTAKRPDFIHAMIAWFDIEFSACHKPIHFSTGPHAKYTHWKQTVFYLRDVLTVEEDERVTGWIENRPNDKNKRDLDIGITYKFETPDATRSAEGGCFYRMC
>XP_038930881_Penicillium_roqueforti
MDTGSDSPQGITSSADRMVGMEHSEVRYFTSYDHHGIHEEMLKDDVRTRSYRDSIYQNRHIFKDKIVLDVGCGTGILSMFAARAGAKHVIGVDMSSIIEKARQIVDVNGLSDKITLLQGKMEEVNLPFPKVDIIISEWMGYFLLYESMLDTVLYARDTYLNPGGLIFPDKATMYVAGIEDGDYKDDKIGFWDNVYGFDYSPMKEIALNEPLVDTVEMKALVTDPCPIITFDLNTVTTADLAFKVPYALTAKRPDFIHALIAWFDIEFSACHKPIHFSTGPHAKYTHWKQTVFYLRDVLTVEEDERVTGWVENRPNDKNKRDLDISISYKFETPDATRAAEGGCFYRMC
>XP_002558711_Penicillium_rubens
MDTESDSPQGITSSADRMVGMEHSEVRYFTSYDHHGIHEEMLKDDVRTRSYRDSIYQNRHIFKDKVVLDVGCGTGILSMFAARAGAKHVIGVDMSSIIEKARQIVEVNGLSDKITLLQGKMEEVNLPFPKVDIIISEWMGYFLLYESMLDTVLYARDTYLNPGGLIFPDKATMYVAGIEDGDYKDDKIGFWDNVYGFDYSPMKEIALNEPLVDTVEMKALVTDPCAIITFDLNTVTTADLAFKVPYALTAKRPDFIHALIAWFDIEFSACHKPIHFSTGPHAKYTHWKQTVFYLRDVLTVEEDERVTGWVENRPNDKNKRDLDISISYKFETPDATRAAEGGCFYRM
>XP_040814494_Penicillium_solitum
MDTESDTPQGITSSADRMVGMEHSEVRYFTSYDHHGIHEEMLKDDVRTRSYRDSIYQNRHIFKDKVVLDVGCGTGILSMFAARAGAKHVIGVDMSSIIEKARQIVHVNGLSDKITLLQGKMEEVNLPFPKVDIIISEWMGYFLLYESMLDTVLYARDTYLNPGGLIFPDKATMYVAGIEDGDYKDDKIGFWDNVYGFDYSPMKEIALNEPLVDTVEMKALVTDPCPIITFDLNTVTTADLAFKVPYALTAKRPDFIHALIAWFDIEFSACHKPIHFSTGPHAKYTHWKQTVFYLRDVLTVEEEEKVTGWIENRPNDKNKRDLDIGISYKFETPDATRAAEGGCFYRMC
>XP_022582078_Penicilliopsis_zonata
MSDSQNQAGDVSSSADRMVGMDHAEIRYFTSYDHHGIHEEMLKDDVRTRSYRDSIYQNRHIFKDKVVLDVGCGTGILSMFAAKAGAKHVIGVDMSSIIEKARQIVAVNGLSDKITLLQGKMEEVVLPFPKVDIIISEWMGYFLLYESMLDTVLYARDRYLNPGGRIFPDKATIYVAAIEDGEYKDDKIGFWDNVYGFDYSPMKEVALTEPLVDTVEMKALVTDPCPVITFDLNTVTTADLAFKVPYTLNAKRSDFIHAIIAWFDIDFTACHKPISFSTGPHAKYTHWKQTVFYLRDVLTVEEEESVTGFLENRPNDKNKRDLDITLSYKFETTDPTRFAEGSCFYRMC
>XP_016620399_Cladophialophora_bantiana
MNGTKVGPSVADMVNMSTEERMAGMEHSEVRYFTSYDHHGIHEEMLKDEVRTRSYRDAIYQNQHLFKDKVVLDVGCGTGILSMFAARAGARHVIGVDMSSIINKARLIVDTNGLSKKITLLQGKMEEVELPAQHLNSGKVDIIISEWMGYFLLYESMLDTVLYARDKYLRSGGKIFPDKATIYMAGIEDGEYKEDKIGFWDNVYGFDFSPMKESALSEPLVDTVELKALVTDPCPVFTIDLNTVKPAQLAFSEPFQLRCQRNDFIHALIAWFDIDFTACHKPIRFSTGPHTKYTHWKQTVFYLRQVLTVEEGEIVQGFLSNKPNSKNRRDLDIKIDVELETSDPRRSARGTCEYRM
>XP_008724713_Cladophialophora_carrionii
MTTGNGAKPSVADMANMSTEERMAGMEHSEVRYFTSYDHHGIHEEMLKDEVRTRSYRDAIYQNQHIFKDKVVLDVGCGTGILSMFAARAGAKHVIGVDMSSIINKAKLIVEANGLTKKITLLQGKMEEVELPAQHLNDGKVDIIISEWMGYFLLYESMLDTVLYARDKYLRPAGLIFPDKATIYMAGIEDGEYKEDKIGFWDNVYGFDYSPMKESALSEPLVDTVELKALVTDPCPVFTIDLNTVTTSQLAFSEPFQLRVQRNDFIHALIAWFDIDFTACHKPIRFSTGPHTKYTHWKQTVFYLREVLTVEEGETVRGFLSNKPNSKNRRDLDIKIDYELETDDRTRAARGACEYRMYVFVLSTGYLVLIISRC
>XP_016244213_Cladophialophora_immunda
MNGTKVGPSVADMAIMSTEERMAGMEHSEVRYFTSYDHHGIHEEMLKDEVRTRSYRDAIYQNQHIFKDKVVLDVGCGTGILSMFAARAGARHVIGVDMSSIINKAKLIVEANGLSKKITLLQGKMEEVELPAQHLNNGKVDIIISEWMGYFLLYESMLDTVLYARDKYLGQGGKIFPDRATIYMAGIEDGEYKEDKIGFWDNVYGFDFTPMKESALSEPLVDTVELKALVTDPCPVFTIDLNTVKPAQLAFSEPFQLRCQRNDFIHALIAWFDIDFTACHKPIRFSTGPHTKYTHWKQTVFYLRQILTVEEGETVQGFLSNKPNSKNRRDLDIKIDYELETADPTRSARGTCEYRMC
>XP_007747712_Cladophialophora_psammophila
MNGTKVGPSVADMANMSTEERMAGMEHSEVRYFTSYDHHGIHEEMLKDEVRTRSYRDAIYQNQHLFKDKVVLDVGCGTGILSMFAARAGARHVIGVDMSSIINKARLIVETNGLSKKITLLQGKMEEVELPAQHLNNGKVDIIISEWMGYFLLYESMLDTVLYARDKYLRPGGKIFPDKATIYMAGIEDGEYKEDKIGFWDNVYGFNFSPMKESALTEPLVDTVELKALVTDPCPVFTIDLNTVKPAQLAFSEPFQLRCQRNDFIHALIAWFDIDFTACHKPIRFSTGPHTKYTHWKQTVFYLRQVLTVEEGEMVQGFLSNKPNSKNRRDLDIKIDYELETSDPRRSARGTCEYRM
>XP_018689887_Fonsecaea_erecta
MNGTKPGPSVADMANMSTEERMAGMEHSEVRYFTSYDHHGIHEEMLKDEVRTRSYRDAIYQNQHIFKDKVVLDVGCGTGILSMFAARAGAKHVIGVDMSSIINKAKLIVEVNGLSKKITLLQGKMEEVELPVQHLNNGKVDIIISEWMGYFLLYESMLDTVLYARDKYLQPGGLIFPDKATIYMAGIEDGEYKEDKIGFWDNVYGFDFSPMKESALSEPLVDTVELKALVTDPCPVFTIDLNTVKSAQLAFSEPFQLRCQRNDFIHALIAWFDIDFTACHKPIRFSTGPHTKYTHWKQTVFYLRQVLTVEEGETVTGFLSNKPNSKNRRDLDIKIDYELDTLDRTRAARGTCEYRIGLLIIVQVLIPDDAGNDIRPSHAIQLDPEGLRPSDIAPSKACSKALNNAKDDNVWVKCLVDGEKGGRDSNGIPERT
>XP_022512126_Fonsecaea_monophora
MASSNPKHSYDHHGIHEEMLKDEVRTRSYRDAIYQNPHIFKDKVVLDVGCGTGILSMFAARAGARHVIGVDMSSIINKAKLIVETNGLSKKITLLQGKMEEVELPAQHLNNGKVDIIISEWMGYFLLYESMLDTVLYARDKYLRPGGNIFPDKATIFMAGIEDGEYKEDKIGFWDNVYGFDFSPMKESALSEPLVDTVELKALVTDPCPVFTIDLNTVKPAELAFSEPFLLRCQRNDFIHALIAWFDIDFTACHKPIKFSTGPHTKYTHWKQTVFYLRQVLTVEEGETVKGFLSNKPNSKNRRDLDIKIDYELETSDPRRSARGTCEYRM
>XP_016633764_Fonsecaea_multimorphosa
MNGTKAGPSVADMANMSTEERMAGMEHSEVRYFTSYDHHGIHEEMLKDEVRTRSYRDAIYQNQHIFKDKVVLDVGCGTGILSMFAARAGARHVIGVDMSSIINKAKLIVEANGLSKKVTLLQGKMEEVELPTQHLNNGKVDIIISEWMGYFLLYESMLDTVLYARDKYLRQGGLIFPDKATIYMAGIEDGEYKEDKIGFWDNVYGFDFSPMKESALSEPLVDTVELKALVTDPCPVFTIDLNTVKPAELAFSEPFQLRCTRNDFIHALIAWFDIDFTACHKPIRFSTGPHTKYTHWKQTVFYLREVLTVEEGETVTGFLSNKPNSKNRRDLDIKIDYELDTLDRTRSARGTCEYRM
>XP_022500023_Fonsecaea_nubica
MNGTKPGPSVADMANMSTEERMAGMEHSEVRYFTSYDHHGIHEEMLKDEVRTRSYRDAIYQNPHIFKDKVVLDVGCGTGILSMFAARAGARHVIGVDMSSIINKAKLIVETNGLSKKITLLQGKMEEVELPAQHLNNGKVDIIISEWMGYFLLYESMLDTVLYARDKYLRPGGKIFPDKATIFMAGIEDGEYKEDKIGFWDNVYGFDFSPMKESALSEPLVDTVEFKALVTDPCPVFTIDLNTVKPAELAFSEPFQLRCQRNDFIHALIAWFDIDFTACHKPIKFSTGPHTKYTHWKQTVFYLRQVLTVEEGETVRGFLSNKPNSKNRRDLDIKIDYELETSDPRRSARGTCEYRM
>XP_013284574_Fonsecaea_pedrosoi
MNGTKPGPSVADMANMSTEERMAGMEHSEVRYFTSYDHHGIHEEMLKDEVRTRSYRDAIYQNPHIFKDKVVLDVGCGTGILSMFAARAGARHVIGVDMSSIINKAKLIVETNGLSKKITLLQGKMEEVELPAQHLNNGKVDIIISEWMGYFLLYESMLDTVLYARDKYLRPGGKIFPDKATIFMAGIEDGEYKEDKIGFWDNVYGFDFSPMKESALSEPLVDTVEFKALVTDPCPVFTIDLNTVKPAELAFSEPFQLRCQRNDFIHALIAWFDIDFTACHKPIKFSTGPHTKYTHWKQTVFYLRQVLTVEEGETVKGFLSNKPNSKNRRDLDIKIDYELETSDPRRSARGTCEYRM
>XP_007760142_Cladophialophora_yegresii
MTTANGAKPSVADMASMSTEERMAGMEHSEVRYFTSYDHHGIHEEMLKDEVRTRSYRDAIYQNQHIFKDKVVLDVGCGTGILSMFAARAGARHVIGVDMSSIINKAKLIVEANGLTKKITLLQGKMEEVELPAQHLNNGKVDIIISEWMGYFLLYESMLDTVLYARDKYLRPAGLIFPDKATIYMAGIEDGEYKEDKIGFWDNVYGFNYSPMKESALSEPLVDTVELKALVTDPCPVFTIDLNTVTTSQLAFSEPFQLRVQRNDFIHALIAWFDIDFTACHKPIRFSTGPHTKYTHWKQTVFYLREVLTVEEGETVRGFLSNKPNSKNRRDLDIKIDYELETDDRTRSARGTCEYRMYVFIPRHDKSY
>XP_016232792_Exophiala_spinifera
MNGAKATPTVADLAAMTTEERMAGMEHSEVRYFTSYDHHGIHEEMLKDEVRTRSYRDAIYQNAHLFKDKVVLDVGCGTGILSMFAAKAGARHVIGVDMSSIINKAKEIVEVNGLSKKITLLQGKMEEVEMPEQHLNNGKVDIIISEWMGYFLLYESMLDTVLYARDKYLNQGGKIFPDRATIYMAAIEDGEYKDDKIGFWDNVYGFDYSPMKESALSEPLVDTVEMKALVTDPCPVFTIDLNTVTAPQLAFSEPFQLRCQRNDFIHALIAWFDIDFTACHKPIRFSTGPHTKYTHWKQTVFYLREVLTVEEGETVTGFLSSKPNNKNKRDLDIKIDYELETADRTRFARGSNDYKM
>XP_016257832_Exophiala_oligosperma
MNGTKATPTVADLAAMTTEERMAGMEHSEVRYFTSYDHHGIHEEMLKDEVRTRSYRDAIYQNAHIFKDKVVLDVGCGTGILSMFAAKAGARHVIGVDMSSIINKAKEIVEVNGLSNKITLLQGKMEEVEMPQQHLNNGKVDIIISEWMGYFLLYESMLDTVLYARDKYLNQGGKIFPDKATIYMAAIEDGEYKDDKIGFWDNVYGFDYSPMKESALSEPLVDTVEMKALVTDPCPVFTIDLNTVTTAQLAFSEPFQLRCQRNDFIHALIAWFDIDFTACHKPIRFSTGPHTKYTHWKQTVFYLREVLTVEEGETVTGFLSSKPNNKNKRDLDIKIDYELETADRTRFARGSNDYKMC
>XP_013314184_Exophiala_xenobiotica
MNGAKATPTVADLAAMTTEERMAGMEHSEVRYFTSYDHHGIHEEMLKDEVRTRSYRDAIYQNSHIFKDKVVLDVGCGTGILSMFAARAGAKHVIGVDMSSIINKAKEIVEVNGLSKKITLLQGKMEEVEMPTQHLNGGKVDIIISEWMGYFLLYESMLDTVLYARDKYLVQGGKIFPDKATIYMAAIEDGEYKDDKIGFWDNIYGFDYKPMKDSALSEPLVDTVEMKALVTDPCPVFTIDLNTVTTAQLAFSEPFQLRCQRNDFIHALIAWFDIDFTACHKPIRFSTGPHTKYTHWKQTVFYLREVLRVEEGETVTGFLSSKPNNKNKRDLDIKIDYELDTTDGMRFARGSCDYKM
>XP_007724065_Capronia_coronata
MNGAKQGPSVADLAAMSTEERMAGMEHSEVRYFTSYDHHGIHEEMLKDEVRTRSYRDAIYQNAHLFKDKVVLDVGCGTGILSMFAARAGAKHVIGVDMSSIINKAKEIVEVNGLSKKITLLQGKMEEVELPAQHLVNGKVDIIISEWMGYFLLYESMLDTVLYARDKFLTQGGKIFPDKATIYMAGIEDGDYKEDKIGFWDNVYGFDYSPMKESALSEPLVDTVELKALVTDPCPVFTIDLNTVTASQLAFSEPFELRVQRNDFVHALIAWFDIDFTACHKPIRFSTGPHAKYTHWKQTVFYLREVLTVEQGESVRGYLSNKPNSKNKRDLDIKIDYELETSDPTRFASGSCEYRM
>XP_007732006_Capronia_epimyces
MNGANQGPTVADLAAMSTEERMTGMEHSEVRYFTSYDHHGIHEEMLKDEVRTRSYRDAIYQNQHLFKDKVVLDVGCGTGILSMFAARAGARHVIGVDMSSIINKAKEIVEVNGLSKKITLLQGKMEEVEIPPQCLSNGKVDIIISEWMGYFLLYESMLDTVLYARDRYLNQGGKIFPDKATIYMAGIEDGDYKEDKIGFWDNVYGFDYSPMKHSALSEPLVDTVEMKALVTDPCPVFTIDLNTVTTAQLAFSEPFELRVQRNDFVHALIAWFDIDFTACHKPIRFSTGPHTKYTHWKQTVFYLREVLTVEEGEAVRGYLSNKPNSKNKRDLDIKIDYELETSDATRFARGSCEYRM
>XP_009154350_Exophiala_dermatitidis
MNGSKQGPTVADLAAMSTEERMAGMEHSEVRYFTSYDHHGIHEEMLKDEVRTRSYRDAIYQNAHLFKDKVVLDVGCGTGILSMFAARAGARHVIGVDMSSIINKAKEIVEVNGLSKKITLLQGKMEEVQLPAEHLSNGKVDIIISEWMGYFLLYESMLDTVLYARDQYLVPGGKIFPDKATIYMAGIEDGEYKDDKIGFWDNVYGFDYSPMKESALSEPLVDTVEMKALVTDPCPVFTIDLNTVTPAQLAFSEQFELRVQRNDFIHALIAWFDIDFTACHKPIRFSTGPHTKYTHWKQTVFYLREVLTVEEGEVVRGYLSNKPNSKNRRDLDIKIDYELETSDPTRFARGSCEYRMC
>XP_013254945_Exophiala_aquamarina
MNGTKPGPSVADLAAMTTEERMAGMEHSEVRYFTSYDHHGIHEEMLKDEVRTRSYRDSIYQNKHLFKDKVVLDVGCGTGILSMFAAKAGAKHVIGVDMSSIINKAREIVAANGLTSKVTLLQGKMEEVEMPVQHLNDGKVDIIISEWMGYFLLYESMLDTVLYARDKYLVPGGKIFPDKATIYMAAIEDGEYKEDKIGFWDNVYGFDYSPMKESALTEPLVDTVELKALVTDPCPVFTIDLNTVQVSDLAFSEPFQLRVQRNDFIHALIAWFDIDFQACHKPIRFSTGPHTKYTHWKQTVFYLREVLTVEEGEHVRGFLSNKPNNKNRRDLDIKIDYELATEDRTRTAAGSCEYRMC
>XP_016226442_Exophiala_mesophila
MNGSKPNPSVADLAAMTTEERMAGLEHSEVRYFTSYDHHGIHEEMLKDEVRTRSYRDSIYQNKHLFKDKVVLDVGCGTGILSMFAARAGARHVIGVDMSSIINKAKLIVDANGLSQKITLLQGKMEEVELPQQHLNNGKVDIIISEWMGYFLLYESMLDTVLYARDQYLIQGGKIFPDKATIYMAAIEDGEYKDDKIGFWDNVYGFDYSPMKESALTEPLVDTVELKALVTDPCPVFNIDLNTVKVEDLAFSEPFSLRVQRNDFIHAVIAWFDIDFQACHKPIRFSTGPHTKYTHWKQTVFYLRDVLTVEEGEHVRGFLSNKPNDKNRRDLDIKIDYELSTEDPTRMAAGSCEYRMC
>XP_013270606_Rhinocladiella_mackenziei
MNGTKPGPSVAVLAAMSTEERMAGMEHSEVRYFTSYDHHGIHEEMLKDEVRTRSYRDAIYQNQHLFKDKVVLDVGCGTGILSMFAARAGARHVIGVDMSSIINKAKLIVEANGLSNKITLLQGKMEEVELPEQHLSGGKVDIIISEWMGYFLLYESMLDTVLCARDKYLKEGGKIFPDKATIYMAAIEDGEYKDDKIGFWDNVYGFDFTPMKESALSEPLVDTVELKALVTDPCPVFTIDINTVTAPQLAFSEPFQLRCQRNDFIHALIAWFDIDFTACHKPIRFSTGPHTKYTHWKQTVFYLREVLTVEEGEVVQGYLSNKPNSKNRRDLDIKIDYELDTSDPSRFAAGSCEYRM
>XP_018000571_Phialophora_attinorum
MDSDSDSSISDVLDRREDEGWEDLEDDTETVTVVSLFDKETFTSAKDMLLSCKENHNFDIWKIKSDLGLDFLELIKLVNYIRSEVASGDAQPSTSDKSLFADDKYLQPVLEDDAVLYSLDDVFEEGPLDSATNEVDQLRDQLAQLTSQFQAYREEVQRSLLEDIDAKPVRSTATALPGPSASQPGLSAVDAGYFESYSFNSIHELMIKDSTRTDAYRDFIYDNKHLFADKVVLDVGCGTGILSMFCAKAGARRVIAVDNSEIIHKARENVFRNKLDNVITCVRGKIEEVILPVQQVDIIVSEWMGYCLLYETMLDSVLFARDKYLNPDTGLMVPSHAVIKIAPLGDSDLRNSHIDFWRDVYGFDMTAMLEKAHEEALIRTLQAEELGGQATTVLELDLHTATVADLSFTKNFSLKWNPSAAKDGGCSTSASKSGAKVTINGTEGKLTGDPAGVDNNSSPQPNIDTHTHLEGFVLWFDTPFATSRQSGLPVSSKWLTLSTGPYTTPTHWQQGVLLIDDNHHKTDLLALDEGDEVTGTISYRKQKEEGSRGLDIEVSWSKAGSVEDKPNGEQSSADATVHGAKDKKDASGRQIWSLE
>NP_594825_Schizosaccharomyces_pombe
MPGNTKKSADSGLTAKDYYFDSYSHWGIHEEMLKDDVRTLSYRDAIMQNPHLFRDKIVLDVGCGTGILSMFCARAGAKHVYGVDMSEIIHKAVQIVEVNKLSDRITLIQGKMEEIQLPVEKVDIIVSEWMGYFLLYESMLDTVLVARDRYLAPDGLLFPDRAQIQLAAIEDADYKSEKIGFWDDVYGFDFSPIKKDVWKEPLVDTVDRIAVNTNSCVILDLDLKTVKKEDLAFSSPFEITATRNDFVHAFLAWFDIEFSACHKPIKFSTGPFSRYTHWKQTVFYTHKDLTVKAGEYIRGTITCKPAEGNHRELDIDISYTFNPREPNREPVSEDLSYRMC
```
