## Supplementary material for "Coding Sequence Insertions in Fungal Genomes are Intrinsically Disordered and can Impart Functionally-Important Properties on the Host Protein": fasta protein sequences: XP_718116.1_blasthits_fa.txt

```
>XP_718116_Candida_albicans
MTDIEVKSRSRSIKSFSSNELTPDSSVQELINELSSDNHISEHRLRLTKLENGKQVALIPHKTFAENGIPKTASKIELFVKDLGPQISWRTVFLVEYFGPFIFHPLFYYVQSLYGSGSFEHTQTQKFAFAIVLLHFLKRELETIFVHKFSNATMPAFNIFKNSGHYWILSGFNLAYFIYGPSDKSGVLKYFFHVNELPSSVVYGLFGLWVFAELSNLTTHLILSNLRKGDSKVYVIPFGYGFNWVSCPNYFFESLSWLAYALLVGNWSAWIFLFVSSGQMWLWAVKKHQRYLKSFGDDYKKLKRKIYIPFVI
>XP_002416776_Candida_dubliniensis
MTEIEVKSRSRSIKSFSSNELTPDSSVQELINELSSDNHISEHRLRLTKLENGKQVALIAHKTFAENGIPKTASKIELFVKDLGPQISWRTVFLVEYFGPFIFHPLFYYVQSLYGSGSFEHTETQKFAFAIVLLHFLKRELETIYVHKFSNATMPAFNIFKNSGHYWILSGFNLAYFIYGPSDKSGVLKYFFHVNELPSYVVYGLFGLWVFAELSNLTTHLILSNLRKGDSKVYVIPFGYGFNWVSCPNYFFESLSWLAYALLVGNWSAWIFLLVSSGQMWLWAVKKHQRYLKTFGDDYKKLKRKIYIPFVI
>XP_002550108_Candida_tropicalis
MTTIEVKSRSRSIKSYSSNELTPDSNVQELINELSNDNKISEHRLRLTKLENGKQVALITHKTFVDNGIPESAEKIELFVKDLGPQISWRTVFLVEYFGPFIFHPLFYYVQSIYNVSNFPHTDTQKLAFAMVLLHFLKRELETIYVHKFSNATMPAFNIFKNSGHYWILSGFNLAYFVYAPAKKSGLLKFFFHVNQLPTSFNNLLFALWVFAELSNLVTHLNLSGLRKEDTKKYVIPFGYGFDWVSCPNYFFESLSWFAYALLVGNWSAWIFFFVSSGQMWLWAVKKHKRYLKTFGDDYKKLKRKVFIPFVI
>XP_003868254_Candida_orthopsilosis
MALSEIYKFTQQNKKFILPFQAFSKVARHYNMTSIEVKSRSRSLKSYSSNELTTDSLVDELIEELSADNHISRHRLRLTKLENGKQVPLVADKTFAQNGIPKSETNIQLYVKDLGPQISWRTVFIVEYFGPFIFHVLFYNIASFYNVKPFEHTQTQTLAYWMVLLHFAKREYETLFVHKFSNATMPAFNIFKNSTHYWILSGFNLAYFVYAPVEKYTGFLGHLFYVNEFPVWAKYSLVALWAFAELSNFKTHKILSNLRNEDTKKYVIPYGYGFNLVSCPNYFFESLSWLAYAMLVGNWSAWIFLLVSTGQMWLWAVKKHKRYLKTFGDEYKKLKRKIFVPYVI
>XP_001526553_Lodderomyces_elongisporus
MTSIEVKSRSRSIKSYSSNELTTDSLVDELIEELSQDNKMSKHRLRLTRLDETNGKQIPLVAHQTFAQNGIPKGNEKIQLYVKDLGPQISWRTVFLVEYFGPFIFHPLFFFVQSLYNVAVPFKHTQAQVLAYAIVLLHFAKREYETLYVHKFSNATMPLFNIFKNSTHYWILSGFNLAYFVYAPTTRYSGLLGFIFHVNELPTWANYALVALWAFAELSNLKTHLILSRLRNEDAKKYVIPYGYGFNWVSCPNYFFESLSWLAYALLVGNWSAWIFFFVSTGQMWLWAVKKHRRYLKTFGDDYKKLKRKIFVPFVI
>XP_007372137_Spathaspora_passalidarum
MTAIEVKSRSKSIKSLKTDLSLDGKVQELVNEISSKNSISQYRLRLTILDKETNKQKPLDANKSFIANGITSDKVELFVKDLGPQISWRTVFLIEYFGPFIFHFFFYYVSKSYGVEAFEHSQTQQLAFVLVLAHFLKREYETVFVHKFSNATMPAFNIFKNSGHYWILSGFNLAFFIYRPNVGRSGPLSFIFHVNEHSSLVSYALVGLWAFAEISNFITHGILANLRKGDTKRYVIPFGYGFDLVACPNYFFESLAWLAYALLVGNWSAWVFLFVSSGQMWLWAVKKHKRYLQTFGDDYKKLKRKVFIPYVL
>XP_043046928_Scheffersomyces_spartinae
MVAITISLRSRGFKGFELDVPSNSQTQSVLEAISKKLSTSVNRIRLTQLDATSNKQVPLDTSKSLVENGVNGDQFTLYIKDLGPQIAWRTVFQVEYLGPLLVHPLFYFGSQYFYSKPVSHNQTQWFAYLFVMFHFIKRELETSFVHKFSNATMPAFNIFKNSGHYWILSGFNLAYFIYGPEVDSDAAYWQRFLFHVKDNSTVVNYVLAGLFVFAELSNFKTHLTLSNLRPEGSKKYVIPTGYGFDLVSVPNYFFESLSWLIYTLLVGNWSAWLFFAVGTAQMWVWGVKKHKRYLKTFGDDYKKLKRKIFVPYVI
>XP_001387996_Scheffersomyces_stipitis
MVSIEVKSRSKSLRSVTISDLTLDTPVKALVGQIAEKNRTSAARLRVTKYDDKTKKQQPLDYSKSFLDNGIATKKIELFVKDLGPQISWRTVFMIEYFGPLLIHPLFYYVSGLYGSGSVIHHTQTQQFAYLFVVLHFLKREYETVFVHKFSNDTMPVFNIFKNSSHYWILSGFNLAYFIYGQDSSLYSSGFLKFLFKVNDLPSSYNYLLAGLFIFAEVSNGITHSILANVRKEDTKKYVIPYGYGFDLVACPNYFFESVSWFAYALLVGNWSSWVFLFVATGQMWLWAVKKHKRYLKTFGDEYKKLNRKIYVPYVI
>XP_020063006_Suhomyces_tanzawaensis
MVSIEVKSRSKSIKDLSTDDLTVESKVSELIQLVSMSNNGKSQYRIRLNKVEGDKKIALDADKTFVENGFPKTASSINLQVKDLGPQIAWRTVYIVEYLGPLILVPLVYLLSINCGLKPTQSQRFAVVLSTLHYLKREYETVFVHKFSSATMPATFIIRNSAHYWILSGLLISLFSLAPPFVVQAASKYPLGSYIFHANDLPCTVNWALAGLWAFFELSNYKAHANLANLRAKDSKKYAIPYGYGFNLVSCPNYLFEILGWSVFTVLIGNWSSLVFTIVGGATMTTWAIKRHKRYLKTFGDEYKKLRRNVIFPGIL
>XP_020078337_Hyphopichia_burtonii
MVSIEVISRSKSLKGLSASDEFSLDAPVSLIVEKLSSVNKISVNRIRLTYKDSNSKQVPLNTDKSLFDNGFSLKENIALYAKDLGPQLGWRTVYIIEYLGPLLIHPLFYYIIENYNQENYTQTQYLAFVMATLHFLKREYETIFIHKFSNATMPFFNIFKNSGHYWILSGFLLAFFIFKNSINDSFISKILFQTNDFPSSINYTLFGLWAWAELSNLKCHLTLASLRSNPSDKKYVIPYGYGFNWCSAPNYFFESLSWVFFAILVGNWSAWLFLAVGTIQMYIWAIQRHKRYLKLFGDDYKKLKRSIMVPFLI
>XP_015464614_Debaryomyces_fabryi
MVSIEIVPRSKSLKALSTDELDVDSSVEQLLKLISKTQNVSKDRIRLTMKDATGKQVPLDASKTFAANGISKSTKSITLYTKDLGPQIAWRTVFIIEYFGPLLIHPLFYLFSSIYGQGSFTHTHTQFVAYVLVLLHFLKREFETVFVHKFSNATMPVFNIFKNSSHYWILSGFNLSFFIYGPPTDNSSFSSKFLFYVNDFPAYVNYTLAGLWLFAELSNFTTHLNLASLRSSSNTKNYVIPYGYGFDWVSCPNYFFESLSWLFYALLVGNWSSWVFLVVATGQMWLWAVKKHKRYLKTFGDDYKKLKRKIYVPFLA
>XP_457010_Debaryomyces_hansenii
MVSIEIVPRSKGLKSLSTDELEVDSTVEQLLILISKTQNISKDRIRLTMKDAAGKQVPLDANKTFGGNGISKSTNSLTLYTKDLGPQIAWRTVFIIEYFGPLLVHPLFYLFSSIYGQGSFTHTHTQFVAYVLVLLHFLKREYETVFVHKFSNATMPVFNILKNSSHYWILSGFNLSFFIYGPPTDGSSSLRKFLFHVNDFPAYVNYMLAGLWLFAELSNFATHLNLASLRSSSNTRNYVIPYGYGFDWVSCPNYFFESLSWLFYALLVGNWSSWVFLAVATGQMWLWAVKKHKRYLKTFGDDYKKLKRNVYVPFLA
>XP_006687922_Yamadazyma_tenuis
MSLQLDIKSRSKSIKSVSTDEFSPISFTNDVIELISKESGLTKNRIRLTVEQDGKRVPLEINKQLKVYNITGDTELQVKDLGPQISWRGVYLVEYLGPIVLHSVFFYGFRSFFGDFKITTTQLVLYNLSLLHFTKREYETLFVHKFSNATMPVSNIFKNCGHYWLLNGVMCSVFVYGPPFLHHSKNPIVRLLFRTNDLSADWVILLSLVFVFFEGANYVTHRNLSLIRERDPKNYQIPYGFGFNWVTCPNYFFEVMAFLTLGVMSGNWSYFVFILVGGVQMYVWAVGKHKRYLKTFGNEYRKLNRKVMIPYLL
>XP_001486673_Meyerozyma_guilliermondii
MVAITVKSRSRSIKDFETDLVAKNNVSVLVDQLSEKNKIKANRLRITTLDDKGKHVPLNKETSFGANGISGKTATLYVKDLGPQLGWRTVYILEYLGPLIFHPLWYLLAPNIWGDFHYTQTQTFALILATLHFIKREYETIYVHHFSNDTMPAFNLFKNSSHYWFLSGTNIALSIYHPKVQSKETWKRLLLHVNDHNPPMVYALALIWLLAESSNYVAHQTLSKLRLEPGATKRYTIPFGFGFTWVSCPHYFFESVSWLAYALLVGNWTTWVFWAVATGQMYLWAVQRHKKYLRTFGDEYKKLRRKIIVPGLI
>XP_018713139_Metschnikowia_bicuspidata
MSLITVKSRSPSIKGFSEDLVSFSVSRIYEKVAANSKLPVSQVKLSVLGADGKHKPVDSDSTLTEHFDAQSLLGEVVLYAKDLGRQIAWQTVFLLEYLGPILIHLVVYFVAAVLFGVAQSQTQKLALVLAVLHFVKREYETLFVHRFSNSTMPLFNLFKNSGHYWILSGVNLSVFVYSYSPTSLEAAGPLASFLFHVNTWPQLLNYALVALWVFAEVSNFITHVKLAGIRSTDKKAYAIPYGYGFDWVVCPNYFFESLSWLLYALLVGNWSAWLFLVISSTQMYMWALKKNRRYLSTFGDEYKKLKRAKFIPFLV
>XP_002618863_Clavispora_lusitaniae
MASVTVTPRSRSLKGFSEHLTVLTVGSVIDKLSNASRLNRNRIRLTYKEGDKHIPLDGEKSLPDYFSAEQLKSGVTLYAKDLGPQLGWRTVFILEYLGPLLIHALVYLYYSVVKGVTQSATQKLALWLCLLHFAKREYETVYVHRFSNATMPFFNLFKNSGHYWILSGINLSFFVYSYNATELQQAGFIKRFVFHVNSLPKWANVLLVLLWTYAEVSNFITHKILSGLRSQNSKAYVIPHGYGFSWVACPNYFFESLSWTAFALLVGNWSAWLFLCGEQRANVPSGYQETSQVYPDIWRRVQEVEAVCVHSFLVNERQYSISLYSQLCF
>XP_025341466_Candida_haemuloni
MASIAVNSRSKTIKGYSSSLDTLLIAPIVKKISKENRLDPNRIRLTYKDANGKHLPLDTSKSLMDYFGGSELTKVVDIYAKDLGPQIAWKTVFFLEYLGPLVLHLLFYAYFAGFKQVSQSQTQVFAFIMVTLHFAKREVETIAIHKFSNATMPLFNLFKNSSHYWFLSGFNLAFFVYGRNSASLASASSLEKFIFHVNNLPSSTNYLIFGLWAFAELSNLKTHIALSNLRKNDDKAYVIPHGYGFDLVACPNYFFEALSWIFYSILVGNWSAWVFMIVGTGQMYIWAVQKHKRYLKTFGDDYKKLRRTAMFPFIA
>XP_024715624_Candida_pseudohaemulonis
MASIAVVPRSKNIKGYSRSLDSLLIAPIVNKIATDNKLNPNRIRLTYKDANGKQIALDSSKSLMDYFTGAELTKVVDIYAKDLGPQIAWSTVFLLEYLGPLVLHLLFYGYFAIYKQVPQTQTQVLAFIMVTLHFAKREYETLFVHRFSNATMPLFNLFKNSSHYWFLSGFNLAFFVYGKDTASLASAGSLEKFVFHVNSLPSTVNYALFAVWAFAELSNFQTHVALSNLRNKDSKAYVIPYGYGFDLVSCPNYFFESLGWVVYSILVGNWSAWLFMIVGSGQMYIWAVQKHKRYLKTFGDDYKKLRRTAMIPYIA
>XP_025338804_Candida_duobushaemulonis
MASIAVIPRSKNIKGYSSSLDSLLIAPILKKIATDNKLNPNRIRLTYKDANGKQIALDSSKSLMDYFTGAELTKVVDIYAKDLGPQIAWSTVFLLEYLGPLVLHLLFYAYYAIYKQVPQTQTQVLAFIMVTLHFAKREYETLFVHRFSNATMPLFNLFKNSSHYWFLSGFNLAFFIYGKDTASLASAGSLEKFVFHVNSLPSIVNYALFAVWAFAELSNFQTHVALSNLRNKDSKAYVIPYGYGFDLVSCPNYFFESLGWVVYSILVGNWSAWLFMIVGSGQMYIWAVQKHKRYLKTFGDDYKKLRRTAMIPFVA
>XP_028890290_Candida_auris
MASIAVNPRSKTIKGYSSSLDSLLVAPIIKKIGKDNKLDTNRIRLTYKDAAGKHVPLDPSKSLMDYFTGDQLTKVVDLYAKDLGPQIAWKTVFLLEYLGPILLQVLVYTYFAIVRQVPQTQTQQLAFIMVNLHFIKRELETLYVHKFSNSTMPLFNLFKNSSHYWFLSGFNLSFFVYSKPVSSLSSLNTVEKFAFYVNDFSPVVNFSIFGLWAFAELSNLKTHLTLANLRKNDSKAYVIPYGYGFDLVSCPNYFFESLSWIFYSLLVGNWSAWLFMAVGSGQMYIWAVQKHKRYLKTFGDDYKKLRRTAMFPFLA
>NP_010269_Saccharomyces_cerevisiae
MPITIKSRSKGLRDTEIDLSKKPTLDDVLKKISANNHNISKYRIRLTYKKESKQVPVISESFFQEEADDSMEFFIKDLGPQISWRLVFFCEYLGPVLVHSLFYYLSTIPTVVDRWHSASSDYNPFLNRVAYFLILGHYGKRLFETLFVHQFSLATMPIFNLFKNCFHYWVLSGLISFGYFGYGFPFGNAKLFKYYSYLKLDDLSTLIGLFVLSELWNFYCHIKLRLWGDYQKKHGNAKIRVPLNQGIFNLFVAPNYTFEVWSWIWFTFVFKFNLFAVLFLTVSTAQMYAWAQKKNKKYHTRRAFLIPFVF
>XP_018223053_Saccharomyces_eubayanus
MPATIKSRSKGLKDTEIDLSGKPTLDDVLKRISANNRNISKYRIRLTYKKESKQVPVISDTFFQEEANDSMEFFIKDLGPQISWRLVFFCEYLGPVLIHSLFYYLSTIPKVVERWHSSSSEYNPFLNRVAYSLIVAHYGKRLFETLFIHQFSLATMPIFNLFKNCFHYWVLSGIISFGYFGYGFPFGNAKLFKYYSYLKLDDLSTLISLFVVSELWNLYCHIKLRLWGDYQKKHGNPKVRVPLNQGIFNLFVAPNYTFEVWSWIWFTFVFKFNLFAVFFLTVSTAQMYAWAQKKNKKYHTRRAFLIPFVF
>XP_033765243_Saccharomyces_paradoxus
MPVTIKSRSKALRDTEIDLSKKPTLDDVLKQISTNNRNISKYRIRLTYKKETKQVPVISESFFREEADDSMEFFIKDLGPQISWRLVFFCEYLGPVLVHSLFYYLSTIPTVVDKWHSSSSEYNPFLNKVAYFLILGHYGKRLFETLFVHQFSLATMPIFNLFKNCFHYWVLSGLISFGYFGYGFPFGNAKLFKYYSYLKLDDLSTLIGLFVLSELWNFYCHIKLRLWGDYQKKHGNAKVRVPLNQGIFNLFVAPNYTFEVWSWIWFTFVFKFNLFAVLFLTVSTVQMYAWAQKKNKKYHTRRAFLIPFVF
>XP_003678198_Naumovozyma_castellii
MVVMLIAKYKRQEKHRETNMSPSKITIKSRSRSLKDTELQLSKGKVPTLEEVLSKISSNNRGISKYRLRLTYSKESKQVPITNDAFFQDNEHSELFVKDLGPQVAWRLVFFIEYLGPILIHSLMYYLSTRPDMIERFHKYNAPRSPMLNKVAYYMVLAHYVKREFETLFVHQFSLATMPLFNIFKNSFHYWILNGAISLGYFGYGFFFSDNTLSNVYGKLHIGSLGTLIGLFVLSESWNFYIHLKLRRWGDYQKKIGNKDKRVPINGGLFSIFVAPNYTFETWAWIWFTVVFKMNLFAVFFLFVSAGQMYLWAQKKNKKYGTRRSFLIPYIF
>XP_003668045_Naumovozyma_dairenensis
MARCITIKSRSKNLRDTKIELDFDASPNTLEAILQKISEQNKGISKNRLRLTYLKESKQVPITNDKFFQGNEETVGEKEELYIKDLGPQISYRLVFILEYLGPILVHTLAYFLSKQPYFVEHFHSSNVPYNPFLNKIVYTMILAHYIKREFESAFIHKFNLSTMPLFNLFKNSFHYWVLNGLIALSYFGYGFVCQDSKILSLYEKAHLQNLSTLIALFALSESWNFYVHLKLRRWGDYQLKKGTADQRLPLNEGIFTVFVAPNYTFEVWSWFWFTVVLKFNLFAMLFLTVSTAQMYLWAQKKNRKYKTKRAFLIPYIF
>XP_003957964_Kazachstania_africana
MSAVTIKSRSKSLKDVSIDLNSKPTLDSVLQEISKQNKNISKYRIRLTYLKESKQVPITSEKFFQEENTPSNEQIELFIKDLGPQISWRLVFAIEYLGPILVHTFFYKLSQNPDVIAKWHHDPDNYMPGLNQLAYYMILAHYLKREFETLFIHKFSLATMPLFNLFKNSFHYWVLNGMIVLGYFGYGFLFNDDILFKVYNTTYLNNIGLLIGLFVISEFWNFIVHLKLRRWGDKQKELGNANKRVPINEGLFTMFVAPNYTFEVWSWIWFTLVFKINLFALIFLVVSATQMYLWAQKKNRKYGTRRAFFIPYLF
>XP_022466773_Kazachstania_naganishii
MVTVESRSKSLRSCELQLDGKTSLDDVLVQISKQNKGISKHRLRLTYLKENKQVPIIEDAFFSKDDGASISGMTLYVKDLGPQISWRLVFFIEYLGPILIHSALYYLSTKSAARERFHSRRPYDPFLNQVAYILVMGHYFKREFETLFVHQFSLATMPLFNVFKNSFHYWILNGAISFGYFGYGFLLSNERVYEVLDTLRLTKLSTLIALFALAETWNFYIHVRLRVWGDQQKALGNAKKRVPINDGVFKALVAPNYTFEVWAWIFFTVIFKFNFFGVLFLTVSTTQMYLWAQKKNKKYGTRRAFLIPYIV
>XP_448305_Candida_glabrata
MLVTIKPRSKVLKETKVNLSESSTLEQVLIEVSRNNRNISKNRLRLTYAKENKQLPILDDSYFKGLDSATTELYVKDLGPQISWRLVFVCEYIGPIIIHTLLYRLSQNQSVISKFHNSSVHRDPFLYSLIYWLNTIHYTKRVLESLFLHKFSQATMPLFNLFKNSSHYWILNGSITASYFGYGFLIGNDTLRPVYEFLHLEKVNTLVTLFLISEAWNFYIHLKLRLWGDLQKKQGNTTKRVPLNEGIFNVLVAPNYSFEVWSWIWFAFIARLNIFALIFLAVSATQMYLWAQKKNKKYNTRRAFLIPFIF
>XP_004178528_Tetrapisispora_blattae
MPGETSLYIKARSKSLKNTEFGVTKKTTLDDVLNHISVVNKMINKNRLRLTYLKENKQVPITSGKFFEEELHKGVSELYVKDLGPQISWRLVFMIEYIGPIIIHAILYNLSRKASFRERFAKDSKIYSPTWNALIFILNAIHYTKRELESMFLHKFSQPTMPLFNVFKNSFHYWFLNGIIGLSYFGYGFILNDDLIFKWYAKFFVTDLSFLLTFFVLSELLNLLIHIKLRKWGDLQKSMGNSSKRVALNDGFFKIFVAPNYTFEVWSWIWFTLIAKLNIFAVLFLLVSATQMYLWAQKKNKKYGTKRAFLIPYIF
>XP_003683942_Tetrapisispora_phaffii
MVSVIKSRSKSLKDTEVEISNDVTLSKLLQIVSEKNKNINSNRLRLTYSEGTKQVPIVSDDILRTTINNADTELFVKDLGPQISWRLVFVLEYVGPILIHSLLYGLAANESIRGKISNANKEYDPSLNKVLYSMVMLHYLKREFESLFVHSFSQSTMPFFNLFKNTFHYWVLNGAIALSYFGYGYILDDMTIDSIYSRIGLSNLSLIVALFCLFEGWNLYIHIKLRTWGDAQKKLGNATKRVPINEGVFNVFVAPNYTFEVWAWIWFTVASKLNLFSMIFLIVSATQMYFWAQKKNKKYGTRRQFLIPYIF
>XP_001645807_Vanderwaltozyma_polyspora
MSLVIKSRSKSLKDTEIDLTKTSKVQSILEIISLRNKNINTNRLRLSVLKESKYVPISTDEALKEEAKKDGVTEIYVKDIGPQISWRLVFLIEYCGPILIHTFFYHLSTLENVRDKVHSSRTSYDPFYNKIVYSMVVAHYAKREFESIFVHKFSQPTMPFFNLFKNSFHYWVLNGMIAFSYFGYGFLLSDSTIQSLYAKLGLSNLSLLIALFTVSELWNMYIHIKLRLFGDAQKKLGNATKRVALNEGFFKIFVAPNYTFEVWSWIWFTFAAKLNFFALLFLFVSAGQMYLWAEKKNRKYGTKRAFLIPFIF
>XP_003681233_Torulaspora_delbrueckii
MGFTVKSRSKSLKDTKIADGKGVTLQSLLGEISRQNRSINKNRLRLTYLKEEKQVPVSETFFEEQANLNDVEFFVKDLGPQVSWRLVFVVEYLGPILVHSLFYYLSKCPTLVRKYHSKSVEYNPFMNKLAYTLIMGHYLKREFETLFVHQFSQSTMPLFNIFKNSFHYWVLNGAIAFGYFGYGFIFSNAKLFEAYSTLKLNNLGALVALFTLAECWVAYIHIKLRLWGEAQAKQGNTKKRVPINDGIFALLVAPNYAFESWAWIIFSLIFKLNLFALIFTAVSVAQMYLWAQKKNKRYGTKRAFLIPYIF
>XP_037143629_Zygotorulaspora_mrakii
MSLVVKSRSKSLKDTTVELDGSDKPSLGSILKKVSENNGKINPNRLRLTYLKESKQIPINSDTFFEDGLNVGGAQLFAKDLGPQISWRLVFLVEYLGPILIHSLLYYLSQQPYYLEKFHCKSVRYNPLLNRCVYSLVMIHYIKREFETLFIHQFSQSTMPLFNIFKNSFHYWVLNGAIALGYFGWGFVISDSKLFSFYSSIHLASLRTLIALFLLSECWNFYVHLKLRLWGDAQKAKGITTRVPIDSGLFKIFVAPNYTFEVFAWISFAMIFKLNAFSLIFVTVSSIQMYSWAQKKNRKYGTKRAFLIPFIF
>XP_002494589_Zygosaccharomyces_rouxii
MVLVKSRSKSLRDTQVDVSPGSKFDDVLTAISKNNKDTSIYRLRLTYLKENKQIPVVSDEFFAASDVETLYVKDLGPQISWRMVFICEYLGPIIIHSLFYYLSQKPELRSSGSRYNPYMNRLAYLLILAHYLKREVETIFVHQFSQATMPFFNLFKNCFHYWVLNGLIALGYFGKGFFFNDSDLFRAYSFLKINNLSALVAFFTIFELWNFYAHIKLRIWGDYQKSLGNTKVRVPLDEGIFKIFVSPNYTLELLSWITFTLIFKLNFFALAFTIVSGTQMYLWAQKKNKKYGTRRAFLIPYLF
>XP_003646842_Eremothecium_cymbalariae
MGVVVKSRSKSLKDVSLTSVNNLEGILSQISKFNGNINTNRLKLSYKKEDKYIGISSSEFFKEHKDEVLYVKDLGPQISWRLVFLAEYLGPILVHTVMYRLSLSRQNVLKYSHSAGYNPQLNRVAYYLILVHYLKREFETLFVHSFSQSTMPLFNIFKNSFHYWVLNGLISLGYFGYGFLIPDVVLFPVYSKLRLNYLNKLIGLFVISELWNFYSHIQLRRWGDSQKRKGVTKRVPMDESLFRFLVAPNYTFEVFAWIWFTLLFKMNAFSLLFLAVSTVQMYLWAMKKNQKYGTKRAFLIPFVF
>NP_985072_Eremothecium_gossypii
MTITVKARSKNLRDVTLASHGSLESVLRQLSEANGRINTNRLRLTYKKDDKHVPITATDYFQQPDDVLYVKDLGPQISWRMVFVAEYLGPILVHTALYNLSQRRDLTWLHSNAQQYNPHLNRVAYLLVLIHYAKREFETLFVHSFSQSTMPLFNLFKNSFHYWVLNGMIGLGYFGYGFPVSNETVVWLYSKLRLNNVYKLIGLFLVSEIWNFYTHLQLRWWGDLQKRKGVTSRVPINSGIFKLLVAPNYTFEVWSWVWFALIMKLNLFALFFLGVSTTQMYLWAAKKNKRYGTRRAFLIPFVF
>XP_452392_Kluyveromyces_lactis
MSASSSIFIKSRSKSLKDVKLEVPTENTLTYQSVLQQISKSNHNISVNRLRLSYLKEGKQVAIGPSELNDVGKKNTFDSVNEWYVKDLGPQISWRLVFFIEYLGPILIHSLVYLLSLNATVRDKFHSKNVPYNDFFNKFIYRLIMVHYLKREFETLFIHSFSLETMPLFNLFKNSFHYWILNGLISLGYFGYGFPFANKTLYRVYSALKISDFRVLTALFGLSEMFNFYIHVALRRWGDEQKRNGVTKRVPLNSGLFKLLVAPNYTFESWAWMFFTLLFKLNLFSVLFLVVSVVQMYLWAQKKNKKYGTKRAFLIPFLF
>XP_022673731_Kluyveromyces_marxianus
MTQKQAAKQASRQAAKLASKQNAVAKENSKHLQIKSRSKTLKDVTIDLPADNTLTYDSILTKVSAENGNISVKRLRLTYLKEGKHIVISNAEIKEKDKKRVFDTTTEWYVKDLGPQISWRLVFVIEYLGPILIHSLMFYLSSKPEFRNNYHSTKVPYNEFFNSFVYRLIMLHYLKREFETIFIHTFSNDTMPLFNLFKNSFHYWVLNGLISLGYFGYGFPLDNQTLFKIYDTVHLSDFRVLAGLFAISEALNFYVHLRLRRWGDEMKKNGVTKRIPLETGLFKIFVAPNYTFESYAWIWFTLLFKLNLFSVLFLLVSVVQMYLWAQKKNAKYGTKRAFLIPYVF
>XP_022626275_Lachancea_lanzarotensis
MSVKVTSRSKSLKDVELPQETSSLAAALKEISSKNKNIKTNRIRLTILKENKQIPITSDHAFEDLSGAKLFAKDIGPQIGWRLVFCLEYLGPIIIHSLVYYLSTRPELAKFHCKSRPYNPFITKVAYILVVAHYVKRELESLFLHKFAQSTMPFFNLFKNSFHYWVLNGAISLGYFGYGFLLKDITVFRIYSAFKLDNFSLILALFIASEFWNFWTHLKLRLWGDAQKAQGITQRVPLENGLFKIFVAPNYTFEVLAWTAFTLLFKLNIFAVIFLFVSTAQLYLWAAKKNKKYGTNRAFLIPFVF
>XP_002554174_Lachancea_thermotolerans
MTVLVKSRSKSLRDVKLPKDANTVAAVLKTVSSQNNGINTNRIRLTVLKEDKHVAVTSDHFFEEGVQDQLFAKDIGPQVSWRFVFFVEYLGPILIHSFVYWLSTKPELAKYHCKSRGYNPFVNRIAYTLVMIHYLKRELESLFLHKFSQSTMPFFNLFKNSFHYWILNGIISLGYFGYGFLLKDIDVFRIYSALKIDNFMLLLAGFLVCELWNFYVHYKLRAWGDSQKAKGITQRVPLQDGIFKVFVAPNYTFEVLAWTLFTLIFKLNIFAVFFLLVSATQMYLWAAKKNRRYGTKRAFLIPYIL
>XP_020060480_Aspergillus_aculeatus
MAITLVVEPRGKPIRKLPKELQVAPNSSTEEIYQALAKASKFSIHRLRITKGSDRTLVPNSKDLTVDGTGLKEKSVIHVKDLGPQLGWRTVYLIEYLGPLIIPYLFLYPLRPYIYYNFNQPLAEPSNFQRLVCALLTVHFIKREYETIFIHRFSNATMPARNILKNSGHYWLLAGANIAYWVFRPDSPAVARDGDAFLWYTGLALFVFGELANLNAHCILRDLRRPGTTERGIPTGFGFSVVTCPNYFFEIVAWVGIYLLSGLSWSVLLFIVVGSAQMAIWAKKKERRYRNEFGDKYKRKRFALFPGLV
>XP_001271947_Aspergillus_clavatus
MASTTITLVVQPRGKPIRKLPKELQIGPNATTQEIYDALANASGFSVHRLRITKGSDRTVVPNSKATSVDDIGLKNQSVVHVKDLGPQIAWRTVFIIEYLGPLLIPALFLFPLRPYIYYNFDQPLPEPSDLQLLVCGLLSIHFAKRELETIFIHRFSNATMPARNIFKNSAHYWVLAGFNIAYWVFRPDASAATSKPNLALLYSGLALFVFGELANLNTHLVLRGLRRPGTTERGIPSGFGFNLVTCPNYLFEIIAWLGVYLVSGLSWSVLLFIAVGGAQMASWAAKKERRYRKEFGDKYKRKRSVLLPGIF
>XP_001266942_Aspergillus_fischeri
MASTITLVVQPRGKPIRKLPKELQIGPNASTQEIYSSLAEASGFSIHRLRITKGSDRTVVPNSKGMSANDIGLRDQSVVHVKDLGPQIAWRTVFIIEYLGPLLIHPLFLFPLRPYIYYNFDKPLPEPSDLQLLICGLLTVHFVKRELETLFVHRFSNATMPVRHIFRNSAHYWVLAGFNIAYWVFRPDAAAATNKTNPALLYSGLALFVFGELANLNTHLVLRDLRRPGTTERGIPTGFGFNLVTCPNYLFEIIAWIGVYLVSGMSWSVLFFITIGGSIMASWAAKKERRYRKEFGDKYKRKRFVIIPGIF
>XP_041143508_Aspergillus_flavus
MAPASITLIVEPRGKPIKKLPKEIQINPNAPAQDIYAALAAASGSSIHRLRITKGSDRSVVPNSKETKVDDTGLKERSVVHVKDLGPQIGWRTVFIIEYFGPLVIPALFLYPLRPYIYYNFDKPLPEPSYLQQLVCALLSIHFLKREFETIFIHRFSNATMPARNIFKNSAHYWVLAGLNIAYWVFRPDASAVNEPNPALLYAGLGLFVFGELANLNSHLVLRGLRRPGTTDRGIPSGFGFSLVTCPNYLFEIMAWVGVYLVSGLSWSVLFFITVGGAQMAAWAKKKERRYRKEFGDKYKRKSFVMIPGLI
>XP_751751_Aspergillus_fumigatus
MASTITLVVQPRGKPIRKLPKELQIDPNAPTQEIYTSLAEASGFSIHRLRITKGSDRTVVPNSKGMTANDIGLRDQSVVHVKDLGPQIAWRTVFIIEYLGPLLIHPLFLFPLRPYIYYNFDKPLPEPSGLQLLVCGLLTVHFVKRELETLFVHRFSNATMPVRHIFRNSAHYWVLAGFNIAYWVFRPDAGAATNEPNPALLYSGLTLFVFGELANLNTHLVLRDLRRPGTTERGIPTGFGFNLVTCPNYLFEIIAWIGVYLVSGMSWSVLFFITIGGSTMASWAAKKERRYRKEFGDKYKRKRFVIIPGIF
>XP_659572_Aspergillus_nidulans
MSRGWDMVLSRIAIMAPSMVELMFTLTVQSRAVASTHDYSCSLFASLGPQISWRTVFIVEYFGPLVIPILFLYPLRPYLYYNFDNIPQPTDIQRLVCALLVVHFLKREYETVFVHRFSNATMPARNIVKNSGHYWLLAGCNIAYWVFRPDSSAATGRVSPALVYTGLALYVFGELANLNTHLVLRNLRRPGTTERGIPSGFGFSAVTCPNYFFEVVSWVGVYLVSGLSWSVLFFIAVAAGQMALWAKKKERNYRKEFGDKYKRKRYAMIPGLI
>XP_001401956_Aspergillus_niger
MASLTLVVQPRGKPIKKLPKEVQVSSNASTAEIYNKLAEASGFSIHRLRITKGSDRTVVPNSKDSTVDGIGLKEKSVLHIKDLGPQLGWRTVYIIEYLGPLFIPALFLFPLRPYVYFNFDKPLPDPSQFQLLVCALLTIHFIKREYETVFVHRFSNATMPARNIVKNSGHYWVLAGLNIAYWVFRPDSPAATIQDSFLLYSGLALFIFGELANLNAHLVLRDLRRPGTTERGIPSGFGFNVVTCPNYFFEVVSWVGIYLLSGMSWSVLFFIVVGTVQMALWAKKKERRYRKEFGDKYKRKRYVILPGLY
>XP_015406862_Aspergillus_nomiae
LRVLVIEFGYLDGKSSISIMAPASITLIVEPRGKPIKKLPKEIQISPNAPAQEIYTALAAASGFSIHRLRITKGSDRSVVPNSKETTVDDTGLKERSVVHVKDLGPQIGWRTVFIIEYFGPLVIPALFLYPLRPYLYYNFDKPLPEPSYLQQLVCALLSIHFLKREFETIFIHRFSNATMPARNIFKNSAHYWVLAGLNIAYWVFRPDASAVNEPNPALLYAGLGLFVFGELANLNSHLVLRGLRRPGTTDRGIPSGFGFNLVTCPNYLFEIMAWVGVYLVSGLSWSVLFFIAVGGAQMAAWAKKKERRYRKEFGDKYKRKRSVIVPGLI
>XP_001820232_Aspergillus_oryzae 
MAPASITLIVEPRGKPIKKLPKEIQINPNAPAQDIYAALAAASGSSIHRLRITKGSDRSVVPNSKETKVDDTGLKERSVVHVKDLGPQIGWRTVFIIEYFGPLVIPALFLYPLRPYIYYNFDKPLPEPSYLQQLVCALLSIHFLKREFETIFIHRFSNATMPARNIFKNSAHYWVLAGLNIAYWVFRPDASAVNEPNPALLYAGLGLFVFGELANLNSHLVLRGLRRPGTTDRGIPSGFGFSLVTCPNYLFEIMAWVGVYLVSGLSWSVLFFITVGGAQMAAWAKKKERRYRKEFGDKYKRKSFVMIPGLI
>XP_040643513_Aspergillus_ruber
MASVTLKVESRGKPIKALPKEIQVSPDAYAQEIYSRLATASNFDIHRLRITKSSDRGVVPNAKDSTVNDAGLQDQSVIQVKDLGPQIGWRTVFIIEYFGPLLIPALFLFPLRPYIYYNFDQPLPNPSDSQLLVCALLSAHFLKREFETIFIHRFSNATMPARNIFKNSAHYWLLAGFNIAYWAFRPDATAATDTPNENLLYAGLGLFVFSELANLNAHLVLRNLRRAGTTERGIPSGFGFGLVTCPNYLFEILAWAGVYLVSGLSWSVLFFIAVGGGQMAVWAAKKERRYRKEFGDKYKRKSFVMIPGIF
>XP_040708205_Aspergillus_sydowii
MAPSTVTVTVQSRGKPIKKLPKEVQIAPNASTQELYSQLAEASGYSVHRLRITKAADRALVPNSKDSTIEGNGLNAETVLHVKDLGPQISWRTVFIIEYLGPLLIPALFLFPLRPYLYYNFDNIPEASDIQLIVCALLILHFLKREYETIFVHRFSNATMPAFNIFKNSGHYWVLAGGNIAYWVFRPDSNAATGHVNPTLLYIGIALYVFGELANFNAHLVLRDLRRPGTTERGIPSGFGFRTVTCPNYFFEAVSWVGVYLVSGLSWSVLIFIVVASAQMAVWAQKKERRYRKEFGDKYKRKRFVMLPGLI
>XP_001213171_Aspergillus_terreus
MATSTITLVVEPRGKPIRNLPKEVQVAPNASADEIYRKLAEASGSSIHRLRITKGSDRTVVPNATSATVDATGLKDKSVVHVKDLGPQIAWRTVFIIEYLGPLIIPALFLFPLRPYLYYNFDQPLPDPSDLQLLVCALLTIHFAKRELETVFIHRFSNATMPARNIFKNSAHYWVLAGFNIAYWVFRPDAASATTQPNPALLYTGLALFVFGELANLNSHLVLRNLRRPGSTDRGIPSGFGFSVVTCPNYLFEITAWVGVYLVSGLSWSVLFFITVGGAQMASWALKKERRYRKEFPDKYKRKRFAMLPGII
>XP_022487649_Penicillium_arizonense
MSNITLTVQPRGKPIRKLPKEVEISLNASTEELHTALSAASGCSIHRMRITKGSDRSLVPNSNGTTIDETGLRNSSVIHVKDLGPQIAWRTVFIIEYLGPLLIPALFLFPLRPLLYFNYDKPLPEPSHVQRLVCGLLTAHFLKREFETIFVHRFSNATMPAHNILKNSAHYWALAGFNIAYWVFRPNSTAATDSPNEALVYAGLALFSFSQLANLNAHLILRNLRRAGTTERGIPSGFGFNWVTCPNYFFEILAWLGVYLVSQCNWSVLFFILVGGLQMWSWAWKKEKRYRKEFGDKYKKKRTVLLPGLL
>XP_014535917_Penicillium_digitatum
MAADKITLVVQPRGKPIQKLPKEIEISLNASSEELHSALSAASGCSIHRMRITKGSDHSVVPNSINTTIEDTGMRNSSVIYVKDLALTIFALFPLNRQKLTDSSSTGPQIAWRTVFIIEYLGPLLIPALFLFPLRPLLYFTFDKPLPSPSDLQLLVCLLLSVHFLKREFETIFVHRFSSATMPARNIVKNSAHYWVLAGFNIAYWVFRPDAAAATSTPNLVLVYAGLALFVFGELANLNAHFILRNLRRPGTTERGIPSGFGFSVVTCPNYFFEILAWLGIFLVSQLNWSVLFFIFVGGLQMWSWGWKKEKRYRKEFGDKYKKKRAVILPGLA
>XP_016594630_Penicillium_expansum
MAADKITLVVQPRGKPIRKLPKEIEIPLNASSEELHTALSAASGCSIHRMRITKGSDHSVIPNSINTTIEDTGMRNSSVIYVKDLGPQIAWRTVFIIEYLGPLLIPALFLFPLRPLLYFTFDKPLPSPSDLQLLVCLLLSVHFLKREFETIFVHRFSSATMPARNIVKNSAHYWILAGFNIAYWVFRPDAAAATSTPNQALVYAGLALFVFGELANLNAHYILRDLRRPGTTERGIPSGFGFSLVTCPNYLFEIVAWLGIYLVSQLNWSVLFFVFVGGLQMWSWAWKKEKRYRKEFGDKYKKKRAVIFPGLA
>XP_040649453_Penicillium_griseofulvum
MAAEKITLVVQPRGKPIRKLPKEIEIPLNASTEELHTALSAVSGCSTHRMRITKGSDHSVVPNSINTTIEDTGMRNSSVIYVKDLGPQIAWRTVFIIEYLGPLLIPALFLFPLRPFLYFTFDKPLPVPSDLQLLVCALLTVHFLKREFETIFVHRFSSATMPARNIVKNSAHYWILAGFNIAYWVFRPDAKAATSTPNQALVYAGLALFVFGELANLNAHYILRNLRRPGTTERGIPSGFGFSAVTCPNYFFEILAWLGIFLVSQLNWSVLLFVAVGGLQMWSWAWKKEKRYRKEFGDKYKKKRSVIFPGLA
>XP_038930443_Penicillium_roqueforti
MAADKITLVVQPRGKPIRKLPKEIDISLDASSEELHVALSAASGCSIHRMRITKGSDHSVVPNSNNITIEDTGLLNSSVIYVKDLGPQIAWRTVFIIEYLGPLLIPALFLFPLRPLLYFTFDKPLPSPSNLQLLVCALLSVHFLKREFETIFVHRFSSATMPARNIVKNSAHYWVLAGFNIAYWVFRPDATAASSTPNQALVYAGLALFVFGELANLNAHYILRNLRRPGTTERGIPSGFGFSVVTCPNYFFEILAWLGIFLVSQLNWSVLIFVAVGGLQMWSWAWKKEYRYRKEFGDKYKKKRSVIFPGLA
>XP_002564725_Penicillium_rubens
MAADKITLVVQPRGKPIRKLPKEIEIPLNASSEELHTALSAASGCSTHRMRITKGSDHSVVPNSINTTIEDTGMRNSSVIYVKDLGPQIAWRTVFIIEYLGPLLIPALFLFPLRPFLYFTYDKPLPSPSDLQLLVCALLSVHFLKREFETIFVHRFSSATMPARNIFKNSAHYWILAGFNIAYWVFHPDAAAASSNPSQTLVYAGLALFVFGELANLNAHYILRNLRRPGTTERGIPSGFGFTVVTCPNYFFEILAWLGVFLVSQLNWSVLLFILVGGLQMWSWAWKKEKRYRKEFGDKYKKKRAVIFPGLA
>XP_040815609_Penicillium_solitum
MAAGKVTLVVQPRGKPIKKLPKEIEIPLNASSEELHTALSAASGCSVHRMRITKGSDHSVVPNSINTTIEDTGMRNSSVIYVKDLGPQIAWRTVFIIEYLGPLLIPALFLFPLRPLLYFTFDKPLPLPSDLQLLVCTLLTVHFLKREFETIFVHRFSSATMPARNIVKNSAHYWVLAGFNIAYWVFRPDATAATGTPNQALVYAGLALFVFGELANLNAHYILRNLRRPGTTERGIPSGFGFSVVTCPNYFFEILAWLGIFLVSQLNWSVLFFVVVGGLQMWSWGWKKEKRYRKEFGDKYKKKRAVIFPGLA
>XP_022578544_Penicilliopsis_zonata
MADTITLVVEPRGKPIRRLPKEIQIAASASGYELHASLAKTSGCDIHRLRVTKGSDRSAIPNAKDVTINDTGLKEKSVVHVKDLGPQISWRTVFIVEYFGPLVIPILFLFPLRNLVYFTFDKPLPEPSDTQLLVCALLVLHFLKRELETIFVHRFSNATMPAFNIIKNSGHYWALAGFNIAYWVFRPDAAAAASTQNLPILYAGLALFVFGELANLNAHLVLRGLRRPGTTDRGIPTGFGFSLVTCPNYLFEVLSWVGVWLVSGLSWSVLFFFVVGGAQMAVWAQKKERRYRKEFGDKYKRKRYVMLPGLV
>XP_016622975_Cladophialophora_bantiana
MASKPLNLQIRPRGKPIKSLPESLVLSPDASTAELYSELAHKTKYSIHQLRVTKGSDGSVVANSKEMSIHENGLRDQSTVYVKDLGTQVAWRTVFLVEYLGPILIHPLTLALRPYIYPSASKEASQLQKVLCSLICLHFVKRELETLFVHRFSAATMPIRNIFKNSFHYWILSGLMIAVFIYSPYSAAAQEPNPLLFYPGLIVFVLGELGNLQTHLTLKGLRSAGGTERGIPQGFLFNLVTCPNYMTETFSWIGVYLLSGLSWGVLIFLVISVLQMGQWAAKKERRYRKEFGDKYKKKKFTMFPGIW
>XP_008721916_Cladophialophora_carrionii
MASPRPINLQVRPRGKPIRSLPETVEVNPNAATTDLYSELARRTKYPVDQLRVTKGSDGSVVTNSKDTTVHSAGLRDQSTVYVKDLGTQIAWRTVFLVEYLGPILIHPLVLALRPYIYPSAAKDASQLQTMLCTLICLHFVKREFETLFVHRFSAATMPIRNIFKNCFHYWILSGVMIAAFIYSPSSAAARQPNSLLLFPGLVLFALGELGNLQAHLTLKGLRSAGGTERGIPQGFLFDLVTCPNYLTETVSWLGIYLISGLSWGVLIFLIVSVLQMGQWAVKKERRYRKEFGDKYKKKRFTMLPGIW
>XP_016245162_Cladophialophora_immunda
MASKPITLQIRPRGKPIKSLPESVDLKPDASAAELYSELARRTKYSIHQLRVTKGSDGSVVVNAKDTSIHQTGLRDQSTVYVKDLGTQVAWRTVFLVEYFGPILIHPLMLALRPYIYPSASKEASQLQQLLCVLICLHFAKRELETLFVHRFSAATMPIRNIFKNSFHYWILSGLMIAAFIYSPYSAAAQDPNPLLFYPGLVIFVLGELGNLQTHLTLKGLRSAGGSERGIPQGFLFNLVTCPNYMTETISWVGVYLLSGLSWGVLIFLVVSVLQMGQWAAKKERRYRKEFGDKYKKKKFTMLPGIW
>XP_007742900_Cladophialophora_psammophila
MASKPLNLQVRPRGKPIKSLPESLVLSPDASTAKLYSELAHKTKYSIHQLRVTKGSDGSVVANSKETSIRENGLRDQSTIYVKDLGMQVAWRTVFLVEYLGPILIHPLMLAVRPYIYPSASKEASQLQKVLCALICLHFVKRELETLFVHRFSAATMPIRNIFKNSFHYWILSGLMIAVFIYSPYSAAAQEPNPLLFYPGLIIFLLGELGNLQTHLTLKGLRSAGGTERGIPQGFLFNLVTCPNYMTETCSWIGVYLLSGLSWGVLIFLVISVLQMGQWAAKKERRYRKEFGDKYKKKKFTMFPGVW
>XP_018691540_Fonsecaea_erecta
MASKPITLQIRPRGRQTWLKPRPAEKHVPLDSLPAHTSTGKPIRSLPESIDLKPDASTSELYSELARRTKYSIHQLRVTKGSDGTVVVNSKDTSVHQIGLREQSTVYVKDLGTQVAWRTVFLVEYFGPILIHPLMLALRPYIYPSATKEASQLQQTLCILICLHFVKRELETLFVHRFSAATMPLRNIFKNSFHYWILSGLMIAAFIYSPYSAAAQEPNPLLFYPGLVIFALGELGNLQTHLTLKGLRSAGGTERGIPQGFLFNLVTCPNYMTETISWIGVYLLSGLSWGVLIFLIVSVVQMGQWAAKKERRYRKEFGDKYKKKKFTMLPGIW
>XP_022510528_Fonsecaea_monophora
MASKPITLQIRPRGKPIKSLPESLDLKPDASAADLYSELARRTKYSIHQLRVTKGSDGTVVANSKDTSIYQTGLRDQSTIHVKDLGTQIAWRTVFLVEYAGPILIHPVILFLRPYIYPSASKESSQLQQVLCVLICLHFVKRELETLFVHRFSAATMPLRNIFKNSFHYWILSGLMIALFIYSPYSAAAQEPNPLLFYPGMIIFLLGELGNLQTHLILKGLRSSGGTERGIPQGFLFNLVTCPNYMTETASWLGVYLLSGLSWGVLIFLIVSVVQMGQWAAKKERRYRKEFGDKYKKKKFTMLPGIW
>XP_016634447_Fonsecaea_multimorphosa
MASKPITLQIRPRGKPIKSLPESVDLKSDASAAELYSELARRTKYSIHQLRVTKGSDGSVVANSKDTSIYETGLRDQSTVYVKDLGTQVAWRTVFLVEYFGPILIHPLMLALRPYIYPSASKEPSQLQQVLCVLICLHFLKRELETLFVHRFSAATMPLRNIFKNSFHYWILSGLLISAFIYSPYSAAAQEPNPLLFYPGLAIFGLGELGNLQTHLTLKGLRSAGGTERGIPQGFLFNLVTCPNYMTETVSWIGVYLLSGLSWGVLIFLVVSVVQMGQWAAKKERRYRKEFGDKYKKKRFTMLPGIW
>XP_022495365_Fonsecaea_nubica
MASKPITLQIRPRGKPIKSLPEFLDLKPDASAADLYYELARRTKYSIHQLRVTKGSDGSVVANSKDTSIYQTGLRDQSTIHVKDLGTQIAWRTVFLVEYAGPILIHPVILFLRPYIYPSASKESSQLQQVLCVLICLHFVKRELETLFVHRFSAATMPLRNIFKNSFHYWIISGLMIALFIYSPYSAAAQEPNPLLFYPGLIIFLLGELGNLQTHLILKGLRSSGGTERGIPQGFLFDLVTCPNYMTETASWLGVYLLSGLSWGVLIFLIVSVVQMGQWAAKKERRYRKEFGDKYKKKKFTMLPGIW
>XP_013282715_Fonsecaea_pedrosoi
MASKPITLQIRPRGKPIKSLPESLDLKPDASAADLYSELARRTKYSIHQLRVTKGSDGSVVANSKDTSIYQTGLRDQSTIHVKDLGTQIAWRTVFLVEYAGPILIHPVILFLRPYIYPSASKESSQLQQVLCVLICLHFVKRELETLFVHRFSAATMPLRNIFKNSFHYWILSGLMIALFIYSPYSAAAQEPNPLLFYPGLIIFLLGELGNLQTHLILKGLRSSGGTERGIPQGFLFNLVTCPNYMTETASWLGVYLLSGLSWGVLIFLIVSVVQMGQWATKKERRYRKEFGDKYKKKKFTMLPGIW
>XP_007752500_Cladophialophora_yegresii
MASPKPINLQVRPRGKPIRSLPETVEVHPNAATTDLYSELARRAKYSVDQLRVTKGSDGSVVTNSKDTTIHSTGLRDQSTVYVKDLGTQIAWRTVFLVEYLGPILIHPLVLALRPYIYPSAAKDASQLQTLLCTLICLHFVKREFETLFVHRFSAATMPIRNIFKNCFHYWILSGVMIAAFIYSPSSVAAQEPNSLLLFPGLVVFALGELGNLQAHLTLKGLRSAGGTERGIPQGFLFDLVTCPNYMTETISWLGIYLISGLSWGVLIFLIVSVLQMGQWAVKKERRYRKEFGDRYKKKRFTMLPGIW
>XP_016236149_Exophiala_spinifera
MASKPVTLQVRPRGKPIKTLPETLSVAGNTTTAEVYSELAKHSKYSVHQLRVTKGSDGTVIPNAKDTTVYVTGLRDQSTIYVKDLGAQIGWQTVFIIEYAGPIIIHPLWLALRPYIYPAAPQTTSQVQKLLCWLVCLHFVKRELETVFVHRFSAATMPFRNVFKNSFHYWALSGALIAAFIYSPSSAAAAGPNPALIYSGLLLYVVGELGNLHSHLTLMGLRSSGGNERGIPQGPFFSLVTCPNYLFETISWLGVYLVSGLSWGVLIFIIISVLPMAQWAKKKERRYRKEFGDKYKNKRYTMLPGIW
>XP_016265377_Exophiala_oligosperma
MTSKPVTLQVRPRGKPIKTLPDALSVDSSTTAAEVYSELAKHSKYSIHQLRVTKGSDGSVIPNAKDTTVYATGLRDQSTIYVKDLGAQIGWQTVFIIEYAGPIIIHPLWLALRPYIYPAAPQNASQAQTLLCWLICLHFVKRELETVFVHRFSAATMPFRNVFKNSFHYWALSGALIAAFIYSPSSAAAAGPTSALMYPGLILYVIGELGNLHSHLTLMGLRSSGGNERGIPQGPFFRLVTCPNYLFETISWLGVYLVSGLSWGVLIFILVSVLQMAQWAKKKERRYRKEFGDKYKKKRFTMLPGIW
>XP_013309937_Exophiala_xenobiotica
MASKPATLQVRPRGKPIKSLPETLELGPNATAADIYSELAHRSNFPIHQLRVTKGSDGSVVPNAKDTTVHDTGLRDQSTIYVKDLGTQIGWRTVFIIEYLGPIIIHPLWLAIRPYIYPSAPKNASRVQTLLCWLICLHFVKRELETLFVHRFSAATMPFRNVFKNSFHYWALSGALIAAFIYSPSSTAAQDPNPLFLYPGLALFTIGELGNLQSHLTLMGLRSSGGSERGIPQGPFFSLVTCPNYLFEAISWIGVYLVSGLSWGVLIFTIVSVAQMAQWAKKKERRYRKEFGDKYKKKRYTMLPGIW
>XP_007719276_Capronia_coronata
MASKPVVLQIRPRGKPIKSLPESLELAPNATVTDLYSELARRTNYSIHRLRLTKGSDGTVLSNNKDTSIHSTGLRDQSTVYVKDLGPQVAWRTVFLVEYLGPLLIHPLVFSLRPYLYPSAAKDASQIQTLLCWLVCLHFVKRELETLFVHRFSAATMPLRNIFKNSFHYWILSGVMVAAFIYSPSSASAREANPLLLYPGLVLFALGEIGNLQTHLTLRGLRSSGSAERGIPQGPLFRLVTCPNYLTETISWIGVYLISGLSWSVLIFLLVSVAQMAQWAKKKERRYRQDFGDKYKRKRYTMLPGIW
>XP_007730374_Capronia_epimyces
MASKPVTLQIRPRGKPIKALPETIDLKPNATTGDLYSELARRTRYSVHRLRVTKGSDGSALPKTKDTSIHSSGLRDQSTVFVKDLGPQVAWRTVFLVEYLGPLLIHPLMYALRPYIYPSAAKDASQIQKLLCWLICIHFVKRELETLFVHRFSAATMPLRNIFKNSFHYWILSGVMVAAFIYSPFSATAQDYSRLLLYPGLVLYVLGEFGNLQAHLTLRRLRSSGGSERGIPRGPLFSLVTCPNYLTETISWVGVYLISGLSWGVLIFLLVSVAQMAQWAKKKEHRYRKEFGDKYKKKRYTMLPGIW
>XP_009158155_Exophiala_dermatitidis
MESKPIVLQIRPRGKPIKALPESVDLEANATTADLFAELARRTGYSVYQLRLTKGSDGSVLPNSKDVSIHNTGLRDRSTIYVKDLGPQVAWRTVFVVEYLGPLLIHPLIYALRPYIYPSAPKDASQLQTLLCWLISLHFVKRELETIFVHRFSSATMPLRNIFKNSFHYWVLSGVMVAAFIYAPSSATAREANPLLLYPGLVLYTLGELGNLQTHLTLRGLRSSGGTERGIPQGPLFNLVTCPNYLTETISWIGVYLISGLSWGVLIFLLVSVAQMAQWAKKKEQRYRKEFGDKYKKKRYTMLPGIW
>XP_013260380_Exophiala_aquamarina
MSSTPITLQIRPRGKPIKALPESIELDPNATTAEIYSKLSQETRFSVHQLRVTKGSDGTVITNSKDVSAHATGLRNQSTVYVKDLGTQIAWRTVFIVEYVGPILIHPLVYTLRPYVYPSAPKEPSQLQTVTLWLVVLHFIKRELETLFIHRFSAATMPLRNIFKNSFHYWILSGVLIAAFVYAPSSATAKAPNPLLLYPGLVLYTIGELGNLQSHLTLMGLRSSGGTERGIPQGPLFRLVTCPNYLTETVSWIGVYLVSGLSWGVLIFSVISVAQMAQWAKKKERRYRKEFGDKYKKKRYTMLPGIW
>XP_016229785_Exophiala_mesophila
MSSKAITLQLRPRGKPIKALPDSLDLSPNATAADIYEKISQLTKFSVHQLRVTKGSDGTVVPNNRDVSVHSTGLRDQSTVNVKDLGTQIGWRTVFIVEYLGPILIHPLVYSLRPYLYPSAPDDASTLQTISLWLVVLHFIKRELETIFVHRFSAATMPLRNIFKNSFHYWAISGLLIAAFIYSPSSSTAKAANPVLLYPGLALYVLGELGNLQTHLTLMGLRKAGGTERGIPQGPLFNLVTCPNYLTEILSWIGVYLVSGLSWGVFIFIVISAAQMGQWAKKKERRYRKEFGDKYKKKRYTMLPGIW
>XP_013269254_Rhinocladiella_mackenziei
MSSKPITLQIRPRGKPIKSLPETIDLPPNATAADVYSELARQSQYSAHRLRVTKGSDGSVIVNSKDTSVYSTGLRDQSTVYVKDLGTQIAWRTVFIIEYLGPILIHPLALALRPYIYPSAAKDPSQLQVILCWLICLHFVKREMETVFVHRFSAATMPIRNIFKNSFHYWVLSGILTAAFIYSPSSAAAQEANPRLLYPGLFLFVLGEVGNLSTHLTLQRLRSAGGTERGIPQGWLFNLVTCPNYLTETISWIGVYLVSGLSWGILIFLLVSVAQMGQWASKKERRYRKEFGDKYKKKRYTMLPGIW
>XP_018003421_Phialophora_attinorum
MSKPITLQIRPRGKPIKSLPEAVSVPADATAADLYGLLSTKSRYSVHQLRVTKGSDGSHIPNGTSTVHSTGLRNDSTIYVKDLGPQIAWRTVFVIEYLAPIFIHPLFYALAAHIYGGTGAQSQMQKTALVAIVAHFVKREFETLFIHRFSAATMPIRNIFKNSAHYWLLSGVNMAYWIYSPTSSSAKDPPNQALLFAGIALYAFGELGNLSTHLTLRNLRSQGGNERGIPQGALFNLVTCPNYFTEVLSWVGVWLISGLNWSVVVFLVASGAQMASWASKKERRYRKEFGDKYKRKRFVMLPGIW
>NP_595365_Schizosaccharomyces_pombe
MSITLSSRGRKIRKLPKSLEFPLDGSIDKLRDEVSSVTRLPVERLRFSTADGTTLLPNTTLRKYGVGPGATIWVKDLGPQIGWRTVFMIEYLGPLVIHLFFILNYKWIYRKDYNLCLNQKIAFVLVMLHFMKREYESIFVHRFSLATMPLRNIFKNCAHYHLLSGLFLAYFIYGPWHANDYIKPNHLLFLIVGWAFAVLSNFRTHIILRDLRPAGSKKRVIPTGYGFNLVSFPNYFFESLGWLFFALLTKSWASWIFLFVGSAQMFVWAKKKHARYLKEFPNYPRSRKIMIPFFL
```
