## Supplementary material for "Coding Sequence Insertions in Fungal Genomes are Intrinsically Disordered and can Impart Functionally-Important Properties on the Host Protein": fasta protein sequences: XP_718117.1_blasthits_fa.txt

```
>XP_718117_Candida_albicans
MSSDWDSVTIIGQKARVGGGGPRENVAKTSSQLNAARRAGLVVGTEKKYGTANTKSNPEGQRLTKLDATDDVVAVKKVDVSVGKAIQQARQEKKLTQKELATKVNEKPNVINDYEAGRAIPNQQLLAKLERALGVKLRGKNIGEPLFAKKK
>XP_002416777_Candida_dubliniensis
MSSDWDSVTVIGQKARVGGGGPRENVAKTSSQLNAARRAGLVVGTEKKYGTANTKSNPEGQRLTKLDATDDVVAVKKVDVNVGKAIQQARQEKKLTQKELATKVNEKPNVINDYEAGRAVPNQQLLAKLERALGVKLRGKNIGEPLFAKKK
>XP_002550109_Candida_tropicalis
MSDWDSVTVIGQKARVGGGGPRETVARTQAQVNAARRSGLVVGTEKKYGSANTKSNPEGQRLTKLDATDDVVAVKKVDQSVGKAIQKARQEKKFTQKDLATKVNEKPNVINDYEAGRAVPNQQLLGKLERALGVKLRGKNIGEPLFAKKK
>XP_003868255_Candida_orthopsilosis
MSDDWNSVTIIGSKARVGGGGPREHVAKTQSQLNAARRSGLVVGTEKKYGSANTKTNPEGQRLTKLDATDDVVAVKKVDTNVGKAIQKARQEKKFTQKDLATKVNEKPNVINDYEAGRAIPNQQVLGKLERALGVKLRGKNIGEPLFPKKS
>XP_001526554_Lodderomyces_elongisporus
MSGSNSDWDSVTIIGQKARIGGGGPREHVAKTQSQLNAARRQGLVVGTEKKYGSSNVKSNPEGQRLTKLDATDDVVAVKKVDVNVGKAISKARQEKKFTQKDLATKVNEKPNVINDYEAGRAIPNQQVLGKLERALGVKLRGKNIGEPLFAKKS
>XP_007372134_Spathaspora_passalidarum
MSDWDNVTIIGQKARVGGGGPRETVARTQGQLNAARRAGAVVGIEKKYGTANTKSNPEGQRLTKLDATDDVVTVKKLDASVGKAIQQARQEKKLTQKDLATKVNEKPNVINDYEAGRAVPNQQLLGKLERALGVKLRGKNIGEPLFAKKK
>XP_043046927_Scheffersomyces_spartinae
MSDWDTVTVIGKNARIGGGGPRQSVARTTGQLNEARRSGAVVSTEKKYGTTNKSNNPEGQRLAKLDDIDDVVQNKKLDLNVGKAIGKARQEKKLTQKDLATKVNEKPQIINDYEAGRAIPNQQLLGKLERALGVKLRGKNIGEPLFAKKK
>XP_001387604_Scheffersomyces_stipitis
MSDWDSVTVIGQKARVGGGGPRETVARTSAQLNAARRTGAVVGTEKKYGSTNTRSNPEGQRLTKLDATDDVVAVKKLDSSVGKAIQQARQEKKFTQKDLATKVNEKPNVINDYEAGRAIPNQQLLGKLERALGVKLRGKNIGEPLFAKKK
>XP_020063005_Suhomyces_tanzawaensis
MSDWDNVTIIGQKARVGGGGPRQQVARTAGQLNAARRTGAVVGTEKKYGTSNTKSNPEGQRLAKLDDTDDVVQVKKLDVNVGKAIQQARQEKKFTQKDLATKVNEKPNVINDYEAGRAIPNQQLLAKLERALGVKLRGKNIGEPLFKKKD
>XP_020078339_Hyphopichia_burtonii
MSDDWNSVTIIGRNARVGGGGPRQNVARTQAQINEARRTGGVVGTEKKYGSTNTKSNPEGQRLTKLDNTDDVIPTKKLDGNVGKVISQFRQEKKLTQKDLATKINEKPNVINDYEAGRAIPNQQVLGKLERALGVKLRGKNIGEPLFGKKK
>XP_015464613_Debaryomyces_fabryi
MSDWDSVTIIGQKARIGGGGPRQNVARTQGELNAARRSGNVVGTEKKYGSTNTKSNPEGQRLTKLDAVDDVVPTKKLDMNVGKAIQQARQEKKLTQKDLATKINEKPNVINDYEAGRAVPNQQLLGKLERALGVKLRGKNIGEPLFAKKK
>XP_457011_Debaryomyces_hansenii
MSDWDSVTIIGQKARIGGGGPRQNVAKTQAELNAARRSGNVVGTEKKYGSTNTKSNPEGQRLTKLDAVDDVVPTKKLDMNVGKAIQQARQEKKLTQKDLATKINEKPNVINDYEAGRAVPNQQLLGKLERALGVKLRGKNIGEPLFAKKK
>XP_006688540_Yamadazyma_tenuis
MSDWENVTVIGQKARIGGGGPRQTVAKTASQLNAARRTGNVIGTEKKYGTSNTKSNPEGQRLAKLDDTDDVVAVKKLDTNVGKVISRARQDKKMTQKDFATQINEKPQVINDYEAGRAVPNQQLLGKMERALGVKLRGKQIGEPLFKKKT
>XP_001486674_Meyerozyma_guilliermondii
MSNDWDQVTYIGSKTRVGGGGPRQTVAKTAAELNAARRAGGVVGTEKKYGSTNTKSNPEGQRLTKIDAVDDVVPTKKVEASVGKAIQQARQEKKLTQKDLATKINEKPNVVNDYEAGRAVPNQQLLAKMERALGVKLRGKGIGEPLFAKKK
>XP_018713140_Metschnikowia_bicuspidata
MSDWDSVTMIGQKARVGGGGPREKVARTQAELNAARRAGGVLGTEKKYGSTNVKSNPEGQRLTKLDNTDDVVSVKKVDVSVGKAISQARQEKKLTQKDLATKCNEKPQVINDYEAGRAVPNQQILGKMERALGVKLRGKNIGEPLFAKKK
>XP_002618864_Clavispora_lusitaniae
MSDWDNVTVIGQKARVGGGGPREKVARSAAELNAARRSGAVLGTEKKYGSTNVRGNPEGQRLTKLDNTDDIVAVKKVDVSVGKAIQQARQEKKFTQKDLATKVNEKPQVINDYEAGRAVPNQQLLGKLERALGVKLRGKNIGEPLFAKKK
>XP_025341465_Candida_haemuloni
MSDWDNVTVIGQKARVGGGGPRERVARTQAEVNAARRSGAAINTEKKYGSTNTKSNPEGQRLTKLDNTDDVVSVKKVEASVGKTISQVRQEKKLTQKDLATKINEKPQVINDYEAGRAVPNQQVLGKIERALGVKLRGKNIGEPLFGPKKK
>XP_024715625_Candida_pseudohaemulonis
MSDWDNVTVIGQKARVGGGGPRERVARSQAEVNAARRSGAAINTEKKYGSTNTKSNPEGQRLTKLDNTDDVVSVKKVEASVGKTISQVRQEKKLTQKDLATKVNEKPQVINDYEAGRAVPNQQVLGKIERALGVKLRGKNIGEPLFGPKKK
>XP_025338803_Candida_duobushaemulonis
MSDWDNVTVIGQKARVGGGGPRERVARSQAEVNAARRSGAAINTEKKYGSTNTKSNPEGQRLTKLDNTDDVVSVKKVEASVGKTISQVRQEKKLTQKDLATKINEKPQVINDYEAGRAVPNQQVLGKIERALGVKLRGKNIGEPLFGPKKK
>XP_028890289_Candida_auris
MSDWDNVTIIGQKARVGGGGPREKVARTQAEINAARRSGAAINTEKKYGSTNTKSNPEGQRLTKLDNTDDVVSVKKVDVSVGKTISQARQEKKLTQKDLATKVNEKPQVINDYEAGRAVPNQQVLAKIERALGVKLRGKNIGEPLFGPKKK
>NP_014942_Saccharomyces_cerevisiae
MSDWDTNTIIGSRARAGGSGPRANVARSQGQINAARRQGLVVSVDKKYGSTNTRGDNEGQRLTKVDRETDIVKPKKLDPNVGRAISRARTDKKMSQKDLATKINEKPTVVNDYEAARAIPNQQVLSKLERALGVKLRGNNIGSPLGAPKKK
>XP_018219497_Saccharomyces_eubayanus
MERRRIILGISKMATVSFTHRAPWRVLYILSSLNGPVFFKQQPVSRAQNRRSTQATSKQTNTTKLLHKSNMSDWDTNTIIGSRARAGGSGPRANVARSQGQINAARRQGLVVSVDKKYGSTNTKGDNEGQRLTMVDRETDIVKPKKMDANVGKAISRARTEKKMSQKDLATKINEKPTVVNDYEAARAIPNQQVLSKLERALGIKLRGNDIGSPLGGPKKK
>XP_033769414_Saccharomyces_paradoxus
MSDWDTNTIIGSRARAGGSGPRANVARSQGQINAARRQGLVVSVDKKYGSTNTKGDNEGQRLTKVDRETDIVKPKKLDPNVGRAISRARTDKKMSQKDLATKINEKPTVVNDYEAARAIPNQQVLSKLERALGVKLRGNNIGSPLGAPKKK
>XP_003675440_Naumovozyma_castellii
MSDWDTNTVIGQKARAGGSGPRANVARTQGQINAARRQGLVLSVDKKYGSTNQKGDSEGQRLTKIDRETDIVKPKKLDANVGKTIARVRTEKKLSQKDLATKINEKPTVINDYESARAIPNQQVLGKLERALGVKLRGKDIGQPLFGPKKK
>XP_003672520_Naumovozyma_dairenensis
MSDWDTNTIIGQRARAGGSGPRANVARTTGQINAARRQGLVLSVDKKYGSSNTKGDSEGQRLTKVDRETDIVKPKKLDPIVGKTIARIRTEKNLSQKDLATKINEKPTVINDYESARASPNQQVLGKLERALGVKLRGKDIGQPLFGPKKK
>XP_003955779_Kazachstania_africana
MSDWDSTTVIGQKVRAGGSGPRANVARTQGQINAARRQGLVLSVDKKYGTTNIKGDTEGQRLTKIDRETDIVKPKKLDASVGKAIARVRTEKKLSQKDLATKINEKPTVINDYESGRAIPNQQILNKLERALGVKLRGKSIGEPLGGPKKK
>XP_022466400_Kazachstania_naganishii
MSDWDTNTVIGSRARGGGAGGGPRQTVARTAGAINAARRQGLVVSVDKKYGTTNAKGDNEGQRLTKVDRETDIVKPKRVEASVGKAIAQARAAKQLSQKELATKINEKPTVINDYEAARAIPNQQVLGKLERALGVKLRGKNVGEPLFKKK
>XP_449564_Candida_glabrata
MSDWESHTVIGQKARAGGSGPRANVARTQGQINAARRQGLVLSVDKKYGTANTKGDAEGQRLTKVDRETDIVKPKKLDANVGKTIARVRTEKKMSQKDLATKINEKPTVINDYEAGRAIPNQQVLGKMERALGVKLRGKAIGEPLGGPKKK
>XP_004180112_Tetrapisispora_blattae
MSDWEANTIIGSKARRGASGPRATVTKSQGQINAARRQGLVVSVDKKYGSTNVKGDSEGQRLTKVDRETDIIKPKKLDANVGKAISRVRTEKKLSQKELATKINEKPTVINDYEAGRAIPNQQVLGKLERALGVKLRGKNIGEPLGGPKKK
>XP_003686395_Tetrapisispora_phaffii
MSDWDTNIVIGSKARAGGSGPRANVARTQGQINAARRQGLVLSVDKKYGGSNAKGNNEGQRLTKIDRETDIVKLQKLDPAVGRAISKARTEKKMSQKDLATKINEKPTVINDYEAARAQPNQQVLGKLERVLGVKLRGKDIGAALGGPKKK
>XP_001646685_Vanderwaltozyma_polyspora
MSDWDTNVVIGSRARAGGSGPRQNVARTNAQINAARRTGNVLSVDKKYGTTNAKGNNEGQRLTMVDRETDIVKLKKLDPAVGKAISKARTEKKLSQKDLATKINEKPTVINDYEAGRAAPNQQILGKMERALGVKLRGKDIGQPLGGPKKK
>XP_003679680_Torulaspora_delbrueckii
MSDWDTNTVIGQRARAGGSGPRANVARTQGQINAARRQGLVLSVDKKYGSTNVKGDSEGQRLTKVDRETDIVKPKKLDSNVGKTISRVRTEKKLSQKDLATKINEKPTVINDYEAARAIPNQQVLGKLERALGVKLRGKNIGEPLGGPKKK
>XP_037145315_Zygotorulaspora_mrakii
MSDDWESSTVIGQRVRTGGGGGPRANVARSQGQINAARRQGLVLSVDKKYGTTNTKADSEGQRLTKVDRETDIVKPKKLDPEVGKAISRVRTEKKLSQKDLATRINEKPTVINDYEAARAIPNQQVLGKLERALGVKLRGKAIGEPLGGPKKK
>XP_002495702_Zygosaccharomyces_rouxii
MSDWESTTVIGRRARAGGSGPRANVARSQGQVNEAKRSGLVLSVDKKYGTTNTRGNSEGQRLTKVDRETDIVKPKKLDTEVGKIISRARNEKKLSQKDLATRINEKPTVVNDYEAARAIPNQQVLSKIERTLGVKLRGKNIGEPLGGPKKK
>XP_003644513_Eremothecium_cymbalariae
MSDDWEATTVIGQKVRRGGGGPRQQVARTQGQINAARRAGLVLSVDKKYTSSNTKGNNEGQRLTMVDRETDIVKPKKLDSSVGKAISKARSDKGLSQKDLAVKINEKLTVINDYESCRAIPNQQVLGKLEKALGVRLRGKNIGEPFGGPKK
>NP_986073_Eremothecium_gossypii
MSSDWDTNTVIGQRVRTGGSGPRQQVARTQGQINAARRAGLVLSVDKKYASSNTKANNEGQRLTMVDRETDIVKPKKLDPSVGRAIAKGRGDKGMTQKDLATRINEKPTVINDYEAGRAIPNQQILAKMERALGVKLRGKGIGEPLGGPKKK
>XP_456195_Kluyveromyces_lactis
MSEWEPSTVIGRKVRIGGGGPRQQVARTQGQINEARRSGMVLSVDKKYGTTNSKSSPEGQRLTKVDRETDIVKPKKIDVSVGKAIQKGRQDKNLTQKDLATKINEKPTIVNDYESGRGIPNQQILGKMERALGIKLRGKNIGEPLGGPKK
>XP_022677365_Kluyveromyces_marxianus
MSDWEPSTVIGRKVRIGGGGPRQQVARTQAQINEARRSGMVLSVDKKYGTTNSKASPEGQRLTKVDRETDIVKPKKIDLNVGKAIQKGRQAKNLTQKDLATKINEKPTVVNDYESGRGIPNQQVLAKMERALGIKLRGKNIGEPLGGPKK
>XP_022626883_Lachancea_lanzarotensis
MSDWDSTTVIGQRVRTGGGGPRQQVARTQGEINAARRSGNVLSVDKKYSSSNAKGNNEGQRLTKVDRETDIVVPKKLDASVGKVIAKARGDKSLTQKDLATKINEKPTVINDYEAGRAIPNQQILAKLERALGVKLRGKGIGEPLGPKKKA
>XP_002553661_Lachancea_thermotolerans
MSDWDSTTVIGSRARAGGSGPRAQVARTQGQINAARRSGNVLSVDKKYSSSNAKGDPEGQRLTKIDRETDIVVPKKLDLSVGKAISRARGEKKLTQKDLATKVNEKPTVINDYEAGRAIPNQQILAKLERALGVKLRGKNIGEPLGPKKKA
>XP_020055766_Aspergillus_aculeatus
MSDWDSVTRIGSKNRGGPAIRETVVKGKSALNAAQRQGLVIGTEKKYATGNAAGRSGAPEGQHLTKVDRSDDIVKPKTVGHQVADAIKKRRTDEGYKMTQKELATKCNTTVTVIQDFERGTAAPDQKVLSAMERVLNVKLRGSDIGAEKFPKKK
>XP_001270883_Aspergillus_clavatus
MSEGWDSVTRIGTKHRAGAAPRETVVKGKSALNAAQRQGLIIGTEKKYATGNAAARSGAPEGQHLTKVDRSDDIVKPKTVGLQVADAIKKRRTEEGYKMTQKELATKCNTTITIVQDFERGTAAPDQKVLSAMERVLNIKLRGADIGKEKFPKKK
>XP_001263577_Aspergillus_fischeri
MSEWDSVTRIGTKHRAGAAPRETVVKGKSALNAAQRQGLVIATEKKYATGNAAGKTAAMEGQHLTKVDRSDDIVKPKTVGLQVADAIKKRRNEEGYKMTQKELATKCNTTITVIQDFERGTAAPDQKVLSAMERVLNVKLRGSDIGKEKFPKKK
>XP_041140575_Aspergillus_flavus
MDDWNSTTRIGSKHRAGGAAPRETVVKGKSALNAAQRQGLVIGTEKKYATGNAASKTGSIEGQHLTKVDRSDDIIKPKTVGYQVADAIKKRRTEEGYKMTQKELATKCNTTVTVVQDFEKGTATPDQKVLSAMERVLNIKLRGSDIGKEKFPKKK
>XP_754752_Aspergillus_fumigatus
MSDWDSVTRIGAKHRAGAAPRETVVRGKSALNAAQRQGLVIATEKKYATGNAAGKTAAMEGQHLTKVDRSDDIVKPKTVGLQVADAIKKRRNEEGYKMTQKELATKCNTTITVIQDFERGTAAPDQKVLSAMERVLNIKLRGSDIGKEKFPKKK
>XP_660600_Aspergillus_nidulans
MSDWDSVTRIGSKNRGGPVVRETVIKGKSALNAAQRQGLVVGTEKKFASGNSAGRASAVEGQHLTKVDRSDDIVKPKTVGLQVADAIKKRRTDEGYKMTQKELATKCNTTVTVIQDFERGTAAPDQKVLSAMERVLNIKLRGSDIGKEKFPKKK
>XP_001400367_Aspergillus_niger
MSDWDSVTRIGARHTGGPATRETVVKGKSALNAAQRNGLVIGTEKKYATGNAAGRSGAPEGQHLTKVDRSDDIVKPKTVGYQVADAIKKRRNEDGYKMTQKELATKCNTTITVVQDFERGTAAPDQKVLSAMERVLNVKLRGTGIGQEKFPKKK
>XP_015410876_Aspergillus_nomiae
ATTSRDPILPPSSLSPSLNTQPHHSPPYQVFFEPLLNSFKMDDWSSTTRIGSKHRAGGAAPRETVVKGKSALNAAQRQGLVIGTEKKYATGNAASKTGSIEGQHLTKVDRSDDIIKPKTVGYQVADAIKKRRTEEGYKMTQKELATKCNTTVTMVQDFEKGTATPDQKVLSAMERVLNIKLRGSDIGKEKFPKKK
>XP_001818334_Aspergillus_oryzae 
MDDWNSTTRIGSKHRAGGAAPRETVVKGKSALNAAQRQGLVIGTEKKYATGNAASKTGSIEGQHLTKVDRSDDIIKPKTVGYQVADAIKKRRTEEGYKMTQKELATKCNTTVTVVQDFEKGTATPDQKVLSAMERVLNIKLRGSDIGKEKFPKKK
>XP_040642968_Aspergillus_ruber
MSDWDNVTRIGQKHTGGGAPRETTVRGKSALNAAQRQGLVVGTEKKYATGNASAKSGGSEGQHLTKVDRSDDIVKPKTIGNQVADAIKKRRNEEPYKMTQKELATKCNTTATVIQDFEKGTATPDQKVLSAMERVLNVKLRGSDIGKEKFTKKK
>XP_040704575_Aspergillus_sydowii
MSEGWDSVTRIGTKHKGGPAPRETVVKGKSALNAAQRQGLVIGTEKKYASGNTAGRSGAPEGQHLTKVDRSDDIVKPKTVGLQVADAIKKRRTDEGYKMTQKELATKCNTTVTVIQDFERGSAAPDQKVLSAMERVLNVKLRGSDIGKEKFPKKK
>XP_001208971_Aspergillus_terreus
MSDWDSVTRIGARHRSGPAPRETVVKGKSALNAAQRQGLVIGTEKKYATGNTAGRSGAPEGQHLTKVDRSDDIVKPKTVGMKVADAIKKRRNEEGYKMTQKELATKCNTTPGVIQEFEKGTATPDQKVLSAMERVLNVKLRGNDIGAEKFPKKK
>XP_022489749_Penicillium_arizonense
MSDWESTTKIGSKFRGAGAAPRETVVKGKSALNAAQRSGGVITEKKYTTGNIGAKAGAPEGQHLTKVDRSDDIVKPKTVGPVVGDAIKKRRNEEGYKMTQKELATKCNTTITIVQDFERGTATPDQKVLGAMERVLNVKLRGSDIGAEKFPKKK
>XP_014538263_Penicillium_digitatum
MSDWDSTTKIGSKFRGASAQPREVVVKGKSALNAAQRSGGVITEKKYTTGNLSAKAGAPEGQHLTKVDRSDDIVKPKTVGHAVADAIKRRRTEEGYKMTQKELATKCNTTITIVQDFERGTATPDQKVLGAMERVLNIKLRGSDIGSEKFPKKK
>XP_016595555_Penicillium_expansum
MSDWESTTKIGSKFRGAGAQPRETVVKGKSALNAAQRSGSVYTEKKYTTGNIGAKAGAPEGQHLTKVDRSDDIVKPKTIGHAVADAIKRRRTEEGYKMTQKELATKCNTTITIVQDFERGTAAPDQKVLGSMERVLNIKLRGSDIGSEKFPKKK
>XP_040644579_Penicillium_griseofulvum
MSDWESTTKIGSKFRGAGAAPRETVIKGKSALNAAQRSGGVITEKKYTTGNISAKAGAPEGQHLTKVDRSDDIVKPKTVGHAVADAIKRRRTEEGYKMTQKELATKCNTTITIVQDFERGTATPDQKVLGAMERVLNIKLRGSDIGSEKFPKKK
>XP_038932777_Penicillium_roqueforti
MSDWESTTKIGSKFRGAGAQPREVVVKGKSALNAAQRSGGVITEKKYTTGNISAKAGAPEGQHLTKVDRSDDIVKPKTIGHAVADAIKRRRTEEGYKMTQKELATKCNTTITIVQDFERGTAAPDQKVLGAMERVLNIKLRGSDIGSEKFPKKK
>XP_002562909_Penicillium_rubens
MSDWESTTKIGSKFRGAGAQPRETVVKGKSALNAAQRSGSVYTEKKYTTGNLSAKAGAPEGQHLTKVDRSDDIVKPKTVGHAVADAIKRRRTEEGYKMTQKELATKCNTTITIVQDFERGTATPDQKVLGSMERVLNIKLRGSDIGSEKFPKKK
>XP_040813965_Penicillium_solitum
MSDWESTTKIGSKFRGAGAQPRETVVKGKSALNAAQRSGSVFTEKKYTTGNIGAKAGAPEGQHLTKVDRSDDIVKPKTIGYAVADAIKRRRTEEGYKMTQKELATKCNTTITIIQDFERGTAAPDQKVLGSMERVLNIKLRGSDIGSEKFPKKK
>XP_022583133_Penicilliopsis_zonata
MSDWDNVTRIGTKHTGGGGVSRETVVKGKSALNAAQRQGLVVGTEKKYATGNAAGRAGTMEGQHLTKVDRSDDIVKPKTVGTAVADAIKRRRNAEGVKMSQKDLATKCNTTVSIVQAFEAGTATPDQKVLSAMERVLNVKLRGSDIGAEKFPKKK
>XP_016616251_Cladophialophora_bantiana
MADSDWDTVTRIGSKVRGPGSGAVDRERVVKGNSALNAAKRSGAVVLTEKKYGGTNSRSGAEGQHLTKVDRSDDIIKPKTIPPAVSRAIAEWRNQNKGPDGKAMKQIDLADKAHVDRTLLRDIESGKAAYDSVALGKLEKTMHINLLGGDIGSPKGPKFKRQQQK
>XP_008726819_Cladophialophora_carrionii
MSDDWESVTRIGSKVRGPGSGGVDRERVVKGKSALNAAQRSGAIIGTEKKYSSANTKSATEGQHLTKVDRSDEIIKPKTVGHAVGQAIIARRNQILPKMTQKDLANKVNTQASVIQAYENGSAIPDQQLLAKLERVLGVKLRGSDIGAPLGGPKKK
>XP_016247998_Cladophialophora_immunda
MADNDWDTVTRIGSKARGPGSGGVDRERVVKGNSALNAAKRSGAVVATEKKYGGSNSKSSVEGQHLTKVDRSDDIIKPKTVPLAVGRAIINWRNQNKNAEGKSMSQKDLANKAGVKETQLKDIESGRGVYDLVPIRKLENAMKINLTGSDIGSPKPGPAKKK
>XP_007742411_Cladophialophora_psammophila
MADSDWDTVTRIGSKARGPGSGGVDRERVVKGNAALNAAKRSGAVVLTEKKYGGTNSKSGAEGQHLTKVDRSDDIIKPKTIPLAASRAIPEWRKQNKGPDGKAMTQEELARRANVNATLLRDIESGRAAYDKVALEKLQKFMRIHLTGGDIGSPMGPKFKRQQQS
>XP_018698956_Fonsecaea_erecta
MADDWDTVTRIGSKVRGPGSGGVDRERVVRGSSALNAAKRSGAVVATEKKYGGSNSKSSVEGQHLTKVDRSDDIIKPKTVPLAVGRAITTWRGQQKDSQGKGMPQRELANKAGVKEAVLKDIESGRALYDQNTIRKLENCMKINLTGSDIGSPKTPGPKKT
>XP_022516298_Fonsecaea_monophora
MADNDWDTVTRIGSKARGPGSGGVDRERVVRGSSALNAAKRSGAVVATEKKYGGSNSKSSVEGQHLTKVDRSDDIIKPKTVPLPVGRAIINWRNQNKDAQGKGMPQKDLATKSGVKEALLKDIESGKALYDANAIRKLENFMKINLTGNDIGSPRNAPAKKK
>XP_016629419_Fonsecaea_multimorphosa
MADNDWDTVTRIGSKARGPGSGGVDRERVVRGSSALNAAKRSGAVVATEKKYGGTNSKSSVEGQHLTKVDRSDEIIKPKTVPLAVGRAITAWRNANKNDKGNAMTQKELAGKSGVKDVLLKDIESGKALWDQKSINKLENYMKIHLTGSDIGKPKNAHPKKS
>XP_022504637_Fonsecaea_nubica
MADNDWDTVTRIGSKARGPGSGGVDRERVVRGSSALNAAKRSGAVVATEKKYGGINSKSTVEGQHLTKVDRSDDIIKPKTVPLAVGRAIINWRNQNKDAQGRGMPQKDLAAKSGVKEALLKDIESGKALYDKNAIQKLEHCMKIQLTGNDIGAPRPSKKK
>XP_013280203_Fonsecaea_pedrosoi
MADNDWDTVTRIGSKVRGPGSGGVDRERVVRGSSALNAAKRSGAVVATEKKYGGINSKSTVEGQHLTKVDRSDDIIKPKTVPLAVGRAIINWRNQNKDAQGRGMPQKDLAAKSGVKEALLKDIESGKALYDKNAIQKLEHCMKIQLTGNDIGAPRPSKKK
>XP_007756640_Cladophialophora_yegresii
MSEDWESVTRIGSKVRGPGSGGVDRERVVKGKSALNAAQRSGAIIGTEKKFSSANTKSATEGQHLTKVDRSDEIIKPKTVGHAVGQAIIARRNQILPKMTQKDLANKVNTQASVIQAYENGSAAPDQQLLAKLERVLGVKLRGTDIGAPLGGPKKK
>XP_016231670_Exophiala_spinifera
MADADWDSVTRIGSKARGPGAGGVDRERVVKGKSALNAAARSGAIIGTEKKFASSNTKSNVEGQHLTKVDREDDIVKPKYVSKEIGKLISQKRQEMTPKLSQSDLAKKIGEDAKTIQGFENGTAAPNQKVFDKLEKALNVKLRGTDIGAPKFAPKKK
>XP_016263751_Exophiala_oligosperma
MSEDWDSVTRIGSKARGPGAGGVDRERVIKGKSAINAAARSGAIVGTEKKYGTSNSKPSVDGQRNLKVDLADAPIAPDKVGRDVGKIIEQKRAAMTPTLTQNELARKCNTTQKVIQDFERGTAAPDQKVFNNLERVLNVILRSKDEKKIGQPKFAPKSK
>XP_013314617_Exophiala_xenobiotica
MADADWDSVTRIGSKARGPGSGGVDRERVVKGKSAINAASRSGAIIGTEKKYSSANAKVSADGQRLAAIDRTDEIVKPKTVGKEVGQIISRRRQEVTPKLTQADLAKKIQVALPIVQGFESGTAAPDQDVFNKLERALNVKLRGSDIGAPKLGPKKK
>XP_007722329_Capronia_coronata
MADNEWDSVVRIGSKARGGGSAAERERVIKGKSALNAAQRSGAVLMTEKKYGSANTVSDTFGRSYSDDKAQNLTVQSLQKSSVEGQHATKVDRSDDIVPVKTVSKEVSLAIIKRRNEMQPKLTQKDLATKVNEPVAVIASLEKGDAQPNQAVLAKLERVLGIKLRGSDIGAPKFPARK
>XP_007730198_Capronia_epimyces
MADNDWDSVTRIGSKARAGGGAAERERVIKGNSALNAAQRSGVAMVAGKKYGSSNTTPNVEGQRQTKIDRDDNPLPPPKPAKVVGDALAKRRAEMQPVLTQRDLANKSGVPFAVIQGVEKGTVLPSQDQFGKLERALGIKLRGTNIGGPLYPPKTKK
>XP_009159244_Exophiala_dermatitidis
MADNEWDSVTRIGSRVRAGGGAAERERVVKGRTALNAAQRSGAIVLTEKKYGGTNTKSNVEGQHATKVDRSDDIVPVKTVGKEVSLAIIKRRNEMQPKLTQKDLATKVNEPVSVIQALEKGDAQPNQQVLAKLERVLGVKLRGKGIGTPYGARKGN
>XP_013265585_Exophiala_aquamarina
MADNDWDNVTRIGKSVRAGGGTAVDRERVIKGKSAINAAGRSGAIIGTEKKYASSNTKSAVEGQHLTKVDRSDEIVKPKTVGREVAAAIVKRRNEITPKMTQKDLATKTNMLATEIQAYENGSAAPDQTKLGRLEKALGIKLRGTDIGSPLTFGKKK
>XP_016228107_Exophiala_mesophila
MADADWDSVTRIGSKVRAGGGTAVDRERVVKGKSAINAASRSGAIIGAEKKFASANSKTSVEGQHLTKVDRSDEIVKPKTVGREVGQAITKRRNEITPKMTQKDLATRTNMKDTEIQQFENGSAPPDQTKLGRIERVLGIKLRGSDIGSPLTFGKKK
>XP_013267768_Rhinocladiella_mackenziei
MSNAEWDSVVRIGSKVRPSGGTAAERERVIKGKSAINAAARSGAIVGTEKKYGSANSKSNVDGQHLTKVDRENGPVKPKEIGAQVGQLISKARLEKGLTQKDLAKLCNIKDSDLAKMESGTAIVNQDHLSRLENRLKIHLRGAKMGQPKEFGKKK
>XP_018000310_Phialophora_attinorum
MSDDWESTTRIGSKVRANGGTAVDRERVVKGKAAINAAQRSGAIVGTEKKFGGVNAAKPNTEGQHLTKVDRTDEIIKPKTVGTEVGQAILKARNAKEPKMTQKDLATKCNTTVTIIQDMEKGSAAPDQKVLGAMERVLGVKLRGSGIGEAKFPAKKK
>NP_595650_Schizosaccharomyces_pombe
MSDWDTVTKIGSRAGPGARTHVAKTQSQINSARRAGAIVGTEKKYATGNKSQDPAGQHLTKIDRENEVKPPSTTGRSVAQAIQKGRQAKGWAQKDLSQRINEKPQVVNDYESGRAIPNQQVLSKMERALGIKLRGQNIGAPLGGPKKK
```
