## Supplementary material for "Coding Sequence Insertions in Fungal Genomes are Intrinsically Disordered and can Impart Functionally-Important Properties on the Host Protein": fasta protein sequences: XP_718121.1_blasthits_fa.txt

```
>XP_718121_Candida_albicans
MDNSNTHSSRGRPGIIINPPTESNLNVHHIPEEEQASYDEDYDPNKTYISDSQYWQRQSSSHHEDDLASIEIPELHQIQDRAPDSLSAHSDKRSSRSGRDILNVLHLSRPSSPRSPHSSTSTPSLGHAIEDEDLDELKEGLNYALGTKENEANWFPVNKLAKSSTHSREENSGDENSSFVNYTTDIPLNDLSPYISNTNTNTNKNKSDTSLKYLVNSPFETRPNSSLHVDPGFLETGSLMSPYPKDGGGASPRIANAISRISDRIAGAGGNSRRNEESTDRLSAVESQTSLPLPTPMSEHFTFFDEYNKSSNKSDKTSIANTSIRNDRDAYSDSNIDGLGLYLQQTNKSQISGTTQHEYSREVPVTDYLRLPKKSHQNNKTNYQEFDTMYLFGKSLGIFTPESKVRQFCYHVCENKFINTFLLIILILQVALLTYRQWNPLVLNGYFVKGYNWADYLLMVINVIYTAEVIGKIIAYGFYDDHIMFDELGLPYPKNEITKEYFSKNYISKILKSLGFFKSRVEKKRQEKFISEDNDKRSSSEDSEIREIDLNDSRQDLLGEANRSFSLKDKYQMDSHHRNYIPLRSQANDPDNLDETTPAPKQMLEAKNTFFKPAPHTFEKLNLKRAFFRSSWQRIDFISMVCFWISLFLSINHYDADHHIMLFRALSCLRILRLCNLTTGTTTILTACKIAIPQLIDVSIFIACFWLFFGIIGVQTFKSSLTRHCVWTNPDDPSDTYVNSGSYCGSYIGLNGEPAAYLMRDGSSSNVIKGYRCPMYSQCISGDNPYNGTLNFDNILQSLEIVFVIMSANTFTDIMYYTMDTDNMAACLFFIGCIFVMTVWLINVFIAIIVASFNITRMEVAEEKKKKREGRRIFKIFGYADQDVQMHEERLEFLKNQNVFLKWYYNLEFFFVICVIIDLFVQCFRRADMSDRRAHLLYRFEASFTGVFMVEIILRFAFYFPNWRLFFRVKRNCFDLFLAVITTIIIIGPIKAALGHAYYWLTVFQVMRAYRVVLWTSITRNLWLKIMGNFKAIFDLALFYFILLFLVSIILARYFEGVVTEDEAGDLDFPMTTLPGVFIALYVITSTENWTEILYGMQQYATTTSSRSFGSIFLIGWFMLSNMIILNIFIAVIAKTLEVSEEAKRKQQLLQFIDTMTNKLQDIEQDSGLLSKIKKKLFRRKQVKDELEEAVVNLLLSGTAVNDFLENDARNEVDDEEEAIRTLPASTWKRWLGVNYWRTLNLFRNNPFYGNKAKGRKVSLENFNPANFARTIVKERKNIVSKQNEFLEANPRYNYVFYVIGPHHPLRRLCQKMVKPSYGERIDGVAPYKPVAEAMVVLMFIATVTLVVIACYMTPIFRMDHAGEAWVFWAEFVFVMVFTVEFAIKVIADGFIFTPNAYTRSSWNLIDFVVLLSLWIETIAYMKNDGKLSRIVRGLKALRALRLLTVSDTAKANFHNTMIAGFWKIINAAVISLCLLLPFSIWGLNIFNGRLGYCVDGSSDMSSCYNEYQNTVFNWQVVSPNVYTNPQLEFNRFASSFATLFEIVSLEGWVDLLNNVMASTGVGTPKETNATPFNGFFVVLFNFISIVFILTLFVSVIISNYSRSTGRAYMTTDQISWYRVKKILVQVKPSKRKNIENLHFIRRFCYRMTVERNPVWTRTLNCVLVLHVIALLLECFPSYDSLNQFRTSIYMIASSMFFVNSIMLFTGQGFSTFMQYKWNIFNLVVSLGAFGTTTGSYFLDPNSPLININKLFLVAILVFVIPRSNRLSQLLRFASASLPSLISLVFTWIIVFLVFAIAMNQIFGMTRLGPNTTGNINLRSVPKALILLFRCSFGEGWNYIMEDFALTQPFCTSKNNLDNSDCGNKQYAYILFIAWNIISMYIFLNMFISLILDSFDYIGHKESYNQLIQREEVRKFKRTWQKFDPQGTGYIKPIELPKLLHSLEGALSFHFYTGSLTIPELCKKWIIRNNPNDPYDVTINYGAIEHTMEQMDIPKIRERRKAYEMFIEEALLCMELNNDPGISFTRILLQLPLYTSFDTSNCFNLIDYLDRRLLIQKVMKRLHTKRVYETIATYVCRWKFKKDNRLGIKDTNLAFDKKLARNSYLRNDQLLINKNPPTIFVTDEGGKRNSSDINVRDSSSLSTERNSVIYGEHSMSSGVYYPSTPVAKLNHSQHVKHSHPKLFIEIPSQKPQREFVTTEDEVKVSPFMDPEEVNEYESKNSGSLVDVGSIEEILESSSWKNAFDELKSDEKRKK
>XP_002416781_Candida_dubliniensis
MDNNSNTHSSRGRPGIIINPPTESNLNIQHISEEEQASYDEDYDPNKTYISDSQYWQRQSFLHNEDDLASVEIPELHQIQDRAPDSLSIHSDKRSSRSGRDILNVLHLSRPSSPRTPNSATSTPSLGHAIEDEDLDELKEGLNYALGTKENEANWFPVNKLSKSTTQQREETSGDENSSFVNFTTDIPLNDLSPFISNPNTNKNKSDTSSKYVVNSPFETRSNLGLPVDPGLLETGSLMSPYPKDGGGSSPRIANAISRISDRIAGAGGSSRRNEENTERLSAVESQASLPLPTPMSEHFTFFDESNKSTNKSDKTSVGNTSLRNESDTNLDSNIEGLGLYLQQTNKSQISSTGQHEYSREVPVTDYLRLPKKSHQNNRTNFQEFDTMYLFGKSLGIFTPESKVRQFCYHVCENKFINTFLLVILILQVCLLTYRQWNPFVLNGYFIKGYNWADYLLMVINVIYTAEVIGKIIAYGFYDDHIMFDELGLPYPKNEITKEYFSKNYISKILKSLGIFKSRAEKKRQEKFISQENDKRSSSEDSEIREIDLNDSRQDLLGESNRSFGLKDKYHMDSHHRNYIPLRSQANDPEDLDKTTPVPKQMLEAKNTFFKPTPNTFEKLNLKRAFFRSSWQRVDFISMVCFWISLFLSINHYDADHHIMLFRALSCLRILRLCNLTTGTTTILTACKIAIPQLIDVSIFIACFWLFFGIIGVQTFKSSLTRHCVWTNPDDPTDTFVNSDSYCGSYIGLDGAPTAYLMRDGSSSNVIKGYRCPMYSQCVSGDNPYNGTLNFDNILQSLEIVFVIMSANTFTDIMYYTMDTDNMAACLFFIGCIFVMTVWLINVFIAIIVASFNITRMEVAEEKKKKREGRRIFKIFGYADQDVQMHEERLEFLKNQNVFLKWYYNLEFFFVICVIIDLFVQCFRRSDMSDRRAHLLYRFEASFTGVFMVEVILRFAFYFPNWRLFFRVKRNCFDLFLAVITTIIIIGPIKTALGHAYYWLTVFQVMRAYRVVLWTSITRNLWLKIMRNFKAIFDLALFYFILLFLVSIILARYFEGVVSQDEAGDLDFPMTTLPGVFIALYVITSTENWTEILYGMQQYATTTSSRSFGSVFLIGWFMLSNMIILNIFIAVIAKTLEVSEEGKRKQQLLQFIDTMTNKLQDIEQDSGLLSKIKKKLFRRKQVKDELEEAVVNLLLSGTAVNDFLENDARNEIDDDDEGEAIRTLPTSTWKRWLGVNYWRTLNLFKNNPFYGNKAEGRKVSLENFNPANFARTIVKERKNIVSKQNEFLEANPRYNYVFYVIGPHHPLRRLCQKMVKPSYGERIDGAVPYKPVAEAMVVLMFIATITLVVIACYMTPIFRMDHAGEPWVFWAEFVFVMIFTIEFSIKVIADGFIFTPNAYTRSSWNLIDFVVLLSLWIETIAYLKNDGKLSRIVRGLKALRALRLLTVSDTAKANFHNTMIAGFWKIINAAVISLCLLLPFSIWGLNIFNGRLGYCVDGESDMSSCYNEYQNSVFNWQIVSPNVYTNPQLEFNRFASSFATLFEIVSLEGWVDLLNNVMASTGVGTPKETNATPFNGFFVVLFNFVSIIFILTLFVSVIISNYSRSTGRAYMTTDQISWYRVKKILVQVKPSKRKNIDNLHVIRRFCYRMTVERNPVWTRTLNCVLVFHVIALLLECFPSYDSLNQFRTSIYMIASSMFFVNSIMLFTGQGFSTFMQYKWNIFNLVVSLGAFGTTTGSYFLDPNSPLININKLFLVAILVFVIPRSNRLSQLLRFASASLPSLISLVFTWIIVFLVFAIAMNQIFGMTRLGPNTTGNINLRSVPKALIVLFRCSFGEGWNYIMEDFALAQPFCTSENNLDNSDCGNKQYAYILFIAWNIISMYIFLNMFISLILDSFDYIGHKESYNQLIQREEIRKFKRTWQKFDPQGTGYIKPIELPKLLHSLEGALSFHFYTGSLTIPELCKKWIIRNNPNDPYDVTINYEAIEHTMEQMDIPKIRERRKAYEMFIEEALLCMELNNDPGISFTRILLQLPLYTSFDTSNCFNLIDYLDRRLLIQKVMKRLHTKRVYETIATYVCRWKFKKDNRLGIKDTNLAFDKRLARNSYLRNDQLLINKNPPTIFVTDEAGKRNSSDINVRDSSSVGTERNSVIYGDHSISSGVYYPSTPVAKLNHSQHVKPSHPKLFIEIPSQNPQREFITTEDEVKVSPFMDPEEVNEYESKNSGSLVDVGSIEEILESSSWKNAFDDLKSDEKRKK
>XP_002550113_Candida_tropicalis
MSYNNNYQKKKRPGIIINPPTQSTLDVVDLADEDVSYDEDFDPNKTYMPSPQYWQRQSSNNRSNDNNSVEIPAFPQVRDISPERFSIHSDEGLYNNRNTRRDIFNVLHLSRSASPSRSPREQTPVTPNIGHALDDEDLEELQAGLHYALGTKEEQPNWFPVTTPIKEHSSGSKEHLPSPNTSFVNHTNNIPMEDLSTKRPQFRSFKSQDSTATRNNPSLEINTGIENETTLDPNLLETGSHLSVGSRDGSASPRFASAIARISDRIAGSGNNRRKNDGTDRLDATDSQASLPLRTPVSEHFTFFSEPNQSPPKSVRTVPDVRITDTFGQQSINDSKGLGLYVNTTNRSNASTEAAVESQPDVSLLHQAKSALKKDRTNTDFQYQDFDTMHLFGNSLGIFSPKSKIRQACYKIFEHNITNVVFLVILFLQVALLAYRQWNPAALEGYMYDGYNWADYILIVINIIYTFEIVGKIIAYGFYNDRVMYEELGLNYPENGFKNQYFNLNYFTRILKNFQHGKLKHKTKEPAKSQRNHRMHKSSLSEDSDVREINLNESNDNSLLQNQNESFDLKNKYQMHSHHYGKYTPLSSDDSQESDDINTNIPPPVRKLQTKNTFFKPSQNTFDMLNLKRAFLRSSWQRIDFISAIAFWISLFISIDHYDAEHHITIFRAVSCFRILRLVNLTTGTTTILKACKIAIPQLIDVSIFITCFWLFFGIIGVQTFKSSLTRHCVWTNPDDPTETYINEEQFCGSYLGLDGSKMPYLMRDGSSSDVIKGYRCPKYSQCISGENPYNGTLSFDNILQSLEIVFVIMSVNTFSDLMYNTMDTDNIAACLFFIGCIFVMTVWLINVFIAIIVASFNITRMEVAEERKKKKEGRRIFRVFGYADEDLSMHDDRIEFLKKQNVLLKWYYKFEFIFIILIIADLFAQCFRKHGMDEFRRHTLYRLESTFTGIFVAEIIFRFLIYFPHWRMFFMSKRNCFDLFLAVITGIIIIGPVKNALGQAYYWLTAFQLLRAYRVVLATSITRNLWLKIMGNFKALFDLTLFFFILLALVSIIIARYFEANVPEEDVDEVDYPMNTLPGVFIALYVITSTENWTSVLYAMQSYARTTSSRSFGAVFLISWFILSNMIIMNIFIAVIAKTLEVSEEDKRKQQLLQFIDTMTNKLQYIEEESGLLAKIKKKIFRRKHVKDELEQAVVNLLLSGTAVNDFLDTENQKEHDNDNDNDEDELIVLPNSTWKRWLNISYWRTRSFFRNPFYGEGRSKRTVVSLENFNPANFARNIIKERKNIVTRQNAFLESNPRYNYVFYVIGPHHPLRRLCQKMVQPSYGERIDGVAPYKPVADAMVVFMFIATITLVVIACYMTPIYRMTDRGFDWTFWSEYIFVIIFSIEFAIKVVADGFIFTPNAYVRSSWNLIDLVVLISLWIEAIAYLKNDGNLSRIVRGLKALRALRLLTISETAKANFHNTMIAGFWKIINAGIISLCLLLPFSIWGLNIFNGRLGYCIDGESDMSSCYNEYSNEVFNWTVLSPNVYTNPQLHFNRFASSFASLFEIVSLEGWTDMLSNVMASTGIGTPKETNASPFNGFFVVLFNFVSIVFILTLFVSVIISNYSITTGRAYMTKDQISWYQVKKILVQVRPSRRKKPENLNFFRRFCYKMTVEKNPIWTRVLNIVLFFHVLALLMESFPSLEDVNTFRTVIYTIASSMFFVNSTMLAFGQGIRTFLHYKWNVFNFVVAWGAFATTVASYNSNPYSPFLNINKLFLVSILFFVIPRSNRLSQLLRFATASLPSLLSLVFTWIIVFLVFAIAMNQIFGLTRLGPNTTGNINLRSVPKSLILLFRCSFGEGWNYIMEDFTVSAPFCTSNNGLDHNDCGSKQYAYILFIAWNIISMYIFLNMFVSLVVDSFDYIGHKKSYSELIKREEIRKFKRTWQQFDPEGTGYIKPIDLPKVLHSLDGALSFHFYTGVLSIPELCKKWIIRNNPNDPYDITVNYDAIEYTIEQMDIPKIRERRKAYEMFIEEALLTMELNDDPGISFTRILLQLPLYTAFDMSNCFNLVDYLDRRLLIQKVVKRLNTKRVYETIATYACRWKYQKDRRLGIFDSNIAFDSQMKRNSYLTNDSLIINKSAPTIFVSDHHDYEDNNFDNDSFYKHKESMEEYYTDRNNRSKMTKRGAQNSENLDPTSGVYYPSSPVTQLSNPHHVQPNKPKLFIEIPSSSSRNQNESLPYPTANDEEEIKISPFLSPQEVDELQSSKNVSLVDISDIEGILEQSSWKDAMGDIRSKENKKK
>XP_003868230_Candida_orthopsilosis
MDRKFTSANTPNFVISQVSDSEGNALENNSSVVSQSTQESISYDEDFDPNKTYIRSPSARGSQQIPTSSENPFQTSPLLPRRKSHGPTFSANNPFRADQFLTPQDEPGQLLGDSFQHSPIIQGSLDENDLKDLREGLKFALGTSNENAKWFPVATPTKEEPPKFPTIKLGDDESENVNYTSNIPLQDLSLLQKAHSGDESRSSLHSPSPFADYNDNSSLQKPRSPSRDVEPNLDYLEAGLLNPHGHKESPAHTSSKFTDAIARISNRVAGTGDKRDDQPDKDQLGLTQVRSHGSSHIKTPVKEYSSFVEPGEQSFRFSPSPGKESKNLPEFTVTTDKGESVYNETTFSQGLGVYLHSSSDLNLAQSASVQDVSSQGSFLNQQAPSIQTHQTNGTVQSHKQVLYGKSLGIFSPTSKLRQTCHALLQNQLTTSFLLLVLVFQVILLSYRQWDPHNLEGYYKSGYNWADYLLIVINVIYTVEIIAQVIAYGLVNDRAMFKELEVEYPPDLFDYTGLQIHQMMDVFKQSFIHPFRVKKGGRKDEKTKHEMQDEHNDSSGDDQLNYRNNDVSDDGSASFERLLDSRTSVDYNLQNKYEFNSFHDDEIGATSRPKTEKQAPPEGYRLRSANTFYKGNDHKKLDSQLKRAFLRKSWQRLDFISSFCFWISLLLSINHYDAKHHIMLFRALSCLRILRLCNLTAGTNTILTACKIALPQLIDVSIFISFFWLFFGIIGVQSFKSSLTRHCVWTNPDDPSDTYVNSDSFCGSFIGLDGSKRSYLTREGEPSGVIKGYRCPKYSQCISGDNPYNGTVSFDNILQSLEMVFVIMSANTFTDIMYQTMDTDNMAACIFFIAGIFVMTVWLLNVFIAVIVASFNVSRLEAAKQQKRQGAGWRFFRKFNEEGKHYNERIKELEKKNQYLKLYRKFEFLFVILIAVSLFVQCFRSSRMSDHRRHLLYRFEASFTSVLLGEIIVRFFLHFPQWRLFFLSKRNCFDLFLAIVTFVIIINPIKEKMGHVYYWLTVFQLMRFYRVVLATSITRNLWLKIMKNIRIIFDLALFYFILLFLVSIILARYFEGTIPHDELDDVEWPMNNLPASFIALYIITSTENWTDVMYSLQEYAGTTSARSFGSIFLVMWFILSNMVILNIFIAVIANTLQVSEEGKRKRQLLQFIEVMTNKLQSVHEESGLLKKVKAKIFKRKGGKDELEKAVVNLLLSGTAVQDFLNRDLDAEIEEEEDEDANDEMKTLSSNKWKRWIEVNFARVINTFSNPFHFNKSRKKTKFKLENFDPSSFANNIIKERNALLSQQNKFLEANPRYNYVFYIIGPRHKLRRLCQRMVKSSHGERIDGVPPYRPVSESIVVLTFLATVALVVLACYMTPIFRMKNHDQGWIFWSEYVFALFFTVEFLIKVLADGLIFTPNAYCRSSWNLIDLIVLISLWIESIAYLKNDGNLSRIVRGLKALRALRLLTISETAKSNFHNTMIAGFGKIINAAIISLCLLFPFSIWGLNIFNGRLGYCIDSESPESECINEYKNEVFNWNVVSPNVYTNPQLEFNRFATSFATLYEIVSFEGWTDLLADVMKSTGVGTVPEKNATPFNGFFVVLFNFISTIFILTLFISVIISNYSRTTGRAYMTTDQISWYQIKKILVQVRPSKRKDYYSLSYFRRFCYKMTVERNPIWHRILNCFLAFHALALLLECFPSSDSLNLFRTIVYTITSVLFFVNAVMLAIAQGLRTYLHYKWNIFNLFVSFGAFTTTVIAFPVNDNSPFMNFNKLFLVAILLFIIPRSNRLSQLLRFASASLPALISLSYTWIIVFLVFAIAMNQIFGLTRLGSNGTGNLNLRSVPKTLIVLFRCSFGEGWNYIMEDYTVSSPFCTSEGSSDRNDCGSKQYAYILFIAWNLISMYIFLNMFISLILDSFDYINQKTDYSELIQREEIRKFKRAWQKFDPQGSGYIKPIDLPKFLHSLEGTLSFRSYRGELEIKELCRKWIKRNNPNDPYDVKVDFDCIDETMNQMDIPKIRERRKAFDMFVEEALLTMELNEDPGVSFTRIILQLPLYTTFDTGKCFNLIDYLERQLLINKVVKKMHTKRVYETIAAYACRWKYQKDKKLGIRDSNIAFDTRLRRTSYLVNEDLQINTDFPRRSVTDENTDPNEPAPDSDPDNDDAQQPLKRSSVISGDPGISSGVYYPNSPLLKTSHQMSPPSPSKTRKPNLSISIPHNNFEESGLLDDDITYSPFADSAAPRSAQRNSLEEIIESSRWRDALGDLTMKHKKK
>XP_001526559_Lodderomyces_elongisporus
MSLRSYGNKAPEFLILAPSEQNLPTNETDTHSQRSTLDHSNSAEISHSWHTQDSLLPGQGFGLGLGLGIKSGSGSGSGSGSKSRSRNPFRVEEEEDGAEASSNRFQYASSIKSEPRSILSESSNIRLNITGGQGSSSSPTSLQRDRLGGNASPLIDEFIADDDLNDLKEGLKYALGTTEKDANWFPMSTPTISNSHNPSKDHLVGDEENQVSTNYTTDIPLQELSVSRPPNSRTISKKSVVPTPSPLKDVHSSYSNEEYPEITHSTQEGGFLRPNIPQDPIPSPTATKFTDALTRISNRIAGAGDRSRAEPDPDASTANSIYSANLSRKSPMLKTPIKEQFSAFDDIEFSPYKDGIENGIEDDDNYNANHYKGGNKGKGKGKGNGKGNGKGNGKRSGKDKFQLPNRYSNSNIIKDEPDEYIYNETTRSYGLGLRQSSSNDTITQVPADEIYQSQSAVSEAKNENNKSYIPPLQLGRKKKIRLLYGNSLRLFSPQSRIRRLCHTTLQTRFTSIFLLVVLILQVILLSYRQWDPYHLSGYYYEGYDWADILLIVINVIYTVEVFAQIIAYGFIDDRVVYREVGLPYPKSKVGSLDSVILFVKLWFARIHRGSIGNNARDRLKKTRSSTSKRDLNSPGTLTGSSDDDDDDDGNDHNDNIGLVRDNRGELNRNNGKKNIDPSSERLLDSDTTDLKRKYNFDSFHDTKDESFFNKEELSENDPKRDFRLLSTNTFYKPDAEHIDASQLKRAYLRSSWHRIDFLSMVFFWISLLLSINRYDAKHHITLFRSLSCLRILRLCNLTAGTTTILAACKSAIPQLIDVAIFIACFWLFFGIIGVQSFKSSLTRHCVWTNPDDPSDIFTNSDLYCGSFIGLDGEKKSYITREGTSSGVVKGFRCPKYSKRISGDNPYGGTVSFDNILQSLEMVFVVMSANTFTDIMYYTMDTDNMAACLFFIGCIFVMTVWLLNIFTAVIVASFNVTRLEEAEERNRKANERWIYKYLGLSGKDVASVRLQLNQLKHEKQWLRFYYKFEFLFIACIAVNMFVQCFRSYDMSEDTRFILSRFEVAFTIVFMAEIIVRFLVYLPHWKLFFAFKRNWVDLILALGSVIIAIGPVKRKLGHAYFWLTVFQILRFYRVVLATPFTRTLWLKMAKNIRAIFDLALFYFILLFLVSIILARYFEGTIPPDEFDNVDFPMNTLPAVFIALYVITSTENWTDVMYSLQEYATTTSSRSFGSIFLIAWFMLSNMIILNIFIAVIANTLEVSEEIKRKHQLIQFIEVMTSKLQNIEQDSGLLKKIKAKIFKRREQKDEMEKAVVNMLLSGTAVLEFLNKEQDLNVGVGETDEESILEILPSKRWQRWVKVHFSRFAKLLSNPFHTEVSNNRKNFSVENFEPADFARNIMKERNNLINKRNEFLQANPRYNYVFYVMGPRHKFRRLCQRMVKPSYGERIGGVPPYRPLSESLIVVMFLATIGLVILACYMTPIFRMNNANAKWMFWSEFAFALVFTLEFIIKIVADGILFTPNAYFRSSWNHIDFVVLVSLWIEAIAYLKNDGDLSRIVRGLKALRALRLLTISETAKSNFHNTMIAGFGKILSAAIMSLSLLFPFSIWGLNIFNGRLGYCLDGESDLLSCFNEFSNEVFNWEIVSPNVYTNPQLEFNKFSSAFATLFEIVSLEGWTDLLQNLMNSTGIGTVPETNANPINGVFIVFFNFISTVFILTLFVSVIISNYSRTTGRAYMTKDQISWYQVKNILVQVRPSKRKDYESLSVVRKFCYRMTIERHKGWYITLNCTLFAHTLALLLECFPSGDGLNVLRIIIYTVASALFLINAVMLAIAQGPKTFCHYRWNIFNLFVSFGAFITTLVAFSIEQESPFQMSTNYFWLVFCFSLFLETID
>XP_007372131_Spathaspora_passalidarum
MDNNIFKGTKPDIIIRQPTEDEDQILEDFHFNYYDDLTSPYPSSSINPTHNTQGSISSGIPLLHHDISHRRSSSGITYNSRRQSSIDNSSSEAPLLHTRSSSYGKQKTAYDIVTKSDSSSPSPSPDDDHTNDEDVEELRQGIDYALGNDRNDPNWFPVTVPYKQTDTGHEDADSEIGSPSDFTFNIPMQNLRRRQSIRSQDQSSIIFDNKSKSSGNDHSHLEAQSWNDQPPTTPVIKFSNVLSRISDRVAGTGPKDKSKDESKSPMASPVMPSTPMSARFQDTTQDGGSLKVFSPESKIRQFCYKVFENKYTNSFFLFLLVLQIALLSYRQWNPLKIGGYIYDGYNWADYTLMLINFIYTLEIIGKIIAYGFIDDEIMYQELGLTYPENEFRNMYFSSHYIIKLFTLFKSCLNPRKDTSYYVREENFSPDYSSAEEQIDIKAKYRMTSHHRQDSLSDMHYSQPPNKRAFLRNSWHRIDFISMVTFWISLLLSINYYDREHHIMIFRSISCLRILRLLNLTTGTNTILKACKAAIPQLIDVAIFISFFWFFWAIIGVQSFKSSLSRRCVWTNPADPTETFINEIHFCGSYLDLNGVRQPYILRDGSSSNEIKGHTCPKFSRCVSGENPYNGTLNFDNILQSMEMIFIVISANTFTDIMYDTIESDNFAASLFFIGCIFIMCVWLVNVFIAVIVTSFNVTRMEHEQEKQNKRFLDLFGHSEPHEKRIEFLKNQNVFLKWYYKLEFMFILVIIADLWVQCFRKNGMSDQRRHLLYRFEASFTLAFLIEIIFRLVIHFPNWRLFFRSKRNCFDLFLAIITSIIIIEPVKDRLGQAYYWLTVFQIMRFYRVVLFTSITRNLWLKIMGNFKAIFDLTLFFFILLFLISIILARFFEGIMTMDEIENVSFSMHTLPATFISLYIITSTENWTDILYAMQEYAPTTSSRCLGAILIISWFILSNMIIFNIFIAVIADTLEVSEQGKRRQQLLQFIDNMTNKIQNINHEIGLLTKIKTKLFKRNKNYNDVEHDVINLLLSAKLNNPFYDDITRTEDLDDFSPANFAKEILSQRKSLVQRQNEYLQNNPKYNYVFYIIGPRHRLRRICQRLVKPSYGERIDGVVPFPRLSEIFVIIMFLATVGLVISACYMTPIFRREQVLKYGNINWTFWLESAFTILFTIEFAIKVIADGLVFTPNAYARSSWNLIDCSVLISLWIEVIAFLNNDGNLSRIVRGLKALRALRLLTISQTATLNFHNTMISGFWKIINAAIISLCLLFPFSIWGLNVFNGRLGVCSDGVSPKELCLGEYPSVVYNWEIVSPNVYASPQLHFNRFANSFATLFEITSLEGWSDLLSNVMASTGVGSPPSKDASPFNGVFVVLFNILSTVFILTLFVSVIISNYSKTTGRAYMTTDQIAWYQVKKILVQTKPSKRKNLETFSAFRKFCYNMTVEKSVKWARIINVVFFFHALSLMLECWPSPDSLIIFRESMYMITSIIFLSNSIMTVIAQGRSFLQYKWNIFNCFVALGAFITTVIGFLVDPSSTFINFNKLFLVGLLIFIIPRSNRLNQLARFASASLPKIISLSFTWIIIFLVFAIAMNQIFGLTKIGPNSSGNINFRTVPKSLVLLFRCSFGEGWNSIMNDFTLERPFCTSEPNFDNNDCGNKQYAYILFMAWTIISMYIFLNMFISLILDSFSYINHRSNYNQLIQREEIRKFKRTWQRFDPEGTGFIKPIELPKVLKELDGALSFHLYSGDLTIPKLCKQWITRNSMDPYDVSVDFTAIEATMNSMDIDKIRTRRRQYEMFIEEALVTMELNNDPGISFTRLLLQLPLYIAFDSGQCLNLTDYLERRLLLQKVVKRLHTKRVYELIGGYACRWKYQKDKKLEVKRHSYLTNENLRINTPPSIYVTGDDISDYNVPQVRSSAIYADYPVHVQTKPKLSIQPNYDDKETSPFLVDE
>XP_043051131_Scheffersomyces_spartinae
MRLRDNTNRRHRYGGESSSSSDEEKDDEESYRSSGRLFQPSPYTSQRQRSSLVSGDLKALKEGLDFALGTPGKEGNWFPRSDNEDDDDYDYGDHHSHIQPKRGPLLHIETNVVSGPYSMSTTPKYDVSPKLELGLEVPNIISTPTTPTTGTINKFSDALARVSERIAGTGALDGDQDPTKKDPTTPAAGSPKKDKLIRSATPISSTRKGSSISTSSATSSINGDPATATSHGGDSLLVYSHRDSLTPTLPMLAFTSTDRGSLVSKPSTTTETVDHNNEGSNFPKEPQPIRMFGKSLKIFSSTSKTRIFCYKIATHSRYPPILLGLLILQVAFLSMQQWNPGEKGYVLKGLSWKDYVLIAINIVYTVEIAIQIIAFGLFDDRCMFEELDMDYPENELNIFSRLRVSKYLKPIANRWKGIKSKRVRLVSSSTKPVLFSERNKTTTNGKNPDFIEEIELNDQIPPLTPTATFKKGSEDINYLSYENSEDLDEITEALPTQHQRLRLKKNTFMAVPKPTSELGLTRAYLRNSWHRIDFLSTLFFWISLLFSINRFDVEHRVLIFRSLSCLRIIRIVNLTKGTTTILLALKTAIPKLLDVVLFIVVFWVFFGIIGIQSFKSSLTRHCVWTNPNDPNDTYINSSQYCGSWLGKDGETHSYIYRDGTDSGVSKGFRCPVNSQCISGENPYGGTVNFDNIFQSMEMVFVVLSANTFTDIMYDITDSDDLVAALFFIFCIFVMTVWLMNIFIAVIVTCFRTASQESRKKKAATAAASGGNGGKKSAFSLALKFSKDEDRLQQLRAKNKVFAFYQDNKVDLLFVFLIIADLIMQCTREADMSDDWHTFLYRFESVFTAIFVGEIALRFCLYYPDFKLFFKSKRNLFDLFLATITGIIILKPVKEAMGHTYYWLTVFQVMRFYRVVMAVSLTNSLWSKIISQIDEILQLALFYFLLLFSVSIIVARYFEGAVPRDELYATDFTLQTLPGVIVALYTVTSTENWTASMYFLQEMAPNVQYRVFGSLFFIAWFIFTFFVVIQIFIAIIATTLEVSDDAKRKKQLLQFISNMTSRLQYTDHETSLLRKIKKKFFKSISHSEDSKKTVVNLLLSGTAIKDFIDETELDISDSDDESLPKLEIKGWRAKFWKHFGKLKEDNHNPFNSKMETKRKKLNLELFQAADFAREVIKDRNEIIAKQNAFLIQNPTYNKVFWVIAPRHKVRRFCQRIVKSSYGARIDGVEPYGIVYELFQVVMILASIALVVSACVGTPSYKKELTEKHGIYNWTLILLATFVAIFSIEFIIKVLADGFLMTPNAYMREIWNKIDLVVLITIYVEFFASLNRDVSVSRTVAGFKALRTLRLLGISKTATQTFHQTLIRGFKQIIAAAMIAWCLLFPFSIWCLNVFNGRLGVCLDGNLSREECFNEYANTVFNWDVTSPAVYTQPYLQFDRFGSSISSLYEIISLEGWVDLLANVMASTGVGTPAQQYASPINGILIILFNFTSMVFILTLFVSVIVNNYSKISGKAYLTPEQIGWYQVKSILGQVRPSHRKNLTKMKWYNRICYKITVEKSSWWKDFLSIVLGLHVLALMMEIFPTNDGLDIFRFFIYICASGIFTINSAISILGYGFWEFFGNKWNVFSTIISIGALITTVIANFVNSQSFFVNFNKLFLVGMLSFIIPRSDKLSQLFRFASSGLPSLLALMYTWGIMFLMFAIALNQLFGLTKIGPNGTGNLNVRSAPKALILLFRCSFGEGWNYIMDDYTIKWPYCTPGASAQDGDCGNAAYAYILFIAWNILSMYIFLNLFISVILDSFSFIGNSKVYGHLIEREEIRKFKTSWQAFDPEGTGFISPEDLPKFLQTLDGALSFHFYGGQLSIPSLCKEWITRNNPDDPYDITLHYDVIEEILNQTDVQKIRARRKLYDQFVEEAMTSMVLNNEVGISFQRIILQIPLYSAFNDGECLNLIDYLERRFLMQRVQKHLNKRRVIDIMTGYAIRWKYLQNKLKGIRDVDIDFGSALRKRVSIFNPRSSMELDNDNDDDDDNDDDIDDDDTYSQTHLLPSTSKPQTQERTSVPKIIISNADVESLSTGDYVPRAPINLFKGNDTPSGLTELIANRQQSWEHVTMGTHSSSWGNVFADQASDDGDGEEEDEKKEHYI
>XP_001387793_Scheffersomyces_stipitis
HPRSRSASPNTETRSFIREAADENDFEALKEGLSFALGDSGGVGNWLPVGSDSRSERSASPSNERHSHEITSVPSQDIHQAASEYGNYTDNIPLENLAPYSVRTNSNVSRATSKSLRDESLMVPIITPTRSNPVPNLVVNVSPDKLESGDYLTVQQSHVRDGTASPTKLSSVIARISNRIAGTGAQSASSNASKDDLSKTNRLSVNESASDYPLETPISNKSFFHHDNLSRVSNRVNVETPRMAHSHHFTVDDEDATEDLNKTFVSDGLGLYLSEGQQKEELDITNINPQTPGLIHQWRPPHEAATPLMPQGDTEGKRYSSRNSFKDVKSMYLFGNSLLFFGPDSKTRRYCHGVLSHYTTNVVLLISLLLQVVLLAYRQWNPIKLNGYFYTGYNWADYALIAINIVYTLEVVGKVIAYGFADDHIMFQELGLRYPENDLKAMYFNLTYIKRILSWMGITKLIKREDKSVPLQKPPRENKVKFRDDDNGSSSDDPDIKEIDIGGPIKTNTEDHSNINHLKNKYKELNSHHENDVRTSESDDEDIGLMDAIVLPSQTLEARNTLLLRKSQSIDKLNLKRAYIRNSWHRIDFLSMICFWIATLLSINHYDAKHQIMIFRALSCLRILRLINLTTGTTTILKACKIAIPQLIDVAIFIACFWLFFGIIGVQSFKSSLTRQCVWTNPDDPTETYIQTEQFCGSWLSLDGKAQPYIERDGSLSPEIKGYRCPVNSRCISGDNPYNGTVSFDNIFQSLEMVFVVISANTFTDIMYYTMDSDNMAACLFFIATIFIMTVWLTNVFIAVIVASFNITRMEVAEEKKKSKDGKKSLFSNNEKEALYKEKLQNLKNQNVFLKYYYQFEFVFVILIIVDLFVHCFREYGMTDRRRHTLYRFEAAFTIVFMSEVALRFCFHFPNWRLFFASKRNCFDLLLGVVTCVIISDPVKNKLGHTYYWLTVFQLMRFYRVVLATRFTRDLWLKIMGNAKALFDLTLFFFILLFLVSIILARYFEGGIPPDSIDDVDFPMHTLPNAFISLYIITSTENWTDILYSLQEHATTTSYRAFGAIFLIAWFILSNMIILNIFIAVIAKTLEVSEEGKRRKQLLQFIDNMTDRLQNMETDTGLLTKLKEKVFKTRGMRDELQTAVVNLLLTGTAVNDFVDSEDGQISDNEEIMEVPNSKWKRWVKTRSKGGSNLLMNPFFGRGREKPKFAIDNFDPARFAKSIMTERNLLIHNQNKFLIENPRFNYVFYVMGPRHRLRRFCQRMVKPSHGQRIDGEEPYGPVSETIVVIMFLATIALVVTACYLTPLYRRRMVTLHGLYNWIFWLEVAFNVLFTSEFLIKIFADGLIFTPNGYMRSSWNMIDLSVLLSLWIEFFAFIRNDGNLSRIVRGMKAMRALRLLTISETAKANFHNTLISGFWKIINAALISLCLLFPFSIWGLNIFAGRLGYCLDGTSNMSSCFNEYSNTVFDWDILSPNVYTNPQLEFNRFGTAFSTLFEIVSLEGWVDLLQNVMASTGVGTPPEKNATPINGVFIILFNFTSIIFILTLFVSVIISNYSKTTGRAYLTHDQIAWYQVKKILSQVKPSRRKDAAQLSLFRKFCYKMTVEKNRYWNIILTSVLFLHVLALLLECFPSYYTLNNFRFAIYTITATLFTINIVMKLIAQGRSFIRFKWNIFNMVVSIGAFITSLIGMNIDQDSVFININKLFLVGMLFFIIPRSNRLSQLLRFASASLPALLSLSFTWIVMFLVFAIALNQIFGLTKIGPNGNGNLNFRSVPKAMIVLFRCCFGEGWNYIMEDYTLSSPFCTTANSLDDSDCGNKQYAYILFMAWNILSMYIFLNMFVSLILDSFSYINHRSHYSNLIKRDEIRKFKKSWQKFDPEGTGYIKPFLLPKLLHSLDGALAFHFYSGVLEIPILCNQWFTRNNINDPYDITVHYDAIDQTLDCMDIPKIRERRKAYERFIEEALLNMELNNDPGISFSRLILQLPLYTSFQAGQCLNLIDFLERRLLVQKIEKRLHRKRVYETIAAYACRWKYQKNQRRGVRDTDIAFDKELQRNSYLSNAEYSAHWKSLYSDDEFSLDEAKVHIRDFSDTNQFLKPTTENEGAASGVYVPISNSNQTRNRSRSPSRSVHSDSDRPRLFVHIPKDTSSSLNESTGSERIQISPFLRESDGDQNLSVMEFSDIGEALEESSWGEALHQVSSNERRGHNLED
>XP_020062750_Suhomyces_tanzawaensis
MDSDHDNSFNEDYNPHKTYQSKGHSPKGRSPRSDAAARVSLLSTSLDHHGLFPHHILPIHDSPRTLPNPDKSFIHEATEKSDFDALKEGLSFALGSGEHGAMWFPVNHDEKPTTHEKLHHSSKPTQDLSSVGHEYTDNIPLEDMGSRHSQFGGSNSDASLHLSPFADPSSKPATPSQEIPEINFDHLEAGSSKKEETSPAKFSDAITRFSERIAGTGATKPVEDSPSKKTHLTVKSRNASTAPSPISGTFLFFRDHTDEESHRKGGSTYSQSNKSVPNVTIVDENNSKIDLEFNGPSDGLGLFVSDTQPSQAESSPIIHSLHHNTSHPHFAEKTTSANMYLFGKSLKIFSPDNPIRQWCHTIISRHSTNISLLVLLFFQVILLSYRQWNPPALDGYFYKGYNWADYILMGINFIYTVEVVVKIIAYGFIDDYSMFEELGLPYPESDIKASYFKMDYLTIVLKGFGLHKILARNRRSKTGAPPLELRQSSLDDDHEDSYDVKEINLDDDSPRQHSHLRQKYRDLSLHHVDSDFDQSNLADEATPTPNIKKTNTFFIPQDKGDLSNLHLKRAYIRNSWHKIDFFSMITFWISLVLSIDHYDAKHHIMLFRTLSCLRILRLCNLTTGTSTILKSVRMAIPQLIDVSIFISFFWLFFGIIGVQSFKSSLTRHCVWQNPNDANDTYVSEQFCGSYIGLDGHAKPYIQRDGLDSLSIKGFRCPMYSRCVSGENPFGGTVSFDNILQSMELVFVVMSANTFTDIMYQTMDTDNLAACLFFICSIFILTVWLINVLIAVVVTSFDVTRENAQEEQKNKKRALGSLGFLQPKGVSDHVERMNLWKKQNLLLRYYYRFEFVFSILIGVDLFVQCFRKDVMSDARRHALYRIEAAFTLVFLAEIVLRFVLHFPNWRLFFFSKRNNFDLFLAIITSVIIFDPVKSKLGRAYYWLTVFQIMRFYRVVLATSITSSLWLKIIKNIRAIFDLALFYFILVFLMSIMMARYFEGVIPLDEFDDVDFPMHTLPNSFIALYVITSTENWTDVLYPLQQYATTTSSRSFGAVFLITWFAVSNTVILNIFIAVIAKTLEVSEEGKRKKQLLQFIDNMTDRLQNMDGRTGALSKFKSKLFKSKGVKDQLEKAVVNLLLSGTAVNDFLDEDIGDLEEDDKVKNLPSSSWKRWLHVNYWRTSNFFKNPFYSTKTRDTSVLNNFDPARFAKNIISERNVLISKQNQFLEENPYFNKVFYLMEPRHKLRRLCQRLVKSSYGERIDGVEPYKPVSESIVVIMFIATIALVVSTCYITPLFRRTIVKDGPFDWTFYLEISFVILFTLEFLIKITADGFIFTPNAYVRSSWNSIDMIVLVALWIELIAYVRNDGTLSKAVRGLKAFRALRLLTISETAKANFHNSMISGFWKIISAAIISLCLLFPFSIWGLNIFNGTLGHCLDGESSMSMCFNEYENNVFNWDVMSPNAYVQPELEFNSFAKSFLSLFQIISLEGWTDLLLDLIASTGGETPPELNSHPFNGFFVVLFNFVSTIFILTLFVSVIISNYSKTTGRAYMTHDQIAWYEVKKILIQVKPSKRKDFTQLTFVRRFCYMMTVEKNRYWSIIMNFTLFMHVLSLLLECFPTYNGLYAFRMIVYMVAATVFLINALMLLTGQGLVTFLRYKWNCFSLFISVGAFITTIIGFFINQDSVFININRLFLVSILAFIIPRSNRLSQLLRFASASLPSLLSLSFTWLVVFLVFAIAMNQIFGLTKIGPNGTGNLNLRSVPKALIVLFRCSFGEGWNYIMDDYALESPYCTVNNSIDNSDCGNKAFAYILFIAWNIVSMYIFVNMFISLILDSFNYIRSRSSYSSLIQREEIRKFKRTWQKFDSQGSGYIKPIELPKLLHALEGALSFHFYKGALEIPVLCKEWIKRNDPYNPYDIQVNYDSLKRTLDKMDIPKIRERRRAYERFMEEALLNMELNNDPGISFTRILLQLPLYTSFEAGQCLNLIDFLERRLLVQKVEKRLHTKRVYETIAAYACRWKYKQNQHKGIRTTDIAFDKELKRHSYLANENLDVNAPSIFVTDTNEETNSMRKLKSNEDDHEVRPNDFYDNEDENTPLSKSYNVDPESSTSGVYVPKSPLSIYKARNRVGSGNHLEVTKEKQPKLFIEIPNKLSRSSDSSPILTSSTFNDEDINLSPFLEQDELATHEEENKVSLIDIATVGETLENSSWGEAFREVQDDSNSWKNKDK
>XP_020076586_Hyphopichia_burtonii
NSHSPHSPHINSKSLFNEAAEDQDFEAIREGLSFALGNDNKDAEWFPVSSGFKATSSPERNNSNATSNEFLHSPSGINDSHLYSDNIPLDNLKISPNHTGEGTSPRPPLSARNQSFPSHLSPHDFNKRENLSPTSHSSNNIPKASKDPSILESGLLSPALNHPSSASSKFDDASPNKFSNVITRLSDRIAGTGAAASPVTDKPAQDSQLYRQKSNSSAHSSDHSSGGEASIHSPNSIPNYDRSYSYISQNTAVPATTVTDEHNNSIQIGDSTNSDNPTFSNGLGLYLSENPSNKSFNSPNSNHNPDESFHSNAGASQAGILHNLKPSDGPQSPHTATSPFKPYKFANNDSLYLFGSTLKIFSPNSKIRRFCHRLLSHHSTNLFLLSLLVLQVILLSYRQWNPMKLRGYYYHGYNWADYVLITINIFYTLEIFGKIIAYGFIDDHVMFSDLGLKYPENELKTNYFQQNHIVRFLKKLGFGKVFFRNTETTRRTEGYNKPQFSSSDEENGNLSEDLDIKEINLDENTHEKPSHKKNNPFTDDYLIRSSRVNQSEPELNNYRIQNKYERHATFADQDAHSKNEPDPSDLSDKPIIGSQRFDVTNTFIIPSNKNHLDQLQLRRAYIRNSWHRIDFLSMICFWISLLLSIGQYDAKHHIFLFRALSCLRILRLCNLTTGTTTILTACKLAIPQLIDVAIFISCFWLFFGIIGVQSFKSSLTRHCEWTNPNDSNDTYTNTDQYCGSYIGLDGKAKPYITRDGSSSDTIKGYRCPKFSKCVSGENPYAGTVNFDNILQSLEMVFIVMSANTFTDIMYYTMDSDNMAACLFFIFGIFILTVWLINVFIAVIVASFNITRMEADEQKKQRKRKKGIMDFLGFVNTDASVNNEKINLLKRQNVGLRYYYKFEFFFIIAIILDLFVQCFRSYSMSDTQRHTLYRFESAFTTVFAVEIIIRFALHFPNWRMFFTSRRNVFDLFLVIITVIIIIDPIKTRLGHGYYWLTVFQIMRFYRVVLATGITRNLWMKLMGNFRAIFDLALFYFILLFLVSIILSRYFEGTVPEDDLDDVDFPMHTLPNSFVALYVITSTENWSDILYSLQEYSRTTSSRSFGAMFLIGWFILSNMVILNIFIAVIAKTLEVSEEGKRKKQLLQFIDDMTEKLQNLDSESGLLSKIKKKVFRHKGVKDDLEKAVVNLLLSGTAVNEFLDRDPTKSEDEDTEKVKTLPSSSWKRWFQVNFWRTSNYLRNPFFTRRSQKHEITNFEPAHFAKNIITERNLLISKQNKFLKENPKFNNVFYVLKPRHRLRRFCQRLVKSSYGERIDGVEPNKIVSEIFVVVMFLATIGLVVTACYLTPLYRKYMVNLYGTLNWTFYLEVGFNVLFTLEFFIKITADGLIFTPNSYMRSSWNLIDLLVLVSLWIEFIAFLKNDGNLSRIVRGLKALRALRLLTISETAKSNFHNTIITGFWKIISAAIISLCLLFPFSIWGLNVFNGRLGYCLDGESTEGECQGEFKSTVFNWDVMSPNVYTNPQLEFDTFPTSFATLFEIVSLEGWSDLLLNVMKSTGVGTVPEDYATPFNGFFVVLFNFISIVFILTLFISVIISNYSKTTGRAYMTTDQISWYQVKKFLIQVKPSKRKDFSTLSSLERFCYRMTVEKNKYWNGLLNFVLVLHVLSLLLECFPSRHSLDTFRQAVFILASSMFVINAVMLCIGQGFKTFVKFKWNVFNFFVSVGAFLSTICSFLIRADSVFININKLFLVGILAFIIPRSNRLSQLLRFASASLPTLLSLSFTWVVIFLVFAIAMNQIFGLTKVGLHGTGNINLRSVPKALILLFRCSFGEGWNYIMEDYTVESPFCSSASSMDDSDCGNKQYAYILFMAWNIVSMYIFLNMFISLILDSFSYISHRSDYSHFIKREEVRKFKRTWQMFDPKGTGYIKPIHLPALLHSLEGAFSYHFYTGELEIKHLCGKWFKRNNPNDPYNITVNYKAIEETLNAMDIPKIRERRKSYEKFMEEAIMTMEINNDPGISFTRILLQLPLYTAFESGQCLNLIDFLERRLLIQKVEKRLHTKRVYETIAAYACRWKYKKDQRHGIKDDNIDFGKELRRHSYLANENLGVNAPSIYVTNPDDGNSDKLNESYDDEDENFPLTKSTGMSDYNIDSAGAPDINEGTTSGIYVPKSPIHIYKARNRSQNPASQSDEAQSSSQKEVPPKLYIQIPSSNSKSTSPISSHSSMSSKDDIIISQQASPFLDSNDLTNSGGGNDQISNVSLIDLTTIGETLENSSWGEALREVQSDQRSSDRSENGKDPNKE
>XP_015467159_Debaryomyces_fabryi
MDQGIGYSYPDIHVRSPSEDSLEGNGSRSMVDVGSTSLKLPSIDDAESNRSFRREVSSKRRRPLMKATSSTGRSNESLLLRMQSNHNTSGPNTPVIEETSFINRAAQEHNFEALKEGLGFALGTADSGANWFPVTPDPNSGSDKAQNGSLDNLSQDLIPPAEEGYTDTIHLDNLRNKRLSNPFNGDNNRTAHLSPFDDPTHHQHHYDPSTPVSDRAFSFSDNANPDLLEAGHLTPTSGSAPSHSKISNVLTRLSDRIAGNRAGTSPTTTSPSKSHRRMSTYSEGNTPVSPMSRTTLFSHYGSDSGSNNNNNGSDTNSSVPHFLPDVTVTDEFQNENFLQGANASEGLGLFLNKDSYLSTDSLRNDQPQTSPIASSPKPILLQISPQRLRTEDNNVRILPEKGKYTDTRTMYFFGKSLKIFSPQSPLRLLCHRVLSHSSTNLFLLVLLVLQTALLSYRQWNPIHLRGYYYAGYNWADYILIVINVIYTIEVFSKIIAYGFIDDRAMYKELGLIYPESDIKNLYFNLKYIKAFLRAFGLSRMAPKKGDSKNIVSHHTKDSIDAMNDSNEEIDVKEINLGEEEPTNTYTREHKISNPFVDPSMSIQKKYSDTNLHNETSTNIFEEHDSDSLDLVDEPILNSQKFDAKNTLLLPKSRGRNIDQLHLKRAFLRNSWHRIDFLSMIFFWISLFLSIDQYDSKHHIMLFRSLSCLRILRLCNLTTGTTTILTACKIAIPQLIDVSIFICCFWLFFGIIGVQSFKSSFTRQCVWFNPDDSNDTYINEGQYCGSYIDLDGKAVPYIKRDGLHSSTKKGFTCPKYSKCISGENPYGGTVNFDNILQSMELVFVIMSANTFTDLMYDTMNSDNMAACLFFIFAIFILTVWLINVFVAVIVASFTITRMEAAEEKKQRKNGKKKWRIFGSVNQEVSLHTERVNLLKKQNIFLKYYYKFEFIFVILIFVSLFAQCFRDFNMDDHRRHTLYRFEASITGILFVEIVLRLAFHFPNWRLFFISRRNCFDLFLAVITTIIIIGPVKKKLGHAYYWLTFFQLLRFYRVVLATNITRKLWLKIMGNFKAIFDLALFFFILTYLASIIISRFFEGTIPESDLDDIDFPMDTLPNAFIALYVITSTENWTDVLYYLQEYSSTTSSRAFGAMLLIGWFIISNMVILNIFIAVIAKTLEVSEEGKRKQQLIQFIDNMTERLQNLENEPGMLTKMKNKIFGKRGVKYELEKAVVNLLLSGTAVNDFLETEADDNDIADNSEIKNLPKSSWKRWFQVNYWRTTSFFRNPFYASKSNKTEISNFDPAHFAQNIISERNILISKQNKFLKENPRFNSVFYVLGPRHRLRRICQRLVKSSFGERIDGVEPNKTVSETFIIVMFLATIGLVVTACYLTPLFRREMVSKYGYMNFTFYLEIGFVSLFTIEFFIRIIADGLIFTPNAYLRSSWNFIDLIVLISLWVEFIATIKNDGNLSRIVRGLKALRALRLLTISETAKNNFHNTIISGFWKIINAAIISLCLLFPFAIWGLNIFNGRLGYCIDNQSYESGCIHEYENEVFNWNVMSPNVYTNPYLEFDNFGNSFSSLFQIISLEGWVDLLLDVMKSTGIGTPQEDFASPFNGFFVVLFNFTSIVFILTLFVSVIISNYSKTTGRAYMTKDQISWYQVKKFLVQVRPSKRKDFDLLSLFQKFCYTMTVERNTYWHETLNFVLFMHVLALLLECYPSYDGLDVFRAVIYMIAALLFLINAVMLLIGQGPRTFIRYKWNIFNLFISSGAFLTTIISFFVDSQNAFLNFNKLFLVGILTFIIPRSNRLSELLRFASASLPTLISLSFTWIIVFLVFAIAMNQIFGLTKVGPNTSNNINLRSVPKALIVLFRCSFGEGWNYIMADFTLIEPYCSSVNGIDDSDCGNSQYAYILFMLWNVISMYIFLNMFVSLIIDSFSYINNRSSYSHLIKREEIRKFKRAWQKFDPEGSGYIRPFDLPKFLHSLDGALAFHFYSGSLEIPVLCRQWFKRNNKDDPYDVTVNYKEIDRILNLMDVPRIKERRKLYERFMEEAIMNMELSGDPGISFTKIILQLPLYTSFEAGQCLNLIDFLDRRLLVQKVEKRLHTKRVYETIAAYACRWKYVKNKKQGIRDTDIDFGKGLKRNSYLANENLEVNAPSIFVTDTNDSYEAYDDEEDETFPLTKSSGFMEDDENENEGTASGIYVPKSPLHIYNSRNRTHNHDSPGKQHKTESPPKLYIQIPSSHSKLGSSPSSPIEDAINISPFLNSAKIDDDALANVSLIDLSNLGETLENSEWGEAFREVKSDRKTEKNKEANKED
>XP_002770313_Debaryomyces_hansenii
MDQGIGQPHPDIYVRSPSEDLLDGNASRTMFGEIRTSLRSSSIGDAESIQSFRTGMSQRRRRPSTKKSSSTGKSSETLSLKMQKNHNTSGPNTPVIEETSFINKATKEHNFEALKEGLGFALGTAETGANWFPVTPDPKSGSEKNQNGSSDNLSQDLTSATDEGYTDTIQLDNLSTGRINNHFNRDTNKSAYLSPFDDPTHYQPDYGPTTPTSDMEFSFNDTTNPDLLEAGHLTPTSGSAPPHSKISNVLTRLSDRIAGNRTGSSPTATSPSKSSRRLSTYSEGESPVSPMRMTSFSQHGSDSASNNNGSDSASNNNNGSDNASNDPHYLPDVTVTDEFQNENYLQGTNASEGLGLFLNKDSYLSTDSLRNNNPQPSPVTSSHNPLLSQLSPEKLDTENNNLRKPIKKGTFTDTRTMYFFGKSLKIFSPQSSVRLLCHKISSNRSTNLLLLVLLVLQTALLSYRQWNPMHLGGYYYAGYNWADYILIVINIVYTIEVFAKIIAYGFIDDHAMFKELGLLYPENDVKIMYSNSKYIKGFLRMLGLLKFAAKRSGDKNIPPQHMKNSFDGLNDSSDDIDVKEINLGEDAPTNTDSPEHKSSNPFVDPSMNIQKKYSDTNLHDETSTNILEEHDSDSSDLVDEPVLDSQRFDVKNTLLLSKPRGRNIDQLHLKRAFLRNSWHRIDFLSMIFFWMSLFLSINEYDSKHHIMLFRALSCLRILRLCNLTTGTTTILTACKVAIPQLIDVSIFICCFWLFFGIIGVQSFKSSFTRQCVWFNPNDSNDTYINEGQYCGSYIGLDGKAMPYILRDGSHSSTKKGFTCPKYSKCISDKNPYGGTVNFDNILQSMELVFVIMSANTFTDLMYDTMNSDNMAACLFFIFAIFILTVWLINVFVAVIVASFTITRREAAEEKKQQKNGNKTWKIFGSANQEVSLHTERLNLLKKQNVFLKYYYKFEFIFVILIFVSLFVQCFRDFNMNNNMRHILYRFEASITGILLAEIVLRLGFHFPNWRLFFISRRNCFDLFLAVITTIIIIGPIKEKLGHAYYWLTIFQLLRFYRVVLATNITRKLWLKIMGNFKAIFDLTLFFFILTFLASIITSRFFEGTIPKDELDDIDFPMHTLPNAFIALYVITSTENWTDILYALQEFSSTTSSRAFGAMLLIGWFIISNMVILNIFIAVIARTLEVSEEGKRKQQLIQFIDNMTERLQNLEHEPGMLTKMKNKLFGKRGVKHELEKAVVNLLLSGTAVNDFLETEANDDDVNDDTEIKNLPNSSWKRWFQVNYWRTKSFFRNPFYASKSKKPEITNFDPAHFAQNIISERNILISKQNKFLKENPKFNNVFYVMGPRHRLRRMCQRLVKSSYGERIDGVEPNKTVSETFIVVMFLATIGLVVTACYLTPLFRKEMTSKYGYMNFTFFLEIGFVALFTIEFFIRIIADGLIFTPNAYLRSSWNFIDVIVLISLWIELIATLKNDGNLSRIVRGLKALRTLRLLTISETAKNNFHNTIISGFWKIINAAIISLCLLFPFAIWGLNIFNGRLGYCIDGESYESGCIHEYENQVFNWNVMSPNVYTNPYLEFDDFGTSFSSLFQIISLEGWVDLLLDVMKITGVGTPPEDFASPFNGFFVVLFNFTSIVFILTLFVSVIISNYSKTTGRAYMTKDQISWYQVKKFLVQVRPSKRKDFNSLSFFQKFCYSMTVEKNTYWHETLNFVLLMHVLALLLECFPSYDGLDTFRAVIYMITASLFLINALMLFIGQGARTFIRYKWNVFNLVVSSGAFLTTIIAFFVSSENPFLNFNKLFLVGILTFIIPRSNRLSELLRFASASLPTLLSLSFTWIIVFLVFAIAMNQIFGLTKVGPNTSNNINLRSVPKALILLFRCSFGEGWNFIMDDFALVEPYCSSIDSMDDNDCGSRQYAYILFMSWNVVSMYIFLNMFVSLIIDSFSYINNRSSYSHLIKREEIRKFKRAWQKFDPEGSGYIRPFDLPRFLHSLDGALAFHFYSGSLEIPVLCRQWFKRNQKDDPYDITVNYKAIDQTLSLMDVPRIRERRKAYERFMEEAIMNMELNGDPGISFTRIILQLPLYASFEAGQCLNLIDFLDRRLLVQKVEKRLHTKRVYETIASYACRWKYVNNRNQGIRDTNIDFSNGIKRNSYLANENLEVNAPSIFVTDTNDSYDSFDKEEDETVPLTKSAGYMEEDDNENGGTTSGVYVPKSPLHIYNSRNRAHNHESPEKKPKSKTPPKLYIQIPTSHMRSGGTSPTSPIDDAINISPFLNSAKIDDDTLTEANVSLIDLSNLSETLENSQWGDAFREVQSDRKTENNKDANKEE
>XP_006686473_Yamadazyma_tenuis
MYLFGNSLKLFGPENRVRRLCHQMLSQKITNTFFLVLLLLQTHLLGYRQWNPAVHGYVAAGNNWADYVLIVINVIYTLEMAAKVIAYGFFDDKVMFKELNLPYPRNEIRAMLFQGKWAKVITGYLSLVLQKAHPRKTRSFYDRPKPTYESYSDSANEIELEDQSPNYLHNKYVMPSHHDETTFADQTDMSSRPILGDQRPESEEILLKPLSKNDIDILQIRRAYIRNSWHRVDFISILTFWISLFLSIDKYDVKNHIMIFRALSCLRILRLCNLTTGTSMILRSLKLAVPQLIDVSILITCFGIFFGIIGVQSFKSSLRRYCVWYNPDDLNDTWVNTSQHCGCYQSASGTALPYIMADGKSSSTIKGFMCPVNSRCETLENPNENTVSFDNIFNSLELVFVVMSANTFTDLMYQAMDSEGLVACLFFVFCLFIMTVWLLNVFIAIIVSSFNLARVGNTDNEKEWVISHQEIIEDLKKRNIWLATYYQFQFMFSICVAIDIITQCLRAYNETRWTDHLLYRMEASMTALFGVEILVRFFLYLPQWRLFFKLKRNCIDLILAVITCIIILPPVKDGLGHSYYWLTVFQIMRFYRIVLLTRFTRDLWLKILGSWKQLMDLTVFLFLITFLTGIIYSRFFEGSLTEEQIAEGSVHFNLQTLPNAFVSLYVITSTENWTSILYPVQGYQSSLSAKIFAAIFLIGWFFISNFVILNIFISVIANTLVVPEDEKKRKQLSQFIENITASIQNVDNESSSLARFKNKFFKRKDTQEQLHMAVVKLLLSGTVVHEFLDAQKLDEPQDDPVRELPSNRLKRFIKVHLNIKKYFSDDPFKIKKPKKGKTTGLAGFDPTNYAKTILNDRNKLIDRQNQFLRENPSYNKVFYVMGPRHKIRKFCQRIVTSSHGERIDGVEPNKRVSDIFAIFMLLSTLALLITACYLTPLIRAQVNAENGVYSWTYWLDISFIAIFTIEFIIRVLADGFSNTPNAYIRSPWNRIDGTVLMALWVEMIAYMKSKGDLSRFIRGLKALRALRLLTISETAKNNFHNTMFSGFSKIVNAALISVTLLYPFSIWALNIFNGRLGYCVDGVSTLEDCYNEYTNSVFNWEILSPNVYAQPLLQFDDFSHSFSALFEITSLEGWVDLLYNVMASTGVGTVPSPFATPFNGFFVILFNFIGIVFVLTLFISVIIHNYSLTTGRAYMTVDQRSWYQVKQFLLQIRPSKRIPHERLGWFRKFCYTMTVEKNKSWNSVLNVALFFHIVALLVEMYPLHSGLSIFRLIVFLIVSGLFTCHAFMLLFARGLKYFITNKWLVFNFLISFGAFTTTIVGTQISAQSAFMNINKLFLVGTMFFMIPRSDRLSQFLKFASAGLPDMFSLMFTWLVLFLLFSIALNQVFGTTKIGPNGSDNINVRTVPKALILLFKCSFGEGWNYIMDDFKVEPPFCYSDSTSTNTDCGNVQYAYFLFICWNLISMYIFLNMFVSLILDSFSYIMNKGDYGKLIERNEIRKFKLAWQKFDPEGTGFIPPRDLHKFLKTLDGAFSFQFYAGTLDIPVLCHRWFKRNNLNDPYDITVNYPAISDTFASWDTDKIRERRKSYETFIEEAIVNMELNHEPGISFKRVILQLPLYKVFDIGTCLNLIDFLDRRLLLQKVQKRQNQNKVYETITAFILRWKYVNLKKHGISTSLSTSHVEDVVRRRSYLSEDWSPIPSQYADDKFEKDFGALEDKSKYDRLPMSDSGEENDDNDEYHRSGVYIPKSPLNTNKQFKSPKPQPPKLKISVMDSDKLKPVVPTFNFKLVEPDSAESINANDLSGESSHSHEVIDLADVGENLRDSGWMDMLKDLHDPKT
>XP_001487158_Meyerozyma_guilliermondii
MSSPSDSRGLWQNQGSSSRDPSPLSARFASRHLLRRVSRNPFDDNYVDPDEHAHLTANVSGDNSFHQSPDHSHRLSILSTNHADRSHTAARQSSSFNPFRDQEPNSNPPIPEPKSFIDEATKASDFEALQEGLNFALGSHDKHANWFPVNENKSSEDIRRHVSNTSAEADLAHAYLNDDVYTETIPLENLPSNSPLHQHPSLIDSSSTPFPFHKVDKKGPSRRAPPNLTVIPPQDLESGRLSPMTPQLAVGTPTSKFADVLVRVSDRIAGSGNVAKSPTIETPHLPLSRENSSLMKPDDNHSLQPHYLGRNDLFSEYLRGENNSVPDVTITDENNKTNRADDESDLGGLGLYLSNDTFANKPKHSSPKKDHTDQLSDPGTIAPPIARYPKQGEFPIQDSLYLYGKSLKIFPPSSPIRRFAYGVSCNLFTNLFLLALLLFQVVLLTYRQWNPPALDGYFYSGYNWADYTLIGVNLIYTIEIILKCIAFGLIDDSQMYAELGIAREIDRRLLFRPYYIIKFLEYLRLKNPRKRKYIVPGKGKFHDSAYDSSDEGDHGIDNLGNNGKESTDQANRGIHTIQDKYSRLSIDERAGLLEGNPPVKTQLLPSNTLMLPKKEIDIDALHLKRAYLKNSWQQVDFISMVTFWISLALSIDHYDAKHHIMLFRALSCLRIVRLCNMTTGTTTILTACRAALPQLIDVSIFIACFWLLFGIIGVQSFKSSLTRHCVWTNPQNSTDTFINSEQYCGSYTDLDGTARPYLFRDGTESSYVKGYRCPKNSKCISGDNPYNGTVNFDNILQSMELVFVVMSANTFTDIMYYTMDSDNLGACLFFIFCIFIMTVWLINIFIAVIVTSFNITRMEQQDQEKLSRTSTLLFLKFFDRTGRKNLARLDELKRLHRPLRIYYKFEFVFVIVIIAAMFTQCFRKHGMDDYRRHLLYRFECVYTVILLAEIVIRFAMHLPHWRLFFVSNRNCFDLFLAVFTFIIIIEPVKDKLGQGYYWLTVFQLMRFYRVVLATSFTRDLWMKIMVNFRALFDLTLFFFILTFVVSIIVSRYYEGAIPVDDISDLDFPLHTLPNTFVGLYTITSTENWTDVLYGVQEYATTTSYRSFGSVLLICWFIVSNMIILNIFIAIIAKTLEVSEEDKRKEQLHQFMDNMTTRLQTLETEVDFLSRFKSKFFKRNAIRDELEKAVVNLLLSGTAVNDFLDTNEESDSDDALERDNGLVSTLSTVKWKRWIQVRMARLTSHLRNPFFAKQTHTHNVTDFDPAAFAKNIISDRNVLISKQNKFLQENPNFNKVFYILEPRHPVRRCCQRLVKSSHGERIDGVEPNKKVSEAIVFFMFLVTLALVIAACYLTPLYRKSVDQVHGKYNWTFYLDNGFLAIFTIEFLIKILADGLIFTPNAYVMSSWNIIDLWVLLALWIEFIAFMQNDGNLSRFIRGFKALRALRLLTISEVAKNNFQHTMITGFWKIINAALISLCLLFPFSIWGLNVFNGRLGYCLDGSSDQDHCLNEYDNEVFNWNIYSPNVYTNPQLEFNRWATSFATFFEIVSLEGWTDLLINVMKSTGVGTPQEDFASPMNGFMIILFNFVSMVFILTLFVSVIISNYSRTTGRAYMTKNQISWYQIKRFLVQVRPSKRMSLAEMSTFRRFCYRMTVEKNVNWSRILTCVLTAQVAALLMECFPSSTGLDKARTAVYIFASTFLLLQAIMKMIGQGWRTFVRYKWNTFSFFVSLGAFVTSLIGLFISAESAFININKLFLVATLTFIIPRSDRLSQLLRFASASLPLLLSLSFTWIVVFLVFAIALNQIFGLTRIGPNGTGNLNLRSVPKALIVLFRCSFGEGWNYIMEDYTIEAPFCYSAHSLDDSDCGNKQYAYILFIAWNLISMYIFLNMFVSLILDSFSYINSATAYSHLIDREEVREFKRTWQKFDPEGTGYIRPYYLPKLLHSLNGAISFHFYSGSLTIPELCKKWITRNDINNPYDITINYSAVEGTMQSMDIEKIRERRKLYEMFIEEALLTMELNQDPGISFTRILLQLPLYTYFEAGSCLDLIDFLERRLLLQKVKKRLHTKRVYETIAAYSCRWKYAKDRRLGIRDTNIDFTENLRRSSYLSTEYPESRSSGSDRSSRVVDDFTTIPRKPDLFNDDEAASPLLEEDKMYIPNSPLHTYNGKGSREGGSVSNVPKFEVHDMGLIDTFELPFADPQRGKRKRDKNLSLIDLTLDEEGQK
>XP_018710213_Metschnikowia_bicuspidata
MRDSLDDSYFVSDHNTSLHGKSLGIFGPKSPFRNWCHKVVSHKFTNLAVTVIIFFQTVLLAHRQWNPMKDYGYYFDGYSAGDYILVIINCLYTAEMAMKTVSYGLYDDRVMFKNLGMEYPKRNSILGNSYFYSLLLEKVSHGIIYLRHLRSTLSPNQSKSNKGQELSSMNDNTTSVYGIAAQVSTREKFQYPGLHISRSNNSISDRNDALSSLSPSNPRRKGLFKLNTFFRLDYLSNVLGDLQIKRAFLRDNWQRLDFIAILSFWISLPMSLNHWDAAHHVMIFRALSCIRILRLCKLTDGTNMILRACESCLPQLIDVGIFIACFWFIIGIVGVQSFKSSLTRHCVWTNPDDPSEVYIDTDLYCGSYLGTDGEIYSYLDRNGNHAAYPKGFRCPVNSVCQSGENPYNGTVNFDNILQSMQMVFVMISVNTFSDIMYNLTDTDSLAASLFYIVGIFILTVWLMNIFTAIIVSSFKNIQLEAAEEQKRASGKLKKKTLIKQIFNNEVHNNKVLELIEKKPLLKMYYRFEFIFILVIFASLITQMFRDSTMSEARAHKLYIVESVFTLILLLEIIIRFTLYMPSVKTFFLSRGNCFDLILATITSIMILGPVKNKLGHTYYWLTFFQCARFYRVVLSSRITSDLWIKIFRNFKPIYDLTLFYFILLFLGGIIVARYFEGTIPPDDVDTVIFAMHTLPNTLMSLYVITSTENWANIMYGLQEYATSTFQRAMGSILLVLWFMITNLIVMNIFIAVIAAPMEISIEGRKKYQVRHFINDMTERLQTVRVNPGWIQKLKSKAFKPKEEKNMEKAITNLLLSGRAVNEFLDGDELAAERNQNDLETHKNVIVRWWASKLKSTKKFFQNPFYSKRSMETDVSNFNPAEFATRVITERRKLISEQDQYLKENPNFNTVFYVLGPRHKLRRLCQKIVPSSHGERIDGTEPNKIVAEIFSLFMFLSTIGIVATACYQTPLYRSEMTQKFGKWNWTFYIDTCFMAIFTIEFFVKVVADGFLFTPNAYVRSSWNWLDFGALGSLWIEFIAFLKNDSELSRIVRGLKALRALRILTISETAKNNFHYTMISGFGKILSAAIISLTLLLPFSVWGLNIFNGRLGYCLDEASGVAECYNEYRNEVYDWEIVSPKVYVEPMLEFNDFRSSFSSLYQIVSLEGWSDLLVNVMQSTGVGTPQKMFASPVSGLFVILFNFVSTVFILTLFVSVIINNYSKVTGRAYLTPVQVQWYHVKKFLLQVKPSQRKGAESLTGIRKFCYMITVEKNRVWTFVLNSGLLLHIFVLLLEAFPSIVPNTFRYSCFMIVSSCFLAHFIMLIIAQKLGGFIQNKWNVFSLLVVFGAWITTILAFFINSDNLFINFNKMFLVGLLIFLFPRSDRLNQLMKFASASFPSLFSLIFTWFVIFIMYAIAMNQIFGMTKIGPNTSGNINLRSVPKSLILLFRCSFGEGWNYIMDDFTLEEPFCQSGTSNGDSDCGSKEYAYFLFMSWNVISMYIMLNLFVSLILDSFSYIAGGKQYAHLISRPEIRKYKKCWQKFDPQGTGYISPQDLPRFLHLLDGALSFHFYSGVLSVPELCSRWITRNSLTNPYDIDIDYSEINSILLMVNISKIQERRKVYEQFTEKAIMSMQLHEEPGISFTKLLIQIPLYSSFNQNECLIFIDYMETDLMEKKVAERLRKKRCYELIEGYACRWRFLRWKHGKILTEEFLKRDPQPLPESLYQEDTYPDHLG
>XP_002617980_Clavispora_lusitaniae
MRNPFRDEEPTDATREEREQKVANRHSQPRFVVESSYDNLRDAFTSDPLTVQDELVSALGNEGHEANWLKSPANSRNSMEISSSRRSSREASSNAYLHPTDAPSIWDHYPNYDYYPDYPETQSNYDIPLITLDHSGNADLEAGLQRLNEKAKLNLPGSPSKIPNIISRISDRIAGSNNPATPMSEKPPVFMADLESVETMDPNLTSLGTPSHSPLLRPSRPSGDGDSMISSQQLHTDELSGQITPNLQHSTSNVTTAIVHENPFSMGNSPNEGFEHLYLYGRSLRIFAPSSPFRKWCHRAAAHSATNATLLVLLFIQTTLLIFRQWNPAKLDGYVYYGNNWVEYVIAFIYFLYSMEAGVKIVAYGLIDDRIMFEELGLDYPSSWISETTRSVIQYIREVYSTYSNRFGKGKDGKGNRFRLSSKSTSNIKNPSNGFGETSLDLNSPLDNSTEYHENPFIESSSDSSQNPFNDTSSSQDRNLTRRRSDIQRRVRFHRQDSASSVVDVKPSLRIHSKNTFLKSSTIRKKVEEMNLRRAYLHNSWQIFDAISTVSFWISMILSVNRQDYDHHFMLFRALSCLRILRLCNLTTGTNIILKACYAAIPQLMDITIVIVCFWVIFAIIGVQSFKSSLSRNCVWTNPTDPSETFRNTEQFCGSYIGLDGKAKPFLNRNGEASESIKGFRCPMNSVCQSGENPYAGSVNFDNIFQSMQLVFVIMSVNAFSDLMYELMDTDNIAAALFFIFAIFILTVWLMNIFIAIIVSSFQVVQMEQAEEKRQRAERRNKKMSSFKIWMFNDELHSKRVRSVISKKPWLKRYYQFEIISLVMIATGLVIQCLRSSSMSDDLSRFIYRAEEFVTAFLCADIVLRFSLFMPYWRDFFYSKRNCFDLFLALITTVIIADPVKNKLGHAYYWLSFFQIVRFYRIVLAYSITRDLWLKILRNAKAIFDLTLFYFILLVLTSIILARFFEGTVPLSDVDDVQFAMHTLPNTFMSLYVITSTENWADIMYSLQEYARSTSQRAIGSVFLIFWFIVSNSIVMNIFIAVIANALQVSDEGKRKHQLSQFIEDVTTKLQSVQTRNDWISKMKARIFKSNTEKNMQRAVTNLLMSGSAVNDFLENDTTVERNDSDEDDKGGPIRKWINERKRRILAYFHNPFFTKHRTQITYEGKFDPVTFAKRALEERQRIEKEQDQYLRDNPMFNTVFYMLAPGHRLRRICQRIVPSSYGERIDGVEPHKKISEIFASLMFLSTIGIVLAACYVTPLYRRDVGHVNGQWNWALYTDSVLLLVFTMEYLIKITADGIIFTPNGYYRSPWNWLDFCALLSLWTEFVAFIKDDGPLSLVVRGLKALRALRILTISETAKNNFQYTIISGFGKIVSAAMMSLTLIFPFSIWALNIFNDRLGFCNDGVSYLGECVNEYSNTVYDWEIYSPRVYTEPLLQMNRFSSSFSTLYQIVSLEGWTDLLINVMQSTGSGTPQQMFYNAFNGVFVIFFNFVSVVFILTVFVSVIIDNYAKVTGRAYLTNEQIQWYNVKRFLLRVKPSKRRDPKSLKGIQKAFYNLTVGRNRIWRNTLNTVLLIHVVSLLCETYPSNKSFNVFRALAFMVSSTCFVIHYFMLAIAQSFKVFISNKWNIFSFIVSLGAWISTMLSFATNSGSVFINFNKLFLVGMLIFLFPRSDRINQLLKFAAASLPRLLSLMFTWFILYLVYAIALNQIFGMTKIGPNTSGNINVRSVPKTLILLFRCSMGEGWNYIMDDFTLEVPFCTYDNSVDDSDCGNKEYAYLLFMSWNVISMYIMLNLFVSLLLDSFSYISGGSKYAPLVARSEIRKFKKSWGKFDPKGTGFIDPEDLPKFLHTLDGSLSFHFYHGMFSIPELCSKWIHRNDPNNPYDVAINYDAINETVATMDFPKIRERRFMYERFIEEAIMNMELHEEPGISFTRLLVQLPLYNSFDSGECLVLIDYLERRLFMQKLEKRLQKKRCKELLQGYITRWAYVHRQREEKRKSQISNISTEGKQNTFYEVGIEDF
>XP_025340544_Candida_haemuloni
MPVPGIHIHEPGSDDDLEGQYHAQNPFVSSSERRARESREYRRRTNSSIPSRRSDTSSLEPISRSTSVNRALPDYVEEHVPQEDYDFLDHAVDSDFSAVQQGISYALGSKDHSATWKVGNSPAKEELPDETSYFDRYPSTHPDYAPDTDLTYDIPLITFNQPDTTNDSSGRPQLKLSTQDLDVLEAGAYNSPSPTKPPQSPSKLPGIFTRMSNRIAGDNNPPPTPTTDKNQSFNDLLNPLPSPRSGTSPKFTQDSYFGDARPEDTASVGNTSVYPSLAGESSIRSAQTLSTEGNVNISAPTLQRTQSEARSGVSGGTAPVTTTAAPLFSKVRRTERFDHLYLYGKSCGIFSKDSHLRILCHRISSHPMTSSVLLLLLIFQTVLLAYREWNPEALGGYYYAGNNWADYILMGINFVYTAEILAKIIAYGFLFDKVMFDELGLDYPSTGFLQSAKTVVNNIPFTSIIKRTFYKRRLKARMSADSPSSLNSKYDRFMSPESHFNHHESGNRQRSGSAASIAEALSCLRILRLCNLTTGTNIILRAIHSAIPQLVDVSLFICCFWVIFGVIGVQSFKSSLTRHCQWTNPDDPTETYLNSDSYCGSFIGRDGFVRSFLERDGSPSGAIKGFRCPMYSVCQSGENPYGGTVNFDNILQSMQLVFVIMSANTFTDLMYYTMDTDNIGSSLFFIFAIFILTVWLLNVFIAVIVTSFNLAQMEDAEDKKRKDEGRRTSLLAIFGFNEKLHNERIYPLIQKRSYLRIYYKFEIFFVMLIAADLIIMALRQQGMPDNRAHGLYRFEAAVTATLFAEIVLRMALYYPHWRVFFMSRRNSFDLFLALITGIIILGPVKSKLGHAYYWLTVFQIARFYRVVLAVGITRNLWMKLTNNIKAIFDLALFYYILLFLSSIILTRYFEGTATKSDTDEDFFGSMYTLPNSFMSLYIITTTENWTSTVYGLQEHAKSVASRAFGTVFLYIWFVISNTVILGIFIAVIARTLEVSEEGKRKQQLLQFIEDMTKRLQSVTHETGLLSKMKQKVFRRKDDKNVERAITNLLLSGTAVNEFLEKDIEPEDGDNEEMRPLPKNPVQRWFTVNLTRVTDLIRNPFYLVRKKTTPLESFDPAQFARNVISERNQLVNQQDKYLRENPMFNTVFYMLGPRHRLRRACQRLVFSSHGERIDGVEPNKTVGELFIGFMFLSTVGIVVTTCVLTPLFRRDIMNDQGKWNWTFYVDACFIGIFTSELLIKITADGIIFTPNAYMRSSWNWIDFIALTSLWIEFISVLKNDGHLSRIVRGLKALRALRLLTISERAKSNFHFTMISGFGKILSAALISITLLFPFSLWGLNIFNGKLGTCTDDDLHDYECINEFANKVYDWQVISPNAYVEPFLNFNDFSTSISTLYQIVSLEGWTELLMQAMSSTGEGTPPELFASPFNGVFVILFNNVSIVFILTLFVSVIIDNYSRVTGRAYLTKSQIQWYQVKKFLKQVRPSKRKDVSSLSGIKKICYNLAVEKHNVWWQIMSTCLFLHVVALLSETFPEVDGLNLARYVILMISSSIFMLNSVMLAYALGYKSFAANKWNIFQAFVSIGAFVTTILSFPIDSGSVFINFNKLFLVAMLIFVFPRSNKLSQLLRFASASFPSLASLIFTWFVVFMVYAIAMNQIFGMTKTGPNTTGNINLRSVPKALILLFRCSFGEGWNDIMSDFIVESPWCTADQTIDDSDCGSQQYAYILFMSWNVISMYIFLNLFVSLILDSFSYINSGSDYIDLISREEVRKFKRAWQKFDPNGTGFIKPYDLPKFLHSLTGSLSFRFYSGDLSIPELCHRWIRRNNPHDPYDVSVNYEEVEKVTDQMDIPKIQERRKEYERFLEEAIMNMEIHEEPGISFTRILLQIPLYNSFDAGQCLILLDFLDRRLFYQKLEKRMKLKRVYETIAAFTCRWKYVENQRHGVRDTNIGFDTELKRASYFANEENTSKEPLEEHDEVSVSETEDESYSDTETVPLSKENKAKARKSDYYIPKSPVHLLKGMEKFGHEHESLHSPFDDVHSGPSLNPSGRSPPWEATGDERSNLSVVDLSTIGETLENSSWADAYREVTSRGSSSNKDVSRRASSYGGSEHSFTSHDDKKST
>XP_024715247_Candida_pseudohaemulonis
MSIPGIRIQEAGLDEESDGQYHVQNPFVTSSERRARESREYRRRTRLLIPSRKLDTSSLEPISRSTSVNRALPDYVEEHVPPEDFDFLDHAVDSDFQAVQDGISYALGSKDQLGTWKVGSSPKEELPDETNYFDRYPETHPDYTPDKDLTYDIPLITFNQPDSSPPASGRPQLKLSTQDLDVLEAGAYKTLPKPPQSPSKLPGIFTRMSNRIAGDNNPPPTPSTDKHTSFNDLLNPVPSPKSATSPKSTTQDLYFGDARSENYSDAQSGQLVAEESIRSGPTLSTEGNVNISNPTLQRTHSEARLGINVGTAPVTAAAAPLFSSSRRTERFDHLYLYGNSLGIFSKTNKLRIMCHRLLSHPMTSPGLLLLLIFQTVLLSYREWNPEALDGYYYSGYNWADYILMGINIVYTAEIFAKIVAYGFISDRVMFDELGLEYPLTGFILSAKNIVNNIPFTSIIQNTFYKRKLKARMLAYPSDLNGKDDRFLPEAQYDHHASHSRQSSSSAASITEDAQPNRNFKSHNTFLQSTKIRRKVDEMNLHRAYLRTSWQVIDFISMVCFWISLPLSINHYDAKHHIFHFRALSCLRILRLCNLTTGTNIILRAIHSAIPQLVDVSLFICCFWVIFGIVGVQSFKSSLSRHCQWTNPDDPTETYLNSDLYCGSFIGRDGFVRSYLERDGSSSGDIKGFRCPMYSVCQSGENPYGGTVNFDNILQSMQLVFVIMSANTFTDLMYYTMDSDNIGSSLFFIFAIFILTVWLLNVFIAVIVTSFNIAQMEDAEDKKRKDEGRRTSLLAIFGFNDKLHNQKVYPLIQKRAYLRFYYKLEIFFVILIAADLIIQALRQQGMSDSRAHGLYRFEAAVTATLFAEIVIRFALYYPHYRVFFMSRRNSFDLFLAIATGIIVLGPVKSHLGHAYYWLTVFQIARFYRVVLAVGITRNLWMKLTNNIKAIFDLALFYYILLFLLSIILTRYFEGTAGLAETTEDFFGSMYTLPNSFMSLYVITTTENWTSTVYGLQENAKSVALRAFGTVFLYIWFVMSNTVILGIFIAVIARTLEVSEEGKRKQQLVQFIEDMTKRLQSVSSETGLLSKMKQKVFKRKDDKNVERAITNLLLSGTAVNEFLEKDIEPEEVDNEEMRPLPRNPVQRWLAINFARMSDLVKNPFYASKKKTTPLESFDPAQFARNVITERNQLVNQQDKYLRENPMFNTVFYMLGPRHRLRRFCQRLVFSSHGERIDGVEPNKTVGEIFIAFMFLSTVGIVVTTCVLTPLFRRDIMNDQGKWNWAFFVDAVFITIFTSELFIKITADGIIFTPNAYMRSSWNWIDLIALTSLWIEFISVLKNDGHLSRIVRGLKALRALRLLTISERAKSNFHYTMISGFGKIMSAALISITLLFPFSLWGLNIFNGRLGSCTNDALHDYECFNEFSNEIFNWEVVSPNAYVEPFLNLNDFATSISTLYQIVSLEGWTELLMQVMLSTGEGSPPELFASPFNGVFVILFNNVSIVFILTLFVSVIIDNYSRVTGRAYLTKNQIQWYQVKKFLKQVRPSKRKDLSSLTGFKRICYNLAVEKNTVWWQIMSTCLFLHILALLVETFPEAGGLNLGRYIFLMISSTVFTMNSIMLAYALGYKSFAANKWNIFQAFVSIGACVTTILSFPIDSGSVFINFNKLFLVAMLIFIFPRSNKLSQLLRFASASFPSLASLIFTWFVVFMVYAIAMNQIFGMTKTGSNTTGNINLRSVPKALILLFRCSFGEGWNDIMSDFLVEAPFCTADQTIDDSDCGSQQYAYILFMSWNVISMYIFVNLFVSLILDSFSYINSGSDYVDLISREEIRKFKRAWQKFDPNGTGFIKPYDLPKFLHSLTGSLSFRFYSGDLSIPELCHRWIKRNNPHDLYDVTVNYDEVERITNRMDIPKIQERRKEYERFLEEALMNMEVHDEPGISFTRILLQIPLYNSFDAGQCLILLDFLDRRLFYQKLEKRMKVKRVYETIAAFTCRWKYVENQRHGVRDTNIGFDTELRRTSYFVNEDLSSTKEPLDVHDEVSVSDTEDESYSDSETAPLSKDHHKARKGDYYIPKSPVHLLKGMERFGHDHDHLHQPFDDSHSVSQLSPSIGRLPPWEATGHGDDRSNLSALDLSTIGETLENSSWADAYREVTSKGSSSHKDTSRRASSYGLEYSYRSRTDEDKKSS
>XP_025339182_Candida_duobushaemulonis
MSIPGIRIHEAGSDEESDGQYHIQNPFVTSSERRARESMEYRRRTRSSIPSRKSDTSSLEPISRSTSINRALPDYVEEHVPPEDFDFLDHAVDSDFQAVQDGLSYALGSKDQSGTWKVGSSPKEELPDDTNYFDRYPETHPEYTPDKDLTYDIPLITFNQPDSSPPASGRPQLKLSTQDLDVLEAGAYKTSPKPPQSPSKLPGIFTRMSNRIAGDNNPPPTPSTDKHTSFNDLLNPVPSPNSATSPKSTTQDSYFGDARSENYSDAQSGQSVADESIRSGTTLSTEGNLNISNPTLQRTHSEARSGINVGTAPVTAAAAPLFSSSKRTERFDHLYLYGNSLGIFSKTNKLRIMCHRLSSHPMTSPGLLLLLIFQTVLLSYREWNPEALDGYYYSGYNWADYILMGINIVYTAEIFAKIIAYGFISDRVMFDELGLDYPSTGFLSSAKNIVSNIPFTSIIQNTFYKRKLKARMSAYPSDLNGKDDRFSPETQYDHHASNSRQSSSSAASITEDVQPNRNLKSHNTFLQSTKIRRKVDEMNLHRAYLRTSWQVIDFISMVCFWISLPLSINHYDAKHHIFHFRALSCLRILRLCNLTTGTNIILRAIHSAIPQLVDVSLFICCFWVIFGIVGVQSFKSSLSRHCQWTNPDDPTETYLNSDSYCGSFIGTDGFVRSYLERDGSSSGDIKGFRCPMYSVCQAGENPYGGTVNFDNILQSMQLVFVIMSANTFTDVMYYTMDSDNIGSSLFFIFAIFILTVWLLNVFIAVIVTSFNIAQMEDAEDKKRKDEGRRTSLLAIFGFNDKLHNQKIYPLIQKRAYLRFYYKLEIFFVILIAADLIIQALRQQGMPDSRAHGLYRFEAAVTATLFAEIVIRFALYYPHYRVFFMSRRNSFDLFLAIATGIIILGPVKSHLGHAYYWLSVFQIARFYRVVLAVGITRNLWMKLTNNIKAIFDLALFYYILLFLSSIILTRYFEGTAGLADTTEDFFGSMYTLPNSFMSLYVITTTENWTSTVYGLQENAKSVASRAFGTVFLYIWFVMSNTVILGIFIAVIARTLEVSEEGKRKQQLVQFIEDMTRRLQNVSSETGLLSKMKQKVFKRKDDKNVERAITNLLLSGTAVNEFLEKDIEPEEVDNEEMRPLPRNPVQRWLAINFARMCDLVKNPFYTSRKKTTPLESFDPAQFARNVITERNQLVNQQDKYLRENPMFNTVFYMLGPRHRLRRFCQRLVFSSHGERIDGVEPNKTVGEIFIAFMFLSTVGIVVTTCILTPLFRRDIMNDQGKWNWAFFVDAFFITIFTSELFIKITADGIIFTPNAYMRSSWNWIDFIALTSLWIEFISVLKNDGHLSKIVRGLKALRALRLLTISERAKSNFHYTMISGFGKIMSAALISITLLFPFSLWGLNIFNGRLGSCTNDELHDYECFNEFANEVFDWEVVSPNAYVEPFLNLNDFATSISTLYQIVSLEGWTELLMQVMSSTGEGTPPELFASPFNGVFVVLFNNVSIVFILTLFVSVIIDNYSRVTGRAYLTKNQIQWYQVKKFLKQVRPSKRKDLSSLTGFKKICYNLAHMPFSPYSRLASRNIPEAEGLNLGRYVFLMISSTVFTLNSLMLAYALGYKSFAANKWNIFQAFVSIGAFVTTILSFPIDSGSVFINFNKLFLVAMLIFIFPRSNKLSQLLRFASASFPSLASLIFTWFVVFMVYAIAMNQIFGMTKTGSNTTGNINLRSVPKALILLFRCSFGEGWNDIMSDFLVEAPFCTADQTIDDSDCGSQQYAYILFMSWNVISMYIFVNLFVSLILDSFSYINSGSDYVDLISREEIRKFKRAWQKFDPNGTGFIKPYDLPKFLHSLTGSLSFRFYSGDLSIPELCHRWIKRNNPHDLYDVTVNYDEVERITNRMDIPKIQERRKEYERFLEEALMNMEVHDEPGISFTRILLQIPLYNSFDAGQCLILLDFLDRRLFYQKLEKRMKVKRVYETIAAFTCRWKYVENQRHGVRDTNIGFDTELRRTSYFANEDLSSTKEPLDVHDEVSVSDTEDESYSDSETAPLSKDHHKARKGDYYIPKSPVHLLKGMERFGHDHDHLHQPFDDSHSVSQLSPSIGRSPPWEATGAGDDRSNLSALDLSTIGETLENSSWADAYREVTSKGSSSHKDTSRRASSYGSEYSYRSRTDEDKKSS
>XP_028890706_Candida_auris
MSHGIHIHEPSSDDEYGAPYHVQNPFVSSSERRARESGEYRRRTVSSRGSRYSSSPVLEPISRSTTMEKRLPSYVEEHVPHEDYDFIDHAVESDFDAIQRGVVDALGTNDHSGLWRVGTSHRDEEQEPSSPQSTPYNRYPDTHPDYTLESDLTYDIPLITFNQPDTSQNTAASERPQLKLTTQDLDSLEAGAYRAPSPSRAPQSPSKLPDFLTRMSNRIAGDNNPPPTPSAERSHSFSEFLHPSTSSKHPESPSPSAQEPTFGSVQSIDTSAEHHSDDGHSKVSSDGQTRDIPTLSTESVNNISRPTLQRTHSDAVSGVSGGSVPLSAAAKPFFSKIERAERFDHLYLYGKSCGMFTSKSKLRIMCHRLVSHAMTSSFLLFLLVLQTALLSYREWNPEALDGYYYSGYNWADYILMAINILYSIEVFAKIIAYGFISDKVMFDELGLEYPSTGFLMSAKRAIDNIPFTSIIKRLYHKWADTRRLKSADLNIKYDDFVSNEDSFNHHRREDPHKPEFTSFAAGQSPQMNGVRKQNTFLYSTQIRRKVDEMNLRRAYLRTSWQVIDFISMVCFWISLPLSYNHYDAKHHIFLFRALSCLRILRLCNLTTGTNIILRAIHSAIPQLVDVSLFICCFWVIFGIIGVQSFKSSLTRHCQWTNPEDPSETYLNSDSYCGSFIGRDGFVRSFLERDGSSSGVIKGYRCPMYSVCQSGENPYGGTVNFDNIFQSMQLVFVIMSANTFTDIMYYTMDTDNIGSSLFFIFCIFILTVWLLNVFIAVIVTSFNIAQLEDAEDKKRKDEGRRTSLLAIFGFNDKLHNQKVYPLIQKRLYLRIYYKIEIFFVMLIATDLIIQALRDHNMSNQRAHGLYRFEAAVTATLFVEIIIRFLLYYPHWRTFFMSRRNFFDMFLAIITGIIILGPVKSLLGHAYYWLTVFQIARIYRVVLSIGITRNLWMKLTNNIKAIFDLALFYYILLFLSSIIVTRYFEGTATKEDTTEDFFTSLYTLPNAFMSLYIITTTENWTTAVYGLQEAAKTVSMRAFGTIFLYAWFVVSNTMILGIFIAVIARTLEVSEEGKRKQQLLQFIDNMTKRLQSITHETGALSKWKHKIFKRKDDKNIERAMTNLLLSGTAVNEFLEKDLEPEDRDDEEIKPLPRNPVQRWIKVNFTRALSVVKNPFYSSGRKSIPLESFDPAKFAQNVITERNQLVSSQDEYLRNNPMFNTVFYMLGPRHRLRRFCQRIVFSSYGERVDGVEPNKTVGEIFIALMFLSTVGIVVTTCILTPLFRRDIINQEGKWSWAFIIDVVFICIFTIELLIKITADGIIFTPNAYFRSSWNWIDFIALASLWIEFISVLRNDGHLSRIVRGLKALRALRLLTISETAKSNFHYTMISGFGKIMSAALISITLLLPFSIWGLNIFTGRLGTCTDDSLGEADCYNESGNTVFDWDVISPNAYVEPFLNFNNFARSISTLYQIVSLEGWTELLMQVMQSTGEGTPPELFASPFNGVFIILFNNVSIVFILTLFVSVIIDNYSRVTGRAYLTKSQIQWYQVKKFLKQVKPSKRMDRSNMPGLRRLCYNLTVEKNIVWWQTLNLCLFIHIIALLSETFPERDGINTARYVFLMISSSIFIVNSLMLCYALGYKSFIQNKWNLFQALVSIGAFVTTILSFPIDSSSIFINFNKLFLVAMLTFIFPRSNKLSQLLRFASASFPSLASLIFTWFVVFMVYAIAMNQIFGMTKTGPNTTGNINLRSVPKALILLFRCSFGEGWNDIMSDFTVESPWCTADQTLDDSDCGSQQYAYILFMSWNVISMYIFLNLFVSLILDSFSYINSGSDYVDLISREEVRKFKRAWQQFDPNGTGFIKPYDLPKFLHSLTGSLSFRFYSGDLSIPELCRKWIRRNNPHDPYDISVNYDEVENIMNKMDIPKIQERRRVYERFLEEAIMNMEIHEEPGISFTRILLQIPLYNSFDPSQCLILLDFLDRRLFYQKLEKRMKLKRVYETVAAFACRWKYVENKRHGVRDTNINFDKELKRSSYFANEELSLKEPMEEQDEVSVSDTEDSSSDNELIPLHKDKLKVHKGDYYPKSPVHLFKGTDKFGQDHDVYHHPVRSEAAHSPSQLSPSIHSAPWEDKSNLSAVDLTTIGETLENSSWGDAFREVTSRGSTSHRIISRRPSTNGSDNSYNSQSYEDKKFS
>NP_011733_Saccharomyces_cerevisiae
MQGRKRTLTEPFEPNTNPFGDNAAVMTENVEDNSETDGNRLESKPQALVPPALNIVPPESSIHSTEEKKGDEYNGNDKDSSLISNIFRTRVGRSSHENLSRPKLSLKTASFGAAESSRRNVSPSTKSAKSSSQYIDLNDERLRRRSFSSYSRSSSRRVSNSPSSTDRPPRSAKVLSLIAADDMDDFEDLQKGFKSAIDEEGLTWLPQLKSEKSRPVSDVGEDRGEGEQESIPDVHTPNVGASATPGSIHLTPEPAQNGSVSEGLEGSINNSRKKPSPKFFHHLSPQKEDKDQTEVIEYAEDILDFETLQRKLESRPFVLYGHSLGVFSPTNPLRIKIARFLLHRRYSLLYNTLLTFYAILLAIRTYNPHNVVFLYRFSNWTDYFIFILSACFTGNDIAKIIAFGFWDDSEMFKAYGREYKSILQRSGIMKLYIYLREKYGRKLIDFIIPFRIISPGEETKYQRSSLSTSLTKPYGAKENQRPFGTPRAFARSSWNRIDLVSSVSFWLGMFLSIKSYDTKTGIRIFKPLAILRILRLVNVDTGMPSILRGLKYGIPQLVNVSSMLVYFWIFFGILGVQIFQGSFRRQCVWFNPEDPTDTYQYDMQFCGGYLDPVTKRKQNYIYEDGSEGSVSKGFLCPQYSKCVSNANPYNGRISFDNIVNSMELVFVIMSANTFTDLMYYTMDSDEMAACLFFIVCIFVLTIWLLNLLIAVLVSSFEIANEEYKKKKFIYGSRKTGYVARIVTGYWKYFKLKANQTKFPNWSQKGLAIYSHVEFIFVILIICDIGMRASVKVSTSANCNNILLKTDRGISIVLFIESLARLVLYLPNMWKFLTKPSYVYDFIISIITLVISCLAVEGVLGHMYAWLSIFHISRFYRVIISFNLTKKLWKQILSNGVMIWNLSSFYFFFTFLVAIIMAVYFEGVIPPEEMADQPFGMYSLPNSFLSLFIIGSTENWTDILYALQKHSPNISSTFFCSVFFIIWFLLSNSVILNIFIALISESMEVKEEEKRPQQIKHYLKFVYPQKIQEYTHASLVARIRKKFFGGHRNEDTRDFKQFLMRGTAIMNIAQNMGELADEFKEPPSENLFKKGLSKLTIGVPSLKRLRMFANNPFYKNSDVVFTETNDINGRTYILELNEYEDEKLDYLKKYPLFNYSYYFFSPQHRFRRFCQRLVPPSTGKRTDGSRFFEDSTDLYNKRSYFHHIERDVFVFIFALATILLIVCSCYVTPLYRMHHKMGTWNWSSALDCAFIGAFSIEFIVKTVADGFIYSPNAYLRNPWNFIDFCVLISMWINLIAYLKNNGNLSRIFKGLTALRALRCLTISNTARQTFNLVMFDGLNKIFEAGLISLSLLFPFTVWGLSIFKGRLGTCNDGSLGRADCYNEYSNSVFQWDIMSPRVYQQPYLHLDSFASAFSSLYQIISLEGWVDLLENMMNSSGIGTPATVMGSAGNALFLVLFNFLSMVFILNLFVSFIVNNQARTTGSAYFTIEEKAWLESQKLLSQAKPKAIPNLIELSRVRQFFYQLAVEKKNFYYASFLQVVLYLHIIMLLSRSYNPGNLIGYQGVYFMFSTSVFLIQEALHMCGEGPRLYFRQKWNSIRLSIIIIAFIMNAVAFHVPASHYWFHNIKGFFLLVIFLFIIPQNDTLTELLETAMASLPPILSLTYTWGVLFLVYAIALNQIFGLTRLGSNTTDNINFRTVIKSMIVLFRCSFGEGWNYIMADLTVSEPYCSSDDNSTYTDCGSETYAYLLLMSWNIISMYIFVNMFVSLIIGNFSYVYRSGGSRSGINRSEIKKYIEAWSKFDTDGTGELELSYLPRIMHSFDGPLSFKIWEGRLTIKSLVENYMEVNPDDPYDVKIDLIGLNKELNTIDKAKIIQRKLQYRRFVQSIHYTNAYNGCIRFSDLLLQIPLYTAYSARECLGIDQYVHHLYILGKVDKYLENQRNFDVLEMVVTRWKFHCRMKRTIEPEWDVKDPTVSSHISNINVNLEPAPGILEREPIATPRMDYGVNNFMWSPRMNQDSTMEPPEEPIDNNDDSANDLIDR
>XP_018222421_Saccharomyces_eubayanus
MEGRKRTLTEPFEPNKNPFADNAAIMTEDSEDEVERNDDHLETRPQALVPPSLNIVPPDSTGYTIEGEQEDSNSDDNEKDDSLISNIFRTRIGRSTNKNMSRPKLSLQTASFSAAESSGRNASPSVGSAKSSSQHIDLNDERLRRRSFSNYSRTSSRRVSNSASSTDRPPRSAKVLSLIAADDMDEFEDLQKGFKSAIDEEGLTWLPQLNKSHTGSVAGEEGEGRGGAEEDEIEGEEDDYDESIADVHTPNVGTSAAPGSIHLTPELGQSRPLSEAHEGFLYTSRKKSSPKFIDHLSPQKKSKDQAEVNEHTIDIPDFEALQKKLDKRPFVLYGHSLGIFSPTNKIRLKIARCLLNKRYSFLCSLLLTFYTILLAVRTYDPHNVVFLYRFSDWTDYFIFILSACFTANDVAKIIAFGFWDDSQMFSAYGREYKSILQRSGIMKLYTYMREKYGSELIDFIIPFKIESTEEEKKYQQKSLTASLTQPYGAKGQNRSFATPRAFARSSWNRIDLVSSVSFWLGMFLSIRSYDSKAGIRIFKPLAILRILRLVNIDTGMPSILRGLKYGIPQLVNVSSMLVYFWIFFGILGVQIFQGSFRRQCVWYNSEDPTDTYQYNLQFCGGHLDPVTKQRQNYIYEDGTEGPVSKGFLCPQYSKCVSNANPYNGRISFDNIVNSMELVFVIMSANTFTDLMYYTMDSDEMAACLFFIVCIFVLTIWLLNLLIAVLVSSFEIANEEYKKRKTIYGSKNMGYIARLITGYWKYFKLKANQAKFPNWSQKGQMIYSYVEFIFVMLIICDIGMRASVKVTTSAHYANILLKTDRGISIVLFIESIVRLILYLPNMWKFLTKPSYVYDLIISIITLVISCLAVEGVLGHAYAWLSIFQISRFYRVIISFNLTKKLWKQILGNGVMIWNLSSFYFFFTFLVAIVMAVYFEGVVPPEEMADQPFGMYSLPNSFLSLFIIGSTENWTDILYPLQKHSPNISSAFFCSVLFIIWFLLSNSVILNIFIALISESMEVKEEEKRPQQIKHYLKFVYPQKIQEYTHASLIARIRKKLFGSRSNEDTRDFKQFLMRGTAIMNIAQNMGELADELKEPPSQNIIQRGLSKLTKGVPSLRRLRMFANNPFYKSSDVVFTETNDINGRTYVLQLNEYEEEKLEYLKRYPLFNYSYYFFSPQHRFRKFCQRLVPPSTGKRTDGTRFVEDSTDLYNKRSYFHHIERDVFVFIFALATILLIVCSCYVTPLYRMYNHMGTWNWSSALDCAFIGAFSIEFIVKTIADGFLYSPNAYLRNPWNFIDFLVLVSMWINLIAYLKNNGNLSRIFKGLTALRALRCLTISNTARQTFNLVMFDGLNKIFEAGLISLSLLFPFTVWGLNIFKGRLGTCNDGSLGREQCYNEYSNSVFQWEIMSPRVYQQPYLHLDSFASAFNSLYQIISLEGWVDLLEDMMNSSGIGTPATVMGSAGSAVFLVLFNFLSMVFILNLFVSFIVNNQARTTGSAYYTIEEKAWLESQKLLSQAKPKAIPNLIELSKIRQFFYQIAVDKKNLYYASFLQIVLYIHIIMLLSRSYDPKHLIGYQGVFFMFSTSVFLIQEAFHMCGEGPRLYFRQKWNSTRLSIVIIAFIMNAVAFHIPASHYWFHNTKGFFLLVIFLFVIPQNDTLTELLETAMASLPPILSLTYTWGVLFLVYAIALNQIFGLTRLGSNTTDNINFRTIIKSMIVLFRCSFGEGWNYIMNDLTISEPYCSSDDNSTYTDCGSETYAYLLLMSWNIISMYIFVNMFVSLIIGNFSYVYRSGGSSSGINRSEIKKYIEAWSKFDTDGTGELELSYLPKIMHSFDGPLSFKIWEGRLTIKNLVKNFMEVNPEDPYDVKIDLNGLNKELNTISKAKVIQRKLQYRRFVQGIHYTNAYNGGIRFSDLLLQIPLFTTYSARECLGIDQYVHYLYVLGKVDKYLENQRNFDVLEMVVTRWKFHSRMKRAIEPDWDVKDHLASSHISNIDINVESVPETAMTEPIGTPRMNYGVNNFMWSPRIDQASTMEPTEKPKDGNSE
>XP_033766552_Saccharomyces_paradoxus
MQGRKRTLTEPFEPNTNPFGDNAAVMAENVENNTEVGGNRPESKPQALIPPALNIVPPESTSNSTVEQKEDSYNENGKDNSLISNIFRTRIGRSSHENLSRPKLSLQTASFGAAESSRRNVSPSARSAKSSSQYIDLNDERLRRRSFSSYSRTSSRRVSNSPSSTDRPPRSAKVLSLIAADDMDDFEDLQKGFKSAIDEEGLTWLPQLKSEKSHTESVVGEDGEEEEEPEFIPDVHTPNVGTSTTPGSIHLTPEPAQNGSLSEGLEGSINNSRKKSSPKFSRHLSPQKEGKDQTEVIEYAEEIPDFETLQRKLESRPFVLYGHSLGVFSPTNPLRIKIARFLLHRRYSLLYNTLLTFYAILLAIRTYEPENVVFLYRFTNWTDYFIFILSACFTGNDIAKIIAFGFWDDSEMFKAYGREYKSILQRSGIMKLYIYLREKYGKKLIDFIIPFRIISPGEETKYQQNSLSISLTKPYGSNENQRPFGTPRAFARSSWNRIDLVSSSCFWLGMFLSIRSYDSKAGIRIFKPLAILRILRLVNVDTGMPSILRGLKYGIPQLINVSSMLVYFWIFFGILGVQIFQGSFRRQCVWFNPEDPTDTYQYDMQFCGGYLDPVTKRRQNYIYEDGSEGSVSKGFLCPQYSKCVSNANPYNGRISFDNIVNSMELVFVIMSANTFTDLMYYTMDSDEMAACLFFIVCIFVLTIWLLNLLIAVLVSSFEIANEEYKKKKLVYGSRKTGYLARIVTGYWKYFKLKANQTRFPNWSLKGLTIYSHVEFIFVILIICDIGMRASVKVSTSTNYNNILLKTDRGISIVLFIESLARLVLYLPNMWKFLTKPSYVYDFIISIITLVISCLAVEGVLGHMYAWLSIFHISRFYRVIISFNLTKKLWKQILSNGVMIWNLSSFYFFFTFLVAIVMAVYFEGVIPPEEMADQPFGMYSLPNSFLSLFTIGSTENWTDILYALQKHSPNISSAFFCSVFFIIWFLLSNSVILNIFIALISESMEVKEEEKRPQQIKHYLKFVYPQKIQEYTHASLVARIRKKFFEGHKNEDTRDFKQFLMRGTAIMNIAQNMGELADEFKEPPSENLFKKGLSKLTIGVPSLKRLRMFANNPFYKNSDVVFTETNDINGRTYILELNEYEDEKLDYLKKYPLFNYSYYFFSPQHRFRKFCQRLVPPSTGKRTDGSRFFEDSTDLYNKRSYFHHIERDVFVFIFALATILLIVCSCYVTPLYRMHHKMGTWNWSSALDCAFIGAFSIEFIVKTVADGFLYSPNAYLRNPWNFIDFCVLISMWINLIAYLKNNGNLSRIFKGLTALRALRCLTISNTARQTFNLVMFDGLNKIFEAGLISLSLLFPFTVWGLSIFKGRLGTCNDGNLGRADCYNEYSNSVFQWDIMSPRVYQQPYLHLDSFASAFNSLYQIISLEGWVDLLENMMNSSGIGTPATVMGSAGNALFLVLFNFLSMVFILNLFVSFIVNNQARTTGSAYFTIEEKAWLESQKLLSQAKPKAIPNLIELSRIRQFFYQLAVEKKNFYYASFLQVVLYLHIIMLLSRSYDPGNLIGYQGVYFMFSTGVFLIQEALHMCGEGPRLYFRQKWNSIRLSIIIIAFIMNAVAFHVPASHYWFHNVKGFFLLVIFLFIIPQNDTLTELLETAMASLPPILSLTYTWGVLFLVYAIALNQIFGLTRLGSNTTDNINFRTVIKSMIVLFRCSFGEGWNYIMADLTVSEPYCSSDNNSNYTDCGSETYAYLLLMSWNIISMYIFVNMFVSLIIGNFSYVYRSGGSRSGINRSEIKKYIEAWSKFDTDGTGELELSYLPRIMHSFDGPLSFKIWEGRLTIKSLVKNYMEVNPDDPYDVKIDLIGLNKELNTINKAKIIQRKLQYRRFVQSIHYTNAYNGCIRFSDLLLQIPLYTAYSARECLGIDQYVHHLYILGKVDKFLENQRNFDVLEMVVTRWKFHCRMKRFIEPEWDTKNPIVSSHISNIDLSVESVPGTIEREPIATPRMDYGVNNFMWSPRMNQDSTMDSTEEPIDDNDGSQGSNNSIDR
>XP_003673683_Naumovozyma_castellii
MDGGKRSLTKPYEHTNPFEDPKESSTKPPTTPKKPLILPKLNIFPPGGDEDGNSQDVGSSAQFESQTEPKKESRIAKIFRTKVTDTKDKTRPQLSVRTASFSKSDRSSSDDNVSPSVRSMITDFSNQLSSIKLRNPEGSKSANRRLSETSNTTDMAPRSAKVLSFIDAEDMDEFQDLQNEFRSAIDDKGRTWLPQPPNDRSSKRSVDGPEDILDDVHIFDEISTKYENDDAHITPTNEANQVSLADTNTNTFLELESKEFGNKQSDVNVSTIPVTIPELEQIGSKPHTRPLNLYGNSLGIIGPNNRIRMKLALIHQHPRYRFIYMVLLSFFTGLLAYRTYDPHDIQFLYRFSNWSDYVTFILFLFFTINDLTKIIAFGFWDDSQMFKAFGKDYLPLVERFGISKLYKHLRAKYGSAIIDFFIPFKLLDDENQKKNDRRALRSSVSTNDLRKRKDAFDCPRAFARSSWNRIDLTSSFCFWLGLFFSIRDFDSRVGIRIFKPLAAFRILRLVNTDTGISSILRGLKQGVPQLINIGSMMVYFWVFFGILGVQTFQGSLRRQCVWVNPDDPTDTYQYDMQFCGGHLEPVTKVRMNYIFEDGSEGPVSKGFLCPPYSKCISNANPYNGRVSFDNIVNSMELIFVIMSANTFTDIMYYTMNSDEMAACLFFILSIFVLTIWMMNLLIAVLVSSYELANEEFKKKRLEIHSNESFPIRFVKGYWKYFQVKAAQTEFPTWASQGLYFYGKVEWIFVALIQIDLIMRSLVDTNTTDSYIQTLLRTDKAVSIILFLESLFRLIFHIPNMWKFLTRIAYLYDFVISIISLIVSCLAVNGTLGHAYYWLSIFQISRFYRVVTSIRFIRKLWMLVLKNGVMIWNLASFYFFFTFLSAIIMALYFEGVIPPDEMSDQGLGMFSLPNSFLSLFVIGSTENWTDILYALQQYSPNISSAFFCSVLLIMWFVLSNSVILNIFIALISQSLEVNEEEKRPLQIKHYLKYVYPQKIQEYTHATLITRIRKALFKNRSQEDSRDFKQFLIRGTAIMNISQNMGDLAKEFTDDQKQEEPSKPLEWCRKILARIPFKKITLYGNNPFYTKPEVIFTETNDTNGKTYVLQLNEHEDEKLEYLRKHPAFNYSYFIFPPNHRIRKFCQRLVPSSSGKRTDGLRFYEDETDLYTKRRYFHHVERDIFVFIYAIMTALLIVCSCLVTPLYRMNHNMETWNWNTYVDCAFVGLFTLEFIVKTIADGWIYAPNAYTRNPWNHIDFIVLISLWINLIAYLRNNGNLSRIFKGLTALRALRCLTISTTARQTFTLIMFDGVKKIGEAGLISFSLLFPFCVWGINIFRGRLGVCNDTSLDRASCFNEYTNEVFQWDIMMPRVYQVPHLRLDSFPSGFRSLYEIISLEGWVDLLINIMNSTGVGTVTSTFASASSATFLVLFNFLSMVFILNLFVSFIISNHARTTGQAYFTIEEKSWLESLKLLGQTKPKAIPNLIDYPKLRRICYQFAVEKKNFYYATFLQIILYVHIIMLLTRAYTKTDQRYDEIYYMISTSVFFTQELLYLYGEGMSLYIKEKWNILRMFIVCVAFILTIISFKVSSIWIWFHNMKEFFHLVFFLFIIPQNDMLSELIETAMASLPPIVSLTYTWAILFLVYAIALNQIFGLTRLGPNTTNNLNFRTVIKTLIVLFRCSFGEGWNYIMDDLDVDAPYCFYGSSYSDCGSSYYAYGLLMSWNVLSMYIFMNMFITLVIGNFSYVYRKGGSKSAISRPEIRKYTEAWAKYDSDGTGELEFSYLPKLMHSFDGPFSFKIWEGRLTVKNLVANYMQVNPEDPYDVKVDLRGLNKELNSINKAKVIQRRLQYRRFVQEVYYTNAYRGAIKFSNLLQQIPLYTTYNPRDCLGIDQYVRYLYTMGKVDKFLDNQRNVDVLDMVVTRWKYYFRKKTGNKDNIDVQRKTPTDQISEMGYMMHSKDVTPSARPLTTPRMDYGINNFLWSPSQDQGSENDIPLNPFTDDDKHRNNE
>XP_003669798_Naumovozyma_dairenensis
MDGRRSRAFTEPSEAQDIFRDPDDQTNHNGQDAPKPIIIPQLNIIPPHNQSDETLEGSSTQLESKMAKIFRTHIGYNKDTRKHPKLSLRTNSDSQISIQSDGISPNIHSAFPTLQNIGTKDERLRSPLPSERSNRRPSASSSNPDAPPRSAKVLSLIAPEDMDEFEDLEKEFRNAIDEKGLTWLPQVSPKKPATVDTTSQNGHDELRVSGKWSYNNEQTPEEGPSRTPNSAGVYGDGSIFVDDIGSKELDTSFKENDIAVSTISLPLPDFEQPLNKPILKTLKLYGNSIAMIPPTNPIRIRLARFHTDRRYKTAYFLLLLFFTILLSYRTYNPRNVDFFYILTNWSDYVILTLFAYFTVNDITKILAFGFWDDSQMFDAQGRNYRTIVNRIGFWKSYKHLRKKYGSNIIDFFIPPKLLNLEEKAKSKKHHLKSSLTKEEFEQEEKLFYSPRAFARSSWNRIDLVSSFSFWLGIFLSIRGYDKRVGIRVFKPLSVLRILRLVNTDTGLSSILRGVKHGIRQLINVGFMLVYFWAFFGILGVQTFKGSFRRQCVWINPENPTDTYQYSNQFCGGYLEPVTKARMPYVFADGSPGPISKGFLCPQYSQCISNSNPYNGRISFDNIVNSMEMVFIIMSANTFTDLMYYTMDSDEMAACLFFLFSIFVLTIWMMNLLIAVLVSSFELANEKFKRKKLVAPSYESMPVRFIKGYWKYFQVKAAQTKFPNWASRSLRYYRKIEWTMVVLILTDLIMRSCIDATTTADSLLYFAKVDRAISIVLFLESMFRLLCHFPNIWKFLTNTSYVYDFVISIVTLITSCLAADKRLGRVYYWLSIFQISRFYRVILSFPFVKKLWKQVLKNGIMIWNLSSFYFSLTFLSSIIMALYFEGVIPLDAMQDNLLGMTSLPNSFLSLFVIGSTENWTDILYALQQYSPNISSAFFCSVLLIIWFILSNSVVLNIFIALISQSLEIDEDQKRPLQIKHYLKYVYPQKIQEYTHATLITRIRKKFFSRTSPQETSDFKQFLIRGTAIMNIAQNMDELAKELKESQEDAPLNTVFFWCRKLIAYIPFKKIRLYSDNPFYKKPEVVFTEVNDTNGKTYVLELNEFEDEKLAYLRMHPAFNYSYFIFPPRHRFRKFCQRLVPPSTGKRTDGIRFYEDETDLYSKRRYFHHLERDVFVFLYAIVTVLLVVCSCYVTPIYRRDHHMNVWSWDTSLDCAFIFVFLFEFMVKTVADGWLYSPNAYIRNPWNLIDFLVLVSLIINLVSYLHNEGNVSRIFKGLTALRALRCLTISTTARQTFTLVMFDGIKKIGEAGLISFSLLFPFTVWGLNLFRGRLGKCNDSSMGLNSCFNEYTEEVFQWDIMMPRVYQQPHLYFDSFGSAFRSLYEIISLEGWVDLLEDIMNSTGVGSIPSAFSSASSAAFLVLFNFLSMVFILNLFVSFIITNHAKTTGQAYYTIEEKSWLESLKLLTQVKPKAIPNLLEISNFRKFCYRIAVEKTNFYYAMFLQIVLYVHILMLLTKRYTKSTTKTSADTIYFMISTTIFLIQELLRLCGEGLHLYIKQKWNIIRLIILMDSFVLTIIGFSVPYIWVWFHNMKEVFHLIFFLFLIPQNDMLSELIETAMASLPPILSLTYTWAILFLVYAIALNQIFGLTRLGPNTTDNLNFRTVIKSLIALFRCSFGEGWNYIMDDLTVLEPYCYVNDVGNSDCGSLTYAYILLMSWNVLSMYIFMNMFITLIIGNFSYVYRGGGAKSEINRSEIRKFVEAWAKYDSDGTGELDFSYLPRLMHSFDGPLSFTIWEGRLTIKNLVANYMEVNPNDPYDVKVDLEGLNKELSTLDKGKVLQRRLQYRRFVQEVYYTNAYRGALKFSNLLQQIPLYTAYNPRECLGIDHYVRYLYTMGKVDKYLDNRRNVDVLDMVVTRWKYRFRKNHGANNENHLLTRVTPVDQISEVNFPDSSEEVNQNVLPPLTTPRMDFGVNNFMWSPRNAEHSHNPFENLSTSEEHEADDI
>XP_003955847_Kazachstania_africana
MDSDNRKLTAPFEPVRNPFITDDEEPYEDTRNRNVVPPSLHISPPQSEAEDTSESTEEEVEGNRLRLADLFKVRRAEANGGKRPKLSLKTSLSDDDIEDKTSNSIPPARSMLSTPSVGGRRRRSSASTDQSKSRSSSASSKDRVPKSARVLSFVAADDMDDFKILQEGFEGANNEAGQSWLPPLTSNDESKLPKTPADQTSFEGIFLHSKSSQKSTSRERTPEPGPSDYSRLSPLKNASDTKSYLGTKRNDISKEDLHVEQTELINEHISPISVELPDFNVLPGKTSTRPLKLYGNSLGLFPPTSGLRVKFAKIHLHESYRAFYVVLLAFFTVLLAHTTYHPSNINFLYRFHTWSDYVNFTLFIFFTIHDLTKIIAFGFWDDSQMFRATGRKYKTLVERFGIEKLYKSLRAKYGSKIVDSIFPFKVVLHHETDKEYSLRSSVTDIDMLQPKIEYRDMPRAFSRSSWNRIDLMSTICFWIGMFFSIKDYDDKVGIRIFKPLAVFRILRLVNTDTGISSILRALKYGIPQLVNVGWMLVYFWVFFGILGVQIFQGSLRRQCVWINPDDPNDTYQYDMQFCGGYLEPVTGARMNYVFHDGKDGMASKGFLCPQYSKCISNANPYNGRVSFDNIVNSMELVFIVMSANTFTDIMYYTMDSDEMPACLFFIVSIFVLTIWMMNLLIAVLVSSFEMANEKFKKERLEAHSNESWPVRLSVGYWKFFKVKASVTKFPNWAAKGLSVYAKTEWVFVALILADLIFRCVINAESSDDTLKRLFRLDKSISAVLLVESLIRFFLHIPNLWKFLTKPGYIYDLIVSIITLIISTLADKGKLGHIYFWLSVFQISRFYRVVLVIPLTRKLWTMVLKNGVMIWNLTSFYFFFIFLAAIILSVYFEGVVPSSEVSDYPFAMYSLPNSFLSLFTIASTENWTNVLYVLQDYSPNISSAFFCSVLLIMWFILSNSVILNIFIALISDSMDVDENEKRYMQIKHYLKYVYPQKIQDYTHATLLQRIRKKFFRKPNQEDSRDFKQFLMRGTAIMNIAHNMGGDLATEFNDTSGERINAANNWINRIITGLFSLNRLRMFSENPFYKKPEVIFTEINDQNGKSFVLQLNEFEEEKLNYLDKHPSFNYSYYIFSPKHRFRKLCQRLVAPSTGKRTDGRHFYEDDTDAYDKRHYFNRIERDFFVFIYAAVTLLLVVCSCYVTPLYKMKENIETFDWPFYLDITFISMFTLEFIVKTIADGFIYSPNAYVRNPWNCIDLVVLVSMFIYLVAYLENNGNISRIFKGLSALRALRCLTISNTARQTFNLVLFDGIKNICEAALICFSLLFPFAVWGLGLFRGRLSTCNDSDLSKAECFNEFTNTVFNRDIMMPRVYSQPYLHFDSFSKSFKSLYEIISLEGWVDLLSNLMNSTGVGTPASDLATPSNAVFLILFNFLSMVFILNLFVSFIINNHKRTTGSAYHTVEEKSWLESVKLLSQAKQRVRPSLMELPKSRQFFYQLAVEKNNFYYATLLQIVLYIHIVMLLSLSYSETGTSLGYDEKYFMFSTSVFMLQEVFYIYGESLPLYLSQKWNVSRFIFICTSFILTILGLNIPLEYAWFHNVNDFFHLAYFLFIIPQNDTLSELLETAMASLPPILSLTYTWAILFLVYAIALNQIFGLTRLGPNTTDNINFRTVIKSLIVLFRCSFGEGWNYIMDDLTVSKPFCYYGESGYGDCGSNTYAYLLMMSWNVLSMYIFINLFISLVIGNFSYVYRRSTSHFAVNRMEIRKYVNAWSKFDSDGTGEIEFSYLPKLMHSFDGTFSFKIWEGRLSVKNLVKNYMTVNPDDPYDVKVDLEGLNRELDTVDKAKIIQRKLQYRRFVQEVHHTNSYRGAIKFGNLLQLIPLYTSYNPRECLGIDEYVRYLYNLGKVDKFLDNQRNVDVLDMVVTRWKYHLRNKRRDLDEDLIFSQELQVLHNSDSEDSVDIYPLSTPRMDFGVDNFLWSPGLKRDGNNK
>XP_022465366_Kazachstania_naganishii
MENHQRILTGPFEPGRRPPPPPPATGGPRENIRLKSTERRPPPIVIPPALHISPPQGETDLEDDSNKSDKLESPMARLFKTHIVGKASKRRPKLSLRTTSFNSSRSNDDDNLKTGKSAVSQNIFGDASGLSTASPNRKRGRSLRKPSASTSKDSKSRSRSRSVSIGSTDRAPRSAKVLSLIAADDMDEFQDIQNEFRNVTDEKGLKWLPSLNKQDDEEEDQETETGRFFTEQEDRYFLYPTTPGIASNKDTFFRNPIKAQPENNVLETNSEWNEQWEGMSSINNNLKSVFDDDDLHTKNDDVMESTLSIALPDFDEPVKKAREPLKLYGNSLGVIPPDNRIRLVLAELHERSWFKTLYLFLLTFFTVLLAYRTYNPKNVDFLYRFNNWSDYINFILFILFTINDVTKIVAFGFWDDSDMFAAYGKEYRSLLERFGIVKLYESLTRKYGATLIDSILPFKIHTAVERKHLQETMRNRVADQKTPGDKKDRFQIPRAFARSSWNRIDLVSTSCFWIGMFVSIKNYDKRVGIRIFKPLAVLRILRLVNTDTGISSILRALKYGIPQLINVGSMMVYFWVFFGILGVQIFQGSLRRHCVWVNPSDPADRYQYNMQFCGGHLEPETKQRMNYVFEDGSNGPVSKGFLCPPYSKCISNSNPYNGRVSFDNIVNSMELVFVIMSANTFTDLMYYTMDSDEMAACLFFIFCIFVLTIWMMNLLIAVLVSSYDLAHEKYKKKKLERRDDETWVVRLARGYWKYFKVKASSTDFPVWASKGIFWYENFEWIFVVLIITDLVMRACLSDQSSEHDIYRLYMTDRGISIVLFLETLLRMVLYIPNPWRFLLKANYIIDLVISFITLIVSSLAVKGKLGHSYYWLSLFQIFRFYRVVLSISLARQLWQVVLKNGMMIWNLTSFYFFFTFLVAIILSLFFEGVVDPNEMSDEAFAMYSLPNSFLSLFIIGSTENWTSILYTLQQYSPNVSSAFFCSVLLIIWFILSNSVMLNIFIALISGSMEIEESEKRPLQIKHYLKYVYPQKIQEYTHASLIQRIRKKIFGRGEVEDSRDFKQFLIRGTAIMNIAHNMDDLAKEINENSSEKESKQKVVLHWINKVFKFPVLLKRLRFFKNNPFYRKPEVVFTEMNGIDGKTYILQLNEFEDEKLEYLKSHPSFNYSYYIFPPRHRFRRFCQRLVPPSFGKRTDGVRFFEDDTDMYTKRRYFSKIERDLFVFTYAIVTVLLVIVSCFVTPLYRKKNHIRKHDWPLYIDCAFIVLFSLEFIVKTVADGWVYSPNAYTKNPWNLVDFSVLMYMWIYLIAYLKNDGNLSRIFKGLSALRALRCLTISNTARQTFTMVLFKGMKKITEAGVISFTLLFPFTIWGLGLFRGRLGTCNDGSLDRAHCFDEYTNQVFKWDVMMPRTYSQPNLYFDSFPSSLRSLFEIISLEGWVDLLTNLMNSTGVGTATSTLGDPKNAIFMIFFNFLSMVFILNLFVSFIVSNYAKTTGSAYYTAEEKAWLESLKLLSQTKPLAQPNLFELSKSRLFFYHLAVEKKNFYYATFLQIVLYMHIVVLLSISYSHSTALVTFSEVFFMVSTSIFLLQELFQMYGEGIYLYSSHLWNTLRFLILTVSFILTITGFHVHPNHVWFHNLKDFFHLIMFLYVIPQSDMLTELLQTATASLPPILSLTYTWAILFLVYAMALNQIFGLTRLGSNTTDNLNFRTIVKSLIVLFRCSFGEGWNYIMDDLTVAEPFCTTDPTTGYSDCGSRIYAYLLLMSWNVLSMYIFMNMFISLVIGNFSYVYRSGGSHSPVNRTEIKKYVEAWVKYDPDGTGELEFSLLPKLMHSFDGTFSFKVWEGSLTISNLVKHYMTVNPDDPYDVKVDLKGLNLKLNTINKAKILHRRLQYRRFVQETRYTNSYEGAIKFSRLLCLVPLYTTYNPRECLGIDQYVRHLYNMNKVDKYLDNQRNVDVLDMVVTRWKYHLKKKYFHLKIKDGDFMGDDDFANSTLDRRDSTDNLPIETPRMDFGVDNFMWSPDMSRVDQESPDLIQQLSWVDDKKDKEDSKENT
>XP_445066_Candida_glabrata
MPMVKRQLTERYEPGNEAQDADDGFVPPFVNIVPPDSDEDKNSSSNSLPIRRIRKRGPYEDSDEGDYSDNDDDFEERVEYSPRRLEGTFGDDGELDGISEHDHSHRDDMISNTDTAHSDRVSSLGMSSKAESPSKKWEPRIANLFKSALGNNNAKQKPQLSLRTTSLSTNTQDKARKYSSSDEPGSPSAKSAVSFHSSGVRSNVLHRSNKSGESSPRRRSISTDGPPRSAKVLSIIDADDMDEFEDMKRGFQSAIEDKKFAWLPQLQQETESADELEAGDKSKLNIDIKSTLTPRGRSGSQFRNDSTEDLHFEPGLFSSPSKHSSRRPSIIASSIAHGLGINLEKDKNVDTVSIEVELPDFDEYENAKKRPPLILHGNSLGYFGPNNPLRYKVAHILLNKYYKIAHILLLTFLTALLAYRSYEPENFDFLYRFRNWSDYIIFILFILFTSNDIAKIFAFGFWDDSQMFAYHQLEYISLLERFGITKLYHLIKKKYGPKIVHFLLPFNVISDESEKETIQRNMKANISAKNDTNSKSLKFNCPRAFCRSSWNRIDLLSSVCFWLGMFLSINNYDKRVGIRIFKPLAAMRILRLVNTDTGITSILRGLKYGMPQLINVGSMLVYFWVFFGILGVQIFKGSFRRQCVWYNPENPNDRYQYQLQFCGGYLEPVTKKKMNYIFEDGREGPVSKGFMCPQYSKCVSSSNPFNGRVSFDNIINSMELVFIVMSANTFSDIMYYTMNSDEFSACLFFIISIFVLTIWMMNLLIAALVSSFQLAHEEFKKKKLEESSNESWPIRFALGYWRYFKVKASQTEFPSWAERGLKYYEKIEPVFIILIMFDLIMRCLIKDTSSQHFVTTLLRIDRGVTIVLFIESIFRLVLHIPNMWKFLTRFNYVYDLFVAILTLVITILANAGLLGHGYYWLSFFQITRFYRLVIYIGFTRKLWKEVLGNGIMIWNLTAFYFFFTFLASIILSLYFEGVIPQDQIEDQLLGMYSLPNSFLSLYSIGSTENWTSILYIIQQYSPNISSAFFSTVFLIIWFILSNSVILNIFIALISESLEVKEDDKRPMQIKHYLKHIYPQKIQRFRHASLLARIKKKIFRTDSQEDSRDFKQFLMRGTAIMNIAQNLGDLSKEFNTEQDRDIVTLLVRLTEYIPILRKFGIYSNNPFYKRNEIMFSETSDLNGRNYMLQLNEFEDEKLDYLQKHSMFNYSYYLFSPRHRFRKFCQKLVPPSYGKRTDNYKFYEDDTDTYSRKTYFNHIWRDLFVVFYAAATVLLIVFSCYVTPIYRMKRNMSSKNWVTYVDAAFLAIFCVEFIIKTVADGFIYTPNAYARNPWNLIDFFVLISMWINLIAFLRNDGNLSRVFKGLTALRALRCLTISNTARETFKVVLFNGIGKILEAGLLSLTLLFPFTVWGLNLFRGRLGVCNDGDLGRDECFNEFSNEVFQWNVMMPRVYDNPELYLDSFTSAFNSLFQIISLEGWTDLLGNLMNSTGVGKPASLLASTGNAVFIIAFNFLSIVFILNLFVSFIVNNQAKSTGSAYFTSEEKAWLESQKLLSQAKPIAIPTFHDISRVRIFLYNIAVEKNNIYYAIFLQTVTYIHIIMLLSLTYKDHGSGLLYSQVYFMFSTTVFLLQELFHVYGAGLRIYKMNKWNLIRIQILIVSFLLTLISFNVDRAYIWYHNVNGFFHLVIFLFIIPQNDTLSELIETAMASLPPILSLTYTWFILFLVYAIALNQIFGLTRLGPNTTDNINFRTVLKALIVLFRCSFGEGWNYIMDDLKVKEPYCSQRVKGNYSDCGSQTYAYILLISWNILSMYIFLNMFISLIIGNFSYVYRKGGTKSEVNRGEIRKYVETWARFDPDGTGKLDFEYLPKIMHSFNGPLSFKIWEGKLTVKNLVKNYMEVNPNDPYDVKVDLEGLNKELDSINMESIMNRRLQYRRFVQEVYYTQAYMGYMKFSTLLDLVPLYTTYDPRECLGIDQYVRHLYIMGKVDRYLDNERNVDVLDMVVTRWKHHLKRKYGPNYKLDQDSIKKDLNIKVPEIKTWNESVESVTTPRVSYGVNDFIWSPRNNSNSSAYSKPLPQSHARPIPPHIQISNSRVMEYTNRDSLSSLENIHNQSDEELKDPFRDI
>XP_004182033_Tetrapisispora_blattae
MSSTNKRHSTEGPRDIDDVLSSDSSFSDNITIPVSRTPKVGFNPFLNVIPSESSLERYEEKHIETDADNDSLPSNNNTTNQQEDNSRIQQNENSPRKRVERKLEAASFGNLFKLKDTNRKNRAHPTLSLNTTFQTNHDKQDKNPKQKDKLTVISATGVSFNLSPATEGFRRRPRNSDASNQSNQESASSSSPFMAPRSAKVLSFIAPDDMDEFHDLQKEFQIAVDDEGLSWLPQVKIVADKKLDTKNTTTELPTIIMDDTLVSSEEAPTSHNQLSPSVTSFNVSPRINRNAISPDSYELESVNIRSNSNLSFPHYNPLASNDKVKDKNNKTLEVIDLIDSESAASFSTEVEVAEPPDIPDFGELFTKTQAKTLRLYGHSLRFISAKNIIRIKFANLHTNSIYIACYFVFLILFIAYLGVRTFDPINFEFIYGFSFWEDYACFLILVYFTLHDLSKIIAFGLWDDSQMFDAYGVNYKTIAYRLRLIKVFRVLREKYHIDLLEKISFIKNYLDDEETRYARRTLKASVTDIKSKKYKKDFDCPRAFLRSSWNRIDLISTICFWLGLFVSFGEYYKVRIFAPFAVLRIVRIVDADNGITSILRGLKYGFPQLLSTGSVLLYFWVFFSILGVQVFQGSLRRQCVWINPSDPHDTFQYSMQFCGGYLDPITKKKRNYVYKDGTEGPLAKGFICPVNSKCISNANPYNGRVSFDNIINAMELVFVVMSANTFTDIMYYTMDSDELSACLFFICAIFVMTIWLLNLVVAVLVSSFDLANEKFKKEKIGSSKKDNRIFDLVNGYWKYFLVKAKQSTLPNWSQSLLRLYANLEWFFVGSIMVDLIARSSIKASSPEVFMSKFFKIDLAISIVLFIETIFRVICYIPNLWKFLIVPSFLFDLVLSVVTLIISILATTGMRDQTYYWLSVFHISRFYRVIKSFQITKNIWLDVLKNWVMIWNLSVFYFLFTFLVSLILSVYFEGVIPESADQQLSMSSLPNTYLSLFTIASTENWTTILYNLQTYAPNISSAVFSSVFLILWFILAYFVIINIFVALISESMSVDESEKRPLQIQHYLKYIYPKKIKEYRHASLVKRIMKLIFRDDSEDDPQDFKQFLMRGTAIMSISQTMGDAMKDMPRNLAVKSPLIGVINELSGIFPFLKNSWLKSHNDNPFFNKPTVLFTEITENNEKSYMLQLNDYEDEKLEYLKSHPFYNYSYLIIPPNHKVRKFCQRFVAPSVGRRTDGYQFFDDETDMYTGRKYFKHIERDFFIMFYAVLTVLLIILSCYVTPLYRLTHQYDVWDWSTACDLSMVVLFTIEFLIKTIADGFVFTPNAYLRNPWNFIDFMVLVSMWITFVSFIAGEGDLARIFKGLTAMRALRCLTISDTARSTFSMVVFDGLSVILKAAFVAATFLYPFTVWGLTLFKGRLGKCNDSNMDKMNCYGEFTNTVFQWDIMMPRTYSQPYLYLDEFSSAMKTMYEIVSLEGWVDLLENLINSTGVGTIPKDGASNQNATFLIFFNFLSMIFILNLFVSFIIDNHARTTGSAYYTVEEKSWLESKKLLSQAKPKATPNLFKMSKFRLFFYRLAIEKNNLIYSICFEIILYLHILMLIIQHYERDSIKTTSEGYFTFSTIIFFLHEIFCIIGEGIKIRFKSRWNITRVIIVLVSFALLVGIPSVSKYNYWYKNIANTFHLLIFLFVIPENDTLYELLETAMASIPSIVSLSYTWAILFLIYSIATNQVFGLTKIGPNTSHNINFRTIFKSMLALFKFSFGEGWNYIMDDLTLEEPYCSFVDGMNETDCGSKIYAYLFLMSWNIVSMYIFVNMFVSLIVSNFSYVYRRSNSETYITRSEIQKFVDTWSKFDSDGSGDLEFSKLPTLMHSDDGLLFFKVWEGSLSIKNLVEKYIEVNPDDPYDVTVKLHALNNELNSIEVEKLKRKIFQYKRFIREVHYSNAYRGGMKFSRVLQLIPLYTIYNPRECLNIDEYVRHLYLRNKVERYLANEKTTDVLKMVVVRWKFLQRRKHKIRNISQSSFPDPISESTSNKATQFTNETGPQHNAAVSQEFDYTKPEIPNIVTTRNSTPDEAYGVNYFFWSPDRR
>XP_003684005_Tetrapisispora_phaffii
MKEDEADNNNKDTENHENTKRNSLKPSKKLNRWSIQIPKLNISAPESDNSSIEDIEFDNTDILHPGTAPTIRGLSSPRFIITDHKGESSDNYFSAKPSAIESDITVHNNNGLSAKKINWKRPALTLTIPSFSNPIKVISPNSSSGRSSPRFNKSQQQDGYLTSTSQNSRKNSFASIKDNTDSDSNISRVLTYIDNEELEEYEDIQREFRSAIDGNGFSWLPQLDNTGPKSSSPRELSPVSLHSPSDLEPSIQSNLELNIFTQPSANLESSKSPLHFSSATTDKKVYFNTDNNVDEQTLEITYEQVKDSLSEEVELPNFDDFFDKNEYNHLRLYGHSLAIFSETNLLRYRLAKLHVNPKYKLLYYMLLIIFTILLSYRTYNPTNYDFLYHFSSPIDTINFVLCILFSIHDVTQIIAFGFWDDSEMFRAHSRNYVSIVEWIGLDKFYTKMRNRYGAIVDVIIPVRLLSNINRYKKNIFSMRSSVTQTFESEPKLRKFDCPRAFARSSWNRNDLIANVSFWIGLLLSINNFDRRTGLNLFRTLAILRILRLLDTDTGISAVLRGLKVGIPQLLSVGSMLVYFWTFFGILGVQIFNNSLRRQCVWINPDDSLDTYQYDNQFCGGYLDPTTKEALNYVYYDGEVGPNSKGFLCPVNSKCISNANPFNGRVSFDNIVNSMELIFVIMSSNTFTDLMYYAMDADEMPASLFFIVSTIVLTIWMLNLLLAALVTSFEIADAQFREKMARKAKTIESLPLRLIDGYWKYFKYKAEKSNLAEWVQKCLFYYDKIKVIFIVAIAIDLVTRALPESDSSLSKLSTIFQIEKAITIILFIESVSILFLHSSNLWKFLTTPTLLIDFITSIVTLTVTLVQETYDIGQIYQWLSIFQISRSYRVIMYFDFLRKLWKRVLTNYIMIWDLTAFYFLFIYLASIIVSVYFEGYIPASEEDDTEYGMYGLPNSFISLFIIGSTENWTDILYNLQQHAPNISSAIFSSIILISWFIVSNFVILNIFIAIISRSFFVKENEKRYLQIRHYMKYLYPRKLQEYRHATLLRRIQRRLFKKEDDRPVDFKQFLIRGTAIMNIANDMENLMDDINHNIEEGLNLTDFKNWVLNLSFFKHFPFFTTNPFYFESKVKYIESNEKGYKHYMLEFDEYQSAKLDYLKQYPSFNYTYFIFPPNHRLRLFCQKIVAPSVGQRTDGVKFYEDTTDIYNKKSYFHNLQRDISVVIISLITVFLVVLSCFVTPLYEYSKKLSLHSWENVSEYFFLVIFTIEFFIKTIADGFVYTPNAYLRNPWNCIDFTVLISMWIDFIATIKKEDALAKGFKGLTALRALRCLTISNTARETFVIVIYDGIGKIFEASLVSLTLLYPYTIWGLNLFRGRLATCNDNDVDMLGCYNEYSSVVFKWDVLTPRVYENPNLYMDNFSSTFRSLYEVMSLEGWTDLLSNLMNSSGVGTIPSTFATPVNGTFMILFIFSSMVFILNLFVSFVINNHARIVGTAYQTSVEKSWLESKKILSQVTPNYYPDLINISKVRQIFFKLTVSKKNLAYSTVINITLYLHVIFLLSIHSSEKANTILFATRYFMFSTTILTSHELMYFLALGKRAYFKKGWPFVRLCITFLAFLFTLLLFHIPRENFWFRNITQIVQLLIFLFLIPQSDMLTELLQTGMASLPSLLSLLYTWGILFLVYAIALNQIFGTTKLGPNTTGNLNFRTVIKSLIVLFRCSFGEGWNYIMDDLTVEKPYCSAENGYSDCGSIPYAYILLISWNLISMYIFTNMVISLVVSNFSYVFRRENSISAINKHEIRKFIEAWSNFDSNGNGILGHHYLPKLMHSFDGPLSFTIWGGRLKIKSLVENYMEVNPNDPYDVTVDFEGLNKELNNIDKEKVILRKTQYRRFVQQAFHINAYEDYIRFSDLLMQIPLYTVYNPRECLGIDEYVQHLYVMSKVDKFLDNQKHFDVLNMVVDKWKYISSKKYGRKMHATNPFSNEYEVKKYNSLSKQDDNDLEVESIPLKTPAPEFADSNFNWSYSRSPERVNSTQFKRPLFARGDALESIERFDSIDDDPEKDSEIELQNVHKNTKHKK
>XP_001647049_Vanderwaltozyma_polyspora
MDKDNWDEAIELQPHLSHRSEDGRSDEEAKRRRSRNVVVPSLHVIPPVSVIDDVMEGSSRAQLLEGHMRHGISSEEDDDDGESPFRDPDDSEVPRLQRPALTLKIPRMDNLSVGMSPSTSVNLSPVYQSDDNEGIRRRSNTYSRRVSVTSSSRASDQASRSTKVLSYIDMDDIDEFEDIQKGFQSAVDDKGFTWLPQLQKGGSPRDDSSSRRESSNIEGILGSTLTIPLFSVSSKGSPKMADHFDVADSGLKVEETLQREETVTEEIYLDTDEAEAPLAELPNFDEIFAQDVYENISLYGNSMGIIPPTNHFRIKLAKLHVNKWYNLIYYLTLILFTILMTYRTYKPKNYDFLYNFSGGVDIVTFLLSVLFSIHDFTKVIAFGFWDDSEMFKAYGKKYTSLFDFFHLDNLYRMLRKKYDVNIYKILPASVQLKMSNINPDKSFTRTNTLESDSSDLKNAPFNCPRAFARSSWNRTDLVSSLSFWIGVFLSINKYDDKNGIRIFKSLALLRILRLLDTDTGVSSIIRGIKYGLPQLIGVGSMLVYFWVFFGILGVQVFRGSFRRKCVWINPNNSTDIFENDGQYCGGYLEIGTKAKKNYVFSDGTEGPASKGFLCPEYSKCVSNYNPYNGRISFDNIVNAMELVFVILSSNTFTDLMYDTMDSDEMAACLFFILATFVLTIWLLNLFIAVLVTSFELANQKFEEEKYKMSSSESIPVRLMKGYWKYFQFKAKKTLLPYWATRSLKIYKRVEFFFVTLIIADLILRSLVTANTSDKLLHDYFIAEKVISIILFAESSFRLVLYSSNLWIFLTKIDYVVDLFLAIITFVISLAEDTTPLSQAYFWLSGFHIARFYRVVISFRFSRNLWKRVLGNRVMIWNLTTFYFLFTYLVSVIVSVFFEGVISKDEEGSIPFGMYTLANSFLSLFIIGSTENWTEILYSLQENSPNIFATFCSTVILIIWFILSNFIALNIFIAIISQSLRVKEEEKRFLQIRHYLKYIYPKKLQEYTHATLLVRIRRKLFGYNKKESGRDFKQFLIRGTAIMNIANDMDDVMDNLHNDQDERWQFSKFVLKLRKLPLGTYLDQFFDNPFYKKPEVVYSKSNDSSDRNYILELDDHEEEKLEYLRTHPFFNYSYFIFPPNHIFRKLCQRLVPPSIGRRTDGVRFYEDDTDVQNRRTYFRHIERDIVVFFLSIVTILLVVVSCYATPLYRKNHHLGVRSWETYVQVAFLIIFSVEFLVKTIADGLAYTPNAYLRNPWNLIDCVVLISVWIDVFSLLNADNDLAIIFKGFTALRALKCLTISNTARQTFVIVVYDGIGKIFEAGLVSLTLLFPFTVWGLNLFRGRLGVCNDGGLNYTMCYDEYSNTAFKWDVLSPRVYSNPILHLDNFSNSFRSLYEIISLEGWVDLLENLMNSTGVGTPATPFATPINGMFLVLFNFLSMVFILNLFVSFVVNNHARTVGSAYLTAEEKSWTESKKLLSQASPRSLPNVFEMNNRRKFFYRLTVEQKYFWYSLFIHLVLYAHVICLLAISYRGNDLIHTPATNYFMFSTLVFLFNECLTIYSYGFKLYFRKAWRTLRFLVIAISFLLTAKGFSIGRQDYWFINIEQVFQLFYFLFLIPQNDMLTDLLETAMASWPTILALTYTWAILFLVYAIALNQVFGLTRLGPNTTDNINFRTIIKSLIVLFKCSFGEGWNYIMNDLTISEPYCFIDAESGISDCGSKAYAYILMMSWNIFSMYIFLNMFISLIISNFSYVYRRGVSKSAVNRHEIRNFTEAWSRYDSEGTGTLAFEYLPKLMHSFDGPLSFKLWEGRYSIRNIVENYMKVNPSDPYDVTVDVKGLNDLLDTIDKEKFQKKKEKYKRFVKEVYYNNSYQNSINFTELLILIPLHTTYNPRECLSIDEYVKHLYIMGKVDKYLNGEKVIDSINLIITRWKYLLRYRRRAIIDEDKESLQSVTSEVESQVDGSLNDFSVSNEIILPTPTLNFGIDNFQWSPQRPSQRRFPSSTRNLTAGWNGSDNNSDNQSSDEDML
>XP_003682716_Torulaspora_delbrueckii
MEGSRRSLTSHFEPATGSSSHDNENSRSGEPTPTIPPSFNIIPPQPDSNDHLALSDDDRDQLDENKGADSISGIFKPNGLSSRGRERPKLSLRTSSISDRGSASSSKLTGLSSNDHTTSIRMRRRSNDSRSSRGSSNNLSDHAPRSARVLSYIQADDMDEFQDIQKDFQSAMDEEGRTWLPQIGSVKSNADSTHSGSEQEQSEPEDSLNDLDVSTHLRGNSSTLRESNQLHNSPSKSITKNALNIFQDKQDEASTLVVELADLDDIPGRKRFQPLKLYGNSLGLISPTNKIRLKLASLQLHPMYKIAYQLLLTLFTALMAFRTYQPTQLDFLYSFSYWVDYTAFFLCILFTLNDTAKVIAFGLWDDSQMFAAYGKQYTTLMETFGLTKFLKFLRNKYGAKIVSFIVPFQILDNEDEPAFQSKEHKGTLTNLSTTAKTKNFEIPRAFLRSSWNRIDFTSTICFWMGLFLAIHEYDIKKGIRIFKTLAFLRILRLVNTDTGLSSILRGVKYAIPQLINIGSMFVYFWLLFGILGVQSFRGSLRRQCVWFDQNDSNDRYQYENQFCGGFLEPITKKVMPYLLNDGTYGPASKGFLCPQYSKCISNANPYNGRVSFDNIVNAMELVFVVMSANTFTDLMYYTMDSDEMAASIFFVVAIFVLNIWLMNLVIAVLVTSFQLANEEFKRKKLEVKTLESWPIRLATGYWRYFQVKAQRTKMPTWAKRGQLLCEKIEPIMVILIVVDLAMRCRLDATVSESYTNKFIDTDTGICTMLLLESIFKLIFHIPNPWKFLIKWSYVYDLVVGIAAFIITLLKKYRILGDTYYWLSIFHISRFYRVVYMFGFTSNLWKRVLGNRLMIWNLSAFYFFFTFLVSIIMSVYFEGILPADEMEDQQFGMFSLPNSFLSLFIIGSTENWTSILYSLQSYATNISSSFFSSVLLIVWFILSNSVILNIFIALISETMEVKEEEKRPLQIKHYLKYIYPQKIKEFTHASFLKRLQKKVFRNGSQEDSRDFKQFLMRGTAIMNIAQSMPGLADELKTDSFSIDVPQNVKARFGKLSQYFSFLHKLKMYAHNPFYKKPEVLFTEGGDESRRTFLLQLNEHEDEKLDYLKRHPSFNNSYFILSPHHAFRKFCQRLVPPSVGRRTDNIRFYDDDTDLYGQKVHFHRIRRDIFVVFMTIVTILLIVFSCFVTPLYRMEHKLKIWSWPTYVDCAFVSIFTIEFIVKTVADGVFYTPNGYLRNPWNFIDSIVLISLWINLIAFLRNDGDLSRIFKGLTALRALRCLTVSNMARNTFSLVVFDGIRKIFEASFVSLTLLFPFTVWGMNLFRGKLGTCNDGSKGMGDCNSEFTNTVFNWDIMMPRVYSQPYLFFDSFGSSFRSLYEIVSLEGWTDLLENLMNSTGVGTPASLFASSGNAIFLVLFNFLSMVFILNLFISFIINNHAKTTGSAYFTTEEKSWLEAKKLLSQAKPRSIPSLIELSNTRRFFYGLAVEKSNFFMSFLLQVVLYLHIIMLLWRSYRKPNLGIQFEDIFFMVSTTIFFLQEIFHLYGEGLRLYVRSIWNKTRFAIVITSFVLTAVGFKVTNEALLFNNVKELFHLVIFLFVIPQNDMLSELVQTAVASWPPILSLTFTWGILFLVYSIALNQIFGLTKLGPNTSGNINFRTVPKALIVLFRCSFGEGWNYIMADLAVDIPYCYTYSGTGNDCGSELYAYLLLMSWNILSMYIFLNMFISLIIGNFSYVYRRGGSKSPIGRREILKFVEAWTKYDTDGTGELEFSYLPKLMHSFDGPLSFTIWEGSLTIKNLVKNYMEVNPNDPYDVQIDLDGLNKELDSIDKVKVIQRRLHYRRFTQEVFHTNSYRGAIGFSSLLKLIPLYTIYNPRECLGIDEYVRHLYNLGKVDKYLDNEKNFDVLNMVVTAWKYQSRQKSRGTVVSKSSTLFQTYETITNPFNSVSERSSNDFATTPLMDFGVDNFLWSPKLGGRKK
>XP_037144774_Zygotorulaspora_mrakii
MDTDSRFSTDFFERQGDVPYQQERNSTSETEEHVTFSPPAVNIVPPPIDTTEYEWERVNNQDSSVAPSSEAQKNETVSEERNANEKRPPFKNILRSRGRGDNNKAVPKLTLTTALPHDSDEGSSSRLIERSLSPLSRTRTRGRVRRQSVEDGSVSGEDSVDRSLISAKILSYVGGDDVSEFHDIQNDLQKGLSGEGLWLPQLDGKAIKPTSLKETEDALQNAENDASLVDRSTEFPESAFIRDHSNAKSLGRSQARKDEKENIDVTVSSQDGESTTELYPLDHLRRTRRLKGPLTLYGNSLGLVSPKNALRLKLAEMLLSKYYKYTFFLLLNVFIAILVCRSYNVAQTTFLYNFSGWSDYLIFVLSVCFSLNDLMKIIAFGFWDDSQMFAAYDKRYSSLIEQLGIVRFFNYAKTKYNFTMLDYLLPLKTTDEDRKKLLREREEGKITSRNISKDFDTPRAFMRSSWNRIDFTSSICFWIGLLISINDYDVKNGIRIFKALAVLRILRMLDTDTMFPSVFRSLKIAMPQLLNVGTILVYFWILFGILGVQSFRGSLRRRCVWYNPDDPSDTFINDSQFCGGYLDPLNLERQPYVFEDGSIGPNTKGFLCPQYSKCVSGENPYNGRTSFDNIISAMEMVFVVMSANTFTDIMSKTMNTDSMAASLFFIVATFVLTIWLMNLLIAVLVSSFELANEQYKKSSLLLDNRKKYSNIMTRLRKRAHHYIIRKTEQNEPPFWIKRCQKLYSGIEFLFVILITVDLILRCMVKSDGSRSSLEWFYTADFSISAALLFESFLRLFLSCTNIWCFIKRYDYVFDLVVSIATFVISGKQLFSTMGRAYYWLSFLQISRFYRVVFTFKVSSALWRRVLSNWRLIWDLSSFYFFFIFLVSIIMSISFEGVVPAQQLSEVGFGMFSFSNTFLSLFVVASTENWTNVLYALQQYSPSASSAFFASVFTIIWFILSNSVMMNIFIAVIAATMDVEEQDKRPLQIQHYLKYVYPRKIREYTEASLAERIQRTIFRKKVKHDTKDFKHFLMRGSAIMNMAQNSSELAEQLSKSKPTKKKPPKLLTYLLKLGKRFSFWRKMELNANNPFYKHAEVVFTEMEENDQNTIVLQLDDHEEEKLAYLRDHPSFNYSYFILSPHHLFRKFCQRLVPPSVGKRTDGVRFFEDDTNMYDNRIHFHLIERDIFLLLITCTTIALIIISCLSTPLYRMERNMKSWDWSTSWNCAMICIFSIEFVVKTVADGVVYSPNAYLRNPWNAIDLFVLISLWITFFAYLRNDGGLSRLCRGLSALRALRLLTVSNMARETFKLVVFDGVKKILEAAFVSMTLLFPFSVWGLALFRGRLGTCNDGDMNLDQCYGEFIQTVFQWDVLMPRTYGEPYLNLNSFSNTLRSLYEVVSLEGWTDLLQNLMSSTGIGTAASTFASPGNGVFLILFNFLSMVFILNLFVSFIISNHGKTTGTAYLTIEEKSWFEAKKLLSQAKPRRAPEMQHMSRFRRFFYSLAFEKKNFYYVCFLQFVLYIHIVMLLCRTFDKPNSKIVYEDVFFMFSSTVFLLQELFLLYGETFLIYFSSNWKILRFCIVVSCFVLTAVGFKVRNDALTFNNIKELFHLMIFLFIIPQNNTLSELLQTAAASWPSIFSLTYTWGILFLVYAIALNQIFGLTRLGPNTDNNINFRTVTKSLIVLFKCSFGEGWNYIMADLTVQEPFCFMSPDGGYDDCGSMTYAYFLLMSWNILSMYIFVNMFISVVMSNFSYVYRRGASKSPIDRKQILIFVDAWAKFDTNGRGKINPPDLPRLMHSFDGPLSFKIWEGTFTIRELVNNYMDVNPDDPYDVKVNLEGFNKHLDMIDTTRIIKRRLQYMRFVQQVRFTNNFQDAIHFGNLIQLIPLYTTYAPSDCMGIDEYVRNLYTIGKVDKYLKNGRNYDVLNMVVTAWKYRHRRTKSKKDGDDLIQPQQVSIMEPVKPAADFSVLNTPVMDYGVDNFMWSPRPGFRTKEQAQGATNEHPFADENEDPFADDDKDPFADENKDPFADENDNGN
>XP_002494814_Zygosaccharomyces_rouxii
MVNTKRRLTQLFEPGNNDEDDQGDTSGGHDTNIPLVKPSVNVVPPQTDDEDNYEADNDENEIGLSDKEDNETPKKESTLGNMFKNQSTSKLGKARPKLTLRTGSFNNDSNKNVGHSKSFSSLSGDLFKGKGRRRSNSSNPQDQGTSPDSNTYSDRPPKSARILSYIAAEDMDEFHDIEKDFQSAMDTDGLSWLPQLGQMRSKSSANLLVDNGPDSGKSQGYIEDADHLGDKFGESESLQPDVGHSNAPEHGKSSILGLALHSPSRKDDAGSFFDKSSHVEVSSFEVEVANFDEEQEEGSWQLYGNSLGLISPTNPVRLKLAALQMSEKYRFFMVVMLSLFTCLMAYRTYEPHSNILFSFSNWADVINFLLCVLFTLSDVSKIIAFGFWDDSEMFAAYGKKYVSLLEKFGVIKLYLYLRNKYGPQIINTIIPFRIATDEEEGKFQRKSLGDSWSEEEIKRRSKRKNFEVPRAFARSSWNRIDLTSTICFWIALFLTINDYDRKNGIRIFKTLAILRILRLVNTDTGLSSILRGIKQAVPQLINVGTMLVYFWVLFGVLGVQSFRGSFRRQCVWTNPNDPTDTYTYDNQFCGGYLDPKTGAPKNYVFADGSEGPISKGFLCPRNSKCVSDTNPYNGRVSFDNIVNAMELVFVIMSANTFTDLMYYTMDSDEMAASLFFIIAIFVLTIWMMNLLIAVLVSSFQLANERFKKKKLDLNTVESWPLRITKGYWRYFQVKARNKKFPAWARKGLFFFNKINPIFVALIVVDAILRCLLDAKVSESFTQTFFKIDVSICSVLFVESIFRLIFHLPNIWKFLTEFSYVYDLVISLLTLIISSLKVQGYLGHSYYWLSILHISRLYRVIFFFGFTSNLWRRVLGNGIMIWNLSAFYFFFTFLVSIIMSVFFEGVLPDSEEDNQSFGMYSLPNSFLSLFIIGSTENWTDILYELQSHAFNMSSSFLSSVLLIVWFILSNSVILNIFIALISETMEVKEEEKRPLQIKHYLKYVYPQKIKDYTHATLLRRVRKKFFGNRTNEDSKDFKQFLIRGTAIMNIAQNMGDLANEFRKDQNPGGLPNWLAAGLGKVTEGFSFMQKLKMYTDNPFYKNPKVIFNEGDDRTRKTFSLELDEYEDEKLEYLKMHPSFNYSYFILPPRHKFRRFCQRLVPPSVGRRTDGVQFYDDGTDEYGQKFYFRHIERDIFVLFLSIITLLLIVFSCYVTPLRRMQENMGVWGWSTYIDVGFVCILSLEFLVKTVADGVLYTPNAYLRNPWNIIDFIVLVSMWINFIAFVKNNGDLSRIFRGLTALRALRCLTISNMARQTFNMVVFDGIRKIFEATFVSLTLLFPFAIWGMNIFRGRLGTCTDNNMGRDDCYNEFTNSVFQWDVMMPRVYQQPYLYLDSFGSALRSMYEIVSLEGWVDLLENLMNSTGVGTVTSTFASPGNAVFLVLFNFLSMVFILNLFVSFIINNHAKTTGSAYYTLEEKSWLESQKLLSQAKPKVTPSLIELPRSRQFFYMLAIEKGNFYYASFLQLTLYLHIIVLLCRSYKEPHATTTFEDTYFMVSATIFFMQEIFHLYGEGFRLYIRSKWNVLRFGIVVTSFVLTAIGLKLSSDQIWFSNIKELFHLVMFLLIIPQNDTLSELAETAVASWPPILSLTYTWAILFLVYAIALNQIFGTTRLGANTTDNINFRTVIKSLIVLFRCSFGEGWNYIMDDLTVSEPYCSSTKEGSFASDCGSRTYAYILLMSWNIVSMYIFLNMFISLIIGNFSYVYRRGGSNSAIDRREVLKYSDAWAKYDSDGTGYLEFSHLPRLMHSFNGPLSFKIWEGRHTVPNLVKNYMTVNPEDPYDVKIDFPGLNKELNSIDWTEVAHRRLQYRRFVHEVLYTNSYWGAIRFSSLLQLIPLYTTYNPRECLGIDEYVRYLYNMGKVDKILDTERNLDILNMVVTSWKYCVKSKKRLPKVEDDISRQTIEVPTNPFTDEFESDSGDVNFANTPSMDFGVDNFMWSPRKR
>XP_003644655_Eremothecium_cymbalariae
MEDKSDGKVFQESKDGEDRNQAQAFPQSLYGLPASSSSGRTPTNDVVSSFSEVDQNDLNKVRPILRIQTSGLDTPVIPSKNPSTVSVRSHIKGFLDKRGSSKGSLTPQMGRNSADRGSGGRSFDVSSMRPSCEVPRSAKVISMIEDHEVDDFLNLQGEFINALEEENDNSWLPKHTRLSSMDDDSGLGDSSKPRASKLSSALIPNRQESENNESNFEEIELIDIPLYSNKFQARSRSKQRSSNDYDKNDDNLPNVSFDFIDENKDSQETSEVTPEPLILYGSSLGIITPYNLLRMRFARFLMGMNYRVMSQLLLILFTFFISYRQYNMQASGTLGNYSNWSDIAIFLCNCIFTIEMAIKIIAFGFWDDSQLFDAYKKEYTTVWQQLGVLKFYRSLEAKYGSELMQKLFPFKSITGDDGSQKSNLRSSMTFVNSNEQQKLQIPRAAMRNSWNRMDFLSTVCFWISFMLSFKNYDLIHRIRIFKTLSVLRILRLTDTDSGVSSILKSIKYGLPQLFNVGFMLLYFWVFFAILGVQNFQGSFRRQCVWINPNDPADTFLYDKQFCGGYIDAVTGEPRPYIFADNTEAQGYKGFLCPPNSKCISNQNPYNGRISFDNIINSIEMIFVIMSANTFTDLMYFTMDSDNMAAAIFFIFSTFFLTVWMMNLFVAVLYSSFEIANEMIHERRTESRSMQNIVVRKLLHYGKMIKTKANASVFPNVMGKIRRIYDQVEWVFVLVIFADLIAQATITAWTTTEKIHALLRIERIVSLLLLFESIIRIAIYFPVPWKFLAKPNYVYDLICAIISVIITQPNVPERLGQTYNWLCFFQVSRFYRFVVALSITRNLWKRVLGNALMIWNLSAFYFLLLFLVSLIVSVYFEGTVSLEQLDEEPFGMYSLLNTFLSLFIIGSTENWTDILYLLQQESPTSSYAFFGTCLIIMWFILANSVVLNIFIAVISQSLKVEESDKRKLQIRHYLEHVYPERIKLYKNASLLSRIKKKLLGREGDENSRDFHQFMFRGTAILAIAQNYEELKKNPETSRDESRPIRSIIKSYWQRLLKKFKFTEYIQDNPFFRKPEVVFGETNDLNEPKKKFSLQLNDWEEEKLEFLRSHPMFNYSYFIIPPNNALRKFCQTIVQPSVGKRTDGVVFYEDTTNVYGRKKYFYHIKRDTFVALTFVSTILMVMFSCYVTPLYRNKFQSDSWSWLNVSECVFVALFTLEFLVKTIADGFLYSPNAYILNPWNCIDLVVLISMWIDFLSWLKNDGKLARVFRGLDALRALRFLTISNTARTTFKQVFFDGITKIAGACLIALSLLFPFTVWGLSLFRGRLGVCNDGGLGMDFCYNEYSQTVGNWDVLMPRVYSPPVLHMDSFVSAFRSLYEIVSLEGWIDLLSNLMNSTGVGTPASSFASSENAVFLVSFNFLSMVFILTLFISFIIGNHAKTTGSAFLTVEEKAWLEIKKLLSRVKPETTPNLFTMSPLRQFCYKLAVERRYFWYTVAFQVVLYAHILTLLLRTYNESFSLNEYANITFMTTTSLFLVHEIIYMLGKGFKLLRSNSWDVLRILIILVSFSLNIIQLYFVGPVLGFTNIQAVFQLIIFIFVIPQNDILSELINTAVASLPSILSLIYTWGILFLVYAIAMNQIFGLTRLGSHTTGNINFRTVTKSLIVLFRCSFGEGWNYIMHDLTVSEPYCYEDPSTGFSDCGSKPYAYVLMMSWNILSMYIFLNMFISLMIENFSYVYHRGDKRYVARREEIRKFKKAWNKFDSDGNGEIEFSLLPKFMHSFDGPLSFKIWEGRLSVKNLVKNYIRVNPADPYDVQVDLVQLNNELNSIDIKKITQRRRTYCRFVREVHMINAYYGCIKFSTLIKQIPLYTEYNPRDCLGIDEYVKWLYTVGKVDKFLDNERNVDVLEMIVTRWKYVMHKRRKKDLPEVAASRGSMDKLVPTPSSPIVPISSDPSYNLLQLSETEVGTVNDFLWSPGDIQEGLYDSLTHRNLIGAQNRNEKEENIHDHTSKNS
>NP_983261_Eremothecium_gossypii
MADGREQDEQGAGGRAMPGLFRVETPTRGAAADGEERRAVRPQLTVQTSGLGGQHKTASSLSVRSHLRELWERRSRRGSASPVPGTASGTRSFDVSPVRQSMEPPRSARVISMIEDNEVDDFLNLQGEFIAAMEEEHDHTWLPKLSRVRTAEGGSRPVSTASENDELAYSSGYLSPAVAHGEPHFEEIELVEMAGHAGKDGDAAKTDHLQVPGLAKGEGRPRLSDGSRKSTGTAECEVTVEQEPLRLYGNSMGFISPDNRVRLRLARWLMHYRYSMLSQALLILYTVCLSYRQYNKQASGTMGNYANWSDSAFILCNCLFTAEMFAKIIAFGFWDDSQMFREHNQDYMTFWQYFGIGKYYRRLESKYGHEFMRKVVPFRAISQDAERARKKLSSISYTSSFEKREITMPRAFARNSWNRMDLISTVCYWIGLVLSFNNFDLKNGIRIFKTLATLRILRLTDTDTGLSSILKSIKYGLPQLINVGFMLLYFWVFFAILGVQSFQGSLRRQCVWIDPNDPSNTYNYDMQFCGGHYDAESGRPMPYIFADGTPGPAAKGFICPRYSRCISDANPYHGRISFDNIISSMELIFIIMSANTFTDLMYYTMDTDAMAASLFFIISTLFLTVWMMNLLVAVLYSSFEIANELLYQKQKESKSMQNLIVRKILQICNNIKQKAGQSSLPLIFKKVIKVYEKLEFIFVLLIFVDLLIHGAVRAYDDNNMILAYKFERILSFVLMIETLIRLFLYAPAFWKFLAKPTYVYDLIVAIISIIITQPLVHDKLGRTYYWLSIFQISRFYRVVLAFKITRNLWKRVLGNALMIWNLSGFYFLFLFLASLIISVYFEGTVALDRMAEEPFAMYSLPNTFLSLFIIGSTEDWTSILYLLQEESPNTIYAFFGAGFIMLWFVLANSVVLNIFIAVISQSLRVEEADKRKLQIRHYLKHVYPERIKQYTNATLISRIKKKLLGRKVEETTRDFRQFMFRGTAILAISQNYEELQRIPKETGNTAWIQQYLVNMSMYFMKKFRVIEYFQANPFFKKPVVVFAETNELSETNKKYSLQLNEWEEEKLQFLRTHSTFNNSFFILPPNNALRKFCQTIVPPSVGKRTDGKQFYEDTTDIYRGNKYFYHIKRDTFVAITFVATILMVMFSCYVTPLYRMRYETGSWSWLNVCECTFVALFTLEFLIKTIADGFLYSPNAYIMNPWNCIDLVVLISMWIDLLSWLQSSSNLPRLFRGLDALRALRFLTISHTARSTFKQVFFDGITKIAGACLIALSLLFPFTVWGLSLFRGMLGVCNDGDAGMSQCYNEFSSTVGNWEVLMPRVYHSPVLNMDNFPSAFRTLYEIVSLEGWVDLLVDLVSTQGVGMTRSPFASTENGIFLVLFNFLSMVFILTLFVSFIISNHAKTTGSAFLTVEEKSWLEVKKLLSRVKPEATPDPFEMSKARRFCHKLAVEMDYFWYAAFLQVMMFLHILTLMLRSYHESAALKGYASLMFILTGSIFLCQEILYIYGKGFKLVRTNGWDVFRFLVLLLYFLLNITYNYYRGDNGLSNIHAAFQLIVFTFVIPHNDILSELVNTAVASLPSILSLTYTWGILFLVYAIAMNQIFGLTRLGTNTTGNLNFRTVAKSLIVLFRCSFGESWNYIMHDITVSQPFCFIDPQTGYTDCGSKPYAYFLMMSWNVLSMYIFLNMFISLVIENFSYVYHRGDKKDVARRDELRKFKKAWNKFDQDGTGELEFSLLPKLMHSFDGAVSFKIWEGRLSIKNLVANYMQVNPADPYDVDVDLVGLNLELNTIDVAKIIQRRLNYRRFVREVHMTNAYYGCIKFSNILQQIPLYTEYNPRECLGIDEYVKWLYTISKVDKFLENERNVDALEMVVTRWKYVMSKRKSPSRPRTPIPPPPRMHVAIMRTPSESPAQRSIDNNVQLEDHFIWSPSEQHSNPFEDRESTPADNTQRDLIRPPKYPELDQ
>XP_454673_Kluyveromyces_lactis
MEGGSSRSRSRSRRNSVGASFLDLPINSDTASDEANAPNLDRISRLQPPVMTFSAADDDDDKKGLIIEEESLRSFNQDPSTDSLLNANSISGGSNMLSITDDDLQDFKHLQDDVKNILGGDTSQWLRKPTSDGHSERSRSTRGSRRSSIHETAPVARDHSSDLFTDDYELQSIPIGTDTPSVNAFGYHSSYQTSTGSIHSNHTRNHDDVGSAPTDTYDNTINDEEDDDPGIDRTIERHLQLYGKSLGFISPDNRWRLKCASILLKTWYKAFSMLVLTLYTIFLAHSVFFGSTASGEKDFSAPSSVFSYVATLIFNSFFTFELIAKVIAFGFWNDSDLMNAIGKNYVSFWDVTGIRKFYRFLETHYSSKFIHSIIPIRALFQETIDEKKSAALKSSVTVADFRNVKSPVDIPRAFTRSSWGRLELLSTISAWLAYGLSINDYDDVHGLRLFRSLMAFRILKLVDLDSGLVSILRALKYGIPELLNVGFMLLYFWVFFGILGVQTFKGSLKRQCVWFNPNDPSDYYQYDMQFCGGYLNAETLEPMKYVFADNSEGPLAKGFLCPANSKCISNANPYNGRISFDNIVNSMELVFVIMSANTFTDLMYFTMDTDNMAACLFFIVSILCLTVWMVNLLIAVLYSSFEVVHEKYTIDKFSTQDNYLVFNVKRLAHLIKSKSDTTKSPAWAERGIRLYEKLEWFFVLAIFTSICALASMKSHSSDQSAQDIFSVNQIVSCILVVETILRLILYCKTPWKFLAKPNYVYDFIISIICAVLSFNSLRISLGQTSAWLLFFPISRFYRVVILFSVTRNLWKKVLKNAIVIWNLSAFYFLFVFLASLIVLLYFDGTLDADDMEDTPFGFYSLPNAFLTLIKIASTENWTDSLYALQRDSPTLFSALFGSVLLILWFILSNFVVLNVFVAVIAASFDIEEEDKRLLQIKHYLKVTYPERIREFSVVPLLERIRRKFLRKPQIDDSEDFRQFLFRGTAILSIAQNYEGFNMDLSEDKDHQFADRNVKSSFWNRILWRLKALNFYKTNPFFKDPKVVFVQSDDTTPSNRKYTLKLNDWEEEKLRFLKQHPNFNNTYFIFPPNHALRRFCQRLVPPSYGKRTNNRVFFDDTTNKVGQKRFFYNIEKDIFVFVTFVATLLMVIYSCYVTPLYRMNHNKKWNWTTYFEPVFVPLFTIEFLVKTIADGFIYTPNAYCLNPWNRIDLVVLIALWIDFFAWLLGNGELARIIKAVSALRALRFLTISSMARMTFKQVMFDGLTYIFGACAVAFSILFPYTVWGLNVFRGRLGVCNDGDLSYGECYNEFTNQVFHWDILMPRTYADPILHLNSFSSAFRSMYEIVSLEGWTDLLQNMMSSTGVGTPAELFASPYSGIFLILFNFLSMVFILNIFVSFIVGNNARMKGTAYLTLAEKSWLEVKRLLSQVCPDPMPNVFKMNAVRRICYLWAVEKRNFYFSVLMQFMLYLHILTLLMSKDQPYGKLPTNQNIQFMVTTSFLLIQEVMHIYGKSMRLYARKRWNIFRCVVVMFAFATNIYELIVDHVVVGISNARDVFQLGIFLLVIPQNDTLNELMNTATASLPSIFSLVYTWFILFLVYAIALNQVFGVTKLGPNTTGNINCRTVTKSLILLFRCSFGEGWNYIMNDLTIEEPFCYSEADGSYTDCGSKAFAYALLMSWNIISMYIFVNMFVSLIVEKFSYVYHREENKHSPASQEEVRKFKVAWREIDPDGVGQFDVAYLPKFMHSFDGPLSFKIWEGRLTVKSLVSKYMKVNPNDPYDVEIDHFGLSKELSSIDYQKVNARRLDYNRFVHEIQLGNKRYNAVQFNQLMETVPLYTTYNKTECLGIDDYVKNLYDMNKVDKLIRNERNYDTMLMVVARWKFLLNRRGKIQLPKIMVPISSYPNGSTEDFELEFKSPVLNTQESEFMWSPGRRNNHWFEEDESSSKENTSRTLIKDTSTKPGTTDSSSSSS
>XP_022677151_Kluyveromyces_marxianus
MSERGSPSKSNNPRDGRAIQGKYGSHLRLPESTASFETNGSESKANDSLLINDESSISVDLMPSEDLSQGLMAHGDDDNILTIENEDLQDFKNLQSNVKNILELDTSEWLRRPIADHCSERSPNHSPTRNSGYRSRSRSRSRSRNRSPRRSMASSSHGIVFGQNIFERNDDSNVLNDEYELQDVFIGDDGSPAKSQASYNIDNRSTGTSGDLDDAQYGFHGDEGEDRDDYSGDDSSDASEYSKPVEEHLQLYGKSLGIISPFNPWRLKCAKLLLHKWYRPISMAVLLFYTIFLGHGVFHGAYGSSDLLFQSKYRTGVYIASIIFNWLFTFETIAKIVAFGFWNDEQLMRATGRKYDSLWELTGILKFYRYLETTYSPEFIHKIMPIRALIEETPEQKKKAAMKSSVTVSDFRKVSDPVKLPRAYTRSSWGRLELLSTFSAWMALLLSINNYDDKHGARLFRPLMAFRILKLVDLDQGLVSILRTLKYGVSELLNVGFMLLYFWVIFGVLGIQTFKGSLKRQCVWSNPNDPSDTYQYDMQFCGGFWNTTNHKIENYIFADNTKGPMAKGFICPPNSKCISNANPYNGRISFDNIINSMELIFVVMSANTFSDLMYYTMDSDNMGASLFFIFSIFFLTVWMVNLLIAVLYSSFEVAHEKYTNNGSDVKENILVSYGRRCRAFIQAKANESPLPKWAERAFRIYKRVEWVFVLTVLINICAFATLKHNGSASRTKNIYTINRVTSVIMFVETVIRLIIFCKTPWKILSSPSYIYDSITSLIWLIMSISPIQEKLGKDFDWLTVLPISRFYRVVILFSVTRNLWKKVLKNALVIWNLSAFYFLFVFLASLIVLLYFDGTLNRDDMDDVPYGFYSLPNSFITLFKIGSTENWTDSLYAMQEHAPNLFAAFFGSTLIILWFILANLVVLNVFVAVIASSFDVEEEDKRPLQIRHYLKVVYPEKIRNFTNVPLLDRIRRKFSKRKVNNSEDFKQFLFRGTAILSIAQNYSNINTEGVMDNNESSELPNPELNYLKRVLWRIRAYRSIKSNPFFKEPKVVFVESKDSNKQNTLKIQEWEDEKLTYLREHPSFNNTYFLFPPNHGLRKFCQKLVSSSYGKRTNNKIFFDDTPNKVGNNEFFSHFGKDLVVVVTFISTVLMVYYSCYATPIYRKTHHDKWSWIMYFEPIFVSLFTIEFLVKTIADGFIYSPNAYLLNPWNRIDLLVLIALWIDFISWLTGDGTLTRIIKGVSALRALRFLTISSMARATFKQVMFDGITYIFGACAIAFSILFPYTVWGLVIFRGQLGVCNDGDLSYSQCYNEYSNTVFKWNILMPRSYGDPVLHLNSFSSAFRSMYEIVSLEGWTDLLENMMSTTGVGQPAKLFASPYNGFFLIMFNFLSMVFILNIFISFIIGNYSRLKGTAYLTVAEKSWLEVKRLLSQAKPEPMPNFFNMGRIRRICYLLVVEKKNFYFSAFMQIILYIHIFGLLLSRDQPHGHLSTNQNALFMLTSSTLLMQECMHIYGLGVRLYVRKKWNVFRALVLLFAYLTNIYQFVAKHFIPYASNGRDILQLAVLLLIIPQNDTLNELINTATASLPSILSSVYLWFILFLVYAIALNQVFGLTKLGPNTSRNINARTVTKALLLLFRCSFGEGWNYIMNDFTLEEPYCFYTEDGTYTDCGTKAFAYTIMMSWNILSMYILSNMFISMIVEKFSYVYHREQKKDSPANQEEIRKFKAAWKKYDPDGVGEFDIQYLPKFMHSFDGPLSFKIWEGRLTVKSLKENYMKVNPNDPYDVKIDFDGLNKELSSIDYEKVKARLLEYRRFIHEIKLESKNHDCVQFQHLIRTVPLYTAYDKTECLGIDDYVKAMYNINKIDRLIENENNYNALRMIATRWKFVVRRNKIVLPELKVPLSSYPYAFASVDDIDSTKSPIIKTQETNLLWSPMQQKKSWFGEKDSERLGKDNNDYPSSSAGPLMKDYPVVHFRGKPRSSSSSSVSSQASVVSD
>XP_022629362_Lachancea_lanzarotensis
MSRRPLTQSSSSKDFPEVEDETGTQHQRVPVLVTIDRAETDPELEATAADSSARKNSKTDFKDFELHSDDVSSSGLVKRPNLTVVTQSGGNSSSSIRKPGSGQLSATSIKSHFKNLISPSKSRETSDASLDEQQSAVADQRSGTEERRLSFDSRSNSHGIHDDNPLTGTIISTIEEGDLDDFKDLQDEFTNAMGKGSSTWLPQTKRGSYKSDIASADDRSQHSHVEEQHENTTVMEDISQTYPGESSSQDRINTTIDGSSNSINPSPQKSKKATYEETEEYEERESSESTETNSAIESDGGKTLKKPPLILCGNSLGLFPPNNPLRVRLASIVTNEWTHRVNVLFLVFLVAILSVAFSFESDELAYFSSTVGGLIFAINVLYTLDMLARIIVFGFWDDSALFQTRGEDYKTVYQILGIDSFFRDLKSKYGKDLFRRILPFKISYDQLAGKSGHKPVRSAVTFVGSADGKNSEVPLYRAYFRSSWNRVDLVSTVCFWISAFLSIKSFDDSHGIRIFKTLAALRILKLAKEEGSQTKILNSLKFGLPQLVNVCFMLLYFWTFFGILGVQSFQGSLRRTCTWTNPDDPSESYTNSMQFCGGYLEAVTKKKMSYVFSDFRDGPTSKGFLCPQNSKCVSGDNPYGGRVSFDNILGSMELVFVTISANTFTDIMYDTMDSDSMASSLFFISCIFFLNIWMINLMIAVLVSSFEKANELARKSGSKETPSRLKRMATAALKYIEKKASAKELPAWNLNCIKWYKKIEFLFVIAISSDLVAQATITSDSSDQDMETIFKFDRVVNYILLVESLLRVICYLPNLWKLLRKPSYLFDISTCIVSVAITVPANRIALGDTYYWLNIFQILRFYRVIKMIEVTRNLWKQVLGNALLIRNLSGFYFFFLFLVSLIMSVYFTGTVPKSEIDDTPFAFYDVSNSFLTLFIIASTENWTESLYAVQQYASNYSSQFFGSILLIVWFFLSNFVMLNIFVAIIAESLDVPEEMKRSLQIRHYLQHVYPEKIKEFTNATLARRIKRKIVKHAGDEDSRDFRQFLFRGTAIVSIAQQHNIMDLKNEKKKKSHGFSVRLSFHLLNMMKRLPFIKPFIENPFHKKAEVVYIESTDSEGLNKRYTLKLNEFEEEKLQYMKEHPFFNNAYFIFPPNHIFRQFCQSLTPPSVGKRTDGFRFFEDNTNTHERSYSFRNFKRDVFVGFISIATVLMVVYSCFITPVYRMKHPSVRVWSRYFDATFVVIFSLEFVIKTVADGLSHTPNAYLRNPWNCIDVTVLISIWINFVASLKNDDDLSRVFKGLTALRALRCLTISRTARLTFNQVLFDGIGKIIGAATISLTVLFPFSVWGLGIFRGRLGVCNDGVDLSKCYNEFTNQVFDWDVLMPRSYSEPYLYMNSISSAFRTLYEIVSLEGWVDILTNSMASTGIGTVPENFSTTVNGLFFVLFNFLSMVFILTLFVSFIIRNHARTTGSAFLTVEEKSWLEVKRLLSQAQPEPSPDILSMSPMRLFIHRLAVEKAFFSYALLLQLVLYVHILTLLLYTYDENYSLRNYQNTVFMISTTIFLIHEVFCIVAKGTRLWFARKWDVFKFIVVISSFGLNIVVCLSTPEDIIGFDNIRNLFQLVIFLFVIPQNDVLSELISTAMASMPSILSLTYTWGILFLVYAIALNQIFGMTKLGPNTTGNLNFRTVVKSLIVLFRCSFGEGWNYIMDDLTVTSPFCYVDDSTGRSDCGSKPYAYFLMMSWNVLSMYIFLNMFVSLVLENFSYLYHSGSGSKAVASRDEIRRFKNAWKKFDPDGIGEIDHNQLPRLMHSFEGRLSFKIWEGRLSVKSLVTNYMTVNPLDPYDVQIDLQGLNEELKSIDHLKIVERKQQYRRFVQEAHYSSAFKNGVTFSKIIQQVPLYTAYSPQECLGIDEYVKRLYVMGKVDKFLDNERNVEVLKMVVSRWKFLTERPGFRTAVSRKTGPSFLSKLSAMELDPPATPNLDVSFNNFSWSPRQADRNRSGSFDQRWGHLD
>XP_002552317_Lachancea_thermotolerans
MASRRNLTHRQPPMEHETSVEPNQTPVIVKIDEADTVTEGEGGVLNLNPAGGSKHQENTKNLRRPNLTVITRNSDSSFDRSQLSATSIKSHFRNFISPTRTEQSDTEGSGSADEGPISYTSALSDEDNLRSAAVISTIDEGDLSDFKDLQDEFKNAMKEGNSTWLPKSRRNSKVPDAETQEAPRREPHLSLEPPREHDRSSSASPLRAASSLGIQLTRDSSNGKNPSKYTNRIFSDAGGYDHDADSDWSEEESAQGSSNRPQREEPSKPPLLLFGNSMGLISPNNPIRRKLAALLLKKWAPLPNLAFLVAMVATLALSHINNSGDFTYDSTGIDSLLLVANAFFTIEILAKIVAFGFWDDSQLFHARGEKYKTVYQTLGLAKFFHNLEAKYGSEFMKKIFPFDIDDTSATKEIRDKQLRSSVTFNGAPRSYNTEIPLHRAFARSSWNRIDLLSTVCLWISLSLTINEYDFKHGIRIFKAIGVLRVLKLAAIQDRQSDILRSLKYGLPQLLNVGFMLLYFWVFFGILGVQSFRGSLRRQCVWTNPNDTTETYVNEMQFCGGYLESVTKNKKPYIFSDGKEGPIAKGFLCPQNSKCISDTNPYNGRVSFDNILTSMELVFVTISANTFTDIMYYTMDSDSMAASIFFVFCIFSLNIWMINLLIAVLVSSFEKANELVRKKGQKNIVPSAFQRIRKSTFDYIKKKARSKRLSPRAELWLKWYKRFEFLFVSLIFAELIMQATVTSRSSSNHIEHVLKFDQATAFVLLFESVLRLVIHSDNIWKFLINPAYVFDLLNSIFSTIITLPNARRKLGQNYYWLNLIQVVRFYRVITEISVTRNLWKQVLGNVLLIWDLTGFYFLFLFLVSIVISVYFDGVIPISQIDETPFGMYSVTNTFLTLFTIGSTENWTDALYALQENLPNKSSQFFGVVLLIMWFFMANFVMLNIFIAIIAESLDVKEEEKRPLQIKHYLKHVYPQKIRDFASASLMGRIKNKIFGNSGYDDSKDFRQFLFRGTAIVSIAQQYNILEDSPQDTTTKEGVPYFIKNIKRILNNYSVLKLFANNPFYKKPEVVYVETVDSVGLNKKFTLKLNEFEEEKLRYLKEHPMYNNSYFIFPPNHILRKFCQSLTTPCVGKRTDGFRFFGDNTNTYDRNSYFKHIKKDVFVGFISIATILMVVYSCSLTPLYRINHASGVNKWSMISDAIFVTIFSLEFLIKTVADGVIHTPNAYLRNPWNCIDVIVLLSLWIDFVSGLKRDDDLSRVFRGLTALRALRCLTISKTARSTFDQVLFDGIRKIIGAAMVSLTLLFPFAVWGLGLFRGRFGVCNDGVDLSQCYNEFSNQVFDFEILTPRVYSQPYLYMNSFSTAFRSLYEIVSLEGWVDMLSNSMASTGIGTVPETFASPGNGAFFVLFNFLSMVFILTLFISFIIRNHARTTGSAFYTIEEKSWLEVKKLLSQARPEPTPDVLSMSKFRSFVYRLAVEKTYFWYAFFLQAVLYLHIITLLLYAYHEANGLGTYQDVIFIISSSVFLMQEGLYIFGKGVRLWFAKKWDVFKFFVVVMSFGLNVAQTRMDGIVLGFTNVRDLFQLAIFLFVIQQNDILSELINTAMASLPSILSLTYTWGILFLVYAIALNQIFGLTKLGPNTTGNINFRTVIKSLIVLFRCSFGEGWNYIMDDLTVKSPFCYVDKTSGRTDCGSKPYAYVLLMSWNILSMYIFLNMFVSLILESFSYLYHAGSGSKSVASRDEIRKFRNAWRKFDPDGVGEIETNLLPRFMHSFDGLLSYKIWEGRLSVSNLVKNYMKVNPSDPYDVEVDLVGLNKELESIDRKKIIERKTQYRRFIQEARHLSAFNNGVKFSKIVQQIPLYTAYNPQECLGIDEFVKRLYVMGKVDRFLENERNVDVLEMVVTRWKFLSERRILRSKAAGGFRNTPQPRNILDLALTSSDHPDTPKLNFSVSNFNWSPRRRGSDQGGHLLDTNSLSPEQDGENTESDSGGSSKSSDSQSHKRGLIP
>XP_020056653_Aspergillus_aculeatus
MASSSHDRGTDDEHLSSQHSIPLQDLSGPFDSDLEPRNTAGGVASRLSRSLTGRGRSGINYERIAHDSPIDRVAGVPPHHHEEDEGATIDDPGAFAQAISSVGLSFDPSHRASLTPEPTRDGSSIDLDTVPLDGAENYLSHTDTYTDTTPLTNIRNVQSMGGASSSEDILHHDDGYGAPTAQLAAAGNSDARLGDDLEGGFHGRRRGLSSPGERSRSLSPSAPGSALQRASSMMKSMSQRIVNLSNESEVVEQSILREESHKNARMEEPPALPSLPDYAHDTPSPLTPRSPAAHHHEKLPSNSKAWREVSNPLRGKSLGLLGPNNALRMWLCDILVHPFTEPFILLVICIQTILLTVESSRSVWSHPRDVNWGNAPTDYVYLAIFIIYTLEIGARILVSGLIINPAEYSTIDRSLGFRKAVIEKGKNLIIPQRQFSVRKSSVAPEQPQASIIRTFTGGLNQLENQHQLEHQLADDPLQKSRVRLAHRAFLRHSFNRLDFVALIAYWVSFFLSVYGVETRQQLYVFSMLSCLRILRLLALTNGTSIILRSLKKAAPLLVHVAFLIGFFWLLFAIVGIQSFKSSLRRTCVWIGVNGQDNYTQDEQFCGGYLNNGHNMPWLSADGIPTTSSPKGYICPQGSLCIEGDNPYNGTMSFDNILNSLELVFVIMTSNTFTDILYYTTDSDYLAASLFFVCGLIILSLWMVNLLVAVITHSFQVIREESKRSAFAVQKIDSTDKEDPSARKISTIKRIYDKTEWLWVCIIIFDLVVQAQRSASMGADRQALIDNTEIIVTIVFLIEILLRFASDWRNFHIKARNWVDLGLVIVTCVIQIPVIRNTRAYDVLTMFQILRVYRVVLAFTVTRNLIMVVFRNATGLLNLIVFVFLITFLASIFATELFRGQIPEEDDGGDFIYITFSDIYNSFLGMYQILSSENWTDILYNATTYTEAYKTSWISATFLIMWFIVSCFIVLNMFIAVIQESFDVSEDEKRLQQVRSFLEQKQVNMSSQGNLSLSKILMMGRNSERYKDPLDHGPAALEMLLKDAVVQEFLDEQEPPESERRESVPLETTTTAETSQPGIFSRTWNKFATSVMRREPNPFYSKLKFSRAYDELDPRTMAREVVSAAEQRKRAQREYLMRHPNYNKSLFIFAPDNAVRKFCQRMVGPGRGTQRVEGVDPYKPVWFTFSAFIYAAIVAMVLLACITTPIYQSTHFQNNRDWFTYTDMGFAILFTIEALIKVIADGFFWTPNAYFRSSWGFLDGIVLITLWISVGGSLYQDWGLTRAIGAFKALRALRLLNVSDSAKGTFHSVIIVGGWKVIAAAAVSMSFLIPFAIYGVTLFAGRMVQCNDGDVAGSLDACIGEYMSSPSNWDVLAPRAAANPYYDFDNFGDSLFILFQIVSQEGWIDVQQSAMSIVGVGQQPQDYFAPENGLFFIVFNLLGAVFVLTLFVSVFMRNYTEQTGVAYLTAEQRSWLELRKLLRQINPSKRSFDNKTKQWKMWCYRVAVKKHGRWAKFVTCILTLHLLLLVLEFYPEAHLWNTIRQILFFAFNIVYIANVAIRILGLGWHRFSRSSWDLYSLISVPGTLITTILTFANSGHVVSELNKLFLVSITLLIIPRNNQLDQLFKTAAASFTAIGNLLATWFVLFLVFAIAMNQAFGLTKFGSQESDNINFRDIPRALILLFRMSAGEGWNEVMEDFATMEPPYCTYSSNYFDDDCGSAPWARSLFIAWNIISMYLFVSLFTSLIFESFSYVYQKSSGLYAISREDVRRFKHAWATYDPDGTGYITKEQFPRLLGELSGMFSMRIYDGEFTIPQILEECRVDRRDSLLAHRRVVEGLDLDKMSRILRRIPVENIRKRRQQLNSFYEEVLVSADPVRGISFHSCLMILAHYNVISDSKSLRLEEFLRRRARLQRVQETIRRQTVIGFFDTLYWSRQFRRKVEHKKSARMSAVPQFSVPEIFVDDGSQDEPTALTHVAPGPADPFGGSGSGEEPLQPMLSPTSPTRRDGGGPSRLGGLPPIDTSMGGRISAANSPTEWSSISPSLSPRRERANTTSSYGSGPDVLEEIQSATSERPPNVNDVMQSLGDSAWGESIRRSFTQRRRSGE
>XP_001269155_Aspergillus_clavatus
MASSSHHRGHNDEDNASADYSIPLQDLSGPSERSEGRIGRVGSRFLSRRSLRRGGSLRNYERVSEDSPVEPPPVARHARPHHAAPGDEDVFHVEDPGTFAQAMSSVGLSFDPTASTTSLARRRESSSSMTIVPLDDYGPQEAEHYLSPSHTYGTDDDTARLTDQRYLQPISGASNPPKIETDHGSTHGDPFPGDSHSEARLGDDLPHLESGLGRRRRGSSSAGESRARSLSPSAASGSALQRAGSMMKSMSQRVVNLSNEPEVVEQAIMREEQHKSARLEEPPSLPSLSGYAHDAPSVGMPDTQIPRTRASSSKAWRLRNNPLRGKSLGVLGPDNPLRVRLCDILVHPFTEPFILVVIIIQTILLTIESSESVQDHPRSVRWGKDRLDYAYLVIFIIYTLELIAKILVSGFMLNPAEYSTLNRSLGFRKAVSEKAKNLIAPQRQFTSKQATSAPEPQQASIIRTFTGGFDQLQEEVVDDPLQRRRVRLAHRAFLRHSFNRLDFVAVVSFWVSFLLSLTSVENRHQLYVFRMLSCLRILRLLALTNGTSVILRSLKKAAPLLVHVAFLIGFFWLLFAIVGIQSFKSSFRRSCRWLGRDGQSDFDLNDPSGTLQFCGGYLNATTGAKESWLKTGLNGELVSSGSEPKGYLCPQGSICVENTNPYEGTVNFDDIVHSLELVFVIMSSNTFTDLLYYTTNSDYLAAALFFACGFVILSLWLVNLLVAVITHSFQVIREESKRSAFAVHKLDTVDKEDTSTRKISSLKRLYDKTQWFWVCIIIFDLVVQALRSSTMEDDRVKLISDVEIIVTVVLLVEIILRFASDWRVFHRSRRNWVDLGLVVITCVIQIPAIRGSGRSYDVLTLFQILRVYRVVLAFSVTRNLIMVVFRNATGLLNLIMFVFLITFLASIFATQLFRGQTPDDEDAEITFADIYNSFIGMYQILSSENWTTILYNSTTFTYKLHTAWISAIFFIIWFIVANFIVLNMFIAVIQESFDVSEDEKRLQQVRAFLEQKHVNGASQGNLSLSKILMLGRDSNRYRDPLDHGPAALEMLLKDAVVREFLDEQEETTNSRRRQSVPLEAAAGATGETVRPGMFSRMWTTITTSLLRREPNPFYSKLKFSRAYEELDPKEMAQAVVSAAEQRKRAQREYLMRHPSYNKSLFIFAPDNAIRRLCQRIVGPGRGHQRVEGVDPYKPVWYTFSAFVYAAIVAMVLIACITTPIYQRHYQAQWVTKGIPWYVYTDMGFAILFTFEALIKVIADGFFWTPNAYFRSSWGFIDGIVLVTLWINVGSSLFWDLGISRAIGAFKALRALRLLNVSDSAKDTFHSVIIIGGWKVIAAAAVSMSFLIPFAIYGVTLYNGQMVTCNDGSIVGSLNQCINEYSSSPYNWEVLAPRAASNPLYDFDNFGNALFILFQIVSQEGWTDVQMSAMSITGKDWQPQSFAAPANGLFFIVFNLLGAVFVLTLFVSVFMRNYTEQTGVAFLTAEQRSWLELRKLLRQISPSKRSLDRKSTKWKLWCYRIAVKKHGRWARCVTTILLLHLLLLILEYYPEPHLWELTRESLFFAFTFFYIANTLIRLFGLGWHRFSRSSWDLYSLIAVPGTFITTILNFLLKNQVIMELNKLFLVSITLLLIPRNNQLDQLFKTAAASLTAIGNLLATWFVLFLVFAIAMNQAFGLTKFGEHENNNINFRDIPRTLILLFRMSCGEGWNAIMEDFATMVPPFCTYDRDFFNDDCGSAAWARPLFISWNIISMYIFVSLFVSLIFESFSYVYQRSSGLYAISREEIRRFKQAWATYDPDGTGYISKEQFPRLLGELSGDFSMRIYDDQFSIGRILEKCSVDKRDSLLAHRRVVEGLDLDKMAKILRQIPVATVRKRRQELNRFFEEVLVSADPVRGISFHSVLMILAHYKIISDSKSLRLEEFLRRRARLQRVEEAVRRNTVIGFFDTLYWSREFRRRVNAKKSARMSEIPQFTVPEIFVDDGYQDEPERVTEESGSRVASPEPVSFIDGGGQPMLSPTSPIRSSGSPTSSRQLPRLDTNLAGRMSNLSSPTEWSSISPSLSPSGRARSHTISSYDAGPDLPASPGGADQSREGSAMNVQEVMQSLDDSAWGESIRRSFTQRRSTNS
>XP_001264658_Aspergillus_fischeri
MASNSHNRGHDEDNALTDQSIPLQDLSGPLERSQSRTSRVGSRFLSRRSLRRGGSLSNYERVSEESPVEPPPVARRARPQHAGHDNEDAFHIEDPGTFAQAMSTVGLSFDPTHSTTTSARRRESSSDLTNVPLDDFGPQEAEHYLSPTDTYEDTAPLTDHRFLQPISGASHNFSGGQDDRSSTHGDRFPSDSRPESRLGDDLPHLESGLGRRRRGSSSAGDSRARSLSPSATGSALQRASSMMKSMSQRVVNLSNEPEVVEQAIMREEQHKNARLEEPPSLPSLSGYAHDAPSVGMSNDQLPRTRTSASKAWRMYNNPLRGKALGILGPDNLIRVWLCDILVHPFMEPFILVVIIIQTILLALESAKSVWDHPRSVRWGSNPMDYAYFVIFVIYTLELIAKILVSGFIINPAEYSTLDRSMGLRKAIAEKGKNLLAPQRQFASKQASSSPEPQQASIIRTFTGGFDQLQPEVIDDPLQPRRVRLAHRAFLRHSFNRLDFVAVVAFWVSFLLSLTGVETRQQLYVFRMLSCLRILRLLALTNGTSVILRSLKKAAPLLVHVAFLIGFFWLLFAIVGIQSFKSSLRRTCRWLGRDNETDFDLNDPYGTLQFCGGYLNATTGAKEPWLKNDLTPSDGDAKGYLCPQGSICVENTNPYGGTVNFDNILHSLELVFVIMSSNTFSDLLYYTTDSDYLAAALFFAFGIVILSLWLVNLLVAVITHSFQVIREESKRSAFAVQKLDSVDTENTSTRKTSSFKRLYDKSEWLWIGIIILDLVVQAMRSSTMEEDRANLINVVEVFVTIILLFEIIIRFASDWRRFHRSRRNWVDLGLALITCVIQIPAIKHSGRPYDVLTLFQILRVYRVVLAFSVTRNLIMVVFRNATGLLNLIMFVFLITFLASIFATQLFRGQIPAENNDGDQIDINFADIYNSFLGMYQILSSENWTTMLYDATTFTYPFNTAWISAVFIILWFIVANFIVLNMFIAVIQESFDVSEDEKRLQQVRAFLEQKQVSGNSQGNLSLSKILMLGRDSNRYRDPLDHGPAALEMLLKDAVVREFLDEQEAPTESRRRDSVPLETAAAATAETVRPGVFSRWWTAITTSVLRREPNPFYSKLKFSRAYEELDPKEMAKEVVSAAEQRKRAQREYLMRHPNYNKSLFIFAPDNPVRRLCQRIVGPGRGHQRVEGVDPYKPVWYTFSAFVYAAIVAMVLIACITTPIYQRNYQVQWHGEAMPWYVYTDTGFAILFTIEALIKVIADGFFWTPNAYFRGSWGFIDGIVLITLWINVGSSLFRDWGVSRAIGAFKALRALRLLNVSDSAKDTFHSVIIVGGWKVIAAALVSVSFLIPFAIYGVTLYNGQMVQCNDGSIVGSLDQCINEYLSSPYNWDVLAPRVASNPFYDFDNFGDALFILFQIVSQEGWIDVQNSAMSITGKDMQPQSFAAPANGLFFIVFNLLGAVFVLTLFVSVFMRNYTEQTGVAFLTAEQRSWLELRKLLRQISPSKRSLDRKSSKWKLWCYRIAVKKHGRWARCVTIILVLHLLLLVLEFYPEPYLWELTRQALFFAFTFFYIANVLIRLLGLGWHRFSRSSWDLYSLIAVPGTFITTILNYLLRNQVIVELNKLFLVSITLLLIPRNNQLDQLFKTAAASLTAIGNLLATWFVLFLVYAIALNQAFGLTKFGENENNNINFRDIPRALILLFRMSCGEGWNQLMEDFATMVPPFCTYDSDFFNDDCGSAAWARPLFISWNIISMYIFVSLFVSLIFESFSYVYQRSSGLYAISREEIRRFKQAWATFDPDGTGYITKEQFPRLLGELSGDFAMRIYDDEFTIGRILEKCQVDKRDSLIAHRRVVEGLDLDKLSRILRQIPVETVRKRRQRLNRFYEEVLVSADPVRGISFHSILMILAHYNVISDSKSLRLEEFLRRRARLQRVEEAVRRNTVIGFFDTLYWSREFRRKVNAKKSSRMSEVPQFTVPEIFVDDGYQEGSGTAEEAGGVSLGAQDAVMSGDEDTQPMLSPISPTRGPSSPTSSRQLPRLDTNLTGRMSNVSSPTEWSSISPSLAPGSRERSHTLSSYDAGPDVPISPAGSNHSRENSAMNVQDVMQSLDDSAWGESIRRSFTQRRSNGSQP
>XP_041149401_Aspergillus_flavus
MASNSHDRGTNDDSHPTEHSIPLQDLSGSLSHGTTATVGSSFRPGRSLTRRGSNYERLAVDSPVEGPTATQNARQRRGSDAAPVDNPEAFAQAMSSVGLSFDGPTSPRTSARYSRDETGSDFDIVHLDSFGQQEAAHYLSPNTFTDTTPLTDTRNVQPISGAASSSLSLPLDDRSSARTVHFPTSNAGSHLGDDLEGGFSGRRRGGSSATDRARSLSPSASGSALQRASSMMKSMSQRVVNLSNEPEVVEQSILREESQRSARLDAPPSLPSLPGYAHDAPSTSSLDTQAKWRDHNNPLRGKALGILGPSNPIRVKLCDLLVHSFTEPFILVVIVIQMILLTIETARPEFTRSERWGGNPMDYPYFVIFIIYTLELIAKILVSGLILNPAEYSTIDRSLGFRKAFMEKGKNLITPQRQFSTRRPSTVPEQPQASIIRTFTGGLNQLDRQIADDPVQKRRVRLAHRAFLRHSFNRLDFVAVFAYWIAFFLAIEGVESRQQLYVFRMLSCLRLLRLLALTNGTSVILRSLKKAAPLLAHVAFLIGFFWLLFAIVGIQSFKSSFRRTCQWIGKDGQESFTLNDPNGSLQFCGGYINETTGKEHPWIPVSDNSQSPPSAKGYLCPAGSICIENEMPYKGTMNFDNILNSLELVFVIMSSNTFTDLLYYTTDTDYLAAALFFVCGFIILSLWLVNLLVAVITHTFQVIREESKRSAFAVQKLDNVEKENLDQRKRSTLKRFYDKTEWLWVCVITFDLVVQALRTSTMSPGRENLINNTETIVTLILLAEIIMRFASDWRKFHKKRRNWVDLGLVIITCIIQLPPIRDSGRTYTVLTMFQILRVYRVVLAIPITRDLITVVFRNTVGLLNLIGFLFMITFIASIFATQLFRGSIPEDEDVDINFNNIYNSFLGMYQILSSENWTEILYNLTTYTYPYSTAWISATFLILWFIVANFIVLNMFIAVIQESFDVSEDEKRLQQVRAFLKQKHLNGSSQGNLSLSKILRLGRNSDRYKEPLDYGPAALEMLLKDAVVQEFLDEQHAPAEHQRGESGPAETTTTEETGQPGIFSRMWTAISTSIMRKEPNPFYTNLNKYSRANEELDPREMAKEVVSATEQRKRAQREYLMRHPNYNKSLFIFAPDNPIRRLCQRIVGPGRGHQRIEGVDPYKPVWYAFSAFVYAAIIAMVLIACITTPIYQRENYPTRRLWFVYTDMGFAILFTLEALIKVIADGFFWTPNAYFRGSWGFIDGVVLITLWINVGGAMFEDWAVSRSVGAVKALRALRLLNVSDSAKDTFHSVIIVGGWKVIEAAAVSMSFLIPFAIYGVNLFAGQMITCNDDNVTGSLDECINEYSSSPYNWEVLAPRAASNPFYDFDNFFDSLFILFQIVSQEGWTDVQAKAMSITGVGMQPQSSTAPENGLFFVVFNLLGAVFVLTLFVSVFMRNYTEQTGVAYLTAEQRSWLELRKLLKQVSPSKRSFDKKSHKWKMWCYRIAVKKHGRWARCVSTILVLHILLLVLEYYPEPFIFEFCREVLFLIFNFFYAANLIIRLFGLGWHRFSRSSWDLYSLLVIPGTIVMTILNFLSDRQVIVELSKLFLVAVTLLIIPRNNQLDQLFKTAAASLTAIGNLLATWLVLFLVFAIAMNQTFGLTKFGGEENNNINFRDIPRSLILLFRMSCGEGWNQVMEDFATMVPPICTTNDDFLHDDCGSAAWARTLFIAWNIISMYIFVSLFVSLIFESFSYVYQRSSGLYAISREEIRRFKQAWATYDPDGTGYISKEQFPRLLGELSGVFSMRIYDDEFTIGRILEECRVDRRDSLIAHRRVVDGVDLEKMAKILRRIPVDDVRERRQRLNTFYEEVKVSADPVRGISFHSCLMILAHYNVINDSKSLKLEEFLRRRARLQRVEEAVRRQTVIGFFDTLYWSREFRRQVERSRSARMTAVPNFTVPEIFVDDGSQDDHPHEEVRATVPEAGDDHGESSSQPMLSPLSPTRGEGGPSSQPGHLPRIDTALAGRMSATHSPTEWSSISPSLSPNRPRANTTSSYGDGPDLHDELSLAPERSRQNSAMSAQDVMQSLDDSIWGESIRRSFTQRRRRDS
>XP_752476_Aspergillus_fumigatus
MASNSHNRGHNEDNAPTDQSIPLQDLSGPLERNPSRTSRVGNRFLSRRSLRRGGSLSNYEKVSEESPVEPPPVARRARPQQAGHGNEDEFHIEDPGTFAQAMSAVGLSFDPTHSTTTSARRRESSSDLINVPLDDFGPQEAEHYLSPTDTYEDTAPLTDHRFLQPISGASQNFSGGQDDRGSTHGNRFPSDSRPESRLGDDLPHLESGLGRRRRGSSSAGDSRARSLSPSATGSALQRAGSMMKSMSQRVVNLSNEPEVVEQAIMREEQHKNARLEEPPSLPSLSGYAHDAPSVGMSDDQLPRTGTSASKAWRMYNNPLRGKALGILGPNNLIRVWLCDILVHPFMEPFILVVIIIQTILLALESAKSVWDHPRSVRWGSNPMDYAYFVIFVIYTLELVAKILVSGFIINPAEYSTLDRSMGLRKAIAEKGKNLLAPQRQFASKQQASSSPEPQQASIIRTFTGGFDQLQPEVIDDPLQPRRVRLAHRAFLRHSFNRLDFVAVVAFWVSFLLSFTGVETHHQLYVFRMLSCLRILRLLALTNGTSVILRSLKKAAPLLVHVAFLIGFFWLLFAIVGIQSFKSSLRRTCRWLGRDNETDFDLNDPYGTLQFCGGYLNVTTGAKEPWLKSDLTPSNGDAKGYICPQGSICVENTNPYGGTVNFDNILHSLELVFVIMSSNTFSDILYYTTDSDYLAAALFFAFGIVILSLWLVNLLVAVITHSFQVIREESKRSAFAVQKLDSLDTENTSTRKTSSFKRFYDRTEWLWIGIIILDLVVQAMRSSTMEEDRANLINVVEVFVTIILLFEIILRFASDWRRFHRSRRNWVDLGLALITCVIQIPAIKHSGRPYDVLTLFQILRVYRVVLAFSVTRNLIMVVFRNATGLLNLIMFVFLITFLASIFATQLFRGQIPAENNGGDEIDINFADIYNSFLGMYQILSSENWTTMLYDATAFTYPFNTAWISAIFIILWFIVANFIVLNMFIAVIQESFDVSEDEKRLQQVRAFLEQKQVTGNSQGNLSLSKILMLGRDSNRYRDPLDHGPAALEMLLKDAVVREFLDEQEAPTESRRRDSAPLETAAAATAETVRPGVFSRWWTAITTSVLRREPNPFYSKLKFSRAYEELDPKEMAKEVVSAAEQRKRAQREYLMRHPNYNKSLFIFAPDNPVRRLCQRIVGPGRGHQRVEGVDPYKPVWYTFSAFVYAAIVAMVLIACITTPIYQRNYQVQWHGEAMPWYVYTDTGFAILFTIEALIKVIADGFFWTPNAYFRGSWGFIDGIVLITLWINVGSSLFKDWGVSRAIGAFKALRALRLLNVSDSAKDTFHSVIIVGGWKVIAAALVSVSFLIPFAIYGVTLYNGQMVKCNDGSIVGSLDQCINEYLSSPYNWDVLAPRVASNPFYDFDNFGDALFILFQIVSQEGWIDVQNSAMSITGKDMQPQSFAAPANGLFFIMFNLLGAVFVLTLFVSVFMRNYTEQTGVAFLTAEQRSWLELRKLLRQISPSKRSLDRKSSKWKLWCYRIAVKKHGRWARCVTVILVLHLLLLVLEFYPEPYLWELTRQALFFAFTFFYIANVLIRLLGLGWHRFSRSSWDLYSLVAVPGTFVTTILNYLLRNQVIMELNKLFLVSITLLLIPRNNQLDQLFKTAAASLTAIGNLLATWFVLFLVYAIALNQAFGLTKFGGNENNNINFRDIPRALILLFRMSCGEGWNELMEDFATMVPPFCTYDSDFFNDDCGSAAWARPLFISWNIISMYIFVSLFVSLIFESFSYVYQRSSGLYAISREEIRRFKQAWATFDPDGTGYITKEQFPRLLGELSGDFAMRIYDDEFTIGRILEKCRVDKRDSLIAHRRVVEGLDLDKLCRILRQIPVETVRKRRQRLNRFYEEVLVSADPVRGISFHSILMILAHYNVISDSKSLRLEEFLRRRARLQRVEEAVRRNTVIGFFDTLYWSREFRRKVNAKKSSRMSEVPQFTVPEIFVDDGYQEGSGTAEVGGGGSLGAPDAIVSGDEDTQPMLSPISPTRGPSSPTSSRQLPRLDTNLTGRMSNVSSPTEWSSISPSLTPGGRERSHTLSSYDAGPDVPISPTGSNHSRENSAMNVQDVMQSLDDSAWGESIRRSFTQRRSNGSQP
>XP_658772_Aspergillus_nidulans
MASNSHDRGSSDENDIADHSIPLQDLTGPQERGRRLSRVGSRLFSGRSLTERGRPYERLSEDSPVEHGGHTTGSHSAEGANQFNVEDPGAFAAAMSSVGLGLEVSGFQHSQPSASHLAAHTRDESESDMEFVRIDSVDPHEAEHYLSPSEIYPDTTPLTSIRHVQPISGASITPSGSQDPSNAPSVRFDDSQMGSRLGDDLHNMESGYSGRRRAESVSKDGGRSLSPSVSGSALLRASSMMKSVSQRVVNLSNEPEVVERSLSRDSHKSSRMEAPPSLPSLTDYAHDAPSSSSLNEQSAREKSVNSKAWKGLSNPLRGKALGFLGPDNALRMWLCDILVHPLTEPFILVIIVVQTILLTIESAQSEWSHPRLPHWGLNRMDYPYFVIFIIYTVELIAKILVSGLFFNPTEYSTIDRSKGITTALMEKGKNLITPQRQFSIRKSSAQPEPQQASIIRTFTGGLNQLEQQLADDPLQKRRIRLAHRAFLRHSFNRLDFVAVLAYWVSFVLNLGGVENTHQLYVFRMLSCLRILRLLALTSGTSVILRSLKKAAPLLVHVAFLIGFFWLLFAIVGIQSFKSSFRRTCVWLGEEYGEQNFTMNDPFGTLQFCGGWLDETGTQRPWYSSDGFESDSKPKGFICPQGSICVEGGNPYNTTMSFDDILHSLELVFVIMSSNTFTDILYNTTDSDYLVAALFFACGFVILSLWMVNLLVAVITHSFQVIREESKRSAFASQKIEASEEEEESSRKVSTLKRIYDATYWFWIAVIIFDLVMQAQRSSSMGDGRVQLIDNCEIVVTVALLGEILLRFISDWRKFHQSRRNWVDLALAIITCIIQVPAIRNSKRTYDILTVFQILRFYRVVLAFAVTRNLITLVFRNAVGLLNLILFVFLITFLASIFATQLFRSQIPREDDDGGTIEITFSDLYNSFLGMYIILSSENWTETLYNVTSYTYSFNTAWISATFVILWFIVANFIVLNMFIAVIQESFDVSEDEKRLHQVRAFLEQKQVGSASQGNLSLSKILKLGRGSARFKDPLDHGPAALDMLLKDAVVREFLDEEMPENQRREEASIARTATTAEGLVEPGVFSRLWTSVTSSVLRREPNPFYSKLKISRAYEELGPQEMVREVVSAEQQRKREQREYLIRHPTYNTSLFLFKPDNPVRRLCQRMVGPGRGSQRVEGVDPYKPVWYTFTAVVYAAIVAMVILACITTPIYQAVNFQTDRDWFTYTDLGFAILFSIEALIKVIADGFFWTPNAYFRGSWGFIDGIVLVTLWINVLSALSSERGVSRAIGAFKALRALRLLNFSDSAKNTFHSVIIVGGWKVIAAALVSMSFLIPFAIYGVTLFNGQLMECNDDGIAGSLDACVGEFMSSPFNWDVLAPRAVSNPWYDFDNFGNSLFILFQIVSQEGWTAVQSSVMSITGLGRQPETFAAPENGLFFVVFNLLGAVFVLTLFTSVFMRNYTEQTGVAFLTAEQRSWLELRKLLRQVSPSKRRSSEKSTSWKQWAYRVAYKKHGRWAKCVTTVLVLHLILLVIEYYPENYLWNLARDGLFFLFNFVYIANVLLRLVGLGWHRFSTSSWDMYALLVVPSTVITSILNFTSYEQRKTIEVLNKLFLVAITLLLIPRNNQLDQLFKTAAASFTSIGNLLATWFVMFLVYAIAMNQAFGLTKFGGNENGNINFRDIPRALILLFRTSCGEGWNELMEDFATMEPPLCTAITDGFFGNDCGSKGWARALFISWNIISMYIFVSLFVSLIFESFSYVYQRSSGLYVISREELRRFKQAWAEFDPEGTGYITKEQFPRLLRELTGIFEVRIYQGDFMVPRILDECRVDKRDSLLAHRRVVEGVDLDKLAKIIRKIPVNTVRERRKRLNELYEEVLVSADPRYGITFHSCLMILAHYNVISDSKSLRLEEFLRRRAKLQRVEEAVRRNTVIGFFKTLTATREFRRKIEHKRSARMTFVPQFNVPEIYVDDELQEDQQSQDGPLGSARSSGAEPSMLSPTSTGRGEAGPSQLPRINTNVGDRMNSEASSPSEWSNISISLSPGRERAHTTSSYDPPSFSEGASATSEHSRHHSAMAVQDVMQSLGDSAWGESIRRSFTQRRPRERPRDET
>XP_001392456_Aspergillus_niger
MASSSHDRGPDDDNFHIDHSIPLQDLSSPDHERGGPGGVATRLGRSLTGRGRTGRNYERIAVDSPVETANAAGNARPHPHISHEEDEEAIEDPEAFAQATSFGLSFDPSPSTSLAPTHSRAPSSVDLDTVPLDGAEHYLAHIDTYNDTARLTETQNVQPISGASGSDNEHQNDRGGTRSVQFPATGHSGSRLGDDLHNLEDGFVGRSRGGSNAADRSRSLSPSASGSALLRASSMMKSMSQRIVNLSNEPEVVEQSILREESHKNARMEEPPVLPSLPDYAHDAPSTTSLNSSAPREKLPSSNKAWRGISNPLRGKSLGILGPDNALRMWLCDILVHPFTEPFILIVIVVQTILLTIESARSVWKYPRAVRWGANPMDYPYFAIFIIYTLEIIAKILVSGLIINPAEYSTIDRSMGFRKAVVEKGKNLIIPQRQFSVRKSAMSEQPQASIIRTFTGGLNQLENQLADDPLQKSRVRLAHRAFLRHSFNRLDFVALVSYWVSFFLSIYGVETRQQLYVFSMLSCLRILRLLNLTNGTSVILRSLKKAAPLLAHVAFLIGFFWLLFAIVGIQSFKSSLRRTCVWLGVDGESDYAQNDPNGSLQFCGGYLNATTKQQMPWIQKDNTPSSSSPKGYICPAGSICLEGDNPYNGTLSFDNIVNSLELVFVIMSSNTFTDLLYYTADSDYLASSLFFICGLLILSLWMVNLLVAVITHAFQVIREESQRSAFAVKKIDTTEREDLASRKVSAIKRLYDKTEWLWVCIIIFDLVVQALRSASMSDDRAQFIDTTELVMTFVFLFEIILRFASDWRTFHKKTRNWVDLGLVIITCIIQIPAIKRERAYDVLTLFQILRVYRVVLAFKVTRDLIMVVFRNAVGLLNLIFFVFLITFLASIFATQLFRGQIPEEDADGDTIIITFSDIYNSFLGMYQILSSENWTDILYNATTYTVSYNTAWISAAFLILWFILANFIVLNMFIAVIQESFDVSEDEKRLQQVKAFLQQKQVSMASQGNLSLSKIFKLGKDSNRYKDPLDHGPAALEMLLKDAVVQEFLDEDEPPEHRPGDNVPLEQSATAETAQPGFFSRIWTKFTTSIMRREPNPFYSKLDIPRTFDELDPRTMAKEFVSAAEQRKRAQREYLMRHPNYNKSLFIFAPNHPVRKLCQRIVGPGRGVQRVEGVDPYKPVWYAFSAFIYAAIVAMVLLACITTPIYQKNHFTTNRDWFTYTDMGFAVLFTIEAIIKVIADGFFWTPNAYFRGSWGFLDGVVLITLWISVGGSLFEDWGVTRAIGAFKALRALRLLNVSDSAKNTFHSVIIVGGWKVIAAAAVSMSFLIPFAIYGVNLFAGRMVSCNDGDISGSLDQCIGEYKNTPFNWDVLSPRVADNSYYDFDNFGDSLFILFQIVSQEGWIDVQDSAMSITGVDMQPQDYVAPENGLFFIIFNLLGAVFVLTLFVSVFMRNYTEETGVAYLTAEQRSWLELRKLLRQISPSKRSFDNKSRQWKMWSYRVAVKKHGPWARCVTFILTLHLLLLVLEYYPEPDVWDQTREIIFFAFNFVYIANVLIRMLGLGWHRFSRSSWDVYSLLSVSGTFITTILRFVSSSQVINELNKLFLVSITLLIIPRNNQLDQLFKTAAASLTSIGNLIATWFVLFLVFAIAMNQAFGLTKFGSQETDNLNFRDVPKALVLLFRMSCGEGWNEIMEDYATMSPPMCTYDGNFFLDDCGSAPWARTLFIAWNIISMYLFVSLFTSLIFESFSYVYQKSSGLYAISREDIRRFKHAWATYDPDGTGYITKEQFPRLLGELSGVFSMRIYDGEFTIGQIMEECRVDKRDSLLAHRRVVDGLDLDKMARILRQIPTDVVRNRRQRLNAFYEEVLVSADPVRGISFHSCLMILAHYNVISDSKSLRLEEFLRRRARLQRVEETIRRQTVIGFFDTLYWSREFRRRVEHKKSARMSGVPQFSVPEIFIDDGSHDEPAAVEGPREQARDALTGEESSQQPMLSPTSPTGRATRYQLPPIDTSPLGRISVLNSPSTEWSSISPSLSPLRERAGTTSSYGSGGDVHDEQASPAHSRQNSAMNVNDVMQSLGESVWGESIRRSFTQRRRSGE
>XP_015407309_Aspergillus_nomiae
MASNSHDRGTNDDSHPTEHSIPLQDLSGSLSHGTTATVGSSFRPGRSLTRRGSNYERVAEDSPIDGPTATQNARPRRGSDAAPVDNPEAFAQAMSSVGLSFDGPASPRTSARYSRDETGSDFDIVHLDSFGQQEAAHYLSPNTVADTTPLTDARNIQPISGAASSSLSLTLDDRSSARTVHFPTSNAGSHLGDDLEGGFSGRRRGGSSATDRARSLSPSSSGSALQRASSMMKSMSQRIVNLSNEPEVVEQSILREESQRSARLDAPPALPSLPGYAHDEPSTPSLESQAKWKDHNNPLRGKALGILGPSNPIRVRLCDLLVQPFTELFILVVIFIQMILLTIETARPEFTRSGRWGGNPMDYPYFVIFIIYTLELIAKILVSGLILNPAEYSTIDRSLGFRKAFMEKGKNLITPQRQFSTRRPSAIPDQPQASIIRTFTGGLNQLDRQIADDPVQKRRVRLAHRAFLRHSFNRLDFVAVVAYWIAFFLAIEGVESRQQLYVFRMLSCLRLLRLLALTNGTSVILRSLKKAAPLLAHVAFLIGFFWLLFAIVGIQSFKSSFRRTCQWIGKDGQENFTLNDPNGSLQFCGGYINETTGKAHPWISKSDNSQSPPSAKGYLCPAGSICIENDMPYKGTVNFDNILNSLELVFVIMSSNTFTDLLYYTTDTDYLAAALFFVCGFIILSLWLVNLLVAVITHTFQVIREESKRSAFAVQKLDNVEKENLDSRKRSTVKRFYDKTEWLWVCIITFDLVVQALRTSSMTPGRRNFIDNTETIVTLILLAEIILRFASDWRKFHKKRRNWVDLGLAIITCIIQLPPIRDSGRTYTVLTMFQILRVYRVVLAIPITRDLITVVFRNTVGLLNLIGFLFMITFIASIFATQLFRGAIPEDEGAAINFNNIYNSFLGMYQILSSENWTEILYNLTTSTYPYNTAWISAIFLILWFIVANFIVLNMFIAVIQESFDVSEDEKRLQQVRAFLKQKHLNGSSQGNLSLSKIFRFGRSSDRYKEPLDYGPAALEMLLKDAVVQEFLDEQQTPAEHQRRESGPAETTTTEDTGQPGTFSRMWTTISTSIMRREPNPFYTNLNKFSRANEELDPREMAKEVVSATEQRKRAQREYLMRHPNYNKSLFIFAPDNPIRRLCQRIVGPGRGHQRIEGVDPYKPVWYAFSAFVYAAIIAMVLIACITTPIYQRENYPTRKLCPDQGHRGWVFLDTKCLLSRFWGFIDGVVLITLWINVGGAMYEDWAVSRSVGAVKALRALRLLNVSDSAKDTFHSVIIVGGWKVIEAAAVSMSFLIPFAIYGVNLFAGQMVKCNDDNVTGSLNECINEYSSSPYNWDVLAPRAASNPFYDFDNFFDSLFILFQIVSQEGWTDVQSSAMSITGVDMQPQESTAPENGLFFVVFNLLGAVFVLTLFVSVFMRNYTEQTGVAYLTAEQRSWLELRKLLKQVSPSKRSFDKKSHKWKMWCYRIAVKKHGRWARCVSTILLLHILLLVLEYYPEPFLFEFCREVLFLIFNFFYAANLIIRLFGLGWHRFSRSSWDLYSLLVVPGTIVMTILNFVSNRQVIVELSKLFLVAITLLIIPRNNQLDQLFKTAAASLTAIGNLLATWLVLFLVFAIALNQTFGLTKFGGEGNNNINFRDIPRSLILLFRMSCGEGWNQVMEDFATMVPPICTSNDDFLNDDCGSAAWARTLFIAWNIISMYIFVSLFVSLIFESFSYVYQRSSGLYAISREEIRRFKQAWATYDPDGTGYISKEQFPRLLGELSGVFSMRIYDDEFTIGRILEECRVDRRDSLIGHRRVVDGVDLEKMAKILRRIPVDDVRERRQRLNTFYEEVKVSADPVRGISFHSCLMILAHYNVINDSKSLKLEEFLRRRARLQRVEEAVRRQTVIGFFDTLYWSRQFRRQVERSRSARMTAVPNFTVPEIFVDDGTQDDHPEEEVRATAPETGDDHGESSSQPMLSPLSPTRGEGGSSSQAGHLPRIDTTLAGRMSATHSPTEWSSISPSLSPNRPRANTTSSYGDGPDLHDESSLAPGRSRQNSVMSAQDVMQTLDDSVWGESIRRSFTQRRRRDS
>XP_023093080_Aspergillus_oryzae 
MASNSHDRGTNDDSHPTEHSIPLQDLSGSLSHGTTATVGSSFRPGRSLTRRGSNYERLAVDSPVEGPTATQNARQRRGSDAAPVDNPEAFAQAMSSVGLSFDGPTSPRTSARYSRDETGSDFDIVHLDSFGQQEAAHYLSPNTFTDTTPLTDTRNVQPISGAASSSLSLPLDDRSSARTVHFPTSNAGSHLGDDLEGGFSGRRRGGSSATDRARSLSPSASGSALQRASSMMKSMSQRVVNLSNEPEVVEQSILREESQRSARLDAPPSLPSLPGYAHDAPSTSSLDTQAKWRDHNNPLRGKALGILGPSNPIRVKLCDLLVHSFTEPFILVVIVIQMILLTIETARPEFTRSERWGGNPMDYPYFVIFIIYTLELIAKILVSGLILNPAEYSTIDRSLGFRKAFMEKGKNLITPQRQFSTRRPSTVPEQPQASIIRTFTGGLNQLDRQIADDPVQKRRVRLAHRAFLRHSFNRLDFVAVFAYWIAFFLAIEGVESRQQLYVFRMLSCLRLLRLLALTNGTSVILRSLKKAAPLLAHVAFLIGFFWLLFAIVGIQSFKSSFRRTCQWIGKDGQESFTLNDPNGSLQFCGGYINETTGKEHPWIPVSDNSQSPPSAKGYLCPAGSICIENEMPYKGTMNFDNILNSLELVFVIMSSNTFTDLLYYTTDTDYLAAALFFVCGFIILSLWLVNLLVAVITHTFQVIREESKRSAFAVQKLDNVEKENLDQRKRSTLKRFYDKTEWLWVCVITFDLVVQALRTSTMSPGRENLINNTETIVTLILLAEIIMRFASDWRKFHKKRRNWVDLGLVIITCIIQLPPIRDSGRTYTVLTMFQILRVYRVVLAIPITRDLITVVFRNTVGLLNLIGFLFMITFIASIFATQLFRGSIPEDEDVDINFNNIYNSFLGMYQILSSENWTEILYNLTTYTYPYSTAWISATFLILWFIVANFIVLNMFIAVIQESFDVSEDEKRLQQVRAFLKQKHLNGSSQGNLSLSKILRLGRNSDRYKEPLDYGPAALEMLLKDAVVQEFLDEQHAPAEHQRGESGPAETTTTEETGQPGIFSRMWTAISTSIMRKEPNPFYTNLNKYSRANEELDPREMAKEVVSATEQRKRAQREYLMRHPNYNKSLFIFAPDNPIRRLCQRIVGPGRGHQRIEGVDPYKPVWYAFSAFVYAAIIAMVLIACITTPIYQRENYPTRRLWFVYTDMGFAILFTLEALIKVIADGFFWTPNAYFRGSWGFIDGVVLITLWINVGGAMFEDWAVSRSVGAVKALRALRLLNVSDSAKDTFHSVIIVGGWKVIEAAAVSMSFLIPFAIYGVNLFAGQMVTCNDDNVTGSLDECINEYSSSPYNWEVLAPRAASNPFYDFDNFFDSLFILFQIVSQEGWTDVQAKAMSITGVGMQPQSSTAPENGLFFVVFNLLGAVFVLTLFVSVFMRNYTEQTGVAYLTAEQRSWLELRKLLKQVSPSKRSFDKKSHKWKMWCYRIAVKKHGRWARCVSTILVLHILLLVLEYYPEPFIFEFCREVLFLIFNFFYAANLIIRLFGLGWHRFSRSSWDLYSLLVIPGTIVMTILNFLSDRQVIVELSKLFLVAVTLLIIPRNNQLDQLFKTAAASLTAIGNLLATWLVLFLVFAIAMNQTFGLTKFGGEENNNINFRDIPRSLILLFRMSCGEGWNQVMEDFATMVPPICTTNDDFLHDDCGSAAWARTLFIAWNIISMYIFVSLFVSLIFESFSYVYQRSSGLYAISREEIRRFKQAWATYDPDGTGYISKEQFPRLLGELSGVFSMRIYDDEFTIGRILEECRVDRRDSLIAHRRVVDGVDLEKMAKILRRIPVDDVRERRQRLNTFYEEVKVSADPVRGISFHSCLMILAHYNVINDSKSLKLEEFLRRRARLQRVEEAVRRQTVIGFFDTLYWSREFRRQVERSRSARMTAVPNFTVPEIFVDDGSQDDHPHEEVRATVPEAGDDHGESSSQPMLSPLSPTRGEGGPSSQPGHLPRIDTALAGRMSATHSPTEWSSISPSLSPNRPRANTTSSYGDGPDLHDELSLAPERSRQNSAMSAQDVMQSLDDSIWGESIRRSFTQRRRRDS
>XP_040639046_Aspergillus_ruber
MASSSHDRGNPDDDGPPRQSIPLQNLSRPAEIPLAEDRGVGRRSSVGSRFSPRRSLRRPSSSRNYERVAEDSPIEPSAAATNPRSYPLREEDEHSIEDPAAFAFASVGLSFGDPQPQSERRSRDEGGSEFDIIPLGPYSYNDPDYYFSPTDIREDEAPLTAQRNIQPISGVHGSSDGAPDDRSSVHNVNFATSRTQSARLGDDLPHLENGMGPRGRGSSGGTERSRSLSPSASGSALQRASSMMKNMSQRVVNLSNEPEVVEQSIQREESYKNARLDKPPTLPNLADYAHDAPSSSSQAGGQTPNNKHSPYATWWKHSNPLKGKSLGLLGPNNPIRVRLCDVLVHPFTEPFILLVIVIQMILLTIDSAKSVDDDPRPQNWGQRPLDYCYLVIFVIYTFEQTAKILVSGLIINPAEYSTLDRSLGFKNAVVEKGKSLITPQRQFSMKKTSMFPTEPQASIIRTFTGGLDNHEVEELIDDPLQRRRVRLAHRAFLRHSFNRLDFVAVAAYWVSFVLQISGVESRQQLYVFSMLSCLRLLRLLSLTNGTSVILRSLKKAAPLLVHVGFLVSFFWLLFAIVGIQSFKSSLLRNCVWIGQDGQENYTQEEQFCGGWLHENGTQMPWIGGDGTNSGPKGYICPVGSICIEKENPSGGTVSFDNIFNSLELIFVIMSSNTFTDIMYYTANSDYLASALFFAVGIVILSLWMVNLLVAVITHSFQVIREESKRSAFAVHNIDEPDREDLSARKISSLKRLYDKTEWFWVIVIGFDLIVQALRSASMEHDREEFINTTERVVTLVLLLEIILRFASDWRIFHTRKRNWFDLGLAVITSILQIPAIRDSGRPYAALSIFQILRVYRVVMAFSMTRNLIMVVFRNVVGLFNLIVFVFLITYLAALFATQLFRGQIRKEDVGATASFSDIYISFLGMYQILSSENWTDILYSSTENTAGFHTAWISATFLIMWFILANFIVLNMFIAVIQESFDVSEDEKRLHQVRAFLEQKQLNGTSQGNLALSKIFMLGRNSERYKDPLDHGPAALELLLKDAVVHEFLDDQTSTPAAESGRRESAPLDAMVEDPAQPSFFSRMWTRVTSSIMRREPNPFYSKLQLSRAYEELDPKTMAQEVVTAAEQRKRAQRDYLVNHPNYNKSLFLFKPNHPIRKFCQRIVGPGRGHQRVEGVNPYKPVWYAFSAFIYAAIVAMVLLACYTTPIYQRDYFIDKSKGKWFVYTDMAFAILFTAEAVIKVIADGFFWTPNAYFRGSWGFIDGVVLITLWINVASSLNQDWGVSRAIGAFKALRALRLLNVSDSAKDTFHSVIVVGGWKVISAAAVSMSFLVPFAIYGVNLFNGQMVECNDDEFVGDLAICVNEFKNKPSNWEILAPRAASNSWFDFDNFGDALFILFQIVSQEGWVDVQESAMKVTGKGNQPQDGAAPENGMLFVVFNLLGAVFVLTLFVSVFMRNYTEQTGVAFLTAEQRSWLELRKHLRQVSPSKRSFQNDRSKSWRVWSYRIAVKKHGRWARCVTTILLLHLALLILEFHDEPPIWEVIRRILFFCFTFFYIANLVIRMIGLGWHRFSRSSWDLFAMLVVPGTFITTILQFTMPNSHAIDVLGKLFLVAITLMLIPRNNQLDQLFKTAAASLTAIGNLLATWFVLFLAFAIAMNQAFGLTKFGDEEDNNINFRDIPRALVLLFRTSCGEGWNELMEDFATMEPPRCTYSEDFFNDDCGSAAWARSLFIAWNIISMYIFVSLFVSLIFESFSYVYQRSSGLYVVSREEIRRFKHAWATFDPDGVGFISKEQFPRLLGELSGVFDMRIHDGAYTIGRILERCRVDPQKSPLGNRRVVDGVDLDALSRILSQMPVKSIQTRRERLNTFYEEVLVSADAQRGISFHSCLMILAHHNVINDSKSLRLEEFLRRRARLQRVEEAVQRNTVVGFFDTLYWSREFRRKVDSKKSARMSGVPTFTVPEIFVDGEYHDGNPDQPDLSRDVSDNVSSDSNYGGRNDSDEDTQPMLSPTLPRGDTSPTTGTGRHNLPRIDTGLAGRMSASNSPATEWSSISPSLVTGRGRAHTTSSYDPPPGPSTEDPGLDTETGGAEHSRQHGAMSVNDVMQSLGNSAWGESIRRSFTQRRSGDRDS
>XP_040707321_Aspergillus_sydowii
MASNSHDRGFNDENDFTHHSIPLQDLSDHQERTGRLGSRLFSGRSLTERGRTYERLTEDSPVEHGSHATHSRSIEDANQFSPSEIGAFAIATSGFGHPQEDSVHFGGHSRDSLGLDGDDEHSQTFGANEAEHPRPSESYGDTAPLTSPANMQHFSGASVTPSASGSRDRSNTPSVRFENDHMGPRLGDDLHDIEAGYSGRRRGESVSRDGGRSLSPSVSGSALQRASSMMKTVSQRVVNLSNEPEVVEQSLSRESHKSSRMEAPPALPSLPDYAHDAPSTASLTEGISREKSTNKAWRGLSNPLRGKALGILGPNNAIRTWLCDILVHPFTEPFVLVVIVIQTILLTIESAKPKPDMESTWGSRGVMDYLYFVIFIIYTIELVAKILVSGFFFNPVEFSTIDRSKGLGNALLEKGKNLITPQRQFSTRKASVQPEPQQASILRTFTGGLNQMEQQLADDPLQKRRIRLAHRAFLRHSFNRLDFVAVVAYWVSFALALGGAENEHRLYVFRMLSCLRILRLLALTSGTSIILRSLKKAAPLLVHVAFLIGFFWLLFAIVGIQSFKSSFRRTCVWDGSPYNQDNFAMNDPDDRVQFCGGYMALNGSLMPWITSDGVPSFGNPKGYICPKGSQCVEAGNPYRGTMSFDNIANSLELVFVIMSSNTFTDLLYYTTDSDYLVSALFFVCGFIILSLWLVNLLVAVITHSFQVIREESKRSAFASQKVEADNEEDESSRKPSALKRLYNWTYWLWIVIIIYDLVVQAMRNTDVDGPRENFINTNETVVTLVLLGEIILRFITDWRKFHLSRRNWFDLALAIITSVIQIPAIRHSGRPYQVLTLFQILRVYRVVLAFSVTRNLIMLVFRNASGLINLILFVFLMTFLASIFATQLFRGQIDDEADDEIKFDNIYNSFIGMYRILSSENWTGTLYPVVSYSQRYSTSWISATFLILWFILANFIILNMFIAVIQESFDVSEDEKRLHQVRAFLEQKQIHGASQGNLSLSKIFQLGRGSSRYRDPLDHGPAAVDMLMKDAVVREFLEEEMSSQNGHRDQSSLERSATVGEGLIEPPGVLSRAWETISRSIIRRKPNPFYTRLKIPRGYEELDPQKMAQEVVWAEKKRKQAQKDYLIEHPNYNTSLFLFKPDNPIRRTCQRIVGPGRGVQRVEGFEPYRPLWYAFSGFVYAAIVAMVILACITTPIYQWKYLGSGRNWFIWTDLGFAILFTIEAIIKVIADGFFWTPNAYLRSSWGFIDGIVLVTLWVSVGSSLRDEKTASRAIGAFKALRALRLLNFSDSAKNTFHSVIILGGWKVIAAASVSMSFLIPFAVYGVTLFRGQMVKCNDENFEGPLNGCFDEFKSSPFNWDVLAPRVASNPYYDFDNFGHSLFILFQIVSQEGWTDVQTSAMSVTKAGEQPQESAAPENGLFFIVFNLLGAVFVLTLFVSVFMRNYTEQTGVAFLTAEQRSWLELKKLLKQVSPSKRRSTEKTTTWRQWAYRVAYKKHGRWANCVTVILVLHLLLLILEYYQEDPTWDTVRDCLFFVFNFFYLGNVIVRLAGLGWHRFSRSSWDLYALLVVPATMITAILNFALRPREEQAVTVLSKLCLVAITLLLIPRNNQLDQLFKTAAASLTSIGNLLATWFVLFLVYAIAMNQAFGMTKFGKEVSGNTNFRDIPRALILLFRTSCGEGWNELMEDFAQMEPPFCADNSTDMSQNDCGSKPWARALFISWNIISMYIFVSLFVSLIFESFSYVYQRSSGLYVISREELRRFKQAWAEYDPDGTGYITKEQFPRLLRELTGKFEVRIYQGDFMVPRILDECRVDKRDSLLAHRRVFEGVDLDKLARIIRKIPVNTVRERRQRLNQLYEEVLVSADPVHGISFDSLLMILAHYNVISDSKSLRLEEFLRRRAKLQRVEEAVRRNTVIDFFKTLTAAREFRRKVDHKRSARMTFVPQFNVPEIYVDDESQYNQQPHETPREAGPSGMEPSMLSPSSPGRGQAGPPQLPWIDTNVGDRLNSEASSPSEWSNISISLSPGRERAHTTSSYDPPATPGGGTSATSEHTRHNSAMTVSDVMQSFGDSAWGESIRRSFTQRRRSRDET
>XP_001210398_Aspergillus_terreus
MASNSHERGTHDTSPPTDHSIPLQDLSGPQERGTEGNAGSRFLPTRSLTRSSRLTREYERIAEDSPVDNAPAAAAHSLPHGVEEAYVDDLSAFATASVGLSLGDPQSIDPPNRHRHSNASSDLGTRPFDFEDHYLTPPVAFPDTAPLTDTENVQRITGAPGGSSSSSLIDQHEPHTDQDPSGSRLGDDLETGFSGRPRGSSSAGGRPRGLSASSSGSALQRAGSMMKSMSQRVVNLSNEPEVVERSILREESQKNARLEEPPALPVLSGYAHDAPSTEALNQPAPEKPYSRTAWRYHNNPLRGKSLGLLGPDNRLRQWLCDILVHPFTEPFILVVIFVQLILLTVESAKAVWKYPRDWGKNPMDYPYFAIFIIYTLELIAKILVSGFIINPSEYSTIDRSLGFRKAVVEKGKNLIAPQRQLSTRKASVLPDQHQASIIRTFTGGLNQLDPGFVDDPLQKSRVRLAHRAFLRHSFNRLDFVAVVAYWISFLLGIVGVETREQIYVFRMLSCLRILRLLNLTNGTSIILRSLKRAAPLLVHVGFLIGFFWLLFAIIGIQSFKSSFRRTCTWIGVDGQENFALNDPDGTLQFCGGFINETGHTVSWVDRFGVPSDASPKGYICPQGSKCIEGPTNPYNGTMSFDNILNSLELVFVIMSSNTFTDLLYYTTDSDYLAAALFFAAGLVILSLWLVNLLVAVITHSFQVIREGSKRSAFAREKLDGLNKEDHETRKISRLKRLYDKTEWFWVCVIIFDLVVQALRSATMSDDRAEFIDTTETVVTLVLLGEIILRFASDWRRFHHKRRNWVDLGLVVITCIIQIPAIKHSGRPYSVLTLFQILRVYRVVLAFSVTRNLIMVVFRNAKGLLNLIIFVFLMTFLAAIFATQLFRSQIPEDDNEWNFSDIYNSFLAMYVILSSENWTDILYMTTLYTSHYKTAWISATFVILWFIVANFIILNMFIAVIQESFDVSEDEKRLHQVRAFLEQKQVGAVSQGNLALSKILMLGRDSERYKDPLDYGPAALDMLLKDAVVREFLDEEEPENPRTEDNAPLVTTATEESARPGFFSRTWNRFSTSVMRREPNPFYSRLKISRANDELDPRAMAREVVSAAEQRKRAQREYLMRHPNYNKSLFIFSPDNPVRRLCQRIVGPGRGHQRVEGVVPYKPVWYTLSAFIYAAIVAMVLLACITTPIYQRERLETDNWFMWTDLGFAILFSIEALIKVIADGFFWTPNAYFRSSWGFIDGVVLVTLWISVISSLKKEWSVSRAIGAFKALRALRLLNVSDSAKDTFHSVIIIGGWKVIAAAAVSMSFLIPFAIYGVNLFNGQMIKCNDGSLTGNLTACVNEYSSSPFNWDVLAPRAADNPYYDFDNFGDSLFILFQIVSQEGWTDVQASAMSITGKGLQPESYSAPENGLFFVVFNLLGAVFVLTLFVSVFMRNYTEQTGVAFLTAEQRSWLELRKLLRQISPSKRSLDKTTRKWKLRCYRIAVKKHGRWARCVSTILVFHLLMLVLEFYPEPKTWEYVRDTLFFIFNFFYIANVVIRMVGLGWHRFSRSSWDLYSLVVVPGAFITTILNAVGKDLDAIMELNKLFLVAITLLLIPRNNQLDQLFKTAAASLTAIGNLLATWFVLFLVYAIAMNQAFGLTKFGGMENNNINFRDVPRSLILLFRMSCGEGWNEIMEDFATMEPPVCISSGLYEDCGSAAWARPLFISWNIISMYIFVSLFVSLIFESFSYVYQRSSGLYVISREEIRRFKQAWATYDPDGTGFISKEQFPRLLGELSGVFSVRIYDDEFSIGRILEQCRVDKRDSLLAHRRVVEGVDLDKLSKILRTLPVEDIRARRQKLNAFYEEVLVTADPVRGISFHSCLMLLAHYNVISDSKSLKLEEFLRRRARLQRVEEAVRRNTVRGFFDTLYWSREFRRRIDQKRSARMDFVPQFSVPEIYVDDGSQDDTPEEERRRMAQDALVGADEGESSRSGLSPRSPPGSPRGHLPRIDTSLGGRISGASSPTEWSSISLQLSPGRARAQTTSSYDGGPDVHDEMSEASDHSRQNSAMSVQEVMQSLDESAWGESLRRSFTQRRRSDA
>XP_022491803_Penicillium_arizonense
MAPSNQSPGNEENAPPNQIPLQDLSKPEDAAYDRGRSPRGSLFSRPSMIGRGSRRAYESVAEESPSDSAGPSRNPFRPTQGHADIASPIDDLGGFAQAMSSVGLNFDGPQSRASLSGPPGGHGFDDAASDLDVVPLDPYDPHDPHEYHIPADDDDRAGLTDPRYLQPISGAAGTEGRRSSDTGGHSFQFGGSRLGDDLPHLEDGLGSRRGSSARDRSRSLSPSTSGGALQRASSMVKSMSQRVVNLSNEPEVVQQSIEREESNKNARMDGPPVLPAMMAFEDVPQQETPTAREKRSSSRLWRDRNNPFRGRSLGLFGPDHPLRLWLCDILVHSFMEPVILIVIVIQTILLTVEDALPNYPNSVEWGSSNLDYVFLVIFIIYTLEIGAKILVSGFIFNPVEYSTLNRTLGVRKAIAEKGKNLITPHRQATTKKASMLPAEPQASILRTFTGMNGLDPEVLDDPSHKRRVRLAHRAFLRHSFNRLDFVAVVAFWVSFFLTLSGVEKTRQLYIFRMLSCLRILRLLAMTNGTSVILRSLKRAAPLLVHVAFLIGFFWLLFAIIGIQSFKSSFRRTCVWIDPEGKSNFTLNNAWDTLQFCGGYLNNTTGEKMPWLDSTGLDSGFDPKGYLCPQGSICMEGGNPYKGTFGFDNILHSLEMVFVIMSSNTFTDLLYYTTDSDYLAAALFFACGLVILSLWLVNLLVAVITHSFQVIREESKRSAFAVQKIDVVEEDETTTRKISPLKRIYDQTEWVWVCIIIFDLIVQALRSSSMSASRAKFIDTTETVVTLVFLVEIILRFASDWRVFHHRRRNLTDFLLVIITCIIQLPPIRNSGRAYTVLTLFQILRVYRVVLAFSVTRKLIMVVFRNTVGLLNLIFFLFLMTFLAAIFATQLFRSQIPSEDEGGGTILITFGNIYNSFLGMYQILSSENWTVILYNATAYTTDFNTAWISAAFIILWFIVANFIILNMFIAVIQESFDVSEDEKRLHQVRAFLEQKQVHGAPQGTLALSKIFRLGRDSARYKDPLDHGPAALEMLLKDAVVHEFLDEEESKQDERPKGTRRDSAMNEGAAQDTVQPGWISLMWTKASTLVMRREPNPFYSKLKFSRAYEELDPRTMAREVVTAAEQRKRDQREFLVKHPNYNKSLFIFSPDHFVRRLCQRIVGPGRGHQRVEGVDPYKPVWYAFSAFIYAAIVAMVLLACITTPLYQREYFRTDRNWFVYTDLGFAVVFSIEATIKVVADGFFWTPNAFFRSSWGFIDGIVLVTLWVSVGGSLRNDWSVSRAIGAFKALRALRLLNVSDSAKDTFHSVIIVGGWKVVAAAAVSMSFLIPFAIYGVNLFNGQMMSCSDGNFVGNLTNCVGEFANSPYNWDVLSPRAVENAYYDFDNFGDSLFILFQIVSQEGWIDVQESAMGITGKMMQPQGMIAPENGLFFVVFNLLGAVFVLTLFVSVFMRNYTEQTGVAFLTAEQRSWLELRKLLRQVSPSKRSFDDKNKKLRLWCYRIAVKKHGRWATFVTSILCLHLLLLVLEYYPEPAWWELVRSIIFFAFMFVYAGNVMIRLIGLGWHRFSRSSWDLFSLIAVPGAFITSILDIAYNQRHAVVELNKLFLVSVALLLIPRNNQLDQLFKTAAASLSVIGNLLATWFVLFLVYGIAMNQAFGLTKFGENEDHNINFRDVPKSLILLFRASCGEGWNELMEDFATMAPPFCTYDSNFLDDDCGSPGWARSLFISWNLISMYIFVSLFVSLIFESFSYVYQRSSGLYAISREEIRRFKQAWATYDPDGTGFISKEQFPRLLGELSGVFATRIYEGEFSVGSILERCRVEPHRNSMASLARNSMVSLHESRPPIRPTSRVAAGVDLDELSRIISKIPVQTIRERRERLNTFYEEVLVSADPDRGISFHQCLMILAHHNVISDSKSLRLEEFLRRRARLQRVEEAVRRNTVVGFFDTLYWSRQFRRQVERKKSGRMSMIPTFTVPEIFVDDPVDEHDEHDEPGSGAMTPQTQPEFDTNITPMLSPVSLHRRAESSPAARHGTLPRIDTNLIGRASGASTPTRDWSSISPSRTPQHMYGDRVSFDTHETLESSSVTRSRQNSIMNVQGVMNSLDNSAWGESLRRSFTQRRPGDRSSD
>XP_014536500_Penicillium_digitatum
MAPDSQNLDNDENAPPNQIPLQDLSKPGDTSNKRGRSSAGTGLFSRQSLIGRGSRRNYDSVAEGSPIDSAGPSRHPLQPSQTRYTEIASPLDDLGGFAQAISTIGLSFNGPQSTASAPDPSERRSFDDAASDLDIVPLDSYDSHDPHGYNLPADEDDMIRLTDPRYIQPMSGAASAEERYSTDTGHSVHFGGSRLGDDLPHLEDGMGSRRGSSVRDRSRSLSPSASSGALKRASSMVKSMSQRVVNLSNEPEVVQQTIEREELDKNARMDGPPVLPAMVDYAYVSNQQAQAAREKRSSSRLWKDRNNPFKGRSLGILGPSNPLRLWLCDILVNPFMEPFILIVIIIQTILLTVEDALPTSSNSMKWGSSTFDWVFLAIFIIYTLEIGSKILVSGFILNPVEYSTLNRNLGIRKALAEKGRNLITPHRQGTIKKASMLQAEPQASILRTFTGMNGLDPEVYDDPVHKLRVRLAHRAFLRHSFNRLDFVAVVAFWVSFFLSVSGVEKTHQLYIFRMLSCLRILRLLAMTNGTSVILRSLKRAAPLLVHVAFLIGFFWLLFAIIGIQSFKSSLRRTCVWIDPAGQNNYTLNNAWDTVQFCGGYLNQTGGKMPWLGPDGVDAGFTPKGYLCPQGSVCMEGVNPYWGTMSFDNILHSLELVFVIMTSNTFTDLLYYTTDTDYPATALFFASGFVILSLWLVNLLVAVITHSFQVIREESKRSAFAVQKLDTVDKDDTVSRQVSPLKRIYDQTEWIWVCIIIFGLIVQALRSSSMSARRTRFIDTTETVVTIIFLIEIILRFVSDWRMFHRKRRNLTDLLLVIITCIIQIPPIRNSGRAYTVLTLFQILRVYRVVLAFSVTRKLIVIVFSNTVGLLNLIFFLFLMTFLSAIFATQLFRSQIPDQDPSGTTIMITFSNIYNSFLGMYQILSSENWTTILYNATAYTTEFNTAWISAAFFILWFIVANFIILNMFIAVIQESFDVSEDEKRMHQVRAFLEQKQVHGAPQGNLALSTILRMGRDSARYKDPLDHGPAALEMLLKDAVVQEFLDEEDTMQQGRERRKDSQSVNTVLEGATQENLQPGWISLLWTKATTLVMRREPNPFYSKLKFSRAYEQLDPTTMAREVVTAAEQRKRDQRAYLVKHPNYNNSLFLFPPNNFVRKICQRIVGPGRGHQRVEGVDPYKPVWYAFSAFIYAAIVAMVLLACITTPLYQRQHFRTDRNWFVYTDLGFAVIFTIETAIKVIADGFFWTPNAFFRSSWGFIDGIVLITLWVSVGSALRQDWGVSRAIGAFKALRALRLLNVSDSAKDTFHSVIIVGGWKVIAAAAVSMSFLIPFAIYGVNLFNGQMASCNDGGFSGNLTNCVNEYSSSPFNWDVLAPRVAGNSYYDFDNFGDSLFILFQIVSQEGWVDVQEAAMSITGKMTQPQDLVAPENGLFFVVFNLLGAVFVLTLFVSVFMRNYTEQTGVAFLTAEQRSWLELRKLLRQVSPSKRSFDDESKKLRLWCYRISVKKHGRWARFVTCVLVFHLLLLVLEYYPEPVWWEVLRSLIFFVLMLVYVTNVLIRLIGLGWHRFSRSSWDVYSLIAVPGAFITSVLDVSYHEKSHAVVELNKLFLVSVALLLIPRNNQLDQLFKTAAASLSVFGNLLATWFVMFLVFGIAMNQAFGLTKFGENEDHNQNFRDVPKSLILLFRTSCGEGWNQFMEDFASMTPPFCTQNSNFLDDDCGSAAWARTLFIAWNLISMYIFVSLFTSLIFESFSYVYQRSSGLYAISREEIRRFKQAWATYDPEGTGFISTEQFPRLLSELSGVFAMRIYEGEFTVGSILEKCRIDPQRNSMSSYARDSMVSLAEPRHTMRPNSRVLSGVHIGELSRIISKIPVQSIRERRKRLNAFYEEILVSADPDRGISFHQCLMILAHYNVISDSKSLRLEEFLRRRARLQRVEEAVRRNTVVGFFDTLYWSREFRRKIERKKSGRMSAVPTFTVPEIFVDDPGDDPGEHDQPGSGAITPTTQPDLDGNFPPMLSPVSHHRRAESSPTANRNTLPRINTNLSGSVSSSNTPTREWSSISPSITPRQMYGDRTPFDFTELHEASSTSDTSRHNSGMNVQDVMHSLDNSAWGESIRRSFTQRRSGDPSSE
>XP_016594397_Penicillium_expansum
MALDSQNLDNNENAPPNQIPLQDLSKPGDALNERGRSRAGTGLFSRQSLIGRGSRRNYESVAEESPIDSAGPSRRPFQPSQTSYTEVASPLDDLGGFAQAISSVGLSFNGPQSRASAPDPSPSRGFDDDASDLDVVPLDPYDPHDPHGYNPPADGDDTVRLTDLRYLQPMSGAASAEDRRSTDTGHSVHFGGSRLGDDLPHLEDGMGSRRGSSVRDRSRSLSPSGSTGALQRAGSMVKSMSQRVVNLSNEPEVVQQTIDREELDKNARMDGPPVLPAMEDYAHNTNQQTQTAREKRSSSRLWKDRNNPFKGRSLGILGPNNPLRLWLCDILVNPFMEPLILIVIVIQTILLTVQDALPTYPDSVRWGNSKFDWVFLTIFIIYTLEIGSKILVSGLILNPVEYSTLNRNLGIRKAIAEKGRNLITPHRQGTIKKASMLQAEPQASILRTFTGMNGLDPEVYDDPLHKLRVRLAHRAFLRHSFNRLDFVAVVAFWVSFLLSVSGVEKTHQLYIFRMLSCLRILRLLAMTNGTSVILRSLKRAAPLLVHVAFLISFFWLLFAIIGIQSFKSSLRRTCVWIDPAGQSNYTLNDPYDTVQFCGGYLNQTGGKMPWLDSNGIDAGFSPKGYICPQGSICMEGVNPYNGTMSFDNILHSLELVFVIMSSNTFTDLLYYTTDTDYLATALFFSCGFVILSLWLVNLLVAVITHSFQVIREESKRSAFAVQKLDAVDEDDTVTRKVSPLKRIYDQTEWVWVCLIIFDLIVQAFRSSSMSARRTRFIDTTETIVTLLLLVEIILRFASDWRMFHRRRRNLTDLLLVIITCIIQIPPLRNSGRAYTVLTLFQILRVYRVVLAFSVTRQLIMIVFRNTVGLLNLIFFLFLMTFLSAIFATQLFRSQIPDQDPSGTTIMITFSNIYNSFLGMYQILSSENWTTILYNATAYTTEFNTAWISAAFLILWFIVSNFIILNMFIAVIQESFDVSEDEKRMHQVRAFLEQKQVHGTPQGNLALSKILRMGRDSARYKDPLDHGPAALEMLLKDAVVQEFLDEEETRQQGRERPKDSRRVSNMLEGATQETIQPGWISRLWTKATTLVMRREPNPFYSKLKFSRAYEQLDPTTMAREVVTAAEQRKRDQREYLVKHPNYNKSLFLFPPHSFVRKICQRIVGPGRGHQRVEGVDPYKPVWYAFSAFIYAAIVAMVLLACITTPLYQRQYFRTDRNWFVYTDLGFAVVFTIEATIKVIADGFFWTPNAFFRSSWGFIDGVVLITLWVSVGGSLKQDWSVSRAIGSFKALRALRLLNVSDSAKDTFHSVIIVGGWKVIAAAAVSMSFLIPFAIYGVNLFNGQMASCNDGSFSGNLTNCVNEYSSSPFNWDVLAPRVAGNSWYDFDNFGDSLFILFQIVSQEGWIDVQEAAMSITGKMTQPQDLVAPENGLFFVVFNLLGAVFVLTLFVSVFMRNYTEQTGVAFMTAEQRSWLELRKLLRQVSPSKRSFDDESKKLRLWCYRISVKKHGRWAWFVTCVLVVHLMLLVLEYYPEPVWWEVLRALIFLAFMLVYLSNVLIRLIGLGWHRFSRSSWDLYSLIAVPGAFITSVLDLSYREKSHAVVELNKLFLVSVALLLIPRNNQLDQLFKTAAASLSVIGNLLATWFVLFLVFGIAMNQAFGLTKFGENEDHNQNFRDVPKSLILLFRASCGEGWNEFMEDFATMIPPLCTQNANFLDDDCGSAPWSRTLFIAWNLISMYIFVSLFVSLIFESFSYVYQRSSGLYAISREEIRRFKQAWATYDPDGTGFISTEQFPRLLGELSGVFAMRIYEGEFSVGSILEKCRIDPQRNSMSSYARDSMVSLAEPRHSMRPNSHASSGVDIGELSRIISRIPVQSIQERRKRLNTFYEEILVSADPDRGISFHQCLMILAHYNVISDSKSLRLEEFLRRRARLQRVEEAVRRNTVVGFFDTLYWSREFRRKIDRKKSGRMSAVPTFTVPEIFVDNPGDDPEEHDQPGSGAVTPQTQPDLDGNFPPMLSPVSQHRRAESSPTANRNALPRINTNLSGSVSGSNTPTREWSGISPSITPRQMYGERTSFDTTETHEAPPASDTSRHNSGMNVQDVMHSLDNSAWGESIRRSFTQRRSGDRSSE
>XP_040645432_Penicillium_griseofulvum
MMAPDSQNLDNDENAPPNQIPLQDLSKQGNAVNERGRSRAGTGLFSRQSLIGRGSRRNYESVAKESPIDAAGPSRSPFQPSQTSYAEVASPVDDLGGFAQAMSSVGLSFNGPQSRESSSDPSASRGFDDASSDLDVVPLDPYDPHDPHGYNAPGDEDDRVRLTDPRYLQPMSGAANGEERNSTDTGGHSVHFGGSRLGDDLPHLEDGMGSRRGSGVRDRSRSLSPSGSSGALQRAGSMVKSMSQRVVNLSNEPEVVQQSIEREELDKNARMDGPPVLPAMVDYAFTSNPEAQTAREKRSSGRSWRDRNNPFRGRSLGILGPNNPLRLWLCDILVNSFMEPFILIVIVIQTILLTVENSLPNSTDSVTWGSSKFDWVFFAIFIIYTLEICSKILVSGLILNPVEYSTLNRNLGIRKAIAEKGRNLITPHRQGTTKKTSMLQAEPQTSILRTFTGMNGLDPEVYDDPLHKRRIRLAHRAFLRHSFNRLDFVAVIAFWISFFLSVSGVEQTHQLYIFRMLSCLRILRLLAMTNGTSVILRSLKRAAPLLVHVAFLISFFWLLFAIIGVQSFKSSLKRTCVWMDPAGKSNYTLNDAWGKLQFCGGHLDRQTGKQMPWIGSDGESGFSPKGYICPQGSVCMEGVNPYNGTMSFDNIVHSLELVFVIMSSNTFSDLLYYTTDTDYLPAALFFACGFVILSLWLVNLLVAVITHSFQVIREESKRSAFAVQKLDAVDEDETMSRKVSPLKRIYDQTEWVWVCLIIFDLIVQALRSSSMSDSRTRFIDTTETVVTIILLVEIILRFASDWRMFHRKRRNLTDLLLVVITCIIQLPPIRNSGRAYTVLTLFQILRVYRVVLAFSVTRKLILIVFSNIVGLLNLIFFLFLMTFLSAIFATQLFRSQIPEKDPSGETIMITFSNIYNSFLGMYQILSSEDWTTILYNATAYTNKFNTAWISASFIVLWFIVSNFIILNMFIAVIQESFDVSEDEKRMHQVRAFLEQKQVHGAPQGNLAFSKILRMGRDSARYKDPLDHGPAALEMLLKDAVVQEFLEEENKHQERERPKDTRRVSTMPEGATQETIQPGWISLLWTKASTLVMRREPNPFYSKLKFSRAYEELDPTTMAREVVTAAEQRKRDQRAYLVKHPNYNKSLFIFPPDSFVRKLCQRIVGPGRGHQRVEGVDPYKPVWYAFSAFIYAAIVAMVLLACITTPLYQRQYLRSNRNWFVYTDLGFAVVFTIEATIKVIADGFFWTPNAFFRSSWGFIDGLVLITLWVSVGGSLNQDWSVSRAIGAFKALRALRLLNVSDSAKNTFHSVIIVGGWKVIAAAAVSMSFLIPFAIYGVNLFNGQMASCNDGDFSGNLVNCVNEYSSSPYKWDVLAPRVAGNSFYDFDNFGNSLFILFQIVSQEGWVDVQENAMGITGKMMQPEDLKTPENGLFFVVFNLLGAVFVLTLFVSVFMRNYTEQTGVAFLTAEQRSWLELRKLLRQISPSKRSFDDQNKKLRLWCYRISVKKHGRWAWFVTCVLVVHLLLLVVEYYPEPDWWEVLRAIIFLAFMCVYVANVLIRLIGLGWHRFSRSSWDLFSLIVVPGAFVTSVLDLSYKNSSPAVVQLNKLFLVSVSLMLIPRNNQLDQLFKTAAASLSVIGNLLATWFVLFLVFGIAMNQAFGLTKFGGNEDHNQNFRDVPRSLILLFRASCGEGWNQFMEDFATMTHPFCTHNSNFLDDDCGSAPWARTLFIAWNLISMYIFVSLFVSLIFESFSYVYQRSSGLYAISREEIRRFKQAWATYDPDGTGFISTEKFPRLLGELSGVFAMRIYEGEFTVGSILEKCRIDPQRNSMGSYARNSMVSLTEPRHSMRRNSHASSGVDIDELSRIISRIPVQTIRERRRRLNTFYEEILVSADPDRGISFHQCLMILAHHNVISDSKSLRLEEFLRRRARLQRVDEAVRRNTVVGFFDTLYWSRQFRRQIDRKKSGRMSVVPTFTVPEIFVDDPVDDPEEHDEPASGAITPQTQPDLDGNFPPMLSPVSHHRRAESSPTANRNALPRINTNLSGSVSGSSTPTREWSSISPSITPRHMYGDRTSFDTGETQEAPPVTNTSRQNSMNVQDVMHSLDNSAWGESIRRSFTQRRSGDRTSE
>XP_038926199_Penicillium_roqueforti
MAPDSQNLENDENAPPNHIPLQDLSKPADAPNERGRSRAGTGLFSRRSLIGRGSRSNYESVAKESPIDSAGPSRSPFQPSKTSYTEVASPIDDLGGFAQAMSSIGLSFDGPQSRASPSYQSESRGFDDAASDLDVVPLDNFDPHDPHGYNPPADEDDTVRLTDPRYLQPMSGATSVEGRRSTDTGHSANFGGARLGDDLPHLEDGMGSRRGSTARARSRSLSPSASSGALQRASSMVKSMSQRVVNLSNEPEVVQQTIERQELDKNARMDGPPVLPAMTDYDNDQHTQPPREKRSSSRLWRDRNSPFKGRSLGILGPNHPLRLWLCDILVNPFMEPFILIVIVIQTILLTVEDALPNSTNSVRWGSSKFDWVFLAIFVIYTLEIGSKILVSGFILNPVEYSTLNRNLGIRKAIAEKGRNLITPHRQPTIKKTSTLQAEPQASILRTFTGMNGLDPEVFDDPLHKRRIRLAHRAFLRHSFNRLDFVAVVAFWISFFLSISGVEKSHQLYIFRMLSCLRILRLLAMTNGTSVILRSLKRAAPLLVHVSFLIGFFWLLFAIIGIQSFKSSLRRTCVWIDPAGQSNYTLNDPWDTLQFCGGYLNQTGGEMPWLNSDGMDAGYSPKGYLCPQGSVCMEGVNPYKGTMSFDNILHSLELVFVIMSSNTFTDLLYYTADTDYLATALFFACGFVILSLWLVNLLVAVITHSFQVIREESKRSAFAVQKLDAVDEDETVSHKVSPLKRIHDKTEWIWICLIIFDLIVQALRSSAMSARRTRFIDTTETVLTIIFLVEIILRFVSDWRMFHRRRRNLTDLLLVIVTCIIQLPPIRNSGRAYTVLTLFQILRVYRVVLAFSVTRKLIVIVFRNTVGLLNLIFFLFLMTFLSAIFATQLFRSQIPDSDPSGTTIMITFSNIYNSFLGMYQILSSENWTTILYNATAYTTDFNTAWISAAFIILWFIVSNFIILNMFIAVIQESFDVSEDEKRMHQVRAFLEQKQVHGAPQGNLALSKILRIGRDSARYKDPLDHGPAALEMLLKDAVVQEFLDDEETRQQERQRPKDSRRVSTMPLGATQETVQPGWISLLWTKATTLVMRREPNPFYSKLKFSRAYEELDPRTMAREVVTAAEQRKRDQRAYLVKHPNYNKSLFLFPPDNIVRKFCQRIVGPGRGSQRVEGVDPYKPLWYAFSAFIYAAIVAMVLLACITTPLYQRQYFRTDRNWFVYTDLGFAVVFTIEATIKVIADGFFWTPNAFFRSSWGFIDGVVLITLWVSVGGSLKQDWSVSRAIGAFKALRALRLLNVSDSAKDTFHSVIIVGGWKVIAAAAVSMSFLIPFAIYGVNLFNGQMASCNDGGFSGNLTNCVNEYSSSPYNWDVLAPRVAGNSYYDFDNFGDSLFILFQIVSQEGWISVQETAMSITGKMTQPQDLVAPENGLFFVVFNLLGAVFVLTLFVSVFMRNYTEQTGVAFLTAEQRSWLELRKLLRQVSPSKRSFDDESKKLRLWCYRISVKKHGRWAWFVTCALVVHLLLLVLEYYPEPAWWEMLRAIIFLAFMLVYVVNVLIRLIGLGWHRFSRSSWDLYSLIAVPGAFISSVLDISYRERTHVVVELNKLFLVSVALLLIPRNNQLDQLFKTAAASLSVIGNLLATWFVLFLVFGIAMNQAFGLTKFGENEDHNQNFRDVPKSLILLFRASCGEGWNEFMEDFATMTPPLCTQNSNFLDDDCGSAPWARTLFIAWNLISMYIFVSLFVSLIFESFSYVYQRSSGLYAISRDEIRRFKQAWATYDPDGTGFISTERFPRLLGELSGVFAMRIYEGEFTVGSILEKCRVDPQRNSIGSFARNSTVSLVQPRQSMWPNSRVSSGVDLDELSRIISRIPVQSIRERRRRLNAFYEEILVSADPDRGISFHQCLMILAHYNVISDSKSLRLEEFLRRRARLQRVEEAVRRNTVVGFFDTLYWSREFRRKIDRKKNGRLSIVPTFTVPEIFVDNPGDDPEEHDQPGSGAMTPRTQPDLDANFPPMLSPVSLHHRRAESSPTGNRSALPRLNTNLSGSVSSCSTPTREWSSISPSITPRQMYGEHTPLDTSETHEAPSATDTSRHVQDVMHSLDNSAWGESIRRSFTQRRSGDHSSE
>XP_002559315_Penicillium_rubens
MAPESQNLDNDENAPPNQIPLQDLSKPGDALDERGRSRAGTGLFSRQSLIGRGSRRNYESVAEESPIDSAGPSRNPFQPSQTSYPEVASPLDDLGGFAQAISSVGLSFNAPQSRELPSGPSASHVFDDNASELDVVPLDAYDSHDPHGYNPSADEDDTVRLTDPRYLQPMSGAAGAEERRSTDTGHSMHFGGSRLGDDLPHLEDGMGSRRGSSARDRSRSLSPSASSGALQRASSMVKSMSQRVVNLSNEPEVVQQTIEREELDKNARMDGPPVLPAMVDYAFSNQQPQTAREKRSSSRLWRDRNNPFKGRSLGILGPNHPVRLWLCDILVNPFMEPFILIVIVIQTILLTVEDALPNRPNSVTWGSSKFDWVFLVIFIIYTLEIGSKILVSGLILNPVEYSTLNRNLGVRKAIAEKGRNLITPHRQPTVKKASMLQAEPQASILRTFTGMNGLDSEVYDDPLHKRRVRLAHRAFLRHSFNRLDFVAVVAFWVSFVLSVSGVEKTHQLYIFRMLSCLRILRLLAMTNGTSVILRSLKRAAPLLVHVAFLIGFFWLLFAIIGIQSFKSSFKRSCVWIDPAGQSNYTLNDPWDTLQFCGGYLNETGGEMPWLSSTGMDSGFSPKGYICPQGSVCIEGTNPYKGTVSFDNILHSLELVFVIMSSNTFTDLLYYTTDSDYLATALFFACGFVILSLWLVNLLVAVITHSFQVIREESKRSAFAVQKLDSVDGDDTMSRKVSPLKRIYDQTEWVWVCLIIFDLIVQALRSSSMSAGRAQFIDTTETVVTIILLVEIILRFASDWRMFHRRRRNLTDLLLVIITCIIQLPPIRNSGRAYTVLTLFQILRVYRVVLAFSVTRKLIVIVFRNTVGLLNLIFFLFLMTFLAAIFATQLFRSQIPHEDPGGTPNLITFSNIYNSFLGMYQILSSEDWTTILFNATTHTTDFNTAWISAAFIVLWFIVSNFIILNMFIAVIQESFDVSEDEKRMHQVRAFLEQKQVHGAPQGNLALSKILRIGRDSARYKDPLDHGPAALEMLLKDAVVQEFLDEEETRHQERRRHKDPRRVSTMTEGATQETIQPGWISLLWTKATTLLMRREPNPFYSKLKFSRAYEELDPRTMAREVVTAAEQRKRDQRAYLVKHPNYNKSLFLFSPDNIVRKFCQRIVGPGRGHQRVEGVDPYKPVWYAFSAFIYAAIVAMVLLACITTPLYQRQYFRTDRNWFVYTDLGFALVFTTEATIKVIADGFFWTPNAFFRSSWGFIDGIVLITLWVSVGGSLKQDWSVSRAIGAFKALRALRLLNVSDSAKDTFHSVIIVGGWKVIAAAAVSMSFLIPFAIYGVNLFNGQMTSCNDGNFSGNLTNCVNEYASSPYNWDVLAPRVAGNSYYDFDNFGNSLFILFQIVSQEGWVDVQEAAMSIKGKMIQPQDLVAPENGLFFVVFNLLGAVFVLTLFVSVFMRNYTEQTGVAYLTAEQRSWLELRKLLRQISPSKRSFDDKSQTLRLWCYRISVKKHGRWAWFVTCVLVVHLLLLVVEYYPEPPWWEMVRSIIFLIFTLVYVANVFIRLIGLGWHRFSRSSWDLYSLIAVPGAFITSILDISYREKSHVVVELNKLFLVSVALLLIPRNNQLDQLFKTAAASVSVIGNLLATWFVLFLVFGIAMNQAFGLTKFGENEDHNQNFRDVPKSLILLFRASCGEGWNEFMEDFATMTPPFCTQNDNFLDDDCGSAPWARTLFIAWNLISMYIFVSLFVSLIFESFSYVYQRSSGLYAISREEIRRFKQAWATYDPDGTGFVSTDQFPRLLGELSGVFAMRIYEGEFTVGSILEKCRIDPQRNSIGSYARNSMVSLVESRHSMRPNSRVSSGVDLAELSRIISRIPVQSIRERRRRLNAFYEEILVSADPDRGISFHQCLMILAHYNVISDSKSLRLEEFLRRRARLQRVEEAVRRNTVVGFFDTLYWSRQFRRQIDRKKSGRMSIVPTFTVPEIFVDDPVDDPDEHDQPGSGAMTPQTQPELDGNLPPMLSPVSQHRRAESSPTANRNSLPRINTNLSGSMSGSNTPTREWSSISPSITPRQMYGERNSFDTGESHEASSASDSSRQNSSMNVQDVMHSLDNSAWGESIRRSFTQRRSGDRSSE
>XP_040815847_Penicillium_solitum
MAPDSQNLDNDENAPPNHIPLQDLSKPGEVPNERGRSRAGTGLFSRQSLIGRGSRSNYESVAEESPIDSAAPSRNPFQPSQTRYTEIASPLDDLGGFAQAISSVGLSFNGPQSRESPPGPSASRGFDDSASDLDVVPLDTYDSHDPHGYNPPADEDDTVRLTDPRYLQPMSGAASAEGRHSTDTGHSVNFGGSRLGDDLPHLEDGMGSRRGSSVRDRSRSLSPSSSSGALQRASSMVKSMSQRVVNLSNEPEVVQQTIEREELDKNARMDGPPVLPAMVDYADVSNQQAQAARQKRSSSRLWRDRNNPFKGRSLGILGPNHPLRLWLCDILVNPFMEPFILIVIVIQTILLTVQDALPSDPDSVRFGSSKFDWVFLAIFIIYTLEIGSKILVSGLILNPVEYSTLNRNLGIRKAIAEKGRNLITPHRQGTVKKASMLPAEPQASILRTFTGMNGLDPQVYDDPLQKRRVRLAHRAFLRHSFNRLDFVAVVAFWVSFLLSVSGVEKTHQLYIFRMLSCLRILRLLAMTNGTSVILRSLKRAAPLLVHVAFLIGFFWLLFAIIGIQSFKSSLKRTCVWIDPAGQSNYTLNDPWDTLQFCGGYLNETGGKMPWLDPDGLDSGFSPKGYLCPQGSVCMEGVNPYNGTMSFDNILHSLELVFVIMSSNTFTDLLYYTTDTDYLAAALFFACGFVILSLWLVNLLVAVITHSFQVIREESKRSAFAVHKLDAVDEDDTVTRKVSRLKRIYDQTEWIWVCLIIFDLIVQALRSSSMSAQRTQFIDTTETVVTLIFLVEIILRFASDWRMFYRRRRNLTDLLLVIVTCVIQLPPIRNSGRAYTVLTLFQILRVYRVVLAFSVTRKLIVIVFRNTVGLLNLIFFLFLMTFLSAIFATQLFRSQIPDKDPSGTTIMITFSNIYNSFLGMYQILSSENWTTILYNASAYTTGFNTAWISAAFITLWFIVSNFIILNMFIAVIQESFDVSEDEKRMHQVKAFLEQKQVHGAPQGNLALSKILRMGRDSARYKDPLDHGPAALEMLLKDAVVQEFLDEEETRQQQRERPKDTRRVSAMLDGATQETIQPGWISLLWTKATTLVMRREPNPFYSKLKFSRAYEELDPRTMAREVVTAAEQRKRDQREYLVKHPNYNKSLFLFPPHSFVRKICQRIVGPGRGHQRVEGVDPYKPVWYAFSAFIYAAIVAMVLLACITTPLYQRQYFRTDRNWFVYTDLSFAVVFTIEATIKVIADGFFWTPNAFFRSSWGFIDGIVLITLWVSVGGSLRQDWSVSRAIGAFKALRALRLLNVSDSAKDTFHSVIIVGGWKVIAAAAVSMSFLVPFAIYGVNLFNGQMASCNDGDFSGNLTNCVNEYSSSPYNWEVLAPRVAGNSYYDFDNFGDSLFILFQIVSQEGWVDVQEAAMSITGKMIQPEDQNAPENGLFFVVFNLLGAVFVLTLFVSVFMRNYTEQTGVAFLTAEQRSWLELRKLLRQVSPSKRSFEDQSKKFRLWCYRISVKKHGRWAWFVTCVLVVHLLLLVLEYYPEPDWWELLRAIIFLAFMLVYLANVFIRLIGLGWHRFSRSSWDLYSLIAVPGAFITSVLDISYREKSHAVVELNKLFLVSVALLLIPRNNQLDQLFKTAAASLSVIGNLLATWFVLFLVFGIAMNQAFGLTKFGENEDHNQNFRDVPKSLILLFRASCGEGWNEFMEDFATMTPPLCTQNANFLDDDCGSAPWARTLFIAWNLISMYIFVSLFVSLIFESFSYVYQRSSGLYAISREEIRRFKQAWATYDPDGTGFISTEKFPRLLGELSGVFAMRIYEGEFTVGSILEKCRIDPQRNSMSSYARNSMVSLVEPRHSMRPNSRVSSGVDIEELSRIISQIPVQSIRERRKRLNAFYEEILVSADPDRGISFHQCLMILAHYNVISDSKSLRLEEFLRRRARLQRVEEAVRRNTVVGFFDTLYWSRQFRRQVDRKKSGRMSVVPTFTVPEIFVDDPGDDHEEHDQPGSGAITPQTQPDLDGNFPPMLSPVSHHRRAESSPTANRNALPRINTNLSGSVSGSNTPTREWSSISPSITPRQMYGERTSFDTNETQEAPPVADTSRHNSGMNVQDVMHSLDNSAWGESIRRSFTQRRSGDHSSE
>XP_022584253_Penicilliopsis_zonata
MASSNHGGRENRDDQPSGVQPIPLQDLSRPADAGERGRRRTSSAASRFLSRRSLVGGASFRNYERISDASPIVDGRVEVDFPDANARASPYVDTTAENPQQNDHHNNNTHAVDDLGGFARAMSSVGLSFESPQQRTTPLSRFPSGSYNHDDDMDTVPLDTYTTFDESDQSFPAADTNEDTAPLTDRRYLQPISGAAAAAHADLMGDDRSDRTGSRLGDDLPHLESGLGGRRRGSASTGDRSRSLSPSAASASGAIHRASSMMKSMSQRIVNLSNEPEVVEQSIIREEQWKNSRLDAPPSLPAMSEYAHDSLHGGGIFTSRSSAEKRSTGTAWRIRNNPLRGKSLGILSPTNPIRTRLCDVLVHPFTEPFILVVIFIQTILLAIESSKSVWASSRSTRWGEAPMDYVFCAIFIIYTLEIVAKVLVSGFVINPREYSTLNRSLGLRKAMTERGKAIITPQRQLSTKRPTTAAPDPQASILRTFTGLNQYEEEVMINDPLHKRRVRLAHRAFLRHSFNRVDFVALVSYWISFWLSLEGLESRNQLYVFRMLSCLRILRLLSLTNGTSVIIRSLKKAAPLLGHVAFLISFFWLLFAIVGVQSFKSSLRRTCVWVDPEGQSNFTLNDPYNVLQFCGGYLNASTGAGMQWLKADGSASGYGPKGYLCPQGSLCVEGDNPYNATMSFDNIANSLELVFVVMSSNTFTDILYYTTDSDYLASALFFALGIVILGLWLVNLLVAVITHSFQVIREESKRSAFAVKNIDNVDEEDLSSRKVSTLKRVYDRTEFFWVCLITFDLVVQAMRSASMGNDRTQFIENTEIVVTLGLLLEIIIRFVSDWRAFHTKRRNWVDLGLVVVTCIIQVPAIKNHQGPYAVLTLFQILRVYRVVLAIPVTRNLILVVFSNTVGLLNLIVFVFLITFLAAIFASQLFRGQIPEYDPSGNLIEMDFSDIYLSFLGMYQLLSSENWTTILYNATAYTTHFKTAWISAIFFILWFIVANFIVLNMFIAVIQESFDVSEDEKRLHQVKAFLEQKQVSSSSQGNLSLSTILKLGRDSSRYKDPLDHAPAALEMLLKDAVVREFLDEDDNKQETPSNNRRADTLAAETATYDAVQPGVLSQFWTKISTSIMRREPNPFYSKLKFSRAYEELDPKAMAREVVSAAEQRKRAQREYLLKHPSYNKSLFIFAPGNPIRKLCQRIVGPGRGNQRAEGVDPYKPVWYTFSAFIYAAIVSMVLLACITTPIYQRNHFANSKNWFVYTDLGFAVVFTVEAIIKVIADGFFWTPNAYFRGSWGFIDGIVLITLWISVVGSLYSDWNVSRAIGAFKALRALRLLNLSDSAKDTFHSVIIVGGWKVIATAAVSMSFLVPFAIYAVNLFNGQLMECNDGNVSGSLDACVDEYASSPYNWNVWAPRVAANPYYDFDNFGNSLFILFQIVSQEGWIDVQQSAMSITGVDVQPQDNASPANGLFFVVFNLLGAVFVLTLFVSVFMRNYTEQTGVAFLTAEQRSWLELRKLLRQISPSKRSLDQKSKQWQIRCYKIAVKKHGRWAKFVTGVLMLHLLLLVLEFYPEVKMWDYIRGALFFLFTFVYLANVIIRVIGLGWQRFTRSSWDLYSMVAVPGTFTTTILNLISSNQAILILNKLFLVSIALMLIPRNNQLDQLFKTAAASFTAIGNLLATWFVLFLVFAIALNQTFGLTKFGENETNNLNFRDVPKALIFLFRTSCGEGWNQLMEDFAGLETPFCTYSDNFLDNDCGSAVWARTLFIAWNIISMYIFVSLFVSLIFESFSYVYQRSSGLYVISREEIRRFKQAWATFDPDGVGYISKEQFPRLLGELSGIFAMRIYEGEFTIGSILEQCTVTRRDSLVPGMRSVDGVDLDKLSEIVQRLPVETIRKRRQRLNIFYEEVLVSADPVRGISFHSCLMILAHYNVISDSKSLRLEEFLRRRARLQRVEEAVRRNTVIGFFDTLYWSREFRRRIKAKQASRMADVPQFSVPEIFVDQPEQSNNENHGDHHHHVDGGDSTSAGQTTTTTTTTTTTDEPMQPMLSPTSPLSGTSSSPRFGVLPKIDTNLGSLSSPTEWSSISPSLSPRRMTDEPTTAYYGTDVPASPHTATERSRANSAVSVQDVMESLGNSAWGESIRRSFTQRRSGGSK
>XP_016614896_Cladophialophora_bantiana
MSSRDKTPPKATGPQSIPLRDLSRPPDSGPDETDISISAVSGHKQRHSRTRSLLIGRRTPNYARLDDEESPARGGPSSETVGISVGGGSGRESPLEDVEGFAAATVGLDLQLPSTPPSVGLRRPSIITTPAGGDLHEVESPFSPPDSDTTPLTTSRHLPSSLKTSSSISRGQRHDRQGKRSSVHWTDSESPAIVRGRTSRLGDDLPTLDTSAGMHRKLSSASGISRLTSTQDESGERSRSLSPSPSPMARANSMLREISQRVVNLSNDSDMVEQSIRRKSSIRQHRRPSTSAHPLPNVQDEEGAQPQQAPLEKVPSAEVFTEAFTPITPVHHPNPLVGKTWGVFGPENPLRKWLCEILVHPLTEPTILALIVAQTVLLAVNAASDAVYLQTRTKRWGSTGFDYAIFGLFVIYTLELIARTIVSGFISNPLEFSTINRSVGFKKAVLQKAHTLFAPQEARETPMMANDAPTQPSIVRTFTGVPDPGGPGHTKQQQRIRLARRAFLRHSFNRLDFVAVVSYWISFVMQISGVENSSHVYVFNMLSCLRILRLLGLTAGTSIILRSLKKAAPLLVHVAFLIGFFWLIFGIVGVQSFKSSLRRTCVWVGNDGSGQNYSLNIAPDNIQFCGGYLDAVTGEAMPWLKGDGSNGTDSSKGYICPQGSLCVEGFSGPYNGTVSFDNIGQSLELVFVIISSNTFSDLLYYLTDSDYLAAALFFAAGIVVLSLWLVNLLVAVITSSFQIIREESKQSAFTAEHIDAPLFDDDQRAKRSQLKKFYDKTHLFWVLIIVFDLIVQSLRSASMGDSRETFIMDCETVITFLLLLEIIMRFLCDWRLFFHGKRNCVDLLLAIVTTVMQIPVIRNSGQPYAWLSAFQIARIYRVVLAVRVTRELVMVVFGNIVGLLNLILFVFLFTFLAAILASQLFRGDIPAADADGVVIGVTFFDIWNSFLGMYQVFSSENWTTLMYNATQFNNIWDTAWLSAIFFILWFVVSNLIVLNMFIAVIQESFDVSEDEKRLQQVKAFLKQKEMTGSASGNLSLAAVFKMGRESIRHRDALEYGSATVEQLLKEAVVKDFLDEQDEGLARRTTSMHLDEIPTVKPGFLSKYWGKITGFYGQGEPNPFYSSAKISRANEEFDPRAVAKRVVMTTENRRRAQRQYLQKHPKYNVSLYIFKPDNPVRKLCQYLVGPGRGTERVEGVSPYRPAWYAFSAFTYAAIVAMVILACITTPLYQRDYYLNNTLSITNWFVWTDLGFAILFTVEAIIKIIADGLFFTPHAYFRSVWGFIDGVVLITLWINVITAMFRDDGVSRAVGAFKALRALRLLNISDTARETFYSVIIVGGYKVLAAAFVSMSLLIPFAILGVNLFNGKMQACNDGDFGYSALSNCVGEYNSTPFNWPVLAPRQVANPWFDFDDFGSALFILFQIVSQEGWVNVMWSGTSITGTGLQPQPFAAQGNAVYFIIFNLLGAVFVLTLFISVFMRNYTEQTGVAFLTAEQRSWLELRKLLKQISPSKRSLGEQTNKWKKWCYDLSIQKRGRWQRFITTILILHLILLTIDFYPEPAWWETVREYIFLGFTIVLIANIIIRIIGLSWNRFRRSSWDIYSILAVSGIFITSLISLSKVNSGSFQQLRKLFLVSVTFLLIPRNNQLDQLFKTAAASLPLIANLLATWFVLFLVYAIAFTQAFGLTRFGQNESNNVNFRTVPKALILLFRTSIGEGWNQIMEDFAGLEPPFCVRENSFFASDCGSPGWARALFISWNIISMYIFVSLFVSMIFESFSYVYQQSSGMSIVSRDEIRRFKQAWAEFDPNGTGFISKEQFPRLLGELSGIWQMRIYDGDFTVGAIKEDCSVQPGDPVKPAGRIVDGMDLDKLAERINQIPIAEIRQRRARINVFYQEVMLTADPDRGIPFTAVLFLLTHYNVITDSRSLRLEEFLRRRARLQRVQESIRRNTVVGFFDTLHWSRKFQKAVERRRNSRLVAPPSIPVPEIFIEDPDDNVEGSSGTEPRDFTTSTPSYTPKKQSVNLPPIDTSMPPSGSLRNASPVEFDSSPRGSPIRARLGSVDTSYHGASRSSPTTPTLDHSRHSSNASGLDGQGMMESFDNSAWGESIRRSFTTRRIRSNSTRG
>XP_008731286_Cladophialophora_carrionii
MSSRDRTPPKAIGPQSIPLRDLSRPPDSGSDEADDLGSATVGHKKRHSRTRSLLAGRRTPNYARLNDHEESPTRGGPSGAPNRLVGLSVRGGGGSDTHSPVEDIGGFAAATVGLDLQLPSTPPSVGLRRPSIITTAAEGDVHEAESPFSPPDSDTTPLTASQRLTSSLKTSSSISRGQRHDRQGKGSSVHWTDGESPSFVRGRASRLGDDLPTLDTGAGMHRKLSTGSGISRLSASRAESGERSRSLSPSPSPMARANSMLREISQRVVNLSNDSDMVEQSIRRKSSVRQHRRPSTTSPALPLPGIEDEEEAQPHQAPPLEKVLSAEVTAEPFTPFTPSAPSTPAYHPNPLLGRSWGIFGPENALRKWLCEILVHPLTEPLILVLIVAQTVLLAVNAASDAVYLETRTKRWGSTGFDYAIFGLFVVYTLELIARTIVSGFISNPVQFSTINRSVGLKKAVLQKAHTLFAPQDAREAPMTANDGPTQPSIVRSFTGLPEPGGPGHTKQQQRIRLARRAFLRHSFNRLDFVAVVSYWISFVMQISGVEDSKHVYVFNMLSCLRILRLLGLTAGTSIILRSLKKAAPLLVHVAFLIGFFWLIFGIVGVQSFKSSLRRTCVWVGDDGSGQNFTLNIAPDNIQFCGGYFDAVTGDEMPWLKSDGSQGANSAKGYLCPQNSLCVESGNGPYNGTVSFDNIAQSLELVFVIISSNTFSDLLYYLTDSDYLAAALYFAAGIVVLSLWLVNLLVAVITSSFQIIREESKQSAFTADKIDGPHLDEDLKTKRSQLKKIYDKTHIFWVLVIVYDLVVQSLRSATQSPSRESFIMNSESVVTFLLLLEIILRFLCDWRHFFHGKRNIVDLLLAIVTAVMQIPTIRNSGHAYAWLSVFQIARIYRVVLAVRVTRELVMVVFGNIVGLLNLILFVFLFTFLAAILASQLFRGDFPPADAGGELINVTFFDIWNSFLGMYQVFSSENWTTLMYNSTQFNNIWDTAWLSAIFFILWFVVSNLIVLNMFIAVIQESFDVSEDEKRLEQVKAFLRQKEMTGSASGNLSLAAVFKMGRESLRHRDALEYGSAAVEQLLKEAVVKDFLDEQDQGLARRTTSMHLDQIPTVKPGFLSKYWGKVTGLAGTREPNPFYSNATVSRANEDFDPRLVAQRVVATAENRRRAQRQYLQKHPKYNVSLFIFKPDNPIRKLCQYLVGPGRGSERVEGVSPFKPAWYAFSAFTYLAIVAMVILACITTPLYQRDYYLENSLSITNWFVWTDLGFAALFTIEAAIKVIADGLFFTPHAYFRSVWGFIDGVVLITLWINVITAMFRDDGVSRAVGAFKALRALRLLNISDTARQTFYSVIIVGGYKVLAAAFVSMSLLIPFAILGVNLFNGKLEACNDGDFGYSALSNCVGEYNSTPFNWPVLAPRQVANPWFDFDDFGSALFILFQIVSQEGWVDVMWSGTSITGRGTQPEPLASSGNAVYFIIFNLLGAVFVLTLFISVFMRNYTEQTGVAYLTAEQRSWLELRKLLRQISPSKRSLGMESNKWKKWCYDLSIQKRGAWQRFITLVLVFHLILLTVDFYPEPEWWSKLRKYIFLAITLVLIANIVIRIVGLSWNRFRRSSWDLYSIFSVSGIFVTSLISVSTVDNRGFEQLQKLFLVSATFLLIPRNNQLDQLFKTAAASLPLIANLLATWFVLFLVFAIALTQAFGLTRFGPNESNNVNFRTVPKALILLFRTSIGEGWNQIMEDFASIEPPFCVREDSFFASDCGSAGWARALFIAWNIISMYIFVSLFVSMIFESFSYVYQQSSGMSIVSRDEIRRYKQAWAEFDPNSTGFISKEQFPRLLGELSGIWQMRIYDGDFTVRAIKEDCSIQPGDPVRPPGRVVDGLDLDKLAERVNQIPVKEIQQRRARLNVFYEEVMLTADPDRGIPFTAVLFLLTHYNVITDSRSLRLEEFLRRRARLQRVQETIRRNTVVGFFDTLHWSRKFKKAVERRRSGRLAAPPSLPVPEIFIEDPDDNMEGSSFTEPRDFTESRQSYTPKKHSVNLPPIDTSLPSGSSLRSASPIDGSPASSPIRTRLGSVDTSYHGATRSSPTTPTLSHSRQTSNTGQLDGQGMMESFDNSAWGESLRRSFTTRVRSDTSRG
>XP_016251333_Cladophialophora_immunda
MSSRDRTPPKATGPQSIPLRDLSRPPDSAPDETDISIGAVSSHKPRHSRTRSLMIGRRTPNYARLNDEESPARGGPSSETVGISIQGGSGRESPIEDVGGFAAATVGLDLQLPSTPPSVGGRRPTIITTPADGDLQDVESPFSPPDSDTTPLTASRRIPSSLKTSSSVSRGQRHDRQGKRSSVHWTDGESPAAARGRTSRLGDDLPTLDTGAGMHRKLSTASGISRLTSGQGEAGERSRSLSPSPSPMARANSMLREISQRVVNLSNDSDMVEQSIRRKSSIRQHRRPSASAHPLHDFGDEEGAQPQQPPLEKVPSAEVVAEPFTPIVPVQHPNPLVGKTWGIFGPENPLRKRLCEILVHPLTEPTILALIVAQTVLLAVNAASDAVYLQTRTKRWGSTGFDYAIFALFVVYTLELIARTIVSGFVSNPLEFSTINRSVGLKKAVLQKAHTLFAPQEAQETPMMVNDAPTQPSIVRTFTGVPHPGEAGGPGHTKQQQRLRLARRAFLRHSFNRLDFVAVVSYWISFVMQLSGVENSSHVYVFNMLSCLRILRLLGLTAGTSIILRSLKKAAPLLVHVAFLIGFFWLIFGIVGVQSFKSSLRRTCVWVGNDGSGQNYSLNIAPDNIQFCGGYLDAVTGESMPWLKPDGSNGTGSSKGYICPQGSLCVEGFSGPYNGTVSFDNIGQSLELVFVIISSNTFSDLLYYLTDSDYLAAALFFAAGIVVLSLWLVNLLVAVITSSFQIIREESKQSAFTADKINAPLFDEDQMEKRSQLKKIYDKTHLFWVLIIVFDLIVQSLRSARMSDSRETFIMDCETVVTFLLLLEIIMRFLCDWRHFFYGKRNWVDLLLAIITTIMQIPVIRNSGQPYAWLSAFQIARIYRVVLAVRVTRELVMVVFGNIVGLLNLILFVFLFTFLAAILASQLFRGDIPAADADGVVIGVTFFDIWNSFLGMYQVFSSENWTTLMYNATQFNDIWDTAWLSAIFFILWFVVSNLIVLNMFIAVIQESFDVSEDEKRLQQVKAFLKQKEMTGSASGNLTLAAVFKMGRESIRHRDALEYGSATVEQLLKEAVVKDFLDEQDDGLTRRTTSMHLDEVPTVKPGILSRYWGKITGFYGSAEPNPFYSSAKITRANEEFDPRAVAKRVVMTTENRRRVQRQYLQKHPKYNVSLYIFKPDNPLRKLCQYLVGPGRGTERVEGVSPYRPAWYAFSAFTYAAIVAMVILACITTPLYQRDYYLNNTLSITNWFVWTDLGFAILFTVEAIIKVIADGLFFTPHAYFRSVWGFIDGVVLITLWINVVTAMFRDDGVSRAVGAFKALRALRLLNISDTARETFYSVIIVGGYKVLAAAFVSMSLLIPFAILGVNLFNGKMQACNDGDFGYSALSNCVGEYNSTPFNWPVLAPRQVANPWFDFDDFGSALFILFQIVSQEGWVNVMWSGTSITGTGLQPEPFAAQGNAVYFIVFNLLGAVFVLTLFISVFMRNYTEQTGVAFLTAEQRSWLELRKLLKQISPSKRSLGEQTTKWKKWCYDLSIQKRGKWQRFITTILVLHLILLTIDFYPEPAWWETVREYIFLAFTVVLIANIIIRIIGLSWNRFRRSSWDIYSVIAVSGIFVTSLISLSKVNSGGFQQLRKLFLVSVTFLLIPRNNQLDQLFKTAAASLPLIANLLATWFVLFLVYAIALTQAFGLTRFGQNESNNVNFRTVPKALILLFRTSIGEGWNQIMEDFAGLEPPFCVREASFFASDCGSSGWARALFISWNIISMYIFVSLFVSMIFESFSYVYQQSSGMSIVSRDEIRRFKQAWAEFDPNGTGFISKEQFPRLLGELSGIWQMRIYDGDFTVGAIKEDCSVQPGDPVKPPGRIVDGIDLDKLAERINQIPVAEIRQRRARINVFYQEVMLTADPDRGIPFTAVLFLLTHYNVITDSRSLRLEEFLRRRARLQRVQESIRRNTVVGFFDTLHWSRKFQKAVERRRSSRLVAPPSIPVPEIFIEDPDDNVEGSSSTEPRDFTSSTPSYTPKKQSISLPPIDTSMPPSGALRSTSPVEFEGSPRSSPVRTRLGSVDTAYHGATRSSPTTPTLGHSRHSSNASGLNGQGMMESFDNSAWGESIRRSFTTRRTRSNSTRG
>XP_007749227_Cladophialophora_psammophila
MSSRDKTPPKATGPQSIPLRDLSRPPDGGSDETDISISAVLGHKQRHSRTRSLLVGRRTPNYARLDDEESPARGGPSETVGISVGGGSGRESPLEDVGGFAVATVGLDLQLPSTPPSVGLRRPSIITTHADGDLHEVESPFSPPDSDTTPLTTSRHLPSSLKTSSSISRGQRHDRQGKGSSVHWTDGESPSVIRGRNSRLGDDLPTLDTSAGMHRKLSSASGISRLTSTQGDSGERSRSLSPSPSPMARANSMLREISQRVVNLSNDSDMVEQSIRRKSSIRQHRRPSTSAHPLPNIQDEEGAQPQQAPLEKAPSAEVFTEAFTPITPVYHPNPLVGKTWGIFGSENPLRKWLCEILVHPLTEPTILALIVAQTVLLAVNAASDAVYLQTRTKRWGRTSFDYAIFGLFVIYTLELIARTIVSGFISNPLEFSTINRSVGFKKAVLQKAHILFAPQEARETPMMVNDAPTQPSIVRTFTGVPDPGGPGHTKQQQRIRLARRAFLRHSFNRLDFVAVVSYWISFVMQISGVENSSHVYVFNMLSCLRILRLLGLTAGTSIILRSLKKAAPLLVHVAFLIGFFWLIFGIVGVQSFKSSLRRTCVWVGNDGSGQNYSLNIAPDNIQFCGGYLDAVTGEAMPWLKGDGSNGTGSSKGYICPQGSLCVEGFSGPYNGTVSFDNIGQSLELVFVIISSNTFSDLLYYLTDSDYLAAALFFAAGIVVLSLWLVNLLVAVITSSFQIIREESRQSAFTAEHIDAPLFDDDQRAKRSQLKKFYDKTHPFWVLIIVFDLIVQSLRSASMGDSRETFIMDCETVVTFLLLLEIIMRFLCDWRRFFHGKRNCVDLLLAIVTTAMQIPVIRNSGQPYAWLSAFQIARIYRVVLAVRVTRELVMVVFGNIVGLLNLILFVFLFTFLAAILASQLFRGDIPAADAGGVVIGVTFFDIWNSFLGMYQVFSSENWTTLMYNATQFNNIWDTAWLSAVFFILWFVVSNLIVLNMFIAVIQESFDVSEDEKRLQQVKAFLKQKEMTGSASGNLSLAAVFKMGRESIRHRDALEYGSATVEQLLKEAVVKDFLDEQDEGLARRTTSMHLDEMPTVKPGFLSKYWGKITGFYGQGEPNPFYSSAKISRANEDFDPRAVAKRVVMTTENRRRAQRQYLQKHPKYNVSLYIFKPDNPVRKLCQYLVGPGRGTERVEGVSPYRPAWYAFSAFTYAAIVAMVILACITTPLYQRDYYLNNTLSITNWFVWTDLGFAILFTVEAIIKIIADGLFFTPHAYFRSVWGFIDGVVLITLWINVSTAMLRDDGVSRAVGAFKALRALRLLNISDTARETFYSVIIVGGYKVLAAAFVSMSLLIPFAILGVNLFNGKMQACNDGNFGYNALSNCVGEYNSTPFNWPVLAPRQVANPWFDFDDFGSALFILFQIVSQEGWVNVMWSGTSITGTGLQPQPFAAQGNAVYFIIFNLLGAVFVLTLFISVFMRNYTEQTGVAFLTAEQRSWLELRKLLKQISPSKRSLGEQTNKWKKWCYDLSIQKRGKWQRFITTVLILHLILLTIDFYPEPAWWETVREYIFLGFTIVLIANIIIRIIGLSWNRFRRSSWDIYSILAVSGIFIMSLISLSKVNSGSFQQLRKLFLVSVTFLLIPRNNQLDQLFKTAAASLPLIANLLATWFVLFLVYAIAFTQAFGLTRFGQNESNNVNFRTVPKALILLFRTSIGEGWNQIMEDFAGLEPPFCVRENSFFASDCGSPAWARSLFISWNIISMYIFVSLFVSMIFESFSYVYQQSSGMSIVSRDEIRRFKQAWAEFDPNGTGFISKEQFPRLLGELSGIWQMRIYDGDFTVGAIKEDCSVQPGDPVKPAGRIVDGMDLDKLAERTNQIPIAEIRQRRARINVFYQEVMLTADPDRGIPFTAVLFLLTHYNVITDSRSLRLEEFLRRRARLQRVQESIRRNTVVGFFDTLHWSRKFQKAVERRRSSRLVAPPSIPVPEIFIEDPDDNMEGSSGTEPRDFTTSTPSYTPKKQSVNLPPIDTSMPPSGSLRSASPVEFDGSPRGSPIRVRLGSVDTSYHGATRSSPTTPTLDHSRHSSNASGLDGQGMMESFDNSAWGESIRRSFTTRRIRSNSTRG
>XP_018697754_Fonsecaea_erecta
MSSRDRTPPKTTGPQSIPLRDLSRPPDSGSDENDLSISGGSGHKPRHSRTRSLLMGRRTPNYARLNDEESPARGGPSSQTVGISIRGGSGGESPIEDVEGFAAATVGLDLQLPSTPPSVGLRRPSIITTPADGDLQDVESPFSPPDTDTTPLTSSRRMPSSLKTSSSVSRGQRHDRQGKRSSVHWTDGESPAAVRGRNSRLGDDLPTLDTNAGMHRKLSSASGISRLTAGQGEAGERSRSLSPSPSPMARANSMLREISQRVVNLSNDSDMVEQSIRRKSSVRQYRRPSASTHSIHDVGDEEGAEPQQTPLEKVASTEVVSEPFTPILPVHHQNPLVGKTWGIFGPENPLRKWLCEVLVHPLTEPTILALIIAQTVLLAVNAASDAVYLQTRTKRWGSTGFDYAIFALFVVYTMELLARTIVSGFVSNPLEFSTINRSVGFKKAVLQKAHTLFAPQEARETPMAVNDAPTQPSIVRTFTGVPHPGEAGGPGHTKQQQRIRLARRAFLRHSFNRLDFVAVVSYWISFVMQLSGVENSSHVYVFNMLSCLRILRLLGLTAGTSIILRSLKKAAPLLVHVSFLIGFFWLIFGIVGVQSFKSSLRRTCVWVGNDGSGQNYSLNIAPDNIQFCGGYLDAVTGKAMPWLKADGSNGTDSSKGYICPQNSLCVEGFSGPYNGTVSFDNIGQSLELVFVIISSNTFSDLLYYLTDSDYLAAALFFAAGIVVLSLWLVNLLVAVITSSFQIIREESKQSAFTADKIDGPLFDEDQMEKRSQLKRIYDKTHLFWVSIIVFDLVVQSLRSASMSDSRETFIMDTETVVTFLLLLEIILRFLCDWRHFFHGKRNYVDLLLAIITTVTQIPVIRNSGQPYAWLSTFQIARIYRVVLAVRVTRELVMVVFSNIIGLLNLILFVFLFTFLAAILASQLFRGDIPAADAGGEVIAVTFFDIWNSFLGMYQVFSSENWTTLMYNATQFNDIWDTAWLSAIFFILWFVVSNLIVLNMFIAVIQESFDVSEDEKRLQQVKSFLKQKEMTGAASGNLSLAAVFKMGRESIRHRDALEYGSATVEQLLKEAVVKDFLDEQDDGLERRTTSMHLDELPTVKPGILSRCWGKVTGFYASAEPNPFYSSAKITRANEEFDPRAVAKRVVTTTENRRRAQRQYLQKHPNYNVSLYIFKPDNPVRKLCQYIVGPGRGSERVEGVSPYRPAWYAFSAFTYAAIVAMVILACITTPLYQRDYYLNNTLSITNWFVWTDLGFAILFTVEAIIKIIADGLFFTPHAYFRSIWGFIDGVVLITLWINVVTAMFRDDGVSRAVGAFKALRALRLLNISDTARETFYSVIIVGGYKVLAAAFVSMSLLIPFAILGVNLFNGKMLACNDGDFGYSTLSNCVGEYNSTPFNWPVLAPRQVANSWFDFDDFGSALFILFQIVSQEGWVNVMWSGTSITGTGLQPEPFAAQGNAVYFIVFNLLGAVFVLTLFISVFMRNYTEQTGVAFLTAEQRSWLELRKLLKQISPSKRSLGEQTSKWKKWCYDLSIQKRGKWQRFITTILVLHLILLTIDFYPEPAWWETVREYIFLGFTVVLIANIIIRIIGLSWKRFRRSSWDIYSIIAVSGIFVTLLISLSKVNSGGFQQLTKLFLVSAAFLLIPRNNQLDQLFKTAAASLPLIANLLATWFVLFLVYAIALTQAFGLTRFGENESNNVNFRTVPKALILLFRTSIGEGWNQIMEDYAGLEPPYCVREDSFFASDCGSSGWARALFISWNIISMYIFVSLFVSMIFESFSYVYQQSSGMSIVSRDEIRRFKQAWAEFDPNGTGFITKEQFPRLLGELSGIWQMRIYDGDFTVGAIKEDCSVQPGDPLKPTRRIVDGLDLDKLADRINQIPVAEIRQRRARINVFYQEVMLTADADRGIPFTAVLFLLTHYNVITDSRSLRLEEFLRRRARLQRVQESIRRNTVVGFFDTLHWSRKFRKAVERRKSARLAAPPSIPVPEIFIEDPDDNIEVAGSSSTEPRDFTSSTPSYTRKRPSVSLPPIDTSMPPPSGALRTASPVEFEGSPHSSPVRSRLGSVDTAYHGATRSSPTTPTLGHSRHNSTADGLDGQDMLESFGNSAWGESLRRSFTSRRTRSNSTRG
>XP_022512681_Fonsecaea_monophora
MSSRDRTPPKTTGPQSIPLRDLSRPPDSGSDEHDISTGTFSGHKPRHSRTRSLLIGRRTPNYARLNDEESPARGGPSSESVGTSAQGGSGWDSPIEDVEGFAAATVGLDLHLPSTPPSVGLRRPSIITTAADGDLQDAESPFSPPDSDTTPLTSSRRPPSSLKTSSSVSRGQRHDRQGKKSSVHWTDGESPAAVRGRTSRLGDDLPTLDTSAGMHRKLSTASGISRLSVSQGESGERSRSLSPSPSPMARANSMLREISQRVVNLSNDSDMVEQSIRRKSSIRQHRRPSASAHPLHEVGDEEGAQPPQVPLEKVPSAEVVAETFTPITPVYHPNPLVGKTWGIFGPENALRKWLCEILVHPLTEPTILALIVAQTVLLAVNAASDAVYLQTRTKRWGSTGFDYAIFALFVIYTLELVARTIVSGFVSNPVEFSTINRSIGLKRAVLQKAHTLFAPQGARETSMVVNDAPTQPSIVRTFTGVPHPGEAGGPGHTKQQQRIRLARRAFLRHSFNRLDFVAVVSYWISFVMQLSGVENSSHVYVFNMLSCLRILRLLGLTAGTSIILRSLKKAAPLLVHVAFLIGFFWLIFGIVGVQSFKSSLRRTCVWVGDDGSGQNYTLNIAPDNIQFCGGYLDAVTGQAMPWLKADGSNGTDRSKGYLCPQGSLCVEGISGPYNGTVSFDNIGQSLELVFVIISSNTFSDLLYYLTDSDYLAAALFFAAGIVVLSLWLVNLLVAVITSSFQIIREESKQSAFTAEKIDGPLFEDDQTKKRTQLKKIYDKTHLFWVLVIVFDLIVQSLRSATMSDRRKTFIMDCETVVTFLLLLEIILRFLCDWRQFFHGKRNWVDLLLAIVTTVTQIPVIRNSGQPYAWLSAFQIARIYRVVLAVRVTRELVMVVFGNIVGLLNLILFVFLFTFLAAILASQLFRGDIPSVDAEGEVIGVSFFDIWNSFVGMYQVFSSENWTTLMYNATQFNNIWDTAWLSAIFFILWFVVSNLIVLNMFIAVIQESFDVSEDEKRLQQVKAFLKQKEMTGSASGNLSLTAVFKMGRESIRHRDALEYGSATVEQLLKEAVVKDFLDEQDDVLARRATSMHLDEVPTVKPGILSKFWGKITGFYSSAEPNPFYSSAKITRANEEFDPRAVAQRVVTTTENRRRAQRQYLQKHPKYNVSLYIFKPDNPVRKLCQYLVGPGRGTERVEGVSPYRPAWYAFSAFTYAAIVAMVILACITTPLYQRDYYLNNTLSITNWFVWTDLGFAILFTVEAIIKVIADGLFFTPHAYFRSVWGFIDGVVLITLWINVVTAMFRDDGVSRAVGAFKALRALRLLNISDTARDTFYSVIIVGGYKVLAAAFVSMSLLIPFAILGVNLFSGKMQACNDGDFGYSALSNCVGEFNSTPFNWPVLAPRQVANPWFDFDDFGSALFILFQIVSQEGWVNVMWSGTSVTGTGLQPQPFAAQGNAVYFIIFNLLGAVFVLTLFISVFMRNYTEQTGVAFLTAEQRSWLELRKLLKQISPSKRSLGEQSAKWKKWCYDLSIQKRGKWQRFITTILVLHLILLTIDFYPEPEWWATVREYIFLAFTVVLIANVIIRIIGLSWKRFRRSSWDIYSVLAVSGIFVTSLISLSKVNSGGFQQLHKLFLVSVTFLLIPRNNQLDQLFKTAAASLPLIANLLATWFVLFLVFAIALTQAFGLTRFGENESNNVNFRTVPKALILLFRTSIGEGWNQIMEDFAGLEPPLCVKEDSFFASDCGSSGWARALFISWNIISMYIFVSLFVSMIFESFSYVYQQSSGMSIVSRDEIRRFKQAWAEFDPNGTGFISKEQFPRLLGELSGIWQMRIYDGDFTVRAIREDCSVQPGDPVKPAARRVDGIDLDKLAERVSQIPVAEIRQRRARINIFYQEVMSTADPDRGIPFTAVLFLLTHYNVITDSRSLRLEEFLRRRARLQRVQESIRRNTVVGFFDTLHWSRKFRKAVERRRNSRLGAPPSIPVPEIFIEDPDDNMEGSSGTEPRDFTSSTPSYTPKKQSINLPPIDTTMPPPSGALRSTSPVDLESSPRSSPVRARLGSVDTAYHGATGATRSSPTTPTLAHSRHGSSASGLDGQGMMESFDNSAWGESIRRSFTTRRTRSDSTRG
>XP_016628976_Fonsecaea_multimorphosa
MSSRDKTPPKATGPQSIPLRDLSRPPDSGSDENDISIGAVSGHQSRHSRTRSLLIGRRTPNYARLNDEESPARGGPSSETVGISIRGGSGRESPIEDVGGFAAATVGLDLQLPSTPPSVGLRRPSIITTPADGDFHDVESPFSPPDSDTTPLTSSRRVPSSLKTSSSVSRGQRHDRQGKRSSVHWTDGESPAAARGRTSRLGDDLPTLDTNAGMHRKLSTTSGISRLSVGQGEAGERSRSLSPSPSPMARANSMLREISQRVVNLSNDSDMVEQSIRRKSSIRQRRPSASAHPLDIVGDEEGAQPQQTPLEKVPSSDVVTEPFTPIVPFHHPNPLVGKTWGIFGPENPLRKWLCEILVHPLTEPTILALIVAQTVLLAVNAASDAVYLQTRTKRWGSTGFDYAIFALFVVYTLELIARTIVSGFVSNPVEFSTINRSIGFKKAVLQKAHTLFAPQEARETPMMVNDVPTQPSIVRTFTGVPPPGEAGGPGHTKQQQRIRLARRAFLRHSFNRLDFVAVVSYWISFAMQLSGVENSSHVYVFNMLSCLRILRLLGLTAGTSIILRSLKKAAPLLVHVAFLIGFFWLIFGIIGVQSFKSSLRRTCVWVGDDGSGQNYTLNIAPDNIQFCGGYLDAVTGKAMPWLKADGSNGTDSSKGYICPQGSLCVEGFSGPYNGTVSFDNIGQSLELVFVIISSNTFSDLLYYLTDSDYLAAALFFAAGIVVLSLWLVNLLVAVITSSFQIIREESKQSAFTADKIDGPVFDDDQMQKRSQLKKIYDKTHLFWVLIIVFDLVVQSLRSASMSDSRETFIMDTETVVTFLLLLEIILRFLCDWRHFFHGKRNCVDLLLAIVTTIMQIPAIRNSGQPYAWLSAFQIARIYRVVLVVRVTRELVMVVFGNIVGLLNLILFVFLFTFLAAILASQLFRGDIPPADAGGVVIGVTFFDIWNSFLGMYQVFSSENWTTLMYNATQFNDIWDTAWLSAIFFILWFVVSNLIVLNMFIAVIQESFDVSEDEKRLQQVKAFLKQKEMAGAASGNLTLAAVFKMGRESIRHRDALEYGSATVEQLLKEAVVKDFLDEQDAGLARRTTSMHIDETPTVKPGILSKYWAKLTGFYGSAEPNPFYSSAKITRANEEFDPRAMAKRVVMTTENRRRAQRQYLQKHPKYNVSLYIFKPDNPLRKLCQYVVGPGRGTERVEGVSPYRPAWYAFSAFTYAAIVAMVILACITTPLYQRNYYLNNTLSITNWFVWTDLGFAILFTVEAIIKVIADGLFFTPHAYFRSVWGFIDGVVLITLWINVVTAMFRDDGVSRAVGAFKALRALRLLNISDTARETFYSVIIVGGYKVLAAAFVSMSLLIPFAILGVNLFNGKMLACNDGDFGYSALSNCVGEYNSTPFNWPVLAPRQVANSWFDFDDFGSALFILFQIVSQEGWVNVMWSGTSITGTGLQPQPFAAQGNAVYFIVFNLLGAVFVLTLFISVFMRNYTEQTGVAFLTAEQRSWLELRKLLKQISPSKRSLGEHTTKWKKRCYDLSIQKRGKWQRFITTILILHLILLTIDFYPEPAWWETVREYIFLAFTMVLIANIIIRIIGLSWKRFRRSSWDIYSVVAVSGIFVTSLISLSKVNSGGFQQLRKLFLVSVTFLLIPRNNQLDQLFKTAAASLPLIANLLATWFVLFLVFAIALTQAFGLTRFGQNESNNVNFRTVPKALILLFRTSIGEGWNQIMEDFAGLEPPFCVREASFFNSDCGSSGWARALFISWNIISMYIFVSLFVSMIFESFSYVYQQSSGMSIVSRDEIRRFKQAWAEFDPNGTGFISKEQFPRLLGELSGIWQMRIYDGDFTVGAIKEDCSVQPGDPIKPAGKIVDGIDLDKLAERVNQIPVVEIRQRRARINVFYQEVMLTADPDRGIPFTAVLFLLTHYNVITDSRSLRLEEFLRRRARLQRVQESIRRDTVVGFFDTLHWSRKFRKAAERRKSARLLAPPAIPVPEIFIEDPDDNVEGSSSTEPRDFTASTPSYTPKKQSINLPPIDTSMPPSGALRSTSPVEFEGSPRSSPVRTRLGSVDTAYHGATRSSPTTPTLGHSRHPSTASGLDGQGMMESFDNSAWGESLRRSFTTRRARSNSTRG
>XP_022504018_Fonsecaea_nubica
MSSRDRTPPKTTGPQSIPLRDLSRPPDSGSDEHDISTGTFSGHKPRHSRTRSLLIGRRTPNYARLNDEESPARGGPSSESVGTSAQGGSGWDSPIEDVEGFAAATVGLDLHLPSTPPSVGLRRPSIITTAADGDLQDAESPFSPPDSDTTPLTSSRRPPSSLKTSSSVSRGQRHDRQGKKSSVHWTDGESPAAVRGRTSRLGDDLPTLDTSAGMHRKLSTASGISRLSVSQGEVGERSRSLSPSPSPMARANSMLREISQRVVNLSNDSDMVEQSIRRKSSIRQHRRPSASAHPLHEVGDEEGAQPQQVPLEKVPSAEVVAETFTPMTPVYHPNPLVGKTWGIFGPENALRKWLCEILVHPLTEPTILALIVAQTVLLAVNAASDAVYLQTRTKRWGSTGFDYAIFALFVVYTLELVARTIVSGFVSNPVEFSTINRSIGLKRAVLQKAHTLFAPQGARETSMVVNDAPTQPSIVRTFTGVPHPGEAGGPGHTKQQQRIRLARRAFLRHSFNRLDFVAVVSYWISFVMQLSGVENSSHVYVFNMLSCLRILRLLGLTAGTSIILRSLKKAAPLLVHVAFLIGFFWLIFGIVGVQSFKSSLRRTCVWVGDDGSGQNYTLNIAPDNIQFCGGYLDAVTGQAMPWLKADGSNGTDRSKGYLCPQGSLCVEGFSGPYNGTVSFDNIGQSLELVFVIISSNTFSDLLYYLTDSDYLAAALFFAAGIVVLSLWLVNLLVAVITSSFQIIREESKQSAFTAEKIDGQLFEDDQTKKRTQLKKIYDKTHLFWVLIIVFDLIVQSLRSATMSDRRKTFIMDCETVVTFLLLLEIILRFICDWRQFFHGKRNWVDLLLAIVTTVTQIPVIRNSGQPYAWLSAFQIARIYRVVLAVRVTRELVMVVFGNIVGLLNLILFVFLFTFLAAILASQLFRGDIPSVDADGEVIGVSFFDIWNSFVGMYQVFSSENWTTLMYNATQFNNIWDTAWLSAIFFILWFVVSNLIVLNMFIAVIQESFDVSEDEKRLQQVKAFLKQKEMTGSASGNLSLTAVFKMGRESIRHRDALEYGSATVEQLLKEAVVKDFLDEQDDVLARRATSMHLDEVPTVKPGILSKFWGKITGFYSSAEPNPFYSSAKITRANEEFDPRAVAKRVVTTTENRRRAQRQYLQKHPKYNVSLYIFKPDNPVRKLCQYLVGPGRGTERVEGVSPYRPAWYAFSAFTYAAIVAMVILACITTPLYQRDYYLNNTLSITNWFVWTDLGFAILFTVEAIIKVIADGLFFTPHAYFRSVWGFIDGVVLITLWINVVTAMFRDDGVSRAVGAFKALRALRLLNISDTARDTFYSVIIVGGYKVLAAAFVSMSLLIPFAILGVNLFSGKMQACNDGDFGYSALSNCVGEFNSTPFNWPVLAPRQVANPWFDFDDFGSALFILFQIVSQEGWVNVMWSGTSVTGIGLQPQPFAAQGNAVYFIIFNLLGAVFVLTLFISVFMRNYTEQTGVAFLTAEQRSWLELRKLLKQISPSKRSLGEQSAKWKKWCYDLSIQKRGKWQRFITTILVLHLILLTIDFYPEPDWWATVREYIFLAFTVVLIANVIIRIIGLSWKRFRRSSWDIYSVLAVSGIFVTSLISLSKVNSGGFQQLHKLFLVSVTFLLIPRNNQLDQLFKTAAASLPLIANLLATWFVLFLVFAIALTQAFGLTRFGENESNNVNFRTVPKALILLFRTSIGEGWNQIMEDFAGLEPPLCVKEDSFFASDCGSSGWARALFISWNIISMYIFVSLFVSMIFESFSYVYQQSSGMSIVSRDEIRRFKQAWAEFDPNGTGFISKEQFPRLLGELSGIWQMRIYDGDFTVRAIREDCSVQPGDPVKPAARRVDGIDLDKLAERVSQIPVAEIRQRRARINIFYQEVMSTADPDRGIPFTAVLFLLTHYNVITDSRSLRLEEFLRRRARLQRVQESIRRNTVVGFFDTLHWSRKFRKAVERRRNSRLGAPPSIPVPEIFIEDPDDNMEGSSSTEPRDFTSSTPSYTPKKQSINLPPIDTTMPPPSGALRSTSPVDLESSPRSSPVRARLGSVDTAYHGATGATRSSPTTPTLAHSRHGSSASGLDGQGMMESFDNSAWGESIRRSFTTRRTRSDSTRG
>XP_013288829_Fonsecaea_pedrosoi
MSSRDRTPPKTTGPQSIPLRDLSRPPDSGSDEHDISTGTFSGHKPRHSRTRSLLIGRRTPNYARLNDEESPARGGPSSESVGTSAQGGSGWDSPIEDVEGFAAATVGLDLHLPSTPPSVGLRRPSIITTAADGDLQDAESPFSPPDSDTTPLTSSRRPPSSLKTSSSVSRGQRHDRQGKKSSVHWTDGESPAAVRGRTSRLGDDLPTLDTSAGMHRKLSTASGISRLSVSQGESGERSRSLSPSPSPMARANSMLREISQRVVNLSNDSDMVEQSIRRKSSIRQHRRPSASAHPLHEVGDEEGAQPQQVPLEKVPSAEVVAETFTPITPVYHPNPLVGKTWGIFGPENALRKWLCEILVHPLTEPTILALIVAQTVLLAVNAASDAVYLQTRTKRWGSTGFDYAIFALFVIYTLELVARTIVSGFVSNPVEFSTINRSIGLKRAVLQKAHTLFAPQGARETSMVVNDAPTQPSIVRTFTGVPHPGEAGGPGHTKQQQRIRLARRAFLRHSFNRLDFVAVVSYWISFVMQLSGVENSSHVYVFNMLSCLRILRLLGLTAGTSIILRSLKKAAPLLVHVAFLIGFFWLIFGIVGVQSFKSSLRRTCVWVGDDGSGQNYTLNIAPDNIQFCGGYLDAVTGQAMPWLKADGSKGTDRPKGYLCPQGSLCVEGISGPYNGTVSFDNIGQSLELVFVIISSNTFSDLLYYLTDSDYLAAALFFAAGIVVLSLWLVNLLVAVITSSFQIIREESKQSAFTAEKIDGPLFEDDQTKKRTQLKKIYDKTHLFWVLVIVIDLIVQSLRSATMSDRRKTFIMDCETVVTFLLLLEIILRFLCDWRQFFHGKRNWVDLLLAIVTTVTQIPVIRNSGQPYAWLSAFQIARIYRVVLAVRVTRELVMVVFGNIVGLLNLILFVFLFTFLAAILASQLFRGDIPSVDAEGEVIGVSFFDIWNSFVGMYQVFSSENWTTLMYNATQFNNIWDTAWLSAIFFILWFVVSNLIVLNMFIAVIQESFDVSEDEKRLQQVKAFLKQKEMTGSASGNLSLTAVFKMGRESIRHRDALEYGSATVEQLLKEAVVKDFLDEQDDVLARRATSMHLDEVPTVKPGILSKFWGKITGFYSSAEPNPFYSSAKITRANEEFDPRAVAQRVVTTTENRRRAQRQYLQKHPKYNVSLYIFKPDNPVRKLCQYLVGPGRGTERVEGVSPYRPAWYAFSAFTYAAIVAMVILACITTPLYQRDYYLNNTLSITNWFVWTDLGFAILFTVEAIIKVIADGLFFTPHAYFRSVWGFIDGVVLITLWINVVTAMFRDDGVSRAVGAFKALRALRLLNISDTARDTFYSVIIVGGYKVLAAAFVSMSLLIPFAILGVNLFSGKMQACNDGDFGYSALSNCVGEFNSTPFNWPVLAPRQVANPWFDFDDFGSALFILFQIVSQEGWVNVMWSGTSVTGTGLQPQPFAAQGNAVYFIIFNLLGAVFVLTLFISVFMRNYTEQTGVAFLTAEQRSWLELRKLLKQISPSKRSLGEQSAKWKKWCYDLSIQKRGKWQRFITTILVLHLILLTIDFYPEPEWWATVREYIFLAFTVVLIANVIIRIIGLSWKRFRRSSWDIYSVLAVSGIFVTSLISLSKVNSGGFQQLHKLFLVSVTFLLIPRNNQLDQLFKTAAASLPLIANLLATWFVLFLVFAIALTQAFGLTRFGENESNNVNFRTVPKALILLFRTSIGEGWNQIMEDFAGLEPPLCVKEDSFFASDCGSSGWARALFISWNIISMYIFVSLFVSMIFESFSYVYQQSSGMSIVSRDEIRRFKQAWAEFDPNGTGFISKEQFPRLLGELSGIWQMRIYDGDFTVRAIREDCSVQPGDPVKPAARRVDGIDLDKLAERVSQIPVAEIRQRRARINIFYQEVMSTADPDRGIPFTAVLFLLTHYNVITDSRSLRLEEFLRRRARLQRVQESIRRNTVVGFFDTLHWSRKFRKAVERRRNSRLGAPPSIPVPEIFIEDPDDNMEGSSGTEPRDFTSSTPSYTPKKQSINLPPIDTTMPPPSGALRSTSPVDLESSPRSSPVRARLGSVDTAYHGATGATRSSPTTPTLAHSRHGSSASGLDGQGMMESFDNSAWGESIRRSFTTRRTRSDSTRG
>XP_007754470_Cladophialophora_yegresii
MSSRDRTPPRAIGPQSIPLRDLSRPPDSRSDETEDLGNATVGHKKRHSRTRSLLVGRRTPNYARLNDHEESPTRGGPSGAANRSVGLSVRGGGGSGRESPDEDIGGFAAATVGLDLQLPSTPPSVGLRRPTIITTVAEGEVHGAETPFSPPDTDTTPLTASQRPTSSLKNSSSISRGQRHDRQAKGSSVHWTDGESPSFVRGRTSHLGDDLPTLDTGAGMHRKLSTASGISRLSVSRAESGERSRSLSPSPSPMARANSMLREISQRVVNLSNDSDMVEQSIRRKSSVRQHRRPSTTSPAPPLPGIEDEEEAQPHQAPPLEKTPSAEVTAEPFTPFTPLAPSNPVYHPNPLLGRTWGIFGPENALRKWLCEILVHPLTEPLILVLIVAQTVLLAVNAASDAVYLQTRTKRWGTTGFDYAIFGLFVVYTLELIARTIVSGFISNPVQFSTINRSAGLKKAVLHKAHTLFAPQDAREAPMMANDAPTQPSIVRSFTGLPEPGGPGHTKQQQRIRLARRAFLRHSFNRLDFVAVVSYWISFVMQISGVEDSKHVYVFNMLSCLRILRLLALTAGTSIILRSLKKAAPLLVHVAFLIGFFWLIFGIVGVQSFKSSLRRTCVWVGDDGSGQNFTLNIAPDTIQFCGGYFDAVTGDQMPWLKSDGSKGANSAKGYLCPQNSLCVESGVGPYNGTVSFDNIAQSLELVFVIISSNTFSDLLYYLTDSDYLAAALFFAAGIVVLSLWLVNLLVAVITSSFQIIREESKQSAFTADKIDGPHLDEDPMTKRSQLKEIYDKTHVFWVLVIVYDLVVQSLRSATQSSSRESFIMNSESVVTFLLLLEIILRFLCDWRHFFHGKRNVVDLVLAIVTAVTQIPTIRNSGQAYAWLSVFQIARGYRVVLAVRVTRELVLVVFGNIVGLLNLILFVFLFTFLAAILASQFFRGEFPPADAGGELINVTFFDIWNSFLGMYQVFSSENWTTLMYNSTQFNNMWDTAWLSAIFFILWFVVSNLIVLNMFIAVIQESFDVSEDEKRLEQVKAFLKQKEMTGSASGNLSLAAVFKMGRESLRHRDALEYGSATVEQLLKEAVVKDFLDEQDQGLVRRPTSMHLDQIPTIKPGFLSKYWGKVTGLYGNREPNPFYSNATMSRANEDFDPRLVAQRVVATAENRRRAQRQYLQKHPKYNVSLFIFKPDNPIRKLCQYVVGPGRGSERVEGVSPFKPAWYAFSAFTYLAIVAMVILACITTPLYQRDYYLQNSLSITNWFVWTDLGFAALFTIEAAIKVIADGLFFTPHAYFRSVWGFIDGVVLITLWINVITAMFRDDGVSRAVGAFKALRALRLLNISDTARQTFYSVIIVGGYKVLAAAFVSMSLLIPFAILGVNLFNGKMEACNDGDFGYSALTNCVGEYNSTPFNWPVLAPRQVANPWFDFDDFGSALFILFQIVSQEGWVDVMWSGTSITGKGLQPESYASTGNAVYFIIFNLLGAVFVLTLFISVFMRNYTEQTGVAFLTAEQRSWLELRKLLRQISPSKRSLGVESNKWKKWCYDLSIQKRGAWQRFITLVLVFHLILLTVDFYPEPEWWSKLRKFMFLAVTLVLIINIVIRIIGLSWNRFRRSSWDLYSIFSVSGIFVTSLISFSSIDNRGFEQLQKLFLVSATFLLIPRNNQLDQLFKTAAASLPLIANLLATWFVLFLVFAIALTQAFGLTRFGPNESNNVNFRTVPKALILLFRTSIGEGWNQIMEDFASIEPPFCVREDSFFASDCGSAGWARALFIAWNIISMYIFVSLFVSMIFESFSYVYQQSSGMSIVSRDEIRRYKQAWAEFDPNSTGFISKEQFPRLLGELSGIWQMRIYDGDFTVRAIKEDCSVQPGDPVRPPGRVVDGLDLDKLAERVSQIPVKEIQQRRARLNVFYQEVMLTADPDRGIPFTAVLFLLTHYNVITDSRSLRLEEFLRRRARLQRVQETIRRNTVVGFFDTLHWSRKFKKAVEGRRNSRLAAPPTLPVPEIFIEDPDDNMEGSSLTEPRDFTESRQSYTPKKYSVNLPPIDTSLPFGSSLRSASPIDGSPASSPIRTRLGSMDTSYQGATRSSPTTPTLSHSRQSSNTGQLDGQGMMESFDNSAWGESIRRSFTTRGRGSSTRG
>XP_016239101_Exophiala_spinifera
MSSRDRTPPKAAPRQSIPLQDLSRGPDDSFAGSNGTQGHSAGSSSHFHRHSRTRSLLAGRRTPTYARLDEESPTRGGSGWGRAGVGARRHDDNDSPVEDIEGFAAATVGLDLNLPSTPPSASTRRPTIITTPADPAEGDHFETDIFSPPDTDTTPLTEGRGYTSSLKTSGSLSRGQRHDRQGRLSSVHWAEGEPPSVSRGRGSRLGDDLPTLNTSTALRRKLSTGSTMAGLTPERAESGERSRSQSPSPSPMARANSMLREISQRVVNLSNDSDMVDQKIRRKSSVRDQRRPSTSTPIGQPTPDEEEASGMPSPLEKVPSVDASPAPFMPVHYPNPLLGKSWGVFGPENPLRKWLLEVLVHPLTEPLILVLIITQAVLLAVNAASDAVYLQTRTKRWGTGFDYAIFGLFVIYTLELVARTIVSGFISNPREHSTINRELGLKRAVLQKAHTLFSGQQLQDMPPAKTDTPNPSIVRTFTGVPGPGAPGHRKHQQRMRLARRAFLRHSFNRLDFVAVVSYWISFSMQTTLIESSTHVYVFNMLSSLRILRLLGLTAGTSVILRSLKKAAPLLVHVAFLIGFFWLIFGIVGVQSFKSSLRRTCVWVGDDGSGQNYTLNVAPENVQFCGGYLDAVTAEPMPWLKLDGQNGTRSPKGYFCPQNSLCVEGSQGPYNGTVSFDNIVQSLELVFVIISSNTFSDLLYYLTDSDYLAAALFFAAGIVVLSLWMVNLLVAVITSSFQIIREESRQSAFTADNIDQPVLADDPMTKRSQLKKIFDKTHMFWVIVIVYGLVVQSLRSAHMSDSREDFIMNSETIVTLLLLVEIILRFLCDWRNFFRGKRNCIDLLLAVVTSIMQIPAIRHSGKPYAWLTAFQIARVYRVVLAVRVTRELVMLVFSNIGGLLNLILFVFLFTFMAAILASQLLRGDIPAEDNAGDTIEVTFFNIWNSFVGMYQVFSSENWTSLMYNATEYNLIWDTAWLSAMFFILWFIISNLIVLNMFIAVIQESFDVSEDEKRLQQVKAFLTQKEISGSAPGNLSLAAVFKMGRDSLRHRDALEYGSATVEQLLKEAVVTDFLDEQQEGLSKRPPSMHLPDAGAVKVGLLSKYWGKLVGLSKHHEPNPFYSNATITRANEEFDPRAAAKRVVMTTENRRRAQRQYLQKHPKYNVSLFIFKPNNRLRKLCQYLVGPGRGSERVEGVSPYRPAWYAFSAFIYAAIVAMVILACITTPLYQRDYFLDHDVNFTNWFVWTDLGFAVLFTAEAAIKAIADGFFFTPHAYFRSVWGFIDAVVLMTLWINVITTLYRDDGVSRAVGAFKALRALRLLNISDTARETFYSVIIIGGYKLIAAAFVSMSLLVPFAILGVNLFNGEMKACNDSNFGYNSLTNCVGEFNSTPFNWPVLAPRQVSNPWYSFDDFGSALFILFQIVSQEGWTTVMWSGMSITGKGLQPRAFASQGNAVYFIVFNLLGAVFVLTLFISVFMRNYTEQTGVAFLTAEQRSWLELRKLLRQISPSKRSIGEKTSRLRKLCYDLSIKKRGKWQRFITTILVLHLILLMVDYYPEPVWWETLREWIFLGFAVILITNVVIRIIGLSWNRFRRSSWDMYSILVLSGILGTSLTRLSNVKSSSFEQVHKLLLVSATFLLIPRNNQLDQLFKTAAASLPLIANLLATWFVLFLVYAIAFTQAFALTRFGDNESNNVNFRTVPKALILLFRTSIGEGWNQIMEDFAGIEPPFCVQGDSFFDSDCGSSAWARTLFISWNIISMYLFVSLFVSLIFESFSYVYQQSSGMSIVSRDEIRRFKQAWADFDPNGTGFISKEQFPRLLGELSGVFSMRIYDGDFSVQRIKEDCCFQPGDPVAPGSRIFEGMDLTRLSERVSQIPVDEIRKRRERMNVFYEEALLTADPGRGIPFTACLFLLTHYNVITDSRSLRLEEFLRRRARLQRVQETIRRNTVVGFFDTVYWSREFRRAVERRRKSRLAAPPAIPVPEIFIENPDDNLESSSSTEPRDFTASTPSYTPKKTITHLPPIDTSFQAGDSLQSPSGFSFDESPRASPTRTRLGSVDTSYHGAHRSSPTTPTLSHSRHGSTANGMGGQGVMEDFDASAWGESLRRSFTTRRSRDDLD
>XP_016264033_Exophiala_oligosperma
MSSRDRTPPKTAGRQSIPLQDLSRPPDDTFAGSNGIPGSGGRSSSHFHRHSRTRSLLAGRRTPTYSRLDEESPTRGGSGWARPGVGAHRHDDNDSPVENMEGFAAATVGLDLNLPSTPQSASARRPTIITTPADGDHLEPDGLFSPPDTDTTPLTEERGYTSSLKASGSFSRGQRHDRQGKLSSVHWTDGESPSISRGRGSRLGDDLPTLNTSTVLHRKLSTGSGIARLTPERAESGERSRSQSPSPSPMARANSMLREISQRVVNLSNDSDMVDQKLRRKSSVRDQRRPSTSAPIEPPIADEEEASGGPSPLEKLPSVEASPAPFMPVHYPNPLLGKSWGMFGPENRLRKWLLEILVHPLTEPLILVLIITQTVLLAVNAAGDAVYLQTRTKRWGTSFDYAIFGLFIIYTLELVARTIVSGFISNPREHSTINRDLGLKRAVLQKAHTLFAGQRLQDMPPAKSDTPNPSIVRTFTGVPAPGAPGHGKHQQRVRLARRAFLRHSFNRLDFVAVVSYWISFAMQMTLVESNTHVYVFNMLSCLRILRLLGLTAGTSVILRSLKKAAPLLVHVAFLIGFFWLIFGIVGVQSFKSSLRRTCVWVGDDGSGQNYTLNVAPENIQFCGGYLDAVTAEPRPWLKLDGQNGTGSPKGFLCPQNSLCVEGSQSPYNGTVSFDNIVQSLELVFVIISSNTFSDLLYYLTDSDYLAAALFFAAGIVVLSLWMVNLLVAVITSSFQIIREESRQSAFTADNIDQPVLADDPMTRRSQLKKFFDKTHVLWVLVIVYDLIVQSLRSAYMSDSREQFIMNSETIVTLLLLVEIILRFLCDWRNFFRGKRNCFDLLLAVVTSVMQIPAIRHSGKPYAWLTAFQIARGYRVVLAVRVTRELVMLVFTNIGGLLNLILFVFLFTFLAAILASQLLRGDIPAVDNGGDTIQVTFFDIWNSFLGMYQVFSSENWTSLMYNATEYNLIWDTAWLSALFFILWFIISNLIVLNMFIAVIQESFDVSEDEKRLQQVKAFLTQKEISGSATGNLSLAAVFKMGRDSLRHRDALEYGSATVEQLLKEAVVKDFLDEQQEGLSKRPQSMHVPDAGAVKPGLLSKYWGKLVGLNKHHEPNPFYSNATITRANEEFDPRAAAKRVVLTTENRRRAQRQYLQKHPKYNVSLFIFKPNNPIRKLCQYLVGPGRGSERVEGVSPYRPAWYTFSAFIYAAIVAMVILACITTPLYQRDYFLDHDVNFTNWFVWTDLGFAALFTAEAVIKAIADGLFFTPHAYFRSVWGFIDGVVLITLWINVITTMYRDDGVSRAVGAFKALRALRLLNISDTARETFYSVIIVGGYKLIAAAFVSMSLLIPFAILGVNLFNGEMKSCNDGDFGFELLSNCVGEFNSTPFNWPVLAPRQVANPWYSFDDFGSALFILFQIVSQEGWINVMWSGTSITGKGLQPRAFASQGNAVYFIIFNLLGAVFVLTLFISVFMRNYTEQTGVAFLTAEQRSWLELRKLLRQISPSKRSIGAKTTRLRKLCYDLSIKKRGKWQRFITVILVLHLILLTVDYYPEPAWWETLREAIFLAFAIILITNVVIRIIGLSWHRFRRSSWDVYSIFALSGILVTSLMRLSNVTAGSFEQIHKLFLVSVTFLLIPRNNQLDQLFKTAAASLPLIANLLATWFVLFLVYAIAFTQAFALTRFGQNENNNVNFRTVPKALVLLFRTSIGEGWNQVMEDFAGIEPPFCVQGDSFFSSDCGSSAWARTLFISWNIISMYLFVSLFVSLIFESFSYVYQQSSGMSIVSRDEIRRFKQAWADFDPNGTGFISKEQFPRLLGELSGVFSMRIYDGDFSVHRIKEDCSFQPGDPVAPDSRIFEGMDLTRLAERVSQIPVEEIRKRRERMNVFYEEALLTADPDRGIPFTACLFLLTHYNVITDSRSLRLEEFLRRRARLQRVQETIRRNTVVGFFDTVYWSREFRRAVERRRDSRLTAPPSIPVPEIFIENPDDNLESSSSTEPRDFTTSTPSYTPKKPPTHLPPINTSFQLGDSLQSPSRLSFDESPRASPTRARLGSVDTSYHGAHRSSPTTPTLSHSRHGSTASGMGGQGVMEDFDASAWGESLRRSFTTRRPRDDRD
>XP_013315502_Exophiala_xenobiotica
MSSHDRTPPRTVGRQSIPLRDLSRPPDGALAGSDESEISGVKSNGHTSRHSRTRSLLTGRRTPNYSRLEEESPTREGNPYGRVGYAAKGGSGNDSPVEDIGGFAAATVGLDLSLPSTPPSTGAWRPTIVTTPADTGLNEADSLFSPPDSDTTPLTEGRRFTSSVNTSSSASRGQRHNRQGKGSSVQWTDGESPSLARGRGSRLGDDLPSLKTTASLRRKLSTSSGVARLTPERAESGERSRSLSPSPSPMARANSMLREISQRVVNLSNDSDMVEQNLRRKSSIRDQRRPSASAPHVPPVPDEEEAPIAQPPIEKVPSIETFPAPFMPVHYPNPLLGKSWGIFGPDNGLRKWLLEILVHPLTEPFILVLIIAQTVLLAVNAATDAVYLQSRTKRWGSGFDYAIFGLFVFYTLELVARTIVSGFISNPREHSTINRDLGFKRAVLHKANTLFAGSQAQDLRPSKTDASSQPSIVRAFTGVPEPGGPGHSKHQQKVRLARRAFLRHSFNRLDFVAVISYWISFAMQMTLVESNTHVYVFNMLSCLRILRLLGLTAGTSIILRSLKKAAPLLVHVSFLIGFFWLLFGIVGVQSFKSSLRRTCVWVGDDGSGQNYTLNVAPENIQFCGGYLDAATGDPMPWLKLDGQNGTHSAKGYLCPQDSLCVEGSQGPYNGTVSFDNIVQSLELVFVIISSNTFSDLLYYLADSDYLAAALFFAAGIVVLSLWLVNLLVAVITSSFQIIREESRQSAFTADTIEQPVLDDDAQTRKSQLKKIFDKTHVFWVLVIVYDLVVQSLRSAYMSDTRGDFIMNSETIVTLLLLVEIVLRFLCDWRNFFRGKRNCVDLSLAIVTSIMQIPVIRNSGQVYAWLTAFQIARVYRVVLAVRVTRELIMLVFGNIGGLLNLILFVFLFTFLAAVLASQLLRGDFPSVDAGGETIPVTFFDIWNSFLGMYQVFSSENWTALMYNATEYNLIWDTAWLSAMFFILWFIISNLIVLNMFIAVIQESFDVSEDEKRLQQVKAFLKQKEISGSTTGNLSLAAVFKMGRDSIRHRDALEYGSAAVEQLLKEAVVKDFLDEQQEGLSKRPNSMHVPDAGAVKPGLLSNYWGKLVGLNKHREPNPFYSNARFARANEEFDPRAAAKRVVMTTENRRRAQRQYLQKHPRYNVSLFIFKPNNPIRRLCQYLVGPGRGSERVEGVSPYRPAWYAFSAFTYAAIVAMVILACITTPLYQRGYFQDHDSSFANWFVWTDLGFATLFTAEAVIKAIADGLFFTPHAYFRSVWGFIDGIVLITLWINVITTMFRDDGVSRAVGAFKALRALRLLNISDTARETFYSVIIIGGYKLVAASFVAMSLLIPFAILGVNLFNGKMKACNDGDFAFNSLSDCVGEFNSTPFNWPVLAPRQVANPWYSFDDFGSALFILFQIVSQEGWTNVMWSGTSITGKGLQPQPFASQGNAVYFIVFNLLGAVFVLTLFISVFMRNYTEQTGVAFLTAEQRSWLELRKLLRQISPSKRSIGERTSRIRKWCYELSIKKRGKWQRFVTTVLVLHLILLCVDYYPEPAWWETLRECIFLGFAVILIANVVVRIIGLSWHRFRRSSWDVFSIFALAGILVTSLMRLSNVTARSFEQVHKLFLVSVTFLLIPRNNQLDQLFKTAAASLPLIANLLATWFVLFLVYAIAFTQAFALTRFGPNENNNINFRTVPKALILLFRTSIGEGWNQIMEDFATIEPPFCVQEASFFESDCGSSAWARTLFISWNIISMYLFVSLFVSLIFESFSYVYQQSSGMSIVSRDEIRRFKHAWADFDPNGTGFISKEHFPRLLGELSGVFSMRIYDGDFSVQRIKEDCSFQPGDPLPPSARIVDGIDLTKLSERVSQIPVDEIRKRRERMNVFYEEALLTADPDRGIPFTACLFLLTHYNVITDSRSLRLEEFLRRRARLQRVQETIRRNTVVGFFDTIYWSRKFRKAIERRRNSRLGAPPTMPVPEIFIENPDDNIESSSSTQPRDFTTSTPTYTPKKPPSSLPPLDTSFLVRDSLQSPARLSFEESPRGSPIRASRLGSVDTSYHGANRTSPTTPTLSHSRHGSTASGNSGQGGVMGDFDASAWGESIRRSFTTRRPRGDRD
>XP_007723288_Capronia_coronata
MSSRDRTPPKTTGPQSIPLQDLSRPPDHSSPADDEPIRSGGGLFGHIHRHSRTRSLLTGRRTPNYARLEEESPTRGGTSYQPVGLSVRGGSGRESPLEDVEGFAAATVGLELPPPSTPYNHAMRRPTIITTPADADANDHDGESFFSPPDTDTTPLTEGRRLTPSLKTSSSTSRGQRHDRRRRSSVRWTDGESPSLSRGRGSRLGDDLPTLDTNTGIHRKLSTGSGISRLASSGPEESSERSKSLSPSPSPMARANSMLREISQRVVNLSNDSDMVERSIRRKSSVRDHRRPSMSASPLPDEELPPPLPPPQSPLEKVPSVEASPAPTLPVYRPNPLLGKTWGIFGPENKLRKWLCEILVHPWTEPTILVLIVAQTVLLAVNAASDAIYLQTRNRVWGSTGFDYAILALFIVYTLELVARTIVSGFISNPREFSTIDRSLGLKKAVLQKAHSLLAPQHVRDVTAANNNAPNQPSIVRTFTGVPESGGPGHTKQQQRIRLARRAFLRHSFNRLDFVAVVSYWISFAMQIARIEDSTHVYVFNMLSCLRILRLLGLTAGTSIILRSLKKAAPLLVHVAFLICFFWLIFGIIGVQSFKSSLRRTCVWVGDDGSGQNYTLNLAPENVQFCGGYLDAVTGEPMPWLKLDGRNGTGSSKGYLCPQNSLCIEGSESPYNGTVSFDNIAQSLELVFVIISSNTFSDLLYYLTDSDYLAAALFFAAGIVVLSLWLVNLLVAVITSSFQIIREESKQSAFTAENIDEPVLGDDSMTNRSQLKKMFDKTHWFWILLIVYDLVVQSLRSARMGNDRKNFIMNSESVVTLLLLVEIVVRFLCDWRNFFRGRRNCFDLLLVVVTSIMQIPPIRDSGQPYAWLSAFQIARIYRVVLAVRLTRDLVMVVFGNIVGLLNLILFVFLFTFLAAILASQLFRGDFPPADASGETIPVTFFNIWNSFLGMYQVFSSENWTELMYNATQFNLIWDTAWLSAIFFILWFIISNLIVMNMFIAVIQESFDVSEDEKRLQQVKAFLKQKEISGSASGNLSLAAVFKMGRESIRHRDALEYGSATVEQLLKEAVVKDFLDDQEEGLPKRPTSIHLPHHNVVEPGLLSKYWGKLTGLNHHKEPNPFYSSATITRANEEFDPRAAAKRVVTTSENRRRAQRQYLQRHPKYNVSLFIFKPGNPIRKICQYLVGPGRGSERVEGVSPYRPAWYAFSAFTYTAIVAMVILACITTPLYQREYYLNNNLSITNWFIWTDLGFAILFTVEASIKAIADGFFFTPHAYFRSVWGFIDGVVLITLWINVITTMYRDDGISRAVGAFKALRALRLLNISDTARETFYSVIIIGGYKVLAAGFVSMSLLIPFAILGVNLFSGKMQACNDSSFGYSALSNCVGEYNSTPFNWPVLAPRQVANPWYSFDDFGSALFILFQIVSQEGWVNVMWSGTSVTGRGLQPQPFAAQGNAVYFIVFNLLGAVFVLTLFISVFMRNYTEQTGVAFLTAEQRSWLELRKLLKQISPSKRSIGDTSASWKKWCYNLSIKKRGKWQRLITTVLVLHLILLTVDYYPEPAWWETLREGVFLAFTVILIANIAIRMFGLGWHRFRRSSWDIYSVFVVSGIFITSLIALAKVNSSRGFDQVHKLFLVSVTFLLIPRNNQLDQLFKTAAASLTLIANLLATWFVLFLVYAIAFTQTFGLTRFGDNESNNVNFRTVPKALILLFRTSIGEGWNQIMEDFATIEPPLCVREASFFDSDCGSSSWARALFISWNIISMYIFVSLFVSMIFESFSYVYQQSSGMSIVSRDEIRRFKQAWADFDPNGTGFISKEQFPRLLGELSGVFQMRIYDGDFTVRTIKEDCTVHPGDPVRPGARVVEGIDLDKLAERVSQIPVAEIRRRRERMNVFYQEVMLTADPDRGIPFTACLFLLAHYNVITDSRSLRLEEFLRRRARLQRVQETIRRNTVVGFFDTLHWSRRFKKITEMKRDSRLGGPPSLPVPEIFIDNPDDMLESSSSTQPHDFTSTTPTYSPRRGPPSLPPIDTSFQPRDSLRSAWSFGMDNESPGSSPVRSPRSPRSPRLESVDTSYPGGAAATRGVSPTTPTLTISHSRQGSDASGMAGEQGIMESFDASAWGESIRRSFTTRRPRSGDRSDHE
>XP_007729555_Capronia_epimyces
MSSRDRTPPKATGPPSIPLQDLSRPPDDSSPSSNDPGSSGRGIFGHGHGHNRTRSLLTGRRTPNYERLEEESPTRGETSFGSVGFSSRGGSSRDFPIEDVEGFAAATVGLEFPQPSTPSNIAMRRPTIVTTPAGEDLNDPDAESMFSPPDTDTTPLTEGRRLTSSLRTSSSTSRGQRHDRQRRSSVRWTDGESPSLLRGPGTRLGDDLPTLDIHAGLHRKLSTGSGISRLASSGRRESSERSRSLSPSPSPIARANSMLREISQRVVNLSNDSDMVERSIRRKSSVREHRRPSTSASPAPDEESAPPPKSPLEKVPSVEASSSPVFPLRHPNPLLGKTWGIFGPDNKLRKWLCEVLVHPWMEPTILALIVAQTVLLAVNAASHAVYLQTRSKAWGSNRFDYAIFALFVVYTLELIARTIVSGFISNPREFSTIDRSLGLKKAVLQKAQTLLAPQHIRDVAPTNNDVPSQPSIVRTFTGVPEPGGPGHTKQQQRIRLARRAFLRHSFNRLDFVAVVSYWISFAMQIGRVEDSTHVYVFNMLSCLRILRLLGLTAGTSIILRSLKKAAPLLVHVAFLIGFFWLIFGIIGVQSFKSSLRRTCVWVGDDGSGQNYTLNLAPDNVQFCGGYLHAVTGEPMPWLKGDGQNGTGTPKGYLCPQNSVCIEGSEGPYNGTVSFDNIAQSLELVFVIISSNTFSDLLYYLTDSDYLAAALFFAAGIVVLSLWLVNLLVAVITSSFQIIREESKQSAFTAEKIDAPVLSEDPMTNRSQLKKLFDKTHWFWTLLIVYDLVVQSLRSARMGDDRKTFIMNSETVVTLLLLVEIILRFLSDWRHFFRGKRNLVDLLLAVVTSVAQIPPIRNSGQPYAWLTAFQIARIYRVVLAVRVTRELVMVVFGNIVGLLNLILFVFLFTFLAAILASQLFRGDYPSVDPSGETIPVTFFDIWNSFLGMYQIFSSENWTELMYNATQFNLIWDTAWLSAIFFILWFIISNLIVMNMFIAVIQESFDVSEDEKRLQQVKAFLKQKEISSSTSGNLSLTSVFKMGRESIRHRDALEYGSATVEQLLKEAVVKDFLDEQEDGLPKRPTSAHLPQHILVKPGLLSQYWGKITGLNHHKEPNPFYSSATTIRANEEFDPRAAAKQVVTTTENRRRAQRQYLQKHPNYNVSLFIFKPHNPIRRFCQYLVGPGRGNERVEGVSPYRPAWYAFSAFTYAAIVAMVILACITTPLYQREYHQNNNVDVTTWFVWTDLGFAVLFTVEAIIKAIADGLFFTPHAYSRSVWGFIDGVVLITLWINVITTMFRDNGVSRAVGAFKALRALRLLNISDTARDTFYSVIIIGGYKVLAAAFVSMSLLIPFAIFGVNLFNGKMQACNDGDFGYSALSNCVGEFNSTPFNWPVLAPRQVANPWFSFDDFGSALFILFQIVSQEGWVNVMWSGTSITGRGLQPEPFAAQGNAVYFIIFNLLGAVFVLTLFISVFMRNYTEQTGVAFLTAEQRSWLELRKLLRQISPSKRSIGETSANWKKRCYNLSIKKRGKWQRFITTILILHLILLTVDFYPEPSWWETLREGLFLAFTIILIANIAIRIFGLGWHRFRRSSWDIYSILAVSGIFVTSLIALAKVNSRGFDQLHKLFLVSVSFLLIPRNNQLDQLFKTAAASLPLIANLLATWFVLFLVYAIAFTQAFGLTRFGENESNNVNFRTVPKALILLFRTSIGEGWNQIMEDYASIRPPLCVREASFFDSDCGSSNWARALFISWNIISMYIFVSLFVSMIFESFSYVYQQSSGMSIVSRDEIRRFKHAWADFDPNGTGFISKEQFPRLLGELSGVFQMRIYDGDFTVRSIKEDCSVQPGDPVRPGVRVVDGIDLDKLAERVNQIPVAEIRRRRERMNVFYQEVMLTADPDRGIPFTACLFLLAHYNVITDSRSLRLEEFLRRRARLQRVQETIRRDTVMGFFDTLHWSRKFKRARDMKRNSRLGAPPSLPVPEIFIENPDDNLESSSSTQPHDFTFSTPTYTPKKAPSLPPIDTSFQPRDSLRSAWSFGPDESPRGSPIRSPRLESVDTSYSAAARASPTTPTPTLSHSRQGSNASGIGEQGIMESFDASAWGESLRRSFTTRRPRSDRSERE
>XP_009160846_Exophiala_dermatitidis
MSSRDRTPPKPTSPQLIPLQDLSRPPDNPPSASEEPSTSTRGIFGHGHRHSRTRSLLTGRRAPNYARLDGDSPTRTGLSREGVGLSIRGGSGRDSPLEDAEGFAAATVGLELPHPSTPPIARMRRPTIITTPADGEGNDHEAESMFSPPDNDTTPLTEGQRAPSLKTSSSTSRDQPHDRKRRASVRWLDGESPSLVRGRANSRLGDDLPTLETNAAIHRKLSTGSSIGRKGSSAVDDSSERSRSLSPSPSPIMARANSMLREISQRVVNLSNDSDMVERSIRRKSSVRERRPSTSVSPMADEELAPPPESPLEKVPSMEALPVPVQPMYHPNPLLGKTWGIFGPENKLRKWLCEILVHPWTEPIILLLIITQTVLLAVNAASRAVYLQTRKEAWGSTGFDYAIFALFIIYTLELIARTIVSGFISNPREFSTINRSVGVRKAVLQKAHTLLAPQHDRQVPSMANEAPSQPSIVRTFTGLPEPGGPGHTKQQQRIRLARRAFLRHSFNRLDFVAVVSYWISFVMQIGGIEDSSHVYVFNMLSCLRILRLLGLTAGTSIILRSLKKAAPLLVHVAFLICFFWLIFGIIGVQSFKSSLRRTCVWVGDDGSGQNYTQNVAPDNIQFCGGYLNAQTGEPMPWLKLDGRNGTGTPKGYLCPQNSICVEGSQSPYNGTVSFDNIAQSLELVFVIISSNTFSDLLYYLTDSDYLAAALFFAAGIVVLSLWLVNLLVAVITSSFQIIREESKQSAFTAEKIDGPHLDEDPLANRSQLKKMFDKTHWFWILLIVYDLVVQSLRSSRMSETRRSFIMNSETVVTLLLLIEIILRFLCDWRHFFRGKRNCFDLFLAVVTTIIQIPPIRNSGAAYDWLTAFQIARIYRVVLAVRVTRELVMIVFGNIVGLLNLILFVFLFAFLAAILASQLFRGDYPPVDPSGETIPVTFFDIWNSFLGMYQVFSSENWTELMYNATQFNLIWNTAWLSAIFFILWFIISNLIVLNMFIAVIQESFDVSEDEKRLQQVKAFLKQKEISGSASGNLTLAAVFKMGRESIRHRDALEYGSATVEQLLKEAVVKDFLDEQEGGLQKRPTSMHLPQHIAVKPGLISKYWGKITGLNSHKEPNPFYSNAHVTRANEEFDPRAAAKRVVMTTENRRRAQRQYLQRHPKYNVSLFIFKPHNPIRRMCQYLVGPGRGSERVEGVSPYRPAWYAFSAFTYAAIVAMVILACITTPLYQREYYLNNNLSITNWFVWTDLGFAILFSVEAIIKAIADGLFFTPHAYFRSVWGFIDGVVLITLWINVITTMFRDDGVSRAVGAFKALRALRLLNISDTARDTFYSVIIIGGYKVLAAAFVSMSLLIPFAILGVNLFNGKMQACNDGDFGYSALSNCVGEYNSTPFNWPVLAPRQVANPWFSFDDFGSALFILFQIVSQEGWVSVMWSGTSITGRGLQPQPFASQGNAVYFIIFNLLGAVFVLTLFISVFMRNYTEQTGVAFLTAEQRSWLELRKLLKQISPSKRSIRERSASWQKWCYNLSIKKRGKWQRFITTVLVLHLILLTIDFYPEPSWWETLREGIFLMFTIILIANIAIRIFGLGWQRFRRSAWDIYSIFAVSGIFITSLIALARVTNNSRGFDQLHKLFLVSVSFLLIPRNNQLDQLFKTAAASLPLIANLLATWSVLFLVYAIAFTQTFGLTRFGDNESNNVNFRTVPKALILLFRTSIGEGWNQIMEDYAGITPPLCVREASFFDSDCGSSSWARALFISWNIISMYIFVSLFVSMIFESFSYVYQQSSGMSIVSRDEIRRFKQAWADFDPNGTGYISKEQFPRLLGELSGVFSMRIYDGDFTVQSIKEDCSVKPGDSVRPGARIVEGIDLDKLAERVNQIPVAEIRRRRERMNVFYHEVMLTADPDRGIPFTACLFLLAHYNVITDSRSLRLEEFLRRRARLQRVQETIRRNTVVGFFDTLHWSRKFKQAREMRRNSRLGGPPSLPVPEIFIDNPDDAIEEGSSSAAQPHDFTSSTPTYNTPKKQAAPSLPPIDTSFQPRDSLRSAWSFVPDDSPRSSPVRSPRSPGFDPTDRSYSPGASPTATTPRPSLSHSRHGSTATTTTGGLGEHGIMESFDASAWGESIRRSFTTRRSRSERSDRIQ
>XP_013259535_Exophiala_aquamarina
MSFHDRSPPKATTPQSIPLQDLARPPDNDSPSEGQDQHGGGIIGHFHRHSRTRSLLTGRRTPDYSRLDEESPTRAGQAYQSGRASRGGPRYSDHSPVEDLDGFAAATVGLAFGPPSTPPNAALPRPTIITTPADGDSGEVENLFSPPDSDTTPLTEGRKLHSSLQTSSSLSRGQRHDRSGRGSAVHWNDGASPSLQPSRMSRLGDNLPSLNTGLGVQRKMSSASGIRRLSSTRDLSAERSRSLSPSPSPMARANSILRGISQRVVNLSNDSEIVEQSIRRKPSVRDQRRPSASGAPTISDIEDAPAATSPLEKVASYEVSPVPPSFPPAIHPNPLLGNTWGIFGPENPLRKWLCEILVHPLTEPTILALIVAQTVLLAVNAASDATYLETRIKSWGTAFDYSIFALFVIYTLELIARTIVSGFISNPRELSTLNRSLGLRKAVLQKAETLFAPAQDRQMPARSATDDLDGPSQPSIVRTFTGVPAPGGPGHSKQQQRIRLARRAFLRHSFNRLDFLAVVSYWISLAMQLSRFENSSHVYVFNMLSCLRILRLLGLTAGTSIILRSLKKAAPLLVHVAFLIGFFWLIFGIVGVQSFKSSLRRTCVWVGDDGSGQNYTLNIAPENIQFCGGYLDAVSGAPMPWLFSDGRNGSQESKGYLCPQGSLCVEGPEGPYNGTVGFDNILQSLELVFVIISSNTFSDLLYYLTDSDYLTAALFFAAGIVVLSLWLVNLLVAVITSSFQIIREESKQSAFTAEKIDEPIPEDESMTKKSRLKALLDKTHIFWVLVIAFSLLVQATREANMSESSEKLIMNLETVVTLLLLVEIILRFLCDWRNFFRGKRNCVDLFLAIVTSIIQIPAIRNSGQAYAWLTTFQIARIYRVVLAVRVTRELIMTVFGNIVGLINLILFVFLFTFLAAIMASQQFRGDFPPVDAAGETIQTTFFDIWNSFIGMYIIFSSENWTSVMYNATQFNLRWNTAWLSAMFFILWFVVANLIVLNMFIAVIQESFDVSEDEKRLQQVKAFLKQKEVAGPASGNLSLAAVFKMGRDSIRHRDPLEYGSSTVEQLLKDAVVKDFLDEQDESISRRPTSMHLSQVATVKPGFLSKIWTKFTGLNSHKEPNPFYTNTSSTRANEEFDPRAAAKRVVTGTENRRRAQRQYLQSHPRYNVSLFIFKPNNPIRRMCQYVVGPGRGSERVEGVSPYRPAWYVFSAFTYAAIVAMVILACITTPLYQRDYYLENPMSIKNWFIWTDLGFAVLFLIEALIKTIADGLFFTPHAYFRSIWGVIDAVVLITLWINVATALFRDDGVSRAVGAFKALRALRLLNISDTARETFYSVIVIGIYKILAAAFVSMSLLIPFAILGLNLFNGQMQACNDGDFSGLLTNCVGEFNSTPFNWPVLAPRTVANPWFSFDSFGDSLFILFQIVSQEGWTGVLQSGMSITGRGLQPVPFASQGNAVYFIIFNLLGAVFVLTLFISVFMRNYTEQTGVAFLTAEQRSWLELRKLLKQISPSKRSIHHKGSTFKKWCYEASIQKRGVWQRFITGILLAHLALLIVDFYPEPKWWQKLREYLFLAFTLVLIVNIAVKIIGLSWDRFRRRSWDVYSIIAVSGIFVTSVMSLANANLRTFDVLHRLFLVSVVFLLIPRNNQLDQLFKTAAASLPLILNLLATWFVLFLVFAIAFTQAFALTRFGENENNNVNFRTVPKALILLFRISIGEGWNQIMEDYASIEPPFCVREASFFDSDCGSSKWARSLFIAWNIISMYIFVSLFVSMIFESFSYVYQQSSGMSVVSRDEIRRFKQAWAEFDPNGTRFISKEQFPRLLGELSGVFQMRIYDGDFTVGRIKEDCSVQPDDPPNPNRRVVDGMDLDKLADRVSQIPVAEIRQRRERMNVFYQEVLLTAEPDRGIPFTAVLFLLTHYNVIVDSRSLRLEEFLRRRARLQRVNETIRRNTVVGFFDTLHWSRKFRQAVDRRRNSRLASPPGLPVPEIFIEDPDDRIDASSSGTEPRDFTSSTPVYGARKPSPNLPPIDTSVQYRDSLRSPASITGYDESPGSSPVRTTRLSSVDTSYPGPARSSPTTPTLGHSRHGSTVSGHNALGVVESFDSSAWGESIRRSFTTRRGGQRGSS
>XP_016228626_Exophiala_mesophila
MSSENRTPPRGTTPQSIPLRTLSRTPDGASPPPSDDPNPPSSILGHFQRHSRTRSLLTGRNAPSYARLDEESPTRAGLSYRNHPAPSSQEGVSPIEDIDGFAAATVGLDFAHPFTPAAGTGVSRPTIITTPAERDLPESDHLFSPPDNDTTPLTESRSFSSSLKPTDSLAPGRASRDSRSSGHSSLQFADGSPRLSRGRGSHLGDDLHTLDTGMGVRRKLSSASGILRMSSSQDDRESRSRSLSPSPSPMARANSILRGISQRVVNLSNDTDMVDQTVRRKPSIKEARRPSVSAQTTDNPDVEDAPATPTPLEKIPSVSEVPAISPPPMPIHYPNPLLGRTWGVFGPENPLRKWLCEVLVHPLTEPFILALIVAQTVLLTVHASSDATYLETRTRAWGSTGYDYAMLALFSIYTLELIARTIVSGFISNPRQLSTINRSIGLKKALLLKAESLFASARERQQQQHKPNADDDDDDDVPINPSIVRTLTGLPVPGGPGHGKQQQRIRLARRAFLRHSFNRLDFLAVVSYWISLSMQLGRVEVTNHVYVFNMLSCLRILRLLGLTAGTSIILRSLKRAAPLLVHVAFLIGFFWLIFGIVGVQSFKSSLRRTCVWVGDDGSGQNYTLNIAPENIQFCGGYLNAVTGAQMPWLTFDGRNGTKTPKGYLCPQNSLCVESGDGPYNGTVSYDNILQSLELVFVIISSNTFSDLMYYLTDSDYLASALFFAIGIVVLSMWLVNLLVAVITSSFQIIREESRQSAFTPENIDEPVIEEDTKGKRSQLKRWFDKTRLFWVCIIAYSLIVQSLRSAKMGEDGMRFIMNSETVVTFLLLFEIILRFACDWRRFFKSKTNNFDLFLAVVTSIMQIPAIRNSGQPYAWLTAFQIARIYRIVIAIRVTRELVMTVFRNIGGLLNLILFVFLFTFLAAILASQLFRGDFPAEDAAGDTIDVTFFNIWNSFIGMYIVFSSENWTSMMYNATEFNLIWNTAWLSAIFFILWFIVSNLIVLNMFIAVIQESFDVSEDEKRLQQVKAFLKQKEVSSSTTGNLSLTAVFKLGRDSERQREALEYGSSTVEQLLREAVVKDFLDEQQEGISRRPTSMHIPQPANVNPGLLSKYWGKISGLNSHKDPNPFYSNASVGRANEEFDPRAVAQRVVSTAENRRKAQRQYLQRHPKYNVSLFIFKPDNPIRKMCQYVVGPGRGSERVEGPSPYRPAWYAFSAFTYAAIVAMVILACIATPLYQRDFYLTHTRSISNWFIWTDMAFAVFFTIEALIKTIADGLFFTPHAYFRSVWGIIDAVVLITLWINVLTALYRDDGVSRAVGAFKALRALRLLNISNTARDTFYSVIVVGGYKVLAAAFVSMSLLIPFAILGLNLFNGKLQRCNDGDFSGLLTNCVGEFNSTPFNWPMLAPRHVSNDYFSFDNFGDSLFILFQIASQEGWTGVMSAGMSITGLGLQPESFSSQGNAVYFIIFNLLGAVFVLTLFISVFMRNYTEQTGVAFLTAEQRSWLELRKLLKQISPSKRSFSDQDKSWRKWCYDRSIKKKGKWQRFITGVLLLHLVLLIVDFYPEPRWWRSLREYLFLLFTLILMCNIVIRIFGLSWERFRRRSWDLYSVGAVFGIFVTSILTLANVRNGTLAQIHKLFLVSIVFLLIPRNNQLDQLFKTAAASLPLITNLLATWFVLFLVYAIAFTQAFSLTRFGDNENNNVNFRTVPKALILLFRCSIGEGWNEIMEDYASIEPPFCIRGDSFFESDCGSSAWARALFISWNIISMYIFVSLFVSMIFESFSYVYQQSSGMSVVSRDEIRRFKQAWAEFDPEGTGFISKQQFPRFLGELSGVFSMQIYNGDFTVGSIKEDCMVQPGDPPKPSNRIVDGIDLDKLEERVNQIPVQEIRQRRERMEVFYQEVLLTAEKDRGIPFTAMLFLLTHYNVIVDSRSLRLEEFLRRRARLQRVHETIRRNTVVGFFDTLHWSQKFRAVMRYRRNSRLGAPPMIPVPEIFIEDPDDAGYEGGGTEPRDFTSSTPSYTPRKPSPNLPPIDTSFQHGDPMRSPSSLAYPDSPLSSPLRAARLASVDTSYSGANRMSPTTPTLAHSRHGSTASETAEQGVLESFDSSAWGASLRRSFTTRRPSRDSG
>XP_013274422_Rhinocladiella_mackenziei
MPSNDRTPPRVTGPQSIPLRDLSRHPDGAFPISEEPESSGSAIRSHQHRRSRTRSLLAGGRRTPNYARLDEESPTRGRSEDRHVGLSIGGRSGSDSPIEDAEGFAAATVGLDLQLPSTPPSVGLRRPTIVTTPADGDPIESESLFSPPDTDTTPLTAGRRPPSSLKSSSSMSRGQRHDRQGKRSSVHWTDGESPSLARGRASHLGDDLPTLDTNTGLHRKLSTGSGISRLASTRGDSGERSRSLSPSPSPMARANSMLREISQRVVNLSNDSDMVEQSIRRKSSVREHRRPSASAPPVPNIPDVEDAMPAAPPLEKIPSVEISPAPPFVPVYHPNPLLGKSWGIFGPENKLRKFLCEVLVHPLTEPTILLLIVAQTVLLAVNAATDAVYLQTRTSRWGSTGFDYAIFGLFVIYTLELVARTIVSGFISNPRQFSTINRSIGLKQAVLQKAQTLFAPHEARRLSNGNDDEPAQPSIVRTFTGVPDPGGPGHTKQQQRIRLARRAFLRHSFNRLDFVAVVSYWISFAMQMGRLENTSHVYVFNMLSCLRILRLLGLTAGTSIILRSLKKAAPLLVHVAFLIGFFWLIFGIVGVQSFKSSLRRTCVWVGDDGSGQNYTLSIAPDRIQFCGGYLDAVTGDSMPWLKSDGRNGTGGAKGYLCPQGSLCVEGFDGPYNGTVSFDNILQSLELVFVIISSNTFSDLLYYLTDTDYLAAALFFAAGIVVLSLWLVNLLVAVITSSFQIIREESKHSAFTTEKLDEPLIEDDSKSKKSKLKNLFDKTRVFWILVIVYSLVVQSLRSANMGDGRQSFIMNSETVVTFLLLLEIILRFLCDWRNFFRGKRNWFDLLLAIVTTVMQIPVIRNSGQPYAWLTAFQIARIYRVVLAVRVTRELVMVVFGNVEGLLNLILFVFLFTFLAAILASQLFRGDFPPADAEGETIPVTFFDIWNSFLGMYQVFSSENWTALVYNATQFNLIWDTAWLGAMFFILWFIIANLIVLNMFIAVIQESFDVSEDEKRLQQVKAFLKQKEASGGASGNLSLAAVFKMGRDSIRHRDALEYGSAAVEQLLKEAVVKDFLDEQEEGLTKRPTSVHPTQLNPVKPGILSKYWGMLTGLNSAKEPNPFYSNASITRANEDFDPRAVAKRVVMTTENRRRAQRQYLQRHPNYNVSLFLFKPNNPIRKLCQYVVGPGRGNERVEGVSPYRPAWYAFSAFTYAAIVAMVILACITTPLYQRDYYLQNSLSITNWFIWTDLGFAILFTVEAVIKVIADGFFFTPHAYFRSIWGFIDGVVLITLWINVITAMYRDDGISRAVGAFKALRALRLLNISDTARETFYSVIIVGGYKVLAAAFVSMSLLIPFAILGVNLFNGQMQACNDGDFGSSTLSNCVGEFNSTPFNWPVLAPRQVANPWFDFDDFGSALFILFQIVSQEGWVDVMWSGTSITGRGLQPEPFASQGNAVYFIIFNLLGAVFVLTLFISVFMRNYTEQTGVAFLTAEQRSWLELRKLLKQISPSKRSIGEKSTSWKKWCYDLSIKKRGKWHRFITLILVIHLILLTVDFYPEPIWWEKLREYLFLAMAIILVANVVIRMVGLSWKRFRRSSWDVYSIPVVSGIFITTLMAVSNINNQGFNQLHKLFLVSATFLLIPRNNQLDQLFKTAAASLPLIANLLATWFVLFLVYAIAFTQTFGLTRFGENENNNVNFRTVPKALVLLFRTSIGEGWNQIMEDFAALEPPFCVREASFFDSDCGSPGWARALFISWNIISMYIFVSLFVSMIFESFSYVYQQSNGMSIVSRDEIRRFKHAWAVFDPNGTGFISKEQFPRLLGELSGVFQMRIYDGDFTVRSIKEDCSVQPGDPIKPSGRVVDGMDLDKLAERIRQIPVAEIRQRRERMNVFYQEVMLTADPNRGIPFTACLFLLTHYNVITDSRSLRLEEFLRRRARLQRVQETIRRNTVIGFFDTLHWSRKFQRAMDMRRNSRLGAPPSVPVPEIFIENPDDNNIESTQPRDFTTTTPTYTPKKPSPSLPPIDTSFKATDTLRSAGSLSFDESPGTSPIRTRLGSVDTSYPGPTRSSPTTPTLSHSRQGSTASGISGQGVMESFDASAWGESIRRSFTTRRPRKDRE
>XP_018002532_Phialophora_attinorum
MADGHDRTPPRHRVPQSIPLRNLSRPPDDESHGGHKPRHSRGRSILSGLNPTSDYARLEEDDSPVGGLSPSRGARDFDDRPSSGEITPLDDLGGFAAASVGLSLGPPALGGLRPSTPPSGLRRPTITTTGADEDNEQPFSPPDTDTTPLTTDSRRRIGSRSLDHTNSGQRHDRQNKRSSVHWVDGAASLTPERGRTSRLGDDLPSLDTGGGVARKMSSSSVKRSRSNTVAAGSGDGVEADVESAVHGTSPLEKTPSAEVLPPPPPPTIYENPLRGKSFGIFGPENGLRKALCELLIHPLTEPIILVLIVIQTVMLAVNAAADAVYHQSRGDAWGTSKFDYGILGLFIIYTIEAVARSIVSNFLMNPYEYSTLDRSLGFRKAVVDKAQGLFAPHTKQAPKAPVQPTEQVFQPSIVRTFTGLPEVKAIGPGHSKHKQRLRLARRAFLRHSFNRLDLIAVVSYWISLSMQLSGYEAREHVYIFNMLSSLRILRLLGLTAGTSIILRSLKKAAPLLVHVAFLISFFWLIFGIVGVQSFKSSFRRTCVWVGDDGSGQNYTQNLAPENIQFCGGYLNATTAAEMPWLKSDGSNGTSHPKGFICPIGSLCVENFEGPYNGTIGFDNIYHSLEMAFVIMSSNTFSDLMYYLTDSDYLSASLYFMAGIVVLSFWLVGLLIAVITSSFQIIREESKRSAFDATPMDEPVIDEENAPRVSQLKKLYDKTHLFWIAVITFDLVVQSLRSASMGPSREHFIMNTETAVTFLLVVEIIIRFASDWRHFFSSKRNWTDLFLAVVTLVMQIPPIRNSGQVYAWMSAFQIARIYRVVLAVRVTRELLMIVFGNTGGLFNLIIFVFLFTFLAAILGSQLFRGDIPAEDAGGNNILVEFFDIWNSFIGMYQIFSSENWTEPLYNVQQFNKMYMTGWLGAMFFVLWFIIANFIILNMFIAVIQESFDVSEDEKRLQQVKAFLKQKEVTGSSNANLSLSSIFKMGRDSMRHRDALQYGSAAVEQLLKEAVVKDFLDERDEPDPLSRRPTSMHLSSIPTVGANVKPGMFSKYWGKLLGRSNHEPNPFYSSTSTDRANEEFDPRSVAQQLVANADQRRRAQRQYLIKHPKYNVSLFIFGPRNPIRRACQFVVGPGRGEERIEGVAPYKPVWYGVGAFTYACIVAMVVLACITTPLYQRTYWETHPRSITNWFVWPDLGFAVIFTAEAIIKVIADGFLFTPHAYYRTVWGVIDAVVVITLWINVLTTIFQDDGVSRAVGAFKALRALRLLNISDTARRTFHSVIVGGYKVLAAAFVTMSLLVPFAILGLNLFNGKMDLCNDQSFSGNLTNCIGEFNSTPFNWPVLAPRQVANPYYDFDDFGSSLFVLFQIASQEGWTDVMGSAMSITGKGLQYEYFASQGNAVYFIVFNLLGAVFVLTLFISVFMRNYTEQTGVAFLTAEQRSWLELRKLLKQISPTKRSVGENSKGLRRVCYNLSIKKRGKWQRFITSLLLLHLCILLVEFYPEPAWWDQTREYIFLVFTLILVANIVIRIIGLSWTRFRRSTWDLYSLVSVTGCLATSIMRVITEDIREIDMLHKLFMVSLVFLLIPRNNQLDQLLKTAAASFPLIANLLATWFVLFLVYAIAFTQTFSLTRFGSTTTTNINFRDVPKALILLFRCSIGEGWNQVMEDFATIEPPYCVQDDDFYNSDCGSASWARALFVSWNIISMYIFVSLFVSLIFESFSYVYQRSSGLQVITRDEIRRFKQAWAEFDPRGRGYIPKEKFPRLLGELSGVFQMRIYDGDFTIRALMEDCRVEPGDIHKRRRVVDGIDLDLLNARLSHIPLEDIRMKKQQMEVFYQEVMLSADPDLGINFTSTLMILAHYNIIEDSRSLRLEEFLRRRARLQRVHESIRRNIVVGFFDTMFWSRRFREAIAHKRNSRMGAPPSMPVPEIIVDEMEDGSSATEPTDFLHPSSAARPTSPMTSPRLPRIDTSMASAWARDSPSRSSFDIFPTGDRISPVRENRPRLHSVDTSYSGGVEGRTSPARTPPRTPTTTGGTPSHSRNNSNVGDAGVMESFDNSAWGESIRRGLTRKRSQK
>NP_593894_Schizosaccharomyces_pombe
MSSSSNSDPSSSPDNTDFIPLKDNPKDTSSYINKKNPFVNDSFDSHDDSYLDNVNPFEYNVADDEDTISMTSDGVEFHNLGITETVDEQDKILSELQLAYPTVSRYSETLDKGLLNGDKTTKGDYTSLRRFRKPFLFDKLSPYFTHFFSEIYAAVLRVVGPPRANETPGRNLPFSPILRQIYNHPLYNIFIFVVIVLHAVLLMIRSDDPHDKSQTIDYLIIVIGILYTLEMLLKIYLFGFLYDGSSSFYDFINSYTKKTPRTMSYLRHSWNRVDFVAIVALWISVIGKKQQGIFRLFSMIACLRLTRLLNITRKTETILKSLKESSTPLVQVVSFNAFFGVMIAILGVQFFKASLNRQCVWLGDYGDQYLPTGQFCGGHWENGIKRAYLDKNGFPSNVNPRGFICAEKSVCRVVENPYSNTVSFDNFFNSLELIFVIMSSNGFTDIMYDIMDAEYFVSCLLFIISAYFLTLWLMSLVIAVVTSSFIDLQHSGKNQKEQKSVDKHLIRNKLCEKYLFYSNFIWISFIVAQFVTLCTQTYDQTSSTANRYLIFYACVDFLLAAEVILRFFAYLPDYRLFFRRYTNLVDIVLAVLNLVTLLPSIRKNPVAFGWLSIFAIARIYRCILLIPYTRKIAKLLFSNFKQLLNLMLFLVIVLFIASLCAVRLFQDLPNDGDSDDDAISFATTYESFLYMYQILTSENWTDVMFAIQARLAHLHLSWIPGAFFTLWFLFSNNVVLSMFIAVIQVNFAPSESDLKMEQLKMYLARLLRNYNPFQASLTLNALIKRNGSRKGKTVDESHYEWLYEDNIIKGFLRVTNIPPKEPLKPSLDTSPELSKYSLAKLSNNFKRFVMRDDPFSQAYFKRVIGIRWEKDMNLKTAAKDMQAAKAFVRIKQTEFLKNHPKYNDVFWVIKPSNRIRRFCQRLVMPGVNERYGGVEPYQWVYRVIQVFIYACILTAVIIECIATPIYERDHLLNDKQHAWFVWTEVAFATIFTIEAAIKIIADGFCITPNAYLRSTWNCIDFFVLVTLWINLYAVLTSHALLSRAFRAFKALRVLRLINLTQTSQRMFHDALISGFFKIFSAAVVSATLLIPFALWAKNVFGGLLYSCNDDNVLSASQCVLEYASTPNNWEVWAPRVWSNPPDYDFDRFPHALLALFEIASIEGWVDIMRSVMDITGFNNQPQTNASSGNAMFFVLFNLVSMIYILTLFIAIIISNYAERTGSAFFTAEQRAWLELRRKIKSMRPSKRPAIRPLGLRGLCYDFAVQKHGIWRRTFTGLYIVHLLFLLTIFYPCPIAYTYVRNSIFLILSICYTINICVKVYGLSFYYFFHSFWNMFDVVVTLGSLTCNIAILAKFENRSLTLLQTTLLVLVTVHLIPKFDNFDQLSKTVVASLPSIFSLIATWIVLYITFAIAFNQIFGLTKLGLNGGPNKNFRSIRNALVLLFTMTFGEGWNDVMHDYTISYPNCVNGDDFYNSDCGNKPWAYGLFIAWNIISMYIFVNMFITVVFDNFSYIHTKSSSFTNLQRNDFRQFKDSWAPFDPMVTGYIPKRNAVKFVLSLRGVYDFRIYRDEHTLRSIISKVQSKTGQQSVPMLENPLMGSEINLEALDQIIDTIDVNVVKERRNVLNSLCTEIMTLPGNVISFSNILMLVVLHKIVDHREAFPISDYIRRAYVLSELEKSIRMEKLLGLVETSIIRKTFLQHMEEKKKALENPFILLSEVSEILPETPIQEVLRQHNADPEQLLMSTRTPSVSDRSFSIVESTVPTIASGEGDDNHSVEDHLKVPTDNEPRRSPSLKEVLLRGSHSLHSNNDRTSFDIEAGFGTAESDFQFGGATEDINRIADRIDDYLDRDSFKG
```
