## Supplementary material for "Coding Sequence Insertions in Fungal Genomes are Intrinsically Disordered and can Impart Functionally-Important Properties on the Host Protein": fasta protein sequences: XP_718123.1_blasthits_fa.txt

```
>XP_718123_Candida_albicans
MSEEGAHIDKKAKIEDTDMSEESNQQVFSTVGEQAQEVDNAIKQTGAADAEGHPVQEVESLCMNCHKNGVTRMLLTRIPYFREVIIMSFECPHCGFKNSEIQPAAQIAEKGARYVLKVENKKDFNRQIVKSETATVKFTELDIEIPPKRGQLINVEGILQEMIDDLESDQPQRQKVQPEVYEKIDQVISKIKSFINCDPNTVPLTVTVDDPAGNSWIEYVPGEPTHKWAMYEYNRTAEQNVFLGLISADDVAQHRQAELANKKQATDSNISSNLNKEQSQSQSQSQEEHSNPHTTGFKSDASEIENFSNEVQTFAATCSSCYKPCETHMKTVNIPHFKDVILMSTVCDHCGYKSNEVKTGGAIPEKGKRITLKVTDPEDLARDILKSETCGLNIPELNLDLTPGTLGGRFTTIEGLLTQVLEELHSRVFTQTSDSMDDETKTRWTGFFARLQDAIDGKIGFTIVMEDPLASSYIQNVYAPDNDPNMTIEEFERTFDQNEGLGLNDIKTD
>XP_002416782_Candida_dubliniensis
MSEETKQQQEIFSSVGEQAQEVDNAIKQTGAADAEGHPVQEVESLCMNCHKNGVTRMLLTRIPYFREVIIMSFECPHCGFKNSEIQPAAQIAEKGARYVLKVENKKDFNRQIVKSETATVRFTELDIEIPPKRGQLINVEGILQEMIEDLESDQPQRQTVQPEVYEKIEQVINKIKSFINCDPNTVPLTVTVDDPAGNSWIEYVPGEPTHKWAMYEYNRTAEQNVFLGLISADDVAQHRQAELANKKQATDSNISSNLNKEQPQSEGEHSNLHTTGFKSDASEIENFSNEVQTFAATCSSCYKPCETHMKTVNIPHFKDVILMSTVCDHCGYKSNEVKTGGAIPEKGKRITLKVTDPEDLARDILKSETCGLNIPELNLDLTPGTLGGRFTTIEGLLTQVLEELHSRVFTQTSDSMDDETKTRWTGFFARLQDAIDGKIGFTIVMEDPLASSYIQNVYAPDNDPNMTIEEFERTFEQNEGLGLNDIKTD
>XP_002550114_Candida_tropicalis
MDNSDSHIDKKIKLDNPDMSSSEQPKKEEFFSTVGEQAQEVDNSIRQTGAEDAEGHPVQEVESLCMNCHKNGVTRMLLTRIPYFREIIIMSFECPHCGFKNSEIQPAAQIAEKGARYIMKIEKKEDFNRQVVKSETATVRFNELDIEIPPKRGQLINVEGILQEMIEDLQADQEERKKIQPEIYEKIESVINKINSFINCEPNTLPLTITIDDPAGNSWIEYVPGEPTHKWSMYEYNRTAEQNVFLGLISADDVAQHKQQELANKKQATDSNISSNLKQEQENSTNTNNNNNDTNPRVTGFKSDATEIENFENEVQTFSATCSSCYKPCETHMKTVNIPHFKDVILMSTVCDHCGYKSNEVKTGGAIPDKGKRITLKITDPEDLARDILKSETCGLNIPELNLDLTPGTLGGRFTTIEGLLTQVAEELHSRVFTQTSDSMDQETKTRWTSFFARLQDAIDGKIGFTIIMEDPLASSYIQNVYAPDNDPNMTIEEFERTFEQNESLGLNDIKTD
>XP_003868229_Candida_orthopsilosis
MNNSDSHIDKKARLSMSEENNNNHNQETFANVGDQAQSVDNTVRQTGAADAEGHPVQEVESLCMNCHKNGTTRLLLTRIPYFREVIIMSFECPHCGFKNSEIQPAAQVAEKGARYILKVEDKKDFNRQVVKSETATVKFNELDIEIPPKRGQLINIEGILQDMIIDLEADQEERKKLQPELYQKIQEVIDKINSYINAEPGTLPLTVSIDDPAGNSWIEYVPGEPAHKWAMYEYNRTAEQNVFLGLISADDVAKHKQEEIENKKQATVANVSSSLNKKEEPSTVVGLSDATEIENLENEVQTFDATCSACYKPCSTHMKSVNIPHFKEVIIMSTVCDHCGYKSNEVKTGGEIPAKGKRIVLKITDPEDLARDILKSETCGLNIPELNLDLTPGTLGGRFTTIEGLLNQVSTELHTRVFTQTSDSMDEETKTRWVTFFAKLQDAIDGKIGFTIDMVDPLAASYIQNVYAPDNDPNMIIEEFDRTFDQNEGLGLNDIKTD
>XP_001526561_Lodderomyces_elongisporus
MDNQDTHIDKKPRLDMSEESKQDQQHNSFAAVGEQAQNIDNEVRQTGAADAEGHPVQEVESLCMNCHENGVTRMLLTRIPFFREIIIMSFECPHCGLKNSEIQPAAQIAEKGSKYVLKVEDVKDFNRQVVKSETATVRFQELDIEIPPKRGQLINIEGILQEMITDLESDQEERKKLQPELYEQIGKVIDKIKLYLNGEPGTLPLTVSVDDPAGNSWIEYKPGEAAHKWAMYEYQRTDEQNVFLGLISADEVAQRQQQQLKEKEKEKEKAALVAKGKDALNNTNETQQSTSASETNHNPRATGFLSDATDIENFENEVQTFAATCSTCYKPCETHMKTVNIPHFKDVVLMSTVCDNCGYKSNEVKTGGEIPAKGKKITLKIDDPEDLKRDILKSETCGMNIPELNLDLTPGTLGGRFTTIEGLLTQVAQELNSRVFTQTSDSMDEVTKQRWVEFFAKLQSAIDGKIGFTIVMEDPLAASYIQNVYAPDADPNMKIEEFERTHQQNEDLGLNDMKTD
>XP_007372129_Spathaspora_passalidarum
MDHSEDSHIDKKQKVEMSQEQEKEQLFTTVGEQAQEVDNEVRQTGAFDAQGHPVQEIESLCMNCHENGVTRMLLTKIPYFREIILMSFECPHCHFKNSEIQPAAQIAEKGSRYVFKVENKQDFNRQIVKSETATVRFTELDIEIPPKKGQLINVEGILQEMIEDLESDQPERQKVQPEIYEKINQVIAKIKSFIEAEPNTLPLTVTIDDPAGNSWVEYVPGSEEHKWSMYEYNRTAEQNVFLGLVSADEVAQHKLKESQEKKQATETNVSSTLSNAPHTTGFISDASEIENFANEVQTFAATCSSCYKPCETHMKTVNIPHFKDVILMSTVCDHCGYKSNEVKTGGAIPDKGKRTTLKVTDPEDLARDILKSETCGMNIPELNLDLTPGTLGGRFTTIEGLLTQVMEELHGRVFTQSSDSMDEETKARWTSFFARLEDAVSGKIPFTIIMEDPLASSYIQNVYAPDNDPNMVIEEFERTFEQNESLGLNDIKTD
>XP_043051130_Scheffersomyces_spartinae
MKRTDSPSPNQPEEKKPKLESAINTTMSQEKNKEQKELFQSVGDIVEEQINTEKQSVSNDAPRLTGAADAEGHPVQEIDSLCMNCHKNGVTRLLLTKIPYFREIIIMSFECPHCGLKNNEIQPAAQIAEKGARYVLKIEEPQDFNRQVVKSETATVKFAELDIEIPPKRGEFNNVEGLLTDMIENLESDQQARKDQQPEVYDKINQVITKIKSYLNGEPNTLPLTFSIDDPAGNSWIEYKPNEPSHKWAMYDYNRTAEQNVFLGLISADQVEQQHQKELESKRKATSNNISSTLQKSESESDNPKSTGFVSDATEIENLDNEVHTFHATCSSCYKPCETHMKTVNIPHFKDVVIMSTLCDNCGYKSNEVKTGGEIPEKGRKITLKITDPEDMARDILKSETCGMKIPELNLDLVPGTLGGRFTTIEGLLTQVYEELHSRVFQEQSDSMEQETKQNWTVFLARLQDAIEGKIGFTIMMEDPLASSYIQNVYAPDNDPNMTIEDYERTYEQNEDLGLNDMKTD
>XP_001387386_Scheffersomyces_stipitis
MAADEEQKPQDLFTSVGEQAQEVDDQETNVAGSNEVRQTGAEDAEGHPVQEIESLCMNCHKNGITRMLLTKIPYFREIILMSFECTHCGFKNSEIQPAAQIAEKGSRYVLKLETKEDFNRQVVKSETASVRFSELDIEIPPKRGQLSNIEGLLEEMIEDLESDQPARETMQPEIYQKIKEVITKIRSFINAEPNTLPLTFTIDDPAGNSWIEYLPGEPSHKWAMYEYSRTAEQNVFLGLISADDVARHQQEELANKKNATSKNISSSLNKSSEKDDEHNPRATGFISDETEIENFENEVQTFQATCSSCFQPCSTHMKTVNIPHFKDVILMSTVCDHCGYKSNEVKTGGEIPPRGKKITLKITDPEDLARDILKSETCGLSIPELNLDLTPGTLGGRFTTIEGLLTQVAEELNSRVFSQSSDSMDEATKSRWTSFFARLQDAIDGKIPFTIIVEDPLASSYIQNVYAPDNDPNMTIEEFERSFQQNEDLGLNDMKTD
>XP_020062749_Suhomyces_tanzawaensis
MAENKEIFSSVGEQAENVDHANNNEVVQTGALDAEGHPVQEVESLCMNCHENGTTRMLLTKIPFFREIILMSFYCPHCHFKNSEIQPAAQIAEKGSRYILKIEEKADFSRQVVKSESATIRFSELDIEIPPKRGQLTNVEGLLEEMITDLESDQEARKELQPEVYEKIKEVIAKIRSYMNAEPNTLPLTFSVDDPAGNSWIEYLPGEAAHKWSMYEYNRTAEQNVFLGLLSADDVARQQQIELENKKSATKANISSGLKESGVKSSGFISDETEIENLNNEVQTFTATCSSCYKECETHMKTVDIPHFKEVIIMSTLCDHCGYKSNEVKTGGAIPDLGRKITLKVTDPEDLARDILKSETCGLSIPELNLDLTPGTLGGRFTTIEGLLTQVLEELHSRVFTQTSDSMDDATKTRWTTFFARLQDAVDGKIPFTIIMEDPLASSYIQNVYAPDNDPNMIIEEIERSHEQNEDLGLNDMKTD
>XP_020076585_Hyphopichia_burtonii
MSESTNPDQFTNVGEQVEVMNTPSNQGIHLTGAADAEGHPVQEIESLCMNCHENGTTRLLLTRIPFFREIIIMSFECPHCHFKNSEIQPAAQIAEKGSRYQLKIEAKEDFNRQIVKSETATCRFNELDIEIPPKRGQLTNIEGLLSEMVSDLESDQPTRKSIQPEVYDKINEVINKIQSFLNAEPNTLPLTFTLDDPAGNSWIEYIPDQPSHKWSMFEYNRTAEQNVFLGLISADDVDRARQIEAENKKQATNSNISSSLKKEGVTTNESENSNNPISRSIDNDDIENLSNEVQTFHATCSSCYRPSETHMKTVNIPHFKDVIIMSTVCEHCGFKSNEVKTGGEIPDKGRKVILKVTDPEDLARDILKSETCGLVIPELNLDLTPGTLGGRFTTIEGLLNQVYEELHGRVFSETSDSMDAETKTRWTSFFAKLQDAISGRIGFTIIAEDPLAASYIQNVYAPDNDPNMIIEDFERTHDQNEDLGLNDMKA
>XP_015467160_Debaryomyces_fabryi
MKRPEELGSSQEEKKQRLSMSEENKELFSNVGEQVGNMPSQDGVSQTGAADAEGHPVQEIESMCMNCHKNGTTRLLLTRIPFFREIIIMSFECPHCGFKNSEIQPAAQISEKGSRYVLKLEDKKDFNRQVVKSETATCKFNELDIEIPPKRGQLSNIEGILNEMVSDLESDQAARKELQPEVYEKINEVITKINSFINAEPNTLPLTFSVDDPAGNSWIEYLPDEPSHKWSMYEYNRTAEQNVFLGLISADEVAQHRKLESESKKAATATNVSSSLANNPKTSGFISDASEIENLENEVQTFHATCSSCLKSCETHMKTVNIPHFKEVIIMSTVCDNCGYKSNEVKTGGEIPLHGRRVTLKVSDPEDLARDILKGESCGLNIPELNLDLTPGTLGGRFTTIEGLLTQVYEELHGRVFSQTSDSMDDSTKTRWTTFFARLQDAIEGKIGFTVIMEDPLASSYIQNVYAPENDPNMVIEDFERTHEQNEDLGLNDMKTD
>XP_459115_Debaryomyces_hansenii
MSEENKELFTNVGEQVETVEQPSQDGVRQTGAADAEGHPVQEIESLCMNCHKNGTTRLLLTRIPFFREIIIMSFECPHCGLKNSEIQPAAQISEKGSRYVLKLENKKDFNRQVVKSETATCKFNELDIEIPPKRGQLSNVEGLLNEMVDDLESDQEARKELQPEVYEKINEVISKIKSFVNAEPNTLPLTVSVDDPAGNSWIEYLPDEPSHKWSMYEYNRTAEQNVFLGLVSADEVAQHRRVESENKKAATASNVSSSLASNPKASGFISDTSEIENMDNEVQTFHATCSSCLKSCETHMKTVNIPHFKDVIIMSTACDNCGYKSNEVKTGGEVPEKGRRVTLKVNDPEDLARDILKGESCGLNIPELNLDLTPGTLGGRFTTIEGLLTQVYEELHSRVFSQTSDSMDNSTKTRWTTFFARLQDAIEGKIGFTVVMEDPMASSYIQNVYAPDNDPNMIIEDFERTHEMNEDLGLNDMKTD
>XP_006686474_Yamadazyma_tenuis
MSSGETNDDLFGTVGDQAEAVNQDIKKGYQDAEGHPIHEVESLCMNCHENGTTRMLLTTIPFFREIIIMSFECPHCGLKNSEIQPAAQIAEKGSRYILKIEDKKDFNRQVVKSESSTCKFHELDIEIPPKRGQLTNVEGLLSEMIEDLESDQEARKSIQPEVYEKINQVIAKIKSYINAEPNTLPLTFSIDDPAGNSWVEYVPDEPSHKWSMYEYSRTAEQNVFLGLISADDVLMAKQEEAASKKAATDSNVSNRELGDDQAVKSSGFISDETEIENLDNEVQTFHATCSSCYKPCATHMKTVNIPHFKDVIIMSTVCTNCGYKSNEVKTGGAIPEKGRKITLKVTDPEDLARDILKSETCGMTIPELNLDLTSGTLGGRFTTIEGLLTQVKEELHSRVFQQTSDSMDDETKTRWTTFFARLQDAIDGKVGFTISMIDPLASSYIQNVYAPDNDPNMEIEEFERSHEQNEDLGLNDMKTD
>XP_001487159_Meyerozyma_guilliermondii
MKRSDIDPREKDKRTKIMGDNFQNVGEQVDEFQQNEGLMQTGAEDAQGHPVQEIESMCMNCHENGTTRMLLTKIPYFREIIVMSFECPHCGFKNSEIQPAAQIAEKGSRYLLKIENKEDFSRQVVKSETATCKFAELDIEIPPKRGQLTNVEGLLTEMIDDLESDQPARKEAQPEVYEKIAEIIAKVRAYINGEPGTLPLTFTVDDPSGNSWIEYVPDEPSHKWSMYEYNRTAEQNVFLGLISADEVAQHRLKEASAKKEATKSNVSSNLKEDETRPGDASDIENLANEVQTFHATCSSCFKPCETHMKTVNIPHFKDVIIMSTVCDNCGFRSNEVKTGGEIPSHGRKVTLKVTDPEDLARDILKSETCGLVIPELNLDLTPGTLGGRFTTIEGLLTQVYEELHGRVFTQTSDSMDDATKTRWTTFFARLQDAIDGKIGFTIVMVDPLAASYIQNVYAPDNDPNMTIEEFERTHEQNEDLGLNDIKTD
>XP_018710212_Metschnikowia_bicuspidata
MPDTPAQQQQENFSSVGDQAQGIDSSINDTGASDAQGHPVQEVESLCMNCHKNGTTRMLLTKIPFFREIIIMSFECPHCGLKNSEIQPAAQIAEKGSRYIFKIENKEDFNRQIVKSETATCMFTELELEIPPERGQLTNIEGLLLEMVLNLSADQPARKEAQPEVYEKLAAFIERVQACLNGDAGCLPLTFYVDDPAGNSWVEFTPGQPSHKWSMYEYNRTAEQNVFLGLISADDVAQHRKLESEQKKAATSTNVSSTLNNDNPKSSGFTVHDHNDIENLSSEVQTFHATCSSCFEPCETNMKSVDIPHFKEVIIMSTFCEHCGYKSNEVKTGGAIPDKGRKISLKITDPDDLARDILKSETCGLKIPELNLDLTPGTLGGRFTTIEGLLSQVYDELHSRVFTQTSDSMEEETKQRWTSFFAKLQDASEGKIGFTVVMEDPLAASYVQNVYAPDNDPNMTIEEYDRTEEQNEDLGLNDMKTD
>XP_002617981_Clavispora_lusitaniae
MKRTEDAANSPEKKPRLEMASENESQFTPVGEQVQNMDSSVRETGAADVEGHPVQEVESMCMNCHKNGVTRMLLTRIPFFREIIVMSFECPHCGFKNSEIQAAAQIAEKGSRYVYKIESKEDFSKQVVKSETATCSFPELELEIPPERGQLTNIEGLLTEMIDNLKADQPARKDAQPEVHDKIEAFIAKVQERLDGKGLPLTFYVDDPAGNSWIEYTPGQPAHKWSMYEYNRTAEQNVFLGLISADDVAQHKKLESEKKKSATETNVSSQLGNENPKATGFVSDNTDIENFDNEVQTFHATCSACYQPCETHMKTVNIPHFKDVIIMSTVCDHCGYKSNEVKTGGAIPEKGRRITLKVTDPEDLARDILKSETCDMKIPDLNLDLTPGTLGGRFTTIEGLLSQVYDELHSRVFTQTSDSMDDETKQRWTSFFAKLEDAAHGKIGFTIYMEDPLASSYIQNVYAPDNDPNMVIEDFERSFQQNEDLGLNDMDAK
>XP_025340545_Candida_haemuloni
MKRHEDTSIPSSSEDKRPRLDMPENTENQENFTNVGDQVASVSQTGVADAQGHPVQEVESMCMRCHKNGCTRMLLTKIPFFREIIVMSFACPHCGFRNSEIQAAAQIAEKGSRYNFKIESKEDFSRQVVKSETATCTFSELELEIPPERGQLTNIEGLLTEMISNLELDQEARKEAQPEVYEKINEFIAKVRSCLEGENLPLTFYVDDPAGNSWVEYLPGQAAHKWSMYEYNRTAEQNVFLGLISADDVAQHRLAESNKKKDATDQNVSSSLKNDESKQPTASGFAAESEIENFENEVQTFHATCSACSNPCETHMKTVNIPHFKDVIIMATVCDNCGYKSNEVKTGGAIPEKGRKITLKITDPEDLARDILKSETCGLRIPELNLDLTPGTLGGRFTTIEGLLTQVYEELHSRVFTQTSDSMDEETKQRWTSFFAKLQDANEGKIGFTINMEDPLASSYIQNVYAPDNDPNMLIEDYERTHEQNEDLGLNDMKAD
>XP_024715246_Candida_pseudohaemulonis
MKRQDETSPSLSSDDKKPRLDMPENQENFASVGDQANSVTQTGISDAQGHPVQEVESMCMRCHKNGCTRMLLTKIPFFREIIVMSFACPHCGFRNSEIQAAAQIAEKGSRYNFKIESKEDFSRQVVKSETATCTFSEIELEIPPERGQLTNIEGLLTEMIANLEMDQEARKEAQPEVYEKINEFIAKVKALLAGENLPLTFYVDDPAGNSWVEYQPGQAAHKWSMYEYNRTAEQNVFLGLISADDVAQQRLAELKQKKDATDQNVSSSLNNTESHQPTASGFATESEIENFENEVQTFHATCSACAAPCETHMKTVNIPHFKDVIIMSTVCDKCGYKSNEVKTGGAIPEKGKRITLKITDPEDLARDILKSETCGLRIPELNLDLTPGTLGGRFTTIEGLLTQVYEELHSRVFTQTSDSMDEETKQRWTSFFAKLQDANEGKIGFTINMEDPLASSYIQNVYAPDNDPNMLIEDFERTHDQNEELGLNDMKAD
>XP_025339183_Candida_duobushaemulonis
MKRQDETSPSSSSDDKKPRLDMPENQENFTSVGDQANSVTQTGISDAQGHPVQEIESMCMRCHKNGCTRMLLTKIPFFREIIVMSFACPHCGFRNSEIQAAAQIAEKGSRYNFKIESKEDFSRQVVKSETATCTFSEIELEIPPERGQLTNIEGLLTEMIANLEMDQEARKESQPDVYEKINEFIAKVKALLAGENLPLTFYVDDPAGNSWVEYQPGQAAHKWSMYEYNRTAEQNVFLGLISADDVAQHRLAESKQKKDATDQNVSSSLNNTESHPPTASGFAAESEIENFENEVQTFHATCSACAAPCETHMKTVNIPHFKDVIIMSTVCDKCGYKSNEVKTGGAIPEKGRRITLKITDPEDLARDILKSETCGLRIPELNLDLTPGTLGGRFTTIEGLLTQVYEELHSRVFTQTSDSMDEETKQRWTSFFAKLQDANEGKIGFTINMEDPLASSYIQNVYAPDNDPNMLIEDFERTHEQNEELGLNDMKAD
>XP_028890707_Candida_auris
MKRHDETPAPSSLEDKKPRLDMVENEDQQAFANVGDQVNSVTQTGAEDAQGHPVQEVESMCMRCHKNGTTRMLLTKIPYFREIIVMSFACPHCEFRNSEIQAAAQIAEKGSRYIFKIESKEDFSRQVVKSETATCMFTELELEIPPERGQLTNIEGLLNEMIENLQLDQEARKEAQPEVYEKIEAFLKKVKACLEGENLPLTFYVDDPAGNSWVEYLPGQPAHKWSMYEYNRTAEQNVYLGLISADDVAQHKLAESKQKKEATDSNVSASLNNETDSHPKVSGFTDHSEIENFENEVQTFHATCSACSAPCETHMKTVNIPHFKDVIIMSTVCDRCGYKSNEVKTGGAIPDKGRKISLKITDPEDLARDILKSETCGMKIPELSLDLTPGTLGGRFTTIEGLLTQVYEELHSRVFTQTSDSMDDETKQRWTSFFAKLQDAKEGKIGFTIFMEDPLASSYIQNVYAPDNDPNMTIEDYERTHEQNEELGLNDMKV
>NP_011727_Saccharomyces_cerevisiae
MSEQKEDLFKPVGEAAAEVEDESIAEQNKANDGVKLTGAQDAMGHPVQEIESLCMNCGKNGTTRLLLTSIPYFREIIIMSFDCPHCGFKNCEIQPASQIQEKGSRYVLKVECREDFNRQVIKSETATCKFVELDIEIPAKRGQLTTVEGLLSEMIDDLSQDQEMRKSIDEALYKKIDDFIQKVKSYINCEPNTIPITFILDDPAGNSWIEYKPGEPQHKWSHTQYVRTDEQNVQVGIITRDQLEQRRQEQLKQLANRERNPSESVKVGSANPQFLSDATDIENFNNEVQTFRASCPSCTQECETHMKPVNIPHFKEVIIMSTVCDHCGYKSNEVKTGGAIPDKGRRITLYCDDAADLSRDILKSETCSMVIPELHLDIQEGTLGGRFTTLEGLLRQVYEELESRIFTQTSDSMDEATKARWVEFFAKLKEAIAGKVKFTVIMEDPLAGSYIQNVYAPDPDPNMTIEDYERTKEQNEDLGLSDIKVE
>XP_018222415_Saccharomyces_eubayanus
MSEQKEDLFKPVGDAAAEIQNENQEAGDGVQLTGAEDAMGHPVQEIESLCMNCGKNGTTRLLLTSIPYFREIIIMSFECPHCMFKNCEIQPASEIQEKGSRYTLKVECREDFNREVIKSETATCKFVELDIEIPAKKGQLTTVEGLLSEMIEDLSQDQEMRKSIDESLYNKIDEFIKKVRSYMDCEPNTIPVTFVLDDPAGNSWIEYKPGEPQHKWSHTQYVRTDEQNVQVGIITRDQLEQRRQEKLKALANRERNPSQTVKVGSSTPQFISDATDIENFNNEVQTFRAACPSCTQECETHMKPVDIPHFKEVIIMSTVCDHCGYKSNEVKTGGAIPEKGRKITLYCDDAADLSRDILKSESCSMVVPELHLDIQEGTLGGRFTTLEGLLRQVYEELEXRIFTQTSDSMDEATKTRWVEFFARLKDAIAGKVKFTVIMEDPLAGSYIQNVYAPDPDPNMTIEDYERTKEQNEDLGLSDIKVD
>XP_033766546_Saccharomyces_paradoxus
MSEQKEDLFKPVGEAAAEIEDENMADQGQANDGVKLTGAQDAMGHPVQEIESLCMNCGKNGTTRLLLTSIPYFREIIIMSFDCPHCGFKNCEIQPASQIQEKGSRYVLKVECREDFNRQVIKSETATCKFVELDIEIPAKRGQLTTVEGLLSEMIDDLSQDQDMRKSIDENLYKKIDDFIQKVKSYINCEPNTIPVTFVLDDPAGNSWIEYKPGEPQHKWSHTQYVRTDEQNVQVGIITRDQLEQRRQEQLKQLANRERNPSESVKVGSANPQFLSDATDIENFNNEVQTFRASCPSCTQECETHMKPVNIPHFKEVIIMSTVCDHCGYKSNEVKTGGAIPDKGRRITLYCDDAADLSRDILKSETCSMVIPELHLDIQEGTLGGRFTTLEGLLRQVYEELESRIFTQTSDSMDEATKARWVEFFAKLKEAIAGKVKFTVVMEDPLAGSYIQNVYAPDPDPNMTIEDYERTKEQNEDLGLSDIKVE
>XP_003673677_Naumovozyma_castellii
MSQEQKKEEFFKPVGEAAQEVQQEVNADESDVKLTGAADAMGHPVQEIESLCMNCGKNGTTRLLLTSIPYFREIILMSFECPHCGLRNSEIQPASEIQEKGSKYLLKVENKEDFNRQVIKSETASCKFLELDMEIPPKRGQLTTVEGLLSEMIDDLESDQEMRKKIDEKLYDQIATFINKVKSFINCEEGTLPLTFILDDPAGNSWIEYKPGEPQHKWSHTQYVRSDEQNVQVGILTRDQLEQRRRDKLAELSNRERNPSESVKVGTAAAAAEEAKGEKYISDATDIENYANEVQTFRASCPSCMSECETHMKPVNIPHFKEVIIMSTVCDKCGYKSNEVKTGGAIPEKGRKITLYCDDPADLSRDVLKSESCSMTIPELHLDIQEGTLGGRFTTLEGLMRQVYEELESRVFSQTSDSMDQATKDRWVAFFQRLQDALAGKVKFTVIMEDPLAGSYIQNVYAPDPDPNMTIEDYERTKQQNEDLGLADMKV
>XP_003669792_Naumovozyma_dairenensis
MSEQEKKEDTLFQTVGEAAQEIQDETTAPDDGVTATGAEDAMGHPVQEIESLCMNCHKNGTTRLLLTSIPYFREVVLMSFECPHCGLKNSEIQPASTIQEKGAKYLLKVECKEDFNREVIKSETASCKFVELDIEIPPKRGQLTTVEGLLSEMIDDLQSDQEMRKKIDENLYNQIDAVIKKVRSYINCEPNTVPLTFILDDPAGNSWIEYKPGEPQHKWSSTQYVRSDEQNVQVGILTEDQYEQRRRAKLAELSKRERNKPESVKIGTGDTEFLSDATDIENFSNEVQTFRSSCPSCTTECETHMKPVNIPHFKEVILMSTVCDHCGYKSNEVKTGGAIPEKGRKITLYCDDPADLSRDILKSETCSMTVPELHLDIQEGTLGGRFTTLEGILKQVYDELESRVFSQTSDSMDEATKERWVSFFGRLKEAIAGKVKFTVIMVDPLAGSYIQNVYAPDADPNMTIEDYERTKEQNDELGLSDIKVDQ
>XP_003955841_Kazachstania_africana
MVEENKESLFKPVGETAEELQEPAQTQDGVVLTGAADAMGHPVQEIESLCMNCHENGTTRLLLTSIPYFREVVIMSFECEHCGLKNSEIQPASSIQEKGSKYILKIEDKEDFNRQVVKAETASCKFVELDIEIPPKRGVLTTVEGLLEEMIDDLESDQEQRKQIDENLYNQIKDFIEKVKSYIDCKEGTLPLTFALDDPAGNSWIEYKPGEAQHKWSHSEYIRTDQQNVDIGIITRDQLEDRRKEQVAALANRERNKSQASTVLKSSEAFLSDATDIENFNNEVQTFTASCPSCMQSCDTHMKPVNIPHFKEVIIMSTVCEHCGYKSNEVKTGGAIPAQGRKITLLCDDPSDLSRDILKSETCSLVVPELHLDIQQGTLGGRFTTLEGLLRQVYEELESRVFTQTSDSMDEETKQRWVTFFAKLKDATDGKVKFTVIMEDPLAGSYIQNVYAPDPDPNMTIEDYDRTEEENEDLGLKDMEVN
>XP_022465373_Kazachstania_naganishii
MPEDMFKPVGEQAEEAEQVGVRLTGAEDAMGHPVQEIESLCMNCGEDGTTRLLLTSIPYFREVVIMSFECPHCGLKNSEIQPASQIQELGSKYLLKIEQKEDFNRQVIKSETATCKFAELDIEIPPKRGVLTTVEGLLEEMIEDLQSDQELRKKQHPELYTQIEQVIAKVKSCINAEQGTLPLTFTLDDPAGNSWIEYKPGEPQHKWSHTQYPRTDEQNVLVGIITQDQLEQRRRDRAQAAQKARDTAERNPSQAETLKGKFVSDQTDIENFNNEVQTFAATCPSCGGACDTHMKPVNIPHFKEVIIMSTVCDKCGYKSNEVKTGGAIPDKGRKITLYCDDPSDLSRDILKSESCTLSCPELHLDIQEGTLGGRFTTLEGLLRQVYEELQARVFTVSSDSMDDATKQNWEKFFANLQDAIDGKVKFTVVMTDPLAGSYIQNVYAPDADPNMTIEDYERTKEQNDELGLSDMKV
>XP_448257_Candida_glabrata
MSEDKLFKPVGEAANEVQEENDNGVSLTGASDAMGHPVQEIESLCMNCEKNGVTRLLLTSIPYFREVVLMSFECPHCGFKNSEIQPASQIQEKGSKYQLKVESKEDFNRQVVKSETATCKFVELDVEIPAKRGQLTTVEGLLSEMIEDIEQDQEMRKSIDENLYNQIAEFIKKVRSYINCEPGTLPLTFILDDPSGNSWIEYKPGEPQHKWSHVQYVRSDEQNVVVGILTEDQYEQRRRAKLEELSNKGRNPSESVKVGSANAEFLSDATDIENFNNEVQTFRASCPSCTQECETHMKPVNIPHFKEVIIMSTTCEHCGYKSNEVKTGGSIPEKGRKITLLCDDPADLSRDILKSETCSLHIPELHLDIQEGTLGGRFTTLEGLLKQVYEELESRVFTQTSDSMDEATKQRWVDFFAKLKEALDGKVHFTVIMEDPLAGSYIQNVYAPDPDPNMKIEDYERTQQQNEDLGLNDMKTDAN
>XP_004182037_Tetrapisispora_blattae
MSEKKEDLFKPVGEAAEEVEHENDTGVTLTGAEDSMGHPVQEIESLCMNCHENGTTRLLLTTIPYFREIVLMSFECPHCGFKNSEIQPASQIEEKGSKYLLKVESREDFNRQVIKSESATCKFIELDIEIPAKRGQLTTVEGLLSEMIEDLESDQETRKSIDENLYNQIDAVIKKIKSYINCEPNTVPLTFIVDDPAGNSWIEYKPGEPQHKWSHTQYIRSDEDNVAVGIITRDQLEERRQAKLKELSKRERNKSEATENKTQFLSDETDIENFNNEVQTFKGGCPSCTKECETHMKPVNIPHFKEVIIMSTKCENCGYKSNEVKTGGAIPEKGRKITLFCDDAADLSRDILKSETCSMVVPELNLDIQEGTLGGRFTTLEGLLRQVYEELEARVFSQTSDSMDEETKKRWMDFFAKLKEAIAGKLNFTVIMTDPLAGSYIQNVYAPDEDPNMKIEDFVRTDRQNEDLGLTNMEV
>XP_003684002_Tetrapisispora_phaffii
MSKDSEKSEELFKPVGEAAEEVSNAQQQGGVDGVVITGAEDAMGHPVQEIESLCMNCGENGTTRLLLTSIPYFKEVVLMSFECPHCNLKNSEIQPASQIEEKGSKYLLKIENKDDFNRQIVKSESASCKFVELDIEIPPKKGQLTTVEGLLEEMIEDLEADQEARKSVDEELWKKINEFIKKVRDAIACEEGLLPMTFILDDPAGNSWIEFVPGEPQHKWSHTQYIRNDDQNVQVGIITRDQLEQRRQEQLAELSNRERNQSQSVKVGSAANQFLSDATDIENYSNEVQTFRTACPSCLQECETHMKPVDIPHFKEVIIMATTCDNCGYKSNEVKTGGAIPEKGKKITLYCDDSADLSRDILKSESCALSIPELNLDIHEGTLGGRFTTLEGLLEQVSEELRSRVFSQTSDSMNEETKQRWESFFGKLKEALEGKVKFTVIMTDPTAGSYIQNVYAPDPDPNMKIEEFERSAEQNDDLGLTGMDVN
>XP_001647046_Vanderwaltozyma_polyspora
MSETNEKQENLFKPVGEAAEEISAETGASGSRSTDEHGVTLTGAEDAMGHPVQEIESLCMNCHENGTTRLLLTSIPYFREIVIMSFECPHCNFKNAEIQPASQIEEKGSKYTLKIENREDFDRQVIKSESANCKFVELDIEIPPKRGQLTTVEGLLTEMIDDLSSDQESRKAIDEALWQKIEDFIARVRKFINCEEGTVPLTFILDDPAGNSWIEYKPGEPQHKWSHVQYIRSDEQNVQVGIITRDQLEQRRQQKLQELSNRERNPSESVKVGTTASEFLSDATDIENFNNEVQTFRAPCSSCGEECETHMKPVNIPHFKEVIIMSTTCDKCGYKSNEVKTGGAIPDKGRVITLYCDDAADLSRDILKSESCSLVVPELHLDIQEGTLGGRFTTLEGLLKQVRDELESRVFTQTSDSMDEATKERWTSFFKNLDEALEGKRTFTVIMTDPLAGSYIQNVYAPDPDPNMKIEDFERTAEQNDELGLSHMKV
>XP_003681964_Torulaspora_delbrueckii
MSEKSEETRSNTEHENLFRPVGEAVEEVQEEADNDGEVAEVKLTGAADAMGHPVQEIESLCMNCHENGTTRLLLTSIPYFRDVVIMSFECPHCGLKNSEIQPASEIQEKGCKYVLKVEEAKDFNRQVIKSETASCKFVELDIEIPAKRGQLTTVEGLLSEMIEDLESDQETRKTIDESLYQKIEEFITKVKDYMECKPGTLPLTFVLDDPAGNSWTEYTPGEPLHKWSRMEYPRTDDQNVQVGIITRDQLEQRRREKLQELSNRERNPPQSVTVGAGNSQFLSDATDIENFNNEVQTFRASCPSCMNECETHMKPVNIPHFKEVIIMSTVCDKCGYRSNEVKTGGAIPAQGRRITLLCDDAADLSRDILKSESCSLTIPELSVEVQQGTLGGRFTTLEGLLRQVYDELHSRVFSQTSDSMEEQTKERWLSFFGKMKDALDGKVAFTVIMEDPLAGSYIQNVYAPDPDPNMKIEDYERTQQQNEDYGLSDMMVEQQ
>XP_037142762_Zygotorulaspora_mrakii
MSLQETGQKEAEQVGNGLFKPVGEAVEDMQEESKFNGVSDGGEMEANQDLVRTTDASDSMGHPIQEIESLCMNCHQNGTTRLLLTSIPYFREVVLMSFECPHCGFKNSEIQSASAIQEKGSKYILKIENSEDFNREIIKSENATCKFVELDIEIPAKKGQLTTVEGLLNEMIEDLESDQPARKAIDENLHDRIDEFIKKVRSYMNCEPNTVPLTFVLDDPAGNSWIEYKPGEPLHKWSHAEYLRTDEQNVEVGIITKDQLEQRRKEKLEELSNRDRNPSQSVKVDSTSSNFLSDATEIENFNNEVQTFKITCPSCMHECECHMKPVNIPHFKEVIIMSTVCEHCGYRSNEVKTGGAIPEKGRKITLYCDDPADLSRDILKSESCSMTIPELSVEIQEGTLGGRFTTLEGILKQVYDELESRVFSQTSDSMDEPTKQRWLAFFDKLKSALDGKVKFNVIMVDPLAGSYIQNVYAPDPDPNMTIEDYERTEQQNDDYGLNDMKVDQQ
>XP_002497264_Zygosaccharomyces_rouxii
MSGPQENLFKPVGDTVEEINVDEAPEQEQVQVKNTGAADAMGHPVQEIESLCMNCHADGTTRLLLTSIPFFREIVIMSFECPECGFKNSEIQPASQIQEKGAKYMLKVENQSDFNREVIKSETATCKFLELDIEIPAKRGQLTTVEGLLSEMIDDLAADQEARKSIDENLHDKIQEVIERVRSYIDCKPGTLPLTFILDDPAGNSWIEYRPGEPLHKWSHTDYFRNDEQNVLVGIITRDQLEMRRQEKLSELSNRERNPSEAVKVGSSASEFLSDATEIENFDNEVQTFRASCPSCVRECETHMKPVNIPHFKEVIIMSTVCDNCGYRSNEVKTGGAIPDKGRKTVLYCDDPADLSRDILKSETCTLTIPELHVEIQQGTLGGRFTTLEGLLQQVYEELETRVYSQTSDSMDEATKQRWQGFFGNLKEALEGKRKFTVIMEDPLAGSYIQNVYAPDEDPNMNISDYERTREQDEDLGLNDIKVDQ
>XP_003645022_Eremothecium_cymbalariae
MSEESELFQAVGDVASEVDDHGLRKTGALDSMGHPVQEIESLCMNCHGEGTTKLLLTFIPHFKEIVVMSFECPACGFKNSEIQPASEIQEKGSKYTFKIETKQDFNRQVIKSETGTCKFEGLDLEIPAKRGQLTTVEGLLAEMVDDLACSQEARKDVDEVLYNQIEQFVAKVRATINCEEGTLPVTLTLDDPAGNSWIEYSPGESTEKWDHTEYARTAEDNLAVGIITREQYEEHRQRDRSAAKNKTTFLSDATDIENFHNEVQTFRATCSSCTRPCDTHMKPVNIPHFKEVIIMSTVCEHCGYKSNEVKTGGAIPDKGRRITLFCDDADDLSRDVLKSETCTINIPELRLDIQQGTLGGRFTTLEGLLRQVYQELESRVFTQTSDSMDEETKQRWQSFFGRLKEALEGNIKFTVIMEDPLAGSYIQNIYAPDPDPNMKIEDYDRTAQQNEDLGLTDMDVNPVS
>NP_983267_Eremothecium_gossypii
MTDQSAKEELFKPVGEAVEDTVNDETGLRDTGAADAMGHPVQEIESLCMNCHEDGITRLLLTSIPYFREIVIMSFECPHCGLKNSEIQPASEIQEKGARYQLKVEEKADFDRQVIKAETAASRFVELDLEIPPKRGQLTTVEGLLTEMIEDLDADQAARKEVDENLYDQIAQFIAKVRAALSCEPGTLPLTFTLDDPAGNSWIEYKPGEAAPKWSKTEYLRSDEQNVQVGIITRDQLEQRRQEKRAELSQRERNKSQAAQAGLLSDATDIENFHNEVQTFTATCPSCVHPCDTHMKPVNIPHFKEVIIMSTVCEHCGYKSNEVKTGGAIPDKGRKITLICDDAEDLSRDILKSETCSVSIPELHLDIQQGTLGGKFTTLEGLLTQVYEELESRVFTQTSDSMDEATRNRWTSFFSKLREAIDGKIKFTVIMEDPLAGSYIQNVYAPDADPNMTIEDYERTAEQNEDLGLNDIDVGEH
>XP_454680_Kluyveromyces_lactis
MPEDLFKPVGEIVEDAEHANEGQQGTTQNGENQADDTGLVQTGAFDAMGHPVQEIPSLCMNCHKMGTTRLLLTRIPYFREVVLMSFACEHCGFKNCEIQPASEIQEKGSKYMLKVEEKDDFNRQVIKSETASCKFVELDLEIPGKRGQLTTVEGLLSEMVDDLESDQPLREKIDKPLYDQIQAFIDKVKDTIACKDGTLPITFVIDDPTGNSWIEYKPGEAAHKWSHAEYTRSDEQNVQIGLITRDQLEERRKEERERIEAERERNPSVAKKEGAAAQGFLSDATDIENFSNEVQTFRASCPNCLQQCDTHMKRVNIPHFKEVIIMSSICDHCGYKSNEVKTGGAIPEKGRKITLYCDEPDDLSRDILKGENCKMSIPELSLDIQEGTLGGRFTTLEGLLRQVYEELESRVFTQTSDSMDEPTKQRWVSFFGRLQDALAGKVKFTVHMEDPLAGSYIQNVYAPDPDPNMTIEDYERTPEQNEELGLTEMKVD
>XP_022677156_Kluyveromyces_marxianus
MGEDLFKPVGEIVEETEGNVNGNENENDNGLVQTGAFDAMGHPVQEIQSLCMNCHKMGTTRMLLTRIPYFREVVLMSFECPECGFKNSEIQPASEIQEKGSKYMLKVEGKEDFNRQVIKSETASCKFVELELEIPGKRGQLTTVEGLLSEMVDDLEGDQEMRKKIDENLYEQIQKFIEKVRDTIACKEGTLPLTFVLDDPTGNSWIEYKPGEAAHKWSHSEYARTDEQNVQIGLMSREQYEEKREQERERIAQRERNPSVAKEQEKEQGQGKEHKFLSDATDIENFNSEVQSFSVSCPNCLQLCDTHMKPVNIPHFKEVIIMSTVCPNCGYKSNEVKTGGAIPEKGRRIKLYCDDPEDLSRDILKGENCKMNIPELNLDIQEGTLGGRFTTLEGLLRQVYDELESRVFTQTSDSMDEETKARWVAFFARLKDAINGKVKFTVIMEDPLAGSYIQNVYAPDPDPNMTIEDYDRTPQQNDELGLTQMKV
>XP_022629369_Lachancea_lanzarotensis
MTGDSEANRQDLFQPVGESVQEIDQQGQQPNVVVPTNTGAADAEGHPVQEIESLCMNCHEDGITRLLLTSIPYFKEVVLMSFECPHCGFKNSEIQPAAQIMEKGSRYTLKIEEKSDFNRQVVKSETATCKFQELDIEIPARRGQLTTVEGLLSEMLEDLQSDQPARKAIDENLYNQIDNFISKVKSYLNCEPGTLPLTFTLDDPAGNSWIEYQPGEPAHKWSQAQYVRSGEQNVQVGLLSPDQLEQQRREEQEKLADRERNPSEAQKPTFISDETEIENFNNEVQTFRSTCSSCGQPCDTHMKPVNIPHFKEVIIMSTVCEHCGFKSNEVKTGGAIPSQGRRISLVCDDPEDLSRDILKSETCSMTVPELSLDIQQGTLGGRFTTLEGLLKQVYDELRTRVFTQTSDSMDEETKARWENFFATLENGLNGKMKFTVIMEDPLAGSYIQNVYAPDADPNMTIEDYDRTPEQNEDLGLNDMITD
>XP_002552324_Lachancea_thermotolerans
MKRPEDHTLASENNKKVHTMPQDQENLFKPVGEFAREVDQPQGQGAQPDVAAPTNTGASDAEGHPVQEIESLCMNCHKNGTTRLLLTSIPYFREVVLMSFECPFCGFKNSEMQPASAIQEKGCKYMLKIEQKSDFNRQVIKAETASCKFQELDIEIPAKKGQLTTVEGLLMEMIEDLAADQPARKTIDETLYSKIEEFIAKVRSYVACEPGTLPLTFTLDDPAGNSWIEFKPDEPAHKWSQTQYVRSDEQNVQIGIISREQLEQQREEQRAKVADKERNPSVAQKSSFLSDETDIENFNNEVQTFTAACPSCSRPCDTHMKPVNIPHFKEVIIMSTVCENCGYKSNEVKTGGAIPEKGRKITLICDDPEDLSRDILKSETCSMTVPELHLDIQQGTLGGRFTTLEGILRQVKDELTNRVFTQTSDSMDEETKNRWESFFARLQDGLDGKVKFTVIMEDPLAGSYIQNVYAPDPDPNMTIEDYDRTDEQNEELGLNDIKLN
>XP_020060720_Aspergillus_aculeatus
MSADDEQVAFQKPGDLVDRNEETGAMTVESLCMNCEQNGRTTFLLIRIPYFRDVILEAFECEHCHFKNNSIKSASQIQEKGSIYHLEVENETDLQRQVVRSDVSVFKLESLGIEMPKGEGQLTTVEGVIRKIYDNLSSEQDLRKEQAPELYNALVPIIEKLEKILEGQGFPFTISLDDPSGNSWIAPTTQDSGHKYRRRDYLRTHEQNEELGISGDPNAVQHQSTGQEEDEEIVDGKEYSIPAECPACLKSCEVNLRKVNIPYFREVLLWATVCEHCGYKSSDVKTGGEVPEKGKRITLSVEKEVDLARDILKSDTCALYSEELEVRVEPGTLGGRFTTVEGLLTEIRDQLHGQIFDFADTSAGDSMATDDKAKWERFFKRLDAAIAGEMKFVITLEDPMASSYVQDLCAPAKDEQITTEDYIRTDEEEEELGLKDMKTEGYEADAEQKEEQEEKPAEQQ
>XP_001268149_Aspergillus_clavatus
MSTGAENNASQETVVVESQFHKPGDLVEQNDDTGVMSVESLCMNCHENGMTRLLLLRVPFFRDIILESFECEHCGHRDNSVKSAGQIQEKGTKYTLDIEDEEDFQRQVIRSDVSVFKVESLGIEMPKGESQLTTVEGVIQKIHENLSSEQPLRKEQAPELHDALVPIIEKLEKIMNREGFPFTISLDDPTGNSWIAPTTHDKGNKYRRRDYPRTHEQNEELGIAADPEAVNNEGIAAEGGIDDSEIVEGQVYSLPAECPGCTKPCFVNMKKVNIPYFKEVFIWGTVCDHCGYRTSEVKTGGEVPDKGKRISLKVENEVDLSRDILKSDTCALHSEELEVTVQPGTLGGRFTTVEGLLTEIRDQLHGQIYDVDDTSNTGGDSMADSDKAKWERFFSRLGDAISGKMKFNITLEDPMANSYVQDLCAPAVDPQISTEEYTRTEEEEEELGLKDMKTEGYEQDEEDEKAKDEQQS
>XP_001258173_Aspergillus_fischeri
MATKEESAAPQGNVVVESQFQKPGDLVEKNEDTGVMSVESLCMNCHENGVTRLLLLRVPFFRDIILESFECEHCSHRDNSVKSAGQIQEKGTKYTLDVENEEDFQRQVIRSDVSIFRIESLGIEMPKGESQLTTVEGVIQRIYENLSSDQPLRKEQAPELHDALVPIIEKLEKILKREGFPFTISLDDPTGNSWIAPNTQDKTNKYRRRDYPRTHEQNEELGIAADPEAQKNEGVNVEGEIDDSEIVEGQVYSLPAECPGCTKACFVNMKKVNIPYFKEVFIWGTVCDHCGYRTSEVKTGGEVPEKGKRITLRVENEVDLSRDILKSDTCALHSDELEVTVQPGTLGGRFTTVEGLLTEIRDQLHGQIFDVDDTTNSGGDSMAASDKEKWERFFSRLNDAISGKMKFVITLEDPMANSYVQDLCAPAPDPQITTEEYTRTEEEEEELGLRDMKVEGYEQEQKEEKPAEEADEQKS
>XP_041144073_Aspergillus_flavus
MSVEDKPVQQEAPVESQFQKPGDLVERDEDTGVMSLESLCMNCHENGTTRLLLLRVPYFRDIILESFECPHCHFKDNSVKSAGQIQEKGAKYTLTVQGENDLQRQVVRSDTSIFKVESLGIEMPKGESQFTTVEGVIQKIYESLSSEQPLRKAQAPELHDALVPIIENLQKILNRDGFPFTVSLDDPTGNSWIAPTINDTGNNYKRRDYPRTHEQNEELGISADPNAVEHEASGEWEDSEIVDGQVYSLPTECPGCTKPGFVNMKKVNIPYFKEVIIWSTSCEHCGYRTSEVKTGGEVPEKGKRITLRVENEVDLSRDILKSDTCALHSEELEVTVQPGTLGGRFTTVEGLLTEIRDQLHGQIFDVDDASGAGGDSMASDTKEKWTRFFSRLDAAINGDMKFVITLEDPMANSYVQDLCAPAVDHQITTEEYTRTEEEEEELGLKDMKLEGYEEDTEKKEEDNTEQKS
>XP_750935_Aspergillus_fumigatus
MSTEGESAAPQGNVVVESQFQKPGDLVERNDDTGVMSVESLCMNCHENGVTRLLLLRVPFFRDIILESFECEHCGHRDNSVKSAGQIQEKGTKYTLDVENEEDFQRQVIRSDVSIFRVESLGIEMPKGESQLTTVEGVIQRIYENLSSDQPLRKEQAPELHDALVPIIEKLEKILKREGFPFTISLDDPTGNSWIAPNTQDKTNKYRRRDYPRTHEQNEELGIAADPEAQKNEGINVEGEIDDSEIVEGQVYSLPAECPGCTKACFVNMKKVNIPYFKEVFIWGTVCDHCGYRTSEVKTGGEVPEKGKRITLRVENEVDLSRDILKSDTCALHSEELEVTVQPGTLGGRFTTVEGLLTEIRDQLHGQIFDVDDTTNSGGDSMAASDKEKWERFFSRLNDAISGKMKFVITLEDPMANSYVQDLCAPAPDPQITTEEYTRTEEEEEELGLKDMKVEGYEQEQKEEKPAEEADERKS
>XP_660059_Aspergillus_nidulans
MSADEQVAKEEVFQKPGDLVERNEETGVMQVESLCMNCHENGITRLLLLRVPFFRDIILESFECEHCHFKDNSVKSAGQIQEKGSVYTLDVENEEDMQRQVIRSDVSIFKVESLGIEMPKGESQLTTVEGVIQKIHESLSSEQPLRKVQAPELHDALVPIIDKLQKILDREGYPFTVSLDDPTGNSWIAPTTHDTGHKYRRRDYARTHEQNEQLGIASDPEALKNEGKTIGNLDDVDIVDGKVYSLPADCPACAKECTVNMQKVDIPYFKEVFILSNVCEHCGYRSSDVKTGGEVPEKGKRITLSVETITDLHRDILKSDTCALHSEELEVTVQPGTLGGRFTTVEGLLTEIRDQLKGQIYDIDDSTQSGGDSMSATDKEKWARFFDRLDSAIKGDLKFSITLEDPMANSYVQDLCAPAADPQLKTEEYTRTEEEEEELGLKDMKVEGYEAEANEKDGEENKARTFPFCSISISCGNPITTSRLVASAIPIYPLTSPWDIPPPAAAITLRLTRSEVYDSMPSTVYLAGIAWLGLERATDPDFYRLELVPNKGAQAILGYNFNTKNRATDNPVGRELELQPAAAGVKGPTYLRMEAWNPASYLNGAGPARDARP
>XP_001393207_Aspergillus_niger
MSADADTTESQFQKIGDIVERNDDTGLMQVESLCMNCHENGTTRLLLLRVPFFRDLILESFECPHCFFKNNSIKSAGQIQELGCKYTLEVENAEDLQRQVVRSDVAVFKIESLGIEMPKEAQLTTVEGLVQRIHESLSSEQPLRKVQAPEVHDALVPLIQKLEDYLNGTGFPFTISLDDYTGNSWIAPNTADKGNKYKRTEYPRTQAQNEELGLSSDSQPAGIKRVDGFGDPEDLDLVDGVYSLPANCPGCAKDCEVNMQKISIPHFKEVFIWATVCPHCGYKSNEVKTGGAIPEKGTRITLSVQNEVDLNRDVLKSNSCSMYSEELELEVQSGTLGSRFTTIEGILTEIRDQLTSTIFDVEDTARQGGDSMPGDEKSKWDSFFARLEKAISGELKFTITLVDPLSNSYVQDLCAPAADPQLTVEEYTRTEEEEEEFGLKDMKTEGYEQDAEENKQ
>XP_015409841_Aspergillus_nomiae
MSVEDKPVQQEAPVESQFQKPGDLVERNEDTGVMSLESLCMNCHENGTTRLLLLRVPYFRDIILESFECPHCHFKDNSVKSAGQIQEKGAKYTLTVQDENDLQRQVVRSDVSIFKVESLGIEMPKGESQFTTVEGVIQKIYESLSSEQPLRKAQAPELHDALVPIIENLQKILNREGFPFAVSLDDPTGNSWIAPSINDSGNNYKRRDYPRTHEQNEELGISADPNAVQHEGPGEFDDSEIVDGQVYSLPTECPGCTKPGFVNMKKVNIPYFKEVIIWSTSCEHCGYRTSEVKTGGEVPEKGKRITLSVENEVDLSRDILKSDTCALHSEELEVTVQPGTLGGRFTTVEGLLTEIRDQLHGQIFDIDDASGAGGDSMASETKEKWTRFFSRLDAAINGDMKFVITLEDPMANSYVQDLCAPAVDPQITSEDYTRTEEEEEELGLKDMKLEGYEEDAEKKEESAEQKS
>XP_001820801_Aspergillus_oryzae 
MSVEDKPVQQEAPVESQFQKPGDLVERDEDTGVMSLESLCMNCHENGTTRLLLLRVPYFRDIILESFECPHCHFKDNSVKSAGQIQEKGAKYTLTVQGENDLQRQVVRSDTSIFKVESLGIEMPKGESQFTTVEGVIQKIYESLSSEQPLRKAQAPELHDALVPIIENLQKILNRDGFPFTVSLDDPTGNSWIAPTINDTGNNYKRRDYPRTHEQNEELGISADPNAVEHEASGEWEDSEIVDGQVYSLPTECPGCTKPGFVNMKKVNIPYFKEVIIWSTSCEHCGYRTSEVKTGGEVPEKGKRITLRVENEVDLSRDILKSDTCALHSEELEVTVQPGTLGGRFTTVEGLLTEIRDQLHGQIFDVDDASGAGGDSMASDTKEKWTRFFSRLDAAINGDMKFVITLEDPMANSYVQDLCAPAVDHQITTEEYTRTEEEEEELGLKDMKLEGYEEDTEKKEEDNTEQKS
>XP_040640108_Aspergillus_ruber
MSGDTQTNDASQSAFQKPGDLVDRNDDTGVMQLESLCMNCHENGMTKLLLLRVPFFRDIILESFECEHCNFRNNSVKSAGQIQEQGSMYTLNVEGDEDLRRQVIRSDTSTFKLESLGIEMPKGDSQMTTVEGVIARIHDNLASEQPLRKTQAPELHDALAPIIERLEKMMNREEFPFIISLDDPTGNSWIAPNPLDKGAKYRRRDYPRTHEQNEELGIAGDAAAVAAETAEIDADDSEIVDGKVYSLPSECPGCSKSCFVNMKKVNIPYFKEVYLWGTVCEHCGYRTSDVKTGGEVPEKGKKITLRVENAIDLSRDILKSDTCALHSDELEVTVEPGTLGGRFTTVEGLLTEIRDQLKGQIYDVDDTAQTGGDSMESSDKDKWARFFSRLDSAIEGKMPFVITLQDPLANSYVQDLSAPAADPQLTIVEYTRTDEEEDDLGLKDMKTEGYEEDAEKKDQGNGEQKS
>XP_040708428_Aspergillus_sydowii
MSMDDQPVAKEEVPGSQFQKPGDLVERDEETGVMQVESLCMNCHENGTTRLLLLRVPFFRDIILESFECEHCHTKDNSVKSAGQIQEKGSVYTLDVENEDDLQRQVIRSDVSIFKVESLGIEMPKGESQLTTVEGVIQKIHESLSGEQPLRKVQAPELHDALQPIIDKLQKILDREGYPFTVSLDDPTGNSWIAPTTQDTGRNYRRRDYARTHQQNEELGIAADPEAVKNEGEAFGNPEDLDIIDGKVYSLPAECPACSKNCVVNMQKVDIPYFKEVFIWSNVCDHCGYRSSDVKTGGEVPEKGKRITLSVESIVDLHRDILKSDTCALLSEELEVTVQPGTLGGRFTTVEGLLTEIRDQLKGQIYDIDDSTQSGGDSMAESDKDKWARFFARLDSAIKGEMKFVITLEDPMANSYVQDLCAPEPDHQMKTEEYTRTEEEEEELGLKDMKVEGYEEDEQDKDKKDEVENKS
>XP_001211537_Aspergillus_terreus
MSTEDKPVEAPQFQKPGDLVERDEDTGVMQLESLCMNCHENGTTRLLLLRVPFFRDIILESFECEHCHFKDNSVKSAGQIQEKGAKYTLDVENETDMQRQVIRSDTSIFKVESLGIEMPKGDSQLTTVEGVIQRIYESLSSEQPLRKTQAPELHDALEPIIEKLKKMLDREGYPFTVSLDDPTGNSWIAPTTEDSAHKYKRQDYPRTHEQNEALGIAADPNAVQNEGGVDLDDVDIVDGQVYSLPSECPGCTKPCFVNMKKVNIPYFKEVIIWSTACEHCGYRTSDVKTGGEVPEKGKRITLKVENEVDLSRDILKSDTCALHSDELEVTVQPGTLGGRFTTVEGLLTEIRDQLHGQIFDIDDTTGSGGDSMATSDKEKWTRFFNRLDQAINGELKFVITLEDPMANSYVQDLCAPAPDHQITIEEYTRTDEEEEELGLKDMKVEGYEEDAEKTEDAEQKS
>XP_022490749_Penicillium_arizonense
MVDKSDNDALEAQFESQFQKPGDLVERDDDTGLMQVESLCMNCHKNGITRLLLIRIPYINDCILESFSCEHCNFSDNSIKSAGEIQQRGSKYTLVVENEQDLSRQVVRSDYSSFTVHITNDIELPRGKGQLTNVEGVIQQIHEGLSGEQELRKEQAPELHDALVPIIARLKKILDRDDAFPFTVSLDDPTGNSWIAPNTSDRGLKYKRQEYSRTHEQNEELGISNDANAVAAESSEMDAGNPDDLDIVDGQVYTLPAECPGCAKPCEVRVKKIFIPHFKDVMIFATHCSHCGFRSSDVKTGGEVPEKGKRITLQVNSIVDLSRDILKSDTCALRSEELDLSVEPGTLGGRFTTVEGILTEVKDQLEGNVMDTVNDGGDSMPSDDKVKWERFFDRLDQAIKGDLKFVITLEDPMANSYVQDLCSPAVDPQITIEDYTRTAEEEDDLGLTDMKTEGYEQDEEKKGE
>XP_014535700_Penicillium_digitatum
MVSKADNDALEAQFESQFQKPGDLVERDEDTGAMSIESLCMNCHEQGVTRLLLLRVPYFRDIILESFECEHCHLKNNSIKSAGQIQERGTVYTLRVENEEDLQRQVIRSDVSGFKLITKLGNEIEVPKGTGQLTNVEGMVQLIHENLSGEQDLRKDQAPELYNALVPIIASLEKIMNREDAFPFTISLDDLTGNSWIAPNSTDRGNKYTRHEYPRTHEQNEELGISADANAISQENTAQVDAGDPEDLDIVDGQVYTIPAECPGCNKEAEVNIKKVNIPYFKEVLLFGTNCGHCGYKSSAIKTGGEVPEKGKRITLKVNNEVDLSRDILKSDTAGLYSPELDLDVQPGTLGGRFTTVEGLLVEIRDQLKGAIFDVDDSTNSGGDSMVSSDKDKWQRFFSRLDQAINGELKFTITLQDPMASSYVQDLCSPAIDHQITTEDYTRSAEEEDDLGLTDMKTEGYEQRETDAAKVDATPKE
>XP_016597382_Penicillium_expansum
MVSKADNDALEAQFESQFQKPGDLVERDEDTGAMSIDSLCMNCHEQGVTRLLLLRVPYFRDIILESFECEHCHLKNNSIKSAGQIQERGTVYTLRVENEEDLQRQVIRSDVSGFKLTTKLGNEIEVPKGTGQLTNVEGMVQLIHENLSGEQDLRKDQAPELYNALVPIIASLEKIMSREDAFPFTISLDDLTGNSWIAPNSTDRGNKYTRHEYPRTHEQNEELGISADANAVSQEDTAQVGAGDPEDLDIVDGQVYTIPAECPGCNKEAEVNIKKVNIPYFKEVLLFGTNCGHCGYKSSAIKTGGEVPEKGKRITLQVDNEVDLSRDILKSDTAGLYSPELDLDVQPGTLGGRFTTVEGLLVEIRDQLKGAIFDVDDSTHSGGDSMVSTDKDKWQRFFSRLDQAINGELKFAITLQDPMASSYVQDICSPAIDHQITTEDYTRSAEEEDDLGLTDMKTEGYEQGEIDAAKADAAQKE
>XP_040651333_Penicillium_griseofulvum
MVSKADNDALEAQFESQFQKPGDLVERDEDTGAMTIDSLCMNCHEQGVTRLLLLRVPYFRDIILESFECEHCFLKNNSIKSAGQIQERGTVYTLRVENEEDLQRQVIRSDVSAFKLTTKLGNEIEVPKGTGQLTNVEGMVQLIHENLSGEQELRKEQAPELYNALVPIIASLEKIMNREDAFPFTISLDDLTGNSWIAPNSADRGNKYTRREYPRTHEQNEELGISADANAVKQEDTAQLDAGDPDDLDIVDGQVYTIPAECPGCNKEAEVNIKKVNIPYFKEVLLFGTNCGHCGYKSSAIKTGGEVPEKGKRITLQVNNEVDLSRDILKSDSAGLYSPELDLDVQPGTLGGRFTTVEGLLVEIRDQLKGAIFDVDDSTRSGGDSMVSSDKDKWQRFFSRLDQAISGELKFTITLQDPMASSYVQDICSPAVDPQITTEEYTRSAEEEDDLGLTDMKTEGYEQDEAEAKKE
>XP_038933665_Penicillium_roqueforti
MVTVSKADNDALEAQFESQFQKPGDLVERDDDTGAMSIESLCMNCHEQGVTRLLLLRVPYFRDIILESFECEHCHFKNNSIKSAGQIQERGTVYTLRVENEEDLQRQVIRSDVSGFKLTTKEGKEIEVPKGTGQLTNVEGMVQLIHENLSGEQDLRKEQAPELYNALVPVIASLEKIMKREDAFPFTITLDDLTGNSWIAPNANDRGNKYKRHEYPRTHEQNEELGISADENAVNKEDTAEVGAGDPDDLDIVDGQVYSIPAECPGCNKQAEVNIKKVNIPYFKEVLLFGTNCDHCGYKSSAIKTGGEVPEKGRRITLEVKNEVDLSRDILKSDSAGLYSPELDLDVQPGTLGGRFTTVEGLLVEIRDQLKGAIFDVDDSAHSGGDSMVSSDKDKWQRFFSRLDQAINGELKFTITLQDPMASSYVQDLCSPAADPQITIEDYTRSAEEEDDLGLTHMKTEGYEEAEAEAAKAKADAAKADATTTDATQKE
>XP_002569004_Penicillium_rubens
MVSKADNDALEAQFESQFQKPGDLVERDEDTGAMAIESLCMNCHEQGMTRLLLLRVPYFRDVILESFECEHCHFKNNTIKSAGQIQERGTVYTLRVENEQDLQRQVIRSDVSSFKLTTKLGNEIEVPKGTGQLTNVEGMVQLIHENLAGEQDLRKEQAPELHDALVPIIASLEKIMTREDAFPFTVSVDDLTGNSWIAPNSTDRGNKYKRHEYPRTREQNEELGISADANAVSQEDTAQFDSGNPEDLDIVDGQVYSIPAECPGCTKEAEVNIKKVNIPYFKEVLLFGTNCGHCGYKSSAIKTGGEVPEKGKRITLQVDNQVDLSRDILKSDTAGLYSPELDLDVQPGTLGGRFTTVEGLLVEIRDQLKGAIFDVDDSTRSGGDSMVSSDKDKWQRFFSRLDQAINGELKFAITLQDPMASSYVQDLCSPAIDHQITTEEYTRSAEEEDDLGLTDMKTEGYEQDEADAAEKE
>XP_040815021_Penicillium_solitum
MVSKADNDALEAQFESQFQKPGDLVERDDDTGAMSIESLCMNCHKQGVTRLLLLRVPYFRDIILESFECEHCHLKNNSIKSAGQIQERGTVYTLRVENEEDLQRQVIRSDVSGFKLTTKLGNEIEVPKGTGQLTNVEGMVQLIHENLSGEQDLRKDQAPELHAALVPIIDSLEKILSREDAFPFTIALDDLTGNSWIAPNSNDRGNKYKRQEYPRTHEQNEELGISADANAVSQEDTAQVEAGDPEDLDIVDGQVYTIPAECPGCNKEAEVNIKKVNIPYFKEVLLFGTNCGHCGYKSSAIKTGGEVPEKGKRITLQVDNEVDLSRDILKSDTAGLYSPELDLDVQPGTLGGRFTTVEGLLVEIRDQLKGAIFDVDDSTRSGGDSMVSSDKDKWQRFFSRLDQAISGELKFAITLQDPMASSYVQDLCSPAIDHQITTEDYTRSAEEEDDLGLTDMKTEGYEEAQAKADAAKADAAQKE
>XP_022579443_Penicilliopsis_zonata
MSAEDQVSQQGVEVEENAFQKPGDIVERDDETGVMQLESLCMNCHDNGTTRLLLLRVPFFRDIILESFECPHCHFRDNSVKSAGQIQEKGSKYTLDVETEADLQRQVIRSDVSIFKLESLGIEMPKGEGQLTNVEGVVQKIHETLKSEQPLRKEQAPELHDALEPIIEKLEKILNREGFPFTISLDDPTGNSWIAPSPNDKAHQYRRRDYPRTHEQNEELGISTDPEAVQNEGIALTQSAGDPEDLDIIDGKVYTLPAECPGCTKPCVVNMQKVNIPYFKEVFIWSTVCDHCGYRSNEVKTGGEIPDKGKRITLKVDTIEDLSRDILKSDTCGMFSPELEMSVEPGTLGGRFTTVEGLLTEVRDQLRGQIFDLDDTSFAGGDSMAGSEKETWDRFFKRLDAAISGELKFVITLEDPLANSYVQNLCAPDPDPKITSEEYIRSEEEEDELGLRDMKS
>XP_016624992_Cladophialophora_bantiana
MAESEAPTVVRADPNEVGVYEIESLCMNCRDEGITRILPIKIPYFKEILLESFSCDHCGWKNNTVKSAGQIQEKGTKFTFRLDNMADLQRQVVRADTGVFRVEDLGLEMPPAPGQFTNLEGMISKIKTDLESDQPARKDADPALHTSLVTVIQKLGEMLQGNSFPITVSLDDISGNSFIEPSPNDKGTKYTRTDYFRSREQNVQLGLVVDEDTTENGGGMEGVDIVNDEVYELHAECPACGKPCTVNMKKTNIPHFKEVIIMATVCDHCGFRTSDVKTGGAIPEKGKRITLEVKSIEDLSRDILKSESCVLKSHDLGLEVQPGTLGGRFTTVEGLLTQVRDQLHSQIFDVGDEDLAGGDSMTADTRSRWDSFFAKLDAGIKAEFPYSITLEDPLANSFVQLNVDSGEDPQVKIEEYERTDEEMEDLGLKDMKTEGYEKSKK
>XP_008729775_Cladophialophora_carrionii
MADPEAPSVVHADPNETGVYEIQSLCMNCRDEGITRILPIKIPFFKEILLESFSCDHCGWKNNTVKSAGEIQEKAAKFTFRLDTPGDLQRQVVRSDTGVFRIEDIGLEMPPAPGQFTNLEGLISKIKTDLETDQPARKETSLELYNALQAIIEKLEKMLEGSGFPFTVSLDDISGNSFIEPSTEDKGAKYVRTDYLRSHQQNVQLGLVVDDDDNTNGDAMEGVDIVDNEVYELHAECPACGKPCTVNMKKTNIPHFKEVIIMATVCEHCGFRTSDVKTGGAVPENGKRITLEVKTLEDMSRDVLKSESCVLKSDDLGLEVQPGTLGGRFTTLEGLLTQVRDQLHGQIYNIGDEDLAGGDSMTADTKSKWDSFFDKLDSAIKAKFPYSITLEDPLANSFVQLNVDSGEDPQVKTEEYERTEEEMEDLGLKDMKTENYENDD
>XP_016254284_Cladophialophora_immunda
MADTEAPTVVHADPNETGVYEIESLCMNCRDEGITRILPIKIPYFKEILLESFSCDHCGWKNNTVKSAGQIQEKGARFTFRLDSMADFQRQIIRGDTGIFRIEDLGLETPPAPGQFTNLEGMIMKIKTDLESDQPARKEVNPAMYNSLENVIQKLENMLQGNGFPFTVSLDDISGNSFIEPSPEDKGSKYSRTDYLRSHEQNVQLGLVVDDDETEDGAGMDGVDIVDNEVYELHAECPACGKPCTVNMKKTNIPHFKEVIIMATVCDHCGFRTSDVKTGGAVPDKGKRITLDVKTIEDMSRDILKSESCVLKSQDLGLEVQPGTLGGRFTTVEGLLTQVRDQLHSQIFNVGDEDLAGGDSMTPATRTRWDNFFAKLDAAIAAKFPFSITLEDPLANSFVQLNADPGKDPQVKVEEYERTDEEMEDLGLKDMKTEGYENEGQQS
>XP_007740316_Cladophialophora_psammophila
MAESEAPTVIRADPNEVGVYEIESLCMNCRDEGITRILPIKIPYFKEILLESFSCDHCGWKNNTVKSAGQIQEKGTKFTFRLDNMADFQRQVVRADTGVFRVEDLGLEMLPAPGQFTNLEGMISKIKTDLESDQAARKDADPALYTSLETVIQKLGEMLQGNSFPITVSLDDISGNSFIEPSPNDKGTKYTRTDYFRSREQNVQLGLVVDEDTTDNGGGMEGVDIVNDEVYELHAECPACGKPCTVNMKKTNIPHFKEVIIMATVCDYCGFRTSDVKTGGAVPEKGKRITLEVKSIEDMSRDILKSESCVLKSHDLGLEVQPGTLGGRFTTVEGLLTQVRDQLHGQIFDVGDEDLAGGDSMTADTRSRWDNFFAKLDAAIKAEFPYSITLEDPLANSFVQLNVDSGEDPQVKTEEYERTDEEMEDLGLKDMKTEGYEKGQE
>XP_018690628_Fonsecaea_erecta
MADSDAPAVVHVDPTETGVYEIESLCMNCRDEGITRILPIKIPYFKEILLESFSCDHCGWKNNTVKSAGQIQEKGAKFTFRLDDMADFQRQIVRGDTGIFRIEDLGLETPPAPGQFTNLEGMITKIKTDLESDQPARKEVNPGLYNSLETVIQKLGNMLQGNSFPFTVTLDDISGNSFIEPSPDDKGTKYSRTDYLRSHEQNVQLGLVVDDDATEDTGGMEGVDIVDNEVYELHAECPACGKPCTVNMKKTNIPHFKEVIIMATVCDHCGFRTSDVKTGGAVPDKGKRITLEIKTIEDMSRDILKSESCVLKSQDLGLEVQPGTLGGRFTTVEGLLTQVRDQLHSQIFDVGDADIAGGDSMTADTRSRWDSFFAKLDNAIAAKFPYSITLEDPLANSFVQLNADPGKDPQVKVEEYERTEEEMEDLGLKDMKTEGYEKEDEQS
>XP_022513539_Fonsecaea_monophora
MADSETPTVVHADPNETGVYEIESLCMNCRDEGITRILPIKIPYFKEILLESFSCDHCGWRNNTVKSAGQIQEKGAKFIFRLDNMADFQRQIVRGDTGVFRIEDLGLETPPAPGQFTNLEGMITKIKTDLESDQPARKEVNPALYDSLETVIQKLGSMLQGNSFPFTVSVDDISGNSFIEPSPDDKGSKYSRTDYLRSHEQNVQLGLVVDDEETQDNGGMEGVDIVDNEVYELHAECPACGKPCTVNMKKTNIPHFKEVIIMATVCEHCGFRTSDVKTGGAIPDKGKRITLDVKTIEDMSRDILKSESCVLKSQDLGLEVQPGTLGGRFTTVEGLLTQVRDQLHSQIFDVGDADLAGGDSMTTDTRSRWDNFFAKLDAAIAAKFPFSITLEDPLANSFVQLNADPGKDPQVKVEEYERTDEEMEELGLKDMKTEGYEKESQQP
>XP_016635277_Fonsecaea_multimorphosa
MADSEAPTVVHADPNETGVYEIESLCMNCRDEGITRILPIKIPHFKEILLESFSCDHCGWKNNTVKSAGQIQEKGAKFTFRLDKMADFERQIVRGDTGIFRIEDLGLETPPAPGQFTNLEGMITKIKTDLESDQPARKEVNPDLYNSLERVIQKLENMLQGNSFPFTVSLDDISGNSFIEPSPDDKGPKYSRTDYLRSHEQNVQLGLVVDDDAAEEGGGMEGVDIVDNEVYELHAECPACGKPCTVNMKKTNIPHFKEVIIMATVCEHCGFRTSDVKTGGAIPDKGKRITLDVKTIEDMSRDILKSESCALKSQDLGLEVQPGTLGGRFTTVEGLLTQVRDQLHSQIFDVGDEDLAGGDSMTADTRSRWDNFFAKLDAAIAAKFPYSITLEDPLANSFVQLNADPGKDPQVRVEEYERTDEEMEDLGLKDMKTEGYERQAQQS
>XP_022499752_Fonsecaea_nubica
MADSETPTVVHADPNETGVYEIESLCMNCRDEGITRILPIKIPYFKEILLESFSCDHCGWKNNTVKSAGQIQEKGAKFIFRLDNMADFQRQIVRGDTGVFRIEDLGLETPPAPGQFTNLEGMITKIKTDLESDQPARKEVNPALYNSLETVIQKLGSMLQGNSFPFTVSVDDISGNSFIEPSPDDKGSKYSRTDYLRSHEQNVQLGLVVDDEETQDNGGMEGVDIVDNEVYELHAECPACGKPCTVNMKKTNIPHFKEVIIMATVCEHCGFRTSDVKTGGAIPDKGKRITLDVKTIEDMSRDILKSESCALKSQDLGLEVQPGTLGGRFTTVEGLLTQVRDQLHSQIFDVGDADLAGGDSMTTDTRSRWDNFFAKLDAAIAAKFPFSITLEDPLANSFVQLNADPGKDPQVKVEEYERTDEEMEELGLKDMKTEGYEKEGQQP
>XP_013285955_Fonsecaea_pedrosoi
MADSETPTVVHADPNETGVYEIESLCMNCRDEGITRILPIKIPYFKEILLESFSCDHCGWRNNTVKSAGQIQEKGAKFIFRLDNMADFQRQIVRGDTGVFRIEDLGLETPPAPGQFTNLEGMITKIKTDLESDQPARKEVNPALYDSLETVIQKLGSMLQGNSFPFTVSVDDISGNSFIEPSPDDKGSKYSRTDYLRSHEQNVQLGLVVDDEETQDNGGMEGVDIVDNEVYELHAECPACGKPCTVNMKKTNIPHFKEVIIMATVCEHCGFRTSDVKTGGAIPDKGKRITLDVKTIEDMSRDILKSESCVLKSQDLGLEVQPGTLGGRFTTVEGLLTQVRDQLHSQIFDVGDADLAGGDSMTTDTRSRWDNFFAKLDAAIAAKFPFSITLEDPLANSFVQLNADPGKDPQVKVEEYERTDEEMEELGLKDMKTEGYEKESQQP
>XP_007760464_Cladophialophora_yegresii
MADAEAPSVVHADPNETGVYEIESLCMNCRDEGITRILPIKIPFFKEILLESFSCDHCGWKNNTVKSAGEIQEKGAKFTFRLDTTGDLQRQVVRSDTGVFRIEDLGLEMPPAPGQFTNLEGLISKIKTDLETDQPARKETSVELYNALQAIIEELEKMLEGSGFPFTVSLDDISGNSFIEPSTEDKGAKYVRTDYLRSHQQNVQLGLVVDDDDNADGNAMEGVDIVDNEVYELHAECPACGKPCTVNMKKTNIPHFKEVIIMATVCEHCGFRTSDVKTGGAVPEKGKRITLEVKTLEDMSRDVLKSESCVLKSHDLGLEVQPGTLGGRFTTLEGLLTQVRDQLHGQIYNIGDEDLAGGDSMTADTKSRWDSFFDKLDSAIKAKFPYSITLEDPLANSFVQLNVDSGEDPQVKTEEYERTEEEMEDLGLKDMKTENYENDN
>XP_016233908_Exophiala_spinifera
MAETSAPEVVHAEPNETGLYEIESLCMNCRDNGVTRILPIKIPFFREILLESFSCDHCGWKNNTVKSAGQIQEKGTKYTFKLDKEADFQRQVVRSDNGVFRLEDIDLEMPPAPGQFTNIEGLISKIKTDLEYDQPARKEASPDLYHALEAILEKIRNMLEGKAFPFTVSLDDISGNSFIEPSPEDKGSKYIRHDYLRTNAQNAQLGLLADEDVEDSAGGGMEGVDIVDDQVYELHAECPACSKPCTVNMKKTNIPHFKEVIIMATVCDHCGYRTSDVKTGGAIPEKGKRITLEIRTVEDMSRDILKSESCVLKSHDLGLEVQPGTLGGRFTTVEGLLTQVRDQLHGQIFDVEDEGLAPGDSMSSETKSRWDAFFSKLDKAIKAEFPYSITLEDPLANSFVQKNVDSGEDPQIKSEEYERTEEEMEDLGLNDMKTEGYEEDSSA
>XP_016258051_Exophiala_oligosperma
MADASAPQVVHAEPNETGLYELESLCMNCRDNGVTRILPIKIPFFKEILLESFSCDHCGWKNNTVKSAGQIQEKGTKYTFKLDKAADFQRQVVRSDNGIFKLEDIDLEMPSAPGQFTNIEGLVSKIKTDLEYDQPARKEATPDLYNALQAIIEKIRNMLEGKAFPFTVSLDDMSGNSFIEPSPEDKGSKYIRHDYLRTNAQNAKLGLLADEDVEGPAGDSMEGVDIVDDQVYELHAECPACSKSCTVNMKKTNIPHFKEVIIMATVCDHCGYRTSDVKTGGAIPEKGKRITLDIRTVEDMSRDILKSESCVLKSQDLGLEVQPGTLGGRFTTVEGLLSQVRDQLHGQIFDVEDEGLAPGDSMSSDTKARWDAFFSKLDKAIKAEFPYSITLEDPLANSFVQKNVDSGEDPQIKSEEYERTAEEMEDLGLNDMKTEGYEQE
>XP_013321389_Exophiala_xenobiotica
MASPSDPEVVQAEPNETGVYEIESLCMNCRDNGVTRILPIKIPFFKEILLESFSCDHCGWKNNTVKSAGQIQEKGTKYTFRLDKMADLQRQVVRSDSGTFKVEDIDLEMPPAPGQFTNLEGLISKIKTDLEYGQPARKEANPDLYQALESIIGKLAKMLDGSGFPFTVSLDDISGNSFIEPSPDDKGAKYIRQDYLRTNSQNAQLGLLADEEVQDVSAGGMEGVDIVDDQVYELHAECPACSKPCTVNMKKTNIPHFKEVIIMATVCDHCGYRTSDVKTGGAIPEKGKRITLEIKTIEDMSRDILKSESCVLKSSDLGLEVQPGTLGGRFTTVEGLLTQVRDQLHGQIFDFGDEDLAPGDSMASETKARWDNFFLKLDRAIKADFPYSIILEDPLANSFVQKNVDSGDDPQIKTEEYERTEEEMEDLGLKDMKTENYQDDSDD
>XP_007721608_Capronia_coronata
MAATGTPSVVHVDPNEAGVYEIESLCMNCRDEGVTRILPIKIPYFKDILLESFSCEHCGWENKTVKSAGEIQPTGTKYSFRLDKSEDFQRQIVRSDTGVFRIEDIDLEMPPGPGQLTNLEGMITKIKTDLEYDQPERKQTNPDLYNALDAVIQKVDKMLQGEAFPFTVSVDDPSGNSFIEPSPEDKGNKYIRTDYIRTRSQNAMLGLIADDEVEKEGVSMDDVDIIDNTVYELHSECPACSKPCTVNMKKTNVPHFKDVIIMATVCDYCGYKTNEVKTGGEIPEKGRRITLDVKTVEDLSRDILKSETCALKSDDLGLEVQPGTLGGRFTTVEGLLTQVRDQLHNQIFDVGGEDLAPGDSMAAESKERWDKFFGKLDRAIKAEFPYTITLEDPLANSYVQKNVDPGQVDPQIREEEYTRTDEENEELGLNDMKTEGYEKTDGATS
>XP_007729258_Capronia_epimyces
MAATGTPSVVHVDPNEVGVYEIQSLCMNCRDQGVTRILPIKIPYFKDVLLESFSCEHCGWENKTVKSAGQIQEKGSRYTFRLDKPQDLQRQIVRSDTGVFRIEDLDLEMPPGPGQLTNLEGIIIKIKTDLEYDQPERKKTTPDVYNALEAIIQRLGKMLQGEAFPFTVSVDDPSGNSFVEPSPDDKGSKYSRLDYPRTRAQNAQLGLIADDEIEKGDDGLNDVDVINDQIYELHSECPACSKPCTINMKKTNVPHFKDVIIMATVCDYCGYKTNDVKTGGEIPEKGRRITLDVKTVEDLSRDILKSETCALKSQDLGLEVQPGTLGGRFTTVEGLLTQVREQLHNQIFDIGDGDLAPGDSMADQTKERWGKFFDKLDRAIKAEFPYSITLEDPLANSYVQKRVDSGEDPQIKSEEYQRSDEDNEDLGLTDMKTEGYETANANGST
>XP_009154517_Exophiala_dermatitidis
MSEIEAPTVVHVDPNEAGIYEIPSLCMNCRDEGITRILPIKIPYFKDILLESFYCEHCGWENKTVKSAGQIQEAGSKYTFRLDEPKDLQRQIVRSDTGVFRIEDLDLEMPPGPGQLTNLEGIITKIKTDLEYDQPERKQTNPELYNALQGIIQKLDDMLQGKAFPFVVTVDDPSGNSFIEPSPEEDKGNKYKRLDYIRTRAQNAQLGLIADDEVEKDGVGMDDVDIVDNQVYELHSECPACSKPCTVNMKKTNIPHFKDVIIMATVCDYCGYKTNDVKTGGEIPEKGRRITLDVKNIEDMSRDILKSETCVLKSDDLGLEVQPGTLGGRFTTVEGLLTQVRDQLHSQIFDLGDSDLAPGDSMPAETKERWDKFFDKLDRAIKAEFPYSITLEDPLANSYVQKNVDSGDDPQIRTEEYERTDEENEDLGLKDMKVEGYENDNATTNGTAS
>XP_013256588_Exophiala_aquamarina
MAENNPPGVIHADPNETGVYEIESLCMNCRDNGVTRILPIKIPFFKEILLESFSCDHCGWRNNTVKSAGQIQEKGSRYTFKLEETKDFQRQVVRSDTGIFRLEDLDLEMPSAPGQFTNLESMLSKIQTDLAYDQPARKETNPDLYKALEGIIQKLTRMLEGTAFPFTVSLDDISGNSFIEPSPADKDSKYSRHDYLRSHAQNVQLGLATEDDTTDTNGGGMEGVDVVDNEIYELHSECPACSKPCTVNMKRTNIPHFKEVILIATVCDHCGYRTSDVKTGGAIPEKGKRITLAIRTLEDMSRDILKSESCALRSADLGLEVQPGTLGGRFTTVEGLLTQVRDQLHGQIFNMGDEDLSGGDSMTSDTKGRWDHFFNTLDRAIKAEFSYSITLEDPLANSFVQKNVDEGEDPQITTEEYERTEEEIDDLGLKEMKTEGYEEEAAIHQ
>XP_016225302_Exophiala_mesophila
MANTNAPGVIHADPNETGVYEIESLCMNCHDNGMTRILPIKIPFFKDILLESFSCDHCGWKNNTVKSAGQIQEKGSKYTFRLDNVKDLQRQVVRSDTGIFRIETIDLEMPAAPGQLTNLESMILKIKTDLEFDQPTRKEASPEVFTALESIIQKLDGMLQGDAFPVTVSLDDISGNSFIEPSPEDKESKYSRQDYLRTHEQNAQLGLAADTEDDEGGGMEGVTVVDDEVFELHSECPACSKPCTVNMKKTNIPHFKEVIIMATVCDHCGYRTSDVKTGGEIPEKGKRIVLQIKTIEDMSRDILKSESCVLRSLDLGLEVQPGTLGGRFTTVEGLLSQVREQLHGQIFNVGDEDLSGGDSMTSETKTRWDQFFDKLDRAIKAEFEYSITLEDPLANSFVQLNVDSGNDPQISTEEYERTQEEKDDLGLSDMKTEGYENDQGE
>XP_013267140_Rhinocladiella_mackenziei
MRIPTRREFMKLKVYGITRILPIKIPFFKEILLESFSCDHCGWKNNTVKSAGQIQEKGSKYTFRLDKMEDFQRQIVRSDTGIFRLEDIDLEMPPAPGQLTNLESIILKIKTDLEYDQPTRKGTSLELYHALEMIIQKLQTMLDGNGFPFTVSVDDISGNSFIEPSPEDKDSKYTRTDYFRTHEQNAQLGLGADDDAENTDGGGMEGVSIVDNEVYELHAECPACSKPCTVNMKKTNIPHFKEVIIIATVCGHCGYRTNDVKTGGAVPEKGKRITLEIKTIEDMSRDILKSETCVLKSLDLGLEVQPGTLGGRFTTVEGLLTQVRDQLHGQIFDVGNEDLVGGDSMSDETRSRWDQFFGKLDRAIKAEFPYSITLEDPLANSFVQKNVDSGEDPQIMTEEYERTEEEMEDLGLKDMKTEGYENENGDGKVPATQ
>XP_017998415_Phialophora_attinorum
MATEDVVHADPNDVGLYEIESLCMSCEENGMTRILPIKIPFFKDILLESFSCEHCGFSNNTVKSAGEIQAKGSRYTFKLQQPADFQRQIVRNDTGIFRIENIDLEMPPGPGQFTNLEGLFTKIQTDLQHDQPIRLATQKELHDALEVIIDKLKAMLAGTAFPITVTIDDPSGNSFIAPSTDDTHGQYARHDYIRTHAQNIQLGLATDDDNGEADQITDAMAGVNVVDAEIYELPTTCPACTKPCTINAKRTNIPHFKEVIIMATVCDECGYRTSDVKTGGAVPEKGKRITLQVRTLVDLSRDILKSETAALKSTALGLEVQPGTLGGRFTTVEGLLAQVREQLHGQIFDTDGDLAGGDSMASETRQQWDGFFDKLDRAMKAEVEFDVTLEDPLANSFVQKNVDGDEKDPQIQVEEYERTDEENEELGLNDMNVEGYESGHEREQVEEREAEREREAEAASTNGHAEDDAAATATTTADGRA
>NP_594291_Schizosaccharomyces_pombe
MAEEKKEELFTSIGNAAQNVSTAEDREGNGVQEVESLCMECGKNGTTKLLLTVIPYFREVVLMSFECPHCGFKNAQVQHAETIQPEGSKITFHVEDKEDLNRTVVKSQEAIVSIPEIQLEIPGRLGQLTTIEGILSNVVDDLSKEQESRKESAPQLYDQINAFIEKVNSLRSGSVPFTITVDDITGNSWIEMKPGRDGDRWSQVSYKRTLEQNTKLGLVDTDQPEDVKTQTNNASNTLKHDATAVEVDPNEVHTFHATCPSCSHQCDTHMKLLDIPHFKEVIIMSTVCDRCGYRSNEVKTGGEIPPKGRKITLKVMDAEDLSRDILKSETASLKIPELGLDLFPGTLGGRFTTIEGLLAQVYDELYGRVFSQETDSMTPEQVANWQQFLCNLTAAREGATQFTLILDDPLSQSYLQNYYAPDPDPNMTIEEYERSFQVNEELGLNDMKTENYEKDGGKK
```
