## Supplementary material for "Coding Sequence Insertions in Fungal Genomes are Intrinsically Disordered and can Impart Functionally-Important Properties on the Host Protein": fasta protein sequences: XP_718124.1_blasthits_fa.txt

```
>XP_718124_Candida_albicans
MNLLNNCDEVSSSSSKTTNNFNNLINSTTAEPPQPQPQPQGLSTSTTTTSVSTRHHSPDIVYSSHTKSTLISKAPSDFIQTQPSSPEPTSSIQTISNQITDDLPNQEVSVVTPFLVKHISDANMIPKDNFHKYCYRHNPDITCNKHTDEARMKLIQDQLDKLPNGDQQAITHVWSIFSAAPVQHRQLILQGLLSQCCFPQLSFISQEVSSLIKIDFISTLPQEISLKILCYLDCRSLCNAAQVSRKWKSLADDDRVWHYMCQQHIDRKCPNCGWGLPLMHMKRAREMTDDDNIKPIKRNDEQQQQQQQQQQGSSQAQSQVLDGEGQPDRKKVKLDTEDNHQKVVPTSVVVRKRPWKSVYSERFKLEKNWRKGTHTIKTFTGHSDGVTCLQFNRKYLMTGSYDTTIKIWKIDSGECVKTLTGHTKGVRALVFDNQKLISGGLDSTIKVWNYHTGQCIATYRGHEDAVVSVDFTNKSIVSGSADHTVRVWHVDSRTCYTLRGHTDWVNHVKIHSASNTIFSASDDTTIRMWDMNSNECIKVFGGMENNGHIGQVQCIIPFTYKEELIEDESESDSENNQNSTTTTTTTSAAATATATAMGATLGTNNISLPNDTATINRSTFTPSNNNTATTATTPNSYPTHFLTSALDNTIKLWDVATGKCIRTQFGHIEGVWSIAADTFRIISGAHDRLIKVWDLQNGKCLHTFSNNSSVSCVGLSDSRFVAGLENGEVKMYCFD
>XP_002416783_Candida_dubliniensis
MNLLNNCDEVSSSSSKTTNNFNNLINSTTTEPSQTQSTSSSTTTTSVSTTHYLPDTIYSSHTKSTIISKTPSDFIQTQPSSPEATSSIQTISNQITDDLPNQEVSVVTPFLVKHISDANMIPKDNFHKYCYRHNPDITCNKHTDEVRMKLIQDQLDKLPNGDQQAITHVWSIFSAAPVQHRQLILQGLLSQCCFPQLSFISQEVSSLIKIDFISTLPQEISLKILCYLDCRSLCNAAQVSRKWKSLADDDRVWHYMCQQHIDRKCPNCGWGLPLMHMKRAREMTDDDNIKPIKRNDEQQQQQQQQQPQQGSSQSQVLDAEGQPDKKKLKLDTPEDNHKKTIPPSVVVKKRPWKSVYSERFKLEKNWRKGTHTIKTFTGHSDGVTCLQFNRKYLMTGSYDTTIKIWKIDSGECVKTLTGHTKGVRALVFDNQKLITGGLDSTIKVWNYHTGQCIATYRGHDDAVIAVDFTNKSIVSGSADHTVRVWHVDSRTCYTLRGHTDWVNHVKIHSASNTIFSASDDTTVRMWDMNSNQCIKVFGGMENNGHIGQVQCIIPFTYKEELIEDESESDSENNQHSAAATTTTLGNSNISLSNDEATINRTTFTSHNNNTATSTNSYPTHFLTSALDNTIKLWDVATGKCIRTQFGHIEGVWSIAADTFRIISGAHDRLIKVWDLQNGKCLHTFTNNSSVSCVGLSDSRFVAGLENGEVKMYCFD
>XP_002550115_Candida_tropicalis
MDFNQNCDKVSSSVTTDSFNNLINSTTVDSGSNENFHHHHHLNHHSRKQSTSSSSSKSTLINQTPLDFIQTKPTSPTPGSSSSSSTSMTTEQQEQQEQQEDVSVVTPFLMKHISDQNLIPKDNFHKYCYRHNPEVTCNKQTDEVRMKLIQEKLELLPNRDQEAISHVWSIFSAAPVHHRQLILQGLLSQCCFPQLSFISQEVSQLIKIDFISTLPQEIALKILCYLDCRSLCNAAQVSRKWKLLADDDRVWHHMCQQHIDRKCPNCGWGLPLMHMKRAREMSTTEEGNIQPNSQGNDATPTTSTTTASGVTEGEPERKKLKTAPEVNRTKTIVAKKRPWKSVYSERYKLEKNWRKGLFTVKTFTGHSDGVTCLQFNRKYLMTGSYDTTIKIWKIDTGECIKTLTGHTKGVRSLVFDNQKLITGGLDATIKVWNYHTGECIATYRGHDDAIVSVDFTNKSIVSGSADHTVRVWHVDSRTCYTLRGHTDWVNCVKIHSPSNTVFSASDDTTIRMWDLTTNQCLKVFGGMENNGHIGQVQCVIPFTYKEELIEDESESESESSKPSTTLSESIPRLTPQPDSSSSSSSQIATMTTTSNTNCLYPTHLLTSSLDNTIKLWDVKTGKCIRTQFGHIEGVWSIAADTFRIISGAHDRLIKVWDLQNGKCLHTFSNNSSVSCVGLSDSKFVAGLENGEVKMYSFE
>XP_003868228_Candida_orthopsilosis
MNLQNNCASDEQVSPHATTSNFNHIINSTVSSNEDTASRSGSRHATPALSRQGSPSILPPHSSIKSTIVTDSAPNDLKAQALVPPSPPSNSSSNSPVAVPNQDVSVVTPFLVKHISDQSLIPKDNFHKYCYRHNPDITCNKQTDEVKMKKLQEKLEDLPNRDQEAISHVWSIFSAAPEHHRKLILQGILTQCCFPQLSFVSQEVASLIKIDFISTLPQEIALKILCYLDCNSLCNAAQVSRKWKTLADDDRVWHHMCEQHIDRKCPNCGWGLPLMHMKRARDMTEEEIKPIKRNEDAAREAGDASQQGPISAQRYSDEPDRKKLKVDPKPTTSPVLKKRPWKSVYSERFKLEKNWRKGVYKMKSFIGHKDGITCLQFNRKYLMTGSYDSTIKIWKIETGECVKTLTGHTKGVRSLVFDNQKLITGGLDSTIKVWNYHTGQCIATYRGHDDAVVSVDFSNKSIVSGSADSTVRVWHVDSRTCYTLRGHTDWVNCVKIHPGSNTIFSASDDTTIRMWDMNTNQCLKIFGGMENNGHIGQVQCVIPLTYKDELIEDASEGESEHEQSGKERQQQQQQPGSLSLPTQSAPQHTTTNTSSSVRNLVPATNSFPTHILTSSLDNTIKLWDVSTGKCIRTQFGHIEGVWSIAADTFRIISGAHDRMIKVWDLQNGKCLHTFGNAASVSCVALSDSKFVSGLENGEVKMYCFD
>XP_001526562_Lodderomyces_elongisporus
MDLNNSCLPEQSSTSSNSLGDLVSTSTAIPSNNNNNNNNNNNMSFNRLLSLPPHSSTKSTIVADSTNVTSHPHESNSYSVNTRSSHIITSISEPAHSVESENEINSAITAAADATTRGLIPGANRDADADADAEAEADVDVEATLLSNNVTPHQDVSVVTPFLVKHISNQNLIPKDNFHTYCYRHNPDILCNKQTDERKMKQIQNKLENLPHRDQQAISHVWSIFSAAPVHHRQLILQGLLTQCCFPQLSFISQEVSSLIKIDFISILPQEISLKILCYLDCNSLCNAAQVSRKWKSLADDDRVWHHMCEQHIDRKCPNCGWGLPLMHMKRAREMTEDDIKPIRRTSEGEAQLSQEVSGNTTQNNNNSNSNNNANTNNADISVNTSQRRRASQSSQDEPLHKKPRSNSSSTTTKPVHSPLLRKRPWKAVYSERFKLEKNWRKGVYSMKSFVGHTDGVTCLQFNRKYLMTGSYDTTIKIWKIETGECVKTLTGHTKGVRSLVFDNQKLITGGLDSTIKVWNYHTGQCIATYRGHDDAVVSVDFSNKSIVSGSADHTVRVWHVDSRTCYTLRGHTDWVNCVKIHPASNTIFSASDDTTIRMWDLTTNQCLKIFGGVENNGHIGQVQCVIPLTYKDQLVEDVSDTEDDQAVGESATTASVSASASTSSSSSSPVPLASTAASTNTTTPAVNYPTHLLTSSLDNTIKLWDVATGKCIRTQFGHIEGVWSIAADTFRIVSGAHDRMVKVWDLQNGKCLHSFGNSSSVSCVGLSDSRFVSGMENGEVKMYCFD
>XP_007372128_Spathaspora_passalidarum
MDTLEASQITPVLENKSIIMEKENNSPTSTKTVDIQVEQTTQVEQPQEENSAITPFLITHLSNQNLIPRDNFHKYCYRHNPDVTCNKLTDDIKMKDIQNRLERLPNRDQEAISHVWSIFNAAPVPQQKLILQGLLSQCCFPQLSFLSQEISSLIRIDFISALPQEISLKILCYLDCRSLCNAAQVSRKWKSLADDDRVWHHMCEQHIDRKCPNCGWGLPLMHMKRAREMQEDDDIRPIKRRHSEASAVKTAITAAKKEPAPTPPVIRKRPWKAVYSERYKLEKNWRKGIYTVKSFTGHTDGVTCLQFNRKYLMTGSYDTTIKIWKIETGECLKTLTGHTKGVRSLVFDNQKLITGGLDSTIKVWNYHTGECIATYRGHDDAVVSVDFSNKSIVSGSADHTVRIWHVDSRTCYTLRGHTDWVNCVKIHSASNTLFSASDDTTIRMWDMNTNQCLRVFGGASSNGHIAQVQCVIPFVYRQALVEDDPGSESEGETDLQHPPLLDSVQNDQPHEPLPANYPTHLLTSSLDNTIKLWDVQTGKCIRTQFGHIEGVWSINSDTFRIISGAHDRLIKVWDLQNGKCLHTFGNDSSVSCVGLSDSRFAAGLESGHVKMYFFD
>XP_043051129_Scheffersomyces_spartinae
MDLNLRDCHTGTPDYDQILELATSHHAFPSVPVSSSRARLVNQTNGEIVVVPLPRQLLLNPQEETHTTTTSSSSCLCPPPVTPPSPSDTLRMPVVASSSSSSRASHSDIQRSSTPHFSTSLKKEESDSIKIPVVAATTIPRPDGTFVPLGPGDNVGSSSSGMSTVSTALSSPAVTATNSTKVLNNGAAVLKHSREATPSREGTPLLHTSCATTPTTAILVVTPFLVKHIGDQTQIPKDNFHEYCYRHNPDITCNKLVDEQKLKELQHQLEKLPSRDQEAISHVWSIFSAAPRQHRTLILQGLLTQCCFPQLLFISQEVSVLIRIDFISILPVEIALKILCYLDCRSLCMAAQVSKKWKSLADDDRVWHHMCEQHIDRKCPNCGWGLPLMHMKRNRDVTTLEPKKRAASDVGESSRPRIEELDQDLPNIKRVKLDAEATVVAPTAAVVRRKRPWKEVYSERFMLEKNWRKGFFKVRMFRGHSDGVTCLQFNRKYLVTGSYDTSIKIWRVDTGECIRTLTGHTKGVRSLAFDSQKLITGGLDLTIKVWNYHTGQCISTYRGHDDAVVSVDFHNKTIVSGSADKTVKVWHVDSRTCYTLRGHLDWVNCVKIHPPSSTVFLASDDTTIRMWDLKSNRCLRVFGGMDKEGHIGQVQCVIPFTYKDEMIEDHNDSDSESASNTAESNAFERAEDNVNHINHNNNNNGNMHGNNRDDARQNVTNLGEESTTSEENTSSEDVNQCELSLDVQYPTHLLTCSLDNTIKLWDVRTGRCIRTQFGHIEGVWSISADTFRIISGAHDRLIKVWDLQDGKCLHTFSNDSSISCVGLSDSRFAAGLENGDVKMYCFDEEC
>XP_001387792_Scheffersomyces_stipitis
MNLQESCIPQEGSSSSKFDSLLTTASNTESDVSVVTPFLVKHISDQSLIPKDNFHKYCYRHNPDITCNKRTDEDKMKKIQTALDKLPSRDQEAIAHVWSIFSAAPSAHRQIILNGILTQCCFPQLSYVAQEVSSLIRIDFISTLPVEISLKILCYLDCNSLCNAAQVSRKWKSLADDDRVWHHMCEQHIDRKCPNCGWGLPLMHMKRAREMTEEDIKPILKRRIEEITNAKRMKLSSSQESPQPQKQLKKRPWKSVYSERFKLEKNWRKGIYTVKKFLGHTDGVTCLQFNRKYLMTGSYDTTIKIWKIETGECLKTLTGHTKGVRSLVFDSQKLITGGLDSTIKVWNYHTGQCIATYKGHEDAVVSVDFSNKSIVSGSADHTVKVWHVDSRTCYTLRGHTDWVNCVKIHPQSNTIFSASDDTTIRMWDLQNNQCLRVFGGMDKNGHIGQVQSVIPFTYKEELIEDGSESESESNHLHNSSHNRTGGGSISGVATGNEPAENLDEVDELPWNPNYPTHLLTSSLDNTIKLWDVKTGKCIRTQFGHIEGVWSIAADTFRIISGAHDRLIKVWDLQNGRCLHTFGNNASVSCVGLSDSRFAAGLESGAVKMYCFD
>XP_020062748_Suhomyces_tanzawaensis
MNLHENCTPKDDAIVSRSYESILSATASSGTSGSSLNAADASEYSYISATPNPYEDTDNNGPETDHKHSVTTSSTKSRFINNTDSTALSKLQTPPPQPQNDEVSVVTPFLVKHINDQSKIPKDNFHKYCYRHNPEITCNKSTDEARMKRIQTSLDRLPSRDQEAITHVWSIFSASPLQHRELILKGLLSQCCFPQLSFISQEVSSLIRIDFLSTLPMEISLKILCYLDCRSLCNAAQVSRKWKALADDDRVWHHMCEQHIDRKCPNCGWGLPLMHMKRAREMTDEDIKPIIKRKIEELEAPNHEGSSASSQESVENPSKKLKTSPEEVKQKMKRRPWKSVYSERFKLEKNWRKGIYTTTTFKGHTDGVTCLQFNRKYLMTGSYDATIKIWKVDTGECLKTLSGHTKGVRSLVFDSQKLITGGLDSTIKVWNYHTGQCIATYRGHDDAVVSVDFANKSIVSGSADHTIKVWHVDSRTCYTLRGHTDWVNCVKIHPASNTVFSASDDTTIRMWDLQSNQCLRVFGGMDNNGHLGQVQSVIPFTYKENLIEDGHDSDAEGQSHRENADTTEENETDGNLRPCDGADDELASNPNYPTHLITCSLDNTIKLWCVKTGKCIRTQFGHIEGVWSINADTFRIISGAHDRLIKVWDLQNGKCLHTFANDSYVSCVGLSDSKFAAGLENGLVKMYSFE
>XP_020076584_Hyphopichia_burtonii
MNLQDICVPKDSDAPGSASSTTHNFDSILSNSLSSSKTTSLSNNSESTKSELIHSESNSLTSSSKAKRDQQLEIQKKLAVQNQPSDLPILKTSDPNIDTEKDMSVVTPFLVKHISDQTMIPKDNFHRYCYRHNPDVICNKRTDEAKMKKIQQQLEKLPSRDQEAISHVWSIFSAAPDHHRSLILQGILTQCCFPQLSFISQEVSSLIRIDFISTLPMEISLKILCYLDCASLCNAAQVSRKWKSLADDDRVWHHMCEQHIDRKCPNCGWGLPLMHMKRAREAPIRTSSEVEDEINRLKSKQQVQQKAVLKKRPWKSVYSERFKLEKNWRKGIYKISHFNSHTDGVTCLQFNRKYLMTGSYDATIKIWRVDTGECLRTLTGHTKGVKSLVFDSQKLITGGLDSTIKVWNYHTGQCISTYRGHDDSVSSVDFLNKTIVSGSMDNTVKVWHVDSRTCYTLRGHTDGVNSVKIHLLSNTVFSASDDTTIRMWDLNTNNCLRIFGGIDNNGHIGQVQCVIPLIYKDKLIEDDNESDSEINHWDHQQHHHQPQQNQPQSNNDFSSVNNADLPENPNYPTHLLTSSLDNTIKVWDVKTGKCVRTQFGHIEGVWSISADTFRIISGAHDRLVKVWDLQNGKCLHTFGNNASVGCVGLSDSSFVTGLDNGCVKMYSFE
>XP_015467161_Debaryomyces_fabryi
MNLQDICIPKDTKYEHQTPLLYSTTESFDNILSNSVLPSKQYLSSNESGDGSVGTNEHNNQSRGNSEDVREISTVAQPSHPESKVSVVTPFLVKHISDQSMIPKDNFHRYCYRHNPDVTCNKQTDEVKMKKIQKQMEKLPSRDQEAINHVWSIFSAAPDPHRSLILQGLLSQCCFPQLSFISQEVSSLIKIDFISTLPMEISLKILCYLDCASLCNAAQVSRKWKCLADDDRVWHHMCEQHIDRKCPNCGWGLPLMHMQRARNMNYDEYNNKKRKLENVESSNGSNSSEVELEIKRMKVTRDEQDKQRKLLKKRPWKSVYSERFKLEKNWRKGIYKIKTFEGHTDGVTCLQFNRKYLMTGSYDNTVKIWKVETGECLRTLTGHTQPIRSLVFDSQKLITGGLDSTIKVWNYHTGECISTYRGHDAAVVSVDFLNKTIVSGSADHTVKVWHVDSRTCYTLRGHTDWVNSVKIHPLSNTAFSASDDTTIRMWDLQNNQCLRIFGGVENNGHLGHVQCVIPLIYKDKLIQDNNESDTENNGDSTSNDLNSNQDLQNEEINNIQLPGNKNYPTHLLTSSLDNTIKLWDVRTGKCIRTQFGHIEGVWSISADTFRIISGAHDRLIKVWDLQNGKCLHTFGSNSIVSCVGLSDSRFAAALENGCVKMYCFD
>XP_459117_Debaryomyces_hansenii
MNLQDICIPKDSKYGEHQAPSSYSTTESFDNILSSSVLPHKQSSSSNVNGESSSRVNGHNNQIQGDSVEDVREINTVTQASQSEGKVSVVTPFLVKHISDQSMIPKDNFHRYCYRHNPDVTCNKQTDEVKMKNIQKQMEKLPSRDQEAINHVWSIFSAAPDPHRSLILQGLLSQCCFPQLSFISQEVSSLIKIDFISTLPMEISLKILCYLDCASLCNAAQVSRKWKCLADDDRVWHHMCEQHIDRKCPNCGWGLPLMHMQRARHMNNDEHNSKKRKLETVEPSNGSNSSEVELEIKKMKVTQDEQDKQRKLLKKRPWKSVYSERFKLEKNWRKGIYKIKTFEGHTDGVTCLQFNRKYLMTGSYDNTVKIWKVETGECLRTLTGHTKPIRSLVFDSQKLITGGLDSTIKVWNYHTGECISTYRGHDAAVVSVDFSKKTIVSGSADHTVKVWHVDSRTCYTLRGHTDWVNSVKIHPLSNTAFSASDDTTIRMWDLQNNQCLRIFGGVDNNGHLGHVQCVIPLIYKDKLIQDNNESDGENNEGITHNNLNANQEDLNEEINNTQLADNKNYPTHLLTSSLDNTIKLWDVKTGKCIRTQFGHIEGVWSISADTFRIISGAHDRLIKVWDLQNGKCLHTFGNNSIVSCVGLSDSRFAAALENGCVKMYCFD
>XP_006686475_Yamadazyma_tenuis
MERSKRERQNESVLTPFLTKHIGDSAQLPEDTYHKYCYRHNPDVHRNKMSEVSKMVKIQQDLEQLAPEDQQAITHVWSIFSAAPNQYRRLILQGILSQCCFPTLSFVSSEVSSLIRIDFIANLPVEISLKILCYLDCASLCNAAQVCKKWKSLADDDRVWHHMCEQHIDRKCPSCGWGLPLMHMKRAREEYDQYHNRKRKIEEVDDDTDKEKKKEESDKENVAVIDKEVKKRPWKSVYSERYKVEKNWRKGLYVCREFVGHKDGITCLQFNVKYLITGSYDATIKIWDIQTGACLRTLAGHTKGIRSLVFDNQKLISCGLDSTIKVWNYHTGQCVSTYRGHEDAVVSVDFSDKTIVSGSADNTVKVWHVDSRTCYTLRGHTDWVNSVKIHSQSHTAFSASDDTTVKMWDLETHKCLKTFGGVESNGHVGQVQCVIPFTYKDKLINDVDLGNISDVDEDNDNDNEISDGGFVEIVTDPNEKNYPTHLLTSSLDNTIKVWDVKTGKCIRTQFGHIEGVWSISADTFRIVSGAHDRMIKVWDLQDGKCLHTWCGDASVSCVGLSDSKFAAGCDNGVVKLFCFD
>XP_001487160_Meyerozyma_guilliermondii
MNFSEPCDDTKSNTTENFHQILHNGVASQDFIHSSPSAGTTKSNLIERNSTISESASASESATESTGSGLHRNRNVSVVTPFLAKHLSDQNQIPRDNYYRYCYRHNPEVTCNKEADDSKMTYIQKSLEKLPSRDQEAINHVWSIFNAAPDTHRRLILRGMLSQCCFPQLSFVSQEVSSLIRIDFLSALPSEISLKILCYLDCASLCNAAQVSRKWKSLADDDRVWHHMCEQHIDRKCPNCGWGLPLMHMKRAREMNDEDSKLSASPVTSPTSTMSSVGEKREHESDEVENELKRIKMSQNEHARQKKVLKKRPWKSVYSERYKLEKNWRKGLCTIKTFQGHTDGVTCLQFNQKYLMTGSYDATVKIWRVDTGECIRTLTGHKKGIRSLAFDGQKLITSGLDSTIKVWNYHTGNCISTYRGHTDAVVSVDFLNKTIVSGSADHTVKVWHVDSRTCYTLRGHTDWVNSVKIHALSNTVFSASDDTTVRMWDLENNNCLRVFGGVNNNGHIGQVQCVIPFIYNNELVEDVYESDTGLNQPSRSNESVNLSGDSDPSEQFASDSEINNTPLPEKLGYPTHLLTCSLDNTIKLWEVKSGKCIRTQFGHIDVVWSLSADTFRIISGAHDRLVKVWDLQNGRCLHTFSNNSSVSCVGLSDSRFAAGLENGTVKMWSFD
>XP_018710211_Metschnikowia_bicuspidata
MDQVSCCVPRQKPDEKSLPRQPEGPQHTPLPTEFWCEHSPETQNEIPTQPPTKRSSSALEAENPALRQGQNESVVTPFLLEHIDDQSNIPKDNIHKFCYRHNPDIACNKQADVVKMESIQSCLELLPPRDREAISHVWLIFSAAPHPQRALMLKGLVSQCCFPQLSTISQEINQLIRIDFIATLPVEISLKILCYLDCKSLCEAAQVSRKWKELADDDRVWHHMCEQHIDRKCPNCGWGLPLMHMRRARERLQGTEHDPKRRKGDAATIVKKRPWKSVYSERYQLEKNWRKGTYKITEFIGHTDGITCLQFNTKILILGLYDSAVRVWNIDTGECIRTLMGHSTGVRSLSFDCHKLITGGYDSTIKVWNYRTGECISTYRGHENTVCSVDSLNRTIVSGSADSTVKVWHVDTRTCYTLRGHTECVNSVKYHEPSNTVFSASDDTTVRMWDLNTNLCIRVFGGLGNKGHVGQIETVIPFVYKFDDLVVDKLESDAEEALSLTQQQYEHQQQIQQQQTEQELRTLSLSTALTTPEFVENPDYPTHLLTSSLDNTIKLWDVKTGKCIRTQFGHIEGVWSISADTFRIVSGAHDKLIKVWDLQNGKCLHTFGNDSSVISVALSSNRFVAGLENGKIKMYNFE
>XP_002617982_Clavispora_lusitaniae
MGVHINSYQSLPVPGATVFIATLLFSFKDAYTYFITKQLSNKRYSQVTFPQTNSYSRPASSTMNLFDPCLSHDTTSNKTTQNLTAILQKGVSAPENESEQWNEPEKEIISDCKAENEDQSVVTSFLAKHITDHSNIPKDNIHKFCYRHNPDIVCNKQADAAKMKSIQSELEKLPLRDQEAVSHVWSIFSAAPHAHRSLILRGLLSQCCFPQLSTISQEISQLVRIDFIATLPVEISLKILCYLDCQSLCNAAQVSRKWKELADDDRVWHHMCEQHIDRKCPNCGWGLPLMHMKRAREICETEPDAKRRKTKRPWKSVYSERYSLEKNWRNGTYTIQQFQGHTDGVTCLRFNRKYLISGSYDATVKVWDVDSGTCIRTLTGHQKGVRALVFDSQKLITGGLDSTIKVWNYHTGECISTYRGHDDAVSSVDFSNKTIVSGSADCTVKVWHVDSRTCYTLRGHSDSVNCVKIDVASNTVFSASDDTTVKMWDLATNQCLRVFGGVGSNGHVGQVETVIPFVYKGGDLITDSNESDSEGAGRPSRQEENTSVCSELPEDGNYPTHILTSSLDNTIKLWDVRTGKCIRTQFGHIEGVWSISADTFRIVSGAHDRLVKVWDLQDGKCLHTFGNNASVSCVGLSSHSFAAGLENGNIKMYNFS
>XP_025340546_Candida_haemuloni
MNLHDVCSSDDSEETTKHFDLILNKGLSRTTKAPKAENQLSIRQSGWSESTAEITPQPEDPKGSLSPPVPATEEMSVVTPFLAKHIADHNNIPSDNFHKYCYRHNPEIMCNKQADAAKMKNIQQELEKLPSRDQEAISHVWSIFSAAPHSHRSLILRGLLTQCCFPQLSTISQEISQLIRIDFIATLPVEISLKILCYLDCKSLCNAAQVSRKWKELADDDRVWHHMCEQHIDRKCPNCGWGLPLMHMKRAREYNNDDESPGGEKRRKTECKKRPWKSVYSERYQLEKNWRNGSYVLKTFQGHKDGITCLQFNRKYLISGSYDATIKVWNVDTGECIRTLTGHSKGVRALAFDSQKLFTGGLDSTVKVWNYHSGNCIATYRGHEDAVSSVDFSGKTIVSGSADCTVKVWHVDSRTCFTLRGHSDCVNCVKIHEPSNTVFSASDDTTVKMWDLRNNQCLRVFGGIENNGHVGQVETVIPFKYVSGDLIEDENESDSDNTGNHLRHQQHQYEQQTHHQSQHGSSSSPSSAPEPLPELAEGQDYPTHLLTSSLDNTIKLWDVKTGKCVRTQFGHIEGVWSISADTFRIVSGAHDRLVKVWDLQDGKCLHTFGNNASVSCVGLSSNNFVAGLENGMIKMYNFTS
>XP_024715245_Candida_pseudohaemulonis
MNLHDVCSSDDSEETTKHLDLILNKGLSRTTKAPKAENQLSIRQSAWKESTAEITPQPEDQSPLPPPAPATEDMSVVTPFLAKHIADHNNIPSDNFHRYCYRHNPEIMCNKQADAAKMKHIQQELEKLPSRDQEAISHVWSIFSAAPHSHRSLILRGLLTQCCFPQLSTISQEISQLIRIDFIATLPVEISLKILCYLDCKSLCNAAQVSRKWKELADDDRVWHHMCEQHIDRKCPNCGWGLPLMHMKRAREYNNEEEGSGSNKRRKAECKKRPWKSVYSERYQLEKNWRNGSYVLKTFQGHKDGITCLQFNRKYLMSGSYDATIKIWNVDTGECIKTLAGHSKGVRALAFDSQKLITGGLDSTVKVWNYHSGKCIATYRGHEDAVSSVDFSGKTIVSGSADCTVKVWHVDSRTCFTLRGHSDCVNCVKIHEPSNTVFSASDDTTVKMWDLNNNQCLRVFGGIENNGHVGQVETVIPFKYLSGDLIEDDNDSDSDNTGNHLRHQQHQYEQQTQHQNQQGASSQERPGPEPLPDLPEGQDYPTHLLTSSLDNTIKLWDVKTGKCVRTQFGHIEGVWSISADTFRIVSGAHDRLVKVWDLQDGKCLHTFGNNASVSCVGLSSNNFVAGLENGMIKMYNFQC
>XP_025339184_Candida_duobushaemulonis
MNLYDVCSSDDSEETTKHLDSILNKGLSRTTKAPKAENQLSIRQSAWKESTAEITPQPEDQSPLPPPAPATEDMSVVTPFLAKHIADHNNIPSDNFHKYCYRHNPEIMCNKQADAAKMKHIQQELEKLPSRDQEAITHVWSIFSAAPHSHRSLILRGLLTQCCFPQLSTISQEISQFIRIDFIATLPVEISLKILCYLDCKSLCNAAQVSRKWKELADDDRVWHHMCEQHIDRKCPNCGWGLPLMHMKRAREYNNEEEGSSSTKRRKAECKKRPWKSVYSERYQLEKNWRNGSYVLKTFQGHKDGITCLQFNRKYLMSGSYDATIKIWNVDTGECIKTLAGHSKGVRALAFDSQKLITGGLDSTVKVWNYHSGKCIATYRGHEDAVSSVDFSGKTIVSGSADCTVKVWHVDSRTCFTLRGHSDCVNCVKIHEPSNTVFSASDDTTVKMWDLNNNQCLRVFGGIENNGHVGQVETVIPFKYLSGDLIEDDNDSDSDNTGNHLRHQQHQYEQQTQHQNQQGASTQERQGPEPLPDLPEGQDYPTHLLTSSLDNTIKLWDVKTGKCVRTQFGHIEGVWSISADTFRIVSGAHDRLVKVWDLQDGKCLHTFGNNASVSCVGLSSNNFVAGLENGMIKMYNFQC
>XP_028890708_Candida_auris
MNLHDACSSDGSEDATKHLSSILEKGLSRTSKAVKAENQLSVRQSAWSDSTAEITPQPEEPQGPSPPPQPPTEEMSVVTPFLAKHIADHNNIPSDNFHKYCYRHNPEIMCNKQADAVKMKAIQHELEKLPSRDQEAISHVWSIFSAAPHSHRSLILRGLLTQCCFPQLSTISQEISQLIRIDFIATLPVEISLKILCYLDCKSLCNAAQVSRKWKELADDDRVWHHMCEQHIDRKCPNCGWGLPLMHMKRAREYSNDDDSSGNAKRRKADCKKRPWKSVYSERYQLEKNWRNGSYVLKTFQGHKDGITCLQFNRKYLMSGSYDATIKIWNMETGECLKTLTGHSKGVRALAFDSQKLITGGLDSTVKVWNYHSGKCIATYRGHEDAVSSVDFSGKTIVSGSADCTVKVWHVDSRTCFTLRGHSDCVNCVKIHEPSNTVFSASDDTTVKMWDLKNNQCLRVFGGLENNGHVGQVETVIPFKYVSGDLIEDENESENENSGNHLLHQQHQYEQQTHHQNHQTNSSQSPSRPEPLPELPEGPDYPTHLLTSSLDNTIKLWDVKTGKCVRTQFGHIEGVWSISADTFRIVSGAHDRLVKVWDLQDGKCLHTFGNNASVSCVGLSSNIFVAGLENGMIKMYNFTC
>NP_012218_Saccharomyces_cerevisiae
MRRERQRMMSFEDKDKDDLDNSNSNNSSEMTDTAMMPPLKRLLITGSSDDLAQGSSGKKKMTMATRSPSSSPDLATNDSGTRVQPLPEYNFTKFCYRHNPDIQFSPTHTACYKQDLKRTQEINANIAKLPLQEQSDIHHIISKYSNSNDKIRKLILDGILSTSCFPQLSYISSLVTHMIKIDFISILPQELSLKILSYLDCQSLCNATRVCRKWQKLADDDRVWYHMCEQHIDRKCPNCGWGLPLLHMKRARIQQNSTGSSSNADIQTQTTRPWKVIYRERFKVESNWRKGHCRIQEFKGHMDGVLTLQFNYRLLFTGSYDSTIGIWDLFTGKLIRRLSGHSDGVKTLYFDDRKLITGSLDKTIRVWNYITGECISTYRGHSDSVLSVDSYQKVIVSGSADKTVKVWHVESRTCYTLRGHTEWVNCVKLHPKSFSCFSCSDDTTIRMWDIRTNSCLKVFRGHVGQVQKIIPLTIKDVENLATDNTSDGSSPQDDPTMTDGADESDTPSNEQETVLDENIPYPTHLLSCGLDNTIKLWDVKTGKCIRTQFGHVEGVWDIAADNFRIISGSHDGSIKVWDLQSGKCMHTFNGRRLQRETQHTQTQSLGDKVAPIACVCIGDSECFSGDEFGCVKMYKFDLND
>XP_018221564_Saccharomyces_eubayanus
MRRQLQWMAGSENEDQDGLDNENNSNTSEMTDTAMMPPLKRVLQADGSDDGSGKKQMTTSATMSPTLSPTLSTNDSGTRVQPLPEYNFTKFCYRHNPEIQFSPTHTACYKQDLKRTQEINANIAKLPLQEQSDIHHIISKYNNSNDKIRKLILDGILSTSCFPQLSYISSHVTHMIKIDFISILPQELSLKILSYLDCQSLCNATRVCRKWQTLADDDRVWYHMCEQHIDRKCPNCGWGLPLLHMKRARIQQGSSGSSEGTRPWKVIYRERFKVESNWRKGHCRIQEFKGHMDGVLTLQFNFRLLFTGSYDSTIGIWDLFTGKLIRRLSGHTDGVKTLYFDDRKLITGSLDKTIRVWNYITGECISTYRGHSDSVLSVDSYQKVIVSGSADKTVKVWHVESRTCYTLRGHTEWVNCVKLHPKSFSCFSCSDDTTIRMWDIRTNSCLKVFRGHVGQVQKIIPLTIKDAENLATDNTSSQNDQAMASDPNASETPSSEQEAATLDETIPYPTHLLSCGLDNTIKLWEVRTGKCIRTQFGHVEGVWDIAADNFRIISGSHDGSIKIWDLQSGKCMHTFQGRRLQRDTQPTQTQSLGDKVAPIACVCIGDSECFSGDEFGCVKMYKFDLND
>XP_033766998_Saccharomyces_paradoxus
MRRQTQRMMSFEDEDKEDVDNNNSSEMTDTAMMPPLKRLLIAGSGEDLPQGSSGKKKMTMATRLPSSSPDLATNDSGTRVQPLPEYNFTKFCYRHNPDIQFSPTHTACYKQDLKRTQEINANIAKLPLQEQSDIHHIISKYSNSNDKIRKLILDGILSTSCFPQLSYISSHVTHMIKIDFISILPQELSLKILSYLDCQSLCNATRVCRKWQKLADDDRVWYHMCEQHIDRKCPNCGWGLPLLHMKRARIQQSNAGSNSNTEIQTQTTRPWKVIYRERFKVESNWRKGHCRIQEFKGHMDGVLTLQFNYRLLFTGSYDSTIGIWDLFTGKLIRRLSGHSDGVKTLYFDDRKLITGSLDKTIRVWNYITGECISTYRGHSDSVLSVDSYQKVIVSGSADKTVKVWHVESRTCYTLRGHTEWVNCVKLHPKSFSCFSCSDDTTIRMWDIRTNSCLKVFRGHVGQVQKIIPLTIKDVENLATDNTSDGSSLQDDSIMADGVGESDTPSDEQETVLDENIPYPTHLLSCGLDNTIKLWDVKTGKCIRTQFGHVEGVWDIAADNFRIISGSHDGSIKVWDLQSGRCMHTFNGRRLQRETQPTQTQSLGDKVAPIACVCIGDSECFSGDEFGCVKMYKFDLSD
>XP_003674281_Naumovozyma_castellii
MKRKINSNDNEIERELIRSNKEQRITPTFSSALPQFNFTKFCYRHNPEILSSPTHTACYNQDLKRFKDLNDNITKLPAQEQAEIHHIISKFNKSNDKLRKLILDGILASSCFPQLSYISSQVSNMIRIDFISILPQELSLKILSYLDCQSLCNATKVCRKWQILADDDRVWYHMCEQHIDRKCPNCGWGLPLLHMKRARFVKNASICATNNTCTKDSNGKLMRPWKVIYRERFKVESNWRKGNCQVQEFKGHMDGVLTLQFNYRLLFTGSYDSTVAIWDLCSNKLIRRLSGHTDGVKTLYFDEAKLVTGSLDKTIRVWNYKTGECISTYRGHTDSVMSVDAFKKIIVSGSADKTVKIWHVESRTCYTLRGHTEWVNCVKLHPKSFTCFSGSDDTTIRMWDIRTNSCLKVFRGHVGQVQKVIPLTIIDAENLVVDNISGSNEGDDEPASTTTPTAAIAAEAATNDEENQTLDKSIPYPTHLLSCSLDNTIKLWDVQTGQCIRTQFGHVEGVWDIAADNFRIISGSHDGSIKIWDLQSGKCMHTFHGKRLQPQDEEGSTHLASTSNATGTSTSTANPVQNKVSPIACVSIGDSEFFSGDELGCVKMYKFD
>XP_003667662_Naumovozyma_dairenensis
MLTELVNNTSKNNNNNTNSNSNSNNNEKIINNLNNGHIASSMLSSPNKRKIDAIIDSNSNSNSNSNSNSKMTNSIQDNTSLSSETHDQTHEQRLPTPKKVKSIKKQLKESSLSTNLSSKTLPEFNFTKFCYRHNPDIQKSPTHTSCYEHDIQKFKEINENINKLENNQEKIEINKIINKFKFSNDKIRKLIIDGILTSSCFPQLSYISTQLTKIIKIDFISILPKELSLKILSYLDCQSLCNSTSVCKKWKLLADDDRVWYHMCEQHIDRKCPNCGWGLPLLHMKRARFIKSNTCPTNMAPSMNGSPNNNNNNNNTACSIVAASNAKINNTRPWKVIYRERFKVESNWRKGICQIQEFKGHLDGVLTLQFNYRLLFTGSYDSTIAIWDLCSNKLIRRLSGHTDGVKTLHFDDQKLVTGSLDKTIRVWNYKTGQCISTYRGHTDSIMSVDSYKKIIVSGSADKTIKVWHVESRTCYTLRGHTEWVNCVKLHPKSFTCFSGSDDTTIRMWDIRTNSCLKIFKGHVGQVQKVIPLTIIDVENLVTDSEDITASDDDVAMTNDTTTNEPTTNNNDNANGVDENLPQTQTLDESIPYPTHLLSCSLDNTIKLWDVKTGKCIRTQFGHVEGVWDIAADNFRIISGSHDGSIKIWDLQSGKCMHTFHGKKLQPQDDSNSNNNNNGNNNNINNNNNNNTHEASNNGTTANNTSPIPTAINKFLQFHVLELVIRNSLAVMKLVVSKCINLINEKHSMIRTLTRYTSKKKSSHYFLF
>XP_003959103_Kazachstania_africana
MENINIDIPKGSNNDFISQEKRTYDTIKDDDDNERRIKKSTNTLPEFNINKFCYRHDPDIQSSPTHTACYKQDLKKLREINQSLSKLPINEQSEIHHIFSKFNKSNDKIRKLIIDGILSSCCFPQLSYISTEINDMIKIDFISILPQELSLKILSYLDCQSLCNSMLVCSKWNILANNNMIWYHMCKQHIDKKCPNCGWGLPSLLKKKRKNNTDTTVTNTHNPWKIIYKDRFKVELNWRKANCEIIDFKGHLDGVLSLQFNYKYLFTGSYDSTVAIWDLYNNILIRRLNGHTDGVKALYFDDKKLITGSLDKTIKIWNYVTGQCISTYRGHTDSVMSVDAFKKIIVSGSADKTVKVWHIESRTCYTLKGHTEWVNCVKLHPKSFTCFSCSDDTTIRMWDIRTNTCIKVFKGHVGQVQKVIPLTIIDIENLVSDISNDEDSDENNEDDELNQPLDDSIPYPTHLLSCSLDNTIKLWNVKTGKCIRTQFGHVEGVWDIAADNFRIISGSHDGCLKVWDLQNGQCLHTFQGRRLQKDTVQQQQQQQDENATGSNNNSCDGKTSPISCVSIGDSEFFSGDESGYVKMYRFDHETT
>XP_022464166_Kazachstania_naganishii
MVMVSSGDVSEDSAGIGRKRFGVDEVESVDDLSVPSRKRQALSVLDDTNKSTVPGTVSPPAFNFNRFCYRHDPDIQHSLTHTSCYKQDLKRVKKINDRISKLPIQEQSEIHHIISKFNNSNDRLRTLILDGLLNSCCFPQLSYVSSELKDMIKIDFISILPQELSLKILSYLDCQSLCQATKVCRRWKVLADDDRVWYHMCQQHIDRKCPNCGWGLPLLHMKNRAKAIKGKQQKQVEEDSQEAEKQMNPWKIIYRDRFKVELNWRKGKCMVKEFKGHMDGILSMKFNFRFLFTGSYDGTVAIWDLFTGKLIRRLNGHQDGVKTLFFDGQKLITGSLDKTIRVWNYMTGECISTYRGHTNSVMSVDSFKKIIVSGSADKTVKVWHVESRTCYTLRGHSEWVNCVKLHPKSFCCFSCSDDTTIRMWDIRTNTCLKVFTGHVGQVQKVIPLTILDIENLVMDSNSADDETVTGVDESVNEETPPLVVGSQLDGTIPYPTHLLSCSLDNTIKLWEVKSGKCIRTQFGHVEGVWDIAADNFRIVSGSHDGSIKIWDLQSGRCMHTFHGKNLQKEGMVASSSGDVGGENPTTTTAEGTTPASPATAAQTTTTTNGTSNTAAAKISPIACVDIGDSEFFSGDELGYVKMYKFDYDDNPQLG
>XP_448808_Candida_glabrata
MEVRQVKHSRDDTEAEGAKRRKMPYDEQIQMLAEEEEEDTMKRDMGDALATSTESQSGVSVLPRDNFQRYCYRHNPEIQTSNTHELCYKQDMQRIKMINNKISQLACPKEQADIHHIISKYTNSNDKVRKLILDGILTSSCFPQLSYIAQHINTMIKIDFISVLPQELSLKILGYLDCQSLCNASMVCKNWHLLADDDRVWYHMCEQHIDRKCPNCGWGLPLLHMKRARVCYIKAKNPNTTVNDRKMIQDNDNRISPLTDRTQGNESPGATFSTNVCTTASNNTVSGSKSSGQGQQENGRCRQKSWKMVYRERFKVESNWRKGLCTIQEFKGHMDGVLTLQFNYRLLFTGSYDTTVAIWDLFTGKLIRRLTGHSDGVKTLYFDDQKLITGSLDKTIRVWNYITGECISTYRGHTDSVMSVDSHKKIIVSGSADKTVKVWHVESRTCYTLKGHTEWVNCVKLHPKSFSCYSCSDDTTIRMWDIRTNTCLRVFRGHVGQVQKVIPLTIIDAQNLVTHERKPGEEDDIASNGTGEDDPENGVNGQRELDKKMPYPTHLLSCALDNTIKLWEVRSGRCIRTQFGHVEGVWDIAADNFRIISGSHDGSIKIWDLQSGKCMHTFHGRKLKGSDVNTSSNPDHDERTKSAPVACVCIGDSECFSGDEFGCVKMYKFDSQD
>XP_004180429_Tetrapisispora_blattae
MKESKKRSHEENEENTNKRPRPGVPEYNFNKFCYRHNPDVQSLSTTDCKMKDLEKMDEINSKVQKLGDEDKKNVQRIFEVFNNANPTIRKLIIDGILMESCSPQLSYISSQLVNLIKIDFISVLPREISLKILRYLDCQSLCNAAIVSRSWQRLADDDSVWYHMCEQHIDKKCRNCGWGLPLLHMKRVRMCNEVCQVKDLSGGMKCTTVNPWKNVYRERYKVESNWRRGCCQIREFKGHMDGVLTLQFNYRLLFTGSYDSTIAIWDLYSGKLIRRLNGHSDGIKTLYFDENKLITGSLDKTIRVWDYKGGRCISTYKGHSDSILSVDCYKKLIVSGSADCSVKVWHIERRTCYTLKGHTEWVNCVKLHPTSFSCFSASDDCTIRMWDLRSNKCLKVFKGHVGQVQKVIPLSIKDIEGLVVDDEVQSSASAQSTADEPCDDPLDTSIPYPTHLLSCSLDNTIKLWDVYTGKCVRTQFGHVEGVWDIAADNFRIVSGSHDGCVKVWDLQSGRCTNSFQGTQRVEESSSTESPQSGPGPHPHEPPAKLVPIACVALGDSQFLSGDELGCVKLYNFDI
>XP_003684705_Tetrapisispora_phaffii
MWQFQKKNTNVNVKNISKKSPTSGNIKSKAVKSSDDINEKQKYIMNLDSSIPPFESHSDNKRGIDIVEENDVQSDNDNTNKKKVKVYHGTDFTEDTKNNDIVQSSLPEYNFTKFCYRHNPENKLSTTKNMCYNQDLKRFSEINKNISKLPTNEQSELHHMMSYFSNSNAKTRKLILDGLLASCCFPQLSYVMSQVSSMIKIDFISTLPREISCKILNYLDCQSLCNAAAVCKSWHELADDDKVWYHMCEQHIDRKCPNCGWGLPLLHMKRARFSSEKENKVLVTTYKGTNANSQNPKNESQHTTNNQIAKPWKVIYRERYKVESNWRRGKFKVQEFKGHMDSVLTLQFTHRLLFTGSYDSTVAAWDLYTGKLIRRFVGSFDGVKTLHFDGQKLVTGSLDKTIKVWNYLTGECISTYRGHTDSVMSVDSFKKIIVSGSADKTVKVWHVESRSCYTLRGHTEWVNSVKLHPKSFCLFSCSDDTTIRMWDIRTNVCLKVFRGHVGQVQKVIPLTIIDIENLVVDPKIIVDEENNNENNENNENNENREGNESITLDSSLSYPTHLLSCSLDNTIKLWDVQTGKCIRTQFGHVEGVWDIAADNFRIISGSHDGSIKIWDLQSGKCMHTFQGMSLYTGAGANVANNNGDDSTRTNGQDNKTQASPIACVGIGDSEFFCGDETGCVKMCTFDI
>XP_001643987_Vanderwaltozyma_polyspora
MGKDIDKGDNHDEMMSRKRKAPDSNHSKGELLKPPQYNFTRFCYRHNPENKSSPTKKLCYKQDLKRFSDFNDRISKLNRQEQSDVHNIISVFTKSNDKLRKLIFDGLLASSCFPQLSYVMSQVSNMIKIDFISTLPQEISLKILSYLDCQSLCNAAIVCRSWKNLADDDRVWYRLCEQHIDRKCPNCGWGLPLLHMKRARCMPPRTNINQHNGIVEVQPSGTSNAQNSIEDISNNTNHSHSNINHNHNNHSINNKNNKNNNNSHSNYDEGNQPVPCKTKPWKVIYRERYKVEYNWRKGNFILQEFKGHMDGVLTLQFNYRLLFTGSYDSTIAIWDLSTGKLLRRLTGNGDGVKTLHFDDQKLITGSLDKTIRVWNYVTGECISTYRGHTDSVMSIDSYKKIIVSGSADKTVKVWHIESRACYTLRGHTEWVNCVKLHPKSFSCFSCSDDTTIRMWDIRSNSCLKVFRGHVGQVQKVIPLTILDVENLVVDQVPDNLSSSETQESNDEEDTSENVKLDESLPYPTHLLSCSLDNTIKLWDVKTGNCIRTQFGHVEGVWDIAADNFRIISGSHDGTIKIWDLQSGKCMHTFAGGKFSEHSVTHVTNSGNNNSNDTSSNNEVVNTAATNTNKSTTAPPIACVGIGDSEFFCGDELGCVKMFRFDGDTLP
>XP_003683283_Torulaspora_delbrueckii
MGVEEMSESKKRKTEESVDGVHKVVKSGSAELPMFNLQRFCYRHNPDIQSSPTNTACYKQDLKRFKNINDRITQLPKEEREEMHHILSTFAKSNDRLRKLMLDGLLTASCFPQLSYVASQVQNMIKIDFIGILPQEISLKILCYLDCQSLCSAAKVCRRWKTMADDDRVWYRMCEQHIDRKCPNCGWGLPLLHMKRARFPQKQSGCSEVITGAKIPQCAAKDNTNISGATPWKVIYRDRFKVECNWRKGHCEIQEFKGHMDGVLTLQFSSRLLFTGSYDSTVAIWDLCSGRLIRRLSRHGDGVKALHFDEQKLVTGSLDKTIRVWNYITGECISTYRGHTDSVLSVDSYKKIIVSGSADKTVKVWHVESRTCYSLRGHTEWVNCVKLHPKSFLCFSCSDDTTIRMWDIRTNACLRVFRGHVGQVQKVIPLTIVDIDNLVVDDRQINRSTQEEDTEEDQDVLKEDLPYPTHLLSCSLDNTIKMWDIRTGKCVRTQFGHVEGVWDIAADNFRIVSGSHDGKVKLWDLQSGKCIHTFQGKSLQEPRESVNDQSPHKVSPIACVGIGDSEFFTGDEMGYVKRYNFDIT
>XP_037145580_Zygotorulaspora_mrakii
MMGSNSNSDNSGSSTYSSNSSDEMIEHIRKKHNRDEDQKDNAKKRQKGSTVSLPQFNLQKFCYRHNPDIQSPENNTACHKQDLKRFQEVNQKISQLPVKEQSVVHHTISTFTKSNDKIRKLILDGLLTASCFPQLSYIATQVQNMIKIDFISVLPREVSLKILCYLDCQSLCNAAKVCRRWQVMADGDRVWHHMCQQHIDRKCPNCGWGLPLLHMKRAREPQSTCCNNGQSTGKKPVKTPWKVIYRDRFKVESNWRRGHCSIQEFKGHMDGVLALHFNSRLLFTGSYDSTVAIWDLCSGSLIRRLSGHTDGVKALYFDGQKLITGSLDKTIRVWNYMTGECISTYRGHTDSILSVDSYRKIIVSGSADTTVKVWHVESRTCYSLRGHTEWVNCVKLHPKSFLCFSCSDDTTIRMWDIRTNSCLRVFEGHVGQVQKVLPLVIIDIENLVVDEPVEDPEAQHQDQEVEPADDILKENLPYPTHILSCSLDNTIKLWDIKTGKCIRTQFGHVEGVWDIAADNFRIVSGSHDGKVKVWDLQSGKCIHTFQGKCLQQNENQSTDNTNCTYKVSPIACVGIGDSEFFTGDEMGFVKRFRFDTDET
>XP_002497157_Zygosaccharomyces_rouxii
MTLQADSIDSSASNSSRNENNNLRMSISEDESAMSDLHESKRSHKDSNKGGGGDDGEPTRKKSKSNGSLNVRMVKLPQFNLQKFCYRHNPDVQSSPTHTDCYKQDLQRFKQVNDEISKLSSAQQSEVHHVVSTYTKSNDKMRKLILDGILTGSCFPQLSYVASEVQRMIKIDFISTLPIELSLKILCYLDCQSLCNAARVCRGWQVLANDDKVWYRMCEQHIDRKCPNCGWGLPLLHMKRARAPQQSDCGGKVTTPWKVIYRDRFKVESNWRKGTCLIKEFKGHMDGVLALQFNTRYLFTGSYDSTIAIWDLCTGRLVRRLSSHTDGVKALYFDDQKLITGSLDKTIRVWNYLTGECISTYRGHTDSVLSVDSYKKIIVSGSADKTVKVWHVESRTCYSLRGHTEWVNCVKLHPKSFLCFSCSDDTTIRMWDIRTNVCLKVFRGHLGQVQKVVPLTIIDSENLVVDDKAEDDGEEQGDDENAQDVLTENLPYPTHLLSCSLDNTIKLWDIKKGRCIRTQFGHVEGVWDLAADNFRIVSGSHDGKVKVWDLQSGKCIHTFQGKSLEQRSDGTEPAVHKVAPIACVGIGDSEFFSGDELGYVKMYKFDED
>XP_003646221_Eremothecium_cymbalariae
METAAAYNLQQNCKDKLVEKRGASNDEEGVGRKITEDENDRSKRQKAPPRYNFTRYCYRHNPDIWASSSHGQCVQRDQQQQREWEKKVAELPYAKDRQLVKQTVAEFESGTGQLRNLMLEGILLKICFPQLSFLSSQVQRLIKIDFISVLPKEVSLKILGYLDCQSLCSAAAVCKRWKDLADDDSVWYHMCEQHIDRKCPNCGWGLPLLHMKRARYIEAGEGALSCKGQTCAKSSLAKMRPWKVVYRERFKVESNWRKGVYKVQEFMGHMDGVLSLQFTHSLLFTGSYDSTVAIWDLCSGKLLRRLTGHTDGVKCVRFDDQKLITGSLDKTIRVWNYVTGKCVSTYRGHQDSVLSVDSFRKIIVSGSADKTVKVWHVESRTCYTLRGHTKWINCVKLHPKSFTCFSGSDDTTIRMWDIRTNTCIKIFRGHVGQVQKVIPLNLVDENLVQDAEDATVISDVENTDVEDPTVNPENWDDSLPYPNYLLSCSLDNTIKLWDVKTSKCIRTQFGHVEGVWDIAADNFRIVSGSHDRTCKVWDLQTGKCMHTFTGNQAPIACVGIGDSEFVSGDELGCVKLYAFDNLL
>NP_984014_Eremothecium_gossypii
MSNSTAGHLQQDGGHMSNKREAAEVDAEMQPATKQLRAPQYNFVRYCYRHNPDIQAAPTQVRCVRQEQQRREEWQARVGELSSEGERQVVQEAVRLFDSSNDKLRKLMLEGMLLKSCFPQLSFISTQLQKLIKIDFISALPEEVALKILGYLDCQSLCSAAAVCRRWQELADDDTVWYHMCEQHIDRKCPKCGWGLPLLHMKRARYIKSDKASASKGEGEDAPQSRMRPWKVVYRERFKVESNWRKGIYRIQEFKGHMDGVLSLQLTNKLLLTGSYDSTVAIWDLATGKLIRRLSGHTDGVKALRFDDQKLITGSLDKTIRVWNYVTGACVSTYRGHQDSVLSVDSFRKLIVSGSADKTVKVWHVESRTCYTLRGHTGWVNCVKLHPKSFTCFSGSDDMTIRMWDIRTNTCVRVFHGHVGQVQKVIPLTLGSDLIEDPKDAVVPPDATAPAHDPSVQAANFDHSLPYPTHLLSCSLDNTIKLWNVKTGACIRTQFGHVEGVWDIAADNFRIVSGSHDRSCKVWDLQTGKCMHTFVGIHAPVACVGIGDSEFVSGDELGCVKLYNFDTT
>XP_456304_Kluyveromyces_lactis
MEFNLQQTCRPDLKRKFEDVDSNGVSDQRQDTDGKGEILRNKASKVNQNNEEIQLPSEMPQFNFFKFCYRHNPDIQHTCKDSMVFQDQVRSEKWMEKMKALDKESDRAIIKQTLDNFQHSNDKIRRLMLEGILQLCCFPQLSYIADEVKQLIKIDFISTLPEELSLKILGYLDCQSLCIASLTCKRWKTLADDDRVWYHMCEQHIDRKCPNCGWGLPLLHMKRARYLPVNEAHVHNQNGNQFQNVANGNGNEIGGGKSLINPGNSPNQTVAARARNSRYYTRPWKVIYRERFQVESNWRNGRCRIQLFKGHMDGVLSLKFNHRLLFTGSYDSTVAIWDTKSGNLIRRLTGHTDGVKGIYFDDQKMITASLDKTIRVWNYITGSCISTYRGHQDSVLSVDSYKKIIVSASADKTVKVWHVESRTCYTLRGHTEWVNCVKLHPKSFTCYSSSDDKTLRMWDIRTNSCIKVFRGHVGQVQKVIPLTIKDTENLVVDEKIEKVPNPELEEDFADDCTGIFDPNLKYPTHLLSCSLDNTIKLWEVSSGRCIRTQFGHVEGVWDIAADNFRIVSGSHDKSIKVWDLQNGKCIQTFTGHKAPIVCVGIGDSSFVSGDELGEVKMWHFDDI
>XP_022676184_Kluyveromyces_marxianus
MSNTEFDLHQSCKPVLKRGFDEVDAATLVNEGNGNKNKKSTALVRNKALKSTAGLKDDNKSSHNGHNKKEQEHEHEEDGEENVILSNKMPEFNFIKYCYRHNPDVQHSCKDSMVFQDQLRLERWNQKINALEKDSDRDKIRQTLQNFQNSNEKIRKLMLEGILQLCCFPQLSYIADEVKQLIKIDFISTLPEELSLKILGYLDCQSLCTAALVCKRWKVLADDDRVWYHMCEQHIDRKCPNCGWGLPLLHMKRARFLPVNEAHVYNQNGTQNNATSNNNTRESTPGATATIVPSTRSACNPVPQTAVEKTRAKNSRYYTRPWKVIYRERFQVESNWRNGRCRIQVFKGHMDGVLSLRYNHRLLFTGSYDSTVAIWDTKSGNLIRRLTGHTDGVKGIYFDDQKMITASLDKTIRVWNYITGSCISTYRGHQDSVLSVDSYKKIIVSGSADKTVKVWHVESRTCYTLRGHTEWVNCVKLHPKSFTCYSCSDDKTLRMWDIRTNSCIKVFRGHVGQVQKVIPLTIKDVANLVVDKDLPEERHNAEQDPQALGNQQNQNQENEQDDCTGVLDPNLKYPTHLLSCSLDNTIKLWEVRTGKCVRTQFGHVEGVWDIAADNFRIVSGSHDKNVKIWDLQNGKCIQTFTGHKAPIVCVGIGDSSFASGDELGEVKMWHFDDI
>XP_022629675_Lachancea_lanzarotensis
MIATSIENGDGLEGLRSKRTISDVEKSCVNGPENGNSKKPDIPNTQTEEEEEEVGEVVGSEEDEEERIATAKRVCRLPAYNFLKFCYRHNPDIQQSPTHTACFQQDEKRRARLQDKIERLEPIQQQQVSSALSGFLDCSDKTRRLVLEGILTNCCFPQLSFMASEIQSLIKIDFISILPEEVSLKILGFLDCQSLCNATQVSRRWKKMADDDRVWYHMCQQHIDRKCPNCGWGLPLLHMKRARFIETGDPAAKKNKTECKDLANCTVSKGGRKTRPWKVIYQERYKVESNWRKGKAHVQEFKGHMDGVLALQFNYRLLFTASYDSTVAIWNLATGKLVRRLTGHRDGVKALYFDDQKLITGSLDRTIRVWNYATGSCISTYRGHSDSVLSVDSCKKIIVSGSADKTVKVWHVDSRTCYTLRGHSEWVGCVKLHPSSFTCFSGSDDTTIRMWDIRSNTCIKTFRGHVGQVQKVLPLNIVDTEHLVVDPSYEAKVAPEEEGEDSDSGRSGAWDDSMPYPSHLLSCSLDNTIKLWDVRTGVCVRTHFGHLEGIWDIAADNFRIVSGAHDKTVKVWDLQSGKCIHTFDSHQAPITCVGIGDSEFVSGDELGCVKMYRFD
>XP_002551635_Lachancea_thermotolerans
MSQSNHSASNKTTITVEDKHIGTCIKGIKKLESLPWRRRRKLTVMLEEFPNQMGALIKPEVRSTQSTNMHAKEEAPDAANSSVVASGRLNGKRGLEEYEEDQPSTAEVSSEASAQNVNKRRRGLPQYNFLRFCYRHNPDIQQSPTHTACRKQDQQRHSLLQRKIEKLEPEEQRQVQNVLSTFTSCNDKMRKLLLEGMLTNCCFPQLSFVASEVQNMIKIDFISTLPEEVSLKILGYLDCESLCNAARVCRRWKQLADDDKVWYHMCQQHIDRKCPNCGWGLPLLHMKRARFIDSTEQKSDPKDACATAAASGGHRKTRPWKVIYRERFKVESNWRKGAAHIQDFKGHMDGVLTLQFNYRLLFTGSYDSTVAIWDLATGKLVRRLTGHRDGVKTLYFDDQKLITGSLDRTIRVWNYVTGACVSTYRGHSDSVLSVDSYKKIIVSGSADKTVKMWHVESRTCYTLRGHSEWVGCVKLHPKSFTCFSGSDDTTIRMWDIRSNTCLKVFRGHVGQVQKVLPLNILDTENLVTDPASEAQRNDEPAANDPSEGQLAPLDDSLPYPSHLLSCSLDNTIKLWDVRTGKCVRTHFGHLEGIWDIAADNFRIISGAHDKTVKVWDLQSGKCIHTFDSHHAPITCVGIGDSEFVSGDELGCVKLHRFD
>XP_020052922_Aspergillus_aculeatus
MENARQEDDMIVPSQSSLQSIFGGPAEVVAYSNDADSDNHQHEPHSPSELKATSATLGDQSVAPFLARHVPEQYGALGPQNKGLMELSGADSRYCYRHRPDRKCRRQADEPTMDKLQRELETLPQSDQQGIAHVWSLFSAAPAKHRKLLLQGIMAQCCFPQLSFISATVRDLIRIDFIAALPPEISFKILCYLDTTSLCKAAQVSRRWRALADDDVVWHRMCEQHIHRKCKKCGWGLPLLDRKRLRESKREIELRATNWDISGPAAGAADACNAETDAAAVVPASPANPAKRKPDSSEEQSALVKRHCSSLAPAPGLGNDDAYFKTRYRPWKEVYKDRFKVGTNWKYGRCSIKVFKGHTNGVMCLQFEDNILATGSYDATIKIWDTETGQELRTLRGHESGIRCLQFDDTKLISGSMDRTVKVWNWRTGECISTYTGHRGGIIGLHFDATILASASVDKTVKIWNFEDKSTCLLRGHTDWVNAVRVDSMSRTVFSASDDCTVRLWDLDSKTCIRTFHGHVGQVQQVIPLPREFEFEEHDAECENDNVSTISGDTEPASLQATLGLESNSVMSQSSPFGPAFADGRPAPPRYIVTSALDSTIRLWETSTGRCLRTFFGHLEGVWALAADTLRIVSGAEDRMVKIWDPRTGKCERTFTGHSGPVTCMGLGDSRFATGSEDCEVRMYSFQS
>XP_001275741_Aspergillus_clavatus
MDTQRLSLRKENGSAHSLLQDQTGLKENTMNIPRDSSFNSIFGPSEVVDDAGTDRDFKHESHKFSITRAMPEKLAGKNIAPFLAKHIPEQYAPLGSHAGEPVESSGANSRYCYRHRPDLKCRRQADEPTMDKLQRIAKELETLPQRDQQGIAHAWSIFSAAPAKHRKLLLQGIMAQCCFPQLSFISASVRDLIRIDFLTALPPEISFKILCYLDTTSLCKAAQVSRRWRALADDDVVWHRMCEQHIHRKCKKCGWGLPLLDRKRLRESKRQIELRAATWDISEQSTEDETGSPAPESASSNAKRKPESDDEDTALVKRHCTSIVPRLEKEKDGDYFITRYRPWKEVYKDRFKVGTNWKYGRCSVKVFKGHTNGIMCLQFEDNILATGSYDATIKIWDTETGEELRTLRGHESGIRCLQFDDTKLISGSMDRSLKVWNWRTGECISTYTGHRGGVIGLHFDATILASASVDKTVKIWNFEDKSTCLLRGHTDWVNAVRVDTNSRTVFSASDDCTIRLWDLDTKTCIRTFHGHVGQVQQVIPLPREFEFEDHDAECENDNVSVTSGDSPAASPRGIPGLDAGTSETQSSPFGPAFDNGRPAPPRYIVTSALDSTIRLWETSTGRCLRTFFGHLEGVWALAADTLRIVSGAEDRMVKIWDPRTGKCERTFTGHSGPVTCIGLGDSRFATGSEDCEVRMYGFQS
>XP_001260870_Aspergillus_fischeri
MDAHELSFRDGHGSSTSTMKDECASEEKALYLPGDSSFASVFGPSETVEDVETGPESTQDKPHSFNTQKPIREKLAGKNVAPFLARHIPEQYAPLGSQTGQPVEISSANSKYCYRHRPDLKCRRQADEPTMDKLQRSDQQGIAHAWSIFSAAPAKHRKLILQGIMAQCCFPQLSFISATVRDLIRIDFLTALPPEISFKILCYLDTTSLCKAAQVSRRWRALADDDVVWHRMCEQHIHRKCKKCGWGLPLLDRKRLRESKREIERRAATWDVSEQPAETESNSATIDTAASGSKRKPESDKEDTAMVKRQCTSIVSQSEQNEDYFKTRYRPWKEVYKDRFKVGTNWKYGRCSIRVFKGHSNGIMCLQFEDNILATGSYDATIKIWDTETGEELRTLKGHRSGIRCLQFDDTKLISGSMDHTLKVWNWRTGECISTYSGHRGGVVGLHFDATILASGSVDKTVKIWNFEDKSTCLLRGHTDWVNAVRVDSASRTVFSASDDCTVKLWDLDTKSCIRTFHGHVGQVQQVVPLPREFEFEDHDVECENDNVSVTSGDSPAASPQAIPGFDAQTSDTPSSAFGPAFDDGRPSPPRYIVTSALDSTIRLWETSSGRCLRTFFGHLEGVWALAADTLRIVSGAEDRMVKIWDPRTGKCERTFTGHSGPVTCIGLGDSRFATGSEDCEVRMYSFQT
>XP_041145353_Aspergillus_flavus
MQSDDRSVREGSDSSQTFLMKMAQPTGELTHPSQQQQQQLLQQQSFRSIFGGASDTAEEIDTETDSNHRRPHSFGAAATTPAKLANKNVAPFLVKHIPEQYGPLGSRRTDKLEDLSSPNSKFCYRHRPDLKCRRQADEPSMDKLQRELETLPPSDQQGIAHVWSLFSAAPAKHRKLILQGIMAQCCFPQLSFVSATVRDLIRIDFLTALPPEISFKILCYLDTTSLCKAAQVSSRWRALADDDVVWHRMCEQHIHRKCKKCGWGLPLLERKRLRESKREIELRATTWDVSGPAQNAGGAECSAPHADDVITQKRKADSSDDETAIVKRHCSSLDARPEPDEDYYTTRYRPWKEVYKDRFKVGTNWKYGRCSTKVFKGHTNGVMCLQFEDNILATGSYDATIKIWDTETGEELRTLRGHQSGIRCLQFDDTKLISGSMDRSLKVWNWRTGECISTYTGHRGGVIGLHFDATILASASVDKTVKIWNFEDKSTFLLRGHTDWVNAVRVDTTSRTVFSASDDCTVRLWDLDTKACLRTFHGHVGQVQQVVPLPREFEFEDHDAECDNDNMSTTSGDTESNSLQATLGLESNATETSVFGPSFDNGRPAPPRYIVTSALDSTIRLWETTTGRCLRTFFGHLEGVWALGADTLRIVSGAEDRMVKIWDPRTGKCERTFTGHSGPVTCIGLGDSRFATGSEDCEVRMYSFRN
>XP_755744_Aspergillus_fumigatus
MDAHELSFRDGHGSSTSTMKDGCASAEKPHYLPGDSSFTSVFGPSETVEDVETEPGSTQDKPHSFNTQKPIRENLAGKNVAPFLARHIPEQYAPLGSQGGQPVEISSANSKYCYRHRPDLKCRRQADEPTMDKLQRELETLPQSDQQGIAHAWSIFSAAPAKHRKLILQGIMAQCCFPQLSFISATVRDLIRIDFLTALPPEISFKILCYLDTTSLCKAAQVSRRWRALADDDVVWHRMCEQHIHRKCKKCGWGLPLLDRKRLRESKREIERRAATWDVSKQPAGIEGSSATIETAAAGSKRKPESGKEDTAMVKRQCTSIVSQSEQNEDYFKTRYRPWKEVYKDRFKVGTNWKYGRCSTRVFKGHSNGIMCLQFEDNILATGSYDATIKIWDTETGEELRTLKGHQSGIRCLQFDDTKLISGSMDHTLKVWNWRTGECISTYSGHRGGVVGLHFDATILASGSVDKTVKIWNFEDKSTCLLRGHTDWVNAVRVDSASRTVFSASDDCTVKLWDLDTKSCIRTFHGHVGQVQQVVPLPREFEFEDHDVECENDNVSVTSGDSPAASPQALPGFDGQTSDTPSSAFGPAFDDGRPSPPRYIVTSALDSTIRLWETSSGRCLRTFFGHLEGVWALAADTLRIVSGAEDRMVKIWDPRTGKCERTFTGHSGPVTCIGLGDSRFATGSEDCEVRMYSFQT
>XP_663963_Aspergillus_nidulans
MSTEDNHDSQILTARHRSDASEQSFKSLFGGPSSEDGKETEPDTHDHNHSFSNAKAPAKFANQNVAPFLARHIPEQYAPLGAQSILPADLSSANSKYCYRHRPDQKCRRQADEPSMDKLQRELESLPQGDQQSISHVWSLFSAAPAKHRKLILQGIMAQCCFPQLSYISATVRDLIRIDFITALPPEIAFKILCYLDTTSLCKASQVSRGWRALADDDVVWHRMCEQHIHRKCKKCGWGLPLLDRKRLRESKREIELRATTWDKGVVGPRSPDASAESPPSGKRKLEDDEVAVVKRHCSSLGSDAGVDKDSDFFKTRYRPWKEVYKDRFKVGTNWKYGRCSIKTFKGHTNGVMCLQFEDNILATGSYDTTIKIWDTETGEELRTLRGHESGIRCLQFDDTKLISGSMDRTIKVWNWRTGECISTYTGHRGGVIGLHFDASILASGSVDKTVKIWNFEDKSTFSLRGHTDWVNAVRVDTSSRTVFSASDDCTVRLWDLDTKTCIRTFHGHVGQVQQVVPLPREFEFEEHDAECENDDLSTTSGDADPPSIQASMGLEPNAAYSQSSAFGTSFDNGRAAPPRYMVTSALDSTIRLWETTTGRCLRTFFGHLEGVWALGADTLRIVSGAEDRMIKIWDPRTGKCERTFTGHSGPVTCIGLGDSRFATGSEDCEVRMYSFQS
>XP_001399618_Aspergillus_niger
MESTRPQEDKTMSSPPPFTSIFGGPAESAEEIDADADNSQLKPHNRSNVTATSAKLVGKSVAPFLAKHVPDQYAPLGSQNREPAALSSANSRYCYRHRPDRKCRRQADEPTMDKLQRELESLPQSDQQGIAHVWSLFSAAPAKHRKLILQGIMAQCCFPQLSFISTTVRDLIRIDFIAALPPEISFKILCYLDTTSLCKAAQVSRRWRALADDDVVWHRMCEQHIHRKCKKCGWGLPLLDRKRLRESKREIEIRATTWDVNGTSPKATPALPEDASPVADSSGTGKRKPEPSEEETAVVKRHCQSLAMRPEGSEDYFKTRYRPWKEVYKDRFKVGTNWKYGRCSIRIFKGHTNGVMCLQFEDNILATGSYDATIKIWDTDTGQEIRTLRGHESGIRCLQFDDTKLISGSMDGSVKVWNWRTGDCISTYTGHRGGVIGLHFDATILASASVDKTVKIWNFEDKSTCLLRGHTDWVNAVRVDTASRTVFSASDDCTVRLWDLDTKSCIRTFHGHVGQVQQVVPLPREFEFEEHDVECENDNLSTVSGDTEPASLQATLGLESNAVISQSSPFGPSFESGRTAPPRYIVTSALDSTIRLWETSTGRCLRTFFGHLEGVWALAADTLRIVSGAEDRMIKIWDPRTGKCERTFTGHSGPVTCIGLGDSRFATGSEDCEVRMYSFQS
>XP_015412564_Aspergillus_nomiae
MQFDDRSVREGSDSSQTFLMKMAQPTREPTHPSHEQSLQQQQQQQQQSFQSIFGGASDTAEEIEPETDSNHRKPHSFGAAATTPAKLANENVTPFLVKHIPEQYDPLGSRRTDKLEDLSSPNSKFCYRHRPDLKCRRQADEPSMDKLQRELETLPPRDQQGIAHVWSLFSAAPAKHRKLILQGIMAQCCFPQLSFVSATVRDLIRIDFLTALPPEISFKILCYLDTTSLCKAAQVSSRWRALADDDVVWHRMCEQHIHRKCKKCGWGLPLLERKRLRESKREIELRATNWDVSGPAQNAGGAECSATHADDSNTQKRKADLSDDETAIVKRHCSSLDARSEPDDDYYTTRYRPWKEVYKDRFKVGTNWKYGRCSTKVFKGHTNGVMCLQFEDNILATGSYDATIKIWDTETGEELRTLRGHQSGIRCLQFDDTKLISGSMDRSLKVWNWRTGECISTYTGHRGGVIGLHFDASILASASVDKTVKVWNFEDKSTFLLRGHTDWVNAVRVDTTSRTVFSASDDCTVRLWDLDTKTCLRTFHGHVGQVQQVVPLPREFEFEEHDAECDNDNMSTTSGDTEPAALQAALGLESNLSEMSVFGPSFDNGRPAPPRYIVTSALDSTIRLWETTTGRCLRTFFGHLEGVWALGADTLRIVSGAEDRMVKIWDPRTGKCERTFTGHSGPVTCIGLGDSRFATGSEDGEVRMYSFRS
>XP_001821629_Aspergillus_oryzae 
MQSDDRSVREGSDSSQTFLMKMAQPTGELTHPSQQQQLQLQQQSFQSIFGGASDTTEEIDTETDSNHRRPHSFGAAATTPAKLANKNVAPFLVKHIPEQYGPLGSRRTDKLEDLSSPNSKFCYRHRPDLKCRRQADEPSMDKLQRELETLPPSDQQGIAHVWSLFSAAPAKHRKLILQGIMAQCCFPQLSFVSATVRDLIRIDFLTALPPEISFKILCYLDTTSLCKAAQVSSRWRALADDDVVWHRMCEQHIHRKCKKCGWGLPLLERKRLRESKREIELRATTWDVSGPAQNAGGAECSAPHADDVITQKRKADSSDDETAIVKRHCSSLDARPEPDEDYYTTRYRPWKEVYKDRFKVGTNWKYGRCSTKVFKGHTNGVMCLQFEDNILATGSYDATIKIWDTETGEELRTLRGHQSGIRCLQFDDTKLISGSMDRSLKVWNWRTGECISTYTGHRGGVIGLHFDATILASASVDKTVKIWNFEDKSTFLLRGHTDWVNAVRVDTTSRTVFSASDDCTVRLWDLDTKACLRTFHGHVGQVQQVVPLPREFEFEDHDAECDNDNMSTTSGDTESNSLQATLGLESNATETSVFGPSFDNGRPAPPRYIVTSALDSTIRLWETTTGRCLRTFFGHLEGVWALGADTLRIVSGAEDRMVKIWDPRTGKCERTFTGHSGPVTCIGLGDSRFATGSEDCEVRMYSFRN
>XP_040633940_Aspergillus_ruber
MAVELSRESPSKSIFGPSDMVRESDGDDSDCSQSTPHYSSSATPTTPAKLANKNIAPFLAKHIPEQYAPLGSRAGEQSDSYKANSKYCYRHRPDLKCRRQADEPSMDKLQHDLETLPQSDQQGIAHVWSLFSAAPAKHRKLMLQGIMSQCCFPQLSFVSATVRDLIRIDFMTALPPEIAFKILCYLDTTSLCKAAQVSRRWRALADDDVVWHRMCEQHIHRKCKKCGWGLPLLERKRLRESKREIEMRATATTWDVSGPSPTLTAAQDTESREESPAASECAGTKRKPESSEDETAMVKRHCTSLSSGTEKAGTENADDYYKTKYRPWKDVYKDRFKVGTNWKYGRCSIKTFRGHTNGIMCLQFEDNILATGSYDATIKIWDTETGEELQTLRGHESGIRCLQFDDTKLISGSMDRSLKVWNWRTGECISTYSGHRGGVIGLHFDSTILASASVDKTVKIWNFEDKSTCLLRGHSDWVNAVRVDTKSRTVFSASDDCTVRLWDLDTKNCIRVFHGHVGQVQQVVPLPREFEFEEHDAECENDNMSTTSGDSDPASLQATLGLEPNELSAFGPSFDNGRPAPPRYMVTSALDSTIRLWETTTGRCLRTFFGHLEGVWALGADTLRIVTGAEDRMVKIWDPRTGKCERTFTGHSGPITCIGLGDSRFATGSEDCEVRMYSFRS
>XP_040702923_Aspergillus_sydowii
MSTSGDNVVSHVLTERHRSNDASAGSQDSQTTFKSLFGGTSPEAEEKDMEFDTHQHATHGFSNVTKAPAKLATQNVAPFLAKHIPEQYGPLGARSILPDQLNSTNSKYCYRHRPDLKCRRQADEPSMDKLQRELESLPQSDQQSISHVWSLFSAAPAKHRKLLLQGIMAQCCFPQLSYISAAVRDLIRIDFITALPPEISFKILCYLDTTSLCKAAQVSRGWRALADDDVVWHRMCEQHIHRKCKKCGWGLPLLDRKRLRESKREIELRATNWDMGSTDAESPRETQTDQPTESSSSGKRKLEEDEVAVVKRHCSSLGPESEKDDDFFRTRYRPWKEVYKDRFKVGTNWKYGRCSIRSFKGHTNGVMCLQFEDNILATGSYDTTIKIWDTETGEELRTLRGHESGIRCLQFDDTKLISGSMDRTIKVWNWRTGECISTYTGHRGGVIGLHFDASILASASVDKSIKIWNFEDKSTFLLRGHTDWVNSVRVDTPSRTVFSASDDCTVRLWDLDTKSCIRTFQGHVGQVQQVVPLPREFEFEDHDAECDNDDHLSTTSGDTAPRSIQASMGLEPNAAYSQSSVFGPSFDNGRSAPPRYMVTSALDSTIRLWETTTGRCLRTFFGHLEGVWALGADTLRIVSGAEDRMIKIWDPRTGKCERTFTGHSGPVTCIGLGDSRFATGSEDCEVRMYSFSS
>XP_001208767_Aspergillus_terreus
MDSTQVSFKSIFGGTPEPTDEVDAEPDPTQHGPHSFNNVTTTSAKLADENVAPFLAKHIPEQYAPLGSRTGKPEDLSSANSKYCYRHRPDLKCRRQADEPSMDKLQRDLETLPQSDQQGIAHIWSLFSAAPAKHRKLILQGLMAQCCFPQLSFVSATVRDLIRIDFLTALPPEISFKILCYLDTTSLCKAAQVSRRWRALADDDVVWHRMCEQHIHRKCKKCGWGLPLLERKRLRESKREIELRATTWDISGPSPTVTSTGEQQREQSAAPESSSSGKRKQDTSDEETAVVKRQCSSLAPDSENDDAFFKKRYRPWKEVYKDRFKVGTNWKYGRCSTKIFKGHTNGVMCLQFEDNILATGSYDATIKIWDTETGEELRTLYGHESGIRCLQFDDTKLISGSMDRSLKVWNWRTGECISTYTGHRGGVIGLHFDATILASASVDKTVKIWNFEDKSTCLLRGHTDWVNAVRVDTTSRTVFSASDDCTVRLWDLDTKQCIRTFHGHVGQVQQVIPLPREFEFEEHDAECENDNVSTVSDDPGSPAPQTTFGVSSIEPASQSSMFGPSFDNGRPAPPRYIVTSALDSTIRLWETTTGRCLRTFFGHLEGVWALGADTLRIVSGAEDRMVKIWDPRTGKCERTFTGHSGPVTCIGLGDSRFATGSEDCEVRMYSFQS
>XP_022485476_Penicillium_arizonense
MSDTPENRFAQQTLTPAATVGPSANADSNRSPPRKGSDTQTLEERARQNVASFLTKYQPRQYAPLRSQINTAAEHRPVNASYCYRHQPDSKCRRQADEQSMTRLQSDLDTLPQSDQQGIAHVWSLFSAAPAKQRTLMLQGILAQCCFPQLSYISASVRELIRIDFLAALPPELSFKILRYLDTASLCRAAQVSRRWNALADDDVVWHRMCEQHIRRKCNKCGWGLPLLDRKRLREAKREIELRATNWGHNQPAGGSTENTINESCSTVEAPVGGKRKVESDDQSTALTKRHCASPAQALEEDESYFKTRYRPWKDVYRDRFVVGMNWKHKRCSVKVFKGHRDSVMCLQFEDNILMTGSYDATIKIWDTDTGEELRTLRGHTAGVRCLQFDDTKLITGSLDRSIRVWNWRTGECISKYNGHTEAVIALHFDCTLLASASVDRTVKIWNFKDKSTFVLPHPEGVNAVKIDTPSRTVLTACDDGAARLWDLDTKTCIRLFHNHIGAVQQVIALPREIELESHLADCENDHVSTSSQNGDAVNILSPILEAKSLSIQPSSFGSSFDQEESRLEPPRYIITSGVDATIRLWETSTGRCLRTFFGHLEGIWALSADTLRIASGGMDRMVKIWDPRVPTCQDTFEGHSAAVNCIGLSDSRFITGGDDYHVRMYDFRAS
>XP_014531998_Penicillium_digitatum
MADAQAHSSTHQSLVFANSGVSANADFNRSLQRKDTDKTTQTLEELARQNVAPFLAKYQPRQYAPFRSQVPTPSEQNFVNASYCYRHQPDSKCGRRQADEQSMTQLQSELNLLPQSDQQGIAHVWSLYSAAPAKQRTLMLQGILAQSCFPQLSYISASVRELIRIDFLGALPPELSFKILRYLDTASLCRAAQVSSRWRALADDDVVWHRMCEQHIRRKCNKCGWGLPLLDRKRLREAKREIELRATNWGNNEPAVGSTEAAMIESCSIVELAASGKRKMESDDDVSALAKRHCASLHQAHEEDESYFKTRYRPWKEVYRDRFVVGMNWKHKRCSVKVFKGHRDSVMCLQFEDNILMTGSYDATVKIWDTDTGEELRTLKGHVAGVRCLQFDDTKLITGSLDRSIRIWNWRTGECISKYNGHAEAVIALHFDSTLLASASVDRTVKIWNFKDKSTFVLPHPQGVNAVKIDSASRTVLTACDDGAARLWDLDTKSCIRVFHNHIGAVQQVIALPREIELENHLADCENDHVSTSSQNGDNILSTLSPLLEAKSLSCPNSPFGSSFDEDQGRIEPPRYILTSGVDTTIRLWETSTGRCLRTFFGHLEGIWALSADTLRIASGGMDRMVKIWDPRIPTGQDTYEGHSAAVNCIGLSDSRFITGGDDYQVRMYDFRA
>XP_016597179_Penicillium_expansum
MADVPEPSSTQQSLVLANSGVSANADSSRSLQRKDTDSTTQTPEELARQNVAPFLAKYQPRQYAPFRSQVSAPSEQNLVNASYCYRHQPDSKCGRRQADEQSMTQLQSDLNLLPQSDQQGIAHVWSLYSAAPAKQRTLMLQGILAQSCFPQLSYISASVRELIRIDFLAALPPELSFKILRYLDTASLCRAAQVSPRWRALADDDVVWHRMCEQHIRRKCNKCGWGLPLLDRKRLREAKREIELRATNWGNNEPTVGSTEAAMVESCSTVVPAASGKRKMESDEVSALAKRHCASLPQTPEEDEGYFKTRYRPWKEVYRDRFVVGMNWKHKRCSVKVFKGHRDSVMCLQFEDNILMTGSYDATVKIWDTDTGEELRTLKGHVAGVRCLQFDDTKLITGSLDRSIRVWNWRTGECISKYNGHAEAVIALHFDSTLLASASVDRTVKIWNFKDKSTFVLPHPQGVNAVKIDSASRTVLTACDDGAARLWDLDTKTCIRVFHNHIGAVQQVIALPREIELENHLADCENDHVSTSSQNGDNIMSTLSPLLEAKSLSLQNSPFGSSFDQDQGRIEPPRYILTSGVDTTIRLWETSTGRCLRTFFGHLEGIWALSADTLRIASGGMDRMVKIWDPRVPTGQDTYEGHSAAVNCIGLSDSRFITGGDDYQVRMYDFRA
>XP_040646986_Penicillium_griseofulvum
MADAQDPSSAQKSLVVANSGVNANADSNRSLPRKETDNSTQTLEELARQNVAPFLAKYQPRQYAPLRSQISTPSQQHLVNASYCYRHQPDSKCSRRQADEQSMTQLQSDLNLLPQSDQQGISHVWSLFSAAPAKQRTLMLQGILAQCCFPQLSYISASVRELIRIDFLAALPPELSFKILRYLDTASLCRAAQVSHRWRALADDDVVWHRMCEQHIRRKCNKCGWGLPLLDRKRLREAKREIELRASNWGNDEPAVGSSDTALVEPCSTVELPANGKRKMESSEDVSGLAKRHCASPPQPPEEDENYFKTRYRPWKEVYRDRFVVGMNWKHKRCTVKVFKGHRDSVMCLQFEDNILMTGSYDATVKIWDTDTGEELRTLKGHMAGVRCLQFDDTKLITGSLDRSIRIWNWRTGECISKYNGHAEAVIALHFDCTLLASASVDRTVKIWNFKDKSTFVLPHPQGVNAVKIDSLSRTVLTACDDGAARLWDLDTKTCIRVFHNHIGAVQQVVALPREIELENHLADCENDHVSTSSQNGDNILSALSPLLEAKSLSLQNSPFGSSFDQDQGRVEPPRYIITSGVDTTIRLWETSTGRCLRTFFGHLEGIWALSADTLRIASGGMDRMVKIWDPRVPTGQDTYEGHSAAVNCIGLSDSRFITGGDDYQVRMYDFRA
>XP_038924703_Penicillium_roqueforti
MADKPESSSTQQSLVIANAGVSANADSNRSPPGKNTDNTTQTLDELGRQNVAPFLEKYQPRQYAPLRSQVSAPSEHHVVNASYCYRHQPDSKCGRRQADEQSMTQLQSELNLLPQCDQRGISHVWSLFSAAPAKQRTLMLQGILAQSCFPQLSYISASVRELIRIDFLGALPPELSFKILRYLDTASLCRAAQVSSRWRALADDDVVWHRMCEQHIRRKCNKCGWGLPLLDRKRLREAKREIELRATNWGNNEPAAGSTEAAMVESCSTVEEPRVSGKRKMESDEVSVLAKRHCASLPQSPEEDDNYFKTRYRPWKEVYRDRFVVGMNWKHKRCSVKVFKGHRDSVMCLQFEDNILMTGSYDATVKIWDTDTGEELRTLKGHVAGVRCLQFDDTKLITGSLDRSIRIWNWRTGECISKYNGHAEAVIALHFDCTLLASASVDRTVKIWNFKDKSTFVLPHPQGVNAVKIDSASRTVLTACDDGAARLWDLDTKTCIRVFHNHIGAVQQVLALPREIELENHLADCENDHVSTSSQNGDNILSTLSPLLEAKSLSLPNSPFGSSFDQDQGRVEPPRYIITSGVDTTIRLWETSTGRCLRTFFGHLEGIWALSADTLRIASGGMDRMVKIWDPRVPTGQDTYEGHSAAVNCIGLSDSRFITGGDDYQVRMYDFRASSGQ
>XP_002558093_Penicillium_rubens
MADRPEPSSTQQSLVVPDAGVSANADSNRSLPRKDTDNTTQTLEELARQNVAPFLAKYQPRQYAPLRSQVSAPSERHMVNAGYCYRHQPDSKCSRRQADEQSMTQLQSELNLLPQSDQQGIAHVWSLFSAAPAKQRTLMLQGILAQSCFPQLSYISASVRELIRIDFLAALPPELSFKILRYLDTASLCRAAQVSPRWRALADDDVVWHRMCEQHIRRKCNKCGWGLPLLDRKRLREAKREIELRATNWGNNKPAVGSSEAAMVESCSTVQPPASGKRTLESDEEAAALAKRHCASSPQSPEVDESYFKTRYRPWKEVYRDRFVVGMNWKHKRCSIKVFKGHRDSVMCLQFEDNILMTGSYDATVKIWDTDTGEELRTLKGHVAGVRCLQFDDTKLITGSLDRSIRVWNWRTGECISKYNGHAEAVIALHFDCTLLASASVDRTVKIWNFKDKSTFVLPHPQGVNAVKIDSVSRTVLTACDDGAARLWDLDTKTCIRVFHNHIGAVQQVIALPREIELENHLADCENDHVGTSSQGGDNILSTLSPLLEATSPSHPNSPFGSSFDQDQDRIESPRYILTSGVDTTIRLWETSTGRCLRTFFGHLEGIWALSADTLRIASGGMDRMVKIWDPRIPTGQDTYEGHSAAVNCIGLSDSRFITGGDDYQVRMYDFRA
>XP_040817518_Penicillium_solitum
MANAPEPSSTQRSLVIANSGVSANADSNRSLQRRDPDSTSQTLEELARQNVAPFLEKYQPRQYAPFRSQVSNRSEQNLVNASYCYRHQPDSKCGRRQADEQSMTQLQSELNLLPQSDQQGIAHVWSLFSAAPAKQRTLMLQGILAQSCFPQLSYISASVRELIRIDFLGALPPELSFKILRYLDTASLCRAAQVSPRWRALADDDVVWHRMCEQHIRRKCNKCGWGLPLLDRKRLREAKREIELRATNWGNNKPDVGSTEAAMVESCSTVEPAASGKRKLESDDQASALAKRHCASPPQSPEEDESYFKTRYRPWKEVYRDRFVVGMNWKHKRCSVKVFKGHRDSVMCLQFEDNILMTGSYDATVKIWDTDTGEELRTLKGHVAGVRCLQFDDTKLITGSLDRSIRVWNWRTGECISKYNGHAEAVIALHFDSTLLASASVDRTVKIWNFKDKSTFVLPHPQGVNAVKIDSVSRTVLTACDDGAARLWDLDTKTCIRVFHNHIGAVQQVIALPREIELENHLADCENDHVSTSSQNGDNIMSTLSPLLEAKSLSLQNSPFGSSFDQDQGRIEPPRYILTSGVDTTIRLWETSTGRCLRTFFGHLEGIWALSADTLRIASGGMDRMVKIWDPRVPTGQDTYEGHSAAVNCIGLSDSRFITGGDDYQVRMYDFRA
>XP_022581800_Penicilliopsis_zonata
MTQGARRPGFQKVGSDWARAELDRTLLCLGLNVRRVEGDFSIKRSPPVDGTMGESDGEHSIFGPTRTSDENNEFAESTPKPLQKTLNKPFNMTPSKLADANVAPFLAKHIPEQYAPLGPQPGDSVESAMASSRFCYRHRPDLKCRRQADEPTMDKLQHDLESLPQRDRQGIAHVWSLFSAAPPKQRKLMLQGILSQCCFPQLSFISETVDNLVRIDFLAVLPPELSFKILCYLDTASLCKAAQVSRRWKVLADDDVVWHRMCEQHIHRKCKKCGWGLPLLDRKRLRDSKREIELRATNFNMNAAISASSPSHTADTPCSQSEVATINKNKRKSDDIPAEEEAAVKRPCTSIPSAPEEDGDFYTRRRIPWKSVYMKRWKVGNNWRHGRCNVKTFRGHTNGVMCLQFEDNILATGSYDMTIKIWDTDTGKELRTLRGHRAGIRCLQFDDTKLISGSRDGVLKIWNWRTGACIGTHIGHQDGIIGLHFDGGILATASVDTTVKIWNFEGKSTHVLRGHTDWVNAVRIDASSRTVFSASDDCTVRIWDLDTKQCLRIFHGHVGQVQQVALLPREFELDYEEHDAQCENDNHSVLSAAATDSPSPHRTEDDADSVELQTDSFGPFFSSSGDRPEPPRYMITSALDSTVRLWDTMTGKCLRTFFGHVEGVWALSVDNLRVVTGAEDRMVKLWDPRTGLNEGTFTGHLGPVTCVGLGDSRFASGSEDCDVRVYSFEDDEV
>XP_016619923_Cladophialophora_bantiana
MPFDLLDKHHQRGVLTETEWEEPARKRLRTNSSEDQGRHGATKDKSITIASTAKHADQNVAPFLAKHIPSQYAPLGNAGKPATHHYDPMKDPNSKFCYRHRPDMLCRRQADEPSMDKLQKELDTLSQEDRQGIVQMWSLFSAAPSKHRNLMLQGILAQCCFPQLSFLSANVRELIRIDFISALPSEVAFRILSFLDTTSLCKAAQVSRRWRQLADDDVVWHRMCEQHIDRKCTKCGWGLPLLERKMLRATKRQIELRAASNLSLDSDPPTSSQSVEMSDTESHHDSSSDGRLSPVVSRRPPLGTSESEYYRRTRPWKDVYKDRFKVGTNWKYGRCSVKILKGHTNGVMALQFCDNILATGSYDATIKIWDLDTGKELRTLTGHTMGIRCLQFDDNKLISGSLDKTLKVWNWRTGECISTYNGHTKGVIAVHFDSNILVSGSVDNTARVWNFQDRSVFTLRGHTDWVNSVKVDSASRTIFTASDDCTVKLWDLDTKKCIHTYEGHVGQVQQVFPLPAEFEPGTNEQEEDEEQLSDPGTPNSSTTVLDENGGFPIVSSKDLSINSLFTSQPDRTYPPHYMLTSALDSTIRLWDVHSGRCIRKFFGHVEGVWAVAADTLRIVSGAEDRMVKVWDPRTGKCERTFTGHAGPVTCIGLSDSRMCSGGEDGEVRVYNFTG
>XP_008730958_Cladophialophora_carrionii
MPFDLIEEHRRRLLAEEQTEADWEEPARKRQRLNPAEEDKERKDKSITIASTAKHADQAVAPFLAKHIPSQYAPLGKVGNPAFHHFDPLKDPNPNSKFCYRHRPDMLCRRQADEMTMDKLQKGLETLSQEDRQGIVQVWSLFSAAPSKHRNLMLQGVLAQCCFPQLSFLSANVRDLIRIDFLSALPSEVAFRILSFLDTTSLCKAAQVSRRWRQLADDDVVWHRMCEQHIDRKCTKCGWGLPLLERKILRATKRQIELRAASNLPLDSHPPALAQPDVSDTESHHDSASEGPLSPTLTRRPPLCSSESEYFRKTRPWKDVYKDRFKVGTNWKYGRCSIRILKGHTNGVMALQFCDNILATGSYDATIKIWDLDTGKELSTLKGHTMGIRCLQFDDNKLISGSMDKTLKVWNWRTGECISTYNGHTDGVIALHFDSNILASGSVDHTAKVWNFQDRSVFTLRGHSDWVNSVKVDSASRTIFTASDDCTVKLWDLDTKKCIHTFEGHVGQVQQVLPLPAEFEVDVDEADQDDEEQDQSAPGSPDSHVTVLDENGGFPLAIPSSSSHSLNMSSLFSLQSDRTPPPRYMLTSALDSTIRLWDVHSGRCVRKFFGHVEGVWAVAADTLRIVSGAEDRMVKVWDPRTGKCERTFTGHAGPVTCVGLSDSRMCSGGEDGEVRVYNFTA
>XP_016245470_Cladophialophora_immunda
MPFDLIDKHRRQGLVDTEWEEPARKRLRMNPSEDEERHAATKDKSITIASTAKHADQNVAPFLAKHIPSQYAPLGRAGKLATHHFDPMKDPNSKFCYRHRPDMLCRRQADEPSMDKLQKELDTLSQEDRQGIVQMWSLFSAAPSKHRNLMLQGILAQCCFPQLSFLSANVRELIRIDFISALPSEVAFRILSFLDTTSLCKAAQVSRRWRQLADDDVVWHRMCEQHIDRKCTKCGWGLPLLERKMLRATKRQIELRAASNLPLDSEPPASSQSVEMSDTESHHDSSSDGRLSPVATRRPPLGTSDSDYLRKTRPWKDVYKDRFKVGTNWKYGRCSIKILKGHTNGVMALQFYDNILATGSYDATIKIWDLDTGKELRTLSGHTMGIRCLQFDDNKLISGSLDKTLKVWNWRTGECISTYNGHTEGVIALHFDSNILVSGSVDHTARVWNFQDRSVFTLRGHTDWVNSVKIDSASRTIFTASDDCTVKLWDLDTKKCIHTFEGHVGQVQQVLPLPTEFEPGTDVQEDDDEQVSDPGTPDSSTTILDENGGFPIVSSKDMGINSLFTSQPDRTRPPHYMLTSALDSTIRLWDVHSGRCIRKFFGHVEGVWAVAADTLRIVSGAEDRMVKVWDPRTGKCERTFTGHAGPVTCIGLSDSRMCSGGEDGEVRVYNFTG
>XP_007746059_Cladophialophora_psammophila
MPFDLLDKHHQRGVLAETEWEEPARKRLRTNSSEDQGRHAATKDKSITIASTAKHADQNVAPFLAKHIPSQYAPLGNAGKPATHHYDPMKDPNSKFCYRHRPDMLCRRQADEPSMDKLQKELDTLSQEDRQGIVQMWSLFSAAPSKHRNLMLQGILAQCCFPQLSFLSANVRELIRIDFLSALPSEVAFRILSFLDTTSLCKAAQVSRRWRQLADDDVVWHRMCEQHIDRKCTKCGWGLPLLERKMLRATKRQIELRAASHLSLDSDPPTSSQSVEMSDTESHHDSSSDGRLSPVASRRPPLGTSESEYYRRTRPWKDVYKDRFKVGTNWKYGRCSVKILKGHTNGVMALQFCDNILATGSYDATIKIWDLDTGKELRTLTGHTMGIRCLQFDDNKLISGSLDNTLKVWNWRTGECISTYSGHTKGVIAVHFDSNILVSGSVDNTARVWNFQDRSVFTLRGHTDWVNSVKVDSASRTIFTASDDCTVKLWDLDTKKCIHTYEGHVGQVQQVFPLPAEFEPGTNEHGDDEEQLSDPGTPNSSTTVLDENGGFPIVSSKDLSIHSLFTSQPDRTYPPHYMLTSALDSTIRLWDVHSGRCIRKFFGHVEGVWAVAADTLRIVSGAEDRMVKVWDPRTGKCERTFTGHAGPVTCIGLSDSRMCSGGEDGEVRVYNFTG
>XP_018688100_Fonsecaea_erecta
MPFDLLDKHRRLDLEDTEWEGPARKRLRVNPSETEEDRYAATKDKSITIASTAKHADQNVAPFLAKHIPSQYAPLGKAGKPATHNFDPMKDPNSKFCYRHRPDTLCRRQADEPSMDKLQKELDTLSQEDRQGIVQMWSLFSAAPSKHRNLMLQGILAQCCFPQLSFLSANVRELIRIDFLSALPSEVAFRILSFLDTTSLCKAAQVSRKWRQLADDDVVWHRMCEQHIDRKCTKCGWGLPLLERKMLRATKRQIELRAASNLPLDSDPSGSSQSVDMSDTESHLDSSSDGRLSPVAARRPPLGTSDSEYFRRTRPWKDVYKDRFKVGTNWKYGRCSIKILKGHTNGVMALQFCDNILATGSYDATIKIWDLDTGRELRTLSGHTMGIRCLQFDDNKLISGSLDKTLKVWNWRTGECISTYNGHTEGVIALHFDSNILVSGSVDNTARVWNFQDRCVFTLRGHTDWVNSVKIDSASRTIFTASDDCTAKLWDLDTKKCIHTFEGHVGQVQQVLPLPAEFEPGTDIQEDDEEQLSDPGTPNSSTTILDENGGFPIVSSKDMGINSLFASQPDRTHPPHYMLTSALDSTIRLWDVHSGRCIRKFFGHVEGVWAVAADTLRIVSGAEDRMVKVWDPRTGKCERTFTGHAGPVTCIDLSDSRMCSGGEDGEVRVYNFTG
>XP_022506870_Fonsecaea_monophora
MPFDLLDQHRRQGLADSEWEEPVRKRLRMNPSEDDERHAATKDKSITIASTAKHADQNVAQFLAKHIPSQYAPLGKVGRPATQHYDPMKDPNSKFCYRHRPDMLCRRQADEPSMDKLQKELDTLSQEDRQGIVQMWSLFSAAPSKHRNLMLQGILAQCCFPQLSFLSANVRELIRIDFLSALPSEVAFRILSFLDTTSLCKAAQVSRKWRQLADDDVVWHRMCEQHIDRKCTKCGWGLPLLERKMLRATKRQIELRAASNLAFDANVPTSSQSVEISDTDSHHDSSSDGRLSPVAARRPPLGTSDSEYFRKTRPWKDVYKDRFKVGTNWKYGRCSIKILKGHTNGVMALQFYDNILATGSYDATIKIWDLDTGKELRTLTGHTMGIRCLQFDDNKLISGSLDKTLKVWNWRTGECISTYNGHTEGVIALHFDSNILVSGSVDHTARVWNFQDRSVFTLRGHTDWVNSVQIDSASRTIFTASDDCTVKLWDLDTKKCIHTFEGHVGQVQQVLPLPAEFEPGTDVQEDDEEQVSDPGSPDSSTTVMDENGGFPIVSFKDIGINNLFASQPDRPHPPHYMLTSALDSTIRLWDVHSGRCIRKFFGHVEGVWAVAADTLRIVSGAEDRMVKVWDPRTGKCERTFTGHAGPVTCIGLSDSRMCSGGEDGEVRVYNFT
>XP_016630654_Fonsecaea_multimorphosa
MPFDLFDKYRRQGVVETEWEEPARKRLRMNPSEEEERHAATKDKSITIASTAKHADQNVAPFLARHIPSQYAPLGKAGKPAAHHFDPMKDPNSKFCYRHRPDTLCRRQADEPSMDKLQKELDTLSQEDRQGIVQMWSLFSAAPSKHRNLMLQGILAQCCFPQLSFLSANVRELIRIDFISALPSEVAFRILSFLDTTSLCKAAQVSRKWRQLADDDVVWHRMCEQHIDRKCTKCGWGLPLLERKMLRATKRQIELRAASNLPLDSEPPALSQSVDMSDTESYHDSSSDGRLSPVATRRPPLGTSDSEYFRRTRPWKDVYKDRFKVGTNWKYGRCSIKILKGHTNGVMALQFCDNILATGSYDATIKIWDLDTGKELRTLSGHTMGIRCLQFDDNKLISGSLDKTLKVWNWRTGECISTYNGHTEGVIALHFDSNILVSGSVDNTARVWNFQDRSVFTLRGHTDWVNSVKVDSASRTIFTASDDCTVKLWDLDTKKCIHTFEGHVGQVQQALPLPAEFEPGTDVQEDDEEQLSDPGTPNSSDTILDENGGFPTVSSRDMGINSLFSSQPDRTYPPHYMLTSALDSTIRLWDVHSGRCIRKFFGHVEGVWAVAADTLRIVSGAEDRMVKVWDPRTGKCERTFTGHAGPVTCIGLSDSRMCSGGEDGEVRVYNFTG
>XP_022501666_Fonsecaea_nubica
MPFDLLDQHRRQGLADSEWEEPARKRLRMNPSEDDERHAATKDKSITIASTAKHADQNVAQFLAKHIPSQYAPLGKVGRPATQHYDPMKDPNSKFCYRHRPDMLCRRQADEPSMDKLQKELDTLSQEDRQGIVQMWSLFSAAPSKHRNLMLQGILAQCCFPQLSFLSANVRELIRIDFLSALPSEVAFRILSFLDTTSLCKAAQVSRKWRQLADDDVVWHRMCEQHIDRKCTKCGWGLPLLERKMLRATKRQIELRAASNLSFDANVPTSSQSVEISDTDSHHDSSSDGRLSPVAARRPPLGTSDSEYFRKTRPWKDVYKDRFKVGTNWKYGRCSIKILKGHTNGVMALQFYDNILATGSYDATIKIWDLDTGKELRTLTGHTMGIRCLQFDDNKLISGSLDKTLKVWNWRTGECISTYNGHTEGVIALHFDSNILVSGSVDHTARVWNFQDRSVFTLRGHTDWVNSVQIDSASRTIFTASDDCTVKLWDLDTKKCIHTFEGHVGQVQQVLPLPAEFEPGTDVQEDDEEQVSDPGSPDSSTTVMDENGGFPIVSFRDIGINNLFTSQPDRPHPPHYMLTSALDSTIRLWDVHSGRCIRKFFGHVEGVWAVAADTLRIVSGAEDRMVKVWDPRTGKCERTFTGHAGPVTCIGLSDSRMCSGGEDGEVRVYNFT
>XP_013280374_Fonsecaea_pedrosoi
MPFDLLDQHRRQGLADSEWEEPARKRLRMNPSEDDERHAATKDKSITIASTAKHADQNVAQFLAKHIPSQYAPLGKVGRPATQHYDPMKDPNSKFCYRHRPDMLCRRQADEPSMDKLQKELDTLSQEDRQGIVQMWSLFSAAPSKHRNLMLQGILAQCCFPQLSFLSANVRELIRIDFLSALPSEVAFRILSFLDTTSLCKAAQVSRKWRQLADDDVVWHRMCEQHIDRKCTKCGWGLPLLERKMLRATKRQIELRAASNLAFDANVPASSQSVEISDTDSHHDSSSDGRLSPVAARRPPLGTSDSEYFRKTRPWKDVYKDRFKVGTNWKYGRCSIKILKGHTNGVMALQFYDNILATGSYDATIKIWDLDTGKELRTLTGHTMGIRCLQFDDNKLISGSLDKTLKVWNWRTGECISTYNGHTEGVIALHFDSNILVSGSVDHTARVWNFQDRSVFTLRGHTDWVNSVQIDSASRTIFTASDDCTVKLWDLDTKKCIHTFEGHVGQVQQVLPLPAEFEPGTDVQEDDEEQVSDPGSPDSSTTVMDENGGFPIVSFKDIGINNLFASQPDRPHPPHYMLTSALDSTIRLWDVHSGRCIRKFFGHVEGVWAVAADTLRIVSGAEDRMVKVWDPRTGKCERTFTGHAGPVTCIGLSDSRMCSGGEDGEVRVYNFT
>XP_007762033_Cladophialophora_yegresii
MPFDLIEGHRRRLLSEEQTEGDWEEPMWKRQRLNPADEDKERKDKSITIASTAKHADQAVAPFLAKHIPSQYAPLGKVGNPSFHRFDPLKDPNPNSKFCYRHRPDMLCRRQADEMTMDKLQKGLETLSQEDRQGIVQVWSLFSAAPSKHRNLMLQGILAQCCFPQLSFLSANVRELIRIDFLSALPSEVAFRILSFLDTTSLCKAAQVSRRWRQLADDDVVWHRMCEQHIDRKCKKCGLGLPLLERKILRATKRQIELRAASNLPLDSCPPAMSQPEASDTESHHDSASDGQLSPILSRRPLLCSSESEYFRKTRPWKDVYKDRFKVGTNWKYGRCSIRILKGHTNGVMALQFCDNILATGSYDATIKIWDLDTGKELSTLKGHTMGIRCLQFDDNKLISGSLDKTLKVWNWRTGECISTYNGHTGGVIALHFDSNILASGSVDHTAKVWNFQDRSVFTLRGHTDWVNSVKVDSASRTIFTASDDCTVKLWDLDTKKCIHTFEGHVGQVQQVLPLPAEFEAGVDEADQDDEEQEQSDPGSPDSHVTVLDENGGFPLAIPSSSSHSLNMSSLFSLQSDRPPPPRYMLTSALDSTIRLWDVHSGRCVRKFFGHVEGVWAIAADTLRLVSGAEDRMVKVWDPRTGKCERTFTGHAGPVTCIGLSDSRMCSGGEDGEVRVYNFTA
>XP_016235083_Exophiala_spinifera
MPFDLLERHQPRSMTEEDWEEPARKRLRPNPTEEKDFHDHAADGSKDKSITIASTAKHARQTVAPFLAKHIPSQYAPLGKIDQPVGEASKDSNSKFCYRHRPDMLCRRQADEPSMDKLQHDLDALSQEDRQGIVQVWSLFSAAPSKHRNLMLQGILAQCCFPQLSFLSANVQKLIRIDFISALPPEVAFRILCFLDTTSLCKAAQVSRKWRQLADDDVVWHRMCEQHIDRKCTKCGWGLPLLERKMLRATKRQIELRAAGTHLIEEHSASSSQSADNGPVPSSVSDSESHHDVSDIEKSSDGRLSPVSVRKPPLGSCDGEHKRTRPWKDVYKDRFKVGTNWKYGRCSIKILKGHSNGVMSLQLCDNILATGSYDSTIKIWNVDTGTELRTLTGHTMGIRCLQFDDNKLISGSLDKTLKVWNWRTGECIATYQGHSGGVVALHFDSNILVSGSVDHTARVWNFEDRSVFTLRGHKDWVNSVKIDTASRTIFTASDDCTIKLWDLDTKKCIHTFEGHVGQVQQVLPLPAEFEAEEDQDQDEDSEPGSPVSPTVTKANQKMLSLCIDHTGQFASEPDRPRPPRYMLTSALDSTIRLWDVHSGRCIRKFFGHVEGVWTIAADTLRFVSGAEDGMVKVWDPRSGKCERTFTGHAGPVTCIGLSDSRMCSGGEDGEVRVYNFTA
>XP_016261416_Exophiala_oligosperma
MPFDLLERHQGRTPAEPDWEEPSRKRLRPNPTEEEDYHDHAPDGSKDKSITIASTAKHARQTVAPFLAKHIPSQYAPLGKDDKAVGETRKDPNTKFCYRHRPDMLCRRQADEPSMDKLQQDLDTLSQEDRQGIVQVWSLFSAAPSRHRNLMLQGILAQCCFPQLSFLSANVQKLIRIDFISALPPEVAFRILCFLDTTSLCKAAQVSRKWRQLADDDVVWHRMCEQHIDRKCTKCGWGLPLLERKMLRASKRQIELRAAGTHVAEEHSSSSSQTVDNGPGPSTVSDSEDRHDVSDIEKSSDGRLSPVSVRRPPLGTSDSEYKRTRPWKDVYKDRFKVGTNWKYGRCSIKILKGHSNGVMSLQLCDNILATGSYDSTIKIWDLDTGTELRTLTGHTMGIRCLQFDDNKLISGSLDKTLKVWNWRTGECIATYQGHSGGVVALHFDSNILVSGSVDHTARVWNFQDRSVCTLRGHKDWVNSVKIDTASRTIFTASDDCTVKLWDLDTKKCIHTFEGHVGQVQQVLPLPAEFEADEDQDQDEDSESGSPVSPTAAKINRKMLSMCIDHTGQFASEPDRPQPPRYMLTSALDSTIRLWDVHSGRCIRKFFGHVEGVWAIAADTLRFVSGAEDGMVKIWDPRSGKCERTFTGHAGPVTCIGLSDSRMCSGGEDGEVRVYNFTA
>XP_013319848_Exophiala_xenobiotica
MPFDLVEKHARHSLVETEWEEPARKRLRHNPIEEEDYHEHTAHAEHLQDASKDKSITIQSTAKHARQTVAPFLAKHIPSQYAPLGKNGMPAGETKDPNSKFCYRHRPDMLCRRQADEPSMDKLQKDLDALSQEDRQGIVQVWSLFSAAPSKHRNLMLQGILAQCCFPQLSFLSANVQKLIRIDFVSALPPEVAFRILCFLDTTSLCKAAQVSRRWRQLADDDVVWHRMCEQHIDRKCTKCGWGLPLLERKMLRASKRQIELRAAGSLLRDSDSASSSQTLENRSEPSAAIDDESHHDYSDLEKSSDGRLSPVTIRRPPLGTTDSEYRRTRPWKDVYKDRFKVGTNWKYGRCSIKILKGHSNGVMSLQLCDNILATGSYDATIKIWDLDTGAELRTLRGHTMGIRCLQFDDNKLISGSLDKSLKVWNWRTGECIATYHGHSEGVVALHFDSNILVSGSVDHTARVWNFQDRSVFTLRGHTDWVNSVKIDTASRTIFTASDDCTVKLWDLDTKKCIHTFEGHVGQVQQVLPLPPEFEADAEENPDQDSDAGSPDSHTSIPPPDDMQSMCIDHVGLFSSEPTRAQPPRYMLTSALDSTIRLWDVHSGRCIRKFFGHVEGVWAVAADTLRFVSGAEDRMVKVWDPRTGKCERTFTGHAGPVTCIGLSDSRMCSGGEDGEVRVYNFTA
>XP_007722942_Capronia_coronata
MSFTLHEKHQRGDMAARDWEEHVRKRLRLDPQEAGEHDHCEQPQRSQHASDASKDKSITIASTAKHAHRTVAPFLAKHIPSQYAPLGKAGLSAGTFDETKDPNSKFCYRHRPDLLCRRQADEPSMDKLQKGLEALSQEDRQGIVQVWSLFSAAPSKHRNLMLQGILAQCCFPQLSFLSANVRELIRIDFISALPPEVAFRILCFLDTTSLCKAAQVSRRWRQLADDDVVWHRMCEQHIDRKCTKCGWGLPLLERKMLRASKRQIELRAAGQLNRDVLPLLDAVDERGDYASAKNDSQQEQSDIEKSSDGRLSPVAARKSPSVAGDSEFCRKTRPWKDVYKDRFRVGTNWKYGRCSIKILRGHSNGVMSLQFYDNILATGSYDATIKIWNLDTGEELRTLRGHAMGIRCLQFDDNKLISGSLDKTLKVWNWRTGECIATYNGHTEGVIALHFDSSILVSGSIDHTARVWNFQDRSVFTLRGHTDWVNSVKIDTASRTIFTASDDCTVKLWDLDTKKCIHTFEGHVGQVQQVLPLPAEFEAEEEEDQEESDPGSPNSHLTVDSENGAFPTSFHTDHSGLFCSQPDRPQPPRYMLTSALDSTIRLWDVHSGRCIRKFFGHVEGVWAIAADTLRIVSGAEDRMVKVWDPRSGKCERTFTGHAGPVTCIGLSDSRMCSGGEDGEVRVYNFTA
>XP_007734846_Capronia_epimyces
MSVALVAKHARDDMAGPEWEESARKRQRPNPQEEQEEQEDHCEQSSHSHHAQHVPDASKDKSITIASTAKHARKTVAPFLAKHIPSQYAPLSKSGNPAGTFEETKDPNSKFCYRHRPDVLCRRQADEPSMDKLQKGLEALSQEDRQGIVQVWSLFSAAPSKHRNLMLQGILAQCCFPQLSFLSANVRELIRIDFISALPPEVAFRILCFLDTTSLCKAAQVSRRWSQLADDDVVWHRMCEQHIDRKCTKCGWGLPLLERKMLRASKRQIELRAAGKLSLEAGPSDNADNERGVSAACDIENHGDKSDIEKLADGRLSPVASRRPPLSSSDSESSRKTRPWKDVYKDRFRVGTNWKYGRCSIKILKGHSNGVMSLQVYDNILATGSYDATIKIWNLDTGEELRTLKGHAMGIRCLQFDDNKLISGSLDKTLKVWNWRTGECIATYNGHSEGVIALHFDSSILVSGSIDHTARVWNFQDRSVFTLRGHTDWVNSVKIDTASRTIFTASDDCTVKLWDLDTKKCIHTFEGHVGQVQQVLPLPPEFEADEEEDQAESDPGSPNSHLTVDSENGGFSASFHTDHAGLFCSQPDRPQPPRYMITSALDSTIRLWDVHSGRCIRKFFGHVEGVWAVAADTLRLVSGSEDSMVKVWDPRSGKCERTFTGHAGPVTCVGLSDSRMCSGGEDGEVRVYNFTA
>XP_009161522_Exophiala_dermatitidis
MSTTCKSSFALSNALVSIDMPFDLHTKHPREDMADTEWEEPARKRLRPNPQQDEEDHKCEDHCEDTRHLQHVLDTQKDKSITIASTAKHARQTVAPFLAKHIPSQYAPLGKPGRPPGIFQENKDANSKFCYRHRPDLLCRRQADEPSMDKLQKELEALSQEDRQGIVQVWSLFSAAPSKHRNLMLQGILAQCCFSQLSFLSANVRELIRIDFISALPPEVAFRILCFLDTTSLCKAAQVSRRWRELADDDVVWHRMCEQHIDRKCTKCGWGLPLLERRRLRASKRQIELRAAGNTALTPDLVKDEDAQPGAPVSSESECLYEHSDIEKSSDGRLSPVATRRPPLGASDSESCRKTRPWKDVYKDRFKVGTNWKYGRCSIKILRGHSNGVMSLQFYDNILATGSYDATIKIWNLDTGEELRTLRGHAMGIRCLQFDDNKLISGSLDKTLKVWNWRTGECIATYNGHTEGVIALHFDSSILVSGSVDHTARVWNFQDRSVFTLRGHTDWVNSVKIDTASRTIFTASDDCTVKLWDLDTKKCIHTFEGHVGQVQQVLPLPREFEADEEEDQEESEPGTPNSHLTVDTENGGFPTSFHTDHAGLFCSQPDRPQPPRYMLTSALDSTIRLWDVHSGRCIRKFFGHVEGVWAIAADTLRIVSGAEDRMVKVWDPRSGKCERTFTGHAGPVTCIGLSDSRMCSGGEDGEVRVYNFTA
>XP_013255114_Exophiala_aquamarina
MTEKHRRQSLVHDEWNEAARKRLRVTPTRDDYHDNHDHDAITDSAKDFTIASTAKHARETVAPFLAKHIPAQYAPLGQSNAPQPSFKARKDTNSKFCYRHRPDKLCRRQVDEPSMEKLQHDLESLDQQDRQGIVQVWSLFSAAPSKYRNLMLKGILAQCCFPQLSFLSANVRELIRIDFLSALPSEVSFRILCFLDTTSLCKAAQVSRKWRQLADDDVVWHRMCEQHIDRKCTQCGWGLPLLERKLLRSSKRQIELRAAGIAAEGFAYTGADSQERGQSSAPLDNDSLSEATVVEDPQTEAASPMVLRRPRFGTSDSEQLRATRPWKDVYKDRFKVGTNWKYGRCSIDILKGHSNGVMTLQLFDNFLATGSYDATIKIWNIETGEELKTLRGHTMGIRCLQFDENKLISGSLDKSLKVWNWRTGECISTFNGHSEGVIALHFDSDILVSGSVDNTARVWNFRDKSVFTLRGHTDWINSVKIDSSSRTIFTASDDCTVKLWDLDRKKCIHTFEGHVGQVQTVLPLPAEFEVEECQVEDDDECSEPESPHSQSTTESTYGGFKIMTNRERHINLFANESHRPQPPRYMITSALDSTIRLWDVHSGRCIKKFFGHVEGVWAVAADTLRIVSGAEDRMVKIWDPRTGKCERTFTGHAGPVTCIALSESRMVSGGEDGEVRVYNFTA
>XP_016223612_Exophiala_mesophila
MFEKHSRQPSISEERVESARKRLRAGTLDENFSNPIYSDQEQDSDNDPNSSKDFSIASNSKHARQTVAPFLAKHIPSQYAPLGKITPSSSFNPNNDANSKFCYRHRPDKLCRRQVDEPSMDKLQKDLDALSPEDRQGIVQVWSLFSAAPSKYRKLMLQGVLAQCCFPQLSFLSANVRDLIRIDFLSALPSEVSFRILCFLDTTSLCKAAQVSRKWRQLADDDVVWHRMCEQHIDRKCTECGWGLPMLERKLLRSSKRQIELRAAGIAAEGFPPLEQVPSDDSLPASATSNHDSHGDSCTDSHLSPRAARRPGLSSFDSELRRTRPWKDVYKDRFKVGTNWKYGRCSTKVLKGHSNGVMALQLLDNILATGSYDSTIKLWNIDTGEELRTLRGHTMGIRCLQFDENKLISGSLDKTLKVWNWRTGECISTYNGHTAGVIALHFDSDILVSGSVDNTARVWNFRDKSVFTLRGHSDWVNSVKIDSASRTIFTASDDCTVKLWDLDSKKCIHTFEGHVGQVQSVLPLPAEFEVDEAQPGEGEDQLDDPGSPSSQSTNESVYGGFKVMTYRDRQKTLFDADVHRPQPPRYMLTSALDSTLRLWDVHSGRCIKKFFGHVEGVWAVAADTLRIVSGAEDRMVKVWDPRTGKCERTFTGHAGPVTCIDLSDSRMVSGGEDGEVRVYNFVD
>XP_013271020_Rhinocladiella_mackenziei
MPFDLLENRRRLDLVDTEWEEPARKRLRANPSKEEDHDEPSSHSQHVPDASKDKSITIASTAKHAHQTVAPFLAKHIPSQYAPLGKAVPPPGTRDTIRDPNSKFCYRHRPDMLCRRQADEPSMDKLQRGLDALSQEDRQGIVQVWSLFSAAPSKHRNLMLQGILAQCCFPQLSFLSANVRELIRIDFLSALPTEVSFRILCFLDTVSLCKAAQVSRRWRQLADDDVVWHRMCEQHIDRKCTKCGWGLPLLERKMLRASKRQIELRAAGNMSIDAPPSAASQSSDRGGASPSIASDHESHYDHADIGRSSDGRLSPVAARRPPLVANDCESSRRPRPWKDIYKDRFKVGTNWKHGRCSIKILKGHSNGVMALQFCDNILATGSYDATIKIWDLDTGQDLRTLRGHAMGIRCLQFDDNKLISGSLDKTLKVWNWRTGECISTYNGHTEGVIALHFDSNILVSGSIDHTARVWNFEDRSVFTLRGHTDWVNSVKIDTASRTIFTASDDCTVKLWDLDTKKCIHTFEGHVGQVQQVLPLPDEVEVEEQEEDDPESDPGTPDSHLTVHSENGVFQTLPHRDYGGLFCSHPGRPQPPKYMLTSALDSTIRLWDVHSGKCVRKFFGHVEGVWAVAADTLRIVSGAEDRMVKVWDPRTGKCERTFTGHAGPVTCIGLSDSRMCSGGEDGEVRVYNFTA
>XP_017994442_Phialophora_attinorum
MNAAFRSLEVEEWQDARGWDESPRKRMRSNSNGDHVHSHIHSSEDHEHEHDNDVARHKIMVSASTAKMASNAVAPFLAKHVPTQYAPIGGVNQKQIEVEKTVDPNSKYCYRHRPDMLCRKQADEPTMEALQKDLEAMPEEDRQGIVQTWSLFSAAPAKHRKLMLQGILAQCCFPQLSYLSANVRELIRIDFLAALPAEVSFRILSFLDTTSLCKAAQVSSKWRQLADDDVVWHHMCEQHIDRKCTKCGWGLPLLDRKRLRATKRQMQLRAAGRGLNEWSPAITPIPEEDLPLDAVTDLEKTSDGRLSPISVRQKSSAGDVDYFKKTRPWKDVYKDRFKVGTNWKYGRCNIKVLRGHSNGVMALQFVDNILATGSYDCTIKIWDLDNGEVIRTLTGHRSGIRCLQIDDTKLISGSLDKTLKVWNWRTGECLATHYGHTEGVISLHFDQKLVASGSADHTVRVWNFKDKEVSILRGHTDWVNSVHINSASRTLFTASDDCTVNLWDLDTHRIIRTYEGHVGHVQQVIPLPPEFVADDPVDDHISTDSRSFDDGHEEQPELRRTASVESYAALFPSQPDRPLPPRYILTSALDNTIRLWETSSGRCVRTYFGHVEGVWTIAADTLRIVSGSHDRTVKVWDPRSGKAEKTFVGHAGPVTCIGLSDGRICSGGEDGEVRVYDFAA
>NP_593310_Schizosaccharomyces_pombe
MTTGYESVPTSEPSDNLAPRAELWQRHLLEKKEGDQSISVSAFNISSMHNELSGLSEKSRQRVEAVWAAFSEASCSERKLALQGILNNCSSSLLSFASSTLDSLVRLDFLSLLPVEISFRILSFLDARSLCQAAQVSKHWKELADDDVIWHRMCEQHINRKCEKCGWGLPLLERNTLYAAKASIQKRYERLTKRGVDQAHESSPVKKAKLDDYPTSSNEETISSVKPPSPNSDSKFFLPFKTRPWKEVYAERCRVECNWRHGRCRQVVLSGHSDGVMCLQLVRNILASGSYDATIRLWNLATFQQVALLEGHSSGVTCLQFDQCKLISGSMDKTIRIWNYRTSECISILHGHTDSVLCLTFDSTLLVSGSADCTVKLWHFSGGKRITLRGHTGPVNSVRIIRDRGLVLSGSDDSTIKIWSLETNTCLHTFSAHIGPVQSLALADSRLFSCSLDGTIKQWDIEKKKCVHTLFGHIEGVWEIAADHLRLISGAHDGVVKVWEACECVHTLKNHSEPVTSVALGDCEVVSGSEDGKIYLWLFNNAPNESPVSTQSVPISSLNGQRSNSSVQRALSSVPNYSSSLSNISTRNLNIPPSNANNDDVSIQS
```
