## Supplementary material for "Coding Sequence Insertions in Fungal Genomes are Intrinsically Disordered and can Impart Functionally-Important Properties on the Host Protein": fasta protein sequences: XP_718144.1_blasthits_fa.txt

```
>XP_718144_Candida_albicans
MNFLIRNTIIGQTCNSKQIFYKHARTLAIKSSLTSSIRYPLQPSLHNNLNANTINFPLVKSFIRHNSSKPQKSLSSPEQIKEKALETLEKSPATELVHKTAEEPKKSIWEKVKHEAKHYWDGTKLLGYEVKVSTKLLLKLMAGYELSRRESNQLQRTIVDVVRLVPFAMFVIIPFAELLLPIALKIFPNLLPSTYESTVDRQKKLAKLKKTRKAASEFIKNTMAESGGLKLSKKITDQERENFVQFFHCISMGKNPDRQQLIQVARLFKNDQVLDNLSRPQLVAMCNYMNLRPFGTDSILRYQIRHRLLNIIKDDKVIDYEGVDSLSILELQLACSQRGIKTSDKSPARLRDDLETWLDLRLRQKIPSTLLILSSAYTYGDKGNSIESYYDALLAVLSSIPDEVYNVAKLELSDDSKLKLNILKEQEEMIEEENEREKDTVTKVKDKIKLDDYEETASEGIKIEADDPVEGKNGNETQKKEESSSTKESNQDKVSTSKEPTKKEEVKV
>XP_002416799_Candida_dubliniensis
MNFLIRNTIIGQTCNSKQIFYKHARTLAIKSSLTSSIRYPLQPSLHNNLNSNTINFPLVKSFIRHNSTKPEKPSLSSEQIKEKALETLEKSPATELVHKAVEEPKKSIWEKVKHEAKHYWHGTKLLGYEIKVSTKLLVKLMAGYELSRRESNQLQRTIVDVVRLVPFAMFVIIPFAELLLPIALKIFPNLLPSTYESTVDRQKKLAKLKKTRKAASEFIKNTMAESGGLKLSKKITDQERENFVQFFHCISMGKNPDRQQLIQVARLFKNDQVLDNLSRPQLVAMCNYMNLRPFGTDSILRYQIRHRLLNIIKDDKVIDYEGVDSLSMLELQLACSQRGIKTSDKSPARLRDDLETWLDLRLRQKIPSTLLILSSAYTYGDKGNSIESYYDALLAVLSSIPDEVYNVAKLELSDDSKLKLNILKEQEEMIEEENEREKDTVTKVKDKIKLDDYEETASEGIKIEADDPVEGKNDNETQKQEESSSGKESNQDPVSESKKPIKKEEVKV
>XP_002550135_Candida_tropicalis
MTFLIRSSIIGQSVHGKQHILHRQTRNLIIKSCLVNSRRYPLQPNLHNNINGNTINYSLVKSLVRFNSSKITPSDKPKQDSPEKVEDKALETLEKSPTTELVKKVEPEEKKKSIWEKVKHEAQHYWHGTKLLGYEIKVSTKLLIKLMAGYELSRRESNQLQRTIVDVVRLVPFAMFVIIPFAELLLPVALKIFPNLLPSTYESTVDKQKKLAKLKKTRNSASEYIKKTMAQSGGLKLSKKITDQEKENFVGFFHCISMGKNPSREQLIQVARLFKNDQVLDNLSRTQLVAMCKYMNLRPFGTDSILRYQIRHRLLNIIKDDKVIDYEGVDTLTIPELQLACSQRGIKTSDSSPAKLRDDLETWLDLRLRQKIPSTLLILASAYTYGDKNHSIESYYDALLAVLSSIPDEVYNVAKLELSDDSKLKLNILKEQEEMIEEENQREKGTVNRVKDEIKLDEYEETASDGIKIEEDKPEEKKKEEELKKEEAAKELKEAVKEDNKA
>XP_003868158_Candida_orthopsilosis
MSSSSILRKEITGCNGLLTRRILSHRGANIMHYGYTRYPLSPKLHADSVNWVRLQSTAPPPSPVKDAKLASKQGNQTLSSKSESTADSEKAREKQIDTKALEKLENSPTNELVQKEEAKDKPKPTLWEKVKHEAQHYWSGTKLLGYEVKVSTKLLTKLIAGYGLSRREANQLQRTIVDVVRLVPFAVFVLIPFAELLLPVALKLFPNMLPSTYESKTDRQNKRNKLKKTRNAASEYIKQTMEQSGLKLSKKITDAERENFVQFFHAISMGKNPTREQLIQVARLFKNDQVLDNLSRHQLVAMCKYMSLRPFGTDSILRYQIRHRLLTIIKDDKAIDYEGVESLSIPELQMACSQRGIKTSDVSPGRMREDLETWLDLRLRQKIPSTLLILSSAYTYGDNQTTDSYYDALLAVLSSIPDEVYNVAKLELSDDSKLKLNILKEQDELIEEENEREKGTVNKLKDDINLDEYEDTATEGVNYEQDQEEKELENGLNKELENEDTKKEVHNKAVEDPTAPIRSEHAKDEEIEKHDDEKVKNEKA
>XP_001526578_Lodderomyces_elongisporus
MSSTASILRTRSSGYNGQLFQRILSRSYTQVRAISHARYPLRPQTHLHTHSQLLICSTYQSARFQSTKSDIKEQPTKSETKDIKKEDEQGDTKALEKLENTPTTALVEETEQPSSSKQKKLTTWEKVKHEAKHYWTGTKLLGYEIKVSTKLIFKMMSGYPLSRRETNQLETTIRDLGRLVPFMMFLIVPFAEFLLPVALKYFPNLLPSTYESKQDREKKRLKLKKSIKGASDYIRTSVEASGLKLSKKISVEEKAAFIQFFHAISIGKNPTKEQLIRVARLFKNDQVLDNLSRHQLVAMCKYMALRPFGTNSILRYQIRHRLLNIIKDDRAIDYEGVDSLTIPELQMACSQRGIKTSDVSPGRLREDLETWLDLRLRQKIPSTLLILSTAFTYGDKDRGADTYYNALLAVLSSIPDEVYNVAKAELAADDSELKLDILKEQNELIEEENQSEKDTVNNVKDDIHLDEYEDTANEGLASEPDSDPDSQKEVKGTQKKEKSEPTAEEKELEESLKSQEKEDPKVQENAEKDESSRVKPDDKNKFASL
>XP_007372114_Spathaspora_passalidarum
MISPFFRTRSIGRFSNDIILTSTRNLVLKSAVIGNTKYPLRPQLHSNVNKNTVNFALIHSVRFQSTKQPEQKKAEEKPAKKGEQVKTVIVKEEEPKPSLWEKIKHEAQHYWHGTKLLGYEIKVSTKLMLKMMSGYGLSRRESNQLQRTIVDVARLVPFSMFVIIPFAELLLPVALKLFPNLLPSTYESNVDRQKKKNKLKKARTSASEYIKQTVAQSGLKLSKRITDKEREAFVSFFDGISIGKKPTSEELIQVARLFKNDNVLDNLSRPQLAAMAKYMSLRPFGTDAILRYQIRHRLLTIIKDDKAIDYEGVDSLTIPELHMACSQRGIKTSDVSPAKLREDLETWLDLRLRKKIPSTLLILSCAYTYGDKSSSLDSYYDALLAVLSSIPDEVYNVAKLELSDDSKLKLNMLKEQSELIEEENLREKGIVYQVKDDIKLDEYEDTATDGMKIEEDEQKEDSKEKEKSKEKQQ
>XP_043051115_Scheffersomyces_spartinae
MMVMNRTAVRYNATKSSSDSKNVGANKTTAPATTTTTTTTKTKEIVKAPPKEVVPVSGEPKKSLWEKVKHEANHYWNGTKLLGYEIKVSTRLLVKMVAGYGLTRRETNQLQRTIVDVVRLVPFAMFIIIPFAELLLPVALKVFPNLLPLTYESSQDKAKKRASLSKTRTSVSGYIRKTMEESGGLKLSKKITEEEKQAFVSFFDTISLGRTPSHEHLLRVARLFKNDQVLDNLSRPQLVAMARYMSLRPFGTETILRYQIRHRLLNIIRDDKSIDYEGVDSLTIPELQLACQQRGIKTSDVSPGRLRDDLSTWLDLRLRQKIPSTLLILSSTYTYGDNDHGIQSYYDALLAVLSSIPDEVYNVLKLELEGADSKFKLQTLKEQEELIQEENEREKGTVNQVRDNLKLDELEESATGGMKIELDPPAEPEVVKKNEETKV
>XP_001387785_Scheffersomyces_stipitis
DKPKKSLWEKVKHEAQHYWDGTKLLGYEIKVSTKLLMKMMSGYGLSRREANQLQRTIVDVMRLVPFSMFVLVPFAELLLPIALKLFPNLLPSTYESKQDRLQKRAKLSKTRVSASEYIKKTMEESGLKLSKKISEEEKEAFVSFFDIISMGSHPSREHLIKVARLFKNDQVLDNLSRPQLVAMTKYMSLRPFGTDSILRYQIRHRLLTIIKDDKAIDYEGVESLTIPELQTACSQRGIKTTDVSPGRLREDLSTWLDLRLRQKIPSSLLILSSTYTYGENAHSIESYYDALLAVLSSIPDEVYNVAKLELSDDSKLKLATLKEQEELINEENLREKDTVNQVKDNIKLDEYEDTATEGMKIEVEEKAPVESKSDSQKQT
>XP_020062732_Suhomyces_tanzawaensis
MFVRLQSTNEKKEVEKTEKKLNDLDKNVASAAKNKDLVKADKKASLWDKIKHEAQHYWDGTKLLGFEMKVSTKLLFKLVSGYGLSRRESNQLQRTIVDVIRLVPFSMFVLIPFAELLLPIALKLFPNLLPSTYESKQDRVKKRAKLSKTRVSASEYIKKTMEESGLKLSKKITEAEKEAFVSFFHTISMGKNPTREHLIQVARMFKNDQVLDNLSRPQLVAMTKYMSLRPFGTDSILRYQIRHRLLNIIKDDKAIDYEGVDSLSVPELHIACSQRGIKTTDVSPGRLREDLSTWLDLRLRQKIPSTLLILSSTYTYGDNSHSIETYYDALLAVLSSIPDEVYNVAKLELSDDSKLKLNMLKEQDEMINEENLREKDTVNQVKDNINLDEYEDAAGEGMKVEHEDAHAEEKSTKKHQDAKEESKA
>XP_020078470_Hyphopichia_burtonii
MSSPVLLKNSIGRLSSDQLLLRALGLHSLSSIRLYSSRCNYPLTPGLHHNLNSKTVNLPLIASFIRYNSSTSKNPIKNNEDQIKNAELIKRDPTSGQPAKPESNQSLISPSTNPEDSSNTAVEETEKKKTIWEKVKHEAQHYWSGTKLLGYEIKVSTKLLFKVAAGYGLSRRETAQLGRTIVDVIRLVPFSMFILVPFAELLLPIALKLFPNLLPSTYESKSDRKAKRAKLSKTRVSTSDYIKKTMEESGLKLSKKITEQEREAFVSFFHTISMGKSPTNEHLIQVARLFKNDQVLDNLSRPQLVAMAKYMSLRPFGSDSILRYQIRHRLLTIIKDDKAIDYEGVESLTVPELQMACLQRGIKSIDVSPGRLREDLATWLDLRLRQKIPSTLLILASTYTYGDHGRTIETYYDALLAVLSSIPDEVYNVAKLELSDDSKLKLNILKEQEELINEENYREKDTVNKVRDEINLDEYEDTASEGMKIEYEDDKSETKNVKKTEGVKQNEGKEK
>XP_015468657_Debaryomyces_fabryi
MIHTLLTKRTAGSISNGVGVIGTRGLVIKSATKNLRYPLKPTLHGNLNKKTVNLPLVTSFIRYQSNILNNDKTQELVKSGGSKPATEVTKLEEKKDKKSLWEKVKHEAQHYWDGTKLLGYEMKVSTKLLFKMALGYGLSRREANQLQRTIVDVIRLVPFSMFLIIPFAELLLPVALKIFPNLLPSTYESKQDKKKKRAKLSKTRVSTSEYIKRTMEESGLKLSKKITEEEKEAFVSFFHTISMGKNPTREHLIQVARMFKNDQVLDNLSRPQLVAMSKYMSLRPFGTDSILRYQIRHRLLTIIKDDKAIDYEGVESLSIQELQMACSQRGIKTTDVSPGRLRDDLATWLDLRLRQKIPSTLLILSSTYTYGDGSHSIETYYDALLAVLSSIPDEVYNVAKLELSDDSKLKLNILKEQDELINEENLREKDTVNKVKDNINLDEYEDTATEGMKIDNEETESERKNVEKIEEQKKEEESENPTGNETSTKKN
>XP_459132_Debaryomyces_hansenii
MIHNLLTKRTAGSLSNGVGVIGTRGLVIKSATRNLRYPLKPTLHGNLNKRTVNVPLVASFIRCQSNISNNDKADELAKSDGSKPATEVTKVDEKSKKSLWEKVKHEAQHYWDGTKLLGYEVKVSTKLLFKMALGYGLSRREANQLQRTIVDVMRLVPFSMFLIIPFAELLLPIALKIFPNLLPSTYESKQDRKKKRAKLSKTRVSTSEYIKRTMEESGLKLSKKITEEEKEAFVSFFHTISMGKNPTREHLIQVARMFRNDQVLDNLSRPQLVAMSKYMSLRPFGTDSILRYQIRHRLLTIIKDDKAIDYEGVESLSTLELQMACSQRGIKTTDVSPAKLRDDLATWLDLRLRQKIPSTLLILSSTYTYGDGSHGLETYYDALLAVLSSIPDEVYNVAKLELSDDSKLKLNILKEQDELINEENLREKDTVNKVKDNINLDEYEDTATEGMKIDNEEADPEKKNVEKIEKEKDEEKTENASTSNETSGKKN
>XP_006686718_Yamadazyma_tenuis
MIKQILLKRALPQPLGAAQSILKRGLMTRPATSAKSSPLHRQLTLNNRVIQGFIRMNSQAPKPQSDGEPAKDKADGAVPPKSGSEAVVEVAQKKTLWEKVKHEAHHYWDGTKLLGYEIKVSTKLMVKVFAGYGLSRRESNQLQRTLADLVRLVPFAALILIPFAELLIPVIVRIFPNFLPSTYESTSDRKKKNAKLYKAKKAASQYIKQTMEESGLKLSKINDKEREAFVSFFDTLSMGKQPSREHLTQVARLFKNDQVLDNLSRPQLLAMAKYMNITPFGTDSILRYQIRHTLLNIIKDDKAIDYEGVESLTIQELKYACQQRGIKTVNVSPGRLRDDLTTWLDLRLRQKIPSTLLILSSTYTYGENSHDIESYYDALLAVLSAIPDEVYNVAKLELSDDSKLKLDILKEQDELINEENLREKDTVTHVKDEIKLDELEEAAEGGIQSEPENVSAAVEEAQQSTKSEETKSEETKDQPEPISTAKSSEKSRPTASM
>XP_001487172_Meyerozyma_guilliermondii
MTIMGRQLSLGVRRIGTLYSASYRLLSTNHGFAVSKPGYRRLGFSPVATSRYNLRPVTLLRFHRSKSDKAESTEKTERAETILQKAETQELLPIKDGPSTLLAKPEDSEVPKPTLWEKVKHEVQHYWDGTKLLGYEMKVSTKLLFKLAAGYELSRREKNQLQRTMVDVIRLVPFSMFVLIPFAELLLPVALKLFPNLLPSTYESKKDRKAKKAKLSQTRTSTSEYIKKTMEESGLKLSKKISDKEREAFVSFFHIISNGQNPSREHLIQVARLFKNDQVLDNLSRNQLVAMAKYMSLRPFGNDSILRYQIRHRLLTIIKDDKAIDYEGVESLTIPELYTACQQRGIKTTDVSPGHLREELATWLDLRLRQKIPSTLLILSSVYTYGDKSRSTDTYYDALLAVLSSIPDEVYNVAKLELSDDSKLKLNILKEQDEMINEENYREKDTVNKVKDDINLDEYEDTASEGMKIEPEEEDKVAEKEAVKKAEESNEKQTTQK
>XP_018709401_Metschnikowia_bicuspidata
MVSRSLCRSLPFNRQLALGRTLRPNYFPTPAAVFSVGPRKSNYFARYNSTKAGSNSPVEDLSKKVAPLQTVKHTELSQDVAAQELVQSGQKDDAMPAAPKKTIWEKVKHEVAHYWAGTKLLGYEIKISTKLLFKLASGYGLSRRESNQLQRTIVDVARLIPFSMFLIVPFAELLLPVALKIFPNLLPSTYESSSDVKKKRARLSKARANASEFIKKTMEESGLKLSKKISEKEREEFVSFFHTISMGKTPAKEHLIKVARMFKNDQVLDNLSRHQLMAMTKYMSLRPFGTDSILRYQIRHRLLTIIKDDKAIDYEGVDSLTVPELQLACSQRGIKTQDASPARLREDLDTWLDLRLRQKIPSTLLILSSAYTYGEHTQGVDTYYSALLAVLSSIPDEVYNVAKLELADDSKLKLDILKEQDEMINEENIREKDTVNQIKDNIKLDEYEETATEGMKIEQDDDKSSEQSKESAEQKPEPKK
>XP_002617686_Clavispora_lusitaniae
MEFSASFVSIFVFRSAFPFVFDLLLYNTLMASRLLTRAALARHVLSTPRAAALPFSASTSAFAAVSVKSKIATRFQSTSSKKDEKSPSVSAGEKDVKAGPSPSTELAHKQESTSTEVIAVEAPPKPPLWDRIKHEVAHYWNGTKLLGYEIKVSTKLLFKVAAGYGLSRRENNQLQRTLVDVARLIPFSMFVIVPFAELLLPVALKFFPNLLPSTYESSSDINKKRLKLIKARTSASEFIKKTMEENGLKLSKKISEKEREAFVSFFDTISMGKTPTREHLIQVARMFKNDQVLDNLSRPQLLAMAKYMSLRPYGTDSILRYQIRHRLLTIIKDDKAIDYEGVESLTVPELQMACSQRGIRTQDVSPGRLREDLDTWLDLRLRQKIPSTLLILSSTYTYGEHNSGIDTYYDALLAVLSSIPDEVYNVAKLELSHDSKLKLNILKEQDEMIQEENLREKDTVNHVKDNIKLDEYEETATEGMKIEQDEPGEKSSESEKTEQDKSDKHESAEPNSSEKSETKAEKNEAKASS
>XP_025343732_Candida_haemuloni
MNPSVLSKGLLARHVLSSPSRRLLSRAALVLPASYGYLPARQVRYQSTKTATPEQEKTQQHEKQVIKVSEGPSTEITETSEKKPAEKPKPTLWEKIKHEASHYWSGTKLLGYEIKVSTKLLVKMVSGYGLSRRENNQLQRTIVDVIRLVPFSMFVLIPFAELLLPVALKIFPNLLPSTYQSKSDLKKKRADLSKKRVSASDYIKKTMEESGLKLSKKISEEEKQAFVNFFDIISMGKSPKREHLIQVARMFKNDQVLDNLSRPQLVAMAKYMSLRPFGTDSILRYQIRHRLLTIIKDDKAIDYEGVESLTVPELQVACSQRGIKTQDVSPGRLREDLETWLDLRLRQKIPSTLLILSSAYTYGEHTQGIDTYYDALLAVLSSIPDEVYNVAKLSMSDDSKLKLDILKEQDEMINEENLREKDTVNNIKDEIQLDEYEDTAGEGMKIEEDQEKKDSEKKTEENEKEEKEKPAEKNESSDKK
>XP_024712375_Candida_pseudohaemulonis
MSYGRLPARQVRLQSTKTEEKKPDTLVIRKQDVPSTEVAESTEKKAAEKAKPTLWEKVKHEASHYWNGTKLLGYEMKVSTKLLVKMVSGYGLSRRENNQLQRTIVDVIRLVPFSMFVLVPFAELLLPVALKIFPNLLPSTYQSKLDIKKKRADLSKRRVNASDYIKKTMEESGLKLSKKISEEEKQAFVGFFDIISMGKTPDREHLTRVARMFKNDQVLDNLSRPQLVAMAKYMSLRPFGTDSILRYQIRHRLLTIIKDDKAIDYEGVESLTVPELHVACSQRGIKTQDVSPGRLREDLDTWLDLRLRQKIPSTLLILSSAYTYGEHTQGIDTYYDALLAVLSSIPDEVYNVAKLSMSDDSKLKLDILKEQDEMINEENLREKDTVNNIKDEIQLDEYEDTASEGMKIEEDESKNDKEKDEKNSEKNSEKKSEESDASATISGDKK
>XP_025336053_Candida_duobushaemulonis
MSYGRLPARQVRHQSTKTEETKPDTSVIRKQDGPSTEVAESAEKKAAEKAKPTLWEKVKHEASHYWNGTKLLGYEIKVSTKLLVKMVSGYGLSRRENNQLQRTIVDVIRLVPFSMFVLVPFAELLLPVALKIFPNLLPSTYQSKSDIKKKRADLSKRRVNASDYIKKTMEESGLKLSKISEEEKQAFVGFFDIISMGKTPDREHLTRVARMFKNDQVLDNLSRPQLVAMAKYMSLRPFGTDSILRYQIRHRLLTIIKDDKAIDYEGVESLTVPELHVACSQRGIKTQDVSPGRLREDLDTWLDLRLRQKIPSTLLILSSAYTYGEHTQGIDTYYDALLAVLSSIPDEVYNVAKLSMSDDSKLKLDILKEQDEMINEENLREKDTVNNIKDEIQLDEYEDTASEGMKIEEDESKGGKEKDNEKSEKNSEKKSEESDAGTTVSGDKK
>XP_028889478_Candida_auris
MLSRGLLVRHVRCSPSRLALARASVVLVPVNGRLVASPVRFQSTKSAISEKESGKVANEVIRKADGPSTEVVAEGSESKPVEKTKPTIWEKVKHEAAHYWHGTKLLGYEIKVSTKLLIKMVSGYGLSRRENNQLQRTIVDVIRLVPFSMFVLVPFAELLLPVALKIFPNLLPSTYQSKSDIKKKRADLSKKRVSASEYIKKTMEESGLKLSKKISEEEKQAFVSFFDIISMGKTPEREHLIKVARMFKNDQVLDNLSRPQLVAMAKYMSLRPFGTDSILRYQIRHRLLTIIKDDKAIDYEGVESLTIPELHVACSQRGIKTQDVSPGRLREDLETWLDLRLRQKIPSTLLILSSAYTYGEHTQGIDTYYDALLAVLSSIPDEVYNVAKLSMSDDSKLKLNILKEQDEMINEENLREKDTVNNIKDNIQLDEYEDTASEGMKIEEDGSNKEKDANEKGDDKSSDKK
>NP_014615_Saccharomyces_cerevisiae
MLNFASRASCVTRRQASLYFVKNQGPRLIASTIPSCHWPLRAQGVQPNYPLSLRFYSTDKSKSVTKPVAPTSTDAPAKPKETLMVKVKHALKHYANGTKLLGYEIKVSTKLLIKFAQGYELSRRERNQLRRTMGDVFRLIPFSAFLIIPFAELFLPFALKLFPNLLPSTYESGKDKQAKRNKLIEIRKKTSEFLHETLEESNLITYNTIENAEKKQKFLNFFRKLYSAKEGKIMTFQHDEISAIAQMFKNDSVLDNLSRPQLAAMSKFMSLRPFGNDNMLRYQIRSKLKDIMNDDKTIDYEGVESLSQEELYQACVSRGMKAYGVSKEDLVDNLKVWLELRLRQKIPSVLMVLSSTFTFGGLPKENYSKAFSPLAEKKETKSKYDDLLDLYYDGILQVLSSIPDPVYNVAKLDVSESKSSAAETEAEKQVAEKKIKTEEKPEETAIPKEEATAKESVIATTASAVTPKLVVVNEKAETAKTEEISQEKENAEPTDSAEATEAEEKKTSDDNEFKLNVLKEQEELIKKEEEEAKQRASREHVPDDINLDEEEEAKSVPPIPADQAAKTFVIKKD
>XP_018221758_Saccharomyces_eubayanus
MLNFASRTSCVARRQASLHLIKFQGPRLIASTAPMCHWPSGTQELQPYCYSSLRFYSSEKTKTAVKPAASTSTDAPVKPKETLMVKVKHALKHYVNGTKLLGYELKVSTKLLVKFAQGYELSRRERNQLKRTMGDVFRLVPFSAFLIIPFAELFLPFALKLFPNLLPSTYESGKDKQAKRNKLIEIRKKTSEFLHETLEESNLITYNTIENAEKKQKFLNFFQKLYSAKEGKIMSFQHDEISAIAQMFKNDSVLDNLSRPQLAAMSKFMSLRPFGNDNMLRYQIRSKLKDIMNDDKIIDYEGVQSLSQEELYQACVSRGMKAYGASKEDLTDNLKVWLELRLRQKIPSVLMVLSSTFTFGGLPKENYSKAFSPLAEKKETKSKYDDLLDLYYDGILQVLSSIPDPVYNVAKLDVSESKSSSAETEAEKQAAEKKAKEEGEEEAVKPKETAIPNKDTTSKDATLVTTSPAVAPKLVKINEKEETTMTEAQAEEKQETATADSAETAETSEKKTSDDNEFKLNVLKEQEELIKKEEEEAKQRASREHVPDDINLDEEEEAKSVPPIPADQAAKTSVVKKD
>XP_033769869_Saccharomyces_paradoxus
MLRYRSLPIKRVIPHPAPGIALISSRSMIMRSRVIPLLNPKFSRCNSSASENSKKELKTTNGSQESTTKVSPVKEKEKLPFKVKMQNALRHYWDGSKLLGLEIKISSKLLMKSAAGYPLTRRENLQLKRTTQDIVRLVPFAAFLIIPFAELLLPFALKLFPNLLPSTYESSKKRENKLENLRNTRKLMSEIIKNNKSHFKPNNISEEQKALFNRFYTHVRATGVPESRQQLIEVARLFTDDTVLDNVTRPYLIALAKYMNLQPFGTDVMLRYRIRYKMLELKKDDLSIYYEDAEQLSLSELKTACASRGIRSVDVEPSVLYSNLRLWLNMRLKDKIPSTLLIMATAYNYGNVQSKESLYDALCDVLIGIPDELYHEVKVNVVKEDEASAKQKLKQLREQEEIMKEEEQQEENAIVSVKDELSLDDQDKNIDAAAPDVKPQGTKFIEGTAAIKEK
>XP_003674105_Naumovozyma_castellii
MLLRGIRPIRSKATGLPLQPFIALNTRRFNSTKLKPQNSKPALDPKNAVQVSKEVVKLPLWTRVKKELHHYWDGTKLLGLEIKISSRLLIKMSGGYALTRREMIQLKRTTQDIVRLVPFAAFILIPFAELLLPVALKLFPNLLPSTYESKKDKESKIASLKKTREVMSGIIKENKVHFKPNDITDEQKAVFNSFYKHVRETGEPESREQLITVAKLFTDDTVLDNLTRPYLVAMAKYMNLQPFGTDVMLRYRIRYKMLDLKKDDLSIYYEDAEQLESTELRSAAASRGIRISNVTDERLRSNLRIWLNMRLKDKIPSTLLIMATAYNFGDVNSKKSLYDALCDVLSGIPDELYHEVKVNVVKEADVTPKQKLVQLKEQVEIMQEEEQQEEGAIVRVKDELSLDDLDKKHQEQVETVQTKPEDNKADIKTKTQDITEEKSKKNM
>XP_003667861_Naumovozyma_dairenensis
MLKNSSSIIYKRLSVNNNFPLRLRLSLIPSNLSSPIYIGQTHSYRLNSTYTKSPTPDDPNKKVTEVKTTIVKPPLWTRVKHELHHYWDGTKLLGLEIKISSKLLIKMSAGYALSRRELLQLKRTTQDIVRLVPFAAFVLIPFAELLLPVALKLFPNLLPSTYESSKSKASKINSLRKTRELMSNIIKENKVHFKPNDISSEQKAVFNQFYKHVRATGEPESREQLIHVAKLFTDDTVLDNLTRPYLVAMAKYMNLQPFGTDVMLRYRIRYKMLDLKKDDLSIYYEDAEQLDSAELRMACTSRGIRVSNISDDNLRNNLRIWLNMRLKDKIPSTLLIMATAYNFGDVKSKKSLYDALCDVLSGIPDELYHEVKVNIVKEEEVSAKQKLAQLKEQEEIMKEEEQQEEGAIVRVKDDISLDALDQQHEEQSEMKTEINVQKNNESEDNSHHTKDVNK
>XP_003955110_Kazachstania_africana
MFSSRLYGLSNELMIGGGRLLPSSTMMVQISRTNKIAAFNPYSIRLNSTSSKLASKGKNEQAKSSLWMKVKHEASHYWNGTKLLGFEIKISSRLLMKMLAGNSLSRRENLQLKRTTKDVVRLVPFSAFVLIPFAELLLPIALKLFPNLLPSTYESKKDKESKLENLRKTREVVTEIIRENKSHFKPIGISDNQKKIFNDFYTHVRETGEPESRKQLIEVAKLFTDDTVLDNLTRPHLVALAKYMNIQPFGNDVILRYRIRYKMLELKKDDFSIFYEDAENLTPVELKNACASRGIRIKNVNDSTLRDNLRLWLNMRLKDKIPSTLLILATSYNYGDVSSKKSLYDSLCDVLSGLPDELYHEVEVNVVNENTVTAKEKLEQLKEQDEIMKEEEEQEGESVVRVEDKLNLDEVDQSHGTDQRLLDTKSKDSKTINGE
>XP_022466970_Kazachstania_naganishii
MTVGVLGRRVNVVVAARAYAAGESGGAVKKAEAVKETEKKLVKTTPVPVSRAKPSLLVRIRNELKHYAHGTRLLGYEVKVSTGLLAKFIRGSELSRRETNQLRRTMGDVLRLIPFSAFLIVPFAELLLPVALKLFPNLLPSTYESGSQRQKKVTRLIEIRKKTSALLHQTLGKQTEPLINYDAALQTHENKLAFSQFFYRLHQAKRVPSQTTYFSYGEINSVAKMFKNDSVLDNLSRTQLTAMSKFMSVTPFGTDNMLRYHIRHKLKKIIQDDKTIDYEGVDHLTKDELYTACVSRGVKAYGVDQDVLRDHLRAWLQLRLRMRVPSVLMVLSSTFTFGRSTGQGQEAQLPYPLHNVRASDPEVHEKEMTRYDRILDTYYDGILQVLGSIPDPVYNVAKLDLSETMGGDQEPATAGDETEDGEQTPKKDDSEFKLNVLKEQQELIRREQEEATARKSQEDSNTDTTTLDEDDATKQQPPVPLAQAAKTAVDKRH
>XP_445617_Candida_glabrata
MMLKRGIRKSYAGITPMIRNEAAMTARFGVYGTLTAYSALGRSFSSTPMYLQMKKSETESKKLTIWDKVKKEARHYWDGTKLLGFEIKISSRILMKSMTGYALTRREMLQLKRTISDIIRLVPFAAFVLIPFAELLLPIALKIFPNMLPSTYESRSSKQKKLDNLRKTRELVSEIMRENKTQLKPTGINEEQKTVFNSFYEHVRATGEPESREQLVTVARMFTDDTVLDNLTRPHLVAMAKYMNLQPFGTDVMLRYRIRYKMLQLKNDDVTLYYEGLDQLNEAELKMACASRGIRSAQVEDEVKLRESLRVWLSMRLKEKIPSTLLVLATAYNYGEVLPTNIGRSPADSAAESTDNTSSLYDALCDVLSGIPDELYHEVKVNVVHHDEPAQKLNQLKEQAEIMREEEQQEKNELVHVQDKLSLDELDPVQEKK
>XP_004179858_Tetrapisispora_blattae
MLKANTLLISKCIQRCALKNVPSTSIISSRSFVLKNYQTSYKRFNSTNTANKPEIKTEIKNEESNSIEEIPSNKRVKITVKKAPLWDRVKHEAKHYWDGTKLLGLETKISFKLLLKLLAGYELTRREMLQFKRTTQDIVRLVPFAAFVIIPFAELLLPVALKIFPNLLPSTYESQKEKISKLESLRKTRRLMSKFMNEKKPHFKPTDITDDQKIIFNNFYRKVFETGKPESREQLIQVARLYKDDTVLDNVTRPYLIALAKYINLKPFGTDVMLRYRIRSKLLELRQDDLSIFYEGVDQLTPVELLNACSSRGIRSFNVKESILRDNLKIWLNMRIKDKIPSTLLVMATASNYGDITSSKSLYDALCDTLSSVPDELYDEVKVNVVQEGESHPSEKIAHLKDQVEFMKDEAEQQKTEPVSVKDDLSLDEVDVQQQEQVNSKLEPVESSNKKDEMS
>XP_003686884_Tetrapisispora_phaffii
MLLCCSLTTTFHLCRTLDHHWLIALSSTITTMFSRGLATLSKNRIGIKSTAAVQLCLDNCIPYSTHNALLYNTLASTAVRNRYLGVRLYSTPPSTEQKKEKPPLMQRIKHEVKHYVNGTKLLGYEIKVSTKLLIKFSQGYELTRREQNQLKRTISDVFRLIPFSAFVIIPFAELLLPIALKIFPNLLPSTYESVTDKDQKRVKLLETRRKTSKFLHETLEESNLLNYNSIENVEKRKIFISFFKKLYNSKNDSSIKFEHEEIMTIANMFKNDTVLDNLSRPQLMAICKFMSITPFGNDNLLRYQIRYKLKSIMHDDIIIDYEGVKSLSPEELHQACVSRGIKAFGTSQEELTNTLSVWLHLRLKEKVPSVLMMLSSTYVYGGKSVEDISSKIIKKSPSSTKSAPVSDTTKSAATYNELLELYYEGILQVLSSIPDPVYNVAKLDVTESKSEAAEQKAAEKSQKNVQPSPTETAAPQTAKTSTPSKPSPAAAETTATPSGAKDTVSTKSGKKPEGVETVPELKTEAKLVTPKLANKDVKVVASAPTGSKTEEDPESADSSAFKLRVLKEQDELIKKEEDELRARKVREQIADDINLDDVEKEAVPPKTEQPKNNKKNECR
>XP_001647488_Vanderwaltozyma_polyspora
MFNRSLSLIAKGQQPQQQHALLSRTLIGTFRGSKQVGLPSIVSLRYYSAAKNGEPEKVKEPLMERIKHEVKHYVNGTKLLGYEIKISTKLLIKFGQGYELTRRETNQLKRTISDVFRLIPFSAFIIIPFAELLLPIALKIFPNLLPSTYESGKDKQLKRDKLLDTRRKTSNFLHETLEESNLLNYNSIENTEKKQAFLNFFRKLYDEANKDKSDIFSHQEILKIANMFKNDTILDNLSRPQLVAICKFMSLRPFGNDNLIRYQIRHKLKSIMQDDITIDYEGVQSLSPEELHQACVSRGIKAFGTSQEDLQNFLKVWLELRLRQKVPSVLMVLCSTYTFGGTTSDIANKVISAVDPSSPKTRYNEILDLYYEGIFQVLSSIPDPVYNVAKLDVTESKPTEDDLKQAEEIKATPTEAATESTTKVESPVETPAESPKTTEPTTIKETIEKEQPKVETEQTDEKPVEIETTSKPDDSEFKLSVLKEQEEMIKKEEMEAKARKTRDQVVTDDINLDEEEATALPKSDKMTPEEIKSK
>XP_003682368_Torulaspora_delbrueckii
MKLASSTLINCRLSVANAHKYVGLLQWNARRLNTSSSKPVSKPSSTEVSKSPITAKPVDKPSLWSRIKHEAKHYRDGTKLLGFEIKISSRLLLKSSAGYELSRRELLQLKRTTSDIVRLVPFAAFVLVPFAELLLPIALKLFPNLLPSTYESVKDKQSKLESLRKTRKLVSGIIKGNISHFKPTDISEEHKKVFNEFYQHVRQTGEPESRQQLIQVARLFKDDTVLDNVTRSYLVALAKYINLRPFGTDVMLRYRIRYKMLELKKDDLSIYYEGVEQLSPTELFNACASRGIKCNNVEDSVLRDNLKIWLNMRLKDKIPSTLLIMATAYNYGEITSKKSLYDALCDVLSGIPDELYHEVKVNVVQEDSISPKQKLLQLKEQEEIMKEEEQQEKNAIVRVRDQLSLDDLDHQDQQGKESSKKRQEKH
>XP_037144450_Zygotorulaspora_mrakii
MFRYNTSEAAVRTAFSTVSKKQLGFRLASKKTSPWAASIVASSMIHRRYVTLSNERQEPSISDVESIPRAKAGKNASSPLSSPSVKSGVAKAANASASNTSNASSAANAPNTPNAASSSAVPPSSAASSSPAPNVSKPKKTKEPLMQRIKHEIKHYVNGTKLLGFEIKVSTKLLFKFVQGYELTRREINQLKRTMGDIFRLVPFSAFLIIPFAELLLPVALKIFPNLLPSTYESGKDKQAKRNKLIEIRKKTSDFLHDTLEESSLLSYNSIESTEKKKTFLNFFKKLYSPKDGKANVFTHEEILTVAKMFKNDTVLDNLSRPQLVAMSKFMSITPFGNDNMLRYQIRHSLKKIMGDDKVIDYEGINSLSTDEIYLACVSRGVKAYGVPTEELKENLKVWLDLRLRQKVPSVLLVLSSTYTFGGLEKRHEMNQKAYSPIAEEKEKKNRYDELMDVYYDGILQVLSSIPDPVYNVAKLDVSESKSPAAPTPPATVASEHSDSGPVASANEVLKSLKEAGKEPNDFAEAAEEAQQATKAAEKQPSVAVKTSEPAKEEQTEEVEKQHEEEEPISRTDENEFKLNVLKEQEALIKKEQEEAKERTSALPISDDITLDEDDKSQPPIPTDQAPETKVIKKE
>XP_002498182_Zygosaccharomyces_rouxii
MAKRISQKLSFISTTIHSWIRSVTFKVGPRHFQIFYKSIFIMLSTKIIGSVRPAARVVPLYPLRYSQLQRYQSNVKQNSSSNSGVNANTTTNATKAAKPKPKEPLSQRIKHEVKHYVNGTKLLGYEIKISAKLLFKFMQGYELSRRETNQLRRTTSDVFRLVPFSAFILVPFAELLLPIALKIFPNLLPSTYESGTDKQKKTDSLIDVRRKTSNFLRETLEESNLLSYNSIETAEKKKKFLTFFKKLYSPKDGKTNVFTHDEILLVAQMFKNDSVLDNLSRPQLVAMSKFMSITPFGNDNVLRYRIRHKLKQIMEDDRIIDYEGIGSLSEYEIYQACVSRGVKAYGVSKEELVDNLKVWLELRLRHKVPSVLLVLSSTFTFGGLEKKQVLDSKAYSPQVEHKEQKSRYDELMDLYYDGILHVLSSIPDPVYNVAKLDVSESKQPSATVTKEAALARAQAAESALQSAIEKQAPEGIERAKRAVTEANEELAKAEAAAQETPSQPAPEAEPATKEKPEVKEPAPAAEKVKTEAEPKPEEKEEEEEEVVPTTDDNEFKLRVLKEQEELIKKETEDAKARKTAEHLSDDITLDEEDKPTTPIPAEEGAKKSVIEKKN
>XP_003644311_Eremothecium_cymbalariae
MHAVCVARLNANRCIIPASRLLIQCHRNVDIKNHRFYSMGNKEDSPNNQPPSKPSQSTGTIVKATNTTNKPSLWSRVKHEARHYWDGTKLLGLEIKISVKLALKMSAGYELSRRELLQLKRTTRDVIRLVPFSAFVIIPFAELLLPIALKLFPNLLPSTYESKTAKQTKLENLRKTRAVMSEIIKEKKSHFKPRNITDEQKMVFNRFYKHVREAGEPESREQLIKVARLFTDDTVLDNLTRPHLVAISKYINLQPFGTDVMLRYRIRYKMLELKKDDFALYYEGINSLDSNELRTACASRGIRSVNVDESVLRENLDIWLKLRLKDKIPSTLLLMATAYTYGDIGSRKSLYDALCDVLSGIPDELYHEVKVNVVEEDKATSKSKMVQLREQEEIMKEEEQQERDAVVKVRDQLSLDDVDNQADDMTLKTANSTHEEDHSSDAKTSESNKP
>NP_982573_Eremothecium_gossypii
MSRILLATRPCKGVTPYALRPVLASRYNLISGRRLMATGPAPKSDSKLPAKPASPAEAAPKPSLWSRVKHEAQHYWDGTKLLGLEVKISFKLVMKMSAGYELSRREMLQLKRTTTDVVRLVPFSAFVIIPFAELLLPIALKLFPNMLPSTYESKTDKQKKLENLRKTRAVMSEIIKEKKSHFKPSDITESQKMIFNSFYKHVRETGEPESREQLIQVARLFSDDTVLDNLTRPHLVAIAKYINLQPFGTDVMLRYRIRYKMLQLKKDDFALFYEGVDLLNSAELRTACASRGIRNLNVEDAVLRDNLNIWLNMRLKEKIPSTLLIMATAYTYGDISSQKTLYDALCDVLSGIPDELYHEVKVNVVEEDDATNKSKMAQLREQEEIMREEEQQEKDAVVKVRDQLRLDDLDEPAAAIPEPVADKEPTTGDATKDGKPPQHTAK
>XP_452034_Kluyveromyces_lactis
MRYVLRSIALGRGLRAPSRSFIIGPTRQFPLAVAPRYYSQETPKQKQPVQPQQPSTALQHQPKPALPVKKEAEPKLSLWAKVKHEAQHYWDGTKLLGLEVKIAMRLVMKMSAGYELSRREKIQLKRTTQDMIRLVPFSAFVIVPFAELLLPIALKLFPNLLPSTYESKKDKQTKLESLRKTRSVMSEIIKENKSHFKPSNITEEQKLVFNSFYKHVRETGEPESREQLIQVARLFTDDTVLDNLTRPYLVAIAKYINLQPFGTDVMLRYRIRYKMLELKTDDLAIYYEGVESLDAIELRTACASRGIRNLNVEESVLRDNLKIWLNMRLKDKIPSTLLVMATAYTYGDIGSKKTLYDALCDVLSGIPDELYHEVKVNVVEEDSATNKSKMAQLKEQVEIMKEEEQQEKDAVVRVKDELSLDAVDAKTVSQTEKAAPQDGEKKPHNARTESESTEATKKN
>XP_022677910_Kluyveromyces_marxianus
MRLYSEGKNAEEKVQQAGQQQQQQKSATVTAVQKPAQTTLPAKKEAEPKLSLWGKVKHEAQHYWDGTKLLGLEVKIAMRLVMKMSAGYELSRREKIQLKRTTQDMIRLVPFSAFVIVPFAELLLPIALKLFPNLLPSTYESKKDKQTKLESLRKTRSVMSKIMKENKSHFKPNNITEEQKLVFNNFYKHVRETGEPESREQLIQVARLFTDDTVLDNITRPHLVAIAKYINLQPFGTDVMLRYRIRYKMLELKKDDLAIYYEGVESLDAIELRTACASRGIRNLNVEESVLRDNLRIWLNMRLKDKIPSTLLIMATAYTYGDIGSKKTLYDALCDVLSGIPDELYHEVKVNVVEESSATNKSKMAQLKEQMEIMKEEEQQEKDAVVRVKDELSLDEVDAKTVNQSSEAKKESDARAEQEEAKEKKKDI
>XP_022626586_Lachancea_lanzarotensis
MTTSLKYGTQVLLRARGLAVKPRSLGSQCRTFASQNPNENKNAPLDLQVVDNEAPKPPLWSRIKHEVHHYWDGTKLLGLEIKIASRLLMKSAAGHQLSRRENLQLKRTTQDVVRLVPFSAFVLVPFAELLLPIALKLFPNMLPSTYESKKEKLSKLSSLRETRGLVSGIIKDQKTHYKPGDISMDQKAVFNRFYTHVRATGEPESRQQLIHVARLFTDDTVLDNATRPYLVALAKYINLQPFGTDVMLRYRIRYKMLELKKDDFSLFYEGVSALDSAELRTACASRGIRNLNVEDSVLRNNLEIWLTMRLKDKIPSTLLIMATAYTYGDVSSRKSLYDALCDVLSGIPDELYHEVKVNVVEEEAATNSAKMAQIKEQEEIMKEEESQEKGSLVRIRDELSLDEIDRQDQLSGGSNKAK
>XP_002554800_Lachancea_thermotolerans
MFIVKYRPPVISRVGRRTAVLKLGITPRTYTSQVPNPSKKPTELAKVDQDAVKLSLWDKVKHEVHHYWDGTKLLGLEMKISFRLLMKTAAGHQLSRRETLQLKRTTQDVVRLVPFSAFVLVPFAELLLPVALKLFPNMLPSTYESKKDKLSKLTSLRQTRGLVSSIIKEQNSHFKPNDINDEQKLVFNSFYKHVRATGEPESRQQLIHVARLFKDDTVLDNVTRPYLVALAKYINLQPFGTDVMLRYRIRFKMLELKKDDFAIFYEGVQSLDSAELRTACASRGIRNLNVEDSVLRDNLSIWLNMRLKDKIPSTLLIMATAYTYGDVSSKKTLYDALCDVLSGIPDELYHEVKVNVVEEENATSKSRMAQIKEQEEIMKEEEQQEKDALVRVRDELNLDDVDKQAQLQDKRRD
>XP_020055724_Aspergillus_aculeatus
MSVTLRSASLMRGSGALRSNLVVRPRLTGALAANTAANLRLNSRGLPSHISALAILVPHQRGYATEPSSSTSSSSDPLPPPGFNAEQAKKPLAAEQQQQQPAKQVVSASEQSVKAPTKTSGTETSNELTTAKSADADKKTDEKKETKKLTLGQKIKKEAQHYWDGTKLLATEVKISSRLALKMAAGYELSRREHRQLRRTVSDLGRLVPFSMFVIIPFAELLLPVALKLFPNMLPSTYEGQKGREKKALKLSSTRKEVSGFLKDTLRESGLPVTAATVKNEEFTEFFKKIRTTGESPTPEDVIKVCKIFKDDLTLDNLSRPQLVGICKYMNLNSFGTDAMLRYTIRHRMRQIKRDDRAIFYEGVESLSVPELQMACASRGIRTHGVSPARLREDLSVWLDLRLKQGVPSTLLVLSNAYVYAQGGKEAEMSTQIEALQSVLSSIPEELFHEIELEVHNAEGAATNKQRLEVIREQQELIEEENSQNSENEEKGVSAPKDIEDIDDDKDEVKYRSRSQASEASEAVKEGDRVEESPAQEAAAAAKEEKK
>XP_001270842_Aspergillus_clavatus
MSVTMRSARLMRSNSVLRPSLTIRPRYNGALGAASAANLRFNGRGLPTHLQAIAILVPQQRGYATETSTSTSSQSNLPPPGFNAEQAKKPIPQSNASQPAAAHGSTQVARKPEIPLAAANSVDLKKQGELEAAKKALTEEEKKVAEAKKDQKKLTIGQKIKKEVQHYWDGTKLLATEVKISSRLALKMAAGYELSRREHRQLQRTVRDLGRLIPFSMFVIIPFAELLLPIALKLFPNLLPSTYEGQTAREKKALNLSSTRQEVSAFLKNTLRESGLPVTPAAVRNEEFAEFFKKIRTTGETPSTQDVIKVCKIFKDDLTLDNLSRPQLVAICKYMNLNSFGTDAMLRYNIRHRMRQIKRDDRAIFYEGVESLSVPELQMACASRGIRTHGISPARLREDLSMWLDLRLKQGVPSTLLVLSNAYSYAQGGKEAEMASQIEALQSVLSSIPEELFHEIELEVHNAEGAATNKQRLEVIMEQQELIEEENEQNSKHEDKGVSAPKDTEDIDDKEDVKFETSDNLEKQTNEAVEAEKEGEKVEETQTEDLAAKAKDEKKGAASQ
>XP_001263617_Aspergillus_fischeri
MSVTMRSARLMRTNSVRPSLIVRPRYNGALGAASAANLRFNGRGFPTHLQAIAILVSHQRGYATETSTSTSSPSNPLPPPGFNAEQAKKPIPKEDASRLAADNGNTQVASKSETPLASENSVDVQKRAELEAAKKGLADDDKKVTEAKKEQKKLTIGQKIKKEVQHYWDGTKLLATEVRISSRLALKMAAGYELSRREYRQLQRTVKDLGRLIPFSMFIIIPFAELLLPVALKLFPNLLPSTYEGQKAREKKALNLSSTRQEVSTFLKNTLRESGLPVTPAAVRNEEFGEFFKKIRTTGETPSTEDVIKVCKIFKDDLTLDNLSRPQLVAICKYMNLNSFGTDAMLRYNIRHRMRQIKRDDRAIFYEGVDSLSVPELQMACASRGIRTHGISPARLREDLAMWLDLRLKQGVPSTLLVLSNAYAYAQGGKEAEMASQIEALKSVLSSIPEELFHEIELEVHNAEGAATNKQRLEVIKEQQELIEEENEQNSKHEEKGVTTPKDIEDIDETEDAKFEASNSQEKQSNEAVEAEKEGDKAEQTQSEDLAAKEKDEKKGGSSQ
>XP_041140533_Aspergillus_flavus
MSVSIRSARLVRNNAALRPSLIARPRFTGALGAVSAANLRINGRGLPSHIQALAILVPHHGYATEQSTSTSSSSFPPPGFNAEQAKKPIVPEPAKNDQQVVPKSELPVTPKNNAQSKDKSSEAGAVKEAAEEKKEQKKLTIGQKIKKEAQHYWDGTKLLATEVKISSRLALKMAAGYELSRREHRQLQRTVKDLGRLVPFSMFVIIPFAELLLPVALKLFPNMLPSTYEGQKAREKKALNLSSTRKEVSGFLKDTLKESGLPVTAATVKNEEFAEFFKKIRTTGEAPSTEDVIKVCKVFKDDLTLDNLSRPQLVGICKYMNLNSFGTDAMLRYNIRHRMRQIKRDDRAIFYEGVESLSVPELQMACASRGIRTHGVSPARLRDDLSTWLDLRLKQGVPSTLLVLSNAYVYAQGGKETEMSSQIEALQAVLSSIPEELFHEIELEVHNAEGAATNKQRLEVIKEQQELIEEENEQNSENEEKGVAAPKDHEDIDDKEEVTIEAKYQGQSGEAAEAVAEGEKVEEAQLKDPSTQAKDGKKETTSA
>XP_754791_Aspergillus_fumigatus
MGLRRVLNDIITSNFDCHTYSSSARLKPLRDQDYNSLRDCCAPSAILARHPEHFMPLDFGNVRHNEIGQAYAHQFFRPRYTGALGAASAANLRFNERGFPTHLQAIAILVSHQRGYATETSTSTSSPSNPLPPPGFNAEQAKKPIPKEDVSRLAADNGNTQVAPKSETPLASENSVDVQKRAELEAAKKGLADDDKKVTEAKKEQKKLTIGQKIKKEVQHYWDGTKLLATEVRISSRLALKMAAGYELSRREYRQLQRTVKDLGRLIPFSMFVIIPFAELLLPVALKLFPNLLPSTYEGQKAREKKALNLSSTRQEVSTFLKNTLRESGLPVTPAAVKNEEFGEFFKKIRTTGETPSTEDVIKVCKIFKDDLTLDNLSRPQLVAICKYMNLNSFGTDAMLRYNIRHRMRQIKRDDRAIFYEGVDSLSVPELQMACASRGIRTHGISPARLREDLAMWLDLRLKQGVPSTLLVLSNAYAYAQGGKEAEMASQIEALKSVLSSIPEELFHEIELEVHNAEGAATNKQRLEVIKEQQELIEEENEQNSKHEEKGVTTPKDIEDIDETEDAKFEASNSQEKQSNEAVEAEKEGDKAEQTQSEDLAAKEKEEKKGGSSQ
>XP_660543_Aspergillus_nidulans
MSVSMRSARLVRSNPVLRPNSIARQRYAGAFGAAATGLRFNSRNFPSQVTALAILVPKRGYATEQSTNTSGPSNLPPPGFNAEQAKKPISVDQAQPASAKANQDTIPKGEVSVQSQNAQSTSKESGLASKSVAEDKDKKAVEEPKKESKKLTIGQKIKKEIQHYWDGTKLLATEVRISSRLALKMAGGYELSRREHRQLKRTVTDLGRLIPFSMFVIIPFAELLLPVALKLFPNLLPSTYEGKSAREKKALSLSSTRKEVSTFLKNTLKESGLPVTAASVKNDEFAEFFKKIRSTGETPSAEDVIKVCKIFKDDLTLDNLSRPQLVGICKYMNLNTFGTDAMLRYNIRHRMRQIKRDDRAIFYEGIDSLSVPELQMACASRGIRTHGVSPARLRDDLSQWLDLRLKQGVPSTLLVLSNAYVYAQGGKEAEMSSQIESLQAVLSSIPEELFHEIELEVHNAEGAATNKQRLEVIKEQQELIEEENQQNSENEEKGVAAPKDTENIDEDHKYETTQSGEASEAMQEGEKAEKDAEPAVQEKKDTK
>XP_001400308_Aspergillus_niger
MSVTMRSASLVRGNAVLRPNMLARQRLSGALAASTAANLRFNGRGLPSQLSAIAILVPQQRGYATDPSTSSSSSSNSFPPPGFNAEQAKKPLPPDTVQPSKDVQKVTPNSGQSISSQIAAQNNGKSAELTTAKSADLDGKKEEKKETKKLTIGQKIKKEAQHYWDGTKLLATEVRISSRLALKMAAGYELSRREHRQLQRTVKDLGRLVPFSMFVIIPFAELLLPIALKLFPNMLPSTYEGQKAREKKALSLSSTRKEVSGFLKNTLRESGLPVTAATVKNEEFAEFFKKIRTTGESPTPDDVIKVCKIFKDDLTLDNLSRPQLVGICKYMNLNSFGTDAMLRYNIRHRMRQIKRDDRAIFHEGVESLSVPELQMACASRGIRTHGVSPARLREDMSMWLDLRLKQGVPSTLLVLSNAYVYAQGGKEAEMSSQIEALQSVLSSIPEELFHEIELEVHNAEGAATNKQRLEVIKEQQELIEEENEQNSENEEKGVSAPKDIEDIDDKDDVKYEAKYKTQAGEANEAVQEGEKAEEAQQSTQAKEEKK
>XP_015410895_Aspergillus_nomiae
MSVSIRSARLVRNNAALRPSLIARPRFTGALGASSAANLRINGRGLPSHIQALAILVPHRGYSTEQSTSTSSSSSFPPPGFNAEQAKKPIVSEPAKNDQQVVPKPELPVTPKSDAQSSKDKSGNAGAVKEAAEEKKEQKKLTIGQKIKKEAQHYWDGTKLLATEVKISSRLALKMAAGYELSRREHRQLQRTVKDLGRLVPFSMFVIIPFAELLLPVALKLFPNMLPSTYEGQKAREKKALSLSSTRKEVSAFLKDTLKESGLPVTAATVKNDEFAEFFKKIRTTGEAPSTEDVIKVCKVFKDDLTLDNLSRPQLVGICKYMNLNSFGTDAMLRYNIRHRMRQIKRDDRAIFYEGVESLSVPELQMACASRGIRTHGVSPARLRDDISTWLDLRLKQGVPSTLLVLSNAYVYAQGGKETEMSSQIEALQSVLSSIPEELFHEIELEVHNAEGAATNKQRLEVIKEQQELIEEENEQNSENEEKGVAAPKDHEDIDDKEEVTIEAKYQGQSGEAAEAVAEGEKVEEAQLRDPSTQAKEGKKETTSA
>XP_001818378_Aspergillus_oryzae 
MSVSIRSARLVRNNAALRPSLIARPRFTGALGAVSAANLRINGRGLPSHIQALAILVPHHGYATEQSTSTSSSSFPPPGFNAEQAKKPIVPEPAKNDQQVVPKSELPVTPKNNAQSKDKSSEAGAVKEAAEEKKEQKKLTIGQKIKKEAQHYWDGTKLLATEVKISSRLALKMAAGYELSRREHRQLQRTVKDLGRLVPFSMFVIIPFAELLLPVALKLFPNMLPSTYEGQKAREKKALNLSSTRKEVSGFLKDTLKESGLPVTAATVKNEEFAEFFKKIRTTGEAPSTEDVIKVCKVFKDDLTLDNLSRPQLVGICKYMNLNSFGTDAMLRYNIRHRMRQIKRDDRAIFYEGVESLSVPELQMACASRGIRTHGVSPARLRDDLSTWLDLRLKQGVPSTLLVLSNAYVYAQGGKETEMSSQIEALQAVLSSIPEELFHEIELEVHNAEGAATNKQRLEVIKEQQELIEEENEQNSENEEKGVAAPKDHEDIDDKEEVTIEAKYQGQSGEAAEAVAEGEKVEEAQLKDPSTQAKDGKKETTSA
>XP_040642918_Aspergillus_ruber
MSVALRSSRLVRSNAVLRPNLASRTRLTSSALGAASTANLRLNARGLPSHVTALALLVPQTRGYATEHSTSNSTSSESFPPPGFNAEQAKKPIQKEESQTKDLQKADKTTPAPAKNGDAKESELVKGGDVDKKASEKKDQKNLTIGQKIKKEVQHYWDGTKLLGTEVRISSRLALKMARGYELTRREHRQLQRTTKDLGRLVPFSMFIIIPFAELLLPIALKLFPNMLPSTYEGAKVRETKALSLSSTRKEVSSFLKNTLKETGLPVTATTLRNEEFADFFRKIRSTGESPSTQDVIKVCKIFKDDLTLDNLSRPQLVGICKYMNLNSFGTDAMLRYNIRHRMRQIKRDDRAIFYEGVESLSVPELQMASASRGIRTHGVSPARLRDDLSMWLDLRLKQGVPSTLLVLSNAYVYAQGGKEAEMSSQIEALQSVLSSIPEELYHEIELEVHNAEGAATNKQRLEVIKEQEELIEEENEQNSENEEKGVAAPKDTEDIDDKEDSSTQSAEATEAANEGQQADVNSQAQAKEEQKSS
>XP_040704640_Aspergillus_sydowii
MSVTMRSARLVRTNPVLRPNFIARPRYSGALGAVNATTLRLTGRDLPSQVSALAILVPKRGYATEQSTSTSSSSDLPPPGFNAEQAKKPIPADQAKSASAKAGQQTKPEDALSVPAQNVAQSKGKESDLVTKAAAGEGKKVGEEAKKEAKKLTIGQKIKKEVQHYWDGTKLLATEVRISSRLALKMAGGYELSRREHRQLKRTVIDLGRLVPFSMFVLIPFAELLLPVALKLFPNLLPSTYEGNSTREKKALSLSSTRKEFSTFLKNTLKESGLPVTAATVRNEEFAEFFKKIRTTGEAPSRQDVIKVCKIFKDDLTLDNLSRPQLVGICKYMNLNAFGTDAMLRYNIRHRMRQIKRDDRAIFYEGVESLSVPELQMACASRGIRTHGVSPARLREDITQWLDLRLKQGVPSTLLVLSNAYVYAQGGKEAEMSTQIESLQSVLSSIPEELFHEIELEVHNAEGAATNKQRLEVIKEQQELIEEENQQNEENEEKGVAAPKDTENIDEEKHEASQSGEASEALAEGEKAEETTNTEPSVEAEKKESK
>XP_001209012_Aspergillus_terreus
MSVTMRSASLMRGNSVLRPGLIARPRFPGALGAASTASLRFNGRGLPSHVQAIALLVSHQRGYATEQSTSHSNPSDLPPPGFNAEQAKKPIPSNTEQSTDRNQQLDRRPDQSVASKADGKSTPDTAVSKASEENKKVTEEKKEQKKLTIGQKIKKEAQHYWDGTKLLATEVRISSRLALKMAAGYELSRREHRQLQRTVKDLGRLVPFSMFIIIPFAELLLPVALKLFPNLLPSTYEGQNAREKKALNLSSTRKEVSTFLKDTLRESGLPVTAATVKNEEFAEFFKKIRTTGETPSTEDVIKVCKIFKDDLTLDNLSRPQLVGICKYMNLNSFGTDAMLRYNIRHRMRQIKRDDRAIFYEGVSSLSVPELQMACASRGIRTHGVSPARLREDLSMWLDLRLKQGVPSTLLVLSNAYVYAQGGKEAEMSSQIESLQAVLSSIPEELFHEIELEVHNAEGAATNKQRLEVIKEQQELIEEENSENEEKGVAAPKDIEDIDEKEDVKFEASQSGEAAEAIREGEQAEQQSKDTAATDKKNTSA
>XP_022489492_Penicillium_arizonense
MRSTGLVRGTPAFRAALVGRHRSSAPSPASVAARNLLRNGRSLPSQVSALAILIPQRGYATEQTTSNSSQSYPPPGFNAEQAKKPLPLDQTTQSPSAVAKPQSETSPVSKTQSGTVTKSTAEDQKVAEKKNAKKLTLGQKVKKEIQHYWDGTKLLATEVKISSRLALKMAGGYELSRREHRQLQRTTKDLGRLVPFSMFLIVPFAELLLPVALKMFPNLLPSTYEGQKARETKALNLSSTRKEVSGFLRNTLRETGLPLTMATVKNDEFADFFRKIRTTGESPSTEDVIKVCKIFKDDLTLDNLSRPQLVGICRYMNLNSFGTDAMLRYTIRHRMRQIKRDDRAIFYEGVDSLSVPELQMASASRGIRTHGVSPARLREDLGMWLELRLKQGVPSTLLVLSNAYLYTQGGKESEMASQIDALKAVLSSIPEELFHEIELEVHNAEGAATNKQRLEVIKEQEELIEEENEQNSENEGKGVAAPKDTEDIDEKEEAKVEATDGADKQTSEANEAMAEGDRAEKTSDSKEAKKGESS
>XP_014538775_Penicillium_digitatum
MSATMRATGLVRGTPAFRSALISRSRSSALSPASIAARSLLRNGRDLPSQVSAIAILMPQRGYATEQSTSNNSSQNYPPPGFNAEQAKKPLSQDQTAQSQSTVAQNPPVETQSAVSKSASAGVVATTSPGDQKLTEKKPVKKLTLGQKIKKELQHYWDGTKLLSTEVKISSRLALKMAGGYELSRREHRQLQRTTKDLGRLVPFSVFLIVPFAELLLPVALKLFPNMLPSTYEGQKARDAKALNLRSTRKEVSGFLRNTIRETGLPLTAATVKNDEFTDFFRKIRTTGESPSTEDVIKVCKVFKDDLTLDNLSRPQLVGICRYMNLNSFGTDAMLRYTIRHRMRQIKRDDRAIFYEGVDSLSVPELQMASASRGIRTHGVSPARLREDLGMWLELRLKQGVPSTLLVLSNAYLYTQGGKESEFASQIDALKSVLSSIPEELFHEIELEVHNAEGAATNKQRLEVIKEQEELIEEENEQNSENESTGVSAPKDIEDIDEKEEAKVEALSDGARQSAEANEALVEGQRAEKATESKDAKKGESS
>XP_016599254_Penicillium_expansum
MSATMRSTGLVRGTPAFRSALIGRGRSSALSPASIAARSLLQNGRDLPSQVSALAILMPQRGYATEPSTSNNSSQNYPPPGFNAEQAKKPLSQEQTAQSQSTVAQTQPAETQSVASKSAPAGVVAKTNPEDQKLAEKKPAKKLTLGQKVKKELQHYWDGTKLLSTEVKISSRLALKMAGGYELSRREHRQLQRTTKDLGRLVPFSMFLIVPFAELLLPVALKLFPNMLPSTYEGQKARDAKALNLRSTRKEVSGFLRNTIRETGLPLTAATVKNDEFTDFFRKIRTTGESPSTEDVIKVCKIFKDDLTLDNLSRPQLVGICRYMNLNSFGTDAMLRYTIRHRMRQIKRDDRAIFYEGVDSLSVPELQMASASRGIRTHGVSPARLREDLGMWLELRLKQGVPSTLLVLSNAYLYTQGGKESEFASQIDALKSVLSSIPEELFHEIELEVHNAEGAATNKQRLEVIKEQEELIEEENEQNSENESTGVSAPKDIEDIDEKEETKVDALTNGAKQSAEASEALAEGERAEKATESKDAKKSESS
>XP_040644345_Penicillium_griseofulvum
MSATMRSTGLVRGTPAFRSALINRSRCNALSPASVAARGLLQNGRNLPSQVSALAILIPQRGYATEQSTSNNSSQNYPPPGFNAEQAKKPISQDQTTQSQSTAGKTQPTETQPAASKSSAGVVSKTNPEDQKLAEKKSAKKLTLGQKVKKELQHYWDGTKLLATEVKISSRLALKMAGGYELSRREHRQLQRTTKDLGRLVPFSMFLIVPFAELLLPVALKIFPNMLPSTYEGQKARDTKALNLSSTRKEVSGFLRNTLRETGLPFTASTVKNEEFTDFFRKIRTTGETPSTEDIIKVCKIFKDDLTLDNLSRPQLVGICRYMNLNSFGTDAMLRYTIRHRMRQIKRDDRAIFYEGVDSLSVPELQMASASRGIRTHGVSPARLREDLGMWLELRLKQGVPSTLLVLSNAYLYTQGGKESEMASQIDALKSVLSSIPEELFHEIELEVHNAEGAATNKQRLEVIKEQEELIEEESKQNSENEGKGVSAPKDIDDIDEKEEAKIEATSDGAKQTAEANEAMAEGERAEKIPESKDTKKSESL
>XP_038927085_Penicillium_roqueforti
MRSTGLVRGTPAFRSALIAGRSRSSALSPASIAARSLLRNGRDLPSQISALAILIPQRGYATEPTQSTNSSQNYPPPGFNAEQAKKPLPQEQTTQPQSTVAKTPETQAAAKPAASGEVAKTSVEEQKLAEKKSAKKLTFGQKVKKELQHYWDGTKLLSTEVKISSRLALKMAGGYELSRREHRQLQRTTKDLGRLVPFSMFLIVPFAELLLPVALKLFPNMLPSTYEGQKARDAKALNLRSTRKEVSAFLRNTIGETGLPLTAATVKNHEFTDFFRKIRTTGESPSTEDVIKVCKIFKDDLTLDNLSRPQLVGICRYMNLNSFGTDAMLRYTIRHRMRQIKRDDRAIFYEGVDSLSVPELQMAGASRGIRTHGVSPARLREDLTMWLELRLKQGVPSTLLVLSNAYLYTQGKETEFSSQVDALKSVLSSIPEELFHEIELEVHNAEGAATNKQRLEVIKEQEELISEENEQNSKNEVKGVSVPKDTEDIDEKEETKVQPPVDGDKQSAEAKDALAEGERAEKTSEAKDAKKSESV
>XP_002563231_Penicillium_rubens
MRTTGLVRGTPAFRSALISRNRSSALSPASIAARSLLRNGRDLPSQMSALAVLIPQRGYATEQSTSNNSSQNFPPPGFNADQAKKPLSQEQTAQSQSTDAKTQPAETQSTSSKQTDAAVAAKTNTEDQKLAEKKAAKKLTLGQKIKKELQHYWDGTKLLSTEVKISSRLALKMAGGYELSRREHRQLQRTTKDLGRLVPFSMFLIVPFAELLLPVALKIFPNMLPSTYEGQKARDAKALNLRSTRKEVSGFLRNTIRESGLPLTAATVKNEEFTDFFRKIRTTGESPSTEDVIKVCKIFKDDLTLDNLSRPQLVGICRYMNLNAFGTDAMLRYTIRHRMRQIKRDDRAIYHEGVDSLSVPELQMASASRGIRTHGVSPARLREDLDMWLELRLKQGVPSTLLVLSNAYLYTQGGKESEFASQIDALKSVLSSIPEELFHEIELEVHNAEGAATNKQRLEVIKEQEELIEEENEQNSENEGKGVSAPKDIDDIDEKEEAKVETLSDGAKQSAEANEALAEGERAEKAPESKEKKSESS
>XP_040810609_Penicillium_solitum
MSATMRSTGLVRGTPAFRSALIARGRSSALSPASIAARSLLQNGRDLPSQISALAILMPQRGYATEQSTSTNSSQNYPPPGFNAEQAKKPLSQEQTTQSQSTVAQAQPAETQSTVSKTPSAGVATKTNPEDQKLADKKSAKKLTLGQKVKKELQHYWDGTKLLSTEVKISSRLALKMAGGYELSRREHRQLQRTTKDLGRLVPFSMFLIVPFAELLLPVALKLFPNMLPSTYEGQKARDAKALNLRSTRKEVSGFLRNTIRETGLPLTAATVKNDEFTDFFRKIRTTGESPSTEDVIKVCKIFKDDLTLDNLSRPQLVGICRYMNLNSFGTDAMLRYTIRHRMRQIKRDDRAIFYEGVDSLSVPELQMASASRGIRTHGVSPARLREDLGMWLELRLKQGVPSTLLVLSNAYLYTQGGMESEFASQIDALKSVLSSIPEELFHEIELEVHNAEGAATNKQRLEVIKEQEELIEEENEQNSENESTGVSAPKDIEDIDEKEEAKVEAVADGAKQSAEANDALVEGERAEKAESKDAKKSESS
>XP_022583070_Penicilliopsis_zonata
MSVTMRSARLVRSPALRISPHGSRLGPAAHLRYTTRAGLPSHLSAIAILIPHQRGYATETSTSSSAPSGGSFPPPGFNAEQAKKPLPPQVEPAKDTNAVAKPAQVSESSKSVVVPEEQKRVPEEKKESKEKKLTLGQKIKKEVQHYWDGTKLLATEVKISTRLALKMAAGYELSRREHRQLQRTVKDLGRLVPFSMFVIVPFAELLLPVALKLFPNLLPSTYEGQKARETKALSLRSTRKEVSAFLQNTLKESGLPITAASVKNEEFAAFFKKIRTTGESPSTQDVIKVCKIFKDDLTLDNLSRPQLVAICKYMNLNSFGTDAMLRYNIRHRMRQIKRDDRAIFYEGVESLSVPELQMACASRGIRTHGVSPARLREDMAMWLDLRLKQGVPSTLLVLSNAYHYAQGGKESEMGSQIEALQSVLSSIPEELFHEIELEVHNAEGAATNRQRLEVIKEQQELIEEENEQNGDEGVATPKDIDNIDDKEDTKLEAEASSASEAAEAEREGQQVANAETEAKPEKKE
>XP_016623430_Cladophialophora_bantiana
MSSGPRLVSNAAARRLLLQAFPRPSHSSLLSVYSSRSKFSRDLPPKLSALAIALPQRNYATETASHGPDSGPPPGFNIDQAKKPLPKDETKKPSEASSTPTVAELKKSDEQLHVPKTKATATAKTRALENASLGELAAEKAVSAQSEKEHATELAAKKEEPKKLTIGQKIKKELQHYWDGTKLLAAEVKISSRLALKMAAGYELSRRENRQLQRTVQDLGRLVPFSVFVIVPFAEFLLPVALKLFPNLLPSTFEGQKSREAKAAHLRETRKQVSAFLRNTLRETGLPVSAINAKKEEFTEFFRKVRATGESPSREDVIKVCKIFKDDLTLDNLSRPQLVGMCKYMNLNTFGTDAMLRYQIRHRMRQIKRDDKAISFEGVDSLSVPELQMACASRGLRTHGMSPGKLREDLQMWLDLRLKYNIPSTLLVLSNAYMYTSGKDSEIDSQIDALQAVLSSIPEELFHEIELEVHNAEGAATNKQRLEVLKEQQELIEEENEQAESSKQTAEAKGEKSSTSTVKDDKDIDEKPKPKPADAQQEAKEAGAAKEAEEAEQDVTEQGKQEGVQKAPEVKKD
>XP_008727526_Cladophialophora_carrionii
MSSGPRIVSNAAARRLLIQSYSRVLHSSSLTGYALRSSFARDLPPKLSALAIALPQRNYATETTSSGTDSGPPPGFNIDEAKKPLAEGGDKKSASSAATTPSVAELKKSDEQLHVPKSVATATAKTRAIENASLGDLAAEKAASAQTDKQNSAEVVAKREESKKLTLGQKIKKEIQHYWDGTKLLAAEVKISSKLALKMAAGYELSRRENRQLQRTVQDLGRLVPFSVFVIVPFAELLLPVALKLFPNLLPSTYEGQKSRETKAAHLRETRKQVSSFLRNTLRETGLPVSAINAKKEEFTEFFRKVRATGESPSKEDVIKVCKIFKDDLTLDNLSRPQLVGMCKYMNLNTFGTDAMLRYQIRHRMRQIKRDDKAISFEGVDSLSVPELQMACASRGLRTHGMSPGKLREDLQMWLDLRLKYNIPSTLLVLSNAYMYTSGKDSEIDSQIDALQAVLSSIPEELFHEIELEVHNAEGAATNKQRLEVLKEQQELIEEENEQAESSKQTADAKGEKSAASTPKDDKDIDEKPKPKPADSEKEAKKADAKSEAQEAEDDVTEQGKQEQAQKTSEAKKE
>XP_016247038_Cladophialophora_immunda
MSSGPRLISNAAARRLLLQSYPRPSHSPLLSVYSSRSRFARDLPLKLSAVAIALPQRNYATETTSHGPDGGPPPGFNINEAKKPLPKDEAKKSSEASPTPSVAELKKSDEQLHVPKMTATATAKTNAMEKASLSELAAEKAASAQSEKEQATELAAKKEEPKKLTIGQKIKKELQHYWDGTKLLAAEVKISSRLALKMAAGYELSRRENRQLQRTVQDLGRLVPFSVFVIVPFAELLLPVALKLFPNLLPSTFEGQKSREKKAAHLRETRKQVSAFLRNTLRETGLPVSAVNAKKEEFTEFFRKVRATGESPSREDVIKVCKIFKDDLTLDNLSRPQLVGMCKYMNLNTFGTDAMLRYQIRHRMRQIKRDDKAISFEGVDSLSVPELQMACASRGLRTHGMSPGKLREDLQMWLDLRLKYNIPSTLLVLSNAYMYTSGKDSEIDSQIDALQAVLSSIPEELFHEIELEVHNAEGAATNKQRLEVLKEQQELIEEENEQAESSKQTSEAKGEKSASPTVKDDKDIDEKPKPKPADAKQEAKKADAKEEAKEAEEDVSEQGRQEEKQKAPEDKKN
>XP_007750050_Cladophialophora_psammophila
MSSGPRLVSNAAARRLLLQSFPRPSHSSLLSVYSSRSKFARDLPPKLSALAIALPQRNYATETTSHGPGSGPPPGFNIDQAKKPLPKDETKKPSEASSTPTVAELKRSDEQIRVPRTKATATAKTRALENASLNELAAEKAAAAQSEKEHATELAAKKEETKKLTIGQKIKKELQHYWDGTKLLAAEVKISSRLALKMAAGYELSRRENRQLQRTVQDLGRLVPFSVFVIVPFAEFLLPVALKLFPNLLPSTFEGQKSREAKAAHLRETRKQVSAFLRNTLRETGLPVSAINARKEEFTEFFRKVRATGESPSREDVIKVCKIFKDDLTLDNLSRPQLVGMCKYMNLNTFGTDAMLRYQIRHRMRQIKRDDKAISFEGVDSLSVPELQMACASRGLRTHGMSPGRLREDLQMWLDLRLKYNIPSTLLVLSNAYMYTSAKDSEIDSQIDALQAVLSSIPEELFHEIELEVHNAEGAATNKQRLEVLKEQQELIEEENEQAESSKQTAETKGDKSSSSTVKDDKDIDERPKPKPADAQQEAKEAGAAKEAGEAEQDVTEQGKQEEVQKAPEVKKD
>XP_018690165_Fonsecaea_erecta
MSSGPRLISNAAARRLLLQSHPRASHSPLMSVYSRSKFVRDFPSKLSALAIALPQRNYATETTPHAPDGGPPPGFNIDEAKKPLPKDEAKKSSEASPTPTVAELKKSDEQLHVPKTTATATAKTKALEKASLSELAAEKAASAQSEKEQTTELAAKKEEPKKLSIGQKIKKEIQHYWDGTKLLAAEIKISSRLALKMAAGYELSRRENRQLQRTVQDLGRLVPFSVFVIVPFAELLLPVALKLFPNLLPSTFEGQKSREAKAAHLRETRKQVSAFLRNTLRETGLPVSAVNARKEEFTEFFRKVRATGESPSREDVIKVCKIFKDDLTLDNLSRPQLVGMCKYMNLNTFGTDAMLRYQIRHRMRQIKRDDKAISFEGVDSLSVPELQMACASRGLRTHGMSPGKLREDLQMWLDLRLKYNIPSTLLVLSNAYMYTSGKDSEIDSQIDALQAVLSSIPEELFHEIELEVHNAEGAATNKQRLEVLKEQQELIEEENEQAESSKQTTEAKGEKSATSTVKDDKDIDEKPKSKLADAKQEAKADAKEEAKEAEQDVAEQGKQEEIQKAPEDKKN
>XP_022510344_Fonsecaea_monophora
MSSGPRLISNAAARRLVIQSYSRASHSPLLSVYSSRSKFPRDLPPRLSALAIALPHRNYATETTPHGPDSGPPPGFNIDEAKKPLPKDEAKKSSEASSAPTVAELKKSDEQLHVPKSQATATAKTQAMEKASLTELAAEKAAAQSEKEQTDLTTKKEEPKKLTLGQKIKKEIQHYWDGTKLLAAEVKISSKLALKMAAGYELSRRENRQLQRTVQDLGRLVPFSVFVIVPFAELLLPVALKLFPNLLPSTFEGQKSRETKAAHLRETRKQVSAFLRNTLRETGLPVSAVNAKKEEFTEFFRKVRATGESPSREDVIKVCKIFKDDLTLDNLSRPQLVGMCKYMNLNTFGTDAMLRYQIRHRMRQIKRDDKAISFEGVDSLSVPELQMACASRGLRTHGMSPGKLREDLQMWLDLRLKYNIPSTLLVLSNAYMYTSGKDSEIDSQIDALQAVLSSIPEELFHEIELEVHNAEGAATNKQRLEVLKEQQELIEEENEQAESSKQTSEAKGEKSASSTVKDDKDIDEKPKPKATDAKQEAKADAKDEAKEAEQDVTEQGKQEEAQKGPEDKKN
>XP_016627817_Fonsecaea_multimorphosa
MSSGPRLISSNAAARRLLLQSYPRASHSTLLSVYSSRSRFARDLPPKLSALAIALPQRNYATETTPHGPDGGPPPGFNIDEAKKPLSKDEAKKSSEASPTPTIAELKKSDEQLHVPKTKATATAKTQALENASLSELATEKAASAQAEKEHATELAAKKEESKKLTIGQKIKKELQHYWDGTKLLAAEVKISSKLALKMAAGYELSRRENRQLQRTVQDLGRLVPFSVFVIVPFAELLLPVALKLFPNLLPSTYEGQKSREAKAAHLRETRKQVSAFLRNTLRETGLPVSAVNAKKEEFTEFFRKVRATGESPSREDVIKVCKIFKDDLTLDNLSRPQLVGMCKYMNLNTFGTDAMLRYQIRHRMRQIKRDDKAISFEGVDSLSVPELQMACASRGLRTHGMSPGKLREDLQMWLDLRLKYNIPSTLLVLSNAYMYTSGKDSEIDSQIDALQAVLSSIPEELFHEIELEVHNAEGAATNKQRLEVLKEQQELIEEENEQAESSKQTSETKGEKKSASSTVKDDKDIDEKPKAKPTDAKQEAKKADAKDEAKEAEEDVAEQGKQEEIQKAPNDKKN
>XP_022502747_Fonsecaea_nubica
MSSGPRLISNAAARRLVIQSYSRASHSPLLSVYSSRSKFPRDLPPRLSALAIALPHRNYATETTPHGPDSGPPPGFNIDEAKKPLPKDEGKKSSEASSAPTVSELKKSDEQLHVPKSQATATAKTQAMEKASLTELAAEKAAAQTEKEQTDLTTKKEESKKLTLGQKIKKEIQHYWDGTKLLAAEVRISSKLALKMAAGYELSRRENRQLQRTVQDLGRLVPFSVFVIVPFAELLLPVALKLFPNLLPSTFEGQKSRETKAAHLRETRKQVSAFLRNTLRETGLPVSAVNAKKEEFTEFFRKVRATGESPSREDVIKVCKIFKDDLTLDNLSRPQLVGMCKYMNLNTFGTDAMLRYQIRHRMRQIKRDDKAISFEGVDSLSVPELQMACASRGLRTHGMSPGKLREDLQMWLDLRLKYNIPSTLLVLSNAYMYTSGKDSEIDSQIDALQAVLSSIPEELFHEIELEVHNAEGAATNKQRLEVLKEQQELIEEENEQAESSKQTSEAKGEKSASSTVKDDKDIDEKPKPKAADAKQEAKADAKDEAQEAEQDVTEQGKQEEAQKVPEDKKN
>XP_013279385_Fonsecaea_pedrosoi
MSSGPRLISNAAARRLVIQSYSRASHSPLLSVYSRSKFPRDLPPRLSALAIALPHRNYATETTPHGPDSGPPPGFNIDEAKKPLPKDEAKKSSEASSAPTVAELKKSDEQLHVPKSQATATAKTQAMEKASLTELAAEKAAAQSEKEQTDLTTKKEEPKKLTLGQKIKKEIQHYWDGTKLLAAEVKISSKLALKMAAGYELSRRENRQLQRTVQDLGRLVPFSVFVIVPFAELLLPVALKLFPNLLPSTFEGQKSRETKAAHLRETRKQVSAFLRNTLRETGLPVSAVNAKKEEFTEFFRKVRATGESPSREDVIKVCKIFKDDLTLDNLSRPQLVGMCKYMNLNTFGTDAMLRYQIRHRMRQIKRDDKAISFEGVDSLSVPELQMACASRGLRTHGMSPGKLREDLQMWLDLRLKYNIPSTLLVLSNAYMYTSGKDSEIDSQIDALQAVLSSIPEELFHEIELEVHNAEGAATNKQRLEVLKEQQELIEEENEQAESSKQTSEAKGEKSASSTVKDDKDIDEKPKPKATDAKQEAKADAKDEAKEAEQDVTEQGKQEEAQKVPEDKKN
>XP_007755626_Cladophialophora_yegresii
MYGRLWMLDLELILTHRTAYSRVLHSSPLTSYAPRSRFARDFPPKLSALAIALPQRSYATETTSTGTDSGPPPGFNIDEAKKPLPKEGDKKSSSSTATTPSVSELKKSDEQLHVPKSVATATAKTRAIENASMGELAAEKAASAQSDKQHSAEVAAKKEESKKLTLGQKIKKEIQHYWDGTKLLAAEVKISSKLALKMAAGYELSRRENRQLQRTVQDLGRLVPFSVFVIVPFAELLLPVALKLFPNLLPSTYEGQKSRETKAAHLRETRKQVSSFLRNTLRETGLPVSAVNAKKEEFTEFFRKVRATGESPSKEDVIKVCKIFKDDLTLDNLSRPQLVGMCKYMNLNTFGTDAMLRYQIRHRMRQIKRDDKAISFEGVDSLSVPELQMACASRGLRTHGMSPGKLREDLQMWLDLRLKYNIPSTLLVLSNAYMYTSGKDSEIDSQIDALQAVLSSIPEELFHEIELEVHNAEGAATNKQRLEVLKEQQELIEEENEQAESSKQTTDKGEKSAASTPKDDKDIDEKPKPKPADSQKETKKADAKSEAQEAEDDVTEQGKQEQEQKTSEAKKQ
>XP_016230372_Exophiala_spinifera
MSSSSRLVSSAATRRILLHSSSRLPQSSLLATRSQFTRSLPAKVQALAILLPQRNYATATSTHGSDGGPPPGFNINEAKKPLSKDGDKTLSPTPTVAELKESGEQLKTPKDEATMVDKTKALEDASLTDLPAGKAAAESTQSGASVPANKKEDAKKLTIGQKIKKEIMHYWDGTKLLAAEVKISSKLALKMAAGYELSRRENRQLQRTVQDLGRLVPFSVFVIVPFAELLLPVALKIFPNMLPSTFEGQKSREDKAKKLRETRKGVSSFLRNTLRETGLPVSAVNARKEEFTEFFRKVRATGESPSREDVIKVCKTFKDDLTLDNLSRPQLVGMCKYMNLNTFGTDAMLRYQIRHRMRQIKRDDKAISFEGVDSLSVPELQMACASRGLRTHGMSPGRLREDLQMWLDLRLKYNIPSTLLVLSNAYMYASGKDSAIDSQIDALQAVLSSIPEELFHEIELEVHNAEGAATNKQRLEVLKEQQELIEEENEQAESSKTDDDKSASKGVKDDKDIDEKPKLKTDAKAKDATPAAEAQEAEKDASEQAKQEPARKEEEVKKD
>XP_016267373_Exophiala_oligosperma
MSSSSRLVSNAATRRILLHSSSRLPHSSLLATRSQFSRSLPSKVQALAILLPQRNYATDTSTHNSDGGPPPGFNMNEAKKPLPKEGDKTASPTPTVAELKQSDEQLKTPKGEATMVDKTKALENASLTDLAAGKAATESTQSSASVPTNKKEDAKKLTIGQKIKKEIMHYWDGTKLLAAEVKISSKLALKMAAGYELSRRENRQLQRTVQDLGRLVPFSVFVIVPFAELLLPVALKLFPNMLPSTFEGQKSREDKAARLRETRKGVSSFLRNTLRETGLPVSAVNAKKEEFTEFFRKVRATGESPSREDVIKVCKTFKDDLTLDNLSRPQLVGMCKYMNLNTFGTDAMLRYQIRHRMRQIKRDDKAISFEGVDSLSVPELQMACASRGLRTHGMSPGRLREDLQMWLDLRLKYNIPSTLLVLSNAYMYASGKDSAIDSQIDALQAVLSSIPEELFHEIELEVHNAEGAATNKQRLEVLKEQQELIEEENEQAESTKTEDDKSASKGVKDDKDIDEKPKPKADAEAKDPTPAAEAHEAENDASEQGKQEPVRKEAEVKKD
>XP_013317797_Exophiala_xenobiotica
MIDKTKALEKATLSELAAKKAAEPAQSASTSVANKKEESKKLTIGQKIKKEIMHYWDGTKLLAAEVKISSKLALKMAAGYELSRRENRQLQRTVQDLGRLVPFSVFVIVPFAELLLPVALKLFPNLLPSTYEGQKSRENKAAQLRETRKQVSSFLRNTLRETGLPVSAINAKKEEFTEFFRKVRATGESPSKEDVIKVCKIFKDDLTLDNLSRPQLVGMCKYMNLNTFGTDAMLRYQIRHRMRQIKRDDKAISFEGVDSLSVPELQMACASRGLRTHGMSPGRLREDLQMWLDLRLKYNIPSTLLVLSNAYMYTSGKDSAIDSQIDALQAVLSSIPEELFHEIELEVHNAEGAATNKQRLEVLKEQQELIEEENEQAESSKTEDSKVANKGVKDDKDIDEKPKAEAKASGAAKEAQEAETDISEQGKQEPVRKEEEVKKD
>XP_007727382_Capronia_coronata
MSSGPRLVSSAATRRLLLQSHSRLPYSSRLSVYSSRSKFTRDLPPRIQALAILLPNRGYATETTTQGPEGGPPPGFNIDEAKKPLPKDSSQPSSDTPTVADLKESGEQLKTPKTEATMVDKTKALENASLSDLAAGKAAADHATANSTSVANKKDDGKKLTLGQKIKKEVQHYWDGTKLLAAEVSISTKLAFKMAAGYELSRREHRQLQRTVQDLARLVPFSVFVIVPFAEFLLPVALKLFPNLLPSTFEGQKSREVKAAHLRETRKQMSSFLRDTMRETGLPISAANAKKEEFTEFFRKVRTTGESPSKDDVIKVCKVFKDDLTLDNLSRPQLVAMCRYMNLNTFGTDAMLRYQIRHRMRQIKRDDKAISFEGVDSLSVPELQMACASRGIRTHGVSPGKLREELQMWLDLRLKYNIPSTLLVLSNAYMYTSGKDGEIDSQIDALQAVLSSIPEELFHEIELEVHTAEGAATNKQRLEVLKEQQELIEEENEQAKSSSEVVAEGKSASKSVKDDKDIDEKPKVKAAAEAKEVPASPSREAQEAEKDAAEQGKNEEVQQEKDVRKD
>XP_007731659_Capronia_epimyces
MNEAKKPLPKDPSGTPSSAPTVAELKQSDEQLKTSKTGATLVDKSEALDHASLTELAAGKAAADNARTTSTSVANKKEEAKKLTLGQKIKKEVQHYWDGTKLLAAEVSISTKLALKMAAGYELSRREHRQLQRTVQDLARLVPFSVFIIVPFAELLLPVALKLFPNLLPSTFEGQKSREVKAAHLRETRKQVSSFLRDTLRETGLPISALNAKKEEFTEFFRKVRTTGESPSKEDVIKVCKIFKDDLTLDNLSRPQLVAMCRYMNLNSFGTDAMLRYQIRHRMRQIKRDDKAISFEGVDSLSVPELQMACASRGIRTHGVSPGKLREDLQGWLDLRLKYNIPSTLLVLSNAYMYTIGKDSEIDSQIDALQAVLSSIPEELFHEIELEVHNAEGAATNKQRLEVLKEQQELIEEENEQAKSTESAESKSASQGVKDDKDIDEKPKPKAVAEAKEAQPSPSNDAQEAEKDAAEQGKNEEIRQEKDVKKD
>XP_009157812_Exophiala_dermatitidis
MSSGPRLVSSAATRRLLLQSHSRFPHSLSYASRSGFTRDLPPRIQALAILLPNRGYATETSTHTSDGGPPPGFNIDEAKKPLPKDSSRTTSSTPTIAELKKSDEQLKTSKTEATMVDKTKALENASLSELAAEKAAEQGQAKSTAVANKKEESKKLTLGQKIKKEIQHYWDGTKLLAAEVRISTKLALKMAAGYELSRREHRQLQRTVQDLARLVPFSVFVIVPFAELLLPVALKLFPNLLPSTYEGQKSKEAKAAHLRETRKTVSSFLRNTLRETGLPISAVNARKEEFTEFFRKVRTTGESPSKEDVIKVCKIFKDDLTLDNLSRPQLVAICKYLNLNAFGTDAMLRYQIRHRMRQIKRDDKAISFEGVDSLSVPELQMACASRGIRTHGVSPGKLREDLQMWLDLRLKYNIPSTLLVLSNAYMYTSGKDSEIDSQIDALQAVLSSIPEELFHEIELEVHNAEGAATNKQRLEVLKEQQELIEEENEQAKETEAPESSKSASQAPKDDKNIDEKPKAKAGDAAPKQASEQPSPAKEAKEAERDVSEQGRQEEPRPEAEVRKD
>XP_013264397_Exophiala_aquamarina
MSSTPRLVSSAATRRLLLQSNSRLPRSSLLRARSQLTRNLPPQTQALAILLPSRGYATETTSHGSDSGPPPGFNISDAKKPLPKDEAKKSSTPQTVAELKKSDEQTQTSKVGATATDKTKALENASLGELAAEKASESKADSTAVTTKKEDSTKLTLGQKIKREIAHYWDGTKLLATEVRISSKLALKMAAGYELSRRENRQLQRTVQDLGRLVPFSVFVIVPFAELLLPVALKLFPNLLPSTYEGQKSREEKAAHLRETRKGVSTFLRNTLRETGLPVSAVNAKKEEFTEFFRKVRATGESPSKEDVIKVCRIFKDDLTLDNLSRPQLVGMCKYMNLNTFGTDAMLRYQVRHRMRQTKRDDKAISYEGVDSLSVPELQMACASRGLRTHGMSPGRLREDLQMWLDLRLKYNIPSTLLVLSNAYMYTSGKDSEIDSQIDALQAVLSSIPEELFHEIELEVHNAEGAATNKQRLEVLKEQQELIEEENEQTEASKTDDGKSASEGVKDDKDIDEKPKPKVEEAKAAVSGPDSSKEAKEAEEDISEAGKNEPARKEKDVKKD
>XP_016222470_Exophiala_mesophila
MSSAPRLVSSPAARRLVLQSHSRLAHTSASRLTTYSSRSKFIRDLPPQLHALAIILPRRAYATETTSHSHDSGPPPGFNLDEAKKPIATKTQAPPSASDVKKTESNQTPNSGATATDKTKALEQASLTELATEKSKSETSVAAKKEDPKKLTLGQKIKKEVAHYWDGTKLLAAEVKISSKLALKMAAGYELSRRENRQLQRTVQDLGRLVPFSVFVIVPFAELLLPVALKLFPNLLPSTYEGQKSREAKAARLRETRKQVSSFLRNTLRETGLPVSAVAAKKEEFTQFFRKVRATGESPSKEDVIKVCRIFKDDVTLDNLSRPQLVGMCKYLNLNTFGTDTMLRYQIRHRMRQTKRDDKAISFEGVDSLSVPELQMACAARGLRTLGMSPGKLREDLQMWLDLRLKYNIPSTLLVLSNAYMYTSSKDSEIDSQIDALQAVLSSIPEELFHEIELEVHNAEGAATNKQRLEVLKEQQELINEENEQVESSKTEDGKVASEPVKDDKDIDEKPKPKDEDVEAKATETDPAAAEAREAESDVVEQGKNEEVKKEEDVKKA
>XP_013277456_Rhinocladiella_mackenziei
MSSGPRLVSNAAARRLLLQSHSRLPHSSLLVAYSRSKFARDLPPKLQALAILLPQRNYATETTSHGPDGGPPPGFNLDEAKKPLPKDESQKKTFSPTASELKRSNEQLDTPKAGATKVDKTKALENATLSELATDKAAQTSSTTLAIKKEESKKLTIGQKIKKELMHYWDGTKLLAAEIKISSRLALKMAAGYELSRRENRQLQRTVQDLGRLVPFSVFVIVPFAEFLLPVALKLFPNLLPSTFEGQKSREAKAAHLRETRKQVSSFLRNTLRETGLPVSALNAKKEEFTEFFRKVRATGESPSREDVIKVCKIFKDDLTLDNLSRPQLVGMCKYMNLNTFGTDAMLRYQIRHRMRQIKRDDKAISFEGVDSLSVPELQMACASRGLRTHGMSPGKLREDLQMWLDLRLKYNIPSTLLVLSNAYMYTSGKDSEIDSQIDALQAVLSSIPEELFHEIELEVHNAEGAATNKQRLEVLKEQQELIEEENEQAESTKDEEGNTASKGVKDDKDIDENPKSRVGADAKLMQSDAPKEAQEVEKDVTEQGKRKEVQKESEVKKD
>XP_018001442_Phialophora_attinorum
MAARVQITRSSAASRRILQQFSSRGVGSSTLYSLTPRQRLSGLNREVTAFAIAIPMRHYATETSSSQTSGASGPPPGFNLDEAKKPLPKESSKQEASELSATPTIEELKKSEEVLAAPGASKPSDVPPTKAVEASTLTELAAKKAKEEEKENALAKAGGPKKTLWQKIKHEAQHYYDGTKLLATEVRISSKLALRMAAGYELSRRENRQLQRTVQDLGRLVPFSAFVIVPFAELLLPVALKIFPNLLPSTYEGQQSREDKASRLRATRKNVSSFLRNSLKESGLPISSASAQKEEFQQFFRKVRATGESPTKEDVIKVCKIFKDDLTLDNLSRPQLVGMCKYMNLNTFGTDAMLRYQIRHRMRQIKRDDKAISYEGVDSLSVPELQMACASRGLRTHGMSPSKLRDDLQMWLDLRLKYNIPSTLLVLSNAYMYTSGKDSEIDSQIEALQAVLSSIPEELFHEIELEVHNAEGAATNKQRLEVLKEQQELIEEENKQAESSKNEDGASKESPKDDKDIDETPKKAAAEAEGGEKKADASAEAKEAEEDISSQGMDETRKAEKQEQQTKKE
>NP_593648_Schizosaccharomyces_pombe
MKYPRTHIQFPSMLRNRLFKTPHQTGFQWRLGAPATGITIRNQPIRSYSGLRGNFLIDKRLSPVKFNKYSPSDIVFYNIGSSRLYSTETPTPSKVKEAPKQVAAEETKPTTVVKKPSIWQRVKGGVLHFWDGTKLLGVEIKISSKLVYKMAVGYELTRRESRQLTRTLKDIGRLVPFSVFVVVPFAELLLPIAVKLFPNLLPSTFEDAKDKEAKKAQLRKTRNEVSNMLRSTLKSGKFTFSNETRESKEFRDFFQKVRTSGQSPSREELIEVCKYFKDDITLDNLSRAQLVAMCRYMNLNAFGTDPLLRYNIRHRMRQIRRDDRAIYIEGINSLSIPELFNACNSRGIRTQGLSPAKLKEELSVWLDMRIKHGIPSVILMLSNAFSYGYNEGTYDSRWDALQDTLASIPDELYHETVVDMPTKQVSNKERLEILREQEELIEEEAEHVAEHPDLAKKQTEENKATSKPAVSAKSPESNIPKNERK
```
