## Supplementary material for "Coding Sequence Insertions in Fungal Genomes are Intrinsically Disordered and can Impart Functionally-Important Properties on the Host Protein": fasta protein sequences: XP_718147.1_blasthits_fa.txt

```
>XP_718147_Candida_albicans
MASEGITEIDSGLIETNYDNVVYKFDDLNLKPNIVRGIFGYGYETPSAIQQRAILPITEGRDVLAQAQSGTGKTATFTISALQRINENEKATQALILAPTRELALQIKNVITAIGLYLKVTVHASIGGTSMSDDIEAFRSGVQIVVGTPGRVLDMIERRYFKTDKVKMFILDEADEMLSSGFKEQIYNIFRLLPETTQIVLLSATMPQDVLEVTTKFMNNPVRILVKKDELTLEGIKQFYINVELEDYKFDCLCDLYDSISVTQAVIFCNTRSKVEFLTNKLREQHFTVSAIHADLPQAERDTIMKEFRSGSSRILISTDLLARGIDVQQVSLVINYDLPANKENYIHRIGRGGRFGRKGVAINFVTDRDVGMMREIEKFYSTQIEEMPADIGALFA
>XP_002416802_Candida_dubliniensis
MASEGITEIDSGLIETNYDNVVYKFDDLNLKPNIVRGIFGYGYETPSAIQQRAILPITEGRDVLAQAQSGTGKTATFTISALQRINENEKATQALILAPTRELALQIKNVITAIGLYLKVTVHASIGGTSMSDDIEAFRSGVQIVVGTPGRVLDMIERRYFKTDKVKMFILDEADEMLSSGFKEQIYNIFRLLPETTQIVLLSATMPQDVLEVTTKFMNNPVRILVKKDELTLEGIKQFYINVELEDYKFDCLCDLYDSISVTQAVIFCNTRSKVEFLTNKLREQHFTVSAIHADLPQAERDTIMKEFRSGSSRILISTDLLARGIDVQQVSLVINYDLPANKENYIHRIGRGGRFGRKGVAINFVTDRDVGMMREIEKFYSTQIEEMPADIGALFA
>XP_002550138_Candida_tropicalis
MASEGITEIDSGLIESNYDNVVYKFDDLNLKPNIVRGIFGYGYETPSAIQQRAILPITEGRDVLAQAQSGTGKTATFTISALQRIDENEKSTQALILAPTRELALQIKNVITAIGLYLNVTVHASIGGTSMSDDIEAFRSGVQIVVGTPGRVYDMIERRYFKTDKVKMFILDEADEMLSSGFKEQIYNIFRLLPETTQVVLLSATMPQEVLEVTTKFMNNPVRILVKKDELTLEGIKQFYINVELEEYKFDCLCDLYDSISVTQAVIFCNTRTKVEFLTNKLREQHFTVSAIHADLPQAERDTIMKEFRSGSSRILISTDLLARGIDVQQVSLVINYDLPANKENYIHRIGRGGRFGRKGVAINFVTDRDVGTMREIEKFYSTQIEEMPADIGSLFA
>XP_003868161_Candida_orthopsilosis
MASNGITEIDSGLIESNYDNVVHSFDDLNLKPNIVRGIFGYGYETPSAIQQRAILPITEGRDVLAQAQSGTGKTATFTISALQRIDENEKSTQALILAPTRELALQIKSVITSIGLYLKVTVHASIGGTSVSDDIEAFKSGAQIVVGTPGRIFDMIERRYFRTDKVKMFILDEADEMLSSGFKEQIYNIFRLLPETTQVVLLSATMPQDVLEVTTKFMNNPVRILVKKDELTLEGIKQFYINVEEEEYKFDCLVDLYDSISVTQAVIFCNTRSKVEFLTNKLREQKFTVSAIHSDLPQGERDTIMKEFRSGSSRILISTDLLARGIDVQQVSLVINYDLPANKENYIHRIGRGGRFGRKGVAINFVTDKDVGMMREIEKFYSTQITEMPADIGSLFA
>XP_001526581_Lodderomyces_elongisporus
MASEGITEIDSGLIESNYDNVVYKFDDLNLKPNIVRGIFGYGYETPSAIQQRAILPITEGRDVLAQAQSGTGKTATFTISALQRIDENEKSTQALILAPTRELALQIKNVITSIGLYLNVTVHASIGGTSMSDDIEAFKSGVQIVVGTPGRVFDMIERRYFRTDKVKMFILDEADEMLSSGFKEQIYNIFRLLPETTQVVLLSATMPQDVLEVTTKFMNNPVRILVKKDELTLEGIKQYFINVEVEDYKFDCLVDLYDSISVTQAVIFCNTRSKVEFLTNKLREQKFTVSAIHADLPQGERDTIMKEFRSGSSRILISTDLLARGIDVQQVSLVINYDLPANKENYIHRIGRGGRFGRKGVAINFVTDKDVGMMREIEKFYSTQITEMPADIGSLFA
>XP_007372111_Spathaspora_passalidarum
MASEGITEIDAGLIETNYDNVVYKFDDLNLKPNIVRGIFGYGYESPSSIQQRAILPITEGRDVLAQAQSGTGKTATFTIAALQRIDENEKATQALILAPTRELALQIKNVITSIGLYLKVTVHASIGGTSMSDDIEAFKSGVQIVVGTPGRVYDMIERRYFRTDKVKMFILDEADEMLSSGFKEQIYNIFRLLPETTQVVLLSATMPQDVLEVTTKFMNNPVRILVKKDELTLEGIKQFYVNVEQEEYKFDCLVDLYDSISVTQAVIFCNTRSKVEFLTNKLKENKFTVSAIHADLPQADRDTIMKEFRSGSSRILISTDLLARGIDVQQVSLVINYDLPANKENYIHRIGRGGRFGRKGIAINFVTDRDVGMMRDIEKFYSTQIEEMPADVGSLFGYSE
>XP_043051113_Scheffersomyces_spartinae
MASEGITEIDAGLIESNYDNIVYSFDDLNLKPSIVRGIFGYGYENPSAIQQRAIMPITQGRDVLAQAQSGTGKTATFTISALQRIDENLKQTQALILAPTRELALQIQSVITHIGLYLNVTVHACIGGTSVSDDIAAFKAGTQIVVGTPGRVFDLIERGIFKTESVKMFILDEADEMLSSGFKEQIYNIFRLLPETSQVVLLSATMPPDVLDVTTKFMNDPVRILVKKEQLTLEGIKQFYINVEKEEYKFDCLCDLYDSISVTQAVIFCNTRAKVEMLTSKLKEENFTVSAIHSELPQSERDTIMNEFRSGSSRILISTDLLARGIDVQQVSLVINYDLPSNKENYIHRIGRGGRFGRKGVAINFVTDLDVGMMREIERFYSTQIEEMPADIGALFA
>XP_001387376_Scheffersomyces_stipitis
MSSDGIKEIDSDLIETNYDNVVYKFDDLNLKPNIVRGIFGYGYETPSAIQQRAILPITEGRDVLAQAQSGTGKTATFTISALQRIDENEKSTQALILAPTRELALQIKNVITSIGLYLNVTVHASIGGTSMQDDIEAFRSGVQVVVGTPGRVFDMIERRYFKTEKVKMFIMDEADEMLSSGFKEQIYNIFRLLPETTQVVLLSATMPQDVLEVTTKFMNNPVRILVKKDELTLEGIKQFYINVELEDYKFDCLCDLYDSISVTQAVIFCNTRSKVEFLTTKLKAENFTVSAIHADLPQAERDTIMKEFRSGSSRILIATDLLARGIDVQQVSLVINYDLPSNKENYIHRIGRGGRFGRKGVAINFVTERDVGMMREIEQFYSTQIEEMPADIGALFN
>XP_020062728_Suhomyces_tanzawaensis
MASEGITEIDSGLIETNYDNVVYSFDDLNLKPSIVRGIFGYGYESPSAIQQRAILPITEGRDVLAQAQSGTGKTATFTISALQRIDETSNTTQALILAPTRELALQIKNVITSIGLYLKVTVHASIGGTSMQDDIEAFRSGVQVVVGTPGRVFDMIERRYFKTENVKMFILDEADEMLSSGFKEQIYNIFRLLPETTQVVLLSATMPQDVLEVTTKFMNNPVRILVKKDELTLEGIKQFFINVELEEYKFDCLCDLYDSISVTQAVIFCNTRSKVEFLTTKLKAENFTVSAIHADLPQADRDTIMKEFRSGSSRILISTDLLARGIDVQQVSLVINYDLPANKENYIHRIGRGGRFGRKGVAINFVTDRDVGMMREIEKFYSTQIKEMPADIGALFN
>XP_020078473_Hyphopichia_burtonii
MSSNGITEVDSGLIESNYDNVVYSFDDLNLKPNIVRGIFGYGYETPSAIQQRAILPITEGRDVLAQAQSGTGKTATFTISALQRIDENEKSTQALILAPTRELALQIQNVITHIGLYLNVSVHACIGGTSTLDDVEAFKSGVQVVVGTPGRVLDMVERGVLRTSKIKMFILDEADEMLSSGFKEQIYNIFKLLPTTTQVVLLSATMPQDVLEVTTKFMQNPVRILVKKDELTLEGIKQFYVNVEEEEYKFDCLVDLYDSISVTQAVIFCNTRSKVEMLTTKLKEQSFTVSAIHADLPQSERDTIMNEFRSGSSRILISTDLLARGIDVQQVSLVINYDLPANKENYIHRIGRGGRFGRKGVAINFVTDKDVVMMREIEKFYSTQIEEMPADIGALLS
>XP_015468653_Debaryomyces_fabryi
MASEGITEIDSGLIETNYDNVVYTFDDLNLKPNIVRGIFGYGYESPSAIQQRAILPITEGRDVLAQAQSGTGKTATFTISALQRIDENEKSTQALILAPTRELALQIQNVITHIGLYLNVTVHASIGGTSMKDDIEAFKSGVQIVVGTPGRVFDMIERRFFKTDKVKMFILDEADEMLSSGFKEQIYNIFRLLPETTQVVLLSATMPQDVLEVTTKFMNNPVRILVKKDELTLEGIKQFYINVEQEDYKFDCLCDLYDSISVTQAVIFCNTRSKVEFLTTKLKAENFTVSAIHADLPQAERDTIMNEFRSGSSRILISTDLLARGIDVQQVSLVINYDLPANKENYIHRIGRGGRFGRKGVAINFVTDQDVGMMREIEKFYSTQIEEMPADIGALFN
>XP_459136_Debaryomyces_hansenii
MASEGITEIDSGLIETNYDNVVYTFDDLNLKPNIVRGIFGYGYESPSAIQQRAILPITEGRDVLAQAQSGTGKTATFTISALQRIDENEKSTQALILAPTRELALQIQNVITHIGLYLNVTVHASIGGTSMKDDIEAFKSGVQIVVGTPGRVFDMIERRFFKTDKVKMFILDEADEMLSSGFKEQIYNIFRLLPETTQVVLLSATMPQDVLEVTTKFMNNPVRILVKKDELTLEGIKQFYINVEQEDYKFDCLCDLYDSISVTQAVIFCNTRSKVEFLTTKLKGENFTVSAIHADLPQADRDTIMNEFRSGSSRILISTDLLARGIDVQQVSLVINYDLPANKENYIHRIGRGGRFGRKGVAINFVTDQDVGMMREIEKFYSTQIEEMPADIGALFN
>XP_006685750_Yamadazyma_tenuis
MEFEKELDKNLKFSSKSTKNIKIHSTFESMNLKGHLLKGIYAYGFEAPSAIQSRAIMQIISGKDTIAQAQSGTGKTATFSIGMLQVIDTKSKDCQALILSPTRELAVQIQNVVKHLGGYMNINTHACIGGKNVGDDAKRLQQGQHIISGTPGRVVDVIKRQQLNARHIKMLILDEADELFTKGFKEQIYEIYKHMPSSVQVVVVSATMSREVIEMTSKFTTNPVKILVKREEVTLEGIKQYYIQCEKEDWKFDTLCDLYDSLTITQAVIFCNTKSKVNWLADQMKKANFAVVAMHGDMKQDERDSIMNDFRSGNSRVLISTDVWARGIDVQQISLVINYDLPFDKENYVHRIGRSGRFGRKGVAINLLTKSDEDEFQDLQKYYTIKIKEMPANVNDVM
>XP_001487176_Meyerozyma_guilliermondii
MSQEFNEIDANTIETNYDNVVYSFDDLNLKPNIVRGIFGYGYESPSAIQQRAILPITEGRDVLAQAQSGTGKTATFTISALQRIDENLKATQALILAPTRELALQIQNVITHIGLYLNVTVHASIGGTSMKDDIEAFKSGVQIVVGTPGRVFDMIERRFFRTDKVKMFIMDEADEMLSSGFKEQIYNIFRLLPETTQVVLLSATMPQDVLEVTTKFMNNPVRILVKKDELTLEGIKQFYINVEQEDFKFDCLCDLYDSISVTQAVIFCNTRSKVEFLTTKLKAENFTVSAIHADLPQSDRDTIMNEFRSGSSRILIATDLLARGIDVQQVSLVINYDLPANKENYIHRIGRGGRFGRKGVAINFVTDEDVGMMREIEKFYSTQIEEMPANIGELFN
>XP_018714753_Metschnikowia_bicuspidata
MSNGITEVDANLIESNYDNVVYNFDDLNLKPEIVRGIFGYGYEAPSAIQQRAILPITEKRDVLAQAQSGTGKTATFTISALQNIDENEKATQALILAPTRELALQIQNVISQIGMYLNVSVHASIGGTSMADDIEAFRSGVQIVVGTPGRVYDMIDRRYFKTHKIRMFILDEADEMLSSGFKEQIYNIFKLLPETTQVVLLSATMPQDVLEVTTKFMNNPVRILVKKDELTLEGIKQYYINVEEEAYKFDCLCDLYDSISVTQAVIFCNTRSKVETLTAQLKDNNFTVSSIHADLPQSDRDTIMQEFRSGSSRILISTDLLARGIDVQQVSLVINYDLPANKENYIHRIGRGGRFGRKGVAINFVTSQDVGMMREIEKFYSTQIDEMPADIGALFS
>XP_002618520_Clavispora_lusitaniae
MSNGIQEVDSNLIESNYDNVVYSFDDLNLKPEIVRGIFGYGYESPSAIQQRAILPITEGRDVLAQAQSGTGKTATFTISALQNIDVNEKATQALILAPTRELALQIQNVISHIGLYLNVTVHASIGGTSMSDDIEAFRSGVQIVVGTPGRVSDMIERRYFKTHKVKMFILDEADEMLSSGFKEQIYNIFKLLPETTQVVLLSATMPQDVLEVTTKFMNNPVRILVKKDELTLEGIKQYYINVEEEEYKFDCLCDLYDSISVTQAVIFCNTRSKVENLMAKLKANNFTVSAIHADLPQAERDTIMNEFRSGSSRILISTDLLARGIDVQQVSLVINYDLPANKENYIHRIGRGGRFGRKGVAINFVTKLDVGMMREIEKFYSTQIDEMPADIGALFS
>XP_025339848_Candida_haemuloni
MSNELQEVDAGLIESNYDNVVYSFDDLNLKPEIVRGIFGYGYESPSAIQQRAILPITEGRDVLAQAQSGTGKTATFTISALQNIDVNEKATQALILAPTRELALQIQNVIKHIGLYLKVSVHASIGGTSMADDIEAFRSGVQIVVGTPGRVFDMIDRRYFKTHRVKMFILDEADEMLSSGFKEQIYNIFKLLPETTQVVLLSATMPQDVLEVTTKFMNNPVRILVKKDELTLEGIKQYYINVEEEEYKFDCLCDLYDSISVTQAVIFCNTRSKVESLMAKLKENNFTVSAIHADLPQGERDTIMNEFRSGSSRILISTDLLARGIDVQQVSLVINYDLPANKENYIHRIGRGGRFGRKGVAINFVTAQDVGMMREIEKFYSTQIDEMPADIGSLFS
>XP_024714025_Candida_pseudohaemulonis
MSNELQEVDAGLIESNYDNVVYSFDDLNLKPEIVRGIFGYGYESPSAIQQRAILPITEGRDVLAQAQSGTGKTATFTISALQNIDVNEKATQALILAPTRELALQIQNVIKHIGLYLKVSVHASIGGTSMADDIEAFRSGVQIVVGTPGRVFDMIDRRYFKTHRVKMFILDEADEMLSSGFKEQIYNIFKLLPETTQVVLLSATMPQDVLEVTSKFMNNPVRILVKKDELTLEGIKQYYINVEEEEYKFDCLCDLYDSISVTQAVIFCNTRSKVESLMAKLKENNFTVSAIHADLPQGERDTIMNEFRSGSSRILISTDLLARGIDVQQVSLVINYDLPANKENYIHRIGRGGRFGRKGVAINFVTSQDVGMMREIEKFYSTQIDEMPADIGSLFS
>XP_025335048_Candida_duobushaemulonis
MSNELQEVDAGLIESNYDNVVYSFDDLNLKPEIVRGIFGYGYESPSAIQQRAILPITEGRDVLAQAQSGTGKTATFTISALQNIDVNEKATQALILAPTRELALQIQNVIKHIGLYLKVSVHASIGGTSMADDIEAFRSGVQIVVGTPGRVFDMIDRRYFKTHRVKMFILDEADEMLSSGFKEQIYNIFKLLPETTQVVLLSATMPQDVLEVTSKFMNNPVRILVKKDELTLEGIKQYYINVEEEEYKFDCLCDLYDSISVTQAVIFCNTRSKVESLMAKLKENNFTVSAIHADLPQGERDTIMNEFRSGSSRILISTDLLARGIDVQQVSLVINYDLPANKENYIHRIGRGGRFGRKGVAINFVTSQDVGMMREIEKFYSTQIDEMPADIGSLFS
>XP_028893386_Candida_auris
MSNGIQEVDAGLIESNYDNVVYSFDDLNLKPEIVRGIFGYGYESPSAIQQRAILPITEGRDVLAQAQSGTGKTATFTISALQNIDVNEKATQALILAPTRELALQIQNVISHIGLYLKVSVHASIGGTSMADDIEAFRSGVQIVVGTPGRVFDMIDRRYFKTHKVKMFILDEADEMLSSGFKEQIYNIFKLLPETTQVVLLSATMPQDVLEVTTKFMNNPVRILVKKDELTLEGIKQYYINVEEEEYKFDCLCDLYDSISVTQAVIFCNTRAKVESLMAKLKENNFTVSAIHADLPQGERDTIMNEFRSGSSRILISTDLLARGIDVQQVSLVINYDLPANKENYIHRIGRGGRFGRKGVAINFVTSQDVGMMREIEKFYSTQIDEMPADIGSLFS
>NP_012985_Saccharomyces_cerevisiae
MSEGITDIEESQIQTNYDKVVYKFDDMELDENLLRGVFGYGFEEPSAIQQRAIMPIIEGHDVLAQAQSGTGKTGTFSIAALQRIDTSVKAPQALMLAPTRELALQIQKVVMALAFHMDIKVHACIGGTSFVEDAEGLRDAQIVVGTPGRVFDNIQRRRFRTDKIKMFILDEADEMLSSGFKEQIYQIFTLLPPTTQVVLLSATMPNDVLEVTTKFMRNPVRILVKKDELTLEGIKQFYVNVEEEEYKYECLTDLYDSISVTQAVIFCNTRRKVEELTTKLRNDKFTVSAIYSDLPQQERDTIMKEFRSGSSRILISTDLLARGIDVQQVSLVINYDLPANKENYIHRIGRGGRFGRKGVAINFVTNEDVGAMRELEKFYSTQIEELPSDIATLLN
>XP_018221090_Saccharomyces_eubayanus
MSEGITEIEESQISLTNYDKVVYKFDDMELDENLLRGVFGYGFEEPSAIQQRAIMPIIEGHDVLAQAQSGTGKTGTFSVAALQRIDTSVKAPQALMLAPTRELALQIQKVVMALAFHMDIKVHACIGGTSFVEDAEGLKDAQIVVGTPGRVFDNMQRRRFRTDKIKMFILDEADEMLSSGFKEQIYQIFTLLPPTTQVVLLSATMPNDVLEVTTKFMRNPVRILVKKDELTLEGIKQFYVNVEEEDFKYECLTDLYDSISVTQAVIFCNTRRKVEELTTKLRDDKFTVSAIYSDLPQQERDTIMKEFRSGSSRILISTDLLARGIDVQQVSLVINYDLPSNKENYIHRIGRGGRFGRKGVAINFVTNEDVGAMREIEKFYSTQIEELPSDIATLLN
>XP_033767678_Saccharomyces_paradoxus
MSEGITDIEESQIQTNYDKVVYKFDDMELDENLLRGVFGYGFEEPSAIQQRAIMPIIEGHDVLAQAQSGTGKTGTFSIAALQRIDTSVKAPQALMLAPTRELALQIQKVVMALAFHMDIKVHACIGGTSFVEDAEGLRDAQIVVGTPGRVFDNIQRRRFRTDKIKMFILDEADEMLSSGFKEQIYQIFTLLPPTTQVVLLSATMPNDVLEVTTKFMRNPVRILVKKDELTLEGIKQFYVNVEEEDYKYECLTDLYDSISVTQAVIFCNTRRKVEELTTKLRNDKFTVSAIYSDLPQQERDTIMKEFRSGSSRILISTDLLARGIDVQQVSLVINYDLPANKENYIHRIGRGGRFGRKGVAINFVTNEDVGAMRELEKFYSTQIEELPSDIATLLN
>XP_003675268_Naumovozyma_castellii
MSTEGITDIEESQIQTNYDKVVYKFDDMNLDEKLLRGVFGYGFEDPSAIQQRAIMPIIEGHDVLAQAQSGTGKTGTFSIAALQRIDTSIKAPQALMLAPTRELALQIQKVVMALAFHMDVKVHACIGGTSFVEDAEGLRDAQIVVGTPGRVFDNIQRRRFRTDSIKMFILDEADEMLSSGFKEQIYQIFTMLPPTTQVVLLSATMPRDVLEVTTKFMRNPVRILVKKDELTLEGIKQFYVNVEEEQFKYECLTDLYDSISVTQAVIFCNTRRKVEELTQKLTADDFTVSAIYSDLPQQERDTIMKEFRSGSSRILISTDLLARGIDVQQVSLVINYDLPTNKENYIHRIGRGGRFGRKGVAINFVVNDDVGAMRELEKFYSTQIEELPSDIATLFT
>XP_003668820_Naumovozyma_dairenensis
MSTEGITEIEESQIQTNYDKVVYKFDDMNLDENLLRGVFGYGFEDPSAIQQRAIMPIIEGHDVLAQAQSGTGKTGTFSIAALQRIDTSIKAPQALMLAPTRELALQIQKVVMALAFHMDVKVHACIGGTSFVEDAEGLRDAQIVVGTPGRVFDNIQRGRFRTDAIKMFILDEADEMLSSGFKEQIYQIFTMLPPTTQVVLLSATMPRDVLEVTTKFMRNPIRILVKKDELTLEGIKQFYVNVEEEEFKYECLTDLYDSISVTQAVIFCNTRRKVEELTQKLTADNFTVSAIYSDLPQQERDTIMKEFRSGSSRILISTDLLARGIDVQQVSLVINYDLPTNKENYIHRIGRGGRFGRKGVAINFVVNDDVGAMRELEKFYSTQIEELPSDIATLFT
>XP_003958233_Kazachstania_africana
MSEGITEVEESQIQTNYDKVVYTFDDMNLDEKLLRGVYGYGFENPSAIQQRAIMPIIESHDVLAQAQSGTGKTGTFSIAALQRIDTSIKAPQALMLAPTRELALQIQKVVMALSFHMDVKVHACIGGTSFVEDAEGLRDAQIVVGTPGRVFDNIQRRKFKTDNIKMFILDEADEMLSSGFKEQIYQIFTMLPPTTQVVLLSATMPSDVLEVTTKFMRNPVRILVKKDELTLEGIKQFYVNVEEEQYKYECLTDLYDSISVTQAVIFCNTRRKVEELTQKLTADNFTVSSIYSDLPQQERDTIMKEFRSGSSRILISTDLLARGIDVQQVSLVINYDLPTNKENYIHRIGRGGRFGRKGVAINFVVNEDVGAMREIEKFYSTQIEELPSDIGSLFA
>XP_022463481_Kazachstania_naganishii
MSASEGIQEVEESQIDTNYDKVVYNFDDMNLEPNLLRGVFGYGFEEPSAIQQRAIMPIIEGHDVLAQAQSGTGKTGTFSIAALQRIDPAIKNPQALMLAPTRELALQIQKVVMSLSFHMNLKVHACIGGTSFIEDAEGLRDAQIVVGTPGRVFDNIQRRRFKTDNIKMFILDEADEMLSSGFKEQIYEIFTMLPPTTQVVLLSATMPRDVLEVTTKFMRSPVRILVKKDELTLEGIKQFYVNVEQEQYKYECLTDLYESIAVTQAVIFCNTRRKVEELTQRLTADNFTVSAIYSDLPQQERDTIMKEFRSGSSRILISTDLLARGIDVQQVSLVINYDLPTNKENYIHRIGRGGRFGRKGVAINFVVNEDVGAMREIEKFYSTQIEELPSDIGTLFA
>XP_447438_Candida_glabrata
MSTDQMTQLDESQIETNYDKVVYEFDDMNLNEKLLRGVFGYGFNKPSAIQQRAIMPIIEGNDVLAQAQSGTGKTGTFSIAALQRIDPAIKAPQALMLAPTRELALQIQKVVMALGFHMDIKVHACIGGTSFVEDAEGLRDAQIVVGTPGRVFDNIQRRKFKVDNIKMFILDEADEMLSTGFKEQIYQIFTMLPPTTQVVLLSATMPRDVLEVTAKFMQNPVRILVKKDELTLEGIKQFYVNVEEEQFKYDCLTDLYDSISVTQAVIFCNTRRKVEELTQRLTADNFTVSSIYSDLPQQERDTIMKEFRSGSSRILISTDLLARGIDVQQVSLVINYDLPTNKENYIHRIGRGGRFGRKGVAINFIVNEDVQALRELEQFYSTQIEELPSDIGTLFT
>XP_004180585_Tetrapisispora_blattae
MSDGITTQVEESQIETNYDKVVYTFDDMKLKKELLRGVFAYGFEEPSAIQQRAILPIVEGNDVLAQAQSGTGKTGTFSIAALQRINPEIKAPQALILAPTRELALQIQKVVISLALYLDIKVHACIGGTSFVEDTEGLRDAQIVVGTPGRVFDNIQRHRLRTDKIKMFISDEADEMLSSGFKEQIYQIFTMMPPTTQVVLLSATMPRDVLEVTTKFMRDPVRILVKKDELTLEGIKQFYINVEEEDYKYDVLTDLYDSISVTQAVIFCNTRRKVEELTKKLTEADFTVSAIYSDLPQQERETIMKEFRSGSSRILISTDLLARGIDVQQVSLVINYDLPTNKENYIHRIGRGGRFGRKGVAINFVTNVDVGAMRELETFYSTQIEEMPNNIGDLLANNKDD
>XP_003684410_Tetrapisispora_phaffii
MSAEGISEVEENQIQTNYDKVVYNFDDMNLKEELLKGVYGYGFEEPSAIQQRAILPIVEKHDVLAQAQSGTGKTGTFSIAALERIDSSIKSPQALILAPTRELALQIQKVVIALALHMDVKVHACIGGTSFVEDSEGLRDAQIVVGTPGRVSDNIQRRRFKTDNIKMFILDEADEMLSSGFREQIYQIFTMLPPTTQVVLLSATLPNDVLEVTTKFMRNPVRILVKKDELTLEGIKQFYINVEEDDYKFDCLTDLYDSISVTQAVIFCNTRRKVEELTQKLTENNFTVSSIYSDLPQQERDVIMKEFRSGSSRILISTDLLARGIDVQQVSLVINYDLPTNKENYIHRIGRGGRFGRKGVAINFVTNQDVGAMRELEQFYSTQIEELPADVAEMFA
>XP_001645259_Vanderwaltozyma_polyspora
MSAEGVSEIEESQIQTNYDKVVYKFDDMNLKDELLKGVYGYGFEEPSAIQQRAILPIVEEHDVLAQAQSGTGKTGTFSIAALQRIDSSIKAPQALILAPTRELALQIQKVVIALAFHMDVKVHACIGGTSFVEDTEGLKDAQIVVGTPGRVSDNIQRHRFKTDNIKMFILDEADEMLSSGFREQIYQIFTMLPPTTQVVLLSATLPGDVLEVTTKFMRNPIRILVKKDELTLEGIKQFYINVEEEQYKFDCLSDLYDSISVTQAVIFCNTRRKVEELTQKLTESNFTVSSIYSDLPQQERDVIMKEFRSGSSRILISTDLLARGIDVQQVSLVINYDLPTNKENYIHRIGRGGRFGRKGVAINFVTNEDVGAMREIEKFYSTQIEELPADVAEMFT
>XP_003683163_Torulaspora_delbrueckii
MSEGITEVEESQIQTNYDKVVYKFDDMNLKNELLRGVFGYGFEDPSAIQQRAILPIIEGHDVLAQAQSGTGKTGTFSIAALQRIDSALKSPQALILAPTRELALQIQKVVIALAFHMDIKVHACIGGTSFQEDAEGLRDAQIVVGTPGRVFDNIQRRKFKTDSIKMFILDEADEMLSSGFKEQIYQIFTLLPPTTQVVLLSATMPKDVLEVTTKFMRNPVRILVKKDELTLEGIQQFYINVEQELYKYDCLTDLYDSISVTQAVIFCNTRRKVEELTQKLKADNFTVSSIYSDLPQQERDIIMKEFRSGSSRILISTDLLARGIDVQQVSLVINYDLPTNKENYIHRIGRGGRFGRKGVAINFVTNEDVGAMRELETFYSTQIEELPSNIAELFT
>XP_037143460_Zygotorulaspora_mrakii
MSAEGITEVEESQILTNYDKVVYKFDDMNLNNELLRGVFGYGFEEPSAIQQRAILPIVEGNDVLAQAQSGTGKTGTFSIAALQRIDATLKYPQALILAPTRELALQIQKVVIALAFHMDVKVHACIGGTSFQEDAEGLRDAQIVVGTPGRVFDNIQRRKFRTDHIKMFILDEADEMLSSGFKEQIYQIFTLLPPTTQVVLLSATMPNDVLEVTTKFMRNPVRILVKKDELTLEGIQQFYINVEEEQFKYDCLTDLYDSISVTQAVIFCNTRRKVEELTQKLKADNFTVSSIYSDLPQQERDVIMKEFRSGSSRILISTDLLARGIDVQQVSLVINYDLPTNKENYIHRIGRGGRFGRKGVAINFVTNEDVGAMREVEKFYSTQIEELPANIAELF
>XP_002496565_Zygosaccharomyces_rouxii
MSEGITELEESQIQTNYDKVVYKFDDMNLKPELLRGVFGYGFEEPSAIQQRAILPIIEAHDVLAQAQSGTGKTGTFSIAALQRIDVNVKAPQALMLAPTRELALQIQKVVIALAFHMDIKVHACIGGTSFQEDAEGLRDAQIVVGTPGRVFDNIQRRKFKTDHIKMFILDEADEMLSSGFKEQIYQIFTLLPPTTQVVLLSATMPNDVLEVTTKFMRNPVRILVKKDELTLEGIQQFYINVEEELYKYDCLTDLYDSISVTQAVIFCNTRRKVEELTQKLRADSFTVSSIYSDLPQQERDVIMKEFRSGSSRILISTDLLARGIDVQQVSLVINYDLPTNKENYIHRIGRGGRFGRKGVAINFVTNEDVGAMRDLEKFYSTQIEELPANIAELFN
>XP_003646784_Eremothecium_cymbalariae
MSEGITNPENSEIQTNYDKIVHKFDELKLKEVLLRGIYGYGFVDPSAIQQRAILPIIEGHDVLAQAQSGTGKTGTFSIAALQRIDESIKSPQALILAPTRELALQIQKVVMALALHMDVKVHACIGGTDPREDAEALRAGAQIVVGTPGRVFDMIERRFFKTDHIKMFILDEADEMLSSGFKEQIYKIFTMLPPTTQVVLLSATMPKEVLDVTDKFMNKPVRILVKKDALTLEGIQQYFINVESEEYKYDCLSDLYDSISVTQAVIFCNTRRKVEELTKRLTEDDFTVSAIYSDLPQAQRDTIMKEFRTGSSRILISTDLLARGIDVQQVSLVINYDLPNNKENYIHRIGRGGRFGRKGVAINLVTSRDVGDMRELEKFYSTQIEELPANIADLFD
>NP_983655_Eremothecium_gossypii
MSDSITNPENSEIQTNYDKIVHKFDELKLKEVLLRGIYGYGFVDPSAIQQRAILPIIEGHDVLAQAQSGTGKTGTFSIAALQRIDESIKAPQALILAPTRELALQIQKVVMALALHMDVKVHACIGGTDPREDAEALRAGAQIVVGTPGRVFDMIERRNFKTDHIKMFILDEADEMLSSGFKEQIYKIFTMLPPTTQVVLLSATMPKEVLDVTDKFMNKPVRILVKKDALTLEGIQQYYINVESEEYKYDCLSDLYDSISVTQAVIFCNTRRKVEELTKRLTDDSFTVSAIYSDLPQAQRDTIMKEFRTGSSRILISTDLLARGIDVQQVSLVINYDLPNNKENYIHRIGRGGRFGRKGVAINLVTDRDVGDMRELERFYSTQIEELPANIADLFD
>XP_451255_Kluyveromyces_lactis
MSDGITDIDENQIQSTYDKVVYSFDDLKLKEELLRGIFGYGFVEPSAIQQRAILPIIEGKDVLAQAQSGTGKTGTFSIAALQNIDEKIKAPQGLILAPTRELALQIQKVVMALAIHMDVKVHACIGGTSLQEDSEALRGGAQIIVGTPGRVFDMIDRRIFKTDNIKMFILDEADEMLSTGFKEQIYNIFTMLPPTSQVVLLSATMPGDVLEVTSKFMKDPVRILVKKDELTLEGIGQYYVNVEEEQYKYDCLTDLYDSISVTQAVIFCNTRRKVEELTERLRENNFTVSAIYSDLQQQERDTIMKEFRSGSSRILISTDLLARGIDVQQVSLVINYDLPSNKENYIHRIGRGGRFGRKGIAINFVTNKDIGAMRELERFYSTQIEELPSSISELFD
>XP_022673870_Kluyveromyces_marxianus
MSDGITDIDEGQIQSTYDKVVYSFDDLKLKEELLRGIFGYGFVEPSAIQQRAILPIIEEKDVLAQAQSGTGKTGTFAIAALQNIDEKVKAPQALILAPTRELALQIQKVVMALAIHMDVKVHACIGGTSLQEDSEALRGGAQIVVGTPGRVYDMIDRRIFKTDNIKMFILDEADEMLSTGFKEQIYNIFTMLPPTSQVVLLSATMPGDVLEVTTKFMKDPVRILVKKDELTLEGIGQYYVNVEEEQYKYDCLTDLYDSISVTQAVIFCNTRRKVEELTERLRENNFTVSAIYSDLQQQQRDTIMKEFRSGSSRILIATDLLARGIDIQQVSLVINYDLPSNKENYIHRIGRGGRFGRKGIAINFVTNKDIGAMRELERFYSTQIEELPSSINELFD
>XP_022630685_Lachancea_lanzarotensis
MSEGITEVEESQIQTNYDKVVYKFDDLNLKEELLRGIYGYGFVDPSAIQQRAILPITEGHDVLAQAQSGTGKTGTFSIAALQQIDPKVKAPQALMLAPTRELALQIQKVVMALAFHMDIKVHACIGGTSFTEDAEALRDGAQIVVGTPGRVFDMIERRRFRTDHIKMFILDEADEMLSSGFKEQIYKIFTLLPPTTQVVLLSATMPGDVLEVTTKFMRNPIRILVKKDELTLEGIKQFFINVEEEDYKYDCLSDLYDSISVTQAVIFCNTRRKVEELTQRLVADNFTVSAIYSDLPQQQRDTIMKEFRTGSSRILISTDLLARGIDVQQVSLVINYDLPTNKENYIHRIGRGGRFGRKGIAINFVTNKDVGAMRELERFYSTQIEELPANISELFD
>XP_002554449_Lachancea_thermotolerans
MSEGITDIEESQIQTNYDKVVYKFDDLNLKEELLRGIYGYGFVDPSAIQQRAILPITEGHDVLAQAQSGTGKTGTFSIAALQKIDPKIKAPQALMLAPTRELALQIQKVVMALAFHMDIKVHACIGGTSFVEDAEALRDGAQIVVGTPGRVFDMIERRRFRTDHIKMFILDEADEMLSSGFKEQIYKIFTLLPPTTQVVLLSATMPQDVLEVTTKFMRNPIRILVKKDELTLEGIKQFFINVEEEDYKYDCLSDLYDSISVTQAVIFCNTRRKVEELTQRLVADNFTVSAIYSDLPQQQRDTIMKEFRTGSSRILISTDLLARGIDVQQVSLVINYDLPTNKENYIHRIGRGGRFGRKGIAINFVTNKDVGAMRELERFYSTQIEELPANISELFD
>XP_020056478_Aspergillus_aculeatus
MADGIDRRADDRMEFNTSKEVTVAPTFEDMHLKESLLRGIYAYGYESPSAVQSRAIVQICKGRDTIAQAQSGTGKTATFSISILQVIDTVVRETQALVLSPTRELATQIQSVIMALGDYMNVQCHACIGGTNIGEDIRKLDYGQHVVSGTPGRVADMIRRRHLRTRHIKMLVLDEADELLNRGFREQIYDVYRYLPPATQVVVVSATLPYDVLDMTTKFMTDPVRVLVKRDELTLEGIKQYFIAVEKEEWKFDTLCDLYDTLTITQAVIFCNTRRKVDWLTDKMREANFTVSSMHGEMPQKERDSIMQDFRQGNSRVLISTDVWARGIDVQQVSLVINYDLPTNRENYIHRIGRSGRFGRKGVAINFVTSDDVRILRDIELYYSTQIDEMPMNVADLLS
>XP_001270835_Aspergillus_clavatus
MASNDKGLEEIPEGQIESNYDEITDSFDSMDLKPELLRGIYAYGFERPSAIQQRAIMPIIKGSDVIAQAQSGTGKTATFSISALQKIDPNLKACQALILAPTRELAQQIQKVVVAIGDFMSLECHACIGGTNVREDMKALQDGPQVVVGTPGRVQDMIQRRVLRTDQMKLFILDEADEMLSRGFTEQIYDIFQLLPQSTQVVLLSATMPQDVLEVTTKFMRDPVRILVKKQELTLEGIKQFYIAVEKEEWKLDTLSDLYETVTITQAVIFCNTRRKVDWLTDKLTARDFTVSAMHGDMEQSQRDVIMKEFRSGSSRVLIATDLLARGIDVQQVSLVINYDLPANRENYIHRIGRGGRFGRKGVAINFVTADDVRMMREIEQFYSTQIEEMPMNVADLI
>XP_001263624_Aspergillus_fischeri
MASNDKGLEEIPEGQIESNYDEITDSFDSMELKPELLRGIYAYGFERPSAIQQRAILPIIKGNDVIAQAQSGTGKTATFSISALQKLDPNVKGCQALILAPTRELAQQIQKVVVAIGDFMNIECHACIGGTNVREDMKALQEGPQVVVGTPGRVQDMIQRRVLRTDNLKMFILDEADEMLSRGFTEQIYDIFQLLPQSTQVVLLSATMPQDVLEVTTKFMRDPVRILVKKQELTLEGIKQFYIAVEKEEWKLDTLSDLYETVTITQAVIFCNTRRKVDWLTDKLTARDFTVSAMHGDMEQAQRDVIMKEFRSGSSRVLIATDLLARGIDVQQVSLVINYDLPANRENYIHRIGRGGRFGRKGVAINFVTADDVRMMREIEQFYSTQIEEMPMNVADLI
>XP_041140526_Aspergillus_flavus
MSNDKGLEEIPEGQIETNYDEITDSFDAMELKPELLRGVYAYGFERPSAIQQRAIKPIIKGSDVIAQAQSGTGKTATFSISALQKLDPNVKGCQALILAPTRELAQQIQKVVVAIGDFMNITCHACIGGTAVREDMKALGEGPEVVVGTPGRVHDMIQRRVLKTDHLKQFILDEADEMLSRGFTEQIYDIFQLLPQSTQVVLLSATMPQDVLEVTTKFMRDPVRILVKKQELTLEGIKQFYIAVEKEEWKLDTLSDLYETVTITQAVIFCNTRRKVDWLTDKLTARDFTVSAMHGDMEQSQRDVIMKEFRSGSSRVLIATDLLARGIDVQQVSLVINYDLPANRENYIHRIGRGGRFGRKGVAINFVTADDVRMMREIEQFYSTQIEEMPMNVADLI
>XP_754798_Aspergillus_fumigatus
MASNDKGLEEIPEGQIESNYDEITDSFDAMDLKPELLRGVYAYGFERPSAIQQRAILPIIKGNDVIAQAQSGTGKTATFSISALQKLDPNVKGCQALILAPTRELAQQIQKVVVAIGDFMNIECHACIGGTNVREDMKALQEGPQVVVGTPGRVQDMIQRRVLRTDNLKMFILDEADEMLSRGFTEQIYDIFQLLPQSTQVVLLSATMPQDVLEVTTKFMRDPVRILVKKQELTLEGIKQFYIAVEKEEWKLDTLSDLYETVTITQAVIFCNTRRKVDWLTDKLTARDFTVSAMHGDMEQAQRDVIMKEFRSGSSRVLIATDLLARGIDVQQVSLVINYDLPANRENYIHRIGRGGRFGRKGVAINFVTADDVRMMREIEQFYSTQIEEMPMNVAGKFNHVDISLD
>XP_660536_Aspergillus_nidulans
MFSITLRFISCSGKDFFRGLEGRRDRKIFALPTARHGQIESNYDEITDSFDSMELKPELLRGVYAYGFERPSAIQQRAILPIVKGNDVIAQAQSGTGKTATFSISALQKLDPNVKACQALIVAPTRELAQQIQKVVIAIGDFMNIQCHACIGGTAVRDDMNALREGPQIVVGTPGRIHDMIQRRVLKTDQMKMFILDEADEMLSRGFTEQIYDIFQLLPQSTQVVLLSATMPQDVLEVTTKFMRDPVRILVKKQELTLEGIKQFYIAVEKEEWKLDTLSDLYETVTITQAVIFCNTRRKVDWLTDKLTARDFTVSAMHGDMEQAQRDVIMKEFRSGSSRVLIATDLLARGIDVQQVSLVINYDLPANRENYIHRIGRGGRFGRKGVAINFVTADDVRMMREIEQFYSTQIEEMPMNVADLI
>XP_001400296_Aspergillus_niger
MASNDKGLEEIPEGQIETNYDEVTDSFDSMDLKPELLRGVYAYGFERPSAIQQRAIKPIIAGHDVIAQAQSGTGKTATFSISALQKIDQELKACQALIVAPTRELAQQIQKVVVAIGDFMNIECHACIGGTNVRDDMNALRAGPQVVVGTPGRIHDMIERRVLKTDQMKLFILDEADEMLSRGFTEQIYDIFQLLPQSTQVTLLSATMPQDVLEVTTKFMRDPIRILVKKQELTLEGIKQFYIAVEKEEWKLDTLSDLYETVTITQAVIFCNTRRKVDWLTDKLTARDFTVSAMHGDMEQGQRDVIMKEFRSGSSRVLIATDLLARGIDVQQVSLVINYDLPANRENYIHRIGRGGRFGRKGVAINFVTADDVRMMREIEQFYSTQIEEMPMNVADLI
>XP_015402103_Aspergillus_nomiae
LRRRPPHWDRLSLRNPHSVHTQNPTVFRSQFFACDHFSTTVAIMSADKGLEEVPEALIESNYDDVTDSFDAMELKPELLRGVYAYGFERPSAIQQRAIIPIIKGNDVIAQAQSGTGKTATFSISALQKIDSNLKACQALIVAPTRELAQQIQKVVVAIGDFMSINCHACIGGTAVRDDMNALREGPQIVVGTPGRIHDMIQRRVLRTDSMKLFILDEADEMLSRGFTEQIYDIFQLLPQSTQVTLLSATMPQDVLEVTTKFMRDPIRILVKKQELTLEGIKQFYIAVEKEEWKLDTLSDLYETVTITQAVIFCNTRRKVDWLTDKLTARDFTVSAMHGDMEQAQRDVIMKEFRSGSSRVLIATDLLARGIDVQQVSLVINYDLPANRENYIHRIGRGGRFGRKGVAINFVTADDVRMMREIEQFYSTQIEEMPMNVADLI
>XP_023089381_Aspergillus_oryzae 
MSNDKGLEEIPEDQSTTPHKPTSNVGSRLTRLFQSTGQIETNYDEITDSFDAMELKPELLRGVYAYGFERPSAIQQRAIKPIIKGSDVIAQAQSGTGKTATFSISALQKLDPNVKGCQALILAPTRELAQQIQKVVVAIGDFMNITCHACIGGTAVREDMKALGEGPEVVVGTPGRVHDMIQRRVLKTDHLKQFILDEADEMLSRGFTEQIYDIFQLLPQSTQVVLLSATMPQDVLEVTTKFMRDPVRILVKKQELTLEGIKQFYIAVEKEEWKLDTLSDLYETVTITQAVIFCNTRRKVDWLTDKLTARDFTVSAMHGDMEQSQRDVIMKEFRSGSSRVLIATDLLARGIDVQQVSLVINYDLPANRENYIHRIGRGGRFGRKGVAINFVTADDVRMMREIEQFYSTQIEEMPMNVADLI
>XP_040636540_Aspergillus_ruber
MADGIDRRADDRMEFNTSKEVTVAPTFEDMHLKESLLRGIYAYGYESPSAVQSRAIVQICKGRDTIAQAQSGTGKTATFAVSILQVIDTVVRESQALVLSPTRELATQIQSVIMALGDYMNVQCHACIGGTNIGEDIRKLDYGQHVVSGTPGRVADMIRRRNLRTRHIKMLVLDEADELLNRGFREQIYDVYRYLPPATQVVVVSATLPYDVLDMTTKFMTDPVRVLVKRDELTLEGIKQYFIAVEKEEWKFDTLCDLYDTLTITQAVIFCNTRRKVDWLTDKMREANFTVSSMHGEMPQKERDSIMQDFRQGNSRVLISTDVWARGIDVQQVSLVINYDLPTNRENYIHRIGRSGRFGRKGVAINFVTSDDVRILRDIELYYSTQIDEMPMNVADLLS
>XP_040700449_Aspergillus_sydowii
MADGIDRRADDKMEFNTSREVTVAPTFEDMHLKESLLRGIYAYGYESPSAVQSRAIVQVCKGRDTIAQAQSGTGKTATFSISALQVIDTVVRETQALVLSPTRELATQIQSVIMALGDYMNVQCHACIGGTNIGEDIRKLDYGQHVVSGTPGRVADMIRRRHLRTRHIKMLVLDEADELLNRGFREQIYDVYRYLPPATQVVVVSATLPYDVLDMTTKFMTDPVRVLVKRDELTLEGIKQYFIAVEKEEWKFDTLCDLYDTLTITQAVIFCNTRRKVDWLTDKMREANFTVSSMHGEMPQKERDSIMQDFRQGNSRVLISTDVWARGIDVQQVSLVINYDLPTNRENYIHRIGRSGRFGRKGVAINFVTSDDVRILRDIELYYSTQIDEMPMNVADLLS
>XP_001209019_Aspergillus_terreus
MADKGLEDLPEGTYWTSSLKSRLFGRLLAPSWWVGMIESNYEDVTDSFDSMELKAELLRGVYAYGFERPSAIQQRAIMPIIKGNDVIAQAQSGTGKTATFSISALQKIDPNLKACQALIVAPTRELAQQIQKVVVAIGDFMNINCHACIGGTAIRDDMKALQEGPPIVVGTPGRIQDMIQRRVLKTDQMKLFILDEADEMLSRGFTEQIYDIFQLLPQATQVVLLSATMPQDVLEVTTKFMRDPVRILVKKQELTLEGIKQFYIAVEKEEWKLDTLSDLYETVTITQAVIFCNTRRKVDWLTDKLTARDFTVSAMHGDMEQSQRDIIMKEFRSGSSRVLIATDLLARGIDVQQVSLVINYDLPANRENYIHRIGRGGRFGRKGVAINFVTADDVRMMREIEQFYSTQIEEMPMNVADLI
>XP_022489708_Penicillium_arizonense
MADKGLEDLPEGQIESNYDEVTDSFDAMDLKPELLRGVYAYGFERPSAIQQRAIMPIIKGNDVIAQAQSGTGKTATFSISALQKIDPEVKACQALILAPTRELAQQIQKVVVAIGDFMSLDCHACIGGTNVREDMNALRAGPQVVVGTPGRVQDMIQRRVLSTTAMKLFILDEADEMLSRGFTEQIYDIFQLLPQSTQVTLLSATMPQDVLEVTTKFMRDPVRILVKKQELTLEGIKQFYIAVEKEEWKLDTLSDLYETVTITQAVIFCNTRRKVDWLTDKLTARDFTVSAMHGDMEQGQRDVIMKEFRSGSSRVLIATDLLARGIDVQQVSLVINYDLPANRENYIHRIGRGGRFGRKGVAINFVTADDVRMLREIEQFYSTQVEEMPMNVADLI
>XP_014538753_Penicillium_digitatum
MADKGLEDLAEGQIESNYDEVTDSFDAMDLKPELLRGVYAYGFERPSAIQQRAIMPIIKGNDVIAQAQSGTGKTATFSISALQKIDPEVKACQALILAPTRELAQQIQKVVVAIGDFMSLDCHACIGGTNVREDMNALRAGPQVVVGTPGRVHDMIQRRVLSTTAMKLFILDEADEMLSRGFTEQIYDIFQLLPQSTQVTLLSATMPQDVLEVTTKFMRDPVRILVKKQELTLEGIKQFYIAVEKEEWKLDTLSDLYETVTITQAVIFCNTRRKVDWLTDKLTARDFTVSAMHGDMEQGQRDVIMKEFRSGSSRVLIATDLLARGIDVQQVSLVINYDLPANRENYIHRIGRGGRFGRKGVAINFVTADDVRMLREIEQFYSTQVEEMPMNVADLI
>XP_016599279_Penicillium_expansum
MADKGLEDLAEGQIESNYDEVTDSFDSMDLKPELLRGVYAYGFERPSAIQQRAIMPIIKGNDVIAQAQSGTGKTATFSISALQKIDPEVKACQALILAPTRELAQQIQKVVVAIGDFMSLDCHACIGGTNVREDMNALRAGPQVVVGTPGRVHDMIQRRVLSTTAMKLFILDEADEMLSRGFTEQIYDIFQLLPQSTQVTLLSATMPQDVLEVTTKFMRDPVRILVKKQELTLEGIKQFYIAVEKEEWKLDTLSDLYETVTITQAVIFCNTRRKVDWLTDKLTARDFTVSAMHGDMEQGQRDVIMKEFRSGSSRVLIATDLLARGIDVQQVSLVINYDLPANRENYIHRIGRGGRFGRKGVAINFVTADDVRMLREIEQFYSTQVEEMPMNVADLI
>XP_040644368_Penicillium_griseofulvum
MADKGLEDLAEGQIESNYDEVTDSFDAMDLKPELLRGVYAYGFERPSAIQQRAIMPIIKGNDVIAQAQSGTGKTATFSISALQKIDPEVKACQALILAPTRELAQQIQKVVVAIGDFMSLDCHACIGGTNVREDMNALRAGPQVVVGTPGRVHDMIQRRVLSTTAMKLFILDEADEMLSRGFTEQIYDIFQLLPQSTQVTLLSATMPQDVLEVTTKFMRDPVRILVKKQELTLEGIKQFYIAVEKEEWKLDTLSDLYETVTITQAVIFCNTRRKVDWLTDKLTARDFTVSAMHGDMEQGQRDVIMKEFRSGSSRVLIATDLLARGIDVQQVSLVINYDLPANRENYIHRIGRGGRFGRKGVAINFVTADDVRMLREIEQFYSTQVEEMPMNVADLI
>XP_038933042_Penicillium_roqueforti
MADKGLEDLAEGQIESNYDEVTDSFDAMDLKPELLRGVYAYGFERPSAIQQRAIMPIIKGNDVIAQAQSGTGKTATFSISALQKIDPEIKACQALILAPTRELAQQIQKVVVAIGDFMSLDCHACIGGTNVREDMNALRAGPQVVVGTPGRVHDMIQRRVLSTTAMKLFILDEADEMLSRGFTEQIYDIFQLLPQSTQVTLLSATMPQDVLEVTTKFMRDPVRILVKKQELTLEGIKQFYIAVEKEEWKLDTLSDLYETVTITQAVIFCNTRRKVDWLTDKLTARDFTVSAMHGDMEQGQRDVIMKEFRSGSSRVLIATDLLARGIDVQQVSLVINYDLPANRENYIHRIGRGGRFGRKGVAINFVTADDVRMLREIEQFYSTQVEEMPMNVADLI
>XP_002563199_Penicillium_rubens
MADKGLEDLAEGQIESNYDEVTDSFDSMDLKPELLRGVYAYGFERPSAIQQRAIMPIIKGNDVIAQAQSGTGKTATFSISALQKIDPEVKACQALILAPTRELAQQIQKVVVAIGDFMSLDCHACIGGTNVREDMNALRAGPQVVVGTPGRVHDMIQRRVLSTTAMKLFILDEADEMLSRGFTEQIYDIFQLLPQSTQVTLLSATMPQDVLEVTTKFMRDPVRILVKKQELTLEGIKQFYIAVEKEEWKLDTLSDLYETVTITQAVIFCNTRRKVDWLTDKLTARDFTVSAMHGDMEQGQRDVIMKEFRSGSSRVLIATDLLARGIDVQQVSLVINYDLPANRENYIHRIGRGGRFGRKGVAINFVTADDVRMLREIEQFYSTQVEEMPMNVADLI
>XP_040810499_Penicillium_solitum
MADKGLEDLAEGQIESNYDEVTDSFDSMDLKPELLRGVYAYGFERPSAIQQRAIMPIIKGNDVIAQAQSGTGKTATFSISALQKIDPEVKACQALILAPTRELAQQIQKVVVAIGDFMSLDCHACIGGTNVREDMNALRAGPQVVVGTPGRVHDMIQRRVLSTTAMKLFILDEADEMLSRGFTEQIYDIFQLLPQSTQVTLLSATMPQDVLEVTTKFMRDPVRILVKKQELTLEGIKQFYIAVEKEEWKLDTLSDLYETVTITQAVIFCNTRRKVDWLTDKLTARDFTVSAMHGDMEQGQRDVIMKEFRSGSSRVLIATDLLARGIDVQQVSLVINYDLPANRENYIHRIGRGGRFGRKGVAINFVTADDVRMLREIEQFYSTQVEEMPMNVADLI
>XP_022583529_Penicilliopsis_zonata
MAEGIDRRADERMEFTTSKEVTVAPTFEDMHLKESLLRGIYAYGYESPSAVQSRAIVQICKGRDTIAQAQSGTGKTATFSISILQVIDTAVRESQALVLSPTRELATQIQSVIMALGDYMNVQCHACIGGTNIGEDIRKLDYGQHVVSGTPGRVADMIRRRHLRTRHIKMLVLDEADELLNRGFREQIYDVYRYLPPATQVVVVSATLPYDVLDMTTKFMTDPVRVLVKRDELTLEGIKQYFIAVEKEDWKFDTLCDLYDTLTITQAVIFCNTRRKVDWLTDKMREANFTVSSMHGEMPQKERDSIMQDFRQGNSRVLISTDVWARGIDVQQVSLVINYDLPTNRENYIHRIGRSGRFGRKGVAINFVTSDDVRILRDIELYYSTQIDEMPMNVADLLS
>XP_016618595_Cladophialophora_bantiana
MADKGLEEVPESQIESNYDEVTDSFDAMGLKPDLLRGVYAYGFERPSAIQQRAIMPVIKGSDVIAQAQSGTGKTATFSISCLQKIDPNLKACQALILAPTRELAQQIQKVVVAIGDFMNVECHACIGGTNVREDMKALQDGPQVVVGTPGRVHDMIQRRVLKTDSMKMFILDEADEMLSRGFTEQIYDIFQLLPQSTQVVLLSATMPQDVLEVTTKFMRDPVRILVKKAELTLEGIKQFYIAVEKEEWKLDTLSDLYETVTITQAVIFCNTRRKVDWLTDKLQARDFTVSAMHGDMEQAQRDVIMKEFRSGSSRVLIATDLLARGIDVQQVSLVINYDLPANRENYIHRIGRGGRFGRKGVAINFVTADDVRMMREIEQFYSTQIEEMPMNVADLI
>XP_008723808_Cladophialophora_carrionii
MADKGLEEINENQIESNYDEVVDSFDNMNLKPELLRGVYAYGFERPSAIQQRAIMPVIKGSDVIAQAQSGTGKTATFSISALQKIDPNLKACQALILAPTRELAQQIQKVVVAIGDFMNVECHACIGGTNVRDDMKALQDGPQVVVGTPGRVQDMIQRRVLKTDNMKMFILDEADEMLSRGFTEQIYDIFQLLPQSTQVVLLSATMPQDVLEVTTKFMRDPVRILVKKAELTLEGIKQFYIAVEKEEWKLDTLSDLYETVTITQAVIFCNTRRKVDWLTDKLQARDFTVSAMHGDMEQAQRDVIMKEFRSGSSRVLIATDLLARGIDVQQVSLVINYDLPANRENYIHRIGRGGRFGRKGVAINFVTADDVRMMREIEQFYSTQIEEMPMNVAGKLSAPDLCLFFRPFADIFS
>XP_016253177_Cladophialophora_immunda
MADKGLEEVPESQIESNYDEVTDSFDAMGLKPDLLRGVYAYGFERPSAIQQRAIMPVIKGSDVIAQAQSGTGKTATFSISCLQKIDPNLKACQALILAPTRELAQQIQKVVVAIGDFMNVECHACIGGTNVREDMKALQDGPQVVVGTPGRVHDMIQRRVLKTDSMKMFILDEADEMLSRGFTEQIYDIFQLLPQSTQVVLLSATMPQDVLEVTTKFMRDPVRILVKKAELTLEGIKQFYIAVEKEEWKLDTLSDLYETVTITQAVIFCNTRRKVDWLTDKLQARDFTVSAMHGDMEQAQRDVIMKEFRSGSSRVLIATDLLARGIDVQQVSLVINYDLPANRENYIHRIGRGGRFGRKGVAINFVTADDVRMMREIEQFYSTQIEEMPMNVADLI
>XP_007746836_Cladophialophora_psammophila
MADKGLEEVPESQIESNYDEVTDSFDAMGLKPDLLRGVYAYGFERPSAIQQRAIMPVIKGSDVIAQAQSGTGKTATFSISCLQKIDPNLKACQALILAPTRELAQQIQKVVVAIGDFMNVECHACIGGTNVREDMKALQDGPQVVVGTPGRVHDMIQRRVLKTDSMKMFILDEADEMLSRGFTEQIYDIFQLLPQSTQVVLLSATMPQDVLEVTTKFMRDPVRILVKKAELTLEGIKQFYIAVEKEEWKLDTLSDLYETVTITQAVIFCNTRRKVDWLTDKLQARDFTVSAMHGDMEQAQRDVIMKEFRSGSSRVLIATDLLARGIDVQQVSLVINYDLPANRENYIHRIGRGGRFGRKGVAINFVTADDVRMMREIEQFYSTQIEEMPMNVAGI
>XP_018693227_Fonsecaea_erecta
MADKGLEEVPESQIESNYDEVTDSFDAMGLKPELLRGIFAYGFERPSAIQSRAIMPVIKGHDVIAQAQSGTGKTATFSISCLQKIDPNLKACQALILAPTRELAQQIQKVVVAIGDFMNIECHACIGGTNVREDMKALQDGPQVVVGTPGRVHDMIQRRVLKTDSMKMFILDEADEMLSRGFTEQIYDIFQLLPQSTQVVLLSATMPQDVLEVTTKFMRDPIRILVKKAELTLEGIKQFYIAVEKEEWKLDTLSDLYETVTITQAVIFCNTRRKVDWLTDKLQARDFTVSAMHGDMEQAQRDVIMKEFRSGSSRVLIATDLLARGIDVQQVSLVINYDLPANRENYIHRIGRGGRFGRKGVAINFVTADDVRMMREIEQFYSTQIEEMPMNVADLI
>XP_022505972_Fonsecaea_monophora
MADKGLEEVPESQIESNYDEVTDSFDAMGLKPELLRGIYAYGFERPSAIQQRAIMPVIKGSDVIAQAQSGTGKTATFSISCLQKIDPNLKACQALILAPTRELAQQIQKVVVAIGDFMNVECHACIGGTNVREDMKALQDGPQVVVGTPGRVHDMIQRRVLKTDSMKMFILDEADEMLSRGFTEQIYDIFQLLPQSTQVVLLSATMPQDVLEVTTKFMRDPVRILVKKAELTLEGIKQFYIAVEKEEWKLDTLSDLYETVTITQAVIFCNTRRKVDWLTDKLQARDFTVSAMHGDMEQAQRDVIMKEFRSGSSRVLIATDLLARGIDVQQVSLVINYDLPANRENYIHRIGRGGRFGRKGVAINFVTADDVRMMREIEQFYSTQIEEMPMNVADLI
>XP_016630275_Fonsecaea_multimorphosa
MAEGIDRNVDERMEFSTSKEVTVAPTFEDMHLKENLLRGIYAYGYESPSAVQSRAIVQICKGRDTIAQAQSGTGKTATFAISILQIIETSVRETQALVLSPTRELATQIQSVIMALGDYMNVQCHACIGGTNVGEDIRKLDYGQHVVSGTPGRVADMIRRRNLRTRHIKMLVLDEADELLNRGFREQIYDVYRYLPPATQVVVVSATLPYDVLDMTTKFMTDPVRILVKRDELTLEGLKQYFIAVEKEEWKFDTLCDLYDTLTITQAVIFCNTRRKVDWLTDKMREANFTVSSMHGEMPQKERDSIMSDFRQGNSRVLISTDVWARGIDVQQVSLVINYDLPSNRENYIHRIGRSGRFGRKGVAINFVTSDDVRILRDIELYYSTQIDEMPMNVADLLT
>XP_022495010_Fonsecaea_nubica
MSWNFSRAAYQVINIFARRKRQREKKKAVKKAARDAAANPVASVKEEAAAATTTTNTTVASEADGVFIKVEPEAEAGVDGGEAGNFSLGGCPVTSKFSNQINQIAIMADKGLEEVPESQIESNYDEVTDSFDAMGLKPELLRAGIYAYGFERPSAIQQRAIMPVIKGSDVIAQAQSGTGKTATFSISCLQKIDPNLKACQALILAPTRELAQQIQKVVVAIGDFMNVECHACIGGTNVREDMKALQDGPQVVVGTPGRVHDMIQRRVLKTDSMKMFILDEADEMLSRGFTEQIYDIFQLLPQSTQVVLLSATMPQDVLEVTTKFMRDPVRILVKKAELTLEGIKQFYIAVEKEEWKLDTLSDLYETVTITQAVIFCNTRRKVDWLTDKLQARDFTVSAMHGDMEQAQRDVIMKEFRSGSSRVLIATDLLARGIDVQQVSLVINYDLPANRENYIHRIGRGGRFGRKGVAINFVTADDVRMMREIEQFYSTQIEEMPMNVADLI
>XP_013284789_Fonsecaea_pedrosoi
MADKGLEEVPESQIESNYDEVTDSFDAMGLKPELLRAGIFAYGFERPSAIQARAIMPVIKGSDVIAQAQSGTGKTATFSISCLQKIDPNLKACQALILAPTRELAQQIQKVVVAIGDFMNVECHACIGGTNVREDMKALQDGPQVVVGTPGRVHDMIQRRVLKTDSMKMFILDEADEMLSRGFTEQIYDIFQLLPQSTQVVLLSATMPQDVLEVTTKFMRDPVRILVKKAELTLEGIKQFYIAVEKEEWKLDTLSDLYETVTITQAVIFCNTRRKVDWLTDKLQARDFTVSAMHGDMEQAQRDVIMKEFRSGSSRVLIATDLLARGIDVQQVSLVINYDLPANRENYIHRIGRGGRFGRKGVAINFVTADDVRMMREIEQFYSTQIEEMPMNVAGMLLPLS
>XP_007757622_Cladophialophora_yegresii
MADKGLEEINENQIESNYDEVVDSFDNMNLKPELLRGVYAYGFERPSAIQQRAIMPVIKGSDVIAQAQSGTGKTATFSISALQKIDPNLKACQALILAPTRELAQQIQKVVVAIGDFMNVECHACIGGTNVRDDMKALQDGPQVVVGTPGRVQDMIQRRVLKTDNMKMFILDEADEMLSRGFTEQIYDIFQLLPQSTQVVLLSATMPQDVLEVTTKFMRDPVRILVKKAELTLEGIKQFYIAVEKEEWKLDTLSDLYETVTITQAVIFCNTRRKVDWLTDKLQARDFTVSAMHGDMEQAQRDVIMKEFRSGSSRVLIATDLLARGIDVQQVSLVINYDLPANRENYIHRIGRGGRFGRKGVAINFVTADDVRMMREIEQFYSTQIEEMPMNVADLI
>XP_016239844_Exophiala_spinifera
MADKGLEEVPEGQIESNYDEVTDSFDAMNLKPELLRGVYAYGFERPSAIQQRAIMPVIKGSDVIAQAQSGTGKTATFSISCLQKIDTNLKACQALILAPTRELAQQIQKVVVAIGDFMNVECHACIGGTNVREDMKALQDGPQVVVGTPGRVQDMIQRRVLKTDNMKMFILDEADEMLSRGFTEQIYDIFQLLPQSTQVVLLSATMPQDVLEVTTKFMRDPVRILVKKAELTLEGIKQFYIAVEKEEWKLDTLSDLYETVTITQAVIFCNTRRKVDWLTDKLTARDFTVSAMHGDMEQAQRDVIMKEFRSGSSRVLIATDLLARGIDVQQVSLVINYDLPANRENYIHRIGRGGRFGRKGVAINFVTADDVRMMREIEQFYSTQIEEMPMNVADLI
>XP_016268963_Exophiala_oligosperma
MADKGLEEVPEGQIESNYDEVTDSFDAMNLKPELLRGVYAYGFERPSAIQQRAIMPVIKGSDVIAQAQSGTGKTATFSISCLQKIDTNLKACQALILAPTRELAQQIQKVVVAIGDFMNVECHACIGGTNVREDMKALQDGPQVVVGTPGRVQDMIQRRVLKTDNMKMFILDEADEMLSRGFTEQIYDIFQLLPQSTQVVLLSATMPQDVLEVTTKFMRDPVRILVKKAELTLEGIKQFYIAVEKEEWKLDTLSDLYETVTITQAVIFCNTRRKVDWLTDKLTARDFTVSAMHGDMEQAQRDVIMKEFRSGSSRVLIATDLLARGIDVQQVSLVINYDLPANRENYIHRIGRGGRFGRKGVAINFVTADDVRMMREIEQFYSTQIEEMPMNVADLI
>XP_013316198_Exophiala_xenobiotica
MADKGLEEVPEGQIESNYDEVTDSFDAMNLKPELLRGVYAYGFERPSAIQQRAIMPVIKGSDVIAQAQSGTGKTATFSISCLQKIDSNLKACQALILAPTRELAQQIQKVVVAIGDFMNIECHACIGGTNVREDMKALQDGPQVVVGTPGRVQDMIQRRVLKTDNMKMFILDEADEMLSRGFTEQIYDIFQLLPQSTQVVLLSATMPQDVLEVTTKFMRDPVRILVKKAELTLEGIKQFYIAVEKEEWKLDTLSDLYETVTITQAVIFCNTRRKVDWLTDKLTARDFTVSAMHGDMEQAQRDVIMKEFRSGSSRVLIATDLLARGIDVQQVSLVINYDLPANRENYIHRIGRGGRFGRKGVAINFVTADDVRMMREIEQFYSTQIEEMPMNVADLI
>XP_007722826_Capronia_coronata
MADKGLEEVPEGQIESNYDEVIDSFDAMNLKPELLRGVYAYGFERPSAIQQRAIMPVIKGNDVIAQAQSGTGKTATFSISALQKIDPNLKACQALILAPTRELAQQIQKVVVAIGDFMNVECHACIGGTNVRDDMKALQEGPQVVVGTPGRVQDMIQRRVLKTDNIKMFILDEADEMLSRGFTEQIYDIFQLLPQSTQVVLLSATMPQDVLEVTTKFMRDPVRILVKKAELTLEGIKQFYIAVEKEEWKLDTLSDLYETVTITQAVIFCNTRRKVDWLTDKLTARDFTVSAMHGDMEQAQRDVIMKEFRSGSSRVLIATDLLARGIDVQQVSLVINYDLPANRENYIHRIGRGGRFGRKGVAINFVTADDVRMMREIEQFYSTQIEEMPMNVADLI
>XP_007735686_Capronia_epimyces
MADKGLEEVPESQIESNYDEVIDSFDSMNLKPELLRGIYAYGFERPSAIQQRAIMPVIKGNDVIAQAQSGTGKTATFSISALQKIDQNLKACQALILAPTRELAQQIQKVVVAIGDFMNIECHACIGGTNVRDDMKALQEGPQVVVGTPGRVQDMIQRRVLKTDNIKMFILDEADEMLSRGFTEQIYDIFQLLPQSTQVVLLSATMPQDVLEVTTKFMRDPVRILVKKAELTLEGIKQFYIAVEKEEWKLDTLSDLYETVTITQAVIFCNTRRKVDWLTDKLTARDFTVSAMHGDMEQAQRDVIMKEFRSGSSRVLIATDLLARGIDVQQVSLVINYDLPANRENYIHRIGRGGRFGRKGVAINFVTADDVRMMREIEQFYSTQIEEMPMNVAGPTGSFGNESDSFQIRHVDGVGCYNYYYVAA
>XP_009159661_Exophiala_dermatitidis
MADKGLEEVPEGQIESNYDEVIDSFDAMNLKPELLRGVYAYGFERPSAIQQRAIMPVIKGNDVIAQAQSGTGKTATFSISALQKIDPNLKACQALILAPTRELAQQIQKVVVAIGDFMNVECHACIGGTNVREDMKALQEGPQVVVGTPGRVQDMIQRRVLKTDNIKMFILDEADEMLSRGFTEQIYDIFQLLPQSTQVVLLSATMPQDVLEVTTKFMRDPVRILVKKAELTLEGIKQFYIAVEKEEWKLDTLSDLYETVTITQAVIFCNTRRKVDWLTDKLTARDFTVSAMHGDMEQAQRDVIMKEFRSGSSRVLIATDLLARGIDVQQVSLVINYDLPANRENYIHRIGRGGRFGRKGVAINFVTADDVRMMREIEQFYSTQIEEMPMNVADLI
>XP_013261843_Exophiala_aquamarina
MADKGLEEVPEGQIESNYDEVTDSFDAMNLKAELLRGVYAYGFERPSAIQQRAIMPVIKGSDVIAQAQSGTGKTATFSISCLQKIDPNLKACQALILAPTRELAQQIQKVVVAIGDFMSVECHACIGGTNVREDMKALQDGPQVVVGTPGRVQDMIQRRVLKTDNMKMFILDEADEMLSRGFTEQIYDIFQLLPQSTQVVLLSATMPQDVLEVTTKFMRDPVRILVKKAELTLEGIKQFYIAVEKEEWKLDTLSDLYETVTITQAVIFCNTRRKVDWLTDKLTARDFTVSAMHGDMEQAQRDVIMKEFRSGSSRVLIATDLLARGIDVQQVSLVINYDLPANRENYIHRIGRGGRFGRKGVAINFVTADDVRMMREIEQFYSTQIEEMPMNVAGELLFNLPPSNSITY
>XP_016221412_Exophiala_mesophila
MADKGLEEIPEGQIESNYDEITDSFDAMNLKPELLRGVYAYGFERPSAIQQRAIMPVIKGSDVIAQAQSGTGKTATFSISCLQKIDPNLKACQALILAPTRELAQQIQKVVVAIGDFMNVECHACIGGTNVREDMKALQDGPQVVVGTPGRVQDMIQRRVLKTDNMKMFILDEADEMLSRGFTEQIYDIFQLLPQSTQVVLLSATMPADVLEVTTKFMRDPVRILVKKAELTLEGIKQFYIAVEKEEWKLDTLSDLYETVTITQAVIFCNTRRKVDWLTDKLTARDFTVSAMHGDMEQAQRDVIMKEFRSGSSRVLIATDLLARGIDVQQVSLVINYDLPANRENYIHRIGRGGRFGRKGVAINFVTADDVRMMREIEQFYSTQIEEMPMNVADLI
>XP_013269751_Rhinocladiella_mackenziei
MADKGLEEVPEGQIESNYDEVTDSFDAMNLKPELLRGVYAYGFERPSAIQQRAIMPVIKGSDVIAQAQSGTGKTATFSISCLQKIDPNLKACQALILAPTRELAQQIQKVVVAIGDFMNVECHACIGGTNVREDMKALQDGPQVVVGTPGRVQDMIQRRVLKTDNMKMFILDEADEMLSRGFTEQIYDIFQLLPQSTQVVLLSATMPQDVLEVTTKFMRDPVRILVKKAELTLEGIKQFYIAVEKEEWKLDTLSDLYETVTITQAVIFCNTRRKVDWLTDKLTARDFTVSAMHGDMEQAQRDVIMKEFRSGSSRVLIATDLLARGIDVQQVSLVINYDLPANRENYIHRIGRGGRFGRKGVAINFVTADDVRMMREIEQFYSTQIEEMPMNVAGKPHLLFPLNPHANQIPDLI
>XP_017998615_Phialophora_attinorum
MGDNIDRDAEDKMEFSTSKEVTVAPTFEDMHLKENLLRGVYAYGYESPSAVQSRAIVQICKGRDTIAQAQSGTGKTATFSISILQILETATRETQALVLSPTRELATQIQNVIMALGDYMNVQCHACIGGTNVGEDIRKLDYGQHVVSGTPGRVADMIRRRNLRTRHIKMLVLDEADELLNRGFREQIYDVYRYLPPATQVVVVSATLPYDVLDMTTKFMTDPVDWLTDKMREANFTVSSMHGEMPQKERDSIMSDFRQGNSRVLISTDVWARGIDVQQVSLVINYDLPSNRENYIHRIGRSGRFGRKGVAINFVTSDDVRILRDIELYYSTQIDEMPMNVADLLT
>NP_594854_Schizosaccharomyces_pombe
MVDQLEDSVIETNYDEVIDTFDDMNLKPELLRGIYAYGFERPSAIQQRAIMPILGERDVLAQAQSGTGKTATFSISVLQKIDTSLKQCQALILAPTRELAQQIQKVVVALGDLMNVECHACIGGTLVRDDMAALQAGVHVVVGTPGRVHDMIQRRALPTDAVQMFVLDEADEMLSRGFKDQIYDIFQLLPPTAQVVLLSATMPQDVLEVTTKFMRDPIRILVKKDELTLEGIKQFYVAVEKEEWKLDTLCDLYETVTVTQAVIFCNTRRKVDWLTEQLTERDFTVSSMHGDMDQAQRDTLMHEFRTGSSRILITTDLLARGIDVQQVSLVINYDLPANRENYIHRIGRGGRFGRKGVSINFVTNDDVRMMREIEQFYNTHIEEMPMNIADLI
```
