## Supplementary material for "Coding Sequence Insertions in Fungal Genomes are Intrinsically Disordered and can Impart Functionally-Important Properties on the Host Protein": fasta protein sequences: XP_718150.2_blasthits_fa.txt

```
>XP_718150_Candida_albicans
MVAEVLEDKKRPIEDQCDGNSSKRPRRGRRSRLRRYKNKDIDETSPLGVLQLEIKELLEKHNLTKEDVMNDMSAILNDPELLEKYNNRIISDVKVLALTSNGDSLAIIPSVDPERKQVVLIPFALPNDVVTIKVHKSHPMYVEADLLSIEKSTSMRNNELINCRYFGKCSGCQFQNIEYQQQLAIKKQTIINAYDYFAPKLVSQKLLPEVLPTQESPLTYNYRTKLTPHFYIPNKKTGKDLPCPPNLGIASKGRPTWRKSDFGPEGTNIDIEECNIGTKIINQGLANERRRFNTEYVKYSKGATFLLREDTKVLQEDTVIGPGSVDENGQVSKIEVELEDNTKLVKTCVTQTRQIVQEYINGYIFEFSAGEFFQNNNSILPIVIDYVRSNLSLSEDQPNYLVDAYCGSGLFSITCSSNVSKVIGVEISADSIRFAKRNAEKNNIKNANFIVGKAEEIFASMDTPNNQTSVILDPPRKGCDDVFLNQLSDYNPAKIVYISCNVHSQARDIEWFINSTVNGNQYYVESIKGFDFFPQTHHVETVAVLSLKENK
>XP_002416805_Candida_dubliniensis
MVAEVLEDKKRPNEDPCDVDNSKRTRRGKRKPRLRRYKNKDIDETSPLGVLQLEIKDLLEKHDLTKEDVVNDMSAILNDPELLEQYNNRIVSDVKVFALTSNGDSLAIIPSVEPEKKQVALIPFGLPDDVVTIKVHKSHPMYVEADLLSIEKSSAMRNNELINCRYFGKCSGCQFQNIDYQQQLAIKKQTIINAYDHFAPKLVSHKLLPEILPTQESPLTYNYRTKLTPHFYIPNKKTGKDLPCPPNLGIASKGRPTWRKSDFGPEGTNIDIEECNIGTKIINQGLANERRRFNTEYVKYSKGATFLLREDTKVLQEDTVLGEGSVDENGQVSKIEVELEDNTKLVKTCVTKTRQIVQEYINGYIFEFSAGEFFQNNNSILPIVIDYVRSNLPLSEDQPNYLVDAYCGSGLFSITCSSNVSKVIGVEISADSIRFAKRNAEKNNIKNANFIVGKAEEIFASIDTPNNQTSVILDPPRKGCDDVFLNQLSDYNPAKIVYISCNVHSQARDIEWFINNTANGNQYYVESIKGFDFFPQTHHVETVAVLSLKERK
>XP_002550140_Candida_tropicalis
MAEVESHIMAVPEHVPEPSVSEIPTTNDDNKRPNEEEEATESTERATKRRRGKRGPRQKRYKKKDLDPTSPLGVLEYEIKELLSQHNLTEDDVKNDMPGILNDKEIFRKYNDRIINDVEILSLSSNGDSIAIIPHVEPNRKQIAVIPFGLPGDIVTIKVHKSHPLYVEADLREVDETKQSKLRQDDIIKCRYFGKCSGCQFQNVDYEEQLIIKKQTIENAYKFFAPNLLTEGKLPNISETQRSPTIYNYRTKLTPHFVLANRKTGKDLPCPPNLGISAKGRPTWRKNVDSGPDGTNVDIEECAIATLTINQGLDNERKRFHKEYEKYTKIATFLLREDTKVLNKDTVIGEASRDENGDVSTLEVTLEDDTKLVKTCVTNPRQIVQEYIDGYTFEFTSGEFFQNNNSILPIIINYVKSNLKLSDTEPNYLVDAYCGSGLFSITCSSKVSKVIGVEISAESIKFAKINAIKNNISNAKFIVGKAEEIFASIDTPNDQTSVILDPPRKGCDDVFLNQLSDYNPAKIVYISCNVHSQARDIEWFINNTGNGHKYQVESIKGFDFFPQTHHVESVAVLTLKE
>XP_003868164_Candida_orthopsilosis
MAPVAENKKRPITLPPEAEQPQKKVRTHRKRNKTKKYKHKRIDPTSPFGVLEYEIKELCEEYNLTLDEISNDMKGVLNNAAIQESYHRQVEHVSILCFTSNGDSLALVPHIDELKKKQVVVVPFGIPGDEVTIKIFKTHPLFAEADLLSIQSPSKLRDNSIIKCRYFGKCSGCQFQDITYDEQLNIKRQTIVNAFKHFAPQLSELKKLPQVLETQGSPLQYNYRTKLTPHFDIATKKTGADLEHRPNFGFGAKGRPTWRKSDFGPAGSILDIEECNIGTQVVNIGLRNERKRLESTYKTYEKGATILLREDTKVKDGTFELGEASRDEDGQVSSVTKEAENKTLVKTCVTESRQVVQEIINEFKFEFSAGEFFQNNNSILSLVTSYVKSNLLQSKPNYLVDAYCGSGLFSITCSENVSKVIGVEVSADSVKFARHNAQLNKIENAQFIVGKAEEIFKDINTPADQTSVILDPPRKGCDDVFLNQLSAYNPAKVVYISCNVHSQARDIEWFLTNTENGSKYEVESIKGFDFFPQTHHVESVAVLSLR
>XP_001526584_Lodderomyces_elongisporus
MPTSIFAPILSEKGLLPDVDDTEASPLQYQYRTKLTPHFNIAKGYGKTGKELEHRPNFGFGAKGRPEWRTGEKAKEGKIGADFGPLGQIMDIEECTIGTKIVNIGLENERHRFENAFKEYKRGATVLLREDTKCMQNAVQNTGDTTDTDEVKNDAKESVIGEASRDELGEVSSIKVEQGDQEVVKTCVTNPRQIVQEIIGPYRFEFSAGEFFQNNNSILPIITKYVRDNLFSNPINTTTNTTTNITTTTTNTGSSSPNYLVDAYCGSGLFSITCSTNVTKVIGVEVSADSVKFARHNATLNNIKNSHFIVGKAEEIFKDIDTPSEQTSVILDPPRKGCDDVFLNQLSEYKPAKIVYISCNVHSQARDVEWFLNNTKNGELYKVESIKGFDFFPQTHHVESVAVLSMK
>XP_007372108_Spathaspora_passalidarum
MTEDDKKRPASEVDAKPVTHQPKKKVHRRKYKTKEVDSTSPLGVLQYEIEEVLKEHNLTKDNISNDMKYVLNDPDADAKYHRIVSNVKILALISNGDGISIIPHPEDSTKSQIVVVPFGLPGDIGTIKVFKTHPLYVESDLLSIETPSPVRKDSLINCKYFGKCSGCQYQNVEYDQQLKFKRQTIINAYKYFAPKLNELGGLPNVDNTEASPLQYGYRTKLTPHFNVPFSKKELEYRPNVGFGAKGRPTWRKDGEFGPDGSILDIEECLIGTAIINTGMKNERRKFEGEFKKYKKGATILLREDTKVVHNDEEVKLGEGSVDENGVVSHLEVSVEEENTKLVKTCVTNTRQIVKEYINGYTFEFSAGEFFQNNNSILPIVTNYVKSNLSIPNSTPDQRNYLVDAYCGSGLFSITCSKNVSKVIGVEVSADSVKFAERNAQANNIENAKFIVGKAEEIFANIDTPADRTSVILDPPRKGCDDVFLNQLSSYHPAKIVYISCNVHSQARDVEWFINNTEHGKDYYVESIRGFDFFPQTHHVESVAVLALK
>XP_043051110_Scheffersomyces_spartinae
MTEEEGKKRTVEDATTTVNVVQKKQHQNRKLKNKKYKSKPIDPTAPLGVLQYEIANLLKEHDLTSAQTENDLKLILNDESVAQIYHRTVTNVPILQLSSNGDGLALIGHPTNIEGKQVVVVPFGLPGDVVTIKVFKSHPTYVESDLISIEKPSNIRDDSRISCRYFGSCSGCQYQAVAYLEQLELKRQTIINAYNYFASQLKQQDKLPEVDKTQGSPLELGYRTKLTPHFNVPNKNKEIEADFVPALGFGAKGRPTWRKTDGGSYSILDIEECNIGTQIINIGMKNERSRFKEEWKKYKNGATILLREDTHVLSDDNDNDKPEIIGSKNADGNVSLVEIEVDNGDKLLKTCVTESRQIVKEYVNGYTFEFSAGEFFQNNNSILPLVTNYVKENLSLDGLNSGLETYLVDAYCGSGLFSITCSKNVSRVIGVEVSADSVKFAERNAASNKIPNCKFIVGKAEKIFEDIDIPASQTAVILDPPRKGCDEVFLNQLAAFNPVKIVYISCNVHSQARDVEWFINNTTNGSQYQVESIKGFDFFPQTHHIESVAVLKRAV
>XP_001387373_Scheffersomyces_stipitis
MSATEEKKRPITPPIEEGENKKQHTGGKEQQKKQPKVHRRKYKAKDIDQTSPMGVLQFEIDAILNEHNLVKDDVSNNMSLILNDESAQQKYHRVVSDVKIELLTSNGEGLALIPHPDESKKNQVCIVPFGLPGDIVTVKVFKSHPLYVESDLVSVETEASVRDNSLINCSYFGKCSGCQYQNVEYEQQLKFKRETIVNAYKFFAPVLNNNNRLPEIRDTEPSPLKYRYRTKLTPHFNVPYKKNFVLETRPNLGFGSKGRPTWRKDVEIPDGSILDIEECTIGTPIINIGMKNERARFEQEFKKYKKGATILLREDTNVVNNGEDFELKEASTDVEGKISSVEVNIEGENKKLVKTCVTKSRQIVTEYVNGYTFEFSAGEFFQNNNSILPAVTNYVKSNLAIPNSKEGEPNYLVDAYCGSGLFSITCSDNVSKVIGVEVSADSVKFAERNAKNNNIENALFLVGKAEQIFGSIDTPSNRTSVILDPPRKGCDEVFLNQLSDYHPAKIVYISCNVHSQARDVEWFINNTENGKDYYVESIKGFDFFPQTHHVESVAVLALKN
>XP_020062725_Suhomyces_tanzawaensis
MAPVEERKRPASPVLDEQSEAKKHQDTPKPAKAQKAPKVNRRRYRIKAPEPTSPLGVLQHEIEEILESHGLTKQLISNDMTRLLNDQEVEDRFHRQVSGVKILKLLSNGDGVAVIPHPEDESKRQICIVPFGLPGDVGVIKVFKTHPLYVESDLLDITEKSSYRKDELINCKYFGKCSGCQYQNVDYEQQLVFKRQTIENAFKFFAPKLSAANILPAIGNTQESPLQYTYRTKLTPHFNLPYRKGGHQLEYKPNLGFGAKGRPTWRKDMHIGSGSIIDIEECSIGTEIINIGMKNEKQRFERDFKNYRKGATILLREDTELSTGDLTKPGSTNEKGEKSTIEVTINDTKLTKSCVTDPRQIVTEYVNGFRFEFSGGEFFQNNNSILPIVTDYVRSNLSIPNSQPGEPNFLVDAYCGSGLFSITCSGDVSKVVGVEVSADSVKFAERNAKSNNIENATFIVGKAEKIFGNIDTPADRTSVILDPPRKGCDDVFLNQLSEYHPAKIVYISCNVHSQARDIDWFINETKNGGEYVVESIKGFDFFPQTHHVESVAVLRRK
>XP_020078475_Hyphopichia_burtonii
MAPAAAAEPLEGKKRSVSPGREENETKKPNLDQGKQKKKQPKIHKRKYKAKEVDPTSPMGVLQYEIKELLQQHGLEEESISNDMSSILNDSESFNKHHRIVENAKILRLSSNGDGLTLINHPNKENGKQIALVPFGLPGDIVKIRVFKSHPLYVETDLLEVIESSPNRNDSLINCRYFGKCSGCQYQNVDYNQQLIFKKQTIENAYKYLAPILSKNDQLPSISSTEPSPLQFTYRTKLTPHFNLPYSKPVLTTPPSLGFGAKGKPAWRPQAQGGDFSVLDIEECSIGTSIINQGMKNERTKFHKEFKNYKKGATILLREDTTTLTKEETFDESKHPGSVNQETQEISKIEINIENDDSKHEKLIKTCVTDPRQIVTEYINGFTFEFSAGEFFQNNNSILPAVTNYVKNNLSIPNSLPNEPNYLVDAYCGSGLFSITCSKNVSRVIGVEVSADSVKFAERNAKTNNIENATFIVGKAEKIFGSIDTPSNRTSVILDPPRKGCDDVFLNQLSDYHPAKIVYISCNVHSQARDVDWFINKTGNGKDYYVESIKGFDFFPQTHHVESVAVELYVPRKCSATNRIIKAKDHASVQINIANVDEEGRAIAGSNTTYALAGHIRGRGEADDSLNRLAQQDGLLKNVWSYSR
>XP_015468650_Debaryomyces_fabryi
MAPTASTEIKKRPISPTDVEGESKKPNIQSEPSKSQPKQRKTKVVRRKYKAKDVDATSPLGILQHEIKEFLVEYGLEENQISNDMPSILNDPPTEAKFHRNVSDVEVIKLSSNGDGLAIIPHPIKEDGKQICLVPFGLPGDKVDIRVFKSHPLYVESDLLKVNKGSKHRDDSLIRCRYFGKCSGCQYQSVDYNQQLVFKKQTIENAYKYMAPILSKTDNGLPPVKDTEASPLQYGYRTKLTPHFNLPYTKPKEYPPPSLGFGAKGRPTWRPEAEGGEFSILDIEECTIGTEIINKGMTNERSRYLQEYMKYKKGATILLREDTNKITEEEPTEQKSASTDPEGSVSAVTVELDNGDKLRKTCVTSSRQIVTEYVNGFQFQFSAGEFFQNNNSILPIVTDYVKSNLQIPNSKANEPNYLVDAYCGSGLFSITCSQGVSRVIGVEVSADSVKFAELNAKNNHIENATFIVGKAEKIFGNIDTPADRTAVILDPPRKGCDDVFLNQLSEYHPARIVYISCNVHSQARDVDWFINKTKNGQNYFVESIKGFDFFPQTHHVESIAVLALKN
>XP_459139_Debaryomyces_hansenii
MAPTASIEIKKRQLSATDVEGECKKPNIQSEASKPQPKQRKTKVVKRKYKAKDVDATSPLGILQHEIKEFLTEYGLEENQISNDMPSILNDPPIEAKYHRNVSDVEVVKLSSNGDGLAIIPHPTKEDGKQVCLVPFGLPGDKVDIRVFKSHPLYVESDLLKVNEGSQHRDDSLIKCRYFGKCSGCQYQSVDYKQQLVFKKQTIENAYKYMAPILSKADNGLPLVKNTEASPLQYGYRTKLTPHFNLPYTKPKEYPPPSLGFGAKGRPTWRPEAEGGNFSILDIEECTIGTEIINKGMSNERSRYLQDYMKYKKGATILLREDTNKVTEEEPVEQKPASTDPEGSVSSVTLELDNGDKLRKTCVTSSRQIVTEYVNGFQFQFSAGEFFQNNNSILPIVTDYVKSNLQIPNSNADEPNYLVDAYCGSGLFSITCSQGVSRVIGVEVSADSVKFAELNAKNNHIENATFIVGKAEKIFGNIDTPADRTAVILDPPRKGCDDVFLNQLSEYHPARIVYISCNVHSQARDVDWFINKTKHGQDYFVESIKGFDFFPQTHHVESIAVLALKN
>XP_006686723_Yamadazyma_tenuis
MAPSNVELGPQQDRGIKRTAGSDRAYVKRGKASNTGKRRYKVKSVDKTSPLGVLEYEIQQLLDAHNLTKDDVVNDMKTILNDFELGQTYHVLVSGVKVLKLTSNGDGISIIDHPVISDKKQIVLIPFALPGDVADIKIYKSHPMYVESDLVKVTQPSEFRNDELINCKYFGKCGGCQYQNVSYSQALEFKRMVIENAYKFFAPQLFKILPAINETEPSPLTYGYRTKLTPHFNIPNAIRTDKSRTLDTRPSLGFGAKGRPKWRETAGGDASIVDIEDCPIGTPIINIGMSNERRKFEDSFTSYKRGATILLREQTQNSESAEFDSSSESAGVDNEISKLEVDGMVKTCVTNPRHIVTEFVNGFQFKFSAGEFFQNNNSILPAVTDYVKANLNLASDSDNYLVDAYCGSGLFSITCSTNVKRVIGVEVSADSVKFARLNAELNKIQNASFIAGKAEEIFKDIDLPADKTSVILDPPRKGCDDVFLNQLSDFHPAKIVYISCNVHSQARDVEWFIHHTENGHHYEVVSVKGFDFFPQTHHVESVAVLRLKNGF
>XP_001487178_Meyerozyma_guilliermondii
MTPAVTNDRKRAGNDPGTGHKKQKKVVRRKYKAKAVEETSPLGVLKHEIDLLMKSVSLHESDIANDMPGILNEPEIASKYHREVQNVKIRQLSSNGDGLSVIQHPTNEAGKQIILVPFGLPGDIVTVRVFKTHPLYAEADLLSIEEPSALRDDLLINCRYFGKCSGCQFQNVAYDQQLVFKKQTIENAYTHFAPKLMAANLLPKVDSTEPSPLQYNYRTKLTPHFNLPYKKPENMPLPPLGFGSKGRPEWRNTDGGSGSILDIEECSIGTPIVNVGMKNERLRFKKEFEKYKKGATILLRENTSINDTDLVGSTNESGEVSTIKDNDSIKTCVTNSRQIVREVVDGREFEFSAGEFFQNNNSILPAVLQYVRSNLAISDKQDNYLVDAYCGSGLFSISCSDNVKKVIGVEVSADSVKFAERNAANNNIANVKFIVGKAEEIFKDIDTPALQTSVILDPPRKGCDDVFLNQLSEYNPVKIVYISCNVHSQARDVEWFLNNTVNGANYKVESIKGFDFFPQTHHVESVAVLIRV
>XP_018714756_Metschnikowia_bicuspidata
MTTEAHVPGPKKYKRKYKSKDVDPTSPMGVLQHEIKEILRDHNLSEEDIQNDLKELLNDVSVEQMYHRNVSDVEVLRLSSNGDGLALIPHPANADKKQIVVVPFAFPGDVVSIRVFKSHPLYVESDLLRVTKSSNNRKDELINCKYFGKCSGCQYQNIDYDTQLEFKRQTIVNAYRYFAPRLFSGELPEVEKTQSSPLKYDYRTKLTPHFNVPNRIPQDYKRPSVGFGSKGRPEWRENVQGGDQLILDIEECSIGTPIVNQGMANERSRFLGDFRKYKKGATILLRENTLFPDANGEFEPKSGSTNPENEISKLEVEVGDKKLLKTCVTESRTIVTEYVNGYTFEFSAGEFFQNNNLILPIVTEYVKNNLQIPGSGAEDQNYLVDAYCGSGLFSITCLTGVSRVIGVEVSADSVKFAERNAKKNKVENASFIVGKAEEIFKNIDTPAERTSVILDPPRKGCDEVFLNQLSAYHPAKIVYISCNVHSQARDIEWFINNTETGKDYKVESVRGFDFFPQTHHVESVAVLTLK
>XP_002618522_Clavispora_lusitaniae
MPASMDKRSAEPVAENPKKIKPQKKYRRKYKAKDVEPTAPLGVLQYEIKELLQTHKLQQSQIENDMKELLNDSSVEQLYHREVKDVEVLRLSSNGDGLALIPHPVNAQGFQIAIVPFGLPGDVVDIRVFKSHPLYVESDLLAVKKAAASRDDSLINCKYFGKCSGCQYQNVDYDTQLEFKRQTIVNAYKYFAPKLSLGGLPEVAPTQSSPLKYHYRTKLTPHFNVPNKIPQDYTRPSIGFGAKGRPQWRKTEGGDYSILDIEECAIGTEIVNQGMDNERKRFEENFKKYKRGATVLLRENTLLPDSEGKFNVESGSTTPEGSISQIEVEVNDTKLLKTCITEPRTIVTEYVNGYTFEFSAGEFFQNNNSILPLVTNYVKENLHIRGSGPDEPNYLVDAYCGSGLFSITCSTGVSKVIGVEVSADSVKFAERNAKTNKIENASFIVGKAEEIFKNIDTPAARTSVILDPPRKGM
>XP_025339850_Candida_haemuloni
MSPIQMEEVKRPSVENSHTDKRQKPQKKYKKKYKAKDVDPTSPMGVLQFEVKEILGEIGLTEEYITNDLKEILNDKSVEEIYHREVKDVEILRLSSNGDGLAVIDHPVRNDGKQIVMVPFGLPGDIVNIRVFKSHPLYVESDLLSIVKPGDKRDDSLINCKYFGKCSGCQYQNVDYSEQLEFKRNTIANAYRFFAPVLSKDAKLPAISATQSSPIQYNYRTKLTPHFNVPNKKPENYYRPNMGFGAKGRPEWRETAGGEGSILDIEECSIGTPIVLKGMANERLRFEKDYEKYKRGATVLLRENTIMPNSEGQIEVDQGSKDTNDEISTVEVEDNNTKLVKTCVTESRAIVREYVNGFVFEFSAGEFFQNNNSILPLVTKYVEDNLQIPNSKPGEPNYLVDAYCGSGLFSITCSGGVSRVIGVEVSADSVKFARRNAENNKVENADFIVGKAEQIFANIDTPAERTSVILDPPRKGCDDVFLNQLSTYHPAKIVYISCNVHSQARDVEWFINNTEHGKDYHVESIKGFDFFPQTHHVDQVELYVPRKCSASNRIIKAKDHASVQINIANVDDEGRAVAGSNTTYALSGYIRARGEGDDSINRLAQQDGLLKNVWSYSR
>XP_024714023_Candida_pseudohaemulonis
MSPIQMEEAKRPVSENQPVDKRQKPQKKYKKKYKAKDVDPTLPMGVLQFEVKEILAEIGLTEEHISNDLREILNDSSVEKVYHREVKDVEILRLSSNGDGLAVIDHPVRIDGKQIVMVPFGLPGDIVNIRVFKSHPLYVESDLLSIVKAGDKRDDSLINCKYFGKCSGCQYQNVDYETQLEFKRNTIANAYRFFAPVLSKNSQLPSISNTQLSPIQYNYRTKLTPHFNVPNKKPENYYRPSMGFGAKGRPQWRETAGGEGSILDIEECSIGTPIVLKGMTNERRRFEDEYLKYKRGATVLLRENTIMPDAEGKIEVDQGSKDTNDEISTVEVEDNGKKLVKTCVAESRAIVREYVNGFTFEFSAGEFFQNNNSILPIVTKYVEDNLQIPNLKPDEPNYLVDAYCGSGLFSITCSGGVSRVIGVEVSADSVKFARRNAEINKVQNTDFIVGKAEQIFANIDTPAERTSVILDPPRKGCDDVFLNQLSTYHPAKIVYISCNVHSQARDVEWFINSTEHGKDYHVESIKGFDFFPQTHHVESVAVELYVPRKCSASNRIIKAKDHASVQINIANVDEEGRAVAGSNTTYALSGYIRARGEGDDSINRLAQQDGLLKNVWSYSR
>XP_025335050_Candida_duobushaemulonis
MSPIQMEEAKRPVAENQPVDKRQKPQKKYKKKYKAKDVDPTSPMGVLQFEVKEILAEIGLTEEHIANDLREILNDSSVEKVYHREVKDVEILRLSSNGDGLAVIDHPVRIDGKQIVMVPFGLPGDIVNIRVFKSHPLYVESDLLSIVKAGDKRDDSLINCKYFGKCSGCQYQNVDYETQLEFKRNTIANAYRFFAPVLSKNSQLPSISNTQSSPIQYNYRTKLTPHFNVPNKKPENYYRPSMGFGAKGRPQWRETAGGEGSILDIEECSIGTPIVLKGMTNERRRFEDEYLKYKRGATVLLRENTIMPDAEGKIEVDQGSKDTNDEISTVEVEDNGKKLVKTCVTESRAIVREYVNGFTFEFSAGEFFQNNNSILPIVTKYVEDNLQIPNSKPDEPNYLVDAYCGSGLFSITCSGGVSRVIGVEVSADSVKFARRNAEINKVQNTDFIVGKAEQIFANIDTPAERTSVILDPPRKGCDDVFLNQLSTYHPAKIVYISCNVHSQARDVEWFINNTEHGKDYHVESIKGFDFFPQTHHVESVAVLALN
>XP_028893390_Candida_auris
MTPIQMGDPKRPITDPEQGNVDKKPKPQKRYKKKYKAKDVDPTSPMGVLQFEIKEILADLGLTEDHIKNDLREILNDKSVEEIYHREVTDVEILRLSSNGDGLAVVQHPVRSDGKQIVIVPFGLPGDLVKIRIFKSHPLYAEADLLAIEKPGKDRDDSLINCKYFGRCSGCQYQNVDYNTQLEFKRNTIANAYKFFAPVLSKNSQLPEISQTQSSPIQYNYRTKLTPHFNVPNKIPENYTKPNVGFGAKGRPQWKETAGGEGSVMDIEECSIGTPIVLKGMTNERKRFEEEYKKYKRGATILLRENTILPDSEGKFHIDQGSKDSNDSISTIEVEQDNKKLTKTCVTESRAIVREYVNGFVFEFSAGEFFQNNNSILPIVTKYVKDNLRIAKSKPGEPNYLVDAYCGSGLFSITCSGGVSRVIGVEVSADSVKFAKRNAENNKVQNADFIVGKAEKIFANIDTPAERTSVILDPPRKGCDDVFLNQLSTYHPAKIVYISCNVHSQARDVEWFINNTEHGKDYYVESIKGFDFFPQTHHVESVAVLALK
>NP_012982_Saccharomyces_cerevisiae
MYEQFEFSFFFFENSDNKVKYKAHLISSIKRWSIITCMRCFWTVQKSIFKARFFACRNFVKKHNYKLISTMTGSTEMVPPTMKHTVDNKRLSSPLTDSGNRRTKKPKLRKYKAKKVETTSPMGVLEFEVNDLLKSQNLSREQVLNDVTSILNDKSSTDGPIVLQYHREVKNVKVLEITSNGNGLALIDNPVETEKKQVVIIPFGLPGDVVNIKVFKTHPYYVESDLLDVVEKSPMRRDDLIRDKYFGKSSGSQLEFLTYDDQLELKRKTIMNAYKFFAPRLVAEKLLPPFDTTVASPLQFGYRTKITPHFDMPKRKQKELSVRPPLGFGQKGRPQWRKDTLDIGGHGSILDIDECVLATEVLNKGLTNERRKFEQEFKNYKKGATILLRENTTILDPSKPTLEQLTEEASRDENGDISYVEVEDKKNNVRLAKTCVTNPRQIVTEYVDGYTFNFSAGEFFQNNNSILPIVTKYVRDNLQAPAKGDDNKTKFLVDAYCGSGLFSICSSKGVDKVIGVEISADSVSFAEKNAKANGVENCRFIVGKAEKLFESIDTPSENTSVILDPPRKGCDELFLKQLAAYNPAKIIYISCNVHSQARDVEYFLKETENGSAHQIESIRGFDFFPQTHHVESVCIMKRI
>XP_018221087_Saccharomyces_eubayanus
MLRFWISQKPIFRPSYCLRGIFIKNHCRTPITKMTETTTKATSTVQQQTADNKRLSSAVADPAKQKKTKKPKLRKYKAKKVDPTSPMGVLEFEVDDLLKSQNLSRDQVLNDVTAILNDTSKIDGPITVQYHRMVKNVKVLEITSNGNGLALIANPVEPEKKQVVIIPFGLPGDLVNIKVFKTHPYYVESDLLDVVETSPMRRDDLIKDKYFGKSSGSQLEFLTYDDQLKLKRNTIMNAYKFFAPKLNSEKLLPHFGTTIASPLQFGYRTKITPHFDMPRRKAKELTERPPLGFGQKGRPQWRKETLDVGGHGSILDIDECVLATEVLNKGLTNERRKFEKEFNSYKKGATILLRENTTILDPSKPTLEQLTEEGSRDENGDISYVEVEDKEHNVKLAKTCVTNSRQIVTEYVDGYTFNFSAGEFFQNNNAILPVVTKYVRDNLQIPNKDGKNEPRFLVDAYCGSGLFSICSSKGVDKVIGVEISADSVSFAEKNAKANDVENCRFIVGKAEKLFESIDTPNDRTSVILDPPRKGCDELFLKQLAAYNPAKIVYISCNVHSQARDVEYFLKETENGSSYKIESIRGFDFFPQTHHVESVCVMTRV
>XP_033767675_Saccharomyces_paradoxus
MTENTGTASPTMEHTVDNKRLLPPVTDSNNHRTKKPKLRKYKAKKVDATSPMGVLEFEVNDLLESQNLSREQVLNDVAAILNDKSKTDGPIVVQYHREVRNVKVLEITSNGNGLALIDNPVEPEKKQVVVIPFGLPGDVVNIKVFKTHPYYVESDLLDVVEKSPMRRDDLIKDKYFGKSSGSQLEFLTYDDQLELKRKTILNAYKFFAPRLVAEKVLPPFGTTVASPLQLGYRTKITPHFDMPRRKQKELSIRPPLGFGQKGRPQWRKDTLDIGGHGSILDIDECVLATEILNKGLTNERRKFEKEFKNYKKGATILLRENTTILDPSKPTLEQLTEEASRDENGIISYVEVEDKKNNIKLAKTCVTNPRQIVTEYVDGYTFNFSAGEFFQNNNSILPIVTKYVRDNLQAPKDGDNEPKFLVDAYCGSGLFSICSSKGVDKVIGVEISADSVSFAEKNAKANGVENCRFIVGKAEKLFESIDTPSEKTSVILDPPRKGCDELFLKQLAAYNPAKIIYISCNVHSQARDVEYFLKETENGSAYHVESIRGFDFFPQTHHVESVCIMKRI
>XP_003675265_Naumovozyma_castellii
MNIFKRGSLQTFLKLSFAPRPRFYQLPISTRMSTETVPKRTITSEQPAQKAKKIKLKRYKAKKVDPTSPLGILQLEIDELLAQHNLKRDDVQNDITAILNDFPKVNGPIASKYHREVTDVKILALTSNGDGLAIISNPVETEKKQIVVVPFGLPGDVVDIKVFKTHPHYVESDLLNVKVKSPIRRDDLIKDRYFGKSSGSQFDFLEYQEQLKIKKNTVSNAYKYFAPRLLADNLLPQIGETVASPLQYGYRTKITPHFDMPRRLKTLEVRPPLGFGQKGRPQWRKETINEGGNASILDIEECALATDIINQGLTNERKRFEKEFKNYKKGATILLRENTIILDPSKEVEEQLEEGSRDEDGKISYILVDDKEHGVKLAKTCVTNPRQIVTEYVDGYTFKFTSGEFFQNNNSILPIVTKYVRENLQLPNSKEGEPRYLVDAYCGSGLFSICSSKGVDKVTGVEISADSVSFAEKNAKANGIENCKFIAGKAEKLFESIDTPNDKTSVILDPPRKGCDELFLKQLAEYYPARIVYISCNVHSQARDMEYFIKETEKGKDYKIESLRGFDFFPQTHHVESVCVLSRV
>XP_003668817_Naumovozyma_dairenensis
MELFKRGSSKLLRFLRLQKPTTMPTSSSSSPVSVPHTEKTNLNPKRSLSKVSTAESTKIPKNKSSXKKIKLKKYRTKKVDPTSPLGVLQFEIDELLSEQNLTREQISNNVTSILNDFPKYDGPITKQYHREVRNVKVLKLSSNGDGLAIIDNPVEKDKKQIVTIPFGLPDDVVDIKVFKTHPTYVESDLLNVVEKSLIRKDELIKDKYFGKASSSQYDFLNYQTQLEIKKNTIYNAYKYFSPNLLSEGLLPDISDTVASPLQYGYRTKITPHFDVPRRLKTLEERPPLGFGQKGRPKWRKETLHVGGDGPILDIEECSLATDIINIGLRNERRRFADEFKKYKKGATFLLRENTIILDPSKDIDEQLGEGSRDENGKVSFIEVDDKKHNVKLAKTCVTHQRQIVTEYVDGYTFNFTAGEFFQNNNSILPVVTKYVRDNLQLPNSKENEPRYLVDAYCGSGLFSICSSKGVDRVIGVEISADSVSFAEKNAKANGIKNCKFIAGKAEKLFESIDTPNDKTSVILDPPRKGCDDIFLKQLSTYYPARIVYISCNVHSQAKDIEYFIKETEMGHNYKVESIRGFDFFPQTHHVESVAVLTRI
>XP_003958235_Kazachstania_africana
MFLIGRNSFRFIAFPSLARAVAYSSVSTRRLIMSESNSETIKRPAASTAAPQQVRVKKPKLKKYKAKKVDATSPLGVLQFEIQDLLKENNLKQEQVENDVSAILNDFSKDENSITSTFHRKVNDVRILKLTSGGDGMALINNPVDSEKKQIVIVPFGLPGDLVNIKVFKTHPLYVESDLLDVIEKSPMRRDELIRDRYFGKSSASQFDFLDYKEQLKLKRETIVNAYKHFAPRLVTEKLLPQVDDTVASPLEYSYRTKITPHFDVPRKVKVLEYRPPLGFSQKGRPTWRKEALEVGGNGSILDIEESSLATEILNIGLRNERRRFEREFSKYKKGATILLRENTIILNPSRKVKEQLKEGSRDENGEISYIEVEDKEHNVKLAKTCVTNPRQIVTEYVDGYTFKFTAGEFFQNNNSILPIVTKFVRDNLQIPNSKETEPRYLVDAYCGSGLFSICSSKGVDKVTGVEISADSVSFAVKNAEANGIKNCNFIVGKAEKLFESIDTPNDRTSVILDPPRKGCDEVFMKQLAEYYPARIVYISCNVHSQARDIEFFLKETEKGAHYKIESLRGFDFFPQTHHVESVCVLSRV
>XP_022463484_Kazachstania_naganishii
MFQLLRRNWYKAQVCLRGTKISHTTNSILMSSESPNDTKRPSSAILVNPPKQKKQKLKRYKQKKVDVTSPLGILQLEIDELLKENSLARENVCNDIKTILNDKTNEIRDKYHREVSNVKVQKLTSNGDGLALIDNPVETTKKQIVIIPFGLPGDLVNVKVFKTHPYYVESDLLDVLENSPLRHNELIRDKYFGKYSGSQFEFLTYEDQLKIKQTTVANAYKFFAPRLVSEGLLPEIGTTVASPLKYNYRTKITPHFDMPRRATTLEVRPPLGFGQKGRPKWRKETLEVGGTAPILDIDRCELATDILNIGLTNERRKFDVEFKKYKKGATILLRENTVILDPKVPTEEQLGEGSRDINGKVSYIEVADEEHGVALAKTCVTNSTQIVTEYVDGYVFNFSAGEFFQNNDSILPIVTKYVRDNLQIPNSSSHDPNYLVDAYCGSGLFSVCSSKGVTKVIGVEISADSVSFAEKNAKANNVENCRFIVGKAEKLFESIDIPSDRTSVILDPPRKGCDEIFMKQLSEFHPARIVYISCNVHSQARDLEYFLKETENGKDYKVESLRGFDFFPQTHHVESVCVLSRV
>XP_448585_Candida_glabrata
MNLLVKGSLVNIGLRSGILRRSIKRCFKMEALNNQNIEDSKKRQALQKNNQPLKKRPKLKRYKAKKVDPTSPLGVLQFEIDELLRENNLEKSQVENDVTAILNDTSFVTGPIASKYHREVSDVKVLKLGSNGDGLAIIPNPVETDKKQVAIVPFGLPGDLVRIKVFKTHPLYVESDLLDVIEKSPIRKDELIKDKYFGKYSGSQFEFLDYSEQLKIKKSTIANAYKHFAPLLLAESLVPEISDTVASPLQYGYRTKITPHFDMPHKVKQLEVRPPLGFGQKGRPKWRKETLEVGGTGPILDIEECALATDILNKGLSNERARFEKEFKNYKKGATILLRENTIILDPSKPTEEQLEEGSRDENGDISFIEVTDETTGVKLAKTCVTNTRQIVTEYVDGYTFKFSAGEFFQNNNSILPLVTKYVRDNLQLGNGDKPRYLVDAYCGSGLFSICSSKGVDKVIGVEISADSVSFAERNAKNNGVENCKFIVGKAEKLFESIDTPADSTSVILDPPRKGCDELFLKQLAAYNPARIVYISCNVHSQARDVQYFLKDTPEGKNYRVESIRGFDFFPQTHHVESVCVLSRV
>XP_004180582_Tetrapisispora_blattae
MLTFSHGLTRFINHNIVYRPSISRLLKLKFKRQIFVLSKMSVTNKNAEIAKRPLPTETNPVVETPITKKAKKIKTKKYKAKKVDPTSPLGVFQFEIAELLKEQGIKEADTINDITAILNDASSDGQVKEAYHRKVNDVKVLKLTSSGDGLAIIDNPVESDKKQVVIIPFGLPGDIVHIRVFKTHPNYVESDLLDVNAKSDIRRDDLINCKYFGKCSGSQYQNLTYETQLKLKQDTVSNAYKFFAPRLIEKKILPEVGTTIGSPLQYEYRTKLTPHFDIPRRIKKAGELKERPPLGFGQKGRPTWRKETLHEGGNASTLDIEEYTIGTSIINKGLKNERRKFEKEFNTYKKGATILLRENTIVMDKDSTEEQIKERLKNEEGSRDKDGNISYEVHMSNDGDKKLIKTCVTQPRQIVNEYVNGYSFQFSAGEFFQNNNSILPIVTKYVRDNLQLPEGEHNYLVDAYCGSGLFSICSSEGVDKVVGVEISADSVKFARINSELNKIANCKFIVGKAEKLFEEIDLPNDRTSVILDPPRKGCDELFLKQLSEFNPAKIVYISCNVHSQARDLEYFLLNTLNGKNYKIESLRGFDFFPQTHHVESVCVLSRV
>XP_003683812_Tetrapisispora_phaffii
MFLRNSSRLISALPSSTILRHYHKNSFISKMSSLNATVPSAMPIDNAANEYRKRVLSDSSNEPVQSQKKGKKLKLKKYKAKKVDSTSPLGVLQFEIDELLNSENLTRKSVVNDISSILNDKVKDESSVTSKYHRVVTDVKVLSVSANGDGLAIIDNPVEDNKKQVVIIPFGLPGDIVEIRVFKTHPHYVESDLLKVIKKSDIRKDDLIKCKYFGKCSGCQYQFLTYDEQLIMKRNTVANAYKYFAPKLCKEELIPKIGDTIASPLQYGYRTKLTPHFDVPRKVKEFEEKPPLGFGQKGRPHWRTETISEGGSASILDIEECIIGTDIINKGMSNERKKFDEEFTKYKKGATFLLREHTRVIDSNTNVGKIIEEEEASKDSSNDNKISYIELNDEQNNKPLVKTCVTNSRQIVTEYVDGYTFQFSAGEFFQNNNSILPVVTQYVRENLILPDVNGESAPRYLVDCYCGSGLFSICSSKGVDKVIGVEISADSVSFAIKNAENNGVKNCNFIVGKAEKLFESIDVPNDRTSVILDPPRKGCDELFLKQLAEYNPAKIVYISCNVHSQARDVEYFLKETENGKLYKMDSLRGFDFFPQTHHVEGVCVLTRV
>XP_001646363_Vanderwaltozyma_polyspora
MINLHLLHRLSSRSLPRLYNSTKIFKMSEPLIPNDSVNIVNKRAINSNSQNSIKSKKPKLKKYKAKKVDSTSPLGVLQFEIDELLNEKKLNRGDIQNDISSILNDFTKDENSISNKYHREVQNVEVLKIGANGDGLALIKNPVESEKFQIVTVPFGLPGDIVDIKVFKTHPHYVESDLLKVVKGSSMRDDSLISCKYFGKCSGCQFQFLTYEQQLNLKKNTVINAYKFFAPKLLAENLIPTVGETIGSPLKLGYRTKLTPHFDVPRKVKQLEEKPPLGFGQKGRPKWRSQTLAEGGSGSILDIEECVIGTSIINEGMCNERKRFDKEFTKYKKGATILLRENTTILDTEKPVYEQLDEGSTDIDKEDKISYVEVEDKEHDKKLAKTCVTNTRQIVKEYVDGYTFEFSAGEFFQNNNSILPAVTKYVRDNLQLPNSDTLPRYLVDCYCGSGLFSICSSKGVDKVIGVEISADSVSFAEKNAKNNGIDNCRFIVGKAEKLFESIDVPKDRTSVILDPPRKGCDELFLTQLSSYFPAKIVYISCNVHSQARDVEFFLKNTENGSHYKIESLRGFDFFPQTHHVESVCVLSRI
>XP_003683166_Torulaspora_delbrueckii
MTSMGTNETVKRSLTASPQPKRLKKPKLRKYKAKKVDETSPLGVLQLEIEEIVKEHGWDRSIIQNDVSAILNDTSREGPVTTAYHREVQGVEVLKIVSNGDGLGVIDNPVEEGKKQVVVIPFGLPGDIVDIKVFKTHPLYVESDLLSVTKKSEMRKDELINCKYFGKCSGCQFQFLQYDDQLELKRNTIVRAFQHFAPRLCSEGLLPEIGKTIGSPIDYNYRTKLTPHFDVPRKVTEMKTRPPLGFGQKGRPKWRQETLEVGGNASILDIEECPIGTQIVNVGMHNERQRFEKDFQKYKKGATILLRENTSVLESSQELSDELIKEGSKDSDDKTSYFESTDEQNSKKLVKTCVTNTRQVVTEYIDGFTFQFSAGEFFQNNNSILPLVTKYVRENLQIPNSKPEEEHNLVDAYCGSGLFSICSSKGVTRVIGVEISADSVSFAERNAEANGVKNCRFIVGKAERLFESIDTPSDRTSVVLDPPRKGCDEPFLKQLAEYRPAKIVYISCNVHSQARDVEYFLKETPNGKNYKVESLRGFDFFPQTHHVEGVCVLTRI
>XP_037143463_Zygotorulaspora_mrakii
MLLRSKRAFVCVSYLAKNIFCKKLFVYQMTVGNLEVDPSLIGKRSLATCTSPPTARRAKKPKLKKYKAKKVDPTSPLGVLQFEIDYLLREQNLKREDVCNDVSAILNDTSTVDGVVAKMYHRIVDKVKILKLSSNGDGLAIIENPVEKNKKQVVIVPFGLPGDLVNIKVFKTHPHHVESDLLSVTTPSSMRNDELISCNYFGKCSGCQFQFLEYDKQLELKRTTIQQAYKYFAPRLIEEGILPDIGSTFGSPLQFNYRTKLTPHFDVPRKVKTLEAIPALGFGQKGRPAWRAEASRCGGKGSILDIEECPIGTEIINKGMKNERKRFENEFTKYKKGATILLREDTTVLDSSKDTASQLKSDGSTDNEGNLTHIETENSESGQKLSKTCVTNTRQIVTEYIDGYTFQFSAGEFFQNNNSILPLVTKYVRENLRIPNSGPDDEHNLIDAYCGSGLFSICSSKGVNKVIGVEISADSVSFAERNAKANGIENCKFIVGKAEKLFESIDIPNDRTSVILDPPRKGCDDLFLKQLADYYPAKVVYISCNVHSQARDVEYFLKSTDRGKDYKVESIRGFDFFPQTHHVESVCVLSRK
>XP_002496568_Zygosaccharomyces_rouxii
MIAWKSVIRPIKTVLRSRINSIGCYSILKSNMTTVADSTAEINNNKRQLGNSAPNRKPKKPKLRRYKAKKADPTGPLGVLEFEIDELLQEHGLKREEVKNDVSAILNDVPRLSGPMTRAYHRVVNNIKVLRNASNGEGMALIENPVETGKKQIALIPFGLVGDVVNINVYKTHPYHVETDLLDVVEKSPMRKDELITCKYFGKCSGCQFQFLTYERQLELKRNTIVNAYRYFAPRLVVEKLVQEVGETIGSPLKLGYRTKLTPHFDMPRRKQLEDRPPLGFGQKGKQKWRKDNLEIGGTGSILDIEECPIGTPAVNMGMSNERQKFDTDYQNYRKGATILLRENTTILNGSEETREQLMDNGSKNEQGEISFVETEDKEKDIKLAKTCVTNTRQVVREYVDGYTFKFSAGEFFQNNNSILPLVTKYVRENLQIPNSEPNAPNYLVDAYCGSGLFSICSSKGVAKVTGVEISADSVSFAETNAKNNGVENCKFIVGKAEKLFESIDTPNDRTSVILDPPRKGCDELFMRQLSEYYPARIVYISCNVHSQARDVEFFLKDTERGKDYKIESLRGFDFFPQTHHVESVCVMSRV
>XP_003646787_Eremothecium_cymbalariae
MLVRITPRRVSFILRSYRNISRTMSVDSTPSVSVTLPNNIAVDPITTELKRPASPKVEDVKVQTKKSKKLKKYKAKKVDDTAPLGVLKFEINEVLKKFNLTPEQTETDVTPILNDVRNGTIQRAYNRELQNIEVIKITSNGDGLALIDNPVDPEKKQIALIPFTLPGDVVSIKVDKTHPHYVEASLLNVIKPSAIRNDDLISCRYFGRCSGCQYQFLTYEQQLGLKKDTISSAYKFFAPRLLAESLLPSIDDTVASPLQFAYRTKLTPHFDMPRKMKQLETRPPLGFGQKGRTSWRGVEAGGNASIIDIEECLIGTPIINQGMKNERAKFETNYKNYKKGATILLRENTKIINQDQPVEEQLDDGSKDISTNNISHEIVESNKQLVKTCVTNTRQIVTEYVNGYTFQFSAGEFFQNNNSILPLVTDYVRENLIIPHSNPQDPHYLVDAYCGSGLFSITASKGVDKVIGVEVSADSVSFAEKNAKANNIKNCSFIVGKAEEIFASIDTPCARTSVIIDPPRKGCDDVFLNQLAEYNPARIVYISCNVNSQARDVEYFLKETAAGSKYKVESIRGFDFFPQTHHVESVCVLSRV
>NP_983658_Eremothecium_gossypii
MFIRRTVLKSIPPLQFHLLRRYTMATDPKLATFPAGSPANVGIDGAAAEMKRPGSPTDLKTQPKKKARKPKKYKAKPVDPTSPAGVLQFEIDELLREQGLSRVQVETDVTPILNDVRGGPMQQKYNRRLIDVHVLKLTSSGDGLAIVDSPEDSNKKQLVLVPFGLPGDVVTIQVHKTHPHYAEASLLEVQTSAEMRHDDLINCKYFGKCSGCQYQFLTYDQQLQLKQRTVSNAFKFFAPQLLAEGLLPTVGETVASPLQFAYRTKLTPHFDMPRKVKQLETRPPLGFGQKGRPTWRHSDAGGSAAILDIEDCPIGTEIIRRGMRNERARFEETFKNYKKGATILLREHTKVLNPAAPVEEQLDPGSCDPVSGQVSHLRVDADPPLLKLCTTNTRQIVTEYVDGCTFEFSAGEFFQNNSSILPVVTAYVRDNVRIPNSGPEDKHYLVDAYCGSGLFSITASKGVDRVIGVEVSADSVAFAERNAKTNGVTNCTFIVGKAEKIFASIDTPCDRTSVILDPPRKGCDDVFLKQLAEYNPARIVYISCNVHSQARDVQYFLKETPNGARYKVDSIRGFDFFPQTHHVEGVCVLSRD
>XP_451251_Kluyveromyces_lactis
MQLARIIFQRGFLRTFGTVAKKEFINMSTQVELKRVATQDIQPVKPKQSKKSKIRKYKPKPLDPTSALGVLQFEIDEILKEFSLARDAILNDVGCILNEERDGPMHRLYHREVNSVEVLKMGANGEGLALIPNPVDLDKKQIALIPFALPGDVVRIKTFKTHPHYVECDLLEVIKPSSKRNNDLIQCRYFGKCSGCQLQYLTYEDQLAFKKRTVMNAYKFFAPRLMEDKLVPEIGETMRSPLEIGYRTKLTPHFDLPKRMKGNGERPALGFGHKGRPQWRGNADGGSGPMLDIEECIIGTKIINQGMTNERARFEREFTKYNKGATILLREHTKVIDPEIPVAEQLDDGSEDIEGKISYLQINDEENDKSLVKTCVTNTRQIVTEYINGYTFQFSAGEFFQNNNSILPSVTAYVRKNLQIEGSKPEDPHYLVDAYCGSGLFSITSSKGVDRVIGVEVSADSVAFAERNAKANGVENCKFIVGKAEKIFGSIDTPCDRTSVILDPPRKGCDDIFMKQLAEYNPARIVYISCNVHSQARDVEYFLKETENGKHYKIESLRGFDFFPQTHHVESVCVLSRS
>XP_022673867_Kluyveromyces_marxianus
MLSARVLFLRIPLRASSTIRRLHHNIMSAEIELKRVASQEIKPVKVKQSKKGKIRKYKSKPLDPTSSLGVLQFEIDEILKEQNLTRENILTDVGGILNEARDGPMHKLYHREVDNVEILRMSASGDGLALIPNPAEHDKKQIALIPFGVPGDIVKIKTFKTHPYYVECDLLQVYKPGDMRKDELIQCKYFGKCSGCQLQYLTYDDQLAFKKRTVVNAYKFFAPRLMQENVVPEVGDTVQSPLEVGYRTKLTPHFDLPKWQKENGERPALGFGHKGRPQWRGTAAGGSNSILDIEECIIGTKIINRGMANERARFEKEFSKYTKGATILLREHTKVIDPETPVVEQLDEGSRDAEGNVSYLEIKDTENNKSLVKTCVTNTRQIVTEYINGYTFQFSAGEFFQNNNSILTKVTDYVRKNLQIEGSKPEDPHYLVDAYCGSGLFSITSSKGVDKVIGVEVSADSVAFAERNAKANGVENCKFIVGKAEKIFGSIDTPCDRTSVILDPPRKGCDDIFLKQLAEYNPARIVYISCNVHSQARDVEYFLKETENGKHYKIESLRGFDFFPQTHHVESVCVLTRS
>XP_022630688_Lachancea_lanzarotensis
MLIVGLVSLVRRPLALLNLPRSGLLIRNISRMSLPATANPGLAQETTLKRPATDQPVKENDNRPNKTKKIKLRKYKPKKVDQTSPLGVLQLEIEELLTKEGLTKDQVENDMIAVLNHKTSAGEPVSSQYHREVSGVSVLQIGASGDGLAIIDHPTESDKKQVVVIPFALPGDIVTIRVFKTHTYYVESDLLQVTHNSTLRKDELIKCKYFGKCAGCQFQFLSYDEQLRLKRDTVFNAYKYFAPKLIEGNLVPEIGTTVPSPKMYDYRTKLTPHFDMPKKLKKLENRPPLGFGQKGRPSWRDTDAGGNRSILDIEECVIGTEILNHGMANERKKFERDFESYKRGATILLRENTRVLDPSKGVLEQLDEASRDFETGEKTFVELTEDKPLAKTCVTDSRQVVTEYINGYTFEFSAGEFFQNNNSILGKVTEYVCENLQIQGSRPEDPHYLVDAYCGSGLFSITASKGVDKAIGVEVSADSVAFAERNARANGVENCKFVVGKAECIFASIDTPQDRTSVILDPPRKGCDDVFLKQLAVYNPARIVYISCNVHSQARDVQYFLQDTDNGPNYKIESLRGFDFFPQTHHVESVCVLTRV
>XP_002554452_Lachancea_thermotolerans
MPSGSFNILKACGRSAFASISTWKKTIAVCRTMSSDAVTIASPTEKATDLKRRVSDDGPVVVKKQNKPKKVKLRRYKPKKVDETSPLGVLQHEIDGLLAEKGLTREQIINDMVAVLNHKDSSDIPMSSHYHREVANVSVLKIGSSGDGLALIPNSVETSKMQVVIIPFALPGDVVKIRVFKTHPHYVESDLLEVEQKSPQRKDELIGCKYFGKCAGCQFQFLPYEEQLNLKRETVANAYKYFAPRLLENGLLPKIGETVASPKIFDYRTKLTPHFDMPKKVHKLEERPPLGFGQKGRPTWRNIDAGGSRSILDIEECVIGTKILNEGMENERKKFERDFKGYKRGATILLRENTRVLDSQKPVEEQLGDGSVNPDTGKTSFLEVTEDKPLAKTCVTNSRQVVTEYINGYTFEFSAGEFFQNNNSILPKVTEYVCSNLQIPGSKPEDPHYLVDAYCGSGLFSITASKGVDKVIGVEVSADSVSFAEANAKANGVENCKFVVGKAECIFASIDTPCDRTSVILDPPRKGCDDIFLKQLSEYNPARIVYISCNVHSQARDMQYFLQETEKGKQYKVESLRGFDFFPQTHHVESVCVLTRV
>XP_020055093_Aspergillus_aculeatus
MQEPSKKPANPPKKRKQQLRDEKRQGFDEVLQADIDALIRKHKPATEVEVEYLTPPEPTLPEPFTELEVQIAEISSTGDGLALSEDQTHVYVVPFSVPGDKVLVKVVRHFPSLKYSLTDFIKVVEPGSQRNDAGIGCQYFGKCSGCQLQMMSYEDQLAHKKRIVEKAFANFSGLIPELIPAIGDTFPSPLQYGYRTKLTPHFAAPPGSFRRRNKGASAPRHTEVPPIGFTYKNRRTDLDIEDCPLGTDIVRQGLKSERKRVAERISTYTQGATLLLRESTSRIPKNEADREKSEWPRTDDLNHINDYSEDLIRTETDAFTEEKRCVTNPNATTVEYVDDYVFTNKAGAFFQNNNSILTGFTDYIRQHALAPPAPSPSSSSSSPSTTDEPQQQQQIKYLLDAYSGSGLFTITLSPLFKSSLGVDVAGDSILSARQNARANRLPNTGFAAADAAVLFKDVPYPADQTLLVIDPPRKGCSDDFLRQLLAYGPRRVVYVSCNVHTQARDIGVMVQGSAEKKIRYEIESIRGFDFFPQTGHVEGVAVLNRVPIPEGST
>XP_001274451_Aspergillus_clavatus
MFSLRSLSSVVLENKSFLTQTRRFAHSRDSYTRLSQLRNATGPINKMQNSPRKPQADQKRRKKGRADRSKNSGFDEVLQTDIDQLLLKNKPQTETDASPAPPVLPELFTEFEVTVSELSSTGDGLALSENKDHVYVVPFSVPGDKVLVKVVRHHEPLSHSLTDFIKVLEPGPQRNDAAIGCKYFGKCSGCQLQMMSYEDQLAHKKRIVEKAYANFSGLIPELIPAVDDTFASPLQYGYRTKLTPHFAAVGGAGRGKKKTIPEGTPIEVPPIGFTLKNRRLDLDIEDCPLGTDIVRRGLKTERKRVAENIHKYITKGATLLMRESTKRIPKDGSAETDAGIVQKEGEDESPAESGDVIRIEHDKYIEEKRCVTDNNATSVEYIDDYIFTNKAGAFFQNNNSILSGFTDYIRQLALPKDNEKDAKPIKYLLDAYSGSGLFTITLSPLFKSSLGVDVAGDSIISARENARANALPNTGFAAADAAVLFKDVPYPPEQTLLVIDPPRKGCSDDFLRQLLSYGPRRVVYVSCNVHTQARDVAVMVQGDANCRYEIESIRGFDFFPQTGHVEGVAILNKVPASAS
>XP_001259539_Aspergillus_fischeri
MQSSNRKPQTDVKRRKKGRADRTKNSGFDEVLQTDIDNLLQKHKPEAENDASTPSPVLPELFTEIEVTVSDISSTGDGLALSGNKDHVYVVPFTVPGDKVLVKVVRHHEPLSHSVTDFIKVLEPGPQRNDAAIGCGYFGRCSGCQLQMMSYEDQLAHKKRIVEKAYANFSGLIPELIPAVEGTFPSPLQYGYRTKLTPHFTAPGGHSAAKRRKSGEVPTEVPPIGFTYKNRRMDVDIEDCPLGTDIVRRGLRSERKRVADNLHKYTKKGATLLMRESTRRIPKDSAEAEAGAVQKEGENPPESESGDVIRIERDNYIEEKRCVTDNNATSVEYIDDYIFTNKAGAFFQNNNSILSGFTEYIRQHAFPKGNEQDPKPIKYLLDAYSGSGLFTITLSPLFKSSLGVDVAADSIASARENARANNLPNTGFAAADAATLFKNVPYPPEQTLLVIDPPRKGCSDDFLRQLLTYGPRRVVYVSCNVHTQARDVAVMVQGDMNSRYEIESIRGFDFFPQTGHVEGVAILNKVPVTSS
>XP_041144901_Aspergillus_flavus
MQNPPKSPDVNAKRRKKTKVDREKSSGFDEVLQADIDNLLRKHKPESEIGVEDASTPPPASSLPETFTEIEVKVAEISSTGDGLALSEDANHVYVVPFTVPGDKALVKVIRHFPSLSYSLTDFLKVVEPGPQRNDAGIGCQYFGKCSGCQLQMMSYEDQLAHKKRIVEKAYANFSGLIPELIPAIDDTFPSPLQYGYRTKLTPHFAGPGGNRRSKAPKQPHTEVPPIGFTMKNQRRDLDIEDCPLGTDIVRKGLKSERTRVAENIGKYKKGATILLRESTARIPKDDVDPGSAVKDREIEVGEDSGDVIHIEREKYTEEKRCVTDPNGTSVEYIDDYFFSNRAGAFFQNNNSILSGFTEYIRQLALPKHTQQDSKPIKYLLDAYSGSGLFTITLSPLFKSSLGVDVSGDSIVSARENARANSLPNTGFAAADAATLFKDVPYPPDQTLLVIDPPRKGCSDDFLRQLLTFGPRRVVYVSCNVHTQARDVAVMVQGDKEKNIRFEIESIRGFDFFPQTGHVEGVAILNKTTF
>XP_753495_Aspergillus_fumigatus
MFAVRSVFSLSFKSCLFTTHPRRLAHSQKAFFAHILPHRNAPSPIKAMQSPSRKPQTDAKRRKKGRADRTKNSGFDEVLQTDIDNLLRRHKPEAENDASTPSPALPELFTEIEVTVSDISSTGDGLALSENKDHVYVVPFTVPGDKVLVKVVRHHEPLSHSVTDFIKVLEPGPQRNDAAIGCGYFGKCSGCQLQMMSYEDQLAHKKRIVEKAYANFSGLIPELIPAVEDTFPSPLQYGYRTKLTPHFTAPGGHSAAKRRKSGEVPTEVPPIGFTYKNRRMDMDIEDCPLGTDIVRRGLRSERKRVAENLHKYTKKGATLLMRESTRRIPKDSAEAEAGAVQKEGDNPPESESGDVIRIERDNYIEEKRCVTDNNATSVEYIDDYIFTNKAGAFFQNNNSILSGFTEYIRQHAFPKGNEQDPKPIKYLLDAYSGSGLFTITLSPLFKSSLGVDVAADSIASARENARANNLPNTGFAAADAATLFKNVPYPPEQTLLVIDPPRKGCSDDFLRQLLTYGPRRVVYVSCNVHTQARDVAVMVQGDMNSRYEIESIRGFDFFPQTGHVEGVAILNKVPVTSS
>XP_657745_Aspergillus_nidulans
MEAPKQNHRNAPKRQKRNPAKQRKEKSNEFDEVLQADVDRLLKSKRDGSPAAATPPQPTLPEPFTEIEVTVAEISSTGDGLALSENGDHVYVVPFTVPGDKALVKVVRHVNALSYSVTDFIKVIEPGPQRRDDAIGCKYFGKCSGCQLQMLSYADQLAHKKRIVEKAYANFSGLIPELIPAIGDTFPSPLQYGYRTKLTPHFPPPKRNDAGEPQVPPIGFTYKNQRRHLDIEDCPLGTDIIRAGLKSERKKVAENLQQYKKGATILLRETTSRTPKSSTDTDPTSATKPTVITYENKNKPHQESGDVITLDRPNYSEEKRCVTDQNATSVEYIDDYLFTNKAGAFFQNNNSILSGFTEYIREHALTPTSDKSGTPIKYLLDAYSGSGLFTITLSPLFKSSLGVDVAGDSIVSARENARANNLPNTGFAAADAAVLFKDVPYPPDQTLLVIDPPRKGCSEDFLRQLLAYGPRRVVYVSCNVHTQARDVAVMVQGDEKTGVRYNIESIRGFDFFPQTGHVEGVAVLNKVVV
>XP_001398782_Aspergillus_niger
MQNSAKKPDTVAKRRKRVKAPRDNKSSGFDEVLQTDIDQLLRRHKPETELETEDASTPPQPTLPEPFTEIEVQVADVSSTGDGLALSENQDHVYVVPFTVPGDKVLVKVVRHFPSLSYSMTDFIKVIEPGPKRNDAGIGCQYFGRCSGCQLQMMSYEDQLAHKKRIVEKAYANFSGLIPELIPAIDDTFPSPLQYGYRTKLTPHFAAPGGNKRRGKGPREPHKEVPPIGFTFKNRRMDLDIEDCPLGTDIVRQGLKSERKRVAETIGKYTKGATLLMRESTSRVPKEQDSENPPAPINKPGQDSGDVIRIEKDTYIEEKRCVTDSNATSIEYVDDYVFTNKAGAFFQNNNSILSGFTEFIRQHAMPPNNDQDAKPIKYLLDAYSGSGLFTITLSPLFKSSLGVDVAGDSIASARDNARDNKLPNTGFAAADAATLFKDVPYPPDQTLLVIDPPRKGCSDDFLRQLLAFGPRRVVYVSCNVHTQARDVAVMVQGDTEKKIRYEIESIRGFDFFPQTGHVEGVAILNKTSIPESA
>XP_015410744_Aspergillus_nomiae
MPNSPKSPDTSAKRRKKTKVDREKSSGFDEVLQADIDNLLRKHKPESEIGVEDASTPPPTSSLPETFTEIEVKVAEISSTGDGLALSEDANHVYVVPFTVPGDKALVKIVRHFPRLSYSLTDFLKVIEPGPQRNDAGIGCQYFGKCSGCQLQMMPYEDQLAHKKRIVEKAYANFSGLIPELIPAVDNTFPSPLQYGYRTKLTPHFAGPGGNRRSKAPKEPHKEVPPIGFCYKNQRRDLDIEDCPLGTDIVRKGLKSERKKVAENIGKYTKGATILLRESTARLPKDGVDPGSTIKDREIEVGEDSGDVIQIEREKYTEEKRCVTDPNGTSVEYIDDYFFSNRAGAFFQNNNSILSGFTDYIRQLALPKNNQEDPKPIKYLLDAYSGSGLFTITLSPLFKSSLGVDVAGDSIVSARENARANSLPNTGFAAADAATLFKDVPYPPDQTLLVIDPPRKGCSDDFLQQLLTFGPRRVVYVSCNVHTQARDVAVMVQGDKEKNIRFEIESIRGFDFFPQTGHVEGVAILNKTTF
>XP_001822093_Aspergillus_oryzae 
MFAFRAGLSLSRKHYSSILSLRTGHLVHSRSLLSHRPYPIAPFSTTVMQNPPKSPDVNAKRRKKTKVDREKSSGFDEVLQADIDNLLRKHKPESEIGVEDASTPPPASSLPETFTEIEVKVAEISSTGDGLALSEDANHVYVVPFTVPGDKALVKVIRHFPSLSYSLTDFLKVVEPGPQRNDAGIGCQYFGKCSGCQLQMMSYEDQLAHKKRIVEKAYANFSGLIPELIPAIDDTFPSPLQYGYRTKLTPHFAGPGGNRRSKAPKQPHTEVPPIGFTMKNQRRDLDIEDCPLGTDIVRKGLKSERTRVAENIGKYKKGATILLRESTARIPKDDVDPGSAVKDREIEVGEDSGDVIHIEREKYTEEKRCVTDPNGTSVEYIDDYFFSNRAGAFFQNNNSILSGFTEYIRQLALPKHTQQDSKPIKYLLDAYSGSGLFTITLSPLFKSSLGVDVSGDSIVSARENARANSLPNTGFAAADAATLFKDVPYPPDQTLLVIDPPRKGCSDDFLRQLLTFGPRRVVYVSCNVHTQARDVAVMVQGDKEKNIRFEIESIRGFDFFPQTGHVEGVAILNKTTF
>XP_040637675_Aspergillus_ruber
MQQNNTPRPANGDAKRRRKAKDEGSGKPNGFDDVMQIDIDRLIRQNQQEANGETQPEQVVLPERFSEIEVDISELSSTGDGLGLSQDGRHVYVVPFTVPGDKALVKVVRHHPPLNYSMTDFVKVLSPGPQRNDAGIGCKYFGQCSGCQLQMLSYDDQLAHKKRIVEKAYANFSGLIPEMIPAVDETFGSPLQYGYRTKLTPHFLAPGGGRRRRAPRDQAEPVEVPPIGYTFKNRKMDMDIEDCPLGTDIVRRGLKTERKRVADNIQKYTKGATLLMRESTTRIPKDRADNAPVEEYVEAQLDAKGRTAESGDVIRVGKENYIQEKRCITDHNATSIEYIDDYIFTNKAGAFFQNNNSILSGFTEYIRQHALPPSNDQDPKPIKYLLDAYSGSGLFTITLSPLFKSSLGVDVDPHSIASARDNARDNNLPNTGFAANDAATLFKDVPYPPDQTLLVIDPPRKGCSEDFLKQLLQFGPRRVVYVSCNVHTQARDVAVMVNGDANLNIRYDIESIRGFDFFPQTGHVEGVAILNRAQINKDV
>XP_040705827_Aspergillus_sydowii
MPGPNKNFRHGPKRQRRTEPKRKEKSNEFDEVLQLDVDTLLKRNKPEVDSAADTPTPPPPTLPELFTEIEVNIEEISSTGDGLALSDNKDHVYIVPFTVPGDKVLVKVVRHVKQLSYSVTDFLKVIEPGPQRRDDAIGCKYFGKCSGCQLQMLSYEDQLAHKKRIVEKAYANFSGLIPELIPAIGDTFPSPQQYGYRTKLTPHFPAPPGRGKDNSESELQVPPIGFTYKNQRRHLDIEDCPLGTDIIRQGYKSERKRVAENLPKYKKGATILLRETTSRTPKEGTTDANGNSDSKPTIPITYENKNKPEQESGDVITIDRPTYTEEKRCVTDQNATSVEYIDDYLFTNKAGAFFQNNNSILSGFTEYIRQQSLAPNTDTSSTAAKPSSPIKYLLDAYSGSGLFTITLSPLFKSSLGVDVAGDSIFSARDNARANSLPNTGFAAADAATLFKDVPYPADQTLLVIDPPRKGCSEDFLQQLLTYGPRRVVYVSCNVHTQARDVAVMVQGDQKKGLRYDIESIRGFDFFPQTGHVEGVAVLNKVAI
>XP_001211294_Aspergillus_terreus
MQNAPKKPDHTVKRRKKSKADRAKNSGFDEVLQADIDKLLRKNQPESEVRADSPDETDTPTLPETFTEIEVKVAELSSTGDGLALSEAGDHIYVVPFTVPGDKVLVKVVRHFPQLSYSLTDFLKVIEPGPQRNDAGIGCQYFGKCSGCQLQMMSYEDQLAHKKRIVEKAYANFSGLIPELVPAIGDTFPSPMQYGYRTKLTPHFAAPGGSGRGKKKAPSGPVTEVPAIGFTYKNRRTDLDIEDCPLGTDIVRRGLKSERKRVAENINSYKKGATLLMRESTLRTPKDGVDITIPQPTLPENGPGKESGDVIRTEHDKYTEEKRCVTDSNATSVEYIDNYVFTNKAGAFFQNNNSILSGFTEYIRQHALPKDNQDDPKPIKYLLDAYSGSGLFTITLSPLFRSSLGVDVAEQSIVSARDNARANSLPNTGFAAADAATLFKDVPYPAEQTLLVIDPPRKGCSDDFLRQLLSFGPRRVVYVSCNVHTQARDVAVMVQGDAQKNIRYEIESIRGFDFFPQTGHVEGVAILNKTTFPQA
>XP_022493477_Penicillium_arizonense
MFAVRFSVRRITSSWLPRASQLRSISDFHVPRPANAPIPAIMQNTPRKHFAGKQRKKAKIEKNKSSGHDEVLLADINNLLKRSQSEQDETNGEDAPQAIPEKFTEMDVKISELSSTGDGLALSENGKYVYVVPFTVPGDTVRVKVVRHFESLSYSLTDFVKVIEAGPQRNDALINCKYFGECSGCQLQMMSYDDQLAHKRRIVEKAFANFSGLIPELVPTIGETFASPMQFGYRTKLTPHFENGGGRKAKNHNEEEEVKVPPIGFTYKNRRLDMDIEDCPLGTDIVRRGLTSERKRVAENIRSYKRGATLLMRESTTRVPKESATTSDGEAPKASPIVPTPGADTGDVIRIEHENYIEEKRCITDNNATMVEYVDDYIFSNKAGAFFQNNNSILSGFTEFIRSQAIPAGNDKDPRPIKYLLDAYSGSGLFTITLSPLFKSSLGVDVAGDSINSARDNARANELPNTGFAAADAAVLFKDVPYPADQTLLVIDPPRKGCSDDFLRQMLDFKPRRVVYVSCNVHTQARDVAVMVQGDEKKNVRYEIESIRGFDFFPQTGHVEGVAILNRTSFPQAETAPQTETA
>XP_014533256_Penicillium_digitatum
MQNGPKKHFDGKRKKAKVDKNNKSSGHDEVLICDINQLLKRNETEQDGGSEPMSLPEKFTEIDVKIVELSSTGDGLALADNGRHVYVVPFSVPGDIVRVKLVKHFESLSYSLTDFVKVIEPGPQRNDALIGCKYFGECSGCQLQMMSYEDQLAHKRRIVEKAYANFSGLIPELVPTIGETFASPMQFGYRTKLTPHFAHGGAGKGSKQDGEEPQVPPIGFTYKNRRLDMDIEDCPLGTDIVRRGLTSERKRVAENIRSYKRGATLLMRESTTRIPKDALPTPEGETPTVGGIAVTPNADTGDVIRIERENYIEEKRCVTDNNATSFEYVDDYIFSNKAGAFFQNNNSILSGFTEYIRSQAIPAGNDKDAKPIKYLLDAYSGSGLFTITLSPLFKSSLGVDIGGDSIVSARENARANNLPNTGFAAADAATLFKDVPYPSDQTLLVIDPPRKGCSEDFLRQMLDFKPRRVVYVSCNVHTQARDVAVMVQGDEKQNVRYEIESIRGFDFFPQTGHVEGVAILNRTSFPQTETV
>XP_016601652_Penicillium_expansum
MQNGPKKHFDGKRKKAKVDKNNKSSGHDEVLLCDINQLLKRNETEQDGDSEPLSLPEKFTEIDVKIVELSSTGDGLALAENGKYVYVVPFTVPGDTVRVKLVKHFESLSYSLTDFVKVIEPGPQRNDALIGCKYFGECSGCQLQMMSYEDQLAHKRRIVEKAYANFSGLIPELVPTIGETFASPMQFGYRTKLTPHFAQGGAGKGSKQDGEEPQVPPIGFTYKNRRLDMDIEDCPLGTDIVRRGLTSERKRVAENIRSYKRGATLLMRESTARIPKDAAPTAEGETPTVGGIAATPNVDTGDVIRIEHENYIEEKRCVTDNNATSFEYVDDYIFSNKAGAFFQNNNSILSGFTEYIRSQAIPAGNDQDAKPIKYLLDAYSGSGLFTITLSPLFKSSLGVDIGGDSIVSARENARANNLPNTGFAAADAATLFKDVPYPSDQTLLVIDPPRKGCSEDFLRQMLDFKPRRVVYVSCNVHTQARDVAVMVQGDEKQNVRYEIESVRGFDFFPQTGHVEGVAILNRTSFPQTETV
>XP_040646015_Penicillium_griseofulvum
MQNAPKKHFDGKRKKPRVDKNNKSSGHDEVLLCDINQLIKRSETEQAETNGDSEPLTLPEKFTEIDVKIAELSSTGDGLALAENGKYVYVVPFTVPGDTVRVKVVKHFESLSYSLTDFVKVIEPGPQRNDALIGCKYFGECSGCQLQMMSYEDQLAHKRRIVEKAYANFSGLIPELVPTVGETFASPMQYGYRTKLTPHFAHGGCGKGAKKDGEEPQVPPIGFTYKNRRLDMDIEDCPLGTDIVRRGLTSERKRVAENIRSYKRGATLLMRESTARIPKDAPAPAEGETPTVGGIAATPNADTGDVIRIERENYIEEKRCVTDNNATSFEYVDDYIFSNKAGAFFQNNNSILSGFTEYIRSQAIPAGNDQDAKPIKYLLDAYSGSGLFTITLSPLFKSSLGVDIGGDSIVSARENARANNLPNTGFAAADAATLFKDVPYPSDQTLLVIDPPRKGCSEDFLRQMLDFKPRRVVYVSCNVHTQARDVAVMVQGDEKKNVRYEIESVRGFDFFPQTGHVEGVAILNRTSFPQIETV
>XP_038933111_Penicillium_roqueforti
MQNGPKKHFDGKRKKAKVDKNNKSSGHDEVLLCDINQLLKRNETEQAETNGDSVPFSLPEKFTEIDVKISELSSTGDGLALAENGKYVYVVPFTVPGDTVRVKLVKHFESLSYSLTDFVKVIEPGPQRNDALIGCKYFGECSGCQLQMMSYEDQLAHKRRIVEKAYANFSGLIPELIPTIGETFASPMQFGYRTKLTPHFAHGGAGKGSKQDGEEPSQPQVPPIGFTYKNRRLDMDIEDCPLGTDIVRRGLTSERKRVAENIRSYKRGATLLMRESTARIPKDAAPTADGETPNVGGIAATPNADTGDVIRIERENYIEEKRCITDNNATSFEYVDDYIFSNKAGAFFQNNNSILSGFTEYIRSQAIPAGNDQDAKPIKYLLDAYSGSGLFTITLSPLFKSSLGVDIGGDSIVSARENARANNLPNTGFAAADAATLFKEVPYPPDQTLLVIDPPRKGCSEDFLRQMLDFKPRRVVYVSCNVHTQARDIAVMVQGDEKQNVRYEIESVRGFDFFPQTGHVEGVAILNRTSFPQAEAV
>XP_002567687_Penicillium_rubens
MQNAPKKHFDGKRKKAKVDKNNKSSGHDEVLLCDINRLLKCNETEQSETNGDSEPFSLPEKFTEIDVKISELSSTGDGLALAENGKYVYVVPFTVPGDTVRVKLVKHFESLSYSLTDFVKVIEPGPQRNDALIGCKYFGECSGCQLQMMSYDDQLAHKRRIVEKAYANFSGLIPELVPTIGETFASPMQYGYRTKLTPHFAHGGAGKGSKKDGEEPSQPQVPPIGFTYKNRRLDMDIEDCPLGTDIVRRGLTSERKRVAENIRSYKRGATLLMRESTARIPKDAAPTADGEAPTVGGIAATPNADTGDVIRIERENYIEEKRCVTDNNATSFEYVDDYIFSNKAGAFFQNNNSILSGFTEYIRSQAIPAGNDKDAKPIKYLLDAYSGSGLFTITLSPLFKSSLGVDIGGDSIVSARENARANKLPNTGFAAADAATLFKDVPYPPDQTLLVIDPPRKGCSEDFLRQMLDFKPRRVVYVSCNVHTQARDVAVMVQGDEKQNVRYEIESVRGFDFFPQTGHVEGVAILNRTSFPQAETV
>XP_040813305_Penicillium_solitum
MQNGPKKHFDGKRKKAKVDKNNKSSGHDEVLLCDINQLLKRNETEQDGDSEPLSLPEKFTEIDVKIVELSSTGDGLALAENGKYVYVVPFTVPGDTVRVKLVKHFESLSYSLTDFVKVIEPGPKRNDALIGCKYFGECSGCQLQMMSYDDQLAHKRRIVEKAYANFSGLIPELVPTIGETFASPMQFGYRTKLTPHFAHGGAGKGSEDGEEPQVPPIGFTYKNRRLDMDIEDCPLGTDIVRRGLTSERKRVAENIRSYKRGATLLMRESTARIPKDAAPPAEGETPTVGGIAATPNADTGDVIRIERENYIEEKRCVTDNNATSFEYVDDYIFSNKAGAFFQNNNSILSGFTEYIRSQAIPEGNDKDAKPIKYLLDAYSGSGLFTITLSPLFKSSLGVDIGGDSIVSARENARANNLPNTGFAAADAATLFKDVPYPSDQTLLVIDPPRKGCSEDFLRQMLDFKPRRVVYVSCNVHTQARDVAVMVQGDEKQNVRYEIESVRGFDFFPQTGHVEGVAILNRTSFPQAETV
>XP_022585412_Penicilliopsis_zonata
MSSTSEKPKLEARRPKKAKTEKANKGHVFDEVLQVDIDQLLKKNGAGSDSGSDQEEGAAKPSLPQLFTEIEVRITELSSTGDGLALSEDGRHVYVVPFTVPGDKVLVKVVRQHPSLGYSLTDFVKVLDPGPQRDDSLIGCKYFGTCSGCQLQMMPYKDQLAHKKRIVEKAYANFSGLIPELVPAIDDTFGSPLQYGYRTKLTPHFSVPGGRRNREHKVMTEAPPIGFTMKNRRTDLDIEDCPLGTDIVRRGLKSERRRVAENLSHFRKGATLLLRETTKRIPKNGETSAEAEVEKEPEETPGSAAPRIDSGDVIFLDREDYVEEKRCITDNNATSVEYIDNYLFTNKAGAFFQNNNSILSPFTEYIRQHALPANNGQNATPIKYLLDAYSGSGLFTITLSPLFKSSLGVDVAGDSIVSARENAKANNLPNTGFAAADAAVLFKDVPYPANETLLVIDPPRKGCSDDFLRQLLAYGPRRVVYVSCNVHTQARDVAVMVQGDAQTKVRYEIENIRGFDFFPQTGHVEGVAVLNKVST
>XP_016614615_Cladophialophora_bantiana
MEKINNRGPLARAKRLRLQKERSQLKDGTPEQVLTIEAEGLLLKKQQQQQQQQQRDSGSEGDAGGGASPEGEEGSSAQDRGGQGQEDPRSHEGISPSRFLRPEPHTELELEIEDLSSTGDGLAYAPESRDWIYVVPFAVPGDKVLAKTFPQREESPLWTRVDFVKLLRPSPSREGVTPGCPYFGTCSGCQLQMLPYEAQLVHKKTIVEKAFKHFSNLDPSQIPAVDGTIGSPLQYGYRTKLTPHYTGCSKAKPFRKGDDPPPFGFMRKNVPRILDIEQCPIGTPILNEGLKIERKKMHESFWKSRNGATVLLRESTRRDIIPSPAAEEQCGENSTTIDTSSGADRDKGVNKSAKEDRETGQTPSSNSIQDMSSLPLAYAGEPVSTELSFPSPTSPEITYTYPRFRDVKTYTSDPKALTTEHIGPYTFTTRANSFFQNNNSILPIFLSYIRENLLPKTSPSGPLSSAMGELLESPPKIKYLLDAYCGSGLFSIALAPYFSSVLGIDIDALSISCARDNAKMNRKSNSNNNTTPGQKAGEGNTGFIAADAQALFTDVPFPPSQTLVVIDPPRKGASPDFLQQLCNFGPKRVVYVSCNVHTQARDVGMLVAGFGGRWRYSIEKLGGFDFFPQTGHVEGVCFLNRVESGGR
>XP_008730464_Cladophialophora_carrionii
MQKRENGPPNRGGNRMQKRANVPNRGGGSGGVTKRFKEQPGRENTTTGTVEEVLDIEARTLLAKLRLDESSAGAGEGDDHQGISNGDSHHKDRGSERLERPGPQTELDLEIQELSSTGDGLAYAGKKMDFIYVVPFAVPGDKVLAKTYPQKPDRRPWTRVDLVKIVSPSPKRKGVTPQCPYFGVCSGCQLQMLPYEEQLAHKKTIVEKAFRHFSDLDPSLVPPVDDTIGSPLRYGYRTKITPHYDGCSRSNPWKQGDQPPPFGFGKKNQNQGKVLDIEQCPIATEILNAGLKIEREKVAQTFWKKRTGTTVLLRESTKREMLPVSRSLEVQHENENENGEKEGVNPKGTAATTTTEQEQERDLSSLPLEFPGPPSSSSSSSSTSTSTSPSSSTSSTTTQITYTYQNKHFRDLKTYTSDHRAVTTEHIGPFIFKTQANSFFQNNNSILPTFLAYIRDHILPLPPPSSPSRSPRVPSAQTDPPPIKYLLDAYCGSGLFSIALASRFSSVLGIDIDEASIRCARENATLNASVHKHLRAVSASAGGSSSSSSKESNLGFIASDAQHIFDDVPFPAAQTVCIIDPPRKGASRDFLHQLCAYGPRRVVYVSCNVHTQARDVGMLVAGVGSEVEDDGRTGPRKRWRYEIEKLGGFDFFPQTGHVEGVCFLNRVEDS
>XP_016253510_Cladophialophora_immunda
MFLSRRLPCAPGYYSASPSSLPVRRAANNNTAARKLNSVAQPSAEFQPFNRRTRQVYPREYNAVSIAARMEKINNRGPLGRAKRHRLEQQRSRLQDGTPDQVLTIEAESLLSKRRQNDGGADHDEGSRDEGGETSPSRSSRPKPHTELELEIEELSSTGDGLAYAPDSNAFVYVVPFAVPGDKVLAKTFPQREENPRWTRVDFVKLLRASPRREGVTPGCRYFGTCSGCQLQMLPYEAQLAHKKTIVEKAFRHFSNLDPSQIPPVDDTVGSPLQYGYRTKLTPHYSGGPRGKPLRRGDDPPPFGFMKKNLPTILDIEQCPIGTPILNEGLKIAREKMHESFWKSRTGATVLLRESTRREMLPSTAMATDTSSGAGEQVEKGTDEVAPEGDNSQAPALESIHDLSSLPLAYAGEPVSTELSFPSPTSPEIIYTYPRFRDIKTYTSDNKALTTEHIGPYTFTTRANSFFQNNNSILPTFLSYIRENLLPKTTTSLTEPTTTAAPVSWISGGASEGAPKIKYLLDAYCGSGLFSIALAPYFSSVLGIDIDALSISCARDNAKLNHSANTTAAATGQQAGESNTGFIAADAQALFTDVPFPPSQTLVVIDPPRKGASPDFLQQLCNFGPRRVVYVSCNVHTQARDVGMLVAGFGGRWRYSIEKLGGFDFFPQTGHVEGVCFLDRVEQGV
>XP_007750327_Cladophialophora_psammophila
MEKINNRGPLGRAKRLRLQNERSQLKDGTPEQVLTAEAESLLIKKQQQQQQRNNGSEADDGGGASPDGEEVSSAQDGGSQGQDDSRPQEWISPSRFSRPEPHTELELEIEDLSSTGDGLAYAPESRGWIYVVPFAVPGDRVLAKTFPQREESPLWTRVDFVKLLRPSPSREGVTPGCAYFGTCSGCQLQMLPYEAQLLHKKTIVENAFKHFSNLDPSQIPPVDNTIGSPLQYSYRTKLTPHYTGCSKAKPFRKGDDPPPFGFMRKNVPRILDIEQCPIGTPILNEGLKIERKKMHESFWKSRNGATVLLRESTRREIIPSPAAEEHCGENSTTIDTLSGADRDKGVNKGAKEDREIGQTPSSHSIQDMSSLPLAYAGEPVSTELSFSSPTSPEITYTYPRFRDVKTYTSDPKALTTEHIGPYTFTTRANSFFQNNNSILPTFLSYIRENLLPKMSPSGSLSSATGELLESPPKIKYLLDAYCGSGLFSIALAPYFSSVLGIDIDALSISCARDNAKMNHKSNSNHHTPPGQKTGEGNTGFIAADAQALFTDVPFPPSQTLVVIDPPRKGASPDFLQQLCNFGPKRVIYVSCNVHTQARDVGMLVAGFGGKWRYSIEKLGGFDFFPQTGHVEGVCFLNRVESGGG
>XP_018696037_Fonsecaea_erecta
MFLSRRLHSAQDYSAPTSFLPIRRATNNNTPAIRIRFNRRTAPASPNFEPFNRRKPRKQRSSGEYNAASIAARMEKINNRGPLGRAKRHRLQQQLSRLRDGTPEQVLTIEAETLLAKQQQQQQQHDGGEDHDEQVSRDGDRGSKEGHDQDPNQGDKSRSKTSSSRSSRPAPHTELELEIEELSSTGDGLAYAPESTDYIYVVPFSVPGDRVLAKTFPQRDESPLWTRVDFVKLVRASPQREGVTPGCRYFGTCSGCQLQMLPYAAQLAHKKTIVEKAFRYFSNLDPSQVPPVDDTVGSPLQYAYRTKLTPHYSAGPKSRPLRKGDPPPPFGFMRKNSPRILDIEQCPIGTPILNEGLKIARNKMHESFWKSNTGATVLLRESTRREMIPSTSTADAPGGEDTVSGEDAEKGTKEVTKEGEEADEGQVLASDSIPDLSSLPLAYAGEPLSTELSFPSPTAPQIIYTYPRFRDIKTYTSDNKALTTEHIGPYTFTTRANSFFQNNNSILPTFLAYIRENLLPMTTSSPPASAATATPTPVSWMSNVEPAEPSVKIKYLLDAYCGSGLFSIALAPYFSSVLGIDIDALSISCARDNAKLNHRTNTLSKTGESNTGFIAADAQALFTDVPFPPSQTLVVIDPPRKGASPDFLQQLCHFGPRRVVYVSCNVHTQARDVGMLVAGFGGRWRYSIEKLGGFDFFPQTGHVEGVCFLNRVEREG
>XP_022514911_Fonsecaea_monophora
MFLSRSLSRAPVYPASSSSSFFVRQPGANITAIRRTLSSVEFFQPFNRSSGRDDRRLPRPQGYKEVYNAASIAARMDKLNNRGPMARAKRHRLQQQRSQLQDGTPDQVLTIEAESLLLLRKERRERNGDDGHDGPDHDGQEGGQEGDQRHPPTSLSSRSSHQVEAHTEVELEIEELSSTGDGLAYAPGTKDLIYVVPFAVPGDRVLAKTFPQKEVNPLWSRVDFVKLLRPSPRREGVTPGCQYFGTCSGCQLQMLPYPEQLAHKKTIVEKAFKHFSNLDPSRIPPVDDTMGSPLQYGYRTKLTPHYSGGSKSKPFRQGDDPPPLGFMRKNSPRILDIEQCPIGTPILNEGLKIERRKMHESFWKSKTGATVLLRESTRREMVSPTTDSSNEKPLLAAESSSTRDVGGDGAGEEGENIKAPSPGSIHDLSSLPLAYSGDPVSTELSFPSPTTPQITYTYPLFRDIKTYTSDHKAVTTEHIGPYTFTTRANSFFQNNNSILPIFLSYIRENLLPKTPAAGSGPAAESATAPTASSSVSWVPGNNHHQPEAQPAKIKYLLDAYCGSGLFSIALAPYFSSVLGIDIDALSISCARDNANLNHRANSRPKQGGTTTASDATEVSSNTGFIAADAQALFTDVPFPPSQTLLVIDPPRKGASPDFLQQLCTFGPRRVVYVSCNVHTQARDVGMLVAGFGGGRWRYDIEKLGGFDFFPQTGHVEGVCFLNRAERQS
>XP_016638302_Fonsecaea_multimorphosa
MEKTNGFKGPLGRAKRLRLEEQQRRLKDGTPEQVLTIEADSLLSKIQHYQQQQQQNDEREDHDEVISRDGGERGSKEGQDQYLAGDQDDKRRPGTSSSRPRTSRPDPHTELELEIVELSSTGDGLAYAPPSKDFIYVVPFAVPGDRVLAKTFPQREESPLWARVDFVKLVRPSPRREGVSPQCPYFGVCSGCQLQMLPYADQLAHKKTIVEKAFKHFSNLDPSQIPPVDDTIGSPLQYGYRTKLTPHYSGGTRSKPLRQGDDPPPFGFMKKNTPHILDIEQCPIGTPILNKGLKIQRKKMHGEFWKSKNGATVLLRESTRREMIPSSARGKISTQDTLSGDDDGPKEMVESANANIGKNGQTTPSASSSSSESNTQDLSSLPLAYAGEPLSTELSFPSPTTPEITYTYPRFRDIKTYTSDNKALTTEHIGPYTFTTRANSFFQNNNSILPTFLTYIRENLLPKSTPPQKSVPTTPTPAPVVSWVGSGVNVKSESEEEAPGPTKEIKYLLDAYCGSGLFSIALAPYFSSVLGIDIDALSISCARDNAKLNHTANARENAAGESNTGFIAADAQALFTDVPFPPSQTLVVIDPPRKGASPDFLQQLCNFGPKRVVYVSCNVHTQARDVGMLVAGFPGGRWRYRIEKLGGFDFFPQTGHVEGVCFLNRVG
>XP_022502670_Fonsecaea_nubica
MFLSRSLSRAPGYPASSYSSSSTSSSFFVRRATANITSIRRRSSSVEFFQPFNRSCGRDDRRLPRQQGYKEVYNAASIAARMDKLNNRGPMARAKRHRLQQQRSRLQDGTPEQVLTIEAESLLLLRRERRASDGGDEPDHDGQGGSKEGGQEGDKRHPTTSRPAESHTEVEVEIEELSSTGDGLAYAPGTRDLIYVVPFAVPGDRVLAKTFPQKEVNPLWSRVDFVKLLRPSPRREGVTPGCQYFGTCSGCQLQMLPYTEQLAHKKTIVEKAFKHFSNLDPSQIPPVDDTMGSPLQYGYRTKLTPHYSGGSKSRPFRQGDDPPPLGFMRKNSPRILDIEQCPIGTPILNEGLKIERKKMHESFWKSKTGATVLLRESTRREMVSPATDASDEKPPLAAESSSTRDVGGNGAGEEGENIKAPSAGSVHDLSSLPLAYSGEPVSTEISFPSPTTPQITYTYPLFRDIKTYTSDHKAVTTEHIGPYTFTTRANSFFQNNNSILPIFLSYIRENLLPKTPTAAVPASASSQSVSWVSGDHHQPEAQPAKIKYLLDAYCGSGLFSIALAPYFSSVLGIDIDALSISCARDNANLNNRSNSRPKQGGTTTASDAPEVSSNTGFIAADAQALFTDVPFPPAQTLLVIDPPRKGASPDFLQQLCTFGPRRVVYVSCNVHTQARDVGMLVAGFGGGRWRYDIEKLGGFDFFPQTGHVEGVCFLNRAERQS
>XP_013290228_Fonsecaea_pedrosoi
MFLSRSFSRAPGYPASSSSSSSFFVRQPGANITAIRRTSSSVEFFQPFNRSSGRDDRRLPRQQGYKEVYNAASIAARMDKLNNRGPMARAKRHRLQQQRSQLQDGTPDQVLTIEAESLLLLRKERRESNGDDGHDGPDHDGQVGGQEGDRRHPTTSSSSRNSHQVEAHTEVELEIEELSSTGDGLSYAPGTKDLIYVVPFAVPGDRILAKTFPQKEVNPLWSRVDFVKLLRPSPRREGVTPGCQYFGTCSGCQLQMLPYTEQLAHKKTIVEKAFKHFSNLDPSRIPPVDDTMGSPLQYGYRTKLTPHYSGGSKSKPFRQGDDPPPLGFMRKNSPRILDIEQCPIGTPILNEGLKIERRKMHESFWKSKTGATVLLRESTRREMVSPTADSSNEKPLLAAESSSTRDVGGDGAGEEGEIIKAPLPGSIHDLSSLPLAYSGDPVSTELSFPSPTTPQITYTYPLFRDIKTYTSDHKAVTTEHIGPYTFTTRANSFFQNNNSILPIFLSYIRENLLPKTPAADSAPAAESVTAPTASSSVSWVPGNNHHQPEAQPAKIKYLLDAYCGSGLFSIALAPYFSSVLGIDIDALSISCARDNANLNHRANSRPKQGGTTTASDATEVSSNTGFIAADAQALFTDVPFPPSQTLLVIDPPRKGASPDFLQQLCTFGPRRVVYVSCNVHTQARDVGMLVAGFGGGRWRYDIEKLGGFDFFPQTGHVEGVCFLNRAERQS
>XP_007761131_Cladophialophora_yegresii
MQKQKRENGPHNRAGDRMHKRANGPNREPRSVTKRFKEQPGRENTTTGTVEEVLDIEARTLLAKLKLRLGETSSAAGPGAGAGYVERNGKLDEQQGTRTVVNGDTDTHSHSHLRDRAPASHAEPQPQPQTTDLELDLEIQELSSTGDGLAYAPDKNADRDLIHVVPFAVPGDKVTVKTYPQKQPHHRAWTRVDLVKVVTPSPKRAGTTPQCPYFGTCSGCQLQMLPYKDQLAHKKTIVEKAFRHFSNLDPSLVPPVDDTIGSPLEYGYRTKITPHYDGCSRSRPWKEGDAPPPFGFGRKMNQNEGKVLDIEQCPIATEILNAGLKIEREKVARTFWKKRTGTTVLLRESTTREVLPSSTPLEVQREDESGKEAVNSNGTTATITATPDHEQEQDLSSLPLEYPGTPTSTSSSTSSTTTQITYTYGPHHFRDTKTYTSDHHAVTTEHIGPFTFKTAANSFFQNNNSILPTFLAYIRDNILPTPTSTSSSSPSSTDRLPIKYLLDAYCGSGLFSVALASRFSSVLGIDIDEASIRCARDNATINAAVHKYLCGDHSGDGSGKGSKHLRGAGAGGGKDGIGGTATSKESTNLGFIAADAQHIFDDVPFPAAQTVCIIDPPRKGASRDFLRQLCAYGPRRVVYVSCNVHTQARDVGMLVAGVGREDGHSGSQKRWRYEIEKLGGFDFFPQTGHVEGVCFLNRVED
>XP_016241159_Exophiala_spinifera
MAGTDASLTLTHSATSTSTTQAAVSTSRTGSKLLTSRNMEIAGVSAATGVLCTLAIGLCIFCCLRRRRRRRQTNVGRQSRPRYKAGVREIVRYQGQNDRSRSRTDSVASRDPYRREVTPDVMIPAAYAPSSTFSSMASKEHDLEPQEMMGLGLSVDDFNRRSRSRSPVHSLEEPVELASQRFSAVNPHVDDDGTTYKEYLRDAQPVPLERKSNRGSQGISPPGEYDAESIATSIEGKLKMIKPQPPKRKKFSRAQIEGTPDEVLTFETQKLLRKAASDDPSEANGDSKPFTPLESGTQLELEIVELSSTGDGLAFSPDRKHVYVVPFCVPGDLVLAETFRQKPHPTHTFASFVEVVRPSPKREGVTPGCKYFSKCSGCQLQMIPYEEQLKHKKTIVEKAFQNFSNLDPSLIPPVGETIGSPLQYGYRTKLTPHYDGPPRRNPKFWTDNPPPIGFSMKNHKVLDIEQCPIGTPILNEGMALERKKAHETYKTRKNGVTILLRESTKRVMKRSSPSPPPPPAAAPASPPKRATSLVPPSASEIRTDDRDYTIIPVPEPTEETRHVRLPDAPEITYTYPTHKDIKTYTSLTHDFTTEYVGDFTFVSRANSFFQNNNSILPTFMNYVREHCIPASASSPSVSSGPTSAAAPTAAATTPPPGSTDDATTTSTTMKTSTVSATALASTSSSNEPPIKYLLDAYCGSGLFAVCLSPLFSSVLGIDIDAMGIEAARENAKLNHIPNAGFIAADADVLFADVPFPPDQSLVVIDPPRKGASVDFLRQLCNFGPKRVVYVSCNVHTQARDVGMLVTGLGKKWRYEIESLRGFDFFPQTGHVEGLCFLNRVPQAD
>XP_016259126_Exophiala_oligosperma
MLIGRQVSRKGLHFFPLTAGRSTSRRSIHWNPFVQTYKEYLREAQPVPSQRRSSNHRGGNPDISSPGEYDAESIATSIEGKLKMMKAHPSKRKKFSRAQIEGTPEEVLTFETQKLLRKAASERVEVETNDDSKSSSSFTPPEPGTQLELEIVELSSTGDGLAFSPDQKHIYVVPFSVPGDLVLAETVRQKPHPTHTFVSFVKLVRPSPKREGVTPGCKYFSQCSGCQLQMIPYEEQLKHKKTIVEKAFQNFSNLDPSLIPPVGETIGSPLQYGYRTKLTPHYDGPPKRNPKFWPDDPPPIGFHTKNRRVLDIEQCPIGTPILNEGMAVERKKAHETYKTRKNGVTILLRESTKRVMKRSSSPSSSSANGDAPSAATTTTTDSKTKTDAPKRATSLVPPSASKVRTGDRDYTVIPVPEPTEESHHIRLPDAPEITYTYPTHKDIKTYTSLTHDFTTEYVGDFTFVSRANSFFQNNNSILPTFMNYVREHCTPSSSPPSTDAPTQAGGTATDPPTIAADKPIKYLLDAYCGSGLFAVCLSPLFSSVLGIDIDAMGVEAARENAKLNHIPNAGFIAADADVLFADVPFPPDQSLVVIDPPRKGASVDFLRQLCNFGPRRVVYVSCNVHTQARDVGMLVTGLGTGKWRYEIESLRGFDFFPQTGHVEGLCFLNRVPQANSSGAR
>XP_013320780_Exophiala_xenobiotica
MFGRRSPRRQGLQLLSSAAGRSRRFVHWNPFAQSYKDYLHEVQPQHWPRGPKSKKELTLPTGEYNAEVIAREMAQKVKMMKVPGLKRHKVARAQIEGTPEEILTFEAQALLTKAEAELPEPSKETDGKLKPFSPLEFGTELELEVVELSSTGDGLAYSPDKNHVYAIPFCVPGDRVLAQTFKQKPHPTYTSLRFIKLLRPSPKRDGITPGCKYFAECSGCQFQMISYEDQLKHKKTVVEKAFKNFSNLDPSLIPPVGDTIGSPLQYGYRTKLTPHYDGPPRKNTAHWAGRPPPAVGFSAKNRHVIDIEHCPIGTPILNEGLTIERKKVHETYHTRKAGVTILLRESTKRVFKTGSPSPPTATSPAADGQPTSSATENTEGNTSSSSTPKPSTSVLTPSTEPSTVDSDFAAIPVPTPLSVKHHFRAPNTPEIIYDYPTYRDVKTYTSINQDFSTEYVGDFTFVSRANSFFQNNNSILPTFIKYVRDNCLPPPPASTQLVQQPNEPPIKYLLDAYCGSGLFAIGLSPLFSSVLGIDIDAYGVEAARENAKINNIPNAGFIAADADVLFADVPFPPEQSLVVIDPPRKGASIDFLEQLCAFGPKRVVYVSCNVHTQARDVGMLVTGLGKKWRYQIESVRGFDFFPQTHHVEGVCFLSRVPASPDVEEA
>XP_007722061_Capronia_coronata
MTAVPSKRQKLAAQKLLSEGTPTEVLTFEALSLLGQRQEHQHQHQHEADTDVTNGDRSAEQTPNPQSTQPPEEQSQYTPPPPQTELELEIEQLSSTGDGLAYSADKNHVYVVPFSIPGDRVLAKTFPQKPNPLFTHLDFIQVLRPSAQREGVTPGCKYFTVCSGCQLQMMSYEDQLRHKKTIVEKAFKYFSNLDPSRIPPVGETVGSPLQYGYRTKLTPHYDKPPKGADDKTLPAIGFGMKGTRRVLDIEQCPIGTPILNEGFPIERKKVYQTFRKRKAGATILLRESTSRKPIQSDTEKNGSEATRNDDTMAQNIGDSAANRDAGLTSKPDQTVQTEPNSESVASKNEDLNSVSRLEAYIASHNSAPSPLTLPAPKPLSVRRRRRSSGSPEIIYTYDTYKDIKTYTSTGTDWTTEHVGEFVFESRANSFFQNNNSILLSFIRYVRENCLPREEDDTTSNDNNNSNSNDTETANKNPTITSPTTSPSTPSTKTPPIKYLLDAYCGSGLFAVCLSPLFSSVLGIDIDVQGVEAARHNATANAIPNAGFIAADAEYIFADVPFPPDQTAVVIDPPRKGASVDFLRQLCVFGARRVVYVSCNVHTQARDVGMLVSGFDEVKPQGGGDEKQPGGHGKILGGATARPRPQWRYEIESLRGFDFFPQTGHVEGVCFLNRVPN
>XP_007733365_Capronia_epimyces
MQRPRMVPGPVKRQKVASRKLLSEGTPSEVLTFEAEALLGQHRKQANAELSEQGTGQAPEQYIPPAAQTELELEIEQLSSTGDGLACSAHKNHVYVVPFSIPGDRVLAKTFPQRPNPLFTQLDFVKVLRPSPKREGVTPGCQYFGVCSGCQLQMMPYEEQLKHKKTIVEKAFKYFSNLDPSRIPPIGDTVGSPLQYGYRTKLTPHYDKPAKKADASLPAIGFGLKNSRRVLDIEQCPIGTPILNEGLAIERRKVHETFSKRKTGATVLLRESTQRKPISGADLPETAAAAAEKQQTAKETSPPPSSRSLTLPVPTPRSEQHRVKDGLPQIIYTYDTYQDVKTYTSTGTAWTTEHVGEFKFESRANSFFQNNNSILPSFIRYVREHCVRPENTDHTPHDDNDRKATPADAGAVPRPPIKYLLDAYCGSGLFAVCLSPLFASVLGIDIDVQGVEAARHNATANAIPNAGFIAADAECLFADVPFPPDQTLVVIDPPRKGASVDFLRQLCAFGPRRVVYVSCNVHTQARDVGLLVSGFDDADAAWRYEIESLRGFDFFPQTGHVEGVCFLTRVPNHVTVTAPNGDGNGGAGNRTSENENVTVANAGTTSTVENAEDADLARA
>XP_009153314_Exophiala_dermatitidis
MLSKPAKRQKFMPKKLASEGTPSEVLTFEAEALLRVGQQQSQAAAAAGPTVNGDADAAVKFTIPEPQTELELEIEELSSTGDGLAYSTHKNHVYVVPFSVPRDRVLAKTFPQKPNGLFTYLDFIKVLRPSPKRDGITPGCKYFGVCSGCQLQMMSYEEQLKHKKTIVEKAFKYFSNLDPSRIPPVGDTVGSPLQYGYRTKLTPHYDAPKKRGGKNKSNVDSNVLAPATPPPAIGFGIKGTRKVMDIESCPIGTPIINRGLRIERRKVHETFSQRKNGATILLRESTVRKPKPLMGADASEEKNSQQSEKNVSSNQNTTKSEQTQADSSSAISSSTSATNGISTPNNRNSNGNLPNYDAQSDTVDFTGLSTCITPHPSPLTLPLPQPLSIQHLTKEDGQPQIIYDYDNYQEIKTYASNGSDWTTEHVGQFKFMSRANSFFQNNNSILETFIRYVRENCVPTARSARSTNNASATGSSSSMTNANTNGISGATATPSPLPIKYLLDAYCGSGLFAVCLSPLFSSVLGIDIDVQGVEAARRNAEANSIPNAGFIAADAECLFADVPFPPDQTLVVIDPPRKGASVDFLKQLCNFGPRRVVYVSCNVHTQARDVGMLVSGFDDDGTKNGGGANEDGGVKGKGNWRYEIESLRGFDFFPQTGHVEGVCFLTRVEK
>XP_013258222_Exophiala_aquamarina
MKKSRLVTPETDYRRGNKRLLASLPMRSEGLPAEVIAFEASDLLEKYRPEANGDVEEKPALTEHLSRSTIRTRKRIDPVVPVHTEIELEIEELSSTGDGLAYSQEHDHVFVVPFAVPGDRVLARTYPQIPNRLYTLTDNDKLLRPSEKREGVTPGCKYFGKCSGCQLQMLSYEDQLRHKKSIVEQAFRRFSNLEPSLIPPVGDTVGSPIQYGYRTKLTPHFGSINGVHSNTKDGIDRPPSIGFNEKGRRAVMDIEQCPIGTPIINEGMKIERRKIHRTFESRKKGMTILLRESTQRTVLPSSATGAAAPTEESSGKDENTSEEAVVAPAPEKTNDTATFVIPYEQPLTSELTYTPAEPTLTLTYPTHKDVKTYTTRHLDTTTEYVGDVTFRTIANAFFQNNNSILPTFISYVREQCSPPDSATSTDPPIKYLLDAYCGSGLFAVCLAPAFSSVLGIDVDAQGIEAARHNAHHNKVPNAGFVAADAGTLFLDVPFPPEQSLLILDPPRKGASHNFLQQLCDFGPRRVIYISCNVHTQARDVGLLVQGFGGKWRYEVESLRGFDFFPQTGHVEGVCVLTRVMDEVGLADTTDP
>XP_016225488_Exophiala_mesophila
MWRPCIVRRPCLQATSFTKSFFRHSTFQPFCANEPKAPEPKAGGFPPKGKKPKEPQSQSQATSKDDIPIESLDGYLTTLNPILPSGEYDARTIAVMKSRSKRLIEAEMTRRYRQSHKLQKRSHGLTEGSPKEVLVLEASALLVKHKPISVVEDDAANVKESEDIPEEAREPLPDHTEVELEVEELSSTGDGLAYSATHDIVFVVPFTIPGDRVLAKKYPQAEHPLFYMTDFVKLLRPSPQREGVTPGCKYFGTCSGCQLQMLSYEDQLKHKKTIVEKAFAQFSNLDPALIPPVLDTIGSPLQYEYRTKLTPHYPGSSPNKEHIVWGEPPPIGFCKKNSRAVMDIEQCPIATPILNQGLKVERAKVQERTTQRRKGATILLRESTERMTTASKSALSGLTIEQALKNGNKEQGDSAAATTTEADNPAASVELAHLKPTSTELSFNLQGDPRMTYTYPTHVDIKTYTSDNRGMSTEYVGEFSFRSNANSFFQNNNSILPKFIKHVRDNCMPKDMDPQAPGRLKYLLDAYCGSGLFGVSLSPLFSSVLGIDVDSHSIQAARLNAQSNGVPNAGFIAADADQLFADVPFPPDQTMVVIDPPRKGASEDFLAQLCQFGPRRVVYVSCNVHTQARDIGMLVHGFGTSWRYEIESLRGFDFFPQTGHVEGLCFLDRVPDVPDVPDVPGDGNAANPATE
>XP_013275498_Rhinocladiella_mackenziei
MQKIARLNESASKRRRLDRPSEGTPVEVLNHESRTLLIKHLSKIAEDSNSETDGLDPEKLEYSPPEPFTEFEIEIEELSSTGDGLGYSPDMNHIYVVPFSVPGDRVLAKTYPRKKESSLYTILDLIKVLRPSLKRERITPGCKYFGICSGCQLQMMSYEDQLKHKKTIVEKAFQYFSDLDPSLIPPVGDTIASPLQYEYRTKLTPHFDRPPKRDHKNCKDKPPSIGFRQKNRKNVIDIENCLIGTPILNRGLQVEREKVHETFHRLDSGGTILLRESTTREHFTSRSKDDVEEISPEPEAKETNQRQPEADDTLPVKPSSSISFGIGQPTNSLTLPIPSSIFTEHRTRNLNTPEIVYTYPTYRDIKTYVSDQKNGWSTEYVEEFKFESHANSFFQNNNSILPAFIKYVRDNIVPRVPQTKISGGDKSAPAPRLKYLLDAYCGSGLFAVSLSKMFTSVLGIDVDKYGVDAARANAVHNGITNAGFITATAEFLFEDVPFPPAQSLVVMDPPRKGASIDFLKQLCEFGPARVVYVSCNVHTQARDVGILVRGFGGQWRYEIDSLRGADFFPQTGHVEGVCFLSRVENKPASEEDKPTEEDQKTYKSPKINEGRGT
>XP_017995447_Phialophora_attinorum
MKRDREAVETNGKNVQKRRKLSSKFTPTLAECGHKDLLDIEAKGLISRPRPTDAPSVELETSHGEVRPDTGRRRGQERQVFEVYVEELSSTGDGLARHPARDHVFAIPFALPGDRVNIKAFEPSEEDIWSNADFVEAIEPSELRAGTKPKCKYFAQCGGCQFQMISYDEQLKYKKTVVENAFRYFSGLDPEQVPPIGDTGASPLQYGYRTKLTPHFDGPRKGERLSVDKPPPIGFMRKGFRQTMDIESCPIATDIVQDGLRHERSKTIKKIDTYKRGATILLRETTDRTFDKGESNGGGNADSVFAKTDSPFPGGALELGSLPLQSTSQSQPPHIPEIVNNYVYKPTTDPSAPPTTIREKKLYTTENDTFATEHIGSYIFKPAPAPSSRTITPSCPHPTQPIKYLLDAYCGSGLFAITLSPLFTSVLGIELDPWGVTSARENARLNGVEHAGFIEADAAALFQDVPYPAENTVLVIDPPRKGCSTDFLKQLLRYGPARVVYVSCNVGSQARDVGCLVRGWCGEDWWKEVEGREDEGKEVGSFRYEIEELRGFDFFPQTSHVEGLCVLRRVVNEAWKEPENEPEQEQPEKQLE
>NP_593067_Schizosaccharomyces_pombe
MYPYCLKYLTNGLRSKQMINFLCIQNILSARTLKICRFRFLPTPSHPTHKMAQETRAISSISEAANKRARKLSKRRAKKPVEEGSSGHVLLLEIENLIEKPVLANVPFERFQEIEVKISYLSSSGDGIGLVCNDQYAVVVPFTLPGDIVKAKLHFLADTYALADFLEVISPSEDRDDTLIKCPYFAKCGGCQYQMLSYDKQLLQKKRVVEKAFQYYSKLDSSLLPAIKDTVGSPLQYNYRTKITPHFDVPKGGTKGPLIIGFQEKGRRRVMDIEECPIATKTINEEYPKIIEDVQSRANTFKRGATILMRDSATEDGKHCVITDHKMIVREQFGDLSFTFPAGAFFQNNNSILEKFTSYVREQLLNPFGRKEHQRPKYFVDAYCGSGLFSVACSKGFLSVIGVEISADSVRYAEENAKRNNVSNATFIVGQAEKIFSSIETPPNETAMVIDPPRKGCDQSFLNQLLEYSPYRIVYISCNVHTQARDVGFLLSQEKGRSYKIDEIRGFDLFPQSHHVESILTLTKVVS
```
