## Supplementary material for "Coding Sequence Insertions in Fungal Genomes are Intrinsically Disordered and can Impart Functionally-Important Properties on the Host Protein": fasta protein sequences: XP_718153.1_blasthits_fa.txt

```
>XP_718153_Candida_albicans
MTPNGSRRHSAYMGSPRSQHSSTMETGYNPYEAVQKKQELYQNNNGNSPTVIIEEDPYIPNYKESSLANKKTNYNMKIVVVGDGGCGKTCLLLAYTQNKFPSIYVPTVFENYVTAVQSPNGKTVELALWDTAGQEEYDRLRPLSYPDVDILLVCFAVDNEVSLENVKDMWFPEVNHYCPGIPIILVGTKSDLSSDMNHDASIRVAKEIGAIGLIFTSAKTMFNVRTVFNFALNHFQRNMELQEQYEKTLGSRKRISRVLGGSNGGSGNHSRHHSRNYSNVSNNRRGHLKNTSYDSTALLDQPLTEDTYVKNPYGNFGYKANVESPYNQDEFAFTRERKKKKKCVIL
>XP_002416808_Candida_dubliniensis
MTPNGNRRHSAYMGSPRSQHSSTVETGYNPYEAVQKKQELYQNNNSNSPTVIIEEDPYIPDYKESSLANRKTNYNMKIVVVGDGGCGKTCLLLAYTQNKFPSIYVPTVFENYVTAVQSPNGKTVELALWDTAGQEEYDRLRPLSYPDVDILLVCFAVDNEVSLENVKDMWFPEVNHYCPGIPIILVGTKSDLSSDVNHDAAIRVAKEIGAIGLIFTSAKTMFNVRTVFNFALNHFQRNMELQEQYEKTLGSRKRISRVLGGSNGGSGNHSRHHSRNYSNVSNNRRGHLKNTSYDSTALLDQPLTEDTYVKNPYGNFGYKAGVESPYNQDEFAFTRERKKKKKCIIL
>XP_002550143_Candida_tropicalis
MVKSPRNRQDPTMESNYNPYEAAQQKFNQYQDNPNAPTIITDANTAPRIPDYKEQPITTKRANYNMKIVVVGDGGCGKTCLLSSYSMNEFPSLYVPTIFENTVVSLAAPSGKSIELALWDTAGQEEYERLRPLSYPGVDLLLICFALDNITSLQNIRDVWFQEVSHFCPGIPIILVGTKCDLQSRIDPEFPIQVASEIGAIGYIQCSAKTMYNVRTVFNFALNHYQRAIELQEQLEKTSSARKRMSRVLGGSNGGGSNGGASFSSPHSRNHSRNHSRNHSKGYHSRHGSVAPSPLLDQPLFEDSYVKDPYRNDEFAFTQDRKKKRCVIL
>XP_003868167_Candida_orthopsilosis
MQSKRSSFISSMSPSKHSSPQFQTSPNFNPYETIQEQQKQLSELYQSQSKLKIVTKDDPTIPNYKEIPMSGKKSDYSMKIVVAGDGAVGKTCLLVSYTQNKFPEIYVPTVFENYVTTLAAPNGKSFELALWDTAGQEEYDRLRPLSYRDADLILICFALDNLTSLVNIKDKWFPEIKHYCPTVPIILVGTKSDLQGYIQPELPPQVAMEIGAITYIECSAKEMYQVRAVFNLSLEHFQKEMERQEQFQASNKRRLLRRSNAGVSSSGNYGHLRNKSSTSSSKRGHKQNGSLSSSVLIDEPLTEDTYQSNPYGSFNGDSRNNGEFDFINERKKMEKKKCVIL
>XP_001526587_Lodderomyces_elongisporus
MSSSARNSKRNSFVSAFSPVTKPSPRFGSPRFESQQSFNSYEVAQQQQHQRQSQSQSQSLYPDQPNMTMYQQHPNSPRIIIDSDPTVPDFHDIPMSQNKTCNYKMKLVIVGDGAVGKSCLLISYSLNQFPEIYVPTVFENYVRTVMSPSGKSIELALWDTAGQEEYDRLRPLSYPEADMILICFALDNLTSLMNVKEIWFPEVSHYCPGIPVILVGTKADLENKSGSLEYDTDHGTGTNSYNDIPEQLPLQIATEIGAIAYLKCSAKTMFNTRTVFNFALNHFQKHMEMQEQIQKSQSSSSRKRFSKRFGSNGSNGGSNGFGSAHGSGNYNHLRTGSNTSNSRRGHLKNTSYDSTILLDQPLTEDKYELNPYGDFGGGGYGGSGKPSHDTYSGNGEFDFIKEHEKRYKKKNKKCVIL
>XP_007372105_Spathaspora_passalidarum
MTTATQLKRRSFIGRSPKQPVEEPTFNPYEVANQQTHRRNPSFQQYNEPKIIIRDDPVIPDYKVQDVFEKRSNYNMKLVVVGDGGCGKTCLLVSYAQQKFPEIYVPTVFENYVTTVQSPNGKTIELALWDTAGQEEYDRLRPLSYPDVDVLLICFSLDNIVSLHNVKEIWFPEVNHFCPGIPIILVGTKSDLHSDIDPDVPIQLATEINAVGYVQCSAKTMFNIKTVFNFALSHFQRKMELQEQYERTSKNRLSKVLGNGGGSNGGHYASHSRQHSSTSRRGHLNSTSFDSTALLDQPL
>XP_043051107_Scheffersomyces_spartinae
MSNPYTQNKGSLGGTVTPDLQPTGQFNPYTSSSTPQRLPRQLQSGSPYDSQLSPGKRSLNPYEEAKRKSMVDKQHKEMFLDSMKVITDADTDLNPDYLFQEDLKRRGDHRMKIVVVGDGGCGKTCLLTTYTKNKFPELYVPTVFESYVINAASPQGKVVELALWDTAGQEEYDRIRPLSYPDVDALLLCFSLSNTTSLNNVRDKWISELNYFCPNVPICLVGTKSDLPNEVPLIVGIAVAKEIGAIAYVECSAKNMKNVRTSFNICMDNHIRQIAIKEQMEKSARKRHSLFGGSHSRNNSSIHSKGHLKGNSYDLSVHLDGPLVEENDALEPVNPYGNFTNHRVEEDEFSFARRDQKKKRRCVIL
>XP_001387371_Scheffersomyces_stipitis
MSKRLSFIGKSPREDPTETFNPYETVNLESQRREMFQKYNAPKVIIDDDPVVPNYEVQESFRKHASHNVKLVVVGDGGCGKTCLLVSYAQNRFPEIYVPTVFENYVTNVMAPNNKLIELALWDTAGQEEYDRLRPLSYPDVDVLLICFALDSLVSLQNVKDTWFPEVSHFCPGIPIILVGTKSDLQSQIDPDLPIQVATEINAIGYIQCSAKTMFNIRTVFNFALNHYQKQVEIQEQYEKSKNRLSKVLHGSNGGSFGSAVGGHTRNQSSISNRRGHFKNTSYDSTLLLDQPLAEDTYTHNPYGNFGSPHVDQSPRYNEEEFAFTRDKKKKKKKSKRCTIL
>XP_020062723_Suhomyces_tanzawaensis
MSKHSSYQSYGSPRMPAEDSFNPYEKAKRQSVLEQQRREMFQRYNSPKIIIKDDPVVPSYPIVELNKKNAHYHLKIVVVGDGGCGKTCLLVSYAQNKFPEIYVPTIFENYVTIVQAPNNKLIELALWDTAGQEEYDRLRPLLYPDVDVLLVCFALDNLVSLQNIKDTWFPEVSHFCPGVPIVLVGTKADLPSQIDPDLPIQLATEINAVGYIQCSAKTMFNIKMVFNFALNQFQKQVEMQEQVEKSAGSRKRLSRVLHGSSLGGSYGSNNLHSRNVSSTSKRGHLKSDSAALLDSPLMEDNFTQNPYGNFQGESKYNEEEFAFTRNDRKKKKRRCVIL
>XP_020078477_Hyphopichia_burtonii
MMKSPKNENRQSFNPYDNVKRQSLMDKQRKEYYQRYNSPKIIINDDPVIPDYPIQATFKKNSNYNMKIVVVGDGGCGKTCLLVSYAQQKFPEIYIPTVFENYVTNVHCPNGKIIELALWDTAGQEEYDRLRPLSYPNVDVLLICFALDNLISLQNVKDNWFPEVSHFCPGIPIILVGTKSDLFSDIDPDLPMQLATDINAIGYIQCSAKNMFNIKTVFNFALNHFQKQKEYQEQVEKLLKNRLSKVIHSRNPSNTSQNRKGHFKNTSYDSTILLDAPLNEDDYQSNPYGNFENANKYNDDEFAFTRNDKKKKRRCIIL
>XP_015468647_Debaryomyces_fabryi
MSKRFSVLNKPVEAEETFNPYDNVKRKSQIEKQKKEFNQRYNSPRIIIKDDPVIPNYPLVDGFKKHANYNMKIVVVGDGGCGKTCLLVSYVQQKFPEIYVPTVFENYVAHISTPTNKIIELALWDTAGQEEYDRLRPLSYPDVDVLLICFSLDNLTSLQNVKDNWFPEVSHFCPGIPIVLVGTKADLPTSIDPDLPIQLATEINAVGYIQCSAKTMFNIKAVFNFALNHFQKQMEYHEQVEKSQKNRLSKAFGHSRSQSGNSYKKHHYKNSSLDSAMLLDGPLTEDNFTENPYGNFGNENKYNEDEFAFTRTLKKKKRKCIIL
>XP_459142_Debaryomyces_hansenii
MSKRFSVLSKPTEAEEPSFNPYDNVKRISQIEKQKKEFNQRYNSPKIIIRDDPVIPDYRLVDGFKKHANYNMKIVVVGDGGCGKTCLLVSYVQQKFPEIYVPTVFENYVAHISTPTNKIIELALWDTAGQEEYDRLRPLSYPDVDVLLICFSLDNLTSLQNVKDNWFPEVSHFCPGIPIVLVGTKADLPTTIDPDLPIQLATEINAVGYIQCSAKTMFNIKAVFNFALDHFQKQMEYHEQVEKSQKNRLSKAFGHSRSQSGNSYKKHHYKNSSLDSAMLLDGPLTEDNFTENPYGNFGNESKYNEDEFAFTRTSKKKKRKCIIL
>XP_006686728_Yamadazyma_tenuis
MSTPIIINDNPSIPHYSIQSTFKKSSCSSKIVVVGDGGCGKTCLLVSYTQQKFPEIYVPTIFENYVATVHSPSGRPIELALWDTAGQEEYDRLRPLSYHDVDVLLICFSLDNLTSLQNVKDIWFPEVNHFCPGIPILLVGTKADLTNGSIDPDLPIQLAYEINAIGYIQCSAKSMFNVATVFDFAIDHYLTKYEAWEKDQQSKKRLSFLGHSRGASRSSAGSKGHFKNSSIDSSVFHMPLAEEESRNPYTTNPYTSTQRYDNTEFEYATRETKKRRCTIL
>XP_001487180_Meyerozyma_guilliermondii
MSNPYEAAKRKSVLNQERKLGYNGLKVIVREDPAVPQYQILPTFSKKSDYQMKLVVVGDGGCGKTCLLVSYTQQKFPEIYVPTVFENYVANVRTPEQKLIELALWDTAGQEEYDRLRPLSYPDVDILLICFSLDNLTSLQNVTDTWYPEVNHFCPGVPIILVGTKADLHSSIDDQLPIEVATDINAVGYVKCSAKSMFNIKTVFNFALHHFQRQINVKEQMERTRQHRLSRAFGHTRNQSSISTKRGHNKNSSIESALLLEQPLTDGDGDYNPYVASDNKYNDDEFAFTREKAKKRRRCIIL
>XP_018714758_Metschnikowia_bicuspidata
MSNRHSQYNSPEFNSGYFNPYEARSSPASGHGPKVEFNPSAPSYQMLDQVSKNSAYSMKIVVVGDGGCGKTCMLVSYAQQKFPEIYVPTIFENYVSTVRSPGGKRIDLALWDTAGQEEYDRLRPLSYPDTDLILICFSVDNLVSLQNVKDTWYPEVNHFCPGIPVILVGTKSDLALTIDDALPMQIAQEINAVAYIQCSAKTMTNVKEVFDYALSRFQKDCEMAEQVDRLRKRLSILRGVPGHTRNNSSASYKKGHFKNASVNSSVLLDAPLTEEPYDSNPYAASPYQQKYNEEEFAFTRKKKSRKCAIL
>XP_002618524_Clavispora_lusitaniae
MSKRHSLYSEMHRSPDLSQGYVNPYEQRQSPQANARTIINDNPQVPDFTMLQQVSKKSAYSMKIVVVGDGGCGKTCLLVSYAQQKFPEVYVPTIFENYVTSVQSPTGQIVELALWDTAGQEEYDRLRPLSYPDSDVIIICFALDNLTSLQNIRDIWYPEVNHFCPGIPVLLVGTKSDLESQIDPQEPLRLASEINAVGYVQCSAKTMFNVKTVFNFALNHYLQIRQREEQVEKSRKRLSRVMAPGHSRHGSHSRNGSRGHARTGSGMSFKKGHFAGGSLGSSVLLDSPLAEDNYQANPYSSPQPQKYNEEEFAFTRKKKAKKCTIL
>XP_025339852_Candida_haemuloni
MSFKSPLDLQNDYVNPYNRTSPTRSTPRSPRSPLINDSPVIPKYKMLPQMTKKSSYNMKLVVVGDGGCGKTCLLVSYAQNKFPEIYVPTIFENYVTSVQAPNGKTIELALWDTAGQEEYDRLRPLSYPDSDIIVICFAVDNLVSLQNIKDTWFPEVNHFCPGVPVLLVGTKSDLAQDMDPDMPLQLAHEINAIGYISCSAKSMFNIQEVFNFALNHFQKSKEMEEQVEKSRNRLSRVMGGSHSRNHSRGNSRGGNGHSRTGSNKSAKHGHFPHASVGSSVLLDSPLVEDDYQRNPYQSSPNPQSKYNEDELAFARRKKNSSRKCTIL
>XP_024714021_Candida_pseudohaemulonis
MSFKLPLDLQNDYVNPYNRSPTRTPKSPRSPLINDSPIIPKYKMMPQVTKKALYNMKAVVVGDGGCGKTCLLVSYAQNKFPEIYVPTIFENYVTSVQSPNGKTVELALWDTAGQEEYDRLRPLSYPDSDVIIICFALDNLTSLQNIKDTWFPEVNHFCPGVPVLLVGTKSDLPNDIDPDIPLQLAHEINAIGYIQCSAKTMFNIQDVFNFALNHFQKGKEMEEQVEKSRNRLSRVMGGSHLRNHLRGNLRGGHSRTGSNKSNKHFPHASVGLSVLLDLPLVEDDYQRNPYELSPNPQLQLKYNEDELAFARRKKSSRKCVIL
>XP_025335052_Candida_duobushaemulonis
MSFKSPLDLQNDYVNPYNRSPTRTPKSPRSPLINDSPIIPKYKMMPQVAKKASYNMKAVVVGDGGCGKTCLLVSYAQNKFPEIYVPTIFENYVTSVQSPNGKTIELALWDTAGQEEYDRLRPLSYPDSDVIIICFALDNLTSLQNIKDTWFPEVNHFCPGVPVLLVGTKSDLPNDIDPDIPLQLAHEINAIGYIQCSAKTMFNIQDVFNFALNHFQKGKEMEEQVEKSRNRLSRVMGGSHSRNHSRGNSRGGHSRTGSNKSNKHFPHASVGSSVLLDSPLVEDDYQRNPYESSPNPQSKYNEDELAFARRKKSSRKCVIL
>XP_028893392_Candida_auris
MTFKSPVELQNDYINPYNRSPTRTSARPPSSPLIDDNPVIPKYKILPQMSKKSNYNMKLVVVGDGGCGKTCLLVSYAQNKFPEIYVPTIFENYVTSVQAPNGKTIELALWDTAGQEEYDRLRPLSYPDSDIIVICFAVDNLTSLQNIKDTWFPEVNHFCPGVPVLLVGTKSDLAHDMDPDLPLQVAHEMGAIGYISCSAKTMFNVQEVFNFALNHFQKSKEMEEQVEKSRHRLSRVMGGGHSRNHSRGNSKGGHSRTGSNKSGKHGHFPHTSVGSSVLLDSPLVEDDYQRNPYQSSPNPQSKYNEDEFAFARRKKSSRKCTIL
>NP_012981_Saccharomyces_cerevisiae
MNTLLFKRKGGNCGNESNIVSQGSPSSSNLPESPGTLDEKNLPRLPTPFARSLSTIPSYEQMKRTNKLPDYHLKIVVVGDGAVGKTCLLISYVQGTFPTDYIPTIFENYVTNIEGPNGQIIELALWDTAGQEEYSRLRPLSYTNADVLMVCYSVGSKTSLKNVEDLWFPEVKHFCPSTPIMLVGLKSDLYEADNLSDLVEPSSAESLAKRLGAFAHIQCSARLKENIDEVFETAIHTLLSDSLYAPREPTHTIKNPFKRNTTRSDIDSSTGDTSVSISGTKRLRKNKCIIM
>XP_018221086_Saccharomyces_eubayanus
MNILLFKREHGHGGQSSDTTSQGSLSSTALPESPGLLEGKILPKLPTPFARSLSTIPSYEQMKRTKKLPDYHLKIVVVGDGAVGKTCLLISYVQGTFPTDYIPTIFENYVTNIEGPKGQVIELALWDTAGQEEYSRLRPLSYTNADVLMICYSVGSKTSFRNVEDLWFPEVKHFCPSAPIMLIGLKSDLYEADDLSDLVDPEEAESLARRLGAFTHVQCSARLKDNVNEVFETAIHTLLFDSLYSKEPSYTIKNPFKKSSAKSSTDYSARDTSISISKTKGTRKVKCILM
>XP_033767674_Saccharomyces_paradoxus
MNTLLFKRKSGHCGKQSDIASQGSLSSTALPESPGTLDEKNLPRLPTPFARSLSTIPSYEQMKRTNKLPDYHLKIVVVGDGAVGKTCLLISYVQGTFPTDYIPTIFENYVTNIEGPNGQVIELALWDTAGQEEYSRLRPLSYTNADVLMVCYSVGSKTSLRNVEDLWFPEVKHFCPSTPIMLVGLKSDLYEADNLSDLVDPSSAESLAKRLGAFAHIQCSARLKENIDEAFETAIHTLLFDSLYAPREPTHTVKNPFKKNNARSGIDSSTGDTSVSISGTKRLRKNKCIIM
>XP_003675264_Naumovozyma_castellii
MAELKMTESESKSSYEEQFTTATLTPTPKDQYPIGLSRAFDRTLSTLPSYDQMKRTNNLPDFHVKIVIVGDEGVGKTCLLISYVQREFPTGDIPTVFENYVTDFEGPDGEVVELALWDTAAQEDYNRLRPLSYTDVDILLVCYSVANPTSLKNIKRSWIPEVKHFCYKTPVILVGLKSDLYDSNENTDTLVDPKEAEQLAEKLGALAHLQCSAKTRQNVEDVFTVAIRTVLAGSLYAGKHSNTNSLLKKTLLRYSGKKKGPTPTGIKESSSTDTLDKDERTKNPKCILM
>XP_003668816_Naumovozyma_dairenensis
MTIEEPKRTDNLTLYSKKEHLYNQSISSEVASTTPSIEEKWKPKLSSAFARTLSSIPSYEQMKKDHKVADYHLKIVVVGDGNVGKTCLLISYVNNEFPTDYIPTVFENYVTSVNMPNREVIELALWDTAGQEEYNRLRPLSYTDVDVLMVCYSVDNKTSLEHVEELWFPEVRHFCGKTPVMLIGLKSDLYAEDKGEGLVETKHAELIAKKMGAFVHLQCSAKSRDNVEEVFNKAIEIVLGDSRGDGKASNSVLKNPFKKNVSKRRSNLATSYDIKVDKPVRAKNERFKGSRCIIT
>XP_003958236_Kazachstania_africana
MNLETVEEGPQLGDSHGLLGQRGYFNGLPYSESMSTSVDEKSTRRLPYAFDRSLSNVVSYENMKRNNRLADFRVKLVVVGDGAVGKTCLLMSYVQKTFPEDYIPTVFENYVTKIAGPKGKYIELALWDTAGQEEYSRLRPLSYTDVDILMVCYSVDNKVSLQNVRDQWFPEVKHFCGDTPIMLVGLKSDLYAQDNIDDLVDPKEADILAKKLGAFVHIQCSAKTRQNIDDVFSTAITSLLPDDLSSSQKRGGVSLITRKIKRMSTSKKPSLEIVPSDEEITGLERKKKFRTHKCVTF
>XP_022463485_Kazachstania_naganishii
MTVLATLKVEDEEQRSLNRTVSSGSRVTPTLGRQHASSSASSLDFAKLRTGHGVNHPFARTLSTVTSYEQMKRDNRLADYHLKIVVVGDGTVGKTSLLMSYVQKTFPTEYVPTVFENYVTTIEGPQDKCIELALWDTAGQEEYNRLRPLSYTNVDILMICYAVDNRNSFKNAEDIWYPEVKHFCSGTPKILVGLKSDLYAGEHINEMVEPKEGDLLAEKIGAVLHLQCSAKLRDNIDELFDAAIDILLADELYTTKEPSSLLRNPFKKSGTFSPYNKTGSASNGQNRSIKVRKHKCSIF
>XP_448583_Candida_glabrata
MMQVDYFSGIGGIPRGGGRSNSRVSSTTLPESLVSGQSDDTLNTYGATSLKLSRSRINPFDRTLSQVESFEHMKRAHKIPDYHLKIVVVGDGAVGKTSLLISYVEKVFKHENIPTIFENYVTNIQGPKGQIIELALWDTAGQEEYSRLRPLSYTGADVLMICYAIDSITSLKNVEDVWFPEVRHFCPGTPVMLVGLKSDLYEEESCDSKVDPAEADSIAKKNGAFAHIQCSAKLRVKVDNVFYAAINELLAEQLISQNHNAPILKSIFKLKKLKLSEPIDIEEQYYDGENGGDDNDGSSSGNVAALPSTIVKKNIRKSKCIVM
>XP_004182540_Tetrapisispora_blattae
MSQQAGASIRRKLVIVGDGACGKTCLLIVFSKGQFPEVYVPTVFENYVADVEVDGRRVELALWDTAGQEDYDRLRPLSYPDSNVVLICFSIDIPDSLENVQEKWIAEVLHFCQGVPIILVGCKVDLRNDNQVLAALQEQGQQPVTTAEGQEVADQIGATGYFECSAKTGYGVREVFEAATQASLLGKQKATGKSKDKKTKKNGEKKKMKKCVLL
>XP_003687248_Tetrapisispora_phaffii
MSQQVGSNIRRKLVIVGDGACGKTCLLIVFSKGQFPEVYVPTVFENYVADVEVDGRRVELALWDTAGQEDYDRLRPLSYPDSNVVLICFSIDLPDSLENVQEKWIAEVLHFCQGVPIILVGCKVDLRNDPQAIEYLREAGQQPVSTAEGQAVADQIGATGYFECSAKTGYGVREVFEAATRASLMGKSKNNGKQKKKTSEKKKRKCVVL
>XP_001643537_Vanderwaltozyma_polyspora
MSQQVSSVRRKLVIVGDGACGKTCLLIVFSKGQFPEVYVPTVFENYVADVEVDGRRVELALWDTAGQEDYDRLRPLSYPDSNVVLICFSIDLPDSLENVQEKWIAEVLHFCQGVPIILVGCKVDLRNDPNTINALREAGQQPVATSEGQDVADQIGATGYFECSAKTGYGVREVFEAATRASLMGKSKENGKAKKNSSDKKKKRKCTVL
>XP_003683167_Torulaspora_delbrueckii
MRADDAVGLVSSSEQRSELSSDLTREESAFTAPYDVSSSTLEEKSVQRLPTAFARTLSSIPSYAQARKGNKAPDSHLKFVVVGDGGVGKTCLLISYVQRQFPTDYVPTVFENYVTKIEGPRNMIIELALWDTAGQEEYNRLRPLSYSEVDILMVCYSIDNKTSLQNVQDLWIPEVKHFCPDVPIMLIGLKSDLYARENIDDLVDPRRAESLAKSLGAFVHVQCSAKLRSDIDAVFNVALTTGLRDVLAEQKDVPQLLKNPFKKKPALNRTKETNKTKKKKASRFSCTVL
>XP_037143972_Zygotorulaspora_mrakii
MSQQLGNSIRRKLVIVGDGACGKTCLLIVFSKGQFPEVYVPTVFENYVADVEVDGRRVELALWDTAGQEDYDRLRPLSYPDSNVVLICFSIDLPDSLENVQEKWIAEVLHFCQGVPIILVGCKVDLRNDGQTIEALRAEGQQPVTSSEGQSVADQIGASGYYECSAKTGYGVREVFEAATRASLMGKSKNNGKSKKNSSEKKKKRKCVLL
>XP_002496569_Zygosaccharomyces_rouxii
MSFDMANNDLFKPPLPQHGADCYSAISQDSIPVGGSSTALEGNATPAPFSRTLSSITSYEQVKRTNKMPDCHLKIVVVGDGAVGKTCLLISYVQRRFPTDYVPTVFENYVTRIQGPQNKIIELALWDTAGQEEYSRLRPLSYSEVDILLVCYAANNPTSLQNVDDLWFPEVTHFCPDVPIMLVGLKSDLYANDDTSNLVDPREAESLALKLGAFSHIQCSAKTRNNVELVFTTAMDTALHDTLYEPKDNSSGTKNPFKRKSTAGGKKAIRKHKCIIL
>XP_003647876_Eremothecium_cymbalariae
MSQQMNNPSIRRKLVIVGDGACGKTCLLIVFAKGKFPQVYVPTVFDNYVADVEVDGRRVELALWDTAGQEDYDRLRPLSYPDSNVVLICYSIDLPDSLENVMEKWISEVLYFCQGVPVILVGCKADLRNDPQVIEQLRQQGQQPVSQAQAQEVADQIGAVEYIECSAKTGFGVREVFEAATRASLMGKQGKSKAKSDKKKRRKCVVL
>NP_983659_Eremothecium_gossypii
MSAGPLQAAPKKNYGALIGAGPAVGGAAFNRTLSEVASYERSRRDHATPDYRIKIVVVGDGATGKTSLLMSYTQGQFPEDYVPTIFENYVTNIEGPRGKVIELALWDTAGQEEYSRLRPLSYGDVDIVMVCYAADNRTSLTNAEELWFPEVRHFCPHAPMMLVGLKSDLYSLDALDRLVDPTDAELVARKMGAFVHLQCSAKTRQCLEDVFNTAIHTALYDELRAPPQRGVKGMFKKKQQRDPQAQSYKRVRKHRCVVL
>XP_451250_Kluyveromyces_lactis
MALIVDNFRRTLGDIPHYSQCGVKGRSAQYHLKIVVVGDGAVGKTSLLISYTQGKFPEDYVPTIFENYVTNLEGPNGKIVELALWDTAGQEEYSRLRPLSYTDVDVLMICYAINSKVSFYNIEEMWLPEVKHFCPDVPIMIVGLKSDLYAEDNISDFVDAFKAEETAKRIGAFVHLQCSSKSQQKVREVFDTAITAALYDELKPKKKKLNSRRKCVII
>XP_022673866_Kluyveromyces_marxianus
MVLEVDKFKRTFGDIPHYKKGDINGKAAQYHLKIVVVGDGAVGKTSLLISYTQGKFPEDYIPTVFENYVTNLQGPNGKIVELALWDTAGQEEYSRLRPLSYTDVDILMVCYAVNSKVSFYNVEEMWVPEVRHFCPGVPIMIVGLKSDLYAEDDISTFVDTLEAEEMTKRIGAFLHLQCSSKSQQKVREVFDTAITAALYDELKPKEKIKRSRRKCVVL
>XP_022630689_Lachancea_lanzarotensis
MSLSTTAINYKHPAPFERTLTDVASFEKVKSAQRSVDHHIKIVVVGDGAVGKTCLLISYTQGRFPKEYIPTVFENYVTRIRGPSNKVIELALWDTAGQEEYNRLRPLSYTDVDLLMVCYAADSKTSLHNAEELWIPEVRHFCPDTPIMLVGTKSDLYALDQLDKLVDPTIAETLAQQVGAISHFQSSAKSHHNIDEVFGAAMTAVLHSSASERRKFLPFARNKKNKRRRKHRCSIL
>XP_002554453_Lachancea_thermotolerans
MASPSKRLSLSPKKMAQFSSSSNEPDSSSQGPYLQTKLPTPLARTLSEVPSYERIKRSQTAADHHLKFVVVGDGAVGKTCLLISYTQGSFPEEYVPTVFENYVTKMKGPGNAVIELALWDTAGQEEYNRLRPLSYTDVDLLMVCYSVDSKTSLHNVQELWIPEVRHFCPDTPIMLVGLKSDLYALDNLEKLVDPKDAELFAQQMGLMGHYQCSAKYRNNIDELFNVAITTLLYDSIQERRGKSMVNLFKTKRSTGALGPMAKRRKHACYVL
>XP_020057907_Aspergillus_aculeatus
MSGTMYDDQAYAPSRRHSLATPPQSMNPRQSRTRSQSVRVSNGTVSTNTSVSSGRMSEATNITQPPAYSKKFVVVGDGGCGKTCLLISYSQGYFPEKYVPTVFENYITQTTHRASGKTVELALWDTAGQEEYDRLRPLSYPETDLLFVCFAIDCPASLENVMDKWYPEVLHFCPTTPLILVGLKSDLRNKRTCIELLKTQGLTPVTPEQGEAVARRMNASYVECSSKEMRGVDGVFGLAVDIVVSAEEQDCNDRQTSSAGSKPRVGGGGGGGGKKVKKRSCKIL
>XP_001274684_Aspergillus_clavatus
MSGQLYDDQAYAAARRRSLATPPPSLTPRHNRTRSHSVRVSNGTVSTNTSISSGRMSEATNITQPPAYSKKFVVVGDGGCGKTCLLISYSQGYFPEKYVPTVFENYITQTTHRASGKTVELALWDTAGQEEYDRLRPLSYPETDLLFVCFAIDCPASLENVMDKWYPEVLHFCPTTPIILVGLKSDLRNKRTCIELLKTQGLTPVTPEQGETVARRMNASYVECSSKEMRGVDEVFALAVDTVVSTEEQGWTSSSQNHGTSSKSGGGGAVPRVSGKKVKKRTCKIL
>XP_001259275_Aspergillus_fischeri
MTPRHNRTRSQSVRVSNGTVSTNTSVSSGRMSEATNITQPPAYSKKFVVVGDGGCGKTCLLISYSQGYFPEKYVPTVFENYITQTTHRASGKTVELALWDTAGQEEYDRLRPLSYPETDLLFVCFAIDCPASLENVMDKWYPEVLHFCPTTPIILVGLKSDLRTKRTCIELLKTQGLTPVTPEQGEAVARRMNASYIECSSKEMRGVDEVFAMAVDTVVSAEEQDWMGTSQGNGPSSKFGGGGGGLRSGSKKVKKRTCKIL
>XP_041148419_Aspergillus_flavus
MSSHMYDDQPYAVSRRHSVKTPPPSSTPRHSRGRSQSVRVSNGTASTNTSISSGRMSEATNITQPPAYSKKFVVVGDGGCGKTCLLISYSQGYFPEKYVPTVFENYITQTVHRASGKTVELALWDTAGQEEYDRLRPLSYPETDLLFVCFAIDCPASLENVMDKWYPEVLHFCPTTPIILVGLKSDLRNKRTCIELLKTQGLTPVTPEQGQTVARRMNASYIECSSKEMRGVDGVFEMAVDTVVSAEEQFSWNNRQNHSASGKATGGGAGPKKVKKRTCKIL
>XP_753251_Aspergillus_fumigatus
MSGHMYEDSGYAASRRRSIATPPPSMTPRHNRTRSQSVRVSNGTVSTNTSVSSGRMSEATNITQPPAYSKKFVVVGDGGCGKTCLLISYSQGYFPEKYVPTVFENYITQTTHRASGKTVELALWDTAGQEEYDRLRPLSYPETDLLFVCFAIDCPASLENVMDKWYPEVLHFCPTTPIILVGLKSDLRTKRTCIELLKTQGLTPVTPEQGETVARRMNASYIECSSKEMRGVDEVFALAVDTVVSAEEQDWMGNSQSNGTSSKFGGGGSGLRSGSKKVKKRTCKIL
>XP_660291_Aspergillus_nidulans
MSGSMYDDQYYATSRRHSLVTPPPSVAPRQNRMRSQSVRVSNGTVSTDNSMSSGRVSEATNITQPPAYSKKFVVVGDGGCGKTCLLISYSQGYFPEKYVPTVFENYITQTLHRRSGKTVELALWDTAGQEEYDRLRPLSYPETDLLFVCFAIDCPASLENVMDKWYPEVLHFCPTTPIILVGLKSDLRNKRTCIELLKTQGLTPVTPEQGQAVAGRMNASYVECSSKEMRGVDSVFQLAVDTVVSLEEQNWDTRLPSSSGKPGGKPIGGKKIKKRSCKIL
>XP_001401176_Aspergillus_niger
MSGTMYDEHVYAPSRRHSVATPPPSMTPRHSRTRSQSVRVSNGTVSTNTSVSSGRMSEATNITHPPAYSKKFVVVGDGGCGKTCLLISYSQGYFPEKYVPTVFENYITQTTHRASGKTVELALWDTAGQEEYDRLRPLSYPETDLLFVCFAIDCPASLENVMDKWYPEVLHFCPTTPLILVGLKSDLRSKRTCIELLKTQGLTPVTPEQGEAVARRMNASYIECSSKEMRGVDGVFSLAVDTVVSAEEQDWNDRQTSTTPGSKPKVGGGGGGKKVKKRSCKIL
>XP_015407760_Aspergillus_nomiae
MSSHMYDDQPYAVSRRHSVKTPPPSSTPRHSRGRSQSVRVSNGTASTNTSISSGRMSEATNITQPPAYSKKFVVVGDGGCGKTCLLISYSQGYFPEKYVPTVFENYITQTVHRASGKTVELALWDTAGQEEYDRLRPLSYPETDLLFVCFAIDCPASLENVMDKWYPEVLHFCPTTPIILVGLKSDLRNKRTCIELLKTQGLTPVTPEQGQAVARRMNASYIECSSKEMRGVDGVFETAVDTVVSAEEQFSWNNRQSHNTSGKATGGGGGPKKVKKRTCKIL
>XP_001824305_Aspergillus_oryzae 
MSEATNITQPPAYSKKFVVVGDGGCGKTCLLISYSQGYFPEKYVPTVFENYITQTVHRASGKTVELALWDTAGQEEYDRLRPLSYPETDLLFVCFAIDCPASLENVMDKWYPEVLHFCPTTPIILVGLKSDLRNKRTCIELLKTQGLTPVTPEQGQTVARRMNASYIECSSKEMRGVDGVFEMAVDTVVSAEEQFSWNNRQNHSASGKATGGGGGPKKVKKRTCKIL
>XP_040636618_Aspergillus_ruber
MSGQMYDDQFYATSQRQSLTATPPPASVPRHSRVRSQSVRVSNGTVSTDTSIASSGRMSEATNLTQPPAYSKKFVVVGDGGCGKTCLLISYSQGYFPEKYVPTVFENYITQTAHRPSGKTVELALWDTAGQEEYDRLRPLSYPETDLLFVCFAIDCPASLENVIDKWYPEVLHFCPTTPIILVGLKSDLRSKRTCIELLKTQGLTPVTPEQGETVARRMNASYIECSSKEMRGVDEVFALAVHTAISQEEQWVSSSRPSATTTGKSGGGGSANAGGSGGGGGMGGKKIKKRSCKIL
>XP_040700974_Aspergillus_sydowii
MSGPMYDDQYYAASRRHSLVTPPPSTAPRHSRMRSQSVRVSNGTVSTDNSMSSGRVSEATNITQPPAYSKKFVVVGDGGCGKTCLLISYSQGYFPEKYVPTVFENYITQTLHRRSGKTVELALWDTAGQEEYDRLRPLSYPETDLLFVCFAIDCPASLENVMDKWYPEVLHFCPTTPIILVGLKSDLRNKRTCIELLKTQGLTPITPEQGQAVAGRMNASYVECSSKEMRGVDSVFQLAVDTVVSVEEQNWDTHVPSSSGKPSKSNNGGSGGGRKKIKKRSCKIL
>XP_001215293_Aspergillus_terreus
MSGSMYDDQLYAATRRHSLVTPPPSMTPRHSRGRSHSVRVSNGTISTNTSISSGRMSEATNITQPPAYSKKFVVVGDGGCGKTCLLISYSQGYFPEKYVPTVFENYITQTVHRASGKTVELALWDTAGQEEYDRLRPLSYPETDLLFVCFAIDCPASLENVMDKWYPEVLHFCPTTPLILVGLKSDLRNKRTCIELLKTQGLTPVTPEQGETVARRMNAAYVECSSKEMRGVDEVFQMAVDTVVGFEEQTTWSVPSTSASGKPTGGGGRSGPKKVKKRTCKIL
>XP_022487962_Penicillium_arizonense
MSAMYEDQYYAASRRRSLATPPPSLTPRHSRARSDSVRVSHGTASTSTSFSSGRMSEATNITQPPSFSKKFVVVGDGGCGKTCLLISYSQGYFPEKYVPTVFENYITQTTHRASGKTVELALWDTAGQEEYDRLRPLSYPETDLLFVCFAIDCPASLENVVDKWYPEVLHFCPTTPIILVGLKSDLRTKRTCIELLKTQGLTPITPEQGQNVAQRMGATYAECSSKEMRGVDEVFSKAVDSVISIEEQGFSTQQPGRIGRKDRSSAIPSGGGQRPGKKIKKRTCKIL
>XP_014532304_Penicillium_digitatum
MSAMYEDQCHAASRRHSLTPPPPSSTPRHSRARSDSIRVSHGTASTNTSVSSGRMSEATNITQPPSFSKKFVVVGDGGCGKTCLLISYSQGYFPEKYVPTVFENYITQTTHRASGKTVELALWDTAGQEEYDRLRPLSYPETDLLFVCFAIDCPASLENVVDKWYPEVLHFCPTTPIILVGLKSDLRNKRTCIELLKTQGLTPITPEQGGNVATRMGAAYAECSSKEMRGVDEVFAKAVDSVISIEEQGGTAQQPAGRNNRNNRASAAPSGGGPRPGKKVKKRTCKIL
>XP_016601238_Penicillium_expansum
MSATYEDQYHAASRRRSLATPPPSLTPRHSRARSDSIRVSHGTASTNTSVSSGRMSEATNITQPPSFSKKFVVVGDGGCGKTCLLISYSQGYFPEKYVPTVFENYITQTTHRASGKTVELALWDTAGQEEYDRLRPLSYPETDLLFVCFAIDCPASLENVVDKWYPEVLHFCPTTPIILVGLKSDLRNKRTCIELLKTQGLTPITPEQGENVAQRMGATYAECSSKEMRGVDEVFAKAVDSAISIEEQGWTAQQPAGRNSRNNRASAIPSGGGGPRPGKKIKKRTCKIL
>XP_040646278_Penicillium_griseofulvum
MSAMYEDQYYAASRRHSLATPPPSLTPRHSRARSDSVRVSHGTASTNTSVSSGRMSEATNITQPPSFSKKFVVVGDGGCGKTCLLISYSQGYFPEKYVPTVFENYITQTTHRASGKTVELALWDTAGQEEYDRLRPLSYPETDLLFVCFAIDCPASLENVVDKWYPEVLHFCPTTPIILVGLKSDLRNKRTCIELLKTQGLTPITPEQGENVAQRMGATYAECSSKEMRGVDEVFAKAVDEAISIEEQGWTAPQPAGRNSRNNRNSRTGAVSSGGPRPGKKIKKRTCKIL
>XP_038933387_Penicillium_roqueforti
MSAMYEDQYNAASRRRSLVTPPPSLTPRHSRTRSDSIRVSHGTASTNTSVSSGRMSEATNITQPPSFSKKFVVVGDGGCGKTCLLISYSQGYFPEKYVPTVFENYITQTTHRASGKTVELALWDTAGQEEYDRLRPLSYPETDLLFVCFAIDCPASLENVVDKWYPEVLHFCPTTPIILVGLKSDLRNKRTCIELLKTQGLTPITPEQGENVAQRMGATYAECSSKEMRGVDEVFAKAVDSAISIEEQGWVAPQPAGRNNRNNRASAVPSGGGGPRPGKKIKKRTCKIL
>XP_002567367_Penicillium_rubens
MSEATNITQPPSFSKKFVVVGDGGCGKTCLLISYSQGYFPEKYVPTVFENYITQTTHRASGKTVELALWDTAGQEEYDRLRPLSYPETDLLFVCFAIDCPASLENVVDKWYPEVLHFCPTTPIILVGLKSDLRNKRTCIELLKTQGLTPITPEQGENVAQRMGATYAECSSKEMRGVDEVFAKAVDEAITIEEQGWTAQQPTGRNNRNNRASAMPSGGGGARPGKKIKKRTCKIL
>XP_040818661_Penicillium_solitum
MSAMYEDQYYAASRRRSLATPPPSLTPRHSRARSDSVRVSHGTASTNTSVSSGRMSEATNITQPPSFSKKFVVVGDGGCGKTCLLISYSQGYFPEKYVPTVFENYITQTTHRASGKTVELALWDTAGQEEYDRLRPLSYPETDLLFVCFAIDCPASLENVVDKWYPEVLHFCPTTPIILVGLKSDLRNKRTCIELLKTQGLTPITPEQGENVAQRMGATYAECSSKEMRGVDEVFAKAVDSAISIEEQGWTAQQPASRNSRNNRASAMPSGGGGPRPGKKIKKRTCKIL
>XP_022585630_Penicilliopsis_zonata
MSAQMYEDQAYGVSRRPSLATPPPSMTPQHSRVRSQSVRVSNGTVSTNTSVSSGRMSEATHVTQPPAYSKKFVVVGDGGCGKTCLLISYSQGYFPEKYVPTVFENYITQTTHRASGKTVELALWDTAGQEEYDRLRPLSYPETDLLFVCFAIDCPASLDNVTDKWYPEVLHFCPTTPIILVGLKSDLRSKRTCVELLKTQGLTPVTPEQGGAVAQRMGASYVECSSKEMIGVDEVFELAVNTVVSVEQDGWNTNRQSTTSKSAAGGGGGGFAGGKKVKKRSCKIL
>XP_016623714_Cladophialophora_bantiana
MADTDHYPSQTSTVISEKSPSSYITPPSPKRRPVRAPSTRTSNGTVSTNMSYGSAGRLSEATNITQPPAYSKKFVVVGDGGCGKTCLLISYAQGYFPEKYVPTVFENYITQTIHKPSGRSVELALWDTAGQEEYDRLRPLSYPETDLLFVCFAIDCPNSLENVMDKWYPEVLHFCPTTPLILVGLKSDLRSKRTCIELLRTQGLTPVTPEQGAAVAQRMGARYIECSAKENKGIQEVFDLAINTAIQVEEESFEAKPNNKGIKVKKAKKRKCVFL
>XP_008727661_Cladophialophora_carrionii
MGRLSDATNITQPPSYSKKFVVVGDGGCGKTCLLISYAQALYRQDERLIKRPQKYVPTVFENYITQTSHKPSGKTVELALWDTAGQEEYDRLRPLSYPETDLLFVCFAIDCPNSLENVMDKWYPEVLHFCPTTPLILVGLKSDLRTKRTCIELLRTQGLTPVTPDQGAAVAQRMGAKYIECSAKENKGIQEVFDLAINTAIQMEEESYEAKPDKKGVKVKKAKKRKCVFL
>XP_016247322_Cladophialophora_immunda
MAETDHYPSRTSTVLSEKGPTSYITPTSPKRRPVRAPSTRTSNGTISTNMSYGSAGRLSEATNITQPPAHSKKFVVVGDGGCGKTCLLISYAQGYFPEKYVPTVFENYITQTIHKPTGKTVELALWDTAGQEEYDRLRPLSYPETDLLFVCFAIDCPNSLENVMDKWYPEVLHFCPTTPLILVGLKSDLRNKRTCIELLRTQGLTPVTPEQGAAVAQRMGARYIECSAKENKGIQEVFDLAINTAIQVEEESFEAKPNSKGVKVKKVKKRKCVFL
>XP_007743403_Cladophialophora_psammophila
MADTDHYPSRTSTVISEKSPSSYITPASPKRRPVRAPSTRTSNGTVGTVGTNMSYGSAGRLSEATNITQPPAYSKKFVVVGDGGCGKTCLLISYAQGYFPEKYVPTVFENYITQTIHKPSGKSVELALWDTAGQEEYDRLRPLSYPETDLLFVCFAIDCPNSLENVMDKWYPEVLHFCPTTPLILVGLKSDLRSKRTCIELLRTQGLTPVTPEQGAAVAQRMGARYIECSAKENKGIQEVFDLAINTAIQVEEESFEAKPNNKGVKVKKAKKRKCVFL
>XP_018690421_Fonsecaea_erecta
MAETDHHPLRTSTVLSEKGPTSYITPSSPKRRPVRAPSTRTSNGTVSTNMSYGSAGRLSEATNITQPPAHSKKFVVVGDGGCGKTCLLISYAQGYFPEKYVPTVFENYITQTIHKPTGKVVELALWDTAGQEEYDRLRPLSYPETDLLFVCFAIDCPNSLENVMDKWYPEVLHFCPTTPLILVGLKSDLRNKRTCIELLRTQGLTPVTPEQGAAVAQRMGAMYIECSAKENKGIQEVFDLAINTAIQVEEESFEAKPNNKGVKVKKAKKRKCVFL
>XP_022505797_Fonsecaea_monophora
MAETDHYPLRSSTVLSEKGPSSYITPSSPKKRPVRAPSTRTSNGTVSTNMSYGSAGRLSEATNITQPPAHSKKFVVVGDGGCGKTCLLISYAQGYFPEKYVPTVFENYITQTIHKPTGKTVELALWDTAGQEEYDRLRPLSYPETDLLFVCFAIDCPNSLENVMDKWYPEVLHFCPTTPLILVGLKSDLRNKRTCIELLRTQGLTPVTPEQGAAVAQRMGARYIECSAKENKGIQEVFDLAINTAIQVEEESFEAKPNNKGVKVKKAKKRKCAFL
>XP_016632214_Fonsecaea_multimorphosa
MAETDHCSSRTSTVLSEKGPSSYITPSSPKRRPVRAPSTRTSNGTVSTNMSYGSAGRLSETTNITQPPAHSKKFVVVGDGGCGKTCLLISYAQGYFPEKYVPTVFENYITQTIHKPTGKTVELALWDTAGQEEYDRLRPLSYPETDLLFVCFAIDCPNSLENVMDKWYPEVLHFCPTTPLILVGLKSDLRNKRTCIELLRTQGLTPVTPEQGAAVAQRMGAKYIECSAKENKGIQEVFDLAINTAIQVEEESFEAKPNNKGVKVKKAKKRKCVFL
>XP_022501057_Fonsecaea_nubica
MAETDHYPLRSSTVLSEKGPSSYITPSSPKKRPVRAPSTRTSNGTVSTNMSYGSVGRLSEATNITQPPAHSKKFVVVGDGGCGKTCLLISYAQGYFPEKYVPTVFENYITQTIHKPTGKTVELALWDTAGQEEYDRLRPLSYPETDLLFVCFAIDCPNSLENVMDKWYPEVLHFCPTTPLILVGLKSDLRNKRTCIELLRTQGLTPVTPEQGAAVAQRMGARYIECSAKENKGIQEVFDLAINTAIQVEEESFEAKPNNKGVKVKKAKKRKCAFL
>XP_013279628_Fonsecaea_pedrosoi
MAETDHYPLRSSTVLSEKGPSSYITPSSPKKRPVRAPSTRTSNGTVSTNMSYGSAGRLSEATNITQPPAHSKKFVVVGDGGCGKTCLLISYAQGYFPEKYVPTVFENYITQTIHKPTGKTVELALWDTAGQEEYDRLRPLSYPETDLLFVCFAIDCPNSLENVMDKWYPEVLHFCPTTPLILVGLKSDLRNKRTCIELLRTQGLTPVTPEQGAAVAQRMGARYIECSAKENKGIQEVFDLAINTAIQVEEESFEAKPNNKGVKVKKAKKRKCAFL
>XP_007755492_Cladophialophora_yegresii
MSEKTPSSYITPPSPKRRPVRAPSTRTSNGTVSTNMSYGSVGRLSEATNITQPPSYSKKFVVVGDGGCGKTCLLISYAQGYFPEKYVPTVFENYITQTTHKPSGKTVELALWDTAGQEEYDRLRPLSYPETDLLFVCFAIDCPNSLENVMDKWYPEVLHFCPTTPLILVGLKSDLRTKRTCIELLRTQGLTPVTPDQGAAVAQRMGAKYIECSAKENKGIQEVFDLAINTAIQMEEESYEVKPDKKGVKVKKAKKRKCVFL
>XP_016237114_Exophiala_spinifera
MVTETDQYYPSRSSTVLSEKRRSSSYINAPSPNKRPTRMQSTRTSDGTVSTRMSYNSSGRVSEATNITQPASYSKKFVVVGDGGCGKTCLLISYAQGYFPEKYVPTVFENYITQTTHKPTGKTVELALWDTAGQEEYDRLRPLSYPETDLLFVCFAIDCPNSLENVMDKWYPEVLHFCPTTPLVLVGLKSDLRNKRTCIELLRTQGLTPVTPEQGQAVAKRMGAAYIECSAKENKGIQEVFDLAINTAIQVEEASYESQPNSKGVKVKKAKKRKCAFL
>XP_016267764_Exophiala_oligosperma
MVTETDQYYPSRSSTVLSEKRRSSSYINPPSPTKRPSRMQSTRTSDGTVSTRMSYTSSGRVSEATNITQPASYSKKFVVVGDGGCGKTCLLISYAQGYFPEKYVPTVFENYITQTTHKPTGKTVELALWDTAGQEEYDRLRPLSYPETDLLFVCFAIDCPNSLENVMDKWYPEVLHFCPTTPLVLVGLKSDLRNKRTCIELLRTQGLTPVTPEQGQAVAKRMGAAYIECSAKENKGIQEVFDLAINTAIQVEEASYESKPNSKGVKVKKAKKRKCAIL
>XP_013317872_Exophiala_xenobiotica
MATETEQYHPSRTPTVMSEKHLSSSYINPSSPKRRSTRMQSTRTSDGTVSTRMSYNSSGRLSEATNITQPPSYSKKFVVVGDGGCGKTCLLISYAQGYFPEKYVPTVFENYITQTTHKPTGKAVELALWDTAGQEEYDRLRPLSYPETDLLFVCFAIDCPNSLENVMDKWYPEVLHFCPTTPLILVGLKSDLRNKRTCIELLRTQGLTPVTPEQGEAVAKRMGAAYIECSAKENNGIQEVFNLAINTAIQVEEASYEPKPNNKGIKVKKAKKRKCAIL
>XP_007727514_Capronia_coronata
MTTATEHYPSRTPTVMSEKRVSASYISPPSPRRRPVRAQSTRTSNGTVSTSMSYNSSLGRSSEATNITQPPSYSKKFVVVGDGGCGKTCLLISYAQGYFPEKYVPTVFENYITQTTHKQTGKTVELALWDTAGQEEYDRLRPLSYPETDLLFVCFAIDCPNSLENVMDKWYPEVLHFCPTTPLILVGLKSDLRSKRTCIELLRTQGLTPVTPEQGAAVAKQMGAAYIECSAKESRGIQEVFDLAINTVIQLEEESYETKPHQKGVVKVKKTKKRKCGIL
>XP_007731814_Capronia_epimyces
MTTATEPYPSRTPTVMSEKRVSASYISPPSPRRRPVRAQSTRTSNGTVSTNMSYNSSLGRSSEATNITQPPSYSKKFVVVGDGGCGKTCLLISYAQGYFPEKYVPTVFENYITQTTHKQTGKTVELALWDTAGQEEYDRLRPLSYPETDLLFVCFAIDCPNSLENVMDKWYPEVLHFCPTTPLILVGLKSDLRNKRTCIELLRTQGLTPVTPEQGAAVAKQMGAAYIECSAKESRGIQEVFDLAINTAIRLEEESYETKPHQKGAVKVKKTKKRKCGIL
>XP_009157904_Exophiala_dermatitidis
MAAATEHYPSRTPTVMSEKRVSASYISPPSPRRRPVRAQSTRTSNGTVSTNMSYNSSLGRSSEATNITQPPSYSKKFVVVGDGGCGKTCLLISYAQGYFPEKYVPTVFENYITQTTHKPTGKTVELALWDTAGQEEYDRLRPLSYPETDLLFVCFAIDCPNSLENVMDKWYPEVLHFCPTTPLILVGLKSDLRTKRTCIELLRTQGLTPVTPEQGAAVAKQMGAAYIECSAKESRGIQEVFDLAINTAIQLEEESYETKPSPKGGVKVKKTKKRKCGIL
>XP_013264153_Exophiala_aquamarina
MATHDNCSSRHSTVMSEKHLSSSYINTPSPSSPRRKPTRAQSTRTSNGTVSTNMSYGSSGRMSEATNITLPPSYSKKFVVVGDGGCGKTCLLISYSQGYFPEKYVPTVFENYITQTTHKQTGKTVELALWDTAGQEEYDRLRPLSYPETDLLFVCFAIDCPNSLENVMDKWYPEVLHFCPTTPLILVGLKSDLRNKRTCIELLRTQGLTPVTPEQGQAVAKQMGASYIECSAKESRGIQEVFDQAIDTSIRAEEESYETHPNAKGVKVKKVKKRKCGIL
>XP_016222674_Exophiala_mesophila
MANEADTMDHYQSRYSTVMSEKHLSASYITNPSSPRRKPTRAQSTRTSNGTVSTNLSYGSSGRMSEATNITQPPSYSKKFVVVGDGGCGKTCLLISYSQGYFPEKYVPTVFENYITQTIHKQTGKTVELALWDTAGQEEYDRLRPLSYPETDLLFVCFAIDCPNSLENVMDKWYPEVLHFCPTTPLILVGLKSDLRNKRTCIELLRTQGLTPVTPEQGQAVARQMGAAYIECSAKESRGIQDVFDLAIHTAIQAEEESYEAKPNTKGVKVKRARKRKCGIL
>XP_013277576_Rhinocladiella_mackenziei
MATDTDHHPSRTSTIMSEKHLSSSSYITPPSPKRRPVRAQSTRTSNGTVSTNMSYSSSMGRLSETTNITQPPSYSKKFVVVGDGGCGKTCLLISYAQGYFPEKYVPTVFENYITQTTHKQSGKTVELALWDTAGQEEYDRLRPLSYPETDLLFVCFAIDCPNSLENWYPEVLHFCPTTPLILVGLKSDLRTKRTCIELLRTQGLTPVTPEQGASVAKQMGAAYIECSAKESRGIQEVFDLAIHTAIQVEEESYETKPNPKGVKVKKAKKRGCVFL
>XP_018004338_Phialophora_attinorum
MAGQPTQSIKCVVTGDGAVGKTCLLISYTTNAFPGEYIPTVFDNYSASVMVDGRPVSLGLWDTAGQEDYDRLRPLSYPQTDVFLICFSIVSPPSFDNVKAKWHPEIEHHAPGIPIILVGTKLDLRDDRATAEGLRSKKMEPVSYEQALAVAREIRAVKYLECSALTQRNLKSVFDEAIRAVLSPRAPAATKKKSKCVIL
>NP_001018257_Schizosaccharomyces_pombe
MSAFKKSGSKSETSKKLVVVGDGGCGKTCLLIVFSSGTFPERYVPTVFENYITDITYGPNSKVIELALWDTAGQEEYDRLRPLSYPNSNVILLCFSIDCPASLNNVTEKWYPEVQHFCPRTPIVLVGLKADLRKDRNATEVLRTQGLTPVTYQQAQSVALSMNAPYVECSAKENTGVNEVFQLAVGLTIKKSFSFSKKSCVIL
```
