## Supplementary material for "Coding Sequence Insertions in Fungal Genomes are Intrinsically Disordered and can Impart Functionally-Important Properties on the Host Protein": fasta protein sequences: XP_718154.2_blasthits_fa.txt

```
>XP_718154_Candida_albicans
MSISKSIYELAVIANSLGKVLEGSSKIVQNEAYQWYKSSFVSKIIQDSCDNSQPMYEEMQNISTTIRNQVSPNINQKENPFQSQSQKRSYSTKSYSPGDEVELETESTSSNTVPDIKPKLTKTFEMSQSEVPSSRLARIFHYGSLAAGIGLNAATQGLRHYASGNSDAITMKSLVLSPQNIERMARKFSKMRGAALKLGQMLSFQDASILPKEIQQILLRVQNSAHYMPPGQLERVMSKELGLNWRERLFTSFDDVPIAAASIGQVHTAVAEDLTPVVVKVQYPGVVDSIDSDLNNILMLLTASSLLPPGLFLDKTIANARVELKWECDYIREARNLVRMREFLKDDDAFEVPRVFHQLCGEHVLTMERMRGIEIVKGDWGQSTKDWIATNIMRLCLLEIKEFKFMQTDPNWANFLYNEKTHKIELLDFGAARDFGDHFIDNYVKLLRAAVKKDRKRVEEISKDLGYLTGLESPQMVKAHVDSVMCLGEAFSPVDNNGEPFNFKKQTISDRVRGNVGLMLNERLTPPPEETYSLHRKLSGVFLLCSRLNATVPCEDLFREIIGYED
>XP_002416810_Candida_dubliniensis
MSISKNIYELAVIASSFGKILEGSTRIAQHEAYQWYKNSFVSKTIRDSCDNSQPMYEEMQNISTTIRNQVPISINQKENPFQSQSQKRSYSTKSYSPGDEVELETESTSSTTVPEIKPKLKKTFEMSQSEVPSSRLARIFHYGSLAAGIGLNAATQGLKHYASGNSEPITMKSLVLSPQNIERMARKFSKMRGAALKLGQMLSFQDASILPKEIQQILLRVQNSAHYMPPGQLERVMSKELGLNWRERLFASFDDVPIAAASIGQVHTAVAEDLTPVVVKVQYPGVVDSIDSDLNNILMLLTASSLLPPGLFLDKTIANARVELKWECDYIREARNLVRMREFLKDDDVFAVPRVFHQLCGEHVLTMERMRGVEIVKGDWDQSTKDWIATNIMRLCLLEIKEFKFMQTDPNWANFLYNEKTHKIELLDFGAARDFGDHFIDNYVKVLRAAVKKDRKRVEEISKDLGYLTGLESQQMVKAHVDSVMCLGEAFSPVDNNGEPFNFKKQTISDRVRGNVGLMLNERLTPPPEETYSLHRKLSGVFLLCARLNATVPCEDLFREIIGYED
>XP_002550145_Candida_tropicalis
MSLSKSIYELTVVAGSVGKVLEGSSKIIQNDVFQWYQNGFVPKTIRDSCDSSKPMYDEMQTISNTIRNKAQASTSINKENPFQSSSQKRNYSTKSYAPGDNVNLPAPTTPKTPIRKPNVRKAFEMSQSEVPSGRLSRIFHYGSLAAGIGLNAASEGLKHYASGKTEPLSMKSLVLSPSNIERMAKKFSKMRGAALKIGQMLSLQDSNFLPKEIQHILLRVQNSAHYMPPGQLERVMVGDLGLNWRERLFTSFDDVPIAAASIGQVHTAVTEDLTPVVVKVQYPGVANSIDSDLSNILMLLTASSLLPPGLFLDKTIANARVELKWECDYIREAQSLIRMREFLKDDEVFEVPRVFHQLCGEHVLTMERMRGVEIVKGDWDQATKDWIATNIMRLCLLEIKKFKFMQTDPNWANFLYNEKTKKIELLDFGAARDFSDHFIENYVEVLRAAVKKDRQKVEQVSRDLGYLTGLESPQMVKAHVDSVMCLGEAFSPVDNNGQPFNFKKQTITDRVRGNVGLMLNERLTPPPEETYSLHRKLSGVFLLCARLNATVPCEDLFREIIGYED
>XP_003868168_Candida_orthopsilosis
MSLSKRVYEIAVVTNSFINIAEGSAKIVSNDVCDFYRNSNIVNTVKSQCDSSKSMWDEAQSLSQQARRHAARNASSFNGFQQTRAYSTKSFYPGEDVSLDTDTLPVNTNLPEKIATIEPEKPKLREFELTQSEIPSSRLARIFHYGSLAANMSLNAATQGLKHYASGNTSPMTMKSLFLSPKNIESMARKFSKMRGAALKIGQMLSFQDASILPKEVQQILLRVQNSAHYMPPGQLERVMVGDLGNNWRERLFTSFDDVPIAAASIGQVHTAVTEDLTPVVVKVQYPGVANSIDSDLNNMLMILTASSLLPAGLFLDKTVANARVELKWECDYIREAQNLIRMREFLKDDEVFEVPRVFHNACGEHVITMERMRGTEIVKGNWDQSTKNWIATQIMRLCLLEIKKFKFMQTDPNWANFLFNEKTNKIELLDFGAARDYSDKFIVNYVRLLRAAVKKDPKRVEELSLELGYLTGLESPGMTQAHVDSVMCLGEAFSPIDNNGHPFNFTKQTITDRVKGNIGLMLSERLTPPPEETYSLHRKLSGVFLLCARLNATVPCEDLFRDIIGYED
>XP_001526588_Lodderomyces_elongisporus
MTLSKRLYELAVISNSCATIAEGSVKVIQRDFRDFCEQNFFAKTIRDQCDDKKPMWEEAHALSRSARLNSSTNFNSPASTSTSTSAPSPLSRNSNSFGSQQQQQQQKRAYSTKPFVPGQDDVDLDDVIPSNPTVPPQSNSQSQLANTIELEKPKLREHQMQQSNIPSSRLARIFHYGSLAAGIGFNAATEGIKQYASGNTSAMSMKSLFLSPQNIERMAKKFSKMRGAALKIGQMLSFQDASILPKEIQQILLRVQNSAHYMPPGQLERVMVRDLGQNWRERLFTSFDDVPIAAASIGQVHTAVTEDLTPVVVKVQYPGVANSIDSDLNNLLMLLTASTLLPAGLFLDKTIANARVELKWECDYIREAQNLIRMREFLKDDEAFVVPRVFHNLCGEHVLTMERMRGTEIVKGNWDQETKDWIATNIMRLCLLEIRKFKFMQTDPNWANFLYNEKSHKIELLDFGAARDFGDDFISNYVKVLRAAVKKDAKRVEKISRDLGYLTGLESPAMTKAHVDSIMCLGEAFSPIDNNGEPFNFKKQTITDRVRGNIGLMLNERLSPPPEETYSLHRKLSGVFLLCARLNATVPCEDLFREIIGYEDD
>XP_007372104_Spathaspora_passalidarum
MSQRKTVFELAAIACSFSKVLGGSIRILERDIAQYPLVKSIREWDSTKPMWDEVQRKAQSKRNSESNVNTSQPPFPSSLNKKGTSFDGTQKRAYSTKPSHEEHEEEHTNVIGAKEKPKGFQMSQSEVPSSRLARIFHYGTLAAGMGYGAAKEGIKGYMAGNSKDITMKGLMLSPGNIERLAKKFSQMRGAALKIGQMLSFQDSSVLPKEIQQILLRVQNSAHYMPLGQLDRVMKGDLGNNWRERLFTSFDDVPIAAASIGQVHSAITDDLTPVVVKVQYPGVVDSIDSDLNNLLMLLTASSLLPAGLFLDKTIANARVELKWECDYIREAHYLVRFREVLQDDPVFAVPKVFHSLCGEHVLTMERMMGTEIVKGDWDQETKDWIATNIMRLCLLEIKKFKFMQTDPNWANFLYNDKTKKI
>XP_043051106_Scheffersomyces_spartinae
MTFSKSVFEAVVVANSAFKVACESAGLAKRDLSRWYEFSGTRKMVKTFDGSSSMWDETQQKSVEARRSAETRSKHRRKTPGTTQKSQTREYTTKTTASTSDEQIESIEKVKTIGLKEKSPVELHQSQVPSSRLSRIFHYGTLAAGMSLGAASQGIKHYAAGNTSTPSMKTLFFTPENMERMATKFSQMRGAALKIGQLLSFQDLSVLPKEIQEIILRVQNLAHYMPQGQLEKVMVGDLGDGWRERLFASFEDVPIAAASIGQVHNAVTEDLTPVVVKVQYPGVKDSIDSDLNNILMLLTASSILPPGLFLDKSIANARVELKWECDYIREAQNLIRFREMIKDDPAFTVPQVFHKLCGEHVLTMERMRGVEIIKGDWDQETKDWIATNIMRLCLEEIAKYKFMQTDPNWANFLYNENTKKIELLDFGAARDFPDEFINNYVSVLRAAALEDEAKVEEFSVKLGYLTGLESPAMKKAHVDSVMVLGEAFSPKLNNGKPFNFKNQTITDRVRGNIGLMLNERLTPPPEETYSLHRKLSGVFLLCARLNASVPCEQLFRDVIGFEEPKSK
>XP_001387784_Scheffersomyces_stipitis
MSFSKNFYEITVIAASFSKVAASAVRIVENDLCTLYKTNPLTQPLRDLDTSSSMWQTGKSKSEEARARNEAIDVSISNLSNKNIQNNQKRGYSTRAYSTTDNTESVPTRIIGDVEKPQGFQMSQSEVPSTRLARIFHYGTLAAGMGLGAAKHGLKQYASGKKDLDMKSLILSPTNIERMAKKFSKMRGAALKVGQMMSFQDSSILPKEIQQILLRVQNSAHYMPPGQLERVMVGDLGVNWRERLFASFEDVPVAAASIGQVHNAVTEDLTPVVVKVQYPGVVDSIDSDLNNLLMLLTASSLLPPGLFLDKTIANARTELKWECDYIREAQSLIRFRDILKDDDVFEVPRVFHNLCGEHVLTMERMRGIEIVKGNWDQATNDWIATNIMRLCLLEIKKFRFMQTDPNWANFLYNEQTKKIELLDFGASRDFGEDFIDNYVSVLRAACKKDREGVEHFSKKLGYLTGLESPQMVRAHVDSVMVLGEAFSPVDNKGKPFDFNNQTITDRVRGNIGLMLNERLAPPPEETYSLHRKLSGVFLLCARLKATVPCEDLFREIIGFD
>XP_020062721_Suhomyces_tanzawaensis
MSLSKNVYQLSAIAGSVSQVLTGASTAVQRDAAHVYAYSWMGYPLRACDLAADVWSDAKSTALQARNMAEAVKKTKNKKPKNTQKRAYTTSARSSSITSTRSYSTTSTPHFDHLKIIGDAPVADSKDPNKFEMLSSEVPSTRLARIFHYGSLAAGMGLGAAKQGLKHYATGNTSSLTMKSLILSPANIERMAKKFSKMRGAALKIGQMMSFQDSSILPPEIQQILMRVQNSAHYMPPGQLERVLVRDLGQNWRERLFASFDDVPIAAASIGQVHNAVAHDDVSNTVTPVVVKVQYPGVVESIDSDLNNLLMLLTASSILPAGLFLDKTIANARTELKWECDYIREAQNLMRYRELVGDDDAFAVPRVFHNLCGEHVLTMERMKGVEIVKGNWDQATRNWIASNIMRLCLMEIKHFKFMQTDPNWANFLYNEQTRKIELLDFGAARDFNDEFITDYVHVLRAAVRKDRASVELYSKKLGYLTGLESPQMTEAHIDSVMVLGEAFSPVDNQGKAFDFQHQTITDRVRENVGVMLSERLTPPPEETYSLHRKLSGVFLLCSKMGATVPCEDLFREIIGYED
>XP_020076070_Hyphopichia_burtonii
MSSKSIFELAAISNSISKLTSSSASVVCKDVKFAYHHSALLYPIRRLDSSASLYRDARSKSEKSRQRLVRHYSTNSFTHSQFNNERSATPASAVAVAVEGQTVEMKSHPSKPVGKPTGSKPVTKYQMSQSEVPSTRLARIFHYGSLAAGMGIDVARQGIKHYASGNQGEVSMKSLILSPANIERMAKKFSKMRGAALKIGQMMSFQDSSILPKEIQQILLRVQNSAHYMPPAQLERVMKSDLGANWRERNFTSFDDVPIAAASIGQVHNAVTEDLTLVVVKVQYPGVVDSIDSDLNNLLMLMTASSMLPAGLFLDKTIANARTELKWECDYIREAQNIIRFGDLLKDDAAFTVPKVYHNLCGEHVLTMEKMKGTEIVKGDWDQDTRNWIATNIMRLCLTEIKKFKFMQTDPNWANFLYNEESGKIELLDFGASREFGDDFIEDYVAVLRASVNKDRKGVEHYSRKLGYLTGLESPSMVEAHIDSIMVLGEVFSPHDNHGQAFNFKKQTITDRVRSNIGIMLNERLTPPPEETYSLHRKLSGVYLLCARLGATVPCEKLFKDIIGY
>XP_015468104_Debaryomyces_fabryi
MSVSKNIYELTAMANTVKKIAYDSVSVVERDATRAFQYSFLNKQLKKCGGSSMWSDAMAKAEAARHGAKIGGAVNQRRMYSTNSFSHPSELTPEQNMLNETQRTVSKDVIGVKKPAEFQMSLSEVPSTRLARIFHYGSLAAGMGLGAATQGIKHYASGNKSSISMKSLILSPQNIERMAKKFSKMRGAALKIGQMMSFQDLSILPAEIQQILLRVQNSAHYMPPGQLERVMVKDLGNNWRERLFTSFDDVPVAAASIGQVHNAVTEDLTPVVVKVQYPGVVDSIDSDLNNLLTLLTASAILPAGLFLDKTIANARVELKWECDYIREAQNLIRFRDMIQDDPVFEVPRVFHNLCGEHVLTMERMRGLEITKGNWDQKTKDWIATNIMRLCLLEIKHFKFMQTDPNWANFLYNESTGKIELLDFGAAREFGDEFIENYILILKAAIKKDREKIAHYSKKLGYLTGLESPAMTDAHIDSILVLGEAFSPIDNKGVPFNFKDQTITDRVRGNVGIMLSERLTPPPEETYSLHRKLSGVFLLCARLGATVPCEDLFKEIIGHDYD
>XP_456738_Debaryomyces_hansenii
MSVSKNIYELTAMANTMKKIAWDSVSVVERDATRVYEYSFLNKQLKKCSGSSMWSDAMATAEAARHGIRMGGAVNQRRMYSTNSFSHPSLTPEQNMPNETQRKEIIGVKKPEEFQMSSSEVPSTRLARIFHYGSLAAGMGLGAATQGIKHYASGNKTSISMKSLILSPQNIERMAKKFSKMRGAALKIGQMMSFQDSSILPAEIQQILLRVQNSAHYMPPGQLERVMVNDLGNNWRERLFTSFEDVPVAAASIGQVHNAVTEDLTPVVVKVQYPGVVDSIDSDLNNLLTLLTASAILPAGLFLDKTIANARVELKWECDYIREAQNLIRFRDMIKDDPVFEVPRVFHNLCGEHVLTMERMRGLEITKGNWDQNTRDWIATNIMRLCLLEIKHFKFMQTDPNWANFLYNESTGKIELLDFGAAREFGDEFIENYILILKAAIKKDRDQIAHYSKKLGYLTGLESPAMTEAHVDSILVLGEAFSPVDNKGKPFNFKDQTITDRVRGNVGIMLSERLTPPPEETYSLHRKLSGVFLLCARLGATVPCEDLFKEIIGHD
>XP_006686835_Yamadazyma_tenuis
MNKSIYELATIASAAATAAKGSIRIVCADTSRVLNSDIVKCVTGKPLEYVVNPTSSGANASRSMYKDLQAKSLANRQSHRNYCTKPSKRSQNYSTNALDGQINPSLDPLNEEKIATKPKVVGSKPEKSALESSEVPSSRLARMFHYGSLAAGMGLGMAQHGIKHYARTDRTGPSEGLSFKSLLLNPQNIERLAKKFSQMRGAALKIGQLLSFQDSAVIPKEIQAILLKVQNSAHYMPYSQLNRVMTEDLGANWRSNHFTSFDDIPIAAASIGQVHNAVTNDLSKVVVKVQYPGVVNSIDSDLNNILMLLTASSLLPPGLFLDKTIANARVELKWECDYIREAQNLIRFEDMVKDYPEFKVPKVYHKLCGTHVLTMEKMEGTEVIKGNWDQETRNWIATNIMKLCLLEIKKFKFMQTDPNWANFLFNDKTHQIELLDFGAARDFGDEFVENYVAVLRAAIRKDRQAIEDISVKLGYLTGLESQRMVDAHVDSVLVLGEPFSPQNNGGKTFDFRNQTVTDRVRGNISVMLSERLTPPPEETYSLHRKLSGVFLLCSRLNAQVPCEQLFADIIGH
>XP_001486353_Meyerozyma_guilliermondii
MSVAYQLAVIASSACTVASKTAEVMLRDLSRVLASRNVSQVVQFCDLSASMWSEAQEKLAQARQNAVAGRPKKPKSTQKTQKRHYSTKSFTSSSGYVEGPEESKVVGTKEKPTNPLSSSEVPSTRLARIFHYGSLAAGMGLGAATQGLKHYASGNKSSLSVKSLLLSPQNIERMATKFSKMRGAALKVGQMLSFQDLLILPAEIQQVLLRVQNLAHYMPPGQLERVMLRDLGDNWRLRLFASFDDVPIAAASIGQVHTAVTKDLTPVVVKVQYPGVATSIDSDLNNLLMLLTASSILPAGLFLDKTIANARTELKWECDYIREAQNLIRYRDILSDDEVFAVPKVLHELCGEHVLTMERMTGTEIVKGNWDQETRNWIALNIMRLCLLEIKEYKFMQTDPNWANFLYNDETGKIELLDLGAARDFSSKFVEDYVQVLRAAVRKDRDSVQHYSKELGYLTGLESPQMTNAHIDSVMVLGEAFSPVNNKGQPFDFSKQTITDRVKDNIGVMLSDRLTPPPEETYSLHRKLSGVFLLCARLQATVPCEDLFRDIIGYE
>XP_018710411_Metschnikowia_bicuspidata
MSVRKSLFETALILSSASKVIGSSTSVVKQDLLAWYQLSFVKAQAVDRLDSHGNMWQHLRKTSELARTGSPKPPPQLASPSAFAAPQKRHYSTKSTIYLDNQVRRKKAAKLKPKVVGSKVKPTFEMSQSEVPATRLARIFHYGTLAAGMGLSAASHGIKHYALGNKDSLTMKSLFLSPANIERMAKKFSQMRGAALKIGQMLSLQDSSILPVEIQQILLRVQNLAHYMPPAQLERVMSKELGLQWRKRFFTSFQDVPFAAASIGQVHDAVTEDLTQVVVKVQYPGVADSIDSDLNNMLMILTALSILPPGLFLDKSIANARVELKWECDYIREAQNLIRFRELLKDDPNFEVPRVIHNMCGEHVLTMEKMKGKEIVKGDWDQETKNWIATNIMRLCLKELKQFKFMQTDPNWANFLYNNDTKKIELLDFGAAREYKDEFVDDYVEVLRAAVKGDRKSVEKYSVKLGYLTGLESPAMVRAHVDSVMVLGEAFVPREEGRLFNFKKQTITDRVRDNIGLMLNERLSPPPEETYSLHRKLSGVFLLCSKLDASVPCAQMFKDIVGYGDDVKEE
>XP_002617360_Clavispora_lusitaniae
MTLRNRVFEAVAVTGSALKIAQETARVVQKDAVSAWNRSFLQSQLARCDESSPMWTQLHVKSHEARETSSKTPKSQHKKTSARSKRHFSTWAVARQQKTNGPETAIKPRVVGTAAKPAVTLSQSEVPATRLARIFHYGTLAAGVGLSAASQGLKHYASGSKNISVKSLLLSPANIERMAKKFSKMRGAALKVGQMLSFQDQSILPVEIQQILLRVQNSAHYMPPGQLHRVLTRELGADWRKKYFASFTDIPFAAASIGQVHDAVTEDLTPVVVKVQYPGVVDSIDSDLNNLLLLLTASSMLPAGLFLDKTIANARVELKWECDYIREAQNLIRFRDLLKDDPVFTVPRVLHQMCGEHVLTMEKMEGTEIVKGNWDQETKNWIATHIMRLCLTELKKFRFMQTDPNWANFLYNERTHKIELLDFGAARDFSDAFVEDYCAVLRGSVNRDRKVVEEYSRKLGYLTGLESPQMTKAHVDSVMVLGEAFCPQPDGAPFDFGQQTITDRVRENIGLMLNERLAPPPEETYSLHRKLSGVYLLCAKLKAKVPCAQLFEEIMGH
>XP_025342168_Candida_haemuloni
MSRKAVFDVYAISGTASKIARDSVKIATTDASRAWSKSFVVAQAKKLDSSSPMWSDLRGKVQAARSQHRNFSTCAALHNSHPLSHLHKQPQTQPAQHSPNDRNYSTKSVKLFVEEQEEKVAAPPQNIKKVIGGAKVKPSFDMSQSEVPSTRLARMFHYGSLAAGMGFSAASHGLRQVAQGNGSTLSMKQLFLSPANIERMARKFSKMRGAALKIGQMMSFQDASILPVEIQQILLRVQNSAHYMPLAQLERIMSAELGRDWRRNLFSSFDDVPFAAASIGQVHNAVTEDLTPVVVKVQYPGVVDSIDSDLNNLLMLLTASSILPRGLFLDKTIANARVELKWECDYIREAQNLVRFRELLENDPVFEVPRVLHKMSGEHILTMEKMGGTEIVKGDWDQKTRDWIATNIMRLCLNELKNFRFMQTDPNWANFLYNEKTHKIELLDFGAAREFEDSFVENYVEILRAAVRKDREAVEKFSLKAGFLTGLESQGMVKAHVDSVMVLGEAFSPQPNRKPFDFSNQTITDRVRDNIGLMLNERLTPPPEETYSLHRKMSGVFLLCAKLKATVPCEQLFKDIVGY
>XP_024714889_Candida_pseudohaemulonis
MSRKAVFDAVAISGTASKIARDSVKIATTDASRCWSKLFLVAQAKKLDSSSHMWADLRGKAQAARTQHRSFSTCATLHEPRSHRKNTNANYSTKSVKLFVEEQEEKSAVRPKVKKVIGGAKVKPSFDMSQLEVPSTRLARMFHYGSLAAGMGFSAASHGLRQVAQGNGSTLSMKQLFLSPANIERMARKFSKMRGAALKIGQMMSFQDASILPAEIQQILLRVQNSAHYMPLAQLERIMTTELGRDWRKNLFSSFDDVPFAAASIGQVHNAVTEDLTPVVVKVQYPGVVDSIDSDLNNLLMLLTASSILPRGLFLDKTIANARVELKWECDYIREAQNLVRFRELLENDPVFEVPRVLHKMSGEHVLTMEKMGGTEIAKGNWDQNTRDWIATNIMRLCLTELKNFRFMQTDPNWANFLYNDKTHKIELLDFGAAREFEDSFVENYVEILRASVRKDREAVEKFSLKAGFLTGLESPGMVRAHVDSVMVLGEAFCPQPNRKPFDFSNQTITDRVRDNIGLMLNERLTPPPEETYSLHRKMSGVFLLCAKLKATVPCEQLFKDIVGY
>XP_025335503_Candida_duobushaemulonis
MSRKAVFDAVAISGTASKIARDSVKIASTDASRCWSKSFLVAQARKLDSSSHMWADLRGKAQAARTQHRSFSTCATLHEPRSHRKNTNANYSTKSVKLFVEEQEEKSAVRPKVKKVIGGAKVKPSFDMSQSEVPSTRLARMFHYGSLAAGMGFSAASHGLRQVAQGNGSTLSMKQLFLSPANIERMARKFSKMRGAALKIGQMMSFQDASILPAEIQQILLRVQNSAHYMPLAQLERIMTTELGKDWRKNLFSSFDDVPFAAASIGQVHNAVTEDLTPVVVKVQYPGVVDSIDSDLNNLLMLLTASSILPRGLFLDKTIANARVELKWECDYIREAQNLVRFRELLENDPVFEVPRVLHKMSGEHVLTMEKMGGTEIAKGNWDQKTRDWIATNIMRLCLTELKNFRFMQTDPNWANFLYNDKTHKIELLDFGAAREFEDSFVENYVEILRASVRKDREAVEKFSLKSGFLTGLESPGMVRAHVDSPNRKPFDFSNQTITDRVRDNIGLMLNERLTPPPEETYSLHRKMSGVFLLCAKLKATVPCEQLFKDIVGY
>XP_028892592_Candida_auris
MSRKAVFDVYAISGAASRVARHSASIASADASRCWSKSFLVAQAKKLDSSGPMWTDLRGKARAARSQKRHFATCSVAREPTHHSHKHPQLTTVHQHPQHSHHHHHHHHHDRNYSTKSVKLFVEEHEEKSADPSHHNVKKVIGGAKVKPSFDMSQSEVPSTRLARMFHYGSLAAGMGISAASHGLRQVAQGNGSSLSMKKLFLSPANIERMAKKFSKMRGAALKIGQMMSFQDASILPAEIQQILLRVQNSAHYMPLAQLERIMTAELGRDWRKNLFSSFDDVPFAAASIGQVHNAVTEDLTPVVVKVQYPGVVESIDSDLNNLLMLLTASSILPRGLFLDKTIANARVELKWECDYIREAQNLVRFRELLENDPVFEVPRVLHKMSGEHVLTMEKMGGTEIVKGNWDQKTRDWIATNIMRLCLTELKTFRFMQTDPNWANFLYNEKTHKIELLDFGAAREFEDNFVDNYVEILRASVRKDREAVREYSLKAGFLTGLESPAMVKAHVDSVMVLGEAFCPQPNHKPFDFSNQTITDRVRDNIGLMLNERLTPPPEETYSLHRKMSGVFLLCAKLKATVPCEQLFKDIVGY
>NP_011396_Saccharomyces_cerevisiae
MVTNMVKLRNLRRLYCSSRLLRTIQNGRISSVSSISLSKKYTTKSAKEGEENVERKHEEEKKDTLKSSSVPTSRISRLFHYGSLAAGVGMNAAAKGISEVAKGNSPTWKSLILSDSNIDRITNKFSKMRGVALKIGQLLSFQDEKVLPKELYEILSRVQNSANHMPQRQLEKVMAKELGANWKTKFSKFDKIPMAAASIGQVHAAELPSGQRVVVKIQYPGVKESIDSDLNSLLMLLTASSLLPKGLFLDKTIANARTELKWECDYNREARALQKFEALLKDDPAFEVPHVFPEYTTDNIITMTRMEGTEIMKLPKASQETKNFISENIMRLCLEEIATFKYMQTDPNWANFLYNGRTKKIELLDFGASRPFAEDFILKYRKLLTYATLRDRKGAYEMSVQLGYLTGLESQSMKDAHVDSVLTLGEPFRGDVDKSFDFKDQTVSDRIRGNIGLMLNERLCPPPEETYSLHRKFSGIFLLCARMGASVHCAKLFKEIFAYKV
>XP_018222121_Saccharomyces_eubayanus
MVATIIKSKNFTTISCSIRTFGIAQRLRLSPVPSLSTSKKYSTKSNQEENKDAEGTINVEDKKNQLKSSSVPTSRISRLFHYGSLAAGVGMNAAAHGISEVAKGKSPTWKSLILSDANIDRITNKFSKMRGVALKIGQLLSFQDEKVLPKELYEILSRVQNSANHMPQRQLERVMVNELGVNWEAKFSKFEKVPMAAASIGQVHAAELPDGQRVVVKIQYPGVKESIDSDLNSLLMLLTASSLLPKGLFLDKTIANARTELKWECDYNREARALQKFEALLEDDPAFEVPHVFPEYTTDKIITMTRMEGTEIMKLSKASQDTKNFISENIMRLCLEEIATFEYMQTDPNWANFLYNDKTNKIELLDFGASRPFAKEFILKYRKLLTFAALNDRKGAYEMSVQLGYLTGLESQAMKDAHVDSVLTIGEPFRGDVNKAFDFKDQTVSDRIRGNIGLMLSERLCPPPEETYSLHRKFSGIFLLCARMGASVHCAKLFDEIFALKD
>XP_033766251_Saccharomyces_paradoxus
MATKIVKLSNFSRLCCSSRIGGIIHEERISSVSSISMSKKYTTKSARESEDDVERKRGDEKKESLKSSSVPTSRISRLFHYGSLAAGVGMNAAAKGISEVAKGNSPTWKSLILSDSNIDRITNKFSKMRGVALKIGQLLSFQDEKVLPKELYEILSRVQNSANHMPQRQLEKVMTKELGADWKTKFSNFDKVPMAAASIGQVHAAELPNGQRVVVKIQYPGVKESIDSDLNSLLMLLTASSLLPKGLFLDKTIANARTELKWECDYNREARALQKFEKLLKDDPAFEVPHVFPEYTTDNIITMTRMEGTEIMKLPRASQETKNFISENIMRLCLEEIATFKYMQTDPNWANFLYNGKTKKIELLDFGASRPFAEDFILKYRKLLTYATLKDRKGAYEMSVQLGYLTGLESQSMKDAHVDSVLTLGEPFRGDFDKPFDFKDQTVSDRIRGNIGLMLNERLCPPPEETYSLHRKFSGIFLLCARMGASVHCARLFKEIFAYEV
>XP_003676273_Naumovozyma_castellii
MLTRKLGTISYTQRVSIQLARRIPVSSYSSSSHGVSKLSRKSEDNDEQNNNNKPRVLESSNVPSSRISRLFHYGSLAAGVGLNVAAQTIAEVSKGHSPSFKSMILSDANIDRITRKFSQMRGAALKIGQMMSFQDDKLLPRELYEILSRVQNSANYMPQRQLDKVMKRELGQDWQSKFEYFNNIPMAAASIGQVHSAKLITGEDVVVKVQYPGVKDSIDSDLNNLLMLLTASRLLPKGLFLDKTVANARVELKWECDYLREAKALQKFEALVKDDPVFVVPHVYENLTTTNVLTMTRMKGTPIMQLNSAGTSQERRDFISENIMRLCLEEIATFKYMQTDPNWANFLYNEKTNKIELLDFGASRAFSDDFICKYRKLLTYAVEKDRDGAARMSVELGYLNGLESQAMIDAHVDSVMTLGEPFSGTIDKPFDFKDQTVSDRIRGNIGLMLNERLCPPPEETYSLHRKFSGIFLLCARMGASVHCAKLFRDIFYLKE
>XP_003671968_Naumovozyma_dairenensis
MLTSKWVLAARRSIRSRQSVTDHYSSRSISSACINQFHTHSKAYLKDNSSRINNEAVKEVEVLDKAPRGESSAVPSSRISRLFHYGSLAAGIGMDVAAQKLSQVARGEATSNSTSWKSMILSPANIERIAKKFSQMRGAALKIGQMMSFQDEKLLPPQLYEILSKVQNNANFMPQRQLDKVMSRELGSNWESKFESFDKIPIAAASIGQVHKAVLARSREKVVVKVQYPGVKDSIDSDLNNLLLLLTASRLLPRGLFLDKTVANARKELKWECDYMREAKALQKFEELLKDDPIFKVPHVFEKLTTTNVITMGYMEGAPIMKLPSDSTTQATRDFISENILRLCLEEIAVFKYMQTDPNWANFLYNKQTHRIELLDFGASRAFPDEFINKYRKLLTFATENNRPGVAEMSKQLGYLTGLESQAMIDAHVDSVMTLGEPFAGETSQAFDFKDQTVSDRIRGNIGLMLHERLCPPPEETYSLHRKFSGIFLLCAKMGANVHCSKLFHDIFAFKD
>XP_003955027_Kazachstania_africana
MSQPFSQNRIDKKSFRIVFRYILKVIPRRHKLVIVGKRKILYQLLFHSKYDISTVERDNDNDTDRRSSRVPSSRISRLFHYGSLAANIGLNVAAQSLSQAARGQSPSLKSLILSDSNIERITRKFSQMRGAALKIGQMMSFQDEKVLPRELYETLSRVQNNAHYMPVRQLEKLMKAELGETWESKFKSFNKIPIAAASIGQVHSAVLNSGEKVVVKVQYPGVRDSIDSDLSNLLMLLTASRLLPKGLFLDETVANARKELKEECDYIREADALRKFKDLLKDDPVFEVPHVFLDLTTPNILTMSMMEGIEIMKLPKSLLTQDTKNFISENIMRLCLEEIASFGYMQTDPNWANFLYNPKSNKIELLDFGASRSFPEGFITDYRKLLTYATLRDRSKVRELSEVLGYLNGLESQAMIDAHVDSVMTLGEPFAGDDPSIPFDFQNQTVSDRIRDNIGLMLNERLCPPPEETYSLHRKFSGIFLLCARMGASVHCAKLFKKYFYLVD
>XP_022465155_Kazachstania_naganishii
MSTRKNLYYLWCVGSSAKDVVKRAAAITSGGLETWVNTSPVVNSVLSRYQWYSDPQWDKAVELSRKAQVAAPPKTGGTPQTKAGQVRHYSTTARPFVRGGKPEDAATQGEGEEKEADGSRQMQSSSVPASRLSRLFHYGSLAAGVGMNVAAHGISEMAKGNSPTMKSLILSDSNIERITRKFAQMRGAALKIGQLMSFQDEKVLPRELYVILSKVQNSANFMPQRQLLRVLKRELGEDWRDKFQTFDEVPIAAASIGQVHSAVLADGTKVVVKIQYPGVKDSIDSDLNNLLLLLTASSLLPRGLFLDKTIANARKELRWECDYLREAKALQKFEKLLKDDPVFTVPHVFEDYTTPNVLTMSMMEGDEIMKLPTHVETQEVKNFIAEHIMRLCLEEIATFEYMQTDPNWANFLYNSKTHKIELLDFGASRPFPHDFIQKYRKLLTYATAGNRPGAQEMSKQLGYLTGLESQAMIDAHVDSVMTLGEPFAGDLETSFDFKDQTVSDRIRGNIGLMLNERLCPPPEETYSLHRKFSGIFLLCAKLRASVPCSKLFHDIFAVKDT
>XP_446281_Candida_glabrata
MNAAAEGLSQVSKGQSPNWKSLILSESNIDRITKKFSQMRGAALKIGQMMSFQDEKILPRELYEILSRVQNSANYMPRRQLEKVMTKELGDNWEAKFKSFDKIPIAAASIGQVHNGELLDGTKIVVKVQYPGVKDSIDSDLNNLLLLLTASRLLPKGLFLDKTVANARTELKWECDYIREAKALQRFELLLKDDPVFVVPHVYEEFTTENVLTMSRMEGTEIMNLKNESNSQEIRNFISENIMRLCLEEIAVFEFMQTDPNWANFLYNAKTNKIELLDFGASRPFPSDFIKKYRKLLTYATQENRAGAYEMSKELGYLTGLESQSMKDAHVDSVMTLGEPFRGSVEDVFDFANQTVSDRIRGNIGLMVNERLCPPPEETYSLHRKFSGIFLLCARMEASVHCAKLFSKYFALKE
>XP_004178306_Tetrapisispora_blattae
MLVRCARIGFVNSGRGCYKSTLNYSSTSGNVNSVENEAASSKSAKETSSTDEKTSLESSAVPSSRLSRLFHYGSLAAGVGISVASQGIQQVAKGETPSWKDLILSDSNINRITKKFSKMRGAALKIGQMMSFQDEKILPPQLYQILSKVQNNANYMPIRQLNRVMSTELDSIDWETKYFQRFDKRPFAAASIGQVHDAILLDGTEVVVKVQYPGVKDSIDSDLSNLLMLLTASSLLPKGLFLDKTIANARKELKWECDYIREAQSLIQFEELLQNDPTFVVPHVFQELTTNNIITMTKMKGYEIMKLPPNIQNDQKIKNFISENIMRLTLLEIAQFKFMQTDPNWANFLYNPTTNKLELLDFGASRDFSDEFIWNYRRLLTYAMLRDRKGVTEVSKTLGYLTGYESTAMVEAHVDSVMTLGEPFIKYNSNPDQMFDFSDQTVSDRIRGNIKLMLNERLCPPPEETYSLHRKFSGIFLLCAKMDAQVRCSKLFDEIFAIHDRN
>XP_003688333_Tetrapisispora_phaffii
MSRQNLYQYYCMLSGARSVIKGSGIVAKESLSTWVNTSTLTRPILNQFQWFHDPKWEQAKTLSNTIRYGGGKINIRQYSTQRSVKKNDSDDTVESGKVRILESSEVPTSRISRLFHYGSLAANVGANIAVKSISEASRGNRPSWKSLILSESNIEAIVKKFSKMRGAALKIGQMMSFQDDKLLPKELYEILSRVQNSANYMPQRQLDRVMRKELGSDWETKFFKTFNKTPLAAASIGQVHEAELKNGDKVVVKVQYPGVKDSIDSDLNNILMLLTASRLLPKGLFLDKTVANARRELKWECDYKREALALTKFRELVKNDSAFVVPKVYDELTTEAVLTMEKLEGAEIMKLPNDIPQSLRNFIGENIMRLCLNEIATFEFMQTDPNWANFLYNKKTNKVELLDFGASRPFPAGFVTAYRKLLTYARDIDYEGVKKMSIELGYLNGLESKSMVDAHIESIVTLCEVFRGKDTDVFPFSEQTVSDRIRSNIGLMLNERLCPPPDETYSLHRKFSGVFLLCSRLGADVHCAKLFNEIFYLKDEETVTK
>XP_001645414_Vanderwaltozyma_polyspora
MSGTRETVYRVYCLWNSACGVIKGSSSIASQSLKSWVSTSTLTRPTLISLQCGNDSNWEQANALANSIREKRSAASNRKHNPKDFVNHNSTRHYSTARSIEKNANDVENQESTNEGKPEMQSSKVPSSRLSRLYHYGSLAANVGVNVAAQSLQEVAKGKSPNWKSLILSDSNIDKITKKFSKMRGAALKIGQMMSFQDENVLPRELYEILSRVQNSANYMPQRQLDRVLSRELGSEWRSKFKRFENIPIAAASIGQVHEAELLNGEKVVVKVQYPGVKESIDSDLSNMLMLLTASSLLPKGLFLDKTIENARRELKWECDYIREANAMKKFGELIKDDPVFEVPKVYDELTTESVLTMQRMEGTEIMKLPSTINQELRNFLGDNVMRLCLQEIATFKFMQTDPNWANFLYNDKTKKIELLDFGAARPYSEKFITNYRKLLTYASKSDYNGVYEISKELGFLNGLESKMMADAHVESITTLCEVFRGEPNVIYSFKDQTVSDRIREKIGLMLNERLCPPPDEVYSLHRKFSGVFLLCTRLNADVHCAKYFQEIFAYK
>XP_003678718_Torulaspora_delbrueckii
MSSRQTLYQAFCLASSAKEVLKGSASIAKESLSQWVNTSHLTRPILMQYQCYYDPEWEKAKKLSQEVKLKSQSKKHKRRPGIRHYSTSSKPSIEKPTEEVEEDIGRKRQELQSSQVPSSRISRLFHYGSLAAGVSINAASDGLSKVVKGQTPTWKSLIYSDSNIDRIAKKFSQMRGAALKIGQMMSFQDDKVLPKELYVILSRVQNSAHYMPHRQLEKVMKRELGSDWQDNFLSFDRVPIAAASIGQVHNAVLKTGEKVVVKIQYPGVKDSIDSDLNNLLMLLGASRLLPKGLFLDKTVANSRTELKWECDYVRESRALQKFEELLKDDSVFVVPHVYSDLTTTNIITMARMEGTEIMKLPKKTSQEVKNFISENIMRLCLEEIATFQYMQTDPNWANFLYNEKTGKIELLDFGASRPYPSEFITKYRKLLTLATRKDREGVRRVSQDLGYLTGLESQAMVDAHVNSVLTLGEPFCGPLDKPFSFKDQNVSDRIRSNISLMLNERLCPPPEETYSLHRKFSGIFLLCARMGASVHCAKLFHDIFLLDEQ
>XP_037143002_Zygotorulaspora_mrakii
MRRELGKEWTKKFAEFDRVPIAAASIGQVHRATLPDGKKVVVKVQYPGVKDSIDSDLNNLLMFLSASRLLPKGLFLDKTVANARKELKWECDYVRESRALQHFEQLLKDDPVFAVPHVYADLTTTNVITMSYMEGTEIMKLPLNTSQNVKDFISQTIMRLCLEEIAIFEYMQTDPNWANFLYNAKTNKIELLDFGASRPFPSEFIQNYRKLLSYATLNDREKVYEYSKKLGYLTGLETQAMVDAHVNSVITLGEPFSGPTARPFSFKNQTVSDRIRANIGLMLSERLSPPPEETYSLHRKFSGIFLLCARMESTVYSAKLFKDIFFLVDK
>XP_002499015_Zygosaccharomyces_rouxii
MSTRRTLYHIYCLGSSARSVLSGSWDIGKESLGSWINTSTLTRPILNEYQWFYDPKWEEAKKLAEDTRNLHSGKPHLKKSRKKVGPTTKGTREYSTSTKVPPEEEESQRPQRELQSSEVPSSRLARLFHYGSLAAGVGIHAATEGITEVAKGRTPTWKQLILSDSNVERITKTFSQMRGAALKVGQILSFQDDKVLPRDLYEILSRVQNSAHYMPQRQLDKVLKAEFGDNWKSNFAKFDRIPIAAASIGQVHNAVLPNGDKVVVKIQYPGVKDSIDSDLNNIMMVLGASRLLPKGLFLDKTIDNARKELKWECDYVREAQCLQQFEKLLEDDPVFEVPHVYPDLTTSNVITMSRMEGIEIMKLAPSTPQHLKDYIAGNIMKLCLQEIAVFHCMQTDPNWANFLYNHKTHKIELLDFGASRVFPDEFISDYRKLLTYATLGDHEMVRKLSQDLGYLNGLESQAMVDAHVRSVITLGEPFSGPIDKPFSFRDQTVSDRIRANIGLMLDERLCPPPEETYSLHRKFSGIFLLCARMGATIPCSKYFHDFFHLE
>XP_003645381_Eremothecium_cymbalariae
MVSARSLYNTARVLMSAKDVVVGSLNIGKESFMSWVSSRVGGRKTVLSDLLQKDERQWEAAKRLSADIKNASGAGKSNSGGLAGKIGVRQYSTDSRKQRDPNDGDKWYQEQQEQKRRQRQELQSSQIPSTRISRLFHYGSLAAGVGLSVASQGLSNLAQGQSPSMKSLLLSDTNMDRIAKKLSQMRGAALKIGQMMSFQDSRILPPEMYQILSRVQNSAHYMPPRQLDRLLIRELGRDWESKFASFSRIPIAAASIGQVHEATLPDGTECVVKVQYPGVRDSIDSDLNNVLMLLTATAFLPKGLFLDKTIANARKELKWECDYLREAQALKEFGKLLKDDPVFVVPRVFDELTTSNILTMSKMTGIEIMKLPKELETQEIRDFICENIMRLCLQEICQFKYMQTDPNWANFLYNHGTGKIELLDFGASRSFPEKFIRNYRKTLTYGTQNNPDGVRRMSKELGYLTGSESEIMVDAHVDSVMALSEPFSGDPKIPFDFSNQDVSDRVRGKIGVMLNERLCPPPEETYSLNRKFSGVFLLCARMNSKVHCAKLFEEIFALNED
>NP_982724_Eremothecium_gossypii
MGTRESLYHAYRVLISSKDVFCGSVDIARESFYIWASTSSLTRPLLSKSRWFHDPEWNRARQLSDKTRQEAAGQLRRNASAPRGTRQYSTSSKRNEDDAEVRHMESSSVPSSRISRLFHYGSLAAGVGISAASQGLSQMSRGQSPTLKSLLLSDTNIARITKKFSQMRGAALKIGQMMSFQDSKVLPAELYQILSRVQNSAHYMPQRQLDRLMARELGVEWRNKFASFENVPIAAASIGQVHKAVLPNGDDCVVKVQYPGVKDSIDSDLNNILVLLTASSLLPKGLFLEKTVANAKTELGWECDYIREATALKHFEKLLADDSVFVVPHVYDSLTTPNIIVMSRMRGTEIMKLPADVASQEVRDFICENIMRLCLKEIAEFKYMQTDPNWANFLYNPTTRKIELLDFGASRGFPDEFIRNYRKLLTYATQGDREGVHQMSEQLGYLTGLESRAMINAHVDSVMTLGEPFSGEVDKTFDFSDQDVTDRIRGNIGLMLNERMCPPPEETYSLHRKFSGVFLLCARMGARVHCAKLFDEIFALNEK
>XP_451554_Kluyveromyces_lactis
MSRKGLYQAICLSESFCNVVKNSASIGRQSLDIWLKTSTLTRPVLSKFQWFYDKDWEHARKLSESVRKSTKGHSSKKAHLSKCSVKNKKNVRHFSSYHRCSNKAADAIPEDKLVNKQKANKLESSEVPSSRISRLFHYGHLAASVGISAASQSITQLSRGQSSSFKDLLLSDSNVERIANKFSQMRGAALKLGQLMSFQDEKVLPPQLYTILSRVQNSANYMPPRQLDRLLARELSSDWEKKFKSFDRTPIAAASIGQVHNAVLHNGEECVVKIQYPGVKDSIDSDLNNLLMLLTASSLLPKGLFLDKTIDNARKELKWECDYHREANALKHFASLLKDDPVFEVPFVYDELTTENIITMQRMKGTEITKLPVNTPQEVRDYICDNIMRLCLQEIAQFKYMQTDPNWANFLYNSKTKKIELLDFGASRGFPEPFIHNYRKLLTQATKGDRIGVAETSVELGYLTGLESTAMVDAHVESVMTLGEPFSGDPEKSFDFANQTVSDRVRSKITVMLNERLCPPPEETYSLHRKFSGVFLLCSKMRAKVSCSKLFKEYFAL
>XP_022676465_Kluyveromyces_marxianus
MSRKGLYHAVCLSDSICGTLKGSASIGKESFENWVRSSTLTRPVLSRFQWFYDEKWEEAKRLSNASRRKNEGPKNVPLGPKTDSKMTKKHIRHYSTYQKSMNKSPTNNPEKKEPHILESSEVPSSRISRLFHYGHLAASVGISAASQSITQMGSGQNSNFKDLLLSDANVERIVNKFSKMRGAALKLGQLMSFQDEKVLPPQLYTILSRVQNSANYMPPRQLNRLMAKELGNSWEKKFKSFNKTPIAAASIGQVHYASLPNGDEVVVKVQYPGVKDSIDSDLSNLLMLLTASSLLPKGLFLDKTIDNARKELKWECDYHRESSAIKKFGALLKDDPVFSVPKVYDEYTTENIITMERMNGTEITKLPESTTQEVKDFICSNILRLCLQEIAEFKYMQTDPNWANFLYNPSTKKIELLDFGASRGFPESFINKYRKMLTNATKNDYKGVTEASIELGYLSGLESQAMIDAHVKSMMTLGEPFSGNVEDSFDFSKQTVTDRVRSKIRLMLNERLCPPPEETYSLHRKFSGVFLLCSKMGARIQCAKLFQEHFAL
>XP_022631022_Lachancea_lanzarotensis
MSTRQSLYYTYCLLTSARDVVKGSASIGCASLTSWAESSTLTRPILSRSRLFYDPEWEKARALSEQRRSQPKTKSKASKKGGIRHYSTFTSVRLNSTDAKKAAVSNIAEKEQKNALKSSEIPSSRISRLFHYGSLAAGVGFSAATDGFSQAVRGQSLDLKSLILSDANIDRITQKFSKMRGAALKIGQMMSFQDERVLPKELYIILSRVQNGAHYMPQRQLDRLLTRELGSSWREKFSKFDLVPMAAASIGQVHEAVLPSGEEVVVKVQYPGVKDSIDSDLNNVLMFLTASRLLPKGLFLDKTVENARTELKWECDYKREAAALQKFETLLKDDPVLVTPKVFEELTTENIITMTKMQGTEIMKLPDSTSQETKNFISESIMRLCLREIAEFQFMQTDPNWANFLYNENDKTLELLDFGASRDFPQEFILLYRRMLTAGSLKDRTKVAQLSQQLGYLTGLESKAMIDAHVDSVLTLSEPFVGPTDKLFDFSEQTVTDRIRTNINLMLKERLCPPPEETYSLHRKFSGVFLLCARMRAEIPMAKLFQEHFALYD
>XP_002556148_Lachancea_thermotolerans
MSSRKALYHAFCVASSFKELAKGSLSISKESLRSWFETSSLTRPALSNYQWFYDKEWEKARKLSERVRSDYEKSEHATKHGTRTKASGPKKTVRHYSTRAKQSSHQLQSRQSEKTDAAVQNTQETSEDTPRKLQSSSIPSSRISRLFHYGSLAAGVGFSAATDGLSQAVRGQSPNFKSLLLSDANIERIVKKFSKMRGAALKIGQMMSFQDESVLPKELYIVLSRVQNGANYMPQRQLDRLMTRELGKGWKDKFAHFDLVPMAAASIGQVHDAVLPSGEEVVVKVQYPGVKDSIDSDLNNVLMFLTASRLLPRGLFLDKTVANARTELRWECDYKREAAALQKFEQLLKNEPDLVTPRVYEDLTTDSIITMSKMHGKEIMKLPLTVSQETRNFISETIMRLCLREIAEFQFMQTDPNWANFLYNGSTQKLELLDFGASRNFPEEFIYKYRRMLTAGTQRDREKVAHFSKELGYLTGLESKAMVDAHVDSVMVLAEPFCGDTESYFDFSEQTVTDRIRGNIGLMLKERLCPPPEETYSLHRKFSGVFLLCARMRAQVPMAKLFQEHFALYE
>XP_020053644_Aspergillus_aculeatus
MSGKRLLDVIQLCNVAGTVAARHLAIRQRQIDLYTRTSSLTKGIKSQVDGLCLSAQAAAALARRFNEPDPEPYRPSESAPTTASSYAEPTPTTTTSSATSDLSPAQARQAQRQAEAQIPSRVADRNGSEQASPLDVSQQQDVFYEPPKHSTAGDSGLPRMKLPKKANDTQIGSDSDINADVFQSPVKTASVDQAATTNTTEPTEIPEEMMKDIFHSPRVARMMSRKPAADMRYKQVGAVPRAEHANQIEQEKEAARAVGEMVAEAATEPETAAALKNQNTYKMVESRVPSSRIGRLWQYGGLATSMAWGAMGEGLRRVTGSQAESSGSLMFSAANTERLVAKLSKMRGAALKLGQMMSIQDTKMLPEAIHQVLQRVQDRADYMPASQRDKVLTDNLGPDWRDLFSSFDDIPMAAASIGQVHSAVLKRTGQPVAVKIQYPGVADSIDSDLNNLSILLTASRLLPRGLYLDKTIENARTELAWECDYIREAESANRFRELLRDDPVFLVPEIIPEASGKQVLTMERLEGIAVTKIQDFTQAQRDWIGTQIMRLCLREITEFRYMQTDPNWTNFLYNARTDRLELLDFGASRAYPTEFITKYVRTLVAASSNDRDACRRFSLELGYLTGHESQAMVDAHVTSVITIAEPFMETSPDVYDFRDQTITDRVRALIPVMIRERLTPPPEETYSLHRKLSGAFLLCARLGSRVPCKELFREAIRRAEAKGLN
>XP_001270104_Aspergillus_clavatus
MSGKRLLDAIQFFDVAKSVATKHLVLRQRQLDVFTRTSSLTKGIQRQTEGLILTAQAAAALAKRFNEASPPQSAPPQTQTSTTPEPHAGTNSVPLSPDEAKKAQRQAEFQIPSSAAEHTGSDSASPLNVSKQQDVFYRPSRESTPGLSGLPRVKLPKTANNTEVNFDKAVNADVFHSPIDTERPVSEVATATDRQDVPDEVMKDIFHSPRVARMLSQKPATSMNRADRRLQGPSAALSNTDTASAPTEKSKQAGKEDMEKIGASIAEDVTLEDQQLAAELNRGDTYMMTESRVPSSRLGRLWQYGGLATSMAFGAVGESLRRVTGSQQDTGSLMFSAGNMERLVAKLSKMRGAALKLGQMLSFQDNKMLPEAIHQVLQRVQDRADYMPASQRDKVLADNLGPNWRDLFSSFDEVPMAAASIGQVHGAVLKSTSQPVAVKVQYPGVADSIDSDLNNLSILLTASRLLPRGLYLDKTIANARTELGWECDYIREAECGNRFKELVKDDPVFLVPEIIPEASSKQVLTMERLEGIAVTKVQDFTQAQRDWIGTQILRLCLREITEFRFMQTDPNWTNFLYNGKTNRLELLDFGASREYPVDFISKYIRTLIAASRDDRDSCHRLSIELGYLTGHESKAMVDAHVASILTLAEPFMDSSPDVYDFRDQTITDRVRELIPVMIRERLVPPPEETYSLHRKLSGAFLLCARLGSQVRCKELFADAIKKADETGLDVGLARK
>XP_001257643_Aspergillus_fischeri
MSGKRLLDAIQLFNVAKSVATKHLTLRQRQLDVFTRTSSLTKGIQRQTEGLILTAQAAAALAKRFNEPSPSEAAPKTQPTSTPASSQPTNAAARSGLSPDKAKKAQRQAEFQIPSSAAGHTVNNGSSALNVSEQQDVFYQPSQESTPGLSGLPRVKLPKTINNTQVNVDSSLNADFFHSPVNTEKPVSESTTEQQVVSEEMMKEIFHSPKVARILSKKGAPDMKSPDWRAKGFSESSVTPRSASAPVKNVKQIDKQDMEKIGASIAEDVALKDHLIAAELKQSDTYKMTESRVPSSRLGRLWQYSGLATSMAFGAVGEGLRRMTGGKEDYAGSIMFSPGNMERLVAKLSKMRGAALKLGQMLSFQDNKMLPEAIHQVLQRVQDRADYMPASQRDKVLADNLGPNWRDLFSTFDEVPMAAASIGQVHGAVLKRTGQPVAVKVQYPGVADSIDSDLNNLSILLTASRLLPRGLYLDKTIANARTELAWECDYIREAECGNHFRELVKDDPVFLVPEIIPEASGKQVLTMERLEGIAVTKIHDFTQAQRDWIGTQLLRLSLREITEFRFMQTDPNWTNFLYNAKTNKLELLDFGASREYPVEFISKYIRTLIAASRNDRERCHSLSIELGYLTGHESKAMVDAHVSSILTLAEPFMDSSPDVYDFRDQTITDRVRSLIPVMIRERLAPPPEETYSLHRKLSGAFLLCARLGSQVRCKELFADAIQKAEKSGLDVGSTRK
>XP_041147721_Aspergillus_flavus
MSGRRLLDAIQVLNVAKSVATKHLAVRQRQLDLFTRTSSLTKGIKEQADGLVLTAQAAAALASRFNEPNPSESTPRAQTQSATESRRAANASADDARRSQRQAESQIPSTTAAYSGNERSGDLNVSSQQDVFYQPSQKAGSELSGLPSTTLPKAASVTQSGLVNEINADVFHSSVDAEKVTSPAQEQEIPDEVMNQLFRSPKVAKSISRRGDANMNKGELKTARSSTRTVEEDDIEKLGNSIADDIVSTNSQVRSVIYLRRKDIYANRFEQTDPVVIADTKQAGSYQMLESRVPSSRLGRLWQYGGLATSMAFGAVGEGLRRVTGSNDADAGSLMFSPGNMERLVAKLSKMRGAALKLGQMLSFQDSKMLPESIGIVLQRVQDRADYMPASQRDKVLADNLGPNWRDLFSSFDEVPMAAASIGQVHGAVLKKTGQPVAVKVQYPGVADSIDSDLNNLSILLTASRLLPKGLYLDKTIANARTELAWECDYIREAECSKHFKELLKDDPVFLVPEIIPEASGRQVLTMERLNGVAVTKIQNFTQEQRDWIGTQIMRLCLREITEFRYMQTDPNWTNFLYNAETNRLELLDFGASREYPTEFITKYIRTLVAASRNDRETCHRLSIDLGYLTGHESSAMVNAHVSSITTLAEPFMGSSPDVYDFSNQTITDRVRAFIPVMIRERLSPPPEETYSLHRKLSGAFLLCAKLGSRVRCKELFEEAVKKADKSGMEIKP
>XP_747640_Aspergillus_fumigatus
MSGKRLLDAIQLFNVAKSVATNHLTLRQRQLDVFTRTSSLTKGIQRQTEGLILTAQAAAALAKRFNEPSPSEAAPKTQPTSTTASSQPTNAAARSGLSPDKAKKAQRQAEFQIPSSAAGHTVNNGSSALNVSDQQDVFYQPSQESTPGLSGLPRVKLPKTISNTQVNLDSSLNADSFHSPVNTEKSASEEVSTTEQQDVSEEMMKEIFHSPKVARILSKKGVSDMKNPDWRAKGFSESSVSRRSASAPVEKVKQVNKEELEKIGASIAEDVALKDHLIAADLKQSDTYKMTESRVPSSRLGRLWQYSGLATSMAFGAVGEGLRRMTGGKDDYAGSIMFSPGNMERLVAKLSKMRGAALKLGQMLSFQDNKMLPEAIHQVLQRVQDRADYMPASQRDKVLADNLGPNWRDLFSTFDEVPMAAASIGQVHGAVLKRTGQPVAVKVQYPGVAESIDSDLNNLSILLTASRLLPRGLYLDKTIANARTELAWECDYIREAECGNRFRELVKDDPVFLVPEIIPEASGKQVLTMERLEGIAVTKIHDFTQAQRDWIGTQILRLSLREITEFRFMQTDPNWTNFLYNAKTNKLELLDFGASREYPVEFISKYIRTLIAASRNDRERCHSLSIELGYLTGHESKTMVDAHVSSILTLAEPFMDSSPDVYDFRNQTITDRVRSLIPVMIRERLSPPPEETYSLHRKLSGAFLLCARLGSQVRCKELFADAIQKAEKSGLDVGSTRK
>XP_664176_Aspergillus_nidulans
MSGKRLLDAIQFLNVAKSVATKHLAVRQQQLDIFTRTSSLTKGIKSQTDGLILTAKAAAALAKRFNDGSPSQSSTTSARPSESSPSTQKDQDIEPKIPSSVTGASTNNGGGQLKASPQQEEFYQPSREPAAEPAGTPRVEVPKATSDTQVGLDEDINADVYQLFAKASPERNTSGHTGADRLNVSAQQEETYRPAPDPAAGRARAPDIVLPQATSTTQTMTNQGVNADVYHSPVDPKAELQQQDLPDEMIRELFHSPKVARSLSQKAAADWRFRSIYAKEKGVKQAEEQIVENVEPRLVEDILPSTSKVDAEIVAELKKDEDTYKMVESRVPSSRLGRLWQYGGLATSMAFGAVGESFRRVTGSAEAAAGSLMFSAGNMERLVAKLSKMRGAALKLGQMISFQDSKMLPDSIQQVLQRVQDRADYMPAYQRDKVLTDNLGPNWRDLFSSFDEVPMAAASIGQVHGATLKSTGQAVAVKIQYPGVADSIDSDLNNLSILLTASRILPRGLYLDKTIANARTELAWECDYTREAECGNRFRELLKDDPVFYVPQIIPEASGRNVLTMERLNGIAVTKIQTFTQAQRDWIGTQILRLCLREITEFKYMQTDPNWTNFLYNASTNRLELLDFGASRAYPDSFIDKYVQVLCAASRADRETCHALSIDLGYLTGHESSAMIDAHVSSILTLAEPFMDSSPDVYDFRDQTITERVRDLIPVMIRERLAPPPEETYSLHRKLSGAFLLCARLGSRVRCKELFRDAMENLNNAQG
>XP_001396633_Aspergillus_niger
MSGKRLLDAIQLFNVAKSVAVKHLEVRQRQLDLFTRTSSLTKGIKSQADGLCMTAQAAAALAKRFNDDPSPPQSASAPPPRSPSSSPTHTNLSPDEGRKAQRQAESQIPSSTAETTGYGASQLDVSQQQDVFYEPSTHTTPGSSGLPRVKLPKTSSDTQTGINTEINADVFHSPVGAEKAASTTQPTEQQEEISEDMMKEIFHSPKVARMLSRQAAADLRYKGRSPTPPPDVKPIGKEGLSKEEAEVVDEIVSTTAVEPETAAAMKQQATYQMIESRVPASRLGRLWQYGGLATSMAFGAVSESLRRATGSQSESTGSLMFSAGNMERLVAKLSKMRGAALKLGQMLSIQDSKMLPDSIHEVLQRVQDRADYMPASQRDKVLTDNLGPNWRDLFSSFDEIPMAAASIGQVHGAVLASTGQPVAVKIQYPGVADSIDSDLNNLSILLTASRLLPRGLYLDKTIANARTELAWECDYHREATCGEHFRSLLADDPVFHIPAIIPEASGKQVLTMERLNGIAVTKIQTFTQSQRDWIGTQILRLCLREITEFKYMQTDPNWTNFLYNAETNRLELLDFGASREYPDEFITKYVNTLIAAARNDRLRCAELSRELGYLTGHESQEMVDAHVTSVITIAEPFMESSPDVYDFRNQTITDRVRGLIPLMIRERLTPPPEETYSLHRKLSGAFLLCARLGSRVPCKELFREAVRKAQVAGTIEKV
>XP_015402773_Aspergillus_nomiae
MSGRRLLDAIQVLNVAKSVATKHLAVRQRQLDLFTRTSSLTKGIKEQVDGLVLTAQAAAALARRFDEPSPSESTPRAQTQSVTDTRRAANVSADDARRPQRQAEYNGNERSGDLNVSPQQDVFYQPSQNAGSEPSGLPRTQLPKAASDTQRGLVNEINADVFHSPVDAEKVASPAQEQEIPDEVMNQLFRSPKVAKSISRRGDVNMNRGELKPAGSSTHSAEKDDIEKLGSSIADDIVSTKSQVRSVIILRKDTYANSVAQTDPVVIADSKQADTYKMLESRVPSSRLGRLWQYSGLATSMAFGAVGEGLRRVTGSNDADAGSLMFSPGNMERLVAKLSKMRGAALKLGQMLSFQDSKMLPESIGIVLQRVQDRADYMPASQRDKVLADNLGPNWRDLFSSFDEVPMAAASIGQVHGAVLKKTGQPVAVKVQYPGVADSIDSDLNNLSILLTASRLLPKGLYLDKTIANARTELAWECDYIREAECSKHFKELLKDDPVFLVPEIIPEASGKQVLTMERLNGVAVTRIQDFTQEQRDWIGTQIMRLCLREITEFKYMQTDPNWTNFLYNAETNRLELLDFGASREYPTEFITKYINTLVAASRNDRETCHRLSIDLGYLTGHESSAMVNAHVSSITTLAEPFMGSSPDIYDFSNQTITDRVRTFIPVMIRERLSPPPEETYSLHRKLSGAFLLCAKLGSRVRCKELFEEAIKKVDKSGIETKP
>XP_023091992_Aspergillus_oryzae 
MSGRRLLDAIQVLNVAKSVATKHLAVRQRQLDLFTRTSSLTKGIKEQADGLVLTAQAAAALASRFNEPNPSESTPRAQTQSATESRRAANASADDARRSQRQAESQIPSTTAAYSGNERSGDLNVSSQQDVFYQPSQKAGSELSGLPSTTLPKAASVTQSGLVNEINADVFHSSVDAEKVTSPAQEQEIPDEVMNQLFRSPKVAKSISRRGDANMNKGELKTARSSTRTVEEDDIEKLGNSIADDIVSTNSQVRSVIYLRRKDIYANRFEQTDPVVITDTKQAGSYQMLESRVPSSRLGRLWQYGGLATSMAFGAVGEGLRRVTGSNDADAGSLMFSPGNMERLVAKLSKMRGAALKLGQMLSFQDSKMLPESIGIVLQRVQDRADYMPASQRDKVLADNLGPNWRDLFSSFDEVPMAAASIGQVHGAVLKKTGQPVAVKVQYPGVADSIDSDLNNLSILLTASRLLPKGLYLDKTIANARTELAWECDYIREAECSKHFKELLKDDPVFLVPEIIPEASGRQVLTMERLNGVAVTKIQNFTQEQRDWIGTQIMRLCLREITEFRYMQTDPNWTNFLYNAETNRLELLDFGASREYPTEFITKYIRTLVAASRNDRETCHRLSIDLGYLTGHESSAMVNTHVSSITTLAEPFMGSSPDVYDFSNQTITDRVRAFIPVMIRERLSPPPEETYSLHRKLSGAFLLCAKLGSRVRCKELFEEAVKKADKSGMEIKP
>XP_040634251_Aspergillus_ruber
MSGKRLLDAIQFLNVTTAVAAKHLAVRQRQLDVFTRTSSLTKGIQSQTEGLILSAKAAAALARRFNEPDHPPTSAESPVTSQTPSAARPEDARSPSLSPDEARRAQRQAETHIPVSGATYSGGEVPDELRVSQQQDVFYEPSQKKAPELSGLPRVKLPKAGGKEQVGIDGEINADVFHSPVGGKATSGVKGQSEKEEMAELGSSLAKNNVEQEAATKFAEGRKEQAHRMVESRVPSSRLGRIWQYGGLATSMAFGAVGETFRRATGSGDNAGSVMFSAGNMERLVAKLSKMRGAALKLGQMMSFQDSKMLPEPIHAVLQRVQDRADYMPASQRDKVLADNLGHNWRDLYSNFDDVPMAAASIGQVHGAVLKKTGQPVAVKVQYPGVADSIDSDLNNLSILLTASRLLPRGLYLDKTIANARTELAWECDYVREAKCAHRFRELLQDDPVFMIPEIIPEASGKHVLTMERLNGVPVTRITNFSQDQRDWIGTQIMRLCLREITEFRYMQTDPNWTNFLYNAETARLELLDFGASRDYPIEFSTKYVRTLLAASRDDRKSCHDLSIQLGYLTGHESQAMIDAHISSVCTIAEPFMDSSPDVYDFNNQTITDRVRGFIPIMLRERLSPPPEETYSLHRKLSGAFLLCARLGSRVPCKELFANAIKRADETGLDLRLR
>XP_040696457_Aspergillus_sydowii
MSGKRLLDAIQFLNVAKSVATKHLAVRQRQLDVFTRTSSLTKGIKNQTDGLILTAKAAAALAKRFDDTPPSQSQTTSAGPSESSSRTQNEPHVGAKIPASTTGASGNTVKGQLGVSPQQEEFYQPSREPAAEPPGTPRVKVPQAASDTQVGLDGNINAEVYQSPVKNSPARDAEGDAGPDRLKVSPQQEEFYRPTPEPAAGRTGSPKVELPRATNTTQTGLNDGINAETYQSPVAQEQELPEEMMKDIFHSPKVARTLSRKAAADLRFRPLGTREGAAEKVDTRGTGNIEPPTAEDIVPSDSKIESEVMAELKKEEDAYRMVESRVPSSRLGRLWQYGGLATSMAFGAVGESFRRVTGNAEDAAGSLMFSAGNMERVVAKLSKMRGAALKLGQMISFQDSKMLPDSIQQVLQRVQDRADYMPAYQRDKVLTDNLGPNWRDLFESFEEVPMAAASIGQVHGAVLKSTGQPVAVKIQYPGVADSIDSDLNNLSILLTASRILPRGLYLDKTIANARTELAWECDYTREAECGNRFRELLKDDPIFHVPEIIPEASGKNVLTMERLNGVAVTKIQNFTQDQRDWIGTQILRLCLREITEFKYMQTDPNWTNFLYNASANNLELLDFGASRDYPSSFIDKYVQTLLAASRSDRETCHTLSIELGYLTGHESRAMVDAHVSSILTLAEPFMDSSPDVYDFQDQTITDRVRDLIPVMIRERLAPPPEETYSLHRKLSGAFLLCARLGSRVRCKELFKDAMEKLDGSK
>XP_001209692_Aspergillus_terreus
MSGKRLLDTIQVLNVAKAIATKHLAVRQRQLDVFTRTSSLTKGLKAQADGLCMTAQAAAALAKRFDDPSPPSPAPSSASPTNPPPPPTSGSADASATAPPPKPPAAAALSPDQARHAQRQAEFQIPATAATHNGGEVSSEVDVSRQQDVYYKPSQTSSPDLSGLPRVKLPKTANTTQVGVDSEINADVFHSPVKPEKEAEEELPEEVMNQIFHSPRVAKVLSRKPAVEQRAGGQPTKPVEKATISVAEDQSQKKEAEDLGNLIAEEVVPTSIHGTPTNEDTYKMMESRVPSSRIGRLWQYGGLATSMAFGAVGEGLRRVTGSQSDPASSIMFSPANMERLVAKLSKMRGAALKLGQMMSFQDSKMLPEPIQQVLQRVQDRADYMPASQRDKVLADNLGPDWRDLFSSFDDVPMAAASIGQVHGAVLKRTGQPVAVKVQYPGVADSIDSDLNNLSILLTASRLLPRGLFLDKTIANARTELGWECDYTREAECGHRFRELLRDDPVFLVPEIIPEASGRHVLTMERLEGVAVTKIQNFTQEQRDWIGTQILRLCLREIIEFHYMQTDPNWTNFLYNAQTNRLELLDFGASREYPVEFITKYVSTLVAASHNDRDACHRLSIDLGYLTGHESPAMVDAHVTSILTLAEPFRTSSPDVYDFNNQTITDRVRDLIPVMIRERLAPPPEETYSLHRKLSGAFLLCARLGSRVRCKELFADAVEKAEGRGLVIHT
>XP_022486655_Penicillium_arizonense
MSGKRLLDAIQFLNVSKTVAAKHLSIRQHQLDVYTRTSSLTKGIKAQTEGLILTAQAAAALARRFDEPSPPSDSANSHTPPSADLGTSASTSANTTTTTTTTNTAGVTSTSPPPDQARRLQRQAESQVPAQTAQYVGDEKPDALNVSKQQDVFYQPSSQSAPDLSSLPRVKVPKVAGGEQVVGDGLNADVFHSPVESETAKKVEAGEELSEEMIQGLFHSPRVSRMMSGKPAPRREWKLAETKPVKSETQEMEELAASVAEDVVPSAETVGMPQTYQMLESRVPSSRLGRLWQYGGLATSMAFGAVGEGFRRATGSQDSGSIMFSPGNMERMVAKLSKMRGAALKLGQMLSIQDSNMLPEPIQQVLQRVQDRADYMPAWQRDKVLTDNLGPNWRDLFTTFNEVPMAAASIGQVHSAVLASTGEPVAVKVQYPGVADSIDSDLNNLSILLTASRLLPKGLYLDKTIANARTELAWECDYIREAEGAKKFRSLLADDPVFVVPETIPSASGKQVLTMEMLNGVAVTKIQDFTQTQRDWIGTQIMRLCLREIIEFHYMQTDPNWTNFLYNAATNKLELLDFGASRAYPEKFISTYVRTLVAATRNDKKTCHDLSIELGYLTGMESPAMVDAHLSSMTTLAEPFMLSSPDLYDFSNQTITDRVRALIPLMIRERLAPPPEETYSLHRKLSGAFLLCARLGSAVPCKQLFADAFDELITELKDFERSLDRDTKTQNVLSIPATGAGVERLFNSARDVCHYRRGSLKSSTIRELMIFMCTEKFDIEEKQLASLRDYRTGEEKKLDAEEEHSLDQEALEPIRDNEEDTCASSQRPDSRPASNKRQRRAAHPCSRKQHEETQNITIESDQDENHDNTDDDDDVPLPNQHNTQQRTSGRARKIPKSFEGYDISHS
>XP_014537475_Penicillium_digitatum
MSGKRLLDAIQFLNASKTIAAKHLAIRQRQLDVYTRTSSLTKGIKAQTEGLILTAQAAAALARRFDEPSPPSAPSPADLPDKSTPADKPPAITTTSPPPDLARKLQHQAESQIPASTTTYNNDEKLGGLDVSKQQDVFYKPSLRSEPDPSGLPRVKIPKATGDAQVTSNGLNADVFHSPVESDKPAMVEEEMSEEMIQNLFHSPRVSRMISGKPTLKRDWKLAAKPQQPVADVAKPVSTVAPKAEAQEMEELAASVAEDVVPSPSTIGEVKEQKGYQMLESRVPSSRLGRLWQYGGLATSMAFGAVGERLRRATGSEENGSILFNAGNMERMVAKLSKMRGAALKLGQMLSIQDSNMLPEQIQQVLQRVQDRADYMPAWQRDKVLADNLGPNWRDLYTSFNEVPMAAASIGQVHSAVLKSTGQPVAVKIQYPGVADSIDSDLNNLSILLTASRLLPRGLYLDKTIANARTELAWECDYIREAAGATRFRELLADDPVFIVPEIIAHASGKQVLTMEMLEGVAVTKVTDFTQTQRDWIGTQIMRLCLREIAEFHYMQTDPNWTNFLYNASTNKLELLDFGASRAYPEEFITTYVRTLIAASRNDRQSCHDLSVKLGYLTGMESQAMVDAHVSSITTIAEPFMLSSPDLYDFSNQTITDRVRALIPVMIRERLAPPPEETYSLHRKLSGAFLLCARLGSSVPCKALFTEAVEAARRNGLKVD
>XP_016596556_Penicillium_expansum
MSGKRLLDAIQFLNVSKTVAAKHLAIRQRQLDVYTRTSSLTKGIKAQTEGLILTAQAAAALARRFDEPSQPSSPSPADFPDKSTSADKPPASTPTSPPPDLARKLQRQAESQIPASAATYSGDEKPSALDVNKQQDVFYKPSLRSEPDLSSLPRVKIPKVAGDAQVSSDGLNADVFHSSVESPKPAPVEEEMSEEMIQSLFHSPRVSRMISGQPPPKRDWKLAGKPQQAVADVAKPVSPVAPKSEAQEMEELAASVAEDVVPSVKTVGEAKEQQVYQMLESRVPSSRLGRLWQYGGLATSMAFGAVGESLRRATGSEDNGSIMFSAGNMERMVAKLSKMRGAALKLGQMLSIQDSNMLPEPIQQVLQRVQDRADYMPAWQRDKVLTDNLGPNWRDLYTSFNEIPMAAASIGQVHSAVLKSTGQPVAVKIQYPGVADSIDSDLNNLSILLTASRLLPKGLYLDKTIANARTELAWECDYIREAEGANRFRELLADDPVFIVPEIIAHASGKQVLTMEMLEGVAVTKVTDFTKTQRDWIGTQIMRLCLREIAEFHYMQTDPNWTNFLYNASTNKLELLDFGASRAYPEEFITTYVRTLIAASRNDRQTCHDLSIELGYLTGMESQAMVDAHVSSITTIAEPFMLSSPDLYDFSNQTITDRVRALIPVMIRERLAPPPEETYSLHRKLSGAFLLCARLGSSVPCKALFIEAVEAARRNGLKIE
>XP_040648879_Penicillium_griseofulvum
MSGKRLLDALQFLNVSKTVAAKHLAIRQHQLDVYTRTSSLTKGIKAQTEGLILTAQAAAALARRFDEPSQPPAQPPSPSPADLPESISAEKPPASAAASPPPDLVRKVQRQAESQIPASVATYSGNEKPSALDVSKQQDVFYEPSLRSDLGLSGLPRVKVPKVAGDAQIGNDGLNADVFQSPVESAKPASVEQEMSDEMIQGLFHSPRVSRMISGKPPPKRDWKLAAKPGQPSVNVAKPIISPAAPKSEAQEMEELAASVAEDVVPSAATVSEPKEQQAYQMLESRVPSSRLGRLWQYGGLATSMAFGAVGESLRRATGSQDNGSIMFSAGNMERMVAKLSKMRGAALKLGQMLSIQDSNMLPEQIQQVLQRVQDRADYMPAWQRDKVLTDNLGPNWRDLFTTFNEVPMAAASIGQVHSAVLKSTGQPVAVKVQYPGVADSIDSDLNNLSILLTASRLLPKGLFLDKTIANARTELAWECDYIREAEGANRFRELLANDPVFVVPEIIAHASGKQVLTMEMLDGVAVTKVTDFTQAQRDWIGTQIMRLCLREITEFHYMQTDPNWTNFLYNASTNKLELLDFGASRAYPEEFITTYVRTLIAASRNDRQTCHDLSIELGYLTGMESQAMVDAHVSSIVTIAEPFMLSSPDLYDFSNQTITDRVRALIPVMIRERLAPPPEETYSLHRKLSGAFLLCARLGSSVPCKALFIEAVEAARRNGLKVE
>XP_038924762_Penicillium_roqueforti
MSGKRLLDAIQFLNVSKTIAAKHLAIRQHQLDVYTRTSSLTKGIKAQAEGLILTAQAAAALARRFDEPSPPSPANVPDKPPASTATPPPDLARKLQRQAESQIPSSVATYSIYEQPSALVASKQQDVFYEPSLRSEPDLSGLPRVKVPKAASDAQVGSDGLNADVFHSPIESSKPAPVEHEMPEEMVQGLFHSPKVSRMISGQPPPKRDWKLAAKPQQPVVDAAKPVSPVTPKSEAQEMEELAASVAEDVVPSTNTVGETKEPKAYQMLESRVPSSRLGRLWQYGGLATSMAFGAVGEGLRRATGSQDNGSIMFSAGNMERMVAKLSKMRGAALKLGQMLSIQDSNMLPEPIQQVLQRVQDRADYMPASQRDKVLTDNLGPNWRDLFSTFNEIPMAAASIGQVHSAVLKSTGQPVAVKVQYPGVADSIDSDLSNLSILLTASRLLPKGLYLDKTIANARTELAWECDYVREAKAAEHFRGLLAGDSVFIVPEIIAHASGKQVLTMEMLDGVAVTKVTDFTQAQRDWIGTQIMRLCLREITEFHYMQTDPNWTNFLYNSSTNKLELLDFGASRAYPEEFITTYVRTLVAASRNDRRSCKDLSIELGYLTGMESQAMVDAHVSSIITIAEPFMLSSPDLYDFSNQTITDRVRTLIPVMIRERLAPPPEETYSLHRKLSGAFLLCARLGSSVPCKALFSEAVEAAQRNGLKVE
>XP_002563690_Penicillium_rubens
MSGKRLLDAIQFLNVSKTVAAKHLAIRQHQLDVYTRTSSLTKGIKAQTEGLILTAQAAAALARRFDEPSPPHPPSPADFPDKSTSADKPPSSVTSPPPDLARKLQRQAESQIPASAATYSGDEKPSTLDVSKQQDVFYEPSRRSEPDLSGLPRVKVPKVAGDAQVGNAGLNADVFQSSVEPGKPASVGEEISEEMLQGLFHSPRVSRMISGKPPPRREWKLAAKPQQSVVDDVKPVTPATPKSDAQEMEELAASVAEDVVPSAKTVAEAKEQQAYQMLESRVPSSRLGRLWQYGGLATSMAFGAVGESLRRATGSQDNGSIMFSAGNMERMVAKLSKMRGAALKLGQMLSIQDSNMLPEPIQQVLQRVQDRADYMPAWQRDKVLTDNLGPSWRDLFTTFNEVPIAAASIGQVHSAILKSTGQPVAVKVQYPGVADSIDSDLNNLSILLTASRLLPKGLYLDKTIANARTELAWECDYIREAEGANRFRELLADDPVFVVPEIIAHASGKQVLTMEMLDGVAVTKVTDFTQTQRDWIGTQIMRLCLREIAEFHYMQTDPNWTNFLYNASTNKLELLDFGASRAYPEEFITPYVRTLIAATRNDRQACHDLSIELGYLTGMESQAMVDAHLSSIITLAEPFMLSSPDLYDFSNQTITDRVRAFIPVMIRERLAPPPEETYSLHRKLSGAFLLCARLGSSVPCKALFIEAVEAARRNGLKVE
>XP_040815142_Penicillium_solitum
MSGKRLLDALQFLNVSKTVAAKHLAIRQRQLDVYTRTSSLTKGIKAQTEGLILTAQAAAALARRFDEPSPPPSPSPADFPDKSTSADKPPTSTATSPPPDLARKLQRQAESQIPASTATYSGDEKPSALDVSKQPDVFYEPSLRSEPDLSSLPRVKVPKVAGDAQVGNDGLNADVFHSSIEASKPAPVEQEMSEEMIQGLFHSPRVSRMISGQSPPKRDWKLAAKPRQSVQDVPKPVSPVTPKSEAQEMEELAASVAEEVVPSDKTVSEAKEQQVYQMLESRVPSSRLGRLWQYGGLATSMAFGAVGEGFRRATGSQDNGSIMFSAGNMERMVAKLSKMRGAALKLGQMLSIQDSNMLPEPIQQVLQRVQDRADYMPAWQRDKVLTDNLGPNWRDLYTSFNEIPMAAASIGQVHSAVLKSTGQPVAVKIQYPGVADSIDSDLNNLSILLTASRLLPKGLYLDKTIANARTELAWECDYIREAEGANRFRELLADDPVFIVPEIITHASGKQVLTMEMLDGVAVTKVTDFTQTQRDWIGTQIMRLCLREIAEFHYMQTDPNWTNFLYNASTNKLELLDFGASRAYPEDFITTYVRTLIAASRNDRQTCHDLSIELGYLTGMESQAMVDAHVSSITTIAEPFMLSSPELYDFSNQTITDRVRALIPIMIRERLAPPPEETYSLHRKLSGAFLLCARLGSSVPCKALFIEAVEAARKKGLKVE
>XP_022578271_Penicilliopsis_zonata
MSGRRLLDAIQLLNVAKSVAAKHLGVRQHQLDIYTKTSSLTKGVKNQAEGLILTAKAAAALAKRFDETNSPSPTVQTFNNTTASPLSTSSAKQTPPDEAANVRSETNFKIPEITTEYTGGDEPAGLKVSPQQDVYYNRPQQLNTSVSSLPKVLIPKAVSESQEHSDKDINADVFSSPVDSGKKASPEEQELSEEAIGQIFHSPRVARIMTKRASPETTVSSVTDSKITSRFIGQDETLTPGGENLGATVKEMEDLGSTILNDQEALKTEEAVESLGSLEREASYQMTESRVPSSRLGRLWQYGGLATSMAFGAVGESFRRVTGSNDSGSIMFSAGNMERLVAKLSKMRGAALKLGQMLSIQDSKMLPEPIQVVLQRVQDRADYMPASQRDKVLSDNLGSNWRDLFISFDEMPIAAASIGQVHKAVLKKTGQPVAVKIQYPGVSDSIDSDLNNLSILLTASRLLPRGLYLDKTIANARTELAWECDYVREAESGDRFRELLKDDPAFVVPQVIPEASGKQVLTMELLEGVAVTKIKNITQEQRDWIGTQIMRLCLREITEFKYMQTDPNWTNFLYNAQTHQLELLDFGASREYPREFIAKYIRTLVAASHNDRQTCHALSIDLGYLTGYESQQMVDAHVTSILTLAEPFMESSPDIYDFSNQTITDRVRDLIPVMIRERLAPPPEETYSLHRKLSGAFLLCARLGSRVRCKDLFSAAVKKADQSGLSSD
>XP_016617032_Cladophialophora_bantiana
MPGRHILDALALLSVSRNVAAKHLDIRLAQARVYGQSSSVVKAIRTQGLPILATSVSRFASSSQPLSKAPKEGIEQDHFYVRSAEGSQSQASAGKGLNVEQVEARRTPLPDGTIPPNNSLIGGEEGDGITFNQVPAGETPQHPLQTEAAQDLKLNSSTEPNLPGTGSFEALSPDAARKAQRQSEDQIPATSAEPPPREDTAQEFGVEQEQDVFYQPPDSVKPVLSALPRIRVPKTENDVQEGDSHIEPGLNSDVYYSGSKRQAEAEDEPSEEQLARLFRNPRNARTYGQKARYAPGGVTARRFHTMSAMRQKTSGADAESVKQLGAELAKDVQKSNMQRPQIAQPYQMRESKVPSSRMGRIFEFGGLAASMAFGAVSESISRSGGSNGSLMLNAANMERLVAKLSKMRGAALKLGQMMSFQDSKLLPKSIHDVLQRVQDSADYMPASQRDAVIAADLGPDWREKLFQQFDEKPMAAASIGQVHGAVFKDGRRVAVKVQYPGVAESISSDLNNLALLLTASRLLPKGLYLEKTIANARTELAWECDYVREAECAKRFRKLLADEESVFKVPEIIDEASGKRVLTMERMEGVPVTKVQNFTQEQKDWIGTQILQLCLREITEFKYMQTDPNWTNFLYNSKTNKLELLDFGASREFPDKFIQLYIKTLVAASRKDRDACRDFSIQLGYLTGYESKAMLNAHIESVMTLAEPFMDFSPDIYDFKDQTITDRVRALIPVMLRERLAPPPEETYSLHRKLSGAFLLCARLGSRVRCKELFEQALNKAGMQ
>XP_008722566_Cladophialophora_carrionii
MSGKRILDAIALLNVSKDIAVKHLDIRLGQAKVYSQSSSIAKAIRRKGLPVLSTAVSRLASSQSSSKPQKEGILQDHFYKPSAENTAADTAASGDLNVEQAKADRAPLPDGTIPPQDSAIGGEAGDGITFNKVPAGETAQHPVESQGAQDLHFQSSTRPNISGFTPLESHAPDQARKSQRQSEDQIPAHTAESPSAEDTAKEFGVEQEQDVFYQPSDSVTPVLSALPRVRVPKTENDVQEGDSHIEPGLNADVYYHGSKREVAADEPSEELLSQIFHNPRNARMFAQKAQYAPGGVQPGVHPASTRRPRNFHTMTVRHQKASDTDPESLKQLGADLANDVQKINTQQQQPYQMRESKVPSSRVGRIFEFGGLAASMAFGAVSESISRSGGPHGSLMLSAANMERLVAKLSKMRGAALKLGQMMSFQDSKLLPKPIHDVLQRVQDSADYMPASQRDAVIAADLGPNWREKLFQQFDERPMAAASIGQVHGAVLQDGRRVAVKVQYPGVADSISSDLNNLSLLLSASRLLPKGLYLEKTIANARTELAWECDYVREAGAAKRFARLLADEEDVFTVPEIVDEASGKRVLTMERMDGIPVTRVQNFTQEQKDWIGSQILRLCLREITEFRYMQTDPNWTNFLYNAKTNKLELLDFGASREYPDRFIDLYVKTLMAASRKDRKACGDLSIQLGYLTGYESKAMYNAHIDSVMTLAEPFMDFSPDVYDFQDQTITDRVRELIPVMLRERLAPPPEETYSLHRKLSGAFLLCARLGSRVRCKDLFENALTKAGLR
>XP_016255680_Cladophialophora_immunda
MSGRHLIDALALLSVSRNVAAKHFDIRLAQARVYGQSSSVIKAIRTQGLPILATSVSRFASSSQPLSKSSKEGIEQDHFYTRSVEGSQSQASSREGLNVEQAQATRTPLPDGTIPLDDSPIGAEEGDGITFNQIPAGETPQHPFEPRAAQVLSSHSSTKPNLPGSTSVEGLSPDEARKAQRQSEDQIPAQSAEPPSPEENGQEFGVEQEQDVFYQPPGTVKPVLSALPRVRVPKTENDVQEGDSHIEPGLNADVYYSGSKRQADAEDEPSEEQLSRLFRNPRNARIYGQKGRYAPGGVPARRFHGMSVMRQKAPDTDAESIKQLGAELAKDIQKINTQQPQTARPYQMRESKVPSSRMGRIFEFGGLAASMAYGAVSESISRSGGPNGSLMLSAANMERLVAKLSKMRGAALKLGQMMSFQDSKLLPKPIHDVLQRVQDSADYMPASQRDAVIAADLGPNWRDQFFQQFDEKPMAAASIGQVHGAVLKDGRRVAVKVQYPGVAESISSDLNNLSLLLTASRLLPKGLYLEKTIANARTELAWECDYIREAECAKRFRKLLADEQDIFTVPEIIDEASGKRVLTMERMEGIPVTKVQNFTQEQKDWIGSQILRLCLREITEFRYMQTDPNWTNFLYNSETNKLELLDFGASREFPEKFIQLYIKTLIAASRKDRDACRDFSIQLGYLTGYESKAMLNAHIDSVMTLAEPFMDFSPDVYDFQDQTITDRVRALIPVMLRERLAPPPEETYSLHRKLSGAFLLCARLGSRVRCKELFEQALNNSGIH
>XP_007745443_Cladophialophora_psammophila
MPGRHILDALALLSVSRNVAAKHLDIRLAQARVYGQSSSVVKAIRTQGLPILATSVSRFASSSQPLSKSPKEGIEQDHFYVRSAEGSQSQASPPKGLTIEQVEARRTPLPDGTIPSNNSPIGGEEGDGITFNQVPTGETPQHPLQTEAAQDLKLNSSTKPNLPDTGSFEALSPDAARKAQRQFEDQIPAKSAEPPPREATAQEFGVEQEQDIFYQPPDSVKPVLSALPRVRVPKTENDVQEGDSHIEPGLNADVFYSGSKRQAEAEDDPSEEQLARLFRNPRNARTYGQKARYAPGGVTARRFHTMSAMRQKTSGTDAEGIKQLGAELAKDVQKINTQQPQTAQPYQMRESKVPSSRVGRIFEFGGLAASMAFGAVSESISRSGGSDGSLMLSAANMERLVAKLSKMRGAALKLGQMMSFQDSKLLPKSIHDVLQRVQDSADYMPASQRDAVIAADLGPDWREKLFQQFDEKPMAAASIGQVHGAVLKDGRRVAVKVQYPGVAESISSDLNNLSLLLTASRLLPKGLYLEKTIANARTELAWECDYIREADCAKRFRKLLADEQSVFKVPEIIDEASGKRVLTMERMEGVPVTKVQNFTQEQKDWIGSQILRLCLREITEFKYMQTDPNWTNFLYNSKTNKLELLDFGASREFPDKFIQLYIKTLIAASRKDRDACRDFSIQLGYLTGYESKAMLNAHIESVMTLAEPFMDFSPDIYDFKDQTITDRVRTLIPVMLRERLAPPPEETYSLHRKLSGAFLLCARLGSRVRCKELFEQALNKAGMQ
>XP_018692893_Fonsecaea_erecta
MSGRHILDALALLSVSRNVAAKHVDIRLAQARVYGQSSSVIKAIRTKGLPILATSVSRFASSSQPLSKSSKEGIEQDHFYTRSVEGSQSQASSREGLNVEQAQARRAPLPDGTIPSNESPIGAEEGDGITFNQVPTGETPQHPLKSRAAEDLSFRSSTKPNIPGTRSFEALSPVEAVKAQRQSEDPIPAKTAEPPSPEESAREFGVEQEQDVFYQPPGSVKPVLSALPRVRVPKTENDVQEGDSHIEPGLNADVYYSGSKRGADGEDEPSEEQLARLFRNPKNARTYGQKARYAPGGVTSRRFHGMSAMQQKVSGTDAESLKQLGVDLAKDVQKINTQQPQTARPYQMRESKVPSSRVGRIFEFGGLAASMAFGAVSESISRSGGPNGSLMLSAANMERLVAKLSKMRGAALKLGQMMSFQDSKLLPKPIHDVLQRVQDSADYMPASQRDAVIAADLGPNWREQFFQQFDEKPMAAASIGQVHGAISKDGRRVAVKVQYPGVAESISSDLNNLSLLLTASRLLPKGLYLEKTIANARTELAWECNYVREAECAKRFRRLLADEQDTFTVPEIIDEASGSRVLTMERMEGIPVTKVQNFTQEQKDWIGSQILRLCLREITEFRYMQTDPNWTNFLYNSRTNKLELLDFGASREFPEKFIHLYIKTLIAASRKDRDACRDFSIELGYLTGYESKAMLNAHIDSVMTLAEPFMDFSPDVYDFKDQTITDRVRALIPVMLRERLAPPPEETYSLHRKLSGAFLLCARLGSRVRCKELFEQALNKAGIQ
>XP_022511191_Fonsecaea_monophora
MSGRHILDALALLSASRNVAAKHVDIRLAQARLYGQSSSVIKAVRTKGLPILATSVSRFGSSSQPLSKSPSEGIDQDIFYTRSDKGSQTQANSRNSLNIEQAQARRTPLPDGTIPPHDSSIGAEEGDGITFNQVPTGETPQHPLESGHTQDLKFRSSTRPNLPGTTSFGHLSPDEAREAQRQSEDQIPANSAEPPSPEENTREFGVGQEQDVFYQPPGSVKPVLSALPRVRVPKIENDVQEGDSHIEPGLNADVYYSGSKHEAGDEDEPTEEQLSGLFRNPRNARTYGQKARYAPGGVSARRFHSKCVTLQKASDKDAESLEKLGAELAKDAQKINSQQPQPPRPYEMRESKVPASRMGRIFEFGGLAASMAFGAVSEGISRSGGPNSSVMLSAANMERLVAKLSKMRGAALKLGQMMSFQDSKLLPKPIHGVLQRVQDSADYMPASQRDAVIAADLGPNWRDRFFEQFDEKPMAAASIGQVHGAILKDGRRVAVKVQYPGVAESISSDLNNLSLLLTASRLLPKGLYLDKTIANARTELAWECDYVREAECAKRFRKLLADEQDIFTVPEIIDEASGKRVLTMERMGGIPVTRVRNFTQEQKDWIGSQILRLCLREITEFRYMQTDPNWTNFLYNSETNRLELLDFGASREFPEKFIQLYIKTLIAASRKDRDACRDFSIQLGYLTGYESKAMLNAHIDSVMTLAEPFMDFSPDVYDFKDQTITDRVRALIPVMLRERLAPPPEETYSLHRKLSGAFLLCARLGSRVRCKDLFEQALDKAGIH
>XP_016631135_Fonsecaea_multimorphosa
MSGRHILDALALLSVSRNIAAKHFDIRLAQARVYGQSSSVVKAIRTQGLPILATSVSRFASSSQPLSKSSKEGIEQDHFYKRTAEGSQSQDSSSDALDIEQAQAKRVPLPDGTIPSNDSPIGGEEGDGITFNQVPTGETPQHPIDSRATQDLSFRSSTKPNLPGARSFGALSPDEARKAQRQSEDQIPARSAEPPSTEENAQEFGVEQEQDVFYQPPGSVKPVLSALPRVRVPKTENDVQEGDSHIEPGLNADVYYSGSKREADAEDEPSEEQLSQLFRNPRNVRTYGQKARYAPGGVTARRFHDMSVMRQKVSDTDAESIKQLGAEIAKDVQKINTQQPQTARPYQMRESKVPSSRMGRIFEFGGLAASMAFGAVSESISRSEGSNGSLMLSAANMERLVAKLSKMRGAALKLGQMMSFQDSKLLPKPIHDVLQRVQDSADYMPASQRDAVIAADLGPSWRDHLFQQFDEKPMAAASIGQVHGAILKDGRRVAVKVQYPGVAESISSDLNNLSLLLTASRLLPKGLYLEKTIANARTELAWECDYVREAECAKRFQKLLADEQATFTVPEIIDEASGKRVLTMGRMEGIPVTKVQNFTQEQKDWIGAQILRLCLREITEFRYMQTDPNWTNFLYNSETNKLELLDFGASREFPEKFIKLYIKTLIAASRKDRDACRDFSIQLGYLTGYESKAMLNAHIDSVMTLAEPFMDFSPDIYDFKDQTITDRVRALIPVMLRERLAPPPEETYSLHRKLSGAFLLCARLGSRVRCKELFEQALNKAGMQ
>XP_022494890_Fonsecaea_nubica
MSGRHILDALALLSASRNIAAKHVDIRLAQARLYGQSSSVIKAVRTKGLPILATSVSRFGSSSQPLSKSPSEGIDQDLFYTRSDKGSQTQANSRKSLNIEQAQARRTPLPDGTIPPHDSSIGAEEGDGITFNQVPTGETPQHPLESGHTQDLKFRSSTRPNLPGTRSVGDLSPDEAREAQRQSEDQIPANSAEPPSPEENTREFGVGQEQDVFYQPPGSVKPVLSALPRVRVPKIENDVQEGDSHIEPGLNADVYYSGSKHEAGDEDEPTEEQLSRLFRNPRNARTYGQKARYAPGGVSARRFHSKCVTQQKASDKDAESLEKLGAELAKDAQKINSQQPQPPRPYEMRESKVPASRMGRIFEFGGLAASMAFGAVSEGISRSGGPNSSVMLSAANMERLVAKLSKMRGAALKLGQMMSFQDSKLLPKPIHDVLQRVQDSADYMPASQRDAVIAADLGPNWRDRFFEQFEEKPMAAASIGQVHGAILKDGRRVAVKVQYPGVAESISSDLNNLSLLLTASRLLPKGLYLEKTIANARTELAWECDYVREAECAKRFRELLADEQDIFTVPEIIDEASGKRVLTMERMGGIPVTRVRNFTQEQKDWIGSQILRLCLREITEFRYMQTDPNWTNFLYNSETDRLELLDFGASREFPEKFIQLYIKTLIAASRKDRDACRDFSIQLGYLTGYESKAMLNAHIDSVMTLAEPFMDFSPDVYDFKDQTITDRVRALIPVMLRERLAPPPEETYSLHRKLSGAFLLCARLGSRVRCKDLFEQALDKAGIH
>XP_013281672_Fonsecaea_pedrosoi
MSGRHILDALALLSASRNVAAKHVDIRLAQARLHGQSSSVIKAVRTKGLPILATSVSRFGSSSQPFSKSPSEDIDQDLFYTRSDKGSQTQANSRKSLNIEQAQARRTPLPDGTIPPHDSSIGAEEGDGITFNQVPTGETPQHPLESGHTQDLKFRSSTRPNLPGATSFGDLSPDEAREAQRQSEDQIPANSAEPPSPEENTREFGVGQEQDVFYQPPGSVKPVLSALPRVRVPKIENDVQEGDSHIEPGLNADVYYSGSKHEAGDEDEPTEEQLSGLFRNPRNARTYGQKTRYAPGGVSARRFHSKCVTQQKTSDKDAESLEKLGAELAKDAQKINSQQPQPPRPYEMRESKVPASRMGRIFEFGGLAASMAFGAVSEGISRSGGPNSSVMLSAANMERLVAKLSKMRGAALKLGQMMSFQDSKLLPKPIHDVLQRVQDSADYMPASQRDAVIAADLGPNWRDRFFEQFDEKPMAAASIGQVHGAILKDGRRVAVKVQYPGVAESISSDLNNLSLLLTASRLLPKGLYLEKTIANARTELAWECDYVREAECAKRFRKLLANEQDIFTVPKIIDEASGKRVLTMERMGGIPVTRVRNFTQEQKDWIGSQILRLCLREITEFRYMQTDPNWTNFLYNSETNRLELLDFGASREFPEKFIQLYIKTLIAASRKDRDACRDFSIQLGYLTGYESKAMLNAHIDSVMTLAEPFMDFSPDVYDFKDQTITDRVRALIPVMLRERLAPPPEETYSLHRKLSGAFLLCARLGSRVRCKDLFEQALDKAGIH
>XP_007753117_Cladophialophora_yegresii
MSGKRILDAIALLSVSKNIAVKHFDIRFGQAKVYSQSSSIAKAVRRKGLPILSTAVSRFASSQSSSKPQKEGILQDHFYKPSAENTATESAASGDLNVEQAQADRAPLPDGTIPPQDSAIGGEAGDGMTFNKVPAGETAQHPVESQGAQDIHFQSSTKPNISGFTPAESLAPNQARNEDPIPAQTAEPPSAEDSAKEFGVEQEQDVFYQPPDSVTPVLSALPRVRVPTTENDVQEGDSHIEPGLNADVYYHGSTREVAADEPSEEQLSQIFHNPKHARMFAQKAQYAPGGVQPGVHPASTRRPRNFHTMTIRHQKASDTDTESLKQLGADLAKDVQKINTQQQQPYQMRESKVPSSRVGRIFEFGGLAASMAFGAVSESISRSGGANGSLMLSAANMERLVAKLSKMRGAALKLGQMMSFQDSKLLPKPIHDVLQRVQDSADYMPASQRDAVIAADLGPNWRDKLFQQFDERPMAAASIGQVHGAVLQDGRRVAVKVQYPGVADSISSDLNNLSLLLSASRLLPKGLYLEKTIANARTELAWECDYVREADAAKRFGRLLADEKVVFAVPEIIDEASGERVLTMERMDGIPVTRVQNFTQEQKDWIGSQILRLCLREITEFRYMQTDPNWTNFLYNAKTNKLELLDFGASREFPERFINLYVKTLMAASRKDRKACGDLSVQLGYLTGYESKAMYNAHIDSVMTLAEPFMDFSPDVYDFQDQTITDRVRELIPVMLRERLAPPPEETYSLHRKLSGAFLLCARLGSRVRCKELFAKALTKAGLR
>XP_016235755_Exophiala_spinifera
MSGKRILDAIALLNASRNIALKHVDIRFSQVKLYGQTSSVVKALRNRALPALATSVSRFASSQPPSRPPKEGLNQDHFYERSEQNSTAQAAPDGNLDVQQAEAKRSPLPDGTIPTEGSPIGQEMGDGMSFNKTPAGETPQHPLEGGGAQELHPESLSQSTIPDPTSRQPLSPDEARRLQRQSEDQIPARPAEPPTGEEAEFGVGQEQDVFYQPPDTAKPVLSALPRVKVPKSENDIQEGISHIPPGINADVFYSGLKPQHGTVDNEPSEEQLSQLFHNPRHATTLLRKKSSSLPSSKRRFHTSRPSPQKASDTDEESIKELAADMAKDAQRLKTAQPVANIAPYQMRESRVPSSRVGRILEYGGLAASMAFGAVSESISRSGGPQGSIMLSAGNMERLVAKLSKMRGAALKLGQMMSFQDAKLLPKAIHDVLQRVQDSADHMPASQRDAVISADLGPNWRDLFEQFEERPMAAASIGQVHGAVLRDSGKKVAVKVQYPGVAESISSDLNNLSLLLTASRLLPKGLYLDKTIANARTELGWECDYKREAEAAKRFRELLADETAVFTVPEVFDQASGKRVLTMERMEGFAVTKIQNFSQEQKDWIGSQILRLCLREIIEFKYMQTDPNWTNFLYNAKTNRLELLDFGASREYPAQFIDLYVKVLDAASRKDRNTCRDLSIKLGYLTGYESRAMLNAHIDSVMTLAEPFMDSAPDVYDFENQTITDRVRGLIPVMLRERLAPPPEETYSLHRKLSGAFLLCARLGSRVRCKDMFHQALVKAGIR
>XP_016265031_Exophiala_oligosperma
MSGKRILDAIALLNASRNIAVKHFNIRVSQVKLYGQTSSVVKAVRNRALPALATSVSRFASSQPPSRPPKEGLDQDHFYDRSEQNSPAQTAPNGDLDVQQAQAGRSPLPDGTIPPDGSPIGQETGDGMSFNKRPAGETPQHPVEGSGAQDLHPESLAQSTIPDPTSRQPLSPDQARRLQRQSENQIPATAAEPPTGEEREFGVEQEQDVFYQPPDTAKPVLSALPRVKVPKSENDVQEGDSHIPPGINADVYYSGSKPQHGTVDNEPNEEQLSQLFHNPRHATTLLRQKSNSLPSSKRRFHTSRSSPQKASDTDEESIKQLAADMAKDAQRIKNAQPVANVQPYQMRESRVPSSRIGRIFEYGGLAASMAFGAVSESISRSGGPQGSIMLSAGNMERLVAKLSKMRGAALKLGQMMSFQDAKLLPKPIHDVLQRVQDSADYMPASQRDAVISADLGPNWRDLFEEFEERPMAAASIGQVHGATMRSSGKRVAVKVQYPGVAESISSDLNNLSLLLTASRLLPKGLYLDKTIANARTELGWECDYKREAEAAKRFRELLADETTVFTVPEVFDEASGKRVLTMERMEGVAVTKIQNFTQEQKDWIGSQILRLCLREIIEFKYMQTDPNWTNFLYDAHTNKLELLDFGASREYPAQFIDLYVRVLDAASRNDRNTCRDLSIKLGYLTGYESRAMLNAHIDSVMTLAEPFMNSAPDVYDFQNQTITDRVRGLIPVMLRERLAPPPEETYSLHRKLSGAFLLCARLGSRVRCKDMFQQALVKAGIR
>XP_013310930_Exophiala_xenobiotica
MSGKRILDAIALFNVSRNVAVKHFDIRFSQVKLYGQTSSVVKALKTRALPALATSVSRFASSHSPTKQSKEGIQQDHFYDRSDLNSAAQSGQASELDVEQAKAKRSPLPDGTIPPEGSPIGQETGDGMSFGKRPAGETPQHPVEPEGAQDLRLKTSGQSTIPDPTGSPLSPNEARRLQRQSEDQIPARTAEPPTADATSSEFGVEQEQDVFYQPPDSVKPVLSALPRVRVPKTENDVQEGDSHIPPGINADVYYSGSKPQAGTVDNEPNEEQLSQLFHNPRHATKLLGQKARPIPSSRRRFHTVRASQQKASDTDEDSIKQLAADMAKDAQKIGSTQQAQNVQPYQMRESRVPSSRFGRLFEYGGLAASMAFGAVSESITRSGGPQGSVMLSAGNMERLVAKLSKMRGAALKLGQMMSFQDAKLLPKPIHDVLQRVQDSADYMPVSQRDAVIAADLGPNWRDLFEEFDERPMAAASIGQVHGAVLKDSGKRVAVKVQYPGVADSISSDLNNLSLLLTASRLLPKGLYLEKTIANARTELAWECDYVREAEAAKKFRKLLADDTEVFTVPEVFDNASGKRVLTMERMEGIAVTKIQNFTQEQKDWIGTQILRLCLREITEFRYMQTDPNWTNFLYNATTNKLELLDFGASREYPAEFIDLYVKVLDAASRKDRKACGDLSIQLGYLTGYESRAMLNAHIDSVMTLAEPFMDSAPDVYDFENQTITDRVRGLIPVMLKERLAPPPEETYSLHRKLSGAFLLCARLGSRVQCKDMFQKALVKAGIR
>XP_007724841_Capronia_coronata
MSGKRILDVVALFNASRKVVSKHFDIRLSQVKLYGQTSSVAKALKRQGLPILSTAVSRFASSQSPPKTAKEGIYQDHFYEPSEQNSPAQPPPTNDLNVEQATPTTVTLPDGTISPENTSNGKEAGDGMSFSGRPAGETAQHPVGNGDKAGQDLQVKSSTKSTIPEPSLDSSLSPDAARKLQRLSEDQIPAQTAEPPKPQEDGAEFAVGQEQDIFYQPPDSVKPVLSALPRVRVPKTENDVQAGDSHIPPGINADVYYSGSKQIESEPTEEQLAQLFHNPKHAKLLAKKTGHSGYGPGGKRQFHTTRLNPQQRSNGETDSIRELAADMARDAQKVKTPPARNVQPYQMRESKIPATRFGRLFEYGGLAASMAFGAVSESISRSGGPDGSVMLSAANMERLVAKLSKMRGAALKLGQMMSFQDAKLLPKPIHEVLQRVQDSADYMPASQRDVVIATNLGPNWRALFEEFEERPMAAASIGQVHGAVLKDGRRVAVKVQYPGVADSISSDLNNLSLLLTASRLLPKGLYLDRTIANARTELGWECDYVREAEAAKRFRRLLADDQEVFTVPEIIDEASGKQVLTMERMEGVAVTKIRNFTQEQKDWIGTQILRLCLREITEFRYMQTDPNWTNFLYNARTNKLELLDFGASREYPATFIELYTKVLDAASRKDRIACRDLSIQLGYLTGYESKPMMNAHIDSVMTLAEPFMDSAPDLYNFENQTITDRVRGLIPVMLRERLAPPPEETYSLHRKLSGAFLLCARLGSRVRCKDLFQQALVTAGLRRPPHVS
>XP_007736184_Capronia_epimyces
MSGKRILDVLALFNASRRVASKHFDIRLSQIKLYGQTSSPVKALRRQGLPILSTAVSRFASSQPPSKPAKEGIHQDHFYTRSEQNSPAQPPPTADLNVKQAQATRLPLPDGTIPSDDSPIGEETGDAMSFSTRPAGETAQHPVAPQGDRALRVKSSGQSTIPSPSLASSLSPEAARKAQRLSEDPIPSKAAEPPEAKDNGPEFAVEQEQDVFYQPPDSVKPVLSALPRVRVPRIENDVQAGDSHIPPGINADVYYSGSKEVGSEPTEVQLSQLFRNPRHAKLLANKTAPGAKRRFHSMRVNRQVPSNDDMDSIRQLAADMAKGAEKIKTSQAQIVQPYQMRESKVPSTRFGRLFEYGGLAASMALGAVSESVSRSSGSDGSLMLSPANMERLVAKLSKMRGAALKLGQLMSFQDAKLLPKPIHEVLQRVQDSADYMPASQRDAVIATDLGPNWRALFEQFDERPLAAASIGQVHGAVLKGGRRVAVKVQYPGVADSISSDLNNLSLLLTASRLLPKGLYLDKTIANARTELAWECDYAREAGAAKRFRQLLADDQKVFTVPEIIDEASGKQVLTMERMEGVAVTKVRNFTQEQKDWIGTQILRLCLREIIEFRYMQTDPNWTNFLYNAQTNKLELLDFGASREYPATFIELYAKVLDAASRGDRNACSDLSIQLGYLTGYESKLMLNAHIDSVTTLAEPFTDSAPDLYDFENQTITDRVRGLIPVMLKERLAPPPEETYSLHRKLSGAFLLCARLGSHVRCKDLFQQALVKAGIR
>XP_009154980_Exophiala_dermatitidis
MSGKRILDALALLNASGNVASKHLAIRLSQAKRYGQTSSLIKSLKRQALPVLSTAVSRFGSSSSSQQPPRPQSAKEGIHQDHFYERSEQNSTTQPPSTQALDIEQVKATRAPLPDGTIPPDDSPAAGGNEHESGDGMSFNKRPVAETAQHPIEADNNGGGRDLHVKSSSTQSTIPDPTLDSSLSPDEARKLQRLSEDPIPARTAEPPTIEDKNEGEFGVEQEQDVFYQPPDSVKPVLSALPRVRVPKSENDVQAGDSHIPPGINADVYYSGSKKQDPSEPTEEQLAQLFHNPKHAKLLGKKTAYPPGYVPGSKRRFHMTRVYQQKTSNGETESIRQLAADMAKDTGKSRTAQAQVAQPYQMRESRVPSTRFGRLIEYGGLAASMAFGAVSESISRSGGPDGSVMLSAANMERLVAKLSKMRGAALKLGQMMSFQDAKMLPKPIHEVLQRVQDSADYMPASQRDAVIASNLGPNWRDLFEQFEERPLAAASIGQVHGAVLKKDGRRVVVKVQYPGVADSISSDLNNLSLLLTASRLLPKGLYLDKTIANARTELAWECDYEREAEAAKRFRQLLADDQEAFAVPEIIDEASGKQVLTMERMEGIAVTKLISTLTQEQRDWIGTQILRLCLREITEFRYMQTDPNWTNFFYNPKTNKLELLDFGASREYPASFVDLYVKVLDAAARNDRNACRDLSIKLGYLTGYESKTMMNAHIDSVITLAEPFTDSAPDLYDFENQTITDRVRSFIPVMLRERLAPPPEETYSLHRKLSGAFLLCARLGSRVRCKDLFQHALVRAGLR
>XP_013260811_Exophiala_aquamarina
MSGKRILDAVALFNISRKIATKHFEIRFSQVQLYSQTSSLIKALRTQGLPVVAAAASRFASSRSPPGPSREGIDQDHFYKPSEQNSSSEPLASEDLEVEQANAKRHPLPDGTIPPRDSPIGEEASDGITLNKRPTGESPQHPVGKHAHADLSPKSSNRSTIPDPTSNPLSSEEVRSLQRQSEDQIPTRSAEPPTGGEPSREFGIEQEQDVFYQPPGSVKPVLSALPRVRVPKTENDVQEGDSHIPPGINADVYYSGAKSPDGGNEPTEQELSQLFRSPKNAKAFAQKSKYAPGVSARSFHTSTVFREKSSATDAESIKQLAADMANDAAKLNASQAPSVEAYQMRESKVPSSRISRLFEYGGLAASMAFGAVSESISRSGGPDGSLMLSAANMERLVAKLSKMRGAALKLGQMMSFQDAKMLPKPIHDVLQRVQDSADYMPASQRDAVIASNLGPEWRNLYDHFDERPMAAASIGQVHGAVLRSGQQVAVKVQYPGVADSISSDLNNLSLLLTASRLLPKGLYLDKTIANARTELAWECDYLREAEGARRFRELLEDEHDTFSVPEIIDEASGKQVLTMERMEGIAVTKVQTFTKEQRDWIGTQILRLCLREITEFRYMQTDPNWTNFLFNSKTNKLELLDFGASREFPAEFIDLYVKVLEAASRGDRAGCVDYSIKLGYLTGYESKTMIKAHVESIMTLAEPFMDYAPDVYDFKDQTITDRVRDLIPVMLRERLAPPPEETYSLHRKLSGAFLLCARLGSRVKCKDLFQSALVKAGLR
>XP_016220834_Exophiala_mesophila
MSGKRILDALALFNASRNIAAKHLDIRLSQAKLYGQSSSILKAVQTQGPSVTAAASRFASSSSSQPPREGIQQDHFYTRSDTNSSQDQPPSEDLNVEQAKAQRHPLPDGTIPPQDSPIGENTTDGITFNRRPVGEPNQNPLDSQHTRDSLSAISSQESTIPTPRTSPLSPDQARFAQRQSEYQIPSTSAEPPTPGETSGQSEFAVEQEQDVFYQPPESSTPVLSALPRVRVPKTENDVQEGDSHIPPGINADVYYSGAKGRDALADEPSAEVLANLFHSPKTAKMFGVKAKYAPGGVGGPSKREFHSLRTLRQKDSAAAAADADAQSIRQLASDISKDARSSNTNTSQQSFPASPQPYQMRESRVPSSRVSRLFEYGGLAASMAFGAVSESISRAGGPNGSLVLSAANMERLVAKLSKMRGAALKMGQMMSFQDSKLLPPAIHQVLQRVQDSADYMPASQRDAVIEKDLGPKWKDLFSQFDDRPMAAASIGQVHGAVLQDGQRVAVKVQYPGVADSISSDLNNLSLLLTASRLLPKGLYLDKTIANARTELAWECDYVREAQGANKFRELLADETDIFTVPRIIPEASGKQVLTMQRMDGVAVTKVQNFSQEQKDWIGTQILRLCLREITEFRYMQTDPNWTNFLYNSETNKLELLDFGASREFDAKFVDLYTRVLEAAAREDRKSCVDYSIQLGYLTGYESKAMTKAHLDSVMTLAEPFMDWAPDVYDFKGQTITDRVRDLIPVMLRERLAPPPEETYSLHRKLSGAFLLCARLGSRVRCKDMFQAALVKAGLR
>XP_013273688_Rhinocladiella_mackenziei
MSGKRILDALALVNVSRKIAIKHIDIRFSQVQLYGKTSSIFKAWNKDGLPLLAKTVSQFSSSPSPPKPATGGIQDHFYNRSNENSPSKPAPDETLNVEQVQAKRSALPDGTIPPEDSPGGHETSDGISYDKGPAGETPRYPVKALGTDDLHVKPSNNSLIPDPMLNKQSLSSDEVKRLQRESEDQIPAKTAEPSGPDENSLEFSVEQEQDVFYQPPDSVKPVLSALPRVRVPKAENDIQEGDSHIPLGLNADVYYSGSKRDDMEGPSEEQLSQLFHNPRNARLLGSKARYVPGGVVSRQFHTTGVAWQKASDTDTESIKQLAADLAEDAQRTNSRRVQNVQPYQMRESRVPSSRIGRLFEYGGLAASMAFGVVSESIGRSGGPEGSLMLSAANMERLVTKLSKMRGAALKLGQMMSLQDAKLLPKPVHDVLQRVQDGADYMPASQRDAVIAADLGPNWRELFEHFDGRPMAAASIGQVHGAVLKSGKRVAVKVQYPGVADSIASDLNNLSILLTASRLLPKGLYLEKTIANARTELAWECDYLREAEGAKRFRELLADDHEVFTVPEIIDEASGKQVLTMEKMDGIAVTKIQNLTQEQKDWIGTQILRLCLREITEFKYMQTDPNWTNFLYNASTNKLELLDFGASREYPDKFIHPYVRVLEAASRKDRDACRDLSIQLGYLTGYESKTMLNAHIDSVMTLAEPFMDFSPDKYDFQNQTITDRVRSLIPVMLRERLAPPPEETYSLHRKLSGAFLLCARLGSRVGCKELFQHALTKAGRR
>XP_017997246_Phialophora_attinorum
MSGKRVLDAIALLSASKNVVAKHFDIRLAQASVYTQTSSIFKAVRTQAPAPFAAAAQNFSNAVYRGAKSREGIEQDHFYERSQEHEAADAPPRQDLDVDQREAGRRPYPDGTIPPENSPVGAEKGDPESFSRRPLGEFVQHPVRAEDGMTVDSSGASTIPEPSVAKPMSSLEAREAQRMAEDQIPATSADPPTEEMMKDFTIEQEQDVFYQPPGTASPVLSALPRTRVPKIENDFQGGDSHIPKDINADVYYHGSKEGEAGHAEAEPTDEELSQIFHNPRVASMLGRGKAKYAPGGIAGRKFHTSARMSQKSAEAEKKDIENLAAEMAKDAQQAPSVKQAKPYEMRESRVPSSRFGRIVEYGGLAASMAFGAVSESVSRSGGSNGSIWLSAANMERLVAKLSKMRGAALKLGQMMSFQDSKMLPKPIHDVLRRVQDQADYMPASQRNQVIEADLGANWRNLFMQFDEKPIAAASIGQVHSGTLKDGRRVAVKVQYPGVADSISSDLNNLSLLLTASRLLPKGLYLDKTIANARTELGWECDYVREADGARRFKKLLADEPDVFAVPTIIDEASGKRVLTMEMMEGTAITKIPDFTQEQKDWIGTQILRLCLREIIEFHYMQSDPNWTNFLYNRASNKLELLDFGACRDYPEKFIKLYTQVLDAASRSDRKGVADFSTELGYLTGYESKTMREAHVDSVMTLAEPFLDDAPDVYDFRDQTITDRVRGLIPVMVRERLAPPPEETYSLHRKLSGAFLLCAKLESRVPCKSLFQDAMKKAGLR
>NP_596237_Schizosaccharomyces_pombe
MANSGLWELITIGSAVRNVAKSYLKAEASSITAKQLYDASKITSSKRSTSDLHVQLLEKYRNGKVKHASQIKELGLSSKDTKRTLLGNSLDVQKDASGVKHLQEQSSKEIKNPISQPILPNKKDEISPAKPSAIDSSIKDVTKSHPATNANFTADFESSIEESYSTENKSPVILSSSKVPSSQWSRLWHYGGLATSLSVGAIGEKMKRMWGISKDDGALLLNERNVEILVNKLTQMRGAALKMGQMLSFQDSKLIDPRVSQILERVRDGAHSMPEKQLEQVMVKNLGKNWMTHYSEFDRKPMAAASIGQVHRARLASNHMEVVVKVQYPGVMSSIDSDLNNLAYLLKASRILPKGLFLENSLAAARKELKWECDYEREAAFAERFGSLLKNDSDFKVPMVFREASGPSVITLEYLHGIALGKQKYSQATRNHIGYLLTKQCLREISEYHFMQTDPNWSNFLYNGKTKKIELLDFGASIEYDEKFIKKYCRLLLAAAHRNREKCKKLSVELGYLNNHESAQMIDAHINSIFTLAEPFAFDAPDVYDFGDQTITARVKQQIPVMLDLRLQPPPEETYSLHRRLSGHFLLCAKLGAKVRCKELFSGMLKHYAD
```
