## Supplementary material for "Coding Sequence Insertions in Fungal Genomes are Intrinsically Disordered and can Impart Functionally-Important Properties on the Host Protein": fasta protein sequences: XP_718163.1_blasthits_fa.txt

```
>XP_718163_Candida_albicans
MFSIRSSSRVLLKASSATTRATLNAAASKTFTRSKYSLPELDYEFSATEPYISGQINEIHYTKHHQTYVNNLNASIEQAVEAKSKGEVKKLVALQKAINFNGGGYLNHCLWWKNLAPVSQGGGQPPSEDSKLGKQIVKQFGSLDKLIEITNGKLAGIQGSGWAFIVKNKANGDTIDVITTANQDTVTDPNLVPLIAIDAWEHAYYLQYQNVKADYFKNLWHVINWKEAERRFEF
>XP_002416816_Candida_dubliniensis
MFSIRSSSRVLLKASSATTRATLNAAASKTFTRSKYSLPELDYEFSATEPYISGQINEIHYTKHHQTYVNNLNASIEQAVEAKSKGEVKKLVALQKAINFNGGGYLNHCLWWKNLAPVSQGGGQPPSEDSKLGKQIVKQFGSLDKLIEITNGKLAGIQGSGWAFIVKNKSNGDTIDVITTANQDTVTDPNLVPLIAIDAWEHAYYLQYQNVKADYFKNLWHVINWKEAERRFEF
>XP_002550150_Candida_tropicalis
MFSLRSSSSRVISSVNNLARATRVSGSSMAFVRSKYSLPELDYEFSATEPYISGQINEIHYTKHHQTYVNNLNASIEQAVEAKAKGEVKKLVALQKAISFNGGGYINHCLWWKNLAPVSQGGGQHPDAESNLGKQIVKQYGSVDKLIELTNAKLAGIQGSGWAFIVKNKSNGNTVEVITTANQDTVTDPNLTPLIAIDAWEHAYYLQYQNVKADYFKNLWNVINWKEAERRFEF
>XP_003868174_Candida_orthopsilosis
MIFTTTYVHNCNTKSNYNSSILTSLLQKHHKTYVDNLNKSIESAVEAKSKGEVKKLVALQKAINFNGGGYINHCLWWKNLAPQSAGGGQVPSEESALGKQIAQQFGSVDKLIEITNAKLAGIQGSGWAFIVKNKENGGQIEVITTANQDTVTDPSLIPLVAIDAWEHAYYLQYKNVKADYFKALWNVVNWKEAERRFEF
>XP_001526594_Lodderomyces_elongisporus
MFKLARTPLIRASRAMAQSTAATPIGAVRTKYTLPQLDYELDALEPHISGQINDLHYNKHHKTYVDNLNKAIESAVEAKEKGEAKKLVALQKALNFNGGGYVNHCLWWKNLAPEKAGGGKVPSADSKLGQQIVKQYGSIDNLISATNAKLAGIQGSGWAFIVKNKENGNTIDIVTTANQDTVTDPNLVPLVAIDAWEHAYYLQYQNVKADYFKALWNVINWKEAERRFEF
>XP_007372097_Spathaspora_passalidarum
MLSLRTASRALSKSAPIAAAASIGAVRTKVSLPDLDWDFGALEPHISGQINEIHYTKHHQTYVNNYNVATEQIAEASAKGEVKKIVELQKAINFNGGGYINHCLFWKNLAPEKQGGGEPPTAESDFAKKVVEQYGSLDNLKALTNAKLAGIQGSGWAFIVKNKENGGALDVVTTPNQDTVTGPLVPLVAIDAWEHAYYLQYQNVKADYFKAIWNVINWKEAEKRYLIN
>XP_043049790_Scheffersomyces_spartinae
MLSTTLRNNTRFAGKRAVSAATGAVRTKVSLPDLDWDYAALEPYISGQINEIHYTKHHQAYVNGYNAAIEQQAEAKAKGDVKKTVELQKLINFNGGGYTNHCLFWKNLAPPKQGGGEPPSDESEFAKKIIEQYGSLDELKSVTNSKLAAIQGAGWAFIVKNKENGGTLDVVTTANQDTVTGPLVPLVAIDAWEHAYYLQYQNVKLDYFKNIWNVINWKEAEKRYLVN
>XP_001387369_Scheffersomyces_stipitis
MLSTVKTSARSLRNARSVASVIGAVRTKVSLPDLDWDYGALEPHISGQINELHYTKHHQTYVNGYNQAIEQHAEAKAKGEVKKTVELQKAINFHGGGYTNHCLFWKNLAPEKQGGGVPPADESDFAKRIALQYGSLDNLKAVTNAKLAGIQGSGWAFIVKNKENGGALDVVTTANQDTVLGPLVPLVAIDAWEHAYYLQYQNVKVDYFKAIWNVINWKEAEKRYLVN
>XP_020062713_Suhomyces_tanzawaensis
MLSQTFRTAARVNFKSLPTIGAVRTKVSLPDLDWDFGALEPHISGQINELHYTKHHQTYVTGYNTAIEQQAEAKAKGEVKKTIELQKNINFHGGGYTNHCLFWKNLAPTSQGGGEAPASDSDLAKKIAEQYGSLDNLKAITNAKLAGIQGSGWAFIVKNKENGGELDVVTTFNQDTVTGPLVPLVAIDAWEHAYYLQYQNVKADYFKAIWNVINWKEAEKRFLVN
>XP_020077181_Hyphopichia_burtonii
MLSSVLRTTATRSMGPRGAATSLNAVRTKVSLPDLDWDFGALEPHISGQINEIHYTKHHNTYVNGYNTAIEQHAEAKSKGEVKKTIELQKAINFNGGGYTNHCLFWKNLAPAKQGGGEPPASDSDLAKAIEAQYGSLDNLISITNGKLAGIQGSGWAFLVKNKDAGGVLEVVTTANQDTVTGPLVPLVAIDAWEHAYYLQYQNVKADYFKAIWNVINWKEAEKRFLVN
>XP_015470165_Debaryomyces_fabryi
MLSSTLRNTVSRGFSKTAAKSTIGSVRTKVSLPDLDWDFGALEPHISGQINELHYTKHHQTYVNGYNTAIEQHAEAKSKGEVKKTIELQKNINFHGGGYTNHCLFWKNLAPEKQGGGEPPSSDSELAQRIAAQYGSIENLQSVTNAKLAGIQGSGWAFLVKNKENGGALDVVTTYNQDTVTGPLVPLLAIDAWEHAYYLQYQNVKADYFKAIWNVINWKEAEKRYLVN
>XP_461755_Debaryomyces_hansenii
MLSSTLRNTVSRGFSNTAAKSTIGAVRTKISLPDLDWDFGALEPHISGQINELHYTKHHQTYVNGYNTAIEQQAEAKSKGEVKKTIELQKNINFHGGGYTNHCLFWKNLAPEKQGGGEPPSSDSELAQRIAAQYGSIENLQSIANAKLAGIQGSGWAFLVKNKENGGSLDVVTTYNQDTVTGPLVPLLAIDAWEHAYYLQYQNVKADYFKAIWKVINWKEAEKRYLVN
>XP_006683998_Yamadazyma_tenuis
MLSIRTASRGVSKIPTSSIGAIRTKVTLPDLDWDFGALEPHISGQINELHYTKHHQTYVNGYNQAIEQHAEATSKGDVKKTIELLKNINFHGGGYTNHCLFWKNLAPAKNGGGEPPATDSELGKKIAEQYGSVDSLISLTNTKLAGIQGSGWAWIVKNKENGAIEVTTTYNQDTVTGPLVPLVAIDAWEHAYYLQYQNVKVDYFKAIWNVINWKEAEKRFLVN
>XP_001485223_Meyerozyma_guilliermondii
MLSSTLRHNAKLAGRKGVAASIGAVRTKVSLPDLDWDFGALEPHISGQINELHYTKHHQTYVNGYNQAVEQFAEAKSKGEVKKTIELQKNINFHGGGYTNHCLFWKNLAPEKQGGGEPPASDSELAQKITEQYGSLDNLKSLTNAKLAGIQGSGWAFIVKNKENGGELDVVTTYNQDTVTGPLVPLVAIDAWEHAYYLQYQNVKADYFKAIWNVINWKEAAKRYTVN
>XP_018709779_Metschnikowia_bicuspidata
MLASSFKTVARPARLASSIGAVRTKVSLPDLDWDFGALEPHISSKINEIHYTKHHQTYVTGYNQAIEQHAEAKAKGEVKKTIELQKMINFHGGGYTNHCLFWKNLAPAKQGGGEPPAPESAFAQKISEQFGSLDNLKALTNSKLAGIQGSGWAFIVKNKENGGQLEVVTTTNQDTVTGPLVPLVAIDAWEHAYYLQYQNVKADYFKAIWNVISWKEAEKRYTVN
>XP_002618095_Clavispora_lusitaniae
MLASTLRNSVRSSRSAFTSIGAIRTKVSLPDLDWDFNALEPHISGKINELHYLKHHQTYVNGYNQAIEQHAEAKAKGEVKKTIELQKAINFHGGGYTNHCLFWKNLAPEKQGGGAPPSEDSEFAKKITEQYGSLDNLKAITNAKLAGIQGSGWAFIVKNKENGGELDVITTMNQDTVGGPLVPLVAIDAWEHAYYLQYQNVKADYFKAIWNVINWKEAEKRFLVN
>XP_025340031_Candida_haemuloni
MFTAPIKANSSRVGAAASGAAASAIGAVRHKVSLPDLDYEFDALEPYISGQINEIHYTKHHQTYVTGYNTAIEQFAEAKQKGEVKKTIELQKLINFHGGGYTNHCLFWKNLAPKSQGGGEPPSEDSELAKKIKEQYGTLENLQNITNTKLAGIQGSGWAFLVKNKENGGSLDVVTTANQDTVTGSLVPLVAIDAWEHAYYLQYQNVKADYFKAIWNVVNWKEAEKRYVVN
>XP_024713326_Candida_pseudohaemulonis
MFTAPIKANSSRVGAAASGAAASAIGAVRHKVSLPDLDWEFDALEPYISGQINEIHYTKHHQTYVTGYNTAIEQFAEAKQKGEVKKTVELQKLINFHGGGYTNHCLFWKNLAPKSQGGGEPPSEDSELAKRIKEQYGSLENLQNVTNAKLAGIQGSGWAFLVKNKENGGQLDVVTTANQDTVTGPLVPLVAIDAWEHAYYLQYQNVKADYFKAIWNVINWKEAEKRYVVN
>XP_025335234_Candida_duobushaemulonis
MFTAPIKANSSRVGAAASGVAASAIGAVRHKVSLPDLDWEFDALEPYISGQINEIHYTKHHQTYVTGYNTAIEQFAEAKQKGEVKKTVELQKLINFHGGGYTNHCLFWKNLAPKSQGGGEPPSEDSELAKKIKEQYGTLENLQNVANAKLAGIQGSGWAFLVKNKENGGQLDIVTTANQDTVTGPLVPLVAIDAWEHAYYLQYQNVKADYFKAIWNVVNWKEAEKRYVVN
>XP_028892915_Candida_auris
MFTAPIKANSSRVGAAASGAAASAIGAVRTKVSLPDLDWEFDALEPYISGQINEIHYTKHHQTYVTGYNTAIEQFAEAKQKGEVKKTIELQKLINFHGGGYTNHCLFWKNLAPKNQGGGEPPSEDSELSKRIKEQYGSLENLQNITNAKLAGIQGSGWAFIVKNKENGGALDVVTTANQDTVTGPLVPLVAIDAWEHAYYLQYQNVKADYFKAIWNVINWKEAEKRYVVN
>NP_011872_Saccharomyces_cerevisiae
MFAKTAAANLTKKGGLSLLSTTARRTKVTLPDLKWDFGALEPYISGQINELHYTKHHQTYVNGFNTAVDQFQELSDLLAKEPSPANARKMIAIQQNIKFHGGGFTNHCLFWENLAPESQGGGEPPTGALAKAIDEQFGSLDELIKLTNTKLAGVQGSGWAFIVKNLSNGGKLDVVQTYNQDTVTGPLVPLVAIDAWEHAYYLQYQNKKADYFKAIWNVVNWKEASRRFDAGKI
>XP_018219246_Saccharomyces_eubayanus
MFAKTAAVNLSKKGGLSLLSTTAKRTKVTLPDLKWDFGALEPYISGQINELHYTKHHQTYVNGFNTAVEQFHELSNLLAKEPSPANARKMIAIQQNIKFHGGGFTNHCLFWENLAPESQGGGEPPTGALAKAIDEQFGSLDELIKLTNTKLAGVQGSGWAFIVKNLSNGGKLDVVQTYNQDTVTGPLVPLVAIDAWEHAYYLQYQNKKVDYFKAIWNVVNWKEASRRFDAEKI
>XP_033766678_Saccharomyces_paradoxus
MFAKTAAANLTKKGGLSLLSTTARRTKVTLPDLKWDFGALEPYISGQINELHYTKHHQTYVNGFNTAVDQFQELSDLLAKEPTPANARKMIAIQQNIKFHGGGFTNHCLFWENLAPESQGGGEPPTGALAKAIDEQFGSLDELIKLTNTKLAGVQGSGWAFIVKNLSNGGKLDVVQTYNQDTVTGPLIPLVAIDAWEHAYYLQYQNKKADYFKAIWNVVNWKEASRRFDAGKI
>XP_003677335_Naumovozyma_castellii
MLLRSGTATLRQPTTLGKLLSTSARRTKVTLPDLDWDFGDLEPHISGQINELHYTKHHQTYVNGYNAAVEQFEDLKPRLDTNPVEISQKLIALQQNIKFHGGGFTNHCLFWKNLAPEKQGGGEPPSGSSALGKQIQEQYGSLDNLIKLTNEKLAGVQGSGWAFIVKNVSNGGKLDVVQTYNQDTVTGALKPIVAIDAWEHAYYLQYQNQRADYFKAIWNVVNWKEASRRFDKA
>XP_003670671_Naumovozyma_dairenensis
MFQRTIKPTTALLSRTTSRVSGATLMAKRTKVTLPDLDWDFGDLEPHISGQINEIHYTKHHQTYVNGYNAAVEQFEDLKPKLDTNPVEISQKLIALQQNIKFHGGGFTNHCLFWKNLAPEKNGGGEPPMESSALAKQIKEQYGSLDNLIKVTNEKLAGVQGSGWAFIVKNVSNGGKLDVVQTYNQDTVTGVLKPIVAIDAWEHAYYLQYQNQKADYFKAIWNVINWKEAARRFDKA
>XP_003956699_Kazachstania_africana
MLARTGLKYGTKGNSKVLSTFVRNKITLPDLDWDFGDLEPYISGQINEIHYKKHHQAYVDGFNTNTEKVLELNEELKKDPSPKIVREILGLQHNIRFHGGGFTNHCLFWKNLTPEKEGGGHLSKDTGLSEAIKKQFGSKDELIKLTNEKLAGIQGSGWAFIVKNLENGGKLEVVQRYNQDTVTGRLIPLVAIDAWEHAYYLQYQNKKVDYFKAIWNVINWEEAAKRYDNETINIS
>XP_022463021_Kazachstania_naganishii
MIQGTARTALKTGASRFLSTPRVFQRTKVTLPELDWDFGALEPHISGQINELHYTKHHQTYVNGLNTSVEKMSELTDLLAREPTPQVAREIIALQQNIKFHGGGYTNHCLFWKNLAPEKQGGGQLPEGPLKTAIEKQFGSLDQLKTLTNGKLAGVQGSGWAFIVKNLDNGGKLDVVQTYNQDTVTGNMVPLVAIDAWEHAYYLQYQNRKVDYFKAIWNVINWEEAAKRFESEKILS
>XP_445877_Candida_glabrata
MLSTSRIAFKSTQLRAASTVLRRTKVTLPELEWDFGALEPHISGQINELHYSKHHQTYVNGLNTAVDQFQELTHKLSKDPNDLQAARDLIQVQQNIKFHGGGYTNHCLFWKNLAPEKNGGGEAPSSSSALGQQIEKQYGSLDKLIEVTNAKLAGVQGSGWAFIVKNLENGGQLDVVQTYNQDTVGNQFVPLVAIDAWEHAYYLQYQNKKVDYFKAIWNVINWKEAAKRYETSKVTK
>XP_004180855_Tetrapisispora_blattae
MLSRSAIALRFTRPAVRALSTTATPSVSLPDLAWDFSALEPYISGQINELHYTKHHQTYVSGFNTANAQRQELLEELNRATGGGDPNAPTPQHIAQKLVGLERNIRFHGGGFTNHCHFWNSLTPASLGGGSLDLNSDLGRQVVAQFGSQEALQKRVNELLAWIQGSGWVFVTKDVSAGKPRIGLVTTQNQDTVAPGTTILLAIDAWEHAYYLQYQNRKAEYFSAIWHVINWSHAQKQWEK
>XP_003685343_Tetrapisispora_phaffii
MFTRSVTVKRLASSAVFKRTKITLPELKWDFDALEPYVSGKINELHYTKHHQTYVNGFNSSIDQFKDVTEKLAKDPNSLELANKLIAIQQNIKFHGGGYKNHCLFWENLSPASGSGVGGELPTGNLLKQIEKQYKSLDNLIKLANAKLMGIQGSGWIFLVKNLNNGGKLDIVQTYNQDTVSDPTIVPLLAIDAWEHAYYLQYENRKAEYFGAIWNVINWKEAEKRFNAA
>XP_001645544_Vanderwaltozyma_polyspora
MFARSVGKNVLNRSSVFKRTKVTLPKLEWDFAALEPFISGKINELHYSKHHQTYVNGFNTATEQMQELQLQLSKQPENLSIASKIIGVQQNIKFHGGGFKNHCLFWANLSPQSAVGGQPPTGALAAQIEKQYGSLENLVKISNDKLLGIQGSGWIFIVKNVANGGTIDVVQTYNQDTITDGNIIPLVAVDAWEHAYYLQYENRKGEYFNAIWNVINWEEAGRRYDSA
>XP_003679000_Torulaspora_delbrueckii
MFAKNCVNSVRRAALNGTFVAKRTKVTLPELDWDFNALEPYISGQINELHYTKHHQTYVNGFNTAVEQLSDLKEQLGKDPSPTIARKIIGVQQNLKFHGGGYTNHCLFWKNLTPESQGGGQLPKGAFADQIKQQFGSLDNLIKLTNAKLAGVQGSGWAFIVRNLDNGGKLDVVQTYNQDTVTGSLIPLVAIDAWEHAYYLQYQNRKAEYFGAIWNVINWKEAARRYDSCEIN
>XP_037144574_Zygotorulaspora_mrakii
MLARSAIKNVGKTSSVFVAKRTKVSLPKLDWDFDALEPNISGQINELHYTKHHQTYVNGFNTAVEQLEDLNCQLKSDPSPTIAKKIVGVQQNLKFHGGGYTNHCLFWKNLAPESQGGGKPPGGALGESIKSQFGSLDNLVSLTNSKLAGVQGSGWAFIVKNLENGGKLDVVQTYNQDTLTGPLVPLVAIDAWEHAYYLQYQNRKVEYFKAIWNVINWAEASKRFDEAK
>XP_002495946_Zygosaccharomyces_rouxii
MFARNVSATLRQTPRFITKRTKVTLPELDWDFGALEPHISGQINELHYTKHHQTYVNGFNTALDQLAELTSSIEKDPNPKTAKKILGVQQNLKFHGGGYTNHCLFWKNLAPASQGGGEPPTGALAEQIKQQYGSLEKLQKVTNASLAGVQGSGWSFIVKDLDNGGKLDVVQTYNQDSVTGNHVPLVAIDAWEHAYYLQYQNRKAEYFSAIWNVINWKEAAKRFESA
>XP_003645313_Eremothecium_cymbalariae
MQLKWKFKFPKIFAVPQSINTPPPPPSRLLFRCMGGVSSRIYSRMYATTIGLRQAGLGGLRSMSGNALFRRCKVTLPDLDWDYGALEPHISGKINELHYTKHHQTYATGLNTAVDQFNELSVKLESDPSVAKQLAALQQNIKFHGGGYQNHCLFWKNLAPSSQGGGEPPSGALAKQIESQFGSLDNLISLTNSKLAGIQGSGWAFLVKNKEIGGQLEVVQTANQDTVSGPLVPLLAIDAWEHAYYLQYQNRKVDYFKAIWNVINWKEAARRFDAA
>NP_984257_Eremothecium_gossypii
MYAARTALRKSGSALSAAAYAKRTKVTLPDLDWDFGALEPHISGKINELHYTKHHQTYVNGLNSALEQFHELSARVDQDSRVAAQLTALQQNIKFHGGGYRNHCLFWKNLAPASQGGGEPPTGALARQIETQFGSLEKLQALTNGKLAGIQGSGWAFLVKNTDNGGQLELVQTYNQDTVSGPYVPLLAIDAWEHAYYLQYQNRKADYFSAIWNVINWKEAARRFDAA
>XP_454107_Kluyveromyces_lactis
MFAKSVARRALQLQPTLLAKRTKVSLPELDWDFGALEPHISGQINELHYTKHHQTYVNGFNAAVEQFDELKSKLDNDPAVAKQIVAVQQNLKFHGGGYVNHCLFWKNLAPTSQGGGEAPTGALAKQIETQFGSLDNLISLTNAKLAGVQGSGWAFIVKNVENGNQLEVVQTYNQDTVTGPLKPLVAIDSWEHAYYLQYQNQKANYFKAIWNVINWKEAAKRFEAAA
>XP_022674876_Kluyveromyces_marxianus
MFAAKSIARRGLQLQPATLLAKRTKVTLPDLDWDFGALEPHISGQINELHYTKHHQTYVNGFNAATEQFEELKTKLDSDPTVAKQLIALQQNIKFHGGGYTNHCLFWKNLAPTSQGGGEPPTGALAKQIETQFGSLDNLIALTNSKLAGIQGSGWAFLVKNMENGGQLEVVQTYNQDTVTGPLKPLLAIDAWEHAYYLQYQNKKVDYFKAIWNVINWKEAAKRFDAAA
>XP_022629927_Lachancea_lanzarotensis
MFAKRIAQKAPSMAPLMAKRTKVTLPDLKWDFGALEPHIAAKINEVHYTKHHQTYVNGFNAASEQFGELECKITGDPKQDVAVVKQLVALQQNIKFHGGGFTNHCLFWENLAPSSQGGGEAPSGALAKQIESQFGSLDNLISQTNAKLAGIQGSGWAFIVKNAENGGQIEVVQTYNQDTVTGPLKPLVAIDAWEHAYYLQYQNRKADYFKAIWNVINWKEAEKRFDA
>XP_002555264_Lachancea_thermotolerans
MFSRRIVQKAPGFAAVLGRRTKVTLPDLDWDFGALEPHISGQINELHYSKHHQTYVNGFNAATEQFGELTEKLTGDAQQDAPLARKLAALQQNIKFHGGGFANHCLFWKNLAPESQGGGEAPAGALGRQIESQFGSLDKLQALTNAKLAGVQGSGWAFIVKNAENGGQIEVVQTYNQDTVSGPLTPLVAIDAWEHAYYLQYQNRKADYFKAIWNVINWKEAERRFDAA
>XP_020060556_Aspergillus_aculeatus
MAASLVRNTARFALRNGASATRAAGSLTFARGKATLPDLAYDYGALEPSISGKIMELHHKNHHQTYVNSYNTAIEQLQEAQHKGDIAAQIALKPLINFHGGGHINHTLFWENLAPKSAGGGEPPAGALSKAIDESFGSLDEFKTKMNGALAGIQGSGWAWLVKDKQTGNIGIKTYANQDAVVGQFQPLLGIDAWEHAYYLQYQNRKAEYFSAIWDVINWKAVEKRFSA
>XP_001272020_Aspergillus_clavatus
MAASLIGTSARTALRSGASATQRAAGVAGLTFARGKATLPDLPYDFGALEPSISGKIMELHYKNHHQTYVNSYNQASEQLQEARAKGDIAAQIALQPLINFHGGGHLNHSLFWENLAPKSSGGGEPPSGALSKAINETYGGLENLQGKINTALAGIQGSGWAWLVRDKQTGDISIKTYANQDPVVGQFEPLLGIDAWEHAYYLQYQNRKAEYFKAIWEVINWKTVEKRFSA
>XP_001266871_Aspergillus_fischeri
MAASLIRTSARTALRSGASAAPRAAASLTFARGKATLPDLSYDYGALEPSISGKIMELHHKNHHQTYVNSYNQAIEQLQEAQAKNDIASQIALKPLINFHGGGHLNHTLFWENLAPKSSGGGEPPSGALAKAIEETYGSLENFQGKMNTALAGIQGSGWAWLVRDKQTGHIGIKTYANQDPVVGQFQPLLGIDAWEHAYYLQYQNRKAEYFKAIWEVINWKSVEKRFSA
>XP_041143441_Aspergillus_flavus
MAASLIRTSARTALRAGASATPKAAGVAGLTFARGKATLPDLAYDYGALEPSISGKIMELHHKNHHQTYVNSYNTAIEQLQEAVAKEDITTQINLKPLINFHGGGHINHTLFWENLAPKSQGGGEPPSGALAKAIDESFGSLGEFQSKMNAALAGIQGSGWAWLVKDKQTGNIGIKTYANQDPVVGQFQPLLGIDAWEHAYYLQYQNRKAEYFSAIWDVINWKAVEKRFSIPAGSGKLIFLVWDPLRPLRIFFPHLTSQAINSLEMSAESPGEKRGGFRAFFAGALRPKKSRQVLRKASTPNLKEGLQSKDDVPAMPSLTPLEAHRLKYREVNLQKDTQLGETHDHTAMLHSIGVGELDPSDPHAQLHEFDNRPPGEPMIASLTSDLWAKVTEYLNPAERASLAFSSRTLYARLGREPWITINLPENHDYKADFLISQDRLLPHHLLCFPCGKYHRRTQEGYEKLQPADIINPLFDCPNARNNALPAPRHRITHGRVLYFTFHQLVMRAYRFGPRYGISADSLSRRWRRDGWSHQTRYHIHQGRLLMRVVSTCFAEPGLSASQQRLLLYSRDDYWPYFSVCAHWRDGELMNVCKCALGHIPVPRTTNGLQGLEHRAKDMYHRREHNPNALASLCGKCRPMRRCPECPSEYLVEVKLTEDRSGSHRNLFRHAIVVTRWSDLGDGRSPRLSKEWAAINGDEAGEGYDSFEKIGKRAISGIFESAITDDTLPGQRILSMNPKGKKLGEAGNNWY
>XP_751672_Aspergillus_fumigatus
MAASLIRTSARTALRSGASAAPRAATSLTFARGKATLPDLSYDYGALEPSISGKIMELHHKNHHQTYVNSYNQAIEQLQEAQAKNDIASQIALKPLINFHGGGHLNHTLFWENLAPKSSGGGEPPSGALAKAIDETYGSLENFQGKMNTALAGIQGSGWAWLVRDKQTGHIGIKTYANQDPVVGQFQPLLGIDAWEHAYYLQYQNRKAEYFKAIWEVINWKAVEKRFSA
>XP_663181_Aspergillus_nidulans
MASLIRTSLRTGLRASSSSAAPLTFTRGKATLPDLAYDYGALEPAISGKIMELHHKNHHQTYVNSYNTAIEQLQEAQASNNIAAQIALKPLINFHGGGHINHTLFWENLAPKNAGGGEPPSGALSKAINESFGSLENFQGQMNTALAAIQGSGWAWLVQDKQTGSIAIKTYANQDPVVGQFKPLLGIDAWEHAYYLQYQNRKAEYFKAIWEVINWKAVEKRFA
>XP_001401851_Aspergillus_niger
MAASLVRTSARTALRAGASATPRTAGMAGLTFARGKATLPDLSYDYGALEPSISGKIMELHHKNHHQTYVNSYNTAIEQLQEAQHKNDIAAQIALKPLINFHGGGHLNHTLFWENLAPKSAGGGEPPSGALSTAINDTFGSLEEFQNKMNAALAAIQGSGWAWLVKDKQTGHIGIKAYANQDPVVGQFQPLLGIDAWEHAYYLQYQNRKAEYFKAIWEVINWKAVEKRFSA
>XP_015405031_Aspergillus_nomiae
MAASLIRTSARAALRTGASATPKAAGVAGLTFARGKATLPDLAYDYGALEPSISGKIMELHHKNHHQTYVNSYNAAIEQLQEAVAKEDIAAQINLKPLINFHGGGHINHTLFWENLAPKSQGGGEPPSGALAKAIDDSFGNLGEFQSKMNAALAGIQGSGWAWLVKDKQTGNIGIKTYANQDPVVGQFQPLLGIDAWEHAYYLQYQNRKAEYFSAIWDVINWKAVEKRFSKARWLSGVFAGALRPKKSRQVLRKASAPNLREALPSKDDVPEVPSLTPWEAHRLKYREANLQKDTQLGEVRDHTAMLHSIGVGDLDPSDPNVQLHEFDNRPPGEPVIASLTSDLWAKVAEYLNPAERASLAFSSRTLYTRLGREPWITINLPENHDYKADFLISQDRLLPHHLLCFPCGKYHRRTQEGCEKLEPADLVMRAYRFGPSYGIPPDSLCRRWRRDGWYHQTRYHIHHGRLLMRVVSTCFADPGLSVSEQRLLLYSRDDYWPYFSVCAHWRDGELMNICKCALGHIPVPRTTNGLQGLEHRAKDMYHRRIHNPNALTSLCGKCRPMRRCPECPSEYLVEVKLTEDRSGSQRNVFRHAIVVTRWTDLGDGRSPRLSREWAAINGDEAGKGYDSFAEIGKRAISGIFESAITDDTLPGQRILSMNPKGKKLGEAGNTWY
>XP_001820166_Aspergillus_oryzae 
MAASLIRTSARTALRAGASATPKAAGVAGLTFARGKATLPDLAYDYGALEPSISGKIMELHHKNHHQTYVNSYNTAIEQLQEAVAKEDITTQINLKPLINFHGGGHINHTLFWENLAPKSQGGGEPPSGALAKAIDESFGSLGEFQSKMNAALAGIQGSGWAWLVKDKQTGNIGIKTYANQDPVVGQFQPLLGIDAWEHAYYLQYQNRKAEYFSAIWDVINWKAVEKRFS
>XP_040642710_Aspergillus_ruber
MSQFTLPPLPFAYDALEPVISKQIMEIHHQKHHQTYITNLNAALTAQSGALQSQDVPQLISLQQKIKFNGGGHINHSLFWKNLTPASSPQAKLESAPGVKAAIERKWGSYEGFQKVFSATLLGIQGSGWGWLVANKPKGELEIVTTKDQDPVTGDTPLFGVDMWEHAYYLQYLNNKASYVDGIWKIINWSTAEDRYQNGIEGPAVLKL
>XP_040703338_Aspergillus_sydowii
MASLIRTSLRTGLRASSSSAASSLTFTRGKATLPDLAYDYGALEPAVSGKIMELHHKNHHQTYVNSYNTALEQLQEAQAKNDISAQIALKPLINFHGGGHINHTLFWENLAPKSAGGGEPPSGALSKAINESFGSLENFQGQMNTALAGIQGSGWAWLVQDKQTGNIAIKTYANQDPVVGQFKPLLGIDAWEHAYYLQYQNRKAEYFKAIWDVINWKNVEKRFS
>XP_001213098_Aspergillus_terreus
MAASLLRTSARSAFRASATPKAGVASLTFARGKATLPDLAYDYGALEPSISGKIMELHHKNHHQTYVNSYNTAIEQLQEAQAKNDISAQIALKPLINFHGGGHLNHTLFWENLAPKNAGGGEPPSGALAKAIDDSFGSLEEFQNKMNTALAGIQGSGWAWLVKDKQTGNIGIKTYANQDPVVGQFQPLLGIDAWEHAYYLQYQNRKAEYFKAIWEVINWKAVEKRFT
>XP_022483897_Penicillium_arizonense
MAATLFSSTARVALRSGASATSKAGAAGLTFARGKATLPDLSYDYGALEPSISGKIMELHHKNHHNTYVTNYNNAVVQLEEAQHQGNIAAQIALKPAINFNGGGHLNHSLFWENLAPKNAGGGEPPSGALSKAIDTTYGGLGEFQSKMNAALAGIQGSGWAWLVKDKQTGQISIRTYANQDPVVGQFEPLLGIDAWEHAYYLQYQNRKAEYFSAIWDIINWKAVEKRFS
>XP_014534604_Penicillium_digitatum
MAALLSNSARVALRSGASATSKAGAAGLTFARGKATLPDLSYDYGALEPSISGKIMELHHKNHHNTYVTSYNNALEQLQEAQAKGDIAAQIALKPAVNFHGGGHLNHTLFWENLAPKSAGGGEPPSGALAQAIDSTYGGFGEFQSKMNAALASIQGSGWAWLVKDKQTGQIGIRTYANQDPVVGQFEPLLGIDAWEHAYYLQYQNRKVEYFSAIWDVINWKAAEKRFA
>XP_016593158_Penicillium_expansum
MAALLSNSARVALRSGASATSKAGAAGLTFARGKATLPDLSYDYGALEPSISGKIMELHHKNHHNTYVTSYNNALEQLQEAQAKGDIAAQIALKPAVNFHGGGHLNHTLFWENLAPKSAGGGEPPSGALAKAIDSTYGGLGEFQTKMNAALASIQGSGWAWLVKDKQTGQIGIRTYANQDPVVGQFEPLLGIDAWEHAYYLQYQNRKVEYFSAIWDVINWKAAEKRFT
>XP_040651525_Penicillium_griseofulvum
MAALISNSARVALRSGASATSKAGAAGLTFARGKATLPDLSYDYGALEPSISGKIMEIHHKNHHNTYVTSYNNTMEQLQEAQAKGNIAAQIALKPAVNFHGGGHLNHTLFWENLAPKSAGGGEPPSGALSKAIDTTYGGFGDFQSKMNAALASIQGSGWAWLVKDKQTGQISIRTYANQDPVVGQFEPLLGIDAWEHAYYLQYQNRKVEYFSAIWDVINWKTVEKRFA
>XP_038930210_Penicillium_roqueforti
MAALLNNSARVALRSGASATFKAGAAGLTFTRGKATLPDLPYDYGALEPSISGKIMELHHNNHHKTYVNGYNTAVEQLEAALAKGDINAQIALKPAVNFHGGGHLNHSLFWKNLAPKSAGGGEPPSGALAKAIDSTYGGLGEFQSKMNAALAGVQGSGWAWLVRDKLTGRIAIRTYANQDPVVGQWEPLLGIDAWEHAYYLQYQNRKAEYFSAIWDVINWKEVEKRFA
>XP_002564506_Penicillium_rubens
MAALLSNSARVALRSGASATSKAGAAGLTFARGKATLPDLSYDYGALEPSISGKIMEVHHKNHHNTYVTSYNNTLEQLQEAQAKGDIATQIALKPAVNFHGGGHLNHTLFWENLAPKSAGGGEPPSGALSKAIDSTYGSLGEFQSKMNAALAGIQGSGWAWLVKDKQTGQIGIRTYANQDPVVGQFQPLLGIDAWEHAYYLQYQNRKAEYFSAIWDVINWKTVEKRFT
>XP_040816706_Penicillium_solitum
MAAALLNNSARVALRSGASATSKAGAAGLTFARGKATLPDLSYDYGALEPSISGKIMEIHHKNHHNTYVTSYNNTLEQLQEAQAKGDIAAQIALKPAVNFHGGGHLNHTLFWENLAPKSAGGGEPPSGALAKAIDSTYGGIGEFQSKMNAALASIQGSGWAWLVKDKQTGQIGIRTYANQDPVVGQFEPLLGIDAWEHAYYLQYQNRKVEYFSAIWDVINWKAAEKRFA
>XP_022583938_Penicilliopsis_zonata
MSATLFRSSARAAVRAGASAAPRASGIAGMTFARGKATLPDLAYDYGALEPSISGKIMELHHKNHHQTYVNSYNTALEQLQEAQHKEDIAAQIALKPLINFHGGGHINHTLFWENLAPKSAGGGEAPSGALSKAINESYGSLDEFQNKFNTALAGIQGSGWAWLVKDKQTGDISIKTYANQDPVVGQFTPLLGIDAWEHAYYLQYQNRKAEYFKAIWEVINWKTVEKRFS
>XP_016621572_Cladophialophora_bantiana
MASLFRSVARPSTLRAIAATNPARCLTTADKTFVRMKATLPDLAYDYGALEPAISGKIMELHHSKHHQTYVNSYNDAADKYAAAEANDDIATKIALQPLINFHGGGHLNHSLFWENLAPKNAGGGEPPSGELAKVIDSTYGSLEEMKKKFNTALAGIQGSGWAWLVKDTQTGNIMIQTYANQDPVVGRYKPLLGVDAWEHAYYLQYQNRKAEYFSAIWDVINWKAAEKRFSS
>XP_008724396_Cladophialophora_carrionii
MASLFRSVARPSTLRAVAATNPARCMTTADKTFVRMKATLPDLSYDYGALEPAISGKIMELHHSKHHQTYVNSYNAAADQYAAAEASDDIATKISLQAAINFHGGGHINHTLFWENLAPKNSGGGEPPSGELAKAIDTTYGGLEELKKKFNAALAGIQGSGWAWLVKDSQTGNIAIQTYANQDPVVGRYKPLLGIDAWEHAYYLQYQNRKAEYFSAIWDVVNWKAAEKRFSS
>XP_016246200_Cladophialophora_immunda
MASLFRSVARPSTLRAIAATNPARCLTTADKTFIRTKATLPELSYDYGALEPAISGKIMELHHSKHHQTYVNSYNDAADKYAAAEASDDIAAKIALQPLINFHGGGHLNHSLFWENLAPKNSGGGEPPSGELSKAIDSTYGNLEELKKKFNAALAGIQGSGWAWLVKDTQTGNISIQTYANQDPVVGRYKPLLGVDAWEHAYYLQYQNRKAEYFSAIWDVINWKAAEKRFAS
>XP_007744639_Cladophialophora_psammophila
MASLFRSVARPSTLRAVAATNPARCLTTADKTFVRMKATLPDLAYDYGALEPAISGKIMELHHSKHHQTYVNSYNDAADKYAAAEANDDIATKIALQPLINFHGGGHLNHSLFWENLAPRNSGGGEPPSGELAKVIDSTYGSLEEMKKKFNTALAGIQGSGWAWLVKDTQTGNIMIQTYANQDPVVGRYKPLLGVDAWEHAYYLQYQNRKAEYFSAIWDVINWKAAEKRFVS
>XP_018689253_Fonsecaea_erecta
MASLFRSVARPSTLRAVAATNPARCLTTADKTFVRMKATLPDLSYDYGALEPAISGKIMELHHSKHHQTYVNSYNDAADKYAAAEANDDIAAKIALQPLINFHGGGHVNHSLFWENLAPKNSGGGEPPSGELAKVIDSTYGSLEELKKKFNAALAGIQGSGWAWLVKDTQTGNIAIQTYANQDPVVGRYKPLLGVDAWEHAYYLQYQNRKAEYFSAIWDVINWKAAEKRFSS
>XP_022507395_Fonsecaea_monophora
MASLFRSVARPSTLRAIGATHPARCLTTADKTFIRTKATLPDLSYDYGALEPAISGKIMELHHSKHHQTYVNSYNDAADKYAAAEAKDDIAAKIALQPLINFHGGGHVNHSLFWENLAPKNSGGGEPPSGELAKVIDTTYGSLEELKKKFNAALAGIQGSGWAWLVKDTQTGNISIQTYANQDPVVGRYKPLLGVDAWEHAYYLQYQNRKAEYFSAIWDVINWKAAEKRFAS
>XP_016631441_Fonsecaea_multimorphosa
MASLFRSVARPSTLRAVAATNPARCLTTADKTFVRMKATLPDLSYDYGALEPAISGKIMELHHSKHHQTYVNSYNAAADQYAAAEASDDVAAKIALQPLINFHGGGHVNHTLFWENLAPKNSGGGEPPSGELAKVIDSTYGNLEEMKKKFNAALAGIQGSGWAWLVKDTQTGNISIQTYANQDPVVGRYKPLLGVDAWEHAYYLQYQNRKAEYFSAIWDVINWKAAEKRFSS
>XP_022497926_Fonsecaea_nubica
MASLFRSVARPSTLRAIGATHPARCLTTADKTFIRTKATLPDLSYDYGALEPAISGKIMELHHSKHHQTYVNSYNDAADKYAAAEAKDDIAAKIALQPLINFHGGGHVNHSLFWENLAPKNSGGGEPPSGELAKVIDTTYGSLEELKKKFNAALAGIQGSGWAWLVKDTQTGNIAIQTYANQDPVVGRYKPLLGVDAWEHAYYLQYQNRKAEYFSAIWDVINWKAAEKRFAS
>XP_013281127_Fonsecaea_pedrosoi
MASLFRSVARPSTLRAIGATHPARCLTTADKTFIRTKATLPDLSYDYGALEPAISGKIMELHHSKHHQTYVNSYNDAADKYAAAEAKDDIAAKIALQPLINFHGGGHVNHSLFWENLAPKNSGGGEPPSGELAKVIDTTYGSLEELKKKFNAALAGIQGSGWAWLVKDTQTGNISIQTYANQDPVVGRYKPLLGVDAWEHAYYLQYQNRKAEYFSAIWDVINWKAAEKRFAS
>XP_007761715_Cladophialophora_yegresii
MASLFRSVARPSTLRAVAATNPARCMTTADKTFVRMKATLPDLSYDYGALEPAISGKIMELHHSKHHQTYVNSYNAAADQYAAAESSDDIATKISLQALINFHGGGHINHTLFWENLAPKNAGGGEPPSGELAKAIDSTYGGLEDLKKKFNTALAGIQGSGWAWLVKDTQNGNISIQTYANQDPVVGRYKPLLGIDAWEHAYYLQYQNRKAEYFSAIWDVVNWKAAEKRFSS
>XP_016234700_Exophiala_spinifera
MASSLRSLARPSTLRAVAATQPLRCLTTANRTFVRTKVTLPDLSYDYGALEPAISGKIMELHHSKHHQTYVNSYNEAADKYAAADANGDVAAKIALQPLINFHGGGHVNHSLFWENLAPKNSGGGEPPSGELAKAIDTTYGGLEDLKKKFNAALAGIQGSGWAWLVKDTQTGDISIQTYANQDPVVGRYKPLLGVDAWEHAYYLQYQNRKAEYFSAIWDVINWKAAEKRFQ
>XP_016261695_Exophiala_oligosperma
MASSLRSLARPSTLRAVSATQPLRCLTTANKTFVRTKATLPDLSYDYGALEPAISGKIMELHHSKHHQTYVNSYNDAADKYAAADANGDIAAKIALQPLINFHGGGHLNHSLFWENLAPKNSGGGEPPSGELAKAIDTTYGGLEDMKKTFNAALAGIQGSGWAWLVKDTQTGNISIQTYANQDPVVGRYKPLLGVDAWEHAYYLQYQNRKAEYFSAIWDVINWKAAEKRFSS
>XP_013319654_Exophiala_xenobiotica
MASALRSVARPSALRSVAATQPLRCMTTANRTFVRNKATLPDLAYDYGALEPAISGKIMELHHSKHHQTYVNSYNDAADKYAAAEANDDIATKIALQPLINFHGGGHLNHTLFWENLAPKNSGGGEPPSGELAKAIDTTYGGLEDMKKKFNTALAGIQGSGWAWLVKDTQTGNISIQTYANQDPVVGRYKPLLGIDAWEHAYYIQYQNRKAEYFSAIWDVINWKAAEKRFGS
>XP_007726885_Capronia_coronata
MASLVRSATRPSGLRAAATASKPLRSLTTADRTFVRTKATLPDLPYDYGALEPAISGKIMELHHSKHHQTYVNSYNEASDKFAAAEVKDDIATKIALQPLINFHGGGHLNHSLFWENLAPKKSGGGEPPSGELSKAIDSTYGSLEEFKKKFNAALAGIQGSGWAWLVKDTQTGNIGIQTYANQDPVVGRYKPLLGVDAWEHAYYLQYQNRKAEYFSAIWDVINWKAAEKRFGS
>XP_007738386_Capronia_epimyces
MASLLRSGARPSTLRAAATANKPLRCLTTADRTFIRTKVTLPDLSYDYGALEPSISGKIMELHHSKHHQTYVNSYNEASDKFAAAEAKDDIATKIALQPLINFHGGGHLNHSLFWENLAPKNAGGGEPPSGELAKAIDTTYGSLEELKKKFNAALAGIQGSGWAWLVKDTQTGHIGIQTYANQDPVVGRYKPLLGVDAWEHAYYLQYQNRKAEYFSAIWDVINWKAAEKRFGS
>XP_009161353_Exophiala_dermatitidis
MTSLLRSVARPSALRAAATASKPLRSLTTADRTFVRTKATLPDLPYDYGALEPAISGKIMELHHSKHHQTYVNSYNEASDKFAAAEAKDDIAAKIALQPLLNFHGGGHLNHSLFWENLAPKKNGGGEPPSGELAKAIDTTYGSLEDFKKKFNTALAGIQGSGWAWLVKDTQTGNIGIQTYANQDPVVGRYKPLLGVDAWEHAYYLQYQNRKAEYFNAIWDVINWKAAEKRFSS
>XP_013256839_Exophiala_aquamarina
MASIIKSAARPSGLRLAAASHPLRCITTADRTFIRRKATLPDLSYDYGALEPAISGKIMELHHSKHHQTYVNSYNDAADKFAAAEASDDVKAKIALLPLVNFHGGGHINHSLFWENLAPKNSGGGEPPTGDLAKAIDASFGGLEELKKKFNAALAGVQGSGWAWLVKDTQTGNISIKAYANQDPVIGQFKPLLGIDAWEHAYYLQYQNRKAEYFSAVWDVVNWKAAEKRFSS
>XP_016229362_Exophiala_mesophila
MASLLRSAARPSTLRATAFASNPLRSVTSADRTFVRTKVTLPDLAYDYGALEPAISGKIMELHHSKHHQTYVNSYNDATEQFAAAEASNDVQTKITLTPALVFHGGGHINHSLFWENLAPKNQGGGEPPSGELAQKIDSTWGSLEEFKKAFNKSLAGIQGSGWAWLVQHRPTGVISIQTRPNQDPVVGENKPLLGVDAWEHAYYLQYQNRKAEYFNAIWDVINWKAAEKRLSGN
>XP_013272389_Rhinocladiella_mackenziei
MSSLFRSVARPSTRRAVASTKPLRCMTTIDRTFIRTRATLPDLAYDYGALEPAISGKIMELHHSKHHQTYVNSYNDASEKLAAAVANDDITTKIALQPLINFHGGGHLNHTLFWENLAPRSAGGGEPPSGELAKAIDATYGGLEEMKKKFNAALAGIQGSGWAWLVKDTQTGNIAIRTYANQDPVVGQFKPLLGVDAWEHAYYLQYQNRKAEYFSAIWDVINWKAAEKRFGS
>XP_018000588_Phialophora_attinorum
MASLLKSAARPTTLRAVGASNGLRAITTADRTFIRTKATLPDLKYDYGALEPAISGQIMELHHSKHHQTYVNSYNDAADKYAAAEAKDDIATKISLQPLINFHGGGHTNHSLFWENLAPKNQGGGEPPSGALSKAIDATFGGLEPFKKQFNTALAGIQGSGWAWLVKDNTTGQVGIKTYANQDPVVGQYKPLLGVDAWEHAYYLQYQNKKAEYFAAIWDVINWKAAEKRFGA
>NP_594089_Schizosaccharomyces_pombe
MLRFLSKNSVAAIRNVSIARGVHTKATLPPLPYAYNALEPALSETIMKLHHDKHHQTYVNNLNAAQEKLADPNLDLEGEVALQAAIKFNGGGHINHSLFWKILAPQKEGGGKPVTSGSLHKAITSKWGSLEDFQKEMNAALASIQGSGWAWLIVDKDGSLRITTTANQDTIVKSKPIIGIDAWEHAYYPQYENRKAEYFKAIWNVINWKEAESRYSNR
```
