## Supplementary material for "Coding Sequence Insertions in Fungal Genomes are Intrinsically Disordered and can Impart Functionally-Important Properties on the Host Protein": fasta protein sequences: XP_718167.1_blasthits_fa.txt

```
>XP_718167_Candida_albicans
MSSLDYPEDFENNNPFAEPVISDQVNGVHSQTENNETQLPEGEPTAPQSGEPSPDPNSESILTEDELRKLIPERFTTKYSLSIQLVEIEKNKPGNPILKMNVKVKGLPRYRQSIYKDVRRTFNEVVKFNRYLIVSNLEVFVPVIPSAITSYPTGGEDERKKLFVEWQEWLDRITSNPILIRDEEFVYFVENDFGYSVINTNRKTSVASGIMRKTLKQFAVPYDPYEELANFRPIIKEAYLTFQKLHKLLDRNSKTEKQLSIHIYDMANKLNQLSEFETTHPGMKNMWEKLGKITQKQSDFTLVDSINEMATLGDGTQILIDDFYEIKEALTNRHLIMRELIQAETQTNAKHVQANKIKNKSSLDPIKVDEALRSLEYASKVQESLHLQVKRISGEMMFERKEVIDFTEKKIQRLMKGYTLHKVEHHRKILKHFENIRLDVRSVDDKGGLSRLNRDNLTNLKHNLTQSQSSQGDSWSSRTFRSLEKEEEENENKKSDVNGFESATVDARNAASLLGVATF
>XP_002416819_Candida_dubliniensis
MSSLDYPEDFENNNPFAEPVISDQANGVHSQTENNETQSPPEEHTAPQSDETSPDPNTEGTLTEDELRKLIPERFTTKYRLSIQLVEIEKNKPGNPILKMNVKVKGLPRYRQSIYKDVRRTFNEVVKFNRYLTVSNLEVFVPVIPSAITSYPTGGEDERKKLFVEWQEWLDRVTSNPILIRDEEFVYFVENDFGYSVINTNRKTSVASGIMRKTLKQFAVPYDPYEELANFRPIIKEAYLTLQKLHKLLDRNSKTEKQVSIHIFDMANKLSQLSEFETTHPGMKNMWEKLGKITQKQSDFTLVDSINEMATLGDGTQTLIDDFYEIKEALTNRHLIMRELIQAETQTNVKHVQANKIKNKSSLDPIKVDEALRSLEYASKVQESLHLQVKRISGEMMFERKEVIDFTEKRIQRLMKAYTLHKVEHHRKILKHFENIRLDVRSVDDKGGLSRLNRDNLTNLKHNLTQSQSSQGDSWSSRTFRSLEKEEEEKEHKKSDANGFESTTVDPRNAASLLGVATF
>XP_002550154_Candida_tropicalis
MSSIGYPDDFENNNPFAEPTIPDHNNEAATSVTNENDDQSTFPPQSTHDVINTQEQQQENDDEPSPNLLNEEELKKLLPERFTNKYSLSIQLIEIERNKPGNPILKMNVEVKGLPRFRQSVYKEVRRTYNEIVKFNKYLTISNLEVFVPVLPSPHTSFPTGGEDERKQLQIVWQEWLDRITSNPILIRDEEFIYFVESDFGYSVINSNRKSSVASGFVRKTLKQLAVPYDPYEELASFRPVIKDAYLICQRLYKALDRNSKTEKQLSIHIFDMANKLQVLSEFETTHPGMKNMWEKFGKVTQKQSDLTLVDSINEMATLGDGVQTLIDDFYEIKEALTNRHLIMRELIQAESNAASKHTNANRIKSKSSLDPIKVDEALRSLEYATKVYESLNLQVKRISGEMLFERKEVLEYTEKKFQRLMKSYTLHKVDHHRKILKNLESIRLDVRSVDEKGGLSRLNRDNLSNLKHNLTQSQSAQGDSWSSRTFRSLEKEDEENEHRKQDESVLQTDTVDPKNAASLLGVATF
>XP_003868177_Candida_orthopsilosis
MDYADDFEDNNPFARFEDDEASHFEPQVESSTPQEQSIENVGFANQENQDTEADQDLISKTDLRKLIPERFSQKYSLHIKLVSIERNKPENPILRLSVRVQGLPKFRQKEYEDVRRTFNEVVKFNKYLAVSNLEVFVPVIPSSVTSYPTGGEDEKKQLIFVWQEWFDRITSNPILIRDEEFVFFVENDFGYSVINSNKKSSVASGLMRKTLKQFPVPDDPFLELAGFRPTIKNAYLLCQRLHRLLDKVSKSEKQLSIHVYNMSNKLTVLSQFETTHPGMKNMWEKLGKVVQVQSDLLLVESIGEMGVLGDGIQYFANDFYEIKEALTNRYLIMRELLQAEAQTNAKHVHANKMKNKASLDPIKVDEALRALEYASKVQESLNLQVKRISGEMLFEKDEVVDFVEKKFKSLLKAYALHKIDHHRKILKKFEAIRLDVRSVDERGGLSRLNRDNLASIKHNLLQSQAPSGDSWSSRTFRSLEKEEETKQKSKPQTSSLQASSVDAKNAASLLGVATF
>XP_001526598_Lodderomyces_elongisporus
MSSSIAYLDDFEDNNPFAEPVVAAESEIERNQGVLSGLNNPSSSTFISTNDNASAYQTQQVPQQQQQSQQPQQPQTQGQFQNQQAPITTLDKDELRKLLPERFTNKYSIKFDLKEIERNKPENPIIRMNVHVEGLPKFRQSEYKDLRRTYNEIVKFNKYLSISNLEVFVPVIPSSKTSYPLGGEDEKKQLLKNWQEWFDRITSNPIIKRDEEFLYFIENDFGYSVINANRKSSVASGLMRKTLKQFSVPYDPYEELAYYRPAVKSAYLICQKLHDLYKKSTKSEKQLSIHVYDMANKLSVLSEFEPSHPGMKNMWEKLSSVVLHQSDLLLVDSISGMAILGDGLLILINDFYEVKEALTNRYLIMRELIQAEAQTTSKHIHANKIKSKASLDPLKVDEALRSLEYATKIQSSLNLQVKRISGEMIYEKEEFNNFVDAKFRELIKKSVLRKVEHHRKVLNSFEKIRLDVRSVDEKGGLSRLNRENLANLKHNINQSQSSSGDSWTSRTFRSLQKEAEAALKKKPDSDTLDPVMVSAKSAASVLGVATF
>XP_007372094_Spathaspora_passalidarum
MSFNPDEFENNNPFADPLAEQHQNQPAPVRDSTAPPIDYNNGVQPPTTEEENEGDNQESNLLNESGQLTEAEFRKLIPERFTNKYELKIKLIGVERNKPGNPILKMDAQVKGLPRFRQVKYKDIRRTFNEVVKFNKYLTISNLEVFVPVIPSANTSYPTNGEDETKQLVMVWQEWLDRITSNPILIRDEEFVYFIENDFGYSVINSNRKSSVASGLMRHTLKQFSVPYDPYVELADFRPMIKNAYLICQKLHKILDRHSKTEKQLSIHIFDMSNKLNVLSQFENTHPGMKNMWEKLGKITQIQSDLTLIESINDMGTLGDGVQALIDDFYEIKEALTNRHLIMRELLQAEAQTAAKHAQANKIKSRSSLDPIKVDEALRSLEYATKVEESLNLQVKRISGEMLYERKEVIDFTEKKLQKLVKSFTLHKVEHHRKILKHLETIRLDIRIVDERGGLSRLNRDNLGNLKHNLVQSQSAKGDSWSSRTFRSLEKEEQERENQNDLGESDSSKPFDDDNTNKSSVVDAKNAASLLGIATF
>XP_043049791_Scheffersomyces_spartinae
MSSSVPYNPGDFEDNNPFTSVLDIAPAPPLEDTTSENEGETQAAQAAQAAQGLPSGEDKETEIEEGQLSEIELKRLIPERYTKKYLMSIEMKAIEKNKPQNPILRFEVTVKGLPKYRQEKYVNVRRTYNEVVKFNKYLTVSNLEVFVPVLPLSVTSYPPGSEDETKQLLSVWQEWFDTISRNRILIRDEEFLYFIESDFGYSVINSNKKTLVATGLMRKTLKQLSVPYDPYNELSDFRPLIKNMYLETLKLYKILDRHTKLEKQLSIQLFDLGNKLLNLSQFETMHPGMKNLWEKLSKITHIQSDLFLIECVTDMGTLGDGARNMSENLYQIKEALTNRHLIMRELNQAEQQTRSKRAQAIKIKNRASLDPIKVDEALRSLEYATKAEESLSLQVKRISGEMIFEKAEILESTELKFQKLIKNYTLHKVDHHRKVLKHLESIRLDVRLVDDKGGLSRLNRNNLSTIKHNLLQSQSSSGDSWSSRSFRSLAEEKQQQRLKEESGKENKLFQEDEEMVDPKRAAHLLGVATF
>XP_001387778_Scheffersomyces_stipitis
MASAVPYNPDDFENNNPFAEPCYTDDPDYEQDDENGISEQQYDQDESANENADVSNMGKLTEAELRKLLPERYTDKYSIQIRLVAIEKNKVGNPILRFDAALKGLPRFRQAKYKEVRRTYNEVVKFNKYLTISNLEVFVPVIPGAVTSYPSGGDEETKQLHQVWQEWFDRICSNPILVRDEEFVYFLESDFGYSVINSNRKSSVASGLMRKTLKQLAVPYDPYDELAEFRPMIKSAYLECQKLYRSMDKNSKTEKQLSIHVFDLCNKLSVLAQSENSHPGMKNMWEKLSKIVQIQSDLLLIESINDMGSLGDGIQCLVNDFYQIKEALTNRHLIMRELTQAETQTQTKHQNATRIKNKSALDPIKVDEAIRSLEYATKTEESLNLQVKRISGEMLFERKEIIQFTEKKFQKLLKNFTLNKVDHHRKNLKNLENIRLDIRIVDQKGGLSRLNRDNLTTLKHNLSQSQSANGDSWSSRTFRSLKKEEEERENRLEKEEEEAEITKLNEDDDDSKNVVDARNAATLLGVATF
>XP_020062710_Suhomyces_tanzawaensis
MSSSVPYIPDDDFENNNPFAEPILHSDPHNSLANDNLSRAPDAPVDQVQAHAPESDKNATEISDTNKELRRLLPERFTTKSSLQIKLTAIEKNRPGNPILRFDAVVKGLPKFRQSTYKDIRRTYNEVVKFNKYLIISNLEAFVPVIPNASTSYPSGGEDENKQLMNVWREWFARIVTNPILIRDDEFVYFIENDFGYSVINNNRKSSVASGLIRKTLKQFSVPYDEFEELATFRPLIKSAYLILQKLSKLEEKNSKTQKQLSIQIYDLSNQLNSLSQFETIHPGMKNMWEKLAKISQIQSDLLLIESVNELGILGDGIQNLIEDFYQVKEALTNRHLIMRELLQAEAQTKSKHLHATKIKSKSALDPLKVDEAIRSLEYSKKVEESLKLQVNRISGEMLIEKQEVLDFTEHKFQKLLKSLTLHRVDHHRKILKHLENIRLDIRIVDAKGGLSRLNRDNLTNLKHNLMQSQSSNGDAWSSRTFRSLKTEQEERERSREEEEEDAKKHDEGEDGRNVVDAKNAASLLGVATF
>XP_020077180_Hyphopichia_burtonii
MSSIPGLDDFENNNPFAEPTVESPQQNTTIQESEHAQEEDSITQPSPQAQPQYVYADPDQLQYSQQETNSEAVQEYQEQLTEEELRKLIPERFTKKYLIEIKLTSIEKNKIGNPILKFDAAIKGLPRFRQDKYKDIRRTYSEVTKFNNYLTISNLEVFVPVIPQAITSYPTGGEDETKQLMSVWQEWFNRICSNPILIRDEEFVYFIENDFGYSVINSGRKTSVASGLVRKTLKQLAVPYDPYQELAEFRPIIKASYLSCQKLYKLLDKNNRIEKQLAIHINDLSIKLNSLSQFEVIHPGMKNMWEKISKIIQIQSDLTLVELINNMGTLGDGIQNLINDFYQIKEALTNRHLIMRELLQAEAQTKSKHYQATKIKNKSSLDPFKVDEAIRSLEYATKAEESLNLQVKRISGEMIYERQEITQFTELKFRKMLKLFTLHKVEHHRKILKHLENIRLDIRIIDDKGGLSRLNRDNLTSLKHNLTQSQSANGDSWTSRTFRSLNKEQEDQEKEQDAEKEGDDDDDKDVVDAKNAASLLGVATF
>XP_015470164_Debaryomyces_fabryi
MASAEPFNPDDFENNNPFSSPNHDDHINRVEEPAYEEEPTNEEITSEQQENSKQDVQGYDQLSEEELHKLLPERFTNKYQINIKLTAIEKNKAGNPILRFDSTVRGLPKFRSQKYKDVRRTYNEIVKFNKYLTVSNLEVFVPVIPLAITSYPANGEDETKQLHSVWQEWFNRITSNPILIRDEEFVYFIENDFGYSVINSSRKSSVASGLVRKTLKQLAIPYDPYEELAEFRPLIKSSYLICQKLHKLLDRNSKAEKQLSLHINELATKLVNLSEFEIIHPGMKNMWEKLSRVTTIQSDLTLIQLINDMGTLGDGIQTLVNDFYEIKEALTNRHLIMRELLQAETQTKAKHYQATKIKNKSALDPIKVDEAIRSLEYATKTEESLNLQIKRISGEMLFEKEEVLNHVDQKFQKMFKAYTLNRVDQHRKILKHLEHIRLDIRIIDEKGGLSRLNRDNLSNLKHNLTQSQSNNGDSWSSRTFRSLKNDREAQKEASKNQDNVNDNNIVDAKHAASILGVATF
>XP_461754_Debaryomyces_hansenii
MASAEPFSTDDFENNNPFSAPNHDDHINQVEEPAYEEEPMNEEIADEQQDNTNQDVKGYEKLSEEEMRKLLPERFTDKYQINIKLTAIEKNKAGNPILRFDATVKGLPKFRSETYKDIRRTYNEIVKFNKYLTVSNLEVFVPVIPSAITSYPANGEDEAKQLHSIWQEWFNRITSNPILIRDEEFVYFIENDFGYSVINSGRKSSVASGLVRRTLKQLAIPYDPYEELAEFRPLIKSSYLICQKLHKILDRSSKAEKQLSLHINELATKLNNLSEFEIIHPGMKNMWEKLSRVTTIQSDLTLIQSINDMGSLGDGIQTLINDFYEIKEALTNRHLIMRELLQAETQTKTKHYQATKIKNKSALDPIKVDEAIRSLEYATKTEESLNLQIKRISGEMLYEKEEVLNHVDQKFQKMFKTYTLNRVDQHRKILKHLEHIRLDIRIIDEKGGLSRLNRDNLSNLKHNLTQSQSNNGDSWSSRTFRSLKNDREAQKEVSKNQNNSKDDNVVDAKRAASILGVATF
>XP_006683624_Yamadazyma_tenuis
MASAIPYDPNEFEDNNPFAEPEVHHVTPAVQPGPQVSDEPIPEEPHSQRSTTPDQQGKLTEEELHKLLPERFSSKYKLKIALINIEKNKPGNPILKFNAEVQNLPRYRQAKYKEIRRTYQEIVKFNKYLTVSNLECFVPQIPSVQTSYPTGGEEETKQLMILWQEWFDRITRNPIIIRDEEFVYFLENDFGYSVINSNRKVSIASGLVRKTLKQLAVPYDAYEELVEFRPLIKAAYLSCQKLEKLLEKNSKMEKQHAASIGDLSQKLANLSQVEFIHPGMKNMWEKLSKIKLIEADLILIQSYNEMGTLGDGLRIFVEDFYQVKEALTNRHLIMRELVQAQQQTKIKHLHANKMKSKSALDPIKVDEALRSLEFATKAEESLTLQVKRISGEMIFEKDEVLQHTELKFHKLLKNYTLNRVDHHRKILKHLENIRLDIRIVDDKGGLSRLNRENLSNLKHNLLQSQSASGDSWSSRTFRSLSEEQDLKQKKEQEKNEAAETEGKESEIDNVVDAKNAAHLLGVATF
>XP_001485225_Meyerozyma_guilliermondii
MRFSPFQVSKLVAMSSSMSYDPADFENNNPFAEPLEQPPHLTSVVANEPQYEPEPEPEPAQESVAETADNNERKPTEGAQLSDEELRKLIPERFTNKYSIKIKLQAVEKNKAANPILRFDATVIGLSRYRQREYKDIRRTYNETVKFNKYIPVSNLEVFVPTIPSSITSYPPGGEEENSQLLEDWQEWFDRITSNPIIVRDEEFMYFIESDFGYSVINSAHKTSVASGLIRKTLKQLSVPYDPYTELAEFRPMVKAAYLVFQKLVKALDRNCKTERMIAGAVSDLAVKLSNLSEFERTHPGMKNMWEKLSRVVNFQAELMYLDQANSMGTLHDGVRTLINDFYEIKEALTNRHLIMRELVQAEQQSQAKHQQAAKIKNKSSLDPIKVDEAIRSLEYATKVEDSLNLQVKRISGEMMFEKKEVIEHTEKKLQLLMKKYALHKVEHHRKNLKHLENIRLDIRIVDDKGGLSRLNRDNLDSLKHNLNPSQSDQGDSWSARTFRSVKKQSPVPLKEETVDAKNAASLLGVATF
>XP_018709778_Metschnikowia_bicuspidata
MASAASYDPDDFENNNPFAEPEHSPPLVKSDYGSGSADVTSSVAHFSSAQGDFESSSTGELVKEELMRLIPERFNDKYTIKLKLRAIEENKPGNPILRFDATVNGLLKYRQKEYTSIRRTYSEVLAFNKYLLVSNLEVFVPVIPLARTSYPTGGDDEKKQLMYVWQEWMNRVTHNPILVRDEEFVYFIENDFGYTVINSNRKSTVASGFLRKTLKQLAVPYDPYQELAEFRPMIKSAYTSGMKLHKALEKNQRNYKQLASFIAELSTKLKGLAQFETVHPGMKNMWEKLSNVAHIQSELALLQLISDMGSLGDGTQALVDNLYEIKEALTNRHLIMRELLQAQAETRSKHLNATKIKNKSSLDPIKVDEALSSLELATKAEESLNMQVKRILGEMMFERKEAIGFYEKKFQRTLKLFSLARIDQHRKLLKHLENIRVDVRIIDANGGLSRLNRDNLTQMKHNLHQSQAEMGDAWSSRTFRSLSTENAEELERLRVRELGDEESMDARQAASVLGSALFSV
>XP_002618094_Clavispora_lusitaniae
MASTISFKPDDFEDNNPFAEPSDEAFNTQHPEVEDSHEVEQTQETGEVSTTQQTETQIEHEDSGSLVKKELMKLLPERFSDKYSMQLILRNIEPNKPGNPILRFDAKVTGMSKYRQGTYKDIRRTYNEIVKFNNYLIVSNLEVFVPRIPSPQTSYPTGGEEENKRLFYIWQEWFDRLTQNPILVRDEEFVFFIENDFGYSVINSGRKSSVASGLVRKTLKQLAPPYDPYVELAEFRPMIKSAYLLLQRLLRAMEKNQKNERQLSSYISELATKLKGLSHFETVHPGMKNMWEKLAKITQIMSDSNLIQSISDMGTLGDSCQALVDDFYEIKEALTNRHLIMRELLHAQAQTQAKHAQATKFKNKSSLDPIKVDEALRALDYATKAEESLQMQVKRISGEMIFEKREVVNFIESKFQKTLKQFTLGRVEQHRRFLKSLENIRIDIRIIDQNGGLSRLNRDNLTQMKHNLPSSQAANGDSWSSRTFRSLAADHELKEQSLRQQAEMEGAVVDAKQAACILGAATF
>XP_025340032_Candida_haemuloni
MATSIPYDPEDFENNNPFAEPGQDSPTVNVGLMTEDVAEPEVRDSTSGFYGHPIEGEEEEQQEEQQKVQQETQQSEESGNGKLVEEDLKKLLPERFTNKYSMRIHLREIEENKPNNPILRFDASVRGLPKFREKTYKDIRRTYNEVHKFNEYLIVSNLEVFVPVIPSPVTSYPAGGEDERKQQLYNWSEWFSRITRNPILVRDEEFVYFIESDFGYSVINSNRKHSVASGLVRKTMKQLPTPYDPYQELATFRPVVKSAYLLCQRLNKTMDKNHKQERQLSTNISELGTKLRGLSQFETVHPGMRNLWEKLSKVTQFQADLLLIKSISDMGSLGDGARTMSADFFEIKEALTNRYLIMRELIQAEAHTKAKHVQATKIKSKASLDPIRAEEAIRTLEFAQKSEESLHMQVKRISGEMMFERKEVVDFTEKKMKTLLKQFTLNRVEQHRKLLNHFEKIRLDVRIIDENGGLSRLNREHLSQMKHNLAQSQGANGDLWSSRKFRSLTQQQAEKEEGLKNKADIDPSSIDAKKAASMLGTSTF
>XP_024713327_Candida_pseudohaemulonis
MASSIPYDPEEFENNNPFAEPEQYTPSVNVGTMTEEVDPPPEEESSNTYYGQQVEEEEQSQEQNPNATDNEEMGTGRLVEEDLKKLLPERFTNKYLMRIHLREIEENKPNNPILRFDASVRGLPKFRDKIYKDIRRTYNEVHRFNEYLILSNLEVFVPVIPSPITSYPAGGEDERKQQLFNWLEWFSRITRNPILVRDEEFVYFIESDFGYSVINSNRKQLVASGLMRKTMKQLNTPYDPYQELALFRPMIKSAYLLCQRLNKTMDKNQKLERHLLNNISELGTKLKGLAQFETVHPGMRNLWEKLAKVTQYQADLILFKLISDMGSLGDGAKALSADFFEIKEALTNRYLIMRELIQAETQTKSKHVQATKIKSRASLDPIRAEEAIRSLEYAQKAEESLHMQVKRISGEMMFERKEVIDFTEKKMKTLLKQFTLNRVEQHRKLLNHFEKIRLDVRIIDENGGLSRLNREHLSQMKHNLAQSQAANGDLWSSRKFRSLTQQQAEKEEVLKNKTDIDTGSIDAKKAASMLGTSTF
>XP_025335235_Candida_duobushaemulonis
MASSIPYDPEEFENNNPFAEPEQYTPSVNVGTMTEEVDVPPEEESSNTYYGQQVEEEEQSQEQNSNAADNEEMGTGRLVEEDLKKLLPERFTNKYSMRIHLREIEENKPNNPILRFDASVRGLPKFREKIYKDIRRTYNEVHRFNEYLILSNLEVFVPVIPSPITSYPAGGEDERKQQLYNWSEWFSRITRNPILVRDEEFVYFIESDFGYSVINSNRKQSVASGLMRKTMKQLNTPYDPYQELASFRPIIKSAYLLCQRLNKTMDKNQKLERQSSSNISELGTKLKGLAQFETVHPGMRNLWEKLAKVTQFQADLILFKSISDMGSLGDGAKALSADFFEIKEALTNRYLIMRELIQAEAQTKSKHVQATKIKSRASLDPIRAEEAIRSLEYAQKAEESLHMQVKRISGEMMFERKEVIDFTEKKMKTLLKQFTLNRVEQHRKLLNHFEKIRLDVRIIDENGGLSRLNREHLSQMKHNLAQSQAANGDLWSSRKFRSLTQQQAEKEEVLKNKTDIDTGSIDAKKAASMLGTSTF
>XP_028892916_Candida_auris
MAYDPDDFENNNPFAEPEEHITPVNVGTINNHASDSQSLDSENVDHDISVSFSQEQGQVEHESKGQIKRTESGRLVEEDLRKLLPERFTRKYSMRIHLRDIEDNKPNNPILRFDAYVRGLPKFRDQVYKDIRRTYNEVRKFNEYLIVSNLEVFVPVIPSSVTSYPSGGEDEKKQLMYNWSEWFNRIASNPILIRDEEFVYFIESDFGYSVINTERKQSVATGLMRKTMKQLNNPYDPYQELATFRPMIKSAYLLCQRLNKTMEKHQKLEKQLSASMSELGTKLKGLSQFETVHPGMRNLWEKVAKVTQYQADLLLLKSIMDMGVLGDGAKAFSADFYEIKEALTNRYLIMRELSQAEAQTKAKHSQASKIKNKASLDPIRAEEALKVLEYAQKAEESLHMQVKRISGEMMFERKEVIDFTEKKMKKLLKQFTLNRVDQHRKLLNNLETIRLDVRIIDENGGLSRLNREHLNQMKHNLAQSQAANEDLWSSRSFRSLTKEQLEREEAIRNKGDLDVGSLDAKKAASLLGTATF
>NP_014775_Saccharomyces_cerevisiae
MTSAVPYDPYDDLDNNPFAEPQEEDSEPAATTTDGSSSMSEERVGTEQTAASVQDNGTANNIQNGLGEEGNATRSKTSNEHNENQQPSQPSERVILPERSDEKKKYTLLAKVTGLERFGSATGKKENPTIIFDCSTNLPTFRKQQYKNVKKSYEEFHQLFKYLNVAIQESFVPTLPSAYTTFGINSEEDRMKVTRNFQLWFNRLSQDPLIIRNEEVAFFIESDFNTYTPINKSKSLASGLKRKTLKQLAPPYDEITELAEFRPLVKSIYVVSQSLQEKLLRVSRNRKMMVQEENAFGQDFVNLDEHNKLYRRYGKILTAVGDIDSIIATMDMATLYDGLEWIVRDAYAVKEALTNRHFIMRNLVQAQQNSKAKQEQARRFRSRRDINPMKIDEALRQLKAAAKNEQVLTLKLQRITSNMIIERKQWISWYEEWIRSSIKEFTLRKIEYERKKLTLLERVRSDIRKADENGGLSRLGRHAVSNNNSDTSQTLKGDSWTGESNRKSQIPINKIAHTEFDDELFTEDDGYNSQDSDTTSLNARHAASLLGMSTK
>XP_018219351_Saccharomyces_eubayanus
MASAVPYDPYDDLDNNPFAEPQEDHQPIAATADGSSSMKEEQASAEEATVSDQATSVVNSAQEELGGKENSTLSKPVTKRDGDNPILAQPLQRDILPERNDEKKKYTMLVKVSGLERFGSTTGKKDNPTIVFDCSTNLPTFRKKQYKNVKKSYEEFHQLFKYLNAAIQESFVPTLPPAYTSFGINSEEDKTKVSRNFQLWFNRVSQDPLILRNEEVAFFIESDFGTYTPINKYKSLASGLRRKTLKQLAPPYDETTELAEFRPLVKSIYVVSQNLQEKLLKVSRNRKIMVQEENAFGQDFGNLDEHNKLYKRYGKILTAVGDIDSIIATMDMATFYDGLEWVVRDSYVVKEALTNRHFIMRNLNQAQQNSKAKQEQARRFRSRRDINPMKIDEALRQLKTATKDEQVLTLKLQRITSNMLIERKQWLAWYEEWIRNSIKEFTLRKIEYERKKLTLLERVRSDIRKADENGGLSRLGRQAVSANSTDTSQTVKGDSWTGESNRKSQIPINKIAHTEFDNELFTEDDGCASQDSDTTSLNARHAASLLGMSTK
>XP_033769268_Saccharomyces_paradoxus
MASAVPYDPYDDLDNNPFAEPQEEGSEPAATTTDGSSSMSEERVSTEEAASVQDYETANNAQEGLGREEYATQSKTLSEQGGNQHPSQPTERVILPERSDEKKKYSLLAKITGLERFGSATGKKENPTIIFDCSTNLPTFRKQQYKNVKKSYEEFRQLFKYLNAAIQESFVPTLPPAYTTFGINSEEDRIKVTRNFQLWFNRTSQDPLIIRNEEVAFFIESDFNTYTPINKFKSLASGLKRKTLKQLAPPYDEVTELAEFRPLVKSIYVVSQNLQEKLLRVSRSRKMMVQEENAFGQDFVNLDEHNKLYKRYGKILTAVGDIDSIIATMDMASLYDGLEWVVRDAYVVKEALTNRHFIMRNLIQAQQNSKAKQEQARRFRSRRDINPMKIDEALRQLKTATKNEQVLTLKLQRITSNMIIERKQWISWYEEWIRSSIKEFTLRKIEYERKKLTLLERVRSDIRKADENGGLSRLGRHAVSNNNIDTSQTLKGDSWTGESNRKSQIPINKIAHTEFDDELFTEDDAYNSQDSDTTSLNARHAASLLGMCTK
>XP_003677879_Naumovozyma_castellii
MTSTIPYDPFPEEEDNNPFSQHEREQEIQQESTPVQQDVDDNQPHSENVVNTDDHSKKEETKIAMKERINNKLKIVIKVTDVERIGKMAEKRENPIVVFDVSTNVRTFRSSTYKKRRKSYDEFKQIFKFLKGELIESFIPTLPIQYTNFGIINTEDHDKMIKNFQEWFDRVTMDPLVVRNQEFAYFIESDFGTYVPINKPTGQITGLKRRTLKQLAPPYDSVTDLAEFRPLVKSIYLLCQDIQEKLLRSNKTKKAMVRQEHAFGQGFIQLDEHNNLYKRFGKMLKAIGDVDSIIATMDMATLYDGIQWIVTDTYMIKEALTDRHLVMRELLQAQQNTKLKKDQATKSRTKRDSNPLKVGEAIENLEVASAKEEELTTQYERITENMSIERKEWLEWYDSWVKKTIKEYSLKKIEYERKKLALLERVRSDVRRADERGGLSRLGRDVTSTKGSDVSQSVEGDSWTGEIRHRSIDEVERVTHTEFDKTLEEDGLDDLESTSKVQEGQKDLLDARNAASLLGITSF
>XP_003669048_Naumovozyma_dairenensis
MTSTVPYDEFDSPDNNPFAEPPLEHTDTEQPHESNVASTPATTAEQEVVASTQVSPPSASTLAEETSTQPHDNQHENKETNILPERSDNKLHAIIKVLNVERKGALMEKKENPIIIFDITTNVPTFRKTSYKNIKKTYQEFTELFKYLNGSLPECFIPSLPLSYTNYGIQNKEDQVQLLKCFQNWFNRITMDPFVLRNNEFAFFIECDTGSYLPLNKNNISQTTGLKRKTLKQLAPPYDEVMELAEFRPMVKSIYLLVQGIQEKLLKCSKLRKLMVQEENAVGQGFVKLGDLNTSRGSKLYKRFGKILNAIGDVDSIIATMDMGTLYDGLSWIVRDSYVVKETLTDRHLVMRELSQAQQNSKVKQEQARRLRSKRDSNPLKVDDALRSLKQATRTEQELTLKLQKITANMLIEQKEWLEWYESWLITSIKEYTIRRIEYERKKLTLLERVRQDVRKADVKGGLSRLGREMTSSNGQDVSQSIEGDSWTGENRHRTSGEIDFLSHTEFDHTLGLDIQEEANDGSSDEEEKLKLRLIDLNC
>XP_003956071_Kazachstania_africana
MMKFKVDENEQTIMSQSVFERDSTDAADDAVIRESINNPGTERQQEPLPNREEADNIVEPEEVSYGKLMLQRKRAMKYKTVIKVTSLERVGSVTNRRTNPTLIFYCSTNLPIFRKQHYKNVKKSYNEFKQLSKFLSTSLMETFVPTLPLPYTSYGINNNEDYDKVVFNYQEWFNRVINDPIIMTCEEFAFFIESDFNTYTPISKPKSSKITGLKRKTLKQLAPPYDANIELAEFRPMIKSIYLNLKNIQDKLVKTSKLKRAMVREQNNYGDIFTNTDYDNGNENSLYKRYGKVLITVGDIESIISTMDLATLYDGFEWIINDAYSVKETLTNRHFLMRDLIQAQQNSKQKQENVKKLRSRRDLNPLKIDESLKEFKEIIKYEESLTLKLQRTTENMIIERNSWINWYEKWLLNSIKEYTIRKIEYERKKLAVLERLRYDVRKADNKGGLSRLGRLYDDKDGRIESSQTVQGDSWTGENRVHTVEEVDRFKTTEFDPVLDCNAGKDSTNVQKANVIDEKVAANFLGMSTF
>XP_022463091_Kazachstania_naganishii
MASAVPYYSYEDDEEDNPFASAASNQNASVVINAATVVSEDSQADAAADTVDGSAVGGGSVGVVGSDLTVSSSSRTSEGEPPATQSLEDDTKLITEREQASKFKILVKVVALERTGSLSNKRENPTVVFHCSTTLPTFHKQQYKGVKKTMDEFRRYVAYLNKGITESFIPSLPKPYTNYGINNQEDYDKTVKNLQGWFDRVVRDPLILRNEELAFFVESDWNTYTPIKAVKNPPVSGLKRRTLKQLAPPYDQVAALAEFRPLVKSVYLASQALQERLVKINKCRRLLTQEESSMGANFIGLAEVSDDASVRRLYSRYGKVMTAVGDVGSILATMELATLYDGLDWVVADAYNIKESLTNRHFTMRELIQAQQNSKTRQESARKLRNKRDISPLKVDEALRNLKLATKTEQELTLKLRRTTANMLIERNQWVKWYESWMHQCVKEFVLKKIEYERKKLALLERVRSDVRNADSMGGLSRLGRDHKAISERVSDDVSFNSQSVDGDSWTGETRNRGKQEIDEIRRTAFDKELEEEGGEPRTGNAHNGLDVTDTTDPAKSLDARHAAS
>XP_447566_Candida_glabrata
MASAVPYDPEDEVDDILHNNPFEEPSNTNNHVDDIYTNDSHTTIETTKPDNAINDDEATQPKQMESEETKKKNAEKQQEILKKLIPERFEQKDKYNVVIKVIGLERVGSLSNKKENPTIIFEVNTNLPTFRKKNHKNVRKSLDEFRNLFKYLNATLSESFIPSLPAPFTNYGINTKEDYKKTVNNFQVWFFRLCANPLIIRNEELAFFIESDFDTYYPVNQYKSPVSGLKRKTMKQFAPPYDEYTELAEFRPLVKSIYSICDSIQERLLKASRARKLMVQDENLFGKCFEQIDDKNVLYKKYGRVMTAVGDIDSIIASMDMATFYDGLTWIVRDTYVVKEALTNRHFLMRELLNAQANTKNRQEQVRKTRTKRDSNPIKVEETTRNMKLAHQYEADVSQKLNRVTQNMLIERNEWLSWYDKWLKSCIRSYVLKRIEYERKKLALLERVRIDVRKADPRGGLSRLGRENVSDRTEVSQSLEGDSWAGERRIRNDNDLKKLLNTEFDETLERAEQKTNGETTLDARNAASLLGVTTF
>XP_004177578_Tetrapisispora_blattae
MSFGNDIFDDMDNNPFAEPSEETPVLEQETTTDTVESGTAEPPNNTNDNNDTNINSTPNETTPVTTPGNEPPVRKEEPPQPDLETTLLPERKEPKLSLKVRVTKIERAGTTSNQQENPSIIFDVSTNIPTFRRKLYRNIKKTYEEFNNFFKYLNGSLPESFIPSIPPPYTNYGIENHEDFAKLLKNFQEWFNRIAMDQLILRKEELAFFIESDHSTYIPISKYKLPATGLKRKTLKQLSPPYDEVIELSEFRPYVKSLHWISKDLQSKIVKSSRSRKSLGTNESNFGHGFMALKDLNQIKQNSNSVNKTNTASNAENQLYKRFGKVINAVGNIDSIIATLDMSTLYDGLEWIVKDTYVVKEALTNRHLIMRELLNAQSNTKNKQETAKKFRSKRDINPLKVDESYRQLKEASDYEKKLTFKLQRITLNLKYEKENWLNWYKKKLHQSIKEYTVQKINYERKKLTILEKIRNDVRKADPNGGLSRLGRENLIINDNKEADDSNRNNGLTTSISSQGVEGDSWAGETRRRSIMEADRLNRTEFDDSINGTDQNEPDNEDDEDNISGDLTATATTTTTTTPTGKMDESLMNARDAATLLGTATF
>XP_003687527_Tetrapisispora_phaffii
MDDFDDMDNNPFLDPEDDSSKKTQTVDKITGTSSEVSESNVSEDHQVRNDPASNNANANPNMNVDNNQKENEDEREQKNNEGLPERTVKKKVYDITIKVTTLQRAGSVTNKKENPTIIFDVATDLPLFRKRNYRNIKKTMDEFHQLFKYLNAAIQESFIPSLPSPFTNYCINNREDLEKTVSNFQNWFDRIIKDPLVIKNEEFVHFIECDCNTYIPIRKANLIASGLKRKTLKQLPPPYDETLDLAAFRPMVKDIHWNAKEMQTRLLNISKAKKMLSQYENTFGKGFIGLSEIARDTEYSDKQLDKQNVLYNHFGKIITTVGDIDSIIATLDIATLYDGLEWIVNDTYVVKEALTNRHLLMRELLKAQQSTKSKQEQARKLRAKRDTNPVKVEESIQQLKEASKLEQQLTLKLERITANMLIERKGWIEWYETQLRTSIKEYTLRKIEYERKKLVLLEKVRRDVRHADKNGGLSRLGREHLLNKTDDDVKEKGSQLADGDSWAGDSSKHDSKDVENINHTEFDSYIDTEDPNYQKQTPISNNKPASPSLDPKSAATLLGECIF
>XP_001643018_Vanderwaltozyma_polyspora
MSSSFHDDDDIDNNPFAEPAESGPAETSKVADEPIGEIVGNGEVKKPTEETDKAAEAPKKNVLPERSSNQKFNITVKVTGLERAGSTNNKKENPTIVLDLNTNLPTFRKQTHKKVKKTMEEFQQLFKYLNGAIQESFIPALPIPFTNYGINNREDLDKTVHNFQLWFDRILSDPLILRNEELAFFIESDHNTYSPINKSTLPATGLKRKTLKQLSPPFDETLELAEFRPLVKSIHWTAKDLQLKLLRVSKAKKIVAENENAMGKGFISLSDYYKKFNDETVSSKQITLYKHFGKIITTVGDFDSIIATVDIATFYDGLEWIINDTYVVKEALTNRHLIMRELIQAQQNTKSKQDNARRLRAKRDINPIKVDEAIRQLKEATRYEQQLTLKLERVTTNMLLERKEWLNWYEEHLKSIIKEYTLKRIEYERKKLSILEKVRSDVRNADVEGGLSRLGRSHIKNKPSLNSQTINGDDWTGDVRSRDENEINQMSHTEFDESIKADEHEQEHGSDAGNNSITTESSTSSSTPPSASILDAKNAASMLGKCTF
>XP_003678873_Torulaspora_delbrueckii
MDRKYRLVVKVTGLERVGPIGNKRENPTVVFDVSSNVPTFRKSNHTKVQKCADEFRQLFKYLNGALQESFIPALPPTFTNFGINSNDDYAKTVANFQQWFDRVCENPLVVRNEEMAFFIESDFNTYSPTNSFKLPASGLKRKTLKQLSPPYDEVVELAEFRPQVKALHWGSQEVQSKLMKVCRARKILAQEQNTFGQRFATLNDTQVLYKKFGKILTATGDINSVMATLDYATLYDGLEWIVKDTYVVKEALTNRHLVMRELVQAQQLSKTRQENARKLRAKRDISPLKVDEALRQLKVATQDENELTDKLQRITKNMTHEREHWLQWYENILSSTIKEYTMRKIEYERKKLTLLERVRTDVRRADSNGGLSRLGRKSTNPSTNTSQSTEGDTWTGEHRQRTQVQVDKVAHTEFDKTLGTTETLKNDTTSLDARHAARMLGLPTF
>XP_037144437_Zygotorulaspora_mrakii
MTSVVAYDPNEDDDDMIDNNPFARSILENQPSIGETPPQEENESEERRENSHNEAEQEQQVLRDASLDPNDDNQQEEEESFRILPERRPSKYTLLVKIKGMERIGSTSNKKENPTLIMDVQTNLPTFRKQNHKNIRKTPDEFQQLFKYLNGAIQESFIPSVPRSFTNYGINSNEDYEKTIKNFQEWFNRICEDPLILRNEEVAFFIESDFNTYSPINKSKLPATGLKRKTLKQLAPPYDETVELAEFRPLVKSIYWRCQDIDSKLSKVSRSKKILSQEENSFGQGFVNMDDQGQSHLYKKFGKILIAVGDIDSVIATLDIATLHDALEWIVKDSYVVKEALTNRHLIMRELMQAQQILRTRQDQARKLRAKRDINPLKVDEALRHLKTSTMDEQLLTNKLKRVTMNMLIERQTWLEWYENKMSNSIKEYALRKIEYERKKLTLLERIRSDVRRADTNGGLSRLGREGRVSGNDAMTTDIISQSVDGDDWTGEARRRSTSQMDKLAHTEFDKALTIEAGAATFSETQSSSPFDTNETARASESTSLDARSAATMLGLPTF
>XP_002496914_Zygosaccharomyces_rouxii
MPSEPNSSIDTTAENTNNENQPSTSTGVVKKPAKTHKFIVKVTALERVGNSTNQRENPIVIFDLFTDVPAFRKQQHRGVKKTADEFKELFRYLVAAVQETFVPSLPATCSSYGPNTDEDRHKTMKNYQEWLERIAADPLLLKNEEVAFFVQSDFGTYSPINNPPTQPASGLKRKTLKQLAPPYDEVLQLAEFRPLVKSVHRVSQEVQSKLSKVSKQRRLLSQEETALGQGFTALQNDTHAHSGLYKRFGRVLAAAGDVDSVESTLEVATFADAMGWLVKDTYVVKEALTNRHLIMRELLQAQQSSRGKQEHARKLRAKRDASPLKVDEALRALRAATLLEQELTAKQRLITNNMLSMRSQWLQWYESFVTSAIKEFTLRKIEYERKKLTLLERVRHDVRRADNAGGLSRLGREAHPPSLLRSPPRNSQGLEGDDWAGDQRRRSSLLSQHDSVTNTDFDRVVTADEQQTLNPTVTSDPTAAESTDASGDNAGGTGTTTYSANGEQDINDTSLDARNAASLLGLATF
>XP_003644879_Eremothecium_cymbalariae
MASTVPYDAYDNDVDNNPFSEPSEENLGVAVANNEEAGAVVDTGAPAMAGTPKDLSANVNADSQSLPDFLPERKSKKYHIVAKITGLERTGSLTARKESPTIIFDVSTNLPTFRKSQHKNVKKTYDEFQALFNYLSSAVPETFVCALPPPSTSFGINNNEDMQKTLKNFSKWIDKVCNDPLLIVNEELAYFIESDFNTYTPMSKAKQPASGLRRKTMKQLPPPYDEVVELAEFRPLVKSIYIICQEVQNKLLRMSKARKQLSQEENAFGQNFHNLSVDDERHSKLYRRFGKVITAVGDIDSVMATFEMATLYDDLKWIVQDSYIVKETLTNRHFLMKELLQAQQNTKMKQDSARRLRAKRDISPLKVDDAIRQLKLATKSEHELTVKLQRVTHNMLIEKQNWMDSLVDSLASTVKEYTLKKIEYERKKLTLLERVRSDVRNVDTQGGLSRLGREQLVSSPTLNPSQSAIQGDSWTADRRASHCIENTEFDITIPHLTHSPEPSPDTQDLYTGPIDARQAATILGTSTF
>NP_985690_Eremothecium_gossypii
MASVMPFDPYDDDVDNNPFAEEAPQAGALVEAEASGEASREAAGEASSEGAADTGDKSVVPPLADLLPERHQDKYHLVAKVTGLERVGTLAHRRECPTVLFDVSTNLPTFRKSQHKGLKKTYEEFQEVFKYLSGAVPETFVPALPPPSTSYGINNPEDTHKTMANFNRWLERVCADPLLVRNEELAFFMESDFNTYTPMNKSRAPASGLLRKTMKQRPPPYDEVTELAEFRPLVKSIYVVAQDVQAKLLRMTKTRKQLSHEESAFGQSFHQLTVEHDGHSRLYQRFGKVLTAVGDLDSIMATFDMATLYDSLEWVVRDAYVVKETLTDRHFLMRDLLQAQSCTRLKQDAARRLRAKRDISPLKVDDAIQQLKLATKTEHDLSRRLQRVTANMRIERSRWVDNLSNSLLAAVREYTLRKIEYERKKLSLLERVRADVRLVDTQGGLSRLGRHQLVASPLPTPSQSLSHGDSWTSDRRASHCLSSSDLEPHLLQGLDSPSPGAFRDSPDISGPLDARQAATILGTSTF
>XP_454079_Kluyveromyces_lactis
MTSSVPYDPYDDMDNNPFAEPVEPLAVPETINSITRGDQEQQPDTERNNKEHSSHKDNDSESTNTTNQQENGNDSAVNDIPIDELLPERKNNKYNLFVQVTGIERAGSLTNKKENPSIKFDCTTNLPTFRKPKHKKLKKTYTEFYKLFKYLNAAIPETFVPSLPNSFTSYGINNEEDAIKTAANFQSWFNRITSDPLIIRSDEVAIFIESDFNTYTPLKKVSSISGLKRKTLKQLSPPYDETLALAEFRPLVKSIYHTTQEIKAKLLKMATVRRQLSQEVNQFGQAFQPLSLDNSDLYHKFGRVITAIGDIESIVANLDMATLFDPLESIEHDSYIIKEALTNRHFVMRELLQAQQTSRQRQENARKLRAKRDINPLKVDESIRQLKESTKNEHDLTIKLKRITANMLIERERWLVYLQETLAQAIKEFVLRKIEYDRKKLSLLERIRLTVRTADGKGGLSRLGRSSLPTISTLSSSQSYSGDSWTGDKTRTPHLIGGIVTTEFDNAVFNPNNSHGETNTSQPQSSRQSENIEQVGLSARQAASLLGDGTF
>XP_022674902_Kluyveromyces_marxianus
MASSVPYDPYDDMDNNPFAEPEEHPPLPQVPDNIVNHEPGQDAFASWNSDKENSVDNDHEHGNPTPRAASAEEPAETPAESDEQDPIALEELLPERKNTKYTLFVQVTGIERAGSLTNKKENPTVKFDCTTNLPTFRKPKHKKLKKTYNEFYKLFKYLNAAIPETFVPALPSPSTSYGINNEEDAIKTAANFQVWFNRITSDPLIIRSDELAIFIESDFNTYTPLKKATSITGIRRKTLKQLTPPYDENLTLAEFRPLIKSLYLSTQDIKAKLLKMSTIRRQLSQEVNQFGQAFQPLSIDSSDLYHKFGRVITAIGDVDSIVANLDMATLYDPLEGIERDSYIIKEALTNRHFIMRELLQAQQLSKQRQENARKLRAKRDINPLKVDDSIRQLKEATKNEHELTLKLKRITANMLIERQRWLTYFEEALSQAIREFVLRKIEYDRKKLSLLERIRITVRTADGKGGLSRLGRSSLLTISTLSSSQSNSGDSWTGDKTRTPHLVGSVVTTEFDNVALPKSQNPNQSSLPQGGAQTSRRSTFSESAGILARQAATLLGDGTF
>XP_022626541_Lachancea_lanzarotensis
MASAVPYDPYDDIDNNPFSEPAQTAEIGPETHPAENQGQIEQAKTSNPENENKDEPQQPISELLPERHSQAKKFQLMVKVTGLERVGTYTYKKDNPTVQFDVSTNLPTFRKQQHRNVKKTMTEFQNLFSFLNGATPETFVPALPLPSTNYGISNSEDYNKTLKNFQEWFDRISADPLLLRSAELAFFIESDFNTYTPVGKLKNTPVTGLKRKTLKQLTPPYDECLELAEFRPLVKSIHHLSKDIQVKLLKLCKIRKTLSQDENAVGQGFKELAQDSSHAKSHGKFYLKFGKTLTAVGDIDSVMATLDAATLYDGLEWIGEETYTVKEALTNRHFLMRELLQAQQNSKFRQEQARKLRAKRDVSPLKVDDAIRALKTATTAEHELTLKLRRITMNMLLQKQEWLEWFNTFLINCIKEYTMRKIEYERKKLSLLERIRSDVRAVDESGGLSRLGRGTRTGRDASAVIKPSQTSQGDSWTSDPRSHAFEPSVLKTEFDASIDTEPEDVSVAEDRYALDAKSAAHLLGTSTF
>XP_002554847_Lachancea_thermotolerans
MSSAVAYDPYDDIDNNPFSEPEANPQRSVSPDLRAPDDTHPSIGAQEATQGNTDSHAGAQPEPEQGMTTAQHGNPPGDFPEASTTAAAAEGADALLPERRSSKFQLVVKVTGLERVGSFTNKKENPTVKFDVSTNLPTFRKQQHRSLKKTFTEFRNLRKFLYGLISGTFVPALPSPSTNYGISNSEDYCKTVSNMQEWFDRIAVDPFILRSEELAFFIESDFDTYTPVGKTKLPLSGLKRKTLKQLAPPFDECLELAEFRPLVKSVHHLSQDIQTKLLKLCKLRKSLSHDENSIGQGFKELCMDQSQSHSKFYNKFGKTLSAVGDIDSVMATLDIATLYDGLEWLVQETYSVKEALTNRHFLMRDLLQAQQTSSSRQEQARKLRARRDVSPLKVDEAIRALKAATTAEHTLTLKLRRVTANMLLEKQRWLEWCDHQLQTSIKEYTLRKIEYERKKLSLLERIRADVRAADEAGGLSRLGRGARLSASGVSPSQTAQGDSWTSDPRSRAFEPSVLRTEFDASLESDTRDVHDTHPEDQHALDARSAASLLGTSSF
>XP_020053182_Aspergillus_aculeatus
MDYSAISHDPDHPTGTSPWASPRPTQTTFAATSDIPSSPLPPQEHSPYGADREPQPADGSGAREDGFGPPNLSGQLQNTHLGGANAGEQPSHGAQQQQPQAQHPRSQIPARYQTGPRQNARPPAPAYKIQAKITGLERTGKKDPILRFDVHTNVPKFRTTQYRDVRRTHSEFVKLADHLISANPETFVPAVPSPLTPAGAGTEEDEIRVKASMQRWLNVVLSNEVLIHDDEVILFVESDFGYSPVVRMKQPATGVRRKVLKQFAPPPDDTPELQNARPTVKMFYLGAMDASHKVDRVVKGRRGLGLAESDFGVKLGQMHVQETHPGLANAYRKLGKVIQTVGDFHAVQATAEATTLGDPLSYHSSDAFIVKETLTNRHILLRELIQAQQATRSKRAAADRLKVSSSVRPDKVDEAINALDEAQSHEDFLTKRTQRVTSNLLLEKQRWFERTSSDLLAGLREYTLRQIESERRTLATLESVRPDIRAIDASGGLSRLGRESHPAARRSNLGSSQGPKGDAWSGIPRRSDSLGRSMSGSFVAPPLDDDEETNGSGSAKGRLRSASGVSSIAEEDDEDRLDARNAASRLATSTF
>XP_001274041_Aspergillus_clavatus
MDYSAISHDPEHPSGSDPWASPRATQSSFPASSNNDIPSSPLPPQHDREEDSRPKPSENGAPSSPDLSARLQSAQLGDPDYAVEQPPYATQPQYANEPRSQLPARYQTGARQNARHPGPAYKIQAKITGLERTGKKDPVLRFDVHTNVPKFRTTQYRDVRRTHAEFSKLADHLISANPEVLVPAVPPPLTPAGAGTEEDEIRVKASMQRWLNIVMSNEVLMQDDEVVLFVESDFGYSPVVRMKQPATGVRRKVLKQFAPPPDDTPELQDARPVVKMFYLGAMDTSHKVDRVVKARRGLGLAETDFGVKLGQMHVQESHPGLANAYKKLGKVIQTVGDYHAVQATAEATTLEDPLSYHSSDAFIVKETLTNRHILLRELIQAQQVTRSKRAAADRLKGSSSVRPEKVDEAINALDEAQGHEDYLTKKTQRVTSNLLLEKRAWFDRTSNDLLNSLREYTIRQIESERRTLATLESVRPDIRSIDSSGGLSRLGRESHPSIRRPNMASSQGPKGDAWSGIPRRSDSIGRSLSGSFIAPTPDEDDEVNGQGAAAKGQLRSTSGVGSIAEEDDDDRLDAKNAASRLATSTF
>XP_001259966_Aspergillus_fischeri
MDYSAITQDPDHPSGSDPWASPRATQTSYTASNNNDIPSSPLPPQHQPGYNGDQVGDDSGARSSENGAPDSPDLSARLQSAQLGDPDYAVEQPPYATQAQYTNEPRSQLPARYQTGARQNARTGPAYKIQAKITGLERTGKKDPILRFDVHVSGVLVGDGPPAVKQTDAGHQTNVPKFRTTQYRDVRRTHAEFTKLADHLISANPEVLVPAVPPPLTPAGAGTEEDEIRVKASMQRWLNIVMSNEILMQDDEVVLFVESDFGYSPVVRMKQPATGVRRKVLKQFAPPPDDTPELQDARPIVKMFYLGTMDASHKVDRVVKARRGLGLAESDFGVKLGQMHVQETHTGLANAYKKLGKVIQTVGDFHAVQATAEATTLEDPLSYHSSDAFIVKETLTNRHILLRELIQAQQATRSKRAAADRLKVSSSVRADKVDEAINALDEAQSHEDYLTKRTQRVTSNLLLEKRAWFERTSNDMLNSLREYTLRQIEAERRTLATLESVRPDIRSIDSSGGLSRLGREAHPAVRRANLASSQGPKGDAWSGIPRRSDSLGRSMSGSFVAPAADEDDETNGSGTAKGRLRSPSGVGSIVADDDEDRLDAKNAASRLATSTF
>XP_041147574_Aspergillus_flavus
MDYSAISHDPEHPAGTSPWASPRPNQTTFPTSSTNDIPSDPLAPPHPPYDADRESQPESSLPTGQEQTESPDISERLQSAQLGDPDYHNEPSQYAAQQQQYGEQPRSQVPARYQTGARQHARPAPLYKIQAKITSLERTGKKDPILRFDVHVSKLLIQWLSAAIAANPPYAQTNLPKFRTTQYRDVRRTHAEFTKLAEHLMSANPEAMVPAVPPPLTPAGAGTEEDEIRVKASMQKWLNTVLGNEVLMQDDEVVLFVESDFGYSPVVRMKQPATGMRRKVLKQFAPPPDDTPELQNARPVVKMFYLGSMDASHKVDRVVKGRRGLGLAESDFGVKLGQMHVQETHPGLANAYRKLGKVIQTVGDYHAVQATAEATTIGEPLNYHSSDAFIVKETLTNRHILLRDLIQAQQVTRSKRAAADRLKVSSSVRPDKVDEAINALDEAQSHEDYLTKRTHRVTSNLLQEKRRWFDRTTSDLLASLREYTLRQIDAERRTLATLESVRPDIRAIDSSGGLSRLGRESHPTVRRPNLGSSQGPKGDAWSGIPRRSDGLGRSMSGSLISPTSEADEEVNGQGKGRLRSPSGVGPVVEEDDEDRLDARNAASRLATSTF
>XP_753919_Aspergillus_fumigatus
MDYSAITQDPDHPSGTDPWASPRATQSSYTASNNNDIPPSPLPPHHQPSYNGDQEGDDSGPRSSENGAPDSPDLSARLQSAQLGDPDYAVEQPPYATQAQYTNEPRSQLLGRSQTGARQNAKNGPAYKIQAKITGLERTGKKDPILRFDVHTNVPKFRTTQYRDVRRTHAEFAKLADHLISANPEVLVPAVPPPLTPAGAGTEEDEIRVKASMQRWLNIVMSNEILMQDDEVVLFVESDFGYSPVVRMKQPATGVRRKVLKQFAPPPDDTPELQDARPIVKMFYLGTMDASHKVDRVVKARRGLGLAESDFGVKLGQMHVQETHPGLANAYKKLGKVIQTVGDYHAVQATAEATTLEDPLSYHSSDAFIVKETLTNRHILLRELIQAQQATRSKRAAADRLKVSSSVRPDKVDEAINALDEAQSHEDYLTKRTQRVTSNLLLEKRAWFERTSNDMLNSLREYTLRQIEAERRTLATLESVRPDIRSIDSSGGLSRLGREAHPAVRRANLASSQGPKGDAWSGIPRRSDSLGRSLSGSFVAPAVDEDDETNRSGTAKGRLRSPSGVGSIVVDDDEDRLDAKNAASRLATSTF
>XP_659828_Aspergillus_nidulans
MDYSSIQQDPAGASPWASPRATEATYPPSSTSDIPPSPLPPHHESPYEAAGDSQPAEAAEHKTPGEGDVGSPSLSERVQNTHLNEAGYAAEQQPRSQVPARYQTGARQNARQPAPVYKIQAKITGLERTGKKDPILRFDVHTNIPKFRTTQYRDVRRTHSEFGKLADHLMSANPEALVPAVPAPLTPAGAGTDEDEFRVKASMQRWLNTVLNNEVLIQDDEIVLFVESDFGYSPVVRMKQPATGVRRKVLKQFAPPPDDTPELQNARPVVKMFYLGTMDASHKVDRVVKARRGLGLAESDFGVKVGQMHVQETHPGLSNAYRKLGKVIQAVGDYHAVQATAEATTLGDPLSYHSSDAFIVKETLTNRHILLRELLQAQQATRSKRAAADRLKVSSSVRPEKVDEAISALDEAQSQEDYLTKKTQRVTSNLLNEKRRWFERTSNDVWLALREYTLRQIEAERRTLATLESVRPDIRSIDASGGLSRLGRESHPTGRRPNLASSQGPKGDAWSGIPRRSDSLGRSLSGSFAAPAPEEDEETNGRLRSPSGVSSIVEDDDDRLDARNAASRLAGSTF
>XP_001398285_Aspergillus_niger
MDYSAISNDPDHPAGTSPWASPRPTQTTFPASVTSDIPPAPLPPQDPYNAESQPTETPGFQENEIGSPDLSARLQGAQLGEPGYVDEHSQHTQQQHGQQPRSQLPARYQTGPRQNPRQPAPVYRIQAKVTGLERTGKKDPILRFDVHTNIPKFRTTQYRDVRRTHAEFVKLADHLISANPEALVPAVPPPLTPAGAGTEEDEIRVKSSLQRWLNVVLSNEVLIHDDEVVLFVESDFGYSPVVRMKQPATGVRRKVLKQFAPPPDDTPELQNARPIVKMFYLGTMDTSHKVDRVVKARRGLGLAESDFGVKLGQMHVQETHPGLSNAYRKLGKIIQTVGDFHAVQATAEATTLGDPLSYHSSDAFIVKETLTNRHILLRDLIQAQQATRSKRAAADRLKVSSSVRPDKVDEAINALDEAQGHEDYLTKRTQRVTSNLLAEKQRWFDRTTNDMLASLREYTLRQIESERRTLATLESVRPDIRAIDASGGLSRLGRESHPTARRPNLGSSQGPKGDAWSGIPRRSDSLGRSLSGSFVAPTPTEDDEEVNGHGTGKGRLRSASGVSSIVEEDDDDRLDARNAASRLATSTF
>XP_015403306_Aspergillus_nomiae
MDYSAISHDPDHPAGTSPWASPRPTQTTFPTSSTNDIPSDPLAPPQPPYDAASQPESSLPPGEEQTESPDLSERLQSAQLGDPDYHNEQSQYAAQQQQYAQQPRSQLPARYQTGARQPARPAPLYKVQAKITSLERTGKKDPILRFDVHTNIPKFRTTQYRDVRRTHAEFTKLAEHLMSANPEAMVPAVPPPLTPAGAGTEEDEIRVKASMQKWLNTVLGNEVLMQDDEVVLFVESDFGYSPVVRMKQPATGMRRKVLKQFAPPPDDTPELQNARPVVKMFYLGSMDASHKVDRVVKGRRGLGLAESDFGVKLGQMHVQETHPGLANAYRKLGKVIQTVGDYHAVQATAEATTIGEPLNYHSSDAFIVKETLTNRHILLRDLIQAQQVTRSKRAAADRLKVSSSVRPDKVDEAINALDEAQSHEDYLTKRTHRVTSNLLQEKRRWFDRTTSDLLASLREYTLRQIDAERRTLATLESVRPDIRAIDSSGGLSRLGRESHPTVRRPNLGSSQGPKGDAWSGIPRRSEGLGRSMSGSMISPTSEVDEEVNGQGKGRVRSPSGVSTTVEEDDEDRLDARNAASRLATSTF
>XP_001823129_Aspergillus_oryzae 
MDYSAISHDPEHPAGTSPWASPRPNQTTFPTSSTNDIPSDPLAPPHPPYDADRESQPESSLPTGQEQTESPDISERLQSAQLGDPDYHNEPSQYAAQQQQYGEQPRSQVPARYQTGARQHARPAPLYKIQAKITSLERTGKKDPILRFDVHTNLPKFRTTQYRDVRRTHAEFTKLAEHLMSANPEAMVPAVPPPLTPAGAGTEEDEIRVKASMQKWLNTVLGNEVLMQDDEVVLFVESDFGYSPVVRMKQPATGMRRKVLKQFAPPPDDTPELQNARPVVKMFYLGSMDASHKVDRVVKGRRGLGLAESDFGVKLGQMHVQETHPGLANAYRKLGKVIQTVGDYHAVQATAEATTIGEPLNYHSSDAFIVKETLTNRHILLRDLIQAQQVTRSKRAAADRLKVSSSVRPDKVDEAINALDEAQSHEDYLTKRTHRVTSNLLQEKRRWFDRTTSDLLASLREYTLRQIDAERRTLATLESVRPDIRAIDSSGGLSRLGRESHPTVRRPNLGSSQGPKGDAWSGIPRRSDGLGRSMSGSLISPTSEADEEVNGQGKGRLRSPSGVGPVVEEDDEDRLDARNAASRLATSTF
>XP_040637887_Aspergillus_ruber
MDYSAISDDPTGTSPWASPGPAKTTFSESNNSDIPPSALPPQQQSPYDADRDLSQAAGAEPWSASREEDPDSDLSQRLQSAQLGDPDYAIEQPPYSTQQPPLPPQQPQYAPQQQAQPPVEPQAPAGQENKRPAPLYRIQARITGLERTGKKDPILRFDVHTNIPKFRTTQYRDVRRTHAEFVRLAEHLMSANAEALVPAVPPPLTPAGAGTEEDEIRVKAAMQRWLNIVMSNEILTQDDEVVLFIESDFGYSPVVRMKQPATGMRRKVLKQFAPPPDDTPELQSARPAVKMFYLGAMDASHKVDRVVKGRRGLGLAETEFGLKLGQMHVQETHPGLANAYKKLGKIIQSVGDFHAVQATAEATTLGDPLNYHSSDAFVVKETLTNRHILLRDLLQAQQTARSKRAAADRLRVSSSVRPDKVDEALSALEEAENHETYLSKRTHQVTSNLVQEKRRWFDQTSNDVISHLREYTLRQIEAERRTLATLEMVRPDIRAIDSSGGLSRLGREAHPTARRPNVGSSQGPKGDAWSGVPRRGDSLGRSLSGSYMAPNLENDEETESGSGRVRSSSGVGSIAEEDDDDRLDARNAASRLAASTF
>XP_040708747_Aspergillus_sydowii
MDYSSISQDPDHPTGASPWASPRATEPAYPPSSTSDIPSSPLPPQHQSPYDADGSSLPTEAAESRTPGEGEIGSPSLSEQVQNTHISETGQSGEQQARSQVPARYQGARQNARQPAPVYKIQAKITGLERTGKKDPILRFDVHTNIPKFRTTQYRDVRRTHAEFVKLAEHLMSANPEALVPAVPPPLTPAGAGTDEDEFRVKASVQRWLNCILTNDALIQDDEIVLFVESDFGYSPVVRMKQPATGVRRKYLKQFAPPPDDTPELQNARPVVKMFYLGSMDSGHKVDRIVRARRGLGLAESEFGVKIGQMHVQETHPGLSNAYRKLGKVIQAVGDYHAVQATAEATTLGEPLSYHSSDAFIVKETLTNRHILLRELLQAQQATRSKRAAADRLKVSSSVRPDKVDEAINALDEAQNQEDYLTKKTQRVTSHLLTEKRRWVERTSNDVWLSLREYTLRQIETERRTLATLESVRPDIRAIDASGGLSRLGRESHPAVRRANLASSQGPRGDAWSGVPRRTDSAGRSLSGSFVAPAPEEEEEANGQGVKGRLRSPSGVSSIVEDDDDRLDARNAASRLAGSTF
>XP_001217945_Aspergillus_terreus
MDYSAISNDPDHPAGASPWGSPRPGEVNFPASATTDIPPSPLPPHQSPFDAESHPADGSQSETGHGIGGTESPDLSERLQNSHLGDSGYSADQPQSGAQQPPRSQPPAHAGTPQNSRPSGPVYKIQARITGLERPGKKDPILRFDIHVSYSLMRNCPTTNIPKFRTTQYRDVRRTHGEFIKLAEHLMSANPEAMVPAVPPPLTPAGAGTEEDEIRVKASMQKWLNTIFANEILIHDDEVVLFVESDFGYSPVVRMKQPATGMRRKVLKQFAPPPDDTPELQSARPTVKMFYLGSMDTSHKVDRVVKGRRGLGLAESDFGVKLGQMHVQETHPGLAHAYRKLGRVIQTVGDYHAVQATAEATTLGEPLSYHSSDAFIVKETLTNRHILLRELIQAQQTTRSKRAAADRLKGSSSVRPDKVDEAITALEDAQNHEDWLTKKTQRVTSNLLLEKRRWFQRTTDDLLMTLREYTLRQIEAERRTLATLESVRPDIRAIDSSGGLSRLGRESHPTGRRPNMASSQGPKGDAWSGIPRRSDSLGRSMSGSMISPPPDDEEEVNGQGKGRLRSTSRVGSIVEEDDDDRLDARNAASRLATSTF
>XP_022492924_Penicillium_arizonense
MDYSAITNDPEHPTDGSPWGSPRAERGAFPTSNNDIPSSPLPGQEQSAEDAGRGQIEEPQSPDLSARLQSAQLGDPDYAEGHSPFAAQSPNAQQQSPSHAQYQAGARQAPRPQAPLYRIQGKITGLERTGKKDPILRFDVHTNIPKFRTTQYRDVRRTHSEFVKLAEHLVSANPEALVPAVPSPVTPAGAGTEEDEIRVKSAMQRWLNCVLNNEVLIQDDEVVLFVESDFGYSPVLRMKQPATGVRRKMLKQFAPPPDDTPELQAARPTAKMFYLGSMDTSHKVDRVVKARRGLGLAEADFGVKLGQMHVQETHPGLGAAYRKLGKIVQTVGDYHAVQATAEATTLGEPLNYHSSDAFIVKETLTNRHILLRELLQAQQNARSKRAAADRLKVSSSVRPDKVDEAINSLEEAQNHEDYLTKRTQRVTSNLLQEKRRWFDRTTQDLLFSLREYTLRQIEAERRTLATLESVRPDIRAIDASGGLSRLGREAHPAVRRPNMSSSQGPKGDSWSGVPRRNDNIGRSMSGSFTAPSLADDDDETNGQGSGKGRNRAPSQVGSIPEEDDDRLDARNAASRLATSTF
>XP_014534074_Penicillium_digitatum
MDYSTISTDPDHPTGTSPWGSPRVERGTFPTSNIDIPTSPLPGQEQSPDVGRGRIAEPQSPDLSVQLQSAQLGDPDYPEHPPFGVHHSPNVHQQPSPIPAQYQIGARQDLRPPAPVYKIQAKITGLERTGKKDPILRFDVHTNVPKFRTTQYRDVRRTHSEFIKLADHLVSANPEALVPAVPSPVTPAGAGTEEDEIRIKSAIQRWLNVVLSNEVLIQDDEVVLFVESDFGYSPVLRMKQPATGVRRKMLKQFAPPPDDTPELQAARPTAKLFYLGSMDTSHKVDRVVKARRGLGLAEADFGVKLGQMSVQETHPGLGAAYRKLGKIIQTVGDYHAVQATAEATTLGEPLSYHSSDAFIVKETLTNRHILLRDLIQAQQSARSKRAAADRLKVSSSVRPDKVDEAINALEEAQNHEDHLTKRTQRVTSNLLQEKRRWFDRTTQDLLSSLREYTLRQIEAERRTLATLESVRPDIRAIDASGGLSRLGRESHPATRRPNMASSQGPKGDSWSGVPRRNDAVGRSMSGSFTAPSLPDDDDEANSSKGRNRASSQVGSIAEEDDDRLDARNAASRLATSTF
>XP_016598497_Penicillium_expansum
MDYSTISTDPNDPAGTSPWASPRVERGTFPTSNNDIPSSPLPGQEQSPDVDRGRIVEPQSPDLSAQLQSAQLGDPDYPEHPPFGVHHSPHIQQQHSPIPAQYHSGARQDPRPPAPVYKIQAKITGLERTGKKDPILRFDVHTNVPKFRTTQYRDVRRTHSEFIKLADHLISANPEALVPAVPSPVTPAGAGTEEDEIRIKSAMQRWLNVVLSNDVLIQDDEVVLFVESDFGYSPVLRMKQPATGVRRKMLKQFAPPPDDTPELQAARPTAKMFYLGSMDTSHKVDRVVKARRGLGLAEADFGVKLGQMSVQETHPGLGAAYRKLGKIVQTVGDYHAVQATAEATTLGEPLSYHSSDAFIVKETLTNRHILLRELLQAQQSARSKRAAADRLKVSSSVRPDKVDEAINALEEAQNHEDYLTKRTQRVTSNLLQEKRRWFDRTTQDLLSSLREYTLRQIEAERRTLATLESVRPDIRAIDASGGLSRLGRESHPATRRANMASSQGPKGDSWSGVPRRNDAVGRSMSGSFTAPSLPDDDDEANGQGSSKGRNRASSQVGSIAEEDDDRLDARNAASRLATSTF
>XP_040648349_Penicillium_griseofulvum
MDYSTISTDPDHPAGTSPWASPRAERTFPTSNNDIPSSPLPGQEQSAEGFARGGIVEPQSPDLSAQLQSAQLGDPDYPGEHPPFSVHQSPNLHQQQSPAPAQYQTGARQEPRPPAPTYRIQAKITGLERTGKKDPILRFDVHTNIPKFRTTQYRDVRRTHSEFMKLADHLVSANPEALVPAVPSPVTPAGAGTEEDEIRIKSAMQRWLNVVLSNEVLIQDDEVVLFVESDFGYSPVLRMKQPATGVRRKMLKQFAPPPDDTPELQAARPTAKMFYLGSMDSSHKVDRVVKARRGLGLAEADFGVKLGQMSVQETHPGLGAAYRKLGKIVQTVGDYHAVQATAEATTLGEPLSYHSSDAFIVKETLTNRHILLRELLQAQQAARSKRAAADRLKVSSSVRPDKVDEAINALEEAQNHEDYLTKRTQRVTSNLLQEKRRWFDRTTQDLLFSLREYTLRQIEAERRTLATLESVRPDIRAIDASGGLSRLGRESHPATRRPNMASSQGPKGDSWSGVPRRNDNIGRSMSGSFTAPSLPDDDDEVNGQGSGKGRNRASSQVGSIAEEDDDRLDARNAASRLATSTF
>XP_038928477_Penicillium_roqueforti
MPARATPPCQRLYSLRRPSTKMDYSTISTDPDHPVGTSPWGSPHVERGAFPTSSNDIPSSPLPGQEQSADVGSSHNGEPQSPDLSAQLQSAQLGDPDYPEEPFSAHQPSNSQQQLSPTLAQFQTGARDTRPPAPAYRIQGKVTGLERTGKKDPILRFDIHTNIPKFRTTQYRDVRRTHSEFVKLADHLISANPEALVPAVPSPVTPAGAGTEEDEIRIKSAMQRWLNVVLSNEILIQDDEVVLFVESDFGYSPVLRMKQPATGVRRKMLKQFAPPPDDTPELQAARPIAKMFYLASMDTSHKVDRVVKARRGLGLAEADFGVKLGQMSVQETHPGLGAAYRKLGKIVQTVGDYHAVQATAEATTLGEPLSYHSSDAFIVKETLTNRHILLRDLLQAQQSARSKRAAADRLKVSSSVRPDKVDEAINALEEAQNHEDYLTKRTQRVTSNLLQEKRRWFDRTTQDLLSSLREYTLRQIEAERRTLATLESVRPDIRAIDASGGLSRLGRESHPAMRRPNMASSQGPKGDSWSGVPRRNDNIGRSMSGSFTAPSLPDDDDEESSNKGRNRASSQVGSIAEEDDDRLDARNAASRLATSTF
>XP_002568822_Penicillium_rubens
MDYSAISTDPDHPTGTSPWGSPRAERGTFPTSNNDIPSSPLPGQEQSADVGSVGNGDPQSPDLSAQLQSAQLGDPDYPDAHFPFGVHQSPNVQQRQSPTPAQYQTGARQDSRPPGPTYRIQGKVTGLERTGKKDPILRFDIHTNIPKFRTTQYRDVRRTHSEFVKLADHLVSANPEALVPAVPSPVTPAGAGTEEDEIRIKSAMQRWLNVVLSNEVLIQDDEVVLFVESDFGYSPVLRMKQPATGVRRKMLKQFAPPPDDTPELQAARPTAKMFYLGSMDSSHKVDRVVKARRGLGLAEADFGVKLGQMSVQETHPGLGAAYRKLGKIVQTVGDYHAVQATAEATTLGEPLSYHSSDAFIVKETLTNRHILLRDLLQAQQSARSKRAAADRLKVSSSVRPDKVDEAINALEEAQNHEDYLTKRTQRVTSNLLQEKRRWFDRTTHDLLFSLREYTLRQIEAERRTLATLESVRPDIRAIDASGGLSRLGRESHPATRRPNMVSSQGPKGDSWSGVPRRNDNVGRSMSGSFTAPSLPDDDDEANGQGSGKGRNRASSQVGSIAEEDDDRLDARNAASRLATSTF
>XP_040816618_Penicillium_solitum
MDYSTISTDPDLPTDASPWGSPRAERGTFPTSNNDIPSSPLPGQEQSADASRDHNGEPQSPDLSAQLQSAQLGDPDYPEHPPFGVHQSSIAHQQQFATPAQYQTGARQDSRPPAPVYKIQAKITGLERTGKKDPILRFDVHTNIPKFRTTQYRDVRRTHSEFVKLADHLVSANPEALVPAVPSPVTPAGAGTEEDEIRIKSAIQRWLNVVLSNEVLIQDDEVVLFVESDFGYSPVLRMKQPATGVRRKMLKQFAPPPDDTPELQAARPTAKMFYLGSMDTSHKVDRVVKARRGLGLAEADFGVKLGQMSVQETHPGLGAAYRKLGKIVQTVGDYHAVQATAEATTLGEPLSYHSSDAFIVKETLTNRHILLRELLQAQQSARSKRAAADRLKVSSSVRPDKVDEAINALEEAQNHENYLTKRTQRVTSNLLQEKRRWFDRTTQDLLSSLREYTLRQIEAERRTLATLESVRPDIRAIDASGGLSRLGRESHPPTRRPNMASSQGPKGDSWSGVPRRNDNIGRSMSGSFTAPSLPDDDDEASGQGSGKGRNRASSQVGSIAEEDDDRLDARNAASRLATSTF
>XP_022583423_Penicilliopsis_zonata
MDYSSLSNDPDHPTGSSPWASPRADRTTFAAAGNNDFPSSPLPGQYGAESHAESPQVSHAREEEEEEEEDEDEEEPGSPDLSARLQSAQLGDPDYAVEQPPYATSHLHQQQQQQSQGRSQLPARYQPGSRQQVGQAGPVYRLQAKITGLERTGKKDPILRFDVHTNIPKFRTTQYRDVRRTHSEFVKLADHLISANPEALVPAVPPPLTPAGAGTEEDEYRIKSSMQRWLNTVLSNDVLMLDDEVILFVESDFGYSPVVRMKQPATGVRRKVLKQFAPPPDDTPELQNARPAVKMFYLGAMDASQKVDRVVKARRGLGLAESDFGVKLGQMHVQEAHPGLSNAYKKLGKIIQSVGDFHAVQATAEATTLGDPLNYHSSDAFIVKETLTNRHILLRDLLQAQQVSRSKRAAADRLKVSSSVRRDKVDEAINALDEAQSHEDYLTKKTHRVTSNLLLEKRRWFDRTAADLVAALREYTLRQIEAERRTLATLESVRPDIRSIDASGGLSRLGREAHPAVRRPNLASSQGPKGDSWSGVPRRSDNLGRSLSGSFAAPSTDDEDEANGAGVAKGRLRAASGVGSIPEEEDEDRLDARNAASRLATSTF
>XP_016616349_Cladophialophora_bantiana
MDYSAAATEADALHGASPWGSSSPRASRGFPQATPDSPESPQPIRGHSYNQSQDSIPDSPYLPPPNQSNVSVPTESGISGESETAPQNQRPEEGSVQAQAAATQPQDVQTSAAAQQYTGPPQQRPGATRYHNARQNRPVPQYKLQAKVTALERTGRKDPVIRFDVYTNLPKFRTTQFRDVRRTHSEFVKLADHLISSNPEALVPAVPPAQTSAGVGTDEDEARVKAAIQRWLNSVCNNDVLMRDEEMVFFVESDFGYSPVVRMKQPATGVRRKVLKQFAPPPDDTPELHEARPVVKTFYLSSLDTSQKLEKVVKARRALGLAESSLGEKLGQMNVQETHPGLATAYRKLGRIIQTCGDYHAAQGTAEATTLGDALTYHSSDAFIVKETLTNRHILLRELLQTEASRRSKENAVQRLKSSSSVRRDKVDEAISALDEAISQENYLRSKTQRVTANLLLEKRRWFNRTSNEFMLSLREYVLRQIEAERRTLATLESVRPDIRAIDASGGLSRLGRENHPTVRRISMASSQGAKGDAWSGVPRSRDALSRSLSGSFGPGALGVPLPEENENGTNGAGLAQAGRPRSATGASLERVKEDEDEDRVDARNAASRLAQSTF
>XP_008728189_Cladophialophora_carrionii
MDYTAVAGEADALHGSSPWGSSSPRAPRGFPQATAPDSPESPQPVRGHSYNQSQDSIPDSPYLPPPDQPGTPGFGDNTVPGEAAQGQQPAGVPQHSQAPAHHPHDAQAGQQGHQYTGQAQQRPGAARYHSTRQNRPVPQYKLQAKVTALERSGRKDPVFRFDVYTNLPKFRTTQFRDVRRTHGEFVKLADHLVSSNPEALVPAVPPAQTSAGVGTDEDEARVKAAIQRWLNVVCSNDVLMRDEEMVFFVESDFGYSPVVRMKQPATGVRRKVLKQFAPPPDDTPELHEARPVVKMFYLGALDTSQKLERVVKARRALGLGESSLGEKIGQMAVQETHSGLATAYRKLGRIVQTCGDYHAAQGTAEATTLGDALTYHSSDAFIVKETLTNRHILLRELLQAEASRRSKESAVQRLKSSSSVRRDKVDEAISALDEAISQESYLRSKTHRVTANLLLEKRRWFNRTSTEFMLSLREYVLRQIEAERRTLATLESVRPDVRAIDASGGLSRLGRENHPTVRRISMASSQGAKGDSWSGVPRSRDALSRSMSGGFGPGALGVPILPEDEENGANGAGGAQQGGGRPRSGTGASLERVKEDEDEDRVDARNAASRLAQSTF
>XP_016247886_Cladophialophora_immunda
MDYSAAASEADALHGASPWGSSSPRASRGFAQATPGSPESPQPIRGHSYNQSQDSIPDSPYLPPPNQSNVAASREAGISGDPVAAAQNQHPEEASAQPQAAAAHSQDVQASSAAQQYAGQPQQRPGAARYHNARQNRPVPQYKLQAKVTALERTGRKDPVIRFDVYTNLPKFRTTQFRDVRRTHSEFVKLADHLISSNPEALVPAVPPAQTSAGVGTDEDEARVKAAIQRWLNSVCGNDVLMRDEEMVFFVESDFGYSPVVRMKQPATGVRRKVLKQFAPPPDDTPELHEARPIVKAFYLSSLDTSQRLEKVVKARRALGLAESSLGEKLGQMSVQETHPGLATAYRKLGRIIQTCGDYHAAQGTAEATTLGDALTYHSSDAFIVKETLTNRHILLRELLQTEASRRSKENAVQRLKSSSSVRRDKVDEAISALDEAISQENYLRSKTQRVTANLLLEKRRWFNRTSSEFMLSLREYVLRQIEAERRTLATLESVRPDIRAIDASGGLSRLGRENHPTVRRISMASSQGAKGDAWSGVPRSRDALSRSMSGSFGPGALGVPLPEESENGTNGAGLAQGGRPRSATGASLDRVKEDEDEDRVDARNAASRLAQSTF
>XP_007749414_Cladophialophora_psammophila
MDYSAAATEADALHGASPWGSSSPRASRGFPHAAPDSPESPQPIRGHSYNQSQDSIPDSPYLPPPNQSNVSVPTESGISGDSATAPQNQRPEGGSVQAQAAATQPQDVQTPAAAQQYTGQTQQRPGATRYHNARQNRPVPQYKLQAKVTALERTGRKDPVIRFDVYTNLPKFRTTQFRDVRRTHSEFVKLADHLISSNPEALVPAVPPAQTSAGVGTDEDEARVKAAIQRWLNSVCSNDVLMRDEEMVFFVESDFGYSPVVRMKQPATGVRRKVLKQFAPPPDDTPELHEARPVVKTFYLSSLDTSQKLEKVVKARRALGLAESSLGEKIGQMNVQETHLGLATAYRKLGRIIQTCGDYHAAQGTAEATTLGDALTYHSSDAFIVKETLTNRHILLRELLQTEASRRSKENAVQRLKSSSSVRRDKVDEAISALDEAMSQENYLRSKTQRVTANLLLEKRRWFNRTSNEFMLSLREYVLRQIEAERRTLATLESVRPDIRAIDASGGLSRLGRENHPTVRRISMASSQGAKGDAWSGVPRSRDALSRSMSGSFGPGALGVPLPEESENGTNGAGLAQAGRPRSATGASLERVKEDEDEDRVDARNAASRLAQSTF
>XP_018699048_Fonsecaea_erecta
MDYSVAASEADALHGASPWGSSSPRASRGFAQARADSPESPQPIRGHSYNQSQDSIPDNPYLPPPNQASVPATREAGFLGDPVAAAQHQSPEEVSAQAQDVQATGAAQQRPGAARYHSARQNRPVPQYKLQAKVTALERTGRKDPVIRFDVYTNLPKFRTTQFRDVRRTHSEFVKLADHLISSNPEALVPAVPPAQTSAGVGTDEDEARVKAAMQRWLNAVCGNDVLMRDEEMVFFVESDFGYSPVVRMKQPATGVRRKVLKQFAPPPDDTPELHEARPIVKAFYLSSLDTSQRLEKVVKARRALGLAESSLGEKLGQMNVQETHPGLATAYRKLGRIIQTCGDYHAAQGTAEATTLGDALAYHSSDAFIVKETLTNRHILLRELLQTEASRRSKENAVQRLKSSSSVRRDKVDEAISALDEAISQENYLRSKTQRVTANLLLEKRRWFSRTSTEFMLSLREYVLRQIEAERRTLATLESVRPDIRAIDASGGLSRLGRENHPTVRRISMASSQGAKGDAWSGVPRSRDALSRSMSGSFGPGALGVPLPEDGENGTNGAAAAQGGRPRSATGASLERVKEDEDEDRVDARNAASRLAQSTF
>XP_022516211_Fonsecaea_monophora
MDYSAAASEADALHGASPWGSSSPRASRGFAQPPPDSPESPQPIRGHSYNQSQDSIPDSPYLPPPNQSNVSAPRDGGASGDRVAAPQHQNPEEAAAHAQASAIHPQDIQGAAVGQQYAGQPQQRPGAARYHSARQNRPVPQYKLQAKVTALERTGRKDPVIRFDVYTNLPKFRTTQFRDVRRTHSEFVKLADHLISSNPEAIVPAVPPAQTSAGVGTDEDEARVKAAIQRWLNAVCGNDVLMRDEEMVFFVESDFGYSPVVRMKQPATGVRRKVLKQFAPPPDDTPELHDARPIVKAFYLSSLDTSQRLEKVVKARRALGLAESSLGEKLGQMSVQEIHPGLATAYRKLGRIIQTCGDYHAAQGTAEATTLGDALAYHSSDAFIVKETLTNRHILLRELLQTEASRRSKENAVQRLKSSSSVRRDKVDEAISALDEAISQENYLRSKTQRVTANLLLEKRRWFSRTSAEFMLSLREYVLRQIEAERRTLATLESVRPDIRAIDASGGLSRLGRENHPTVRRISMASSQGAKGDAWSGVPRSRDALSRSMSGSFGPGALGVPLPEESENGTNGAGVAQGGRPRSATGASLERVKEDEDEDRVDARNAASRLAQSTF
>XP_016629136_Fonsecaea_multimorphosa
MDYSAAASEADALHGASPWGSSSPRAPRGFAQAAPDSPESPQPIRGHSYNQSQDSIPESPYLPPPNQSSVPASREAGITGEPGAPVQNQHPEEVSAQAQAAAGHAQDVQATAAAQQYTGQPQQRPGAARYHSARQNRPVPQYKLQAKVTALERTGRKDPVIRFDVYTNLPKFRTTQFRDVRRTHSEFVKLADHLISSNPEALVPAVPPAQTSAGVGTDEDEARVKAAIQRWLNAVCGNDVLMRDEEMVFFVESDFGYSPVVRMKQPATGVRRKVLKQFAPPPDDTPELHEARPIVKAFYLSSLDTSQRLEKVVKARRALGLAESSLGEKLAQMNVQETHPGLATAYRKLGRIIQTCGDYHAAQGTAEATTLGDALAYHSSDAFIVKETLTNRHILLRELLQTEASRRSKENAVQRLKSSSSVRRDKVDEAISALDEAISQENYLRSKTQRVTANLLLEKRRWFNRTSTEFMLSLREYVLRQIEAERRTLATLESVRPDIRAIDASGGLSRLGRENHPTVRRISMASSQGAKGDAWSGVPRSRDALSRSMSGSFGPGALGVPLPGEESENSGTNGAGVGVAQGGGRPRSATGASLERVKEDEDEDRVDARNAASRLAQSTF
>XP_022504550_Fonsecaea_nubica
MDYSAAASEADALHGASPWGSSSPRASRGFAQPPPDSPESPQPIRGHSYNQSRDSIPDSPYLPPPNQSNVSAPGDGGASGDRVAAPQHQNPEEAAAHAQASAIHPQDLQGAAVGQQYAGQPQQRPGAARYHSARQSRPVPQYKLQAKVTALERTGRKDPVIRFDVYTNLPKFRTTQFRDVRRTHSEFVKLADHLISSNPEALVPAVPPAQTSAGVGTDEDEARVKAAIQRWLNAVCGNDVLMRDEEMVFFVESDFGYSPVVRMKQPATGVRRKVLKQFAPPPDDTPELHDARPIVKAFYLSSLDTSQRLEKVVKARRALGLAESSLGEKLGQMSVQEIHPGLATAYRKLGRIIQTCGDYHAAQGTAEATTLGDALAYHSSDAFIVKETLTNRHILLRELLQTEASRRSKENAVQRLKSSSSVRRDKVDEAISALDEAISQENYLRSKTQRVTANLLLEKRRWFSRTSAEFMLSLREYVLRQIEAERRTLATLESVRPDIRAIDASGGLSRLGRENHPTVRRISMASSQGAKGDAWSGVPRSRDALSRSMSGSFGPGALGVPLPEESENGTNGAGVAQGGRPRSATGASLERVKEDEDEDRVDARNAASRLAQSTF
>XP_013280108_Fonsecaea_pedrosoi
MDYSAAASEADALHGASPWGSSSPRTSRGFAQPPPDSPESPQPIRGHSYNQSQDSIPDSPYLPPPNQSNVSAPRDGGGSGDRVAAPQHQNPEEAAAHAQASAIHPQDPQGAAVGQQYAGQPQQRPGAARYHSARQNRPVPQYKLQAKVTALERTGRKDPVIRFDVYTNLPKFRTTQFRDVRRTHSEFVKLADHLISSNPEALVPAVPPAQTSAGVGTDEDEARVKAAIQRWLNAVCGNDVLMRDEEMVFFVESDFGYSPVVRMKQPATGVRRKVLKQFAPPPDDTPELHDARPIVKAFYLSSLDTSQRLEKVVKARRALGLAESSLGEKLGQMSVQEIHPGLATAYRKLGRIIQTCGDYHAAQGTAEATTLGDALAYHSSDAFIVKETLTNRHILLRELLQTEASRRSKENAVQRLKSSSSVRRDKVDEAISALDEAISQENYLRSKTQRVTANLLLEKRRWFSRTSAEFMLSLREYVLRQIEAERRTLATLESVRPDIRAIDASGGLSRLGRENHPTVRRISMASSQGAKGDAWSGVPRSRDALSRSMSGSFGPGALGVPLPEESENGTNGAGVAQGGRPRSATGASLERVKEDEDEDRVDARNAASRLAQSTF
>XP_007754956_Cladophialophora_yegresii
MDYSAVASEADALHGSSPWGSSSPRAPRGFAQAAPESPESPQPTRGHSYNQSQDSIPDSPYLPPPEQPGTPGFGNTAVPGEAAQGQQPPGVSQHSQAQAHHSHDAQAGQQGQQYAGQPQQRPGAARYHSTRQNRPVPQYKLQAKVTALERSGRKDPVFRFDVYTNLPKFRTTQFRDVRRTHGEFVKLADHLVSSNPEALVPAVPPAQTSAGVGTDEDEARVKAAIQRWLNVVCSNDVLMRDEEMVFFVESDFGYSPVVRMKQPATGVRRKVLKQFAPPPDDTPELHEARPVVKMFYLGALDTSQKLERVVKARRALGLGESSLGEKIGQMAVQETHSGLATAYRKLGRIVQTCGDYHAAQGTAEATTLGDALAYHSSDAFIVKETLTNRHILLRELLQTEASRRSKESAVQRLKASSSVRRDKVDEAISALDEAISQENYLRSKTQRVTANLLLEKRRWFNRTSTEFMLSLREYVLRQIEAERRTLATLESVRPDVRAIDASGGLSRLGRENHPVTVRRISMASSQGAKGDSWSGVPRSRDALSRSMSGGFGPGALGVPLPEDEEGGANGAVGAAGHQGGGGGGGGGGNRPRSGTGASLERVKEDEDEDRVDARNAASRLAQSTF
>XP_016236948_Exophiala_spinifera
MDYSVVSSEADALHGASPWGSSSPRADRGFPNATSSPESPAPIQGHSYGHSQDSIPESPYLSQPATATSPDAADSVDGQQAPDSPSRTLSSSQDPQAASGQQQSPQGQPRQQAARYHGKPQKPAPQYRLQAKVTALERTGRKDPVIRFDVYTNLPKFRTTQFRDVRRTHSEFVKLADHLISANPEALVPAVPPSITSAGAGTDEDEIRVKNSIQRWLNVVCGNDVLMRDEEMVFFVESDFGYSPVVRMKQPATGVRRKVLKQFAPPPDDTPELHEARPVAKMFYLSSLDTSQKLEKVVKSRRSLGLAESSLGEKLTQMHVQETHPGLSTAYRKLGRVIQTCGDYHAAQGTAEATTLGDSLAYHSSDAFIVKETLTNRHILLRELVQAEASRRSKETAVQRLKSSSSVRREKVDEAISSLDEALSQENYLRSKTQRVTANLLLEKRRWFERTSNEFMFSLREYVLRQIEAERRTLATLESVRPDVRAIDSSGGLSRLGRENHPVVRRVSMASSQGAKGDAWSGVARSRDALTRSMSGSIGPAGIPEADEDAAARNGADGASNAGGAGRPRSATGASVKDDEDDDRVDARNAASRLAQSTF
>XP_016258814_Exophiala_oligosperma
MDYSAVSSEADALHGASPWGSSSPRTNRGFPNTASSPESPAPIRGHSYGQSQDSIPESPYLSQPATSTSPDATDNAEGQHVPDSPSRSVAASQDPHAPAGQQPSPQGQPRQQAARYHGKPQKPVPQYRLQAKVTALERTGRKDPVIRFDVYTNLPKFRTTQFRDVRRTHSEFVKLAEHLISANPEALVPAVPPSITSAGAGTDEDEIRVKNSIQRWLNCVCGNDVLMRDEEMVFFVESDFGYSPVVRMKQPATGVRRKVLKQFAPPPDDTPELHEARPVVKMFYLGSLDTSQKLEKVVKSRRSLGLAESSLGEKLTQMHVQETHAGLSTAYRKLGRVIQTCGDYHAAQGTAEATTMGDSLAYHSSDAFIVKETLTNRHILLRELVQAEASRRSKENAVQRLKSSSSVRRDKVDEAISSLDEAMSQENYLRSKTQRVTANLLLEKRRWFDRTSNEFMFSLREYVLRQIEAERRTLATLESVRPDVRAIDASGGLSRLGRENHPVVRRVSMASSQGAKGDAWSGVARSRDALTRSMSGSFGPAGIPEAGEDGTTGSNGTADGGASNNAGGAGRPRSGTATSIKEDEDEDRVDARNAASRLAQSTF
>XP_013312447_Exophiala_xenobiotica
MDYSVVSSEADALHGASPWGSSSPRADRAFPNAAASPESPAPFRGHSHNQSQDSIPDSPYLPAGVAATTTAESPDPQPTPGSPDRAQSVSQDGQAPASGQQPAGQAQPRPQAARYHGTKPQRPVPQYRLQAKVTALERTGRKDPVIRFDVYTNLPRFRTTQFRDVRRTHSEFVKLADHLISANPEALVPAVPPSITSAGAGTDEDEVRVKNSIQRWLNCVCSNDVLMRDEEMVFFVESDFGYSPVVRMKQPATGVRRKVLKQFAPPPDDTPELHEARPVVKMFYLGSLDTSQKLEKVVKSRRSLGLAESSLGEKLGQMHVQETHAGLSTAYRKLGRIIQTCGDYHAAQGTAEATTLGDSLAYHSSDAFIVKETLTNRHILLRELVQAEASRRSKENAVQRLKSSSNVRRDKVDEAISSLDEAMSQENYLRSKSQRVTANLLMEKRRWFDRTSNEFMFSLREYVLRQIEAERRTLATLESVRPDVRAIDASGGLSRLGRESHPVVRRVSMASSQGAKGDAWSGVPRSRDAMTRSLSGSFGPGSIPEIDENGTDGQGQAGGAAAAGRPRSATGASLKEDEDDDRVDARNAASRLAQSTF
>XP_007723232_Capronia_coronata
MDYSVVSSEADALQGPSPWGSASPRADRSFPAPAAESPESPAPGQGHSYNQSQDSIPDSPYLSQPNESAATPAADTPQAQSGQESPEQSQTYPNTQQDNQASAAHQPYTGQSQQRAGAARYHGTQQQRPVPQYKLQAKVTALERTGRKDPVIRFDVYTNLPKFRTTQFRDVRRTHSEFIKLADHLISSNPEALVPAVPPSITSAGAGTDEDEARIKANIQRWLNVVCSNDVLMRDEEMVFFVESDFGYSPVVRMKQPATGVRRKVLKQFAPPPDDTPELQLSRPIVKLFYLGTLDTSQKLEKVVKARRALGLSESALGEKMGQMHVQETHPGLATAYRKLGRIIQTCGDYHAAQGTAEATTLGDSLAYHSSDAFIVKETLTNRHILLRELLQAEASRRSKETAVQRLKSSSNVRRDKVDEAISALDEAISQENYLRSKTQRVTANLLLEKRRWFERTSSEFLFSLREYVLRQIEAERRTLATLESVRPDIRAIDASGGLSRLGRENHPTIRRVSLASSQSSKGDAWSGVPRSREAMTRSLSGSFGAGGIPEVDDTPANGDGSLRGRPRSATGSASLERVQEDEGDDRVDARNAASRLAQSTF
>XP_007729613_Capronia_epimyces
MDYSVVSSDADALHGASPWGSSSPRIDRGFPTPAAGSPDSPAPVRGHSYNQSQDSIPGTPYLSQPADSEPAQATDAPQTQQGPESPEESQSVQNTQQDTQAPAAGQPPHRPGAARYHNTKQQRPVPQYKLQPKVTALERTGRKDPVIRFDIYTNLPKFRTTQFRDVRRTHSEFVKLADHLISSNPEALVPAVPPSITSAGAGTDEDEARVKASIQRWLNVVCSNDVLMRDEEMVFFVESDFGYSPVVRMKQPATGVRRKVLKQFAPPPDDTPELQQARPIVKMFYLGTLDTSQKLEKLVKARRALGLGESSLGEKLGQMHVQETHPGLATAYRKLGRIIQTCGDYHAAQGTAEATTLGDALAYHSSDAFIVKETLTNRHILLRELLQTEASRRSKENAVQRLKSSSNVRRDKVDEAISALDEAVSQENYLRAKTQRVTANLLLEKRRWFERTSNEFLFSLREYVLRQIEAERRTLATLESVRPDVRAIDASGGLSRLGRENHPTIRRVSLASSQSSKGDAWSGVPRSRDSLTRSMSGSFGAGGIPEVDDKGTDGDGPLRGRPRSATGSASLERVQEDEGDDRVDARNAASRLAQSTF
>XP_009160660_Exophiala_dermatitidis
MDYSAVSTEADALHGSSPWGSSSPRADRGFPTPTAESPESPAPVRGHSYNQSQDSIPESPYLSQPSNSIQGQGAEVSQPQQGSGSSEQGQEAQQDAQAPGNIQRNAGQPQQRPGTAARYHNTKQQRPVPQYKLQAKVTALERIGRKDPVIRFDVYTNLPKFRTTQFRDVRRTHSEFVKLADHLISSNPEALVPAVPPAITSAGAGTDEDEARVKASIQRWLNVVCSNDVLMRDEEMVFFVESDFGYSPVVRMKQPATGVRRKVLKQFAPPPDDTPELQQARPVVKMFYLGTLDASQKLEKVVKARRALGLAESSLGEKMGQMHVQETHPGLSTAYRKLGRIIQTCGDYHAAQGTAEATTLGDALAYHSSDAFIVKETLTNRHILLRELLQAESSRRSKENAVQRLKSSSNVRRDKVDEAISALDEAISQETYLRSKTQRVTANLLLEKRRWFERTSNEFLFSLREYVLRQIEAERRTLATLESVRPDIRAIDASGGLSRLGRENHPTVRRVSLASSQSSKGDAWSGVPRARDSMTRSMSGSFGGPGAAIPEVADDGSINGDGSLRGAAGAAGRPRSATGTASLERVQEDEGDDRVDAKNAASRLAQSTF
>XP_013263055_Exophiala_aquamarina
MDYSAVSSDSDALHGASPWGSSSPRADRSFPSPSDPPDSPAPIRGHSYSQSQDSVPESPYPPPAPSEISESTTLIDPSVSQQAAYQPDSVQYGQSNHQDNQAPAVGQQQQQYQQRPNAARYHSTKQHRPVAQYKLQAKVTALERTGRKDPVIRFDVHTNLPKFRTTQFRDVRRTHTEFIKLADHLISSNPEALVPAVPPSLTSAGAGTDEDEARVKNSIQRWLNVVCSNDVLMRDEEMVFFVESDFGYSPVVRMKQPATGVRRKVLKQFAPPPDDTPELHEARPVAKMFYLGSLDTGQKLEKVVKARRALGLAESSLGEKLGQMHVQETHPGLSVAYRKLGRIIQTTGDYHAAQGTAEATTLGDSLSYHSNDAFIVKETLTNRHILLRELLQAEASRRTKETAVHRLKASSSVRREKVDEAISALDEATSQENYLRAKTQRVTANLLLEKRRWFDRTSEEFLFSLREYVVRQIESERRALATLESVRPDIRAIDASGGLSRLGRENHPPIRRVSLASSQGAKGDAWSGVPRSREALNRSISGTFGASGIPERDEGGIYAAAPGGASQDADGGNGATEGGRPRSGTGSASLTSVKETANEDDDRVDARNAASRLAQSTF
>XP_016223193_Exophiala_mesophila
MDYSTVSSDTDALHGQSPWGSSSPRADRSFASPADSPAPIRGHSYSQSGDSSPETSFPANASEISDSTTLVGPAVTQPNPYQQAPPQQAPVPAQEAQTSTQGQQYSGGQQPRPQAARYHSTKPQRPVPQYKLQAKVTALERQGRKDPIIRFDVHTNLPKFRTTQFRDVRRTHAEFLKLADHLISSNPEALVPSVPPALTSAGAGTDEDEVRVKNSIQRWLNVVCSNDVLMRDEEMIFFVESDFGYSPVVRMKQPATGVRRKVLKQFAPPPDDTPELHEARPVVKLFYLGALDTGQKLERVVKARRALGLAESSLGEKLGQMHVQETHPGLSTAYRKLGRIIQTTGDYHAAQGTAEATALGDSLSYHSSDAFIVKETLTNRHILLRELLQAEASRKSKESAVHRLKSSSSVKREKVDEAISALDEASSQENYLRSKTQRVTANLLLEKRRWFDRTSNEFTMSLRDYVLRQIEFERRTLATLESVRPDIRAIDASGGLSRLGRESHPAVRRVSLASSQGAKGDAWSGVARSREALTRSMSGSFGPGIIAEGNEDGVNAGNGEGAGAGQGAAGAGRPRSGTGASLSSVKENEDDDRVDARNAASRLAQSTF
>XP_013276658_Rhinocladiella_mackenziei
MDYSAVSGDTDALHEASPWGSSSPRADRSFPNPAADSPESPAPIRGHSYHQSQDSIPDTPYLPQAGPTEPPDQAPNQASPQIPERTQAAAANLQDSQVPALVQQNAGPPQPRPGAARYHSAKQQRPVPQYKLQAKVTALERTGRKDPVIRFDVHTNLPKFRTTQFRDVRRTHSEFVKLAEHLISSNPEALVPAVPPSLTSAGAGTDEDEARVKQSIQRWLNCVCSNDALMRDEEMVFFVESDFGYSPVVRMKQPATGVRRKVIKQFAPPPDDTPELHEARPMVKMFYLGSLDTTLGLAESSLGEKMGQMHVQETHPGLSTAYRKLGRIIQTCGDYHAAQGTAEATTLGDPLTYHSSDAFIVKETLTNRHILLRELIQAEASRRSKETAVQRLKSSSNVRRDKVDEAISALDEALSQENYLRSKTQRVTANLLLEKRKWFERTSNEFLFSLREYVLRQIEAERRTLATLESVRPDIRAIDASGGLSRLGRESHPTVRRVSMASSQGAKGDAWSGVPRSRDALSRSLSGSFGPGGIPEADENGTDADGSMRGGRPRSGTGTASLERVKEDEDDDRVDARNAASRLAQSTF
>XP_018002439_Phialophora_attinorum
MDYSTDALAGPSPWGSSSPKAGRTHQHNASQDSVTGPPAAQSEPTEPEQQQAVGQEQHEQHEHPQGQPTFQQRQAAARYQRQQRPVPAYKLQSKVTALERTGRKDPVIRFDVYTNLPKFRTTQFRDVRRTHGEFVKLSEHLISSNPEALVPAVPPAVTSAGAGTDEDEGRVKNSIQRWLNNVCGNDVLMRDEEMVFFVESDFGYSPVVRMKQPATGVRRKVLKQFAPPPDDTPELHEARPPVKAFYLGALDAGQKLEKVVKHRRALGLAETSLGEKLTQLHVQETHGGLANAYRKLGRVVQTVGDYHAAQGTAEATTLGDPLAYHAADAFIVKESLTNRHILLRELLQAEQARRSKEAAVTRLKSSTSVKRDKVDEAISALDEAKSAEEYLLGKTQRVTGNLLLEKRRWFRRTSEDMLDAIREYAVRQIETERRTLATLESVRMDVRQIDASGGLSRLGREANPQIRRVSMASSQTAKGDAWSGVERTRTGLARTLSGSLGGLPEQDEDSKANGDHDAVAGTGRPRGDSIKEDDEGDDRVDARNAASRLAQSTF
>NP_593047_Schizosaccharomyces_pombe
MSSQHSTDDLMNSHVFSGGFSTLDDKGFQDVPIHTDMPGSISVEPSSEDANVGSVNGNINETPVFEADRLIAEATMNPSAASSTTGENSISQTGSGPFLRIRIVDIEAENSKDPVIKMNVQTTLPAYRSKLYKNVRRTHAEFKKFAKYLISTHPECLIPAVPEAKTSVSSGIKEDLIYLKSGLQSWLNYVSTNPNLLYDPELQLFVESDYGYSPLINTGNPTSGLKRKALKQFPLPPDPCQALANLRPIVKSFYKNAKDAEIKLEKLVNRKQSLALTHADLGQSLIDYSVEEQHNGLANALNRVGKMLQAISDVRIMQSSKQLVTLADSLCYASDNAFVVKEILSNRHILMRDLISSKNQTNSYLSAANRLQDSPKISKARTDDALQALEVARVHEKLLSDKVDFVTLNLVKESKTYTKKTSVSLQKAIREYVEKEAYYERRLLSIMESIRPHIRNIDPFGGLSRLGREEYPRRLSNPPPSQKTNQDAWTNRKRPGYSSSFDGSSQSTFNPSNNDGAHNTSENADELVEPPIGNERLDPKSVANLLNAI
```
