## Supplementary material for "Coding Sequence Insertions in Fungal Genomes are Intrinsically Disordered and can Impart Functionally-Important Properties on the Host Protein": fasta protein sequences: XP_718172.1_blasthits_fa.txt

```
>XP_718172_Candida_albicans
MSADESMADPYQYDSIDEPITQEDCWTVITSFFQEKGLVSQQLDSFDEFVETSIQELVWEDSHLILDQPAQHTSEKDHENKRYEITFGKIYISKPSQTEGDGSTHAVFPQEARLRNLTYSSPLYVDMTSKVFKSDDNKRKDNELEWIQEEPDKDTETKVFLGKVPIMLRSKFCMLRDLAEHEFYELKECPYDMGGYFVINGSEKVLIAQERSAANIVQVFKKAAPSPISHVAEIRSAIEKGSRLISSMQIKLYGRDEKGVSGRTIKATLPYIKEDIPIVIVFRALGVVPDGDILEHICYDANDWQMLEMLKPCVEEGFVIQEREVALDFIGRRGVLGIRREKRIQYAKDILQKELLPNITQEEGFETRKAFFLGYMVNRLLLCALERKEPDDRDHFGKKRLDLAGPLLANLFRILFKKLTKDIYNYMQRCVENGGDFNVTLAVKSQTITDGLRYSLATGNWGEQRKAMSSRAGVSQVLNRYTYSSTLSHLRRTNTPIGRDGKIAKPRQLHNTHWGLVCPAETPEGQACGLVKNLSLMTCISVGTPSEPILGFLRDYGLEVLEDYVPSNAPDSTRVFVNGVWVGVHRDPAALVDFMRELRRSGDLSPEVSIIRDIREKEFKIFTDAGRVYRPLFIVDDNPDSETKGELKITKEHVKQLLRSDELDEDDEDYENSRYTWSSLVADGIVEYVDAEEEETIMIAMTPDDVKASKNSVSESEQQKIQLEEQELDPGKRIKPTTSGNTHTYTHCEIHPSMILGVAASIIPFPDHNQSPRNTYQSAMGKQAMGVFLTNYSVRMDTMANILYYPQKPLGTTRSMEYLKFRELPAGQNAIVAIACYSGYNQEDSMIMNQSSIDRGLFRSLFFRSYMDIEKRQGMKALETFEKPTRSDTLRLKHGTYEKLDEDGLIAPGVRVSGEDIIIGKTTPIPADAEELGQRTQYHTKRDASTPLRSTESGIVDQVLLTTNGDGSKFVKVRMRTTKVPQIGDKFASRHGQKGTIGVTYRHEDMPFTAEGIVPDLIINPHAIPSRMTVAHLIECLLSKVSSLSGFEGDASPFTDVTTEQISTLLRDHGYQSRGFEVMYNGHTGKKLMAQVFFGPTYYQRLRHMVDDKIHARARGPVQVLTRQPVEGRSRDGGLRFGEMERDCMIAHGAAGFLKERLMEASDAFRVHVCGMCGLMSVIANLKKNQFECRSCKNKTNIYQIHIPYAAKLLFQELMAMNISPRLYTERSVSGIRV
>XP_002416823_Candida_dubliniensis
MSADESMADPYQYDSIDEPITQEDCWTVITSFFQEKGLVSQQLDSFDEFVETSIQELVWEDSHLILDQPAQHTSEKDHENKRYEITFGKIYISKPSQTEGDGSTHAVFPQEARLRNLTYSSPLYVDMTSKVFKSDDNKRKDNELEWIQEEPDKDTETKVFLGKVPIMLRSKFCMLRDLAEHEFYELKECPYDMGGYFVINGSEKVLIAQERSAANIVQVFKKAAPSPISHVAEIRSAIEKGSRLISSMQIKLYGRDEKGVSGRTIKATLPYIKEDIPIVIVFRALGVVPDGDILEHICYDANDWQMLEMLKPCVEEGFVIQEREVALDFIGRRGVLGIRREKRIQYAKDILQKELLPNITQEEGFETRKAFFLGYMVNRLLLCALERKEPDDRDHFGKKRLDLAGPLLANLFRILFKKLTKDIYNYMQRCVENGGDFNVTLAVKSQTITDGLRYSLATGNWGEQRKAMSSRAGVSQVLNRYTYSSTLSHLRRTNTPIGRDGKIAKPRQLHNTHWGLVCPAETPEGQACGLVKNLSLMTCISVGTPSEPILGFLRDYGLEVLEDYVPSNAPDSTRVFVNGVWVGVHRDPAALVDFMRELRRSGDLSPEVSIIRDIREKEFKIFTDAGRVYRPLFIVDDNPESETKGELKITKEHIKQLLRSDELDEDDEDYDNTRYTWSSLVADGIVEYVDAEEEETIMIAMTPDDVKASKDSVSESEQQKIQLEEQELDPGKRIKPTTSGSTHTYTHCEIHPSMILGVAASIIPFPDHNQSPRNTYQSAMGKQAMGVFLTNYSVRMDTMANILYYPQKPLGTTRSMEYLKFRELPAGQNAIVAIACYSGYNQEDSMIMNQSSIDRGLFRSLFFRSYMDIEKRQGMKALETFEKPTRSDTLRLKHGTYEKLDEDGLIAPGVRVSGEDIIIGKTTPIPADAEELGQRTQYHTKRDASTPLRSTESGIVDQVLLTTNGDGAKFVKVRMRTTKVPQIGDKFASRHGQKGTIGVTYRHEDMPFTAEGIVPDLIINPHAIPSRMTVAHLIECLLSKVSSLSGFEGDASPFTDVTTEQISTLLRDHGYQSRGFEVMYNGHTGKKLMAQVFFGPTYYQRLRHMVDDKIHARARGPVQVLTRQPVEGRSRDGGLRFGEMERDCMIAHGAAGFLKERLMEASDAFRVHVCGMCGLMSVIANLKKNQFECRSCKNKTNIYQIHIPYAAKLLFQELMAMNISPRLYTERSVSGIRV
>XP_002550158_Candida_tropicalis
MSADESMVDPYGYDEEIETITQEDCWTVISSFFQEKGLVSQQLDSFDEFVETSIQELVWEDSHLILDQPAQHTSVADHKNKRYEIEFGKIYISKTSQTEGDGTTHSVFPQEARLRNLTYSSPLYVDMTKRKFESDDNKRKDNELEWEEIEVDDKEGPQSKVFLGKVPIMLRSKFCMLNGLAEHEFYELKECPYDMGGYFVINGSEKVLIAQERSAANIVQVFKKAAPSPISHVAEIRSALEKGSRLISSMQIKLYGRDEKGVAGRTIKATLPYIKEDIPIVIVFRALGVVPDGDILEHICYDANDWQMLEMLKPCVEEGFVIQEREVALDFIGRRGVLGIRREKRIQYAKDILQKELLPNITQEEGFETRKAFFLGYMVNRLLLCALERKEPDDRDHFGKKRLDLAGPLLAGLFRILFKKLTKDIYNYMQRCVENDSDFNLTLAVKSQTITDGLRYSLATGNWGEQRKAMSSRAGVSQVLNRYTYSSTLSHLRRTNTPIGRDGKIAKPRQLHNTHWGLVCPAETPEGQACGLVKNLSLMTCISVGSSSEPILGFLRDFGLEVLEDYVPSNAPDSTRIFVNGVWVGVHRDPAQLVDYVRDLRRSGDISPEVSIIRDIREKEFKIFTDAGRVYRPLFIVDDNEDSPTKGDLMITKEHIRKLVAEDMDDDELEEDEEGGESRKYTWSSLVSEGIVEYVDAEEEETIMIAMSPDDVKASKSTMSESEQQELQLQEQELDPAKRIKPTTSSNTHTYTHCEIHPSMILGVAASIIPFPDHNQSPRNTYQSAMGKQAMGVFLTNYSVRMDTMANILYYPQKPLATTRSMEYLKFRELPAGQNAVVAIACYSGYNQEDSMIMNQSSIDRGLFRSLFFRSYMDLEKRQGMKLLETFEKPSRSDTLRLKHGTYEKLDEDGLIAPGIRVSGEDIIIGKTTPIPADTEELGQRTLHHSKRDASTPLRSTESGIVDQVLLTTNGDGSKFVKVRMRTTKIPQIGDKFASRHGQKGTIGVTYRHEDMPFSAEGIVPDLIINPHAIPSRMTVAHLIECLLSKVSSLSGFEGDASPFTDVTAEAIAKLLREHGYQSRGFEVMYNGHTGKKLMAQVFFGPTYYQRLRHMVDDKIHARARGPVQVLTRQPVEGRSRDGGLRFGEMERDCMIAHGAAGFLKERLMEASDAFRVHVCGMCGLMSVIANLKKNQFECRSCKNKTNIYQIHIPYAAKLLFQELMAMNISPRLYTERSGVSIRV
>XP_003868181_Candida_orthopsilosis
MSEEQYDPYMYDDSQSITPEDCWTVITSFFQEKGLVSQQLDSFDEFIESTIQELIWEDSHLILDQPAQHTSDKDNKNKRYEITFGKMYISKPSQTEGDGTTHLMFPQEARLRNLTYSAPLYVDMSKKVFESDDNNRKDNELEWKEQIVQGEDSDSKVYMGKVPIMVRSKFCMLRDLGEHEMYELKECPYDMGGYFVINGSEKVLIAQERSAANIVQVFKKAAPSPISHVAEIRSAIEKGSRLISSMQIKLYGRDEKSSSARTIRATLPYIKEDIPIVIVFRALGVVPDGDILEHICYDANDWQMLEMLKPCVEEGFVIQEREVALDFIGRRGVLGIRREKRIQYAKDILQKELLPNITQEEGFETRKAFFLGYMVNRLLLCALERKEPDDRDHFGKKRLDLAGPLLANLFRILFKKLTKDIYNYMQRCVENDKEFNLTLAVKSQTITDGLRYSLATGNWGEQKKAMSSRAGVSQVLNRYTYSSTLSHLRRTNTPIGRDGKIAKPRQLHNTHWGLVCPAETPEGQACGLVKNLSLMSCISVGTPSEPISSFLRDWGLEPLEDYVPSNSPDATRVFVNGVWVGVHREPASLVDYMRDLRRNGDISPEVSIIRDIREKELKIFTDAGRVYRPLFIVDDNPDSETKGDLKLRKEHVNQLLESSYDGLDDEPTYTWSSLVREGIVEYVDAEEEETIMIAMTPDDLEASKSNLTETQQQDLQMEEQELDPAKRIKPTGSSNTHTFTHCEIHPSMILGVAASIIPFPDHNQSPRNTYQSAMGKQAMGVFLTNYAVRMDTMANILYYPQKPLATTRAMEHLKFRELPAGQNAIVAIACYSGYNQEDSMIMNQSSIDRGLFRSLFFRSYMDLEKRQGMKALETFEKPSRSDTLRLKHGTYEKLDDDGLIAPGVRVSGEDIIIGKTTPIPPDTEELGQRTQYHTKRDASTPLRSTESGIVDQVLLTTNGDGAKFVKVRMRTTKVPQIGDKFASRHGQKGTIGVTYRHEDMPFTAEGIVPDLIINPHAIPSRMTVAHLIECLLSKVSSLSGLEGDASPFTDVTAEAISKLLREHGYQSRGFEVMYNGHTGKKLMAQVFFGPTYYQRLRHMVDDKIHARARGPVQVLTRQPVEGRSRDGGLRFGEMERDCMIAHGAAGFLKERLMEASDAFRVHVCGSCGLMTVIANLKKNQFECRSCKNKTNIYQIHIPYAAKLLFQELMAMNITPRLYTESSGASIRV
>XP_001526602_Lodderomyces_elongisporus
MSHDQEMDDPYMYDADVEAQNITPEDCWTVISSFFQEKGLVSQQLDSFDEFIESTIQELVWEDSHLILDQPAQHTSEKDHDNKRYEINFGKIYISKPTQTEGDGTTHPMFPQEARLRNLTYSSPIYVDMTKRVFTSDDNKRIDNELEWHEIDVEGEKKTSKVYLGKVPIMLRSKFCMLRDLGEHEFYELKECPYDMGGYFVINGSEKVLIAQERSAANIVQVFKKAAPSPISHVAEIRSAIEKGSRLISSMQIKLYGRDEKGTSARTIKATLPYIKEDIPIVIVFRALGIVPDGDILEHICYDQNDWQMLEMLKPCVEEGFVIQEREVALDFIGRRGVLGIRREKRIQYAKDILQKELLPNITQEEGFETRKAFFLGYMVNRLLLCALERKEPDDRDHFGKKRLDLAGPLLANLFRILFKKLTKDIYNYMQRCVENDKEFNLTLAVKSQTITDGLRYSLATGNWGEQKKAMSSRAGVSQVLNRYTYSSTLSHLRRTNTPIGRDGKIAKPRQLHNTHWGLVCPAETPEGQACGLVKNLSLMSCISVGTPSDPILSFLRDWGLEPLEDYTPANSPDVTRVFVNGVWVGVHREPASLVDYMRDLRRNGDISPEVSLIRDIREKEFKIFTDAGRVYRPLFIVDDKPDSATKGDLKLQKEHVNQLLESSYEGYDEDDEDAAPKYTWSSLVKEGIVEYVDAEEEETIMIAMTPDDLEASKSSLTETQQQNLQMEEQELDPAKRIKPTNSSNTHTFTHCEIHPSMILGVAASIIPFPDHNQSPRNTYQSAMGKQAMGVFLTNYSVRMDTMANILYYPQKPLATTRAMEHLKFRELPAGQNAIVAIACYSGYNQEDSMIMNQSSIDRGLFRSLFFRSYMDLEKRQGMKALETFEKPSRSDTLRLKHGTYEKLDDDGLIAPGVRVSGEDIIIGKTTPIPPDTEELGQRTQYHTKRDASTPLRSTESGIVDQVLLTTNGDGAKFVKVRMRTTKIPQIGDKFASRHGQKGTIGVTYRHEDMPFTSEGVVPDLIINPHAIPSRMTVAHLIECLLSKVSALSGLEGDASPFTDVTAEAVSKLLREHGYQSRGFEVMYNGHTGKKLMAQVFFGPTYYQRLRHMVDDKIHARARGPVQVLTRQPVEGRSRDGGLRFGEMERDCMIAHGAAGFLKERLMEASDAFRVHVCGVCGLMSVIANLKKNQFECRSCKNKTNIYQIHIPYAAKLLFQELMAMNITPRLYTESSGVSIRA
>XP_007372090_Spathaspora_passalidarum
MSTQNQHLHEEEDDPYMYDDGDSQSITPEDCWTVISSFFQEKGLVSQQLDSFDEFIETTIQELVWEDSHLILDQPAQHTSESDHENRRYEITFGKIYISKPSQTEGDGTTHPMFPQEARLRNLTYSSPLYVDMTKKVFKSDDNKRKENNELDWIEEKVEDEDPRTKVYLGKVPIMLRSKFCMLRDLGEHDFYELKECPYDMGGYFVINGSEKVLIAQERSAANIVQVFKKAAPSPISHVAEIRSAIEKGSRLISSMQIKLYGRDEKGVSARTIKATLPYIKEDIPIVIVFRALGVVPDGDILEHICYDANDWQMLEMLKPCVEEGFVIQEREVALDFIGRRGVLGIRREKRIQYAKDILQKELLPNITQEEGFETRKAFFLGYMVNRLLLCALERKEPDDRDHFGKKRLDLAGPLLANLFRILFKKLTKDIYNYMQRCVENDKEFNLTLAVKSQTITDGLRYSLATGNWGEQKKAMSSRAGVSQVLNRYTYSSTLSHLRRTNTPIGRDGKIAKPRQLHNTHWGLVCPAETPEGQACGLVKNLSLMTCISVGTPSEPILYFLEEWGMESLEDYVPSNSPDSTRVFVNGVWVGTHRDPVNLVDTMRSLRRRGDISPEVSIIRDIREKEFKIFTDAGRVYRPLFIVDDDSESETKGDLKLQKEHVLKLLNSEYDDYDGDEGYNWTSLVNDGIVEYVDAEEEETIMIAMTPEDLEASKNTLSQTQIKAMQVEEQELDPAKRIKPVFSSATHTFTHCEIHPSMILGVAASIIPFPDHNQSPRNTYQSAMGKQAMGVFLTNYSVRMDTMANILYYPQKPLATTRSMEFLKFRELPAGQNAIVAIACYSGYNQEDSMIMNQSSIDRGLFRSLFFRSYMDLEKRQGMKALETFEKPSRSDTLRLKHGTYEKLDDDGLIAPGVRVSGEDIIIGKTTPIPPDTEELGQRTQYHTKRDASTPLRSTESGIVDQVLLTTNGDGAKFVKVRMRTTKVPQIGDKFASRHGQKGTIGVTYRHEDMPFTAQGIVPDLIINPHAIPSRMTVAHLIECLLSKVSALSGLEGDASPFTDVTAEAVSRLLREHGYQSRGFEVMYNGHTGKKLMAQVFFGPTYYQRLRHMVDDKIHARARGPVQVLTRQPVEGRSRDGGLRFGEMERDCMIAHGAAGFLKERLMEASDAFRVHVCGSCGLMSVIANLKKNQFECRSCKNKTNIYQIHIPYAAKLLFQELMAMNISPRMYTERSGQTVRV
>XP_043049797_Scheffersomyces_spartinae
MDESDPYMYDDEDQGITPEDCWTVISSFFLEKGLVSQQLDSFDEFIETTIQELVWEDSHLVLDQPAQHTSEHDNENRRFEIQFGKIYISKPQQTEGDGTTHTMFPQEARLRNLTYSSPLYVDMTKKVFKSDDNKRNGNELEWVEQKIQDEDSETRVFLGKVPIMLRSKFCMLRDVGEHEFYALKECPYDMGGYFVINGSEKVLIAQERSAANIVQVFKKAAPSPISHVAEIRSAIEKGSRLISSMQIKLYGRDEKGTSGRTIKATLPYIKEDIPIVIVFRALGVVPDGDILEHICYDANDWQMLEMLKPCVEEGFVIQEREVALDFIGRRGVLGIRREKRIQYAKDILQKELLPNITQDEGFETRKAFFLGYMVNRLLLCALERKEADDRDHFGKKRLDLAGPLLANLFRILFKKLTKDIYNYMQRCVENDKVFNLTLAVKSQTITDGLRYSLATGNWGEQRKAMSSRAGVSQVLNRYTYSSTLSHLRRTNTPIGRDGKIAKPRQLHNTHWGLVCPAETPEGQACGLVKNLSLMTCISVGTPSEPILYFLEEWGMEPLEDYVPSSSPDSTRVFVNGVWVGTHREPAHLVETMRNLRRRGDISPEVSIIRDIREKEFKIFTDAGRVYRPLFVVDDDPESETKGNLKLQKEHIHNLLNSEYDENEKYGWTELVNAGVVEYVDAEEEETIMIAMFPEDLESTTNVESNEEEDMDAAKRIRTSIKSSTHTFTHCEIHPSMILGVAASIIPFPDHNQSPRNTYQSAMGKQAMGVFLTNYSVRMDTMANILYYPQKPLGTTRSMEFLKFRELPAGQNAVVAIACYSGYNQEDSMIMNQSSIDRGLFRSLFFRSYMDLEKRQGMKALETFEKPSRSDTLRLKHGTYEKLDDDGLIAPGVRVSGEDIIIGKTTPIPPDTEELGQRTQYHTKRDASTPLRSTESGIVDQVLLTTNGDGAKFVKVRMRTTKVPQIGDKFASRHGQKGTIGVTYRHEDMPFSRQGIVPDLIINPHAIPSRMTVAHLIECLLSKVSSLSGLEGDASPFTDVTAEAISKLLREHGYQSRGFEVMYNGHTGKKLMAQVFFGPTYYQRLRHMVDDKIHARARGPVQVLTRQPVEGRSRDGGLRFGEMERDCMIAHGAAGFLKERLMEASDAFRVHVCGICGLMSVIANLKKNQFECRSCKNKTNIYQIHIPYAAKLLFQELMAMNISPRLYTERSGISVRG
>XP_001387366_Scheffersomyces_stipitis
MDSQDDPYLYDDGDAQSITPEDCWTVISSFFQEKGLVSQQLDSFDEFIETTIQELVWEDSHLILDQPAQHTSEDDHENRRYEITFGKIYISKPMQTEGDGTTHPMFPQEARLRNLTYSSPLYVDMTKKVFKSDDNRRKENELEWVEEKVEDEEPQQKVFLGKVPIMLRSKFCMLRDLGEHEFFELKECPYDMGGYFVINGSEKVLIAQERSAANIVQVFKKAAPSPISHVAEIRSALEKGSRLISSMQIKLYGRDEKGTSGRTIKATLPYIKEDIPIVIVFRALGVVPDGDILEHICYDANDWQMLEMLKPCVEEGFVIQEREVALDFIGRRGVLGIRREKRIQYAKDILQKELLPNITQEEGFESRKAFFLGYMVNRLLLCALERKEPDDRDHFGKKRLDLAGPLLANLFRILFRKLTKDIYNYMQRCVENDKEFNLTLAVKSQTITDGLRYSLATGNWGEQKKAMSSRAGVSQVLNRYTYSSTLSHLRRTNTPIGRDGKIAKPRQLHNTHWGLVCPAETPEGQACGLVKNLSLMTCISVGTPSEPILYFLEEWGMEPLEDYVPSNSPDSTRVFVNGVWVGTHRDPANLVDTMRSLRRRGDISPEVSIIRDIREKEFKIFTDAGRVYRPLFIVDDEAESETKGDLKLQKEHVHNLLSSEYDEYEDPDNEGASYTWSSLINDGVVEYVDAEEEETIMIAMTPEDLEASKNAITETPDKSVLEEQELDPAKRIKPTFSAATHTFTHCEIHPSMILGVAASIIPFPDHNQSPRNTYQSAMGKQAMGVFLTNYSVRMDTMANILYYPQKPLATTRAMEHLKFRELPAGQNAIVAIACYSGYNQEDSVIMNQSSIDRGLFRSLFFRTYMDLEKRQGMKALETFEKPSRSDTLRLKHGTYEKLDDDGLIAPGVRVSGEDIIIGKTTPIPPDTEELGQRTQYHTKRDASTPLRSTESGIVDQVLLTTNGDGAKFVKVRMRTTKIPQIGDKFASRHGQKGTIGVTYRHEDMPFTAQGIVPDLIINPHAIPSRMTVAHLIECLLSKVSSLSGLEGDASPFTDVTAEAVSKLLREHGYQSRGFEVMYNGHTGKKLMAQVFFGPTYYQRLRHMVDDKIHARARGPVQVLTRQPVEGRSRDGGLRFGEMERDCMIAHGAAGFLKERLMEASDAFRVHVCGMCGLMTVIANLKKNQFECRSCKNKTNIYQIHIPYAAKLLFQELMAMNISPRMYTERSQNSIRV
>XP_020062705_Suhomyces_tanzawaensis
MSQDQQNDPYFYEDDSNSITPEDCWTVISSFFQEKGLVSQQLDSFDEFIESTIQELVWEDSHLILDQPAQHTSEHDHENRRFEITFGKIYISKPTQTEGDGTTHPMFPQEARLRNLTYSSPLYVDMTKKVFKSDDNNKKDNELEWIEEKVHEEEPVTKVYLGKVPIMLRSKFCMLRDLSEHEFYELKECPYDMGGYFVINGSEKVLIAQERSAANIVQVFKKAAPSPVSHVAEIRSALEKGSRLISSMQIKLYGRDDKGTSGRTIKATLPYIKEDIPIVIVFRALGIVPDGDILEHICYDANDWQMLEMLKPCVEEGFVIQEREIALDFIGRRGVLGIRREKRIQYAKDILQKELLPNITQEEGFETRKAYFLGYMVNRLLLCALERKEPDDRDHFGKKRLDLSGPLLANLFRLLFKKLTKDIYNYMQRCVENDKEFNLTLAVKSQTITDGLRYSLATGNWGEQKKAMSSRAGVSQVLNRYTYSSTLSHLRRTNTPIGRDGKIAKPRQLHNTHWGLVCPAETPEGQACGLVKNLSLMTCISVGTPSEPILYFLEEWGMEPLEDYVPSNSPDSTRVFVNGVWVGTHREPVQLVDTMRNLRRRGDISPEVSIIRDIREKEFKIFTDAGRVYRPLFIVDDDAESPTRGELKLQKEHIHKLLNSEYDEDFDEDGQPSYGWSALVSDGVVEYVDAEEEETIMIAMTPEDLEASKSDLDESEQKTLQMEEQEIDPAKRIKPTFSGSTHTFTHCEIHPSMILGVAASIIPFPDHNQSPRNTYQSAMGKQAMGVFLTNYAVRMDTMANILYYPQKPLATTRSMEHLKFRELPAGQNAVVAIACYSGYNQEDSMIMNQSSIDRGLFRSLFFRSYMDLEKRQGMKALETFEKPSRSDTLRLKHGTYEKLDDDGLIAPGVRVSGEDIIIGKTTPIPPDTEELGQRTQYHTKRDASTPLRSTESGIVDQVLLTTNGDGAKFVKVRMRTTKVPQIGDKFASRHGQKGTIGVTYRHEDMPFSSQGIVPDLIINPHAIPSRMTVAHLIECLLSKVSSLSGLEGDASPFTDVTAEAVSKLLREHGYQSRGFEVMYNGHTGKKLMAQVFFGPTYYQRLRHMVDDKIHARARGPVQVLTRQPVEGRSRDGGLRFGEMERDCMIAHGAAGFLKERLMEASDAFRVHVCGMCGLMSVIANLKKNQFECRSCKNKTNIYQIHIPYAAKLLFQELMAMNIAPRLYTERSGVSVRV
>XP_020077837_Hyphopichia_burtonii
MSQDQAVEDPYMYDDDSNSITPEDCWTVISSFFQEKGLVSQQLDSFDEFIETTIQELVWEDSHLILDQPAQHTSEDDHENRRYEITFGKIYISKPTQTEGDGTTHPMFPQEARLRNLTYSSPLYVDMTKKVFKSDDNNRKENELEWIEEKVQDEEPQTKVYLGKVPIMLRSKFCMLRDLGEHEFYELKECPYDMGGYFVINGSEKVLIAQERSAANIVQVFKKAAPSPISHIAEIRSALEKGSRLISSMQIKLYGRDDKGTSGRTIKATLPYIKEDIPIVIVFRALGVVPDGDILEHICYDANDWQMLEMLKPCVEEGFVIQEREVALDFIGRRGVLGIRREKRIQYAKDILQKELLPNITQEEGFETRKAFFLGYMVNRLLLCALERKEPDDRDHFGKKRLDLAGPLLANLFRILFKKLTKDIYNYMQRCVENDKEFNLTLAVKSQTITDGLRYSLATGNWGEQKKAMSSRAGVSQVLNRYTYSSTLSHLRRTNTPIGRDGKIAKPRQLHNTHWGLVCPAETPEGQACGLVKNLSLMTCISVGTPSEPISYFLEEWGMEPLEDYVPSNSPDSTRVFVNGVWVGTHREPAQLVDTMRNLRRRGDISPEVSIIRDIREKEFKIFTDAGRVYRPLFIVDDDPDSETKGDLKLQKEHVHKLINSEYDEYDEDSADSAYTWSSLVSDGIVEYVDAEEEETIMIAMTPEDLEASKTSLSETQQKEVQLEEQEQDPAKRIKPTFSGSLHTFTHCEIHPSMILGVAASIIPFPDHNQSPRNTYQSAMGKQAMGVFLTNYAVRMDTMANILYYPQKPLATTRAMEHLKFRELPAGQNAIVAIACYSGYNQEDSMIMNQSSIDRGLFRSLFFRSYMDLEKRQGMKALETFEKPSRSDTLRLKHGTYEKLDDDGLIAPGVRVSGEDIIIGKTTPIPPDTEELGQRTQYHTKRDASTPLRSTESGIVDQVLLTTNGDGAKFVKVRMRTTKVPQIGDKFASRHGQKGTIGVTYRHEDMPFTAQGVVPDLIINPHAIPSRMTVAHLIECLLSKVSSLSGLEGDASPFTDVTAEAISKLLREHGYQSRGFEVMYNGHTGKKLMAQVFFGPTYYQRLRHMVDDKIHARARGPVQVLTRQPVEGRSRDGGLRFGEMERDCMIAHGAAGFLKERLMEASDAFRVHVCGICGLMSVIANLKKNQFECRSCKNKTNIYQIHIPYAAKLLFQELMAMNISPRLYTERSGVSIRV
>XP_015469474_Debaryomyces_fabryi
MSQEQAVEDPYLYDDDSESITPENCWTVISSFFQEKGLVSQQLDSFDEFIETTIQELVWEDSHLILDQPAQHTSEDDHENRRYEITFGKIYISKPTQTEGDGTTHPMFPQEARLRNLTYSSPLYVDMTKKVLKSDDNNRVDNELEWVEEKIEDEGPQTKVYLGKVPIMLRSKFCMLRGLGEHEFYELKECPYDMGGYFVINGSEKVLIAQERSAANIVQVFKKAAPSPISHIAEIRSAIEKGSRLISSMQIKLYGRDDKGASGRTIKATLPYIKEDIPIVIVFRALGVVPDGDILEHICYDANDWQMLEMLKPCVEEGFVIQEREVALDFIGRRGVLGIRREKRIQYAKDILQKELLPNITQEEGFETRKAFFLGYMVNRLLLCALERKEPDDRDHFGKKRLDLAGPLLANLFRILFKKLTKDIYNYMQRCVENDKEFNLTLAVKSQTITDGLRYSLATGNWGEQKKAMSSRAGVSQVLNRYTYSSTLSHLRRTNTPIGRDGKIAKPRQLHNTHWGLVCPAETPEGQACGLVKNLSLMSCISVGTPSEPILYFLEEWGMEPLEDYVPSNSPDSTRVFVNGVWVGTHREPAHLVDTMRNLRRRGDISPEVSIIRDIREKEFKIFTDAGRVYRPLFIVDDDPESETKGELKLKKEHVHKLINAEYDDYGDDPESLSYSWSSLVNDGIVEYVDAEEEETIMIAMTPEDLDTSRSTLTESEQKDIQLEEQEVDPAKRIKPTLGLHTFTHCEIHPSMILGVAASIIPFPDHNQSPRNTYQSAMGKQAMGVFLTNYAVRMDTMANILYYPQKPLATTRSMEYLKFRELPAGQNAIVAIACYSGYNQEDSMIMNQSSIDRGLFRSLFFRSYMDLEKRQGMKALETFEKPTRSDTLRLRHGTYEKLDDDGLIAPGVRVSGEDIIIGKTTPIPPDTEELGQRTQYHTKRDASTPLRSTESGIVDQVLLTTNGDGAKFVKVRMRTTKIPQIGDKFASRHGQKGTIGVTYRHEDMPFTSQGIVPDLIINPHAIPSRMTVAHLIECLLSKVSSLSGLEGDASPFTDVTAEAVSKLLREHGYQSRGFEVMYNGHTGKKLMAQVFFGPTYYQRLRHMVDDKIHARARGPVQVLTRQPVEGRSRDGGLRFGEMERDCMIAHGAAGFLKERLMEASDAFRVHVCGICGLMSVIANLKKNQFECRSCKNKTNIYQIHIPYAAKLLFQELMAMNISPRLYTERSGVSIRV
>XP_002770594_Debaryomyces_hansenii
MSQEQAVEDPYLYDDDSESITPENCWTVISSFFQEKGLVSQQLDSFDEFIETTIQELVWEDSHLILDQPAQHTSEDDHENRRYEITFGKIYISKPTQTEGDGTTHPMFPQEARLRNLTYSSPLYVDMTKKVLKSDDNNRVDNELEWVEEKIEDEGPQTKVYLGKVPIMLRSKFCMLRGLGEHEFYELKECPYDMGGYFVINGSEKVLIAQERSAANIVQVFKKAAPSPISHIAEIRSAIEKGSRLISSMQIKLYGRDDKGTSGRTIKATLPYIKEDIPIVIVFRALGVVPDGDILEHICYDANDWQMLEMLKPCVEEGFVIQEREVALDFIGRRGVLGIRREKRIQYAKDILQKELLPNITQEEGFETRKAFFLGYMVNRLLLCALERKEPDDRDHFGKKRLDLAGPLLANLFRILFKKLTKDIYNYMQRCVENDKEFNLTLAVKSQTITDGLRYSLATGNWGEQKKAMSSRAGVSQVLNRYTYSSTLSHLRRTNTPIGRDGKIAKPRQLHNTHWGLVCPAETPEGQACGLVKNLSLMSCISVGTSSEPILYFLEEWGMEPLEDYVPSNSPDSTRVFVNGVWVGTHREPAHLVDTMRNLRRRGDISPEVSIIRDIREKEFKIFTDAGRVYRPLFIVDDDAESETKGELKLKKENVHKLINAEYDDFGDDPDSLSYSWSSLVNDGIVEYVDAEEEETIMIAMTPEDLETSRSTLSETEQKDMQLEEQEVDPAKRIKPTLGLHTFTHCEIHPSMILGVAASIIPFPDHNQSPRNTYQSAMGKQAMGVFLTNYAVRMDTMANILYYPQKPLATTRSMEYLKFRELPAGQNAIVAIACYSGYNQEDSMIMNQSSIDRGLFRSLFFRSYMDLEKRQGMKALETFEKPTRSDTLRLRHGTYEKLDDDGLIAPGVRVSGEDIIIGKTTPIPPDAEELGQRTQYHTKRDASTPLRSTESGIVDQVLLTTNGDGAKFVKVRMRTTKIPQIGDKFASRHGQKGTIGVTYRHEDMPFTSQGVVPDLIINPHAIPSRMTVAHLIECLLSKVSSLSGLEGDASPFTDVTAEAVSKLLREHGYQSRGFEVMYNGHTGKKLMAQVFFGPTYYQRLRHMVDDKIHARARGPVQVLTRQPVEGRSRDGGLRFGEMERDCMIAHGAAGFLKERLMEASDAFRVHVCGICGLMSVIANLKKNQFECRSCKNKTNIYQIHIPYAAKLLFQELMAMNISPRLYTERSGVSIRV
>XP_006683702_Yamadazyma_tenuis
MSQDQVVEDQYAYDDDHSITPEDCWLVISSFFQEKGLVSQQLDSFDEFIETTIQELVWEDSHLVLDQPAQHTSEDDFENRRYEISFGKIYISKPTQTEGDGTTHPMFPQEARLRNLTYSSPLYVDMTKRVFKSDDNDRKNNELEWIEEHVEGEGTDTKVYLGKVPIMLRSKFCMLRDLAEHEFYELKECPYDMGGYFVINGSEKVLIAQERSAANIVQVFKKAGPSPISHVAEIRSALEKGSRLISSLQIKLYGRDDRAASGRTIKATLPYIKEDIPIVIVFRALGIVPDGDILEHICYDANDWQMLEMLKPCVEEGFVIQEQEVALDFIGRRGVLGIRREKRIQYAKDILQKELLPNITQEEGFATRKAFFLGYMVNRLLLCALERKEPDDRDHFGKKRLDLAGPLLANLFRILFRKLTRDIYNYMQRCVENDKEFNLTLAVKSQTITDGLRYSLATGNWGEQKKAMSSRAGVSQVLNRYTYSSTLSHLRRTNTPIGRDGKLAKPRQLHNTHWGLVCPAETPEGQACGLVKNLSLMSCISVGTSSEPILVFLEEWGLEPLEDYSPSTSPDSTRVFVNGVWVGTHRDPSSLVETIRSLRRKGDISPEVSIIRDIREREFKIFTDAGRVYRPLFIVDDNPYSETKGELMLNKSHVKKLMDSEYDDYVYDDEQEAYGWSSLVRDGIIEYVDAEEEETIMIAMTPEDLESSKSTLSEAQQKSMQMEEQEKDPAKRIKPTFSGNLHTFTHCEIHPSMILGVAASIIPFPDHNQSPRNTYQSAMGKQAMGVFLTNYSVRMDTMANILYYPQKPLATTRSMEYLKFRELPAGQNAIVAIACYSGYNQEDSMIMNQSSIDRGLFRSLFFRSYMDLEKRQGMKALETFERPSRSDTLRLKHGTYEKLDDDGLITPGVRVSGEDIIIGKTTPIPPDAEELGQRTQYHTKRDASTPLRSTESGIVDQVLLTTNGDGAKFVKVRMRTTKVPQIGDKFASRHGQKGTIGVTYRNEDMPFTSQGIVPDLIINPHAIPSRMTVAHLIECLLSKVSSLSGLEGDASPFTDVTAEEVSKLLREHGYQSRGFEVMYNGHTGKKLMAQVFFGPTYYQRLRHMVDDKIHARARGPVQVLTRQPVEGRSRDGGLRFGEMERDCMIAHGAAGFLKERLMEASDAFRVHVCGICGLMSVIANLKKNQFECRACKNKTNIYQIHIPYAAKLLFQELMAMNISPRMYTERSGISVRV
>XP_001485104_Meyerozyma_guilliermondii
MSMFPLHKQVPLSSLYLYKLLPSFFSILSSCLSAVRVVPTPPYFSSSTNIIYSTIMSDQASDPYMYDDDSLSITPEDCWTVISSFFQEKGLVSQQLDSFDEFIESTIQELVWEDSRLILDQPAQHTSEEDHENRRYEITFGKIYISKPTQTEGDGTTHPMFPQEARLRNLTYSSPLYVDMTKRVLKSDDNAGNEHELEWIEEEIKDEEPLTKVYLGKVPIMLRSKFCMLRDLGEHEFYELKECPYDMGGYFVINGSEKVLIAQERSAANIVQVFKKAAPSPISHVAEIRSALERGSRLISSMQIKLYGREEKSTSNRTIKATLPYIKEDIPIVIVFRALGIVPDGDILEHICYDANDWQMLEMLKPCVEEGFVIQEREVALDFIGRRGALGIKREKRIQYAKDILQKELLPNITQDEGFETRKAFFLGYMVNRLLLCALERKEPDDRDHFGKKRLDLAGPLLASLFRILFKKLTKDIYNYMQRCVENDKVFNLTLAVKSQTITDGLRYSLATGNWGEQKKAMSSRAGVSQVLNRYTYSSTLSHLRRTNTPIGRDGKIAKPRQLHNTHWGLVCPAETPEGQACGLVKNLSLMSCISVGTPSEPILYFLEEWGMEPLEDYVPSNSPDSTRVFVNGVWVGTHREPAHLVDTMRSLRRRGDISPEVSIIRDIREKEFKIFTDAGRVYRPLFIVDDDPESETKGELKLQKEHIHKLLNAEYSEEYATNEFGEEEGPYGWSSLVNDGVVEYVDAEEEETIMIAMTPEDLEASKSSLTATQQKSLQLEEQELDPAKRIKPTNSSTTSTFTHCEIHPSMILGVAASIIPFPDHNQSPRNTYQSAMGKQAMGVFLTNYSVRMDTMANILYYPQKPLATTRAMEHLKFRELPAGQNAIVAIACYSGYNQEDSMIMNQSSIDRGLFRSLFFRTYMDLEKRQGMKALETFEKPLRSDTLRLKHGTYEKLDDDGLIAPGIRVSGEDIIIGKTTPIPPDTEELGQRTQYHTKRDASTPLRSTESGIVDQVLLTTNGDGAKFVKVRMRTTKVPQIGDKFASRHGQKGTVGVTYRHEDMPFTSQGIVPDLIINPHAIPSRMTVAHLIECLLSKVSSLSGLEGDASPFTDVTAEAVSKLLREHGYQSRGFEVMYHGHTGKKLMAQVFFGPTYYQRLRHMVDDKIHARARGPVQVLTRQPVEGRSRDGGLRFGEMERDCMIAHGAAGFLKERLMEASDAFRVHVCGVCGLMSVIANLKKNQFECRSCKNKTNIYQIHIPYAAKLLFQELMAMNISPRLYTERSGVSVRT
>XP_018712197_Metschnikowia_bicuspidata
MSQDQPTDDAYLYEDEESNSITPEDCWTVISSFFQEKGLVSQQLDSFDEFIESNIQELVWEDSHLILDQPAQHTSEDQYENKRFEITFGKIYISKPTQTEGDGTTHPMFPQEARLRNLTYSSPLYVDMSKKKFLSDDRVRKGNELEWVEEHVDGEDAQLKVFLGKVPIMLRSKFCMLRDLGEHEFYELKECPYDMGGYFVINGSEKVLIAQERSAANIVQVFKKAAPSPISHVAEIRSALEKGSRLISSMQIKLYGRDDKGTTGRTIKATLPYIKEDIPIVIVFRALGVVPDGDILEHICYDANDWQMLEMLKPCVEEGFVIQEREVALDFIGRRGVLGIRREKRIQYAKDILQKEMLPNITQEAGFESRKAFFLGYMVNRLLLCALERKEPDDRDHFGKKRLDLAGPLLASLFRILFKKLTRDIYNYMQRCVENDKEFNLTLAVKSQTITDGLRYSLATGNWGEQRKAMSARAGVSQVLNRYTYSSTLSHLRRTNTPIGRDGKIAKPRQLHNTHWGLVCPAETPEGQACGLVKNLSLMTCISVGTSSEPILYFLEEWGMEPLEDYVPSNAPDCTRVFVNGVWVGTHREPAQLVDTMRRLRRKGDISPEVSIIRDIREMEFKIFTDAGRVYRPLFIVDDDPESETKGELMLQKEHVHKLLNSAYDEYDEDDSSAYTWSSLVNDGVVEYVDAEEEETIMIAMTPEDLEASKSSLSETQQHDLQLEEQELDPAKRIKPTYTSSTHTFTHCEIHPSMILGVAASIIPFPDHNQSPRNTYQSAMGKQAMGVFLTNYAVRMDTMANILYYPQKPLATTRAMEHLKFRELPAGQNAVVAIACYSGYNQEDSMIMNQSSIDRGLFRSLFFRSYMDLEKRQGMKALETFEKPSRSDTLRLKHGTYEKLDDDGLIAPGVRVSGEDIIIGKTTPIPPDTEELGQRTQYHTKRDASTPLRSTESGIVDQVLLTTNGDGAKFVKVRMRTTKVPQIGDKFASRHGQKGTIGVTYRHEDMPFSAQGIVPDLIINPHAIPSRMTVAHLIECLLSKVSSLSGLEGDASPFTDVTAEAVSKLLREHGYQSRGFEVMYNGHTGKKMMAQVFFGPTYYQRLRHMVDDKIHARARGPVQVLTRQPVEGRSRDGGLRFGEMERDCMIAHGAAGFLKERLMEASDAFRVHVCGICGLMSVIANLKKNQFECRSCKNKTNIYQIHIPYAAKLLFQELMAMNISPRLYTERSGISVRV
>XP_002616388_Clavispora_lusitaniae
MVNRLLLCALERKEPDDRDHFGKKRLDLAGPLLASLFRLLFKKLTRDIYNYMQRCVENDKEFNLTLAVKSQTITDGLRYSLATGNWGEQKKAMSARAGVSQVLNRYTYSSTLSHLRRTNTPIGRDGKIAKPRQLHNTHWGLVCPAETPEGQACGLVKNLSLMSCISVGTASEPILYFLEEWGMEPLEDYVPSNSPDCTRVFVNGVWVGTHREPAQLVDTMRRLRRKGDISPEVSIIRDIREREFKIFTDAGRVYRPLFIVDDDPESETKGDLVLQKEHIHKLINSEYDEYDEESQANAYTWSSLVNDGVVEYVDAEEEETIMIAMTPDDLEASKSSLSETQQKSLQLEEQELDPAKRIKPTYTSSTHTFTHCEIHPSMILGVAASIIPFPDHNQSPRNTYQSAMGKQAMGVFLTNYSVRMDTMANILYYPQKPLATTRSMEYLKFRELPAGQNAIVAIACYSGYNQEDSMIMNQSSIDRGLFRSLFFRSYMDLEKRQGMKALETFEKPSRSDTLRLKHGTYEKLDDDGLIAPGVRVSGEDIIIGKTTPIPPDTEELGQRTQYHTKRDASTPLRSTESGIVDQVLLTTNGDGAKFVKVRMRTTKIPQIGDKFASRHGQKGTIGVTYRHEDMPFSAQGIVPDLIINPHAIPSRMTVAHLIECLLSKVSSLSGLEGDASPFTDVTAEAVSKLLREHGYQSRGFEVMYNGHTGKKLMAQVFFGPTYYQRLRHMVDDKIHARARGPVQVLTRQPVEGRSRDGGLRFGEMERDCMIAHGAAGFLKERLMEASDAFRVHVCGICGLMSVIANLKKNQFECRSCKNKTNIYQIHIPYAAKLLFQELMAMNISPRLYTERSGISVRV
>XP_025339896_Candida_haemuloni
MSTPPVTDDPYAYEEDDNSITPEDCWTVISSFFQEKGLVSQQLDSFDEFIESTIQELVWEDSHLILDQPAQHTSEDQYENKRYEITFGKIYISKPTQTEGDGTTHPMFPQEARLRNLTYSSPLYVDMTKKKFKSDDRVRKGTELDWIEEKVENEDAQTKVFLGKVPIMLRSKFCMLRDLGEHEFYELKECPYDMGGYFVINGSEKVLIAQERSAANIVQVFKKAAPSPISHVAEIRSALEKGSRLISSMQIKLYGRDDKGTSGRTIKATLPYIKEDIPIVIVFRALGVVPDGDILEHICYDANDWQMLEMLKPCVEEGFVIQEREVALDFIGRRGVLGIRREKRIQYAKDILQKELLPNITQEAGFESKKAFFLGYMVNRLLLCALERKEPDDRDHFGKKRLDLAGPLLASLFRLLFKKLTRDIYNYMQRCVENDKEFNLTLAVKSQTITDGLRYSLATGNWGEQKKAMSARAGVSQVLNRYTYSSTLSHLRRTNTPIGRDGKIAKPRQLHNTHWGLVCPAETPEGQACGLVKNLSLMTCISVGTASEPILYFLEEWGMEPLEDYVPSNSPDCTRVFVNGVWVGTHREPAQLVDTMRRLRRRGDISPEVSIIRDIREKEFKIFTDAGRVYRPLFIVDDDPESETKGELMLQKEHVHKLMNSEYDEFEDDPSANHYTWSSLVNDGVVEYVDAEEEETIMIAMTPDDLAASKSSLSETQHKSLQMEEQDLDPAKRIKPTYVSSTHTFTHCEIHPSMILGVAASIIPFPDHNQSPRNTYQSAMGKQAMGVFLTNYAVRMDTMANILYYPQKPLATTRSMEFLKFRELPAGQNAIVAIACYSGYNQEDSMIMNQSSIDRGLFRSLFFRSYMDLEKRQGMKALETFEKPSRSDTLRLKHGTYEKLDDDGLIAPGVRVSGEDIIIGKTTPIPPDTEELGQRTQYHTKRDASTPLRSTESGIVDQVMLTTNGDGAKFVKVRMRTTKVPQIGDKFASRHGQKGTIGVTYRHEDMPFSAQGIVPDLIINPHAIPSRMTVAHLIECLLSKVSSLSGLEGDASPFTDVTAEAVSKLLREHGYQSRGFEVMYNGHTGKKLMAQVFFGPTYYQRLRHMVDDKIHARARGPVQVLTRQPVEGRSRDGGLRFGEMERDCMIAHGAAGFLKERLMEASDAFRVHVCGICGLMSVIANLKKNQFECRSCKNKTNIYQIHIPYAAKLLFQELMAMNISPRLYTEGSGISVRV
>XP_024711876_Candida_pseudohaemulonis
MSTPIATDDPYAYEEDDSSITPEDCWTVILSFFQEKGLVSQQLDSFDEFIESTIQELVWEDLHLILDQPAQHTSEDQYENKRYEITFGKIYISKPTQTEGDGTTHPMFPQEARLRNLTYSSPLYVDMTKKKFKSDDRVRKGTELDWIEEKVENEDAQTKVFLGKVPIMLRSKFCMLRDLGEHEFYELKECPYDMGGYFVINGSEKVLIAQERSAANIVQVFKKAAPSPISHVAEIRSALEKGSRLISSMQIKLYGRDDKGTSGRTIKATLPYIKEDIPIVIVFRALGVVPDGDILEHICYDANDWQMLEMLKPCVEEGFVIQEREVALDFIGRRGVLGIRREKRIQYAKDILQKELLPNITQEAGFESKKAFFLGYMVNRLLLCALERKEPDDRDHFGKKRLDLAGPLLASLFRLLFKKLTRDIYNYMQRCVENDKEFNLTLAVKSQTITDGLRYSLATGNWGEQKKAMSARAGVSQVLNRYTYSSTLSHLRRTNTPIGRDGKIAKPRQLHNTHWGLVCPAETPEGQACGLVKNLSLMTCISVGTASEPILYFLEEWGMEQLEDYVPSNSPDCTRVFVNGVWVGTHREPAQLVDTMRRLRRRGDISPEVSIIRDIREREFKIFTDAGRVYRPLFIVDDDPESETKGELVLQKEHVHKLMNSEYDEFDDDPLSNHYTWSSLVNDGVVEYVDAEEEETIMIAMTPEDLEASKSTLSETQHKSLQMEEQDLDPAKRIKPTYVSSTHTFTHCEIHPSMILGVAASIIPFPDHNQSPRNTYQSAMGKQAMGVFLTNYAVRMDTMANILYYPQKPLATTRAMEFLKFRELPAGQNAIVAIACYSGYNQEDSMIMNQSSIDRGLFRSLFFRSYMDLEKRQGMKALETFEKPSRSDTLRLKHGTYEKLDEDGLIAPGVRVSGEDIIIGKTTPIPPDTEELGQRTQYHTKRDASTPLRSTESGIVDQVMLTTNGDGAKFVKVRMRTTKIPQIGDKFASRHGQKGTIGVTYRHEDMPFSAQGIVPDLIINPHAIPSRMTVAHLIECLLSKVSSLSGLEGDASPFTDVTAEAVSKLLREHGYQSRGFEVMYNGHTGKKLMAQIFFGPTYYQRLRHMVDDKIHARARGPVQVLTRQPVEGRSRDGGLRFGEMERDCMIAHGAAGFLKERLMEASDAFRVHVCGICGLMSVIANLKKNQFECRSCKNKTNIYQIHIPYAAKLLFQELMAMNISPRLYTEGSGISVRV
>XP_025335096_Candida_duobushaemulonis
MSTPIATDDPYAYEEDDSSITPEDCWTVISSFFQEKGLVSQQLDSFDEFIESTIQELVWEDSHLILDQPAQHTSEDQYENKRYEITFGKIYISKPTQTEGDGTTHPMFPQEARLRNLTYSSPLYVDMTKKKFKSDDRVRKGTELDWIEEKVENEDAQTKVFLGKVPIMLRSKFCMLRDLGEHEFYELKECPYDMGGYFVINGSEKVLIAQERSAANIVQVFKKAAPSPISHVAEIRSALEKGSRLISSMQIKLYGRDDKGTSGRTIKATLPYIKEDIPIVIVFRALGVVPDGDILEHICYDANDWQMLEMLKPCVEEGFVIQEREVALDFIGRRGVLGIRREKRIQYAKDILQKELLPNITQEAGFESKKAFFLGYMVNRLLLCALERKEPDDRDHFGKKRLDLAGPLLASLFRLLFKKLTRDIYNYMQRCVENDKEFNLTLAVKSQTITDGLRYSLATGNWGEQKKAMSARAGVSQVLNRYTYSSTLSHLRRTNTPIGRDGKIAKPRQLHNTHWGLVCPAETPEGQACGLVKNLSLMTCISVGTASEPILYFLEEWGMEQLEDYVPSNSPDCTRVFVNGVWVGTHREPAQLVDTMRRLRRRGDISPEVSIIRDIREREFKIFTDAGRVYRPLFIVDDDPESETKGELVLQKEHVHKLMNSEYDEFDDDPSSNHYTWSSLVNDGVVEYVDAEEEETIMIAMTQRTWRLPRSLQMEEQDLDPAKRIKPTYVSSTHTFTHCEIHPSMILGVAASIIPFPDHNQSPRNTYQSAMGKQAMGVFLTNYAVRMDTMANILYYPQKPLATTRAMEFLKFRELPAGQNAIVAIACYSGYNQEDSMIMNQSSIDRGLFRSLFYRSYMDLEKRQGMKALETFEKPSRSDTLRLKHSTYEKLDDDGLIAQDIIIGKTTPIPPDTEELGQRTQYHTKRDASTPLRSTESGIVDQVMLTTNGDGAKFVKVRMRTTKIPQIGDKFASRHGQKGTIGVTYRHEDMPFSAQGIVPDLIINPHAIPSRMTVAHLIECLLSKVSSLSGLEGDASPFTDVTAEAVSKLLREHGYQSRGFEVMYNGHTGKKMMAQIFFGPTYYQRLRHMVDDKIHARARGPVQVLTRQPVEGRSRDGGLRFGEMERDCMIAHGAAGFLKERLMEASDAFRVHVCGICGLMSVIANLKKNQFECRSCKNKTNIYQIHIPYAAKLLFQELMAMNISPRLYTESSGISVRV
>XP_028893436_Candida_auris
MSTPPATVDDPYTYEEDDSSITPEDCWTVISSFFQEKGLVSQQLDSFDEFIESTIQELVWEDSHLILDQPAQHTSEDQYENKRYEITFGKIYISKPTQTEGDGTTHPMFPQEARLRNLTYSSPLYVDMTKKKFKSDDRIKRGTELEWIEEKVENEDASTKVFLGKVPIMLRSKFCMLRDLGEHEFYELKECPYDMGGYFVINGSEKVLIAQERSAANIVQVFKKAAPSPISHVAEIRSALEKGSRLISSMQIKLYGRDDKGTSGRTIKATLPYIKEDIPIVIVFRALGVVPDGDILEHICYDANDWQMLEMLKPCVEEGFVIQEREVALDFIGRRGVLGIRREKRIQYAKDILQKELLPNITQEAGFESKKAFFLGYMVNRLLLCALERKEPDDRDHFGKKRLDLAGPLLAGLFRILFKKLTRDIYNYMQRCVENDKEFNLTLAVKSQTITDGLRYSLATGNWGEQKKAMSARAGVSQVLNRYTYSSTLSHLRRTNTPIGRDGKIAKPRQLHNTHWGLVCPAETPEGQACGLVKNLSLMTCISVGTASEPILYFLEEWGMEPLEDYVPSNSPDCTRVFVNGVWVGTHREPAQLVDTMRRLRRRGDIAPEVSIIRDIREREFKIFTDAGRVYRPLFIVDDDPESETKGELVLQKEHIHKLMNSEYDEYDDDPSASHYTWSSLVNDGVVEYVDAEEEETIMIAMTPEDLEASKSSLSETQQKSLQMEEQDLDPAKRIKPTYVSSTHTFTHCEIHPSMILGVAASIIPFPDHNQSPRNTYQSAMGKQAMGVFLTNYAVRMDTMANILYYPQKPLATTRAMEFLKFRELPAGQNAIVAIACYSGYNQEDSMIMNQSSIDRGLFRSLFFRSYMDLEKRQGMKALETFEKPSRSDTLRLKHGTYEKLDDDGLIAPGVRVSGEDIIIGKTTPIPPDTEELGQRTQYHTKRDASTPLRSTESGIVDQVMLTTNGDGAKFVKVRMRTTKIPQIGDKFASRHGQKGTIGVTYRHEDMPFSAQGIVPDLIINPHAIPSRMTVAHLIECLLSKVSSLSGLEGDASPFTDVTAEAISKLLREHGYQSRGFEVMYNGHTGKKLMAQIFFGPTYYQRLRHMVDDKIHARARGPVQVLTRQPVEGRSRDGGLRFGEMERDCMIAHGAAGFLKERLMEASDAFRVHVCGICGLMSVIANLKKNQFECRSCKNKTNIYQIHIPYAAKLLFQELMAMNISPRLYTESSGVSVRV
>NP_014794_Saccharomyces_cerevisiae
MSDLANSEKYYDEDPYGFEDESAPITAEDSWAVISAFFREKGLVSQQLDSFNQFVDYTLQDIICEDSTLILEQLAQHTTESDNISRKYEISFGKIYVTKPMVNESDGVTHALYPQEARLRNLTYSSGLFVDVKKRTYEAIDVPGRELKYELIAEESEDDSESGKVFIGRLPIMLRSKNCYLSEATESDLYKLKECPFDMGGYFIINGSEKVLIAQERSAGNIVQVFKKAAPSPISHVAEIRSALEKGSRFISTLQVKLYGREGSSARTIKATLPYIKQDIPIVIIFRALGIIPDGEILEHICYDVNDWQMLEMLKPCVEDGFVIQDRETALDFIGRRGTALGIKKEKRIQYAKDILQKEFLPHITQLEGFESRKAFFLGYMINRLLLCALDRKDQDDRDHFGKKRLDLAGPLLAQLFKTLFKKLTKDIFRYMQRTVEEAHDFNMKLAINAKTITSGLKYALATGNWGEQKKAMSSRAGVSQVLNRYTYSSTLSHLRRTNTPIGRDGKLAKPRQLHNTHWGLVCPAETPEGQACGLVKNLSLMSCISVGTDPMPIITFLSEWGMEPLEDYVPHQSPDATRVFVNGVWHGVHRNPARLMETLRTLRRKGDINPEVSMIRDIREKELKIFTDAGRVYRPLFIVEDDESLGHKELKVRKGHIAKLMATEYQDIEGGFEDVEEYTWSSLLNEGLVEYIDAEEEESILIAMQPEDLEPAEANEENDLDVDPAKRIRVSHHATTFTHCEIHPSMILGVAASIIPFPDHNQSPRNTYQSAMGKQAMGVFLTNYNVRMDTMANILYYPQKPLGTTRAMEYLKFRELPAGQNAIVAIACYSGYNQEDSMIMNQSSIDRGLFRSLFFRSYMDQEKKYGMSITETFEKPQRTNTLRMKHGTYDKLDDDGLIAPGVRVSGEDVIIGKTTPISPDEEELGQRTAYHSKRDASTPLRSTENGIVDQVLVTTNQDGLKFVKVRVRTTKIPQIGDKFASRHGQKGTIGITYRREDMPFTAEGIVPDLIINPHAIPSRMTVAHLIECLLSKVAALSGNEGDASPFTDITVEGISKLLREHGYQSRGFEVMYNGHTGKKLMAQIFFGPTYYQRLRHMVDDKIHARARGPMQVLTRQPVEGRSRDGGLRFGEMERDCMIAHGAASFLKERLMEASDAFRVHICGICGLMTVIAKLNHNQFECKGCDNKIDIYQIHIPYAAKLLFQELMAMNITPRLYTDRSRDF
>XP_018219367_Saccharomyces_eubayanus
MSDVENSEKYYEEDPYGFEDGSAPITAEDSWAVISAFFREKGLVSQQLDSFNQFVDYTLQDIICEDSTLILEQLAXHTTESDNISRKYEISFGKIYVTKPMVNESDGVTHALYPQEARLRNLTYSSGLFVDVKKRTYEAVDVPGRELKYELIAEESEDDSESGKVFIGRLPIMLRSKNCYLSEATESDLYKLKECPFDMGGYFIINGSEKVLIAQERSAGNIVQVFKKAAPSPISHVAEIRSALEKGSRFISTLQVKLYGREGSSARTIKATLPYIKQDIPIVIIFRALGIIPDGEILEHICYDVNDWQMLEMLKPCVEDGFVIQDRETALDFIGRRGTALGIKKEKRIQYAKDILQKEFLPHITQLEGFESRKAFFLGYMINRLLLCALDRKDQDDRDHFGKKRLDLAGPLLAQLFKSLFRKLTKDIFRYMQRTVEEAHDFNMKLAINAKTITSGLKYALATGNWGEQKKAMSSRAGVSQVLNRYTYSSTLSHLRRTNTPIGRDGKLAKPRQLHNTHWGLVCPAETPEGQACGLVKNLSLMSCISVGTDPMPIITFLSEWGMEPLEDYVPHQSPDATRVFVNGVWHGVHRNPARLMETLRTLRRKGDINPEVSMIRDIREKELKIFTDAGRVYRPLFIVEDDETLGHKELKVRKGHVAKLMTTEYQDIEGGFEDVEEFTWSSLLNEGLVEYIDAEEEESILIAMQPEDLEPTEGNEENGLGVDHAKRIRVTHHATTFTHCEIHPSMILGVAASIIPFPDHNQSPRNTYQSAMGKQAMGVFLTNYNVRMDTMANILYYPQKPLGTTRAMEYLKFRELPAGQNAIVAIACYSGYNQEDSMIMNQSSIDRGLFRSLFFRSYMDQEKKYGMSITETFEKPQRTNTLRMKHGTYDKLDDDGLIAPGVRVSGEDVIIGKTTPISPDEEELGQRTAYHSKRDASTPLRSTENGIVDQVLVTTNQDGLKFVKVRVRTTKVXQIGDKFASRHGQKGTIGITYRREDMPFTAEGIVPDLIINPHAIPSRMTVAHLIECLLSKVAALSGNEGDASPFTDITVEGISKLLREHGYQSRGFEVMYNGHTGKKLMAQIFFGPTYYQRLRHMVDDKIHARARGPMQVLTRQPVEGRSRDGGLRFGEMERDCMIAHGAASFLKERLMEASDAFRVHICGICGLMTVIAKLNHNQFECKGCDNKIDIYQIHIPYAAKLLFQELMAMNITPRLYTDRSRDF
>XP_033769284_Saccharomyces_paradoxus
MSDLANSEKYYDEDPYGFEDESAPITAEDSWAVISAFFREKGLVSQQLDSFNQFVDYTLQDIICEDSTLILEQLAQHTTESDNISRKYEISFGKIYVTKPMVNESDGVTHALYPQEARLRNLTYSSGLFVDVKKRTYEAVDVPGRELKYELIAEESEDDSESGKVFIGRLPIMLRSKNCYLSEATESDLYKLKECPFDMGGYFIINGSEKVLIAQERSAGNIVQVFKKAAPSPISHVAEIRSALEKGSRFISTLQVKLYGREGSSARTIKATLPYIKQDIPIVIIFRALGIIPDGEILEHICYDVNDWQMLEMLKPCVEDGFVIQDRETALDFIGRRGTALGIKKEKRIQYAKDILQKEFLPHITQLEGFESRKAFFLGYMINRLLLCALDRKDQDDRDHFGKKRLDLAGPLLAQLFKTLFKKLTKDIFRYMQRTVEEAHDFNMKLAINAKTITSGLKYALATGNWGEQKKAMSSRAGVSQVLNRYTYSSTLSHLRRTNTPIGRDGKLAKPRQLHNTHWGLVCPAETPEGQACGLVKNLSLMSCISVGTDPMPIITFLSEWGMEPLEDYVPHQSPDATRVFVNGVWHGVHRNPARLMETLRTLRRKGDINPEVSMIRDIREKELKIFTDAGRVYRPLFIVEDDESLGHKELKVRKGHIAKLMATEYQDIEGGFEDAEEYTWSSLLNEGLVEYIDAEEEESILIAMQPEDLEPAEANEANDLDVDPAKRIRVSHHATTFTHCEIHPSMILGVAASIIPFPDHNQSPRNTYQSAMGKQAMGVFLTNYNVRMDTMANILYYPQKPLGTTRAMEYLKFRELPAGQNAIVAIACYSGYNQEDSMIMNQSSIDRGLFRSLFFRSYMDQEKKYGMSITETFEKPQRTNTLRMKHGTYDKLDDDGLIAPGVRVSGEDVIIGKTTPISPDEEELGQRTAYHSKRDASTPLRSTENGIVDQVLVTTNQDGLKFVKVRVRTTKVPQIGDKFASRHGQKGTIGITYRREDMPFTAEGIVPDLIINPHAIPSRMTVAHLIECLLSKVAALSGNEGDASPFTDITVEGISKLLREHGYQSRGFEVMYNGHTGKKLMAQIFFGPTYYQRLRHMVDDKIHARARGPMQVLTRQPVEGRSRDGGLRFGEMERDCMIAHGAASFLKERLMEASDAFRVHICGICGLMTVIAKLNHNQFECKGCDNKIDIYQIHIPYAAKLLFQELMAMNITPRLYTDRSRDF
>XP_003677897_Naumovozyma_castellii
MSAPGEEEYYDEDDVYGFEDENAPITAEDAWAVISSFFREKGLVSQQLDSFNQFVDYTLQDIISEDSTLILEQLAQHTTETDNVSRKYEIGFGKIYVTKPMVNESDGVTHALYPQEARLRNLTYSSGLFVDVKKRTYEAVDVPGRELKYELIAEESEEESESGKVFIGRLPIMLRSKNCYLSDATESDLYKLKECPFDMGGYFIINGSEKVLIAQERSAGNIVQVFKKAAPSPISHVAEIRSALEKGSRFISTLQVKLYGREGSDARTINATLPYIKQDIPIVIIFRALGIIPDGEILEHICYDVNDWQMLEMLKPCVEDGFVIQDRETALDFIGRRGTALGIKKEKRIQYAKDILQKEFLPHITQLEGFESRKAFFLGYMINRLLLCALDRKDQDDRDHFGKKRLDLAGPLLASLFKTLFRKLTKDIFRYMQRTVEEAHDFNMKLAINAKTITSGLKYALATGNWGEQKKAMSSRAGVSQVLNRYTYSSTLSHLRRTNTPIGRDGKLAKPRQLHNTHWGLVCPAETPEGQACGLVKNLSLMSCISVGTDPMPIITFLSEWGMEPLEDYVPHQSPDATRVFVNGVWHGVHRNPARLMDTLRTLRRKGDINPEVSMIRDIREKELKIFTDAGRVYRPLFIVEDDETLGHKELKVRKGHIAKLMATEYQDIEGGFEDAEEYTWTSLLNEGLVEYIDAEEEETILISMQPEDLEPPMENEEVIDDMDPAKRIRATQHATTFTHCEIHPSMILGVAASIIPFPDHNQSPRNTYQSAMGKQAMGVFLTNYNVRMDTMANILYYPQKPLGTTRSMEYLKFRELPAGQNAIVAIACYSGYNQEDSMIMNQSSIDRGLFRSLFFRSYMDQEKKYGMSITETFEKPQRTNTLRMKHGTYDKLDDDGLIAPGVRVSGEDIIIGKTTPISPDEEELGQRTAYHSKRDASTPLRSTENGIVDQVLITTNQDGLKFVKVRVRTTKVPQIGDKFASRHGQKGTIGITYRREDMPFTAEGIVPDLIINPHAIPSRMTVAHLIECLLSKVAALSGNEGDASPFTDITVEGISKLLREHGYQSRGFEVMYNGHTGKKLMAQIFFGPTYYQRLRHMVDDKIHARARGPMQVLTRQPVEGRSRDGGLRFGEMERDCMIAHGAAAFLKERLMEASDAFRVHICGNCGLMSVIAKLNHNQFECKGCDNKIDIYQIHIPYAAKLLFQELMAMNITPRLYTERSRDF
>XP_003669029_Naumovozyma_dairenensis
MSNEQGQEEEYYDDEAYGFEDANAPITAEDSWAVISSFFREKGLVSQQLDSFNQFVDYTLQDIISEDSTLILEQLAQHTTESDNISRKYEISFGKIYVTKPMVNESDGVTHALYPQEARLRNLTYSSGLFVDVKKRTYEAVDVPGRELKYELIAEESEDDSESGKVFIGRLPIMLRSKNCYLSDATESDLYKLKECPFDMGGYFIINGSEKVLIAQERSAGNIVQVFKKAAPSPISHVAEIRSALEKGSRFISTLQVKLYGREGSSARTVKATLPYIKQDIPIVIIFRALGIIPDGEILEHICYDVNDWQMLEMLKPCVEDGFVIQDRETALDFIGRRGTALGIKKEKRIQYAKDILQKEFLPHITQLEGFESRKAFFLGYMINRLLLCALDRKDQDDRDHFGKKRLDLAGPLLAQLFKTLFRKLTKDIFRYMQRTVEEANDFNMKLAINAKTITSGLKYALATGNWGEQKKAMSSRAGVSQVLNRYTYSSTLSHLRRTNTPIGRDGKLAKPRQLHNTHWGLVCPAETPEGQACGLVKNLSLMSCISVGTDPMPIITFLSEWGMEPLEDYVPHQSPDATRVFVNGVWHGVHRNPARLMDTLRTLRRKGDINPEVSMIRDIREKELKIFTDAGRVYRPLFIVEDDESLGHKELKVRKGHINKLMATEYQDIEGGFEDVEEYTWTSLLNEGLVEYIDAEEEETILIAMQPEDLEPPAVNEDEPMVDDLDPAKRIRAVQHATTFTHCEIHPSMILGVAASIIPFPDHNQSPRNTYQSAMGKQAMGVFLTNYNVRMDTMANILYYPQKPLGTTRAMEYLKFRELPAGQNAIVAIACYSGYNQEDSMIMNQSSIDRGLFRSLFFRSYMDQEKKYGMSITETFEKPQRTNTLRMKHGTYDKLDDDGLIAPGVRVSGEDVIIGKTTPISPDEEELGQRTAYHSKRDASTPLRSTENGIVDQVLITTNQDGLKFVKVRVRTTKVPQIGDKFASRHGQKGTIGITYRREDMPFTAEGIVPDLIINPHAIPSRMTVAHLIECLLSKVAALSGNEGDASPFTDITVEGISRLLREHGYQSRGFEVMYNGHTGKKLMAQIFFGPTYYQRLRHMVDDKIHARARGPMQVLTRQPVEGRSRDGGLRFGEMERDCMIAHGAASFLKERLMEASDAFRVHVCGNCGLMSVIAKLNHNQFECKGCDNKIDIYQIHIPYAAKLLFQELMAMNITPRLYTDRSRDF
>XP_003957533_Kazachstania_africana
MSNEEYYEDDPYGFEDESAPITAEDSWAVISSFFREKGLVSQQLDSFNQFVDYTLQDIISEDSTLILEQLAQHTTEADNISRKYEISFGKIYVTKPMVNESDGVTHALYPQEARLRNLTYSSGLFVDVRKRTYEAVDVPGRDLKYELIAEESEDDSESGKVFIGRLPIMLRSKNCYLSDATESDLYKLKECPFDMGGYFIINGSEKVLIAQERSAGNIVQVFKKAAPSPISHVAEIRSALEKGSRFISTLQVKLYGRESSSSRTIKATLPYIKQDIPIVIIFRALGIIPDGEILEHICYDVNDWQMLEMLKPCVEDGFVIQDRETALDFIGRRGTALGIKKEKRIQYAKDILQKEFLPHITQLEGFESRKAFFLGYMINRLLLCALDRKDQDDRDHFGKKRLDLAGPLLGQLFKTLFRKLTKDIFRYMQRTVEEANDFNMKLAINAKTITSGLKYALATGNWGEQKKAMSSRAGVSQVLNRYTYSSTLSHLRRTNTPIGRDGKLAKPRQLHNTHWGLVCPAETPEGQACGLVKNLSLMSCISVGTDPMPIITFLSEWGMEPLEDYIPHQSPDATRVFVNGVWHGVHRNPARLMETLRTLRRKGDINPEVSMIRDIREKELKIFTDAGRVYRPLFIVEDDEALGHKELKVRKGHINKLMATEYQDIEGGFEDSEEYTWTSLLNEGLVEYIDAEEEETILIAMQPEDLEPMGEEEETQNDTAMDPAKRIKATQNATTFTHCEIHPSMILGVAASIIPFPDHNQSPRNTYQSAMGKQAMGVFLTNFNVRMDTMANILYYPQKPLGTTRAMEYLKFRELPAGQNAIVAIACYSGYNQEDSMIMNQSSIDRGLFRSLFFRSYMDQEKKYGMSITETFEKPHRTNTLRMKHGTYDKLDDDGLIAPGVRVSGEDIIIGKTTPISPDEEELGQRTAYHSKRDASTPLRSTENGIVDQVLITTNQDGLKFVKVRVRTTKVPQIGDKFASRHGQKGTIGITYRREDMPFTADGIVPDLIINPHAIPSRMTVAHLIECLLSKVAALSGNEGDASPFTDITVEGISKLLREHGYHSRGFEVMYNGHTGKKLMAQIFFGPTYYQRLRHMVDDKIHARARGPMQVLTRQPVEGRSRDGGLRFGEMERDCMIAHGAAAFLKERLMEASDAFRVHICGNCGLMSVIAKLSHNQFECKGCNNKIDIYQIHIPYAAKLLFQELMAMNITPRLFTDRSRDF
>XP_022463078_Kazachstania_naganishii
MSNEEYYDEDPYGFEDESAPITAEDSWTVISSFFREKGLVSQQLDSFNQFVDYTLQDIISEDSRLILEQLAQHTTEADNISRKYEISFGKIYVTKPMVNESDGVTHALYPQESRLRNLTYSSGLFVDVKKRTYEAIDVPGRDLKYELIAEESEDDSERGKVFIGRLPIMLRSKNCYLSDATESDLYKLKECPFDMGGYFIINGSEKVLIAQERSAGNIVQVFKKAAPSPISHVAEIRSALEKGSRFISTLQVKLYGREGSSSRTIKATLPYIKQDIPIVIIFRALGVIPDGEILEHICYDVNDWQMLEMLKPCVEDGFVIQDRETALDFIGRRGTALGIKKEKRIQYAKDILQKEFLPHITQLEGFESRKAFFLGYMINRLLLCALDRKDQDDRDHFGKKRLDLAGPLLGQLFKTLFRKLTKDIFRYMQRTVEEAHDFNMKLAINAKTITSGLKYALATGNWGEQKKAMSSRAGVSQVLNRYTYSSTLSHLRRTNTPIGRDGKLAKPRQLHNTHWGLVCPAETPEGQACGLVKNLSLMSSISVGTDPMPIITFLSEWGLEPLEDYVPHQSPDATRVFVNGVWHGVHRNPARLMETLRTLRRKGDINPEVSMIRDIREKELKIFTDAGRVYRPLFIVEDDEALGHKELKVRKGHIAKLMATEYQDIEGGLDEADEYTWTSLLNEGLVEYIDAEEEETILIAMQPEDLEPVIEEENPIDDMDPAKRIKASQNATTFTHCEIHPSMILGVAASIIPFPDHNQSPRNTYQSAMGKQAMGVFLTNYNVRMDTMANILYYPQKPLGTTRAMEYLKFRELPAGQNAIVAIACYSGYNQEDSMIMNQSSIDRGLFRSLFFRSYMDQEKKYGMSITETFEKPQRTNTLRMKHGTYDKLDDDGLIAPGVRVSGEDIIIGKTTPISPDEEELGQRTAYHSKRDASTPLRSTENGIIDQVLVTTNQDGLKFVKVRVRTTKVPQIGDKFASRHGQKGTIGITYSREDMPFTAEGIVPDLIINPHAIPSRMTVAHLIECLLSKVAALSGNEGDASPFTDITVEGISKLLREHGYHSRGFEVMYNGHTGKKLMAQIFFGPTYYQRLRHMVDDKIHARARGPMQVLTRQPVEGRSRDGGLRFGEMERDCMIAHGAAAFLKERLMEASDSFRVHICGNCGLMSVIAKLSHNQFECKGCNNKIDIYQIRIPYAAKLLFQELMAMNITPRLYTDRSRDF
>XP_448959_Candida_glabrata
MSADNEDYYDEDPYGFEEENAPITAEDTWAVISAFFREKGLVSQQLDSFNQFVDYTLQDIISEDSTLILEQLAQHTTEQDNISRKYEISFGKIYVTKPMVNESDGVTHALYPQEARLRNLTYSSGLFVDVTKRTYEAVDVPGRDLNYQLIAEESEEDSESGKVFIGRLPIMLRSKNCYLSDATESDLYKLKECPFDMGGYFIINGSEKVLIAQERSAGNIVQVFKKAAPSPISHVAEIRSALEKGSRFISTLQVKLYGRESSSARTIKATLPYIKQDIPIVIIFRALGIIPDGEILEHICYDVNDWQMLEMLKPCVEDGFVIQDRETALDFIGRRGTALGIKKEKRIQYAKDILQKEFLPHITQLEGFESRKAFFLGYMINRLLLCALDRKDQDDRDHFGKKRLDLAGPLLAQLFKTLFRKLTKDIFRYMQRTVEEANDFNMKLAINAKTITSGLKYALATGNWGEQKKAMSSRAGVSQVLNRYTYSSTLSHLRRTNTPIGRDGKLAKPRQLHNTHWGLVCPAETPEGQACGLVKNLSLMSCISVGADPMPIITFLSEWGMEPLEDYVPHQSPDATRVFVNGVWHGVHRNPARLMETLRTLRRKGDINPEVSMIRDIREQELKIFTDAGRVYRPLFIVEDDEELGRKELKVRKGHVAKLMATEYQDIEGGFEDAEDYTWSSLLNEGLVEYIDAEEEESILIAMQPEDLEPTAVEQDIPKENVDLAKRIKVTHHATTFTHCEIHPSMILGVAASIIPFPDHNQSPRNTYQSAMGKQAMGVFLTNYNFRMDTMANILYYPQKPLGTTRAMEYLKFRELPAGQNAIVAIACYSGYNQEDSMIMNQSSIDRGLFRSLFFRSYMDQEKKYGMSITETFEKPQRTNTLRMKHGTYDKLDEDGLIAPGVRVSGEDIIIGKTTPIAPDEEELGQRTAYHSKRDASTPLRSTENGIVDQVLITTNQDGLKFVKVRVRTTKVPQIGDKFASRHGQKGTIGITYRREDMPFTAEGIVPDLIINPHAIPSRMTVAHLIECLLSKVAALSGNEGDASPFTDITVEGISKLLREHGYQSRGFEVMYNGHTGKKLMAQIFFGPTYYQRLRHMVDDKIHARARGPMQVLTRQPVEGRSRDGGLRFGEMERDCMIAHGAAAFLKERLMEASDAFRVHICGICGLMSVIAKLNHNQFECKGCDNKIDIYQIHIPYAAKLLFQELMAMNITPRLYTDRSRDF
>XP_004177564_Tetrapisispora_blattae
MSVKAEETDNQFDDYDDNQYNFEDENSPITAEDSWAVISAFFREKGLVSQQLDSFNQFVDYTLQDIISEDSTLILEQLAQHTTESDNISRKYEISFGKIYVTKPMVNESDGVTHALYPQEARLRNLTYSSGLFVDVKKRTHEAIDMPGRELKYSLIAEESEEDFDAGKVFIGRLPIMLRSKNCYLSDATESDLYKLKECPFDMGGYFIINGSEKVLIAQERSAGNIVQVFKKAAPSPISHIAEIRSALEKGSRFISTLQVKLYGREGSSSRTIKATLPYIKQDIPIVIIFRALGIIPDGEILEHICYDVNDWQMLEMLKPCVEDGFVIQDRETALDFIGRRGTALGIKKEKRIQYARDILQKEFLPHITQLEGFESRKAFFLGYMINRLLLCALDRKDQDDRDHFGKKRLDLAGPLLAQLFKTLFRKLTRDIFRYMQRTVEEAKDFNMKLAINAKTITSGLKYALATGNWGEQKKAMSSRAGVSQVLNRYTYSSTLSHLRRTNTPIGRDGKLAKPRQLHNTHWGLVCPAETPEGQACGLVKNLSLMSCISVGTDPMPIITFLSEWGMEPLEDYVPHQSPDATRVFVNGVWHGVHRNPARLMETLRTLRRKGDINPEVSMIRDIREKELKIFTDAGRVYRPLFIVDDDSELGHKELKVRKGHIAKLLATEYQDIEGGYEDEEDYTWTSLLNEGLVEYIDAEEEETILISMAPEDLEPISPEEIDEANNSEESAGHVDVAKRIKALHHAATFTHCEIHPSMILGVAASIIPFPDHNQSPRNTYQSAMGKQAMGVFLTNYNVRMDTMANILYYPQKPLGTTRSMEYLKFRELPAGQNAIVAIACYSGYNQEDSMIMNQSSIDRGLFRSLFFRSYMDQEKKYGMSITETFEKPQRTNTLKMKHGSYDKLDDDGLISPGVRVSGEDIIIGKTTPISPDEEELGQRTAYHSKRDASTPLRSTENGIIDQVLITTNQDGLKFVKVRVRTTKVPQIGDKFASRHGQKGTIGITYGREDMPFTAEGIVPDLIINPHAIPSRMTVAHLIECLLSKVAALSGNEGDASPFTDITVEGISKLLREHGYHSRGFEIMYNGHTGKKLMAQIFFGPTYYQRLRHMVDDKIHARARGPMQVLTRQPVEGRSRDGGLRFGEMERDCMIAHGAAAFLKERLMEASDAFRVHICGICGLMTVIAKLNHNQFECKGCDNKIDIYQIKIPYAAKLLFQELMAMNITPRLYTDRSKDF
>XP_003687546_Tetrapisispora_phaffii
MSQGEEYYADEDPYGFEDENAPISAEDSWTVISSFFREKGLVSQQLDSFNQFVDYTLQDIISEDSTLILEQLAQHTTESDNISRKYEISFGKIYVTKPMVNESDGVTHALYPQEARLRNLTYSSGLFVDVNKRTYEATDVPGRELKYNLIAEESEEDSENDKVFIGRLPVMLRSKNCYLSDATESDLYKLKECPFDMGGYFIINGSEKVLIAQERSAGNIVQVFKKAAPSPISHVAEIRSALEKGSRFISTLQVKLYGRESSSTRTIKATLPYIKQDIPIVIIFRALGIIPDGEILEHICYDVNDWQMLEMLKPCVEDGFVIQDRETALDFIGRRGTALGIKKEKRIQYARDILQKEFLPHITQLEGFESRKAFFLGYMINRLLLCALDRKDQDDRDHFGKKRLDLAGPLLGQLFKTLFRKLTKDIFRYMQRTVEEANDFNMKLAINAKTITSGLKYALATGNWGEQKKAMTSRAGVSQVLNRYTYSSTLSHLRRTNTPIGRDGKLAKPRQLHNTHWGLVCPAETPEGQACGLVKNLSLMSCISVGTDPMPIITFLSEWGMEPLEDYVPHQSPDATRVFVNGVWHGVHRNPARLMETLRTLRRKGDINPEVSMIRDIREQELKIFTDAGRVYRPLFIVDDDDDLGHKELRVRKGHVARLMATEYQDIEGGFEDVEEYTWTSLLNEGLVEYIDAEEEESILIAMQPEDLDPVSDEPEAIPDVETDTAKRIRAVHHATTFTHCEIHPSMILGVAASIIPFPDHNQSPRNTYQSAMGKQAMGVFLTNYNVRMDTMANILYYPQKPLGTTRAMEYLKFRELPAGQNAIVAIACYSGYNQEDSMIMNQSSIDRGLFRSLFFRSYMDQEKKYGMSITETFEKPQRTNTLRMKHGSYDKLDDDGLISPGVRVSGEDIIIGKTTPISPDEEELGQRTAYHSKRDASTPLRSTENGIVDQVLVTTNQDGLKFVKVRVRTTKVPQIGDKFASRHGQKGTIGITYGREDMPFTAEGIVPDLIINPHAIPSRMTVAHLIECLLSKVAALSGNEGDASPFTDITVEGISKLLREHGYQSRGFEVMYNGHTGKKLMAQIFFGPTYYQRLRHMVDDKIHARARGPMQVLTRQPVEGRSRDGGLRFGEMERDCMIAHGAAAFLKERLMEASDAFRVHVCGICGLMTVIAKLNHNQFECKGCDNKIDIYQIRIPYAAKLLFQELMAMNITPRLYTDRSKNF
>XP_001642238_Vanderwaltozyma_polyspora
MSTEDYYGDEDPYGFEEETAPITAEDSWAVISSFFREKGLVSQQLDSFNQFVDYTLQDIISEDSTLILEQLAQHTTESDNISRKYEISFGKIYVTKPMVNESDGVTHALYPQESRLRNLTYSSGLFVDVNKRTYEAVDVPGRDLNYQLIAEESEEDNENDKVFIGRLPIMLRSKNCYLSDATESDLYKLKECPFDMGGYFIINGSEKVLIAQERSAGNIVQVFKKAAPSPISHVAEIRSALEKGSRFISTLQVKLYGREGSSTRTIKATLPYIKQDIPIVIIFRALGIIPDGEILEHICYDVNDWQMLEMLKPCVEDGFVIQDRETALDFIGRRGTALGIKKEKRIQYARDILQKEFLPHITQLEGFESRKAFFLGYMINRLLLCALDRKDQDDRDHFGKKRLDLAGPLLGQLFKTLFRKLTKDIFRYMQRTVEEANDFNMKLAINAKTITSGLKYALATGNWGEQKKAMSSRAGVSQVLNRYTYSSTLSHLRRTNTPIGRDGKLAKPRQLHNTHWGLVCPAETPEGQACGLVKNLSLMSCISVGTDPMPIITFLSEWGMEPLEDYVPHQSPDATRVFVNGVWHGVHRNPARLMETLRTLRRKGDINPEVSMIRDIREKELKIFTDAGRVYRPLFIVENDEQLGHKELKVRKGHIARLMATEYQDIEGGFEDSEEYTWSSLLNEGLVEYIDAEEEETILIAMQPEDLDPVQEEEEMEVDENVDTAKRIRSVHHATTFTHCEIHPSMILGVAASIIPFPDHNQSPRNTYQSAMGKQAMGVFLTNYNVRMDTMANILYYPQKPLGTTRAMEYLKFRELPAGQNAIVAIACYSGYNQEDSMIMNQSSIDRGLFRSLFFRSYMDQEKKYGMSITETFEKPQRTNTLRMKHGSYDKLDDDGLIAPGVRVSGEDIIIGKTTPISPDEEELGQRTAYHSKRDASTPLRSTENGIVDQVLITTNQDGLKFVKVRVRTTKVPQIGDKFASRHGQKGTIGITYGREDMPFTAEGIVPDLIINPHAIPSRMTVAHLIECLLSKVAALSGNEGDASPFTDITVEGISKLLREHGYQSRGFEVMYNGHTGKKLMAQIFFGPTYYQRLRHMVDDKIHARARGPMQVLTRQPVEGRSRDGGLRFGEMERDCMIAHGAASFLKERLMEASDAFRVHICGICGLMTVIAKLNHNQFECKGCDNKIDIYQIHIPYAAKLLFQELMAMNITPRLYADRSRDF
>XP_003678904_Torulaspora_delbrueckii
MSAAEDDYYNEDPYGYEDENSPITAEDSWAVISAFFREKGLVSQQLDSFNQFVDYTLQDIISEDSTLILEQLAQHTTEADNISRKYEISFGKIYVTKPMVNESDGVTHALYPQEARLRNLTYSSGLFVDVKKRTYEAVDVPGRELKYELIAEESEDDSESGKVFIGRLPIMLRSKNCYLSDATELDLYKLKECPFDMGGYFIINGSEKVLIAQERSAGNIVQVFKKAAPSPISHVAEIRSALEKGSRFISTLQVKLYGREGSSARTIKATLPYIKQDIPIVIIFRALGIIPDGEILEHICYDVNDWQMLEMLKPCVEDGFVIQDRETALDFIGRRGTALGIKKEKRIQYARDILQKEFLPHITQLEGFESRKAFFLGYMINRLLLCALDRKDQDDRDHFGKKRLDLAGPLLAQLFKTLFRKLTKDIFRYMQRTVEEAKDFNMKLAINAKTITSGLKYALATGNWGEQKKAMSSRAGVSQVLNRYTYSSTLSHLRRTNTPIGRDGKLAKPRQLHNTHWGLVCPAETPEGQACGLVKNLSLMSCISVGTDPMPIITFLSEWGMEPLEDYVPHQSPDATRVFVNGVWHGVHRNPARLMETLRTLRRKGDINPEVSMVRDIREKELKIFTDAGRVYRPLFIVEDDETLGHKELKVRKGHIGKLMATEYQDIEGGFEDSEDYTWSSLLNEGLVEYIDAEEEETILISMQPEDLEPVQEAHEFNEDDDLAKRIRATQHATTFTHCEIHPSMILGVAASVIPFPDHNQSPRNTYQSAMGKQAMGVFLTNYNVRMDTMANILYYPQKPLGTTRAMEYLKFRELPAGQNAIVAIACYSGYNQEDSMIMNQSSIDRGLFRSLFFRSYMDQEKKYGMSITETFEKPQRTNTLRMKHGTYDKLDDDGLIAPGVRVSGEDIIIGKTTPISPDEEELGQRTAYHSKRDASTPLRSTENGIVDQVLITTNQDGLKFVKVRVRTTKVPQIGDKFASRHGQKGTIGITYGREDMPFTAEGIVPDLIINPHAIPSRMTVAHLIECLLSKVAALSGNEGDASPFTDITVEGISKLLREHGYQSRGFEVMYNGHTGKKLMAQIFFGPTYYQRLRHMVDDKIHARARGPMQVLTRQPVEGRSRDGGLRFGEMERDCMIAHGAAAFLKERLMEASDAFRVHICGICGLMSVIAKLNHNQFECKGCDNKIDIYQINIPYAAKLLFQELMAMNITPRLYTDRSKDF
>XP_037144481_Zygotorulaspora_mrakii
MSASVDDEYYNEDSYGYEDENSPITAEDSWAVISAFFREKGLVSQQLDSFNQFVDYTLQDIISEDSTLILEQLAQHTTEADNVSRKYEIGFGKIYVTKPMVNESDGVTHALYPQEARLRNLTYSSGLFVDVKKRTYEAVDVPGRELKYELIAEESEDDNESGKVFIGRMPIMLRSKNCYLSEATESDLYKLKECPFDMGGYFIINGSEKVLIAQERSAGNIVQVFKKAAPSPISHVAEIRSALEKGSRFISTLQVKLYGREGNSARTIKATLPYIKQDIPIVIIFRALGIIPDGEILEHICYDVNDWQMLEMLKPCVEDGFVIQDRETALDFIGRRGTALGIKKEKRIQYARDILQKEFLPHITQLEGFESRKAFFLGYMINRLLLCALDRKDQDDRDHFGKKRLDLAGPLLAQLFKTLFRKLTKDIFRYMQRTVEEAKDFNMKLAINAKTITSGLKYALATGNWGEQKKAMSSRAGVSQVLNRYTYSSTLSHLRRTNTPIGRDGKLAKPRQLHNTHWGLVCPAETPEGQACGLVKNLSLMSCISVGTDPMPIITFLSEWGMEPLEDYVPHQSPDATRVFVNGVWHGVHRNPARLMETLRTLRRKGDINPEVSMVRDIREKELKIFTDAGRVYRPLFIVEDDETLGHKELKVRKGHISKLMATEYQDIEGGFEDSEDYTWSSLLNEGLVEYIDAEEEETILISMQPEDLEPIQKTPEFDEEDDLAKRIRATQHATTFTHCEIHPSMILGVAASIIPFPDHNQSPRNTYQSAMGKQAMGVFLTNYNVRMDTMANILYYPQKPLGTTRAMEYLKFRELPAGQNAIVAIACYSGYNQEDSMIMNQSSIDRGLFRSLFFRSYMDQEKKYGMSITETFEKPQRTNTLRMKHGTYDKLDDDGLIAPGVRVSGEDIIIGKTTPISPDEEELGQRTAYHSKRDASTPLRSTENGIVDQVLITTNQDGLKFVKVRVRTTKVPQIGDKFASRHGQKGTIGITYGREDMPFTSEGIVPDLIINPHAIPSRMTVAHLIECLLSKVAALSGNEGDASPFTDITVEGISKLLREHGYQSRGFEVMYNGHTGKKLMAQIFFGPTYYQRLRHMVDDKIHARARGPMQVLTRQPVEGRSRDGGLRFGEMERDCMIAHGAAAFLKERLMEASDAFRVHICGICGLMSVIAKLNHNQFECKGCDNKIDIYQIHIPYAAKLLFQELMAMNITPRLYTDRSRDF
>XP_002496945_Zygosaccharomyces_rouxii
MSAAAVDEDYYAEDPYGYEDENFPITAEDSWAVISAFFREKGLVSQQLDSFNQFVDYTLQDIISEDSTLILEQLAQHTTESDNISRKYEISFGKIYVTKPMVNESDGVTHALYPQEARLRNLTYSSGLFVDVKKRTHEAVDIPGRELKYEMIAEESENDSDSGKVFIGRLPIMLRSKNCYLSDATESDLYKLKECPFDMGGYFIINGSEKVLIAQERSAGNIVQVFKKAAPSPISHVAEIRSALEKGSRFISTLQVKLFAREGNSSRTIKATLPYIKQDIPIVIIFRALGIIPDGEILEHICYDVNDWQMLEMLKPCVEDGFVIQDRETALDFIGRRGTALGIKKEKRIQYARDILQKEFLPHITQLEGFESRKAFFLGYMINRLLLCALDRRDQDDRDHFGKKRLDLAGPLLAQLFKTLFRKLTRDIFRYMQRTVEEAKDFNMKLAINAKTITSGLKYALATGNWGEQKKAMSSRAGVSQVLNRYTYSSTLSHLRRTNTPIGRDGKLAKPRQLHNTHWGLVCPAETPEGQACGLVKNLSLMSCISVGTDPMPIITFLSEWGMEPLEDYIPHQSPEATRVFVNGVWHGVHRNPARLMETLRTLRRKGDINPEVSMVRDIREKELKIFTDAGRVYRPLFIVDDDETLNRKELRIRKGHISKLMATEYQDIEGGFEDSEEYTWTSLLNDGLVEYIDAEEEETILISMQPEDLEPVQENTFNEDDDDLARRIKATHHATTFTHCEVHPSMILGVAASIIPFPDHNQSPRNTYQAAMGKQAMGVFLTNYNVRMDTMANILYYPQKPLGTTRAMEYLKFRELPAGQNAIVAIACYSGYNQEDSMIMNQSSIDRGLFRSLFFRSYMDQEKKYGMSITETFEKPQRTNTLRMKHGTYDKLDDDGLIAPGVRVSGEDIIIGKTTPISPDEEELGQRTAYHSKRDASTPLRSTENGIVDQILITTNQDGLKFVKVRVRTTKIPQIGDKFASRHGQKGTIGITYGREDMPFTAEGIVPDLIINPHAIPSRMTVAHLIECLLSKVAALSGNEGDASPFTDITVEGISKLLREHGYQSRGFEVMYNGHTGKKLMSQIFFGPTYYQRLRHMVDDKIHARARGPMQVLTRQPVEGRSRDGGLRFGEMERDCMIAHGAAAFLKERLMEASDAFRVHICGICGLMSVVAKLNHNQFECRGCDNKIDIYQIHIPYAAKLLFQELMAMNITPRLYTDRSKDF
>XP_003646391_Eremothecium_cymbalariae
MSEYYEDDAYVYEDDDDDAPITAEDSWTVISAFFREKGLVSQQLDSFNQFINYTIQDLILEDSTLILEQLAQHTTESDNISRKYEISFGKIYLAKPSMTESDGVSHAMYPQEARLRNLTYASGLFVEIKKRTYEAVDVPGRDLKYEIIQEESEDSEEGKIFIGRVPIMLRSKYCLLDDLSESDLYRLKECPFDMGGYFIINGSEKVLIAQERSAGNIVQVFKKSAPSPISHVAEIRSALEKGSRFISTLQVKLYGREGSTSRTIKATLPYIKQDVPIVIIFRALGIIPDGEILEHICYDQNDWQMLEMLKPCVEEGFVIQDRETALDFIGRRGTALGIKKEKRIQYAKDILQKEFLPHITQLEGFESRKAFFLGYMINRLLLCALDRKDQDDRDHFGKKRLDLAGPLLAQLFKTLFRKLTRDILRFMQRSVEEAKDFNLKLAVKATTITAGLKYALATGNWGEQKKAMSSRAGVSQVLNRYTYSSTLSHLRRTNTPIGRDGKLAKPRQLHNTHWGLVCPAETPEGQACGLVKNLSLMSCISVGTDPVPIITFLNEWGMEPLEDYVPHQSPDATRVFVNGVWHGIHRNPARLVDTIRKLRRKGDITAEVSIVRDIREKELKIFTDAGRVYRPLFVVAESLHNDGHKELKVRKGHIRKLMLTEYQDIEGGFEEEDINYTWTSLLNEGIVEYIDAEEEETILIAMQQEDLDPNVPQTADPSDELDPARRIKAIHHSNTFTHCEIHPSMILGVAASIIPFPDHNQSPRNTYQSAMGKQAMGVFLTNYNVRMDTMANILYYPQKPLGTTRAMEYLKFRELPAGQNAIVAIACYSGYNQEDSMIMNQSSIDRGLFRSLFFRSYMDQEKRIGMSITESFEKPHRTNTLRMKHGTYDKLDDDGLIAPGVRVSGDDMIIGKTTPIPPDAEELGQRTAFHSKRDASTPLRSTENGIVDQVLITTNQEGLKFVKVRVRTTKVPQIGDKFASRHGQKGTIGITYRREDMPFTSEGVVPDLIINPHAIPSRMTVAHLIECLLSKVAALSGNEGDASPFTDITVDGISRLLREHGYQSRGFEVMYNGHTGKKLMAQIFFGPTYYQRLRHMVDDKIHARARGPMQVLTRQPVEGRSRDGGLRFGEMERDCMIAHGAAAFLKERLMEASDAFRVHICGICGLMTVVAKLKHNQFECRGCKNKIDIFQVHIPYAAKLLFQELMAMNIAPRLYTDRSRDF
>NP_985951_Eremothecium_gossypii
MLEYYDDDAYVYDDDDEDAPITAEDSWTVISAFFREKGLVSQQLDSFNQFINYTIQDLILEDSTLILEQLAQHTTEADNISRKYEISFGKIYLAKPSMTESDGVSHAMYPQEARLRNLTYASGLFVEIKKRTYEAVDIPGRDLKYEIIQEESEDTEEGKIFIGRVPIMLRSKYCLLDDLSESDLYRLKECPFDMGGYFIINGSEKVLIAQERSAGNIVQVFKKSAPSPISHIAEIRSALEKGSRFISTLQVKLYGREGSTSRTIKATLPYIKQDIPIVIIFRALGIIPDGEILEHICYDQNDWQMLEMLKPCVEEGFVIQDRETALDFIGRRGTALGIKKEKRIQYAKDILQKEFLPHITQLEGFESRKAFFLGYMINRLLLCALDRKDQDDRDHFGKKRLDLAGPLLAQLFKTLFRKLTRDILRFMQRSVEEAKDFNLKLAVKATTITAGLKYALATGNWGEQKKAMSSRAGVSQVLNRYTYSSTLSHLRRTNTPIGRDGKLAKPRQLHNTHWGLVCPAETPEGQACGLVKNLSLMSCISVGTDPVPIITFLNEWGMEPLEDYVPHQSPDATRVFVNGVWHGIHRNPARLVDTIRKLRRKGDITAEVSIVRDIREKELKIFTDAGRVYRPLFVVADTQHADGHKDLKVRKGHIRKLMLTEYQDIEGGFEDEDINYTWTSLLNDGIVEYIDAEEEETILIAMQQEDLDPSVPQTVDPSDELDPARRIKAIHHSNTFTHCEIHPSMILGVAASVIPFPDHNQSPRNTYQSAMGKQAMGVFLTNYNVRMDTMANILYYPQKPLGTTRAMEYLKFRELPAGQNAIVAIACYSGYNQEDSMIMNQSSIDSGLFRSLFFRSYMDQEKRIGMSITESFEKPHRTNTLRMKHGTYEKLDDDGLIAPGVRVSGDDIIIGKTTPIPPDAEELGQRTAFHSKRDASTPLRSTENGIVDQVLITTNQEGLKFVKVRVRTTKVPQIGDKFASRHGQKGTIGITYRREDMPFTAEGVVPDLIINPHAIPSRMTVAHLIECLLSKVAALSGNEGDASPFTDITVDGISKLLREHGYQSRGFEVMYNGHTGKKLMAQIFFGPTYYQRLRHMVDDKIHARARGPMQVLTRQPVEGRSRDGGLRFGEMERDCMIAHGAAAFLKERLMEASDAFRVHICGICGLMTVVAKLKHNQFECRGCKNKIDIYQVHIPYAAKLLFQELMAMNIAPRLYTDRSRDF
>XP_451784_Kluyveromyces_lactis
MTEYYDEDPYGYDEEEAAISAEDSWTVISAFFREKGLVSQQLDSFNQFINYTIQDLILEDSTLILEQLAQHTTETDNISRKYEISFGKIYLAKPSMTESDGVSHAMYPQEARLRNLTYASGLFVEIQKRTYQAIDIPGRDLKYEIITEESEENEENNKIFIGRVPIMLRSKYCLLDDLTESDLYRLKECPFDMGGYFIINGSEKVLIAQERSAGNIVQVFKKSAPSPISHIAEIRSALEKGSRFISTLQVKLYGREGSTSRTIKATLPYIKQDIPIVIIFRALGIIPDGEILEHICYDVNDWQMLEMLKPCVEEGFVIQDRETALDFIGRRGTALGIKKEKRIQYAKDILQKEFLPHITQLEGFESRKAFFLGYMINRLLLCALDRKDQDDRDHFGKKRLDLAGPLLAQLFKTLFRKLTRDILRFMQRSVEEAKDFNLKLAVKATTITAGLKYALATGNWGEQKKSMSSRAGVSQVLNRYTYSSTLSHLRRTNTPIGRDGKLAKPRQLHNTHWGLVCPAETPEGQACGLVKNLSLMSCISVGTDPLPIITFLNEWGMEPLEDYIPHQSPDATRVFVNGVWHGIHRNPAKLVDTIRKLRRKGDITPEVSIVRDIREKELKIFTDAGRVYRPLFIVDENPETGRKELKVKKGHVRKLMLTEYQDIEGGFDDEEEMNYTWTSLLNEGLVEYIDAEEEETILIAMQHEDLDPALLPVADSEDDLDPARRIRAIHNSNIFTHCEIHPSMILGVAASVIPFPDHNQSPRNTYQSAMGKQAMGVFLTNYNVRMDTMANILYYPQKPLGTTRAMEYLKFRELPAGQNAIVAIACYSGYNQEDSMIMNQSSIDRGLFRSLFFRSYMDQEKRIGMSITESFEKPHRTNTLRMKHGTYDKLDDDGLIAPGVRVSGDDMIIGKTTPIPPDAEELGQRTAFHSKRDASTPLRSTENGIVDQVLITTNQEGLKFVKVRVRTTKIPQIGDKFASRHGQKGTIGITYRTEDMPFTAEGVVPDLIINPHAIPSRMTVAHLIECLLSKVAALSGNEGDASPFTDITVDGISRLLREHGYQSRGFEVMYNGHTGKKLMAQIFFGPTYYQRLRHMVDDKIHARARGPMQVLTRQPVEGRSRDGGLRFGEMERDCMIAHGAAAFLKERLMEASDAFRVHICGICGLMSVVAKLKHNQFECRSCKNKIDIYQVHIPYAAKLLFQELMAMNIAPRLYTDRSKDF
>XP_022676656_Kluyveromyces_marxianus
MSEYYDEDPYGYDDEEAAISAEDSWTVISAFFREKGLVSQQLDSFNQFINYTIQDLILEDSTLILEQLAQHTTETDNISRKYEISFGKIYLAKPSMTESDGVSHAMYPQEARLRNLTYASGLFVEIQKRTYQAVDIPGRDLKYEIIHEESEENEENNKIFIGRVPIMLRSKYCLLDDLTESDLYRLKECPFDMGGYFIINGSEKVLIAQERSAGNIVQVFKKSAPSPISHVAEIRSALEKGSRFISTLQVKLYGREGSTSRTIKATLPYIKQDIPIVIIFRALGIIPDGEILEHICYDVNDWQMLEMLKPCVEEGFVIQDRETALDFIGRRGTALGIKKEKRIQYAKDILQKEFLPHITQLEGFESRKAFFLGYMINRLLLCALDRKDQDDRDHFGKKRLDLAGPLLAQLFKTLFRKLTRDILRFMQRSVEEAKDFNLKLAVKATTITAGLKYALATGNWGEQKKSMSSRAGVSQVLNRYTYSSTLSHLRRTNTPIGRDGKLAKPRQLHNTHWGLVCPAETPEGQACGLVKNLSLMSCISVGTDPLPIITFLNEWGMEPLEDYIPHQSPDATRVFVNGVWHGIHRNPAKLVDTIRKLRRKGDITPEVSIVRDIREKELKIFTDAGRVYRPLFIVDENTKTGRKELKVKKGHVRKLMLTEYQDIEGGFDDEEEMNYTWTSLLNEGLVEYIDAEEEETILIAMQHEDLEPAVQQATETEEELDPARRIRAAHHANMFTHCEIHPSMILGVAASVIPFPDHNQSPRNTYQSAMGKQAMGVFLTNYNVRMDTMANILYYPQKPLGTTRAMEYLKFRELPAGQNAIVAIACYSGYNQEDSMIMNQSSIDRGLFRSLFFRSYMDQEKRIGMSITESFEKPHRTNTLRMKHGTYDKLDDDGLIAPGVRVSGDDMIIGKTTPIPPDAEELGQRTAFHSKRDASTPLRSTENGIVDQVLITTNQEGLKFVKVRVRTTKVPQIGDKFASRHGQKGTIGITYRREDMPFTAEGIVPDLIINPHAIPSRMTVAHLIECLLSKVAALSGNEGDASPFTDITVDGISRLLREHGYQSRGFEVMYNGHTGKKLMAQIFFGPTYYQRLRHMVDDKIHARARGPMQVLTRQPVEGRSRDGGLRFGEMERDCMIAHGAAAFLKERLMEASDAFRVHICGICGLMSVVAKLKHNQFECRSCKNKIDIYQIHIPYAAKLLFQELMAMNIAPRLYTDRSKDF
>XP_022629106_Lachancea_lanzarotensis
MSEEYYDEDPYAYEDDESSITAEDSWTVISAFFREKGLVSQQLDSFNQFINYTIQDSIMEDSTLILEQVAQHTTETDNISRKYEISFGKIYLAKPSMTESDGVSHAMYPQEARLRNLTYASGLFVEIRKRTYEAVDVPGRDLKYEVIDEESEMSDDSKIFIGRVPIMLRSKYCLLDELTESDLYKLKECPFDMGGYFIINGSEKVLIAQERSAGNIVQVFKKSAPSPISHIAEIRSALEKGSRFISTLQVKLYGREGSTNRTIKATLPYIKQDIPIVIIFRALGIIPDGEILEHICYDVNDWQMLELLKPCVEEGFVIQDRETALDFIGRRGTALGIKKEKRIQYAKDILQKEFLPHITQLEGFESRKAFFLGYMINRLLLCALDRKDQDDRDHFGKKRLDLAGPLLAQLFKTLFRKLTRDILRFMQRSVEEAKDFNLKLAVKATTITAGLKYALATGNWGEQKKAMTSRAGVSQVLNRYTYSSTLSHLRRTNTPIGRDGKLAKPRQLHNTHWGLVCPAETPEGQACGLVKNLSLMSCISVGTDPVPIITFLNEWGMEPLEDYVPHQSPDATRVFVNGVWHGIHRNPAKLVDTIRKLRRKGDVTSEVSIVRDIREKELKISTDAGRVYRPLFIVDENEETGSKELKLRKGHVRKLMMTEYQDIEGGFEEEDLNYTWTSLLNEGLVEYIDAEEEETILIAMQHEDLDPNIGPVDPEEELDPAKRIKAIHHSNTFTHCEIHPSMILGVAASIIPFPDHNQSPRNTYQSAMGKQAMGVFLTNYSVRMDTMANILYYPQKPLGTTRAMEYLKFRELPAGQNAIVAIACYSGYNQEDSMIMNQSSIDSGLFRSLFFRSYMDQEKRIGMSITESFEKPQRTNTLRMKHGTYDKLDDDGLIAPGVRVSGDDMIIGKTTPIPPDAEELGQRTAFHSKRDASTPLRSTENGIVDQVLITTNQEGLKFVKVRVRTTKVPQIGDKFASRHGQKGTIGITYRREDMPFTAEGVVPDLIINPHAIPSRMTVAHLIECLLSKVAALSGNEGDASPFTDITVDGISRLLREHGYQSRGFEVMYNGHTGKKLMAQIFFGPTYYQRLRHMVDDKIHARARGPVQVLTRQPVEGRSRDGGLRFGEMERDCMIAHGAASFLKERLMEASDAFRVHICGICGLMTVIAKLKHNQFECRGCKNKIDIYQIHIPYAAKLLFQELMAMNIAPRLYTDRSRDF
>XP_002555168_Lachancea_thermotolerans
MSTEEFYEEDPYGYEDDEASITAEDSWTVISAFFREKGLVSQQLDSFNQFINYTIQDSIVEDSTLILEQLAQHTTEADNISRKYEISFGKIYLAKPSMTESDGVSHAMYPQEARLRNLTYASGLFVEIRKRTYEAVDIPGRDLKYEVIDEESEMSDESKIFIGRVPIMLRSKYCLLDELTESDLYKLKECPFDMGGYFIINGSEKVLIAQERSAGNIVQVFKKSAPSPISHIAEIRSALEKGSRFISTLQVKLYGREGSTNRTIKATLPYIKQDIPIVIIFRALGIIPDGEILEHICYDVNDWQMLELLKPCVEEGFVIQDRETALDFIGRRGTALGIKKEKRIQYAKDILQKEFLPHITQLEGFESRKAFFLGYMINRLLLCALDRKDQDDRDHFGKKRLDLAGPLLAQLFKTLFRKLTRDILRFMQRSVEEAKDFNLKLAVKATTITAGLKYALATGNWGEQKKAMTSRAGVSQVLNRYTYSSTLSHLRRTNTPIGRDGKLAKPRQLHNTHWGLVCPAETPEGQACGLVKNLSLMSCISVGTDPLPIITFLNEWGMEPLEDYVPHQSPDATRVFVNGVWHGIHRNPAKLVDTIRKLRRKGDVTSEVSIVRDIREKELKIFTDAGRVYRPLFIVDENEETGVKELKLRKGHIRKLMMTEYQDIEGGFEEEDINYTWSSLLNEGLVEYIDAEEEETILIAMQHEDLDPTIEAADPEEELDPAKRIKAIHHSSTFTHCEIHPSMILGVAASIIPFPDHNQSPRNTYQSAMGKQAMGVFLTNYSVRMDTMANILYYPQKPLGTTRSMEYLKFRELPAGQNAIVAIACYSGYNQEDSMIMNQSSIDRGLFRSLFFRSYMDQEKRIGMSITESFEKPQRTNTLRMKHGTYDKLDDDGLIAPGVRVSGDDMIIGKTTPIPPDAEELGQRTAFHSKRDASTPLRSTENGIVDQVLITTNQEGLKFVKVRVRTTKVPQIGDKFASRHGQKGTIGITYRREDMPFTAEGVVPDLIINPHAIPSRMTVAHLIECLLSKVAALSGNEGDASPFTDITVDGISRLLREHGYQSRGFEVMYNGHTGKKLMAQIFFGPTYYQRLRHMVDDKIHARARGPVQVLTRQPVEGRSRDGGLRFGEMERDCMIAHGAAAFLKERLMEASDAFRVHICGVCGLMTVVAKLKHNQFECRGCKNKIDIYQIHIPYAAKLLFQELMAMNIAPRLYTDRSRDF
>XP_020052503_Aspergillus_aculeatus
MTSIDELFKKPSSAASSKRKFDASKDPNELYKAAKLDAGGDVKSKGKAAIVEEEGGDAEDDYAGPELPPDFEAEDVPDDEEGRFFGGGMERQTAQAMQYIDQHEEEEASLEKFDLAWVRRFALNFEKKISKNAELRGKFENDPQKFMASEADLDTEIKGLSILSEHPELFDEFAKLGCVGSLVSLLSHENADIAIDAIQIIGELTDEDVEAEQEQWDTLVNAMLDADLVELLAQNLSRLDEESEVDRAGVYYVLNVLENLASQASIAEKIGKDPNVLPWLISRIQKKERPVSQNQQYSAEILAILLQSTAKNRERFVSLDGVEVLLQLLSQYRKRDPEKDSDEEEYVENLFDCLICVVDEESGKDKFLQSEGIELAQIMLKEGKFSKQRALRVLDHALGGAAGASACERFIEAACLSTVFGMFKRKQENQTVEHLLGIFASLLRLLPGGSAPRIRTLAKFMEKDYEKIEKLVKLRRDYASRVSPVEQAIENERKSFTPEEQEAMVSEWLSRRFDAGLFSLQLIDVILAWLVAEDDGAKRKIVSLLADRDEDLSLIKATLQEQVEGLSEEDPGQKDHKEMLETLLQFDRDRLSVRMADYEDAYEDEYYDDMDEGITSEDCWTVISSFFDTKGLVSQQLDSFDEFISSTMQELVEEQGQVTLDQTLPPAEDEVDPVVVRRYELKFGTVMLSRPSVTEGDGATTIMLPQEARLRNLTYASPLYLGVTKKIMEGRERLIADRDEDEMGDPSEDRKAHGTYLSWEQKELPADQAKEETVFIGKVPIMLKSKYCILKDLSEQALYNWNECPYDSGGYFIINGSEKVLIAQERSAGNTVQVFKKAPPSPTPYVAEIRSAVEKGSRLLSQLSLKLFAKGDSAKGGFGPTIRSTLPYVKTDIPIVVVFRALGVVSDEDILNHICYDRNDTPMLEMLKPCIEEGFVIQDREVALDFIAKRGSSQSSMNHERRVRYAREIMQKEFLPHISQSEGSETRKAFFLGYMVHRLLQCALGRRDVDDRDHFGKKRLDLAGPLLANLFRVLFTRVTRDLQRYVQRCVETNREIYLNIGIKASTLTGGLKYALATGNWGEQKKAASSKAGVSQVLSRYTYASTLSHLRRTNTPIGRDGKIAKPRQLHNTHWGLVCPAETPEGQACGLVKNLALMCYITVGTPSEPIIDFMIQRNMEVLEEFEPQVTPNATKVFVNGVWVGIHRDPAHLVNTMLSLRRRNMISHEVSLIRDIREREFKIFTDAGRVCRPLYVIDNDPKSENCGSLVLNKEHIRKLEQDKDLPPDLDPEDRRDRYFGWDGLVKSGVVEYVDAEEEETIMISMTPEDLEISKQLQAGYALPDEELHDPNKRVRSILSQKAHTWTHCEIHPSMILGVCASIIPFPDHNQSPRNTYQSAMGKQAMGVFLTNFDQRMETMANILYYPQKPLATTRSMEFLRFRELPAGQNAIVAIAVYSGYNQEDSVVMNQSSIDRGLFRSLFYRTYTDSEKMVGLQVIERFEKPMRSDTLGMRKGTYDKLDEDGIIAPGVRVSGEDIIIGKTAPLAPDAEELGQRTKAHTKTDASTPLRSTENGIVDQVLVSTSNDDLKFVKVRMRTTKVPQIGDKFASRHGQKGTIGITYRQEDMPFTREGVAPDLIINPHAIPSRMTIAHLIECQLSKVSALRGFEGDATPFTDVTVDSISRLLREHGYQSRGFEVMYNGHTGRKMVAQVFLGPTYYQRLRHMVDDKIHARARGPTQILTRQPVEGRARDGGLRFGEMERDCMIAHGASAFLKERLFDVSDPFRVHICDDCGLMTPVAKLKKGLFECRLCNNKHRISQVHIPYAAKLLFQELASMNIAARMFTNRSGVSVR
>XP_001272355_Aspergillus_clavatus
MADYDDAYEEEFYDDMEEGITSEDCWTVISSFFDTKGLVSQQLDSFDEFVSSTMQELVEEQGQVTLDQTLPPADDEVDPVVLRRYELKFGTVMLSRPSVTEGDGATTIMLPQEARLRNLTYASPLYLGITKRIMEGRERLIADREDDETVPDADEDRKARGTYLQWEQKELPADQAKEETVFIGKMPIMLKSKYCILKDLSEQALYNWNECPYDSGGYFIINGSEKVLIAQERSAGNTVQVFKKAPPSPTPYVAEIRSAVEKGSRLLSQLSLKLFAKGDSAKGGFGPTIRSTLPYVKTDIPIVVVFRALGVVSDEDILNHICYDRNDTPMLEMLKPCIEEGFVIQDREVALDFIAKRGSSQSSMNHERRVRYAREIMQKELLPHISQSEGSETRKAFFLGYMVHRLLQCALGRRDVDDRDHFGKKRLDLAGPLLANLFRVLFTRVTRDLQRYVQRCVETNREIYLNIGIKASTLTGGLKYALATGNWGEQKKAASSKAGVSQVLSRYTYSSTLSHLRRTNTPIGRDGKIAKPRQLHNTHWGLVCPAETPEGQACGLVKNLALMCYITVGTPSEPIIDFMIQRNMEVLEEFEPQVTPNATKVFVNGVWVGVHRDPAHLVNTMLSLRRRNMISHEVSLIRDIREREFKIFTDAGRVCRPLFVIDNDPKSENCGSLVLNKEHIRKLEQDKELPPDLDPEERRERYFGWDGLVKSGVVEYVDAEEEEHIMISMTPEDLEISKQLQAGYALPEEELNDPNKRVRSILSQRAHTWTHCEIHPSMILGVCASIIPFPDHNQSPRNTYQSAMGKQAMGVFLTNFDQRMETMANILYYPQKPLATTRSMEFLRFRELPAGQNAIVAIACYSGYNQEDSVIMNQSSIDRGLFRSMFYRTYTDTEKMVGLTVVERFEKPMRSDTIGMRKGTYDKLDEDGIIAPGVRVSGEDIIIGKTAPLAPEAEELGQRTKAHTKLDVSTPLRSTENGIVDQVLVSTSNDDLKFVKVRMRTTKIPQIGDKFASRHGQKGTIGITYRQEDMPFTREGVVPDLIINPHAIPSRMTIAHLIECQLSKVSSLRGFEGDATPFTDVTVDSVSRLLREHGYQSRGFEVMYNGHTGRKMVAQVFLGPTYYQRLRHMVDDKIHARARGPTQILTRQPVEGRARDGGLRFGEMERDCMIAHGASAFLKERLFDVSDPFRVHICDDCGLMTPIAKLKKGLFECRLCNNKHRISQVHIPYAAKLLFQELAAMNIAARMFTNRSGVSVR
>XP_001262829_Aspergillus_fischeri
MAEYDDAYEEEFYDEMEEGITSEDCWTVISSFFDTKGLVSQQLDSFDEFISSTMQELVEEQGQVTLDQTLPPSDDEDDPVVLRRYELKFGTVMLSRPSVTEGDGATTIMLPQEARLRNLTYASPLYLGITKRIMEGRERLIADRDEDDVAPDADEDRKARGTYLQWEQKELPADQAKEETVFIGKMPIMLKSKYCILKDLSEQALYNWNECPYDSGGYFIINGSEKVLIAQERSAGNTVQVFKKAPPSPTPYVAEIRSAVEKGSRLLSQLSLKLFAKGDSAKGGFGPTIRSTLPYVKTDIPIVVVFRALGVVSDEDILNHICYDRNDTPMLEMLKPCIEEGFVIQDREVALDFIAKRGSSQSSMNHERRVRYAREIMQKELLPHISQSEGSETRKAFFLGYMVHRLLQCALGRRDVDDRDHFGKKRLDLAGPLLANLFRVLFTRVTRDLQRYVQRCVETNREIYLNIGIKASTLTGGLKYALATGNWGEQKKAASSKAGVSQVLSRYTYASTLSHLRRTNTPIGRDGKIAKPRQLHNTHWGLVCPAETPEGQACGLVKNLALMCYITVGTPSEPIIDFMIQRNMEVLEEFEPQVTPNATKVFVNGVWVGVHRDPAHLVNTMLSLRRRNMISHEVSLIRDIREREFKIFTDAGRVCRPLFVVDNDPKSENCGSLVLNKEHIRKLEQDKELPADLDPEDRRERYFGWDGLVKSGVVEYVDAEEEETIMIVMTPEDLEISKQLQAGYALPEEDDPNKRVRSILSQKAHTWTHCEIHPSMILGVCASIIPFPDHNQSPRNTYQSAMGKQAMGVFLTNFDQRMETMANILYYPQKPLATTRSMEFLRFRELPAGQNAIVAIACYSGYNQEDSVIMNQSSIDRGLFRSLFYRTYTDTEKMVGLTVVERFEKPMRSDTIGMRKGTYDKLDEDGIIAPGVRVSGEDIIIGKTAPLAPEAEELGQRTKAHTKLDVSTPLRSTENGIVDQVLVSTSNDDLKFVKVRMRTTKVPQIGDKFASRHGQKGTIGITYRQEDMPFTREGVSPDLIINPHAIPSRMTIAHLIECQLSKVSALRGFEGDATPFTDVTVDSISRLLREHGYQSRGFEVMYNGHTGRKLVAQVFLGPTYYQRLRHMVDDKIHARARGPTQILTRQPVEGRARDGGLRFGEMERDCMIAHGASAFLKERLFDVSDPFRVHICDDCGLMTPIAKLKKGLFECRLCNNKHRISQVHIPYAAKLLFQELAAMNIAARMFTNRSGVSVR
>XP_041149168_Aspergillus_flavus
MADYDDAYEDEFYDDMEEGITSEDCWTVISSFFDTKGLVSQQLDSFDEFISSTMQELVEEQGQVTLDQTLPPDEDEVDPVVVRRYELKFGTVMLSRPSVTEGDGATTIMLPQEARLRNLTYASPLYLGITKRIMEGRERSVADRDDEEIEEDEDRKARGTYLQWEQKELPADQAKEETVFIGKVPIMLKSKYCILKDLSEQALYNWNECPYDSGGYFIINGSEKVLIAQERSAGNTVQVFKKAPPSPTPYVAEIRSAVEKGSRLLSQLSLKLFAKGDSAKGGFGPTIRSTLPYVKTDIPIVVVFRALGVVSDEDILNHICYDRNDTPMLEMLKPCIEEGFVIQDREVALDFIAKRGSSQSSMNHERRVRYAREIMQKELLPHISQSEGSETRKAFFLGYMVHRLLQCALGRRDVDDRDHFGKKRLDLAGPLLANLFRVLFTRVTRDLQRYVQRCVETNREIYLNIGIKASTLTGGLKYALATGNWGEQKKAASAKAGVSQVLSRYTYASTLSHLRRTNTPIGRDGKIAKPRQLHNTHWGLVCPAETPEGQACGLVKNLALMCYVTVGTPSEPIIDFMIQRNMEVLEEFEPQVTPNATKVFVNGVWVGIHRDPAHLVNTMQSLRRRNMISHEVSLIRDIREREFKIFTDAGRVCRPLFVIDNDPKSENCGGLVLNKEHIRKLEQDKELPPDLDPEDRRERYFGWDGLVRSGVVEYVDAEEEETIMISMTPEDLEISKQLQAGYALPEEELDPNKRVRSILSQKAHTWTHCEIHPSMILGVCASIIPFPDHNQSPRNTYQSAMGKQAMGVFLTNFDQRMETMANILYYPQKPLATTRSMEFLRFRELPAGQNAIVAIACYSGYNQEDSVVMNQSSIDRGLFRSLFYRTYTDSEKMVGLTVVERFEKPMRQDTIGMRKGTYDKLDEDGIIAPGVRVSGEDIIIGKTAPLAPDAEELGQRTKAHTKLDVSTPLRSTESGIVDQVLVSTSNDDLKFVKVRMRTTKIPQIGDKFASRHGQKGTIGITYRQEDMPFSREGVAPDLVINPHAIPSRMTIAHLIECQLSKVSALRGFEGDATPFTDVTVDSVSRLLREHGYQSRGFEVMYNGHTGRKLVAQVFLGPTYYQRLRHMVDDKIHARARGPTQILTRQPVEGRARDGGLRFGEMERDCMIAHGASAFLKERLFDVSDPFRVHICDDCGLMTPVAKLKKGLFECRLCNNKHRISQVHIPYAAKLLFQELASMNIAARMFTNRSGVSVR
>XP_746740_Aspergillus_fumigatus
MAEYDDAYEDEFYDEMEEGITSEDCWTVISSFFDTKGLVSQQLDSFDEFISSTMQELVEEQGQVTLDQTLPPSEDEDDPVVLRRYELKFGTVMLSRPSVTEGDGATTIMLPQEARLRNLTYASPLYLGITKRIMEGRERLIADRDEDDAAPDADEDRKARGTYLQWEQKELPPDQAKEETVFIGKMPIMLKSKYCILKDLSEQALYNWNECPYDSGGYFIINGSEKVLIAQERSAGNTVQVFKKAPPSPTPYVAEIRSAVEKGSRLLSQLSLKLFAKGDSAKGGFGPTIRSTLPYVKTDIPIVVVFRALGVVSDEDILNHICYDRNDTPMLEMLKPCIEEGFVIQDREVALDFIAKRGSSQSSMNHERRVRYAREIMQKELLPHISQSEGSETRKAFFLGYMVHRLLQCALGRRDVDDRDHFGKKRLDLAGPLLANLFRVLFTRVTRDLQRYVQRCVETNREIYLNIGIKASTLTGGLKYALATGNWGEQKKAASSKAGVSQVLSRYTYASTLSHLRRTNTPIGRDGKIAKPRQLHNTHWGLVCPAETPEGQACGLVKNLALMCYITVGTPSEPIIDFMIQRNMEVLEEFEPQVTPNATKVFVNGVWVGVHRDPAHLVNTMLSLRRRNMISHEVSLIRDIREREFKIFTDAGRVCRPLFVVDNDPKSENCGSLVLNKDHIRKLEQDKELPADLDPEDRRERYFGWDGLVKSGVVEYVDAEEEETIMIVMTPEDLEISKQLQAGYALPEEDDPNKRVRSVLSQKAHTWTHCEIHPSMILGVCASIIPFPDHNQSPRNTYQSAMGKQAMGVFLTNFDQRMETMANILYYPQKPLATTRSMEFLRFRELPAGQNAIVAIACYSGYNQEDSVIMNQSSIDRGLFRSLFYRTYTDSEKMVGLTVVERFEKPMRSDTIGMRKGTYDKLDEDGIIAPGVRVSGEDIIIGKTAPLAPEAEELGQRTKAHTKLDVSTPLRSTENGIVDQVLVSTSNDDLKFVKVRMRTTKIPQIGDKFASRHGQKGTIGITYRQEDMPFTREGVSPDLIINPHAIPSRMTIAHLIECQLSKVSALRGFEGDATPFTDVTVDSISRLLREHGYQSRGFEVMYNGHTGRKLVAQVFLGPTYYQRLRHMVDDKIHARARGPTQILTRQPVEGRARDGGLRFGEMERDCMIAHGASAFLKERLFDVSDPFRVHICDDCGLMTPIAKLKKGLFECRLCNNKHRISQVHIPYAAKLLFQELAAMNIAARMFTNRSGVSVR
>XP_682389_Aspergillus_nidulans
MIAQERSAGNTVQVFKKAPPSPTPYVAEIRSAVEKGSRLLSQLSLKLFGKGDSAKGGFGPTIRSTLPYIKADIPIVIVFRALGVVSDEDILNHICYDRNDTPMLEMLKPCIEEGFVIQDREVALDFIAKRGSSQSSMNHERRVRYAREIMQKELLPHISQSEGSETRKAFFLGYMVHRLLQCALGRRDVDDRDHFGKKRLDLAGPLLANLFRVLFTRVTRDLQRYVQRCVESDREIYLNVGLKASTVTQGLRYALATGNWGEQKKAASAKAGVSQVLSRYTYASTLSHLRRTNTPIGRDGKIAKPRQLHNTHWGLVCPAETPEGQACGLVKNLALMCYITVGTPSEPIIDFMIQRNMEVLEEFEPQVTPNATKVFVNGVWVGVHRQPSHLVETMQALRRRNMISHEVSLIRDIREREFKIFTDAGRVCRPLFVVDNDPKSENCGNLVLNKEHIRKLEEDKELPPDMDPEDRRERYFGWDGLVKSGVVEYVDAEEEETIMIVMTPEDLEISKQLQAGYALPEEQDPNKRVRSILSQRAHTWTHCEIHPSMILGVCASIIPFPDHNQSPRNTYQSAMGKQAMGVFLTNFDQRMETMANILYYPQKPLATTRSMEFLRFRELPAGQNAIVAIACYSGYNQEDSVIMNQSSIDRGLFRSLFYRTYSDSEKMVGLTVVERFEKPMRSDTIGMRKGTYDKLDEDGIVNPGVRVSGEDIIIGKTAPLAPDAEELGQRTKNHTKLDVSTPLRSTENGIVDQVLVTTTPDSLRSVKVRMRMTKVPQIGDKFASRHGQKGTIGITYRQEDMPFTREGVTPDLIINPHAIPSRMTIAHLIECQLSKVSALRGFEGDATPFTDVTVDSISRLLREHGYQSRGFEVMYNGHTGRKLVAQVFLGPTYYQRLRHMVDDKIHARARGPTQILTRQPVEGRARDGGLRFGEMERDCMIAHGASAFLKERLFDVSDPFRVHICDDCGLMTPIAKLKKGLFECRLCNNKHRISQVHIPYAAKLLFQELAAMNISARMFTNRSGVSVR
>XP_001395161_Aspergillus_niger
MADYEDAYEDEYYDDMDEGITSEDCWTVISSFFDTKGLVSQQLDSFDEFISSTMQELVEEQGQVTLDQTLPPSEDEVDPVVVRRYELKFGTVMLSRPSVTEGDGATTIMLPQEARLRNLTYASPLYLGVTKKIMEGRERLVADRDDDDMAKEETVFIGKMPIMLKSKYCILKDLSEQALYNWNECPYDSGGYFIINGSEKVLIAQERSAGNTVQVFKKAPPSPTPYVAEIRSAVEKGSRLLSQLSLKLFAKGDSAKGGFGPTIRSTLPYVKTDIPIVVVFRALGVVSDEDILNHICYDRNDTPMLEMLKPCIEEGFVIQDREVALDFIAKRGSSQSSMNHERRVRYAREIMQKEFLPHISQSEGSETRKAFFLGYMVHRLLQCALGRRDVDDRDHFGKKRLDLAGPLLANLFRVLFTRVTRDLQRYVQRCVETNREIYLNIGIKASTLTGGLKYALATGNWGEQKKAASAKAGVSQVLSRYTYASTLSHLRRTNTPIGRDGKIAKPRQLHNTHWGLVCPAETPEGQACGLVKNLALMCYITVGTPSEPIIDFMIQRNMEVLEEFEPQVTPNATKVFVNGVWVGIHRDPAHLVNTMLSLRRRNMISHEVSLIRDIREREFKIFTDAGRVCRPLFVVDNDPKSENCGSLVLNKEHIRKLEQDKDLPPDLDPEDRRERYFGWDGLVKSGVVEYVDAEEEETIMIVMTPEDLEISKQLQAGYALPEEELHDPNKRVRSILSQKAHTWTHCEIHPSMILGVCASIIPFPDHNQSPRNTYQSAMGKQAMGVFLTNFDQRMETMANILYYPQKPLATTRSMEFLRFRELPAGQNAIVAIACYSGYNQEDSVIMNQSSIDRGLFRSLFYRTYTDSEKMVGLTVVERFEKPMRSDTIGMRKGTYDKLDEDGIIAPGVRVSGEDIIIGKTAPLAPEAEELGQRTKAHTKLDVSTPLRSTENGIVDQVLVSTSNDDLKFVKVRMRTTKIPQIGDKFASRHGQKGTIGITYRQEDMPFTREGVCPDLIINPHAIPSRMTIAHLIECQLSKVSSLRGFEGDATPFTDVTVDSISRLLREHGYQSRGFEVMYNGHTGRKLVAQVFLGPTYYQRLRHMVDDKIHARARGPTQILTRQPVEGRARDGGLRFGEMERDCMIAHGASAFLKERLFDVSDPFRVHICDDCGLMTPVAKLKKGLFECRLCNNKHRISQVHIPYAAKLLFQELASMNIAARMFTNRSGVSVR
>XP_015402990_Aspergillus_nomiae
MTSIDELFKKPTSAASAKRKLDATTDPNELYKAAKLDANGDVKSKGKEPMVEDENEDDGEAGPELPPDFEAEDIPDDEEGRFFGGGMERQTAQAMHYIDQQEEGGVAPEKFDAAWLRRFALNFEKKISKNAELRGKYENDPQKFMASEADLDNEIKGLSILSEHPELYMEFSELGCVGSLISLLSHENADIAIDAIQIIGELTDEDVEAEQEQWDTLVNAMLDADLIELLAQNLSRLDEESDVDRAGVYYVLSVLENLASQTSHAEKLGDDSNLLPWLLTRIQKKERPSSSRTRNKFIGLEGVDILLQLLSQYRKRDPAKDSDEEEFVENLFDCLICLVDEDSGKEKFIEGEGIELAQIMLKEGKFSKPRALRVLDHALGGMGGRPACERFVEAACLRTVFGMFMKKQENQTIEHLLGIFASLLRLLPGGSAARIRTLAKFMEKDYEKIEKLVKLRRDYASRVTPVEQAIEKERKNFTEEEREVMAVEWLSRRFDAGLFSLQLIDVMLAWLVAEDDGAKKKIMSLLADRDEGLSLIQGTLKEQIEGLSDDDPGQRDHKEMLETLLQFYWWQNLVKMADYDDAYEDEFYDDMEEGITSEDCWTVISSFFDTKGLVSQQLDSFDEFISSTMQELVEEQGQVTLDQTLPPDEDEVDPVVVRRYELKFGTVMLSRPSVTEGDGATTIMLPQEARLRNLTYASPLYLGITKRIMEGRERSVADRDDEEIEEDEDRKARGTYLQWEQKELPADQAKEETVFIGKVPIMLKSKYCILKDLSEQALYNWNECPYDSGGYFIINGSEKVLIAQERSAGNTVQVFKKAPPSPTPYVAEIRSAVEKGSRLLSQLSLKLFAKGDSAKGGFGPTIRSTLPYVKTDIPIVVVFRALGVVSDEDILNHICYDRNDIPMLEMLKPCIEEGFVIQDREVALDFIAKRGSSQSSMNHERRVRYAREIMQKELLPHISQSEGSETRKAFFLGYMVHRLLQCALGRRDVDDRDHFGKKRLDLAGPLLANLFRVLFTRVTRDLQRYVQRCVETNREIYLNIGIKASTLTGGLKYALATGNWGEQKKAASAKLLHNTHWGLVCPAETPEGQACGLVKNLALMCYVTVGTPSEPIIDFMIQRNMEVLEEFEPQVTPNATKVFVNGVWVGIHRDPAHLVNTMQSLRRRNMISHEVSLIRDIREREFKIFTDAGRVCRPLFVIDNDPKSENCGGLVLNKEHIRKLEQDKELPPDLDPEDRRERYFGWDGLVRSGVVEYVDAEEEETIMIVMTPEDLEISKQLQAGYALPEEELDPNKRVRSILSQKAHTWTHCEIHPSMILGVCASIIPFPDHNQSPRNTYQSAMGKQAMGVFLTNFDQRMETMANILYYPQKPLATTRSMEFLRFRELPAGQNAIVAIACYSGYNQEDSVVMNQSSIDRGLFRSLFYRTYTDSEKMVGLTVVERFEKPMRQDTIGMRKGTYDKLDEDGIIAPGVRVSGEDIIIGKTAPLAPDAEELGQRTKAHTKLDVSTPLRSTESGIVDQVLVSTSNDDLKFVKVRMRTTKIPQIGDKFASRHGQKGTIGITYRQEDMPFSREGVSPDLVINPHAIPSRMTIAHLIECQLSKVSALRGFEGDATPFTDVTVDSVSRLLREHGYQSRGFEVMYNGHTGRKLVAQVFLGPTYYQRLRHMVDDKIHARARGPTQILTRQPVEGRARDGGLRFGEMERDCMIAHGASAFLKERLFDVSDPFRVHICDDCGLMTPVAKLKKGLFECRLCNNKHRISQVHIPYAAKLLFQELASMNIAARMFTNRSGVSVR
>XP_023093188_Aspergillus_oryzae 
MADYDDAYEDEFYDDMEEGITSEDCWTVISSFFDTKGLVSQQLDSFDEFISSTMQELVEEQGQVTLDQTLPPDEDEVDPVVVRRYELKFGTVMLSRPSVTEGDGATTIMLPQEARLRNLTYASPLYLGITKRIMEGRERSVADRDDEEIEEDEDRKARGTYLQWEQKELPADQAKEETVFIGKVPIMLKSKYCILKDLSEQALYNWNECPYDSGGYFIINGSEKVLIAQERSAGNTVQVFKKAPPSPTPYVAEIRSAVEKGSRLLSQLSLKLFAKGDSAKGGFGPTIRSTLPYVKTDIPIVVVFRALGVVSDEDILNHICYDRNDTPMLEMLKPCIEEGFVIQDREVALDFIAKRGSSQSSMNHERRVRYAREIMQKELLPHISQSEGSETRKAFFLGYMVHRLLQCALGRRDVDDRDHFGKKRLDLAGPLLANLFRVLFTRVTRDLQRYVQRCVETNREIYLNIGIKASTLTGGLKYALATGNWGEQKKAASAKAGVSQVLSRYTYASTLSHLRRTNTPIGRDGKIAKPRQLHNTHWGLVCPAETPEGQACGLVKNLALMCYVTVGTPSEPIIDFMIQRNMEVLEEFEPQVTPNATKVFVNGVWVGIHRDPAHLVNTMQSLRRRNMISHEVSLIRDIREREFKIFTDAGRVCRPLFVIDNDPKSENCGGLVLNKEHIRKLEQDKELPPDLDPEDRRERYFGWDGLVRSGVVEYVDAEEEETIMISMTPEDLEISKQLQAGYALPEEELDPNKRVRSILSQKAHTWTHCEIHPSMILGVCASIIPFPDHNQSPRNTYQSAMGKQAMGVFLTNFDQRMETMANILYYPQKPLATTRSMEFLRFRELPAGQNAIVAIACYSGYNQEDSVVMNQSSIDRGLFRSLFYRTYTDSEKMVGLTVVERFEKPMRQDTIGMRKGTYDKLDEDGIIAPGVRVSGEDIIIGKTAPLAPDAEELGQRTKAHTKLDVSTPLRSTESGIVDQVLVSTSNDDLKFVKVRMRTTKIPQIGDKFASRHGQKGTIGITYRQEDMPFSREGVAPDLVINPHAIPSRMTIAHLIECQLSKVSALRGFEGDATPFTDVTVDSVSRLLREHGYQSRGFEVMYNGHTGRKLVAQVFLGPTYYQRLRHMVDDKIHARARGPTQILTRQPVEGRARDGGLRFGEMERDCMIAHGASAFLKERLFDVSDPFRVHICDDCGLMTPVAKLKKGLFECRLCNNKHRISQVHIPYAAKLLFQELASMNIAARMFTNRSGVSVR
>XP_040638650_Aspergillus_ruber
MADYDDAYEEEFYDDEEGITSEDCWTVISSFFDTKGLVSQQLDSFDEFVSSTMQELVEEQGQVTLDQTLPPSEDEIDPIVVRRYELKFGTVMLSRPSVTEGDGATTIMLPQEARLRNLTYASPLYLGITKKIMEGREKAVGDRDDDEMGDDDEDRKARGTFLSWEQKHLPEDQAKEETVFIGKVPIMLKSKYCILKDLSEQALYNWNECPYDSGGYFVINGSEKVLIAQERSAGNTVQVFKKAPPSPTPYVAEIRSAVEKGSRLLSQLSLKLFAKGDSAKGGFGPTIRSTLPYVKADIPIVVVFRALGVVSDEDILNHICYDRNDTPMLEMLKPCIEEGFVIQDREVALDFIAKRGSTQSSMNHDRRVRYAREIMQKEFLPHISQNEGSETRKAFFLGYMVHRLLQCALGRADPDDRDHFGKKRLDLAGPLLANLFRVLFTRVTRDLQRYVQRCVETNREIYLNIGIKASTLTGGLKYALATGNWGEQKKAASAKAGVSQVLSRYTYASTLSHLRRTNTPIGRDGKIAKPRQLHNTHWGLVCPAETPEGQACGLVKNLALMCYITVGTPSEPIIDFMIQRNMEVLEEFEPQVTPNATKVFVNGVWVGIHRDSAHLVNTMLALRRRNMISHEVSLVRDIREREFKIFTDAGRVCRPLFVIDNDPKSENSGSLVLNKEHIRKLEEDKELPPDLDPEERRERYFGWDGLVKSGVVEYVDAEEEETIMISMTPEDLEISKQLQAGYTLPPEEDPNKRVRSILSQKAHTWTHCEIHPSMILGVCASIIPFPDHNQSPRNTYQAAMGKQAMGVFLTNFDQRMETMANILYYPQKPLATTRSMEFLRFRELPAGQNAIVAIACYSGYNQEDSVIMNQSSIDRGLFRSLFYRTYTDTEKMVGLTVVERFEKPMRNDTLGMRKGTYDKIDDDGIIAPGVRVSGEDIIIGKTAPLAPEAEELGQRTKSHTKLDVSTPLRSTESGIVDQVLVSTSNDDLKFVKVRMRTTKIPQIGDKFASRHGQKGTIGITYRQEDMPFTREGLTPDLVINPHAIPSRMTIAHLIECQLSKVSALRGFEGDATPFTDVTVDSVSRLLREHGYQSRGFEVMYNGHTGRKMVAQVFLGPTYYQRLRHMVDDKIHARARGPTQILTRQPVEGRARDGGLRFGEMERDCMIAHGASSFLKERLFDVSDPFRVHICDDCGLMTPVAKLKKGLFECRLCNNKHRISQVHIPYAAKLLFQELASMNITARMFTNRSGVSVR
>XP_040697886_Aspergillus_sydowii
MADYGDAYDEEYYDDMDEGITSEDCWTVISSFFDTKGLVSQQLDSFDEFISSTMQELVEEQGQVTLDQTLPPSEDEIDPVVVRRYELKFGTVMLSRPSVTEGDGATTIMLPQEARLRNLTYASPLYLGITKKIMEGRERLVADRDDDDVVDSNEDRKAAGTYLQWEQKELSADQAKEETVFIGKMPIMLKSKYCILKDLSEQALYNWNECPYDSGGYFIINGSEKVLIAQERSAGNTVQVFKKAPPGPTPYVAEIRSAVEKGSRLLSQLALKLFARGDSAKGGFGPTIRSTLPYVKTDIPIVVVFRALGVVSDEDILNHICYDRNDTSMLEMLKPCIEEGFVIQDREVALDFIAKRGSSQSSMNHERRVRYAREIMQKELLPHISQSEGSETRKAFFLGYMVHRLLQCALGRRDVDDRDHFGKKRLDLAGPLLANLFRVLFTRVTRDLQRYVQRCVETNREIYLNIGIKASTLSGGLKYALATGNWGEQKKAASAKAGVSQVLSRYTYASTLSHLRRTNTPIGRDGKIAKPRQLHNTHWGLVCPAETPEGQACGLVKNLALMCYITVGTPSEPIIDFMIQRNMEVLEEFEPQVTPNATKVFVNGVWVGVHRDPAHLVNTMLSLRRRNMISHEVSLIRDIREREFKIFTDAGRVCRPLYVIDNDPKSENCGNLVLNKEHIRKLEQDKELPPDMDPEDRREQYFGWDGLVKSGVVEYVDAEEEETIMIVMTPEDLEISKQLQAGYALPEEEHDINKRVRSVLSQRAHTWTHCEIHPSMILGICASIIPFPDHNQSPRNTYQAAMGKQAMGVFLTNFDQRMETMANLLYYPQKPLATTRSMEFLRFRELPAGQNAIVAIACYSGYNQEDSVIMNQSSIDRGLFRSLFYRTYTDSEKMVGLTVVERFEKPMRSDTIGMRKGTYDKLDEDGIIAPGVRVSGEDIIIGKTAPLAPDAEELGQRTKAHTKLDVSTPLRSTENGIVDQVLVSTSNDDLKFVKVRMRTTKVPQIGDKFASRHGQKGTIGITYRQEDMPFTREGVTPDLIINPHAIPSRMTIAHLIECQLSKVSALRGFEGDATPFTDVTVDSISRLLREHGYQSRGFEVMYNGHTGRKLVAQVFLGPTYYQRLRHMVDDKIHARARGPTQILTRQPVEGRARDGGLRFGEMERDCMIAHGASAFLKERLFDVSDPFRVHICDDCGLMTPIAKLKKGLFECRLCNNKHRISQVHIPYAAKLLFQELAAMNISARMFTNRSGVSVR
>XP_001209185_Aspergillus_terreus
MADYEDAYEDEFYDEMDEGITSEDCWTVISSFFDTKGLVSQQLDSFDEFISSTMQELVEEQGQVTLDQTLPPNEDEVDPIVLRRYELKFGTVMLSRPSVTEGDGATTIMLPQEARLRNLTYASPLYLGITKRIMEGRERLVADRNEEEMGEPVEDRKSQGTYLQWEQKELPPDQAKEETVFIGKMPIMLKSKYCILKDLSEQALYNWNECPYDSGGYFIINGSEKVLIAQERSAGNTVQVFKKAPPSPTPYVAEIRSAVEKGSRLLSQLSLKLFAKGDSAKGGFGPTIRSTLPYVKTDIPIVVVFRALGVVSDEDILNHICYDRNDTPMLEMLKPCIEEGFVIQDREVALDFIAKRGSSQSSMNHERRVRYAREIMQKELLPHISQSEGSETRKAFFLGYMVHRLLQCALGRRDVDDRDHFGKKRLDLAGPLLANLFRVLFTRVTRDLQRYVQRCVETNREIYLNIGIKASTLTGGLKYALATGNWGEQKKAASAKAGVSQVLSRYTYASTLSHLRRTNTPIGRDGKIAKPRQLHNTHWGLVCPAETPEGQACGLVKNLALMCYITVGTPSEPIIDFMIQRNMEVLEEFEPQVTPNATKVFVNGVWVGIHRDPAHLVNTMSSLRRRNMISHEVSLIRDIREREFKIFTDAGRVCRPLFVVDNDPKSENCGSLVLNKEHIRKLEQDKELPPDLDPEERRERYFGWDGLVKSGVVEYVDAEEEETIMIVMTPEDLEISKQLQAGYALPEEELHDPNKRVRSILSQKAHTWTHCEIHPSMILGVCASIIPFPDHNQSPRNTYQSAMGKQAMGVFLTNFDQRMETMANLLYYPQKPLATTRSMEFLRFRELPAGQNAIVAIACYSGYNQEDSVIMNQSSIDRGLFRSLFYRTYTDSEKMVGLTVVERFEKPMRSDTIGMRKGTYDKLDEDGIIAPGVRVSGEDIIIGKTAPLAPEAEELGQRTKAHTKLDVSTPLRSTESGIVDQVLVSTSNDDLKFVKVRMRTTKIPQIGDKFASRHGQKGTIGITYRQEDMPFTREGVAPDLIINPHAIPSRMTIAHLIECQLSKVSALRGFEGDATPFTDVTVDSISRLLREHGYQSRGFEVMYNGHTGRKLVAQVFLGPTYYQRLRHMVDDKIHARARGPTQILTRQPVEGRARDGGLRFGEMERDCMIAHGASAFLKERLFDVSDPFRVHICDDCGLMTPIAKLKKGLFECRLCNNKHRISQVHIPYAAKLLFQELASMNIAARMFTNRSGVSVR
>XP_022485247_Penicillium_arizonense
MADYDEAYEEEFYDDADEGITSEDCWTVISSFFDSKGLVSQQLDSFDEFISSTMQELVEEQGQVVLDQTLPPSEDEVDPVVVRRYELKFGTVMLSRPSVTEGDGATTIMLPQEARLRNLTYASPLYLGVTKKIMEGRERSSNPDDDDANEGDGDQKNRGTYLQWEQKHLPGDTGKEETVFIGKMPIMLKSKYCILKDLSEASLYNWNECPYDSGGYFVINGSEKVLIAQERSAGNIVQVFKKAPPSPTPYVAEIRSAVEKGSRLLSQLSLKLFAKGDSAKGGFGPTIRSTLPYVRADIPIVVVFRALGVVSDEDILNHICYDRNDTQMLEMLKPCIEEGFVIQDREVALDFIAKRGSSQSNLNHDRRVRYARDIMQKELLPHISQSEGSETRKAFFLGYMVHRLLQCALGRTDVDDRDHFGKKRLDLAGPLLANLFRVLFTRVTRDLQRYVQRSVETNREIYLNIGIKAATLTGGLKYALATGNWGEQKKAASAKAGVSQVLSRYTFASSLSHLRRTNTPIGRDGKIAKPRQLHNTHWGLVCPAETPEGQACGLVKNLALMCYITVGTPSEPIIDFMIQRNMEVLEEFEPQVTPNATKVFVNGVWVGIHRDPSHLVATMQNLRRRNMISHEVSLIRDIREREFKIFTDTGRVCRPLFVIDNDPKSENSGGLILNKEHIRKLEQDKDLPADMDPEERREQYFGWDGLVRSGAVEYVDAEEEETIMIVMTPEDLEISRQLQAGYALPEDETNDPNKRVRSILSQRAHTWTHCEIHPSMILGVCASIIPFPDHNQSPRNTYQSAMGKQAMGVFLTNFAQRMETMANILYYPQKPLATTRSMEFLRFRELPAGQNAIVAIATYSGYNQEDSVIMNQSSIDRGLFRSLFYRTYTDTEKMVGLSVVERFEKPMRTDTIGMRKGTYDKLDDDGIVAPGVRVSGEDIIIGKTAPLAPDAEELGQRTKAHTKIDVSTPLRSTENGIVDQVLISTGNDDLKFVKVRMRTTKIPQIGDKFASRHGQKGTIGITYRQEDMPFTREGVVPDLIINPHAIPSRMTIAHLIECQLSKVSALRGFEGDATPFTDVTVDSVSRLLREHGYQSRGFEVMYNGHTGRKMVAQVFLGPTYYQRLRHMVDDKIHARARGPTQILTRQPVEGRARDGGLRFGEMERDCMIAHGASAFLKERLFDVSDPFRVHICDDCGLMTPVAKLKKGLFECRLCNNKHRISQVHIPYAAKLLFQELASMNIAARMFTNRSGVSVR
>XP_014532820_Penicillium_digitatum
MADYDETYEEDFYDEADEGITSEDCWTVITSFFDSKGLVSQQLDSFDEFISSTMQELVEEQGQVVLDQTLPPSEDEIEPIVVRRYELKFGTVMLSRPSVTEGDGATTIMLPQEARLRNLTYASPLYLGVTKKIMEGRERMGKPNDDDDNDGETDPKTQGTYLEWETKQLPQEQMKEETVFIGKMPIMLKSKYCILKDLNDASLYAWNECPYDSGGYFVINGSEKVLIAQERSAGNIVQVFKKAPPSPTPYIAEIRSAVEKGSRMLSSLTLKLFAKGDSAKGGFGPTIRSTLPYVKADIPIVVVFRALGVVSDEDILNHICYDRNDTPMLEMLKPCIEEGFVIQDREVALDFIAKRGSSQSNLNHDRRVRYARDIMQKELLPHISQSEGSETRKAFFLGYMVHRLLQCALGRRDVDDRDHFGKKRLDLAGPLLASLFRTLFTRVTKDLQRYVQRCVETNREIYLNIGIKASTLTGGLKYALATGNWGEQKKAASAKAGVSQVLSRYTFSSSLSHLRRTNTPIGRDGKIAKPRQLHNTHWGLVCPAETPEGQACGLVKNLALMCYITVGTPAEPIVDFMIQRNMEVLEEFEPQVTPNATKVFVNGVWVGIHRDPSHLVTTMQNLRRRNMISHEVSLIRDIREREFKIFTDTGRVCRPLFVIDNDPKSENSGGLVLNKEHIRKLEADKDLPPDLGPEERREQYFGWDGLVRSGAVEYVDAEEEETIMIVMTPEDLEISRQLQAGYALPEDETSDPNKRVRSILSQRAHTWTHCEIHPSMILGVCASIIPFPDHNQSPRNTYQSAMGKQAMGVFLTNFSQRMETMANILYYPQKPLATTRSMEFLRFRELPAGQNAIVAIATYSGYNQEDSVIMNQSSIDRGLFRSLFYRTYADTEKMVGLQVVERFEKPMRIDTLGMRKGTYDKLDEDGIVAPGVRVSGEDIIIGKTAPLAADAEELGQRTKAHTKIDVSTPLRSTENGIVDQVLVSTGNDDLKFVKVRMRTTKIPQIGDKFASRHGQKGTIGITYRQEDMPFTREGVVPDLIINPHAIPSRMTIAHLIECQLSKVSALRGFEGDATPFTDVTVDSVSRLLREHGYQSRGFEVMFNGHTGRKMVAQVFLGPTYYQRLRHMVDDKIHARARGPTQILTRQPVEGRARDGGLRFGEMERDCMIAHGASAFLKERLFDVSDPFRVHICDDCGLMTPVAKLKKGLFECRLCNNKHRISQVHIPYAAKLLFQELASMNIAARMFTDRSGVSVR
>XP_016596373_Penicillium_expansum
MADYDETYEEDFYDEADEGITSEDCWTVITSFFDSKGLVSQQLDSFDEFISSTMQELVEEQGQVVLDQTLPPSEDEVEPIVVRRYELKFGTVMLSRPSVTEGDGATTIMLPQEARLRNLTYASPLYLGVTKKIMEGRERMGKPNDDDDNDGEADTKTQGTYLDWETKQLPQEQMKEETVFIGKMPIMLKSKYCILKDLNDASLYAWNECPYDSGGYFVINGSEKVLIAQERSAGNIVQVFKKAPPSPTPYIAEIRSAVEKGSRMLSSLTLKLFAKGDSAKGGFGPTIRSTLPYVKADIPIVVVFRALGVVSDEDILNHICYDRNDTPMLEMLKPCIEEGFVIQDREVALDFIAKRGSSQSNLNHDRRVRYARDIMQKELLPHISQSEGSETRKAFFLGYMVHRLLQCALGRRDVDDRDHFGKKRLDLAGPLLASLFRTLFTRVTKDLQRYVQRCVETNREIYLNIGIKASTLTGGLKYALATGNWGEQKKAASAKAGVSQVLSRYTFSSSLSHLRRTNTPIGRDGKIAKPRQLHNTHWGLVCPAETPEGQACGLVKNLALMCYITVGTPAEPIVDFMIQRNMEVLEEFEPQVTPNATKVFVNGVWVGIHRDPSHLVTTMQNLRRRNMISHEVSLIRDIREREFKIFTDTGRVCRPLFVIDNDPKSENSGGLVLNKEHIRKLEADKDLPPDLGPEERREQYFGWDGLVRSGAVEYVDAEEEETIMIVMTPEDLEISRQLQAGYALPEDETSDPNKRVRSILSQRAHTWTHCEIHPSMILGVCASIIPFPDHNQSPRNTYQSAMGKQAMGVFLTNFSQRMETMANILYYPQKPLATTRSMEFLRFRELPAGQNAIVAIATYSGYNQEDSVIMNQSSIDRGLFRSLFYRTYADTEKMVGLQVVERFEKPMRIDTLGMRKGTYDKLDEDGIVAPGVRVSGEDIIIGKTAPLAADAEELGQRTKAHTKIDVSTPLRSTENGIVDQVLVSTGNDDLKFVKVRMRTTKIPQIGDKFASRHGQKGTIGITYRQEDMPFTREGVVPDLIINPHAIPSRMTIAHLIECQLSKVSALRGFEGDATPFTDVTVDSVSRLLREHGYQSRGFEVMFNGHTGRKMVAQVFLGPTYYQRLRHMVDDKIHARARGPTQILTRQPVEGRARDGGLRFGEMERDCMIAHGASAFLKERLFDVSDPFRVHICDDCGLMTPVAKLKKGLFECRLCNNKHRISQVHIPYAAKLLFQELASMNIAARMFTDRSGVSVR
>XP_040650380_Penicillium_griseofulvum
MADYDETYEEDFYDEADEGITSEDCWTVISSFFDAKGLVSQQLDSFDEFISSTMQELVEEQGQVVLDQTLPPSEDEIEPIVVRRYELKFGTVMLSRPSVTEGDGATTIMLPQEARLRNLTYASPLYLGVTKKIMEGREKIGKPNPDDDDDGDSDKPQGTYLDWETKQLPQEQMKEETVFIGKMPIMLKSKYCILKDLNEASLYAWNECPYDSGGYFVINGSEKVLIAQERSAGNIVQVFKKAPPSPTPYIAEIRSAVEKGSRMLSSLTLKLFAKGDSAKGGFGPTIRSTLPYVKTDIPIVVVFRALGVVSDEDILNHICYDRNDTPMLEMLKPCIEEGFVIQDREVALDFIAKRGSSQSNLNHDRRVRYARDIMQKELLPHISQNDGSETRKAFFLGYMVHRLLQCALGRRDVDDRDHFGKKRLDLAGPLLASLFRTLFTRVTKDLQRYVQRCVETNREIYLNIGIKASTLTGGLKYALATGNWGEQKKAASAKAGVSQVLSRYTFASSLSHLRRTNTPIGRDGKIAKPRQLHNTHWGLVCPAETPEGQACGLVKNLALMCYITVGTPAEPIVDFMIQRNMEVLEEFEPQVTPNATKVFVNGVWVGIHRDPSHLVTTMQNLRRRNMISHEVSLIRDIREREFKIFTDTGRVCRPLFVIDNDPKSENSGGLVLNKEHIRKLEADKDLPVDLAPEERREQYFGWDGLVRSGAVEYVDAEEEETIMIVMTPEDLEISRQLQAGYALPDDEAGDPNKRVRSILSQRAHTWTHCEIHPSMILGVCASIIPFPDHNQSPRNTYQSAMGKQAMGVFLTNFSQRMETMANILYYPQKPLATTRSMEFLRFRELPAGQNAIVAIATYSGYNQEDSVIMNQSSIDRGLFRSLFYRTYADTEKMVGLQVVERFEKPMRIDTLGMRKGTYDKLDEDGIVAPGVRVSGEDIIIGKTAPLAADAEELGQRTKAHTKIDVSTPLRSTENGIVDQVLISTGNDDLKFVKVRMRTTKIPQIGDKFASRHGQKGTIGITYRQEDMPFTREGVVPDLIINPHAIPSRMTIAHLIECQLSKVSALRGFEGDATPFTDVTVDSVSRLLREHGYQSRGFEVMFNGHTGRKLVAQVFLGPTYYQRLRHMVDDKIHARARGPTQILTRQPVEGRARDGGLRFGEMERDCMIAHGASAFLKERLFDVSDPFRVHICDDCGLMTPVAKLKKGLFECRLCNNKHRISQVHIPYAAKLLFQELASMNIAARMFTDRSGVSVR
>XP_038930555_Penicillium_roqueforti
MVEYEETYEEDFYDEADEGITSEDCWTVISSFFDSKGLVSQQLDSFDEFISSTMQELVEEQGQVVLDQTLPPSEDEVEPIVVRRYELKFGTVMLSRPSVTEGDGATTIMLPQEARLRNLTYASPLYLGVTKKIMEGREKMGKPNDDDDNEGESDPKTQGTYLDWETKQLPQEQMKEETVFIGKMPIMLKSKYCILKDLNEASLYAWNECPYDSGGYFVINGSEKVLIAQERSAGNIVQVFKKAPPSPTPYIAEIRSAVEKGSRMLSSLTLKLFAKGDSAKGGFGPTIRSTLPYVKADIPIVVVFRALGVVSDEDILNHICYDRNDTPMLEMLKPCIEEGFVIQDREVALDFIAKRGSSQTNLNHDRRVRYARDIMQKELLPHISQSEGSETRKAFFLGYMVHRLLQCALGRRDVDDRDHFGKKRLDLAGPLLASLFRTLFTRVTKDLQRYVQRCVETNREIYLNIGIKASTLTGGLKYALATGNWGEQKKAASAKAGVSQVLSRYTFSSSLSHLRRTNTPIGRDGKIAKPRQLHNTHWGLVCPAETPEGQACGLVKNLALMCYITVGTPAEPIVDFMIQRNMEVLEEFEPQVTPNATKVFVNGVWVGIHRDPSHLVTTMQNLRRRNMISHEVSLIRDIREREFKIFTDTGRVCRPLFVIDNDPKSENSGGLVLNKEHIRKLEADKDLPPDLGPEERREQYFGWDGLVRSGAVEYVDAEEEETIMIVMTPEDLEISRQLQAGYALPEDETSDPNKRVRSILSQRAHTWTHCEIHPSMILGVCASIIPFPDHNQSPRNTYQSAMGKQAMGVFLTNFSQRMETMANILYYPQKPLATTRSMEFLRFRELPAGQNAIVAIATYSGYNQEDSVIMNQSSIDRGLFRSLFYRTYADTEKMVGLQVVERFEKPMRIDTLGMRKGTYDKLDEDGIVAPGVRVSGEDIIIGKTAPLAADAEELGQRTKAHTKIDVSTPLRSTENGIVDQVLISTGNDDLKFVKVRMRTTKIPQIGDKFASRHGQKGTIGITYRQEDMPFTREGVVPDLIINPHAIPSRMTIAHLIECQLSKVSALRGFEGDATPFTDVTVDSVSRLLREHGYQSRGFEVMFNGHTGRKMVAQVFLGPTYYQRLRHMVDDKIHARARGPTQILTRQPVEGRARDGGLRFGEMERDCMIAHGASAFLKERLFDVSDPFRVHICDDCGLMTPVAKLKKGLFECRLCNNKHRISQVHIPYAAKLLFQELASMNIAARMFTDRSGVSVR
>XP_002568295_Penicillium_rubens
MADYDETYEEDFYDEADEGITSEDCWTVISSFFDSKGLVSQQLDSFDEFISSTMQELVEEQGQVVLDQTLPPSEDEIEPIVVRRYELKFGTVMLSRPSVTEGDGATTIMLPQEARLRNLTYASPLYLGVTKKIMEGREKIGKPTDDDDNEGESDPKTQGTYLEWETKQLPQEQMKEETVFIGKMPIMLKSKYCILKDLNESSLYAWNECPYDSGGYFVINGSEKVLIAQERSAGNIVQVFKKAPPSPTPYIAEIRSAVEKGSRMLSSLTLKLFAKGDSAKGGFGPTIRSTLPYVKADIPIVVVFRALGVVSDEDILNHICYDRNDTPMLEMLKPCIEEGFVIQDREVALDFIAKRGSSQSNLNHDRRVRYARDIMQKELLPHISQNEGSETRKAFFLGYMVHRLLQCALGRRDVDDRDHFGKKRLDLAGPLLASLFRTLFTRVTKDLQRYVQRCVETNREIYLNIGIKASTLTGGLKYALATGNWGEQKKAASAKAGVSQVLSRYTFASSLSHLRRTNTPIGRDGKIAKPRQLHNTHWGLVCPAETPEGQACGLVKNLALMCYITVGTPAEPIVDFMIQRNMEVLEEFEPQVTPNATKVFVNGVWVGIHRDPSHLVTTMQNLRRRNMISHEVSLIRDIREREFKIFTDTGRVCRPLFVIDNDPKSENSGGLVLNKEHIRKLEADKDLPTDMAPEERREQYFGWDGLVRSGAVEYVDAEEEETIMIVMTPEDLEISRQLQAGYALPDDETSDPNKRVRSILSQRAHTWTHCEIHPSMILGVCASIIPFPDHNQSPRNTYQSAMGKQAMGVFLTNFSQRMETMANILYYPQKPLATTRSMEFLRFRELPAGQNAIVAIATYSGYNQEDSVIMNQSSIDRGLFRSLFYRTYADTEKMVGLQVVERFEKPMRLDTLGMRKGTYDKLDEDGIVAPGVRVSGEDIIIGKTAPLAADAEELGQRTKAHTKIDVSTPLRSTENGIVDQVLISTGNDDLKFVKVRMRTTKVPQIGDKFASRHGQKGTIGITYRQEDMPFTREGVVPDLIINPHAIPSRMTIAHLIECQLSKVSALRGFEGDATPFTDVTVDSVSRLLREHGYQSRGFEVMFNGHTGRKLVAQVFLGPTYYQRLRHMVDDKIHARARGPTQILTRQPVEGRARDGGLRFGEMERDCMIAHGASSFLKERLFDVSDPFRVHICDDCGLMTPVAKLKKGLFECRLCNNKHRISQVHIPYAAKLLFQELASMNIAARMFTDRSGVSVR
>XP_040809423_Penicillium_solitum
MADYDETYEEEFYDEADEGITSEDCWTVISSFFDSKGLVSQQLDSFDEFISSTMQELVEEQGQVVLDQTLPPSEDEIEPIVVRRYELKFGTVMLSRPSVTEGDGATTIMLPQEARLRNLTYASPLYLGVTKKIVEGRERIGKPNNDDDDNDGETDAKTQGTYLEWKTKELPQEQMKEETVFIGKMPIMLKSKYCILKDLNEASLYAWNECPYDSGGYFVINGSEKVLIAQERSAGNIVQVFKKAPPSPTPYIAEIRSAVEKGSRMLSSLTLKLFAKGDSAKGGFGPTIRSTLPYVKADIPIVVVFRALGVVSDEDILNHICYDRNDTPMLEMLKPCIEEGFVIQDREVALDFIAKRGSSQSNLNHDRRVRYARDIMQKELLPHISQSEGSETRKAFFLGYMVHRLLQCALGRRDVDDRDHFGKKRLDLAGPLLASLFRTLFTRVTKDLQRYVQRCVETNREIYLNIGIKASTLTGGLKYALATGNWGEQKKAASAKAGVSQVLSRYTFASSLSHLRRTNTPIGRDGKIAKPRQLHNTHWGLVCPAETPEGQACGLVKNLALMCYITVGTPAEPIVDFMIQRNMEVLEEFEPQVTPNATKVFVNGVWVGIHRDPSHLVTTMQNLRRRNMISHEVSLIRDIREREFKIFTDTGRVCRPLFVIDNDPKSENSGGLVLNKDHIRKLESDKDLPTDLGPEERREQYFGWDGLVRSGAVEYVDAEEEETIMIVMTPEDLEISRQLQAGYALPEDETSDPNKRVRSILSQRAHTWTHCEIHPSMILGVCASIIPFPDHNQSPRNTYQSAMGKQAMGVFLTNFSQRMETMANILYYPQKPLATTRSMEFLRFRELPAGQNAIVAIATYSGYNQEDSVIMNQSSIDRGLFRSLFYRTYADTEKMVGLQVVERFEKPMRIDTLGMRKGTYDKLDEDGIVAPGVRVSGEDIIIGKTAPLAADAEELGQRTKAHTKIDVSTPLRSTENGIVDQVLISTGNDDLKFVKVRMRTTKIPQIGDKFASRHGQKGTIGITYRQEDMPFTREGVVPDLIINPHAIPSRMTIAHLIECQLSKVSALRGFEGDATPFTDVTVDSVSRLLREHGYQSRGFEVMFNGHTGRKMVAQVFLGPTYYQRLRHMVDDKIHARARGPTQILTRQPVEGRARDGGLRFGEMERDCMIAHGASAFLKERLFDVSDPFRVHICDDCGLMTPVAKLKKGLFECRLCNNKHRISQVHIPYAAKLLFQELASMNIAARMFTDRSGVSVR
>XP_022582628_Penicilliopsis_zonata
MADYDDAYEEEFYDDGEEGITSEDCWTVISSFFDAKGLVSQQLDSFDEFISSTMQDLVEEQGQVTLDQSIPRNEDEVDPVVMRRYEIKFGTVMLSRPSVTEGDGATTIMLPQEARLRNLTYSSPLYLGITKRVMEGRDRAVGDRDEDEGLDVDEDRKNRGTYLEWEQKDLGSDSAKEETVFIGKIPIMLKSKYCILKDLSEQALYNWNECPYDSGGYFIINGSEKVLIAQERSAGNIVQVFKKAPPSPTPYVAEIRSAVEKGSRMLSQLSLKLFAKGDSAKGGFGPTIRSTLPYVKTDIPIVVVFRALGVVSDEDILNHICYDRNDTPMLEMLKPCIEEGFVIQDREVALDFIAKRGSAQSSMNHERRVRYARDIMQKELLPHISQSEGSETRKAFFLGYMVHRLLQCALGRRDVDDRDHFGKKRLDLAGPLLATLFRSLFTRVTRDLQKYVQRCVETNREIYLNIGIKASTLTGGLKYSLATGNWGEQKKAASSKAGVSQVVSRYTYASTLSHLRRTNTPIGRDGKIAKPRQLHNTHWGLVCPAETPEGQACGLVKNLALMCYITVGTPSEPIIDFMIQRNMEVLEEFEPQVTPNATKVFVNGVWVGIHRDPAHLVNTMQSLRRRNMISHEVSLIRDIREREFKIFTDAGRVCRPLFVIDNDPKSENCGSLVLNKEHVRKLEQDKELPPDLDPEDRRERYFGWDGLVRSGVVEYVDAEEEETIMIVMTPEDLEISKQLQAGYALPEEEMNDPNKRVRSILSQRAHTWTHCEIHPSMILGVCASIIPFPDHNQSPRNTYQSAMGKQAMGVFLTNFDQRMETMANILYYPQKPLATTRSMEFLRFRELPAGQNAIVAIAVYSGYNQEDSVIMNQSSIDRGLFRSLFYRTYTDSEKMVGLTVVERFEKPMRSDTIGMRKGTYDKLDEDGIIAPGVRVSGEDIIIGKTAPLAPEAEELGQRTKSHTKLDVSTPLRSTENGIVDQVLVSTSNDDLKFVKVRMRTTKIPQIGDKFASRHGQKGTIGITYRQEDMPFTREGVVPDLIINPHAIPSRMTIAHLIECQLSKVSALRGFEGDATPFTDVTVDSVSRLLREHGYQSRGFEVMYNGHTGRKMMAQVFLGPTYYQRLRHMVDDKIHARARGPTQILTRQPVEGRARDGGLRFGEMERDCMIAHGASAFLKERLFDVSDPFRVHICDDCGLMTPIAKLKKGLFECRLCNNKHRISQVHIPYAAKLLFQELAAMNIAARMFTDRSGVSVR
>XP_016614986_Cladophialophora_bantiana
MAEYEVKYEPNGYYGEAGAYEVDAGEQDITSEDCWKVISSFFDIKKLASMQIDSFNHFMRSGLQDLVNEKGGVTLDHAQNVDENDPNPVVIKRHEVKFGKVTLSKPNQVEPDGTTTDCMPHEARMRSLTYASPVYVKMTRRTYYAKERPWDEDDKDSGVMKEDGTELFWREGEDEDDFDSDKEVYIGKIPIMVRSMTCHLVSEKFQSERDLFAWGECPYDQGGYFIINGSEKVLIAQERSAGNIVQVFQKAAPSPFTHLAEIRSVIDRGARMMSQCTVKLFRRVDGPDGTKIDNPIRVQLPYVKQDIPLVIVFRALDIVSDADILEKICFDQSDKEMMDMLMGSLQEGQAIQGADLARDFIARRGNIPTLRSHERQKHATDILQKEFLPHIGQSPDATARKAFFLGYMVNRLLKCALGRAEPDDRDHLGKKRLDLAGPLMTNLFRLQFDKATKDFYRYMQKRVEAGQPINIMAGFKHPIITSGLKYSLATGNWGDQKKLDKAKAGVSQVLSRYTFASTLSHLRRTNAPIGREGKIAKPRQLHNTHWGYVCPAETPEGQACGLVKNLSLMSMVTNTYETAPLVNYILTKHVEALEDWEPRLNPQATKVFVDGVWFAVVLRDPKRLVDDLRKLRRKGVFDAQVSLVWDIREKEFKVNGDSGRIVRPLFVVETDPASENRGNLVLNKEHINKLDQTAYLKESGFQWTDEVRPYGWNNLLESGVVEYLDAEEEETAMIIMTPEALADSKARWMGMEIEAEDDPLRRNDPLLNPFSHTFTHCEIHPSMILGVCASIIPFPDHNQSPRNTYQSAMGKQAMGVFLTNFDQRMETMANILYYPQKPLARTMAMDYLKFRELPAGQNAIVAIACYSGYNQEDSVIMNQSSIDRGLFRSLFYRTYQDSEKIVGHSVVEQFEKPTRADTLRLKHGTYDKIDEDGIVAPGVRVSGEDIIMGKTAPMAPDAEELGQRQKQHIKRDVSTPLRSTESGIVDQVLLTTTNEGHRFAKVRVRTTKVPQIGDKFASRHGQKGTIGITYRHEDMPFTREGIVPDLIINPHAIPSRMTIAHLIECQLSKVATLRGDEGDATPFTKVTVTQISELLRRMGYQSRGFEVMYNGHTGRKLVAQVFLGPTYYQRLRHMVDDKIHSRARGPTQILTRQPVEGRARDGGLRFGEMERDCMIAHGASSFLKERLFDVSDPFRVHICDICGLMTVIAKLKKNTFECKNCNNKNRISQIYLPYAAKLLFQELWSMNIAARLYTKKG
>XP_008724032_Cladophialophora_carrionii
MADYDEKYELNGYGENGAYDEVDVGQDDITSEDCWKVISSFFEIKKLASMQIDSFNHFMRAGLQDLINEKGGVTLDHAQNVDDDDPNPVVIKRHEVKFGKVSLSKPNVTEVEGTTADCMPHEARMRSLTYASPVFVRMSRRTWYAKEKPWQEDSRYEVVQSQRDDGSQLYWRQSDDPDDNEAEKDVFLGKVPIMVRSMTCHLVSEQFQGERDLFAWGECPYDQGGYFIINGSEKVLIAQERSAGNIVQVFQKAAPSPFTHLAEIRSVIDKGARMMSQCTVKLFRRVDGPDGTKIDNPIRVQLPYVKQDIPLVIVFRALDIVSDADILEKIVFDQSDKEMMDMLMGSLQEGQAIQGADLARDFIARRGTVPTLKSHERQKHAIDILTKEFLPHIGQTADATARKAFFLGYMINRLLKCALGRAEPDDRDHLGKKRLDLAGPLMTNLFRLQLDKATKDFYRYMTKRVEAGQQINMTAGFKNQMITTGLKYSLATGNWGDQKKLDKAKAGVSQVLSRYTFASTLSHLRRTNAPIGREGKIAKPRQLHNTHWGYVCPAETPEGQACGLVKNLSLMSMVTNAYETKPLTDYIMSLNVEALEDWEPRLNPQATKVFVDGVWFAVVLRDPKRLVDDLRKLRRKGTFDQQVSLVWDIREKEFRVSGDSGRIIRPLFIVETDRGSPNRGNLVLNKEHIQRLDNTAILKEDGYDWSEVKPYGWNELLEDGVVEYLDAEEEETALIIMSPEALSDANAKKAGLDIEPEDDPLRRNDPPLVRGGEGFTHCEIHPSMILGVCASIIPFPDHNQSPRNTYQSAMGKQAMGVFLTNFDQRMETMANILYYPQKPLARTMAMDYLKFRELPAGQNAIVAIACYSGYNQEDSVVMNQSSIDRGLFRSLFYRTYQDQEKIVGHAVLEQFEKPTRSDTLRLKHGTYDKIDEDGIVAPGVRVSGEDIIMGKTAPMAPDAEELGQRQKQHIKRDVSTPLRSTESGIVDQVMLSTNSEGNRFAKVRVRTTKVPQIGDKFASRHGQKGTIGITYRHEDMPFTREGIVPDLIINPHAIPSRMTIAHLIECQLSKVATLRGDEGDATPFTKVTVTQISELLRRMGYHSRGFEVMYNGHTGRKLVAQVFLGPTYYQRLRHMVDDKIHSRARGPTQILTRQPVEGRARDGGLRFGEMERDCMIAHGASSFLKERLFDVSDPFRVHVCDICGLMTVIAKLKKSTYECKNCNNKNKISQIHIPYAAKLLFQELWSMNIAARLYTKRAKDDKAGL
>XP_016250993_Cladophialophora_immunda
MAEYDVKYEPNGYYGDGGAYEEVETGEQDITSEDCWKVISSFFDIKKLASMQIDSFNHFMRSGLQDLVNEKGGVTLDHAQNVDESDPNPVVIKRHEVKFGKVTLSKPNQVEPDGTTTDCMPHEARMRSLTYASPVYVKMTRRTYYAREHPWDEDGKDAGVMREDGTELYWREGYEEDDFDNDKEVYIGKIPIMVRSMTCHLVSEKFQSERDLFAWGECPYDQGGYFIINGSEKVLIAQERSAGNIVQVFQKAAPSPFTHLAEIRSVIDRGARMMSQCTVKLFRRVDGPDGTKIDNPIRVQLPYVKQDIPLVIVFRALDIVSDADILEKICFDQSDKEMMDMLMGSLQEGQAIQGADLARDFIARRGNIPTLKSHERQKHATDILQKEFLPHIGQSPDATARKAFFLGYMVNRLLKCALGRAEPDDRDHLGKKRLDLAGPLMTNLFRLQFDKATKDFYRYMQKRVEAGHPINIMAGFKHPIITSGLKYSLATGNWGDQKKLDKAKAGVSQVLSRYTFASTLSHLRRTNAPIGREGKIAKPRQLHNTHWGYVCPAETPEGQACGLVKNLSLMSMVTNTYETAPLVNYILTKNVEALEDWEPRLNPQATKVFVDGVWFAVVLRDPKRLVDDLRKLRRKGVFDAQVSLVWDIREKEFKVNGDSGRIVRPLFVVETDPASENRGNLVLNKEHINKLDETAYLKESGIQWTDEIRPYGWNNLLESGVVEYLDAEEEETAMIIMTPEALADSKARWMGMEIEAEDDPLRRNDPLLNPFSHTFTHCEIHPSMILGVCASIIPFPDHNQSPRNTYQSAMGKQAMGVFLTNFDQRMETMANILYYPQKPLARTMAMDYLKFRELPAGQNAIVAIACYSGYNQEDSVIMNQSSIDRGLFRSLFYRTYQDSEKIVGHSVVEQFEKPTRADTLRLKHGTYDKIDEDGIVAPGVRVSGEDIIMGKTAPMAPDAEELGQRQKQHIKRDVSTPLRSTESGIVDQVLLTTTNEGHRFAKVRVRTTKVPQIGDKFASRHGQKGTIGITYRHEDMPFTREGIVPDLIINPHAIPSRMTIAHLIECQLSKVATLRGDEGDATPFTKVTVTQISELLRRMGYQSRGFEVMYNGHTGRKLVAQVFLGPTYYQRLRHMVDDKIHSRARGPTQILTRQPVEGRARDGGLRFGEMERDCMIAHGASSFLKERLFDVSDPFRVHICDICGLMTVIAKLKKNTFECKNCNNKNRISQIYLPYAAKLLFQELWSMNIAARLYTKKG
>XP_007748986_Cladophialophora_psammophila
MAEYEVKYEPNGYYGEAGAYEMDAGEQDITSEDCWKVISSFFDIKKLASMQIDSFNHFMRSGLQDLVNEKGGVTLDHAQNVDENDPNPVVIKRHEVKFGKVTLSKPNQVEPDGTTTDCMPHEARMRSLTYASPVYVKMTRRTYYAKERPWDEDDKDSGVMKEDGTELFWREGEDEDDFDSDKEVYIGKIPIMVRSMTCHLVSEKFQSERDLFAWGECPYDQGGYFIINGSEKVLIAQERSAGNIVQVFQKAAPSPFTHLAEIRSVIDRGARMMSQCTVKLFRRVDGPDGTKIDNPIRVQLPYVKQDIPLVIVFRALDIVSDADILEKICFDQSDKEMMDMLMGSLQEGQAIQGADLARDFIARRGNIPTLRSHERQKHATDILQKEFLPHIGQSPDATARKAFFLGYMVNRLLKCALGRAEPDDRDHLGKKRLDLAGPLMTNLFRLQFDKATKDFYRYMQKRVEAGQPINIMAGFKHPIITSGLKYSLATGNWGDQKKLDKAKAGVSQVLSRYTFASTLSHLRRTNAPIGREGKIAKPRQLHNTHWGYVCPAETPEGQACGLVKNLSLMSMVTNTYETAPLVNYILTKHVEALEDWEPRLNPQATKVFVDGVWFAVVLRDPKRLVDDLRKLRRKGVFDAQVSLVWDIREKEFKVNGDSGRIVRPLFVVETDPASENRGNLVLNKEHINKLDQTAYLKESGFQWTDEVRPYGWNNLLESGVVEYLDAEEEETAMIIMTPEALADSKARWMGMEIEAEDDPLRRNDPLLNPFSHTFTHCEIHPSMILGVCASIIPFPDHNQSPRNTYQSAMGKQAMGVFLTNFDQRMETMANILYYPQKPLARTMAMDYLKFRELPAGQNAIVAIACYSGYNQEDSVIMNQSSIDRGLFRSLFYRTYQDSEKIVGHSVVEQFEKPTRADTLRLKHGTYDKIDEDGIVAPGVRVSGEDIIMGKTAPMAPDAEELGQRQKQHIKRDVSTPLRSTESGIVDQVLLTTTNEGHRFAKVRVRTTKVPQIGDKFASRHGQKGTIGITYRHEDMPFTREGIVPDLIINPHAIPSRMTIAHLIECQLSKVATLRGDEGDATPFTKVTVTQISELLRRMGYQSRGFEVMYNGHTGRKLVAQVFLGPTYYQRLRHMVDDKIHSRARGPTQILTRQPVEGRARDGGLRFGEMERDCMIAHGASSFLKERLFDVSDPFRVHICDICGLMTVIAKLKKNTFECKNCNNKNRISQIYLPYAAKLLFQELWSMNIAARLYTKKG
>XP_018697469_Fonsecaea_erecta
MAEYEVKQEANGYYEDAGAYDDVETGEQDITSEDCWKVISSFFDIKKLASMQIDSFNHFMRSGLQDLVNEKGGVTLDHAQNVDESDPNPVVIKRHEVKFGKVTLSKPNQVEPDGTTTDCMPHEARMRSLTYASPVYVKMTRRTYYAKERPWDEDDKDAGVMREDGTELFWREGDDEDDFDNDREVYIGKIPIMVRSMTCHLVSEKFQSERDLFAWGECPYDQGGYFIINGSEKVLIAQERSAGNIVQVFQKAAPSPFTHLAEIRSVIDRGARMMSQCTVKLFRRVDGPDGTKIDNPIRVQLPYVKQDIPLVIVFRALDIVSDADILEKICFDQSDKEMMDMLMGSLQEGQAIQGADLARDYIARRGNIPTLKSHERQKHATDILQKEFLPHIGQSPDATARKAFFLGYMVNRLLKCALGRAEPDDRDHLGKKRLDLAGPLMTNLFRLQFDKATKDFYRYMQKRVEAGQPINIMAGFKHPIITSGLKYSLATGNWGDQKKLDKAKAGVSQVLSRYTFASTLSHLRRTNAPIGREGKIAKPRQLHNTHWGYVCPAETPEGQACGLVKNLSLMSMVTNTYETAPLVNYILTKHVEALEDWEPRLNPQATKVFVDGVWFAVVLRDPKRLVDDLRKLRRKGVFDAQVSLVWDIREKEFKVNGDSGRIVRPLFVVETDPASENRGNLVLNKEHITKLDQTAYLKESGFQWTDEVRPYGWNNLLESGVVEYLDAEEEETAMIIMTPEALADSKARWMGMEIEAEDDPLRRNDPLLNPFSHTFTHCEIHPSMILGVCASIIPFPDHNQSPRNTYQSAMGKQAMGVFLTNFDQRMETMANILYYPQKPLARTMAMDYLKFRELPAGQNAIVAIATYSGYNQEDSVIMNQSSIDRGLFRSLFYRTYQDSEKIVGHSVVEQFEKPTRADTLRLKHGTYDKIDEDGIVAPGVRVSGEDIIMGKTAPMAPDAEELGQRQKQHIKRDVSTPLRSTESGIVDQVLLTTTNEGHRFAKVRVRTTKVPQIGDKFASRHGQKGTIGITYRHEDMPFTREGIVPDLIINPHAIPSRMTIAHLIECQLSKVATLRGDEGDATPFTKVTVTQISELLRRMGYQSRGFEVMYNGHTGRKLVAQVFLGPTYYQRLRHMVDDKIHSRARGPTQILTRQPVEGRARDGGLRFGEMERDCMIAHGASSFLKERLFDVSDPFRVHICDICGLMTVIAKLKKNTFECKNCNNKNRISQIYLPYAAKLLFQELWSMNIAARLYTKKG
>XP_022513694_Fonsecaea_monophora
MAEYDVKSEPNGYYGQAGAYEEVETGEQDITSEDCWKVISSFFDIKKLASMQIDSFNHFMRSGLQDLVNEKGGVTLDHAQNVDENDPNPIVIKRHEVKFGKVTLSKPNQVEPDGTTTDCMPHEARMRSLTYASPVYVKMTRRTYYAKERPWDEYDKDSGVMREDGTELYWREGDDEDDFDNDKEVYIGKIPIMVRSMTCHLVSEKFQSERDLFAWGECPYDQGGYFIINGSEKVLIAQERSAGNIVQVFQKAAPSPFTHLAEIRSVIDRGARMMSQCTVKLFRRVDGPDGTKIDNPIRVQLPYVKQDIPLVIVFRALDIVSDADILEKICFDQSDKEMMDMLMGSLQEGQAIQGADLARDFIARRGNIPTLKSHERQKHATDILQKEFLPHIGQSPDATARKAFFLGYMVNRLLKCALGRAEPDDRDHLGKKRLDLAGPLMTNLFRLQFDKATKDFYRYMQKRVEAGQPINIMAGFKHPIITSGLKYSLATGNWGDQKKLDKAKAGVSQVLSRYTFASTLSHLRRTNAPIGREGKIAKPRQLHNTHWGYVCPAETPEGQACGLVKNLSLMSMVTNTYETAPLVNYILTKHVEALEDWEPRLNPQATKVFVDGVWFAVVLRDPKRLVDDLRKLRRKGVFDAQVSLVWDIREKEFKVNGDSGRIVRPLFVVETDPASENRGNLVLNKEHINKLDQTAYLKESGFQFTDEIRPYGWNNLLESGVVEYLDAEEEETAMIIMTPEALADSKARWMGMEIEAEDDPLRRNDPLLNPFSHTFTHCEIHPSMILGVCASIIPFPDHNQSPRNTYQSAMGKQAMGVFLTNFDQRMETMANILYYPQKPLARTMAMDYLKFRELPAGQNAIVAIATYSGYNQEDSVIMNQSSIDRGLFRSLFYRTYQDSEKIVGHSVVEQFEKPTRSDTLRLKHGTYDKIDEDGIVAPGVRVSGEDIIMGKTAPMAPDAEELGQRQKQHIKRDVSTPLRSTESGIVDQVLLTTTNEGHRFAKVRVRTTKVPQIGDKFASRHGQKGTIGITYRHEDMPFTREGIVPDLIINPHAIPSRMTIAHLIECQLSKVATLRGDEGDATPFTKVTVTQISELLRRMGYQSRGFEVMYNGHTGRKLVAQVFLGPTYYQRLRHMVDDKIHSRARGPTQILTRQPVEGRARDGGLRFGEMERDCMIAHGASSFLKERLFDVSDPFRVHICDICGLMTVIAKLKKNTFECKNCNNKNRISQIYLPYAAKLLFQELWSMNIAARLYTKKG
>XP_016627334_Fonsecaea_multimorphosa
MAESDVKYEPNGYYGDAGAYEDLETVEQDITSEDCWKVISSFFDIKKLASMQIDSFNHFMKSGLQDLVNEKGGVTLDHQQNVDESDPNPVVIKRHEVKFGKVTLSKPNQVEPDGTTTDCMPHEARMRSLTYASPVYVKMTRRTYYAKERPWDEDDKDAGVLREDGTELYWREGDDEDDFDNEKEVYIGKIPIMVRSMTCHLVSEKFQSDRDLFAWGECPYDQGGYFIINGSEKVLIAQERSAGNIVQVFQKASPSPFTHLAEIRSVIDRGARMMSQCTVKLFRRVDGPDGTKIDNPIRVQLPYVKQDIPLVIVFRALDIVSDADILEKICFDQSDKEMMDMLMGSLQEGQAIQGADLARDFIARRGNIPTLKSHERQKHATDILQKEFLPHIGQSPDATARKAFFLGYMVNRLLKCALGRAEPDDRDHLGKKRLDLAGPLMTNLFRLQFDKATKDFYRYMQKRVEANQPINIMAGFKHPIITSGLKYSLATGNWGDQKKLDKAKAGVSQVLSRYTFASTLSHLRRTNAPIGREGKIAKPRQLHNTHWGYVCPAETPEGQACGLVKNLSLMSMVTNSYETAPLVNYILTKHVEALEDWEPRLNPQATKVFVDGVWFAVVLRDPKRLVDDLRKLRRKGVFDTQVSLVWDIREKEFKVNGDSGRIVRPLFVVETDPASENRGNLVLNKEHINKLDQTAYLKESGFQWTDEVRPYGWNDLLEAGVVEYLDAEEEETAMIIMTPEALADSKARWMGMEIEAEEDPLRRNDPLLNPFSHTFTHCEIHPSMILGVCASIIPFPDHNQSPRNTYQSAMGKQAMGVFLTNFDQRMETMANILYYPQKPLARTMAMDYLKFRELPAGQNAIVAIACYSGYNQEDSVIMNQSSIDRGLFRSLFYRTYQDSEKIVGHSVVEQFEKPTRADTLRLKHGTYDKIDEDGIVAPGVRVSGEDIIMGKTAPMAPDAEELGQRQKQHIKRDVSTPLRSTESGIVDQVLLTTTHEGHRFAKVRVRTTKVPQIGDKFASRHGQKGTIGITYRHEDMPFTREGIVPDLIINPHAIPSRMTIAHLIECQLSKVATLRGDEGDATPFTKVTVTQISELLRRMGYQSRGFEVMYNGHTGRKLVAQVFLGPTYYQRLRHMVDDKIHSRARGPTQILTRQPVEGRARDGGLRFGEMERDCMIAHGASSFLKERLFDVSDPFRVHVCDICGLMTVIAKLKKNTFECKNCNNKNRISQIYLPYAAKLLFQELWSMNIAARLYTKKG
>XP_022500378_Fonsecaea_nubica
MAEFDVKYEPNGYYGQAGAYEEVETGEQDITSEDCWKVISSFFDIKKLASMQIDSFNHFMRSGLQDLVNEKGGVTLDHAQNVDENDPNPIVIKRHEVKFGKVTLSKPNQVEPDGTTTDCMPHEARMRSLTYASPVYVKMTRRTYYAKERPWDEYDKDSGVMREDGTELYWREGDDEDDFDNDKEVYIGKIPIMVRSMTCHLVSEKFQSERDLFAWGECPYDQGGYFIINGSEKVLIAQERSAGNIVQVFQKAAPSPFTHLAEIRSVIDRGARMMSQCTVKLFRRVDGPDGTKIDNPIRVQLPYVKQDIPLVIVFRALDIVSDADILEKICFDQSDKEMMDMLMGSLQEGQAIQGADLARDFIARRGNIPTLKSHERQKHATDILQKEFLPHIGQSPDATARKAFFLGYMVNRLLKCALGRAEPDDRDHLGKKRLDLAGPLMTNLFRLQFDKATKDFYRYMQKRVEAGQPINIMAGFKHPIITSGLKYSLATGNWGDQKKLDKAKAGVSQVLSRYTFASTLSHLRRTNAPIGREGKIAKPRQLHNTHWGYVCPAETPEGQACGLVKNLSLMSMVTNTYETAPLVNYILTKHVEALEDWEPRLNPQATKVFVDGVWFAVVLRDPKRLVDDLRKLRRKGVFDAQVSLVWDIREKEFKVNGDSGRIVRPLFVVETDPASENRGNLVLNKEHINKLDQTAYLKESGFQFTDEIRPYGWNNLLESGVVEYLDAEEEETAMIIMTPEALADSKARWMGMEIEAEDDPLRRNDPLLNPFSHTFTHCEIHPSMILGVCASIIPFPDHNQSPRNTYQSAMGKQAMGVFLTNFDQRMETMANILYYPQKPLARTMAMDYLKFRELPAGQNAIVAIATYSGYNQEDSVIMNQSSIDRGLFRSLFYRTYQDSEKIVGHSVVEQFEKPTRSDTLRLKHGTYDKIDEDGIVAPGVRVSGEDIIMGKTAPMAPDAEELGQRQKQHIKRDVSTPLRSTESGIVDQVLLTTTNEGHRFAKVRVRTTKVPQIGDKFASRHGQKGTIGITYRHEDMPFTREGIVPDLIINPHAIPSRMTIAHLIECQLSKVATLRGDEGDATPFTKVTVTQISELLRRMGYQSRGFEVMYNGHTGRKLVAQVFLGPTYYQRLRHMVDDKIHSRARGPTQILTRQPVEGRARDGGLRFGEMERDCMIAHGASSFLKERLFDVSDPFRVHICDICGLMTVIAKLKKNTFECKNCNNKNRISQIYLPYAAKLLFQELWSMNIAARLYTKKG
>XP_013288502_Fonsecaea_pedrosoi
MAEYDVKSEPNGYYGQAGAYEEVETGEQDITSEDCWKVISSFFDIKKLASMQIDSFNHFMRSGLQDLVNEKGGVTLDHAQNVDENDPNPIVIKRHEVKFGKVTLSKPNQVEPDGTTTDCMPHEARMRSLTYASPVYVKMTRRTYYAKERPWDEYDKDSGVMREDGTELYWREGDDEDDFDNDKEVYIGKIPIMVRSMTCHLVSEKFQSERDLFAWGECPYDQGGYFIINGSEKVLIAQERSAGNIVQVFQKAAPSPFTHLAEIRSVIDRGARMMSQCTVKLFRRVDGPDGTKIDNPIRVQLPYVKQDIPLVIVFRALDIVSDADILEKICFDQSDKEMMDMLMGSLQEGQAIQGADLARDFIARRGNIPTLKSHERQKHATDILQKEFLPHIGQSPDATARKAFFLGYMVNRLLKCALGRAEPDDRDHLGKKRLDLAGPLMTNLFRLQFDKATKDFYRYMQKRVEAGQPINIMAGFKHPIITSGLKYSLATGNWGDQKKLDKAKAGVSQVLSRYTFASTLSHLRRTNAPIGREGKIAKPRQLHNTHWGYVCPAETPEGQACGLVKNLSLMSMVTNTYETAPLVNYILTKHVEALEDWEPRLNPQATKVFVDGVWFAVVLRDPKRLVDDLRKLRRKGVFDAQVSLVWDIREKEFKVNGDSGRIVRPLFVVETDPASENRGNLVLNKEHINKLDQTAYLKESGFQFTDEIRPYGWNNLLESGVVEYLDAEEEETAMIIMTPEALADSKARWMGMEIEAEDDPLRRNDPLLNPFSHTFTHCEIHPSMILGVCASIIPFPDHNQSPRNTYQSAMGKQAMGVFLTNFDQRMETMANILYYPQKPLARTMAMDYLKFRELPAGQNAIVAIATYSGYNQEDSVIMNQSSIDRGLFRSLFYRTYQDSEKIVGHSVVEQFEKPTRSDTLRLKHGTYDKIDEDGIVAPGVRVSGEDIIMGKTAPMAPDAEELGQRQKQHIKRDVSTPLRSTESGIVDQVLLTTTNEGHRFAKVRVRTTKVPQIGDKFASRHGQKGTIGITYRHEDMPFTREGIVPDLIINPHAIPSRMTIAHLIECQLSKVATLRGDEGDATPFTKVTVTQISELLRRMGYQSRGFEVMYNGHTGRKLVAQVFLGPTYYQRLRHMVDDKIHSRARGPTQILTRQPVEGRARDGGLRFGEMERDCMIAHGASSFLKERLFDVSDPFRVHICDICGLMTVIAKLKKNTFECKNCNNKNRISQIYLPYAAKLLFQELWSMNIAARLYTKKG
>XP_007754231_Cladophialophora_yegresii
MADYDEKYELNGYGENGAYDEVDVGQDDITSEDCWKVISSFFEIKKLASMQIDSFNHFMRAGLQDLINEKGGVTLDHAQNVDEDDPNPVVIKRHEVKFGKVSLSKPNVTEVEGTTADCMPHEARMRSLTYASPVFVRMSRRTWYAKEKPWQEDSIYETVQSQRDDGSQLYWRQSDDPDDNEAEKDVFLGKVPIMVRSMTCHLVSEQFQGERDLFAWGECPYDQGGYFIINGSEKVLIAQERSAGNIVQVFQKAAPSPFTHLAEIRSVIDKGARMMSQCTVKLFRRVDGPDGTKIDNPIRVQLPYVKQDIPLVIVFRALDIVSDADILEKIVFDQSDKEMMDMLMGSLQEGQAIQGADLARDFIARRGTVPTLKSHERQKHAIDILTKEFLPHIGQTADATARKAFFLGYMINRLLKCALGRAEPDDRDHLGKKRLDLAGPLMTNLFRLQLDKATKDFYRYMTKRVEAGQQINMTAGFKNQMITTGLKYSLATGNWGDQKKLDKAKAGVSQVLSRYTFASTLSHLRRTNAPIGREGKIAKPRQLHNTHWGYVCPAETPEGQACGLVKNLSLMSMVTNAYETKPLTDYIMSLNVEALEDWEPRLNPQATKVFVDGVWFAVVLRDPKRLVDDLRKLRRKGTFDQQVSLVWDIREKEFRVSGDSGRIIRPLFIVETDRGSPNRGNLVLNKEHIQRLDNTAILKEDGYDWSEVKPYGWNELLEDGVVEYLDAEEEETALIIMSPEALSDANAKKAGLDIEPEDDPLRRNDPPLVRGGEGFTHCEIHPSMILGVCASIIPFPDHNQSPRNTYQSAMGKQAMGVFLTNFDQRMETMANILYYPQKPLARTMAMDYLKFRELPAGQNAIVAIACYSGYNQEDSVVMNQSSIDRGLFRSLFYRTYQDQEKIVGHAVLEQFEKPTRSDTLRLKHGTYDKIDEDGIVAPGVRVSGEDIIMGKTAPMAPDAEELGQRQKQHIKRDVSTPLRSTESGIVDQVMLSTNSEGNRFAKVRVRTTKVPQIGDKFASRHGQKGTIGITYRHEDMPFTREGVVPDLIINPHAIPSRMTIAHLIECQLSKVATLRGDEGDATPFTKVTVTQISELLRRMGYHSRGFEVMYNGHTGRKLVAQVFLGPTYYQRLRHMVDDKIHSRARGPTQILTRQPVEGRARDGGLRFGEMERDCMIAHGASSFLKERLFDVSDPFRVHVCDICGLMTVIAKLKKSTYECKNCNNKNKISQIHIPYAAKLLFQELWSMNIAARLYTKRAKDDKAGLA
>XP_016239267_Exophiala_spinifera
MPSLRHAFWRFIPESRSRRRYLSKFPDGLDNFILSSPSYLACTVKMEKYEDVGDYYGEEVVDQDITSEDCWKVISSFFDIKQLASMQIDSFNHFMRSGLQDLVNEKGGVTLDHAQNVEDDDPNPIVIKRHEVKFGKVTLSKPNMVEGDGTTTDCMPHEARLRSLTYASPVYVKMSKKTWYAKERPWDDQSADQGVMRDDGSELFWREGFEEGDENQEEDVYIGKIPIMVRSMTCHLKGERFQSDKDLFAWGECPYDQGGYFIINGSEKVLIAQERSAGNIVQVFQKAAPAPFTHLAEIRSVIDRGARMMSQCTVKLFRRVDGPDGTKIDNPIRVQLPYVKQDIPLVIVFRALDIVSDADILEKICFDQSDKEMLDMLMGSLQEGQPIQSADLARDFIARRGNIPTLKSHERQKHAIDILQKEFLPHIGQGPDVATKKAFFLGYMVNRLLKAALGRAEPDDRDHLGKKRLDLAGPLMTNLFRLQFDKATKDFFRYMQKRVEAGQPISIHAGFKHPIITSGLKYSLATGNWGDQKKLDKAKAGVSQVLSRYTFASTLSHLRRTNAPIGREGKIAKPRQLHNTHWGYVCPAETPEGQACGLVKNLSLMSMVTNSYETEPLRAYVLNKHVDAIEEWEPRLNPQATKIFIDGVWFAVVLRDPKRLVDDLRRLRRQGTFDAQVSLVWDIREKEFRISGDSGRIIRPLFVVETDKASENVGNLVLNKEHINKLDQTNYLKESGYQFNDEVSAYGWDDLLKAGVVEYLDAEEEETAMIVMTPEVLADSKARWLGMEIENFDDPLGRNEPLLTPNSHSFTHCEIHPSMILGVCASIIPFPDHNQSPRNTYQSAMGKQAMGVFLTNFDQRMETMANILYYPQKPLARTMAMDYLKFRELPAGQNAIVAIACYSGYNQEDSVIMNQSSIDRGLFRSLFYRAYQDQEKSVGHAVVESFEKPTRADTLRLKHGTYDKIDEDGIVAPGVRVSGEDIIMGKTAPMAPDAEELGQRQKQHVKRDVSTPLRSTESGIVDQVMLTTTNDGHRFAKVRVRTTKVPQIGDKFASRHGQKGTIGITYRHEDMPFTREGIVPDLIINPHAIPSRMTIAHLIECQLSKVATLRGEEGDATPFTKVTVTQISDILRKMGYQSRGFEVMYNGHTGKKLVAQVFLGPTYYQRLRHMVDDKIHSRARGPTQILTRQPVEGRARDGGLRFGEMERDCMIAHGASSFLKERLFDVSDPFRVHVCDICGLMTVIAKLKKNTFECKNCNNKNKISQIYLPYAAKLLFQELWSMNIAARLYTKRSR
>XP_016260869_Exophiala_oligosperma
MEKYEDVGDYYGEEVADQDITSEDCWKVISSFFDIKQLASMQIDSFNHFMRSGLQDLVNEKGGVTLDHAQNVEDDDPNPIVIKRHEVKFGKVTLSKPNMVEGDGTTTDCMPHEARLRSLTYASPVYVKMSKKTWYAKERPWDDQSADQGVMRDDGSELFWREGFEEGDENQEEDVYIGKIPIMVRSMTCHLKGERFQSDKDLFAWGECPYDQGGYFIINGSEKVLIAQERSAGNIVQVFQKAAPAPFTHLAEIRSVIDRGARMMSQCTVKLFRRVDGPDGTKIDNPIRVQLPYVKQDIPLVIVFRALDIVSDADILEKICFDQSDKEMLDMLMGSLQEGQPIQSADLARDFIARRGNIPTLKSHERQKHAIDILQKEFLPHIGQGPDVATKKAFFLGYMVNRLLKAALGRAEPDDRDHLGKKRLDLAGPLMTNLFRLQFDKATKDFFRYMQKRVEAGQPISIHAGFKHPIITSGLKYSLATGNWGDQKKLDKAKAGVSQVLSRYTFASTLSHLRRTNAPIGREGKIAKPRQLHNTHWGYVCPAETPEGQACGLVKNLSLMSMVTNSYETEPLRAYVLNKHVDAIEEWEPRLNPQATKIFIDGVWFAVVLRDPKRLVDDLRRLRRQGTFDAQVSLVWDIREKEFRISGDSGRIIRPLFVVETDKASENVGNLVLNKEHINKLDQTNYLKEGGYQFNDEFSAYGWDDLLKAGVVEYLDAEEEETAMIVMTPEVLADSKARWLGMEIENFDDPLGRNEPLLTPNSHSFTHCEIHPSMILGVCASIIPFPDHNQSPRNTYQSAMGKQAMGVFLTNFDQRMETMANILYYPQKPLARTMAMDYLKFRELPAGQNAIVAIACYSGYNQEDSVIMNQSSIDRGLFRSLFYRAYQDQEKSVGHAVIESFEKPTRADTLRLKHGTYDKIDEDGIVAPGVRVSGEDIIMGKTAPMAPDAEELGQRQKQHVKRDVSTPLRSTESGIVDQVMLTTTNDGHRFAKVRVRTTKVPQIGDKFASRHGQKGTIGITYRHEDMPFTREGIVPDLIINPHAIPSRMTIAHLIECQLSKVATLRGEEGDATPFTKVTVTQISDILRKMGYQSRGFEVMYNGHTGKKLVAQVFLGPTYYQRLRHMVDDKIHSRARGPTQILTRQPVEGRARDGGLRFGEMERDCMIAHGASSFLKERLFDVSDPFRVHVCDICGLMTVIAKLKKNTFECKNCNNKNKISQIYLPYAAKLLFQELWSMNIAARLYTKRSR
>XP_013315899_Exophiala_xenobiotica
MEKYEDVDGYYGDEAVDSDITSEDCWKVISSFFDIKQLASMQIDSFNHFMRSGLQDLVNEKGGITLDHAQNVDEDDPNPVVIKRHEVKFGKVTLSKPNMVEGDGTTTDCMPHEARLRSLTYASPVYVKMSKKTWYAKEKPWDDESADQGVMRDDGTELFWREGFEEGEHHEEEDVYVGKIPIMVRSMTCHLKSERFQSDKDLFAWGECPYDQGGYFIINGSEKVLIAQERSAGNIVQVFQKAAPAPFTHLAEIRSVIDRGARMMSQCTVKLFRRVDGPDGTKIDNPIRVQLPYVKQDIPLVIVFRALDIVSDADILEKICFDQSDKEMLDMLMGSLQEGQPIQGADLARDFIARRGNIPTLKSHERQKHAMDILQKEFLPHIGQGPDVAARKAFFLGYMVNRLLKCALGRAEPDDRDHLGKKRLDLAGPLMTNLFRLQFDKATKDFFRYMQKRVEAGQAINIHAGFKHPIITSGLKYSLATGNWGDQKKLDKAKAGVSQVLSRYTFASTLSHLRRTNAPIGREGKIAKPRQLHNTHWGYVCPAETPEGQACGLVKNLSLMSMVTNSYETQPLMNYVLTKHVEALEDWEPRLNPQATKVFVDGVWFAVVLRDPKRLVDDLRKLRRKGVFDSQVSLVWDIREKEFKISGDSGRIVRPLFVVETDRASENLGNLVLNKDHIAKIDQTNYLKESGFQFTDDVKPYGWQDLLESGVVEYLDAEEEETAMLVMTPEALADSKARWLGMEIESEDDPLSRNDPLLNPYSHTFTHCEIHPSMILGVCASIIPFPDHNQSPRNTYQSAMGKQAMGVFLTNFDQRMETMANILYYPQKPLARTMAMDYLKFRELPAGQNAIVAIACYSGYNQEDSVIMNQSSIDRGLFRSLFYRAYQDQEKSVGHSVVEQFERPTRADTLRLKHGTYDKIDEDGIVAPGVRVSGEDIIMGKTAPMAPDAEELGQRQKQHVKRDVSTPLRSTESGIVDQVMLTTTSDGHRFAKVRVRTTKVPQIGDKFASRHGQKGTIGITYRHEDMPFTREGIVPDLIINPHAIPSRMTIAHLIECQLSKVATLRGDEGDATPFTKVTVTQVSDLLRKMGYQSRGFEVMYNGHTGRKLVAQVFLGPTYYQRLRHMVDDKIHSRARGPTQILTRQPVEGRARDGGLRFGEMERDCMIAHGASSFLKERLFDVSDPFRVHVCDICGLMTVIAKLKKNTFECKNCNNKNKISQIYLPYAAKLLFQELWSMNIAARLYTKRSR
>XP_007726120_Capronia_coronata
MADYGDVKYEANGYSGEDGAYEDAEAGEQDITSEDCWKVISSFFDVKQLASMQIDSFNHFMRSGLQDLVNEKGGVTLDHAQNVDEDDPNPVVVKRHEVKFGKVTLSKPNMVEGDGVTTDCMPHEARLRSLTYASPAFVKMTRRTYYAKEKPWDDAGADEGVMKEDGSQLYWREGTEEDDFDPEREVYIGKIPIMVRSMTCHLMSDRFQSEKDLFAWGECPYDQGGYFIINGSEKVLIAQERSAGNIVQVFQKAAPAPFTHLAEIRSVIDRGARMMSQCTVKLFRRVDGPEGTKIDNPIRVQLPYVKQDIPLVIVFRALDIVSDADILEKICFDQSDKEMMDMLMGSLQEGQPIQGADLARDFIARRGNVPSLKSHERQKHATDILQKEFLPHIGQGPDATARKAFFLGYMVNRLLKCALGRAEPDDRDHLGKKRLDLAGPLMTNLFRLQFDKATKDFYRYMQKRVESGQPINIMAGFKHPIITSGLKYSLATGNWGDQKKLDKAKAGVSQVLSRYTFSSTLSHLRRTNAPIGREGKIAKPRQLHNTHWGYVCPAETPEGQACGLVKNLSLMSMVTNSYETGPLLNYVMTKHVEALEDWEPRLNPRATKIFVDGVWFAVVLRDPKRLVDDLRKLRRKGVFDSHVSLVWDIREKEFKISGDSGRIVRPLFVVETDRSSENLGNLVLNKEHINKLDQTAYLKESGFQWTDEIRPYGWTDLLESGVVEYLDAEEEETAMICMTPEALADSKARWLGMEIENEDDPLRRNDPLLNPHAHTFTHCEIHPSMILGVCASIIPFPDHNQSPRNTYQSAMGKQAMGVFLTNFDQRMETMANILYYPQKPLARTMAMDYLKFRELPAGQNAIVAIACYSGYNQEDSVIMNQSSIDRGLFRSLFYRTYQDSEKSVGHSVVEQFEKPTRSDTLRLKHGTYDKIDEDGIVAPGVRVSGEDIIMGKTAPMAPDAEELGQRLKQHIKRDVSTPLRSTESGIVDQVMLTTTAEGHRFAKVRVRTTKVPQIGDKFASRHGQKGTIGITYRHEDMPFTREGIVPDLIINPHAIPSRMTIAHLIECQLSKVATLRGDEGDATPFTKVTVTQVSELLRTMGYQSRGFEVMYNGHTGRKMVAQVFLGPTYYQRLRHMVDDKIHSRARGPTQILTRQPVEGRARDGGLRFGEMERDCMIAHGASSFLKERLFDVSDPFRVHVCDICGLMTVIAKLKKNTFECKNCNNKNKISQIYLPYAAKLLFQELWAMNIAARLYTKRSR
>XP_007732623_Capronia_epimyces
MADYGDAKYEPNGYYGDDGGYEEADASEQDITSEDCWKVISSFFDIKKLASMQIDSFNHFMRSGLQDLVNEKGGVTLDHAQNVDEDDPNPVVVKRHEVKFGKVTLSKPNMVEGDGVTTDCMPHEARLRSLTYASPAFVKMTRRTYYAKEKPWDDAGVDEGVMKEDGTQLFWREGTDEDDFDDEREVYVGKIPIMVRSMTCHLVSERFQSDKDLFAWGECPYDQGGYFIINGSEKVLIAQERSAGNIVQVFQKAAPAPFTHLAEIRSVIDRGARMMSQCTVKLFRRVDGPEGTKIDNPIRVQLPYVKQDIPLVIVFRALDIVSDADILEKICFDQSDKEMMDMLMGSLQEGQPIQGADLARDFIARRGNVPSLKSHERQKHATDILQKEFLPHIGQGPDATARKAFFLGYMVNRLLKCALGRAEPDDRDHLGKKRLDLAGPLMTNLFRLQFDKATKDFYRYMQKRVESGQPINVMAGFKHPIITSGLKYSLATGNWGDQKKLDKAKAGVSQVLSRYTFSSTLSHLRRTNAPIGREGKIAKPRQLHNTHWGYVCPAETPEGQACGLVKNLSLMSMVTNSYETGPLLNYVMTKHVEALEDWEPRLNPQATKIFVDGVWFAVVLRDPKRLVDDLRKLRRKGVFDSQVSLVWDIREKEFKISGDSGRIVRPLFVVETDRSSENLGNLVLNKDHINKLDQTAYLKESGFQWNDEIRPYGWPDLLESGVVEYLDAEEEETAMICMTPEALADSKARWLGMEIENEDDPLRRNDPLLNPHAHTFTHCEIHPSMILGVCASIIPFPDHNQSPRNTYQSAMGKQAMGVFLTNFDQRMETMANILYYPQKPLARTMAMDYMKFRELPAGQNAIVAIACYSGYNQEDSVIMNQSSIDRGLFRSLFYRTYQDSEKSVGHSVVEQFEKPTRTDTLRLKHGTYDKIDEDGIVAPGVRVSGEDIIMGKTAPMAPDAEELGQRLKQHIKRDVSTPLRSTESGIVDQVMLTTTAEGHRFAKVRVRTTKVPQIGDKFASRHGQKGTIGITYRHEDMPFTREGIVPDLIINPHAIPSRMTIAHLIECQLSKVATLRGDEGDATPFTKVTVTQVSELLRRMGYQSRGFEVMYNGHTGRKLVAQVFLGPTYYQRLRHMVDDKIHSRARGPTQILTRQPVEGRARDGGLRFGEMERDCMIAHGASSFLKERLFDVSDPFRVHVCDICGLMTVIAKLKKNTFECKNCNNKNKISQVYLPYAAKLLFQELWAMNIAARLYTKRSS
>XP_009156909_Exophiala_dermatitidis
MADFGDAKYEPNGYYGGDGTYENGDVVDAVDTDITSEDCWKVISSFFDIKKLASMQIDSFNHFMRSGLQDLVNEKGGVTLDHAQNVDEDDPNPVVIKRHEVKFGKVTLSKPNMVEGDGVTADCMPHEARLRSLTYASPAFVKMTRRTYYAKEKPWDDAGVDEGVMREDGSQLYWREGTEEGDFDSEKEVYIGKIPIMVRSMTCHLMSDRFQDERDLYAWGECPYDQGGYFIINGSEKVLIAQERSAGNIVQVFQKAAPAPFTHLAEIRSVIDRGARMMSQCTVKLFRRVDGPEGTKIDNPIRVQLPYVKQDIPLVIVFRALDIVSDADILEKICFDQSDKEMMDMLMGSLQEGQPIQGADLARDFIARRGNVPTLKSHERQKHATDILQKEFLPHIGQGPDATARKAFFLGYMVHRLLKCALGRAEPDDRDHLGKKRLDLAGPLMTNLFRLQFDKAAKDFYRYMQKRVEAGQPINIMAGFKHPIITSGLKYSLATGNWGDQKKLDKAKAGVSQVLSRYTFSSTLSHLRRTNAPIGREGKIAKPRQLHNTHWGYVCPAETPEGQACGLVKNLSLMSMVTNSYETAPLVNYVLTKNVEALEDWEPRLNPKATKVFVDGVWFAVILRDPKRLVDDLRMLRRRGVFDSQVSLVWDIREKEFKISGDSGRIVRPLFVVETDRSSENHGNLVLNKEHIRKLDETTYLKENDFQDWNEQVKPFGWTELLASGVVEYLDAEEEETAMICMTPEALSDSRAKHFGLEIENDDDPLSRNDPLLNPHAHTFTHCEIHPSMILGVCASIIPFPDHNQSPRNTYQSAMGKQAMGVFLTNFDQRMETMSNILYYPQKPLARTMAMDYLKFRELPAGQNAIVAIATYSGYNQEDSVIMNQSSIDRGLFRSLFYRTYQDSEKSVGHSVVEQFEKPTRADTLRLKHGTYDKIDEDGIVAPGVRVSGEDIIMGKTAPMAPDAEELGQRLKQHIKRDVSTPLRSTESGIVDQVMLTTTAEGHRFAKVRVRTTKVPQIGDKFASRHGQKGTIGITYRHEDMPFTREGIVPDLIINPHAIPSRMTIAHLIECQLSKVATLRGDEGDATPFTKVTVTQISELLRNMGYQSRGFEVMYNGHTGRKLVAQVFLGPTYYQRLRHMVDDKIHSRARGPTQILTRQPVEGRARDGGLRFGEMERDCMIAHGASSFLKERLFDVSDPFRVHVCDICGLMTVIAKLKKNTFECKNCNNKNKISQIYLPYAAKLLFQELWAMNIAARLYTKRS
>XP_013259196_Exophiala_aquamarina
MADYEDQKYDVAGDYGENGDYGEGEYEQEDITSEDCWKVINSFFDTKNLASLQIDSFNHFMRSSMQDLVNEKGGIILDHAQNVDESDPNPIVIKRHEVKFGKVTLSKPNMVEGDGVTTDCMPHEARLRSLTYASPAFVKMTRRTYLAKEKPWEDQTEDMGVVKDDGSTLFWRESSDEDDADSEREVYIGKIPIMVRSMTCHLMSEKFQSEKDLFAWGECPYDSGGYFIINGSEKVLIAQERSAGNIVQVFQKALPSPFTHLAEIRSVIDRGARMMSQATVKLFRRQDGPDGTKIDNPVRVQLPYVKQDIPLVIVFRALDIVSDADILEKICFDQSDKEMIDMLMGSLQEGQPIQGAELARDYIARRGNVPTLKSHERQKHAMDILTKEFLPHIGQTADATARKAFFLGYMVNRLLKAALGRAEPDDRDHLGKKRIDLAGPLMTNLFRQQFDKATKDFYRYMQKRVEANQPINIMAGFKHPIITQGLKYSLATGNWGDQKKLDKAKAGVSQVLNRYTFASTLSHLRRTNAPIGREGKIAKPRQLHNTHWGYVCPAETPEGQACGLVKNLSLMSMVTNSYETGPLLNYIMSKHVEALEDWEPRLNPQATKVFVDGVWFAVVLRDPKRLVDDLRKLRRKGIFDPHVSLIWDIRDKEFKVSGDSGRLVRPLFVVENDPSSDNRGNLVLNKEHIAKLDNTTYLREGGYQFNDEVRPYGWADLLSSGVIEYMDAEEEETAMIIMTPEALADSKARSMGMVIEQENDPLRRNDPLLNPYSHTFTHCELHPSMILGVCASIIPFPDHNQSPRNTYQSAMGKQAMGIFLTNFDQRMETMANILYYPQKPLARTMAMDYLKFRELPAGQNAIVAIACYSGYNQEDSVIMNQSSIDRGLFRSLFYRAYSDSEKAIGHSVMEQFEKPTRSDTLRLKHGTYDKIDEDGIVAPGVRVSGEDIIMGKTAPMAPDAEELGQRQKQHVKRDVSTPLRSTESGIVDQVMLTTTAEGNRFAKVRVRTTKVPQIGDKFASRHGQKGTIGITYRHEDMPFTREGIVPDIIINPHAIPSRMTIAHLIECQLSKVASLRGDEGDATPFTKVTVTQVSDLLRRMGYQSRGFEVMYNGHTGRKLVAQVFLGPTYYQRLRHMVDDKIHSRARGPTQILTRQPVEGRARDGGLRFGEMERDCMIAHGASSFLKERLFDVSDPFRVHVCDICGLMTVVAKLKKNTFECKNCNNKNKISQIHLPYAAKLLFQELWSMNIAARLYTKRSR
>XP_016227595_Exophiala_mesophila
MADYEDTKYDPNGYYGENGAEYANGDFEPEDITSEDCWKVINSFFEIKKLASLQIDSFNHFMRSSMQDLVNEKGGVVLDHAQNVDEDDPNPVVIKRHEVKFGKVTLSKPNMVEGDGVTTDCMPHEARLRSLTYASPAYIRMTRRTYYAKEKPWEDQTEDMGVMKEDGSGSQLFWRESSDEDDYDIDREVYIGKIPIMVRSMTCHLMSERFQSDKDLFAWGECPYDQGGYFIINGSEKVLIAQERSAGNIVQVFQKAAPAPFTHLAEIRSVIDRGNRMMSQTTVKLFRRQDGPDGTKIENPIRVQLPYVKQDIPLVIVFRALDIVSDADILEKICFDQSDKEMIDMLMGSLQEGQPIQGADLARDFIARRGNNPTLKSHERQKHALDILQKEFLPHIGNSPDATARKAFFLGYMVNRLLKCALGRAEPDDRDHLGKKRLDLAGPLMSNLFRSTFDKATKDFYRYMQKRVEAGQPINITIGFKHTIITSGLKYSLATGNWGDQKKLDKAKAGVSQVLNRYTFASTLSHLRRTNAPIGREGKIAKPRQLHNTHWGYVCPSETPEGQACGLVKNLSLMSMVTNSYETGPLLNYILQKHVEPLEDWEPRLNPRATKVFVDGVWFAVVLREPKRLVDDLRKLRRKGIFDPQVSLVWDIREKEFNISGDAGRIIRPLFVVENDPSADNRGDLVLNKDHITRLDQTAYLRESGFQFNDEVRPYGWEDLLNSGVVEYLDAEEEETAMIVMTPEALADSKARSMGMEIEQDDDPLRRNDPLLNPHSHTFTHCEIHPSMILSVCASIIPFPDHNQSPRNTYQSAMGKQAMGVFLTNFDQRMETMANILYYPQKPLARTMSMDYLKFRELPAGQNAIVAIACYSGYNQEDSVIMNQSSIDRGLFRSLFYRVYNDQEKAVGHSVVEQFEKPTRSDTLRLKHGTYDKIDEDGIVAPGVRVSGEDIIIGKTAPMAPDAEELGQRQKHHVKRDVSTPLRSTESGIVDQVMLTTNSEGHRFAKVRVRTTKVPQIGDKFASRHGQKGTIGITYRHEDMPFTREGIVPDLIINPHAIPSRMTIAHLIECQLSKVASLRGDEGDATPFTKVTVTQVSELLRKMGYQSRGFEVMYNGHTGRKLVAQVFLGPTYYQRLRHMVDDKIHSRARGPTQILTRQPVEGRARDGGLRFGEMERDCMIAHGASSFLKERLFDVSDPFRVHVCDICGLMTVIAKLKKNSFECKNCNNKNKISQVHLPYAAKLLFQELWSMNIAARLYTKRG
>XP_013275186_Rhinocladiella_mackenziei
MTDYGDQKYDVNGYYGEDVGYDDGEGVDQDITSEDCWKVISSFFDVKKLASMQIDSFNHFMRSGLQDLVNEKGGVTLDHAQNIDEDDPNPVVIKRHEVKFGKVTLSKPNMVEGDGVTTDCMPHEARLRSLTYASPAFVKMTRKTYYAKEKPWDDDSADQGVMKEDGTELFWREGTDEDDYDTEREVYIGKIPIMVRSMTCHLMSDRFQSEKDLFAWGECPYDQGGYFIINGSEKVLIAQERSAGNIVQVFQKAAPSPFTHLAEIRSVIDRGARMMSQCTVKLFRRVDGPDGTKIDNPIRVQLPYVKQDIPLVIVFRALDIVSDADILEKICFDQSDQEMMDMLMGSLQEGQPIQGADLARDFIARRGNVPTLKSHERQKHATDILQKEFLPHIGQGPDATARKAFFLGYMVNRLLKCALGRAEPDDRDHLGKKRLDLAGPLMTNLFRLQFDKATKDFYRYMQKRVEAGQPINIMAGFKHPIITSGLKYSLATGNWGDQKKLDKAKAGVSQVLSRYTFASTLSHLRRTNAPIGREGKIAKPRQLHNTHWGYVCPAETPEGQACGLVKNLSLMSMVTNSYETGPLVNYVMTKHVEALEDWEPRLNPQATKVFVDGVWFAVVLRDPKRLVDDLRKLRRKGVFDAQVSLVWDIRDKEFRISGDSGRIVRPLFVVETDRSSENLGNLVLNKEHINKLDQTAYLKESGFQFTDEVRPYGWTDLLENGVVEYLDAEEEETAMIIMTPEALADSKAKWLGMEIENEDDPLRRNDPLLNPHAHTFTHCEIHPSMILGVCASIIPFPDHNQSPRNTYQSAMGKQAMGVFLTNFDQRMETMANILYYPQKPLARTMAMDYLKFRELPAGQNAIVAIACYSGYNQEDSVIMNQSSIDRGLFRSLFYRAYQDAEKSVGHSVVEQFEKPTRADTLRLKHGTYDKLDEDGIVAPGVRVSGEDIIIGKTAPMAPDAEELGQRQKQHIKRDVSTPLRSTESGMVDQVMLTTTAEGHRFAKVRVRTIKVPQIGDKFASRHGQKGTIGITYRQEDMPFTREGIVPDLIINPHAIPSRMTIAHLIECQLSKVATLRGDEGDATPFTKVTVTQISELLRRMGYQSRGFEVMYNGHTGRKLVAQVFLGPTYYQRLRHMVDDKIHSRARGPTQILTRQPVEGRARDGGLRFGEMERDCMIAHGASSFLKERLFDVSDPFRVHICDICGLMTVIAKLKKNTFECKNCNNKNKISQIYLPYAAKLLFQELWSMNIAARLYTKRSR
>XP_017995411_Phialophora_attinorum
MGVFLTNFERRMETMANILYYPQKPLARTMAMEYLKFRELPAGQNAIVAIACYSGYNQEDSVIMNQSSIDRGLFRSLFYRTYQEQERLVGQGVIEQFEKPTRMDTLRMKHGTYEKLDQDGIIMPGVRVSGEDIIMGKTTPMAPDADELGIRQKTHVKRDVSVPLRSTEAGVVDQVMVTTTADGNRFAKVRVRTTKVPQIGDKFASRHGQKGTIGVTYRTEDMPFSREGIVPDLVINPHAIPSRMTIAHLVECQLSKVATLRGDEGDATPFTKVTVTQISDILRQQGYQSRGFEVMYNGHTGRKLVSQIFFGPTYYQRLRHMVDDKIHSRARGPTQILTRQPVEGRARDGGLRFGEMERDCMIAHGASSFLKERLFDVSDPFRVHICDICGLMTVVAKLKKNTFECKNCNNKNQISQVYLPYAAKLLFQELHAMNISARMYTRKSK
>NP_593101_Schizosaccharomyces_pombe
MSYEDYQYNETLTQEDCWTVISSFFEETSLARQQLFSFDEFVQNTMQEIVDDDSTLTLDQYAQHTGAQGDVTRRYEINFGQIYLSRPTMTEADGSTTTMFPQEARLRNLTYSSPLYVDMRKKVMVAADSNVPIGEEEWLVEEEDEEPSKVFIGKIPIMLRSTFCILNGVSDSELYDLNECPYDQGGYFIINGSEKVIIAQERSAANIVQVFKKAAPSPIAYVAEIRSALERGSRLISSMQIKLMARNTENSGQTIRATLPYIRSDIPIVIVFRALGVVPDRDILEHICYDPNDFQMLEMMKPCIEEAFVIQDKDIALDYIGKRGSTTGVTREKRLRYAHDILQKELLPHITTMEGFETRKAFFLGYMIHRMLLCALERREPDDRDHFGKKRLDLAGPLLASLFRMLFRKMTRDVYKYMQKCVETNREFNLTLAVKSNIITNGLRYSLATGNWGDQKRSMVNRVGVSQVLNRYTFASTLSHLRRTNTPIGRDGKLAKPRQLHNTHWGMVCPAETPEGQACGLVKNLSLMSYVSVGSPSAPIIEFLEEWGLETLEDYNPSASPNATKVFVNGVWLGVHRDPAHLTETLRSLRRRLDISAEVSIVRDIREKELRLFTDAGRICRPLFIVDNNPNSERRGELCIRKEHIQQLIEDKDRYDIDPEQRFGWTALVSSGLIEYLDAEEEETVMIAMSPEDLEASRQMQAGYEVKEELDPAQRVKPAPNPHVHAWTHCEIHPAMILGILASIIPFPDHNQSPRNTYQSAMGKQAMGVYLTNYQVRMDTMANILYYPQKPLATTRSMEYLKFRELPAGQNAIVAILCYSGYNQEDSIIMNQASIDRGLFRSIFYRTYTDQEKKIGMTVMEEFERPVRSTTLRMKHGTYDKLEDDGLIAPGTRVSGEDIIIGKTAPIPLDHEELGQRTQLHAKRDVSTPLRSTESGIVDQVMVTTNQEGLKFVKVRMRSTRIPQIGDKFASRHGQKGTIGMTYRHEDMPFSAQGIVPDIIINPHAIPSRMTVAHLVECQLSKVSALSGFEGDATPFTDVTVEAVSKLLRSHGFQSRGFEVMYHGHTGRKLVAQVFLGPTYYQRLKHLVDDKIHARARGPVQILTRQPVEGRSRDGGLRFGEMERDCQISHGCSSVLRERLFDCSDAYRVIVCDICGLIAIASYKKDSYECRSCQNRTRFSQVYLPYAAKLLFQELMSMNIAPRLFTKNHK
```
