## Supplementary material for "Coding Sequence Insertions in Fungal Genomes are Intrinsically Disordered and can Impart Functionally-Important Properties on the Host Protein": fasta protein sequences: XP_718175.2_blasthits_fa.txt

```
>XP_718175_Candida_albicans
MPFVNKSGFFDPSTAPYYDPKETRKVVFITGGNSGIGWYTVLHLYLHGYIVYVAGRTESKVLKAIDDIKAEAENRQAKQTAKHPLGELNYIHIDLLDLSTVTKAVDEFTEKEKILDVLINNAGLMGVPYEVTKDDYEIQYQVNFVAHYLLTLKLLPFLQSAVKIGVTPRIINLASIGHNFQFKHFTPEQNKLDKFPNSVFTWVRYGIAKSSQIQFAKELANHYPDILSVSVHPGVILGTELYNHWKNIPIIGIGARGIFALSDKLIGVSNEEGSLATLRAALDPSLTLKENGEYLITGGKIDEPSKIASNTQYSKETWDWNYEQLKKRGYNI
>XP_002416826_Candida_dubliniensis
MPFVNKSGFFDPSTAPYYDPKETRKVVFITGGNSGIGWYTVLHLYLHGYIVYVAGRTESKVLKAIDDIKIEAEKRQSKDKETIKHPLGELNYIHIDLLDLSTVIKAVAKFSEKEKILDVLINNAGLMGVPYEITKDDYEIQYQVNFVAHYLLTLKLLPFLQSAIKIGVTPRIINLASIGHNFQFKHFTPEQNKLDKFPNSIFTWVRYGIAKSSQIQFAKELANHYPDILSVSVHPGVILGTELYNHWKNIPIIGIGARGIFALSDKLIGVSNEEGSLATLRAALDPSLTLKENGEYLVTGGKIDEPSKIASNTQYSKETWDWNYEQLKKRGYDI
>XP_002550161_Candida_tropicalis
MPFVNKSNFFKPESAPFYNPKDQRKVALITGGNSGIGWFTALHLYLHGYIVYVAGRTESKVLKAIEDIKVEAEKRKGSNPTGELNYIHIDLTDLSTVPKAVDQFSEKEQSLDILINNAGLMGVPYEVTKDDYEIQYQVNFVSHFLLTMKLIPFLENAAEKGVTPRIVNLASVGHNFEFKHIPPEKNKLNNFPNSIYTWVRYGLAKTSQIQFAKELAVKYPTILSLSVHPGVILGTELYNYWKNLPVIGLAAKGVFAAADKTIGVSVEEGSLASLRAALDPSLTLKENGSYFTTGGTIDNPSKIASNPEYAKETWTWNIEQLKKRGFLV
>XP_003868190_Candida_orthopsilosis
MPTRSKFYNPTTAPYYNPKTERKVVIITGGNSGIGWYTTLHLYLHGYVIYMAGRTESKVRKAFEDIEKEAQARATKEGKTDHVFGELHYIHIDLLDLSSVPKAVAEFAAAKEEKLDVLINNAGIMGVPYKVTKDDYEIQYQVNFVTHFLLTLQLVPHLQKTVDAGETPRIVNLSSIGHNFSYKHFRPEQNKLNTFPSSIFTWVRYGIAKTAEIQITKEWAIKYPQFLSIAIHPGVILGTNLYDYWRHVPIIKYPANAIFAISDKTIGVSNEEGSLATLRAVMDPSLNPKQDNGEFLVTGGVVEEPSKIASNLQYAEETWDWNIEQLEKRGFEVGVKE
>XP_001526605_Lodderomyces_elongisporus
MPDRSHFFNPTNAPHYDPLKERKTVFITGGNTGIGWYTALHLYLHGYIIYMAGRTELKMLKAFEDIKAEAQTRLGQMNAKEQYPVGELHYIYIDLLDLLTVPKAVDQFLAKERKLDILIGNAGIMGVPYKITKDGYELQYQVNFVAHFLLTLKFIPTLLYTAKTTPEPPRIIILTSIGHNFAPLKHYKPEQNIKLNSFPNALFTWVRYGLAKTADIQMIKELSTKYPQILSIAVHPGIILGTELYNHWRNIPVVKYAANCVFDISDRVMGVSNEEGSFATLRAAMDPNLNIKENSGDYFVTGGVVDKPSKNASNLEYAKETWDWNVEELNKRGFDV
>XP_007372087_Spathaspora_passalidarum
MVKQTKFYDPTTAPYLDPKKDRRVVFITGGNSGIGWYTCLHLYLHGYIVYVGGRTESKVVKAIDEIKAEARERQNRHFGELNYVYIDLTDLSTVPKAVETFGSKENKLDVLINNAGIMGVPYEETKDGYEIQYQVNFVSHLLLTLKMIPYLQAAAHPRIVNLASVGHNSEFKYFHPKNHYLKHFPNSVYTWIRYGKSKCSQIQSAKALAKHFPEILSVSVHPGIIVGTELYDHWRNIPGLKFVGNGVIGTMGKLMGVSNEEGSLATLKAAMDPELTLKDNGNYYVTGGILGSPSSVASKQSNVEETWKWNIEQLDKRGYHFDF
>XP_043049800_Scheffersomyces_spartinae
MTRSAEIEFLKVYFVFILLSYFGGKSIMTKLNFYSLEKTPYLNPRTDRRVAVVTGGNSGIGWYDCLHLYLHGWTIYVVGRNEQKVTSAIQKIEEELKVTIAKYPEDQLNKRPVGSLKYVHGDFTDLASCDKAAKEILLHEKLIHLVILNAGVMALPLQFTKDNLEIQYQTNVTSQFLLTMRLLPAVKAVAEQGQIVPRIVFLSSLAHTMTRSFVKPGDKSLFKGPNFLKTWMRYSQSKLADIHLAKQLAQRYPKILTSSVHPGVIVDTELYSHWKKLPLIGVFARGFIGLTGKLAGVSQEEGCLSTLRAATDPSLTLEKDNGKYYDAGGPQKDPSDIANNVENAKYTWNWNVLELKGRGFDVEEA
>XP_001387364_Scheffersomyces_stipitis
MAKNFYNPNSAPYYDPKTDRRVVFITGGNSGIGWFTILHLYLHGYVVYIAGRTESKVLTAIDEIKQEAEKRTTAAGDEALKRPLGELSYLHIDLLDLSSVDEAAKQFASKEKKLHVLINNAGLMGVPYELTKDKYEVQYQVNYVSHFLLSLKLLPQLQAVVDEGKVQPRVVTLASVGHNFAFKHFAPSDTINKNPNVIYTWVRYGQAKTANIQFASEFAKKYPDILSVSVHPGIILGTELYNYWKKLPVIGWIFKGSSWFLDKSIGVSNEEGATASLKLAMDPSVTAAEDNGKYYSTGGVEDTASKIARDPEFAKLTWDWNLEQLNERGFHLKG
>XP_020062702_Suhomyces_tanzawaensis
MPTNSSFYDPSSAPYLDPSTDRQVVFITGANSGIGWFDALHLYLHGYIVYIGGRTESKVLKAIEDLKQEAQKRHDNKHPLGELHYQYIDLLDLSTVVLAAKEFSAREPKLHKLILNAGIMALPYELSKDDIEIQYQVNVVGHFLLTHKLAPQLEAALEDGHVPRVVHVASVGHYAAFKYFHPGKPVQRGPDLVSTWVRYGVSKSANIQIARLLAKKYPKILSVAVHPGLVVDTELYNRWKNFSYIGVFTKGALTAANSVIGVTLEQGALSTLKAALDPSLTVANDNGKYLTTGGNEGRANHVATNENNAIQTWDWNVEQLKARGLW
>XP_020074595_Hyphopichia_burtonii
MTLWPRTPQFNDDDYPYVNPSKDRKVALITGGNSGIGFFTVLHLYLHGYVVYIAGRSKSRVLKSIKELKEQADRIRSKYSGSLINERFLGELYFLEIDLLNLNSVLVGAENFANLEKRLDILINNAGVMALPFSMTQDGFEIQLQTNYIAPFVLTTKLLPILERTAELSTNKVPPRILYLSSIGHKFAFRYFNMNSTFNYKPNIIFTWFRYGLAKTAGIHFMKMLALRNPKILSMAVHPGFVMNTNLFSYWTSLPIIGIMFWCLFQIFGFFFGVSNEIGSYASVKCCLDQNLSIEKSNGKYFATNGVEAEPSSVAKNMDYAARTWIWTIHQLSERNINIPN
>XP_015469477_Debaryomyces_fabryi
MVKYFDPSTAPYLNPTIDRRVAFITGGNSGIGWFTILHLYLHGYVVYIAGRTESKVRKAIEDIKGEAEKRVSEYTKEEQNSRSLGSLDYVYLDLLDLSTVEAAADSFSKKEPELHILINNAGIMGVPYEETKDGYEVQYQVNFASHFLLTFKLMPLIKKVALKGSIQPRIIQLTSEGHRASYRYFRPDENLNRFPNFLYTWYRYGAAKLASIQFMNLLGRENPDILCASVHPGIIFDTELFNYWKKLPILGYLSSASMYTISPLIGVRIEEGSLSTLKVALDPTVNLLEDSGKYYVTGGYESSASKVAQNEKDAITTWNWNLNYMNKLGFSIDAPKF
>XP_461871_Debaryomyces_hansenii
MLLNKNTYTNNSTSFANMVVYFDPNTAPFLNPAVDRRVAFITGGNSGIGWFTILHLYLHGYTVYVAGRTESKVRKAIEDIKIEAEKRVKEYTKEEQDARSLGSLDYVYLDLLDLSTVVAAAESFSKKEPELHILINNAGIMGVPYEETKDGYEIQYQVNFASHFLLTFKLLPLIKKVASKGSIQPRIIQLTSGGHRASYRYFQPSENMNKFPNILYTWYRYGAAKLASIQFMNLLGKANPDILCVSVHPGIIFGTELFKYWKKMPIFGYLSSASMYAVAPLIGVQIEEGSLSTLKTALDPKINSLQDNGKYYVTGGSEGSTSRVAQNEKDAITTWNWNLDYMRKHNFNIDAPKL
>XP_006686221_Yamadazyma_tenuis
MLFWNKRQFVPEATEYFNPMTDSKVAIITGGNQGIGWYTVLHLYLHGFKIYMLARNEERALKAIEEIKVEAEKRVSKYDEAETRSRFFGSIHYIPCDLLDLKNVEKAAETIKKAEDHLDIIINNAGLMGCPFEMTKDNYEVQLQVNVVSHVLLTLSLLPLLVNSKAPRVVQVSSLGHNLATSFYENTNDLNKSPSSYYSMLRYGVAKTAAIHFTEVLAKKYPNILCVAVHPGVIATSLYDFVWSTNGFLGTISSWIFKVSGSIIAVSSEVGAYASLRAALDNTLTVDQNNGCFLTTGGVMSSASKVARNMDYAEKTWNWNITQLQERGFKLID
>XP_001485816_Meyerozyma_guilliermondii
MSPPGFDPLSLPYYDPEIDRRVAFITGGNSGIGWYTVLELFLHGYVVYIAGRSKNRVLKSIKEIRERAATIRESYTDEERETRFLGEVFFLEADLLNLKSVTAAVDTFKSVENYLNILVNNAGVMALPYAMTEDGFEIQMQTNYVAPFLLTTRLLSHLENTTHLFPPSDPPRIVYVSSIGHQFAFYYFNMNLTFNYFPNIIFTWFRYGLAKTAGIHFMKMLALRNPLVLCMSVHPGFVMNTNLFSYWTRLPIIGIMFWCFFQVFGYFFGVSVPDGANATVKCCLDPNLSLEKDNGKYYAVDGVESTPSKIASNMDYAARTWIWTVHSLSERNISIDC
>XP_018710738_Metschnikowia_bicuspidata
MVLNANFYKPESAPYFNPAEERKTAIVTGGNSGIGWYTVLHLYLHGYIVYMAGRNAEKVAHAVNEIHTEAVSRFGAYTEEEQKRKPLGELHSLHLDCCDLKSVEICAEEFLTKESHLDLLINNAGLMAVPFEMTKDGYEIQYQVNLVAPILFTEKLLPALEKTTTQASVPRVITLSSMGHNMSIKYWDPANPINKFPSALYSWVRYGNAKRGAIEYMRKFAQVHPEILAFSVHPGVITDTRLYDWWTSMPTLGPLFKLGFQGCGKVIGVSCEEGALATLRAALDPNLSAQESGSYFVTGGVIEAPSKVAQKQENIDTTWSYNIRLLTEKGFLKEKV
>XP_002619590_Clavispora_lusitaniae
MFSKAEYYNPEAAEYLNPETKRRVAIVTGGNSGLGWYTALHLYLHGYVVYIAGRTESKVQKAVQEIKEEAEKRRESYTDEQKASRYVGSLTFIHFDCCDLKSVEKCAQEFSNRERKLHILINNAGLMGVPFELTKDGYEIQYQVNFVAPFLFTLKLLPLLKDTTTDSEPSRVICLSSVGHTAAKSYYSPTDNLNKKPNFFYTWIRYGNAKTAEIQFMKKLAEVCPDILSFSVHPGVIVDTQLFNYWKNLRFVGPFAKLGMRFTSTVIGVTQEEGCLATLRAALDKSLSKKDNGAYIETGGVFGRPSKVASSQEYANKLWTENLELLKTKGFNVDLES
>XP_025340855_Candida_haemuloni
MAPRSQFYDPTTATYYNPKEDRRVAIVTGGNSGIGWHTVLQLYLHGFIVYVAGRTESKVLKAIEDIKTEAKKRVEAYNDSERKERFLGTVTYIHFDCCDLASVVSCAEKFAKKENKLHVLINNAGLMAVPYEETKDGYEIQYQVNFVAPFLFTLKLLSNLKAAEVDGLPRVVMLSSEGHRSAVKYYDPSDKIKCTPNFIYTWIRYGVAKTAEIHFAKKLAELHPGILSIAVHPGVIVETELFNHWKNLPLIGWVYKSSSVVIDKTVGVKMEEGCLASLRAALDPSLENENGSYLTTGGVLSKPTKIASEPKYIEKTWEANVEELKKKGFLSESDL
>XP_024716222_Candida_pseudohaemulonis
MAPRSKFFDPATGPFYDPKKDRRVAIVTGGNSGIGWYTVLHLYLHGFIVYVAGRTESKVVKAIEDIKAEAEKRVEAYTDDEKSTRFLGSLTFIHFDCCDLSSVTACADKFSQKEDKLHVLINNAGLMAVPYEETKDGYEIQYQVNFVAPFLFTIKLLPKLKAAEVDGSPRLVMLLSVGHTSTPKCYDPSDKIKCTPNFLFTWIRYGVAKTADIHFTTKMAELYPQITSLSVHPGVIVETELFNHWKNLPLLGWFYKGSTVVIDKTIGVKSEEGSLASLRAALDPEVVKENGGYLETGGVKTKPSKIAQQQKYIDRTWDYNVEELKKKGFLTDSDI
>XP_025338195_Candida_duobushaemulonis
MAPRSEFFDPATGPYYDPKKDRRVAIVTGGNSGIGWYTVLHLYLHGFIVYVAGRTECKVVKAIEDIKAEAEKRVEAYTDDEKSTRVLGSLTFIHFDCCDLSSVTACADEFSQKEDKLHVLINNAGLMAVPYEETKDGYEIQYQVNFVAPFLFTIKLLPKLKTAEVDGSPRLVMLSSVGHRTTPKYYDPSDKIKCTPNFLFTWIRYGAAKTANIHFTTRLAELYPQITSLSVHPGVIVETELFNHWTNLPLLGWFYKGSTVVIDKTIGVKSEEGCLASLRAALDPEVEKENGGYLETGGVVTKPSKIAQQQKYIDRTWDYNVEELKKKGFLTDSDI
>XP_028889615_Candida_auris
MPSRSKFYDPSKGKYFNPKVDRRVAIVTGGNSGIGWYTVLHLYLHGYIVYIAGRTESKVLKAIEDIKKEANKRIDAYSKEEQEERHLGSLTYIYFDCLDLSTVAACAKNFAKKEEKLDLLINNAGLMGVPYEETKDGYEIQYQVNFVAPFLFTLELLPNLKAAVTNGTPRVIMLSSIGHRASYKYFDPTNKVNCTPNFMYTWVRYGIAKVAEIHFAKKLAELYPNILSFAVHPGVIIGTELYNHWKNLPVIGGFYKGSLNVVGRVAGVGLEEGSLATLRAAFDPELENENGAYLETGGVIAKPTSVATTKDNIERTWEYNVEELRKKGFLTAFEA
>NP_014889_Saccharomyces_cerevisiae
MLDPRILPYYDPAVERKIAVVTGGNTGIGWYTVLHLYLHGFVVYICGRNSHKISKAIQEILAEAKKRCHEDDDGSSPGAGPGPSIQRLGSLHYIHLDLTDLKCVERAALKILKLEDHIDVLVNNAGIMAVPLEMTKDGFEVQLQTNYISHFIFTMRLLPLLRHCRGRIISLSSIGHHLEFMYWKLSKTWDYKPNMLFTWFRYAMSKTALIQCTKMLAIKYPDVLCLSVHPGLVMNTNLFSYWTRLPIVGIFFWLLFQVVGFFFGVSNEQGSLASLKCALDPNLSVEKDNGKYFTTGGKESKSSYVSNNVDEAASTWIWTVHQLRDRGFDI
>XP_018219448_Saccharomyces_eubayanus
MLDPRILPYYNPAVDRKIAVVTGGNTGIGWYTVLHLYLHGFVVYICGRNSHKISKAIQEILAEAKKRCHDRGDGPGPNIRRLGSLHYIHLDLTDLKCVERASFKILKLEDHIDVLINNAGIMAVPLEMTKDRFEVQLQTNYISHFFFTMKLLPLLRHCHGRVISLSSVGHRLEVMYWTLCKTWDYKPNMLFTWFRYAMSKTALIQCTKMLAIKYPDVLCLSVHPGLVMNTNLFSYWTRLPIVGIFFWLLFQVVGFFFGVSNEQGSLATLKCALDPALSVETDNGKYFTTGGKESKSSYVSNNVDDAASTWIWTVHQLRDRGFEI
>XP_033769367_Saccharomyces_paradoxus
MLDPRILPYYNPAVNRKIAVVTGGNTGIGWYTVLHLYLHGFVVYICGRNSHKISKAIQEILAEAKKRCHEDDNGPGLGPSIQRLGSLHYIHLDLTDLKCVERASLKILKLEDHIDVLINNAGIMAVPLEMTKDGFEVQLQTNYISHFLFTMRLLPLLRHCHGRVISLSSIGHHLEFMYWKLSKTWDYKPNMLFTWFRYAVSKTALIQCTKMLAIKYPDVLCLSVHPGLVMNTNLFSYWTRLPIVGIFFWLLFQVVGFFFGVSNEQGSLASLKCALDPNLSVEKDNGKYFTTGGKESKSSYVSNNVDEAASTWIWTVHQLRDRGFEI
>XP_003674585_Naumovozyma_castellii
MIDPNSLPYYNPEVDRKVAVITGGNSGIGWYTVLHLYMHGFTVYLCGRTSHKIKKAINEITIEAEARLGLLEKEVDDFGKDIHLGSLRYIHMDLTDLKCVEKAAQKLLKLEDKIDVLINNAAILAIPYELTKDGFEIQLQTNYIAHFLLTMRLLPAIKKCHGRIITLGSLGHRLEVTYWNLNKKWDYKPNMIFTWFRYAVAKTASIQYTKMLSIKYPEVLCLSLHPGLVMNTNLFSYWTRLPIVGMFFWLFFQIIGYFVGVSNEQGSLATLHCALSPDLTPERDNGKYFTTGGVESKCSYVANNLDDAASTWIWTIHELKDRGFNI
>XP_003670172_Naumovozyma_dairenensis
MTKKMIDLESLPYYDPLTNKKVAVITGGNSGIGWYTVLHLYMHGVIIYICGRNSHKVNRAMKDIQNEAFRRRSLEKHDFKEERSFGAMIYIHMDLTDLKTVERGCLKIIGLERQIDILINNAAVLALPYELTKDGFEIQLQTNYIAHFLLSLRLLPLLKKGHGRIITLSSVGHLLEFKYWKLDIKWDYKPNMIFTWIRYAVAKTASIQYTKMLSIKHPDVLCLSLHPGLVMNTNLFSYWTRLPLVGIFFWVLFQIIGYFFGVSNEEGSIATVRCALSADLTVEKDNGKYFTTGGVESTSSRVANNLDNAASTWIWTVRALKERGFDVK
>XP_003954959_Kazachstania_africana
MFDPDSLPYYDPLIETKIAVITGGNSGIGYYTTLHLYMHGFTVYICGRNSHKTNTAISDITKEAKRRLIANGGVLQNLGSLKYIHLDLTALKSVERAASKIAKMEKKIDVLINNAGIMAVPFEMTRDGFEIQMQTNYVSHFLFTMRLLPLLRECNGRIISLSSIGHHFEFSYWKMDQLWDYKPNMIFTWFRYAMTKTAVIQFTKMLAIKYPDVICVSLHPGLVMNTNLFSYWTRLPIIGIFFWLFFQVIGYFFGVSNEQGSLATLKCALSDDINIEKHNGKYFTTGGLETKSSYVAKNLDDAASTWIWTVHELKNRGFDV
>XP_022465562_Kazachstania_naganishii
MFDPDTLPYYDPAKERKVAVITGGTGGIGYYTSLHMYLHGYVIYMCGMNSHRVNKVIQEIVKEAETRVIMSPKDTLLRNAIFGSLRYIHLDLRDLNCVERAAAKIEKLEEKVDVLINNAGIMAVPYEETKDGFEVQLQTNYISHFLLTMRLLPLLKKGDSRVISLSSIGHNLEFTYWKLSQSFKFPPNLIFTWFRYAMSKTALIQGTKMLAIKNPDVLCLSLHPGLVMNTNLFSYWTRLPIIGIFFWLLFQLIGFFFGVSNEQGAIGTLRCALSRDISAENDNGKYYTTGGVESKSSSVANNLDDAASSWIWTVHELKKRGFEV
>XP_448619_Candida_glabrata
MTWDPSELPYYNPQVDDRVAVVTGGNSGIGWFTVLHLYMHGFRVYVCGRNSHKVSRAMDDIIEEAVRRHNLYLKGLHDQKPTRYLGSLQYLHTDLTDLKCVDRAAAKILRMENHLDVLVNNAGVMAVPYEITKDGFEIQMQTNYIAHFLLTMRLLPLLRCSHGRVVTLSSLGHHIIFKYSKLDETWNYFPNFVFTWFRYAMTKVASIQYTKMLAIKNPDILFVSVHPGLVMNTNLFSFWTRLPLVGIFFWLLFQVVGFMFGVSNEQGAYSTLRCSLSQELTTTNDNGKYFTTGGKESRSSYVANNLDDAASTWIWTMKQLRNRGFDI
>XP_004178736_Tetrapisispora_blattae
MVRFDPDTLPYYNPEFERKVAIVTGGNSGIGWYTVLHLYMHGFTVYIFGRNSNRVNKATNEITTEAKRRYISLNAKIKKDGTPNIENRYMGNINYIHADLADLKSVEHACKKFIKLEHQLDVLINNAAVMALPYEITKDGFELQMQTDYISHFLLTMRLLPLLKRTNGRLINLSSLGHILELWYWPMNQTWNFKPNMIFTWFRYAMAKTALIQFTKMISIKNPDILCLSIHPGLMMNTNLFSYWTRLPIVGIFFWALFQIVSYFFGVSNEEGSLATIRCALSEDLCYESDNGKYFSTGGVESRPSYVANNLDDAASTWIWTIHQLRDRGFEI
>XP_003686425_Tetrapisispora_phaffii
MFDVDTLPYYNPSIERKIAIITGGNSGIGWYTVLHLYMHGFTVYIFGRNSVRVNKAIDKIIREAKHRYETCKDPYLKSIIHMGDIIYLHMDLSDLHSVDKAAKKFLKLETKLDVLINNAAVMALPYEITEDGFEIQLQTNYISPFLLSVKLLPLLQIAKGRMISLSSIGHNLEQMHFKLNQSFDYKPNMIFTWFRYAVAKTAVIQFTKMLSIKYPDVLCLSVHPGLVMNTNLFSYWTRLPIVGIFFWMLFQLVGFFFGVSNEEGSISTLYCALSEDLSLDNDNGKYFTTGGVESTPSRIANNLDNAASTWIWTIHRLRERGFEV
>XP_001644998_Vanderwaltozyma_polyspora
MFDPESLPYYNPETERKVAVVTGGNSGIGWYTVLHLYMHGFTVYIFGRNSNKVNKAIDEIIKQAKKRFKHFKKEENDEKTKERYLGNIYYVHMDLTDLKSVERACKKFSKVETKLDVLVNNAAVMALPFEMTKDGFEIQLQTNYVSPFLLSLRLLPLIEAANGRLVTLSSLGHNLQQVHWSLDQNFNYKPNMIFTWFRYAMAKTSVIQFTKMMAIKYPNVLCLSIHPGLVMNTNLFSYWTRLPIVGMFFWMLFQLVGYFFGVSNEEGSLATIKCALSPELTLDKDNGKYFSTGGVETKPSHIANNLDNAASTWIWTIHELRDRGFDV
>XP_003679172_Torulaspora_delbrueckii
MFDPDTLPYYDPSVERRTALVTGGNSGIGWYTVLHLYMHGFAVYLCGRNSSRVNKAMKIITAEAKKRCADNPKVHLGSMYYLHADLADLQSVERAVKNVKRKESKLDILINNAAVMAMPYQITKDGFEIQLQTNYVAHFLLSMRLLPLLQKCNGRLIMLSSVGHNLEFMYCALGQDWNYRPNCVFTWLRYAMAKTASIQFVKMMAIKYPEVLCLSVHPGLVMNTNLFSYWTRLPIVGIFFWMLFQIVGFFFGVSNEEGCLATLKCALSPELSRDEDNGKYFVTGGREAKPSYVANNLDDAASTWIWTMHELRDRGYKV
>XP_037142405_Zygotorulaspora_mrakii
MSLSQKVDPDTLPYYNRHADRKIAVITGGNSGIGWYTVLHLYMHGFVVYICGRNSSKVNKAIKAIMAEAKRRSELKGKEKNEAKVVHGSLLYIHADLTDLKSVERAAAKIMKKETKIDVLINNAAVMAQPYEVTKDGFEIQLQTNYISHFLLSMKLLPLLRNCDSQPRLITLSSLGHNLQFKYWNLTQDWNYRPNMIFTWMRYAMAKTSSIQFTKMMAIKYPDILCFSIHPGLVMSTNLFSYWTRLPLVGIFFWMLFQIVGFFFGVSDEQGAMATIKCALSRDFSIEEDSGKYFTTGGVESKPSFVANNLDDAASTWIWTVHELRDRGFTL
>XP_002497524_Zygosaccharomyces_rouxii
MFNPDSLPYYNPAEDRKVAVITGGNSGIGWYTVLHLYMHGFVVYICGRNSNRVNKAIKELEMEAANRISKRSKDSQEIHLGSLHYLHNDLSDLKCVERAASKICKREQKLDVLINNAATVALPYELTKDNFEIQLQTNYIAHFLLSLRLLPLLQRAQGRLITLTSVCHQIEFRYWGLSQDWNYGPNMLFTWLRYAMAKTASIQFTKMMAIKYPEVLCLSIHPGMVMSTHIFSYWTRLPIVGIFFWMFFQIVGFFFGVSNEQGSLATLRCALSPHLNTDKDNGKYFTTEGVESKPSYIANNLDDAASTWIWTVHALRDRGFDI
>XP_003644938_Eremothecium_cymbalariae
MGKLKLEELPYYNPATERKVALVTGGNSGIGWYTVLHLYMHGFIVYVGGRNSSKVHKAINEIKEEAERRQDHSVTDTENEPERSFGEMRYLAIDLTDLKSVDKAAQKFMSCENSLDVLINNAGVMALPYELTIDGLEVQMQTNYVSHFLLTMRLLPYVKKCYGRVITLSSIGHNLQFRHFSLDQHFDYRPNILFTWMRYAMAKTASIQFTKMLAIKHPDVMCISVHPGLVMNTNLFSYWTRLPIVGIIFWILFQIIGFFFGVSNEEGSLSTLKSALSTNLTLEKDNGKYFTTGGVESKPSSVAKNLDHAASTWIWTVHKLRDRGFNV
>NP_982453_Eremothecium_gossypii
MMDKLDLDQLPYYDPRVERKVALVTGGNSGIGWYTVLHLYMHGFIVYVGGRNSSRVHKAIKEIKQEAENRLETARQDPHDELERCLGELRYLPIDLTDLRSVEKAAKKFRAQESTLDVLINNAGVMALPYELTHDGFEVQMQTNYVSHFLLTMRLLPYVKRSGGRVVTLSSIGHKIQFTYCPLDCHFDYRPNIFFTWLRYAMAKTAAIQFTKMLAIKHPDVMCIAVHPGLVMNTNLFSYWTRLPIVGIIFWIFFQIVGFCFGVSNEEGSIGTLKSALSPALTLERDNGKYFTTGGVESRPSSVANNLDNAASTWIWTVHQLRDRGYEI
>XP_453335_Kluyveromyces_lactis
MWEEFDITKLPYYDPKVDNKVALVTGGNSGIGYYTVLHLYLHGFKVYLGGRNSSRVNHAIKEIKKEAEIRLRKGQDEKPHDGLMIRKTGKLEYLHIDLTDLNSVEKAATKFTVQEDHLDVLINNAGVMAIPYELTKDNFEIQMQTNYVSHFLLTMRLLPLIKARKGRVITVSSLGHNLIFFNCNPGAQFNYWPSMFFMWCRYALAKTASIQFTKMLAIKNPDILCMSLHPGLVMNTNLFSYCTRLPFVGIFFWILFQFVGYFFGVSNEQGAISTLKCALSSDLSAETDNGAYFTTGGYPSKPSRVANSLDNAASTWIWTVHELRDRGHEI
>XP_022677637_Kluyveromyces_marxianus
MAKPVNVADLPYYDPVVDKKVALVTGGNSGIGYYTVLHLYLHGFKVYLGGRNSHRVNHAIKEIRQEAKVRLQKDKDNTLSRKVGQLEYLHIDLTDLNSVEKACKKLRTQETTLDVLINNAGVMALPYGLTKDNFEIQMQTNYISHFLLTIRLLPLLKAAHGRIVTVSSVGHQLILFNCNPGSQFNYWPDAFFMWCRYALAKTASIQFTKMLAIKHPDILSVSLHPGLVMNTNLFSYCTRLPFVGIFFWILFQVVGYFFGVSNEQGSISTLKCALSPDLSTELDNGAYFTTGGYMSTPSRVARSLDNAASTWIWTVNELRNRGHEV
>XP_022626388_Lachancea_lanzarotensis
MTNFDLSSLPYYDPRKHRKVALVTGGNSGIGWYTVLHLYMHGFAVYVAGRNANRVSRALKDIKKEAKNRLKALEPKNRNPVGELLYLSLDLAQLKSVEKAAKKFRSLESSLDVLINNAGVMALPYSVTEDGFEIQLQTNYVAHFLLTMQLLPNIKRCRGRIISVSSIGHNLELSYFSLSQSFNYKPNILFTWMRYAMAKTACIQFAKMLAIKHSDVLCMSVHPGLVMKTNLFSYWTRLPIVGIFFWFYFQLVGYFFGVSNEQGSVATLRAALSTELEREWDNGKYLTTGGREAKPSYVANNLDNAASTWLWTIHELRDRGYDF
>XP_002553208_Lachancea_thermotolerans
MPARNLDQLPYYDLRKQRKVALVTGGNSGIGWYTVLHLYMHGFVVYVAGRNSSRVNRAMKDIKKEARTRIKTLATDQRHPVGELHFLSLDLTALKVVEKAAKRFRSLESSLDVLINNAGVMALPYSVTEDGFEIQLQTNYVAHFLLTMRLLPSVKRCRGRIITVSSIGHNLEFSYFSLSQSFNYKPNMLFTWMRYAMAKTASIQFAKMLAIKHPDVLCISVHPGLVMKTNLFSYWTRLPIVGIFFWFFFQLVGYFFGVSNEEGSVATLKGALSTELEREWDNGKYYTTGGIESKPSYVANNLDNAASTWLWTIHELRDRGYEPT
>XP_020058423_Aspergillus_aculeatus
MSAFMSLSHRATWGALQHPSEYYHNFGPTLNELSFGLLGWSFQPQRDIVDLSGKVILVTGGNTGLGKETIVQLAQHNPSRIYLAARNETKAQDAIASIRESIPSAVDIRYLPLDLGSLKSIRAAAERFRADCDRLDTLILNAGTMNNPTKYTEAGFELHMGTNHIGHFLLTTLLLPIMQKTVALSPDVRVVSLSSAANVGSPPFEVMTSASALAETSGMVRYCASKAANILFAAELARRYPEILSVAVHPGAVASDLYEHTMQRNPVFNLGLKVIKSGFCRSLRTGALNQLWAAGARRETLVNGAYYVPIGVHASGNPYAKDVEMGRRLWEWTEQQIAERG
>XP_001270252_Aspergillus_clavatus
MPLNDLPVISKFASHAILHPLDFFSSVGPTLNELSFGLLGASFDPKRDIVDLSGKVVFVTGGNIGLGRETILQLAHHHPSRIYLGARNATKAHEAIISIQEQLPFPVDIRHIPLDLASFASIRAAVDTFTTHCDRLDVLILNAGTMGNPPATTQEGFEIQFGTNHVGHFLLTKLLLPVLQKTAAAAPDTDVRVVTVSSLANSAAPSYEVMTSTDALLAASTWARYAASKAANILFASELARRYPEILSVAIHPGAVTSNLYEHAKASDPVTKYGLAALFAFFRTVRSGALNQLWAAGVRREFLTNGAYYIPIGIHATNNKFANDADMANRFWEWTESQIAQKSAS
>XP_001257468_Aspergillus_fischeri
MSLSNFAFAASFASHAILHPLDFYSSVGPTLNESTFGLLGAPFDPRRDITDLSGKVIFVTGGNIGLGKETILQLAHHRPFRIYLGARNATKAHDAIADIQRQLSTPVDIRHIPLDLASFASIRSAAEKFTSECDRLDILILNAGTMGNPPTTTEEGFEVQFGTNHIGHFLLTKLLLPVLQKTAANPASTDVRVVTLASLANCAAPSYDVMTSTDALLAASTWTRYAASKAANILFASELARRYPRFLSVSVHPGTVTSNLYEQAKASSPVSRCGVAALSLVFRSVRSGALNQLWAAGVKRELLTNGAYYIPIGNHAKNNKYATDADMAKRLWEWTEAQISEKSVS
>XP_041140203_Aspergillus_flavus
MTFHPDTLPNLKGKVFIVTGGNSGIGYYTVTHLAEHGAHVYLCARSLEKGTAAIANIKEMHPSANINLLQMDFMDLTSVVAAAKHFLTLETALHGLVNNAGIMATPFEITKDGHEAQWQTNYLAHWVLTEHFLPLMLLTAKGLYPGSVRIVNLTSSGHLGAPKGGINFKDLSLKDSGPWARYEQSKLANILHAKALHKAYGPGSPSARNGEGEIWVSSVHPGLVETNLATSVEDSGSGMTCVFSVLRMFGLMWSADKGSWTSLFCVASQDMKAEQSGTYLEIFRRFGEPRWQSDMANDWKLVKRLEEWTREVVRKEGFNVVAAGVPHDNYGMNSATNVAFHLVMAFPGAKSYLGTQLEFPHGYVFNRTNNIPILFSEVAEPLATIGNIDPRISRLFWRPSHVSTTTSDHPLRSRIMKRNHSGSPVMMIHRWNRPPLSCISCREKKRRCDRNQPCSSCTQRHIQCKYSGQNEHNKFSGGQGSVIATDTNQFRRDPSPPAAPGTSRSVPTSLNPDEVLYRLQKLEEAVFRKPSEAAHLPTAYPANIEEEQISRIGFTPVNSHVRSSHDEAYLNTTSIARHLPRIDEARELFSHFVATIGPMFGVLHFPSTRELVEKTYQTMLEGQEIGTARLLLLLSVFAGSMLAWTPQLLEKLNATPTEAQAAFKVYTRLAISIVDHPHPMEPSTTALAAMATLSHMAGNSDNYPYKLPLIRFRCFSMARAMQIHRLDTPKSREQRELKGYNPIELEVQRRIWWNMLASDWLNSFSGGPQEGAYFIQPKHMMVSYPTNTDDEFITPTGILQDRPLSQPSALSAFIYRVKLATLCREVVDAMPSIWLEAQEPDYETILALDRKFQNFLSELPAFFKLDPDSIEQSKTICEERPYIPVQRISLHFSLHTRLCRLHRPYHLEGVTNPKYSYSHRVCIQYAQKVLELRRLMDDAGARIGLKPGRFWTTNQHAFLAALILATDVSFNPDAPDAEARKGKVLAAYETLEKSKEESSILVETIQKNMQTLMSTLHRQRPRRLDLQSDITGIRKDTLVSASEAPQNNDNSQGLYNTSMSSHAVSTVQWSATEHPILVDDAAPYRNVPPEPGMQEEDWDQLWSDFLAVAPELDIPQWNSLLDDTDFNFGEST
>XP_749588_Aspergillus_fumigatus
MPDLSGKVIFVTGGTAGLGAATVLHLAKHTHPPAHIYISGRNAQRADDLIKQVSASNSATRLSFVPCDLASLASVNEAAEAVLRRSSRLDILMCNAGIMAQPPSLTKDGYEVQFGTNHLGHALLIRRCLPLLQRTAEESSDARIVILSSLAFRGHPHGGIVFSDLKTVQHFTACALGPWIRYGQSKLANLLYARELARRYPAITCVSIHPGVVSTGLVENQTRGNRAFIYVTNIGQLMKPEEGAYNQLWAATARKEELVNGGFYEPVGVLGKLHRAAGDDALAEKLWEWTEGALGEYLEVV
>XP_660417_Aspergillus_nidulans
MAGVLFSPEKDIPNLSGKVILITGGTAGLGAAAAIHLAKHSPSHIYISGRNAKSADAVIQQTQKSGTKVSFLACDLASLDSIKKAADTILAQESRLDLLMCNAGIMAVPPGKTSDGYEVQFGTNHLGHALLIQKCLPLLQQTAALPGADVRVVILTSLGFRMHPSAGIVFSDLKSEQNFPAFGSWIRYGQSKLANILYARELARRYPSITSVSVHPGVVGTGLVENLGWAKRTFVYVTNLWKLMKPEEGKLEERAALRAGWDPVVQVG
>XP_001397307_Aspergillus_niger
MGKDLLSAIAIPELTGKVVIVTGGHTGLYVDSVGSNNQHLLLFDFPLVLVIERIGSSSLVPLLTLSSTSGFGTSIELARHGARVYIASRSHTRFEHARRDIIAECSEREVDVRFLNLDLSSISSVRHAAEQFIRQESRLHLLVNNAGVMCFPYDETRDGFEIQLAVNYIGHFLLTSLLLPTLQQTASEAADKGSVRIVNVSSDGHAKLAPKEGIIFSDMNMKAFSVWARYGHSKLANILHSRELAKRYPDILALSVHPGTVKTGLAAGPISSTPLYRLIKPLVELGAPGPRKGAASILFAAVSPQLKLECHNGAYLLPIGRLSAPSKAGSDAKMAEELWEWTVNALSHVKVDE
>XP_015404111_Aspergillus_nomiae
MAAFIGANLNPCNYIGGVSFNPDRDIPDLSGKVALVTGGNAGLGKETILQLAKHRPQRIYLAARSETKAQAAISSIKASLSKNVEITWLPLDLMSIKSIQTAAQKFHAESSRLDILILNAGVMSLPPGETEMGHEIQLGTNHTGHFLLTKLLLPTLLKTAEEPNSDVRVVSLASIGHTLAPSFETILDQDRLKKVNTNTRYGASKAANILFAAELARRHPSITSVSVHPGIILTDLYSSLNERSTLAALGSKTLNLFGTPVPQGAYNELWAAAGAKKQDLVNGSYYIPVGHLKPYNHYAKSKDMGKRLWDWTESELRKFNALP
>XP_001816971_Aspergillus_oryzae 
MTFHPDTLPNLKGKVFIVTGGNSGIGYYTVTHLAEHGAHVYLCARSLEKGTAAIANIKEMHPSANINLLQMDFMDLTSVVAAAKHFLTLETALHGLVNNAGIMATPFEITKDGHEAQWQTNYLAHWVLTEHFLPLMLLTAKGLYPGSVRIVNLTSSGHLGAPKGGINFKDLSLKDSGPWARYGQSKLANILHAKALHKAYGPGSPSARNGEGEIWVSSVHPGLVETNLATSVEDSGSGMTCVFSVLRMFGLMWSADKGSWTSLFCVASQDMKAEQSGTYLEIFRRFGEPRWQSDMANDWKLVKRLEEWTREVVRKEGWVL
>XP_040640669_Aspergillus_ruber
MSPVFGFASYSLRHPRDFFSSVGPTLNELTFGALGSSFDPQKDIGDLTGKVIFVTGGNIGLGKEAIIQLAKHNPSRIYLGARNATKAQDAITSIQETVPVPVDIRHIPLDLASFKSIRMAAENFSSDSDRLDILMLNAGTMGNPPDTTEEGFEVQFGTNHVGHFLLTKLLLPTLQKTVASANPAPDVRVVTLSSVGHSAAPSFDVMTSTPALLDASTWTRYGASKAANILFAAELARRYPEILSVAVHPGAVSSNLYEHAKASNTFTRSALAAMSLGFRSVRTGAMNQLFAAGVKREDLINGGYYVPIGVHAKTQYASDEELGKKLWEWTEKQIEEKSQS
>XP_040699948_Aspergillus_sydowii
MFITSAAEFVWANVNPTNYIGGVSFRPERDIPDLSGKVVFITGGNTGLGKETIRQILKHNPEHVFLAARSEEKAQKAITELQSTAPDVKITWIPLDLSSTKSVQDAAEKFKTEADRLDVLVLNAGVMSLPPGETDLGHEIQLGTNHTGHFLLTRLLLPTLLRTAEDPAADVRVVSLSSIGHNLAPDFETILDQQRLKSCNTHARYGASKAANILFASELARRYPSITAVSVHPGIIVTDLYGPVGETNPIVRAGIKGLSLVGTAVEQGAWNQLWAGFGAKKDALVNGAYYMPVGNGKTCNRYVVGEEMGRRLWEWTEQELEKGGNEMFMERMFSRRSSQGEADTKQPEGLERQTSQDENQNQPQLRRQRRNSRLQKLKDMWHSEEELDEAGKVYAKLM
>XP_001214148_Aspergillus_terreus
MVGVPFTPEEDIPDLSGKVILITGGTAGLGAAAAIHLAKHSPAHIYISGRNPKSADAVIKQAQESGTKVSFLACDLASLSSVNKAAESFLAQESRLDLLMCNAGIMAVPPGKTKDGYEVQFGTNHLGHALLIQKCLPLLQQTAAVPGADVRVVILTSLGFRMHPLAGIVFSDLTTEQKFSAFGAWIRYGQSKLANILYARELARRYPSITSVSVHPGVVSTGLVENLGWANRAFVYVTNMGKLMKPEEAVGFYHAQGELKERAVLRASRDPLVQVG
>XP_022488225_Penicillium_arizonense
MGFTPETLPDLGGRVYLVTGGNTGIGFHTVLQLAAHHAKVYLCSRSEEKGRAAMKEIEALLPDAELHLLKMDMTNLQSVVSAANEFCRREKYLHGLVNNAGIMATPFTKTVDGYESQFQTNYLSHWLLTYYLLPTMVETANNSVRGIVRIVNVSSNAHENVPQFGIDLQDVDQVNGGPISRYGSSKLASILHTKELARRFSMPEARAAYSGFRSEGNTGGEIWVSSVHPGMVKTNLLSQANGSMAVIIMGKILSGISKTGLVGLTPEDGALTQLFAVASEGFTREMNGAYLIPIAKVGKPSKKAEDKQKATDLWDWTEKEMKAKELI
>XP_014538764_Penicillium_digitatum
MSGWVIAAIDALNYVSAVSFTPENDIPDLIGKVVLITGGNAGLGKETILQLAKHNPERIFLGARSKAKAEDAIESVKSSGSDDVEIVWIPLDLMSGKSIKNAAERVNAQSSRLDILILNAGVMALPPGETEMGHEIQLGTNHTGHFYLTKLLLPILLKTAEEPGSDVRVVSLASVGHNFAPAFENILDQEKLKKANTLARYGASKAANILFAAELSRRYPSITSVAVHPGIIVTNLYDALNSRSVFTALGSKLLRLSSSTVRQGACNSLWAAVGAKKEELTNGGYYVPVGILKRRNTWACNEDMGKRLWEWTELELTKANL
>XP_016599267_Penicillium_expansum
MSGWMIAAIDALNYAGAVSFTPENDIPDLTGKVILVTGGNAGLGKETVLQLAKHNPKKIFLGARSEAKAEEAIKSVKSSVSNDAEISWIPLDLMSGKSIKSAAEQVNAQSSRLDVLILNAGVMALPPGETEMGHEIQFGTNHTGHFYLTKLLLPTMLKTAEERGSDVRVVSLASVGHNFAPAFEKILNQEKLKKVNTTARYGASKAANILFAAELSRRYPSITSVAVHPGIIVTNLYDALNSQSVFAALGSKILRFSASTVRQGAFNSLWAAVGAKKEELTNGGYYVPVGILKRRNKWACNENMGKRLWEWTDLELTKANL
>XP_040652854_Penicillium_griseofulvum
MDLRDILATRGFATYSLRHPREALSSFGPTLNEATFGYLGTSFQPERDIRSLEGKVVLVTGGNAGLGKETILQLAKHRPSRIYMAARTESKAREAIESLQSQLSSPADIRFLALDLSSFKSIRAAAEKFQSDSDRLDILILNAGTMGNPPTTTKEGFEIQLGTNHIGHFLFTKLLLPTLQKTVELQRAKDEVPDVRVVTVASAAHCVAPSTFEEITSTPGLLASSTWTRYGASKLANILFASELARRYPDILSISVHPGAVDSGLYGHTKSLSSVMKHGITAVGSMLFRNITSGALNSLWAAGTQRENIINGAYYTPVGYRSGGTAPVQNAQLAQKLWDWTESQVSKRN
>XP_038927385_Penicillium_roqueforti
MHSRDAKFSEKDIPDLSGYVVIVTGGNSGIGYETAQQLAIKNARVYIAGRSQERVQEAIRQMSQSNVTKQLDLRFLQLDLQDLKSVRAAALRFMTEESRLDILINNAGVMTVPYKLTVDGFETQWQVNYLAPHVLTSTLMPLLLKTASSSGSSDRVRVVNVSSDAAFFGPKTLLLDDVNMTETKGVMELWQRYGHSKQASIRDAKELNDRYGSQGVTAYSLHPGIVRSNLQRHDPTVIGSVVRTLMKFAAGSTPLEGALNSLFCATSPKAPIMGQGQYFVPVGKLDSRAANWINDSKTNKKLWQQSEDLIKRLV
>XP_002566219_Penicillium_rubens
MDLRDFIATRGFATYSLRHPREALSSFGPTLNEATFGYLGPSFKPEHDIRDLDGKVILVTGGNAGIGQETILQLAKHRPSRIYMAARTESKARESIESLQSQLSSPADIRFLALDLSSFKSIRAAADKFKSDSDRLDILILNAGTMGNPPTTTEEGFEVQLGTNHIGHFLLTKLLLPTLQKTVDLQRAKDEVPDVRVVTLASAAHAVAPSTFEEITSTPGLLASSTWTRYGASKSANILFASELARRHPDILSIAVHPGAVDSGLYGHTKSLNSMMKYGLAAAGSTFFRSVATGALNSLWAAGTQRENIINGAYYSPIGYRSGGTATVQDAQLAHRLWDWTEAQVSKRK
>XP_040811890_Penicillium_solitum
MDLRDIVATRGFVTYSLRHPREALSSFGPTLNEATFGYLGASFQPERDIRSLDGKVVLVTGGNAGLGKETILQLAKHRPSRIYMAARTESKAREAIESLQSQLSSPADIRFLPLDLSSFKSIRAAADKFQSDSDRLDILILNAGTMGNPPTTTEEGFEIQLGTNHIGHFLLTKLLLPTLQKTIDLQRAKEEVPDVRVVTVGSAAHAVGPSTFEEITSTPGLLASSTWTRYGASKSANILFASELARRHPDILSVAVHPGAVDSGLYGHTKNLNSVMNYGISVAGSMFFRGVASGALNSLWAAGTQRENLINGAYYTPVGYRSGGTAPVQNAQLAHKLWDWTETQVSKRK
>XP_022577084_Penicilliopsis_zonata
MAFHPDTLPDLKGKVFIVTGGNSGIGYYTVAHLAKHGAHVYLCARSVEKGTAAIIEIRKKDPSANIDLLQMNLMDLASVAAAAKHFLSLETALHGLVNNAGIMATPFEITKDGHEAQWQTNYLAHWVLTKHLLPLMLRTAKTLSPGGVRIVNLTSSGHLGAPKGGINFNDLSLKDSSPWSRYGQSKLANILHTKTLHRMYGPGSACARNGEGEIWVSSVHPGLVDTNLAASVLESGSGMSSVLSVLRFLGLKWPADKGSWTSVFCAASPDMKAEQSGAYLEIFRRFGEPRWQSSASQDGKLAERLEEWTEEVMRREGWVQ
>XP_016615917_Cladophialophora_bantiana
MVQGMLARSYMIRESPFGQTKASEGPWLEMEVFPRRDIGVGGIFALCAEIYFDQISLQSTLAKQVRKTVSPVPVAVMLQSKFSPDSLPVLNGKVFLVTGGNTGIGLSTVAGLASRGATVYMGARDESKARAAIQEIVKEHPNANIHIFRMDLTSLDNVVEAAREFFRRETRLHGLVNNAGIMGVPFSMTNDGYVIQFQTNYLSHWLLTYHLLPLMIATASSAEPGAVRIVNVTSDGHALFVPRKGIDFDDISLESSSSMTRYGQSKLANILHVKALHKKYGPEREDKGGPEIWVAAVHPGHIYTNLSKQATATAPATVLHTVAPIMRFVGVLHDRSKGALSSLFAIASPDFNRSDSGAYVVPYAKIGIPSDLARDDLLIEKLWSWSFEELKKKGKLDRLEPPNSVSIEG
>XP_008723139_Cladophialophora_carrionii
MPLLGFLNPLDNVHKFDPDKDVPDLAGKVIIVTGGNSGCGKETVLQLAKHNPGCIYLAARSQAKYDDAMKDISAAAPNANVRFLEMDLSSLASVKQAADQVMADSERVDILVNNAGIMAHPHGLSKDGYEIQFATNHMGPALFTRLLLPLMQRTASQPAADVRIVNVSSAAHMMTTGPGIHFEKLKTPMESTNPGMIYGQSKLANVLHARELAKRYPEILSTSIHPGRVETNLTNVMFDVNGINGRFQKIFDSLAGPLTVQQGALTQIWAATWNRTEVKNGAYYVPVGKEHSGSKRSRDVELAKKLWQWTETELAAKGY
>XP_016250322_Cladophialophora_immunda
MPLLGFLNPFDNVHGFEPDKDIPDLAGKVIVVTGGNSGCGKEMILQLAKHQPQRIYLAARSQAKYDDAMKDISAAAPSANVSFLQLDLSSLASVKRAADQVIVESDRLDILVNNAGIMAHPHGLTEDGYEIQFGTNHMGHALLTRLLLPLMQRTASKPGSDVRIINLSSSGHFMAFGAGIYFDQLKEAKPSFQPTRLYSQSKLANVLHARELARRHPEILSVSIHPGRVETNLANVIFDENGFNGRFMKLFDHLAGPLTVQQGTLTQLWAATWKRQEVKNGAYYNPVGKENRGSKQSRDTELAKKLWEWTESELDAKGY
>XP_007739318_Cladophialophora_psammophila
MHPLGFLNPLDNVHNFDPDKHIQDLGGKVIVVTGGNSGCGKETVLQLAKHHPQRIYLAARSEAKYDNAMKDISAAAPHANVRFLQLDLSSLASVKSAADQIHSENDRLDILVNNAGIMAHPHGLTQDGYEIEFGTNHVGHALLTRLVLPLMQATASKPGSDVRIVNVSSAAHQMAPGAGIVFAQLKTPMDSFNPARLYGQSKLANVLHARELARRYPEILSTSIHPGRVETNLTNVMLDQNSFFGRFQKFFDYMAGALPVQQGTLTQLWAATWTRQEVKNGAYYVPVGKESLGSKKSRDTELAKKLWEWTESELAAKGY
>XP_018690146_Fonsecaea_erecta
MSPPTSGPSDDNIEAGEIQKHERVKATAQNQPSSSPTLSHLQELFDLATGLVLPYALHPLLAVEVFHPRFASMWPFSISSSFVPATSIPSLAGKVILVTGGNNGIGKETVLQLAKHNPQKIYLASRTESKGRDAVASIKAQTSQDVDVEYLPLDLTSLPSIKEAADQVIGHSDRLDILVLNAGIMAVPASKTAAGQEIQMGTNHVGHFLLTKLLLPTMEKTAKEHNADVRVVSVSSEAWNMGPNLDTILSTEKLLATGPWTRYGASKSANIMFAAELARRHPTLTSVSVHPGIIKTDLYLPSSQTNSILKYGSMIFGPLMFSTVQAGAFNQLWAAAGAKKEELANGSYYTPVGKNRPNKWSKDAEAGRKLWEWTEKELKVAGY
>XP_022514128_Fonsecaea_monophora
MHLLGFLNPLDNVHNFNPDNDIHELAGKVIVVTGGNSGCGKEMVLQLAKHYPQRIYLAARSQTKYDDAMKDISQAAPNADVKFLQLDLSSLASVKRAADQVISENDRLDTLVNNAGIMAHPHGLTEDGYEIQFGTNHMGHALLTRLLLPLMQSTASKPGSDVRIINLSSNGHNMAWGAGIYFDQLKTTMQSLGPTRLYGQSKLANVLHARELARRYPEILSVSLHPGRVETNLANVIFDQNDFGGRFLKFFDSAAGTLSVQQGTLTQLWAAVWKRQEVTNGAYYIPVGKENCGSSQSRNTELAKKLWEWTESELAAKGY
>XP_016627836_Fonsecaea_multimorphosa
MWPFSTSSPFVPATSIKSLAGKVILVTGGNNGIGKETVLQLAKHNPEKIYLASRTESKGRDAIASIKAQTSQDVDIEYLPLDLTSLPSIKQAADQVISHSDRLDILVLNAGIMAVPAGKTAAGQEIQMGTNHVGHFLLTKLLLPTMEKTAKDRNSDVRVVSLSSEAYNMAPSLDTILSTEKLTATGTWTRYAASKAANIMFAAELARRYPTLTSVSLHPGIIKSDLWVPNTQANPLIKYGSMIFGPLMFQTIETGAFNQLWAAAGAKKEELVNGGYYTPVGKHRPNKWSKDAEAGRKLWEWTEKELKTAGY
>XP_022498630_Fonsecaea_nubica
MHLLGFLNSLDNVHNFDPDKDIHELEGKVIVVTGGNSGCGKETVLQLAKHHPQRIYLAARSQAKYDDAMKDISQAAPNADVKFLQLDLSSLASVKRAADQVISENDRLDTLVNNAGIMALPHGLTEDGYEIQFGTNHMGHALLTRLLLPLMQSTASKPGSDVRIINLSSNGHNMAWGAGIYFDQLKTTMQSFGPTRLYAQSKLANVLHARELARRCPEILSVSLHPGRVETNLTNFILDQNDFGGRFLKFFDSAAGTLSVQQGALTQLWATAWKRQEVTNGAYYIPVGKENCGSSQSRNTELAKKLWEWTESELAAKGY
>XP_013284331_Fonsecaea_pedrosoi
MHLLGFLNPLDNVHNFNPDNDIHELAGKVIVVTGGNSGCGKEMVLQLAKHHPQRIYLAARSQAKYDDAMKDISQAAPNADVKFLQLDLSSLASVKRAADQVISENDRLDTLVNNAGIMAHPHGLTEDGYEIQFGTNHMGHALLTRLLLPLMQSTASKPGSDVRIINLSSNGHNMAWGAGIYFDQLKTTMQSLGPTRLYGQSKLANVLHARELARRYPEILSVSLHPGRVETNLANVIFDQNDFGGRFLKFFDSAAGTLSVQQGTLTQLWATAWKRQEVTNGAYYIPVGKENCGSSQSRNTELAKKLWEWTESELAAKGY
>XP_007752934_Cladophialophora_yegresii
MSPHLKWSSESLPSLEGRTYVVTGGNTGIGWWTVYHLALHGATVYLISRSSEKGTSAVASITASIKQTKPELVPRIHLLLMDHMSLKSVVAAAKHIRSQCTSLHGIVNSAGIMATPFQLSEDGYEAQWQTNYLAHWLLTYHLLPLMTATASTSPLGTVRVVNVSSMGHAATLKEGIDFEDTSLENHFTFRRYAQSKLANILHAQALHARYNSPIAAEGHPHIWAVSLHPGNIDTQLNKRSWGGSTLVPLLRCMGAYIEPEQGSFNSLWAVAGKEMTKEMSGGYFVPVGERKTPSKQAQDSTLADRLWDWTEREMREKGFLEMR
>XP_016239671_Exophiala_spinifera
MTRSQGFQISEIPDLNGYVVIVTGGNSGIGYETTLQLAQHGARVYIAGRSPARVDEAITKMKQTNPGLDVRFLKLDLQDLQSVKAATSEFMQRESRLDILINNAGIMACPYGLTKDGYELQWQTCFLAPHAFTLSLLPLLKSTALQYPNNKGRVRVVNVASDAAFLMGPRHIIYDDPNMSGVTGSLSPWKRYGHCKLAFILATRALNDRLSGSGVTAYSLHPGLIRSNLQSSYPGMIGALARFSMKITPTISPQDGSRTSLYCATSSHAPSHAGRYFVPYGKLDVDRSKWVDDAKEVTKVWDLADSQLKASGIYVS
>XP_016267650_Exophiala_oligosperma
MAPPPSSTQGVPKDTEVDEVQKDGQSNNETQKPSITDKAILPSLSNLQDFFYLATGLALPYATHPLTAIEIFFPGLVNMWPFNTSKSFNPEKDIPSLSDKVILVTGGNAGLGKETVLQLAKHNPHKIFLASRTEAKANEAIASIKSSIPQGVDIEFLPLDLASLPSIHKAADQVASRTDRLDILILNAGIMAVPAGKTASGQEIQLGTNHVGHFLLTKLLLPLLQKTANQYNQDVRVISLSSEAWNLGPKLDTILSTEKLSAQGPWARYGASKAANIMFAAEFARRYPAFTAVSLHPGMIHTDLYAANSQTNPLVRYGSKLIGPLIFQSIEAGAFNTLWLSAGAKKEELKNGQYYTPVGKLQNNKWATDAEAGKKLWDWTEQELKKAGY
>XP_013322640_Exophiala_xenobiotica
MTFHPDTLPDLKGKIFIVTGGNSGIGYYTVAHLAEHGAHVYMCARSTEKGTATIASINKTHPSANIDLLHMDLMDLTSVVAAAKHFLALETALHGLVNNAGIMATPFEMTKDGHEAQWQTNYLAHWVLTEHLLPLMLRTAKTLSPGSVRIVNLASSGHLGAPKSGINFKDLSLKDSGPWTRYGQSKLANILHTKTLHKTYGPGSANARHGKGEIWVSSVHPGLVETNLATSVRESGSSIMSVFSVLRIFGLMMPADKGSWTSLFCAASPDMKAEQSGTYLEIHGRFGEPRWQSGPARDGKLAERLEEWTRQSMRKEGWVR
>XP_007726473_Capronia_coronata
MTFHPDFLPDLTGKVFIVTGGNSGIGYYTVAHLAEHGAHVYMCARSPEKGAAAIANIKKMYSSANIDLLRMDLRDLTSVVTAAKHFLTLETALHGLVNNAGIMATPFEMTKDGHEAQWQTNYLAHWVLTEHLLPLMLRTARTLPPGSVRIVNLTSSGHLGAPKGGINFKDLSLKYSGPWARYGQSKLANILHTKTLHKKYGPGSSSAQNGQGEIWVSSVHPGLVETNLATSLGESGSSMMSLFSVVRMFGLMWPADTGSWNSLFCVASRDMTAEQSGMYLEIFRRFGEPWWQSGAAKDVKLAERLEEWTREAMKKEGWVR
>XP_007735171_Capronia_epimyces
MTFHPDTLPNLQGKVFIVTGGNSGIGYYTVSHLAEHGAHVYMVARSLEKGTAAIASIKKMHPSANIDLLQMDLMDLTSVVAAANHFLALETALHGLVNNAGIMATPFQMTKDGHEAQWQTNYLAHWVLTEHLLPLMLRTAKGLPPGSVRIVNLSSSGHLGAPKGGINFKDLSLKDGGPWSRYGQSKLANILHTKTLHKTYGPGSPSARSRNGEIWVSSVHPGLVETNLATSVGESGSGIMSVFSVLRWFGLLWPADKGSWTSLFCAASQDMKAEQSGTYFEIFRRFGEPRWQSGAAKDGQLAERLDEWTREMMKRENWIE
>XP_009157841_Exophiala_dermatitidis
MWPFSNSGVTFNPETDIPNLSGKVALVTGGNNGIGKETVLQLAKHNPHKIFLAARTESKARDAIASIKSQVSQDVDIEYVPLDLTSLPSIKYAADQVISRSDRLDILVLNAGIMAVPPGKTASGQDIQLGTNHVGHFLLTKLLLPVLQTTVEKYNPDVRVVSVSSEANNLAPSLDTILSTEKLTATSPWTRYGASKAANIMFAAELARRYPAFTSVSLHPGVIKTDLYLPSSGANPLLKYGLMVVGPLIYQTIPTGALNQLWAAAGAKKDELVNGAYYTPVGRLRKNKWAENPDAGRRLWEWTENELKAAGY
>XP_013265091_Exophiala_aquamarina
MSANTGHAGIGLETTRHLAANGARVYIAGRSEARVNEAISKMQSLQSSLDVRFLKMDLQDLKTIKEAAAEFMQKETRLDILVNNAGIMASPFELTKDGYENQWQTNFLAHHALSLSLIPLFQQTARLNNGRKASVRIVSVASDMAFLVGPKNINYKDPNLMDLTGRLAPWKRYSHSKQANIIGAKAINDHYQHLGITAYSLHPGIIKTNLQSHDTTILGSITRVAMNVGPTFSTLDGSRNSLYCATSPKAASEGGCYFVPFGKVDHKADKWLNDPDAVKQLWDLAIRQLTKSGFEFQL
>XP_016223382_Exophiala_mesophila
MTKTAKFSVSEIPRLDGYVIIVTGGNSGIGFETTTQLARRGARVYIAARSESRVQSAIKKLEAGPDKVDVRFLKLDLQDLQSIKTTVSDFLQKENRLDILLNNAGIMATPYELTKDGYEAQWQTCFLGHHALTLGLIPLLKSTAAQNPSVKDRVRIVNVSSDMAFHLGPKTINYADPNLSDLTGGLALVKRYSHCKQASIIAAKALNDRYQDQGITAYSLHPGVIRTNLQTAGASASWFGALTKFGMMITSPMSVHDGALTSLFCATSPQAAKNPGWFYSPIAKLDHRADKWLNNPEAMRKLWELANTQLKFNGFELNW
>XP_013274219_Rhinocladiella_mackenziei
MPLLGFLNALDNVHHFDPDKHIPNLAGRVIVVTGGNSGVGKETVLQLAKHSPRCIYLAARTKAKYDDAMKDIAAAAPDANVKYVELDLASLASVKKAADQVLDETDRLDILVNNAGIMAHPHGLTKDGYEIQFGTNHMGHALLTRQLLPLMQKTTSQPGADVRIVNLSSGAHLFAPRAGICFDGLKTEMKSYNPGTLYGQTKLANILHARELAKRYPDIRSTSVHPGRVETNIDNVMMELNNLNARVQRIFDFLAGPMNVQQGALTQIWAAVWKKDEIKNGAYYVPVGKENQGSTLSGNAELAEKLWDWTEKELVEKGY
>XP_017999535_Phialophora_attinorum
MGLLNPYKNIHAFDPKTSIPELTGRVIIVTGGNAGIGKQAVLELSRHNPRRLYLAARSRTKFDAALKDILLANPNASSCVEYLELDLANLKSIRAAANKVLAENTRLDILINNGGIMANPPALSADGYELQFATNYFGHAALTKLLMPLLQRTAEALPEMQRNTVRVVHVSSAAARLDQQKGKREDVNEYARYSISKLAQILYARQSVVHWPDVVHVAIQPGRVDTGLLDHYLGSGKRWGPLGLMQRTYDAVAGKLTVEEGALTPLWAATWTGDVSNGGMFSPVGVPEPGSAQCRDDKLAKALWDWTEEELRKAGI
>NP_587784_Schizosaccharomyces_pombe
MSYSFQGLLNRVNESAIVNTLKEYTGLNTPKWTFNDIPDLTGKVALVTGSSGGIGYVTALELARKGAKVYLAGRNEEKYQKVMKQIHDEVRHSKIRFLRLDLLDFESVYQAAESFIAKEEKLHILVNNAGIMNPPFELTKDGYELQIQTNYLSHYLFTELLLPTLRRTAEECRPGDVRIVHVASIAYLQAPYSGIYFPDLNLPHVLLGTFARYGQSKYAQILYSIALAKRLEKYGIYSVSLHPGVIRTELTRYSPTFALKLLEKSVFQYLLLDPIRGAMTSLYAATSPEISKEHLNGAYFTAIAQRGILHRAHDDAFVEELYRYTHKIFEDLKYLAPSP
```
