## Supplementary material for "Coding Sequence Insertions in Fungal Genomes are Intrinsically Disordered and can Impart Functionally-Important Properties on the Host Protein": fasta protein sequences: XP_718181.1_blasthits_fa.txt

```
>XP_718181_Candida_albicans
MYRQFTRGFSSSLPARNYASTIKNLKVTKDTKVIYQGFTGKQATFHAEQAIAYGTDVVGGINPRKAGTTHLDRPVFGTVAEAMKEAGASATGIFVPPPLAAAAIEEAIAAEIPLAVAITEGIPQKDMVRISQILKTQEKTRLVGPNCPGLIAPDQCKIGIMPSSIHQRGKVGVISKSGTLTYEAVAQTTAVGLGQSLVIGMGGDPFPGTNFIDALTLYLNDPETEGIIMIGEIGGSAEEEASEFLKQHNLTRPEGPKPVVGFIAGVSAPPGRRMGHAGAIVAGGKGDAKSKIAALESAGVVVEKSPARLGNSLLAEFKNKNLL
>XP_002416832_Candida_dubliniensis
MYRQFTRGFSSSLPARNYASTIKNLKVTKDTRVIYQGFTGKQATFHAEQAIAYGTNVVGGINPRKAGTTHLDRPVFGTVAEAIKEAGASATGIFVPPPLAAAAIEEAIAAEIPLAVAITEGIPQKDMVRIAQILKTQDKTRLVGPNCPGLIAPDQCKIGIMPSSIHKRGKVGVISKSGTLTYEAVAQTTAVGLGQSLVIGMGGDPFPGTNFIDALTLYLNDPETEGIIMIGEIGGSAEEEASEFLKQHNLTRPEGPKPVVGFIAGVSAPPGRRMGHAGAIVAGGKGDAKSKIAALESAGVVVEKSPARLGNSLLAEFKNKNLL
>XP_002550167_Candida_tropicalis
MYRQFTRGFASSAPARNYASTIKNLKINSDTKVIYQGFTGKQATFHAEQAIAYGTQVVGGINPRKAGTTHLDRPVFGTVAEAMKEAGATATGIFVPPPLAAAAIEEAITAEIPLAVAITEGIPQKDMVRIAQILKTQDKTRLVGPNCPGVISPDQCKIGIMPSQIHQRGKVGIISRSGTLTYEAVAQTTAVGLGQSLVIGMGGDPFPGTNFIDALTLFLNDKETEGIILIGEIGGSAEEEASEFLKQYNLTRPEGPKPVVSFIAGVSAPPGRRMGHAGAIVAGGKGDAKSKIAALESAGVVVEKSPARLGKSLHAEFKNKNLL
>XP_003868185_Candida_orthopsilosis
MLSKQFIRGFKSSPIAKNYASTIPNLKVTKDTKVIYQGFTGKQATFHAEQAIAYGTQVVGGINPKKAGQTHLDRPVFATVAEAMKEAGATATGIFVPPPLAAGAIEEAISAEIPLAVAITEGIPQKDMVRIAQILKTQDKTRLVGPNCPGLIAPEQCKIGIMPSNIHKRGKVGVISKSGTLTYEAVAQTTAVGLGQSLVIGMGGDPFPGTNFIDALTLYLNDPETEGIILIGEIGGSAEEEASEFLKQHNLTRPEGAKPVVGFIAGVSAPPGRRMGHAGAIVAGGKGDAKSKIAALESAGVVVEKSPARLGHSLLAEFKNKNLL
>XP_001526613_Lodderomyces_elongisporus
MLRQFARGFASSSPAKNYASTIPNLKINKDTKVIFQGFTGRQGTFHAEQAIAYGTDVVGGINPKKAGQTHLDRPVFGTVAEAMKEAGATATGIFVPPPLAAGAIEEAIAAEIPLAVAITEGIPQKDMVRVAQILKTQSKTRLVGPNCPGIISPDQCKIGIMPQSIFKRGKVGVVSKSGTLTYEAVAQTTQVGLGQSLVIGMGGDPFPGTNFIDSLTLFLNDPETEGIILIGEIGGSAEEEASEFLKQHNLTRPEGAKPVVGFIAGVSAPPGRRMGHAGAIVAGGKGDAKSKIAALEAAGVVVEKSPARLGNSLLAEFKNKGLL
>XP_007372079_Spathaspora_passalidarum
MYKQFVRGFASSAPARNYASTIKNLKITKDTKVIYQGFTGKQATFHAEQAIAYGTQVVGGINPRKAGSTHLDLPVFGTVADAMKEAGATATGIFVPPPLAAAAIEEAIAAEIPLAVAITEGIPQKDMVRIAQILKTQDKTRLVGPNCPGIIAPDQCKIGIMPSSIHKKGKVGVISRSGTLTYEAVAQTTAVGLGQSLVIGMGGDPFPGTNFIDALTLYLSDPETEGIILIGEIGGSAEEEASEFLKQHNLTRDVPKPVVSFIAGVSAPPGRRMGHAGAIVAGGKGDAKSKIAALESAGVVVEKSPARLGKSLLAEFENKGLL
>XP_043049577_Scheffersomyces_spartinae
MLSATRSFASSARRASYADTIGNLKVNADTKVIYQGFTGKQGTFHAEQAIAYGTKVVGGTNPKKAGTTHLDLPVFATVAEAMRETGASATGIFVPPPIAAKAIEEAIEAEISLAVAITEGIPQKDMVRVAQILKTQSKTRLVGPNCPGLIAPDQCKIGIMPSSIHKRGRVGIISKSGTLTYEAVAQTTAVGLGQSLVIGMGGDPFPGTNFIDALTLYLNDPETEGIILIGEIGGSAEEEASEFLKQYNLTRDVPKPVVSFIAGVSAPPGRRMGHAGAIVAGGKGDAKSKIAALQSAGVVVEASPARLGASLYKEFEDKKLL
>XP_001387359_Scheffersomyces_stipitis
MLNRQFIRGFANSARASNYANTIQNLKVNADTKVIYQGFTGKQATFHAEQAIAYGTQVVGGTNPKKAGQTHLDRPVFASVKDAIAQTGATATGIFVPPPIAAAAIEEAIAAEIPLAVAITEGIPQKDMVRVAQILKTQEKTRLVGPNCPGIISPDQCKIGIMPSHIHQRGRVGIISRSGTLTYEAVAQTTAVGLGQSLVIGMGGDPFPGTNFIDALTLFLRDEETEGIILIGEIGGTAEEEAAEFLKQHNLTRPQGPKPVVSFIAGVSAPPGRRMGHAGAIVSGGKGDAKSKIASLQSAGVVVEASPARLGNSLLNEFKAKGLL
>XP_020062696_Suhomyces_tanzawaensis
MLNRQFVRGFSAATPARNYASTIKNLKVTSDTKVIYQGFTGKQGTFHAEQAIAYGTQVVGGVNPKKAGQTHLDRPVFASVKDAIKETGASATGIFVPPSIAAAAIEEAIEAEISLAVAITEGIPQHDMVRIAQILKTQSKTRLVGPNCPGLIAPEQCKIGIMPSHIHKRGKVGVISKSGTLTYEAVAQTTAVGLGQSLVIGMGGDPFPGTNFIDALTLFLNDKETEGIILIGEIGGTAEEEASEFLKQYNLTRPEGPKPVVSFIAGVSAPPGRRMGHAGAIISGGKGDAKSKIAALQSAGVVVEPSPARLGNSLLAEFKNKGLL
>XP_020074547_Hyphopichia_burtonii
MLNRQFIRGFASSKPARNYASTIKNLKVNADTKVIYQGFTGRQATFHAEQAIAYGTKVVGGTNPKKAGTTHLDQPVFANVSDAIKQTGANATGIFVPPSIAAAAIEEAIEAEIELAVAITEGIPQHDMVRIAQMLKTQSKTRLVGPNCPGLIAPEQCKIGIMPSHIHKKGKVGVISRSGTLTYEAVAQTTQVGLGQSLVIGMGGDPFPGTNFIDALTLFLNDKETEGIILIGEIGGTAEEEASEFLKQHNLTRPEGAKPVVSFIAGVSAPPGRRMGHAGAIVAGGKGDANSKIAALESAGVVVEKSPARLGNSLLSEFKNKGLL
>XP_015467080_Debaryomyces_fabryi
MMNKQFIRGFASTNPAKNYASTIKNLKVNADTKVIYQGFTGKQGTFHAEQAIAYGTKVVGGTNPKKAGSTHLDRPVFASVKDAINETGASATAIFVPPSIAAGAIEEAIEAEIALAVAITEGIPQHDMVRIAQMLKTQSKTRLVGPNCPGIIAPEQCKIGIMPSHIHKRGKVGVISRSGTLTYEAVSQTTQVGLGQSLVIGMGGDPFPGTNFIDALTLFLNDPETEGIILIGEIGGTAEEEASEFLKQYNLTRPEGPKPVVSFIAGVSAPPGRRMGHAGAIVAGGKGDANSKIAALQSAGVVVEKSPARLGNSLLKEFQNKGLL
>XP_461997_Debaryomyces_hansenii
MNKQFIRGFASTNPAKNYASTIKNLKVNSDTKVIYQGFTGKQGTFHAEQAIAYGTQVVGGTNPKKAGSKHLDRPVFATVKDAMKETGASATAIFVPPSIAAGAIEEAIEAEIALAVAITEGIPQHDMVRIAQMLKTQSKTRLVGPNCPGIIAPEQCKIGIMPSHIHKRGKVGVISRSGTLTYEAVSQTTQVGLGQSLVIGMGGDPFPGTNFIDALTLFLNDPETEGIILIGEIGGTAEEEAAEFLKQHNLTRPEGPKPVVSFIAGVSAPPGRRMGHAGAIVAGGKGDANSKIAALQSAGVVVEKSPARLGNSLLQEFKNKGLL
>XP_006689036_Yamadazyma_tenuis
MFNKQFTRGIASSQPARNYASTIKNLKINSDTKVIYQGFTGKQATFHAEQAIAYGTKVVGGTNPKKAGTTHLDKPVFASVKDAIKQTGADATGIFVPPSIAAKAIEEAIEAEISLAVAITEGIPQHDMVRIAQILKTQEKTRLVGPNCPGIIAPEQCKIGIMPSSIHKRGKVGIISKSGTLTYEAVAQTTTVGLGQSLVIGMGGDPFPGTNYIDVLTLFLNDPETEGIILIGEIGGTAEEEASEFLKQYNLTRDVPKPVVSFIAGVSAPPGRRMGHAGAIVAGGKGDAKSKIAALESAGVVVEKSPARLGNSLLAEFKAKGLL
>XP_001485058_Meyerozyma_guilliermondii
MHPSATACNHGFAMWSRRLSHIERESDICNQNAIRTHLSAPWFCNQGAARPRNFVPLPGPPCPGFARTRPVRKMPEFQNTLVIMKSIRSLSTSAPLRNYASTIKNLKVNLDTKVIYQGFTGRQGTFHAEQAIAYGTKIVGGTNPKKAGSTHLDRPVFANVSDAIKETGANATAIFVPPSIAAAAIEEAIEAEIELAVAITEGIPQHDMVRIAQMLKTQSKTRLVGPNCPGLIAPDQCKIGIMPSHIHQRGKVGVISRSGTLTYEAVAQTTGVGLGQSLVIGMGGDPFPGTNFIDALTLFLEDKETEGIILIGEIGGTAEEEASEFLKQHNLTRPDGPKPVVSFIAGVSAPPGRRMGHAGAIISGGKGDAKSKIAALESAGVVVERSPARLGNSLLEEFKNKGLL
>XP_018712167_Metschnikowia_bicuspidata
MLSKQFARGFASTPLAKNYASTIKNLKVTKDTKVIYQGFTGKQATFHAEQAIAYGTQVVGGTNPKKAGTQHLDRPVFASVKDAMRETGASATGIFVPPSIAAKAIEEAIEAEIALAVAITEGIPQLDMVRIAQILKTQSKTRLVGPNCPGLIAPDQCKIGIMPSHIHQRGRVGIISRSGTLTYEAVAQTTQVGLGQSLVIGMGGDPFPGTNFIDALTLFLNDKETEGIILIGEIGGTAEEEAAEFLKQHNLTRPEGPKPVVSFIAGVSAPPGRRMGHAGAIVAGGKGDAKSKIASLESAGVVVEQSPARLGNSLLQEFKNKGLM
>XP_002616362_Clavispora_lusitaniae
MLSKQFVRGFASTPVARNYASTIKNLKVNKDTKVIYQGFTGKQATFHAEQAIAYGTKVVGGTNPKKAGTTHLDRPVFANVRDAIKETGATATGIFVPPPIAAAAIEEAIEAEIELAVAITEGIPQHDMVRIAQILKTQSKTRLVGPNCPGLIAPDQCKIGIMPSSIHKRGRVGIISRSGTLTYEAVAQTTNVGLGQSLVIGMGGDPFPGTNFIDALTLYLNDPETEGIILIGEIGGTAEEEASEFLKQHNLTRPEGPKPVVSFIAGVSAPPGRRMGHAGAIVAGGKGDAKSKIAALESAGVVVEKSPARLGNSLLQEFKNKGLL
>XP_025339919_Candida_haemuloni
MLSKQFARGFASTTPTKNYASTIKNLKVTADTKVIYQGFTGRQATFHAEQAIAYGTKVVGGTNPKKAGTEHLGKPVFASVKDAIKETGANATGIFVPPSIAASAIEEAIEAEIDLAVAITEGIPQHDMVRIAQILKTQSKTRLVGPNCPGLIAPDQCKIGIMPSHIHKKGKVGIISRSGTLTYEAVAQTTQVGLGQSLVIGMGGDPFPGTNFIDALTLYLNDPETEGIILIGEIGGTAEEEASEFLKQHNLSRPEGPKPVVSFIAGVSAPPGRRMGHAGAIVAGGKGDANSKISALESAGVVVEKSPARLGNSLLQEFKNKGLL
>XP_024711904_Candida_pseudohaemulonis
MLSKQFARGFASTAPAKNYALTIKNLKVNADTKVIYQGFTGRQGTFHAEQAIAYGTKVVGGTNPKKAGTEHLGKPVFATVKDAIKETGANATGIFVPPSIAAGAIEEAIEAEIDLAVAITEGIPQHDMLRIAQILKTQSKTRLVGPNCPGLIAPEQCKIGIMPSHIHKRGRVGIISKSGTLTYEAVAQTTQVGLGQSLVIGMGGDPFPGTNFIDALTLFLNDPETEGIILIGEIGGTAEEDASEFLKQHNLTRPEGPKPVVSFIAGVSAPPGRRMGHAGAIVAGGKGDAKSKISALESAGVVVEKSPARLGNSLLQEFKNKGLLINTSTRTKENVHDLETFLKLIGRNSIEHLDAFEGDLEKFLGTSSKQMKKMGIDTAPRRYLLRWRHKFVNDLEPLREHKKGRKKNGGERNARLVIAKRKALERLEEKEKWASSEQAAEEKGEREF
>XP_025335122_Candida_duobushaemulonis
MLSKQFARGFASTAPAKNYASTIKNLKVNADTKVIYQGFTGRQGTFHAEQAIAYGTKVVGGTNPKKAGTEHLGKPVFATVKDAIKETGANATGIFVPPSIAAGAIEEAIEAEIDLAVAITEGIPQHDMLRIAQILKTQSKTRLVGPNCPGLIAPEQCKIGIMPSHIHKRGRVGIISKSGTLTYEAVAQTTQVGLGQSLVIGMGGDPFPGTNFIDALTLFLNDPETEGIIVIGEIGGTAEEDASEFLKQHNLTRPEGPKPVVSFIAGVSAPPGRRMGHAGAIVAGGKGDANSKITALESAGVVVEKSPARLGNSLLQEFKNKGLLINTSTRTKENVHDLETFLKLIGRNSIEHLDAFEGDLEKFLGTSSKQMKKMGIDTAPRRYLLRWRHKFVNDLEPLREHKKGRKTNGGERNARLVKAKRKALERLEEKEKWASSEQAAEEKGEREF
>XP_028893034_Candida_auris
MLSKQFARGFASSVSAKNYASTIKNLKVNADTKVIYQGFTGKQATFHAEQAIAYGTKVVGGTNPKKAGQEHLGKPVFASVKDAIKETGANATGIFVPPSIAAKAIEEAIEAEIELAVAITEGIPQHDMVRIAQILKTQSKTRLVGPNCPGLIAPDQCKIGIMPSHIHKRGKVGIISRSGTLTYEAVAQTTQVGLGQSLVIGMGGDPFPGTNFIDALTLYLNDPETEGIILIGEIGGTAEEEASEFLKQHNLSRPEGPKPVVSFIAGISAPPGRRMGHAGAIVAGGKGDAKSKIAALESAGVVVEKSPARLGNSLLQEFKNKGLL
>NP_014785_Saccharomyces_cerevisiae
MLRSTVSKASLKICRHFHRESIPYDKTIKNLLLPKDTKVIFQGFTGKQGTFHASISQEYGTNVVGGTNPKKAGQTHLGQPVFASVKDAIKETGATASAIFVPPPIAAAAIKESIEAEIPLAVCITEGIPQHDMLYIAEMLQTQDKTRLVGPNCPGIINPATKVRIGIQPPKIFQAGKIGIISRSGTLTYEAVQQTTKTDLGQSLVIGMGGDAFPGTDFIDALKLFLEDETTEGIIMLGEIGGKAEIEAAQFLKEYNFSRSKPMPVASFIAGTVAGQMKGVRMGHSGAIVEGSGTDAESKKQALRDVGVAVVESPGYLGQALLDQFAKFK
>XP_018219359_Saccharomyces_eubayanus
MLRSTVTKTPLRICRSFHRESVPYDKTIKNLLLPKETKVIFQGFTGKQGTFHASISQEYGTNVVGGTNPKKAGQTHLGQPVFASVKDAIKETGATASAIFVPPPIAAAAIKEAIEAEIPLAVCITEGIPQHDMLYVAEMLQSQNKTRLVGPNCPGIINPETKVRIGIQPPKIFLPGKIGIISRSGTLTYEAVQQTTKTNLGQSLVIGMGGDAFPGTDFIDALKLFMEDETTEGIIMLGEIGGKAEIEAAQFLKEYNFSKSKPMPVASFIAGAVAGQMKGVRMGHSGAIVEGSGTDAESKKQALRDVGVAVVESPGYLGQALLDQFAKFK
>XP_033769276_Saccharomyces_paradoxus
MLRSTVSKASLRICRHFHRESIPYDKTIKNLLLSKDTKVIFQGFTGKQGTFHASISQEYGTNVVGGTNPKKAGQTHLGQPVFASVKDAIKETGATASAIFVPPPIAAAAIKESIEAEIPLAVCITEGIPQHDMLYIAEMLQTQDKTRLVGPNCPGIINPATNVRIGIQPPRIFQAGKIGIVSRSGTLTYEAVQQTTKTNLGQSLVIGMGGDAFPGTDFIDALKLFLEDETTEGIIMLGEIGGKAEIEAAQFLKEYNFSRSKPMPVASFIAGTVAGQMKGVRMGHSGAIVEGSGTDAESKKQALRDVGVAVVESPGYLGQALLDQFAKFK
>XP_003677887_Naumovozyma_castellii
MIRSTFFKQSGSMSLRRCFHKEAYPYDKTIKNLLLPKDTKVIFQGFTGKQGTFHAKISQEYGTNVVGGTNPKKAGQTHLGKPVFSNVEEAMLETGATASAIFIPPPFAAAAIAEAIEAELPLAVCITEGIPQKDMLYITEMLRMQDKTRLVGPNCPGIINPANRVRIGIQPPKIFKPGKIGIISRSGTLTYEAVQQTTNTGLGQSLVIGMGGDAFPGTDFIDALKLFLNDGVTEGIIMLGEIGGKAEIEAAEFLKEFNNSRDKPLPVASFIAGTVAGQMKGVRMGHSGAIVEGSGTDADSKKKALREMGIEVVESPGFLGEALLKQFKKL
>XP_003669040_Naumovozyma_dairenensis
MIRNTLTKNVSTATRRQFHRQSHPYDQTIKNLLLPKETKVIFQGFTGKQGSFHAKISQEYGTNVVGGTNPKKAGQLHQGKPVFSTVSEAIKETGATASAIFIPPPFAAAAIKEAIEAELPLAVCITEGIPQRDMLYINEMLQNQNKTRLVGPNCPGIINPSTRVRIGIQPPKIFKSGKIGIISRSGTLTYEAVQQTTNTGLGQSLVIGMGGDAFPGTDFIDALQLFLNDGVTEGIILLGEIGGKAEIEAAQYLKEFNNSKSNPLPVASFIAGTVAGQMKGVRMGHSGAIVEGSGTDAESKKKALREVGIEVVESPGFLGEALLKQFERL
>XP_003957540_Kazachstania_africana
MLRRSFTKSTALRRLLHSQELPYDSTIKNLSLPKDTKVIFQGFTGKQASFHAQISMDYGTNVVGGTNPKKAGQTHMGKPVFGSVKEAMKETGATASGIFVPPPIAASAIKEAIESEIPLAVCITEGIPQHDMLYIYQMLKSQTKTRLVGPNCPGIINPATNVRIGIQPPKIFKPGKIGIVSRSGTLTYEAVQQTTNTDLGQSIVIGMGGDAFPGTDFIDCLRFFLNSDISSGTEGIILLGEIGGKGEIEAAQFLKEYNYSRSKPLPVASFIAGTVAGQMKGVRMGHSGAIVEGSGTDAESKKKALRDVGVAVVESPGYLGQALLDEFQKLK
>XP_022463086_Kazachstania_naganishii
MLKSSRGVLRLPQLRRCFHREGTPYDKTIKNLLLPKDTKVIVQGFTGKQGSFHAQLSMDYGTDVVGGTNPKKAGQTHMGKPVFATVGEAMKSTGATASAIFIPPPFAAAAIKEAIEAELPLAVCITEGIPQQDMLYIAEMLKTQSKTRLVGPNCPGIINPRNKVRIGIQPAKIFQAGKIGIISRSGTLTYEAVQQTTTHGLGQSLVIGMGGDAFPGTDFIDALKLFLDHPETEGIIMLGEIGGKAEIEAAHFLKEFNNTRSKPLPVASFIAGTVAGQMKGVRMGHSGAIVEGSGTDAESKKKILREIGIEVVESPGFLGQALVDQFNKLK
>XP_447560_Candida_glabrata
MLRFTRGFSRKAGVYDQTIKNLLLPKDTKVMFQGFTGKQGTFHAKISQEYGTNVVGGTNPKKAGQTHLGQPVFASVKDCVKETGATVSGIFVPPPIAGAAIQEAIEAEIPLAVCITEGIPQHDLLYISEMLKSQNKTRLVGPNCPGVINPANHVRVGIQPTRIFKPGKIGIVSRSGTLTYEAVQQTTLSGLGQSLVVGIGGDAFPGTDFIDVLKLFLEDPQTEGIIMLGEIGGKPEIEAAEFLQEYNFSKANPKPVASFIAGKVAGQMKGVRMGHSGAIVEGSGTDAESKKEALRNVGVQVVESPGYLGQTLLEQFSKL
>XP_004178583_Tetrapisispora_blattae
MLRTTTSALKSSSTLTSKVISRSFSRPAIPYDETIKNLLLPPSTKVILQGFTGKQATFHAKLSLEYGTNIVGGTNPKKAGQLHLERPVFATVEEAIKETGANATGIFVPPPLAAASIKEAIEAEIPLAVCITEGIPQHDMLYISEMLKSQTKTRLVGPNCPGILNPNSKVRIGIQPTTIFKQGKIGIVSKSGTLTYEAVQQTTLTNLGQSLVVGIGGDAFPGSDFIDVLKVFMRDPDTKGIILLGEIGGTAELEAADFLKEYNFSLPNPKPVASFIAGTVAGQMKGVRMGHSGAIVEGSGTDAASKKKALADVGVAVVDSPGRLGKALVAKFEEQK
>XP_003685675_Tetrapisispora_phaffii
MLRSAFRNNINRRLFSRESIPYDKTIKNLLLPADTKVIIQGFTGKQATFHANISMEYGTDIVGGTNPKKAGQLHLGKPVYATVKEAVKETGATATGIFIPPAFAANAIKEAVEAEIPLAVAITEGIPQHDMLYIAEMLKSQDKTRLVGPNCPGIVNPISKVRIGIQPPSIFKPGKIGIISKSGTLTYEAVQQTTLTGLGQTLVIGMGGDAFPGTDFIDTLKLFLEDKQTEGIIMLGEIGGTAELEAAQFLKEYNFSKSNPKPVASFIAGTVAGQMKGVRMGHSGAIVEGSGTDAESKKKALRDVGVSVVESPGRLGKALLDDFAKYK
>XP_001643024_Vanderwaltozyma_polyspora
MLRSASIRTATFRRCFSRESIPYDKTIKNLLIPNGTKVIFQGFTGKQATFHAEISQKYGTDVVGGTNPKKAGQTHLGQPVFATVAEAVKETGATASGIFIPPPFAAAAIKEAVEAEIPLAVAVTEGIPQHDMLYIAEMLKSQDKTRLVGPNCPGIVNPVSKVRIGIQPTSIFKPGKIGIISKSGTLTYEAVQQTTLTGLGQTLVIGMGGDAFPGTDFIDSLQLFLEDDATEGIIMLGEIGGTAELEAAEYLKEFNNSRAVPKPVASFIAGTVAGQMKGVRMGHSGAIVEGSGTDAESKKRALRDVGVAVVESPGHLGKALLDQFAKLK
>XP_003678885_Torulaspora_delbrueckii
MLRSTVTKNPAFRRLFSRESTPNDKTIRNLLLPKDTKVIIQGFTGKQATFHAKISQEYGTNIVGGTNPKKAGQTHLGQPVFATVKDAMKEVGATATGIFVPPPIAAAAIKEAIEAEIPLAVCITEGIPQHDMLYVAEMLKSQDKTRLVGPNCPGIINPGTRVRIGIQPPKIFKPGNIGIVSKSGTLTYEAVQQTTLAGLGQTMVIGMGGDAFPGTDFIDALKLFMEDPATEGIIMLGEIGGQAEIEAAQFLKEYNFSRANPLPVASFIAGKVAGQMKGVRMGHSGAIVEGSGTDAESKKKALNEAGVTVVESPGHLGKALLDGFARLK
>XP_037144462_Zygotorulaspora_mrakii
MLRTSAVRGRPLCRLFSREATPNDKTIKNLLLNRDTKVIIQGFTGKQATFHAKISQEYGTNIVGGTNPKKAGQTHLGQPVFATVKDAMKETGATASGIFVPPPIAASAIREAIEAEVPLAVCITEGIPQHDMLYVAEMLKSQDKTRLVGPNCPGIISPVNRVRIGIQPTKIFQPGKIGIVSKSGTLTYEAVQQTTLAGLGQTMVIGIGGDAFPGTDFIDTLKLFMEDPTTEGIIMLGEIGGKAEIEAAEYLKEFNFSRSNPLPVASFIAGTVAGQMKGVRMGHSGAIVEGSGTDAESKKKALREVGVAVVESPGHLGKALLDEFAKLK
>XP_002496926_Zygosaccharomyces_rouxii
MFRNIVRPSIRQFSRKATPNDKTINNLILPKESKVIIQGFTGKQATFHAKISQEYGTNIVGGTNPKKAGQTHLGQPVFANVRDAVRETGATATGIFVPPPIAAGAIREAIEAEIPLAVAITEGIPQHDMLYVSEMLKSQDKTRLVGPNCPGIINPRSNVRIGIQPTRIFKPGKIGIISKSGTLTYEAVQQTTLAGLGQTLVIGMGGDAFPGTDFIDTLKLFLEDKETEGIIMLGEIGGKAEIEAAEFLKEYNFNRPNPLPVASFIAGTVAGQMKGVRMGHSGAIVEGSGTDAESKKKALRSVGVNVVESPGHLGKALLDEFAKLK
>XP_003646408_Eremothecium_cymbalariae
MLRHIARRCFSRESTPYDSTIKNLLLPKDTKVIFQGFTGKQATFHAKISQEYGTNVVGGTNPRKAGQTHLGQPVFSTVAEAVQVTGATASGIFVPPPIAAPAIREAIEAEIPLAVCITEGIPQHDMLYIAEMLKSQDKTRLVGPNCPGIINPRSHVRIGIQPTKIFTPGKIGIVSKSGTLTYEAVQQTSLTGLGQTLVIGIGGDAFPGTDFIDALKLFMEDESTEGIILLGEIGGKAEIEAAEFLKAYNLTRDKPMPVASFIAGTVAGQMKGVRMGHSGAIVEGSGTDAESKKAALREAGVAVVESPGHLGQALVKQFN
>NP_985681_Eremothecium_gossypii
MFRHVSRRCFSRESTPYDKTIKNLLMPKGTKVIFQGFTGKQATFHAKISQEYGTQVVGGTNPKKAGQVHLGQPVFASVAEAVRETGATATGIFVPPPIAAPAIREAIEAEVPLAVCVTEGIPQHDMLYIAEMLRTQDKTRLVGPNCPGIINPGSNVRIGIQPTKIFTPGKIGIVSKSGTLTYEAVQQTSLVGLGQSLVIGIGGDAFPGTDFIDALRLFMEDGVTEGIILLGEIGGKAEIEAAEFLKAYNQTRATPMPVASFIAGTVAGQMKGVRMGHSGAIVEGSGTDAESKKAALRAAGVAVVESPGRLGEALLKQFQ
>XP_454091_Kluyveromyces_lactis
MLRVAGRRFFSREAVPYDKTIKNLLLNHDTKVIFQGFTGKQATFHAKISQEYGTNIVGGTNPKKAGQVHLGQPVFASVAEAVKETGATATGIFVPPSIAAPAIKEAIEAQIPLAVAITEGIPQHDMLYIAEMLKSQDKTRLVGPNCPGIISPSARCRIGIQPTSIFKPGKIGIVSKSGTLTYEAVQQTTITDLGQSLVIGIGGDAFPGTDFIDALTLFLNDPQTEGIILLGEIGGTAEIEAAEYLKSYNLTREKPLPVASFIAGTVAGQMKGVRMGHSGAIVEGSGTDAESKKKALRSANVAVVESPGHLGKALLDQF
>XP_022674890_Kluyveromyces_marxianus
MLRTIGRRFFSREATPYDSTIKNLLLSKDTKVIFQGFTGKQATFHAKISQEYGTNVVGGTNPKKAGQTHLGQPVFASVAEAVKQTGATASGIFVPPPIAAPAIREAIEAEIPLAVAITEGIPQHDMLYIAEMLKSQDKTRLVGPNCPGIISPTARVRIGIQPTSIFKPGKIGIVSKSGTLTYEAVQQTTITDLGQSLVIGIGGDAFPGTDFIDALTLFMNDPQTEGIILLGEIGGTAEIEAAEYLKAYNLTREKPLPVASFIAGTVAGQMKGVRMGHSGAIVEGSGTDAESKKKALRAANVAVVESPGHLGKALLEQF
>XP_022629127_Lachancea_lanzarotensis
MLRSVINKKASTKLGSRLFSRDATPYDQTINNLRLTKDTKVIIQGFTGRQASFHAKLSQEYGTNIVGGTNPKKAGQTHLGQPVFASVAEAIKETGATASGIFVPPPIAAQAIKEAVEAEIPLAVCITEGIPQHDMLYVAEMLKSQSKTRLVGPNCPGIMSPEGRVRIGIQPSKIFKPGKIGIVSKSGTLTYEAVQQTTITGLGQSLVIGIGGDAFPGTDFIDALKYFMNDPTTEGIVMLGEIGGKAEIEAAEFLKEYNLKRSTPMPVASFIAGTVAGQMKGVRMGHSGAIVEGSGTDAESKKAALREAGVAVVESPGRLGDALVKEFAKL
>XP_002555146_Lachancea_thermotolerans
MLRTAASRRLASRCFSRETVPYDKTIGNLRLTKDTKVIIQGFTGKQATFHAKLSQEYGTNIVGGTNPKKAGQTHLGQPVFATVAEAMKQTGATATGIFVPPPIAAKAIREAIEAEIPLAVSITEGIPQHDMLYVAEMLKSQQKTRLVGPNCPGIISPEARVRIGIQPSRIFKPGKIGIVSKSGTLTYEAVQQTTITGLGQTLVIGMGGDAFPGTDFIDTLKYFMEDPATEGIVMLGEIGGKAEIEAAQFLKEFNLTRSNPMPVASFIAGAVAGQMKGVRMGHSGAIVEGSGTDAESKKAALRDAGVAVVESPGHLGKALLDEFAKL
>XP_020053101_Aspergillus_aculeatus
MQAFRRNTASALRNAAATQRRGYAASASSIYSETVNNLRINSETKVIFQGFTGKQGTFHAEQAIAYGTKVVGGTNPKKAGSLHLDRPVFANVSEAVKETGATATALFVPPPLAAKGIEEAIEAEIPLAVCITEGIPQHDMVRITDILKTQNKTRLVGPNCPGIIAPGQCKIGIMPGFIHKRGRVGIVSRSGTLTYEAVNQTTQAGLGQSLVVGIGGDPFSGTNFIDCLKIFLEDPETDGIIMIGEIGGSAEEDAAEFLKANNKYNKPAVGFIAGISAPPGRRMGHAGAIVSGGKGGADSKISALEKAGVIVERSPAALGKALLAEFVKRDLV
>XP_001273949_Aspergillus_clavatus
MQALRRNTLSALQNAAAVQRRAYSQGTSAYAETVNNLRINGDTKVLFQGFTGKQGTFHAEQAIAYGTKVVGGTNPKKAGTMHLDRPVFANVRDAIKETGATASAIFVPPPLAAAGIEEAIEAEMPLVVCITEGIPQHDMVRITDILKTQNKTRLVGPNCPGIIAPGQCKIGIMPGFIHKRGRVGIVSRSGTLTYEAVNQTTQAGLGQSLVVGIGGDPFSGTNFIDCLRIFLEDKETDGIIMIGEIGGSAEEDAAEFFKANNKYNKPAVGFIAGISAPPGRRMGHAGAIVSGGKGGADSKIAALESAGVTVERSPAHLGKTLLAEFVKRDLI
>XP_001266022_Aspergillus_fischeri
MQAFRRSTLSALQNAAAVQRRAYSQGSSIYSETVNNLRINADTKVLFQGFTGKQGTFHAEQAIAYGTKVVGGTNPKKAGTMHLDRPVFANVSEAVKETGATASAIFVPPPLAAAGIEEAIAAEVPLVVCITEGIPQHDMVRITDILKTQNKTRLVGPNCPGIIAPGQCKIGIMPGFIHKRGRVGIVSRSGTLTYEAVNQTTQAGLGQSLVVGIGGDPFSGTNFIDCLKIFLEDEETDGIIMIGEIGGSAEEDAAEFFKANNKHNKPAVGFIAGISAPPGRRMGHAGAIVSGGKGGADSKIAALESAGVTVERSPAHLGKTLLAEFVKRDLV
>XP_041140298_Aspergillus_flavus
MQAFRRSTASALRNAAAVQQRGYANAPAYAETINNLRINADTKVIFQGFTGKQGTFHAEQAIAYGTKVVGGTNPKKAGSTHLDRPVFANVRDAVKETGATASAIFVPPPLAAKGIEEAIEAEVPLAVCITEGIPQHDMVRITDILKTQNKTRLVGPNCPGIIAPGQCKIGIMPGFIHKRGRVGIVSRSGTLTYEAVNQTTQAGLGQSLVVGIGGDPFSGTNFIDCLKIFLEDEETDGIIMIGEIGGSAEEDAAEFLKANNKHNKPAVGFIAGISAPPGRRMGHAGAIVSGGKGGADSKISALEAAGVIVERSPASLGKALLNEFVKRDLV
>XP_754019_Aspergillus_fumigatus
MQAFRRSTLSALRNAAAVQRRAYSQGSSIYSETVNNLRINADTKVIFQGFTGKQGTFHAEQAIAYGTKVVGGTNPKKAGTMHLDRPVFANVSEAVKETGATASAIFVPPPLAAAGIEEAIAAEVPLVVCITEGIPQHDMVRITDILKTQNKTRLVGPNCPGIIAPGQCKIGIMPGFIHKRGRVGIVSRSGTLTYEAVNQTTQAGLGQSLVVGIGGDPFSGTNFIDCLKIFLEDEETDGIILIGEIGGSAEEDAAEFFKANNKHNKPAVGFIAGISAPPGRRMGHAGAIVSGGKGGADSKIAALESAGVTVERSPAHLGKTLLAEFVKRDLV
>XP_659899_Aspergillus_nidulans
MQAFRRNAVSALRNAAATQRRAYTPGSYAETVNNLRINADTKVLFQGFTGKQGTFHAEQAIAYGTKVVGGTNPKKAGSTHLDLPVFANVSEAVKETGATASAIFVPPPLAAKGIEEAIEAEVPLVVCITEGIPQHDMVRITDILKTQNKTRLVGPNCPGIIAPGQCKIGIMPGFIHKRGRVGIVSRSGTLTYEAVNQTTQAGLGQSLVVGIGGDPFSGTNFIDCLRIFLEDEETDGIIMIGEIGGSAEEDAAEFFKANNKHNKPAVGFIAGISAPPGRRMGHAGAIVSGGKGGADSKISALESAGVVVERSPASLGKSLLAEFVKRDLV
>XP_001398396_Aspergillus_niger
MQAVRRNTVAALRNAAATQRRAYSASASPAYAETVNNLRINGDTKVIFQGFTGKQGTFHAEQAIAYGTKVVGGTNPKKAGSMHLDRPVFANVSEAVKETGATATALFVPPPLAAKGIEEAIEAEIPLAVCITEGIPQHDMVRITDILKTQNKTRLVGPNCPGIIAPGQCKIGIMPGFIHKRGRIGIVSRSGTLTYEAVNQTTQAGLGQSLVVGIGGDPFSGTNFIDCLKIFLEDEETDGIIMIGEIGGSAEEDAAEFLKANNKYNKPAVGFIAGISAPPGRRMGHAGAIVSGGKGGADSKIAALEAAGVVVERSPASLGKALLNEFVKRDLV
>XP_015403990_Aspergillus_nomiae
MQAFRRSTASALRNAAAVQQRGYANAPAYAETINNLRINADTKVLFQGFTGKQGTFHAEQAIAYGTKVVGGTNPKKAGSTHLDLPVFANVRDAVKETGATASAIFVPPPLAAKGIEEAIEAEVPLAVCITEGIPQHDMVRITDILKTQNKTRLVGPNCPGIIAPGQCKIGIMPGFIHKRGRVGIVSRSGTLTYEAVNQTTQAGLGQSLVVGIGGDPFSGTNFIDCLKIFLEDEETDGIIMIGEIGGSAEEDAAEFLRANNKHNKPAVGFIAGISAPPGRRMGHAGAIVSGGKGGADSKIAALEAAGVIVEKSPASLGKALLNEFVKRDLV
>XP_001817068_Aspergillus_oryzae 
MQAFRRSTASALRNAAAVQQRGYANAPAYAETINNLRINADTKVIFQGFTGKQGTFHAEQAIAYGTKVVGGTNPKKAGSTHLDRPVFANVRDAVKETGATASAIFVPPPLAAKGIEEAIEAEVPLAVCITEGIPQHDMVRITDILKTQNKTRLVGPNCPGIIAPGQCKIGIMPGFIHKRGRVGIVSRSGTLTYEAVNQTTQAGLGQSLVVGIGGDPFSGTNFIDCLKIFLEDEETDGIIMIGEIGGSAEEDAAEFLKANNKHNKPAVGFIAGISAPPGRRMGHAGAIVSGGKGGADSKISALEAAGVIVERSPASLGKALLNEFVKRDLV
>XP_040637134_Aspergillus_ruber
MQAFRRGTLSALQNVAAVQRRGYASASAIYSETVPNLRINGDTKVIYQGFTGKQGTFHAEQAIAYGTKVVGGTNPKKAGSTHLDRPVFASVSDAVKETGATASAIFVPPPLAAKGIEEAIAAEIPLAVCITEGIPQHDMVRITDILKTQNKTRLVGPNCPGIIAPGQCKIGIMPGFIHKRGRVGIVSRSGTLTYEAVNQTTQAGLGQSLVVGIGGDPFSGTNFIDCLRIFLEDPETEGIIMIGEIGGSAEEDAAEFFKANNKYNKPAVSFIAGISAPPGRRMGHAGAIVSGGKGGADSKISALQDAGVVVERSPAALGKTLLAEFVKRDLV
>XP_040708662_Aspergillus_sydowii
MQAIRRNAASALRNAAAIQRRAYSPGPYSETVNNLRINGDTKVLFQGFTGKQGTFHAEQAIAYGTKVVGGTNPKKAGSTHLDLPVFANVSDAVKQTGATASAIFVPPPLAAKGIEEAIEAEMPLVVCITEGIPQHDMVRITDILKTQNKTRLVGPNCPGIIAPGQCKIGIMPGFIHKRGRVGIVSRSGTLTYEAVNQTTQAGLGQSLVVGIGGDPFSGTNFIDCLRIFLEDEETDGIIMIGEIGGSAEEDAAEFFKANNKHNKPAVSFIAGISAPPGRRMGHAGAIVSGGKGGADSKISALQDAGVVVERSPAALGKSLLAEFVKRDLV
>XP_001218037_Aspergillus_terreus
MQAFRRNAVSALRNAAPAQRRGYAQGATPYSETVKNLRINADTKVIFQGFTGKQGTFHAEQAIAYGTKVVGGTNPKKAGTMHLDRPVFANVRDAVKETGATASAIFVPPPLAAKGIEEALEAEIPLAVCITEGIPQHDMVRITDMLKTQNKTRLVGPNCPGIIAPGQCKIGIMPGFIHKRGRVGIVSRSGTLTYEAVNQTTQAGLGQSLVVGIGGDPFSGTNFIDCLKIFLEDPETDGIIMIGEIGGSAEEDAAEFFKANNVHNKPAVSFIAGISAPPGRRMGHAGAIVSGGKGGADSKISALQDAGVVVERSPAGLGKALLAEFVKRDLV
>XP_022492563_Penicillium_arizonense
MQAFRRNTVSALRQFGATQRRTEATSAYQSTVNNLRINKDTRVLFQGFTGKQGTFHAEQAIAYGTNVVGGTNPKKAGSTHLDRPVFANVSDAVKETGATASAIFVPPPLAAAGIEEAIAAEMGLVVCITEGIPQHDMVRITDILKTQNKTRLVGPNCPGIIAPGQCKIGIMPGFIHKRGRVGIVSRSGTLTYEAVNQTTQAGLGQSLVVGIGGDPFSGTNFIDCLKIFLEDPETDGIIMIGEIGGSAEEDAAEFFKANNIHNKPAVSFIAGISAPPGRRMGHAGAIVSGGKGGADSKISALTDAGVIVERSPANLGKSLLAEFVKRDLV
>XP_014534414_Penicillium_digitatum
MQAFRRNTLSALRNVGATQRRTQATSAYSETLNNLKINKDTRVLFQGFTGKQGTFHAEQAIAYGTNVVGGTNPKKAGTMHLDRPVFANVSEAVKETGATASAIFVPPPLAAAGIEEAIAAEIGLVVCITEGIPQHDMVRITDILKTQNKTRLIGPNCPGIIAPGQCKIGIMPGFIHKRGRVGIVSRSGTLTYEAVNQTTLAGLGQSLVVGIGGDPFSGTNFIDCLKVFLEDPETDGIIMIGEIGGSAEEDAAEFFKANNIYNKPAVSFIAGISAPPGRRMGHAGAIVSGGKGGADSKIAALTDAGVIVERSPASLGKTLLAEFVKRDLV
>XP_016603468_Penicillium_expansum
MQAFRRNTLSALRNVGATQRRTQATSAYSETLNNLKINKDTRVLFQGFTGKQGTFHAEQAIAYGTNVVGGTNPKKAGSIHLDRPVFANVSEAVKETGATASAIFVPPPLAAAGIEEAIAAEMGLVVCFSFNSITEGIPQHDMVRITDILKTQNKTRLIGPNCPGIIAPGQCKIGIMPGFIHKRGRVGIVSRSGTLTYEAVNQTTLAGLGQSLVVGIGGDPFSGTNFIDCLKVFLEDPETDGIIMIGEIGGSAEEDAAEFFKANNIHNKPAVSFIAGISAPPGRRMGHAGAIVSGGKGGADSKIAALTDAGVIVERSPASLGKTLLAEFVKRDLV
>XP_040648738_Penicillium_griseofulvum
MQAFRRNTLSALRNVGATQRRTQATSAYNETLNNLKINKDTRVLFQGFTGKQGTFHAEQAIAYGTNVVGGTNPKKAGSMHLDRPVFGSVRDAVKETGATASAIFVPPPLAAAGIEEAIAAEMGLVVCITEGIPQHDMVRITDILKTQNKTRLIGPNCPGIIAPGQCKIGIMPGFIHKRGRVGIVSRSGTLTYEAVNQTTLAGLGQSLVVGIGGDPFSGTNFIDCLKVFLEDPETDGIIMIGEIGGSAEEDAAEFFKANNIHNKPAVSFIAGISAPPGRRMGHAGAIVSGGKGGADSKIAALTDAGVIVERSPASLGKTLLAEFVKRDLV
>XP_038925034_Penicillium_roqueforti
MQAFRRNTLSALRNVGATQRRTQATSAYSETLNNLKINKDTRVLFQGFTGKQGTFHAEQAIAYGTNVVGGTNPKKAGSMHLDRPVFANVSDAMKETGATASAIFVPPSLAAAGIEEAIAAEMGLVVCITEGIPQHDMVRITDILKTQNKTRLIGPNCPGIIAPGQCKIGIMPGFIHKRGRVGIVSRSGTLTYEAVNQTTLAGLGQSLVVGIGGDPFSGTNFIDCLKVFLEDPETDGIIMIGEIGGSAEEDAAEWFKANNIHNKPAVSFIAGISAPPGRRMGHAGAIVSGGKGGADSKIAALTDAGVIVERSPASLGKTLLAEFVKRDLV
>XP_002557525_Penicillium_rubens
MQAFRRNTLSALRNVGATQRRTQATSAYSETLNNLKINKDTRVLFQGFTGKQGTFHAEQAIAYGTNVVGGTNPKKAGTTHLDRPVFANVSDAVKETGATASAIFVPPPLAAAGIEEAIAAEMGLVVCITEGIPQHDMVRITDILKTQNKTRLIGPNCPGIIAPGQCKIGIMPGFIHKRGRVGIVSRSGTLTYEAVNQTTQAGLGQSLVVGIGGDPFSGTNFIDCLKVFLEDPETDGIIMIGEIGGSAEEDAAEFFKANNIHNKPAVSFIAGISAPPGRRMGHAGAIVSGGKGGADSKISALTDAGVIVERSPASLGKTLLAEFVKRDLV
>XP_040814701_Penicillium_solitum
MQAFRRNTLSALRNVGATQRRTQATSAYSETLNNLKINKDTRVLFQGFTGKQGTFHAEQAIAYGTNVVGGTNPKKAGTMHLDRPVFANVGEAVKETGATASAIFVPPPLAAAGIEEAIAAEMGLVVCITEGIPQHDMVRITDILKTQNKTRLIGPNCPGIIAPGQCKIGIMPGFIHKRGRVGIVSRSGTLTYEAVNQTTLAGLGQSLVVGIGGDPFSGTNFIDCLKVFLEDPETDGIIMIGEIGGSAEEDAAEFFKANNIHNKPAVSFIAGISAPPGRRMGHAGAIVSGGKGGADSKIAALTDAGVIVERSPASLGKTLLAEFVKRDLV
>XP_022583341_Penicilliopsis_zonata
MQAFRRGTVSALRNVAQRRGYSTPSSPYAQTAKNLRINADTKVLFQGFTGKQGTFHAEQAIAYGTKVVGGTNPKKAGTTHLDLPVFATVADAVKETGADASAIFVPPPLAAKGIEEAIAAEVPLVVCITEGIPQHDMVRITDILKTQNKTRLVGPNCPGIIAPGQCKIGIMPGFIHKRGRVGIVSRSGTLTYEAVNQTTMAGLGQSLVVGIGGDPFSGTNFIDCLKIFLEDPETDGIIMIGEIGGSAEEDAAEFLKQYNTQNKPTVSFIAGISAPPGRRMGHAGAIVSGGKGGADSKIAALEAAGVIVERSPASLGKTLLAEFVKRDLV
>XP_016623126_Cladophialophora_bantiana
MQAFKACAPRALRSATSTTSRSYATVSSGSPYTQTRNNLRIHADTKVLFQGFTGKQGTFHAQQAIEYGTKVVGGTNPKSEPPQAGTQHLGLPVFKNVTEGVKETGATASVIFVPPPVAAAGIMEAIEAEIPLVVCITEGIPQHDMLKVTDALKTQSKTRLVGPNCPGIIAPGQCKIGIMPGFIHKRGRVGIVSRSGTLTYEAVNQTTQAGLGQSLVVGIGGDPFSGTNFIDCLSVFMEDDETEGIIMIGEIGGSAEEDAAEFLKSENKKNKPAVSFIAGITAPPGRRMGHAGAIVSGGKGGAESKISALEAAGVIVERSPAMLGKSLHAQFVNRDLV
>XP_008721690_Cladophialophora_carrionii
MQALKTCAPRALRTASSRSYATVSSASPYAQTRNNLRINADTKVLFQGFTGKQGTFHAQQAIEYGTKVVGGTNPKSESHHMPIEAGSQHLNLPVFKNVSDGVKETGATASVIFVPPPLAAAGIMEAMEAEIPLVVCITEGIPQHDMLRVTDALKTQSKTRLVGPNCPGIIAPGQCKIGIMPGFIHKRGRVGIVSRSGTLTYEAVNQTTQAGLGQSLVVGIGGDPFSGTNFIDCLNVFMQDDETEGIIMIGEIGGSAEEDAAEFLKSENKKNKPAVSFIAGISAPPGRRMGHAGAIVSGGKGGAESKISALESAGVVVERSPAMLGKSLHAQFVSRDLL
>XP_016245327_Cladophialophora_immunda
MQAFKTCAPRALRSATTSTSRSYATVSSSSAYSQTRNNLRINADTKVLFQGFTGKQGTFHAQQAIEYGTKVVGGTNPKKAGTQHLGLPVFKNVSEGVKETGATASVIFVPPPVAAAGIMEALEAEIPLVVCITEGIPQHDMLKVTDALKTQSKTRLVGPNCPGIIAPGQCKIGIMPGFIHKRGRVGIVSRSGTLTYEAVNQTTQAGLGQSLVVGIGGDPFSGTNFIDCLTVFMEDDETEGIIMIGEIGGSAEEDAAEFLKSENKKNKPAVSFIAGISAPPGRRMGHAGAIVSGGKGGAESKISALEAAGVVVERSPAMLGKSLHAQFVNRDLV
>XP_007743046_Cladophialophora_psammophila
MQAFKACAPRALRSATSTTSRSYATVSSGSPYTQTRNNLRIHADTKVLFQGFTGKQGTFHAQQAIEYGTKVVGGTNPKSEPPHQLLAKIQHADRKQRPNVTEGVKETGATASVIFVPPPVAAAGIMEAIEAEIPLVVCITEGIPQHDMLKVTDALKTQSKTRLVGPNCPGIIAPGQCKIGIMPGFIHKRGRIGIVSRSGTLTYEAVNQTTQAGLGQSLVVGIGGDPFSGTNFIDCLSVFMEDDETEGIIMIGEIGGSAEEDAAEFLKSENKKNKPAVSFIAGITAPPGRRMGHAGAIVSGGKGGAESKISALEAAGVIVERNPAMLGKSLHAQFVNRDLV
>XP_018691451_Fonsecaea_erecta
MTLGNVATQELPYSAGWNSDINQLTHPLEFLHLRVFSQTLVLLFQPSPEMQAFKTCAPRALRSATTTTSRSYATVSSSSAYSQTRNNLRINANTKVLYQGFTGKQGTFHAQQAIEYGTKVVGGTNPKKAGSLHLDLPVFKNVSEGVKETGATASVIFVPPPVAAAGIMEALEAEIPLVVCITEGIPQHDMLKVTDALKTQSKTRLVGPNCPGIIAPGQCKIGIMPGFIHKRGRVGIVSRSGTLTYEAVNQTTQAGLGQSLVVGIGGDPFSGTNFIDCLTVFMEDDETEGIIMIGEIGGSAEEDAAEFLKSENKKNKPAVSFIAGISAPPGRRMGHAGAIVSGGKGGAESKISALEAAGVVVERSPAMLGKSLHAQFVNRDLV
>XP_022511194_Fonsecaea_monophora
MQAFKVCAPRALRSATPTTSRSYATVSSSSPYSQTRNNLRINSDTKVLFQGFTGKQGTFHAQQAIEYGTKVVEAGTLHLDLPVFKNVAEGVKETGATASVIFVPPPVAASGIMEAIEAEVPLVVCITEGIPQHDMLKVTDALKTQSKTRLVGPNCPGIIAPGQCKIGIMPGFIHKRGRVGIVSRSGTLTYEAVNQTTQAGLGQSLVVGIGGDPFSGTNFIDCLKVFMEDDETEGIIMIGEIGGSAEEDAAEFLKSENKKNKPAVSFIAGISAPPGRRMGHAGAIVSGGKGGAESKISALEAAGVVVERSPAMLGKSLHAQFVNRDLV
>XP_016634260_Fonsecaea_multimorphosa
MQAFKTCAPRALRSATTTSSRSYATVSSSSAYSQTRNNLRINADTKVLFQGFTGKQGTFHAQQAIEYGTKVVEAGSLHLDLPVFKSVSEGVKETGANASVIFVPPPVAAAGIMEALEAEIPLVVCITEGIPQHDMLRVTDALKTQSKTRLVGPNCPGIIAPGQCKIGIMPGFIHKRGRVGIVSRSGTLTYEAVNQTTQAGLGQSLVVGIGGDPFSGTNFIDCLTVFMEDDETEGIIMIGEIGGSAEEDAAEFLKSENKKNKPAVSFIAGISAPPGRRMGHAGAIVSGGKGGAESKISALEAAGVVVERSPAMLGKSLHAQFVNRDLV
>XP_022500690_Fonsecaea_nubica
MQAFKACAPRALRSATPTTSRSYATVSSSSPYSQTRNNLRINSDTKVLFQGFTGKQGTFHAQQAIEYGTKVVEAGTLHLDLPVFKNVAEGVKETGATASVIFVPPPVAASGIMEAIEAEVPLVVCITEGIPQHDMLKVTDALKTQSKTRLVGPNCPGIIAPGQCKIGIMPGFIHKRGRVGIVSRSGTLTYEAVNQTTQAGLGQSLVVGIGGDPFSGTNFIDCLKVFMEDDETEGIIMIGEIGGSAEEDAAEFLKSENKKNKPAVSFIAGISAPPGRRMGHAGAIVSGGKGGAESKISALEAAGVVVERSPAMLGKSLHAQFVNRDLV
>XP_013282879_Fonsecaea_pedrosoi
MQAFKACAPRALRSATPTTSRSYATVSSSSPYSQTRNNLRINSDTKVLFQGFTGKQGTFHAQQAIEYGTKVVEAGTLHLDLPVFKNVAEGVKETGATASVIFVPPPVAASGIMEAIEAEVPLVVCITEGIPQHDMLKVTDALKTQSKTRLVGPNCPGIIAPGQCKIGIMPGFIHKRGRVGIVSRSGTLTYEAVNQTTQAGLGQSLVVGIGGDPFSGTNFIDCLKVFMEDDETEGIIMIGEIGGSAEEDAAEFLKSENKKNKPAVSFIAGISAPPGRRMGHAGAIVSGGKGGAESKISALEAAGVVVERSPAMLGKSLHAQFVNRDLV
>XP_007752289_Cladophialophora_yegresii
MQALKTCAPRALRSASSRSYATVSSASPYAQTRNNLRINADTKLLFQGFTGKQGTFHAQQAIEYGTKVVGGTNPKSEFYHMPDEAGSQHLNLPVFKNVSDGVKETGATASVIFVPPPLAAAGIMEAMEAEIPLVVCITEGIPQHDMLRVTDALKTQSKTRLVGPNCPGIIAPGQCKIGIMPGFIHKRGRVGIVSRSGTLTYEAVNQTTQAGLGQSLVVGIGGDPFSGTNFIDCLNVFMEDDETEGIIMIGEIGGSAEEDAAEFLKSENKKNKPAVSFIAGISAPPGRRMGHAGAIVSGGKGGAESKISALESAGVVVERSPAMLGKSLHAQFVSRDLL
>XP_016236255_Exophiala_spinifera
MQAFKTCASSALRQASRPTRSYATVSAAAAYQETIPNLRINSDTKVLFQGFTGKQGTFHAQQAIEYGTKVVGGTNPKKAGSTHLDLPVFKNVSEGVKQTGANASVIFVPPPLAAAGILEAVEAEIPLVVCITEGIPQHDMVRVTNILKTQNKTRLVGPNCPGVIAPGQCKIGIMPGFIHKRGRVGIVSRSGTLTYEAVNQTTQAGLGQSLVVGIGGDPFSGTNFIDCLKVFMEDDETEGIIMIGEIGGSAEEDAAEFLKSENKKNKPAVSFIAGISAPPGRRMGHAGAIISGGKGGADSKIAALEAAGVVVERSPASLGKALHEQFVARDLI
>XP_016265491_Exophiala_oligosperma
MQAFKTCASSALRQASRPTRSYATVSAAAAYQETIPNLRINSDTKVLFQGFTGKQGTFHARQAIEYGTKVVGGTNPKKAGSTHLDLPVFKNVSEGVKQTGANASVIFVPPPLAAAGILEAVEAEIPLVVCITEGIPQHDMVKVTNILKTQNKTRLVGPNCPGVIAPGQCKIGIMPGFIHKRGRVGIVSRSGTLTYEAVNQTTQAGLGQSLVVGIGGDPFSGTNFIDCLKVFMEDDETEGIIMIGEIGGSAEEDAAEFLKSENKKNKPAVSFIAGISAPPGRRMGHAGAIISGGKGGADSKIAALEAAGVVVERSPASLGKALHEQFVARDLI
>XP_013309775_Exophiala_xenobiotica
MQAFRTCAPSVLRQASRPTRAYATVSSATAYQQTIPNLRINSDTKVLFQGFTGKQGTFHARQAIEYGTKVVGGTNPKKAGTTHLELPVFKNVAEGMKETGANASVIFVPPPLAAAGILEAVEAEMPLVVCITEGIPQHDMVRVTNILKTQSKTRLVGPNCPGVIAPGQCKIGIMPGFIHKRGRVGIVSRSGTLTYEAVNQTTQAGLGQSLVVGIGGDPFSGTNFIDCLKVFMEDDETEGIIMIGEIGGSAEEDAAEFLKSENKKNKPAVSFIAGISAPPGRRMGHAGAIISGGKGGADSKIAALEAAGVVVERSPAALGKALHQQFVSRDLI
>XP_007728137_Capronia_coronata
MQALRSSVLRQARRSYATVSSSTQYQATIGNLKISADTKVLFQGFTGKQGTFHAQQAIDYGTKVVGGTNPKKAGSTHLGLPVFKTVSEGMKATGADASIIFVPPPVAAAGIEEAIQAEMPLVVCITEGIPQHDMVRITNMLKTQSKTRLVGPNCPGIIASNVCKIGIMPGFIHKRGRVGIVSRSGTLTYEAVNQTTQAGLGQSLVVGIGGDPFSGTNFIDCLKVFMEDDETEGVIMIGEIGGSAEEEAAEYLKSENKKNKPVVSFIAGISAPPGRRMGHAGAIISGGKGGADSKIAALEAAGVVVERSPARLGKTLHAQFVKQDLI
>XP_007735792_Capronia_epimyces
MQALRSSVLRQATRGYATVSASSQYQATIPNLRINADTKVLFQGFTGKQGTFHAQQAIDYGTKVVGGTNPKKAGSTHLSLPVFKSVSEGVKATGADASIIFVPPPFAAAGIEEAVEAEIPLVVCITEGIPQHDMVRITNLLKTQNKTRLVGPNCPGIIASGQCKIGIMPGFIHKRGRVGIVSRSGTLTYEAVNQTTQAGLGQSLVVGIGGDPFSGTNFIDCLKVFMDDEETEGIIMIGEIGGSAEEDAADYLKSENKKNKPVVSFIAGISAPPGRRMGHAGAIISGGKGGADSKIAALEAAGVVVERSPAALGKTLHAQFVNRDLI
>XP_009152993_Exophiala_dermatitidis
MQAFRFSLLRQASRGYATVSASSQYQATIPHLKINSDTKVLFQGFTGKQGTFHAQQAIDYGTKVVGGTNPKKAGTQHLGLPVFKNVAEGVKEAGANASVVFVPPPVAAAGIEEAVAAEIPLVVCITEGIPQHDMVRITNMLKTQNKTRLIGPNCPGIIAPGRCKIGIMPGFIHKQGRVGIVSRSGTLTYEAVNQTTKAGLGQSLVVGIGGDPFSGTNFIDCLKVFMEDDETEGIIMIGEIGGSAEEDAAEYLKSENKKNKPVVSFIAGISAPPGRRMGHAGAIISGGKGGADSKIAALEAAGVVVERSPAALGKTLHAQFVNRDLI
>XP_013260497_Exophiala_aquamarina
MHALKACASTAIRHASRRGYATVSSFSAYGQTIPNLRINSETKVIFQGFTGNFMTCFRFHAQQAIEYGTKVVGGTNPKKAGSTHLDLPVFKNVSDAVKETGADATAIFVPPPLAAAGIEEAIAAEIPLVVCITEGIPQHDMIRVTNILKTQSKTRLVGPNCPGIIAPGQCKIGIMPGFIHKRGRVGIVSRSGTLTYEAVNQTTQAGLGQSLVIGIGGDPFAGTNFIDSLKVFLEDEETEGIIMIGEIGGSAEEDAADFLKSENKQNKPVVSFIAGISAPPGRRMGHAGAIVSGGKGGADSKIAALEAAGVVVQRSPALLGKSLHEQFVSRDLL
>XP_016219706_Exophiala_mesophila
MNALRGCASSTLRRCSSRGYASVSAGVPYQQTRSNLKIDANTKVIFQGFTGKQGTFHAQQAIDYGTKVVGGTNPKKAGTTHLGLPVFGNVADAVKETGANATCLFVPPPLAAAGIEEAIEAEVPLVVCITEGIPQHDMVRVTNILKTQSKTRLLGPNCPGIIAPGQCKIGIMPGFIHKRGRVGIVSRSGTLTYEAVNQTTQAGLGQSLVIGIGGDPFSGTNFIDALSVFLADEETEGIIMIGEIGGSAEEDAAEFLKSENKQNKPAVSFIAGISAPPGRRMGHAGAIVSGGKGGADSKISALEAAGVIVQRSPALLGKSLHEQFVSRDLL
>XP_013269119_Rhinocladiella_mackenziei
MQAFRTCASSALRQASRRGYATVVSGSPYAQTAPNLRLSADTKVLFQGFTGKQGTFHAQQAIEYGTKVVGGTNPKKAGSQHLGLPVFKDVRKGMQATGADASVIFVPPPFAAASIEEAVEAEMPLVVCITEGLVFRLAVEPDAMLIGGPGQCKIGIMPGFIHKRGRVGIVSRSGTLTYEAVNQTTQAGLGQTLVVGIGGDPFSGTNFIDCLRVFMEDDETEGIILIGEIGGSAEEDAAEFLKTENKKNKPAISFIAGISAPPGRRMGHAGAIVSGGKGGADSKIAALEAAGVVVERNPAMLGKTLHAQFVARDLI
>XP_018004627_Phialophora_attinorum
MQALKHGASSALRQTQRRSYSAASSPYASTAKNLMIGADTKLLVQGFTGKQGTFHAQGAIDYGTNVVGGTNPKKAGTTHLDRPVFATVADGIKETGANASVIFVPPPLAAKSIEEAVEAEMPLVVCITEGIPQHDMVRVTNILKTQSKTRLVGPNCPGLIRSGICKIGIMPGFIHKQGRVGIVSRSGTLTYEAVNQTSQIGLGQSLVVGIGGDPFSGTNFIDCLRVFLEDDSTEGIVMIGEIGGSAEEDAAEFLKSENKKNKPAVAFIAGISAPPGRRMGHAGAIVSGGKGGADSKIAALEGAGVKVERSPAALGKSLYDQFVAKDLI
>NP_594230_Schizosaccharomyces_pombe
MFKTQTTLLTSLRRFSSSSQLKNSKSLYEQTIPNLMINSDTKVIFQGFTGKQGTFHAQHAMDYGTKVVGGTNPKKAGTTHLGKPVFGTIEEAMKETKADASAVFVPPPLAAGAIEEAIAAEVPLIVAITEGIPQHDMLRVSDILKTQSKSRLVGPNCPGIIRPGQCKIGIMPSHIHKPGCIGIVSRSGTLTYEAVNQTTQTDLGQSLVIGIGGDPFPGTNFIDALKLFLDDPNTQGIILIGEIGGSAEEDAAEFIRAANASRSTPKPVVSFIAGATAPKGRRMGHAGAIVAGGKGTAAAKFEALEAAGVRISRSPATLGSLIVEELNKLKH
```
