## Supplementary material for "Coding Sequence Insertions in Fungal Genomes are Intrinsically Disordered and can Impart Functionally-Important Properties on the Host Protein": fasta protein sequences: XP_718182.2_blasthits_fa.txt

```
>XP_718182_Candida_albicans
MRKTKLNANSLKHSTTNQKITQYEEKNRQHHCHHQNNNNLLIQLKQSNSLTMSDAINPPTSPYSVDIDMIDDSGAATPILSSQADDIILPSEDPESPTNPNATGTSSSTTTNTATNKINAGGATTTSTTKSSSSSSSSGGGVIGDSESSAQKRHKPGPTAGKRPSAETLQRRKEGRIKAAATLAQNLAKTGIGRFENENGFNLTSIKPISVINQKNYFTDYLKKDEQVSFIRNWRQERALQQKMKKLKQQQQQNNQQNNQQQLDNGEKKETKNFDDFNLNDIELEMKKEMAVSGGTTTTGAGNDDDEEVDDEENETEEVRQEKAKIGEDVIVLQPGSRYIRIGKATDAVPLVIPNVIAVKKNLTNIVNPHGDDSGIKYPKRKLKQPKPSSSTNKHDQDDENEEELEYYIDEEFDEQKAIVTKDFRARMRYYKRRILPNSRETVINFNKRQVSEKIEDHNDPNKKEWINPDKQTNKRFFVGEDALNLATKNPNQVNTSKDGESQWILRYPMINGNFNENSYYYESREEILGDICNIIFDALNQLEITTDVNKYKVMLLIPDLYDKAYVETWCQLLLKFIGFGKVGIIQESIATTFGATMSTACVVDVGAQTTKISCVDEGMIISDSRVLLNYGGDNITETFVKLLIEDQFPYRDINLINAIDWELAQNLKEKYITFQDADIAIQLYEFYKRKPFESTEKFTFKIFDEVMLAPMGLFFPKLFQITGNKHPSIPNYYTSKNPTKSTVENLFSKSLDQYNNKPNNPKSKSQDQLKSKNQLNYCDLTDEELLLKLINQNDNENDTTEKDDEHQHQSQVNGTSTTTTSKTKNNEDQLLSSNFDGEDERLVEVPLEKAIIESITNAGLSSDLTKLKKFYDNIIIVGGGLSKINGYDLILNDRLNIWRPRILSTSAIDLIIKYLNEEIKKNLLKKENLIEIEQERIKQEMESTMSGDNNNSTTNNNNNQEETTAQNNNINVSEIEVPEDIMERINNETELKLDLDYIEELIEENGQFLSMNIVPTPREFDPSMINWKGGSVYSRLKVVNEMWITQNDWDLLGSRSLYYKSIFNY
>XP_002416833_Candida_dubliniensis
MSDAINPPTSPYSVDNDIIDDSRAATPILSSQADEIILPSEDPESPTNPNAPGSSSSTATKTNTGGTATTTKSSSSSSASGDLETSAQKRHKPGPVAGKRPSAETLQRRKEGRIKAAATLAQNLAKTGIGRFENENGFSLTSIKPISVINQKNYFTDYLKKDEQVSFIRNWRQERALQQKMKKLKQQQQNNNQQQQQQQQQQLDNGEKKEIRNFDDFNLNDIELEMKKEMAVGGGSGSGGGATTGGGGGDDDEEVEDEENETEEVRQEKAKIGEDVIVLQPGSRYIRIGKATDAVPLVIPNVIAVKKNITNIINPQYDEDSEIKYPRRKLKQPKSNSNNKNDQRSRQEEGEEGEEEDLEYYIDEDFDEQKAIVTKDFRARMRYYKRRILPNSRETVINFNKRQVSEKIEDHNDPNKKEWINPDKQENKNKRYYVGEDALNLAINRNGHTNADSQWILRYPMINGNFNENSYYYESREEILGDICNIIIDSLKQLEITTDVNKYKVMLLIPDLYDKAYVEIWCQLLLKFIGFGKVGIIQESIATTFGATMSTACVVDVGAQTTKISCVDEGMIISDSRILLNYGGDNITETFVKLLIEDQFPYRNINLINAIDWELAQNLKEKYITFQDADIAIQLYEFYKRKPFESTEKFTFKIFDEVMLAPMGLFFPKLFQITANKSNLQNNNNNNNNHHHHHHPSIPSYYTSKNPTRSTIENLFSKSLDQYNNKSNNPKSKSQDQLKSKNQLNYCDLTDEDLLLKLINQNDNENESTEKDEDHHHHHQHNHGQVNGTTTTDTTNSKNNEDQLLSSNFDIEDERLVDVPLEKAIIESITNAGLSSDLTKLKKFYDNIIIVGGGLSKINGYDLILNDRLNIWRPRILSTSAIDLVIKYLNEEVKKNLLKKENLIEIEQERIKQEMESATNNNTTNTNTNTTTNNNNSNNNNQEETTTAQNNNNNNNNNVNVGEIEIPDEIMDRINNETELKLDLDYIEELIEENGHFLTMNIVPTPREFDPSMVNWKGGSVYSRLKVVNEMWITQNDWDLLGSRSLYYKSIFNY
>XP_002550170_Candida_tropicalis
MSDAINPPTSPPQYDSGANTPLLSSQADVPPSDPIQPNPISLDSPSDSTTTTTATTTTTGNTQQQQQQQAQKRHKPGPVAGKKPSAETLQRRKEGRIKAAATLAQNLAKTGIGRFEQENGFGLTSVKTIPLINQKNYFTEYLKKDEQVGFIRNWRHERALQQKLKKLKQDEQQQQQQNSSSVQTPSGNDKKEIKNFDDFNLNDIEIEMKKEMTAEVGVDDEEEEDDENETEEVREEKAKIGEDVIILQPGTRFIRIGKATDAVPMVVPNVIAVRKQTKTPKLDGNFPTRSFKEDEEDGDIIIDEEFDEQKAVMTKDFRARMRFYKRRVLPNSRETVSNFNRKREPEKIHDHNDPNKKEWIKGGAKEYYVGEDALKLILNDGWILRYPMINGNFNEYSYDYESREEILGDLSNILGECLKQLGIENISRFKVMLLIPDLYDKSYIETWVELLFKFIGFGRVGILQEAVAATFGATASTACIVDVGAQTTKISCVDEGMIINDSRILLNYGGDNITETFIKLILEDQFPYKDINLIDSYDWELAQELKEKFITFQDADIAVQLYDFYKRNPFKQTAKYEFKVFDEVMLAPMGLFFPKIFQLENKKPSIPNYNSSSKTNRLTVDNLFGKSLDQYSNKPNNPTSKSQEELKTQVNYCDLTDEELLMKLIGEEITRDDKVETEEGDERLFDVPLEKAIIESITNAGLASDMSKIKKFYDNILIVGGGLAKINGYDLLLTDRLNIWRPKILSTSALDVVVGHLNDEIKSNTIKRQNLIEEAEQKIRESQPVETTTDADQQQQQQPTGEVELPEETIEKINNQTELKLDIEYIDELIDKNGSHLPVTILPSPREFDPSMITWKGGSVYGRLKVVNEMWITQKDWDLLGSRCLYYKSIFNY
>XP_003868184_Candida_orthopsilosis
MSDSINPPTSPIYTESSAGTPLPSSQPDYYHDQEQEPLSKKLKRNSPETENETPSGANTGGATTPQPSSSNAQQAPKKSSAEALKRRRENRQRAAAALAQNLKNSGVGRFEQENGFGLTSVRTIPLINQKNYFTEYLKKDEQVGFIRNWRFERDLATKLKKLKQSGGSLEELKKLEETKNFDDFDLKNIENELKSKNGGVTAVADDDEEEDDEGENETEEVRQEKARIGEDVVVLQPGSAYIRIGRATDAVPRVIPNVIAVKTSQDSPEPEILPHRHADGDKVVIDDDFEQQRFTVSKDFRARMRYYKRRILPNSRETVANYNRKQEPEVIADHNDPNKKEWITPDPGRTYYTGDDALALKLEPEWKLRYPMINSNFNEYCPDYKSRQDLLGDLVHIIEDALQKMEISNLASLKIMLIIPDLYDKAYVETWCDLLLRFIGFGKIGILQEAVAATFGAGASTACIVDVGAHTTKVSCVDEGMIINDSRVSLNYGGDNITETFVKLMLENWFPYRDINVANSYDWQLAQSLKENFITFQDADIAVQLYNFYKRNPFKSTEKYEFKVFDEVMLAPMGLFFPGLFQSTNSPSLNSSTEPQNLTLKHLFLQALDQYTGKPNNPVSKSQTKLKTSLNYCDLDEQQLLMKLVEADDEGYTDGALHDVPLEKAIVESITNAALSCGDLTKMKKFYDNILIVGGGLANINGYDLILTDRLNIWRPRVLSTTSFESVIDYLKQLLNDAVNQAKQALPTSEETNQEVEIELSPDSLDLNHIDQLVNQGSILPITILPTPREFDPSMLTWKGGSVYSRLKVVNEMWINQKDWDLLGSRSLYYKSIFNY
>XP_001526612_Lodderomyces_elongisporus
MLDPINPPTSPYLDSGPSTPLPSSQADFDLNRPGTEDPATQQPLEEPETKKLKTSASATPTQNGSPSAPATATAPATANTKKLNAEALRRRRENRQRAAAALAQNLKNSGVGRFEEENGFGLTSVRPIPLINQKNYYTEYLKKDEQISFIRNRRLERDLETKIKDLKKAGQADKIAEVEAGASSAASGKVAVTNFDDFDLNNIENELRGKGDVDDAEEEEDDEEETEEVREQKAKIGEDVIVIQPGSTYIRVGRATDAVPKVIPNVIAVRKKSINKAAVGNGGGNTNGNEEALPKREVEGDKVVIEGDFGVQRTIVSKDFRARMRYYKRRILPNSRETAANFNKKQEPEIVQDHNDPGKREWITPDDGTKAYYTGEDALKLVLNDNWCLKYPMINGNFNEYSKDYTTRQELLGDLVNIVQDALQGIDVANSKVMLIIPDLYDKVYVETWCEILLLFVGFKKLAILQEAVAATFGAGASTTCIVDVGAHTTKVSCVDEGLVVPDSRLVLNYGGDHVTEAFIKLLLESWFPYRSINLNDPYDWELAKSFKREFCHLSRCRYCNSIVQFL
>XP_007372076_Spathaspora_passalidarum
MSEEPTTEANSNSPKRLKPGPTTGKKPSAEVLQRRKEGRIKAAATIAQNLKKTGIGRFEAENGFGLTSVKTIPLINQKNYFTEYLKKDEQVSFIRNWRSERAAQQKLKKMKEQGNIETEGDSKDLKTFDNFDLNAIEAEMRRDKSNASKVQEEADEEEEEDDENETEEVRQEKAKIGEDVIILQPGSAFIRIGRAIDAVPETIPSVIAVKTNSSVVVNGVSESSKKPIPIRFENEDGEVYFDEEFDQQRAIVTKDFRARMRYYKRRVLPNSRETAANFNKKQEPELIPDHNDPNRKEWVDVKHTNKTFYIGEEALAVPINSEWKLRYPLVNGNFNEYSRDYNSPEEILGDLSNIITETLISKLQITKFENFKCMLVIPDLYDKSYVETWCHLLFKFVGFGRVGIIQEAVAATFGAGASTACVVDVGAQTTTINCVDEGMVITNSSISLNYGGDHITETFIKLLLENAFPYKDIDLGTSYDWELAQYLKHNFATFQDADIAVQLYSFYKRKPHETTEKYDFKVFDEVMLAPMALFFPQLFQIEKETPAIPSLSTSTQPRNSRIKGRLFKPSLDQYTNKPNNTKSKSQELLRTQLNFCDLNEDDLLTRLIEDEDTTFANGKEEDNIYHVPLEKAIVESITNAGLATDLSKLKKLYDNILVVGGGLAKISGYDLMLTDRINIWRPKILSTSSIDSIIAYVSQEIKSNNEMRQGLIDEAKAKIHKEQNKETSVDDVELPQDVMDDIEVQAQFKLDWEYIDSLSEQGTLMPVNVLPPPREFDPEMLTWKGGSVYGRLKVVNEMWITQKDWDLLESRCLYYKSIFNY
>XP_043049576_Scheffersomyces_spartinae
MEPSSPAALTSEVGDGPSSPAVAPDSSPVKAKRVAEDEGGAGEDDEEADGEAEEAETKEAAVKPTKTRAAPKKRAKTSATAKAKGDPKKPSAEVLQRRKEGRIKAAMTIAENLKKTGIGRFENENNFGLTSVKTVPLINQKNYFTDYLKRDEQVSFVRNWRLEKNQQQLLKKKKEQEEVLRKQQHQQQLAQQLNQTTTQSFDNFDLAHIKDETREMLTTPKPEAEDDDDEEDDNDNEDSGEGTYKQGSDTVVIHPGSTNIRIGRATEAYPTTIPSVIAVRTLEEEIIHPHEPYPVREVDANGDIQFDENFNKMKAEVTKDFKARMRFYKRRVLPNSRETAANFNRKQYPERIPDHNDPYRKEWLLEQEIPTTTKYLVGEEALKLPPQAKGWKLRYPIIKGRFNEVDDYYRSPQEVLGDLSNIVLAGVNKVLLEEVEVSEEQPNESNGSTFSNGTKESSEPLKNGATTSASATGDPEGLTASDLKSMNCILVIPDLYDKAYVEAWCEVLFKYVGFGRIAVIQESVAATFGAGTSSACVIDMGSQTTSITCVDEGLVINDLRILLDYGGDDITTAFVKLLLESAFPYNDIDLRLKGDDWELAQQLKEQFVTCQDADIAVQLYSFYKRKCGQMTEKYDFKVFDEVMLAPLGLFYPALFEKHLEKTNRKNLLFPISRDQYLMKPNNPFSQAQESLSKGEVTCNMTEEELLLRLVDLKQTKMAINPATNKPKPTKTSTLDRVYLESIPLEKAIVELITNAGLATDFEKTRKFYDNLLVVGGGFAKISGFDLVLSDRINIWRPRFLSTSLVDEVVDKCILEKKRFEKERQALVAQIKEKRNGSNGSTSSTTTNEAISRTGTPGENGTGTGTGSGGGDDIILTSEELQAIDKQVKIAFDIEELELISEKGLTLGVNVLPPPREFDPEMLTWKGASVFGRIKVITELWISHNDWDLLQSRCLFYKSLFTY
>XP_001387769_Scheffersomyces_stipitis
MSSPASDNTIATADDDIHIDEDENVEKPTSSRSSKSKASSNGSSSKRQKPGPSVGKKPTAEVLQRRKEGRIKAAATIAQNLKKTGIGRFEEQNGFAFTSVKPVPLLNQKNYFTEYLRRDDQVSFVRNRRAELNQRQNATSKKANGANTETQSTDPQNFDDFDLNNIEAEMNRKKAELLADEDDDDEDEENETEEAQEEKAKIGHDVIVIHPGSSYIRIGRATEAVPETIPAVIAVPNSVHHEPKPPTPLRTVGNDGEAYFNDTFDEIKNVVTKNFKARMRYYKRRVLPNSRETAANYNKKQESERIPDHNDPYKKEWLDINSAEYSSKKFFVGEEALKLPLNPKKFEKFKLRYPIINGNFNIYSEDYNSPQEILGDLASILLESLDQLEIRNLSQLKAILVIPDFYDKQYVEAWVDTLFKFVGFGRVGIIQEAVAATFGAGATCACVVDVGAHTTTISCVDEGMIINDSRVLLNYGGDQITECFIKLLLENSFPYKEIDLGSRVDDWELAQTLKHNFVTFQDADIAVQLYNFYKRKPFETTEKFDFKVFDEVMLAPLGLFYPEFFQIDHEDFGEKRLFRPSTDQYTGKLDNPISRSQNNLRTRLSFADMNEEDLLVRLNESKGTTGEQDPVEEFSGESNLRRVPLEKAIIESITNAGLSTDLNKIKKLYDNLLIVGGGFAKISGYDLILSDRINIWRPKFLSSSSLDKILEYVNTETKKTEEKKKALIHELKLKKQENPEQNLDEVQLTEEEFEQIEQKSELKLDLDYVDSIYDQGSLLPVNVLPPPREFDPDMLTWKGGSVYARLKVVNEMWITSSEWDMLETRCLYYKSLFNY
>XP_020062695_Suhomyces_tanzawaensis
MSSPQPSQDPLQVLPETEPTEPTVIKTETPDDKESGDAKRSKKAPVAKKPSAEVLQRRKEGRIKAAATIAQNLKKTGIGRFEQQNGFGLTSVRPIPLINQKNYFTEYLRKDEQISFIRNWRTEKYLQQKLKNNGQSENTAAKGDGANNFDDFDLNDIEAEMNKKKIATTEADDEEEEDDEENETEETREEKAKIGHDTIIIHPGSSYLRIGRATDAVPVTIPTVIAIPRKNESKQSNREPLPTRTVNENGETTFGSDFEEHKSVVTKDFKARMRFYKRRILPNSREAAANYNKKQEPERIADHNDPYKKEWIDVNSPEFKTKKFFVGDEALKLPLNPKNFDSWLLRYPIINGNFNEHSEDYNSPQEILGDIANIVVEALNQLDIKNLSQLKAMLVIPDLYDKVYVETWVDTLFKFVGFGRVGILQEAVAATFGAGATCACVVDVGAQTTSISCVDEGMIITDSRVHLNFGGDQITETFMKFLLESSFPYKNIDLGSRLDDWELAQSLKHNFATFQDADIAVQLYNFYKRKPSETTEKYEFKVFDEVMLAPLGLFYPDLFQIDKAKPSIPSLASSALPNNTYIKRLFPPSVDHYSGKSNNPTSKSQDDLKTKLAYSDQTEEDLLIKLAENRLFKPAPNQLLSKALKKDIHNVPLEKAIIESITNAGLATDLSKVKKFYDNLLIVGGGFAKIPGYDLILSDRINIWRPKLLSNSALDQIVTYVLAEIKKVEEAKKQMIHDLKSSKRESPEKPLDDIELTEAEIAEIESKTQVNLDLDYVDSLCDQGQVLPVNVLPPPREFDPEMLTWKGGSVYGRLKVVNEMWITQNDWDLLQSRCLYYKSIFNY
>XP_020074548_Hyphopichia_burtonii
MRKLKMLKIHGQQGKKPSAEVLQRRKEGRMKAAITIAENLKKTGIGRFEDENKFNLTSVRTIPLINQKNYYTDYLKKDEQVSFVRNWRTERLLQQKIKNMKKNPTTSNQIKKDDEVKNFDDFDLNDIEIEMSKQKNSKEAEAAAAAAAAAAEEEEEEEEEEAENEEANEEKVKMGFDTIVIHPGSSNIRIGRATDSYPKTIPTVIAVPNAIGKKIDSSKVSPERYVDDEGEIQINEKFDEAKSIVTKDFKSRMRYYKRRMLPNSRETASNFNKKQEPEIIPDHNDPYKKDWIDIKSIPADKKFFVGEEALKLPICEDYQEWILRYPIKNGNFNQSSEIYKSNHEILGDLENIIIESLNDFEVKRGQLNQLKAMLVIPDLYDKKYVEKWVELLFKYVGFGRVGIIQESVAATFGAGALTACVVDVGSQTTSIACVDEGMILNNLRIKLNYGGDDITKTFIKLLLQQLFPYKEINLEKKVDDWELATNLKHNFITFQDADIAVQLYNFYKRRPFKNTEKYEFKVYDEVMLAPLGVFYPELYQIPPYFTNDKLFSESVDQYTSKSNNPYSRSQEMLGNQENYCDMLEEVLLKKLVEEKTKIKNTNPYQRPKFTKYSFGDESEEEKRFKPDEMPTLTTSLEKAIIESITNAGLANDLSKIKKLYDNILIVGGGFAKISGYDLILNDRINIWRPKFLSTSALDDIIEYVTNEQNKLDQLKKELILQEKHKKKQHLMETSSQQQNIPSNVEDIELDEDVLLQIQNQTNLDIDLDYIDSISEQGQSFSVNVLPPPREFDPEMLTWKGGSVYGRLKVVNEMWITYKDWDLLESRCLSYKSLFNY
>XP_015467081_Debaryomyces_fabryi
MTNEVSDSQEIPSSDPVKELPQISEIKNEEAYDEDSSNEGDSQAKKRKKGPAPGKKPSAEVLQRRKEGRRKAAATIANNIKKTGIGRFEEQNGFTLTSVKQIPLINQKNYYTDYLKKDEQVSFIRNWRTEKLLAQKLKNLKKDELKKDDSDVNEAKNFDDFNLNDIETEMNKKKFPVEEEEEEEEEEDENENEEISEEKARLGFDTIIIHPGSSNIRIGRATDAFPKTVPTVIAVPNTNKHNQTDKIAPTPVRTVNEEGQVFFNEEFDEVKETVTKDFKARMRYYKRRMLPNSRETAANYNKRQEPEMIPDHNDPMKKEWIDLKDPKYNKNRFFVGEEALSLPICEKFTDWKLRYPIINGRFNESSDDYESCQEILGDLSNIVIESLNDLDIKKAQLANLKAILIIPDLYDKMQVETWCDLLFKQVGFGKIGIIQESVLATFGAGATSACVVDVGSQTTSIACVDEGMVINDSRIVLNYGGDNITEAFIKLLLQSQFPYKDINLSSRNEDWELAQTLKHNFITFQDADIAVQLYHFYERKPYETTKKYEFKVFDEVMLAPLGLFYPDLFQIDKTAHNNKKLFSPSVDQYSGKPNNPYSKSQENIMNKLVHSDLADEALLNRILDERNDMKSANPYSKPKPARTSAMEDPHLNCSTPLEKAIIESITNAGVVSDFSKTKKFYDNLLIVGGGFAKVSGFDLVLSDRINIWRPKFLSSSTLDEMLDYVSTERQKIEESRSQLIADYKARKKGPEQALDDVELTDDEIAEIDSQTQLVLDLDHIDSISDKGSVLPVNVLPPPREFDPEMLTWKGGSVYGRLKVVNEMWVTQNDWDLLQSRCLYYKSLFNY
>XP_461998_Debaryomyces_hansenii
MTNEVSDPQEIPPSDAGKELPQVSEVKNEETNDEDSSNEGDSQAKKRKKGPAPGKKPSAEVLQRRKEGRRKAAATIANNIKKTGIGRFEEQNGFTLTSVKQIPLINQKNYYTDYLKKDEQVSFIRNWRTEKLLAQKLKNLKKDELKKDDSDTNETKNFDNFNLNDIETEMNKKKSATALVEEEEEEEEEEDENENEEISEEKARLGFDTIIIHPGSSNIRIGRATDAFPKTVPTVIAIPNTNKHEQTDNTVPTPVRTVDEEGHVFYNEEFDEVKESVTKDFKARMRYYKRRMLPNSRETAANYNKRQEPEMIPDHNDPMKKEWIDLKDPKYNKNKFFVGEEALSLPICEKFTDWKLRYPVINGRFNEASDDYESCQEIMGDLSNIIVESLSDLDIKKPQLANLKAILIIPDLYDKMQVETWCDLLFRQVGFGRIGIIQESVSATFGAGATSACVVDVGSQTTSIACVDEGMVINDSRIVLNYGGDNITETFIKLLLQSQFPYKDINLSSRNEDWELAQTLKHNFITFQDADIAVQLYHFYQRKPYETTKKYEFKVFDEVMLAPLGLFYPDLFQIDKTAHDTKKLFSPSVDQYSGKPNNPYSKSQENIMSKFVHSDLSDEALLNRILDERNDMKSTNPYSKPKPTRTSANEDPHLNCSTPLEKAIIESITNAGVVSDFSKTKKFYDNLLIVGGGFAKVSGFDSVLSDRINIWRPKFLSSSTLDEMLDYVSTERSKVDALRSQLIADYKARKKGPDQALDDVELTDDEMAEIDSQTQLTLDLDHIDSISDKGSALPVNVLPPPREFDPEMLTWKGGSVYGRLKVVNEMWVTQKDWDLLQSRCLYYKSLFNY
>XP_006688506_Yamadazyma_tenuis
MTEEEDKKRKKVKKPSAEVLQRRKEGRIKAAAALASNLKKTGIMRVEESNGFPLSSIKPVPLINQKNYFTDYLKKDEQIVFIRRWRAEKLLKQKLKKLNSKKPDDGQSEDGPRNFDDFNLNDIEEEMKRKNVDPIDADDDDEDDDDENGDVDVDADGEAGETDGVVTEKARIGSDVVVIHPGSSNFRIGKAVDAVPECIPAVVAIRHSTSPSDYLPEAPQRDYLATDIPEEDKRVWFGEEFEACKSEMTKDFKARMRFYKRRVLPNSREVAANFNKRKEPEVIPEHNDPHKTEWIDVGQHEGQRQFVGEDALKLPICDKFGEWKLRSPIVNGRFNESSDYGSREELLGDISSIINLGLSKLDITNVKDFKCMLIIPDLYDKVIVEQFVQTLLQTVGFGRVAYLQESVAASFGAGTSSACIIDVGSQTTTVACVDEGLVINDSRIRLNFGGDNITETLTKFLLQSFFPCREINLNYQYDWQLAQTLKHDFVTFQDADIAVQIYNFYRRKPFEHTLKYEFKVFDEVMLAPLGLFYPNIFTIQQNPKSRLFPKAVDQYSLKSNNPSSKSQENIVNGVSFTNLTDEDLLERLHNSYKAVKGNNPFAKAKLTSTDINETAASFPLERAIIESITNACLATDITKVKKFYSNLLFVGGGLSKIPGFDTLMTDRINIWRPKFLSTSNVDELLEYVEQQEKKSQQLRQKLVREILASHGPDEPDPADESALTPEELASVDEQCQLTLDLDYVDSLVDKGQLLPVTVLPPPREFDPEILTWKGGSIYGRLKVVNEMWISQNEWDLLGSRCLYYKSLYNY
>XP_001485059_Meyerozyma_guilliermondii
MFANFSPLTLTEPMDPNMDNPAEPRLEPMEPFLEPIEPKLEPNDVLDLPRSSEPPEQDANDDSPDKKRKKVPKKTSAEVLQRRKEGRRKAAATIAQSLKKAGIGRFEKENKFRLTTIRSIPLINQKNYFTDYLKKDEQILFVRNWRMEKVLQQKMKNIEKTIKKDDAVQSFDDYNLGDIEAEMKKKAQEEAKAKAEAEAEAAAAASVALENDDDDEDDEDDDNDVSEDKAKQGYDTIVIQPGSANLRIGRATDAFPITVPMVIAVPSDPPATHEPQPKRTESEDGTILFGDEFNELLDTLTKDFKARMKYYKRRILPNSRELAANFNRRQEPEEIPDHNDPYKKEWIDVSNPNTLKKVYVGDEALKLPIGPKFTRYSIRYPICNGQFNDLSPAYTSPQQLLGDLYELIMYGLEQLEVKEPLKSLKAIFVIPDLYDKMYVETWLSLLLRLVGFGKVAILQEAVLATFGAGASSACVVDVGAQTTTVTCVDEGLVINDSRIILNYGGDHVTQALTKMLLQSNFPYRGLDLSSRNDDYELAQQLKNDYATFQDADIAVQLYHFYKRKPFESTQKYQFKVFDEVMLAPLALFYPKAFQLDPLSKDRKRLFAPSVDQYSGKTNNPYSKAQENMINNIAYADLADDQLLVQLGDERLRIKQGNPYSKPKPTKTSTIENLSYLVEQPLEKAIIESITNAGIATDFAKTKKFYDNLLIVGGGLATISGYDLVLSDRINIWRPKFLSSSSMDEIMDYVAGERKKIEGHRKQLIDEYKEKKRTNAEQALEDIELDDAELDEIDAATQIEIDLDTVDAMCDRGSVNQVNVLPPPREIDPQVLTWKGSSVYARLKVVNEMWVSQEDWDLLESRCLYYKSLFNY
>XP_018712169_Metschnikowia_bicuspidata
MSAVPELKSEADELPAKKSSEEALQRRREGRIKAAQTIAQNLKKSGIGRFEEENGFALTSVKTIPLINQKNYFAEYLKKDDQITVVRTWRNEKQKDAALKSAGSDAKKPADDDNDDDDNDNDDDNDNDNDDDPGAGAAKMGSDTLVLHPGSQVLRIGRATDSFPTDVPMVVAVRNPGGLDTYPEVPRRVRYDDGDYDFGERFNAIKATVTKDFKARMRFYKRRMMPNSRESAANFNRMQRPEMVPDNADPDYKEFYETNDALLASRDFFAGADALRLPLSAAYTAWRLRYPIVNGTFNQDRADYASPQEFIGDITRILHEALKAISVPAADARRLKCLLIIPDFYDKEVVETWVEILLGLMGFARVGVIQEAVAATFGAGSSSACVVDVGAQKTTVSCVDEGMVINDSRVSLDYGGDNITETFAKLLLQQNFPIQDINLHDRNDDWELLDRLKRNFCTFDDADIAVQLYNFYRRKAGGQTEKYNLKVFDEVMLAPLGLFYPDFFQLSDKTKSKTLFPESYDHYTGEPNNPFSQAQENLVAGKGFTEMSDEALLLKIIEDKQVFKTANAAYGKPVPNRAGSTEDSTKNFAVPLDKAIIESITNAGIATDFNKAKKLYDNILVTGGGLARFPGFDMLLTDRINIWRPRFLSTSSLDDILSYVGKEKDRLEIKKKQMISDAKAKKKGALSADEVELSEQDMKKIDADTALTIDLEKADAVADDGSVIAVNVLPAPKELDPRVLSWKGGSVYSRLKVINEMWITKDDWDTLNSRCLYYKSLFNY
>XP_002616363_Clavispora_lusitaniae
MSSVVKEEEEDDHFTAPSSPPGTPLPDGNATPDISSEKTDEHPEADKKRRKTTGKNASTKKPSEEVLQRRREGRIKAAATIAQNLKKTGIGRFEDQNHFSLTSVKTVPLINQKNYFADYLKKDEQAMLIRNWRTEKLLQTQTKDPSKTSSSADGKKSANGDDDDDDEDDDDNEAEEGVQGKGSMGHDTIVIHPGSEFMRIGRATDGLPHSVPMVIAIKNNQKDNSEYPIIPQRTEYDNGEVDFGESFEAVKGVVTKDFKARMRYYKRRMNPNSRDSAAAFNRKQEPEEVPEGYDPSKKDWFEKDDVLLKERQYFAGDEALKLPINESYRDWKLRFPIVNGSFNQSLEDYQSPQELLGDLIRITNEALKTIDITTAEELTNLKCLLVIPELYDKVYVEAWVDLLINSVGFGRIGIIQEAVASTFGAGVSCACVVDVGAEKTSIACVDEGMVINDSRVRLDYGGKHITEAFTKLMLQQGFPYSDINLANHNDDWELAEDLKKNFCTFNDADIAVQLYNFHKRKPGEKTQKYNFKVYDEVMLAPLGLFYPGLFQIEEVSRPRNLFPESQDHYSGEPNNPYSKAQENLVNKTCFSDMTDEKLILKLLEDKTVFKQANVYAKPRAPRSLSAEEVQIPLTMPLDKAIIESITYAGIATDFNKTKKLYDNLLIVGGGLAKFPGFDVLLNDRINIWRPKFLSSSGLDDVLNYANKEKEKSEAKRKDMIAEAKKKKATGDQSVDDVELSEKEIKDIEEATGLFLDLEKADSYSDQGALIPVNVLPAPREFDPQELCWKGGSVYSRLKVVNEMWITQKDWDLLRTRCLYYKSLFNY
>XP_025339918_Candida_haemuloni
MDTSATPAVKEEEDENTIVPSSPAPPSIVEENASGSPDKEKAPAEDGEQDKKKRKTATKASRKPSEEVLQRRREGRIKAAATIAQNLKKTGIGRFEEHNGFKLTAVKTVPLINQKNYYADYLKKDEQATLIRNWRNEKVSGVSSVKGPKSAGSDKKTEEDDEDDEDDDNDDNDNDDNDDEDNENATGDQPRVKVKMGHDTIVIQPGSSFIRLGRATDSTPVAVPAVVAYKRKDGVVDKHEKTPLRTETEDGEYDFGTHFDEMKAVVTKDFKARMRYYKRRVQPNSRESAADFNRKQTGEPISEHNEPSTRNWLSRDDELLEKHEFIAGSKALDIPISDSFSQWHHRFPIVNGTFNQSTKDYSSPQELFGDIIRLTQAALEQINVGKSPQELANLKCLLVIPDLYDKAYVETWCDLLLHSVCFGKVGIIQEAVAATFGAGASSACVVDVGSEITTISCVDEGMIINDSRIRLDYGGKQVTEALTKLLLQQQFPYRDIDLSSFNDDWQLAETIKHNYATFNDADIAVQLYDFYKRKPGKETEKFLFKVFDEVMLAPLGLFYPDLFEIAKEHRERPLLPESFDQYTGEPNNPYSKAHENLQFGSAYSDMTDEALLVKLAEEKANSKQASAPKALNTQGQIDTSSPVTAPLDKAIIESITNAGISTDFGKAKKLYDNLLVVGGGLAKIDNFDVLLNDRINIWRPKFLSTSTLDDVLVYVSKEKDKMDNRRKQMIEDAKKKKAGSSSIDEVELTEDELATIHNDTQLYVDLDRADGLSDQGQVVAINVLPPPKDYDPRELTWKGAGVFGRLKVASEMWITAEDWELLNSRTLYYKSLFNY
>XP_024711903_Candida_pseudohaemulonis
MDHSATPAVKEEEDEHLALPSSPAPANNTEEATAGSPEKEKANSNEDEQDKKKRKTAAKTTKKPSEEVLQRRREGRIKAAATIAQNLKKTGIGRFEEHNGFKLTAVKTVPLINQKNYFAEYLKKDEQATLIRNWRNEKLSLLKPKSANSDKKTEEDDEDEDEDDDNDNDENDEEETENGAPRVKKAGHDTIVLQPGSSFIRLGRATDPTPVAVPAVVAFKRKLAEKSHQKLPLRRTVDGEVDFGEHFEELKGIVTKDFKARMRYYKRRVQPNSRDQAAEFNSKQRGEPIDVNNEPSPKNWLPENDELLNNEFIAGAPALDIPISESFDEWHHRFPIVNGTFNQSTADYLSPQELFGDVTRLTQAALEQINVGKSPQELANLKCLLVIPDLYDKAYVETWCDLLLHSVCFGKVGIIQEAVAATFGATASSACVVDVGSEITTISCVDEGMIINDSRIRLDYGGKHVTEALTKLLLQQKFPYQDIDLRSFNDDWQLAETIKHEYGTFNDADIAVQLYDFYKKKPGKQTEKYLFKVYDEVMLAPLGLFYPDIFGIPKEHRERPLLPESFDQYTGEPNNPYSKAHENLQAGHAYSDMTDEALLVKLAEEKANLKQASAPKALNTQGQIDTLLPVIAPLDKAIIESITNAGIATDFGKARKLYDNLLVVGGGLAKFDNFDVLLNDRINIWRPKFLSSSALDDVLTYVSKEKDKMDNKRKQLIEEAKKKKKGGLSSDDVELTEEELDAIDSETQLYVDLDRADGLSDQGLVVAVNVLPPPKEYDPRELTWKGASVFGRLKVANEMWITPADWELLNSRTLYYKSLFNY
>XP_025335121_Candida_duobushaemulonis
MDHSATPAVKEEEDEHLALPSSPAPANNTEEATAGSPEKEKANSNEDEQDKKKRKTAAKTTKKPSEEVLQRRREGRIKAAATIAQNLKKTGIGRFEEHNGFKLTAVKTVPLINQKNYFAEYLKKDEQATLIRNWRNEKSSLSKPKSANSDKKTEEDDEDEDDDDDNDNDENDEEETENGGSRVKKAGHDTIVLQPGSSFIRLGRATDPTPVAVPAVVAFKRKLAEKSHQKLPLRRIVDGEVDFGEHFEELKGIVTKDFKARMRYYKRRVQPNSRDQAAEFNSKQRGEPIDVNNEPSPKNWLPENDELLNNEFIAGAPALDIPISESFDEWHHRFPIVNGTFNQSTADYSSPQELFGDVTRLTQAALEQINVGKSPQELANLKCLLVIPDLYDKAYVETWCDLLLHSVCFGKVGIIQEAVAATFGATASSACVVDVGSEMTTISCVDEGMIINDSRIRLDYGGKHVTETLTKLLLQQKFPYQDIDLSSFNDDWQLAEAIKHEYGTFNDADIAVQLYDFYKKKPGKQTEKYLFKVYDEVMLAPLGLFYPDIFGIPKEHRERPLLPESFDQYTGEPNNPYSKAHENLQAGHAYSDMTDEALLVKLAEEKANSKQASAPKALNTQGQIDTSSPVIAPLDKAIIESITNAGIATDFGKARKLYDNLLVVGGGLAKFDNFDVLLNDRINIWRPKFLSSSALDDVLTYVSKEKDKMDNKRKQLIEEAKKKKKGGSSSDDVELTEEELDAIDSETQLYVDLDRADGLSDQGSVVAVNVLPPPKEYDPRELTWKGASVFGRLKVANEMWITSADWELLNSRTLYYKSLFNY
>XP_028893035_Candida_auris
MSETPVIKEEHDEHTVVPSSPAATPSETQAPVPTEREKTETEDGEHEKKKRKTTSKTVRKPSEEVLQRRREGRIKAAATIAQNLKKTGIGRFEEQNGFKLTAVKTVPLINQKNYFADYLKKDEQATLIRNWRNEKQSGPTVGKGGAKGDKKTEEDDDDDEDDENDENDNEDNDDDDNDNTTGEHRVKVRAGHDTIVFHPGSSCIRLGRATEPAPTAVPAVVAFKREIKEMDGHRKTPLRTVNEDGEVDFGSRFDEMKAVVTKDFKARMRYYKRRIQQNSRESAADFNSKQVGEPIDDHNDPEAKSWLSPDDEFLQKNEFIAGSKALQIPITESLNMWHQRFPIVNGMFNQDPNVYRSPQELYGDVARLTLAALEEIGVGTTPQELANLKCLFVIPDLYDKAYIETWCDLLLHSVCFGKVGIIQEAVAATFGAGASSACVVDVGAEVTTVACVDEGLIINDSRIRLDYGGKHITEALTKLLLQQNFPYSDIDLSFFNDDWQLAETIKQNYATFNDADIAVQLYDFYKRKPGQKTEKFLFKVFDEVMLAPLGLFYPDLFEIAKDVRERPLLPESFDQYTGEPNNPYSKAHENLQFGSAYSDMTDEALLIKLAEEKANSKQSSAPKALNTQGQIDTSSPVTAPLDKAIIESITNAGIATDFNKAKKLYDNLLVVGGGLAKFDNFDVLLNDRINIWRPKFLSSSTLDDVLAYVTKEKDKTDNKRKQMIEEAKKKKAGGKSADDIELTEEELEGIENATQYYVDLDRADGLSDQGQTVAVNVLPPPKDYDPRELTWKGGSVFARLKVVNEMWITAADWELLNSRTLYYKSLFNY
>NP_014784_Saccharomyces_cerevisiae
MSQEEAESSIIYEEPIDIPLEDDDDEDELEEENSVPLSSQADQENAENESDDSVDNVVGSETPRSVTGLSVDPRDVADEEDEDEEGEDEDEDEDDNDVDNEDENDNDNANENENELGSSRDKRAPPAVQTSKRYKKYPKLDPAKAPPGKKVPLHLLEKRRLGRIKAAEEFAKTLKKIGIEKVETTTLPATGLFQPLMLINQKNYSSDYLKKDDQIFALRDRKFLRNNNTSQISSTNTPDVIDLKSLPHSEASAAPLNDEIDLNDPTATIVIHPGSNSIKIGFPKDDHPVVVPNCVAVPKKWLDLENSEHVENVCLQREQSEEFNNIKSEMEKNFRERMRYYKRKVPGNAHEQVVSFNENSKPEIISEKNDPSPIEWIFDDSKLYYGSDALRCVDEKFVIRKPFRGGSFNVKSPYYKSLAELISDVTKLLEHALNSETLNVKPTKFNQYKVVLVIPDIFKKSHVETFIRVLLTELQFQAVAIIQESLATCYGAGISTSTCVVNIGAAETRIACVDEGTVLEHSAITLDYGGDDITRLFALFLLQSDFPLQDWKIDSKHGWLLAERLKKNFTTFQDADVAVQLYNFMNRSPNQPTEKYEFKLFDEVMLAPLALFFPQIFKLIRTSSHKNSSLEFQLPESRDLFTNELNDWNSLSQFESKEGNLYCDLNDDLKILNRILDAHNIIDQLQDKPENYGNTLKENFAPLEKAIVQSIANASITADVTRMNSFYSNILIVGGSSKIPALDFILTDRINIWRPSLLSSASFPQFYKKLTKEIKDLEGHYVNAPDKTEDENKQILQAQIKEKIVEELEEQHQNIEHQNGNEHIFPVSIIPPPRDMNPALIIWKGASVLAQIKLVEELFITNSDWDVHGSRILQYKCIFTY
>XP_018219358_Saccharomyces_eubayanus
MPRSWAVRNGLLADSLRRTAAGARNMSQEEAESSMVYEEPIDIPLEDDDEDEMEEEENNVRLSSQADQDNGDNDSDDSVDNGIGSETPRSVTGLSADPRDAAEEEEEEEEEEEEEEEDDNDGDNDNDDENDNDNDGESPKDKRAQPTAQASKRYKKYPKLDPAKAPPGKKVPLHLLEKRRLGRIKAAEEFAKTLKKIGIEKVEATTLPATGLFQPLLLINQKNYSSDYLKKDDQIFALRDRKFLRNNNTTQASSTNTPDVVDMKSLPNSEPSTAPLNDEIDLNDPTATIVIHPGSNSIKIGFPKDEHPIVVPNCVAVPKKWLNIDNDQNEGNMFLQRKQSEEFESIKSEMEKNFRERMRYYKRKVPGNAHEQVVSFNENSKPEVVSVKNDPSPIEWIFDDSKLYYGSDALRCVDEKFVIRKPFKGGSFNIDSPYYKSLAELISDVIKLLEYALDSETLNVKPTKFNQYKVVLVIPDVFKKSHVETFIRVLLTELQFQAVAIIQESLATCYGAGISTSTCVVNIGATETRIACVDEGTVLENSAVTLDYGGDDITRLFALLLLQSDFPLQDWKINSEHGWLLAEQLKKNFTTFQDADIAVQLYNFINRSPNQPTEKYEFKLFDEVMLAPLALFFPQIFKLIRASSDKNSSLEFQLPESRDLFTNELNDWNSLSQYESKVGDLYCNLNDDLKILNKTLDAHTMIDQLQDKPEKYGSTSKENLTPLEKAIIQSITNASVTADVTRMSSFYSNILIVGGSSKIPALDFILTDRINIWRPSLLSSTSFPQFYKKLTKEIKDLESHFVSAPEKTEEENKQILQLQINEKVLTELDEQHQIIEHQNGNEHLFPISIIPPPRDMNPALIIWKGASVLAQIKLVEELFITNNDWDVHGSRILQYKCIFTY
>XP_033769275_Saccharomyces_paradoxus
MSQEEADSSIVYEEPIDIPLEDDDDEDEMEEEENTVPLSSQADQENGENDSDNSVDNVIGSETPRSVTGLSADPRDIADEEDDDEEGEEEEEDENDVDNDDENDIDNANGNDSELGNSGDKRAQPAVQASKRYKKYPKLDPTKAPPGKKVPLHLLEKRRLGRIKAAEEFAKTLKKIGIEKVETTTLPATGLFQPLMLINQKNYSSDYLKKDDQIFALRDRKFLRNNNTSQMSSTNTPDVIDLKNLPHSEVSIAPLNDEIDLNDPTATIVIHPGSNSIKIGFPKDEHPVVVPNCVAVPKKWLNLENSEHVENVSLQREQSEEFNNIKSEMEKNFRERMRYYKRKVPGNAHEQVVSFNENSNPEIITEKNDPSPIEWIFDDSKLYYGSDALRCVDDKFVIRKPFKGGSFNVKSPYYKSLAELISDVTNLLEHALNSETLNVKPTKFSQYKVVLVIPDIFKKSHVETFIRVLLTELQFQAVAIIQESLATCYGAGISTSTCVVNIGATETRIACVDEGTVLEHSAITLDYGGDDITRLFALLLLQSDFPLQNWKIDSEHGWLLAEQLKKNFTTFQDADVAVQLYNFINRSPNQPTEKYEFKLFDEVMLAPLALFFPQIFKLIRTFSDKNSSLEFQLPESRDLFTNELNDWNSLSQFESKEGNLYCNLNDDLKILNKILEAHNIIDQLQDKPENYGNTLKENFAPLEKAIIQSIANASITADVTRMNSFYSNILIVGGSSKIPALDFILTDRINIWRPSLLSSASFPQFYKKLTKEIKDLEGHFVSAPDKTEEENKQVLQTQIKKKVIEELEEQHQNIEHQNGNEHLFPISIIPPPRDMNPALIIWKGASVLAQVKLVEELFITNSDWDVHGSRILQYKCIFTY
>XP_003677886_Naumovozyma_castellii
MSANDTSSVYEEPIEIPLDNDEEDDNMDSMVEDNANGKEQSSQNAVGSGSTSHDDEDEEEEEHDHEEEEDQDDEEDDDDSKELITTSGTATPTRTLTPMGSANGKTTKEEGPQKKVQKVEPNKVPLGKKVPLHLLEKRRLGRIKAAKEFAKKLKEIGIEKVESVPVPMTGMFQPLLLINQKNYSSDYLRKDEQIFALRERKTLRSNTTQNISSSNTPEVTDLQSVRETSNFTTANGNNDEILLNDPNTTIVIHPGSSFLKVGFALDEVPELIPNCVALPKTDFNNTNIIKSKQTSVNIEDNEKFESLKAEMEESFEERMRYYKRRIQPNGHDQVVSFNRLSKPESLPVQNDPAHIDWITDGTKRFYGDDALRCTDENFIKRYPFKKGGSFNTSSNSYKSLQDLLSDVVGLIEGTLSSDKFNIKSSQFSQYKVVLVIPDSFEKSHVELFIRLLVTELQFQAVAIIQESLSVCYGSGLGGSTCVVNVGSKETTVACVDEGIVLDNSLITLDYGSNDVTKLFAKFLLDCDFPYKNWDLNSTEGWRLAEELMKQCVTFQDADITVQLSNFIKRTPRGNTVEKLDFKVFEEVMLAPLALFYPEIFKLLRSKESEEQNAELEYQLPPSRDIFTDKINDWRSLSQNDCINHQTFCDIHDEYELLKKAVDCPNTLETFMDNPPEEKKSTFNFTPLDKAIVESITTASLGLDVSKMATFYSNILVVGGGSKIPGFDLMLMDRVNIWRPRLLSLRAFTHFYRELTKQLKELQSLKTGDGEEEIKEDELNEKISELIKTELTKYLEVIEQQSGNEHFLPVEVIPSPNEIDPGSIAWKGASVLAQIKLVEELFITNGDWDVHGNRILQYKSILTY
>XP_003669041_Naumovozyma_dairenensis
MSQETPESSVIYEEPIDIPIEDDDEDDDVDEEDVKAESLTSTDKQQNHIPAEDNVDYDNDNDNDNDTNTKKMDPPTISRSVTATPIDQSLSTKHPRDSEREDNDDNDNQENENENEDELPSSSGANTPKASTPPLTPTPTTASTNKKLKSKEEAYKKYPKMDPKKVPPGKKVPLHLLEKRRLGRIKAAEEFAKKLKEAGIEKVESVTVPPTGLFQPLNLINQKNYSSIYLKNDDQIFCLRDDKSLKNTSPNQTSTATPDNIVESVATGINNKSTGDQLNLNDPTKTIIIHTGSHSLKIGKALDENPIIVPNCVAIPKQEYEGMTRNINTKDSIPTPPENNIFDSIAQSDEFNDLKLEIETNFKERMKYYKRRIQPNSCEQVKSFNKISKPEILPISNDPQRIQWINESTNKRYYGSNAERCTDLHFKTRKPFSNNGSFNIASTDYISLQDLLSDVTNLIEHSLTSSPFDLKPSQFKEHKVVLIIPDSFGKSHVELFITLLLTHLKFQAVAIIQESLATCYGAGNSVPTCVVNLGASQTTVACVDEGTVLENSMVSLNYGGNDITNIFATFLLQNDFPYHNWNLNSIEGWKLAEELKEKYITFQDMDVTVQLFNFIKRLPGMDTIEKYDFKVFDDVMLAPLTLFFPKILKLMKEQQPQNRNKFLQSQLPDSRDIYTTKINDWRSITQEECLESKLFSYIDNELELLKRTLEVPILLENFQNNSPDNKNDKLNYTPLDVAIIQSIMNASTNIDMSKMSSFYSNILVVGGGSKIPALDFILTDRINIWRPRLLSLTSFPNFYKELSKDIKDLQNHYLKLISTATAATTQTTATATTNNNTTNSTSNSTPAITQVPSGTNISNNLNSTKIDNTPGAETNEVEEAVNKLKREMDDKINELLKEKLEEYLETVEKAQNGNDHYLPVSVVPAPRDIDPALILWKGASVLAQLKIIEELYMTNADWDVHGSRILQYKSIFPY
>XP_003957541_Kazachstania_africana
MTGETPESSIVYEDPIEIPLDDDSDDEQPSQQDHNDLRSSTNTPLAERAATIDGEEDVDGDDDIESNNSVKTVKIDGKDVQLSYGKTMAGTKVPKHLLERRRIGRIKAAEAFAKKLKKIGIEKIENITLPQTGLFQPLNLINQKNYSSDYIRKDDQIFALRERKTLRSSTNANNNNTSTPKAVVDLKTGVMDDEIDLNDPNSTIIIQPGSETMKIGFALDETPLLIPNLVAIPKKDDSKGPSTESKLNTEQSEEFEDLKNELHSTFKERMRYYKRRIQPNSHEQVKSFNRNAQPETILDNNDPARIRWITQNDKVYYGNDALLCPESFFSHRKPFGTCRNGALFNLMGSSYSSVQELLGDVIKLIEFGLNKLLEAKNKDKYKAILVIPDLFEKSHVEEMIRLLLTELPFNAVAIIQESLATCYGAGISTSTCVVNVGASETSVSCIDEGVVLENSLINLNYGGDDITRLFSVLLKMNNFPYQDWNVESIAGWNIAETLKKQIVTLQDADVTVQLSNFMKRVFNEPTEKYEFKTFDEVMLAPLALFAPRIFSYLRNEESKNSTLQYQLPESKDLFTHELNDWRSMTQEACKNNGSYCDISDELQLLTALLEVDSKLEAFQSEATTTLDNKRNMLPLDKAIIQSITDACLSLDPSKMDSFYSNILVVGGSSNIPAFDFMLTDRINIWRPRLLSLSSFPQFYKNLSKEIKDLEMESQSTAKLQAQTGSVVPTTGSSTPLATNAGNDGETMADLNEVSKKLSSNINDLIKTKLQDYISNVESQNSNEHYFPVGVVPPPRDMSAAILSWKGASVLAQIKLVEELFITNLDWDMHGSRILQHKCIFTY
>XP_022463087_Kazachstania_naganishii
MESELGTTAEVPVLEEDANSAASSSQDPGRDDGLHDSAQEDVSVMDDDTSGEDDEEEDDDDDDDERDDHVSKKMKVGLSKVGSPSGSSNNDDNNNDEDKKNNKNNNDGAVAAMETAVGDVPSATASPTPSVVMNGAADEKQEKDSKSAAGKKVPLHLLEKRRLGRIKAAEEFAKKLKQIGIEKVDSTTLPSTGGLKPLIVINQKNYSSDYIRKDDQIFALRERKFLRSAGTSNTTTTTTNNGSNTNGVGSASHTPEVATSTIPNEFTLKSDDIDFTDATTTIVIQPGSESIKIGFATDETPLVIPNCVAVPHSGETPIGNAANLTRDQPDQFLQFKEELQTSFKERMRHYKRRVQLSSYDQVNTFNETTKPEIIEDQNDPAKIAWRGQPDPQEGKTIYVGDEALLCLREHYMHRRPFGCSEGKYLFNLDEKRYTSLAALLCDVSRLLEHAIDKLLKKRDKDTEKDIKYKAVLVIPDLFEKSHVETMIRLLLSELPFNAVAIVQESLATCYGSGISTSTCVVNVGATGTKVACVDEGIVVENSIINLNYGGDDISKLFAVLLLMSNFPYQEWDIDSIPGRMIAEHLKKECLTFQDADITTQLFNFIKRVPGLPTEKIEFKTFDEVILAPLALFYPKIFSLLKPNKGKNLTNPKLKYQLPDSRDLFTNKANNWKSLSEMDCATNTLYSDMVQESVLLDNLLGINSRREGPPKDSGVGSETTELNLTALDKSVIQSITNATLSLEPGKMASFYSNILIVGGSSNIPGFDTILKDRINMWRPKLIALASFPNFYNELVKEIKDLETSAKTSSAAIVTGGTATATPAPVLNDDDAPKEVPEVKETSSDAKEYELNEKIQKLIEERLEKYLSAIERQNGNEHFMPVSVTPAPHNMNPSLLPWRGAGVLAQIKLIEELFVTNIDWDVHGSRVLQHKCIFTY
>XP_447561_Candida_glabrata
MSRESSVNSSMVEDEDSASDMDADLDEENARKHGRSDDGEDTGDDNADDNADDNADDNGDADTSVDGASTRRGKKKYQKYPDLDPLKAPPGKKVPLHLLEKRRLGRLKAAEEFARKLKVVGIERVENLNLPQSGLFSPVPLINQKNYSSDYLRKDENAFAVRERKQMRNSNANNSAHAKTSELGSGAQSASMASSASLDALVDTDTKLQSVEDIDFNDPRLTIVIHPGSDSIKIGLATDEEPVSIPNLVAVPRSQVVNPVDETPVNVLNIELDDQFHELTNQLKYNFKERMKYYKRKMQSNAHEQVTSFNSNSKPEEVSDKNDQGKIDWIYNADKKYYGEDAQRCIGDEFILRRPFCKSGIFNLESNNYSSIQDLLGDVSELVDSALSSDKFNITKSEYKHYKAVIVIPDLFKKSHLETFIRLLLNEMDFRSVALMQESLATCYGAGISTPTCVVNIGAEQIRIACVDDGTIIQDSAVTLDYGGNDVTNLLAILLQQSKFPYKNWNLSTLYGWKTAEDFKKKFVTFQDADIAVQLFNFIKRVPGIPSEKYDFKVFDEVILAPLGLFYPEIFKYIQERQRPTAKEYETTLLKQIEPSRDIYTNSLNDWRSITQRDCEENMIYCDAKDDLEIIQHALDLNTHIEDLQSKHIEENTDKKCFVPLDKAIVQSITNAAINVDISKISQFYSNIIIVGGGANIPALDFILSDRINIWRPAVLGISSFPNFYKSLTKQLKDIQTSNKSNTGDKSQEQEVAERSIALVKVELDKLVASLEIPNSGDHFFTVGVLPAPRNLDPSLLDWKGASVLAQIKLIEELYISRNDWDVHGNRVLQYKCIFAY
>XP_004177571_Tetrapisispora_blattae
MSEDQNSSADDQIGTPIGNTQEQGQDQDDDANSNYDSNEDSIDVQDLADDSTIDIKQDSDNENENEDIGDDKSEEKHNVISNKVIIKRKPGRKRRPNNDYGETPLADTKIPSKKNPKIDSSKNKKFHLHLLEKRRLGRLKAAEEFAKKLKQSGIEKIETLTVNPTGLFQPAMLINQKNYSSDYLKKDSQIFAMRNRKEIRENAQTTTSLNNTPDFQEGRGEANQAAQDEDINLGDPSTTIVIHPGSKFLKIGYAQDPNPILIPSCVAVPKNQFLDTVSELNDNFNYSKDQSEKFDEYKNELLKSFKERMRFYKRKVQTNGHEQVLSFNKNSKPEDVTEKNDIEDVNRWINDPQKKYFGSDAIRCSKENFIIRYPFINGGSFNIEAPYYRTLSELLSEVCEFLVHILTSDTFQLKTSDFSSYKIVLVISDIFEKSHLEVMFRLLLNEMQFNAVAIIQESLATCYGAGVGSSTCVVNVGATQTRIACVDEGSIVEDSIVSLDYGGDDITKLFSILLLQSGFPYTDLNINAAHDWILAEKLKKDFVTFHDANVTVQLYNFIKRVPGQIPQKYEFETFEEVMLAPLSLFYPQVLKLLKSEQLAKYKNEQVKKQLPASRDIFTSELNDWKSIAQADCLNKNLYSETSDEISMLKRTLNIHLNLEEIRDEIDKEHEIPNSNYTSLEKAIIQSIANASASLDISKINSFYSNILLVGGGAKIPSLDFILEDRIKIWRPRLLSVNSFPTFYKKLTKLIKELPNYGKTNKTSEEEESLKKAIDELIKTEFEAYGPILEQQASNDSFFPVSILPSPRNMDPAELIWKGASVLAQIKLVEELFVTTADWDMHGSRILQHKCIFTY
>XP_003687534_Tetrapisispora_phaffii
MTIAAKTIEKEGATKEEIASNNDLKVDVDGSNRVDDSKDDEVDDDDDDDDDEDDDDDDDDDNEDDDHASMIAQSELSSVVGTPTGDFGKSDAFHDDKKRKLDESSPDKNAEKPNSEMTNRSDISNGSNKPVSTKMSTSVLERRRLGRQRAAAAYAIKLQKTGIEKKENDNIQSTGLFRPIPLVNQKNCSSDYLKTNSQIFALRERKVLRNNTNIININSGNNSNSTSGTTANTPEVSDLKNVNSESNVSLIDETILKNNPDNIVFDDPTTTIVIHPGSRYLKIGFAKDDSPLVIPNCVAFPKNSLYSENVEETIVSKEESDNFKTKKNQIQQSFRDRMRYYKRKIQNNSHERVRSFNIQSKPEKVEDKTEYNRVEWITNPDKIYYGEEASRCSKDAFIIRYPFVKGGSFNITSPYYNSLPEIIGDISNLFEYALSQDRFNLKPSEYSKYKIILVIPDIFEKSHLETMFRVLLKEMKFQAVAIMQESLAASYGAGIGGATCIVNIGATQTRVACIDEGTVSEHSLITLDYGGDDITKLFLHLLLQNEFPYQDLDINSSHGWRQIENLKKQFVTFEDANITVQLYNFIKNKPGAQAEKLEFKVFDEVINAPLGLFYPEIFRIMAEENEKRRVNKKLQDQLPPSTDLYTEERDDWRSLSQVQCLDNDTYSGNDNDLDVITKLLNANLNLDDMDLINNDQNENEKNYTSLDKAIIQSITNAVVTMDTSKMTQFYNNIMVVGGSSSIPSLDFILTDRINIWRPRILSSREFPSFFRNLVKQVKDFNTANKSNNRPEEGEEEQKKGIAELIKTELKKYKDNLESQNANEHLLPVSVLPPPADMDPSVLNWKGASVLGQLKLIEELYVTNADWDMLGSRILQYKCLFPY
>XP_001646039_Vanderwaltozyma_polyspora
MASDDETANGSAVGNSSVVFEEQVADVASGEGNSSEVSGDKQNSNNKVDEVDEIEEDEIEGEDDEDEEEQDQPSEMSSIMGTPIGDHGSVGNGKHSEFSPKKRKLDNKIIESTDSKKQDKAESPEKGNNTDSGNATPSTTENKKVPRHLLEKRRLGRLKAAEAFAAKLKKTGIERVDNSHLQQTGLFGQMLLVNQKNCSSDYLKKDDQVFALRERKTLRNNTTVSTTANTPDVVDLKALNNGSSASLVDEVLNKNDDDIDFNDPTTTIVIHPGSRYLKIGFAKDETPLVVPSCVAIPKNSLYSENVRELSIDKIEDSERLVGMKAQLQQSFRERMRYYKRKIQPNSHERVRTFNEQAKPEIVEDKNDHGRIEWINNSDKIYFGEEAERCNKENFIIRYPFNKGGSLNLDSPYYSSLPELLSDVTRLFEYALTKRDESITQAQIQQCKVILVIPDLFEKSHIETLYRILLKEMQFQAVAIMQESLAACYGAGISTASCIVNIGATQTTIACVDEGTVLENSLIKLDYGGDDITRLFTLFLLENNFPFQDLDLDSTHGWTLAEQLKKNYATFEDANMTVQLYNFVKRIPGKVSEKYEFKVFDEVILAPLALFYPDIFQELKKLDSKNKFNLEDQLPVSRDLYTDSINDWRSVSQLQCLDGDLYAGNTNELDIITKVLNINSSTEEYEGLETTEVDGRENYVPLEKAIIQSITNACVSMDVSKMNQFYANIMVVGGTSNIPQLDFVLTDRINIWRPKALCNTTFPHFFKNISKQVKEIQSTSKASTTPEEEEKIKQSIKELIETELRKYLNSIESQGNGDHSYPVAVLPPPRDMNPEVLNWKGASVLAQIKLIEELFVTNTDWDMLGSRILQYKCLFTY
>XP_003678884_Torulaspora_delbrueckii
MSQDTSEKSVVYEEPIDIPLEEDDDEDEEDDEVEEHDQEHDSVKEEDDEEDDENNLHAAEISRSATATPIGQRNHVEDEEDEDYNDEDAKSQERAKKHPRLDPAKAPPGKKVPLHLLEKRRLGRIKAAEEFAKKLKQIGIEKIESTTLPATGLFQPVLLINQKNYSSDYLKKDEQIFALRERKTLRNNTQTSSINNTPDVIDIKNTNTEVPDYIAAADEDIDLSDANTTLVIHPGSRHLRIGFAKDEVPLVVPSCVAIPKTELNDEFQEAPLKREQPEEFEELKSTIQHSFRERMRYYKRKVPFNAHEQVVSYNKNSKPQMIEDQNDPGAINWIKKSSKRYYGSEALKCSKETFRIRCPFTKGGSFNVSSPDYASLQDLINDVISLLEHALSAEGLNLERAQFSQYKVVLVIPDLFHKSHVETFIRFLLTEMQFQAVAIIQESLAGCYGAGQSSSTCVVNIGATHTSIACIDEGTVLENSLVSLDYGGDDLTKLFALFLLQSEFPYQDWDINSSHGWILAEELKKKYTTFQDANVAVQLYNFIKRVPDQQSEQYEFKVFDEVSLAPLALFYPEIISYLHSKSSQHSGNSNVESQLPASRDIFTNTVNDWRSLSQSECLDGDLYSGNNNNQLIMSKLLDLQTSFDDFQSKPPMEADSRKNYTPLEKAIIQSITNASTPIDVAKMSSFYSNILVVGGGSKIPALDFILTDRINIWRPRLLSLTSFPNFYKKLAKQAKDIKTAGKTGESEEEDQSSKKINEMISAELQAYWDSIEAQNGSEHLLPVNVLPPPRDMDAAELAWKGACVLAQIKLVEELYLTSTDWDIHGSRILQYKCLFTY
>XP_037144460_Zygotorulaspora_mrakii
MSQETRESSIVYEDPIDIPLEEEDDDEEDEEDEQIGHSEDEEDGGGDDDDDDDDEDDEDDDDDGDNQGSEILRSSTATPISRPNTVSETGDTDGNDGDMEDGKRSPSSSQDRVNKFAKLDPTKAPPGKKVPLHLLEKRRLGRIKAAEEFARKLKQIGIEKIEANTLPPTGLFQPVLLINQKNYSSDYLKKDEQVFALRERKTIRNNAQVSTVNNTPDVTDLKNSQTEANDIINNPDEDIDLSDANTTIVIHPGSKFLKIGFAKDETPTVIPCCTAIPKSELADKEKSPKAPKISKEQSEKFENEKLEIQQSFRDRMRYYKRKMQPNSREQVLSYNKASKPQIIDSKGDPQRINWILDGDKRYYGDEAIKCSLEKFVIRYPFHNGGSFNISSPYYASLQDLLSDVIKLLEHAFSMEKFNLTPSQFSQYKVVLVIPDLFEKSHVELFIRTLLTEMQFQAVAIIQESLATCYGAGLSSSTCIVNIGATQTSIACIDEGTVLENSLVNLNYGGDDITKLFAIFLMQSAFPYKDWDITSPHGWLLAEQLKKDFVTFQDANVTVQLYNFNNRVPKAPLEKYELKVFDEVMLAPLAIFYPEIISTLHSTTKMNEQKNKILQAQLPISKDIFTECVNDWRSYSQNDCLNGTLYCGNNNDVDVITKILDLPTKIEDFQNEAPMNPDMRKNYTPLEKAIVQSITNASIPLDIAKMSTFYSNILVVGGGSNIPALDFILTDRINIWRPRLLSLTTFPNFYKKVLKQAKDMRATVKSGKAEEEEEEMKLKVDSMIKEELQKYWDSIEAQNGNEHLLPVNVLPPPRDMDPSMLIWKGASVLAQIKLVEELYLTSTDWDIHGSRILQYKCLFTY
>XP_002496925_Zygosaccharomyces_rouxii
MSQEAESEPVYEEPIDIPLEEEDDDDEDDEADEVGESHTPSTTQQKLRAEAEAHGDADEDEDMDTMHANASRSGTSTPLGNANTAAGDDDEMDDDELDDDDGDENNKKRDSQGKFKKYPKLDPAKAPPGKKVPLHLLEKRRLGRIKAAEEFARKLKKIGIEKVETNTLPPTGLFQPMILINQKNYSSDYLKKDEQVFALRDRKVLRNNTQVPSMANTPDVADLKRENGNTTELNEAAGDEDIDLSDANTTLVIHPGSNSLKVGFAKDESPFVIPSCVAIPKSELHNQIPMDQKNQTCYTRDQPTEFEEIKAEMQHSFRERMRFYKRKVQPNAHEQVINFNKVSKPELIEDKNDYNRINWITTPDRRYYGADALRCSKDHFVIRYPIVKGGSFNIASPDYRSLQDLMGDFTGLLEHVLRSPRFQLKRSQFAQYKVVLVIPDLFEKSHVETLIRCLITEMQFQAVAIMQESLATCYGAGISTSTCVVNIGATQTRIACVDEGTVLQDSCITLDYGSDDITKLFALFLLQSEFPYQDWDIETAHGWHLAEELKKNYTTFQDANVTVQLYNFIKRIPGQQAEKFDFKVFDEVILAPLSLFYPGIVAQLRNELKPRSQNEKLESELPISRDIFTDNLDDWRSLSQTECLDNQLYCGNQDEFQMLCKLLDAPSRLDELQAENRLEPDIRQNYAPLEKAIVQSITNACLSFDVSKMSSFYSNILVCGGGSNVPAFDFILTDRINIWRPRILSHTSFPDLYKKLSKQIKDIKNSVKNGEGKSNGPQEDEQLKEKVQEVIKKELERYHELIESQNNADHTLPVSVLPPPRDLDPAILIWKGASVLAQIKLVEELYLTGADWDIHGSRILQYKCIFTY
>XP_003644870_Eremothecium_cymbalariae
MDDEREMSVEMDVSMEVTAAATEGKVTKPETGGVASTQSKKVPQHLLEKRRLGRIKAAEEFARKLKKIGIEKQDNIHISQTGLFRVHSLINQKNYSSDYLRKDDQIFSMRERKNLRSGNVNSITNSSQPLIALPDVQDDEVKTNGDEDGLDDTADTNTIVIHPGSRSLKIGLSTDVFPLSIPSCVAIARSEQVEVPSQPRYDNDEEFMGNLQQIQSDFKERMRYYKRKIIPNSHEQVLSYNSKCQPEKIPEHNDLHRIEWIKKSDASTKVYYGEYAERCLPEGFLLRYPFANGSFNVKSPNYNSLQELLNDVVNLITFALSETKLNISKSQFSSYNVVLIIPDLFEKSYVEQMIRLLISEMDFQAVALIQESLASCYGAGLSNSTCVIDIGGSETKISCVDEGQVIQNSCIKLSYGGDDITKLFAELLLQSNFPYEDWNLNTRQGWLLAEQLKKNHITFQDADVAVQLFNFFKRNPNISGAEKYEFKLFNEVMVSPMAYFYPQILALLKPPVEVNKYVQQQLPPSRDPYTCKPDDPQSVSNLGSLSGKWYTEMSKDLDIVRKLISITDKVEALSANSSDGTASDTIVENTEEVSNYMPLDKAIIESVTNAAVLLGDNMSKLTNFYSNLLIVGGSSKVPGLDLILTDRINIWRPRLLSVSTLPVIYKKISDMVKQVESEIKKNNVESEEEIQQSRKKLIKSIKIELENYWESVDPYEHVYPITVLPPPREMDPSMLTWKGGSVFGRIKLCEELYITEMDWEMLGSRILKYKCIFDY
>NP_985682_Eremothecium_gossypii
MYLAMQYHHSSRRQWIVSMDDEREMSVEMDVSIMDPIPTTEGKVSKPETAGAAAGQGKKVPQHLLEKRRLGRIKAAEEFARKLKKIGIEKQDNLHISQTGLFRPLPLINQKNYSSDYLRKDDQIFSMRERKSLRSGNVNPVNSSQPPTLLAEAGEDDLKLNGDEDGIDDTEDANTIVIHPGSRSLKIGLSTDVFPLSVPSCVAVARRASQRLEPQQRYDKDEDFMEHLQQIQSDFKERMRYYKRKIIPNSHEQVLSYNSRAQPEKIPEHNDLHRIEWIKDAPEGTIYYGEGAERCLPENFVIRYPFSNGAFNVECPDYSSLQELLNDVTKLITFALSETKLGISRSQFPNYKVILIIPDLFEKNYVEQMIRLLLSEMNFQAVALIQESLATCYGAGLSNSTCVIDIGASETKISCVDEGQVIQNSCIRLSYGGDDITRLFVELLLQSNFPYPDWNLNTRQGWILAEQLKKTHITFQDADVAVQLFNFFKREPSVPGAEKFEFKLFNEVMISPMAYFYPQILSFLKPATSYNKYMAQQLPESRDPYTYKPDNPKSIAQESAFTGKVYTDINKDLDIIRKLVSVNDEVEALTSGPSERTSGDTIKTNTRRASNYTPLDKAIIESVTTASVLLGDNMSKLVNFYSNLLVIGGSSKVPGLDLILTDRINIWRPRLLSVSTLPVVYKKVSEMVKQVENEIKKNNPESEEEIAQSRKKLIKSIKIELENYWESVDPYEHVYPIAVLPPPREMDPSMLTWKGGSVFGRIKLCEELYITAMDWEMLGSRILKYKCIFDY
>XP_454090_Kluyveromyces_lactis
MDTEIDPTESPSKEPSKEPSKEPLLGSDGKISKDIPSKKVPQHLLEKRRLGRIKAAEEFAKKLKIIGIERQENEHIAQPITLKPVSVINQKNYSSNYLKNDDQIFYMRERKHLRQQGQTGGSSSAPAAGIGTPALDDDNMADSNAIEDDELDSIIIHPGSSFIKIGPNYDIFPQQVPNLVAVPTHGGTVPSPQEDISNNEIFQQLKDDIQFDFKERMRYYKRRIMPNSTEQAAAFNAKSDPELVPDLNDFGRIEWIKDRSKSYYGHDATQCLPSDFKLRSPFLNGSFNLNEPNYNSFQEILFDVEQLIVQSLAMEKIGIERNQFSNYRVVLIVPDLFDKTFVESMIHLLLIELDFQSIALIQESLASCYGAGLSNSTCVIDIGAKQTKIACVDDGVVVKNSALRLNYGGDDITRLFAHMLLQNKFPYADWNINEPNGWTLAETLKKQCITFQDADIAIQLYSFIKRDPYARKYTQSHKYEYKLFDEVMCAPMGIFFPDIFEVIKPKQHKPNEYVIRQCPRSKDIYTLKPNDTKSLTQMLCIQEPTKWYSNLSRDIDIVQKLLNLDTDDLDEQNDDESAGSKEETQINDEIEDINLRQYNNLSMPLEKAIIESITNASMLLGDNMSKLNVLYSNILIVGGSSKIPALDFILTDRINIWRPKLLSISALSTLMEKIGEVIKSYETDNKLDLEPTDPQAAIAYKKKLSKLIKAEIEAYWDSLQTLHSDDDLLPINILPPPHDMDPSMLTWKGGSVFSKIKLLEELNITKQDWNMLGNRILQYKCIFEYFDH
>XP_022674891_Kluyveromyces_marxianus
MTMDSDHNELESPSKEPSKEPVIGSDGKVSKDIPSKKVPQHLLEKRRLGRIKAAEEFAKKLKIIGIERHENEHIAQPITLKPVSVINQKNYSSNYLKNDDQIFYMRERKHLRQQGQSNGPSTTTTTTAAGTGTATEEGTPALENDENMDAEDDELDCIIIHPGSSYIKIGPNYDIFPQQIPNLVAVPTRNGSVPPRQEDVSENEAFQQLKNNIQFDFKERMRYYKRRIMPNSNEQAATFNAKSEPELVPDLNDFGRIDWIKDQSKSYYGHDAMKCLPSDFKLRSPFINGSFNLNERNYASFQEILSDVEQLIIQALAAEKIGIQKSQFSNYRVVLIIPDLFDKKFVESMIQLLLVELNFQSVALIQESLASCYGAGLSNSTCVIDIGAKQTKVACVDDGVVVRNSSLRLNYGGDDITRLFAHMLLQNRFPYPEWNLNEPNGWMLAESLKKQCITFQDADIAVQLYSFIKRDPYARKYTQSHKYEFKLFDEVMCAPMGIFFPEIFEVIKPKEHEPNEYVINQCPRSRDIYTFKPNDTKSLTQMLCLQEPNKWYSNLSRDIDIVQKLLNLDADDVNDANDSQDEENGNEPQIKENVEDINHRQYNNLAMPLEKAIIESITNASMLLGDNMSKLNVFYSNILIVGGSSKIPALDFILTDRINIWRPKLLSISALSTLMEKIGEVIKTYETENKADLESEDPQAAIAYKKKLSKLIKAEIEAYWDSLQTLHGDEDLLPINILPPPHDMDPSMLTWKGGSVFSKIKLLEELNITKQDWNMLGNRILQYKCIFEYFDH
>XP_022626551_Lachancea_lanzarotensis
MTSPAKEARSEDAHGDVQDIPIADVEDEELDHDGDFSTADQTPLSMTPVPSAGGSLQTNSKVKKPEHTTPTKQQPQQLTKMPMHLLEKRRQGRLKAAEQYAQKMKTIGIERRDNSAIHQNGLFRALSLINQKNYSSDYLKRDDQIFAMRERKELRNATSSQNNPENPVEDDDQDSIDEESETNTIVIHPGSKSLKIGFATDVLPQSIPSCVAIPRPANFKDTPPILKPFDQEAYHEAKESIQQDFKERMRYYKRKIMPNSHEAVVNFNARVQSEKIPEHNDLHRVEWIQQPSKVYYGEEATRCLSSHFIVRSPFWKGKFNVDSPQYQSLQELLSDVCELLKFALMHPKLNIKESQIPNYKVVVVVPDAYDKAYVESFIRLLLIDLKFQAVAILQESLASCYGAGIGDSTCVVDIGATSTKIACVDEGLVLENSIISLDFGGDDVTRLFAKFLLESKFPYEDIDLNSPQGWTLIESLKEKYATFQDANVTIQLYNFLKRLPGKPGAEKFEFKVFDEVMTAPMGLFFPEIFPIVKTQEQEVNRYVSKQLPRSKDLFTYKDNNVKSISQYSCQKETSYCDLGRDLDVLQKLLNLPSEIDEYQQATIADLTPTYTALEKAIIESITNACVCLDNNHSKAMNFYSNILVVGGSSKFPSLDFILTDRINIWRPRLLSVSTLPTFYDKIAKLVKEFEQTNKLSDIKDQEEMAAQKKKLAKTIKTELQSYWEDVDALGGNESVFPINVLPAPREMDPSLLTWKGGSVFARLKLIEELYVTNSDWDILGSRILQYKCIFDY
>XP_002554836_Lachancea_thermotolerans
MTSSQALEPPSEDVPMGDAEDAEMEHEGDYSTADQTPLSMTPALSSNPNASKVKKPDPHAKQQTKVPGHLLEKRRLGRQKAAEQYAQKMKTIGIEKRDNPLLHQLGLFKPLSLINQKNYSSDYLKRDDQIFAMRERKSLRNANANQATPDMPEDDDQESVDGESDAQTIVIHPGSRNLKIGLATEVLPQSIPCCVAVPKRPRTSDSTPEPQVDEEEYISAKESIQQDFKERMRYYKRKVIPNSHDIAVNFNARVTPEAIPEHNDLHRVDWIQDASKCYYGKDATRCLPSHFTVRHPFWKGRFNIESPDYGSLQELLVDVSELLKFALSQPKIDVRPSQIPNYKVVIVVPDAFDKAYVETFIRLLITDLKFQAVAVIQESLASCYGAGIGDSTCVVDIGATTTKIACVDEGLVIDNSVITLDYGGDDITKLFAKFLLESNFPYQDLDLNSPEGWSLMEQLKEKYATFQDADVTIQLYNFIKRIPNKPGAEKFEFKVFDEVMTAPMGLFFPHILRLLKDKNVPVNKYVTSQLPRSKDMFTCKDNNPKSVSQLACQKKTTYCDMHRDLDILQKLLNLPSEIEEYQSSTCANLEPAYTPLEKAIVESITNACVSLDNNHSKAANFYSNILVVGGSSKFSSLDFILTDRINIWRPRLLSVNTLPTFQNQVSKQVKEFEQTQKLSEIKDEEELAAQKKKLAKTIKVELQSYWEGVDALGGNESVFPANVLPAPREMDPALLTWKGGSVFARLKLIEELYVSESDWDILGSRILQYKCIFDY
>XP_020058831_Aspergillus_aculeatus
MVGKKSGKALLRDEGLERTDNNMELSSWPQIPPINQKNYYTDYLKRDDQYLAFRLQNEEARNRMAKTAKDRDRALAMAKANDLGLPEAEAEGDGDTNMEDAEETTAETAGSKVIVVHVGSQNLRIGLASDALPKTIPMVIARKSPSNEAEDHEEPCPKRLKMDDGSDLEPEKMFGPEFASQYTTMSAELKAHMRQNKRRTLPNSKEMVINYNRRTVPETISEHNDPMRVEWTELSDPAPEYIVGQAALRIPDASKPRYKLYWPIKHGWCNETDYDNKRLLFLDISLILEDAIKSQLGLTSKKDWPQYSCVFVIPDLYEKSYVTQVLELLMREFAFARSCFIQESLAATFGAGFTSACVVDIGAQKTSICCVEEGMCIENSRVNLKYGGLDVTETFVKMMLYDHFPYAEINLWHRYDFLLAEELKKNVCTMNEASVSVQVYDFHLRVAGQDTRKYTFKAYDEIHLAPMGYFQPSIFNHEEKLKGRRKLIARSVDIYDGQPNDPTSAAQSEILTALAPPINHGQVNGDAQSNTLEVQATPSRSQQINALSRVQELDATPRSSVAGSPAPETLGTPLPGGATPVPAGQGQSALPNRPPTVEERDDILPNFPLDSAILTSIAHAARSDERKMRDFLGGIMVVGGGSLINGFHSYLEERLQNLRPGFAKEIMIGTPPRDLDPQVVVWKGASVFGKLSGTNDSWIGQLEYDRLGHRLMAYKCMWSY
>XP_001275391_Aspergillus_clavatus
MVGKKSGKALRDEGLERTDNNMELSNWPQIAPINQKNYYTDYLKRDDQYLAFRLQNEETRNRMAKTAKDRDRALALAKANDLGLPEPEADADGDTNMEDGTEETAETLGSKVIVIHVGSQNLRIGLASDALPKTVPMVIARKSTTSESEDHDEPSPKRLKLDDGYPMEPEKMFGPEFSSQYTTMVAELKGHMRQNKRRTLPNSKEMVINYNRRTVPETIPEHNDPLRIEWTDIEDQAPEYIVGQAALRIPDDSKPRYKLYWPMRYGWCNEKDYDSKRLLFLDVALILEDTIKNQLGVTSKKDWAQYSCVFVIPDLYEKTYVTQVLDMLMREFSFARVCFIQESLAATFGAGFTSACVVDIGAQKTSICCVEEGMCIENSRVNLKFGGADVTEAFIKMMMFDHFPYAEINLWRRYDFLLAEELKKNVCTLNEASVSVQVFDFHLRIAGQDTRKYSFKAYDEVHLAPMGYFQPSIFDNSEKLEGRRKFIIRSVDIYDSQPNDPTSAAQSEILTAIAPPLANGQVNGEPRPVTLDVQATPSRSQQVNALSRVQELDATPRSSVAGSPAPEAVGTPHAGGGGTPLPNGQGQSVSQPPRAPTVEERDDILPVFPLDNAILTSIAHAARSDERKMRDFLGGIMVVGGGSLVNGFHSFLEERLQTLRPGFANEIMVGTPPRDLDPQVVVWKGASVFGKLSGTNDSWIGQLEYDRLGHRLMAYKCMWAY
>XP_001260571_Aspergillus_fischeri
MVGKKSGKALKDEGLERTDNNMELSNWPQIAPINQKNYYTDYLKRDDQYLAFRLQNEEARNKMAKTAKDRDRALAMAKSNDLGLPEAEADGDGDTNMEEGAEETTETLGSKVIVVHVGSQNLRIGLASDALPKTVPMVIARKSTTSESEDHDEPHPKRLKLDDGSLMEPEKMLGPEFSSQYTTMAAELKAHMRQNKRRTLPNSKEMVINYNRRTVPETIPEHNDPLRVEWTDITDDAPEYIVGQAALRIPDDSKPRYKLYWPMRYGWCNERDYESKRLLFLDISLILEDTIKSQLGLTSKKEWPQYSCVFVIPDLYEKTYVTQVLEMLMREFSFARVCFIQESLAATFGAGFTSACVVDIGAQKTSICCVEEGMCIENSRVNLKFGGADVTEAFIKMMLFDHFPYAEINLWRRYDFLLAEELKKNVCTLNEASVSVQVFDFHLRIAGQDTRKYSFKAYDEVHLAPMGYFQPSIFDHSRKLEGRRKFITRSVDIYDGQPNDPTSGAQSEILTAIAPPPANGQVNGESQSFTLDVQSTPSRSHQVNALSRVQELDATPRSSVAGSPAPEAIGTPQAGGAGTPLPGGQGHSASQPRAPTVEERDDVLPVFPLDNAILTSISHAARSDERKMRDFLGGIMVVGGGSLVNAFHSFLEERLQTLRPGFASEIMVGTPPRDLDPQVVVWKGASVFGKLSGTNDSWIGQLEYDRLGHRLMAYKCMWAY
>XP_041144994_Aspergillus_flavus
MVGKKSGKALLRDEGLERTDNNMELSSWPQIPPINQKNYYTDYLKRDDQYLAFRLQNEEARNRMTKTAKDRDRALAMAKANDLGIPEADADDGDTNMEDAEEATAETVGSKVIVVHVGSQNLRIGLASDALPKTVPMVIARKSTTSESEDREEPCPKRLKTDDGSELEPEKMFGSEFSSQYTTMSAELKTHMRQNKRRTLPNSKEMVINYNRRTVPETISEHNDPMRVEWTEIPDVAPEYIVGQAALRIPDESTPRYKLYWPMKYGWCNERDYKSKRLLFLDISLILEDAIKNQLGLTSKKDWLQYSCVFVIPDLYEKSYVTQVLEMLMREFSFARVCFIQESLAATFGAGFTSACVVDIGAQKTSICCVEEGMCIENSRVNLKYGGSDVTEAFVKMMLYDHFPYADINLWRRYDFLLAEELKKNICTMNEASVSVQVFDFHLRIAGQDTRKYNFKAYDEVHLAPMGYFQPSIFDHSLKLNGRRTLISRSVDIYDGQPNDPTSAAQSELLTAIAPPLNGQVNGDTQSGTLDVQSTPSRSQQVNALSRLQEAEATPRSSVAGSPAPDVTSTPQAGGVGTPAVGGQSQSTSQPRAPTVEERDDILPTFPLDSAILMSIAHAARSDERKMRDFLGGIMVVGGGSLINGFHSFLEERLQALRPGFAKEIMIGTPPRDLDPQVVVWKGASVFGKLSGTNDSWIGQLEYDRLGHRLMAYKCMWAY
>XP_755432_Aspergillus_fumigatus
MVGKKSGKALKDEGLERTDNNMELSNWPQIAPINQKNYYTDYLKRDDQYLAFRLQNEEARNKMAKTAKDRDRALAMAKANDLGLPEAEADGDGDTNMEEGAEGTTETLGSKVIVVHVGSQNLRIGLASDALPKTVPMVIARKSTTSESEDHAEPHPKRLKLDDGSLMEPEKMLGPEFSSLYTTMAAELKAHMRQNKRRTLPNSKEMVINYNRRTVPETIPEHNDPLRVEWTDITDDAPEYIVGQAALRIPDDSKPRYKLYWPIRYGWCNERDYENKRLLFLDISLILEDTIKSQLGLTSKKDWPQYSCVFVIPDLYEKTYVTQVLEMLMREFSFARVCFIQESLAATFGAGFTSACVVDIGAQKTSICCVEEGMCIENSRVNLKFGGADVTEAFIKMMLFDHFPYAEINLWRRYDFLLAEELKKNVCTLNEASVSVQVFDFHLRIAGQDTRKYSFKAYDEVHLAPMGYFQPSIFDHSRKLEGRRKFITRSVDIYDGQPNDPTSGAQSEILTAIAPPPANGQVNGESQSFTLDVQSTPTRSHQVNALSRVQELDATPRSSVAGSPAPEAIGTPQAGGAGTPLPGGQGQNASQARAPTVEERDDVLPVFPLDNAILTSISHAARSDERKMRDFLGGIMVVGGGSLVSGFHSFLEERLQTLRPGFASEIMVGTPPRDLDPQVVVWKGASVFGKLSGTNDSWIGQLEYDRLGHRLMAYKCMWAY
>XP_663515_Aspergillus_nidulans
MVGKKSGKALLRDEGLERTDNNMDLSSWPVIPAINQKNYYTDYLKRDDQYLAFRLQNEENRNRMAKKAKDRDRAMAMEKANDSGIAEPEAEMDGDTNMEEAEEAATEAIGSKVVVIHVGSQNLRIGLSSDALPKTVPMVIARKSTTNEAEDQEEPRPKRLKLDDGSEMEPEKKFGPEFSSQYTTMMADLKTHMRQNKRRTLPNSKEMVINYNRRTVPETISEHNDPMRVEWTEIPDPAPEYIVGQPALRIPDESKPRYKLYWPIKHGWCNEEDYDNKRLLFLDISIILEDAIKTQLGLTSKKDWPQYSCVFVIPDLFDKSYVTQILEMLMREFSFARVCFIQESLAATFGAGFTSACVVDIGAQKTSICCVEEGMCVENSRVNLKYGGADVTELFIKMMLYDHFPYEEINLWRRYDFLLAEELKKNVCTMNEASVSVQVFDFHLRVAGQDTPTPSRSQQLNALSRVQEAEATPRSSVAGSPGPESTPQAGGAATPAPAGQGQNTSQPRAPTIEERDDILPVYPLDKAILTSIMHAARSDERKMRDFLGGIMVVGGGSLPSFAKEIMIGTPPRDLDPQVVVWKGASVFGKLSGTNDSWISQLEYDRLGHRLLAYKCMWAY
>XP_001399429_Aspergillus_niger
MVGKKSGKALLRDEGLERTDNNMELSSWPQIPPINQKNYYTDYLKRDDQYLAFRLQNEENRNRMAKTAKDRDRALAMAKANDLGLPEADAEDGDTNMEDAEDAATETIGSKVIVIHVGSQNLRIGLASDALPKTVPMVIARKAATSESEDQEEPCPKRLKLDDGSTMEPEKMFGPEFASQYTTMAAELKTHMRQNKRRTLPNSKEMVVNFNRRTVPETISEHNDPMRVEWTEIPDPAPEYIVGQAALRIPDDSKPRYKLYWPIRHGWCNERDYDNKRLLFLDISLILEDAFKTQLGLTSKKDWPQYSCVFVIPDIYEKSYVTQVLELLMREFAFARVCFIQESLAATFGAGFTSACVVDIGAQKTSICCVEEGMCIENSRVNLKYGGLDITEAFIKMMLYDNFPYSDINLWRRYDYLLAEELKRNVCTMNEASVSVQVFDFHLRVAGHDTRKYSFKAYDEVHLAPMGYFQPTIFDHSQKLKGRRKLIARSVDIYDGQPNDPTSAAQSLILSSIAPPATNGQVNGDSQSNNVDVQATPSRAQQFNALSRVQELEATPRSSVAGSPAPEAVGTPQAGAATPVPGGQGQSTSQPRGPTVEERDDILPVYPLDNAILTSIAQAARSDERKMRDFLGGIMVVGGGSLVNGFHSFLEERLQALRPAFAKEIMIGTPPRDLDPQVVVWKGASVFGKLSGTNDSWIGQLEYDRLGHRLMAYKCMWAY
>XP_015404412_Aspergillus_nomiae
MVGKKSGKALLRDEGLERTDNNMELSSWPQIPPINQKNYYTDYLKRDDQYLAFRLQNEEARNRMAKTAKDRDRALAMAKANDLGIPEADADDGDTNMEDAEEATAEAIGSKVIVIHVGSQNLRIGLASDALPKTVPMVIARKSTTSESEDREEPCPKRLKTDDGSELEPEKMFGSEFSSQYTTMAAELKTHMRQNKRRTLPNSKEMVINYNRRTVPETISEHNDPMRVEWTEIPDAAPEYIVGQAALRIPDASTPRYKLYWPMKYGWCNERDYNSKRLLFLDISLILEDAIKNQLGLTSKKDWLQYSCVFVIPDLYEKSYVTQVLEMLMREFSFARVCFIQESLAATFGAGFTSACVVDIGAQKTSICCVEEGMCIENSRVNLKYGGSDVTEAFVKMMLYDHFPYADINLWRRYDFLLAEELKKNICTMNEASVSVQVFDFHLRVAGQDTRKYTFKAYDEVHLAPMGYFQPSIFDHSLKLNGRRELISRSVDIYDGQPNDPTSAAQSELLTAIAPPISGQVNGDTQSSTLDVQSTPSRSQQVNALSRLQEAEATPRSSVAGSPAPEVASTPQAGGAGTPAVGGQSQSTSQPRAPTVEERDDILPTFPLDSAILMSIAHAARSDERKMRDFLGGIMVVGGGSLINGFHLFLEERLQALRPGFAKEIMIGTPPRDLDPQVVVWKGASVFGKLSGTNDSWIGQLEYDRLGHRLMAYKCMWAY
>XP_001821983_Aspergillus_oryzae 
MVGKKSGKALLRDEGLERTDNNMELSSWPQIPPINQKNYYTDYLKRDDQYLAFRLQNEEARNRMTKTAKDRDRALAMAKANDLGIPEADADDGDTNMEDAEEATAETVGSKVIVVHVGSQNLRIGLASDALPKTVPMVIARKSTTSESEDREEPCPKRLKTDDGSELEPEKMFGSEFSSQYTTMSAELKTHMRQNKRRTLPNSKEMVINYNRRTVPETISEHNDPMRVEWTEIPDVAPEYIVGQAALRIPDESTPRYKLYWPMKYGWCNERDYKSKRLLFLDISLILEDAIKNQLGLTSKKDWLQYSCVFVIPDLYEKSYVTQVLEMLMREFSFARVCFIQESLAATFGAGFTSACVVDIGAQKTSICCVEEGMCIENSRVNLKYGGSDVTEAFVKMMLYDHFPYADINLWRRYDFLLAEELKKNICTMNEASVSVQVFDFHLRIAGQDTRKYNFKAYDEVHLAPMGYFQPSIFDHSLKLNGRRTLISRSVDIYDGQPNDPTSAAQSELLTAIAPPLNGQVNGDTQSGTLDVQSTPSRSQQVNALSRLQEAEATPRSSVAGSPAPDVTSTPQAGGAGTPAVGGQSQSTSQPRAPTVEERDDILPTFPLDSAILMSIAHAARSDERKMRDFLGGIMVVGGGSLINGFHSFLEERLQALRPGFAKEIMIGTPPRDLDPQVVVWKGASVFGKLSGTNDSWIGQLEYDRLGHRLMAYKCMWAY
>XP_040641243_Aspergillus_ruber
MVGKKSGKALLRDEGLERTDNNMELSTWPVVPPINQKNYYTDYLKRDDQYLAFRLQNEENRNRMAKTAKDRDRALAMKGNDAEADADLDGDTNMEDGTEETQETAGSKVIVMHLGSQNLRIGLASDALPKTIPMVIARKSATSESEDQEEPNPKRLKMEDGSELEPEKMFGQEFSSQYSTMAADLKVHMRQNKRRTLPNSKEMVVNYNRRTVPETISEHNDPMRIEWTELNNPAPEYITGQDALRIPDLSNPRYKLYWPMRHGWCNEKDYDSKRVLFLDIALILEEAIKNQLGLTSKKEWPQYSCVFVIPDLYEKSYVTQVLELLMREFAFSRVCFIQESLAATFGAGFTSACVVDIGAQKTSICCVEEGMCIENSRVNLKYGGADVTEAFIKMMLYDHFPYAEINLWRRYDFLLAEELKKNICTMNEANVSVQLHDFHLRVSGQDTRKYTFKAYDEGHLAPMGLFQTSTFDNSHKLKGRRTLIERSVDIYDGQPNDPVSAAQSEILNSLAPPATNGHVNGETTSRILDVQSTPSRSHHTNALGRVQDLEATPRSSVAGSPAPEATITPHGGGTSTPAVGGQGAGALTSRTPTVEERDDIIPILSLDNAILTSIAHATRGEERKMREFMGGIMIVGGGSLINGFHPFLEERLKNLRPGFAKEIMIGTPPRELDPQVVVWKGASVFGKLNQTNDSWIGQLEYDRLGHRLMAYKCMWAW
>XP_040702330_Aspergillus_sydowii
MVGKKSGKALLRDEGLERTDNNMDLSSWPVIPAINQKNYYSDYLKRDDQYLAFRLQNEENRNRMAKNAKDRDRALAMAKTNDLGIPEADTEMDGDANMEDAEEAATEALGSKVVVIHVGSQNLRIGLSSDALPKTLPMVIARKSTTSESEDHEEPCPKRLKLDDGSEMEPEKKFGPEFSSQYTTMAADLKTHMRQNKRRTLPNSKEMVINYNRRTVPETISEHNDPMRVEWTEIPDQAPEYIVGQPALRIPDESKPRYKLFWPMKYGWCNEEDYDNKRLLFLDISIILEDAIKTQLGLTSKKDWPQYSCVFVIPDLFEKSYVTQILDMLMREFSFARVCFIQESLAATFGAGFTSACVVDIGAQKTSICCVEEGMCIENSRVNLKYGGADMTELFVKMMLYDHFPYEEINLWRRYDFLLAEELKKNICTMNEASVSVQVFDFHLRVAGQDTRKYTFKAYDEVHLAPMGVFHPTLFDNSNKLNGRRKLITRSVDIYDSQPNDPTSAAQSEILTMLAPPSSSSQVNGDSQAGTVDVQATPSRSQQLNALSRVQDAEATPRSSVAGSPVPEGTPQAGGAATPAPAGPSQSTSQPREPTVEERDDILPSYPLDKAILTSIIHAARSDERKMRDFLGGIMVVGGGSLVSNFHLFLEERLQLLQPGFAKEIMIGTPPRDLDPQVVVWKGASVFGKLSGTNDSWISQLEYDRLGHRLLAYKCMWAY
>XP_001208844_Aspergillus_terreus
MVGKKSGKALLRDEGLERTDNNMELSSWPQIAPINQKNYYTDYLKRDDQYLAFRLQNEEARNRMTKTAKDRDRALAMAKSNDLGISEADADADGDTNMDEAEETPTETVGSKVIVIHVGSQNLRIGLSSDALPKTIPMVIARKAATSESEDHEEPYPKRLKLDDGTEMEPEKMFGPEFASQYTTMSAELKAHMRANKRRTLPNSKEMVINYNRRTVPETISEHNDPMRIEWTEIPDPAPEYVVGHQALRIPDASNPRYKLYWPMRYGWCNERDYDSKRLLFLDISLILEDAIKTQLGLTSKKDWPQYSCVFVIPDLYEKAYVTQILEMLMREFAFARVCFIQESLAATFGAGFTSACVVDIGAQKTSICCVEEGMCIENSRVNLKIGGQDVTETFIKMMLYDHFPYAEINLWRRYDFLLAEELKKNVCTMNEASVSVQVFDFHLRVAGQDTRKYTFKAYDEVHLAPMGFFQPTIFDHSSKIKGRRSLIARSVDIYDGQLNDPTSAAQSEILTAIAPPTTNGVNGDTPSNSTDVQATPSRSQQVNALSRVQELEATPRSSVAGSPAPETLSTPQPAGASTPLPGGQSQNVASHRTPAVDERDDILPTFPLDHAILTSIANAARSDERKMRDFLGGIMVVGGGSQINGFHAFLEERLQTLRPGFAKEIMIGTPPRDLDPQVVVWKGASVFGKLNATNDSWIGQLEYDRLGHRLMAYKCMWAY
>XP_022488934_Penicillium_arizonense
MVGKKSGKALRDEGLERTDNNMELSSWPQIPAINQKNYYTDYLKRDDQNLAFRLQNEEARTRMTKKAKDHDRAMAMAKPENAEGEGEADGDTNMEDAEETPAEMAGSKVIVIHIGSQNLRIGLASDALPKTVPMVIARKAATSESEDYAEPKPKRFKAEDDSELEPEKAFGSEWSSHFNRMSAELKVHMRQNKRRMLPNSKEMVVNYNRRTVPEIISEHNDPMRVEWTELSNPPPEYVVGQPALRIPDASKPRYKLYWPIQNGWCNEKDYESKRMLFLDISLILEDAIQNQLGLTSKKDWTQYSCVFVIPDLYDKAYVTQVLEMLMREFAFSRVCFIQESLAATFGAGFTSACVVDIGAQKTSICCVEEGMCVENSRVNLKFGGQDMTEAFIKMMLHDHFPYADINLRRRHDFLLAEELKKNICTMNEASVSPQVFDFHLRVAGQDTRKYSFKAFDEVHLAPMGVFEPSIFDNENKIDGRRTLIGRSADIYDGQPNDPTSAAQSEILTAIAPPLAKINGESPSVADVQATPSRPQHPTAISKLQELEGTPRSSVAGSPVPENTGTPQAGGTSTPAVAASSQTSRPPTVEERDDIIPIFALDNAILTSIAHAARSDEKKMRDFIGGIMVVGGGSLTAGFHLFLEERLQALRPGFAKEIMIGTPPRDLDPQVVVWKGASIFGKLDATNDSWIGRLEYDRLGPRLMAYKCMWAY
>XP_014533594_Penicillium_digitatum
MVGKKSGKALRDEGLERTDNNMELSSWPQIPAINQKNYYTDYLKRDDQNLAFRLQNEEARTKMTKKAKDHDRALAMAKIETAEGEGEADGDAHMEDAEETPAEMAGSKVIVIHMGSQNLRIGLASDALPKTLPMVIARKAATNESEDHDEPKPKRFKHDDGSEMEPEKAFGPEWSSHFNRMSADLKVHMRQNKRRMLPNSKEMVVNYNRRTVPEVISEHNDPMRAEWTELSNPPPEYIVGQPALRVPDSSKPRYKLYWPIRNGWCNEMDYTSKGSLFLDISLIVEDAIKNQLRLTSKKDWTQYSCVFVIPDLYDKSYVTQVLDMLMREFAFARVCFIQESLAATFGAGFTSACVVDIGAQKTSICCVEEGMCIENSRVNLKYGGQDMTETFIKMMLHDHFPYADINLRRRHDFLLAEELKKNICTMNEASVSPQVFDFHLRVAGQDTRKYTFKAFDEVHLAPMGVFEPAIFDNSDKITGRRTLIDRSVDIYDGSPNDPTSAAQSEILTAMAPPLPSHRKANGESNLAVPDVQATPSRPQYPHALNKVQDLESTPRSSVAGSPGPENIGTPQAGGTSTPAATTTAAQAPRPPSVEDRDDIMPVFGLDNAILTSIAHAARSDEKKMRDFIGGIMVVGGGSLTSGFHLFLEERLQALRPGFSKEIMIGTPPRDLDPQVVVWKGASIFGKLSGTNDSWIGRLEYDRLGPRLMAYKCMWAY
>XP_016603052_Penicillium_expansum
MVGKKSGKALRDEGLERTDNNMELSSWPQIPAINQKNYYTDYLKRDDQNLAFRLQNEEARTKMTKKAKDHDRALAMTKTETVEGEGEADGDAHMEDAEETPAEMAGSKVIVIHMGSQNLRIGLASDALPKTLPMVIARKSATNESEDHDEPKPKRFKHDDGSEMEPEKAFGSEWSSHFNQMSADLKVHMRQNKRRMLPNSKEMVVNYNRRTVPEIISEHNDPMRAEWTELSNPPPEYIVGQPALRVPDSSKPRYKLYWPIRNGWCNEKDYTSKRSLFLDISLIVEDAIKNQLRLTSKKDWTQYSCVFVIPDLYDKSYVTQVLDMLMREFAFARVCFIQESLAATFGAGFTSACVVDIGAQKTSICCVEEGMCIENSRVNLKYGGQDMTETFIKMMLHDHFPYADINLRRRHDFLLAEELKKNICTMNEASVSPQVFDFHLRVAGQDTRKYTFKAFDEVHLAPMGVFEPAIFDNSDKITGRRTLIDRSVDIYDGSPNDPTSAAQSEILTAMAPPLPPHSKANGESLSTAPDVQATPSRPQHPHALSKVQDLEGTPRSSVAGSPGPENTGTPQAGGTSTPAATAAAAQAPRPPAVEDRDDIMPVFGLDNAILTSIAHAARSDEKKMRDFIGGIMVVGGGSLTSGFHLFLEERLQALRPGFSKEIMIGTPPRDLDPQVVAWKGASIFGKLSGTNDSWIGRLEYDRLGPRLMAYKCMWAY
>XP_040652695_Penicillium_griseofulvum
MVGKKSGKALRDEERTDNNMELSSWPQIPAINQKNYYTDYLKRDDQNLAFRLQNEEARTKMTKKAKDHDRALAMAKTETAEGEGEADGDAHMEDAEETPAEMAGSKVIIIHMGSQNLRIGLASDALPKTLPMVIARKAATNESEDHDEPKPKRFKHEDGSEMEPEKAFGPEWSSHFNRMSADLKVHMRQNKRRMLPNSKEMVVNYNRRTVPEIISEHNDPMRAEWTELSNPPPEYIVGKPALRVPDSSKPRYKLYWPIRNGWCNEKDYTSKRSLFLDISLIVEDAIKNQLHLTSKKDWTQYSCVFVIPDLYDKSYVTQVLDMLMREFAFARVCFIQESLAATFGAGFTSACVVDIGAQKTSICCVEEGMCIENSRVNLKYGGQDVTETFVKMMLYDHFPYADINLWRRHDFLLAEELKKNICTMNEASVSPQVFDFHLRVAGQDTRKYTFKAFDEVHLAPMGVFEPDIFDNSDKITGRRTLIDRSVDIYDGSPNDPTSAAQSEILTAMAPPLPSHGKANGESHSATPGVQATPSRPQHPPALSKVQDLEGTPRSSVAGSPGPENTGTPQAGGTSTPAATTAAAQATRPPAVEDRDDIMPVFGLDNAILTSIAHAARSDEKKMRDFIGGIMVVGGGSLTSGFHLFLEERLQALRPGFSKEIMIGTPPRDLDPQVVVWKGASIFGKLSGTNDSWIGRLEYDRLGPRLMAYKCMWAY
>XP_038929629_Penicillium_roqueforti
MVGKKSGKALRDEGLERTDNNMELSSWPQIPAINQKNYYTDYLKRDDQNLAFRLQNEEARTKMTKKAKDHDRALAMAKTETETAEGEGEADGDAQMEDAEETPAEMAGSKVIVIHMGSQNLRIGLASDALPKTLPMVIARKSATNESEDHDEPKPKRFKHDDGSEMEPEKAFGPEWSSHFNQMSADLKVHMRQNKRRMLPNSKEMVVNYNRRTVPEIISEHNDPMRAEWTELSNPPPEYIVGKPALRVPDSSKPRYKLYWPIRNGWCNEKDYTSKRSLFLDISLIVEDAIKNQLRLTSKKDWTQYSCVFVIPDLYDKSYVTQVLDMLMREFAFARVCFIQESLAATFGAGFTSGCVVDIGAQKTSICCVEEGMCIENSRVNLKYGGQDVTETFIKMMLYDHFPYADINLRRRHDFLLAEELKKKICTMNEASVSPQVFDFHLRVAGQDTRKYTFKAFDEVLLAPMGVFEPAIFDNSDKITGRRTLIDRSVDIYDGSPNDPTSAAQSEILTAMAPPLPRGKTNGESHLAVPEVQATPSRPHALSKLEGTPRSSVAGSPGPENIGTPQAGGTSTPAATAAVAQAPRPPAVEDRDDIMPVFGLDNAILTSIAHAARSDEKKMRDFIGGIMVVGGGSLTSGFHLFLEERLQALRPGFSKEIMIGTPPRDLDPQVVVWKGASIFGKLSGTNDSWIGRLEYDRLGPRLMAYKCMWAY
>XP_002566034_Penicillium_rubens
MVGKKSGKALRDEGLERTDNNMELSSWPQIPAINQKNYYTDYLKRDDQSLAFRLQNEEARTKMTKKAKDHDRALAMAKTETAEGEGEADGDAQMEDAEETPAEMAGSKVIVIHMGSQNLRIGLASDALPKTLPMVIARKAATNESEDYDEPKPKRFKHDDGSEMEPEKAFGPEWSSHFNRMSADLKVHMRQNKRRMLPNSKEMVVNYNRRTVPEIISEHNDPMRAEWTELSSPPPEYIVGQPALRVPDSSKPRYKLYWPIRNGWCNEKDYTSKRSLFLDISLIVEDAIKNQLRLTSKKDWTQYSCVFVIPDLYDKSYVTQVLDMLMREFAFARVCFIQESLAATFGAGFTSACVVDIGAQKTSICCVEEGMCIENSRVNLKYGGQDVTETFVKMMLHDHFPYADINLWRRHDFLLAEELKKNICTMNEASVSPQVFDFHLRVAGQDTRKYTFKAFDEVHLAPMGVFEPDIFDNSDKIIGRRTLIDRSVDIYDGSPNDPTSAAQSEILTAMAPALPSHGKTNGESHSAAPDAQATPSRPQHPNTLSKVQDMEGTPRSSVAGSPGPENTGTPQAGGTSTPAATAAVAQAPRPPAVEDRDDIMPVFGLDNAILTSIAHASRSDEKKMRDFIGGIMVVGGGSLTSGFHLFLEERLQALRPGFSKEIMIGTPPRDLDPQVVVWKGASIFGKLTGTNDSWIGRLEYDRLGPRLMAYKCMWAY
>XP_040814195_Penicillium_solitum
MVGKKSGKALRDEGLERTDNNMELSSWPQIPAINQKNYYTDYLKRDDQNLAFRLQNEEARTKMTKKAKDHDRALAMTKTETAEGEAEADGDAHMEDAEETPAEMAGSKVIVIHMGSQNLRIGLASDALPKTLPMVIARKAATNESEDHDEPKPKRFKHDDGSEMEPEKAFGSEWSSHFNRMSADLKVHMRQNKRRMLPNSKEMVVNYNRRTVPEIISEHNDPMRAEWTELSNPPPEYIVGQPALRVPDSSKPRYKLYWPIQNGWCNEKDYTSKRSLFLDISLIVEDAIKNQLRLTSKKDWTQYSCVFVIPDLYDKSYVTQVLDMLMREFAFARVCFIQESLAATFGAGFTSACVVDIGAQKTSICCVEEGMCIENSRVNLKYGGQDMTETFVKMMLHDHFPYADINLRRRHDFLLAEELKKNICTMNEASVSPQVFDFHLRVAGQDTRKYTFKAFDEVHLAPMGVFEPAIFDNSDKIIGRRTLIDRSVDIYDGSPNDPTSAAQSEILTAMAPPLPSHGKTNGESQSAAPEVQATPSRPQQPHALSKVQDLEGTPRSSVAGSPGPENTGTPQAGGTSTPAATAAAAQPPRPPAVEDRDDIMPVFGLDNAILTSIAHAARSDEKKMRDFIGGIMVVGGGSLTSGFHLFLEERLQALRPGFSKEIMIGTPPRDLDPQVVAWKGASIFGKLSGTNDSWIGRLEYDRLGPRLMAYKCMWAY
>XP_022581240_Penicilliopsis_zonata
MVGKKSGKALLRDEGLERTDNNMELSSWPQIAAINQKNYYTDYLKRDDQFLAFRLQNEEARNKMTKTAKDRDRALAMGKTADMVEGDMEMDGDANMEEAEEVQAETVGSKVIVIHVGSQNLRIGLASDALPKTIPMVIARKSPTSESEDREQPNPKRVKLDDGSPTEPEKMFGPEFSTQYTSMCSDLKAHMRLNKRRTLPNSKEMVINYNRRTVPENIPEHNDPMRIDWTEIQDSAPEYVVGQQALRIPDSSKPRYKLYWPIKHGVPNEKDYNNKRLLFLDMSLIFEDAIMNQLGLTSKKEWSQFSCVFVIPDLYERSYVTQVLEMLMREFSFARSCFIQESLAATFGAGFTSACVVDIGAQKTSICCVEEGMCIENSRVNLKYGGYDVTETFIKMMLYDHFPYAEINLWRRYDFLLAEELKKNVCTMNEASVSVQLFDFHLRVAGQDTWKYTFKAYDEVHLAPMGYFQPSIFDNIEKLEGRRKLISRSVDIYDGQPNDPVSAAQSEILTEIAPLPTVSQPNGESQSNSLDVQATPSRSQQVNALSRVQELDATPHSSVAGSPAPEVVGTPQAGGTGTPSFGGPGQGASTRAPVIEDRDDILPVFPLDNAILTSIAHAARSDERKIRDFMGGIMVVGGGSMINGLHPFLEERLQQLRPGFAKEIMIGTPPRELDPQVVVWKGASVFGKLNATNDSWIGQLEYDRLGHRLLAYKCMWSY
>XP_016618558_Cladophialophora_bantiana
MVGKKSGKALLREEGLERTDNNMELTSWPMIQAINQKNYYTDYLKRDEQILAFRSQQEEARNKMVKQAKDRDRALAQGKTVGPDGDIEMEDGEEEAEDEASSGAKTIVIHIGSQNLRVGLANDALPKTVPMVIARRSAKSESEEGDGEPAPKRAKLDNGLPPPEPEKRFGEDFAKKFSAMSQDLKVRMRMNKRKVLPQSRDMVTSYNRRNTYETITEHNDTMRIEWTDTTDGLGGPPEYITGKAALRIPDQSTPRYKLFWPIRCGWINEQDYDSKRFLYDDIRIIIEDAIKSQLELKLRTRADWNQYSCVIVIPDYYERTYVTSLLELAIAEFGFGRVCFIQESLAASFGAGFTTCCIVDIGAQKTTISCVEDGMVIDNSRVNLKYGGRDITETFVKMIIYNHFPYSEINLNRRYDFQLAEELKQKYCTMTEADVSVQLYDFHLRAPGQDTRKYTFKIYDEVILAPMGLFKPQIFDNGGKLNGRRKLVDKSYDIYDGKPNDPSSTAQAEILTAIAPEEVLTSTNKLATKANGHINGVLTNGTATKDEAFNNDSRRPSFSNIKEMDATPQPSAASSPARNLADGTPQPGEENEGGAPRDEKPPVPDVEEEEPLSIERRDDILPIYPLPNAIVTSITHAARGSSQKTSDLLSGIMLTGGTSMIPGLGSHLEESLKGILPGYSKDILIGRPPRELDPQVVAWKGGAVFGRMNRTNDSWINAFLYERLGERILAHKLMWAW
>XP_008723848_Cladophialophora_carrionii
MVGKKSGKALLREEGLERTDNNMEMTSWPIIQAINQKNYYTDYLKRDEQILAYRSQREEDRNRMIKQARDRDRALAQGQLVEPEGDVDMDEGEEGAEDEASSGAKTIVIHIGSQNLRVGLANDALPRTVPMVIARRSEKSESEENDGEPAPKRAKLDNGLPPPEPEKRFGEDFAKKFSGMSQDLKVRMRMNKRKVLPQSRDMVTSYNRRNTYDTITEHNDTMRIEWTDTSGAPAYITGKAALRIPDKSTPRYKLYWPIRHGWMNEQDYDSKRFLYDDIRIILEEAIKSQLELELRTRDDWAQYSIVIVIPDYYERTYVTSLLDMAITEFGFGRVCFIQESLASSFGAGFTTCCIVDIGAQKTAISCVEDGMIIDNSRVNLKYGGRDITDMFVKMIIYNHFPYSELNLNRRYDFQLAEELKQKYCTMTEADISVQLYDFHLRAPGQDTRKYTFKIYDEVILAPMGLFRPQVLDDNGKLAGRHKLIDRSYDIYDGRPNDPTSSAQAEILTSIAPEEVLNSTSKSGPKMNGHANGLLTNGINTNQESFNPESRRPSFSNIKEMDATPQPSAASSPTRAPNNIGDNGTPAPDDTIMDGVDGAAPGTIGQQNTAPPLPKPEEEEVLPLERRDDILPVYPLPAAIVTSITHAARGSSQKTSDLLSGIMLTGGTSIIPGLAGHLEESLKGMLPGYSKDILIGRPPRELDPQVVAWKGGAVFGRMSRTNDSWINAFLYERLGERVLAHKLMWAW
>XP_016253132_Cladophialophora_immunda
MVGKKSGKALLREEGLERTDNNMELTSWPIIQAINQKNYYTDYLKRDEQILAFRSQQEEARNKMVKQAKDRDRALAQGKTVGPDGDIEMDDGEEEAEDEAASGAKTIVIHIGSQNLRVGLANDALPKTVPMVIARRSEKSESEEGDGEPAPKRAKLDNGLPPPEPEKRFGEDFAKKFSGMSQDLKVRMRMNKRKVLPQSRDMVTSYNRRNTYETITEHNDTMRIEWTDTNEGFGGPPEYITGKAALRIPDQSSPRYKLFWPIRCGWINEQDYDSKRFLYDDIRIIIEDAIKTQLELKLRTREDWNQYSCVIVIPDYYERTYVTSLLEMAITEFGFGRVCFIQESLAASFGAGFTTCCIVDIGAQKTTISCVEDGMVIDNSRVNLKYGGRDITETFVKMIIYNHFPYSEINLNRRYDFQLAEELKQKFCTMTEADVSVQLYDFHLRAPGQDTRKYTFKIYDEVILAPMGLFRPQVFDNSGKLKGRRKLVDKSYDIYDNKPNDPSSTAQAEILTAIAPEEVLTSTNKPAPKTNGHTNGVLTNGAATKDEAFNNDSRRPSFSNIKEMDATPQPSAASSPARNLPDDTPQPGEENEGGAPRDEKPPVPEVEEEEPLSIERRDDILPVYPLPNAIVTSITHAARGSSQKTSDLLSGIMLTGGTSITPGLGSHLEESLKGILPGYSKDILIGRPPRELDPQVVAWKGGAVFGRMSRTNDSWINAFLYERLGERILAHKLMWAW
>XP_007746797_Cladophialophora_psammophila
MVGKKSGKALLREEGLERTDNNMELTSWPMIQAINQKNYYTDYLKRDEQILAFRSQQEEARNKMVKQAKDRDRALAQGKTVGPDGDIEMEDGEEEAEDEASSGAKTIVIHIGSQNLRVGLANDALPKTVPMVIARRSAKSESEEGDGEPAPKRAKLDNGLPPPEPEKRFGEDFAKKFSAMSQDLKVRMRMNKRKVLPQSRDMVTSYNRRNTYETITEHNDTMRIEWTDTTDGLSGPPEYITGKAALRIPDQSTPRYKLFWPIRCGWINEQDYDSKRFLYDDIRIIIEDAIKSQLELKLRTRADWNQYSCVIVIPDYYERTYVTSLLELAIAEFGFGRVCFIQESLAASFGAGFTTCCIVDIGAQKTTISCVEDGMVIDNSRVNLKYGGRDITETFVKMIIYNHFPYSEINLNRRYDFQLAEELKQKYCTMTEADVSVQLYDFHLRAPGQDTRKYTFKIYDEVVLAPMGLFKPQIFDNSGKLNGRRKLVDKSYDIYDGKPNDPSSTAQAEILTAIAPEEVLTSTNKPATKANGHTNGVLTNGTATKDEAFNNDSRRPSFSNIKEMDATPQPSAASSPARNLADGTPQPGEENEGGAPRDEKPPVPEVEEEEPLSIERRDDILPIYPLPNAIVTSITHAARGSSQKTSDLLSGIMLTGGTSMIPGLGSHLEESLKGILPGYSKDILIGRPPRELDPQVVAWKGGAVFGRMNRTNDSWINAFLYERLGERILAHKLMWAW
>XP_018693274_Fonsecaea_erecta
MVGKKSGKALLREEGLERTDNNMELTSWPLIQAINQKNYYTDYLKRDEQILAYRSQQEEARNKMVKQAKDRDRALAQGKTVGPDGDIEMDDGEEEAEDEAASGAKTIVIHIGSQNLRVGLANDALPKTVPMVIARRSTKSESEEGDGEPAPKRAKLDNGLPPPEPEKRFGEDFAKKFSGMSQDLKVRMRMNKRKVLPQSRDMVTSYNRRNTYETITEHNDTMRIEWTDTNEGFGEPPEYITGKAALRIPDQSTPRYKLFWPIRHGWINEQDYESKRFLYDDIRIIIEDAIKTQLELKLRTRGDWNQYSCVIVIPDYYERTYVTSLLELAISEFGFGRVCFIQESLAASFGAGFTTCCIVDIGAQKTTISCVEDGMVLDNSRVNLKYGGRDITETFVKMVIYNHFPYSEINLNRRYDFQLAEELKQKFCTMTEADVSVQLYDFHLRAPGQDTRKYTFKIYDEVILAPMGLFKPQIFDNSGKLKGRRKLVDKSYDIYDNKPNDPSSTAQAEILTAIAPEEILTSTNKAAPKTNGHANGVLTNGITTKDEPFNDSRRPSFSNIKEMDATPQPSAASSPARNLPDGTPQPGEENEGGAPRDEKPPVPEVEEEEPLSIERRDDILPIYPLPNAIVTSITHAARGSSQKTSDLLSGIMLTGGTSIIPGLGSHLEESLKGILPGYSKDILIGRPPRELDPQVVAWKGGAVFGRMSRTNDSWINAFLYERLGERILAHKLMWAW
>XP_022515953_Fonsecaea_monophora
MVGKKSGKALLREEGLERTDNNMELTSWPIIQAINQKNYYTDYLKRDEQILAYRSQQEEARNKMVKQAKDRDRALAQGKTVGPDGDIEMDDGEEEAEDEAASGAKTIVIHIGSQNLRVGLANDALPKTVPMVIARRSAKSESEEGDGEPAPKRAKLDNGLPPPEPEKRFGEDFAKKFSGMSQDLKVRMRMNKRKVLPQSRDMVTSYNRRNTYETITEHNDTMRIEWTDTNDGHGDSPAYITGKAALRIPDQSTPRYKLFWPIRYGWINEQDYDSKHFLYDDIRIIIEDAIKSQLELKLRTREDWNQYSCVIVIPDYYERTYVTSLLEMAITEFGFGRVCFIQESLAASFGAGFTTCCIVDIGAQKTTISCVEDGMVLDNSRVNLKFGGRDITETFVKMIIYNHFPYSEINLNRRYDFQLAEELKQKFCTMTEADVSVQLYDFHLRAPGQDTRKYTFKIYDEVILAPMGLFKPQIFDNSGKLKGRRKLVDKSYDIYDNKPNDPSSTAQAEILTAIAPEELLTSTNKPATKANGHTNGVLTNGTATKEEAFNDSRRPSFSNIKEMDATPQPSAASSPARNLPDGTPQPGEENEGGAPREEKPPIPEVEEEEPLSIERRDDILPIYPLPNAIVTSITHAARGSSQKTSDLLSGIMLTGGTSIIPGLGSHLEESLKGILPGYSKDILIGRPPRELDPQVVAWKGGAVFGRMSRTNDSWINAFLYERLGERILAHKLMWAW
>XP_016627733_Fonsecaea_multimorphosa
MVGKKSGKALLREEGLERTDNNMELTSWPIIQAINQKNYYTDYLKRDEQILAFRSQQEEARNKMVKQAKDRDRALAQGRTVGPDGDIEMDDGEEEAEDEASSGAKTIVIHIGSQNLRVGLANDALPKTVPMVIARRSAKSESEEGDGEPAPKRAKLDNGIPPPEPEKRFGEDFAKKFSGMSQDLKVRMRMNKRKVLPQSRDMVTSYNRRNTYETITEHNDTMRIEWTETNEISGGPPEYITGKAALRIPDDSMPRYKLFWPIRCGWINEQDYDSKRFLYDDIRIIIEDAIRSQLELKLRTREEWNQYSCVIVIPDYYERTYVTSLLEMAITEFGLGRVCFIQESLAASFGAGFTTCCIVDIGAQKTTISCVEDGMVIDNSRVNLKYGGRDITETFVKMVIYNHFPYSDINLNRRYDFQLAEELKQKFCTMTEADVSVQLYDFHLRAPGQDTRKYTFKIYDEVILAPMGLFKPQIFDNSGKLKGRRKLVDKSYDIYDNKPNDPSSTAQAEILTAIAPEEVLTSTNKPAAKTNGHTNGILTNGTATKDESFNNDSRRPSFSNIKEMDATPQPSAASSPARNMPDGTPQPGEENEGGATRDEKPPVPEVEEEEPLTIERRDDILPIYPLPNAIVTSITHAARGSSQKTSDLLSGIMLTGGTSIIPGLGSHLEESLKGILPGYSKDILIGRPPRELDPQVVAWKGGAVFGRMSRTNDSWINAFLYERLGERILAHKLMWAW
>XP_022504345_Fonsecaea_nubica
MVGKKSGKALLREEGLERTDNNMELTSWPIIQAINQKNYYTDYLKRDEQILAYRSQQEEARNKMVKQAKDRDRALAQGKTVGPDGDIEMDDGEEEAEDEAASGAKTIVIHIGSQNLRVGLANDALPKTVPMVIARRSAKSESEEGDGEPAPKRAKLDNGLPPPEPEKRFGEDFAKKFSGMSQDLKVRMRMNKRKVLPQSRDMVTSYNRRNTYETITEHNDTMRIEWTDTNNGHGDPPAYITGKAALRIPDQSTPRYKLFWPIRYGWINEQDYDSKHFLYDDIRIIIEDAIKSQLELKLRTREDWNQYSCVIVIPDYYERTYVTSLLEMAITEFGFGRVCFIQESLAASFGAGFTTCCIVDIGAQKTTISCVEDGMVLDNSRVNLKFGGRDITETFVKMIIYNHFPYSEINLNRRYDFQLAEELKQKFCTMTEADVSVQLYDFHLRAPGQDTRKYTFKIYDEVILAPMGLFKPQIFDNSGKLKGRRKLVDKSYDIYDNKPNDPSSTAQAEILTAIAPEELLTSTNKPATKANGHTNGVLTNGTATKEEAFNDSRRPSFSNIKEMDATPQPSAASSPARNLPDGTPQPGEENEGGAPREEKPPIPEVEEEEPLSIERRDDILPIYPLPNAIVTSITHAARGSSQKTSDLLSGIMLTGGTSIIPGLGSHLEESLKGILPGYSKDILIGRPPRELDPQVVAWKGGAVFGRMSRTNDSWINAFLYERLGERILAHKLMWAW
>XP_013284824_Fonsecaea_pedrosoi
MVGKKSGKALLREEGLERTDNNMELTSWPIIQAINQKNYYTDYLKRDEQILAYRSQQEEARNKMVKQAKDRDRALAQGKTVGPDGDIEMDDGEEEAEDEAASGAKTIVIHIGSQNLRVGLANDALPKTVPMVIARRSAKSESEEGDGEPAPKRAKLDNGLPPPEPEKRFGEDFAKKFSGMSQDLKVRMRMNKRKVLPQSRDMVTSYNRRNTYETITEHNDTMRIEWTDTNDGHGDPPAYITGKAALRIPDQSTPRYKLFWPIRYGWINEQDYDSKHFLYDDIRIIIEDAIKSQLELKLRTREDWNQYSCVIVIPDYYERTYVTSLLEMAITEFGFGRVCFIQESLAASFGAGFTTCCIVDIGAQKTTISCVEDGMVLDNSRVNLKFGGRDITETFVKMIIYNHFPYSEINLNRRYDFQLAEELKQKFCTMTEADVSVQLYDFHLRAPGQDTRKYTFKIYDEVILAPMGLFKPQIFDNSGKLKGRRKLVDKSYDIYDNKPNDPSSTAQAEILTAIAPEELLTSTNKPATKASGHTNGVLTNGTATKEEAFNDSRRPSFSNIKEMDATPQPSAASSPARNLPDGTPQPGEENEGGAPREEKPPIPEVEEEEPLSIERRDDILPIYPLPNAIVTSITHAARGSSQKTSDLLSGIMLTGGTSIIPGLGSHLEESLKGILPGYSKDILIGRPPRELDPQVVAWKGGAVFGRMSRTNDSWINAFLYERLGERILAHKLMWAW
>XP_007757661_Cladophialophora_yegresii
MVGKKSGKALLREEGLERTDNNMEMTSWPIIQAINQKNYYTDYLKRDEQILAYRSQREEDRNQMIKQARDRDRALAQGQLVEPDGDVDMDEGEEGAEDEASSGAKTIVIHIGSQNLRIGLANDALPRTVPMVIARRAEKSESEENDGEPAPKRAKLDNGHPPPEPEKRFGEDFAKRFSGMSQDLKVRMRMNKRKVLPQSRDMVTSYNRRNTYDTITEHNDTMRIEWTDTSGSPAYITGKAALRIPDKSTPRYKLYWPIRHGWMNEQDYDSKRFLYDDIRIILEEAIKSQLELDLRTRDDWAQYSIVIVIPDYYERTYVTSLLDMAITEFGFGRVCFIQESLASSFGAGFTTCCIVDIGAQKTAISCVEDGMIIDNSRVNLKYGGRDITDMFVKMIIYNHFPYSELNLNRRYDFQLAEELKQKYCTMTEADISVQLYDFHLRAPGQDTRKYTFKIYDEVILAPMGLFRPQVLDDNGKLVGRHKLIDRSYDIYDGRANDPTSSAQAEILTSIAPEEVLNSTSKPGPKMNGHANGLLTNGITTNQESFNPESRRPSFSNIKEMDSTPQPSAASSPARAPNGDNGSPAPDDTIMDGMDGVAPGSIGQQNTAPPLPKPEEEEVLPLERRDDILPVYPLPAAIVTSITHAARGSSQKTSDLLSGIMLTGGTSIIPGLAGHLEESLKGMLPGYSKDILIGRPPRELDPQVVAWKGGAVFGRMSRTNDSWINAFLYERLGERVLAHKLMWAW
>XP_016237386_Exophiala_spinifera
MVGKKSGKALLREEGLERTDNNMELTSWPQIMSINQKNYYTEYLKRDEQILAVRSQQEEARNKLIKQHKDRDRALAQGKPVGPDGDIDMEEGEDEEEAEDEASSGAKTIVIHLGSQNLRVGLANDALPKTVPMVIARRAPMAESEENDGEPAPKRAKLDNGRYPPEPEKRFGEDFQKKFSAMSNDLKVRMRMNKRKVLPQSRDMVTSYNRRNTFETITEHNDTMRIEWTDTGGDGKDAPEYITGKAALRIPDQSTPRYKLYWPIKLGWFNEADYPSKRFLYEDIRLIVEDAIKSQLELKIRTRSDWGQYSCVIVIPDYYERMYVTSLLDMAITEFGFGRVCFIQESLAASFGAGFTTCCIVDIGAQKTAISCVEDGMVIENSRVNLKYGGRDITEAFVKMVIYNHFPYAEINLNRRFDFQLAEELKQKFCTMNEADISVQLYDFHLRAPGQETRKYTFKIYDEVILAPMGLFRPQIFNESGKLEGRRKLIDKSYDIYDGKPNDPSSTAQAEILTSIAPDEVLTTTKNNPKTNGVTNGTTNGAKEESHNASRRPSFSNIKEMDATPQPSAASSPARQLDGTPQPDDADGAAPRDEKPKVEEEVEEPLSIERRDDILPIYPLPNAIVTSITHAAKNSPQKTSDLLSSIMLTGGTSIIPGLAGHLEDTLKGILPGYGKDILISRPPRELDPQVVAWKGGAVFGRMSRTNDSWVTPFLYEMLGERILAHKLMWAW
>XP_016268036_Exophiala_oligosperma
MVGKKSGKALLREEGLERTDNNMELTSWPQIIAINQKNYYTEYLKRDEQILAVRSQQEEARNKLIKQHKDRDRALAQGKAVGPDGDIDMEEGEDEEEAEDELSSGAKTIVIHLGSQNLRVGLANDALPKTVPMVIARRAPTAESEDNDGEPAPKRAKLDNGRYPPEPEKRFGEDFQKKFSGMSNDLKVRMRMNKRKVLPQSRDMVTSYNRRNTYETITEHNDTMRIEWTDTEGDEKGPPDCITGKAALRIPDESTPRYRLYWPIRLGWLNEAEYPSKRFLYEDIRLIIEDAIKSQLELKIRTRSDWGQYSCVIVIPDYYERMYVTSLLDMAITEFGFGRVCFIQESLAASFGAGFTTCCIVDIGAQKTTVSCVEDGMVIENSRVNLKYGGKDITEAFVKMVIYNHFPYAEINLNRRYDFQLAEELKQKFCTMNEADISVQLYDFHLRAPGQDTRKYTFKIYDEVILAPMGLFKPHIFNDAGKLEGRRKLIDKSYDIYDGKPNDPSSSAQAEILTSIAPEEVLTTTKPNVKTNGVTNGITNGTTNGTKEEAAHNVSRRPSFSNIKEMDATPQPSAASSPARQIDGTPQPEDAEGAAPREEKPKVEEEVVEEPLSIERRDDILPIYPLPNAIVTSITHAAKNSPQKTSDLLSSIMLTGGTSIIPGLAGHLEDTLKGILPGYSKDILISRPPRELDPQVVAWKGGAVFGRMSRTNDSWVTPFLYERLGDRVLAHKLMWAW
>XP_013316333_Exophiala_xenobiotica
MVGKKSGKALLREEGLERTDNNMDLTSWPQIIPINQKNYYTDYLKRDEQILAVRSQQEEARNKMVKQHKDRDRALAQGKTVGTDGDIEMEDGEDEDEEAEDEASSGAKTIVIHIGSQNLRVGLANDALPKTVPMVIARRAPMSESEENDGQPAPKRAKLDNGLPPPEPEKRFGEDFQKKFSGMSNDLKVRMRMNKRKVLPQSRDMVTSYNRRNTYETITEHNDTMRIEWTETTGSANGAPEYITGKAALRIPDQSTPRYRLYWPIRLGWINEADYSSRRFLYEDIRLILEDAIKSQLELKIRTRDEWAQYSCVIVIPDYYERTYVTSLLDMAISEFGFGRVCFIQESLAASFGAGFTTCCIVDIGAQKTSISCVEDGMVIENSRVNLKYGGRDITEAFVKMVIYNHFPYSEVNLNRRYDFQLAEELKQKFCTMNEADISVQLYDFHLRAPGQDTRKYTFKIYDEVILAPLGMFRPQIFDETGKLKGRRKLVDKSYDIYDGKPNDPSSSAQAEILTAIAPEEVLTSNTKINLKANGITNGTTNGTKDETHTDSRRPSFSNIKDMDATPQPSAASSPARQLDGTPQPEDSEGAAPREEKPKVEEEVEEPLSIERRDDILPIYPLPNAIVTSITHAAKNSPQKTGDLLSSIMLTGGTSIIPGLPGHLEDTLKGILPGYSKDILISRPPRELDPQVVAWKGGAVFGRMSRTNDSWVNPFLYERLGERILAHKLMWAW
>XP_007722786_Capronia_coronata
MVGKKSGKALLREEGLERTDNNMELTSWPQITAINQKNYYTEYLKRDEQILAFRSQQEEARLKMIKQAKDRDRALAQGKTVGPDGDIEMEEDEEEAEDEGASGAKTIVIHIGSQNLRVGLASDALPKTVPMVIARRAPKSESEEGDGEPAPKRAKLDNGLPPPEPEKRFGEDFAKKFSGMSHDLKVRMRMNKRKVLPQSRDMVTSYNRRSTYETITEHNDTMRIDWTDTAGDGKGAPDYITGKAALRIPDHSTPRYKLFWPIRLGWVNERDYDSKRLLWEDIRIIVEDAIKTQLELKVRTRADWGQYSCVIVIPDYYERTYVSSLLDMAISDFGFARVCFIQESLAASFGAGFTTCCIIDIGAQKTSISCVEDGMVLDNSRVNLKYGGRDITEAFVKMIIYNHFPYSEINLNRRYDFQLAEELKQKFCTMNESDISVQLYDFYLRAPDQDTRKYTFKIYDEVILAPMGLFKPHIFDDTGKLDGRRKLVDKSYDIYDGKPNDPSSSAQAEILTSIAPEEVLSSTIKSSAKANGVTNGTTNGTKEEPFSGSRRPSFSNIKEMDATPQPSIASSPARNLDGTPQPDDPDVARQRDEKPKVEEEEEEPVSIERRDDLLPIYPLPNAVVTSITHAARGSAQRTSDLLGGIMLTGGTSIIPGLASHLEESLKGILPGYSKDIMIGRPPRELDPQVVVWKGGAVFGRMSRTNDSWVNGFLYERLGDRVLAHKLMWAW
>XP_007735638_Capronia_epimyces
MVGKKSGKALLREEGLERTDNNMELTSWPQITAINQKNYYTEYLKRDEQILAFRSQQEEARIRMIKEAKDRDRALAQGKAVGPDGDIEMEEGEEQAEDEASSGAKTIVIHIGSQNLRVGLANDALPKTVPMVIARRAPRSESEEGDGEPAPKRAKLDNGLPPPEPEKRFGEDFAQKFAAMSHDLKVRMRMNKRKVLPQSRDMVTSYNRRSTYETITEHNDTMRIEWTDTTDGEKDAPEYITGKAALRIPDQSTPRYKLFWPIRLGLINERDYKSKRLLWEDIRIIVEDAIKTQLELKIRTRTDWNQYSCVLVIPDYYERTYVSSLLDMAITEFGFARVCFIQESLAASFGAGFTTCCIVDIGAQKTSISCVEDGMVIDNSRVNLKYGGKDITEAFVKMVIYNHFPYSEINLNRRYDFQLVEELKQKFCTMNEADISVQLYDFHLRAPDQDTRKYTFKIYDEVILAPMGLFKPHIFDDTGKLDGRRKLVDKSYDIYDGKPNDPSSSAQAEILTSIAPEEVLTSTKKPGAKANGVANGVTNGAKEEQFNGSRRPSFSNIKEMDATPQPSTASSPARNLDGTPQPDENDVVPQRDEKPKVEEEEEEPVSIERRDDLLPIYPLPNAVVASITHAARNSSQRTSDLLGGIMITGGTSIIPGLASHLEEHLKGILPGYSKDIIIGRPPRELDPQVVVWKGGAVFGRMSRTNDSWVSGFLYERLGERVLAHKLMWAW
>XP_009159627_Exophiala_dermatitidis
MVGKKSGKALLREEGLERTDNNMELTSWPQIMAINQKNYYTDYLKRDEQILAFRSQQEEARIKMIKQARDRDRALAQGKAVGPDGDIEMEEGEEGAEDEASSGTKTIVIHIGSQNLRVGLASDALPKTVPMVIARRAPLSESEEGDGEPAPKRAKLDNGLPPPEPEKRFGEDFAKKFSGMSNELKMRMRMNKRKVLPQSRDMVTSYNRRSTYETITEHNDTMRIEWTDTSGGEKGAPAYITGKAALRIPDQSTPRYKLYWPIRLGWINERDYDSKRLLWEDIRIIIEDAIKSQLDIKIRTRADWSQYSSVIVIPDYYERTYVSSLLNMAITEFGFAKVCFIQESLAASFGAGFTTCCIVDIGAQKTSIACVEDGMVIDNSRVNLKYGGRDITDAFVKMIIYNHFPYSEINVNRRYDFQLAEELKQKFCTMNEADISVQLYDFHLRAPGQDTRKYTFKIYDEVILAPIGLFKPEIFDHSGKLDGRRKLVDKSYDIYDGKPNDPSSSAQAEILTIIAPEEVLSSTTKSNAKPNGLANGVKEEAVNGSRRPSFSNIKEMDATPQPSTASSPARNLDGTPQPDDNGVVPQKDEKPKAEEEPEEEPVSIERRDDLLPIYPLHKAVLASVTHAARGSPQKTSDLLSGIMVIGGTSIIPGLAQYLEDTLKGEQPDYGKDILIGRPPRELDPQVVVWKGGAVFGRMSRTNDSWINGFLYERLGDRVLAHKLMWAW
>XP_013261884_Exophiala_aquamarina
MVGKKSGKALLREEGLERTDNNMDLTSWPAIIPINQKNYYTDYLKRDEQILAVRSQQEEARNKMIKQAKDRDRALAQGKTVGPDGDIEMDDGDEENEDEASSGAKTIVIHIGSQNLRVGLANDALPKTVPMVVARRAEMSESELDNGEPAPKRAKLSNGLPPHEPEKRFGEEFAKKFAGMSNDLKVRMRMNKRKVLPQSRDMVTSYNRRNTYESITDFNDTMRIEWTDTSQKPQYITGKAALRIPELSEPRYKLFWPIRNGWINEQDYTSKRFVYEDIRIIIEEAINNQLELNIRTREEWGQYSCVIVIPDYYERTYVTSLLDMAITEFGFARVCFIQESLAASFGAGFTVACVVDIGAQKTSISCVEDGMVIDNSRVNLKYGGADITEAFVKMTIYNHFPYAEINLNRRYDIQLAEELKQKFCTMTEADVSVQLYDFHLRAPDQETRKYTFKIYDEVILAPMGLFKPTILDNSGKLNGRRKLVEKSYDIYDNKPNDPSSTAQAEILTAIAPEEVLTSTAKPTTKPNVTTNGITNGSKEESFNDSRRPSFSNIKEMDATPQPSAASSPARQIDGTPQPDENEGAAPGHEKLKVEEEEEEPVSIERRDDVLPIYPLHNAIVTSITHAARGSASKTGDLLGGIMLTGGTSIIPGLGQHLEDSLRGVLPGYSKDIVVGRPPRELDPQVVAWKGGAVFGRMSRTNDSWVNSFLYERLGERVLAHKLMWAW
>XP_016221065_Exophiala_mesophila
MVGKKSGKALLREEGLERTDNNMELTSWPQIIPINQKNYYTEYLKRDEQILAVRSQQEEARNKMIKQAKDRDRALAQGRNVGPDGDIEMEDGEEDNEDEASSGAKTIVIHLGSQNMRVGLANDALPKTVPMVIARLAPQSESELNDGEPAPKRARLSNGQTPHEPEKRFGEEFAKTFSEMSNGLKTRMRMNKRKVLPQSREMVTSYNRRNTYETITDFNDTMRIDWTDVSQKPKYVTGKAALRIPDLSEPRYRLHWPIQNGWINERDYNSKRFLYDDLQLIIEDAIKDQLELKLRTREDWAQYSCVLVIPDYYERTYVTGLLDMAITEFGFGRVCFIQESLAASFGAGFTTCCIVDIGAQKTSISCVEDGMIIDNSRVNLKYGGRDITEAFVKMIIHNHFPYSELNLNRRYDFQLAEELKQKFLTMTEADVSVQLYDFHLRAPDQETRKYTFKIYDEVFLAPMGLFRPNIFDNSGKLAGRRKLVDKSYDIYDGRPNDPSSTAQAEILSAIAPEEVLTSTLKPNGKANGVVNGLKEDSTVESRRPSFSNIKEMDATPQPSTASSPARVVDGTPQPDEAEGGVARDEKPKVEEVVEEEPLSIERRDDVLPIYPLPQAIVTSITHAARGSPQKTSDLLSGIMLTGGTSIISGLNQHLEDTLRGILPGYSKDIMIGRPPRELDPQVVAWKGGAVFGRMSRTNDCWINGFLYERLGERILAHKLLWAW
>XP_013269787_Rhinocladiella_mackenziei
MVGKKSGKALLREEGLERTDNNMELTSWPQIMAINQKNYYTDYLKRDEQILAVRSQQEEARNRMIKQAKDRDRALAQGRSIGPDGDIEMEEGEEEAEDEASSGARTIVIHIGSQNLRVGLANDALPKTVPMVIARRAPMSESEEGDGEPAPKRAKLDNGEYPPEPEKRFGEDFAKKFAGMSQDLKVRMRMNKRKVLPQSRDMVTSYNRRHTPETITEHNDTMRIEWTDTTGKGKGAPEYITGKAALRIPDLSTPRYKLFWPIRNGWINEAEYNSKRFLYEDIRIIVEDAIKSQLELKIRTRADWAQYSCVIVIPDYYERTYVTSLLDMAISEFGFGRVCFIQESLAASFGAGFTTCCIVDIGAQKTSISCVEDGMIIDNSRVNLKYGGKDITEAFVKMTIYNHFPYSDINLNRRYDFQLAEELKQKYCTMTEADVSVQLYDFHLRAPGQDTRKYSFKIYDEVILAPMGLFKPQIFDDNGKLNGRRKLVDKSYDIYDGKPNDPSSSAQAEILTAIAPEEVLTSTTKSHAKTNGTTNGTTNGVTNGTKDEPFNDSRRPSFSNIKEMDATPQPSAASSPARNLDGTPAPDDNDGAAPRDEKPKVEEEEEEPVSIERRDDVLPIYPLPNAIVTSITHAARGSAQKTSDLLGGIMLTGGTSIIPGLASHLEESLKGTLPGYSKDILIGRPPRELDPQVVVWKGGAVFGRMSRTNDSWVNAALYERLGDRVLAHKLMWAW
>XP_017996495_Phialophora_attinorum
MVGKKSGKALLREEGLERTDNNMDLTSWPVVPAINQKNYYTDYLKRDEQILAVRTQQEEARGKMVKEARERDRERAGVGQQGEDGDVEMRGEDDDEEDGEAEGDVEMDGTKCIVLHLGSQNLRVGLASNALPKTVPMVIARRAPQAESELGDGEPAPKRVKLENGLWPNEPEKRLGEDFAKKFTGMSNDLKVRMRANKRKVLPQSRDMVTSHNRRHTYDTITEMNDTMRIDWTDVSAKPEYITGMDALRIPDESKPRYRLFWPIRHGWLNEADYKNARFLWEDIRVILMEAIKSQIGIQPRQFNEYSCVIAVPDYYERNNVTAMLEMALIEFNFSKVAFIQEGLAASFGAGVMTACIVDIGDQKTSISCIEDGMIVENSRVNLKVGGNDITNLFVKMILYNHFPYADINLKRRHDYLLAEELKHKLLTVTEADISVSMYDFHLRAPGQDTRKYTCKIYDEVILPVTALNRPEVFDHDGKLTGRNTLVDRSYDIYDGKPNDPTSSAQAEILNAIAPPEVLAEYKPKAPANGITNGNLPTVGNDVDGTDSRRPSVAALPAWNQDGADAPTPQPSHASSPVRQLDPVNGTGTPAPEDASTPLPAAETAIPFFNNMAVPRLPTPEPDEPLPLERRSDLLPVFPLVNAIMVSINHAARGSPGRTRDFLGSILLIGGASTTGGLATYIEEQLQGQMAGYSKDVVVGRPPRELDAQVVGWKGASVFARMGRTNDSWVTGALYERLGERVLGQTASENEDRLNVFFHSHANAKANSSLAITNMICAAKKPNSAPDPVLPSHDTSSNNTPTQNTLVHTSDPAYNIISDTWIDGHRQEHPRLRPFSDHAIEKAILAVDFGELQVPERFTDLVEDTDHDGNPREPTNAEVAQLQEALAREVPHFRYESFWALLVLWQELHRAKRERGRDRDFGSPFSEDEIADMEEGSSWPGYAGTSRTQHRDDETDPAHDAEPSQPPTPSLPAHNRTVNDGQNSSSPPSGLDANIIPDGQITSLRAQYPRLQQFSDYAIQEVIRRVDLAHLAVPAQFNDLVLGTDANGAFHEPTVTEVFELEEALAGQVPDFGHESFGVLIVLWQERSRAHQLVLFHPVADPLDATTTPLYAPTTPPQQPINTRNPELSPTPTLVNSPAPAATATATATGHRTATAPPPGPTRSTRALSGATLNNDLVGRARSVEPASTGVFAESAALATSLRRRRAVSGEAAIGGNDEHRTRRRRLSEDLGLGDGGDAANDVDDGGSESEGDDDNDVAAQARDTAPAPVTPTHAPSNLNTPTDIAPASTPPTRDSTSDDAHSSGSSIPSIHTEDIREIPDVWISGSREGFPRLQRFSDDAIGDALDAITFERLEVPEVFRELIEGTDDNDDYRDPTDVEVAQLREALAEQLPNFDFESASALIVLWQERLREDREREPERFRWRNPFDLVDGGYDGHEHDRARYQRFYDASPGPTWRGPSPDGEPSAHTPSTLADPHTPTDNLFQTQDPSPNADYSGATLVASPTTTPPFDHTVARPEDPADDATSTSPLDYTLSDLPNPFDELTVPNELAFNSDLVGRAGSEERPPPRETRMLHGYRRRWRLAADFVEVPTVVGPRFEQRRYSNSDESWLRSVRYGDAANDDDDGPESDDDGDVAGALVGLGISGAGLEAMDTLQPQVVTEDPTVNASESSSGPNITDSSHGTPTPDTVIPRSPERNHPAALSYDSEEEEQRQDQDADAGTHLEDLCRRNPGLKRLKDSLELELEQAVKFTNLLDGRDLDADTWSSAVGPSGPSAHYLALRDFPDLYSGVRAEPIPEDVDRFRQVYRTYPTSNAILHMFDDAIVATLRLWQCLEFERREHVTFFMLHAFLELGFPTFRLTILATRGKHPRLNELVIEDSHLRRALDYTMDHKARWKRRAAWSGSRRVFKSHSAGDLSSRDELGWAHRRWCDHRNAGILAGAGERVQGGPPAPRASSIQSATNERADGDNDPQTAEAGGATVVDAADEADIVAGQAISGGGTSDVDPTTTNPHLGQGFDGSADAPDDDENSDSFTFEEAFRCVMLDHSDVADLGRSNTSTIQGRSNEGNITTRWPQRFEPSRTSLRTDTNPGVGTSSRTKMRKRRSMDLGLRMAHGGDAAADGDNDALLSANGADDERFSNLSAVATDGSANTPNTEPARPNAVTMTPHALALRRRASGTTDRQGQQHRQGQEHQQEVILRQQRLNDHRHMTGREMQVADRTHRQIVNGNPGARATLQRSPFSFREEFGLPSGMLRGLGHGQLINGARPDGVSRDQASDDLPRASHGEPQTSGGGRSESDDMLWLELISPVENPVVVGSRPGGLQDSDDEQIISNSSGGGMPGRWPMSDEEEISPRTRPRRNALSLQGHHSQGDAAPNTNGDGSTGRNNRPRDAQHLPRATADGRPEPTQAEITSFRQQAASMLESDDRSVASVIIYLRDRRARQMRDARMAWAAEERERLSAETRDSGTASSASVKLGSHWYPSVPAHVIRARIEVLRQIRRQDPTEPSARRGPTTARIEELQWLLRNVWPTFSISHPPVDQPVPVRTIERRIRALRSSPNYNTEPTSPDSQQLAMLPRMEELERLLQFAGHRGGVGAASVREGGHEQGETQNMGSGALFEEFGEGMMRD
>NP_593450_Schizosaccharomyces_pombe
MAPKRKQPYTEEGIDFKFTQFQIVPPINQKNFYTEYLKRDDQMYIWRDSAGEKDAKETESESANGDTKQDDSKKSQVEEEEDGIEESELGEEKDNKTIVLHIGSQNLRIGLASNKTPTTVPMVIARKMRAPFAQERCLLKDICHVNEDGNVAFDSEFDSNLKLLDSELKSWLKAQKKRSVPNGTQLVKNYNKISKPETVPPDDDPEKPDWIHFEQDDHVDVICGKEAFLLPLNEYPEYKLFYPIKSGVFNESDYASSQQLLADIYEIFKYSITSLLQIPVSQLSQYSVIFIVPDLYDRVYVEKILDILFFDLHFGKAAIVQESLCTSFGAGMSAACVVDMGAQKTSISCVEEGVVVPNSRIKINYGGDDITLLFMKLLMRSHFPYQDIDLKTPYDWSLANALKIKYCGLSEATYNVQLNSFFSRTPDKGTRKFTFKSLDETMLAPLGFFRPDIFENENKLHDRYTLFPVPVDVYDNQPNNPESLAQTTLLQISTPISNIKANGKDDEEKKEESDLVTPSVKFKPPRVVYCGSLAAPEIKNEKLIYPLDDAINQSIFSACDGNLSDEKAKNLYSSILIVGGAGQFPGFAHLLEERIHSKRANIPTISVIPPPRSMDAQFVAWKGACIYNRIRIVSELWIKNSDWKMLGSRVLQYKTLGYFWTG
```
