## Supplementary material for "Coding Sequence Insertions in Fungal Genomes are Intrinsically Disordered and can Impart Functionally-Important Properties on the Host Protein": fasta protein sequences: XP_718186.1_blasthits_fa.txt

```
>XP_718186_Candida_albicans
MPDPRSLIAEAEKLLKPQSGFFSFLSGSSASMRKEDATDLYIQAANSYRLKKDFNLAGAQFVKAAEIQESLGNHNDTANHLVEAYKCFKGVSPTDAISSLSKAIHIFLTQNGQFRRAANFTMDLAELYESVNDYENASKSYEQAGDYFTTDHAEALANKAFLKCADLYALNGNYKRAVELYDNIIKNSLGNSLSRWSLKDYFFKVVLCVLCMDDVIEAHKRKDQFLQDDPSWGQSREYKLVEGILESIDQGDVEGFSDKVFDFDQFSKLDKLKTQLLLKVKNSVVAKDDDDLL
>XP_002421730_Candida_dubliniensis
MSDPRSLIAEAEKLLKPQSGFFSFLSGSSASMRKEDATDLYIQAANSYRLKKDFNLAGAQFVKAAEIQESLGNHNDTANHLVEAYKCFKGVSPTDAISSLSKAIHIFLTQNGQFRRAANFTMDLAELYESVNDYENASKSYEQAGDYFTTDHAEALANKAFLKCADLYALNGNYKKAVELYDNIIKNSLGNSLSRWSLKDYFFKVVLCVLCMDDVIEAHKRKDQFLQDDPSWGQSREYKLVEGILESIDQGDVEGFSDKVFDFDQFSKLDKLKTQLLLKVKNSVVAKDDDDLL
>XP_002546168_Candida_tropicalis
MSDPRSLIAEAEKLLKPQSGFFSFLSGSSSSMRKEDATDLYIQAANSYRLSKDFNQAGAQFVKAAEIQESLGNHNDCANHLVEAYKCFKGVSPSDAISALSKAIHIFLTQNGQFRRAANFTMDLAELYESVNDNESAAKSYEQAGDYFTTDHAEALANKAFLKCADLFALDGNYKKAVELYNNIIKNSLGNSSSRWSLKDHFFKVILCVLCMDDVIEANKRTDQFLQDDPSWAQSREYKLVQGILDSIDQGDVEGFSDKVFDYDQFSKLDKLKTQLLLKVKNSVVAKDDDDLL
>XP_003866124_Candida_orthopsilosis
MSDPKQLIAEAEKLLKPQSGFFSFISGSSQSIRKEDATDLYIQAANSYRLKKDFNQAGNQFMKAAEVQQSLSNHNDAANHLVEAYKCYKSTSPTNAIGALSQAIHIFLTQNGQFRRAANFTMDLAELYENVGDTANAIKSYEQAGDYFTTDNAEALSNKAFLKCADLSAASNEYKKAIELYDIVIKNSLNNSLTKWSLKDYFFKSLLCVLCTEDVVETEKRMEKYSQDDPNWPETRECKLIVGLLESINNGDVEDYSDKVFDYDKFSKLDKLKTQLLLKIKTSVVENDEVDIL
>XP_001527673_Lodderomyces_elongisporus
MSDPRELIAEAEKLLKQQLGFLLFITGSSSTLRKEDATDLYIQAANSYRLKKDFNQAGTQFVKAAEIQQSLNNHNDAANHLVEAYKCFKSTSPTDAIDALSQAIHIFLTQNGQFRRAANFTMDLAELYEGVGDTTNAIKSYEQAGDYFTTDHAEALSNKAFLKCADLCALHTDYKKAISLYDVVIKNLLNNSLTKWSLKDYFFKVLLCVLCTNDLVEVEKRMGKFSEEDPNWFDSRECKLVQGIIESINNGDVEDFSDKVFEFDKFSKLDKLKTQLLLTIKTSVVDNDEVDIL
>XP_007374072_Spathaspora_passalidarum
MSNPRTLIDDAEKLLKPQSGFFSFLSGSSDSMRKEEATDLLITAANQYRLAKDFNNAGAQFVRAAGIQESLSNHNDAANHLVEAYKCFKGVSPTDAIDALSKAIHIFLTQNGQFRRAANFTMDLGELYESVNDTANAIKSYEQAGDYFTTDHAEALANKSFLKCADLSALSGDYKKAIELYDTIIKQSVGNNLTRWSLKDYFLKVILCVLCTDDIIEAQKRNQNFL
>XP_043050440_Scheffersomyces_spartinae
MSDPKQLIAQAESLQKPQSGFMLLFTGSSNSYRLEEATDLYVQAANMYRLKKDFNSAGKLYVKASEIQDKLGNHNDVANHLVEAYKCFKGVSPQDGITSLKKAVHIFLTQNGQFRRAANFMGDLGELYESVGDTENAISSYEQAGDYFQTDRAEALSNKAYLKSADLCALQGDYKKAVELYDTVIKQLLGNNLTRFSMKDYFFKVILCVLAMDDIIEARKRNDTFLGDEPTWESTREYKLVNEILESIDQGDIDGFQDKVFEFDQFSKLDKLKTQLLLKIKDTVDKDDEDLL
>XP_001386735_Scheffersomyces_stipitis
MSDPRSLIAEAEKLTKPQSGFFSFLSGSSQSMRLEEATDLYIQAANSYRLKKEFNSAGEQFIKASDIQSKLSNHNDSANHLVEAYKCFKGVAPLEAIEALKKAIHIFLTQNGQFRRAANFTNDLAELYESVGDSENAMGSYEQAGDYFTTDHAEALANKAFIKCADLAALSGNYKKAVELYDTVIKQSVGNAMTRWSLKDYFFKSILCVLCQDDVIEAQKRSTHYLTEDPSWEQTRENKLLQDIIISIDQGDIEGFSDKVFEYDQFSKLDKLKTQLLLKIKTTVVDRDDDDLL
>XP_020065004_Suhomyces_tanzawaensis
MSDPRALILEAEKYTKRQTGFLLFFSGQSHSSRLEDASDLYIQAANQYRLKKEFDSAGQQFVKAAEIQESLDSHNEAANHLIEAYKCYKGVSPTDAINALKKAIHIFLTQNGQFRRAANFTGDLAELYESVGDTDNAIQAYEQAGDYFTTDHAEALANKSFLKCADLSALSGNYKKAVELYDTIIKQLKNSSLSRWNLKDYFLKLILCTLGLGDVIEAQKRSQQYLDDDPSWEQTREYGLIKDIFEAIDQGDIQSFSDKVFEYDQFSKLDKLKTQLLLKIKNSVVEKDEEDLL
>XP_020073997_Hyphopichia_burtonii
MADPREFIDEADKLLKPQSWFLLLVSGSSQYSRQEEASDLYVQAGNQYLLKRDFNNAASQFLKASNIQKELRNDNEMANYLIEAYKSFKFVSPPDAIKALSQAIDIYSARNGQFRRAANCTMDLGALYEQTNEIEKAGEAYEKAGQLYTVDHAEALSSKAFNKGADLYALAGNYSKAIEFYETVSKVKVHESLTSWRLKEYYLKIILCILCLDDFVGAQKKFDEFNGEGIWETTREYKFVQDILESIDQGDVQAFTDRVYEFDQFSKLDKLKTQLLLKIKKSIFEKEDDDLT
>XP_015467039_Debaryomyces_fabryi
MSDPRSLIAEAEKLAKPKTGFMLFLSGSSNSFRLEEATDLYIQAANQYRLNKDFNQAGNQFVKAADIQKELSNHNDVANHLIEAYKCYKGVSPTDAIDALSKAIHIFLTQNGQFRRAANFTMDLAELYESNSDTDNAIKSYEQAGDYFTTDHAEALSNKAYLKCADLSALSGKYQKATELYDIIIKNLLGNNLTKWNLKDYFLKSILCVLCLDDVIEAQKKSASYLSEEPSWEATREYRLIQDIFESIEQGDVQAFSDKVFEFDQFSKLDKLKTQLLLKVKNSVVEKEDDDLL
>XP_457921_Debaryomyces_hansenii
MSDPRSLIVEAEKLAKPKTGFMSFLSGSSNSFRLEEATDLYIQAANQYRLNKDFNQAGNQFVKAADIQKGLSNHNDVANHLIEAYKCYKGVSPTDAIDALSKAIHIFLTQNGQFRRAANFTMDLAELYESNSDTDNAIKSYEQAGDYFTTDHAEALSNKAYLKCADLSALSGKYEKAIELYDIIIKNSLGNNLTKWNLKDYFLKSLLCVLCLDDVIEAQKKSANYLSEEPSWEATREYKLVQDIFESIEQGDVQAFSDKVFEFDQFSKLDKLKTQLLLKVKNSVVEKEDDDLL
>XP_006686588_Yamadazyma_tenuis
MSDPRATIAEAEKLLKPQSGFLSFISGSSQSYRLEEASDLFVQAGNQYRLIKDYDSAGKQFVRAANIQKQLNNHNDVANHLVEAYKCFKGVSPTEAIDSLSQAIHIFLTQNGQFRRAANFTMDLAELYESTGDIANSSKSYEQAGDYFDTDHAEALSNKAYLKCADLTSLSGDYQKAVELYDGIIKKSVGNALSKWNLKDYFFKSILCTLCMDDVIEAHKKLDHYCQEEPSFESTREFKLIGSILEAIDQGDEQLFADKVFEYDQFSKLDKLKTQLLLKIKNSVVDKDDDDLL
>XP_001482279_Meyerozyma_guilliermondii
MSDPSSLIQQAEKLTKPQLGFFLMFSGSSLSYRLEEATDLYVQAANQYRLKKDFERAGQQFVKAADLQKSLSNHNDVANHLIEAYKCYKGVNVQGAIEALSQAIHIFLTQNGQFRRAANFTLDLGELYELNGDVPNAISSYEKAGDYFDTDHAEALSNKAYLKCADLSALQGDYKRAVELYEKIIKNSLGNNLTKWNLKDYFLKTLLCVLCQDDLIEAQKKCENFSTEEPTWSTTREYKLIQDIFDAMDQGDVQAFSDRVFEYDQFSKLDKLKTQLLLKIKGLVDKDDDEMDLL
>XP_018714879_Metschnikowia_bicuspidata
MLDPRSIIAEAEKLAKPQKGFFSFLGGSSSYRLEEATDLYIQAGNHYRLNKDFAMAGQQFVKASELQNELKNHNDVANHLIEAYKCFKSVSPPDAIDALSQAIHIFLTQNGQFRRAANFQMDLAELYETTGDAANASLSYEKAGDYFSTDHAEALSNKAYLKCADLNALLSDYSKARDLYDSIIKNLVGNNLTKWNLKDYFLKNILCTLCLDDIVEAQKRLNIFAEDEPSWPTTREYKLIEDVLDSIQNGDVQAFSDRVYEFDQFSKLDKLKTQLLLKIKNSVVEKDDEDLT
>XP_002619271_Clavispora_lusitaniae
MCLILFFLFPLCNSVPELVSYRCSHTSSPYLQLYPSYSSDMSDPRSLIAEAEKLAKPQTGFFSFFGGSSSYRLEEATDLYIQAANAFRLKKDFGSAGSQFLKAADLQSQLSNHNDTANHLIEAYKCFKSVSPADAIDALSRAIHIFLTQNGQFRRAANFQMDLAELYEQTGDVENATSSYEKAGDYFSTDHAEALSNKAFLKCADLNAGSGNYRKARDLYDNIIKNSVGNNLTKWNLKEYFLKNILCTLCMDDVVDAQKRLDAFAEEEPSWPTTREYKLVSDILAAIDSGDVQAFSDTVYEFDQFSKLDKLKTQLLLKIKNSVVENDDDDLT
>XP_025343406_Candida_haemuloni
MSDPRSLVAQAEKLAKPQSGFMSFFSGGNSYRLEEATDFRVQAANSYRLKKDFSSAGSQFLKAAELQKQLDNQNDVANHLVEAYKCFKSVSPTDAIDALKQAIHIFLTQNGQFRRAANFQMDLAELYESIDDVNNASESYEKAGDYFSTDHAPSLSNKAFLKCADLNALSGNYLKAREHYDTVIKNSLGNQLTKWNLKDYFLKNILCTLCADDIVEAQKRSENYAEEEPSWPSTREYKLVEDILAAIESGDLQSFSDKVYEFDQFTKLDKLKTQLLLKIKNSVVDQDDEDLT
>XP_024712214_Candida_pseudohaemulonis
MLDPRSLVAQAEKLAKPQSGLMLFFSGGNSYRLEEATDLRVQAANSYRLNKDFSSAGLQFVKAAELQKQLDNQNDVANHLVEAYKCFKLVSPSDAIDALKQAIHIFLTQNGQFRRAANFQMDLAELYEQIDDVANALESYEKAGDYFSTDHAPSLSNKAYLKCADLNALLGNYLKAREHYDTVIKNSLGNQLTKWNLKDYFLKNILCTLCADDIVEAQKRSEGYAEEEPSWPSTREYNLVQDIFGAIENGDIQSFSDKVYEYDQFSKLDKLKTQLLLKIKNSVVDQDDEDLT
>XP_025337544_Candida_duobushaemulonis
MSDPRSLVAQAEKLAKPQSGLMSFFSGGNSYRLEEATDLRVQAANSYRLNKDFSSAGSQFVKAAELQKQLDNQSDVANHLVEAYKCFKSVSPTDAIDALKQAIHIFLTQNGQFRRAANFQMDLAELYEQIDDVANASESYEKAGDYFSTDHAPSLSNKAYLKCADLNASSGNYLKAREHYDTVIKNSLGNQLTKWNLKDYFLKNILCTLCADDIVEAQKRSEGYAEEEPSWPSTREYNLVQDIFGAIENGDIQAFSDKVYEYDQFSKLDKLKTQLLLKIKNSVVDQDDEDLT
>XP_028891608_Candida_auris
MTQEAAELSDALKSINEAEKQASNLEKMLDDLDRKMDYLLEAMADNKHEADKETSEEAKEELIAKAEKLEKPQSGLMSFFSGGNTLRMEEACDFRVQAANSYRLKKDFASAGSQFVKAAEIQKKLDNLNDVSNHLVEAYKCFKQVSPKDAIDALKQAIHIFLTQNGQFRRAANFQMDLGELYESLDDVENAVKSYEEAGDYFSTDGAPSLSSKAYLKCAELYALSGNYMKAREHYDTLIKNALGNDLSKWKVKEYFLMNILCSLCNDDSVDAQNKLETYCEEDPNFKSTREYKLIQDILETIEKGDAEAFSQVVYDYDQFSTLNKLKTQMLLKIKNTVVEPDDEDLT
>NP_009503_Saccharomyces_cerevisiae
MSDPVELLKRAEKKGVPSSGFMKLFSGSDSYKFEEAADLCVQAATIYRLRKELNLAGDSFLKAADYQKKAGNEDEAGNTYVEAYKCFKSGGNSVNAVDSLENAIQIFTHRGQFRRGANFKFELGEILENDLHDYAKAIDCYELAGEWYAQDQSVALSNKCFIKCADLKALDGQYIEASDIYSKLIKSSMGNRLSQWSLKDYFLKKGLCQLAATDAVAAARTLQEGQSEDPNFADSRESNFLKSLIDAVNEGDSEQLSEHCKEFDNFMRLDKWKITILNKIKESIQQQEDDLL
>XP_018223510_Saccharomyces_eubayanus
MKLFSGSDSYKFEEAADLCVQAATIYRLRKELNLAGDSFLKAADYQKQAGNEDEAGNTYVEAYKCFKSGGNSVNAVNSLENAIQIFTQRGQFRRGANFKFELGEILENDLHDYPKAIDCYELAGEWYAQDQSVALSNKCFIKCADLKALDGQYIEASDIYSKLIKNSVGNRLSQWSLKEYFLKKGLCQLAATDSVAATRTLQEGQSEDPNFADSRESNFLKSLIDAVNEGDSEQLSEHSKEFDNFMRLDKWKITVLNKIKESIQQQEDDLL
>XP_033764549_Saccharomyces_paradoxus
MSDPVELLKRAEKKGVPSSGFMKLFSGSDSYKFEEAADLCVQAATIYRLRKELNLAGDSFLKAADYQKKAGNEDEAGNTYVEAYKCFKSGGNSINAVDSLENAIQIFTNRGQFRRGANFKFELGEILENDLHDYSKAIDCYELAGEWYAQDQSVALSNKCFIKCADLKALDGQYIEASDIYSKLIKSSMGNRLSQWSLKDYFLKRGLCQLAATDAVAAARTLQEGQSEDPNFVDSRESNFLKSLIDAVNEGDSEQLSENCKEFDNFMRLDKWKITILNKIKESIQQQEDDLL
>XP_003675412_Naumovozyma_castellii
MSDPIELLQRAEKTGVPSSGFAKLFGASNSSKYEEASDLCIQAANIYRLRKELKLGGDAFSKAATFQIKAGNEDDASNIFIDSYKCYRSSGNSSDAVNSLTMAIDLFTKKGQFRRAANFKFELGEILENDLNDYVKAIEAYETAGEWYSQDQSVALANKCYIKSADLKALNGQYIEASDLYSKLIKNSIGNRLSEWSLKEYYLKKGLCQLAATDNVAATRTLQEGQHDSPNFADSREATLLKSLIDCVTEGDAEKLSETVFEFDKFSKLDKWKTTILLKIKDTISQAEDDLL
>XP_003672487_Naumovozyma_dairenensis
MSDPVELLRKAEEKGVPSTGFSKIFSLGSSDASKYEEASDLCIQAANIYRLRKELKLAGDSFTKAADFQLKAGNEDDASNIFIDSYKCYKSSGNSTDAVNSLNMAIDLFTKKGQFRRAANFKFELGEILENDLNDYVNAVSAYEIAGDWYSQDQSVALSNKCFIKCADLKALNGQYIEASDIYSKLIQNSIGNRLSQWSLKEYYMKKGLCQLAATDNVAASRTLQEGQHDDPNFADSREAALLKTLIECVDDGDSEKLSQAVFDFDKFAKLDKWKTTILLKIKDTISQAEDDLL
>XP_003955491_Kazachstania_africana
MSDPVELLKRAEKKGVPSSGFMKFFGNSDSYKFEEASDLCIQAANIYKLRKELKLAGDSFLQAASYQIKAGNEDDASNIYIDAYKCFKSAGQSNDGVTALNSAIDLFTKRGQFRRGANFKFELGEMYELDLNDHKNAIDAFEVAADWYSQDQAIALANKCWIRCADLKALDNSFIEAGSIYSKLIQNSLGNRLSQWSLKEYYLKKGLCELAASDSVAASRTLQEGQNEDPNFADSREATLLSNLIEAYNENDTEKLSQVVFEYDKFNKLDKWKTTILLKIKESISEAEDDLL
>XP_022465275_Kazachstania_naganishii
MSDPVELLARAEKKGVPSSGLKKFFGGSGSYKFEEAADLCIQAANVYKLRKQLQPAGDAFVKAAQYQIQAGNEDDAGNVYIDAYKSYKAANSPRDAVTSLDIAIGIFTKRGQFRRGANFKFELGEVYETDLHDYAAAIDAYETAGEWYAQDQAMALANKSYLKCADLKALDNRFMDASELYSKLIANSMGNRLSQWSLKEYYLKKGLCQLAATDSVAARRTLQEGQQEDPNFADSREFTLLQNLVEAYDENDTERLSSVAFDYDKFSKLDKWKTTILLKIKETIAKAEDDLL
>XP_446174_Candida_glabrata
MSDPQELLKRAEKKGVPSSGFMKFFNGSDSYKFEEAAELCVQAANIYRLRKELSAAGESFLKAADYQLKAGNDDEAANTFIEAFKCFKSSGSFTDAVSSLESAVNLFTKKGQFRRAANFKFDLGEIQENDLTDYKNAIESFETAGEWYEQDQSMALANKCYVRCADLKALDGQYIEASDLYTKLIKNSLGNRLSQWSLKEYFLKKGLTQLAANDTVAASRTVQEGMKDDPNFHDSRECNLLQGLIESVSEGDSEKLSQLVFEFDKFSKLDKWKTTIMLKIKETITEAEDDLL
>XP_004181337_Tetrapisispora_blattae
MSDPKELLAKAEKKGVPSSGFMKIFSGSDSMKFEEASDYCIQAANIYRLRKQLFEAGNCFTKAAHYQIKASNDDEAGNTYIEAFKCYKSSTTNNTNSRESSINAVQSLENAIDIFTKRGQFRRGANYKFELAEMYENDLNDYPKAMECYEVASDWYSQDQAMALTNKCLVKVAELNALNGEYLKAASVYDKLINNSLGNRLSQWVLKEYYLKKGICQLAATDSVAATRTLEDGRVNDANFNGSREAHLLHSIIECVSEGDSEKFSQAVFDYDKFAKLDKWYTTMLLKVKETITEAEDDLL
>XP_003687231_Tetrapisispora_phaffii
MSDPNQLLAKAEKVGKPSSGFMKIFGSSDQSKYEEAADLCVQAATLFRLSKKLSNAGDCFVKAANYQINAGNDDEAANTFIDAYKCFKSSSSNGITSAMTSRNNTPGLDENDTFITSDSSAQTDIQKAAVSLNRAVEIFTVKGQFRRGANFKFELGELYENDLQDYHSAMDCYELAGDWYSQDQAQALTNKCYVKLANLKALDADYIGAAKVYHQLVTNSMGNRLSQWSLKEYYLKMALCQLAAKDNVAATRTLKEAKQNDSNFNNSRESVLLETLIDCLNEGDSEKLSQAVFEFDKFNKLDKWYTTILLKIKESITEAEDNLL
>XP_001646248_Vanderwaltozyma_polyspora
MSDPNELIERADKKGVPSSGLMKIFGSSDSSKFEEAADLCVQAANLYRLRKELSKAGDALVKAADYQIKAGNDDEAGNTFIEASKCYKSSNNAGESNKNAQNAANSLSNAIEIFTKRGQFRRGANFKFELGELMENELQDYKSAMECYEIAGEWYSQDQALALTNKCLLKLASLKALDGSYLDAAQVYSKLIQNSVGNRLSQWSLKEYYLKMGLCQLAAGDSVAATRTLQEGNHQDSNFAGSRESALLETLIQCVNDGDSEKLSQTVFDYDKFSKLDKWYTTILLKIKDSITEAEDDLL
>XP_003680456_Torulaspora_delbrueckii
MSDPVELIQRAEKKGVPSSGIKKFFGGSDSMKFEEAADLCVQAANVYRLRKELKNAGDAFVKAADYQIQAGSEDEAGNTFVEAYKSYKSSGQASEAVESLNKAIEIFTTKGQFRRGANFKFEMGELLENDLNDYGKAIDAYETAGEWYSQDQALALANKCLVRCADLKALNGQYLEACDVYAKLIKNSIGNRLSQWSLKDYFFKMGLCQLAATDSVAASRTLQEGKREDSNFAESREAQLLQDLIACIAEGDGEQLSEKVLNFDRFNKLDKWKTTILLKVKETIAQADDDLL
>XP_037143169_Zygotorulaspora_mrakii
MSDPVELLQRLIRQAEKKGTPSSGFLKMFSGSDSYKYEEAAELCIQAANLYRLRRELKLAGDSFLKAAEYQLKAKNDDEAANTFVETYKSYKSSGEYTNAVDALGSAIEIFTKRGQFRRGANFKFEMGELLENELSDYPKAIESYETAGEWYAQDQALALANKCLIRCADLKALDANYIEAGEVYAKLIKNSVGNRLSQWSLKDYYFKMALCQLAATDIVAATRTVQEGKNTDANFADSREAALAQDLIECVREGDSEALSEKVFNFDKFNKLDKWKTTILLKVKETITEADDDLL
>XP_002498768_Zygosaccharomyces_rouxii
MSDPAELIGRAEKKGVPSSGFMKIFGSSDSSKYEEAADLCWQAANLYKLRKDLKSAGEAFTKAANYQLKAGSDDEAGNTFVESYKSYKSSGQSIDAINSLQKSVEIFTQRGQFRRAANYEFEMGELYETSVTDYPKAIECYETAGEWYSQDQALALANKCLVRCADLKALNSQYLEASEVYAQLIKNSMGNRLSQWSLKDYYLKMGLCQLAATDSVAAGRTLSEGRQEDPNFSESREAQLLQDLIEAVGEGDSQLFSDKVFAFDKYSKLDKWKTTILLRIKESISQAEDDLL
>XP_003647849_Eremothecium_cymbalariae
MISEAQDLIARAEKKAQPSSGFTRWLSGGDSYRLEEASDLYIEAANLYRLSKQLDTAGDTFWKAAQCQVDASNEDEAGNTFVEAYKCYKSSNPQKACEALEKAIGIFTRRGQFRRGAYFKFELADIQEFVLQDYPKAIENFEIAGDWYLQDQALALSNKSYIRCADLKALDKNYLDAAEIYRKIIANSLGNKLSQWSLKDHYLKLILCYLAAGDTVAAEKVLQEALQEDTTFQQSREHTLLSSLIDAVKEGNIESFSSQVFDYDKFNKLDKWKTTVLLQIKDSISEAEDDLL
>NP_983103_Eremothecium_gossypii
MSEAKDLIARAEKKAQPASGLMKWLTGGDSYRLEEASDLYVEAANLYRLSKELSAAGDTFWKAAECQVEAGNEDEAGNTFVEAYKCYKGANPERACEALERAIAIFTRKGQFRRGAYFKFELAEVQETDLQDYGRARENYELAGDWYMQDQALALSNKAYIKCADLNALDEKYLAAAELYRKIISNSVGNRLSQWSLRDYYLKLCLCFLAASDTVAAEKTLQEALQEDSSFHGSREHDLLAAIIEDVKQGDVEAFSNHVFEFDKFSKLDKWKTTVLLRVKTSITEVEDDLL
>XP_454213_Kluyveromyces_lactis
MSDVKEIIAKAEKKAKPSSGFFSFLSGSDSYRYEEAADLYIEAANLYRLRKELDQAGDTFLRAAECQIQASNEDEAGNTYIEAYKCFKTGSSPAQAAESLAKSIDIFTRRGQFRRGANFKFELAELQEQQLQDYPSAIANYETAGDWYLQDQAIALSNKSYIKCADLKALNGDYLEATEILKKVVENSLGNKLSQWSLKEYLLKIGLCYLAAGDVVAADKSLNESQSLDPSFSQSREFELLSNVIEAVREGDTEKLSQKIYEYDRFNKLDHWKTTILLKVKNTIVEADDDLL
>XP_022677722_Kluyveromyces_marxianus
MSEVQELIAKAEKKAKPSSGFFSFLGGSDSYRYEEAADLYVEAANLYRLRKELDQAGETFLKAAECQIKASNEDEAGNTFIEAYKCFKTGSSPAKAAESLSKSIDIFTRRGQFRRGANFKFELAELQEQQLQDYPSAISNYETAGDWYLQDQAVALSNKSYLRCADLKALNGEYLDATEILKKVVENSLGNKLSQWSLKEYLLKIGLCYLAAGDVVAADKSLNESQSLDPSFSQSREYELLSNVIDAVREGDSEKLSQKIYEYDKFNKLDHWKVTILLKVKNTIVEADDDLL
>XP_022630070_Lachancea_lanzarotensis
MSDPEALVQKAQKKAQPSSGFMKIFGASDTYKYEEAADLYVEAANLYRLRKELEKAGDLFLQAAACQIRAQSEDEAGNTFVEAFKAFKAGSLPEKACEALNKAIDIFTRRGQFRRGANFKAELAELLENELHDYAKAVEAYEAAADWYAQDQALALANKAYLKCADLQALDGRYIEACDIYRKVIANSVGNRLSQWSLKDYFLKTALCYLAADDQVAAQRTVTEAQQEDSNFTGSREHELIAALLEACSEGDSEKLSAKVYEFDRFAKLDKWKTTILLKIKDSIASADDDLL
>XP_002553555_Lachancea_thermotolerans
MSDPQALVQKARKKAQPSSGFFKLFGASDSYKFEEAADLFVEAANLYKLRRELEPAGELFLEAASCQIKAGNDDEAGNTYVEAFKAFKAGASPSKACDALNRAIEIFTRRGQFRRGANFKFELAEILESDLHDFPHAIDAYEAAADWYAQDQALALANKAYLKCADLKALDARYIEACDVYRKVIANSVGNKLSQWSLKDYYLKTALCYLAADDQVAARRTESEALAEDSNFAGSREHDLLAALLEACSEGDAEKLSAKVYEFDRFSKLDKWKTTILLKIKDTIATADDDLL
>XP_020057164_Aspergillus_aculeatus
MAQDPRVLLQKADQALSRASGGFSFFGGRTEKYENAADLYSQAANAFRVQKQNKEAGLAFEKAASIQAQNLNEPDDAANTLTEAFKVYRKSDPEDAARVLSSAIQHYVLKGNLRRAASQQQHLAEVYEVELGDNKKALEAYEKAAEWFEGDNAEALANKHYLKAADLAALEGDYYKAIEHYERIGRSSINNNLMKWSVKDYFLKAGICHLATNDLVATNRALENYRDIDTTFASTREHQLLVDLVQACEAGDQEAFADKLFQYDQLSKLDKWKTTLLLRIKNNIESQEEDFS
>XP_001275562_Aspergillus_clavatus
MAQDPRVLLQRVRFIPRFHSPPVTITDTVAPLQADKALQGASSGFSFFGGRSEKYENAADLYTQAANAFRVQKQNKEAGLAFEKAAAIQTQNLNEPDDAANTLQEAFKVYRKSDPEDAARVLSSAIQHYVLKGNLRRAATQQQHLAEVYEMELGDTKKALEAYEKAAEWFDGDNAEALANKHYLKVADLAALEGDYYKAIENYERIGRSSITNNLMKWSVKDYFLKAGICHLASKDLVATNRALESYRDIDPTFISTREHQLLADLVQAVEAGDQEAFSDKLFQYDQLSKLDKWKTTLLLRIKSTIEEAEEDFS
>XP_001260746_Aspergillus_fischeri
MAQDPRVLLQKADKALQGASSGLSFFGGRTEKYENAADLYTQAANAFRVQKLNKEAGLAFEKAAAIQKQNLNEPDDAANTLQEAFKVYRKSDPEDAARVLSAAIQHYVLKGNLRRAATQQQHLAEVYEVELGDTKKALEAYEKAAEWFDGDNAEALANKHYLKVADLAALEGDYYKAIENYERIGRSSITNNLMKWSVKDYFLKAGICHLASKDIVAANRALESYRDTDPTFASTREHQLLVDLVQAIEASDQEAFSDKLFQYDQLSKLDKWKTTLLLRIKSNIEEAEEDFS
>XP_041145162_Aspergillus_flavus
MAQDPRVLLQKADKALQGASSGFSFFGGRSEKYENAADLYTQAGNAFRVQKQNKEAGLAFEKAASIQTQNLNEPDDAANSLQEAFKVYRKSDPEDAARVLSSAIQHYVLKGNFRRAATQQQYLAEVYEVELGDQKKALEAYEKAAEWFDSDNAEALANKHYLKAADLAALEGDYYKAIEHYERIGRSSISNNLMKWSVKDYFLKAGICHLATNDLVATNRALENYRDIDNTFVSTREHQLLIDLVQTIEQGDQEAFADKLYQFDQLSKLDKWKTTLLLRIKNNIEEQAEDFS
>XP_755618_Aspergillus_fumigatus
MAQDPRVLLQKADKALQGASSGLSFFGGRTEKYENAADLYTQAANAFRVQKLNKEAGLAFEKAAAIQKQNLNEPDDAANTLQEAFKVYRKSDPEDAARVLSAAIQHYVLKGNLRRAATQQQHLAEVYEVELGDMKKALEAYEKAAEWFDGDNAEALANKHYLKVADLAALEGDYYKAIENYERIGRSSITNNLMKWSVKDYFLKAGICHLASKDIVAANRALESYRDTDHTFASTREHQLLVDLVQAIEAGDQEAFSDKLFQYDQLSKLDKWKTTLLLRIKSNIEEAEEDFS
>XP_663871_Aspergillus_nidulans
MTADPRALLQKADKALQSASGGFSFFGGRTEKYENAADLYTQAANAFRIQKLNKEAGQAFEKAAAIQTQNLNEPGDAANTLQEAFKVYRKSDPEDAVRVLSTAIQHYVLNGNLRRAASQQQYLAEVYEQELGDIKNALEAYEKAAEWFDADNAEALANKHYLKAADLAALESDYYKAIEHYERIGRSSINNGLMKWSVKDYLLKAGLCHLATQDMVSANRALESYRDIDPTFASTREHQLLVDLIQTIEAHDQEAFADKLFQFDQLSKLDKWKTTILLRVKNGIEGPEEDDFA
>XP_001399298_Aspergillus_niger
MAQDPRVLLQRADKALSSASGGFSFFGGRTEKYENAADLYTQAANAFRVQKQNKEAGLAFEKAASIQTQNLNEPDDAANTLTEAFKVYRKSDPEDAARVLSSAIQHYVLKGNLRRAATQQQHLAEVYEVELGDTKKALEAYEKAAEWFDGDNAEALANKHYLKAADLAALEGDYYKAIEHYERIGRSSINNNLMKWSVKDYFLKAGICHLATNDLVAANRALENYRDIDTTFASTREHQLLVDLIQTIEAGDQEAFADKLFQFDQLSKLDKWKTTLLLRIKNSIEEQGEDFS
>XP_015409359_Aspergillus_nomiae
MAQDPRVLLQKADKALQGAGSGFSFFGGRTEKYENAADLYTQAGNAFRVQKQNKEAGLAFEKAASIQTQSLNEPDDAANSLQEAFKVYRKSDPEDAARVLSSAIQHYVLKGNFRRAATQQQYLAEVYEVELGDQKKALEAYEKAAEWFDSDNAEALANKHYLKAADLAALEGDYYKAIEHYERIGRSSISNNLMKWSVKDYFLKAGICHLATNDLVATNRALENYRDIDNTFASTREHQLLIDLVQTIEQGDQEAFADKLFQFDQLSKLDKWKTTLLLRIKSNIEEQAEDFS
>XP_001821817_Aspergillus_oryzae 
MAQDPRVLLQKADKALQGASSGFSFFGGRSEKYENAADLYTQAGNAFRVQKQNKEAGLAFEKAASIQTQNLNEPDDAANSLQEAFKVYRKSDPEDAARVLSSAIQHYVLKGNFRRAATQQQYLAEVYEVELGDQKKALEAYEKAAEWFDSDNAEALANKHYLKAADLAALEGDYYKAIEHYERIGRSSISNNLMKWSVKDYFLKAGICHLATNDLVATNRALENYRDIDNTFVSTREHQLLIDLVQTIEQGDQEAFADKLYQFDQLSKLDKWKTTLLLRIKNNIEEQAEDFS
>XP_040641433_Aspergillus_ruber
MAAQDPRVLLQKAEKTLHSASSGFSFFGGRTEKYENAADLYTQAANAFRIQKLNKEAGLAFEKAASIQADNINEPDDAANSLNEAFKVYRKSDPEDGARVLSSAINHYVLKGNLRRAATQQQHLAEVYEVELGDMKRAVEAYEKAAEWFDGDNAEALANKHYLKVADLAALEGDYYKSIEHYERIGRSSINNSLMKWSVKDYFLKAGICHLATNDLVATNRALESYRDIDTTFASQREHQLLVDLVQAIEQGDQEAFADKLFQYDQLSKLDKWKTTLLLRVKNNIEEATEDFS
>XP_040702782_Aspergillus_sydowii
MAADPRALLQKAEKALQSASGGFSFFGGRTEKYENAADLYTQAANAFRIQKLNKEAGQAFEKAAAIQTQNLNEPGDSANTLQEAFKVYRKSDPEDAVRVLSSAIQYYVLNGNLRRAATQQQYLAEVYETELGDVKNALEAYEKTAEWFDADNAEALANKHFLKAADLAALESDYYKAIDHYERIARSSINNGLMKWSVKDYLLKAGLCHLATNDMVSANRALESYRDVDPTFNSTREHQLLVDLIQTMEARDQEAFADKLFQFDQLSKLDKWKTTILLRIKNGIEGPEEDDFS
>XP_001208610_Aspergillus_terreus
MLSRACPQAEKALSGASSGFSFFGGRTEKYENAADLYSQAANAFRMQKQNKEAGLAFEKAASIQTQNLNEPDDAANTLQEAFKVYRKTDPEDAARVLSTAIQHYVLKGNLRRAATQQQHLAEVYEVELGDQKQALEAYEKAAEWFESDNAEALANKYFLKVADLSALEGDYHKAIDLFERVARSSINNRLMRYSVNEYFLKAGICHMATRDLVSASRALEVYSDIDNQFPTTREYQLLSDLVQAIQEGNEKDFSDKLLQYDRLSRLDKWKTTLLLRVKDTIEGGEEEEDFS
>XP_022486996_Penicillium_arizonense
MTQDPRVLLQKADKALSGASGGFSWFGGRTEKYENAADLYTQAANAFRVQKMNKEAGQTFEKAASIQTQNLNEPDDAANTLQEAFKVYRKSDPEDAARVLSSAIQHYVLRGNLRRAATQQQYLAEVYEVELGDMKKALDSYEKAAEWFEGDNAEALANKHFLKVADLSALDNDYYKAITNYERIARSSVNNNLMKWSVKDYLLKAGICHLATKDLVETNRALESYRELDPTFASTREHQLLVDLTQAVEGGDQEGFADKLFQFDQLSKLDKWKTALLLRIKNNIEEAEEDFS
>XP_014535369_Penicillium_digitatum
MTMVRIANQTPLLAMKQADKALSSASGGFSWFGGRAEKYESAADLYTQAANAFRVQKMSEIPRSLANKEAGQAFEKAASIQTQSLNEPDDAANNLQEAFKVYRKTDPEDAARVLSSAIQHYVLRGNLRRAATQQQFLAELYEVELGDMKKALEAYEKAAEWFEGDNAEALANKHYLKVADLAALESDYYKAITNYERIGRSSINNHLMKWSVKDYLLKAGICHLATKDLVETNRALESYRELDPSFGSTREHQLLVDLTQAVEGGDQESFADKLFQFDQLSKLDKWKTTLLLRIKNNIEEAEEDFS
>XP_016600304_Penicillium_expansum
MTQDPRVLLQKADKALSGASGGFSWFGGRAEKYESAADLYTQAANAFRVQKMSEIPRGLANKEAGQAFEKAASIQTQSLNEPDDAANNLQEAFKVYRKTDPEDAARVLSSAIQHYVLRGNLRRAATQQQYLAELYEVELGDMKKALEAYEKAADWFEGDNAEALANKHYLKVADLAALESDYYKAITNYERISRSSINNHLMKWSVKDYLLKAGICHLATKDLVETNRALESYRELDPSFGSTREHQLLVDLTQAVEGGDQEGFADKLFQFDQLSKLDKWKTTLLLRIKNNIEEAEEDFS
>XP_040646590_Penicillium_griseofulvum
MSQDPRVLLQKTPLFVNQADKALSGASGGFAWFGGRSEKYESAADLYTQAANAFRVQKMNKEAGQAFEKAASIQTQNLNEPDDAANNLQEAFKVYRKSDPEDAARVLSSAIQHYVLRGNLRRAATQQQYLAELYEVELGDMKKALEAYEKAADWFDGDNAEALANKHYLKVADLAALESDYYKAITNYERIGRSSINNNLMKWSVKDYLLKAGICHLATKDLVETNRALESYRELDPSFASTREHQLLVDLTQAVEGGDPEGFGDKLRQFDQLSKLDKWKTTLFLRIKNNIEEAEEDFS
>XP_038924818_Penicillium_roqueforti
MTQDPRVLLQKADKALSGASSGFGWFGGRGEKYESAADLYTQAANAFRVQKMNKEAGLAFEKAASIQTQSLNEPDDAANNLQEAFKVYRKTDPEDAARVLSSAIQHYVLRGNLRRAATQQQYLAELYEVELGDMKKALEAYEKAADWFEGDNAEALANKHYLKVADLSALESDYYKAITNYERIARSSINNHLMKWSVKDYLLKAGICHLATKDLVETNRALESYRELDPSFSSTREHQLLVDLTQAVENGDQEGFADKLFQYDQLSKLDKWKTTLLLRIKNNIEEAEEDFS
>XP_002557596_Penicillium_rubens
MTQDPRVLLQKADKALSGATGGFSWFGGRAEKYENAADLFTQAANAFRVQKMNKEAGQAFEKAASIQTQNLNEPDDAANNLQEAFKVYRKTDPEDAARVLSSAIQHYVLRGNLRRAATQQQYLAELYEVELGDMKKALEAYEKAADWFEGDNAEALANKHYLKVADLAALESDYYKAINNYERIGRSSINNHLMKWSVKDYLLKAGICHLATKDLVETNRALESYRELDPSFGSTREHQLLVDLTQAVEGGDQEGFADKLFQFDQLSKLDKWKTTLLLRIKNNIEEAEEDFS
>XP_040812178_Penicillium_solitum
MTQDPRVLLQKADKALSGAAGGFSWFGGRSEKYESAADLYTQAANAFRVQKMNKEAGQAFEKAASIQTQNLNEPDDAANNLQEAFKVYRKTDPEDAARVLSSAIQHYVLRGNLRRAATQQQYLAELYEVELGDMKKALEAYEKAADWFEGDNAEALANKHYLKVADLAALESDYYKAITNYERIGRSSINNHLMKWSVKDYLLKAGICHLATKDLVETNRALESYRELDPSFGSTREHQLLVDLTQAVEGGDQEGFADKLFQFDQLSKLDKWKTTLLLRIKNNIEEAEEDFS
>XP_022581671_Penicilliopsis_zonata
MAADPRVLLQKADKALSGASGGFSLFGGRTEKYENAADLYTQAANAFRVQKMNKEAGLAFEKAATIQSKNLNEPDDAANTLTEAFKVYRKSDPEDAARVLSSAIQHYVLKGNLRRAATQQQYLAEVYEVELGDMKKALEAYEKAAEWFESDNAEALANKHYLKVADLAALENDYYKAIGHYERVGRSSMNNNLTKWSVKDYFLKAGICHLATNDLVATNRALENYRDIDPTFASTREHQLLVDLVQTMEQGDQEAFADKLFQFDQLSKLDKWKTTLLLRIKNNIEEAEEDFA
>XP_016614705_Cladophialophora_bantiana
MAQDPRALLQKADKAVQGASGGFSLFGGRAEKWENAADLYTQAANAFRVQKQNLEAGQAFEKAASIQQSKLNEPDDMANTLTEAFKVYRKDSPQDAARVLTTAIQHYTAKGNFRRAATHQQNLAEVYEMEIGDQKKALEAYDTAAQWYESDNAEALANKLYLKVADLAALEGDYQNAINKLEAVAKSSLNNNLMRWSVKDYFLKAGICYLAAGDQVATKRALEHYRELDGSFASTRENMLLTDLVGCVEEGDQEAFSDKLFQFDSLSKLDKWKTTLLLRVKNAIEKEEEDFS
>XP_008731881_Cladophialophora_carrionii
MAQDPRVLLQKADKAAQGATGGFSLFGGRGEKWENAADLYTQAANAFRVQKQNLEAGKAFEKAASIQQSKLNEPDDMANTLTEAFKVYRKESPQDAARVLATAIQHYTSKGNFRRAATHQQNLAEVYEMEIGDQKKALEAYDTAAQWYESDNAEALANKLYLKVADLAALEGDYQNAIQKLETVAKSSLNNNLMRWSVKDYFLKAGICYLAAGDQVATRRALEHFRELDGSFASTRENMLLTDLVGCVEEGDQEAFTDKLLQFDQLSKLDKWKTTLFLRVKNAIEKEEEDFS
>XP_016246042_Cladophialophora_immunda
MAQDPRVLLQKAEKAAQGATGGFSLFGGRGEKWENAADLYTQAANAFRVQKQNLEAGKAFEKAASIQQSKLNEPDDMANTLTEAFKVYRKESPQDAARVLSTAIQHYTTKGNFRRAATHQQNLAEVYEMELGDQKKALEAYDTAAQWYESDNAEALANKLYLKVADLAALEGDYQNAIGKLEAVAKSSLNNNLMRWSVKDYFLKAGICYLAAGDQVATKRALEQYRELDGSFASTRENMLLTDLVGCVEEGDQEAFSDKLFQFDSLSKLDKWKTTLLLRVKNAIEKEEEDFS
>XP_007744493_Cladophialophora_psammophila
MAQDPRALLQKADKAIQGASGGFSLFGGRAEKWENAADLYTQAANAFRVQKQNLEAGQAFEKAASIQQSKLNEPDDMANTLTEAFKVYRKDSPQDAARVLTTAIQHYTAKGNFRRAATHQQNLAEVYEMEIGDQKKALEAYDTAAQWYESDNAEALANKLYLKVADLAALEGDYQNAINKLEAVAKSSLNNNLMRWSVKDYFLKAGICYLAAGDQVATKRALEHYRELDGSFASTRENMLLTDLVGCVEEGDQEAFSDKLFQFDSLSKLDKWKTTLLLRVKNAIEKEEEDFS
>XP_018689088_Fonsecaea_erecta
MAQDPRALLQKADKAAQGASGGFSLFGGRAEKWENAADLYTQAANAFRVQKQNLEAGKAFEQAASIQQSKLNEPDDMANTLTEAFKVYRKESPQDAARVLSTAIQHYTAKGNFRRAATHQQNLAEVYEMEIGDQKKALEAYDTAAQWYESDNAEALANKLYLKVADLAALEGDYQNAITKLEAVAKSSLNNNLMRWSVKDYFLKAGICHLAAGDQVATKRALDQYRELDGSFASTRENMLLTDLVACVEEGDQEAFSDKLFQFDSLSKLDKWKTTLLLRVKNAIEKEEEDFS
>XP_022511010_Fonsecaea_monophora
MAQDPRVLLQKADKAAQGAGGGFSLFGGRGEKWENAADLYTQAANAFRVQKQNLEAGKAFEKAASIQQSKLNEPDDMANTLTEAFKVYRKESPQDAARVLSTAIQHYTAKGNFRRAATHQQNLAEVYEMEIGDQKKALEAYDTAAQWYESDNAEALANKLYLKVADLAALEGDYQNAIGKLEAVAKSSLNNNLMRWSVKDYFLKAGICYLAAGDQVATKRALEHYRELDGSFASTRENMLLTDLVGCVEEGDQEGFSDKLFQFDSLSKLDKWKTTLLLRVKNAIEKEEEDFS
>XP_016631593_Fonsecaea_multimorphosa
MAQDPRVLLQKADKAAQGASGGFSLFGGRAEKWENAADLYTQAANAFRVQKQNLEAGKAFEQAASIQQSKLNEPDDMANTLTEAFKVYRKESPQDAARVLATAIQHYTAKGNFRRAATHQQNLAEVYEMEIGDQKKALEAYETAAQWYESDNAEALANKLYLKVADLAALEGDYQNAINKLETVAKSSLNNNLMRWSVKDYFLKAGICHLAAGDQVATKRALEQYRELDGSFAGTRENMLLTDLVGCVEEGDQEAFSDKLFQFDSLSKLDKWKTTLLLRVKNAIEKEEEDFS
>XP_022499183_Fonsecaea_nubica
MAQDPRVLLQKADKAAQGAGGGFSLFGGRGEKWENAADLYTQAANAFRVQKQNLEAGKAFEKAASIQQSKLNEPDDMANTLTEAFKVYRKESPQDAARVLSTAIQHYTAKGNFRRAATHQQNLAEVYETEIGDQKKALEAYDTAAQWYESDNAEALANKLYLKVADLAALEGDYQNAIGKLEAVAKSSLNNNLMRWSVKDYFLKAGICYLAAGDQVATKRALEHYRELDGSFASTRENMLLTDLVGCVEEGDQEGFSDKLFQFDSLSKLDKWKTTLLLRVKNAIEKEEEDFS
>XP_013280925_Fonsecaea_pedrosoi
MAQDPRVLLQKADKAAQGAGGGFSLFGGRGEKWENAADLYTQAANAFRVQKQNLEAGKAFEKAASIQQSKLNEPDDMANTLTEAFKVYRKESPQDAARVLSTAIQHYTAKGNFRRAATHQQNLAEVYEMEIGDQKKALEAYDTAAQWYESDNAEALANKLYLKVADLAALEGDYQNAIGKLEAVAKSSLNNNLMRWSVKDYFLKAGICYLAAGDQVATKRALEHYRELDGSFASTRENMLLTDLVGCVEEGDQEGFSDKLFQFDSLSKLDKWKTTLLLRVKNAIEKEEEDFS
>XP_007761581_Cladophialophora_yegresii
MAQDPRVLLQKADKAAQGATGGFSLFGGRGEKWENAADLYTQAANAFRVQKQNLEAGKAFEKAASIQQSKLNEPDDMANTLTEAFKVYRKESPQDAARVLATAIQHYTSKGNFRRAATHQQNLAEVYEMEIGDQKRALEAYDTAAQWYESDNAEALANKLYLKVADLAALEGDYQNAIQKLEAVAKSSLNNNLMRWSVKDYFLKAGICYLAAGDQVATRRALEHFRELDGSFASTRENMLLTDLVGCVEEGDQEGFTDKLLQFDQLSKLDKWKTTLFLRVKNAIEKEEEDFS
>XP_016234900_Exophiala_spinifera
MAGDPRALLQKADKAASGATGGFSLFGGRTEKWENAADLYTQAANAFRVQKQNYEAGQAFEKAASIQQSKLNEPDDMANTLTEAFKVYRKESPTDAARVLQTAIQHYTTKGNFRRAATHQQNLAEVFEMEIGDQKKALEAYDTAAQWYESDNAEALANKLYLKVADLAALEGDYANAIAKLEAVARSSLNNNLMRWSVKDYFLKAGICHLAAGDLVATKRALDQYRDLDNSFAATRENMLLTDLVAAVEEGDQEAFADKLFQFDSLSKLDKWKTTILLRVKNAIEKEEEDFS
>XP_016261509_Exophiala_oligosperma
MAGDPRALLQKADKAAQGATGGFSLFGGRAEKWENAADLYTQAANAFRVNKQNYEAGQAFEKAASIQQSKLNEPDDMANTLTEAFKVYRKDSPNDAARVLSTAIQHYTMKGNFRRAATHQQNLAEVYEMEIGDQKKALAAYDTAAQWYESDNAEALANKLYLKVADLAALEGDYQDAISKLEAVAKSSLNNNLMRWSVKDYFLKAGICHLAAGDLVATKRALDQYRELDNGFAGTRENMLLTDLVAAVEEGDQEAFADKLFQFDQLSKLDKWKTTLLLRVKNAIEKEEEDFS
>XP_013320021_Exophiala_xenobiotica
MAGDPRALLQKAEKAASGATGGFSFFGGRGEKWENAADLYTQAANAFRVQKQNLEAGKAFEKAASIQQTKLNEPDDMANTLTEAFKVYRKESPNDAARVLTTAITHYTTKGNFRRAATHQQNLAEVYEMEIGDQKKALEAYDTAAQWYESDNAEALANKLYLKVADLAALEGDYQNAISKLETVAKSSLNNNLMRWSVKDYFLKAGICHLAAGDQVATKRALEHYKELDNSFAGTRENMLLTDLVAAVEEGDQEGFADKLFQFDQLSKLDKWKTTLLLRVKNAIEKEEEDFS
>XP_007727881_Capronia_coronata
MAQDPRALLQKADKAAQGASGGFSLFGGRAEKWENAADLYTQAANAFRVQKQNYEAGQAFEKAASIQQSKLNEPDDMANTLTEAFKVYRKDSPQDAVRVLATAIAHYTTKGNFRRAATHQQNLAEVYEMELGDQKKALAAYDTAAQWYESDNAEALANKLYLKVADLAALEGDYQTAITKFEAVAKSSLNNNLMRWSVKDYFLKAGICHLAAGDQVATKRALEQYRELDNGFAGTREHMLLTDLVAAVEEGDQEAFADKLFQYDQLSKLDKWKTTLLLRVKNAIEKEEEDFS
>XP_007734648_Capronia_epimyces
MAQDPRALLQKADRAAQGASGGFSLFGGRAEKWENAADLYTQAANAFRVQKQNYEAGQAFEKAASIQQNKLNEPDDMANTLTEAFKVYRKDSPQDAVRVLATAISHYTTKGNFRRAATHQQNLAEVYEMELGDQKKALAAYDTAAQWYESDNAEALANKLYLKVADLAALEGDYQNAIAKLEAVAKSSLNSNLMRWSVKDYFLKAGICYLAAGDQVATKRALEHYRDLDNGFAGTREHMLLTDLVAAVEEGDQEAFADKLFQYDQLSKLDKWKTTLLLRVKNAIEKEEEDFS
>XP_009161599_Exophiala_dermatitidis
MAQDPRALLQKADKAAQGASGGFSFFGGRTEKWENAADLYTQAANAFRVQKQNYEAGQAFEKAASIQQSKLNEPDDMANTLTEAFKVYRKDSPQDAVRVLAAAISHYTTKGNFRRAATHQQNLAEVYEMELGDQKKALAAYDTAAQWYESDNAEALANKLYLKVADLAALEGDYQTAIAKFEAVAKSSLNNNLMRWSVKDYFLKAGICYLAAGDLVATKRALEHYRELDNGFASSRENLLLMDLVTAVEEGDQESFADKLFQYDQLSKLDKWKTTLLLRVKNAIEKEEEDFS
>XP_013260867_Exophiala_aquamarina
MATDPRALLQKADKAVQGATGGFSLFGGRGEKWENAADLYTQAANAFRVQKQNHEAGQAFEKAAQIQQTKLNELDDMANTLTEAFKVYRKESPQDAARVLTTAIGHYTSKGNFRRAATHQQNLAEVYEMEIGDQKKALAAYDTAAQWYESDNAEALANKLYLKVADLAALEGDYQNAINKLEAVAKTSLNNNLMRWSVKDYFLKAGICHLAAGDQVATRRALDQYRELDNSFASTRENMLLTDLVGCCEEGDQEAFADKLFQFDQLSKLDKWKTTLLLRVKNAIESQEDDFA
>XP_016229571_Exophiala_mesophila
MAADPRALLQKADKAAQGATGGFSLFGGRTEKWENAADLYNQAGNAFRMQKQNYEAGQAFEKAANIQQTKLNEPDDMANTLTEAFKVYRKDSPNDAARVLTTAIHHYTTKGNFRRAATHQQNLAEVYEMEIGDQKKALAAYETAAGWFESDNAEALANKLFLKVADLAALEGDYATAIDKLESVAKSSLNSNLMRWSVKDYFLKAGICHLAAGDNIATRRALDQYRELDNSFASTRENMLLTDLVQAVEEGDQEGFSDKLFQFDSLSKLDKWKTTLLLRVKNKIESQEEDFS
>XP_013271247_Rhinocladiella_mackenziei
MAQDPRALLQKAEKTAQGATGGFSLFGGRAEKWENAADLYTQAANAFRVQKQNYEAGQAFEKAASIQQTKLNEPDDMANTLTEAFKVYRKESPQDATRVLAAAISHYTTKGNFRRAATHQQNLAEVYEMEIGDQKKALEAYDTAAQWYESDNAEALANKLYLKVADLAALEGDYQNAIAKLESVAKSSLNNNLMRWSVKDYFLKAGICYLAAGDQIATKRALDHYRELDNSFAGTRENMLLNDLVAAVEEGDQEGFADKLFQFDQLSKLDKWKTTLLLRIKNSIEKQEEDFS
>XP_018000692_Phialophora_attinorum
MAQDPRVLLQKADKAASGATGGFSFFGGRTEKWENAADLYTQAANAFRLQKQNIEAGQTLEKAANIQTNHLSEPDDAANTLTEAFKVYRKDSPQDAARVLATAISHYTSKGNFRRAATHQQNLAEVYENEVGDQKKALDAYETAAGWFESDNAEALASKLYLKVGDLAALEGDYSKATDRFESVAKSSLQNNLMRWSVKEYLLKAGICHLAAGDLVATKRALEQYKEWDPSFVQQRECLLLEDLVGCVEEGDQDGFSEKLYQYDQMSKLDKWKTGLLLKVKGGIEKEEEDFS
>NP_594169_Schizosaccharomyces_pombe
MIADPDQLMQKAAKKAQGTGGFALFGGGNKYDEASELFLDAANGYRLQKQGSAAGYAFEKAAEMQLKTDDKDDAASTYVEAFKSYRREKPSEAARVLQIAIELFTRRGNFRRAANYKMDLGDIFEQELQDTKAALGAYEDAGEWYSSDQADALANKAYLKAADLAGLCGEYSLAIRKFEQVARASVQNNLLKWSVKDYLLKAGLCYMANGDEIATRRALEHFLEIDPSFASTREYQLLKDLQDTIEASDANMFADKVFTYDQLSKLDSWKTTILLKIKSSIQEAEDDLT
```
