## Supplementary material for "Coding Sequence Insertions in Fungal Genomes are Intrinsically Disordered and can Impart Functionally-Important Properties on the Host Protein": fasta protein sequences: XP_718192.1_blasthits_fa.txt

```
>XP_718192_Candida_albicans
MHRALYNSLTKTANACCVSRSVRFVAPQVSVCNPQRLAFRFNSTNASKEAAKEEAPKEEVKSEEEQSSGAESEAQEADPLAELKDKLEKKDKELASMKNHYARAIADFRHLQETTKTEVQKAKDFALQKFAKDLLDSLDNFNLALGHVKEDTLKLNDEVRSLYEGVDMTKTVFEKTLNKYGIEKIDPIDQVFDPNLHEATFQMANPGKEPGTVFHVQQVGYTLNERVLRPAKVGVVKSEDDN
>XP_002421734_Candida_dubliniensis
MHRALYTSLARTVNARCVSRSVRFVAPQVSVCNPQRLALRFNSTNASKEAAKEEAPKEEIKSEEQSSAGESEAQEVDPFAELKEKLEKKDKELASMKNHYARAVADFRHLQETTKTEVQKAKDFALQKFAKDLLDSLDNFNLALGHVKEDTLKLNDEVRSLYEGVDMTKTVFEKTLNKYGIEKIDPIDQVFDPNLHEATFQMASPGKEPGTVFHVQQVGYTLNERVLRPAKVGVVKSEDDN
>XP_002546164_Candida_tropicalis
MQRALFNTLTRSFVARNAVSASRIVTPAVSVTYPQRIAVRFNSSSNNAAKEEPKKEEQQEELKEEVKTEGETAAEEVDPVAELQEKLETKDKELASMKNHYARAIADFRHLQETTKVEVQKAKDFALQKFAKDLLDSLDNFNLALGHVKEETLKTNAEVKNLYEGVDMTKNVFEKTLNKYGINKIDPIDEPFDPNLHEATFQMVHPDKQPGTIFHVQQVGYTLNERVLRPAKVGVVKESDEE
>XP_003866127_Candida_orthopsilosis
MQRALSQSIRRTVQSRVGLAPSALRYSVCVPRQQFVRFNSTKPEAKETTESTEKVAEEAKEKSETESAEKTNAGEATEDPEFKELREKLEKKDKDLALMKNHYAKARADFRSLQETTKKEVQNAKDFALQKLAKDLLESIDNFNLALDHVKEDTLKANEEVKNLYEGVDMTRNVFEKTLQKHGIEKIEPLGEKFDPNLHEATFEIAQPDKEPGSVFFVQQTGYTLNNRVLRPAKVGVVKSEDN
>XP_001527670_Lodderomyces_elongisporus
MHRTFTHVLKRSIPPRPITLSSARSTCSPVYFNAQQVIGQRFNSTRASQNEQGDASSSSAAAPPPKNEEQTAEHNTEQAAPEAEAENVESPELIELREKLDKKDKDLAAMKNHYTRAKADFRHLQETTKVEVEKAKNFALQKFAKDLLESVDNFDLALGHVKQETLEKNTEVKNLYDGVNMTKDVFLKTLFKFGIKKIEPLDEPFDPNLHEAVFEAPHPDKTPGTVFFVQQNGFTLNDRVLRPAKVGLVKVEE
>XP_007374067_Spathaspora_passalidarum
MHRSFLAPLSRTITARSVACNSARVFRPVATSITYPGSFGVRFNSTGKDAAKENQAGAEAEAEAKPAAEEAKEEAKEEAQEVDPVAELKEKLDLKDKQLAEMKNHYARAIADFRHLQETTKTEVQKAKDFALQKFAKDLLESLDNFALALGHVKEETLASNAEVKNLYDGVDMTRNIFLRTLNRHGIEKIDAMDKPFDPNMHEATFQVPQPGKEPNTVFHIQQDGYTLNSRVLRPAKVGVVKGEDN
>XP_043048477_Scheffersomyces_spartinae
MLSNILRSSRPALVHGRVMFSVPSTRSAGATMIRFNSTGAKSSEKVTDATAENTTAEPESAAVPEVELTAEQQEIATLKEKIQKKDKDLADMKNHYARAVADFRNLQESTRKEVQKSKDFALQKFAKDLLESLDNFALALQSVKEDTLKANEEVKNLYDGVNMTRNVFEKTLHRHGIQKIDPIGEVFDPNLHEAAFEIPHPEQAPGTVMHVQQLGYTLNSRVLRPAKVGLVKDNN
>XP_001386554_Scheffersomyces_stipitis
RFASTEAAKENKEEKPVEAISAEEQAINELKEKLDAKDKELANMKNHYARSIADFRNLQDTTKLEVQKAKDFALQKFAKDLLESLDNFSLALESVKEETLKTNEEVKSLYEGVNMTRNIFEKTLSRHGIEKIDPIGQQFDPNQHEATFQVPQPDKEPGTVFHVQQHGYTLNSRVLRPAKVGLVKGEDN
>XP_020065000_Suhomyces_tanzawaensis
MHRALFTPLTRSVAARVAVRSTMAARPVVFAPRMVRFSSNDAKAPEGEAKPEATEGETTKEESTEQKEVDPAEEFKAQLAKKDKDLADMKNHYARAIADFRNLQESTKKEVQKAKDFALQKFAKDLLESIDNFSLALSAVKEETLATNDEVKNLYEGVSMTQNVFEKTLNRHGIQKIDPMGEPFDPNQHEATFEIPQPDKEPGTVFHVQQPGYTLNSRVLRPAKVGIVKDVEN
>XP_020079353_Hyphopichia_burtonii
MHRVFYNTLSRSASPARSAFRLARASPVAPMSAATRCRMNGIRYNSTQAKEEKKEEAKEETNPEQGKEQPAEEQEVNVEELVKKLAQKDKDLADMKNHYARAVADFRNLQESTKKEVQKSKDFALQKFAKDLLESVDNFGLALNAVKEETLSSNEEVKNLYDGVSMTRNVFEKTLAKHGIEKIDPMGETFDPNQHEATFEIPQPDKEPGTVFHVQQPGYTLNSRVLRPAKVGLVKDTENN
>XP_015469315_Debaryomyces_fabryi
MQRALLSSLRRSAAVRSGASSMRVVRPSVIAPRMGMIRFASTEASKEEGKEENAGAQESKAQDTETSAEGAKAEVSEIDELKAKLTKKDKELADMKNHYARAIADFRNLQESTKQEKQKARDFALQKFAKDLLESVDNFDLALNAVKEDTLKTNAEVKNLYDGVDMTRNVFEKTLARHGIEKVDPIGQQFDPNQHEATFEIAQPDKEPGTVFHVQQNGYTLNSRVLRPAKVGVVKDTEN
>XP_458420_Debaryomyces_hansenii
MQRALLSSLRRSAGIRSGVNSMRVVRPTVLAPRMSMIRFASTEASKKEGKEDKAEAQGSQEPETAAETNKEAEGAKVEVSEIDELKAKLTKKDRELADMKNHYARAIADFRNLQESTKLEKQKARDFALQKFAKDLLESVDNFDLALNAVKEDTLKNNSEVKNLYDGVDMTRNVFEKTLARHGIEKVDPIGEQFDPNQHEATFEIAQPDKEPGTVFHVQQNGYTLNSRVLRPAKVGVVKDAEN
>XP_006684280_Yamadazyma_tenuis
MQRIQKLVPLASRATATRAAVLTTSSTVSTALSYRPYYSPVFAARFNSTKAKNEPQEEKQPEAAAEVEAEVKAEVHEDPIVAELQSKLTTKDKQLADMKNHYARAVADFRNLQESTKKEVQKAKDFALQKFAKDLIVSLDNFSLALNAVKEDTLKTNDEVKNLYDGVQMTRTVFEKTLTNHGIEKIDPMGEPFDPNTHEAAFEIPQPDKEPGTVFHVQQPGYTLNSRVLRPAKVGIVKGE
>XP_001484493_Meyerozyma_guilliermondii
MQRAVFQGVRRAVGARQAPLGLRMARPIVWGQKSPMMVRFSSSQAPKPEENEPKKEEETVAENEENAEPLSEEQQQIQELQGKLTQKDKELADMKNHYARAVADFRNLQESTKKEVQKARDFALQKFAKDLLESLDNFSLALNAVKEDTLAANNEVKNLYEGVDMTRNVFEKTLAKHGIEKIDPMGEQFDPNMHEATFEIPQPDKEPGTVFHVQQPGYTLNARVLRPAKVGLVKGE
>XP_018714240_Metschnikowia_bicuspidata
MKNHYARSIADFRNLQETTKKENQKAKDFALQKFAKDLLESVDNFALALNSVKQDTLEAHPEMKNLFDGVSMTRNVFEKTLEKHGIQKIDPMGEQFDPNHHEATFEIPQPDKEPGTVFHVQQPGFTLNSRVLRPAKVGLVKGQE
>XP_002615440_Clavispora_lusitaniae
MHRAFYTAVARNSARLPARSIRPVLAAPRISPFALRFNSTNAKDQEQKPQEEKEEKAETTEQKSENGAEEAKQQAEDPVVAELREALSKKDKELADMKNHYARAVADFRNLQETTKKEMQKARDFALQKFAKDLLESLDNFTLALNSVKEETLETNEEVKNLFDGVSMTKNVFEKTLARHGIEKIHPMGEPFDPNQHEATFEIPQPDKEPGTIFHVQQPGYTLNKRVLRPAKVGLVKGVDN
>XP_025339626_Candida_haemuloni
MQRALLNAVTRSAARPALRMVRPAMAAPFATPRYNMASLRFNSTKAEGEDAKEAKEAAQENAETAKEEASQEDPVVADLKSKLEKKDKDLADMKNHYARAVADFRNLQETTKKEMQKSKDFALQKFAKDLLESLDNFELALNSVKEETLTASSEVKNLYEGVSMTRNVFEKTLQKHGIEKMDPMGEAFDPNHHEATFEIPQPDKEPGTIFHVQQPGYTLNSRVLRPAKVGLVKGDDN
>XP_024714247_Candida_pseudohaemulonis
MARPAVVQPLRYNLAAVRFNSTKPEGEAKEEPKEEPKEEEPQEDPIVAELKQKLEKKDKDLADMKNHYARAVADFRNLQETTKKEMQKSKDFALQKFAKDLLESLDNFELALNSVKEETLTASAEVKNLYDGVSMTRNVFQKTLEKHGIEKMDPMGEAFDPNHHEATFEIPQPDKEPGTIFHVQQPGYTLNSRVLRPAKVGLVKGEN
>XP_025337730_Candida_duobushaemulonis
MARPAVVQPLRYNLAAVRFNSTKPEGEAKEEPKEEPKEEEPKKEEPQEDPIVAELKQKLEKKDKDLADMKNHYARAVADFRNLQETTKKEMQKSKDFALQKFAKDLLESIDNFELALNSVKEETLTASEEVKNLYDGVSMTRNVFQKTLEKHGIEKMDPMGEAFDPNHHEATFEIPQPDKEPGTIFHVQQPGYTLNSRVLRPAKVGLLQQALLEHHFPLTREENKGIKRESKKVPIDEKGNFINEVSFEVVNDESYTTKHVVFVHGYGASLGCFARNFHVVNKFRGLKNNYKVHFLDNITFALSSNPPMKSIDYSAPIPQVKHIKMTDTRATVPKDLYKKYYKLIDSYKFDVEEFKKSRDELAPVLKDMEDYYTQALDGWRKGTGIEKIDFLVGHSFGGHWCGSYSVRNPDRVDRVVLLSPVGVERTAFGVTTPIPEQEENLPSLDPTSYHFLSRWPILSQETVYKWYHVQPKLPRLLKFMGPWGVAKYYDMWYSKLFAINKVIKKLGGASVFKSENELVYGSNTECRLLIEYLYNSITTGTKSDTHVKYLLTPATTSRWPLYDKFMSSNKEDLSKFKLHIAYGQYDFMNSEAGEKLVKELNETFGVNNAKYHTVPEGGHNLYIQNPFGTNELLEDIVTEAEAQ
>XP_028893136_Candida_auris
MQRALLQAARSASRQSLRVSRPATAVPLATARYNFAGLRFNTTKAEGEESKGAAKEEQTKEEAAQQEAEAPKNEEPKEDPLVTELKQKLEKKDKDLADMKNHYARAVADFRNLQETTKKEMQKSKDFALQKFAKDLLESLDNFELALNSVKEETLSANDEVKNLFEGFSMTRNVFEKTLQKHGIEKMDPMGQAFDPNHHEATFEVPQPDKEPGTIFHVQQPGYTLNSRVLRPAKVGLVKGDDN
>NP_014875_Saccharomyces_cerevisiae
MRAFSAATVRATTRKSFIPMAPRTPFVTPSFTKNVGSMRRMRFYSDEAKSEESKENNEDLTEEQSEIKKLESQLSAKTKEASELKDRLLRSVADFRNLQQVTKKDIQKAKDFALQKFAKDLLESVDNFGHALNAFKEEDLQKSKEISDLYTGVRMTRDVFENTLRKHGIEKLDPLGEPFDPNKHEATFELPQPDKEPGTVFHVQQLGFTLNDRVIRPAKVGIVKGEEN
>XP_018219437_Saccharomyces_eubayanus
MRAFTAATMRATSRKSFVQGGPRTSLMTSTFLGRATPLTTMRYYSEEAKKEEAKENNENLTEEQSEIKKLESQLGVKTKEASELKDRLLRSVADFRNLQQVTKKDIQKAKDFALQKFAKDLLESVDNFGHALNAFKEEDLQKSKEISDLYTGVRMTRDVFESTLRKHGIQKLDPMGEHFDPNKHEATFELPQPDKEPGTVFHVQQLGFTLNDRVIRPAKVGIVKGEEN
>XP_033769357_Saccharomyces_paradoxus
MRAFSAATVRATTRKSFVPMAPRTPFMTSSFARSVTPMTRMRYYSDEAKKEEAKEGNENSTEEQSEIKKLENQLSAKTKEASELKDRLLRSVADFRNLQQVTKKDIQKAKDFALQKFAKDLLESVDNFGHALNAFKEEDLQKSKEISDLYTGVRMTRDVFENTLRKHGIEKLDPLGEPFDPNKHEATFELPQPDKEPGTVFHVQQLGFTLNDRVIRPAKVGIVKSEEN
>XP_003674606_Naumovozyma_castellii
MSALFTSATRSASRRLTIQTPTAMRSLALNRSATLPLNFRLYSDAAKDKEQKEEQKSDENLTEEQKKIKELETKLETKSKEAVELKDSLLRSVADFRNLQNVTKKDIQKAKDFALQKFAKDLLESVDNFGHALSAFKEEDLEKSKEISDLYTGVRMTRDVFEKTLKKHGIEKLDPIGETFDPNKHEATFELAQPDKEPGTVFHVQQIGFTLNDRVIRPAKVGIVKSTDE
>XP_003670189_Naumovozyma_dairenensis
MSALFPSMSRVAPRRLATQVAFRPTVYRTVNPRTVPLMMRLYSDKAQEKSEKTEENANENLTEEQKKIKSLQEELSAKTKEAAELKDSLLRSVADFRNLQNITKKDIQKAKDFALQKFAKDLLESVDNFGHALSAFKEEDLEKSKEIADLYTGVRMTRDVFEKTLKKHGLEKLDPMGETFDPNKHEATFEVAQPDKEPGTVFHVQQVGFTLNDRVIRPAKVGIVKSTDDN
>XP_003954942_Kazachstania_africana
MRAVSSTFLRTFQRGVFIPYAARSAPASATMVMRSNLISLPTGRFYSDSSKQEPKIEKKEEEVSNESALKEEQQNLKELQAKLDSKTKEAIELKDRLLRSVADFRNLQEVTKKDVEKAKNFALQKFAKDLLESVDNFGHALGAFKEDDLKKSKEIADLYTGVRMTRDVFESTLKKHGIQKVDPLGEVFDPNLHEATFQAPQKDKEPGTIFHVQQLGYTLNDRVIRPAKVGIVKGEDGN
>XP_022462239_Kazachstania_naganishii
MRAFSTASALRVAYRSVLPRTAPVSSRIARATAPRASAFRLSVRGYADEAKKPEEVSTEEAADLTAEQQKIKTLEEQLETKEKENVDLKDRLLRSVADFRNLQGVTKKDVEKAKAFALQKFAKDLLESVDNFGHALGAFKEEDLKKSKEISDLYTGVKMTKEVFENTLRKHGIEKVDPLGEVFDPNKHEATFQYAQKDKEPGTVFHVQQLGYTLNNRVIRPAKVGIVKNDDA
>XP_447872_Candida_glabrata
MRAFSNVSRISRVSRVSRVALAAPARTVPLMNRNAMSMMRFYSEDAKASEKAGEKAEEKAEEQNLSAEEQKLKDLQEQLDKKTKEAAELKDRLLRSVADFRNLQEVTKKDVEKAKSYALQKFAKDLLESVDNFGHALGAFKEEDLEKSKEISDLYTGVKMTRDVFEKTLKKYGIEKLDPLGERFDPNKHEATFELAQPDKEPGTVFHVQQLGYTLNERVIRPAKVGVVKED
>XP_004178755_Tetrapisispora_blattae
MRFYSLNKIVRPTNTRLLLATKSTQSVWRSNVYAGSNIRMRFYSVEAQKNEEAKEENQDVKEDNSSLNEDQKKVKELESKLEEKTKENVELRDRLLRSIADFRNLQQVTKKDIQNAKDFALQKFAKDLLESVDNFGHALKAFKEDDLSKNQEINDLYTGVKMTRDVFEKTLKKHGIEQLNPLGEEFDPNKHEATFELPQPDKEPGTVFHVQQIGFTLNNRVLRPAKVGIVKDSK
>XP_003686442_Tetrapisispora_phaffii
MRGYSMSLRNVAMNANRVVANPLVFRNSAALVGTTARATFLGTNRFYSDNAKKDASPKEKKVEEPATEEDANLTEDQKKINELQEKYEEKCKESAEYKDRLLRSVADFRNLQEITKKDVQKAKDFALQKFAKDLLESVDNFGHALGSFTEEDLKKSREIRNLYTGVKMTRDIFEKTLKKHGIEKVDPLGEQFDPNRHEATFELPQEDKEPGTVFHVQQVGFTLNSRVIRPAKVGIVKSTE
>XP_001645018_Vanderwaltozyma_polyspora
MMRAFPRALVRTATVTRAIAPIQARAFIPLRSTSFNPIRASLRAYSDEAKPETEKTEASEENLTEEQKKIKELETKLNTKTKEAVELKDRLLRSVADFRNLQEVTKKDVQKARDFALQKFAKDLLESVDNFGHALNAFQEDDIKGNKEIHDLYTGVKMTRDIFEKTLKKHGIEKLDPMGEAFDPNKHEATFELAHPDKEPGTVFHVQQIGFTLNDRVIRPAKVGIVKGNEEDK
>XP_003679142_Torulaspora_delbrueckii
MRAFTRVTRFAPRSAVASQLAFRPVNATFANTRLGLRSYADDVKPETEEAKQSAAKETDSLTEEQKMIKELEAKVEKKDKEAVELKDRLLRSVADFRNLQEVTKKDIQKAKDFALQKFAKDLLESVDNFGHALNAFKEEDAAKNQEINDLYTGVKMTRDVFEKTLKKHGIEKLDPIGEQFDPNKHEATFELPQPDKEPGSVFHVQQVGFTLNNRVIRPAKVGIVKSADN
>XP_037142375_Zygotorulaspora_mrakii
MMVFSTAARNVSRRAVTPALRSARPMMSTVKQSTRMGYISLRSISSEANKESKTAESDTAKESDAELTDEQKRIKELETKLESKNKEAVELKDRLLRSVADFRNLQEVTKKDIKKAKDFALQKFAKDLLESVDNFGHALNAFKPETLEESKEIDDLYTGVKMTRDVFEKTLQKHGIEKLDPIGEQFDPNKHEATFELPQPDKEPGSVFHVQQVGFTLNNRVIRPAKVGIVKSTDE
>XP_002497494_Zygosaccharomyces_rouxii
MIRALSYMVPRTGALPVRPVYRSVANARFYSQAKNENAQEEPKQEQENKKEEQGSELQELQQKLQNKDKEAAEYKDRLVRCVADFRNLQEVTKKDVQKAKDFALQKFAKDLLESVDNFGHALNAFDAADSKHSSEVKELYTGVKMTRDVFEKTLYKYGIEKIEPLGQQFDPNQHEATFELDQPDKEPGTVFFVQQVGFSLNSRVIRPAKVGIVKARE
>XP_003648433_Eremothecium_cymbalariae
MRQFSSLVLRSRAAAPTLRAFSSIRVGPAITTYGGILSTRVQGLRFYSEEAKKSDSDAAASEKESEGVSVNGEQKRINELEEILASKSKEVTELKDRLLRSIADFRNLQEVTKKDVQKAKDFALQKFARDLLESVDNFGHALNAFKPESVEESKEIADLYDGVKMTRDVFERTLKKHGIEKLEPLGEEFDPNKHEATFEVPQADKKPGTICHVQQIGFTLNNRVIRPAKVGVVKDNDTA
>NP_983520_Eremothecium_gossypii
MGPYLPAILRPIGRYATLYNVPRVAGQLRCYAADAKDAADAQGESAADPRVAELEKQLADKSKEAADLKDRLLRSVADFRNLQEVTRRDVQKARDFALQRFSKDLLESLDNFGHALGAVSPEALQRSPEIADLHAGVRLTRDVFEKTLLKHGIAPIDALGQPFDPNLHEATFELPQPDKTPGTVFHVQQPGYTLNGRVIRPAKVGVVKDPDA
>XP_453388_Kluyveromyces_lactis
MRPSTRFLRSVTRTVPIGFRSTTVPFVSSTLRSSAATSNQFSARFSGVRFYADEAKKEEPKDENDAAAAEEDANLTEEQKKIKDLETKLDAKTKEASEFKDRLLRSVADFRNLQEVTKKDIQKAKDFALQKFAKDLLESVDNFGHALNAFKPETLEQSQELSDLYTGVKMTRDVFEKTLKKHGIEQLNPIGESFDPNKHEATFELPQPDKEPGTVFHVQQIGYTLNDRVIRPAKVGIVKDNEN
>XP_022675096_Kluyveromyces_marxianus
MRTSTMILRGVARNAALNVRASAMANASPMFLRASAAAVCRSQVPSRFSGVRFYADEANKETQADANAGAESKSSEGEAKKEEDNANLTEEQKTIKDLQAKLDAKTKEASELKDRLLRSIADFRNLQEVTKKDVQKAKDFALQKFAKDLLESVDNFGHALNAFKPETVEKSQEISDLYTGVQMTKDVFEKTLRKHGIKKLDPLGETFDPNKHEATFEIPQPDKEPGTVFHVQQVGYTLNDRVIRPAKVGIVKDPEN
>XP_022626356_Lachancea_lanzarotensis
MFLRPAVRNGAFRYAIQGSYLRGSTLAPQFSKNSIITRFYSDAGKDSSNETAAPSETASDAVVGEEQQKIQELQEKLAAKDKETAEYKDRLLRSVADFRNLQEVTKKDVQKAKDFALQKFAKDLLDSVDNFGHALNAFKPETLKESNEIAELYTGVKMTRDVFEKTLKKHGIEKLDPLGENFDPNKHEATFELPDPKKEPGTVFHVQQVGFTLNSRVIRPAKVGIVKDPSN
>XP_002553175_Lachancea_thermotolerans
MRLLTSNIPKMVVRPTMGARLCTRMTARPATMTKFQTPTLGMRFYSDAAKQSEAAENAEGAQEESPKGPASEEQKKVQELEEKLAVKDKEAAEYKDRLLRSVADFRNLQEVTKKDIQKAKDYALQKFAKDLLDSVDNFGHALNAFKPESTQQSTELSELYTGVKMTKDIFEKTLKKHGIEKIDPMGETFDPNRHEATFELPNPEKQPGTVFHVQQVGFTLNNRVIRPAKVGIVKDPAN
>XP_020057130_Aspergillus_aculeatus
MFQRTFLRQAQRSLLSVRSTPATSAVRRTAQQPQLPQFARPLIPQSAARLYSTENKAENGEQNGAAESQEGEDACRKELEEKKKEIVGLKDQYLRSKADFINLQERTKRDMDNSRNFAIQRFAQDLLESIDNFDRAMLAVPKEKLEAAPTEANKDLLDLVSGLKMTQNVLMGTLKKHGLEQFDPSAPAEDGAAQKFDPNVHEAVFMTKVEGREDGEIMFVQSKGFRLNGRVLRAAKVGVVKNN
>XP_001275579_Aspergillus_clavatus
MFQRTFFRQAQAAKSALSVRVTSTTPLAVRRTSQLQPQLQTIRPIVRQPAYRFYSTENKSEGAPNSEAKENEAAEDSAEEALRKELEKKQKEIVDLKDKYVRSVADFLNLQERTKRDMENARNFAIQRFAIDLLESIDNFDRALLAVPREKLDATLTEHNKDMLDLVDGLKMTQNILMNTLQKHGLERFDPSEPAEDGKPQKFDPNYHEATFMTKAEGKEDGEIIHTQTKGFKLNGRVLRAAKVGVVKNN
>XP_001260763_Aspergillus_fischeri
MFQRTFLRQAQAAKSIVSLRATSTTPSVIRRTSQLQPQLQSVRPFVRQPTYRFYSTENQTQNAEKAEAKENEAAEESSEESLRKELEAKQKEIVDLKDKYMRSVADFLNLQERTKREMENARNFAIQRFAVDLLESIDNFDRALLAVPAEKLKAEVTESNKELMDLVSGLRMTQNILLNTLKKHGLERFDPSEPAEDGKPQKFDPNVHEATFMTKVEGREDGEIIHTQTTGFKLNGRVLRAAKVGVVKNN
>XP_041145231_Aspergillus_flavus
MFQRTILRQAQAARSLLSVRSTSSAPLALRRTSQFQPQSLRPLAPLPGLRNYSTENKAEEDKQEKNENAESESQNTEDAVRKELEKKEKEVVDLKDKYVRSVADFLNLQERTKRDMDNARNFAIQRFAVDLLESIDNFDRALLAVPEAKLNSNEPEHKDIRDLVSGLKMTQNVLMNALKKHGLERFDPSEPAEDGKTQKFDPNMHEATFMAKAEGKENGDIMYTQSKGFRLNGRVLRAAKVGVVKND
>XP_755636_Aspergillus_fumigatus
MFQRTLLRQAQAAKSIVSLRATSTTPSVIRRTSQLQSQLLSVRPVVRQPTYRFYSTENQAQNAEKAEAKENEAAEESPEESLRKELEAKEKEIVDLKDKYMRSVADFLNLQERTKRDMENARNFAIQRFAVDLLESIDNFDRALLAVPAEKLKAEVTESNKELMDLVSGLRMTQNILLNTLKKHGLERFDPSEPAEDGKPQKFDPNVHEATFMTKVEGKEDGDIIHTQTTGFKLNGRVLRAAKVGVVKNN
>XP_663852_Aspergillus_nidulans
MFKRTLLRQAQASRALFSVRSASTAPLAIRQPSQFQPQLLRPFARIPSARCYSTENKTETQTENGEKEQKDNGNESTGTADEQCQKELEEKKKEVIELKDKYVRSVADFLNLQERTKRDMENARNFAIQRFAVDLLESIDNFDRALLAVPKEKLNAPKTEENKDLLDLVDGLKMTQNILLNTLQKHGLERFDPGEPGEDGKPQKFDPKIHEATFMTKVEGKENGEIMYTQSKGFTLNGRVLRAAKVGVVKND
>XP_001399316_Aspergillus_niger
MFQRTFLRQAQRSLRSVRPTSINTSAFRRTPQLPQSVRAIAPQSAYRFYSTENKAENGEKKEGEAAQEAEDPVRKELEEKKKEVVELKDKLLRSKADFLNLQERTKRDMENSRNFAIQRFAGDLLESIDNFDRALLAVPKDKLDAPQTEENKDLLELVSGLKMTQNVLLNTLKKHGLERFDPSEPTEEGKTQKFDPNLHEATFMAKVEGKEDGDIMYTQSTGFRLNGRVLRAAKVGVVKN
>XP_015405057_Aspergillus_nomiae
MFQRTILRQAQAARSLLSVRSTSSAPLALRRTSQFQPQTLRPFAPLPGLRNYSTENKAEEGKQEKNENAESESQNPEDAIRKELEKKEKEVVDLKDKYVRSVADFLNLQERTKRDMDNARNFAIQRFAVDLLESIDNFDRALLAVPEAKLNSNEPEHKDIKDLVSGLKMTQNILMNALKKHGLERFDPSEPAEDGNTQKFDPNMHEATFMAKAEGKENGDIMYTQSKGFKLNGRVLRAAKVGVVKND
>XP_001821747_Aspergillus_oryzae 
MFQRTILRQAQAARSLLSVRSTSSAPLALRRTSQFQPQSLRPLAPLPGLRNYSTENKAEEDKQEKNENAESESQNTEDAVRKELEKKEKEVVDLKDKYVRSVADFLNLQERTKRDMDNARNFAIQRFAVDLLESIDNFDRALLAVPEAKLNSNEPEHKDIRDLVSGLKMTQNVLMNALKKHGLERFDPSEPAEDGKTQKFDPNMHEATFMAKAEGKENGDIMYTQSKGFRLNGRVLRAAKVGVVKND
>XP_040641463_Aspergillus_ruber
MFQRTVLRQGQTAARSALSSRSISTAPFAVRRPSQLQSQLPQSFRPLIRQPAYRFYSTEKAAESEGKEGEAAAAEQSPEDALLKELENKKKEATDMKDKYVRSVADFMNLQERTKREMESARNFAIQKFAIDLLESIDNFDRALLAVPAEKLSGAEAENKDLVDLVTGLQMTQNVLMNSLKRHGLERFDPSEAGEAGKPQKFDPNLHEATFMAKSENLEDGDIMYTQSKGFTLNGRTIRAAKVGVVRNS
>XP_040702830_Aspergillus_sydowii
MFKRTLLRQAQASRSLLSVRSASTMPLAARRTSQFQPQLLRPFAGFPTARCYSTENGNKEQKENEAESEAAEDPVAKELEEKRKEVVDLKDKYVRSVADFLNLQERTKRDMENARNFAIQRFAVDLLESIDNFDRALLAVPSDKVGAARTEENKDLLDLVDGLKMTQHILMNTLQKHGLQRFDPGEPTEDGKAQKFDPKIHEATFMTKAEGKEDGDIMYTQSKGFTLNGRVLRAAKVGVVRNN
>XP_001208638_Aspergillus_terreus
MFQRSILRQAQAARSLLSVRSTSTAPLAVRRTSQWQPQLTQFRPLVPRAAFRSYSTENQAAEGEKKENGAEEAKEAEDPCQKELEEKKKEVVDLKDKYVRSVADFLNLQERTKREMENARNFAIQRFAVDLLESVDNFDRALLAVPEDKLSSDSPEHKDLQNFVEGVKMTQNIMMNALKKHGLERFDPSEPAEDGKAQKFDPNRHEATFMAKVDGKENGDIMYVQSKGFTLNGRVLRAAKVGVVKND
>XP_022487005_Penicillium_arizonense
MFQRSIFRQAQAARSVISSSSPASQALRRQTQLRVPVIRAFAPQTTRCYSTEKEATEAQNGEAENPLQKELDEKNKEVIELKDKYLRSVADFRNLQERTKRDMDGARNFAIQRFAKDLLDSIDNFDRALLAVPEDKLSAEKTEENKDFLELVSGLKMTQHILLTTLQKHGLERFDPGEKVDGKAQKFDPNLHEATFMAKSEGLEDGDVMFVQSKGFTLNGRVLRAAKVGVVKND
>XP_014535344_Penicillium_digitatum
MFQRTILRQAQAARSIFSTSIPSTASLALRRTSQQARLPAIRPFSPRSTRLYSTETKEATEAEKEESAENAEAEDPVKKELEQKTKEAIEFKDKWLRSVAESRNLVERNKRDMDAARKFAIQGFAKDLLDSIDNFDRALLAVPADKLTAAKTDENKDLLDLVAGLSMTQQILLNTLQKHGLERFDPGEKVDGKAQKFDANLHEATFMAPAAGLEDGDVMHVQSKGFRLNGRVLRAAKVGVVKNA
>XP_016600329_Penicillium_expansum
MFQRTILRQAQAARSILTTSTPSTASLALRRTTQQARLPAIRPFAPRSTRLYSTETKEATEAETAENAEAEDPVKKELEQKTKEAIEFKDKWLRSVAESRNLVERNKRDMDAARKFAIQGFAKDLLDSIDNFDRALLAVPADKLTAAKTEENKDLLDLVAGLNMTQHILLNTLQKHGLERFDPGEKVDGKAQKFDANLHEATFMAPAAGLEDGDVMHVQSKGFRLNGRVLRAAKVGVVKNA
>XP_040646572_Penicillium_griseofulvum
MFQRTILRQAQAARSILSTTSPSTASLALRRTTQQPRIPTIRAFAPQSTRLYSTETKEATESETAENAEAEDPCKKELEQKTKEAIEFKDKWLRSVAESRNLTERNKRDMDAARKFAIQAFAKDLLDSIDNFDRALLAVPAEKLAVAKTEDNKDLHDLVAGLNMTQDILLNTLQKHGLERFDPSEKVDGKPQKFDANMHEATFMAPAAGLEDGDVMHVQSKGFRLNGRVLRAAKVGVVKNA
>XP_038924797_Penicillium_roqueforti
MFQRTLLRQAQAARSILSTSSPSTASLALRRTTQQPRIPAIRPFVPRSTRLYSTETKEATEAAKEKAEKSESAENAEAEDPIKKELEQKTKEAIEFKDKWLRSVAESRNLVERNKRDMDAARKFAIQGFAKDLLDSIDNFDRALLAVPEEKISAAKNEENKDLLDLVAGLNMTQQILLNTLQKHGLERFDPGEKVDGKAQKFDANLHEATFMAPAADLEDGDVMHVQSKGFRLNGRVLRAAKVGVVKNA
>XP_002557576_Penicillium_rubens
MFQRTIFRQAQAARSILSTSSPSTASLALRRTTQQPRLPAFRPFAPRSTRLYSTDTKEAAEAEKTENGENAEAEDPVKKELEQKTKEAIEFKDKWLRSVAESRNLVERNKRDMDAARKFAIQGFAKDLLDSIDNFDRALLAVPAEKLAAAKTEENKDLQDLVDGLHMTQKILLNTLQKHGLERFDPSEKVDGKAQKFDANLHEATFMAPAAGLEDGDVMHVQSKGFRLNGRVLRAAKVGVVKNA
>XP_040812087_Penicillium_solitum
MFQRTILRQAQAARSILSTSSPSTASLALRRTTQQARLPAIRPFAPRSTRLYSTETKEATEAESAENAEAEDPVKKELEQKTKEAIEFKDKWLRSVAESRNLVERNKRDMDAARKFAIQGFAKDLLDSIDNFDRALLAVPAEKLAAAKTEENKDLLDLVAGLNMTQSILLNTLQKHGLERFDPAEKVDGKAQKFDANLHEATFMAPAAGLEDGDVMHVQSKGFRLNGRVLRAAKVGVVKNA
>XP_022581690_Penicilliopsis_zonata
MFQRMILRQGQAARSAALSLTSTPMALRQTSRMQPRIAQGIRVAAVPQHGRRLYSTENNSAAGEQPKEAAKEEAAAGENGEELLRKELEGKQKEIVELKDKYRRSVADFLNLQERTKREMDNARNFAIQRFAVDLLESIDNFDRALLAVPAEKLSAEASQEVQDLVSGLQMTQNILMGTLKKHGLEQFDASLPAEGGKPQKFDPNMHEATFMSKNEALEDGDIMYAQTKGFKLHGRVLRAAKVGVVKNA
>XP_016621517_Cladophialophora_bantiana
MLRKQLLRQVRTVSESLSVSPQIRRSPFSSATFVPRTSRPAYLSSRVGQRWQSTEAEQQKPAAETAPSSEQGKAAEEAKQDPLKEELEKAKKEVIDLKDKYLRSVADYRNLQERTRRDMESARQFAIQRFATDLLDSIDNLDRAMSSVPQAALGITSGMTTTSNTSSSDPNVAASAESSTSEPNKDLVNLFSGLKMTEDILMSTLKKHGLERFDPLEGGGRKFDPNTDEATFFTKVEGKEDGDVFYTQSKGYKLNGRVVRAAKVGVVKNS
>XP_008731977_Cladophialophora_carrionii
MFRRQVLRQSRSLSKSLSELAQAHHQRSPFSSAIFLSPRASTYASTSLPSRLQQRRWQSSEPDKSKASAASAPPSTEESKPTDPKPEDALKEELEKTKREVIDLKDKYLRSVADYRNLQDRTRRDMESARQFAIQRFATDLLDSIDNLDRALSSVPPSALGKGQSSADSTAAAPSAGTAEAEPNKDLQNLFAGLKMTEEILLNTLQKHGLERFDPMENGGRKFDPNTDEATFFTKVEGKEDGDVFFTQSKGYKLNGRVVRAAKVGIVKNS
>XP_016246267_Cladophialophora_immunda
MLRKQLLRQVRTVSESLSASPQIRRSPFSSATFLAPRTSRPAYVSSRIGQRWQSTEAQQQKPATEAAPSSEEAKAAEEAKQDPLKEELEKAKKEVIDLKDKYLRSVADYRNLQERTRRDMESARQFAIQRFASDLLDSIDNLDRALSSVPQAALGITSASTTSNTSSSDPNVAASAESTSEPNKDLVNLFSGLKMTEDILMSTLKKHGLERFDPMEGGGRKFDPNTDEATFFTKVEGKEDGDVFYTQSKGYRLNGRVVRAAKVGVVKNS
>XP_007744695_Cladophialophora_psammophila
MLRKQLLRQVRSVSESLSVSPQIRRSPFSSAAFVAPRTSRPAYLSSRVGQRWQSTEAEQQKPVAEAAPSSEQGKAAEEAKQDPLKEELEKAKKEVIDLKDKYLRSVADYRNLQERTRRDMESARQFAIQRFATDLLDSIDNLDRAMSSVPQAALGITSEPNKDLVNLFSGLQMTEDILMSTLKKHGLERFDPLEGGGRKFDPNTDEATFFTKVEGKEDGDVFYTQSKGYKLNGRVVRAAKVGVVKNS
>XP_018689312_Fonsecaea_erecta
MLRKQLFRQVRTVSESLSASPHLIRRSPFSSATFIAPRACRPASLSSRIGQRWQSTEAQQQKPATDAAPSSEEAKAVEEAKQDPLKEELEKAKREVIDLKDKYLRSVADYRNLQERTRRDMESARQFAIQRFATDLLDSIDNLDRALSSVPQSALGLTSGTTTTSNTSSADSNVAASAESTSEPNKDLVNLFSGLKMTEDILMSTLKKHGLERFDPMEGGGRKFDPNTDEATFFTKVEGKEDGDVFYTQSKGYRLNGRVVRAAKVGVVKNS
>XP_022510110_Fonsecaea_monophora
MFRKQLLRQVRTISDSLSASPARIRQSPFSSATFISPRTSRNAYLSTRVGQRWQSTDAQPQKPATEAAPSEEAKAAEEAKADPLKDELEKAKKEVIDLKDKYLRSVADYRNLQERTRRDMESARQFAIQRFASDLLDSIDNLDRALSSVPQEALGTNTSSSEPNVAASAASTSEPNKDLVNLFSGLKMTEEILMSTLKKHGLERFDPLEGGGRKFDPNTDEATFFTKVEGKEDGDVFYTQSKGYKLNGRVVRAAKVGVVKNS
>XP_016631384_Fonsecaea_multimorphosa
MLRKQLLRQVRTVSESLSASPQIRRSPFSSATFIAPRVSRPAYLSSRIGQRWQSTEAQQQKPATEAAPSSEETKAAEEAKQDPLKEELEKTKREVIDLKDKYLRSVADYRNLQERTRRDMESARQFAIQRFAADLLDSIDNLDRALSSVPEAALGTTSATTTTTSNTSSSDPNVAASAESTSEPNKDLVNLVSGLKMTEEILMSTLKKHGLERFDPMEGGGRKFDPNTDEATFFTKVEGKEDGDVFYTQSKGYRLNGRVVRAAKVGVVKNS
>XP_022500426_Fonsecaea_nubica
MFRKQLLRQVRTISDSLSASPSRIRHSPFSSATFKFPRTSRNAYLSTRIGQRWQSTDAQPQKPATEAAPSEEAKAAEEAKADPLKEELEKAKKEVIDLKDKYLRSVADYRNLQERTRRDMESARQFAIQRFASDLLDSIDNLDRALSSVPQEALGTNTSSSEPNVAASAESTSEPNKDLVNLFSGLKMTEEILMSTLKKHGLERFDPLEGGGRKFDPNTDEATFFTKVEGKEDGDVFYTQSKGYKLNGRVVRAAKVGVVKNS
>XP_013281182_Fonsecaea_pedrosoi
MFRKQLLRQVRTISDSLSASPSRIRQSPFSSATFISPRTSRNAYLSTRIGQRWQSTDAQPQKPSTEAAPSEEAKAAEEAKADPLKEELEKAKKEVIDLKDKYLRSVADYRNLQERTRRDMESARQFAIQRFASDLLDSIDNLDRALSSVPQEALGTNASSSEPNVAASAASTSEPNKDLVNLFSGLKMTEEILMSTLKKHGLERFDPLEGGGRKFDPNTDEATFFTKVEGKEDGDVFYTQSKGYKLNGRVVRAAKVGVVKNS
>XP_007761671_Cladophialophora_yegresii
MFRRQLLRQSRSLSKSLTELPQAHLRRSPFSSATFISPRASTYASTSLPSRLQQRRWQSSESDKTTASSESTAPSTEESKPTDPKPEDASKEELEKTKREVIDLKDKYLRSVADYRNLQDRTRRDMDAARQFAIQRFATDLLDSIDNLDRALSSVPPTALGKGQSGTDSSEGSGPAEPNKDLQNLFDGLKMTEEILMNTLQKHGIERFDPMENGGRKFDPNTDEATFFTKVEGKEDGDIFYTQSKGYKLNGRVVRAAKVGIVKNS
>XP_016234273_Exophiala_spinifera
MFRKQILRQSRSISEALIAPSQVRRSPFSSAPFASPRPCLPASYSFRTGRRWQSTDADKKADKESEETKTPETKEDPAKQELEKAKKEIIDLKDKYLRSVADYRNLQERTKRETESAKQFALQRFATDLLDSIDNLDRALTAVPKEALANATTSNTSSSDANAAAASESTSEAAKHLTDLHAGLMMTEGILMSTLKKHGIERFDPLEGEGRKFDPNTDEATFFAKVEGKQDGEVFFTQSKGYKLNGRVLRAAKVGVVKNS
>XP_016261998_Exophiala_oligosperma
MFRRQILRQSRAVSETLTASPQLRRSPFSSATFASPRPCIPASYSFRTGQRWQSTEANKPADEKAAPESEQTKAPEAKEDPTKQELEKAKKEIIDLKDKYLRSVADYRNLQERTKRETEAAKQFALQRFATDLLDSIDNLDRALTAVPKEVLSETATSDASSSDANAAAASESTSEASKHLTDLHAGLMMTEGILMSTLKKHGIERFDPLEGEGRRFDPNTDEATFFAKVDGKQDGEVFFTQSKGYKLNGRVLRAAKVGVVKNS
>XP_013319106_Exophiala_xenobiotica
MLRRQVLRQSRAISESLAASPQIRRRSPFSSATFISPRSSVPASYSSRLGRRWQSTEADKAANADENIAPQTEQTKAPEAKEDPTKQELEKAKKEIIDLKDKYLRSVADYRNLQERTKRETESARQFALQRFATDLLDSIDNLDRALTAVPKEVLGNATTSNTSSSDPNAAAASESMSDANKHLIDLHGGLMMTEGILMSTLKKHGIERFDPLEGEGRKFDPNTDEATFFAKVDGKQDGEVFFTQSKGYKLNGRVLRAAKVGVVKNS
>XP_007723030_Capronia_coronata
MFQRQLLRQSRAISESLTAVPRVRLSPFSSASFVSPRPATPLYQSTRLGRRWQSTESEKQSGEQAASSGETKPAEAKEDPVQQELEKCKKEVLDFKDKYLRSVADYRNLQERTKREMESARQFALQRFATDLLDSIDNLDRALSSVPQSALGNAATTESTGAAEPNKDLVNLVSGLKMTEEILLNTLKKHGLERYDPMEGGGRKFDPNTDEATFFTKVEGKEDGEVFFTQSKGYKLNGRILRAAKVGVVKNS
>XP_007734753_Capronia_epimyces
MFRRQLLRQSRTISESVTAVSRVRQSPFHSATFISPRPATSPYLSSRLGRRWQSTESENNSGEQPAASTQETKPVDAKEDPVKQELEKYKKEVVDLKDKYLRAVADYRNLQDRTKREMESARQFALQRFATDLLDSVDNLDRALSSVPQSAPGESAGAGESNKDLVNLISGLKMTEEILMNTLKKHGLERYDPLEGGGRKFDPNTDEATFFTKVEGKEDGEIFFTQSKGYKLNGRILRAAKVGVVKNS
>XP_009160792_Exophiala_dermatitidis
MFRRQLLRQSRAISKSVSAVPRLRQSSPFSSVSATLASSPRPVATSFSQLGRRWQSTDSSDKQTSGEQKSTEEANKQAAETKEDPVKQELEKCKVEVVDLKDKYLRAVADYRNLQERTKREIESVRQFALQRFATDLLDSFDNLDRALSAVPQQTTTTSNTSSSDPNVGAPAEGGASSDPSKDLENLVSGLKMTEEILMNTLKKHGLERYDPMEGGGRKFDPNTDEATFYTKVEGKEDGDVFFTQSKGYKLNGRVLRAAKVGVVKNS
>XP_013260457_Exophiala_aquamarina
MLRKQLLRQARNISESLTSTSLPQVALIQRSASFSTASFTPTTRVALPTYQTSRILGRRWQSSDSEQKAADATATTPTADAASSSEATAKTAAEEHLAKVEKEHSDMAKEVVDLKDKYLRSVADYRNLQDRTKRDMDSAKQFAIQRFASDLLDSIDNLDRALTSVPKESIADSSSSADAADAKKDLLSLYSGLKMTEEILLGTLKKHGLEKFDPTEGEGRKFDPNTDEATFFSKDPSKENGDIFFVQSKGFKLHGRVIRAAKVGVVKNS
>XP_016229458_Exophiala_mesophila
MLRKQLLRQSRAVSEAFTSTSASSLPQLRRAHFSSSPLTASLRPSPSSTLPSRWVSRRYQSTDAEKKTQEETPATDDAKSPEQAKEDAHKAELEKKNKEIIDLKDKYLRSVADYRNLQDRTKRDMDSARQFAIQKFAADLLESIDNLDRALTAVPDSALGKSDGTSTTSTESTGEGSSSTPDKDLVALHSGLRMTEEILLNTLKKHGLERFDPTEGSGRKFDPNTDEATFFTKVDGKEDGDVFFVQSKGFKLNGRVIRAAKVGVVKNS
>XP_013271178_Rhinocladiella_mackenziei
MLRKQLLRQSRTIPRSLTALPSVQRLPLSSASFISPRAAAPSSLSSWLGRRWQSTEAEKTPPEEPPPSTEDAKSAEAEEDPLKQELEKSRKEIIDLKDKYLRSVADYRNLQERTRREMESARQFAIQRFATDLLDSIDNLDRALSSIPPAALGNAAATSDTSSDPNVAASSESTSEASKDLVNLFSGLKMTEEILMSTLKKHGLERFDPMEGEGRKFDPNTDEATFFSKVEGKEDGDVFFTQSKGFKLNGRVVRAAKVGVVKNS
>XP_018000747_Phialophora_attinorum
MFRTSLLRQQRSFVQSLSRTQNTSLSSYTRFPARTLPSLCQQPTRRWQSTETAKAADEPPPSAEAAKEDPVKKELEAKSKEVVDLKDKYLRSVADFRNLQEQTRRQMEDARKFAIQRFATDLLDSIDNLDRALIAVPESALKPSTETVTSNTSSADPNVAASNETSSGTSTQPSNQDLINLHSGLKMTEEILMNALKKHGLERYDPIEREGKKFDPNQDEATFFMAQEGKPDGEVFFTQSKGFKLNGRVVRAAKVGVVKNS
>NP_596677_Schizosaccharomyces_pombe
MLGLGRVFSSAVRPRTLIRAPINKRSFLWYSTEAAKEEKPAEEKVAETENVDVKELQSKLSELKSKYEAKDKEVAELKGSIRQSLADYRNLENRMKRDMEQTRAFAVQKLTKDLLDSVDNLERALSIVPEEKRNNRESNKDLVDLYEGLAMTESNLMKTLGKYGLVRYDGIGEDFDPNIHEAVFQIPVEGKKPNTVFHCESKGFQLNGRVIRPAKVGVVKGDD
```
