## Supplementary material for "Coding Sequence Insertions in Fungal Genomes are Intrinsically Disordered and can Impart Functionally-Important Properties on the Host Protein": fasta protein sequences: XP_718193.1_blasthits_fa.txt

```
>XP_718193_Candida_albicans
MLAARSSIRRCFSTSSTTLKSLKIGLIPGDGIGREVIPAGKAVLENLPAKHDLQFEFVNLDAGFELFKKTGTALPDETVDVLKKECDGALFGAVSSPTTKVAGYSSPIVALRKKLGLYANVRPVKSVEGIGRPVDMVIVRENTEDLYIKEERVYKKEDGTKVAEAIKRITETASTRIAKMAYEIALQREAVRKGTSGKQLHEKPSVTVTHKSNVLSQSDGLFRETCRAVYDANANEYGGIEYKEQIVDSMVYRMFREPEIFDVVVAPNLYGDILSDGAAALVGSLGVVPSANVGDNFAIGEPCHGSAPDIEGKGISNPVATIRSTALMLEFMGYPEAAATIYQAVDANLAEDKIKTPDLGGNSTTQEVIDDIIRRF
>XP_002421735_Candida_dubliniensis
MLAARSSIRRCFSTTSTTLKSLKIGLIPGDGIGREVIPAGKAVLENLPAKHDLQFEFVNLDAGFELFKKTGTALPDETVDILKKECDGALFGAVSSPTTKVAGYSSPIVALRKKLGLYANVRPVKSVEGIGRPVDMVIVRENTEDLYIKEERVYKKEDGTKVAEAIKRITETASTKIAKMAFEIALQREAVRKGTSGKQLHEKPSVTVTHKSNVLSQSDGLFRETCRAVYDANANEYGGIEYKEQIVDSMVYRMFREPEIFDVVVAPNLYGDILSDGAAALVGSLGVVPSANVGDSFAIGEPCHGSAPDIEGKGISNPVATIRSTALMLEFMGYPEAAATIYQAVDANLAEDKIKTPDLGGNSTTQEVIDDIIRRF
>XP_002546163_Candida_tropicalis
MLAASRSSIRRCFSTSATALKTLKIGLIPGDGIGREVIPAGQAVLENLPAKHDLQFEFVNLDAGFELFKKTGTALPDETVDVLKKECDGALFGAVSSPTTKVAGYSSPIVALRKKMGLYANVRPVKSVEGIGRPVDMVIVRENTEDLYIKEERVYKKEDGTKVAEAIKRITETASTRIAKMAYDIALQREAVRKGSSAKQLHDKPSVTVTHKSNVLSQSDGLFRETCRAVYDANINEYGGIEYKEQIVDSMVYRMFREPEIFDVVVAPNLYGDILSDGAAALVGSLGVVPSANVGDNFAIGEPCHGSAPDIEGKGISNPIATIRSTALMLEFMGYPEAAATIYEAVDANLAEDKIKTPDLGGNSTTQDVINDVIRRF
>XP_003866128_Candida_orthopsilosis
MLAVKSSMRYFSTTAPALKTIKIGLIPGDGIGREVIPAGQRVLESLPSKYDLQFEFVQLDAGYELFKKTGTALPDKTVDILKNECDGALFGAVSSPTTKVAGYSSPIVALRKKLGLYANVRPVKSVKGIGRPVDMVIVRENTEDLYVKDEKTYEKEDGTKVAEAIKRITETASKRIAKMAFDIAVQRQAIRDASSSSSEQLHTSPSVTVTHKSNVLSQSDGLFRESCKEVYDANKEKYKDVEYKEQIVDSMVYKMFRDPEVFDVVVAPNLYGDILSDGAAALVGSLGVVPSANVGDSFAIGEPCHGSAPDIEGKGISNPIATIRSTALMLEFMGYPEAAAKIYEAVDANLAEDKIKTPDLGGQSSTNEVVEDIIKRF
>XP_001527669_Lodderomyces_elongisporus
MLSTSHSIKRCFSTSSPLLKTLKIGLIPGDGIGREVIPAGQKVLESLPSKFDLQFEFVNLDAGFELFKKTGTALPDQTVETLKNECDGALFGAVSSPTTKVEGYSSPIVALRKKLGLYANVRPVKSVKGVGRPVDMVIVRENTEDLYVKEEKTYQKEDGTKVAEAIKRISETASKRIAKMAYDIALQRQAIRDASPGSEQLHSKPSVTVTHKSNVLSQSDGLFRESCRSVYDANKDKYSGVDHKEQIVDSMVYRMFREPEIFDVVVAPNLYGDILSDGAAALVGSLGVVPSANVGENFAIGEPCHGSAPDIEGKGISNPIATIRSTALMLEFMGYPEAAAKIYEAVDANLSEDKIKTPDLGGNSTTQEVIEDIVRRF
>XP_007374066_Spathaspora_passalidarum
MLAARTTIRRCFSTSSPVFKTLKIGLIPGDGIGKEVIPAGKAVLENLPSKFDLQFEFVQLEAGWEVFQQTGTALPDKTVEVLKTECDGALFGAVSSPTTKVEGYSSPIVALRKKMGLYANVRPVKSVEGIGRPVDMVIVRENTEDLYIKEERTYKKPDGTKVAEAIKRITQTATTNIAKMAYDIALTRQAIREASTGHQLHDKPSVTVTHKSNVLSQSDGLFRETCRAVYDANANVYSGIDYKEQIVDSMVYRMFREPEIFDVVVAPNLYGDILSDGAAALVGSLGVVPSANVGDNFAIGEPCHGSAPDIEGKGISNPIATIRSTALMLEFMGYPEPAAKIYEAVDANLSEDQIKTPDLGGSSTTQEVIDDIIRRF
>XP_043048476_Scheffersomyces_spartinae
MLSSRSLLFRRTFASTGANLKKLKIGLIPGDGIGREVIPAGQAVLEALPAKHDLQFEFMNLDAGFELFQKTGVALPDKTVELLKTECDGALFGAVSSPTVKVEGYSSPIVALRKKMGLYANVRPVKSVAGIGRPVDMVIVRENTEDLYIKEEKTYEAADGSKVAEAIKRITETASARIAKMAYEIALLRQAIREATPNAQQLHSTPSVTVTHKSNVLSQSDGLFRETCRRVYDLNQQYANVEYKEQIVDSMVYRMFREPEIFDVVVAPNLYGDILSDGAAALVGSLGVVPSANVGDNFAIGEPCHGSAPDIEGRGIANPIATIRSTALMLEFMGYPEAAATIYEAVDANLSEDSIKTPDLGGNSSTQEVIDDIINRF
>XP_001386555_Scheffersomyces_stipitis
MLSSRTAFRRTFTTSASLLKSLKIGLIPGDGIGREVIPAGKAILENLPKDLDLQFEFVNLDAGFELFQKTGTALPDKTVEVLKNECDGALFGAVSSPTTKVAGYSSPIVALRKKLGLYANVRPVKSVEGIGRPVDMVIVRENTEDLYIKEEKTYKAEDGTKVAEAIKRITETATTRIAKVAYDIALQRQAIRDASPNLKSLHSKPSVTVTHKSNVLSQSDGLFRETCRNVYDANHEEYAGIDYKEQIVDSMVYRMFREPEIFDVVVAPNLYGDILSDGAAALVGSLGVVPSANVGDSFAIGEPCHGSAPDIEGKGISNPVATIRSTALMLEFMGYPKAAAKIYEAVDANLSEDKIKTPDLGGSSTTQEVIDDIIRRF
>XP_020064999_Suhomyces_tanzawaensis
MLSAVRRFSSTPAALKSLKIGLIPGDGIGREVIPAGRAVLEALPAKYDLQFEFVHLDAGFELFQKTGTALPEETIKVLQNECDGALFGAVSSPTTKVAGYSSPIVALRKKLGLYANVRPVKSVEGIGRPVDMVIVRENTEDLYIKEERTYKAEDGTKIAEAIKRITETATTRISKIAYNIALQRQAIREASSVKSIHEQPSVTVTHKSNVLSQSDGLFRETCRKVYDANPEAYGSIEYKEQIVDSMVYRMFREPEIFDVVVAPNLYGDILSDGAAALVGSLGVVPSANVGDNFAIGEPCHGSAPDIEGKGISNPIATIRSTALMLEFMGYTEPAAKIYEAVDANLSEDKIKTPDLGGSSSTQEVIDDIIARF
>XP_020079354_Hyphopichia_burtonii
MLSRTAIRRTFSTSSHSLKNLKIGLIPGDGIGREVIPAGKAVLENLPSKFDLKFDFVNLDAGFELFQKTGTALPDETVRVLQNECQGALFGAVSSPSTKVAGYSSPIVALRKKMGLYANVRPVKSVAGYDRSVDMVIVRENTEDLYIKEEKTYTKEDGTRVAEAIKRITETATTRIAKMAYDIALQRQTIREANPNLKSLHEKPSVTVTHKSNVLSASDGLFREVCRRVYDSNHELYGSVQHKEQIVDSMVYRMFREPEIFDVVVAPNLYGDILSDGAAALVGSLGVVPSANVGDDFAIGEPCHGSAPDIEGKGISNPIATIRSTALMLEFMGHPEAAAQIYEAVDANLIENQVKTPDLGGNSTTQQVIDDIIKRF
>XP_015469314_Debaryomyces_fabryi
MSSIIRRTFSTSTTALKSLKIGLIAGDGIGREVMPAGQAVLENLPSKYDLQFEFVNLDAGFEYFQKNGTALPQETVDILQKECDGALFGAVSSPTTKVEGYSSPIVALRKKMGLYANVRPVKSVDGNGRSVDMVIVRENTEDLYIKEEKSYTKEDGTRVAEAIKRITETATSRIAKMAYDIALQRQAIRKANPGLKSLHENPSVTVTHKSNVLSQSDGLFREVCRQVYDENADKYKDVAHKEQIVDSMVYRMFREPEIFDVVVAPNLYGDILSDGAAALVGSLGVVPSANVGDNFAIGEPCHGSAPDIQGKGISNPIATIRSTALMLEFMGYPEPAADIYAAVDANLIENKIKTPDLGGSSSTQEVIDDIVRRF
>XP_458421_Debaryomyces_hansenii
MSSIIRRTFSTSTAALKSLKIGLIAGDGIGREVMPAGQAVLENLPSKHDLQFEFVNLDAGFEYFQKNGTALPQETVDILQKECDGALFGAVSSPTTKVEGYSSPIVALRKKMGLYANVRPVKSVEGNARSVDMVIVRENTEDLYIKEEKSYTKEDGTRVAEAIKRITETATSRIAKMAYDIALQRQAIRKANPGLKSLHEKPSVTVTHKSNVLSQSDGLFREVCRQVYDENADKYKDIAHKEQIVDSMVYRMFREPEIFDVVVAPNLYGDILSDGAAALVGSLGVVPSANVGDNFAIGEPCHGSAPDIQGKGISNPIATIRSTALMLEFMGYPEPAADIYAAVDANLTEDKIKTPDLGGSSSTQEVIDDIIRRF
>XP_006684719_Yamadazyma_tenuis
MFSKTIRAFSTSSTSLKNIKIGLIPGDGIGREVIPAGRAVLENLPSKLGLKFDFVDLDAGFELFQKTGTALPDETVKVLKEECDGALFGAVSSPSVKVEGYSSPIVALRKKLGLYANVRPVKSVEGIGRPVDMVIVRENTEDLYIKEERTYKAADGTRVAEAIKRITETATTRIAKMAYDIALKRQAIREASSATGLHTSPSVTVTHKSNVLSQSDGLFREICRSVYDANLGLYDSIAYREQIVDSMVYRMFREPEIFDVVVAPNLYGDILSDGAAALVGSLGVVPSANVGENFAIGEPCHGSAPDIEGKGISNPIATIRSTALMLEFMGHTDAAATIYEAVDANLAEDSIKTPDLGGNSTTQQVVDDIIRRF
>XP_001484495_Meyerozyma_guilliermondii
MLQLLSNRSILLLSVTVTHKSNVLSQSDGLFRETCRRVYDANAAEYSAVEYKEQIVDSMVYRMFREPEVFDVVVAPNLYGDILSDGAAALVGSLGVVPSANVGDNFAIGEPCHGSAPDIEGKGISNPVATIRSTALMLEFMGYAEPAACIYEAVDANLAENKIKTPDLGGSSSTQEVIDDIIRRL
>XP_018714238_Metschnikowia_bicuspidata
MLSRSVRAFSTSPASLKKLKIALIPGDGIGKEVIPAGRAVLENLPAKYDLQFEFVNLDAGFELFQKTGTALPDETVEVLKKDCDGALFGAVSSPSTKVQGYLSPIVALRKKMGLYANVRPVKSVAGIGRPVDMVIVRENTEDLYIKEERMYEDKNGKKVAEAIKRISETASSNIAKMAYEIALLRQKIRAASSGKSLHSEPSVTVTHKSNVLSVSDGLFRETCKKVHEATSAYAPVQYKEQIVDSMVYRMFREPEIFDVVVAPNLYGDILSDGAAALVGSLGVVPSANVGDNFAIGEPCHGSAPDIEGKGISNPIATIRSTALMLEFMGYQEAAAKIYEAVDANLAEDTIKTPDLGGSSSTQQVIDDIVRRF
>XP_002614309_Clavispora_lusitaniae
MFRQLAKARAFPKLSRSYIAGQFTGQRKANGKFTVTLIEGDGIGVEISQAVKDIYAAANVPIEWEPVDVTPLLIDGKTTLPQEAVDSVNRNLVALKGPLATPVGKGHTSMNLTLRRTFNLFANVRPCKSIVGYDTPYKNVDTVLIRENTEGEYSGIEHTIVPGVVQSIKLITKPASEKVIRYAFEYAKSINKPHVLVVHKASIMKLSDGLFVETAKEVAKEYPDVALDFELLDNTSLKLTADPSDYEKVVMVMPNLYGDIMSDLSSGLIGGLGLTPSGNMGNKVSIFEAVHGSAPDIAGKGLANPTALLLSSCMMLRHMSLNADADKIEAAVLKTIASGPENRTGDLKGTASTQHFTEQVIANL
>XP_025339622_Candida_haemuloni
MFPRSMRTFSTSSASLKKLKIGLIPGDGIGREVIPAGQAVLEKLPQKYDLQFDFVTLDAGYELFQKTGTALPDKTVEVLKNECDGALFGAVSSPSVKVAGYSSPIVALRKKMGLYANVRPVKSVDGADKPVDMVIVRENTEDLYVKEEKTYNAEDGSRVAEAIKRISENATSRIAAMAYDIALSRQKIRETSNLSSLHSKPSVTVTHKSNVLSASDGLFREVCKNVWESNKDKYGSVEYKEQIVDSMVYRMFREPEIFDVVVAPNLYGDILSDGAAALVGSLGVVPSANVGADFAIGEPCHGSAPDIEGKGISNPIATIRSTALMLEFMGYQEAAAKIYEAVDANLVEDKVKTPDLGGNSTTQQVIDDIVGRF
>XP_024714249_Candida_pseudohaemulonis
MFSRSVRTFSTSSASLKKLKIGLIPGDGIGREVIPAGQAVLEKLPKQFDLQFEFVTLDAGYELFQKTGTALPDKTVEVLKNECDGALFGAVSSPSVKVAGYSSPIVALRKKMGLYANVRPVKSVDGSDKPVDMVIVRENTEDLYVKEEKTYNAEDGTRVAEAIKRISENATTRIAAMAYDIALLRQKIRETSNLSSLHSKPSVTVTHKSNVLSASDGLFREVCKNVWEANKDKYGSVEYKEQIVDSMVYRMFREPEIFDVVVAPNLYGDILSDGAAALVGSLGVVPSANVGADFAIGEPCHGSAPDIEGKGISNPIATIRSTALMLEFMGYQEAAAKIYEAVDANLVEDKVKTPDLGGSSTTQQVIDDIVGRF
>XP_025337728_Candida_duobushaemulonis
MFSRSVRTFSTSSASLKKLKIGLIPGDGIGREVIPAGQAVLEKLPKQFDLQFEFVTLDAGYELFQKTGTALPDKTVEVLKNECDGALFGAVSSPSVKVAGYSSPIVALRKKMGLYANVRPVKSVDGSDKPVDMVIVRENTEDLYVKEEKTYNAEDGTRVAEAIKRISENATSRIAAMAYDIALSRQKIRETSNLSSLHSKPSVTVTHKSNVLSASDGLFREVCKNVWEANKDKYGSVEYKEQIVDSMVYRMFREPEIFDVVVAPNLYGDILSDGAAALVGSLGVVPSANVGADFAIGEPCHGSAPDIEGKGISNPIATIRSTALMLEFMGHQEAAAKIYEAVDANLVEDKVKTPDLGGSSTTQQVIDDIVGRF
>XP_028893134_Candida_auris
MLSRSVRHFSSSSASLKKLKIGLIPGDGIGREVIPAGQAVLEKLPKSLDLQFDFVTLDAGYELFQRTGTALPEKTVEVLKSECDGALFGAVSSPSVKVAGYSSPIVALRKKMGLYANVRPVKSVTSSDKPVDMVIVRENTEDLYVKEERTYNAEDGSRVAEAIKRISENATSKIATMAYEIALSRQKIRETSNLSSLHSKPSVTVTHKSNVLSASDGLFREVCKNVWESNKDKFGSVEYKEQIVDSMVYRMFREPEVFDVVVAPNLYGDILSDGAAALVGSLGVVPSANVGDNFAIGEPCHGSAPDIEGKGISNPIATIRSTALMLEFMGYQEAAAKIYEAVDANLVEGKVKTPDLGGNSTTQQVIDDIVGRF
>NP_012172_Saccharomyces_cerevisiae
MFRSVATRLSACRGLASNAARKSLTIGLIPGDGIGKEVIPAGKQVLENLNSKHGLSFNFIDLYAGFQTFQETGKALPDETVKVLKEQCQGALFGAVQSPTTKVEGYSSPIVALRREMGLFANVRPVKSVEGEKGKPIDMVIVRENTEDLYIKIEKTYIDKATGTRVADATKRISEIATRRIATIALDIALKRLQTRGQATLTVTHKSNVLSQSDGLFREICKEVYESNKDKYGQIKYNEQIVDSMVYRLFREPQCFDVIVAPNLYGDILSDGAAALVGSLGVVPSANVGPEIVIGEPCHGSAPDIAGKGIANPIATIRSTALMLEFLGHNEAAQDIYKAVDANLREGSIKTPDLGGKASTQQVVDDVLSRL
>XP_018221526_Saccharomyces_eubayanus
MFRSVATRISACRGLASNAARKSLTIGLIPGDGIGKEVIPAGKQVLENLNSKHGLSFNFIDLYAGFQTFQETGKALPDETIKVLKDQCQGALFGAVQSPTTKVEGYSSPIVALRREMGLYANVRPVKSVEGSKGKPIDMVIVRENTEDLYIKIEKTYIDKATGTRVADAIKRISEVATRRIATIALDIALQRLQTRGEATLTVTHKSNVLSQTDGLFREICKDVYESNKDKYGKINYNEQIVDSMVYRLFREPQCFDVIVAPNLYGDILSDGAAALVGSLGVVPSANVGPEIVIGEPCHGSAPDIAGKGIANPIATIRSTALMLEFLGHNEAAQDIYKAVDANLREGAITTPDLGGKASTQQVVDDVLSRL
>XP_033766960_Saccharomyces_paradoxus
MFRSVATRLSACRGLASNAARKSLTIGLIPGDGIGKEVIPAGKQVLENLNSKHGLSFNFIDLYAGFQTFQETGKALPDETVKVLKEQCQGALFGAVQSPTTKVEGYSSPIVALRREMGLFANVRPVKSVEGGKGKPIDMVIVRENTEDLYIKIEKTYIDKATGTRVADATKRISEIATRRIATIALDIALKRLQTRGEATLTVTHKSNVLSQSDGLFREICKEVYESNKDKYGQIKYNEQIVDSMVYRLFREPQCFDVIVAPNLYGDILSDGAAALVGSLGVVPSANVGPEIVIGEPCHGSAPDIAGKGIANPIATIRSTALMLEFLGHNDAAQDIYRAVDANLREGAIKTPDLGGKASTQQVVDDVLSRL
>XP_003675080_Naumovozyma_castellii
MLRTAASRFATSTCRTYATNALRKNLTIGLIPGDGIGKEVIPAGKQVLENLNSKHGLKFDFIDLQAGFQTFLDTGKALPDETVQVLKSQCQGALFGAVQSPTTKVEGYSSPIVALRKEMGLFANVRPVKSVSGTKDRPVDMVIVRENTEDLYIKIEKTYIDKATGTRVAEATKRISEIATRRIATIALDIALQRLKVNGKATLTVTHKSNVLSQSDGLFREICKDVYESNKDKYGSITYNEQIVDSMVYRMFREPQCFDVIVAPNLYGDILSDGAAALVGSLGVVPSANVGPEIVIGEPCHGSAPDIAGKGIANPIATIRSTALMLEFLGHNDAAQDIHRAVEANMRENKIKTPDLGGNSTTQQVTEDVLARL
>XP_003668632_Naumovozyma_dairenensis
MLRTTASRLATCRGYATNAIRKNLTIGLIPGDGIGKEVIPAGKQVLQNLNSKHGLNFDFIDLQAGFQTFLDTGKALPDETIQVLKNQCQGALFGAVQSPTTKVEGYSSPIVALRKEMGLYANVRPVKSVEGTTDKPVDMVIVRENTRRFINIKLERTYIDRATGTRVAEATKRISEIATRRIATIALDIALQRLKTNGKATLTVTHKSNVLSQSDGLFREICKDVYESNKDKYGQINYNEQIVDSMVYRMFREPQCFDVVVAPNLYGDILSDGAAALVGSLGVVPSANVGPEIVIGEPCHGSAPDIAGKGISNPIATIRSTALMLEFLGHNEAAQDIHRAVEANLKENKVKTPDLGGKSTTQEVTEDVLARL
>XP_003959338_Kazachstania_africana
MLRSVVTKSATIRHLSTKGINKSLTIGLIPGDGIGKEVIPAGKQVLQNLSSRHGLNFNFIDLEAGFQTFLDTGKALPDETVKVLKEQCQGVLFGAVQSPTTRVDNYSSPIVALRKELQLYANIRPVKSVAGAHSGKPVDMVIVRENTEDLYIKIEKSYKDQNGMRVAEATKRITEVATRKIAKIALDVALQRLKTNGKATLTVTHKSNVLSQSDGLFREICKDVYQANKDKYAGINYNEQIIDSMVYRMFREPEYFDVIVAPNLYGDILSDGAAALVGSLGVVPSANVGPDIVMGEPCHGSAPDIAGKGIANPIATIRSTALMLEFLGHKEAAQDIHKAVESNMRENKIKTPDLGGNSSTQNVVDDVLEKLAK
>XP_022462453_Kazachstania_naganishii
MMLRSAANKLAGCRGLATNAARKSLTIGLIPGDGIGKEVIPAGKQVLQSLNPKHGLNFDFIDLQAGFQTFQDTGKALPDETVQILKEKCQGALFGAVQSPTTKVEGYSSPIVALRKAMGLYANIRPVKSVEGSNERPVDMIIVRENTEDLYIKIEKTYIDKATGTRVAEATKRISEIATQRIATIALDIALQRLQNNGKATLTVTHKSNVLSQSDGLFREVCREMYEANKDKYAGITYNEQIVDSMVYRMFREPECFDVIVAPNLYGDILSDGAAALVGSLGVVPSANVGPEIVIGEPCHGSAPDIAGKGIANPIATIRSTALMLEFLGHNEAAQDIHKAVDANLRDGLVKTADLGGNATTQNVVDDILARL
>XP_446475_Candida_glabrata
MLRGSATRLTAMRGFSSTRLAQKALTIGLIPGDGIGKEVIPAGKQILEKVGPKFDLDFKFIDLHAGWETFQNTGKALPDETVEVLRRDCQGALFGAVQSPTTKVEGYSSPIVALRKAMGLFANVRPVKAVEGTNDRPVDMVIVRENTEDLYIKIEKTYTDPATGTRVAEATKRISEVATRRIATIALDIALQRLQSRGHATLTVTHKSNVLSQSDGLFREICKDVYESNKDKYGKIQYNEQIVDSMVYRMFREPECFDVVVAPNLYGDILSDGAAALVGSLGVVPSANVGPEIVIGEPCHGSAPDIAGRGIANPIATIRSTALMLEFLGYPEAAQPIYKAVDSNIRENQIKTPDLGGKSTTQQVVDDILSKI
>XP_004178939_Tetrapisispora_blattae
MLRTSVRQFSVSARNASSLKTLTIGLIPGDGIGKEVIPAGKQVLQNLNKKHGLAFEFIDLQAGYQTFLDTGAALPRDTVDILKNKCQGALFGAVQSPTTKVEGYSSPIVQLRKELGLFANVRPVKTVEGTDAKPIDLVIVRENTEDLYIKIEKTYTDPKDGSRIAEATKRITETATKRIAKTALDIALQRLKTKGSATLTVTHKSNVLSQSDGLFREVCKEVYESNKSLYSGVAYNEQIVDSMVYRLFREPECFDVIVAPNLYGDILSDGAAALVGSLGLVPSANVGPNIVIGEPCHGSAPDIAGKGIANPIATIRSTAQMLEYLGYSNPAQDIYKAVDANIRDNKIKTADLGGDSTTQQVIDDILGKL
>XP_003684927_Tetrapisispora_phaffii
MLRRSVYNRQFQRTIGNISKKSNLTIGLIPGDGIGKEVIPSGRQVLETIGPKHGLTFNFIDLQAGWQTFLDTGKALPVETVKTLRENCDGALFGAVQSPTTKVEGYSSPIVALRKELGLYANIRPVKSVDTPGNKKVDMVIVRENTEDLYIKLEKTYIDEKTGTRVADATKRISEVATRRIAKIALDIALQRLKNNGNVQLTVTHKSNVLSQSDGLFREVCKEVFESNKTLYSDIQYNEQIIDSMVYRLFREPECFDVIVAPNLYGDILSDGAAALVGSLGVVPSANVGPGIVIGEPCHGSAPDIAGKGISNPIATIRSTALMLEFLGHSQAAQDIQTAVDSNLREDKIKTPDLGGKNSTSDVVNDVIRRL
>XP_001644592_Vanderwaltozyma_polyspora
MLRNGVYRACARRTVVNGARSNLTIGLIPGDGIGKEVIPAGKKVLETIGDKYSIDFKFIDLHAGWQTFLDTGKALPDETVSILKQQCQGALFGAVQSPTTKVEGYSSPIVALRKQLGLYANIRPVKSVSGTNDRPVDMVIVRENTEDLYIKEERTYIDEATGTKVAEATKRISEVATRKIAKIALDIALQRLKNTGKATLTVTHKSNVLSQSDGLFREVCRDVYEKNKDLYGNVSYNEQIVDSMVYRIFREPECFDVVVAPNLYGDILSDGAAALVGSLGVVPSANVGPDIIIGEPCHGSAPDISGQGISNPVATIRSAALMLQFLGYNEAAKDIQNAVDENIRSGKIKTPDLGGDSSTTEVTDDILSKL
>XP_003682796_Torulaspora_delbrueckii
MLRSAIGRLATRRAYASAPKSMVIGLIPGDGIGKEVIPAGKQVLENLSGKHGLNFDFIDLQAGWGTFQETGKALPEQTVQVLKNQCQGALFGAVQSPTTKVEGYSSPIVALRKELGLYANVRPVKSVEGTKDRPVDMVIVRENTEDLYIKLEKTYVDKATGTRVAEATKRISEVATRRIATIALDIALQRLKTNGHATLTVTHKSNVLSQSDGLFREICKDVYESNKDKYGQVAYNEQIVDSMVYRMFREPECFDVVVAPNLYGDILSDGAAALVGSLGVVPSANVGPEIVIGEPCHGSAPDIAGKGISNPIATIRSTGLMLEFLGHNKPAQDIYRAVDANLREDKVKTPDLGGNSTTQQVVEDILSKL
>XP_037144222_Zygotorulaspora_mrakii
MLRSSSLRAAAKRAYASAPKSMTIGLIPGDGIGKEVIPAGKQVLQSVQSKHGLKFDFIDLYAGWETFQKTGKALPQETVQILKNQCQGALFGAVQSPTTKVEGYSSPIVALRKELGLFANVRPVKSVEGTKDRKVDMVIVRENTEDLYIKLEKTYIDPKTGTRVADATKRISEVATRRIAQIALDIALQRLKTYGHATLTVTHKSNVLSQSDGLFREVCKDVYETQKDKYGQIVYNEQIVDSMVYRMFREPECFDVIVAPNLYGDILSDGAAALVGSLGVVPSANVGPEIVVGEPCHGSAPDIAGKGISNPIATIRSTALMLQFLGHNESAQDIYKAVDANLRDNQVKTPDLGGKSSTQDVVDDILSRL
>XP_002494457_Zygosaccharomyces_rouxii
MFRSSVAKVAARRAYSAPKSMKIGLIPGDGIGKEVIPAGKQVLEALGSKHGLQFDFIDLKAGWEAFQQQGKALPDDTVKVLKEQCQGALFGAVQSPTTKVAGYSSPIVALRKELGLYANVRPVKSVEKGNDRNVDMIIVRENTEDLYIKTEKTYVDEATGTRVAEAIKRISEVATRKIATIALDISLQRLKSRGHATLTVTHKSNVLSQSDGLFREICKDVYEKNKDKYGEVKYNEQIVDSMVYRMFREPECFDVVVAPNLYGDILSDGAAALVGSLGVVPSANVGPEIVIGEPCHGSAPDIAGKGISNPIATIRSTALMLEFLGHPEPAQDIYKAVDANLIKGDVNTPDLGGKATTQQVVDDILSKI
>XP_003645633_Eremothecium_cymbalariae
MLRVGRGQLSTRTYVTSKSFTIGLIPGDGIGKEVIPVGRKVLEKIGPKYGVDFKYIDLQAGWQTFLDTGKALPDDTVEQLRNNCQGALFGAVQSPTTKVQGYSSPIVALRKALGLYANIRPVKSVDGTGDRPVDLVIARENTEDLYIKSERTYIDKETGGRVAEAIKRISEHATRNIANIALEIALQRLKEKGHATLTVTHKSNVLSQSDGLFREICKSVYQSNKKFANVQYNEQIVDSMVYRLFKEPQCFDVIVAPNLYGDILSDGAAALVGSLGVVPSVNVGPNIVIGEPCHGSAPDIVGQGIANPIATIRSAALLLEFLGLPEAARHIEKVVDENIRENKIKTPDLGGNSTGEQVANDILSRI
>NP_983882_Eremothecium_gossypii
MHRSSATSLIHKATYATSKTLTIGLIPGDGIGKEVIPAGQRVLEAIGKKHDIRFSYEHLDAGWQTFLETGNALPGATVEALRERCQGALFGAVQSPTTKVEGYSSPIVALRRQLGLYANIRPVKSVSGTGQPVDLVIVRENTEDLYVQQERTYVDAATGKRVAEAIKRISEPATERIAEISLRLALQRQRMGGRGALTVTHKSNVLSQTDGLFKEVCREVYEANKKSYGSIEYNEQIVDSMVYRLFKEPHCFDVVVAPNLYGDLLSDGAAALVGSLGLVPSVNVGNNIIIGEPCHGSAPDIAGRGIANPIATIRSVSLMLQFLGLEEAASDIDQAVTGNLKDRQVVSPDLGGKNTTQEVLDDILARI
>XP_454326_Kluyveromyces_lactis
MMRTRFIQLSRRAYASNAKNLTIGLIPGDGIGKEVIPAGKKILESLNPKYGLSFKFIDLQAGWETFQNTGKALPDETIDILKNQCEGALFGAVQSPTTKVEGYSSPIVALRKNLGLFANVRPVKSVDGTKDRKVDLVIVRENTEDLYIKLEKSYIDEATGTRVADATKRITEIATKNIATIALQIAQQRLEQNGHATLTVTHKSNVLSQSDGLFREVCRETYEANKDKYGGVQYNEQIVDSMVYRMFREPECFDVVVAPNLYGDILSDGAAALVGSLGVVPSANVGPNIVIGEPCHGSAPDIAGKGISNPIATIRSTALMLEFLGYPEPAKDIHKAVDANIREGKYLTPDLGGNSTTQQVLEDVLSKLD
>XP_022678184_Kluyveromyces_marxianus
MLRSRVLQVSRRAYATNGKQLTIGLIPGDGIGKEVIPAGKKVLESLNARHGLSFKFIDLQAGWETFQNTGKALPDETVEVLQKQCQGALFGAVQSPTTKVEGYSSPIVALRKSLGLYANVRPVKAVEGTKDRPVDMVIVRENTEDLYIKLEKSYIDEATGTRVADATKRITEVATKKIATIALEIAQQRLEQRGHATLTVTHKSNVLSQSDGLFREVCRETYEANKDKFGKVAYNEQIVDSMVYRLFREPECFDVIVAPNLYGDILSDGAAALVGSLGVVPSANVGPNIVIGEPCHGSAPDIAGKGISNPIATIRSTALMLEFLGYPDAAKDIHKAVDANIREGKYLTPDLGGNSTTQEVLEDVLSKLD
>XP_022627585_Lachancea_lanzarotensis
MLRTSFSQLARRAYSKSAESLTIGLIPGDGIGKEVIPAGKLVLENLSSKHGLKFNFVNLQAGWQTFLDTGKALPDETIQILKNDCDGALFGAVQSPTNKVEGYSSPIVALRKQLGLYANVRPVKSVEGTNDKPVDMVIVRENTEDLYIKSERSYIDEKTGTRVAEAIKRISETATRNIANIALEIALQRYKVNGKATLTVTHKSNVLSQSDGLFREVCREVYESNKEKFGVVNYNEQIVDSMVYRMFREPQCFDVVVAPNLYGDILSDGAAALVGSLGVVPSANVGSSFVVGEPCHGSAPDIAGKGISNPIATIRSTALLLEFMGHPEAAQEIHKAVEANLREQAIKTPDLGGKSTTQQVIDDVLSKM
>XP_002555485_Lachancea_thermotolerans
MLRASFTQLARRSYASASKSLTIGLIPGDGIGKEVIPAGRQVLENLSSKHGLKFDFIDLQAGWQTFQETGKALPDETIDILRNQCQGALFGAVQSPTNKVEGYSSPIVALRKKLGLYANVRPVKSVLPQERPVDMIIVRENTEDLYIKTEKTYIDEKTGTRVAEAIKRISETATKNIANIALEIALQRQKVNGEATLTVTHKSNVLSQSDGLFREVCRQVYESNKDKFGSIKYNEQIVDSMVYRMFREPECFDVIVAPNLYGDILSDGAAALVGSLGVVPSANVGFDFVVGEPCHGSAPDIAGKGISNPVATIRSTALMLEFMGHPEAAQDIHKAVDANLRDNSIKTPDLGGKSTTQQVVEDVLSRM
>XP_020057817_Aspergillus_aculeatus
MAAAARTLRIGLIPGDGIGREVIPAGRRVLEALPSSLNLNFSFVDLDAGFDTFKRTGTALPDKTVETLKKECDGALFGAVSSPSTKVAGYSSPIVALRKKLDLYANVRPVKTTAGGSHNGKPIDLVIVRENTEDLYVKEETTRDTAEGKVAEAIKRISERASFRIASIAGEIALRRQKIRTAGPPGLSTTARTSPMVTITHKSNVLSQTDGLFRETARRALAANQFAGSVEVEEQIVDSMVYKLFRQPEYYDVIVAPNLYGDILSDGAAALVGSLGLVPSANVGDGFAIGEPCHGSAPDIEGKGIANPIATLRSVALMLEFLGEEAAAAKIYAAVDANLDEGRFLSPDMGGKATTQQVLDDVLKRM
>XP_001267892_Aspergillus_clavatus
MAAARTLRIGLIPGDGIGREVIPAGRRVLESLPSSLNLKFSFVDLEAGFDTFKKTGTALPDKTVDTLKKECDGALFGAVSSPSTKVAGYSSPIVALRKKLDLYANVRPVKSTAGSGKPIDLVIVRENTEDLYVKEETTRETPEGKVAEAIKRISERASFRISTIAGEIALRRQQIRDASGDSSLRTKPMVTITHKSNVLSQTDGLFRETARRALAADRFASIEVEEQIVDSMVYKLFRQPEYYDVIVAPNLYGDILSDGAAALVGSLGLVPSANVGDGFAIGEPCHGSAPDIEGKGIANPIATLRSVALMLEFLGEAQAAAKIYAAVDGNLIEGKYLSPDMGGKATTQEVLDDVLKRL
>XP_001257858_Aspergillus_fischeri
MAAARTLRIGLIPGDGIGREVIPAGRRVLESLPASLNLKFSFVDLDAGFDTFKRTGTALPDKTVDTLKKECDGALFGAVSSPSTKVAGYSSPIVALRKKLDLYANVRPVKTTAGSGGKPIDLVIVRENTEDLYVKEETTKDTPNGKVAEAIKRISERASSRISTIAGEIALRRQKIRDAAGSSALRTKPMVTITHKSNVLSQTDGLFRETARKALAAERFSSVEVEEQIVDSMVYKLFRQPEYYDVIVAPNLYGDILSDGAAALVGSLGLVPSANVGDGFAIGEPCHGSAPDIEGKGIANPIATLRSVALMLEFLGEEQAAAKIYGAVDANLDEGKFLSPDMGGKATTQEVLDDVLKRL
>XP_041140440_Aspergillus_flavus
MAAARTLRIGLIPGDGIGREVIPAGRKVLESLPASLNLNFSFVNLDAGFDTFKQTGTALPDKTVETLKKECDGALFGAVSSPSTKVAGYSSPIVALRKKLDLYANVRPVKSTIGGGRNPVDLVIVRENTEDLYVKEEQTKDTPNGKVAEAIKRISENASFRISSIAGEIALRRQKIRDAASTTGLRTKPMVTITHKSNVLSQTDGLFRETARKALAAERFSSVEVEEQIVDSMVYKLFRQPEYYDVIVAPNLYGDILSDGAAALVGSLGLVPSANVGDGFAIGEPCHGSAPDIEGQGIANPIATLRSAALMLEFLGEEGAAAKIYTAVDANLDEGKYLSPDMGGKASTQEVLDDVLKRL
>XP_750632_Aspergillus_fumigatus
MAAARTLRIGLIPGDGIGREVIPAGRRVLESLPASLNLKFSFVDLDAGFDTFKRTGTALPDKTVETLKECDGALFGAVRSVVPMAGNFSSPTTKVAGYSSPIVALRKKLDLYANVRPVKTTAGSGGKPIDLVIVRENTEDLYVKEETTKDTPNGKVAEAIKRISERASSRISTIAGEIALRRQKIRDAAGSSALRAKPMVTITHKSNVLSQTDGLFRETARKALAAERFSSVEVEEQIVDSMVYKLFRQPEYYDVIVAPNLYGDILSDGAAALVGSLGLVPSANVGDGFAIGEPCHGSAPDIEGKGIANPIATLRSVALMLEFLGEEQAAAKIYGAVDANLDEGKFLSPDMGGKATTQEVLDDVLKRL
>XP_662810_Aspergillus_nidulans
MAAARTLRIGLIPGDGIGREVIPAGRRILEALPASLNLKFNFVDLDAGYDCFKRTGTALPDKTVEVLKKECDGALFGAVSSPSTKVAGYSSPIVALRKKLDLFANVRPVKTTAGTSAGKPIDLVIVRENTEDLYVKEESTEETPNGKVARAIKQISERASSRIATIAGEIALRRQNIRDGAAASGLRTKPMVTITHKSNVLSQTDGLFRETARAALAAQKFSSVEVEEQIVDSMVYKLFRQPEYYDVIVAPNLYGDILSDGAAALVGSLGLVPSANVGDNFAIGEPCHGSAPDIEGKNIANPIATLRSVALMLEFLGEEQAAAKIYAAVDGNLDEGKYLSPDMGGKATTTEVLEDVLKRL
>XP_001396787_Aspergillus_niger
MAAAARTLRIGLIPGDGIGREVIPAGRKVLESLPSSLNLKFSFVDLDAGFDTFKRTGSALPDKTVEILKKECDGALFGAVSSPSTKVAGYSSPIVALRKKLDLYANVRPVKTTAGSTDGKPIDLVIVRENTEDLYVKEEQTKETPNGKVAEAIKRISENASSRISTIAGEIALRRQKIRSVAGIAGLRTEPMVTITHKSNVLSQTDGLFRETARKALSADRFSSVQVEEQIVDSMVYKLFRQPEYYDVIVAPNLYGDILSDGAAALVGSLGLVPSANVGDGFAIGEPCHGSAPDIEGKGIANPIATLRSVALMLEFLGEETAAAKIYTAVDANLDEAKFLSPDMGGKATTQEVLDDVLKRL
>XP_015408057_Aspergillus_nomiae
MAAARTLRIGLIPGDGIGREVIPAGRKVLESLPASLNLNFSFVNLDAGFDTFKQTGTALPDKTVETLKKECDGALFGAVSSPSTKVAGYSSPIVALRKKLDLYANVRPVKTTVGGGRNPVDLVIVRENTEDLYVKEEQTKDTPNGRVAEAIKRISENASHRISTIAGEIALRRQKIRDAAPTAGLRTKPMVTITHKSNVLSQTDGLFRETARKALAAERFSSVEVEEQIVDSMVYKLFRQPEYYDVIVAPNLYGDILSDGAAALVGSLGLVPSANVGDGFAIGEPCHGSAPDIEGQGIANPIATLRSVALMLEFLGEESAAAKIYTAVDANLDEGKYLSPDMGGKATTQEVLDDVLKRL
>XP_001818471_Aspergillus_oryzae 
MAAARTLRIGLIPGDGIGREVIPAGRKVLESLPASLNLNFSFVNLDAGFDTFKQTGTALPDKTVETLKKECDGALFGAVSSPSTKVAGYSSPIVALRKKLDLYANVRPVKSTIGGGRNPVDLVIVRENTEDLYVKEEQTKDTPNGKVAEAIKRISENASFRISSIAGEIALRRQKIRDAASTTGLRTKPMVTITHKSNVLSQTDGLFRETARKALAAERFSSVEVEEQIVDSMVYKLFRQPEYYDVIVAPNLYGDILSDGAAALVGSLGLVPSANVGDGFAIGEPCHGSAPDIEGQGIANPIATLRSAALMLEFLGEEGAAAKIYTAVDANLDEGKYLSPDMGGKASTQEVLDDVLKRL
>XP_040643361_Aspergillus_ruber
MAAARTLRIGLIPGDGIGREVIPAGRRVLESLPSSLNLKFSFVELDAGYDHFKSTGTALPDKTVDVLKKECDGALFGAVSSPSTKVAGYSSPIVALRKKLDLYANVRPVKTTSGESGRDPIDLVIVRENTEDLYVKEETTKDTPNGKVAEAIKRISESASSRISTIAGEIALRRQKIRDVAPANATRSQPMLTITHKSNVLSQTDGLFRETARKALAAERFSSIRVEEQIVDSMVYKLFRQPEYYDVIVAPNLYGDILSDGAAALVGSLGLVPSANVGDGFAIGEPCHGSAPDIEGKGIANPIATLRSVALMLEFLGEENAAAKIYTAVDANLDEGKFLSPDMGGKATTQQVMDDVLKRF
>XP_040700269_Aspergillus_sydowii
MAAARTLRIGLIPGDGIGREVIPAGKRILESLPSSLNLKFNFVDLEAGYDCFKKTGTALPDKTVEILKKECDGAVFGAVSSPSTKVAGYSSPIVALRKKLDLFANVRPVKTTVGSSAGNPIDLVIVRENTEDLYVKEESTEQTPNGKVARAIKQISERASSRIATIAGEIALRRQKIRDATPASGLRTKPMVTITHKSNVLSQTDGLFRETARAALAAQQFSSVEVEEQIVDSMVYKLFRQPEYYDVIVAPNLYGDILSDGAAALVGSLGLVPSANVGDGFAIGEPCHGSAPDIEGKNIANPIATLRSVALMLEFLGEENAAAKIYAAVDGNLDEGKYLSPDMGGKATTTEVLDDVLKRL
>XP_001212869_Aspergillus_terreus
MVKTHPAITAGATLIRAVGFPLAPIVGETFFSVQFTPSRHYCAMAAARTLRIGLIPGDGIGREVIPAGRRLLESLPSSLNLKFSFVDLDAGFDTFKRTGTALPDKTVEILKKECDGALFGAVSSPSTKVAGYSSPIVALRKKLDLYANVRPVKTTSGDSKGNPIDLVIVRENTEDLYVKEEQTKDTPNGKVAEAIKRISENASSRISTIAGEIALRRQKIRDVAATPGLRSKPMVTITHKSNVLSQTDGLFRETARKALSADRFSSVEVEEQIVDSMVYKLFRQPEYYDVIVAPNLYGDILSDGAAALVGSLGLVPSANVGDGFAIGEPCHGSAPDIEGKGIANPIATLRSVALMLEFLGEENAAAKIYTAVDANLDEGKYLSPDMGGKATTQQVLDDVLKRL
>XP_022493611_Penicillium_arizonense
MAAAARTLRIGLIPGDGIGREVIPAGRKVLESLPSSLNLKFSFVDLDAGFGTFQKTGTALPDKTVDTLKKECDGALFGAVSSPSTKVAGYSSPIVALRKKLDLYANVRPVRTTVGSSRGNPIDLVTVRENTEDLYVKEERTIEGPDGKVAEAIKRISERASFRIATIAGEIALSRQAIRDAAPGTSTRTQPMVTITHKSNVLSQTDGLFRETARKALSAEKFSSIHVEEQIVDSMVYKLFRQPEYYDVIVAPNLYGDILSDGAAALVGSLGLVPSANVGDNFAIGEPCHGSAPDIEGLGISNPIATFRSVALMLEFLGEANAAAKIYTAVDGNLDDGKFLTPDMGGKATTQQVLDDVLKRL
>XP_014531220_Penicillium_digitatum
MAAARTLRIGLIPGDGIGREVIPAGRRILESLPSSLNLKFSFVDLDAGYETFQKTGTALPDKTVDTLKKECDGALFGAVSSPSTKVAGYSSPIVALRKKLDLYANVRPVKTTAGNTNGKPIDLVIVRENTEDLYVKEERTIEGPNGKVAEAIKRISEHASFRISNIAGEIALRRQKIRSASPATSTRDQAMVTITHKSNVLSQTDGLFRETARRALAAEKFSSVFVEEQIVDSMVYKLFRQPEFYDVIVAPNLYGDILSDGAAALVGSLGLVPSANVGDGFAIGEPCHGSAPDIEGQGISNPIATIRSVALMLEFLGEEKAAAQIYAAVDGNLDAAQFLTPDMGGKATTQQVLDDVLKRL
>XP_016593691_Penicillium_expansum
MAAARTLRIGLIPGDGIGREVIPAGRRILESLPSSLNLKFSFVDLDAGYETFQKTGTALPDKTVDTLKKECDGALFGAVSSPSTKVAGYSSPIVALRKKLDLYANVRPVKTTAGNSNGKPIDLVIVRENTEDLYVKEERTIEGPNGKIAEAIKRISEHASFRISNIAGEIALRRQNIRSASPAISTRDQAMVTITHKSNVLSQTDGLFRETARRALAAEKFSSIFVEEQIVDSMVYKLFRQPEFYDVIVAPNLYGDILSDGAAALVGSLGLVPSANVGDGFAIGEPCHGSAPDIEGQGISNPIATIRSVALMLEFLGEEKAAAQIYAAVDGNLDAGQFLTPDMGGKATTQQVLDDVLKRL
>XP_040644044_Penicillium_griseofulvum
MAAARTLRIGLIPGDGIGREVIPAGRRILESLPASLNLKFSFVDLEAGYDTFQKTGTALPDKTVDILKKECDGALFGAVSSPSTKVAGYSSPIVALRKKLDLYANVRPVKTTAGNSNGKPIDLVIVRENTEDLYVKEERTIDTPNGKVAEAIKRISEHASFRISKIAGEIALSRQNIRDSAPGTSTRNQPMVTITHKSNVLSQTDGLFRETARRALAAEKFSSVFVEEQIVDSMVYKLFRQPEFYDVIVAPNLYGDILSDGAAALVGSLGLVPSANVGDNFAIGEPCHGSAPDIEGQGISNPIATIRSVALMLEFLGEMNAAAKIYAAVDGNLDAAQFLTPDMGGKATTQQVLEDVLKRL
>XP_038931022_Penicillium_roqueforti
MAAARTLRIGLIPGDGIGREVIPAGRRILESLPASLNLKFSFVDLDAGYETFQKTGTALPDKTVDTLKKECDGALFGAVSSPSTKVAGYSSPIVALRKKLDLYANVRPVKTTAGNSNGKPIDLVIVRENTEDLYVKEERTIDTPNGKVAEAIKRISEHASFRIANIAGEIALRRQSIRAAAATSTRAQPMVTITHKSNVLSQTDGLFRETARRALAAEKFSSIFVEEQIVDSMVYKLFRQPEFYDVIVAPNLYGDILSDGAAALVGSLGLVPSANVGDGFAIGEPCHGSAPDIEGKGISNPIATIRSVALMLEFLGEEKAAAQIYAAVDGNLDAAQFLTPDMGGKATTQQVLEDVLKRL
>XP_002562416_Penicillium_rubens
MAAARTLRIGLIPGDGIGREVIPAGRRILESLPSSLNLKFSFVDLDAGYETFQKTGTALPDKTVDTLKKECDGALFGAVSSPSTKVAGYSSPIVALRKKLDLYANVRPVKTTAGNSNGKPIDLVIVRENTEDLYVKEERTIEGPNGKVAEAIKRISEKASFRISNIAGEIALRRQNIRAASPTSTRDQPMVTITHKSNVLSQTDGLFRETARRALSAEKFSSVFVEEQIVDSMVYKLFRQPEFYDVIVAPNLYGDILSDGAAALVGSLGLVPSANVGDGFAIGEPCHGSAPDIEGKGISNPIATIRSVALMLEFLGEEKAAAQIYAAVDGNLDAAQFLTPDMGGKATTQQVLDDVLKRL
>XP_040807724_Penicillium_solitum
MAAARTLRIGLIPGDGIGREVIPAGRRILESLPSSLNLKFSFVDLDAGYETFQKTGTALPDKTVDTLKKECDGALFGAVSTKVAGYSSPIVALRKKLDLYANVRPVKTTAGNSNGKPIDLVIVRENTEDLYVKEERTIEGPNGKVAEAIKRISEHASFRISNIAGEIALRRQNIRSASPATSTRDQAMVTITHKSNVLSQTDGLFRETARRALAAEKFSSVFVEEQIVDSMVYKLFRQPEFYDVIVAPNLYGDILSDGAAALVGSLGLVPSANVGDGFAIGEPCHGSAPDIEGQGISNPIATIRSVALMLEFLGEEKAAAQIYAAVDGNLDAAQFLTPDMGGKATTQQVLDDVLKRL
>XP_022581421_Penicilliopsis_zonata
MAAARTLRIGLIPGDGIGREVIPAGRRVLEALPASLNLKFSFVDLDAGFETFKRTGSALPDKTVEILKKECDGALFGAVSSPSTKVAGYSSPIVALRKKLDLYANVRPVKTTAGHSTGKPIDMVIVRENTEDLYVKEERTEETPNGKVAEAIKRISEKASSRISTIAGEIALRRQKIRDVAPGSSFRTSPMVTITHKSNVLSQTDGLFRETARKALAAERFSSVEVEEQIVDSMVYKLFRQPEYYDVIVAPNLYGDILSDGAAALVGSLGLVPSANVGDGFAIGEPCHGSAPDIEGKGIANPIATLRSVALMLEFLGEEQAAAKIYTAVDANLDEARFLSPDLGGKATTQQVLDDVLKRL
>XP_016623275_Cladophialophora_bantiana
MAPIAETVQPCAGSSPTGIIFFSASHSKGALVSQRGLIVDMASRTLRIALIPGDGIGREVIPAGRRILESLPSSLGLNFSFVDLDAGFDCFKRTGTALPDKTVETLQKECDGALFGAVSSPTTKVQGYTSPIVALRKKLSLYANVRPCKTTLSSAFQSPVPHPIDMVIVRENTEDLYVKEERTYSDSEGGEIAEAIKRISSKASWRIANIAGEIALRRQRMRDQQGSPKRKQGMVTITHKSNVLSQTDGLFRSTARECLSQPQFSSLKIEEQIVDSMVYKLFLQPQYYDVIVAPNLYGDLLSDGAAALVGSLGLVPSANVGEGIIIGEPCHGSAPDIEGKGIANPIATIRSVGVMLEFLDLPEAAQVVYNAVDASLQEGKFVSPDLGGQATTKEVVDDVVKRL
>XP_008722879_Cladophialophora_carrionii
MAAGRTLRIGLIPGDGIGREVIPAGKRILESLPSSLGLNFSFVDLDAGFECFKRTGTALPDKTVETLQKECDGALFGAVSSPTTKVAGYTSPIVALRKKLSLYANVRPCKTTASPAFKSPTPHPIDLVIVRENTEDLYVKEEKTYSDGEGGEIAEAIKRISSKASWRIANIAGEIALRRQKMRAQSQSQSQSSPTRNEGMVTITHKSNVLSQTDGLFRSTARQALSQEKFSSLRVEEQIVDSMVYKLFLQPEYYDVIVAPNLYGDLLSDGAAALVGSLGLVPSANVGEGIVIGEPCHGSAPDIEGKGIANPIATIRSVGVMLEFLDLPDAAQAVYKAVDGSLGDGKFISPDLGGKASTQEVLEDVVKRL
>XP_016250816_Cladophialophora_immunda
MAGRTLRIGLIPGDGIGREVIPAGKRILESLPSSLGLKFSFVDLDAGFDCFKRTGTALPDKTVEMLQKECDGALFGAVSSPTTKVQGYTSPIVALRKKLSLYANVRPCKTTLSPAFQSPVPHPIDMVIVRENTEDLYVKEEKTYSDGEGGEIAEAIKRISSKASWRIANIAGEIALRRQRMREQQGSSEKKQGMVTITHKSNVLSQTDGLFRSTARECLAQPQFSSLKIEEQIVDSMVYKLFLQPQYYDVIVAPNLYGDLLSDGAAALVGSLGLVPSANVGEGIIIGEPCHGSAPDIEGKGIANPIATIRSVGVMLEFLDLPEAAQAVYNAVDASLGEGKFVSPDLGGTATTKEVVDDIIKRL
>XP_007750653_Cladophialophora_psammophila
MASRTLRIALIPGDGIGREVIPAGRRILESLPSSLGLNVSFVDLNAGFDCFKRTGTALPDKTVETLQKECNGALFGAVSSPTTKVQGYTSPIVALRKKLSLYANVRPCKTTLSPAFPSAVPHPIDMVIVRENTEDLYVKEERTYSDGEGGEIAEAIKRISSKASWRIANIAGEIALRRQRMRDQQGSPERKQSMVTITHKSNVLSQTDGLFRSTARECLSQPRFSSLKIEEQIVDSMVYKLFLQPQYYDVIVAPNLYGDLLSDGAAALVGSLGLVPSANVGEGIIIGEPCHGSAPDIEGKGIANPIATIRSVGVMLEFLDLPEAAQVVYNAVDASLQEGKFVSPDLGGKATTKEVVDDVVKRL
>XP_018695826_Fonsecaea_erecta
MAGRTLRIGLIPGDGIGREVIPAGKRILESLPASLGLKFSFVDLDAGFECFQRTGTALPDKTVETLQKECDGALFGAVSSPTTKVQGYTSPIVALRKKLSLYANVRPCKTTLSPAFQSPVPHPIDMVIVRENTEDLYVKEEKTYSDGEGGEIAEAIKRISSKASWRIANIAGEIALRRQRMREQQQQEGPSAEKKQGMVTITHKSNVLSQTDGLFRSTARECLSQPQFSSLKIEEQIVDSMVYKLFLQPQYYDVIVAPNLYGDLLSDGAAALVGSLGLVPSANVGEGIIIGEPCHGSAPDIEGKGIANPIATIRSVGVMLEFLDLPDAAQAVYNAVDASLGEGKFVSPDLGGKATTQEVVDDIVKRL
>XP_022506975_Fonsecaea_monophora
MAGRTLRIGLIPGDGIGREVIPAGKRILESLPSSLGLKFSFVDLDAGFECFKRTGTALPDKTVETLQKECDGALFGAVSSPTTKVQGYTSPIVALRKKLSLYANVRPCKTTLSPAFQSPVPHPIDMVIVRENTEDLYVKEEKTYSDGEGGEIAEAIKRISSKASWRIANIAGEIALRRQRMREQPQQGSSAQKQGMVTITHKSNVLSQTDGLFRSTARECLSQPQFSSLKIEEQIVDSMVYKLFLQPQYYDVIVAPNLYGDLLSDGAAALVGSLGLVPSANVGEGIIIGEPCHGSAPDIEGKGIANPIATIRSVGVMLEFLDLPEAAQLVYNAVDASLGEGKFISPDLGGKATTTEVVDDIIKRL
>XP_016627473_Fonsecaea_multimorphosa
MAGRTLRIGLIPGDGIGREVIPAGKRILESLPSSLGLKFSFVDLDAGFDCFKRTGTALPDKTVETLQKECDGALFGAVSSPTTKVQGYTSPIVALRKKLSLYANVRPCKTTLSPAFSSPVPHPIDMVIVRENTEDLYVKEEKTYSDGEGGEIAEAIKRISSKASWRIANIAGEIALRRQRMREQQQQGSQKQGMVTITHKSNVLSQTDGLFRSTARECLSQPQFSSLKIEEQIVDSMVYKLFLQPQYYDVIVAPNLYGDLLSDGAAALVGSLGLVPSANVGEGIIIGEPCHGSAPDIEGKGIANPIATIRSVGVMLEFLDLPDAAQLVYNAVDASLGEGKFVSPDLGGKATTDEVVEDIVKRL
>XP_022496547_Fonsecaea_nubica
MAGRTLRIGLIPGDGIGREVIPAGKRILESLPSSLGLKFSFVDLDAGFECFKRTGTALPDKTVETLQKECDGALFGAVSSPTTKVQGYTSPIVALRKKLSLYANVRPCKTTLSPAFQSPVPHPIDMVIVRENTEDLYVKEEKTYSDGEGGEIAEAIKRISSKASWRIANIAGEIALRRQRMREQQQQQDSSAQKQGMVTITHKSNVLSQTDGLFRSTARECLSQPQFSSLKIEEQIVDSMVYKLFLQPQYYDVIVAPNLYGDLLSDGAAALVGSLGLVPSANVGEGIIIGEPCHGSAPDIEGKGIANPIATIRSVGVMLEFLDLPEAAQLVYNAVDASLGEGKFVSPDLGGKATTTEVVDDIIKRL
>XP_013288343_Fonsecaea_pedrosoi
MAGRTLRIGLIPGDGIGREVIPAGKRILESLPSSLGLKFSFVDLDAGFECFKRTGTALPDKTVETLQKECDGALFGAVSSPTTKVQGYTSPIVALRKKLSLYANVRPCKTTLSPAFQSPVPHPIDMVIVRENTEDLYVKEEKTYSDGEGGEIAEAIKRISSKASWRIANIAGEIALRRQRMREQQQQGSSAQKQGMVTITHKSNVLSQTDGLFRSTARECLSQPQFSSLKIEEQIVDSMVYKLFLQPQYYDVIVAPNLYGDLLSDGAAALVGSLGLVPSANVGEGIIIGEPCHGSAPDIEGKGIANPIATIRSVGVMLEFLDLPEAAQLVYNAVDASLGEGKFVSPDLGGKATTTEVVDDIIKRL
>XP_007753426_Cladophialophora_yegresii
MAASRSLRIGLIPGDGIGREVIPAGKRILESLPSSLGLNFSFVDLDAGFECFKRTGTALPDKTVETLQKECDGALFGAVSSPTTKVAGYTSPIVALRKKLSLYANVRPCKTTASPAFKSPTPHPIDLVIVRENTEDLYVKEEKTYSDGEGGEIAEAIKRISSKASWRIANIAGEIALRRQEMRDQSSSSRNEGMVTIAHKSNVLSQTDGLFRSTARQALSQEKFSSLRVEEQIVDSMVYKLFLQPEYYDVIVAPNLYGDLLSDGAAALVGSLGLVPSANVGEGIVIGEPCHGSAPDIEGKGIANPIATIRSVGVMLEFLDLPDAAQAVYKAVDGSLGEGKFVSPDLGGKASTQEVLDDVVKRL
>XP_016237619_Exophiala_spinifera
MAARTLRIGLIPGDGIGREVIPAGKRILESIPSSLGLKFSFVDLDAGFDCFKRTGSALPDKTVETLQKECDGALFGAVSSPTTKVEGYTSPIVALRKKLSLYANVRPCKTTASPAFASPTPHPIDLVIVRENTEDLYVKEEKTYADPSGDGGQVAEAIKRISSKASWRIADIAGDIAVRRQRMRSQHRRDDTPGMVTITHKSNVLSQTDGLFRSTAREALQGQPKFAGLRVEEQIVDSMVYKLFLQPQYYDVIVAPNLYGDLLSDGAAALVGSLGLVPSANVGEGIVIGEPCHGSAPDIEGRGIANPIATIRSVAVMLEFLDLPDAANAIYSAVDKNLAEGRFVTPDLGGKASTEEVLEDILKKL
>XP_016262604_Exophiala_oligosperma
MAARTLRIGLIPGDGIGREVIPAGRRILESLPSSLGLNFSFVDLDAGFDCFKRTGSALPDKTVETLQKECDGALFGAVSSPTTKVEGYTSPIVALRKKLSLYANVRPCKTTASPAFSSPTPHPIDLVIVRENTEDLYVKEEKTYPDPSGEGQIAEAIKRISTKASWRIANIAGDIAVRRQKMRANGQEKPGMVTITHKSNVLSQTDGLFRATAREALSQSKFKGLQIEEQIVDSMVYKLFLQPQYYDVIVAPNLYGDLLSDGAAALVGSLGLVPSANVGEGIVIGEPCHGSAPDIEGKNIANPIATIRSVGVMLEFLDLPEAANVIYNAVDRNLAEGRFVSPDLGGKATTDEVLGDILKKL
>XP_013311350_Exophiala_xenobiotica
MAARTLRIGLIPGDGIGREVIPAGKRILESLPSSLGLKFSFVDLDAGFDCFKRTGSALPDKTVETLQKECDGALFGAVSSPTTKVEGYTSPIVALRKKLSLYANVRPCKTTASPAFSSPTPHPIDLVIVRENTEDLYVKEEKTYPDPSGEGQIAEAIKRISSKASWRIANIAGEIASRRQKMRQSSDDKKAMVTITHKSNVLSQTDGLFRSTAREALSQPQFSSLTIEEQIVDSMVYKLFLQPQYYDVIVAPNLYGDLLSDGAAALVGSLGLVPSANVGEGIVIGEPCHGSAPDIEGKGIANPIATIRSVGVMLEFLDLPEAANVVYNAVDKNLGEGRFVSPDLGGKASTEEVLQDILKKL
>XP_007720688_Capronia_coronata
MASRTLRIGLIPGDGIGREVIPAGKRILESLPPSLGLKFSFVDLDAGYDCFKRTGTALPDQTVETLQKECDGALFGAVSSPTIKVAGYTSPIVALRKKLSLFANVRPCKTTLSPAFKSPTPHPIDLVIVRENTEDLYVKEEKTYPDPSGEGQIAEAIKRISSKASWRIANIAGEIALRRQKMRQASPTNASGDSHAKKACVTITHKSNVLSQTDGLFRSTAREALSQPQFSSVAIEEQIVDSMVYKLFLQPQYYDVIVAPNLYGDLLSDGAAALVGSLGLVPSANVGDGIVIGEPCHGSAPDIEGKGIANPIATIRSVGTMLEFLDLPDAANVIYNAVDKNLEEGRFVTPDLGGNASTEEVLNDILSKL
>XP_007736772_Capronia_epimyces
MLFLVVPVVSATWLTGRFVCSQNQTIEKLSLTILLNSSPTTKVAGYTSPIVALRKKLSLYANVRPCKTTLSPAFKSPTPSPIDLVIVRENTEDLYVKEEKTYPDPSGEGQIAEAIKRISSKASWRIANIAGEIAVRRQKMRQGSADSQAKKAVVTITHKSNVLSQTDGLFRSTAREALSQPQFSSLAVEEQIVDSMVYKLFLQPQYYDVIVAPNLYGDLLSDGAAALVGSLGLVPSANVGEGIVIGEPCHGSAPDIEGKGIANPIATIRSVAVMLEFLDLPDAANVIYNAVDKNLEEGRFVSPDLGGTASTEDVVNDILKRL
>XP_009152296_Exophiala_dermatitidis
MASRTLRIGLIPGDGIGREVIPAGKRVLESLPSSLGLNFSFVDLDAGYDCFKRTGTALPDKTVETLQKECDGALFGAVSSPTTKVAGYTSPIVALRKKLSLYANVRPCKTTLSPAFKSPTPHPIDLVIVRENTEDLYVKEEKTYPDPSGEGQIAEAIKRISSKASWRIANIAGEIALRRQKMRSNNSDKKAMVTITHKSNVLSQTDGLFRSTAREALSQPQFSSVNVEEQIVDSMVYKLFLQPQYYDVIVAPNLYGDLLSDGAAALVGSLGLVPSANVGEGIVIGEPCHGSAPDIEGKGIANPIATIRSVAVMLEFLDLPEAANAIYNAVDKNLEEGRFVSPDLGGKASTEEVLNDILKKL
>XP_013254005_Exophiala_aquamarina
MAASRTLRIGLIPGDGIGREVIPAGKRILESLPSSLGLKFSFVDLDAGYDTFKQTGTALPDKTVETLRKECDGALFGAVSSPTTKVAGYTSPIVALRKKLSLYANVRPCKTTLSPAFASPTPQPIDLVIVRENTEDLYVKEEKTYADPADPSGKAQIAEAIKRISSKASWRIANIAGEIAARRASMRSAEEKSHKKALVTITHKSNVLSQTDGLFRATAREALSQAKFGNAFGVEEQIVDSMVYKLFLQPQYYDVIVAPNLYGDLLSDGAAALVGSLGLVPSANVGDGIVIGEPCHGSAPDIEGKGIANPIATIRSVGVMLEFLDLPEAANAVYKAVDGNLGEGKFVSPDLGGKATTEQVLEDIIKRL
>XP_016226088_Exophiala_mesophila
MAASRTLRIGLIPGDGIGREVIPAGRRVLESLPSSLGLNFSFVDLDAGYEHFKQTGTALPDKTVETLQKECDGALFGAVSSPTTKVAGYTSPIVALRKKLSLYANVRPCKTTASPAFASPTPHPIDLVIVRENTEDLYVKEEKTYPDPSGDGTIAEAIKRISSKATWRIANIAGEIAVRRQKMREAAEGAEKKAMVTITHKSNVLSQTDGLFRSTAREALAQPQFSSIGVEEQIVDSMVYKLFLQPQYYDVIVAPNLYGDLLSDGAAALVGSLGLVPSANVGEGIVIGEPCHGSAPDIEGKGIANPIATIRSVGVMLEFLNLPEAANVIYKAVDANLAEGKFVSPDLGGQATTDQVVNDILKRL
>XP_013267303_Rhinocladiella_mackenziei
MASRMLRIGLIPGDGIGREVIPAGKRILESLPSSLGLKFSFVDLDAGYDCFTRKGTALPDKTVEILQKECDGALFGAVSSPTTKVAGYTSPIVALRKKLSLYANVRPCKTTASPAFKSPTSYPIDLVIVRENTEDLYVKEEKTYPDPSGEGQIAEAIKRISSKASWRIANIAGDIALRRHKMRQASSAARAPSKTGMVTITHKSNVLSQTDGLFRSTARQALGQPQFSSLAVEEQIVDSMVYKLFLQPQYYDVIVAPNLYGDLLSDGAAALVGSLGLVPSANVGESIVIGEPCHGSAPDIEGKGIANPIATIRSVGVMLEFLDLPDAANVIYNAVDQGLEEGRFVSPDLGGSASTEEVLNDILKRL
>XP_018005489_Phialophora_attinorum
MAARTLRIGLIPGDGIGREVIPAGRRILEALPASLGLKFSFVDLDAGYEHFKSSGTALPDKTVDTLRNECDGALFGAVSSPSTQVKGYSSPIVGLRKKLGLFANVRPCKTTLSPAFKSPTPHPIDLVIVRENTEDLYVKEEKTYPDPSGDGQIAEAIKRISSKASWRIANIAGEIASRRQKMRVNSKESADHAKEAMVTITHKSNVLSQTDGLFRATAREALSQPQFNALKIEEQIVDSMVYKLFLQPQYYDVIVAPNLYGDLLSDGAAALVGSLGLVPSANVGEGIVIGEPCHGSAPDIEGKGIANPIATIRSVGVMLEFLNLPDAANVIYKAVDENLGEGKFVSPDLGGTASTQEVTDDVIKRM
>NP_594004_Schizosaccharomyces_pombe
MSATRRIVLGLIPADGIGKEVVPAARRLMENLPAKHKLKFDFIDLDAGWGTFERTGKALPERTVERLKTECNAALFGAVQSPTHKVAGYSSPIVALRKKMGLYANVRPVKSLDGAKGKPVDLVIVRENTECLYVKEERMVQNTPGKRVAEAIRRISEEASTKIGKMAFEIAKSRQKIRESGTYSIHKKPLVTIIHKSNVMSVTDGLFRESCRHAQSLDPSYASINVDEQIVDSMVYRLFREPECFDVVVAPNLYGDILSDGAASLIGSLGLVPSANVGDNFVMSEPVHGSAPDIAGRGIANPVATFRSVALMLEFMGHQDAAADIYTAVDKVLTEGKVLTPDLGGKSGTNEITDAVLANIHN
```
