## Supplementary material for "Coding Sequence Insertions in Fungal Genomes are Intrinsically Disordered and can Impart Functionally-Important Properties on the Host Protein": fasta protein sequences: XP_718201.2_blasthits_fa.txt

```
>XP_718201_Candida_albicans
MIIIKRFLHIKTVPKSYGNQLSKFKYSKQIPTHEVLTKLGYITYPRAGLVNWSKMGLLIQNKISQIIRQRMDEIQFEEVSLSLISHKELWKLTNRWDQEEIFKLVGDEYLLVPTAEEEITNYVKKQFLESYKNFPLALYQINPKFRNEKRPRGGLLRGKEFLMKDAYSFDLNESEAMKTYEKVVGAYHKIFQDLGIPYVKAEADSGDIGGSLSHEWHYLNSSGEDTVFECNECHNVSNMEKALSYPKEIDETIEVSVKYFTTEDKSTLICAYYPSNRILEPKFIQNEIPDIDLDSINDLSEFNHDISTRIVRIMDSRLSSRSKFPDFPISNFINRSLITTLTDIPIVLAQEGEICGHCEEGKLSASSAIEVGHTFYLGDKYSKPLDLEVDVPTSNNSIEKQRIMMGCYGIGISRIIAAIAEINRDEKGLKWPRSIAPWEVTVVEVSKQKQLKNVNDNNHHNNPQDNFQEIYNILNQANIDYRLDNRSDSMGKKLKQSDLLGIPLSIILGNQYPIIEIEVRGNKKNNNNNSWLQSYTENKDQFDWKVETDAQGNDTKHYIHKDGLVTVVNSLLNDM
>XP_002421740_Candida_dubliniensis
MIIIKRLLHIKTVPKSYGNQLSKFKYSKQIPTHEVLTKLGYITYPRAGLVNWSKMGLLIQNKINQIIRQRMDEINFEEISLSLISHKDLWKLTNRWDQEEIFKLVGDEYLLVPTAEEEITNYVKKQFLESYKNFPVGLYQINPKFRNEKRPRGGLLRGKEFLMKDAYSFDLNESEAMKTYEKVVGAYHKIFQDLGIPYVKAEADSGDIGGSLSHEWHYLNSSGEDTVFECNECHNVSNMEKALSYPKEIDETIDVSVKYFTTEDKSTLICAYYPSNRVLEPKFIQNEVPDIDLESINDLSEFNHDISTRIVRIMDSRLSSRSNFPDFPISNFINRSLITTLTDIPIVLAQEGEICAHCEDGTLSASSAIEVGHTFYLGDKYSKPLDLEVDVPTLNNNIEKQRIMMGCYGIGISRIIAAIAEINRDEKGLKWPRSIAPWEVTIVEVSQQKQSTNDNDNPQENFKEVYNILNEANIDYRLDNRSDSMGKKLKQSNLIGIPLSIILGNQYPIIEIEVRGDKKNNRWLQSYTKNKDQLHWKVETDAKGNDKKHYVHKDGLITVVNSLLNDM
>XP_002546157_Candida_tropicalis
MIIKRFLHIKKVPKLYGNQLSKFKYSKDIPTHELLTKLGFITYPRSGLVNWSKSGLLIQNKISSIIRSRMDEIGFEELSLSLISYKKLWQETGRWDKSTEIFKLEGDEYLLVPTAEEEITDYINKNLESYKQLPILMYQINPKFRNEKRPRGGLLRGKEFLMKDAYSFDLDESNAMNTYEKVVGAYHKIFGDLKIPYVKAQADSGDIGGSLSHEWHYINETGEDTVFKCNECNHTSNVEKTLSYPKDYDESAEISVKYFITTDKSTLICAYYPSNRIIEPKFIQNEIPDLDLNETNQDEILKEFETEDLSKRVIRIMDSRLTSRSRFPDFPIGFINRSLITTLTDIPIVLAEEGEICAQCEDGEISAQNAIEVGHTFYLGDKYSKPLNCNIDVPTAEGGMNKQTIMMGCYGIGISRIIAAIAQINRDSKGLNWPRSIAPWEVTAVEIGQDEERTKEVFKLLNHGKIDYRLDDRNESMGKKLKQSNLMGIPLSIILGKHYPMVEIEVRGKKYQDTWKHAYEKHKDEYDWKVEYDDGNNDVKHYVHKDGLITVVNSLLKDM
>XP_003866137_Candida_orthopsilosis
MIHRVPKLYGNQLAKFKLDPSVPTSELLSRVGIVSYPRSGLVNWSKTGLLIQSKISAIIRKHLDSIQFEELGLSLLSYKAGWIKTGRWNQPEIFKLQNGKQEPDFLVVPTCEEEITQYARQALDSYKQLPLKFYQIKEKFRDEKRPRGGLLRGKEFLMKDGYSFDVNEEKALETYRSVVGAYHKIFEELGIPYAKAQADSGDIGGDMSHEWHYLNATGEDTVLSCDSCGHVSNQEKTISFPKDNESATGGDVSVRYFITKDKSTLVCAYYPTGRTLEPKFVQLEVPDIVLDVPEDKAFTEFSQVDELSKRVVRVMDARLNSRSNFPDFPVDFHNRSMITTLTDVPIVLAEGGEICGECDRGTLSEQKAIEVGHTFYLGDKYSKPLGLTVDVPEEGKVVNKTVMMGCYGIGVSRIVAAIAEINRDNDGLRWPRSLAPWEVTVVEATKNDGFGDVYSKMDFDYKLDDRDESLGLKIKQSNMTGIPIVVILGKKLPMVDIEVRGKRRDGQQQEGRYHVHIDNLSHTVNSLLIDM
>XP_001527664_Lodderomyces_elongisporus
MIKRVPKLYCHQLGKFKTDIQVPTHELLAKLGIISYPHSGLVHWGKTGLLIQDKINGIVRENLDHLGYEELKLSLLSHKNLWLQTGRWHQPDLFKLQNDEYLLAPTAEEEITEYVKRSIQSYKHLPVGYYQINEKFRAEKRPRGGLLRGREFLMKDAYSFDIDETSALKTYESMVNAYHNIFREIGVPYVKAQADSGDIGGDLSHEWHLLNQNGEDTVFTCDSCGHTSNVEKTIAYPTEEEIKNSKGGEEVAVKYFTTEDRDTLVCAYYPVNRQLEPKFMLEDIPDLDLKDKRLQEEIILAFEANENEFSKSVVRVMDARLNSRSNFPDFPINFTNKSMITTLTEVPIVLARAGEVCGECEEGHLQESNAIEIGHTFYLGEKYSKPLNLTVEVPTNDNGNTLESRFVKMGCYGIGISRIIAAVAEINRDDRGLRWPASIAPWEATIITDDASKVEAVESQLMQIDCRLDGRDERFGYKFKASTTMGIPLIIVLGKSFPHVEIEIRGILKHGWEEHLKSLNKEIDFVWDIEYKDGTPVKCFVEKDHLTFVVKQLLRFM
>XP_007374062_Spathaspora_passalidarum
MYQITPKFRNEKRPRGGLLRGKEFIMKDAYSFDYSEEQAMVTYDNVVGAYTKIFQDLRVDYVKAAADSGEIGGSLSHEWHCFHETGEDTVFSCDSCKHVSNSEKTLSYPQEVTSVDKVSVRYFMTEDKQTLVCAYYPTKRTLEPKFVKQEIPEIDLKFTNQEEILAEFSNPDTLISKSIIRLMDSRLDSRSNFPDFPVPFVSRSLISMITDIPIVLAEDGEVCERCGDGTLSATRAIELGHTFYLGDKYSKPLGFKIDTPNNEGKLTRNDVMMGCYGIGVSRIIATIAEVYRDSIGLKWPSSIAPWQVTVVEAPGIDSDSSEVTEFYQMLNDSEIDYRRDGRASVSMGKKLKESNMVGIPLSIIV
>XP_043050087_Scheffersomyces_spartinae
MFRRQFHLKRVPKLYCHGIKQLDLVSSIPTTDLLVKLNFIHQPRSGLFNYLPMGLGVLDKLKGVIDESMTRANFDKVQLGLLSLLESWRTTGRYNNPELYKVRGAGGTKDDYVLLATAEEDMTQLIKLFAFASPKEYPVLVYQINDKFRDELRPRGGLLRGKEFVMKDGYSFDIDEPLAMKSYKTVTEAYHRIFKALKTPYVVADADTGDIGGSLSHEWHYLHPTGGDTVFTCTNCGNVSNVEKTLSYAEVTEESAKTTEVGVKYFITKDDKTLVCVYYSLQRQLQESFVALEVPDIDLSNRLSQEEILAIFSDKDQLIDKRIVRLMDARLNHRSPLPDFPVPFISRSLISTLFDVPLVSAEEGEICAVCDEGTLQPAKAIEIGHTFYLGDKYSSSLGLTIDSKSVQMGCYGIGLLRIVAALGEIHRDGKGLRWPRVTAPWDATLIDIRKNVGGDHYSENHDVVQLCKQLESNGIDYRLDDRSKYRLGSKVHHSNLVGIPLVIILGKRFPQYVEIETRYTTSMEHWKHLYEHQHTFHWEVEQDGDGNVHKHTVALEGAIQVIEALLEDM
>XP_001386559_Scheffersomyces_stipitis
MLSRRFVHIKTVPRLYCNHVDTFNYSKNLPTHELLVQLNLINQPRAGLVNWSPIGLTIMNKISDIIRRRMDEISFEEVKLSLLSHHSSWRKTGRWDNSSELFKLKGEEYILSPTAEEDIVNYVSNNSSSYKNLPLLYYQINPKFRNEKRPRGGLLRGKEFMMKDAYSFDASEKDAMTTYQSVIGAYTKIFGDLKLPYTKAEADSGDIGGSLSHEWHYIDDTGEDIIYTCDGCGSVSNVEKTLSYPEQEVDESQSIEVAVRYFTTVDRSTLVCAYYPSSRTLEPKFVKNEIPDLDLDFDDQETILKEFSNEDTLISKSIVRIMDARLHSRANFPDFPISFINRSLITTFTDIPIISAIEGELCGKCEEGHLHSNKAIEVGHTFYLGDKYSKPLDCSMDFPVNEKGQVERRNLIMGCYGIGVSRIIASIGEINRDDKGLNWPQSIAPWTMTIIEGAKSESGESYESFYNTLNDNSVDYRLDNRAKIGLGKKINQSNLLGIPLAVILGKQYPIIEIEVRGKRYVEEDQLSWKKLHDSTDYSFEWRVDFDESGKDVKHFVHRDGFIAVVQALLKDM
>XP_020064994_Suhomyces_tanzawaensis
MKRFLHVKNVPKLYCANVDSFKYSKTVPTHELLTRLNYISHPKAGLVNWLPAGLSSMNKISNVVRKRMNEIDFEELGLSLISHNSSWKKTGRWETGLEFFKLDGKEYLLVPTAEEEITNHVASHLTSYKNLPLLYYQINPKFRNEKRPRSGLLRGKEFIMKDAYSFDIDEKSAMTTYNNVIGAYTRIFQDLRLPFTKAAADTGEIGGSLSHEWHYLHETGEDTVFSCDNCGSVSNVEKTLSFPVEETEVADVSVTYFMTKDKSTLVCAYYPKDRELQPNFVKNEVPDLNVHITDQELILAEFSDPDTLISKKIIRIMDARLNSRSNFPDFPISFINRSLITTLSDIPIVSAEEFEICGECEDGKLHGNRAIEIGHTFYLGDKYSKPLGCSVEVPVGNKTERKDLMMGCYGIGVSRIIASIGEINKDDKGLNWPRIVAPWEVTVVEAGNGNKEFEEVYRYLNQAGLDYRADNRPKVGLGKKINQSNLMGIPITVILGKKFPIIELEIRGKKYGDSWKQVYESRDFEWEVEYENGQDIKHFVHKDGLSRALEGLLEDM
>XP_020076910_Hyphopichia_burtonii
MKRYLHIKRVPKLYFSNNEIPNVSIPTHELFTKTGFFTHPKPGLVNWLNIGLSSINKIKKIIHHRMKEIDGEEINLSLLSHSSLWEKTNRWSNNELFKLKDSNLQNYCLVATCEEEITQFVKENLKSYKNLPITYYQINEKFRDEKRPRSGLLRGREFIMKDAYSFDINEANAMQTYEKVIGAYYKIFQDLKIPFVKAEADTGDIGGSLSHEWHYLHKSAGEDTLFTCNNCNHSSNIEKTLSYPKSEEEHSQVDVKYFTTTDQNTLICAYWPNSRILNPQFIKEEIPDLDLSFDNQQEILNIFSNEDTLINKKIVRIMDSRLNSRSNFPDFPINFINRSLMTTLTDIPIVLANEGEVCFECEEGTLDKFKSIEVGHTFYLGDKYTKSLNCSIDLPNIGESNLVMGCYGIGVSRILAAIGEINRDSKGFNWPSIISPWDITIIDLNNGNEKFYELLNENFIDYRLDNRNGVGLGKKIKQSNLIGIPLTIIIGKNYPIIEIEIRGKRYSNSGHWQSLYQSKDFHWQIIKDTNQEKHLVHINGLVKVIKSLLKDM
>XP_015468184_Debaryomyces_fabryi
MIGVRASRYRHLAIRSIHTPTVPKLYLNNVELSGNDLRNIPTHELFTKFGFIHHPKPGLVHWLPVGLAISQKVSQVIHHRMRECDAEEINLSLLSSSQLWQETGRWDNTELFKLKDSSKNDFCLVATCEEEITKLVSSNINSYKNLPLLYYQINEKFRDEKRPRSGLLRGREFLMKDAYSFDLNEEAAMETYNKVVDAYYEIFQDLKIPFVKADADTGEIGGSLSHEWHYLHNVGEDTLFTCDECGNSSNIEKTLSFPEDVDESIDVSVQYFMTKDKGTLVCAYYPTERSIEPSFVKEEIPDLDLIETNQDTILNEFSNEDTLISKKIIRIMDSRLNLRSNFPDFPIKFINRSLITTLTDIPIVTAVENEICAKCEDGHLKLHRAIEVGHTFYLGDKYSDPLKCEVEVPNTEGGLTFTNVLMGCYGIGISRIIAAIGEINKDSNGFRWPSIIAPWNVTVVQSPKFDNSKGSLVYELLNAAGISYRLDNRPKIGLGKKIKQSHMVGIPLTVILGNQFPLVEIEIRGRRYTDDLQWKRLYETRDFEWEIVTDAEGNDIKHLVHIDGVASAINSLLIDM
>XP_456661_Debaryomyces_hansenii
MIGIRAGRYRHLCVRFTHTSTVPKLYLNNVELSGNDLTGIPTHELFTKFGFINHPKPGLVHWLPVGLAISQNVSRVIHRRMRECNAEEINLSLLSSSQLWQETGRWDNSELFKLKDSSKNDFCLVATCEEEITKLIGANLNSYKNLPLLYYQINEKFRDEKRPRSGLLRGREFLMKDAYSFDLNEEAAMKTYNKVVDAYYKIFQDLRIPFVKADADTGEIGGTLSHEWHYLHKVGEDTLFTCDECGNSSNIEKALSYPEDVDDSVDASVQYFMTKDKSTLVCAYYPTDRTIEASFVKEEVPDLDLNETNQDSILKEFSDEDTLISKKIIRMMDSRLNSRSNFPDFPIKFINRSLITTLTDIPIVTAVEDEICAKCEEGHLKLHRAIEVGHTFYLGDKYSKPLKCEVEVPNQDGSQQLTNVLMGCYGIGISRIIAAIGEINKDSTGFRWPSVIAPWNVTVVQSPKFDDSKGIKVYNLLNAASISYRLDDRSKIGLGKKIKQSHMVGIPLTVILGNQFPLVEVEIRGRRYTDDLSWKRLYESRDFEWEVVTDADGNDIKHLVHIDGVARAINSLLIDM
>XP_006687860_Yamadazyma_tenuis
MGLLRSREFLMKDAYSFDVNEHEAMKSYHKMVGVYHDIFSDLRIPYVKAVADSGDIGGSLSHEWHYLHASGEDTVFTCSHSECGNVSNIEKTLSVPETIVECETESRFLQVGEVEYIKVVYPKDRHFDINLLKHKYPKIQEIRHTPESYTVVEDSRVSPHGLPMVLSEEGEVCFECKSGKLFKKRAIEVGHTFYLGTKYSNPLGLTAKVPEGDKLVERDVVMGCYGIGLSRIIASIAEITRDSQGFVWPRIISPWNVTVVESNTLSEDPSEIYDSLNKAQVDYRQDNRTNVNMGRKISHSNMIGIPLSIILGKKFPLIEIEIRGKRYGEDLAWKQLYHTKSFEWHVSTHGGVEKHLVDKDGLIAVLQALLIDM
>XP_001485997_Meyerozyma_guilliermondii
MLRQLPRIYLTNAEILSKDFRKVPTHQLYTKLGFINHPKQGLVHWMPPGWNMVRKLQTIIHRHMVGAGAEEVNLSLLSSAELWNKTGRWENNELFKLNDGETCLAATCEEEITQLVKNQIASYKSLPLLYYQIKEKYRDEKRPRGGLLRGREFLMKDAYSFDIDEKLAMETYNTVVNAYHGVFKELKVPYVKAEADTGDIGGSLSHEWLYLHPQGEDTVFVCKSCGTTSNMEKTFSFPQTPQDCKNVSVRYFTTKDGNTLVCAYFPSDRILQPTLLKEEIPDIDLKNTESDKILDQFSNPETMLNKKVVRIMDSRLTSRSHFPDFPIPFVNRSFITTLTDIPIVTAEAGEICGSCEDGELECLRAIEVAHTFYLGDKYTDPLECTVQVPGPNGVTEERNLMMGCYGIGLSRIIGAIGEICKDENGFRWPAAISPWTATVITSGELGEDLKQTLESMNIDMCVDSRSKVGIGKKVRQSQAMGIPISIIVGNKYPQIEVNVRGVGKDEVRMVGVDELGEYVGRVLKEI
>XP_018712784_Metschnikowia_bicuspidata
MGPLRHLPKLPRLYHVDKELFDAGAMARVPTHQLLTKLGLVHHPKPGLVHWLPMGRAILTKLQDIVHAEMARAGLEQVALAALSPAALWQQLGRWAGSELFKLKDFAQADYCLAPTCEEEITALVQSQAQSYKSFPLLYYQISRKFRDEKRPRSGLLRGREFVMKDAYTFDCTPAQAMESYRTMVAAYFRVFGRLKVPFVMADADSGDIGGALSHEFHYLHESGEDTLFTCSGCGESLNIERTLSHAAAEVHHADVAVAYYTTDDRRTLVCAYYPRSRVHQPAFLKDEVPDIDLTGTLSQDQVLGLFRDEDALISKKIVRVMDLRLDSRSNFPDFPVKFINRSLITTLTDVPIVAAEEGEICHKCEEGTLVASRAIEVGHTFLLGDKYSRTFGFSVEHPLADGTLQKNNVLMGCYGIGISRVIAAVAEITRDARGLRWPACIAPWLLTVVDTLNDPAVLQRAADQLAGHGIDFRVDDRPKVRMGKKIRDSHMFGIPLVLIVGRGYPTVELELRGAWRPSGEDEAVVRGDDGLPQKLLVDISEAAAAVQKVLAAM
>XP_002619126_Clavispora_lusitaniae
MILLRRLHTKSVPRLYSVSSELLDSQVLPRIPTHELLARLQYVSPPKPGLVHWMPMGMLVLNKMKQLVHKHMQDAGAEEISLSALSHSDLWKQTGRWGGAELFRLKDSKGAEYCLAPTCEEEVTHLVQQNVASYKNLPLLFYQINTKFRDEKRPRSGLLRGREFVMKDAYSFDVSEAEAMRAYETMSRAYAGVFAALRAPCVRADADTGEIGGSMSHEWHYVHAAGEDTLFECTDCGRTSNVEMTPSFPAEDAAEPSKTSLEAAVAYFPTIDRSTLVCAYYPVSRAFRPAFLRETVPDIDLSGTLSEEEVLALFRDEATIIDKRVVRIMDSRLDSRSNLPDFPVKFANRSLVSTLTDVPLVEAEEGELCAHCDSGTLRSSRAIEVAHTFYLGDRYTRALDCTVEVPGADGTVSRQPVLMGCYGIGISRIIAALAEINRDSHGLRWPAAIAPWHVTVVDAGAQEQAHEVARSLGDMEVRLDARPSVRLGRKIRESHAMGIPLVLVVGKRYPTVEIEVRGRQHGRSWETVRQESSFDWIVETGASHTKHIVDCANAPKVAAALLADM
>XP_025340630_Candida_haemuloni
MYPKPGLVHWLPAGIRVRQKLEALIRDEIDKNGAEELSMSALSHAALWEQTGRWGGHELFKLKDSAGAHYCLVPTCEEEITHLVKTGLRSYKDLPVTYYQINTKFRDEKRPRAGLLRGREFVMKDAYSFDLTEEDALKSYDGMINAYATIFNRLRVPFVKAEADSGDIGGSLSHEWHYVHPSGEDTLFTCSECGNTSNIERTLSYPLEEQQHDDVRVRYFTTVDEKTLVCAYYPGSRVLQPSFLTEEIPDIDLSGRLSEEQILDLFKDEDTLISKKIVRIMDSRLNSRSNFPDFPINFINRSLITTLTDIPIVMADEGELCHKCEEGTLTSQKAIEVGHTFYLGNKYSNALGCTVDVPDNGTMKKQDVLMGCYGIGISRIIAAVAEINRDDRGLRWPAAIAPWEVTVFNLKGENNESLSKTFKGCDWRLDSRAKIGLGGKIKDSSMMGIPLVAVVGKKWPLIEIEERGIRSASSATSELFARKSFEWEITGNLDSNTTIKHTVHSDQAATVMRAILNDM
>XP_024715162_Candida_pseudohaemulonis
MIPSLCLRQLYKSVPRLYNIPNELLKAESLALVPTHELVSKLGLVQYPKAGLVHWLPSGNAIRQKLEGLIRNEMNGTGAEEVSLSAISHSALWEQTGRWGGHELFKLKDSTGSHYCLVPTCEEEITHLVKQGLKSYKDLPVTYYQINTKFRDEKRPRSGLLRGREFVMKDAYSFDLTEEEALESYNKMIEAYASVFKKLRVPFVKAEADSGDIGGSLSHEWHYVHASGEDTLFTCLECGNVLNVERTLSYPHEEQQHDDVKVKYFTTDDEKTLVCAYYPGSRELQPLFLTEEIPDIDLSGRLSEEEVLALFKDEDTLINKKIVRIMDLRLNLRLNFPDFPINFINRSLITTLTDIPIVAAEEGELCHKCEEGSLTSKRAIEVGHTFYLGNKYSKALECQVEVPVDGAMKKQDVLMGCYGIGISRIIAAIAEINRDSKGLRWPAAIAPWELTVINLKEYGSDFLAAPFEGLDWRVDARPKIGLGRKIKDSQMMGIPLVAVVGKKWPLIEIEERGIRVALEATKALYDQKTFEWELTGDLDSDTTVKHLVHSDHAGAVVRAILTDM
>XP_025334594_Candida_duobushaemulonis
MNGTGAEEVSLSAISHSALWEQTGRWGGHELFKLKDSTGSHYCLVPTCEEEITHLVKQGLKSYKDLPVTYYQINTKFRDEKRPRSGLLRGREFVMKDAYSFDLTEEEALESYNKMIEAYASVFKKLRVPFVKAEADSGDIGGSLSHEWHYVHASGEDTLFTCSECGNVSNVERTLSYPHEEQQHDDVRVKYFTTDDEKTLVCAYYPGSRELQPSFLTEEIPDIDLSGRLSEEEVLALFKDEDTLINKKIVRIMDSRLNSRSNFPDFPINFINRSLITTLADVPIVAAEEGELCHKCEEGSLTSKRAIEVGHTFYLGNKYSKALECQVEVPVDGAMKKQDVLMGCYGIGISRIIAAIAEINRDSKGLRWPAAIAPWELTVINLKEDSSDFLAASFEGLDWKVDARPKIGLGRKIKDSQMMGIPLVAVVGKKWPLIEIEERGKRVASEATKALYDQKTFEWELTGDLDSDTTVKHLVHSDHAGAVVRAILTDM
>XP_028890798_Candida_auris
MIPSATLRHLVRSVPKLYNVPNDLLKPQALTQVPTYELLGKLGFVTYPKPGLVHWLVPGTLIRRKLESLIREEMEKTGAEELSLSALSHATLWEKTGRWGGHELFKLKDSTGSEYCLAPTCEEEITQLVKQGVRSYKDMPLLYYQINTKFRDEKRPRSGLLRGREFLMKDAYSFDLTEKDAFSTYNKMTDAYTSIFQKLRVPFVKAEADSGDIGGSLSHEWHYIHPTGEDTLFTCTECGNTSNVEKTLSFPQEEEQHDDVKVKYYTTNDENTLVCAYYPGSRQIVPSFLLEEIPDIDLSGRLSEDQVLDLFKDEDTLINKKIVRIMDSRLNSRSNFPDFPINFINRSLITTLTDIPIVEAVEGELCHKCEEGSLEAKKAIEVGHTFFLGEKYSKALECTVEVPEDTGIKKQNVLMGCYGIGLSRIIAALAEINRDSQGLRWPTSLAPWEVTVINMSESDEFIPAFNGLDWRVDSRSKVGLGRKIKDSHMMGIPLVAVVGKKWPMLEIEERGARSASASSRQLHSKKDFQWEIIGDLDTDNTVKHIVHSGHAAAVMRAILSDM
>NP_011010_Saccharomyces_cerevisiae
MLKYRTLSRSCHIFHPKSLSNNTLKSETTQELLQTVGFVRRSQVGLFQWLPLGLRSLNKVSNAIRNRMDSDGGAIEVSLSAISSKALWQATDRWNNSELFKLKDSKGKQYCLTATCEEDITDLMKNYIASYKDMPITIYQMTRKYRDEIRPRGGILRGREFLMKDAYSFASNEEDAFASFQKLDDTYNKIFKDLKIPFVSAWADSGDIGGEFSKEFHLIHESGEDTLMSCKHCGDISTLDMSQSYPEKDGQYSGDVDCKYALTKDHSTLICFYYPKDRQLNWNLALNAMDKDIDLTLRNKPNDHVLQVYEKDNEDIMFSKILRVMDCRLNSKSNFPDFPLKKYLKNNFGQISDVSIVDAQENEICGKCEEGRLEPLKSIEVGHIFLLGNKYSKPLNVKFVDKENKNETFVHMGCYGIGVSRLVGAIAELGRDSNGFRWPAIMAPYKVSICTGPNNPENSQRLQDVKSELLNDPTMQNLQNDILDQFNEKLGIGARIKLSHAMGIPLCVIVGSKSWPNVEIEVRGIRWGEKDLWRKQFEKRCSELQWKCTKNEHGIEKHTVPIQHLAEVIGVLLKDM
>XP_018222754_Saccharomyces_eubayanus
MLKYRVLSRSCHIFHPKSLSNNTLKSESTQELLQTLGFIRRSQAGLFQWLPLGLRSLNKLTGIIRNRMDNDCGAVEVSLSAVSSKSLWQTTGRWTNSELFKFKDSKGKQYCLTATCEEDITDLMKNYVTSYKDMPITVYQITRKYRDEIRPRGGLLRGREFLMKDAYSFASTKEEAFASFQELDETYNKIFKDLKIPFVSAWADSGDIGGEFSKEFHLIHESGEDTLMSCKDCGDISTLDMSQSFPEKDGQYLGDVDCKYALTKDHSTLICFYYPKNRQLNWNLALNVMDKDIDLALRDKPNDLVLEAYQNDNEDIMFSKILRVMDCRLNSKSNFPDFPLKEYLKNNFGQIDDVSIVDAQADEICGKCENGNLQSFKSIEVGHIFLLGNKYSKPLNVKFVDKENKNDTFVHMGCYGIGVSRLIGSVAELGRDANGFRWPAIIAPYKVSICTGPSNEENLQRIKDIRSKLLDNSSIDVQNDMLDQFNEKLGIGARIKLSHAMGIPLCVIVGPKNWPNVEIEVRGIRWGKRDQWKTEFEKKTQEWNWKCTENENGIEKHVVPIEHLAEVVDILLRDM
>XP_033765907_Saccharomyces_paradoxus
MLKYRTLSRSCHIFHPKSLSNNTLKSETTQELLQTVGFVRRSQAGLFQWLPLGLRSLNKLANAIRNRMDNDGDAIEVSLSAISSKALWQATGRWNNSELFKFKDSKGKQYCLTATCEEDITDLMKNYITSYKDMPITVYQMTRKYRDEIRPRGGILRGREFLMKDAYSFASNKEDAFASFQKLDDTYNKIFKDLKIPSVSAWADSGDIGGEFSKEFHLIHESGEDTLMSCKHCGDISTLDMSQSYPEKDGQYLGDVDCKYALTNDHSTLICFYYPKNRQLNWNLALNAMDKDIDLTLRNKPNEHVLEIYENDNEDIMFSKILRVMDCRLNSKSNFPDFPLKKYLKNNFGQINDVSIVDAQENEICGKCEEGSLQPLKSIEVGHIFLLGNKYSKPLNVKFVDKENKNETFVHMGCYGIGVSRLVGAVAELGRDENGFRWPAIMAPYKVSICTGSNNEENSQRVKDIKSDLLNSSTMHLQNDILTQFNEKLGIGARIKLSHAIGIPLCVIVGSKNWPNVEIEVRGIRWEEKDLWRKQFEKRCKELEWKCAENEHGIEKHTVPIQHLTEVIDILLKDM
>XP_003674362_Naumovozyma_castellii
MQRLSKAIPIFQPKGLTKNVLKASSAQDLLQKLGFVKKSQSGVFQWLPLGLRSLRKINQIIRQGMNEGVNGQEVALSVLSPKEIWETTKRWNNNELFKLKDAKGAEFCLTGTCEEDITSLMKNYVNSYKDLPLMVYQIGRKYRDEIRPRGGLLRGREFIMKDGYSFAATKSDALELFRDVNVVYERIFQQLQIPVVKALADSGEIGGDLSQEFHLLHNSGEDTVFKCDACDEVSTMEKCEAIPVQEGKHLGKVAVKYALTTDHSTLICFYFPEGRELNWNLALKSMDSDIDIHLKDVHNDKILEIYKGELDDEMFACIMRVMDSRISSRSDFPDFPLTKYLKNNFSQLDGVPLVNAEDNEICASCGEGHLHGSKSIEVGHTFYLGTKYSGPLNLNFTDKDNIKNNTLVQMGCYGIGVSRLIGAIAEIYKDDLGLNLPSSISPYLVSFCVPPGDAESGTYVQLMNDLANISKLKNEIMTQFPSNTGLGGRITLSHSIGIPLCVIVGPKSWPNVEIEIRSPLLLKRKEPNWVGEYAIFHDQYNWNVIEENEKHPEKHIVSAAHLSDVISILLKGL
>XP_003667581_Naumovozyma_dairenensis
MMLNGQSMLKTSIYNPLFKRSIQIFQSKTLTRGTINNIPTQELLEQLGFIKKISSGLFHLLPLGLRTLKKIENVIHSRMNNDANGLEVSLSLLSSKELWEKTNRWQNDELFKLKDGKKNEFCLTATCEEDSTQLMRGFINSYKDLPVLVYQIGKKYRDEIRPRGGLLRGKEFIMKDGYSFAKNEQESIEIFNKMNEVYFNIFKDLNVPVVSAIADSGEMGGSLSKEFHLLHPSGEDTIYTCSSCSNVSTMEKCESFPQSDKEGQYDKDVSVRYGLSRDHSTLICYYFPQNRELNWNLARKAIDYDIDMFLSDTPNDKIVKIYKDSVEDIIFAKVVRVMDIRLSSRANFPDFPLTQYLKNNFSQIDEVSIVNAESEEICGSCGEGHLVGAKSVELGHTFNLGTKYSKPLSVTYMDKENNKGQLVHMGCYGIGVSRIIGAMSEMNRDEKGLRWSRNMSPYLVSICHNTPVKKRIGTDPNLNIEIEKLKKELELKIPELSNEILYEFNENIGLGSRIFLSESLGIPINIIIGPKNWPKVEVEMRNIPKYYNDNDGKDEKSFLAKYENLKDKYKWEIVRGENGEIKKHIIPSIYLPKAVKILLDFL
>XP_003958821_Kazachstania_africana
MKPLKRIFLPRFIRPSVLNRLNTPELLESLNFVAKSSSGIYHHLPLGHRTIEKLTDIVHRELHESFPNVSELALASISPRRRWEKTNRWNNNEMYRLDNDQFCLVPTCEEDITKLMTSHIKSYKDMPVLAYQVTKKFRNEKRPRNGLLRTKEFLMLDAYSFVESTEDAKSMFNEVNEAFIRIFKRLKIPFAKAVADNGYIGGDQSIEYHYLHDVGEDKLFYCPNCHTTSTQDKTESLPGTNLKPTTDVTVKYALNKSHDTLFCFYFPSDRQLNWNLASIATDYDLDSALKEFTDNKILTIFQNENNDPMFNKVVRMMDSRISSRSNFPDFPLKQYLKNNFSQITDVNLVNSIEGEICGLCGESPLQTSNSIEVGHTFNLNTKYSEAMKLNYNNAENTTENNLVKMGCYGIGISRVVAAIAEVNRDSLGLRWPSPIAPYLVSICSPPKTEEMNEKIVKVVTKLTESSQLANEILQLPNGEDNNTTLFSQISTSHAIGIPICIIVGSKTWPRIEIEVRGKRLKGDTDAYWKIKYNHLKDQYQWEVYQENTTEKHVVHLDHANDVIEFLLKDI
>XP_022466458_Kazachstania_naganishii
MKPIIQLRNPFQQKFLSKQAIATLSTPELLQRLNFVQKTQSGLFHYLPLSLRILNKITGILDTHLQKNLKAQKLSLSTLSSKSLWSRTERWSNTELFKLKDSKSAEFCLVATCEEDVTELMRGHIDSYKNMPCVVYQTSRKYRDERRPRGGLLRGKEFLMMDAYSFASTAEESLQVFNETNRAYDLIFKELKVPYVKAWADNGDMGGDISKEYHLVHESGEDTIFSCSHCKNVFNEEMAESSPLEEGAMSGDVNVKYALTADHSTLICFYFPADRQINWNNAVKAVDGDVDKKLRDYSNARVLEIFQERSNEDIMFSKVLRVMDCRINSRSNFPDFPLKNYLKNNFGQLEGLSIVNAVDGEKCGSCEEGALTATRSIEVGHTFVLGTKYSELMNLKFKDKDNQSDKLVEMGCYGIGVTRIIGAIAEVTRDEQGIRWPSPISPYLLSVCSVENGTDERVLKVVENLSQSKSLRDDIMQDFSNSSGLGSKIQTSHALGIPLCIIIGSKSWPRVEIEVRGKRWCEDGEPAWIQEHERNKSKFDWDHIPQRDDHLEKHIVSHMYVKEVVEALLKDI
>XP_447472_Candida_glabrata
MLKFAVFSRGMANRALLPRKVDIQSLKDIPTLDVLQNLGFIRRTQSGLFNWLPLGLRTLHKLEALVRKRMDEDASAIEVSLSSLSPKINWEKTGRWDKSNELFKVKDNNAFEYCLTPTCEEDITSLMKNYIKSYKDLPITAYQISRKYRDEKRPRGGLLRGREFIMKDAYSFASSEEQAIEIFNKMDSVYDRIFSDLKIPYKAAYADSGEIGGDLSKEYHFLNSFGEDTVFSCDSCGTSSTIEKCNSLPEEDGMYSGDVGVVYGLSEDHTTLVCFYYPAERQFNWNLAQSVMENDLDMALKDVGNDKILEMYQSENEDYMFSKILRVMDVRINSRSNFPDFPLSKYLKNNFGQIDGISIVDATDKEICGKCEDGTLHASNSIEVGHIFHLGDKYSKPFEVNFKDENNSDDSIVSMGCYGIGISRLIGAAAEIGRDHMGLRWPQVIAPYQVSVVTSNNEGMVAINDMKKSLMKNLDTFDLDDLHRSTGFGGRIALSHAIGIPICVIIGTKSWPNVEIEVRGKKWDNGDDTPIEKKSVHYSDVIDTVNELLLDL
>XP_004179823_Tetrapisispora_blattae
MYKFLPKTKISYELGKNMTSHELMMSLGFIQQPKSGLVHWLPLGLRVLQKTENIIRKHMRLEDCIELQLSQLSVDDNWKQSGRWYNKEFFKIIDSKKNEYCLIPTCEEDINVLMKTYLKSYKDLPMIVYQITNKYRDELRPRGGLLRSKEFLMKDAYSFARTPEESMQIFDKMNAAYTRIFEEIGMPYHVAWADNGNMGGDCSKEYHYESEEGEDTLFKCDHCNNVSNVEKTESMPLKKEEDCEVDVQYGLSKDHLNLLCFYYPRGRQLNWNRCQEIVENDIDEGFIGKDEKVIIDTYLHKLGDDVIDQGVLRIIDARLTSTCKYPDFPINRYLKNNFITLDEESSIVEAADGEICSECGVGKLKSIRSIEVGHTFNIGRKYSETFGFQYINSEDKKCFVEMGCYGIGISRIVGSIGKINLDSKGFRWPSVIAPYQVSIVGKDEGRVDPVVDLLKENYEDEMLNLFKVDQLKKNGKMGIREQMMISEAIGVPICLVVGGRRSGANEVEMMVRGNKQVAAYNKVVSLDQLQGELKDVLEKV
>XP_003685633_Tetrapisispora_phaffii
MLYGMRSSNVKLWYQLVVNQRSVRNTHIFHSKKKLDKHDVETLPSSELLQELGFVKQVRSGILQWLPLGLKSLRKIENIVHTHMRDIGAVEVSLSSLSPKDVWMKTNRWSNTELFKLRDSRGADYCLSPTCEEDITTLMNNYITSYKDMPITVYQMTRKYRDEKRPRGGSLRSREFLMKDAYSFSSNKTEALKIFEEMNTAYSNIFKEIKIPYTSAWAESGDIGGDLSKEYHYKHNKGEDLLLTCDQCHESFNIERCESFPTNDNKAVKDVSVKYSLSKDNSTLIAFYYPKSRNLNIYLASKAVEKDIDMTLTKNLNNDEILKKFHEHKPEPMFARVIRVMDCRLDHTSDFPDFPLKHYSKQNFAHIDNISIVDAMENEECGACEEGILKSARSIEVGHTFHLGTKYTKALGATFSDANNKNTNFIEMGCYGIGISRLFGAIAEISKDNKGFRWPASISPYKVSFCTPVASKGENIINQKIDILKKELENSAQFNNEVLNSFNEKISLGQKIQLSQLIGIPLIVIAGPNNWPNVEIEVRGRRWSGEESWKQKYAQYKDEYGWSFLVDSNGDIEKHVVDIKNLENVLEFLIKDL
>XP_001644291_Vanderwaltozyma_polyspora
MVPAKLGNINFLRSLHSFLPKIKKSGNGNIESLQTADLMKHAGLIHGSRSGFINWLPLGLRSLRKLELLIHNKMQNEAGAYEVKLSTISPKDLWEKSNRWNNKELFKLKDSKDAQYCLTATCEEDITNLMMNYITSYKNMPITVYQIGNKFRDEKRPRGGLLRAREFLMKDAYSFARSKAQAIEAFNNMNKVYDSLFTELKIPFKSAWADSGDIGGDLSKEYHYIHHSGEDTLFTCDHCNETFNMEKCESHPLAPGEYTGDLDVQYALTQDLSTLICFYYPKGKQFNWNLAKKELDSDINSISQILDNDKIISKFLENQDDMMLAHVIRVMDIRINSNCNFPDFPLKKYAKNNFTSITDVSIIDAIDGELCGSCEEGQLKSDKSIEVGHTFHLGTKYTESFGATYFDENSKPSLIEMGCYGIGVSRLIGAIAEITRDSKGFRWPSVISPYIVSICSQVNVSHKELNQERIDQVKDILYQSPILKNEIFSSFPDKTGIGKQIELSQLIGIPFNVIIGSKSWPNVEIEVRGIRWDNSHKWEDDYIKYKDDYKWEVIKTDQVEKHIVPVEHVGKVIEILIQDI
>XP_003680279_Torulaspora_delbrueckii
MLRLPPAYRSYHVFQPRKLSKETLKSLPTHELLQTLGFVRQSQSGLVNWLPMGLRSLTKIENIIRRRMNNDGKAMEVQLSTLSPKSLWETTGRWSNTELFKLKDAKKASYCLTPTCEEDITALMKNYISSYKDLPLLVYQITKKYRDELRPRGGLLRGREFLMKDAYSFATSKEEAIGIFERVNSVYAKIFTDLKIPFLSAWADSGDIGGDLSKEYHYIHPSGEDTLMKCEDCGMSSNVEKCESFPIENGEHLGDVDVQYTLSKDHGTLVCLYYPRGRQLNWNLALESLDHDLDSSIREKSNKDILEIFQESNEDVMFAKVLRVMDCRLNSRSNFPDFPLKQYLKNNFGKIDDVSLVDAIENEVCGSCNEGHLKAFKTIEVGHTFHLGTKYSKLLEAKFTDRENKSSIIEMGCFGIGVSRLLGAIGEITRDERGFRWPTSVAPYTVSVCVAPGNESLSHQIKEQLDMSFEDDVMYSFNDKMGLGARINYSHAIGIPICVIAGPKNWPNVELEIRGNNYGNESWKQEYETAKDTLKWQITGDKHIVPIESLRKVISIIARDL
>XP_037143139_Zygotorulaspora_mrakii
MFKISIIRRSYHLFQPNALTKETLKSHPTHDLLQTLGFVRQSQSGLVQWLPLGLRSLRKVEDIIRYRMNTDGDALEVSLSSLSPKLLWEQTGRWSNKELFKLKDAKKAEHCLTATCEEDITSLMGNFITSHKDMPVLVYQISRKYRDELRPRGGLLRGREFLMKDAYSFVSSKEEAIKMFERVNDVYDKIFGDLRIPFVSAWADSGSIGGDLSKEYHYMHESGEDTLLKCSNCGAISNVEKAESYPIKEGEYFGDVSVKYSLSADRKTLLCFYYPRNRELNWNLALEAVDHDMDSVFNMKRNEEILQIFKQENEDIMLTRVLRIMDCRLNSRSNFPDFPLNQYLKNNFGQIDDVSIVQAQENEICGSCHEGHLSGMKTIEVGHTFYLGTKYSEPLHATFVGKDNQRGIPIEMGCYGIGVSRLIGAIGELTRDDNGFKWPTSVAPYLLSLCISPHMKNEQEIISLLQCQFKGTNLSGEIMHSFSKKLGLGARIRLSHAIGIPLCLIVGPKNWPLVEIELRGALIGTDWEKEFLDLKEKYRWEIVKSTSGYVEKHIVPVEYAKDVVKILLKYLS
>XP_002495077_Zygosaccharomyces_rouxii
MLRPKVLLRYSHHVFQPKTALDDSIKALPTHELFQTLGFIRQSQSGLVHWLPMGLRTLNKVESIVRHRMNQDGDALEVSLSALSPRSLWEKTNRWSGTELFKLKDAKKASYCLTPTCEEDITNLMNEYITSYRDMPTTVYQITRKYRDELRPRGGLLRGREFLMKDAYSFASNEEEALQTFQKMNAVYNKIFQDLKIPFVSAWADTGDIGGDLSKEYHYLHEGGEDTLLTCDQCGDVSNVEKCESFPDEVGLHSGDVNVKYALSKDHSTLICYYYPSTRQFSWNLAMDAMEGDVDVNLKNESNEKVLKVFERPDDEIMFSKILRVMDCRLNSRSNFPDFPLQKYLKNNFGQLNEVSLVAAEAGEICGSCEEGHLRGDKSIEVGHTFHLGTKYSEAMGSKFTDSNNNSNSIPQMGCYGIGISRLVGAIAEVARDSKGFKWPTSVSPYLMSICGKNEQLVQETRQTIESPDVLSQFNSKLGLGARIKLSHALGIPLAIIVGPKSWPKVEVEVRGQRWNGNETWKQSYETHKDEYDWQIIVTDDGTEKHLVPIENLSKICNILLEDL
>XP_003646544_Eremothecium_cymbalariae
MNVLRRTLFTPSKKISSEVLRNGTTHDLLQELGYIKQSHAGLVHWLPLGLRTLRNVEDVVRKKMEESGAHEVQLSTLSSKLLWERTDRWNNHELFKLKDGKGASFCLSPTCEEEMTWLMKGYLQSYKDLPLIVYQITRKYRDELRPRGGLLRGREFLMKDAYSFHLDSSDAIKTFHKMNDIYSGILKEFRLPFVSAVADCANMGGEMSKEYHYLSDGGEDVLYTCDSCAHVSNIEKCSSMPIESAQMASDVNVRYALNQEHDVLICFYYPAKRIFNWNLALDALENDIDRSLKNVPNDKVIEIFLKQNEDPIFSSIVRVMDTRLSPRCNLPEFPLKQYLKNNFSQLNGYTLVDAEEGELCGECGKGTLKASKSIELCHTFYLGRRYSEPLNATIRSTNNDKVTIEMGSYGIGISRLLAAVAQVSKDHLGLCWPSTIAPYKISLNYAQDDENVKTVKNLLRFDPFIDTSASATLGTRLQLSQQLGIPLSVIVGKKSWPKVEIEVRGKRFSNLWIQHHAKSAMQYSWDYIPANPAEHSLEKHHCLPEHLNDVLTILLQDL
>NP_983635_Eremothecium_gossypii
MQGGPGGFRLVLKRSLFTPAKGASALIKQGNTHELLQGLGYIRQSQSGLVHWLPLGLRCLRNVENIVRKRMDECGGQELQLSTLSPETLWQRTGRWENKELFKLRDAKGRNYCLSATCEEDVTWLMSECLESYKDLPSLVYQIGTKYRDELRPRGGLLRSREFLMKDAYSFHADSQDAMQMFHKMKQVYDQIFTDLKVPFKSAAADCGSIGGELSREYHYIHEKGEDVLYSCNSCRQVSNVEMCASIPTEPGQHTGAVAVAYALNQVHDTLLCLYYPANRTLNWNLALSVMDNDIDMTLANVGNDRVLELFLEQNTDPMFSSVVRVMDSRLNSRSQFPDFPLQTYLKSNFSQLSGHSLVHATQGELCGDCGKGTLDARNSIEVGHCFYLGRTYSEALGAAVRMRTNETTTLEMGCYGIGISRLVGAIADVTRDSQGLCWPSCVAPYKVSLNYAGEDENVRTVRSLLSLEPYESPAGTSLGASLQLSQQLGIPLSVIVGKKSWPHVEIEVRGRRFSDTWRDEHRKLHEHYGWRAVPAADGAREKHYCLPEHLDAVIAVLLRDL
>XP_454847_Kluyveromyces_lactis
MLFRRFLFTPSKITNDILQLPTHELLQQLGYVKQASSGVLHWLPLGLKTLRNIEGIIRRRMDESGAHEVSLSSLSQRSLWETTGRWSNTELFKLKDAKKKDYCLVPTCEEEITWLMNSYLTSYKDLPIIAYQITRKYRDELRPRGGLLRGREFLMKDAYSFHLNSEDAVSTFERVNATYDKIFTDIGVPFVSAVADSGDIGGDLSKEYHFIHESGEDTLFRCNSCEAVSNIEKCGSYPVESKEYLGDVSVKYALNEENDTLVCLYYPASRHLNWNLALEAVDNDLEPQTRYMTNEEVLAKFTENYDPMFNGIIRVMDVRLNSRSNFPDFPLKSYLKNNFAQLNDYSIVDVEEGEICAQCEEGELESAKSIEVGHTFYLGKKYSKALNATFRQQDNSDVVMEMGCYGIGVSRLIGAIAQVTRDPKGLRWPSSVSPYKVSVCASDKSVDQLNKVKALLDYKPYTDFDAKTSIGAKIQQSHALGIPIAIVVGPKSWPNVEIEVRGNFRSKNWETSYEKLHSQLGWEYNQESGKHFVLHENANDVVNILLKDL
>XP_022678385_Kluyveromyces_marxianus
MMIFKRSLFTPSKITSEILQLPTHDLLQQLGYVKQASSGVLHWLPLGLKTLRNIENIIRKRMDQSGAHEVSLSSLSQRALWETTGRWSNTELFKLKDAKKKDYCLVPTCEEEITWLMKNYLTSYKDLPTITYQISRKYRDELRPRGGLLRGREFLMKDAYSFHLNSKDAVETFDKVNLTYNKIFSDIGIPFVSAVADSGDIGGDLSKEYHFIHESGEDTLLQCPSCKSVSNVEKCESYPEEANQHLGDVSVKYALNMENDTLVCMYYPANRTLNWNLALEAMDRDLDPQTREMSNEDVLSKFSSNNDPMFSGIIRIMDVRLNSRSNFPDFPLKSYLKINFSQLNDYSIVDAEEGEICAQCEEGHLKSANSIEVGHTFYLGKKYSEKLNATVRQQDNSDVVVEMGCYGIGVSRLVGAIAQVTRDSQGLRWPASISPYKVSLCCNEKKSPEEMKQVLDTLKLEPYTQFDPKTSLGGRIQQSHALGIPMAIIVGHKSWPKIEIEVRAQYKNDSWEESYGDLQSKLDWQYDPATNKHFVDYHNINDVVNILLKSL
>XP_022626448_Lachancea_lanzarotensis
MRAGFARTGLRYVHLYQSKNLDKNGLKLHSTQDLLQLLGFVKQSKSGLVHWLPLGLRTLNKIKTIIKRRMEDQGRAQEVSLSLLSPKALWESTDRWINSELFKLKDSKGSDFCLAPTCEEEITTLMGSYISSYKDLPLTVYQIGRKYRDEKRPRGGLLRGREFLMKDAYSFDQTPQDAVTTFENMNKTYDLIFKDLKVPFVSAWADSGAIGGDLSKEYHFVHETGEDIVLECNGCSNVSNVEKCLSYPHETNTYTGDVSVRYALNVARDTLLCLYYPKNRTLNWNLVLAAMEKDVDSSLADVSNETVLQLFHAGKNEDDLMFSSVVRVMDCRLSSKANFPDFPLTQYLKSNFSQLDDVSLVDAEEGEICGACEEAELKASNSIEVGHTFYLGQKYSKPFNVKFTTRDNKEQLCEMGCYGIGVSRLVAAIAQVTRDEMGLRWPKAVAPYQISVCGAKSDELLEEVTNALKAWSPEIWVNEDPKVNLGRKIATSHNLGIPICVIVGKKQWPYVNLEVRAPYMTETWLTKQAENGETWGWTCDTEQRDLIKKHRVHKNHLKDVIDVILTDM
>XP_002552000_Lachancea_thermotolerans
MRPCLKTIVRNVHVYQTKSLTGDAVKASSTHNLLQSLGYIKQTQSGLVHWLPLGLRTLNKITNIIKHRMETDGKAEEVSLSLLSPKSLWVHTNRWDNGELFKLKDSKGSDYCLAPTCEEEITSLIGSYVTSYKDLPMTVYQVGRKYRDEKRPRGGLLRGREFLMKDAYSFDASKEEAVRTFESMNHTYDLIFKDLGVPFVSAWADSGDIGGDMSKEYHYTHESGEDTVMACDSCGHISNVEKCSSFPVEDNQYSGDVSVRYALSEDRDTLVCLYYPQNRVLNWNLVKAALDGDVDSSLRDTSNEKVLELFRANKSEDEMMLASVLRVMDCRLNSRSNYPDFPLNQYLKSNFSQLSDASIVDAEAGELCGSCEEGHLSSKRSIEVGHTFFLGQKYSEPLNAKFSTRENTEEYCEMGCYGIGVSRLVGAIAHVTRDDAGLRWPRAVAPYEISICAAKQDELVAEVEGLLSSWGREVWVNRDEKAGLGRKIAASHSLGIPVCVIVGKKSWPCVEIEVRAPLVGERWRAELAQHGEAWGWTVQESAPVGGAAHHRVRKEHLKDVVGVILTDM
>XP_020056695_Aspergillus_aculeatus
MLSDRWQDSDIQFLDSNGRYHEEAEDTNDLLVRGGFLRQAYAGIFHMLPLGLRVQDKLERLIDKHMQSVGASKVSLSSISSQELWEQSGRLKEGSDVFRFLDRKEARFILAPTHEEEITTLVGSLTKSYRDLPVRVYQISRKYRDEQRPRQGLLRGREFIMKDMYTFDYSPETALQTYVAVKGAYTRLFDELKIPYLVAAADSGSMGGSLSHEFHFPSAKGEDTVISCTSCDNVYNEELADGKAHAGVDEQPQTHQRPGFDTGESSDEATPAVSVGLWMSISKDKNTLLRCWFPQYTIQDTPVEREVNSHAVKSIAEAAGMEIDISVENPLQQWATHVKLHKASAQRPRIVDLYDSRVRAYKRPPLTDTLEEVGCTAEDVDFSKLDRFPGTNSHLNLVRVHEGDRCAKCGEGLAQTHKAVELGHTFHLGTRYSDVLKATVVVDQSAMPKNNDSNKSGPQTVPMEMGCHGIGVSRMITAVADSLADGKGLNWPRVIAPYEVIIVPGKGLEAEAEKVYDALTVAPTSALDVILDDRDKQMGWKLGDADLIGYPVIIVVGKGWKKQQTLEVQCRRLSVREDVTLEALPAFVQSLLQRL
>XP_001269187_Aspergillus_clavatus
MLPLGLRVQDKLERLIDKHMQSVGASKVSLSSISSQELWEQSGRLKEGSEVFRFHDRKESRFLLAPTHEEEITTLVGSLTKSYRDLPVRVYQISRKYRDEARPRQGLLRGREFMMKDLYTFDYNVEEALKTYNLVKAAYKNLFDELKIPYLVAAADSGNMGGSLSHEFHFPSSKGEDTVISCSRCDHVYNDELADGKAHNLGEQQPHAGQASGFDTEGATAESSPTVSTDLWMAISKDKNTLVRGWYPKFSMQQTEQEPVAREVNSHAAKSIATAAGVDIELSVENPLEQWVSHVQSNKARGDSSPSQRPQVLDLYDSQVRVYKRPPLSDLLQQASCTADEIQYSMLNRFPGTNHGLNLVKVQDGDKCIKCTEGSLKTHTAVELGHTFHLGTRYSEVLQASVMVDQSLSGGAAKDQQVPMQMGCHGIGVSRMISAVADNLADSKGLNWPRAMAPYEVVVVPGKGLETEAEKVYDLLASKQSSPIDTILDDREKPMGWKLSDADLIGYPVIIVVGKGWKKQQTLEVQCRRLDNLREEVPLDQLPAFVRSLLERL
>XP_001264694_Aspergillus_fischeri
MKDLYTFDYSVEEALKTYNLVKAAYKNLFDELKIPYLVAAADSGNMGGSLSHEFHFPSSKGEDTVISCSNCDHVYNDELADGKAHNIEEAQNAGAGQVSGFDTGATSTGDSPTVSVDLWIAISRDRKTLLRGWYPKFTMREANQEPVEREVNSHAVKSIATAAGVDIDLSVENPLEQWVSQVESDKGSGISGSSERPQVLDLYDAQARVYKRPPLSDLLEKVNRTADEIDYSMLDRFPGTNQALNLVKVQDGDKCTKCAKGSLKTHTAVELGHTFHLGTRYSEVLQASVMVDRSLSGGSQSKDQLVPLQMGCHGIGVSRMISAVADSLADSKGLNWPRAMAPYEVVVVPGKGLETEAEKVYDSLVSNHTSSIDAILDDRDKPMGWKLGDADLIGYPVIVVVGKGWKKAQTLEVQCRRLDNLREDVPLDQLPSFVQSLLERL
>XP_041149366_Aspergillus_flavus
MLPLGLRVQDKLERLIDKHMRSVGASKVSLSSISSQELWERSGRLGEGSEVFKFHDRKESRFLLAPTHEEEITTLVGSLAKSYRDLPLRVYQISRKYRDEPRPRQGLLRGREFIMKDLYTFDCTVEEALETYTSVKAAYTRLFNDLKIPYLVAAADSGNMGGNLSHEFHVPSSKGEDTVISCTSCDTVYNDELADGKIHELGDNESHQASPGFDTGDMSPEATPTISTGLWMSISKDKRTLLRGWYPKFSMQGETQEPVEREANSHAVKSVANAAGIDLDLSVENPLEQWATNVKSNKASGPYRVVDMYDSQVRVYKRPPLSDLLDQAGCKVEDIDYSMLDRFPGTNNGLSLVKVQDGDKCAKCAQGRVKTQVAIELGHTFHLGTRYSEVLQASVMVDQSSSGSSEHQVVPMQMGCHGIGVSRMITAVADSLADSKGLNWPRAVAPFEVIVVPAKGLEEEAEKIYDTLTSDPASPVDVILDDRDKQMGWKLGDADLIGYPIIVVVGKGWKKEQTLEVQCRQLDNLRENVPLEQLSTFIRSLLERL
>XP_752440_Aspergillus_fumigatus
MPVTRGISKKPSQGEKEDANELLIRGGFLRQAYSGIFHMLPLGLRVQEKLERLIDKHMRSVGASKVSLSSISSQELWEQSGRLKEGSESRFLLAPTHEEEITTLVGSLTKSYRDLPLRVYQISRKYRDEPRPRQGLLRGREFLMKDLYTFDYSVEEALKTYNLVKAAYKNLFDELKIPYLVAAADSGNMGGSLSHEFHFPSSKGEDTVISCSNCDHVYNDELADGKAHGIEEAQNAGSGQVSGFDTGATSTGDSPTVSVDLWMAISRDKKTLLRGWYPKFSMREANQEPVEREVNSHAVKSIATAAGVDIDLSVENPLEQWVSQVKSDRESSISGSSERPQVLDLYDAQVRVYKRPPLGDLLEKVNRTADEIDYSMLDRFPGTNQALNLVKVQDGDKCTKCAKGSLKTHTAVELGHTFHLGTRYSEVLQASVMVDRSLSGGSQSKDQLVPMQMGCHGIGVSRMISAVADSLSDSKGLNWPRAMAPYEVVVVPGKGLETEAEKVYDSLVSNHTSSVDAILDDRDKPMGWKLGDADLIGYPVIVVVGKGWKKAQTLEVQCRRLNNLREDVPLDQLPSFVQSLLERL
>XP_658805_Aspergillus_nidulans
MKDLYTFDDNVENALRTYESVKSAYTRLFNELKIPYLTAAADSGNMGGNMSHEFHFISSKGEDTLISCNHCDTPSSPHSEQAGSAPGFDLEGKPAATSARVSTGVWSAISKDKRTLIRAWYPKFTVQEGSTKPVTREVNAHAVKAIVSAAGYDLDASIENPVLQWTAHIKSAKADHESSTERPQVLDLYDSHVHAYNRPPLKILEEAGCVIEDIDCLRLDSFPKTNRKLSLTRVQDGDQCPKCTQGVLKSQTTVELGHTFHLGTRYSEVLKARIVNSENDRVPMQMGCHGIGVSRMITAVADSLADAKGLNWPKIIAPWEVVIVPAPGNQEDALGVYDLLASDKASPIDVLLDDRDKTTGWKLGDADLIGYPVIVVVGNGWKTNRILEVQCRRLGIRQDVPDGGLLPFVQSLLAQL
>XP_001392403_Aspergillus_niger
MRLSYGRSRVSNFWIPTGGITKKPVQGEKEDANDLLIRGGFLRQAYSGIFHMLPLGLRVQDKLERLIDKHMRTVVIEFFLIGWISAGASKVSLSSLSAQELWEQSGRLKEGSEIFRFQDRKESRFLLAPTHEEEITTLVGHLTKSYRDLPVRVYQISRKYRDEQRPRQGLLRGREFIMKDLYTFDYNAENALKTYTAVKKAYTELFDELKIPYLVAAADSGNMGGSLSHEFHFASNKGEDTVXSCSSCDSVYNEELADGKAHNVDDQQTRIGHASGFDTGEVSGESAKAVYCWPVDGYTLKDPSQPPAEREVNSHAVKSIAKAAGIDLDISIENPLEQWAKHIQSEEASGQRPRVLDVYDSYVRAYKRPPLTDTLDGINRAVEGWLTFQNSIASPEPTTISTLYGCTKATSARNAAKASVVVDRAHLDPGDRSSSSQKDQLVPMQMGCHGIGVSRMISAVADNLADSKGLNWPRAIAPYEVIVVPAKGMEEEAVQIYDALTSEPTTALDVILDDRDKQMGWKLGDADLIGYPVIVVVGKGWKKQRTLEVQCRRLEVREDVALEALPEFVGSLLEKL
>XP_015403090_Aspergillus_nomiae
MISGFRPIPGRYSGAYRAYCGVLRFHRAPRCSFHTDGRTRVSNFWIPTGGISKKNVKGEKEDVNDLLVRGGFLRQAYSGIFHMLPLGLRVQDKLERLIDKHMRSVGASKVSLSSISSQELWERSGRLGEGSEVFRFHDRKESRYLLAPTHEEEITTLVGSLAKSYRDLPIRVYQISRKYRDEARPRQGLLRGREFIMKDLYTFDCTVEEALKTYTSVKAAYIRLFNDLKIPYLVAAADSGNMGGNLSHEFHVPSSKGEDTVISCTSCDTVYNDELADGKIHEFGDNESAQASAGFDTGDISPEAAPTISTGLWMSISQDKRTLLRGWYPKFSMQGEGQEPVEREVNSHAVKSVANAAGIDLDLSIENPLEQWATEVKSRKASGPYRVVDLYDSQVRVYKRPPLSDLLDQANCKVEDIDYSMLDRFPGTNNGLSLVKVQDGDKCAKCAQGHVKTQVAIELGHTFHLGTRYSEVLQASVMVDQSSSGSSENQVVPMQMGCHGIGVSRMITAVADSRADSKGLNWPRAVAPFEVIVVPAKGLEEEAEKVYDTLTSNPASPVDVILDDRDKQMGWKLGDADLIGYPIIVVVGKGWKKEQTLEVQCRQLDDLRENVPLEQLSTFIRSLLERL
>XP_023093099_Aspergillus_oryzae 
MQLPCRTLRIYLPQDLFINIDRLMAELGCLISGFLREASQRKIFRVKKVILKRNYSRGQQLTTGLEDVNDLLVRGGFLRQAYSGIFHMLPLGLRVQDKLERLIDKHMRSVGASKVSLSSISSQELWERSGRLGEGSEVFKFHDRKESRFLLAPTHEEEITTLVGSLAKSYRDLPLRVYQISRKYRDEPRPRQGLLRGREFIMKDLYTFDCTVEEALETYTSVKAAYTRLFNDLKIPYLVAAADSGNMGGNLSHEFHVPSSKGEDTVISCTSCDTVYNDELADGKIHELGDNESHQASPGFDTGDMSPEATPTISTGLWMSISKDKRTLLRGWYPKFSMQGETQEPVEREVNSHAVKSVANAAGIDLDLSVENPLEQWATNVKSNKASGPYRVVDMYDSQVRVYKRPPLSDLLDQAGCKVEDIDYSMLDRFPGTNNGLSLVKVQDGDKCAKCAQGRVKTQVAVELGHTFHLGTRYSEVLQASVMVDQSSSGSSEHQVVPMQMGCHGIGVSRMITAVADSLADSKGLNWPRAVAPFEVIVVPAKGLEEEAEKIYDTLTSDPASPVDVILDDRDKQMGWKLGDADLIGYPIIVVVGKGWKKEQTLEVQCRQLDNLRENVPLEQLSTFIRSLLERL
>XP_040638966_Aspergillus_ruber
MVFGHRPRPGHISAVHRVSLGIVRFHRIPKCGLHTDGRSRISNFWIPTGGISKKAVEGKKEDANDLLVRGGFLRQAYSGIFHLLPLGLRVQDKLERLIDKHMRSVGASKVSLSSLSSQELWEQSGRLKEGSEVFRFHDRKESRFLLAPTHEEEITTLVGSLTKSYKDLPLRVYQISRKYRDEPRPRQGLLRGREFIMKDLYTFDYNVEEALETYKAVKLAYTHLFNELKIPYLVAAADSGNMGGSLSHEFHFPTSKGEDTLISCSNCDHVYNEELADGKAHGAGAASSPSAGFATEESSTDGSGTVSTGAWFAISRDKRTLIRGWYPKFFKQPGSQEPTEREVSSHAVKSIVTAAGIDIDLSVENPLEQWITYIKSQNSSDGSTPSVLDLYDNQVRVYQRPPLSDLLQGTGRSTNEIEYFMLDKFPNTTNGLDLIKVHDGDTCPKCTQGILNLDTAVELGHTFYLGTRYSDVLSASVMVDKSLLGATNSKDQIVPMQMGCHGIGVSRMITAVADRLADTKGLNWPRVMAPYEVIVVSGKGLEGEAEKVYDSFVSYDPAAPVDAILDDRDKQMGWKLGDADLIGYPIIVVVGKGWKNQQTLEVQCRRLGLREDVPLDELPMFVRSLLERL
>XP_040707281_Aspergillus_sydowii
MPTERIPKKKTDVETADVNDLLVQASFFRKAYSGIFHMLPLGLRVQDKLERLIDRHMHSLGASKVSLSSISAQELWEQSGRLKEGSEVFRFLDRKESRFLLAPTHEEEITTLVGSLTKSYRDLPIRVYQISRKYRDEPRPRQGLLRGREFIMKDLYTFDHNVENALKTYELVRSAYTNLFNDLKIPYLMAAADSGNMGGSLSHEFHFLSTKGEDTVVSCSHCDSVYNEELADGKAHDISQHQNSADSAPGFDVEGGTPSTGSRVSTGLWMAISKDKRTLLRGWYPEFTVQGDNTDPVNREVNSHAVKAIASAAGIELDISVENPLEQWAAYVKSTKAVSNGSAEPPQLLDVYDSLVHVYNRPPLNILHETGCAAEDIEFLRLDTFPGTGHKLNLIKVHDGDQCPKCTQGALKTHTAVELGHTFHLGTRYSEVLAASVKNEGGSVVPMQMGCHGIGVSRMIAAVADILADTKGLNWPRAMAPFEVVVVSTEGQEEVAERVYDELVSDKASPVDVILDDRSDKQMGWKLGDADLIGYPVIVVIGKGWKKQQTLEVQCRRLGVRQDVALANLSSVVQSLLAQL
>XP_001210353_Aspergillus_terreus
MYKERKVPTFYLYRVFHPLTLVLEDVNDLLIRGGFLRQAYSGIFHMLPLGLRVQDKLERLIDKHMRLLDMQVFRFLDRKESRFLLAPTHEEEITTLVGSLTKSYRDLPLRVYQISRKYRDEPRPRQGLLRGREFIMKDLYTFDYSMEEALKTYGQVRAAYTRLFNELKIPYLVAVADSGNMGGNLSHEFHFPSSKGEDTVITCTSCDSVYNEELADGQSHGLENNTTQSEGFNTGAVSAEATPTISNDIWMAISRDKRTLLRAWYPKFSMQGDSQEPVEREVNSHAVKAVASAAGVDLDLSVENPLEQWATQVKSEKASKRPQVLDLYDSQVRVYKRPPLSDLLQRAGCAADDIDYTMLDRFPETNNGLNLVKVHDGDKCTKCGQGHLKTHTAIELGHTFHLGTRYSEVLQACVMVDRATAGKSEDQTVPMEMGCHGIGVSRMITAVADSLADSKGLNWPRAMAPYEVIVVPTKGLEADAEKIYDVLASNPTSPFDTILDDRDKQMGWKLGDADLIGYPVIVVVGKGWKKQQTVEVQCRRLNNLRENVPLERLPEFVNSLLAQL
>XP_022492139_Penicillium_arizonense
MISGLRPSLARISSRRLALSLRVQQCHLHIDGRSRVSNFWIPTGGISKKSVDGEKEDANDLLVRGGFLRQAYSGVFHMLPLGLRVQDKLEGLIDKHMRSLGASKVSLSSISSQELWEQSGRLTEGSELFRFNDRKDTRFLLAPTHEEEITSLVGHLTTSYKSLPLRVYQISRKYRDEARPRQGLLRGREFIMKDLYTFDYSVSEALKTYNAVKQAYTRLFDELKIPYLVAAADSGNMGGSLSHEYHFISPKGEDDVVSCSHCDHVYNEELADGKTHNFEDTEQNRISGFQTGDAEIEGGSTISTGMWMAISHDSNTIVRGWYPKFSMQNGATEPVERHVNSHAVKAIATAAGIDLDLSVENPLQKWSAHVKKNKSSTNKPRVLDLYDSQVRVYQRPPLSDLLQQAGCTADDIEYSKLDRFPDTSNKLSLVRVHDGDHCSQCAHGSLTSHSAVELGHTFHLGTRYSEVLNASVSVNSALLEGPSESGTKPSAKEQIVPMQMGCHGIGVSRMISAVANRLADSRGLNWPRVIAPYEVVVVPGKGMESVADQVYDSLTADPSAPVDVILDDRDKGMGWKLGDADLIGYPIIVVVGKGWKKKQTLEVQCRRLDVKEDVPLDNLRTFVESLLTQL
>XP_014536568_Penicillium_digitatum
MRSLGASKVSLSSISSQELWAQSGRLTDGSELFRFNDRKDTPFLLAPTHEEEITTLVGNLTTSYKSLPLRVKINEARKYRDEARPRQGLLRGREFIMKDLYTFDYSVSEALKTYEAVKNAYTQFFNELKIPYLVAAADSGNMGGSLSHEYHFISPKGEDDVVSCSHCDHVYNEELADGKTHSSAGSEQNTAPGFQTDDALVEGRPTISTGMWMAVSHDSNTIVRSWHPKFSMQEGATEPVERHINSHAVKAVAAAAGIDLDLSVENPLDRWTAHVKANKSSTQKPRVLDLYDSQVRVYQRPPLSDLLLKVGCTAADIDYSKLDRFPGTSNQLSLVRVHNGDRCSQCAHGSLTSHSAVELGHTFHLGTRYSKVLNASVSVNSALLEGSSDTDAKSSAKEQIVPMQMGCHGIGVSRMISAVANRLADSKGLNWPRAVAPYEVVVVSGKGLETVADQVYDSLAGDAAAPVDVILDDRDKGMGWKLGDADLIGYPIIVIVGNGWKKKQTLEVQCRRLDVKQDVTLDRLRTFVESLLAKL
>XP_016601852_Penicillium_expansum
MLSRLRPLSGRIVGRRLALSLRVQQCNLHVDGRSRVSNIWIPTGGISKKPVDGEKEDANDLLVRGGFLRQAYSGIFHMLPLGLRVQDKLERLIDKHMRSLGASKVSLSSISSQELWGQSGRLTDGSELFRFNDRKDTPFLLAPTHEEEITTLVGNLTTSYKSLPLRVYQISRKYRDEARPRQGLLRGREFIMKDLYTFDYSVSEALKTYDAVKNAYTQLFNELKIPYLVAAADSGNMGGSLSHEYHFISPKGEDEVISCSHCDHVYNEELADGKTHSSQESEQNTTPGFQTDDTLVEGGPTISTGMWMAISHDNNTIVRSWHPKFSMQDGATEPVERHVNSHAVKAVATAAGIDLDLSVENPLQRWTAHVKANKSSTHKPRVLDLYDSQVRVYQRPPLSDLLQEVGCTASDIDYSKLDRFPGTSNKLSLVRVHNGDQCSQCAHGSLTSHSAVELGHTFHLGTRYSEVLNASVSVNSALLDGSSEVVAKSSAKEKIVPMQMGCHGIGVSRMISAVANRLADSKGLNWPRAIAPYEVVVVSGKGLETVADQVYDSLAGDAAAPVDVILDDRDKGMGWKLGDADLIGYPVIVVVGNGWKKKQTLEVQCRRLDVKEDVPLDGLRTFVESLLAKL
>XP_040645346_Penicillium_griseofulvum
MISRLRPLSGRTAGRRLALSLRVQQCNLHVDGRSRVSNIWIPTGGISKKPVDGEKEDANDLLVRGGFLRQAYSGVFHLLPLGLRVQDKLERLIDKHMRSLGASKVSLSSISSQELWAQSGRLSDGSELFRFKDRKDTPFLLAPTHEEEITTLVGNLTTSYKSLPLRVYQITRKYRDEARPRQGLLRGREFIMKDLYTFDYSVSEAMETYEAVKKAYTELFNELKIPYLVAAADSGNMGGSLSHEYHFISPKGEDEVVSCSHCDHVYNEELADGKTHGSEESEQNTTPGFQTDDAPVEGGSTISTGMLMAISHDNNTIVRSWHPKFSMQNGATEPVERHVNSHAVKAVATAAGIDLDLSVENPLERWTAHVKANKSSTKPRVVDLYDSQVRVYQRPPLSDLLQEAGCTASDIDYSKLDRFPGTSNKLSLVRVHDGDQCSQCAHGSLTSHSAVELGHTFHLGTRYSKVLNASVSVNSALLEGSSEPDAKSGKEQIVPMQMGCHGIGVSRMISAVANRLADSKGLNWPRAMAPYEVVVVSGKGLETVADQVYDSLTGDAAAPLDVILDDRDKGMGWKLGDADLIGYPIIVVVGNGWKKKETLEVQCRRLDVKEDVPLDELRTFVESLLAKL
>XP_038925410_Penicillium_roqueforti
MISGLRPLSGRIAGRRLALSLRIQQCNLHVDGRSRVSNIWIPTGGISKKPVDGENEDANDLLVRGGFLRQAYSGVFHMLPLGLRVQDKLERLIDKHMRSLGASKVSLSSISSQELWAQSGRLTDGSELFRFNDRKDTPFLLAPTHEEEITTLVGNLTTSYKSLPLRVYQITRKYRDEARPRQGLLRGREFVMKDLYTFDYSLTEAMKTYDAVKNAYTELFNELKIPYLVAAADSGNMGGSLSHEYHFISPKGEDEVVSCSHCDHVYNEELADGKAHIAEESEETMTPGFQTDDAVVEGGPTISTGMWMAISHDSNTLVRSWYPKFSMQNGATEPVERHVNSHAVKAVATAAGIDLDLSVENPLERWTAHVKANKSSTHKPRVLDLYDSQVRVYQRPPLSDLLQEVGCTASDIDYSKLDRFPETSNKLSLVRVHDGDHCSQCVDGSLTSHSAVELGHTFHLGTRYSKVLNASVSVNSALLEESSDMDLGAKASAKEQIVPMQMGCHGIGVSRMISAVANRLADSKGLNWPRVIAPYEVVVVSGKGLETVADQVYDSLTGNTAAPVDAILDDRDKGMGWKLGDADLIGYPIIIVVGNGWKKKQTLEVQCRRLDVKEDVPLDGLHTFVQSLLAKL
>XP_002561069_Penicillium_rubens
MISRIRPLSGRIAGRRLALSLRVQQCNIHVDGRSRVSNIWIPTGGISKKPVDGEKEDANDLLVRAGFLRQAYSGVFHLLPLGLRVQDKLEHLIDKHMSSLGASKVSLSSISSQELWKQSGRLTDGSELFRFNDRKGTPFLLAPTHEEEITTLVGHLTTSYKSLPLRVYQISRKYRDEARPRQGLLRGREFIMKDLYTFDYSVDEALKTYDAVKSAYTELFNELKIPYLVAAADSGNMGGSLSHEYHFISPKGEDEVVSCSHCDHVYNEELADGKTHSFEESEQNTAPGFQTDDAPVEGGPTISTGMWMAISHDNNTIVRSWHPKFSMQNGATEPVERHINSHAVKAVATAAGIDLDLSVENPLERWTAHLKANKSPAHKPRVLDLYDSQVRVYQRPPLSDLLQQAGCTASDIDYSKLDRFPGTSNKLSLVRVHDGDRCSQCAHGSLTSHSAVELGHTFHLGTRYSKVLNASVSVNSALLEGSSELDAKSSAKEQIVPMQMGCHGIGVSRMISAVANRLADSKGLNWPRAMAPYEVVVVSGKGLETVADQVYDSLTGGAAASLDVILDDRDKGMGWKLGDADLIGYPIIVVVGNGWKKKETLEVQCRRLDVKEDVSLDGLRTFVESLLAKL
>XP_040816082_Penicillium_solitum
MISRLRPLSRPIAGRRLALSLRVQQCNLHVDGRSRVSNIWIPTGGISKKPVDGEKEDANDLLVRGGFLRQAYSGVFHLLPLGLRVQDKLERLIDKHMRSLGASKVSLSSISSQELWGQSGRLTDGSELFRFNDRKDTPFLLAPTHEEEITTLVGNLTTSYKSLPLRVYQISRKYRDEARPRQGLLRGREFIMKDLYTFDYSVSEALKTYDAVKHAYTQLFNELKIPYLVAAADSGNMGGSLSHEYHFISPKGEDEVVSCSHCDHVYNEELADGKTHSSEESEQTTAPGFQTDDTLVQGGPTISTGMWMAISHDSNTIVRSWHPKFSMQNGATEPVERHVNSHAVKAVATAAGIDLDLSVENPLERWTAHVKANKSSTNKPRVLDLYDSQVRVYQRPPLSDLLQEVGCTASDIDYSKLDRFPGTSNKLSLVRVHDGDQCSQCAHGSLTSHSAVELGHTFHLGTRYSKVLNASVSVNSALLEGSSDAGAKPSAKEQIVPMQMGCHGIGVSRMISAVANRLADSKGLNWPRAMAPYEVVVVPGKGLETVADQVYDSLTCDAAAPVDVILDDRDKGMGWKLGDADLIGYPIIVVVGNGWKKKETLEVQCRRLGVKEDVSLDGLRTFVESLLAKL
>XP_022584218_Penicilliopsis_zonata
MVFALCSGSGRSVVSRPCSRPLRLQIAQRCGFKTDGRSRTSGFWIPTGGISKKIADGGKEDANALLVRGGFLRQAYSGVFHLLPLGLRVQDKFERLIDKHMRSLGASKVALSSISSQELWEKSGRLTEDSEVFRFTDRKESRFLLAPTHEEEITTLVASLTKSYKDLPLRLYQITRKYRDEPRPRQGLLRGREFVMKDLYTFDYNVEEALKTYHAVKGAYVQLFKELKIPFLVAAAHSGSMGGSMSHEFHLESSKGEDNVISCSHCDHVYNGELENGVSNAPDSQASLASESFGATSGGPPAISNGLWMAISSDRKTLVRGWYPEFLMQEGNEEPVRRRVSSHAVKSIAQAAGVDLDLSIEKPLELWVAKLKVDKSCGSGSARVLDLYDSHVRVYKRPPLSDLMNELDLPTVEVEYSMLDRFPGTNHGLSLLQVHDGDKCQKCAQGSLKVHTSVELGHTFHLGTRYSEVLEASVPVNRSLLDAPESSSTSSSESQIVPMQMGCHGIGVSRLISAVADNLADSRGLNWPRAVAPYEVAVVPGEGLEEVAEKVYDSLTTDPTTSADVILDDRTKSIGWKLGDADLIGYPVIIVVGKGWKKQQVLEVQCRRLDNLREDVSLEQLPTFVKSLLDRL
>XP_016624825_Cladophialophora_bantiana
MKLPVPSWRAKGAAPRPAQRSRFGVRFNHAAARQRISDFWIPTVNVQKHDVAPDATQLLIRAGYLRQAYAGIFQMLPLGLRVQEKLERLIDKHMKSVKASKVSLSSISSQALWEKSGRLKRGGEMFMFKDRRDTGWLLAPTHEEEITTLLSDIIQTRQQLPIRLYQIGRKYRDEKRPRGGLLRGREFLMKDLYTFDSTPEHAHITYDEIRRAYRNFLDELKIKYVEARAVSGDMGGNLSHEYHFPNFAGEDIVITCSECSYARNEEFVSQPVYPPRPLQVPEVGATDSNPRQAYLEENFLSTDRRSLVRAIVPLLPHGNSEDKAPLRSINAHAVKAVLNGVLDIDTGLERPTESFKELVVSGTADASAKRPSIYYVLDSRVRRDEISHLIASPPMNRNIDAYVIEAPQNDKNGGINLLKQESGDSCPECKSGRLRVDKAIEIGHTFHLGTRYSSKLDLVAGHGDGKEALPVEMGCHGIGVSRLIAAVASCLSDDVGLNWPRAIAPFEAIVIVQSSHAERLRAAEQLCDQLSSSSLGNVDVVLDDRPEQGIGWKLKDADAIGYPVIVVVGKGFEQGKVEVQCRRLKVKQEVSVSDAIGFVHDLLKQL
>XP_008729978_Cladophialophora_carrionii
MKPRVGCWPRRRAVWRPSSLRLLGARHTHNDSRQRISDFWIPTVNVQKQDAATDATQLLIRAGFLRQAYAGIFQMLPLGLRVQEKLERLIDKHMRSVKASKVSLSSISSQALWEKSGRLKAGGEMFTFQDRKDVGWLLAPTHEEEITNLLAELIHTPQQLPIRLYQISRKYRDEKRPRGGLLRGREFLMKDLYTFDHNPEAAHITYDEIRNAYRSFLDELKIKYIEARATSGDMGGNLSHEYHFPNFAGEDTVITCSDCDYARNEEFVSQLPYKRELFNNVEDFLQNYSGQGEIPGGFLQEDFLSTDRLSLVRVITAKAFERASSREIATRTVNPYAVKAALNGILDIDTGVEDPLDHFKESLSDHLGHDGSKQRSVYYVLDSTVPAGLVPRSSVSEFLDAQVNHYAVRAPQNARMGANSLLKRESGDPCPQCKAGTLSIDKAIEIGHTFHLGTRYSSKLGLATKQEGGKQSTPVEMGCHGIGVSRLIAATASCLSDEVGLNWPRAIAPFEAVIVVQPSQDQRLQAAECLYDQLSATNLGGVDAILDDRNQGTGWKLKDADMIGYPVIVVIGKAFDKGKVEVQCRRLKVKQEVDIESTHDFVHRLLKQL
>XP_016254148_Cladophialophora_immunda
MKLSAASWTPRRAAPRSAQWTYFVVRHSHISSTQRISDFWIPTVNVQKHDAALDATHLLIRAGYLRQAYAGIFQMLPLGLRVQEKLERLIDKHMRSVRASKVSLSSMSSQALWERSGRLKRGGEMFMFKDRRDTEWLLAPTHEEEITTLLADVIQTRQQLPVRLYQIGRKYRDEKRPRGGLLRGREFLMKDLYTFDSTPAHAHVTYDEIRGAYRNFLNELKIKYVEARAVSGDMGGNLSHEYHFPNFAGEDLVITCSECDYARNEEFVSQQVYQPEPLQVPEVGATHVNPSRRYLEEHFLSTDRRSLVHAIGPLAPDDIPQEKPSARSINAHAVKAVLNGVLDIDTGLEHPMESFKESLASSTADASGKRPSIYYVLDSRVRLDEIGHMIASPLLSQDIDAYVIAAPKHDTNDGINLLNQESGDPCPECGSGKLRVDKAIEIGHTFHLGTRYSSKLGLAARQSDGKEAVPVEMGCHGIGVSRLIAAVASCLSDEVGLNWPRVIAPFEAVIVVQPSHADRLRAAEQLCDQLSSSSLGKVDVVLDDRQEQGMGWKLKDADVIGYPVIVVVGKGFDQGKVEVQCRRLGVKQEVGVSDAVGFVYDLLRQL
>XP_007740482_Cladophialophora_psammophila
MKLPVPFWRAKRVAPRPAQRSRFGVRYNHTAARQRISDFWIPTVNVQKHDVAPDATQLLIRAGYLRQAYAGIFQMLPLGLRVQEKLERLIDKHMRSVKASKVSLSSISSQALWEKSGRLKRGGEMFMFKDRRDTGWLLAPTHEEEITTLLSDIIQTRQQLPVRLYQIGRKYRDEKRPRGGLLRGREFLMKDLYTFDSTPEHAHVTYDEIRRAYRNFLDELKIKYVEARAVSGDMGGNLSHEYHFPNFAGEDIVITCSECSYARNEEFVSQPVYPPQPLQVPEVGATDSNPSQAYLEENFLSTDRRSLVRAIVPLLPYGNSEDKAPLRSINAHAVKAALNGFLEIDTGLERPTESFKELVASGTADAPAKRPSIYYVLDSRLRLDEISHIVASPPMSRNVDAYVIEAPQNDSNGGINLLKQESGDSCPECKSGRLIVDKAIEIGHTFHLGTRYSSKLDLVARQGDGKEALPVEMGCHGIGVSRLIAAVASCLSDDVGLNWPRAIAPFEAVVIVQSSHAERLRAAEQLCDQLSSSSLGDVDVVLDDRQEQGIGWKLKDADAIGYPVIVVVGKGFEQGKVEVQCRRLKVKQEVNVSDAVGLVHDLLKQL
>XP_018690748_Fonsecaea_erecta
MKLPPAAWTPRRAAPRPAQWRSSSIRHNHTALTQRISDFWIPTVNVQKHDAAPDATQLLIRAGYLRQAYAGIFQMLPLGLRVQEKLERLIDKHMRSVRASKVSLSSLSSQALWEKSGRLKRGGEMFMFRDRRDTEWLLAPTHEEEITTLLADIIQTRQQLPVRLYQIGRKYRDEKRPRGGLLRGREFLMKDLYTFDATPAHAHVTYDEIRRAYRNFLNELKIHYVEARAVSGDMGGNLSHEYHFPNFAGEDIVITCSDCDYARNEEFVSQPVYPPRPLQIPEFSATEGKSSQKYLEEHFLSTDRRSLVRAIVPFLSDDISEDKSAARSINAHAVKAALDGVLNIDTGLERPTESFKESLASAATDAAAKKPSIYYLLDSRVRLDEIGHIIASPPMHREIDAYVIEAPPNDENGRINLLSQESGDPCPECEKGKLKVDKAIEIGHTFHLGTRYSAKLGLSSKQNDGKEAVPVEMGCHGIGVSRLIAAVASCLSDEVGLNWPKVIAPFEAVVVVQPSHAERLRAAEQLCNQLSSSPLGTVDVVLDDRQEQGMGWKLKDADVIGYPVIVVVGKGFDQGKVEVQCRRLKVKQEVSVDDAVSFVHDLLKQI
>XP_022514454_Fonsecaea_monophora
MKFLIASWTPRRATRPSTQWRYFGVRGSHNSSTQRISDFWIPTVNVQKHDAAPDATQLLIRAGYLRQAYAGIFQMLPLGLRVQEKLERLIDKHMRSVKASKVSLSSISSQALWEKSGRLKHGGEMFLFKDRRNTEWLLAPTHEEEITTLLSEIIQTKQQLPVRLYQIGRKYRDEKRPRGGLLRGREFLMKDLYTFDSTPAHAHVTYDQIRGAYRNFLDELKIKYVEARAVSGDMGGNLSHEYHFPNFAGEDIVITCSECDYAHNEEFVSQPVYPPRPLEVSNIAADGNSGKKYIEEHFLSTDRLSLVRAIGPSLPNDIAQDKAVLRTINAHAVKAALNGVLTIDTGLEQPTETFRESVASAAADGSKEKLAIYYVLDSRVRLEDISDLIASPPIHQQIDAYVIEAPHNDKTGGINLLNQQSGDPCPECGNGKLSVDKAIEIGHTFHLGTRYSSKLGLVARLSDGKEAVPVEMGCHGIGVSRLIAAVASCLSDDVGLNWPRAIAPFEAVVVVQPSHAERLRAAEQLCSQLSSSDLGNVDVVLDDRQEQGMGWKLKDADVIGYPVIVVVGKGFDQGKVEVQCRRLKVKEEVDISDAVGFVHDLLKQL
>XP_016635413_Fonsecaea_multimorphosa
MKLLAASWTPRRAVPRSAQWRRSSGVRHNQIASTQRISDFWIPTVNVQKHDAAPDATQLLIRAGYLRQAYAGIFQMLPLGLRVQEKLERLIDKHMRSVRASKVSLSSISSQALWEKSGRLKRGGEMFMFKDRKGTEWLLAPTHEEEITTLLSDIIQTRQQLPVRLYQIGRKYRDEKRPRGGLLRGREFLMKDLYTFDSSPAHAHETYDEIRSAYRNFLDELKVKYVEARAVSGDMGGNLSHEYHFPNFAGEDIVITCSDCDYARNEEFVSQAIYQPRPLQIPEASATDGKSGQRYLEEHFLSTDRRSLVRAIVPLLPTANSEEKPETRSINAHAVKAALNGLLDIDTGLEQPMESFKESLASGTADASTKRPSVYYVLDSRVRLDEIGDLISSPPMTREMDAYVVEAPQNDANGGINLLKQESGDLCPECSKGTLRVDKAIEIGHTFHLGTRYSSKLGLAARQSDGKEAVPVEMGCHGIGVSRLIAAVASCLSDDVGLNWPRAIAPFEAVVVVQPSHAERLRAAEQLCNQLSSSPLGNLDVVLDDRQEQGMGWKLKDADVIGYPVIVVVGKGFDQGKVEVQCRRLKIKQEVGVDDAVGFVHDLLKQL
>XP_022498801_Fonsecaea_nubica
MKLPAASWTPRRATRRSTQWRYFGVRHSHVSSTQRISDFWIPTVNVQKHDATPDATQLLIRAGYLRQAYAGIFQMLPLGLRVQEKLERLIDKHMRSVKASKVSLSSISSQALWEKSGRLKHGGEMFLFKDRRDTEWLLAPTHEEEITTLLSEIIQTKQQLPVRLYQIGRKYRDEKRPRGGLLRGREFLMKDLYTFDSTPAHAHVTYDQIRGAYRNFLDELKIKYVEARAVSGDMGGNLSHEYHFPNFAGEDIVITCSECDYAHNEEFVSQPVYPPRPLEVSNIAADGNSGKKYIEEHFLSTDRLSLVRAIGPSLPSGIAQDKAVVRSINAHAVKAALNGVLTIDTGLEQPTETFKESVASATTDGSKEKLAIYYVLDSRVRLDDISDLIASPPMNQEIDAYVIEAPQNDKTGGINLLNQQSGDPCPECGNGKLSVDKAIEIGHTFHLGTRYSSKLGLVARLSDGKEAVPVEMGCHGIGVSRLIAAVASCLSDDVGLNWPRAIAPFEAVVVVQPSHAERLRAAEQLCSQLSSSDLGNVDVVLDDRQEQGMGWKLKDADVIGYPVIVVVGKGFDQGKVEVQCRRLKVKEEVDISDAVGFVHDLLKQL
>XP_013286066_Fonsecaea_pedrosoi
MKFPIASWTPWRATRPSTQSRYFGVRGSHDSSTQRISDFWIPTVNVQKHDAAPDATQLLIRAGYLRQAYAGIFQMLPLGLRVQEKLERLIDKHMRSVKASKVSLSSMSSQALWEKSGRLKHGGEMFLFKDRRDTEWLLAPTHEEEITTLLSEIIQTKQQLPVRLYQIGRKYRDEKRPRGGLLRGREFLMKDLYTFDSTPAHAHVTYDQIRGAYRNFLDELKIKYVEARAVSGDMGGNLSHEYHFPNFAGEDIVITCSECDYAHNEEFISQLVYPPRPLEVSNIAADGKSGKKYIEEHFLSTDRLSLVRAIGPSLPNDIAQDKAVLRTINAHAVKAALNGVLTIDTGLEQPTETFRESVASATADGSKEKLAIYYVLDSRVRLEDISNLIASPPINQQLDAYIIEAPQDDKTGGMNLLNQQSGDPCPECGNGKLSVDKAIEIGHTFHLGTRYSSKLGLVARLSDGKEAVPVEMGCHGIGVSRLIAAVASCLSDDVGLNWPRAIAPFEAVVVVQPSHAERLRAAEQLCSQLSSSDLGNVDVVLDDRQEQGMGWKLKDADVIGYPVIVVVGKGFDQGKVEVQCRRLKVKEEVDISDAVGFVHDLLKQL
>XP_007760647_Cladophialophora_yegresii
MKLRVGSWPSRRAVWRPPSLRLLGARHTHNDSRQRICDFWIPTVNVQKQDAATDATQLLIRAGYLRQAYAGIFQLLPLGLRVQEKLERLIDKHMRSVKASKVSLSSISSQALWEKSGRLKAGGEMFTFKDRKDVGWLLAPTHEEEITNLLAELVHTPQQLPIRLYQISRKYRDEKRPRGGLLRGREFLMKDLYTFDHSPEAAHITYDEIRNVYRSFLDELKIKYIEARATSGDMGGNLSHEYHFPNFAGEDTVITCSDCDYARNEEFVSQPPYRADSFNNVEDFLKNCSTQDEVPGGLLQEDFLSTDRLSLVRVITSNASERASSGETATRAVNPYAVKAALSGILDIDTGVEDPLNQFRKSLCDDVSHNGPKQRSVYYLLDSPVPAGLVPRSSVSDFLHAQVNHCAVRAPHDEQMGASSLLKRESGDPCPQCKTGTLSIDKAIEIGHTFHLGTRYSSKLGLATKQEAGRQATPVEMGCHGIGVSRLIAATASCLSDEVGLNWPRAIAPFEAVIVVQPSQAQRLRAAERLYDQLSATDLGGVDAILDDREQGMGWKLKDADMIGYPVIVVVGKAFDQGKVEVQCRRLKVKQEVDIVSTPQFVHSLLKQL
>XP_016232150_Exophiala_spinifera
MKNYFPPGTAARVKYSYPKARHAPLRCVHTKSRQRVAEFWIPTVNVHKHEEAPDATQLLIRAGYLRQAYAGIFQMLPLGLRVQEKLERLIDKHMRSVKASKVSLSSLSSKALWQKSGRWKPGAEFFAFTDRKDSEWLLTPTHEEEITTLVAGLVQTRQQLPIRLYQISRKYRDEKRPRGGLLRGREFLMKDLYTFDATPTEAHATYDDIRAAYRNFLDELTVPYTEARAVSGDMGGNLSHEYHFPNAAGEDIVITCTDCTYARNEEFSQQPTCSPELIKDTPPALKAAKTQPLLQEDYVSLDGRNLIRATGPQRTTTSSTTGMDHDQSLNSYAIKAALTGIVEIDSGLENPYVLFEKNLSSSSSEEAASKPSIYYLLDSRVEPESIHDLIASDMDRFGGEAVDFYLVNAQHGTTQGINLLKHQTGDPCPECGRGTLQLNKAIEVGHTFHLGTRYSSKLGLTSRLDNAQDPVPVEMGCHGIGVSRLIAAVASCLSDESGLNWPRVIAPFEAVIIVQKSQEARVQAAEQIYDELATPSPDPEATAVDVLLDDRQEQGLGWKLKDADAIGYPVIIVVGKAFEKGRVEVQCRRLKVKQDVDLSGVARFVRDLLKRL
>XP_016260490_Exophiala_oligosperma
MKTYFSSPRAAASGTHGYLKARSAPLRCAHSSSRQRVTDFWIPTVNVHKHEEAPDATQLLIRAGYLRQAYAGIFQMLPLGLRVQEKLERLIDKHMRSVKASKVSLSSLSSKALWQKSGRWKPGAEFFAFKDRKDSEWLLTPTHEEEITTLVAGLVQTRQQLPVRLYQIGRKYRDEKRPRGGLLRGREFLMKDLYTFDATPKEAHATYDDIRGAYRRFLDELTVPYTEARAVSGDMGGNLSHEYHFPNTAGEDIVITCTNCDYARNEEFSRQPTCSAEIIKDLPTANSTNTRPLLQEDYLSPDGQSLIRAVAPHPTTMFSAVAQHDQSLNSYAIKAALNGIVEIDSGLESPHALFEKNVSSLSSSGNGTQKLSIYYLLDTQVEPESAQALIASDMDRFSSEGVDFYLVKIPPNSTQGINLLKHQTGDPCPDCGTGTLQLNKAIEVGHTFHLGTRYSSKLGLTSRLDNAQDPVPVEMGCHGIGVSRLIAAVASCLSDESGLNWPRVIAPFEAVIIVQKSHGGRVQAAEQIYDELAMSSSSPSPSPNATVAVDVLLDDRQDQGLGWKLKDADAIGYPVIIVVGRSFDTGKVEVQCRRLKIKRDVEVAAVAGFVRDLLQKL
>XP_013321213_Exophiala_xenobiotica
MKHHFLFRASTRGSSKGTTTGIGLVRCSHTDSRQRVSDFWIPTVNVHKHEGAPDATQLLIRAGYLRQAYAGIFQMLPLGLRVQEKLERLIDKHMRSVRASKVSLSSLSSKTLWQQSGRWKPGAEFFAFKDRKQSEWLLAPTHEEEITTLLADLVQTRQHLPIRLYQITRKYRDEKRPRGGLLRGREFLMKDLYTFDATPQEAHATYDHIRGAYRKFLDELTVPYTEARAVSGDMGGNLSHEYHFPNSAGEDIVITCTKCNYARNEEFVSQPFYPPHPIKEIPSRTTQVQPFLQEDFLSLDRRSLIRAIAPTGPEQDVASEPHGHFISSYAVKAALNGHLDVDTGLENPFGQFDERLHSVTQTDPSNNLSIYYLLDSRVDPESINSLVANDMTEMRSKTGPTPEMEFYIISAPQDTTGGINLLEHQTGDPCPECQTGELQLNKAIEVGHTFHLGTRYSSKLGLTVRSKDSKQPVPVEMGCHGIGVSRLIAAVASCLSDEVGLNWPRVIAPFETIVIVHKSQEGQMRAAKKIYDQLASSSTAGAVDVILDDRQEQGLGWKLKDADMVGYPVIVVVGKAFEQGKLEVQCRRLKVKQDVDIDSVAEFVRDLLSKL
>XP_007721984_Capronia_coronata
MKHHVLRQVSARATFALAQRQCGLVRLKHTDSRQRLTDFWIPMVNVQKQDAAADATQLLIRAGYLRQAYAGIFQMLPLGLRVQEKLERLIDKHMKSIQASKVSLSSISSLALWQRSGRWKPGAEFFTFKDRRDTEWLLAPTHEEEITTLLADIIRTPQQLPVRLYQITRKYRDEKRPRGGLLRGREFLMKDLYTFDSTPQEAHATYDDIRGAYRNFLDELTVKYIEARAESGDMGGNLSHEYHFPNSAGEDIVITCSDCGYARNEEFVSQKAYPPQFIESIPDRELSASLNPSAYLQQDFLSKDGRSLVRAIAPKETVQDATDDINPYGLNSYAIKAALAGVLEIDSGLEHPFASFEGRLATDSADNATKDASIIYLLDSGVEPESIHELISQDIDRFSHNNIKFYVISAPKDDGRGINLLKQQSGDPCPECSSGKLQLHKAIEVGHTFHLGTRYSSKLGLTIRNPDGKERVPVEMGCHGIGVSRLIAAVASCLADERGLNWPRVIAPFEVVVLIAKPEPQRMQAAEQIYDQLSSSELGAADVLLDDRTDQGLGWKLKDADMIGYPVIVVLGKGFDRGRVEVQCRRLKIKQDVEMDRVVEFVHGLLKQL
>XP_007733772_Capronia_epimyces
MKRHVFGRVSRRVPFSLVQRRCDLVRLKHTDSRQRITDFWIPTVNVQKQDAISDATQLLIRAGYLRQAYAGIFQMLPLGLRVQDKLERLIDKHMRSIQASKVSLSSVSSLALWQRSGRWKPGAEFFTFKDRKDTEWLLAPTHEEEITTLLADLVQTSQQLPVRLYQITRKYRDEKRPRGGLLRGREFVMKDLYTFDTTLKEAHATYDDIRGAYRNFLDELTVSYIEARAESGNMGGNLSHEYHFPNAAGEDIVITCSDCNYARNEEFVSQKAYRPQVIDNVTVSKSSTAGNFGQFIQEDFVSKDGRSLVRAIAPRQADQDATDATRSHALNSYAIKAALDGVLEIDSGLEHPLTYFEGLLTTSTHGDSTKGSSIFYLLDSQVEPRSIHDLVAHDMDHFASKDVKFYIISASKDGTNGISLLKQRPGDPCPECSNGKLQLHKAIEIGHTFHLGTRYSSKLGLCTRSPDGKTTVPVEMGCHGIGVTRLIAAVASCLADERGLNWPRVIAPFEVVILVAKPEPNRLQAAEQIYDQLSTSELGVADVLLDDRQEQGLGWKLKDADMIGYPVLVVLGKGFDRGMAEVQCRRLNIKQDVEIDRVVAFVHGLLKQL
>XP_009159776_Exophiala_dermatitidis
MKHHGLRRASAKGSYSLLRRPCQNVRLQHTDSRQRLSDFWVPTVNVQRQDAVSDATQLLIRAGYLRQAYAGIFQMLPLGLRAQDKLERLIDKHMRSIKASKVSLSSITSLALWQKSGRWKPGAEFFTFKDRKDTDWLLAPTHEEEITTLLADLIHSPQQLPVRLYQVTRKYRDEKRPRGGLLRGREFLMKDLYTFDSTPTQAHATYDETRGAYRNFLNELTVPYIEARAESGDMGGNLSHEYHFPNAAGEDIVITCTDCDYARNEEFVSQKAFPPRPVEGIAARSPTSTPASDSSMLIHQDFVSKDGRKLVRAMAPRVSERTTNDSSVSHVAVNPYAVKAAVDGVVEIDSGLQQPLSHFEGVLDTTGANDDADNCPSVYYLLDFRVESESVYDLIGQDLERYASKNVKFYIISAPQDGSDRINLLKHRAGDPCPQCSSGKLQLHKAIEVGHTFHLGTRYSSKLGLSIRSADGKANVPVEMGCHGIGVSRLIAAVASCLADDRGLNWPRVIAPFEAVILAAKPDSKRIQAAEQLYDQLSAPGPAAVAADVLLDDRHDQGLGWKLKDADMIGYPVIVVLGKGFDRGMVEVQCRRLNIKQEVELERVVEYVRDRLKKL
>XP_013256682_Exophiala_aquamarina
MTPRALGRASSGSVYRLAPGRGASVRYSHVDSRQRISNIWIPPVKVNQQVGVNDATVLLTRAGYVSQAYAGIFHMLPLGLRVQEKLENLIDKHMKLAKASKVSLSSISSQDLWRKSHRLGKSSELFMFKDRKDSKMLLSPTHEEEITSLVAGFVRSPKQLPVRLYQIGRKYRDEKRPRGGLLRGREFTMKDLYTFDANLADAHKTYDEVRAVYRGFLNELTIPYIEAQADSGDMGGDLSHEYHFPNGAGEDTVITCTACDIARNEEYVSRTSFIPKRIDSPPPSSNVLPATTQVFMKSFLGKTGRDLVRAFGLCKSEELAGDKRLPGLINSYAVKAVLASVLEVDTGVEDASKKFTVSHHTAVREDKSQGIDKHRIFYVLDRRVPTDGIAEVVAKDMRHFPEGVEFFIVESASPEAAKIDLLRPRDGDECPECQKGKLEIHKAIEIGHTFHLGTRYSSLLDCKVHQSHESSGIPTPVEMGCHGIGVTRLIAAVASCLKDEVGLNWPRVIAPFEAAILASIELGPAAEKLYDALSHSQAGGVDTILDDRDVSLPYKMKDADVVGYPVLIILGRSFAKGEVEVQCRRLKIKKQVPLNEVASFVQSLLSRL
>XP_016225199_Exophiala_mesophila
MRLRIIAQAGQRPKAGRPCCQYGSVRFNHTDSRQRLSSFWIPHVRVEVKEGAVTDATTLLMQAGYVRQTYAGIFHMLPLGLRVQEKLERLIDKYMRSLGASKVSLSSVSSQALWAKSGRLQSDSEFFKFKDRRKISLLLAPTHEEEITTLMAPAVTSPKSLPVRLYQIGRKYRDELRPRGGLLRGREFLMKDLYTFDATEQDAHRTYDEIRQGYRNFLDELTVKYVEVRADSGNMGGNLSHEYHFPNHAGEDQILTCSECDLARNEEYVDQTPILSVQNLQDVPVAGSIQDKPIPSFRKDYVSKDGLTLVRTFAPRKQSEPGSETAPRQEINSYILKAILNRMVELDTGVENPLKRFNQARTSTQLEKIPQKPTVYYILDSQVSFDDISEQVQADVKEFSADMQYFVVQTAEGSPNPIRLRKLQQGDPCPQCDSGKIDIQHAIEIGHTFHLGTRYSSKLGLNVSIEGHEGQHNQVKTPVEMGCHGIGVSRLIAAVASCLSDNYGLNWPRVIAPFEVAILSHRTEEAKLAEELYDNLSCVPGNPVDSIIDDRLNTLPFKMKDADMIGYPILLILGKGLKDNKVEVQCRRLKFREQIETNFVVPVVQGLLQRL
>XP_013271433_Rhinocladiella_mackenziei
MKHNVLARAPTRGTCCLAKGRRGFVRQSHADCRQRISDFWIPTVNLQKQDAPLDATQLLVRAGYFRQAYAGIFHMLPLGLRVQEKLERLIDKHMRSIKASKVSLSSISSQALWQKSGRFKPGAEFFALKDRKDSEWLLAPTHEEEITTLLLDHVHTRQQLPLRLYQIGRKYRDEKRPRGGLLRGREFLMKDLYTFDATIEEAHTTYNEIRGAYRSFLDELKINYVEARAESGDMGGRLSHEYHFPNTAGEDTVITCSDCDYARNEEFVSQKSYPPQRIEDIPEYEASEAVHSNRFLQEDFLSTDGRDLVRALAPQYPDAPSAGNMNDRPLNSYAIKAALRGVLEVDSGREDPLTYFKEWMALPTPENVSNQSIFYLLDSRVELKAIRGFIADDMKSFSHKGVDFFVIRAPRDDANGINLLKHQAGDPCPECSTGKLRLEKAIEVGHTFHLGTRYSLPFNLSIRPDVGKDSAPVQMGCHGIGVSRLVAAVASCLADESGLNWPRAIAPFETIIIVQKSQREKIQAAVQIYDDLSSSKFGAVDALLDDRQDQGLGWKLKDADMIGYPVIVVIGKAFDQGKVEVQCRRLGIKQDVEIGGVVECVHGLLEQL
>XP_017995090_Phialophora_attinorum
MNLHGSVVRAFRGQCSKWQAFGNRSQHSLTPDHRERLSQLWVPHVASQKWEPGAKEPRDATTLLEDAGYIRKAYSGIYQYLPLGVKVLDKIERLIDHHMRSVGASKLSLSSFSSEKKWATSGRLANSTEIFQFQDRNKSKWLLAPTHEEEICTLLHSRINLHGQLPVRLYQIGRKYRDEQRPRGGLLRGREFIMKDLYTFDTSAEAAKDTYELVREAYNNFFADLGIPYLEARADSGNMGGNLSHEFHLPHHSGEDDVITCSSCGENRNEEFVPPTSRMIEYVKAPDFLAQDSTVSPSKVRDYISVKNDILIRVLIPSQASEGESIASADVNPYAVKEAMDDIAEVNTGLEEHQVMQKFEDYRGKGKRGRVAYLVDKRVTAEQLRMRIQQDLKNYGGENTQRLIVRTLQNEGPDGAAHDSNALSGSIRRPIDLLKLKEGDECPHCLEGKVEVHKAIEIGHTFHLGTGYTSLLGPKKPIPHPGPREHMTTPLEMGCHGIGVSRLMAAAAACLSPKDAIQWPKIIAPYTVLVGDAVEKTAKSSIADAISPSAEALSLYDDIAQQLDDIEPGRGYLKPDVVLDDRLSDYKHMSNSAIFTGYPIIVMLGRAARDRGIAELICAQAGLREEVPLNNVPKAVGRLLKRRDLAKSSLSSYVSSV
>NP_595957_Schizosaccharomyces_pombe
MLQHLRNRASIEVLGKAIRKYNVPESANQLLIDMGFIQPSMPGIFQYLPLGLRVQNKICDLLHISMRSLGASAISLAHLSSKEIWEKSGRWQKTGSELFRLHDRNDREMCLAPTHEEDVTRTMATIIDSQKQLPIRVYQIGRKFRDELRPRGGLLRGREFMMKDLYTFDIDKASAMKTYEDVLQAYHTFFKEVGLPFVMVKAATGNIGGNLSHEFHYRHPVGEDVIYTCPSCHYSTNSEMLDLSKTSSDISCPNCNDQLTSTTAIEVGHAFYLGKIYSSKFNATVEVKNKQEVLHMGCYGIGVSRLIAAVAHVTKDAKGLVWPSSIAPWKVLVVPTSDNHIQSAETVYDATANVVGFDNVLLEDRQNRAFGYKMRDAELIGYPFVIVVGSRFQEEGICEIIVRSSGERYKLDKDSLHQVLLGNFL
```
