## Supplementary material for "Coding Sequence Insertions in Fungal Genomes are Intrinsically Disordered and can Impart Functionally-Important Properties on the Host Protein": fasta protein sequences: XP_718202.1_blasthits_fa.txt

```
>XP_718202_Candida_albicans
MDFRNLSTTPNQMDTVMQRRPSLSSLSSASGYSSSNYGGNPTPNPNNSNTNNNSSGNSNNNTHGNNTPKLSTQRLTNNRNLQSLWINQPSIAPSNVVPWVEQQQQQTLDSLENNTKTDSSNDASATNNNNVNVNVNANANVNANANIHAQTHVNTNVNANTTATSINASTISNTTPSINDTNDNAKKINVSMISNNNNNNSNNNNNNTNNSSTGNSNIVNMLPSVSNATTMNNSNSINSTTNNTTINEADDDELIPTAIVIKNIPFAIKKEQLLDVMTKLNLPLPYAFNYHFDNGVFRGLAFANFTSTDETSAVVNQLNGREIGGRKLRVEYKKMLPAQERERIEREKREKRGQLEEQHRSASNASLASLLSAASTTAATKNLSVAGTNPSHTTERMFLNLPFNNSSFNAPPVEINFNDLEVLELYTQLVLYRDDITKSTFELAISPANLNISQRKIISILCNYLNLLELFDNGLIIIRRKPGYIAQCITQQSIIPNSQQVSGPTHPQQHQQNQLQQQQQQQHQHQHPSHSSSMMNLHQLGGTLAVPAHPELLRSQSQSALPLPRLRQQTSTPIQQNQQVQHQNQPPQQQQQQHVQPQYNYYNQQSIQSQPHSARPYSQSYNIYQQQQQQQQQQAQQQAQQQQQQQLQYQQGHQSQVSTPTLNSSSAAALLRSSSSRSFVDVRSTPPTSSFAQQQQQQQQQQQQPPLTSSIHDSPTPHHHLPLQQQQQQQNHYYSNNNQGFGSQPQTPLTNTADVNSRFQPFGQHSHLTSSFTSLSQTLPSTTTTTTNIDDFNNSIVDGNSISSKLNALGLGLGGGGGGGGNTNNTLTGNDNVTTTTTTTTNSTSGFDNSSTSGSGIWGPK
>XP_002421742_Candida_dubliniensis
MDFRNLSTTPNQMDTVMQRRPSLSSLSSASGYSSSNYGGNPTPNPNTSNTNNNSSGNSNNNTHANNTPKLSTQRLTNNRNLQSLWINQPSIAPSNVVPWVEQQQQQTLDSLENTKTDNNDDASSSTINNNVNVNANANVHANVHAHTNTNVNPNTTATSISASTTSNTTTSINDTNDNAKKINVSMINNNNSNNNNNTGNSNIANMLPSVSNATTMNNSHSVNSTTNNTTNNEADDDELIPTAIVIKNIPFAIKKEQLLDVMTKLNLPLPYAFNYHFDNGVFRGLAFANFTSTDETSAVVNQLNGREIGGRKLRVEYKKMLPAQERERIEREKREKRGQLEEQHRSASNASLASLLSAASTTAATKNLSVAGTNPSHTTERMFLNLPFNNSSFNLPPVEINFNDLEVLELYTQLVLYRDDITKSTFELAISPVNLNISQRKIISILCNYLNLLELFDNGLVIIRRKPGYIAQCITQQSIIPNSQQVSGSTHPQQHQQQQHQQQQHPSHSSSMMNLHQLGGTLTVPTHPELLRSQSQSALPLPRLRQQTSTPIQQQNQQQSLSSSQAQIQAQSQQPQQQQSHIQPQYNFYNQQSIQSQPQSARPYSQSYNIYQQQQQQQASAQQQQQQQQQQQLQYQQGHQSQVSTPTLNSSSAAALLRSSSSRSFVDVRSTPPMSTFTQQQQPIASSIHDSPTPHHHLPIQQQQQQQNHYYSNNNQGFGSQPQTPLTNNADVNSRFQPFGQHSHLTSSFTSLSQTLPNNTNIDDFSNSIIDGNSISNKLNALGLGGNGNNASTTTTNNNNNNSNHPATNSSGFDNSTSGSGIWGPK
>XP_002546156_Candida_tropicalis
MDTVMQRRPSLSSLSSASGYSSSNYGGGNPNSNSNSNTHGNNTPKLSNQRLTTNRNLQSSWVNQSTTTPSNVGPWIEQQQQQTLDSLESKQDNAEIGPTNPPAPGNTSISTSTSINDANDNVDTTTNINNNTITTTTTTTNVTKNSSNANDNNNNNVTNVSPSTTATSTNANTSTINEADDDELIPTAIVIKNIPFAIKKEQLLDVMTKLNLPLPYAFNYHFDNGVFRGLAFANFTSTDETSLVVNQLNGREIGGRKLRVEYKKMLPLQERERIEREKREKRGQLEEQHRSASNASLASLLSAASTTAATKNLSVAGTTPSHTTERLFLSLPFNNASFNIPPMEINFNDPEVLELYTQFVLYRDDITKSIFELAISPVNLNISQRKIISIICNYLNLLELFDNGLIIVRRKPGHIPQTITQQPNIPIQHQHQHHQQQQQGQQQPVNLLHQQQSQNASLQASHSSSMMNLNQLAGFAVPTHPELLRSQSQSALHLPRLRQQTSTPTQQQGQGQQQGQPQQQAQSSQSGQQYGIFTQQQAQTPQQQQQQLQSQQQQQQQQQQSRPYLPAFNSYQHTSTQQPLSSSTVPQGYGTQPQISTPTLNSSSAAALLRSSSNRSYVDVRSTPPLTNTFIQQQQQQSGQGQGQSTSIHDSPTTHHLQAQGQQYYGNSGNGFNSQPQTPLTANSDVNSRFQPFGQHSHLTSSFTSLSQTLPSAGGSGGVDDFGNASLSSKLNSLGLGGTSSGTNNNTSTNNVFDNGNGIWGPK
>XP_003866133_Candida_orthopsilosis
MDFRNLSTHQMDNIVQRRPSLSSLSSASGYSSSSTPFNTKSYTPNALMNKDLQSSWLNQPSSTSIGPWVEQQQQQTLDALDKSLDKSINDEMKPNDNEPHENNDNTDDDELIPTAIVIKNIPFAIKKEQLLDVMTKLNLPLPYAFNYHFDNGVFRGLAFANFTSTDETSLVVNQLNGREIGGRKLRVEYKKMLPAQERERIEREKREKRGQLEEQHRSTSNASLASLLSQASTTAATKNLSVAGTSTSQERILLNLPFGCSSFSPPELNFNDPEILELYTQLVLYRDDASKTVFELAISPLNLNIAQRKIISYICNYLNLLELFDNGMIIIRRKPGHMSIAPGQTRQQPLHSASMMNLNQLANPPELLRSHSQSAIPMPRLRQQTSTPTQQQPQLVYQQRPYTQHGYYQQSQQPQQLAQNLSAGSSAAALLRTNNNRSYVDVRSTPPLTQPESNPISQQHQFFQPNTTSTNNTSSQPQTPSSGSIWGPRFI
>XP_001527663_Lodderomyces_elongisporus
MDFRNLSTTPNQMDSLMQRRPSLSSLSSASGYSTSSTPFTANQNTNTTTNHNHNNNNNNNNNNNLDNHNQNIAVNNAPLSGGVGVVGVVGGGGNGSASGGSGGPKSFGIGSTTPQLTNQRLNNVKNLQTSWLNQPLSTATSVGPWVEQQQQQTLETLDKKVLEETSAGHVSISRSNENKREDQPQLSRNDDSMDQTKANNDLKHNDSNELNARHSTVNTASNRDKRETSGLGEKEQRGGRRNNVSNASNTSNANNTNNANNANKKGNNDHDNDNNDDDSNDSNDDNDGEINEELIPTAIVIKNIPFAIKKEQLLDVMTKLGLPLPYAFNYHFDNGVFRGLAFANFTSTDETSLVVNLLNGREIGGRKLRVEYKKMLPAQERERIEREKREKRGQLEEQHRNTSNASLASLYSQASTTAATKNLSVAGGQASSTQERAFINLPFGNTLFAPPSMEIDLNDPEILELYTQLVLYRDDVTKSIFELAISPINLTVIQRKTISYLCNYLNLLELFDNGLVIVRRKPGYISIAYLSLQVSASQAQQLQPHHSNSMMNLSQISSALNSDLLRSQSQSALPLPRIRQQTPTPITPNQHQQFSHLQQQVQQLQLQQQHQHQHQQTGQQQSQAPNLQGYSTFLQQSLAQQRPYSQQGYYQPPQQQQQQPQLQQPPQQQPPQQQQQQQQSNALGQFQPVHPSQGIAPNSTSAAALLRSSSNRSFVDVRATPPLNSFSQQALHQHHGLLGHAGSSITSSPIQQNQQFFLSNGTTHNTTVNNQSQPQTPLGANSRFQPFTQQLQVTSSFTNLPQTATSEDFNTSASDISTKLNTLGLSGSTNGAFDGNGIWGTK
>XP_007374060_Spathaspora_passalidarum
MDFRNLSPAPNQMDSVMQRRPSLSSLSSTSGYGSSTYGGGGTGGVGTGVAVPPGSGGNGTTVSNPPNSRNGNNLHSSWLNQSISTSTVTPTNVGPWVEQQQQQQQSTLESLEGSAQAVLGIPPKGLGNRSLSSASSTKNDEHNTISSPNMINNVHSPNNEPVNDNLNANISMTNEHDGADDDLIPTAIVIKNIPFAIKKEQLLDVMTKLNLPLPYAFNYHFDNGVFRGLAFANFTSTDETSLVVNQLNGREIGGRKLRVEYKKMLPLQERERIEREKREKRGQLEEQHRSTSNASLASLMSAASTTAATKNLSINGATPSGTTERLFVNLPFATISAAPPMDLNFNDPEILELYTQLVLYRDDVTKSIYELAISPATLNINQRKNLSLISNYLNLLELFDNGLIIIRRKPGYIAQSIIQQASLGAQQPPAVPPHSSSMMNLSQLAATMATPSHPELLRSQSQSALQLPRLRQQASTPVQQTFPQYGSQQQQQQQQPLPPQQQQQQQQQQQHQQQQPQQQRPYAQNQPFNIYHQQQPQQVQYQQQVPQAQVVTPTVGSSSAAALLRSSSNRSYVDVRATPPLNNNFIHQQPSSSVTNSPNTLHNQVQYQHSHQQQQQQPPYYQGTNAQQQHHQQQQGGADLGSRFQPFGQHTHLTGSFTSLSQSTSLQGISGANANASGQLDEYGNDLTSKFNTLALGGNPGVENLNSGGIWGPK
>XP_043050085_Scheffersomyces_spartinae
MTTTMDLRNLSTTPNQLDLQRRTSISSLSSTSGYSSSTYNGTGGVNAPSDGQGGVVGSSISATTSNTGSTTPQLTNQRLASASSLATNTVPVTSGGVGTNVSGARNNWIPPSNVDVGPWVEQQQQQLPTLQSLGSVSAVILGDREAAGVSGSSDPEVTIDLTSNHRLLVADNDDSLGSNVVTQVHSVVPISSPSLISSRPQSVNMVNASSVLTSMPITDDQNDKDAQMGSSGPTEGNSSLDDDELIPTAIVIKNIPFAIKKEQLLEVMTKLNLPLPYAFNYHFDNGVFRGLAFANFTSTDETSLVVNQLNGREIGGRKLRVEYKKMLPLQERERIEREKREKRGQLEEQHRSVSNASLASLMSAASTTAATKNMSVNGASSSNQPATERLWFSLPVSNNSLMSPPIDLNFNDPETLDLYTQLVLYRDDLSKSVYELALSSSTLTLTHRKVLSMLCSYLNLLELYDNGSIIVRRKPGYVVQSLISQLIQPHAPVSLPQHSSSMMNLNQFMVPSLSGVGTNNQLSGGGGGGGSSGPPGLSHLDLLRSHSQSALPLPRLRQQGNNTPIQLQFPQYQTLTQQQQSLQQHLTPQSQHAQLAGLSFQSHGPQARVYQQHQQQQQQQQQQQQQQQQQQQQQQQQQSQQSQQQQQHLHQQQQQQQQQSQGIYSGQSSLVHSPQIGHMHLNSQSSGQSGILAPTIANSSAAALLRSTNRSFVDVRSTYTNSNNSNNNNTGFLSQHHSLMDSPTPHSVSYFSSNGGGSSSSSNNKNNNNNNTNNIGSQPGTPLATHTNVATSTSLNNGGSELNSRFHPFGQHGNMSFSSLQHSASATHLSEYSLGSGQDKNGTFINKLGSLNLGGSSYDVSNSGIWGPK
>XP_001386560_Scheffersomyces_stipitis
MDLRNLSATPNQMDSVMQRRPSLSSLSSTSGYASSTYGGTSNSNQNNQNNQNNISNHNNHIGSNSNANTSNNTPQMSHQRLSGSTSRNTLNLQNSWLNQNSGSNVAASANVGPWVEQQQQQQHSTLSSLDAKGKLDSSGLQSSDPSGSNIGKDDDNSVNNTINDTDTIDDDELIPTAIVIKNIPFAIKKEQLLDVMTKLNLPLPYAFNYHFDNGVFRGLAFANFTSTEETSLVVNHLNGREIGGRKLRVEYKKMLPLQERERIEREKREKRGQLEEQHRSTSNASLASLMSAASTTAATKNLSVSAATPSGTTERLYLQLPLNALLVSTPPMELNFNDSETLELYSQLLLFRDDIGKSVFELAISPANLNLTQRKILSILCNFLNLLEMFDNGLIIIRRKHGHVVQSLTQTALGSQPVQPSHSSSMMNLGQLASTGGNTAAAATTSNPAHPELLRSQSQSALPLPRLRQQTSTPIQQFSQYQQAPGQQPPQQQQQQQQQPVAPQQQGRGYPQQFNMYQQPQQQSQQQNNGNSNSNNPQVVTPTMVSSSAASLLRSSNNRSYVDIRSTPPLGGNFNQQQGQHSNQQNSITNSPTPQHHHNHHLGLQQQQQHFFQNQALGNPSQPTTPLASTDINSRFQPFGQHAHLNGSMTSLQHQNGSNVQLEDYSSGNNDPLNNKFNNLNLSGAPYEMSNSGIWGPK
>XP_020064992_Suhomyces_tanzawaensis
MDLRNLSSTPNQMDAVMQRRPSLSSLSSTSGYSGANTSANTPQLSNQRLSSTSRNNLHLQNSWLNQGSSHAGLALPSAANVGPWVEQQQQQQQSTLNNMDNKVIESLLQKDKAPSIAATSQAASTSSIEDDAKDNDNDLDNDNDNDNDDDELIPTAIVIKNIPFAIKKEQLLDVMTKLNLPLPYAFNYHFDNGVFRGLAFANFTSTDETSLVVNQLNGREIGGRKLRVEYKKMLPLQERERIEREKREKRGQLEEQHRSTSNASLASLLSAASTTAATKNLSVNGTNSGTTTERFMISLPLSTSYTNLPIDLNFNDPETLELYTQLALYRDDMTKSIFELAISPANLNLAQRKVLSVLCSYLNLLELFDNGLIIIRRKPVQLQLQQSGQQQPQSHSSSMLNLNQLGQLGAPTHPELLRSQSQSALPLPRLRQQTSTPIQQHFPQYQSNGQMPPSNQQHQQHGPPQQSRPYSQQFNVYQQQQQHTHQQHQQSGQTPQMLNAINGAPPQVVTPTMGSSAASLLRTSNNRSYVDVRSTPPLSNYQTQPPLQQGSVTGSPTPQHHHSHGHGTGPSAGSGAGSHHPSVPPHFFQGPSSNSQPSTPMASSDISSRFQPFGQHAHLTGSFTSLQQSGSEDFGNNSQSGNQSGNNNERLSSKFNSLNLANNGFDSPNSGIWGPK
>XP_020076908_Hyphopichia_burtonii
MDLRNLSSTPNQLDSVMQRRPSLSSLSSTSGYASSTYGGAGNGNQPTNPTPQLSNQRLSSQTRNFSNGMSNQPPNDNSWLQPQSTNQSLSSSHPSNNGSIVNPPKQQVVANNVGPWVEQQKQQQQQSLGGIDTKHQQQQHQHQQQQQQQQPSNATSTMNVNSNINPNASMISTNADLDDVDDDHDDDDELIPTAIVIKNIPFAIKKEQLLDVMTKLSLPLPYAFNYHFDNGVFRGLAFANFTSTDETSLVVNQLNGREIGGRKLRVEYKKMLPLQERERIEREKREKRGQLEEQHRSTSTASLASLLSAASTTAATKNLSINGQQSSSQTERLFISFPFTNLNIGLPPSELNFNDPEVLELYSQLIIYRDDVSKSVFELAFPPNLHLAHRKILSILCSFLNLLELFDNGLIIVRRKPGQQSIQQRHQQNLGPLHSNSMMNLNQLSAIVSNQNQNLPNGNQNLPHPPELLRSQSQSALPLPRLRQQTSTPVQQQFPQYQQHQSQQQLQQSTGGPNQQLATLHASVQQPPTGRSYPQFGQYQQTGLPQSAPANQSSQSTTAPPPQLGTPTTSAAALLRSSNNRSFVDVRSTPPLANSFSQTSQSVNDSPTPQHPQQNTQHHPSSQQPPTQQTIHQHPFFSNNHSSSHLSQPSTPLGNNDLNSRFAPFGQHTHLTGSFTSLHPPSSSTTDEFPGGLNDTISSKFTGLNLGGHPFENPVGTGSSSNSGIWGPK
>XP_015468182_Debaryomyces_fabryi
MDLRNLSSTPNQLDSVMQRRPSLSSLSSASGYASSNYGGNTTPQISKLRMSQGRNFGNGNSNSSTNLQSAWLNQGPISSGSNQPLNPSNQHVVNTVGPWVEQQQAQQQAGVASLSGLDNKVIPLNLNDKNSSSINDNDNDNEVKQNAANDNNDDDDDIDDDDELIPTAIVIKNIPFAIKKEQLLDVMTKLNLPLPYAFNYHFDNGVFRGLAFANFTLTDETSSVVGLLNGREIGGRKLRVEYKKMLPAQERERIEREKREKRGQLEEQHRSTSNASLASLLSAASTTAATKNLSVNGTSNNQTERLFITFPSTNGNLPLPPSELNFNDPEILELYAQLILYRDDVSKSIFELAFPSSLSIAHRKILSILCSYLNLLELYDNGLIIIRRKQGQQPVHLTQQSSAPHHSSSMMNLNQLQGVVSNPPNGVAPAAHPELLRSQSQSALQMPRLRQQSSTPIQQNFPQYQQQPQVQQQSQLSHPQGSSSQSQLQQLQQSQSLQQSQRPLYSSNISQVQPYNMFQQPPAGHGQSQQVATPTMGSSSAAALLRSSNNRSYVDVRSTPPLSTTFSQQPQSGNESPTPQHYHFGNTNANHQISQPTTPLANTDINSRFAPFGQHAHLTGSFSSLHNSTNNASQGPSNPQASQQNEEFADSEVFANKFNSINLSGNNYENSNTSNSGIWGPK
>XP_456659_Debaryomyces_hansenii
MDLRNLSSTPNQLDSVMQRRPSLSSLSSASGYASSNYGGNTTPQISKQRMSQARNFGNGNSNSSTNLQSAWLNQGQISSVSGQPSNQPSNQHVVNTVGPWVEQQQAQQQAGVASLSGLDSKVIPPNLNDKNSSSINDNDNDNEVKQNAANDNNDDDDDDIDDDDELIPTAIVIKNIPFAIKKEQLLDVMTKLNLPLPYAFNYHFDNGVFRGLAFANFTSTDETSSVVGLLNGREIGGRKLRVEYKKMLPAQERERIEREKREKRGQLEEQHRSTSNASLASLLSAASTTAATKNLSVNGTSNNQTERLFITFPSASGNLPLPPSELNLNDPEILELYSQLILFRDDMAKSIFELAFPSSLGIAHRKILSILCSYLNLLELYDNGLIIIRRKQGQPAHLTQQSSAPQHSSSMMNLNQLPGIVSNPPNGVTPAAHPELLRSQSQSALQMPRLRQQSSTPIQQNFPQYQQQPQGQQQSQLSHPQASGSQSQAQPPHQSQSQQQSQRPLYSSNISQVQPYNMFQQPPAGHGQSQQVATPSMGSSSAAALLRSSNNRSYVDVRSTPPLSTTFSQPPQSGNESPTPQHYHFANSNSNNQISQPTTPLANPDINSRFAPFGQHAHLTGSFSSLHNSTNNASSQGPPNPQASQTNEEFADPEVFANKFNSINLSGNYENSNMSNSGIWGPK
>XP_006687861_Yamadazyma_tenuis
MDLRNFTSNPNQLDIQRRPSLSSLSTTSGYGSSTYGANGHSNGATPQLNGHNSRTNAKNLSFGDINSSTATPNAWSSGENSLNDVAPWVEQQKQHQSKVGSLDIEKDKKDKKSEKSKDRNGDDGPKAIKDDDSFDDDHDDDLIPTAIVIKNIPFAIKKEQLLDVMTKLSLPLPYAFNYHFDNGVFRGLAFANFTSTDETSLVVNQLNGREIGGRKLRVEYKKMLPAQERERIEREKREKRGQLEEQHRSNSNASLASLMSTTSTTAATKNLSVNGSNASQPERLFMSLPSQTLTAPIPNDVNFNDIETLELYTQLVVFKDDNTKTIMELAYPPNLGIAQRKLLSSLCSWLNLLELYDNGLIIIRRKPGQSFQVLDIGPVTAEAPVAPTAAASSNPTGSMLNLNHLGQTNGMGSINVPGSIPPQGHGHPELLRSHSQSALPLPRLRQQNSTPIQGQFPQYSANSSSGSKSLYQSIQPFGFIPANQPNLLPTQLSSNSNFSPSTSAAAILRNGTTTSRPPYGDIRSTPPLNSFGTESPTPTPQQTHSSLFNPGSNSGSNSGTSPANPSSSQPSTPLQSHDINSRFAPFGQHPQAGGSLSSLPRHGDEFNDLSGKFNTISLNYDASTASNSGSGIWGPK
>XP_001485998_Meyerozyma_guilliermondii
MDLRNLAATPSLDRRPSILSLSLSGYASSNYGGNTTPQLSSQRLNGGRQSTPGLISGGPPTGISGPSSGAVASANLNPSSSASNQAWSNVAGGLTIGVGPWVEQQQAQAAALKKKKTNDDDDDENNDNNNDDDDDDDDLIPTAIVIKNIPFAIKKEQLLDVMTKLSLPLPYAFNYHFDNGVFRGLAFANFTLTDETTLVVNQLNGREIGGRKLRVEYKKMLPAQERERIEREKRERRGQLEEQHRTNSNASLALLLSAASTTAATKNLSVGTGITTTHTERLAVSYPVGSTPVPTELNMNDGDVLELYSQLLLYRDEPTKAVYELAFPALLPAQRKTLSLLCGVLNLLELYDNGTIIIRRRPGQLPHQPVPASASMMNLTSLLGHPELLRSQSQSALPMRRQTPTPMALGSANGVAATPGATPVASVLPPVSGGPGGATSIQSQTTGAPSATSGQPSMPGLRYPMRSNNRSFDVAPGAESPTPQHAFFTSQPTTPADLQSRFAPFGGMGFGYNQLQNGTGGDEYSTFNDPLSVKLSTLNVDKSGIWGPK
>XP_018712787_Metschnikowia_bicuspidata
MDLRNLSSTPSHLDAMIQRRPSLSSLSSASGYESSSYNPSSAPGPAAAAALQMPLGRAAAGLARMYPGLLEPGAMLGENAHVLATDVGPWVEQQKQQQLLNVGSLDAGKKDALPKRGDKMPGARGLAANAAGSPANESTLAMDNENDNDHDDNDGADRGDDLIPTAIVIKNIPFAIKKEQLLDVMTKLSLPLPYAFNYHFDNGVFRGLAFANFASTDETSLVVSQLNGREIGGRKLRVEYKKMLPLQERERIEREKREKRGQLEEQHRSGSNASLVLLASVASTTAATKNLSVNGQAYLSQTERFFAQYPSASNGLPAPPAELDFADPAILELYSQLLTYRDDTSKLIFEMAYPSTLNMGQRKALSLLCSFLNLLELFDNGFIIIRRKPGQQSIQQRQQQLATYNTHLQPQQPSGASTAAPPQTVPAPLSSSMQSLGVQGQGSINGLSLHSSSMMNLSQMPGLLYTNNLVGTSINLPELLRSHSQSALPLARSRQQASTPVLSQHPQNQGQNLFSQYQHAGLQPQKSSSQNKYLNYGAFGATSAAPSSQKQGHLGTPTSSSAAALLRTSNNRSFVDVRSTPPMGQSFQGSSAAGSPTPLHHTGLYQQSGTYFMGGQNAHLSQPSTPHQAADLSNRFAPFGQHAHLSASIQSLQGNTPTTEEFPMNDSMNSKFNNLNLNSGYDQQKGNGIWGPRK
>XP_002619124_Clavispora_lusitaniae
MDLRNLSTTPNQMDSVIQRRPSLSSLSSASGYESSTYGNNGPSNLMSAQGPGNSNSQGPTSRQSTGSNRLYSGISNNSSNPNLITPSSMPPSVPNDVVPWVEQQKQQQSLNVNSLDNGKKDMASEMPTHTRRTPQSPNGGTSLMTSMSSVTVNTSATMDDDDDELIPTAIVIKNIPFAIKKEQLLDVMTKLNLPLPYAFNYHFDNGVFRGLAFANFTSTEETSMVVNNLNGREIGGRKLRVEYKKMLPAQERERIEREKREKRGQLEEQHRSGSNASLASLISAASTTAATKNLSVNGQQYSTQTERVFVHFPSGSNAPQPPPELNLNDPEILELYSQLLTYRDDNSKLIFELAFPSNLTMSQRKVISHLCSFLNLLELYDNGYIIIRRKPGQQSIQQRHQQSTSFNPHVPQQNPPMSSHSSSMMNLNQLPALLNYGPNPQTTNPHAPELLRSQSQSALQMPRLRQQTTTPIQQQFSQYQPSGSSHQKQPSGSQSKYQSFGNYAQNTAGPTNQAQNSIGTPTSSAAALLRSSNNRSFVDVRAANMNGGFPNPHSVTDSPTAQHSATVQTPGLYQGPNAGYFASGPVSQPGTPLGNPDLANRFAPFGQHSHLAGSLSSLQAATGTGEEFPMNDSLSNKLNSLNLSNGYEQQKSGGGIWGPKK
>XP_025340631_Candida_haemuloni
MDLRNLSSTPNQLDTVMQRRPSLSSLSSTSGYASSSYAGGASAANGQASSNVVAGGANPMHQASNSENHTPQMSSLKLSGDQGNRMYSGMSSNSSSTNLAAAGGIPPASVVSNVVPWVEQQKQQQALTMNSLDNGKKGSSQKSAPLSGPDASPSIAPMVTTSANASTTMEDDDDELIPTAIVIKNIPFAIKKEQLLDVMTKLNLPLPYAFNYHFDNGVFRGLAFANFTSTDETSMVVNQLNGREIGGRKLRVEYKKMLPAQERERIEREKREKRGQLEEQHRSNSNASLASLISAASTTAATKNLSVNGAQYNSQTERLLTHFPSSNANMPPPPVEVNFNDPDVLELYSQLLTYRDDNSKLIFELAFPANISLQHRKVFSLLCSYLNLLELYDNGLIIIRRKPGQQTIQQRQQQSATFNPHLHHQQQGSAPAATTPQHHSQQQQQHQQQHQQHQSQQSQQSQQPPQSAGQQGQNNGGGHPQHSNSMMNINQLPALLSGYPNNLQTPNPHAPELLRSQSQSALPLTRLRQSSSTPVQQQYSQYPSGGMPGHKNPPASQGANSKYQSFVGYGGNSAGNQNQVSQLSTPNSSSAAALLRSSNNRSFVDVRNTPPLAGTMPSQSVSDSPTPQHTTTHGGHVYQGQQGQNFFGQGAQISQPGTPLGNADLNNRFAPFGQHAHLNGSFSSLQPTSANSEEFSLGGDGMSSKLNGLTLGNGYEQNKSSGSGIWGPKK
>XP_024715161_Candida_pseudohaemulonis
MDLRNLSSTPNQLDSVMQRRPSLSSLSSASGYALLSYAGAAAGAGQSGNVPGVNHMPQPPLENHTPQMALLKLSGDQGTRMYSGILSNLLSTNLASASGIPPASMVSNVVPWVEQQKQQQSLTMNLDSGKKNRKEEPDASPNIASMTTTSANASTMEDDDDELIPTAIVIKNIPFAIKKEQLLDVMTKLNLPLPYAFNYHFDNGVFRGLAFANFTSTDETSMVVNQLNGREIGGRKLRVEYKKMLPAQERERIEREKREKRGQLEEQHRSTSNASLASLISAASTTAATKNLSVNGAQYNSQTERLLMHFPLGNTNMPPPPVELNFNDPDVLELYSQLLTYRDDNSKLIFELAFPANISLQHRKVFSLLCSYLNLLELYDNGLIIIRRKPGQQTIQQRQQQSATFNPHLHHQQQGQAPAATTPQHAQPQLQQQQQPQQQQQQQQSGQQGQTNGAGHPHSNSMMNINQLPALLNGYPSNLQTPNPHAPELLRSQSQLALPLTRLRQLSSTPVQQQYSQYLSGGIPGHKNAGSSQGNAKYQSFVGYGGAPSGNQNQVSQLSTPNSSSAAALLRSSNNRSFVDVRNTPPLTGAMPSQSDSPTPQHPSTHGSHVYQGQQGQNFFGQGAQISQPGTPLGNADLNNRFAPFGQHAHLNGSFSSLQPTSANSEEFSLGGDNMASKLNGLTLGNGYEQSKSSGSGIWGPKK
>XP_025334595_Candida_duobushaemulonis
MDLRNLSSTPNQLDSVMQRRPSLSSLSSASGYASSSYAGAAAGTGQTGNVPGVNHMPQPPSENHTPQMASLKLSGDQGTRMYSGISSNSSSTNLASGSGIPPASMVSNVVPWVEQQKQQQSLTMNLDSGKKNRKEEPDASPNIAPMTTTSANASTMEDDDDELIPTAIVIKNIPFAIKKEQLLDVMTKLNLPLPYAFNYHFDNGVFRGLAFANFTSTDETSMVVNQLNGREIGGRKLRVEYKKMLPAQERERIEREKREKRGQLEEQHRSTSNASLASLISAASTTAATKNLSVNGAQYNSQTERLLMHFPSGNTNMPPPPVELNFNDPDVLELYSQLLTYRDDNSKLIFELAFPANISLQHRKVFSLLCSYLNLLELYDNGLIIIRRKPGQQTIQQRQQQSATFNPHLHHQQQGQAPAATTPQHAQPQSQQQQPQQQQQQQQSGQQGQTNGAGHPHSNSMMNINQLPALLNGYPSNLQTPNPHAPELLRSQSQSALPLTRLRQSSSTPVQQQYSQYSSGGIPGHKNAGSSQGNAKYQSFVGYGGAPSGNQNQVSQLSTPNSSSAAALLRSSNNRSFVDVRSTPPLTGAMPSQSDSPTPQHPSTHGTHIYQGQQGQNFFGQGAQISQPGTPLGNADLNNRFAPFGQHAHLNGSFSSLQPTSANSEEFSLGGDNMASKLNGLTLGNGYEQSKSSGSGIWGPKK
>XP_028890800_Candida_auris
MDLRNLSGTPNQLDSVMQRRPSLSSLSSTSGYTSSSYAGGAAPTAGGQSSSNVAGVNPMQQGQSSESHTPQMASLKLSGDATGNRLYSGVSSNSSSTNLAAAASNIPTSQVASNVFPWVEQQKQQQSLGVNTLDNGKKSASQKSASLPEPDASSPNIAPAVSTSANVSTSMEDDDDELIPTAIVIKNIPFAIKKEQLLDVMTKLNLPLPYAFNYHFDNGVFRGLAFANFTSTDETSMVVNQLNGREIGGRKLRVEYKKMLPAQERERIEREKREKRGQLEEQHRSTSNASLASLISAASTTAATKNLSVNGAQYNSQTERLLMQFPQANLNMPPPPVELNFNDPEVLELYSQLLTYRDDNSKLIFELAFPANISLPHRKILYLLCSYLNLLELYDNGLIIIRRKPGQQTIQQRQQQSANFNPHLHHQQSSSEAPVLTTPQHTAQSQQSSQAGQSVNGGGATPHHSNSMMNINQMPALLGGYSGNLQTPNPHAPELLRSQSQSALPLNRLRQSSSTPVQQQYTQYPSGAAPGLKNASGSQAANAKYQSFSGYGSGGAGQNQVSQLSTPSSSSAAALLRSSNNRSFVDVRSTPPLAAGGGPSQSDSPTPKHPSTHATHMYQGPAGAPNFFNQGAPISQPGTPLGNADLNNRFAPFGQHAHLNGSFSSLQPGSANSEEFSLGGEMSSKLNGLNLGSGFEQGKSGSSGIWGPKK
>NP_009502_Saccharomyces_cerevisiae
METSSFENAPPAAINDAQDNNINTETNDQETNQQSIETRDAIDKENGVQTETGENSAKNAEQNVSSTNLNNAPTNGALDDDVIPNAIVIKNIPFAIKKEQLLDIIEEMDLPLPYAFNYHFDNGIFRGLAFANFTTPEETTQVITSLNGKEISGRKLKVEYKKMLPQAERERIEREKREKRGQLEEQHRSSSNLSLDSLSKMSGSGNNNTSNNQLFSTLMNGINANSMMNSPMNNTINNNSSNNNNSGNIILNQPSLSAQHTSSSLYQTNVNNQAQMSTERFYAPLPSTSTLPLPPQQLDFNDPDTLEIYSQLLLFKDREKYYYELAYPMGISASHKRIINVLCSYLGLVEVYDPRFIIIRRKILDHANLQSHLQQQGQMTSAHPLQPNSTGGSMNRSQSYTSLLQAHAAAAANSISNQAVNNSSNSNTINSNNGNGNNVIINNNSASSTPKISSQGQFSMQPTLTSPKMNIHHSSQYNSADQPQQPQPQTQQNVQSAAQQQQSFLRQQATLTPSSRIPSGYSANHYQINSVNPLLRNSQISPPNSQIPINSQTLSQAQPPAQSQTQQRVPVAYQNASLSSQQLYNLNGPSSANSQSQLLPQHTNGSVHSNFSYQSYHDESMLSAHNLNSADLIYKSLSHSGLDDGLEQGLNRSLSGLDLQNQNKKNLW
>XP_018223509_Saccharomyces_eubayanus
METGSFEDSPSAVISNIQDNNLNTEANEQETNMPVFETRDVIDRVNGEQEEFGENAVRNMDNGNTSTDLVNSSNNAALDDDVIPNAIVIKNIPFAIKKEQLLDIIEDMDLPLPYAFNYHFDNGIFRGLAFANFTTPEETTQVITSLNGKEISGRKLKVEYKKMLPQAERERIEREKREKRGQLEEQHRSSSNLSLHSLSKMTANTNNNASNNQLFSTLMNGINTNTIINSPISNTINNNTNGSASNSNINNSNINNNNNNSNSNNSGGNANMNQSSISAQHTTSSLYQAMNANNQNQISTERFYAPLPSTSTLPLPPQQLDFNDPDTLEIYSQLLLFKDREKYYYELAYPMGISAAHKRIINVLCSYLGLVEVYDPRFIIIRRKILDHANLQSHLQQQGQMTSAHPLQPNSTGGSMNRSQSYTSLLQAHAAAAANSVSNQSVNNSSNNNGNSTGNGNNNGNNTSNNNNNSANSTPIISSQGQFSMQAALSSPKLNVHHNSLYNPADQPQQPQPQVQQNAQTAAQQQQSFLRQQATLTPSSRIPSGYSANHYQMNSVNPLLRNSQISPPNSQTQINNQSLSQAQPSSQTQTQTQQRVPVAYQNGSLSSQQLYNLNGSSSTGNTQSQLLPQHTNGSVHSNFSYQSYHDESMLSAHNLNSADLIYKSLSHSGLDDGLEQGLNRSLSGLDLQNQNKKNLW
>XP_033764548_Saccharomyces_paradoxus
METPSFENSPPAAIHDALGNNINTEASDQETNQPSIETRDTLGRENGAQTEIGENSAKNTEHGVSAANLSNASTNTALDDDVIPNAIVIKNIPFAIKKEQLLDIIEDMDLPLPYAFNYHFDNGIFRGLAFANFTTPEETTQVITSLNGKEISGRKLKVEYKKMLPQAERERIEREKREKRGQLEEQHRSSSNLSLHSLSKMGASGNNNTSNNQLFSTLMNGINANSMINSPMNNTINNSSSNSNTGGNINLNQPSLSAQHTSSSLYQAINANNQNQMSTERFYAPLPSTSTLPLPPQQLDFNDPDTLEIYSQLLLFKDREKYYYELAYPIGISASHKRIINVLCSYLGLVEVYDPRFIIIRRKILDHANLQSHLQQQGQMTSAHPLQPNSTGGSMNRSQSYTSLLQAHAAAAANSISNQAVNNSSNSNSIGNGNGNGNNNVIVNNNSASSTPKISSQGQFSMQPTLTSPKMNIHHNSQYNSADQPQQPQPQSQQNVQSAAQQQQSFLRQQATLTPSSRIPSGYSANHYQINSVNPLLRNSQISPPNSQIPINSQSLSQAQPPSQSQTQQRVPVAYQNASLSSQQLYNLNGPSSTANSQSQLLPQHTNGSVHSNFSYQSYHDESMLSVHNLNSADLIYKSLSHSGLDDGLEQGLNRSLSGLDLQNQNKKNLW
>XP_003674364_Naumovozyma_castellii
MSNLEENIDSTNESLRNLEPEMTINSPELGIADEQHDASNLDDVEIDEDIIPTAIVIKNIPFAIKREQLLDIMAKMDLPLPYAFNYHFDNGVFRGLAFANFTTTDETTRVIECLNGKEIGGRKLRVEYKKMLPQAERERIEREKRGKRGQLEEQHRSTSNLSLSSMGKGSANPLTSSAFTSQLFSTFVNGTNNAQVQQQQAQTQPQPLLSAQNTANSYHSQSQQSQQFGQIQSQQPQQQQQLSKSTERYYAPLPSSSILPPQQLDFNDPDTLEIYSQLLLFKNKEQNYHELAYPSGLSASHKRIINVLCSYLNLVEVYDPTFIIIKRKVLDHASLQNHLQQQGQMTMMHSLQANSTGGSMNRSQSYTSLLQAHAASTVAAAQASSTQTNPITQSALMNTGIGLNANNHSPLTNAPPQSLTPVQHMQHRHQHSTNSISSTNSQLLQSDQSQLQQSPQAFLNQPTVNRTSSRIPSGYSSNQMQLNATNPLLRNVGISPPSTQIQPNSAQQRLPSSFYSQSSHSSTQLYDQYSNQHQQLHQPQPQQNQQSNQKLHAQNTNGSMHSNFSIHSYHDDQSSTGMNYNNNGGNNNNNFSLGLEEGLTRSLSGLDLQSNGSNANKKPFW
>XP_003667579_Naumovozyma_dairenensis
MNSTNTEQEDEASSPVISSSNIKITNVNINDTNYDKTYQTQCDEQTHESDQDASSKFIENNATINDNDNNNNSNNKDNDNDEVQNAEMGNTSSSLDDDIIPTAIVIKNIPFAIKREQLLDVLSRMDLPLPYAFNYHFDNGVFRGLAFANFTNTEETTAVIEGLNGKEIGGRKLRVEYKKMLPQAERERLEREKRGKRGQLEEQHNSTSNLSLSSMGKTSTNPLSTNQSSSQLFSTFMNGSQPHINGNTTANTSQQYHQQSQQQQQQQQQQPLLSAQNTANSYYQQQQQQQPQQQQQQQQHQQISTERYYAPLPSSSTMPLPPQQLDFNDPDTLEIFSQLLVFKHKEQMYHDLAYPIGLSATYKRIINVLCSYLHLSEVYDPSFIIIRRKVLDQASLQNHLQQQGQMTMMHPLQANSTGGSMNRSQSYTSLLQAHAAASVSAQVNHVPQSPLLNNSYNMSNSASNIVVPPAQPLTSVQQMQHKSKYSASSNQSSGTSLLLQSALQNAEQLGQQSPQSFINQPAVHRSSSRIPSGYSSNQLQMSMNSSNPLLRKAGVSPPTTQVQTNSNQQRLLQSFYSQPSHSSTQLYDQQYQQQQQQQQQPISQQHQHQQQQLNTNVNNTHLQHQHQQPQPQTVSQQQLLPQNTNGSLHSNYSVHSFHENAFGTNLEEGLTRSLSGLDLQSHNNANNNIANKKSLW
>XP_003959905_Kazachstania_africana
MSTEDTERMLDRDDISMSGDDVIPNAIVIKNIPFAVKKEQLLDIISDMCLPLPYAFNYHFDNGIFRGLAFANFTTPDETMLVIENLNGKEINGRKLKVEYKKLLPQAERERIEREKREKRGQLEEQHRSASNLSLNSLTTTNNVSSSTQLFANFINGSTTSSAVPSGVTGAATSVLSQQQQQQQQQQQQQPLLSAQSTSNSLSHHFMKNPSQSFGNISQQQNLLTTERYYAPLPSATTVPIPPQQLDFNDPDTLEIYSQLLLFKDKDKYYHELAYPIGLSANHKRIINVLCSFMNLVEIYDPRFVIIRRKILDSANLQSHLQQQGQLPMMHPLQPNSTGGSLNRSHSYTSLLQAHASAAAAAINSSNTSTTTHNNVNDINNHNNNNNSTMATPGTTSNNTTVGLLNNAANTLPTNNNNNSNSASSTPKSSYYMLQQPQSLNSAAHSLLNQSQQQQQQQQQQQQQQQQSPIFANPEQQQSATQQQTLMRQQATMTPSSRIPSGYTSSTLISQMNPLLRSSNVMSPNSRIMLPQNTNGSIHSYHDADDNELEHHLSRSLSGLDLTNAKKNVW
>XP_022462937_Kazachstania_naganishii
METGNRSFERQGDAYAKQARGDSGSPDGHNLGSDNYLENEADSSMATPDDVIPNAIVIKNIPFAIKKEQLLDIIEDMDLPLPYAFNYHFDNGIFRGLAFANFTTADETYQVINNLNGKDINGRKLKVEYKKMLPQAERDRIEREKREKRGQLEEQHRSASNISLQSLGKAMSSSALNGSGSNSQLAAIFLNSNPSNNNNNNGSSGNFGLYNSSQNYSSSSLGQQQSSSQSQQQPLLTTQHTANSLYQQNYQQPPQVPSQILLQQSQVGAGANDRFLAPLPSSSTVPIPPQQLDFNDPETLEIYSQLLLFKDRERTYSELAYPNGLSANHKRIINVLCSYLNLTEVYDPRFMIIKRKVLDHSSLQKHLQQQGQLPVNGSNPLQPTSTGGSFSKSHSYTSLLQAHASAAAAAASNSGSNVTGNGTPGNVGLGNNYGSSKISHVTPVPLSSLSQSGVTGASILQQQNAPGNGSPRSVLNNAVLFNTDQVTPQSLANAQAQQQQQSFMRQQATLTPSSRIPSGYSSNHQSTFSTLNPLLRNAGASPTAATTQTNTASHRMLSAFHNSANANSPTISSASTYYDQQPQSQSQSQQQLAPQHTNGSIHSNFSIQSFHDDGVPLSSAQLMSTNELIYKSLSHTGTGNGSPAAAAGATSAPTAPVTATAGSGTTDTTNELENNLARSLSGLDLTKQPVQNNKKPVW
>XP_444950_Candida_glabrata
MDTDSNPEAGVNNGAANGAANAASLTNDTATPPTTTTTTATTNNDYEANDEDVIPNAIVIKNIPFAIKKEQLLDIIQEMGLPLPYAFNYHFDNGIFRGLAFANFSTPEDTSRVISDLNGKEINGRKLKVEYKKMLPQAERERIEREKREKRGQLEEQHRSMSNLSLSSMNRNSNNTNNSNVTPAANTTNLLSQQLFSPNLGSLSTMQNSNIVQPMANQSTSGSMYSARNSAYQNDPNTSANMVQQQSAVTERYYAPLPAAYSLPLPPQQLDLNDPDTLEIYSQLLLFKDREKTYYELAYPVGVSANHKRIINVLCSYLNLVEVYDPRFIIIRRKVLNQNDLQSHILQNQQSPQVGTTENNAMMHPLQASSTGGSMNRSHSYTNLLQTHAAAAAVGTTTASYGLGVTAASSTGTPKITQLAQQMVANQQSQQQNASAQGHVASTSSPVISVQSNPLFSGEQQQSLLRQTSGLTASSRIPSGYSSNQMYNNVNPLLRNNGISPPAGQTALNMTSIHNNQRIPQGFPASASQLQQQQQQQQQTYGQNSNPLIPQHTNESAHSNYSLQSLHDDLMNQQSNTSVLGNSISATNTANASDMIYRTLSQSRYEDGLEQGLNRSLSALDLTGKDQENSSNDKNAGWP
>XP_004178073_Tetrapisispora_blattae
MTNSTSEQDISASNSTATTINGAKNNEGGDLKNDIQPVASMSNANTNESSDVASNFDVNSNPHQPANSNINTPTQEEDVIPTAIVIKNIPFAIKKEQLLDVIAKMELPLPYAFNYHFDNGVFRGLAFANFTNSEETVKVITNLNGKEIGGRKLRVEYKKMLPAAERERIEREKREKRGQLEEQHKFLSNLSLQSLDRVHSNSNIHNQHSNSTSNLNLSSSNNNSQLFASFISGNINNPPNSSNQRQSQQQQQQQQQQQQQQQSPYLSTQNSTPSSHHQHHPHHQQQAQQQQQQTQTQQQLFIQQSQHFDSKIPNNNNNVTPTERYYAPLPSSSTMSLPPQQLDFNDPDTLDLYTQLLLFKERERQFYELAYPIGLSANHKRIINVLCSFLGLVEIYDPTFILIRRKNLDSNNLQSHLQQQGQVTMIQPLQASSTGGSMNRSQSYTSLLQAHAASISNNNNNNNNNNNSTSNTNNANNNNNNSNNSNSNNNNNGNTPNLNNNNNHHLLSSHHQNNLISSNGLGLNLTNSNSNSNLNSLANGILSSTSSTNMLSNNSTPNILANSSPITLTQQIPIISSPKQPIPNNSITNPNSLQNSEGQVFLRQTSHLASSSSRIPSGYSSNHSLNPLNPLLRNPNASPNSTIVTPNTNTTSNRAPPLQFYQTSNTSHQQLVAQNTNGSTHSNFSIHSYHDDALAQANVGASTILNDVYNGLSNGLEDGLNRSLSSLDLQNKKTTW
>XP_003685631_Tetrapisispora_phaffii
MVIDEGTPEFAMSYSDNIVDVSLPDIGPKTSPSNNSSKVLYNDNTLPRDQDDKLANEDDDDDDVIPTAIVIKNIPFAIKKEQLLEFIEKKGLPLPYAFNYHFDNGVFRGLAFANFQSTDETTKVIDVLNGEEIGGRKLRVEYKKMLPQMERDRIEREKREKRGQLEEQHSLLNSNSHLSLQSLSRTGLNNMNSSTSLYNGNLNSQSSIQLFSTFVGSNNGNASGAGNKNNLLNTNSSTNLLNQQNQSSQYLVNQNTNSSLYGNQVNTTERFYPPLPSSTALPLPPQQLDFNDPDTLEIYSQLLLFKEREKVYYELAYPIGLSANYKRIINVLCSFLGLVTAYDVSFIIVRRKILDPGNLQSHLNMQGQADLIGSVHPLQPSSTGGSLHQSLSYTSLLQAHAATAAASNNAPVASINTPTNNKNSFNSSPAINNYAGIFGSNSSQTLSKTGSQSQLSVAQPQNNNATQTQQSSLQNLELSMQQPFIRQQNPSSSSRIPSGYSSNNNAMKQMNALLRNQTLSPANNQAQSPTSNLQRVPSFYSNNSLGNSSTLLSSQLQDPSQQPFQQLIAQNTSGSVHSNYSSQSFIDEAAQGNHFSNLNQNNNGTVNDNLEEGLSRSLSGLDL
>XP_001644289_Vanderwaltozyma_polyspora
MSQLESNVSEVPENINDNEINIEVSGDKSNVQNDRYNQQQQEGSENDELENQETADDDEVIPTAIVIKNIPFAIKKEQLLEFIENLGLPLPYAFNYHFDNGVFRGLAFANFQTTEETTKVIDLLNGEEIGGRKLRVEYKKMLPQVERERIEREKREKRGQLEEQHNLNQVASNLSLHSLSRTTLNNMNNNSSFFNNNVNSASSSQLFSVFVNGNTSNITQKPPATQQYLSAQNTNSSLYGQQNSTTERYYPPLPSSTILPLPPQQLDFNDPDTLEIYSQLLLFKDRERIYYELVYPLGLSANHKRIINVLCSFLGLVATYDSSFIVIRRKTLDQTNLQSHLQQTGQNDQISSSHPLQPSSTGGSMNKSQSYTSLLQAHAAATAANNNLINGGSMISNATNQNHNYMASPTMSGMNLGFNANSNIGSQKLPGQPPISMQQQQSTLQNVDQSHQQQPFIRQQNLSSSSRIPSGYSSNNLQLKQVNPLLRNPGISPPTNQVQPNTNQQRIQSSFYNNSTLSGSATALSSQFLDQQVQQPFQQLMPQNTNGSVHSNFSMHSFYEDGLQQNVSPTNMNATELLNSVNANNLDGNFEEGLTRSLSGLDL
>XP_003680277_Torulaspora_delbrueckii
MSGTDFNGSGMGVEEASMIQDSLNDIQQTMGGEDLVSNDDDVIPTAIVIKNIPFAIKKEQLLDVIANLDLPLPYAFNYHFDNGVFRGLAFANFTNTNETTQVLNSLNGKEIGGRKLRVEFKKMLPQAERERIEREKREKRGQLEEQHKSLSNLSLHSLGKGTAGNGNMSSASNSQLFASFLNEGANANGNKSSLVTDPSLLQASGSSVSYYSNAAQQPSQPSSQPSQVQQQQLPQQQQRQASAAAAAPPPLGAERFFAPLPSSATLPLPPQQLDFNDPDTLEIYSQLLLFKDRERFYYELAYPLGISATHKRVINVLCSFLGLVEVYDPTFIIIRRKFLDQATLQSHLQQQGQGSMMNTLQPNSTGGSMNRSHSYTSLLQAHASASVAAANPTTSSMASPNPNSNTAITPPGCSTSTNKMSGQPQVPSQQMTQPQSHGSQMTSSPSQLMQPTALHNPETQQSQQQSFLRQQASLTPSSRIPSGYMSNHSQLSAVNPLLRNTNISPPAGNVQPNTAQHRVPPSFYSSATTSLQMPDQQQQQQQQQQQQQQQQPNALLPQHTNGSIHSNFSVQSFHDDGLASVNGSEMVYTSLEHSNFGNGLEEGLSRSLSGLDLQANANGANHNNPNARKALW
>XP_037143137_Zygotorulaspora_mrakii
MSEVDATPAPTGVGTTFPAALDEGSLYKNETEDAFADDEARQHEDQQQQSADDGENGSGNDDDVIPTAIVIKNIPFAIKKEQLLDVIAKMSLPLPYAFNYHFDNGVFRGLAFANFTNTNETTQVLNSLNGKEIGGRRLRVEYKKMLPQAERERIEREKREKRGQLEEQHKSLSNLSLHSLNKSSTNANPSNTQLFSTFFGDAAGSSNQTNNKNTGGLLSAQNTASSFFQTQLSQSHQQLQLSSQQIQPSNSQQSQQIQQQQSAMPAGVLSNERYYAPLPSSSTLPLPPQQLDFNDPDTLEIYSQLLLFKDRERFYYELAYPLGLSAGHKRIINVLCSFLGLVEVYDPTFIVIRRKLLDHATLQSHLQQQDQNSMMNPLQPSSTGGSMNRSHSYTSLLQAHAAASVAAASGNPVNNAISHPNLGASGSASTTPKLSSQAKMVPQTSSQNGATPLVQSSSNSPSQLMQPIALHNTEIQSNQQQQQSFLRQQAALTPSSRIPSGYTTNHSQINTVNPLLRNNGISPPTTNVQPNTPQHRVPTSFFASSSTNLQMTEVQQQQQQQQQQQPKGQLLPQHTNGSMHSNFSIQSIHDDSLSGVNNNDMMYTSLGHTGFGNGLEEGLSRSLSGLDLQGNAAGSNTLSNGNANARKTLW
>XP_002495079_Zygosaccharomyces_rouxii
MSEMEGTGSINNTNTTNTAVEQQQKQQQQQQQRIDVSVKDTKSSTQQQQEEDVIPTAIVIKNIPFAIKKEQLLDVIAKMELPLPYAFNYHFDNGVFRGLAFANFTNTDETTKVLTSLNGKEIGGRKLRVEYKKMLPQAERERIEREKREKRGQLEEQHKSLSNLSLHSLGQKPNHIFPNFMNENAGAANAAPPAANTASNTPLSNNQVLLSAQSTATSFYQQPGVGIPTRERPTQIPPPPTPQQQQSQQQQQRHPFMQANPNNLGGAPTGGLERYYAPLPSSSTLPLPPQQLDFNDPDTLEIYSQLLLFKDRERFYYELAYPVGLSATHKRIINVLCSFLGLVEVYDPTFIIIRKKLLDRATLQSHLQQQGQVTMSHPLQPSSTGGSMNRSQSYTSLLQAHAAASVAAAANNGGADATGPNPAAAGSNTPLPSGSASTTPKLQNHTQMPSLSNSGQVPNPSSAAAAAAAAAAAATGAAGSTQGVTLSPSQLLQPIALHQSDSQQQSTPQQQQQSFLRQQAALTPSSRIPSGYSSNHTQLSSVNPLLRSSNGISPPSGNIQPNTPQHRMPPSYYGQPSNLQGGENGPTTAAGGAQLMGPQHTNGSLHSNFSTNSFSENPIGANTGSTNDFNPTSNLNGPEMVYTSLGNTGLGNGLEEGLSRSLSGLDLQSNSANNLGNYGANTARKPIW
>XP_003646542_Eremothecium_cymbalariae
MLSASTVAHEEAGLVQGVVDAAASVGGKEQKNHDEDEQGVSEEGEDGGGSSGSGVPLQGEDVIPTAIVIKNIPFAIKKEQLLGVIAKMDLPLPYAFNYHFDNGVFRGLAFANFTTTEETTQVVESLNGKEIGGRRLRVEYKKMLPQAERERIEREKREKRGQLEEQHRSVSNVSLQSINKISSSSVIAGGSSNTQLFNSFVNGQSGGNGSTAQSLASPSMSSQILSAQNNSHSMSVSKQQAPVSVTERYYAPLPSIMNLPLPPQQLDFNDPDILEIYSQLLLFKDREKLYHELAYPIGLSASQKRIINVLCSFLGLVEVYDPSFIIIRRKTLDHVALQSHLQQQGQMTIMQPLQASSTGGSLQRSQSYTSVLQAHAAATVAAAAQQQRQQPQQKQQGHHHHHHQQVQHHHHQHSQGSQQQQSPSQPQPPPSPGEIFLQPISPYENLSVAQQQQQHLRPQGTNPLLQNRIPSGYTASHTPSSSLLRQHGVSPPQNQVPMNSNSSSRISNLLYNPTTLAQPTASALHNDARFQPGLHPIDANVTANNGNTSNSTAPLVPQNTDGSVHSNYSLHSIHDYVQLTSAGNTADINALEDGLTRSLSGLDLGKRNV
>NP_983637_Eremothecium_gossypii
MLTSRTMVTGATETQRPGCVVAGPGAEGESENDGDDAGAAPQGEDVIPTAIVIKNIPFAIKKEQLLEVIAKMDLPLPYAFNYHFDNGVFRGLAFANFTTTEETMQVVQHLNGKEIGGRRLRVEYKKMLPQAERERIEREKREKRGQLEEQHRSVSNVSLQSMGKMPSTNVLAPGPSSSQIFSNFVNGPGAGGVSSQAVGPAPLSSQMLSAQSTAHSVGLPKPQSLSSERYYAPLPATSNLLLAPQQLDFNDPDVLEIYSQLLLFKDRERQYHELAYPLGLSAAQKRIINVLCSFLGLVEVYDPSFILIRRKVLDHATLQSHLQQQGQATAAQPLQAHSTGDSLQRSQSYTSVLQVHAAATVAAAQQQQRQSQVSSQQMQSQQVMQQPPQSPGQVLLHPIASYDGISSAQQQQQQLLRSQGTTPSLLQNRIPSGYATTHTPSSSLLRQHGVSPPQNQVPMNSSTSTSRMANLLYNNASALSQPNTPSLANDSRFHPPGLQPPDSGTSCTTPSNSATVATGATAPLAPQHTNGSVHSNYSVHSIHDYVPISSAGNEINALEEGLTRSLSGLDIGKRNVWG
>XP_454849_Kluyveromyces_lactis
MSDDQIQDSSVENEEFSNSSPNSNNVSANIAEELIPTAIVIKNIPFAIKKEQLLEVIAKMDLPLPYAFNYHFDNGVFRGLAFANFTTTEETTTVVQSLNGKEIGGRKLRVEYKKMLPQAERERIEREKREKRGQLEEQHRSMSNISLQSLGATPSSAPPGGPSMASNNSSSQLFNSFMNADSAAPGSVSMGTVPPSPQPSIHHHHSQLSAQNTAASMSMLSMQGLPQMSERFYAPLPAAANLVLPPQQLDFNDPDTLEIYSQLLLFKDREKRYYELAYPIGVSANHKRVINVLCSFLGLIEVYDPSFIIIRRKSLDHATLQTHLQQQGQMDMMQPLQPSSTGGSISRSQSYTSLLQAHASMSHGILSQPNASKNLGNLQGTSTQSAGPVSNASTTATTGSNSTANQPPSPGQPLMQTSSSLHQDNGASLRNQVTTPSIMQNRIPSGFQTNTQQHMTSSSLLRNQGISPPQQQIGINQSNTVRVPSLYQSQPGTPGINENRFAQLTSAQLQQQQSQQQQQPLAPQHTSESIHSNYSVHSIHDYVPGSNNQGYQSGSISASGDMLDDGLTRSLSGLDLGKRHGTSATNSNNLWS
>XP_022678387_Kluyveromyces_marxianus
MSEEQQLKDPVPENEDVSQQSGSNNVTEEVIPTAIVIKNIPFAIKKEQLLEVIAKMDLPLPYAFNYHFDNGVFRGLAFANFTTTDETTRVVQSLNGKEIGGRKLRVEYKKMLPQAERERIEREKREKRGQLEEQHRSMSNISLQSLGATPSSAQPGGNVGGAPPLASNNSSSQLFNSFINSESTPGAVSMTTVPPSPQQPLHHHHHPQLSAQNTATSMSMMSLQGLPQMSERFYAPLPAAANLMLPPQQLDFNDPDTLEIYSQLLLFKDREKRYYELAYPIGVSATHKRIINVLCSFLGLIEVYDPSFIIIRRKNLDLATLQSHLQQQGQLDMMQPLQPSSTGGSISRSQSYTSLLQAHASMNHGLLSQTNGSSTNLGNMANGVPQQAGGTASLANASTNSTTGSNMTNVSNVNNGVGGGTGGVSGSNQQPHSPGTTLLQASSLHQDNNAGLRNQVPTPSIMQNRIPSGFQTNNQQHMTSSSLLRNQGISPPQQQIGINQPNAGRVPSLYQSQPGTPGMNENRFTQLTSSQLQQQQSQQQQQSQQQQQQQGQGQGQGQGQVQQQPLAPQHTSESIHSNYSVHSIHDFVPGSSSQGYPPAAGSDMLENSLTRSLSGLDIGKRHGSSAANSNNLWG
>XP_022626446_Lachancea_lanzarotensis
MSELTSSVLSEVISGVSYGSRSADDDVIPTAIVIKNIPFAIKKEQLLEVIAKMNLPLPYAFNYHFDNGVFRGLAFANFATTEETTQVVSTLNGKEIGGRKLRVEYKKMLPQVERERIEREKREKRGQLEEQHRTTSALSLQSLNKSSGAGNNKDTSPINPLAQLSSTDNTPTASQRPHTPLGGLSGIPGQSLRPALTSNHSSQLFQSLVGQSGNDGQNALNGNNLSSQSSIVPQPLLSAQNTATSMSIPPQPIGGFSSERYYAPLPASANLPLPPQQLDFNDPDVLELYSQLLLFKDREKSYHELAYPVGLSATQKRVINVLCSFLGLVEVYDPSFIIIRRKMLDHAALQSHLQQEGQLSLMQPLQPSSTGGSGMSRSHSYTSLLQAHATAAAAAGSSNNMGQATQTPLPSQSPLLQPTAVHQLDSQSQQQQSILRQQSTHTPSSSILQNRIPTGYTNKVNTPSSNNPLLRNSGLSPTTNQIQPNTAQRMPSFYSQAPSTPNLGENRYNSSQNLVPQHTNSSIHSNYSVHSFHDPAVAAADSQNHGMMYNSSQIGLGAELDGDLSRSLSGLDIQNKRNLWG
>XP_002552002_Lachancea_thermotolerans
MSDMPAATLQEPLMGNSAAMGGSVFAPRSPEDDVIPTAIVIKNIPFAIKKEQLLEVIAKMDLPLPYAFNYHFDNGVFRGLAFANFATTDETTQVVHSLNGKEIGGRKLRVEYKKMLPQAERERIEREKREKRGQLEEQHRATSALSLHSLNKSPNVASGPAAAAGSNANTNETAGGAAAGSAAASTSGPTQSASQALSNPASSQMFNDFGSSGGANATGGPINSVLSSQPAMSSQPLLSAQNTATSMVLPPALPVGSSERYYAPLPASNNLPLPPQQLDFNDPDTLELYSQLLLFKDREKAYHELAYPVGLSASHKRVINVLCSFLGLVEVYDPSFIIIRRKVLDHAALQSHLQQEGQLSLMQPLQPSSTGGSGMSRSHSYTSLLQAHATAAAAAVNSVGGQSQHIPPPSQSPLLQPTAIHQMESQHQQQQSLLRQQATQTPSSSILQNRIPTGYATKHTTPSGMNNPLLRNAGVSPTTGQVQPNTVQRMPSFYSQAPSTPNLSDNRYGSTQNLVPQHTNGSVHSNYSVHSFHDPSAADPQNHAMMYSSVSQLGIGPELEGDLSRSLSGLDLQGKKNLWG
>XP_020061198_Aspergillus_aculeatus
MSYQQAQEMYHDNTSARSPGSQRHQQPLHRQPSRQFDAYGPMPVNLYEDSMARYDSGRLERLNSSLHNNAYAYDLAGSQTWNPNGFANAQALGGIRSASASLKTTSRTGRAGLPTTWLDQQPGIPSGFSNLGPGPLQGNAMRQEPTGPSEADDELIPTAIVIKNIPFAVKKEQLVQLMTELNLPLPYAFNYHFDNGVFRGLAFANFTSAEETATVIEVLNHFELQGRKLRVEYKKMLPLQERERIEREKRERRGQLEEQHRPMATSQLQTQSSMSSLTSHLPATSPSPVSQRGQKLGKMLPHVLRYLRIANDSHLSTDVDLNDSTTLSYYSQLLLFKEDTARDSMVFPANLSPIQRRTVHTLAHNMGLGHASRGSGEQRQVQVFKVAPGTNVSPPMSSIPAPVQPIETARRGLNRAATIDFSESRGDGPTPFNTLRGQPSGFLGVLDSPGNFGNTQNLRAAKSFADLRSYTPSPVPSSASFPAALQSNGARLQHYDGTASGTSNTPTLTSAPSGSSLGMQRDDSLLVNSLSSLSLGTGIGGPNASPRRLRGMFSWEQPESQPSSAGPIGSNRSIGVGFDGQSQERMPIRQPRGPMPEKGPGFRRPTGHQTRGSDELRTSSGVEIIVE
>XP_001276346_Aspergillus_clavatus
MSYQQSQEMYHDNSSARSPGSQRHQQPLHRQPSRQFDAYGPMPVNLYDDPMARYDIGRLERLNPSLHNNSYAYDLPGSQTWNPNGFANAQTLGAIRSASASLKSTSRTGRAGLPTTWLDQQPGIPSPFSNLGPGPLQSGAVRAETTGPSEADDELIPTAIVIKNIPFAVKKEQLVQLMTELSLPLPYAFNYHFDNGVFRGLAFANFTSAEETATVIDVLNHFELQGRKLRVEYKKMLPLQERERIEREKRERRGQLEEQHRPMASSQLQTQSSMSSLTSHIPATSPSPVSQRGQKLDVDLNDSTTLSYYSQLLLFKEDPSRDSVLFPATLSPVQRRTVHTLAHNMGLGHASRGSGEQRQVQVFKVAPGTNVSPPLTSIPTAVQPADTARRGLNRAATIDFSEARNEGGPGPFSTLRGQTSGFLGVLDSPGNYGNAQNLRAAKSFADLRSYTPSPVPSSASFPAALQSNGARLQHYEGAASGASNTPTLTPAPSGSNLGLQRDDNLLVNSLGGLSLGTGIGGPNASPRRLRGMFSWEQPESQPSSAGPIGSNRSIGLGFDGQSQERMPIRQPRGPMSEKGPGFRRSNGHQPRGSDELRPSSGVEIIVE
>XP_001266339_Aspergillus_fischeri
MSYQQSQEMYHDNSSARSPGSQRHQQPLHRQPSRQFDAYGPMPVNLYDDSMARYDTGRLERLNPSLHNNSYAYDLPGSQTWNPNGFANAQTLGAIRSASASLKTTSRTGRAGLPTTWLDQQPGMPSPFSNLGPGPLQSGAVRSETTVPSEGEDELIPTAIVIKNIPFAVKKEQLVQLMTELNLPLPYAFNYHFDNGVFRGLAFANFTSAEETATVIEVLNHFELQGRKLRVEYKKMLPLQERERIEREKRERRGQLEEQHRPMAASQLQTQSSMSSLTSHIPATSPSPVSQRGQKLEVDLNDSTTLSYYSQLLLFKEDPSRDSVLFPSTLSPIQRRTVHTLAHNMGLGHASRGTGEQRQVQVFKVAPGTNVSPPLTSIPTAVQPADTARRGLNRAATIDFSEARNEGGPGPFNNLRGQTSGFLGVLDSPGNYGNTQNLRAAKSFADLRSYTPSPVPSSASFPAALQSNGARLQHYEAVTSGASNTPTLTSAPSGSSLGVQRDDNLLVNSLSSLSLGTGIGGPNASPRRLRGMFSWDQPESQPSSAGPIGSNRSVGLGFDGQSQERMPIRQPRGPMPEKGSGFRRSNGHQSRGSDELRTNSGVEIIVE
>XP_041143664_Aspergillus_flavus
MSYQQAQEMYHDNQARSPGSQRHQQTLHRQPSRQFDAYGPMPVNLYEDPMSRYETGRLERLNPPLHNNNYAYDLSGSQTWNPNGFANPQALGAIRSASTSLKTTSRTGRSGLPTTWLDQQPGMPNAFSNLGPGPLQSSAMRPEASASSEADDELIPTAIVIKNIPFAVKKEQLVQLMTELNLPLPYAFNYHFDNGVFRGLAFANFTSAEETATVIEVLNHFELQGRKLRVEYKKMLPLQERERIEREKRERRGQLEEQHRPMATSQLQTQSSMSSLTSHLPATSPSPVSQRGQKLEVDLNDSTTLSYYSQLLLFKEDTSRDTLCFPSNLSPVQRRTVHTLAHNMGLGHASRGSGEQRQVHVFKVAPGTNVSPPLSSIPAAVQPAETARRGLNRAATIDFSEARNDGPAPYGTLRSQASGFLGVLDSPGNFGNAQNLRAAKSFADLRSYTPSPVPSSASFPAALQSNGARLQHYDGATSGASNTPTLTPAPSGSSLGMPRDDNLLVNSLSSLSLGTGIGGPSSSPRRLRGMFSWEQPESQPSSAGPIGSNRSIGVGFDGQSQERVPIRQPRGPLPEKGPGFRRQNGHQSRGSDELRTNSGVEIIVE
>XP_748148_Aspergillus_fumigatus
MSYQQSQEMYHDNSSARSPGSQRHQQPLHRQPSRQFDAYGPMPVNLYDDSMARYDTGRLERLNPSLHNNSYAYDLSGSQTWNPNGFANAQTLGAIRSASASLKTTSRTGRAGLPTTWLDQQPGMPSPFSNLGPGPLQSGAVRSETTVPSEGEDELIPTAIVIKNIPFAVKKEQLVQLMTELNLPLPYAFNYHFDNGVFRGLAFANFTSAEETATVIEVLNHFELQGRKLRVEYKKMLPLQERERIEREKRERRGQLEEQHRPMAASQLQTQSSMSSLTSHIPATSPSPVSQRGQKLEVDLNDSTTLSYYSQLLLFKEDPSRDSVLFPPTLTPIQRRTVHTLAHNMGLGHASRGTGEQRQVQVFKVAPGTNVSPPLTSIPTAVQPADTARRGLNRAATIDFSEARNEGGPGPFSNLRGQTSGFLGVLDSPGNYGSTQNLRAAKSFADLRSYTPSPVPSSASFPAALQSNGTRLQHYEAVTSGASNTPTLTSAPSGSSLGVQRDDNLLVNSLSSLSLGTGIGGPNSSPRRLRGMFSWDQPENQPSSAGPIGSNRSIGLGFDGQSQERMPIRQPRGPVPEKGSGFRRSNGHQSRGSDELRTNSGVEIIVE
>XP_681307_Aspergillus_nidulans
MSYQQAQDMYHDNSSRSPGSQRHQQPLHRQPSRQFDAYGPMPVNLYDDPMARYDRNLDRLNPSLHNPSYAYDLPGSQTWNPNGFANAQSLGGIRSASASLKTAPRTTRAGLPTTWLDQQPGIPSPFSNLGSAPLQGSMRDAGPSEADDELIPTAIVIKNIPFAVKKEQLVQLMTELNLPLPYAFNYHFDNGVFRGLAFANFTSAEETATVIEVLNHFELQGRKLRVEYKKMLPLQERERIEREKRERRGQLEEQHRPMAASQLQTQSSMSSLTSHIPATSPSPVSQRGQKLEVDLNDSQTLSYYSQLLLFKEDTSRDSIIFPPNLTPVQRRTVHTLAHNMGLGHASRGTGDQRQVQVFKVAPGTNVSPPLSAIPAAVQPTETARRGLNRAATIDFSEARNEGPTHFSTLRGQPSSGFLGVLDSSAGFGNTQNLRAAKSFADLRSYTPSPVPSSASFPAALQSNGARLQHYDGSTSVASNTPTLTPAPSGSSLGMQRDDGLLVNSLSSLSLGTGIGGPNSSPRRLRGMFSWEQPESQPSSAGPIGSNRTIGVGFDGQSQERMPIRQPRGPIPEKGPGFRRSNGHQSRGSDELRTSSGVEIIVE
>XP_003188932_Aspergillus_niger
MSYQQAQDMYHDNSAARSPGSQRHQQPLHRQPSRQFDAYGPMPVNLYDDMARYDTGRLERLNSSLHNNSYAYDLAGSQTWNPNGFANAQALGGIRSASTSLKTTSRTGRAGLPTTWLDQQPGIPSAFSNLGPGPLQSSAMRPEASGPSEAEDELIPTAIVIKNIPFAVKKEQLVQLMTELNLPLPYAFNYHFDNGVFRGLAFANFTSAEETATVIEVLNHFELQGRKLRVEYKKMLPLQERERIEREKRERRGQLEEQHRPMATSQLQTQSSMSSLTSHLPATSPSPVSQRGQKLEVDLNDSTTLSYYSQLLLFKEDTARDTLVFPSNLSPVQRRTVHTLAHNMGLGHASRGSGDQRQVHVFKVAPGTNVSPPLSSIPAAVQPAETARRGLNRAATIDFSESRNDGPTHFNTLRGQPSSGFLGVLDSPGNFGNTQNLRAAKSFADLRSYTPSPVPSSASFPAALQSNGARLQHYDGATSGTSNTPTLTSAPSGSSLGMQRDDSLLVNSLSSLSLGTGIGGPNASPRRLRGMFSWEQPESQPSSAGPIGSNRSIGVGFDGQSQERMPIRQPRGPMPEKGPGFRRQNGHQSRGSDELRTSSGVEIIVE
>XP_015412419_Aspergillus_nomiae
MSYQQAQEMYHDNPARSPGSQRHQQPLHRQPSRQFDAYGPMPVNLYEDPMSRYETGRLERLNPSLHNNNYAYDLSGSQTWNPNGFANPQALGAIRSASTSLKTTSRTGRSGLPTTWLDQQPGMPSTFSNLGPGPLQSSAMRPEASASSEADDELIPTAIVIKNIPFAVKKEQLVQLMTELNLPLPYAFNYHFDNGVFRGLAFANFTSAEETATVIEVLNHFELQGRKLRVEYKKMLPLQERERIEREKRERRGQLEEQHRPMATSQLQTQSSMSSLTSHLPATSPSPVSQRGQKLEVDLNDSTTLSYYSQLLLFKEDTSRDTLVFPSNLSPVQRRTVHTLAHNMGLGHASRGSGEQRQVHVFKVAPGTNVSPPLSSIPAAVQPAETARRGLNRAATIDFSEARNDGPAPYNTLRGQASGFLGVLDSPGNFGNAQNLRAAKSFADLRSYTPSPVPSSASFPAALQSNGARLQHYDGATSGASNTPTLTPAPSGSSLGMPRDDNLLVNSLSSLSLGTGIGGPSSSPRRLRGMFSWEQPESQPSSAGPIGSNRSIGVGFDGQSQERVPIRQPRGPLPEKGPGFRRQNGHQSRGSDELRTNSGVEIIVE
>XP_001820388_Aspergillus_oryzae 
MYHDNQARSPGSQRHQQTLHRQPSRQFDAYGPMPVNLYEDPMSRYETGRLERLNPPLHNNNYAYDLSGSQTWNPNGFANPQALGAIRSASTSLKTTSRTGRSGLPTTWLDQQPGMPNAFSNLGPGPLQSSAMRPEASASSEADDELIPTAIVIKNIPFAVKKEQLVQLMTELNLPLPYAFNYHFDNGVFRGLAFANFTSAEETATVIEVLNHFELQGRKLRVEYKKMLPLQERERIEREKRERRGQLEEQHRPMATSQLQTQSSMSSLTSHLPATSPSPVSQRGQKLEVDLNDSTTLSYYSQLLLFKEDTSRDTLCFPSNLSPVQRRTVHTLAHNMGLGHASRGSGEQRQVHVFKVAPGTNVSPPLSSIPAAVQPAETARRGLNRAATIDFSEARNDGPAPYGTLRSQASGFLGVLDSPGNFGNAQNLRAAKSFADLRSYTPSPVPSSASFPAALQSNGARLQHYDGATSGASNTPTLTPAPSGSSLGMPRDDNLLVNSLSSLSLGTGIGGPSSSPRRLRGMFSWEQPESQPSSAGPIGSNRSIGVGFDGQSQERVPIRQPRGPLPEKGPGFRRQNGHQSRGSDELRTNSGVEIIVE
>XP_040634401_Aspergillus_ruber
MSYQQSQDMYHDNPSARSPGSQRHPQTLHRQPSRQFDAYGPMPVNLYEDPMARYDTARLERLNPSLNNSYAYDLGGSQTWNPNGFANPQALGGIRSASSSLKSNTRGGRAGLPTTWLDQQPGIASPFSSSLGPSPLQSSAMRPETTASEVDDELIPTAIVIKNIPFAVKKEQLVQLMTELNLPLPYAFNYHFDNGVFRGLAFANFTSAEETATVIEVLNHFELQGRKLRVEYKKMLPLQERERIEREKRERRGQLEEQHRPLPNTQLHTQSSMSSLTSHIPATSPSPVSQRGQKLEVDLNDSMTLSYYSQLLLFKEDTSRDSVLFPVNLTPVLRRTVHTLAHNMGLGHASRGSGEQRQVQVFKVMPGSNVSPPLSSIPTAVQPSETARRGLNRAATIDFSESRNDGPPPYGSLRNQASGFLGVLDSPGNYGNAQNLRAAKSFADLRSYTPSPVPSSASFPAALQTNGARLPQYDGATTSGASNTPTLTPAPSGSSLGMQRDDSLLVNSLSSLSLGTGIGATNSSPRRLRGMFSWEQPESQPSSAGAIGSNRSVGLGFDSQSQERMPIRQPRGPTPEKGPGFGRQNGHQSRASDELRTNSGVEIIVE
>XP_040700390_Aspergillus_sydowii
MSYQQTQDMYHDNSSRSPGSQRHQQPLHRQPSRQFDAYGPMPVNLYDDPMARYDRNLDRLNPSLHNPSYAYDLPGSQTWNPNGFANAQALGGIRSASASLKTASRSTRAGLPTTWLDQQPGIPSPFSNIGSGPLQGGSMRDPTGPSDVDDELIPTAIVIKNIPFAVKKEQLVQLMTELNLPLPYAFNYHFDNGVFRGLAFANFTSAEETATVIEVLNHFELQGRKLRVEYKKMLPLQERERIEREKRERRGQLEEQHRPMAASQLQTQSSMSSLTSHIPATSPSPVSQRGQKLDVDLNDTQTLSYYSQLLLFKEDTGRDSVIFPSNLTPVQRRTVHTLAHNMGLGHASRGTGDQRQVQVFKVAPGTNVSPPLSAIPAAVQPSDSARRGLNRAATIDFSESRNEAPAHFNTLRGQPSAGFLGVLDSPASFGNTQNLRAAKSFADLRSYTPSPVPSSASFPAALQSNGTRLQQYDGATSVTSNTPTLTPAPSGSSLGMQRDDGLLVNSLSSLSLGTGIGGPNSSPRRLRGMFSWEQPESQPSSAGPIGSNRTIGVGFDGQSQERMPIRQPRGPMPEKGPGFRRQNGHQPRGSDELRTNSGVEIIVE
>XP_001218436_Aspergillus_terreus
MSYQQAQDMYHDNSSARSPGSQRHQQTLHRQPSRQFDAYGPMPVNLYDDPMARYDTGRLDRLNPSLHNNSYAYDLPGSQTWNPNGFANAQALGGIRSASASLKTTSRPGRAGLPTVRPASLSPHPLSRANVPNDYRQTWLDQQPGIPSPFSNLGPGPLQGGAMRSEPSGTSEGDDELIPTAIVIKNIPFAVKKEQLVQLMTELNLPLPYAFNYHFDNGVFRGLAFANFTSAEETATVIEVLNHFELQGRKLRVEYKKMLPLQERERIEREKRERRGQLEEQHRPIATTQLQTQSSMSSLASHLPATSPSPVSQRGQKLEVDLNDSTTLSYYSQLLLFKEDPSRDTLVFPSNLSPIQRRTVHTLAHNMGLGHASRGSGDQRQVHVFKVAPGSNVSPPLSSIPAAVPPSESARRGLNRAATIDFSEARQEGPGPYNTLRQQASGFLGVLDSPGNFGNTQNLRAAKSFADLRSYTPSPVPSSASFPAALQSNGARLQHYDGATSGASNTPTLTPAPSGSSLGMQRDDNLLMNSLSNLSLGTGIGGPNASPRRLRGMFSWEQPESQSSSAGPIGSNRSIGVGFDGQTQERMPIRQPRGPLPEKGPGFRRQNGHQPRGSDELRTNSGVEIIVE
>XP_022492556_Penicillium_arizonense
MSYQDMYHDAARSPGSQRHQQPLHRQPSRQFDAYGPMPVNPYDEQMARYESARLERLNPSLQNNYGYDISGSQTWNPNGFANAQSLGGIRSASASLKPNARGRSGLPTVCLAFFDTEEFPHYPQETTNPPKTWLDQQPNMPQAFSNLGPGPIQSSAMRPEASASSADDDELIPTAIVIKNIPFAVKKEQLVQLMTELNLPLPYAFNYHFDNGVFRGLAFANFTSAEETATVIEVLNHFELQGRKLRVEYKKMLPLQERERIEREKRERRGQLEEQHRPMGGPQLHTQSSMSSLASHIPATSPSPVSQRGQKLDVDLNDTQTLQYYSQLLLFKEDTVRDSVIFPHNLTPSQRRTVHTLAHNMGLGHASRGSGEQRQVQVFKVAAGANVSPPLSSIPPSGQSSDSARRGLNRAATIDFSEARNEARNEGGPGAFNTLRGQNSGFLGVLDSPGNFANGQNLRAAKSFADLRSYTPSPVPSSASFPAALQSNGARLQYEGAPTGTSNTPTLTPAQSGSSLGMQRDDNLLVNSLGGLSLGTGIGGPNSSPRRLRGMFSWEQDSQHSNAGAIGSNRGMGVGYDGQQERMPIRQPRGPTPDKGTGFRRQNGHQARGSDELRTNSGVEIIVE
>XP_014533778_Penicillium_digitatum
MYHDHSARSPGSQRHQQPLHRQPSRQFDAYGPMPTNMYEQDQMRYESARLERLNPSLQNNYGYDISGSQTWNPNGFANAQTLGGIRSASASLKPNSRGRAGLPTAFSNLGPGPIQSSAMRPEASASSADDDELIPTAIVIKNIPFAVKKEQLVQLMTELNLPLPYAFNYHFDNGVFRGLAFANFTSAEETATVIEVLNHFELQGRKLRVEYKKMLPLQERERIEREKRERRGQLEEQHRPMGGGPQLQTQSSMSSLTSHIPATSPSPVSQRGQKIDVDLNDTQTLSYYSQLLLFKEDNVRDSVIFPHNLTPSQRRTVHTLAHNMGLGHASRGSGEQRQVQVFKIAAGANVSPPASSIPPSGQSDNGRRGLNRAATIDFSEARQEAGPGAFNTLRGQNSGFLGVMDSPGNFANGQNLRAAKSFADLRSYTPSPVPSSASFPAALQSNGARLQYEGAPTATSNTPTLTPAQSGSSLGMQRDDNLLVNSLGGLSLGTGIGGPNSSPRRLRGMFSWEQDSQQSNAGAIGSNRGMGMGYDGQQERMPVRQPRGPTPDKGTGFRRQNGHQARGSDELRTNSGVEIIVE
>XP_016596930_Penicillium_expansum
MYHDHSARSPGSQRHQQPLHRQPSRQFDAYGPMPTNMYEQDQMRYESARLERLNPSLQNNYGYDISGSQTWNPNGFANAQTLGGIRSASASLKPNARGRAGLPTAFSNLGPGPIQSSAMRPEASASSADDDELIPTAIVIKNIPFAVKKEQLVQLMTELNLPLPYAFNYHFDNGVFRGLAFANFTSAEETATVIEVLNHFELQGRKLRVEYKKMLPLQERERIEREKRERRGQLEEQHRPMGGGPQLQTQSSMSSLTSHIPATSPSPVSQRGQKIDVDLNDTQTLSYYSQLLLFKEDTVRDSVIFPHNLTPSQRRTVHTLAHNMGLGHASRGSGEQRQVQVFKIAAGANVSPPTSSIPPSGQSDSGRRGLNRAATIDFSEARQEAGPGAFNTLRGQNSGFLGVMDSPGNFANGQNLRAAKSFADLRSYTPSPVPSSASFPAALQSNGTRLQYDGAPTATSNTPTLTPAQSGSSLGMQRDDNLLVNSLGGLSLGTGIGGPNSSPRRLRGMFSWEQDSQQSNAGAIGSNRGMGMGYDGQQERMPVRQPRGPTPDKGTGFRRQNGHQARGSDELRTNSGVEIIVE
>XP_040650004_Penicillium_griseofulvum
MYHDHSARSPGSQRHQQPLHRQPSRQFDAYGPMPTNMYEQDQMRYESARLERLNPSLQNNYGYDISGSQTWNPNGFANAQTLGGIRSASASLKPNARGRTGLPTTWLDQQPNMPQAFSNLGPGPIQSSAMRPEPSASSADDDELIPTAIVIKNIPFAVKKEQLVQLMTELNLPLPYAFNYHFDNGVFRGLAFANFTSAEETATVIEVLNHFELQGRKLRVEYKKMLPLQERERIEREKRERRGQLEEQHRPMGGGPQLQTQSSMSSLTSHIPATSPSPVSQRGQKIDVDLNDTQTLSYYSQLLLFKEDTVRDSVIFPHNLTPSQRRTVHTLAHNMGLGHASRGSGEQRQVQVFKIAAGANVSPPTSSIPPSGQSDSGRRGLNRAATIDFSEARQEAGPGAFNTLRAQNSGFLGVMDSPGNFSNGQNLRAAKSFADLRSYTPSPVPSSASFPAALQSNGARLQYEGAPTGTSNTPTLTPAQSGSSLGMQRDDLLVNSLGGLSLGTGIGGPNSSPRRLRGMFSWEQDQQSNAGAIGSNRGMGMGYDSQQERMPVRQPRGPTPDKGTGFRRQNGHQARGSDELRTNSGVEIIVE
>XP_038927600_Penicillium_roqueforti
MYEQDQMRYESARLERLNPSLQNNYGYDISGSQTWNPNGFANAQALGGIRSASASLKPNARGRAGLPTTWLDQQPNMPQAFSNLGPGPIQSSAMRPEASASSADDDELIPTAIVIKNIPFAVKKEQLVQLMTELNLPLPYAFNYHFDNGVFRGLAFANFTSAEETATVIEVLNHFELQGRKLRVEYKKMLPLQERERIEREKRERRGQLEEQHRPMGGGPQLQTQSSMSSLTSHIPATSPSPVSQRGQKIDVDLNDTQTLSYYSQLLLFKEDTVRDSVIFPHNLTPSQRRTVHTLAHNMGLGHASRGSGEQRQVQVFKIAAGANVSPPTSSIPPSGQSDSGRRGLNRAATIDFGEARQEAGPGTFNTLRGQNSGFLGVMDSPGNFANGQNLRAAKSFADLRSYTPSPVPSSASFPAALQSNGARLQYEGAPTGTSNTPTLTPVQSGSSLGMQRDDNLLVNSLGGLSLGTGIGGPNSSPRRLRGMFSWEQDSQQSNAGAIGSNRGMGMGYDGQQERMPVRQPRGPTPDKGPGFRRQNGHQSRGSDELRTNSGVEIIVE
>XP_002568467_Penicillium_rubens
MSYQDMYHDHSARSPGSQRHQQPLHRQPSRQFDAYGPMPTNMYEQDQMRYESARLERLNPSLQNNYGYDISGSQTWNPNGFANAQTLGGIRSASASLKPNARGRAGLPTTWLDQQPNMPQAFSNLGPGPVQSSAMRPEASASSADDDELIPTAIVIKNIPFAVKKEQLVQLMTELNLPLPYAFNYHFDNGVFRGLAFANFTSAEETATVIEVLNHFELQGRKLRVEYKKMLPLQERERIEREKRERRGQLEEQHRPMGGGPQLQTQSSMSSLTSHIPATSPSPVSQRGQKIDVDLNDTQTLSYYSQLLLFKEDTVRDSVIFPHNLTPSQRRTVHTLAHNMGLGHASRGSGEQRQVQVFKIAAGANVSPPTSSIPSSGQSDSGRRGLNRAATIDFSEARQEAGPGAFNTLRGQNSGFLGVMDSPGNFANGQNLRAAKSFADLRSYTPSPVPSSASFPAALQSNGTRLQYEGAPTATSNTPTLTPAQSGSSLGMRDDNLLVNSLGGLSLGTGIGGPNSSPRRLRGMFSWEQDNQSNAGAIGSNRGMGMGYDGQQERMPVRQPRGPTPDKGTGFRRQNGHQARGSDELRTNSGVEIIVE
>XP_040810884_Penicillium_solitum
MYEQDQMRYESARLERLNPSLQNNYGYDISGSQTWNPNGFANAQTLGGIRSASASLKPNARGRAGLPTTWLDQQPNMPQAFSNLGPGPIQSSAMRPEASASSADDDELIPTAIVIKNIPFAVKKEQLVQLMTELNLPLPYAFNYHFDNGVFRGLAFANFTSAEETATVIEVLNHFELQGRKLRVEYKKMLPLQERERIEREKRERRGQLEEQHRPMGGGPQLQTQSSMSSLTSHIPATSPSPVSQRGQKIDVDLNDTQTLSYYSQLLLFKEDTVRDSVIFPHNLTPSQRRTVHTLAHNMGLGHASRGSGEQRQVQVFKIAAGANVSPPTSSIPPSGQSDSGRRGLNRAATIDFSEARQEGPGAFNTLRGQNSGFLGVMDSPGNFANGQNLRAAKSFADLRSYTPSPVPSSASFPAALQSNGTRLQYEGAPTATSNTPTLTPAQSGSSLGMQRDDNLLVNSLGGLSLGTGIGGPNSSPRRLRGMFSWEQDSQQSNAGAIGSNRGMGMGYDGQQERMPVRQPRGPTPDKGTGFRRQNGHQARGSDELRTNSGVEIIVE
>XP_022578501_Penicilliopsis_zonata
MSYQQAQDMYHDNPSARSPGSQRHQQPLHRQPSRQFDAYGPMPVNFYEDPMARYESARLDRLNPSHQNNNPGSYAYDLAGSQTWNPNNGFANAQALGGIRSTSSSLKAPSTRSRAGLPTTWLDQQPPIASPFSNLGPGPLQGNTIRSDGTGSQEADDELIPTAIVIKNIPFAVKKEQLVQLMTELNLPLPYAFNYHFDNGVFRGLAFANFTSAEETATVIDVLNHFELQGRKLRVEYKKMLPLQERERIEREKRERRGQLEEQHRPMATSQLQTQNSMSSLTSHIPATSPSPVSQRGQKLEVDLNDTTTLSFYSQLLLFKEDPSRETLIFASTLSPVQRRTVHTLAHNMGLGHASRGTGEQRQVHVFKVAPGANVSPPLSSIPTAVQPSETARRGLNRAATIDFSEARAEGGAGGGAGGPGPFATLRGQTSGFLGVLDSPGNFGNTQNLRAAKSFADLRSYTPSPVPSSASFPAALQSNGVRLQQYDGSASAASNTPTLTPAPSNSALGMPRDDGLLVSSLSGLSLGTGIGGPNTSPHRLRGMFSWEQPDNTSQSGGGAGPIGSNRSIGMGFDTQSQERVPIRQPRGPLPEKGPGFRRQNGHQSRGSDELHTSSGVEIIVE
>XP_016617337_Cladophialophora_bantiana
MAAFSNASDAFYDDVSSTSPRAYRSAQLNRQGGRADPYGSMGAPMFGAESALPNMRFDGMRDGFGAPMQNHGVGNINFPYDASAAQTWSSGGASLQSFGNGMGGIPQNANYGPSRSVKPSRGRVGISNIWYDQPGQLQQQHPAIVGHRPGPQGRNDQQEDDDELIPTAIVIKNIPFAVKKEQLVQLMVDMNLPLPYAFNYHFDNGVFRGLAFANFTSPQETEQVIQALNHMDLSGRKLRVEYKKMLPLAERERIEREKRERRGQLEEQHRPMAQSQLHNQVSLSSISRTTPSPLSHRSTMPDVDMNDPKTLEFYTEMTLFRRDPTREVLIFPPTLEPHHRRIVHTLAHHMGLMHTSRGTGDQRQVHIHRPAPGTNVSPPTLPGGFGSSDSMRQTIARSSTADFNDGRQYEGPAFNTLRGQSSVGLLDVMDSSAYGRNADNNLRNAKSFADLRSWSPSPVPSSASFPAALQTNGARLQALNDTAGSNTPTLTPTASNAGANRDEPFLISSFSNLSMTNNSGSQTSPRRQRSFFGNGSDWTDGQNYQPTAPIGSKRTVSIGPESTSQNTNPLRQSRGPSSTSAIGFRRQNGRGSDELRTAASAIAE
>XP_008726503_Cladophialophora_carrionii
MAAFSNASDAFYDERTSPRAYRNTHLNRQASGGDPYSTMNPPMFGAEAPLQNMRFDNMRDGFGAPMQNAAAGNIHFPYDASAAQTWSAGGASLAPFGNGMGNIPQNNNFGPSRSIKPSRGRVGLQQLWYDQPQQQHPALVGHRPGPPGRNDSQDDDDELIPTAIVIKNIPFAVKKEQLVQLMVDMNLPLPYAFNYHFDNGVFRGLAFANFTSPQETEQVIQALNHMDLSGRKLRVEYKKMLPLAERERIEREKRERRGQLEEQHRPMPQSQLHNQISLSSMSRNTPSPLSQRSGMPEVDMNDPKTLEFYTDMTLFRRDPTREVLIFPPTLEPNHRRVVHTLAHHMGLTHVSRGTGDQRQVHIHRPAPGTNVSPPTLPGAFGSNEGLRQTLGRSSTADFNDSRPFEGPGFNTLRGQSSVGLLDVMDPNAYGRSADSNLRNAKSFADLRSWSPSPVPSTASFPAALQTNGARLQALNDTAGTNTPTLTPTASNPGASVNRDEPFLISSFSNLSMSNNNGSQTSPRRQRSFFGNGSEWNEGQNYQATAPIGSKRTVSIGPESTTQPTNPMRQARGPSSSSGLGFTRRQNGRGSDELRTAASAIAE
>XP_016249729_Cladophialophora_immunda
MAAFSNASDAFYDDVSGNSPRAYRSAQLNRQGGRGDPYGSMSAPMFGTESALPNMRFDGMRDSFGGPMQNPGVGNINFPYDASAAQTWSSGGASLQSFGNGMGGIPQNANYGPSRSVKPSRGRVGISNIWYDQPGQLQQQHPAIVGHRPGPQGRNDQQEDDDELIPTAIVIKNIPFAVKKEQLVQLMVDMNLPLPYAFNYHFDNGVFRGLAFANFTSPQETEQVIQALNHMDLSGRKLRVEYKKMLPLAERERIEREKRERRGQLEEQHRPMAQSQLHNQVSLSSISRNTPSPLSHRSTMPDVDMNDPKTLEFYTEMTLFRRDPTREVLIFPPTLEPHHRRVVHTLAHHMGLMHTSRGTGDQRQVHIHRPAPGTNVSPPTLAGGFGTNDGMRQTLARSSTADFNDGRQYEGPAFNTLRGQSSVGLLDVMDSSAYGRNADSNLRNAKSFADLRSWSPSPVPSSASFPAALQTNGARLQALNDTAGSNTPTLTPTASNAGVNRDEPFLISSFSNLSMTNNSGSQTSPRRQRSFFGNGSEWTDGQNYQPTAPIGSKRTVSIGPETTSQNTNPLRQSRGPSSTSAIGFRRQNGRGSDELRTAASAIAE
>XP_007739992_Cladophialophora_psammophila
MAAFSNASDAFYDDISSTSPRAYRSAQLNRQGGRADPYGSMGAPMFGAEGALPNMRFDGMRDGFGAPMQNHGVGNINFPYDASAAQTWSSGGASLQSFGNGMGGIPQNANYGPSRSVKPSRGRVGISNIWYDQPGQLQQQHPAIVGHRPGPQGRNDQQEDDDELIPTAIVIKNIPFAVKKEQLVQLMVDMNLPLPYAFNYHFDNGVFRGLAFANFTSPQETEQVIQALNHMDLSGRKLRVEYKKMLPLAERERIEREKRERRGQLEEQHRPMAQSQLHNQVSLSSISRTTPSPLSHRSTMPGLDVDMNDPKTLEFYTEMTLFRRDPTREVLIFPPTLEPHHRRIVHTLAHHMGLMHTSRGTGDQRQVHIHRPAPGTNVSPPTLPGGFGSNDGMRQTLARSSTADFNDGRQYEGPAFNTLRGQSSVGLLDVMDSSAYGRNADNNLRNAKSFADLRSWSPSPVPSSASFPAALQTNGARLQALNDTAGSNTPTLTPTASNAGVNRDEPFLISSFSNLSMTNNSGSQTSPRRQRSFFGNGSDWTDGQNYQPTAPIGSKRTVSIGPESTSQNSNPLRQSRGPSSTSAIGFRRQNGRGSDELRTAASAIAE
>XP_018694918_Fonsecaea_erecta
MAAFSNASDAFYDDVSGTSPRAYRNAQLNRQGGRADPYGSMSAPMFGTESALPNMRFDGMRESFGAPMPNPGVGNINFPYDASAAQTWSSGGASLQSFGNGMGTIPQNANYGPSRSVKPSRGRVGISNIWYDQPGQLQQQHPAIVGHRPGPQGRSDQQEDDDELIPTAIVIKNIPFAVKKEQLVQLMVDMNLPLPYAFNYHFDNGVFRGLAFANFTSPQETEQVIQALNHMDLSGRKLRVEYKKMLPLAERERIEREKRERRGQLEEQHRPMAQSQLHNQVSLSSISRNTPSPLSHRSTMPDVDMNDPKTLEFYTEMTLFRRDPTREVLIFPPTLEPHHRRIVHTLAHHMGLMHTSRGTGDQRQVHIHRPAPGTNVSPPTLAGGFGSNDGMRQGLARSSTADFNDGRQYDGPAFNTLRGQSSVGLLDVMDSSAYGRNADSNLRNAKSFADLRSWSPSPVPSSASFPAALQTNGARLQALNDTAGSNTPTLTPTASNAGVNRDEPFLISSFSNLSMTNNSGSQTSPRRQRSFFGNGSEWTEGQNYQPTAPIGSKRTVSIGPETTSQNNNPLRQSRGPSSTSAIGFRRQNGRGSDELRTAASAIAE
>XP_022514660_Fonsecaea_monophora
MAAFSNASDAFYDDVSGTSPRAYRNAQLNRQGGRADPYGGMSAPMFGADSALPNMRFDGMRDSFGAPMQNPGVGNINFPYDASAAQTWSSGGASLQSFGNGMGNIPQNANYGPSRSVKPSRGRVGISNIWYDQPGQLQQQHPAIVGHRSGPQGRNDQQEDDDELIPTAIVIKNIPFAVKKEQLVQLMVDMNLPLPYAFNYHFDNGVFRGLAFANFTSPQETEQVIQALNHMDLSGRKLRVEYKKMLPLAERERIEREKRERRGQLEEQHRPMAQSQLHNQVSLSSISRNTPSPLSHRSTMPDVDMNDPKTLEFYTEMTLFRRDPTREVLIFPPTLEPHHRRIVHTLAHHMGLMHTSRGTGDQRQVHIHRPAPGTNVSPPTLAGGFPTNDGMRQTLARSSTADFNDGRQYDGPSFNTLRGQSSVGLLDVMDSSAYGRNADSNLRNAKSFADLRSWSPSPVPSSASFPAALQTNGARLQALNDTAGSNTPTLTPTASNSGVSRDEPFLISSFSNLSMTNNGGSQTSPRRQRSFFGNGSEWTDGQNYQPTGPIGSKRTVSIGPETTSQNTNPLRQSRGPSSTSAIGFRRQNGRGSDELRTAASAIAE
>XP_016626580_Fonsecaea_multimorphosa
MATFSNTSDAFYDDVSGTSPRAYRSAQLNRQGSRADPYGSMGGPMFGADSALPNMRFDGMRDSFGAPMQNPGVGNINFPYDASAAQTWSSGGASLQSFGNGMGNIPQNANYGPSRSVKPSRGRVGISNIWYDQPGQLQQQHPAIVGHRPGPQGRGDQQEDDDELIPTAIVIKNIPFAVKKEQLVQLMVDMNLPLPYAFNYHFDNGVFRGLAFANFTSPQETEQVIQALNHMDLSGRKLRVEYKKMLPLAERERIEREKRERRGQLEEQHRPMAQSQLHNQVSLSSISRNTPSPLSHRSTMPDVDMNDPKTLEFYTEMTLFRRDPTREVLIFPPSLEPHHRRVVHTLAHHMGLMHTSRGTGDQRQVHIHRPAPGTNVSPPTLAGGFGSNDGMRQPLARSSTADFNDGRQYEGPAFNTLRGQSSVGLLDVMDSSAYGRNADSNLRNAKSFADLRSWSPSPVPSSASFPVALQTNGARLQALNDTAGSNTPTLTPTASNAGANREEPPFLISSFSNLSMTNNSGSQTSPRRQRSFFGNGSEWSDGQNYQPTAPIGSKRTVSIGPETTSQNTNPLRQSRGPSSTSAIGFRRQNGRGSDELRTAASAIAE
>XP_022503216_Fonsecaea_nubica
MAAFSNASDAFYDDVSGTSPRAYRNAQLNRQGGRADPYGGMSAPMFGADSALPNMRFDGMRDSFGAPMQNPGVGNINFPYDASAAQTWSSGGASLQSFGNGMGNIPQNANYGPSRSVKPSRGRVGISNIWYDQPGQLQQQHPAIVGHRSGPQGRNDQQEDDDELIPTAIVIKNIPFAVKKEQLVQLMVDMNLPLPYAFNYHFDNGVFRGLAFANFTSPQETEQVIQALNHMDLSGRKLRVEYKKMLPLAERERIEREKRERRGQLEEQHRPMAQSQLHNQVSLSSISRNTPSPLSHRSTMPDVDMNDPKTLEFYTEMTLFRRDPTREVLIFPPTLEPHHRRIVHTLAHHMGLMHTSRGTGDQRQVHIHRPAPGTNVSPPTLAGGFPTNDGMRQTLARSSTADFNDGRQYDGPSFNTLRGQSSVGLLDVMDSSAYGRNADSNLRNAKSFADLRSWSPSPVPSSASFPAALQTNGARLQALNDTAGSNTPTLTPTASNSGVSRDEPFLISSFSNLSMTNNGGSQTSPRRQRSFFGNGSEWTDGQNYQPTGPIGSKRTVSIGPETTSQNTNPLRQSRGPSSTSAIGFRRQNGRGSDELRTAASAIAE
>XP_013283630_Fonsecaea_pedrosoi
MAAFSNASDAFYDDVSGTSPRAYRNAQLNRQGGRADPYGGMSAPMFGADSALPNMRFDGMRDSFGAPMQNPGVGNINFPYDASAAQTWSSGGASLQSFGNGMGNIPQNANYGPSRSVKPSRGRVGISNIWYDQPGQLQQQHPAIVGHRSGPQGRNDQQEDDDELIPTAIVIKNIPFAVKKEQLVQLMVDMNLPLPYAFNYHFDNGVFRGLAFANFTSPQETEQVIQALNHMDLSGRKLRVEYKKMLPLAERERIEREKRERRGQLEEQHRPMAQSQLHNQVSLSSISRNTPSPLSHRSTMPDVDMNDPKTLEFYTEMTLFRRDPTREVLIFPPTLEPHHRRIVHTLAHHMGLMHTSRGTGDQRQVHIHRPAPGTNVSPPTLAGGFPTNDGMRQTLARSSTADFNDGRQYDGPSFNTLRGQSSVGLLDVMDSSAYGRNADSNLRNAKSFADLRSWSPSPVPSSASFPAALQTNGARLQALNDTAGSNTPTLTPTASNSGVSRDEPFLISSFSNLSMTNNGGSQTSPRRQRSFFGNGSEWTDGQNYQPTGPIGSKRTVSIGPETTSQNTNPLRQSRGPSSTSAIGFRRQNGRGSDELRTAASAIAE
>XP_007756941_Cladophialophora_yegresii
MAAFSNASDAFYDERTSPRAYRNPHLNRQASGGDPYSSMNPPMFGAEAPLQNMRFDNMRDGFGAPMQNAAAGNIHFPYDASAAQTWSAGGASLAPFGNGMGNIPQNNNFGPSRSIKPSRGRVGLQQLWYDQPQQQHPALVGHRPGPQGRNDSQDDDDELIPTAIVIKNIPFAVKKEQLVQLMVDMNLPLPYAFNYHFDNGVFRGLAFANFTSPQETEQVIQALNHMDLSGRKLRVEYKKMLPLAERERIEREKRERRGQLEEQHRPMPQSQLHNQISLSSMSRNTPSPLSQRAGMPEVDMNDPKTLEFYTDMTLFRRDPSREVLIFPPTLEPNHRRVVHTLAHHMGLTHVSRGTGDQRQVHIHRPAAGTNVSPPTLPGAFGSNEGLRQTLGRSSTADFNDGRPFEGPGFNTLRGQSSVGLLDVMDPNAYGRSADSNLRNAKSFADLRSWSPSPVPSTASFPAALQTNGARLQALNDPAGTNTPTLTPTASNPGAGVNRDEPFLISSFSNLSMSNNNGAQTSPRRQRSFFGNGSEWNEGQNYQATAPIGSKRTVSIGPESTTQPTNPLRQARGPSSSSGLGFTRRQNGRGSDELRTAASAIAE
>XP_016232313_Exophiala_spinifera
MATFSNASEPFYDGLTDSSPRAFRNPPLNRQMGRNEGYGGANQPMFGNEGPLPSMRFDNMRDNFGAPMPNPGAGNVHFPYDPGAAQTWNSTAPSNMQSFGNGMGTMPQNPTYGPSRGIKPSRGRAAISNLWFQDQPGPLQQPQQHPSLVGPRAGAQGRNDPNEDDDELIPTAIVIKNIPFAVKKEQLVQLMVDMNLPLPYAFNYHFDNGVFRGLAFANFTSPQETEQVIQALNHMDLSGRKLRVEYKKMLPLAERERIEREKRERRGQLEEQHRPVPQSQLHNQLSLSSIPRNTPSPLSHRGGGKPDIDMNDPKTLEFYTEMTLFKRDVSREVLIFPPTLDPASRRIVHTLAHHMGLMHTSRGSGDQRQVHIHRAAPGTNVSPPLPGPFGSNDGLRQTLGRSSTADFAESRQYEGPVFNTLRGQSSVGLLDVDSNAFNRVADNNLRNAKSFADLRSWSPSPVPSSASFPAALQTNGARLQGLNDTAGSNTPTLPPNSSSQGANRDEPFLISAFNNMSVNSGGNQTSPRRQRSFFGNGSEWNDNPNYQGAGPIGSKRTVSIGPESTSQTSNPMRQSRGPSANNTIGFRRQNGRGSDELRAAASAIAE
>XP_016259289_Exophiala_oligosperma
MATFSNASEPFYDGLTDSSPRAFRNPPLNRQMGRNEGYGGANQPMFGNEGPLPSMRFDNMRDNFGAPMPNPGAGNVHFPYDAGAAQTWNSTAPSNMQSFGNGMGTMPQNPTYGPSRGVKPSRGRAAISNLWFQEQPGPMQQSQQHPSLVGPRAGPQGRNDPNEDDDELIPTAIVIKNIPFAVKKEQLVQLMVDMNLPLPYAFNYHFDNGVFRGLAFANFTSPQETEQVIQALNHMDLSGRKLRVEYKKMLPLAERERIEREKRERRGQLEEQHRPVPQSQLHNQLSLSSIPRNTPSPLSHRGGNKPGTSAIPGSPGNGLTYTTDIDMNDPKTLEFYTEMTLFKRDVSREVLIFPPTLDPASRRIVHTLAHHMGLMHTSRGSGDQRQVHIHRAAPGTNVSPPLPGPFGGNDGLRQTLGRSSTADFAESRQYEGPVFNTLRGQSSVGLLDVDSNAFNRVADNNLRNAKSFADLRSWSPSPVPSSASFPAALQTNGARLQGLNDTAGSNTPTLPVNATASNPGPNRDEPFLISAFNNMSVSSGGNQTSPRRQRSFFGNGPEWSDNQNYQGAGPIGSKRTVSIGPEPTPQTSNPMRQSRGPSANNTIGFRRQNGRGSDEMRAAASAIAE
>XP_013314385_Exophiala_xenobiotica
MATFSNPSEAFYDDLSSTSPRAFRNPQLNRQMGRNDGYGGINPPMFGNEGPVPSMRLENMRDNFGAPMQNPGAGNVHFPYDAGAAQTWNSSGPSLQNFGNGMGTLPPNQNYGPSRSVKPSRGRAAISNLWFDQPAQLQQSQQHSLVGPRAGPQGRNDPNEDDDELIPTAIVIKNIPFAVKKEQLVQLMVDMNLPLPYAFNYHFDNGVFRGLAFANFTSPQETEQVIQALNHMDLSGRKLRVEYKKMLPLAERERIEREKRERRGQLEEQHRPVPQTQLHNQISMSSMPRNTPSPMSHRGGKPGQFSSSQATGDVLTNVTDIDMNDPKTLEFYTDMTLFKRDVSREVLIFPPTLEPHHRRIVHTLAHHMGLMHTSRGSGDQRQVHIHRAAPGTNVSPPLPGHFGGPEGLRQTLGRSSTADFAEGRQYEGPVFNTLRGQSSVGLLDVDSNAYNRVADNNLRNAKSFADLRSWSPSPVPSSASFPAALQTNGARLQGLNDTAGSNTPVLPPSASNPGPNRDEPFLISAFNNMSVSNGGNQTSPRRQRSFFGNGPEWNDNQTYQATAPIGSKRTVSIGPEATSQTANPMRQSRGPGANNTVGFRRQNGRGSDELRAAASAIAE
>XP_007720885_Capronia_coronata
MATFSNSEAFYDDLSGNSPRAFRNTQLNRQNARNDGYGNIGPAMFGNEGPLPTMRFDNVRDGFGAPMQNHGAGNVHFPYDAGAAQTWNSNGASLQPFGGGMGGMPQNGNYGPARSVKPSRGRVGLSNLWSEQPAHMQQQQSAMVGHRPGMQGRNDPHEDDDELIPTAIVIKNIPFAVKKEQLVQLMVDMNLPLPYAFNYHFDNGVFRGLAFANFTSPQETEQVIQALNHMDLSGRKLRVEYKKMLPLAERERIEREKRERRGQLEEQHRPLPQTQLHNQVSMSSLSRNTPSPLSHRGSKPDVDMNDPKTLEFYTEMTLFKRDPSREVLIFPPTLEPHHRRVVHTLAHHMGLMHTSRGTGEQRQVHIHRPAPGTNVSPPTLAGGFSSNDGLRQTLGRSSTADFSEGRPYDGPAFNTLRGQSSVGLLDVMDSNAFGRATDNNLRNAKSFADLRSWSPSPVPSSASFPAALQTNGARLQALNDTAGSSTPTLAPTAMPTGPNANRDEPFLISSFSNLSMGNNAGSQTSPRRQRSFFGNGPEWNDNQTPYQTAAPIGSKRTVSIGPDNPAPNSNPMRQSRGPGSTNTIGFRRQNGRGSDELRAAASAIAE
>XP_007728784_Capronia_epimyces
MATFSNASDAFYDDLSGTSPRAFRNAQLSRPNARNDGYGNMGPSMFGNEGSLPTMRFDNVRDGFGGPMQNHGVANVHFPYDAGAAQTWSSNGGPHPQSFGGGMGGMPQNTNNYGPSRSVKPSRGRVGLSNLWVDQPPAQMQQQHSTIVGHRSGFQGRNDQHDDDDELIPTAIVIKNIPFAVKKEQLVQLMVDMSLPLPYAFNYHFDNGVFRGLAFANFTSPQETEQVIQALNHMDLSGRKLRVEYKKMLPLAERERIEREKRERRGQLEEQHRPLPQSQLHNQVSMSSISRNTPSPLSHRGSKPDVDMNDPKTLEFYTEMTLFKRDPTREVLIFPPTLEPPHRRVVHTLAHHMGLMHTSRGTGDQRQVHIHRPAPGTNVSPPTLAGGFVSNDGLRQTLGRSSTADFSDGGRHYDGPQFNTLRGQSSVGLLDVMDSNAFGRATDSNLRNAKSFADLRSWSPSPVPSSASFPAALQTNGARLQALNDTAGSSTPTLTPTAVPSASTANRDEPFLISSFSNLSMGNNAGSQTSPRRQRSFFRNGAEWNDNSTTYQPAAPIGSKRTVSIGPENSAQNANPMRQARGPGSNNTIGFRRQNGRGSDELRAAASAIAE
>XP_009155487_Exophiala_dermatitidis
MATFSNAPEGFYDDLSGTSPRAFRNPPLNRQNNRNDGYGTVGSSMFGTEGSVPTMRFDNVRDGFGGPMQNQGVGNVHFPYDPGAAQTWGTNGGPLQSFSGNLGTMPHNSNYGPARSVKPSRGRMGLSNQLWGEQPAQMQQPHPTMGGHRPGVQARNDHHEDDDELIPTAIVIKNIPFAVKKEQLVQLMVDMNLPLPYAFNYHFDNGVFRGLAFANFTSPQETEQVIQALNHMDLSGRKLRVEYKKMLPLAERERIEREKRERRGQLEEQHRPIPQGQLHNQVSLSSISRNTPSPLSHRGAKPDVDMNDPKTLEFYTEMTLFKRDPSREVLIFPPTLEPHHRRIVHTLAHHMGLMHTSRGTGDQRQVHIHRSVPGNNVSPPTLSGGFGANDNLRQNLGRSSTADFSEGRQYNGPSFNTLRGQSSVGLLDVMDSNAFGRAADNNLRNAKSFADLRSWSPSPVPSSASFPAALQTNGARLQALNDTASSTTPNLPSTGVPSAQSSNRDEPFLISSFSNLSMSNNGGSQTSPRRQRSFFGNGPEWSDNQNTYQPTAPIGSKRTVSIGPENSAQNANPMRQARGPNPSNTVGFRRQNGRGSDELRAGASAIAE
>XP_013266186_Exophiala_aquamarina
MATFSNTSEAFYDDVSGNSPRAFRNPQMNRPIGRNDGYGSMHNPMYGGEGSLPTMRFDNMRDGFNGQMQNPPPGNIHFPYDAGAAQTWSSSGGSLQSFGNGLNGMPQNPNFGPSRSVKPSRGRAGISNLWFDQSSQFQQQQPQHPSLLSQRSGPQGRNEHQDDDDELIPTAIVIKNIPFAVKKEQLVQLMVDMNLPLPYAFNYHFDNGVFRGLAFANFTSPQETEQVIQALNHMDLSGRKLRVEYKKMLPLAERERIEREKRERRGQLEEQHRPVPQSQLHNQVSMSSLSRNTPSPLSHRSSKPDIDMNDAKTLEFYTNMTLFKQDPSREVLIFPTTLEPHHRRVVHTLAHHMGLMHTSRGSGEQRQVHIHRPAPGTNVSPPTIPGAFGSGEGLRQTLARSSTADFSEGRQYESPAFNTLRGQSSVGLLDVLDTNAFGRTADSNLRNAKSFADLRSWSPSPVPSSASFPAALQTNGARLQALNDTAGSNTPTLTPTAGPTAPGANRDEPFLISGFSNLSMGNSNASQTSPRRQRSFFGNEAEWNNGQAFQATAPIGSKRTVSMGPEASNPNNNPVRQSRGPGANNAMGFRRQNGRGSDELRAATAAIAE
>XP_016224591_Exophiala_mesophila
MATFSNPSEAFYEDGPGSSPRAFRNPQINRQGIRNDGYGNVHTPMFGNDAAIPTMRFDNMRDGFGGPMNNSGLGNVHFPYDPNTAQTWSSGGGSLQSFGNGQPGIHQNQNFNPSRSVKPSRGRAGISNLWYDQPGQMQQPPPQHPSMMGPRPGPHGRNDMHDDDDELIPTAIVIKNIPFAVKKEQLVQLMVDMNLPLPYAFNYHFDNGVFRGLAFANFTSPQETEQVIQALNHMDLSGRKLRVEYKKMLPLAERERIEREKRERRGQLEEQHRPVPGSQLHNQVSMSSMSRNTPSPLSHRGGKPDVDMNDAKTLEFYTDMTLFRRDPTREVLIFPPTLEPHHRRVVHTLAHHMGLMHTSRGSGDQRQVHIHRPAPGTTNVSPPTLAGAFGPSNENLRQSLARSSTADFSEGGRQYESPAFNTLRGQSSVGLLDVVDTNAFGRAADNNLRNAKSFADLRSWSPSPVPSSASFPAALQTNGARLQALNDTAGSTTPTLTPTGGSSAPGTNRDEPFLISGFSNLSMGTTGPSQTSPRRQRSFFGNGADWNESQTYQTATAPIGSKRTVSVGPETSNSNSNPVRQSRGPSVNNAIGFRRQNGRGSDELRTTTSAIAE
>XP_013276887_Rhinocladiella_mackenziei
MATFSNTAESFYDDVSNTSPRAFRNAQLNRQAGRTDYGGMNAPMFGAEGSLPTMRFDNMRDGFGTPMQAPGAGNVHFPYDAGAAQTWGSSGGSLQSFGNGMGAMAQNPNYGPSRSVKPSRGRVGISNLWFDQPAQLQQQQSQAPTVIGHRTGPQTRNDQQEEDDELIPTAIVIKNIPFAVKKEQLVQLMVDMNLPLPYAFNYHFDNGVFRGLAFANFTSPQETEQVIQALNHMDLSGRKLRVEYKKMLPLAERERIEREKRERRGQLEEQHRPMPQSQLHNQISVSSMSRNTPSPLSHRGPKPEVDMNDPKTLEFYTEMTLFRRDLSREVLIFPPTLEPHHRRIVHTLAHHMGLMHTSRGSGDQRQVHIHRPAPGTNVSPPALPGAFGSNDGLRQTLARSSTADFSEGNRQYDSPAFNTLRGQSSVGLLDVMDSNAFGRSADSNLRNAKSFADLRSWSPSPVPSSASFPAALQTNGARLQALNDTAGSNTPTLTPTASNSAPGVSREEPFLISTLSNLSIGSNSGSQTSPRRQRSFFGNGAEWNDTQSYHATAPIGSKRTVSMGPESNTQNTNPMRQSRGPSSNNAIGFRRQNGRGSDELRTAASAIAE
>XP_017994943_Phialophora_attinorum
MTTFSNVGEPAYDDFNRSPRGFRQPPPVQRQPGRQDGFSTMHGPFGLDHNMPANRFGRGDPFGNSFQQPAGNNMSHFPYDLNAAQTWNSPAPPMPSLSNGMGPMGQNGDFGPARSVKPSRGRTAINQIWYDQAQGPQQQPPSINAPRIHPGRMDDDDDELIPTAIVIKNIPFAVKKEQLVNLMVEMNLPLPYAFNYHFDNGVFRGLAFANFTSPQETEAVINALNHMELSGRKLRVEYKKMLPLAERERIEREKRERRGQLEEQHRPLPQTQLSNQLSLNSLGPVRNTPSPMSSRSAVAQKPDVDMNDPRTLELYSELFMFQRDTSREILIFPTTLDPQERRTVHTLAHNMGLQHGSRGTGEQRQVHIFRVASGNNVSPPALSGAFASSEGLRQTLGRSSTGDIAHDRYEGVPNYNNNSNVLRGQSSVGLLDVDGGYGRNADNNLRNAKSFADLRTWSPSPGQNSVNFPSALQDNGARLQRQQQAINDATNGSSTPSLTQNEHQSRAPADASFLISGMTTMNISNGANTSPRRQRSLFGASDWNDASNYQPAGPIGSKRAVSMGPNNQELGPSRQPRGPASNTVGFRRLNGRGDSDELRKATSAIAE
>NP_592895_Schizosaccharomyces_pombe
MAEGTSQRPLTPLSQAFLSTNTLSPASSPLTFHSEAASLRRKRSNFFPKLDELNGAQDEEMRGLNIPGGSGYLENRYGRDKFTFSDAAVNSAGMGGSGIFSHNNADDGLGDGSSTVLPSSLKQMLDPEISTANNPSAKPRRTRLQTAWKEATNSAGLSLRSASALDVLKNSGPATTSLLSSTTYPFDSLNAFNEPSHSHVPNSASSTALSRGMSNSVTLTAPPEPDEETIPTAIVIKNIPFSLKKEVLFKVFTALDIPRPYAFNYHFDNGVFRGLAFANFHSPEEAKTVVQVLNGYEITGRRLRVEWKRQLPPAERERVERGKQEKRAVEERKNQLKSPFSVANIGAGIDFDLNDPAILNVYSHILLFYYRSDNTNDLVFDSSTTQEERRVAALLASRLNLNHSVTGDGEAKQVVITMPSTHFTPANNSSANHSPLMAPNASTLNPSSLGASNLSQPSLANHLSSSGLFDNGLFSSGGLSSNFSSLRRPAPSMHLADSIRSLRGLNDSKAFSDIRSMPATPLELATPFANLNVSSPLDRNATNSSNTLNGSAMNDYFASLTPSNTGAIGSRTFTKN
```
