## Supplementary material for "Coding Sequence Insertions in Fungal Genomes are Intrinsically Disordered and can Impart Functionally-Important Properties on the Host Protein": fasta protein sequences: XP_718206.2_blasthits_fa.txt

```
>XP_718206_Candida_albicans
MGQILSQPVVEKHSDEHKDKYLAYGISCMQGWRINMEDAHATILNLYDLPLKKSLSSNSEQDEDEEDEEEEADSQDSTTTNTTKSQQQQNQKEDLQQNNDKQNSQQDIKDGDNDTQMSDSDENHHHAAPQQQHIAFFGVYDGHGGEKAAIFTGEKLHHLIKETKEFKQKDYINALKQGFLNCDQEILKDFYMRDDDSGCAATSAIITPDLIVCGNAGDSRTIMSTNGFAKALSFDHKPSNEGEKARICAAGGYVDMGRVNGNLALSRGIGDFDFKKNVDLPAEEQIVTCYPDVIQHNIDYKSDEFVVLACDGIWDCLTSQKCVECVRRGIYERKSLSIICEEIMDLCCAPTSDGSGIGCDNMSIAIVALLDYTKNETLDQWYEKIISRVEQQQQQKNDPNSLNKYGPISQPYNELYKEMYGEYYDIGQQGQGGNGRSNIGSGSGRGSGASGSSSGGGASINGNSIFGRSGYDDEDDDDEEKNIERRRRDQDESNLNGGAISLQKLLASNAITNENGVIYLDTSSAQSLLAHFGVADAGAHGDEEDEEEEGEDVHQGLAHEEEEEEEKEGSKIEEISEKIDDEV
>XP_002421743_Candida_dubliniensis
MGQILSQPVVEKHSDEHKDKYLAYGISCMQGWRINMEDSHATILNLYDLPMKKSLSSNSQHDEDSQDSITKSQQQQQQQQPQQNNDFASSTIEKQNSQDIKDADNDTQMSDSDEKLQENKEETDASPPAHIGFFGVYDGHGGEKAAIFTGEKLHYLIKETKEFKQKDYINALKQGFLSCDQEILKDFYMRDDDSGCAATSAIITPDLIVCGNAGDSRTIMSTNGFAKALSFDHKPSNEGEKARICAAGGYVDMGRVNGNLALSRGIGDFDFKKNVDLPAEEQIVTCYPDVIQHNIDYNSDEFVVLACDGIWDCLTSQKCVECVRRGIYEKKSLSTICEEIMDLCCAPTSDGSGIGCDNMSIAIVALLDYTKNETLDQWYEKIISRIEQQKNDPNSLNKYGPISQPYNELYKEMYGEYYDIGQQGQGGNGRSNIGGAAGGASGSGGTNINGNSIFGRSGYDEEEDEEKNVEGRRGDQDESALNGGAISLQKLLASNAITNENGVIYLDTSSAQSLLAHFGVADAGAHEEDDDEEEDEEGEDVHQGLAHEEEEEEESKIEEISEELDDEVKKD
>XP_002546155_Candida_tropicalis
MGQILSQPVVEKHSEEGKDKYLAYGLSCMQGWRINMEDSHATILNLYNLPVKKDDEEDEKSKESKSTESTQKDNSQDVKDADNDTQMDDETTDNSKDHIAFFGVYDGHGGEKAAIFTGEKLHQLVKSTAEFNKKDYINALKQGFLACDQAILNDFYMRDDDSGCAATSAIITKDLIVCGNAGDSRTIMSTNGYAKALSFDHKPSNEGEKARICAAGGYVDMGRVNGNLALSRGIGDFDFKKNVDLPAEEQIVTCYPDVIQHEIDFETDEFVVLACDGIWDCLTSQKCVECVRRGIYEKKTLTTISEEIMDLCCAPTSDGSGIGCDNMSIVIVALLDHTKNETLDQWYEKIISRIEIAEKEKNKDETSKYGPISAPYNDIYKEMYGEYYDIGQQGQSSQRSNAGAGGAFGGAGASANGNSIFGRSGYDDDDEDKVDGEEESALNGGAISLQKLLASNAITNENGVIYLDTSSAQSLLAHFGVADPNAADDDVEEVEDDEEEDTHQGRAAEIDVDDDNQPKVEEIEEQQGEVKKD
>XP_003866134_Candida_orthopsilosis
MGQILSQPITEKHSEEGQDKYLAYGLSSMQGWRINMEDAHATVLDLNKFADDEENKDDEDKDAEDKAENDKSGVAKSESKPVENADYVAFFGVYDGHGGEKAALFTGEHLHKIIRATSSYQGKDYTNALKQGFLDCDQAILKDIYMRDDDSGCAATTVLITPEQIFCGNAGDSRTIMSVNGVAKALSFDHKPSLEGEKSRIMAAGGYVDADRVNGNLALSRSIADFEFKKSVDLPPEEQVVTCYPDVITHKINLESDEFVVLACDGIWDCMHPQQVIDFIRKAIREDKTLEKICEEIMDLCCSPTSDGSGIGCDNMSIVIVALLRDGEGIEGWKKRLTERIGDKDFGDSFLKPEHPRCGRIEDGGEEEEPETGATISLEQLLSGNAVTTENGVVYLDTASAQSLLERFK
>XP_001527662_Lodderomyces_elongisporus
MGQILSQPVTEKHSEEGQDKYLAFGLSSMQGWRINMEDAHTTILDMLKEVTSDDDEDDEDDDDDGNKTQDVDSVAAKKLSSEKLVSENDKTSSSLPNDHTAFFGVFDGHGGEKAAIFAGKHLHRIIKDTKEYKQNNYTQALKQGFLDCDQAILKDILMRDDESGCAATSAIITPQSIICGNAGDSRTIMSINGYAKALSYDHKPSNEGEKTRISAAGGYVDMGRVNGNLALSRGIGDFEFKKNADLPAEEQIVTCYPDVIVHNIDYEQDEFVILACDGIWDCLTSQKCVECVRRGIYERWSLTEICEEIMDLCCAPTSDGTGIGCDNMSIVIVALLDYAKNETLEQWYDKIIKKIEISENEKATSTSEQPKFGPISEPYEKIYKEMYGNQYDIGVAGDLNSNGGGRGSLGLNGSIFGRGGYDDEDGTGEDHNGNGTGGAYDDDPGMNGDAVSLSKLLSSNALTNENGVIYLDTSSAQNILANLGVVGLYHHEDAEQEKIEEVQGDSNDESDHENGKANEKGSEDAKVV
>XP_007374058_Spathaspora_passalidarum
MGQILSQPVTEKHSEEGQDKYLAYGLSCMQGWRINMEDAHATILNLSALSAKSPTSSPKPDDDSAERQQESNDDSPQIAFFGVYDGHGGEKAAIFTGEHLHHIIKDTEAYKQGDYANALKQGFLGCDQAILHDYQMRDDESGCAATSAIITPESIICGNAGDSRTIMSINGFAKALSYDHKPSNEGEKARICAAGGYVDMGRVNGNLALSRGIGDFDFKRNVDLPAEEQIVTCYPDVIQHQINLDQDEFIVLACDGIWDCLSSQKCVECVRRGIYERKSLTTISEEIMELCCAPTSDGSGIGCDNMSIVIVALLDYTKQETLDQWYDKIISRIEAVEKDASLVNKYGSISPPYNDLYKEMYGEFYNIGQQAQNVGGGRGGGLAGMANGNSIFGRGGYDEDDKDDEETSGSSAGADLNTGAISLQRLLASNTITNENGVIYLDTSSAQSLLAHFGVTEPEQDLEENVDEEEEEDDVHERHTEEEDIEEEKHEKIEEIKTDEE
>XP_043050084_Scheffersomyces_spartinae
MGQILSLPIVQKDSQKNGDGYLAYGFSCMQGWRTNMEDAHAMILDLNGLAEDSEARDAIDDDGEGKGKGSLKSDDHIAFFGVYDGHGGAKTAELTGIYLHNLVKYTKAYSQGDFSNALKNGFLNCDKFIWDRAKTEPDDSGCAATSAIITPTQIFCGNAGDSRTIMSINGYAKPLSYDHKPLNEGEKTRISRAGGYVEMGRVNGNLALSRGIGDFEFKRSKDLPPEEQVVTCYPDVIQHNLDFESDEFVVLACDGIWDCLTSQTCVECIRYGIYNRKPLELICEELMDLCCAPTSDGPGIGCDNMSITIVALLDYTKNETLDQWYDKIIERIESRIKNPQSTTYGPISLPYDELYKQMFGRNYSIGTAGDEFDDGDMGDGPGSYGGIRGYRAGGEDDEGDEEGSEKRSGSGGGMSMIDFLASGITSENGVIYLDKNAPQSILALCGMSSVKEEDEDEEDRGEAEEEEDEEDEEEEKKDDDGDDNDDNEQQNQQQTKVHKKNQIEELEG
>XP_001386561_Scheffersomyces_stipitis
MGQILSQPVTEKQSESGQDKHIAYGLSCMQGWRINMEDAHSTVLNLYKLEPEDETESEKQDKIKPDDEKEDESVSNERVAFFGVYDGHGGEKAAIFTGNHLHQIIKSTEAFEKKDYINALKEGFLSCDQAILKDFYMRDDESGCAATSVIISEDKIVCGNAGDSRTIMSINGFAKALSYDHKPSNEGEKARICSAGGYVDMGRVNGNLALSRGIGDFEFKKNIDLPAEEQIVTCYPDVIQHDINLDNDEFVILACDGIWDCLTSQKCVECVRRGIYERKSLTDICEEIMELCCAPTSDGSGIGCDNMSIAIVALLDNRINETLEQWYEKIIKRVEIAQKDDSLKYGPISKPYSEIYKQMYGEFYEIGQQSQAPNSRSNGSGLSGISNGGSIFGRQAYEGDIENNQTESQIDDADLGSGAISLQKLLASNAITNENGVIYLDTSSAQSLLAHFGMSGEEDDEEDVHDKHIEIEEVDEDDEEEVSKEETSEGKKD
>XP_020064988_Suhomyces_tanzawaensis
MGQILSQPITEKSSEKDGDKYLSYGLSSMQGWRINMEDAHATILNLQDEGSKEHAAFFGVYDGHGGEKAAIFTGEHLHDIVKSTQAYKNKDYINALKEGFLSCDQAILQDAGMKDDDSGCAATSAIITDKQIICGNAGDSRTIMSINGYAKALSYDHKPSNEGEKARICSAGGYVDMGRVNGNLALSRGIGDFEFKKNVDLPAEEQIVTCYPDVIQHDIDFEKDEFVVLACDGIWDCLTSQKCVECIRKKLSEGLELTEICEAVMDLCCAPTSDGSGIGCDNMSIVIVALLDYSKGETLDQWYEKIRGRIDAAEKDKNSPYGPISPEFNEIYKEMYGEHYDLDQQAQRYANEGSKSGNGASIFGRRGYDDDNEDLAEVNEEENGDLTAANGAISLQKLLSSNAITNENGVIYLDTSSAQSLLAHFGMSEEGEEGDSVHEGHIEEEEVEDESAEKSSDKEAK
>XP_020076906_Hyphopichia_burtonii
MGQILSHPVTEKHSEDGKDKYLAYGLSCMQGWRINMEDSHATILDLYNMKNDSDDEETKGESSNEEHIAFFGVYDGHGGEKAAIFTGDRLHDIIKSTEAFNKKDYINALKEGFLSCDQAILQDSDMKEDDSGCAATSAIITPSQIICGNAGDSRTIMSINGFAKALSYDHKPSNEGEKARISCAGGYVDMGRVNGNLALSRGIGDFEFKKNIDLPAEEQIVTCYPDVIQHNIDFERDEFVVLACDGIWDCLTSQNCVECVRRGIYENKSLTTICEEIMELCCAPTSDGSGIGCDNMSIAIVALLDYSKNETLDDWYKKINKKIESQLEQEKNNDDKIHYGSISAPYNEIYKEMFGSFFEIGQQGANSNPDHGSSSNNYSSMFGGIPGLRGNNSSRGMSYDDNEEPTSQLDEIDEKDADNDDPSYGGNGAISLQKLIASNAITNENGVIYLDTSSAQSLLAHFGMSGVDDDADDENHHKHIEEEVDDEDNDNDDDHGSDNSQSDKNEDKNEDKK
>XP_015468181_Debaryomyces_fabryi
MGQILSQPVTEKISENGIDKHLAYGISCMQGWRVNMEDAHATILNLYDLKNGDGKGAGSQKAQESSSSDKSGTDNDTTEEHISFFGVYDGHGGEKVAIFTGEHLHEIIKSTKAFQEKDYVNAFKEGFLNCDQAILNDDEMKEDDSGCAAVSVIITPGQVICGNAGDSRSIMSINGFAKALSYDHKPSNEGEKSRICSAGGYVDMGRVNGNLALSRGIGDFEFKKNIDLPPEEQTVTCYPDVIQHNLDLTKDEFVVLACDGIWDCLSSQQCVECVSRGIYERKPLQDICEEIMELCCAPTSDGSGIGCDNMSISIVALLDESKNESLDQWYDRVIKRIELSQSNDEESKVYGKISPEYNDIYKQMYGEYFDIGQQAQNSNTKSAGSNSSYYSMFGGLPGLRNGPGLNQNEDEEDNELSTEPTEEIQEDGTAADLAGNGAISLQKLLASNAITNENGVIYLDTSSAQSLLAHFGMSGEGEEYEENDNVHDKHIEEEEVEDDDEESKSKIEEEPQDDEK
>XP_456658_Debaryomyces_hansenii
MGQILSQPVTEKISEHGIDKHLAYGISCMQGWRVNMEDAHATILNLYDLKNEGKGAVSDKAQDNSSSGKSGTDNDTTEEHTSFFGVYDGHGGEKVAIFTGQHLHEIIKSTKAFQEKDYVNAFKEGFLNCDQAILNDDEMKEDDSGCAAVSVIITPRQVICGNAGDSRSIMSINGFAKALSYDHKPSNEGEKSRICSAGGYVDMGRVNGNLALSRGIGDFEFKKNIDLPPEEQTVTCYPDVIQHNLDFTKDEFVVLACDGIWDCLSSQQCIECVSRGLYERKPLQDICEEIMELCCAPTSDGSGIGCDNMSMSIVALLDESRNESLDQWYDRVIKRIELSQSEDEESQFYGNISGEYNDMYKQMYGEYFEIGQQSQNSNTKSAGNNSSYYSMFGGLPGLRNGPGLNQNEDEEENELSNEPTEEIQEDGTAADLAGNGAISLQKLLASNAITNENGVIYLDTSSAQSLLAHFGMSGEDDEYEGNDVHDKHIEEEEVEEDDDQESKSKIEEEPQDDEE
>XP_006687862_Yamadazyma_tenuis
MGQILSQPVTEKHSENSEDSHVSYGLSCMQGWRINMEDAHATILDMHDVKKFEVDQDDAEDKEHEVPKSNGVTNDDSDQEHVSFFGVYDGHGGEKAAIFAGEYLHRIIKATAAYSKKDYVNALKDGFLSCDQAILNDYNMRDDDSGCATTTAIITTSAIYCGNAGDSRTVMSIDGFAKALSYDHKPSNEGEKTRICSAGGYVDMGRVNGNLALSRGIGDFEFKKNIDLPAEEQIVTCYPDVIQHNIDFSKDEFVILACDGIWDCLTSQNAVECVRRGIFERKDFTTICEEMMELCCAPTSDGSGIGCDNMSIVIVALLDYTKKETLEQWYDRVIEKINISQSDEVDEKTKAKYGPVSSPYGQIYKEIYGQYYEIGQQAQSAGSRGAPSAQSGLGGYSMFGGLQGLRGNNTGFTGDEDNDDEENNDIKIANEGDEITANGAISLQKLLASNAITNENGVIYLDTSSAQSLLAHFGVPGAAEDVNFEDVEDLEDGEDVHDKHIEEDIDDDEE
>XP_001486000_Meyerozyma_guilliermondii
MGQILSQPVTEKHSESDASKHLAYGLSLMQGWRINMEDAHATILDFSDSGSSGNSTEKSAEEALVAFFGVYDGHGGDKVAIYTGKHLHDIIRGTEAFAKKDYIGALKQGFLTCDQNILRDEDMKDDDSGCAATSVIITKDSIICGNAGDSRTVMSVNGFAKALSFDHKPLNEGEKARICSAGGYVDMGRVNGNLALSRGIGDFEFKKNLDLPAEEQIVTCYPDVILHPLDLTADEFVILACDGIWDCLTSQHCVECVRRGIYERKPLTQISEEIMELCCAPTSDGLGIGCDNMSIVIVALLDASRNETLDEWYEKIIARVDANDSKYGPISSPYSEMYKQMYGEYFEIGQQGNQPSRGAGGAGGQNSMFGGLPGLSQFKPEEEEAEEADQQQDGEANGAISLQKLLASNAITNENGVIYLDTSSAQSLLAHFGMSEDQENDKIEEERESESDDKE
>XP_018712788_Metschnikowia_bicuspidata
MGQILSQPETEKHSEVDSDKYLAYGLSCMQGWRINMEDAHATILNLHKDNENEEHVAFFGVYDGHGGEKSAIFTGLRLHDLIRATDAFKKKDYPNALRDGFLLCDQAILQDVETRNDDSGCAATSAIITPSQIICGNAGDSRTVMSVNGFAKALSYDHKPFNEGEKARITAGGGYVDAGRVNGNLALSRGIGDFMFKKNTELPAEEQIVTCYPDVISHDIDFEKDEFVILACDGIWDCLSSQSCVECVRRGIYERKPFAQICEEIMELCCAPTSDGSGIGCDNMSILIVALLDHENNETLDQWYDKIIEKVDLHTEQMEAIRGKEDDVNAYLEVEYGPISPVYNDLYRDIFGEYYTIGQQGNGGEHAKSGGGYSMFGNMGSRNGPSNEEDTDEDLTTRGKSSEENELDTGAISLQKLLSSNMITNENGVIYLDTSSAQSLLASFGMGASGLEEGDEQDRESDDSVHQKHIEEVDEEDDSEAAS
>XP_002619123_Clavispora_lusitaniae
MGQILSQPETEKHSEKDANKYLAYGLSCMQGWRINMEDAHATILSMNEDGDDQVAFFGVYDGHGGEKAAIFTGLHLHELIQQTEAFGRKDYSTALKDGFLSCDQAILQNQETRNDESGCAATSAIITPKQVICANAGDSRTVLSTNGFAKALSFDHKPYNEGEKARICAAGGYVEMGRVNGNLALSRGIGDFVFKKNSDLPAEEQIVTCYPEVISHDLDYEKDEFVILACDGIWDCLSSQSCVECVRRGIYERKPFTQICEEIMELCCAPNADGPGIGCDNMSILIVALLDQSKNETLDQWYDRVISKIELNKKQMEEHKTDDDEEEAPVAVEYGPISPPYNDLYKELFGDFAEIGQHSNTDARSSGSNGYSMFGNMGMRSTSREDDNEEEASNGEDDSLRNGAISLQKLLSSNVITNENGVIYLDTSSAQSLLASFGMPTESAEEDEEGEDVHESHIEEVEDGPSESS
>XP_025340632_Candida_haemuloni
MGQILSQPETEKHSEKDSDKYVAYGLSCMQGWRINMEDAHATIMDLKREGDESNGDENHTAFFGVYDGHGGEKAAIFTGLRLHELVASTEAFKEKDYVNALKDGFLSCDQAILQDYETRNDESGCAATSAIVTPHHIYCANAGDSRTVMSSNGYAKALSYDHKPFNEGEKARICAAGGYVDVGRVNGNLALSRGIGDFMFKKNDDLPAEEQIVTCYPDVIHHEIDFAKDEFVILACDGIWDCLSSQNCVECVRRGLYERKPLTQICEEIMELCCAPTSDGSGIGCDNMSILIVALLDHTNNENLDQWYDRVIAKIEKQQETVKANPDAIEAANYEYGPISPPYNDLYKEIFGEFYEIGQQANNDTRGGASRDSMFGHSMFGNMGMRNGKNADEDELDSNDDEENANSGPAGPATSASDGLNNGAISLQKLLSSNVITNENGVIYLDTSSAQSLLASFGMPTGEPSDENGSDEEDSVHEKHIEEVDESEPESSSKTNE
>XP_024715160_Candida_pseudohaemulonis
MGQILSQPETEKHSEKDSDKYVAYGLSCMQGWRINMEDAHATIMDLKRQEGDSSDEHTAFFGVYDGHGGEKAAIFTGLRLHELVALTDAFKEKDYVNALKDGFLLCDQAILQDYETRNDESGCAATSAIVTPHHIYCANAGDSRTVMSLNGYAKALSYDHKPFNEGEKARICAAGGFVDVGRVNGNLALSRGIGDFMFKKNDELPAEEQIVTCYPDVIHHEIDHAKDEFVILACDGIWDCLSSQNCVECVRRGLYERKPLTQICEEIMELCCAPTSDGLGIGCDNMSILIVALLDHTNSETLDQWYDRVIAKIEKQQETVKANPDSAEAANYEYGPISPPYNDLYKEIFGEFYEIGQQANNDTRGGAGRDSMFGHSMFGNMGMRNGKSADDDDLDSNDDEENANSGPAGPATSASDGLNNGAISLQKLLSSNVITNENGVIYLDTSSAQSLLASFGMPTGEQLDENGSDEDDNVHEKHIEEVDESESETLSKTNE
>XP_025334596_Candida_duobushaemulonis
MGQILSQPETEKHSEKDSDKYVAYGLSCMQGWRINMEDAHATIMNLKRQEGDSGDEHAAFFGVYDGHGGEKAAIFTGLRLHELVVSTDAFKEKDYVNALKDGFLSCDQAILQDYETRNDESGCAATSAIVTPRHIYCANAGDSRTVMSSNGYAKALSYDHKPFNEGEKARICAAGGFVDVGRVNGNLALSRGIGDFMFKKNDELPAEEQIVTCYPDVIHHEIDHAKDEFVILACDGIWDCLSSQNCVECVRRGLYERKPLTQICEEIMELCCAPTSDGSGIGCDNMSILIVALLDHTNNESLDQWYDRVIAKIEKQQETVKANPDSAEAANYEYGPISPPYNDLYKEIFGEFYEIGQQANNDTRGGAGRDSMFGQSMFGNMGMRNGKSADDDDLDSNDDEENANSGPAGPATSASDGLNNGAISLQKLLSSNVITNENGVIYLDTSSAQSLLASFGMPTGEQSDENGSDEDDNVHEKHIEEVDESESETSSKTNE
>XP_028890801_Candida_auris
MGQILSQPETEKHSEKDSDKYLAYGLSCMQGWRINMEDAHATIMNLKKKDGNESEGDADHTAFFGVYDGHGGEKAAIFTGLRLHELVASTEAFAQKDYVNALKDGFLSCDQAILQDYETRNDESGCAATAAIVTPYHIYCANAGDSRTVMSQNGYAKALSYDHKPFNEGEKARICAAGGYVDVGRVNGNLALSRGIGDFMFKKNDDLPAEEQIVTCYPDVIHHAIDFAKDEFVILACDGIWDCLSSQNCVECVRRGIYERKSLTQICEEIMELCCAPTSDGSGIGCDNMSILIVALLDHAKNETLEQWYDRVIDKIKKQEEHVKAHPDSAEAATYEYGPISPPYNDLYKEIFGDFYEIGQQANNDTRGGGAGRDSMFGHSMFGNMGMRNGGKGGDDDDLDSNEDDENAGPAGPSSSDGLNNGAISLQKLLSSNVITNENGVIYLDTSSAQSLLASFGMPTGEQSDENGSEEDDSVHEKHIEEVDESESESSNKTNE
>NP_011013_Saccharomyces_cerevisiae
MGQILSNPVIDKESHSGADSLTAFGLCAMQGWRMSMEDSHILEPNVLTKSDKDHIAFYGIFDGHGGAKVAEYCGNKIVEILQEQKSFHEGNLPRALIDTFINTDVKLLQDPVMKEDHSGCTATSILVSKSQNLLVCGNAGDSRTVLATDGNAKALSYDHKPTLASEKSRIVAADGFVEMDRVNGNLALSRAIGDFEFKSNPKLGPEEQIVTCVPDILEHSLDYDRDEFVILACDGIWDCLTSQDCVDLVHLGLREGKTLNEISSRIIDVCCAPTTEGTGIGCDNMSIVVVALLKEGEDVAQWSDRMKSKAHRTSVRSFADKRRRVFSYYDFSKCNDEQVFAITTKKPQDKFTRDHEAAVASVTAADNDDPMDIDDTDADTDAENLDPSSQSKSKTSGPIDLASLEALLGATGGVKTDSNGNKVTYTLPQSALAQLLQTMGHDPASSHPENDSNTDHKAGRSHLQ
>XP_018223506_Saccharomyces_eubayanus
MGQILSNPIIDKEHHSGTDCLTAFGLCAMQGWRMSMEDAHIVEPNLFAESDEDHLAFYGIFDGHGGSSVAEFCGSKLISILKEQESFKKGILDQCLIDTFLATDVELLKDEKMKDDHSGCTATVILISQLKKLLVCANSGDSRTVLSTSGNSKAMSFDHKPTLISEKSRIMAADGFVEMDRVNGNLALSRAIGDFEFKSNTKLGPHEQVVTCVPDIIKHNLNYDEDEFVILACDGIWDCLTSQECVDLVHYGISQGDMTLSDISSRIVDVCCSPTTEGSGIGCDNMSISIVALLKEDESETQWFERIRSKNYNIHTSFVQRRKNIFDFHDFSDNDEEVFAVTTKKLQDRLNHHRDNDDMEIDDLDTELGSSAAPSKLTGKDRSGPIDLFSLEALLEAGIQIRQRPSSDSDGNASYFHGASLSDMLASLSNAAAGETGPEDADENDDNDSEDNKNGNGKKNSKFEEIE
>XP_033765910_Saccharomyces_paradoxus
MGQILSNPVIDKESHSGADSLTAFGLCAMQGWRMSMEDSHILEPNVLTKSDKDHIAFYGIFDGHGGAKVAEYCGNKIVEILQEQKSFREGNLPRALIDTFINTDVKLLQDPVMKEDHSGCTATSILVSKSQNLLVCGNAGDSRTVLATDGNAKALSYDHKPTLASEKSRIVAADGFVEMDRVNGNLALSRAIGDFEFKSNTKLGPEEQIVTCVPDILEHSLDYNRDEFVILACDGIWDCLTSQDCVDLVHLGLREGMTLNEISSRIIDVCCAPTTEGTGIGCDNMSIVVVALLKEGEEVAQWSDRMKSKAHQTSVRSFADKRRRVFSYYDFSKCNDEQVFAATTKKPQDKFTRDHEAAVASVTAADNDDPMDIDDTDADTDAENLDPSSQAKSKTSGPIDLASLEALLGATGGVKTDSNGNKVTYTLPQSALAQLLQTMAHDPTSSHPENDGNSGHKAGRSQLQ
>XP_003676701_Naumovozyma_castellii
MPKRGDRVKASQGKANEIYHLTESQTMGQILSSPVIDKEVRSGTDEFTSYAVSSMQGWRVSMEDSHIVNLNVCNGTAMEQHVAFYAVFDGHGGPKVARFCGERLVSILKSQDDFQKRLFEKALRETYFLVDKELLKNQNFNNDRSGATATSVLISQDKGFLICANAGDTRAVLSTDGTAKPLSFDHKPTLPVESERIIAAGGFVDMGRVNGNLALSRAIGDFEYKSNKDLLPQEQQVTCSPDLIRHDINYQNDEFVIVACDGIWDCLSSQDCVELIHYGINQGTMTLTDIASRIIDVCCSPTTEGSGIGCDNMSIIIVALLQQNESLHRWFERIAHKKHSTPISFEQKRREIYQDYEFPVDDRLVFETTFPREESADDKIKKVALYSEEIPEEPSKNEEESNEPPLNLLSLDSLLKMGNKMNETPNTETLFHGHPLAEMIHSLSDASAGETCPDTDYCDEENVTNNNEDNDADNDASI
>XP_003667576_Naumovozyma_dairenensis
MGQILSNPVIDKEHHSGTDLLTAFGLCAMQGWRMSMEDSHIVEPNVLQEGDKDHIAFYSVFDGHGGSGVAEYCGEKVTSILQQQQSFKDRDLTRALIDTYLKTDEALLNDPILKNDHSGCTATSILISKLQNVLICGNSGDSRTVLSTNGVAKTLSYDHKPTLTSEKSRITAADGFVEMDRVNGNLALSRAIGDFEFKNNKQLGPHEQIVTCVPDIIKHNLNYEKDEFVILACDGIWDCLTSQECVDLIHYGINKGDMSLNDISSRLIDVCCSPTTEGTGIGCDNMSIVIVALLNDGESVNDWFERVRAKKHNTPISFELKRKVIYNYYEFPTDESAIFDITTKKPQERFTQDSNNNAHRHNYHDEDDMEIDETDADADGDNEGSNDKPKRATDRNGPIDLLSLEALLGAGIQVQSGPDNISYIAGNALSEVLNSLSKAHKETESSTNESSHEVTEKEDDSEGEKITELEDSS
>XP_003959662_Kazachstania_africana
MGQILSNPVIDKEHHSGEDLLTAFGTCAMQGWRMSMEDSHIVEPNVLNEQEEDHIAVYSIFDGHGGSSVAQFAGKNMIPILLRQNSFKNERNLAQCLIDAYLSMDEDMLKDNILKNDHSGCTATSILISKLQNLLVCANSGDSRTVLATKGVAKALSYDHKPTLISEKSRIMAADGFVEMDRVNGNLALSRAIGDFEFKSNEDLGPHEQIVTCVPDIVQRQLNYDDDEFVILACDGIWDCLSSQECVDLIYYGINKGGMSLNDIASRIIDVCCSPTTEGTGIGCDNMSITIVALLKENENVDQWFERIRSKKYDRPISFELKRRVVYSYFEFPSNDEDIFETTTKRPEERFSQDSSNGYGDEDENMYVEDTDADDTEDGAKRNRRGNNSNNIIDGIPLEALLGGGITLSTGPNNEQYISGNLNEMLASFRKGAYQQQHRAEEEEEEEEEEEEEEEEDKE
>XP_022463716_Kazachstania_naganishii
MGQILSNPVIDKEHHSGADLLTAFGLCAMQGWRMSMEDSHIVEPNLQAESDDDHIAFYSIFDGHGGAGVAQFAGEKVSGILRRQESFQKGNLTQALIDTYLATDEELLKDPILKNDHSGCTATSILISKLQNALICSNSGDSRTVLSTKGYAKALSYDHKPTLLSEKSRIIAADGFVEMDRVNGNLALSRAIGDFEFKSNEALGPHEQVVTCVPDIMRHTLDFDADEFVILACDGIWDCLTSQECVDLVHYGIKQGDMSLNEISSRIIDTCCSPTTEGTGIGCDNMSITVVALLRDSETTEQWFDRIRAKNYDCPISFELKRKVIYSYYEFPANESVFEITTKKPQEKFHQDANGKYDDEDTDNMEVDDTDADENTSNSMKALGGLPLEALLGNGIQINTGDNGGGAYLTGNLSDMLASFRKVAAGGRLDNGEDADDDHADAEQDNTDEHDETHN
>XP_447469_Candida_glabrata
MGQILSNPVIDKEHHSGADLLTAFGLCAMQGWRMSMEDAHIVEPNVLPETDDEHIAFYSIFDGHGGSAVAQFCGSKMVSILTSQESFKEKKLKQALIDTYLKTDEELLKDPEMRNDHSGCTATSILVSKLQQTLVCGNSGDSRTVLSINGVAKALSFDHKPTLTSERSRIVAADGFVEMDRVNGNLALSRAIGDFEFKSNDKLGPHEQIVTCVPDIVEHRLNYDNDEFVILACDGIWDCLSSQECVDLVHHGIMKGDMSLNDISSRIIDVCCSPTTEGTGIGCDNVSIVVVALLKENETINAWFERMRNKGYKPPHSFEEQRRSIFSYYQFPEDDEKVFDVTTKKPQDRFNQDSEISTGDEDERNKMEIDEDDNDRSGAQKKTGASIPVDLLSLEALLNGAGNIQLNQGPDNVSYISGSSLTDMINSLSRAAAMANNTRDSDSEEEDTKIIEDVSDKQE
>XP_004179829_Tetrapisispora_blattae
MGQILSNPIIDKEHHSGNDILTAFGLCAMQGWRMSMEDSHIVELNISNTGDDKEATKDDSEKDHLAYYSVFDGHGGSGVAQYCGDNNVRVLREQENFKKGNYEQAMIDTFLALDEELLKDPILKNDHSGCTATTLLISKLQNSIICANSGDSRTVLSSNGIAKALSFDHKPTLASEKSRIVAAKGFVEMDRVNGNLALSRAIGDFEFKLNNDLSPYEQIVTCVPDIIKHELDYKNDEFVILACDGIWDCLSSQDCVDIIHYAINNTTMNLNEISSKIIDVCCSPTTAGTGIGCDNMSIVIVALLKDGESIEEWSSRIRNKNKNSTNKTNKTNQDISFEERRKKIYPSFAFPNDDIFAITTKKINHNDDMDIDETDDDAAGSENGNKRGNKSRSTGGVTARNGGGPVDLFSLEALLGAGGIQISQGPNDQSFIHGAALNEMLASLSGGNRDIHETENSSSSVGKKQIIEEDEDGDSKIEDVTDDVKIEEVSNDVKIEEISNDDSTSKK
>XP_003683616_Tetrapisispora_phaffii
MGQILSNPVTEKNEAQNGDVLTSYGFSDMQGWRMSMEDSHIADLNILSKLGQSPASKDHIAFYSIFDGHGGSNVSKFCGEKVVSILLGLPSFTENINNDSRKSFSDILVELYLNADIELLKDPVLKNDHSGCTATSILVSDLQKKIYCANSGDSRTVLSTDAAAKALSYDHKPTLASERSRIVAAKGFVEMDRVNGNLALSRALGDFEFKSNDELSAHEQIVTCVPDIAEHNIDYDNDEFVILACDGIWDCLTSQECVDLVHWGIKNTKLNLQEISSKIIDVCCAPTTEGTGIGCDNMSITIVALLKDGESTEQWFDRIRSKNHASHLSFGERKRAIFTYFQFPPFDPKVDINEDPAFDVTLKKPTESLDDHGAGDNKVAPNGRPRLGGPNGPVDLFSLEALLGASGIQLSPVSGGEDGDANSQFAQGTALSEMLASLTNAASAQAAASANTHCEGEDEDVELKDSDDKKFEEIN
>XP_001643390_Vanderwaltozyma_polyspora
MGQILSNPIVEKHIESSKDEFTAFGLCDMQGWRMSMEDAHITQLNIGDGSTSKDHIAFYSIFDGHGGSTVSQFCGEKCTSILQKEPNFIKGDLKQCLIDLYLSTDKELLKEPAIRNDHSGCTATSILVSKLQNLVVCANAGDSRTVLSTNGIAKALSYDHKPTLASEKSRIVAAGGFVEMDRVNGNLALSRAIGDFEFKSNDELSPEEQIVTCVPDVMEHSLDYSKDDFVILACDGIWDCLTSQECVDLVNYGISKGDMTLADISSRIIDVCCAPTTEGTGIGCDNMSIVIVALLKENESEDEWFTRIRNKKYQVNETFATKRRKIFNYFQFPENDPNNDDDDKNPVFDVTLRKVSPEEASRDAEKKRISGPVDLLSLEAILGASGIEITTNGENGDGNGAPIITGSALSEMLASLSNAAAGETEPEDFDPEDDDKLQEIK
>XP_003680273_Torulaspora_delbrueckii
MGQILSNPVIDKEHHSGEDRLTAFGLCAMQGWRMSMEDAHVVQPNVLNASHKDHIALYSIFDGHGGSSVAQYCGEKIMSILQRQESFKKGDLAQALIDTYLQTDEDLLKDPVLRNDYSGCTATSILVSRLQNKLVCGNSGDSRTVISVNGRAKALSYDHKPTLASEKSRIVAAKGFVEMDRVNGNLALSRAIGDFEFKSNSDLPPHEQIVTAVPDVIEHKLDYNDDEFVVLACDGIWDCLSSQECVDLVHYGISQGDMSLNDISSRIIDVCCSPTTEGTGIGCDNMSISVVALLRDEETPEQWFERIRAKNYHIATSFESRRRQVFAYYQFPKDNASVFEVTTKKPQDRFSQDNAAQALSTSVDNDHDNVEINDTDTDSDAVTSNNKRKGGPAASGSNGPVDLFSLEALLGAGGIQVSQGPNNVSYIHGSALSEMLASLSNAAAGEMVPEEDDEDDDSNKNEKKIEEI
>XP_037142592_Zygotorulaspora_mrakii
MGQILSNPVIDKEHHSGEDALTAFGCCAMQGWRMSMEDSHIVQPNVLSKSEKDHVALYSIFDGHGGSSVAQFCGEKILSILLRQEMFKKGNLAQAMIDTYLSADVDLLNDPVLKNDYSGCTATSVVISKKQNLIVCANSGDSRTVLSTGGIAKALSYDHKPTLPSEKSRIVAAKGFVEMDRVNGNLALSRAIGDFEFKSNNELPPHEQIVTAVPDIIEHSLNYDKDEFIILACDGIWDCLSSQECVDLVHYGITKGNMSLRDISSRMIDVCCSPTTEGTGIGCDNMSISIVALLKEGESLQEWFSRIRSKNYDIKISFEQRRRQIFSYYQFSKDSDVFDVTTKRPQDRFSQDTSVQNLRANNNQGDDSMDIDDTDADSDANPNSHGNTNTNVTTKSASSSNNEERRSGQMQGGSNGPVDLFSLEALLGAGGIQISQGPNNVSYIHGSALSEMLASLSNAAAGEMVPEEDDDEEQEKESDKNKVESDRKIEEVED
>XP_002495083_Zygosaccharomyces_rouxii
MGQILSNPVIDKEHHTGEDQLTGFGLCAMQGWRMSMEDAHVVQLNIAGKNVKDHIAFYSIFDGHGGASVAQFCGEKIGSILQKQPTFDKGQLGQSLIDTYLTADEDLLKDPVLRNDYSGCTATSILVSQEQQLVVCANAGDSRTVLSTDGRAKALSYDHKPTLASERSRIVAAKGFVEMDRVNGNLALSRAIGDFEFKSNQELPPQEQIVTAFPDIMEHKLNYDKDEFVILACDGIWDCLSSQECVDLVHYGINQKKYSLNDISSRIIDVCCSPTTEGTGIGCDNMSITIVALLKPGENLGKWFERIRSKKHQTPVSFESKRRSIFTYYQFPKEDANVFEVTTKRPQDRFTQESVQDLGEDNMEIDDESNEVKRQAASSSGESGGNGPVDLFSLEALLGAGGIQISQGPNNVSYIHGSALSDMLSSLSNAAAGEMVPEDEEDESNNDKGARNEDSKDKKDDESGGKKIEEVKE
>XP_003646538_Eremothecium_cymbalariae
MGQILSNPVIDKEQNRGSDVLTAFGLCAMQGWRMSMEDAHIVDLDISGEGSEDHIAYYCVFDGHGGASVAQYCGENFSKILQKQLEGGGSVNFCKALIASFIATDEELLRDPVLANDHSGCTATTLLVSRKQNVLVCANSGDSRTVLSTNKWAKALSFDHKPTLRSEQSRIIAADGFVEMDRVNGNLALSRAIGDFEFKSNPNLAAHEQIVTCVPDVLEHSLDYSKDEFVILACDGIWDCLSSQECVDLIHYGIQHDMSLQDIASRVIDVCCSPTTEGTGIGCDNMSFIIVALLREGETEDEWLARMKAKKYEGLCSFEAQRRKVFSYHYDFVTEDDENLFDISTKRPEERSRGNGGLPSVHAAGSRGSDEADDEESAAANSGDGSRQHLYSLEELINAGGIQITQGGNNTSYIHGSALSEVLASLVGATGGIVSRPAQQHNEESEPEDGEHADKKLEEIQE
>NP_983641_Eremothecium_gossypii
MGQILSNPVIDKEQGRSGDALTAYGMCAMQGWRMSMEDSHIVDLDISPEGSDDHIAYYCVFDGHGGASVAQFCGEQFSRILQQQKDFGGDAPNFARALVAAFIAADEELLKDPVLANDHSGCTATTLLVSHKQQLLVCANSGDSRTVLSTDKNAKALSFDHKPTLRSEQSRIMAADGFVEMDRVNGNLALSRAIGDFEFKSNPNLAPHEQIVTCVPDVLEHKLDYEKDEFVILACDGIWDCLSSQECVDLIHYGIQQGMGLQDIASRVIDVCCSPTTEGTGIGCDNMSFIVVALLRENETEDQWFERMRAKKYQGLLSFEAQRRKVFSYHYDFINEDDDNLFDISTKRPEERNRGSGSLPPMHATTREDPDEEDGANPADGRQHLYSLEELINAGGIQITQGGNNTSYIHGSALSEVLASLVGATGGIVARPAQRADAEDNVSEEQDGKKLEEIQE
>XP_454855_Kluyveromyces_lactis
MGQILSNPVIDKEQHSGSDVLTAFGLCAMQGWRMSMEDSHIVDLNISDDEKEHLAYYCVFDGHGGSSVAQFCGSQFSKILQKQDAFKKKSYNEALIQSFIATDEELLKDPVLANDHSGCTATTLLISKLQNVMICANSGDSRTVLSRNHIAKALSYDHKPTLKSEYSRIVTADGFVEMDRVNGNLALSRAIGDFEFKSNPDLAPHEQIVTCVPDLIEHTIDYNSDEFVILACDGIWDCLTSQDCVDLVHYGLKQGLTLEEISSKIIDVCCSPTTEGTGIGCDNMSIIIVALLKEDEDETAWHKRIVAKNYTPPNSFENQRRAVFHFYDFPENDDHVFEVTNKRESDETDYNDDRKVGADRGASSLANLEAILGSGGIQITPGENNLSYIHGTALSEVLASLSGGIRSQIEEEDEDDEEDEADEPTHADEVEESEVKKD
>XP_022678392_Kluyveromyces_marxianus
MGQILSNPVIDKEQESGGDALTAFGLCAMQGWRMSMEDSHIVDLNIAKDASEHLAYYCVFDGHGGSSVAQFCGSQFSKILQKQESFKKHAYKQALLECFIAADEELLKDPVLANDHSGCTATTLLISKLQNVMICANSGDSRTVLSKDHIAKALSYDHKPTLKSEYSRIVAADGFVEMDRVNGNLALSRAIGDFEFKSNPELSPHEQIVTCVPDLIEHSIDYDQDEFVILACDGIWDCLTSQDCVNMVHWGLKKGLTLEEISSKIIDVCCSPTTEGTGIGCDNMSIIIVALLKPGEDEAAWSKRILSKNFEPPISFENQRRAVFHFYDFPENDDHVFEVTNRRESDDLDDNNERKGGAQGRGASSLANLEAILGSGGIQITPGENNLSYIHGTALSEVLASLSGGIRSQIEEDEEDQEGQEENADDSQQQQGKPKKN
>XP_022626885_Lachancea_lanzarotensis
MGQILSNPIIDKEIDSGTDVLTAFGLCAMQGWRMSMEDAHVCAVDVGSENSKHSHVAYYAVFDGHGGSSVAQFCGVKAAKVLQSQESFQQGKYAQSLIDAFIASDREILRDPLLRNDHSGCTATTMLVSKEQQRLFCGNAGDSRTVLSRNAIAKALSYDHKPTLVSEKSRIVAADGFVEMDRVNGNLALSRAIGDFEFKSNPNLPPHAQIVTCVPDVVEHSIDYDQDEFVILACDGIWDCLSSQECVDLIHYGINRGDMNLEQISSRIVDVCCSPTTEGTGIGCDNMSIVIVALLKDEESVEQWFSRIRSKKHVANVSFEERRRAVFSFYDFPKNDADVFAVSTKKTDEHGNSYTSNEDEDTEMDRNEPPAGRSQMDMFSLESLLGANGIQVSQGGNNVSYIHGSALSEVLASLGGGGGVNQAIDEENDSDEKREKLEEVKD
>XP_002552535_Lachancea_thermotolerans
MGQILSNPIIDKEFASGGDVLSAFGLCAMQGWRMSMEDSHVCATNISAGDADHVAYYAVFDGHGGSSVAAFCGDKAAGVVQAQPSFQKSAFARALVDAFIATDKEILKDPLLRNDHSGCTATTMLVSRAQQKLFCGNAGDSRTVLSRNKLAKALSYDHKPTLVGERSRIVAADGFVEMDRVNGNLALSRAIGDFEFKSNPSLPPHSQIVTCVPDVVEHPIDYELDEFVILACDGIWDCLSSQECVDLVHYGINKGNMNLQDISSRIVDVCCSPTTEGTGIGCDNMSIVVVALLKDGETIDEWFTRIRNKKHSAPVSFEDRRRAIFTFYNFPKDDSEVFAVSTKKTEENSNSSNGTGGNSNFSSMNDEDTDMERHEGAPGRSQMDLFSLETLLGANGIQVTQGGNNVSYIHGSALSEVLASLGGRAGASQQAEEEGESDEKPEKLEEVKD
>XP_020059272_Aspergillus_aculeatus
MGQTLSEPVVEKTSAEGQDECCIYGVSAMQGWRISMEDAHAAVLDLQARFSEQNDNPTDPDKRLAFFGVYDGHGGDKVALFAGENVHKIVAKQDAFAKGDIEQALKDGFLATDRAILEDPKYEEEVSGCTAAVSVISKHKIWVANAGDSRSVLGVKGRAKPLSFDHKPQNEGEKARISAAGGFVDFGRVNGNLALSRAIGDFEFKKSPELSPEQQIVTAYPDVTVHDLTDDDEFLVIACDGIWDCQTSQAVVEFVRRGIAAKQDLHRICENMMDNCLASNSETGGVGCDNMTMIIIGLLNGRTKEEWYNQIAERVANGDGPCAPPEYGKPPIPTPTDLPGGAAEFRGPGIRNQFEENPDEYDVENDRSRGFSVRSGRIILLGDGTELIPEQNDDELFDHTEEDRDLGNQVQHDSTDAGRSDREGTPGPQSKDSTPKADESATISQSPSTTAESSSTSAHGTPQKPTNV
>XP_001269328_Aspergillus_clavatus
MGQTLSEPVVEKASSEGQDECCIYGVSAMQGWRISMEDAHATILDLQAQSAGNSDKTTDPDKRLAFFGVYDGHGGDKVALFAGDNVHRIVAKQDAFAKGDIEQALKDGFLATDRAILEDPKYEEEVSGCTAAVSIISRHKIWVANAGDSRSVLGIKGRAKPLSFDHKPQNEGEKARISAAGGFVDFGRVNGNLALSRAIGDFEFKKSPELSPEQQIVTAYPDVTIHEVTDDDEFLVIACDGIWDCQSSQSVVEFVRRGIAAKQELYRICENMMDNCLASNSETGGVGCDNMTMIIIGLLNGKSKEEWYNKIAERVANGDGPCAPPEYGKSEFRGPGIRNQFEENPDNYDLEPDRSRGFSVRSGRIILLGDGTELIPEQNDEELFDQTEENRGVTNHLQHETPESGRSDREGTPAPQTSNSTAAKTDETSTTNNESTAEKPASS
>XP_001264836_Aspergillus_fischeri
MQGWRISMEDAHAAVLDLQAKSTGGSEKPTDPDKRLAFFGVYDGHGGDKVALFAGENVHKIVAKQEAFAKGDIEQALKDGFLATDRAILEDPKYEEEVSGCTAAVSVISKNKIWVANAGDSRSVLGVKGRAKPLSFDHKPQNEGEKARISAAGGFVDFGRVNGNLALSRAIGDFEFKKSPELSPEQQIVTAYPDVTVHEVTDDDEFLVIACDGIWDCQSSQSVVEFVRRGIAAKQELYRICENMMDNCLASNSETGGVGCDNMTMIIIGLLNGKTKEEWYNQISERVANGDGPCAPPEYAEFRGPGIRNQFEETPDNYDLENDRSRGFSVRSGRIILLGDGTELIPEQNDEELFDQREENRDVTNHLQHESPDSSARGDREGTPGPQSKNETASKAEGSSTAANLSESPSSTNKNSSGSETEATEKSASS
>XP_041140407_Aspergillus_flavus
TSSEGEDDCCIYGVSAMQGWRISMEDAHAAVLDLHAKYTSPEETSTDPAKRLAFFGVYDGHGGDKVALFAGENVHKIVAKQDSFAKGDIEQALKDGFLATDRAILEDPKYEEEVSGCTAAVSVISKHKIWVANAGDSRSVLGVKGRAKPLSFDHKPQNEGEKARISAAGGFVDFGRVNGNLALSRAIGDFEFKKSPELAPEQQIVTAYPDVTVHELSDDDEFLVIACDGIWDCQSSQAVVEFVRRGIAAKQELYRISEFRGPGIRNQFEENPDDYDMENDRARGFSVRSGRIILLGDGTELVPDQNDEELFDQTEEDRDLPSQVQRELPDSARNEREGTPGPQSKTDATSKSEEGSSASTSESTVTPAGSSTSGAPEKSTS
>XP_752295_Aspergillus_fumigatus
MRTCGTSSEGQDECCLYGLSAMQGWRISMEDAHAAVLDLQAKSTGGSEKPTDPDKRLAFFGVYDGHGGDKVALFAGENVHKIVAKQEAFAKGDIEQALKDGFLATDRAILEDPKYEEEVSGCTAAVSVISKNKIWVANAGDSRSVLGVKGRAKPLSFDHKPQNEGEKARISAAGGFVDFGRVNGNLALSRAIGDFEFKKSPELSPEQQIVTAYPDVTVHEVTDDDEFLVIACDGIWDCQSSQSVVEFVRRGIAAKQELYRICENMMDNCLASNSETGGVGCDNMTMIIIGLLNGKTKEEWYNQISERVANGDGPCAPPEYGKSEFRGPGIRNQFEETPDNYDLENDRSRGFSVRSGRIILLGDGTELIPEQNDEELFDQREENRDVTNHLQHDKAEETSTAANLSESPSSANKNSSGSGTEATEKSASS
>XP_658962_Aspergillus_nidulans
MEDAHAAVLDLQAKQSGSNDQPTDPDRRLAFFGVYDGHGGDKVALFAGENVHKIVAKQETFLKGDIEQALKDGFLATDRAILEDPKYEEEVSGCTAAVSIISKKKIWVANAGDSRSVLGVKGRAKPLSFDHKPQNEGEKARISAAGGFVDFGRVNGNLALSRAIGDFEFKKSPELSPEQQIVTAYPDVTVHELTEDDEFLVIACDGIWDCQSSQAVVEFVRRGIAAKQDLYRICENMMDNCLASNSETGGVGCDNMTMVIIGLLNGKTKEEWYNQIAERVANGDGPCAPPEYGKSLEEPTASNPY
>XP_001392201_Aspergillus_niger
MGQTLSEPVVDKTSAEGQDECCIYGVSAMQGWRISMEDAHAAVLDLQAKYSEQDEKPTDPDKRLAFFGVYDGHGGDKVALFAGENVHKIVAKQDSFAKGDIEQALKDGFLATDRAILEDPKYEEEVSGCTAAVSVISKHKIWVANAGDSRSVLGVKGRAKPLSFDHKPQNEGEKARISAAGGFVDFGRVNGNLALSRAIGDFEFKKSPELSPEQQIVTAYPDVTVHDLSDDDEFLVIACDGIWDCQSSQSVVEFVRRGIAAKQDLYRICENMMDNCLASNSETGGVGCDNMTMVIIGLLNGRTKEEWYNQIAERVANGDGPCAPPEYAEFRGPGIRNQFEENPDDFDMENDRARGFSVRSGRIILLGDGTELIPEQNDDELFDQAEEDQDLVNQVHRDSPDAARNEREGTPGPQSKDTSRTDAAEISESPSTTAEGSSGSGPGTPQKPTSS
>XP_015400859_Aspergillus_nomiae
LPFPSLLLSCACAFPAYSLPRTSKLRSFEIMGQTLSEPVVDKTSAEGEDDCCIYGVSAMQGWRISMEDAHAAVLDLHAKYTSPEETPTDPAKRLAFFGVYDGHGGDKVALFAGENVHRIVAKQDSFAKGDIEQALKDGFLATDRAILEDPKYEEEVSGCTAAVSVISKHKIWVANAGDSRSVLGVKGRAKPLSFDHKPQNEGEKARISAAGGFVDFGRVNGNLALSRAIGDFEFKKSPELAPEQQIVTAYPDVTVHELSDDDEFLVIACDGIWDCQSSQAVVEFVRRGIAAKQELYRICENMMDNCLASNSETGGVGCDNMTMIIIGLLNGRTKEEWYNQIAERVAKGDGPCAPPEYGKSLEDSTASNPY
>XP_001818502_Aspergillus_oryzae 
MGQTLSEPVVDKTSSEGEDDCCIYGVSAMQGWRISMEDAHAAVLDLHAKYTSPEETSTDPAKRLAFFGVYDGHGGDKVALFAGENVHKIVAKQDSFAKGDIEQALKDGFLATDRAILEDPKYEEEVSGCTAAVSVISKHKIWVANAGDSRSVLGVKGRAKPLSFDHKPQNEGEKARISAAGGFVDFGRVNGNLALSRAIGDFEFKKSPELAPEQQIVTAYPDVTVHELSDDDEFLVIACDGIWDCQSSQAVVEFVRRGIAAKQELYRICENMMDNCLASNSETGGVGCDNMTMIIIGLLNGRTKEEWYNQIAERVAKGDGPCAPPEYGKSLEDSTASNPY
>XP_040636200_Aspergillus_ruber
MGQTLSEPVVEKTSSEGQDECCIYGVSAMQGWRISMEDAHAAVLDLQAKYTENTDKPTDPAKRLAFFGVYDGHGGDKVALFAGDNVHKIVSKQDSFAKGDIEQALKDGFLATDRAILEDPKYEEEVSGCTAAVSVISKHKIWVGNAGDSRSVLGVKGRAKPLSFDHKPQNEGEKARISAAGGFVDFGRVNGNLALSRAIGDFEFKKSAELSPEQQIVTAYPDVTVHELSDDDEFLVIACDGIWDCQSSQQVIEFVRRGIAAKQDLHRICENMMDNCLASNSETGGVGCDNMTMVIVGLLNGRTKDEWYSQIAERVANGDGPCAPPEYAEFRGPRNRNRFVANPDDYEMDLDRSRGLSGLRSGRIIVLGDGTEVIPDQSEELFEQAEEDQEEPSTTGQAQSESPDTTRNDREDTPGPQAKSESGSANISESPASTTANNNTSGAEKKSS
>XP_040707104_Aspergillus_sydowii
MGQTLSEPVVDKTSSEGQDECCIYGVSAMQGWRISMEDAHAAVLDLQAKETGSNDKPTDPDKRLAFFGVYDGHGGDKVALFAGENVHKIVAKQETFSKGDVEQALKDGFLATDRAILEDPKYEEEVSGCTAAVSVISKHKIWVANAGDSRSVLGVKGRAKPLSFDHKPQNEGEKARISAAGGFVDFGRVNGNLALSRAIGDFEFKKSPELSPEQQIVTAYPDVTVHDLTNDDEFLVIACDGIWDCQSSQAVVEFVRRGIAAKQDLYRICENMMDNCLASNSETGGVGCDNMTMVIIGLLNGRSKEEWYNQIAERVANGDGPCAPPEYGKSLEEPRASNLY
>XP_001217140_Aspergillus_terreus
MGQTLSEPVVEKTSSEGEDECCIYGVSAMQGWRISMEDAHAAILDLNAKFTTPQDQPTDPAKRMAFFGVYDGHGGDKVALFAGENLHKIVAKQDSFEKGDIEQALKDGFLATDRAILEDPKYEEEVSGCTAAVSVISKHKIWVANAGDSRSVLGVKGRAKPLSFDHKPQNEGEKARISAAGGFVDFGRVNGNLALSRAIGDFEFKKSPELSPEQQIVTAYPDVTVHELTDDDEFLVIACDGIWDCQSSQAVIEFVRRGIAAKQDLYRICENMMDNCLASNSETGGVGCDNMTMVIIGLLNGRTKEEWYNQIAERVAQGDGPCAPPEYGKSLEESTASKPY
>XP_022483389_Penicillium_arizonense
MGQTLSEPVVEKTSSEGGDDCCIYGVSAMQGWRISMEDAHAAVLDLQAKYTGTSDDKPTDPEHRLAFFGVYDGHGGDKVALFTGENLHKIVSRQESFAKGDIEQAMKDGFLATDRAILEDPRYEEEVSGCTASTGIISKDKIWVANAGDSRSVLGVKGRAKPLSFDHKPQNEGEKARISAAGGFVDFGRVNGNLALSRAIGDFEFKKSPELSPEQQIVTAYPDVTVHELTNDDEFLVIACDGIWDCQSSQAVVEFVRRGIAAKQPLARICENMMDNCLASNSETGGVGCDNMTMTIIGLLHGKTKEEWYNQIAERVANGDGPCAPPDCAAEFRGPGIRNQFEETPDEYDVEMERSRGFSVRSGRIILLGDGTEVIPDQNEELFDQTEEDQDLPNQVQHEPSTRNDREATPGPQSKQEGTAQISESPASTDAEKDKSASS
>XP_014535119_Penicillium_digitatum
MGQTLSEPVVEKTSSEGGDDCCVYGVSAMQGWRISMEDAHATILDLQAKYTGTNEKPTDPEHRLAFFGVYDGHGGDKVALFTGENLHKIVSRQEAFAKGDIEQAMKDGFLATDRAILEDPRYEEEVSGCTASTAIISQKKIWVANAGDSRSVLGVKGRAKPLSFDHKPQNEGEKARITAAGGFVDFGRVNGNLALSRAIGDFEFKKSPELSPEQQIVTAYPDVTVHELTEDDEFLVIACDGIWDCQSSQAVVEFVRRGIAAKQPLAQISENMMDNCLASNSETGGVGCDNMTMTVIGLLQGKTKEEWYNQIAERVANGDGPSEFRGPGIRNQFEDTPDEYDLEMERSRGFSVRSGRIILLGDGTEVTTDQNDEELFDQTEEDEDLTNQVQHESGTRNDRQATPGPQGKQENVGGTSAQISESPASTDAEKEKSSS
>XP_016594141_Penicillium_expansum
MGQTLSEPVVEKTSSEGGDDCCVYGVSAMQGWRISMEDAHATILDLQAKYTGNNEKPTDPEHRLAFFGVYDGHGGDKVALFTGENLHKIVSRQEAFAKGDIEQAMKDGFLATDRAILEDPRYEEEVSGCTASTAIISQKKIWVANAGDSRSVLGVKGRAKPLSFDHKPQNEGEKARITAAGGFVDFGRVNGNLALSRAIGDFEFKKSPELSPEQQIVTAYPDVTVHELTEDDEFLVIACDGIWDCQSSQAVVEFVRRGIAAKQPLAQISENMMDNCLASNSETGGVGCDNMTMTVIGLLQGKTKEEWYNQVAERVANGDGPSEFRGPGIRNQFEDTPDEYDLEMERSRGFSVRSGRIILLGDGTEVITDQNDEELFDQTEEDEDLTNQVQHESGTRNDRQATPGPQGKQENVSGTSTQISESPASTDAEKEKSAS
>XP_040650146_Penicillium_griseofulvum
MGQTLSEPVVEKTSSEGGDDCCVYGVSAMQGWRISMEDAHATILDLQANFTGTNEKPTDPEHRLAFFGVYDGHGGDKVALFTGENLHKIISRQDAFAKGDIEQAMKDGFLATDRAILEDPRYEEEVSGCTASTGIISKKKIWVANAGDSRSVLGVKGRAKPLSFDHKPQNEGEKARIIAAGGFVDFGRVNGNLALSRAIGDFEFKKSPELSPEQQIVTAYPDVTVHELTDDDEFLVIACDGIWDCQSSQAVVEFVRRGIAAKQPLAQICENMMDNCLASNSETGGVGCDNMTMAVIGLLQGKTKEEWYNQIAERVANGDGPSEFRGPGIRNQFEDNPDEYDLEMERSRGFSVRSGRIILLGDGTEVIPDQNDEELFDQTEEDQDLTNQVQHESSTRNDRQATPGPQGKQDNVGNSAQISESPASTDAEKEKPSS
>XP_038929164_Penicillium_roqueforti
MEDAHATILDLQAKYTGTNEKPTDPEHRLAFFGVYDGHGGDKVALFTGENLHKIVSRQDAFAKGDIEQAMKDGFLATDRAILEDPRYEEEVSGCTASTAIISQKKIWVANAGDSRSVLGVKGRAKPLSFDHKPQNEGEKARITAAGGFVDFGRVNGNLALSRAIGDFEFKKSPELSPEQQIVTAYPDVTVHELTNDDEFLVIACDGIWDCQSSQAVVEFVRRGIAAKQPLAHISENMMDNCLASNSETGGVGCDNMTMIVIGLLQGKTKEEWYNQIAERVANGDGPCAPPEYAEFRGPGIRNQFEDNPDEYDLEMERSRGLGVRSGRIILLGDGTELSSDQNDGELFDQTEEDQDRTNQVQHESSTRNDRQATPGPQGKQENVSGTSAQISESPASTDAEKEKSAS
>XP_002560614_Penicillium_rubens
MGQTLSEPVVEKTSSEGGDDCCVYGVSAMQGWRISMEDAHATVLDLQAKYTGTDDKPTDPEHRLAFFGVYDGHGGDKVALFTGENLHKIVSRQDAFAKGDIEQALKDGFLATDRAILEDPRYEEEVSGCTASTAIISQKKIWVANAGDSRSVLGVKGRAKPLSFDHKPQNEGEKARITAAGGFVDFGRVNGNLALSRAIGDFEFKKSPELSPEQQIVTAYPDVTVHELTNDDEFLVIACDGIWDCQSSQAVVEFVRRGIAAKQPLAQICENMMDNCLASNSETGGVGCDNMTMSVIGLLQGKTKEEWYNQIAERVANGDGPCAPPEYGKSPEEPESFEDTPDEYDLEMERSRGFSVRSGRIILLGDGTEVITDQNDEELFDQTEEDQDLTNQVQHESGTRNDRQATPGPQGKQENGSGTSAQISESPASTDAEKEKPAS
>XP_040813490_Penicillium_solitum
MGQTLSEPVVEKTSSEGGDDCCVYGVSAMQGWRISMEDAHATILDLQAKYTGITDKPTDPEHRLAFFGVYDGHGGDKVALFTGENLHKIVSRQDAFAKGDIEQALKDGFLATDRAILEDPRYEEEVSGCTASTAIISQKKIWVANAGDSRSVLGVKGRAKPLSFDHKPQNEGEKARITAAGGFVDFGRVNGNLALSRAIGDFEFKKSPELSPEQQIVTAYPDVTVHELTDDDEFLVIACDGIWDCQSSQAVVEFVRRGIAAKQPLAQISENMMDNCLASNSETGGVGCDNMTMTVIGLLQGKTKEEWYNQIAERVANGDGPSEFRGPGIRNQFEDTPDEYDLEMERSRGFSVRSGRIILLGDGTEVITGQNDEELFDQTEEDEDEDLTNQVQHESGTRNDRQATPGPQGKQENGSGSAQISESPASTDAEKEKSAS
>XP_022584077_Penicilliopsis_zonata
MGQTLSEPVVEKSSFEGQDECVLYGLSAMQGWRISMEDAHTAVLDLQAKYLSSSGTATPADKRLSFFGVYDGHGGDKVALFAGEHVHRIVAKQEAFAKGDIEQALKDGFLATDRAILEDPKYEEEVSGCTAAVSVISRNKIWVANAGDSRSVLGIKGRAKPMSFDHKPQNEGEKARISAAGGFVDFGRVNGNLALSRAIGDFEFKKSAGLSPEQQIVTAYPDVTVHEITEDDEFLVIACDGIWDCQSSQAVVEFVRRGIAAKQDLHRICENMMDNCLAPNSETGGVGCDNMTMVIIGLLHGKTKEEWYNQIAERVANGDGPCAPPEYAEFRGPGIRNEFGEGADDYDLDEERSRGFGVRSGRIILLGDGTEVLTEQNDDQLFEHNIEEEKNEATPNETSDAARTEREGTPGPQSNHAIPSSTTTESPSSSSTTTTTSTAAEGSTVATEKSTSS
>XP_016623837_Cladophialophora_bantiana
MYLTAISRPLLACSLAVALDLVAAIPELAFPLNSQILPVAYVAEPYSFAFSANTFTSSAPQISYTITQGPTWLDLESASRQFSGVPSRSDLGTTTLQLVASDSTGQSSASVTFIVLESPTLKLKAPLLPQLEKSGVVSPPNSLLAHPQQPFHLAFEKDSFNGATFGTRYYAVSADSSPLPPWVQFDESQLAFSGTTPALVSPLAGPEAYGLRLVASNVPGFAELSIDFEIIISRGLLAFSTAFQHIRISTGVRFESVPLRPLITLDGKPVRDDQIVSIDANVPAWVDLDRKQMSLSGAPDVSVSATITITVTVTDIYDNVANATIFLESTGASSVSLGTIGIVNITAGEYFSYTLIVPTFSPSIQDMPDLGNASVWLDFDAQTWTLSGLVPADLSPQTLYITLTFANTTFNATGDVILHVLQKAFVTATTPTHTTETSIVPGASDTNKGSESAMRSLNGDAANRRVLHIVLAVVFSVVGALLAALVVLCWLRRRKKNETGETSFEGGSDLVNGYSHEQPNQLPPAMETSNHLANAQGPAAPRPLRMVHAWSNDSLQNSRQRLSGTRRLDPLSQHRTSQVFTPDRVPVVHPEAAEELDKTVDSAFEASPVNTRLSSPRHATIPSRFSATDLEIQERNLPKSPRLNAMPCVVGLPDRRSGAGHGAGILIPPDIDQTSWRNTWTSNSLSDCRRTTLVLDSFPAPPVDGSTTGGTGSKSKKSVPVLRIVPEDTSQPLSFEELRQKWHTERARAKLEGSARFSNAGSARMMASPRTMWCSRNAAARTDRDPPTSPSRAKESKIVGIQASREHSWSRWSGVGPGALESARLGSVLRSYTGHSPTLKTKTSIASSGQFESVASSDSHLEDENTPVEETAAGPRQWQADNNSQSLPPIPVNILSHSQENVRNNDFDADARHRAWLADGRKHISGETSDSGADDCIYYGLSAMQGWRISMEDAHAAVLDLQPDESGKSRQPSAPDKRLSYFGVYDGHGGEKVAQFAGENIHKIVAKQDSFAKGDIEQALKDGFLATDRAILNDARYEDEVSGCTASVGIISKDKIWVANAGDSRTVLGVKGRAKPLSFDHKPQNEGEKARISAAGGFVDFGRVNGNLALSRAIGDFEFKKSADLSPEQQIVTAFPDVITHEISSDDEFLVIACDGIWDCQSSQAVIEFVRRGIAAKQELHRICENMMDNCLASNSETGGVGCDNMTMIVIGLLNGKSKEEWYEMISKRVADGDGPSEFRGPGVRHQFDHDSPDEYELDLDHRQRAFGGRSGRIILLGDGTEVLTDSDDTDMFDQSDEDKDAANQVKKGTPDTSDIESARSEREGTPAPQSAGDESKASSHHDASQSKDTEIRGTADDTTQKTAA
>XP_008727974_Cladophialophora_carrionii
MGQTLSEPVVEKISDSGADDCVYYGLSAMQGWRISMEDAHAAVLDLQPEGNSKSPQPAAPDKRLSYFGVYDGHGGEKVAQFAGENIHKIVAKQDAFAKGDIEQALKDGFLATDRAILNDARYEDEVSGCTASVGIISKDKIWVANAGDSRTVLGVKGRAKPLSFDHKPQNEGEKARISAAGGFVDFGRVNGNLALSRAIGDFEFKKSADLSPEQQIVTAFPDVITHEISPDDEFLVIACDGIWDCQSSQAVIEFVRRGIAAKQELQSICENMMDNCLASNSETGGVGCDNMTMIVIALLNGKTKEQWYEMIGKRVADGDGPCAPPEYGKPTEFRGPGVRHQFDHDSPDEYELDLDHRPRGFGGRSGRIILLGDGTEVLTDSDDTEMFDQSEEDKDAANQVKKSTPDTSDVESARSEREGTPAPQSASEESKGSSHRDASQGKDTEIKAVADETTAKTVA
>XP_016247464_Cladophialophora_immunda
MEDAHAAVLDLQPEENGKSKQPSPPDKRLSYFGVYDGHGGEKVAQFAGENIHKIVAKQDSFSKGDIEQALKDGFLATDRAILNDARYEDEVSGCTASVGIISKDKIWVANAGDSRTVLGVKGRAKPLSFDHKPQNEGEKARISAAGGFVDFGRVNGNLALSRAIGDFEFKKSADLSPEQQIVTAFPDVITHEVSSDDEFLVIACDGIWDCQSSQAVVEFVRRGVAAKQELHLICENMMDNCLASNSETGGVGCDNMTMIVIGLLNGKSKEEWYEMISKRVADGDGPCAPPEYAEFRGPGVRHQFDHDSPDEYELDLDHRPRGLGGRSDDTEMFDQSEEDKDAANQVKKGTPDTSDIESARSEREGTPAPQSAADESKAPNHQDASHSKDTENRETADDTTQKAAA
>XP_007743524_Cladophialophora_psammophila
MEDAHAAVLDLQPDESGKSRQPSAPDKRLSYFGVYDGHGGEKVAQFAGENIHKIVAKQDSFVKGDIEQALKDGFLATDRAILNDARYEDEVSGCTASVGIISKDKIWVANAGDSRTVLGVKGRAKPLSFDHKPQNEGEKARISAAGGFVDFGRVNGNLALSRAIGDFEFKKSADLSPEQQIVTAFPDVITHEISSDDEFLVIACDGIWDCQSSQAVIEFVRRGVAAKQELHRICENMMDNCLASNSETGGVGCDNMTMIVIGLLNGKSKEEWYEMISKRVADGDGPSEFRGPGVRHQFDHDSPDEYELDLDHRQRAFGGRSGRIILLGDGTEVLTDSDDTDMFDQSDEDKDAANQVKKGTPDTTDIESARSEREGTPAPQSAGDGSKASSHHDASHIKDTEIRGTADDTTQKTAA
>XP_018694477_Fonsecaea_erecta
MGQTLSEPVVEKISDSGADDCVYYGLSAMQGWRISMEDAHAAVLDLQPEDGGKNKQPAPPDKRLSYFGVYDGHGGEKVAQFAGENVHKIVAKQDAFVKGDIEQALKDGFLATDRAILNDARYEDEVSGCTASVGIISKDKIWVANAGDSRTVLGVKGRAKPLSFDHKPQNEGEKARISAAGGFVDFGRVNGNLALSRAIGDFEFKKSADLSPEQQIVTAFPDVITHEVSSDDEFLVIACDGIWDCQSSQAVIEFVRRGIAAKQELQLICENMMDNCLASNSETGGVGCDNMTMIVIGLLNGKTKEEWYEMISKRVADGDGPSEFRGPGVRHQFDHDSPDEYELDLDHRSRGYGSRGGRIILLGDGTEVLTDSDDTDMFDQSEEDKDAANQVKKGTPDTSDIESARSEREGTPAPQSAGDNSKASSHLDASHNKDAGNTGTADDTTQKAAA
>XP_022510557_Fonsecaea_monophora
MLAATINATSGCDGTAASHSALLSKAARSQRDDPSCRNNPLFHNLRQLHRSTVPRISHEIETLERKVFTSREAFPFSDKLLHQRNMEVIVGLSDQAGNPSVVAYAVVVKWNHRLLLHKICVAPAARGQGIGGLLMLKIIENSKRWSCRAIDLWVDEANQVARSLYTKCGFVVQETINDYYSPEINKPLLAFWLTVFVDLITAAPELAFPLNSQVPPVAYVSQPYNFVFSADTFTSNAPQISYTITHGPKWLDLDGPSRLIQGVPDSSDVGTTTLQLVASDPTGDLSASITLIVLESPTLTLGTPLLPQLEESGLISPPSSLLAQPQQPFHVSFETQTFTGATPETRYYAVSAGNAPLPPWVHFDEDQLEFSGITPALVSSLAGSQTYGLRLIASNVPGFAELAIDFQLVISRRILAFSAATQIANISTGTRFQTLPLRPLITLNGAPVTDDQIDSIDVDVPAWAELDRNGLSLSGTPDDSVSTTITITVTDIYHDVANATIFLENTGSSSVSLGVIGVVNVTAGEYFSYYWTSPTYSPWVRAVAILGNASAWLDFNAQTWALSGSVPRDLPGQTLSVSITFANASTNATGDVIIQVLQKPFATATAPTHSTTSPTISRASGTSKASERAMSSPHGNTSNNHLLHIVLACVFSVGGVLLAVSLVLCCLRRRRKNRGSNIASFEEGSDRADGHSQEPSSQSAQDAETIAHVPDNQHISPPNLSTPNPAQSTECLENSRQGLSSTKRPHPLTQHRTTQVFTPGSVVAPQPEAIEEFDRTASPAFEFLPTNPRLSMPWAPAIQSSSLAAGLQSQQRNSTITAQSSMMPSVVGLPDRKSGAGHGGGILIPPDVNTDQTSWRNTWASSLSNDCRRTTLVLDSFPAPPVDGATAARTGVRTKSPVPFMRMVPEDSSQPLSFEEQRQRWHTERARARLEGSARFSNAGSARLLVSPRYKWARNTAALAKQNPQTPTPMAREFKAIDAQDFPEPSWSMWSRLEHEVDESAQIGGFISSHNGNTPVLRKQRSIASSGQFESITSSDSYLEDKAPSAEETEPDTQRGLANRGSQSSPRLPLNLISHSRENVAEPAPPPVPVLPLLPFNPPQPQPAYAIVCEEYMSTVTSNSSPKLKNYKHGGADDCVYYGLSAMQGWRISMEDAHAAVLDLQPEGSGKSKQPSPPDKRLSYFGVYDGHGGEKVAQFAGENIHKIVAKQDAFSKGDIEQALKDGFLATDRAILNDARYEDEVSGCTASVGIISKDKIWVANAGDSRTVLGVKGRAKPLSYDHKPQNEGEKARISAAGGFVDFGRVNGNLALSRAIGDFEFKKSADLSPEQQIVTAFPDVITHEISPDDEFLVIACDGIWDCQSSQAVIEFVRRGIVAKQELQLICENMMDNCLASNSETGGVGCDNMTMIIIGLLNGKSKEEWYDMITEFRGPGVRHQFDHDSPDEYELDLDHRSRGFGGRSGRIILLGDGTEVLTDSDDAEMFDQSEEDKDAANQVKKGTPDTSDVDSARSEREGTPAPQSAGDGTKPSSQQDTLDSSKDAENTGPADDTTQKAAV
>XP_016632349_Fonsecaea_multimorphosa
MGQTLSEPVVEKISDSGADDCVYYGLSAMQGWRISMEDAHAAVLDLQPDENGKPKQSAPPDKRLSYFGVYDGHGGEKVAQFAGENIHKIVAKQDAFSKGDIEQALKDGFLATDRAILNDARYEDEVSGCTASVGIISKDKIWVANAGDSRTVLGVKGRAKPLSFDHKPQNEGEKARISAAGGFVDFGRVNGNLALSRAIGDFEFKKSADLSPEQQIVTAFPDVITHEISSDDEFLVIACDGIWDCQSSQAVIEFVRRGIAAKQELQLICENMMDNCLASNSETGGVGCDNMTMIVIGLLNGKSKEEWYEMITEFRGPGVRHQFDHDSPDEYELDLDHRPRGFAGRSGRIILLGDGTEVLTDSDDTEMFDQSEEDKDAANQVKKGTPDTSDIESARSEREGTPAPQSAGDESKASSHQDASHSKDAENTGTADETTQKAAA
>XP_022500576_Fonsecaea_nubica
MEVIVGLTDQAGNPSVVAAYAVVVKWNHRLLLHKICVAPAARGQGIGGLLMLKIIEDSKRWSCRAIDLWVDEANQVARGLYSKCGFVVQETINDYYSPENSKPLLAFWLTVFVDLIAATPELAFPLNSQVPPVAYVSQPYNFVFSADTFTSNAPQISYTITHGPKWLDLDGPSRLFQGVPDSSDVGTTTLQLVASDPTGDLSTSITLVVLESPTLTLGTPLLPQLEESGLISPPDSLLAQPQQPFRVSFERHTFTGATPDTRYYAVSAGNAPLPPWVQFDEDQLEFSGTTPALVSSLAGSQTYGLRLIASNVPGFAELAIDFQLVISRRILAFSAATQIANISTGTRFQTLPLRPLITLNGAPVTDDQIDSIEADVPAWAELDRKELSLSGTPDGSVSTTITITVTDIYHDVANATIFLENTGSSSVSLGVIGVVNVTAGNYFSYSWTSPASSPWVRAVAILGNASAWLDFNAQTWALSGSVPQDLAAQTLNVSIIFANASTNATGDVIIQVLRKPFATATTPTHSTPQPTVSRASDTSKASERAMSSPHGNTSNNHLLHIVLACVFSVVGVLLAVSLILCCLRRRKKRGSNTASFEEGSDRANGHSHQPSNQSAQDAETIAHLPDNPDISPPDLSTTNPAQSTECLENSRQGLSSTKRPHPLTQHRTTQVFTPGRVLAPQLEAIEEFDRTASPAFEFLPTNSRLSLPWVPAIQSRSLAAGLQSQQRNSTITAQSSMMPSMVGLPDRKNGAGHGGGILIPSDFNTDQTSWRNTWASNLSNDRRRTTLVLDSFPAPPVDGATTARTGVQTKSPAPSMRMVPEDSSQPLSFEEQRQRWHTERARARLEGSARFSNAGSARLLVSPRYKWARNTAALAERNPQTPTPMARESKAMDVHDFPEPSWSMWSGLEHEVDESAQVGGFISSYNGNTPVLRKQRSIASSGQFESITSSDSYLEDKFPSAEETEPDAQRGPSNRGSQSSPRLPLNLISHSRENVAEPAPPPVPVLPLLPFNLPQPQPAYAIVCEEYMSTVTSNSSPKLKNYKHGGADDCVYYGLSAMQGWRISMEDAHAAVLDLQPEGSGKSKQPSPPDKRLSYFGVYDGHGGEKVAQFAGENIHKIVAKQDAFSKGDIEQALKDGFLATDRAILNDARYEDEVSGCTASVGIISKDKIWVANAGDSRTVLGVKGRAKPLSYDHKPQNEGEKARISAAGGFVDFGRVNGNLALSRAIGDFEFKKSADLSPEQQIVTAFPDVITHEISPDDEFLVIACDGIWDCQSSQAVIEFVRRGIAAKQELQLICENMMDNCLASNSETGGVGCDNMTMIVIGLLNGKSKEEWYDMITEFRGPGVRHQFDHDSPDEYELDLDHRSRGFGGRSGRIILLGDGTEVLTDSDDAEMFDQSEEDKDAANQVKKGTPDTSDVDSARSEREGTPAPQSAGDGTKPSSQQDTLDSSKDAENTGPADDTTQKAAV
>XP_013279748_Fonsecaea_pedrosoi
MQGWRISMEDAHAAVLDLQPEGSGKSKQPSPPDKRLSYFGVYDGHGGEKVAQFAGENIHKIVAKQDAFSKGDIEQALKDGFLATDRAILNDARYEDEVSGCTASVGIISKDKIWVANAGDSRTVLGVKGRAKPLSYDHKPQNEGEKARISAAGGFVDFGRVNGNLALSRAIGDFEFKKSADLSPEQQIVTAFPDVITHEISPDDEFLVIACDGIWDCQSSQAVIEFVRRGIVAKQELQLICENMMDNCLASNSETGGVGCDNMTMIIIGLLNGKSKEEWYDMITEFRGPGVRHQFDHDSPDEYELDLDHRSRGFGGRSGRIILLGDGTEVLTDSDDAEMFDHSEEDKDAANQVKKGTPDTSDVDSARSEREGTPAPQSASDGTKPSSQQDTLDSSKDAENTGPADDTTQKAAV
>XP_007755187_Cladophialophora_yegresii
MEDAHAAVLDLQPEGNSKTPQPAAPDKRLSYFGVYDGHGGEKVAQFAGENIHKIVAKQDAFAKGDIEQALKDGFLATDRAILNDARYEDEVSGCTASVGIISKDKIWVANAGDSRTVLGVKGRAKPLSFDHKPQNEGEKARISAAGGFVDFGRVNGNLALSRAIGDFEFKKSADLSPEQQIVTAFPDVITHEISPDDEFLVIACDGIWDCQSSQAVVEFVRRGIAAKQELQSICENMMDNCLASNSETGGVGCDNMTMIVIALLNGKTKEQWYEMIGKRVADGDGPSEFRGPGVRHQFDHDSPDEYELDLDHRPRGFGGRSGRIILLGDGTEVLTDSDDTEMFDQSEEDKDAANQVKKSTPDTSDVESARSEREGTPAPQSASDESKGSSHRDASQGKNTEVKAVADETTAKTVA
>XP_016240579_Exophiala_spinifera
MGQTLSEPVVEKTSDSGADDLFIYGLSAMQGWRISMEDAHAAVLDLKAEDKNKSQRTDPEKRLAYFGVYDGHGGEKVAQFAGENVHKIVAKQDAFSNGDIEQALKDGFLATDRAILNDARYEDEVSGCTASVGVMSRDKIWVANAGDSRTVLGVKGRAKPLSFDHKPQNEGEKARISAAGGFVDFGRVNGNLALSRAIGDFEFKKSADLAPEQQIVTAFPDVITHEISSDDEFLVIACDGIWDCQSSQAVVEFVRRGIAAKQDLYRICENMMDNCLASNSETGGVGCDNMTMIVIGILNGKTKDEWYEMISKRVADGDGPSEFRGPGVRHQFDHDSPDEYELDMDHRPRGFGGRSGRIILLGDGTEVLTDSDDTEMFEQSEEDKDTANQVKKPSSETSEEDTARGEREGTPAPQSSRDKDASSHRDASHGPQTEIKGVADEPTDK
>XP_016258737_Exophiala_oligosperma
MGQTLSEPVVEKTSDSGADDLFIYGLSAMQGWRISMEDAHAAVLDLKAEDNNKSQRTDPEKRLAYFGVYDGHGGEKVAQFAGENIHKIVAKQEAFSKGDIEQALKDGFLATDRAILNDARYEEEVSGCTASVGVISKDKIWVANAGDSRTVLGVKGRAKPLSFDHKPQNEGEKARISAAGGFVDFGRVNGNLALSRAIGDFEFKKSADLSPEQQIVTAFPDVIQHEISSDDEFLVIACDGIWDCQSSQAVVEFVRRGIASKQDLHRICENMMDNCLASNSETGGVGCDNMTMIIIGLLNGKTKDEWYEMVSKRVADGDGPCAPPEYAEFRGPGVRHQFDRDSADEFEVDTDHQLREFGGRTGRIILLGDGTEVLTDSDDAEMFDQSEEEDKDTANQVKKPASEPSEDDSARSEREGTPAPQSSRGKDASSHRDASHGPQTEIKGVLDEPTDK
>XP_013312079_Exophiala_xenobiotica
MGQTLSEPVVEKVSDSGADELLIYGLSAMQGWRISMEDAHAAVLDLQSEENGKPQKSDANKRLAYFGVYDGHGGEKVAQFAGENIHKIVAKQEAFSKGDMEQALKDGFLATDRAILNDSRYEDEVSGCTASVGVISRDKIWVANAGDSRTVLGVKGRAKPLSFDHKPQNEGEKARISAAGGFVDFGRVNGNLALSRAIGDFEFKKSADLSPEQQIVTAFPDVITHEISSDDEFLIIACDGIWDCQSSQAVVEFVRRGIAAKQELHQICENMMDNCLASNSETGGVGCDNMTMIVIGLLNGKTKEEWYEMIAKRVADGDGPCAPPEYAEFRGPGVRHQFDHDSPDEYELDLDHRSRQFGGRSGRIILLGDGTEVLTDSDDTEMFDQSEEDKDTANQVKKSTSDTSEEDSARSEREGTPAPQSASDETQQSSHQDASHGPQTEIKGVVDEPTNK
>XP_007726458_Capronia_coronata
MGQTLSEPVVEKISDSGANDAVIYGLSAMQGWRISMEDAHAAVLDLQAEGSGKSPKPSEPDKRLAYFGVYDGHGGEKVAQFAGENVHKIVAKQDAFSKGDMEQALKDGFLATDRAILNAPDARYEDEVSGCTASVSIISKDKIWVANAGDSRTVLGVKGRAKPLSFDHKPQNEGEKARISAAGGFVDFGRVNGNLALSRAIGDFEFKKSADLSPEQQIVTAFPDVIEHEISEDDEFLVIACDGIWDCQSSQAVVEFVRRGIAARQELHLICENMMDNCLASNSETGGVGCDNMTMIVIGLLNGKTKEEWYDMIAKRVADGDGPSEFRGPGVRHQFDHDSPDEYELDLDHRSRGFGGRGGRIILLGDGTEVLTDSDDAEMFDQSEEDKDTANQVKKSTPNTSDVDSTRSEREGTPAPQPANEESKGHNESGTSQGSEPEIKAVADDTSEQKAV
>XP_007736603_Capronia_epimyces
MEDAHAAILDLQAEGSGKPPKAANPDKRLAYFGVYDGHGGEKVAQFAGENVHRIVAKQDAFSKGDIEQALKDGFLATDRAILNVADARYEDEVSGCTASVGIISKDKIWVANAGDSRTVLGVKGRAKPLSFDHKPQNEGEKARISAAGGFVDFGRVNGNLALSRAIGDFEFKKSADLSPEQQIVTAFPDVITHEISEDDEFLVIACDGIWDCQSSQAVVEFVRRGIAAKQELHLICENMMDNCLASNSETGGVGCDNMTMIVIGLLNGKTKEEWYELVGKRVAEGDGPCAPPEYGKSNLNPQGQFRGPGVRHQFDHDSPDEYELDLDHRSRGFGGRGGRIILLGDGTEVLTDSDDAEMFDQSEEDKDTANQIKKSPSDTSDVDPARSEREGTPAPQSASEESKGRSQSDTSHGSDSAIADDTREKNAV
>XP_009157247_Exophiala_dermatitidis
MGQTLSEPVVEKISDNGANDCVIYGLSAMQGWRISMEDAHAAVLDLQPEEKGKSSHPAAPDKRLAYFGVYDGHGGEKVAQFAGENVHKIIAKQEAFAKGDIEQALKDGFLATDRAILNDSRYEDEVSGCTASVGIISKDKIWVANAGDSRTVLGVKGRAKPLSFDHKPQNEGEKARISAAGGFVDFGRVNGNLALSRAIGDFEFKKSADLSPEQQIVTAFPDVITHEISEDDEFLVIACDGIWDCQSSQAVVEFVRRGIAAKQELHLICENMMDNCLASNSETGGVGCDNMTMIIIGLLNGKTKEEWYEMVGKRVAEGDGPCAPPEYAEFRGPGVRHQFDHDSPDDYELDLDHRSRGFGGRGGRIILLGDGTEVLTDSDDAEMFDQSEEDKDTANQVKKSTPDTSDVESARSEREGTPAPQPANEESKGQDQQDTSHGQDVEIKAVADETPAHTAV
>XP_013263843_Exophiala_aquamarina
MEDAHAAVLDLQPEKNGQTQKPAPPDKRLSYFGVYDGHGGEKVAQFAGENIHKIVARQQAFSKGDIEQALKDGFLATDNAILNDARYEDEVSGCTASVGVISRDKIWVANAGDSRSVLGVKGRAKPLSFDHKPQNEGEKARISAAGGFVDFGRVNGNLALSRAIGDFEFKKSADLSPEQQIVTAFPDVITHEVSSDDEFLVIACDGIWDCQSSQAVIEFVRRGIAAKQELQRICENMMDNCLASNSETGGVGCDNMTMIVIALLNGKSKEEWYDLVAKRVADGDGPCAPPEYGKFPPLSRRPTEFRGPGVRHQFDHESPDDEYELDLDHRSRGFGGRNGRIILLGDGTEVLTDSDDAEMFDQSEEDKDTANQIKKDTPDTSDIDSTRSQREGTPGPQSAGDEIKVSSHRDASHGPGTEIKGVADTPEKKAA
>XP_016223008_Exophiala_mesophila
MGQTLSEPVVEKLSDSGADDCLLYGLSAMQGWRISMEDAHAAVLDLQPEQSGKTQKPAPPDKRLAYFGVYDGHGGEKVAQFAGDNIHKIVAKQEAFAKGDMEQALKDGFLATDRAILNDARYEDEVSGCTASVGIVSKDKIWVANAGDSRTVLGVKGRAKPLSFDHKPQNEGEKARISAAGGFVDFGRVNGNLALSRAIGDFEFKKSPDLSPEQQIVTAFPDVITHEISSDDEFLVIACDGIWDCQSSQAVIEFVRRGVAAKQELHSICENMMDNCLASNSETGGVGCDNMTMIVIALLNGKTKEEWYDLVAKRVADGDGPCAPPEYAEFRGPGVRHQFDHDSPDEYELDLDHRARGYGGRNGRIILLGDGTEVLTDSDDTEMFDQSEEEKDATNQVKKDTPDTSDMDTNRSEREGTPGPQSADEQESSKSSHRDASSGPGTQIKAVADEPGNKAT
>XP_013277204_Rhinocladiella_mackenziei
MEDAHAAVLDLQPEGNGQNHKPSVPDKRLSYFGVYDGHGGEKVAQFAGENIHKIVAKQEAFSKGDIEQALKDGFLATDRAILNDARYEDEVSGCTASVGIISKDKIWVANAGDSRTVLGVKGRAKPLSFDHKPQNEGEKARISAAGGFVDFGRVNGNLALSRAIGDFEFKKSADLSPEQQIVTAFPDVITHEISPDDEFLVIACDGIWDCQSSQAVIEFVRRGIAAKQELHLICENMMDNCLASNSETGGVGCDNMTMIVVGLLNGKSKEEWYETIVKRVADGDGPCAPPEYGKSHLDP
>XP_017996921_Phialophora_attinorum
MGQTLSEPVVDKNSHYGSDDAVLYGLSAMQGWRISMEDAHAAILDLQTETEGKEQQPAPPEKRLAFFGVYDGHGGEKVAQFAGENVHKIVAKQEAFSKGNIEQALKDGFLATDRAILNDSRYEDEVSGCTATVGIISKEKIWVANAGDSRTVLGVKGRAKPLSFDHKPQNEGEKARISAAGGFVDFGRVNGNLALSRAIGDFEFKKSADLSPEQQIVTAYPDVIAHDLSGDDEFLVLACDGIWDCQSSQAVVEFVRRGIAAKQELQLICENMMDNCLASNSETGGVGCDNMTMTVVALLQGKTKEEWYDLVAKRVADGDGPCAPPEYGNPDEYELDLDQRARGTGNRGRIILLGDGTEVLTDSDDADMFDHRDEDNDTENQIKKATPDTSDVDSTRSEREGTPGPQELPKSKSDGEDPMQVKPAIDGLNKE
>NP_588356_Schizosaccharomyces_pombe
MGQTLSEPVLDKHSSSGGDRWLHFGVSHMQGWRISMEDAHCALLNFTDSNSSNPPTSFFGVFDGHGGDRVAKYCRQHLPDIIKSQPSFWKGNYDEALKSGFLAADNALMQDRDMQEDPSGCTATTALIVDHQVIYCANAGDSRTVLGRKGTAEPLSFDHKPNNDVEKARITAAGGFIDFGRVNGSLALSRAIGDFEYKKDSSLPPEKQIVTAFPDVVIHNIDPDDEFLILACDGIWDCKSSQQVVEFVRRGIVARQSLEVICENLMDRCIASNSESCGIGCDNMTICIVAFLHGRGLEDWYNWITQRVNSGEGPCAPPSYAELRGPNTIADARNLQLEYDHIASHEYGSGDTYDSDSDDETIAYDRYYLH
```
