## Supplementary material for "Coding Sequence Insertions in Fungal Genomes are Intrinsically Disordered and can Impart Functionally-Important Properties on the Host Protein": fasta protein sequences: XP_718208.2_blasthits_fa.txt

```
>XP_718208_Candida_albicans
MVSHLLNQLKITNNHIYSNIVPQDLDKRTVRAKPTNDYSLKSMIKNNTHQKPTIPITNTTKIKSVHDDSNSNIKRVKRSFKHNNIFVKLTKKKCIVVINYDKTKLSTITRSKLDTVPLLPNSTSFTSENQNQNQVDTSILSEIQLPYKGILKYPDCIINDTDPTKLDTERFNKYLDEGIKLRNKTTCHLETETETETETETKTEIETELQSQVFSNLLHPILNESNQSTESTPVPNYSNLNKSKINRIVLRDFEINTWYIAPYPEEYSQCEVLYICEYCLKYMNSPMSYRRHQLKNCNFSNNHPPGLEIYRDQKSKISIWEVDGRKNINYCQNLCLLAKLFLNSKTLYYDVEPFIFYVLTEIDEKNPSNYHFVGYFSKEKLNSSDYNVSCILTLPIYQRKGYGNLLIDFSYLLSRNEFKYGTPEKPLSDLGLLSYRNYWKVTIAYKLKQIYDKYFSCNANGDGDSVSDNARLSLSIDTLCKLTGMIPSDVIVGLEQLDSLARNPITHNYAIVINLDKINTEIAKWEKKSYTKLVYEKLLWKPMLFGPSGGINSAPSIQPPQPQSTSVTTTTMSAREGTTNSHPKPVIPQNSISLITNFLKDDINNPYTFEEEGFKEIEARRETENEEIKNASLVEYVTCYPGIVVNNHFVNGGGGGGESNGSNDQIKGHKKMLKKRKRIIDDDDDDDDDDDDDDDEIEKIFEIDEIPSNDENEPDFEDDSDDVDDFMDDDEEEVVEIKDNDSDEDVSEDIIEILDDDDQEEEDWRRTWKRRVPSPPKRKTVNVLTGNNNKPRGRGRPRGTFKLKA
>XP_002421744_Candida_dubliniensis
MVSHLLNQLKITNNHIYSNIVPQDLDKRTIRVKPTNDYSLKSMIKKNTHQKPTITKTNSITKIRPVQDNNSIKRGNRNFRNGNVFVKLTKKKYIVVINYDKTKLSTTTTTIRSKSGVIPSLLPHSASYKPETQFDTSLSSEIPLPYKGILKYPDCVINNTDPTKLDTERFNKFLNEGIVLRNKTTSHCEIESPASSNLPNQLINESNQSTESTPVPSFSNLNKSKINRIVLRDFEINTWYIAPYPEEYSQCEVLYICEYCLKYMNSPMSYRRHQLKNCNFSNNHPPGLEIYRDPKNKISIWEVDGRKNISYCQNLCLLAKLFLNSKTLYYDVEPFIFYVLTEIDEKNPSNYHFVGYFSKEKLNSSDYNVSCILTLPIYQRKGYGNLLIDFSYLLSRNEFKYGTPEKPLSDLGLLSYRNYWRVTIAYKLKQIYDKYLANNANGDSNNSRLSLSVDILCKLTGMIPSDVIVGLEQLDSLVRNPLTHTYAIVINLEKINTEIAKWEKKSYTKLDYEKLLWKPMLFGPSGGINSAPSLQPQSHPEQPGTTMSTGEGAVAVHSKPVIPQNSISLITNFLKDDINNPYTFEEEGFKEIEAHRETENDEIKNASLVEYVTCYPGIVVNNHISSGSGGGGGGSGGGSGSESNGSNGQTKSNEKVFKKSKKFTVEDDEIEEIFEIDELSSNDENEPDFENDDNDNDNDEEEEEEDELDDFVDDDEVMEIKENYSDEDVSEDIIELIDDDDDDEDDEEDWGRTWKRRAPSPPKRKTANVLASNRKPRSRGRPRGTFKLKPQDLGP
>XP_002546154_Candida_tropicalis
MGSQLLKQLKITNNHIYSNIVPKDLDKRTIRVKPINDYSLKNMLKNTRLPVVSSTVAGISKPAKRARNSRVKIKMRKRKCWITIKYDKKLGVSLLNTPIDTILKHQNCTDDDDDASNGFRIQDEDKEDSLEDRQLPYNGILKYPDCIINNTDPTKEDKDQFNQFLKEGVLLRNKTLNQSTSEENQPQKEDSLPPSKNHLEPQQSAESTPAPNVLTLSKSKINRIVFRDYEINTWYIAPYPEEYSQCEVLYICEHCLKYMNSPISYQRHQLKNCNFSNNHPPGLEIYRDIEKKISIWEVDGRKNINYCQNLCLLAKLFLNSKTLYYDVEPFVFYILTEIDDNDFSKYHFVGYFSKEKLNSSDYNVSCILTLPIYQRKGYGNLLIDFSYLLSRNEFKYGTPEKPLSDLGLLSYRNYWRITIAYKLREIHEKYLKHSSNQKPISLSIDVLCKLTGMIPSDVIVGLEQLDSLMRNPITHKYAITINVQKVNEEIEKWEKKSYTTLRYENLLWKPMLFGPSGGINSAPAIPQEQQQQFQQNKAAPTVSQNSISLITNFLKDDINNPYTFEEEGFKEIEMYLSTENEDIISESIVEYVPCYPGIGCKKKPHANGNIKNFVIEDDLDEDVIKVDSTDDDEPDFQEYDEYEEEEEEEEIELQDDDESDDDDPSEEDEEEEHEQEQEIIEIKDDSSDEDVSPEIIDLESDDFDDIDWNRRAPPPPPPKRKTIDVLAGDNRPRGRGRPKGTFKIRTPVVAKPLPKLEPRRSTLRRAKQK
>XP_003866122_Candida_orthopsilosis
MVSHLLNQLKITNNHVYSNITPNDLEKRSHRLKPASDYSLKRMIQKTREVVQDSPKKKIRRRVNVNKNEDHYFVTIKYKSKKRELPYKGVLGYPDCIINDTDPTKEERAKFERFRIEGIKLRNRANSENSQINSGEIPLHTSSEVIKESTPSSVALNKSKIKKIMFRDHEIETWYIAPYPEEYSQCETLYICEYCLKYMNSPTSYRRHHLKNCNFSNHHPPGTEIYRDSNVSVWEVDGRKNINYCQNICLLAKLFLNSKTLYYDVEPFVFYVLTERDPNTPSKHHFVGYFSKEKLNNSDYNVSCILTLPIYQRKGYGNLLIDFSYLLTRNEFKFGTPEKPLSDLGLLSYRNYWKVTIAYKLRELYQKYRDSGGLNVSLSVLCKMTGMTPANVVVALEQLHALHWKQNGEETKFAIMVNWAFVDEVIAKWEAKSYAKLDYTKLLWKPMLFGPSGGINSAPALSQGTKQNTPHNSIAQVAAFLKDDIYNPYSFEEEAWKEVAMCAETSRKRRDFEIEDFLECKPSNTQVKMKPKRRSREDVEVDLEAVADIFEAEETLKSDVEEESSFEDNDFEVEEDEEEEGSDESLDADESLPVNLLESDSDSDSYVEDKDRYASRICSKTRSSSVKRRTINVLEGDNRPRGRGRPKGTFKLPRVKQSIPKPSSKSSRYRK
>XP_001527674_Lodderomyces_elongisporus
MGLHLLNQLRITNNHVYSNLEIKDLDKRTHRHKEINDYSLKRMLKKTRKINEVTKKISKHNDKGTSPTKKVKRKVKTIKNDKHFLIKIKYKSKDTRELPYKGALGFPDCLINDTDPTKEERAFFEELKEKASKLFVKNEQKNVQTSETALNVKESTPSVISLNKSKIKRIVLRDFEIDTWYTAPYPEEYSQCETLYICEYCLKYMSSSMSYLRHQLKNCNNSNHHPPGIEIYRDDQVSIWEVDGRKNINYCQNICLLAKLFLNSKTLYYDVEPFVFYVLTERDPQIPTRHHFVGYFSKEKLNSLDYNVSCILTLPIYQRKGYGNLLIDFSYLLSRNEFKYGTPEKPLSDLGLLSYRNYWKLTVAYKLRELHNMFKNNSNTKNINNNGDSNFNNGNNNININNNNVNINNNNNKEKNCMGNADKMCADSEDFNSTKPSFTLTIELLSKLTGMIPANVTFALEQLDALYKNPNTGQYAIVADISIIEKQIQKWEAKSYSTLDYSKLLWKPMLFGPSGGINSAPAMLLNPQKPNVVPQNSISLVSEFLKDDINNPYSFEEEAYKEIEMLTSLNQKALQVSIDEYLICKPGMPNGTYKQKLLNKKTERINTREVDMEAVAEIFTDDEEDGNDESDEPEFVDESEEGEEEEEEEDEEGEENEEGEGRKRRKRKGRRKYSSRSRIIDDDDDDDDDGGGGGHRELESESNASSLSIELNNRSINDSEDESDNGVSIDEDEQNEEQNDDDDDDDEDAEYDSR
>XP_007374056_Spathaspora_passalidarum
MVSHLLSSLKITNNHVYSNITPVDLDKRSYRERAVNDYSLKHMIDATRQYNGSDNSNHRVRHSSRSPVRQIQDANHFWVTIKLKSRKKKQARPRSQEKQTQEQELNGMEEIQLPYQGILRYPDCIINGTDPTREDRVKFERYLEEGTILRTKVTTRAPSEIESNEESTPAPVSAVTFRSKINRIMFRDYEIDTWYTAPYPEEFSQSEVLYICEYCLKYMNSPMSYSRHQLKNCNFSNHHPPGLEIYRDLSTNIAIWEVDGRKNINYCQNLCLLAKLFLNSKTLYYDVEPFNFYVLTEIDEVNPSKYHFVGYFSKEKLNNSDYNVSCILTLPIYQRKGYGNLLIDFSYLLSRNEFKYGTPEKPLSDLGLLSYRNYWRITTAQKLKELYMKYLAAQTENTQIEGEANSTEARTKNNPTDVSITIETLCKLTGMTPSDVIVGLEQLNSLYKNPTTNKYAIVLNLNRINYEINKWEAKGYTKLDYDKLLWKPMLFGPSGGINSAPALLPPPSSTSPKPNQVVTHNSISLLSNFLKDDINNPYTFEEEGYKEIELYQDMNKDNRDKTEDSLDEYVVCYPGIVHKRKNVISKLNEVREGGEEVAEENYEELFADIDAESVDDEEPDFEEYDEDEEEEEVEEEVEAEVEEEEEEEDEDVVINKPRPSSRPSRLIKVTEEPEDEYEDEFDSESDGFSELKYRLPPRKRKTVSVLLPPPGQRKRGRPRGTFKISKPPPPVKQPSSESELPERRLRRVATPDVDNSSPPRRSTRHRH
>XP_043050083_Scheffersomyces_spartinae
MGIRDRLLQQLQITNNKQYEKLTSPENIDLDKRTPRKRYQNNQDYSLKKLIKATRVRVQDDDNNRSSTTSANSSSTARSNTSIPRPRSSPRSMVVRLSYDPTRFVAAHVSDLPYRGILGYPDCIVNETEPTQDDRILFDDLHKQGEKLKWSNLQHKSVPTSSNGILDQSFDSTTEEIRKASTPTPGPSTFYPESKLATIQFRNYEIETWYTAPYPEEYTRSEKLYICEHCLKYISSPISFERHQLKKCIDNHPPGVEIYRDRVNGIAIWEVDGRKNITYCQNLCLLAKLFLNSKTLYYDVEPFIFYILTEIDKDDPLKYHFVGYFSKEKLNASEYNVSCILTLPIYQRKGYGHLLIDFSYLLSRTEFKCGTPEKPLSDLGLLSYRSYWKLTVAMKLFDLVEFHKLNKDKYKSLVISVEILSKLTGMTPSDVIVGLEQNRALVKSPSTGKYAICINQNRIKKVIDNWKRKNYATLDPLKLMWKPMLFGPSGGINSAPAVHVHSATTTQHPQNTIALITSFLKDDINNPYKIEEEAYREIEVICDVHTKMGDTGDLNEDYITCFPGNSEGKVDKTPVKQPNEVKRAVPLIQDDDDDDEDDDNASAMELEGEDIDEDFEEDEIEEDYIEDVEDEEDYIEDIEDQEVEDEGIDIDNDIRDVQYNNFHNFTRKLRSKSPE
>XP_001386562_Scheffersomyces_stipitis
MKKKTLILNLKSSSKQATSRKSNDLDTRELPYRGIFPYPDCTINDTDPTKEDRELFEKLAEEGNALRLKDTNQLTQQKDETPTINDRSVESTPTPASMPNLLKSQIEKIVFRNYEINTWYTAPYPEEYSQSKVLFICEHCLKYMNSPMSYKRHQLKNCNFSNNHPPGVEIYRDLATRISIWEVDGRKNINYCQNLCLLAKLFLNSKTLYYDVEPFIFYILTEIDEFNLSKYHFVGYFSKEKLNNSDYNVSCILTLPIYQRKGYGNLLIDFSYLLSRQEFKYGTPEKPLSDLGLLSYRNYWRVTIAYKLRELYTAFGSEEESTTPSSIISHTTISVDILCKLTGMTSSDVVVGLEQLDALIKNPSTNTYAIVLNLKKINYEIARWEKKNYTKLNYSKLLWKPMLFGPSGGINSAPAFVAPLAAGHNSVSSIVGFLKDDINNPYSYEEEAYKEIEMRREVSLSKSDDNDNADDQEDPDEDLDNYLICYPGIQYSTKKKPIKSSTEIKQVSFVDLNNLSDEFPEIFEDDEPASSSSESEDYVEASEVEDVDEEEEE
>XP_020064987_Suhomyces_tanzawaensis
MSLNLLKQLEISDNRHYSNVSAGAHDRAHRRKAGTTYSIKQLFDNAMINEDEHERSAGARPHVTVDRLASRFVVKLSYGKNPVSRPKGSPQKELPYRGILNFPDCIINDTDPSNSDRTLFDNLYESGERLRSSINVDGSAEANAPESSPESQIKKIVFHDFEIDTWYKSPYPEEYTRSNVIYICEYCLKYMNSPISYDRHQLKNCNLSNNHPPGLEIYRDSKSRVLIWEVDGRKNISYCQNLCLLAKLFLNSKTLYYDVEPFIFYVLTEIDEIDPSKYHFVGYFSKEKLNNSDYNVSCILTLPIYQRKGYGNLLIDFSYLLSRSEFKYGTPEKPLSDLGLLSYRNYWRLTVAYKLKALYQRFMVENETPSTDPKQTAGTETAEAPNGGTLSVSIESICKLSGMTPSDVVVGLEQLDALIKNPTTNNYGIVLNMNKINAEIDKWEKKNYTKLDYSKLLWKPMLFGPSGGINSAPALIAAPSSAPKPNPNQPSPNSISLIIGFLKDDINNPYTFEQEAYKEIEMYREMLTKPQSEHIDESEDARTDLILDNYIVCYPGIEYHTKTKIPIIQKNEVKEVVGIDGAIEEESPLELEDDEEDNEAIASDFEEFEEASDIDPESDIETPVINEDLPEVAQDEDEFLEDLEIVAPRRNRSSYEDYEGVVPLRRSRRDTHSIVQSPLSPISPRKSRRLVRMSETESPKSEQEDDLIVSPRRTRKPPLDTLSTTPPRSIRLSNLVPPTRLTRLQAHPKIEDPPRFRRSSRRHG
>XP_020076905_Hyphopichia_burtonii
MSRLLDQLRITNNRIYENITIQDRSERRKRQRTEDQINDGSIGGSNGLGPTYSMKDMLRSTRYSAASNDSSKSLKLNQKINDDKLRNENALKFNPSNLPNNYTNTLPDLSTKELPYQGLIPFPDCTINDTDPTSHDRELFNKFLKEGEELRLMNQKDLVDNDLINGDQFNELSNRSTPVPLGISQPQNYLKSQIRKIQFRDYEIDTWYTAPYPEEYSQSKILYVCEHCLKYMISPVSYERHQLKNCNLSNSHPPGIEIYRDLDTKIAVWEVDGRKNINYCQNLCLLAKLFLNSKTLYYDVEPFVFYILTEIDEFNFNKYHFVGYFSKEKLNNSDYNVSCILTLPIYQRKGYGNLLIDFSYLLSRNEFKFGTPEKPLSDLGLLSYKNYWKVTIASKLKEIYTKYIGSNQPESNKPSDISLSIETLSKLTGMIPSDVIVGLEQLDSLIKNPVSGSYAIVLNLGKINQAINKWNSKNYVKLDYDKLLWKPMLFGPSGGINSAPATSQQPQQNIPSNSISMIKAFLKDDIDNPYTYEEEAYKEIEYSSGFKASPKKLNTKNPMFQKELLDNHNSDQDLNNYIICYPGIEVNSNGRNTQSLVAESINKKSINKHENNDDELNNFVNPEEYGQFFSDDDDLENPDDDDEYNDDIVEASENDDDAIVEPVQDDELEDSDDDKINSDEVDPDETIDIEENESKRVNHSDTEPDTIVSKPNNENPFLDSSPKNSTKRRITNNFPISSISPSRSLRSRKSPSISEESPSRKSSRRQRS
>XP_015468180_Debaryomyces_fabryi
MNGTDIDDIKSSIGGDTKVTIIRPVTKHFYVKIKYNRNNRKSRNILKIPIRRRSESKEYPIKEKNVHKATKYSADDFSRELPYKGILKFPDCIINDTDPTRKDRELFQRLYHEGEEIRKSSQVDELPTVEETLIPGSTESTPAPAVNNYLKSQIKKIQFREYEIDTWYTSPYPEEYSQSKILYICEHCLKYMSSPISYERHQLKNCNLSNNHPPGIEIYRDLNTNIAVWEVDGRKNINYCQNLCLLAKLFLNSKTLYYDVEPFIFYVLTEIDKDNPTKYHFVGYFSKEKLSNSDYNVSCILTLPIYQRKGYGNLLIDFSYLLSRNEFKFGTPEKPLSDLGLVSYRNYWKITIALKLKELYLKYLNNADNDKNNNTLSVSIENLSKLTGMIPSDVVVGLEQLDSLIKNPITRTYGIVVNLQKINYIIEKWQNKKYICLDYSKLLWKPMLFGPSGGINSAPAIPSNPVPNLNNNTNYPSQPVVNNSISNIVNFLKDDINNPYTFEEEATKEIECYLDLGQENEDSNIEDNDIDNYIICYPGIDVSLRKNLAPLKQPPKVNSLIESSKEPSMSPDTRDVKGVDEIMDEDIFAEDEDDDIASDESEDYVEDSDIGDEDGEEEEDIDEVEQQEGDEEVDYSSEQADEVEETHIFDYLLDPDIKNDSSIDKTLKTPTKLPQPGKLEFNNSDGLETRKTRSRSNRQIAEPVTSTRNMRSRRNPGSPEVPTRAIRLRMQQQVHILEQSPRLRRRR
>XP_002770003_Debaryomyces_hansenii
MTPKHNLLNSLRITNNKIYEDISLGHDVTDRSQRRKPPNNSYSIKKLVRSTMNGVDVADSKSSVGVNSNVTIIRPITKHFYVKIRYDRNNRKSRNILKIPIRRKLESKEHSLKDKNTNKATKYTGDEFSRELPYKGILKFPDCIINDTDPTRKDRELFHKLYHEGEQLRKSNQIDETPTVEEISAMHGSTESTPAPTGNNYLKSQIKKIQFRDYEIDTWYTSPYPEEYSQSKILYICEHCLKYMSSPISYERHQLKNCNLSNNHPPGIEIYRDLDTNIAVWEVDGRKNINYCQNLCLLAKLFLNSKTLYYDVEPFIFYVLTEIDKENPTKYHFVGYFSKEKLSNSDYNVSCILTLPIYQRKGYGNLLIDFSYLLSRHEFKFGTPEKPLSDLGLVSYRNYWKITIALKLKELHSKYLNNTNNDKNSNTLSISIENLSKLTGIIPSDVVVGLEQLDSLIKNPITNSYGIVINLQKINYIIEKWKNKKYVCLNYSKLLWKPMLFGPSGGINSAPAMPSNPVSNLNNSTNFPSQPVINNSISNIVNFLKDDINNPYSFEEEASKEIECYLDLGQEKEDINLRDNDIDDYIICYPGIDVNLRKKSTPVRQPPKINLLIESGKEPSMSPDTRDVKGVNDLMDDEDIFEDEDEGVVSDESEDYVEDSDIGDEDEEEEEIGEVNEAEQQGGDEVNYSSEQIDDVEEIRIPDYISDQDATNDNFDKTVAQPEGLPLTDRLEYDNPNIHETRKTRSHSNRQAVGPETLTRDTRSRRSPPDHDVPIRTTRFGRQRVHITEESPRLRRRR
>XP_006687863_Yamadazyma_tenuis
MAPRKRDPLEQLRIPDNRVYESIGHEINLSRADRRKSAQPVTYSLKDLIPPISLHSTRSNHRTTKPNTRASQPPQILSSEPTEEVSASKSSQLRKTAVLLDKKFMITVKYPDKYKCVFDKHKPSAKPDPKPSAKPDPKPVIRKLDPKPVTRKSDPKPNSKSEMEKPDPELDNKDLPYRGILPYPDCIINDTDPTRQDRELFQKLQEQIEKKKIPENPMTDEYESSYLKSQIKAIRFRQYEIDTWYTSPYPEEYSQCSTLYICEHCLKYMKSSFSYERHQLKNCNMSNKHPPGVEIYRDARNRVAVWEVDGRKNINYCQSLCLLAKLFLNSKTLYYDVEPFIFYVLTEIDPLDPSVYHFVGYFSKEKLNSSDYNVSCILTLPIYQRKGYGHLLIDFSYLLSRNEFKFGTPEKPLSDLGLLSYRNYWKISMAYRLRTFDVMISIENLSKLSGMTPSDVVVGLEQLDALVKNSKTNTFGIVINLEKIDSVISRFEAKGYVTLDYSMLLWKPMLYGPSGGINSTPAVVPSQNPTDNAPNSQPLHNSIGLLTSFMKDDIDNPYTFEEEAFKEVEISREAPKEFVPEELTLGNYVIC
>XP_001486001_Meyerozyma_guilliermondii
MVDLLNQLHIPDNRHYENVASGEYGRFRRRLSHLNGSSSALPNNTDLPHNVDLATKHRLVSTGRSRLVTYSNKSGQFIVRIKLGSRSSSTAPTVSPDSLPYKGVLAFPDCTINNTEPTKKDRDQFKRLLEKSKSLISSQTSTLFNRASSIDSDSPYMVSQIRQIRFRDFLIDTWYSAPYPEEYSQSSVIFICEHCLKYMNSHKLYMRHQLKNCNMSNHHPPGTEIYRDPEQRVAFWEVDGRKNISYCQNLCLLAKLFLNSKTLYYDVEPFIFYILTEIDASDPSTYHFVGYFSKEKLNNSDYNVSCILTLPVYQRKGYGNLLIDFSYLLSRKEFKFGTPEKPLSDLGLMSYRNYWKITIAHQLKFLWEKYLKNKSDYVTISVENLCKLTGMIPSDVVVGLEQLHALVKNFNTNSYGIAVNLRTIDSVIEKWKSKNYVTLDSSKLLWKPMLFGPSGGINSAPAMLPPTTAGNNPVHNSIAMLTDFLRDDINNPYSFEEESLKAIECLIEVNKAMDEEDTDNYLECSPDMTFPKRKPPKVFEEEEELPLSVPLGDPVETGLKENAEVEADSNYDEDAEIEDEEIDEETSSPIETERVFRRSSRINLRSNGTVLSRWLRRRIPVRTSKRLRNV
>XP_018712789_Metschnikowia_bicuspidata
MPEGRLRQNREGEPRKGTRCSPLHMVILNGSSKPTGISTAADSPVAPQVQQILDASPTPRPLAVPVASPSVAPLIAPVPKKKKGRPRLFLAQVVDRAEDSFVVFIKFNVRNKLARRYFGLSTPSAPPAPPDSLTRLRPPLVRSRVQNFAEDVDESRATRKRVSRLRQCHTRDSAINKITLKPESRLASKAEARKRYKTMLANSRLREAAAERLLESLEKDLPYHGVLPFPDCIINHTDPTASDREKFVEFADQASRMHEDLQTRMLAGPALEDSPSATPMPQGASYYYLRSQIEKLQFRDFLIDTWYSSPYPEEYARNKVLYICEFCLKYMNSAQSYFRHHLKSCNSFKNHPPGVEIYRDSEARISFWEVDGRKNIEYCQSLCLLAKLFLNSKTLYYDVEPFVFYILTEIDEQDSSTYHFVGYFSKEKLNNSDYNVSCILTLPIYQRKGYGSLMIDFSYLLSRREFKYGTPEKPLSDLGLVSYRNYWKVAVASTLKRIHDQFLCEGSRKALLTLDNIAQLTGMKPSDVVFALELLEALVVNKDTGKYAILINLEMLDIVINKWELRNYVKLDPDLLLWKPLIYGPSGGINSAPPLSLIPQAGSEVPVVSNSISMITEFLKDDIGNPYTFEEEAYKSIKTALDTKTPYAGCHFEPNDFNVCHPDFEIPTEKKQLNAYNEIKVADPDDEDEVDLEDDIDVDNELLDSGYEEYLDAESDDGTVDQKISSMVQADGIVSEEEDEVDFYDGESDQERVEDDEEPEVAEDEMDEENSDGEESDDDESVKEAIVQRERYSPRHILPRETRSRRREEVPPPEKNTRRTRRGGF
>XP_002619122_Clavispora_lusitaniae
MPPTLNTRRRNLLNQIKITNNRIYDSIPEGKRRRAASTREPERVFRSSRSSGKPIEVKALPRRKTQSAPTVVPQNGTTLRRIGRPRLFSVTVLEKNPDRYILKIKYNRRNRMARRLLGTKNQPKPEPEKASYAPSIQTSKRKRGRPPITKPPPVLEDIAPEEPDLDVLETSIDSELPYKGVLPFPDCTINSTDPTPLDREMFAQFQLEGERRKREQEDAILQLRDDDTEQKESNNSTPMPQSYYYQKSRIEKIQFREFVIDTWYSSPYPEEYSQSQILYICEHCLKYMKSPMSYDRHQLKICTIANNHPPGVEIYRDSEAKIAIWEVDGRKNIEYCQNLCLLAKLFLNSKTLYYDVEPFLFYILTEIDDHDPSIYHFVGYFSKEKLNNSDYNVSCIVTLPIYQRKGYGSLLIDFSYMLSRSEFKFGTPEKPLSDLGLLSYRAYWKVTIAYVLRDLHNKYLSQSNDNNIMLSIEILSKLTGMKPSDVVVGLEQLNALVKSVETGGYAIVINLPVIDKVIAKQEKKGYIKLKQQNLQWKPLIYGPSGGINSAPAYLASAGNTGAASQASQPIPISNSISMISEFLKDDINNPYTYEEEAYKEIDSLTSGEVKDNLRRWRTKDGEWDTNSLVVCHPDFANGIPMVRSYTNASNDPKIMDEFQEQVSEGESELGIDEIIDDEQPSYDESADLEEEASDEAIFEDTQNGGDEDNADEDDADEDESDEDDAGEDDADEDDADEDDADDADEDDADEELSNSNQTGGGKGDFNNEKEKGLQTYDTYLEIGPTKGQETSDSEEEVVQRRFRRKKQQPSLTRKSRRLRSSNVVSNGDVLGRRLRTRRNLGN
>XP_025340633_Candida_haemuloni
MSSHQQKLLDQIKITNNKIYEHLPTERRRGSSSHSLPRRQRDGLVSSRAVSTPPLRPASVGTDHDPSKPRKQGRPRLYSATVIEMTDQAFVVRIKYNVRNRKAQKLLGAGSRSSSSAAPVDINAPRTTRSVIQRNHQVNGSASATQSTSRQLERRPRPAPKISVTPEVPDLDEVDFKIKKRAASTGPKLPELPYKGVLPFPDCTINETDPTFEDRALFDRLSVEAAQRRQRAESEIFQDAGSNDSDRSVGLLKSQIQKIQFRDYVIDTWYSSPYPEEYSRSKILYICEHCLKYMRSPVSFERHQLKNCNSSNSHPPGVEIYRDQDSKVAVWEVDGRKNIEYCQNLCLLAKLFLNSKTLYYDVEPFTFYVLTELDEKDPSMYHFVGYFSKEKLNNSDYNVSCILTLPIYQRKGYGNFLIDFSYLLSRNEFKFGTPEKPLSDLGLLSYRNYWKITVAQTLKLIYEAYLKQGKKIVLSLEVLSKLTGMIPSDIVVGLEQLEGLIKNPETGEYAIALNLPKINQVVTKFESKNYVTIKPELILWKPMIFGPSGGINSAPAMLAQAPALEQSLSTTGQPIVPLNNSISMISDFLKDDINNPFTYEEEAQREIEHFSDALIEQKPSAFDIDIDQYVVCHPEFKDGIPIKSANAGGEKAVKEAAEPVELSDDEESSEEDNAVDPEFDTASEVALEEEDVDEEPAVDDAFDEDEEEEEESDSEEEESTPNGINGRVAPRSLRSQSNGQHLDTDDHSDVEVLSDFDNQNDVSGDEDDDEDQAPIKSKLRSRPPSKRPLDEPPTPRRTSARFARTGVPISPEQTRRLRSAIQNSISKIASPDNVGSLRRSSRRR
>XP_024715159_Candida_pseudohaemulonis
MSSHQQKLLDQLKITNNKIYEHLPTERRRPSLRPLPRRREQRILPLLRQESFFSGLEFPKPRKQGRPRLYLATVIELTESSFVVKIKYNVRNRKAQKLLGAGSRTPVVEELSASRTTRSLNQKTRQVNGSSLKPARNVEKRLRTPKVSVTPEIPELDETEIKIRKKVASPVPRTHELPYKGVLPFPDCTINETDPTAEDRALFDRFLAEGNQRRKQAEAEIFQDSATEDRSVGLLKSQIQKIQFRDYVIDTWYSSPYPEEYSRLKILYICEHCLKYMRSPVSFERHQLKNCNLSNSHPPGVEIYRDTESRVAVWEVDGRKNIEYCQNLCLLAKLFLNSKTLYYDVEPFTFYVLTELDEKDPSMYHFVGYFSKEKLNNSDYNVSCILTLPIYQRKGYGNFLIDFSYLLSRNEFKFGTPEKPLSDLGLLSYRNYWKITVAHTLKLIYDDYLKEGRKIVLSLEILSKLTGMIPSDVVVGLEQLEGLIKNPCTGDYAIALNLPKIEEVVNKFALKNYVTLKADLILWKPMIFGPSGGINSAPATLAQAPPIEQLLSTTGQPIVPLNNSISMISDFMKDDINNPFSYEEEAQREIEHYSKELPEEEPSKFNINVDEFVVCHPEFENGIPIRQANAGNEKAVKEAVEELDISEDEELSGEESAKDPGFDTASEAALEDEDMDEEPVNDDGFEEEEDADEAPEDDSEVDEDEEEEVVIRPRSNGRVLRSLRSQLNGDIYDDPSDIEILSDPDDYQATPDSSPIKPKLRPTSQKEPATPRRTSARFARTGTKIPITPEQTRRLRLAIQNSISKIASADTVGTLRRSSRRR
>XP_025334597_Candida_duobushaemulonis
MSSHQQKLLDQLKITNNKIYEHLPTERRRPSSRPLPRRREQRVLPSLRQESFFSGLEFPKPRKQGRPRLYSATVIESTESSFVVKIKYNVRNRKAQKLLGAGSRTPVVEELSASRTTRSLNQKNRQVNGSSLKPARVVEKRSRTPKISVTPEIPELDETEIKIRKKVASPVPRTQELPYKGVLPFPDCTINETDPTAEDRTLFDRFLAEGNQRRKQAEAEIFQDSATEDRSVGLLKSQIQKIQFRDYVIDTWYSSPYPEEYSRSKILYICEHCLKYMRSPVSFERHQLKNCNSSNSHPPGVEIYRDTESRVAVWEVDGRKNIEYCQNLCLLAKLFLNSKTLYYDVEPFTFYVLTELDEKDPSMYHFVGYFSKEKLNNSDYNVSCILTLPIYQRKGYGNFLIDFSYLLSRNEFKFGTPEKPLSDLGLLSYRNYWKITVAHTLKSIYDEYLKEGRKIVLSLEILSKLTGMIPSDVVVGLEQLEGLIKNPCTGEYAIALNLPKIEEVVNKFASKNYVTLKPELILWKPMIFGPSGGINSAPATLAQAPPIEQSLSTTGQPIVPLNNSISMISDFMKDDINNPFSYEEEAQREIEHYSKELPEEEPSKFNINVDEFVVCHPEFENGIPIRQANAGNEKAVKEAVEELDISDEEESSGEESAKDPGFDTASEAALEDEDMDEEPVNDDGFEEEEEADEAAEDDSEVEEEEEEEEEEEVIRPRSNGRVSRSLRGQSNGDVYDDPSDIEILSDPEDYQATPESSPIKPKLRPTSQREPATPRRTSARFARTGTKIPITPDQTRRLRSAIQNSISKIASADTVGTLRRSSRRR
>XP_028890802_Candida_auris
MTSTSRKLLDQLKITNNKIYENLPTEKRRSTANDTLSRRRPQYALPKISLRQKVVSNDSKPRKQGRPRLYSATVIENTQNTFVVRIKYNVRNRTAQRLLRTGSKTADMTKTSNVVDLTSETRHTRSSLLRYNSGRTSSQDLVPLRPSKPERRQKSTPKASATPEIPDIEAVSFKPRKDPVSAEQRPFELPYKGVLPFPDCIINETDPTPDDKALFDKLLHEANEERKKAEQEIFQDNETNDSSKSVGLLKSQISKIQFRDYVIDTWYSSPYPEEYSRSKILYICEHCLKYMRSPISYERHQLKNCNLSNSHPPGVEIYRDQESHVAVWEVDGRKNIEYCQNLCLLAKLFLNSKTLYYDVEPFTFYVLTEVDEHDPSLYHFVGYFSKEKLNNSDYNVSCILTLPIYQRKGYGNFLIDFSYLLSRNEFKFGTPEKPLSDLGLLSYRNYWKIAVARTLKFLYEKYLERGEEIVLSLEVLSKLTGMIPSDIVVGLEQLEALIKNPETGEFAIAINLPKINEVVAKFESKKYVTLKPELILWKPMIFGPSGGINSAPLSMTHNVPAIEQSLSTSGQPIVPVNNSISMISEFLKDDINNPFSYEEEAQKEIEHFSNNQLKEAGSLPEIDINSYVVCHPDIIKGIPMKRTSASEADQGVKEADEMEIFGDEAPSEDDVSRDPEFDTGSEVALEDVDDDEGDDIEADDDADEEEAPIDESDNDSEESVEQPITPRINGSHRVRPTRSRSRNNVIENDASASESEQTDNSKSLQRELRSGKVNAIGAKPRVRSSWKAVLDNQTPRQRSARFLRNGTKIPMSPEQTRRLRSAIQNGMSRIASADTISPLRRSSRRK
>NP_009501_Saccharomyces_cerevisiae
MSLTANDESPKPKKNALLKNLEIDDLIHSQFVRSDTNGHRTTRRLFNSDASISHRIRGSVRSDKGLNKIKKGLISQQSKLASENSSQNIVNRDNKMGAVSFPIIEPNIEVSEELKVRIKYDSIKFFNFERLISKSSVIAPLVNKNITSSGPLIGFQRRVNRLKQTWDLATENMEYPYSSDNTPFRDNDSWQWYVPYGGTIKKMKDFSTKRTLPTWEDKIKFLTFLENSKSATYINGNVSLCNHNETDQENEDRKKRKGKVPRIKNKVWFSQIEYIVLRNYEIKPWYTSPFPEHINQNKMVFICEFCLKYMTSRYTFYRHQLKCLTFKPPGNEIYRDGKLSVWEIDGRENVLYCQNLCLLAKCFINSKTLYYDVEPFIFYILTEREDTENHPYQNAAKFHFVGYFSKEKFNSNDYNLSCILTLPIYQRKGYGQFLMEFSYLLSRKESKFGTPEKPLSDLGLLTYRTFWKIKCAEVLLKLRDSARRRSNNKNEDTFQQVSLNDIAKLTGMIPTDVVFGLEQLQVLYRHKTRSLSSLDDFNYIIKIDSWNRIENIYKTWSSKNYPRVKYDKLLWEPIILGPSFGINGMMNLEPTALADEALTNETMAPVISNNTHIENYNNSRAHNKRRRRRRRSSEHKTSKLHVNNIIEPEVPATDFFEDTVSSLTEYMCDYKNTNNDRLIYQAEKRVLESIHDRKGIPRSKFSTETHWELCFTIKNSETPLGNHAARRNDTGISSLEQDEVENDVDTELYVGENAKEDEDEDEDFTLDDDIEDEQISEENDEEEDTYEEDSDDDEDGKRKGQEQDENDIESHIRKERVRKRRKITLIEDDEE
>XP_018223508_Saccharomyces_eubayanus
MSITINDKSPKPKKNALLKNLEIDDLVHSQFVTRNTNGHRTTRQRSNPNTNGTNRIRICSLPHKNNNTKKKKGSEISRRPEVPAKNIIDWDNDMGAINFPIMEPNIEVNEKLQIRIKYEPINFFNFERLILKSSAIEPLVSKKINTPNVSTGFQGRINRLRQKWGIETDNISHSSPSDSIPLEDSDSWQWHVPYGGAIKKPKDFSTKRTLPTWEDKVRFLTLLERSKSATFINSNVPLCNHSEFDQEKDNKKRRKGKNLKNQNRVGSSLIEYIVFRDYEIKPWYTSPFPEQINQNKMVYICEYCLKYMTSRYTCLRHQLKCLTFRPPGNEIYRDGKLSVWEIDGRENVIYCQNLCLLAKCFINSKTLYYDVEPFIFYVLTEREEKENNIYQTSPKFHFVGYFSKEKFNSNDYNLSCILTLPIYQRKGYGQFLMEFSYLLSRKESKLGTPEKPLSDLGLLTYRTYWKIKCAEVLLTLRDNAKSESSHEDKGAFQQLTLNDIAKLTGMIPTDVVFGLEQLQVLYRHKTRSLSSLNDFNYILKVGSWNEIENVYRSWSSKKYPVVKYNKLLWEPIILGPSFGINGMMNLEPTALADEAIADEAMAPVISNNAQIENYNNSRSQSQRSHGRRRGGRKTPKLNANNTIQPEISVSDFFQNTVSSLTEYMCEYNSTGSDRLADGIDKSVLQKIRNREKLLRSKFASESYWELCFTLKNSEVPPESHTTKNNNIGTASIEQEEVEDEAPELSLSADVEEDEDFTLDDVGDEKESEYNASNKTSISEDDGESTYGEEESTYEDGDEDDSDGEDEDENEGEDDDDDTDSHENQGRARTRRKITLIEDDEE
>XP_033764547_Saccharomyces_paradoxus
MSLTVNDESPKPKKNALLKNLEIDDLIHSQFVTTNTNGHRTTRNLSNSVTDVAHRIRGSVRSDKDFNKIKKGSEVSQQTNVTSEISPRNIVNWDSKMGTISFPIIEPNIEVSEKLEVRIKYNSINFFNFERLISKSSAIAPLVNKNITPPDASTGFQGRINRLKKAWGIQAENIAYPYSSDNTPLKDNDSWQWYIPYGGTIKKMKDFSTKRTLPTWEDKIKFLTLLENSKSATYINGNVPLCNHNETDRENENRKRRKRKVLRIRNKVGSSQIEYIVLRNYEIRPWYTSPFPEYINQNKIVFICEFCLKYMTSRYTFYRHQLKCQAFKPPGNEIYREGKLSVWEIDGREDVLYCQNLCLLAKCFINSKTLYYDVEPFIFYILTEREDEENLTHQNSAKFHFVGYFSKEKFNSNDYNLSCILTLPIYQRKGYGQFLMEFSYLLSRKESKFGTPEKPLSDLGLLTYRTFWKMKCAEVLLKLRDSAERQSNDKDEDSFQQVTLHDIAKLTGMIPTDVVFGLEQLQVLYRHKKRSLSSLNDFDYIIKIDSWRRIEKIYKIWSSKNYPRVKYDKLLWEPIILGPSFGINGMMNLEPTALADEALTNETMAPVISNNTHIENYNNSRAQNKRRRRKRSSEYKTSKLHVNNILEPEVPVTDFFQNTISSLTDYMCDYNNMKYDRLIYQAEKSALERIYNRERMPRSKFDTENHWELCFTIKNSEVPFENHTSRNNDTGISSLEQDEVENDIDAELRVGGNVEEDEDKDFTLDDDIEEDQTSEENDEDDLVLEGDEEESIYEEDNDDDEEGEEKEQEEDENDIGNHRKEGRVRKRRKVTLIEDDEE
>XP_003676704_Naumovozyma_castellii
MPLDDTTRTQDSIAKRHRVSSSSLLRNLIIDDNIHSPFVNINEQLASSANANGTDPLHSRRRNTNRKVNYVFKSRRPTAVRNSRENIDSSPRLLLPDSIDEANQLNPYIKFSNGLDDTTPITPYGKLTIKYNPLKLYNFKKILHNSSSDESRLHHDNDTSFPVNPQKDRNSNDHLADSILPYNGAIPKQKDFSTLNTTPTTIDRQFFHDLLIQSSNASHFNANVTLSSYNQNLIKGTKKRLTQPPHGSSSIEYIFINNHEIKTWYNSPFPSPINKNKILHICDRCLKYYNSRYQYHRHDLKCPIYLPPPGNEIYRDGAISFWEIDGRENVTYCQNLCLLSKLFLNSKTLYYDVDPFIFYVLTERGKDNKYHLIGYFSKEKLNSLNYNLSCILTLPIYQRRGFGHLLMEFSYLLSMREFKSGTPEKPLSDLGLLAYRNFWKIKMATTLVSFKDNLQGKTLKLSLNDLSNLTGMITTDVVFGLEQLQVLYKSTTTSSYIIKIDSWSRIEEIVTNWSNKNYQTLNPSKLIWKPMIFGPSFGVNTISIDPISSTTSTNMITKSGTDFFNKHIDTLTNFMTDDILDPTDLEIVTREAILQNLKNSDDVDTENINADDYEICFVEPTLNEKSSSGSSKRPTTTNSTNKVTETQRTTAEEQEEEEEEVNDDLDLLEPIEEPDPEDDEEYSEEGEDSTNAIDESSDDDIDNEDLLNSKLELEDDDD
>XP_003670533_Naumovozyma_dairenensis
MVITNKPADTNEKFVKSGNIPTLSTDCKSNSNSDTDKSSPMSSSKRRSPSILKNLVIDDNIHSKAQQLYLNSNGTDASTDEDVARRPRMRRNQDRAKISYVFKRGNSRQNSSSRRVKAKHTQLANQVNEQQEYSPYNHTLPLGLNDANKLNENVQFNPIHNDSIDTSSLNDTTNHDTTPLIYNYDYSTIKIKYDPLKYFNFQKNLEFSSSSLYTNSEEQQQEEHEEQEDDVKKFQKISKQLQINSSNDNMININPQQKYSHHFPYNGAILKQKDYSTSNTFPNSNDRDFFLKLLKHSKHASYFNSNTTLANHSNRNDKSIIGKNKIRSKLKITTVVNSSIEYIHINNYEIKTWYKSPYPLSTNKNKILYICELCLKNSNSRQTHYNHQFKCTNHRNNNNIKTPPGNQIYFAQINGLSIWEIDGRENIEYCRNLCLLSKLFLNSKTLYYDVEPFIFYVLMKQTKDSYDYNFIGYFSKEKSNSLNYNLSCILTLPIYQRMGYGNFLMEFSYLLSRREFKLGTPEKPLSDLGLLSYRNFWKIKIAKTLLLIKNAFEQSSSSSSSSSSSSSQAQLTLKTITLNDLANLTGMTTTDVIFGLEQLKLLYYHTPSVPSPASSQFSPNKEEVKIKIKIKSWSILQELVDNWDSKNYPNVEPELLIWKPMIFGPSFGINTLQPPPPISPPLQHHQQSDSISLNTTSGDFFSDHINTLTNFMSDDINDPRDLETVTLESLLKKNEALQKISDLPKSSNDLGETLDHAGGDEEWKLCYKEPILPSTTIAITTMNSGTNVINYNNNNNNNSSNKSKNKRPQKAIFSSEIQITEQEGEDDEPDDDIGDISNTLEDIDNNDDDDQEYSSNDVDEDDEEDDDEEEEENLVSDEEV
>XP_003959906_Kazachstania_africana
MKFSAWKLPRDYEKANLLNDNVRFIPNGSDEVETGDGVCLLPRLIKIRYDPLKLLNNFELSSSTVQDYLNTDISYLDEELLRPVNEIYYRAVYPYKKDYMIKRTTPTLQDKQFFNDLLIQSNLSRFFNANISLTFPQALSKIPKNSKLMIKPIKASNVKYIFINNSEIRTLYPSPFPEHINTNQIVHICENCLSYFSSRFTYNRHRVKCQGKKPCGTEIYKDGSLSIFEIDGRIFPKYCKKLCLLSICFLKSKTLYHEVEPFIFYSLYVDDNFVGYFSKEKLNSTDYNLSCILTLPTFRRMGYGNLLMEFSYLLSKREFKLGTPEKPLSDLGLVTYRNFWKCKIAEVLIDLRNEFGDSFNVTLEEIGSLCGFLPTDVIFGLEQLSVLYRRSDSFMIYVDNWTRIEKINERWMNKNRQSLKVENLIWKPVIFGPTSGVNAVNYNMVEPLSSNIDFDFFNNSISELVNFMSDDIKESRDIEVTTMEKIREKNGTGEKSAVDIEDGWELCFKDKATLTHPITSAPKRNIPKAVVEELPGLLDEVIDDRSDEDKPEEAIEDEDEEYKEDEMSGDDVEDEEAEEEDVFEEEEEEEEEEEEEEEEEREESLPSDTSDSETSFVSFEE
>XP_022462936_Kazachstania_naganishii
MSSSNDQEAGTHRDPVQKRSRYADYILRSLQIDSNRAFGNLDWNDRDDDDSSSARRHLRSRRSAVRNGSKTEIVHSIEEVGNAVVENNTPRGEESVSGGEPSAEEKRKPRIKIVWSYQQQQQQEHISPFPTDIAVANKLNGKVEFFTKLNGVRYKYPGGVKIKYDRNQLLNFNRLIPNGFSENDLPPVDNKARALPNDFQDKELLFKSVYKYKKDYTVGKLVPNETDKEVFNILLQRSSKARFVNSNISLSYQQKISKLADIRIKFLHGRYKPVIRSGIGYIYINGFEIKTLYPSPYPESVNFQRIVHICSYCLHYCSSRYEFSRHDDKCLQKLQGRPPGTEVYRDKEISIFEVDGREEKLFCRNLCLLSMLFLKSKTLYYEVEPFMFYVLYKNEGEFIGYFSKEKVNSTGFNLSCIITLPTYRRAGYGHLLMEFSYLLSRREYKLGTPEKPLSDLGLLTYRNYWKIKCAETLLFLHKKNCTRISLNELSSLTGLTTTDIVFGLEQLKVICCRKNITRPRKKDYGLYIDNWDRIQQVYDAWRSKGYVTLKSDSLLWKPMIYGPSSGVNAIISHTSNTEPHLEEEDPPVDFFNKQMSSAVRSISEHGFGELSPEDITIAEINQRAGETADDDVDDEDSENWHVCVLNSNGAWSSGEPLETVLRPKSSLSAPSISDAEDEDDEMVTAPGVRNHRKNIHFVNGTVDDGEPDRTGVSYTGTNPEPASPMASSIKYHR
>XP_444951_Candida_glabrata
MNRATRSRKPDQLPSQPQRYDYNTINDLGATHMTNGGTNVASITTNLSTNPNVEIHEEVFENNARKLGPLKIRYDSKKLLNFKRLLEVRSENAIKDSEASIREFDPNGDSDALQIPEVDDDIPYRGVVVGKKNYSTHRTIPSSTDREFFRRLFLESSTAAFYNGNVLLGNHDINDNDTSQPPNKKLKNVKAVKENPKTIEYVYIRDSEVKTWYTAPYPEEFNKNKILYVCEYCLKYMNSRFVYYRHTLKCKDHRPPGNEIYRDENVSVWEIDGRENVVYCQNLCLLAKLFLNSKTLYYDVEPFVFYVLTEREVSEDGRTVKNHFVGYFSKEKLNSSGYNLSCIITLPLYQRRGYGHFLMDFSYLLSKREFSQGTPEKPLSDLGLITYRNFWKLKCAETLLYLKNELNLEDSESDDKFPLVSIEDLANLTGMLPTDVILGLEELGVFYRCPDPNQNTTSYCIKIDSWNRIKAIRENWLRKGYQSLKPENLIWKPLIYGPSGGVNALGMVEPPSLPEDRKTSISSEPNFQNNPVDFFGSHITMVKKFMTDDIEDPRDLEILTIDNIKKRKLSVGKNNMLQQSWEIAYQDPRPVDKKDTTARKAPSLLSSKTTRKESLMSAETEDVLPYENQEMDDTSVVLETEESDPDDNDYDEEDINEKVISSDSSSLVVSSEEENTDETIPVRRFPRRHASGLDDALDDDRDELIDLTTSRQKRQLRRM
>XP_004179825_Tetrapisispora_blattae
MTPLPRFLRNLQIDDNVHSGIAAAVLRDPDARPAKRPRHVTATPQPSKSPDVLVPQQLPEHVHSLNPELADTPSAENAGDSRYNTWRLPQSRAEADALSDYVLFPRTIARSHSLGKDYNPNVVGLKYDPHVFFNFHRLARVRPKQREIEERQRLSDKSRDAKHHVTHHVPRTIPSRADRRRFRRLLTDSLPASNVNTNVPLTNIDNPITNISEFTSSDGIQYVYLDDREIKTWFRSPFPPHLNRNKLLFVCQHCLRYTGSRYAHTRHRVKCPVTFPPGNEVYRDGILSIWEVDGREQVRYCRALCLLARLFLHSKTLYYDVEPFIFYVLTERAADGKCRLVGYFSQEKLSAADYNLSCILVLPTYQRRGYGHFLIDFSYLLSRRSFKWGTPEKPLSDLGLLSYRSFWTLKVCQTLQMLKPLAERADDGDDFNITLELLANLTGMLPVDIVFGLEQLQLLYHKPTSHKYSIRINDWQIIDSIVDRWNAKGYATLDPTKLLWKPMIFGPSCGVNAVGTIETSSVSTPANPNIFVNKPTSPDPFKKSIEMLVNFMQDDLADPRTMERSTLDTLINNPIITTSEFYHPGEWKLCFIQPQLNHKDLQLSRKRYKSKRQLIDEEDGLLHTDDDTSSLTDVNIDSNI
>XP_003685630_Tetrapisispora_phaffii
MMVDSKVNDDTRKRKRASAILRSLIIDDNVHSEISKIARENPNKLMKSKRNTTVNVNYVPRKFHNVIVQGDDVGSRNPSRRNSRRKTSSLTRRKQHRRRLDSLSSATQRSRIKGNTTTSIKQSPVNEFTLPYVVEQMWELPGTVEELNSLNNKLHYITDVKNPNLIDNNDYTITGVKIKFNPLNFLNFSNIVNRSKVEAQLNSKLHNDAVNTDFDVYQAESLISAIDNANELPYRGVIANSKDFLTSRTAPTISDRIQFKEILDQSLSASYCNANILMCNHSKAEDIDENKRNKRKKISTTQNQNMLSNTLSSAIEYIYLSGYEIKTWYSAPYPEEYNKNKLLYICQHCLKYMNSRFIYFRHITKCRQAHPPGNEVYRDGKLSIWEVDGRENIVYCQNLCLLAKLFLNSKTLYYDVEPFIFYVLTELDESDENNPKWNFVGYFSQEKLNSTDYNLSCILTLPIYQRKGYGQLLMEFSYLLSKVAYKWGTPEKPLSNLGLLSYRNLWKIKCAKVLLMLKKRFKDFCRPIGITLEDISDFTGMIPTDVVIGLEQLQVLYMNKHVVVTNSAETIKTNKDKNTLVNYRIQIDSWTRIEKICNQWKEKNYPEIRPEKLIWKPMLFGPSGGINAVGSLIETPPKPNDGDIITNSQTEDHFNKSIKLLSNFMNDDISDPRSMEQIAWDRIKDRSESDIELSNSQQGKWVPSFIEPIIPNNTKLLKKNSFQIQKNNSEASDNGTVDLEVLDNEEIIDEEEVYIEDEVEGNDEDEVEYQVEDEDDEDDGDQDEDDDGYEELKPISKQRRKRYVSPTANVTLRRSSRKLRQDLSSSVDENLELPPLRRSTRTRR
>XP_001644288_Vanderwaltozyma_polyspora
MNSADMNNVDGVIPINNGGDDKLKKIKKRRDALLRNLIIDDNIHSQVSKVALENPDKRRSRRVNTPVSYVYKRKAAYGFEQTVKSRRKSKRSNVKNVPKRIQYNEIKQNNTVEQEPSNDSTIPPKPVIENPPVNVSIYGIPKTAEEFNTYNPNVQLNINSDSTEIKPQLDMAVLKIKYDPLKCLNFDNILRTSQRKDVESLEHNNIHDFEITESEELINMLDNYSLLPFRGAINKSKDASTHKTTPNIVDRQFFKSLLDQSSMASFCNANVLLASHPDPNEPDFLNRDSKGRLKRKNKSLKYRGSVTTKNSNTKSIEFIYLRNYEIKTWYTTPYPEEYNKNKILFICEFCLKYMNSRYIYYRHQLKCTHTHPPGNEIYRDGKISVWEVDGRENVIYCQNLCLLAKLFLNSKTLYYDVEPFIFYILTEREDEGYQCPRFHLVGYYSHEKLNSTDYNLSCILTLPIYQRKGYGHFLMDFSYLLTKRAYKLGTPEKPLSDLGLLSYRNFWKIKCAQVLLKIKETILTNSESIYITLEDISNLTGMIPTDVVLGLEQLGVLYQKTVIDKEQENKSSTSYCIIIDSWDRIQGIYDKWKAKGYIELKSSKLIWKPMIFGPSCGVNAVGTSIETVSNASKDLTVPGQVQSDFFKNSISMLVNFMKDDIIDPRPMEEVAMEEIKKRQLHQFSEIKQDISNWRLSFVEPNLEERSIRSNGINSHNSSGNKTKFQKSSLDATNKVEKTVASDSEPENIIEEIDEIEDKEDDAYEIDEENEEESDEDEYDEGEDDDIQTRKSRRNRYSSSDSDTSDAEEFVDINELANDDDITTGKENVVEENGTITGKDDSEKTDSVEKLVETPINEVGNKKGRTTKEIPHREKPSNGILPKRISIKEIPPKNKPRKAIRRRKRRW
>XP_003680276_Torulaspora_delbrueckii
MKKVPNSQHSEHNEDQDDSVGAQRLQDGLGAMRANKLLRSLEISDNIHSKVARHAFDNPNGTRSTRSRHDVVEQLKPEIAIQKHINGGLEDSRTTLDTVKSFKSQTSIRGIPSNIEEANLLNPNVQFISDNVGESISADFSTVKIRYNPLKFLNFQRLLRASSELQDREKNSHYRHDFNVNEPEDLAYMLDNDSAVPYRCAIANKSDYSTSKTLPSSEDRELFERLLIQSSTAAYYNSNQLLANHDKMECEDDAPSRSKSKRRSIFFQSRKPQVKQTTKAAAIECIFIRDYEIETWYTTPYPEEYNRNKLLYICEFCLKYMSSRYVFHRHQLKCRLFRPPGNEIYRDGKLSVWEIDGRENVIYCQNLCLLAKLFLNSKTLYYDVEPFIFYVLTEREDLPQQSPRFHLVGYFSKEKLNSTDYNLSCILTIPIYQRKGYGQFLMDFSYLLSRREFKWGTPEKPLSDMGLLSYRNYWGVKCAQVLMELKDLSKCDEEEYLQITLEDISNLTGMIPTDVVFGLEQLRVLQQSSNNELPRYVIKIDSWEMIEKEANSWKSRGYQTLNPQKLVWKPMIFGPSCGVNAVGTMVETTGATRTTLGTGNTTEDFFKRSISMLTNFLQDDIPDSRPMEVGAWQKIVDREPVFLPKIQSDRYYFQDPYGIKNTFVPYEGRTASRDLSSSIEEPTDISSNPVKGGFDDEQSIESEVNGTDTGQVSLPPTAFKNNQTNIGISSVEDDEPTIIGGFQEDSLAEPENPQRLLRSRVV
>XP_037142595_Zygotorulaspora_mrakii
MQIGRRSSRFREQSADTQSATNMPLSLGNGVKRSRGSSLLKSLEISDVVHSPYVNSVLENPQARRLRRVNKGDSKEFSPVRKDAAKVIGKLSIASGHRHTLSEERKQISTKADAIPWQFPTSLGDTNFLNQHVQFSKDQTASTDICDKYDFSRVKIRYNPVRFLNFHRLLSSSSGLQSDDSHRHYHRDFDIYEADDLINMLDNDSAIPYRCAIENKQDYSTAKTMPTVRDREFFESLLIRSSTASYYNANFRLAECTSDESKDAVQLNRTRVNRKKTKSFQPRRPSPRQSDTAKVNSIECIHIRDHEIETWYTTPYPEEYNRNKILYVCEYCLKYMNSRYIYHRHQKKCTKVRPPGNEIYRDGRISLWEVDGRESVIYCQNLCLLAKLFLNSKTLYYDVEPFIFYILTEREDINDGSSRFHLVGYFSKEKLNSSDYNLSCILTLPVYQRKGYGQFLMDFSYLLSRREFKWGTPEKPLSDLGLISYRSFWKVKCAQVLVQLKELCDVADSILNVSLEDLSNISGMTPTDVVLGLEQLEVFVQAQDISSKHLNYGIRIDSWQRIESIANEWTRKGYQVVNASKLLWKPMIYGPSCGVNAMGTMIETTSGSARNNDYGMTSTDQDMFKKSISMLTNFLKDDIADPNPMETVAWRKLKNRKTSTSKGTTDGVSWELCFKKLNVLSAHARPSPGPPCNELVQEQGCSTEGYEESEDAGIADSLVEDESGEYIEQEIYSSLSGEEEVSGESEGERNLSDEEDDDDDEVEEDEDENENDDVDVDVDVDVNVDEDEDEDVDEDEDEYPNKQTRSSVQGPSRISRRLRETGHRTEQAGQTRKLRSRAF
>XP_002495080_Zygosaccharomyces_rouxii
MRKGMIDRKKINGDRNGLVHHRANSKNRMLKELELTDNIYSKLASDIKDHPDDIRIKRGSAALERDLDFWKMPETLEDANSLNPNVQFLSSNDNPSKDVDYKYGKISIRYQPLKLLNFQRLLSDSTPVNSSDWNSERYSHDFDIYESEDLINMLDNDSTIPYRSAIAQKKDYSTTRTIPSIKDREFFQNLLTQSSTARYFDANVFLADHDDEGDVLTTNTKPTKRRFRKNVDRKDARTNSIEYIYLRDFEIKTWYTTPYPEEYNRNKILYVCEYCLKYMNSRYIYHRHELKCTHFRPPGNEIYRDGKISVWEIDGRENVIYCQNLCLLAKLFLNSKTLYYDVEPFIFYVLTEREDVGTGIPKFHLVGYFSKEKLNSTDYNLSCILTLPIYQRKGYGHFLMEFSYLLSRREFKWGTPEKPLSDLGLLSYRNYWKVKCAQVLVDLKILLQNSDFSNLQISLVEMSNLTGMIPTDVVFGLEQLKVLVRRTKSDGKVQYAIKIDSWQRIEKICQNWNTKDYCKLDPSKLVWKPMIFGPSCGVNAVGTMVETTTGATRNTSGINDHQEDFFKKSMSMLVNFMKDDIGDPRSMEVAARQKIIDRINIKHDDDNYGSNLREIGNWELCYEEPHLQVNGNTNHVKSKWNGNSKQDLRTTNQGLVEDDLQYQSIDDASKPTGDDNGDDYSEKGEESFHSALEEEEDNDDGDVDVDEEDAEAVEDDDDDDDDNDDDDDDEEDEEIMSTRRSHRLRHLRESQSQPIRHHLRGRATSYDKDI
>XP_003646541_Eremothecium_cymbalariae
MSLMVADSSEKGRKSRLLNGLKIKDIIESDGREEITKRSGGRRSYRVKDGQRIDYRLRKTRGVEKGDVGRGVPGSIEEWNELSPNVGFRDGSRHKVEIRYDPRKVYNFERIIKNSKGDVQYSKQHHDFEIYETEDLLNMLDNESYPYRGAIAHKKDYSTHRTTPNVRDRQFFQKLLFQSASASKINGNTLLSFTDEPASASTRSSQQRVEETTKIEYIYFNDNEIETWYRAPYPEEFNKNRILYICHSCLKYMNSKYVYYRHRLKCTMTHPPGNEIYRDGKISIWEVDGREQVIYCQNLCLLAKLFLNSKTLYYDVEPFVFYVLTENEELEGTLKFNIVGYFSKEKLNTTDYNLSCILVLPTHQRLGYGHLLMDFSYLLSRREFKWGTPEKPLSDLGLLSYRNYWKIKMIKTLSSLRPFMGNSEVFKISLEDISNLTGMAPTDVIFGLEQIGCFYKYNFENRYRYAIKIESWEKFQEANRQWDKKGYLTLDPAKLIWKPLIFGPSCGINAVGTMVETTTGNQRNTSAVGANDGNDLFKNSISVLVNFMHDDILDPRPMEEMSRNKIMEQQLLSDPIDKIILSQDIKLQLAYENPKLPNGNHAEHNGKNNKVQPGVASSELSETPQTVESSDVGEETDDPPFQDIETDSYDDGNLEDAADDDYSRAEEEEEVEDYEVDVEHYEEEVKERIRRRMLPSRKQNRRLRAIRGSVSSHVEFEEDESGEKWVDAMENAAPNRRVLRNRNG
>NP_983638_Eremothecium_gossypii
MTISADSQAKKSKMLDGLDIKDIIQGDEQDGAGNGGSRRVHRPRDGNGPDYRIHKPMAAVGWLQGRIPSDVAEWGRWNAHVDFPDGTKNKVRIRYDPRKLYDFRRVLRASAAETGPPPHLDFEIYETENLLNMLDNESYPYRGAIANKKDYSTSKTTPTLRDRQFFQKLLFQSANAARTNGNTLLSFTEEEPKGRPSKAERAHKVSYIYFNDHEIKTWYTAPYPEEYSKNRILYICDSCLKYMNSKYIYYRHKLKCSMMHPPGNEIYRDGKISIWEIDGREQVIYCQNLCLLAKLFLNSKTLYYDVEPFVFYLLTENVKTGQGLKFNVVGYFSKEKLNTTDYNLSCILVLPTHQRLGYGHLLMDFSYLLSRREFKWGTPEKPLSDLGLLSYRNYWKIKMAQVLRSLKPIIAKSTYFCISLEDIANLTGMTPTDVIFGLEQLGCFYRYSSIDGRKYAIRIDSWDEIEHIYQQWESKAYITLDPDKLIWRPLIFGPSCGINAVGTMVETSTGAHRNTGAVGSSQGTDLFKNSISVLVNFMHDDISDSRTMEKMAWDKIVAQQKNAREVQKDATDPAILELAYVHPSFTNGSTAEYGVKPVRRNPPAIRETPKVGSPATPEERDDMTPLEDVYEDSFDQTHLSDQDDEYTDQGEEEDDEEEDDEEDDGMNVGRFNSNALPSRAYSRRSASEHSNNRTRSSRHQQSVPHVESDDDEDLEEHWVDALETVSRTRRILRNRTA
>XP_454852_Kluyveromyces_lactis
MTTSKRNRLLKELLIDDNIHSKVQADLWDAGDGGVRRKRTRDRHDKSSDHIGYNGADDSGVQPEKNKDKKLKTIVIPSDWNEMNSHVQFSDDRRIITIRYNPLKLLDFNQVLNRGSDLDVKVPSIPLNGIDFEIYETENLLTSLDNDAQFPYRGAIENKQDYTTHRTIPRVKDREFFLTLLRKSQTAARFNGNTLLAFPNDEAHNQDKKRLKPTALMHSAKTTNVEYVYFQNYEIKTWYKAPYPEEYNKNEIIYICDKCLKYMSSKYVYYRHQLKCDYIHPPGNQIYRDMDQGFAIWEVDGRENVIYCQNLCLLAKLFLNSKTLYYDVEPFMFYTITVWEDEEWKFVGYFSKEKLNSTGYNLSCILTLPHFQRRGIGHLLMDFSYLLSRREFKLGTPEKPLSDLGLVSYRIYWKNKMVQTLNMLFEELGDSFACTIDDLSNLTGMNHSDVIFGLEQIGCLYKYNDEASGKCKYAVKVEDWDILCQLFEQSRAKMKYTLDPSRFVWKHVIFGPSCGINAVGTMVETNVSQQRITSAAGSTAADPFKQSISVLTNFMSDDLADPRTMEEAAMEKIKQQTIPVSLSDKSLVRAYTLPSNIKEKIIKASKIKPEFKQLNTKLGGTIPALNEGTPSGDASDAKTLISGGMHDDINGDEQEIEEEFEEADGLEDEGFSLDDAEAEEYSDDDEDDDQVPPPPEEIATPRVSRSLRKLRQHNPVENEVQQRPQRVLRNRV
>XP_022678389_Kluyveromyces_marxianus
MTTTSKVHRLIKELLIDDNVHSKVQEDLWNNDGSEPQRKRTRDRADLKAESEKMEGEEKQPEKKKRTIPVDWNDLNPNVQFSNGHQVITIRYNPLKLLSFDKVLNRDFKIQESMPSSVNDVDFEIYENANLLTSIDNDSNLPYRGAIKIAQEYSTNKTIPRVKDREFFLHLLRKSQPAAQFNGNTLLAYPNDQDHDYDKKRLKSVGPVITPSTSSVEYIYFQNYEIKTWYKAPYPEEYNKNKILYICDKCLKYMSSKYVYYRHQLKCDCSHPPGNQIYRDDDQGFAIWEVDGRENVIYCQNLCLLAKLFLNSKTLYYDVEPFMFYAITVWENDEWKFVGYFSKEKLNSTGYNLSCILTLPHYQRRGIGHLLMDFSYLLSRREFKLGTPEKPLSDLGLISYRFFWKNKMIQTLYMLFEQLGESFICTINDLSNLTGMNHSDVIYGLEQIGCLYKYKDETDKWNYVVKIKDWSKLAEQYHETKSKMKYTLKSSKLVWKPVIFGPSCGINAVGTMVETNVLPKKTHSSIDTASSRDTFKDSISVLTNFMSDDIADPRTMEEIALDKIKAQKSEINLNDKNFVPAYTLPKPIRDKAIRSSRMKAESSVPESKPAAPTVEEENFVEDVEEDDVEDIEEEENIAEDESFSSADAEAEEEDEDVDEDEEEVEEDEGSQLPSKPLQTESFTISRSLRNSRPKAEQGTETDLSPRPQRVLRHR
>XP_022628035_Lachancea_lanzarotensis
MNPADAHAQRHQRLLRNIELNDNIHASIANEIAKDPDKFSRQTRANHSYKRDTASPNVQRALPSKRKPLHRSSPGLIKSETPTFHSWSLPTDAETANALSPYLSFPKIDPFRGTYKKHVLKIRYNPTKFLNFDNLISNSSVDPDRYEIDFNVHETQTLFNKIDNDHSMPYRCAIADKNDFTTHNTTPSIQDREFFQALLYNASPASYYNGNLLLAFTEAEDKELQHSKKPKVKREAARIEYVHLRGYEIKTWYTAPYPEEFNKNKILYICEYCLKYMKSRYVFHRHQLKCSLRHPPGNEIYRDGKISIWEIDGRENVIYCQSLCLLAKLFLNSKTLYYDVEPFIFYVLTEREDVGGQSHFHFVGYFSKEKLTSTDYNLSCILTLPIYQRRGYGHFLVDFSYLLTRREYKWGTPEKPFSDLGLLSYRNYWRIKLCQVIGSLKKDILNAQKNGLMFQFSLEDLSNLTGMIPTDVVFGLEQLRILYQFEKDNKTRYVIKISDWSLIDNIIRVSNAKNLNSLRPEKLVWKPMIFGPSCGINAMGTMVETTGATRTTKSGRRNGIDNFKNSISVLVNFLQDDIADPKSMEETTSEKIRSQQIAEIDPKFLTDVNSKYAGNASTSLKIADEIIHLQAKKTNRNNGRVPAEGRDGQDRDIVNFEEGEEERKEESGNGSQIVDLVNDDFNYEDAKFTGVSDGDGDHLEDESSDSDACVKKSRRGRVLKKIFDSGDDTDEERVTRRQLRSRNVPAEL
>XP_002552004_Lachancea_thermotolerans
MGSKDVNSQRHQRLLRNIEITDNVHAVTANEIARNPDGYARQTRAKLAYHPRDEKTELQVKPNLQWSLPDDAKEANALSSHVEFIKVDPVRGTFNKHIVKLRYDPRKLLSFDNLINNAAPDPQKYHVDFEIREPETLFNRIDNECSKPYRCAIGDRRDYSTQRTTPSLKDREFFQSLLHKAAPASYYNGNLLLAFNEAEEREITNPKKNKSRKAPSKIEYIYFRDHEIKTWYTAPYPEEFNKNKILYICEYCLKYMNSRYVIHRHQLKCSLRHPPGNEIYREGNISIWEVDGRENVIYCQNLCLLAKLFLNSKTLYYDVEPFIFYVLTEREDTGEESQFHFVGYFSKEKLTSTDYNLSCILTLPIYQRKGYGHFLVDFSYLLTRREYKWGTPEKPLSDLGLLSYRNFWKTKICEVLGELKEEINHAEKKGEILHCSIEDLSNLTGMIPTDVVFGLEQIGALHYYKGESKLQFAIKIDNWSLIDEVNNARKSKGYRALVPEKLVWKPMIFGPSCGINAMGTMIETTTGAARSTATGQQNGIDTFKNSVSVLVNFLRDDIEDPRSMEAICQQKIHDQQGRHFDTSKINLMTLAFNAPVSRRLKNSASSLVSVPNRYDDNETNNNTFSAPNGGADLGIVDPELLEETEQIDEEDEDNDLNETLADGDTIGDEEVKFSSTSEDEEEDEDEEIPGRGVSSSQGRFSRTRSGRAINSHRVIDSDEHEEEHIATRRLRSMDPLLKNL
>XP_020060491_Aspergillus_aculeatus
MPAIVPPVDDDLDNNTPADLVDSEQDAEGEEDTDLYQMDQQLQDAVHRALSGEPVENTPAAGPDDELDAEGETDPEMDVNGAPLDAEPVGAVKLPKEAPTEDDEDVVSGPADADADADADEDPASEHRSDSEQEQDDASGSSSSSQESDDEWEGESNDHEDAEAENTVRGNCIFCGQDEDNDPSEEYEEYLTCEVCGDHSHRQCAREQSALDDVEGPNSWRCPTCVREKLRPSPKENAPVQRKRRAKNMRRELLPAHTGEEGSDFHSIFNTVTVNDELLSSSRSLRKRKALSASAEVDEHAPVLRKRQRQTSLRSDRAISREMGEVVDGMSPVRTRSRRTRQSEQENCRVVLKQYGRLVLAFRLDESRLSKIFHSRSRSQTRNHRTPKPPPPVPEPQAHFAPITPASYYTPFYSFNDREMDESKSKPYGGILSEVDADTSKTLPTNLDREKFEIARHKAEEEWQRRVMQTEPSGETVQHASQKVSGPPSRIKYINFGGYEIETWYAAPYPEEYSRNRVLYICEFCLKYMNSDYVAWRHKLKCPAKHPPGDEIYREGSISIFEVDGRKNPVYCQNLCLLAKLFLGSKTLYYDVEPFLFYVMTEYDELGCHFVGYFSKEKRPSSANNVSCILTLPIHQRKGYGNLLIDFSYLLTRIEGKTGSPEKPLSDMGLVSYRNYWRLILSYLLRSQKTPLSIAEISERTGMTADDIVSGLEALRALVRDPVTKTYALRLDYKYFEECIQSWESKGYVQLNPDALVWTPYIVGRSNQSQFDRAPLHAVAPREGLDEEESEDVKESGDEEEQPLSTDIDLSKEDSTAPPIMNGIVDPEPKQIPHEPAGPPSTDALINSNGFRPPPTTSADSNTAAENKPTNDIPAWRFEIWPPVQAPSYKKRPGRPWGSRTHLKTASTPTTVRTSGRNTPRRSSVLASMTPSANQMSVRRGRSAKLMESPAADSGSVEPNGTENERGKDIENMAAGHLEEMSPTAMPLETERQMDRTDGDDATPTLNGSGVSGNSAANESVENPILEAPATVKGKSTEKKTKVTKSVNRKSLVEQLEMVIPADDESVKVHENGMPEQAVANGVDADGDVVMES
>XP_001271958_Aspergillus_clavatus
MPATVLPAVEEPEARPPADLVDSDQDAEGEEETDLYEMDQQLQNAVHQAYSGEVADEDQDADYDEDLDAEGEPDTELTINGDNQNQGAESVGPVNVPDERRSVENNEDVVSATADGEGDPVFDNQSDSDASASSSSSSESDAGEEEWEAESNGREDAEGDQPVRGNCIFCHQDEDHDPSEEFEEYLTCAVCGDHSHRQCAREQNALDDTQDATSWRCPTCVREKLQPTTEQIDANRRIPRQKKMRRELLPAHTGEEGSGFHSIFNTTDVNDQLLTGSRSLRKRKASSTEAGEHTPVLRKWRRQSSLRSARAESGDHAFGGVDTLSPVRTRSRRTRGEEKDNCRIVLKQFGRLVISFRLNDTKMSKILNSRSRSQIRGRRTPKPTPVAQEPLSHFAPIPPAPYISPFYSFNDRETDESKSKPYGGILSETDADTSRTLPTHVDRERFEVARQKAEEEWQRRVMEAESGGESVQHASQKVSGPPSRIKYINFGGYEIETWYAAPYPEEYSRNRVLYICEFCLKYMNSDYVAWRHKLKCPAKHPPGDEIYRDGSISIFEVDGRKNPVYCQNLCLLAKLFLGSKTLYYDVEPFLFYVMTEFDDLGCHFVGYFSKEKRPSSANNVSCILTLPIHQRKGYGNLLIDFSYLLTRIEGKTGSPEKPLSDMGLVSYRNYWRLILSYQLRNQKTPISVAELSERTGMTFDDVVSGLEGLRALVRDPVTKTYALRLNYSYFEECIRNWEDKGYVQLNPSALVWTPYIMGRSNQSQFDRAPLHAVAPREDPEEEEEEEEEEGEGAKQMVSEEEQQITGRLNGILHRPVNGIRHTESDNRLNKPAGPPSTHGFSNTNGFHHRTTATASSSADAPSNPVAGIPPSRFEIYPPVQAPIFKRKPGRPFGSKSMYNKVAITPTTARTSGRGTPRRASTLAAETPTANPGSTRRGRGAKPIDSSAPEPTNGETNGFVNGDHQTSEDAPGEVQDTSQQVSADPETEILNHIGNGIEPGPANGTEISDSMPKIVDGDLPHSEPRITSKGRGVENRGKLSRSTSRKSVVEKSEVTIPAEEIDTAQENKPAARDADGDAIMET
>XP_001266896_Aspergillus_fischeri
MPATVLPAIDDPDTRPPADMVDSDQDAEGEEETDLYEMDQQLQNAVHRAYSGENADGDQDADYDEDEDAEGEPDTELNINGDNDDAELVGAAKMPDTAGSLDNDDAASAGVDAEDDPAFENPSDSDAPAASPSSSESEADEEWEAESNSREDAEVDTTVRGNCIFCGQDEDNDPSEEFEEYLTCAVCGDHSHRQCAREQNALDETQDAGQWRCPTCVREKLQPSTEQNGTTPRQPRQKKMRRELLPAHTGEKDSGFHSIFSTVDVSDELLTSSRSLRKRKASSTDVGEPTPGLRKLRRQSSMRSARAESRDQGFGNTDGQSPVRTRSRRTRGEEKDTCRVVLRQFGRLVLAFRLNENKVSKILNSRSRSQLRGRRTPKPPPAVQEPLSHFAPITPAPYISPFYSFNDRETDESKSKPYGGILSDADADTSRTLPTHADRERFEIARQKAEEEWQRKLLEAENSGEAVPHASQKLSGPPSRIKYINFGGYEIETWYAAPYPEEYSRNRVLYICEFCLKYMNSDYVAWRHKLKCPAKHPPGDEIYRDGSISIFEVDGRKNPVYCQNLCLLAKLFLGSKTLYYDVEPFLFYVMTEFDDLGCHFVGYFSKEKRPSSANNVSCILTLPIHQRKGYGNLLIDFSYLLTRIEGKTGSPEKPLSDMGLVSYRNYWRLILSYQLRNQKTPISIAELSERTGMTADDVVSGLEGLRALVRDPITKTYALRLDCKYFEECIRNWEEKGYVQLNPDALVWTPYIMGRSNQSQFDRAPLHTVAQREDPEEEEGEEVKKADGAVIPTASWTGHADSGGRSTVAAGPPSTQALSNTSGFHHLSTATASSSTSAPSDPAAGIPPSRFEIYPPVQAPVFKRKPGRPFGSKSVFKAGGTPTSARASGRGTPRRTSMLASAATPTSNPGSVRRGRSAKLMDSPVPEPSVAKTNGLVNGEQHLQDGSEEAQDTEPQDAAPSEPEAGTPNHTLNGTRSSGAVVAKANADVSLSDGPITPKGRGVENRGKLSRSASRKSIVEMIPDHDAPQENNIADTDADGDAVMQT
>XP_041143497_Aspergillus_flavus
MTATAPPADDDTEMRLPPDLVDSDQDAEGEEETDLYQMDQQLQDAVHRAYSGEVAEESNSASREDDRDAEGEPDSDLDSNGENDETEPVGAVKLPKGKSSLDNEDAADAEGDAAFENQSDSDQDASGSSSSSRGSDEEDDDEEWDGESNDHDDAEVDNNTVRGNCIFCGQDEDHDPSEDFEEYLTCTVCGDHSHRQCAREQSALNDAEDASTWRCPTCVREKLEPNAEGNNSSHRRLGPKNMQKELLPAHTGEEGSGFHSIFNTVDIDDDNLLNSSRSLRKRKTLSADVQEHTPVLRKRQRQTSLRSERAESRDHLGDASDALSPVRTRSRRVRGGEKENCRVVLRQFGRLMLAFRLNETKLSKILGSRSRSQHRGRRTPKPPPVAHEPPAHFAPIVPVSYVSPFYSFNDREMDESKSKPYGGILSEADADTTKTLPTQPDRERFEVARQKAEEEWQRRVMEAESGGEPVQHAAQKVSGPPSRIKYINFGGYEIETWYAAPYPEEYSRNRVLYICEFCLKYMNSDYVAWRHKLKCPAKHPPGDEIYRDGSISIFEVDGRKNPVYCQNLCLLAKLFLGSKTLYYDVEPFLFYIMTEFDDLGCHFVGYFSKEKRPSSANNVSCILTLPIHQRKGYGNLLIDFSYLLTRIEGKTGSPEKPLSDMGLVSYRNYWRLILSYQLHKQKTPLSIVELSERTGMTADDIVSGLEALRALVRDPVTKTYALRLDYKYFEECIQSWESKGYVQLNPDALVWTPYIMGRSNQSQFDRAPLHAVAPREGLEDEEVEDVKDSGNEEEQQLSESLGKVNGDDNPQPTINGAAQAVSGELSAEPAGPPSTELLTNGSGLHRTQLAADSKSTESNPVQDIPAWRFEVYPPVQAPVVKRRPGRPFGSKTTYNKVAVTPTTARTSGRNTPRRSSALASMTPTANASSVRRGRSAKLLDSPAVESTGTEANGVENDGQLPDHEGDKGGEQDPAQPDGLSETDVQNNHTGDHDAPGQLNGINGVETVDTELHVTEQVTPTKEVSAENTAKLTRSVNRKAVVEKFEFVIPAEDHGTTNHNAVVEEHTDGPNGVDKDGDAIMET
>XP_751737_Aspergillus_fumigatus
MPATVLPAIDDPDTRPPADMVDSDQDAEGEDETDLYEMDQQLQNAVHRAYSGENTDGDQDADYDEDEDAEGEPDTELNINGGNDDAEPVGAVKMPDTAGSLDNDDVASAAADAEDDPAFENLSDTDTPAASPSSSESEADEEWEAESNNREDAEVDTTVRSNCMWVHYSPYAHPVVILSDAEIGDVASVVKTRITILARNLKTHRQCAREQNALDETQDVGPWRCPTCVGEKLQPSTEQNGTNPRQPRQKKMRRELLPAHTGEKGPGFHSIFSTVDVSDDLLTSSRSLRKRKASSTDVGEPTPGHRKLRRQSSMRSARAESRDQGFGNTDGQSPVRTRSRRTRGEEKGTCRVVLRQFGRLVLAFRLNETKVSKILSSRSRSQLRGRRTPKPPPAVQEPLSHFAPITPAPYLSPFYSFNDRETDESKSKPYGGILSEADADTSRTLPTHTDRERFEIARQKAEEEWQRKLLEIENSGEAAPHASQKLSGPPSRIKYINFGGYEIETWYAAPYPEEYSRNRVLYICEFCLKYMNSDYVAWRHKLKCPAKHPPGDEIYRDGSISIFEVDGRKNPVYCQNLCLLAKLFLGSKTLYYDVEPFLFYVMTEFDDLGCHFVGYFSKEKRPSSANNVSCILTLPIHQRKGYGNLLIDFSYLLTRIEGKTGSPEKPLSDMGLVSYRNYWRLILSYQLRNQKTPISIAELSERTGMTADDVVSGLEGLRALVRDPITKTYALRLDCKYFEECIRNWEEKGYVQLNPDALVWTPYIMGRSNQSQFDRAPLHTVAQREDPEEEEGEEVKKADGAVIPTASWTGHADFGGRSTVAAGPPSTQALSNTSGFHHPTTATASSSTSAPSDPAAGIPPSRFEIYPPVQAPVFKRKPGRPFGSKSVFKAGGTPTSARTSGRGTPRRTSTLASAATPTSNPGSVRRGRSAKLMDSPAPEPSGAKTNGLVNGEQHLQDGSEEAQDTEPKDATSSEREAGTPNHTPNGTRSSGAAVVKVNADVSLSGGPITPKGRGVENRGKLSRSASRKSVVEIIPDDDAPQENNIADADTDGDAVMQT
>XP_663244_Aspergillus_nidulans
MPATVPTAADNSESRPTAEDFVDSDQDAEGEETDLYQMDQQLQDAVHRAYSGEIEAESGAVEVDEDMDAEGEVDYDHVPNGEIDEAEPVGAVKIPEGASSINNDNDDDADADADADADDDPEFNEQSESERGGSSSSSSRDSDEDWEAESNGPAEAEADNNTVRGNCIFCNQDEDHDPSEEFEEYLSCAVCGDHSHRQCARENNALNDAEDTGSWRCPTCHSENLEPSSKEEASSRRKSGPKNMNKELLPAHSGEEGSDFHSIFDTVTVDEELLNSSRSLRKRKTQSVDAEEHAPVLRKRLRQSPARVARADSQDQIKANGDALSPVRTRSRRTRKDEQEHCRVVVKQFGKLVVAFRLPDVKLSKILNSRSRSSIRNRKIPKPPPPQEPPQAHFAPITPISYFPSLYSFSDRELEESSKAKPYGGILSEADADTSKTLPSQLDRERFEAARQKAEDAWQKRLAESQNGGETVQHASQKVSGPPSRIKYINFGGFEIETWYAAPYPEEYSRNRVLYICEFCLKYMNSDYVAWRHKLKCPAKHPPGDEIYREGSISIFEVDGRKNPVYCQNLCLLAKLFLGSKTLYYDVEPFLFYVMTEFDDLGCHFVGYFSKEKRPSSANNVSCILTLPIHQRKGYGNLLIDFSYLLTRIEGKTGSPEKPLSDMGLVSYRNYWRLVLSYQLRNQKTPVSIAELSERTGMTADDVVSGLEALRALVRDPVTRTYALRLDYDYFEECIRGWESKGYVTLNPNALVWTPYIMGRNNQSQFDRAPIHTVAPREGLEEDDDERKELVEEASKQLEASKRNSQALVNGISSAEVAGTLHEPAGPPSIDSLSNTNGVHHQTSTGAAGQKESGPLSNVPAWRFEIYPPVQAPVSKKRSGRPFGAKSFQKTSITPTTTRTSGRTTPRKAASLSTITPTANEHSVRRGRSAKLFDSPSIGTENVATNGIEPDQLDLAGETGINSGQEAVRFTVGEQGTPDLSENPSDAQIPPTANGVNGSKAVEEQQGPVTPSKGKIVEGRAKLTRSASRKSVVEKIEMLIPAEGEGVAVPDDHGSDVDAEGDIDMEET
>XP_001401940_Aspergillus_niger
MPAIVPLANDPGSKTPADMVDSDQDAEGEEETDLYQMDQQLQDAAHRAFTGEAADDAATGDLGEDQDAEGEPDNEMSLVGDQNDTEPVGAVKVPQNGQSADDEDAASEAADAEADPAFENQSDSDQEAHRSSSSSQESDEEWEGESNDQEDAEAETTVRGNCIFCGQDEDNDPSEEFEEYLTCAVCGDHSHRQCAREQNALGDAEDANPWRCPTCVREKLKPSAEEGAAPQRKNRQKNMRKELLPAHTGEDGSDFHSIFNTVTVNEELLNSSRSLRKRKTVSLSAEIEEHAPVLRKRQRQTPLRYDRADSREQMAETVDGMSPVRTRSRRTRRNEQEHCRVVLKQFERLVMAFRLNESKLSKILNSRSRSQMRSRRTPKPPPVAHEPQAHFAPITPASYYTPFYSFSDRETDELKGKPYGGILSEADADTSKTLPTHLDRERFEKARQKAEEEWQRRALEAESTGETVQHASQKVSGPPSRIKYINFGGYEIETWYAAPYPEEYSRNRILYICEFCLKYMNSDYVAWRHKLKCPAKHPPGDEIYREGSISIFEVDGRKNPVYCQNLCLLAKLFLGSKTLYYDVEPFLFYVMTEFDDLGCHFVGYFSKEKRPSSANNVSCILTLPIHQRKGYGNLLIDFSYLLTRIEGKTGSPEKPLSDMGLVSYRNYWRLILSYQLRSQRTPLSITELSERTGMTADDIVSGLEALRALVRDPVTKTYALRLDYRYFEECIASWESKGYVQLNPDALVWTPYIMGRSNQSQFDRAPLHAVAPREGLEDEESEDVKESGNEEDQQSPTDAGDSKEDGSGPPITNGTGDADSEQLPTEPAGPPSTDMLSKVNGFRHPITASATSSTPAESNPAGDVPAWRFEIYPPVQAPSHKKRPGRPFGSKSSKTGGTPIAVRTSGRNTPRRASVLTSVTPSANPASVRRGRSAKLIDSPAVDSTSAEPDGIENEPYDDMENTPADGPDTTSQTHVSTEPELSANPAVGEDELPTSNGTTDPENEAAETPNVEPVTPSKGKGVEGKPKLTKSVSRKSYVEKLELMVPAEDTALSAHENGVADKAERNGTDADGDAVMET
>XP_015403056_Aspergillus_nomiae
MAATAPPADDDTEMRPPPDLVDSDQDAEGEEETDLYQMDQQLQDAVHRAYSGEIAEESNSASREDDKDADGEPDSDLDFNGENDETEPVGAVKLPKGKPSLDNEDAADAEGDAAFENQSDSDQDASGSSSSSQESDEEEDDDEEWDGESNDHDDAEVDNNTVRGNCIFCGQDEDHDPSEDFEEYLTCTVCGDHSHRQCAREQSALSDVEDANTWRCPTCVREKLEPNSDGNGSHRRLGPKNMRKELLPAHTGEEGSGFHSIFNTVDIDDDNLLNSSRSLRKRKTLSADVQEHTPVLRKRQRQTSLRSERAESGDHLGEASDALSPVRTRSRRVRGGEKEDCRVVLRQFGRLVLAFRLNETKLSKILSSRSRSQHRGRRTPKPPPVAHGPPAHFAPIIPVSYMSPFYSFNDREMDESKSKPYGGILSEADADTTKTLPMQPDRERFEVARQKAEEEWQRRVMEAESGGEPVQHAAQKVSGPPSRIKYINFGGYEIETWYAAPYPEEYSRNRVLYICEFCLKYMNSDYVAWRHKLKCPAKHPPGDEIYRDGSISIFEVDGRKNPVYCQNLCLLAKLFLGSKTLYYDVEPFLFYIMTEFDDLGCHFVGYFSKEKRPSSANNVSCILTLPIHQRKGYGNLLIDFSYLLTRIEGKTGSPEKPLSDMGLVSYRNYWRLILSYQLHKQKAPLSIVELSERTGMTADDIVSGLEALRALVRDPVTKTYALRLDYKYFEECIQSWESKGYVQLNPDALVWTPYIMGRSNQSQFDRAPIHAVAPREGLEEEEVEDIKDSGNEEEQQLSENSGKVNGDDNPQPAINGVAQAVSGGLSAEPAGPPSTELLTNGTGLHRTEPAADSNLTESNPVQDIPAWRFEVYPPVQAPVVKRRPGRPFGSKTTYNKVAVTPSTARTSGRNTPRRSSALVSMTPTANASSVRRGRSARILDSPAVESTGTEINGVENDDQLPDHEVTKGREQDPAQPDGLSETDAQATDQDGPSQLNGINRVETVDTELHVTEQVTPTKDVSAESTAKLTRSMNRKAVVEKFEFVIPAEEHGTTNHNAVVDEHTDGPNGVDKDGDAIMEA
>XP_023090225_Aspergillus_oryzae 
MDETGIEPVGIYILSGKEVKKRLRGETETVAIFEKEEDRVNALAKCSLFVSIICIQGLTYTMTATAPPADDDTEMRLPPDLVDSDQDAEGEEETDLYQMDQQLQDAVHRAYSGEVAEESNSASREDDRDAEGEPDSDLDSNGENDETEPVGAVKLPKGKSSLDNEDAADAEGDAAFENQSDSDQDASGSSSSSRGSDEEDDDEEWDGESNDHDDAEVDNNTVRGNCIFCGQDEDHDPSEDFEEYLTCTVCGDHYASTWRCPTCVREKLEPDAEGNNSSHRRLGPKNMQKELLPAHTGEEGSGFHSIFNTVDIDDDNLLNSSRSLRKRKTLSADVQEHTPVLRKRQRQTSLRSERAESRDHLGDASDALSPVRTRSRRVRGGEKENCRVVLRQFGRLMLAFRLNETKLSKILGSRSRSQHRGRRTPKPPPVAHEPPAHFAPIVPVSYVSPFYSFNDREMDESKSKPYGGILSEADADTTKTLPTQPDRERFEVARQKAEEEWQRRVMEAESGGEPVQHAAQKVSGPPSRIKYINFGGYEIETWYAAPYPEEYSRNRVLYICEFCLKYMNSDYVAWRHKLKCPAKHPPGDEIYRDGSISIFEVDGRKNPVYCQNLCLLAKLFLGSKTLYYDVEPFLFYIMTEFDDLGCHFVGYFSKEKRPSSANNVSCILTLPIHQRKGYGNLLIDFSYLLTRIEGKTGSPEKPLSDMGLVSYRNYWRLILSYQLHKQKTPLSIVELSERTGMTADDIVSGLEALRALVRDPVTKTYALRLDYKYFEECIQSWESKGYVQLNPDALVWTPYIMGRSNQSQFDRAPLHAVAPREGLEDEEVEDVKDSGNEEEQQLSESLGKVNGDDSPQPTINGAAQAVSGELSAEPAGPPSTELLTNGSGLHRTQLAADSKSTESNPIQDIPAWRFEVYPPVQAPVVKRRPGRPFGSKTTYNKVAVTPTTARTSGRNTPRRSSALASMTPTANASSVRRGRSAKLLDSPAVESTGTEANGVENDGQLPDHEGDKGGEQDPAQPDGLSETDVQNNHTGDHDAPGQLNGINGVETVDTELHVTEQVTPTKEVSAENTAKLTRSVNRKAVVEKFEFVIPAEDHGTTNHNAVVEEHTDGPNGVDKDGDAIMET
>XP_040643501_Aspergillus_ruber
MPATRPPANEVPTMDPPTDAMDSDQDAEGEEETDFYHMDQQLQNAVHRAYSGEATAEETKVDDDRDAEGEPDIEAILDGDNDETEPVGAVKLPDEAAQSSDNDEDADAEAEADPAFDHQSGSDNGKSESSSQASDDEWEAESNDHEDAEAEISSRSNCIFCGQDEDHDPSEEYEEYLTCTVCGDHSHRQCAREQEALHEGDDASQWRCLTCTQENLEPGGPESSAQRRLARKNMSKELLPAHTGEEGSGFHSIFNTLSVNENLLSNSRSLRKRKTLSVEAEEHTPVLRKRSRQTSLRSERAVSKDQEFESTEATGDGVADESPVRTRSRRGRPVMKEQCHVVSKQFEKLVVSFNLPPKKLSKATSSRQRSRTQVRKTPKPPPVAQEPQAHFAPITNTTPYISPFYSFNDREADESKTKPYGGILSEADADTTKTLPTQLDRERFEVARQKAEEEWQRRMKEAEDNGEAVQSASQKVSGPPSKIKYINFGGYEIETWYAAPYPEEYSRNRVLYICEFCLKYMNSDFVAWRHRLKCPAKHPPGDEIYRESSISIFEVDGRKHPVYCQNLCLLAKLFLGSKTLYYDVEPFLFYVMTEFDDLGCHFVGYFSKEKRPSSANNVSCILTLPIHQRKGYGNLLIDFSYLLTRIEGKTGSPEKPLSDMGLVSYRNYWRLILSYHLRDQKGTLSVADLSERTGMTADDIVSGLEGLRALVRDPITKTYALRLDYKYFDECVRNWESKGYIQLNPDALVWTPYTMGRSNQSHFDRAPLHAVAPREGLEDEGEAGASSVNDENSDGSIPAANGVGDETASASFPSSANGLHQSSTAADGSSTPAETTTENNPAAGIPPSRFEIWPPIQAPVFKRRPGRPFGSKNTYNRGYSITPTTARTVGRGTPRKASTLTSETPTANPSSVRRGRSAILVDSPAMGSTVAKANGDEIYQQQPAEETAIEGQQEAGSLPDAPPETETVDFNHAKGGEEPTGTNGTNHADTSVEDTKTPEANPPETPRGRSSETKSKPPRSGNRKPAFLEKVSVVISAEKPNVAGENKVNGTDIDGNV
>XP_040703271_Aspergillus_sydowii
MPATVPPAADHSELKEPADNILDSDQDAEGEETDLYQMDQQLQDAVHRAYSGEVAAEAGTTDFDEDMDAEGEVDLDIIPNGEVEEAEPVGAVKIPEGATSPNNDDDADAEEDPEFHGQSESERDASSSSESDEEWEAESNGRAEVEADNNTVRGNCIFCNQDEDNDPSEEFEEYLGCAVCGDHSHRQCARENNALSDAEDANPWRCPTCLSEDLEPSSKDDDASLRRKSGPRNMSKELLPAHSGEQDSNFHSIFNTVKVDDELLNSSRSLRKRKTQSADAEEHIPFLRKRQRQTPVRAERAERADSQGQIKEDGDALSPVRTRSRRTRKDDQENCRVVLKQFGKLVVAFQLPETKLAKIFNSRSRSSIRNRKVPKPPPAQEPQAHFAPITPASYFPSLYPFSDRDLEESSKSKPYGGILSETDAETSKTLPTQHDRERFEVARQKAEETWQRRLLEAETSGETVQHASQKVSGPPSRIKYINFGGFEIETWYAAPYPEEYSRNKVLYICEFCLKYMNSDYVAWRHKLKCPAKHPPGDEIYRESSISIFEVDGRKNPVYCQNLCLLAKLFLGSKTLYYDVEPFLFYVMTEFDDLGCHFVGYFSKEKRPSSANNVSCILTLPIHQRKGYGNLLIDFSYLLTRIEGKTGSPEKPLSDMGLVSYRNYWRLILSYHLRDQKSPVSIADLSERTGMTADDVVSGLEALRALVRDPVTRTYALRLDYNYFEGCIRSWESKGYVTLNPDALVWTPYIMGRNNQSQFDRAPIHTVAPREGLEEEDEGKELIEETSKHLEASKRNSQPVTNGTGDATAEGPLPEPAGPPSTALLSTANGVHDQEPTDVTEANEQAEPEASNVPAWRFEIYPPVQAPVLKKRAGRPFGSKSYQKVSITPTTTRTSGRSTPRKVASMTTITPTANESSVRRGRSAKLFDSPSMDSASVATNGLEADQLDLSTETGANNGQEAAPLVDDEEDPENQAVSENHLDEHVPPTTNGVNGPKAAEEQQGPVTPSKGKDHGGKSKLTRSASRKSVVEKIEMLIPAEDEGVGVGDDAGDMQGSDVDAEGDVVMDEA
>XP_001213161_Aspergillus_terreus
MPATVPPANDDTEMRPPADAVDSDQDAEGEEETDLYQMDQQLQDAVHRAYSGEVAEEAANAANAADDEDLDAEGEPDIDLDLTGENVDAQPVGAVKVPDDGPTVDNEDADGDPAFEHHSDSEQEASGSSSSSQESDEEWEGESNDREDAEGDNNTVRGNCIFCGQDEDNDPSEEFEEYLTCAVCGDHSHRQCAREQNALNEAEEATPWRCPTCVREKLEPSPAGTSSSQRKSLPKNMQKELLPAHTGDENSGFHSIFNTINPVDDLLHSSRSLRKRKTLSADIQEQTPVLRKRQRQTPLRSERSGSRDQLGDSTDPLSPVRTRSRRTRGGGEKESCRVVLKQFGRLVLAFQLNETKMTKILNSRARPLQTRNNKKTLKAPTPVIRDGPAHFAPITPATYMSPFYSFHDRETDESKSKPYGGILSEADADTSKTLPTHADREKFEIARQKAEEEWQRRVMEAESGGEPVQHASQKVSGPPSRIKYINFGGYEIETWYAAPYPEEYSRNRVLYICEFCLKYMNSDYVAWRHKLKCPAKHPPGDEIYRDGSISIFEVDGRKNPVYCQNLCLLAKLFLGSKTLYYDVEPFLFYVMTEFDDLGCHFVGYFSKEKRPSSANNVSCILTLPIHQRKGYGNLLIDFSYLLTRIEGKTGSPEKPLSDMGLVSYRNYWRLILSYQLRNQKTPVSIADLSDRTGMTADDIVSGLEALRALVRDPVTKTYALRLDYKYFEECIQSWESKGYVTLNPDALVWTPYIMGRSNQSQFDRAPLHTVAPREGMEEEEEDEDVKESSNEEDLQDIGALKANGHARPTVNGSGNADSDGIPHEPAGPPSTDLLTHAHGLRHQHESTGTTEQNPTTDVPAWRFEIWPPVQAPVFRRKPGRPFGSKSSHNKGISITPTTARTSGRNTPRRSSTLASATPTANPPSVRRGRSAMSTDSPAMEPTSVQSNGIDVEQIRPLDDTGSSAGQQTESAKPETSEGQDDVEGETALGTPNGTRQTPVGGNEMTEAPVTEQLTPSKENGAESAAKFKSMTQKSLVEKVHFIVPADDHDVSHRENGVGENSVGVNGTDADGDVVMGS
>XP_022487567_Penicillium_arizonense
MAATVPPPNDEPGKIHQPVDPADSDLDAEGEEETDLYEMDQQLQDAVHRAYTGEADEDGPDEAADGSADVNGLNGDGGDNDETEPVGAVKLADEDAPSEEDYAESETADADADPVFEDNDRDASEPESTDHESEAEDWEAESNDHEDVETEIRSRANCVFCSQDEEHDPSEDFEEWLTCIVCGDHSHRQCAREQEAFDDSEDPWRCLTCVRDNLQPDPIESEVPEQKASFLPKELLPAHAGKHHEGFHSIFDTGVNEEILNSSRSLRKRKASSVEAEEHVPVLRKRLRQTSFRGEHPDLNGTTFEGADAAEVDPHSPARTRSVRVRRTRALDREHCRVVTSQFGKLIVGFRLDEARMSKIIGIQPRPQRKKKKASKPPVVPPEPQAHFVPLPPVSYNTITLFDRETDDPKSKPYGGILSEVEQDTSKTLPTQFDRERFEQARLKAEDEWQQKVREAELNGEATPHASQKVSGPPSKIKYINFGGYEIETWYAAPYPEEYSRNRVLYICEFCLKYMNSDYVAWRHKLKCPAKHPPGDEIYRDGSISIFEVDGRKNPVYCQNLCLLAKLFLGSKTLYYDVEPFLFYVMTEYDDLGCHFVGYFSKEKRPSSANNVSCILTLPIHQRKGYGNLLIDFSYLLTRIEGKNGSPEKPLSDMGLVSYRNYWRLILSYQLRDLKTPVSIADLSDLTGMTADDIVSALEGLRALVRDPITKTYAIRLDYKYYDEVISGWESKGYVQLNEDALLWTPYIMGRSNQSHFDRAPLHAVAQRGDPDEDEEVEDEDAPMVNGTGPNALDEPAGPPSRRGLQPHGAHHSTARHPEPPLVNPAAGIPPSRFELWPPVLAAAPKRKPGRPFGSTKKDNYRASMTPSATRNGGRNTPRRPSALAMFTPGGSVRRGRSSIVAESPAADATPTHTNALGLEQGQVVEEEAVIDDDADADGEVDELVPVPEAGATVETDVANDDTLPDEHPKTNGIKSAKVPENSESLKTPEKKIKSTSRSPDTAISLRSHRSADNPKTPRSVNRKALVEKVQVMVPAEPGSASKSEGKGRGAKTVNTNGIDTDSDADADAEYEVDGDVVMQT
>XP_014535930_Penicillium_digitatum
MAATVPPANDEPGKLNPPVDPADSDLDAEGEEETDLYEMDQQLQDAVHRAYTREDDEDGPEEAADGNNSSVNLNGEDDDDNDEAEPVGAVKLPDDDAGSEEDYAESETADADADPGFEANDRDASEPESSDHDSEAEDWEAESNGGEDVETDIRSGSNCLVCSQDEEHDPSEDFEEWLTCVVCGDHSHRQCAREQEAYDETEEPDTITNSATETGLGASALPKELLPAHAGTHDEGFHSIFNTSVDDEMLNSSRSLRKRKASSIEAEEHTPVLRKRLRQTSFRSDRPLSNDAALDGGDATADGDVHSPARTRSVRVRRTRAVDREHCRVVARQFGKLIIGFRLDETKISKITGSQIRPQRKKKKAPKPPPVAPEPQAHFVPLPPISYNSMTFFDRETDDAKSKPYGGILSEVEQDTSRTLPTQFDRDRFEQARLKAEDEWQQKVKEAELNGEATAHASQKVSGPPSKIKSINFGGYEIETWYAAPYPEEYSRNRVLYICEFCLKYMNSDFVAWRHKLKCPAKHPPGDEIYRDRSISIFEVDGRKNPVYCQNLCLLAKLFLGSKTLYYDVEPFLFYVMTEFDDLGCHFVGYFSKEKRPSSANNVSCILTLPIHQRKGYGNLLIDFSYLLTRIEGKNGSPEKPLSDMGLVSYRNYWRLILSYQLRDLKTPVSIADLSDRTGMTADDIVSALEGLRALVRDPITKTYAIRLDHKYYNEVISGWESKGYVQLNPDALLWTPYIMGRSNQSHFDRAPMHAVAPREDPDEDEDETETRATDYEGAIRMVNGSDRDTLAASAGPPSTLTLRPNGSHHSTVGKSEPPAIPNPAAGIPPSRFELWPPVPPAAPPKRKPGRPSGSTKLNTMSTTPMAPRNNGRNTPRRPSGLAMVTPGGSIRRGRSSILTNSPATEPTPSQANGSKLEQSKVVGEETAVDEDVENMAPAPREAAEVSEKDSERVNGYVAAKEPVKTNGIDAAEPESSEAKQTEAPRTPEKKTNSISRSPGTTVPRRFNDNPKTPRSVNRKTLVEKVHVVIPAEPGSASKSMGKAEDPKAVVNTNGTDADSDADADADAEVDAEYEVDGDVVMQT
>XP_016594619_Penicillium_expansum
MAATVPPANDEPGKLDPPEDPADSDLDAEGEEETDLYEMDQQLQDAVHRAYTGEVDDDGPEEAADGNNSSINGLNGEDDDDNDEAEPVGAVKLPDDDAGSEEDYAESETADADADPGFEANDRNASEPESSDHESEAEDWEAESNGGEDVETDIRSGSNCLVCSQDEEHDPSEDFEEWLTCVVCGDHSHRQCAREQEAYDESDEPDTITNSATEPGIGALALPKELLPAHAGTHDEGFHSIFNTGVDDEMLNSSRSLRKRKASSIEAEEHTPVLRKRLRQTSFRSDHPILNDAALEGGDGTADGDVHSPARTRSVRVRRTRAVDREHCRVVARQFGKLIIGFRLDETKMSKITGSQIRPQRKKKKAPKPPPVAPEPQAHFVPLPPISYNSMTLFDRETDDAKSKPYGGILSEIEQDTSRTLPTQFDRDRFEQARLKAEDEWQLKVKEAELNGEATPHASQKVSGPPSKIKSINFGGYEIETWYAAPYPEEYSRNRVLYICEFCLKYMNSDFVAWRHKLKCPAKHPPGDEIYRDRSISIFEVDGRKNPVYCQNLCLLAKLFLGSKTLYYDVEPFLFYVMTEYDDLGCHFVGYFSKEKRPSSANNVSCILTLPIHQRKGYGNLLIDFSYLLTRIEGKNGSPEKPLSDMGLVSYRNYWRLILSYQLRDLKTPVSIADLSDRTGMTADDIVSALEGLRALVRDPITKTYAIRLDHKYYNEVISGWESKGYVQLNPDALLWTPYIMGRSNQSHFDRAPIHTVAPREDPDEDEDETEARAIDYDGNVRMVNGSDRDTLADSAGPPSTLALRPSGLHHSTAGKSEPPAIPNPAAGIPPSRFELWPPVPPAAPPKRRPGRPSGSTKLNNMSMTPTAPRSNGRNTPRRPSALAMVTPGGSIRRGRSSILTDSPAAEVTLSQANGPEQKQSEIVDEEAVADEDVENTAPAPKEAADASEKEPERVNGDVAVKEPVKTNGIDAAEPESSEDKKAAAPRTPEKKTNSISRSPGTAVSRRSNDNTKTPRSVNRKTLVEKVHVVIPAEPGSASKSPSKGEDQKAVANTNGTDADSDADADADAEIDAEYEVDGDVVMQT
>XP_040649444_Penicillium_griseofulvum
MAATVPPANDEPGKLDPPVDPTDSDLDAEGEEETDLYEMDQRLQDAVHRAYTGEVDEDGPEEAADGNNSSINRSNGEDEDDNDEAEPVGAVKLRDDDAGSEEDYAESETADADADPGFEANDRDASEPESSDHESEAEDWEAESNGREDIETDIRSGANCVFCSQDEEHDPSEDFEEWLTCIVCGDHSHCQCAREQGAYDDTEDHPWRCPGCVQNNLEPDPIPDLATEAGLGASALPKELLPAHAGTHDEGFHSIFDTGVNNEMLNSSRSLRKRKASSTEAEEHTPVLRKRLRQTSFRSDLPSLNDTALDSVDGIADGDVHSPARTRSVRVRRTRAVDRELCRVVTRQFGKLILGFRLDEAKMAKITGSQIRPQRKKKKAPKPPPVAQEPQAHFVPLPPISYNSMTLFDRETDDAKSKPYGGILSEIEQDTSRTLPTQFDRDRFEQARLKAEDEWQQKVKEAELNGEATSHASQKVSGPPSKIKSINFGGYEIETWYAAPYPEEYSRNRVLYICEFCLKYMNSDFVAWRHKLKCPAKHPPGDEIYRDRSISIFEVDGRKNPVYCQNLCLLAKLFLGSKTLYYDVEPFLFYVMTECDDLGCHFVGYFSKEKRPSSANNVSCILTLPIHQRKGYGNLLIDFSYLLTRIEGKNGSPEKPLSDMGLVSYRNYWRLILSYQLRDLKTPVSIADLSDRTGMTADDIVSALEGLRALVRDPITKTYAIRLDRKYYDEVISGWESKGYVQLNPDALLWTPYIMGRSNQSHFDRAPMHAVAQREDQDEDEDETEARAINYEGNVRMVNGSNGNALADSAGPPSTLSLRSRGSHHPTAETSEPTAIPNPAAGIPPSRFELWPPVPPTGPPKRRPGRPSGSTKLNSMSSTPIAPRNNSRNTPRRPSGLAMVTPGGSFRRGRSSILTDSPAAEAPPSQPNGELEKSEVAEEQAVVEHAENVAHVPKEAADGSEKEPGHVNGDVATKEPAKANGIDAAEPGLVPELSEDKDTERPMTPEKKTNSISRSPGTAGSRRSSDNPKTPRSVNRKALVEKVHVVIKSPNKAEDQRAVTNTNGTDEDADVDADGEVELDAEYEVDGDVVMQK
>XP_038930428_Penicillium_roqueforti
MAATVPPANDESGKLDPPVDPADSDLDAEGEEETDLYEMDQRLQDAVHRAYTGEVDEDGPDETADGKNGSIKLNGEDDDDNDGAEPVGAVKLPDDDAGSEEDYAESETADADADPGFEANERDASEPESSDHESEAEDWEAESNGREDVETDIRSGSNCLVCSQDEEHDPSEDFEEWLTCVVCGDHSHRQCAREQEAFDETDGPWRCPSCVQNNLEPDPIINTTTETTLGASALPKELLPAHAGTHDEGFHSIFNTGVDDEMLNSSRSLRKRKASSIEAEEHIPVLRKRLRQTSFRSDNPILNDAALEGDAIADGDVQSPARTRSVRVRRTRAVDREHCRVVTRQFGKLIIGFRLDEAKMSKITGTQIRPQRKKKRAPKPPPVAPEPQAHFVPLPPISYNSMTLFDRETDDAKSKPYGGILSESEQDTSRTLPTQFDRDRFEQARLKAEDEWQQKVKEAELSGEATAHASQKVSGPPSKIKSINFGGYEIETWYAAPYPEEYSRNRVLYICEFCLKYMNSDFVAWRHKLKCPAKHPPGDEIYRDQSISIFEVDGRKNPVYCQNLCLLAKLFLGSKTLYYDVEPFLFYVMTEYDDLGCHFVGYFSKEKRPSSANNVSCILTLPIHQRKGYGNLLIDFSYLLTRIEGKNGSPEKPLSDMGLVSYRNYWRLILSYQLRDLKTPVSIADLSDRTGMTADDIVSALEGLRALVRDPITKTYAIRLDHKYYNEVISGWENKGYVQLNPDALLWTPYIMGRSNQSHFDRAPIHTVAPREDPDEDEDETEARATDYERNIRMMNASVGNTLANSAGPPSTLALRPNANGSHHSAFNPEPPAIPNPAAGIPPSRFELWPPVPPAAPPKRRPGRPSGSTKINSMSMTPTAARNGGRGTPRRPSGLAMVTPGGSTRRGRSSILTDSPAAEATSTQANGHGTEQSGVVEEETVVDENAKDTAPVLEEGTEKEPEHVNGNAAPKEPVKTNGIDATEPSNDDTEAPSTPEKTNSISRSPGTAVSRRSSDNPKTPRSVRKALVEKIHVMVPAELESASKGEGQKAMPTTNGTDADSDADAEADIDAEYEVDGDVVMQT
>XP_002564713_Penicillium_rubens
MAATAPPANDESGKLDPPVDPADSDLDAEGEEETDLYEMDQRLQDAVHRAYTGEVDEDGPEEAVDGNNLSVNGLNGEDDDDNDEAEPVGAVKLPDDDAGSEEDYAESETADADADPGFEANDRDASEPESSDHESEAEDWEAESNEREDVETDIRSSSNCLVCSQDEEHDPSEDFEEWLTCVVCGDHSHRQCAREQDAFDETEGPWRCPSCVNNNLEPDTITNSATETGLGAPALPKELLPAHAGTHDEGFHSIFNTGVDDEMLNSSRSLRKRKASSIEAEEHTPVLRKRLRQTSFRSDRPILNDAALEGGDVNADGDAHSPARTRSVRVRRTRAVDREHCRVVARQYGKLIIGFRLEEAKMSKITGSQIRSQRKKKKAPKPPPVAPEPQAHFVPLPPISYNSMTLFDRETDDAKSKPYGGILSEVDQDTSRTLPTQFDRDRFEQARLKAEDEWQQKVKEAELNGETTAHSSQKVSGPPSKIKSINFGGYEIETWYAAPYPEEYSRNRVLYICEFCLKYMNSDFVAWRHKLKCPAKHPPGDEIYRDRSVSIFEVDGRKNPVYCQNLCLLAKLFLGSKTLYYDVEPFLFYVMTEFDDLGCHFVGYFSKEKRPSSANNVSCILTLPIHQRKGYGNLLIDFSYLLTRIEGKNGSPEKPLSDMGLVSYRNYWRLILSYQLRDLKTPISIADLSDRTGMTADDIVSALEGLRALVRDPITKTYAIRLDHKYYNEVISGWESKGYVQLNPDALLWTPYIMGRSNQSHFDRAPIHTVAPREDPDEDEEETEARVTDYEGNGRMANASDGDTLADSAGPPSTLALRHNGSNHPTVGNSETSAIPNPAAGIPPSRFELWPPVPPAAPPKRRPGRPSGSTKLNSMSTTPTSARNNGRNTPRRPSGLATVTPGGSVRRGRRSILTDSPAAEATPSQANGVEPEKTEPVEEEAVVDGDAENLAPELRETADVSEKEPEHVNGDAAPKKPVKTNGIDAAESEPSEDKDTEAPKTPEKKTNSIPRSPGTAVSRRSNDNPKTPRSVSRKALVEKVHVVIPAESGSASKSPAKGQGQKAMANTNGTDADSDADADADIDAEYEVDGDVVMQT
>XP_040815718_Penicillium_solitum
MAATVPPANDEPGKLDPPVDPTDSDLDAEGEEETDLYEMDQQLQYAVHRAYTGEVDGDGPEEGGNNSSVNGLNGEDDDDDDDDDDNDEAEPVGAVKLPDDDAGSEEDYAESETADADADPGFEANDRDASEPESSDHESEAEDWEAESNGGEDVETDIRSGSNCLVCSQDEEHDPSEDFEEWLTCAVCGDHSHRQCAREQEAYDETEDPWRCPSCVHNNLEPDTITNPVTETGLGASALPKELLPAHAGTHDEGFHSIFNTGVDDEMLNSSRSLRKRKASSIEAEEHTPVLRKRLRQTSFRSDHPVLNDAALEGGDPTGDGDVHSPARTRSVRVRRTRAVDREHCRVVTRQFGKLIIGFRLDEAKLSKITGSQIRSGRKKKKAPKPPPVAPEPQAHFVPLPPISYNSMTLFDRETDDAKSKPYGGILSETEQDTSRTLPTQFDRDRFEQARLKAEDEWQQKVKEAELNGEATAHASQKVSGPPSKIKSINFGGYEIETWYAAPYPEEYSRNRVLYICEFCLKYMNSDFVAWRHKLKCPAKHPPGDEIYRDRSISIFEVDGRKNPVYCQNLCLLAKLFLGSKTLYYDVEPFLFYVMTEFDDLGCHFVGYFSKEKRPSSANNVSCILTLPIHQRKGYGNLLIDFSYLLTRIEGKNGSPEKPLSDMGLVSYRNYWRLILSYQLRDLKTPVSIADLSDRTGMTADDIVSALEGLRALVRDPITKTYAIRLDHKYYNEVISGWESKGYVQLNPDALLWTPYIMGRSNQSHFDRAPIHTVAPRDDPDEDEDETETRATDYEGNARMVNGSDRDTLADSAGPPSTLALRPNGPHHSTAFNSEPPAIPNPAAGIPPSRFELWPPVPPAAPPKRRPGRPSGSTKLNSMTTTPTAARTNSNGRGRPRRPSGLATATPGGSIRRGRSSILTDSPAAEATPSKANDPELEQSEVIEEEAVVDEDAENVAPAPKGAADMSEREPERVNGDGAAKEPVKTNGIDAAEPEPSEDKDTEAPRTPERKSNSISRSPGTAISRRSNDNPKTPRSVNRKALVEKVHVMIPADPGSASKSPGKGEGQKAGANANGTDADSDADADADAEIDAEYEVDGDVVMQT
>XP_022578534_Penicilliopsis_zonata
MAATVLPADDTTETHPHADMVDSDQDAEGEDDETDFYHMDQQLQDAAHRAYSGEEVVGKRRAGDGEEEDDDNAEEDEEDASISGPDDHDDAEPVGAVKLPNGAASSDDEDEDAEAEADLDADPAFRHDGHSDEHHGESESGSSSSSESDAEEEEWEAESDREGEAEIPSRTDCIFCHQDEEHDPSDEFEEYLTCIVCGDHSHRQCAREQNALGEEDVSTWRCPACFKDKSEPDTTVMATPRRRTGSLLTRELLPAHDQPNSIFNTEIIGDDALHGSRALRKRKASSAEADEHVPVLRKRRKQTTAGADSGLSDDHAAVDSGALATVDGVEGGGPLRTRTRRARRSGPEGCRIISKQLDKLVMAFRLNEHKLARILSSRRKRLHKKRKIANPPPAPEEPQTHFLPITPASFISPFYSFPDREHDESKSKPYGGILSETDADTTKTLPLQIDRERFESARQRAEDAWQRKVREAELGGESIQRASQKVSGPPSKIKYINFGGYEIETWYAAPYPEEYSRNRVLYICEFCLKYMNSDFVAWRHKLKCPAKHPPGDEIYREGSISIYEVDGRKNPVYCQNLCLLAKLFLGSKTLYYDVEPFLFYVMTEYDDLGCHFVGYFSKEKRPSSANNVSCILTLPIHQRKGYGNLLIDFSYLLTRIEGKTGSPEKPLSDMGLVSYRNYWRLILSYQLRNQKTPISIVELSERTGMTADDIVSGLEGLRALVRDPVTKTYALRLNHAYFEECIGNWESKRYVQLNPDALVWTPYIMGRSNHSQFDRAPIHTVAQREGADEEEEEVEEEEEEEEEEEQDGRKTAANGDGKQSQPDAEGSRKSALGEPAGPPSTSVLSTSMNGLRHASSTPASFTTATSQNPAAGIPPTRFEIWPPVQGPIFKRRPGRPFGSTKKNIAAAAAAAAAAAAAAAAAAAGEVIPDTTSTVAHNASAATNGASEATPLANRVLNGRGTPRRASALTSYASPLGYTPRVRRGRSTRTESSAGGEMITNGATDQTQEPPPPPPLQAQQEPSDKTEATWKPEMQPSQPSRLNSEAEALKNGKATPDLTDANGYPKPAAEENGDAMEDKEEEEETASSPKQLAVTKSRGPEGATRISRSLSKKALVEKLEVMIAADDEAGALDADQGPQMDGIEQS
>XP_016621447_Cladophialophora_bantiana
MPPLTALELDQLPSVNQETPNNEHSPAQSSTNESPEYAGGENGKDGEVPEAEQDASSGDRKSRVGAEQANLHMPNSEDSALGEQLQRSAEESFSDNEGKIEADAASTSAPQTDSKEDITMTDADAEAESEEDDDDDEKDAAADEDESEQDQNGEEDDGSEEDEDKIADEDNETVDEDGDEDDQEDTKSKEAGGDSEESSESSQEESESSASASASSSASGSGSGSESESESESESSEEDTSEATDSKQDCVFCQEKAAADDENGELRLTCSDCGNRAHPKCARENGSLHEGETSRWKCRGCAGDKTVQSESPKAPSTRSKNSAPRLVRDLLPVTRGVQKPNSHSIFAQPVIGEGDEGGRALRKRKSPTQEPPPIEKRRRKATDRALAAAATSKELAEKKMAIAHSTRRSSQLKITKPTARILQHRPFNKPPPHKFILAFRLEQSKIEAILSKPPRPGRRRERRTQPKKPPKIPPPPIYQPPVPKFPALPTQHLIFPSAFTDREAELNAKPYGGILSEADADTSRSLPQLRDREIFEIARKEAEEERRRASAAAEAEINGGTGDATATSTSTTKPSRATVSGPPSKIKCIQFGKHVIDTFYAAPYPEEYSHETRLFICEFCLKYLPSEFVAYRHKLKCPAKHPPGDEIYRDGTVSVWEVDGRKKTEYCQCLCLMAKMFLGSKTLYYDVEPFLFYILTEYDELGYHFVGYFSKEKRPASQNNVSCILVMPIHQRKGYATFLIDFSYLLTRIERKEGSPEKPLSDMGLTAYRSYWDLTISRHLLDLGFKPFSTKTLMARTGMTADDVIHSLERLYAFTKDPVTKTYAVRYDRKLYQKIVDDYEAKKHRRLKPDKLMWTPYIMGRSDQATLDGQPLQALAPRDEEDGDEEDEEAGEEVDVDSVLAGKSVAGRDLAETEMDVDRLSPRSKSKSTKAMSRRESVGVQEDMDVKDLSLVDAHGHVAPGPPSTAALSGTASSGLATARPDIKVNGLVNGESPKVGDSHPQHEDNEDDGHENGQAPGEKQEPNEADKEEREQEPPLSGYALAFRQLSIPPTRFQIDPPIPPSMLRQRSTKKRSAATAFGSASTPKTNGLGTVESPAIAVAASMVPVRSSPRNANNYNNNNTGLGSTGATVTANGSSIASAGSVSPKGPGTPVRRSGRRSGLSTVTIPASDVSVTNDDQEDAPAEEDEEAVQGESKADDEEEEEEQERSSPSSSSSEEEDDEQEEASMATEEESEDDDEDEEDDGDDPNDEDAVPDDDDEDSEDSEESEVDDDGDPDAEVDLADDDDEEEDDDEEDAEAEDDD
>XP_008731914_Cladophialophora_carrionii
MPPLVSEESDELSSVGTGTVTPSIEGPVMTASGDELSPPMPRENPKPSENGHYASEENQSNLVGSGQSRIHAAAPDDYELGEQLQRSAQEELSEPDTDVRVAEENVAGGAELQADGEGDITMTDADAEAEPDDEMPQNDPAAGDAQEPNQVAEDDEDAEGEEEAEPQKENRAVGGQETGDKESAANEGDLEEEEGPAESDAEDAGSDSEEGSGSLEPELESSASQSESVSRSGSASRPVSESEAESASESGDEDEDDAPEEAEDAGSECIFCKQTHGPDGQGDELDLVCLECNNRAHLKCAQGKQAVKDDNTTHWQCPDCLKKVAQSESPKERAARSKNSAPRLVRDLLPVTRGVQRPNSHSIFAQPLISEGEDGGRALRKRKSPTQEPVPAEKRRRKATERASAVATTSAALSVDSTSTTMSTRRSSQMKITKPTARILQHRPFNKPPPHKFILAFRLDQPRIEAILSKPPRPGRRRERKAQQKKKEPKIPAPIYQPPVPKFPALPTHNLIFPSAFTDREAELNAKPYGGILSEAEADTSRSLPQLKDRELFEIARKEAEEERRRTSAAAEAEINGGVDASATPGATSATTKPNRSTVSGPPSKIKCIQFGKHVIDTFYAAPYPEEYSHESRLFICEFCLKYLPSEFVAYRHKLKCPAKHPPGDEIYRDGTVSVWEVDGRKKTEYCQCLCLMAKMFLGSKTLYYDVEPFLFYILTEYDELGYHFVGYFSKEKRPASQNNVSCILVMPIHQRKGYATFLIDFSYLLTRIERKEGSPEKPLSDMGLTAYRSYWDLTISRHLLDLQRSNTPFSTKTLMGRTGMTADDVIHSLERLYAFIKDPVTKTYAIRFDKKLYERIVDEYERKGHRKMKPELLVWTPYIMGRSDRETLDGQGPLNALAPRSDDEDEEEEQDDAETSEAVELDSQAVASKAGKSVAGVTDLVGNDGVAEEELSPKSTAKSAMATSRPESLVGHEESDAVNVKDASLLNELGHVAPGPPPTNALDGVVSTQLAADHSEVKVNGLVNGTSSMFQEPPVDPHLQDSHEQERQNQPREADGAEQPKQPPSPPLYGYALAFREHNIPPTRFQIDPPIPPSMLRRQNTKKRSAATAFGTPGKKTNGLGGTAADTGAGANNVAVRSSPRNAAKSGVLLGANTVTASGTASSTNGTRSASPKVPGTSVRRSGRRSGLANVVATVDGSVEDEEEEEEEEEDAPAEDDDDVGAPSKADSEDGDAEEDQDDVEASSSSSSQGEEEQDEDEEDEPQTSVAAVSDESGEDESGEEQGELDESEDDNDDDDGVDEEVDEDEDEDEEDDEEEEEEEEEEESADDDPNDPDAEPDEDESEESEEDAEAEVDIPEEEEEEVEEEVEEEEEVDDDDDDDNDGDG
>XP_016246332_Cladophialophora_immunda
MPPLTSEELDQLIGTDQKTPDDEQSPAQLSADGSPEHAGEASEGEQNASNEDQKRTVVAEQVNLHIPSSGDSALGEQLQRSAEESLSDNEGKIEADAASTSAPQTDSKEDVTMTDADAEDEAEEDEDKDTAADDEGGQGQEGAEDDESEEEEATGDKEAVDGEDAEEQDQEETKSGTTRDDSEEDSESSQEEGEESSTSTSASASASASESASGSESGTESESQSESESSEEDNTSEAVDSKQDCVFCNQTVTAEGEDGELNLSCSACDNRAHQKCAREHDSLREGEPSPWRCPQCPVDKPVQSESPKARSTRSKNSAPRLVRDLLPVTRGLQKPYSHSIFAQPVIGDGDDGGRALRKRKSPTQEPAPVEKRRRKATDRALAAAATSKELAEKKAAIAHATRRSSQMKITKPTARILQHRPFNKPPPHKFILAFRLEQPKIEAILSKPPRPGRRRERRSQPKKPPKIPPPPIYQPPVPKFPALPTQHLIFPSAFIDREAELNAKPYGGILPEADADTSRSLPQLRDREIFEIARKEAEEERRRASAAAEAEINGGAGDATAASTSTTKPSRSTVSGPPSKIKCIQFGKHVIDTFYAAPYPEEYSHETRLFICEFCLKYLPSEFVAYRHKLKCPAKHPPGDEIYRDGTVSVWEVDGRKKTEYCQCLCLMAKMFLGSKTLYYDVEPFLFYILTEYDELGYHFVGYFSKEKRPASQNNVSCILVMPIHQRKGYATFLIDFSYLLTKIEGKEGSPEKPLSDMGLTAYRSYWDLTISRHLLDLGLKPFSTKILMARTGMTADDVIHSLERLYAFTKDPLTKTYAVRYDRKLYQRIVDDYEVKKHRKLKPDNLMWTPYIMGRSDQATLDGQPLQALAPRDEEDGDEEDEEVGREVDVDSDVMMSNAAKSIAGGDLPETEVDVERLSRRSKSKSTRAMSRPESVGLQEEDMDIKDPSLVDAQGHVAPGPPSTAALSGADAMSLATTRPEIKVNGLVNGDSLKEGNSHLQGETEDKESGGNGDHHQATGEQQEPNGMAKEGKEAEALLSGYALAFRQHSIPPTRFQIDPPIPPSMLRQRSTKKRSAATAFGSASTPKTKDGEFPALTAAASAVAVRSSPRNANNNNHAGLSLSGPALSANGSSVASAGSVSPKGPGTPVRRSGRRSGLSTMTILTSDVSVTNDDQDDAPAEEDEDAAQMESKAEDEEDEEEQERSSSSSGDEEEDEPEASIATDEEESEEEEEDAEEDGDDPNDEDAVPDEEDESEDEDEDDDGDPDAEVDLADEDEDEDEDEDEDEGEDEDAEAEDDD
>XP_007744767_Cladophialophora_psammophila
MPPLTALELEQLTSVNQETPNNEHSPAQSSTNESPGHTGGENGKDGEVREAEQDASSGDRKSRIGAEQANLHMPNSEDSALGEQLQRSAEESFSDNEGKTEADAASTSAPQTDSKEDTTMTDADAEAESEEDDDDDEKDTAAEDEGEQDQNSTEDDESEEDEDKIADEDNETVDGEDGEEDDQETKSKEAGGDSEESSESSQEEGESSTSASGSASGSGSGSESESESESESSEEDTSEATDSKQDCVFCKEKAAADGEDGGLRLTCSDCGNRAHLKCARDNGSLHEGETSRWQCPGCTGNKTVQSGSPKAPSTQSKNSAPRLVRDLLPVTRGVQKPNSHSIFAQPVIGEGEEGGRALRKRKSPTQEPPPLEKRRRKATDRALAAAATSKELAEKKMAVAHSTRRSSQLKITKPTARILQHRPFNKPPPHKFILAFRLEQSKIEAILSKPPRPGRRRERRAQPKKPPKIPPPPIYQPPVPKFPALPTQHLIFPSAFTDREAELNAKPYGGILSEADADTSRSLPQLRDREIFEIARKEAEEERRRASVAAEAEINGGAGDATAASTSTTKPSRATVSGPPSKIKCIQFGKHVIDTFYAAPYPEEYSHETRLFICEFCLKYLPSEFVAYRHKLKCPAKHPPGDEIYRDGTVSVWEVDGRKKTEYCQCLCLMAKMFLGSKTLYYDVEPFLFYILTEYDELGYHFVGYFSKEKRPASQNNVSCILVMPIHQRKGYATFLIDFSYLLTRIERKDGSPEKPLSDMGLTAYRSYWDLTISRHLLDLGFKPFSTKTLMARTGMTADDVIHSLERLYAFTKDPVTKTYAIRYDRKLYQKIVDDYEAKEHRRLKPDKLMWTPYIMGRSDQATLDGQPLQALAPRDEEDGDEEDEEAGEEVDMDSVVAGKSVAGRDLAEAEMDVDRLSPRSKSKSTKAMSRPESVGVQEEDMDVKDASLVDAHGHVAPGPPSTAALSGTTSSGLATARPDIKVNGLVNGESPKVGDSHPQHEDNEDGGNENGQAPGEKQEPNEADKEEREQEPPLSGYALAFRQLSIPPTRFQIDPPIPPSMLRQRSTKKRSAATAFGSASTPKTNGLGTAESPAVAGAVSMVPVRSSPRNANNNNASLGSAGATVTANGSSIASAGSVSPKGPGTPVRRSGRRSGLSTMTIPASDVSVTNDDQEDAPAEEDEEAVQRESKADDEEEEEEQERSSSSSSSEEEEDEQEEASMATEEEEEESEDDENDVEEDDGDDPNDEDAVPDDDDEESEDSEVEDDGDPDAEVDLADDDDEDDDEEDDDDEDAEAEDDD
>XP_018688410_Fonsecaea_erecta
MSPLTSVELDEPTSAYEETSDDEQSPARFSADRSPRHTSGENGEVSEGEQNASNEDRKRRAAAELVNVHDPNSEDSALGEQLQRSAEESLSDNEAKVEADADAASTSAPQTEAKEDVSMVDADAESEQAADDEGDEEEVTDEDKQAVDGDDGEENPQEGTKSQGDSEVSSESSQDEGESSASASGSDSASESGAESELQSEAESSEEDNTSEAIDSKQNCVFCNQTVAADSDDGESGLRCPACDNHAHRKCARERGSLQTGEASPWQCPQCAGDKTAPSVSPKARSTRSKNSAPRLVRDLLPVTRGLQKPYSHSIFAQPVIGDGDDGGRALRKRKSPTQEPPPVEKRRRKATDRALAAAATTKELTEKKAAIAHSTRRSSQMKITKPTARILQHRPFNKPPPHKFILAFRLEQDKIEAILSKPPRPGRRRERRTQPKKPPKIPPPAAVYQPPVPKFPALPTQHLIFPSAFTDREAELNAKPYGGILSEVDADTSRSLPQLRDREIFEIARKEAEEERRRASAAAEAEINGGAGDATAASTSTSTTKPSRSTVSGPPSKIKCIQFGKHVIDTFYAAPYPEEYSHETRLFICEFCLKYLPSEFVAYRHKLKCPAKHPPGDEIYRDGTVSVWEVDGRKKTEYCQCLCLMAKMFLGSKTLYYDVEPFLFYILTEYDELGYHFVGYFSKEKRPASQNNVSCILVMPIHQRKGYATFLIDFSYLLTRIEGKEGSPEKPLSDMGLTAYRSYWDLTISRHLLDLGLKPFSTKTLMARTGMTADDVIHSLERLYAFIKDPVTKTYAVRYDRKLYQKFVDDYEAKKHRKLKPSSLMWTPYIMGRSDQATLDGQPLQALAPRDEEDGDEEDVELGREGDVDSEVVMSTAAKSVGGGDLPETEVDTERLSTRSKSKSTRAMSRPESVGLQEEDMDVKDPALVDAQGHVAPGPPPTAPLSAAGALPLGTARPDIKVNGIVNGTPHAQGENGEEESGGSEDRPGAGEKDQPKEAGKEQEPLLSGYALAFRQHSIPPTRFQIDPPIPPSMLRQRSTKKRSAAAAFGSPSTSQTKGFGKGEFAASTAGASIVAVRSSPRNANNSNNAGLSLSGPTLSANGSSVASTGSVSPKVPGTPVRRSGRRSGLSTMTVPASDVSVTNGDEDDAPGEEDEDAAHMEGKLGDEEEGEEEEDEEEDRSSSSSVDEEDDDEQGASVATEDEESEEEEEEEDGDDPNDEDAVLDDEDDSEDEDDDDDDDRDPEAEVDLPDDEDGDEDEEPEDED
>XP_022517417_Fonsecaea_monophora
MPSPTSAEPDQPISANQRTLDDDRPAARYPTDERRENAGAENDEASGGEQNGPNEDSTRKAVIEQVNLHIPNSEDSALGEQLQRSAEESLSDNEAKVDTDAASTSAPQTDPKEDITMTDADAEGEPDEDEDQDTGADEADEPDQAAVANEESDEEEDADEDKEADDEVGQEQDQGDLKSETAGADNEESSESSQDGDESSASASASGSASGSESSSESESQSGSESSGEDSTSEAVDSKRDCVLCNQSVAVDGGDDESHLSCSACGNHAHRQCAQERGSLPGGKLSQWQCPQCTGEKPAQSESPKARSSRSKNSAPRLVRDLLPVTRGLQKPYSHSIFAQPVIGDGDDGGRALRKRKSPTQEPPPVEKRRRKATDRALAAAATSKELAEKKAAIAHSTRRTSQMKITKPIARILQHRPFNKPPPHKFILAFRLEQAKIEAILSKPPRPGRRRERRSQPKKPPKIPAPPIYQPPVPKFPALPTQHLIFPSAFTDREAELNAKPYGGILSEADADTSRSLPQLRDREIFEIARKEAEEERRRASAAAEAEINGAAGDAAAASASTTKPSRSTVSGPPSKIKCIQFGKHVIDTFYAAPYPEEYSHETRLFICEFCLKYLPSEFVAYRHKLKCPAKHPPGDEIYRDGTVSVWEVDGRKKTEYCQCLCLMAKMFLGSKTLYYDVEPFLFYILTEYDELGYHFVGYFSKEKRPASQNNVSCILVMPIHQRKGYATFLIDFSYLLTRIEGKEGSPEKPLSDMGLTAYRSYWDLTISRHLLDLGLRPFSTKTLMARTGMTADDVIHSLERLYAFTKDPVTKTYAVRYDKKLYQRIVDDYEAKKHRKLKPDSLMWTPYIMGRSDQATLDGQPLQALAPRDEGDGDEEDEEVSRDVDMDSEVVMSNAGKSVAAGELLETDADMERLSPRSRSKSTRAVSRPESVGLQEEDLEIKDPLLVDAHGHVAPGPPPTAALSGGGALSLATARPQIKVNGLVNGDSRKDGESHPEGEAGEKESGGDEDGQASGGKEESNEVKEGKEQEPVLTGYALAFRQHSIPPTRFQIDPPIPPSMLRQRSTKKRNAAAAFGSAASPQTKGFGNGESTVLNAQGSLVAVRSSPRNTNNNNNAGLGLAGSTPSINGNNVARTGSVSPKGPGTPVRRSGRRSGLSTMTVPASDVSVTNDNQDGAAAEEDEDAAQRDSKAEGEEEDDDDDEDREGSSTSSGDEEEEEDEQEASIATDEEESEEEDDVEEDVDDPNDEDAVLDDEDDSEDEDEDDDDDGDPDVEVDSADDDEEDDDEEEEEDEDAEAEDDE
>XP_016631755_Fonsecaea_multimorphosa
MPHLTSEELHQLMSANQGTPDDEQSPARSSAERSSQHASGENGETLEGEQNAPSEDASGRAAAELANIHAPNLEDSALGEQLQRSAEESLSDNEGKVEAGATSTSAPQTDSKEDVTMTDAEAEGEAPAEDEGEEEEVADEDKEAVGGEDGEGKDQEETKSETAEEDSEESSGSSQEEGESSASASGSASGSESSTESESQSEAESSEEDDTSEAVDSKQTCVFCNQAVAADGGNGEVNLSCSACGNHAHGKCARERDSLREGETSQWQCPQCSGKKTAQSESPKARSTRSKNSAPRLVRDLLPVTRGLQKPYSHSIFAQPVIGDGDDGGRALRKRKSPTQEPPPIEKRRRKATDRALAAAATSKELAERAAIAHSTRRSSQMKITKPTARILQHRPFNKPPPHKFILAFRLEQEKIEAILSKPPRPGRRRERRSQPKKPPKIPPPPVYQPPVPKFPALPTQHLIFPSAFTDREAELNAKPYGGILSDADADTSRSLPQLRDREIFEIARKEAEEERRRASAAAEAEINGGAGDAAAASTSTTKPTRSTVSGPPSKIKCIQFGKHVIDTFYAAPYPEEYSHETRLFICEFCLKYLPSEFVAYRHKLKCPAKHPPGDEIYRDGTISVWEVDGRKKTEYCQCLCLMAKMFLGSKTLYYDVEPFLFYILTEYDELGYHFVGYFSKEKRPASQNNVSCILVMPIHQRKGYATFLIDFSYLLTRIEGKEGSPEKPLSDMGLTAYRSYWDLTISRHLLDLGLKPFSTKTLMARTGMTADDVIHSLERLYAFIKDPVTKTYAVRYDRKLYQKFVDEYEAKKHRKLKPGNLMWTPYIMGRSDQATLDNQPLQALAPRDEDEEDEEDEEVGREVDVDSEVVISTAAKSVAGGEAPETEMDVERLSSRSKSKSARAMSRPESVGLQEEDMDIKDPSLVDEHGHVAPGPPSTAALSGAGAMSEIMVNGLVNGDSLKLRDHHPQDENGDKESGGNEDGQAAAEKQQPDEAAQEEQEQEPPPSGYALAFRQHAIPPTRFQIDPPIPPSMLRQRSTKKRSAATAFGSASTPKTKGFGSNGESLAGAAGGSVVAVRSSPRNAANSNNNNNAGGLSLTAAGPTTTLSANGNGSSVANSTGSVSPKGPGTPIRRSGRRSGLSQSMTILTSDVVSVTNGDDQDDADAPAEEDDEDVAQMESKADDDDDEDEDEDEDEDEDEEGEESGSSSSSSSSGDEEEETEREEASLATATEDDGADSEDDEEEEEIEEGDDPNDEDAVPDDEDEDDDSEDASEDDDDGDPDVATDLADEDDDEDDEDEGTEEAEDED
>XP_022496735_Fonsecaea_nubica
MPSPTSVEPDQPISANQRTPDERSPARYPTDGRSENAGAENDEASGGEQNGPNEDSTRKAVTEQVNLHIPNSEDSALGEQLQRSAEESLSDNEAKVDTDAASTSAPQTDPKEDVTMTDADAEGEPDEDEDQDTGADEAGEPDQAAVANEESDEEEDADEDKEADDGDVEQEQDQGDLKSETAGADNEESSESSQDGGESSASPSASASASGSVSGSESSSESESQSGSESSGEDSTSEAVDSKRDCVFCNQSVAVDGGDDESHLSCSACGNHAHRQCAQERDSLPGGKLSQWQCPQCTGEKPAQSESPKARSSRSKNSAPRLVRDLLPVTRGLQKPYSHSIFAQPVIGDGDDGGRALRKRKSPTQEPPPVEKRRRKATDRALAAAATSKELAEKKAAIAHSTRRTSQMKITKPIARILQHRPFNKPPPHKFILAFRLEQAKIEAILSKPPRPGRRRERRSQPKKPPKIPAPPIYQPPVPKFPALPTQHLIFPSAFTDREAELNAKPYGGILSEADADTSRSLPQLRDREIFEIARKEAEEERRRASAAAEAEINGAAGDAAAASASTTKPSRSTVSGPPSKIKCIQFGKHVIDTFYAAPYPEEYSHETRLFICEFCLKYLPSEFVAYRHKLKCPAKHPPGDEIYRDGTVSVWEVDGRKKTEYCQCLCLMAKMFLGSKTLYYDVEPFLFYILTEYDELGYHFVGYFSKEKRPASQNNVSCILVMPIHQRKGYATFLIDFSYLLTRIEGKEGSPEKPLSDMGLTAYRSYWDLTISRHLLDLGLRPFSTKTLMARTGMTADDVIHSLERLYAFTKDPVTKTYAVRYDKKLYQRIVDDYEAKKHRKLKPDSLMWTPYIMGRSDQATLDGQPLQALAPRDEGDGDEEDEVVSRDVDMDSEVVMSNAGKSAAAGELLETEADMERLSPRSRSKSTRAVSRPESVGLQEEDLDMKDPLLVDAHGHVAPGPPPTAALSGGGALSLATARPQIKVNGLVNGESRNGGESHPEGEAGEKESGGDEDGQASGGKEESNEVKEGKEQEPVLTGYALAFRQHSIPPTRFQIDPPIPPSMLRQRSTKKRNAAAAFGSAGSPQTKGFGNGESTGLNAQGSLVAVRSSPRNANNNNNAGLGLVGSTPSINGNNVARTGSVSPKGPGTPVRRSGRRSGLSTMTVPASDVSVTNDNQDGVAAEEDEDAAQRGSKADEEEEDDDTDDREGSSTSSGDEEEEEDEQEASIATDEEESEEEDEVEEDVDDPNDEDAVLDDEDDSEDDDEDDDGDPDVEVDSADDDEEDDDEEEEEDEDAEAEDDE
>XP_013286938_Fonsecaea_pedrosoi
MPSPTSAEPDQPISANQRTLDDDRPAARYPTDGRRENAGAENDEASGGEQNGPNEDSTRKAVIEQVNLHIPNSEDSALGEQLQRSAEESLSDNEAKVDTDAASTSAPQTDPREDITMTDADAEGEPDEDEDQDTGADEADEPDQAAVANEESDEEEDADEDKEADDEVGQEQDQGDLKSETAGADNEESSESSQDGGESSASASASGSASGSESSSESESQSGSESSGDDSTSEAIDSKRDCVLCNQSVAVDGGDDESHLSCSVCGNHAHRQCAQERGSLPGGKLSQWQCPQCTGEKPAQSESPKARSSRSKNSAPRLVRDLLPVTRGLQKPYSHSIFAQPVIGDGDDGGRALRKRKSPTQEPPPVEKRRRKATDRALAAAATSKELAEKKAAIAHSTRRTSQMKITKPIARILQHRPFNKPPPHKFILAFRLEQAKIEAILSKPPRPGRRRERRSQPKKPPKIPAPPIYQPPVPKFPALPTQHLIFPSAFIDREAELNAKPYGGILSEADADTSRSLPQLRDREIFEIARKEAEEERRRASAAAEAEINGVAGDAAAASASTTKPSRSTVSGPPSKIKCIQFGKHVIDTFYAAPYPEEYSHETRLFICEFCLKYLPSEFVAYRHKLKCPAKHPPGDEIYRDGTVSVWEVDGRKKTEYCQCLCLMAKMFLGSKTLYYDVEPFLFYILTEYDELGYHFVGYFSKEKRPASQNNVSCILVMPIHQRKGYATFLIDFSYLLTRIEGKEGSPEKPLSDMGLTAYRSYWDLTISRHLLDLGLRPFSTKTLMARTGMTADDVIHSLERLYAFTKDPVTKTYAVRYDKKLYQRIVDDYEAKKHRKLKPDSLMWTPYIMGRSDQATLDGQPLQALAPRDEGDGDEEDEEVSRDVDMDSEVVMSNAGKSVAAGELLETDADMERLSPRSRSKSTRAVSRPESVGLQEEDLEIKDPLLVDAHGHVAPGPPPTAALSGGGALSLATARPQIKVNGLVNGDSRKDGESHPEGEAGEKESGGDEDGQASGGKEESNEVKEGKEQEPVLTGYALAFRQHSIPPTRFQIDPPIPPSMLRQRSTKKRNAAAAFGSAASPQTKGNGESTVLNAQGSLVAVRSSPRNANNNNNAGLGLAGSTSSINGNNVARTGSVSPKGPGTPVRRSGRRSGLSTMTIPASDVSVTNDNQDGAAAEEDEDAAQRDSKAEGEEEDDDDEDREGSSTSSGDEEEEEDEQEASIATDEEESEEEDEVEEDVDDPNDEDAVLDDEDDSEDEDEDDDDGDPDVEVDSADDDEEDDDEEEEEDEDAEAEDDE
>XP_007761610_Cladophialophora_yegresii
MPALISEELDELSSVGTGTVTPGIEGPITAASGDELSQPMSRENPKPSEDDHDVSEDKERNVVDSDRSRIHAASAEDYDLGEQLQRSAQEELSEPDTDVRVGEENVAEVVDLQAGAEGDITMTDADAEAEPDDEMPQDHSKAGNAQEPNQVAEADEDAEGEEEVEPQKESGAAGGQETEGKESAANEEELEEEVGHAESEAEAGSDSDESSGSAEPEVESSPSQSKSVSRSGSPSRPVSGSESESESVDEEEDGASEEAEEARSECIFCKQTDGPDGRDDELALICSECDNHAHLMCAQGKQAVKDDDSTHWQCPDCLKKVVQSESPKERAARSKNSAPRLVRDLLPVTRGVQRPNSHSIFAQPLISEGEDGGRALRKRKSPTQEPVPIEKRRLKATERASAVATASVAPSVDSSSTTMSTRRSSQMKITKPTARILQHRPFNKPPPHKFILAFRLDQPRIEAILNKPPRPGRRRERKVQKKKEPKISAPVYQPPVPKFPALPTHNLIFPSAFTDREAEVNAKPYDGILSEAEADTSRSLPQLKDRELFEIARKEAEEERRRTSAAAEAEINGGVDASATPGATSATTKPNRSTVSGPPSKIKCIQFGKHVIDTFYAAPYPEEYSHESRLFICEFCLKYLPSEFVAYRHKLKCPAKHPPGDEIYRDGTVSVWEVDGRKKTEYCQCLCLMAKMFLGSKTLYYDVEPFLFYILTEYDELGYHFVGYFSKEKRPASQNNVSCILVMPIHQRKGYATFLIDFSYLLTRIERKEGSPEKPLSDMGLTAYRSYWDLTISRHLLELQRSKMPFSTKTLMGRTGMTADDVIHSLERLYAFIKDPVTKTYAIRFDKKLYERIVDEYERKGHRKMKPELLVWTPYIMGRSDRETLDGQGPLNALAPRSDDEAEEEEEQADAETSEAVGIDSQAVAFRAGKLGARDVDLCGDNDVAVEELSPKSISKSTKDASRPESLIGHEEGDAVDIKDATLVNEYGHVAPGPPPTGALNGAVSTQLVADHGEVKINGLVNGTSSASQEHPPVDPQPQASHVEQQNQPQPPDREADGTDGAEEPKQPPSPPLYGYALAFRQHNIPPTRFQIDPPIPPSMLRRQNTKKRSAATAFGTPGKKSDGLSSTAKDTTNVSAMANNVAVRSSPRNASAKSGLSHGANAATATATANGSVSSTTNGTRSASPTKVPGTPVRRSGRRSGLANVVAPVDDSVEDEEGEEDEEEEGTSLSKADSEEEDGDVDVEASSSSAQGEEEEEEGESEDDQQPSVVAVSDDEAELAESEDDDDAEVDEDEEEEDEEESAADDDPNDPDAEPDEDEDESEESEDGDGEADSEEDAEAEVDIPEGEVEDDDDDADGGGDD
>XP_016234354_Exophiala_spinifera
MPPLVSEEPDETSSLDQESVSGEVDVESNANEDLIGPTINVRVVAAAGKPMAKRNTEEVGERDTDSAHAPNPEDSALDEQLQRSAEEEGSDDDEAESSSPPRAEATTDSPVKGEDSEADADADEDEDDEANAVSDADDKDAEAESDTDADADEDAEAETDDPAQEDNSGDEESSDDATSDGKSQSSDESDSEDSSSQSEQGEEVAKETQTNHAEPECMFCDKTNDTASADADTLLACSGCGKHAHLRCLQERDEVENDKTGAWQCPDCLQQPGQSESPKEQTVRSKNSAPRLVRDLLPVTRGVQKPGSHSIFAQPLIQEGEDGGRALRKRKSPTEEPPPTEKRRRKVTPRALEAISVDSKAEEEKAVAHSTRASQKITKPVARILQHRPFNKAPPHKFILAFHLGQSKIEEILNKPPRPGRRKAAPVRERKKVPKIPAPVYQPPVPKFPALPTHHLIFPSAFTDREAELNAKPYGGILTEAEADTSRSLPQLKDREIFEIARKEAEEERRRTSAAAEAEINGDKEGTSKPNRTVSGPPTKIKCIQFGKFVIDTFYAAPYPEEYSHESRLFICEFCLKYLPSEFVAYRHKLKCPAKHPPGDEIYREGTLSVWEVDGRKKTEYCQCLCLMAKMFLGSKTLYYDVEPFLFYILTEYDEFGYHFVGYFSKEKRPASQNNVSCILVMPIHQRKGYATFLIDFSYLLTRIEGKEGSPEKPLSDMGLTAYRSYWDLTISRHLLDIGLKPFSTRTLMARTGMTADDVIHSLERLYAFVKDPVTKTYAVRYDKKLYERIVDEFDSKKHRKLRPEALIWTPYIMGRSDQATLDGQHLQALAPRDDDEDEEEKEETGPGEVVSKAGKSLTEVDTEVDVLDSGNISPRSRAKSTTAVSRRASVTAAVDSDTKAESQDDPLTNDLGVVAPGPPSTDAMNGTVSTQLTQPALKVNGLSVGLVNGDGMTSEDSRNAKSENNDAADVQAEEGSKVAAHKQDTKMPEPPLTGYALAYRTLNIPPTRFQIDPPIHPAMLRQRSTKKRNLTTAFGRAGSGSNANGNTTHTTPAVAVRSSPRHANTVANVNGGGGGGASTTTRTRTGSLDMGKGKETLSVPNTPARRSSRRSALANSSTIEVLTPFNAPAASQAGPSTRTTRARSSRNDSTTVDIEDGDVIEVSTATAAASAKAVHAEVDAEADEDVDAPADEDEDEEEEKVNDKGKARANVVEEEDDQDAEADSSSGGDEEEDDENSEDEEEEDDDDDDNGEESEDETSDAVIPEEEESDTTGDDDGDAPADDDDDDDDDEDAEVDEDEEDDDEDDEEDE
>XP_016259732_Exophiala_oligosperma
MPPLVSEEPGDASGLDQEIGSGESDIDRDANEERAESRKSVAKKTIQKADNQDTDSAHAPNPEDSALGEQLQRSAEEEGSEDSEAEDSSAPSAKTKDSTMKDEDNDEDAEADEDDDDQEEEDDTKAVSVDDDHDAEAETEADVDADTDSEAEPDDDEPAQEDNSGDEDSTEDTGSEDKSKASGSDGENSSSESESDEAADGNDTNHTDNECMFCDKTHDMASGDVDTLLACSGCRKHAHLRCIQDRDEVEDDGSGAWQCPDCAEQAAPSESPKEQTARSKNSAPRLVRDLLPVTRGVQKPGSHSIFAQPLIQDGEDGGRALRKRKSPTAEPPLTEKRRRKATPRALEAMSVESKAEAEKAVAHSTRRASQKFTNPPKPVARILQHRPFNKAPPHKFILAFHLGQPKIEEILSKPPRPGKRKPAAREKKKAPKIPPPVYQPPVPKFPALPTHHLIFPSAFTDREAELNAKPYGGILTEAEADTSRSLPQLKDREIFEIARKEAEEERRKTSAAAEAQINGDKEGTTKPNRTVSGPPTKIKCIQFGKFVIDTFYAAPYPEEYSHESRLFICEFCLKYLPSEFVAYRHKLKCSAKHPPGDEIYRDGTLSVWEVDGRKKTEYCQCLCLMAKMFLGSKTLYYDVEPFLFYILTEYDEFGYHFVGYFSKEKRPASQNNVSCILVMPIHQRKGYATFLIDFSYLLTRIEGKEGSPEKPLSDMGLTAYRSYWDLTMSRHLLELGLKPFSTKTLMARTGMTADDVIHSLERLYAFVRDPVTKTYAVRYDKKLYERIVNEFDSKKHRRLRPEALIWTPYVMGRSDQATLDAQHLQALAPRDDNEEMEGDEDEKGPSEAISKAGKSLTEMDTEADALDSGHISPKSRTRSKTVASRPASVADKSAGFKDDALINDHGAVAPGPPSTTVMNGTVSTQVTQPALKVNGLSMGLVNGDAVSSEDPTGADSDPKSQNKDDTGNDPAGEEAKSGAQGRKAEEPEPPLTGYALAYRTLAIPPTRFQIDPPIPAAMLRQRSTKKRNLTAAFGRPQPGANSKANTTEATPAVPVRSSPRHTQTAASINGGGATSGDTGAGGATVTRIRVAGLDKGKGKANLSVPSTPIRRSGRRSALVNSETIEVSTSLPISVSQPGPSTTTRSTRARGSRNESTTVESEIGDVIMVSHARAHAPVPAPARADADEDVDAKADEDVDAEADEDEEEEENDNKKEAGVIEAEEEDEQDAEADSSSTGDEEDENSEEDASVAEEDDEESQDDTSDAVIPEDEESDTSEDDDADAVVDDDDDDDEDAEADEDEEEEEDDEEDE
>XP_013319167_Exophiala_xenobiotica
MPPLVSEELDDASSLDQESVTLETTAEAGTKEEAAEPLVGSDTAGAKDGRMTTNDDEEEKEQEIDSSHTPNPDDNALGEQLQRSAEEEQSEDGEAESAIAPHPGVKKDNFTKDVDADADADAEADEDEDADADAETDADADADAEANEEADQQGGSGDEDEEEEEEEEEEEEEEEEEEEEEEEEEEEEEGEDVPDDNESQKSEQLVEESVQSPSEPGEEVAEETPAAEAKLQCMFCKQGPNAEAGEVESLLSCSDCDGRAHLRCARGDDAVKDEDYSDWQCPNCVKQHPLSESPKEQTVRSKNSAPRLVRDLLPVTRGVQKPGSHSIFAQPLIQEGEDGGRSLRKRKSLTVEPPPTEKRRRKATPRALEAMTADSKAETERAIAHSTRRSSLKITKPTARILQHRPFQKAPPHKFILAFRLDQSKIEEILSNPPRPGKRRGGREKKKVPKIAPPIFQPPVPKFPALPTHNLIFPSAFTDRDAEPNAKPYGGILSEADADTSRSLPQLKDREIFEIARKEAEEERRKTSAAAEAEINVDKEGTAKPNRTVSGPPTKIKCIQFGKFVIDTFYAAPYPEEYSHESRLFICEYCLKYLPSEFVAYRHKLKCPAKHPPGDEIYRDGTLSVWEVDGRKKTEYCQCLCLMAKMFLGSKTLYYDVEPFLFYILTEYDEFGYHFVGYFSKEKRPASQNNVSCILVMPIHQRKGYAMFLIDFSYLLTRIEGKDGSPEKPLSDMGLTAYRSYWDLTVSRHLLAIGLKPFSTKALMARTGMTADDVIHSLERLYAFVRDPVTKTYAVRYDKKLYERIVHEFESKKHRQLRPENLVWTPYIMGRSDQAALDGQPLHTMAPRDDEDEDEGDKDNPVSEAISKAGNSATDAVVEATEPGHLSPKSRTKRTTAMSQPPSAAAAEESVDVKDSSLVNEHGTVAPGPPPTEALNGTVSTQVTQPEVKVNGLELVNGDDKSNDDTIVVSTNVDAESKGKNVEGGGEGNKEKADEAQPQEPEPALTGYALAYRTLNIPPSRFQIDPPIPPAMLRQRSTKKRSLATAFGRPKPNGGLTDTSSAVAVRSSPRNAGVNGGGTVTRSRGASLSFDKVDRDKDKDKDKDKFSVPNTPVRRSGRRSGLANINTIENTIEVASPKPSPLSRRNQATAASVGAGTVAGPRGGEGADDHDADAPADEDADVDAEADEDEDEQDPGKGKAKASVKDEDAEAEAEAEAEAEAESSDSSGGDEADEEEEDASVAAEGDESDDVDDDDDDDEDAEIPEDEESDTTEDDDADDEVDLPDDDDDEDAEVDEDDEDDDDEDD
>XP_007722891_Capronia_coronata
MPRLVSGNVDELSDIDDLGPKGQAVATEGDAEGSSDRPADTETATKPDETMTDASESPPNAQNPEDSALGEQLQRSAEESLSDPEGETVSVAHPDATEDVSMIDATSGVEKEDGHTEQEAEHGDVGAEESEQEGGSEEDTSNSSGDADADADADDDAESDAKSSASESSEADEDEAKGPCVFCKRAGTAAEGDDKPGLTCSECNNRAHLHCARENKAVKEETATQWQCPDCLKKATASESPKEQSARSKNSAPRLVRDLLPVTRGVQKPNSHSIFAQPLISETEDGGRALRKRKSPTQEPATVEKRRRRATPRVSGSAASTIEVDSKVEAERAIAHSTRRSSQKISRPVARTLQHRPFEKAPPHKFILAFRLEQAKIAEILSKPPRPGRRKEKRERKRPPKIPPPIYHTPAPKFPALPTQHLIFPSAFTDREAELNAKPYGGILSEADADTSRSLPQLKDREIFEIARKEAEEERRRTSAAAEAEINGDTAATKPNRTVSGPPSKIKCIQFGKHVIDTFYAAPYPEEYSHESRLFICEFCLKYLPSEFVAYRHKLKCPAKHPPGDEIYRDGTISVWEVDGRKKTEYCQCLCLMAKMFLGSKTLYYDVEPFLFYILTEYDEFGYHFVGYFSKEKRPASQNNVSCILVMPIHQRKGYATFLIDFSYLLTRIEGKEGSPEKPLSDMGLTAYRSYWDLTISKHLLDLGLKPFSTKTLMARTGMTADDVIHSLERLYAFTRDPVTKTYAVRYDKRLYERIVEDYESKKHRVLKPEFLIWTPYVMGRSDQAALDGQPLHSLAPRDDEVEKEEEERRQEGEEEEEDEATRQAEAALSKAGNSNSNSNSNSLDEAPDIEGEQPALSPRSRSKAPPRQDSLAQNDTTVQDASLVDEHGHIAPGPPPTDALNGTVSSHVAHPEIQTNGLVNGESKDDEETPKPTAVTTSNKHDGPAQESESEPLTGYALAYRTHAIPPARFQIDPPIPPAMLRRQNTKKRNQSAAFGSQKPNGLAGPSAAPVAVRSSPRNAALLNGGAPNGRSSPFAWPDTVPDTPVRRSGRGRRSALATVETAGLDGTTDDKDRREDQAQIGVGAGAEAGADAEVDENEDADGNEDDNGVEEGEGEESDASSSSQEDADNDDEEASVAEEEEDDDDDDDDDDPDVEIPDDDDEDDESEDEEDADADEDEVEAEVELDNADADADADADADEDEDNDEDEDEDG
>XP_007734611_Capronia_epimyces
MPPLALEDEDELSSIDGVGAEVTVASTERNTDGDGDGDGSADTDTAVKKDPKMAATEEFVTHATNPEDNALGEQLQRSAEESLSDADGGTVSVAQTDVIEDVSMVDVDAEGEKQETTSGDGAEEETGEEGDGESDASDSSGDADADADDDEDDAEARSESPASGASDADQEDLETKGRCIFCKREESAPVGGAESDLSCSECGNRAHLHCARERDAVKEEGNVQWQCPECPKKGTLSQSPKEQTTRSKNSAPRLVRDLLPVTRGVQKPNSHSIFAQPLISETEDGGRALRKRKSPTQEPPTTEKRRRRVTPRALGGATSTIEVDNKSEAERAIAHSTRRSSQKIARPVARILQHRPFEKPPPHKFILAFRLDQVKVAEILSKPPRPGRRKEKKDRRKPPKIPPPIFQTPVPKFPALPTQHLIFPSAFTDREAEVNAKPYGGILSEADADTSRSLPQLKDREVFEIARKEAEEERRKTSAAAEAEIHGDVAATKPNRTVSGPPSKIKCIQFGKHVIDTFYAAPYPEEYSHESRLFICEFCLKYLPSEFVAYRHKLKCPAKHPPGDEIYRDGTISVWEVDGRKKTEYCQCLCLMAKMFLGSKTLYYDVEPFLFYILTEYDELGYHFVGYFSKEKRPTSQNNVSCILVMPIHQRKGYATFLIDFSYLLTRIEGKEGSPEKPLSDMGLTAYRSYWDLTISRHLLDLGLKPFSTKTLMARTGMTADDVIHSLERLYAFTRDPVTKTYAVRYDKKLYEATVTEYESKKHRELKPENLIWTPYVMGRSDQATLDGQPLHSLAPRDDEVDKEEEEEEEVDSQTALSKVANSLNDAADVEADQLSLRPRSQSTRERSQQESTAQEDVKDPSLVNEQGHVAPGPPPTDALNHAVTSHVAHPEIVINDLVNGEPTAEEEAAINKQDGPAEEPLGGYALAYRTHAIPPTRFQIDPPIPSAMLRRQNTKRRNHTSAYGAQKTNGLADTPSAPVAVRSSPRNAVTINGGAANGRPSPLASPDKLPDTPVRRSGRGKRSALATVESAVPGLDGMVDDEEAGGDEASRQVDEVKAEADAEDGDGEEADELEGSASSSSEEDDDASVAEQDEDEDEDEDEDDDNDDDGDGDVELPDDEESESASAEGDEDGDDDDDDDDAEVDLDDADEDDDEEVGEDQDEGDDG
>XP_009161566_Exophiala_dermatitidis
MAESELSTPKEYDTDDSSLGEQLQRSAEEGVSDAEGGTISVAHTEINEDVPMKDVDAAQIKQEIRSGNRTEKEQEGEAGNLGDSQDAEADADADADADADADADEEEPEADAHSPGVASGDANGNDDEGAKEACVFCNMVESPADGKAEPDLTCSGCDNQAHSGCAEEQGAVQEKDEANFQCSGCQERGPPSASPKEQAARSKNSAPRLVRDLLPVTRGVQKPNSHSIFAQPLISETEDGGRALRKRKSLTAEPPIIEKRRRRATPRGSGDVSSTVEVDSKAEVGRVVAPLTRRSSQKTTRPIARILQHRPFEKAPPHKFILAFRLDQSKIAEILSKPPRPGRRKERKDRRRPPKIPPPVFQTDVPKFPALPTQHLFFPAAFTDREAELNSKPYGGILSEAEADTSRSLPQLKDREIFEIARKEAEEERRRTSAAAEAEINGDAAAAAKPSRTVSGPPTKIKCIQFGKYVIDTFYAAPYPEEYSHEARLFICEFCLKYLPSEFVAYRHKLKCPAKHPPGDEIYRDGTISVWEVDGRKKTEYCQCLCLMAKMFLGSKTLYYDVEPFLFYILTEYDEFGYHFVGYFSKEKRPASQNNVSCILVMPIHQRKGYATFLIDFSYLLTRIEGKEGSPEKPLSDMGLTAYRSYWDLTISKHLLDIGLKPFSTKTLMARTGMTADDVIHSLERLYAFTRDPVTKTYAVRYDRKLYERIVQEYESKKHRVLKPENLIWTPYVMGRSDQAALDGQPLQAMAPRDEDDEGEDVGDKDAGRRQEGEDADEVNGRAELSKADGTVNSVVDGEEAGQRSKSRQGSKPQDQEDVDTKDESPVNDHGQVAPGPPPTDALNGTVTNHIAHPEVPNNGEVHVNGDPLTKEGSDHSQTAGQYQKVGQAADGAAAVASAPEEQPPLSGYALAYRTHAIPPTRFQIEPPIPASMLRRQNTKKRNRSTAFGGASHLSNGATGTPSTPQVAVRSSPRNAAAAAAAAAGATSANGGLGSLTSPEKGHLNNLNNTPVRRSVRGRALETRRSTLATVETAGSSVDGADDADEDDDGPVAPSRRITRNKTETGTDGQQDDDQEEEDQVASSSSSSEQDDADADADADADADADEDEDAEADDDDGADVQEESESESDEDAQEGEEDEDEDEDELDFEDIDDDDKDADPDVEVDLDDEDEDDDEDEDAEDG
>XP_013260230_Exophiala_aquamarina
MPALLSEGRDEVSTTDYKTTDDQVLSAPDPYSISDLEAGPNNAEGAGEQTVVQASGADRMSASKQPDLDAPNPDDSALGEQLQRSAEESLSDAGAGTESGTQADPGGVVTMDDADAEAEPDEDEDEDKDAEGETDDAAEEAAEDAAEDEEEEEGDESGEQVQSTEESEGGDEDSTSSESESSEADSKGDELRQECLFCKRRKEPSDGGDSDLTCTSCGSLAHLQCAKDKGTVKDEPVAWQCPDCLKKRGQSESPKEQNARSKNSAPRLVRDLLPVTRGVQKPNSHSIFAQPLISEGEDGGRALRKRKSPTQEPPPMSEKRRRKATPRALANTSDANTTDSKAEVDRGVAHSTRRANQKSTLPVARILQHRPFAKPPPYKFILAFRLEQSKIESILNKPPRPGRRRAPRTTEKKRAPKIPPPIFQPHVPKFPALPTHHLIFPSAFTDREAELNAKPYGGILSEGEADTSRSLPQLKDREIFEIARKEAEEERRKTSAAAEAEINGDSATAKPKTTISGPPSKIKCIQFGKFVIDTFYAAPYPEEYSHESRLFICEYCLKYLPSEFVAYRHKLKCPAKHPPGDEIYRDGTISVWEVDGRKKTEYCQCLCLMAKMFLGSKTLYYDVEPFLFYILTEYDEFGYHFVGYFSKEKRPASQNNVSCILVMPIHQRKGYATFLIDFSYLLTRIEGKDGSPEKPLSDMGLTAYRSYWDLTISQHLLDLGTKPFSTKTLMLRTGMTADDIIHSLERLYAFIRDPVTKTYAVRYDKKLYERIVAEFESKNHRILRPEKLVWTPYIMGRSDQATLDGQPIHAIAPRDDESDKMDVDDEAALSKDAIMKEEPEDTGDSNHVSPRSKSKSAKAFSRQGSVNGEHGDIKVDPALVNENGIVAPGPPSTEAMVSGNSIEVSPPDIKLNGVANIDSNNKEITTADGEQSEGKQAEEVLTGYALTYRTLEIPPARFQIEPPIPPAMLRQRSTKKRTQATAFGTPKANGSDGSPSIPVAVRSSPRNASSVNGSVSGSAILTNGNGSRVASPDKPPDTPVRRSGRGRGKSRLATVSVARSDAADDEDEDDDAEAESDSADAEIDVDAETGTDKREEEEEEEEEEEEEGGDSSSSSSDEEDEEEASTAAVSSSNSEDEDSEEEPDIDDPNDEDVEINEDSSEEDEDLEDADADADADADPDVGADLASTSGSMSRSLPASASASPSGAAPTEDEGDEDEDAEAEDDD
>XP_016229504_Exophiala_mesophila
MPPLISEISDQSFSTDGESSAEVTLIQNTSHQPYTSEETVDHAARSVGVINKSLGVYEMEMSDTVITHTPHAEDSALGDQLQRSAEESLTDGVIQDVTDVNTEATGAADDTKASQDQDGDADEDAEGETDDEAVEDGGEDGSKSTTDNADASSNQDGEDETSPPSASESGSSSSEADTDGDAGPDTAVAQQECLFCKNRKSAQVEDTIDVTCTGCGSLAHSQCAKENGFIDTAASSWKCPDCSKKTNQSESPKENTVRSKNSAPRLVRDLLPVTRGVQKPNSHSIFAQPLIPEGEDGGRALRKRKSPTQEPLPLSEKRRRKATPRSVAETPETTVDAERAVAHSTRKASQKVSTVPTARILQHRPFHKPPPHKFILAFRLDQSKIESILEKPPRPGRRRGPRANGKRRAPKIAPPIFQPPVPKFPALPTHHLIFPSAFTDREAELNAKPYGGILTEAEADTSRSLPQLKDREIFEIARKEAEEERRKTSAAAEAEINGDSIVASKPKSTVSGPPSKIKCIQFGKFVIDTFYAAPYPEEYSHESRLFICEYCLKYLPSEFVAYRHKLKCPAKHPPGDEIYRDGSLSVWEVDGRKKTEYCQCLCLMAKMFLGSKTLYYDVEPFLFYILTEYDEFGYHFVGYFSKEKRPASQNNVSCILVMPIHQRKGYAMFLIDFSYLLTRIEGKDGSPEKPLSDMGLTAYRSYWDLTISQHLLDLEGKPFSTKALMARTGMTADDVIHSLERLYAFTRDPVTKTFAIRYDKKLYERITSEYAAKNHRKMDPQYLVWTPYIMGRSDQATLDGQPISALAPREDDEDDEEAEEDLVKAEPNGISDLEKLSASKQDGDMEVDTETLSPRAKEAFLAKSSGDASADDQEPPAPKDLSIINNHGVVAPGPPSTNALDGAISAGVVYPEVKINGISHDDSKDPNHSNEDPASTSEPKEPELTGYALAYRTLNIPPSRFQIEPPIPSSMLRQKSGRKRSRNAAFGTGKAGDGTDTPSAPVAVRSSPRNAANSIQGTTSVTGSGSPGASPEKDKFSMPTTPVRRSGRGRPKSGLATELIATNGTSDLDKDTEDIDDEEEDVDVDMDADSESDHDIINVNVPPRSGQVEAEEDEEEEDDDDDEEEEEEGDSDGENSSSTSSTSSDAGAADPDVDADADDDDDAASSASSAEVSSEEEEEEEEEEEDNDDPNDEDVQIDEDEDEDESDGESESQAVSEVVTEVENDDDDDAEDTADPAASGSNVNGGSVDDDTGSSDND
>XP_013271213_Rhinocladiella_mackenziei
MQPLPSEDSDNLSSVDQDNTKSENLAEADTTEQSSEHINGDNGKGHKHQVITMEDDRNMANSEPATSHAPNPEDSALGEQLQRSAEESLSDAEVEAVSTSQTDANEDVSMTDADAAAETEDEEAEQGTAGDDVGRDDSEDEEEDEESGEGSQNSSDEDESSSLESNEEDGEDEKQECIFCKQKDIASGEGDKADLICSGCGNNAHLNCAQEKDAVKDEDISQWQCPECLKKAPLSESPKEQAARSKNSAPRLVRDLLPVTRGVQKPNSHSIFAQPLISETEDGGRALRKRKSPTQEPPPTEKRRRKATPRAPTSSKTDSKLEVDRAVAHSTRRSSQKITPPVARILQHRPFEKAPPHKFILAFRLDQSMIENILSKPPRPGKRRERKDRRKPPKIPPPIFQPPVPKFPALPTHNLIFPSAFTDREAELNAKPYGGILSEADAVTTRSLPQLKDREIFEIARKEAEEERRRTSAAAEAEINGDSGTTSKPSRTVSGPPSKIKCIQFGKFVIDTFYAAPYPEEYSHESRLFICEFCLKYLPSEFVAYRHKLKCPAKHPPGDEIYRDGTVSVWEVDGRKKTEYCQCLCLMAKMFLGSKTLYYDVEPFLFYILTEYDELGYHFVGYFSKEKRPASQNNVSCILVMPIHQRKGYATFLIDFSYLLTRIEGKEGSPEKPLSDMGLTAYRSYWDLTISRHLLDLEWKPFSTKMLMARTGMTADDVIHSLERLYAFVRDPVTKTYAVRYDKKLYQRIVDEYESKKHRELKPENLVWTPYIMGRSDQATLDGQPLQALAPRDDEVEEEDVGKEVAMSKTGESPDNAVDTEPDQLSPRSKSKSTKVPSQQESMAENDAEVDVKDPSLVDDRGNIVPGPPSTDALNGVMLTQVSRPEIKVNGLVNGDSKKEEADTKEDEPPAEESLSGYALAYRNLAIPPARFQIDPPIPPSMLRQRSTKKRNAASAFGTQKANGLADSPSVPVAVRSSPRNVLSVNGSTSGAMNGRGSRANSPDKIPDTPVRRSGRRSGLSTVEMASIDGSADDTEQAGLGEGEGTGTKTEIERDEEEEEEERSSSSEEDDQDDGDASVESEEEDEDDEDAAIPDDEDSESEEDDDGDDDDDDDDDDSDPDADVDDDEDEDDDEEAAEDEDDDDDD
>XP_018002683_Phialophora_attinorum
MPPLVSEDPEDFTEDSLATSRADSPAKMDLMAVEDAVEARDGSSTANEVAVAAPDTMDVDRVDDSDLIAQLQRSAQEANTDMDEDDSEDVSAAAEAGHENAPNPAATQAAPDNGINDTTMHSEEGEDDAEEETKVADDPPAVEELPNASISSEADNLSENDDGESDEEAGKSEESGEEEEDDEEEGASKNENDTDDDSEEESDESGGEEDASTETDCVICAKAVETTEATSDAISTCINCGRPAHTSCIPEDDTPKAGDQGQRWRCSACMQNSESPKSVLARARASNSAPRLVRDLLPVSRGIQKPNAHSIFEQPLISDGEDGGRSLRKRRSPTQEPRTEKRRKKATVVEDGTTADATPKDRAVAHSTRSALQPARTVPLARILQHRPFHKPPPHKFILAFRLGQEAIDDILSKPPKPGRKVRKQKAPKIPPPPVYQPPIPKFPALPNGNVVFPSLFSDRDSDAKPYGGILSEQDQDTSRSLPQHRDREIFENARKEAEEERRRATEAADVEINGDYALSGKPNRTVSGPPSKIKCIQFGKFVIDTFYAAPYPEEYSHESRLFICEFCLKYLPSEFVAYRHKLKCPAKHPPGDEIYRDGSISIWEVDGRKKTEYCQCLCLMAKMFLGSKTLYYDVEPFLFYILTEFDETGYHFVGYFSKEKRPASQNNVSCILVMPIHQRKGYATFLIDFSYLLTRIEEKEGSPEKPLSDMGLTAYRAYWDLTISRHLLELGMKPFSTKKLMLLTGMTADDVIHSLERLYAFTRDPVTKTYAIRYDKKLYETIVHDFDSKKHRKLRPERLIWTPYVMGRSDQAHLDNQPMATIAPREEDIEDEDEESQAAKLGKAGTAAVSPKTTSVPLSRSPTEQEEPAATPVESVPPGPPTTDLLNTNAAADRDGIQVNGLTNGASTDAGPAPEAGESLSGYALAYRTQSIPAMRFQITPPIPASMLRNRNIKKRNATTAFGRLNALGQKSSPAAPPATRSSPRTAGGSVNGRSTRGGSEDKPSTPVRRSGRRSGLANVEMASLDGQDDDKDEDEDGSTDAEIEVAAQSTGSSEEEEGEDDGEEEEGSSSGEEDEEDDDDEEKDPDAEPDEGDASSSEEEDDDDDAVADVVELAQDASSAAEDEDDDEEDEDAPGRMMIDSCHQQHEHNMSHAHASSGANLTPSRLFDCSHIVALVTGGGTGIGEMAASGFIQGGARVIIASRKESELKKTTDRLNALGPGKCSYIVADLKDKAGCDALVAAVKKQTDRLTVLVNNTGATWGAPYDDFPESAWDKLMRLNVSSIFYMTVGLEPLLLKEASPETPGRVINIASMAGITTVDVTTGDDGGLAAPGHGTFSYGPSKAACIHLSRVQASKLAPKNINVNCICPGVFPSRMTNYGMEKFSDTLNAGQPTGRVGKPEDLAGLVIYLSTMAGAHAVGNVIELDGGATRSGWRSSKKGKKEKL
>NP_593736_Schizosaccharomyces_pombe
MPATILKSTASSKTLLIIKFDTNSSRYPFYKKHLLELNSESTFLGLLTKGQADTSITRLNQDDVRLFEKAKTVADRTKDVAYSFSDPILSTQLRTPPPQPTSIRYLYFGTYRIKPWYTSPYPEEYSCAKNLYICESCLKYMNSDHVLQRHKMKCSWSYPPGDEIYRDKNISIFEVDGQRQPIYCQNLCLLAKMFLHSKMLYYDVEPFLFYVLTEFDGQECKVIGYFSKEKRSASDYNVSCILTLPIYQRRGYGVFLIDFSYLLTQVEGKLGSPEKPLSDLGLVTYRSYWKMRVAKALLEITTPISINAIAKSTSMVCDDVISTLESLSVFKYDPLKKKYVLQLKRDELENVYKAWNIKHPQRVNPKLLRWTPYLGEEQISNLLLKENILIPLPQKRLLDNSHHLDSV
```
