## Supplementary material for "Coding Sequence Insertions in Fungal Genomes are Intrinsically Disordered and can Impart Functionally-Important Properties on the Host Protein": fasta protein sequences: XP_718218.2_blasthits_fa.txt

```
>XP_718218_Candida_albicans
MSENTPDSQLIAEFVSITNSSTYLAEQYLSRNSNDLVEAVEDFYANNEPSQKSETKKSSSSNAKGSGVKTFRDLNDEDDDEEDDKTNTNFFTGGEKSGLQVEDPNKDKDNDRSIIDQIFQKAREQMQQPDDRPSASQDDQPSPIKFSGKGFKLGDGNEPSQVVEDPNASAKKFRPSKVTREITFWKQGFTVGDGPLHRYDDPRNASVLQELNQGRVPMSILDVEFGQDVDVSVYKKTDEDWTPPKRKIGGYHGAGHRLGSPVPGEVLVNNEASSQPDIKTETEISKPKDEGEGDSTVQIRFANGKRTSHKFNSSDSILKVYEFVKNHEYNSEPTRPFTLSHAFPVKPIEESSDITISDAKLKNAVIVQRWK
>XP_002421751_Candida_dubliniensis
MSESNPDSQLIAEFVSITNSSTYLAEQYLSRNNNDLVEAVEDFYANSEPSQKSETKKSFSSSKSTGSGIKTFRDLNDEDDDEEDDKTNTNFFTGGEKSGLQVEDPNKDKDNDRSIIDQIFQKAREQMQQPDDRPSASQDDQPSPIKFSGKGFKLGDGNEPSQIVEDPTTNSQKFKPSKVTREITFWKQGFTVGDGPLHRYDDPRNSNVLQELNQGRVPMSILDVEFGQDVDVSVYKKTDEDWSPPKRKIGGYHGTGHRLGSPVPGEVLVNNETSFQPDINKPNGKDKDEEKDEDEGEGEGDSTVQIRFANGKKTSHKFNSSDSILKVYEFVRNHEYNSEPTRSFTLSHAFPVKPIEESNEITIADAKLKNAVIVQRWK
>XP_002546147_Candida_tropicalis
MSESAHDQQIIAEFVSITNSSTYLAEQYLSRNNGDLVEAVEDFYANNEPTQQTSSGQNHQSQSTSSRARGSGIRTFRDLNNEDDDSEDDKTNTNFFTGGEKSGLQVEDPNKDKKNDRSIIDQIFQKAREQMQQPDDRPSARHENDDEQSGLKFSGKGFKLGDGNEPSQIVEDPNDNAQRFRPSKVNREITFWKQGFTVGDGPLHRYDDPSNATVLQELNQGRVPMSILDVEFGQDVDVSVFKKTDEDWTPPKRKIGGYHGSGHRLGSPVPGEPLVKESTPVQPQTEVTDNGKPKEDQGEGDATVQIRFASGKRTSHKFNSTDSIVKVYDFVKTHELNNEPGREFTLSHAFPVKPIEESEDVTVADAKLKNAVIVQRWK
>XP_003866115_Candida_orthopsilosis
MSEENPHIAEFISITNSSKSLAEQYLQRNENDLVEAIEDYYANSEHGQQPTEQHQPPFFPQGSTSNRLGTSSRTKKAQGGIKTFRDLNNEDDDSEEDSTSNNFFTGGEKSALQVEDPNKDKGNGDQNLIEQIFQRARDQMNTPDDRPSAQQLQSSHETAHFTGTGFKLGDGTVPSEQVEDPQAQARKLLNRFRPKKVNREITFWRQGFTVGDSELYSYDDERNKRILSEIEQGRVPIAILQVDPGDDVDVTVSKRTDEDYVPPKRKIGGYHGTGHRLGSPVPGEPIVTQNKEESVKETKSADTPQKTTDEGEGDTAVQIRFANGKRTSHKFNSGDSISVVYDFVRNHEYNAESAGRNFTLSHAFPVKPIEDSNEVSIGDAKLKNSVIVQRWV
>XP_001527681_Lodderomyces_elongisporus
MSSSSEIDPQVAEFISITNSSKSLAEQFLLRNDNDLLSAVEDFYATVETSDQSSEQLHQQEQHEPPTFSSALSSASLSSTSQPQGQGQSQGQGQTQQRSAKLQKKTRGGITTFRDLNNDDDDDLEDERTNHNFFTGGEKSALQVEDPNKDRGKKDQSIIDQIFQRARDQMNTPDDRPSARQLQQAGEESFHFSGTGFKLGDGNEPSETVEDPHAQARSILNQFRPKKVNREITFWKQGFTVGDSALYSYNDPKNQRILSEIEQGRVPIAILNVDPGDDVDVTVSKRTDEDYVPPKRKVGGYHGKGQRLGSPVPGEATTSSQSPTQEQETPVKDASSSKPPADEGEGDTAVQIRFANGKRVSHKFNSSDPITTVYEFVRSHPNNANNVGRSFSLSHAFPVKPIDESNETSVADAKLKNAVIVQRWN
>XP_007374049_Spathaspora_passalidarum
MSDQLISEFVSITNSSKYLAEQYLSRNNNDLMEAVEDYYANDGNSASTPTSNQFQNADNASGSGRLRTLRDLNDDGGDDSADEKDMNYFTGGEKSGLQVENPNKDRRKGGNSQNDQSIIDQIFQRAKEQTNQPDDRPSAGDEPQQPKFSGRGFKLGDGNEPSQEIADPNANIFRPTKVNREITFWKQGFTVGETGELHRYDDPRNASILQELNQGRVPMSILDVEFGQDVDVSVFKKTDEEWKPPSLSRKAAGYFGKGQRLGSPVPGEPIVTESSSPQKEVVSSAPSEPQGEGDSLVQIRFANGKKTAHKFNSSDAVTKVYDFVRNHEYNDPSKEFNLSHAFPVKPIEDTSDITVADAKLKNAVIVQRWKI
>XP_043050078_Scheffersomyces_spartinae
MSERSIKEFMRVTHESKYIAEQYLSRNGDDVEGALEDYFSQKGAFKEPNAPKQKANRKAGLHLLLDYRGEENDDEDDQTNFFTGGEKSGLQVENPNKDKDEGGDGKKSGNLIEQIFQRAEQQMSQPDDRPSAQSHINDEDDGVPQRTFTGRGHRLGDEESASQGGEADEAEDADSGVGASKRPLKVSRKITFWKQGFTVEDGPLHRYDDPQNAHVLEDLIQGRVPVSLLDVEYGQDVDVSVFRKTNEDYVPPKRAATGFQGEGLRLGSPVPGEISRDTAETSSDVPSAPTGNTAPTASSGDNPTDVTKPAGKSEDVAPIQIRFANGKRVSHKFRVDDATSDVYTFVRNHEYSEPRPFILSLAFPVKAIEDSGEVTVTEAKLKNAVVLTAGSYVEFYDPLTYKLNIGMVVAGAGTRFGVDLSQATVLTVDGDVVGVDGSMVSFHLYKLWNDEEINVKDHQEVQGILNSFIVESMDMANELTLALDTMFYQLSLSHSIKGIQLHQLYDDLMKLNKEEPYEYYHQQARLLLCIHMNLCRSTNWLVRFHTKHSNLTLNQSSNLLASNSTYYVNSTRNVDSITRFVSEFPKRKTDFNNHLGYMLTTGSKGKNYETIMNYYNIWEGKPFRHLIETLKFAVVYPHPQVIIRLNKLNIFKSFGGASPTNVYHVLSQLRIYDNKANQLTDPFISANMLGEVKLSNLAASNLSELNQRPEIGGNLMEDKVSILRDKFPHLRDQVPTNDNRIYAVPLAESSSSSSTSYICLCLSTEATGLDFYIPDIASKVSPSTISFENIVSGRSLGSTIRNLPNNQEAWMIEPQVATKLGFEGSNETFRVSFRSSSKFEPLFKDLAKKVSVSLKTISSSKIRVLSLEMLQALLEKGKASAKRVGVFKQYPDLEEEDEVQLKRIYEVLHNHFVHRVKNGASPILTMDYDPSGCDGSRITIQGRINHKQLVDTEISETLSPPKSLKSEAMIFVDEVDKMLGHMLSEYCMEHEIPVIRQTQDLYLTDNSSSSSDDQAIVSHDNKYFPSFEADSYYHTLMVKNPQWSLSVSAYLIGRHFLLKPATTNTTTTTIAEPHLSLGMKHGYVNISEPLNEFSSWVNQLQLVQHLQKEYTESWTDASRFNYLIKLGYGTPIDLTQARDSVINTHLVSQYVSSWLKRYWSLKRLEQDMLTKKQAKLYHCVVTRIGSPVDKIGSRPRLCMAFCKQLDLEIELLTTEEPKIGAQTVATQPDLPLLEAYIKSDRQKCTGSENPPNYYPVFKYATSDITVNQAYLKLAQLNDPKRGPSYLLESALNGDTVDRFSFIGINPRHVIRTGDDPKLYAPQYCNIDPITVLENEMKQFKQADLPGLPPLSGGAVGYISYDCIKYFEPKTKRPLEDTLQLPEAVILFSDTIIAFDHVYQRFQILHNIRIEDDTDDIAQEYSKANDIISNIVSILTDNSIDLESIEPFQPPIKQNLTFTSNIGQQGYESHVTTLKDHILKGDIFQAVPSQRVARPTSLHPYNIFRHLRTVNPSPYMFYFDLLDFQIIGASPELLVKSDKDGRVVTHPIAGTMPRGKTNEEDDKNADILRASLKDRAEHIMLVDLARNDVNRVCQPKTNKVDRLLHIERFSHVMHLVSEVSGILRDDKTRFDAFRSIFPAGTVSGAPKVRAMQLIGELEKEKRGVYAGAVGNWAYDGKTMDTCIALRTMVYKDNVVYLQAGGGIVFDSDEYDEYMETMNKMRANNNTVVQAEEIWAAKVGTE
>XP_001384769_Scheffersomyces_stipitis
MSEQDQLIDQFISVTNSSKYLAEQYLSRNKNDLVDAIEDYYANNKPSASTEEGDDLKIKRGSSSHLNKEDEDDDDDKTNTNFFTGGEKSGLQVEDPTNRDKKNEQSIIDQIFQRAREQMDQPDTRPSANDEDEPLGPRFTGTGFQLGDGTGPSAPVVDPTSAIPQRPSKVTREITFWKQGFTVGEGPLHRYDDPSNESVLQELNRGRVPMSLLDVEFGQDVDVSVFKKTDEDWKPPRRKIGGFHGQGQRLGSPVPGEVLSNSSSSANLVESPLKEETVVKPPSDEGEGDSLVQIRFANGKRVSRKFSSSDSIKTVYDFVRSHPFNESHKPFALSHSFPVKPIEESEETTVESAKLKNAVIVQRWI
>XP_020064979_Suhomyces_tanzawaensis
MSDQADYEPLVEQFINVTNSTKYLAEQYLGRNNNDLVDAIEDYYATNKATPEAGSTARANQPKKHSSGVRTFRDLNNEEEDSEDDKTNTNFFTGGEKSGLQVEDPNKKGGRRGNDRSIVDQIFQRAKEQMDQPDERPSANTPEVEGPKFSGTGFKLGDGEEPSQVIEDPNSSLPQRPAKVTREITFWKQGFTVGDGPLHRYDDESNASVLQELNRGRVPMSLLDVEFGQDVDVSVFKKTDEDWVPPKRRVGGFVGSGQRLGSPVPGEVTPQPQPAEEKPETAPKPENEVQGDSPVQIRFANGKRASTKFNSSDSILQVYEFVRSHELNDGSRAFTLSHAFPVKPIEDSAEITVAEAKLKNAVIVQRWA
>XP_020075002_Hyphopichia_burtonii
MSDPEQEQLIDQFVNVTNSSRSLAEQYLSRNDNDVMDAIEDFYSNNDAGASSSGAKSAGASGKKRSSGGIRTFRDLNGQDDGSEEDKTDTNFFTGGEKSGLQVEDPNKDKKKSGRGVIDQIFQRAKEQAEQPDDRPSANQLPDEVPRRQFTGTGFKLGGEDAPSEQIVDPNANIPQRPAKVSREITFWRQGFTVSDGPLHRYDDPENASVLQELNRGRVPVALLNVEFGQDVDVSVIKKTDEEWTPPKRKVGGFHGQGQRLGSPVPGELSSGPVATPPPTETPKAQHKPEDQGEGDSLVQIRFANGKRISHKFNSTDSIVSVYEFVRSHPDAGDASRPFILSHSFPVKPIEESQDVSVADAKLKNAVIVQRWK
>XP_015468173_Debaryomyces_fabryi
MSSQEQDQLIDQFVTVTSSSKSLAEQYLARNENDLINAIEDYYATSSNTENPGATSSKPKKAKASGGVRTFRDLNSNEDDDEEDKTDTNFFTGGEKSALQVEDPNKKGDKKSERSIIDQIFQRAKEQMDQPDDRPSAHDDQQEEVRKFTGTGFKLGGENQPSEQVVDTSSRLPKKPTKVTREITFWKQGFTVGEGALHRYDDPSNASVLQELNAGRVPMSLLDVEFGQDVDVSVFKKTDEDWVPPKRKVGGFAGQGQRLGSPVPGESCGGSPAPEAASEPTRETKPDDQGEGDSLVQIRFANGKKASHKFNSSDSITKVYEFVRSHPFTESGKVFILTHAFPVKPIEESNDITVGDAKLKNAVIVQRWI
>XP_456649_Debaryomyces_hansenii
MSNQEQDQLIDQFVTVTNSSKSLAEQYLARNENDLINAIEDYYATSSNTENSGIDNTKPKQPKADLNNNEDDDEEDKTDTNFFTGGEKSALQVEDPNKRGDKKKEKSIIDQIFQRAKEQMDQPDERPSSNQDQPEEVRKFTGTGFKLGGENEPSEQVADMNSRLPKKPSKVTREITFWKQGFTVGEGALHRYDDPNNASVLQELNAGRVPMSLLDVEFGQDVDVSVFKKTDEDWVPPKRKVGGFSGQGQRLGSPVPGESCGASPAPEAQPEPTKETKPEDKGEGDSLVQIRFANGKKTSHKFNSTDSITKVYDFVRTHPFTESDKSFILTHAFPVKPIEESNDLTVGDAKLKNAVIVQRWI
>XP_006690192_Yamadazyma_tenuis
MNQNEKDQLIERFVTVTNSSPYLAEQYLARNENDLMNAIEDYFASNTKSSGSTPTSTTKHKSGVRTFKDLNEGDDEDDKTDTNFFTGGEKSALQVEDPNKDKKSGRSLIDDIFQKAREQMSQPDDRPSTGEPETAAAPTFVGTGYKLGDGEAPSQTIPDVNAHASRKPTLVKREITFWKQGFTVGEGHLRRYDDPANAGLLEELNRGRVPLALLDVEFGQDVDVSVIRKTDEDYKPPKRKLGGFGGSGHRLGSPVPGEPIVTPDPRPVEVKTTPVVAPEPEAQGDTPVQIRFANGKKVNKRFNSSDSISVVYEFVQSHEFSDASRPFILSHAFPVKPIENSSDISVADAKLKNAVIVQRWN
>XP_001486431_Meyerozyma_guilliermondii
MDTEQEQLIDQFINVTGSSRNLAEQYLLRNKNDIMNAIEDYYASNDKSLNRQTSGINTLSSLRKDDEDDKTDTNFFTGGEKSALQVEDPNKDKKKLEKSLIEQIFQRARDQMEQPDDRPSAQDDDEDNSRPGRSFEGTGFKLGDGLTPSQPIESASSHIQPKREKKVSREITFWRQGFTVGDGPLNRYDDPNNEEVLQELNRGRVPIAILDVEFGQDVDVSVFKKTDEDWTPPKRKVGGFHGLGHRLGSPVPGESPVATEQNPEPQAASVDASKPKDEGEGDSVVQIRFANGKRVSHKFNSSDTIATIYRFVREHPNTETARPFVLSHSFPVKPIPESDETTVAEAKLKNAVIVQRWS
>XP_018714904_Metschnikowia_bicuspidata
MRENILHLVESFVAVTGASANLAQQYLARNDQDLTLAIEDFYSTSGPAAPAPRAGAATNRPPRAGGVRTLRDLGDAPDHDDRTDTNFFTGGEKSALQVENPDKHKHKHSSNAAQPSLVERIFQRASEQMNEDDDRPSAQAPAVPEQHFGGTGFRLGDSTQPLQAVEASHAPARPLKVNREITFWRQGFTVGDGPLRGYDDPEHVLLLNELKQGRVPVSLLDVEFGQDVDVSVVRKVDEDYVPPKRKLAGFQGLGQRLGSPVPGDEVPAPAQSKPAAAAGPHAPAGDGDLLVQIRFANGKRVAHRFPGLAPVSAVYLFVRGHEHTDVLRPFILSHTFPVKPIEDSAAHTVSLAQLKNAVIVQRWA
>XP_002619234_Clavispora_lusitaniae
MSDHHLIESFVAVTGASSYLAEQYLARNNQDLAAAIEDFYAAESNSPSAASSPAPRAKAGGKTRGVHTLRELGSDDEEDKTNQNLFTGGEKSALQVENPDDSRQSSMVERIFERARAQMGEPDDRESAQAPPRQFSGGGYKLGDSERASEPIAAAPRAPPKVSREIIFWRQGFTVGDGELQRYDDPANQRVLEDLRQGRVPVSVLGVEFGQDVDVSVSRRTDEDYVPPRPVGGFRGSGKRLGSPVPGEPTPEPVSRTEKETPKEKEDPGSGDSPVQIRFANGQRVTHRFNSSDTVADIYAFVRQHHHNDQSREFVLSHAFPVKPIEESTQTLGEAKLKNEVLVQRWK
>XP_025342318_Candida_haemuloni
MSENDQLVQSFVAVTSAPKAVAEQFLQKNDFDLTTAIEDFYASAEESTYEAHGGGQEEAQEKRTSGSRSKSSRGGFRTLRDLNEDSDDPEDTNTNFFTGGEKSALQVENPDKDKNEGQQPSLIERIFQRAQEQMDEPDDRPSAQAEQQEPSNFTGAGFKLGDSEQPSEVVEDPFAQSRNRPAKVNREIIFWRQGFTVGEGPLRRYDDPENQLVLQELKRGRVPVSFLGVEFGQDVDVSVLKKTDEDYVPPKRKLGGFQGSGQRLGSPVPGDSSGTATPTAEPKKPEEKTEPAKPQDQGTGDSLVQIRFASGKKVAHKFNSTDSIGTVYDFVRNHEYNSDHSRSFILSHAFPVKPIEESSGVTVEEAKLKNAVIFFNANQDSKTVPDTLYRDENQLKLHRFMTGRKQFSDPNTAFIETPSSNVQHVILENTYEPTQTWEEITSNSRNLPPCPGSIIEYHDYEKDRTTFAMVVKESQSKFNENHNKLIVLTSENELTRVYPQDINFTAYQVFDAEWISSLDILYHRFSEEYKPRLELVDMLNSFVHSAKDIQPIAHKGLRRVFATMASQNNTNSTSLLSLVKQMPPLDFQSYFHQCAYLMAIHLEMCSDVTRWMVSSCLPKQNTNLASLHCSNDIPRETVYFANSLNNFDTILDFMSYDETKLEEFNSYLLSLIEKPKDYDDLMLELNIWQGKPFLHAFRAMTFALVYPHSRLMSHFNKIPLFQHKNNVRLNDLERLLHKVGVLNNPKNALTDIVLSANVSGKPSQDQLAVASPKDLKPSKLELRSAQMASNGQLDDNFHHLRSTKSYYSDHVIYMLPSDKKFSTIGVSLEKVNARRYLINIHVPDVAARVPPASAFFEEVSKHTHSLRSLEGLLDNESIEVIAKNVRNELLLRASSTASNYFSVGDFDKKSRPQDSKTCMTVTFEYNTFASSPLKDLESGVSVSFDRISGIKVKELPWKTLDDVLCGRLDKSLLNPFKLFNRRRESEKKEEEVSLDENDLSNLGFISSVMKTHFSTRNFRCASTPQPALFQRSINRFLSYERKDEEELIKTDLDFPTVRDAMSTAEALFFTNEVKVFLESLVSSFCYREAIPALVRSDDLIVPSDDGPSYESPDPEMDEVFVSHDNKLLPNYYCSSYYQAILARDKRGFVSLPAFFIGNNYINKPNLTTTSRNPYSLTKGLQRGRVNVSDALSSVEAYLNQLQILSFLHLQKTGESRYLQSVTRKSHFKTLGYPVHGPLSDRVLNDQIAKLRDAELGSNYLAQRHDRYWKLKYLEQQLDSQDYDDDTLFLSCIITSLGHDMDLETKLARGWCVELAMEIDVMVNSYNDLTIGSTVTADKVMYLNPPSLKDFKNVVETSKENHDAPNLYPIYKYVANEDLTVHSAYLKLADLNNPDRPESFLFESSVNGDSVDRYSFIGIKPRKIIRTGDDVERFAKEYNNVDPLDILEKELDQHKQAQLPGLPPFKGGAVGYISYDCIKYFEPKTRKPLKDTLQVPEAVLMLCDLIVTFDHVYQRFQIINNVRIEADTDVQAAYETAEKEILEIQSRLHAHKSLEDLNPIQPPIKPDQTFTSNIGQGGYESHVSTLKKHIKLGDVIQAVPSQRVARPTSLHPFNIYRHLRTVNPSPYLFYIDLKDFQIIGASPELLVKSDDKDRIVTHPIAGTIQRGKTNEEDERNAQILRSSLKDRAEHIMLVDLARNDVNRVCTPQSNSVDRLLTIQRFSHVMHLVSEVSGTLREGQTRFDAFRSIFPAGTVSGAPKVKAMELIGELEKEKRGVYAGAVGNWGYDGKTMDTCIALRTMVYKDGVAYLQAGGGIVFDSDETDEYEETMNKMRANNNTIVEAEKIWLQKVGCE
>XP_024714727_Candida_pseudohaemulonis
MSENDQLIQSFVAVTSAPKSVAEQFLEKNNGDLTQAIEDFYASNEEGSFEPTTGHEAEKRALGLKARSKPSGFRTLRDLNEDSDDPENTDTNFFTGGEKSALQVENPDKDKNEGHQPSLIERIFQKAQEQMDEPDDRPSAQMEQQQPSNFVGAGFKLGDSEQPLEVVEDPFANARNRPAKVNREIVFWRQGFTVGDGPLKRYDDPENQLLLQELKRGRVPVSLLGVEFGQDVDVSVLKKTDEDYVPPKRKLGGFHGLGQRLGSPVPGESSGASTPVAEPKPEEKKEPVKPQDQGAGDSLVQIRFASGKKVAHKFNSTDSIGTVYDFVRNHEYNSDPLRSFVLSHAFPVKPIEESLGVTVEEAKLKNAVITVLDTVYRDEAQLKLQKYMHHRKQFLDPNSAFTNLPHKNLDSLIYENTFEPSQTWEEITTNNRTLPPCAGSIIEYHDVESDSSSLALVVRELQSKFNENHNKLIVLTLDNELSRVYPQDINFVAYQVFDAEWIESLGILYHRFAEEYEPRLQLVDILRQFITTTREMQPEVQKELKKVYATIASSDNANSTSILAVAKYMDYDFQSYFHQSAYLMVIHLEMCHDVTRWVVLLCIPKRSTNLISARCSNDIPPETVYFANLLNNHDAILDFLSYDELKLEEFKAFLGKLIELPKSYDDLIVELNIWLGKPFLHAFKALTFALIHPHIRLTSLIGKLISAHSSQPARLLDIEDLLVQIGLYNNPKNPLTNPVLSSNLLGKPSLDQLMVASPKELKPSQPELISARVLSSGQLDDKFRHLRKSKRYFLDHVIYMLPSEKKFSSIGISLEKINARKFLINIHVPDVAARIAPASPLFEEVSRHSFSLRSLKNLMGKDLIEILAKNVREELLLKLNARVTSGEFFSVGDFKEDSESHEMKTCMTVTYEYNTFALSPLKELGNGVSVTFDRVLAHQVKELSWDLLDDAISGRLETGILNTFKLFNRRQPTEENDSRVTLDESDILNLGFIFNVMKTHFNTRAIRCASEPHPAIFQRSISRSLSYKTKDEEELIHTDLALLSVEKALKLGLAMFFTGEIKTFLGSLVASFCHRESIPVLARGDDLLNPDEETPSYEGLDADEVFVSHDNKLLPNYYCNSYYQAIMAKDRHGFVSLPALIIGNNYLGKPTLALGGDTYLLTKGLPRGRVEVSDAMSNVEAYLNQLQILSFINQQKISSRNYLHLVAQTLHYKALGYPVHGPLSEKFMSDQIIKLQDAKLGCDFLSDRYNRYWKLKFLEQQIKAEDDDSDTTTFSCVVTSTGHEIDLNSKLARCWCTDLALEVDLLVHPYNDLSIGSSSTLQPSLKDFKSLVENAKENHDAPNLYPIYKYVANEDLTVHLAYLKLSDLNNSDRPASFMFESSVNGDSVDRYSFIGINPRKIIRTGDDAEKYDAEYNNVDPLVILEKELDQYKQAKLPGLPPLKGGAVGYISYDCIKYFEPKTRKPLKDALQVPEAVLMLCDLIVVFDHVYQRFQIINNVKVDKDTDLSAAYEKAEKEILDVQAILQAHKPLEELNPHQPPIKPDQTFTSNIGKTGYELHVSTLKKHIKLGDVIQAVPSQRVARPTSLHPFNIYRHLRTVNPSPYLFYIDLKDFQIIGASPELLVKSDEKDKIVTHPIAGTIQRGKTNEEDERNAQILRSSLKDRAEHIMLVDLARNDVNRICTPESNSVDRLLTIQRFSHVMHLVSEVSGTLREGQTRFDAFRSIFPAGTVSGAPKVKAMELIGELEKEKRGVYAGAVGHWGYDGKTMDTCIALRTMVYKDGVAYLQAGGGIVFDSDETDEYEETMNKMRANNNTIVEAEKIWLQKVGSE
>XP_025336856_Candida_duobushaemulonis
MSENDQLIQSFVAVTSAPKSVAEQFLEKNNGDLTQAIEDFYASNEEGSFEPTARHEAEKRASGQKARSKPSGFRTLRDLNEDSDDPENTDTNFFTGGEKSALQVENPDKDKNEGHQPSLIERIFQKAQEQMDEPDDRPSAQMEQQQPSNFAGAGFKLGDSEQPSEVVEDPFSNARNRPAKVNREIVFWRQGFTVGDGPLKRYDDPENQLLLQELKRGRVPVSLLGVEFGQDVDVSVLKKTDEDYVPPKRKLGGFHGSGQRLGSPVPGESSGASTPVAEPKPEEKKEPVKPQDQGTGDSLVQIRFASGKKVAHKFNSTDSIGTVYDFVRNHEYNSDSSRSFVLSHAFPVKPIEESSGVTVEEAKLKNAVIVQRWA
>XP_028892774_Candida_auris
MSDNDQLVQSFIAVTSAPKAVAEQFLEKNNFDLTTAIEDFYASNEESHYDAHSQPDKKAPSSRKSARGGFRTLRDLNEDSDDPEDTNTNFFTGGEKSALQVENPDKDKNEGHQPSLIEKIFQRAQEQMDEPDDRPSAQMEPQRRSNFTGAGFKLGDSNQPSEVVEDPFAHARNRPMKVNREITFWRQGFTIGDGELRRYDDPENQAVLHELKQGRVPVSLLNVEFGQDVDVSVLKKTDEDYVPPKRKLGGFHGSGHRLGSPVPGESPSSVTPQPEAAQEPKAAPKPEDQGTGDSLVQIRFANGKRVAHKFNSSDSISAVYDFVRSHEHNNNSTRPFVLSHAFPVKPIEESSGVTVEEAKLKNAVIVQRWA
>NP_009495_Saccharomyces_cerevisiae
MAEIPDETIQQFMALTNVSHNIAVQYLSEFGDLNEALNSYYASQTDDQKDRREEAHWNRQQEKALKQEAFSTNSSNKAINTEHVGGLCPKPGSSQGSNEYLKRKGSTSPEPTKGSSRSGSGNNSRFMSFSDMVRGQADDDDEDQPRNTFAGGETSGLEVTDPSDPNSLLKDLLEKARRGGQMGAENGFRDDEDHEMGANRFTGRGFRLGSTIDAADEVVEDNTSQSQRRPEKVTREITFWKEGFQVADGPLYRYDDPANSFYLSELNQGRAPLKLLDVQFGQEVEVNVYKKLDESYKAPTRKLGGFSGQGQRLGSPIPGESSPAEVPKNETPAAQEQPMPDNEPKQGDTSIQIRYANGKREVLHCNSTDTVKFLYEHVTSNANTDPSRNFTLNYAFPIKPISNDETTLKDADLLNSVVVQRWA
>XP_018223504_Saccharomyces_eubayanus
MAEVPDETIQQFMALTNVSHNIAVQYLSEFEDLNEALNSFYASQVDDQNDRREEAHRKGQQEKESKEETLSSFESLRKAVGTENVGGSSSRLGSSQGSNEHLKKKSSTSPEPAKNTSRSGSGNNSRFMSFSDMVRGQADDDDEDHPRNTFAGGETSGLEVTDPSDPNSLLKDLLEKARRGGQSDLENESRDENDEEHEDDPNRFSGRGFRLGSTADAPDQVVETSAPQPQRTKPQKVTREITFWKEGFQVADGPLYRYDDPANSFYLSELNQGRAPLKLLDVEFGQEVEVNVYKKLDEPYKTPKRKLGGFSGQGQRLGSPIPGESLSPVEVAKDEAPIVEEESEPKEEPKKGDTSVQIRYANGKREVLRCNSTDTVNSLYDHVSSNANTDASRNFTLNHAFPVKPINNDDTTLKDADLLNSVVVQRWT
>XP_033764542_Saccharomyces_paradoxus
MAEVSDETIQQFMALTNVSHNIAVQYLSEFGDLNEALNSYYASQADDEKDRREEAHWNRQQEKVPKQEALSSINSLKKAIDEENVGGLGSKPVLSQGSNEYLKRKSSTSPEPAKGNSRSGSGNSSRFMSFSDMVRGQADDDDEDQPRNTFAGGETSGLEVTDPSDPNSLLKDLLEKARRGGQMGAEDESRDDEEHEVGANRFAGRGFRLGSTIDATDQVVEDNTSQPQRRKPEKVTREITFWKEGFQVANGPLYRYDDPANSFYLSELNQGRAPLKLLDVEFGQEVEVNVYKKLDEPYRAPKRKLGGFSGQGQRLGSPIPGESLSPAEIPRDETPVAQEQSKPDNEPKKGDTSIQIRYANGKREVLRCSSTDTVKFLYDHVTSNPNTDTSRNFTLNHAFPIKPISNDETTLKDADLLNSVVVQRWA
>XP_003676698_Naumovozyma_castellii
MSSTTDEAIQQFMALTNGSHEQASQYLEQYDGDLNEAVNAFFMASSNPTPPANELPHVERDVSERSNPLFGGARETSRESTPGSNSGSANKDNKFMSFSDMVREQADEDDEDETHRNTFAGGETSGLEVTDPNRNDNNNANSLIKDLLEKARRGGERLAKGGDMDDEEEENKHHFIGKGYRLGSTVDTPSQVVEDNSERSESKGKGRVSREITFWKEGFQVGDGPLFRYDDPANSFYLKELNQGRAPLQLLDVEFGQEVDVNVYKKLDESYKPPKRQLGGFHGSGQRLGSPIPGDSQRSSVEFTATENKSNTVSPVEHEKPKGNTSVQIRYASGKREVLRCNSTDKVQIIFDHVKANTQDTSRSFTLNHAFPVKPIQDLNSTLQEADLVNAVVVQRWV
>XP_003670485_Naumovozyma_dairenensis
MSHEVTDDDIEQFIALTNSSPAIATQFLKEFGSVNEAINSYFATQTTNDPNYRSPPVSAIQRVQDLLSDADDSHNSGKENTPSSTKSADSKGSKFMSFSDMVRTQADEEDEDPDKPRNTFAGGETSGLEVTDPNDSNALIKDLLEKAKRGGEQMERDGSSDSPAEEQHHFLGRGYRLGSSVDAPSRVIEGDRDAVGPMPKRVAREITFWKEGFQVGDGELYRYDDPANSFYLKELNQGRAPLNLLNVEFGQEVDVNVHKKIDESFKPPKRKLGGFHGQGQRLGSPIPGESESSVEPSILKAKAEETTAAKTEVEEPKGDTSVQIRYASGKREVFRCYSTDKVQKLYDHVMENTQDHSRTFTLNHAFPVKPVENLDSTIKDADLVNSVVVQRWA
>XP_003959911_Kazachstania_africana
MSDQSQDIEQFVSLTSTSSGVAKQYIEAFGGLESALNAYYADQMESKDVRHDRETSMEKPRPLSESPLPAASNSSHSNDSMKRSTNNSRFMSFSDMVRHNADEEDDEDKPRNTFAGGETSGLEVTDPTNNSDSLIKDLLEKAKRNAYEENESDSSSNKSSEHQFAGRGYRLGSTLGAPSQLADQPESKSRVQKVKREITFWKEGFQVGDGPLFRYDDPANSFYLNELNQGRAPLNLLNVELGQEVDVSIFKKLDESYRPPKRKLGGFHGEGQRLGSPIPGEPSTPTLREEAPKTKEEVKEAPLKGDTSVQIRYATGKREVLRCFSTDKVQMIYDHIKKNTADIRNFTINHAFPVKAITDMNQTIEEADLANSVVVQRWA
>XP_022462931_Kazachstania_naganishii
MDSQQIQKFMELTGSDVATATRYVRECGGVEEACNTYFATEHDAPVESPVEPPVESPASAGAGAGAGSSSGNNSRFMSFADMVRSQGDKEDEEDPDRPRNTFAGGETSGLEVTDPNDANAVIKDLLEKARRNGEQLGESGSSPAPPMATSSSGHQQHEQGREHLFTGKGYRLGSGVDAASAIVEDSTEQQRKRPTKVTREITFWKEGFQVGEGPLFRYDDPANNFYLNELNQGRAPLKLLNVELGQEVEVNVFKKLDESYKPPKRKLGGFQGHGQRLGSPIPGESQSSAAPEVASPPSVKETTPSEPVKGDTSVQIRYASGTREVLRCFSLDTVQSLYDHVLEHTQDRSKQFTLNHAFPVKPITDMQLTLKDADLVNSVVVQRWA
>XP_444956_Candida_glabrata
MSDSDKVIQQFMTLTDRSIDVAREYLEQYDNDLGGALNAYYASQMESEEEQRENDERWGPTRESPRPSSAEGTSSRALSQSSEPVKYDSKKNSKFMSFSQMVKSNGGSGDDDDDDDKRNTFAGGEVSGLEVTDPNDSNNIIKDLLEKAKRGGESLSQEESENKRSAQHFIGKGYRLGSSVGETNQVVEDNTESGRRTPERVTRDITFWKEGFQVGEGELYRYDDPANSFYLNELNQGRAPLKLLNVEFGQEVDVNVHKKLDESYKPPKRKIEGFHGRGQRLGSPVPGDAPEPAVATATQAVPKTETKAEKTEEVPKGDSSIQIRYASGKREIFRCNATDSVRSLYEYVSSNTTDKSRQFTLNHAFPVKPIENSDISVEEAGLVNAVVVQRWK
>XP_004179830_Tetrapisispora_blattae
MSDDKIQKFMELTNSSISVAQQYLNDYKEIDTAVNAFYADRLDNESNKANSPFMNPETNNLTNVRPELGGNRGANESFGSSRSSSTSQFGGLGQRNTNSISSRGGSLTNSNSNSRFMSFSDMVRGKADKEEDEHKQRTTFAGGETSGLEIADPNPSERNPSSLLRDLLEKAKRGGQQLANGGFSDEEGTGFGVDDNEDEKVESFAGKGYRLGSSLDAQDQIIEDNGNTSTGKPKKVTREITFWKDGFQVGDSKLYRYDDPSNSFYLSELNQGRAPLKLLDVEFGQEVNVNVFKKLDEEYKPPKRQLGGFSGEGQRLGSPVPGDSKVKLINTQSSNLANEASKPDEKKKEDEKKYDIAIQIRYSNGKKELYRCNSSDTVESLYDYVEDNTDDNRTFTLNTSFPVKPIAKDSTTLKVANLANSVVVQRWV
>XP_003685627_Tetrapisispora_phaffii
MSSENVNQFIALTSASQPVAEQYLELYSDDIGDALNAYYADQAERKSSSSQPSSQNSQQKSSKKAASSGNNKFMSFSQMMKDSDQDDSDENRHTFAGGEKSGLEVTDPNDSNSLIKDLLEKAKRGGQELPEGANNDESEKKNKFTGRGYRLGATVGSASEVYEDNSPAGKAPTRVTRDITFWKEGFQVGDGELFRYDDPANSFYLNELNQGRAPLKLLNVEFGQEVDVNVYKKLDESYKAPKRKLGGFGGKGQRLGSPIPGDAQEASEPTTSHIEESNKATEEAEKKDSNKTQGDSLVQIRYATGKREIYHCNATDTVQSIYDHVKSNTNDTRPFALNTSFPVTPIENFEATLKDADLINSVVVQRWI
>XP_001644285_Vanderwaltozyma_polyspora
MSSENVQQFMAMANVSATVAEKYLNEYNGDLGDAINAYYAEQTETRSERNRSTSPKLSNNNSRSNSKFMSFAEMVKGQNDEDEDENKRNTFAGGETSGLEITDPNDSNSLIRDLLEKAKRGGQQLPKSDDDDSNQREEHFSGKGYRLGSVINGASEVVEDNGIISDKRKQERVTREITFWKEGFQVGEGELYRYDDPANSFYLNELNQGRAPLKLLNVEFGQEVDVNVYKKLDESYKAQKRKLGGFQGAGQRLGSPIPGDASPSQPLVADTLETESSTKENEDIQAPKGDSSVQIRYATGKREIYRCNATDTVQSLYDHVKANTNDSRAFTLNYSFPVKPIENFDSTIKEANLVNAVAVQRWV
>XP_003680270_Torulaspora_delbrueckii
MSGVSDDSIQQFMALANCSLAVAQKYLEEFGDLTEALNAYYAAESDPTSGERARHTPVPERTPISRAASTTSTQSAAGTNRSGSGGSGNRSKFMSFADMVKGQTDDDDDDPNRNTFAGGETSGLEVTDPNDSNSLIKDLLEKDQKRTPSNNQMNHQWRRNLVHHFTGRGYKLGSAVDAPSEVTADVAEEALPARPQKVTREITFWKEGFQVGDGPLYRYDDPANSFYLNELNQGRAPLKLLDVQFGQEVDVNVYKKLEESYQPPKRKIGGFTGHGQRLGSPIPGDFGSTSVEPGQPQAETSPNTQEEVKKEEPKGDSSVQIRYASGKREVYRCYSTDTVQSLYDHVRENTQDNTRKFTLNYAFPVKPLENFGASLKEAGLINTVVVQRWV
>XP_037142589_Zygotorulaspora_mrakii
MAGASDSDIQQFMALTNCSLDVAQRYLIENGDISEALNAYYAKSSDANSDNGEGSGKLSDSGSTLQRPSSTASGQSRDSRGMVNKSAKSANNTKFMSFSDMVRGNAEDDVEDDENRNTFAGGETSGLEVTDPNDSNSLIKDLLEKARRGAQQQPGDSEADTKKPVHQFVGKGYRLGSVIDDENQVVEDIPETALPSKPKKVTREITFWKEGFQVGDGGLYRYDDPKNSFYLNELNQGRAPLKLLDVEFGQEVDVNVYKKLEESYQPPKKKLGGFCGQGQRLGSPIPGESESPVEESHEDEAEIEEKIEERPTGDSSIQIRYANGQREKLRCNALDTVQFLYDHVKANTADKSRAFTLNHAFPVKPLQDFDSTVKDAGLINSVIIQRWV
>XP_002495086_Zygosaccharomyces_rouxii
MSGVPDENIQQFMALANCPFNTAQEYLQEFGDLGEALNAYYAAEADSEGGKRAKASDLSGNPPTYESATSSQHRPSSQGQQESLSRPSSSSPVGQKKEKPKFMSFSDMVKDQGDDNEDDENRNTFAGGETSGLEVADPNDPNSLIKDLLEKAKKGGQQVEQESDAEQPKPKPKNFTGKGYRLGSIVDAPNQVVENIPKESAPEKPRKVTRTITFWREGFQVGEGPLYRYDDPANSFYLNELNQGRAPLKLLDVEFGQEVDVNVYKKLDESYKPPKRKLGGFQGQGQRLGSPVPGDSNASSVEPVKIPESPAETKEEKDTHKSDSPRGDSSVQIRYANGKREVLRCNSTDTVQFLYDHVRSNTTDSRAFSLNHAFPVKPIEEYQSTLKDAGLVNAVVVQRWV
>XP_003646535_Eremothecium_cymbalariae
MSDQQIQQFMTLTNCSADVATQFINKSNGDLEDAINKYYASLLEGKEKKSESEAPLRDYRSNASSSVGNANASHPSSAASGKSVSSTGPKKKETPKFRTISQIVKEAQADDEDDDEARHTFAGGETSGLEVTDPNDSNSLIRDLLDKARRGGERGASGDEEQAPGKKAFSGKGYRLGSSVNAVPEVLEDPEQAVPAKPKKVTREITFWKEGFQVSEDGQLYRYDDPANSYYLNELNRGRAPLKLLNVEFGQEVDVNVYKKLDESYKPPKRKYGGFEGSGRRLGSPIPGDAATVENESARKEPSVDVPVSSEPEKVEEPKGDVSVQIRYANGKREIVRCNSTDTIQFLYDHVKKNTDDPRPFNLNQTHPVKPINQLESTIGEQNLCNSVVVQRWV
>NP_983160_Eremothecium_gossypii
MSDEQIQQFMMLTNSSAEVARKYLGEHEDDLEDALNGFYANQQRPGSVEGQRNSYSDPNSSQEPRSSSPQLPSQASAKSGGSSGRSKKEKPWFRTFSQIMKESQEEDDDDEARHTFAGGETSGLEVTDPNDSNSLIRDLLEKARKGGERGDNGQGRSVAAHNFFKGRGYRLGSSAEAEPEVVTQPEEPERPRKVTREITFWKEGFQVGEDGPLYRYDDPANSYYLNELNQGRAPLRLLNVEFGQEVDVNVYKKLDESYKPPKKKHGGFGGSGRRLGSPIPGDIARAEEAVEQESSATSPAPEAKQESPKPAEQQGNTSVQIRYANGKREVLRCNSFDKVGFLYDHVKQNTSEARPFTLNQVCPVQPLEDFECTIGEQNLCNSVVVQRWV
>XP_454858_Kluyveromyces_lactis
MSDEQIQQFVALTNTSVNVASDYLNQFGDLGEALNAFYATQQDEQEPKTKASFEQPIPKAASQGELSNSSAKDDVTYARTLSGQKIALPRSTPSPSQKPKSKSKFQSFSDILKGGDDEDEDRNTFAGGETSGLEITDPHANDSNSLIRDLLQKARRGGERAEQEEEENEEAESKKHHFVGKGYRLGSDVSAPPTVVEDDTPVVSKPKKVTREITFWKDGFQVGDGKLYRYDDPENSFYLKELNQGRAPLQLLDVEFGQEVDVTVYKKLEEPYVPPKRKVSGFQGTGKRLGSPIPGDAVNSQSASPAESTPVGTEIKEKSPDDELKGDTSVQIRYASGKREVLRCNSTDTIRFLYQHVKANTAEMRPFTLSHAFPVKPIDEFDSTLKDQDLCNAVVVQRWV
>XP_022678395_Kluyveromyces_marxianus
MSDESIQQFMALTNASANVASDYLKQFEDMEEAVNAYYAAQQGDFEQHDSTEYGAATTAAEGSSHSEGADEDVSYARTLSGQKIAVPRSTPSPSLNKSKSKPKSKIQSFSDMLRGGDDEDEDRNTFAGGETSGLEITDPHANDSNSLIRDLLEKARRGGQRAGEGDDSDGNESNGEKQQHHFTGRGYRLGSDLSAPPMVVEDNTPQESERPKKVTREITFWKEGFQVGDGKLYRYDDPENSFYLKELNQGRAPLQLLDVAFGQEVDVTVYKKLDESYVPPKRKLGGFQGTGKRLGSPIPGDIVQSQSSTPSPAVASESKAATEEPKPEQIGDTSVQIRYASGKREVLRCNSTDTIRFLYQHVKENTEGNRTFTLSHAFPIKSIDAFDSTIKEQDLCNAVVVQRWV
>XP_022626521_Lachancea_lanzarotensis
MSDANIQQFMALSNASLEVAQAYLAQNPDLGDALDAFYAAQNDHSEHPSDSQEQGFSGSSRDAEPPRYSSPAPKRSEGSTSRFKSFSDLVRGNAQDEEDEPRNTFAGGETSGLEVADPNDSDSLIRDLLEKARRGGERAASPSEEENPSAARRKLPNFTGKGFRLGSSLEVPTEVASDIPEESLPARPSKVTREITFWKEGFQVNEGELYRYDDPANSYFLNELNQGRAPLKLLNVEFGQEVEVNVRKRLDESFKPPKRKIGGFHGKGHRLGSPVLGESLSPEPFTAQSPVEENVEEKEKAEPKGDTSVQIRYATGKREVLRCDSNNTVRSLYDHVKKESGANKTFTLNHAFPVKAIDNFDGSLKDEGLCNAVVVQRWV
>XP_002552531_Lachancea_thermotolerans
MSDENIQQFMTLSNASLETAQSYLGEFPDLGDALNAFYAAQNDNPSSQPASGTSTQEPRSRPSRSLSPKNSPALSQSSSRAAKKSGNQNPKFKSFSDILKETNANDDDDEPRNTFAGGETSGLEVTDPNDPDSLIRDLLEKAKRGGQRSDDSTPDEAQRKKSHFTGKGFRLGSSVDAPAHVADDIPAEPLPSRPQKVTREITFWKEGFQVNDGELYRYDDPANSFYLNELNQGRAPLRLLNVEFGQEVDVNVNKRLDESFKPPKRKLQGFHGTGQRLGSPIPGESLSPEATPQPPAQKSPASKEEPAKPTGDTSVQIRYASGKREVLHCNSTDTVRSLYDHVKGETGNAKAFTLNHAFPVKPIENFDSSLKEEGLCHAVVVQRWV
>XP_020051836_Aspergillus_aculeatus
MEHQAAHDELVSQFCAMSGTDAAVAQEYLAASEWDLEAAVTEFFAEQDEATQGANTGSGQRLGAETGPVAGRTLGGSSSQSPSTTPQPSSSRRTGPKKRFATLGDFASGAGESSEEEDSVNQDFFAGGEKSGLAVQNPDDIKKKIIEKAKSRTQPPSSDEPSRQSHFTGTARTLGGDDAPSRVIEAPSAPATQVPQRVQRTLHFWADGFSVDDGELYRSDDPRNAEILEGIRQGRAPLSIMNVQSGQEVDVEINQHEEKYVKPKPKYKPFSGQGQRLGSPTPGVPTSAAAPAPAPAPTSQASEPPKPTVDESQPTITLQIRLGDGTRLTSRFNTTHTIGDVYEFVSASSPASQSRPWILMTTFPSKDLTDKGAVLGEMADFKRGGVVVQKWQ
>XP_001276171_Aspergillus_clavatus
MEHNPTTHDEVVSQFCAMTGTQPAEAQEYLAASGWDIEAAVTEFFAEQDEALQGANPVGSQSLGGADSAASAGRSLGGSAAQSGSTPQQSSSSRKPAPQKRFATLGDFASGGGDSSEDSDTENQDLFAGGEKSGLAVQNPDDVKKKIIEKAKRTQMPSSDEPQTRQSHFTGSARTLGGDDTPSRVIEPPSAPPSLQRPQRVQRTLHFWADGFSVDDGDLFRSDDPRNAEILDGIRQGRAPLSIMNVQPGQEVDVEIKQHEEKYVKPKPKYKPFSGAGQRLGSPTPGIRTHAPAETPASSQPSTEPAKPDVDESQPIVILQIRLGDGTRLTSRFNTSHTIGDVYQFVSSSSPSSQARSWVLMTTFPNKELTDKAAALGDLPEFKRGGVVVQKWQ
>XP_001266173_Aspergillus_fischeri
MERNPAENDEVVSQFCAMTGTRPAEAQEYLAANGWDIEAAVTEFFAEQDEAMQGANTAGGRSLGGADSAASTDRSLGGSSSQSGTATPQQSSSSSRKPTSKKRFATLGDFASGGGDSSDEDDTENQDFFAGGEKSGLAVQNPDDLKRKIIEKARKTQLPSSDEPQSRRSYFTGTARTLGGDDAPSRVIESPSAPTLQRPQRVQRTLHFWADGFSVDDGDLFRSDDPRNAEILDGIRQGRAPLSIMNVQPGQEVDVEIKQHEGKYVKPKPKYKPFSGTGQRLGSPTPAIRSQAPSEAPAPSQPSAESVKPDVDESQPIVTLQIRLGDGTRLTSRFNTSHTIGDVYQFVSAASPSSQSRPWVLMTTFPNKDLTDKSAVLGDLPEFKRGGVVVQKWQ
>XP_041146472_Aspergillus_flavus
MERNPTIQDEDVSQFCAMTGVRPEHAQEYLAANGGDLEAAVTEFFAEQDEALQEGNTGAGQTLGGSETAPSAGRSLGGSSSQSPSFTPQPSSTSRKSAPKKKFATLGDFSSGGGDDSEEEDDAVNQDLFAGGEKSGLAVQNPDDIKKKIIEKAKRSQVPASDSSEPRRSFFTGPARTLGGDDTPSRVIDVPNEPAARLPQRVQRTLHFWADGFSVDDGDLYHSDDPRNAEILDGIRQGRAPLSIMNVQPGQEVDVEIKQHEEKYVKPKPKYKPFAGPGQRLGSPTPGVRTPTPPTAPAAGQINSEPAKPNVDESQPIITLQVRLGDGTRLTSRFNTTHTIGDVYQFVSAASSDSQSRPWVLMTTFPSKELTDKAAALGDLAEFKRGGVVVQKWQ
>XP_747983_Aspergillus_fumigatus
MERNPAENDEVVSQFCAMTGTRPAEAQEYLAANGWDIEAAVTEFFAEQDEAMLGANTAGGRSLGGAESAASAGRSLGGSSSQSGTATPKQSSSSSRKPTSKKRFATLGDFASGGGDSSDEDDTENQDFFAGGEKSGLAVQNPDDLKRKIIEKARKTQLPSSDEPQTRRSYFTGTARTLGGDDTPSRVIESPSAPTLQRPQRVQRTLHFWADGFSVDDGDLFRSDDPRNAEILDGIRQGRAPLSIMNVQPGQEVDVEIKQHEEKYVKPKPKYKPFSGTGQRLGSPTPAVRSQAPSEAPAPSQPSAESVKPDVDESQPIVTLQIRLGDGTRLTSRFNTSHTIGDVYQFVSAASPSSQSRPWVLMTTFPNKDLTDKSAVLGDLPEFKRGGVVVQKWQ
>XP_681497_Aspergillus_nidulans
MNPAEHDEAVSQFCAMTRARPDEAQEYLATNGWDLEAAVTEFFAEQDETAGSSEPTGQPSAKSSSSTPRESSSSRKQPPKKFATLGDLASGAADSSDDDDDENQDFFAGGEKSGLAVQNPDDLKKKIIEKARRTQLPASDDSEPRRNYFTGPARTLGGEDTPSRVIDTPSGPAQPQIPRRVRRTLHFWADGFSVDDGELYRSDDPQNAEILNSIRQGRAPLSIMNAQHGQDVDVEIKQHDEKYVRPKPKYQPFAGKGQRLGSPTPGIRAPAPSEPAPAPQSSSGPPKPNVDESQPVVTLQIRLGDGTRLTSRFNTTHTIGDVYDFVSAASPQSQARPWVLLTTFPSKELTDKAAVLGDLPEFKRGGVVIVAIYPNNGKHAVTCGAPVSVILSGKGGVGKSSVTLQLALALTLQGKSVGVLDIDLTGPSIPRLVGLEGAKITQSSNGWVPVPVHEAEAQTASGNDAAVALSDDGGDENKDVERAKPRGSLRCMSLGFLLRDRGDAVIWRGPKKTAMIRQFLTDVYWGDTDYLLVDTPPGTSDEHIALAEELLKLSTTSPSSTGVGALPRLTGAVLVTTPQAIATSDVRKEVNFCVKTNIPTLGVIENMSGYTCPCCGEVSNLFSSGGGEVMAREMGVRFLGKVPVDVQFGALVEGKSQEESDDEDEDRERNKVEEEKGQDFVDERPLVERYKECWSYGQFEGFAKTLIGEIEG
>XP_001393914_Aspergillus_niger
MEHNADRDEIVSQFCAMTRTDPHEAQGYLAANEWDLEAAVTEFFAEQDEASQDTGAAGGGRRLGTESEPSAGRSLGGSSSHSPSITPQPSSRRSAPKKKFATLNDFASGGGESSEEDDAVNQDFFAGGEKSGLAVQNPDDIKKKIIEKAKRAQPPPSDEPTRRSFFTGTARTLGGDEAPSRVIEAPSAPVSQTPQRVHRTLHFWSDGFSVDDGELFNSDDPANREILEGIRQGRAPLSIMNVQAGQEVDVEIKQHDEKYVKPKPKYKPFSGAGQRLGSPTPGVRAPAPAAAPTPSQSTEPAKPDVDESQPIVTLQIRLGDGSRLTSRFNTTHTIGDVYQFVSAASPSSQSRPWVLMTTFPSKDLSDKSVVLGDMAEFKRGGVVVQKWQ
>XP_015409625_Aspergillus_nomiae
MDRNPTIQDEDVSQFCAMTGVRPEQAQEYLAANGGDLEAAVTEFFAEQDEALQEGNTVPGQTLGESESAPSAGRSLAGSSSQSPSFPPQQSSTSRKSAPKKKFATLGDFSSGGGDDSEEEDDAVNRDLFAGGEKSGLAVQNPDDIKRKIIEKAKRSQVPASDNSEPRRSFFTGPARTLGGDDTPSRVIDVPNEPAARLPQRVQRTLHFWADGFSVDDGDLYLSDDPRNAEILDGIRQGRAPLSIMNVQPGQEVDVEIKQHEEKYVKPKPKYKPFAGAGQRLGSPTPGVRTPTPPTAPAAGQINSDPSKPDVDESQPIVTLQVRLGDGTRLTSRFNTTHTIGDVYQFVSAASSNSQSRPWVLMTTFPSKELTDKTAALGDLAEFKRGGVVVQKWQ
>XP_023091872_Aspergillus_oryzae 
MERSPTIQDEDVSQFCAMTGVRPEHAQEYLAANGGDLEAAVTEFFAEQDEALQEGNTGAGQTLGGSETAPSAGRSLGGSSSQSPSFTPQPSSTSRKSAPKKKFATLGDFSSGGGDDSEEEDDAVNQDLFAGGEKSGLAVQNPDDIKKKIIEKAKRLVRALLSQVPASDSSEPRRSFFTGPARTLGGDDTPSRVIDVPNEPAARLPQRVQRTLHFWADGFSVDDGDLYHSDDPRNAEILDGIRQGRAPLSIMNVQPGQEVDVEIKQHEEKYVKPKPKYKPFAGPGQRLGSPTPGVRTPTPPTAPAAGQINSEPAKPNVDESQPIITLQVRLGDGTRLTSRFNTTHTIGDVYQFVSAASSDSQSRPWVLMTTFPSKELTDKAAALGDLAEFKRGGVVVQKWQ
>XP_040639475_Aspergillus_ruber
MENNPANHDEAVSQFCSLTGLQPSEAQEYLAANGWDIEAAVTEYFAEQDEALQDAHTGGQHFGAGEGSAGPSASSSSHTPQQSSSGGRSRPPKKFATMRDFASGGGDSSDDDENPNQPFFAGGEKSGLAVQNPDDLKKKIIEKASKTQLPSSDEPQPRRNHFTGTARTLGGDDAPSQVIEAPSAPAAPQLPQRVQRTLHFWSDGFSVDDGDLYRSDDARNAEILDGIRQGRAPLSIMNVQRGQEVDVEIQQHEEKYVKPKPKYQPFAGQGFRLGSPTPGVTATPSAPAAAAPSQATSEPAKPNVDESQPAVTLQIRLGDGTRLTSRFNTTHTIDDVYQFVGAASPISQSRPWVLMTTFPSNELTDKSAVLGDLAEFKRGGVVVLSGKGGVGKSSVTLQLALALSLQGKSVGILDIDLTGPSIPRLVGLEGAKITQAPGGWLPVTVHDAVDGTTLTTSDDSAQGQEVQVQEGSGSGSESKRGSLRCMSLGFLLRDRGDAVIWRGPKKTAMIRQFLADVHWGETDYLLVDTPPGTSDEHIALAEQLLTLSTTDPRLAAANPSLPRLAGAVLVTTPQAIATSDVRKEVNFCVKTQIPTLGVIENMSGYACPCCGEVSNLFSSGGGQVMAQEMGVRFLGIVPVDVKFGVLIEGDAVDGDSDSDDEGEQEKKKVGQKEPDNRPLVERYKTDCYSYARFEEFAKTLISGIEATA
>XP_040697731_Aspergillus_sydowii
MNPADRDEVVSQFCAMTRARPDEAQEYLATNGWDLESAVTEFFAEQDESAGLVGQQGQPAAESSSSTPRESSTSRGQPPKKFATLGDLTSGANDSEDNDDDENQDFFAGGEKSGLAVQNPDDLKKKIIEKAKKTQLPASDDNEPRRNNFTGSARTLGGEDMPSRVIDAPSAPAEPQVPRRVRRTLHFWADGFSVDDGDLYRSDDPQNAEILNSIRQGRAPLSIMNAQHGQDVDVEIKQHDEKYVRPKPKYKPFAGQGQRLGSPTPGVRTPTPSEPTPGAQTSSEPPKPKVDESQPAVTLQIRLGDGTRLTSRFNTTHTIGDVYEFVSAASPQSQTRPWVLLTTFPSKELSDKTAVLGELAEFKRGGVVIVATYQKNEDSWGSVDLRCFIPFVLSGKGGVGKSSVTLQLALALSLQGKSVGILDIDLTGPSIPRLVGLEGAKITQSPNGWVPVPVHDSSTTSDAATAGGSAVEGNTDGAGRDIETETGKPRGSLRCMSLGFLLRDRGDAVIWRGPKKTAMIRQFLTDVYWGQTDYLLVDTPPGTSDEHIALAEELLKISTTAVNADGSIINGLPRLTGAVLVTTPQAIATSDVRKEVNFCVKTNIPTLGVVENMSGYTCPCCGEVSNLFSSGGGEVMAQEMGVRFLGRVPVDVQFGELVEGKTQDESENEEEDGTEKGDADKMEVVDERPLVERYRECWSYGRFEGFAKTLIGEIEG
>XP_001216667_Aspergillus_terreus
MDPPSVDQDELIAQFCAMTRTHLGEVIPPSPDPIPTLTRPIQAHEYLSANSWDLEAAVTEYFAEQDEALHDTGAAASGSGRSLGGAESGPSGRTLGGSAASGSGSQSPSTTPQPSSKPAPKKKFATLGDYSSGAAGGGDSSDEDDMENQDFFAGGEKSGLAVQNPDDLKKKIIEKAKRSQLPADDSAPRRSYFTGTARTLGGDDAPSRVIETPSARPAQPPQRVQRTLHFWTDGFSVDDGELFRSDDPRNAEILDGIRQGRAPLSIMNVLPGQEVDVQIKQHDEKYVRPKPKYKPFAGPGQRLGSPTPGVVGATTPPATTGAESAQSPAQSAAPPVDESQPTVTLQIRLGDGTRLTSRFNTSHTIGTVYDFVSAASPASQSRPWVLMTTFPSKELTDKNAVLGDLAEFKRGGVVVQKWQ
>XP_022492151_Penicillium_arizonense
MEGNPAEHDEVVSQFCAMTGTQPSEAQEYLTANGWDMEAAVTEFFAEQDEAMQDTNTGGAQQLGAESRSGAPGGRTLGGSAAPASSSAAAESSSSARSAAPKKKFATLGDFSQGAAADSSDDDDDNDQDFFAGGEKSGLAVQNPDDLKKKILEKARRAQPPPSDDPEPRESHFTGTARTLGGDDAPSRVIENPSAPAPRRAQRVQRTLHFWADGFSVDDGELFRSDDPRNAEILDGIRQGRAPLSIMNVEPGQEVDVELKQHEEKYIKPKPQYKPFSGAGQRLGSPTPGIRSQAPTPSSSTPEASAQEPAKPTVDESQPTVTLQIRLGDGTRLSSRFNTTATIGDVYSFVTASSPSAANRAWVLMTTFPSTELKDREVVLGDMPEFKRGGVVVQKWQ
>XP_014533835_Penicillium_digitatum
MEGNPAEHDEAVSQFCTMTGTQASEAQEYLAANGWDIEAAVTEFFAEQDEALQDTTTGGEQQIGTEGSSRASGGRTLGGGTVPASSSTAVSSSSSARRAAPKKKFATLGDFASGGGGGGGDSSDGDDTDDHDFFAGGEKSGLAVQNPDDLKKKILEKARRAQPPPPDAPQPRESYFTGTARTLGGDDTPSQVIESPSAPSQQRSLRVQRTLHFWADGFSVDDGELFRSDDPRNAEILDGIRQGRAPLSIMNVQPGQEVDVELKQHEEKYTKPKPKYKPFAGSGQRLGSPTPGVRSQAPTPSSSTAMSSAQEPAKPKVDESQPTVTLQIRLGDGARLTSRFNTTATIGDVYAFVAAATPDGANRAWVLMTTFPSTELNDWSVVLGDIPDFKRGGVVVQKWH
>XP_016600788_Penicillium_expansum
MEGNPAEHDEAVSQFCAMTGTQASDAQEYLAANGWDIEAAVTEFFAEQDEALQDTTTGGERQLGTEGSSGAYAGGRTLGGGAVPASSSAAASSSSSARRAAPKKKFATLGDFASGGGGGGGDSSDGDDTDDHDFFAGGEKSGLAVQNPDDLKKKILEKARRAQPPPSDAPEPRESHFTGTARTLGGDDAPSQVIENPSAPTQQRALRVQRTLHFWADGFSVDDGELFRSDDPRNAEILDGIRQGRAPLSIMNVQPGQEVDVELKQHEEKYTKPKPKYKPFSGSGQRLGSPTPGVRSEAPTPSPSTPAPSAQEPAKPNVDESQPTVTLQIRLGDGTRLTSRFNTTATIGDVYAFVAAATPDGANRAWVLMTTFPSTELKDWNIVLGDMPDFKRGGVVVQKWQ
>XP_040649943_Penicillium_griseofulvum
MEGNPAEHDEAVSQFCAMTGTPASEAKEYLAANGWDIEAAVTEFFTEQDEVLEDMGTRGERQIGTEGSSGAPAGGRTLGGGAVPASSSAAAGSSSSTRRTAPKKKFATLGDFASGGGGGGDSSDGNESDDHDHDFFTGGEKSGLAVQNPDDLKRKILEKARKAQPPPSDDAVPRASHFTGTARTLGGDDTPSQVIESPSAPTQQRAQRVQRTLHFWADGFSVDDGELFRSDDPRNAEILDGIRQGRAPLSIMNVQPGQEVDVELKQHEEKYTKPKPKWKPFSGSGQRLGSPTPGVVSQAPTPSSSTAASSAQEPPKPTVDESQPTVTLQIRLGDGTRLTSRFNTTATIGDVYAFVAAATPDGANREWVLMTTFPSTELRDWDAVLGDMPDFKRGGVVVQKWK
>XP_038927542_Penicillium_roqueforti
MEGNPAEHDEAVSQFCAMTGTEASEAQEYLVANGWDIEAAVTEFFAEQDEASQDAGAGGARPLGTEGSSGASAGGRTLGGSAVPASSSAAAGSSSSARSAAPKKKFATLGDFASGGGGGGGDSSDDDDTDEHDFFAGGEKSGLAVQNPDDLKKKILEKARRAQPPPSDTPAPRESHFTGTARTLGGDDAPSQVIENPSAPSQQRAQRVQRTLHFWADGFSVDDGELFRSDDPRNAEILDGIRQGRAPLSIMNVQPGQEVDVELKQHEEKYTKPKPKYKPFSGSGQRLGSPTPGVRSQAPTPSSSTAGPSTREPTKPNVDESQPTVTLQIRLGDGTRLTSRFNTTATIGEVYAFVASATPDGPNRAWVLMTTFPSTELNDWAAVLGDIPDFKRGGVVIQKWL
>XP_002568537_Penicillium_rubens
MEGNPAEHDEAVSQFCAMTGTQASDAQEYLAANGWDIETAVTEFFAEQDEALQDTSAGGERQLGTEGGSGAPVGGRTLGGSAVPASSAAESSSSARRAAPKKKFATLGDFASGGGGGGGDSSDGDDTDDHDFFAGGEKSGLAVQNPDDLKKKILEKAHKAQPPPSDAPQPRASHFTGTARTLGGDDAPSQVIESPSAPSQQRARRVQRTLHFWADGFSVDDGELFRSDDPRNAEILDGIRQGRAPLSIMNVQPGQEVDVELKQHEEKYTKPKPKYKPFSGSGQRLGSPTPGVRSPAPPTPSSSTSGTPAQEPAKPNVDESQPMVTLQIRLGDGTRLTSRFNTTATIGDVYAFVAAATPDGANRAWVLMTTFPSTELKDWDVVLGDMPDFKRGGVIVQKWQ
>XP_040810888_Penicillium_solitum
MEGNPAEHDEAVSQFCAMTGTQASEAQEYLAANGWDIEAAVTEFFAEQDEALQDTTTGGERQLGTEGSSGAAAGGRTLGGSAVPASSSAAASSSSSARRAAPKKKFATLGDFASGGGGGAGDSSDGDDTDEHDFFAGGEKSGLAVQNPDDLKKKILEKARRAQPPPSDAPEPRESHFTGTARTLGGDDAPSQLIENPSVPTQQRAQRVQRTLHFWADGFSVDDGELFRSDDPRNAEILDGIRQGRAPLSIMNVQPGQEVDVELKQHEEQYTKPKPKYKPFSGSGQRLGSPTPSVRSQAPTPSSSTPAPSAQEPAKPTVDESQPTVTLQIRLGDGTRLTSRFNTTATIGDVYAFVAAATPDGANRAWVLMTTFPSTELKDWNVVLGDMPDFKRGGVVVQKWQ
>XP_022583006_Penicilliopsis_zonata
MDAPNPTPDEILSQFCAITGMEPSEAQNWLMERNLDEALSEYFADPDAMTEEAAAPSGGSSIGRRLGNDDETESATGQSLGDFRQPPSKKAVPQKKFATLGDFAARAGDSTDEEDDENQDFFAGGEKSGLAVQNPDDIKRKILEKARKSKPPSADDSEPLRSNFTGTARTLGGDDAPSRVIESQASRSIQQPPRVQRTLHFWADGFSVDDGDLYRSDDPRNAEVLEGIRQGRAPLSIMNVQPGQEVDVEIKQHEEKYIKPKPKYKPFSGQGQRLGSPTPMIKTQQAPTTTAAKSSEAPSDPVRPTVDESQPVVTLQVRLGDGSRLTSRFNTTHTIGDVYDFVSAASPVSQSRPWVLMTTFPNKELTDKAAVLGDLADFKRGGVVVQKWQ
>XP_016619229_Cladophialophora_bantiana
MANPDPAEQNALIAQFTAIVGTSSRQAHQFLAANDWELEAAVSNYYAAQEDHTEDNPDDSDYVDEEDPESSHQPQDKSAHSTFGAGRRLGEGPSDSQPVPAAPTSASSSAQPKSNPSTQKKFATLGDFAAGGANGDDSDDDDKQDLFAGGEKSGLAVQNPDDLRKRILEKAQKRGPPPKEAAPKKSFFTGSARTLGGDDTPSREIPAPYQPRGRAERVERVLHFWQDGFSIDDGDLYRFDDPRNAEILNSIRQGRAPLNIMNVQPGQEVDVEIKQHEEKYVKPKKKYRPFEGSGQRLGSPTPGVASMPGSFTSETTAPAPASASAAPPTAEVDESKPTVTLRISLGSGTRLTSRFNTTQTIGDVYDFVRRAEPSGRDFVLQTTFPTTELNDKTKALGDMAEFKRGGAVVQRYI
>XP_008726286_Cladophialophora_carrionii
MANPDPTEQNALVQQFSQITGTSPRQAQHFMTASDWDLETAVANYYAAQEDHTEDNQDDSDYVDEDDSESSHPAQAQPTHSAHGAGRRLGDGPSDAQPVPPVPASSSSSSRPRNQPGTQKKFATLGDVSAGNGNGDDSDDDDKQDLFAGGEKSGLAVQNPDDLRKRILEKAQKRGPVPKDAAPKKSHFTGSARTLGGDDAPSREIPAAPQPRGRTERVERVLHFWQDGFSIDDGDLYRFDDPRNAEILNSIRQGRAPLNIMNVQPGQEVDVEIKQHEEKYVKPKKKYKPFGGSGQRLGSPTPGVPSMPGAFTSETPAPAPASTAAAPPTTEVDESKPTVTLRISLGSGTRLTSRFNTDQTIGDVYDFVRRAEPGGRDFVLQTTFPTTDLTDKTKVLGEMADFKRGGAVVQRYI
>XP_016249520_Cladophialophora_immunda
MANPDPAEQNALIAQFTAIVGTSSRQAHQFLAANDWELEAAVSNYYAAQEDHTEDNADESDYVDEEDPDSSHQAQSQPPHPTFGAGRRLGEGSSDSQPVPDAPASSSSSSQRNNNPSTQKKFATLGDFSSGGANGDDSDDDDKQDLFAGGEKSGLAVQNPDDLRKRILEKAQKRGPPPKEAAPKKSFFTGSARTLGGDDAPSREIPAARQPRGRAERVERVLHFWQDGFSIDDGDLYRFDDPRNAEILNSIRQGRAPLNIMNVQPGQEVDVEIKQHEEKYVKPKKKYRPFEGSGQRLGSPTPGVPSMPGSFTSETTAPAPAPASAAPPTSEVDESKPTVTLRISLGSGTRLTSRFNTTQTIGDVYDFVRRAESGGRDFVLQTTFPTTDLTDKSKVLGDMAEFKRGGAVVQRYI
>XP_007745871_Cladophialophora_psammophila
MANPDPAEQNALIAQFTAIVGTSSRQAHQFLAANDWELEAAVSNYYAAQEDHTEDNPDDSDYVDEEDPESSHQPQHQAASPTYGAGRRLGEGPSDSQPVPAAPTSASSSSQPKNNPSAQKKFATLGDFASGGANGDDSDDDDKQDLFAGGEKSGLAVQNPDDLRKRILEKAQKRGPPPKEAAPKKSFFTGSARTLGGDDTPSREIPAAYQPRGRAERVERVLHFWQDGFSIDDGDLYRFDDPRNAEILNSIRQGRAPLNIMNVQPGQEVDVEIKQHEEKYVKPKKKYRPFEGSGQRLGSPTPGVPSIPGGFASEITAPAPAPASGAPPPAEVDESKPTVTLRISLGSGTRLTSRFNTTQTIGDIYDFVRRAEPSGRDFVLQTTFPTTELNDKTKVLGDMAEFKRGGAVVQRYI
>XP_018698087_Fonsecaea_erecta
MANPDPAEQNTLIAQFTAIAHQFLAANDWELEAAVSNYYAAQEDHTEDNPDDSDYADEEDPSSSRQAQSQSPHPTYGAGRRLGEGPSDSQPTPAASAASGSSQPKNNQSSQKKFATLGDFASGGANGDDSDDDDKQDLFAGGEKSGLAVQNPDDLRKRILEKAQKRAPPPKEAAPKKTFFTGSARTLGGDETPSREIPAAQQPRARAERVERVLHFWQDGFSIDDGDLYRFDDSRNAEILNSIRQGRAPLNIMNVQPGQEVDVEIKQHEEKYVKPKKKYRPFEGSGQRLGSPTPGVPSMPGSFTSETATAPAPAPASAAPPTPQVDESRPTVVLKISLGSGTKLITRFNTTQTMGDVYDFVRRAERGPRDFVLQTIFPSKDLKDESQVLGDIPDFKRGGALVQRYI
>XP_022513821_Fonsecaea_monophora
MANPDPAEQSSLIAQFIAIVGTATSRRAHQFLAANDWNLEAAISNYYATYDDQSFDIPDDPDDSDYVDEEDPDSSHQTQSQPPHPTYGAGRRLGEGPSESEPTPAAASSASSSSQPKNNPSSQKKFATLGDFSSSGANGDDSDDDEKQDLFAGGEKSGLAVQNPDDLRKRILEKAQKRGPPPKEAAPKKSFFTGSARTLGGDDAPSREIPAAHQPRGRAERVERVLHFWQDGFSIDDGDLYRFDDPRNAEILNSIRQGRAPLNIMNVQPGQEVDVEIKQHEEKYVKPKKKYRPFEGSGQRLGSPTPGVPSMPGSFTSETTAPASAAPSAAPPTTEVDESKPIVTLRISLGSGTRLTTRFNTTQTIGDVYDFVQRAEPGGREFVLQTTFPTTDLKDKSQVLGEMAEFKRGGAVVQRYL
>XP_016628178_Fonsecaea_multimorphosa
MANPDPAEQNALIAQFTAIVGTSARQAHQFLAANDWELEAAVSNYYAAQEDHTEDNADDSDYVDEEDADSSHQAQSQPPHPAYGAGRRLGEGPTDSQPVPVAAASASGSSQPKTNPSSQKKFATLGDFSSGGANGDDSDDDDKQDLFAGGEKSGLAVQNPDDLRKRILEKAQKRGPPPKEAAPKKSYFSGSARTLGGDDTPSREIPAAHQPRGRAERVERVLHFWQDGFSIDDGDLYRFDDPRNAEILNSIRQGRAPLNIMNVQPGQEVDVEIKQHEEKYVKPKKQYRPFEGSGQRLGSPTPGVPSMPGSFTSETTAPVPAPASAAPPTTEVDESKPTVTLRISLGSGTRLTSRFNTTQTIGDVYDFVRRAEPGGRDFVLQTTFPTTDLTDKTKVLGDMAEFKRGGAVVQRYI
>XP_022496136_Fonsecaea_nubica
MANPDPGEQTSLIAQFIAIVGTATSRRAHQFLAANDWDLEAAISNYYATYDDQSFDIPDDSDYADEEDPDSSHQTRSQPPHPTYGAGRRLGEGPSESEPTPAAASSTSSSSQPKNNPSSQKKFATLGDFSSSGANGDDSDDDEKQDLFAGGEKSGLAVQNPDDLRKRILEKAQKRGPPPKEAAPKKSFFTGSARTLGGDDAPSREIPAAHQPRGRAERVERVLHFWQDGFSIDDGDLYRFDDPRNAEILNSIRQGRAPLNIMNVQPGQEVDVEIKQHEEKYVKPKKKYRPFEGSGQRLGSPTPGVPSMPGSFTSETTAPASAAPSAAPPTTEVDESKPIVTLRISLGSGTRLTTRFNTTQTIGDVYDFVQRAEPGGREFVLQTTFPTTDLKDKSQVLGDMAEFKRGGAVVQRYL
>XP_013283450_Fonsecaea_pedrosoi
MANPDPAEQSSLIAQFIAIVGTATSRRAHQFLAANDWNLEAAISNYYATYDDQSFDIPDDPDDSDYVDEEDPDSSHQTQSQPPHPTYGAGRRLGEGPSESEPTPAAASSASSSSQPKNNPSSQKKFATLGDFSSSGANGDDSDDDEKQDLFAGGEKSGLAVQNPDDLRKRILEKAQKRGPPPKEAAPKKSFFTGSARTLGGDDAPSREIPAAHQPRGRAERVERVLHFWQDGFSIDDGDLYRFDDPRNAEILNSIRQGRAPLNIMNVQPGQEVDVEIKQHEEKYVKPKKKYRPFEGSGQRLGSPTPGVPSMPGSFTSETTAPASAASSAAPPTTEVDESKPIVTLRISLGSGTRLTTRFNTTQTIGDVYDFVQRAEPGGREFVLQTTFPTTDLKDKSQVLGEMAEFKRGGAVVQRYL
>XP_007757155_Cladophialophora_yegresii
MANPDPAEQNALVQQFSQITGTAPRQAQQFMSASDWDLETAVANYYAAQEDHAEDNQDDSDYVDEDYPESSNPAQAQPARSAHGAGRRLGDVPSDSQLAPSVPTSSSSSSRPRNHPSTQKKFATLGDVSAGNGNGDDSEDDDKQDLFAGGEKSGLAVQNPDDLRKRILEKAQKRGPVPKDDAPKKSHFTGSARTLGGDDAPSREIPAAPQPRGRTERVERVLHFWQDGFSIDDGDLFRFDDPRNAEILNSIRQGRAPLNIMNVQPGQEVDVEIKQHEEKYVKPKQKYKPFGGSGQRLGSPTPGVPSMPGAFTSETPAPVPASTAAATPTTEVDESKPTVTLRISLGSGTRLTSRFNTDQTIGDVYDFVGRAEPGGREFVLQTTFPTTDLTDKTKVLGEMADFKRGGAVVQRYI
>XP_016232266_Exophiala_spinifera
MADISEQDTLIAQFSGIAGTSSRQARQFLAASGWNLESAIASYYAAQEDHTEDAADDSDYMDEDEAEPSHQPQSQFGAGRRLGEGPSNPQPIPVAATSGPSQSKKNNSAQKKFATLSDVASGGAAGHDSDDDDNQDLFAGGEKSGLAVQNPDDLKKRILEKAQKRGPPPKDAPTKKSYFTGSARTLGGDDAPSREIPAAPQPRARAERVERVLHFWQDGFSIDDGDLYRIDDPRNAEILNLIRQGRAPLNIMNVQPGQEVDVEIKQHEEKYVKPKKKFRPFEGSGHRLGSPTPGAPSMPGAFSSEPVAPAAAPAAAPAPTTDVDDSKPTVTLRISLGTGTRLTSRFNTTQTIGDVYDFVRRAEPGGREFVLQTTFPTTELTDKAKKLGDIADFKRGGAVIQKYL
>XP_016259232_Exophiala_oligosperma
MADISEQDTLIAQFTAVAGTSSRQARQFLTASDWNLANAIANYYAAQEDHTEDAADDSDYMDEDEADPSHQPQSRFGGGRLLGELPLDSQPIPVAASSGPSQPKKNNSGQKKFATLSDVASGGAAGHDSDDDDNQDLFAGGEKSGLAVQNPDDLKKRILEKAQKRGPPPKDAPSKKSHFTGSARTLGGDDAPSREIPAAPQPRAGAERVERVLHFWQDGFSIDDGDLYRIDDPRNAEILNLIRQGRAPLNIMNVQPGQEVDVEIKQHDEKYVKPKKKFRAFEGSGHRLGSPTPGAPSMPGAFSSEPVAPASTSTAAAAPTTDVDESKPTVTLRISLGTGTRLTSRFNTTQTIGDVYDFVRRAEPGGREFVLQTTFPTTELTDKSQVLGDMADFKRGGAVVQKYL
>XP_013314473_Exophiala_xenobiotica
MADTSDHDALIARFTAFANTSNRQARQFLAANDWNLESAIANYYAAQEDHTEDAADDSDYLYEDEPESSNAPQSQLGTGRRLGSEEPTEPLKPIRMGTTHPLDPKNSTSAQKKFATLSDFGAAGAAGDDSDDDDKQDMFAGGEKSGLAVQNPDDLKKKILEKAQQRGPPPKDAPTKKSFFTGSARTLGGDDSPSREIPAAPQPRARAERVQRVLHFWRDGFSIDDGDLYRIDDPRNAEILNLIRQGRAPLNIMNVQPGQEVDVEIKQHNEKYVQPKKKFKPFGGSGHRLGSPTPGASSMPGAFASEQTAPASAPAAAAPPTADVDESKPTVTLRISLGSGTRLTSRFNTTQTIGDVYDFVRRAEPGSREFVLQTTFPTTELIDKSQVLGEMAELKRGGAVVQKYV
>XP_007721080_Capronia_coronata
MADAPDHDTLIAQFSTIVGTDPNQAREYLAANEWNLETSLANYYAAQDDPVDDSSSDYVEDDAPATTNQSHPQYGLGRRLGEGPSDPQPIPVAPVSASSSQPKKASSAQKKKFATLGDVGASGANGDDSDDDEKHDLFAGGEKSGLAVQNPDDLKKRILEKAQKAGPPPKDTASSKKSHFTGSARTLGGDDAPSREIPAAPQPRGRAERVERTLHFWQDGFSVDDGDLYRVDDPRNAEILNLIRQGRAPLNIMNVLPGQEVDVEIKQHEEKYVKPKKKFRPFDGSGHRLGSPTPGIQSMPGTFTAESSAPAATASGASAAPTVNIDESKPTVTLRISLGSGTRLTSRFNTTQTIGDVYDFVQRAEPGGRNFVLQTPLPITELTDKTKVLGDMAEFKRGGAVVQKYV
>XP_007728594_Capronia_epimyces
MADAPDQDTLIAQFSTIVGTSPGQARQFLAANDWNLETALATYYAAQDDHVEDPDDDSDYIDDDEPATSNQSHPQYGSGRRLGEGPSDPQPIPVAPISASSSSQPKKESSAQKKKFATLGDFGSSGANGGDSDDDEKHDLFAGGEKSGLAVQNPDDLKKRILEKAQKTGPPPKDTPAKKSYFTGSARTLGGDDAPSREIPAPPQPRGRAERVERTLHFWQDGFSVDDGDLYRIDDPRNAEILNLIRQGRAPLNIMNVQPGQEVDVEIKQHDEKYVKPKRKSRPFDGSGHRLGSPTPGVQSMPGTFAKEPATPAAPASPTVDIDETKPTVTLRISLGSGTRLTSRFNTTQTIGDVYDFVRRAEPTGRDFVLQTTFPSTELTDKTKILGDMAEFKRGGSVVQKYI
>XP_009155698_Exophiala_dermatitidis
MADSPDHDTLIAQFSTIVGTSADQAHQYLASNDWNLETALATYYAAQDDNMEDEGDDSDYDDEDEPATSHQPESQYGGGRRLGEGPSDPQPIPVASTSGSSSRPKKAPTTKKKFATLGDFSAGGTNGDDSDDDEKQDLFAGGEKSGLAVQNPDDLKKRILEKAQKAGPPPKDTPQKKSYFTGSARTLGGDDAPSREIPAPPQPRGRAERVERVLHFWQDGFSVDDGDLYRIDDPRNAEILNLIRQGRAPLNIMNVQPGQEVDVEIKQHDEKYVKPKKKFRPFEGSGHRLGSPTPGIQSMPGAFASESSASSAAPAAPAPPTAEIDESKPTVTLRISLGSGTRLTSRFNTTQTIGDVYDFVRRAEPGGREFVLQTTFPIVELTDKTKVLGDMPEFKRGGAVIQKYI
>XP_013254078_Exophiala_aquamarina
MADSQDHDHDTLVAQFVAVAGSSERFARQVLAASGWNLDLAIANYYQAQEDHTEDAADDSDYEEEDSENAPPAQPHSTYGAGRRLGESSSDSPSVPVASSSGPSQPKQSSSQKKFATLGDFNSAAGNADDSDDDDKHDLFTGGEKSGLAVQNPDDLKKRILEKAQKRGPPPKEAPARQSHFTGSARTLGGDDEPSREVAAAPQPRGRADRVDRVLHFWQDGFSIDDGDLYRFDDPRNSEILNLIRQGRAPLNIMNVQPGQEVDVEIKQHEEKYVKPKKKFRPFDGSGQRLGSPTPGMPSMPGAFTSEPSVPPSATPSSAPPSTEVDESKPTVTLRISLGSGTRLTSRFNTTQTIGDVYDFVQRAEPGGRDFVLQTTFPTTEYEDKSQALGDIAEFKRGGAVVQKYL
>XP_016223892_Exophiala_mesophila
MDDASLHDTLIDQFTAVVGTSAQEARQWLQDSNWDIDDAVANYYTATRDPDTNDSDYVDDDDFEPAAQPTSTSAHSAGRRLGDGPSDSSSSVPVSSAASSSKPKRQPPATQKKFATLGDFGSNADNDQDSDDDEKQDLFAGGEKSGLAVKNPDDLKKRILEKAQRRGPPPKEAPPAKSHFTGAARTLGGDDEPSREIPVAPQTRPRAERVERVLHFWQDGFSIDDGELFRFDDRSNTDILNLIRQGRVPLNIMNVQPDQEVDVEIKQHEENYVKPKKQYRPFEGAGQRLGSPTPGMPSIPGAFTSDPTPSTTSAPSNTSSAGPPTTDVDESKPTITLRISLGSGTRLTSRFNTTQTIGDVYDFVRRAQPGGREFVLQTTFPTTEYKDHTVVLGDIADFKRGGAVVQKYV
>XP_013276219_Rhinocladiella_mackenziei
MADPAEKDALMAQFTTIVGTSSRQAHQFLTASNWNLESAIANYYAAQEDHAEDLADDSDYVDEDDPGLSSQSHPNYGAGRRLGEGPSDSQPIPVAPVSNSSQPQKKSSTPKKFATLGDFSAGGPNGDDSDDDDKPDLFAGGEKSGLAVQNPDDLKKRILEKAQKRGPPPKEAAPKKSFFTGNARTLGGDDTPSREIPAASQPRARAERVDRVLHFWQDGFSIDDGDLYRIDDPRNAEILNLIRQGRAPLNIMNVQPGQEVDVEIKQHDEKYVKPKKKFRPFEGSGHRLGSPTPGLPSMPGAFSSEPTAPAPTTAAAAPPVAEIDESKPTVTLRISLGSGTRLTSRFNTTQTIGDVYDFVQRSEPGGREFVLQTTFPTTELQDKSKVLGDMAEFKRGGAVVQKYL
>XP_017997826_Phialophora_attinorum
MADSVSDEAIAQFTSITGVSRREAAQYLAASSGSVESAVATYYAATDNAPDDAQDSDYADEDDEDEPAQSRPGGGRTLGDVSGSVPASSSTAPTSSTSKKPPTQKKFATLGDFNSSSKGGDDDDDDKQDLYAGGEKSGLSVQNPDDLKKRILEKANRNGPPAKDAPKKKSYFKGAGTTLGSDETPSQEVPAAPEAPAPAERVNRTLHFWSDGFSVDDGDLYRSDDPQNAELLELIRRGRAPLRIMNVLPGQEVDVELKEHKEKYVKPKKKYAPFGGSGNRLGSPTPDVGGAQTMPGAFEPTPAAAPRAQAAASNTVDESQPTVTIRVSLGSGTRLTSRFNTTQTVGDVYQFVQRAEPDSGRSWVLQTTFPSMELKDHQQVLGEMPELKRGGAVVQKFT
>NP_593429_Schizosaccharomyces_pombe
MDREDILKEFCNRNNIDVSQGRFFLESTNWNYELATALLHEVIPPEEDHGLQPSSDVSKVPEVTGSSSGISGGDQQPPRPLQRQQNTQGQGMKSGTASKKFATLRDLEGNDESAEEKSHLFTGGEKSGLSVEDGDPDPKKQLVRDILEKARQHTISPLDEQDSGPSSLASSWASVGQRLGTENEASGSTTPVTQSGPPRENPPTESQPEKPLRRTLYFWRNGFSVDDGPIYTYDDPANQEMLRYINSGRAPLHLLGVSMNQPIDVVVQHRMDEDYVAPFKPFSGKGQRLGSTYMQPRMSQMPGGLYTDTSTSSSVPINVKPNSTTPHASLQIDENKPTTRIQVRLSNGGRTVLTVNLSHTLHDIYEAVRAVSPGNFILSVPFPAKTLEDDPSVTVEAASLKNASLVQKSL
```
