## Supplementary material for "Coding Sequence Insertions in Fungal Genomes are Intrinsically Disordered and can Impart Functionally-Important Properties on the Host Protein": fasta protein sequences: XP_718219.1_blasthits_fa.txt

```
>XP_718219_Candida_albicans
MVQSSVLGFPRIGGQRELKKITEAYWSGKATVEELLAKGKELREHNWKLQQKAGVDIIPSNDFSYYDQVLDLSLLFNAIPERYTKFDLAPIDVLFAMGRGLQKKATETQAAVDVTALEMVKWFDSNYHYVRPTFSHSTEFKLNTAAGIKPVDEFNEAKALGVQTRPVILGPVSYLYLGKADKDSLDLEPISLLPKILPVYKELLQKLKEAGAEQVQIDEPVLVLDLPEAVQSKFKEAYDALVGADVPELILTTYFGDVRPNLKAIENLPVAGFHFDFVRVPEQLDEVASILKDGQTLSAGVVDGRNIWKTDFAKASAVVQKAIEKVGKDKVVVATSSSLLHTPVDLESETKLDAVIKDWFSFATQKLDEVVVIAKNVSGEDVSKQLEANAASIKARSESSITNDPKVQERLTTINEALATRKAAFPERLTEQKAKYNLPLFPTTTIGSFPQTKDIRINRNKFAKGQITAEEYEAFINKEIETVVRFQEEIGLDVLVHGEPERNDMVQYFGEQLNGFAFTTNGWVQSYGSRYVRPPIIVGDVSRPKAMTVKESVYAQSITSKPMKGMLTGPVTILRWSFPRDDVSGKIQALQLGLALRDEVNDLEGAGITVIQVDEPAIREGLPLRAGKERSDYLNWAAQSFRVATSGVENSTQIHSHFCYSDLDPNHIKALDADVVSIEFSKKDDPNYIQEFSEYPNHIGLGLFDIHSPRIPSKQEFVSRIEEILKVYPASKFWVNPDCGLKTRGWPEVKESLTNMVEAAKEFRAKY
>XP_002421752_Candida_dubliniensis
MVQSSVLGFPRIGGQRELKKITEAYWSGKATVEELLAKGKELRENNWKLQQKAGVDIIPSNDFSYYDQVLDLSLLFNAIPERYTKFDLAPIDVLFAMGRGLQKKATETQAAVDVTALEMVKWFDSNYHYVRPTFSHSTEFKLNTDAGIKPVDEFNEAKALGIQTRPVILGPISYLYLGKADKDSLDLEPISLLPKILPVYKELLQKLKEAGAEQVQIDEPVLVLDLPEIVQSKFKEAYDALVGSNDDIPELILTTYFGDVRPNLKAIENLPVSGFHFDFVRVPDQLDQVASILKNDQTLSVGVVDGRNIWKTDFAKASSVVQKAIEKVGKDKVVVATSSSLLHTPVDLESETKLDGVIKDWFSFATQKLDEVVVIAKNVSGEDVSKELQANATSIKARSESSITNDPKVQERLTTINEALATRKAAFPERLTEQKAKYNLPLFPTTTIGSFPQTKDIRINRNKFAKGQITAEEYETFINKEIETVVRFQEEIGLDVLVHGEPERNDMVQYFGEQLNGFAFTTNGWVQSYGSRYVRPPIIVGDVSRPKAMTVKESVYAQSITSKPMKGMLTGPVTILRWSFPRDDVSGKIQALQLGLALRDEVNDLESAGITVIQVDEPAIREGLPLRAGKERSDYLNWAAQSFRVATSGVENSTQIHSHFCYSDLDPNHIKALDADVVSIEFSKKDDPNYIQEFSEYPNHIGLGLFDIHSPRIPSKQEFVSRIEEILKVYPASKFWVNPDCGLKTRGWPEVKESLTNMVDAAKEFRAKY
>XP_002546146_Candida_tropicalis
MVQSSVLGFPRIGGQRELKKITEAYWSGKATVEELLAKGKELREHNWKLQKDAGVDIIPSNDFSYYDQVLDLSLLFNAIPTRYTKYDLAPIDVLFAMGRGLQRKATDDKPAVDVTALEMVKWFDSNYHYVRPTFSHSTEFKLNTAAGVKPVDEFNEAKALGIQTRPVVLGPVSYLYLGKADKDSLDLEPISLLPKILPVYKELLQQLKAAGAEQVQIDEPILVLDLPEEVQSKFQEAYDALVGDDVPELILTTYFGDVRPNLKAIENLPVAGFHFDFVRVPEQLDEVAAILKGAQTLSAGVVDGRNIWKTDFAKASATVQKAIEKVGKDKVVVATSSSLLHTPVDLESESKLDPVIKDWFSFATQKLAEVVTIAKNVSGEDVAKELAANAASIKARAESSITTNPKVQERLTTINEALATRKSAFPERLAAQKEKYNLPLFPTTTIGSFPQTKDIRINRNKFAKGQITAEEYEAFINKEIETVVRFQEEIGLDVLVHGEPERNDMVQYFGEQLNGFAFTTNGWVQSYGSRYVRPPIIVGDVDRPKAMTVKESVYAQSITSKPMKGMLTGPVTILRWSFPRDDVSGKIQALQLGLALRDEVNDLEKAGITVIQVDEPAIREGLPLRAGKERSDYLNWAAQSFRVATSGVENSTQIHSHFCYSDLDPNHIKALDADVVSIEFSKKDDPNYIQEFSEYPNHIGLGLFDIHSPRIPSKEEFVARIEEILKVYPASKFWVNPDCGLKTRGWPEVKESLTNMVNAAKDFRAKY
>XP_003866114_Candida_orthopsilosis
MVQSSVLGFPRIGGQRELKKITESYWGGKATVDELLTTGKQLREHNWKLQKDAGVDVIPSNDFSYYDQVLDLSLLFNAIPERYTKFDLAPIDVLFAMGRGLQRKATDSAPAVDVTALEMVKWFDSNYHYVRPTFSHSTDFKLNAAAGIKPVDEFNEAKALGITTRPVILGPVSYLFLGKADKDSLDLDPISLLPKLLPVYKELLAKLKAAGAEEVQIDEPVLVLDLPESVQSKFKEAYDALATTEAPKLILTTYFGDVRPNLKAIENLPVAGFHFDFVRVPEQLDEVASIIKGDQTLSVGVVDGRNIWKTDFSKASGIVNKAIEKVGKDKVVVATSSSLLHTPVDLELEAKLPAEIKDWFSFATQKLDEVVTIAKHISGEDVSKKLEANAASIQARKESSITTNPKVQERLTTIDESLSTRKSPFPERLAEQKKKYNLPLFPTTTIGSFPQTKDIRVNRNKFAKGQITAEEYEQFINKEIETVVRFQEEIGLDVLVHGEPERNDMVQYFGEQLDGFAFTTNGWVQSYGSRYVRPPIIVGDVSRPKAMTVKESVYAQSLTKSPMKGMLTGPVTILRWSFPRDDVSGKLQSLQLGLALRDEVNDLEKAGITVIQVDEPAIREGLPLRAGKERSDYLNWAAQSFRVATSGVENSTQIHSHFCYSDLDPNHIKALDADVVSIEFSKKDDPHYIQEFAEYPNHIGLGLFDIHSPRIPSKQEFVSRIEEILKVYPADKFWVNPDCGLKTRGWPEVKESLTNMVNAAKDFRAKY
>XP_001527682_Lodderomyces_elongisporus
MVQSSVLGFPRIGGQRELKKITEAYWGGKATVDELLATGKQLREHNWKLQQKAGVDVFPSNDFSYYDQVLDLSLLFNAIPERYTKFDLAPIDVLFAMGRGLQRKATDSTPAVDVTALEMVKWFDSNYHYVRPTFSHSTDFKLNTAAGVKPVDEFNEAKALGIQTRPVILGPVSYLYLGKADKDSLDLDPISLLPKLLPVYKELLAQLKAAGAEEVQIDEPVLVLDLPESVQSKFKEAYEALATAEAPKLILTTYFGDVRPNLKAIEDLPVAGFHFDFVRVPEQLDQVSSIVKGDQTLSVGVVDGRNIWKTDFSKAAETVNKAIEKVGKDKVVVATSSSLLHTPVDLESEAKLPAEIKDWFSFATQKLDEVVTIAKHISGEDVSSKFDANAASIKARKESSITTNPKVQEKLTTINEKLATRKSAFPERLEAQKAKYNLPLFPTTTIGSFPQTKDIRINRNKFAKGQITAEEYEQFINKEIETVVRFQEEIGLDVLVHGEPERNDMVQYFGEQLDGFAFTTNGWVQSYGSRYVRPPIIVGDVSRPKAMTVKESVYAQSLTKSPMKGMLTGPVTILRWSFPRDDVSGKVQALQLGLALRDEVNDLEKAGITVIQVDEPAIREGLPLRAGKERSDYLNWAAQSFRVATSGVENSTQIHSHFCYSDLDPNHIKALDADVVSIEFSKKDDPNYIQEFSEYPNHIGLGLFDIHSPRIPSKEEFVSRIEEILKVYPANKFWVNPDCGLKTRGWPEVKESLTNMVNAAKDFRAKY
>XP_007374047_Spathaspora_passalidarum
MVQSSVLGFPRIGGQRELKKITEAYWQGKATVEELLAKGKELRAHNWKLQKEAGVDIIASNDFSYYDQVLDLSLLFNAIPERYTKYDLAPIDVLFAMGRGLQRKATETTQAVDVTALEMVKWFDSNYHYVRPTFSHSTEFKLNTAAGVKPVDEYLEAKALGVETRPVVLGPISYLYLGKADKDSLDLEPISLLEKVLPVYKQLLAQLKAAGANQVQIDEPVLVLDLPEEVQAKYQAAYEALVGDDLPELVLTTYFGDVRPNLKAIANLPVAGYHFDFVRAAEQFDEVVAIVGEKQTLSVGIVDGRNIWKTDFAKAAAFVEKAIAKLGADRVVTATSSSLLHTPVDLESESKLDPVIKDWFSFATQKLAEVVAIAKKVSGDDVSAAFAANAASIKARSESSITNNPKVQERLTTINEALSTRKAAFPERLAEQKTKYNLPLFPTTTIGSFPQTKDIRINRNKFAKGQITAEEYEAFINKEMETVIRFQEEIGLDVLVHGEPERNDMVQYFGEQLDGFAFTTNGWVQSYGSRYVRPPIIVGDVSRPKAMTVKESVYAQSLTKSPMKGMLTGPVTILRWSFPRDDVSGKVQALQLGLALRDEVQDLEAAGITVIQVDEPAIREGLPLRAGKERSDYLNWAAQSFRVATSGVENSTQIHSHFCYSDLDPNHIKALDADVVSIEFSKKDDPNYIQEFAEYPNHIGLGLFDIHSPRIPSKQEFVSRIEEILKVYPANKFWVNPDCGLKTRGWTEVRESLTNMVEAAKEFRAKY
>XP_043050077_Scheffersomyces_spartinae
MEVIENLIKFEIVKSNYQATMVQSAVLGFPRIGGQRELKKVTESYWKGGVSTEDLLTKGKELRAHNWKLQKEAGVDVIASNDFSFYDQVLDLSLLFNAIPERYTKFDLAPIDILFAMGRGLQRKATETTAAVDVTALEMVKWFDSNYHYVRPTFSHATEFKLNTAAGVKPVDEYLEAKALGIETRPVIVGPVSYLFLGKADKDSLDLEPISLLDKVLPVYKELLSKLKAAGATQVQIDEPILVLDLPQEVQDKFAVAYKELASADVPELIFTTYFGDVRPNLAALKDLPVSGFHFDFVRGAEQFDEVVDALIVGTNKTLSVGIVDGRNIWKNDFSKSTALISKAIEKVGADKVVVATSSSLLHTPVDLENEKKLDATIKDWFSFATQKVDEVVTLAKNASGEDVSQKFAANAASIKSRKESSITTNPKVQERMATINEALSTRKSPFPERLAVQQTKYNLPLFPTTTIGSFPQTKDIRINRNKFAKGELSAEDYDAFIRSEIDLVVKFQEEVGLDVLVHGEPERNDMVQYFGEQLDGYAFTTNGWVQSYGSRYVRPPVIVGDVSRPKAMTVKESVYAQSITSKPMKGMLTGPVTCLRWSFPRDDVSQKVQSLQLGLALRDEVQDLEAAGITVIQVDEPAIREGLPLRAGKERSDYLNWAAQSFRVATSGVENSTQIHSHFCYSDLDPNHIKALDADVVSIEFSKKDDANYIQEFSNYPNHIGLGLFDIHSPRIPSKEEFISRIEEILKVYPAEKFWVNPDCGLKTRGWEEVRASLTNMVEAAKYFREKSA
>XP_001384768_Scheffersomyces_stipitis
MVSSSILGFPRIGGQRELKKTTEAYWQGKVSVDDLLAQGKQLRAHNWQLQKDAGVDVIPSNDFSFYDQVLDLSLLFNAIPERYTKFDLAPIDVLFAMGRGLQRKATETTAAVDVTALEMVKWFDSNYHYVRPTFSHSTEFKLNTAAGVKPVDEFNEAKALGIHTRPVILGPVSYLYLGKADKDSLDLEPISLLEKVLPVYKQLLAQLKAAGANEVQIDEPVLVLDLPEEIQSKFQQAYDALVGADLPELVLTTYFGDVRPNLSAISKLPVAGFHFDFVRVPEQLDEVAAILTDKQTLSVGIVDGRNIWKTNFAKATAFVQSAIAKVGADRVVVSTSSSLLHTPVDLENEAKLDPVIKDWFSFATQKLTEVVTIAKGVSGEDVSEALAANAASIKSRTESSITTNPKVQERLATINESLSTRKVPFPERLAVQKGKYNLPLFPTTTIGSFPQTKDIRVNRNKFAKGTITAEEYETFINKEIETVIRFQEEVGLDVLVHGEPERNDMVQYFGEQLEGFAFTTNGWVQSYGSRYVRPPIVVGDVSRPKAMTVKESVYAQSITKAPVKGMLTGPVTCLRWSFPRDDVSGKVQALQLGLALRDEVQDLEAAGITVIQVDEPAIREGLPLRAGKERSDYLNWAAQSFRVATSGVENTTQIHSHFCYSDLDPNHIKALDADVVSIEFSKKDDPNYIQEFSDYPNHIGLGLFDIHSPRIPSKEEFVARIEEILKVYPAANFWVNPDCGLKTRGWPEVKESLTNMVEAAKYFRAKYEN
>XP_020064978_Suhomyces_tanzawaensis
MVQSSILGFPRIGGQRELKKITESYWQGKVSADDLLAKGKELRAHNWKLQKEAGVDIIPSNDFSFYDQVLDLSLLFNVIPDRYTKYDLAPIDVLFAMGRGLQRKATETTAAVDVTALEMVKWFDSNYHYVRPTFSHSTEFKLTGEIKPVVEFKEAKELGIHTRPVIVGPISYLYLGKADKDSLDLDPISLLDKVLPVYQQLLAQLKEAGADQVQIDEPVLVLDLPEAVQAKYQAAYEALVGDNYPELILTTYFGDVRPNLKAISKLPVSGFHFDFVRVPEQLDDVVSILSSNQSLSVGIVDGRNVWKTNFAKASDFVSKAIEKVGKDRVVVSTSSSLLHTPVDLVSEKKLDPVIKDWFSFATQKLDEVVILAKNASGEDVSEALAANAASIKSRTESSITTNPKVQERLATITESLSTRKAPFPERLAVQKEKYNLPLFPTTTIGSFPQTKDIRVNRNKFAKGEITAQEYETFINKEIETVVRFQEEVGLDVLVHGEPERNDMVQYFGEQLDGFAFTTNGWVQSYGSRYVRPPVVVGDVSRPKAMTVKESVYAQSITKSPMKGMLTGPVTCLRWSFPRDDVSGKVQALQLGLALRDEVQDLEAAGITVIQVDEPAIREGLPLRAGKERSDYLNWAAQSFRVATSGVDNSTQIHSHFCYSDLDPNHIKALDADVVSIEFSKKDDPNYIQEFSNYPNHIGLGLFDIHSPRIPSTAEFIARVEEILKVYPAANFWVNPDCGLKTRGWAEVKESLTHMVEAAKHFRAKY
>XP_020075003_Hyphopichia_burtonii
MVQSSILGFPRIGGQRELKKVTESYWQGKVSVEDLLAKGKELRAHNWKLQQAAGVDIIPSNDFSYYDQVLDLSLLFNVIPDRYTKFDLAPIDVLFAMGRGLQRKATETTAAVDVTALEMVKWFDSNYHYVRPTFSHSTEFKLNQEAGLKPVNEFLEAKELGISTRPVVLGPISYLFLGKADKDSLDLDPISLLDKFLPVYKSLLAELKKAGANQVQIDEPILVLDLPESVQSKYKATFDALVGDESLPEIVLTTYFGDVRANLSAIKDLSVAGFHFDFVRVPEQFDDVAAILNDKQTLSVGIVDGRNIWKTDFSKASNFVNKAIEKLGKERVIVSTSSSLLHTPVDLNNEKKLDATIKDWFSFATQKLDEVVTIAKNVSGEDVAALLAANAASIKSRKESSITTNPKVQERLATIDESLSTRKVPFDDRLAAQKDKYNLPLFPTTTIGSFPQTKDIRINRNKFAKGELSAEDYEKFIEKEIETVVRFQEEIGLDVLVHGEPERNDMVQYFGEQLEGYAFTTGGWVQSYGSRYVRPPIVVGDVSRPKAMTVKESVYAQSITDKPMKGMLTGPVTCLRWSFPRDDVSQKVQALQLGLALRDEVQDLEKAGITVIQVDEPAIREGLPLRAGKERSDYLNWAAQSFRVATSGVENSTQIHSHFCYSDLDPNHIKALDADVVSIEFSKKDDPNYIQEFSNYPNHIGLGLFDIHSPRIPSKEEFITRIEEILKVYPANKFWVNPDCGLKTRGWTEVRESLTNMVEAAKHFRGKY
>XP_015468172_Debaryomyces_fabryi
MVQSSILGFPRIGGQRELKKVTESYWQGKVGVNDLLAKGKELRSHNWKLQKEAGVDVIPSNDFSYYDQVLDLSLLFNVIPDRYTKFELAPIDVLFAMGRGLQRKATDSTPAVDVTALEMVKWFDSNYHYVRPTFSHSTEFKLNTEAGLKPVDEYLEAKALGVETRPVIVGPISYLYLGKADKDSLDLDPISLLDKFLPVYKQLLAKLKEAGAKEVQIDEPILVLDLPKEIQAKYAEVYKTLAGSDVPEIVLATYFGDVRPNLSAIKGLPVSGFHFDFARVPEQLDDVVAALGDKQTLSVGIVDGRNIWKTDYSKASAFVAKAIEKVGKDRVVVSTSSSLLHTPVDLQNEKKLDATIKDWFSFATQKLDEVVVLAKYASGEDVSKELAANAQSIKSRKESSITTNPKVQERLATVNESLSTRKVPFAERLPSQQAKYNLPLFPTTTIGSFPQTKDIRINRNKYTKGELTAEQYEEFINKEIETVVRFQEEIGLDVLVHGEPERNDMVQYFGEQLEGYAFTTNGWVQSYGSRYVRPPIVVGDVSRPKAMTVKESVYAQSITKKPMKGMLTGPVTCLRWSFPRDDVSQKVQALQLGLALRDEVQDLEKAGITVIQVDEPAIREGLPLRSGKERSDYLNWAAQSFRVATSGVENDTQIHSHFCYSDLDPNHIKALDADVVSIEFSKKDDANYIQEFSNYPNHIGLGLFDIHSPRIPSKEEFISRIEEILKVYPANKFWVNPDCGLKTRGWEETKASLTNMVDAAKHFRGKY
>XP_456648_Debaryomyces_hansenii
MVQSSILGFPRIGGQRELKKVTESYWQGKVGVNDLLSKGKELRSHNWKLQKEAGVDVIPSNDFSYYDQVLDLSLLFNVIPDRYTKFELAPIDVLFAMGRGLQRKATDSTPAVDVTALEMVKWFDSNYHYVRPTFSHSTEFKLNTEAGLKPVDEYLEAKALGIETRPVIVGPISYLYLGKADKDSLDLDPISLLDKILPVYKQLLAKLKEAGAKEVQIDEPILVLDLPKEIQAKYADAYKALAGSDVPEIVLATYFGDVRPNLSAIKGLPVSGFHFDFARVPEQLDEVVAALGDKQTLSVGIVDGRNIWKTDYSKASAFVAKAIEKVGKDRVVVSTSSSLLHTPVDLQNEKKLDATIKDWFSFATQKLDEVVVLAKNASGEDVSKELAANAQSIKSRQESSITTNPKVQERLATVNESLSTRKVPFAERLPSQQTKYNLPLFPTTTIGSFPQTKDIRINRNKYTKGELTAEQYEEFINKEIETVVRFQEEIGLDVLVHGEPERNDMVQYFGEQLEGYAFTTNGWVQSYGSRYVRPPIVVGDVSRPKAMTVKESVYAQSITDKPMKGMLTGPVTCLRWSFPRDDVSQKVQALQLGLALRDEVQDLEKAGITVIQVDEPAIREGLPLRSGKERSDYLNWAAQSFRVATSGVENDTQIHSHFCYSDLDPNHIKALDADVVSIEFSKKDDANYIQEFSNYPNHIGLGLFDIHSPRIPSKEEFISRIEEILKVYPANKFWVNPDCGLKTRGWEETKASLTNMVDAAKHFRGKY
>XP_006689217_Yamadazyma_tenuis
MVQSSVLGFPRIGGQRELKKITESYWSGKVTVDALLAKGKELRKHNWELQKQAGVDVIASNDFSFYDQVLDLSLLFNVIPDRYLKFDLAPIDILFAMGRGLQRKATDTTAAVDVTALEMVKWFDSNYHYVRPTLSNSTDFKLNESAGLKPVAEYLEAKELGIETRPVIVGPISYLYLGKADKDSLDLEPLSLLEKLVPVYKTLLAKLKEAGAKSVQIDEPILVLDLPESVQAKFQATYEALVDASSPEIILASYFGDVRPNLSAIKSLPVAGFHFDFARVPEQFEEVASILNDKQIFSVGVVDGRNIWKNDFAKSSEIISKAIAKVGADRVLVATSSSLLHTPVDLKSESKLNPTIKDWFSFATQKLDEVVVLTKSAKGDDVTKELEANAASIKSRKESSITTNPKVQSKLAEIDESMATRKSPFEQRLTVQQAKYNLPLFPTTTIGSFPQTKDIRVNRNKFNKGEITAEQYDEFIKKEIAEVVKFQEDIGLDVLVHGEPERNDMVQYFGEKLDGFEFTQNGWVQSYGSRYVRPPIVVGDVSRTVAMSVKESVYAQSLTSKPMKGMLTGPVTCLRWSFPRDDISQKLQALQLSLALREEVVDLEQAGITVIQVDEPALREGLPLRAGKERSDYLDWAAQSFRVSTSGVDDSTQIHSHFCYSDLDPNHIKALDADVVSIEFSKKDDPNYIQEFSNYPNHIGLGLFDIHSPRIPSKDEFVKRISEILKVYPANKFWVNPDCGLKTRGWTEVKASLTNMVDAAKHFREQY
>XP_001486430_Meyerozyma_guilliermondii
MVQSSVLGFPRIGGQRELKKVTEAYWGGKVSVDDLLAKGKELRAHNWKLQKDAGVDVIPSNDFSFYDQVLDLSLLFNAIPERYTKFNLSPIDVFFAMGRGLQRKATESTAAVDVTALEMVKWFDSNYHYVRPTFSHSTDFKLNTSAGVKPVDEYLEAKALGIETRPVILGPVSYLYLGKADKDSLDLEPISLLEKVLPVYKELLAKLKEAGANEVQIDEPVLVLDLPEAVKSKFQTAYDALVGDNLPQLILTTYFGDVRPNLDAIKSLPVAGFHFDFVRVPEQADEVASILNGKQTLSVGIVDGRNIWKTDFAKATAFVNKVADKVGKDKVIVSTSSSLLHTPVDLDNEKKLDPVIKDWFSFATQKVQEVVTIAKNVSGEDVSEALAANAKSIKSRQESSITTNPKVQERLATVNEALSTRKAPFDERLPAQQAKYNLPLFPTTTIGSFPQTKDIRINRNKFVKGELTAQQYEEFINKEIETVVRFQEEIGLDVLVHGEPERNDMVQYFGEQLDGFAFTTNGWVQSYGSRYVRPPVVVGDVSRPKAMTVKESVYAQSITKKPMKGMLTGPVTCLRWSFPRDDVSQKVQALQLGLALRDEVQDLEAAGITVIQVDEPAIREGLPLRAGKERSDYLNWAAQSFRVATSGVENDTQIHSHFCYSDLDPNHIKALDADVVSIEFSKKDDPNYIQEFSNYPNHIGLGLFDIHSPRIPSKEEFVARIEEILKVYPANKFWVNPDCGLKTRGWEETRASLTNMVDAAKHFRAKN
>XP_018714903_Metschnikowia_bicuspidata
MVQSSVLGFPRIGAQRELKKVTEAYWSKKVSVEDLLAKGKEIRAHNWKLQQDAGVDVIASNDFSFYDQVLDLSLLFNVIPDRYTKFGLEPIDVLFAMGRGLQRKATDSEAAVDVTALEMVKWFDSNYHYVRPTFSNSTEFKLNSAAGLKPVAEYLEAKAQGVETRPVVLGPISYLYLGKADKDSLDLDPISLLDKFLPVYKSLLAELYKAGAKTVQIDEPILVLDLPQNVQALYQATFEQLVGEGLPAITLTTYFGDVRPNLAAIKALPVSGFHFDFTKAPAQFDEVLAIIGDNQTLSVGVVDGRNIWKTDYTKASQLVNKAIAKLGKDRVVVATSSSLLHTPVDLANESKLDPVIADWFQFATQKLDAVVAIAKDVSGEDVSELYAANAKSIKARQESSITTNPKVQERMATINEALSTRKVAFSDRLAEQKEKYNLPLFPTTTIGSFPQTKDIRINRNKFTKGTITKEEYEKFIEKEIETVIRFQEEVGLDVLVHGEPERNDMVQYFGEQLDGYVFTTNGWVQSYGSRYVRPPIIVGDVSRPKAMSVKESVYAQSLTKLPVKGMLTGPVTCLRWSFPRDDVSQKVQSLQLGLALRDEVQDLEAAGITVIQVDEPAIREGLPLRAGQERSDYLNWAAQSFRVATSGVENSTQIHSHFCYSDLDPNHIKALDADVVSIEFSKKDDANYIREFSDYPNHIGLGLFDIHSPRIPSREEFVSRIAEILKVYPADKFWVNPDCGLKTRGWEETKASLTNMVDAAKEFRAKH
>XP_002619236_Clavispora_lusitaniae
MVQSSVLGFPRIGGQRELKKVTEAYWNKKVSVDDLLAKGKELRAHNWKLQKDAGVDIIASNDFSFYDQVLDLSLLFNVIPDRYKKYDLAPIDVLFAMGRGLQRKATETEAAVDVTALEMVKWFDSNYHYVRPTFSHSTEFKLNTEAGLKPVVEYLEAKELGVETRPVVLGPISYLYLGKADKDSLDLEPISLLEKFLPVYKSLLTELYKAGAKTVQIDEPVLVLDLPESVQKLYQSTFEQLVGEGLPEIVLTTYFGDVRPNLAAIKSLPVSGFHFDFVRGAEQFDDVVSILNSKQVLSVGIVDGRNIWKTDYAKASAVVKKAIEKLGADRVIVATSSSLLHTPVDLKNETKLDPVIADWFQFATQKLDAVVSIAKEASGEDVSAIYAANAKSIKARQESSITTNPKVQERMATINESLSTRKSPFPTRLAAQKEKYNLPLFPTTTIGSFPQTKDIRVNRNKFTKGTITKEEYEKFIEQEIETVIRFQEEIGLDVLVHGEPERNDMVQYFGEQLDGYVFTTNGWVQSYGSRYVRPPIIVGDVSRPKAMSVKESVYAQSLTKLPVKGMLTGPVTCLRWSFPRDDVSQKVQSLQLGLALRDEVQDLEAAGITVIQVDEPAIREGLPLRAGQERSDYLNWAAQSFRVATSGVADSTQIHSHFCYSDLDPNHIKALDADVVSIEFSKKDDANYIREFSDYPNHIGLGLFDIHSPRIPSKEEFVARIEEILKVYPADKFWVNPDCGLKTRGWEETKASLTNMVNAAKEFRAKY
>XP_025342317_Candida_haemuloni
MVQSSVLGFPRIGANRELKKVTEAYWGKKVSVEELLAKGKELRAHNWKLQKDAGVDVIPSNDFSFYDQVLDLSLLFNVIPDRYTKYNLAPIDVLFAMGRGLQRKATETEAAVDVTALEMVKWFDSNYHYVRPTFSHSTEFKLNSEAGLKPVNEYLEAKEQGIETRPVVLGPISYLFLGKADKDSLDLDPVSLLDKFLPVYKSLLQELYKAGAKTVQIDEPILVLDLPESVQNLYKGTYEQLVGEGVPEITLTTYFGDVRPNLAAIKSLPVAGFHFDFVRAPAQFDDVVAILNDKQTLSVGVVDGRNIWKTDYSKASEVVNKAISAVGKDRVFVATSSSLLHTPVDLANESKLDPVIADWFQFAVQKLDAVVTIAKDVSGEDVSELYAANAKSIKARKESPITTNPKVQERMASINESLSTRKVPFADRLAAQKEKYNLPLFPTTTIGSFPQTKDIRVNRNKFNKGTITKEEYEQFINKEIETVIRFQEEIGLDVLVHGEPERNDMVQYFGEQLDGYAFTTNGWVQSYGSRYVRPPIIVGDVSRPKAMSVKESVYAQSLTKAPVKGMLTGPVTCLRWSFPRDDVSQKVQSLQLGLALRDEVQDLEAAGITVIQVDEPAIREGLPLRAGQERSDYLNWAAQSFRVATSGVENATQIHSHFCYSDLDPNHIKALDADVVSIEFSKKDDANYIREFSEYPNHIGLGLFDIHSPRIPSKEEFVARIEEILKVYPADKFWVNPDCGLKTRGWEETKASLTNMVEAARDFRAKN
>XP_024714726_Candida_pseudohaemulonis
MVQSSVLGFPRIGANRELKKVTEAYWGKKVSVEELLAKGKELRAHNWKLQKDAGVDIIPSNDFSFYDQVLDLSLLFNVIPDRYTKFNLAPIDVLFAMGRGLQRKATETEAAVDVTALEMVKWFDSNYHYVRPTFSHSTEFKLNSEAGLKPVNEYLEAKEQGIETRPVVLGPISYLFLGKADKDSLDLDPISLLEKFLPVYKSLLQELYKAGAKTVQIDEPILVLDLPESVQKLYKGTFEQLVGEGLPEVTLTTYFGDVRPNLAAIKGLPVAGFHFDFVRAPAQFDEVVSILNDKQTLSVGVVDGRNIWKTDYSKASEIVNKAISTVGKERVLVATSSSLLHTPVDLANETKLDPVIADWFQFAVQKLDAVVTIAKDVSGEDVSDLYAANAKSIKARKESPITTNPKVQERMASINESLSTRKVPFADRLAAQKEKYNLPLFPTTTIGSFPQTKDIRVNRNKFNKGTITKEEYEQFINKEIETVIRFQEEIGLDVLVHGEPERNDMVQYFGEQLDGYAFTTNGWVQSYGSRYVRPPIIVGDVSRPKAMSVKESVYAQSLTKAPVKGMLTGPVTCLRWSFPRDDVSQKVQSLQLGLALRDEVQDLEAAGITVIQVDEPAIREGLPLRAGQERSDYLNWAAQSFRVATSGVENSTQIHSHFCYSDLDPNHIKALDADVVSIEFSKKDDANYIREFSEYPNHIGLGLFDIHSPRIPSKEEFVSRIEEILKVYPADKFWVNPDCGLKTRGWEETKASLTNMVDAAKDFRAKH
>XP_025336857_Candida_duobushaemulonis
MVQSSVLGFPRIGANRELKKVTEAYWGKKVSVEELLAKGKELRAHNWKLQKDAGVDVIPSNDFSFYDQVLDLSLLFNVIPDRYTKFDLAPIDVLFAMGRGLQRKATETEAAVDVTALEMVKWFDSNYHYVRPTFSHSTEFKLNTEAGLKPVNEYLEAKEQGIETRPVILGPISYLFLGKADKDSLDLDPISLLDKFLPVYKSLLQELYKAGAKTVQIDEPILVLDLPESVQKLYKGAFEKLVGEGLPDITLTTYFGDVRPNLAAIKGLPVAGFHIDFVRAPAQFDEVVSILNDKQTLSVGVVDGRNVWKTDYSKASEIVNKAISTVGKERVLVATSSSLLHTPVDLANESKLDPVIADWFQFAVQKLDAVVTIAKDVSGEDVSDLYAANAKSIKARKESPITTNPKVQERMASINESLSTRKVPFSDRLAAQKEKYNLPLFPTTTIGSFPQTKDIRVNRNKFNKGTITKEEYEQFINKEIETVIRFQEEIGLDVLVHGEPERNDMVQYFGEQLDGYAFTTNGWVQSYGSRYVRPPIIVGDVSRPKAMSVKESVYAQSLTKSPVKGMLTGPVTCLRWSFPRDDVSQKVQSLQLGLALRDEVQDLEAAGITVIQVDEPAIREGLPLRAGQERSDYLNWAAQSFRVATSGVENSTQIHSHFCYSDLDPNHIKALDADVVSIEFSKKDDANYIREFSEYPNHIGLGLFDIHSPRIPSKEEFVSRIEEILKVYPADKFWVNPDCGLKTRGWEETKASLTNMVDAAKDFRAKH
>XP_028892775_Candida_auris
MVQSSVLGFPRIGANRELKKVTEAYWSKKATVDELLAKGKELRAHNWKLQKDAGVDIIPSNDFSYYDQVLDLSLLFNVIPERYTKFDLAPIDVLFAMGRGLQRKATETEAAVDVTALEMVKWFDSNYHYVRPTFSHSTQFKLNEAAGLKPVKEYLEAKEQGIETRPVVLGPISYLYLGKADKDSLDLDPISLLDKFLPVYKSLLEELYKAGAKTVQIDEPILVLDLPESVQKLYQSTFEQLAGEGLPEITLTTYFGDVRPNLAAIKSLPVSGFHFDFVRAPAQLDEVLSILNDKQTLSVGVVDGRNIWKTDYTKASELVNKAIAKIGKDRVIVATSSSLLHTPVDLANETKLDPVIADWFQFAVQKLDAVVAIAKDVSGEDVADLYAANAKSIKARRESPITTNPKVQERMASINESLSTRKVPFAERLAAQKKKYNLPLFPTTTIGSFPQTKDIRINRNKFNKGTITKEEYEQFINKEIETVIRFQEEIGLDVLVHGEPERNDMVQYFGEQLDGYAFTTNGWVQSYGSRYVRPPIIVGDVSRPKAMSVKESVYAQSLTKAPVKGMLTGPVTCLRWSFPRDDVSQKVQSLQLGLALRDEVQDLEAAGITVIQVDEPAIREGLPLRAGQERSDYLNWAAQSFRVATSGVENSTQIHSHFCYSDLDPNHIKALDADVVSIEFSKKDDANYIREFSEYPNHIGLGLFDIHSPRIPSKEEFVSRIEEILKVYPADKFWVNPDCGLKTRGWEETKASLTNMVEAAKDFRAKY
>NP_011015_Saccharomyces_cerevisiae
MVQSAVLGFPRIGPNRELKKATEGYWNGKITVDELFKVGKDLRTQNWKLQKEAGVDIIPSNDFSFYDQVLDLSLLFNVIPDRYTKYDLSPIDTLFAMGRGLQRKATETEKAVDVTALEMVKWFDSNYHYVRPTFSKTTQFKLNGQKPVDEFLEAKELGIHTRPVLLGPVSYLFLGKADKDSLDLEPLSLLEQLLPLYTEILSKLASAGATEVQIDEPVLVLDLPANAQAAIKKAYTYFGEQSNLPKITLATYFGTVVPNLDAIKGLPVAALHVDFVRAPEQFDEVVAAIGNKQTLSVGIVDGRNIWKNDFKKSSAIVNKAIEKLGADRVVVATSSSLLHTPVDLNNETKLDAEIKGFFSFATQKLDEVVVITKNVSGQDVAAALEANAKSVESRGKSKFIHDAAVKARVASIDEKMSTRAAPFEQRLPEQQKVFNLPLFPTTTIGSFPQTKDIRINRNKFNKGTISAEEYEKFINSEIEKVIRFQEEIGLDVLVHGEPERNDMVQYFGEQINGYAFTVNGWVQSYGSRYVRPPIIVGDLSRPKAMSVKESVYAQSITSKPVKGMLTGPITCLRWSFPRDDVDQKTQAMQLALALRDEVNDLEAAGIKVIQVDEPALREGLPLREGTERSAYYTWAAEAFRVATSGVANKTQIHSHFCYSDLDPNHIKALDADVVSIEFSKKDDANYIAEFKNYPNHIGLGLFDIHSPRIPSKDEFIAKISTILKSYPAEKFWVNPDCGLKTRGWEETRLSLTHMVEAAKYFREQYKN
>XP_018222760_Saccharomyces_eubayanus
MVQSAVLGFPRIGPNRELKKATEGYWNGKITVDELFKVGKDLRSQNWKLQKEAGVDIIPSNDFSFYDQVLDLSLLFNVIPDRYTKYDLSPIDTLFAMGRGLQRKATETEKAVDVTALEMVKWFDSNYHYVRPTFSKTTQFKLNGQKPVDEYLEAKELGIQTRPVLLGPVSYLFLGKADKDSLDLEPLSLLEQLLPLYAEVLSKLAAAGATEVQIDEPVLVLDLPATAQAAIKKAYTYFGKQSNLPKITLATYFGTVVPNLDVIKGLPVSALHVDFVRAPQQFDDVVAAIGDKQTLSVGIVDGRNIWKNDFKKSSAFVNKAIEKLGADRVVVATSSSLLHTPVDLTNETKLDAEIKGFFSFATQKLDEVVVITKNVSGQNVAAALEANAKSVESRGKSKLIHDSSVKARVASIDQKMSTRASPFEQRLPEQKKIFNLPLFPTTTIGSFPQTKDIRINRNKFNKGTITAEEYEKFINSEIETVIRFQEEIGLDVLVHGEPERNDMVQYFGEQINGYAFTVNGWVQSYGSRYVRPPIIVGDLSRPKAMSVKESVYAQSITSKPVKGMLTGPITCLRWSFPRDDVDQRTQAMQLALALRDEVNDLEAAGIKVIQVDEPALREGLPLREGAERSAYYSWAAEAFRVATSGVANKTQIHSHFCYSDLDPNHIKALDADVVSIEFSKKDDANYIAEFKNYPNHIGLGLFDIHSPRVPSKDEFITKISAILKTYPAEKFWVNPDCGLKTRGWEETRLSLTHMVEAAQYFREQYKN
>XP_033765912_Saccharomyces_paradoxus
MVQSAVLGFPRIGPNRELKKATEGYWNGKITVDELFKVGKDLRTQNWKLQKEAGVDIIPSNDFSFYDQVLDLSLLFNVIPDRYTKYDLSPIDTLFAMGRGLQRKATETEKAVDVTALEMVKWFDSNYHYVRPTFSKTTQFKLNGQKPVDEFLEAKELGVQTRPVLLGPVSYLFLGKADKDSLDLEPLFLLEQLLPLYAEVLSKLAAAGATEVQIDEPVLVLDLPANAQAAIKKAYTYFGKQSNLPKITLATYFGTVVPNLDAIKGLPVAALHVDFVRAPEQFDEVIAAIGDKQTLSVGIVDGRNIWKNDFKKSSAIVNKAIEKLGADRVVVATSSSLLHTPVDLNNETKLDAEIKGFFSFATQKLDEVVVITKNVSGQDVAAALEANAKSVESRGKSKFIHDSAVKARVASIDEKMSTRSAPFEQRLPEQQKVFNLPLFPTTTIGSFPQTKDIRINRNKFNKGTISAEEYEKFINSEIEKVIRFQEEIGLDVLVHGEPERNDMVQYFGEQINGYAFTVNGWVQSYGSRYVRPPIIVGDLSRPKAMSVKESVYAQSITSKPVKGMLTGPITCLRWSFPRDDVDQKTQAMQLALALRDEVNDLEAAGIKVIQVDEPALREGLPLREGAERSAYYTWAAEAFRVATSGVANKTQIHSHFCYSDLDPNHIKALDADVVSIEFSKKDDANYIAEFKNYPNHIGLGLFDIHSPRIPSKDEFIAKISTILKSYPAEKFWVNPDCGLKTRGWEETRLSLTHMVEAAKYFREQYKN
>XP_003674368_Naumovozyma_castellii
MVKSAVLGFPRIGPNRELKKVTESYWKGNATVEELFKVGKDLRAQNWKLQKEAGVDIIPSNDFSYYDQILDLSVLFNVIPDRYTKYQLSPIDTLFAMGRGLQKKATETEKAIDVTALEMVKWFDSNYHYVRPTFSHSTQFKLNGQKPVDEFLEAKELGIQTRPVLVGPVSFLYLGKADKDSLDLEPLSLLEKLLPLYAEILQKLAAAGATEVQLDEPTLVLDLPKEVQAAIKTAYTFLGNQAGLPKITLATYFGTVVPNLDALKGLPIAGFHFDFVRAAEQFDDVVSIIGANQTLSVGIVNGRNIWKNDFAKSSEFVNKDIAKLGAERVVVATSSSLLHTPVDLANEQKLNDELKDYFSFATQKLSEVVVIAKNVSGQDVTAALQANAKSINAKANSTFINDPAVQQRVASIDKKMSTRAAPFDDRLAEQEKAFHLPLFPTTTIGSFPQTKDIRINRNKFTKGTISAEEYEQFINSEIEKVIRFQEEIDLDVLVHGEPERNDMVQYFGEQLKGYAFTTNGWVQSYGSRYVRPPIIVGDLSRPKAMSVKESVYAQSLTKKLVKGMLTGPITCLRWSFPRDDVNQKTQALQLALALRDEVNDLEAAGIRVIQVDEPAIREGLPLRAGAERSDYQQWAAEAFRVATSGVANKTQIHSHFCYSDLDPNHIKALDADVVSIEFSKKDDANYIAEFKDYPNHIGLGLFDIHSPRIPSKEEFITKIETILKTYPAEKFWVNPDCGLKTRGWEETRLSLTNMVAAAKYFREQYKK
>XP_003667574_Naumovozyma_dairenensis
MVKSAVLGFPRIGPNRELKKVTESYWNGKVTVDDLFKVGKELRAQNWKLQKDAGVDIIPSNDFSYYDHVLDLSLLFNVIPDRYTKYQLSPIDTLFAMGRGLQRKATETEKAVDVTALEMVKWFDSNYHYVRPTFSHSTQFKLNGQKPVDEFLEAKELGIQTRPVLVGPVSFLYLGKADKDSLDLEPLSLLEKLLPLYVEILQKLAAAGATEVQLDEPTLVLDLPKEVQAAVKTAYTFLGNQAGLPKITLATYFGTVVPNLDALKELPIAGFHFDFIRAAEQFDDVASIIGANQTLSVGIVDGRNIWKNDFAKSSEFVQKAISKLGAERVIVATSSSLLHTPVDLNNENKLNAELKNYFSFATQKLEEVVVIAKNVSGQDVSAALEANAKSVAAKASSTFINDPAVQQRVASIDKKMSTRAAPFGERLAEQEKAFNLPLFPTTTIGSFPQTKDIRINRNKFTKGTISAEEYEQFINSEIEKVIRFQEEIDLDVLVHGEPERNDMVQYFGEQLKGYAFTTNGWVQSYGSRYVRPPIIVGDLSRPKAMSVKESVYAQSLTKKLVKGMLTGPITCLRWSFPRVDVDQKTQALQLALALRDEVNDLEAAGIRVIQVDEPAIREGLPLRAGAERSDYQQWAAEAFRVATSGVANKTQIHSHFCYSDLDPNHIKALDADVVSIEFSKKDDANYIAEFKDYPNHIGLGLFDIHSPRVPSKEEFITKIETILKTYPAEKFWVNPDCGLKTRGWEETRLSLTNMVNAAKYFREQYKK
>XP_003959664_Kazachstania_africana
MVQSAVLGFPRIGPNRELKKATEGYWNGKVTVDELQKVAKDIRASNWKLQKAAGVDIIPSNDFSFYDQVLDLSLLFNVIPDRYSKYQLPSLDTYFAMGRGLQRKATETEKTVDVTALEMVKWFDSNYHYVRPTFSHSTTFKLNGQKPVDEFLEAKELGIQTRPVLLGPVSFLYLGKSDKDSLDLNPLSLLDKLLPLYAEILSTLSAAGATDVQLDEPILVLDLPQEVLAAIKKAYSFFGQQTKLPKITLASYFGTVLPNLDTIKGLPVDSLHFDFVRAPEQFEEVISAVGPNQKLSVGIVDGRNIWKNNFAKSSQFVNKAISIFGADRVIVSTSSSLLHTPVDLANEKSLDTELKNYFSFATQKLDEVVTIAKHVSGEDVSAALKSNADAIAARQTSTIINDAKVQDRVASIDSKMSTRAAPFAERLAEQEPIFNLPLFPTTTIGSFPQTKDIRINRNKFNKGTISAEEYEAFINSEIERVIRFQEEIDLDVLVHGEPERNDMVQYFGEQLKGYAFTTNGWVQSYGSRYVRPPIIVGDLSRPKAMSVKESVYAQSITKKHVKGMLTGPITCLRWSFPRDDVDQKTQAYQLALALRDEVNDLEAAGIKIIQVDEPAIREGLPLRAGAERSDYQVWAAEAFRIATSGVTNKTQIHSHFCYSDLDPNHIKALDADVVSIEFSKKDDAGYIAEFRDYPNHIGLGLFDIHSPRVPSKEEFITKIETILKTYPAQKFWVNPDCGLKTRGWEETRQSLTNMVAAAKYFREQYRK
>XP_022463714_Kazachstania_naganishii
MVQSAVLGFPRIGPNRELKKATEGYWNGKITVDELFKVGKDLRAQNWKLQKDAGVDIIASNDFSFYDQILDLSVLFNVIPERYAKYELPLIDTFFAMGRGLQRKATETSNAVDVTALEMVKWFDSNYHYVRPTFSHSTAFKLNGQKPVDEFLEAKALGIQTRPVVVGPVSFLHLGKADKDSLDLAPLSLLEKLLPAYIELLKKLAAAGATEVQIDEPILVLDLPQNVQDAIKATYTKLGQEAGLPKITLASYFGTVLPNLAAIKGLPVSGFHFDFVRAPEQFEEVAAIVGDDQVLSVGIVDGRNIWKNDFKKSSDFVNKAVAKLGKDRVVVATSSSLLHTPVDLENESKLNPELKGYFSFATQKVAEVVVIAKNVSGADVKAALDANAASISARANSTFINDSTVQSRIKAIDAKLSTRQAPFPQRLNEQVEQFHFPLFPTTTIGSFPQTKDIRINRNKFVKGTLSPEEYEKFINSEIEKVIRFQEEIDLDVLVHGEPERNDMVQYFGEQIKGYAFTTNGWVQSYGSRYVRPPIIVGDLSRPEAMSVKESVYAQSLTKKVVKGMLTGPITCLRWSFPRDDVDQKTQAFQLALALRDEVNDLEAAGIRVIQVDEPALREGLPLRSGAERDSYKVWSAEAFRIATSGVANKTQIHSHFCYSDLDPNHIKALDADVVSIEFSKKDDPNYIAEFSNYPNHLGLGLFDIHSPRVPSTEEFISKIDTILKSYPAEKFWVNPDCGLKTRGWEETRLSLTHMVEAAKHFRNKYTK
>XP_447467_Candida_glabrata
MVKSAVLGFPRIGPNRELKKITEAYWAGKVSVDELFKVGKEIRESNWKLQQAAGVDIIPSNDFSFYDQVLDLSLLFNAIPERYTKYGLAPIDTLFAMGRGLQRKATETEKAVDVTALEMVKWFDSNYHYVRPTFSHSTQFKLNGQKPVDEFLEAKALGIQTRPVLLGPVSYLFLGKADKDSLDLQPLSLLEKLLPVYIEILSKLKEAGATEVQLDEPILVLDLPQEAQDAIKTAYTKLGAAANIPKITLATYFGTVVPNLKAIQGLPVDAFHFDFVRAPQQFDEVIAAIGQNQKLSVGIVDGRNIWKNNFAKSSDFVKAAINKLGEDRVIVATSSSLLHTPVDLENESKLNPEIKSWFSFATQKLDEVVVIAKNVSGQDVSAALDANAKLIASRAASNITNDPAVQKRVASIDSKMSTRLAPFAERLAEQKEIFKLPLFPTTTIGSFPQTKDIRINRNKFTKGTITAEEYEKFINSEIEKVIRFQEEVGLDVLVHGEPERNDMVQYFGEQINGYAFTTNGWVQSYGSRYVRPPIIVGDLSRPKAMTVKESVYAQSITDKPVKGMLTGPVTCLRWSFPRDDIDQKTQAMQLALALRDEVKDLESAGIKVIQVDEPAIREGLPLREGAERSAYYVWAAEAFRVATSDVSNKTQIHSHFCYSDLDPNHIKALDADVVSIEFSKKDDANYIAEFKNYPNHIGLGLFDIHSPRVPSKEEFISKIETILKTYPAEKFWVNPDCGLKTRGWDETRQSLTNMVEAAKYYRAKYSN
>XP_004182230_Tetrapisispora_blattae
MAKSAVLGFPRIGPNRELKKSTESYWKGKITQDELVAVGKQIRKDNWLLQKQSGIDIIPSNDFSFYDHILDISVLFNVIPKRYSDLKLSTLDTVFAMGRGLQRDEIDVTALEMVKWFDSNYHYVRPTFSHDTQFKLVGSKPIDEFLEAKELGVITRPVLLGPVSLLFLGKPDNDSLDLDLLSLLPKLLPVYVELLTQLKKAGAEQVQIDEPILVLDLDSKVKAAYSTFFKALEAASTTIPSITLSTYFGTVVPNLEVLKSAPVETLHFDFIRAPEQINDVLTVISANQKLSIGIVDGRNIWKNDFETSIEFINNVIQKIPTERIVIATSSSLLHTPVDLNNETKLSDEVKDFFSFATQKLNEVTILTNLINNPKDVDAIKQLEVNIKSITAKKNSKITTNETVQKRLKSIDDKMATRASPFVERLKEQQKVFNLPLFPTTTIGSFPQTKDIRINRNKFVKGTITKEEYETFINEEIERVIRFQEEIGLDVLVHGEPERNDMVQYFGEQIDGYYFTQNGWVQSYGSRYVRPPIIVGDLSRPNPMSVRESVYAQSITKKTVKGMLTGPITCLRWSFPRVDINQESQALQLALVLRDEVQDLEKAGIKCIQVDEPALREGLPLREGKERSEYLDWAAKAFRVATSGVTNATQIHSHFCYSDLDPTHIKALDADVVSIEFSKKDDPKYIKEFQTYPNHIGLGLFDIHSPRVPSKEEFIAKIDKILESYPAEKFWVNPDCGLKTRDWDETRVSLTNMVEAAKYFREEYESKN
>XP_003685626_Tetrapisispora_phaffii
MVKSAVLGFPRIGPNRELKKVTEAYWKGNATHDDLIATSKEIKKNNWLLQQQQGIDIIPSNDFSFYDQVLDLSYLFNVIPKRYSEYDLAPIDTVFAMGRGLQQNDDQGNKVVDVTALEMVKWFDSNYHYVRPTFSKNTNLKLNGSKPVDDYLEAKALGIQTRPVLLGPVSFLYLGKADKDSLDLDPLSLLSEILPLYNEIFNQLYKAGATEIQVDEPILVLDLTEKERNAIVEAYNYFHKNSQVNITLATYFGTVVPNLSALKDLPVAGFHFDFVRAPDQLDDVLSIISDKQTLSVGVVDGRNIWKNDLAKSTAIVEKAVSKLGSDRVIVATSSSLLHTPVDLANETKLSDEVRDFFSFATQKVNEVSLIANKLNGKNVTKEFEANAASIKARKSSSITNDAKVQERVKSINEKLAQRTSPFVEREKIQKDVFKLPLFPTTTIGSFPQTKDIRINRNKFVKGTLSSEEYEKFIQSEIEKVIRFQEEIDLDVLVHGEPERNDMVQYFGEQLKGYAFTTNGWVQSYGSRYVRPPIIVGDLSRPKAMSVKESVYAQSITKKHVKGMLTGPITCLRWSFPRDDVDQQTQALQLGLALRDEVLDLEAAGIKIIQVDEPALREGLPLRAGPERSAYMDWAALAFRVATAGVQDKTQIHSHFCYSDLDPNHIKALDADVVSIEFSKKDDPNYIAEFKDYPNHIGLGLYDIHSPRVASKDEFTTKVETILDTYPAKRFWVNPDCGLKTRDWYETKLSLANMVEAAKAFRTKYADQA
>XP_001644284_Vanderwaltozyma_polyspora
MVKSAVLGFPRIGPNRELKKATEGYWKGNVTKDELLAVGKQLREQNWKLQQSIGVDYIPSNDFSFYDQVLDLELLFNVIPDRYSKYDLDPLDTLFAMGRGLQRKDVDVTALEMVKWFDSNYHYVRPTFSHGMDYKLNGSKPIDEFLEAKKLGIQTRPVLLGPVSFLTLGKADKDSLDLDPISLLDKFLPLYEEVITKLIDAGATDIQLDEPVLVLDLDQQAKDAIVKAYNYLGKALSPKINIFLTTYFGTVVPNLDVLQNLPVKGYHFDFVRSPEQLDSILKSIDFNEKILSVGIVDGRNIWKNDLAKSTAFVQSIIDKYNLSSKNIVVATSSSLLHTPVDLDNEHKLDRNIVDWFSFATQKVLEVVAIALKLNGDTSVDDIFKKNLKSITARKNSVLTNDEAVQKRVAAIDDKLATRKSPFVERVTVQKEIFNLPLFPTTTIGSFPQTKDIRINRNKFVKGTITPEEYETFIKSEIEKVIRFQEEIGLDVLVHGEPERNDMVQYFGEQLQGYAFTENGWVQSYGSRYVRPPIIVGDLSRPKPMSVKESVYAQSITTKPVKGMLTGPITCLRWSFPRDDIDQKTQALQLSLALRDEVQDLEAAGIKIIQVDEPALREGLPLRAGKERSDYMDWAAEAFRVATAGVQDKTQIHSHFCYSDLDPNHIKALDADVVSIEFSKKDDPNYVAEFKNYPNHIGLGLFDIHSPRVASKDEFITKVDTILETYPAAKFWVNPDCGLKTRDWYETKLSLTNMVDAAKHFREEYKNKA
>XP_003680269_Torulaspora_delbrueckii
MVQSAILGFPRIGPNRELKKITEAYWKGKTTVDELFKVGKEIRSANWKLQKDAGVDIIPSNDFSFYDQVLDLSLLFNVIPERYAKYDLPSIDTLFAMGRGLQRKATETEKAVDVTALEMVKWFDSNYHYVRPTFSHSTQFKLNGQKPVDEFLEAKQLGIQTRPVLLGPVSYLFLGKADKDSLDLEPLSLLEKLLPLYVEILSKLKEAGATEVQLDEPILVLDLPQEVQSAIKKAYEFFGSKAGSLPNITLATYFGTVVPNLNALKNLPIAGLHFDFVRAPQQFDDVLSIVGANQKLSVGVVDGRNIWKNDFAKSSELVNKAIKKLGADRVVVATSSSLLHTPVDLENEAKLNPEIKDWFSFATQKVKEVVVVAKNVSGQDVSAELQANAKSVAARASSKITNNDTVQKRVAAIDDNMAKRAAPFDARLAEQKKRFHLPLFPTTTIGSFPQTKDIRINRNKFNKGTITAEEYEKFINAEIETVIRFQEEIGLDVLVHGEPERNDMVQYFGEQIDGYTFTTNGWVQSYGSRYVRPPIIVGDLSRPKPMSVKESVYAQSITTKPVKGMLTGPVTCLRWSFPRNDVDQETQALQLALALRDEVNDLEAAGIRVIQVDEPAIREGLPLRAGAERSAYLKWAAEAFRVATSGVANDTQIHSHFCYSDLDPNHIKALDADVVSIEFSKKDDPNYIAEFKSYPNHIGLGLFDIHSPRVPSTEEFISKIQAILNSYPAEKFWVNPDCGLKTRDWEETKLSLTHMVEAAKHFREQYKK
>XP_037142588_Zygotorulaspora_mrakii
MFSMIFKDTKSSVGQLISNNLHTMVQSAILGFPRIGPNRELKKTTEAYWKGKVSVEELFKVGKELRAANWKLQKEAGVDIIPSNDFSFYDQVLDLSLLFNAIPERYAKYNLAPIDTFFAMGRGLQKSATETSAAIDVTALEMVKWFDSNYHYVRPTFSHSTEFKLNGQKPVDEFLEAKELGIQTRPVLLGPVSYLFLGKADKDSLDLEPLSLLEKLLPVYAEVLSKLKQAGATEVQLDEPTLVLDLPQEAQQAIKKAYQFFASKASSLPEITLASYFGTVVPNLNALKGLPVAALHFDFVRAPEQFDDVVSIVGDKQKLSVGIIDGRNIWKNNFAKSSEFVKKAIEKLGADRVIVATSSSLLHTPVDLENESKLNPVIKDWFAFATQKVKEVVIVSKNVSGKNVSAELEANAKSVAARAASDITNNPAVKKRVAAIDAKMAQRAAPFDERLIEQQKSLKLPLFPTTTIGSFPQTRDIRINRNKFAKGTISAEEYEKFINAEIETVIRFQEEIGLDVLVHGEPERNDMVQYFGEQLNGYTFTVNGWVQSYGSRYVRPPIIVGDLSRPKPMSVKESVYAQSITTKPVKGMLTGPVTCLRWSFPRDDVEQKTQAYQLALALRDEVNDLEAAGITVIQVDEPAIREGLPLRAGAERDDYVFWAADSFRVATSGVRNSTQIHSHFCYSDLDPNHIKALDADVVSIEYSKKDDPNYIAEFKDYPNHIGLGLFDIHSPRVPSKEEMIHKIETILKDYPASKFWVNPDCGLKTRDWAETKLSLTNMVDAAKYFREQYKK
>XP_002495087_Zygosaccharomyces_rouxii
MVQSAVLGFPRIGPNRELKKITESYWKGKASVDELLKVGKDIRVANWKLQKDAGVDIIPSNDFSYYDQVLDLSLLFNVVPERYTKYDLPLLDTMFAMGRGLQRKATETSKAVDVTALEMVKWFDSNYHYVRPTFSHSTEFKLNGQKPVDEYLEAKELGIQTRPVLLGPVSFLLLGKADKGSLDLEPLSLLEQLLPLYKEILSKLQAAGATEVQLDEPVLVLDLEKSAQDAIRKAYEYLGKQSGLPKITLATYFGTTLPNLDSLKNLPIGGLHFDFVRGPEQFDKVLDIVNKDQTLSVGIVDGRNIWKNNFAKSSELVNKAVAKLGSDRVVVATSSSLLHTPVDLENEPKLDPEIKDWFSFATQKVKEVVIITKNVAGEDVEAELEANAKSVATRAASKRTNDEAVQKRVASINEKLSTRLAPFAQRLAEQKKVFNLPIFPTTTIGSFPQTKDIRINRNKFVKGTISAEEYEKFINSEIESVIRFQEEVGLDVLVHGEPERNDMVQYFGEQIQGYTFTVNGWVQSYGSRYVRPPIIVGDLSRPEAMSVKESVYAQSITTKPVKGMLTGPVTCLRWSFPRDDVDQQTQALQLALALRDEVNDLEAAGIKVIQVDEPAIREGLPLRAGEERSAYLKWAAQAFRVATSGVQNKTQIHSHFCYSDLDPNHIKALDADVVSIEFSKKDDPHYIAEFKEYPNHIGLGLFDIHSPRVPSKEEFISKIENILKSYPADKFWVNPDCGLKTRDWEETRASLTNMVAAAKHFREQHKK
>XP_003646534_Eremothecium_cymbalariae
MVQSSVLGFPRIGGNRELKKVTEAYWSGKVSEDELLRVGKEIREHNWRLQQDAGVDIIPSNDFSYYDQVLDLSLLFNVIPDQYAQHDLSEIDTLFAMGRGLQRGESEGVAAVDVTALEMVKWFDSNYHYVRPTFSNSTEFRLNGQKPVDEYLEAKELGIETRPVLLGPVSFLHLGKAERESADLDLISLLPNLLQVYVELLQKLAEAGVESVQLDEPVLVLDLPENVQDAYKTAYEAFSNEEGLPKIILTTYFGTVTPNLRAIENLPVDGFHFDFVRNPEQFEEVVDLLNENQTLSVGIVDGRNIWKNDFAKSSEFVRKAIDQLGEDRVIVSTSSSLLHTPVDLENERKLDDEVKDWFSFAAQKLNEVVIIAKNVSGEDVSEELESNAASIAARAASSITHDPSVQERIGQLNQATSTRSSPFEDRLAKQQESLNLPLLPTTTIGSFPQTKDIRVNRNKFNKGEISAEEYENFINSEIEKVIRFQEEVGLDVLVHGEPERNDMVQYFAEKINGYVFTTNAWVQSYGSRYVRPPIIVGDLSRPEAMSVKETVYAQSITTKPVKGILTGPVTCLRWSFPRNDIDQKIQALQLALAIRDEVTDLEAAGIKVIQVDEPALREGLPLRDGQERADYFNWAAEAFRVATSGVSDQTQIHSHFCYSDFDPNHVRALDADVVSIEFSKKDDPNYIAQFQSYPNHIGLGLFDIHSPRVPPKEEFIEKIGTILGSYPPEKFWINPDCGLKTRGWDETSASLHNMVEAAKHFREHYSQDQE
>NP_983161_Eremothecium_gossypii
MVLSSVLGFPRIGANRELKKVTESYWAGKATEEELLKVGRELRASNWKLQKEAGVDVIASNDFSYYDQVLDLSLLFNVVPDRYRKHDLSAVDTMFAMGRGLQRLAKDGAPAVDVTALEMVKWFDSNYHYVRPTFSHSTDFKLNGNKPVEEYLEAKQLGIETRPVVLGPVSFLYLGKSDKDSLDLEPLSLLPKVLPLYAELLKQLSDAGAKSVQLDEPVLVLDLAEDVQSAFKTAYEHLGAEKSLDIVLTTYFGTVVPNLKALVDLPVAGLHFDLVRNPEQLDDVLAIVGENQSLSVGVVDGRNIWKNDFAKSAATISKAIEKLGGDRVIVATSSSLLHTPVDLENESALEPEIKDWFSFATQKLHEVVVLAKNASGEDFSSELKANADSIAARAASAITNDPAVQERVAGLNEKLSTRAAPFGERLKEQQPIFKLPLFPTTTIGSFPQTKDIRINRNKHAKGAISTEEYTNFINSQIEEVIRFQEEVGLDVLVHGEPERNDMVQYFGEKIKGYVFTVNGWVQSYGSRYVRPPIIVGDLSRPLPMSVRESVYAQSITTKPVKGMLTGPVTCLRWSFPRDDIDQRTQALQLAFALRDEVNDLEAAGIKVIQVDEPAIREGLPLRAGEERSAYLNWAAQAFRVATSGVSNKTQIHSHFCYSDLDPKHIKALDADVVSIEFSKKDDPNYIAEFQDYPNHIGLGLFDIHSPRVPSKEEFIQKIDAILKSYPADKFWVNPDCGLKTRGWEETKASLTNMVEAAKHFRNIHTKKD
>XP_454859_Kluyveromyces_lactis
MVQSYVLGFPRIGPNRELKKATEGYWNGKVSAEQLQQVAKDIKASNWKLQKDAGVNVIASNDFSFYDQVLDLSLLFNVIPQRYSKYELSPLDTYFAMARGLQRKATETTAAVDVPALEMVKWFDSNYHYVRPTFSNSTEFKLNGQKPVDEYLEAKQLGVETRPVLVGPVSFLHLGKSDKDSADLEPISLLEKILPLYVQILKKLADAGAKSVQLDEPTLVLDLPAEVQAAFNKAYTFLASQEGLPEITVASYFGTVVPNLAALKNLPVAGFHFDFVRNPEQLNDVISILNDKQTLSVGIVDGRNIWKNNFAKSVEFVESAISKLSSDRVLVATSSSLLHTPVNLENETKLNPEIKDWFAFATQKVSEVVTIAKKLSGEDVTAEFEANAKSLNNRATSSITNNADVKARVASINESMGKRSSPFVERIKEQQEILKLPLFPTTTIGSFPQTKDIRINRNKFNKGTITREQYEQFINEEIERVIRFQEEVDLDVLVHGEPERNDMVQFFGEQLEGYAFTVNGWVQSYGSRYVRPPIIVGDLSRPKAMSVKEVVYAQSITQRPVKGMLTGPVTCLRWSFPRDDVDQKTQAYQLALAIRDEVSDLEAAGIKVIQVDEPAVREGLPLRAGQERTEYYNWSAESFRVATSVVANKTQIHSHFCYSDLDPNHIKALDADVVSIEFSKKDDPNYILQFANYPNHSGLGLFDIHSPRVPSKEEFIQKMEEFLKYYPAEKFWVNPDCGLKTRGWEETKATLTNMVNAAKHFREIYAKK
>XP_022678396_Kluyveromyces_marxianus
MVQSYVLGFPRIGPNRELKKATEGYWNGKVSAEQLQQVGKDIRAANWKLQKEAGVDVIASNDFSFYDQVLDVSLLFNVVPQRYAKYELSPLDTYFAMARGLQRKATETAAAVDVPALEMVKWFDSNYHYVRPTFSNSTEFKLSGQKPVDEYLEAKALGVETRPVLVGPVSFLHLGKSDKDSLDLKPISLLDKILPLYAEILKKLADAGAKSVQLDEPTLVLDLPAEVQAAFKKAYEYLGAQPGLPEITLATYFGTVVPNLSAIKDLPVAGFHFDFVRNPEQLDDVVSILNDKQTLSVGIVDGRNIWKNNLTKSAQFVESAIAKLSGDRVLVATSSSLLHTPVDLENETKLNPEIKDWFAFATQKVKEVVNIAKKLNGEDVTAEFEANAKSLNNRATSSITNNADVKARVASINEDMGKRAAPFVERIKEQQPILKLPLFPTTTIGSFPQTKDIRINRNKFNKGTITREEYEKFINEEIERVIRFQEEVGLDVLVHGEPERNDMVQFFGEQLEGYAFTVNGWVQSYGSRYVRPPIIVGDLSRPKPMSVKEVVYAQSITQKPVKGMLTGPITCLRWSFPRDDVDQKTQAYQLALAIRDEVADLEAAGIKVIQVDEPAVREGLPLRAGEERTQYYQWSAESFRVATSVVQNKTQIHSHFCYSDLDPNHIKALDADVVSIEFSKKDDPNYILQFANYPNHSGLGLFDIHSPRVPSKEEFIQKMAEFLKYYPAEKFWVNPDCGLKTRGWEETKQSLTNMVAAAKHFREIYAKK
>XP_022626520_Lachancea_lanzarotensis
MVQSSVLGFPRIGANRELKKTTEAYWQGKVSSEELFKVGKEIRAHNWKLQKDAGVDVIASNDFSFYDQVLDLSLLFNAIPERYSKYNLAPIDTFFAMGRGLQKKATETEAAVDVTALEMVKWFDSNYHYVRPTFSHSTQFKLNGQKPVDEYLEAKALGVETRPVLLGPVSYLTLGKADKDSLDLEPLSLLEKLLPVYAEILKKLGEAGATSVQLDEPVLVLDLDEKTQGAFKTAYDFLGTQSGSPAITLATYFGTVVPNLAAIKNLPVSSFHFDFVRNPEQLDDVISILSDKQTLSAGVVDGRNIWKNDFAKSSALVKKAIEKLGADRVTVATSSSLLHTPVDLESEKKLDPVIKDWFAFATQKVKEIVVIAKNISGEDVSAELEANAKSISERASSSLTNNKTVQERVGAINDKLSQRAAPFPERLEAQKVFNLPLFPTTTIGSFPQTKDIRVNRNKFVKGTITPEEYEQFINKEIETVIRFQEEIGLDVLVHGEPERNDMVQYFGEQIDGYTFTVYGWVQSYGSRYVRPPIIVGDLSRPKPMSVKESVYAQSITTKHVKGMLTGPVTCLRWSFPRDDVDQRTQAMQLALALRDEVNDLEAAGVKIIQVDEPALREGLPLRAGDERTAYLQWAAESFRISTCGVQNSTQIHSHFCYSDLDPNHIKALDADVVSIEYSKKDDPKYISEFLNYPNHIGLGLFDIHSPRVPSYEEFNAKIAKILESYPAEKFWVNPDCGLKTRGWEETKLSLTNMVESAKHFRELYAQK
>XP_002552530_Lachancea_thermotolerans
MVQSSVLGFPRIGANRELKKATEAYWQGKVSVEDLLKVGKDIRANNWKLQKEAGVDVIPSNDFSFYDQVLDLSLLFNVIPERYAKYNLSPLDTFFAMGRGLQRKATETEKAVDVTALEMVKWFDSNYHYVRPTFSHSTQFKLNGQKPVDEFLEAKALGIQTRPVLLGPVSYLFLGKADKDSLDLEPLSLLQKLVPLYAEILKKLAEAGATEVQIDEPILVLDLPQEVKAAFKTAYDFLASQSGLPAITFATYFGTVVPNLDAIKELPVAAFHFDFVRNPEQFDQVAAILKDNQSLSVGVVDGRNIWKNDFAKSSALVQKAIEKLGKDRVIVATSSSLLHTPVDLENEKKLNPEIKDWFSFATQKVKEVVVIAKNVSGEDVSAELKTNAKSVSNRASSNITNNEEVQKRVASIDEKMSTRSSPFPARLEEQKKIFNLPLFPTTTIGSFPQTKDIRINRNKFVKGTITAEEYEKFINSEIETVIRFQEEIGLDVLVHGEPERNDMVQYFGEQIDGYTFTTNGWVQSYGSRYVRPPIIVGDLSRPKAMSVKESVYAQSITTKPVKGMLTGPVTCLRWSFPRNDVDQKTQALQLALALRDEVNDLEAAGIKVIQVDEPALREGLPLRAGDERAAYLQWAAESFRVATSGVANKTQIHSHFCYSDLDPNHIKALDADVVSIEFSKKDDPNYIAEFQNYPNHIGLGLFDIHSPRIPSTEEFISKIETIMKSYPAEKFWVNPDCGLKTRGWEETKLSLTHMVEAAKHFREVYAKK
>XP_020060126_Aspergillus_aculeatus
MVQSSVLGFPRMGKLRDLKKATEAYWGGKISRDELLSEGKRLRAEHWKLQKQAGVDIIPSNDFAFYDQVLDHIQLFGVIPERYSKYGLDPLDEYFAMGRGLQRPAKDGQAAVDVPALEMVKWFDSNYHYVKPTLQDNQTFKLAAEPKPVVQFLEAKEAGVVTRPVILGPVSFLTLAKADRGQTIDPISKLEELLPLYVELLAKLKEAGAEDVQIDEPVLVFDLPAKSKAAFKPAYEKLGALGDKAPRLVLATYFGDIVHNIDVLPALQSLHGIHIDLVRNPEQLDTVVGALGPKQILSAGVVDGRNIWKTNFKAAIEKVELAIQKLGKERVIVATSSSLLHVPHTLESEKNLDAEVRDWFSFAVEKLSEVVVIAKAVTEGPAAVREQLEANAKSVQARASSKRTNDPEVKARQAAVTEEMHNRKSPFTTRIAEQTKSIKLPLFPTTTIGSFPQTKEIRVQRNKFTKGEITAEQYEKFIEQEIEEVVKIQEELDLDVLVHGEPERNDMVQYFGERLTGYVFTTHAWVQSYGSRCVRPPIIVGDISRPAPMTVKESKYAVSISKKPMKGMLTGPITCLRWSFPRDDVHQSVQAQQLALALRDEVVDLEAAGVKVIQVDEPALREGLPLRAGTEREKYLEWAVKAFRLSTAGVTDGTQIHSHFCYSEFQDFFHAIAALDADVLSIENSKSDAKLLKVFIDEAYPRHIGPGVYDIHSPRVPSEQEIKDRVEEMLQYLRPEQLWINPDCGLKTRQWPETKAALSNMVAAAKYFREKHSN
>XP_001271628_Aspergillus_clavatus
MVQSAVLGFPRMGKLRDLKKATEAYWGDKISRDELLKEGKRLRLEHWKIQKDAGVDIIPSNDFAFYDQVLDHIQLFGVVPERYSKYNLHPLDEYFAMGRGLQKPATDGQAAIDVPSLEMVKWFDSNYHYVKPTLQNNQVFKLAEEPKPVAQFLEAKEAGVITRPVLLGPVSFLTLAKADRGQTVDPIDKINDLLPLYVDLLAKLKAAGVEDVQIDEPVLVFDLPVKSKAAFKPVYEKLGALGDKAPRLVLATYFGDIVHNIDVLPALQSLYGIHVDLVRNPEQLDSVIAALGPNQVLSAGVVDGRNIWKTNFKAAIEKVEAAIQKLGKDRVIASTSSSLLHVPHTLESEKNLDPEVRDWFSFAVEKTKEIVVIAKAVTEGPAAVREELEANAKSVQARASSARTNDPKVKERQAAVTDEMHNRKSPFPTRIAEQNKSINLPLFPTTTIGSFPQTKEIRVQRNKFTKNEITAAEYEKFIEKEIEYVVRTQEELGLDVLVHGEPERNDMVQYFGERLTGYVFTTHAWVQSYGSRCVRPPIIVGDISRPAPMTVKESKYAVSISSKPMKGMLTGPITCLRWSFPRDDVHQSVQAQQLALALRDEVVDLEAAGVKVIQVDEPALREGLPLRAGKEREDYLAWAVRAFRLATTGVSDGTQIHSHFCYSEFQDFFHAIAALDADVLSIENSKSDAKLLKVFVEEAYPREIGPGVYDIHSPRVPSEQEIKDRIEEMLPYLRPEQLWINPDCGLKTRQWPETKAALTNMVNAAKYFRQKYSK
>XP_001267290_Aspergillus_fischeri
MVQSAVLGFPRMGKLRDLKKATEAYWGGKISRDELLSEGKRLRAEHWKIQKDAGVDIIPSNDFAFYDQVLDHIQLFGVVPERYSKYNLDPLDEYFAMGRGLQKPASEGQPAIDVPSLEMVKWFDSNYHYVKPTLQENQVFKLAANPKPVAQFLEAKEAGIVTRPVILGPVSFLTLAKADRGQKIDPIDKINDLVPVYVDLLAQLKAAGVEDVQIDEPVLVFDLPAKSKAAFKPVYEKIGALGDKAPRIVLATYFGDIVHNIDVLPALHNLYGIHVDLVRNPEQLDSVISALGPKQVLSAGVVDGRNIWKTNFKAAIEKVEHAIQKLGKDRVIVSTSSSLLHVPHTLESEKNLDPEVREWFSFAVEKTHEVVVIAKAVTEGPAAVRDQLEANAKSVQARASSARTNDPKVKERQAAVTEEMHNRKSPFPVRLAEQSKSINLPLFPTTTIGSFPQTKEIRIQRNKFTKGEITAEEYEKFIEQEIAEVVKIQEELDLDVLVHGEPERNDMVQYFGERLTGYVFTTHAWVQSYGSRCVRPPIIVGDISRPAPMTVKESKYAVSISKKPMKGMLTGPITCLRWSFPRDDVHQSVQAQQLALALRDEVIDLEAAGVKVIQVDEPALREGLPLRAGKEREDYLAWAVRAFRLATTGVSDGTQIHSHFCYSEFQDFFHAIAALDADVLSIENSKSDAKLLKVFVEEAYPRHIGPGVYDIHSPRVPSEQEIKDRIEEMLPYLRPDQLWINPDCGLKTRQWPETKAALTNMVNAAKFYRQKYTK
>XP_041144589_Aspergillus_flavus
SVLGFPRMGKLRDLKKATEAYWGEKISRDDLLAEGKRLRLEHWKIQKNAGVDIIPSNDFAFYDQVLDHIQMFGVIPERYSKYNLHPVDEYFAMGRGLQKPAKDGQAAIDVPSLEMVKWFDSNYHYVKPTLQDNQTFKLAEQPKPVVQFLEAKEAGIVTRPVILGPVSFLTLAKADRGQTVDPITKINDLLPVYVELLQKLKEAGAEDVQIDEPVLVFDLPAKSKDAFKPAYEKLGALGDKAPRIVLATYFGDIVHNIDVLPALHNLYGIHIDLVRNPEQLDTVVGALGPNQVLSAGVVDGRNIWKTNFKAAIEKVELAIQKLGKDRVIVATSSSLLHVPHTLASEKNLDAEVRDWFSFAVEKTAEVVVIAKAVTEGPAAVREQLEANAKSVQSRASSSRTNDPKVKERQAAVTEEMHNRKSAFPVRLAEQGKSINLPLFPTTTIGSFPQTKEIRIQRNKFTKGEITPEQYEKFIEKEIEDVVKIQEELDLDVFVHGEPERNDMVQYFGERLTGYVFTTHAWVQSYGSRCVRPPIVVGDISRPAPMTVKESKYAVSISKKPMKGMLTGPITCLRWSFPRDDVHQSVQAQQLALALRDEVIDLEAAGIKVIQVDEPALREGLPLRSGKEREDYLKWAVRSFRLATTGVSDGTQIHSHFCYSEFQDFFHAIAALDADVLSIENSKSDAKLLKVFIDEAYPRHIGPGVYDIHSPRVPSEQEIKDRVEEMLQYLRPEQLWINPDCGLKTRQWPETKAALTNMVNAAKYFRQKHTK
>XP_752090_Aspergillus_fumigatus
MVQSAVLGFPRMGKLRDLKKATEAYWGGKISRDELLSEGKRLRAEHWKIQKDAGVDIIPSNDFAFYDQVLDHIQLFGVVPERYSKYNLDPLDEYFAMGRGLQKPASEGQPAIDVPSLEMVKWFDSNYHYVKPTLQENQVFKLASNPKPVAQFLEAKEAGIITRPVILGPVSFLTLAKADRGQKIDPIDKINDLVPVYVDLLAQLKAAGVEDVQIDEPVLVFDLPAKSKAAFKPVYEKIGALGDKAPRIVLATYFGDIVHNIDVLPALHNLHGIHVDLVRNPEQLDAVIAALGPKQVLSAGVVDGRNIWKTNFKAAIEKVEHAIQKLGKDRVIVSTSSSLLHVPHTLESEKNLDPEVREWFSFAVEKTHEVVVIAKAVTEGPAAVRDQLEANAKSVQARASSARTNDPKVKERQAAVTEEMHNRKSPFPVRLAEQSKSINLPLFPTTTIGSFPQTKEIRIQRNKFTKGEITAEEYEKFIEQEIAEVVKIQEELDLDVLVHGEPERNDMVQYFGERLTGYVFTTHAWVQSYGSRCVRPPIIVGDISRPAPMTVKESKYAVSISKKPMKGMLTGPITCLRWSFPRDDVHQSVQAQQLALALRDEVIDLEAAGVKVIQVDEPALREGLPLRAGKEREDYLTWAVRAFRLATSGVSDGTQIHSHFCYSEFQDFFHAIAALDADVLSIENSKSDAKLLKVFVEEAYPRHIGPGVYDIHSPRVPSEQEIKDRIEEMLPYLRPDQLWINPDCGLKTRQWPETKAALTNMVNAAKFYRQKYTK
>XP_662047_Aspergillus_nidulans
MGKLRDLKKATEAYWGEKISRDELLSEGKRLRAEHWKIQKDAGVDIIPSNDFAFYDQVLDHIQLFGVVPERYSKYNLHPLDEYFAMGRGLQKPAKDGQPAIDVPSLEMVKWFDSNYHYVKPTLQDNQTFKLAANPKPVVEFLEAKEAGIVTRPVILGPVSFLTLAKADRGQTLDPISKIDELLPLYVELLTKLKEAGVEDVQIDEPVLVFDLPLKSKNAFKPAYEKLGSLGAQAPRLVLATYFGDIVHNIDVLPALHNIYGIHIDLVRNPEQLDSVIGALGPKQVLSAGVVDGRNIWKTNFKAAIEKVELAIQKLGKDRVIVSTSSSLLHVPHTLASEKNLDPEVQDWFSFAVEKTSEVVVIAKAVTEGPAAVREQLEANAKSVQARASSKRTNDPKVKERQAAVTPEQHNRKSPFPVRIAEQTKSIKLPLFPTTTIGSFPQTKEIRIQRNKFTKGEITAEEYEKFIEKEIAEVVKIQEELGLDVLVHGEPERNDMVQYFGERLTGYVFTTHAWVQSYGSRCVRPPIIVGDISRPAPMTVKESKYAVSISSKPMKGMLTGPITCLRWSFPRDDVHQSVQAQQLALALRDEVVDLEAAGVKVIQVDEPALREGLPLRAGKEREDYLQWAVAAFRLSTSGVSDGTQIHSHFCYSEFQDFFHAIAALDADVLSIENSKSDAKLLKVFIDEAYPRHIGPGVYDIHSPRVPSEQEIKDRVEEMLAYLRPEQLWINPDCGLKTRQWPETKAALSNLVQAAKYFREKYAK
>XP_001401543_Aspergillus_niger
MVQSSVLGFPRMGKLRDLKKATEAYWGDKISRDELLAEGKRLRLEHWKLQKDAGVDVIPSNDFAFYDQVLDHIQLFGVIPERYSKYNLHPLDEYFAMGRGLQKPAKDGQAAIDVPSLEMVKWFDSNYHYVKPTLQDNQTFKLAEQPKPVVQFLEAKEAGVVTRPVILGPVSFLTLAKADRGQSVDPITKIEELLPVYVELLQKLKEAGAEEVQIDEPVLVFDLPAKSKAAFKPAYEKLGALGAQAPRLVLATYFGDIVHNLDVFPALQSLHGIHIDLVRNPEQLDAVVAALGPQQILSAGVVDGRNIWKTNLKAAIEKVELAIQKLGKERVVVATSSSLLHVPHTLESEKTLDPEVRDWFSFAVQKLDEVVVIAKAVTEGPAAVREQLEVNAKSVQARASSKRTNDPKVKERQAAVTEEQHNRNSPFSARIAEQSKSINLPLFPTTTIGSFPQTKEIRIQRNKFTKGEITAQEYEKFIEKEIEEVVKIQEELDLDVLVHGEPERNDMVQYFGERLTGYVFTTHAWVQSYGSRCVRPPIIVGDISRPAPMTVKESKYAVSISKKPMKGMLTGPITCLRWSFPRDDVHQSVQAQQLALALRDEVVDLEAAGIKVIQVDEPALREGLPLRAGKEREEYLKWAVRAFRLATSGVTDGTQIHSHFCYSEFQDFFHAIAALDADVLSIENSKSDAKLLKVFIDEAYPRHIGPGVYDIHSPRVPSEQEIKDRVEEMLQYLRPEQLWINPDCGLKTRQWPETKAALTNMVNAAKFFRQKHGN
>XP_015403739_Aspergillus_nomiae
MVQSSVLGFPRMGKLRDLKKATEAYWGEKISRDDLLAEGKRLRLEHWKIQKNAGVDIIPSNDFAFYDQVLDHIQMFGVIPERYSKYNLHPVDEYFAMGRGLQKPAKDGQAAIDVPSLEMVKWFDSNYHYVKPTLQDNQTFKLADQPKPVAQFLEAKEAGIVTRPVILGPVSFLTLAKADRGQTVDPISKINDLVPVYVELLQKLKEAGVEDVQIDEPVLVFDLPAKSKDAFKPAYEKLGALGDKAPRIVLATYFGDIVHNIDVLPALHNLHGIHVDLVRNPEQLDTVVGALGPNQVLSAGVVDGRNIWKTNFKAAIEKVELAIQKLGKDRVIVATSSSLLHVPHTLESEKNLDAEVRDWFSFAVEKTAEVVVIAKAVTEGPAAVREQLEANAKSVQSRASSSRTNDPKVKERQAAVTEEMHNRKSAFPVRHAEQGKSINLPLFPTTTIGSFPQTKEIRVQRNKFTKGEITAEQYEKFIEKEIEDVVKIQEELDLDVFVHGEPERNDMVQYFGERLTGYVFTTHAWVQSYGSRCVRPPIVVGDISRPAPMTVKESKYAVSISKKPMKGMLTGPITCLRWSFPRDDVHQSVQAQQLALALRDEVIDLEAAGIKVIQVDEPALREGLPLRSGKEREDYLKWAVRSFRLATTGVADGTQIHSHFCYSEFQDFFHAIAALDADVLSIENSKSDAKLLKVFIDEAYPRHIGPGVYDIHSPRVPSEQEIKDRVEEMLQYLRPDQLWINPDCGLKTRQWPETKAALSNMVNAAKYFRQKYAK
>XP_001821340_Aspergillus_oryzae 
MVQSSVLGFPRMGKLRDLKKATEAYWGEKISRDDLLAEGKRLRLEHWKIQKNAGVDIIPSNDFAFYDQVLDHIQMFGVIPERYSKYNLHPVDEYFAMGRGLQKPAKDGQAAIDVPSLEMVKWFDSNYHYVKPTLQDNQTFKLAEQPKPVVQFLEAKEAGIVTRPVILGPVSFLTLAKADRGQTVDPITKINDLLPVYVELLQKLKEAGAEDVQIDEPVLVFDLPAKSKDAFKPAYEKLGALGDKAPRIVLATYFGDIVHNIDVLPALHNLYGIHIDLVRNPEQLDTVVGALGPNQVLSAGVVDGRNIWKTNFKAAIEKVELAIQKLGKDRVIVATSSSLLHVPHTLASEKNLDAEVRDWFSFAVEKTAEVVVIAKAVTEGPAAVREQLEANAKSVQSRASSSRTNDPKVKERQAAVTEEMHNRKSAFPVRLAEQGKSINLPLFPTTTIGSFPQTKEIRIQRNKFTKGEITPEQYEKFIEKEIEDVVKIQEELDLDVFVHGEPERNDMVQYFGERLTGYVFTTHAWVQSYGSRCVRPPIVVGDISRPAPMTVKESKYAVSISKKPMKGMLTGPITCLRWSFPRDDVHQSVQAQQLALALRDEVIDLEAAGIKVIQVDEPALREGLPLRSGKEREDYLKWAVRSFRLATTGVSDGTQIHSHFCYSEFQDFFHAIAALDADVLSIENSKSDAKLLKVFIDEAYPRHIGPGVYDIHSPRVPSEQEIKDRVEEMLQYLRPEQLWINPDCGLKTRQWPETKAALTNMVNAAKYFRQKHTK
>XP_040641632_Aspergillus_ruber
MVQSAVLGFPRMGRLRDLKKATEAYWGDKISRDELLAEGKRLRQEHWKIQKNAGVDVIPSNDFAFYDQVLDHIQLFGVIPERYSKYNLHPVDEYFAMGRGLQKPAKDGQDAIDVPSLEMVKWFDSNYHYVKPTLQDTQEYKLAENPKPVVEFLEAKEAGITTRPVILGPVSFLTLAKADRGQTVDPITHLEKLLPLYVELLAKLKEAGVEDVQIDEPVLVFDLPAKSKAAFKPAYEKLGALGGKAPRVTLATYFGDIVHNIDVLSSLQSLHAIHVDLVRNPEQFETVVAALGPNQTLSAGVVDGRNIWKTNFKAAIEKVELAIQKLGKDRVVVATSSSLLHVPHTLASEKTLDPEVREWFSFAVEKTSEVVVIAKAVTEGPAAVREELEANAKSVQSRASSTRTNDPKVKERQAAVTEEQHNRKSPFPTRHAEQGKSINLPLFPTTTIGSFPQTKEIRIQRNKFTKGEITPEQYEAFIEKEIQEVIKIQEELDLDVFVHGEPERNDMVQYFGERLTGYVFTTHAWVQSYGSRCVRPPIIVGDVSRPAPMTVKESKYAASISKKPMKGMLTGPITCLRWSFPRDDVHQSVQAQQLALALRDEVVDLEAAGIQVIQVDEPALREGLPLRAGEERKKYLSWAVQSFRLATAGVSDATQIHSHFCYSEFQDFFHAIAALDADVLSIENSKSDAKLLKVFIDEAYPRHIGPGVYDIHSPRVPSEQEIKDRIEEMLSYLRVDQLWVNPDCGLKTRQWAETKAALTNMVNAAKAYRQKHSS
>XP_040696992_Aspergillus_sydowii
MVQSAVLGFPRMGKLRDLKKATEAYWGDKISRDELLAEGKRLRQEHWKIQKDAGVDIIPSNDFAYYDQVLDHIQLFGVVPERYTKYNLHPLDEYFALGRGLQKPAKDGQAAIDVPSLEMVKWFDSNYHYVKPTLQDNQVFKLAANPKPVVEFLEAKEAGVITRPVILGPVSFLTLAKADRGQSVDPITKIEELLPLYVELLAKLKEAGVEDVQIDEPVLVFDLPAKSKAAFKPAYEKLGALGAQAPRLVLATYFGDIVHNLDVFPALQSLYGIHVDLVRNPEQLDQVINALGPKQVLSAGVVDGRNIWKTNFKAAIEKVELAIQKLGKERVIVSTSSSLLHVPHTLASEKTLDAEVRDWFSFAVEKTAEVVVIAKAVTEGPAAVREQLEANAKSIQARASSKRTNDPKVKERQSAVTPEQHNRKSPFTSRLAEQTKSIKLPLFPTTTIGSFPQTKDIRIQRNKFTKGEITPEEYEKFIEKEISDVVKIQEELGLDVLVHGEPERNDMVQYFGERLTGYVFTTHAWVQSYGSRCVRPPIIVGDVSRPAPMTVKESKYAVSIASKPMKGMLTGPITCLRWSFPRDDVHQSVQAQQLALALRDEVVDLEAAGVKVIQVDEPALREGLPLRAGKEREAYLEWAVAAFRLSTAGVTDGTQIHSHFCYSEFQDFFHAIAALDADVLSIENSKSDAKLLKVFIDEAYPRHIGPGVYDIHSPRVPSEQEIKDRVEEMLQYLRPEQLWINPDCGLKTRQWPETKAALTNLVNAAKYFREKYSK
>XP_001214650_Aspergillus_terreus
MVQSSVLGFPRMGRLRDLKKATEAYWGDKISRDELLAEGKRLRLEHWKIQKDAGVDIIPSNDFAYYDQVLDHIQMFGVVPQRYSQYNLHPLDEYFAMGRGLQKSGVDVPSLEMVKWFDSNYHYVKPTLQDNQTFKLADQPKPLVQYLEAKEAGIITRPVILGPVSFLTLAKADRGQTLDPIDKINELLPVYVELLTKLKEAGVQDVQIDEPVLVFDLPAKSKAAFKPAYEKLGALGDKAPRLLLATYFGDIVHNIDVLPALHSLYGIHVDLVRNPEQLDTVLAALGPNQVFSAGVVDGRNIWKTNFKNAIEKVELAIQKLGKERVIVATSSSLLHVPHTLESEKGLDPEVRDWFSFAVEKTAEVVVIAKAVTEGPAAVREQLEANAKSVQSRASSKRTNDPKVKERQAAVTEEMHNRKSAFPTRHAEQGKSINLPLFPTTTIGSFPQTKEIRVQRNKFTKGEITAEQYEKFIEKEIDEVIKIQEELDLDVFVHGEPERNDMVQYFGERLTGYVFTTHAWVQSYGSRCVRPPIIVGDISRPAPMTVKESKYAASISKKPMKGMLTGPITCLRWSFPRDDVHQSVQAQQLALALRDEVIDLEAAGIQVIQVDEPALREGLPLRSGKEREEYLKWAVRAFRLATTGVSDGTQIHSHFCYSEFQDFFHAIAALDADVLSIENSKSDAKLLKVFIDEAYPRHIGPGVYDIHSPRVPSEQEIKDRIEEMLQYLTVEQLWVNPDCGLKTRQWPETKAALTNMVNAAKYFRQKYTK
>XP_022485696_Penicillium_arizonense
MVQSSVLGFPRMGKLRDLKKATEAYWGDKISRDELLSEGKRLRLAHWQIQKDAGVDVIPSNDFAFYDQILDHHQLFGTIPERYTKYNLHPLDEYFAMGRGLQKEGVDVPALEMVKWFDSNYHYVKPALQDNQVFKLAAEPKPVAEFLEAKAAGITTRPVILGPVSFLTLAKADRGQSVDPITLLDKLVPLYVELLEKLKAAGAEDVQIDEPVLVFDLAEKSKAAFKPAYEKIGAIGAKGPRITLTTYFGDIVHNIDVLANLQSLYAIHVDLVRNPEQLDTVIAALGPNQVLSAGVVDSRNIWKTNYKAAIEKVENAIQKLGKDRVVVATSSSLLHVPHTLASEKTLDDEVRDWFSFAVEKTAEVVVIAKAVTEGPAAVRAELEANAKSVQARASSKRTNDPTVKARQAAVTEEMHNRKSPFPTRHAEQGKTLKLPLFPTTTIGSFPQTKEIRVQRNKFTKGEITPAEYEKFIEKEIEEVVKIQEELDLDVLVHGEPERNDMVQYFGERLTGYVFTTHAWVQSYGSRCVRPPIIVGDISRPAPMTVKESKYAASITKKPMKGMLTGPITCLRWSFPRDDVHQSVQAQQLALALRDEVVDLEAAGIHVIQVDEPALREGLPLRSGSERVAYLKWAVDSFKLSTAGVTDGTQIHSHFCYSEFQDFFHAIAALDADVLSIENSKSDAKLLQVFIDQAYPRHIGPGVYDIHSPRIPSEQEIKDRLEEMLQYLTPQQLWVNPDCGLKTRQWRETKAALEGMVAAAKYFRAKYAQ
>XP_014537875_Penicillium_digitatum
MVQSSILGFPRMGRLRDLKKATEAYWADKISRDELLAEGKRLRLEHWKIQKDAGVDVIPSNDFAFYDQVLDHHQLFGTIPERYSKYKLNPLDEYFAMGRGLQKEGIDVPSLEMVKWFDSNYHYVKPTLQDNQEFKLAAEPKPLVEFLEAKAAGITTRPVLLGPVSFLTLGKADRGQSVDPITLIEKLLPLYVELLSKLKAAGVEDVQIDEPVLVFDLAEKSKAAFKPVYEKLGALGAQAPRITFATYFGDIVHNIDVLADLQNLHSIHVDLVRNPEQLDTVVAALGPKQILSAGVVDGRNIWKTNFKAAIEKVEKAIQKLGKDRVIVATSSSLLHVPHTLASEKTLDAEVRDWFSFAVEKATEVVVIAKAVTEGPAAVREQLEANAKSVQARASSARTNDPAVKARQAAVTPEMHNRKSAFPERYAEQTKTLKLPLFPTTTIGSFPQTKEIRIQRNKFTKGEITPEEYEKFIEKEIQEVVKIQEELDLDVFVHGEPERNDMVQYFGERLTGYVFTTHAWVQSYGSRCVRPPIIVGDISRPAPMTVKESKYAASISPKPMKGMLTGPITCLRWSFPRDDVHQSVQAQQLALALRDEVVDLEAAGIAVIQVDEPALREGLPLRAGEARVAYLKWAVDSFKLSTAGVSNGTQIHSHFCYSEFQDFFHAIAALDADVLSIENSKSDAKLLKVFIDEAYPRHIGPGVYDIHSPRIPTEQEIKDRIEEMLAYLTPSQTWLNPDCGLKTRGWPETKAALIAMVNAAKYFRQKYAQ
>XP_016595728_Penicillium_expansum
MVQSSILGFPRMGRLRDLKKATEAYWADKISRDELLAEGKRLRLEHWKIQKDAGVDIIPSNDFAFYDQVLDHHQLFGTIPERYTKYNLNPLDEYFAMGRGLQKEGIDVPSLEMVKWFDSNYHYVKPTLQDNQEFKLAAEPKPVAEFLEAKAAGIITRPVLLGPVSFLTLGKADRGQSVDPITLIEKLLPLYVELLSKLKAAGVEDVQIDEPVLVFDLAEKSKAAFKPVYEKLGSLGAEAPRITFATYFGDIVHNIDVLADLQNLHSIHVDLVRNPEQLDTVVAALGPKQILSAGVVDGRNIWKTNFKVAIEKVESAIQKLGKNRVIVATSSSLLHVPHTLASEKTLDAEVRDWFSFAVEKATEVVVIAKAVTEGPTVREQLEANAKSVQARASSARTNDPAVKARQAAVTAEMHNRKSAFPERYAEQTKTLKLPLFPTTTIGSFPQTKEIRIQRNKFTKGEITPEEYEKFIEKEIQEVVKVQEELDLDVFVHGEPERNDMVQYFGERLTGYVFTTHAWVQSYGSRCVRPPIIVGDISRPAPMTVKESKYAASISPKPMKGMLTGPITCLRWSFPRDDVHQSVQAQQLALALRDEVVDLEAAGIAVIQVDEPALREGLPLRTGEARAAYLKWAVDSFKLSTAGVADGTQIHSHFCYSEFQDFFHAIAALDADVLSIENSKSDAKLLKVFIDEAYPRHIGPGVYDIHSPRIPTEQEIKDRIEEMLAFLTPSQLWLNPDCGLKTRAWPETKAALTAMVDAAKYFRQKYAQ
>XP_040651103_Penicillium_griseofulvum
MVQSSILGFPRMGRLRDLKKATEAYWADKISRDELLAEGKRLRLEHWKIQKDAGVDVIPSNDFAFYDQVLDHHQLFGTIPERYSKHNLNALDEYFAMGRGLQKNGIDVPSLEMVKWFDSNYHYVKPTLQDNQEFKLAAEPKPVTEFLEAKAAGIITRPVILGPVSFLTLAKADRDQTVDPITLLEKLLPLYVELLSKLKAAGAEDVQIDEPVLVFDLAEKSKAAFKPAYEKIGALGAQGPRITLATYFGDIVHNIDVLANVQNLHSIHIDLVRNPEQLDTVVAALGPKQVLSAGVVDGRNIWKTNFKAAIEKVENAIQKLGKDRVIVATSSSLLHVPHTLASEKTLDAEVQDWFSFAVEKATEVVVIAKAVTEGPAAVREQLEANAKSVQARASSARTNDPAVKARQAAVTPEMHNRKSAFPERYAEQTKTLKLPLFPTTTIGSFPQTKEIRIQRNKFTKGEITPEEYEKFIEKEIQEVVKIQEELDLDVFVHGEPERNDMVQYFGERLTGYVFTTHAWVQSYGSRCVRPPIIVGDISRPAPMTVKESKYAASISPKPMKGMLTGPITCLRWSFPRDDVHQSVQAQQLALALRDEVVDLEAAGIAVIQVDEPALREGLPLRTGEARAAYLKWAVDSFKLSTAGVTDGTQIHSHFCYSEFQDFFHAIAALDADVLSIENSKSDAKLLKVFIDEDYPRHIGPGVYDIHSPRVPTEQEIKDRMEEMLAYLKPHQLWCNPDCGLKTRNWPETKAALTNMVNAAKFFRQKYAQ
>XP_038926848_Penicillium_roqueforti
MVQSSVLGFPRMGRLRDLKKATEAYWSDKISRDELLAEGKRLRLEHWKIQKDAGVDIIPSNDFAFYDQVLDHHQLFGTIPERYTKYNLNPLDEYFAMGRGLQKEGIDVPSLEMVKWFDSNYHYVKPTLQDNQEFKLAAEPKPIAEFLEAKAAGIITRPVLLGPVSFLTLGKADRGQSVDPITLIDKLVPLYVDLLAQLKAAGVEDVQIDEPVLVFDLAEKSKAAFKPVYEKLGALGAQAPRITLATYFGDIVHNIDVLSNLQSLHSIHIDLVRNPEQLDAVVAALGPKQVLSAGVVDGRNIWKTNFKAAIEKVENAIQKLGKDRVIVATSSSLLHVPHTLASEKNLDAEIRDWFSFAVEKATEVVVIAKAVTDGPAAVREQLEANAKSVQARASSARTNDPAVKARQAAVTPEMHNRKSAFPERYAEQTKTLKLPLFPTTTIGSFPQTKEIRIQRNKFTKGEITPEEYEKFIEKEIQLVVKVQEELDLDVFVHGEPERNDMVQYFGERLTGYVFTTHAWVQSYGSRCVRPPIIVGDISRPAPMTVKESKYAASISPKPMKGMLTGPITCLRWSFPRDDVHQSVQAQQLALALRDEVVDLEAAGIAVIQVDEPALREGLPLRSGDARVAYLKWAVDSFKLSTAGVSDGTQIHSHFCYSEFQDFFHAIAALDADVLSIENSKSDAKLLKVFIDEAYPRHIGPGVYDIHSPRIPTEQEIKDRIEEMLVYLTPEQLWLNPDCGLKTRAWPETKAALTAMVNAAKYFRQKYAK
>XP_002565768_Penicillium_rubens
MVQSSILGFPRMGRLRDLKKATEAYWADKISRDELLAEGKRLRLEHWKIQKDAGVDVIPSNDFAFYDQVLDHHQLFGTIPERYSKYNLNPLDEYFAMGRGLQKEGIDVPSLEMVKWFDSNYHYVKPTLQDNQEFKLAAEPKPVVEFLEAKAAGITTRPVILGPVSFLTLGKADRDQTVDPISLLDKLLPLYVELLSKLKAAGAEDVQIDEPVLVFDLAEKSKAAFKPAYEKIGALGAQGPRITLATYFGDIVHNINVLADLQSLHSIHIDLVRNPEQLDAVVAALGPKQVLSAGIVDGRNIWKTNFKAAIEKVENAIQKLGKDRVIVATSSSLLHVPHTLASEKALDAEVRDWFSFAVEKAAEVVVIAKAVTEGPAAVREQLEANAKSVQARASSARTNDPAVKARQASVTPEMHNRKSAFPERYAEQTKTLKLPLFPTTTIGSFPQTKEIRIQRNKFTKGEITPEEYEKFIEKEIQDVVKIQEELDLDVFVHGEPERNDMVQYFGERLTGYVFTTHAWVQSYGSRCVRPPIIVGDISRPAPMTVKESKFAASISPKPMKGMLTGPITCLRWSFPRDDVHQSVQAQQLALALRDEVVDLEAAGIAVIQVDEPALREGLPLRAGDARVAYLKWAVDSFKLSTAGVTDGTQIHSHFCYSEFQDFFHAIAALDADVLSIENSKSDAKLLKVFIDEAYPRHIGPGVYDIHSPRVPTEQEIKDRIEEMLAYLTPQQLWCNPDWFVILTRNSNFFCGLKTRGWPETKAALTAMVNAAKYFRQKYAQ
>XP_040812358_Penicillium_solitum
MVQSSILGFPRMGRLRDLKKATEAYWSDKISRDELLAEGKRLRLEHWKIQKDAGVDVIPSNDFAFYDQVLDHHQLFGAIPERYSKYNLNPLDEYFAMGRGLQKEGIDVPSLEMVKWFDSNYHYVKPTLQDNQEFKLAAEPKPVVEFLEAKAAGITTRPVILGPVSFLTLAKADRDQTVDPITLLEKLLPLYVELLSKLKAAGAEDVQIDEPVLVFDLAAKSKAAFKPAYEKLGALGAQGPRITLATYFGDIVHNIDVLADLQSLYSIHIDLVRNPEQLDTVVAALGPKQILSAGVVDGRNIWKTNFKAAIEKVENAIQKLGKDRVIVATSSSLLHVPHTLASEKTLDAEVRDWFSFAVEKAAEVVVIAKAVTEGPAAVREQLEANAKSVQARASSARTNDPAVKARQAAVTPEMHNRKSAFPERYAEQTKTLKLPLFPTTTIGSFPQTKEIRIQRNKFTKGEITPEEYEKFIEKEIQEVVKIQEELDLDVFVHGEPERNDMVQYFGERLTGYVFTTHAWVQSYGSRCVRPPIIVGDISRPAPMTVKESKYAASISPKPMKGMLTGPITCLRWSFPRDDVHQSVQAQQLALALRDEVVDLEAAGIAVIQVDEPALREGLPLRTGEARVAYLKWAVDSFKLSTAGVTDGTQIHSHFCYSEFQDFFHAIAALDADVLSIENSKSDAKLLKVFIDEAYPRHIGPGVYDIHSPRVPTEQEIKDRIEEMLAYLTPGQLWCNPDCGLKTRGWPETKAALTAMVNAAKYFRQKYAQ
>XP_022577722_Penicilliopsis_zonata
MVQSSVLGFPRMGVLRDLKKATEAYWSDKITQDALLAEGKRLRLAHWKIQKDAGVDIIPSNDFAYYDHVLDHIQLFNAVPERYTSQKLNTLDEYFAMGRGHQKGSVDVPALEMVKWFDSNYHYVKPTLQDNQTFSLAQDPKPVRHFLEAKEAGIHTRPVLLGPVSFLALGKADRGSSADPITHLSKLVPVYVELLKALKAAGADQVQIDEPVLVFDLKPEIKAAFKPAYEALGSLGAAGPQITIATYFGDIVHNTDVLSAFANVHALHVDLVRNPEQLETIVKQLGPQQVLSLGVVDGRNIWKNNFQKTLALVEKAVQALGKERIIIATSSSLLHTPHTLASEKKLPEEVYQWFSFAVEKAHEVVVLAKAVTQGPAAVQAELDANAAAMKSRAESKRTNNPDVKERQRQVTPEMHNRKSAFDVRYAQQKTHLSLPLFPTTTIGSFPQTSEIRIQRNKFTKGEITEAEYDAFIRKEIDLCIQIQDELGLDVYVHGEPERNDMVQYFGERLDGYVFTTYAWVQSYGSRCVRPPIIVGDISRPAPMTVKESKYAASVSKKPMKGMLTGPITCLRWSFPRDDVHQSVQAQQLALALRDEVVDLEKNGIFVMAVQVDEPALREGLPLRSGKEREAYLTWAVDSFKLSTAGVEDSTQIHSHFCYSEFQDFFHAIAALDADVLSIENSKSDAKLLKVFIDEAYPRHIGPGVYDIHSPRVPAPEEFKQRMQEMLEYLRPEQLWINPDCGLKTRTWPQVKPALANMVEAAKYFREQYKA
>XP_016625059_Cladophialophora_bantiana
MVQSSILGFPRMGVNRDLKKATEAYWAGKISQDELLAEGKRLRLEHWKIQKDAGIDIIPSNDFAFYDQVLDHIELFGVVPERYTKYNLAPLDEYFAMGRGLQRPATDSSPAVDVPSLEMVKWFDSNYHYVKPTLQDNQSFKLASNPKPVVEFLEAKEAGITTRPVLLGPVSFLYLGKADRSQSIEPISALDKLLPLYGDLLKQLKDAGAETVQIDEPILVFDLPPHVKEAFKPAYEKLGGLGSNAPKIVLATYFGDIVHNIEVLSYLKGLYAIHIDLVRNPEQFETVASALGPQQVLSAGVVDGRNIWKTNFKNAIELVETAIQKLGKDRVIVASSSSLLHTPHTLASEKSLDPEIADWFSFACEKAKELAIIAKAVTDGPASVREALEANAKSMQARASSSRTNDQAVKERQRKITSDMYNRKSPFPVRIVQQQKRLHLPLFPTTTIGSFPQTKEIRIQRNKFTKGEITAADYEKFIEKEIRDVVKIQDELGLDVYVHGEPERNDMVQYFGERLKGYAFTTNGWVQSYGSRCVRPPIVVGDISRPAPMTVKESKFAASISSKPMKGMLTGPITCLRWSFPRDDVHQSVQAEQLALSLRDEVLDLEKAGVYVIQVDEPALREGLPLRAGKERTDYLKWAVDSFRLATAGVEDATQIHSHFCYSEFQDFFYAIAALDADVLSIENSKSDAKLLKVFVDEAYPRHIGPGVYDIHSPRVPSEKEIHDRIAEMLQYLKPEQLWIDPDCGLKTRQWKETKAALTNMVNAAKSFRAQYAKGN
>XP_008727294_Cladophialophora_carrionii
MGVNRDLKKATEAYWAGKLSQDELLAEGKRLRLEHWKIQKDAGIDIIPSNDFAFYDQVLDHIQLFGVVPERYTKYNLAPIDEYFAMGRGLQKPATDSSPAVDVPSLEMVKWFDSNYHYVKPTLQDNQTFKLSSKPKPVAEFLEAKEAGINTRPVILGPVSFLYLGKADRGQTIEPISALDKLLPLYEDLLKQLKGAGAETVQIDEPVLVFDLPKRVKDAFKPAYEKLGGLGSSAPKIVLATYFGDIVHNIDVLESLKNLYAIHVDLVRNPEQLETVASALGPQQVLSAGVVDGRNIWKTNFKRAIELVENAIQKLGKDRVIVASSSSLLHTPHTLASEKKLDPEIADWFSFAVEKAKEINIIAKAVTDGPASVREALEANAKSMQARASSSRTNDQAVKERQSKVNAEMHNRKSPFPERIAQQQKRLNLPLFPTTTIGSFPQTKEIRIQRNRFTKGEITAEEYEKFIEKEIQDVIKIQDELDLDVYVHGEPERNDMVQYFGERLNGYAFTTNGWVQSYGSRCVRPPIVVGDISRPAPMTVKESKYAASISGKPMKGMLTGPITCLRWSFPRDDVHQSVQAQQLALALRDEVVDLEKAGVYVIQVDEPALREGLPLRTGKERQDYLKWAVDAFRLATAGVEDGTQIHSHFCYSEFQDFFYAIAALDADVLSIENSKSDAKLLKVFVDEAYPRHIGPGVYDIHSPRVPSEKEIHDRIAEMLQYLKPEQLWIDPDCGLKTRQWKETKAALTNMVNAAKSFRSQYVTAQ
>XP_016246856_Cladophialophora_immunda
MVQSSILGFPRMGVNRDLKKATEAYWAGKISQDELLAEGKRLRLAHWKIQKDAGIDIIPSNDFAFYDQVLDHIELFGVVPERYTKYNLAPLDEYFAMGRGLQKPATDSSPAVDVPSLEMVKWFDSNYHYVKPTLQDNQAFKLSSNPKPVVEFLEAKEAGIITRPVILGPVSFLYLGKADRGQSIEPISALDKLLPLYEDLLKQLKNAGAETVQIDEPILVFDLPPHVKEAFKPAYEKLGGLGSSAPKIVLATYFGDIVHNIDVLSYLKNLYAIHIDLVRNPEQFETVASALGPQQVLSAGVVDGRNIWKTNFKRAIELVETAIQKLGKDRVLVASSSSLLHTPHTLASEKSLDPEIADWFSFACEKAKELAIIAKAVTDGPASVREALEANAKSMQARASSSRTNDQAVKERQSKITPTMYNRKSPFPVRISQQQERLHLPLFPTTTIGSFPQTKEIRIQRNKFTKGQITVEEYEKFIEKEIRDVVKIQDELGLDVYVHGEPERNDMVQYFGERLKGYAFTTNGWVQSYGSRCVRPPIVVGDISRPAPMTVKESKFAASISSKPMKGMLTGPITCLRWSFPRDDVHQSVQAEQLALSLRDEVIDLEKAGVYVIQVDEPALREGLPLRTGKERTDYLKWAVDSFRLATAGVEDATQIHSHFCYSEFQDFFYAIAALDADVLSIENSKSDAKLLKVFVDEAYPRHIGPGVYDIHSPRVPSEQEIHDRIAEMLQYLKPEQLWIDPDCGLKTRQWKETKAALTNMVNAAKSFRAQYAKSK
>XP_007738862_Cladophialophora_psammophila
MVQSSILGFPRMGVNRDLKKATEAYWAGKISQDELLAEGKRLRLEHWKIQKDAGVDIIPSNDFAFYDQVLDHIELFGVVPERYTKYNLAPLDQYFAMGRGLQKPATDSSPAVDVPSLEMVKWFDSNYHYVKPTLQDNQSFKLASNPKPVVEFLEAKEAGITTRPVVLGPVSFLYLGKADRGQSIEPISALDKLLPLYEDLLKQLKDVGAETVQIDEPILVFDLPPHVKEAFKPAYEKLGGLGSTAPKILLATYFGDVVHNIDVLSYLKGIYAIHIDLVRNPEQFETVASALGPQQVLSAGVVDGRNIWKTNFKNAIELVETAIQKLGKDRVIVASSSSLLHTPHTLASEKSLDPEIADWFSFACEKAKELAIIAKAVTDGPASVRKALEANAKSMQARASSSRTNDQAVKERQRKITPDMYNRKSPFPVRIVQQQKRLHLPLFPTTTIGSFPQTKEIRIQRNKFTKGEITAEDYEKFIEKEIRDVVKIQDELGLDVYVHGEPERNDMVQYFGERLKGYAFTTNGWVQSYGSRCVRPPIVVGDISRPAPMTVKESKFAASISSKPMKGMLTGPITCLRWSFPRDDVHQSVQAEQLALSLRDEVLDLEKAGVYVIQVDEPALREGLPLRAGKERTDYLKWAVDSFRLATAGVEDATQIHSHFCYSEFQDFFYAIAALDADVLSIENSKSDAKLLKVFVDEAYPRHIGPGVYDIHSPRVPSEKEIHDRITEMLQYLKPEQLWIDPDCGLKTRQWKETKAALTNMVNAAKSFRAQYAKGN
>XP_018689987_Fonsecaea_erecta
MVQSSILGFPRMGVNRDLKKATEAYWAGKISQDELLAEGKRLRLAHWKIQKDAGIDIIPSNDFAFYDQVLDHIELFGVVPERYTKYNLAPLDEYFAMGRGLQKPATDSSPAVDVPSLEMVKWFDSNYHYVKPTLQDNQIFKLSSKPKPVVEFLEAKEAGIVTRPVILGPVSFLYLGKADRGQTIEPISALDKLLPLYEDLLKQLKDAGAETVQIDEPILVFDLPPHVKEAFKPAYEKLGGLGSSAPKIVLATYFGDIVHNIDVLSYLKNLYAIHVDLVRNPEQFETVASALAPQQVLSAGVVDGRNIWKTNLKKAVELVETAIQKLGKDRVIVSSSSSLLHTPHTLASEKSLDPEIADWFSFACEKAKELAIIAKAVTDGPASVREALEANAKSMQARASSSRTNDQAVKERQSKITPNMYHRKSPFPVRISQQQERLHLPLFPTTTIGSFPQTKEIRIQRNKFTKGEITAEEYEKFIEKEIQDVIKIQDELGLDVYVHGEPERNDMVQYFGERLKGYAFTTHGWVQSYGSRCVRPPIVVGDISRPAPMTVKESKYAASISSKPMKGMLTGPITCLRWSFPRDDVHQSVQAEQLALSLRDEVIDLEKAGVYVIQVDEPALREGLPLRAGKERTDYLKWAVDSFRLATAGVEDGTQIHSHFCYSEFQDFFYAIAALDADVLSIENSKSDAKLLKVFVDEAYPRHIGPGVYDIHSPRVPSEQEIRDRIAEMLQYLKPEQLWIDPDCGLKTRQWKETKAALTNMVNAAKSFRAQYAKGN
>XP_022515294_Fonsecaea_monophora
MVQSSILGFPRMGVNRDLKKATEAYWGGKISQDELLAEGKRLRLAHWKIQKDAGIDIIPSNDFAFYDQVLDHIELFGVVPERYTKYNLAPLDEYFAMGRGLQRPATDSSPAVDVPSLEMVKWFDSNYHYVKPTLQDNQVFKLSSKPKPVVEFLEAKEAGIITRPVILGPVSFLYLGKADRGQTIEPISALDKLLPLYVDLLKQLKDAGAESVQIDEPVLVFDLPPHVKEAFKPAYEKLGGLGSNAPKIVLATYFGDIVHNIDVLSYLKNLYAIHIDLVRNPEQLETVTSALGPQQVLSAGVVDGRNIWKTNFKKAIEIVETAIQKLGKDRVIVASSSSLLHTPHTLASEKTLDPEIADWFSFACEKAKELAIIAKAVTDGPASVREALEANAKSMQARASSSRTNDQAVKERQSKVTPEMYNRRSPFPVRISQQQERLHLPLFPTTTIGSFPQTKEIRIQRNKFTKGEITAEEYEKFIEKEIRDVVKIQDELDLDVYVHGEPERNDMVQYFGERLKGYAFTTNGWVQSYGSRCVRPPIVVGDISRPAPMTVKESKFAASISSKPMKGMLTGPITCLRWSFPRDDVHQSVQAEQLALSLRDEVIDLEKAGVYVIQVDEPALREGLPLRAGKERTDYLKWAVDSFRLATAGVEDATQIHSHFCYSEFQDFFYAIAALDADVLSIENSKSDAKLLKVFVDEAYPRHIGPGVYDIHSPRVPSEQEIHDRIAEMLQYLKPDQLWIDPDCGLKTRQWKETKAALTNMVNAAKSFRAQYAKGN
>XP_016628417_Fonsecaea_multimorphosa
MVQSSILGFPRMGANRDLKKATEAYWAGKISQDELLAEGKRLRLEHWKIQKDAGIDIIPSNDFAFYDQVLDHIELFGVVPERYTKYNLAPLDEYFAMGRGLQKPATDSSPAVDVPSLEMVKWFDSNYHYVKPTLQDNQAFKLSSDPKPVVEFREAKEAGIITRPVILGPVSFLYLGKADRGQSIEPISALDKLLPLYEDLLKQLKDAGAETVQIDEPILVFDLPKHVKEAFKPAYEKLGGLGSSAPKIVLATYFGDIVHNVDVLGYLKNLYAIHIDLVRNPEQFETVASALGPQQVLSAGVVDGRNIWKTNLKKAIELVENAIQKLGKDRVIVASSSSLLHTPHTLASEKSLDPEIADWFSFACEKAKELAVIAKAVTDGPASVREALEANAKSMQARASSSRTNDQAVKERQSKITPQMYHRKSPFPVRISQQQKRLHLPLFPTTTIGSFPQTKEIRIQRNKFTKGEITAEEYEKFIEKEIQDVVKIQDELGLDVYVHGEPERNDMVQYFGERLKGYAFTTNGWVQSYGSRCVRPPIVVGDISRPAPMTVKESKYAASISSKPMKGMLTGPITCLRWSFPRDDVHQSVQAEQLALSLRDEVVDLEKAGVYVIQVDEPALREGLPLRAGKERTDYLKWAVDSFRLSTAGVEDATQIHSHFCYSEFQDFFYAIAALDADVLSIENSKSDAKLLKVFVDEAYPRHIGPGVYDIHSPRVPSEQEIHDRIAEMLQYLKPEQLWIDPDCGLKTRQWKETKAALTNMVNAAKSFRAQYAKGN
>XP_022498917_Fonsecaea_nubica
MVQSSILGFPRMGVNRDLKKATEAYWGGKISQDELLAEGKRLRLAHWKIQKDAGIDIIPSNDFAFYDQVLDHIELFGVVPERYTKYNLAPLDEYFAMGRGLQRPATDSSPAVDVPSLEMVKWFDSNYHYVKPTLQDNQVFKLSSKPKPVVEFLEAKEAGIITRPVILGPVSFLYLGKADRGQTIEPISALDKLLPLYVDLLKQLKDAGAESVQIDEPVLVFDLPPHVKEAFKPAYEKLGGLGSSAPKIVLATYFGDIVHNIDVLSYLKNLYAIHIDLVRNPEQLETVTSALGPQQVLSAGVVDGRNIWKTNFKKAIEIVETAIQKLGKDRVIVASSSSLLHTPHTLSSEKTLDPEIADWFSFACEKAKELAIIAKAVTDGPASVREALEANAKSMQARASSSRTNDQAVKERQSKVTPEMYNRRSPFPVRISQQQERLHLPLFPTTTIGSFPQTKEIRIQRNKFTKGEITAEEYEKFIEKEIRDVVKIQDELDLDVYVHGEPERNDMVQYFGERLKGYAFTTNGWVQSYGSRCVRPPIVVGDISRPAPMTVKESKFAASISSKPMKGMLTGPITCLRWSFPRDDVHQSVQAEQLALSLRDEVIDLEKAGVYVIQVDEPALREGLPLRAGKERTDYLKWAVDSFRLATAGVEDATQIHSHFCYSEFQDFFYAIAALDADVLSIENSKSDAKLLKVFVDEAYPRHIGPGVYDIHSPRVPSEQEIHDRIAEMLQYLKPDQLWIDPDCGLKTRQWKETKAALTNMVNAAKSFRAQYAKGN
>XP_013279197_Fonsecaea_pedrosoi
MVQSSILGFPRMGVNRDLKKATEAYWGGKISQDELLAEGKRLRLAHWKIQKDAGIDIIPSNDFAFYDQVLDHIELFGVVPERYTKYNLAPLDEYFAMGRGLQRPATDSSPAVDVPSLEMVKWFDSNYHYVKPTLQDNQVFKLSSKPKPVVEFLEAKEAGIITRPVILGPVSFLYLGKADRGQTIEPISALDKLLPLYVDLLKQLKDAGAESVQIDEPVLVFDLPPHVKEAFKPAYEKLGGLGSSAPKIVLATYFGDIVHNIGVLSYLKHLYAIHIDLVRNPEQLETVTSALGPQQVLSAGVVDGRNIWKTNFKKAIEIVETAIQKLGKDRVIVASSSSLLHTPHTLASEKTLDPEIADWFSFACEKAKELAIIAKAVTDGPASVREALEANAKSMQARASSSRTNDQAVKERQSKVTPEMYNRRSPFPVRISQQQERLHLPLFPTTTIGSFPQTKEIRIQRNKFTKGEITAEEYEKFIEKEIRDVVKIQDELDLDVYVHGEPERNDMVQYFGERLKGYAFTTNGWVQSYGSRCVRPPIVVGDISRPAPMTVKESKFAASISSKPMKGMLTGPITCLRWSFPRDDVHQSVQAEQLALSLRDEVIDLEKAGVYVIQVDEPALREGLPLRAGKERTDYLKWAVDSFRLATAGVEDATQIHSHFCYSEFQDFFYAIAALDADVLSIENSKSDAKLLKVFVDEAYPRHIGPGVYDIHSPRVPSEQEIHDRIAEMLQYLKPDQLWIDPDCGLKTRQWKETKAALTNMVNAAKSFRAQYAKGN
>XP_007755854_Cladophialophora_yegresii
MVQSSILGFPRMGVNRDLKKATEAYWAGKLSQDELLAEGKRLRLEHWKIQKDAGIDIIPSNDFAFYDQVLDHIQLFGVVPERYTKHNLAPIDEYFAMGRGLQKPATDGSPAVDVPSLEMVKWFDSNYHYVKPTLQDNQTFKLSSKPKPVTEFLEAKEAGINTRPVLLGPVSFLSLGKADRGQTIEPISALDKLLPLYEDLLKQLKDAGAETVQIDEPVLVFDLPKRVKEAFKPAYEKLGRLGNSAPKIILATYFGDVVHNIDVLESLKHLYGIHVDLVRNPEQLETVASALGPQQVLSAGVVDGRNIWKTNFKHAIELVENAIQKLGKDRVIVASSSSLLHTPHTLASEKKLDPEIADWFSFAVEKAKEISIIAKAVTDGPASVREALEANAKSMQARASSSRTNDQAVKERQSKVNAEMHNRKSPFPERIAQQQKRLNLPMFPTTTIGSFPQTKEIRIQRNRFTKGEITAEEYEKFIEKEIQDVIKIQDELDLDVYVHGEPERNDMVQYFGERLNGYAFTTNGWVQSYGSRCVRPPIVVGDISRPAPMTVKESKYAASISGKPMKGMLTGPITCLRWSFPRDDVHQSVQAQQLALALRDEVVDLEKAGVYVIQVDEPALREGLPLRTGKERQDYLKWAVDAFRLSTAGVEDGTQIHSHFCYSEFQDFFYAIAALDADVLSIENSKSDAKLLKVFVDEAYPRHIGPGVYDIHSPRVPSEKEIHDRIAEMLQYLKPEQLWIDPDCGLKTRQWKETKAALTNMVNAAKSFRSQYVKAQ
>XP_016237441_Exophiala_spinifera
MVQSSILGFPRMGANRDLKKATEAYWGGKISQDDLLAEGKRLRLEHWKIQKDAGIDIIPSNDFAFYDQVLDHIQLFGVIPERYSKYNLAPIDEYFAMGRGLQRPATDSAPAVDVPALEMVKWFDSNYHYVKPTLQDNQVFKLSSKPKPVTEFLEAKEAGITTRPVLLGPVSFLYLGKADRGQSINPISALDKLLPLYVDLLKQLKDAGAETVQIDEPILVFDLPTAVKEAFKPAYEKLGGLGSKIVLATYFGDIVHNIDVLESLKSLYAIHVDLVRNPEQLETVIAALGPQQILSAGVVNGRNIWKTNFKNAIEIVEAAIQKLGKDRVIVASSSSLLHTPHTLASEKKLDPEIADWFSFACEKAKEIAVIAKAVTDGPASVREALEANAKSMQSRASSSITNDPAVKDRQSKVTEQMHNRQSPFPVRISQQQQRLNLPLFPTTTIGSFPQTKEIRIQRNKFTKNEITAEQYEKFIEQEIETCVKIQDELDLDVYVHGEPERNDMVQYFGERLKGYAFTTNGWVQSYGSRCVRPPIVVGDISRPAPMTVKESKYAASISKKPMKGMLTGPITCLRWSFPRDDVHQSVQAQQLALALRDEVVDLEKAGVYVIQVDEPALREGLPLRTGKERTDYLKWAVDSFRLSTAGVEDGTQIHSHFCYSEFQDFFYAIAALDADVLSIENSKSDAKLLKVFVDEAYPRHIGPGVYDIHSPRVPSQKEIEDRIAEMLQYLKPEQLWIDPDCGLKTRQWTETKAALINMVNAAKTFRAKYAK
>XP_016267694_Exophiala_oligosperma
MVQSSILGFPRMGANRDLKKATEAYWGGKISQDDLLAEGKRLRLEHWKIQKDAGIDIIPSNDFAFYDQVLDHIQLFGVIPERYTKYNLAPIDEYFAMGRGLQRPATGGAPAVDVPALEMVKWFDSNYHYVKPTLQDNQVFKLSSKPKPVTEFLEAKEAGIVTRPVLLGPVSFLYLGKADRGQSIDPISALDKLLPLYVDLLKQLKEAGAETVQIDEPILVFDLPAAVKQAFKPAYEKLGGLGSKIVLATYFGDIVHNIEVLESLKNLYAIHVDLVRNPEQFETVAAALGPQQILSAGVVNGRNIWKTNFKHAIEIVETAIQKLGKDRVIVASSSSLLHTPHTLASEKKLSPEIADWFSFACEKAKEIATIAKAVTDGPASVREALEANAKSMQSRASSSITNDPAVKDRQSKVTEQMHNRKSPFPARISQQQQRLNLPLFPTTTIGSFPQTKEIRVQRNKLTKNEISAEQYEKFIEQEIQANVKIQDELDLDVYVHGEPERNDMVQYFGERLKGYAFTTNGWVQSYGSRCVRPPIVVGDISRPLPMTVKESKYAASISKKPMKGMLTGPITCLRWSFPRDDVHQSVQAQQLALALRDEVVDLEKAGVYVIQVDEPALREGLPLRTGKERTDYLKWAVDSFRLSTAGVEDGTQIHSHFCYSEFQDFFYAIAALDADVLSIENSKSDAKLLKVFVDEAYPRHIGPGVYDIHSPRVPSQKEIEDRIAEMLQYLKPEQLWIDPDCGLKTRQWTETKAALVNMVNAAKTFRAKYTK
>XP_013318133_Exophiala_xenobiotica
MVQSSILGFPRMGANRDLKKATEAYWAGKISQDDLLAEGKRLRLEHWKIQKDAGIDIIPSNDFAFYDQVLDHIQLFGVIPERYSKYNLAPIDEYFAMGRGLQKPATDSASAVDVPALEMVKWFDSNYHYVKPTLQDNQTFKLSSKPKPVAEFLEAKEAGITTRPVLLGPVSFLHLGKADRGQSIEPISALENLLPLYEDLIKQLKEAGAETIQIDEPILVFDLPTAVKQAFKTAYEKLGSSASKIVLATYFGDIVHNIDVLDNLKSLYAIHIDLVRNPEQLETVAAALGPQQVLSAGVVNGRNIWKTNFKHAIEIVEAAIQKLGKDRVIVASSSSLLHTPHTLASEKKLDPEIAGFFSFACEKAKEIAIIAKAVTDGPASVREALEANAKAMQSRASSNITNDQAVKDRQSKVTEEMHNRKSPFPERIAQQQKRLNLPLFPTTTIGSFPQTKEIRIQRNKFTKNEITAEEYEKFIEKEIQDCVKIQEELDLDVYVHGEPERNDMVQYFGERLKGYAFTTNGWVQSYGSRCVRPPIVVGDISRPAPMTVKESKYAASISKKPMKGMLTGPITCLRWSFPRDDVHQSVQAQQLALALRDEVVDLEKAGVYVIQVDEPALREGLPLRTGKERTDYLKWAVDSFRLSTAGVEDGTQIHSHFCYSEFQDFFYAIAALDADVLSIENSKSDAKLLKVFVDEAYPRHIGPGVYDIHSPRVPSQKEIEDRIAEMLQYLKPEQLWIDPDCGLKTRQWAETKAALTNMVNAAKTFRAKYSK
>XP_007727351_Capronia_coronata
MGVNRDLKKATEAYWAGKVPQDDLVAEGKRLRLEHWKIQKDAGIDIIPSNDFAFYDHVLDHIQLFGVVPERYTKNNLTPLDQYFAMGRGLQRPATDSTPAVDVPALEMVKWFDSNYHYVKPTLQDNQTFKLASNPKPVADFLEAKEAGIITRPVLLGPVSFLHLGKADRGHSIEPISALDKLLPLYQDLLKQLKEAGAETVQIDEPILVFDLPKRVKDAFKPAYEKLGSLGSSAPKIVLATYFGDIVHNIDVLDYLKGVYAIHVDLVRNPEQFETVAAALGPQQVLSAGVVDGRNIWKTNFKRAIEIVEGAVQKLGKDRVIVASSSSLLHTPHTLASEKKLDPEIADWFSFACEKAKELAIIAKAVTEGPASVRDALEANAKSMQARASSSRTNDQAVKERQSKVTPELHERKSPFPIRISEQQKRLNLPLFPTTTIGSFPQTKDIRVHRNKFTKGEITAEEYEKFIEKEIEMVVKVQEELDLDVFVHGEPERNDMVQYFGERLNGYAFTTHGWVQSYGSRCVRPPIVVGDISRPAPMTVKESKYAASISPKPMKGMLTGPITCLRWSFPRDDVHQSVQAQQLALALRDEVVDLEKAGIYVIQVDEPALREGLPLRSGKERTDYLKWAVDSFRLATAGVEDGTQIHSHFCYSEFQDFFYAIAALDADVLSIENSKSDAKLLKVFVDEAYPRHIGPGVYDIHSPRVPSEQEIRDRIAEMLQYLKPDQLWIDPDCGLKTRQWKETKAALTNMVNAAKFFRTQYSK
>XP_007731632_Capronia_epimyces
MVQSSILGFPRMGANRELKKATEAYWAGKISQDDLLAEGKRLRQEHWKIQKDAGIDIIPSNDFAFYDQVLDHIQLFGVVPERYTKDSLSPIDQYFAMGRGLQRPATDSTPAVDVPALEMVKWFDSNYHYVKPTLQDNQSFKLSSNPKPVAEFLEAKKAGITTRPVLLGPVSFLHLGKADRGQSIEPISALDKLLPLYEDLLKQLKEAGAETVQIDEPVLVFDLPKKTKDAFKPAYEKLGSLGSSAPKIVLATYFGDIVHNIDVLADLKNLYAIHVDLVRNPEQFETVAAALGPQQVLSAGVVDGRNIWKTNFKRAIEIVETAIQKLGKDRVIVASSSSLLHTPHTLASEKKLDPEIADWFSFASEKAQELAIIAKAVTDGPASVRDALEANAKSMQARASSSRTNDQAVKERQSKVTPELHERKSPFPIRISEQQKRLNLPLFPTTTIGSFPQTKDIRIQRNKFTKGEITAEEYEKFIEKEIELVVKIQEELDLDVFVHGEPERNDMVQYFGERLNGYAFTTHGWVQSYGSRCVRPPIVVGDISRPAPMTVKESKYAASISPKPMKGMLTGPITCLRWSFPRDDVHQSVQAQQLALALRDEVVDLEKAGIYVIQVDEPALREGLPLRAGKERTDYLKWAVDSFRLATAGVENGTQIHSHFCYSEFQDFFYAIAALDADVLSIENSKSDAKLLKVFVDEAYPRHIGPGVYDIHSPRVPSEQEIRDRIAEMLQYLKPEQLWIDPDCGLKTRQWKETKAALTNLVNAAKHFRAQYSK
>XP_009157782_Exophiala_dermatitidis
MVQSSILGFPRMGVNRDLKKATEAYWGGKISHDDLVAEGKRLRLAHWKIQQDAGIDIIPSNDFAFYDHVLDHIQLFNVIPERYTKNNLAPLDQYFAMGRGLQRPATDSAPAVDVPALEMVKWFDSNYHYVKPTLQDNQTFKLASDPKPVREFLEAKEAGIITRPVLLGPVSFLHLGKADRGQSIDPITALDKLLPLYEDLLKQLKEAGAESVQIDEPILVFDLPKRVKDAFKPAYEKLGSLGATAPKIVLATYFGDIVHNVDVLEYLKNIYAIHVDLVRNPEQLETVLAALGPQQVLSAGVVDGRNIWKTNFKRAIEIVESAIQKLGKDRVIVASSSSLLHTPHTLASEKKLDPEIADWFSFACEKAKELSVIAKAVTDGPASVREALEANAKSMHARASSSRTNDQAVKERQSKVTEEMHDRKSPFAIRISEQQKRLNLPLFPTTTIGSFPQTKDIRIQRNKFTKGEISAEEYEKFIEKEIEMVVKIQEELDLDVFVHGEPERNDMVQYFGERLNGYAFTTHGWVQSYGSRCVRPPIVVGDISRPAPMTVKESKFAASISPKPMKGMLTGPITCLRWSFPRDDIHQSVQAQQLALALRDEVVDLEKAGIFVIQVDEPALREGLPLRSGKERTDYLKWAVDSFRLATAGVEDATQIHSHFCYSEFQDFFYAIAALDADVLSIENSKSDAKLLKVFVDEAYPRHIGPGVYDIHSPRVPSEQEIRDRIAEMLQYLKPDQLWIDPDCGLKTRQWTETKAALTNMVNAAKYFRAQYSK
>XP_013264575_Exophiala_aquamarina
MVQSSILGFPRIGPNRELKKATEAYWAGKLSQDDLLKEGKRLRLEHWKIQKAAGIDIIPSNDFAFYDQVLSQIQLFGVVPERYTKYNLDPIDEYFAMGRGLQRPAADGKSAVDVPALEMVKWFDSNYHYVKPTLQDNQVFKLASNPKPVVEFLEAKEAGITTRPVLLGPVSFLHLGKADRGQSIDPISALDKLLPLYEDLLKQLKDAGAETVQIDEPILVFDLPAKVKAAFKPAYEKLGSLGSNGPKIVLATYFGDIVHNIDVLEAVKNLYAIHVDLVRNPEQLETVISALGPQQVLSAGVVDGRNIWKTNFKRAIETVESAIQKLGKERVIVASSSSLLHTPHTLTSEKYLDPEIADWFSFAHEKTVEIATIAKAVTEGPASVRDALEANAKSMQARASSKRTNDQAVKERQSNVTPEMHNRKSEFPARIAAQQKRLDLPLFPTTTIGSFPQTKEIRIQRSKFTKGEITAEEYEKFIEKEIQDVVKIQDELGLDVYVHGEPERNDMVQYFGERLNGYAFTTNGWVQSYGSRCVRPPIVVGDISRPAPMTVKESKYAASISKKPMKGMLTGPITCLRWSFPRDDVHQSVQAQQLALALRDEVVDLEKAGVYVIQVDEPALREGLPLRTGKERTNYLKWAVDSFRLSTAGVEDGTQIHSHFCYSEFQDFFYAIAALDADVLSIENSKSDAKLLKVFVDEAYPRHIGPGVYDIHSPRVPSEQEIHDRIQEMLAFLKPEQLWIDPDCGLKTRQWKETKAALTNMVNAAKSFRAQYVK
>XP_016222246_Exophiala_mesophila
MVQSSVLGFPRMGANRELKKATEAYWAGKTTKEELLNEGKRLRLEHWKIQKDAGIDIIPSNDFAFYDQVLSQIQLFGVVPERYTKYNLDPIDEYFAMGRGLQRPADGDKPAVDVPALEMVKWFDSNYHYVKPTLQDNQSFKLDSNPKPVVEFLEAKEAGIITRPVLLGPVSFLHLGKPDRGQSIDPIDALDKLLPLYSDLLKQLKDAGAETVQIDEPILVYDLPEKVKAAFKPAYEKLGSLGSSAPKIVLATYFGDIVHNIDVLENLKSLYAIHIDLVRNPEQLDTVLAALGPNQILSAGVVDGRNIWKTNFQKAIEKVEAAVQKLGKDRVIVASSSSLLHTPHTLKSEKNLDPEIADWFSFASEKTVEIATIAKAVTEGPASVREALEANAKSQQARASSKRTNDQAVKERQQNVTPEQHNRKSEFPVRIAAQQKRLNLPLFPTTTIGSFPQTKEIRIQRNKFTKGEISAAEYEKFIEKEIQDVVKIQEELGLDVFVHGEPERNDMVQYFGERLNGYAFTTNGWVQSYGSRCVRPPIVVGDISRPAPMTVKESKYAASISKKPMKGMLTGPITCLRWSFPRDDVHQSVQAQQLALALRDEVVDLEQGGVYVIQVDEPALREGLPLRKGKERTDYLKWAVDAFRLATAGVEDGTQIHSHFCYSEFQDFFYAIAALDADVLSIENSKSDAKLLKVFVDEAYPRHIGPGVYDIHSPRVPSQQEIHDRIQEMLQYLKPEQLWIDPDCGLKTRQWKETKAALTNMVNAAKAFRAQYTK
>XP_013277782_Rhinocladiella_mackenziei
MVPSSILGFPRMGVNRDLKKATEAYWANKISQDELLAEGKRLRLEHWKIQKDAGIDIIPSNDFAFYDQVLDHIQLFGVVPERYTKYNLAPIDEYFAMGRGLQRPATDGSPAVDVPSLEMVKWFDSNYHYVKPTLQDNQTFKLSADPKPVAEFLEAKEAGIITRPVILGPVSFLYLGKADRGQSIDPISALDKLLPLYEDLLKQLKEAGAETVQIDEPVLVFDLPKHVKEAFKPAYEKLGGPGSSAIKIVLATYFGDIVHNIDVLDSSKNLYAIHVDLVRNPEQFETVAAALGPQQVLSVGVVDGRNIWKTNMKRAIEIVETAIQKLGKDRVIVASSSSLLHTPHTLASEKKLDPEIADWFSFACEKAQELAVIAKAVTEGPASVRDALEANAKSMQSRASSTLTNDQAVKERQSKVTPDMYNRKSPFPIRIAQQQQRLKLPMFPTTTIGSFPQTKEIRIQRNKFTKGEISAEEYEKFIEKEIQDVVKIQDELDLDVYVHGEPERNDMVQYFGERLKGYAFTTNGWVQSYGSRCVRPPIVVGDISRPCPMTVKESKYAASISQKPMKGMLTGPITCLRWSFPRDDVHQSVQAQQLALALRDEVIDLEKAGVFVIQVDEPALREGLPLRAGKERTDYLKWAVDSFRLSTAGVEDGTQIHSHFCYSEFQDFFYAIAALDADVLSIENSKSDAKLLKVFVDEAYPRHIGPGVYDIHSPRVPSEKEIHDRIAEMLQYLKPEQLWIDPDCGLKTRQWKETKASLTNMVHAAKSFRAQYVK
>XP_018001624_Phialophora_attinorum
MVQSSILGFPRMGANRELKKATEAYWGNKLSQEELLKEGKRLRLEHWKIQKDAGIDIIPSNDFAFYDQVLDHIQLFGVIPERYSKYNLAPIDEYFAMGRGLQKPAQDGADAVDVPALEMVKWFDSNYHYVKPTLQDNQTFKLASDPKPVREFLEAKEAGITTRPVLVGPVSFLHLGKADRGQSITPLSALDKLLPLYVDVLKQLKEAGAEVVQIDEPILVYDLPEEVKAAFKPAYEALTASGLPKLVVATYFGDIVHNLDAVAHLKSVYGVHIDLVRNPEQLETVIGALGDKQVLSAGVVDGRNIWKTNFKRAIETVESAVQKVGKDRVIVATSSSLLHTPHTLASEKKLDKEVADWFAFAVEKATEVATIAKAVTEGPATVRDALEANAKSMQARASSSRTNDKAVQERQRQVTEEMHNRKSPFPTRIAQQSKRLNLPLFPTTTIGSFPQTKEIRIQRNKFTKGEITAEQYEKFIEKEIQDVIAIQDELELDSTFTASQSSYGSRCVRPPIVVGDISRPQPMTVKESKYAASISKKPMKGMLTGPITCLRWSFPRDDVHQSVQAQQLALALRDEVVDLEKAGVFVIQVDEPALREGLPLRVGKERTDYLKWAVDSFRLSTAGVEDGTQIHSHFCYSEFQDFFYAIAALDADVLSIENSKSDAKLLKVFVDEAYPRHIGPGVYDIHSPRVPSQQEIEDRIKEMLQYLKPEQLWIDPDCGLKTRQWKETKAALTNMVQAAKAFRSQYQK
>NP_593352_Schizosaccharomyces_pombe
MVKSAVLGFPRIGKNRELKKATEAYWSGKTSAEELLATAKQLRLEHWKLQKAQGVDIIPSNDFSLYDQIMDHSFSFNVIPPRYRLSGLSSLDTYFAMGRGMQRAATADKAAVDVPAGEMVKWFDSNYHFLRPEVSEETDFKLSSTKALDEFLEAKEAGIITRPVLVGPVTYLFIAKAAKGSSIKPIELLPKLLPVYVELIKKLTEAGAEYIQIDEPILTLDLPQEILASYKEAYETLGKIGKLILTTYFGSLQSNADVLKGLPIAGVHVDVVRAPENLDRALAVLGENQIISVGVVSGRNIWKTDFQKATAIIEKAISAVGSERVQVASSSSILHIPHSLSGEDQINPEIKRWFAFAVEKCAELAILTKAANDGPASVRAELEANAADCKARAESPITNVEAVRERQSKVTPQMHERKSPFETRYAKQQASLKLPLFPTTTIGSFPQTKEIRVTRNRFAKGLISQEEYDAFIRKEISDVVKFQEEVGLDVLVHGEPERNDMVQYFGERMEGFVFTVNGWVQSYGSRCVRPPIIVGDVYRPAPMTVKESQYAQSITSKPMKGMLTAPITILRWSFPRDDVHDSVQAQQIALGLRDEVLDLEKAGIKVIQCDEPALREGLPLRRAEWDEYLKWAIDAFRLATAAVQDDTQIHSHFCYSDFNDIFDAIQRLDADVVSIENSKSDMKLLNVLSRYTSCIGPGLFDIHSPRVPPVSEFKERIDAIVKHVPKDHLWLNPDCGLKTRGWPETTADLKNMIAAAREAREQYA
```
