## Supplementary material for "Coding Sequence Insertions in Fungal Genomes are Intrinsically Disordered and can Impart Functionally-Important Properties on the Host Protein": fasta protein sequences: XP_718220.2_blasthits_fa.txt

```
>XP_718220_Candida_albicans
MKQHQILVKSLHMCGTLASCSVLCFDKTGTLTQNNMKVTLSCIGDKLHEESEKEENNDIFDSCAATQVFTIGALCNEATIVNNTALGGNATDRAILQFVEKNTSTEILKAKWMKKLDIPFNSKDKYMISLVEPVKATATSSWNEIGFEDNENFLLLVKSAPDVLIDNCQFRMNENGTLQPLTTDEIQYYKDIQRKWSSDGKRVILFASKMVSRQSLNLADRITSANKLKEEIGSGLIFMGLVGIEDPPRKNIDHVIGILRDAGIKIVMITGDFELTGVSIAKQCGIVTSGKIAKVNTLGDSDKNSISVTGPELNSLDESQWEQLVAHNELVFTRTTPEQKLLIVEKFQKYGQVVGMTGDGINDAPALKQSDIGISILDASDIAKEAADLILMNSDADQLFLSIVEALKFGRLVFENLKKTICYLLPAGSYSELWPVVMNVFFGMPQMLSSFLMIIICCLTDCAGSIVLAYEGAESNLLKKKPRVVTGERLVNFKLLFHAYFCLGTFYTFTSFLVAFLNLTRRGLKFDQFSLSFGSYQDIPNVTNWLNMSSSIYFVNLIILQMFNLLSLRTRHLSLFQHSILKNKKVIFVVPFVLLVNFVINYIPAIQRTMGTSQVPVEYYFIAVGFGLVVFTYDELRKLIARKYPNSFTARIAW
>XP_002421273_Candida_dubliniensis
MSANPYDIEHKLPPQRANTPSLKYSQKSIEETAADLQTDIKVGLTNSQDVLNRRSIHGINELNGDEEESLLWKFVSSFYQDPLILLLIGSAVISFWMGNKDDAISITLAITIVVTVGFVQEYRSEKSLEALNKLVPAEAKLTRTGSTSSVLASVLVPGDLVHFSQGDRIPADIRLTEAVHLTIDESNLTGENRPVKKTIDTVTSSDPAVTERTDIAFMGTLVRDGHGSGIVVATAGQTVFGSVFEMMSDIEKPKTPLQQAMDKLGKDLSIFSFIVIGIICLIGIFQGRSWLDMFQISVSLAVAAIPEGLPIIVTVTLALGVLRMARQKAIVRRLPSVETLGSVNVICSDKTGTLTQNHMTVTKIWTADFKGSFNTPFLAVERLDDNTLHHQLTSNMHKVLECGNICNNARYSTESEKYVGNPSDIALVESLPHFGLEDMRGQKQRLYELPFSSNRKYMAVCVHTGDIEKSETIAKGATEKILQLCDRYYDENGSAKPLTEAIKESIHEKSRSLARDGLRVLAFAKNNKKFDEKTKEPTELVFCGLIGMKDPPRPKVGQSIARLMQGGVHVIMITGDSPTTAVNIARQIGIPVVGDHAVLTGDQIDSLSEEALTKAIHDVSVFARTTPEHKVTIVKALQRRGDIVAMTGDGVNDAPALKLADIGIAMGKNGTDVAKEAADMVLTDDDFSTILSAIEEGKGIFNNIQNFITFQLSTSIAALTLVALSTFFGLPNPLNAMQILWINILMDGPPAQSLGVEPVDHEVMNKPPRKRNDVILTRQVIRRVLQSAAIIIVGTMYVFIKEMTDGVITARDTTMTFTCFVLFDMFNALSCRHYSKSIFELGMTNQMFNFAVLGSLIGQFCAVYVPFFQSIFQTEALNFGDILRLIILTSTVFAVDEIRKWLRRRKTVYTNNYSYGV
>XP_002550618_Candida_tropicalis
MSDNPYELKPPQLSTQRANNTPSTKYCQQSIEQTAADFQTDIKVGLTNSQDVLNRRSIHGVNELSSDEEESLVWKFISSFYQDPLILLLIGSAVISVWMGNKDDAISITLAITIVVTVGFVQEYRSEKSLEALNKLVPAEAKLTRNGSTSAVLASTLVPGDLVHFSQGDRIPADVRLTDAVHLSIDESNLTGENRPVNKNTDPITAADPAVTERSNIAFMGTLVRDGHGSGIVVATSSQTVFGTVFEMMSDIEKPKTPLQQAMDKLGKDLSVFSFIVIGIICLIGIFQGRSWLDMFQISVSLAVAAIPEGLPIIVTVTLALGVLRMARQKAIVRRLPSVETLGSVNVICSDKTGTLTQNHMTVTKMWTADFKGSFNSPFLVVERLDDNTLHHQLTSNMRKVLECANICNNARYSSENEKYVGNPSDIALVECLPHFGLEDIRGQRERFYELPFSSSRKYMAVSVHTGDIEKSESFAKGATERILDICDRYYDENGNVKPITEAVADSIHEKSRALASDGLRVLGFAKNNKKFDEKVTTPSNFIFTGLIGMKDPPRPNVGKSITRLMQGGVHVIMITGDSPTTAMNIAKQIGMPVVGDHSVMTGDQIDSLTEDALTSAIHDVSVFARTTPEHKVTIVKALQRRGDIVAMTGDGVNDAPALKLADIGIAMGKNGTDVAKEAADMVLTDDDFSTILSAIEEGKGIFNNIQNFITFQLSTSIAALTLIALSTFFGLPNPLNAMQILWINILMDGPPAQSLGVEPVDHEVMKKPPRKRNDEILTAQVIKRVLQSAIIIILGTMYVFIKEMTDGKITARDTTMTFTCFVLYDMFNALACRHHSRSIFELGITNQMFNFAVLGSLIGQFCAVYVPFFQSIFQTEALSFSDILHLVILTSSVFIVDEIRKWYFKRKTIYTNNYTYGV
>XP_003871374_Candida_orthopsilosis
MSNPFDIDPDQVKLPHKANTPSLKFCSKSIEETASELATDLKLGLSNNQDVLNRRSIYGANELNSDDDDSLVWKFISSFYQDPLILLLIGSAIISFWMGNRDDAISITLAITIVVTVGFVQEYRSEKSLEALNKLVPAEANLTRNGNTSHVLASTVVPGDLVHFSQGDRIPADVRLTEAVYLSIDESNLTGENRPVKKTTDEVTMRDPPVNERTDIAFMGTLVRDGHGSGIVVGVGAQTVFGTVFEMMSEIEKPKTPLQQAMDKLGKDLSIFSFIVIGVICLIGIFQGRSWLDMFQISVSLAVAAIPEGLPIIVTVTLALGVLRMAKQKAIVKRLPSVETLGSVNVICSDKTGTLTQNHMTVTKIWTADFKGSFNTPFLVVERLDDNALHHQLTDNMRKVLECGNICNNARYSTESEKYVGNASDIALLECLPHFGLEDIRGQRERVYELPFSSAKKYMAVCVHRGDMDKPETLAKGATEKILAHCTKYYDEHGQAKPITGAIKELIHEKSKSLAHDGLRVLAFAQNNKKYINEKDEHSEPEELVFCGLIGMKDPPRPNVGRSISMLMKGGVHVIMITGDSPSTAVNIAKQIGMPITGDRSVMTGDQIDQLKEGTLSEAIHNVSVFARTTPEHKVKIVKALQRRGDIVAMTGDGVNDAPALKLADIGIAMGKNGTDVAKEAADMVLTDDDFSTILSAIEEGKGIFNNIQNFITFQLSTSIAALTLIALSTFFGLPNPLNAMQILWINILMDGPPAQSLGVEPVDHEVMNKPPRKRNDKILTTHLIKRVLQSATIIILGTLYIFVKEMKDEQITARDTTMTFTCFVLFDMFNALSCRHYSKSIFEMGLHNQMFNFAVLGSLIGQLCAVYVPFFQGIFQTEALSLGDILHLLMLTSTVFIADEVRKFFVRRRTITTNNYNYGV
>XP_001523325_Lodderomyces_elongisporus
MSSNPYDISPDQVKLPNRANVPSLKFCSKTIEETETELNTDAKLGLPAQEIINRRTIYGVNELSHKDEESLLFKFFSSFYQDPLILLLIGSSVISFIMGQTDDGISIFLAIVIVVTVGFVQEYRSEKSLEALNKLVPAEAHLTRNGNSTTVLASTLVPGDVVYFSTGDRIPADVRLTNAVYLTIDESNLTGENRPVQKNTDPVTMKDPPVTERTDIAFMGTLVREGHGSGIVVGIGTQTVFGTVFEMMSEIEKPKTPLQQAMDKLGKDLSIFSFAIIGIICLIGIFQGRSWLDMFQISVSLAVAAIPEGLPIIVTVTLALGVLRLAKQKAIVKRLPSVETLGSVNVICSDKTGTLTQNHMTVTKIWTTDFKGSFNSPFLVVEKLDDNTLHHQLTANMRKVLHCGNICNNSKYSAANERYVGNPSDIALLECLPHFGLEDIRGQTERMNELPFSSTRKYMAISVHTGDRAKADTYAKGATEKLLKHCNRYYDSNGHVQPITPDFMETVHEKSKLLANDGLRVLGFAESNKSFDQEPLDLIFCGMVGMKDPPRPNVGKSISMLMKGGVHVIMITGDSPSTALNIARQIGMPVTGQHSVMTGDQIDELKEESLSHAIHNVSVFARTTPEHKVKIVKALQRRGDIVAMTGDGVNDAPALKLADIGIAMGKNGTDVAKEAADMVLTDDDFSTILSAIEEGKGIFNNIQNFITFQLSTSIAALTLIALSTFFGLPNPLNAMQILWINILMDGPPAQSLGVEPVDHEVMNKPPRSRNDKILTSQLLKRVVQSAVMIIIGTLYIFIKEMKDGEVTARDTTMTFTCFVLFDMFNALACRHHSKSIFSMGMKNSMFNFAVFGSLLGQFCAVYVPFFQRIFQTEALSLGDILHLIGLCSSVFIVDEVRKWWVRRRTLYTNNYNVGV
>XP_007377974_Spathaspora_passalidarum
MSDNPFELKPLGPGGVARETFRSATPSIRFSGKTTEDTATELQTNATTGLSSSQDILNRRSIHGINELSSEEDESLIMKFISSFYQDPLILLLIGSAIISFWMGNKDDAISITLAIVIVVTVGFVQEYRSEKSLAALNKLVPAEAKLTRNGNTSTVLASTLVPGDLVHFSQGDRIPADVRLTEAVYLTIDESNLTGENRPVKKSTTMINNGTSLADIPVNQRSCIAHMGTLVRDGHGSGIVIATGHKTVFGGVFEMMAEIEKPKTPLQQAMDKLGKDLSIFSFIVIGIICLVGIIQGREWLDMFQISVSLAVAAIPEGLPIIVTVTLALGVLRMARQKAIVRRLPSVETLGSVNVICSDKTGTLTQNHMTVTKIWSTDFKGSFNSPFLVVERLDDKTLHSKLTQNMHQILQCGSICNNARYSHENEKYVGNPSDIALVECLPHFGLDDFRGTRQRVYELPFSSARKYMAVCVHTGDMNKAETLAKGASEKIVRLSTKYLDENGQVKPITEEVKHIIHEKSKVLASDGLRVLAFAKSNQVITSSENDIHQETTEPSDMIFLGLVGMKDPPRPNVSKSIAMLMKGGVHVIMITGDSPSTAMNIAKQIGMPIVGDHAVMTGDQIDNLSEIALADAIHDVSVFARTTPEHKVTIVKALQRRGDIVAMTGDGVNDAPALKLADIGIAMGKNGTDVAKEAADMVLTDDDFSTILSAIEEGKGIFNNIQNFITFQLSTSIAALSLIAMATFFGLPNPLNAMQILWINILMDGPPAQSLGVEPVDHEVMNKPPRRRNDKILTQLVIKRVIQSAIMIILGTLFIFVKEMTDNEITARDTTMTFTCFVFFDMFNALACRHYSKSIFEMGLKNQMFNFAVIGSLIGQFCAIYVPFFQSIFQTEALYFSDIVTLLVLCSTVFIGDEVRKWLMRRKTVLTSYNYV
>XP_043048909_Scheffersomyces_spartinae
MSENPFELKEELFSSKTNTPSIKFCLYTVEDTVKELRTDINQGLGNSQDVLNRRSIHGVNELSNDEEESIVWKFIATFYEDPLILLLIGSAVISFWMGNVDDAISITLAIVIVVTVGFVQEYRSEKSLEALNKLVPAEAKLTRNGNTSHVLASTLVPGDLVHFVQGDRIPADIRLTDAVYLSIDESNLTGENEPVRKKVDPVIKTGNETPSITVRSSIAYMGTLVRDGHGSGIVVATGAKTEFGAVFEMMLEIEKPKTPLQQAMDKLGKDLSMFSFVVIGIICFIGVVQGRSWLDMFQISVSLAVAAIPEGLPIIVTVTLALGVLRMARRKAIVRRLPSVETLGSVNVICSDKTGTLTKNQMSVTKVWTSDYEGSFNSPFLIVEKLDDTNLHKEMTTNMRRTLEAGNICNNARYSHESDKFVGNASDIALVDCLQHFGLEDVRPTMERVYELPFSSKRKYMAVCVHQGDLNKAETVAKGATERVLELCSRYYDSDGLIKPITTEFKNLVHERSIMLANDGLRVLGFARHGSKIGPSDNEEKPTTYPNDLIFAGMVGMKDPPRPNVAKSIQLLMQGGVHVVMITGDSPTTAVHIAKQIGMPVVGPDSVMTGDQLDSLSEDLLSDAIHNVSVFARTTPEHKVTIVKALQRRGDIVAMTGDGVNDAPALKLADIGIAMGKNGTDVAKEAADMVLTDDDFSTILSAIEEGKGIFYNIQNFVTFQLSTSIAALTLIALATFFGLPNPLNAMQILWINILMDGPPAQSLGVEPVDHEVMKKPPRKRNDKILTEAVIKRVLQSAAMIIMGTIYIFIREMNDGEVTARDTTMTFTCFVFYDMFNALGCRHYTKSIFELGLTNQMFNFAVLGSLIGQFCAIYVPFFQSIFQTEALTLGDLVRLLFLTSSVFIADEVRKYILRRKNSMSYGTNYGYGV
>XP_001384767_Scheffersomyces_stipitis
MYPTDSETVQSKLDESEITSAITEDENVRFEEERGRSRVPRKRRFSRHSRDDSSLFTVKERVKPEVVLPTIFRTVSHKVESELENKNKLESTSTKFTRYTYHTQSPETIASKFTTSLSNGLSDFQCKKNAKEFGPNVQSKPPSRLLKKIFMYFFGGFGALLLAGGVLCIICWKPLGQPPAVANLVLGIILIIVFILQAMFNFFQDYSSSRVMDSIHDMIPAEAVVIRDGNLMNVASKDLTVGDLVKFTVGSKIPADIRIVDCSPDLSFDRSVLTGESKPIPAASLAEPEKSNYLESNCIAMQGTFCVAGTGRGIVVSIGDETIFGSIAKMSSTPKKGLSPMQYEILRFVALTSLVIVILAVLIIVLWATWLRKDYPGWISVPTLIVDIVSVAVAFIPEGLPIALTTCLIITANEMRRNNILCKSLAVVETLGSISVLCFDKTGTLTKNMMVVTDVCNGTSEVDFDEVDQTQPKDKHLLTVSALCNESCLVNGKAVGGNATDRAILQFAQKMTSTEEIKDAWVKKLDVSFNSKDKYMMSMYEPKINNSSIWSDICLNSDYIYEETYFIMVKGAPDILLERCELLLQKDGTCTPITNAQKERIRAIQQAWASSGKRVILLASKLLPKESIDFTDRLQATKRLKEDINNNLIFIGMLGIEDPPRKDIDQVIAKLRQAGIKIIMITGDFELTGLSIAKQCGIITTEKIDKVSDLAFYAEEDEFMEKSISITGPELNNLDEAQWENLIKYNELVFTRTTPEQKLLIIKQFQKYKQVIGMTGDGINDAPSLKQADIGISIVDASDIAKEASDLILMSGDSDDHLFFSIIEALKFGRLVFENLRKTIGYLLPAGTYSELWPVLLNVIFGMPQMLSSFCMIIICCITDCIGAIVLAYEPNERNLLSKKPRSVTKERLVDFKLFLHSYFIVGTFYTFTSMLLAFLNLKRNGIRFGDVTLSYGSYEDIPNIDHHINVSSSIYFVNLVIMQLFNLMAMRVRYLSTFQHSPWLNKRLFIVMPIALGVTFIINYIPGIQKGLNSGQVPVEYYFISVGFGLVVLVYDEARKFISRRYPKGIVAKMSW
>XP_020067345_Suhomyces_tanzawaensis
MEPTPTYSDASTTKFDDDNSAIITTEEKIRFEDDLETGRSTTRRKRRFSIHSRESKNTIFTINEKAQPEAVLPGIFKTISHKVDNDLEKEVNLDINSTPNKFSKVDFHTTSASTIAQRFGSSTSYGLSDSQKEKSFKEYGPNLQSKPPSGMAKKIFMHFFGGFGGLLVTGGVLCCVCWKPLGSPPAISNLILGIILFVVFFAQALFNFFQDFSSSRVMDSIHNMIPTECSVIRNGQTLKIDSKDLVPGDLVLFTAGDKIPADIRVTDASPDLSFDRSILTGESNPIPASSNSDPEKTNYLESNSIAMQGTFGVNGSGRGIVVATGDNTIFGSIAKLTSKPKKGLTPLQYEIVRFVALTSTIIIALVVLVVILWAAWLRKSYPDWINVPSLIVDIVSIAVAFIPEGLPIALTTCLIITANQMRKNKILCKSLSVVETLGSISVLCFDKTGTLTKNAMVVTNVCDGLQELDIDEVDPHRPIDNHLITIASLCTEANIVAEVATNGNATDRAILQFAHNSSGSVDAYKNRWNKTFEVAFNSKEKYMATLLEPSSQEADIWNDIGFNANCIEFENEYLLTVKGAPDILLENCGFVMEKNNTLTVLSQESKQHIEKIQHNWSRNGKRVVMMASKLIPKDSLNLSDRLETVKLIREAVKSDLILVGLVGIEDPPRKDIDKVINQLREAGIKIIMITGDFELTGLSIAKQCGIVTTDKVDSVDDLSYELIENVDDNSRAISITGPQLKRVSEEQWQNLIQYNELVFTRTTPEQKLLIIKQFQKYKQIIGMTGDGINDAPSLKQADVGISIITASDIAKEAADLILMDGDNEDHLFFSIIQALKYGRLVFENLKKTIGYLLPAGTYAELWPVLLNVIFGMPQMLSSFCMIIICCVTDCLGAMMLAYEEDERNLLKKKPRSVTKERLVDFKLFLHSYFTIGTFYTFTSMMLAFINMQRSGVSFSKLTLSYGSYSTIPGVSDAINVSSSIYFNNLVIMQLFNLLSMRTRYLSVFQHSPLRNYRLFVIMPIAFGVTFIINYIPAIQTTLGSGKVPVEYYFISLGFGLVVLIYDELRKLANRRYPSGPLAKIAW
>XP_020076474_Hyphopichia_burtonii
MASVNSDFSKKRLEEDEETTVGEAQERIQFDIEDPSRKRSNKPPLNRRSSIFQIKEKIAPDNVLPGVYKTVSHQIDANSQIDYSQSRKHDNSEPPLVDYTWNVEPIDQIVATLSSDAANGLTTSIANEHAKKYGENVQSKPPSNLLKKLFIYFFGGFGILLFAGGILCIVSWKPLGSPPAVANLILGIVLLVVFLSQALFNFWQDFSSSKVMDSIYDMIPLDSHVIRDGQSIIIPAKGLVPGDLISIQSGDKVPADIRIFQNSNDLMLDKSVLTGESKPCFTHSNPDSLYSSNYLESNCIAMQGTSCVSGNGLGIVVSIGDATVFGQIAKMSSKPKKGLTPVQIEILRFVILTVIIIISLVVLVIILWAAWLRKDYPNWINVPTLIVDIVSVAVAFMPEGLPIALTTCLIITAGAMRKNKILCKSLSVVETLGSVSVLCSDKTGTLTKNQMFVTNVYCNKKESELSEEKFDEGLDTLYTVAGLCNDSTSGSNLSGNATDQATFKFSEGFSLKNELSAKWFKRSELSFNSKNKFMVKLLEATSQTGWELIGLNGDPSDHYLMAIKGAPDILLNKCSLTTEAGILEPLSDEYKQNISSVQTNWAKNGRRVILLAAKVIPKETFSEQILTDSLKSTEIITDMMNEQSPELIFVGMIGLCDPPRDGIRDTTESLKSAGIKIVMITGDFELTAVSIGKLCGIVSDNEGVDNIGDLDKQYYVDQKAKELPNLENEIDRAIAISGHDMNFLNDNQWDQLTNYKEIIFARTTPEQKLMIVNQFQKRKHIVGMIGDGINDAPSLRAADVGISLKDGCDIAKEASDLVLLESVHAIVEALKFGRLVFENLKKTLAYLLPAGTYSELWPILLNVIFGLPQVLSSFNMIIICCLTDCLGAITLAFEPSEKNLLFKKPRILSKERLVDYRLILHSYFIVGTFYTFTSMLVAFLNFQRHGIPFSKLTLSYGATDNLPNFEDISSMSSSIYFVNLVIMQFFNLLSIRTRYLSIFQQNPFKNHYMFMAIPAALGITFIINYIPAIQKNLSTGQVPVEYYFIAVGFGCIVFLYDELRKMYVRKHPQSFVAKLSW
>XP_015465071_Debaryomyces_fabryi
MSDNPFEINLGSLPPTRASSPSVKYCQLSIKETESELQTDITSGLNNNQDILNRRSLHGVNELTGEEDESLFKKFLSSFYGDPLILLLIGSAAISFWMGNVDDAISITLAITIVVTVGFVQEYRSEKSLEALNKLVPAEAKLTRNGSTSHVLASTLVPGDLVHFSQGDRIPADIRLTECTYLTIDESNLTGENSPVRKNSDTLKNNKNELIPVTERTSIAYMGTLVRDGHGAGIVVATGAKTEFGAVFEMMSEIEKPKTPLQQAMDKLGKDLSLFSFIVIGVICLIGIFQGRSWLDMFQISVSLAVAAIPEGLPIIVTVTLALGVLRMARHKAIVKRLPSVETLGSVNVICSDKTGTLTQNHMTVTKIWALDFKGSFNSPFLIVEKLDDNSLHHQLTDNMHKILETGNICNNARYSRENEKYVGNPSDIALVECLPHFGLEDLRATKQKVYELPFSSTRKYMAVCVHTGDMDKSETFAKGASERIVSLCSKYYDENGEVKPLTNEIKKLISEKSDALASDGLRVLGLARNNLKFVNNGNDANEPKDLIFCGLVGMKDPPRPNVGKSISLLMKGRVHVVMITGDSATTAINIAKQIGIPVLNESSVMTGDQLDNLNEEKLAEAIHNISVFARTTPEHKVLIVKALQKRGDIVAMTGDGVNDAPALKLADIGIAMGKNGTDVAKEAADMVLTDDDFSTILSAIEEGKGIFYNIQNFITFQLSTSIAALTLIALATFFGLPNPLNAMQILWINILMDGPPAQSLGVEPVDHEVMNKPPRKRNDRILTDNVLKRVLQSAAMIIVGTLYIFVKEMTDNEITARDTTMTFTCFVLFDMFNALACRHYSKSIFEIGMKNQMFNFAVLGSLIGQFCAIYVPFFQAIFQTEALYFTDLVHLVCLTSSVFFADEARKYFLRRRNAYNNGFHCGV
>XP_460949_Debaryomyces_hansenii
MSDNPYEINLGSLPPTRASSPSIKYCQLSIKETESELQTDISYGLNNNQDILNRRSLHGSNELNGEEEESLFKKFLSSFYGDPLILLLIGSAAISFWMGNVDDAISITLAITIVVTVGFVQEYRSEKSLEALNKLVPAEAKLTRNGSTSTVLASTLVPGDLVHFSQGDRIPADIRLTECTYLSIDESNLTGENSPVRKNSKTLQNNKNELIPVTERTSIAYMGTLVRDGHGSGIVVATGPKTEFGAVFEMMSEIEKPKTPLQQAMDKLGKDLSLFSFIVIGVICLIGIFQGRSWLDMFQISVSLAVAAIPEGLPIIVTVTLALGVLRMARHKAIVKRLPSVETLGSVNVICSDKTGTLTQNHMTVTKIWALDFKGSFNSPFLVVEKLDDNSLHHQLTDNMHKILETGNICNNAKYSSENEKYVGNPSDIALVECLPHFGLEDLRATKEKVYELPFSSTRKYMAVCVHTGDMDKSETFAKGASERIVSLCSKYYDENGDAKPLTNEIKKLISDKSDALASDGLRVLGLARNNLKFSNSGEETSEPKNLIFCGLVGMKDPPRPNVGKSISLLMKGRVHVVMITGDSATTAINIAKQIGIPVLNESSVMTGDQLDNLNEEKLAEAIHNISVFARTTPEHKVLIVKALQKRGDIVAMTGDGVNDAPALKLADIGIAMGKNGTDVAKEAADMVLTDDDFSTILSAIEEGKGIFYNIQNFITFQLSTSIAALTLIALATFFGLPNPLNAMQILWINILMDGPPAQSLGVEPVDHEVMSKPPRKRNDRILTDNVLKRVLQSAAMIIAGTLYIFIKEMTDNEITARDTTMTFTCFVLFDMFNALACRHYSKSIFELGMKNQMFNFAVLGSLIGQFCAIYVPFFQTIFQTEALYFIDLVHLVCLTSSVFFADEARKYFLKRRNAYDNGFHCGV
>XP_006685118_Yamadazyma_tenuis
MDASSIESKLESDSVSGFGFDRVKFNEEVERGRTRVRTGLLPIKSNVSSSSAAVPTLYKTISHSIDERLNDDDDDDKNLLDNQSVLELTWHRDTVEEVCVALGASLDTGLTDQQVTNKVKEYGRNVQTKPSSGAFLRISLYFFNGFGVLLLVAGILVIISYKPLGDPPAVANLVLGIILLVVFFLQAFLNFIQDYSSSQILNSINVMLPNEVKVLRNGDKTVINSEELVPGDVVFIDKNTKVPADLRLIESNNLQFDRCILTGETKPVKGKVDSDIVNYLENESIAMQGTLCINGTGKGVVLSTGDNTIFGKISKLSAKQREGLTTLQKELFRFILMISIVIVFVIVLVIVLWAAWLRHTYPGWINVPTLIVDVVSVMVSFIPEGLPIAMTVCLLVAAKGMRDHGILCKSLSVIETLGSVNVLCSDKTGTLTTGKMIVGAHYGDLERLKMVGKLCNECIAEDGQVTTGNQTDQSIMNFSEDSFVDSRNYTLVDELGFNSKNKYMIKVFECGEGILFTIKGAPEVLIEKASFVLVDGERTPLTDDLRQKLIQVQFDWCNQGERVVLLGSNLYSPEEYQKLKSEVPDNDELDVKYFPFSVDGMMGISDPLRQDIPETVVALKAAHIKIVMITGDFEITAKAIATKCGIVSHNDYVDNIDSIGVNSDCVLINGYEMFRLSEIEWDHMMNYKSVVFSRTTPEQKLKIVKEFQKRKNVVGMIGDGVNDSPSIKQADIGISMIDGSEIAQDASDLVLMDSFVSIIHGVKFSRLVFENLRKTICYLLPAGSYAELWAVLLNVIFGFPQMLSSFFMIIISCITDCVAAMTISFEAEESNLLTKMPRQMSGERLVDYKLFLHSYLTLGTYYSFTSMLLAFLNFTRHGFKFSELHKYAITDEMNEVLSRSSSIYFVNLVILQFFNLLTVRTRFVSCLKNFSWKLLVILPIFASTFIWNYIPQVQKALDSSSVPVEYYFISFGFGSLLLVYDELRKLMVRKYPNGLLAKIAW
>XP_001487568_Meyerozyma_guilliermondii
MTENPFDVEQVLKPPQRVNSAANRYCTQSVEDTVLEFKTDPHKGLSDNQDILNRRSIHGVNEFAEDEEESLVKKFIASFYSDPLILLLIGSAVISFWMGNVDDSISITLAITIVVTVGFVQEYRSEKSLAALNKLVPAEANLTRNGNTSHVLASTLVPGDVVHFSQGDRIPADIRVTDAVHLSIDESNLTGENRPVIKSPEAIKSEANGLIPITNRPSVVYMGTLVRDGHGSGIVIATGSKTEFGAVFEMMSEIEKPKTPLQQAMDKLGKDLSIFSFCVIGIICLIGITQGRSWLDMFQISVSLAVAAIPEGLPIIVTVTLALGVLRMARHRAIVKRLPSVETLGSVNVICSDKTGTLTENRMTVTKIWSTDFEGTFNSPFLVVERLDDNTLHHKLTSNIRRILEAGNICNNARYSSESEKFVGNPSDIAFVECLPHFGLDDTRGQKVRTYELPFSSRRKYMAVCAHSGDTSRSETFAKGATEQILARSTKYYDSKGEVKQLSDEVRDEINQRSNTLAGEGLRVLALANNTQKFGDEKHIESEPTDLIFCGLIGMKDPPRPNVSKSVARLMKGGVHVIMITGDSPSTAKNIAKQIGMPLHTNDSVMTGDQLDKLSPEALSNAIHNVSVFARTTPEHKVLIVKALQARGDIVAMTGDGVNDAPALKLADIGIAMGKNGTDVAKEAADMVLTDDDFSTILNAIEEGKGIFFNIQNFITFQLSTSIAALTLIALATFFGLPNPLNAMQILWINILMDGPPAQSLGVEPVDHEVMNKPPRKRNDKILTKAVIKRVLQSATMIILGTLHIFVKERIDNEVTARDTTMTFTCFVMYDMFNALACRHQTKSIFELGLKNQMFNFAVAGSLLGQLCAIYVPFFQSVFQTEALYLSDLGSLFLLTSSVFLVDEARKWYKRRQFTMNGVSYSV
>XP_018711690_Metschnikowia_bicuspidata
MSENPFLLGEKLLKNRLSTPSARYSQLSVSDTITELQTDSQNGLSNSQDILNRRLLHGINELSSDEEESLVMKFISSFYSDPLILLLIASAVLSFWMGNVDDAVSITLAITIVVTVGFVQEYRSEQSLQALNKLVPAVTKLTRNSNTSSVLASALVPGDLVHFSQGDRIPADIRLTEAVHLSIDESNLTGENRPVKKQVNAIPSIPSDAANHAPVTERTSIAFMGTLVRDGHGTGIVVATGSQTEFGVVFEMMSEIEKPKTPLQQAMDKLGKDLSIFSFIVIGIIFLLGIIQGRAWLDMFQISVSLAVAAIPEGLPIIVTVTLALGVLRMAKRKAIVRRLPSVETLGSVNVICSDKTGTLTQNHMTVTKTWAFDFKSSGSFNSPFLLVDKLSDNTLHHSLTPNMTQVLEVGNICNNSKFSRENDKYVGNASDIAIMECLPHFGLEDMRGTKQRVYELPFSSERKFMAICVHGGDINKSETHVKGATEAVLKMCTRYLDESGNIQNISEDILKRIHENSTALASEGLRVLAFAKNRQLFTDEKEIHSPVPSNLVFCGLIGMKDPPRPNVGHAISMLMKGGVHVIMITGDSPSTAANIAKQIGIPFTSKDSIMTGDQLDSLDEESLSLAIHNVSVFARTTPEHKVTIVKALQRRGDIVAMTGDGVNDAPALKLADIGIAMGKNGTDVAKEAADMVLTDDDFSTILCAIEEGKGIFYNIQNFVTFQLSTSIAALTLIALATFFGLPNPLNAMQILWINILMDGPPAQSLGVEPVDHEVMNKPPRKRNDKILTQNVIKRVLQSAAMIILGTLYIFIREMQDNQITARDTTMTFTCFVFFDMFNALSCRHYSKSLFELGFTNPMFNFAVLGSLFGQLCAIYVPFFQSIFQTEALTLRDLINLLIITSTVFIGDEVRKYLLKRRTMYNGFDYNV
>XP_002619953_Clavispora_lusitaniae
MSDNPFLVGDKPPSRSSTPSIKFSQKTVEDTISELRTDITSGLSSNQDVLNRRSIHGVNELSSDEEESLVMKFVSSFYSDPLILLLIGSAVVSFWMGNVDDAVSITLAITIVVTVGFVQEYRSEQSLQALNKLVPAVAKLTRNGNTNSVLASALVPGDLVHFSQGDRIPADIRLTEAVHLTIDESNLTGENRPVKKQVDPIDAKNGLSNDVPVTDRSSIAFMGTLVRDGHGSGIVVATGAQTEFGAVFEMMAQIEKPKTPLQQAMDKLGKDLSSFSFGVIGIICLLGILQGRKWLDMFQISVSLAVAAIPEGLPIIVTVTLALGVLRMAKHKAIVRRLPSVETLGSVNVICSDKTGTLTQNHMTVTKIWALDYKHSSSQNQFLVVEKMNDTVLQHSLTQNVRKLLEVANLCNNARFSSENGKYVGNPSDIALVECLPHFDLEDVRGTKPRVSELPFSSSKKFMAVCVHSGDLSKCETHVKGATEAVLRLSTKYLDQNGQVKPITDEIKEIIHQNSIALAQEGLRVLGFARNNQKYSADNDAALPSDLIFCGMVGMKDPPRPNVGQSISMLMKGGVHVIMITGDSPTTAANIAKQIGIPVTSNDSIMTGEQLDRLNEENLSHAIHNVSVFARTTPEHKVSIVKALQRRGDIVAMTGDGVNDAPALKLADIGIAMGKNGTDVAKEAADMVLTDDDFSTILNAIEEGKGIFYNIQNFVTFQLSTSIAALSLIALSTFFGLPNPLNAMQILWINILMDGPPAQSLGVEPVDHEVMNKPPRKRTDKILNKQVIKRVLQSACMIILGTLYIFVKEMQDNVITARDTTMTFTCFVMFDMFNALSCRHYSKSIFELGLTNKMFNFSVAGSLLGQLCAIYVPFFQSIFQTEALSLGDLFTLLVITSTVFIGDEIRKYILRKNQLVAGFSYAV
>XP_025343238_Candida_haemuloni
MSDKNEYLSNTVSTETSFTKDDESALSFANDKTDTDRIRFADGERADGVSVPGRARRRLSFHSLSRDDDLFTIRERVQPDVVLPTVFKTISHDVENTSLTQNELDPTTSKFAGINYHTDDPEKLVVDFGTDMTYGLSGPQSSIRRKEFGFNVQSKPPSRLLKKIFMYFFGGFGVLLLTGGILCIISWKPLGNPDPAVSNLILGIILLFVFMFQAMFNFFQDFSSSRVMDSIHNMIPIETLVVREGSTEQVDSKLLVPGDIIRFGTGVKVPADVRIVEASPELAFDRSILTGESNATPATARSDPPHSNYLESNCIAMQGTFVVSGSGKGIVVATGDNTIFGTIAKLTSKPKKGLTPMQWEILRFVFMTSSIIVTLVIIIIILWCTWLNKDHNGWLTVSGLIVDIVAVAVAFIPEGLPIALTTCLIITATQMRKSKILCKTLSTVETLGSVSVLCFDKTGTLTKTNMTVTDIFKGNEETAVGGSKFESSEDDDPDALTNHFLTICSLCNDTTTSKDGTLNGNATDKAVFQYVDAITPRWELEQKWSSRFQIAFNSKDKYMANLLDANSSYQLSEKSWSQIGIDLPIGAEESYSLLTVKGAPDILLGNCTSMLQRSGEDGVAVGDIDFEMLTNVKKIQQKWSREGKRVIMLASKMVKPSTIDFTDRFEATEKLREEISDGMTLVGLLGIEDPPRKNIDVVLGKLRDAGVKIVMITGDFELTGLSIAKQVGIVTGNVDTYQDVVANTAKGDPDDTSPIPRAVSIIGSDLNTLTDEEWARIIRYEELVFTRTTPEQKLMIIKQFQKHKHIIGMTGDGINDSPSLKQADIGISLIDASDIAKEASDIILMNNTGAEDELFNSIIDALKYGRLVFENLRKTIGYLLPAGTYAELWPVLMNVIFGMPQMLSSFLMIIICCITDCTGAIILAYESNERNLLQKKPRSITKEKLVDWKLFLHSYFTIGTYYCFTSFIVAFLNLTRRGYKFSDFSLSYGTYEDLPHVEDYINMSSSIYFVNLVIMQLFNLFAMRTRYLSIFQHSPMKNKYLFVVIPLALGVTFIVNYIPAINSSLDTAQVPVEYYFIAIGFGALVLTYDELRKWCNRKYPHGPLAKIAW
>XP_024716314_Candida_pseudohaemulonis
MGDKRNSYLVNTVSAETSFTKDDDSDLSFADKPTNDGIRFADGERKDGVSVPGRARRRLSFHSLNRDDDLFTIRERVQPDVVLPAVFKTISHEVETRSEHQTELDPTASKFAGITYHTDDPEKLVVDFGTDVTYGLSSAQLVARRKEFGPNVQSKPPSRLLKKIFMYFFGGFGGLLLTGGILCIVSWKPLGNPDPAIANLILGIILLFVFLFQAMFNFFQDFSSSRVMDSIHNMIPVETLVVREGNFEQVDSKILVPGDIIKFGTGVKVPADIRIVEASPDLSFDRSILTGESDAVPATYRSDPLHSNYLESNCIAMQGTFVVGGSGKGIVVATGDHTIFGTIAKLTSEPKKGLTPMQWEILRFVLMTTSIIVALVVLIIILWCAWLNKDHKGWLTVSGLIVDIVAVAVAFIPEGLPIALTTCLIITANQMRKSKILCKTLSTVETLGSVSVLCFDKTGTLTRNNMTVTDVCKGDDEDSVAELKSQVSGETEFTDALTTHFLTICSLCNDATVSKNGSLNGNATDKAVFTYSDSIMPKWELEQKWSSRFQIAFNSKDKYMANLLDANSSFQMPEKTWSQIGIELPLGQEENFSLLTVKGAPDILLKRCTSILQRDGDDRVVVQNLDDQILDKIRTIQQKWSREGKRVIMLTSKMVQPSTIDFTDRFSATERLREELSDGMTLVGMLGIEDPPRKNIDTVISRLRDAGVKIVMITGDFELTGLSIAKQVGIVTGNVDTYQDVIVAATKEPVSNDDTPIPRAVSIVGSDLNTLTEDEWSRVVRYEELVFTRTTPEQKLMIIKQFQKHKHVIGMTGDGINDSPSLKQADIGISLIDASDIAKEASDIILMNNTGAEDELFNSIIDALEYGRLVFENLRKTIGYLLPAGTYAELWPVLMNVIFGMPQMLLSFLMIIICCITDCAGAIILAYESSERNLLQKKPRSVTKEKLVDWKLFLHSYFTIGTYYCFTSFMVAFLNLTRRGYKFSDFSLSYGTYEDLPDVEDYINMSSSIYFVNLVIMQLFNLFAMRTRYLSMFQHLPMKNKYLFAVVPITLGVTFIVNYIPAIHSALGTAQVPVEYYFIAVGFGAVVLVYDELRKWYNRKHPNSFLAKIAW
>XP_025338103_Candida_duobushaemulonis
MGDKRNSYLVNTVSAETSFTKDDDSDLSFADKPTNDGITFAEGERKDGISVPGRARRRLSFHSSNRDDDLFTIRERVQPDVVLPAVFKTISHEVETRSEHQTELDPTSGKFAGITYHTDDPEKLVVDFGTDVTYGLSSAQSVARRKEFGPNVQSKPPSRLLKKIFMYFFGGFGGLLLTGGILCIVSWKPLGNPDPAIANLILGIILLFVFLFQAMFNFFQDFSSSRVMDSIHNMIPVETLVVREGNFEQVDSKILVPGDIIKFGTGVKVPADIRIVEASPDLSFDRSILTGESDAVPATYRSDPLHSNYLESNCIAMQGTFVVGGSGKGIVVATGDHTIFGTIAKLTSEPKKGLTPMQWEILRFVLMTSSIIVTLVVLIIILWCAWLNKDHKGWLTVSGLIVDIVAVAVAFIPEGLPIALTTCLIITANQMRKSKILCKTLSTVETLGSVSVLCFDKTGTLTRNNMTVTDVCKGDDEDSVTELKSQESGETEFTDALTTHFLTICSLCNDATVSKDGSLNGNATDKAVFTYSDSIMPKWELEQKWSSRFQIAFNSKDKYMANLLDANSSFQIPEKTWSQIGIELPLGQEENFSLLTVKGAPDILLKRCTSILQRDGDDRVVVQNLDDQNLDKIRTIQQKWSRGGKRVILLTSKMVQPSTIDFTDRFSATERLREESSDGMTLVGMLGIEDPPRKNINTVISRLRDAGVKIVMITGDFELTGLSIAKQVGIVTGNVDTYQDVIVAATKEPVSNDDTPIPRAVSIVGSDLNTLTDDEWSRVVRYEELVFTRTTPEQKLMIIKRFQKHKHVIGMTGDGINDSPSLKQADIGISLIDASDIAKEASDIILMNNTDAEDELFNSIIDALEYGRLVFENLRKTIGYLLPAGTYAELWPVLMNVIFGMPQMLSSFLMIIICCITDCAGAIILAYESSERNLLQKKPRSVTKEKLVDWKLFLHSYFTIGTYYCFTSFMVAFLNLTRRRYKFSDFSLSYGTYEDLPNVEDYINMSSSIYFVNLVIMQSFNLFAMRTRYLSMFQHSPMKNKYLFAVVPITLGVTFIVNYIPAIHSALGTAQVPVEYYFIAVGFGAVVLVYDELRKWYNRKHPDSFLAKIAW
>XP_028892358_Candida_auris
MSDKKLNHMSSTVSLESSVVKDDDSDTSFSKDKPEDDRIRFAETERHDGISVPARAKRRLSFHSLGKGGDDDLFTIRERVQPDVVLPTIFKTISHEVDNTSEAKVELDPTASKFAGVTFHSDDPEKLFVDFDTDSTYGLSIAQSAARVKEFGYNVQSKPPSRLLKKIFMYFFGGFGILLMTGGILCIICWKPLGNPDPAVSNLILGIILLFVFLAQALFNFFQDFSSSRVMDSIHNMIPVETLVVREGNIEQVDSKLLVPGDIIKFGAGVKVPADVRIIEASADLAFDRSILTGESLATPATANSDPPRSNYLESNCIAMQGTFVVSGAGRGIVVATGDNTIFGTIAKLTSKPKKGLTPMQWEIIRFVMMTSSIIITLVILIVILWCAWLNKDHKGWLSVSGLIVDIVSVAVAFIPEGLPIALTTCLIITANQMRKSKILCKTLSTVETLGSVSVLCFDKTGTLTKNNMMVTDICKGLQNTPVYNTASEEADNETHDELTTHFLTICSLCNDTTVSKSGSLNGNATDKAVFAYADAIVPKWELEQKWSSRFKIAFNSKDKYMANLLDANSSYQLSEKSWSQIGITLPYGEEESYSLLTVKGAPDILLKNCSSYLHKESNDVSVKNLDSEALASIKKIQDQWSREGKRVIMVASKMVQPSTIDFNDRFKATDQLRSEISSDLTLVGLLGIEDPPRKDIDVVIRRLRDAGVKIVMITGDFELTGVSIAKQVGIVTGNIDEYQDVVAGAVKEYGSEDTSPIERAVSITGSDLNTLTDEEWARVIRYEELVFTRTTPEQKLLIIKQFQKHKHIIGMTGDGINDSPSLKQADIGISLIDASDIAKEASDIILMNNTGAEDELFNSIIDALEYGRLVFENLRKTIGYLLPAGTYAELWPVLMNVIFGMPQMLSSFLMIIICCITDCAGAIILAYEKSERNLLLKKPRSITQEKLVDWKLFLHSYFTIGTYYCFTSFLVGFINLKRHGYKFTDFSLSYGTYEDLPGVDKIINMSSSIYFVNLVIMQFFNLLAMRTRYLSVFQHSPLKNKYIFVVIPFAFAVTFIVNYIPAINTSLATAQVPVEYYFISLGFGAVVLVYDELRKWCNRRHPNGPLAKIAW
>NP_011348_Saccharomyces_cerevisiae
MSDNPFNASLLDEDSNREREILDATAEALSKPSPSLEYCTLSVDEALEKLDTDKNGGLRSSNEANNRRSLYGPNEITVEDDESLFKKFLSNFIEDRMILLLIGSAVVSLFMGNIDDAVSITLAIFIVVTVGFVQEYRSEKSLEALNKLVPAECHLMRCGQESHVLASTLVPGDLVHFRIGDRIPADIRIIEAIDLSIDESNLTGENEPVHKTSQTIEKSSFNDQPNSIVPISERSCIAYMGTLVKEGHGKGIVVGTGTNTSFGAVFEMMNNIEKPKTPLQLTMDKLGKDLSLVSFIVIGMICLVGIIQGRSWLEMFQISVSLAVAAIPEGLPIIVTVTLALGVLRMAKRKAIVRRLPSVETLGSVNVICSDKTGTLTSNHMTVSKLWCLDSMSNKLNVLSLDKNKKTKNSNGNLKNYLTEDVRETLTIGNLCNNASFSQEHAIFLGNPTDVALLEQLANFEMPDIRNTVQKVQELPFNSKRKLMATKILNPVDNKCTVYVKGAFERILEYSTSYLKSKGKKTEKLTEAQKATINECANSMASEGLRVFGFAKLTLSDSSTPLTEDLIKDLTFTGLIGMNDPPRPNVKFAIEQLLQGGVHIIMITGDSENTAVNIAKQIGIPVIDPKLSVLSGDKLDEMSDDQLANVIDHVNIFARATPEHKLNIVRALRKRGDVVAMTGDGVNDAPALKLSDIGVSMGRIGTDVAKEASDMVLTDDDFSTILTAIEEGKGIFNNIQNFLTFQLSTSVAALSLVALSTAFKLPNPLNAMQILWINILMDGPPAQSLGVEPVDHEVMKKPPRKRTDKILTHDVMKRLLTTAACIIVGTVYIFVKEMAEDGKVTARDTTMTFTCFVFFDMFNALACRHNTKSIFEIGFFTNKMFNYAVGLSLLGQMCAIYIPFFQSIFKTEKLGISDILLLLLISSSVFIVDELRKLWTRKKNEEDSTYFSNV
>XP_018222076_Saccharomyces_eubayanus
MSDNPFNASLLDEDSNREREIIDATTEALSKPNPSLEYCTLSIEETLEQLQTDGNNGLSSSSEATSRRAVHGSNEITVEDDEPLFKKFLSNFIEDRLILLLIGSAVVSFCMGNTDDAISITLAIFIVVTVGFVQEYRSEKSLEALNKLVPAECHLMRCGQESHVLASALVPGDLVHFGIGDRIPADLRIIEATDLTIDESNLTGENEPVHKSSQTIEKSSFNDQPNSIVPIAERTCIAYMGTLVKEGHGKGIVVGTGTNTSFGAVFEMMNNIEKPKTPLQLTMDKLGKDLSLVSFIVIGMICLVGVIQGRSWLEMFQISVSLAVAAIPEGLPIIVTVTLALGVLRMAKRKAIVRRLPSVETLGSVNVICSDKTGTLTSNHMTISKLWCLDSMSNKLNVLSLDKNKKSKNSNGNLKNYLTEDVRETLNIGNLCNNASFSQEHASFLGNPTDVALLELLTSYEMPDIRNTVQKVQELPFNSRRKFMATKILNPADNKCTVYVKGAFEKILQCSTSHLKSKDKKTEKLTETQKDTIIECANSMASEGLRVLGFAKLVLSDSSTPLTEDLINDLTFTGLIGMNDPPRPNVKFAIEQLLQGGVHIIMITGDSENTAVNIARQIGIPVIDPKLSVLSGDKLEKMSDDQLANVIDHVNIFARATPEHKLNIVRALRKRGDVVAMTGDGVNDAPALKLSDIGISMGRIGTDVAKEASDMVLTDDDFSTILTAIEEGKGIFNNIQNFLTFQLSTSVAALSLVALSTAFKLPNPLNAMQILWINILMDGPPAQSLGVEPVDHEVMKKPPRKRTDKILTHEVMKRLLTTATCIIIGTVYIFVKEMAEDGKVTARDTTMTFTCFVFFDMFNALACRHNTKSIFEVGFFTNKMFNYAVGLSLLGQMCAIYIPFFQSIFKTERLGVSDILLLLLISSTVFIVDELRKLWMRKMNERDPTYYSNV
>XP_033766207_Saccharomyces_paradoxus
MSDNPFNASLLDEDSNREREILDATAEALSKPSPSLEYCTLSVDETLEKLGTDKNGGLRSSNEANNRRSLYGPNEITVEDDESLFKKFLSNFIEDRMILLLIGSAVVSLFMGNIDDAVSITLAIFIVVTVGFVQEYRSEKSLEALNKLVPAECHLMRCGQESHVLASTLVPGDLVHFRIGDRIPADLRIIEAIDLSIDESNLTGENEPVHKTSQTIEKSSFNDQPNSIVPISERSCIAYMGTLVKEGHGKGIVVGTGTNTSFGAVFEMMNNIEKPKTPLQLTMDKLGKDLSLVSFIVIGMICLVGIIQGRSWLEMFQISVSLAVAAIPEGLPIIVTVTLALGVLRMAKRKAIVRRLPSVETLGSVNVICSDKTGTLTSNHMTVSKLWCLDSMSNKLNVLSLDKNKKTKNSNGNLKNYLTEDVRETLTIGNLCNNASFSQEHAIFLGNPTDVALLEQLANFEMPDIRNTVQKVQELPFNSKRKLMATKILNPADNKCTVYVKGAFERILECSTSYLKSKGKKTEKLTEAQKDTINECANSMASEGLRVLGFAKLSLSDSSTPLTEDLINDLTFTGLIGMNDPPRPNVKFAIEQLLQGGVHIIMITGDSENTAVNIARQIGIPVIDPKLSVLSGDKLDEMSDDQLANVIDHVNIFARATPEHKLNIVRALRKRGDVVAMTGDGVNDAPALKLSDIGVSMGRIGTDVAKEASDMVLTDDDFSTILTAIEEGKGIFNNIQNFLTFQLSTSVAALSLVALSTAFKLPNPLNAMQILWINILMDGPPAQSLGVEPVDHEVMKKPPRKRTDKILTHDVMKRLLTTAACIIVGTVYIFVKEMAEDGKVTARDTTMTFTCFVFFDMFNALACRHNTKSIFEIGFFTNKMFNYAVGLSLLGQMCAIYIPFFQSIFKTEKLGISDILLLLLISSTVFIVDELRKLWTRKMNERDSTYYSNV
>XP_003675779_Naumovozyma_castellii
MSANPFDAPIADERSIEERELLEVAKEALSRPNASLEYCTMSVDETLRKLETDPKSGLGSIAEASRRKLVYGANEIVIEEDESLWKKFLSSFVEDRLILLLIGSAVVSFIMGNIDDAVSITLAIVIVVSVGFVQEYRSEKSLEALNKLVPAECHLIRCGQESHVLASGLVPGDLVHFKIGDRIPADLRIIEAVDLSIDESNLTGENEPVHKSAKEVNKDSFNDQPNSIIPISDRTCVAYMGTLVKEGHGKGIVVGIGKNTSFGAIFEMLSNIEKPKTPLQNAMDKLGKDLSLFSFIVIGLICLVGILQGRSWLEMFQISVSLAVAAIPEGLPIIVTVTLALGVLRMAKRKAIVRRLPSVETLGSVNVICSDKTGTLTSNHMTASKIWCLDSMANKANVLSLEKSKSGSLKNYLTEDVKSTLTIGNICNNASFSQEHGKYLGNPTDIALLEQLSKFDLSDIRPTFKKVQEIPFNSKRKFMAVKIVNSEGKYSLCVKGAFEKVLSQCSHYLNQKGKTEKLTQGQRDVIIETANSLASEGLRMLAFAKTTLPDSPTLLTEESVGDLIFTGLIGMNDPPRPTVKPAIEQLLQGGVHIIMITGDSENTAVNIARQIGIPVLDPKLSVLSGDKLNEMSDDQLANVIDHVNIFARATPEHKLNIVRALRKRGDVVAMTGDGVNDAPALKLADIGVSMGRMGTDVAKEASDMVLTDDDFSTILTAIEEGKGIFNNIQNFLTFQLSTSVAALSLIALSTAFKLPNPLNAMQILWINILMDGPPAQSLGVEPVDHEVMKKPPRKRSEKILTSQVLKRLLGTAACIILGTVYVFIKEMAEDGEVTARDTTMTFTCFVFFDMFNALACRHSTKSIFEVGFFANKMFNLAVGLSLLGQMCAIYIPFFQSVFKTESLSFMDLIFLLVISSSVFVFDELRKWWVKRTTSTIDAYYDIV
>XP_003671381_Naumovozyma_dairenensis
MSANPFDQPLNDETADQERELLDATAKILSIPTSSLEYCTLSVDETLRKLETNGTTGLPTVAEASRRKLTYGPNEIEIEEDESLWKKFLSSFVEDRLILLLIGSAVVSFFMGNIDDAISITLAIFIVVSVGFIQEYRSEKSLEALNKLVPAECHLIRCGQESHVLASNLVPGDLVHFRIGDRIPADLRIIEAVDLSIDESNLTGECEPVHKSSQAINKESFNDQPNSIIPISDRTSIAYMGTLVKEGHGKGIVVGTGKNTSFGAVFDMMSNIEKPKTPLQLSMDKLGKDLSLFSFGVIGLICFVGILQGRSWLEMFQISVSLAVAAIPEGLPIIVTVTLALGVLRMAKRKAIVRRLPSVETLGSVNVICSDKTGTLTSNHMTASKIWCLGSMDNKSNVLSLDKGKNSNLKNYLTDDVRETLIIGNMCNNASFSAEHGNYLGNPTDIALLEQLPKFNMKDIRHTVKKVQEIPFNSKRKFMATKVVNPDGVYTLYVKGAFEKMLGHCSHYLNEKGKNEKLTATQRETIIEAANALASEGLRTLAFAKQLLPDSPTLLTEDSIDDLIFTGLIGMNDPPRTTVKPAIEQLLQGGVHVIMITGDSENTAVNIARQIGIPVIDPKLSVLSGDRLNEMTEDQLANVIDHVNIFARATPEHKLNIVKALRKRGDVVAMTGDGVNDAPALKLADIGVSMGRMGTDVAKEASDMVLTDDDFSTILTAIEEGKGIFNNIQNFLTFQLSTSIAALSLIALSTAFKLPNPLNAMQILWINILMDGPPAQSLGVEPVDHEVMKRPPRKRSDKILTSSVLKRLVGTATCIILGTVYIFVKEMAEDGVVTARDTTMTFTCFVFFDMFNALACRHNTKSIFEVGFFVNKMFNLAVGLSLLGQMCAIYIPFFQSVFKTESLSLGDLLFLLLISSSVFIFDEIRKYWIRRNDTDDALYYSIV
>XP_003955629_Kazachstania_africana
MTDNPFESYLNDKNEDKLLLEATSELLSKPTSSLEFCFLTVQETLEKLRTNSESGLESPDEANYRRDQYGPNEISTEEDEQLLKKFLMTFVEDRLILLLIGSALVSFFMGNIDDAISITLAIFIVVTVGFVQEYRSEKSLEALNKLVPAECHLIRAGKASNVLASYLVPGDLVRFKIGDRIPADIRIIESFDLTIDESNLTGENEPVHKSSSPINRDSYNDQPNAIVPIADRTCIAYMGTLVKEGHGKGIVVGTGTNTSFGSVFEMMSNIEKPKTPLQLSMDKLGKDLSLFSFIIIGFICFVGIIQGRSWLEMFQISVSLAVAAIPEGLPIIVAVTLALGVLRMAKRKAIVRRLPSVETLGSVNVICSDKTGTLTSNHMTVSKLWCLGSMANKLNVLNLEKKKSTNLQNYLTEDVKNTLFIGNVCNNATFSHDHGRHLGNPTDVALLEQLPKFGLQDVRNTVRKIEELPFNSSRKYMATKVIDSEDKQMIFVKGAFEKVLLHSSYYLNEKGKIEKLTEGKKDIINECANSLASEGLRVLAFAKIIVAEADVEKLTEESIQDLIFTGLVGMNDPPRPSVKSAIEQLLQGGVHIIMITGDSENTAVNIARQIGIPVIDPNLSVLSGDKLNEMSDDQLANIIDHVNIFARATPEHKLNIVRALRKRGDVVAMTGDGVNDAPALKLADIGVSMGKMGTDVAKEASDMILTDDDFSTILTAIEEGKGIFNNIQNFLTFQLSTSIAALSLIALSTALKLPNPLNAMQILWINILMDGPPAQSLGVEPVDHEVMKKPPRKRSEKILTQRVLTRLVTAAICIIFGTVYVFVKEMAEDGKVTARDTTMTFTCFVFFDMFNALACRHATKSIFEIGIFANKMFNVAVGFSLLGQMCAIYVPFFQQIFKTESLSVGDLVFLVLLSSTVFIADECRKIWERRKREQEALYYSSV
>XP_022464844_Kazachstania_naganishii
MADNPFNSYHSKEGEFRAEDPILQQEEEFLNAEAAVEALSKPNASLEFCTLSVAETLSQLETDPVNGLQSAEDLANRGARYGKNEVVAEEDGPLWKKFLSNFVEDKLILLLIGSAFISAVMGNFDDAVSITLAIFIVVSVGFVQEYKSEKSLEALNKLVPAECHLVRFGKESHTLASGLVPGDLIHFRIGDRIPADLRIIDSVDLSIDESSLTGENEPVHKSTKLIKPETFSDGIVPISDRTCIAYMGTLVKEGHGKGIVVGTGSNTSFGAVFEMMSNIEKPKTPLQHSMDKLGKDLSLCSFLVIGLICLVGVIQGRPWIEMFQISVSLAVAAIPEGLPIIVTVTLALGVLRMAKRKAIVRRLPSVETLGCVNVICSDKTGTLTSNHMTVAKIWCLGSMSNKLNVLNLEKTKSGSLKNYLTEDVKATLKVGNLCNNASFSEEHAKYLGNPTDIALLEQLPKFGMQDIRSSLKKIQELSFNSKRKFMAANMSDAEGKCTIYVKGAFEKVLKKSSHFLNEKGKPEKLTEAYRNTINECANALASDGLRVLAFAKATLNDSMKSKKLEEESVENLTFCGLIGMNDPPRPTVKPAIEQLLQGGVHVIMITGDSVNTAVNIARQIGIPVIDPKLSVLSGDKLNEMTDDQLANVIDHVNIFARATPEHKLNIVRALRKRGDIVAMTGDGVNDAPALKLADIGVSMGRMGTDVAKEASDMVLTDDDFSTILTAIEEGKGIFSNIQNFLTFQLSTSVAALSLVALSTTLNLPNPLNAMQILWINILMDGPPAQSLGVEPVDHEVMKKPPRSRSEKILTHEVLKRLIGTAACIILGTIYVFVKEMAEDGKVTARDTTMTFTCFVFFDMFNALACRHSTKSIFEIGFFTNKMFNLAVGLSLVGQMCAIYIPFFQSVFKTERLSLGDLIFLLCVSSTVFIVDELRKYFFKKKMEDEPLYYSNV
>XP_447436_Candida_glabrata
MSDNPFTYYDKDKDAGGSSASLNSQEKEILEATNAALTKPNPSLEYCTLSVEETLHKLDTDAKLGLSSVEEATKRRQYYGPNEISVDDDESLVKKFLSNFVEDRLILLLMGSAIISVFLGNIDDAISITMAIVIVVTVGFVQEYRSEKSLEALNKLVPQECHLIRGGRESNVLATNLVPGDLVRFRIGDRIPADIRIIECNDLTIDESNLTGETDPVHKSYKALSRDSYNDQPNSIVPVAERTNIAYMGTLVKEGNGRGIVVGTGRETSFGNVFEMMSSIEKPKTPLQLTMDKLGKDLSLASFVVIGIICVVGIIQGRSWLEMFQISVSLAVAAIPEGLPIIVTVTLALGVLRMAKRKAIVRRLPSVETLGSVNVICSDKTGTLTSNHMTVSKIWCLGSMANKLNVLSLDKNKGGNLKNYLTDDVKTTLLCGNLCNNASYSQEHAKYLGNPTDVALLEQLQKFELADVRSEYTKVKELSFNSKRKMMATKIQDNEKKTTLFIKGAFERILDKSSSYLTEKGKIEKLTAGHRETIIDCANTLASEGLRVLAFAKRAMTDSSSKLVEDDISDLVFTGLIGMNDPPRSSVKFAIDQFLQGGIHIIMITGDSENTAVNIARQIGIPVIDPKLSVLSGDKLNEMTDDQLANVIDHVNIFARATPEHKLNIVRALRRRGDVVAMTGDGVNDAPALKLADIGVSMGRMGTDVAKEASDMILTDDDFSTILTAIEEGKGIFNNIQNFLSFQLSTSIAALSLVALSTAFMLPNPLNAMQILWINILMDGPPAQSLGVEPVDHEVMKKPPRKRTDKILTAELLKRLIGTASCIILGTVYVFVKEMAEDGQVTARDTTMTFTCFVFFDMFNALACRHTTKSIFEIGFFTNKMFNLAVGFSLLGQMCAIYIPFFQAIFKTESLAFSDLIFLAMISSSVFIIDEIRKYWVKKNSHMDPLRYSIV
>XP_004179359_Tetrapisispora_blattae
MSDNPFNNTISSSFNEPSPSPSTQLREGAEEVLSKATSSLKYCTLSIEETESNLQTNSKTGISSFEDAIQRRNIYGPNEIVQEDDEPIWKKFLMNFIEDPLILLLFGSAILSFLMGNIDDAISITMAILIVVTVGFVQEYRSEKSLEALNKLVPNECHLIRAGQSSNVLASQLVPGDLVHFKIGDRIPADLRIVEAIDLTIDESNLTGENEPVHKYPNAIDKNSYSDQAASFIPMSDRTCIAYMGTLVREGHGKGIVVGIAKDTSFGAVFEMMSTIEKPKTPLQLSMDKLGKDLSFFSFIIIGIICLIGIIQGRSWLEMFQISVSLAVAAIPEGLPVIVTVTLALGVLRMARRKAIVKRLPSVETLGSVNVICSDKTGTLTSNHMTVSKIWCLGSMSNKSNILSLETNKNGNFKNYLTEDLKQTLTVANLCNNSSFSHEHGKYLGNPTDIALLEQLSKFDLTDNRHSFTKIVEIPFNSKRKFMATLLEDPNSKNKKVYVKGAFEKVLSFADTFISKTGKIEKLTDDYRSIIIDCAENLASEGLRVLAFAKSDVPNDVNDIKENSIPSLSFAGLIAMNDPPRQTVKPAIEELQQGGVHIIMITGDSENTAVNIARQIGIPVYNPELSVVSGDKLDAMTDDQLANIIDHVNIFARATPEHKLNIVRALRKRGDIVAMTGDGVNDAPALKLADIGVAMGKMGTDVAKEASDMVLTDDDFSTILTAIEEGKGIFNNIQNFITFQLSTSIAALSLIALSTALKLPNPLNAMQILWINILMDGPPAQSLGVEPVDHEVMRKPPRNRSDKILTTEVLKRLLMTASCIIFGTVYVFVKEMTEDGQVTARDTTMTFTCFVFFDMFNALACRHASKSILKIGFFTNKMFNYAVGLSLLGQMCAIYVPFFQRIFKTESLGLNDLLLLLIISSSVLIADELRKAWLKRKSIDDPMYYSNV
>XP_003685141_Tetrapisispora_phaffii
MSDNPFENQTVGSNLGTGSNDNLLSNSDIFTESNPSLVYCTMSIQETMEKLNTNGTTGLDSIEEVSRRKIEYGPNEIVAEDDESLFKKFFMNFVEDPLILLLIGSAVISFIMGNIDDALSITMAIVIVVTVGFVQEYRSEKSIEALNKLVPAECHLIRGGQNSKILASGLVPGDLVHFKIGDRIPADLRIIEQVDLSIDESNLTGENEPVHKSAKHVNKDSFNDQPNCFVPISNRNSIAFMGTLVREGHGKGIVIGTGANTSFGAVCEMMSNIEKPKTPLQLAMDKLGKDLSFMSFIVIGIICLIGVIQGRSWLEMFQISVSLAVAAIPEGLPIIVTVTLALGVLRMAKRKAIIRRLPSVETLGSVNIICSDKTGTLTSNHMTVSKLWCLGSMSNKSNILSLEKNKDGNLKNYLTEDLKATLKVANICNNASFSQEHGAFLGNPTDIALVEQLSKFELTDMRSSIKKTSELAFNSKRKYMAVKAKNNEDKSTIFVKGAYEKVLDHSTHYLSKAGKIEKLTPAMKDTIIECANTLASEGLRVLSFASIEVSNASTPVTEADIKDLVFFGLIGMNDPPRPTVKPAIEQLLQGGVHVIMITGDSENTALSIAEEIGIPIISPEVSILTGDKLNDMNDDELASVIDRVNIFARATPEHKLNIIRALRKRGDIVAMTGDGVNDAPALKLADIGIAMGNMGTDVAKEASDMVLTDDDFSTILTAIEEGKGIFNNIQNFLTFQLSTSIAALSLIALSTAFKLPNPLNAMQILWINILMDGPPAQSLGVEPVDNEVMKKPPRKRTDKILTDDVLKRLLTTAVFIIFGTVYVFIKEMAEDGQVTSRDTTMTFTCFVFFDLFNALACRHSTKSIFELGFFSNKMFNIAVGLSLLGQMCAIYVPFFQSIFKTESLSIGDLAFLLCISCTVFIGDECRKYFSRKRSSNDPYYYSNV
>XP_001645651_Vanderwaltozyma_polyspora
MSENPFESTLAGSNELLESENLLSATSEVLNLPNPSLEFCTLSTAETLERLGTDPITGLNSIEEVSRRKVEYGANEVSVEDDESLIKKFFMNFLEDPLILLLMGSAVISFLMGNIDDAISITMAIVIVVTVGFVQEYRSEKSLEALNKLVPAECHLIRGGQESRILASGLVPGDLVHFRIGDRIPADIRIIEQVDLSIDESNLTGENEPVHKSARRVNKESFNDQPNCFIPLSNRTSIAYMGTLVREGHGKGIVIGTGTNTCFGAVFEMMSSIEKPKTPLQLAMDKLGKDLSFMSFIVIGVICLIGIIQGRSWLEMFQISVSLAVAAIPEGLPIIVTVTLALGVLRMAKRKAIVRRLPSVETLGSVNVICSDKTGTLTTNHMTVSKIWCLGSMSNKSNVLSIEKNKNGNLKNYLTEDVRQTLMISNICNNASFSHEHGKYLGNPTDIALVEQLSKFEMTDIRQNLKKLKEIPFNSKRKFMATKIIDSEKKCGIYVKGAYEKVLENSVFYLNKNGKPEKLTDQLKEVITDCANDLASDGLRVLAFAKVDVDNEKAELNESEISGLVFTGLIGMNDPPRATVKPAIEQLLQGGVHIIMITGDSENTAVNIAKQIGIPIVSKDVSVLTGDKLNDMTDDQLANVIDHVNIFARATPEHKLNIVRALRKRGDIVAMTGDGVNDAPALKLADIGVSMGRMGTDVAKEASDMVLTDDDFSTILTAIEEGKGIFNNIQNFLTFQLSTSVAALSLIALSTAFKLPNPLNAMQILWINILMDGPPAQSLGVEPVDNDVMKKPPRKRSDKILTPFVLRRLLTTAVFIIMGTVYVFMKEMAEDGKVTARDTTMTFTCFVFFDMFNALACRHSTKSIFEIGLFSNKMFNYAVGFSLLGQMCAIYVPFFQNIFKTESLAFFDLVFLFFVSSSVFIADEVRKYYSKKQELEDPYYYSNV
>XP_003679886_Torulaspora_delbrueckii
MADNPFDTVIDGPVGGDEARVPLSATAEALSKPNPSLEFCTLTVEETLRRLETDGKTGLGSIEEASKRKLAYGANEVVGEEDDPIWKKFISNFIEDPLILLLIGSAVVSFIMGNVDDAVSITLAIVIVVTVGFVQEYRSEKSLEALSKLVPAECHLVRCGQESHVLAVNLVPGDLVSFRIGDRIPADLRIIESVDLSIDESNLTGENEPVHKTTQHVSKESFNDQPYSIVPISDRTCIAYMGTLVREGHGKGIVVGTGKNTSFGAVFEMMSSIEKPKTPLQVAMDKLGKDLSLMSFVLIGFICLIGIIQGRSWLDMFQISVSLAVAAIPEGLPIIVTVTLALGVLRMAKRKAIVRRLPSVETLGSVNVICSDKTGTLTSNHMTVSKIWCLASMANKSNMLNLDKNRPGSFKNYLTDDVRAILTVSNVCNNASFSQEHGKFLGNPTDIALVEQLTKFDIKDVRGQFEKLQEIPFNSKRKFMATKVIDPEGKCVVFVKGAFEKILEHSSHFVNQKGKAESLSNGQRETINETANYLASDGLRTLAFAKLEVRDPSAVLDEESIKGLTFIGLIGMNDPPRTTVKPAIEQLLQGGVHVIMITGDSQNTAVNIARQIGIPVMNPEFSVLTGDKLNDMSDDELANVIDHVNIFARATPEHKLNIVRALRKRGDIVAMTGDGVNDAPALKLADIGVAMGKMGTDVAKEASDMVLTDDDFSTILTAIEEGKGIFNNIQNFLTFQLSTSVAALSLVALSTAFKLPNPLNAMQILWINILMDGPPAQSLGVEPVDHEVMKKPPRKRTDKILTNFCLRRLLMSAAFIIIGTTYVFVKEMAEDNQVTARDTTMTFTCFVLFDMFNALACRHATKSIFEVGFFANKMFNYAVGLSLLGQLCAIYVPFFQGIFKTESLTLGDLGFLLMISSSVFIADEARKLWSRRYSSIESLRYSNV
>XP_037143043_Zygotorulaspora_mrakii
MSENPFNVPLVDNVDGEDIINSTDALSKPNSSLEYCTLTVAETLEKLGTSATKGLQSFEEATRRSEAYGPNEIKVEEDDPLWKKFLSNFVEDPLILLLIGSAVVSFIMGNIDDAVSITVAIVIVVTVGFIQEYRSEKSLEALNQLVPAECHLIRCGQESHTLASNLVPGDLVSFRIGDRIPADLRIVDSVDLTIDESNLTGENEPVHKTSHHVNKESFNDQPYSIVPVADRSCIAYMGTLVREGHGKGIVVGIGTNTSFGSVFEMMNSIEKPKTPLQSAMDKLGKDLSLGSFVLIGCICLIGIIQGKSWLEMFQISVSLAVAAIPEGLPIIVTVTLALGVLRMAKRKAIVRRLPSVETLGSVNVICSDKTGTLTSNHMTVSKIWCLDTMANKSNVINLEKSKNVNFKNYLTDDVRATLLISSVCNNASFSQEHGKYLGNPTDVALLEQLSKFDIKDMRSSFKKLQEIPFNSKRKFMATKLVDSEGSCAVYVKGAFEKILQHSNSFVTQKGKTERLTDAHKETIIDTANSLASNGLRVLAFAKLELPNALGTLNEEAITDLCFAGLIGMSDPPRPTVKPAIEKLLQGRVHVIMITGDSENTAVNIAREIGIPVINPEISVLSGDKLNDMTDDQLANVIDHVNIFARATPEHKLNIVRALRKRGNIVAMTGDGVNDAPALKLADIGVSMGKMGTDVAKEASDMVLTDDDFSTILTAIEEGKGIFNNIQNFLTFQLSTSVAALSLVALATTFKLPNPLNAMQILWINILMDGPPAQSLGVEAVDHEVMKKPPRKRTDKLLTSEVLKRLLISALFIIVGTVYVFIKEMNEDNKVTARDTTMTFTCFVFFDMFNALSCRHSTKSIFTIGIFTNKMFNYAVGFSLLGQLCAIYFPFFQQVFKTESLSLSDLGFLLMISSTVFIADELRKLWARKTASIYPSVYSTV
>XP_002499066_Zygosaccharomyces_rouxii
MSENPFESRIGAEIDNESEMIFDATNEALSKPNPSLEYCTLTVEETLDKLRTSAEFGLDSIAETSRRRLEFGVNEVVSEDNESIWRKFVMNFVEDPLILLLIGSAVVSFIMGNIDDAVSITLAIVFVVTVGFVQEYRSEKSLEALNRLVPAECHLVRCGQESHVLASGLVPGDLVNFKFGDRIPADIRIVESVGLSIDESNLTGEQEPVHKTSQEVSKESYNDQPFSIVPISDRTCIAYMGTLVKEGHGKGIVVGTGKNTSFGSVFEMMSTIEKPKTPLQMSMDKLGKDLSLVSFILIGLICLIGVFQGRSWLEMFQISVSLAVAAIPEGLPIIVTVTLALGVLRMAKRKAIVRRLPSVETLGSVNVICSDKTGTLTSNHMTVSKIWCLDSMESKSNALVLDKPRSTNYRNYLTEDVKATLTVSNFCNNASFSQEHCKHLGNPTDIALLENLSKFELQDLRSQTKKVHEIPFNSRKKFMAVQLIDLDGKCSLYVKGAFEKVLEQCSTFLNKKGKPEKLSDSHRELITETANSLASDGLRTLAFAKAELPNGKNKVDEDSISGLTFTGLIAMSDPPRPTVKPAVERLLRGGVHVIMITGDSENTAVNIAREVGIPIINPELSVLSGEKLNEMTEEQLANVIDHVSVFARATPEHKLNIVSALRKRGDIVAMTGDGVNDAPALKLADIGVSMGTMGTDVAKEASDMVLTDDDFSTILTAIEEGKGIFNNIQNFLTFQLSTSVAALSLVALSTTFKLPNPLNAMQILWINILMDGPPAQSLGVEPVDHEVMKKPPRKRTDKILTNEVLKRLSLSAFVIIIGTVYVFIKEMAEDSQVTSRDTTMTFTCFVFFDMFNALACRHATKSVFETGLFANKMFNYAVGLSLLGQMCAIYVPFFQQVFKTESLSLGDLFFLLIISSTVLIADEVRKLWNKRNALNDPYLYSNV
>XP_003647323_Eremothecium_cymbalariae
MSGNPFESYLKQDDDVGNSAEPAMFTSDALLKPNASLEYCAMTVEETLKQFNTDGIKGITDIQQIRNREIEWGPNEVTADGGEPLWKRFVSTFIDDPLILLLIGSAFISFLMGNIDDAMSITLAIIIVVTVGFVQEYRSEKSLEALHKLVPASCHLIRFGTGTHILASGLVPGDLVQFKVGDRIPADVRIIESVDLSLDESTLTGENEPMHKSSVEVSRAPYSNVPGGIIPISDRSCIGFMGTLVREGHGKGIVIATGKHTMFGAVFEMMSSIEKPKTPLQMAMDKLGRDLSYVSFILIGIIFLIGIIQGRSWLDMFQISVSLAVAAIPEGLPIIVTVTLALGVLRMANRKAIVRRLPSVETLGSVNVICSDKTGTLTANHMTAAKIWCLGSMSNKNNVLSLESKLVGGGKPNYKHYLTEDVRLILKIGSICNNATFSHEHAKFLGNPTDVALLEVLQKFELSDERPNIRRIDELTFNSKRKLMAVRVESSTGGNKTIIYVKGAFERILEKSTSFINSNGKVEKLTDTYRATIDDCAKSLASEGLRTLAFAQVDVQNVQDLTDSNIQNLVFTGLIGMKDPPRSTVRPAIEELLQGGVHVIMITGDAENTAVNIARQIGIPVINPEISVLTGEKLDHMTDDQLANVIDHVNIFARATPEHKLNIVRALQKRGDIVAMTGDGVNDAPALKLADIGVSMGNMGTDVAKEASDMVLTDDDFSTILTAIEEGKGIFNNIQNFLTFQLSTSVAALSLIAISTIFKLPNPLNAMQILWINILMDGPPAQSLGVEPVDHEVMRKPPRKRTDKILTRQVIKRLLMNASFIIVGTIYVFVKEMADDGEITTRDTTMTFTCFVFFDIFSALSCRHATKSIFEIGFFNNKMFNYAAGFSLMGQCCAIYIPFFQTIFKTERLSIGDLAFLLVVSSSVFIADEVRKYYIKKNTIHDPHYFSIV
>NP_984559_Eremothecium_gossypii
MGSVGKMSDNPFDSYLNRSKDDSSMETKSLASEAFLKPNASLEYCTMTVDETLRQLNTDSAKGLCDQQQVRASEQEWGTNEVTVDGEDPVWKRFMSTFVEDPLILLLIGSAVLSFLMGNIDDAVSITLAVVIVVSVGFVQEYRSEKSLEALHKLVPASCHLIRFGAETHVLASCLVPGDLVYFKVGDRIPADVRIIESTDLSLDESTLTGETEPVHKSCTPVNSATYSDVPGGIIPIGERTSIAYMGTLVREGHGKGIVVATGKHTMFGAVFEMMNSIEKPKTPLQMAMDRLGKDLSYVSFFLIGIIFLLGVIQGRSWLEMFQISVSLAVAAIPEGLPIIVTVTLALGVLRMANRKAIVRRLPSVETLGSVNVICSDKTGTLTANHMTASKIWCLGSMANKNNVLSLEAKSSGGLPGKLPNLKNYLSDDVKATLRIGSICNNASFSHEHGKYLGNPTDIALLEVLQKFDLVDERPTTTRVDELTFNSKRKYMAVKVDSPANSGKHIIYVKGAFERILERSASFIGGAGKVEKLSDSHKSLINDCAKSLASEGLRTLAFAQLECSTNKPMNDSTIQNLTFVGLIGMKDPPRSTVRPAIEELLQGGVHVIMITGDAENTAVNIARQIGIPVINPEISVLTGDRLDQMTDDQLAGVIDHVNIFARATPEHKLNIVRALQKRGDIVAMTGDGVNDAPALKLADIGVAMGHMGTDVAKEASDMVLTDDDFSTILTAIEEGKGIFNNIQSFLTFQLSTSVAALSLVAIATAFKLQNPLNAMQILWINILMDGPPAQSLGVEPVDHEVMRKPPRKRSDKILTPQVMRRLLINAAFIIGGTIYVFIKEMTEDGQVTARDTTMTFTCFVFFDMFSALACRHATKSIFEIGIFNNKMFNYAVGFSLLGQLCAIYIPFFQNIFKTERLSLGDLIYLIVISSSVFIADEVRKYYAKKNTHQDAYYFSMV
>XP_451138_Kluyveromyces_lactis
MSDNPFESYLARDQQPPQPAVDVLSQPNASLEYCTVSVEDTIAQLGTDFDNGLSNPSEIAYRKSIWGSNEVLPDEKVSLWKKFLSTFIEDPLILLLIGSAVISFLMGNIDDSISIALAIIIVVTVGFVQEYKSEKSLEALNKLVPAECHLTRSGQLSHVLASNLVPGDLVRFKVGDRIPADLRIVESIDLCVDESNLTGENEPVHKSSGAVDPKNYSHIPGSIIPVGDRNCIGFMGTLVREGHGKGIVIATGKHTVFGSVFEMMSGIDKPKTPLQTAMDKLGQDLSYMSFVLIGIICLIGIIQGRSWLEMFQIAVSLAVAAIPEGLPIIVTVTLALGVLRMAKRKAIVRRLPSVETLGSVNVICSDKTGTLTANHMTVSKIWCLGSMENKTNCLALSKVKERPIKMEQDVATTLRIGNICNNGTYSQEHLKYLGNPTDIAILESLQHFGINDCRNSVNKINEIPFNSKRKFMAVKTIDANDKVVVYVKGAFEKIVEKSINYIGRDGKVHKLKPNDKAIINDAAVALASEGLRTLAFAELEVSATHGDKEFNEDMVEGLTFTGLIAMNDPPRPTVRSAIEELLQGSVHVIMITGDAENTAVSIARQIGIPVINPEYSVLSGDKLDQMTDDQLASVIDHVNVFARATPEHKLNIVRALQKRGDIVAMTGDGVNDAPALKLADIGVSMGKMGTDVAKEASDMVLTDDDFSTILTAIEEGKGIFNNIQNFLTFQLSTSVAALSLVAISTSLKLPNPLNAMQILWINILMDGPPAQSLGVEPVDHEVMRKPPRKRTDKILTDAVLKRVLISACFIIVGTIYVFVKEMAEDGQVTSRDTTMTFTCFVFFDMFNALSCRHATKSIFEIGFFANKMFNYAVSLSLLGQLCAIYIPFFQGIFKTESLSLGDLLFLLTLSSSVFIGDEIRKYYVKKNRYLDSYSSSIV
>XP_022675737_Kluyveromyces_marxianus
MSDNPFESYLSRDGQQLNPSLDALSQPNASLEYCTVSVQDTLAQLGTDLDNGLSNQSEIAYRKSIWGSNEVLADEGESLWRKFLGTFIEDPLILLLIGSAVISFLMGNIDDAVSIALAIIIVVTVGFVQEYKSEKSLEALNKLVPAECHLTRAGQESHVLASNLVPGDLVSFKVGDRIPADVRIVESADLCIDESNLTGENEPVHKSSAPVDPKNFSHIPGSIIPVGDRNCIAFMGTLVREGHGKGVVIATGKHTVFGSVFEMMSNIDKPKTPLQSAMDKLGKDLSFMSFILIGAICLIGILQGRSWLEMFQIAVSLAVAAIPEGLPIIVTVTLALGVLRMAKRKAIVRRLPSVETLGSVNVICSDKTGTLTANHMTVSKIWCLGSMENKTNCLALNKVKERPIKMDQDVAATLKIGNICNNGSFSQEHVKYLGNPTDIAILESLQQFGLKDCRNTVNKLNEITFNSKRKFMAVKTVDSNDKYVIYVKGAFEKILDKSSSYMGKDGKIHKLTAAQRSIINDSAVSLASEGLRTLAFAQLEVNAAINAKEFNESIIENLTFTGLIAMNDPPRPTVRNAIEELLQGSVHVIMITGDAENTAVSIARQIGIPVINPEYSVLTGDKLDQMTDDQLAGVIDHVNVFARATPEHKLNIVRALQKRGDIVAMTGDGVNDAPALKLADIGISMGKMGTDVAKEASDMVLTDDDFSTILTAIEEGKGIFNNIQNFLTFQLSTSVAALSLVAISTALKLPNPLNAMQILWINILMDGPPAQSLGVEPVDHEVMRKPPRKRSDKILTNGVLKRVLISAAFIIVGTIYVFVKEMAEDGQVTSRDTTMTFTCFVFFDMFNALACRHSTKSIFEIGFFENKMFNYAVGLSLLGQLCAIYVPFFQGIFKTERLSLGDLLFLLTLSSSVFIGDEVRKYYAKKNRHLDYSNSIV
>XP_022630184_Lachancea_lanzarotensis
MSDNPFDLVAVQTPKNANVSLNALDIPSPSLEYCTMTVEEAATSLGTNVKNGLSSASEVTHRQQEYGVNEIASEDEEPLWRKFLGTFVGDPLILLLIGSAVISFVMGNIDDAVSITLAIVIVVTVGFVQEHRSEKSIEALNRLVPDECHLVRGGQESKILASVLVPGDVVRFGVGDRIPADIRITEAVGLSIDESNLTGENEPVHKSTKEVSKDSYNDVPGSLVPLADRTCIGFMGTLVREGHGRGIVIATAKHTAFGKVFEMMNSIEKPKTPLQTAMDKLGKDLSLVSFGLIGVICLIGILQGRSWLEMFQISVSLAVAAIPEGLPIIVTVTLALGVLRMAKRRAIIRRLPSVETLGSVNVICSDKTGTLTTNHMTVNKIWCLGSMSNKSNILNLEKVTRANLKNHISEDVKATLRVGNICNNSTFSQEHVKFLGNPTDIAILEVLRKFDLEDQRPTVTRIGEIPFSSKRKFMAVKVKDSRGKTMIYVKGAYERIVEMSSHFINTENKVVKLDSALKDVIFDSANTLASEGLRTLAFAQFEPPSGSTDAFDEKSIDGLTFAGLLGMNDPPRPSVRAAVERLSEGSVHVIMITGDSESTAVNIARQIGISIPNPETAVLTGDRLEHMSEDQLTSIIDHVNIFARATPEHKLNIVRALQKRGDIVAMTGDGVNDAPALKLADIGVSMGKMGTDVAKEASDMVLTDDDFSTILTAIEEGKGIFNNIQNFLTFQLSTSVAALSLVAISTAFKLPNPLNAMQILWINILMDGPPAQSLGVEPVDHEVMKKPPRKRSDKILTNDVFKRLLQSALFIIVGTIYVFIKEMTEDGVITARDTTMTFTCFVFFDMFNALACRHSTKSIFEVGIFANNMFNYAVGFSLLGQLCAIYVPFFQKIFKTESLSLGDLAFLLTLSSTVFIADEVRKWYYRKQRVNDPYYYSVV
>XP_002555776_Lachancea_thermotolerans
MSENPFDSYLDRDRAQELSTEDALSKPQPSLEFCTLSVEESVHNLGTDAFKGLPSQSDIKQRREQYGNNEICSDEEGPLWKRFLSMFVGDPLILLLIGSSLISFFMGNIDDAVSITLAIVIVVTVGFVQEYRSEKSLEALNRLVPDQCRLIRCGQESKVLASVLVPGDLVRFGVGDRIPADLRIVEAVDLSIEESNLTGENEPVHKSASPVDKELYQENAGSIVPISERSCIAFMGTLVREGHGRGIVVGTAKNTAFGKVFEMMNSIEKPKTPLQSAMDKLGKDLSYMSFVVIGIICLIGVIQGRSWLEMFQISVSLAVAAIPEGLPIIVTVTLALGVLRMAKRRAIIRRLPSVETLGSVNVICSDKTGTLTANHMTVSKVWSLGSMSNKSNILNLEKSANGNLKKHLTDDVKATLRIGSICNNSTYSHEHVKFLGNPTDIAILEVLRKFGLEDERQLVARTDEISFNSKRKFMAVRVKESNGRAMIYVKGAYEKILEKATHFVSSENKSIKLDDSLRRVISDTADSLASDGLRTLAFARLEVPSNSSQKLGEDDIKGLAFAGLLGMNDPPRPSVKAAVERLSEGSVHIIMITGDAENTAVNIARQIGIPILNPETAVLSGDKLDDMSEDQLASIIDHVNIFARATPEHKLNIVKALQKRGDIVAMTGDGVNDAPALKLADIGVSMGKMGTDVAKEASDMVLTDDDFSTILTAIEEGKGIFNNIQNFLTFQLSTSVAALSLVAISTALKLPNPLNAMQILWINILMDGPPAQSLGVEPVDHEVMKKPPRKRTDAILTKDVFKRLLQSAAFIIAGTIYVFIKEMTEDGEITARDTTMTFTCFVFFDMFNALSCRHSTKSIFEVGIFANNMFNYAVGFSLLGQVCAIYMPFFQRIFKTERLSLGDLFFLFTISSTVFIADELRKLYYRKKRANDSYYYSAV
>XP_020057690_Aspergillus_aculeatus
MAHQRSSSPKAEATRLRWQEVDEETGLQPKKPLPDLSRTVSTMSNNSQMSAQSRNRRATVDPSLSLPIHYRTVSFDIDEAREKELAETAKTKNNVVTDLSNLDWHQISTEELQKRWKVDISQGLSREQVQQRLQEYGKNALSPLPHQWFWQIFGYFFKGFGAILLIGSVLVFVSWKPLGQPPAIANLALAIVLLAVFFIQAGFNAWQDWSSSRVMASITAMLPESCLVLRDSSLTVVSGPEIVPGDVVHLTAGTKLPADLRLVEVSTDASFDRSILTGESAPINGTISSTDDNYLETHCIGLQGTHCVAGSAVGVVVSTGDSTVFGRIAKLTSEPKTGLTTLEKEILRFVSFIVAIMLAMIILVVGVWAGWLRKNHPDWINVPTLIVDCVSVAIAFIPEGLPIALTANLTITANLMSKNKILCKSLKTVETLGAVSVICSDKTGTLTRNKMFVTECAISTVCFSPDSARAEMNRRGKKSGVHQLRAMAGLCNAAEFDAASMQLPLHEREIHGNATDQAVLRLSEGLGSVAKLRQTWKKTYELAFNSKNKFMVRTFTLAEPEGLGLAMSAAESSQFKRSDILFTIKGAPDILIDRCSQFIDLDGSVQPLEARMLARMKEVKDQWSAEGKRVILLARKLLSSAEIMFQPSSHEYETEMLNRAKTGLVLVGMVGIVDPPREEIPDVISTLRRAGIRIFMVTGDFGLTALAIARQCGIVSTNGLVDDATALRRSADSEKASSAPTASAITISGADLMSLNDHQWEQLCQYQEIVFWRTTPEQKLRIVREFRARDEIVGMTGDGVNDAPSLKAADIGIALGSGSDIAIEASDMVLLESFSAIVEAVQYGRVVFDNLKKTIVYLLPAGSFSEFWPVFCNVVFGLPQVLSSFLMIIICCFTDCAAATVLAYEKPEADVLLRPPRKPKQNRLVNWKLIFHAYGVLGIIETVCSFAMAFWYLERNGVPFSVFWFKFGNYPSDIDQDWLTARLNEASSVYFVNLVVMQWFNLMAVRTRRLSIFSHPPAFNKKTQNLLLFPAILFAFVMAIFWLYIPPLQRTLNTTSVPAIHYFLPAAFGVGIVVLDELRKAGVRRWPNGLLARFAW
>XP_001276468_Aspergillus_clavatus
MDKAPKSAEEEIDRLRWQADDEETGNHARNTRPALTRTVSSASNSSHVSVHSHHRRTIVDPSVSLPIHYRTVSFDIEEAKEREEREKATAQSGVAADLSNLDWHTISVEELQKRWQVDISQGLSPEQVQKRVREYGKNALSPLPHQWFWQVFGYFFKGFGAILLVGCILVFVSWKPLGQPPALANLALAIVLLAVFFIQAAFNAWQDWSSSRVMASITAMLPESCLVMRGGSLAVVSAPDIVPGDVVHLKAGNKLPADVRFVEVSNDAGFDRSILTGESLPINGTVDSTDVNYLETHSIGLQGTHCVSGSVIGVVVSTGDSTVFGRIAKLTSEPKTGLTPLEKEILRFVTLIVVIMLVMIIVIIIVWATWLRKDHPDWINVPTLIVDCVSVAIAFIPEGLPIALTANLTITANLMSKHKILCKSLKTVETLGSVSVICSDKTGTLTKNRMFVTDCAVSSATYTPDSARDEMVLKGKNSAIHQLRSVAGLCNAAEFDAATMQLPIHERKVIGDATDQAILRFSEGLGLVSELRSLWKKTFELAFNSKNKFMIRTFSLVDATGLNLAMSPAEAAQFQRDDTLLMIKGAPDILIDRCTHIVGIDGNVQQLDQHALNQLKQVKDQWSTEGKRVILLARKVFSAGQIHSLPFSHEFEAEVMNHAKTGLVLVGMAGIVDPPRDEIPEVVQTLRRAGIKIFMVTGDFGLTAVAIARQCGIVSTDGPVDDIQSLKRFPPVNDNFSEKVRSSAISLSGSELIALNEHQWEQLCQYQEIVFWRTTPEQKLRIVREFQARDEIVGMTGDGVNDAPSLKAADIGIALGSGSDIAIEASDMVLLDSFSAIVAAVQYGRVVFDNLKKTIIYLLPAGSWSEFWPVLTSVVFGLPQVLSSFLMIIICCFTDCAAATVLAYEAPEADVLLRPPRKPKQERLVNWKLIFQAYGVIGMLETVVSFAMAYWYLERNGIPFSALWFKFGEVPADIDPDWYAARLNEASSVYFINLVVMQWFNLMAIRTRRLSIFSHPPAFNKNTQNLLLFPAILFALVMAVFWLYIPPLQNVLDTTSVPVEHYFLPAAFGLGILGLDELRKAGVRRWPQGILAKMAW
>XP_001266462_Aspergillus_fischeri
MDPTEHKSADEEVTRLRWQGEDEESGNQTRTTRPELIRTASAASSSHVSVHSHHRRTIVDPSVSLPIHYRTISFDIDEAKEREEREKAKAQSGVAAESISDLSHLDWHTISVEELQKRWQVDISQGLSPNQLQERLHQYGKNALSPLPHQWFWQIFGYFFKGFGAILLIGCILVFISWKPLGQPPALANLALAIVLLAVFFIQAAFNAWQDWSSSRVMASITAMLPESCLVMRGGSLVVVSAPDIVPGDVVHLKAGNKLPADIRFVEVSNDACFDRSILTGESLPINGTVDSTDENYLETHNVGLQGTHCVSGSVTGIVVSTGDATVFGRIAKLTSEPKTGLTTLEKEVLRFVALIVLIMLTMIIVIIIVWATWLRRDHPGWINVPTLIVDCVSVAIAFIPEGLPIALTANLTITANLMSKNKILCKSLKTVETLGSVSVICSDKTGTLTKNRMFVTDCAVSISTFTSDGARDEMVLKGKASAIHQLRAVAGLCNAAEFDAATMNLPVHERKVIGDATDQAILRFSEGLGPVSELRSMWKKTYDLAFNSKNKFMVRTFSLVDRAGLGHAMSPAESVQFDHDDTLLTIKGAPDILIDRCTHVVSVDGSVQALNASTLTRLKQIKDQWSNEGKRVILLARKTFSAGQIQSSPFSHLFEAEVMNQIKTGLVLVGLVGIVDPPRDEIPDVVRTLRRAGIRIFMVTGDFGLTALEIARQCGIVTAGVPVDDATALKRYPSVNDKFNEKARSPAISLSGRELMALNEHQWDQLGQYKEIVFWRTNPEQKLRIVREFQAREEIVGMTGDGVNDAPSLKAADIGIALGSGSDIAIEASDMVLLDSFSAIVEAVQYGRVVFDNLKKTIIYLLPAGSWSEFWPVMTSVVFGLPQVLSSFLMIIICCFTDCAAATVLAYEAPEADVLLRPPRKPKKERLVNWKLILQAYGVIGMLETLASFAMAYWYLQRNGIPFSALWFKFGAVPANVDPDWYTARLNEASSVYFINLVVMQWFNLMAVRTRRLSIFSHPPAFNKKTQNLLLFPAILFALGIAVFWLYIPPLQRVLDTTSVPAEHYFLPAAFGLGILGLDELRKASVRRWPQGALAKMAW
>XP_041142070_Aspergillus_flavus
MEEKAPNAEATHLRWQTVDEESGDTERPRLNRLNRSASYSSQSSGRNLKARTTVDPSLSLPIHYRTVSFEIDEAEALHRTKAAQVKSEIATDLSNLDWHTITVEELQKRWQVDASQGLSSEQVQRRLRQYGKNSLAALPHRWFWQIFGYFFKGFGAILLVGCVLVFVSWKPLGQPPSQANLALAIVLLAVFFIQAGFNAWQDWSSSRVMASITAMLPESCLVQRDGSQVTVDGPDIVPGDVVYLKAGNKLPADVRLIEVSNDASFDRSILTGESLPIHGTVDSTDDNYLETHCIGLQGTHCVSGNAKGIVVATADSTVFGGIAKLTNEPKKGLTTLEKEVLRFVLLIVLIMLTMIIVVVIVWATWLRVDHPDWINVPTLIVDCVSVAIAFIPEGLPIALTASLTITANLMRKNKILCKSLKTVETLGAVSVICSDKTGTLTRNKMFVTDCAISSSTLSPESARDRMVMDGKASGVHQLRAVAALCNAAEFDASSSTLPLVERRIYGDATDQAILRFSESLGPVSELRQAWKMTYELPFNSKNKFMVRTFNAAQPNGYGLALSAAEAVQFRQSDGLLTIKGAPDILIERCTHTIGLDGNVEALDDNMRRKMLEVKDRWSSEGRRVILLARKILPAAEILVHPSSREFESEMMTQAKTGLVLVGLVGIVDPPREEIPDVIKTLRRAGIRIFMVTGDFGLTALAIARQCGIVTTESTVDTVASLHRSTHIAEKIPPSTPSPAIVVSGPELMSLDDCQWDQLCRYQEIVFARTTPEQKLRIVREFRARDEIVGMTGDGVNDAPSLKAADIGIALGSGSDIAIEASDMVLLDSFSAVVEAVQYGRVVFDNLKKTIVYLLPAGSFSEFWPVFTNVMFGLPQVLSSFLMIIICCFTDCAAATVLAYEAPEADVLLRPPRKPKRDRLVNWKLVFHAYGILGMLESVASFAMAYWYLERSGIPFSALWFKFGAVPSNVDPDYYQARLNEASSIYFINLVVMQWFNLMAVRTRRLSIFQHPPAFNKDTQNLLLFPAIAFALCMAIFWLYVPPFQEVLDTSSVPAEHYFLPAAFGLGILCLDELRKAAVRRWPKGILARCAW
>XP_748266_Aspergillus_fumigatus
MSDEKLSNADKNSSFDIDEAKEREEREKAQAQTGVAAGMETLTIVCHCRRCTILTRINLRSFPSRLAYHRHISQGLSPNQVQERLHQYGKNALSPLPHQWFWQIFGYFFKGFGAILLVGCILVFISWKPLGQPPALANLALAIVLLAVFFIQAAFNAWQDWSSSRVMASITAMLPESCLVMRGGSLAVVSAPDIVPGDVVHLKAGNKLPADVRFVEVSNDACFDRSILTGESLPINGTVDPTDENYLETHNVGLQGTHCVSGSVTGIVVSTGDATVFGRIAKLTSEPKTGLTTLEKEVLRATWLRRDHPGWINVPTLIVDCVSVAIAFIPEGLPIALTANLTITANLMSKNKILCKSLKTVETLGSVSVICSDKTGTLTKNRMLVTDCAVSISTFTLDGARDEMVLKGKASAIHQLRAVAGLCNAAEFDAATMNLPVHGRKVIGDATDQAILRFSEELGPVAELRSMWKKTYDLAFNSKNKFMVRTFDLVDRAGLGHAMSPAESAQFGHDDTLLTIKGAPDILIDRCTHVVNVDGNVQALNASTLTRLKQIKDQWSNEGKRVILLARKTFSAGQIQSSPLSHLFEAEVMNQIKTGLVLVGLVGIVDPPRDEIPDVVRTLRRAGIRIFMVTGDFGLTALEIARQCGIVTAGVTVDDATALKRYPSVNDKFNEKSRSPAISLSGRELMALNEHQWDQLGQYEEIVFWRTTPEQKLRIVREFQAREEIVGMTGDGVNDAPSLKAADIGIALGSGSDIAIEASDMVLLDSFSAIVEAVQYGRVVFDNLKKTIIYLLPAGSWSEFWPVMTSVVFGLPQVLSSFLMIIICCFTDCAAATVLAYEAAEADVLLRPPRKPKKERLVNWKLILQAYGVIGMLETLTSFAMAYWYLQRNGIPFSALWFKFGVVPANVDPDWYTARLNEASSVYFINLVVMYAAPHSACTRPEMANAHRQWFNLMAIRTRRLSIFSHPPAFNKNTQNLLLFPAILFALGIAVFWLYIPPLQRVLDTTSVPAEHYFLPAAFGMGILGLDELRKAAVRRWPHGALAKMAW
>XP_663347_Aspergillus_nidulans
MEQSYILAPAEVLKHFDVTERSGLSSAQVSHSRQKYGPNALAEEPPTPLWELVLEQFKDQLVLILLGSAAVSFVLALFEESDDWTVFVDPAVILTILILNAIVGVTQESSAEKAIAALQEYSANEAKVVRDGVVQRIKAEDLVPGDIVHVAVGDRVPADCRLLAIHSNSFRVDQAILTGESESVAKDTRAVSDRQAVKQDQTNILFSGTTVVNGNATAVVVLTGSSTAIGDIHESITSQISEPTPLKQKLNDFGDMLAKVITVICILVWVINIEHFNDPSHGGWAKGAIYYLKIAVSLGVAAIPEGLAVVITTCLALGTRKMAQKNAVVRSLPSVETLGSCSVICSDKTGTLTTNQMSVGKIVYLSQLGTGVEVIDVEGTTFAPEGSLSYNGQVVTNLAASSSTIRQMAEVMARCNAAAIAYDEKTGTFSCIGEPTEGALRVLVEKIGTDDAAMNDKLLSLPASQKLHVSSAYYESRLPLQATYEFSRDRKSMSVLVGTGSNRRLLVKGAPESILERCSYALLGPNGARVSLTKAHLDLLSSEVVEYASRGLRVIALASVDDVGANPLIHKASTSEEYAQLEQNMTLIGLVAMLDPPRVEVADSIKKCAEAGIRVIVITGDNQNTAESICREIGVFGKDEDLKGKSFTGREFDSLSHNEQLEAVKSASLFSRTEPSHKSKLVDLLQSLGHVVAMTGDGVNDAPALKKSDIGVAMGTGTDVAKLAADMVLVDDNFATITTAVEEGRSIYSNTQQFIRYLISSNIGEVVSIFLTAALGMPEALVPVQLLWVNLVTDGLPATALSFNPADHDVMRRPPRKRDEPLVGGWLLFRYLVIGTYVGAATVFGYVWWFLYNPEGPQISFWQLSHFHKCSTEFPEIGCEMFSNDMSRSASTVSLSILVVIEMLNAMNALSSSESLLTFGLWNNMMLVYAIILSMTLHFAILYIPFLQGLFAILPLDWTEWKAVLAISAPVV
>XP_001400855_Aspergillus_niger
MDAKSGVSLNAEATRLRWQEGDEESGVAARIDPPQLSRTTSVASNSSARSRARRATVDPSLSLPIHYRTVSFDIDEARDRERAEAAKTKSNVATDLSNLDWHMISPEEIQKRWRVDISQGLSHDQVQQRVREFGKNALSPLPHQWFWQIFGYFFKGFGGILLIGCILVFISWKPLGQPPAPANLALAIVLLAVFFIQAGFNAWQDWSSSRVMASITAMLPESCLVLRDSSLVVVSAPDIVPGDVVHLKAGNKLPADVRLVEVSNDVCFDRSILTGESLPVNGTIDSTDDNYLETHCIGLQGTHCVAGSAVGVVVSTGDSTVFGRIAKLTSEPKKGLSTLEKEVLRFVLLIVIIMLTMIIIVIVVWATWLRVDHPGWINVPTLIVDCVSVAIAFIPEGLPIALTANLTITANLMSKNKILCKSLKTVETLGAVSVICSDKTGTLTKNKMFVTDCALSMSHFSTELARDEMVIKGRKTGMHQLRGVAGLCNGAEFDASSLNKPLHEREIHGDATDQAVLRFSEGLGSVAELRRTWRKTYELAFNSKNKFMVRTFSLVESAGLSLGMSAAESAQFKRNDTLLTIKGAPDILIERCTQVVDTDGSVQPLDGRILAHIKSVKDQWSSEGKRVILLARKVLPVSDITPLPSSREFESHVMSHAKTGLILVGLVGIVDPPREEIPGVVRTLRRAGVRIFMVTGDYGLTALAIARQCGIVSTHGPVDTASSLKRLLEYDEKPPSTPSTMAITLSGSELMSLNDHQWEQLCQYQEIVFWRTTPEQKLRIVREFRARDEIVGMTGDGVNDAPSLKAADIGIALGSGSDIAIEASDMVLMESFSAIVEAVQYGRVVFDNLKKTIVYLLPAGSFSEFWPVFTSVVFGLPQVLSSFLMIIICCFTDCAAATVLAYEAPEADVLLRPPRKPKQNRLVNWKLIFHAYGILGMIETIASFAMAYWYLERNGIPFSALWFKFGATPSNIDSDWLNARLNEASSVYFINLVVMQWFNLMAVRTRRLSIFSHPPAFNKQTQNLLLFPAILFALAMAVFWLYIPPLQRVLDTSSVPVEHYFLPAAFGLGILILDELRKAGVRRWPGGVLDRFAW
>XP_015401996_Aspergillus_nomiae
MEEKTPNAEATHLRWQNVDEESGDTERPRLNRLNRSASYSSQNSGRNLKGRTTVDPSLSLPIHYRTVSFEIDEAEALHRTKAAQAKSEIATGKLIPKYTAVYVEDLPDLMPNVLDLSNLDWHTISVEELQKRWQVDASQGLSSEQVQRRLRQYGKNSLAPLPHRWFWQIFGYFFKGFGAILLVGCVLVFVSWKPLGQPPSQANLALAIVLLAVFFIQAGFNAWQDWSSSRVMASITAMLPESCLVQRDGSQVTVDGPDIVPGDVVYLKAGNKLPADVRLIDVSNDASFDRSILTGESLPVHGTVDSTDDNYLETHCIGLQGTHCVSGTAKGIVVATADSTVFGGIAKLTNEPKTGLTTLEKEVLRFVLLIVFIMLTMIIVVVIVWATWLRVDHPDWINVPTLIVDCVSVAIAFIPEGLPIALTASLTITANLMRKNKILCKSLKTVETLGAVSVICSDKTGTLTRNKMFVTNCAISTSTLSPESARDRMVVDGKTSGVHQLRAAAALCNAAEFDASSSTLPLAERRIYGDATDQAILRFSESLGSASELRQTWKMSYELPFNSKNKFMIRTFNVAQPNGYGSALSAAEAVQFRQSDGLLTIKGAPDILIERCTHTIGLDGNVVALDDHVRRKMLEIKDRWSSEGRRVILLARKVLPAAEILVHPSSREFESEMMSQAKSGLVLVGLVGIVDPPREEIPDVIKTLRRAGIRIFMVTGDFGLTALAIARQCGIVTTEGTVDTVASLQRSTQMAEKIPPSTPSPAIVVSGPELMSLDDCQWDQLCQYQEIVFARTTPEQKLRIVREFRSRDEIVGMTGDGVNDAPSLKAADIGIALGSGSDIAIEASDMVLLDSFSAVVEAVQYGRVVFDNLKKTIVYLLPAGSFSEFWPVFTNVMFGLPQVLSSFLMIIICCFTDCAAATVLAYETPEADVLLRPPRKPKRDRLVNWKLVFHAYGILGMLESVASFAMAYWYLERSGIPFSALWFKFGAVPSNIDPDYYQARLNEASSIYFINLVVMQWFNLMAVRTRRLSIFQHPPAFNKNTQNLLLFPAIAFALCMAIFWLYVPPFQEVLDTSSVPAEHYFLPAAFGLGILCLDELRKAAVRRWPTGILAKCAW
>XP_023092993_Aspergillus_oryzae 
MPEGSKDSEGHRDNEVRPCRSMAIHAKIRLQAEALHRTKAAQVKSEIATDLSNLDWHTITVEELQKRWQVDASQGLSSEQVQRRLRQYGKNSLAALPHRWFWQIFGYFFKGFGAILLVGCVLVFVSWKPLGQPPSQANLALAIVLLAVFFIQAGFNAWQDWSSSRVMASITAMLPESCLVQRDGSQVTVDGPDIVPGDVVYLKAGNKLPADVRLIEVSNDASFDRSILTGESLPIHGTVDSTDDNYLETHCIGLQGTHCVSGNAKGIVVATADSTVFGGIAKLTNEPKKGLTTLEKEVLRFVLLIVLIMLTMIIVVVIVWATWLRVDHPDWINVPTLIVDCVSVAIAFIPEGLPIALTASLTITANLMRKNKILCKSLKTVETLGAVSVICSDKTGTLTRNKMFVTDCAISSSTLSPESARDRMVMDGKASGVHQLRAVAALCNAAEFDASSSTLPLVERHIYGDATDQAILRFSESLGPVSELRQAWKMTYELPFNSKNKFMVRTFNAAQPNGYGLALSAAEAVQFRQSDGLLTIKGAPDILIERCTHTIGLDGNVEALDDNMRRKMLEVKDRWSSEGRRVILLARKILPAAEILVHPSSREFESEMMTQAKTGLVLVGLVGIVDPPREEIPDVIKTLRRAGIRIFMVTGDFGLTALAIARQCGIVTTESTVDTVASLHRSTHIAEKIPPSTPSPAIVVSGPELMSLDDCQWDQLCRYQEIVFARTTPEQKLRIVREFRARDEIVGMTGDGVNDAPSLKAADIGIALGSGSDIAIEASDMVLLDSFSAVVEAVQYGRVVFDNLKKTIVYLLPAGSFSEFWPVFTNVMFGLPQVLSSFLMIIICCFTDCAAATVLAYEAPEADVLLRPPRKPKRDRLVNWKLVFHAYGILGMLESVASFAMAYWYLERSGIPFSALWFKFGAVPSNVDPDYYQARLNEASSIYFINLVVMQWFNLMAVRTRRLSIFQHPPAFNKDTQNLLLFPAIAFALCMAIFWLYVPPFQEVLDTSSVPAEHYFLPAAFGLGILCLDELRKAAVRRWPKGILARCAW
>XP_040643170_Aspergillus_ruber
MENSFLYSPAEVLKHFGASESSGLSQNQVIEAKKKYGPNALTEDPPTPLWELVLEQFKDQLVLILLGSAAISFVLALFEEGDDWTAFVDPVVILTILILNAVVGVTQESSAEKAIAALQEYSANEAKVIRDGTVQRIKAEDLVPGDIVQVAVGDRVPADCRLLTIHSNGFRVDQAILTGESESVSKDIRAVTDKQAVKQDQTNLIFSGTTIVNGHANAVVVLTGGSTAIGDIHESITSQISEPTPLKQKLNDFGDMLAKVITVICVLVWVINVEHFNDPAFGGWTKGAIYYLKIAVSLGVAAIPEGLAVVITTCLALGTRKMAQKNAVVRSLPSVETLGSCSVICSDKTGTLTTNQMSVEKMVYLNSLGVVEEIDVEGTTFAPLGQLSRNGQALDQLAVSSSTVRQMTQVMALCNGSTLAYDTKSGAFSCIGEPTEGALRALVEKIGTDDQTTNETLLRMPGSQRLHTASSYYGQRLPLKATYEFSRDRKSMSVLVGDGSQQKLLVKGASESILERCSHIVLGENASRLSLTKEHANTLSQQVVEYGNQGLRVMALASVDVGTNPLLHKAQSSEDYVQLEQNMTLLGLVCMLDPPRVEVSDSIKKCREAGIRVIVITGDSPNTAESICRQIGIFEADEDLTGKSFTGRQFDSLSESEQLEAVKTASLFSRTEPSHKSKLVDLLQSLNHVVAMTGDGVNDAPALKKSDIGVAMGTGTDVAKLAADMVLADDNFATITVAVEEGRSIYSNTQQFIRYLISSNIGEVVSIFLTAALGMPEALIPVQLLWVNLVTDGLPATALSFNPPDHDVMRRAPRKRDERLVGGWLLFRYMVIGTYVGAATVFGYAWWFLYNPEGPQISFWQLAHFHKCSSEFPEIGCAMFSNDMSKSASTVSLSILVVIEMLNAMNGLSSSESLLTFPLWKNMMLVYAVIMSMALHFAILYIPFLQGLFSILPLNVIEWKAVLAISAPVVVIDEVLKFVERRLYTLPAKASSKPKKA
>XP_040700327_Aspergillus_sydowii
MEHDKHDRITIVDEGVRVPREETRSLSRRNSSLSIGSARGRVVAPENLLPITYRTLSFKVDDTSGKDTGDSNKQEREQIKGLAELDYHLLSVDELHKRFATSPQGLQSDQLSRLVTKYGKNKPSPPPSRWLRTLMGYMFGGFGSILLGGGILVFIAWKPLGHPPSQANLALAIVLVTVWVLQAAFNGWQDWTSSQVMASITTMLPDQCVAVRDGNPTDLSAVDLVPGDLIQIKQGNKLPADVRLIQASADVKFDRSILTGESEPVPGSVDSTNDNFLETNNIGLQGTYCVSGAALGIVVGTGDQTVFGRIASLSNGRRTELTPMQREILRFVLIIASFIVTFVVIIIIIWAAYLRRDHPDFIDVPTLIVSCVSVGIAFIPEGLPISISMGLTIAAGIMKKNKILCKSLATVETLGAVSVICSDKTGTLTKNEMFVTDCFSGNEEYTSDEAKVRMAHGNPNKSITLVRSVAGLCNAAEFDASTLDRPLHAAKVFGDPTDQAILRLSQSLGPVKDLRERWKKMFEIPFNSKNKFMARIMKSVDQDSAYLFIKGAPDMLLSKCSYAINRNGETEVLSQKDRSKIEAVKDCWSAKGKRVILMAQKPLSVDAANATCDEKTVLELALDGLTLVGLVGLIDPPRDEIPSVISTLRGASIRIMMVTGDYKLTAQAIAIECGIIRTHPDLVDDIKALGHSDELAIKQPGATTAIVISGPELADLSDPDWDRLCSYDEIVFARTTPEQKLRIVKEFQARDNIVAMTGDGVNDAPSLKAADVGVALGSGSDVAIEAADIVLLDSFSAIVEAVKYGRLVYDNLKKTVIYLLPAGSFSELWPVITNVVLGVPQILSSFLMIIICCLTDCAGAITLAFEKPESDLLLRRPRNPKKDRLVDAKLLGHAYFFIGLYECFMSYAMAFWYMQRKGIPFSAMVLRYGSMDPKYDPEYVTKVANEASSIYFVNLVFMQFFNLLAVRTRRLSIFQQPPILNKETQNLLLFPAMVFALCVVFIFLYIPSLHDSIDTTTVPVEHFFLPIAFGLGLLFLDELRKYSVRRWPKRVLAKIAW
>XP_001213521_Aspergillus_terreus
MDQSQPSSDAPAETDPESGNGRIRFDGPLPSEPSRGIYRPRQGLHRSVSQDTIRSYRSGVQNPNATGIPIEFRTVSFQISDTQRAKEEAIKSKREKERHPDHDYFENLDFHLLSTERLCQEFNVDLRYGLSDSAVATRLQRDGKNMISRYRENYVKKILGYVFGGFCSVLWVGVIVFFLCWKPLSNPPSVPNLAMAILVIIVILLQAAFSAFQDWSTKHVMNSILNLLPSEALVLRDGKQVRIPSTELVAGDVVTVSVGNKVPADMRLVQSSGDVRFDRAVLTGESDEVEGAIESTDANFLETRNIAFMGTGVTNGNAVGVVVLTGSRSVMGRIAKTTTGVKQKPTLIQKEISRFVRIIICLTLILVLIILFTWVGWLRVDHHQFMGVVAMLNNVMGCVVAFIPEGMPVGVALTLMIVAKRMKQANILPKGLATVETLGCVNVICSDKTGTLTQNKMTVKSVGLLDKKFEMDKLLASGGNLPASLVPLLRASRLCNDAFFDPTSMSLPISERVVTGNATDAAVLRFAESISPNDTEIVSQFQRIHQIPFNSKNKWALTMHTNPASADKHLVFVKGAPDVLLPKCSSYLSGVDNAVKPLDEEARANLSEFQAELARRAERVIVLCQRHYLPRAAPGTNDFNDEVLAEAAEELTIIGIVGIVDPPRPESAQTIAACRRAGARFFMVTGDFGLTAAAIAREIGLFSDNVSPDTINEIRSDSSEDDEKTALQSRRSLLVDGSHLSSLNEEQWDIICKYEEVVFARTSPEQKLRIVEELKSRDNVVAVTGDGVNDAPALRAADIGIAVASGSDVAIEAADLVLMDKFDSIVEAIRLGRLVFQNLQKVIAYLLPAGSWSEIWPVLMNVFFGVPLPLSSFLMIIICVFTDLFLSLSLIMEKEEFDLLSVPPRNHLKDHLINLKIYGQSYLFVGVMEAFCAHSMFFLYMYKKAGIPFHALVFAFEKYTDGFYGYSQDELTHFNNVGQGVYFVSLVILQWGNILSVRNKRMSILQADPVRKQRRNPWLPIAMAVSLAIAVFVTEVPGFHTLFDTAPVPIEFWLIPLGLALGVLLMDELRKLIVRVFPKSIVAKIAW
>XP_022488704_Penicillium_arizonense
MHSQGSTTDVDVESEGDQIKDDSDRTGRSARITFEEEASTADGFRSIYQPAQFTRTRSVSRDTIHSSRSSQNAATAGLPIEFRTLSIHISESQNAPKDILDAPKKEKQPHQDYFENLDFHTLTTERLCQEFNVDQHTGLSSSSAAARLQRDGKNIIAHHGENYFKKIFFYVFGGFCSVLWVGVVIFFVCWKPLSNPPSAQNLAMAVLILIVIALQASFSAFQDWSTKRVMNSILDLLPAEAMVLRDEKLTHLPATELVAGDIVHIGMGNKVPADMRLLQSSGDVRFDRAILTGESDEVEGAIECTEANFLETRNIALMGTGVTNGNAIGIVVLTGSRSVMGRIATMTAGVKQKSTLIQREINRFVAIIVALTICLALLIFFTWLGWLHRDHPSYMSVVSMLNNVMGCVVAFIPEGVPVAVALTLMMIAKRMKKTNILPKGLATVETLGCVNVLCSDKTGTLTQNRMFVKSLGLLDWEYSLEDLAPSEFGVAEIPDGLRNTLRASVLCNDASFDPTTMNKPIHNRLVNGNATDAAVLRFADSVGMSSPTALAPYERVHQIPFNSKNKWMLTLHRDPNSTTEFLLYVKGAPDVLLDRCSTYWSAIHDAIRPLDAEAREKLSNFQAKLSRRAERVIVICQRRYVPCSTPGTNDFSNEMLESGVKDLTVLGIFGIIDPPREETAQTVSACRKAGIRFFMVTGDFGLTAAAIARDIGIYDGQAEPDTVDDLSDGLDPKMEVKVPKSRHSLLLEGPSLSSLTSEHWETICGYDEIVFARTTPEQKLRIVTELQARGYIVAVTGDGVNDAPALRAADVGIAVGSGSDVAIEAADLVLLERFDSIIEAIRLGRLVFQNLQKVIAYLLPAGSWSEIWPVLMNVFFGCPAPLSTFLMIIVCVFTDLFLSLSLIMEKEEFDLLSLPPRRPTKDHLINLRIYGQSYLFVGVMEAFSAHAMFFFYMWRYAGIPFSDLIFSFENYTDGFHGYTQDQLNHFTSVGQCCYFVALVIMQWGNVLSVRSKRMSLLQADPIRPARRNPWLPLAILISLVIAIFVTEVPGLQSLFSTASVPIEFWLIPLGLAMGILCMDELRKALVRLFPKGPVAWVSW
>XP_014533069_Penicillium_digitatum
MTPENSNKDIDIESESNAFKDDERTGRSTQITFEGSTPAEGFRSIYQTQSNRPRSISRDTIHSTRSSIQGMPELPIEFRTISIQISESQNAPKQAIVNATEKQPHQDYFESLDFHIISPDSLCREFNVDQRTGLSSSSAATRLQRDGKNVIAHHGENYLKKIFFYVFGGFCSVLWVGVVIFFICWKPLSNPPSSQNLSLAVLILIVIALQAGFSAFQDWSTKRVMNSILDLLPAEAMVLRDGKLIHIPATDLVAGDIVHIGIGNKVPADMRLLSSSGDVRFDRAILTGESDEVEGAIDCTETNFLETRNIALMGTGVTNGNAIGIVILTGSRSVMGRIASMTAGVKQKTTLIQREINRFVTIIVILTVVLALLILLTWLGWLRKDHHSYMSVVAMLNNVMGCVVAFIPEGMPVAVALTLMMIAKRMKQTNILPKGLSTVETLGCVNVLCSDKTGTLTQNRMFVKSLGMVDWEYSLEDLAPGGFGTVDLPEGLKRMLQASVLCNDATFDPTTLHLPVHERDVNGNATDAAVLRFGDSFGLISPTALALYERVHQIPFNSKNKWMLTLHRDPKSTKEFILYVKGAPDVLLGRCTTYWSAVHNAVRPLDVESREKFSNFQAKLSRRAERVIVICQRRYIPHSAPGSNDFSNEMLDDGVQDLTVLGIFGIIDPPRPETASTVAACRKAGIRFFMVTGDFGLTAAAIAREIGIYDGQAEPDTIEELRDGLDQSMEVKVPKSRHSLLLEGPNLSALTSEHWEIVCGYDEIVFARTTPEQKLRIVTELQARSCVVAVTGDGVNDAPALRAADVGIAVGSGSDVAIEAADLVLLDKFDSIIEAIRLGRLVFQNLQKVIAYLLPAGSWSEIWPVIMNVFFGCPSPLSTFLMIIVCVFTDLFLSLSLIMEKEEFDLLSLPPRRPTKDHLINLRIYGQSYLFVGVMEAFSAHAMFFLYMWRHAGISFSDLIFAFEGYSEGFHGYTADELNHFVSVGQSVYFVTLVIMQWGNVLSVRSKRMSILQADPIRPARRNPWLPLAILISFIIAIFVTEVPGIQNLFSTASVPIEFWCIPLGLALGVLCMDELRKVLVRLFPKGPVAWASW
>XP_016598344_Penicillium_expansum
MAPMTPDNSKKDIDVESEGDTLRDDERNGRSMQITFEGSTPAEGFRSIYQPTQNNRPRSISRDTIHSTRSSIQGMPELPIEFRTISIQISESQNAPKEAIVSTTEKQPHQDYFESLDFHIISTDSLCREFNVDQRTGLSSSSAATRLQRDGKNVIAHHGENYFKKIFFYIFGGFCSVLWVGVVIFFICWKPLSNPPSAQNLSLAVLILIVIALQAGFSAFQDWSTKRVMNSILDLLPAEAMVLRDEKLIHLPAADLVAGDIVHIGIGNKVPADMRLLSSSGDVRFDRAILTGESDEVEGAIDCTETNFLETRNIALMGTGVTNGNAVGIVVLTGSRSVMGRIASMTAGVKQKTTLIQREINRFVTIIVVLTVFLALLILFTWLGWLRKDHPSYMSVVAMLNNVMGCVVAFIPEGMPVAVALTLMMIAKRMKQTNILPKGLSTVETLGCVNVLCSDKTGTLTQNRMFVKSLGMVDWEYSLEDLAPGEFGTVDLPEGLRNMLQASILCNDATFDPTTMNLPVQERAVNGNATDAAVLRFGDSVGLTSPTVLAPYERVHQVPFNSKNKWMLTLHRDPKSTKEFILYVKGAPDVLLDRCATYWSAVHNAVRPLDVEAREKFSNFQAKLSRRAERVIVICQRRYIPQSTPGSNDFSNEMLEHGVQDLTVLGIFGIIDPPRPETASTVAACRKAGIRFFMVTGDFGLTAAAIAREIGIYDGQAEPDTIGELKDGLDPSMEVKVPRSRHSLLLEGPSLSALTPEDWETVCGYDEIVFARTTPEQKLRIVTELQARGCVVAVTGDGVNDAPALRAADVGIAVGSGSDVAIEAADLVLLDKFDSIIEAIRLGRLVFQNLQKVIAYLLPAGSWSEIWPVIMNVFFGCPSPLSTFLMIIVCVFTDLFLSLSLIMEKEEFDLLSLPPRRPTKDHLINLRIYGQSYLFVGVMEAFSAHAMFFLYMWRHAGIPFSDLIFAFEGYSEGFHGYTADELNHFVSVGQCVYFVTLVIMQWGNVLSVRSKRMSILQADPIRPARRNPWLPIAILISFIIAIFVTEVPGLQNLFSTASVPIEFWCIPLGLALGVLCMDELRKVLVRLFPKGPVAWASW
>XP_040645819_Penicillium_griseofulvum
MNPEKKDVDVESEGDKLKDDDRTGRSTKITFEQGSTAEGARSIYQPTQVTRPRSLSRDTIRSTRSSMQGNAELPIEFRTLAIQISESQNAPKEAIVDPPKEKQPHQDYFESLDYHIISTDKLCQEFNVDQRTGLSSSAAAVRLQRDGKNVIAHHKENYLKKIFWYVFGGFCSVLWVGVVIFFICWKPLSDPPSPQNLAMAVLILIVIALQASFSAFQDWSTARVMNSILDLLPAEAMVMRDGKLIHLPASDLVAGDIVQIAIGNKVPADMRLLTSSGDVRFDRAILTGESDEIEGAIDCTENNFLETRNIALMGTGVTNGNAVGVVVLTGSNTVMGRIASMTAGVKQKKTLIQREINRFVTIIVVLTVFLALLILFTWLGWLHKDHPSYMSVVAMLNNVMGCIVAFIPEGVPVAVALTLMMIAKRMKKTNILPKGLATVETLGCVNVLCSDKTGTLTQNRMFVKSLGMVDWEYSLDDLTPGEFGAVDLPEGLRNMLRASVLCNDAVFDPTTINLPVHERTVNGNATDAAVLRFGDSVGLTNPTALAPYERVHQIPFNSKNKWMLTLHRDPKSTKEFIIYVKGAPDVLLDRCATYWSATHDAIRPLDTTAREKFSNYQAKLSRRAERVIVICQRRYIPQSAPGSNDFTNEMIENGVQDLTVLGIFGIVDPPRPETASTVAACRRAGIRFFMVTGDFGLTAAAIAQEIGIYDGEAVPDTIDDLKDGLDPTMETKVPRSRHSLLLEGPSLSSLGTDDWETVCGYEEIVFARTTPEQKLRIVSELQARGYVVAVTGDGVNDAPALRAADVGIAVGSGSDVAIEAADLVLLDKFDSIIEAIRLGRLVFQNLQKVIAYLLPAGSWSEIWPVIMNVFFGCPAPLSTFLMIIVCVFTDLFVSLALIMEKEEFDLLSLPPRRPTKDHLINLRIYGQSYLFVGVMETFSAHAMFFFYMWRHAGISFSDLIFAFESYGEGFHGYTADELNHFVAVGQSVYFVTLVIMQWGNVLSVRSKRMSLLQADPIRPARRNVWLPLSIIISLIIAIFVTEVPGIQSIFGTASVPIMFWCIPLGLGMGVLCMDELRKLLVRAFPKGPIARISW
>XP_038930818_Penicillium_roqueforti
MENAFLRTPAESLEHFKVSEQTGLSQSAVFHSRQQYGPNAIAEEPPTPMWELILEQFKDQLVLILLGSAAVSFVLALFEESDDWTAFVDPAVILTILILNAVVGVTQESSAEKAISALQEYSANEAKVIRDGMTRRVKAEDLVPGDVIQIAVGDRVPADCRLLAIQSNSFRVDQAILTGESESVAKETRAIKDEQAVKQDQINMLFSGTTVVNGHATALVVLTGSSTAIGDIHESITSQISEPTPLKKKLNDFGDMLAKVITIICVLVWVINYENFNDPAFGGWTKGAIYYLKIAVSLGVAAIPEGLAVVITTCLALGTRKMAQKNAVVRSLPSVETLGSCSVICSDKTGTLTTNQMSVEKIVYLTSSGTGFEEIDVEGTTFTPEGKLTQNGNVVENLAVSSSTVAQLAEVAALCNGATLSHDAKSGVFSSIGEPTEGALRTLVEKIGSTDIALNQKLRRLPTSEKLHAASAHYESRLPLKATYEFSRDRKSMSVLVGEGEAQKLLVKGAPESILDRCSYVIQGANGSRVPVTQNHLKLLSEEVVEYGNRGLRVMAIASVDGVSGNPLLKNATTTEDYTKLEQNMTLIGLVGMLDPPRPEVADSIKKCHAAGIRVIVITGDNRNTAESICRSIGVFGADEDLTGKSYTGREFDALSESEQVQAVQTASLFSRTEPTHKSRLVDLLQSLNHVVAMTGDGVNDAPALKKADIGVAMGTGTDVAKMASDMVLADDNFATITVAVEEGRSIYSNTQQFIRYLISSNIGEVVSIFLTAALGMPEALIPVQLLWVNLVTDGLPATALSFNPPDHDVMNRPPRRRDEPLVGGWLLFRYMVVGIYVGAATVFGYVWWFVYNPDGPGISFWQLSHYHKCASQFPEIGCEMFSNDMGKSASTVSLSILVVIEMLNAMNALSSSESLLTFFLGNNPMLIYAITLSMLLHFAILYIPFLQNLFSILPMDWNEWQAVLVISAPVILIDEVLKLAERRLYNTKAVNPVAQSGTVEIDFA
>XP_002567915_Penicillium_rubens
MSPDNTKNDIDVESEGDKFKDDERTGRPKQITFEGSTSAEGVRSIYQPTQLNRTRSISRDTIHSTRSSVRGMPELPIEFRTISIQISESQNTPKEAIIDSTKEKPPHQDYFENLDFHIISTDGLCREFNVDQRTGLSSSSAATRLQRDGKNIIAHHQENYLKKIFFYVFGGFCSVLWVGVVIFFICWKPLSNPPSAQNLAMAVLILVVIALQASFSAFQDWSTKRVMNSILDLLPAEAMVMRDEKLIRLPATELVAGDIVHIGMGNKVPADMRLLSSSGDVRFDRAILTGESDEVEGAIDCTETNFLETRNIALMGTGVTNGNAVGIVVLTGSRSVMGRIASMTAGVKQKSTLIQREINRFVTIIVILTVFLASLILFTWLGWLHRDHPSYMSVVAMLNNVMGCIVAFIPEGVPVAVALTLMMVARRMKQTNILPKGLSTVETLGCVNVLCSDKTGTLTQNRMFVKSLGMVDWEYSLEDLLPGEFGTADLPEGLQNMLQASVLCNDATFDPTTMNLPIHERAVNGNATDAAVLRFGDSVGLTSPTSLAPYERVHQIPFNSKNKWMLTLHRDPKSTKEFILYVKGAPDVLLDRCATYWSAVHNAVRPLDGEAREKFSNFQAKLSRRAERVIVICQRRYIPRSAPGSNNFSNEMIDHGVQDLTVLGIFGIVDPPRPETASTVAACRKAGIRFFMVTGDFGLTAAAIAREIGIYDGQAEPDTIEELRDGLDPSMEVKVPKSRHSLLLEGPNLSSLNSEDWETICGYDEIVFARTTPEQKLRIVTELQARGCVVAVTGDGVNDAPALRAADVGIAVGSGSDVAIEAADLVLLDKFDSIIEAIRLGRLVFQNLQKVIAYLLPAGSWSEIWPVLMNVFFGCPAPLSTFLMIIICVFTDLFVSLSLIMEKEEFDLLGLPPRRPTKDHLINLRIYGQSYLFVGVMETFSAHAMFFLYMWRHAGIPFSDLIFAFEGYADGFHGYSADELTKFVSVGQSVYFVTLVIMQWGNVLSVRSKRMSLLQADPIRPARRNPWLPLAILISLVIAIFVTEVPGIQNLFSTASVPIEFWCIPLGLAMGVLCMDELRKVLVRMFPKGPVAWAAW
>XP_040812763_Penicillium_solitum
MAPMSSDNSKTDINVESVGDILKDDERTGRSRQITFEGSTSAEGARSIYQPTQINRTRSISRDTIHSTRSSVQGMPELPIEFRTISIQISESQNAPKEAIVQTKEKQPHQDYFESLDFHIISTDSLCREFNVDQRTGLSSASAATRLQRDGKNVIAHHGENYLKKIFFYVFGGFCSVLWVGVVIFFICWKPLSNPPSAQNLSLAVLILIVIALQASFSAFQDWSTKRVMNSILDLLPAEAMVMRDEKLIHLPATELVAGDIVHIGIGNKVPADMRILSSSGDVRFDRAILTGESDEVEGAVDCTETNFLETRNIALMGTGVTNGNAIGIVVLTGSRSVMGRIASMTAGVKQKTTLIQREINRFVTIIVILTVFLALLILFTWLGWLRKDHPSYMSVVAMLNNVMGCVVAFIPEGMPVAVALTLMMIAKRMKHTNILPKGLSTVETLGCVNVLCSDKTGTLTQNRMFVKSLGMVDWEYSLEDLAPGEFGTVDLPQGLQNMLRASVLCNDAMFDPTTMNLPVNERAVNGNATDAAVLRLGDSVGLTSPTALEPYERVHQIPFNSKNKWMLTLHRDPKSTKEFILYVKGAPDVLLDRCATYWSAVHNSVRPLDDEAREKFSNFQAKLSRRAERVIVICQRRYIPHSVPGSNDFSNEILDHGVQDLTILGIFGIVDPPRPETASTVAACRKAGIRFFMVTGDFGLTAAAIAREIGIYDGQAEPDTIAELRDGLDPSMEVKVPKSRHSLLLEGPNLSTLASEDWETVCGYDEIVFARTTPEQKLRIVTELQARGSVVAVTGDGVNDAPALRAADVGIAVGSGSDVAIEAADLVLLDKFDSIIEAIRLGRLVFQNLQKVIAYLLPAGSWSEIWPVIMNVFFGCPSPLSTFLMIIVCVFTDLFLSLSLIMEKEEFDLLSLPPRRPTKDHLINLRIYGQSYLFVGVMEAFSAHAMFFLYMWRHAGIPFSDLIFAFEGYAEGFHGYTADELNHFVSVGQCVYFVTLVIMQWGNVLSVRSKRMSILQADPIRPARRNPWLPLAMLVSFIIAIFVTEVPGLQNLFSTASVPIEFWCIPLGLALGVLCMDELRKVLVRMFPKGPVAWASW
>XP_022576934_Penicilliopsis_zonata
MAGQEHIHIDSDNSEEQKQTKGLWHLLSVSDLCQRLSTSPSRGLSHQQVQQRTAEHGRNRPSPPPSQWTRAVLGYLFGGFGGLLLAGCVLVFVSWKPLGEPPATANLALAWVLLAVFFIQAAFNAWQDWSSARVMASITTMLPDECTVVRDGARQSVAASDLVPGDILCIQQGNRLPADVRFVDISHDAKFDRSLLTGESEPVSATVESTDDNYLETRCIGLQSTHCVSGSALAVCVATGDRTVFGRIAGLTNRRSTAPTPMQREIRRFVLIIVGFITVVVLVMIILWAAWLRKDHPDWINVPSLIVDCVSVGIAFIPEGLPIALTMSLTIVANIMKKNKILCKTLATVETLGAVSVICSDKTGTLTKNEMFVTDCLVAGREYTAHSIRTHHPDESINRLRLVSGLCNAAEFDVSTLHRPLHMAKIHGDPTDQAILRLSQSLGAVSDLRSEWKKDYEITFNSKNKFMVRVMSSADSSLLLIKGAPDILLPRCTMTYRKDGSVRALSAHELGEIESIKDTWSSMGKRVILMAQKAVSDDWLQSLVSSQDDKLVLRAAEEELVLVGLVGIVDPPRDEIPEVIDILRRASIRIAMVTGDFKLTAQAIAIECGIIRTHPALIHDVSELSQSSSDKPLACERNAIVVSGSDLGGLSPDQWGLLCQYREIVFARTTPEQKLRIVKEFQARDNIVAMTGDGVNDAPSLKAADVGVALGSGSDIAIEAADMVLLDSFAAIVEAVKYGRLVFDNLKKTVIYLLPAGSFSELWPVVTNVALGVPQILSSFLMIIICCLTDCAGAITLAFEKPESDLLLRPPRDPKKDRLVDIKLLGHAYMIVGLYECLLSYVMAFWYMQRRGVPFSAMVLKFGDYGPDYSSEHVAAVANEASSIYFVTLVIMQFFNLLAIRTRRLSIFQQPPILNRETQNLLLFPAMLFALCMVFIFCYIPGLQKSIDTTSIPAEHFFLPVAFGVGLLFFDEGRKYCVRHGHGFFARIAW
>XP_016622089_Cladophialophora_bantiana
MAPLASVGGSSEKNPVAVTSSDGNDGELNPTLAARRRIRYIDDDEEYGGPSAAVDIGHPLKRRGSTYSVHSLSSVRSGQRIVDPSVILPVQYRTLSYDITNVKAIETAKNAREKAAIDVGGFDWHLLTPEEICVRLSTSTEYGLSATAVKEKIAEFGRNVPSPPPSRLAQKLFGYFFGGFGSILLGGSILVFVSWKPLGQPPAVANLALGIVLAAVFFIQAAFNAWQDFSSSRVMNSITGMLPEACRVLRDGSKQTIQAPEVVPGDILHFKAGDKLPADIRFIEVSTDAKFDRSILTGESLPLAAVTESHEPNYLETRCIGMQGTHCTSGSGVGIVVSTGDDTVFGHIAKLTSQPSIGRTNLQKEVLRFVFIIVGLMVFMNIIVVAVWGGYIRQAHHNYINVPTLIVDLVSVAIAFVPEGLPIALTASLTITANIMKKNNILCKSLKTVETLGSVSVLLSDKTGTLTKNQMVVTDCLIGFSAMTADEASREMATEGTNSKSKKVALQQVRVLSAVCNAGEFDPTTIHLPLAQRKIIADATDQAILRLSERLGPVTQSRNMWRKRFDLAFNSKNKFALRVVSPENAAAVSATMSALEANSFNNENDLLLMIKGAPDILLPRCTRYVGEDGDVYILDDGVRSSIEAIKDAWSSQGKRVLLLARKPLPGSMMQSAPNDNTFEAEALQHAGAGLTLISLVGIVDPPRDEVPSVIQTLRRAGIRTMMVTGDFKLTAQAIARSCGIITVANSEIHTVDNLPRFPPSDVVEKKRQKKSNRLPSENKAIVLTGPDLMTLLPHQWSALTTQYSEVVFSRTTPDQKLRIVREFQSQAFVVAMTGDGVNDAPSLKQADIGISPASGSDIAIEASDMVLLGSFSAIPEAVLYGRVVFDNLKKTIAYLLPAGSFSEFWPVMTSVVFGLPQVLSSFLMIIICCFTDCVAATMLAYEKPEANVMLRPPRDIHKDRLVDWRLLLQAYGLVGILETTCSFAMSFWYLQRQGLSFGTLWFSFGNIPIPPGQTEDDVSYHLTVASSIYFVTLVVMQWFNVMALRTRHLSIFSHPPIFNHKTQNLLLFPAILFALVIALIFTLVPDIDYLGCEKVPVEHWFIPMTFGIGLLSLDELRKMAVRKYPSGILAKIAW
>XP_008729114_Cladophialophora_carrionii
MVVVDVPQRSEKPKVVDVVAPPGPNDDDFPAALAARRRIRYAGDDEENPGPSSSNNFGHTLTRRTSTYSVHSLSSVRSGQRTIDPSIILPVQYRTLSYDITNSKAIGKAKDAREKATVDVGRLEWHLLTTAEICVRLKTSTETGLSSTVVKEKMTEFGRNVPSAPPSRLMQKLFGYFFGGFGSILLVGSVLVFLSWKPLGQPPAVANLALGIVLVAVFFIQAAFNAWQDFSSSRVMNSITGMLPEACHVLREGSKQTVQAPEVVPGDILYFKAGDKLPADVRFIDVSMDAKFDRSILTGESLPLGAVTESPEPNYLETRCIGMQGTHCTSGSGVGIVVSTGDSTVFGHIAKLTSTPSTARTTLQKEVLRFVIIIVGLMILMNIIVVAVWGGYIRQKHHDYINVPTLIVDIVSVAIAFVPEGLPIALTASLTITANTMRKNNILCKSLKTVETLGSVSVLLSDKTGTLTKNQMVVTDCLIGASAMTALEAAEDVADDSAKFTSKKAALQQLRVVSAVCNAGEFDPTTVHLPLDQRKIIADATDQAILRFSQSLGPATQSRDMWRTRFDLTFNSKNKFALRVVSAECASAVSSTMGVSEANVFQADKDLLLMIKGAPDILLPRCTEYVGNDGETHALDAVVRSSIEALKDSWSSQGKRVLLLARKLLPAHIVQSSPNDNTFETEALKHASASLTLISLVGIVDPPRDEVPSVIQSLRQAGIRTMMVTGDFKLTAQAVARACGIITVPDSEVHTVDNLPHFAPSDPPENKRQKRSNLLPSENKAIVLTGSDLMALLPHQWHALTTQYSEIVFSRTTPDQKLRIVREFQSEAFVVAMTGDGVNDAPSLKQADIGISPASGSDIAIEASDMVLLGSFSAIPEAVMYGRVVFDNLKKTIAYLLPAGSFSEFWPVMTSVVFGLPQVLSSFLMIVICCFTDCVAATMLAYEQPEANVMLRPRRDIHNDRLVDWRLLLQAYGLVGILETTCSFAMSFWYLQRKGLAFGTLWFSFGNIPTPPGQTADDVSFHLTVASSIYFVTLVVMQWFSVMALRTRHLSIFSHPPIFNRKTQNRLLFPAILFSLVVALVFTLSPGIDYLGCNNVPVEHWFIPMTFGIGLLSLDELRKMAVRRYPGGSLAKIAW
>XP_016252386_Cladophialophora_immunda
MAITDEIGGGSEKATVIVESPNHNDEDLNPAVAARRRIRYIDDDEENGGPSAATDIGHPLKRRGSTYSVHSLSSVRSGQRVVDPSVILPVQYRTLSYDITNVKAIESAKNAREKAAVDVGGLEWHLLTPQEICIRLNTSTDTGLSPAAVKEKIAEYGRNVPSPPPSRLAQKLFGYFFGGFGSILLGGSVLVFVSWKPLGEPPAVANLALGIVLAAVFVIQAAFNAWQDFSSSRVMNSITGMLPEACRVLRDGSKHTVQAPDVVPGDILYFKAGDKLPADIRFIDVSTDAKFDRSILTGESLPLAAVTESHEPNYLETRCIGMQGTHCTSGSGVGIVVSTGDDTVFGHIAKLTSQPSTGRTNLQKEVLRFVFIIVGLMVFMNIIVIAVWAGYIRHAHHSYINVPTLIVDIVSVAIAFVPEGLPIALTASLTITANIMKKNNILCKSLKTVETLGSVSVLLSDKTGTLTKNQMVVTDCLIGFSTMTAEEAAQDMVTEDSSAKSKKAALQQLRVLSAVCNAGEFDPTTIHLPLSQRKIIADATDQAILRLSESLGPVTQSRDMWRKRFDLAFNSKNKFAMRVVSPDNAAAVAATMSAVETNSFSVENDLLLMIKGAPDILLPRCTRYVGEDGGVHPLDEGVRSSMEAIKDAWSSQGKRVLLLARKPLPASMVQSAPNDNTFEAEALRHAGAGLTLISMVGIVDPPRDEVPSVIQTLRRAGIRTMMVTGDFKLTAQAIARSCGIITVGDREIHTVENLPRFPPQDAVEKKQQKKSNRMPSENKAIVLTGPDLMTLLPHQWTTLTTQYSEIVFSRTTPDQKLRIVREFQSQAFVVAMTGDGVNDAPSLKQADIGISPASGSDIAIEASDMVLLGSFSAIPEAVLYGRVVFDNLKKTIAYLLPAGSFSEFWPVMTSVVFGLPQVLSSFLMIIICCFTDCVAATMLAYEKPEANVMLRPPRDIHKDRLVDWRLLLQAYGFVGILESVCSFSMSFWYLQRHGLPFGTLWFSFGNIPVPAGQTEDDVSYHLTVASSIYFVTLVVMQWFNVMALRTRHLSIFSHPPIFNRKTQNLLLFPAILFALVIALIFTLVPGIDYLGCDKVPVEHWFIPMTFGIGLLSLDELRKMMVRKYPNGFLAKIAW
>XP_007747423_Cladophialophora_psammophila
MAPQDNIGGSSEKNPVAVTSSAGNDGELTPTLAARRHIRYIDDDEENGGPSAAVDIGHPLKRRGSTYSVHSLSSVRSGQRFVDPSVILPVQYRTLSYDITNVKAIESAKNAREKAAIDVGGFDWHLLTPKEICMRLSTSTEYGLSATAVKEKIAEFGRNVPSPPPSRLAQKLFGYFFGGFGSILLGGSILVFVSWKPLGQPPAVANLALGIVLAAVFFIQAAFNAWQDFSSSRVMNSITGMLPEACRVLRDGSKQTIQAPEVVPGDILHFKAGDKLPADIRFIDVSTDAKFDRSILTGESLPLAAVTESHEPNYLETRCIGMQGTHCTSGSGVGIVVSTGDDTVFGHIAKLTSQPSIGRTNLQKEVLRFVFIIVGLMVFMNIIVVAVWGGYIRQAHHSYINVPTLIVDLVSVAIAFVPEGLPIALTASLTITANIMKKNNILCKSLKTVETLGSVSVLLSDKTGTLTKNQMAVTDCLIGFSAMTAEEASREMATEGTNSKSKKVALQQVRVLSAVCNAGEFDPTTIHLPLAQRKILADATDQAILRLSENLGPVTQSRNMWRKRFDLAFNSKNKFALRVVSPENAAAVSATMSALEANSFNSENDLLLMIKGAPDILLPRCTKYVGEDGEVYTLDDGVRSSVEAIKDAWSSQGKRVLLLARKPLPASMVQSAPNDNTFEAEALRHAGAGLTLISLVGIVDPPRDEVPSVIQTLRRAGIRTMMVTGDFKLTAQAIARSCGIITVANSEIHTVDNLPRFPPSDVVEKKRQKKSNRLPSENKAIVLTGPDLMTLLPHQWSALTTQYSEVVFSRTTPDQKLRIVREFQSQAFVVAMTGDGVNDAPSLKQADIGISPASGSDIAIEASDMVLLGSFSAIPEAVLYGRVVFDNLKKTIAYLLPAGSFSEFWPVMTSVIFGLPQVLSSFLMIIICCFTDCVAATMLAYEKPEANVMLRPPRDIHKDRLVDWRLLLQAYGLVGILETTCSFAMSFWYLQRQGLSFGTLWFSFGNIPIPPGQTEDDVSYHLTVASAIYFVTLVVMQWFNVMALRTRHLSIFSHPPIFNHKTQNLLLFPAILFALVIALIFTLVPGIDYLGCEKVPVEHWFIPMTFGIGLLSLDELRKMVVRKYPSGILAKIAW
>XP_018693954_Fonsecaea_erecta
MVATDAICGSTEKVTVVGDLSNHNDEELNPILAARRRIRYIDDDEENGGPSAVIDVGHPLKRRGSTYSVHSLSSVRSGQRVVDPSVILPVQYRTLSYDITNVKAIESATNAREKAAVDVGGLEWHLLTPREICIRLKTSTDTGLSPSAVKEKIAEYGRNVPSPPPSKLGEKLFGYFFGGFGSILLGGSVLVFVSWKPLGQPPAVANLALGIVLAAVFFIQAAFNAWQDFSSSRVMKSITGMLPEACRVLRDGIKQTIQGPDVVPGDVLYFKAGDKLPADIRFIDVSTDAKFDRSILTGESLPLAAVTESHEPNYLETRCIGMQGTHCTSGSGVGIVVSTGDETVFGHIARLTSQPSTGRTNLQKEVLRFVFIIVGLMVFMNIIVIAVWAGYIRQEHHSYINVPTLIVDIVSVAIAFVPEGLPIALTASLTITANIMKKNNILCKSLKTVETLGSVSVLLSDKTGTLTKNQMVVTDCLIGFSTMTAEEASQDMAMEDTNAKSKKVALQQLRVLSAVCNAGEFDPTTIHLPLPQRKIIADATDQAILRLSESLGPVTQSRDMWRKRFDLAFNSKNKFALRVVSPENAAAVSATMSTSETDSFDVESDLLLMIKGAPDILLPRCSRYVGEDGRVHGLDDGVRSSMEATKDAWSSQGKRVLLLARKILPASTVQSAPNDNTFEAEALRHAGAGLTLISMVGIVDPPRDEVPSVIQTLRRAGIRTMMVTGDFKLTAQAIARSCGIITVTDSEIHSVDNLPRFPLQDVVEKTRQKKSNRLPSENKAIVLTGSDLLTLLPHQWSTLTTQYSEIVFSRTTPDQKLRIVREFQSQAFVVAMTGDGVNDAPSLKQADIGISPASGSDIAIEASDMVLLGSFSAIPEAVLYGRVVFDNLKKTIAYLLPAGSFSEFWPVMTSVVFGLPQVLSSFLMIIICCFTDCVAATMLAYEKPEANVMLRPPRDIHKDRLVDWRLLLQAYGLVGMLESICSFAMSFWYLQRHGLPFGTLWFSFGNIPIPAGQTEADVSYHLTVASSIYFVTLVVMQWFNVMALRTRHLSIFSHPPIFNSKTRNLLLFPAILFALVVALIFTLVPGIDYLGCEKVPVEHWFIPMTFGIGLLSLDELRKMVVRKYPNGIVAKIAW
>XP_022513633_Fonsecaea_monophora
MAVTDDMGDSTEKATVVVEASNHDDEDLNPNLAAKRRIRYMDDDEENGGPSAATDIGHPLKRRGSTYSVHSLSSVRSGQRTIDPSIILPVQYRTLSYDITNVKAIESAKNAREKAAIDVGGLEWHLLTLQEICNRLNTSTDTGLLPAAVKEKLSQYGRNVPSPPPSRLAQKLFGYFFGGFGSILLGGSILVFVSWKPLGQPPAVANLALGIVLAAVFFIQAAFNAWQDFSSSRVMNSITGMLPEACHVLRDGSKQTIQAPDVVPGDVLYFKAGDKLPADIRYIDVSTDAKFDRSILTGESFPLAAVTESHEPNYLETRCIGMQGTHCTSGSGVGIVVSTGDDTVFGHIAKLTSQPSTGRTNLQKEVLRFVFIIVGLMVFMNIIVIAVWAGYIRHAHHSYINVPTLIVDIVSVAIAFVPEGLPIALTASLTITANIMKKNNILCKSLKTVETLGSVSVLLSDKTGTLTKNQMVVTDCLVGFSTMTAEEASQDMAGGDTSDKSKKAALQQLRVLSAVCNAGEFDPTTIHLPLAQRKIIADATDQAILRLSESLGPVTQSRDMWRKRFDLAFNSKNKFALRVVSPENASAISATMSATEAGSFNAERDLLLMIKGAPDILLPRCTRYVGEDGGIYNLDDGIRSTMEATKDAWSSQGKRVLLLARKHLPAGMLQSSPNDNTFEAEALRHAGAGLTLISMVGIVDPPRDEVPSVIQTLRRAGIRTMMVTGDFKLTAQAIARSCGIITVADNEIHSVENLPRFPPTDVVEKKRQKKSNRLPSENKAIVLTGPDLLTLLPHQWTTLTTQYSEIVFSRTTPDQKLRIVREFQSQAFVVAMTGDGVNDAPSLKQADIGISPASGSDIAIEASDMVLLGSFSAIPEAVLYGRVVFDNLKKTIAYLLPAGSFSEFWPVMTSVVFGLPQVLSSFLMIIICCFTDCVAATMLAYEKPEANVMLRPPRDIHRDRLVDWRLLLQSYGLVGMLESTCSFAMSFWYLQRHGLPFGTLWFSFGNIPIPAGQTEDDVSYHLTVASSIYFVTLVVMQWFNLMALRTRHLSIFSHPPIFNHKTQNLLLFPAILFALVVALIFTLIPDIDYLGCDKVPVEHWFIPMTFGVGLLTLDELRKMVVRKYPRGILARLAWRCEDGDHVLLHCRVQGDAVVDADTQNLIRYFTYSNCPGCSWEKNGKPQDDDSPFHYEPFPNDSYIRVIDLFPGPDDKPLRYALHYTRLDSLSRAQYIAISYVCGDVSNKVPSYCNGKRLDIYVTLDKALRKWRRIEKQNWLRIWADAICIQQDNNQEKSAQVANMHEIYRHANQVFVDLGDPPEGADVAMQMIRDASKSFDDRNKSLAQPHSVAPGPIHSQQLRKTDITMDQALALTRFSEMAWFKRLWVIQEVCLWDVYQAFPPTVLCGDHSIKWIDLVSSSTQFGLAPLQIIDDPAVVTPELRGAFIESTGWNPVPVAIFLEYYKIISKQGPAQNLHWFLHRSWSQESTNPADKVYGLLGLVKDQYHVVHSRAAATNVQPVRHLKDVDGKREIRVDYDLQLPQIYEDIARLTLAEENSLDMLADAGCGKSRKQPGLPSWVPDWSSYPKEPALLLSFGLAATANYRASSGTRPVLPTACTPGMLEVDAYFADRVLMEAARAGGETDVVEVAGKADLQSHRIISMKQHLLSLWWCFGVKFNTYPTGQRPFDAFWRTLIANRAISGQQLAVPPAGFAESFLMAYPEILEVEIKDEKPACICPEWALAKNQKHVSSSNSDDSSIGGLEEGERLLPARDRYPRPGEFFGNEQPAYGEHYNVALRRSAVGRRFFRTQKGYMGIGPKNVTRGDHIVILKGGSLPFVLRESDAGDVGGTPAFTLLGEAYVHGLSDGEIFQDSKDPENHPNWKRIILR
>XP_016629704_Fonsecaea_multimorphosa
MATDIAGGSIEKATVVMEASNHNDEDLNLPLAAKRRIRYIDDDEENGGPSAATDIGHPLKRRGSTYSVHSLSSVRSGRRIVDPSVILPVQYRTLSYDITHVKAIESAKNASEKAAIDVGGLEWHLLTPQEICVRLNTSTDTGLSLSAVKEKIAEHGRNVPSPPPSRLAQKLFGYFFGGFGSILLGGSVLVFVSWKPLGEPPAVANLALGIVLAAVFFIQAAFNAWQDFSSSRVMKSITGMLPEACCVLRDGSKHTIQAPDVVPGDILYFKAGDKLPADIRFIDVSTDAKFDRSILTGESLPLAAVNESHEPNYLETRCIGMQGTHCTSGSGVGIVVSTGDNTVFGHIAKLTSQPSTGHSNLQKEVLRFVFIIVGLMVFMNIIVIAVWAGYIRQAHHNYINVPTLIVDIVSVAIAFVPEGLPIALTASLTITAKIMKKNNILCKSLKTVETLGSVSVLLSDKTGTLTKNQMVVTDCLVGFSTMTAEEASQEMITEDNHSTSKKAALQQLRVLSAVCNAGEFDPTTIHLPLAQRKIIADATDQAILRLSESLGPVTQSRDMWCKRFDLAFNSKNKFALRVVSPENAEAVAATMSVSEVKSFRAENDLLLMIKGAPDILLPRCSRYVGEDGGVYPVDDDVRSSMEAIKDAWSSQGKRVLLLARKSLPASMLQSAPNDNTFEAEALRHAGDGLTLISMVGIVDPPRDEVPSVIQTLRRAGIRTMMVTGDFKLTAQAIARSCGIITVPDSEIHSVENLPRLPPTDVVEEKRQKKSNRLPSENKAIVLSGPDLLTLLPHQWTTLTTQYSEIVFSRTTPDQKLRIVREFQSQAYVVAMTGDGVNDAPSLKQADIGISPASGSDIAIEASDMVLLGSFSAIPEAVMYGRVVFDNLKKTIAYLLPAGSFSEFWPVMTSVIFGLPQVLSSFLMIVICCFTDCVAATMLAYEKPEANVMLRPPRDIHKDRLVDWRLLLQAYGLVGILESVCSFAMSFWYLQRHGLSFGTLWFSFGNIPTPAGQTEDDVAYHLTVASSIYFVTLVVMQWFNVMALRTRHLSIFSHPPIFNPKTQNLLLLPAILFSLAIALVFTLVPGIDYLGCEKVPVEHWFIPMTFGIGLLSLDELRKMVVRKYPKGILANIAW
>XP_022495722_Fonsecaea_nubica
MAVTDDMGDSTEKATAVVEASNHDDEDLNPTLAVKRRIRYMDDDEENGGPSAATDIGHPLKRRGSTYSVHSLSSVRSGQRTIEPSIILPVQYRTLSYDITNVKAIESAKNAREKAAIEVGGLEWHLLTLEEICNRLNTSTDTGLSPSAVKEKLSQYGRNVPSPPPSRLAQKLFGYFFGGFGSILLGGSILVFVSWKPLGQPPAVANLALGIVLAAVFFIQAAFNAWQDFSSSRVMNSITGMLPEACRVLRDGSKQTIQAPDVVPGDVLYFKAGDKLPADVRFKDVSTDAKFDRSILTGESFPLAAVTESQEPNYLETRCIGMQGTHCTSGSGVGIVVSTGDDTVFGHIAKLTSQPSTGRTNLQKEVLRFVFIIVGLMVFMNIIVIAVWAGYIRHAHHSYINVPTLIVDIVSVAIAFVPEGLPIALTASLTITANIMKKNNILCKSLKTVETLGSVSVLLSDKTGTLTKNQMVVTDCLVGFSTMTAEEASQDMARGDTSDRSKKAVLQQLRVLSAVCNAGEFDPTTIHLPLAQRKIIADATDQAILRLSESLGPVTQSRDMWRKRFDLTFNSKNKFALRVVSPENASAVSATMSTTEAGSFNAESDLLLMIKGAPDILLPRCTRYVGEDGGIYNLDDGIRSTMEATKDAWSSQGKRVLLLARKHLPAGMLQSSPNDNTFEAEALRHAGAGLTLISMVGIVDPPRDEVPSVIQTLRRAGIRTMMVTGDFKLTAQAIARSCGIITVADNEIHSVENLPRFPPTDVVEKKRQKKSNRLPSENKAIVLTGPDLLTLLPHQWTTLTTQYSEIVFSRTTPDQKLRIVREFQSQAFVVAMTGDGVNDAPSLKQADIGISPASGSDIAIEASDMVLLGSFSAIPEAVLYGRVVFDNLKKTIAYLLPAGSFSEFWPVMTSVVFGLPQVLSSFLMIIICCFTDCVAATMLAYEKPEANVMLRPPRDIHRDRLVDWRLLLQSYGLVGMLESICSFAMSFWYLQRHGLPFGTLWFSFGNIPIPAGQTEDDVSYHLTVASSIYFVTLVVMQWFNLMALRTRHLSIFSHPPIFNRKTQNLLLFPAILFALVVALIFTLIPDIDYLGCDKVPVEHWFIPMMFGLGLLTLDELRKMVVRKYPHGILARLACGDFAICERCHSENKRCEDDDHVLLHCRVRGDAIVDADTQSLIRYFTYSNCPGCTWEKSGKPQDDDSPFHYEPFPSDSYIRVIDLFPGPDDKPLRYALHYTQLESLSRAQYIAISYVCGDVSNKVPSYCNGKRLDIYVTLDKALRKWRRIEKQNWLRIWADAICIQQDNNQEKSAQVANMHEIYRHANQVFVDLGDPSEGADVAIKMIRDASKSFDDRNKSLVQPDNVAPGPIYSQRLRKTEITMDQALALTRFSELAWFKRLWVIQEVCLWDVYQAFPPTVFCGDHSIKWIDLVNSLTQFGLAPLQIIDDPAVVTPELRGAFIESTGWNPVPVAIFLEYYKIISKQGPAQNLHWFLHRSWSQESTNPADKVYGLLGLVKDQYHVVHSRAVATNAQPPGHLKDVDGKREIRVDYDRQLPQIYEDIARLTLAEENSMDMLADAGRGKSRKQPGLPSWVPDWSSYPKEPALLLSFGLAATANYRASLGTTPVLPTACTPGMLEVDAYFADRVLMEAARAAGETDVVEVAGKADLQAHRIISMKQHLLSLWWCFGVKFNTYPTGQRPFDAFWRTLIANRAISGQQLAVPPAGFAESFLMAYPEILEVEIKDEKPACICPEWVRASNQKHVDSSNSDDSSTSSHKEGKIALLARDRYPRPGEFFENEQPAYGEHYNVALRRSVVGRRFFRTQKGYMGIGPKNVTRGDHIVILKGGSLPFVLKADAGDVGGTPAFTLLGEAYVHGLSDGEIFQDSKDPENHPNWKRVILR
>XP_013289364_Fonsecaea_pedrosoi
MAVTDDMGDSTEKATVVVEASNHDDEDLNPNLAARRRIRYMDDDEENGGPSAATDIGHPLKRRGSTYSVHSLSSVRSGQRTIDPSIILPVQYRTLSYDITNVKAIESAKNAREKAAIDVGGLEWHLLTLQEICNRLNTSTDTGLLSSAVKEKLSQYGRNVPSPPPSRLAQKLFGYFFGGFGSILLGGSILVFVSWKPLGQPPAVANLALGIVLAAVFFIQAAFNAWQDFSSSRVMNSITGMLPEACHVLRDGSKQTIQAPDVVPGDVLYFKAGDKLPADIRYIDVSTDAKFDRSILTGESFPLAAVTESHEPNYLETRCIGMQGTHCTSGSGVGIVVSTGDDTVFGHIAKLTSQPSTGRTNLQKEVLRFVFIIVGLMVFMNIIVIAVWAGYIRHAHHSYINVPTLIVDIVSVAIAFVPEGLPIALTASLTITANIMKKNNILCKSLKTVETLGSVSVLLSDKTGTLTKNQMVVTDCLVGFTTMTAEEASHDMTGGDTSDKSKKAALQQLRVLSAVCNAGEFDPTMIHLPLAQRKIIADATDQAILRLSESLGPVTQSRDMWRKRFDLAFNSKNKFALRVVSPENASAVSATMSATEAGSFNAERDLLLMIKGAPDILLPRCTRYVGEDGGIYNLDDGIRSTMEATKDAWSSQGKRVLLLARKHLPAGMLQSSPSDNTFEAEALRHAGAGLTLISMVGIVDPPRDEVPSVIQTLRRAGIRTMMVTGDFKLTAQAIARSCGIITVADHEIHSVENLPRFPPTDVVEKKRQKKSNRLPSENKAIVLTGPDLLTLLPHQWTALTTQYSEIVFSRTTPDQKLRIVREFQSQAFVVAMTGDGVNDAPSLKQADIGISPASGSDIAIEASDMVLLGSFSAIPEAVLYGRVVFDNLKKTIAYLLPAGSFSEFWPVMTSVVFGLPQVLSSFLMIIICCFTDCVAATMLAYEKPEANVMLRPPRDIHRDRLVDWRLLLQSYGLVGMLESTCSFAMSFWYLQRHGLPFGTLWFSFGNIPIPAGQTEDDVSYHLTVASSIYFVTLVVMQWFNLMALRTRHLSIFSHPPIFNRKTQNLLLFPAILFALVVALIFTLIPDIDYLGCDKVPVEHWFIPMAFGVGLLTLDELRKMVVRKYPHGILARLAW
>XP_007754055_Cladophialophora_yegresii
MEQAYVRSPPEVLSYFHVSETAGLSSAQVAQSRTKYGSNSLPEDPPTPLWQLVLEQFKDQLVLILLGSAAISFVLALFEESDDWTAFVDPVVILTILILNAIVGVTQESSAEKAIAALQEYSANEAKVVRDGRVQKIKADELVPGDIVTIAIGDRVPADCRLLSIQSNSFSVDQAILTGESESVSKECKAIKDAQAVKQDQINMIFSGTTVVAGHATAIVVLTGGSTAIGDIHESITSQISEPTPLKEKLNDFGDTLAKVITVICILVWLINIQHFNDPSHGGSWAKGAIYYLKIAVSLGVAAIPEGLAVVITTCLALGTRKMAAKNAIVRSLPSVETLGSCSVICSDKTGTLTTNQMSVEKIVYLNEAGTDLDEIEVKGTTFAPSGDLIQNGKALRDAAAKSATLRQMSEVLALCNESHLSYDAKSNNYTIVGEPTEGALRVLVEKIGTDDVAVNQTRNGLSGGEKVHFVSKYYEDRLPLQAMYEFSRDRKSMSVLAGAGQSQKLLVKGAPESIIERCSHVVLGSSGKKVPITKQHLGLIGEEVVDYGRHGLRVLALASVENVGGNTLLENAKSSKEYLQLEQKMTLIGLVGMLDPPRPEVADSIRKCREAGIRVIVITGDNQNTAETICKQIGVFAPDEDLTGKSYTGRQFDSLSESEKLEAAKTASLFSRVEPSHKSKLVDLLQEAGEVVAMTGDGVNDAPALKKSDIGVAMGSGTDVAKLAADMVLADDNFATIELAIEEGRTIYSNTQQFIRYLISSNIGEVVSIFLTAALGLPEALIPVQLLWVNLVTDGLPATALSFNPPDHDVMRRTPRKRDEPLVSGWLFFRYMVVGTYVGAATVFGYAWYVMLYSRGPQLSFSQLRNFHKCSPVNPLFDGVDCSIFSASAVPTRTASTVSLSILVVIEMFNAMNALSSSESLLQLPLWKNMKLIYAICLSMVLHFAILYIPILRSMFSIEALGWDEWYAVLWISAPVILIDEALKAAERALFVNSKSERKRRASISHSLSRTSTLEGNGIVANGKVKAS
>XP_016230815_Exophiala_spinifera
MVVVGDFEDGPEKDFAVISPQEFDDEDLPPALAASRRIRYIDDEEEATGAAGPSRPLRRRNSTSSVHSLSSVRSGRTVDPTLILPVQYRTLSYTIANADESTAAKSKDARDKAAIDVGNLEWHLLNTEEVCKRLKTSVQSGLSSSEVKEKTAEFGRNVPSPPPSRLAQKIFGYFFGGFGSILLVGGILVMISWKPLGQPPAAANLALGIVLFAVFVIQAAFNAWQDFSSSRVMNSITGMLPEDCIVLRDGGRQTVQAPDVVPGDILFFKAGNKLPADVRFVEVSSDAKFDRSILTGESAPVPALVESSEKNYLETRSIGMQGTHCTSGSGVGIVVSTGDNTVFGHIAKLTSQPSTGRTTLQKEILRFVIIIVSLMVAMNIIVIAVWAGYIRHEHPHFINVPTLIVDIVSVAIAFVPEGLPIALTASLTITANIMKKNNILCKSLKTVETLGSVSVLLSDKTGTLTKNLMVVTDCLIGFRTLTAGEAVKETTEEKSEGPRRKALEQLRVVSAVCNAGEFDPTTVHLPLAQRKIIADATDQAILRLSESLGRVSESRAMWRKRFDLAFNSKNKFALRVSSAESVAAAELAMGTDENAAFNIQRDMLLMIKGAPDILLPRCSTYVGEDGEVHELDEGVRVSIEATKDAWSSEGKRVLLLARKPLHGDVVKTDPSDNDFEAEAIQHARKGLTLISLVGIVDPPRDEVPTVIATLRRAGIRTMMVTGDFKLTAQAIARSCGIITVPDAQVHTAANLPRFPPQEVESSKPLSRFSMSRQPKKTLLPAETKAIVLTGPELITLLPHQWHALTTQYTEVVFSRTTPDQKLRIVREFQSRRYVVAMTGDGVNDAPSLKQADIGIAPSSGSDIAIEASDMVLLDSFSAIPEAVLYGRVVFDNLKKTIAYLLPAGSFAEFWPVMTSVVFGLPQVLSSFLMIVICCFTDCVTATMLAYEAPEANVMLRPPRDVHADRLVDWRLLLQAYGLVGILETVSAFAMSYWYLARKGLSFGSLWWAFGNISTPPGMTDDEVSHHLTVASSVYFVTLVVMQWFNVMALRTRHLSIFQHPPLFNKLTQNWLLFPALLFALVVALIFTFVPGMTDLGCAHVPVEHWFLPMTFGIGLLGLDELRKMMVRRYPKGFWARIAW
>XP_016266814_Exophiala_oligosperma
MVVVDEFEGGPEKDFAIISPKEIDDEGLPPDLAASRRIRYIDDDEEAMGAAGPSRQLRRRDSTFSVHSLSSVRSGRTIDPSLALPVQYRTLSYTIANADEAAAAKTKDAREKAAIDIEGLEWHMVNTEEVCKRLKTSLQSGLSAFEVKEKMTEFGRNVPSPPPSRLAQKIFGYFFGGFGSILLIGGILVMISWKPLGQPPAPANLALGIVLFAVFAIQAAFNAWQDFSSSRVMNSITGMLPEDCNVLRDGGRHTIQAPEVVPGDILFFKAGNKLPADVRFVEVSSDAKFDRSILTGESLPLPAVVDSSEQNYLETRCIGMQGTHCTSGSGVGVVVSTGDNTVFGHIAKLTSQPSTGRTTLQKEVLRFVIIIVSLMVAMNIIVIAVWAGYIRHAHPNFINVPTLIVDIVSVAIAFVPEGLPIALTASLTITANIMKKNNILCKSLKTVETLGSVSVLLSDKTGTLTKNLMVVTDCLVGFSTLTATEAVNEVLDEKSEGCRKKALDQLRIVSAVCNAGEFDPTTLHLPLAQQRIIADATDQAILRLSESLGRVTESRDMWRKRFDLAFNSKNKFALRVSSAVSVAAAAMAMGTDENAAFNIERDMLLMIKGAPDILLPRCSTYVGEDGEVHELDEGVRASIEATKDAWSSQGKRVLLIARKPLHGDMVKTDPSSNDFEAEAIQHSRSGLTLISLVGIVDPPRDEVPSVIETLRRAGIRTMMVTGDFKLTAQAIARSCGIITVPDAQVHTVANLPRFPPQEVESSTKLPLSSRFSMSRAPTKTTLLPAEKKAIVLTGPELITLLPHQWHALTTLYTEIVFSRTTPDQKLRIVREFQSRRFVVAMTGDGVNDAPSLKQADIGIAPSSGSDIAIEASDMVLLDSFSAIPEAVLYGRVVFDNLKKTIAYLLPAGSFAEFWPVMTSVVFGLPQVLSSFLMIIICCFTDCVTATMLAYETPEADVMLRPPRDVHSDRLVDWRLLLQAYGLVGILETVSAFAMSYWYLARNGLSFGSLWFAFGNIPTPAGMTTDDVSYHLTVASSVYFVTLVVMQWFNVMALRTRHLSIFQHPPLFNKVTQNWLLFPALLFALVVALIFTLVPGLTDLGCDKVPVEHWFLPMTFGIGLLCLDELRKMLVRRYPKGFWARIAW
>XP_013313495_Exophiala_xenobiotica
MNSITGMLPEDCNVLRDGSQQTIQASEVVPGDVLFFKAGNKLPADVRFVEVSSDARFDRSILTGESLPLAAVIDSTEQNYLETKCIGMQGTHCTSGSGIGVVVATGDNTVFGHIAKLTSQPSTGRTTLQKEVLRFVTIIVSLMVAMNIIVIAVWAGYIRHAHPGFMNVATLIVDIVSIAIAFVPEGLPIALTASLTITANIMKKNNILCKSLKTVETLGSVSVLLSDKTGTLTKNQMVVTDCLVGFSTMTAIEAAQEVINEKSEGKSRKQALEQLRIASAVCNAGEFDPTTIHLPLAQRRIIADATDQAILRLSESLGPTTESRDMWRKRFDLAFNSKNKFALRVSSAVSVAAAAMTMGAAENGTFDVEKDMLLMIKGAPDILLPRCAKYVGEDGETHQLDEGIRSSIEATKDAWSSQGKRVLLIARKPLYSDTVKTDPSDNDFEAEAIEHARRGLTLIALVGIVDPPREEVPSVIETLRRAGIRTMMVTGDFKLTAQAIARSCGIITVPDAQIHSVKNLPRFPPQDVEAKPVSRFSRSKAPKRTLLMPAENKAIVLTGPELITLLPHQWHALTTQYTEVVFSRTTPDQKLRIVKEFQSRRYIVAMTGDGVNDAPSLKQADIGIAPSSGSDIAIEASDMVLLDSFSAIPEAVLYGRVVFDNLKKTIAYLLPAGSFAEFWPVMTSVIFGLPQVLSSFLMIIICCFTDCITATMLAYEKPEADVMLRPPRDVQHDRLVDWRLLLQAYGLVGILETFSAFAMSYWYLARRGISFGSLWFAFGNNPPPTGMTQDEVTHHLTVASSVYFVTLVVMQWFNVMALRTRHLSIFQHPPLFNKATRNWLLFPALLFALVVALIFTLVPGLEALGCDNVPVEYWFLPMTFGVGLLGLDELRKMMVRKYPGGFWARIAW
>XP_007720351_Capronia_coronata
MDQAYVRSTAEVLQHFKVSEEAGLSSVQVAEARRRYGSNSLPEDPPTPLWQLVLEQFKDQLVLILLGSAAISFVLALFEESEDWTAFVDPVVILTILILNAVVGVTQESSAEKAIAALQEYSANEAKVVRDGKVQKVKAEELVPGDIVTVSIGDRIPADCRLLSIQSNTFRVDQAILTGESESVSKDCKPVNDPQAVKQDQVNMLFSGTTVVTGHAVAIVVLTGSSTAIGDIHESITSQISDPTPLKEKLNDFGDSLAKVITVICILVWLINIQHFNDPSHGGSWAKGAIYYLKIAVSLGVAAIPEGLAVVITTCLALGTRRMAAKNAIVRSLPSVETLGSCSVICSDKTGTLTTNQMSVEKIVYLNESGTDLEEVEVKGTTFAPVGDLLYQGKKLEHPAASSNTLKQMSEVLALCNESRLAYDAKTNTFSSIGEPTEGALRVLVEKIGTDDISTNNAMRNLSGAERVHFASKYYEEKLPLQAMYEFSRDRKSMSVLAGTGEGQKLLVKGAPESVLERCSHIVLGSNGKKVPMTKKHLALLGEEVVGYGRKGLRVLALASVENINGNALLGKAESTKEYAQLEQGMTLIGLVGMLDPPRPEVAASIRKCRDAGIRVIVITGDNQNTAETICKQIGVFGQDEDLTGKSFTGREFDALNDSEKVQAVKRASLFSRVEPTHKSKLVDLLQAANEVVAMTGDGVNDAPALKKADIGVAMGSGTDVAKLAADMVLADDNFATIEIAIEEGRTIYSNTQQFIRYLISSNIGEVVSIFLTAALGLPEALIPVQLLWVNLVTDGLPATALSFNPADNDVMRRTPRKRDEPLVSGWLFFRYMVVGTYVGAATVFGYVWWFMLYEAGPQITFSQLRNFHQCSTLNPLYANLDCSVFAPTSIYTRTASTMSLSILVVIEMFNAMNALSSSESLVTMPLWKNMKLIYAICLSMVLHFAILYTPFLQALFSIEPLNYTEWMAVLCISAPVILIDEVLKFVERLVFLSTTQAPRTAVQSKGEGNGHVANGKVKAS
>XP_007730125_Capronia_epimyces
MSTIPVPALPFYNKDSRTSQSRSPAPYADTSSSITSSYSLLTPEQTAERLQASLTHGLLRNEAHTRLAREGPNELPHEEPEPLWLRFLKQFKEPLIVLLLVSAAISLLIGNRDDAVSIALAVTIVVTVGFVQEYRSEKSLEALNRLVPYHAHVRRTGRRSRTPGGMHEVENDEVELEPLANGATPEAKTSTTIPASHLVVGDLVIFSTGDRIPADVRITRSSELTIDESNLTGENEPVEKNATALDKAPLRSEQHGTPEPLNAAGTVGADVRLNEQHNIAFMGTLVRSGHGEGIVIATGGNTEFGTISLSLQEIEAPRTPLQQSMDLLGKQLSYMSFVVIGIIMIIGLLQGRKPLDLFTIGVSLAVAAIPEGLPIIVTVTLALGVLRMAKRGAIVRKLPSVETLGSVNVVCSDKTGTLTMNHMTVTRIWHFDVPQPFAVDPVAEPTPATKAVLRIGNIANHGRLSHTTTGAPATAASAAVLSSTRDLSSTTTRSRWLGQPTDIAMLDLMDAFGEDDIRERIGHRTLETPFSSERKWMGVVVGNALGEVTNGYAASSETAYLKGSVEQALSRSDTYLTKDGQEVILDETRRQQVLAAAQAMAEEGLRVIAFASGVVRSKKRQTSRSSTPSGGDKKPDATEVFNGLCFAGLVGMTDPPRKDVHRSIRRLMDGGVKVIMITGDAETTAVAIAKKLGMPINPASSASRSVLRGDELERMSEQELAEAIGKTSIFARTTPDHKLKIIRALQSRGDVVAMTGDGVNDAPALKKADIGIAMGMLGTDVAKEAADMILTDDDFSTILRAIEQGKGIFFNIQNFITFQLSTSVAALTLVLLSTMFGFKNPLNAMQILWINILMDGPPAQSLGVEPVDPRVMTQPPRPRNANVLTKRLLRRVLTSAVIIMLGTLTVYIHEMVEIDDPSAGGPPDGTPLRTRVVTKRDTTMTFTTFVLFDMFNALTCRSESKSVLFGEIKLLGNKMFNYAVAGSLAGQLCVIYLPFLQRVFQTEALGLGDLFTLLCITSTVFWADEFRKWVEKRRASGYMPSVGYSASV
>XP_009152558_Exophiala_dermatitidis
MDQAYVRSTSEVLKYFNVSEETGLSSAQVAEARRQYGRNSLPEDPPTPLWQLVLEQFKDQLVLILLGSAAISFVLALFEESDDWTAFVDPVVILTILILNAIVGVTQESSAEKAIAALQEYSANEAKVIRDGKVQKIKAEELVPGDIVTVSIGDRIPADCRLLSIQSNSFAVDQAILTGESESVSKDCKVVNDPQAVKQDQVNMLFSGTTVVTGHATAVVVLTGSSTAIGDIHESITSQISEPTPLKEKLNDFGDSLAKVITVICILVWLINIRHFNDPSHGGSWAKGAIYYLKIAVSLGVAAIPEGLAVVITTCLALGTRRMAAKNAIVRSLPSVETLGSCSVICSDKTGTLTTNQMSVEKIVYLDESGVDLDEIEVEGTTFAPYGNLLYKGKKLENAAATSNTLKQISEVLALCNDSSLSYDAKTNTFSSIGEPTEGALRVLVEKIGTDDISKNEAMKSLTGAQRVNFASRYYEGKLPVQAMYEFSRDRKSMSVLAGTGEGQKLLVKGAPESILERCSHIVVGPNGKKVPITKKHLALLGEEVVGYGRKGLRVLALASVENIHGNPLLETAKTTKEYAKLEQGMTLIGLVGMLDPPRPEVAESIRKCRDAGIRVIVITGDNQNTAETICKQIGVFGPDEDLTGKSYTGRQFDSLSENEKLQAAKRASLFSRVEPSHKSKLVDLLQAAGEVVAMTGDGVNDAPALKKADIGVAMGSGTDVAKLAADMVLADDNFATIEIAIEEGRTIYSNTQQFIRYLISSNIGEVVSIFLTAALGLPEALIPVQLLWVNLVTDGLPATALSFNPADHDVMRRTPRKRDEPLVSGWLFFRYMVIGTYVGAATVFGYVWWFMFYEAGPKISFNQLRSFHKCSTFNPLFMDLDCSIFSPNSVYTRTASTMSLSILVVIEMFNAMNALSSSESLLTMPLWKNMKLIYAICLSMALHFAILYTPFLQTLFSIEPLNYTEWMAVLWISAPVILIDEVLKFVERLVFLTTTDSSRGTSLQGKEESNGHVANGKVKAS
>XP_013258988_Exophiala_aquamarina
MVAIDNVGSILEKDAAVVDPNPLDDDDLPPAVAAKRRIRYFDDEEENSTGGGPSGGEIGHQLRRTASTYSVHSLSSVRSGRRNIDPAIILPVQYRTLSYNISTQREHHVAKAKDAREKTAVDVGSLDWHTVSPEEICERLQTSINTGLSAAGVKEKAAKYGRNVPSPPPTQLGRKLFGYFFGGFGSILLVGAVLVFVSWKPLGRPPAPANLALAIVLLFVFLLQAAFNAWQDFSSSRVMNSITDMLPEACHVLRDGSKQVIQGPDVVPGDILFFKAGDKLPADVRFVDVSSDAKFDRSILTGESLPLPASTVSTDPNYLETRSIGMQGTHCTSGSGVGIVVSTGDSTVFGHIAKLTNQPSTGQTTLQKEIMRFVFIIVSLMLLMNTIVVAVWAGYIRKEHPGYMPVASLIVNIVSVAIAFVPEGLPIALTASLTITANIMKRNSILCKSLKTVETLGSVSVLLSDKTGTLTKNQMVVTDCLVGYTTMTALEAAQDIAVEKSATSSRKDALEQLRVVSAVCNAGEFDPTTIHLSLADRRIIADATDQAILRFSESLGPVNQSRDMWRKRFDLAFNSKNKFALRVSSTDDQAAVATTLSDSETKHFHVEQDMLLMIKGAPDILLPRCTKYVGEDGEVHDLEYGIRSSIEGTKDAWSNEGKRVLLLARKPLPVSALRSDPNDNSFEGEVVSEAQTGLTLISLVAIVDPPRDEVPSVIQTLRRAGIRTMMVTGDFKLTAQAIARMCGIITVDSSQVHSVDNLPRYGGASSPKSRKAKSNALPTTNKAIVLTGPELLALSEHQWSVLATEYSEIVFSRTTPDQKLRIVKEFQAKSFVVAMTGDGVNDAPSLKQANIGIAPVSGSDIAIEASDMVLLESFSAIPEAVLYGRVVFDNLKKTIAYLLPAGSFAEFWPVMTSVVFGLPQVLSSFLMIVICCFTDCIAATVLAYEKPEANVMLRPPRDVNKDRLVDWRLLLQSYGIVGLLETVSSFAMSYWYLARHSLSFGSLWFSFGRIPTPAGQTADDVAHHLTVASSIYFITLVVMQWFNIMALRTRHLSIFTHPPLGNKLAQNWYLFPAILFALTVALIFTLVPGMQGLGCTHVPIEYWFLPMAFGLALLCTDELRKMCVRKYPRGFLASIAW
>XP_016220284_Exophiala_mesophila
MVAIDDFDSVLEKDAAMVDQGVGEDDDLPPAVAAKRRIRYFDDEEDNDATAGPSTHGMGYPLQRVNSTFSIHSLSSVRSGQRVIDPALALPVQYRTLSYNISSQQEQAIAQAKDAREKAAIDVGNLDWHLISINQICERLKTSVDTGLTPSEVKEKLAQYGRNVPSPPPSQLGRKLFGYFFGGFGSILLLGAILVFISWKPLGSPPAPANLALAIVLLAVFFIQAAFNAWQDFSSSRVMNSITGMLPEACHILREGAKQTLQASEVVPGDVLFFKSGDKLPADVRFIDVSSDAKFDRSILTGESQPLAAVTESTDSNYLETRCIGMQGTHCTSGSGIGVVVSTGDKTVFGHIAKLTSQPSVGRTPLQREIIRFVTIIVSLMIFMNIIVVAVWAGYIRHEHPGYMPVATLIVNIVSVAIAFVPEGLPIALTASLTITANIMKRNDILCKSLKTVETLGSVSVLLSDKTGTLTKNQMVVTECLLGFTTITAVEAVQDVSVEKPDSKSCKQALQQLQMVGAVCNAGEFDPTTTHLPLNQRKIMADATDQAILRLSESLGSVSSVRQQWRKRFDLAFNSKNKYALRVVSTEDQTALQTSLSESEAQQYNMDHDMLLLIKGAPDILLARCSKYVGEDGNLHDLDDGIRASIENTKDVWSSQGKRVLLLARKHAPAGSLPLHPNDNSWETEAVRFAQTELSLVSLVGIVDPPRDEVPSVIQILRRAGIRTMMVTGDFKLTAQAIARMCGIITVDEHQIHSINNLPRYPPQEAPKLSKKAKKQSNALPLTNKAIVLTGSELMTLSEHQWKTLTMEYSEIVFSRTTPDQKLRIVKEFQSNAYVVAMTGDGVNDAPSLKQADIGISPVSASDIAIEASDMVLLESFSAIPEAVLYGRVVFDNLKKTIAYLLPAGSFAEFWPVMTSVVFGLPQVLSSFLMIVICCFTDCLAATALAYEAPEADVMRRPPRDVNHDRLVDWKLLAQSYGLIGLLETTCSFAMSYWYLYRNGLHFADLWFAFGNITPPAGQTSDDVTYHFNVASSIYFVTLVVMQWFNLMALRTRHLSIFSHPPLFNAKTRNVYLFPAILFALVVALIFTLVPGMESLGCENVPVEFWFLPFTFGLGLLSLDELRKAAVRRWPSGLVAKIAW
>XP_013274686_Rhinocladiella_mackenziei
MEQAYVRSTAEVLRHFNVTESAGLSSAQVAEARKRYGCNALPEDPPTPLWQLVLEQFKDQLVLILLGSAAISLVLALFEESDDWTAFVDPVVILTILILNAIVGVTQESSAEKAIAALQEYSANEAKVVRDGQMQKVKAEELVPGDIVTIAIGDRIPADCRLLSIQSNSFAVDQAILTGESESVNKDCKPIKDAQAVKQDQINMLFSGTTVVTGHAAAIVVLTGSSTAIGDIHESITSQISEATPLKEKLNDFGDTLAKVITVVCVLVWLINIQHFNDPSHGGSWAKGAIYYLKIAVSLGVAAIPEGLAVVITTCLALGTRKMAAKNAIVRSLPSVETLGSCSVICSDKTGTLTTNQMSVGKIVYLNESGSDLEEVEVKGTTFSPIGDLIYNGKKLDNPAVDSRTLKEMSEVLALCNEAHLSYDPKNNTFSSIGEPTEGALRVLVEKIGADDISTNNIRNGLSGADRVHFASKHYETKLPLQAMYEFSRDRKSMSVLAGTGEEQKLLVKGAPESIIERCSHVVLGSNGKKVPVTKKHLGLIAEEVVEYGRKGLRVLALATVENVSGNELLWSAKTSREYAQLEQNMTLIGLVGMLDPPRPEVAASIRKCKEAGIRVIVITGDNQNTAETICKQIGVFGHDEDLTGKSYTGRQFESLSEGEKLQAAKTASLFSRVEPTHKSKLVDLLQAAGEVVAMTGDGVNDAPALKKSDIGVAMGTGTDVAKLAADMVLADDNFATIEIAIEEGRTIYSNTQQFIRYLISSNIGEVVSIFLTAALGLPEALIPVQLLWVNLVTDGLPATALSFNPADHDVMRRTPRKRDEPLVSGWLFFRYMVIGTYVGAATVFGYVWWFMFYTSGPQISFHQFRSFHKCSANDPLFADVDCSIFSPSSISTRTASTVSLSILVVIEMFNAMNALSSSESLLTMPLWKNMKLIYAICLSMALHFAILYTPFLQTLFSIEPLNYTEWTTVLWISAPVIVLDEVLKVVERTCFLCTAPTVIDAQSSSGKEGNGYIANGKVKAN
>XP_017999525_Phialophora_attinorum
MVHNNDESDLPPEIAAKRRILFADDEIQPVPSRSEGPFPGPAAAGTNTSIQWGNLPNLKRNDTKESIKSVRSISSRNRDPSLALPTVYRTVSFNITASQERQQAEASKEAAKAKAQAGGDFADVDWHLVDHITLYKRLETAPESGLTSTQASGKLSQYGRNVPSKPRSQLPQKLFGYFFGGFGSILFVGSILVFISWKPLGDPPAVANLALAIVLLGVWLLQALFNGWQDFSSSRVMNSITGMLPEDCVVTRDGAQRVLPAADIVPGDILSFKAGSKLPADIRFIEASSDARFDRSILTGESVPIVAQTESSETNYLETRCIGLQGTHCTSGSGLGIVVDTGDRTTYPDYMPVNLLIVNIVSIAIAFVPEGLPIAVTASLTIVANQMKQHNVLCKSLKTVETLGSVSVLLSDKTGTLTKGTMVATNCLIGFHAMTVDEAERELLESRDTETSRPKSKAVGLLQLQTAAAVNNAGEFDPTTIHLPLAERKVIGDATDAAILRLSERLGGNGSTVTTRASWRTRFDLAFNSKNKFALKVVSPRDSEATSVALGPYVARNFDSETDTVVLIKGAPDILMSRCTKFIDSLGEVHPASADFQKHLEHIKDTWSSEGKRVLLLARKILRGGELSVKPNESNFEEEVLRFAANDLVLVGLVGIVDPPRDEIPEVVSTLRRAGIRIHMVTGDFKLTAQAIARDCGIIGSTKGEKVDGVSDLPRSAPPTIPGVDTDGLSRYGADSLVISGPEIGGLSEYQWDLITQYPAVVFARTTPDQKLLITRAFRRRGYVVGMTGDGVNDAPSLREADIGICPVTASDIAIAASDMVLLDSFASIIIAVERGRTVFDNLKKTIAYLLPAGSFSEFWPVMTSVIFGLPQILSSFLMIVICCFTDCAAATALAYEEPEADVMLRKPRDLKKDKLVDWRLLLQSYGLVGMIETTTSFAMSYWYLSMKGIPFGSLWFAYGNYTFEGSHDSDYINYHLSVASAIYFVNLVVMQWFNLMALRTRRTSLFTQPPVRFTRTTTLHPSSSSNASHAWNTSIHISGNWYLFPAILIALVMIFIFCYIGGLQDVAYSAPVPGMYWGLGFAWGAGLLGIEESRKMLVRRSVKKGERTGRKGFWEKIAW
>NP_595098_Schizosaccharomyces_pombe
MSVQYDAFSVEQTCADLETDMYNGLSSLQEITRRNKVHGDNDLKVEDEENMVVQFLKQFVKDPLILLLFASSAISVTLGNIDDAISIALAIVIVVTVGFVQEYRSEQSLKALNNLVPHYCNVIRSGKTEHIVASKLVPGDLVILQIGDRVPADLRIVEATELEIDESNLTGENSPRKKSSEAISSNISLTERNNIAFMGTLVRHGHGRGIVVATGSDTEFGRVFLTMQQTEKPKTPLQNSMDDLGKQLSLISLIGIAVIVLVGFFQGKNWLEMLTIGVSLAVAAIPEGLPIIVTVTLALGVLRMSKKRAIIRRLPSVETLGSVNVICSDKTGTLTMNHMTVTKIYTCGMLAAFSLPESEHIELSVRRTVGIEKALLAAALCNNSKVHNKADSILDTTCPWAGFPVDVALIECSERFGLKDPRETYSRISEVSFSSERKYMSVAVQYNSSKMNFMKGATEQVLSSCAYFSDQDGVQHELTAEMKENIQRNEFEMAASGLRIIAVASGINTNKLVFHGLFGINDPPRPQVRESVQYLMTGGVRVIMITGDSVVTAISIARSLGMAIPSNDEEAIRNYALTGAQLDDLDSSSLRDAVSRVVVFARTTPQHKMKIVEALQSLGDVVAMTGDGVNDAPALKLADIGIAMGRQGTDVAKEAADMILTDDSFATILSAVEEGKGIFNNIKNFITFQLSTSVAALSLIAISSVFGFQNPLNAMQILWINILMDGPPAQSLGVESVDEDVMMKPPRPRNAPIISVQLLQRVLLSAFIIVTVTIVVFRVQMQDGNVTARDTTMTFTCFVFFDMFNALACRSETKSVFKLGIFSNRMFNIAVGGSLIGQALVVYASPFQRIFQTEAIGLKDVLILLACTSSVLWVDEIRKWYRRRKGLVRTKSNYLLRNV
```
