## Supplementary material for "Coding Sequence Insertions in Fungal Genomes are Intrinsically Disordered and can Impart Functionally-Important Properties on the Host Protein": fasta protein sequences: XP_718222.1_blasthits_fa.txt

```
>XP_718222_Candida_albicans
MASYKSSFLQLALDSQALKFGKFTLKSGRESPYFFNLGLFNTGKLLSNLATSYAEAIIASGLKFDILFGPAYKGIPLAAITVAKLAELDPINYGDIGYSFNRKEKKDHGEGGSIVGCSLKDKKILIIDDVITAGTAINEAFEIIGNEKGQVVGCIIALDRQETTATDPTKSATQAVSERYQIPVLSIVNLGEVISILNGKINDEDLKSIEQYRSKYGA
>XP_002421753_Candida_dubliniensis
MTSYKSSFLQLALDSQALKFGKFTLKSGRESPYFFNLGLFNTGKLLSNLATAYAEAIIASKLKFDILFGPAYKGIPLTAITVVKLAELDPINYGNIGYSFNRKEKKDHGEGGSIVGYNLKNKKILIIDDVITAGTAINEAFEIINNEKGQVVGCIIALDRQETTTTTTGSTKSATQVVSEKYQIPVLSIVNLGEIISILNGKINDEDLKSIEQYRSKYGA
>XP_002546145_Candida_tropicalis
MSSYQSSFLQLALDSQALKFGKFTLKSGRESPYFFNLGLFNTGKLLSNLATAYAEAIIASGIKFDILFGPAYKGIPLAAITVSKLAELDPENYGNVGYSFNRKEKKDHGEGGSIVGCALKDKKILIIDDVMTAGTAINEAFEIIGNEKGEVVGVIIALDRQETTGKDGDKSATQAVSERYNIPVLSIVSLGEVVSILKDQISETDLKSIEEYRSKYGA
>XP_003866113_Candida_orthopsilosis
MPSKYQSDFLQLALDSQALKFGKFTLKSKRESPYFFNLGLFSTGRLLSNLATAYAEAIIESKLKFDILFGPAYKGIPLAAITVAKLAELDPENYGDIGYSFNRKEKKDHGEGGSIVGCPLANKKILIIDDVITAGTAINEAFEIIAQEKGQCVGCIIALDRQETTVTDTKKSATQAVTERYGIPVLSIVSLTEVITILKGKISDTDLKSIEEYRSKYGA
>XP_001527683_Lodderomyces_elongisporus
MSSSSPQSYQANFLQLALNCQALKFGKFTLKSGRESPYFFNLGLFNTGALLSNLATSYAQAIVASGIEFDILFGPAYKGIPLAAITVAKLAELAPEKYGNIGYSFNRKEKKDHGEGGSIVGCPLQNKRILIIDDVITAGTAINEAFEIIAQEKGECVGCIIALDRQETTVQDPTKSATKAVSERYGIPVLAIVNLKEVVSILSGKIKDEDLKSIENYRSQYGA
>XP_007374046_Spathaspora_passalidarum
MSYKSTFLETALESEALKFGSFTLKSGRQSPYFFNLGHFNTGKLLSNLATSYAQAIIASGLQFDILFGPAYKGIPLAAITVAKLAELDPENYGSIGYAFNRKEKKDHGEGGSIVGCALKDKKILIIDDVITAGTAINEAFEIIGNEKGHVVGCIIALDRQELPTDTATISATQSVSERYGIPVLSIVSLAEVIDILSGKISDSDLASIQEYRNKYGSKKN
>XP_043049678_Scheffersomyces_spartinae
MSYQEQFLTTALESNALKFGSFTLKSGRQSPYFFNLGFFNTGKLLSNLASSYARAIIDAGIKFDVLFGPAYKGIPLCAITVAKLAELDPENYGSVGYAFNRKEKKDHGEGGSIVGSGLQGKRILIIDDVMTAGTAINEAFEIIAGEKGNVVGCIIALDRQETTTSTSNQSATQAVSERYGIPVISIVSLTDIVSLLKHKLTEEELASIEKYRQEYAPK
>XP_001386033_Scheffersomyces_stipitis
MESYQTSFLESALESNALKFGSFTLKSGRQSPYFFNLGFFNTGLLLSELATSYAKAIIKSGLEFEVLFGPAYKGIPLVAITAAKLAELDPEHYGNILYSFNRKEKKDHGEGGSIVGAALKDKKILIIDDVISAGTAINEAFQIIAAEQGNVVGCIIALDRQETTANSDTSATQAVSERYGIPVISIVSLSDIVEILSHKLTEEQLASIKEYRKQYSPKN
>XP_020067344_Suhomyces_tanzawaensis
MQSYQTDFLDLALESKALKFGTFVLKSGRESPYFFNLGFFNTGKLLSTLATSYANAIIKSGLKFDVLFGPAYKGIPLTAITVAKLAELDPENYGNVGYSFNRKEKKDHGEGGSIVGCELSGKKILIIDDVMTAGTAINEAFEIIANEKGTVVGTIIALDRQETTKDSEKSATQAVSAKYGIPVISIVSLTDIINHLNDKISPAEIEQIKNYRNKYAPK
>XP_020075275_Hyphopichia_burtonii
MQSYQTAFLDLALESNALKFGSFTLKSGRQSPYFFNLGFFNTGKLLSTLADSYANAIIRSGIKFDILFGPAYKGIPLVAITAAKLAELDPENYANIGYAFNRKEKKDHGEGGNIVGCALEGKKVLIIDDVMTAGTAINEAFGIINEAKGSVVGAILALDRQETTADSELSANQGISKKYGIPVVSIVTLSDIIHHLKDRITSEQLKSMDAYRKTYSPKDL
>XP_015464921_Debaryomyces_fabryi
MENFQTQFLDLALESQALKFGTFTLKSGRQSPYFFNLGFFNTGKLLSALATSYANAIIKSGLEFDIIFGPAYKGIPLTAITVAKLAELEPTKYGKVGYSFNRKEKKDHGEGGSIVGCQLAGKKVLIIDDVMTAGTAINEAFSIIREEKGEVIGTIIALDRQETTADSDLSATQAVLKKYEIPVISIVSLSDIINHLKDKISPEELSSIEGYRKQYAPKNV
>XP_460677_Debaryomyces_hansenii
MENFQAQFLDLALESQALQFGTFTLKSGRQSPYFFNLGFFNTGKLLSALATSYANAIIKSGLKFDIIFGPAYKGIPLTAITVAKLAELDPETYGNVGYSFNRKEKKDHGEGGSIVGCQLSGKKVLIIDDVMTAGTAINEAFAIIKEGKGEVIGSIIALDRQETTADSELSATQAVSKRYGLPVISIVSLSDIVRHLKDKITPEELSSIEFYRKQYAPKDA
>XP_006690042_Yamadazyma_tenuis
MQSFSAEFLDISLESKALIFGEFTLKSGRKSPYFFNAGLLNTGKRLSALATAYAKAIITSGIKFDVLFGPAYKGIPLASITVVKLAELEPETYGNIEYAFNRKEKKDHGEGGSIVGASIENKKVLIIDDVITAGTAIREAFDIIENANGTPAGCIIALDRQETSPGSDVSTTQAVAKEFNVPVVSITCLDDIITHLKGKISADELEMIQEYRKNYSPKA
>XP_001485755_Meyerozyma_guilliermondii
MKSYQQSFLDLALESNALKFGTFTLKSGRQSPYFFNLGFFNTGKLLSTLAEAYARAIIESGLKFDILFGPAYKGIPLAAITVAKLAEIDDSYANVGYAFNRKEKKDHGEGGSIVGCELKNKSILIIDDVMTAGTAINEAFEIIGAEGGKVVGTVIALDRQETTGTEGKSATQAVLERYGIPVTSIVTLGDIITHLKDRISDEEIAQVQKYREQYAPKY
>XP_018710268_Metschnikowia_bicuspidata
MQSFQTSFLDLALESQALKFGQFTLKSGRQSPYFFNLGLFNTGKLLSTLASAYAHAIIASGIEFDILFGPAYKGIPLAAITVAKLAEIDPKKYGNTGYSFNRKEKKDHGEGGSIVGCDLTGKKVLIIDDVMTAGTAINEAFTIIGAEKGDVVGCIIALDRQETTADSHLSATQVVSVKYGIPVSSIVSLSDIISYLADKLSPENLAAIKEYRAQYAPAI
>XP_002619512_Clavispora_lusitaniae
MQASQKVFLDHALECQALKFGSFTLKSGRQSPYFFNMGLFNTGKSLATLAAAYAQAIIESGIKFDILFGPAYKGIPLAAVTVAKLAELDPENYGDLGYSFNRKEKKDHGEGGSIVGCALEGKKILIIDDVMTAGTAINEAFEIISAEKGTVVGCVIALDRQETTADSNQSATQAVSARYGIPVFSIVSLTDIVNHLKEKLTPEKLAAINEYRTKYSPSS
>XP_025340922_Candida_haemuloni
MHSFQTSFLDLALESQALKFGTFTLKSGRQSPYFFNLGLFNNGKLLSTLATAYAHAIIESKVKFDILFGPAYKGIPLAAITVAKLAELDPENYSDLGYSFNRKEKKDHGEGGSIVGCPLEGKKILIIDDVMTAGTAINEAFEIISAEKGTVAGCIIALDRQETTPDSDKSATQAVAARYGIPVFSIVSLSDIVTHLKDKLSAENLADIDEYRNKYAPKN
>XP_024716157_Candida_pseudohaemulonis
MHAFQTSFLDLALESQALKFGTFTLKSGRQSPYFFNLGLFNNGKLLSTLATAYANAIIESGVEFDVLFGPAYKGIPLAAITVAKLAELAPEKYSELGYSFNRKEKKDHGEGGSIVGCPLEGKKILIIDDVMTAGTAINEAFEIISNEKGTVAGCIIALDRQETTPDSDKSATQAVAARYGIPVFSIVSLSDIVTHLKDKLSPENLADIDTYRKKYAPKA
>XP_025338263_Candida_duobushaemulonis
MHAFQTSFLDLALESQALKFGTFTLKSGRQSPYFFNLGLFNNGKLLSTLATAYANAIIESGVEFDILFGPAYKGIPLAAITVAKLAELAPEKYSELGYSFNRKEKKDHGEGGSIVGCPLGGKKILIIDDVMTAGTAINEAFEIISNEKGTVAGCIIALDRQETTPDSDKSATQAVAARYGIPVFSIVSLSDIVTHLKDKLSPENLADIDTYRKKYAPKA
>XP_028889687_Candida_auris
MHQFQTSFLDLALESQALKFGSFTLKSGRQSPYFFNLGLFNTGKLLSTLATAYAHAIIESKVEFDILFGPAYKGIPLAAITVAKLAELDPENYSDLGYSFNRKEKKDHGEGGSIVGCALKGKRILIIDDVMTAGTAINEAFEIISAESGTVAGCIIALDRQETTPDSDKSATEAVSARYGIPVFSIVTLSDIITHLKGKLSPQNLADIENYRQQYAPKN
>NP_013601_Saccharomyces_cerevisiae
MPIMLEDYQKNFLELAIECQALRFGSFKLKSGRESPYFFNLGLFNTGKLLSNLATAYAIAIIQSDLKFDVIFGPAYKGIPLAAIVCVKLAEIGGSKFQNIQYAFNRKEAKDHGEGGIIVGSALENKRILIIDDVMTAGTAINEAFEIISNAKGQVVGSIIALDRQEVVSTDDKEGLSATQTVSKKYGIPVLSIVSLIHIITYLEGRITAEEKSKIEQYLQTYGASA
>XP_018219967_Saccharomyces_eubayanus
MPIMLEDYQKNFLELAIECQALRFGSFKLKSGRESPYFFNLGLFNTGKLLSNLATAYAIAIIQSDLKFDVIFGPAYKGIPLAAIVCVKLAEIGGSKFQNIQYAFNRKEAKDHGEGGIIVGSTLENKRILIIDDVMTAGTAINEAFEIIGNAKGQVVGSIIALDRQEVVSTEDKEGLSATQTVSKRYGIPVLSIVSLIHIITYLEGRITAEEKSKIEKYLQTYGASA
>XP_033768215_Saccharomyces_paradoxus
MPIMLEDYQKNFLELAIECQALRFGSFKLKSGRESPYFFNLGLFNTGKLLSNLATAYAIAIIQSDLKFDVIFGPAYKGIPLAAIVCVKLAEIGGSKFQNIQYAFNRKEAKDHGEGGIIVGSSLENKRILIIDDVMTAGTAINEAFEIIGNAKGQVVGSIIALDRQEVVSTDDKEGLSATQTVSKKYGIPVLSIVSLIHIITYLEGRITAEEKSKIEQYLQTYGASA
>XP_003674567_Naumovozyma_castellii
MTMLEDYQKNFLDLAIECQALKFGSFTLKSGRVSPYFFNLGHFNTGKLLSNLATAYAIAIIQSDLKFDVIFGPAYKGIPLASIVCVKLAEIGGSKFQDIQYAFNRKEAKDHGEGGNIVGASLENKRILIIDDVMTAGTAINEAFEIIGAAKGQVVGSIIALDRQEIVNTEDKQGLSATQTVSKRYGIPVLSIVGFSNVITYLEGRIGPEEKSKIEQYLQTYGA
>XP_003670096_Naumovozyma_dairenensis
MLEDYQKNFLDLAVECKALTFGSFTLKSGRVSPYFFNLGFFNTGKLLSNLATAYAIAIIQSDLKFDVIFGPAYKGIPLASIVCVKLAEIGGSKFQNIQYSFNRKEAKDHGEGGNIVGASLNNKRVLIIDDVMTAGTAINEAFEIIGKANGTVVGSIIALDRQEIVDTTTSQNGLSATQAVSQRYGIPVLSIVSLSHVINYLDGKITKEEKSKIEEYRQTYGA
>XP_003955797_Kazachstania_africana
MSPKIEDYQKNFLDLAIESDALRFGEFTLKSGRKSPYFFNLGLFNTGKLLSNLATAYALAIIQSGLKFDVIFGPAYKGIPLASIVCVKLAEIGGTKYEKIKYSFNRKEAKDHGEGGSIVGAALENQKVLIIDDVMTAGTAINEAFDIIKSNNGQVIGCIIALDRQEVVNTDATEDNRQSATQVISKKYGIPVLSIVSLSNIISYLDGKITPEEKKLIENYRSTYGC
>XP_022465638_Kazachstania_naganishii
MPVLLEDYQKNFLELAIECEALRFGSFKLKSGRISPYFFNLGLFNTGKLLSNLATAYAIAIIQSDLKFDVIFGPAYKGIPLASIVCVKLSEIGGSKFQNIQYAFNRKEAKDHGEGGNIVGASLDGKRILIIDDVMTAGTAINEAFDIIGKEKGQVVGTIIALDRQEVVNLDDKERLSATSVVSKKYNIPVLNIVSLSHVIGYLETRMGDEEKQEIEKYLEVYGA
>XP_447993_Candida_glabrata
MPLEDYQKNFLELAIESQALKFGSFTLKSGRQSPYFFNLGLFNTGKLLSNLATAYAIAIIQSDLKFDIIFGPAYKGIPLAAIVCVKLAEIGGSKFQNVQYAFNRKEAKDHGEGGNIVGAALEGKKILIIDDVMTAGTAINEAFEIIAANQGQVVGSIIALDRQEVVGSPDSTDSMSATQAVSKRYNIPVLSIVSLSHVINFLDGRITAEEKQKIEDYLQKYGA
>XP_004178677_Tetrapisispora_blattae
MSPPLEDYQKNFLDLAIESKALLFGSFKLKSGRVSPYFFNLGLFNTGKLLSNLATAYAIAIIQSELKFDIIFGPAYKGIPLASIVCAKLAEIGGSKYQNIQYSFNRKEPKDHGEGGNIVGAALSGKRVLIIDDVMTAGTAINEAFQIIDNEKGKVVGVIIALDRQEIVNLDDADNLSATQIVSKKYEIPVLSIVSLANIVQHLDGKISSEDKAKIDEYRQTYGV
>XP_003686980_Tetrapisispora_phaffii
MPKVLEDYQKIFLKLAIECHALRFGSFQLKSGRESPYFFNLGLFNSGKLLYHVATAYAIAIIHSDLKFDVIFGPAYKGIPLAAIVCVKLAEIGGSKYEHIQYSFNRKEKKDHGEGGSIVGAELADKRILIIDDVMTAGTAINEAFDIIKAEKGVVVGSIIALDRQEIVDLESRDGLSATQSVSKRYNIPVLSIVTLTDIIQYLEGRITPEKKDKIQEYRQKYGVL
>XP_001643041_Vanderwaltozyma_polyspora
MPAVLEDYQRNFLELAIESQALKFGSFTLKSGRQSPYFFNLGLFNTGKLLSNLATAYAIAIIHSDIKFDVIFGPAYKGIPLASIVCVKLAEIGGTKYQNIQYAFNRKEKKDHGEGGTIVGASLENKRIIIIDDVMTAGTAINEAFEIIAKENGQVVGSIIALDRQEIVNSEDRDGLSATQSVSKRYNIPVLSIVTLTDIITYLEGKISPEEKEKIQEYRQNFGV
>XP_003679410_Torulaspora_delbrueckii
MPAVLEDYQKNFLDLAVESQALKFGSFKLKSGRVSPYFFNLGLFNTGKLLSNLATAYAIAIIQSDLKFDVIFGPAYKGIPLASIVCVKLAEIGGSKFQDVQYAFNRKEAKDHGEGGNIVGASLEGKRILIIDDVMTAGTAINEAFEIIAQNNGQVVGSIIALDRQEVVSTEDREGLSATQSVSKRFGIPVLNIVSLTHIINYLDGRISPEEKKEIEEYRQTYGVL
>XP_037145257_Zygotorulaspora_mrakii
MPMVLEDYQKNFLDLAIESQALRFGTFTLKSGRTSPYFFNLGLFNTGKLLSNLATAYAIAIIQSDLKFDVIFGPAYKGIPLASIVCVKLAEIGGSKFQDVQYAFNRKEAKDHGEGGNIVGATLENKRILIIDDVMTAGTAINEAFEIIANANGKGVGSIIALDRQEVVSTDDREGLSATQSVSKRYGIPVLSIVSLTHIIAYLDGRISPEEKSAIEQYRQTYGV
>XP_002498586_Zygosaccharomyces_rouxii
MPAVLEDYQKNFLDLAIESQALRFGQFTLKSGRKSPYFFNLGLFNTGKLLSNLATAYAIAIIQSDIKFDIIFGPAYKGIPLASIVCVKLAEIGGSKFQDVRYAFNRKEAKDHGEGGNIVGASLEGKRILIIDDVMTAGTAINEAFEIITANKGHTVGCIIALDRQEVISTEDREGLSATQSVSKKYGIPVLNIVSLSHIINYLEGRISADEKKEIEEYRNTYGV
>XP_003645229_Eremothecium_cymbalariae
MPVVLEDYQKNFLDLAVESQALRFGEFTLKSGRKSPYFFNLGLFNTGKLLSNLATTYAIAIIQSDLRFDVVFGPAYKGIPLAAIVCAKLAEIGGSKFQNIQYSFNRKEKKDHGEGGNIVGAALKDQKVLIIDDVMTAGTAINEAFDIIAREKGEVVGCIIALDRQEVISTEANGGPTATKSVSKKFGIPVLSIVTLSDIIAYLDGRISPAAKRSMEEYRQTYGA
>NP_985147_Eremothecium_gossypii
MPVLEDYQKNFLDLAVESQSLRFGDFTLKSGRKSPYFFNLGLFNTGKLLSNLATAYAIAIIQSDLKFDVIFGPAYKGIPLAAIVCAKLAEIGGTKFQDIQYAFNRKEAKDHGEGGNIVGASLNDQRILIIDDVMTAGTAINEAFEIIKTAGGKVVGTIIALDRQEIVDTTSKEGLTATQSVSKRYDIPVLSIVSLADIIAYLDGRISPADKRRMDEYRQTYGA
>XP_453152_Kluyveromyces_lactis
MPTALEDYQKNFLELAIESKALRFGEFTLKSGRVSPYFFNLGLFNTGKLLSNLATAYAIAIIQSELKFDVIFGPAYKGIPLASIVCVKLAEIGGSKFQDVKYAFNRKEAKDHGEGGNIVGAALKDQKILIIDDVMTAGTAINEAFEIIAKEEGKVVGSIIALDRQEVVNTEDTEVLSATQSVSKRYDIPVLSIVNLSNIISYLDGRISVEEREKMEQYRQTYGASA
>XP_022674100_Kluyveromyces_marxianus
MPVLEDYQKNFLELATESKALRFGEFTLKSGRKSPYFFNLGLFNTGKLLSNLATAYAIAIIQSDLKFDVIFGPAYKGIPLASIVCVKLAEIGGSKFQDVRYAFNRKEKKDHGEGGNIVGAALKDQRVLIIDDVMTAGTAINEAFEIIAKEEGKVVGTIIALDRQEVVNTEDAERLSATQAVSKRYGIPVLSIVNLSNIISFLDGRISPEERERMENYRLTYGVSE
>XP_022629081_Lachancea_lanzarotensis
MPVVLEDYQKNFLDLALESQALRFGNFTLKSGRQSPYFFNLGQFNTGKLLSNLATAYAIAIIQSDLKFDVIFGPAYKGIPLAAIVCVKLAEIGGTKFQNVQYSFNRKEAKTHGEGGSIVGAPLQDQRVLIIDDVMTAGTAINEAFSIIAENNGNVVGTIVSLDRQEVLSVESKERVSATQAVSQRHNIPVLSIVTFANIIHYLDGKITPDDKRHMEDYLQTYGV
>XP_002552406_Lachancea_thermotolerans
MPAVLEDYQKNFLDLALESQALKFGTFTLKSGRQSPYFFNLGQFNTGKLLSNLATAYAIAIIQSDLKFDVVFGPAYKGIPLAAIVCVKLAEIGGTKFQNVQYSFNRKEAKDHGEGGTIVGASLEEQRVLIIDDVMTAGTAINEAFQIIAQNKGNVVGTIVSLDRQEVLSTESKEPLSATQAVTQKHGIPVLSIVTLADIISYLDGKIPAEEKRKMEEYLQIYGV
>XP_020060343_Aspergillus_aculeatus
MALPAYKTSFLESSISAKVLTFGTFTLKSGRHSPYFFNAGTFHTASLLSALSTAYAHTIITFLAENPSIPKPDVIFGPAYKGIPLACATLLELHRLQPDAWAEVSYSYNRKEKKDHGEGGSIVGAGLKGKNVLVIDDVITAGTAMRETLDLVAQEGGKVVGFAVALDRQEKMPGPKDASGVEDDAPRMSAMGQIRKEYGVPTTSIVTLDDLIRLMEEKGAGEDMRRLEEYRAKYRASD
>XP_001275419_Aspergillus_clavatus
MSASVPPPAADQDYKGTLLPLLISNNVLTFGSYTLKSGRESPYFFTSSRLHTAPLLRATSAAYASVLSAAPFVTTAADGTTSPNFDIIFGPAYKGIPISAAVTNELAVRDSLAGTHTWDNVSYSFNRKEAKAHGEGGNIVGAPLKGKRVVIVDDVITAGTALREAVGIIQKEGGIVAGVVVLLDREERVSDTEAKSAVGVAQRDLGESMPIRAVIGLHDLIEKLGDKIGETEIQRLKDYRARYGAE
>XP_001260598_Aspergillus_fischeri
MSASVPPPAADQDYKASLLPLLISNNVLSFGTYTLKSGRESPYFFTSSLLHTAPLLRATSAAYASVLSAEPFVKTAADGTLSPNFDIIFGPAYKGIPIAAAVTNELAVRDSIGGTHTWDNVSYSFNRKEAKDHGEGGNIVGAPLKGKRVVIVDDVITAGTALREAVGIIQKEGGIVAGVVVLLDREERVSDAEPKSAVGVAQRDLGESIPIRAVIGLHDLIEKLGDKIGESEIQRLKDYRARYGAE
>XP_041145018_Aspergillus_flavus
MSAATIPAPAAEQDYKETLLPLLMKNNVLSFGSFILKSGRESPYFFTSSLLHTAPLLRATSAAYASVLSAPPFVTVAADGTTTPNFDIIFGPAYKGIPVCASVLNELAVRDSLSASAKGTWDNVSYSFNRKEAKDHGEGGNIVGAPLKGKRVVIVDDVITAGTAIREAVSIIQKEGGIVTGIVVLLDREERVSDAEPKSAIGVAQRDLGENIPIRAVIGLHDLIEKLGDKIGESEIQRLKDYRARYGAE
>XP_755462_Aspergillus_fumigatus
MSASVPAPAANQDYKASLLPLLISNNVLSFGTYTLKSGRESPYFFTSSLLHTAPLLRATSAAYASVLSAEPFVKTATDGTLSPNFDIIFGPAYKGIPIAAAVTNELAVRDSIAGTHTWDNVSYSFNRKEAKGHGEGGNIVGAPLKGKRVVIVDDVITAGTALREAVGIIQKEGGIVAGVVVLLDREERVSEAEPKSAVGVAQRDLGESIPIRAVIGLHDLIEKLGDKIGESEIQRLKDYRARYGAE
>XP_663488_Aspergillus_nidulans
MSAAPEQKAALLPLLISNKVLSFGTYTLKSGRESPYFFTSSLLHTAPLLRATSAAYASVLSAAPFVTTAADGTTTPNFDIIFGPAYKGIPICAAVVNELAVRDSLAGQAKGTWDNVSYSFNRKEAKDHGEGGNIVGAPLKGKRVVIVDDVITAGTALREAVGIIEKEGGIVSGVVVLLDREERVSESEAKSAVGCAQRDLGEKVPVRAVIGLHDLIEKLGSEIGEGEIQRLKDYRARYGAK
>XP_001402191_Aspergillus_niger
LSTAYAHTIITFLAENPSIPKPDVIFGPAYKGIPLACATLLELNRIDPATWGSVSYSYNRKEAKDHGEGGNIVGAALKGKTVLVIDDVITAGTAMRETLNLVAKEGGKVVGFTVALDRLEKMPGPKDENGVEDDKPRMSAMGQIRKEYGVPTTSIVTLDDLIKLMQAKGNEADMKRLEEYRAKYQASD
>XP_015407356_Aspergillus_nomiae
MSAATIPAPAAEQDYKETLLPLLMKNNVLSFGSFVLKSGRESPYFFTSSLLHTAPLLRATSAAYASVLSAPPFVTVAADGTTTPNFDIIFGPAYKGIPVCASVLNELAVRDSLSASAKGTWDNVSYSFNRKEAKDHGEGGNIVGAPLKGKRVVIVDDVITAGTAIREAVSIIQKEGGIVTGIVVLLDREERVSDAEPKSAIGVAQRDLGGNIPIRAVLGLHDLIEKLGSKIGESEIQRLKDYRARYGAE
>XP_001821960_Aspergillus_oryzae 
MSAATIPAPAAEQDYKETLLPLLMKNNVLSFGSFILKSGRESPYFFTSSLLHTAPLLRATSAAYASVLSAPPFVTVAADGTTTPNFDIIFGPAYKGIPVCASVLNELAVRDSLSASAKGTWDNVSYSFNRKEAKDHGEGGNIVGAPLKGKRVVIVDDVITAGTAIREAVSIIQKEGGIVTGIVVLLDREERVSDAEPKSAIGVAQRDLGENIPIRAVIGLHDLIEKLGDKIGESEIQRLKDYRARYGAE
>XP_040641276_Aspergillus_ruber
MSAATIPPPAADQDYKATLLPLLMSNNVLSFGSYVLKSGRESPYFFTSSLLHTAPLLRATSAAYASVLAAEPFVSTAVDGTKTPNFDIVFGPAYKGIPICAAVVNELAVRDSLSPSPKGTWDNVSYSFNRKEAKAHGEGGNIVGAPLKGKRVVIVDDVITAGTALREAVGIIEKEGGIVSGVVILLDREERVSDAESKSAVGVAQRDLGENIPIRAVIGLHDLIEKLGNQIGEGEVQRLKDYRARYGAE
>XP_040702297_Aspergillus_sydowii
MSAHPDYKASLLPLLISNNVLSFGTYTLKSGRESPYFFTSSLLHTAPLLRATSAAYASVLSAPPFVTTAADGTTTPNFDIVFGPAYKGIPICAAVVNELAVRDDLSASPKGTWNNVSYSFNRKEAKAHGEGGNIVGAPLKGKRVVIVDDVITAGTALREAVGIIEKEGGIVSGVVVLLDREERVSESEAKSAVGVAQRDLGEKVPVRAVIGLHDLIEKLGGDIGEKEVQRLKDYQARYGAQ
>XP_001208813_Aspergillus_terreus
MAADQDYKATLLPLLISNNVLSFGSYVLKSGRESPYFFTSSLLHTAPLLRATSAAYASVLSAEPFVTTAADGTTKPNFDIIFGPAYKGIPIAAAVTNELAVRDSLAVPPKGTWDNVSYSFNRKEAKAHGEGGNIVGAPLKGKRVVIVDDVITAGTALREAVGIIQKEGGIVAGVVVLLDREERVSDSETKSAVGVAQRDLGDSIPIRAVIGLHDLIEKLGDKIGESEIQRLKDYRARYGAE
>XP_022489137_Penicillium_arizonense
MSSVPPPTADQDYKSTLLPLLISNNVLSFGSYTLKSGRESPYFFTSSLLHTAPLLRASSAAYASVLSAEPFVTTDADGNTKADFDIIFGPAYKGIPICAAVTNELAVRDSLSGKNAWDNVSYSFNRKEAKAHGEGGNIVGAPLKGKRVVIVDDVITAGTALREAVGIIEKEGGIVAGVVVLLDREERVSDTETKSAIGVAQRDLGGKIPIRSVLGLHDLIEKLGDKIGADEIQRLKDYRERYGAQ
>XP_014538463_Penicillium_digitatum
MSNVPPPSADQDYKSTLLPLLISNNVLSFGTYVLKSGRESPYFFTSSLLHTAPLLRASSAAYASVLSAEPFVTTNADGTAQPNFDIIFGPAYKGIPICASVTNELAVRDSLSGKATWDNVSYSFNRKEAKAHGEGGNIVGAPLKGKRVVIVDDVITAGTALREAVGIIEKEGGIVAGVVVLLDREERVSDTESKSAIGVAQRDLGGKIPIRSVIGLHDLIEKLGDSIGADEIQRLKDYRERYGAQ
>XP_016598852_Penicillium_expansum
MSTVPPPSADQDYKSTLLPLLINNNVLSFGTYVLKSGRESPYFFTSSLLHTAPLLRASSAAYASVLSAEPFVTTNADGTAQPNFDIIFGPAYKGIPICASVTNELAVRDSLSGKATWDNVSYSFNRKEAKAHGEGGNIVGAPLKGKRVVIVDDVITAGTALREAVGIIEKEGGIVAGVVVLLDREERVSDTESKSAIGVAQRDLGGKIPIRSVIGLHDLIEKLGDSIGAGEIQRLKDYRERYGAQ
>XP_040644795_Penicillium_griseofulvum
MSTVPPPSADQDYKSTLLPLLISNKVLSFGTYVLKSGRESPYFFTSSLLHTAPLLRASSAAYASVLSAEPFVTTNPDGTAQPNFDIIFGPAYKGIPICASVTNELAVRDSLSGKTTWDNVSYSFNRKEAKAHGEGGNIVGAPLKGKRVVIVDDVITAGTAIREAVGIIEKEGGIVAGIVVLLDREERVSDTETKSAIGVAQRDLGDKIPIRSVLGLHDLIEKLGDKIGAGEIQRLKDYRERYGAQ
>XP_038933987_Penicillium_roqueforti
MSTVPPPSADQDYKSTLLPLLISNNVLSFGTYVLKSGRESPYFFTSSLLHTAPLLRASSAAYASVLSAEPFVTTNADGTAQPNFDIIFGPAYKGIPICASVTNELAVRDSLSGKTTWDNVSYSFNRKEAKAHGEGGNIVGAPLKGKRVVIVDDVITAGTALREAVGIIEKEGGIVAGVVVLLDREERVSDTESKSAIGVAQRDLGDKIPIRSVIGLHDLIEKLGDSIGAGEVQRLKDYRERYGAQ
>XP_002560276_Penicillium_rubens
MSTVPPPSADQDYKSTLLPLLISNNVLSFGTYVLKSGRESPYFFTSSLLHTAPLLRASSAAYASVLSAEPFVTTNADGTAQPNFDIIFGPAYKGIPICASVTNELAVRDSLSGKTTWDNVSYSFNRKEAKAHGEGGNIVGAPLKGKRVIIVDDVITAGTALREAVGIIEKEGGIVAGVVVLLDREERVSDTEPKSAIGVAQRDLGGKIPIRSVIGLHDLIEKLGDSIGAGEIQRLKDYRERYGAQ
>XP_040809347_Penicillium_solitum
MSTVPPPSADQDYKSTLLPLLISNNVLSFGTYVLKSGRESPYFFTSSLLHTAPLLRASSAAYASVLSAEPFVTTNADGTAQPNFDIIFGPAYKGIPICASVTNELAVRDSLSGKTTWDNVSYSFNRKEAKAHGEGGNIVGAPLKGKRVVIVDDVITAGTALREAVGIIEKEGGIVAGVVVLLDREERVSDTESKSAIGVAQRDLGGKIPIRSVIGLHDLIEKLGDSIGAGEIQRLKDYRERYGAQ
>XP_022583215_Penicilliopsis_zonata
MASSEISAYKKAFLESCISAKVLSFGTFSLKSGRQSPYFFNAGLFHTSALLSAVSIAYAHTIIEFLAANPSIPKPDVIFGPAYKGIPLACATLLELHRLDPATWSSVSYSYNRKEAKDHGEGGNIVGAALNGKNVLVIDDVVTAGTAMRESIDLVKSQGGQIIGFTVALDRLEKMPGPREKEGIDDGEPRMSAMGQIRKEYGVPTTSIVTLDDLIALLKGKDDEEDMKRLEEYRAKYQASD
>XP_016622415_Cladophialophora_bantiana
MAADTSYKDALLTLLLKASALSFGTYTLKSGRISPYFFNSSLLHTSSLLDALARGFASVLTSPPFSLPLGTEEAGADADGSFAPHFDVVFGPAYKGIPMSAIVARELFFAGTHFAGVSYAYNRKEAKDHGEGGIVAGAPLKGKRVIIVDDVMTAGTALREAVSIIKAQGGIVVGVVLLLTRQERVSDAEPRSAMKVAEDELGVPVRAVLTFQDLLEAIEAGKVEGAGQEQLELMKDYREKYGSKD
>XP_008723801_Cladophialophora_carrionii
MAATTSYKDTLLPLLLKAKVLSFGTYTLKSGRVSPYFFTSTLLHTASLLGALARGFAAVLTSPPFSLPLGTEEAGSDADGSLSPHFDIIFGPAYKGIPLAAIVARELEFSGHRFESVSYAFNRKEAKDHGEGGIIVGAPLKGKRIVILDDVMTAGTALREAVSIIKAQGGTVVGVVLLLTRQERVSDTEPRSAMKVAEDELGVPVRAVLKFEDLLEGIETGKIEGAGPEQLELMRAYREKYGSTD
>XP_016253187_Cladophialophora_immunda
MATDSSYKDALLALLLKASALSFGTYTLKSGRISPYFFNSSLLHTSALLDALARGFASVLTSPPFSLPLGTDEAGAAADGSFAPHFDVVFGPAYKGIPMSAIVARELFFAGQNFAGVSYAYNRKEAKDHGEGGIVAGAPLKGKRVVIVDDVMTAGTALREAVSIIKAQGGVVVGVVLLLTRQERVSDAEPRSAMKVAEDELGVPVRAVLTFEDLLEAIQAGKVEGAGQEQLELMKAYREKYGSQD
>XP_007746843_Cladophialophora_psammophila
MATETSYKDALLTLLLKASALSFGTYTLKSGRISPYFFNSSLLHTSSLLDALARGFASVLTSPPFSLPLGTEEAGADADGSFAPHFDVVFGPAYKGIPMSAIVARELFFAGKHFAGVSYAYNRKEAKDHGEGGIVAGAPLKGKRVVIVDDVMTAGTALREAVSIIKAQGGIVVGVVLLLTRQECVSDAEPRSAMKVAEDELGVPVRAVLTFQDLLEAIEAGKVEGAGQEQLELMKDYREKYGSKD
>XP_018693220_Fonsecaea_erecta
MATDTSYKDALLTLLLKASALTFGTYTLKSGRISPYFFNSSLLHTSSLLDALARGFASVLTSPPYSLPLGTEEAGAAADGSFAPHFDVVFGPAYKGIPLSAIVVRELFFAGENFAGVSYAYNRKEAKDHGEGGIVAGAPLKGKRVIIVDDVMTAGTALREAVSIIRAQGGIVVGVVLLLTRQERVSDTEPRSAMKVAEDEMGVPVRAVLTFEDLVEAIQAGKVEGAGQEQLELMKAYREKYGSQD
>XP_022505979_Fonsecaea_monophora
MATDTSYKDALLTLLLKASALSFGTYTLKSGRISPYFFNSSLLHTSSLLDALARGFASVLTSPPFSLPLGTEEAGAEADGSFAPHFDVVFGPAYKGIPMSAIVTRELFFAGKNFAEVSYAYNRKEAKDHGEGGIVAGAPLKGKRVIIVDDVMTAGTALREAISIIKAQGGVVVGVVLLLTRQERVSDAEPRSAMKVAEDELGVPVRAVLTFEDLLEAIQSGKVEGAGQEQLELMKAYREKYGSKD
>XP_016627676_Fonsecaea_multimorphosa
MATDASYKDALLTLLLKASALTFGTYTLKSGRISPYFFNSSLLHTSSLLDALARGFASVLTAPPYSLPLGTEEAGAEADGSFAPHFDVVFGPAYKGIPLSAIVTRELFFAGENFAGVSYAYNRKEAKDHGEGGIVAGAPLKGKRVVIVDDVMTAGTALREAVSIIKAQGGIVVGVVLLLTRQERVSDAEPRSAVKVAEDELGVPVRAVLTFEDLLEAIQAGKVEGAGQEQLELMKAYREKYGSKD
>XP_022495003_Fonsecaea_nubica
MATDTSYKDALLTLLLKASALSFGTYTLKSGRISPYFFNSSLLHTSSLLDALARGFASVLTSPPFSLPLGTEEAGAEADGSFAPHFDVVFGPAYKGIPLSAIVTRELFFAGKNFAEVSYAYNRKEAKDHGEGGIVAGAPLKGKRVIIVDDVMTAGTALREAISIIKAQGGVVVGVVLLLTRQERVSDAESRSAMKVAEDELGVPVRAVLTFEDLLEAIQSGKVEGAGQEQLELMKAYREKYGSKD
>XP_013284782_Fonsecaea_pedrosoi
MATDTSYKDALLTLLLKASALSFGTYTLKSGRISPYFFNSSLLHTSSLLDALARGFASVLTSPPFSLPLGTEEAGAEADGSFAPHFDVVFGPAYKGIPLSAIVTRELFFAGKNFAEVSYAYNRKEAKDHGEGGIVAGAPLKGKRVIIVDDVMTAGTALREAISIIKAQGGVVVGVVLLLTRQERVSDAEPRSAMKVAEDELGVPVRAVLTFEDLLEAIQSGKVEGAGQKQLELMKAYREKYGSKD
>XP_007757615_Cladophialophora_yegresii
MATTTSYKDTLLPLLLKAKVLSFGTYTLKSGRVSPYFFTSTLLHTASLLGALARGFAAVLTSPPFSLPLGTEEAGSDADGSLSPHFDIIFGPAYKGIPLAAIVARELEFGGHNFEGVSYAFNRKEAKDHGEGGIIVGAPLKGKRIIILDDVMTAGTALREAVSIIKAQGGTVVGVVLLLTRQERVSDTEPRSAMKVAEDELGVPVRAVLKFEDLLEGIETGKIEGAGPEQLELMRTYREKYGSTD
>XP_016239835_Exophiala_spinifera
MATESYKTTLLPLLLEASVLSFGTYTLKSGRVSPYFFTSSLLHTSTLLGALARSYASVLTSPPFSLPLGKDEAGSEAEVPLSPQFDILFGPAYKGIPLSAVVTRELEFSGKQFAGVSYAFNRKEAKDHGEGGTIVGAPLNGKRVVILDDVMTAGTAMREAVSIIKAQGGIVVGVVLLLTRQERVSDSEPRSAMKVAEDELGIPVRAVLKFEDLIEAIEAGQLQGAGPEQLEQMKIYREKYGSKD
>XP_016268972_Exophiala_oligosperma
MATESYKDTLLPLLLEASVLSFGTYTLKSGRVSPYFFTSSLLHTSTLLGALARSYASVLTSPPFSLLLGKDEAGSDSKVPYSPQFDILFGPAYKGIPLSAIVTRELEFSGKQFAGVSYAFNRKEAKDHGEGGTIVGAPLKGKRVVILDDVMTAGTAMREAVSIIKAQGGIVVGVVLLLTRQERVSDSEPRSAMKVAEDELGIPVRAVLKFEDLIEAIEAGQLQGAGPEQLEQMKIYREKYGSKD
>XP_013316206_Exophiala_xenobiotica
MAANSSYKDTLLPLLLKASVLSFGTYTLKSGRVSPYFFTSSLLHTSSLLGALARAYASVLTSPPFSLPLGTDEAGSEADGSFSPHFDILFGPAYKGIPLSAVVTRELEFSGKQFAGVSYAFNRKEAKDHGEGGTIVGAPLEGKRVVVIDDVMTAGTALREAVSIIKAQGGTVVGVVLLLTRQERVSDSEPRSAMKVAEDELGVPVEAVLKFEDLIEAIEAGQLEGAGPEQLEQMKVYRDKYGSKD
>XP_007722832_Capronia_coronata
MAPVDSPKQTLLQSLLKSSVLSFGSYTLKSGRTSPYFVTSSLLHTSKLLGAVARAYASVLTAPPFSLPLGTEEAGSEADGSLSPHFDILFGPAYKGIPLSAIVVRELEFSGKNFENVSYAFNRKEAKDHGEGGIIVGAPLKGKRVVVIDDVMTAGTALREAIAIIKAQGGIVVGVVLLLTRQERVSDTEPRSAMKVAEDDLGIPVRAVLKFDDLVKAIEDGQVEGAGPEQLEQMKVYRDKYGSKD
>XP_007735692_Capronia_epimyces
MATEDSYKKTLLPLLIQASALSFGSYTLKSGRTSPYFLTSSLLHTSGLLGALARAYASVLASPPFSLPLGTEEAGSEADGSFSPHFDVLFGPAYKGIPLSAIVVRELEFSGKHFANISYSFNRKEAKDHGEGGVIVGAPLKGKRVVIIDDVITAGTALREAVSIIKAQGGIVVGVVVLLTRQERVSDTEPRSAMKVAEDELGVPVRAVLKFEDLVEAIEAGQIAGVGPQQLEQMKAYGEKYGSKD
>XP_009159656_Exophiala_dermatitidis
MATDGSYKKTLLPLLLKASVLSFGSYTLKSGRVSPYFFTSSLLHTSVLLGALARAYASVLTSPPFSLPLATEEAGSEADGKSSPQFDILFGPAYKGIPLAAIVARELEFSGKHFEGVSYSFNRKEAKDHGEGGIIVGAPLKGKRVVVIDDVMTAGTALREAISIIKAQGGIVVGVVLLLTRQERVSETEPRSAMKVAEDELGIPVRAVLKFEDLIEAIEAGQIEGAGPEQLEQMKVYREKYGSKD
>XP_013261813_Exophiala_aquamarina
MAMDMSYKATLLPLLLKASVLSFGTYTLKSGRISPYFFTSSLLHTSSLLGALAKAYASVLTSPPFSLPLGTEEAGSCADGSFSPHFDILFGPAYKGIPLSAVVARELEFSGKQFADVSYSFNRKEAKDHGEGGTIVGAPLKGKRVVVIDDVMTAGTALREAVSIIKAQGGIVVGVVLLLTRQERVSDAEPRSAMKVAEDELGIPVRAVLKFEDLIEAIEAGQIEGAGANELEQMKVYRQKYGSQD
>XP_016221406_Exophiala_mesophila
MASSTSYKSTLLPLLLKASALSFGTYTLKSGRISPYFFTSSLLHTTSLLGALARAYASVLSSPPFSLPLGTEEAGSEADGKFSPHFDVLFGPAYKGIPLSAIVVRELEFSGKQFEGVSYSFNRKEAKDHGEGGTIVGAPLKGKRVVVIDDVMTAGTALREAVSIIKAQGGEVVGVVLLLTRQERVSDEEPRSAMKVAEDELGVPVRAVLKFEDLIEAIEAGQLENAGPKELEQMKVYRQQYGSRD
>XP_013269744_Rhinocladiella_mackenziei
MNDCILPSPRQSSASVDTVPATLGRMATDTSYKTTLLPLLLKASVLSFGTYTLKSGRISPYFFTSSLLHTSSLLGALARAYASVLTSPPFSLPLGTGEAGGQADGSFSPHFDILFGPAYKGIPLSAIVVRELAFSGKQFEGVSYSFNRKESKDHGEGGIIVGAPLKDRRVVVIDDVMTAGTALREAVSIIKAQGGIVAGVVLLLTRQERVSDTEPRSAMKVAEDELGVPVRAVLKFEDLIEAIEAGQIEGAGPEQLEQMKVYRDKYGSKD
>XP_018004091_Phialophora_attinorum
MAPTTADHKAQLLEVLLKASVLSFGTYTLKSGRISPYFFTSTLLHTSTLLGALSRAYAAVLAEPPFSLPLGTEEAGADADGSLSPHFDILFGPAYKGIPLSAIVTRELEFHGKAFEGVSYSFNRKEAKDHGEGGTIVGAPLKGKRVVVVDDVMTAGTALREAVQIIKAQGGQVVGVVLLLTRQERVSEDEPRSAMKVAEDELGVPVRAVLTFEDIVKAIEDGKIEGAGPEQLEQMKVYREKYGSVD
>NP_595495_Schizosaccharomyces_pombe
MSYKLELLRRALEHNVLKFGTFTLKSGRKSPYFFNSGNFTHGADLCALAEAYAETIIAMNVDFDVIFGPAYKGISLAAITAVKLYEKTGKSYGFAYNRKEAKSHGEGGNLVGAEMEGKKVLLLDDVITAGTAIREAISFLEPKHVKLAGIVLLLDRQERLDPEVNESTIGRLKKELNLPVSSILTLDDIVDFTKSDLTAAESKAMDAYRQQYQAK
```
