## Supplementary material for "Coding Sequence Insertions in Fungal Genomes are Intrinsically Disordered and can Impart Functionally-Important Properties on the Host Protein": fasta protein sequences: XP_718226.1_blasthits_fa.txt

```
>XP_718226_Candida_albicans
MDKKSKLFKYPLSEETAKFEYRLLNPNGKLSDIWLHEEYQKLSLSAIDKVSQQPSAVTTAPSQPHRENSRKRNAGDDDVYDQKNMPSCDDTASSDTDCQSQVSSTAHLHSYRSNGLVEPPSKRRLTTTNETSLSSAGATTFQIESPGSISAITTNNSTTSAGDSNNSNSFSDQHSRHPRTPNVMNSPTHTPISDIEEDPIQQLPLPSPSASPIQSDTENEHVTTSDSLQGKANLDSIENVMSNEPTTQSELVDLVTKLSGFLSEANQNHLVFKLLQKTTRPTLSTFNNLINNSLKRDILSNVPFEVTMKILSYLDYKTLLSVAQVCKKWFDIINNPDTWIKLLKRDKLITDDAVIKYELQYPDQLLREWSTLPEINSAQVLYKKRKIIVNRWMDPKFKPHRISVSGHGNKVVTCLQHDDEKVVTGVDDKCILIYSTQTGQLMKVLEGHEGGVWALKYTGNTLVTGSTDRTVRVWNMKTGQCTHIFRGHTSTIRCLDIIHPAVIGKNQDGEDIVFPEYPLLITGSRDHNIHVWKLPVVDDSQDYIETFEGEFDNPYLIAVLSGHTQSVRSISGYGNIIISGSYDSTVRVWDLLDDGHCTHVLQGHLDRVYSTAIDFHSKTCFSGSMDSNINVWNFETGELKKVLVGHASLVGLLDLVDDVLVSAAADATLRIWDAKTGELRSKLKGHGAAITCFEHDGLRVVSGSEKMLKLWNVEKGTFARDLLSDVTGGIWQVRFDYKRCVAAVQRIINEDEGETFIEILDFSQPLLQ
>XP_002421756_Candida_dubliniensis
MDKKSKLFKYPLSEETAKFEYKLSNPNGKISDIWLHKEYQKLSLSTIDKVSQQPSAVTAPPTHPHRENNRKRNAGDDDIYDQKSLPSCDDTASSDTDCQSQVSSTAHLHSYRTNGLVHPPPKRRLTAPNETSLASAGVGAKDVSFQIESPGSISAVTTNNSNTTSGGVNNSTSFSDQHSRHPRTPNAMNSPSHTPISDIEEDPIQQLPLPSPSASPIQSDTENEHVTTPDSLQGKVNLDTIENIMSNEPSTQFELVDLVEKLSGFLSETNRNHLVFKLLQTTTRSTLSTFNGLIYDSLKRDILSNVPFEVTMKILSYLDYKTLLSLSQVCKKWFEIINNPDIWIKLLKKDKLITDDGVIEYELQNSHQKLLQEWSTLSEINSAQILYKKRKIIINRWMDSNYKPQRISVSGHGNKVVTCLQHDDEKIVTGVDDKCILIYSTQTGQLMRVLEGHEGGVWALKYTGDTLVTGSTDRTVRVWNMKTGQCTHIFRGHTSTIRCLDIIHPTIIGKNQNGEDIIFPEYPLLITGSRDHNIHVWKLPLVNELENISETFDGEFDNPYLIAVLSGHTQSVRSISGYGNIIISGSYDSTVRVWDLLDNGHCKHVLQGHQDRVYSTAMDFQSKTCFSGSMDSNINVWNFETGELKQVLIGHSSLVGLLDLVDDVLVSAAADATLRIWNPKTGELKSKLKGHGAAITCFEHDGLRVVSGSEKMLKLWDVERGTFARDLLNDVTGGIWQVRFDYKRCVAAVQRIINEEEGETFIEILDFSQPLIK
>XP_002546064_Candida_tropicalis
MDSTTTNKTSTNNNNNNDLNYTSSFIYPLEDSLARFEYKLVHPNGKLSDNKDNWLHQEYQKLSLSTNPDPSITNPTTTTTTTTNTNSTSFPHRENHRKRNAGDVDEVYDQKSLVYSSYDESSDTDNQSSMSVVQSQPSGLFAHRSNGLVHPPSKKRLTSTGETSTSNTNPVSFQVESPGSFIVAPNSSTATTSTTSSSLVSNHGFIDQHSRHPRTPNAMNSPSQTPISDIEEDPIQQLPLPSPSASPIQSDTENEPMLDGKTNIDTIDTVLKHEPKTQLELINLITSLSGFLDERNQNNLIFKLLQKTNRSTLSTFHGLINNSLKRDLISNVPLEVTIKILSYVDYNTLLSLAQVCKKWFEIINNPDIWIKLLKSDKLITDDNVIKYELNDTTQLMREWCTLPGINPAQILYKKRKMIVDRWMNPNYKPERISVAGHANKVVTCLQHDDEKIVTGVDDKCILIYSTQTGELMKVLEGHEGGVWALKYTGNTLVTGSTDRTVRVWNMKTGKCTHIFRGHTSTIRCLDIIHPTVIGKNENGEDIVFPEYPLLVTGSRDHNIHVWQLPIVDENQESTTTTQEPFDGEYDNPYLIAVLSGHTQSVRSISGYGNIIISGSYDSTVRVWDLLDNGRCKHVLQGHQDRVYSTAMDFKSKTCFSGSMDSNINIWNFETGELLQVLVGHSSLVGLLDLVDGVLVSAAADATLRIWNPKNGELLSKLKGHGAAITCFEHDGLRVVSGSEKMLKLWDVKKGTFARDLLTDVTGGIWQVRIDYKRCVAAVQRVINEDEGETFIEILNFSQPLIKQE
>XP_003866111_Candida_orthopsilosis
MDSEKVSDFVYPLIDKPARFEYKLVNQNGKLAEVPLHKEYQRLSLFEVGHNYRQRGHSTEHSESRNHTITDNSRENSRKRNAGDDDSVERDSMVSCDDITSSDTDSNTQASASSRMHSYRTNGLVHPPTKKRLTSGYDSTSSANFQVDSPGSMSMAVAPSGNNNISTIDLSDTVRESHGHVQSAVQTGYNTNTSEVNNNNTNQNTTPLRDQLRRPKTPNTINSPSQTPISDIEEDPIQQLPLPSPSASPIQSDHENDEDGSSETPRGMGRRLNLEMIENHMATVPGTQAELINTIDQLSQFLTPQNKNHLIFRLLQKTHRSSLSTFNGLLNDSLKRDLIGNLPVEISMKVLSYLDAETLLSISKVCKKWFKLINNTALWTDLLKRDKLITEDAVIKYELNEPKDMIDEWCTLPGEINSAQVLYKKRRMIVNRWLDPKYKPKRISVKGHGNKVVTCLQHDEEKIVTGVDDKYILIYSTQTGQLMKVLEGHDGGVWAMKYYGNTLVTGSTDRSVRIWNMATGKCTHVFRGHTSTIRCLDIITPSVIGKDAHGEDIVFPEHPLLITGSRDHNIHVWRLPILQEDAVDEVTFDSGESENPYLIAVLTGHTQSVRSLSGYGNIIISGSYDSTVRVWDLLDNGRCKHILQGHQDRVYSTAIDFNKKVCFSGSMDSTINIWNFETGEFLKVLEGHSSLVGLLALVDGVLVSAAADASLRIWDPVTGELRSKLRGHAAAITCFEHDGLKVVSGSEKMLKLWDAQRGEFARNLLDDVTGGIWQVRIDYKRCVAAVQRVNSADEGETFIEILDFSEVPSFKS
>XP_001527685_Lodderomyces_elongisporus
MSAFDYPLQNEEARFDYKLVNQNGKLSEVSLNKKTRMLTLFDSKQQTDECRKVAISVPTQDDEEEINAKLEQGSLQKASRKRIAGDLDDTQMEHLAPYDDMISSDTDSVVQASATSSVSNHVGGHNHTYTDPHSNFHAQANSFFNSLPPTKKRLTSNSDHLHMHGVPTSHIDAGENSLNPLKSSANSTTALTNTANTTNQVSTETLTAPASLSSSSSSSSSSSTTTTTSSSSGISQSYHAPNTQGSARSAVSTPGLVNRDHVRKARTPTQVNSPTHTPELESEEDHFQQLPLPSPSASPIQLDSEGDVAGGAVVVSSATSTGTGMKKSPRTQSKKLNLDIIESHMSVVPGTQSELLHTIANLSNFLTESNQNYLIFKLLQRTNRSTLSTFNGLIHNSLRRDLIGNLPFEIAMKVLSYLDYKTLLSLGQVCKKWFQIINNADIWTNLLKKDKLITSDAIIKYELNFKDQLMQEWCTMPYDINAVQVLYKKRKMIVNRWLDPNFQPKRISVTGHGNKVVTCLQHDEEKIVTGVDDKCILIYSTKTGQLLKVLEGHEGGVWALKYCGNTLVTGSTDRTVRVWNMKTGKCTHIFRGHTSTIRCLDIIQPTVIGEDSNGKEIVFPEYPLLVTGSRDHNIHVWRLPILSDDDNDANDKLDEPPFEGGELDNPYLIAILSGHTQSVRSISGCGNIIISGSYDSTVRVWDLLDNGNCKHILQGHQDRVYSTAMDFKRKICFSGSMDSTINIWNFETGELLKILEGHSSLVGLLALVDDVLVSAAADATLRIWDPVTGELRSKLKGHAAAITCFEHDGLKVVSGSEKMLKLWDVEKGAFARDLLNDVTGGIWQVRIDYKRCVAAVQRFNSDDEGETFIEILDFSEPPKF
>XP_007374043_Spathaspora_passalidarum
MNNNNNNFTFPLRDYEAKYDYKLTNPNGKLSDVWLHKEYQKLSLQANSSRERRKRNVGEVGGTDDDNEMVPCEDIILSDSDSVGTVSGTAHPPKRRLTALTVNENMNSNKMMSFQIDSPGCVQPSSPFSNRSSTSNSALATATTPACAPTIPDPHQQPVRRPRTPNAINSPTHTPVSDEDDPIQQLPLPSPSASPIDSEQSHASKLSFESIERSLTTIPTTQGELMDLMTNLFGYFNERNQNHFIFRLLQNVNRASLSTFNGLIHNSLKRDLLTNLPVEITMKILKYLDYQTLLTLSLVCKSWYDKINNPDLWINLLMKDKLITDPEIIKQELHDPQQLLEQWCRLPNVNPAQALYKKRSIIVNRWMDPNYEPKRISVTGHGNKVVTCLQHDDEKIVTGVDDKCILIYSTKTGKLMRVLEGHEGGVWALKYTGNTLVTGSTDRTVRVWNMKTGICTHVFRGHTSTIRCLDIIHPTVVGKDANGNDLIFPQFPLLVTGSRDHNIHVWKLPLCDDGDDVDDDTVVADENARTGNTFDSSEIDNPYLIAVLSGHTQSVRSISGFGNIIISGSYDSTVRVWDLLDNGNCKHILTGHQDRVYSTAMDFHAKTCFSGSMDSTINMWNFETGKLIKTLEGHSSLVGLLSLVDGVLVSAAADATLRIWDPATGEISSKLKGHGAAITCFEHDGLRVVSGSEKMLKLWDVKRGCFARDLLADVTGGIWQVRIDYKRCVAAVQRFNEEEEGETFIEILDFSEPPK
>XP_043049675_Scheffersomyces_spartinae
MRLSDSWLPREYQKLTLLPTELRENRKRIRNVSNELNDDDGTAISDFETQTSVHSDQKDVLSLIHPPKRRLTSVMSPIVNEVEDEDTPMVGVDVNVRQMDLTPGNEERTTTINASTAVSDKSPSSNTPDSIPEYEDNDNQPQQLPLPSPSASPVQTGPSKAGYDPMENLLINSPQTQGELLDLISNLSVHLNERNQNYLIFKLLQNVNRRTLSMITDILYGSLKRDLISGLPPEITVRILSHMDYKTLGAMSQVCKSWNNIVNNKKLWIDLLVRDKLITPECIEKEINDPKLLEDWNFFPKYSNIGQVLYRKRRTILRRWMDPTYEPKRISVPGQGKNLVTCLQQDEEKIVTGVDDKLINIYCPKTGKLLKVLKGHDGGVWALKYTGNTLISGSTDRTVRIWNTKTGKCTHVFRGHTSTVRCLDILHPVKIGVDENGEDIIFPKQPLLVTGSRDSNLHVWKLPLVSEDEDDDDMDIPTIDSNELSNQHLVGILLGHTQSVRTVCGYGNIIVSGSYDTTVRVWDLMDGPTGSCKFVFTGHSDRIYTTVLDYSKKICYSGSMDSKISVWSIETGKLIRVLEGHCSLVGLLELSDNYLVSGAADATLRVWNPETGEGIYQFEGHSGAITCFQHDSLRTVSGSEKMLKLWDMETGEFVRDLLHDATVGIWQVRFDFNRCVAAVQRTQDETFIEILDFSEPPKKPIEETKKVIEEIY
>XP_001384765_Scheffersomyces_stipitis
MSDDNELVKADSVTVSTNLPPVFPLLLAVPKYDYRLFNANGKLADVWLQKEYQKLSIKSVSRENRKRNRTGGEQDTEEVFDQDRESTESCDDMIISDTDSNSQLSAAPSSSITSIVAAARENGLVHPPKRRLTSSTFTEAINLSNPVPLVGTNSSSIVYEAMNNSSSTVTTTAVAVSQPQHSQPQRPRTPNAINSPSHTPISDYEEDQPQQLPLPSPSASPVQSGETKISTFDPIENQLKHIPATQVELLELMVNLSGYFNERNQNHLIFRLLQNLNRSSLSTFNELIHNNLRRDLISNLPLEITLKILSFLDHKTLLSLSRVCKNWCKIINNTSIWINLLKRDKLITSDEVIHKELENSEELLEEWSENSHDVNVAQVLYKKRCIIVNRWMDPNYEPLRKSVPVKSDGSKVVTCLQHDDEKIITGVDNKSVFIYSTRTGKLLRELEGHEGGVWALKYTGNTLVTGSTDRTVRIWNMKSGRCTHVFRGHTSTIRCLDIMHPVVIGKDINGADIIFPEYPLLVTGARDHNIHVWRLPINNEDDPEIDERPFDCNDSENPYLIAVLSGHTHSVRSVSGYGNIIISGSYDSTVRVWDLMENGICKHVLTGHHDKVYSTALDFNSRTCFSGSMDSNINIWNFDTGKLLNTLEGHTMLVGLLDLVEGVLVSAAADASLRIWDPKTGKCFSKLEGHTGAITCFEHDGLKVVSGSDKMLKLWDVKEGRFSRDLLNDVAGAIWQVRIDYKRCVAAVQRYRNDEENETFIEILDFSEPPRKRFERLQEQ
>XP_020067341_Suhomyces_tanzawaensis
MTRGKLPLVFPLQESVPKFEFENENLQGKLCDVWLQNEYQKLSIRNEPRENRKRYRTGTNMANDGTSYDKESTESGDDMLISDTDCNSQSSVVLSFYRERDGLVHPPKRRLTTNEEGSVSTIGLNNCNKAGCPSAGACGGNCADNNGANIILVATAPITVNANINSNNPRTPNSPSPSTPDFEPQQLPLPSPSASPVSGDNTKPPYNPIESQLIPPSTQGELIDMMLNLSNYLSDRNQNHLIFKLLQNVNRSSLSSLNGIIDHSLRRDLISNLPLELTYKILSYLDYKTLLSISRVCKSWSKIINNTNIWVNLLKKDKLITDDKVIQQELTNPDQNLNEWSSDSTKFNLAQILYKKRCIIYNRWMKPSYIPKRISVKCPSSKVVTCLQHDDEKIITGIDDKPINIYSSKTGKLLKVLEGHEGGVWALKYTGNTLVTGSTDRTIRLWNIATGKCTHIFRGHTSTIRCLDIIHPTVIGKDENGVDITFPEFPLLITGSRDHNIHVWKLPLSDGEEANDDDAPFDCNEVDNPYLIAILSGHTQAVRTITGYGNIIISGSYDSTVRVWDLLNNGTCKHVLSEHSDKVYSIAMDFESKLCYSASMDHTINVWNFEHGKLVNTLEGHTSLVGLVELVDGVLVSGAADTSLRIWDPKSGENYFKLEGHSNSITCFKHDGLRIVSGSERMLKLWDTKKGKFTRDLLNDVSGNIWQVSINYKRCIAAIQRFNSQGEDEAYIEILDFSESPKAIETPQEFEME
>XP_020075278_Hyphopichia_burtonii
MSSNNLPATFPLQGIPATYDCRMVNGSSKLSDSWLHNEYQKLSLISPDNRNSVRESRKRIRNVGDREVGDDIILGDRDSTESCDDMIISDTDTNSQISGFGNGSGSVSNSGLNLATMGAPTPLSNSFAIRENSLIHPPKRRLTSVVSANAGANQDQHISVHPRTPNALDSPTNTPVSDIDEQPQQLPLPSPSASPVQSGQDKPAVFDPIENALSNTPTTQQELLDLIVNLSGYLHESNKNNLIFQLLQGANRSSLSSFNGIIHDSLKRDLISNLPLEISYNILSLLDCKSLLSASLVCTNWNKIIDNADIWTQLIKKDKLLNDDDAIDEELANPRKLINEWAADPNYHLKNMNIAQFLYKKRSIILRRWMTPWYQPKRISVPSQGSNVVTCLQHDDEKIITGIDDKLINIYSTKTGELLKVLKGHEGGVWALKYTGNTLVSGSTDRSVRVWNIKTGKCTHVFRGHTSTVRCLDILHPVKIGKNDKGEDIIFPEVPLLVTGSRDHNLHVWKLPLDNENDPDLYKLQQVYDSTETTNNPYLVAVLTGHSQSVRSVTGYGNIIVSGSYDTTVRVWDLLEENKCKFILEGHSDRIYSTALNFQTKRCYSGSMDSSINVWDIEKGELLYSLEGHSSLVGLLELSDDYLVSAAADSTLRVWDPQSPENFSKLKGHSNAITCFQHDSLRVVSGSERMLKLWNIETGQFVRDLLADITGGIWQVRFDVNRCVAAVQRTRGENEETFIEILDFSVPPSRESFNDGRKIDLPRK
>XP_015465087_Debaryomyces_fabryi
MSANNQPPLYPLQDAIPKYDCKPVNLNGKLSDIWLQNEYQKLSIISDQLGRESRKRIRNKEETAGEDDGYDREGTESCDDMIISDTDCNSQISGQSAIISGISSFRENGLVHPPKRRLMSVPSPTNTVTPTVTENNNSNETISQTNQNNQEHIIVQPRTPTEVNSPTNTPISDIEEQSQQLPLPSPSASPVQSTGDKISNFDPIEHQLSNIPTTQSELMEMMMNLSGYLNEKNQNNFIFRLLQNTNRPSLSTFSGLIENSLKRDLISNLPLEITYNILSHLDYKTLCSLARVCSSWYKIIDNSNIWTQLLKKDKLITSDEAIEQEISNPEKLLKDWSLKSDTSEANVVQTLYKKRCTILNRWMDPTYEPKRISVPGHGSHVVTCLQHDDEKIITGVDDKLINIYSTKTGELLKVLKGHEG
>XP_460679_Debaryomyces_hansenii
MSANNQPSLYPLQDAIAKFDCKPVNPNGKLSDVWLQNEYQKLSIISDQSGRESRKRIRNREETAGEGDAYDREGTESCDDMIISDTDCNSQISGQSAIISGISSFRENGLVHPPKRRLMSVPSPTNTVTPAVTETNNSNETLLQTNQIIQEHIIVQPRTPTAINSPTNTPISDIEEQSQQLPLPSPSASPVQSTGDKISNFDPIEHQLSNIPTTQSELMEMMVSLSGYLSEKNQNHFIFRLLQNTNRSSLSSFSGLIENSLKRDLISNLPLEITYNILSHLDYKALCSLARVCSNWYKIIDNSGIWAQLLKKDKLILSDGAIEREIADPQKLLKEWSSKSDINEANVMQTLYKKRCTILNRWMDPTYEPKRISVPGHGSHVVTCLQHDDEKIITGVDDKLINIYSTKTGELLKVLKGHEGGVWALKYTGNTLVSGSTDRTVRVWNIKTGKCTHVFRGHTSTVRCLDILHPVKIGKNDNGEDIIFPEVPLLVTGSRDHNLHVWKLPLMNEGEEAEDDVVGQQTYDSNEIENPYLITVLLGHTQSVRSVSGYGNIIVSGSYDTTVRVWDLLDNGNCKHVLAGHGDRIYSTALNFHTKRCYSGSMDSSINVWDIESGKLLHTLEGHSSLVGLLELSEEYLVSAAADSTLRVWNPKSGDNICKLEGHSGAITCFQHDSLKIVSGSEIMLKLWDINSGKFVRDLLDDITGCAWGLCFDNNICTAAVQRCRNDTDETFIEILDSSGP
>XP_006690040_Yamadazyma_tenuis
MSNTPPMFPLQNVPAKHEYSVSNPAARLSDFWLQNEYSKLSLAQHNRENRKRIRDGDTILEEDINESDDMISSDTDMSISQLSQTSFHPPKRRLTVLSPMTTLTPTFPDSHHHENNMMSSTDGLNDVVSVQPRTPDAGHTATNTPVSDMEEQPQQLPLPSPSASPVHSGMKQDLPDPIEDLLANVPTSQGDLINLIQNLSLFLTERNQNHLVFKLLQNVNRLTLSSLGNTIFHNLKRDLLTNFPSEITRKILDQLDHKSLFNLALVNRKWNRVVNGSNVWVELLKKDRLMESPEDIEREIANPDQLISEWADPAANSELNIAQLLYKKRLTIYNRWMNPKYEPKRISIKVPSQGNNVVTCLQHDDEKIITGVDDRLINVHDTKTGALLKVLKGHEGGVWALKYTGNTLVSGATDRTVRIWNIRTGKCTHIFKGHTSTVRCLDILHPVKIGRDESGNDIIFPSVPLLVTGSRDHNLNVWRLPIIPDTDEDDGIPCMTYDSSDINNPFLMKVLVGHTQSVRSVSAYGNLIVSGSYDATVRVWDLMRGGTCVQVLAGHVDRIYSTVLDYKNKICYSGSMDSTINIWNVDTGELLHTLKGHGSLVGLLELSKDYLVSAAADTTLRVWNPKTGENYSKLEGHSAAITCFQHDALRIISGSERMLKLWDIRKGKFVKDILADVTGGIWQVRFDFNRCVAAVQRSINDREETFIEILDYSEPPNNV
>XP_001485758_Meyerozyma_guilliermondii
MDSAPVYPLRGAKAAYNCKLVNPNGKLVDAWLQHSLMTQSARKRIRDGEEQDLTDDDMAAISDLESLISDGHIHSQKRRLTTLDEASIRDAREVRHSLRENGRDHGSPMTDDDQDQAQQLPLPSPSASPIQAGRHSPALDPVELQLLTVPATQQELISMIMGLSSYLSPTNRHHLVFRLLQRTDRVMLSTFGDLINSSLKRDLLTTVPAEIGYNVLQHLLYRALLNVSRVSRSWHKMVDNAALWATLLKRDKLVKDDEEIARELADDESLAPWLGVGGHNSSCSKMQTLYKKRRIILNRWMDPKYEPRRISVAGLGKNVVTCLQHDEDKIIAGVEDLRINIYSAKTGELIRELEGHERPSGVWALKYFGNTLVLGSTDKTVRVWDLRTGRCTHVFRGHTSTVRCMHILHPQSIGKDEKGNDIIFPEHPLLVTGSRDHNLRVWRLPLVEDSRESDGTFDCGDAENPYLVMVLAGHTQSVRTVCGYGNLVVSGSYDTTVRVWDLRAGGRCKYVLLNHSDRIYSTALDVTTMQCFSGSMDSTINVWNLNDGKLIRTLQGHTMLVGLLELSDEYLVLAAADTTLRVWDPRTGENLSKLKGHTQAITCMHHDRLRVVSGSIEMLKLWNIQTGEFVRNLLPDISGGIWQVRLDQNRCVAAVQRKQNGLEEAFIEILDFSVPPDTSLADSVL
>XP_018710271_Metschnikowia_bicuspidata
MANLPPQYPLLGQAAPYNSKLLDPGGKIAGGWLPEPSSYMPLLATAYATETQLDKSRKRYRAAPGVPGTALPPARPDSGDEMIITDCEAAGDQQHGHVHPPKRRLTASAGPEMLGPGVGPAPAGGPQSSPANAGSAHSCRGERDARDHVHPCTPQLAESPSHSPNSPVSEMGDTTQQLVLPLPLASPVQSTDAGAREAAETALEQQLLRVPTTQGELVDMIVGLSGFVLAQNRNHLVFQLLQNVGRLLLLALCGAIQKSLDHDILAGLPLELALNVLLMLDARSLLAVAQVSRRWHALVANTKLWCYLLRRDNLLASDAAVARELADPAKLFAEWASPSPHLTQVNYAQLLYKKRHLIFRRWMDPAYEPKRISIAGHGSNIVTCLQHDEEKVITGIEGKLINVHSTRTGQLSKLLQGHEGGVWALKYFSNTLVSGSTDRDVRVWNIRTGRCTHVFRGHTSTVRCLDILHPVQIDVNENGQPVVFPEVPLLVTGSRDHNLHVWKLPLDNEQPNGDEITQTQTFDSKDPNNPYLVSILSGHTQSVRSVTGYGNIVISGSYDTTVRVWDLRQGGRCKHVLEGHTDKIYSTALNFKTKRCFSGSMDLSINVWDFEKGKLLYSLEGHNLLVGLLELSEKYLVSAAADSTLRVWDPQTGENLSKLKGHNSAITCFQHDGLRIVSGSERMLKLWDIKTGKFVRDLLSDITGSIWQVSFDADRCVAAVQTNRNDAEETYIEILDFSTPLNETREL
>XP_002619508_Clavispora_lusitaniae
MPKSPSEYPLSGAAPTFDTRLVDPQARLLDVWSGSFSPFSLPSLVASGAKESRKRFRVDANACAEESMESQMTFKDCESGDDMMMTDSESSDALTHPPKRRLTSVASGQCLSSLSARFPPSSAHSNCSVPNSANVVATPAEGDHLQPCTPKALDSLGATPVSDLDDQSAQQLVLPSPSASPVQSSGEKPSVFEVLENLTSNVPSTQGELIDLVLSLNDFVSEQNRNHVVFEMLKLVSRSSLSSICGIIEKCLRRDLLTSLPVEISLNILSHLDAPSVLAVAQVCRSWLRLVNNTALWCKMLQRDKLVTDEAQIHRELANPQKLIEQWATPGPLLSEINPAQILYKKRSIIFKRWMDPKYEPSRISVAGHGANIVTCLQHDEEKVITGLDGKSINVHSTKTGELLRLLKGHDGGVWALKYFSNTLVSGSTDRDVRVWNIRTGRCSHVFRGHTSTVRCLDILHPVQIGVNDNGQPIMYPEQPLLVTGSRDHNLHVWKLPLDNEGEGADVIRETKIYDVKDPSNPYLVALLLGHTQSVRSVTGYGNIIISGSYDTTVRVWDLMDGGRCKHILEGHSDKIYSTALNFKNKRCYSGSMDSSINVWDFEKGKLLYSLQGHSSLVGLLALSDDYLVSAAADSTLRVWDPNTGETVSKLKGHNSAITCFQHDSLRIVSGSERMFKLWDIRTGKFVRDLLSDITGGIWQVSFDPDRCIAALQKKKNDTEETYIEILDFSTPLNSLPHDKSGGSQTPLMLKS
>XP_025340925_Candida_haemuloni
MSGPPRYPLLGSKTTYDTKLSDPGAKLCDSLAEPCPFSLSSVPLETQSSRKRYRANPNSETKEDAYPAYAAQVPCSAESGDDMIISDTDTVPDATHPPKRRLTSVHSADARQVPASADSVMSISSANSVSAQMNTLSTSQSIRSSSNAFIKPTDSHVHPCTPNAIESMTNSPISDMEDQNPQQLVLPSPSASPVQSANEKRSVHEFWERYMMKPPATQGDLAELMVNLSNFSSAPCRNHIIFQLLQQVDRSSLSTFCGVIQDSLRRDLLSSLPLEIALSILSHLDYKSVLAVSQVCRTWHRLVNSNTLWTSMLYRDKLLTDSTLLDKELSHSGALIAGWSTPSPYLTEINLAQTLYKKRFIILQRWMNPSYEPKRISVAGHGPNIVTCLQHDEDKVITGIEGKSINVYATRTGELLRVLKGHDGGVWALKYFSNTLVSGSTDRDVRVWNIRTGRCTHMFRGHTSTVRCLDILHPVQIGVNDNGEPIMYPKEPLLVTGSRDHNLHVWKLPLDNEEENADEITETKTYDSKDPDNPYLVAVLVGHTQSVRSVSGYGNIIISGSYDTTVRVWDLKEGGRCKHVLEGHNDRIYSTSLNYKTRRCYSGSMDSSINVWDFEKGKLLFSLEGHNSLVGLLELSEDYLVSAAADSTLRVWNPHTGENYSKLKGHNSAITCFQHDSLRIVSGSERMLKLWDVKTGKFVRDLLSDITKGIWQVRFDPDRCVAAVQKQGSVNEETYIEILDFSAPLNKIEA
>XP_024716154_Candida_pseudohaemulonis
MSGPPRYPLLGCKTTYDTKLQDPSAKLYDGLAEPCPFSLSLAPLETQLRKRFRAHQNQDTKEDAYPAYAAPCSAESGDDMIISDTDTVPDVTHPPKRRLTLANQPDTRQVPVSADSVMSISSTHSVAASAIRSASNTFIKPDSQIHPCTPNGIESMTNSPILDMEDQNPQQLVLPLPLASPVQSATDKRSVHEFWERHLLKPPATQGDLAELMVNLSNFSLAPCRNHIIFQLLQQVDRSLLSTFCGIIQDSLRRDLLSSLPLEVALSILSHLDYKSVLAVSRVCRSWNRLVNNNTLWTAMLHRDKLLRDPALLDKELSNPDRLIAGWATPSPYLSGINLAQTLYKKRFIILQRWMNPSYEPKRISVAGHGSSIVTCLQHDEEKIITGFEGKLMNVYDTQTGELLRVLKGHDGGVWALKYFSNTLVSGSTDRDVRVWNIRTGKCTHMFRGHTSTVRCLDILHPVQIGVDDNGEPIMFPKEPLLVTGSRDHNLHVWKLPLDNEGEHADEITETKTFDSKDPDNPYLVAVLVGHTQSVRSVSGYGNIIISGSYDTTVRVWDLKEGGRCKHVLEGHNDRIYSTSLNYKTRRCYSGSMDLSINVWDFEEGKLLFSLEGHNSLVGLLELSEDYLVSAAADSTLRVWNPNTGENYSKLKGHNSAITCFQHDSLRIVSGSERMLKLWDVKTGEFVRDLLSDITKGIWQVRFDPDRCVAAVQKQGSDNEETYIEVLDFSAPLNK
>XP_025338266_Candida_duobushaemulonis
MSGPPRYPLLGCKTTYDTKLQDPSAKLYDGLAEPCPFSLTSAPLETQSRKRFRAHQNQDTKEDAYPAYAAPCSAESGDDMIISDTDTVPDVTHPPKRRLTSANQPDTRQVPVSADSVMSISSTHSVAAPAIRSASNTFIKPESQIHPCTPNGIESMTNSPISDMEDQNPSSYATDKRSVHEFWERCLSKPPGTQGDLAELMVNLSNFSSAPCRNHIIFQLLQQVDRSSLSTFCGIIQDSLRRDLLSSLPLEVALSILSHLDYKSVLAVSRVCRSWNRLVNNNTLWTAMLHRDKLLRDPALLDKELSNPDALIAGWATPSPYLSDINLAQTLYKKRFIILQRWMNPSYEPKRISVAGHGSSIVTCLQHDEEKIITGFEGKSMNVYDTQTGELLRVLKGHDGGVWALKYFSNTLVSGSTDRDVRVWNIRTGKCTHMFRGHTSTVRCLDILHPVQIGVDDNGEPIMFPKEPLLVTGSRDHNLHVWKLPLDNEGEHADEITETKTFDSKDPDNPYLVAVLVGHTQSVRSVSGYGNIIISGSYDTTVRVWDLKEGGRCKHVLEGHNDRIYSTSLNYKTRRCYSGSMDSSINVWDFEKGKLLFSLEGHNSLVGLLELSEDYLVSAAADSTLRVWNPNTGENYSKLKGHNSAITCFQHDSLRIVSGSERMLKLWDVKTGKFVRDLLSDITKGIWQVRFDPDRCVAAVQKQGSDNEETYIEVLDFSAPLNKITS
>XP_028889690_Candida_auris
MSGPPRYPLLGTQAIYDTRLTDPSAKLCDTLVEPCPFSLSSAPLETQSRKRYRAHQNQDNKDESHQNLSSQAPGADSGDDMIISDTDTVPDVTHPPKRRLTSANSTDPQGRQLSVPASSESNMSISSNTTVVGSALRSNTFNKPSDNQMHPCTPNVIESMTNSPISDMEDQNPHQLVLPSPSASPVQSASEKRSVYELFERCMMKPPMTQGDLADLMVNLSQFSSSQSRNNIIFQLLQQVDRSSLSTFCGIIQDSLRRDLLSSLPLEISLSILSHLDYKSVLAVSRVCRSWHRLVNNTALWTSMLSRDKLLSDANLLDKELSKPKELVRDWSTPSPYLSEINIAQTLYKKRFIILQRWMNPNYEPKRISVAGHGSNIVTCLQHDEEKVITGIEGKSIFVHATKTGELLRVLRGHDGGVWALKYFSNTLVSGSTDRDVRVWNIRTGKCTHMFRGHTSTVRCLDILHPVQIGTNDNGEPIIFPKEPLLVTGSRDHNLHVWKLPLDNEGPHADESSETKVYDSKDPDNPYLVAVLVGHTQSVRSVSGYGNIIISGSYDTTVRVWDLKEGGRCKHVLEGHTDRIYSTALNFKTRRCYSGSMDSSINVWDFEKGKLLFSLEGHNSLVGLLELSDDYLVSAAADSTLRVWNPSTGENYSKLKGHSSAITCFQHDSLRIVSGSERMLKLWDVNTGKFVRDLLSDITRGIWQVRFDPDRCVAAVQKQGGESEETYIEILDFTEPLNRISEI
>NP_116585_Saccharomyces_cerevisiae
MGSFPLAEFPLRDIPVPYSYRVSGGIASSGSVTALVTAAGTHRNSSTAKTVETEDGEEDIDEYQRKRAAGSGESTPERSDFKRVKHDNHKTLHPVNLQNTGAASVDNDGLHNLTDISNDAEKLLMSVDDGSAAPSTLSVNMGVASHNVAAPTTVNAATITGSDVSNNVNSATINNPMEEGALPLSPTASSPGTTTPLAKTTKTINNNNNIADLIESKDSIISPEYLSDEIFSAINNNLPHAYFKNLLFRLVANMDRSELSDLGTLIKDNLKRDLITSLPFEISLKIFNYLQFEDIINSLGVSQNWNKIIRKSTSLWKKLLISENFVSPKGFNSLNLKLSQKYPKLSQQDRLRLSFLENIFILKNWYNPKFVPQRTTLRGHMTSVITCLQFEDNYVITGADDKMIRVYDSINKKFLLQLSGHDGGVWALKYAHGGILVSGSTDRTVRVWDIKKGCCTHVFKGHNSTVRCLDIVEYKNIKYIVTGSRDNTLHVWKLPKESSVPDHGEEHDYPLVFHTPEENPYFVGVLRGHMASVRTVSGHGNIVVSGSYDNTLIVWDVAQMKCLYILSGHTDRIYSTIYDHERKRCISASMDTTIRIWDLENIWNNGECSYATNSASPCAKILGAMYTLQGHTALVGLLRLSDKFLVSAAADGSIRGWDANDYSRKFSYHHTNLSAITTFYVSDNILVSGSENQFNIYNLRSGKLVHANILKDADQIWSVNFKGKTLVAAVEKDGQSFLEILDFSKASKINYVSNPVNSSSSSLESISTSLGLTRTTIIP
>XP_018222528_Saccharomyces_eubayanus
MCPFPLAEFPLRELPVPYNYRVSSDKSTLESGSAVVAAAGTHRNSTKTNVVDMQDGDEDSSELQRKRTVGSGESTPEHENFKRSKSNNHESFRQPNFQCAVESSMDIDGIHNLSELPNDAESLSIPVDDTSAAPAATNTAATAGSDTNININNTAINSINLMEEGALPLSPTASSPGTTTPLAKTTKGNKNNDITDLIESKDSIISPEYLSDEIFSAINNNLPHAYFKNLLFRLVANMDRSELSDLGTLIKDNLKRDLITSLPFEISLKVFNYLQFDDIINSLRVSQSWNKVIKKSTSLWKKLLVSENFVSSEKFNSFNLKLSEKYPKLLQQDRLRLYFLESMFILKNWYNPKFLPQRTTLRGHMTSVITCLQFEDNYVITGADDKMIRIYDSINKKFLLQLSGHDGGVWALKYVHGGILVSGSTDRTVRVWDIKKGCCTHVFKGHNSTVRCLDIVEYKNTKYIVTGSRDNTLHIWKLPEETSTTERQDDYPLVFHTPEENPYFVGVLRGHMASVRTVSGHGNIVVSGSYDNTLIVWDVAQMKCLYILSGHTDRIYSTIYDHKRKRCISASMDSTIRIWDLENIWNNGECSYATNSASPCAKILGAMYTLHGHTALVGLLRLSDKFLVSAAADGSIRGWDANDYSRKFSYHHTNLSAITTFYVSDNILVSGSEGQFNIYNLRSGKLVHSNILKDADQIWSVNFKGKTLVAAVEKDGQSFLEILDFSKMSKINYVSNPANSSSSSLESISTSLGLARTTIIP
>XP_033766057_Saccharomyces_paradoxus
MGSFPLAEFPLRDIPVPYSYRVSGDIASSGCVSALVTAAGTHRSSATAKTVDVQNGEEDMDELQRKRATGSGESTPEHSGFKRVKHSNHKSFHPVNLQNTGAPSMDNDGMRNLSDISNDAEKLLMPTDDISAAPPTLGVSMGVASHNIAAPTAANAATIAGSDPNSNVSTAMNNPMEEGALPLSPTASSPGTTTPLAKTTKIINNSNNIVDLIESKDSIISPEYLSDEIFTAINNNLPHAYFKNLLFRLVANMDRSELSDLGTLIKDNLKRDLITSLPFEISLKIFNYLQFEDIINSLGVSQNWNKIIRKSTSLWKKLLISENFVSPKGLNSLNLKLSQKYPKLSQQDRLRLSFLENIFILKNWYNPKFVPQRTTLRGHMTSVITCLQFEDNYVITGADDKMIRVYDSINKKFLLQLSGHDGGVWALKYAHGGILVSGSTDRTVRVWDIKKGCCTHVFKGHNSTVRCLDIVEYKNIKYIVTGSRDNTLHVWKLPKESSATDHGDEHDYPLVFHTPEENPYFVGVLRGHMASVRTVSGHGNIVVSGSYDNTLIVWDVAQMKCLYILSGHTDRIYSTIYDHERKRCISASMDTTIRIWDLENIWNNGECSYATNSASPCAKILGAMYTLQGHTALVGLLRLSDKFLVSAAADGSIRGWDANDYSRKFSYHHTNLSAITTFYVSDNILVSGSENQFNIYNLRSGKLVHANILKDADQIWSVNFKGKTLVAAVEKDGQSFLEILDFSKASKINYVSNPVNSSSSSLESISTLGLTRTTIIP
>XP_003675753_Naumovozyma_castellii
MNPNPSEYPLLNIPVPYIYQLRDARNDLNTLPMVKHDSIFLVSTNKNNDTDQQVRVKRRRLDSFDANGLNIMRDVDSRSLEMNDRAEENDFNEENNNVGVDPGFKLPATDGANSEPLSIDTPSSLVVAATESTVAAHPPTSTIQSVATATTTAVNGPASTSPMTVTVENGMLEEALPLSPTATSGMNTPTAKHGLIPLDKTTNLSTDELVMNNLLTNLQTQLTPIQYKNLIFKILSNLNRTALSDLNSVLNGNLKRDIVSSLPIEIALKIFQHLSYDDIFNCQSVCSNWNAIINTTPLLWKNLLISESFVSAQEVANNNNKSSFFKEKFIESLRILQNWYNPSFKPERTTLTGHATSVVTCLQFEDDYVITGADDRQLRIYDARSKKFLKELSGHEGGVWALKYDADGIIVSGSTDRSVRIWDIKRGCCTHVFKGHTSTVRCLEIVTYKNMKYIVTGSRDNTLHVWKLIKEEKFDGELPMVYNTPEENPYFVGVLRGHMASVRTISGHGNIVISGSYDNNLMVWDIAQMKCLYVLIGHTDRIYSTIYDHKRQRCISASMDSTIKVWDLDNIWNNGNCTIITNSATPCTKITGSMLTLQGHTALVGLLRLSDKYLVSAAADGSLRGWDSNDYSRKFSYHHNNLSAITTFYMNDNILVSGSEGQFNVYNLRTGKLVHSDLLRDADQIWSVDFKGSLLVAAVEKDGESFIEMLDFSIPSPKPISEVEDETTSN
>XP_003671351_Naumovozyma_dairenensis
MNRNTPEYPLRDIPVPYLYRLRRRPRKTDILSTNNHPILQDHSISSNSSNLAESQNSNGTTKTTNHFQNNNNNNNDSTTNSSEIMGLSFKRSRDSDIRTILPSNSQEQQSNNIINYRTNQNITKKIKNNNNNNNDDDDDDEDDIDDMMSNKRVKLQDLTPSQMMIPIIPTSLNVDTDTVINNNTLPNVSLDTSRTHLTHILVNTANRVAVATTPTTRTNTDGGASLTTVTIMTGTTASNTTTSTTNTVNGYTSLSEDALPLSPTATSGMNTPRTQHHESTESDDCDMIVDTNGNRNNNNNTTTNNNNALDLNMLVTNTNNNDEYLLTENLYNNLKNQLTPIQYKNLIFKIISNLNRTELSDMNSLLNNNLKRDIISSLPIELSIKILKNLPYQDIFKCLQVCPHWNKIINNTPMLWKNLLLNESFLNNHDNNNTNENNSSQIYKKLFYSNLKVLKNWYNPNFKPQRTTLLGHSTSVVTCLQFEDDYVITGADDRQLRIYDSKKKIFLKELSGHEGGVWALKYDEDGIIVSGSTDRTVRVWDIKRGCCTHVFKGHTSTVRCLEIVTYKNIKYIVTGSRDNTLHVWKLVREDNRSIDELPLIFNTPEENPYFVGVLRGHMASVRTISGHGNIIISGSYDNNLMVWDIAQMKCIYLLIGHTDRIYSTIYDHQRKRCISASMDSTIKIWDLENIWNNGVCSVVTISATPCTRINGPMMTLQGHTALVGLLRLSDKYLVSAAADGSLRGWDSNDYSRKFSYHHNNLSAITTFFMNDNILVSGSEGQFNIYNLRTGSLVHSDLLKDSDQIWSVNFKGSLLVAAVEKDGESYIEMLDFNIPERSASPLQRQQLFQEQEDGEINHHSSNNQSNTNIDSMSIIMDSNSNSNSNI
>XP_003956446_Kazachstania_africana
MPSQYPLRDIPIPYRYINDKVNEQNGNRLINSYDSLLDSNEQNKILNLSKRKRDSTSRSSISNTNSNDCENKRLKANDSTTLKIVTTPVHTEEVENTNITSTTTTNNTILEDALPLSPVASSGMSTPEGIAGSDTEENQDDKFDRILNEIKSLNKTEIQNIAYQLLRNLDRSQLADLNTLVRDNLKRDFVSSLPMEISLKILTNLSFNDIVSCFLVCTNWNKVIHNTPYLWKYLLISESFVSKENFKKYVEILRVKYPTMSNIEDAYKFDFLNNCQILKNWYNPKFIPQRTTLRGHMTSVVTCLQFEDDYVITGADDKMIRIYDSNTKNFLLELSGHEGGVWALKYDMDGIVVSGSTDRCVRVWDIKRGCCLHVFKGHSSTVRCLDIVEFKGIKYIITGSRDNTLHVWKLSPEVYNRDSENDHLNRWPIVYDTPEENPYFVGVLRGHLASVRAVSGHGNIVISGSYDNTLMVWDIVQMKCLYILAGHTDRIYSTTYDYKRQRCISASMDSSIRVWDLKNIWKNGICQTISCSGTMCTKITESYKILSGHTALVGLLKLSDKFLVSAAADGTLKGWDSNDYSRKFAYHHSNLSAITTFYMNDNLLVSGSEGQFNIYNLRNGNLVHSNILRDAEQIWSVNFKGRILVAAVEKNGQSYIEMLDFGIFETVPTIRL
>XP_022465412_Kazachstania_naganishii
MSHHPAKYPLRGIPVPYRYTLANYKNVLGNNSIEEGTSVTTRTHRDDSDPLAREKPGQNSTKNRGTVPLAFGRHQPREAAANERASGGMLKRARSGSTDEPLNKKQKMEFGAVKETESNAVSERSQVLSTAQVSSKTNSSSSPSSNITSALNSGDDEDDSVVASTASSAMSRPTEHGSLDGSIPDEALPLSPIASSGASTPEGKSLEDHSDNTEEDDKRPSSLIKCLNALELQNLAYSLVCQLNRSQLTDLNVLIKDNLRRDFITSLPLEISMKILMNLPFTDIVHSSLVSRSWKKQIDDTPHLWRHLLISESLVTKEGFGDYLINLRSSYPEVQNIENAFKPDFLKNFRVLKNWYNIDFVPQRTTLRGHMTSVVTCLQYEDDYVITGADDKMIRVYNAKSKKFLLELSGHEGGVWALKYDCDGIIVSGSTDRSVRVWDIKRRCCTHVFKGHTSTVRCLDIVEYNGVKYIVTGSRDNTLHVWSLDRNIYNRREDDTAPDRLPLVYDAPEDNPYFIGILRGHLASVRTVSGYGKIVISGSYDNTLMVWDIMQMKCLYILSGHSDRIYSTIYDHRRQRCISASMDSSIRIWDLKNIRKNGNCQPVSNSGIPCTRVCDSYKVLNGHTSLVGLLRLSNKFLLSAAADGSLKGWDADTYVRKFAYHHSNLGAITTFFANDNLLVSGSEGQFNIYNLRTGKLVHSDLLEDAEQIWSVNFKGQILVAAVERNNKSYIEILDFGVSGSSSTAQE
>XP_448885_Candida_glabrata
MKALEFPLAEIPIPFKYQLAAKRNRPLGNSKRRHDVDGGADRKRMKICLDDMQDGVGRTPSSLEVLVRATNTPNETDINDKSLCSTEDGTCDNISMLSAPPTAVVSNTSSNPAVSTIPPTSVDTTGANANVAVSTPSTVSNPKVTTGLVTSGSANESNVNNSMAVDTAAESGIMLDDGALPLSPIASTPGSASPILKSMDLIEEYKDKERAETERLLATIKASLGAVNMNHLIYSLLSGMHRSELSDISTLLRDNLKRDFVTSLPLEITLKILNKLPFESISNCLQVSKSWNRLINGTPALWKHLLLSESFVSKDSFDKKYPVENNKLDPPFDNDSRYRQDFLMNCSILQNWYNPDFIPQRTTLKGHMTSVVTCLQFEDNYVITGADDKMIRIYDSITKKFLIELSGHDGGVWALKYAGNGILVSGSTDRSVRIWNIHLGKCTHVFKGHTSTVRCLDIVEHEGVKYIVTGSRDNTLHIWKLPQMSDSNIDEGMPNVYSNNGPLFFHSPEENPYFVGVLRGHIASVRTVSGHGRIVISGSYDNNLIVWDIIQMKCLYILMGHTDRIYSTIYDYKRNRCISASMDSTIKIWDLQNIWNNGECVNVTNATVPCTKITGPMMTLQGHTALVGLLKLSDKFLVSAAADGSLRGWDSSDYSRKFAYHHNNLSAITTFYMTDNILVSGSEGQFNIYNLRTGKLIHSNILNDADQIWSVNFKGNILVAAVEKDGQSFVEILDFSKKQVTFSSALHNENQVECVTDSSSSSLPSADLSTSLPDRPYSSGSTYSYSSNAIVSSSE
>XP_004180285_Tetrapisispora_blattae
MSTNLNPSLQGSHTLPSSTDSSTKVNLNSNFSMFNTSIPPKYPLKSIPIPYQYQIHDNTSTLINLNNSSSYIPTNSKKRRNSDKFQILSKATIENDLINNSTNNTSTITSTNTSASTMNNNSHHGNVMVNYPTGLTTNTNSTSNSIMSSTGENNKKIRISKSNSNNNLKYLNMNKSPTTATTNTSINNTTISNNTNISSTVQETTTPTESTTTSNINATTILNNDVVLDDALPLSPVASPGLDQSMDSLLPVSTNSILTANNNTITNNNNTANSIHTTEIMSNYTNDILNNINNQLPEQCIKNLLFKLISSLNRSEISDLSTFLKDNLQRDFITSLPVEVALKILINLSFIDIINCLQTCKNWNRLIINTPYLWKHLLINESFVSPDNFNNYSKKISLEYPQFNSEELCYRYDFLKKLKILKNWYNPFYLPKRTTLLGHMTSVVTCLQFEDNYIITGADDRMIRVYDSKLKKFLLELAGHDGGVWALKYDEDGILVSGSTDRTVRVWDIKRGCCTHIFKGHTSTVRCLDIVKYKNTKYIITGSRDTTLHVWKLPYSVEEYDDIKLKTINEPILYQTTQDNPFFVGILRGHLASVRTVSGHGNIVVSGSYDNNLIVWDIIQMKCLYILTGHTDRIYSTIYDHKRSRCISASMDSTIRVWDLKDIWNNGKCARVMNSIPCMKISGSLYTLQGHTALVGLLRLSDKYLVSAAADGSLRGWDSDDYSRKFAYHHNNLSAITTFYMSDNLLVSGSEGQFNVYNLRSGKLVHANLLCDADQIWSVNFKGNMLVAAVEKDGQSYVELLDFESFASSNDSNEKDNHETENEGTGEQDEEDGDEEVHDTNSYTNSQREGLATNATTDSPAS
>XP_003688625_Tetrapisispora_phaffii
MTITAEFPLSGVPVPCRYRVSEITTVSDGGGASGATSSRALDEVVNAADSKQDDGNNDDTASESRCVKRARLGDDGEDLEDETLPPSPIASPGCDEKGAGSLRAKPFVASDLAAHLHTSIPGSCYKNMVFRALAKLNRRDLADFATLITDNLKRDFISSLPAEIAVKILLKLPYRDITSCLQVSRKWNEVATSSPALWKSLLISENFVSASCFDLYSSKLLKKYPGAMSEEDCYYSDFLKNRNYLNNWYNKHFTPRRYTLDGHATSVVTCLQFEDDYIISGADDKVIRVYSSKDKKLLKSLTGHEGGVWALKYVDDGIIVSGSTDRTVRIWDIELGCCTHVFKGHTSTVRCLEVVEYKGIKYIVTGSRDNTLHVWKLPKVDVHARIRKQENQGALDNEGDLPYLHSSPDENPYFVGVLRGHLASVRTLSGHGNIVISGSYDCSLMVWDIAQMKCLYVLAAHSDRVYSTIYDHKRNRCISASMDATIRVWDLKDIWKNGTCVRVMNAMTPCTNILGSMLILHGHTALVGLLKLSDRFLVSAAADGSLRGWNANSYGRKFIYSHANMSAITTFDLNDNLLVSGSESQFNIYNLRTGGIIHPNLLSDADQIWSVKIKENILVVAVERDNRSFIEIFDFNERYHTNI
>XP_001645352_Vanderwaltozyma_polyspora
MLLQEPDEYPLDDIPMPYRYQIRDGGGLKRSRRCSNGRESICDESFQLKKSKVVGDDLKLVDEISSGTGSVSNVTGTGAGTGVGVGVAGSSSNVVDSGILHEEDALPLSPIPSPSCRVEVPLDFEDASGASGACSNELYLESQTQLPASCFKNLMFRMIAKMNRKELTDICTLIKDNLKRDFISCLPLEVSLNILKNLSYEDLVSCLRVSKNWNKLINTTPSIWKQMLLSEDFVSSDNFDKYSSKLLAKYPDRSTEEDCYRIDFLHNRRILNNWYNSEFTPKRYTLKGHTASVVTCLQFEDEYIITGADDKMIRVYDSVDKRFLLELSGHEGGVWALKYDEDGIIVSGSTDRSVRVWDIKQGRCTHIFKGHTSTVRCLEIVEYKNVKYIITGSRDNTLHVWKLPKPDVERRVDSADGNKLPFTYNSPDENPYFVGILRGHMASVRALSGHGNIVISGSYDNSLMVWDIAQMKCLYILTGHTDRIYSTVYDHKRKRCISASMDATIRVWDLKDIWRNGTCTRVMNSLTPCTNIMGSVMILHGHTALVGLLKLSDKFLVSAAADGSLRGWNAENYSRKFLYHHVNMSAITTFDVDDNLLISGSESQFNIYNLRTGATIHPHILRDADQIWSVRFKENILVVAVERDGQSFIEIFDFNINNPSSKPPKLPELPTTAHN
>XP_003680194_Torulaspora_delbrueckii
MREVVQYPLLEIAVPYQYRVREDPVGGVKRRRRESAQPDDECKRVKVSTPEARADESRLEVSSPSSLPVAATGAPAVAEVEEVLPLSPLASPGPRDDQTGEDDALCASQLYTNELYSMVKRELPPTCYKNLLFQLVSNMDRKELSDLGTLITDNLKRDFLSSLPFEIALKVLTNLSFADIAQCLQTCKSWNSLINSTPHLWRQMLLTESFVSKENFAKYSSKLKAKYPQIKNEEDGYQLDFLENCRVLQNWFNPKFTPQRTTLRGHMTSVVTCLQFEDNYVITGADDKVIRVYDSEKKQFLMELTGHDGGVWALKYDEDGILVSGSTDRSVRVWDIKRGCCTHVFKGHASTVRCLDIVEYKKVKYIVTGSRDNTLHVWKLPLEPVAEGQEWPVVYNTPEENPYFVGVLRGHMASVRTVSGHGNIVISGSYDNNLMVWDIAQMKCLYILTGHTDRIYSTIYDHKRFRCISASMDTTIRVWDLQNIWNNGTCTVVTTSQAPCTKISGSMSTLQGHTQLVGLLRLSDRFLVSAAADGSLRGWDSNDYSRKFAYHHNNLSAITTFYMSDNLLVSGSEGQFNVYNLRSGKLIHSNILRDADQIWSVNFKGGILVAAVEKDGQSYVELLDFSNAGTARNIPIQGHV
>XP_037146606_Zygotorulaspora_mrakii
MKSSSAPEYPLRLISVPFQYQIRDDKSERPKLSARKKLVLKDSEIEINCDLSVRRNKRDGDHFFEERDLKHMKVDEMSVSSRFDAKKSKEDATTAQASLNDEASTAIDHGLKTDEIMKNDDLMMLSGPDGNVDSENLPNSFPKDLLLTAAQQILGTSPGGTVTPNTCTTVGSTATTSSTSSAANEIVEETLPLSPLASPGITTPRSDDEEMQLDNVGHKEVALSSQEDANDLFSAVKTELSPICYRNLLFQLVSHMNRSELSDLSTLLRDNLKRDFIKSLPLEIALKILMNLSFLDISHCLQTCKSWNQLINSTPHLWKQMLISESFVSRKNFSKYSQKLHLKYPQVSKNEDAYQLDFLENCHILQNWYNPKFKPQRTTLRGHLTSVVTCLQFEDDYVITGADDKVIRVYDADKKQFLLELTGHDGGVWALKYDDDGILVSGSTDRSVRVWDIKRGCCTHVFRGHTSTVRCLDIVEYRNVKYIVTGSRDNTLHVWKLPKEPRVDVPDKQEWPVVYNIPEENPYFVGVLRGHMASVRTVSGHGNIIISGSYDNNLMVWDIAQMKCLYILTGHTDRIYSTIYDHKRLRCISASMDTTIRVWDLQNVWNNGTCSVVSSSLSPCTKITGSMSTLQGHTALVGLLRLSEKFLVSAAADGSLRGWDSNDYSRKFAYHHSNQSAITTFYISDNLLVSGSEGQFNVYNLRSGQLIHSNILQDAEQIWSVNFKGNILVAAVEKDRQSYVEMLDFGQESVPSKLSNSKSLITARNNHSDDTGNSSTTSNTNLRFM
>XP_002497363_Zygosaccharomyces_rouxii
MRFTHPLLEINVPFQYQIHDGETDSKLNISATTNVRNDNDGVVNKGYGKRRISGQSEERDGRKRYRMSDLSAGQKYVGSGAMVVTPSDTAAHENVQGSSDGGYSLQSLRSPGEDGGNDTEDSEEKETGTQPVILLSAAQQVLGGGHGCEGTDQAASAPMTVPAAASQPQPQPQPQQQQQQCEANGSDVSAVEETLPLSPLASPGLSASCEQEDQVEEVVKDNNINSHSGNNIAVYQAYTNEVFSMVRNELPPQCYKNLLFQLVSNLSRNELSDLGTLIKDNLKRDFITSLPLEVSLKILTKLPFADIVQCLRTCKSWNKLIDTTPYLWKQMLISESFVSKDRFTKYSQTLLTKYPHIKKEEDGYQLDFLENCRELKNWYNPSFMPQRTTLRGHMINVVTCLQFEDDYVITGADDKVIRVYDANKKQFLLELTGHDGGVWALKYDEGGILVSGSTDRSVRVWDIKRRCCTHVFKGHTSTVRCLDIVEYKGVKYIVTGSRDHTLHVWKLPREPAVSDQTYPIIHNTPEENPYFVGVLRGHMDSVRTVSGHGNIVISGSYDNNLMVWDIAQMHCLYVLSGHSNRIYSTIYDHKRSRCISASMDSTIKVWDLQNIWNNGTCTVIRNSITPCTKITGSMSTLQGHTALVGLLRLSDKFLVSGGADGFLRCWDSNDYSRRFAYHNMSAITTFYLSDNLLVSGSESQFNVYNLRSGKLVHTNILGDADQIWSVNFKGRILVAAVEKDGQSYVEILDFGAPQSTNITTTPRSATATVSSDDASPW
>XP_003647956_Eremothecium_cymbalariae
MGQTSEKESSSARYSVSTPEYPLATVPVPFQYKIEKSLSRDEAASFLLSSLSQDHVPTLKRRQSSEEPDMCEIGPHKRSKTDAEDLAPHSGFDSLQYIKNSSPSTISGTTVTNTVGAGSCGEAASSSVVKQDGDELDGDELDAVVAEVSEKEMESELHAGQHSIDEDTTATAPPALNTAIAPQVPEEALPISPLASPGYTPPFTGLVANNQNNAAAALVVGSSNVIGGNCAALTLHETIKNVATNAFLQLPHSAFKNLVFQLVSKLNRSELSDLSTLLKDHLKRDFLQSLPMEVSMNILNNLAFEDICSCLLVNSTWNNLIKNSPYLWKQMMLNEGFVTEDRIDWYCDHVPEKYRHLSNPEDRFRLDFLENRWILENWYNPCYRPGRTCLDGHITNVVTCLQFEGNYIITGADDKRINVYDADREQFKLELVGHEGGVWALKYVGNEILVSGSTDRTVRIWNVKAGKCTHVFKGHTSTVRCLDVVEYEGVKYIVTGSRDNTLHVWKLPDPAASDYNPNAMRQFISTDDNPFFVGVLRGHMASVRTVSGHGNIVVSGSYDNNLMVWDIAKMKLLYVLTGHTNKIYSTLYDHKRKRCISASMDTTIKVWDLADINNNGPVSQVNSTNAVKVSGSVRTLCEHTALVGLLALSDKYLVSAAADGSLRVWDSSCYTKQFAFDHTNMSPITTFYMSDNILVSGSEHQFNIYDLRTGRLVHRHLLNDADQIWGVKFNNRKLVAAVESEGHSYVEILDFGSRNKPVKHTSMRSPPSTSNSYWNQTGDPTATS
>NP_986642_Eremothecium_gossypii
MRKVTEREESHSRYSVSTPEYPLATVPVPYQYKIEKTISRDEASTFLLGSLGHEPPSLKRRQDSEEPDLCEASSHKRSKTDADELTPNSGFEQLGYLKGGDAGGSGGAADVQRADADAERAASDADRADAACAEGAQRDGEAELHDTTLSADEGAATGLGALVGAVVEEALPISPLASPGYTPPFSGLQGGVEAGNSLVAHRSSLTLQDTMQNIATNAFLQLPHSAFKNLVFQLLSKLNRSELSDLSTYLKDHLKRDFLQYLPMEVSMNILNNLDFEDICSCLLVNRTWNNLIRNSPYLWKHMMLSEGFVTEDCFSSYCDSIPEKHRHLPNPSDRFRLDFLENRWLLENWCNPCYRPGRTCLDGHRTKVVTCFQFEGNYIITGADDKRINVYDADREQFKLELVGHEGGVWALKYAGDEILVSGSTDRTVRIWNVKAGKCTHVFRGHTSTVRCLDVVEHGGIKYVVTGSRDNTLHVWKLPDPNSPDYNPNAMRQFNSIEDNPFFVGVLRGHMASVRTVSGHGNIVVSGSYDHNLMVWDIAKMKLLYVLTGHTDRIYSTLYDHKRKRCISASMDTTVKVWDLSDINNNGPVSQINSTSALKVSGSVRTLCGHTALVGLLGLSDKYLVSAAADGSLRGWDASDYSKRFSFHHTNQSAITTFFVSDNILVSGSEHQFNIYDLRTGRLVHRHLLNDAAQIWGVKFNNRKLVVAVESEDHSYVEILDFGSRNRPVTYMSMRSPPSTSNSYWNQRGDPTASS
>XP_453399_Kluyveromyces_lactis
MDLNRHATPGVPQYPLQNVPVPYRYQLHPQPASQSKRSIHYPLQQLDDDSDSDGQYHKKLKPNQQAVSSPNLIEDQDGPLPISPIASPCHTPEVEEPSIDEVIGTTVARLSSTTSHPNALTSLIFGLVSNMDRTQLSDLVSIITDNLKRDLFQSLPNEITVKILLNLSSEDIFACLLVNRNWNRLIEEAPVVWKWLMLNEGFVTEDQFPSYCNSLPSKYKHLINPDDRFRLDFLENNWCLQNWYDPNYKPGRTCLDGHSTNVVTCLQFENNYIITGADDKKINVYDAENDLFLLELNGHEGGVWALKFVDGKILVSGSTDRSVRIWNIETGKCTHVFKGHTSTVRCLEVVEYGDSKYIVTGSRDNTLHVWKLPPMKELDKGSQEPIFYRTPEENPYFVGVLRGHMSSVRTVSGHGRIVISGSYDHNLMVWDIISMKLLYILTGHTDRVYSTIYDYKRNRCISASMDTTVMIWDLENIENNGTTTTINDGASIKVVGSMKCLYGHTALVGLLCLSNKFLVSAAADGSIRGWDPNDYSRKFSFHHTNLAAITSFSMNDNILVSGSERQFNVYNLRTGKLIHRKLLTDSEQVWGIKLNNRKLVAAIESVGHSYVEILDFAARNGDKTIRTRTRTRVDHQIYRTSLWSSTL
>XP_022675086_Kluyveromyces_marxianus
MDNNMLATPGVPKYPLQDVPVPYRYQLRPIASSQSKRAAATGAVHYSSQQREDGSEDEEQCHKRMKPNQQNVSSPGLAEDQDGPLPISPIASPCHTPKLEEPSIDEVIGTAISRLSGSTPHANGLPSLIFRLVSNMDRTQLSDLVNIIADNLKRDLFHSLPNEITVKILLNLSSQDIFSCLLVNKNWNKLIKDASVVWKRLMLNEGFVTHDQFPSYCNGLPSKYNHLINPDDRFRLDFLENNWLLQNWYDPSYKPGRTCLDGHSTNVVTCLQFENNYIITGADDKKINVYDAENDQFLLELNGHEGGVWALKFVEGNILVSGSTDRSIRIWNIETGKCTHVFKGHTSTVRCVEVVEYNGTKYVITGSRDNTLHVWKLPMNAEPDKDNREPAVFNTTDENPYFVGVLRGHMSSVRTVSGHGRIIVSGSYDHNLMVWDIIDMKLLYILTGHTDRVYCTIYDHKRNRCISASMDTTVRVWDLENIKNNGTISSVFCNNTTTTKVSGSMKCLYGHTALVGLLCLSDKFLVSAAADGSLRGWDSNDYSRKFSFHHTNLAAITSFSMNDNILVSGSERQFNVYNLRTGKLIHRKLLTDAEQVWGIKFNNRKLVAAIESVGHSYVEILDFATRNGDKTLRTRTRTRVDQQIDHNSLWSSTL
>XP_022629733_Lachancea_lanzarotensis
MIPNAHEFPLQVIAVPFQYQLRDSDEEQVVMTTEMSLFQDGLGEKINKREADGEPELQYDHKRFKSGTQKSYTGDELVRTPSVEGSLKYELANTMKEAEARTGESVQGCNGEVMLEDSPASEAPVVASHTGTNGSTTNPSLTTGVLSDDGLPLSPIASPSNTASVDEMYMLRNKVSQHDYLATVANAAHKQLSPAGYRNLVFQLISKLCRSELSDLGTLVKDHLKRDFISSLPVEVAMNILTNLRFEDIAQCLAVSKTWNNLINNTPNLWRNLMVSEGFMSLDEFKKDYHDSSDPELHSRAENQVRINFLQNYTYLKNCYSASFKPHRTTLRGHSVKIVTCLQFEDDYVITGADDKVIRVYDANEERFITQLSGHDGGVWALKYGQDGILVSGSTDRSVRVWNIKEGKCTHVFKGHTSTVRCLDIVEHRGEKFIITGSRDHTLHVWKLPNHRSPSYNPHHCEVYSTTDSNPYFVGILRGHMAAVRTVSGHGNIVISGSYDFNLMVWDIVQMKCLYVLTGHTDRIYSTIYDHERNRCVSAGMDCTVRVWDLSDVRNNGRCNAIGSNNAGCVKVTGSMILLQGHTALVGLLGLSDKYLVSAGADGMLRGWDSNAYSRQFAYHSKDMSAITTFYANNNLLVSGSEGQFNVYNLRDGKPIHSDLLSDADQVWSVKFNNRKFVAAVEREGHSFLEFLDFGRPQEQEIETTHTQEQC
>XP_002551577_Lachancea_thermotolerans
MTSDSTEYPLMGIPIPFRYQVRESGDNVVEEMDLLLCDEPAKNSSKRAREGENEASFDSKRLRGNCKSPQRSIIPGNSNFAEDIVPTSTQEPSFSTNSRHKSTPHRNNSPLLLEGTKEGLWNGKCDPQYNQQSTQCNNCTPVDDTPAIVANNNSVTNGNGTNPLVSAQNEEGLPLSPIASPSCSSSGAPCSPRDAISQQDYLDLVASTAHSRLSPSAYQNLVFQLVSKLTRSELSDLGTLVKDNLKRDLISSLPLEVSMNILTNLGFEDISRCLSVNRTWNSLINNTSYLWRKLMVTEGFISQEEFKKYSNETPEKSNDESQDGDLFRVHFLKNQSYLKNWYNGRFKPHRTTLRGHTMKIVTCLQFEDDYVITGADDKMIRVYDVKSGRFLAQLSGHDGGVWALKYGQDGILVSGSTDRSVRVWNIKTGKCTHVFKGHTSTVRCLDIVEHNGGKFIITGSRDHTLHVWRLPNCHSENYDPEVCEIFNTTDTNPYFVGVLRGHMAAVRTVSGHGNIVISGSYDFNLMVWDIAKMKCLYVLTGHTDRIYSTIYDYTRNRCISAGMDSTIKVWDLQNIQKNGHCTTINSTSNPCTKVTGSVLTLQGHTALVGLLGLSDKFLVSAAADGTLRGWDSDNYSRQFAYHHKDLSAITTFYVNDNILVSGSEGQFNVYNLRSGKLIHSDLLSDADQIWSVKFDNRRLVAAVERDGRSFVEFLDFGKPEQEANVENLPYSSEDREDAEYATLGSRATRLYDP
>XP_020054386_Aspergillus_aculeatus
MEDRENGHGLDPGSPKAAVGQFSFAPATQTTVVTTTTTTTTTFPPMSIRPPHAMRNLDSKLYPLASSPTPQSLRNIKFELGGEQVLFHEPEDTAAKLKELNEKAVALNASNGMVRSVTSFTSDDAQLARRSQPLNHLSISKRRAIENSHRITHASSQRVPSEPSARSFRSQAPTQAQSMTAGLVTPETESNNGAGEGVIPRRRVYSLSNPRRETLLRSPLSSEIESQGTFPGNNIWREPSRTKTVVSDRSRPLARSDTESSLSRPHLGASASQDSGYGAPDDDSQHPPSESASQRAFIDNVVAQDMCLPSPSLSPVAAMNAMNVDSSFDSAEDPEADTDSSYDNNDTRAVGSLRNVQAKATFVEQAGGSSSTSVTQRSASLMEIPAVLDFFDAIPDPMKPYVMHQLLKRCPKPTLQFVADVVNPALKCDFLSALPTELSLNIVKYFDVQTMCRAAQVSKRWRHIINSDEKSWKELFDRDGFKLPDGELERAIREGWGWQFPSGSEDHEKDLGTLPSFQSDEESGHSKNAVSLAESSDMALSFSRRPKRKAVTRVSSRKLTKRKISSSGTDHSESADWRTEVSNSEGPYAAANAAAAAIPYPEIGLPTLRGLHLYKSLYQRHYAIHKAWMKPDVKPRHIAFGAHGNHVVTCLQFDTDKIVTGSDDTNINVFDTNTGVLRATLEGHEGGVWALEYYGNTLVSGSTDRSVRVWDIEKAKCTQVFHGHTSTVRCLQIVLPTEVGKKADGSAEMMPKEPLIITGSRDSNLRVWKLPKPDDPEYHPSGPHSDDTDCPYFVRVLTGHQHSVRAIAAHGDTLVSGSYDFTVRVWKTSTGEVVHRLQGHTQKVYSVVLDHKRNRCISGAMDVMIKVWSLETGSLLFNLEGHTSLVGLLDLKYERLVSAAADCTLRIWDPETGQCKNLLSAHTGAITCFQHDEQKVISGSDRTLKMWDVRTGECVRDLLTDLGGVWQVKFNDRRCVAAVQRREVTYIEVLDFGASRDGVPSEQLGRRILVNRWGNEVSDTDEDYDVSDA
>XP_001268356_Aspergillus_clavatus
MNSLEMNDELEHGSVNDAVGQFAFAPATRTTVVTTTTTTTTTFPPLIIRPPRATRDLDPKLYPLASSPTPQALKNIKFELGGKSVVFNEPEDSRVALKEVNETNDALKASNGLVRSVASYTTSNDLQIPRRLAPTRLSSQPSNPSSSKRRPVSILEGQLGSIRLRPGRIPSEPSFRHIRSYGSLAPYSAGLATPETEPSTYSPGDSVLPRRRIHSAAIPRRETLLRSPLSSEVESQQLPQDVSTNAASQGLGYDESEESSQQMPPESASQYSAIDSVVAHDMCLPSPSLSPVAAMNAMNVDSSFESAEDPELDTDSSLDNSARLSDSMRLERSNPDASSSSRSANAPSNIENQRTASLMDIPSVLDFFDSVPDGLKTYLMHQFLRRCSKPTLRFVADVVNPALKCDFLALLPLELSLNIVKYFDMHTMCSAAQVSKRWRHIINSDEKTWKYLFDKDGYVLPDGELERAIKEGWGWQFPHGEEDWERDLSLSAAMKADPDCADDIAGPSLSASSDRALSVSRRPKRKATRVSGRKFAKRKISSSGTDHSDSSDWRKGISAAEGPYAAATAAAVAVPYPEIGLPSLRALHLFKSLYQRHHSIYKGWMKPSVKPRHIAFRAHGRHVVTCLQFDTDKVLTGSDDTNINVYDTKTGALKATLEGHEGGVWALEYYGNTLVSGSTDRSVRVWDIERARCTQIFHGHTSTVRCLQIVLPVEVGKNADGTPEMMPKEPIIITGSRDSNLRVWKLPKPGDPVYYQSGPHVDDTDCPYFIRVLTGHQHSVRAIAAHGDTLVSGSYDCTVRVWKISTGETLHRLQGHTLKVYSVVLDHKRNRCISGSMDNTVKVWSLETGSIIHNLEGHSSLVGLLDLKCDRLVSAAADCTLRIWDPETGQCKSKLSAHTGAITCFQHDGQKVISGSDRTLKMWDVQTGKCVRDLLTDLSGVWQVKFDDRRCVAAVQRDTLTYIEVLDFGAYRDGIPGDQLGQRTVVNRWGQEIGDNADEDYDLSDG
>XP_001258442_Aspergillus_fischeri
MDQLDANNDLDHRATNSTIGRFSFAPATRTTVVTTTTTTTTTFPPLVIKSPRGTRDLDPKLYPLASSPTPTSLRNIKFELGGKTVVFNEPEDATVAIKEVNETNNALKASNGFVQSVTSYTTSDNAQTSRRLAYARLSSQPSNPSSAKRRPASVVDSHQSSTRLRPGRLPSEPSFRQIRPHLSSATYTAGLATPETESSGYNLSDYAMPRRRVHSAAIPRRETLLRSPLSSEVESQEVLQDPGAESVLGKEELRALRAKAAIWERDRHLSRHRDNASSRPAPQLATPAVNSDGAAGVNSASQGTDYDGSEESFQQAPTEPASQISAIENLVAHDMCLPSPSLSPVAALNAMNVDSSFESAEDQEMDTDSSLDNNASRLSNIRHLDDSKNHDLSPSRSGNLPGATENRQTSSLLDIPSVLDFFDSVPEELKTYLMYQFLRRCPKPTLHFVADVVNPALKCDFLALLPLELSLNIVKYFDVQTMCRAAQVSKKWRHIINSDEKTWKDLFDRDGYVLTDGELERAIKEGWGWQFPHGDDDWEKDLSSTAVIKAEPDCAPGSAFSSLPGESGERALSVSRRPKRKATRISGRKYAKRKISSSNTDSSDSSGWRNGVTATEGPYAAANAAAAAVPYPEIGLPSLRGLHLFKSLYQRHHSIHKGWMKPNVKPKHIAFRAHDRHVVTCLQFDTDKVLTGSDDTNINVYDTKTGALRATLEGHEGGVWALEYHGNTLVSGSTDRSVRVWDIERARCTQIFHGHTSTVRCLQIVLPVQVGSNADGTPEMMPKEPIIITGSRDSSLRVWKLPKPGDPVYYQSGPHADDTDCPYFIRVLTGHQHSVRAIAAHGDTLVSGSYDCTVRVWKISTGETIHRLQGHTLKVYSVVLDHKRNRCISGSMDNTVKVWSLDTGSIIYNLEGHSSLVGLLDLKCDRLVSAAADSTLRIWDPETGQCKSRLSAHTGAITCFQHDGQKVISGSDRTLKMWDVRNGECVRDLLTDLSGVWQVKFNDRRCVAAVQRDALTYIEVSRGSISQFATIIVNHLQVLDFGASRDGVPEDQLGRRIVVNRWGQEIGDNADEDYDLSDG
>XP_041142876_Aspergillus_flavus
MDDQDNNSGLDNVPNTGSVGQFSFAPATRTTVVTTTTTTTTTFPPLFIKPPRATRELDPKLYPLASSPTPSSLRNIKFEIGGHSVVFNEPDDTTSAVNELREKDDALRASNGLVRSVTSICSDDTQLPRRFAPPKGSSQPSSQQSSSKQRRALAAPETRHGYLRPYPARVPSEQSIRSTRSHGPTSTHPVVAGLATPETESNNYSAGESVLPRRRIHGVNASRRETLLRSPLSSGVESQEGSKAPSTRKDQLESTVVPERSRRLARPEGDPSRLAIPQEIETDGGPEDESGTSTSQDTGYETSQEAPQQSSLGSTSQFTAVGGVTVQDMCLPSPSLSPVAAMNAMNVDSSFDSAEDPEADTDSSFDNNDHRIVSSLRAEDPRTTAPHRSRPNILPASSDTLRPTSLMDIPSVLDFFDSVPEGLKTYLMYQLLRRCPKPTLHFVADVVNPALKCDFLALLPLELSLNIVKYFDAQTMCRAAQVSKKWRHIINSDEKSWKELFDRDGYVLPEGELERAIREGWGWQFPNGGEDYEKDLSVSSPVIKPDPESGSPSMQPLPGPSDRPSSAHRRPKRKACTRVSSRKLAKRKISSSGTDHSESSDWRKSVTAAEGPYGAANAAAAAVPYPDIGLPSLRGLHLYKSLYQRHHSIHNGWMKPSVKPRHIAFRAHDRHVVTCLQFDTDKVLTGSDDTNINVYDTRTGALRATLEGHEGGVWALEYYGNTLVSGSTDRSVRVWDIERARCTQIFHGHTSTVRCLQIVLPVEVGKKADGTPEMMPKEPLIITGSRDSNLRIWKLPKPGDPVYYQNGPHVDDTDCPYFVRALIGHQHSVRTIAAHGDTLVSGSYDCTVRVWKISTGEALHRLQGHSLKVYSVVLDHKRNRCISGSMDNMVKVWSLETGSILYNLEGHSSLVGLLDLKCDRLVSAAADSTLRIWDPETGQCKNMLSAHTGAITCFQHDGQKVISGSDRTLKMWDVRTGECVRDLLTDLSGVWQVKFNDRKCVAAVQRDSLTYIEVLDFGASRDGVPEDQLGRRIVVNRWGQEVSDADEDYDLSDA
>XP_751181_Aspergillus_fumigatus
MDQLDANNDLDHRAANSTIGQFSFAPATRTTVVTTTTTTTTTFPPLVIKSPRATRDLDPKLYPLASSPTPTSLRNIKFELGGKTVVFNEPEDATVAIKEVNETNNALKASNGFVQSVTSYTTSDNAQTSRRLVSARLSSQPSNPSSAKRRPASVIDSHQSSTRLRPGRLPSEPSCRQIRPHLSSATYTAGLATPETESSSYNLSDYAMPRRRVHSAAIPRRETLLRSPLSSEVESQEVLQDPGAESVLGKEELRALRAKAVIWERDQHISRHRDNASSRPAPQLATPVVNGDRAAGVNTASQGTDYDGSEESFQQAQTEPASQISAIENLVANDMCLPSPSLSPVAALNAMNVDSSFESAEDQEMDTDSSLDNNASRLSNVRHLDDSKTHNLSPSRSGNLPGASEIRRASSLMDIPSVLDFFDSVPEELKTYLMYQFLRRCPKPTLHFVADVVNPALKCDFLALLPLELSLNIVKYFDVQTMCRAAQVSKKWRHIINSDEKTWKDLFDRDGYVLTDGELERAIKEGWGWQFPHGDDDWEKDLSSSAVIKPEPDCAPGPAFSSLPGESGERALSVSRRPKRKATRISGRKFAKRKISSSNTDSSDSSGWRNGVTATEGPYAAANAAAAAVPYPEIGLPSLRGLHLFKSLYQRHHSIHKGWMKPNVKPKHIAFRAHDRHVVTCLQFDTDKVLTGSDDTNINVYDTKTGALRATLEGHEGGVWALEYHGNTLVSGSTDRSVRVWDIERARCTQIFHGHTSTVRCLQIVLPVQVGTSADGTPEMMPKEPIIITGSRDSSLRVWKLPKPGDPVYYQSGPHADDTDCPYFIRVLTGHQHSVRAIAAHGDTLVSGSYDCTVRVWKISTGETIHRLQGHTLKVYSVVLDHKRNRCISGSMDNTVKVWSLDTGSIIYNLEGHSSLVGLLDLKCDRLVSAAADSTLRIWDPETGQCKSRLSAHTGAITCFQHDGQKVISGSDRTLKMWDVRNGECVRDLLTDLSGVWQVKFNDRRCVAAVQRDALTYIEVSRGSVCQSATIIINHLQVLDFGASRDGVPEDQLGRRIVVNRWGQEIGDNADEDYDLSDG
>XP_663121_Aspergillus_nidulans
MDDSEAQATASGSIGQFSFAPATQTTVVTTTTTTTTTFPPLFIKPPRAVRELDPKLYPLASSATPSALKNIRFEVGGKSVVFNEPDDTTATIEAIHERNDVLRASNGVIRSVTSFNSEDNQSLSRFAASRVSNHPSPVPTSSKRRPLPLADSWQGHSKTQSTRIPSEPLVCSRSSGSTSSHPRAAGLATPETESSSFSSQDSTTSRRRIRSANFPRKETLLRSPLSSEVESQGDRPNLHARKDPSRSRTLVSERNRHPSRPSVSDSAESAIHEDQDLEVTQSQDTLFNKDVLSQNRSIDSASQLTLVDNVLAQDMCLPSPSLSPVAAMNAMHAESSFDSAEDPEDETDSSFEQVDSQLSESLSRKALTAPVPAPAGKNFENVTSNTRVPAASSLMDIPNVVSFFDSMPEEMKTYLMYQLLKRCPKPTLHFVADVVNPALKCDFLTLLPPELSLNIVKYFDVQTMCRAAQVSKKWRHIINSDEKSWKELLDRDGFTLPEGELQRAIREGWGWQFPNGLEDYEKDLSLSSSISEPSGSALSPLAGPSDRSTAVNRRPKRKANTRVSSRKLAKRKISSSGTDQSDSSDWKKDVSVAEGPYAAANAAAAAVPYPDIGLPSLRGLHLYKSLYQRHYCMRKGWMKPGVKPRHIAFRAHDRHVVTCLQFDTDKILTGSDDTNINVYDTKTGVLRATLEGHEGGVWALEYYGNTLVSGSTDRSVRVWDIERARCTQIFHGHTSTVRCLQIVLPVEVGKKADGTSDMMPKEPLIITGSRDSNLRVWKLPKPGDPGYYQSGPHVDDTDCPYFVRVLTGHQHSVRAIAAHGDTLVSGSYDCTVRVWKISTGETVHRLSGHSLKVYSVVLDHKRNRCISGSMDNMVKVWSLETGSILYNLEGHTSLVGLLDLKCDRLVSAAADSTLRIWDPETGQCKSMLSAHTGAITCFQHDGQKVISGSDRTLKMWDIRTGECVRDLLTNLGGVWQIKFNERRCVAAVQRDGMTYIEVLDFGASRDGYSEDQLGRRIVVNRSGQEVSDSDEDYDLSDA
>XP_001393149_Aspergillus_niger
MEEDGNGRGLGPGSPSASVGQFSFAPATRTTVVTTTTTTTTTFPPVLIRPPRATQDLDPKVYPLASAPTPSALRNIRFELGGKSVVFNEPEDTAGTLNELHEKNDALKSSNGLVRSVASFTSDDTQLSRRLAHRTSNQPSNHLSISKRRLTEAQQGSLRARPARVPSEPSFRSARSHGSTPVHPTVAGLATPETETNSNNAMEGILSRRRIHSASNARRETLLRSPLSSEVESQGPSQTVDARKETLRTNTVMQEHDRQSGCANETAFARPALERTGSDPRQHLTGIAASQDSGYDAPGDGSQNLPAESSSQPFIDNIVAQDMCLPSPSLSPVAALNAANIDSSFDSAEDQEDTDSSFDNGDARFIGPLPVGDTNGEATYVAKSEQLAGPMMQRPTSMMDIPNVLDFFDSVPDGMKTYMMYQFLRRCPKQTLHFVADVVNPALKCDFLSLLPLELSLNIVKYFDVQTMCRAAQVSKKWRHIINSDEKSWKELFDRDGYVLPEGELDRAIREGWGWQFPNGCEDYEKDMSMSPFIKPDPESSVPALQSFGESSDRTLSVSRRPKRKACTRVSSRKLSKRKISSSGTDHSESSDWRKEVSASEGPYAAANAAAAAVPYPDIGLPSLRGLHLYKSLYQRHHSIHKAWMKPIVKPRHIAFRAHDRHVVTCLQFDTEKVLTGSDDTNINVYDTRTGELKATLEGHEGGVWALEYYGNTLVSGSTDRSVRVWDIEKARCTQIFHGHTSTVRCLQIVLPVEVGKKADGTPEMMPKEPLIITGSRDSNLRVWKLPKPGDPGYYQSGPHVDDTDCPYFVRVLSGHQHSVRAIAAHGDTLVSGSYDCTVRVWKISTGETVHRLQGHTLKVYSVVLDHKRNRCISGSMDNMVKVWSLETGSILYNLEGHTSLVGLLDLKCDRLVSAAADSTLRIWDPETGQCRNMLSAHTGAITCFQHDGQKVISGSDRTLKMWDVKTGDCVRDLLTDLSGVWQVKFNDRRCVAAVQRDSLTYIEVLDFGASRDGVPSEQLGRRIVVNRWGQEVSDTDEDYDLSDA
>XP_015405176_Aspergillus_nomiae
MDDQDNNSGLDNVSKTGSVGQFSFAPATRTTVVTTTTTTTTTFPPLFIKPPRATRELDPKLYPLASSPTPSSLRNIKFEIGGHSIVFNEPDDTVSAVNELREKDDALRASNGLVRSVTSICSDDTQLPRRFAPPKGFSQPSNQQSNSKQRRALAVPETRQGSLRPYPARVPSEHSIRSTRSHGSTPTHPVVAGLATPETESNNYSAGESVLPRRRIHSANASRREPLLRPPLSSGVESQEGSRAPSTRKDQPESTVVPERSRRLTRSEGDPSRLAIPQELETDGGPEDESGTSTSQDTGYETSQEAPQQSSLESISQFTNLGGVTVQDMCLPSPSLSPVAAMNAMNVDSSFDSAEDPEADTDSSFDNNDHRIVSSLRAEELRTTAPHRSRPSLLPTSSDTLRPTSLMDIPSVLDFFDSVPEGLKTYLMYQLLRRCPKPTLHFVADVVNPALKCDFLALLPLELSLNIVKYFDVQTMCRAAQVSKKWRHIINSDEKSWKELFDRDGYVLPEGELERAIREGWGWQFPNGGEDYERDLSMSSPVIKPDPESGSPSLQPLPGPSDRPTSAHRRPKRKACTRVSSRKLAKRKLSSSGTDNPESSDWRMSVTAVEGPYAAANAAAAAVPYPDIGLPSLRGLHLYKSLYQRHHLIHTSWMKPNVKPRHIAFRAHDRHVVTCLQFDTDKVLTGSDDTNINVYDTRTGALRATLEGHEGGVWALEYYGNTLVSGSTDRSVRVWDIERARCTQIFHGHTSTVRCLQIVLPTEVGKKADGTPEMMPKEPLIITGSRDSNLRIWKLPKPGDPVYYQSGPHGDDTDCPYFVRVLAGHQHSVRTIAAHGDTLVSGSYDCTVRVWKISTGEALHRLQGHSLKVYSVVLDHKRNRCISGSMDNMVKVWSLETGALLYDLEGHSSLVGLLDLKCDRLVSAAADSTLRIWDPENGKCKNMLSAHTGAITCFQHDGQKVISGSDRTLKMWDVRTGECVRDLLTDLSGVWQVKFNDRKCVAAVQRDSLTYIEVLDFGASRDAVPEDQLGRRIVVNRWGQEVSDADEDYDLSDA
>XP_023089960_Aspergillus_oryzae 
MDDQDNNSGLDNVPNTGSVGQFSFAPATRTTVVTTTTTTTTTFPPLFIKPPRATRELDPKLYPLASSPTPSSLRNIKFEIGGHSVVFNEPDDTTSAVNELREKDDALRASNGLVRSVTSICSDDTQLPRRFAPPKGSSQPSSQQSSSKQRRALAAPETRHGYLRPYPARVPSEQSIRSTRSHGPTSTHPVVAGLATPETESNNYSAGESVLPRRRIHEGDPSRLAIPQEIETDGGPEDESGTSTSQDTGYETSQEAPQQSSLGSTSQFTAVGGVAVQDMCLPSPSLSPVAAMNAMNVDSSFDSAEDPEADTDSSFDNNDHRIVSSLRAEDPRTTAPHRSRPNILPASSDTLRPTSLMDIPSVLDFFDSVPEGLKTYLMYQFLRRCPKPTLHFVADVVNPALKCDFLALLPLELSLNIVKYFDAQTMCRAAQVSKKWRHIINSDEKSWKELFDRDGYVLPEGELERAIREGWGWQFPNGGEDYEKDLSVSSPVIKPDPESGSPSMQPLPGPSDRPSSAHRRPKRKACTRVSSRKLAKRKISSSGTDHSESSDWRKSVTAAEGPYGAANAAAAAVPYPDIGLPSLRGLHLYKSLYQRHHSIHNGWMKPSVKPRHIAFRAHDRHVVTCLQFDTDKVLTGSDDTNINVYDTRTGALRATLEGHEGGVWALEYYGNTLVSGSTDRSVRVWDIERARCTQIFHGHTSTVRCLQIVLPVEVGKKADGTPEMMPKEPLIITGSRDSNLRIWKLPKPGDPVYYQNGPHVDDTDCPYFVRALIGHQHSVRTIAAHGDTLVSGSYDCTVRVWKISTGEALHRLQGHSLKVYSVVLDHKRNRCISGSMDNMVKVWSLETGSILYNLEGHSSLVGLLDLKCDRLVSAAADSTLRIWDPETGQCKNMLSAHTGAITCFQHDGQKVISGSDRTLKMWDVRTGECVRDLLTDLSGVWQVKFNDRKCVAAVQRDSLTYIEVLDFGASRDGVPEDQLGRRIVVNRWGQEVSDADEDYDLSDA
>XP_040634715_Aspergillus_ruber
MDGSFGQFSFAPATQTTVVTTTTTTTTTFPPLIIKPPRATRDLDTKLYPLAASPTPDSLRKIKFELGGKSVVFNEPEDALSAVNETRERNDALKTSNGLLRSVASFTTSNDAGHPRSNAHPRLSSQPSSHPSSSKRRPVSPVSIPEAQPSIPRTRSRVPSEPALRSSRTRAPAADGLATPETENNSFSAGSAFPRRRIHSAALPRRASNLRSPLSSEVDSQGTLQASNPKSFLGKDVARTRFGTLGKSPRLDRGKNFLQDNISARVEHEEEEEEGEEGGEEEEEGEEEEEKEKEKEAAVPTSNLSDNVSVQIPQQRKSLDTNTQRTAADNVAAQDMCLPSPSLSPVAALNAMNADSSFDSTEDAGVDTDSSLDNNVPRFSKNADIPRSTASLMDMPNVLDFFDSVPEGLKTYLMYQLLRRCPKPTLRFIANVVNPALKCDFLFMLPLELSLNIVKYFDAQTMCRAAQVSKKWRHIINSDEKTWKGLLDQDGYVLPEGELERAIREGWGWQFPNGDEDFEKDLTTSLPLKSGPGSSASASLPAAGHNDRMLVTRQSKRKAATRTSTRKHAKRKISSSGTDRSETPDWRVDIATAEGPYAAASAAAAAVPYPDVGLSSLRSLHLYKSLYQRHYCIYKGWMKPDVRPKHFAFRAHDRHVVTCLQFDTDKILTGSDDTNINVYDTKTGALRNTLEGHEGGVWALEYYGNTLVSGSTDRSVRVWDIERARCTQIFHGHTSTVRCLQIVLPSEVGKRVDGTVEMMPKVPLIITGSRDSNLRVWKLPRPGDQAYFQSGPQVDDADCPYFVRALTGHQHSVRAIAAHGDTLVSGSYDCTVRVWRISTGETVHRLQGHTSKVYSVVLDHERNRCISGSMDNLVKVWSLETGSLLYNLEGHTSLVGLLDLKCDRLVSAAADSTLRIWDPETGRCKSMLSAHTGAITCFQHDGQKVISGSDQTLKMWDVQTGEHVRNLLTDLSGVWQVKFNDRRCVAAVQRDSLTYIEVLDFGASRDGESPEKLGKRIVVNRRGLETGDYAEEDYDMSDG
>XP_040703411_Aspergillus_sydowii
MDDNEPKDGFIQGAASGSIGQFSFAPATRTTVVTTTTTTTTSFPPLFIKPPRAARELDPKLYPLASSPTPSALKNIKFDLGGKSVVFNEPDDTTATIEEITEKNDALKASNGVVRSVTSFNSEDGQLPRRFAVPRVSNHPAPLPTSTKRRPLSLTEARQGNLRSQSSRIPSEPLLCSTRTHGNAPSYPRAAGLATPETENSSFSSQESIASRRRIHSANFPRRETLLRSPLSSEVESRGDLSTLHTRRDPSRTRTIVSERSRQFGRPPVSDPVNSVIPEDENSGQQDLDASESQDTEYVPDSLSQNRSHDSASQLTLVDNVAAQDMCLPSPSLSPVAAMNALHAESSFDSAEEPEDETDSSFEHVDSQLIDPSRKMVSAAPVPAVAERNTNVSTPNTKAPGASSLMDIPNVVDFFDTIPEEMKTYLMYQLLKRCPKPTLHFVADVVNPALKCDFITLLPLELSLNIVKYFDAQTMCRAAQVSKKWRHIINSDEKSWKELFDRDGFILPEGELHRAIREGWGWQFPSGVEDYEKDLSLSPFIKPDPDSGSALSPLAGPSDRSSSLNRRPKRKASRVSSRKLAKRKISSSGTDQSDSSDWRREVSLTEGPYAAANAAAAAIPYPDIGLPSLRALHLYKSLYQRHYSVRKGWMKTGVKPRHIAFRAHDRHVVTCLQFDTDKILTGSDDANINVYDTKTGVLRATLEGHEGGVWALEYHGNTLVSGSTDRSVRVWDIERARCTQIFHGHTSTVRCLQIVLPVEVGKKADGTPEMMPKEPLIITGSRDSNLRVWKLPQSGDPGYYQSGPHVDDADCPYFVRVLTGHQHSVRAIAAHGDTLVSGSYDCTVRVWKISTGETLHRLSGHSLKVYSVVLDHKRNRCISGSMDNMVKVWSLETGSILYNLEGHTSLVGLLDLNCDRLVSAAADSTLRIWDPETGQCKSMLSAHTGAITCFQHDGQKVISGSDRTLKMWDVRTGECVRDLLTNLGGVWQVKFNDRRCVAAVQRDGMTYIEVLDFGASRDGLPDDQLGRRIVVNRSGQEVSDTDEDYDLSDA
>XP_001212512_Aspergillus_terreus
MGDLNNSGPDHGPAANSVGLLSFAPATRTTVVTTTTTTTTTFPPLLMKPPRATRHLDPKLYPLASSSTPSSLRNFKFELGGQSVVFSEPEDTTGTLEELNEKNHALKSSNGVVRSITSFSSDDTKLPQRFAPPRVSKHPSNHPSTSKRRVLPAGETVIPQRRVQSANTSRREALLRSPLSSEVESQESLYSRKEQLRNKAMLSEINRRFPRPETRAGKPTLLHGPSEVETENGLAAAGASQDTGYGTAEEASQQTQIEPMSQISSFGAVGTQDMCLPSPSLSPVAAMNALNAESSFDSAEEPEMDTDSSFDNHDARFPSLRVDTVKSSKHSVPPPKDLARPSSLMDIPNVLDFFDSVPDGMKTYLMYQLLRRCPKPTLQFVADVVNPALKCDFLALLPLELSLNIVKYFDVQTMCRAAQVSKKWRHIINSDEKSWKELFDRDGFVLPEGELERAIKEGWGWQFPNGSEDFERDLSQSALIKSEPETAATTSLAGPSDRPSSGHRRPKRKACGRTSSRKYAKRKISSSGTDHSDSDWKKDVSATEGPYAAANAAAAAVPYPDVGLPSLRGLHLYKSLYQRHHSIHKGWIRPNVKPRHIAFRAHDRHVVTCLQFDTDKVLTGSDDTNINVYDTKTGMLRATLEGHEGGVWALEYYGNTLVSGSTDRSVRVWDIEKARCTQVFHGHTSTVRCLQIVLPVEVGKKADGSPEMMPKEPLIITGSRDSNLRVWKLPKPGDPTYHQSGPHVDDTDCPYFVRVLTGHGHSVRAIAAHGDTLVSGSYDCTVRVWKISTGETLHRLQGHSLKVYSVVLDHKRNRCISGSMDNMVKVWSLDTGSVLYNLEGHTSLVGLLDLKCDRLVSAAADSTLRIWDPETGQCKNMLSAHTGAITCFQHDGQKVISGSDRTLKMWDVRTGECVRDLLTDLSGVWQVKFNDRRCVAAVQRDSMTYIEVLDFGASRDGVPEDQLGRRIIVDREGHEVSDADEDYDLSDA
>XP_022490712_Penicillium_arizonense
MSLNAASQIPDSTYADHNLSTLSSHVAHSPDARSAQRYRMDEPERDELAEGPSDAALGQFSFAPATRTTVVTTTTTTTTSFPPLVIKPPRSVKDLDNRQYPLASAPTPASLRNLKFKIGDRSIVFNEPEDTKAAASETKEKTEALKAANGQIRSVSSFTSELDNPTRRLAPPRITSQPSSHPFNSRRRAVSPVSIPEPRSSTLPRTRASRVPSEPITRRTRQSGVAPTHLAAGLATPDTEANFGGSGEIVVPRQRIHSAVFPRREPPLPSPLSSEIGTKGPQHVSQDAVQQNGLHGIRSSSGNQEPQAPEVDQNCSNAHEPASFSQDTTYGTQEPASQSRPELTSQLSAIDNAMAQDMCLPSPSLSPVAAMNALHGESSFDSEGLDVDTDSSLDHNVSRFRKAMRLQDAANGPNSRSPPSLLDMPKVLEFFDSVPEEMKTYLMYQFLRRCPKPTLHFVADVVNPTLKCDFLALLPLELSLNITKYLDVQSMCRAAQVSKRWRHITNSDEKSWKHLIDQDGYSLSDGELERAIRQGWGWQLPHSPEEPEQDLSLMAFFRADREESPVPLAMDSNSRSSYSSLSSSLRRPKRKANTRTTSRKLAKRKISSSGGECSDPSWKKDIAASEAPYAAASAAAAAVPYAEVGNPSLRGLYLYKVLYRRHDAIRKGWMRPEVKPQHIAFRAHDRHVVTCLQFDADKVLTGSDDTNINVYDTKTGALKATLEGHEGGVWALEYYGNTLVSGSTDRSVRVWDIEQARCTQIFHGHTSTVRCLQIVLPTEVGKNVNGQPEMMPKEPLIITGSRDSNLRVWKLPKPGDPVYYQGGPLVDDTDCPYFLRVLTGHQHSVRAIAAHGDTLVSGSYDCTVKVWKISTGQTLHTLQGHSMKVYSVVLDHKRNRCISGAMDHMVKVWSLDDGSVLYNLEGHTSLVGLLALQNDFLVSAAADSTLRIWDSVHGHCKNTLTAHTGAITCFQHDGQKVISGSDRTLKMWDVTTGDCVRDLLSDLSGVWQVKFNDRRCVAAVQRDSITYIEVLDFGAARDGVPESKLASRIVVNARGQEVQNLDEDDDLSD
>XP_014534812_Penicillium_digitatum
MTSYAPSSLQISEVDSALTDHNASVPAPSYATHSPGSRFIHPRKREMDEREELIQGPSNAAIGQFTFAPATRTTVVTTTTTTTTSFPPLTINPPRAVKDLDARQYPLASSPTPAALRSLKFKIGNKSIIFNEPEDTTNAAAEYKEKTEALISSNGQIRSVNSFISEGENPTRRLTPPRLASQPSSYPFNSRRRAVSPVALFDRPSILPRTRPSRVPSEPITRRTRQSGVGSTHLAAGLATPDTENSQGGLGENTAPRPRIHSSVFPRRDPPLPSPLSSEIGAKRLHTSNQNSYLQNALSGIGSNSETQESQATEADESCSTAHESASFSHDTTYGTQESASQERPELISQSQLSAIDNAMAQDMCLPSPSLSPVAAMNALHGESAFESEGLDVDTDSSLDHNVSHFSKALRLQDADETRENGHSLTNSHSPTSLLDIPKVLEFFDSVPDEVKTYLMYQFLRRCPKPTLHFVADVVNPTLKCDFLALLPLELSLNIVKYLDVQTMCRAAQVSKRWRHITNSDEKSWKNLLARDGYHLSDGELERAIRQGWGWQLSSGPEDHEEDLSLVALSRGDLEASPVPSMAGPSSRSPLGSLSINRRGKRKANTRASSRKLAKRKVSSSGGDIADPDWRKDIAASEAPYAAANAAAAAVPYAEVGLPSLRGLFLFKVLYRRHVAIHKGWMQPDVKPQHIAFRAHDRHVVTCLQFDAEKVLTGSDDTNINVYDTKTGALQATLEGHEGGVWALEYHGNTLVSGSTDRSVRVWDIERARCTQIFHGHTSTVRCLQIVLPAEVGKDADGQPEIMPKEPLIITGSRDSNLRVWKLPKSGDPVYYQSGPTVDDASCPYFMRVLSGHQHSVRAIAAHGDTLVSGSYDCTVKVWKISTGQTLHTLQGHSMKVYSVVLDHKRNRCISGAMDHLVKVWSLDDGAVLYNLEGHTSLVGLLALEHDFLVSAAADSTLRIWDSVHGHCKNTLSAHTGAITCFQHDGQKVISGSDRTLKMWDVRNGECVRDLLTDLSGVWQVKFNDRRCVAAVQRDNLTYIEVLDFGAARDGVPESKLAKRIVVNRRGQEVLGGIEDDDDLSD
>XP_016600836_Penicillium_expansum
MTSNAPTSLQISEVDSALTDHNASVSAPSHATHSPGSRFIHPRKREMDEREELGQEPSNTAIGQFTFAPTTRTTVVTTTTTTTTSFPPLTINPPRAVKDLDTRQYPLASSPTPAALRNLKFKIGDKSIIFNEPEDTANTAAEYKEKSEALKSSNGQIRSVNSFISEGENPTRRLTPPRIVSQPYSHPSSTRRRAVSPIALFDHRPSILPRTRPSRVPSEPITRRTRQSGVGSTHLAAGLATPDTESNLGGLGETSAPRPRIHSSVFPRREPPLPSPLSSEIGAKGLQASNQNSYLQNALSGIRSNPGTQESQATEADKSCSTAHESASFGHDTTYGTQEPASQERPELMSQLSAIDNAMAQDMCLPSPSLSPVAAMNALHGESSFESEGLDVDTDSSLDHNVSRFSKALRLQDADETLANGHSLANSQSPSSLLDIPKVLDFFDSVPDEVKTYLMYQFLRRCPKPTLHFVADVVNPTLKCDFLALLPLELSLNIVKYLDVQTMCRAAQVSKKWRHVTNSDEKSWKNLLDQDGYHLSDGELERAIRQGWGWQLPSGPEDHEEDLSLVALSRGDMEASPVPSMAGPSSRSPLVSLPINRRGKRKANTRASSRKLAKRKVSSSGGDIAEPDWRRDIAASEAPYAAANAAAAAVPYAEVGLPSLRGLFLFKVLYRRHVAIHKGWMQPDVKPQHIAFRAHDRHVVTCLQFDADKVLTGSDDTNINVYDTKTGALQATLEGHEGGVWALEYHGNTLVSGSTDRSVRVWDIERARCTQIFHGHTSTVRCLQIVLPTEVGRDADGQPEIMPKEPLIITGSRDSNLRVWKLPKPGDPVYYQSGPSADDASCPYFMRVLTGHQHSVRAIAAHGDTLVSGSYDCTVKVWKISTGQTLHTLQGHSMKVYSVVLDHKRNRCISGAMDHMVKVWSLDDGAVLYNLEGHTSLVGLLALEHDFLVSAAADSTLRIWDSVHGHCKNTLSAHTGAITCFQHDGQKVISGSDRTLKMWDVRNGECVRDLLTDLSGVWQVKFNDRRCVAAVQRDNLTYIEVLDFGAARDGVPESKLAKRIVVNRRGQEVLGGIEDDDDLSD
>XP_040651716_Penicillium_griseofulvum
MDERDGLGQGPSNAAIGQFTFAPTTRTTVVTTTTTTTTSFPPLTINPPRAVKDLDARQYPLALSPTPAALRNLKFKIGDKSIIFNEPEDTTNAAAEYKEKSEALKTSNGQIRSVNSFISEGENPTRRLAPPRIASQPSHPSNTRRRAVSPALFDHRPSVVVPRTRPSRVPSEPITRRTRQSGVGSTHLAAGLATPDTETNLGGLGENVAPRPRVHSSVFPRREPPLPSPLSSEIGAKGVQTSNQSSYLQNALSGLRPNIGTQESQATEADESCSTANESSSFGHDTTYGTQESLSQERPEPLSQLSAIDNAIAQDMCLPSPSLSPVAAMNALHGESSFESEGLDVDTDSSLDHNVSRFSKALRLQDTDETRVNGHSLANLRSPSSLLDMPSVLDFFDSVPDEVKTYLMYQFLRRCPKPTLHFVADVVNPTLKCDFLSLLPLELSLNIVKYLDVQTMCRAAQVSKKWRHITNSDEKSWKNLLDQDGYHLSDGELERAIRQGWGWQLSSGPEDHEEDLSLMALSRADMEGSPGGPIAGPSSRSPLGSLPSMRRGKRKANTRASSRKLAKRKVSSSGGEFADPDWRRDVAASEAPYAAANAAAAAVPYAEVGLPSLRGLFLFKVLYRRHVAIHKGWMQPDVKPQHIAFRAHDRHVVTCLQFDADKVLTGSDDTNINVYDTKTGALQATLEGHEGGVWALEYYGNTLVSGSTDRSVRVWDIERARCTQIFHGHTSTVRCLQIVLPAEIGRDADGQPEIMPKEPLIITGSRDSNLRVWKLPKSSDPVYYQSGPMADDTNCPYFMRVLSGHQHSVRAIAAHGDTLVSGSYDCTVKVWKISTGQTLHTLAGHSMKVYSVVLDHKRNRCISGAMDHMVKVWSLDDGSVLYNLEGHTSLVGLLALEHDFLVSAAADSTLRIWDSVHGHCKNTLSAHTGAITCFQHDGQKVISGSDRTLKMWDVRNGECVRDLLTDLSGVWQVKFNDRRCVAAVQRDSLTYIEVLDFGAARDGVPESRLAKRIVVNRRGHEVLGGIEDDDDLSD
>XP_038928802_Penicillium_roqueforti
MTSNAPSSLQISEVDSALTDHNASVSATSHATHSPGSRFIRPRKREMDEREELGQGPSNASIGQFSFAPTTRTTVVTTTTTTTTSFPPLTINPPRAVKDLDVRQYPLASSPTPAALRNLKFKIGEKSIIFNEPEDTINAAAEYKEKSEALKSSNGPIRSVNSFIAEGENPTRRLTPPRIASQPSSHPFNTRRRAVSPVTLFDTRPSVLPRTRSTRAPSEPITRRTRQSGVGSTHLAAGLATPDTESNLSGFGENVPPRPRIHSSVFPRREPPLPSPLSSEIGAKGLQASNQGSYLQNAFSGIRSNPGNQESQATEADESCSTAHESASFGHDTTYGTQESAMQERPELMSQLSAIDNAMAQDMCLPSPSLSPVAAMNALHGESSFESEGLDVDTDSSLDHNVSRFSKVLRLQDADETRVNDHSLASSRSPPSLLDMPKVLEFFDSVPDEVKTYLMYQFLRRCPKPTLHFVADVVNPTLKCDFLTLLPLELSLNIVKYLDVQTMCRAAQVSKRWRHITNSDEKSWRNLLEQDGYHLSDGELERAIRQGWGWQLSSGPEDHEEDLSVLTPSRADMEGSPVPSMAGPSSRSPLGSLPISRRGKRKANTRASSRKLAKRKVSSSGGELPDPDWRRDIAASEAPYAAASAAAGSVPYAEVGLPSLRGLFLFKVLYRRHVAIHKGWMQPDVKPQHIAFRAHDRHVVTCLQFDADKVLTGSDDTNINVYDTKTGALQATLEGHEGGVWALEYHGNTLVSGSTDRSVRVWDIERARCTQIFHGHTSTVRCLQIVLPAEVGRNADGQLEMMPKEPLIITGSRDSNLRVWKLPKPGDPVYYQSGPTVDDASCPYFLRVLSGHQHSVRAIAAHGDTLVSGSYDCTVKVWKVSTGQTLHTLQGHSMKVYSVVLDHKRNRCISGAMDHMVKVWSLDDGAILYNLEGHTSLVGLLALEHDFLVSAAADSTLRIWDSVHGHCKNTLSAHTGAITCFQHDGQKVISGSDRTLKMWDVRNGECVRDLLTDLSGVWQVKFNDRRCVAAVQRDSLTYIEVLDFGAARDGVPESKLAKRIVVNRRGQEVLGGIEDDDDLSD
>XP_002564253_Penicillium_rubens
MTSNAPTSLHISEIDSALTDHNASVSAPSHATHSPGSRFTRPRKREMDERKELGQGPSNAAIGQFSFAPTTRTTVVTTTTTTTTSFPPLTINPPRAVKDLDARQYPLAASPTPSALRNLKFKIGDKSIIFNEPEDTTNAATEYKEKSEALISSNGQIRSVNSFISEGENPTRRLTAPRIASQPSTHPSNTRRRAVSPISHFDPRPSVLPRTRPSRVPSEPITRRTRQSGGSAHAAGLATPDTESNLGGAGENAAPRPRIHSSVFPRREPPLPSPLSSEIGAKGLQAVNQNAYLQNGLSGIRSDPGTQESQATEPDESCSTAHESASFGHDTTYGTQESASEERPELMSQLSAIDNAMAQDMCLPSPSLSPVAAMNALHGESSFESEGLDVDTDSSLDHNVSRFSKALRLQDANETRVSGHSLANSRSPSSLLDMPKVLEFFDSVPDEVKTYLMYQFLRRCPKPTLHFVADVVNPTLKCDFLTLLPLELSLNIVKYLDVQTMCRAAQVSKKWRHITNSDEKSWKTLLDQDGYHLSDGELERAIRQGWGWQLPSGPHDPEEDLSIVPLSRADMEVSPVPSMAGPSSRSPLGSLPINRRGKRKANTRASSRKLAKRKASSSGGEITDPDWKRGIAASEGPYAAANAAAAAIPYAEVGLPSLRGLFLFKVLYRRHVAIHRGWMQPDVKPQHIAFRAHDRHVVTCLQFDADKVLTGSDDTNINVYDTKTGALQATLEGHEGGVWALEYHGNTLVSGSTDRSVRVWDIERARCTQIFQGHTSTVRCLQIVLPTEVGRDADGQPEVMPKEPLIITGSRDSNLRVWKLPKPGDPVYYQNAPIADDSNCPYFMRVLSGHQHSVRAIAAHGDTLVSGSYDCTVKVWKISTGQTLHTLQGHTMKVYSVVLDHKRNRCISGAMDHMVKVWSLDDGAPLYNLEGHTSLVGLLALEQDFLVSAAADSTLRIWDSVHGHCKNTLSAHTGAITCFQHDGQKVISGSDRTLKMWDVRNGECVRDLLTDLSGVWQVKFNDRRCVAAVQRDNMTYIEVLDFGAARDGVPESKLAKRIVVNRRGQEVTGGIEDDDDLSD
>XP_040813960_Penicillium_solitum
MWKNTKPTHLAFETHDRHVVTCLQFDDDKIIAGSDNTKINVYDTKTGALRAILEGHKGGVWGLEYHGNTLVSASTDCTIRVWDIARAECTHVFQGHTSTVRILQILLPVQIDQHPDGTPVMMPEQPLVISGSRDSNLRVWKLPQSGDSEYFPPAESDEECPYLIRVLTGHQHSVRAVAAHGDTLVSGSYDCTVRVWKISTGESLHQLQGHTMKIYSVSLDHKRNRCISGSMDPVVKIWSLDTGALLYNLEGHTSLVGLLDLKEDILVSAAADATLRVWDPENGHCQSVLSGHTGAITSFQHDGQKIISGSDMNVKMWDARTGVFERDLFTDLSGVWQVQFDAQRCVAAVQRGGETYIEILDFGTSSDAIPSDRLGRRVLVDELGDEIESPKGDVDLSD
>XP_022583648_Penicilliopsis_zonata
MDELNASTLGGPSQDVSLGQFSFAPTTRTTVVTTTTTTTTSFPPLVMKAPRATRDWDPKQYPLAFSPTPASLKNIKFNLGGKSVVLNEPEDAVGTLHELNEKNEVLRSSNGVVRSITSFTSDETNSSNRFAPPRLSSQPSTHPFSCKRRPVSPVSISEPVQALQRNTGSPARVPLEPVSRHISFGTGNTQLYPVPPGLATPETEHNQSSSGETIISRRRIQSASLLRRESAMRSPLSCEVESAGNVQTSRTSSQIGKAPSRSQSYGPERLPLLDRRTELNHPKKKEPSSKEQDPQPQDSNPSDQVMDETVEEISRQTSSMTEDSNTADEDMCLPSPSLSPIAAMNAMNVDSSFESEEPDVDTDSSFDINLPHFAKPLRSKESMTSAPSTLRNWPIPSNSKNTGSAPSLMDIPSVMDFFDSVPDELKTYLMYQFLRRCPKPTLHFVADVVNPALKCDFLALLPLELSLNIVKYFDVQTMCRAAQVSKRWRHIINSDEKTWKELFDRDGYQLPEGELDRAIQEGWGWQFPSGDENWERDISSSARPTFEPEESRHPTLTSSAEKGERETSARSLSTRRPKRKAPTRTSSRKLAKRKISSSGTDYSDTPDWRREIAAAEGPYGAANAAAAAVPYPEIGLPTLRGLHLYKSLYQRHHSIRKGWMELDVKPKHLAFRAHDRHVVTCLQFDTDKILTGSDDTNINVYDTKTGALRATLKGHEGGVWALEYYGNTLVSGSTDRSVRVWDIENAKCTQVFQGHTSTVRCLQIVLPIEVGKNSDGTPELMPKEPLIITGSRDSNLRIWKLPKPGDAPYFQSGPQNDDSDSPYFVRTLAGHQHSVRAIAAHGDTLVSGSYDCTVRVWKISTGETLHRLQGHTLKVYSVVLDHARNRCISGSMDNMVKIWSLETGSLLYNLEGHASLVGLLDLKCDRLVSAAADSTLRIWDPESGQCKSRLSAHTGAITCFQHDGQKVISGSDRTLKMWDVRNGECVRDLLTDLSGVWQVKFNDRRCVAAVQRDSLTYIEVLDFGASRDGVPSTQLGKRIVVNERGQETSDDADEDYDVSDA
>XP_016619829_Cladophialophora_bantiana
MDEDPVDIGLRDRHRSVHQGVELGQYRRSKDTPGRGTIVDADSLLGQFSFAPATQTTVVTTTTTTTTKFPPFLMRPPRQMKDLDLKQYPLAASPTPTSLKKIHFEIGGKHTIFREAEDTTLALEESEGQQRTLRNANGVLETVETFPPFIDVPSAGSKFASARRRAQKRPASPESITDSEDLAQSQAPSFTSSRAGSSMRYRPELVVSNSFYQSVNPITPDSMPKSCNASRAVNVREPRKRARSSRSRSTLLPSPNMGQQPAFPDAQPSSLNPRHRHPSELEEGTVPSVGYSHLERTSHRDISLDTAVPTPPIIEDTESSLVRPLSRRALSSVPARLHVAESPSAQDGSLPSPSLSPVTAAATLQNAGYFADVDSNSEIASQHDGIYSALGLERPSPNPLGSSQITDTRSRHSSRKPSRFLTRSVAEIPAMLDYFEAIPDELKGYVMHQLLRRCPKPTLQVVADTVNPALKCDFLSLLPPELALNILKYLDVKSLCRAAQVSRKWRQIINSDERAWKELFDADGFTLPEGELQQAIAEGWGWQDPCGPGEYEENIADTTPIKYETRAEAYSLAAESPNRHSAILPSKRKASTMLSNNKQAKRVKSESRETSVDVTSFALCNDISAADGPYNAAHSAMMAVPQPDIGLPSLTGLHLYKSLYRRHFLIRRNWMFEDARPRHIAFRAHDSHVVTCLQFDPDKIVTGSDDNNINVYETKTGILRATLTGHEGGVWALQYEGNTLVSGSTDRSVRVWNIEEARETQVFRGHTSTVRCLQIVSPVRVGENAEGKPIMMPKQPLIITGSRDSTLRVWKLPRPEDPVFIQAENEVDADDCPYFVRTLSGHQHSVRAIAAHADTLVSGSYDCTVRVWRISTGETIYRLQGHTQKVYSVVLDHKRNRCVSGSMDNMVRIWDLNTGSLKYSLEGHTSLVGLLDLNCDILVSAAADSTLRIWDPETGQWKATLSAHTGAITCFKHDGQKVISGSDRTLKLWNIKTGECVKDLLSGLSGVWQVRFNERRCVAAVQRDGLTFIEVLDYGAARDGVPDYNLGRRIVVNTDGIEVNHDGGYLDLDGTIDS
>XP_008730886_Cladophialophora_carrionii
MTTDANALLGQFSFAPATQTTVVTTTTTTTTKFPPLRMRQPRRMQDLDLKQYPLAATPTPPSLKKIHFEIGGKQSIFHEAEDTTLALEQFEEEQRTLRNVHGTVETVETFQPWTEAPHDGSIVGALQRRPLRRPASPESITDNEEHVQPQAASFASHRSVSTTSRHRSSLGSSSRFHATNPVTPDSGPKPCGGTSRRLTRDTPNLRGSTTLLPSPSIDQQPTFQHAPPLSPKPSQQNGLVADNGAVSIVDRAQRNRRAPRDPSQDTAVPTPPIDEEAELSSAGPLGRRALSSVPARLHVAESPSGQDGSLPSPSLSPVTAAATLQHAGYFADVDSNSEIASQYEDVQRTAMLQRRSPDPFSLGLTDDPQASDDNRHLSRFSSGSVAEIPALIDYFELIPDEMKSYVMHQLLRRCPKPTLQVIADAVNPALKCDFLATLPPELALNIVRFLDLKSLCKAAQVSKKWRQIINSDERTWKELFEADGFTMPEGELHQAIMQGWGWQDPYGPFGYEEDLSYTNKSETEAIASPPSTSQPRSRYDGILRRSKRKASTVLSNRHKQIKRKNKSRQDMVDVTSADWMNQVSSAEGPYNAANAAILAVPHPNVPFPSLRGLHLYKSLYRRHYLIRKNWMFEDTKPQHIAAHAHDTHVVTCLQFDTDKILTGSDDNNINVYETKTGVLRAVLSGHEGGVWALQYEGNTLVSGSTDRSVRVWDIAEARETHVFRGHNSTVRCLQIVFPVKVGETADGKPIMMPKQPLIITGSRDSTLRVWKLPKPGDPSFIQTENEADADDCPYFVRTLSGHQHSVRALAAYCDTLVSGSYDCMVRVWKISTGETTHRLIGHAQKVYSVVLDHERNRCISGSMDNMVRIWDLNTGSLKYMLEGHTSLVGLLDLNCDRLVSAAADSTLRIWDPETGQCKATLSAHTGAITCFKHDHQKVISGSDRNLKLWNIKTGECIKDLLSDLSGVWQVRFDERRCVAAVQRDGLTYVEILDYGAARDGVPERDLGRRILVDANGKEERNDDGEFLELESSNDA
>XP_016245548_Cladophialophora_immunda
MDEDMVDTGLRGRHRSVRRRTELGQRQRSKDNSGHARTMDSDSLLGQFSFAPATQTTVVTTTTTTTTNFPPFIIRPVRRTKDLDLKQYPLAASPTPAGLKKIHFEIGGKHTIFREAEDTTLALEQFQEEQRTLRNGNGAVQTVEKFPSNTGSTTGSKSTSLRRRVQRRPASPESITDSEDQGQSREPSFTSGGAGPSTRYRPEPVASNSYYQTSNPITPDSIPKSSNGSRMLNMRDMREPREQASSSRSMSTLLPSPNMGQLPPFSNIQPSSPRPRQCHSLESEDGTAASSDRSHLERRTHRDISQETAVPTPPIIEDAEQSSTRPQSRRALSSVPARLHVAESPSVQDGSLPSPSLSPVTAAATLQSAGYFADVDSSSEIASQHDGISRALVPDRQSPNSLPPRLDSHQLSRFANGSVTEIPAMLDYFEAIPDELKSYVMHQLLRRCPKSTLQVVADAVNPALKCDFLSLLPPELSLNILKYLDVKSLCRAAQVSRKWRQMVNSDERAWKELFDADGFTLPEGELQQAIAEGWGWQDPSGPYGYEENLAGSASTKYDTTAEAYSLAEESHNRFSGILRSKRKASTMLSNRNKQVKRVKSESREASVDVTSLELWNDMSSADGPYNAAHSAMMAVPQPDIGLSSLTGLHLYKSLYRRHHLIRRNWMFEDAKPQHIAFRAHDSHVVTCLQFDTDKIVTGSDDNNINVYETKTGILRAILSGHEGGVWALQYEGNTLVSGSTDRSVRVWNIEEARETQVFRGHTSTVRCLQIVSPVQVGETAEGRPIMMPKQPLIITGSRDSTLRVWKLPRPEDPIFIQAENEVDADDCPYFLRTLSGHQHSVRAIAAHADTLVSGSYDCTVRVWKISTGETIHRLQGHTQKVYSVVLDHERNRCISGSMDNMVRIWDLNTGSLKYCLEGHTSLVGLLDLNCDKLVSAAADSTLRIWDPETGQCKATLSAHTGAITCFKHDGQKVISGSDRTLKLWNIKTGECVKDLLSDLSGVWQVKFNERRCVAAVQRDGLTFIEVLDYGAARDGIPDYNLGRRIVVDADGMEANHDDNAYLDLDGTVDA
>XP_007750726_Cladophialophora_psammophila
MDEDPIDIGLRDRHRSVHRGVELGQYRRSKDTRGHETIVDADSLLGQFSFAPATQTTVVTTTTTTTTKFPPFLMRPPRQMKDLDLKQYPLAASPTPASLKKIHFEIDGKHTIFREAEDTTLALEESQGQQRTLRNANGVLETVETFPPFIDVPSAGSKFTSARRRAQKRPASPESITDSEDLAQSQEPSFTSSRAGSSMRYRPESVISNSFYQSVNPITPNSMPKSCNASRAVNVREPRKRARSARSRNTLLPSPNMGQQPAFPDAQPSSPKPRHFHPSELEKATASSVDYSHLGRTSHRDISQDTAVPTPPIIEDTESSSARPLSRRALSSVPARLHVAESPSAQDGSLPSPSLSPVTAAATLQNAGYFADIDSNSEIASQHDGIYRALGLERPSPNPLGSSQITDTRSRHGSRKPSRFVSRSVAEIPAMLDYFEAIPDELKGYVMHQLLRRCPKPTLQVVADTVNPALKCDFLSLLPPELALNILKYLDVKSLCRAAQVSRKWRQIVNSDERAWKELFDADGFTLPEGELQQAIAEGWGWQDPSGPGEYEENVADAHSVKYETNPNAYSLAAEAHNRHSAILPSKRKASAMLSNNKQAKRVKSESRETSVDVTSFASCNDISAADGPYNAAHSAMMAVPQPDIGLPSLTGLHLYKSLYRRHFLIRRNWMFEDARPRHIAFRAHDSHVVTCLQFDPDKIVTGSDDNNINVYETKTGILRATLTGHEGGVWALQYEGNTLVSGSTDRSVRVWNIEEARETQVFRGHTSTVRCLQIVSPVRVGENAEGKPVMMPKQPLIITGSRDSTLRVWKLPRPEDPVFIQAENEVDADDCPYFVRTLSGHQHSVRAIAAYADTLVSGSYDCTVRVWRISTGETIYRLQGHTQKVYSVVLDHKRNRCVSGSMDNMVRIWDLNTGSLKYSLEGHTSLVGLLDLNCDILVSAAADSTLRIWDPETGQWKATLSAHTGAITCFKHDGQKVISGSDRTLKLWNIKTGECVKDLLSGLSGVWQVRFNERRCVAAVQRDGLTFIEVLDYGAARDGVPDYNLGRRIVVNTDGIEVNHDGGYLDLDGTVDS
>XP_018688029_Fonsecaea_erecta
MDEDMVDAGRRGRHQSVLRGTELGQRQRSKDNLNHARIMEPDSLLGQFSFAPATQTTVVTTTTTTTTKFPPLFIRPLRRTKDLDLKQYPLAASPTPAGLKKIHFEIGGKHTIFHEAEDAAVALEQLQEEQRSLRNANGAIETVEAQQPYFDVPSAGSKFTSVRRRVQKRPASPDSITDSEDHPRSHEPSFTSSRAGPSTRHYPEHLVSNAYYQSINPITPDSNPKSSNGSRVLNMRATREPREQASSSRSMSALLPSPNMSQQPSFLNIQPSSPSSSQYHSLEPEDGPVSPADQPHLEQRGHRDISQETAVPTPPIIEDSELSSARPLSRRALSSVPARLHVAESPSVQDGSLPSPSLSPVTAAATLQNAGYFGDADSNPEITSQHDGASRVLVPDRQASSSFRSPPMVESRFRHEPRQLSRFANGSVTEIPAMLDYFEAIPDGLKSYVMHQLLRRCPKSTLQVVADAVNPALKCDFLSLLPPELALNILKYLDFRSLCRASQVSRKWRQMVNSDEGAWKELFDADGFILPEGELQQAIAEGWGWQDPSPHGFEENIADSASTQYETTPEPASNRFSGILRTKRKASVMLSNQKVKRVKSDRLDPSVDVTSADLVDEVSAADGPYNAAHSALMAVPQPDVGLPGLAGLHLYKSLYRRHYLIRRNWMFEDTKPQHLAFRAHDTHVVTCLQFDTNKIVTGSDDNNINVYETKTGILKAILTGHEGGVWALQYEGNTLVSGSTDRSVRVWNIEEARETQVFRGHTSTVRCLQIVNPVQVGENAEGRPIMMPRQPLIITGSRDSTLRVWKLPRPEDPDFIQPENEFDADDCPYFVRTLSGHQHSVRAIAAYADTLVSGSYDCTVRVWKISTGETIHRLQGHTQKVYSVVLDHERFRCISGSMDNMVRIWDLNTGSLKYSLEGHTSLVGLLDLNDDKLVSAAADSTLRIWDPETGQCKATLSAHTGAITCFKHDGQKVISGSDRTLKLWNIKTGECVKDLLSDLSGVWQVKFNERRCVAAVQRDGLTFIEVLDFGASRDGVPDYDLGRRIVVDADGIEANRDDFLDLDGTTDA
>XP_022513224_Fonsecaea_monophora
MRPLRRTKDLDLKQYPLAASPTPASLKKIHFEIGGKHTIFREAEDTTLALEQLQEEQRILRNANGAVETVETFQPYTSIRPAGSKFTSFRRRAQRRPASPESITDSEDQTQSHEPSFASSRAGPSTRYRPELAASNSYYQSINPITPDSIPKSSNGSRALKLRDVREPREQDGSSRTMSTLLPSPNMSQQPPFPNIQPSSPRSRHFHSLESEDGTAPSTDRSHLERRSHREISQEAAVPTPPIIDDGELSSARPLSRRALSSVPARLHVAESPSVQDGSLPSPSLSPVTAAATLQNTGYFADVDSNSEIASQHEGLSRVLVPDRQSPNSFHSPEAADLHPYHDSRQLSRFTSGSVAEIPAMLDYFEAIPDELKSYIMHQLLRRCPKSTLQVVADAVNPALKCDFLSLLPPELALNVLKYLDVKSLCRAAQVSRKWRQMVNGDERAWKELFDADGYTLSEGELKQAIAEGWGWQDPSGPSGYEENIADSTPSRYDTSAEAHSPAAQSQNRFSEILRSKRKAPTMLSSRKKQIKLVKSNSWDTSVDVTSFSLLKDFSADGPYNAAHSAMAAVPQPNIGLPSLTGLHLYKSLYRRHFLIRRNWMFEDAKPQHIAFRAHDTHVVTCLQFDTNKIVTGSDDNNINVYETKTGVLKAILTGHEGGVWALQYEGNTLVSGSTDRSVRVWNIEEARETQVFRGHTSTVRCLQIVSPVKVGENAEGRPIMMPKQPLIITGSRDSTLRVWKLPRPEDPVFIQAENDLDTDDCPYFVRTLSGHQHSVRAIAAYADTLVSGSYDCTVRVWKISTGETIHRLQGHTQKVYSVVLDYDRNRCISGSMDNMVRIWDLNTGSLKYCLEGHTSLVGLLDLNCDKLVSAAADSTLRIWDPETGQCKATLSAHTGAITCFKHDGEKVISGSDRTLKLWNIKTGECVKDLLSDLSGVWQVKFDERRCVAAVQREGLTFIEVLDYGAARDGVPKFNLGRRIVVDADGMEADHDDNGYLDLDGSADP
>XP_016630726_Fonsecaea_multimorphosa
MDEDMVDTGPRGRHRSVLRGTELGQRQRSKDNLGHARMMESDSLLGQFSFAPATQTTVVTTTTTTTTKFPPFIIRPLRRTKDLDLKQYPLAASPTPAGLKKIHFEIGGKHTIFREAEDTTLALEQLQEEQRSLRNANGALETVETFQPYTDVPSAGSKFTSVRRRVQRRPASPESITDSEEHPQSRDPSFTSSRAGPSTRYRSDPVVSNSHYQSINPITPDSIPKSSNGSRVLNMREPREQASSSRSKNTLLPSPKMHQQPPFPNPESSSPRPTQYYSLESEDGASSADRSHLERRTHRDISQETAVPTPPIMEDAEPSSARPRSRRALSSVPARLHVAESPSVQDGSLPSPSLSPVTAAATLQNAGYFADVDSNSEISSQHDGISRALVPDRQSPSSGHSPQVVDLRSRHDSRQLSRFANGSVAEIPAMLDYFEAIPDELKSYVMHQLLRRCPKPTLQVVADAVNPALKCDFLSLLPPELALNVLKYLDVKSLCRAAQVSRKWRQMVNGDERAWKELFDADGFTLPEGELQQAIAEGWGWQDPSGPYGYEENIADSTPTRHDTSADAYSLAAHSTNRFSGILRSKRKASTSLSNRNKQVKRVKSDSGEPSADVTSFDLLNDISFADGPYNAAHSALMAVPQPNIGLPSLTGLHLYKSLYRRHYLIRRNWMFEDAKPQHIAFRAHDSHVVTCLQFDTDKIVTGSDDNNINVYETKTGILRAILTGHEGGVWALQYEGNTLVSGSTDRSVRVWNIEEARETHVFRGHTSTVRCLQIVSPVQVGENAEGRPIMMPKQPLIITGSRDSTLRVWKLPRPEDPPFIQAENEVDADDCPYFVRTLSGHQHSVRAIAAHADTLVSGSYDCTVRVWKISTGETIHRLQGHTQKVYSVVLDHERNRCISGSMDNMVRIWDLNTGSLKYSLEGHTSLVGLLDLNCDKLVSAAADSTLRIWDPETGQCKATLSAHTGAITCFKHDGQKVISGSDRTLKLWNIKTGECVKDLLSDLSGVWQVKFNERRCVAAVQRDGLTFIEVLDYGAARDGVPDYNLGRRIVVDADGIEANHDDNGYLDLDGTVDA
>XP_022501735_Fonsecaea_nubica
METDTVDPVLRGRHRSVLRGTEIGQHQRSKDNAAHARTVESDTLLGQFSFAPATQTTVVTTTTTTTTKFPPFIMRPLRRTKDLDLKQYPLAASPTPASLKKIHFEIGGKHTIFREAEDTTLALEQLQEEQRILRNANGALETVETFQPCTSIRPAGSKFTSFRRRAQRRPASPESITDSEDQTQSHEPSYASSRAGPSTRYRPELAASNSYYPSINPITPDSIPKSSNGPRAPKLRDIREPREQDGSSRTMSTLLPSPNMSQQPPFPNIQPSSPRSRHFHSLESEDGTASSTDRSHLERRSHREISQEAAVPTPPIIEDGELASARPLSRRALSSVPARLHVAESPSVQDGSLPSPSLSPVTAAATLQNTGYFADADSNSEITSQHEGLSRVLVPDRQSPNSFHSPEAADLHPHHDSRQLSRFTSGSVAEIPAMLDYFEAIPDELKSYIMHQLLRRCPKSTLQVVADAVNPALKCDFLSLLPPELALSVLKYLDAKSLCRAAQVSRKWRQMVNGDERAWKELFDSDGFTLSEGELKQAIAEGWGWQDPSGPSGYEENIADSTPSRYDATAEAHSPAAQSQNRFSEILRSKRKAPTLLSSRKKQIKLVKSNSWDTSVDVTSFNLLKDFSADGPYNAAHSAMAAVPQPNIGLPSLTGLHLYKSLYRRHFLIRRNWMFEDAKPQHIAFRAHDTHVVTCLQFDTNKIVTGSDDNNINVYETKTGVLKAILTGHEGGVWALQYEGNTLVSGSTDRSVRVWNIEEARETQVFRGHTSTVRCLQIVSPVKVGENAEGRPIMMPKQPLIITGSRDSTLRVWKLPRPEDPVFIQAENDLDADDCPYFVRTLSGHQHSVRAIAAYADTLVSGSYDCTVRVWKISTGETIHRLQGHTQKVYSVVLDHDRNRCISGSMDNMVRIWDLNTGSLKYCLEGHTSLVGLLDLNCDKLVSAAADSTLRIWDPETGQCKATLSAHTGAITCFKHDGQKVISGSDRTLKLWNIKTGECVKDLLSDLSGVWQVKFDERRCVAAVQREGLTFIEVLDYGAARDGVPEYNLGRRIVVDADGMEANHDDNGYLDLDGSADP
>XP_013280445_Fonsecaea_pedrosoi
METDTVDPVLRGRHQSVLRGTEIGQHQRSSKDNAAHARTVESDNLLGQFSFAPATQTTVVTTTTTTTTKFPPFIMRPLRRTKDLDLKQYPLAASPTPASLKKIHFEIGGKHTIFREAEDTTLALEQLQEEQRILRNANGAVETVETFQPYTSIRPAGSKFTSFRRRAQRRPASPESITDSEDQTQSHEPSFASSRAGPSTRYRPELAASNSYYQSINPITPDSIPKSSNGSRALKLRDIREPREQGSSSRTMSTLLPSPNMSQQPPFPNIQPSSPRSRHFHSLESEDGTASSTDRSHLERRSHREISQEAAVPTPPIIDDGELSSARPLSRRALSSVPARLHVAESPSVQDGSLPSPSLSPVTAAATLQNTGYFADVDSNSEIASQHEGLSRVLVPDRQSPNSFHSPEAADLHPHHDSRQLSRFTSGSVAEIPAMLDYFEAIPDELKSYIMHQLLRRCPKSTLQVVADAVNPALKCDFLSLLPPELALNVLKYLDVKSLCRAAQVSRKWRQMVNGDERAWKELFDADGYTLSEGELKQAIAEGWGWQDPSGPSGYEENIADSTPSRYDTTAEAHSPAAQSQNRFSEILRSKRKAPTMLSSRKKQIKLVKSNSWDTSVDVTSFSLLKDFSADGPYNAAHSAMAAVPQPNIGLPSLTGLHLYKSLYRRHFLIRRNWMFEDAKPQHIAFRAHDTHVVTCLQFDTNKIVTGSDDNNINVYETKTGVLKAILTGHEGGVWALQYEGNTLVSGSTDRSVRVWNIEEARETQVFRGHTSTVRCLQIVSPVKVGENAEGRPIMMPKQPLIITGSRDSTLRVWKLPRPEDPVFIQAENDLDTDDCPYFVRTLSGHQHSVRAIAAYADTLVSGSYDCTVRVWKISTGETIHRLQGHTQKVYSVVLDHDRNRCISGSMDNMVRIWDLNTGSLKYCLEGHTSLVGLLDLNCDKLVSAAADSTLRIWDPETGQCKATLSAHTGAITCFKHDGEKVISGSDRTLKLWNIKTGECVKDLLSDLSGVWQVKFDERRCVAAVQREGLTFIEVLDYGAARDGVPEYNLGRRIVVDADGMEANHDDNGYLDLDGSADP
>XP_007762103_Cladophialophora_yegresii
MTTDANALLGQFSFAPATQTTVVTTTTTTTTKFPPLRMRQPRRMQDLDLKQYPLAATPTPPSLRKIHFEIGGKQTIFHEAEDTTLALEQFEEEQRTLRNVHGTVETVETFQPWTDAPHNGSIVGALQRRPLRRPASPESITDNEEHVQPQTASFAAHRSVSTTSHHRFSLGSSSRFHVTNPVTPDSGPKPCGGSSRRLTRDIPNLRGSTTLLPSPSIDQQPTFQHAPPLSPKPSQQSGLSVDNGAVSVADRAQRNRWAPRDPSQDTAVPTPPIDEEAELSAAGPLGRPALSSVPARLHVAESPSGQDGSLPSPSLSPVTAAATLQHAGYFADVDSNSEIASQYEDVQRPAMLIQRRSPDPFSLGLTGKPRAPLHDNRHLSRFSSGSIAEIPALIDYFELIPDEMKSYVMHQLLRRCPKPTLQVIADAVNPALKCDFLAILPPELALNIVRFLDLRSLCKAAQVSKKWRQIINSDERTWKELFEADGFSLPEGELHQAIMQGWGWQDPYGAFGYEEDLSYTNKSETEAIASPPSASQPRSRYEGILRRSKRKASTILSNRHKQIKRRNKSRQDMIDVTSADWMNQVSSAEGPYNAANAAILAVPHPNVPFPSLRGLHLYKSLYRRHYLIRKNWMFEDTKPQHIAAHAHDTHVVTCLQFDTDKILTGSDDNNINVYETKTGVLRAVLSGHEGGVWALQYEGNTLVSGSTDRSVRVWDIAEARETHVFRGHNSTVRCLQIVFPVKVGETADGKPIMMPKQPLIITGSRDSTLRVWKLPKPGDPSFIQTENEADADDCPYFVRTLSGHQHSVRALAAHCDTLVSGSYDCMVRVWKISTGETTHRLIGHAQKVYSVVLDHERNRCISGSMDNMVRIWDLNTGSLKYMLEGHTSLVGLLDLNCDRLVSAAADSTLRIWDPETGQCKATLSAHTGAITCFKHDHQKVISGSDRNLKLWNIKTGECIKDLLSDLSGVWQVRFDERRCVAAVQRDGLTYVEILDYGAARDGVPERDLGRRILVDANGKEERNDDGEFLELESSNDA
>XP_016234994_Exophiala_spinifera
MMHVSDEEEVMDPGVQEARRARHQSMLHDQRPHSRGAAGFTKDVESNALLGQFSYAPATQTTVVTTTTTTTTKFPPILMRPPRRMQDLDLKQYPLAASPTPASLKKIHFEIGGRHTIFCEAHDTSLALEQLEEEQRTLGGANGRIQTIRTFQPWSDAPDEEECLTSFQRRTEKRPASPESISGDEEHPTLQGATFVSSHRGASVQPSNKREPLSMRLLSRSHDLRTLNPVTPESMPKPSRHRRLSRDRTSVTRTTTSTLLPSPSVDQQHAFQSIQSFTPRASQHASIPLDDSAGIDLEQTMLGRDMRRGSSQDTAVPTPPIDEDGQIPGPQSAGRIALSSVPARLHVAESPSGQDGSLPSPSLSPVTAAATLQHSGYFADLDSNSEVASQHGIMAGKAPRESSVTPFPPSNSTAEHMRQYGQSPKNRFRGSSISDIPAMLDYFEAIPDELKSYVMHQLLRRCPKPTLQVVADAVNPALKCDFLTILPPELGLNILKYLDLKSLCRAAQVSKKWRQLVNSDERAWKELFDADGYTLPEGELQRAITEGWGWQDPIGPAGYEQNLGYATSSKSGIEAIASAPSSPQGQNRFDGVLRRSKRKATTMLSNRSKQIKHKESSREASIDVSLDWMSQASNADGPYHAASAALVAVPQPDIGLPSLRGLHLYKSLYRRHHLIRKNWMFEETKPQHIAFRAHDTHVVTCLQFDTDKILTGSDDQNINVYETRTGVLKAILTGHEGGVWALQYEGNTLVSGSTDRSVRVWNIAEARQTQVFRGHTSTVRCLQIVMPVKVGENAEGKPIMMPKQPLIITGSRDSTLRVWKLPRPDDPVFIQPENETDADDCPYFVRTLTGHQHSVRAIAAHADTLVSGSYDCTVRVWKISTGETVHRLQGHTQKVYSVVLDHARNRCISGSMDNMVRIWDLHTGSLKYTLEGHTSLVGLLDLSCDKLVSAAADSTLRIWDPENGQCKATLSAHTGAITCFKHDGQKVISGSDRTLKLWNIKTGDCIKDLLSDLSGVWQVKFNERRCVAAVQRDGFTYIEVLDYGAARDGIPPHNLGRRIVVDQAGFETRIDDDYLDDEAADV
>XP_016261327_Exophiala_oligosperma
MMHVSDEEEVMDVDAQEPQRSRHTDMTQNQRPRSRGAPGFPKDVESNALLGQLSFAPATQTTVVTTTTTTTTKFPPFLMRPPRRMQELDLKQYPLAASPTPASLKKIHFEIEGRHTIFSEANDTSIALEQLEREQRMLGDANGRIQTIQTSQPWSETPHNEERLTSFQRQAEKRPASPESISGDEEHAHLQGPAFASSNRGASVQPSNKRERPSMRLLSRPHDLHISNPVTPESIPKPSRHRRVSRERASATRHMSSGLLPSPNMDLQHTFHNTQSFTPRTSQHASMSLDDSAGMTLEETILGRDLRRGSSQDTAVPTPPIDEDGQVPGPRPLSRTALSSVPARLHVAESPSGQDGSLPSPSLSPVTAAATLQHSGYFADIDSNSEVASQQDVMAGMTVRERSLTSLPPSNPTVDHVSQYGQSRLNRFRGRSISDIPAMLDYFEAIPNELKSYVMHQLLRRCPKPTLQVVADAVNPALKCDFLAILPPELGLNILKYLDLKSLCRAAQVSKKWRQLVNGDERAWKELFDADGYTLPEGELQRAITEGWGWQDPVGPAGYEENLSSSSSSKSDNEAIVSLPSSPQGQNRFNGILRRSKRKAATMLSNRNKQLKHMGSSREASIDVTLDWMSQASNAEGPYHAANAALSALPQPNVGLPSLRGLHLYKSLYRRHHLIRKNWMFEETKPQHIAFRAHDTHVVTCLQFDTDKILTGSDDNNINVYETRTGVLKAILTGHEGGVWALQYEGNTLVSGSTDRSVRVWNIAEGRETQVFRGHTSTVRCLQIVTPVKVGESAEGRPIMMPKQPLIITGSRDSTLRVWKLPRADDPVFIQAENETDADDCPYFVRILTGHQHSVRAIAAHADTLVSGSYDCTVRVWKISTGETVHRLQGHTQKVYSVVLDHDRNRCISGSMDNMVRIWDLHTGSLKYTLEGHTSLVGLLDLNCDKLVSAAADSTLRIWDPENGQCKATLSAHTGAITCFKHDGQKVISGSDRTLKLWNIKTGECIKDLLSNLSGVWQVKFNERRCVAAVQRDGLTYIEVLDYGAARDGIPPHNLGRRIVVDESGFETRIDDDYLEDGAGDV
>XP_013319544_Exophiala_xenobiotica
MHALDKEETMDVASVQEPCRPRHPSTFHGQRPQSRDVGAFTKDVDRHALLGQLSFAPATQTTVVTTTTTTTTRFPPFLMRPPRQMQELDLKHYPLAANPTPANLKKIQFEIGGRQTVFSEAEDTSLALEQLEEEHRSLRSANGRIRTIKTFRPWSEMPDEDLTMTSLHRRDQKRPASPESISGDEDHIGLQGSGFASSQRGASVRSHSRRERPAVRSLSRAHDLQDLNPITPDSMPKVSHHRRIDRDAAHTSRSSTTLLPSPNMDHQPTFQNAQSVTSRASQHDSMTLEGDSGVEGEQSVLARDVLRGSSQETAVPTPPIDEGGQIPTTRPISRPALSSVPARLHVAESPSGQDGSLPSPSLSPVTAAATLQHSGYFADDDSNSEVASQHDTITGMSGAERPLSNSFHTPRIPDHNGGYGSARFGRFKGRSITDIPAMLDYFEAIPDELKSYVMHQLLRRCPKAALQVVADTVNPALKCDFLTILPPELGLNILKYLDLKSLCSAAQVSKKWRQMINSDEKAWKELFDADGYTLPEGELQRAITEGWGWQDPYGSDGYEQNLSDMPSSKSETEANASSPSTVPAPNRFSGILRRSKRKAATMLSNRNKHVKRTYSSRENSIDVSLDWLSQASSAEGPYNAANAALLAVPQPDVGLPSLKGLHLYKSLYRRHHLIRRNWMFEDTKPQHIAFRAHDTHVVTCLQFDTDKILTGSDDNNINIYETRTGVLKAILTGHEGGVWALQYEGNTLVSGSTDRSVRVWNIAEARETQVFRGHTSTVRCLQIVMPVKIGENAEGKPIMTPKQPLIITGSRDSTLRVWKLPRPEDPDLIQSENEADADDCPYFVRTLTGHQHSVRAIAAHADTLVSGSYDCTVRVWKISTGETIHRLQGHTAKVYSVVLDHDRNRCISGSMDNMVRIWDLHTGSLKYTLEGHTSLVGLLDLNCDKLVSAAADSTLRIWDPENGQCKATLSAHTGAITCFKHDGQKVISGSDRTLKLWNIKTGECIKDLLSDLSGVWQVKFNERRCVAAVQRDGLTYIEVLDYGAARDGIPDHNLGRRIVVDESGFEARADDDYLLEDGPDA
>XP_007726688_Capronia_coronata
MRPPRRMQDLDPKHYPLATTPTPAHLRQIFFEIEGKQTVFREAKDTTLALEQMEVEQRTLRNANGTIRTVETFRPWTETPGDVSTPTYPQTRGQKRPASPESIADDEEHTSSPTLPPVSSISAQSIDLSVRAGTGLPRLRIHDVQGSHPVTPDSLTRPPRASRRRVPLSTINACRSTNTLLPSPSVDYRTSLPTPRPPRPGDEQPPILDDDSNSSTDRTVVAPIQRRGSSQDSAVPTPPVDEEAGPSQPRPPSRRALSSVPSRLHVAGSPSAHDGSLPSPSLSPVTAAATLQNSGYFADVDATSEMASQHQIGSRGSTAEVRPSNPFRPLQVLDVDSRLSSRPSAPFMSGSVTDLPAMLDYFEAIPDELKSYVMHQLLRRCPKPTLQVVADAVNPALKCDFLTILPPELALNILKYLDFKSLCKAAQVSKKWRQMINSDERAWKELFEADGYTLAKGELQKAISEGWGWQDPVGPHGYEENLIYTNNPKPESEANNSPSPSTPPCQNRFSGILRRSKRKAATMLSGRNKQVKRKDSSRDCSNDVMSADWMQRMSSAEGPYNAANAAMLAVPQPNVGLPSLKGLHLYKSLYRRHHLIRRNWMFEDTKPQHLAFRAHDTHVVTCLQFDSDKILTGSDDNNINVYETRTGILRAVLTGHEGGVWALQYEGNTLVSGSTDRSVRVWNIQEARETQVFRGHTSTVRCLQIVMPVKVGENAEGKPIMMPKQPLIITGSRDSTLRVWKLPRPGDAEFIQAENDNDTDSCPYFVRTLTGHQHSVRAIAAHADTLVSGSYDCTVRVWKISTGETVHRLQGHTQKVYSVVLDHARNRCISGSMDNMVRIWDLNTGSLKYTLEGHTSLVGLLDLNCDKLVSAAADSTLRIWDPENGQCKATLSAHTGAITCFKHDGEKVISGSDRTLKLWNIRTGECIKDLLSDLSGVWQVKFDERRCVAAVQRDGLTYIEVLDYGAARDGIPEHNLGRRIVVDTDGFEADANNDDGDLLELDGRADM
>XP_007734591_Capronia_epimyces
MEDEEMMDATGQDSRQSRHSVPGNGHRPHNRGFPVYTRDVDSNSLLGQFSFAPATQTTVVTTTTTTTTKFPPLLLRPPRRMQELDLKQYPLAATPTPSYLRQINFEIGGKRTVFREAEDTTVALEQLEVEQRTLRNANGTIQTIEAFEPWTEIPDDGSASTFVQIRAPNRPASPESIPDNEEQPPLPAPALTSSRPGSSMGPGERMTADVPRPHIHDIQGSHPVTPETLNRPPKMNRRRIPLSTINPSRSTSTLLPSPSVDQRSTFPNSRPRASPELTSLNEDEPSSSVNGTAVNRISRRGSSQESAVPTPPIDEEAEPNPVRPLSRRALSSVPSRLHVAGSPSAHDGSLPSPSLSPVRAAASLQHSGYFAGVDTNSEMASQHQIASRVPITEGRQSNPFQSLQVTDTKPRANSRQSAPFLSGSVTDLPAMLDYFEAIPDELKSYVMHQLLRRCPKSTLQIVADAVNPALKCDFLTILPPELALNVLKYLDLKSLCKASQVSKKWRQMINGDERAWKELFDADGYTLAEGELQKAISEGWGWQDPYGPYGYEANLNYSNAPKSETEANTSPSTPPSQNRFSGILRRSKRKAATMLSSRNKQVKRKSLSRDSSLDVTSVDWMQRVSTAEGPYNAANAAMLAVPHPSVSLPSLKGLHLYKSLYRRHHLIRRNWMFEDTKPQHLAFRAHDTHVVTCLQFDNDKILTGSDDNNINVYETRTGILRAILTGHEGGVWALQYEGNTLVSGSTDRSVRVWNIQDARETQVFRGHTSTVRCLQIVTPVKVGENAEGKPIMMPKQPLIITGSRDSTLRVWKLPRPGDPEFIQAENDNDADNCPYFVRTLTGHQHSVRAIAAHADTLVSGSYDCTVRVWKISTGETIHRLQGHTQKVYSVVLDHARNRCISGSMDYMVRIWDLNTGSLKYTLEGHTSLVGLLDLNCDKLVSAAADSTLRIWDPENGQCKATLSAHTGAITCFKHDGQKVISGSDRTLKLWNIRTGECIKDLLSDLSGVWQVKFDERRCVAAVQRDGLTYIEVLDYGAARDGVPEHNLGRRIIVDADGFEAEANNDDGDILELDDRTDV
>XP_009160714_Exophiala_dermatitidis
MVGEGMMDGTGPDGHQFRPMASATSQRPSSRGFSVGPRDIEPNSVLGQFSFAPATQTTVVTTTTTTTTKFPPLLMRPPRRMQELDPKQYPLAAAPTPAHLRQIHFEIGGKQTIFREAEDTTVALEQLEVEQQTLRNANGTIRTVETFEPWTEIPDVGPTVSLPQTRGQKRPASPESIPDNEEQATSPASQTAFVHPGPLRILRERLDFSRSHNLTSQCSHPVTPDSLSRLPKSSRRRVAPSGPNPSRNTTTLPSPSVDERSAFADPRSRTSKISQDTSSFDEDVSGSTECTTVGRIVRRGSSQETVVPTPPIDDETGSNPTRPLSRRALSSVPARLHVSASPSAHDGSLPSPSLSPVTAAATLQNSGYFADIDANTEVPLQQLQQHTASGVSPTDKQPLNPFQGHQPVDLRSRPSPRQLSSFLNGSVTDIPAMLDFFEAIPDELKSYVMHQLLRRCPKSTLQIVADAVNPALKCDFLTILPPELALNILKYLDVKSLCKAAQVSKKWRQMINGDERAWKELFDADGFSLAEGELQQAISEGWGWQDPSGPYGYEENLNHVRGSKSDTETNAYSNTNTSPSTPPPQNRFSGVLRRSKRKAATMLSNRNKQVKRKDVSRESSNDVTSLDWAQHRSPAEGPYIAANAALLAVPHPNVGLPSLKGLHLYKSLYRRHHLIRRNWMFEDTKPKHLAFRAHDTHVVTCLQFDSDKILTGSDDNNINVYETKTGILRSILTGHEGGVWALQYEGNTLVSGSTDRSVRVWNIQEGRETQVFRGHTSTVRCLQIVMPVKVGENAEGKPIMMPKQPLIITGSRDSTLRVWKLPRPGDPEFIQAESDNDADNCPYFVRALTGHQHSVRAIAAYADTLVSGSYDCTVRVWKISTGETIHRLQGHTAKVYSVVLDHARNRCISGSMDNMVRIWDLNTGSLKYTLEGHTSLVGLLDLNCDKLVSAAADSTLRIWDPENGQCKATLSAHTGAITCFKHDAQKVISGSDRTLKLWNIKTGECIKDLLSDLSGVWQVKFDERRCVAAVQRDGLTYIEVLDYGAARDGVPEHDLGRRIVVDADGFEADADNDDGDFLELDGRTDA
>XP_013257625_Exophiala_aquamarina
MEEEGNMVSPTQDLPQPRFRSHSSARPPNSREIQPYTADTEQNALLGQFSFAPATQTTVVTTTTTTTTKFPPFLMRPPRRMHELDLKHYPLAASPTPASLRNIHFEIAGKATVFREAEDTTLALEQLEAERQSLRHANGTLQTIQSFLPWASNSDEAMPNAPPLESRPHRRPASPESITDNEERFLHPDPSATSHYPPTSVRSDPRRDQDLRRSRFRMQDTQPSNPITPDSLHRSLRGNRRRTARDASTALRNGLALLPSPSTEQTANFPSAQATTPKSNQHQAPMLEEMLTIPTDGTIGSRPNHRETSQDTIVPTPPIDDLPESSSARSTSWRALSSVPARLHVAESPSINDGSLPSPSLSPVTAAATLQNPGYFADVDSSSEGASQHEMASSLTPVERRSSNSFSAPSTLEASLLHPSQSQRLAFSQASVTEIPAMLDYFEAIPDELKSYVMHQLLRRCPKPTLQVIADAVNPALKCDFLSVLPAELALTVLKYLDVRSLTRAAQVSKKWRQMINGDERAWKELFDADGFTLPDGELQQAITEGWGWQDPYGVEGFERNLGNQTNIKSETEANSSSPSASQSKGITGLLRRSKRKAATMLSGRNKQAKRKDFSREDSIDVMSIDWMSQMSTAEGPYNAANAAILAVPYPNIGFPSLKGLHLYKSLYRRHHLIRKNWMDEDTKPQHLAFRAHDTHVVTCLQFDTDKILTGSDDNNINVYETKTGILRAILTGHEGGVWALQYEGNTLVSGSTDRSVRVWNIQQARETQVFRGHTSTVRCLQIVSPVKVGETAEGKPIMVPRQPLIITGSRDSTLRVWRLPRPEDPTFIQAENESDADDCPFFVRTLTGHQHSVRAIAAYADTLVSGSYDCTVRVWKISTGETIHRLQGHTQKVYSVVLDHKRNRCISGSMDNMVRIWDLNTGSLKYTLEGHTSLVGLLDLNCDKLVSAAADSTLRIWDPENGQCKATLTAHTGAITCFKHDGQKVISGSDKTLKLWNIRTGECTKDLLSDLSGVWQVKFNERRCVAAVQRDGLTYIEVLDFGAARDGVPEHNRGRRIVVDADGCEANNDDVRYLDLDGTAEG
>XP_016229125_Exophiala_mesophila
MSSPTLSQNDSGIRQGRRHDRGLISSFSRIQNNENTDPITPESSSRPQRSTRRAVTRDASATSRNRSTLLPSPNMEQVPTFQSRRSITPKPPSHQSPAAQESAGSSTEHLGHVQARTRSVSQEDPVPTPPIDDLVDPLPTRPGSRRALSSVPARLHVSESPSALDGSLPSPSLSPVTAAATLQNAGYFAAVDTETDTASQDDTQTYDAPSTYERPSSNSLIPGSKHIRPTPHQSYDHNHAFSRPSVADIPAMLDYFETIPDELKSYVMHQLLRRCPKPTLQIVADAVNPALKCDFISMLPSELAINIIKYLDLQSLCKGAQVCRKWRQMINGDERAWKELFDADGYTLPEGELQQAITDGWGWQDPSGADGHEQNIGASSNMKSEAEVDYLSPSTSLSGGITGLLRRSKRKAATLLSGRNKQAKRKDTDYDDSADVIPTDWMSQISTAEGPYNAANAAMLAVPDSNVGLSSLKGLHLYKSLYRRHHLIRRNWMFEDTKPQHLAFRAHDTHVVTCLQFDTDKILTGSDDNNINVYETKTGILKSILTGHEGGVWALQYEGNTLVSGSTDRSVRVWNIQEARETHVFRGHTSTVRCLQIVSPVKIGETTEGKPIMMPKQPLIITGSRDSTLRVWKLPRPGDPMFVQTDNEGEADDCPFFVRTLTGHQHSVRAIAAHADTLVSGSYDYTVRVWKISTGETIHRLQGHTQKVYSVVLDHARNRCISGSMDNMVRIWDLNTGSMKYTLEGHTSLVGLLDLNCDKLVSAAADSTLRIWDPENGQCKATLSAHTGAITCFKHDGQKVISGSDRALKLWNIKTGECVKDLLSDLSGVWQVKFNERRCVAAVQRDGLTYIEVLDFGAARDGVPEHNRGRRIVVDVDGVETSNDDGGYLDLDGSTDPQ
>XP_013271358_Rhinocladiella_mackenziei
MTSTRAMDDEEMMDTGFQDHPRSRHRPAGPGQRPYSRDLQAWPRDVDSNTLLGQFSFAPATQTTVVTTTTTTTTKFPPFLMRPPQRMQDLDLKHYPLAASPTPTNLKKIHFEIGGKQTVFQEAEDTTLALEQLEEEQRNLRSSNGTIQTVETFQPWADVPNGGSEITSLHRRTQKRPASPESITDNDENGDLPGSSLTSSHAGPSAGPEDGQDRDISHPYSRFRDMQTSNPITPESLPKLSRGIRQRMARDNMNPFRHSTTLLPSPSMDQQSTFQEPPSMTPKPSQQHPSGVEDGPSIATDRTTLSRMMRRGSSQETAVPTPPIDEGTELSSTRSMSRRTLSSVPARLHVAESPSAQDGSLPSPSLSPVTAAATLQNAGYFADVDSNSEIASQQGIAAGATAIERRSSNPFRRSQAVERIPQHDSRRPVRFATGSVTDIPAMLDYFEAIPDELKSYVMHQLLRRCPKPTLQIVADAVNPALKCDFLTLLPPELALHVLKFLDVKTLCKAAQVSKKWRQMINSDETAWRDLFEADGYTLPEGELQQAIMEGWGWQDPYGPQGYEQNLSYTNNPKSEAEANPSSPSTPQSQNRFSGILRRSKRKAATMLSSRNKMVKRKNFSREDTVDVASVDWMNHVSSAEGPNNAANAAILAVPHPNVGLPNLKGLHLYKSLYRRHHLIRRNWMFEDTKPQHIAFRAHDTHVVTCLQFDTDKILTGSDDNNINVYETKTGILRAVLTGHEGGVWALQYEGNTLVSGSTDRSVRVWNIQEGRETHVFRGHTSTVRCLQIVMPVKVGENTDGKPIMMPKQALIITGSRDSTLRVWKLPRPDDPVYIQAENDTDVDDCPYFVRTLTGHQHSVRAIAAHADTLVSGSYDCTVRVWKISTGETIYRLQGHTQKVYSVVLDHARNRCISGSMDNMVRIWDLNTGSLKYSLEGHTSLVGLLDLNCDKLVSAAADSTLRIWDPENGQCKATLSAHTGAITCFKHDGQKVISGSDRTLKLWNIKTGDCIKDLLSDLSGVWQVKFDERRCVAAVQRDGLTYIEVLDYGAARDGIPEHNLGRRIVVDADGFEANDDGGYLDLDGTADA
>XP_018000846_Phialophora_attinorum
MMDDSEDYARHALGSSTHSTKNASSGHASTSPTLAQFSFAPATQTTVVTTTTTTTTRFPPLLMRPPSKSYQLDSKQYPLAATPTPTALQNIALKVGGTSMIFREAADAMLAMEHLEDEQKILSSNNGEVKTVQAYESWVQTDPELASHPLAVSRSRLDRLASPDSFTDTDDEGIETWPSKRRRLSNAASSSRVRPLQAHPRIRSMQGTKPLTPRSQSRQRPDLRNSLLPSTSAAPLPSPGLDQPDSFQDILAADSEDDLHDPESEDHGSPADSTRRGISRDASVPTPPIDLDSFSNSVRPPSRRALSSVPARLHTTASPSGQDGSLPSPSLSPVTAAANLQNAGYFGDVDSQSDVASHASLTDDAREQRRSFDLKATDRPLHGSGASRFSKFSVAEIPAMLDFFEAVPDELKAYLMHQMLRRCPKETLHLIADVVNPALKCDFLTLLPSELALHIVQYLDLKSLARAAQVSKKWRQLINSDEKVWKELFDADGYELAEGELQQAIAEGWGWQDPSGHDGYEMDISQAGHDITDMEEYLSSSPSSQPQSGLTRLFRRSKRKAVSILSGPSKASKRRKTSRDASVDISSINWMEMMSTSEGPYNAASAAILAVPHPDVGLTSLRGLHLYKTLYRRHHMIRKNWMYEDAKPRHIAFRAHNTHVVTCLQFDTDKILTGSDDNNINVYDTKTGVLRARLIGHEGGVWALQYEGNTLVSGSTDRSVRVWNIETGEERQVFRGHTSTVRCLQVVMPVQIGETADGKAIMMPRQPLIITGSRDSTLRIWKLPKPEDPPFIQAESEGDTDDCPYFIRALTGHQHSVRAIAAYADTLVSGSYDCTVRVWRISTGETVHRLQGHTQKVYSVVLDQTRNRCISGSMDNMVKIWSLDTGAAIYNLEGHTSLVGLLDLNCDRLVSAAADSTLRIWDPDNGQCKATLSAHTGAITCFQHDGQKVISGSDRNLKLWNIKTGECVKDLLSDLSGVWQVKFNERRCVAAVQRDGSTFIEVIDFGAARDGEPECKRGRRIVVDESGREVINDDEERFVDMDGPSDH
>NP_594956_Schizosaccharomyces_pombe
MSLSRCPTDNSSSRINSSVPLINSSSPATPPESFDPQVFPSSLIHGDNLLPQDDQIASDPRSESNSCNGNTSSSLPCTDSYQYPLKHSCTPSFLRKFNESIENVSYKCLDHSPPDSVPGDFSISLVPQRNFLYSHSSLPPKIISIDRNNRIKLDNSISSNSDNFPPSPKVDTSNTVSPGSKPISEDLEDLNLQSIVQTFEDLPEGIQSYAFFQLLRSCNRQSMRLLLNECEPLLKKDILSNLPFSIVQSILLNLDIHSFLSCRLVSPTWNRILDVHTSYWKHMFSLFGFQINENDWKYANPNLNRPPFLHNDQISDDYFPEIFKRHFLNRKRWLFPSIPPSHLSFPIHVPNFMITSLLLHKDRIITTSGSGTIQIHNAITGVLEARLEGHKEGVWAVKIHENTLVSGSIDKTVRVWNIEKAKCTHIFRGHISIIRCLEILVPSRLIRHGVEIVEPDQPYIVSGSRDHTLRVWKLPKNTDPPYLPDNTNSIDRWEKNPYFVHTLIGHTDSVRTISGYGDILVSGSYDSSIRIWRVSTGECLYHLRGHSLRIYSVLYEPERNICISGSMDKSIRVWDLSTGTCKYVLEGHDAFVTLLNVFQNRLISGSADSTIRIWDLNTGKPLMVLPSNSGYISSFVSDEHKIISGNDGSVKLWDVRTGKLLRFLLTDLTKIWHVDFDAMRCVAAVQRDDQAYLEVINFSGSRP
```
