## Supplementary material for "Coding Sequence Insertions in Fungal Genomes are Intrinsically Disordered and can Impart Functionally-Important Properties on the Host Protein": fasta protein sequences: XP_718229.2_blasthits_fa.txt

```
>XP_718229_Candida_albicans
MSGPVTFEKTFRRDALIDIEKKYQKVWAEEKVFEVDAPTFEECPIEDVEQVQEAHPKFFATMAYPYMNGVLHAGHAFTLSKVEFATGFQRMNGKRALFPLGFHCTGMPIKAAADKIKREVELFGSDFSKAPADDEDAEESQQPAKTETKREDVTKFSSKKSKAAAKQGRAKFQYEIMMQLGIPREEVAKFANTDYWLEFFPPLCQKDVTAFGARVDWRRSMITTDANPYYDAFVRWQINRLRDVGKIKFGERYTIYSEKDGQACLDHDRQSGEGVGPQEYVGIKIRLTDVAPQAQELFKKENLDVKENKVYLVAATLRPETMYGQTCCFVSPKIDYGVFDAGNGDYFITTERAFKNMSFQNLTPKRGYYKPLFIINGKTLIGSRIDAPYAVNKNLRVLPMETVLATKGTGVVTCVPSDSPDDFVTTRDLANKPEYYGIEKDWVQTDIVPIVHTEKYGDKCAEFLVNDLKIQSPKDSVQLANAKELAYKEGFYNGTMLIGKYKGDKVEDAKPKVKQDLIDEGLAFVYNEPESQVISRSGDDCCVSLEDQWYIDYGEEAWLGEALECLKNMETYSKETRHGFEGVLAWMKNWAVTRKFGLGTKLPWDPQYLVESLSDSTVYMAYYTIDRFLHSDYYGKKAGKFDIKPEQMTDEVFDYIFTRRDDVETDIPKEQLKEMRREFEYFYPLDVRVSGKDLIPNHLTFFIYTHVALFPKRFWPRGVRANGHLLLNNAKMSKSTGNFMTLEQIIEKFGADASRIAMADAGDTVEDANFDEANANAAILRLTTLKDWCEEEVKNQDKLRTGDYDSFFDAAFENEMNDLIEKTYQQYTLSNYKQALKSGLFDFQIARDIYRESVNTTGIGMHKDLVLKYIEYQALMLAPIAPHFAEYLYREVLGKNGSVQTSKFPRASKPVSKAILDASEYVRSLTRSIREAEGQALKKKKGKSDVDGSKPISLTVLVSNTFPEWQDNYIELVRELFEQNKLDDNNVIRQKVGKDMKRGMPYIHQIKTRLATEDADTVFNRKLTFDEIDTLKNVVEIVKNAPYSLKVEKLEILSFNNGETKGKNIISGEDNIELNFKGKIMENAVPGEPGIFIKNVE
>XP_002421757_Candida_dubliniensis
MSGPVTFEKTFRRDALIDIEKKYQKVWAEEKVFEVDAPTFEECPIEDVEQVQEEHPKFFATMAYPYMNGVLHAGHAFTLSKVEFATGFQRMNGKRALFPLGFHCTGMPIKAAADKIKREIELFGSDFSKAPVDDEDVEETQQPVKTQSKREDVTKFTSKKSKAAAKQGRSKFQFEIMMQLGIPREEVAKFANTDYWLEFFPPLCQKDVTAFGARVDWRRSMITTDANPYYDAFVRWQINRLRDVGKIKFGERYTIYSEKDGQACLDHDRQSGEGVGPQEYVGIKIRLTDVAPQAQELFKNENLDVKENKIYLVAATLRPETMYGQTCCFVSPKIDYGVFDAGNGNYFITTERAFKNMSFQNLTPKRGYYKPLFTINGKVLIGSKIDAPYAVNKNLRVLPMETVLATKGTGVVTCVPSDSPDDFVTTRDLANKPEYYGIEKDWVQTEIVPIVHTEKYGDKCAEFLVNDLKIQSPKDSVQLANAKELAYKEGFYNGTMLIGKYKGDKVEDAKPKVKQDLIDEGLAFVYNEPESQVISRSGDDCCVSLEDQWYIDYGEEVWLGEALECLKNMETYSKETRHGFEGVLAWMKNWAVTRKFGLGTKLPWDPQYLVESLSDSTVYMAYYTIDRFLHSDYYGKTPGKFNIKPEQMTDEVFDYIFTRRDNVETDIPKEQLKEMRREFEYFYPLDVRVSGKDLIPNHLTFFIYTHVALFPKRFWPRGVRANGHLLLNNAKMSKSTGNFMTLEQIIEKFGADASRIAMADAGDTVEDANFDEANANAAILRLTTLKDWCEEEVKNQDKLRTGDYDSFFDAAFENEMNDLIEKTYQQYTLSNYKQALKSGLFDFQIARDIYRESVNTTGIGMHRDLVLKYIEYQALMLAPIAPHFAEYLYREVLSKDGSVQTSKFPRATKPVSKAILDASEYVRSLTRSIREAEGQALKKKKGKSDVDGSKPISLTVLVSNTFPEWQDNYIEIVRELFEQNKLDDNNAIRQKVGKDMKRGMPYIHQIKTRLATEDADTVFNRKLTFDEIETLKNVVEIVKSAPYSLKVEKLEILSFNNGETKGKNIISGEDNIELNFKGKIMENAVPGEPGIFIKNIE
>XP_002546065_Candida_tropicalis
MSGPVTFEKTFRRDALVEIEKKYQKIWADEKVFEVDAPTLEECPIEDVEKVQEEIPKFFATMAYPYMNGVLHAGHAFTLSKVEFATGFQRMNGKRALFPLGFHCTGMPIKAAADKIKREIELFGSDFANAPSEEEQAEEEPKKKEEVKREDITKFKSNKSKAAAKTGRAKFQFEIMMQLGIPRDEVAKFADTSYWLEFFPPLCQKDVTAFGARVDWRRSMVTTDANPYYDAFVRWQINRLRDVGKIKFGERYTIYSEKDGQACLDHDRQSGEGVGPQEYVGIKIEVTDFAPEAKKFFEDSKFDISDKKVYLVAATLRPETMYGQTCCFVSPKIDYGVFDAGNGEYFITTERAFKNMSYQKLTPERGYYKPLVVINGKALVGSSIDAPYSVLKNLKVLPMETVLATKGTGVVTCVPSDSPDDYITTKDLEHKPEYYGIDKSWVQTEIVPIVQTEKYGDKCAEFLVNDLKIKSPKDAVQLAKAKELAYKEGFYNGTMLLGKYKGEKVEAAKPKVKQDMIDEGLAFVYNEPESQVISRSGDDCCVSLEDQWYIDYGEEVWLGQALECLKDMETYSKETRHGFEGVLAWMKNWAVTRKFGLGTKLPWDHDYLVESLSDSTVYMAYYTIDRFLHSDYYGSKPGKFNIKPEQMTDEVFDFIFTRRDDVKTDIPLDQLKEMRREFEYFYPLDVRVSGKDLIPNHLTFFIYTHVALFPKRFWPRGVRANGHLLLNNAKMSKSTGNFMTLEQIVEKFGADASRIAMADAGDTVEDANFDEANANAAILRLTTLKDWCEEEVGKQDKLRTGDYDSFFDAAFENEMNDLIEKTYHQYTLSNYKQALKYGLFDFQIARDIYRESVSTTGVGMHKDLVLKYIETQALMLAPIAPHFAEYLYKEVLGKSGSVQTSAFPRASKPVSKSILDASEYVRDVTRSIREAEGQALKKKKGKSDVDASKPVKVTVLVSNTFPEWQDNYIELVRELFEQQKLDDTNEIRSRVGKDMKRGMPYVQALKMRLAKEDPETVFNRKLTFDEVEVLTKVIDVVKNAAYSLKVEELQMISFNNGETQGKDIITGEDNIALEFKGKIMENAIPGEPGILIKNIE
>XP_003866110_Candida_orthopsilosis
MSVTFEKTFRRDALIEIEKKYQKQWEEDKVFEVNAPTFEECPTENVDEVREKYPKYFATMAYPYMNGVLHAGHAFTLSKVEFATGFERMNGKRALFPLGFHCTGMPIKAAADKIKREVELFGADFAGAPAGDESVEQKVEAKAKREDVTKFSSNKSKAAAKTGRAKFQFEIMLQLGIPKEEVAKFANTDYWLEFFPPLCQKDVSAFGSRVDWRRSMVTTDANPYYDAFVRWQINRLRDCGKIKFGERYTIYSEKDGQACLDHDRQSGEGVTPQEYVGIKIRVDEFAPAAEETLKKENVELKNKKVYLVAATLRPETMYGQTTCFVSPKIDYGIFDAGNNEYFITTERAFKNMSFQNLTPKRGFYKPIATINGKVLIGSKIDAPLAQTKNLRVLPMETVKATKGTGVVTCVPSDSPDDYITTKDLANKPEYYGIAKEWVNTDIIPIVHTEKYGDKCAEFLVNELKIKSPKDALQLAEAKELAYKEGFYNGTMMVGKYKGEKVEAAKPKVKADLIASGDAFVYSEPENQVISRSGDDCCVSLEDQWFIDYGEEVWLGQALECLKDMELFSSETRNGFEGVFAWMKNWAVTRKFGLGTKLPWDHQYLVESLSDSTVYMAYYTIDRFLHSDYYGKVPGKFNIKPEQLTDEVFDFIFTRRDDVESEIPLDQLKEMRREFEYFYPLDVRVSGKDLIPNHLTFFIYTHVALFPKKLWPKGVRANGHLLLNNAKMSKSTGNFMTLEQIVQKFGADASRIAMADAGDSVEDANFDEANANAAILRLTTLKDWCEDELKKQDELRTGKYDSFFDEAFENEMNELIEKSYYQYTLSNYKQALKFGLFDFQIARDFYRESVNSASIGMHKDLVLKYIEYQALLLAPIAPHFAEYLYKEVLAKEGSVQTAQFPKPSKPVSKSVSESLEYVRHVARAIREAEGSGLRKKKGKADLETGDSVKLTILVSNTFPDWQENYIEFVRELFEAQKLSDNNLVKEKVGKDMKRAMPFINQLKIRLNTEDPKIVFNRKLNFNEVDTLRKVVNLIKNSPYSIKVEELQIIAFDNGSEKGKDVLTGEDVVVEIKGKVKDAAVPGFPGISLKKVES
>XP_001527686_Lodderomyces_elongisporus
MSSGVTFEKTFRRDALVEIEKKYQKEWADQKLFEVDAPTFDECPIEDVEVVREKVPKYFATMAYPYMNGVLHAGHAFTLSKVEFATGFERMNGKRALFPLGFHCTGMPIKAAADKIKREVEMFGEDFSGAPTEENEQEPAADAGASGKDQKAEKREDMSKFTSKKSKAAAKTGRSKYQFEIMLQLGIPKEEVAKFADSDHWLKFFPPLCQKDVTAFGARVDWRRSMITTDRNPYYDAFVRWQINRLRDCGKIMFGERYTIYSEKDGQACLDHDRLSGEGVTPQEYVGIKIKVDEFAPEAKEVLDKEQFDYQNKKVYLVAATLRPETMYGQTTCFVSPKIDYGIFDAGNGDFYITTERAFKNMSFQNLTPKRGYYKPVVTINGKALIGSKITAPLAQLKDLRVLPMETVKPNKGTGVVTCVPSGSPDDFVTTRDLANKPEYYGIQKEWLQTEIIPIIRTKKYGDKSAEFLVNELKIQSPKDALKLAEAKELAYKEDFYNGTMIIGKYSGEKVEDAKAKVKADLIASGEAFVYSEPENQVISRSGDDCCVSLEDQWYIDYGEEVWMGQALDCLKDMETFAKETRHGFEGVLAWMKNWAVTRKFGLGTKLPWDDQYLVESLSDSTIYMAYYTIDRFLHSDYYGQVPGKFNIKPELMTDEVFDYIFTRRDEVETEIPMEQLKEMRREFEYFYPLDVRVSGKDLIPNHLTFFIYTHVALFPKRLWPKGVRANGHLMLNNAKMAKSTGNFMTLEQIVEKFGADASRIAMADAGDTVEDANFDEANANAAILRLTTLKDWCEEELKNQNLRTGEYDSFFDEAFENEMNDLIEKTYSQYTLSNYKQALKFGLFDFQIARDFYRESVNSSSIGMHKDLVLKYIEYQALLLAPIAPHFAEYLYKDVLKKEGSVQTAAFPKPSKPVSKATLDSLDYVRNVSRSIREVEGLGLKKKKGKSDFNAGDSVKLTILVSNTFPDWQESYIDLVRELFEAQKLSDNNLIKEKVGKDMKRGMPFINQLKYRLNTEDPETVFNRKLTFNEVDVLNKVVKLLENAPFSVKVKDMEIISFDNGSTNGKNVLTGEDVEVEIKGKVKEAAIPGEPGILLKKID
>XP_007374042_Spathaspora_passalidarum
METVLATKGTGVVTCVPSDSPDDFVTTRDLANKPEYYKIEKDWVKTDIVPIVQTEKYGDKCAEFLVNELKIQSPKDAVQLAQAKELAYKEGFYNGTMIIGKYAGEKVEAAKPKVKADLIASGEAFVYNEPEGPVMSRSGDDCVVSLEDQWYIDYGEDVWMGQALECLKDMETFCKETRHGFEGVLAWMKNWAVVRKFGLGTKLPWDHEFLVESLSDSTVYMAYYTISRFLHSDYYGKVQGKFDIKPEQLTDEVFDYIFTRRDDVDTDIPKDQLKAMRREFEYFYPLDVRISGKDLIPNHLTFFIYTHVALFPKKFWPRGVRANGHLMLNNAKMSKSTGNFMTLEQIVEKFGADASRIAMADAGDTVEDANFDESNANAAILRLTTLKEWCEEAVANKDKLRTGAQDNFFDQAFEHEMNQLVEATYKQYSLTNYKAALKTGLFDFQTARDYYRDSVSSTIGMHHDLVLKYIETQALMLAPIAPHFAEYIYKEVLGNSGSVQTASFPRASKPVDKAVIDALQYVKDVSRSIRESEANVLKKKKGGKPSDVDVTKPGKLTLFISNTFPEWQDKYIDLVKELFEQQTLDDKKVIATKVGKDMKRAMPFITLIKQRLTKEDPATVFNRKLTFNEVDVLKAVINNIKKAPYSIQVAEVDLIAFDNGAKTGVNILSGEEVEITITGKIVDSAVPGEPGIMITNI
>XP_043049674_Scheffersomyces_spartinae
MSAPIKLENTSRRDALIDIEKKYQKYWAENKFFEVDAPTLAEDSNEDVDKVRETHPKFFTTMAYPYMNGVLHAGHSFTLSKAEFATGFERMNGKRALFPLGFHCTGMPIKAAADKIKRELEDFGADFSGAPAEDEEEETTAAVAEPKAKSEDVTKFKAKKSKAAAKQGRGKFQFEIMLQLGISKEEVAKFADPDHWLQFFPPLVQKDVTAFGGRVDWRRSMVTTDANLYYDAFVRWQINRLRDLGKIKFGERYTIYSEKDGQACLDHDRQSGEGVNPQEYTGIKIKVDEFPEEAQQVFAQSDFDFKNKNVFLVAATLRPETMYGQTCCFVSPKIDYGVFEVSKDTYYITTERAFKNMSYQKLTPKRGDYKPVARINGKALIGAKITAPLAINKNLRVLPMETVLASKGTGVVTCVPSDSPDDYITTRELAHKPEYYKIDKEWVVEDILPIVSTPKYGDKCAEYLVKQLKIQSPKDSVQLAEAKELAYKEGYYNGTMVVGKYSGDKVEDAKPKVKADLIASGDAFVYNEPEGIVISRSGDECIVSLEDQWFIDYGEETWKGQALECLASMQTYSKETRHGFEKVLDWLKNWAVTRNFGLGTKLPWDKNLLVESLSDSTVYMAYYTISRFLHSDYYGKVAGKFDIRPEQMTDEVFDYIFTRRDTIDSDIPIEQLKTMRREFEYFYPLDERVSGKDLIPNHLTFFIYTHVAIFPKRLWPVGVRANGHLMLNNAKMSKSTGNFMTLEQIVAKFGADASRIALADAGDTVEDANFDESNANAAILRLTTLKEWCEEVIRNKDSLRTGPTDTNFFDIAFENEMNDLIEKTYEQYKETNYKAALVTGLFDFQTSRDYYRDSVSSNIGMHKELVLKYIESQVLMLAPIAPHFAEYIYREVLGNEGSIQTASFPRANKKVSKSISDSLEYIRDLSRSIREAEALVLKKKKGGKPADVDSTKPIKLTLYISTTFPKWQEQYIELVRQLFESQSLDDNKAIREKVGKDMKRAMPFISFLKQRLTTESPETVLNRQLSFNESEVLLTIIPNIKNAPVQLEVEQLNIIAFENGSTLGKNIVTGEDYTVSSTGKIIENAIPGQPGIHIENV
>XP_001384764_Scheffersomyces_stipitis
MSAPIKLENTVRRDTLIDIEKKYQKIWADQKLFEVDAPTIEEDPTEDADELRKKYPKYFATMAYPYMNGVLHAGHSFTLSKVEFATGFERMNGKRALFPLGFHCTGMPIKAAADKIKREIEMFGSDFSGAPTEEEEEEPKKETAAKSEDVTKFKAKKSKAVAKQGRGKYQFEIMMQLGISKEEVVKFSDSDYWLKFFPPLTQKDVTAFGGRVDWRRSMVTTPANLYYDAFVRWQINRLRDVGKIKFGERYTIYSELDGQACLDHDRQSGEGVNPQEYTGIKIEVTEFADAAQKLFSQEKFDFANKKIYLVAATLRPETMYGQTCCFVSPKLDYGIFDAGNNEFYITTERAFKNMSYQKLTPKRGYYKPEVRINGAALVGSKIHAPLAVHKELRVLPMETVLASKGTGVVTCVPSDSPDDFVTTRDLYNKPEYYGIEKEWVQPEIIPIVKTEKYGDKCAEFLVNDLKIQSPKDAVQLAQAKELAYKEGYYNGTMVIGKYAGEKVEAAKPKVRADLVASGEAFVYNEPEGLVISRSGDECIVSLEDQWYIDYGEETWKAQALDCLAHMQTFAKETRHGFEAVLDWLKNWAVTRNFGLGTRLPWDERYLVESLSDSTIYMAYYTIDRFLHSDYYGKVSGKFAIKPEQMTDEVFDFIFTRRENIKTDIPIEQLKAMRREFEYFYPLDVRISGKDLIPNHLTFFIYTHVALFPRQFWPQGIRANGHLMLNNAKMSKSTGNFMTLEQIVEKFGADASRIALADAGDSVEDANFDESNANAAILRLTTLKEWCEEVAKTKDSLRTGPTDSFFDQAFENEMNSLIEETYEFYNNTHYKAALKTGLFDFQAARDYYRDSVSNNIGMHKDLVLKYIETQALMLAPIAPHFAEYIYVEILGNKGTVHNTAFPRATKEISKSIADALSYVRDISRSIREAEANVLKKKKGGKPSEVDASKPAKLTLFVSNSYPDWQDSYIDLVRELYEKQSLDDNKAIREKVGKDMKRAMPFISLLKQRLTVENPQTVFNRKLTFNETDVLKSVTANIKKATYSVNVEEVEIISFENGAKQGQNVLTGESVEISVTGKIVDSAVPGEPGIMLNNL
>XP_020067340_Suhomyces_tanzawaensis
MSATIKLENTQRRDALIDIEKKYQKIWQEEKAFEIDPPTFEEEPIENGAELRAKHPKYFATMAYPYMNGVLHAGHSFTLSKVEFATGFERMNGKRALFPLGFHCTGMPIKAAADKIKREIEQFGEDFSGVPAEDEEEPEVKVAAKKEDVTKFTAKKSKAVAKQGRGKYQFEIMLQLGISKEEVVKFADSDYWLHYFPPLVQKDVTEFGGRVDWRRSMVTTDANLYYDAFVRWQINRLRDCGKIKFGERYTIYSEKDGQACLDHDRQSGEGVNPQEYVGIKILVKEFAPQAQELLKAANFDFANKKVYMVAATLRPETMYGQTCCFVSPKIDYGVFEAKNGEYYITTQRAFKNMSYQNLTPKRGYYEPVLEINGKSLIGSKIEAPLAVHKELRVLPMETVLASKGTGVVTCVPSDSPDDFVTTRDLANKSEYYQIEKEWVQTEIVPIVKTDKYGDKCAEFLVNDMKIQSPKDSVQLAAAKELAYKEGFYNGTLIIGKYAGEKVETAKPKVKDDLVASGQAFVYNEPEGVVISRSGDECIVSLEDQWYIDYGEETWKAQALECLGNMQTFAKETRNGFEGVLDWLKNWAVTRNFGLGTRLPWDQKYLVESLSDSTVYMAYYTIAHYLHSDYYGKVPGKFNIKPEQMTDEVFDYIFTRRDDVTSDIPTEQLKQLRREFEYFYPLDVRVSGKDLIPNHLTFFIYSHVALFPKQYWPQGIRANGHLMLNNAKMSKSTGNFLTLEQIVKKFGADASRIALADAGDTVEDANFDEANANAAILRLTTFKEWCEEIISTKDSLRTGSLDNFFDQAFENEMNDLIEQTYAHYEATNYKAALKTGLFDFQTARDYYRDSVSANVGMHRDLVLRYIETQALMLAPIAPHFAEYLYRELLGHQESVQNVKFPRANKEISKATSDALAYVRDLARSIREAEANVLKKKKGGKPSDVDVTKPAKLTMYVSKSFPEWQDNYIEIVRELYEAHSLDDNKVIKQKVGKDMKRAMPFISLLKQRLATEDAATVFNRKLTFSETDTLKAVKANIQRATYSIKVEDIEIIEFDNGSSDGVNVITGEAVKIGITGKIVDSAIPGDPGIMINNI
>XP_020075279_Hyphopichia_burtonii
MSATIKLEKTDRRDTLVDIEKKYQKLWAEEKQFEINAPTIEEDPTDDAEELRRKHPKYFSTMAYPYMNGILHAGHSFTLSKVEFATGFERMDGKRALFPLGFHCTGMPIKAAADKIKREIEEFGEDFSGAPAPDAEEEPAAPKEAVKKDDPTKFAAKRSKVVAKQGRGKYQFEIMLQLGLEKSEVAKFADPNYWLQYFPPLTQKHVTEFGGRVDWRRSMVTTDANLYYDAFIRWQITRLRDCGKIKFGERYTIYSEKDGQACLDHDRQSGEGVNPQEYTGIKIEITEFADQAKAYLAEQKFDISNKKIYLVAATLRPETMYGQTCCFVSPKIDYGIFDAGNGEYFITTTRAFKNMSYQNITPKRGDYSAALEINGATLIGSKIHAPLAHFKELRVLPMETILANKGTGVVTCVPSDSPDDYITTKDLANKPEYYKIEKDWVQTDIISIIKTEKYGDKCAEHLVKELKIQSPKDSVQLAAAKEAAYKEGFYNGVMAYGKYSGEKVEVAKAKCKNDLIESGEAFVYNEPEGQVISRSGDECIVSLEDQWYIDYGEDSWKSQAFECLEHMQTFSKETRNGFEGVLDWLKNWAVTRNFGLGTRLPWDEKYLVESLSDSTIYMAYYTISRFLHSDYFGKEKGVFDIKPEQMTYDVFDYIFSRRENIETDIPLEQLKALRREFEYFYPLDARVSGKDLIPNHLTFFIYSHVALFPKQFWPKGVRANGHLLLNNAKMSKSTGNFLTLEQIVKKFGADASRIALADAGDTIEDANFDEANANAAILRLTTLKEWCEEQVKNQDSLREGEYTSFFDEAFENEMNDLIEKTYEQYSLTNYKSALKSGLFDFQTSRDYYRDSLASTIGMHKDLVFKYIEYQSLLLAPIASHFAEYLYRDVLGKKDSVQNARFPRASKPVSQSLIDSLDYVRQLARAIRETEINALKAKKGKADITSDKPTKLTILVSTSFPEWQDNYIDIVRDLFEKQSLNDNKLIKEKVGKDMKRAMPFISLLKARLTKEDPAVVFNRRLTFDEVSVVKSVLKNIEKSSTTVEFKEIEIIAFPHGATSGKNILTGDDVEISIKGKVIDNAIPGEPGILIKNID
>XP_015465086_Debaryomyces_fabryi
MSATIKLENTARRDALIDIEKKYQKVWADDKVFEVDAPTIEEEPSIDDAEELRKKYPKYFATMAYPYMNGVLHAGHSFTLSKVEFSTGFERMNGKRALFPLGFHCTGMPIKASADKIKREIEEFGEDFSGAPADDVEEVPKEKVKKDDVTKFTAKKSKAAAKQGRGKYQFEIMLQLGISKEEVVKFADPDYWLKYFPPLVQKDVTAFGGRVDWRRSFVTTDANPYYDAFVRWQINRLRDCGKIKFGERYTIYSEKDGQACLDHDRQSGEGVNPQEYTGIKIEVTEFAEQAKQVFQENNFDLEGKKVYLVAATLRPETMYGQTCCFVSPKIDYGVFDAGNGNYYICTERAFKNMSYQNLTPKRGEYKASVKINGKTLIGSKIHAPLAVHKELRVLPMETVLASKGTGVVTCVPSDSPDDYITTMDLANKPEYYNIEKEWVCTDIIPLIRTQKYGDKCAEFLVKQLKIQSPKDSVQLAEAKEAAYKEGFYNGKMIYGKYIGDSVEDAKRKVRADFIATNDAFVYNEPEGLVISRSGDECIVSLEDQWYIDYGEESWKSQALECLADMQTFSKETRHGFEGVLDWLKNWAVTRNFGLGTRLPWDKQYLVESLSDSTIYMAYYTIARFLHSDYYGAKAGKFDIKPELMTDDVFDYIFNRREDIKTDIPIDQLKEMRREFEYFYPLDVRVSGKDLIPNHLTFFIYTHVALFPKKLWPKGIRSNGHLMLNNAKMSKSTGNFMTLEQIVEKFGADASRIALADAGDTVEDANFDESNANAAILRLTTLKEWCEEVVKNKDSLRTGPADSFFDIAFENEMNDLIAKTHVQFEATNFKAGLKYGLFDYQTARDYYRDSVSSNIGMHKDMVFRYIETQALLLAPVAPHFSEYIFREVLGNSGSIQTTKFPSASKPVDKSVLDALDYVRDLSRSIREAEGNVLKKKKGKPSEVDPSKPAKLRLFVATSFPEWQDNYIELVRQLFESQTLDDNKAIKEKVGKDMKRAMPFISLLKQRLANEDPQTVFNRELTFNEIDVIKSVLANVQKSSISVDIQEVEIVSFDNGAKKGKNILTGEEVEITVTGKIIDSAVPGEPGIMINNI
>XP_002770764_Debaryomyces_hansenii
MSATIKLENTARRDALIDIEKKYQKVWADDKVFEVDAPTIEEEPSIDDAEELRKKYPKYFATMAYPYMNGVLHAGHSFTLSKVEFSTGFERMNGKRALFPLGFHCTGMPIKASADKIKREIEEFGEDFSGAPAEDVEEQPKEKVKRDDITKFSATKSKAAAKQGRGKYQFEIMLQLGISKEEVVKFSDPDYWLKYFPPLVQKDVTAFGGRVDWRRSFVTTDANPYYDAFVRWQINRLRDCGKIKFGERYTIYSEKDGQACLDHDRQSGEGVNPQEYTGIKIEVTEFAEEAKKLFQENNFELEGKKVYLVAATLRPETMYGQTCCFVSPKIDYGIFDAGNGNYYICTERAFKNMSYQNLTPKRGVYKSSVQVNGKALIGSKIHAPLAVHKELRVLPMETVLASKGTGVVTCVPSDSPDDYITTKDLINKPEYYNIEKEWVCDDIIPIIRTQRYGDKCAEFLVKELKIQSPKDAVQLAEAKESAYKEGFYNGTMIFGKYVGLASSDAKSKVRADLVASNDAFVYNEPEGSVISRSGDECIVSLEDQWYIDYGEESWKSQALECLADMQTFAKETRHGFEGVLDWLKNWAVTRNFGLGTRLPWDKKYLIESLSDSTIYMAYYTIARFLHSDYYGAKAGKFDINPELMTDEVFDFIFNRREDINTNIPIDQLKEMRREFEYFYPLDVRVSGKDLIPNHLTFFIYTHVALFPKRLWPKGIRSNGHLMLNHAKMSKSTGNFMTLEQIVEKFGADASRIALADAGDTVEDANFDESNANAAILRLTTLKEWCEEIIKNKDSLRTGPTDSFFDVAFENEMNDLIGKTYAQFEITNFKAGLKYGLFDYQTARDYYRDSVTSNIGMHKDLVIRYIETQALLLAPVAPHFSEYIYRDVLGNSGSIQSTKFPSATKPVEKSISDALEYVRDLSRSIREAEGNVLKKKKGKPSEVDPSKPAKLRLFVATSFPEWQDNYIEIVRQLFESQSLDDNKIIREKVGKDMKRAMPFISLLKQRLANEDPQTVFNRELTFNETDVIKSVLANVKKSSVSVDIQDVEIISFDSGAKKGTNVMTGEEVEITITGKIIDSAVPGEPGIMINNI
>XP_006690039_Yamadazyma_tenuis
MSAPIKLENTSRRDTLREIEKKYQAVWAKEKTFEVEAPPIEEVPIEDTDEVRRIHPKFFALMAYPYMNGVLHAGHSFTLSKLEFAAGFERMRGKRVLMPMGFHCTGMPIKAAADKIKREIEDFGEDFSGCPPEDVEEEEVKPEKAKSEDVTKFKAKKSKAVAKQGRGKYQFEIMLQLGISREEVAKFADPHYWLEYFPILTQRDVTNFGGRVDWRRSMVTTDANLYYDAFVRWHVQRLRDMNKIKFGERYTIYSEKDGQACLDHDRQSGEGVNPQEYTGIKIEVTEFAEAAQKVFADNSFDTNGKTVYLVAATLRPETMYGQTCCFVSPKIDYGIFDAGNNQYFICTERAFKNMCYQKITPKRGYYKSVVEISGSALIGSKIDAPLAENKNLRVLPMDTVLAAKGTGVVTCVPSDSPDDYITTKDLLNKSEFYNIDKEWVCDNIVPVIKTEKYGDKCAEYLVKELKIQSPKDSVQLAKAKEMAYKEGYYNGTMVIGKYIGEKVEVAKNKVKQDLIDQKLAFVYNEPEGVVISRSGDDCIVSLEDQWYIDYGEDSWKADATTSLNNMNTYSKECLHAFEGVLDWLKNWAITRNFGLGTRLPWDERYLVESLSDSTIYMAYYTIGRFLHTDYYGKQPGQFGIKPEQMTYGVFDYIFNGAKTVDTDIPIEHLNVIRREFQYFYPVDCSISGKDLVANHLTFSLYTHVAIFPKKFWLQGVRINGHLMLNNAKMSKSTGNFMTLSQIIDKFGADASRIALADAGDTIEDANFDESNANAAILRLTTLKEWCEDVLKNQDNLRGGEPNNLFDDAFENEMNDLIERTYESYSQTNYKAALKTGLFDFQAARDYYRDSVSGTVGMNKKLVLQYIENQILLLAPVASHFSEYIYREVLNRSGSIHTARFPRASKPVSKPISDALAYVRELTRAVREAEVNVLKKKKGGKPSEVDGSKPARLTLFVASSFPEWQDSYIDLVRELFEAHTLNDNSVIKQKVGKDIKRAMPFISILKQRLAVEDPKTVFNRELTFDEIDTIKAVMANIQRAPVSIDIQEVEVITIASGSKVGKNIATGEDYEITITGKIIDSAVPGQPGVMIKNI
>XP_001485759_Meyerozyma_guilliermondii
MSATIKLENTQRRDELVAIEKKYQKIWAEEKAFEVNAPTIEEDPTDDADKLREKYPKFYSTMAFPYMNGTLHAGHSFTLSKVEFATGFERMNGKRALFPLGFHCSGMPIKAAADKIKRELEQFGNDFSGVPADDEEEEEEKKEVKNEDVTKFKAKKSKAAAKQGRGKYQFEIMMQLGLSREEVAKFADPHHWLEFFPKLVQRDVTAFGGRVDWRRSFVTTDANPYFDAFVRWEMNRLRDCGKIKFGERYTVYSEKDGQPCLDHDRLSGEGLNPQEYTGIKIRVTEFAPKAQENLAEQKFDFSDKKVFLVAATLRPETMYGQTCCFVSPKIKYGIFHAGNNEYYICTERAFKNMCYQKLTPERGNYKSAAQIDGSALIGSKITAPLAVYDELRVLPMETVLASKGTGVVTCVPSDSPDDFVTTRDLANKAEYYGIQKEWVKTEIVPVVRTEKFGDKCAEFLVNKMKIQSPKDSVQLAEAKEQAYKEGFYNATMIVGKYFGEKVEDAKPKVKADLVASGDAFVYCEPEGMIISRSGDECIVSLEDQWYLDYGEESWKSQALDCLAHMQTFTKETRHGFEGVLDWLKNWALTRTYGLGTKLPWDKSQLVESLSDSQIYMAYYTIARFLHSDYYGKEKGAFSISPDQMTDEVFDFIFSRRDDIKTDIPMEQLKAMRREFEYFYPLDIRASGKDLIPNHLTFFIYCHVALFPRKMWPKGIRSNGHLMLNNAKMSKSTGNFLTLDDLVHKFGADASRIALADAGDSVEDANFDESNANAAILRLTTLKEWCDEMVKNQNDLRTGPADSFFDVAFDNEMNDLIEKTYAEFSETNFKAGLKFGLFDYQTARDYYRDSVSGNIGMHKDLVLKYIETQALILGPIAPHFAEYLYRDLLGKSESIQNAAFPRASKEPSKSISDSLEYVRDISRSIREAEANVLKKKKGKTALDLDVSKPAKLTLFVSETFPEWQDNYIELVRELYENHSLDDNGLIKKKVGKDMKRAMPFISLLKQRLATENTETVFNRKLTFKETEVIQSVINNLKRAPVSFEVKEIEIISFQNGSKKGVNVATGEEVEITLSGKVIESAVPGEPGILFTNIE
>XP_018710272_Metschnikowia_bicuspidata
MSATIKLEKTDRRDTLVALEKKYQQYWAENKFFDVDAPSLEEDPEEDGEKLRESHPKHFATMAYPYMNGVLHAGHSFTLSKVEFATGFERMNGKRALFPLGFHCTGMPIKSSADKIKREIEQFGADFSGVPAEDDEEIEAPKEQAKKEDITKFTAKKSKAAAKQGRGKYQFEIMMQLGLSKEEVAAFADPQHWLDYFPPLVQKDVTAFGGRVDWRRSMVTTPANAYYDAFVRWQINRLKDVGKIKFGERYTIYSEKDGQACLDHDRQSGEGVNPQEYVGIKIEVTEFAPEAQQVFAEHNFDLGKNKVYLVAATLRPETMYGQSCCFVSPKINYGVFKAAEGTYYITTERAFKNMCYQKLTPVRGEYSAVLNINGAAIVGSKINPPSAILKNLRVLPMDTILANKGTGVVTCVPSDSPDDFITSKDLANKPEYYKIEKDWVQPEVVAIIRTEKFGDKCAEFLVNDLKIQSPKDAVQLAKAKELAYKEGFYNGTMLIGKYKGEKVEAAKPKVKADMVAAGEAFVYNEPEGPVMSRSGDECIVSLEDQWYIDYGEETWKNQALECLASMETFTKETRNGFESVLDWLKNWALTRTYGLGTKCPWDESQLIESLSDSTVYMAYYTIARFLHSDYYGKIKGKFDIKPEQLTDEVFDYIFARRDDILTDIPMEQLKEIRREFEYFYPLDVRVSGKDLIPNHLTFFIYTHVALFPKRFWPKGIRANGHLMLNNAKMSKSTGNFLTLQQIVEKFGADASRIALADAGDSVEDANFDESNANAAILRLTTLKEWCEEIKASQDTLRTGDLESFFDFAFDNEMNNLVEQAYEQYSLTNYKSALKYGLFDFQTSRDYYRDSVGTMHKDLVFKYIELQALLLAPVAPHFAEYLYKEVLEKDGSVQTAQFPRASKPVSQGLLDSLEYVKELSRAVRDAESVVLKSKKGKAEVDATKPAVLTLLVSTSFPEWQDQYIDLVRELFENQTLNDNKVIKENVGKDMKRAMPFINFLKQRLAKEDPKTVFNRKLTFDEGELLQKVVDIIQNSTTTIKIAKLRVVSFPHGSKHGLDLTTGEEVEITATGKVVDASVPGQPGILIKNVE
>XP_002619507_Clavispora_lusitaniae
MSATIKLEKTDRRDTLVEIEKKYQKFWDENKFFEVDAPTLEEDPEDDPDQLRETFPKHYITMAYPYMNGVLHVGHSFTLSKAEFATGFERMRGKRALFPLGFHCTGMPIKSSADKIKREVEQFGADFSGVPAEDEEEEEQVKEEVKKVDPTKFAAKKSKAVAKQGRGKYQFEIMLQLGLSKEEVAAFADPQHWLQYFPPLVKRDVSAFGGRVDWRRSMVTTPANAYYDAFVRWQINRLKDCGKIKFGERYTIYSEKDGQACLDHDRSSGEGVNPQEYVGIKIEVTEFAPEAQKIFAENNFDLSKNKVYLVAATLRPETMYGQSCCFVSPKITYGVFKAAEGVYYITTKRAFKNMCYQKLTPTRGDHTATLTIGGGAIVGSKILPPLALLSNLRVLPMETILASKGTGVVTCVPSDSPDDFVTTRDLANKPDYYHIEKDWVNTEIIPIVRTEKYGDKAAEYLVNELKIQSPKDQVQLAKAKELAYKEGFYNATMLVGKYKGEKVEEAKPKVKADMIAAGQAFVYNEPESLVVSRSGDDCVVSLEDQWYIDYGEESWKSQALECLASMETYSKETRNGFEGVLEWLKNWALTRTYGLGTKCPWDESQLIESLSDSTVYMAYYTIARFLHSDYYGKIPGKFDIKPEQMTDEVFDYIFTRREDVKSDIPSSQLKAMRREFEYFYPLDSRVSGKDLVPNHLTFFIYTHVALFPKKMWPRGVRANGHLMLNNAKMSKSTGNFLTLEQCVEKFGADASRVALADAGDTIEDANFDEANANAAILRLTTLKEWCEEITSSQDKLRTGEYNFFDQAFENEMNFLIEQAYEQYELTNYKSALKYGLFDFQSARDYYRDSVESMHKDLVQKYILNQALLLAPIAPHFSEFLYKEICGQTGSVQTAAFPRASKPVSQGLLDSLEYVKELARAVREAEAVVLKSKKGKAEVDPSKPASVTLLVASSFPEWQDEYIELVRQLFEANTLNDNKVIKEKVGKDMKRAMPFINFLKQRLAKESPKTVFNRKLTFDEGELLKQVVPNLAKSTTTVKIAEIKLISFPHGSKIGTDILTGEEVEITATGKVVEAAVPGEPGIIIKNTE
>XP_025340926_Candida_haemuloni
MSATIKLEKTDRRDTLVDIEKKYQKYWADNKFFEVDAPTIEEDPEDDADKLREKYPKYFSTMAYPYMNGVLHAGHSFTLSKVEFATGFERMAGKRALFPLGFHCTGMPIKSAADKIKREVEQFGEDFSGAPAEDEEEEPEVKEVVKNEDPTKFKAKKSKAVAKQGRGKYQFEIMLQLGLSRDEVAAFADPQHWLHFFPALVERDVNNFGGRVDWRRSFVTTPANAYYDAFVRWQINRLKDCGKIKFGERYTIYSEKDGQACLDHDRSSGEGVNPQEYVGIKIPVDEFQPEAQEIFKENNFDLQKNKVFLVAATLRPETMYGQSCCFVSPKINYGVFKAAEGEYYITTERAFKNMSFQKLTPTRGDYSAALHINGSALVGSKISPPLAQLKNLRVLPMETILPNKGTGVVTCVPSDSPDDFITVKDLSNKADYYKIEKEWVNTEIVPILKTEKFGDKSAEFLCKELKIQSPKDTVQLAKAKEQAYKEGFYSGVMVIGKYNGEKVENAKPKVKADLIASGEAFVYNEPEGQVISRSGDECCVSLEDQWYIDYGEETWKNQALECLENMETFSKETRHGFEGVLDWLKNWALTRTYGLGTKCPWDDSQLIESLSDSTVYMAYYTIARFLHSDYYGEKPGKFTIKPEQMTDEVFDYIFTRREDIKSDIPKTELQALRREFEYFYPLDTRISGKDLIPNHLTFFIYCHTALFPKKFWPRGVRANGHLMLNNAKMSKSTGNFLTLSQIVEKFGADASRIALADAGDTVEDANFDEANANAAILRLTTLKEWCEEIKANPDSLRTGPKDSFFDKAFDNEMNFLVEQAYEQYSATNYKAALKYGLFDFQTSRDYYRDSVSGAGMHKDLVFKYIENQALLLAPVAPHFAEFLYKEILGEDGSVQTAAFPRAQEPVSQGLLDSLEYVKELARAVREAESTVLKSKKGKAEVDASKPATLTLLVSTSFPDWQEEYIDFVRQLFESNSLNDNKLIKEKVGKDMKRAMPFIQFLKQRLVKEDPKTVFNRELTFNEGELVKQVLANIQKSTTTIKVDNLQVITFPHGEKKGTDITTGEEVEITATGKVVDAALPGQPGIVIKNIE
>XP_024716153_Candida_pseudohaemulonis
MVYSPELSNAILHFDANVSQSSLYYGEYLALEEIAKRENQFPSIPILKRKLAVAQLSPEELAFWRRSADLEESLFLLRFYKNEFPTTQTWLDYLNAIEPTEPELLRAFADCGTDYKSGYNVFIKLRELYSSEGNTEKLQKLYERMLSIPHAQIEETYQDFSQFISATFPDSYLSLMKNASLAKKACEVTIPYYIKLEQNIADDPLNPQHWITYIESCAKHMLKNASFVSIEEIFFRSLIEASKVCDDSWLPVWKSFLSIVEQYGESRLPHFTKLFIKCFPELPEGSIALNKLDLEEDEFNRLRSELLRLVDLFKTDNNWKQLATNLLLGDFKQCAKVLETWASIFLEDINTIASTAFSREDGFEVLQLAITLARRCSTGEDAFFDLFVDLTTASFDKWAHSAKVWVFCFQLLALYGPPKYGKRMLKLLPEDLPDLDDPKLALDAAIAHQAMHGLAEEIQLLLDLLEKTNPRLVHTPPKMDIKRTNDEELEGPGQKKVRLESKAEEANEDASRNREMFRVKVENLPLSADQGEVAEFFQGYCDPLTIDVFSTVQGNFALVELNSEEEVMKALVRDQKAIGDSIVTVKRIFGNTLWLTNYPSHWGSSDVESFLKAQELLVLSVRFPSQSDKREKRFCYIDFPDTTATQLAQAQLDQLSVEGHLLKADISNPSLKHKRSGPNVAYQVYVHNINFEVTTEETLRQFFSEIGRVEDVKVPLNETNKAKGFKNNGYAFVTFSDVKDVKKALDANETVLDGRTIHVSKGKSKQAMQSSPLQFNVKKTIALFNVNSISTKAHLEEFLQNRVGSTTKVFLKPSKRAALVEFEKESDAGKASLSLEGTLFDEEVLHVGSKDDFFKQENDQKPAKKTTMAPPMLMRRKRRATIKLEKTDRRDTLVEIEKKYQKYWADNKFFEVDAPTIEEDPEDDADKLREKYPKYFSTMAYPYMNGVLHAGHSFTLSKVEFATGFERMEGKRALFPLGFHCTGMPIKAAADKIKREVEQFGADFSGAPAEDEDEEPVPVKEAAKSEDPTKFKAKKSKAVAKQGRGKYQFEIMVQLGLSKEEVAAFADPQHWLHFFPALVERDVNNFGGRVDWRRSFVTTPANAYYDAFVRWQINRLKDCGKIKFGERYTIYSEKDGQACLDHDRSSGEGVNPQEYVGIKIPVDEFQPEAQKVFEENNFDLSKNKVFLVAATLRPETMYGQSCCFVSPKINYGVFKAAEGVYYITTERAFKNMSFQKLTPTRGDYTAALHINGSALVGSKISPPLAQLKNLRVLPMETILPNKGTGVVTCVPSDSPDDYITVKDLSNKADFYKIEKEWVNTEIVPILKTEKFGDKSAEFLCKELKIQSPKDTVQLAKAKEQAYKEGFYSGVMVIGKYSGEKVEDAKPKVKADLIASGEAFVYNEPEGQVVSRSGDECCVSLEDQWYIDYGEESWKNQALECLEHMETFSKETRHGFEGVLDWLKNWALTRTYGLGTKCPWDDSQLIESLSDSTIYMAYYTIARFLHSDYYGSKPGKFTIKPEQMTDEVFDYIFTRREDIKSDIPKEQLQALRREFEYFYPLDARISGKDLIPNHLTFFIYCHTALFPKKFWPRGVRANGHLMLNNAKMSKSTGNFLTLLQIVEKFGADASRIALADAGDTVEDANFDEANANAAILRLTTLKEWCEEIKATQDTLRTGPKDSFFDKAFDNEMNHLVEQAYEQYLATNYKAALKYGLFDFQTSRDYYRDSVSGAGMHKDLVFKYIENQALLLAPVAPHFAEFLYKDILGKDGSVQNARFPRASEPVSQGLLDSLEYVKELARAVREAESTVLKSKKGKAEVDASKPANLTLLVSTSFPDWQEQYIDFVRQLFESNSLNDNKLIKEKVGKDMKRAMPFIQFLKQRLVKEDPKTVFNRELTFNEGELVKQVLSNIQKSTTTLKIENLKVVTFPHGEKKGTDITTGEEVEITATGKVVDAAVPGQPGILIKNVE
>XP_025338267_Candida_duobushaemulonis
MSATIKLEKTDRRDTLVEIEKKYQKYWADNKFFEVDAPTIEEDPEDDADKLREKYPKYFSTMAYPYMNGVLHAGHSFTLSKVEFATGFERMEGKRALFPLGFHCTGMPIKAAADKIKREVEQFGADFAGAPAEDEEEEEPTPVKEAAKSEDPTKFKAKKSKAVAKQGRGKYQFEIMLQLGLSKEEVAAFADPSHWLHFFPALVERDVNNFGGRVDWRRSFVTTPANAYYDAFVRWQINRLKDCGKIKFGERYTIYSEKDGQACLDHDRSSGEGVNPQEYFQPEAQKVFEENNFDLSKNKVFLVAATLRPETMYGQSCCFVSPKINYGVFKAAEGVYYITTERAFKNMSFQKLTPTRGDYTAALHINGSALVGSKISPPLSQLKNLRVLPMETILPNKGTGVVTCVPSDSPDDYITVKDLSNKAEFYKIEKEWVNTEIVPILKTEKFGDKSAEFLCKELKIQSPKDTVQLAKAKEQAYKEGFYSGVMVIGKYSGEKVEDAKPKVKADLIASGEAFVYNEPEGQVVSRSGDECCVSLEDQWYIDYGEESWKNQALECLEHMETFSKETRHGFEGVLDWLKNWALTRTYGLGTKCPWDDSQLIESLSDSTIYMSYYTIARFLHSDYYGSKPGKFSIKPEQMTDEVFDYIFTRREDIKSDIPKQQLEALRREFEYFYPLDARVSGKDLIPNHLTFFIYCHTALFPKKFWPRGVRANGHLMLNNAKMSKSTGNFLTLSQIVEKFGADASRIALADAGDTVEDANFDEANANAAILRLTTLKEWCEEIKATQDTLRTGSKDSFFDKAFDNEMNHLVEQAYEQYSATNYKAALKYGLFDFQTSRDYYRDSVSGAGMHKDLVFKYIENQALLLAPVAPHFAEFLYKDILGKDGSVQNAKFPRASEPVSQGLLDSLEYVKELARAVREAESTVLKSKKGKAEVDASKPANLTLLVSTSFPDWQEQYIDFVRQLFESNSLNDNKLIKEKVGKDMKRAMPFIQFLKQRLVKEDPKTVFNRELTFNEGELVKQVLSNIQKSTTTLKIENLKVVTFPHGEKKGTDITTGEEVEITATGKVVDAAVPGQPGILIKNVE
>XP_028889691_Candida_auris
MSATIKLEKTDRRDTLVEIEKKYQKYWNDNKFFEVDAPTIDEDPEDDPDKLREKYPKFYCTMAYPYMNGVLHAGHSFTLSKVEFATGFERMTGKRALFPLGFHCTGMPIKAAADKIKREVEQFGADFSGAPADDEEEEEEAPKEASQNADPTKFKAKKSKAVAKQGRGKYQFEIMLQLGLSKEEVAAFADPQHWLHYFPALVERDVNNFGGRVDWRRSFVTTPANPYYDAFVRWQINRLKDCGKIKFGERYTIYSEKDGQACLDHDRSSGEGVNPQEYVGIKIPVDEFQPEAKKVFQENNFDYTNNKVYLVAATLRPETMYGQTCCFVSPKINYGIFKASEGVYYITTERAFKNMSFQKLTPTRGDYRATLHINGAALVGSKISPPLTQLKNLHVLPMETILPNKGTGVVTCVPSDSPDDYITTKELANKAEFYKIQKDWVNTEIVPIVKTEKYGDKCAEYLCKELKIQSPKDSVQLAKAKELAYKEGFYNGIMVVGKYAGEKVENAKPKVRADLIASGDAFVYNEPEGQVISRSGDECCVSLENQWYIDYGEETWKNQALECLEHMETYSKETRHGFEGVLDWLKNWALTRTYGLGTKCPWDHSQLIESLSDSTVYMAYYTIARFLHSDYYGEKPGKFAIKPEQMTDEVFDFIFTRRENIETSIPANQLKALRREFEYFYPLDSRVSGKDLIPNHLTFFIYCHTALFPKKFWPRGVRANGHLMLNNAKMSKSTGNFLTLQQIVEKFGADASRIALADAGDTVEDANFDEANANAAILRLTTLKEWCEEIKANQDSLRTGQKDSFFDKAFDNEMNYLIEQAYEQYGLTNYKAALKFGLFDFQTSRDYYRDSVSGFGMHKDLVFKYIESQALLLAPVAPHFSEFLYKEILEKDGSVQNCKFPRASEPVSQGLLDSLEYVKELARAVRDAETTVLKSKKGKAEVDATKPASLTLLISTSFPDWQEQYIDFVRQLFESNSLNDNKLIKEKVGKDMKRAMPFIQFLKQRLVKEDPKTVFNRELTFNEGELVKQVLPNIQKSSTTIKIDQVKVITFPHGEKKGTDILSGEEVEITATGKVVDAAVPGHPGILIKNVE
>NP_015165_Saccharomyces_cerevisiae
MSSGLVLENTARRDALIAIEKKYQKIWAEEHQFEIDAPSIEDEPITMDSEELHRTYPKFMSSMAYPYMNGVMHAGHCFTLSKVEFSIGFERMNGKRALFPLGFHCTGMPILACADKLKREAELFGKNFDNVPAEEEEIKEETPAEKDHEDVTKFKAKKSKAAAKKGRGKYQFEIMLQLGIPREEIIKFADAKYWLTYFPPLCESDCTSLGARIDWRRSFVTTDANPYYDAFIRWQMNKLKAAGKIKFGERYTIYSEKDGQACMDHDRQSGEGVTPQEYIGVKIEALEFADDAAKIIDSSSDLDKSKKFYFVAATLRPETMYGQTCCFVSPTIEYGIFDAGDSYFITTERAFKNMSYQKLTPKRGFYKPIVTVPGKAFIGTKIHAPQSVYPELRILPMETVIATKGTGVVTCVPSNSPDDYITTKDLLHKPEYYGIKPEWIDHEIVPIMHTEKYGDLTAKAIVEEKKIQSPKDKNLLAEAKKIAYKEDYYTGTMIYGPYKGEKVEQAKNKVKADMIAAGEAFVYNEPESQVMSRSGDDCIVSLEDQWYVDYGEESWKKQAIECLEGMQLFAPEVKNAFEGVLDWLKNWAVCRTYGLGTRLPWDEKYLVESLSDSTIYQSFYTIAHLLFKDYYGNEIGPLGISADQMTDEVFDYIFQHQDDVKNTNIPLPALQKLRREFEYFYPLDVSISGKDLIPNHLTFFIYTHVALFPKKFWPKGIRANGHLMLNNSKMSKSTGNFMTLEQTVEKFGADAARIAFADAGDTVEDANFDESNANAAILRLFNLKEWAEEITKESNLRTGEITDFFDIAFEHEMNALIEKTYEQYALTNYKNALKYGLFDFQAARDYYREASGVMHKDLIARYIETQALLLAPIAPHFAEYIYREVLGNQTSVQNAKFPRASKPVDKGVLAALDYLRNLQRSIREGEGQALKKKKGKSAEIDASKPVKLTLLISESFPEWQSQCVEIVRKLFSEQTLDDNKKVREHIEPKEMKRAMPFISLLKQRLANEKPEDVFERELQFSEIDTVKAAARNVKKAAQALKIAEFSAISFPYGAKTGKDIFTGEEVEIPPVTKIVENAVPGNPGVVFQNI
>XP_018218877_Saccharomyces_eubayanus
MSSGLVLENTARRDALIAIEKKYQKIWAEEHQFEIDAPSIEDEPITMDSEELHRKYPKFMASMAYPYMNGVLHAGHCFTLSKVEFSIGFERMNGKRALFPLGFHCTGMPILACADKLKREAELFGDNYDNVPAEEEETNEETPVEKEHEDVTKFKAKKSKAAAKKGRGKYQFEIMLQLGIPREQIIQFADAKYWLTYFPPLCESDCSSLGSRIDWRRSFVTTDANPYYDAFIRWQMNKLKAAGKIKFGERYTIYSEKDGQACMDHDRQSGEGVTPQEYIGVKIEALEFADDAAAIIDSTSAIDKSKKFYFVAATLRPETMYGQTCCFVSPTIKYGIFDAGDSYYITTERAFKNMSYQKLTPKRGFYKPVVAIPGKAFIGTRIHAPLSVYPELRILPMETVIATKGTGVVTCVPSNSPDDYITTKDLLHKPEYYGIKSEWIDHEIVPIMRTEKYGDLTAKAIVEEKKIQSPKDKNLLAEAKKIAYKEDYYTGTMIYGPYKGEKVEVAKNKVKADMIAAGEAFVYNEPESLVTSRSGDDCIVSLEDQWYVDYGEESWKKQAIECLEGMQLFAPEVKNAFEGVLDWLKNWAVCRTYGLGTRLPWDEKYLVESLSDSTIYQSFYTIAHLLFKDYFGKEIGPLGISADQMTEEVFDYIFQHQDDVKDSDIPLVSLQKLRREFEYFYPLDVSISGKDLIPNHLTFFIYTHVALFPKKFWPKGIRANGHLMLNNAKMSKSTGNFMTLEQTVEKFGADASRIAFADAGDTVEDANFDESNANAAILRLFNLKEWAEDITQHPSHLRTGEITDFFDIAFEHEMNALIEKTYEQYALTNYKNALKYGLFDFQAARDYYREASGTMHKDLIARYIEAQALLLAPIAPHFAEYMYREVLGKQSSVQNAKFPRASKPIDKGVLASLDYLRNLQRSIREGEGQALKKKKGKSAEVDASRPVKLILLISESFPEWQSQCVEVVRKMFAEQTLNDNKKIREYVEPKEMKRAMPFISLLKQRLVSESPEHVFERELQFNEIDTVKAAAKNVEKAAQALKIAEFSAISFPYGAKTGKDIFTGEEVEIPPVTKIVENAVPGNPGVIFQNM
>XP_033769610_Saccharomyces_paradoxus
MSSGLVLENTARRDALIAIEKKYQKIWAEEHQFEIDAPSIEDEPITMDSEELHRKYPKFMSSMAYPYMNGVMHAGHCFTLSKVEFSIGFERMNGKRALFPLGFHCTGMPILACADKLKREAELFGKNFDNVPAEEEETKEETPAEKDHEDVTKFKAKKSKAAAKKGRGKYQFEIMLQLGIPREEIIKFADAKYWLTYFPPLCESDCTSLGARIDWRRSFVTTDANPYYDAFIRWQMNKLKAAGKIKFGERYTIYSEKDGQACMDHDRQSGEGVTPQEYIGVKIEALEFADDAAKIIDSSSDLDKSKKFYFVAATLRPETMYGQTCCFVSPTIEYGIFDTGDSYFITTERAFKNMSYQKLTPKRGFYKPVVTVPGKAFIGTKIHAPQSVYPELRILPMETVIATKGTGVVTCVPSNSPDDYITTKDLLHKPEYYGIKPEWIDHEIVPIMRTEKYGDLTAKAIVEEKKIQSPKDKNLLAEAKKIAYKEDYYTGTMIYGPYKGEKVEQAKNKVKADMIAAGEAFVYNEPESQVMSRSGDDCIVSLEDQWYVDYGEESWKKQAIECLEGMQLFAPEVKNAFEGVLDWLKNWAVCRTYGLGTRLPWDEKYLVESLSDSTIYQSFYTIAHLLFKDYYGNEIGPLGISADQMTDEVFDYIFQHQDDVKNTDIPLPALQKLRREFEYFYPLDVSISGKDLIPNHLTFFIYTHVALFPKKFWPKGIRANGHLMLNNSKMSKSTGNFMTLEQTVEKFGADAARIAFADAGDTVEDANFDESNANAAILRLFNLKEWAEEISKESSNLRTGEITDFFDVAFEQEMNALVEKTYEQYALTNYKNALKYGLFDFQAARDYYREASGVMHRDLITRYIETQALLLAPIAPHFAEYIYREVLGKQISVQNAKFPRASKPVDKGVLAALDYLRNLQRSIREGEGQALKKKKGKSAEIDASKPVKLTLLISESFPEWQSQCVEIVRKLFAEHTLDDNKKIREHVEPKEMKRAMPFISLLKQRLTNEKPEDVFERELQFNEIDTVKAAAKNVEKAAQALKIAEFSAISFPYGAKTGKDIFTGEEVEIPPVTKIVENAVPGNPGVVFQNI
>XP_003674586_Naumovozyma_castellii
MYILHYSSIVQKAIIKLDSGLPTISETMSASKGLVLENTARRDALIAIEKKYQKIWAEEHQFEIDAPTLSEEPVTMTSEELHEKYPKFMSSMAYPYANGALHAGHCFTLSKVEFSVGFERMNGKRALFPLGFHCTGMPILACADKLKREAELFGKDYLNVPTEEEEEEEVVEVKKESDDVTRFKAKKSKAQAKKGRSKYQFEIMLQLGIPRDEVYKFADGKHWLTFFPPLIEKDCTSFGARIDWRRSFVTTDANPYYDAFIRWQMNKLKAAGKIKFGERYTVYSEKDGQACMDHDRQSGEGVTPQEYVGIKIEATEFAEEAQKIIDETAAIDKSKKIYFVAATLRPETMYGQTCCFVSPKIQYGIFDAGDSYYITTERAFKNMSYQKLTPKRGDYKAVVTIPGKAFIGTKIHAPASAYGELRILPMETVIASKGTGVVTCVPSNSPDDFMTTKDLLHKPEYYGIKAEWVKGDILPIIHTEKYGDITAETLCKDLKIQSPKDTNLLAEAKKAAYKEDYYSGVMIYGKYKGEKVEIAKNKCKADLIDAGEAFVYNEPESLVMSRSGDECIVSLEDQWYVDYGEESWKKQAVECLEGMELFAPEVKNAFEGVLDWLKNWAVCRTYGLGTRLPWDEKYLVESLSDSTIYQAFYTIAHLLFKDYFGKDIGPLNITAEQMTPEVFDYIFQHTDNIKSDIPLESLEKLRREFEYFYPLDVSISGKDLIPNHLTFFIYTHVALFPKKFWPKGIRANGHLMLNNAKMSKSTGNFMTLEQIVEKFGADASRIALADAGDTVEDANFDESNANAAILRLYTLKIWAEDIIKNHTTMRTGEITDFFDVAFEHEMNALIEKTYEQYHLTNYKNALKYGLFDFQTARDYYREASGTMHKDLVFRYIETQALVLAPIAPHFAEYIYRELLGKTGSVQNAKFPRATKPVDQGVISSLNYVRNLQRAIREAEGQALKKKKGKAAEIDSSKPVKLSLLISESFPEWQSGCVEVVRKMFAEHTLDDSKKIRENINPKDMKRAMPFISMLKQRLTTETPEEVFERDLLFNEIDTVKAALKNIERAAQGLNIAEVSIISFPNGAKVAKDIFSGEEVPIPGSAKAIEGAVPGMPGVVFQNI
>XP_003670173_Naumovozyma_dairenensis
MSTSKGLVLENTARRDALISIEKKYQKIWSEEHQFELDAPSLDDAPITMTSEELHAKYPKFMSSMAYPYMNGVLHAGHCFTLSKVEFSIGFERMNGKKALFPLGFHCTGMPILACADKLKREAELFGTDYSNVPVEDETEEEETKEDSPKESEDVTKFKAKKSKAQAKKGRGKYQFEIMLQLGIPRDELYKFADAKYWLSYFPPLCESDVRSFGGRVDWRRSMVTTDANPYYDAFVRWQMNRLKQAGKIKFGERYTIYSEKDGQACMDHDRQSGEGVTPQEYIGIKIEATEFAEGAQRIIDSVSTIDKSKKIYFVAATLRPETMYGQTCCFVSPKINYGIFDAGDSYYITTERAFKNMSYQKLTPKRGDYKPVVTIPGKEFIGTKIHASSSIYGELRILPMETVIATKGTGVVTCVPSNSPDDFMTTKDLLHKPEYYGIDPEWVKSDILPIIRTEKYGDITAEAICKEMKIQSPKDINLLAEAKKAAYKEDFYSGTMIYGKYKGEKVEVAKNKVKADLIAAGEAFVYNEPESLVVSRSGDECIVSLEDQWYVDYGEESWKKQAVECLESMELFAPEVKNAFEGVLDWLKNWAVCRTYGLGTKLPWDPKYLVESLSDSTIYQSFYTISHLLFKDYFGKDIGPLNIKAEQMTDEVFDYIFQHVDDVKSDIPLRSLQTLRREFEYFYPLDVSISGKDLIPNHLTFFIYTHVALFPKKFWPKGIRANGHLMLNNAKMSKSTGNFMTLEQIVEKFGADASRIALADAGDTVEDANFDEANANAAILRLYILKEWAEEIVKNPDGLRTGETHDFFDIAFEHEMNSLIEKTYEQYSLTNYKNALKYGLFDFQAARDYYREASGSMHKDLVERYIEVQALMLAPIAPHFAEYIYREVLGREGSVQTTKFPRASKPIDHGVLSSLEYVRNVQRSIREGEGQALKKKKGKAAEIDQSKPVKLNLLISESFPEWQSGCVEVVRRMFAEHTLDDSKKIRENINPKDMKRAMPFISMLKQRLTTESPESVFDRDLQFDEVATIKLTLKNLQKAAQSLDVQEISVMSFPNGAKVGKDIFTNEEVPLPNATKIVENAVPGAPGVVFQNI
>XP_003954958_Kazachstania_africana
MSTETKGLVLENTARRDALITIEKKYQQIWAEEHQFELDAPSIDDEPVTMDSEELQKKYPKFMSSLAYPYMNGVLHAGHCFTLSKVEFSVGFERMNGKRALFPLGFHCTGMPILACADKLKREAEMFGNDFSNAPADEEELEQEAKKEESEDVTKFKAKKSKAAAKKGRGKYQFEIMLQLGIPREEVIKFADANYWLNYFPPFCESDCTSFGSRIDWRRSFVTTDANPYYDAFIRWQMNKLKSLGKIKFGERYTIYSEKDGQACMDHDRQSGEGVTPQEYVGIKIEVTEFAPEAKKIVDGCADLDKAKKIYFVAATLRPETMYGQTCCFVSPKIEYGIFDAGDSYYITTERAFKNMSYQKLTPKRGYYKPVITINGKAFIGSKIHAPLSVYPELRILPMETVIATKGTGVVTCVPTNSPDDFMTIKDLKHKPEYYGIEASWIDQELVPIIRTEKYGDLTAQTLCEEKKIQSPKDTVLLAEAKKLAYKEDFYSGTMIYGKYKGEKVEVAKNLVKAEMIAANEAFVYNEPESLVVSRSGDECIVSLEDQWYVDYGEESWKKQAVECLEGMEVFAPEVKNAFEGVLDWLKNWAVCRTYGLGTKLPWDEKYLVESLSDSTIYQSFYTIAHLLFKDYYGKEIGPLNIKPEQMTDEVFDYIFQHVDDVSATDIPLKSLQKLRREFEYFYPLDVSISGKDLIPNHLTFFIYTHVALFPKKFWPKGIRANGHLMLNNAKMSKSTGNFMTLKQIVEKFGADASRIALADAGDTIEDANLDESNANAAILRLFNLKEWAEEIVRDTSGLRTGEITEFFDIAFENEMNSLIEKTYDQYELTNYKNALKNGFFEFQASRDYYREACGTMHKDLVLRYIETQILLLAPIAPHFADYIYREVLKREGSVQNARFPRASKPVDKNISSALEYVRALQRSIREAEGQGLKKKKGKTSDVDPSRPVRLSILISDSFPQWQSGCIEVVRKLLAEQTLDDNKKVRENIEPKEMKRAMPFISLLKQRLAVEPAEQVLNREISFDEVATVKAVFKNIKAAAQTLKISDYSIVIFSHGSNVAKDIFTGEEVALPNAARVIEAAVPGNPGVIFQNY
>XP_022465561_Kazachstania_naganishii
MSTEATGFVLENTARRDALIAIEKKYQKIWAEEHQFEIDAPSIDDEPITMTSEELHEKYPKFMSSMAYPYMNGVLHAGHCFTLSKVEFSIGFERMNGKRALFPLGFHCTGMPILACADKLKREAEMFGRDYSNVPAEEDEEPVKEETPKELEDITKFKAKKSKAQAKKGRGKYQFEIMLQLGISRDDLYSFADPHHWLEYFPPLCQKDCTSLGSRIDWRRSFVTTDANPYYDAFIRWQTIRLKELGKIKFGERYTIYSEKDGQACMDHDRSSGEGVGPQEYVGIKIEATEFAPAAKKILEGAKELDHSKKFFFVAATLRPETMYGQTCCFVSPKINYGIFDAGDSYYITTERAFKNMSYQKLTPKRADYKAALTVSGKDFIGTKIKAPLSAFDELRILPMETVIATKGTGVVTCVPTNSPDDYMTTKDLINKPDYHGIKSEWVIDDLVPIIHTEKYGDITAKTLCEEKKIQSPKDVNLLAEAKKAAYKEDYYSGVMIYGKYKGEKVEEAKAKVKADLISTGEAFVYNEPESQVISRSGDDCIVSLEDQWYLDYGEEEWKKQAIECLEGMEVFAPEVKNAFEGVLDWLKNWAVSRSYGLGTKLPWDNKYLIESLSDSTIYQSFYTIAHLLFKDYYGKEVGPLGITPDQMTDEVFDFIFYRTDKVPSCGISEKSLRTLRREFEYFYPLDVSISGKDLIPNHLTFFIYTHVALFPKKFWPRGVRANGHLMLNNAKMSKSTGNFMTLEQTVEKYGADASRIALADAGDTIEDANFDESNANAAILRLYNLKEWAEDIIKNIDTLRTGPITEFFDVSFENEMNALIEKTAHQYKLTNYKTALKYGLFDFQASRDYYREATEVMHKDLVLRYIETQVLLLAPIAPHFADFVYRELLHKSGSVQTAKFPTASKPVDLSAIAALDYVRSVQRSIREAEGQALKKKKGKGAEVDAAKPIKLYLLISESFPEWQEKVVELVREMFASQTLDDNKKIKEKVEPREMKRTMAFVSLMKQRLAVEPADKVFHREIDFDEVATVKAALANIRNASQAFKVSEFVAVSYPNGAKSAKDIFTGEEVALPGVAKVVENATPGNPGVLFQNC
>XP_447863_Candida_glabrata
MSDEKKGLVLENTGRRDALIAIEKKYQQVWAEEHQFELDAPSIDDEPITMSTEELHKKYPKFMSSMAYPYMNGVLHAGHCFTLSKVEFSIGFERMNGKRALFPLGFHCTGMPILACADKLKREAEMFGTDFSKAPAEDEEEPQVEEKKAESEDVTKFKAKKSKAAAKKGRGKYQFEIMLQLGIPRDEVYKFADASYWLTYFPPLCQRDCSSLGSRIDWRRSYITTDENPYYDAFIRWQMNKLKALGKIKFGERYTIYSVKDGQPCMDHDRQSGEGVTPQEYVGIKIEATEFAPEAKKLIDENDKIDKSKKIYFVAATLRPETMYGQTCCFVSPKIDYGIFDAGDSYYITTERAFKNMSYQKLTPVRGEYSPVAVINGKAFIGTKIHAPLTPYKELRILPMETVIATKGTGVVTCVPTNSPDDYMTVKDLIKKSEYYGIDPTWIDMELIPVIKTDKYGDLTAKALCEELKIQSPNDTTKLAEAKKIAYKEDYYSGVMIYGDYKGEKVEIAKAKVKADMIAKGEAFVYNEPEGLVMSRSGDECIVSLEDQWYLDYGEEEWRKQAEECLSQMEVFAPEVNHAFKGVLGWLRNWAVSRTYGLGTKLPWDDKYLVESLSDSTIYQAFYTVAHLLFKDYYGKEIGPLNIKPEQMTDDVFDYIFQHVDDVKSDIPLRSLQILRREFEYFYPLDVSISGKDLIPNHLTFFIYTHVALFPKKFWPKGIRANGHLMLNNAKMSKSTGNFMTLEQIVEKFGADASRIALADAGDTVEDANLDESNANAAILRLFNLKEWSEEIVKDIDTLRSGEITEIFDVAFEHEMNSLIEETYKQYELTNYKNALKTGLFDFQTARDYYREATGTMHKDLVLRYIETQALMLAPIAPHFAEYVYRDVLGKKGSVQTANFPRASKPIDRSILAGLEYVRALQRSIREAEGQALKKKKGKGAEVDQSKPVKLTLLVSKTFPEWQAGCIEIVREMFANQTLNDNKMIKEKVNPKEMKRAMPFISLLKQRLATESPEAVFNRELQFNETETIKATIDNIKKAAQQLKVEEIEVLAFPHGSNVATNIFTGQEVELPSAPKAIESALPGNPSILFNNI
>XP_004178737_Tetrapisispora_blattae
MSAATEAKGMVLENTARRDALIAIEKKYQKLWAEEHQFEIDAPSIDDEPVTIDSEELQKKYPKFMSTMAYPYMNGVLHAGHCFTLSKVEFSIGFERMNGKRALFPLGFHCTGMPILACADKLKREAELFGTDFLNVPVEDEDEEQAAAAKASEEAAKQGSEDVTKFKAKKSKAQAKKGRGKYQFEIMMQLGIKREDVIKFADAQYWLTYFPPLCQEDCSAIGSRIDWRRSFITTDANPYYDSFVRWQMNKLKKAGKIKFGERHTIYSEKDGQPCMDHDRQSGEGVGPQEYVGIKILATELAPEAEKIISACSDLDKSKKLYFIAASLRPETMYGQTCCFVSPKIEYGIFDAGDSYYITTERAFKNMSYQKISPKRGYYKPVLTVNGKAFIGTKIEAPLSAFKTTRILPMESVIATKGTGVVTCVPSNSPDDYMTTKDLLNKPEFYGIDKSWVIEDILPIIHTEKYGDLTAEAVCKELKIQSPRDKSALLEAKKLGYKEDFYNGTMIYGKYKGKTVEEAKNLTKADMLSANQLFIYNEPESPVISRSGDDCIVSLEDQWYIDYGEKAWRAQAEECLTGIQTFAPEVKNAFEGVLDWLKNWAVSRTYGLGTRLPWDEKYLVESLSDSTIYHSFFTISHLLFKDYAGKELGPLGIKPEQMTDDVYDYIFQHTEEIKSDIPLRNLQILRREFEYFYPLDVSISGKDLIPNHLTFFIYIHVALFPKKFWPKGIRANGHLMLNNAKMSKSTGNFMTLAQIVEKYGADASRIALADAGDTIEDANFDESNANAAILRLFNLKEWAEEMVKNSSELRTGPMDNFFDVAYENEMNQLIELSYKYYGLTHYKTALKYGLFDFQTARDYYRESCGVMHKDLVFRYIEAQTLLLAPIAPHFADYIYRELLGKKTSVQNAKFPRANKPVDKNVIDAVEYVRNVQRAIREAEGQALKKKKGKTSDVDQSKPVKLTLLVAESFPEWQEGCLEVVREMFANQTLDDNKKIKEKINPKEMKRAMPFISLLKQRLTTQSPEEVFDRELSFNEIDTIKATKENLRKAAQLLKIEEFKVLSFPHGSKNGKDIFTGEEEPLPNTAKILENAIPGAPGVVVQNI
>XP_003686426_Tetrapisispora_phaffii
MSAVTESKGLVLENTSRRDALIAIEKKYQKLWSEEHQFEIDAPSIDDVPITMDSEELHKKYPKFMSSMAYPYMNGVLHAGHCFTLSKVEFSVGFERMNGKRALFPLGFHCTGMPILACADKLKREAEIFGSDYLNVPAEEDEEVEEAPKKQVSEDVTKFKATKSKAQAKKGRGKYQFEIMLQLGIAREDIKKFADSKYWLDYFPPLCQQDCSDLGARIDWRRSYITTDRNPYYDAFIRWQMNKLKEHGKIKFGERNTIYSEKDGQPCMDHDRQTGEGVTPQEYVAVKIAVTEFSPEAQKAIDSAGDKLDKSKKFYFIAATLRPETMYGQTCCFVSPKIDYGICDAGDSYYITTERAFKNMSYQKLTPTRGSYKPVLFVNGQAFIGSKIHAPISVYPEIRILPMNTVIATKGTGVVTCVPSNSPDDYITMKELQNKPEYYGIDPEWVNFEPLPIIKTEKYGDFTAQALVEEKKIQSPKDINALAEAKKLAYKEDFYSGIMTFGKYTGEKVEVAKDKVKNDMITEGVAFVYNEPESQVVSRSGDECIVSLEDQWYLDYGEESWRKLAEECLQDMQCFSPEVKNAFEGVLDWLKNWAVSRTYGLGSKLPWDPKYLVESLSDSTIYQSFYTIAHLLFSDFYGAEVGPLGIKPEQMTDEVFDYIFQHTDDIESNIPIRSLQTLRREFEYFYPLDVSISGKDLIPNHLTFFIYTHVALFPKKFWPKGIRANGHLMLNTAKMSKSTGNFMTLEQLVEKYGADASRIALADAGDTIEDANLDESNANAAILRLFNLKEWAEEMIKNIDSLRSGPITEVFDIAFENEMNSLVEKTYEQYTLTNYKNALKYGLFDFQASRDYYRDSGETMHKDLVLRYIETQALLLAPVTPHFSDFIYRELLKKEGSVQNAKFPRATKPVDQAISASLEYIRDLQRSIREAEGQGMKKKKGKPADLDSSKPARLTLLISENFPEWQNAVIEVVRELFESQSLNDNKKVKEKVEPKEMKRAMPFISLLKQRLANESADSVFNRELLFNEVEIIKGALPNIQKATQSVSVEEVKILSFPQGAKVGKNVITGEEEELPNFARIIDNAVPGTPGVILQNL
>XP_001644999_Vanderwaltozyma_polyspora
MTSSTEGKGLVLENTGRRDALIAIEKKYQKIWAEEHQFEIDAPSIDDEPITMDSEELHAKYPKFMSSMAYPYMNGVLHAGHCFTLSKVEFSVGFERMNGKRALFPLGFHCTGMPILACADKLKREAELFGEDYSNVPAEEAEEAKEEVKQESEDVTKFKAKKSKAQAKKGRGKYQFEIMLQLGIQREDIIKFADAQYWLTYFPPLCQKDCSALGSRIDWRRSLITTDANPYYDAFIRWQMNKLKAAGKIKFGERYTIYSEKDGQACMDHDRQSGEGVTPQEYVGIKIDVLEFAPEAQKIVDATEGLDKSKKVHFIAATLRPETMYGQTCCFVSPKITYGIFDAGDSYYITTERAFKNMSYQKITPTRGYYKPIANLEGKTLIGTKIHAPNSIHPELRILPMETVIANKGTGVVTCVPSNSPDDYMTLRDLQNKPEYYGIDPEWVNYDILPIIRTEKYGDLIAKAICEEKKIQSPKDTNALAEAKKLAYKEDYYTGVMIYGKYTGEKVEVAKNKVKADMIAEGTAFVYNEPESQVISRSGDECIVSLEDQWYLDYGEESWKLQAVECLESMQCFAPEVKNAFEGVLDWLKNWAVCRTYGLGTKLPWDPKYLVESLSDSTIYQCFYTISHLLFKDYYGQEVGPLNIKAEQMTDEVFDYIFQHVDEIKTDIPLTALHKLRREFEYFYPLDVSISGKDLIPNHLTFFIYTHVALFPKKFWPKGIRANGHLMLNNAKMSKSTGNFMTLQQLVEKFGADASRIALADAGDSVEDANFDESNANAAILRLFNLKEWAEEVVNDISNLRTGPITGFFDLAFEHEMNSNIEKTYEQYQLTNYKNALKYGLFDFQAARDYYRESSETMHKDLVLRYIETQVLMLAPIAPHFAEYIYREVLKKEGSVQNTKFPRASKPIDNGVLSALEYVRNLQRSIREAEGQGLKKKKGKDAELDSSKPVRLTLLVSENFPEWQSACIEVIRELLEAQCLDDNKKVREKVNPKDMKRAMPFISLVKQRLISESADEVLNRELLFDEIETIKVTKSNIINASQAFKIEELRVLSYPQGSKTGKNIFTNEEEELPNAAKIVENAVPGSPGVLLQNI
>XP_003679171_Torulaspora_delbrueckii
MSSSAEKKSLVLENTGRRDALIAIEKKYQKLWAEEHLFEQDAPSIDEAPITMSTDELHQKYPKFMSSMAYPYMNGVLHAGHCFTLSKVEFSVGFERMNGKRALFPLGFHCTGMPILACADKLKREAEMFGRDYSNAPADDEEEAVEEKKEESEDVTKFKAKKSKAAAKKGRGKYQFEIMLQLGIPREEVYKFADASYWLTHFPPLCQRDCNDFGARVDWRRSFVTTDANPYYDAFIRWQMNRLREAGKIKFGERYTIYSEKDGQACMDHDRQSGEGVTPQEYVGIKIEATEFAPEAKKIIETSSKIDQNKKIYFVAATLRPETMYGQTCCFVSPKIDYGIFDAGDSYYITTERAFKNMSYQKLTPNRGDYKPVLTINGKALIGSKIHAPLTPYTELRILPMETVIATKGTGVVTCVPSNSPDDFMTTKDLRNKPEYYGIEPEWVKYEPVPIINTEKYGDLIAQAICEEKKIQSPKDVNLLSEAKKLAYKEDFYTGTMIYGKYKGEKVEVAKNKVKADLIAAGEAFVYNEPESLVISRSNDECIVSLEDQWYVDYGDDAWKKQALECLSEMEVFAPEVRNAFEGTLDWLKNWAVSRTYGLGTKLPWDPKYLVESLSDSTIYQCFYTIAHLLFNDFYGAEVGSLGMKAEQMTDEVFDYIFQHKDDVKITDISQEALQKLRREFEYFYPLDVSISGKDLIPNHLTFFIYTHVALFPKKFWPRGVRANGHLMLNNAKMSKSTGNFMTLEQIVEKFGADASRVALADAGDTVEDANLDESNANAAILRLFNLKEWAEESVKDINSLRSDDSTSFFDVAFENEMNALVEETYKQYELTNYKNALKYGLFDFQAARDYYREASGVMRKDLVLRFIKEQALLLAPIAPHFAEYIYREVLGNKGSAQTAKFPRATKPVDKAVLESLEYVRSLQRSIREAEGRSLKKKKGGKPSEIDACKPVKLTLLISKSFPEWQSRCVEIVSELFAQQSLDDNKKIRELVEPKEMKRAMPFISLLKQRLTNEPAEVVFQRELLFNEIETVKCTKDILQKAAQGIQVTELVAIAFPYGAKVGTDIFTGEEVEIPNQAKIVENSVPGNPGVVLTNI
>XP_037142404_Zygotorulaspora_mrakii
MSTSADKKGLVLENTGRRDALIAIEKKYQKLWAEEHLFELDAPSIDDEPITMDSEELHKKYPKFMASMAYPYMNGVLHAGHCFTLSKVEFSVGFERMNGKKALFPLGFHCTGMPVLACADKLKREIEMFGPNFSDNVPPETEDVAEKKVEKKESEDVTKFKAKKSKAAAKQGRGKYQFEIMLQLGIPREQVSKFADANYWLTYFPPLCQSDCSSLGSRIDWRRSFITTDVNPYYDSFIRWQMNRLKDAGKIKFGERYTIYSEKDGQACMDHDRQSGEGVTPQEYIGIKIEATEFAPEAKKIVETCEALDKSKRFYFVAATLRPETMYGQTCCFVSPKIDYGIFDAGDSYYITTQRAFKNMSYQKLTPKRADYNAITTISGRSFIGTKIHAPLTPYKELRILPMDTVIATKGTGVVTCVPSNSPDDFMTSKDLKNKPEYYGIKAEWIDHEPIPIIHTEKYGDLIAKAICEEKKIQSPKDTVLLADAKKLAYKEDFYSGTMIYGKYKGEKVEVAKNKVKLDLIASGDAFVYNEPESLVVSRSGDECIVSLEDQWYVDYGEKQWKEQAFECLDGMQLFAPEVKNAFEGVLEWLKNWAVCRTYGLGTKLPWDPKYLVESLSDSTIYQAFYTIAHLLFKDYYGNEIGPLGIKPDQMTDDVYDFIFQHKDRITSDIPVESLQRLRREFEYFYPLDVSISGKDLIPNHLTFFIYTHVALFPKKFWPKGIRANGHLMLNNAKMSKSTGNFMTLKQIVEKFGADASRIALADAGDTVEDANFDESNANAAILRLYNLKEWAEEIMKDSDKLRTDELSDFFDIAFENEMNSLIEQTYKQYELTNYKNALKYGLFDFQASRDYYRESTVVMHKDLVLRYIKEQVLLLAPIAPHFAEYVYREVLGNKQSVQNAKFPRAFKPVDNAITASLEYVRSVQRSIREAEGQALKKKKGGKPSEIDASKPVRLTLLISESFPEWQASCVEIVRELFSQQSLDDNKKIRDKISPKEMKRAMPFISLLKQRLTTEPAEVVFQRELLFNEVETVKATKAVLKKAAQGVKVEELVAVSFPYGSKVGKNIFTGEEVEIPALAKIVDNAVPGNPGAYMQNI
>XP_002497523_Zygosaccharomyces_rouxii
MATTVEGKGLVLENTARRDALIAIEKKYQRQWTEEGLFEQNAPSLEEVPLGMDSDELHAKYPKFLSSMAYPYMNGVLHAGHSFTLSKVEYSIGFERMRGKRALFPLGFHCTGMPILASADKIKREVELFGPDFSKVPPEVEEEPQEQKQEPQQQSEDVTKFKAKKSKVAAKQGRGKYQFEIMMQLGIPKEEVSKFSDPQHWLTYFPPLCQRDCNALGSRIDWRRSFITTDKNPYYDAFIRWQMNRMKEAGKIKFGERYTIYSVKDGQACMDHDRQSGEGVTPQEYIGVKIEVVEFADAAKQIIESNASIDKSKKVYFVAATLRPETMYGQTCCFVSPKITYGIFDAGDSYYITTERAFKNMSYQKLTPQRGVYSPVVNIDGKALIGSRIESALSVYKDLRVLPMETVLANKGTGVVTCVPSNSPDDFMTTKDLKNKAAFYGIDASWVKDEILPIIHTDKYGDITAEAVCKECKIHSPRDTNLLAEAKKLAYKEDYYSGTMIHGKYKGMKVSDAKARVRDDIVASGDAFVYNEPEGPVVSRSGDECIVSLEDQWYVDYGEESWKKQTLECLESMEVFAPEVKNAFEGCLEWLKNWAVSRTYGLGSKLPWDPQYLVESLSDSTIYQAFYTIAHLLFKDFYGNDVGVLGIKAEQMTDEVFDYVFHHSDRAPESGIPLKSLQILRREFEYFYPLDVSISGKDLITNHLTFFIYTNVALFPRKFWPRGVRANGHLMLNNAKMSKSTGNFMTLEQIVEKFGADASRIALGDAGDTMEDANFDESNANAAILRLFNLKEWAEETVKSADQFRTGPSDEIFDVAFENEMNALVEETYRQYELTNYKNALKFGLFDFQAARDYYRESCETMHKDLVLRYIEVQSLLLAPIAPHFCEYIYREVLGKQGSVQTAKFPRATKPVDQGALSALEYVRSLQRGIREAEGQALKKKKGGKQQSIDPSKPVKLILLVSESFPEWQSHCVEIVRELFAQQSLDDNKKIRERVEPKEMKRAMPFISLLKQRLTTEPHEVVFNRELLFNETETIKSTKDVLQKAPQSLRVEEIVAIQFPYESKVGTNIFNGQETALPNAAKAVEGAIPGSPGILFENL
>XP_003644939_Eremothecium_cymbalariae
MSATDSKGSKGSKGLVLENTARRDALIAIEKKYQKLWAEEHLFEIDAPSVENDSVCMSSEDLQAKYPKFMSSMAYPYMNGVLHAGHCFTLSKVEFSIGFERMNGKRALFPLGFHCTGMPILACADKLKREAELFGEDFSKAPVEDEEEDGEAKEDTKPDSEDVTKFKAKKSKAVAKKGSGKYQFEIMVQLGIPRDEVIKFADAQHWLTYFPPLCESDCNSFGARIDWRRSYITTDMNPYYDAFVRWQMNKLKEGGKIKFGERYTIYSEKDGQACMDHDRQSGEGVTPQEYIGIKIEVIEFASEAREILKRTAKLDSVKKIYFVAATLRPETMYGQTCCFVSPKIDYGIFDAGDSYYITTERAFKNMSYQNLTPKRGYYKPIITMRGDKFIGSKIHAPLAAYPELRILPMESIIATKGTGVVTCVPSNSPDDYITTQDLKTKPEYYGIDPEWIKYDPVPIITTEKYGDLIAKNICEEFKIRSPRDVNQLAEAKKIAYKEDFYTGTMIYGAYKGTKVEIAKSKVNADLVAAGEAFVYNEPESQVISRSGDDCIVSLEDQWYVDYGEPTWKKKAEECLQEMRVFAPEVKNAFEGVLEWLKNWAVSRTYGLGTRLPWDEKYLVESLSDSTIYQAFYTIAHLLFKDYNGQEIGPLNIRADQMTDEVFDFVFQHVDNIKETKIPLESLQKLRREFEYFYPLDVSISGKDLVPNHLTFFIYTHVALFPKKFWPKGIRANGHLLLNNSKMSKSTGNFMTLKQIVEKFGADASRIALADAGDTVEDANFDEANANAAILRLYNLKEWAQEVVQDIDNLRTGEITEFFDVAFEQEMNSLIEETYKQYELTNYKGALKFGLFDYQASRDYYRESCGIMHRDLVLRYIETQALMLAPIAPHFADYIYHEVLNHKTSVQVAKFPRASKQIDTGVLSALEYLRDLQRSIREAEGQALKKKKGKGSDVDPTKPARLTMYISDSFPDWQGKYIDMVRELFEQQTLNDNKVVKSMVQPKDMKRAMPFISMLKQRLSSESPETVFNRELLFDEVATIKSTLEAIKKACQAIKVEMFQFISFPHGSPTGIDILTGEELEVPNCKATENAVPGQPGIAINNL
>NP_982454_Eremothecium_gossypii
MSTVNSKGSKSSKGSKGLVLENTARRDTLIAIEKKYQQLWQEERLFEVDAPTLEDEPATVDSEELQRRHPKFMATMAYPYMNGVLHVGHCFTMSKVEFSVGFERMNGKRALFPLGFHCTGMPILACADKLKREAEMFGEDFANAPAAEEEEELEVREDSKPGSEDVTKFKAKKSKAVAKQGRSKYQFEIMMQLGIAREDVIKFADAQHWLTYFPPLCEEDCTAIGARVDWRRAYITTDMNQYYDAFVRWQMNKLREAGKVKFGERYTIYSERDGQACMDHDRQSGEGVTPQEYVGIKIEVLEFAAEAQEIIDNSGLDKSKKIHFIAATLRPETMYGQTCCFVSPTLQYGVFDAGDSYYITTERAFKNMSYQKLTPQRGYYKPLFTIEGKKFVGSKVQPPLSVYKEVRILPMENVIASKGTAVVTCVPSNSPDDYMTTQELKNKPEYYGIKPEWIDFEILPIISTEKYGDFIAKAICEEMKIRSPRDIIPLAEAKKLAYKEDFYNGVMIYGPLKGTKVAQAKNLVRDQLIAEGKAFIYNEPESVVISRSGDECIVSLEDQWYLDYGEPTWKKQAEECLEEMCLFAPEVKNHFEGVLDWLKNWAVSRTYGLGTRLPWDPKYLIESLSDSTIYHAFYTFSHLLFKDYYGKEVGPLGIKAEQMTDEVFDYIFQNIDEVKETTIPLESLQKLRREFEYFYPLDVSISGKDLIPNHLTFFIYNHVALFPKKFWPRGIRANGHLMLNNAKMSKSTGNFMTLKQIVEKFGADASRIALADAGDSMEDANLDEANANAAILRLFNFKEWAQEIVQEVDSLRTGELTDFFDLAFENEMNALIEETYKQYELTNYKGALKFGLFDYQASRDYYRESCGVMHRDLVLRYIETQILMLAPIAPHFCDYIYREVLGHTESVQVAKFPRASKPVDAGVLSALEYLRDLQRSIREAEGQALKKRKGKGSDVDPTKPAKLSMYITESFPSWQTKYIEMVRELFEQQKLDDNQILKSKVEPKDMKRAMPFISMLKQRLASESPSTVFNRELLFDEESIVKSTLDAIKRACQAIKVDVYQFIVFPHGSTKGRDILTGEEQEVPVCKATENALPGQPGICINNL
>XP_453334_Kluyveromyces_lactis
MSAATETKGLVLENTARRDALIAIEKKYQKIWAEEHQFEIDAPTLDEENVSVDPEELQKKYPKFMSSFAYPYMNGVLHAGHCFTLSKVEFSIGFERMNGKRALFPIGFHCTGMPILACADKLKREAELFGNDYSNVPAEDAEEEQEAKPAAQSDDVTKFKAKKSKAAAKQGRGKYQFEIMLQLGIAREDVIKFADASYWLTYFPPLTETDCTSFGARIDWRRSFITTDLNPYYDQFIKWQMKKLKDLGKIKFGERYTIYSEKDGQPCMDHDRQSGEAVTPQEYLGIKIEVTEFAEEAKKIVAESTLDHSKKIYFVAATLRPETMYGQTCCFVSPTINYGIFDAGDCYYITTERAFKNMSYQKLTPERGNYKPVVSVLGKHFVGSKIHAPLTPYPELRILPMDTVIATKGTGVVTCVPTNSPDDYMTTQDLKHKPEYYGIDPEWINHELVPVIHTDRYGDLTAKSLCEELKIKSPKDTNQLAEAKKLAYKEDFYSGVMIYGKYKGEKVETAKAKVKSDMIANNEAFVYNEPESVVISRSGDECIVSLEDQWYVDYGEEEWKKQAIECLEGMELFAPEVKNAFESVLDWLRNWAVSRSYGLGTRLPWDPKYLVESLSDSTIYQSFYTIAHLLFKDYYGNEIGPLGIKAEQMTDEVFDYVFQHVDEVKNTDIPLESLQKLRREFEYFYPLDVSISGKDLIPNHLTFFIYTHVALFPRKFWPKGIRVNGHLMLNNAKMSKSTGNFMTLHDMVTKFGADASRIALADAGDTVEDANLDESNANAAILRLYNLKEWAEEMVKDIGNLRTDSEYGFFDIAFENEMNSLIEQTYKQYAATNYKSAMKYGLFDYQAARDYYREASDVMHRDLVLRYIETQVLLLAPVAPHFADYIYREVLKKEGSVQNAKFPTVNKPVDIGISVSLEYVRDLQRSIREAEGQALKKKKGKGSDVDASKPAKLTLYIIETFPEWQTKYIDLVRELFENQTLDDNKVVKTKVDPKDMKRAMPFISLLKQRLTTESPESVFTRDLLFNEIETVKSTFDILKKSSQSIKISEYEILSLPYGSETAKNVFTNEEVTIQKSKAIENAIPGEPAILIKNVE
>XP_022677638_Kluyveromyces_marxianus
MSAKTESKGLVLENTARRDALIAIEKKYQKLWAEEHQFEIDAPSLEDENISIDSEELQKKYPKFMSSMAYPYMNGVLHAGHCFTLSKVEFSIGFERMNGKRALFPLGFHCTGMPILACADKLKREAEMFGKDYMGAPVDEVEEEEVKPVQEKEDPTKFKAKKSKAAAKKGRGKYQFEIMLQLGIAREDVIKFADASYWLTYFPPLTERDCTSFGARIDWRRSFITTDLNPYYDSFIRWQMNKLKALGKIKFGERYTIYSEKDGQPCMDHDRQSGEAVGPQEYIGIKIEVTEFAEAAQKIVDASDLDHSKKIYFVAATLRPETMYGQTCCFVSPKINYGVFDAGDCYYITTERAFKNMSFQKLTPKRGYYKPVVSILGKDFVGSKIHAPLTPYPELRILPMDTVIATKGTGVVTCVPTNSPDDYMTTQDLKHKPEYYGIDPEWINHELVPVIHTDRYGDLTAKTLCEELKIKSPKDTNQLAEAKKLAYKEDFYSGTMIYGKYKGEKVETAKNKVRNDLIANNEAFVYNEPESVVISRSGDECVVSLEDQWFIDYGEEEWKKQAVECLEGMEVFAPEVKNAFESVLEWLKNWAVSRSYGLGTRIPWDPKYLVESLSDSTIYQAFYTIAHLLFKDYYGKEIGPLGIKAEQMTDEVFDYIFQHTDDVKSTDIPIEALQKLRREFEYFYPLDVSISGKDLIPNHLTFFIYTHVALFPKKFWPKGIRANGHLMLNNAKMSKSTGNFMTLQQMVEKYGADASRIALADAGDSVEDANLDESNANAAILRLYNLKEWAEDVVKNEENLKTDSEYGFFDTAFENEMNYLIEQTYKQYAATNYKNALKYGLFDFQAARDYYRESCETMHRDLVLRYIENQALLLAPIAPHFAEYIYREVLKKEGSVQNAKFPTVSKPVDIGISASLDYVRDLQRSIREAEGQALKKKKGKGADVDPSKPAKLILYIIETFPEWQTKYIDLVRELFEKQSLDDNKVIKTRVEPKDMKRAMPFISLLKQRLSTESPDSVFNRELLFNEIETVKATFDSLKKSSQAIKISEYEIVSLPYNADVGKNIFTNEEVVVQKSKVVENAIPGEPAIIIKNI
>XP_022626387_Lachancea_lanzarotensis
MSSEAGTKGLVLENTARRDALIAIEKKYQKLWAEEHLFEIDAPSIEEENVTIDPEELKVKYPKFMSSLAYPYMNGVLHAGHLFTLSKVEFSVGFERMKGKRALFPLGFHCTGMPILACADKLKREIELFGADFANAPAEDEDAEPEPQEAKQESEDVTKFKAKKSKAAAKKGRGKFQFEIMLQLGIAREEVARFADPQHWLVYFPPLCEQDCTSIGARIDWRRSFITTDMNAYYDAFIRWQMQKLKAAGKIKFGERYTIYSEKDGQACMDHDRQSGEGVTPQEYVGIKIETLEFAEGAQKIIDSTANIDKSKKFYFVAATLRPETMYGQTCCFVSPKIDYGIFDAGDSYYITTERAFKNMSYQKLTPVRGQYKPVVTISGKEFIGSTIHAPLSAYDVLRILPMETVIATKGTGVVTCVPSNSPDDFMTTKDLQNKSEFYGINPEWVKHEPVPIIQSEKYGNLTAQSICEELKIKSPKDSVLLGEAKKIAYKEDFYNGTMIYGKYKNEKVEVAKNKLKADLLAANEAFVYNEPESLVVSRSGDDCVVSLEDQWYVDYGEEEWKKQALDCLDHMQLFAPEVRNAFEGCLDWLKNWAVCRTYGLGTKLPWDEKYLVESLSDSTIYQAFYTIAHLLFKDYYGNEIGPLGIKAEQMTPDVFDYVFQHTDDVKTDIPIESLQKMRREFEYFYPLDVSVSGKDLITNHLTFFIYTHVALFPKKFWPRGIRANGHLMLNNAKMSKSTGNFMTLQQIVEKFGADASRIALADAGDTVEDANLDETNANAAILRLYNLKEWADEVVQNISSFRSGQITEFFDVSFENEMNSLIEETYKQYDLTNYKAALKVGLFDLQTSRDYYRESCETMHKDLVLRYIELQALALAPIAPHFSEYIWREVLGNKTSVQVAKFPRASKPVDQGALSALEYLRDLQRSIRESEGQAMKKKKGKGADVDVTKPAKIVMLISESFPEWQNQYIELVRTLFEAQSLNDNKKIKEAVDPKDMKRAMPFISMLKQRLVSEPVETVFNRELPFDEVAVVKSTVASLKKCCQAIKCEEFQFLSFPYGSKTGKDIFTGEEVDINFSVKAVESAVPGSPSIIISNI
>XP_002553207_Lachancea_thermotolerans
MSSDTGSKGLVLENTARRDALIAIEKKYQKLWAEEHVFEIDAPSIEEESVSIDSEELQRKYPKFMSSMAYPYMNGVMHAGHCFTLSKVEFSVGFERMNGKRALFPLGFHCTGMPILACADKLKREAELFGSDFSKAPAEEEEDEAAAAKEEVKTESEDVTKFKAKKSKAAAKKGRGKFQFEIMLQLGIPHEEVVKFADPQFWLTYFPPLCQSDCSAFGSRIDWRRSFITTDMNPYYDAFIRWQMNKLKELGKIKFGERYTIYSEKDGQACMDHDRQSGEGVTPQEYVGIKIETLEFAEAAKKVVESSDALDKSKRFYFVAATLRPETMYGQTCCFVSPKINYGIFDAGDAYYITTERAFKNMSYQKLTPKRGYYKPLVTISGKDFIGSKIRAPLSAYDELRILPMETVIATKGTGVVTCVPSNSPDDYMTTRDLQNKSQFYGIDPEWVKHEPVPIIRSERYGDLTAQKICEELKIRSPKDTVPLAEAKKIAYKEDFYNGTMIYGKFKGEKVEVAKGKLKAELIANNEAFVYNEPESLVVSRSGDDCIVSLEDQWYVDYGEQTWKEQAIECLNQMNTFAPEVKNAFEGCLEWLKNWAVCRTYGLGTKLPWDEKYLVESLSDSTIYQAFYTIAHLLFKDYYGNEIGPLGIEANQMTPAVFDYIFQHTDNVETDIPIESLQKLRREFEYFYPLDVSISGKDLITNHLTFFIYTHVALFPKKFWPRGIRANGHLMLNNAKMSKSTGNFMTLKQIVEKFGADASRIALADAGDTIEDANLDETNANAAILRLYNLKEWADEVVKNLDGLRSGPITEFFDVSFENELNALVEETYKQYELTNYKSALKTGLFDLQTARDYYRESCEVMHRDLVLRYIEFQVLVLAPIAPHFAEYIWREVLGNTKSVQITRFPRATKPVDAGALSALEYLRNLQRSIRESEGQALKKKKGKGSDVDITKPAKMTLLISESFPEWQSEYIELVRKLFESQELDDNKKIKQMVNPKDMKRAMPFISMLKQRLVAEPVETVFNRELPFDEVATIKATVENVKKCCQVIKCQEFQFISFPYGAKVGKDIFTGEQVDIPNAAKVVENAIPGNPGIIIANI
>XP_020054350_Aspergillus_aculeatus
MAAAAASAAALDQGNSTKNTLKLENTEKRDTLIAIEKKYQQQWKENKVFEVDAPSDAEVPYGSISAAELREKHPKFFGTMAYPYMNGTLHAGHSFTASKVEFMTGVARMEGKRALFPLGFHCTGMPIKACADKLRDEVQKFGQSFENYKEESEQEQAAVAAPTQEVKAEQAEKFSGKKSKAAAKTVKMKYQFQIMLAIGIPLEEIHKFADAAYWLQHFPPLAIRDLDSIGAGIDWRRQFVTTDANPYYDAFVRWQMNRLHELGKIQYGSRYTIYSPKDGQPCMDHDRTEGEGIGPQEYTAMKLKVKEWAPQIADLVKGKIEEDASVYFVPATLRPETMYGQTCCFLGPKITYGLYKVKEKEYFVATKRAAWNMAFQGTFFTSENFPKSQDQLPLVVEAPGSAFVGTLVNAPLSFHTEGVRILPMEGVSATKGTGVVTSVPSDSPDDYATLLDLAKKAEYYGIKKEWAELEIFPLIETPTYGNLTAPALVKQLKINSPKDVNQLAQAKELAYGEAFYKGTMLVGEFKGQPVSAVKDKIRKALYDSGDAFPFADPMGKVVSRSGDDCVVAYLGQWFLNYGENDAKWQQDTLDHVVNTLNTYSNETKNGFEKNLSWLNRWACARTYGLGSKLPWDQQFLVESLSDSTVYMAYYTIAHLLHGDRYGKTLGSLNIKAEQMIDEVWDYVFCRRELSDELISKSGINKEALLQLRREFEYWYPLDVRVSGKDLIPNHLTFFLYIHVALFPPEYWPKGVRANGHLLLNGEKMSKSTGNFLTLKDAVEKFGADATRIAFADAGDGIEDANFEETVANSNILRLHTLKDWMEETIKDESLRTGPADSFWDKLFDNELNSLVRETKKHYQDTNFKLALKSGLYDFVSARDYYREATSTSGVGLHRDMVARYIELQALMIAIIAPHWAEYVWLEILKKPETIHKAQFPSVPEVSPELSAALAYTRATSSNITSAEAAFVKKLSKGKQVTFDPRKPKKLSIYAAKKYPQWQEKYIDLVRESFDGLAINDKALNAQVGKLGEMKKAMPFVQALKRRLVVNREAPETVFERKLPFDEFAVLQEMRGAITRVTGAKALEIIAVDEGGKTGEVLGSGEKREGLFAENAVPGQPSFHFANIE
>XP_001268317_Aspergillus_clavatus
MAAAAASAAALDPGNSTKNTLKLENTEKRDALIAIEKKYQAQWKEKKVFEVDAPTFSEVPVDAMSPAELREKYPKFFGTMAYPYMNGTLHAGHSFTASKVEFMTGVARMEGKRALFPLGFHCTGMPIKACADKLADEVKKFGKNFEGYSEESEEDQAAVAAPTQEVKAEQEKFSGKKSKAAAKTVKMKYQFQIMLAIGITLEEIHKFADADHWLHHFPPLAIRDLDSMGARIDWRRQFVTTDANPYYDAFVRWQMNRLHELGKIMYGSRYTIYSPKDGQPCMDHDRTEGEGVGPQEYTAMKLQVKEWAPEIAELVKGKIEDDAKVYFVPATLRPETMYGQNCCFLGPKINYGIFRVKEKEYYVATKRAAWNMAFQGIFFDSEHFPKSQDQLPLVVEAPGSAFVGTLVNAPLSLHKEGVRILPMEGVSATKGTGVVTSVPSDSPDDYATLLDLAKKADYYGIKKEWAELEIFPLIDTPTYGNLTAPALVKQLKINSPKDVNQLAQAKELAYGEAFYKGTMLVGEYKGEPVSAAKEKIRKALYDSGDAFPFADPMGKVVSRSGDDCVVAYLGQWFLNYGENDPEWQQDTLNYVANDLNTYLPETKNGFEKNLDWLNRWACARTYGLGSKLPWDPQFLVESLSDSTVYQAYYTIAHFLHSDRYGEKPGLLNLKPEQMTDEVWDYVFTRRELDDEVISKSGISKDALQQMRREFEYWYPLDVRVSGKDLIQNHLTFFLYIHIALFPREYWPRSVRANGHLLLNGEKMSKSTGNFLTLRDSIDKFGADASRIAFADAGDGIEDANFEEAVANSNILRLFTLKEWIEETLKDESLRAGPADSFWDKLFDNELNSLVRETIKHYQDTDFKLALKSGLYDLTNARDVYREAAIAAGVGMHRDMVLRYVELQALMIAPIAPHWAEYIWLEVLKKPETIHYARFPEVPEPSLELSSALNYVRTTSSNITSAEAGFVKKLSKGKSMAFDPRKPKKLTIYAAKKYPAWQEKYIDLVRDAFDALSLSVNDKELNAKVGKLGEMKKAMPFVQTLKRRLVQNKEAPENVFSRKLPFDEFATLSEMLGNLKRTTGCKEIEVIAVDEGGKTGEVLGTGEKRESLSAENAVPGQPTFGFANIAE
>XP_001258405_Aspergillus_fischeri
MAAAAASAAALDPGNSTKNTLKLENTEKRDTLIAIEKKYQAQWKEKKVFEVDAPSLSEVPPSTMSSAELREKYPKFFGTMAYPYMNGTLHAGHSFTASKIEFMTGVARMEGKRALFPLGFHCTGMPIKACADKLADEVQKFGKNFERYSEESEEQDPTAVAAPTQEVKAEQEKFSGKKSKAAAKTVKMKYQFQIMLAIGLPLEEIHKFADANHWLHHFPPLAIRDLDSLGARVDWRRQFVTTDANPYYDSFVRWQMNRLHELGKILYGNRYTIYSPKDGQPCMDHDRTEGEGIGPQEYTAMKLQVKEWAPEIAEMVKGKIEDDAKVYFVPATLRPETMYGQTCCFLGPKIKYGLFKAKEKEYYVVTKRAAWNMAFQGIFFDSEHFPKTQDELPLVLEAPGSAFVGTLVNAPLSFHTEGVRILPMEGVSATKGTGVVTSVPSDSPDDYATLVDLAKKPEYYGIKKEWAELEIFPLIETPTYGNLTAPALVKKLKINSPKDVNQLAQAKELAYGEAYYKGTMLVGEFKGEPVSAAKEKIRKSLYESGDAFPFADPMGKVVSRSGDDCVVAYLGQWFLNYGENDAEWQQETLKYVANDLKTYLPETKHGFEKNLTWLNRWACARTYGLGSKLPWDPKFLVESLSDSTVYMAYYTVAHYLHGDRYGNMPGPLNIKPEQMTDEVWDYIFTRRELSDELLSKSGISKDALLKMRREFEYWYPLDVRVSGKDLIQNHLTFFLYIHVALFPREYWPRGVRANGHLLLNGDKMSKSTGNFLTLKDAVEKFGADASRIAFADAGDGIEDANFDENVANSNILRLFTLKEWIEETVKDSSLRTDSEYSFWDKLFDNEMNSLVREAIKHYKNTDFKLALKSALFDLTNARDVYREAAVSAGVGMHRDVVLRYVELQALMISPIAPHWAEYIWLEVLNKPETIHYARFPEVPEPSVELSAALNYVRSTSSSITSAEAGFVKKLSKGKTMFFDPRKPKKLTIYAAKKYPAWQEKYIDLVREAFDAVSLSIDDKELNAKVGKLGEMKKAMPFVQTLKTRLIKSKEAPENVFSRKLPFDELAVLKEMLGILKRTTGCKEIEVIAVDEGGKTGEVLGTGEKREGLSAENAVPGQPTFGFTNIAE
>XP_041142828_Aspergillus_flavus
MAAAAASAAALDPSNGTKNTLKLENTEKRDTLIAIEKKYQAQWKENKVFEVDAPSFAEVPEGSMSAAELREKYPKFFGTMAYPYMNGTLHAGHSFTASKVEFMAGVARMDGKRALFPLGFHCTGMPIKACADKLSDEVKKFGQNFEGYKEDDEEEEKAPAAPTQEVKNEQQEKFSGKKSKAAAKTVKMKYQFQIMLAIGIPLEEIHKFADAGHWLHHFPPLAIRDLDSLGARIDWRRQMVTTDANPYYDAFVRWQMNRLHELGKIQYGSRYTIYSPKDGQPCMDHDRTKGEGVGPQEYTAMKLKVKEWAPQIAEIVKGKIEEDASVYFVPATLRPETMYGQTCCFLGPKINYGIFKVKEKEYYVCTKRAAWNMAFQGTFFTSDNFPKSQDQLPLVAEAPGSAYVGTLVNAPLSFHTEGVRILPMEGVSASKGTGVVTSVPSDSPDDYATLADLAKKPDYYGIQKEWAELEIFPLIETPTYGNLTAPALVKQLKINSPKDVTQLAKAKELAYSEAFYKGTMCVGEYKGEPVSAAKDKIRKSLYESGDAFPFADPMGEVVSRSGDDCVVAYLGQWFLNYGENDAKWQKDTLNHVVNTLNTYTNETKNGFEKNLDWLNRWACARTYGLGSKLPWDPQFLVESLSDSTVYMAYYTIAHLLHGDRYGETLGPLNVKAEQMIDEVWDYVFTRRELSDELISKSGISKEALQQMRREFEYWYPLDVRVSGKDLIQNHLTFFLYIHVALFPPEYWPRGVRANGHLLLNGEKMSKSTGNFLTLKDSVDKFGADATRIAFADAGDGIEDANFDETVANSNILRLHTLKEWVEEISKDETLRTGPADAFWDKIFNNEMNGLVREARKHYQNTDFKLALKSGLYDLVSARDTYREAATSAGVGMHRDVILRYIELQALMLAVIAPHWAEYVWLEILKKPESIHHARFPEVPEQSPELTAISTYVRATSSSITSAEAQLAKKASKGKSAGYDPRKPKKLTIYAAKKYPSWQEKYIDLVREAFDGLNLSINDKELNAKVGKMGEMKKAMPFVQTLKRRLIQSREEPETVFSRKLPFDEFAVLKEMLVNLQKTTGCKVIEIIAVDEGGKTGEVVGSGEKKEGLSAENAVPGQPTFQFTNIEESN
>XP_751141_Aspergillus_fumigatus
MAAAAASAAALDPGNSTKNTLKLENTEKRDTLIAIEKKYQAQWKEKKVFEVDAPSLSEVPPSTLSSAELREKYPKFFGTMAYPYMNGTLHAGHSFTASKIEFMTGVARMEGKRALFPLGFHCTGMPIKACADKLADEVQKFGKNFERYSEESEEQDPTAVAAPTQEIKAEQEKFSGKKSKAAAKTVKMKYQFQIMLAIGLPLEEIHKFADANHWLHHFPPLAIRDLDSLGARVDWRRQFVTTDANPYYDSFVRWQMNRLHELGKILYGNRYTIYSPKDGQPCMDHDRTEGEGIGPQEYTAMKLQVKEWAPEIAELVKGKIEDDAKVYFVPATLRPETMYGQTCCFLGPKIKYGIFRVKEKEYYIVTKRAAWNMAFQGIFFDSEHFPKTQDELPLVLEAPGSAFVGTLVNAPLSFHTEGVRILPMEGVSATKGTGVVTSVPSDSPDDYATLVDLAKKPEYYGIKKEWAELEIFPLIETPTYGNLTAPTLVKKLKINSPKDVNQLAQAKELAYGEAYYKGTMLVGEFKGEPVSAAKEKIRKSLYESGDAFPFADPMGKVVSRSGDDCVVAYLGQWFLNYGENDAEWQQETLKYVANDLKTYLPETKHGFEKNLTWLNRWACARTYGLGSKLPWDPKFLVESLSDSTVYMAYYTVAHYLHGDRYGNTPGPLNIKPEQMTDEVWDYIFTRRELSDELISKSGISKDALLKMRREFEYWYPLDVRVSGKDLIQNHLTFFLYIHVALFPREYWPRGVRANGHLLLNGDKMSKSTGNFLTLKDAVEKFGADASRIAFADAGDGIEDANFDENVANSSILRLFTLKEWIEETVKDSSLRTDSEYSFWDKLFDNEMNSLVREAIKHYKNTDFKLALKSALFDLTNARDVYREAAVSAGVGMHRDVVLRYVELQALMISPIAPHWAEYIWLEVLNKPETIHYARFPEVPEPSVELSAALTYVRSTSSSITSAEAGFVKKLSKGKTMFFDPRKPKKLTIYAAKKYPAWQEKYIDLVREAFDAVSLSINDKELNAKVGKLGEMKKAMPFVQTLKTRLIKSKEAPENVFSRKLPFDELAVLKEMLGILKRTTGCKEIEVIAVDEGGKTGEVLGTGEKREGLSAENAVPGQPTFGFTNIAE
>XP_661306_Aspergillus_nidulans
MTPDELREKYPKFFGTMAYPYMNGTLHAGHSFTASKVEFMAATARMEGKRALFPLGFHCTGMPIKACADKLADEVKKFGKNFEGYKDEDEETAAVAAPTQEVKAEQQEKFSGKKSKAAAKTVKMKYQFQIMLAIGIPIEEIHKFADASYWLQHFPPLAIRDLDSLGAGIDWRRQMVTTDANPYYDAFVRWQMNRLYELGKIQYGNRYTIYSPKDGQPCMDHDRTEGEGIGPQEYTAMKLKVKEWAPKIAELVKGKIEDDADVYFIPATLRPETMYGQNCCFLGPKIEYGIFRVKEKQYYICTKRGAWNMAFQGTFFDSEHFPKTQDELPTVLTAPGSAFVGTLVDAPLSFHKDGVRILPMEGVSATKGTGVVTCVPSDSPDDYATLLDLAKKPEYYGIQKEWAELEIFPLIETPTYGNLTAPALVKKLKINSPKDVNQLAQAKELAYGEAFYKGTMIVGEFKGEPVSAAKDKIRKALYDSGDAFPFADPMGKVVSRSGDDCVVAYLGQWFLNYGENDAKWQKDTLDHVVNTLNTYSNETKNGFEKNLSWLNRWACARTYGLGSKLPWDPQFLVESLSDSTVYMAYYTIAHLLHGDRYGKTTGKLNIKAEQMIDEVWDYVFCRREISDELISKSGLSKDALQAMRREFEYWYPMDVRVSGKDLIQNHLTFFLYIHVALFPPQYWPRGVRANGHLLLNGDKMSKSTGNFLTLKDSVDKFGADATRIAFADAGDGIEDANFEESVANSNILRLFTLKEWIEEVVKDESLRTGPADHFWDKVFDNEINTLVREGKKNYQDTNFKLALKSSLYDLVGARDAYREACISAGIGMHRDVVLRYIELQALMMSPIAPHWSEYIWLEILKKPDTIHRALFPEVAEPSPELSAATSYVRATASSILSAEANFVKKLAKGKSAHFDPRKPKKITIFAAKKFPSWQEKYIDLVREAFDAVSLTINDKELNAKVGKLGEMKKAMPFVQGLKKRLISTKEAPEIVFERKLPFDEFGVLKEMTVNLKKTTGAKEIEIVAVDEGGKTGEVLGSGEKREGLQAENAVPGQPTFLFANIE
>XP_001391004_Aspergillus_niger
MAAAAAAASAAALEQGTKNTMKLENTEKRDTLIALEKKYQAQWKANKVFEVDAPSETEVPFGSMSAAELREKHPKFFGTMAYPYMNGTLHAGHSFTASKVEFMTGVARMEGKRALFPLGFHCTGMPIKACADKLRDEVAKFGKNFEGYSEESEEQDKAAVAAPTQEVKAEQEKFSGKKSKAAAKTVKMKYQFQIMLAIGIPIEEIHKFADAAHWLQHFPPLAIRDLDSLGARVDWRRQFVTTDANPYYDAFVRWQMNRLHELGKIQYGNRYTIYSPKDGQPCMDHDRTEGEGIGPQEYTAMKLKVKEWAPEIAELVKGKIEDDANVYFVPATLRPETMYGQTCCFLGPKITYGLYKVKEKEYFVVTKRAAWNMAFQGYFSDGEKFLKSQDQLPLVVEAPGTAFVGTLVNAPLSFHTEGVRILPMEGVSASKGTGVVTSVPSDSPDDYATLMDLAKKPEYYGIKKEWAELEIFPLIETPTYGNLTAPALVKQLKINSPKDVNQLAQAKELAYGEAFYKGTMIVGEYKGQPVSAVKEKIRKSLYESGDAFPFADPMGKVVSRSGDDCVVAYLGQWFLNYGENDAEWQKTTLNHVVNTLNTYSSETKNGFEKNLSWLNRWACARTYGLGSKLPWDKQFLVESLSDSTVYMAYYTIAHYLHGDRYGKEPGSLNVKAEQMIDEVWDYIFTRRELSDELVSKSGISKEALQKMRREFEYWYPLDVRVSGKDLIQNHLTFFLYIHVALFPPEYWPRGVRANGHLLLNGEKMSKSTGNFLTLKDAVDKFGADATRIAFADAGDGIEDANFEETVANSNILRLHTLKDWMEEVVKDETLRTGPADAFWDKLFDNELNGLVRETKKHYQDTNFKLALKSGLYDLVSARDFYREATTTAGIGMHRDVVLRYIELQALMMAVIAPHWSEHIWLEILKKPSTIHHARFPEVPELSLELSAALDYARSTTSSITSAEANFVKKLSKGKQTAFDPRKPKKLSIYAAKKFPVWQEKYIDLVREAFDAVSISFNDKELNAKVGKLGEMKKAMPFVQRLKKRLVVDKEVPETVFDRKLPFDEFAVLSEMVPAIKRVTGAKELEIVAVDEGGKTGEVVGTGEKREGLQAENAVPGQPSFNFANIE
>XP_015402999_Aspergillus_nomiae
MAAAAASAAALDPSAGAKNTLKLENTEKRDTLIAIEKKYQAQWKENKVFEVDAPSFEEVPEGSMSAAELREKYPKFFGTMAYPYMNGTLHAGHSFTASKVEFMAGVARMDGKRALFPLGFHCTGMPIKACADKLSDEVKKFGQNFEGYKEEAEEEEKAPAAPTQEVKNEQQEKFSGKKSKAAAKTVKMKYQFQIMLAIGIPLEEIHKFADAGHWLHHFPPLAIRDLDSLGARIDWRRQMVTTDANPYYDAFVRWQMNRLHELGKIQYGSRYTIYSPKDGQPCMDHDRTKGEGIGPQEYTAMKLKVKEWAPQIAEIVKGKIEEDASVYFVPATLRPETMYGQTCCFLGPKINYGIFKVKEKEYYVCTKRAAWNMAFQGTFFSSDNFPKTQDQLPIVAEAPGSAYVGTLVNAPLSLHTEGVRILPMESVSASKGTGVVTSVPSDSPDDYATLADLAKKPEYYGIQKEWAELEIFPLIETPTYGNLTAPALVKQLKINSPKDVTQLAKAKELAYSEAFYKGTMVAGEYKGEPVSAAKDKIRKALYESGDAFPFADPMGEVVSRSGDDCVVAYLGQWFLNYGENDAKWQKDTLDHVVNTLNTYTNETKHGFEKNLDWLNRWACARTYGLGSKLPWDPQFLVESLSDSTVYMAYYTIAHLLHGDRYGQTLGPLNVKAEQMIDEVWDYVFTRRELSDELISKSGISKEGLQQMRREFEYWYPLDVRVSGKDLIPNHLTFFLYIHVALFPPEYWPRGVRANGHLLLNGEKMSKSTGNFLTLKDSVDKFGADATRIAFADAGDGIEDANFDETVANSNILRLHTLKEWVEEISKDETLRTGPADAFWDKIFNNEMNGLVREARKHYQDTDFKLALKSGLYDLVSARDAYRESATSAGVGMHRDVILRYIELQALMLAVIAPHWAEYVWLEILKKPESIHHARFPEVPEQSPELTAISTYVRATSSSITSAEAQLAKKASKGKTAGYDPRKPKKLTIYAAKKYPSWQEKYIDLVREAFDGLNLSINDKELNAKVGKMGEMKKAMPFVQTLKRRLIQSREEPETVFSRKLPFDEFAVLKEMLVNLQKTTGCKVIEIIAVDEGGKTGEVVGSGEKREGLTAENAVPGQPTFQFTNIEESN
>XP_023089939_Aspergillus_oryzae 
MMTGMAQRALTLKQQLEEGLLKIAKTEKRDTLIAIEKKYQAQWKENKVFEVDAPSFAEVPEGSMSAAELREKYPKFFGTMAYPYMNGTLHAGHSFTASKVEFMAGVARMDGKRALFPLGFHCTGMPIKACADKLSDEVKKFGQNFEGYKEDDEEEEKAPAAPTQEVKNEQQEKFSGKKSKAAAKTVKMKYQFQIMLAIGIPLEEIHKFADAGHWLHHFPPLAIRDLDSLGARIDWRRQMVTTDANPYYDAFVRWQMNRLHELGKIQYGSRYTIYSPKDGQPCMDHDRTKGEGVGPQEYTAMKLKVKEWAPQIAEIVKGKIEEDASVYFVPATLRPETMYGQTCCFLGPKINYGIFKVKEKEYYVCTKRAAWNMAFQGTFFTSDNFPKSQDQLPLVAEAPGSAYVGTLVNAPLSFHTEGVRILPMEGVSASKGTGVVTSVPSDSPDDYATLADLAKKPDYYGIQKEWAELEIFPLIETPTYGNLTAPALVKQLKINSPKDVTQLAKAKELAYSEAFYKGTMCVGEYKGEPVSAAKDKIRKSLYESGDAFPFADPMGEVVSRSGDDCVVAYLGQWFLNYGENDAKWQKDTLNHVVNTLNTYTNETKNGFEKNLDWLNRWACARTYGLGSKLPWDPQFLVESLSDSTVYMAYYTIAHLLHGDRYGETLGPLNVKAEQMIDEVWDYVFTRRELSDELISKSGISKEALQQMRREFEYWYPLDVRVSGKDLIQNHLTFFLYIHVALFPPEYWPRGVRANGHLLLNGEKMSKSTGNFLTLKDSVDKFGADATRIAFADAGDGIEDANFDETVANSNILRLHTLKEWVEEISKDETLRTGPADAFWDKIFNNEMNGLVREARKHYQNTDFKLALKSGLYDLVSARDTYREAATSAGVGMHRDVILRYIELQALMLAVIAPHWAEYVWLEILKKPESIHHARFPEVPEQSPELTAISTYVRATSSSITSAEAQLAKKASKGKSAGYDPRKPKKLTIYAAKKYPSWQEKYIDLVREAFDGLNLSINDKELNAKVGKMGEMKKAMPFVQTLKRRLIQSREEPETVFSRKLPFDEFAVLKEMLVNLQKTTGCKVIEIIAVDEGGKTGEVVGSGEKKEGLSAENAVPGQPTFQFTNIEESN
>XP_040634763_Aspergillus_ruber
MAAAAASAAALDPGNSSKNTLKLENTQRRDALIELEKKYQAQWKNDKVFEVNAPSLSEVPAGSMTAAELREKYPKFFGTMAYPYMNGTLHAGHSFTASKVEFMTGFARMEGKRALFPLGFHCTGMPIKACADKLRDEVQKFGQNFEGYKEESEQVEETAAPTQEVKAEQEKFSGKKSKAAAKTVKMKYQFQIMLAIGLPIEEIHKFADADHWLQHFPPLAIRDLDSLGARIDWRRQFVTTDANPYYDAFVRWQMNRLHELGKIMYGSRYTIYSPKDGQPCMDHDRTEGEGIGPQEYTAMKLRVKEWAPEVAELVKGKIEDDAKVYFVPATLRPETMYGQTCCFVGPKINYGLYKVSEKEYFVVTKRAAWNMAFQGHFVDSENFLKSQDQLPLVVEAPGSAFVGTLVNAPLSLHTEGVRILPMDSVSASKGTGVVTSVPSDSPDDYATLMDLAKKPEFYGIKKEWAELEIHPLIDTPNYGNLTAPTLVKQLKINSPKDVNQLAKAKELAYGEAFYKGTMLVGEYKGEPVSSVKDKIRQSLYKSGDAIPFADPMGKVTSRSGDDCVVAYLGQWFLNYGENDAQWQQDTLNHVVNTLNTYSNETKNGFEKNLSWLNRWACARTYGLGSKLPWDPQFLVESLSDSTVYMAYYTIAHLLHGDRYGSQPGLLDLKPEQMTDEVWDYIFTRRELNDELVSKSGISNESLQAMRREFEYFYPLDVRISGKDLIQNHLTFFLYIHLALFPSEYWPRGVRANGHLLLNGDKMSKSTGNFLTLRDAVDKFGADATRIAFADAGDGIEDANFEETVANSNILRLYTLKDWIEETAKDQSLRTGPADTFFDKVFDNELNSLVRETRQHYSDTNFKLALKSGLYDLTHARDTYREAATNAGIGLHRDMVFRYFELQALLLSPIAPHWAEHIWLGILKKPESIHFARFPEAPEPSPELTAATNYVRSTSSNITSSEATLAKKLSKGKGSSFDPRKPKKITIFAAKKYPDWQEKYIDLVREAFDAVSISINDKELNAKVGKLGEMKKAMPFVQTLKKRLVTSREQPDAVFERKLPFDEFAVLTEMIGNLQRITGAKEIEIVAVDEGGKSGEVVGTGEKREGISAENAVPGQPTFQFVNIAE
>XP_040703520_Aspergillus_sydowii
MSPEELREKYPKFFGTMAYPYMNGTLHAGHSFTASKVEFMAATARMEGKRALFPLGFHCTGMPIKACADKLRDEVQKFGKNFEGYKDEDEAAEAVAAPTQEVKGEQQEKFSGKKSKAAAKTVKMKYQFQIMLAIGIPIEEIHKFADASYWLQHFPPLAIRDLDSLGAGIDWRRQMVTTDANPYYDAFVRWQMNRLYELGKIQYGNRYTVYSPKDGQPCMDHDRTEGEGIGPQEYTAMKLKVKEWAPQIAELVNGKIEDDASVYFTPATLRPETMYGQNCCFLGPKIEYGLFKVKEKEYYICTKRGAWNMAFQGTFFDSEHFPKTQDELPTVLTAPGSAFIGTLVDAPLSFHKEGVRILPMDGVSATKGTGVVTCVPSDSPDDYATLLDLAKKSEYYGIQKEWAELEIFPLIETPTYGNLTAPALVKKLKINSPKDVNQLAQAKELAYGEAFYKGTMIVGEYKGEPVSAAKDKIRKSLYDSGDAFPFADPMGKVVSRSGDDCVVAYLGQWFLNYGENDAQWQQDTLGHVVNTLNTYANETKHGFEKNLSWLNRWACARTYGLGSKLPWDQQFLVESLSDSTVYMAYYTIAHLLHGDRYGKTTGALNINPEQMIDEVWDYVFCRREISDELINKSGLTKDALLSLRREFEYWYPMDVRVSGKDLIQNHLTFFLYIHVALFPPQYWPRGVRANGHLLLNGDKMSKSTGNFLTLKDSVDKFGADATRIAFADAGDGIEDANFEESVANSNILRLFTLKEWIEEIIKDDSLRTGPADHFWDRVFDNELNTLVREAKKNYQDTNFKLALKSSLYDLVGARDAYREAATSAGIGMHRDVVLRYIELQALMMSPIAPHWSEYIWLEILKKGDTIHRAVFPEVPEPSPELSAATNYVRSTSSNILSSEANFVRKLAKGKSANFDPRKPKKITIFAAKKFPSWQEKYIDLVREAFDAVSISINDKDLNAKVGKFGEMKKAMPFVQNLKKRLVTTKEAPETVFDRKLPFDEFQVLKEMTVNLKKTTGAKEIEVVAVDEGGKTGEVVGSGEKREGLQAENAIPGQPAFSFVNVE
>XP_001212476_Aspergillus_terreus
MTAAAASAAALDPSNSAKNTLKLENTEKRDTLIAIEKKYQAKWKADKVFEVDAPSTTEVPVGSMSAAELREKYPKFFGTMAYPYMNGTLHAGHSFTASKVEFMAGVANMEGKRALFPLGFHCTGMPIKACADKLSDEVKKFGQNFEGYKEEDEAEEKAPAAPTQEVKNEQQEKFSGKKSKAASKTVKMKYQFQIMLAIGIPLEEIHKFADANHWLHHFPPLAIRDLDSLGARIDWRRQFVTTDANPYYDAFVRWQMNRLHELGKIQYGNRYTIYSPKDGQPCMDHDRTEGEGIGPQEYTAMKLKVKEWAPEIAELVKGKIEDDASVYFVPATLRPETMYGQTCCFLGPKIQYGIFRVSEKEYYVCTKRAAWNMAFQGIFFKNDTEHFPKTQDQLPLVLEAPGSAYVGTLVNAPLSFHKEGVRILPMESVSASKGTGVVTSVPSDSPDDYATLADLAKKADYYGIKKEWAELEIFPLIETPTYGNLTAPTLVKQLKINSPKDANQLAQAKELAYGEAFYKGTMLVGEFKGEPVSAAKDKIRKSLYDSGDAFAFADPMGKVVSRSGDDCVVAFLGQWFLNYGENDAKWQQDTLNHVVNTLNTYTNETKNGFEKNLSWLNRWACARTYGLGSKLPWDPQFLVESLSDSTVYMAYYTIAHMLHGDRYGNTTGLLNIKAEQMIDEVWDYVFTRREISDDLVSKSGISKDALEQMRREFEYWYPLDVRVSGKDLIQNHLTFFLYIHVALFPPEYWPRGVRANGHLLLNGDKMSKSTGNFLTLKDSVDKFGADATRIAFADAGDGIEDANFEETVANSNILRLHTLKEWIEEITKDQTLRTGPADTFWDKLFDNEMNSVTREAIKHYKDTNFKLALKSALYDMTSARDQYRDAATATGLGMHRDVILRYIELQALLMAIIAPHWSEYIWLEVLNKPDTIHHARFPDVPEPSAELSAANIYVRSVTSNITSAEAAFVKKLAKGKATAFDPRKPKKLTIFAAKKFPAWQEKYIDLVRESFDALNISFNDKELNAKVGKLGEMKKAMPFVQSLKKRLIGKEAPENVFDRKLAFNELDVLKEMIGGLKRTTGCREIEVIAVDEGGKTGEVLGSGEKREGLAAENAIPGQPSFHFANIAE
>XP_022490703_Penicillium_arizonense
MAAAAASAAALDPSNSTKNTLKLENTEKRDTLIAIEKKYQAQWKENKVFEVDAPSFEEAPQGSMTPAELREKYPKFFGTMAYPYMNGTLHAGHSFTASKVEFMAGFARMEGKRALFPLGFHCTGMPIKACADKLANEVKKFGQNFEGYDEEAESAEAEGSAPAPTQEVKAEAEKFSGKKSKAAAKTVKMKYQFQIMLAIGVPITEIHKFADAAHWLDHFPPLAIRDLDSMGARVDWRRQFVTTDANPYYDAFVRWQMNRLHELGKIMYGNRYTIYSPKDGQPCMDHDRTEGEGIGPQEYTAMKLQVKEWSPQMAELVKGKIEDDAKVYFVPATLRPETMYGQNSCFLGPKINYGLFKLKEKEYVVVTKRAAWNMAFQGHFFGDKFPKSQDELPQVLEAPGSAYIGTLVNAPLSFHTEGIRILPMDSVSASKGTGVVTSVPSDSPDDYATLMDLAKKADYYGIKKEWAELEIYPLIDTPTYGNLTAPALVKELKINSPKDAVPLAKAKELAYSEAFYKGTMLVGEFKGEPVSAAKEKVRKALYESGDAFPFADPMGKVVSRSGDDCVVAYLGQWFLNYGENDAEWQQETLNHVVNNLNTYSNECKHGFEKNLSWLNRWACARTYGLGSQLPWDKQFLVESLSDSTVYMAYYTIAHLLHGDRYGKTTGSLNITADQMTDEVWDYIFTRREISDELVSKSGINKDALLKMRREFEYWYPLDVRVSGKDLIQNHLTFFLYIHIALFPKEYWPRGVRANGHLLLNGEKMSKSTGNFLTLKDAVDKFGADATRIAFADAGDSIEDANFEETVANSNILRLHTLKDWVEEIAKDETLRTGPADAFADKLFINEINSLVRETQKHYQDTDFKLALKSGLYDFTSARDSYREASNAAGVAMHKDTILRYIELQTLMLAPITPHWSEHVWLEVLKKPESVHFAQFPTVPEPSPELSAAQNYVRSTASNILSSEANFAKKLSKGKSSGFDPRKPKKLTIYAAKKYPAWQEKYIDLVRDAFDALNISINDKELNAQVGKLGEMKKAMPFVQTLKKRLIQTREAPDTVFDRKLPFDELSVLSEMTGGLIRTAGFKEIEVIAVNEGGKTGEVVGSGETREGLSAENAVPGQPTFQFTNVE
>XP_014534780_Penicillium_digitatum
MAAAVASAAELDPSNSSKNTLKLENTEKRDTLVAIEKKYQAQWKDQKIFEVDAPSFEEAPQGVMTPAELREKYPKFFGTMAYPYMNGTLHAGHSFTASKVEFMAGFARMEGKRALFPLGFHCTGMPIKACADKLANEVKKFGQGFEGYNEEAEAAEDLIAAPTQEVKTEAAEKFSGKKSKAAAKTVKMKYQFQIMLAIGVPLEEIHKFADAAHWLDHFPPLAIRDLDSMGARVDWRRQFVTTDANPYYDAFVRWQMNRLHELGKIMYGNRYTVYSPKDGQPCMDHDRTEGEGIGPQEYSAIKLQVKEWSPKMAELVKGKIEDDAKVYFVPATLRPETMYGQTSCFVGPKINYGLFKLKEKEYIIVTKRAAWNMAFQGHFFGDKFPKTQDELPQVLEVQGSAFVGTLVNAPLSFHTAGIRILPMESVSAAKGTGVVTSVPSDSPDDYATLVDLAKKAEYYGIQKEWAELEIFPLIDTPTYGNLTAPALVKELKINSPKDVTQLAQAKDLAYMEGFYKGTMLVGKYKGEAVSDAKDKVRKDLYDSGEAFPFADPMGKVVSRSGDDCVVAYLGQWFLNYGENDAEWQQETLNHVVNNLNTYSAECKNGFEKNLSWLNRWACARTYGLGSQLPWDKQFLVESLSDSTVYMAYYTIAHLLHGDRYGKTTGPLDLTAEQMTDEVWDYIFTRREISDELVTKSGISKESLQKMRREFEYWYPLDVRVSGKDLIQNHLTFFLYIHIALFPKEYWPRGVRANGHLLLNGEKMSKSTGNFLTLKDAVDKFGADATRIAFADAGDSIEDANFEESVANSNILRLHTLKEWIEEVAKDETLRTGPADAFADKLFNNELNSLVRETQKHYQDTNFKLALKSGLYDFTSSRDSYREASTAAGVGMHRDTILRYIELQALMLAPITPHWAEHIWLEVLKKSESIHYAQFPVVPEPSPELTAAQNYVRSTASNIMGSEANFTKKLSKGKAITFDPRKPKKLTIFVAKKFPNWQEKYIDLVRDSFDSLNLSFNDKELNAKVGKFGEMKKAMPFVQNLKRRLVNAGESPATVFDRKLPFDEFAVLSEMVGGLKRTSGFKEIEIIAVDEGGKTGEVVGTGEKREGLSGENAVPGTPTFQFVNVE
>XP_016601524_Penicillium_expansum
MAAAVASAAELDPSNSSKNTLKLENTEKRDTLIAIEKKYQAQWKENKIFEVDAPSFEEAPQGSMTPAELREKYPKFFGTMAYPYMNGTLHAGHSFTASKVEFMAGFARMEGKRALFPLGFHCTGMPIKACADKLANEVKKFGQGFEGYNEEAEAAQDLLAAPTQEVKTEAGEKFSGKKSKAAAKTVKMKYQFQIMLAIGVPLNEIHKFADAAHWLDHFPPLAIRDLDSMGARVDWRRQFVTTDANPYYDAFVRWQMNRLHELGKIMYGNRYTVYSPKDGQPCMDHDRTEGEGIGPQEYSAIKLQVKEWSPKMEELVKGKIEDDAKVFFVPATLRPETMYGQTSCFVGPKINYGLFKLKEKEYIVVTKRAAWNMAFQGHFFGDKFPKTQDELPQVLEVPGSAFVGTLVNAPLSFHTAGIRILPMESVSAAKGTGVVTSVPSDSPDDYATLVDLAKKAEYYGIQKEWAELEIFPLIDTPTYGNLTAPALVKELKINSPKDVTQLAQAKDLAYMEGFYKGTMLVGNYKGEAVSDAKDKVRKDLYDSGDAFPFADPMGKVVSRSGDDCVVAYLGQWFLNYGENDAEWQQETLNHVVNNLNTYSAECKNGFEKNLSWLNRWACARTYGLGSQLPWDKQFLVESLSDSTVYMAYYTIAHLLHGDRYGKTTGPLKVTAEQMTDEVWDYIFTRREISDELVTKSGISKESLQKMRREFEYWYPLDVRVSGKDLIQNHLTFFLYIHIALFPKEYWPRGVRANGHLLLNGEKMSKSTGNFLTLKDAVDKFGADATRIAFADAGDSIEDANFEESVANSNILRLHTLKDWIEEVAKDETLRTGPADAFADKLFNNELNSLVRETQKHYQDTNFKLALKSGLYDFTSSRDSYREASTAAGVGMHRDTILRYIELQALMLAPITPHWAEHIWLEVLKKSESIHHAQFPVVPEPSPELTAAQNYVRSTASNIMGSEANFTKKLSKGKAISFDPRKPKQLTIYVAKKYPNWQEKYIDLVRESFDSLNLSFNDKELSAKVGKLGEMKKAMPFVQSLKRRLVNGGESPATVFDRKLPFDEFAVLSEMVGGLKRTSGFKEIELIAVDEGGKTGEVIGTGEKREGLSGENAVPGTPTFQFVNIE
>XP_040651686_Penicillium_griseofulvum
MAAAAASVAELDPSNSSKNTLKLENTEKRDSLIAIEKKYQAQWKENKVFEVDAPSFEEAPQGALTPAELREKYPKFFGTMAYPYMNGTLHAGHSFTASKVEFMAGFARMEGKRALFPLGFHCTGMPIKACADKLANEVKKFGQGFEGYSEEAEAAEDLRAAPTQEVKAEASEKFSGKKSKAAAKTVKMKYQFQIMLAIGVPLEEIHKFADAAHWLDHFPPLAIRDLDSMGARVDWRRQFVTTDANPYYDAFVRWQMNRLHELGKIMYGNRYTVYSPKDGQPCMDHDRTEGEGIGPQEYSALKLQVKEWSPKMAELVKGKIEDDAKVYFVPATLRPETMYGQTCCFVGPKINYGLFKLKEKEYIVVTKRAAWNMAFQGHFFGDKFPKTQDELPQVLEVQGSAFVGTLVNAPLSFHTEGVRILPMDSVSASKGTGVVTSVPSDSPDDYATLMDLAKKAEYYGIQKEWAELEIFPLIDTPTYGNLTAPALVKELKINSPKDATQLAQAKDLAYMEAFYKGTMLVGNYKGEPVSDAKEKVRKDLYESGDAFPFADPMGKVVSRSGDDCVVAYLGQWFLNYGENDAEWQQETLNHVVNNLNTYSAECKNGFEKNLSWLNRWACARTYGLGSKLPWDKQFLVESLSDSTVYMAYYTIAHLLHGDRYGKTTGPLKVTAEQMTDEVWDYIFTRREISDELIASSGISKESLQQMRREFEYWYPLDVRVSGKDLIQNHLTFFLYIHIALFPKEYWPRGVRANGHLLLNGEKMSKSTGNFLTLKDAVDKFGADATRIAFADAGDSIEDANFEESVANSNILRLYTLKEWIEEIAKDETLRTGPADAFADKLFNNELNSLVRETQKHYQDTNFKLALKSGLYDFTSSRDSYREASTAAGVGMHRDTILRYIELQALMLAPITPHWAEHIWLEVLKKSESIHFAQFPAVPEPSPELTAAQNYVRGTASNIMSSEANYAKKLSKGKNISFDPRKPKKLTIFVAKKFPTWQEKYIDLVRDSFDSLSLSFNDKELSAKVGKLGEMKKAMPFVQSLKRRLVNAGESPATVFDRKLPFDEFAVISEMVGGLKRTSGFKEIEVIAVDEGGKTGEVVGTGEKREGLSGENAVPGTPTFQFVNVE
>XP_038928832_Penicillium_roqueforti
MAAAVASAAELDPSNSSKNTLKLENTEKRDTLVAIEKKYQAQWKENKIFEVDAPSFEESPQGAMTPAELREKYPKFFGTMAYPYMNGTLHAGHSFTASKVEFMAGFARMEGKRALFPLGFHCTGMPIKACADKLANEVKKFGQGFEGYNEEAEAAEDLLAAPTQEVKTEAGEKFSGKKSKAAAKTVKMKYQFQIMLAIGVPLKEIHKFADAAHWLEHFPPLAIRDLDSIGARIDWRRQFVTTDANPYYDAFVRWQMNRLHELGKIMYGNRYTIYSPKDGQPCMDHDRTEGEGIGPQEYSAIKLQVKEWSPKIAELVKGKIEDDAKVYFVPATLRPETMYGQTSCFVGPKINYGLFKLKEKEYIVVTKRAAWNMAFQGHFFGDKFPKTQDELPLVLEVPGSAFVGTLVNAPLSFHTEGIRILPMESVSAAKGTGVVTSVPSDSPDDYATLVDLAKKAEYYGIQKEWAELEIFPLIDTPTYGSLTAPALVKELKINSPKDVTQLAQAKDLAYMEGFYKGTMLVGKYKGEPVSEAKDKVRKDLYDSGDAFPFADPMGKVVSRSGDDCVVAYLGQWFLNYGENDAEWQQETLNYVVNNLNTYSAECKNGFEKNLSWLNRWACARTYGLGSRLPWDKQFLVESLSDSTVYMAYYTIAHLLHGDRYGKTTGSLNVTAEQMTDEVWDYVFTRREISDELISKSGISKESLQKMRREFEYWYPLDVRVSGKDLIQNHLTFFLYIHIALFPKEYWPRGVRANGHLLLNGEKMSKSTGNFLTLKDAVDKFGADATRIAFADAGDSIEDANFEESVANSNILRLHTLKEWIEEIAKDETLRTGPADAFADKLFNNELNSLVRETQKHYQDTDFKLALKSGLYDFTSSRDSYREASTAAGVGMHRDTIMRYIELQALMLAPITPHWAEHIWLEVLNKPESIHFAQFPSVPEPSPELTAAQNYVRGTASNIMSSEGNFTKKLSKGKNIAFDPRKPKKLIIFVAKKFPNWQEKYIDLVRDSFDALNLSFNDKELSAKVGKFGEMKKAMPFVQNLKRRLVNAGESPATVFDRKLPFDEFVVLSEMVGGLKRTSGFKEIEIIAVDEGGKTGEVVGTGEKREGLAGENAVPGTPTFQFVNVE
>XP_002564295_Penicillium_rubens
MAAAAASVAELDPSNSSKNTLKLENTEKRDTLVAIEKKYQAQWKENKVFEVDAPSFEEAPQGAMTPAELREKYPKFFGTMAYPYMNGTLHAGHSFTASKVEFMAGFARMEGKRALFPLGFHCTGMPIKACADKLANEVKKFGKGFEGYNEEAEAAEDAVAAPTQEVKTEAAEKFSGKKSKAAAKTVKMKYQFQIMLAIGVPLEEIHKFADAAHWLDHFPPLAIRDLDSMGARVDWRRQFVTTDANPYYDAFVRWQMNRLHELGKIMYGNRYTVYSPKDGQPCMDHDRTEGEGIGPQEYSAIKLQVKEWSPEMAELVKGKVEDDAKVYFVPATLRPETMYGQTSCFVGPKINYGLFKLKEKEYIVVTKRAAWNMAFQGHFFGDKFPKTQDELPQVLEAPGSAFIGTLVNAPLSFHTAGIRILPMESVSAAKGTGVVTSVPSDSPDDYATLMDLAKKAEYYGIQKEWAELEIFPLIETPTYGNLTAPALVKQLKINSPKDVTQLAQAKDLAYMEGFYKGTMLVGNYKGEPVSEAKDKVRKELYESGDAFPFADPMGKVVSRSGDDCVVAYLGQWFLNYGENDAEWQQETLNHVVNNLNTYSAECKNGFEKNLSWLNRWACARTYGLGSQLPWDKQFLVESLSDSTVYMAYYTIAHLLHGDRYGKTTGPLKVTADQMTDEVWDYIFTRREISDELVSKSGISKESLQQMRREFEYWYPLDVRVSGKDLIQNHLTFFLYIHIALFPKEYWPRGVRANGHLLLNGEKMSKSTGNFLTLKDSVDKFGADATRIAFADAGDSIEDANFEESVANSNILRLYTLKEWIEEVVKDEALRTGPADAFADKLFNNELNSLVRETQKHYQDTDFKLALKSGLYDFTSSRDSYREASTAAGVGIHRDTILRYIELQALMLAPIAPHWAEYIWLEVLKKSESIHFAQFPAVPEPSPELTAAQNYVRGTASNIMGSEANFTKKLSKGKAITFDPRKPKKLTIFVAKKYPNWQEKYIDLVRESFDSLNLSFNDKELNAKVGKFGEMKKAMPFVQNLKRRLVNAGESPATVFDRKLPFDEFAVLSEMVGGLKRTSGFKEIEVIAVDEGGKTGEVVGTGEKREGLSGENAVPGTPTFQFVNVE
>XP_040816980_Penicillium_solitum
MAAAVASAAELDPSNSSKNTLKLENTEKRDTLVAIEKKYQAQWKDNKIFEVDAPSFEEAPQGSMTPAELREKYPKFFGTMAYPYMNGTLHAGHSFTASKVEFMAGFARMEGKRALFPLGFHCTGMPIKACADKLANEVKKFGQGFEGYNEEAEAAQDLLAAPTQEVKTEAAEKFSGKKSKAAAKTVKMKYQFQIMLAIGVPLEEIHKFADAAHWLDHFPPLAIRDLDSMGARVDWRRQFVTTDANPYYDAFVRWQMNRLHELGKIMYGNRYTVYSPKDGQPCMDHDRTEGEGIGPQEYSAIKLQVKEWSPKMAELVKGKVEDDAKVYFVPATLRPETMYGQTSCFVGPKINYGLFKLKEKEYIVVTKRAAWNMAFQGHFFGDKFPKTQDELPQVLEVPGSAFIGTLVNAPLSFHTEGIRILPMDSVSAAKGTGVVTSVPSDSPDDYATLMDLAKKAEYYGIQKEWAELEIFPLIDTPTYGNLTAPALVKELKINSPKDVTQLAQAKDLAYMEGFYKGTLLVGKYKGEPVSEAKDKVRKDLYDSGDAFPFADPMGKVVSRSGDDCVVAYLGQWFLNYGENDAEWQQETLNHVVNNLNTYSAECRNGFEKNLSWLNRWACARTYGLGSQLPWDKQFLVESLSDSTVYMAYYTIAHLLHGDRYGKTTGPLKVTAEQMTDEVWDYIFTRREISDELVTKSGISKESLQKMRREFEYWYPLDVRVSGKDLIQNHLTFFLYIHIALFPKEYWPRGVRANGHLLLNGEKMSKSTGNFLTLKDAVDKFGADATRIAFADAGDSIEDANFEESVANSNILRLHTLKDWIEEVAKDETLRTGPADAFADKLFNNELNSLVRETQKHYQDTNFKLALKSGLYDFTSSRDSYREASTAAGVGMHRDTILRYIELQALMLAPITPHWAEHIWLEVLKKSESIHHAQFPVVPEPSPELTAAQNYVRSTASNIMGSEANFTKKLSKGKAITFDPRKPKQLTIFVAKKYPNWQEKYIDLVRDSFDSLSLSFNDKELNAKVGKFGEMKKAMPFVQNLKRRLVNAGESPATVFDRKLPFDEFAVLSEMVGGLKRTSGFKEIEIIAVDEGGKTGEVVGTGEKREGLSGENAVPGTPTFQFVNVE
>XP_022581696_Penicilliopsis_zonata
MASVEVPLRPRPAEPEQSTLQLENTEKRDELIASEKKYQKQWAEAGVFKQDAPTDGSQRPPKFFGTMAYPYMNGTLHAGHAFTASKIEFATGFARMEGKRALFPQGFHCSGMPIKACADKLAREVELFGQNFERYVEETGDDEEEEPAAPAASKDGKTDLGKFSGSKSKAAAKTIQTKYQFQIMLALGVPVTEIHQFADPAHWLAYFPPLCRDDLTSFGARVDWRRSMVTTDANPFYDAFVRWQMNRLNNLGKIKFGKRYTIYSPKDGQACLDHDRSSGEGVTPQEYTCLKLRTLEWSERAKEVIGDKLPADAKVYFIPATLRPETMYGQTCCFVGPKVAYSVFEVSASKKEYFVMSTRAARNMAFQNIFPEWGVYPKVVDFVGADLVGTRVHAPLSVHSEGVYILPMETVKPTKGTGVVTCVPSNSPDDYATVLELTKKADYYGIKKEWVDKEIVPIIDTPMGDLSAKVLYEKLKINSPKDVKQLTEAKEIAYKTDFYQGTMKFGPFAGTPVQDAKPLITAQLLESGDAFKYAEPDGQVVSRSGDDCVAAYLDQWYFAYGTAENGGDGAWCQQVLDHVEDGLNTYYAEAKHAFESTVAWLAQWACTRSYGLGTKLPWDPTQLVESLSDSTVYMAYYTICHYLHSDIFGKQPGQSSKPILAEQMTDDVWDYIFHRSESVQTDILPEDLAAMRNEFAYWYPLDLRVSGKDLINNHLTFALYHHVALFPENFWPQGFRVNGHLMLNGKKMSKSTGNFLTLRQAIEKFGADATRLALADSGDGIEDANLEESSANAAILRLYELKKWAKETLEDSTLRDGELSFFDRLFENDLNTLVIETRKLYEATMYKLALKTGFFDLMSSRDWYRENCRAAGVGIHKKLARRYVELQALLLTPIAPHWADSVWQEILGHPTTIQNALYPTVPAPDAVLAAATAYVKDTASSILQAEANQMKKLAKGKQTTFDPNAGKKLTVFVAAAFPEWQQRYRGIVQEEFTAKGGDLDVKALAAKIAKPEMKKAMPFIHTLKKRLDSGEAPDRVFAEKLQFDEVLALQEMTPGLKSTIRKLEAVEIVRVKEGDETGELVGSAERIPLPSMASGAVPGNPAFHFTNV
>XP_016619822_Cladophialophora_bantiana
MATQIPVDPTLTSANTLKLENTHNRDVLIAIEKKYQKEWQKNKIFESDAPTTTEIPFDSVPAAEIREKYPKYFGTFAYPYMNGALHAGHSFTVSKVEFTAGFNRLTGKRVLFPLGFHCTGMPIKACADKLVEDVKKFGQNFERFHGEEDAAAPESNGAAVAPTQGVNVKDDLTKFKSKKGKQAAKTVKANYQFQTMLAMGIPREEIHKFADANYWLEYFPPICQQDLIDFGARIDWRRKFVTTDANPYYDAFVRWQMNRLHELNKILYGKRYTIYSPKDGQPCMDHDRTKGEGVGPTEYTALKLKVKEWSPGAAKAVESKIPQDASVYFVPATLRPETMYGQVCCFVGPKINYGIFKVSEKEYYVVTKRAAWNMAFQGTFFEEEHFPRDQKELEPIVELPGSAFVGTLVNAPLSVHKEGVRILPMETVSATKGTGVVTSVPSDSPDDFATVRELAKKAEFYGIQKEWAELEIIPIIDTPAYGNLAAKYLVETKKIQSPKDTTLLAEAKDLAYKEGFYNGTMLVGEFKGEKVTDAKEKVRNSLIASGEAFPFADPSAEVISRSGDECVVADIPQWFLNYGENDKEWQQTVLDYVKDKNGLETYTHETENQFVANLEWLNQWACARTYGLGSKLPWDPSFLVESLSDSTIYMSYYTVAHFLHGDKFGKTPGLLNIKAEQMTDDVWDYIFTRTNDVKKVSESTKISVADLQTMRRSFEYWYPLDLRSSGKDLIPNHLTFFLYIHLALFPREYWPRSVRSNGHLLLNGEKMSKSTGNFLTLSQAVKKFGADATRIALADAGDGMEDANFEEKGANAAIMRMYVLKEWIEDTLKDEGLRKTQGEVIWDQLFEDEMNLLVHEAYHHYSDTNYKLALKSALYDFQSARDFYREACLSSGIPLSRPLILRYVELQCLLISTIAPHWAEYIWLEVLHKDQSIQLAHWPTDVPDADPSLTAAREYVKTTSSNITSAEAQAAKRMAKGKAVVFDPRKPKHITIFVASRFPEWQDKYVDLVRSMLEEATLDDDKALNASVAKVGKGPEMKKAMPFVQGLKKRLVVNKESPAAVFERKLPFDEVHVLTEMRKGLMKSSGCKDVKVVSVTDENRQSLPHTAESAVPGQPTFLFENVE
>XP_008730881_Cladophialophora_carrionii
MATQIPVNLAASAANTLKLENTHNRDVLIAIEKKYQKEWQKNKVFESDAPSTSEIPFGSVPAAEIRAKHPKYFGTFAYPYMNGALHAGHSFTVSKVEFTAGFARLTGKRVLFPLGFHCTGMPIKACADKLVEDVRKFGQNFEHYHEDEDDAEPNGVPVAPTQGVNVKDDITKFKSKKSKHTAKTVKANYQFQTMLAMGIPKEEIHKFADASYWLEYFPPLCEQDLNDFGARIDWRRKFVTTDANPYYDAFVRWQMNRLKEMNKILYGKRYTIYSPKDGQPCMDHDRTKGEGVGPTEYTALKLKVKEWSAEAAKAVESKIPADANVYFVPATLRPETMYGQVCCFVGPKIDYGIFKVSEKEYYVVTKRAAWNMAFQGTFFNEENFPRDQKELQPVVELPGSAFVGTLVNAPLSVHKEGVRILPMETVSATKGTGVVTSVPSDSPDDFATMRELAKKAEFYGIKKGWAELEILPIIDTPAYGNLAAKHLVETKKIQSPKDTTLLAEAKDLAYKEGFYNGSMLIGEFKGEKVQEAKDKVRNALIKSGDAFPFADPSAEVISRSADECVVAYVPQWFLNYGENDKEWQQTVVDYVKDKNGLETYIQETENQFVANLEWLNQWACARTYGLGSKLPWDESFLVESLSDSTIYMSYYTIAHFLHGDKFGKTPGLLDIKHEQMTDDVWDYVFTRTNDVDKVSKSTKISVEALQTLRRSFEYWYPLDMRSSGKDLIPNHLTFFLYIHLALFPREYWPRSVRSNGHLLLNGDKMSKSTGNFLTLSQAVKKFGADATRIALADAGDGMEDANFEEKGANAAIMRMYTLKEWIEDTLKDDGLRTTQGEVIWDKMFEDEMNLLVHEAYQHYSDTNYKVALKSALYDFQSARDFYREACISSGNALSRPLVLRYVELQALLICTIAPHWAEYMWLEVLHKPRSIQHAHWPTDVPQADPSLTAAREYVKTTSSNITSAEAQAAKKMAKGRSAAFDPRKPKRITIFVAKNFPAWQDKYVELVRQALENSTLDDDKAINGQVAKLGKGPEMKKAMPFVQALKKRLLVQGEAKEVVFERKLPFNEVDILREMRRGLMMKTTGCKEVKIVEVGEDNREGLPSIVEHAVPGQPSFLFENVDEEEEEE
>XP_016245555_Cladophialophora_immunda
MATQIPVDPTLTSANTLKLENTHNRDVLIAIEKKYQKEWQNSKIFESDAPTTTEIPFDSVPAAEIREKYPKYFGTFAYPYMNGSLHAGHSFTVSKVEFTAGFNRLTGKRVLFPLGFHCTGMPIKACADKLVEDVKKFGQNFENYHEEEDEAPPDTNGAPVAPTQGVNMKDDLTKFKSKKGKQAAKTVKANYQFQTMLAMGIPKEEIHKFSDANYWLEYFPPICQQDLIDFGARIDWRRKFVTTDANPYYDAFVRWQMNRLHELNKILYGKRYTIYSPKDGQPCMDHDRTKGEGVGPTEYTALKLKVKEWSPDAAKAIESKIPQDASVYFVPATLRPETMYGQVCCFVGPKINYGIFKVSEKEYYVVTKRAAWNMAFQGTFFDQEHFPRSQNELQPVVELPGSAFVGTLVNAPLSVHKEGVRILPMETVSATKGTGVVTSVPSDSPDDFATVRELAKKAEFYGIQKEWAELEIIPIIDTPAYGNLAAKYLVETKKIQSPKDTTLLAEAKDLAYKEGFYNGTMLVGEFKGEKVTDAKEKVRSSLIASGEAFPFADPSAEVISRSGDECVVAYVPQWFLNYGENDKEWQQTVLDYVKDKNGLETYTHETENQFVANLEWLNQWACARTYGLGSKLPWDPSFLVESLSDSTIYMSYYTIAHFLHGDKFGKTPGLLDIKAEQMTDDVWDYVFTRTNDVKKVAESTKISVADLQTMRRSFEYWYPLDLRSSGKDLIPNHLTFFLYIHLALFPREYWPRSVRSNGHLLLNGEKMSKSTGNFLTLSQAVKKFGADATRIALADAGDGMEDANFEEKGANAAIMRMYTLKEWIEDTLKDEGLRKTQGEVLWDKLFEDEMNLLVHEAYKHYADTNYKLALKAALYDFQSARDFYREACVSSGIPLSRPLVLCYVELQCLLICTIAPHWAEYIWLEVLHKDQSIQLARWPTGVPEADPSLTAAREYVRTTSSNITSAEAQAAKKMAKGKAVAFDPRKPKQLTVFVASRFPEWQDKYVDLVRTMLEKASLDDDKALNASVAKMGKGPEMKKAMPFVQALKRRLVVNHESPAAVFERKLPFDEVHVLTEMRKGLMKNTGCKDVKVVSVADHNRQSLPSMAEAAVPGQPSFLFENVDA
>XP_007750733_Cladophialophora_psammophila
MATQIPVDPTLTSANTLKLENTHNRDVLIAIEKKYQKEWQKNKIFESDAPTTTEIPFDSVPAAEIREKYPKYFGTFAYPYMNGALHAGHSFTVSKVEFTAGFNRLTGKRVLFPLGFHCTGMPIKACADKLVEDVKRFGQNFEYFHGEEDAAAPESNGVAVAPTQGVDVKDDLTKFKSKKGKQAAKTVKANYQFQTMLAMGIPKEEIHKFADANYWLEYFPPICQQDLIDFGARIDWRRKFVTTDANPYYDAFVRWQMNRLHELNKILYGKRYTIYSPKDGQPCMDHDRTKGEGVGPTEYTALKLKVKEWSPGAAKAVESKIPPDASVYFVPATLRPETMYGQVCCFVGPKINYGIFKASEKEYYVVTKRAAWNMAFQGTFFDEEHFPRDQKELKPVVELSGSAFVGTLVNAPLSVHKEGVRILPMETVSATKGTGVVTSVPSDSPDDFATVRELAKKADFYGIQKEWAELEIIPIIDTPAYGNLAAKYLVETKKIQSPKDTTLLAEAKDLAYKEGFYNGTMLVGEFKGEKVTDAKEKVRNSLIASGEAFPFADPSAEVISRSGDECVVADVPQWFLNYGENDKEWQQTVLDYVKDKNGLETYTHETENQFVANLEWLNQWACARTYGLGSKLPWDPSFLVESLSDSTIYMSYYTVAHFLHGDKFGKTPGLLNIKAEQMTDDVWDYIFTRTNDVKKVSESTKISVADLQTMRRSFEYWYPLDLRSSGKDLIPNHLTFFLYIHLALFPREYWPRSVRSNGHLLLNGEKMSKSTGNFLTLSQAVKKFGADATRIALADAGDGMEDANFEEKGANAAIMRMYVLKEWIEDTLKDEGLRKTQGEVIWDKLFEDEMNLLVHEAYQHYSDTNYKLALKSALYDFQSARDFYREACLSSGIPLSWPLVLRYVELQCLLISTIAPHWAEYIWLEVLHKDQSIQLAHWPTDVPDADPSLTAAREYVKTTSSNITSAEAQAAKRMAKGKAVVFDPRKPKHITIFVASRFPEWQDKYVDLVRSMLEEATLDDDKALNASVAKIGKGPEMKKAMPFVQALKKRLVVNKESPAAVFERKLPFDEVHVLTEMRKGLMKSSGCKDVKVVSVTDENRQSLPHMAESAVPGQPTFLFENVEE
>XP_018688022_Fonsecaea_erecta
MATQIPVDPTLTSANTLKLENTHNRDVLIAIEKKYQKKWQDSKIFESDAPTTAEIPFDSVPAAEIREKHPKYFGTFAYPYMNGSLHAGHSFTVSKVEFTAGFNRLTGKRVLFPLGFHCTGMPIKACADKLVEDVKKFGQNFENYHEEEDAAAPDTNGAPVAPTQGVNVKDDLTKFKSKKGKQAAKTVKANYQFQTMLAMGIPKEEIHKFADANYWLEYFPPICQQDLIDFGARIDWRRKFVTTDANPYYDAFVRWQMNRLHELNKILYGKRYTIYSPKDGQPCMDHDRTKGEGVGPTEYTALKLKVKEWSPDAAKAVDSKIPQDASVYFVPATLRPETMYGQVCCFVGPKINYGIFKVSEKEYYVVTKRAAWNMAFQGTFFDQEHFPRNQNELQPVVELPGSAFVGTLVNAPLSVHKEGVRILPMETVSATKGTGVVTSVPSDSPDDFATVRELAKKAEFYGIQKEWAELEIIPIIDTPAYGNLAAKYLVETKKIQSPKDTTLLAEAKDLAYKEGFYNGTLLVGEFKGEKVTEAKEKVRNSLIASGEAFPFADPSAEVISRSGDECVVAYVPQWFLNYGENDKEWQQTVLDYVKDKNGLETYSQETENQFVANLEWLNQWACARTYGLGSKLPWDPAFLVESLSDSTIYMSYYTIAHFLHGDKFGETPGLLDIKAKQMTDDVWDYVFTRTNDVNKVSESTKISVADLQTMRRSFEYWYPLDLRSSGKDLIPNHLTFFLYIHLALFPREYWPRSVRSNGHLLLNGEKMSKSTGNFLTLSQAVKKFGADATRIALADAGDGMEDANFEEKGANAAIMRMYILKDWIEETLKDEGLRKTQGEIIWDKLFEDEMNLLVHEAYKHYSETNYKLALKAALYDFQSARDFYREACVSSGIPLSRPLVLRYVELQCLLICTIAPHWAEYIWLEVLHKDQSIQLARWPSDVPAADPSLTAAREYVKTTSSNITSAEAQAAKKMAKGKAVAFDPRKPKQITIFVASRFPAWQDKYVDLVRSMFEKASLDDDKAINASVAKMGKGPEMKKAMPFVQTLKRRLVVNKESPAAVFERKLPFDEVQIVTEMRRGLMRNTGCKDVKVVTVTDENRQSLPSMAEAAVPGQPSFAFENVEA
>XP_022513231_Fonsecaea_monophora
MATQIPVDPTLTSANTLKLENTHNRDVLIAIEKKYQKQWQESKIFESDAPTTTEIPFDSVPAAEIREKYPKYFGTFAYPYMNGSLHAGHSFTVSKVEFTAGFNRLTGKRVLFPLGFHCTGMPIKACADKLVEDVRKFGQNFENYHEDEDEPAPDTNGAPVAPTQGVNVKDDLTKFKSKKGKQAAKTVKANYQFQTMLAMGIPKEEIHKFADANYWLEYFPPICQQDLIDFGARIDWRRKFVTTDANPYYDAFVRWQMNRLHELNKILYGKRYTIYSPKDGQPCMDHDRTKGEGVGPTEYTALKLRVKEWSPDAAKAVESKIPQDASVYFVPATLRPETMYGQVCCFVGPKIKYGIFKVSEKEYYVVTKRAAWNMAFQGTFFDQEHFPRNQDELQPVVELPGSAFVGTLVNAPLSVHKEGVRILPMETVSATKGTGVVTSVPSDSPDDFATVKELAKKADFYGIQKEWAELEIIPIIDTPAYGNLAAKFLVETKKIQSPKDTTLLAEAKDLAYKEGFYNGTMLVGEFKGQKVSDAKDKVRSALIASGEAFPFADPSAEVISRSGDECVVAYVPQWFLNYGENDKEWQQTVLDYVKDKNGLETYAQETENQFVANLEWLNQWACARTYGLGSKLPWDPSFLVESLSDSTIYMSYYTVAHFLHGDKFGKEPGLLDIKAEQMTDDVWDYIFTRTNDVKKVSDSTRISVADLQTMRRSFEYWYPLDLRSSGKDLIPNHLTFFLYIHLALFPREYWPKSVRSNGHLLLNGEKMSKSTGNFLTLSQAVKKFGADATRIALADAGDGMEDANFEEKSANAAIMRMYILKDWIEDTLKDEGLRKTQGEVIWDKLFEDEMNLLVHEAYKHYSETNYKLALKSALYDFQSARDFYRDACVSGGIPLSRPLVVRFAELQCLLISTIAPHWAEYIWLEVLHKDQSIQLASWPTDVPEADPSLTATRDYVKSTSSNITSAEAQAAKKMAKGKAVAFDPRKPKQITIFVASRFPAWQDKYVDLVRSLLEKASLDDDKALNASVAKMGKGPEMKKAMPFVQGLKRRLVVNKESPEAVFERKLPFDEVHILTEMKRGLMKNTGCKDVKVVSVTDENRQSLPSMAELAVPGQPSFLFENVDA
>XP_016630733_Fonsecaea_multimorphosa
MATQIPVDPTLASTNTLKLENTHNRDVLIAIEKKYQKEWQETKIFESDAPTTAEIPFDSVPAAEIREKYPKYFGTFAYPYMNGSLHAGHSFTVSKVEFTAGFNRLTGKRVLFPLGFHCTGMPIKACADKLVEDVKKFGQNFENYHEEDDRAPPDTNGAPIAPTQGVNVKDDLTKFKSKKGKQAAKTVKANYQFQTMLAMGIPKEEIHKFADASYWLEYFPPICQQDLIDFGARIDWRRKFVTTDANPYYDAFVRWQMNRLHELNKILYGKRYTIYSPKDGQPCMDHDRTKGEGVGPTEYTALKLKVKEWSTEAAKAVESIIPRDASVYFVPATLRPETMYGQVCCFVGPKINYGIFKVSEKEYYVVTKRAAWNMAFQGTFFDQEHFPRDQKELQPVVELPGSAFVGTLVDAPLSVHKEGVRILPMDSVSATKGTGIVTSVPSDSPDDFATVRELAKKAEFYGIQKAWAELEIIPIIDTPAYGNLAAKYLVETKKIQSPKDATLLAEAKDMAYKEGFYNGTMLVGEFKGEKVTDAKEKVRNSLIASGAAFPFADPSAEVISRSADECVVAYVPQWFLNYGENDKEWQQTVVDYVKDKNGLETYGHETENQFVANLEWLNQWACARTYGLGSKLPWDPTFLVESLSDSTIYMSYYTIAHFLHGDKFGKTPGLLDIKAEQMTDDVWDYIFTRTNDVKKVSESTKISVADLQSMRRSFEYWYPLDLRSSGKDLIPNHLTFFLYIHLALFPREYWPRSVRSNGHLLLNGEKMSKSTGNFLTLSQAVKKFGADATRIALADAGDGMEDANFEEKGANAAIMRMYILKEWIEETLKDEGLRKTRGEVIWDKLFEDEMNLLVHEAYKHYSDTNYKLALKAALYDFQSARDFYREACTASGIPLSRPLVTRYVELQCLLISTIAPHWAEYIWLEVLHKDQSIQLARWPTDVPEADPSMTAAREYVRTTSSNITSAEAQAAKKMAKGKAVAFDPRKPKQITIFVASRFPEWQDKYVDLVRSMLEKATLDDDKAINASVAKMGKGPEMKKAMPFVQSLKRRLVGPNKEKPEAVFERKLPFDEVHILTEMRKGLMKNTGCKDVKVVGVTDENRQTLPSQAEAAVPGQPSFLFENVDE
>XP_022501742_Fonsecaea_nubica
MATQIPVDPTLTSANTLKLENTHNRDVLIAIEKKYQKQWQESKIFESDAPTTTEIPFDSVPAAEIREKYPKYFGTFAYPYMNGSLHAGHSFTVSKVEFTAGFNRLTGKRVLFPLGFHCTGMPIKACADKLVEDVKKFGQNFENYHEDEDEPAPDTNGAPVAPTQGVNVKDDLTKFKSKKGKQAAKTVKANYQFQTMLAMGIPKEEIHKFADANYWLEYFPPICQQDLIDFGARIDWRRKFVTTDANPYYDAFVRWQMNRLHELNKILYGKRYTIYSPKDGQPCMDHDRTKGEGVGPTEYTALKLRVKEWSPDAAEAVASKIPRDASVYFVPATLRPETMYGQVCCFVGPKIKYGIFKVSEKEYYVVTKRAAWNMAFQGTFFDQEHFPRNQDELQPVVELPGSAFVGTLVNAPLSVHKEGVRILPMETVSATKGTGVVTSVPSDSPDDFATVKELAKKADFYGIQKEWAELEIIPIIDTPAYGNLAAKFLVETKKIQSPKDTTLLAEAKDLAYKEGFYNGTMLVGEFKGQKVSDAKDKVRSSLIASGEAFPFADPSAEVISRSGDECVVAYVPQWFLNYGENDKEWQQTVLDYVKDKNGLETYAQETENQFVANLEWLNQWACARTYGLGSKLPWDPSFLVESLSDSTIYMSYYTVAHFLHGDKFGKEPGLLDIKAEQMTDDVWDYIFTRTNDVKKVSDSTRISVADLQTMRRSFEYWYPLDLRSSGKDLIPNHLTFFLYIHLALFPREYWPKSVRSNGHLLLNGEKMSKSTGNFLTLSQAVKKFGADATRIALADAGDGMEDANFEEKSANAAIMRMYILKDWIEDTLKDEGLRKTQGEVIWDKLFEDEMNLLVHEAYKHYSETNYKLALKSALYDFQSARDFYRDACVSGGIPLSRPLVVRFAELQCLLISTIAPHWAEYIWLEVLHKDQSIQLASWPTDVPEADPSLTATRDYVKSTSSNITSAEAQAAKKMAKGKAVAFDPRKPKQITIFVASRFPAWQDKYVDLVRSLLEKASLDDDKALNASVAKMGKGPEMKKAMPFVQGLKRRLVVNKESPEAVFERKLPFDEVHILTEMKKGLMKNTGCKDVKVVNVTDENRQSLPSMAELAVPGQPSFLFENVDA
>XP_013280452_Fonsecaea_pedrosoi
MATQIPVDPTLTSANTLKLENTHNRDVLIAIEKKYQKQWQESKIFESDAPTTTEIPFDSVPAAEIREKYPKYFGTFAYPYMNGSLHAGHSFTVSKVEFTAGFNRLTGKRVLFPLGFHCTGMPIKACADKLVEDVKKFGQNFENYHEDEDEPAPDTNGAPIAPTQGVNVKDDLTKFKSKKGKQAAKTVKANYQFQTMLAMGIPKEEIHKFADANYWLEYFPPICQQDLIDFGARIDWRRKFVTTDANPYYDAFVRWQMNRLHELNKILYGKRYTIYSPKDGQPCMDHDRTKGEGVGPTEYTALKLRVKEWSPDAAKAVESKIPQDASVYFVPATLRPETMYGQVCCFVGPKIKYGIFKVSEKEYYVVTKRAAWNMAFQGTFFDQEHFPRNQDELQPVVELPGSAFVGTLVNAPLSVHKEGVRILPMETVSATKGTGVVTSVPSDSPDDFATVKELAKKADFYGIQKEWAELEIIPIIDTPAYGNLAAKFLVETKKIQSPKDTTLLAEAKDLAYKEGFYNGTMLVGEFKGQKVSDAKDKVRSALIASGEAFPFADPSAEVISRSGDECVVAYVPQWFLNYGENDKEWQQTVLDYVKDKNGLETYAQETENQFVANLEWLNQWACARTYGLGSKLPWDPSFLVESLSDSTIYMSYYTVAHFLHGDKFGKEPGLLDIKAEQMTDDVWDYIFTRTSDVKKVSDSTRISVADLQTMRRSFEYWYPLDLRSSGKDLIPNHLTFFLYIHLALFPREYWPKSVRSNGHLLLNGEKMSKSTGNFLTLSQAVKKFGADATRIALADAGDGMEDANFEEKSANAAIMRMYILKDWIEDTLKDEGLRKTQGEVIWDKLFEDEMNLLVHEAYKHYSETNYKLALKSALYDFQSARDFYRDACVSGGIPLSRPLVVRFAELQCLLISTIAPHWAEYIWLEVLHKDQSIQLARWPTDVPEADPSLTATRDYVKATSSNITSAEAQAAKKMAKGKAVAFDPRKPKQITIFVASRFPAWQDKYVDLVRTLLENASLDDDKALNASVAKMGKGPEMKKAMPFVQGLKRRLVVNKESPEAVFERKLPFDEVHILTEMKKGLMKNTGCKDVKVVSVTDENRQSLPSMAELAVPGQPSFLFENVDA
>XP_007762108_Cladophialophora_yegresii
MATQIPVDPTASAANTLKLENTHNRDVLIAIEKKYQKEWQKNKVFESDAPSTSEIPFDSVPAADIREKHPKYFGTFAYPYMNGALHAGHSFTASKVEFTTGFARLTGKRALFPLGFHCTGMPIKACADKLVEDVRKFGQNFENYHEDGDEAEHNGVPVAPTQGVNVKDDITKFKSKKSKQTAKTAKANYQFQTMLAMGIPKEEIHKFADANYWLEYFPPLCEQDLNDFGARIDWRRKFVTTDANPYYDAFVRWQMNRLKEMNKILYGKRYTIYSPKDGQPCMDHDRTKGEGVGPTEYTALKLKVKEWSAEAAKVVESKIPADANVYFVPATLRPETMYGQVCCFVGPKIDYGVFKVSEKEYYVITKRAAWNMAFQGTFFNQENFPRDQKELQPVVELPGSAFIGTLVDAPLSVHKEGVRILPMETVSATKGTGVVTSVPSDSPDDYATMRELAKKAEFYGIRKEWAELEIIPIIDTPAYGNLAAKHLVETKKIQSPKDTALLAEAKDLAYKEGFYNGTMLIGEFKGEKVQDAKDKVRSALIKSGHALPFADPSAEVISRSADECVVAYVPQWFLNYGENDKEWQQTVVDYVKDKNGLETYIQEAENQFVANLEWLNQWACARTYGLGSKLPWDESFLVESLSDSTVYMSYYTIAHYLHGDKFGKTPGLLDIKHEQMTDDVWDYVFTRTNDVEKVSKSTKIPVEALHTLRRSFEYWYPLDMRSSGKDLIPNHLTFFLYCHLALFPREYWPKSVRSNGHLLLNGDKMSKSTGNFLTLSQAVKKFGADATRIALADAGDGMEDANFEEKGANAAIMRMYTLKEWIEDTLKDDGLRKTQGDVIWDKMFEDEMNLLVHEAYQHYSETNYKVALKSALYDFQSARDFYREACLSSGNALSRPLVLRYVELQALLICTIAPHWAEYMWLEVLGKPSSIQKATWPTGIPQGDPSLTAAREYVKTTSSNITSAEAQAAKKMAKGRSAAFDPRKPKRITIFVAKNFPAWQDKYVELVRQAFESSTLNDDKAINGQVAKLGGKSGEMKKAMPFVQGLKKRLLVQGEAREAVFERKLPFNEVEILQEMRKGLMKTTGCREVIVVEVGEDNREGLPSVVEHAVPGQPSFLFENVEGQ
>XP_016234988_Exophiala_spinifera
MATQIPVDPTLNSANTLKLENTHNRDVLIAIEKKYQQEWQNNKVFESDAPTTDEIPFSSVPASEIREKHPKYFGTFAYPYMNGSLHAGHSFTVSKVEFTAGFSRLTGKRTLFPLGFHCTGMPIKACADKLVDDVKKFGKNFENYHEDDEEGEGGESNGVAIAPTQGVNVKDDITKFKSKKGKQAAKTVKANYQFQTMLAMGIPKEEIHKFADANYWLEYFPPLCEQDLIDFGARIDWRRKFVTTDANPYYDAFVRWQMNRLHELNKVLYGKRYTIYSPKDGQPCMDHDRTKGEGVGPTEYTALKLKVKEWSPEASKEVENKIPKDANVYFVPATLRPETMYGQTCCFVGSKIKYGIFEVSEKEYYVVTKRAAWNMAFQGTFFDEAHFPRDQSELQPVLELPGSAFVGTLVKAPLSVHADGVRILPMETVSATKGTGVVTSVPSDSPDDFATVRDLAKKAEFYGIKQEWAELEIIPIIDTPAYGNLAAKYLVETKKIQSPKDATLLAEAKDMAYKEGFYNGTMLVGEFKGEKVTEAKDKVRNALIKSGDAFPFADPSAEVISRSADECVVAYVPQWFLNYGENDKEWQQTVLNYVKNGLETYIPDTRNQFVANLEWLNQWACARTYGLGSKLPWDPTFLVESLSDSTIYMSYYTIAHYLHGDKFGKTPGLLNIKSEQMTDDVWDYIFTRTSDVESVSKSSKISVEYLHTLRRSFEYWYPLDMRSSGKDLIPNHLTFFLYIHIALFPPEYWPKSVRSNGHLLLNGEKMSKSTGNFLTLSQAVKKFGADATRIALADAGDGMEDANFEEKGANAAIMRMYTLKEWIEETLKDQNLRETQGEVIWDKLFEDEMNLLVHEAYKHYSDTNYKLALKSSLYDFQSARDFYREACLSGGTPMSRPLVLRYVELQSLLIATIAPHWAEYMWLEVLHKDSTIQKALWPEVPAADLSLTAMREYVKGTSSNITSAEAQAAKKMAKGKSSAFDPRKPKKITIFVAKHFPAWQDKYVDLVRDMLSKSRLDDDRALNGQVAKMGKGPELKKAMPFVQALKRRIVVNKETPEAVFDRKLPFDEVAILTEMKKGLMKTTGCKDVIVTVVRDDNKQDLPPMAEHAIPGSPAFSFENIE
>XP_016261320_Exophiala_oligosperma
MATQIPVDPTLTSANTLKLENTHNRDVLIAIEKKYQQEWQKNKVFESDAPTTNEIPFSSVPASQIREQHPKYFGTFAYPYMNGSLHAGHSFTASKVEFTAGFSRLTGKRTLFPLGFHCTGMPIKACADKLVDDVKKFGKNFENYHEDEEEDVAGESNGVAVAPTQGVNVKDDITKFKSKKGKQAAKTVKANYQFQTMLAMGIPKEEIHKFADANYWLEYFPPLCEQDLIDFGARIDWRRQFVTTDANPYYDAFVRWQMNRLHELNKILYGKRYTIYSPKDGQPCMDHDRTKGEGVGPTEYTALKLKVKEWSPEAAKEAEAKLPKDANVYFVPATLRPETMYGQTCCFVGPKIKYGVFKVSEKEYYVVTKRAAWNMAFQGTFFDQAHFPRDQSELQPVLELPGSAFVGTLVQAPLSVHTEGVRILPMETVSATKGTGVVTSVPSDSPDDFATVRDLAKKADFYGIKQEWAELEIIPIIDTPAYGNLAAKYLVETKKIQSPKDTTLLAEAKDMAYKEGFYNGTMLVGEFKGEKVSDAKDKVRNALIKSRDAFPFADPSAEVISRSADECVVAYVPQWFLNYGENDKEWQQTVLNYVKNGLETYIPETENQFIANLEWLNQWACARTYGLGSKLPWDPTFLVESLSDSTIYMSYYTIAHFLHGDKFGKTPGLLNIKADQMTDDVWDYVFTRTSDVESVSESSRISVEDLHTLRRSFEYWYPLDMRSSGKDLIPNHLTFFLYIHIALFPREYWPKSVRSNGHLLLNGDKMSKSTGNFLTLSQAVKKFGADATRIALADAGDGMEDANFEEKGANAAIMRMYILKEWIEETLKDKNLRETQGEVIWDKLFEDEMNLLAHESYKHYSDTDYKLALKSSLYDFQSARDFYREACLSSGTPMSRPLVLRYVELQSLLIATIAPHWAEYMWLEVLHKDGTIQNARWPEVPAADPSLTAMREYVKGTSSNITSSEAQAAKKMAKGKSSAFDPRKPKKITIFAANTFPAWQDKYVDLVRDMFERSSLDDDKTLNGQVAKMGRGPEMKKAMPFVQALKRRLVVNKETPKAVFDRKLPFDEAAILAEMKKGLMKTTGCKDVVVVSVRDDNKAGLPSMAENAIPGSPTFLFENVD
>XP_013319550_Exophiala_xenobiotica
MATQIPVDPTLVSANTLKLENTHNRDVLIAIEKKYQQEWQKNKVFESDAPSTSEIPFSSVPAAEIREKHPKYFGTFAYPYMNGSLHAGHSFTVSKVEFTAGFARLTGKRVLFPLGFHCTGMPIKACADKLVEDVRRFGKTFENYHEEEEHETPESNGVPVAPTQGINVKDDITKFKSKKGKQAAKTVKANYQFQTMLAMGIPKEEIHKFADANYWLEYFPPLCEQDLIDFGARIDWRRKFVTTDANPYYDAFVRWQMNRLHEMNKILYGKRYTIYSPKDGQPCMDHDRTKGEGVGPTEYTALKLKVKEWSPEAAKEVESKIPKDASVYFVPATLRPETMYGQTCCFVGPKIKYGIFKVSEKEYYVVTKRAAWNMAFQGTFFDEAHFPRDQSELQPVVELPGSAFVGTLVKAPLSVHTEGVRILPMETVSATKGTGVVTSVPSDSPDDFATVRDLAKKADFYGIKKEWAELEIIPIIDTPAYGNLAAKYLVDAKKIQSPKDATLLAEAKDMAYKEGFYNGTMLVGEFKGEKVSEAKDKVRNSLIKSGDAFPFADPSAEVISRSADECVVAYVPQWFLNYGENDKEWQQTVLEYVKNGLETYTHETQNQFVANLEWLNQWACARTYGLGSKLPWDPKFLVESLSDSTIYMSYYTIAHFLHGDKFGKTPGLLNIKDEQMTDDVWDYIFTRTNDVQNVSKSSKISVDDLQTLRRSFEYWYPLDMRSSGKDLIPNHLTFFLYIHLAIFPREYWPRSVRSNGHLLLNGDKMSKSTGNFLTLSQAVKKFGADATRIALADAGDGMEDANFEEKGANAAIMRMYTLKEWIEDVLKDPSLRQTQGEVIWDKLFEDEMNLLVHEAYQHYSDTNYKLALKSALYDFQSARDFYREACLSSGTPMSRPLVQRYVELQSLLIATIAPHWAEYMWLEVLHKDDSIQNARWPEVPTANPGLTAMREYVKGTSSNITSAEAQAAKKMAKGKSAAFDPRKPKRITIFVAKSFPAWQDKYVDLVREMLEKSTLDDDRALNGQVAKMGKGPEMKKAMPFVQALKKRLVVNNESPETVFERKLPFDEVEILNDMKKGLMRTTGCKDVVVTVVGEDKTGLPVMAEHAVPGLPSFLFENVE
>XP_007726750_Capronia_coronata
MATQIPVDPTVSSANTLKLENTHNRDVLIAIEKKYQKEWQKNKVFESDAPTTDEIPFNSVPAADIRDKHPKYFGTFAYPYMNGTLHAGHSFTISKVEYTAGFNRLLGKRVLFPLGFHCTGMPIKACADKLVEDVKRFGKNFENYHEEDEQTTADSNGVAVAPTQGVNVKDDITKFKSKKGKQAAKTVKANYQFQTMLAMGIPKEEIHKFADANYWLEYFPPLCEQDLIDFGARIDWRRKFVTTDANPFYDAFVRWQMNRLHEMNKILYGKRYTIYSPKDGQPCMDHDRTKGEGVGPTEYTALKLKVKEWSAEAAKEIESKIPKDANVYFVPATLRPETMYGQTCCFVGPKINYGVFKVSDKEYFVVTKRAAWNMAFQGRFFDEDNFPRDQSELQPVVELPGSVFVGTLVDAPLSVHTEGVRILPMETVSATKGTGVVTCVPSDSPDDYATVRDLAKKAEFYGIKKEWAELEIIPLIETPAYGNLAAKFLVESKKIQSPKDTTLLAEAKDLAYKEGFYNGTMLVGEFKGEKVTEAKDKVRSALIKSGDAFPFADPSAEVISRSADECVVAYVPQWFLNYGPNDKEWQQTVLNYVKDENGLKTYTQETENQFVANLEWLNQWACARTYGLGSKLPWDPKFLVESLSDSTIYMSYYTIAHFLHGDKFGKTPGLLNITPDQMTDDVWDYVFTRTNDVESVSQSSKIPVQDLQTMRRSFEYWYPLDLRSSGKDLIPNHLTFFLYIHLALFPREYWPKSVRSNGHLLLNGDKMSKSTGNFLTLSQAVKKFGADATRIALADAGDGMEDANFEEKGANAAIMRMYTLKEWIEDTMNDKNLRDSEGEVIWDKLFDDEMNMLVHEAYQHYSDTNYKLALKSALYDFQSARDFYREACNSSGTPMSRALIHRYVELQALLIVTIAPHWAEHIWLEVLHKPQSIQLARWPEVPAADAVLGAAREYVRVTSSNITSAEAQAAKKMAKGKTAAFDPRKPKRITIFVATAFPAWQDKYVDLVRQAFEKSSLQDDRALNGQVAKLGMGKGQEMKKAMPFVQALKKRLVVNHETPAVVFERKLPFDEVDILNRMKKGLMKTTGCREVVVVTVTEDNKAGLPPLAEQAVPGSPSFLFENVEV
>XP_007734527_Capronia_epimyces
MATQISVDPSVSSANTLKLENTHNRDVLIAIEKKYQNEWQKNKVFEVDAPTTAEIPFDSIPAADIRAKHPKYFGTFAYPYMNGSLHAGHSFTISKVEFTTGFHRLIGKRALFPLGFHCTGMPIKACADKLVEDVKRFGKNFENYHEEVEEEALESNSVPVAPTQGANVKDDITKFKSKKGKQAAKTVKTNYQFQTMLAMGIPKEEIHKFADANYWLEYFPPLCEQDLIDFGARIDWRRKFVTTDANPFYDAFVRWQMNRLHESNKILYGKRYTIYSPKDGQPCMDHDRTKGEGVGPTEYTAIKLKVKEWSPEAAKEVKSRIPEDASVYFVPATLRPETMYGQTCCFLGPKIQYGIFKVSDKEYFVVTKRAAWNMAFQGKFFDQDHFPRDQSELQPVVELPGSAFVGTLVNAPLSVHSEGVRILPMETVSATKGTGVVTCVPSDSPDDYATVRDLAKKAEFYGIQKEWAELEIVPLIETPAYGNLAAKYLVESMKIQSPKDTTLLAEAKDLAYKEGFYNGTMLVGDFKGDKVSEAKEKVRSSLIKSGDAFPFADPSAEVISRSADECVVAYVPQWFLNYGHNDKEWQQTVLNYVKDKNGLETYAQETENQFVANLEWLNQWACARTYGLGSKLPWDPQFLVESLSDSTIYMSYYTIAHFLHGDKFGKTPGLLNITPEQMTDDVWDYIFTRTNNVESVSQSSKIPVEDLQTLRRSFEYWYPLDLRSSGKDLIPNHLTFFLYVHTALFPREYWPKSVRANGHLLLNGDKMSKSTGNFLTLSQAVKKFGADATRIALADAGDGMEDANFEEKSANAAIMRMYTLKEWIEDTLKDTSLRETEGEVVWDELFADEMNLLVHEAYQHYSDTDYKLALKSALYDFQSARDFYREACLSSGTPLSRPLIRRYVELQALVIATVAPHWAEHMWLEVLHKPQSIQFARWPEVPASDPSLTAVREYVKGTSSNITSAEAQAAKKMAKGKAAAFDPRKPKRITIFVATSFPEWQDKYVDLVRESFEKATLNDDKALNGQVAKIGKGPEMKKAMPFVQTLKKRLVVNKESPEAVFGRKLPFDEVKILNEMKKSLKKTTGCTDVVIVTVGEEKAGLASRAEQAVPGSPAFLFENIDTDA
>XP_009161435_Exophiala_dermatitidis
MATQIPVDPSVSSANTLKLENTHNRDVLIAIEKKYQQEWQKNKVFEADAPTTTEIPFNSVPAADIRDKHPKYFGTFAYPYMNGTLHAGHSFTISKVEFTAGFNRLQGKRVLFPLGFHCTGMPIKACADKLVEDVKRFGKNFENYHEDEDESITESNGVPIAPTQDVNVKDDITKFKSKKGKQAAKTVKANYQFQTMLAMGIPKEEIHKFADANYWLEYFPPLCEQDLIDFGARIDWRRKFVTTDANPFYDAFVRWQMNRLHEMNKILYGKRYTIYSPKDGQPCMDHDRTKGEGVGPTEYTAIKLKVKEWSPEAAKEVQGKVPEDADVYFVPATLRPETMYGQTCCFVGPKINYGIFKVSDKEYFVVTKRAAWNMAFQGKFFDEDHFPRDQSELQPVVELPGSAFVGTLVNAPLSVHTEGVRILPMETVSATKGTGVVTCVPSDSPDDYATVRELAKKADFYGIKKEWAELEILPLIETPSYGNLAAKYLVETKKIQSPKDTTLLAEAKELAYKEGFYNGTMLVGEFKGQKVSEAKEKVRQALLKSGDAFPFADPSAEVISRSADECVVAFVPQWFLNYGPNDKEWQQTVLNYVKDPNGLETYAPETENQFVANLEWLNQWACARTYGLGSKLPWDPKFLVESLSDSTIYMSYYTIAHFLHGDKFGKTPGLLNIKPEQMTDDVWDYVFTRTNDVDSVSQSSKIPVEDLQSMRRSFEYWYPLDLRSSGKDLIPNHLTFFLYIHLALFPREYWPKSIRANGHLLLNGDKMSKSTGNFLTLSQAVKKFGADATRIALADAGDGMEDANFEEKSANAAIMRMYTLKEWIEDTLKDPNLRETEGESIWDQLFADEMNLLVHEAFQHYSETNYKLALKSSLYDFQSARDFYREACLSSGTAMSRPLIKRYVELQSLVIATVAPHWAEYMWLEVLQKPQSIQLARWPEVPESNPSLTAAREYVKGTSSNITSAEAQTAKRMAKGKAAAFDPRKPKRITIFVATSFPAWQDKYVDLVREAFEKATLNDDKALNGQVAKIGKGPEMKKAMPFVQTLKKRLVVNKESPAAVFERKLPFDEVQILNEMKKGLIKTTGCKEVIITTVTEENKGTLAPMAEHAVPGQPTFLFENIEG
>XP_013257617_Exophiala_aquamarina
MATQIPVDPALSSTKTLKLENTHNRDVLIAIEKKYQEEWQKSKVFESDAPSTDEIPFNSIPAAEIREKHPKYFGTFAYPYMNGSLHAGHSFTVSKVEFTAGFARLTGKRVLFPLGFHCTGMPIKACADKLVDDVKKFGRNFENYSEDEEDEATETNGIPIAPTQSVSVKDDITKFKSKKGKAAAKTVKANYQFQTMLAMGIPKEEIHKFSDANYWLEYFPPIAQQDLIDFGARIDWRRQFVTTDANPYYDAFVRWQMNRLHELNKILYGKRYTIYSPKDGQPCMDHDRAKGEGVGPTEYTAIKLRVKEWSEQVAKAVDTKIPKDANVYFVPASLRPETMYGQTCCFVGPKITYGIFKVSEKEYYVVTKRAAWNMAFQGTFFSEDHFPRDQSELQPIVELPGSALVGTLVIAPLSVHTGGVRILPMETVSATKGTGVVTSVPSDSPDDFATVRDLAKKAEFYGIKKEWADLEIIPIIDTPAYGNLTAKFLVESKKIQSPKDATLLAEAKDQAYKEGFYNGTMLVGDFKGQKVQEAKDKVRNALIKSGDAFPFADPSGEVISRSADECVVAFVPQWFLNYGENDKEWQQTILDYVKDKDGLCTYAPETENQFVANLEWLNQWACARTYGLGSKLPWDPHFLVESLSDSTIYMSYYTIAHLLHGDKFGKTTGSLNIKPEQVTDEFWDYVFTRTSDIESVSKSTKIPKESLATLRRSFEYWYPLDMRSSGKDLIPNHLTFFLYIHLALFPREYWPKSVRANGHLLLNGEKMSKSTGNFLTLSQAVKKFGADATRIALADAGDGMEDANFEEKGANAAIMRMYTLKEWIEETVKNGELRTTQGDVLWDKLFEDEMNLLVHESYRHYSETDYKLALKSSLYDFQSARDFYREACLSSGIPMSRPLILRYVELQSLLIATIAPHWAEYMWREVLHKETSIQNASWPAVPQSDPALTAEREYVKSTTSNITSSEAQAAKRMAKGKAATFDPRKPKRITIFAASAFPAWQEKYVDLVRDMLAKATLDDDKAVNGAVAKLGKGPEMKKAMPFVQALKRRIIGGDEKPEVVFERKLLFNEVDVLDEMKKGLMKTTGCRDVVIHQVTEENKSSLPPNAESAVPGHPSFLFENIDG
>XP_016229131_Exophiala_mesophila
MATSIPVDPTVGSAKTLKLENTHNRDVLIAIEKKYQKEWQDSGVFESDAPSTADIPFNSVPAAEIREKHPKYFGTFAYPYMNGALHAGHSFTVSKVEFTAGFNRLQGKRVLFPLGFHCTGMPIKACADKLVEDVKKFGQNFENYKEDEEDEEEANGVPVAPVQGVAVKDDITKFKSKKGKAAAKTVKANYQFQTMLAMGIPKEEIHKFSDANYWLEYFPPIAKNDLTEFGARIDWRRQFVTTDANPYYDAFVRWQMNRLHELNKILYGKRYTIYSPKDGQPCMDHDRAKGEGVGPTEYTALKLKVKEWSEEASKSVEGKIPKDANVYFVPATLRPETMYGQTCCFVGPKIKYGVFKVSEKEYYVVTKRAAWNMAFQGIFFDESNFPRDQSELQPVIELPGSAFVGTLVDAPLSVHVEGVRILPMETVSATKGTGVVTSVPSDSPDDYATVRELAKKAEYYGIKKEWAELEIIPIIDTPAYGNLAAKFLVEAKKIQSPKDTTLLAEAKDQAYKEGFYNGTLIVGEFKGQPVQEAKDKVRNSLIKAGQAFPFADPSAEVISRSADECVVAYVPQWFLNYGENDKEWQQTVLQYVKDQNGLETYTQDTENAFVANLEWLNQWACARTYGLGSKLPWDPTFLVESLSDSTIYMSYYTIAHYLHGDRFGKTPGLLNIKPEQVTDEFWDYVFTRTSDGDNVSKSTGIPEADLATLRRSFEYWYPLDMRSSGKDLIPNHLTFFLYIHLALFPREYWPRSVRSNGHLLLNGEKMSKSTGNFLTLSQAVKKFGADATRIALADAGDGMEDANFEEKGANAAIMRMYTLKEWIEETLKSDNLRSTQGDILWDKLFEDEMNQLVHETYQHYSDTNYKLALKSGLYDFQSARDFYREACISSGTPMSRPLILRYVELQSILVATIAPHWAEYMWLEVLHKDTSIQLARWPSNIPQADAALTATREYVKNTSSQITSSEAQAAKRMAKGKAASFDPRKPKRITVFVASNYPAWQDKYIDLVRDLLAKSSLEDDKAVNGQVAKLGKGPEVKKAMPFVQALRKRIVVNGEAPESVFERKLLFDEESVLKEMKSGLQKTTGCKEVVIVLVTDENRAGLPGVAETAIPGNPSFMFENIEA
>XP_013271366_Rhinocladiella_mackenziei
MATQIPVDPALNSANTLRLENTHNRDVLIAIEKKYQKEWQKNKVFESDAPTTTEIPFGSVPAADIRKKYPKFFGTFAYPYMNGTLHAGHSFTVSKVEFTAGFERLTGKRVLFPLGFHCTGMPIKACADKLVEDVKRFGQNFENYHEEEEDIPPESNGAPVAPTQGINVRDDVTKFKSKKGKQAAKTIKTHYQFQTMLAMGIPKEEIHKFADANYWLEYFPPLCEQDLNDFGARIDWRRKFVTTDANPYYDAFVRWQMNRLHELNKILYGKRYTIYSPKDGQPCMDHDRTKGEGVGPTEYTALKLRVKEWSPEAAREVESKIPKDANVYFVPATLRPETMYGQTCCFVGPKIKYGIFKVSEKEYYVVTKRAAWNMAFQGIFFDEAHFPRDQEELQPVVELPGSVFVGTLVNAPLSAHPHGVRILPMETVSATKGTGVVTSVPSDSPDDFATVRDLAKKAEFYGIKKEWAEPEIIPIIDTPAYGNLAAKHLVEAMKIQSPKDAALLAEAKDLVYKEGFYNGTMLVGEFKGEKVSDAKEKVRNSLIKSGEAFPFADPSAEVISRSADECVVAYVPQWFLNYGENDKEWQGRVLDYVKDKDGLETYTHETENQFVANLEWLNQWACARTYGLGSKLPWDPTFLVESLSDSTIYMSYYTIAHFLHGDKFGVTPGLLPIKPEQMIDDVWDYIFTRTNDVESVSKSSEISVEDLQTLRRSFEYWYPLDMRSSGKDLIPNHLTFFLYVHLALFPREYWPRSVRSNGHLLLNGDKMSKSTGNFLTLSQAVKKFGADATRIALADAGDGMEDANFEEKGANAAIMRMYTLKEWIEDTLKDSGLRNTQGEVIWDKLFEDEMDLLVHEAYQHYSDTNFKLALKSALYDFQSARDFYREACLSSGTPMSRPLILRYVELQSLLIATIAPHWAEYIWLEVLHKDSSIQLARWPEVPVPDPSLTAVREYVKTTSSNITSAEAQAAKKMAKGKTAAFDPRKPKRITIFVASNFPAWQDKYVELVREMLAASTLNDDKALNGQVAKLSKGPEMKKAMPFVQALKKRLTFGKESPEAVFNRKLPFDEVSVLHDMKKGLMKTTGCKDVVIVSVGEDKSGLPPMAEHAVPGSPSFLFENIEA
>XP_018003473_Phialophora_attinorum
MATTIPVDPSLNSAKTLQLENTHNRDVLIEIEKKYQKKWQEDKVFESDAPTTEEIPFGSASASDIRTKHPKYFGTFAYPYMNGTLHAGHSFTVSKVEFTAGFNRLQGKRVLFPLGFHCTGMPIKACADKLVEDVRRFGQNFERFDDEEGENVPENGVPVAPTQDVNVKEDITKFKSKKGKAAAKTVKTNYQFQTMLTMGIPREEIHKFSDANYWLEYFPPLAKQDLIDFGARIDWRRQFVTTDANPYYDAFVRWQMNRLHEANKILYGKRYTIYSPKDGQPCMDHDRTKGEGVGPTEYTALKLKVKEWAPKAQEAIGSSIPKDANVYFVPATLRPETMYGQVCCFVGPNIKYGVFKASEMEYYVVTKRAAWNMCFQGKFFPDDESKFPRDQKELQPVVELPGSAFVGTLINAPLSVHTDGVRILPMESVSATKGTGVVTSVPSDSPDDFATMRELAKKADFYGIKKEWAELKMLPIIDTPAYGNLAAQHLVEKMKIQSPKDTAALAEAKDLAYKEGFYNGTMLVGQFKGEKVTDAKDKVRAALISSNDAFPFADPSGEVISRSADECVVANIPQWFLNYGINDPEWQKTVLEYVKSATGLETYAQETENQFVANLEWLNQWACARTYGLGSKLPWDPKFLVESLSDSTVYMSYYTIAHMLHSDRFGKTPGTLDIKPEQMTDEVWDYIYTRTSDIASVSKTSGLSEEKLRSLRRSFEYWYPLDMRSSGKDLIPNHLTFFLYIHLALFPREYWPVSVRANGHLLLNGEKMSKSTGNFLTLGQATKKFGADATRISLADAGDGMEDANFEEKGANAAIMRLYTLKEWIEGTLKDSELRGESGSVVWDKLFEDEMHLLVREAEAHYAATNYKLALKSALYDFQSARDFYREACLSSGIPMSRPTILKYVELQALIISTIAPHWAEYMYLEVLHKPTSIQLARWPKVPDADRALTAMREYVKTTTSNITSAEAQASKKMAKGKATAFDPKKPKQLTVFVADSWPAWQSKYVDLIRKMFEEHKIEDGPGSDKELNAAVAKMAGKGPEMKKAVPFAKGLKAQVLAEGGDVLSGDRKLPFEEEELLGEMKRGLMKTTGCKEVVIKVVKEGEKDLPQISENAVPGSPAFLFENVEV
>NP_594882_Schizosaccharomyces_pombe
MATTEPSVEQLETKTAKLKLENTTKRDTLIELEKKYQQKWQEEKAFEVDAPLEDVPIDELRKKYPKFFGNMPYPYMNGALHLGHAFTLSKVEFTTAFERLNGKRVLFPMGFHCTGMPICASADRLSREIEMFGPSFDVPEEKEEEVEVEVKTPNAREDVTKHSGKKSKAAAKTAAVKYQFQIMESLGVPRTEIHKFADAKYWLSYFPPLCQRDCTEFGLGIDWRRSFITTDVNPYYDSFVRWQVNHLHDSGKIKFGERYTVYSIKDGQPCMDHDRKSGEGVGPQEYTGIKMEVLEFPEAARKALQSIDLSNKKVCMIAATLRPETMYGQTNCYVGPNITYGIYESNVPNELFICTRRAANNMAYQKLSKERGVVSELGTIKGQDLIGALVNAPLSVHKQVYVLPMETVLATKGTGVVTSVPSDSPDDFATLTELRKKAEFYHLNPEWMKYEAVPIIRTPSYGDMCAEFLCKKLKIQSPKDVKQLAQAKELAYKECFYQGTMIIGKYSGEKVETAKPKVRKELIDQGLAFVYNEPEGQVISRSGDDCIVALCDQWFLDYGEASWKAVTEKALDRLNTFSPEVRNGFLKTLDWLSQWACARSYGLGTRLPWDPQFLVESLTDSTIYMAYYTICHLLHSDVYGKVPGALNIKPEQMTPEVWDHVFRQAPKPKNTSISDEALARLCREFQYFYPFDIRASGKDLVPNHLTFCLYTHTAIFDEKYWPKGIRANGHLLMNGEKMSKSTGNFMTLHEATKKFGADATRLALADAGDTVDDANFEEALANSAILRLYTQEAWCKEMMENLDNLRTGPYNFHDKVFENEINQLIESSREAFSATLFKAALKSCFYDLQNARDWYREVTADRKMHRDLVCRWIETQVLLLATFAPHWSEHIWLTTLKKPQSIHVSGRFPQVSSPVNTALSNSLLYIRTLSRVIREAEAAQLKRQKKGKGMLFDPSKPKRLTVFVAEKFPEWQAQYVALLQKYYNESENKFDDKAIISSVDKKEMKRAMPFIQQFKQSVINRGEHVSANSIFSRELGFNELEVLREVKPYLVRNVGIQELRIVLLQKPADKSSAAIGLVESGSDAGATVEIAPNFANTVPGQPTFLFENVSA
```
