## Supplementary material for "Coding Sequence Insertions in Fungal Genomes are Intrinsically Disordered and can Impart Functionally-Important Properties on the Host Protein": fasta protein sequences: XP_718237.1_blasthits_fa.txt

```
>XP_718237_Candida_albicans
MSGKGTSSRAYDMIMKLLLVGDSGVGKSCLLLRFVEDKFNPSFITTIGIDFKIRTIESKGKRIKLQVWDTAGQERFRTITTAYYRGAMGIVLIYDVTDSRSFENVENWFQTVTQHANEDAQIFLVGNKCDDEVNRQVSKEQGQELAAKLNVPFLEASAKSNENVDSIFYELASIIQEKHVEENIGGVGGASGAGGIDVSQNNSGAKNNCC
>XP_002421763_Candida_dubliniensis
MSGKGTSSRAYDMIMKLLLVGDSGVGKSCLLLRFVEDKFNPSFITTIGIDFKIRTIESKGKRIKLQVWDTAGQERFRTITTAYYRGAMGIVLIYDVTDSRSFENVENWFQTVTQHANEDAQIFLVGNKCDDEVNRQVSKEQGQELAAKLNVPFLEASAKSNENVDSIFYELASIIQEKHVEENIGGVGGAGGAGGIDVSQNNSGAKNNCC
>XP_002546071_Candida_tropicalis
MSGKGTSSRAYDMIMKLLLVGDSGVGKSCLLLRFVEDKFNPSFITTIGIDFKIRTIESKGKRIKLQVWDTAGQERFRTITTAYYRGAMGIVLIYDVTDSRSFENVENWFQTVTQHANEDAQIFLVGNKCDDEVNRQVSKEQGQELAAKLNIPFLEASAKSNENVDSIFYELAGIIQEKHVEENVGNTTGGGASGGIDVSQSNSGSKNNNCC
>XP_003865923_Candida_orthopsilosis
MSGKGASSKAYDMIMKLLLVGDSGVGKSCLLLRFVEDKFNPSFITTIGIDFKIRTIESKGKKIKLQVWDTAGQERFRTITTAYYRGAMGIVIIYDVTDSRSFENVENWFQTVSQHANEDAQIFLVGNKCDDDVNRQVSKEQGEELASKLHVPFLEASAKSNENVDAIFYELAGIIQEKHVNDNAGAATGGGAGGVDVSQGNSGVKNNCC
>XP_001527611_Lodderomyces_elongisporus
MSSKGSSSRAYDMIMKLLLVGDSGVGKSCLLLRFVEDKFNPSFITTIGIDFKIRTIDSKGKKIKLQVWDTAGQERFRTITTAYYRGAMGIVLIYDVTDARSFENVQNWFQTVSQHANEEAQIFLVGNKCDDEENRQVSREQGEELAQKLQIPFLEASAKTNQNVESIFYELAGIIQEKHVDDAAGAGSGGHGGVDVSQNNSGIKNNCC
>XP_007374036_Spathaspora_passalidarum
MSAKTGAPSRAYDMIMKLLLVGDSGVGKSCILLRFVEDKFNPSFITTIGIDFKIRTIESKGKRIKLQVWDTAGQERFRTITTAYYRGAMGIIIIYDVTDSRSFENVENWYQTVTQHANEDAQIFLVGNKCDDEVNRQVSREQGQELAARLNIPFLESSAKTNENVDSIFLELAGIIQDKHIDDNVGNTGSGSNGIDVSQGNTGFKSNCC
>XP_043047816_Scheffersomyces_spartinae
MSTRAPSRSYDMIMKLLLVGDSGVGKSCLLLRFVEDKFNTSFITTIGIDFKIRTIESNGKKIKLQVWDTAGQERFRTITTAYYRGAMGIILVYDVTDSRTFENVETWFQTVTQYANDDAQIFLVGNKCDDEEGRQVSSEQGRALAEKLGILFTEASAKTNENVDTIFYELASLIQEKQPEYSTANDQSGGAGGVDVSKRVSGLTNNCC
>XP_001384762_Scheffersomyces_stipitis
MSTRAAPSRSYDMIMKLLLVGDSGVGKSCLLLRFVEDKFNPSFITTIGIDFKIRTIESKGKKIKLQVWDTAGQERFRTITTAYYRGAMGIVLIYDVTDSRSFENVDNWFQTVTQHANEDAQIFLVGNKCDDESNRQVSKEQGQELASKLNIPFLEASAKSNENVDSIFYELAGIIQDKHVDEQTTSGSAGGIDVSSSSKSGIKNNCC
>XP_020067334_Suhomyces_tanzawaensis
MSARAAPSRSYDMIMKLLLVGDSGVGKSCLLLRFVEDKFNPSFITTIGIDFKIRTIESKGKKIKLQVWDTAGQERFRTITTAYYRGAMGIVLIYDVTDSRSFENVENWYQTVTQHANEDAQIFLVGNKCDDDINRQVSKEQGEEMAAKLGVPFMEASAKSNENVDSIFYELAGIIQDKHVDTPAAAPAASGINVSQGGEGVKNNCC
>XP_020076847_Hyphopichia_burtonii
MSARAPSRSYDMIMKLLLVGDSGVGKSCLLLRFVEDKFNPSFITTIGIDFKIRTIESKGKKIKLQVWDTAGQERFRTITTAYYRGAMGIVLIYDVTDSRTFENVENWYQTVTQHANEDAQIFLVGNKSDDEESRQVSKEQGQELASKLNIPFLEASAKTNENVESIFYELAGIIQDKHVEEQQTGSSGIDVSQGGDSNGAKANCC
>XP_015468247_Debaryomyces_fabryi
MSGRAPSRSYDMIMKLLLVGDSGVGKSCLLLRFVEDKFNPSFITTIGIDFKIRTIESNGKKIKLQVWDTAGQERFRTITTAYYRGAMGIVLIYDVTDSRTFENVENWYQTVTQHANEDAQIFLVGNKCDDEENRQISKEQGQELASRLNIPFLEASAKSNENVDPIFYELAGIIQEKHVNAEGAQTATSGGGVDVSQTPNTFKSNCC
>XP_460687_Debaryomyces_hansenii
MSGRAPSRSYDMIMKLLLVGDSGVGKSCLLLRFVEDKFNPSFITTIGIDFKIRTIESNGKKIKLQVWDTAGQERFRTITTAYYRGAMGIVLIYDVTDSRTFENVENWYSTVTQHANEDAQIFLVGNKCDDEENRQVSKEQGQELASKLNIPFLEASAKSNENVDPIFYELAGIIQEKHVNTEGAQTASSAGGVDVSQTPNTFKSNCC
>XP_006690033_Yamadazyma_tenuis
MSGRAPSRSYDMIMKLLLVGDSGVGKSCLLLRFVEDKFNPSFITTIGIDFKIRTIESKGKKIKLQVWDTAGQERFRTITTAYYRGAMGIVLIYDVTDARSFENVDNWYQTVTQHANEDAQIFLVGNKCDDSEGRQVSTEQGQELAARLNIPFLEASAKSNINVDSIFYELASIIQDKNVDAEPEKKSTGIDVSKGALSKNSCC
>XP_001485766_Meyerozyma_guilliermondii
MSARAPSRAYDMIMKLLLVGDSGVGKSCLLLRFVEDKFNPSFITTIGIDFKIRTIESKGKKIKLQVWDTAGQERFRTITTAYYRGAMGIVLIYDVTDLRSFENVETWYQTVTQHANEDAQIFLVGNKCDDDSSRQVSTEEGQQLAAKLNVPFLEASAKSNHNVDSIFYELAGLIQEKHGDNDAGTGPSGIDVSQGSNTGFKNNCC
>XP_018709309_Metschnikowia_bicuspidata
MSGKAPSRSYDMIMKLLLVGDSGVGKSCLLLRFVEDKFNPSFITTIGIDFKIRTIESKGKKIKLQVWDTAGQERFRTITTAYYRGAMGIVLIYDVTDGRTFENVENWFETVTQHANEDAQIFLVGNKCDDEESRQVSREQGQLLASKLNIPFLEASAKTNDNVDSIFYELAGIIQEKHVDAEPQQSAGGVDVSKGNGAFSSTCC
>XP_002615692_Clavispora_lusitaniae
MSAKAPSRSYDMIMKLLLVGDSGVGKSCLLLRFVEDKFNPSFITTIGIDFKIRTIESNGKKIKLQVWDTAGQERFRTITTAYYRGAMGIVLIYDVTDARTFENVENWFQTVTQHANEDAQIFLVGNKSDDEENRQVSREQGQQLASSLNIPFLEASAKTNENVESIFYELASLIQEKHIDEEPVQRSTGIDVSSTGNGIKNNCC
>XP_025344042_Candida_haemuloni
MSDKAPSRSYDMIMKLLLIGDSGVGKSCLLLRFVEDKFNPSFITTIGIDFKIRTIESKGKKIKLQVWDTAGQERFRTITTSYYRGARGIVLIYDVTDARTFENVENWFNTVTPHANENAQIFLVGNKSDDQENRQVSREQGEELASKLKIPFLEASAKTNENVEAIFYELAGIIQDKTVDEEPQQGSSGINVSSTTNSVKNNCC
>XP_024713774_Candida_pseudohaemulonis
MSDKAPSRSYDMIMKLLLIGDSGVGKSCLLLRFVEDKFNPSFITTIGIDFKIRTIESKGKKIKLQVWDTAGQERFRTITTSYYRGARGIVLIYDVTDARTFENVENWFNTVTPHANENAQIFLVGNKSDDQENRQVSREQGEELASKLKIPFLEASAKTNENVEAIFYELAGIIQEKTVDEEPQQGSSGINVSLTTNSVKNNCC
>XP_025336365_Candida_duobushaemulonis
MSDKAPSRSYDMIMKLLLIGDSGVGKSCLLLRFVEDKFNPSFITTIGIDFKIRTIESKGKKIKLQVWDTAGQERFRTITTSYYRGARGIVLIYDVTDARTFENVENWFNTVTPHANENAQIFLVGNKSDDQENRQVSREQGEELASKLKIPFLEASAKTNENVEAIFYELAGIIQEKTVDEEPQQGSSGINVSSTTNSVKNNCC
>XP_028892065_Candida_auris
MSDKAPSRSYDMIMKLLLIGDSGVGKSCLLLRFVDDKFNPSFITTIGIDFKIRTIESKGKKIKLQVWDTAGQERFRTITTSYYRGARGIVLIYDVTDARTFENVENWFNTVTPHANENSQIFLVGNKCDDEENRQVSRQQGEELASKLNVPFLEASAKTNENVEAIFYELAGIIQDKTVDEEPQQGSSGINISQKTNSVKNNCC
>NP_116650_Saccharomyces_cerevisiae
MSGLRTVSASSGNGKSYDSIMKILLIGDSGVGKSCLLVRFVEDKFNPSFITTIGIDFKIKTVDINGKKVKLQLWDTAGQERFRTITTAYYRGAMGIILVYDVTDERTFTNIKQWFKTVNEHANDEAQLLLVGNKSDMETRVVTADQGEALAKELGIPFIESSAKNDDNVNEIFFTLAKLIQEKIDSNKLVGVGNGKEGNISINSGSGNSSKSNCC
>XP_018222531_Saccharomyces_eubayanus
MSGLRTVSASSGNGKSYDSIMKILLIGDSGVGKSCLLVRFVEDKFNPSFITTIGIDFKIKTVDINGKKVKLQLWDTAGQERFRTITTAYYRGAMGIILVYDVTDERTFTNIKQWFKTVNEHANDEAQLLLVGNKSDMDTRVVTADQGEALAKELGIPFIESSAKNDDNVNEIFFTLARLIQEKIDSNKLVGVGNGKEGNISINSGSGNNSKSNCC
>XP_033766060_Saccharomyces_paradoxus
MSGLRTVSASSGNGKSYDSIMKILLIGDSGVGKSCLLVRFVEDKFNPSFITTIGIDFKIKTVDINGKKVKLQLWDTAGQERFRTITTAYYRGAMGIILVYDVTDERTFTNIKQWFKTVNEHANDEAQLLLVGNKSDMDTRVVTADQGEALAKELGIPFIESSAKNDDNVNEIFFTLAKLIQEKIDSNKLVGVGNGKEGNISINSGSGNSSKSNCC
>XP_003675756_Naumovozyma_castellii
MSGTAAAGNGKGYDSIMKILLIGDSGVGKSCLLVRFVEDKFNPSFITTIGIDFKIKTVDINGKKVKLQLWDTAGQERFRTITTAYYRGAMGIILVYDVTDERTFSNVKQWFKTVNEHANDEAQLLLVGNKSDMDTRVVTYEQGESLAKELGLPFIESSAKNDDNVNEIFFTLAKLIQEKIDSNKLAGPGNGKDANISINAKDGGSKSNCC
>XP_003671354_Naumovozyma_dairenensis
MSASANGKGYDSIMKILLIGDSGVGKSCLLVRFVEDKFNPSFITTIGIDFKIKTVDINGKKVKLQLWDTAGQERFRTITTAYYRGAMGIILVYDVTDERTFSNIKQWFKTVNEHANDEAQLLLVGNKSDMDTRVVTYEQGESLAKELGLPFVESSAKNDDNVNEIFFTLAKLIQEKIDANKLSAAGSGKDGSVSINGSNSGSKSSCC
>XP_003955600_Kazachstania_africana
MSGNGKNYDSIMKILLIGDSGVGKSCLLVRFVEDKFSPSFITTIGIDFKIKTVDINGKKVKLQLWDTAGQERFRTITTAYYRGAMGIILVYDVTDERTFTNIKQWFKTVNDHANDDAQLLLVGNKSDMDTRLVTYEQGEALAKELGLPFVESSAKDDQNVNEIFFTLARLIQDKIDSNKLSDAKNTNDGNVNIKSSSSSMSKANCC
>XP_022464260_Kazachstania_naganishii
MSASGENSKQYDSIMKVLLIGDSGVGKSCLLVRFVEDKFSPSFITTIGIDFKIKTVDINGKKIKLQLWDTAGQERFRTITTAYYRGAMGIILVYDVTDERTFENVKNWFKTVSDHATDDAQLLLVGNKCDMDTRLVTHEQGEALGKELGIPFVEASAKDDTNVNEVFFTLAKLIQGRLDSQSAADSTAGRGNSKGGVNINENGKKSSSNCC
>XP_446065_Candida_glabrata
MSALRTVSGSSGNGKSYDSIMKILLIGDSGVGKSCLLVRFVEDKFNPSFITTIGIDFKIKTVDINGKKVKLQLWDTAGQERFRTITTAYYRGAMGIILVYDVTDERTFANIKQWFKTVNEHANDEAQLLLVGNKSDMDTRVVTYEQGEALAKELGLPFIESSAKNDDNVNEIFFTLARLIQEKIDSNKLSGPNSGKDGNISINANKGDSSKSNCC
>XP_004180287_Tetrapisispora_blattae
MSGLRTVSASSGNAKNYDSIMKILLIGDSGVGKSCLLVRFVDDKFNPSFITTIGIDFKIKTIDINGKKIKLQLWDTAGQERFRTITTAYYRGAMGIILVYDVTDENTFENIRTWFKTVNEHANGEAQLLLVGNKSDMETRTVTYEQGESLAKELGIPFIESSAKDDKNVNEIFFTLTNLIQEKIDSNKMTETPAAGKKDNVNINSSNGGSSKSNCCN
>XP_003688628_Tetrapisispora_phaffii
MSGLRSVSGSTNGKNYDSIMKILLIGDSGVGKSCLLVRFVDDKFNPSFITTIGIDFKIKTVEINGRKIKLQLWDTAGQERFRTITTAYYRGAMGIILVYDVTDEKTFANIRQWFKTVTEHANDDAQLLLVGNKSDMETRTVTHEQGDELSRELGIPFVEASAKNDDNVNEIFFTLAKLIQEKIDSNQIATGGNAKDSNININSSGGSGSKSNCC
>XP_001643191_Vanderwaltozyma_polyspora
MSGLRSTSGSTNGKNYDSIMKILLIGDSGVGKSCLLVRFVDDKFNPSFITTIGIDFKIKTVEINGKKIKLQLWDTAGQERFRTITTAYYRGAMGIILVYDVTDEKTFANIRQWFKTVTEHANDEAQLLLVGNKSDMDTRAVTYEQGEELSKELGIPFIESSAKNDENVNEIFSTLAKLIQEKIDSNRLAANGTGKDSNLNINSGSGSSSKANCC
>XP_003680198_Torulaspora_delbrueckii
MSGLRTVSASSGTGKSYDSIMKILLIGDSGVGKSCLLVRFVDDKFNPSFITTIGIDFKIKTVDINGKKTKLQLWDTAGQERFRTITTAYYRGAMGIILVYDVTDERTFTNIRQWFKTVNEHANDDAQLLLVGNKSDMDTRTVTYEQGETLAKELGIPFVESSAKNDDNVNEIFFTLARLIQEKIDNDKLAGGANSGREGNININSGSGSTKSGCC
>XP_037146602_Zygotorulaspora_mrakii
MSGLRTVSASAGSGKSYDSIMKILLIGDSGVGKSCLLVRFVDDKFNPSFITTIGIDFKIKTVDINGKKIKLQLWDTAGQERFRTITTAYYRGAMGIILVYDVTDERTFANIRQWFKTVNEHANDDAQLLLVGNKSDMETRTVTLEQGETLAKELGIPFVESSAKNDDNVNEIFFTLAKLIQEKIDNDKLAGGTSGKDSSININSGGSGSKSGCC
>XP_002497367_Zygosaccharomyces_rouxii
MSGLRTVSASSGNGKSYDSIMKILLIGDSGVGKSCLLVRFVDDKFNPSFITTIGIDFKIKTVDINGKKIKLQLWDTAGQERFRTITTAYYRGAMGIILVYDVTDERTFSNIRQWFKTVNEHANDDAQLLLVGNKSDMDTRTVTYEQGEALAKELGIPFIESSAKNDDNVNEIFFTLAKLIQEKIDNDKLAGGSGAGKEGNININSGNNASSKNACCN
>XP_003647959_Eremothecium_cymbalariae
MSTLRGTPSTTPGGKGYDSIMKVLLVGDSGVGKSCLLVRFVEDKFSPSFITTIGIDFKIKTVDIDGKKIKLQLWDTAGQERFRTITTAYYRGAMGIILVYDVTDERTFENIRQWFSTVNQHATEDAQILLVGNKKDMDTRAVTYEQGESLAKELGVPFIEASAKDDENVSDIFFTLAKIIQEKIDNDRLVGNFGREGNVNISSSGNLSSSNCC
>NP_986645_Eremothecium_gossypii
MSGLRTVSSSSGAKNYDSIMKILLVGDSGVGKSCLLVRFVEDKFSPSFITTIGIDFKIKAVDINGKKIKLQLWDTAGQERFRTITTAYYRGAMGIILVYDVTDERTFENIRQWFTTVNQHANEEAQLLLVGNKKDMDTRAVTYEQGESLAKELGVPFIEASAKDDENVSDIFFTLAKLIQEKIDNDKLVNNSGREGSVNISSGSNMPSSNCC
>XP_454494_Kluyveromyces_lactis
MSGLRTVSANGSTNKNYDSVMKILLLGDSGVGKSCLLVRFVEDKFTPTFITTIGIDFKIKTVDINGKRVKLQLWDTAGQERFRTITTAYYRGAMGIVLIYDVTDERTFENIRQWFSTVNQHASEDVVMLLVGNKKDMDTRTVSYEQGEALAKELGIPFIEASAKDDTNVSEIFFTLAKLIQEKIDDGKMEGKAEKEGNVSIRGSGSSGSKSNCC
>XP_022675271_Kluyveromyces_marxianus
MSGLRTVSANGSMNKNYDSVMKILLLGDSGVGKSCLLVRFVEDKFTPTFITTIGIDFKIKTVDINGKRVKLQLWDTAGQERFRTITTAYYRGAMGIVLIYDVTDERTFENIRQWFSTVNQHASEDVVMLLVGNKKDMDTRTVSYEQGEALAKELGIPFIEASAKDDTNVSEIFFTLAKLIQDKIDDGKMEGKADKEGSVSIRGSGASGSKANCC
>XP_022629737_Lachancea_lanzarotensis
MSGIRTVSSSSGNVKSYDSIMKILLVGDSGVGKSCLLVRFVEDKFSPSFITTIGIDFKIKTVDINGKKVKLQLWDTAGQERFRTITTAYYRGAMGIILVYDVTDERTFANIKQWFSTVNQHANEEAQLLLVGNKSDMDSRAVTTEQGDSLAKELGIPFVEASAKDDTNVNDIFFLLAKLIQEKIDSEKLVGNAGRDGNVNIGSSGQGSKSGCC
>XP_002551573_Lachancea_thermotolerans
MSGVRTVSSSSANAKSYDSIMKILLVGDSGVGKSCLLVRFVEDKFSPSFITTIGIDFKIKTVDINGKKVKLQLWDTAGQERFRTITTAYYRGAMGIILVYDVTDERTFSNIKQWFSTVNQHANDEAQLLLVGNKSDMDTRAVSTDQGEALAKELGIPFVEASAKDDTNVNDIFFLLAKLIQEKIDSEKLVGNTGRDGSVNVGAAGNNSKSNCC
>XP_020052159_Aspergillus_aculeatus
MAGTRNYDFLIKLLLIGDSGVGKSCCLLRFSEDSFTPSFITTIGIDFKIRTIELDGKRVKLQIWDTAGQERFRTITTAYYRGAMGILLVYDVTDERSFQNIRTWFSNVEQHASEGVHKILIGNKCDWEEKRAVSTEQGQQLANELGIPFLEVSAKNNINIEKAFYDLASDIKKGMDSSKSEQVSSQGVSIDQQGSGLNGNTSGKCC
>XP_001274733_Aspergillus_clavatus
MAGTRNYDFLIKLLLIGDSGVGKSCCLLRFSEDSFTPSFITTIGIDFKIRTIELDGKRVKLQIWDTAGQERFRTITTAYYRGAMGILLVYDVTDERSFQNIRTWFSNVEQHASEGVHKILIGNKCDWEEKRAVSTEQGQQLADELGIPFLEVSAKNNINIEKAFYNLASAIKKGMDTSKSEQAGPQGVNIDPQGSGTAAGSGGKCC
>XP_001262318_Aspergillus_fischeri
MAGTRNYDFLIKLLLIGDSGVGKSCCLLRFSEDSFTPSFITTIGIDFKIRTIELDGKRVKLQIWDTAGQERFRTITTAYYRGAMGILLVYDVTDERSFQNIRTWFSNVEQHASEGVHKILIGNKCDWEEKRAVSTEQGQQLADELGIPFLEVSAKNNINIEKAFYSLASAIKKGMDTSKSEQVGSQGVNIDHHGSGTSGSTGGKCC
>XP_041150609_Aspergillus_flavus
MAGTRNYDFLIKLLLIGDSGVGKSCCLLRFSEDSFTPSFITTIGIDFKIRTIELDGKRVKLQIWDTAGQERFRTITTAYYRGAMGILLVYDVTDERSFQNIRTWFSNVEQHASEGVHKILIGNKCDWEEKRAVSTEQGQQLADELGIPFLEVSAKNNINIEKAFYNLASEIKKGMDTSKSEQPGSQGVSIDQQGPGPNGSTGGKCC
>XP_746667_Aspergillus_fumigatus
MAGTRNYDFLIKLLLIGDSGVGKSCCLLRFSEDSFTPSFITTIGIDFKIRTIELDGKRVKLQIWDTAGQERFRTITTAYYRGAMGILLVYDVTDERSFQNIRTWFSNVEQHASEGVHKILIGNKCDWEEKRAVSTEQGQQLADELGIPFLEVSAKNNINIEKAFYSLASAIKKGMDTSKSEQVGSQGVNIDHHGSGTSGSTGGKCC
>XP_664578_Aspergillus_nidulans
MAGTRNYDFLIKLLLIGDSGVGKSCCLLRFSEDSFTPSFITTIGIDFKIRTIELDGKRVKLQIWDTAGQERFRTITTAYYRGAMGILLVYDVTDERSFQNIRTWFSNVEQHASEGVHKILIGNKCDWEEKRAVTTEQGQQLADELGIPFLEVSAKNNINIEKAFYNLASDIKKGMDSSKPEQTGSQGVSIDNQASGLSGNAGGKCC
>XP_001400630_Aspergillus_niger
MAGTRNYDFLIKLLLIGDSGVGKSCCLLRFSEDSFTPSFITTIGIDFKIRTIELDGKRVKLQIWDTAGQERFRTITTAYYRGAMGILLVYDVTDERSFQNIRTWFSNVEQHASEGVHKILIGNKCDWEEKRAVSTEQGQQLANELGIPFLEVSAKNNINIEKAFYDLASDIKKGMDTSKSEQVGSQGVSIDQQGSGLNGSAGGKCC
>XP_015406705_Aspergillus_nomiae
LFSATCVYFIMAGTRNYDFLIKLLLIGDSGVGKSCCLLRFSEDSFTPSFITTIGIDFKIRTIELDGKRVKLQIWDTAGQERFRTITTAYYRGAMGILLVYDVTDERSFQNIRTWFSNVEQHASEGVHKILIGNKCDWEEKRAVSTEQGQQLADELGIPFLEVSAKNNINIEKAFYNLASEIKKGMDTSKSEQPGSQGVSIDQQGPGLNGNTGGKCC
>XP_001826516_Aspergillus_oryzae 
MAGTRNYDFLIKLLLIGDSGVGKSCCLLRFSEDSFTPSFITTIGIDFKIRTIELDGKRVKLQIWDTAGQERFRTITTAYYRGAMGILLVYDVTDERSFQNIRTWFSNVEQHASEGVHKILIGNKCDWEEKRAVSTEQGQQLADELGIPFLEVSAKNNINIEKAFYNLASEIKKGMDTSKSEQPGSQGVSIDQQGPGPNGSTGGKCC
>XP_040636274_Aspergillus_ruber
MAGTRNYDFLIKLLLIGDSGVGKSCCLLRFSEDSFTPSFITTIGIDFKIRTIELDGKRVKLQIWDTAGQERFRTITTAYYRGAMGILLVYDVTDERSFHNIRTWFSNVEQHASEGVHKILIGNKCDWEEKRTVSTEQGQRLADELGIPFLEVSAKNNINIENAFFSLASDIKKGMDMSKSEQAGSQGVNIDQQGSGLSGSSGGKCC
>XP_040699602_Aspergillus_sydowii
MAGTRNYDFLIKLLLIGDSGVGKSCCLLRFSEDSFTPSFITTIGIDFKIRTIELDGKRVKLQIWDTAGQERFRTITTAYYRGAMGILLVYDVTDERSFQNIRTWFSNVEQHASEGVHKILIGNKCDWEEKRAVTTEQGQQLADELGIPFLEVSAKNNINIENAFYNLASDIKRGMDTSKSEQTGPQSVSIDNQSSALSSNSGGKCC
>XP_001211951_Aspergillus_terreus
MAGTRNYDFLIKLLLIGDSGVGKSCCLLRFSEDSFTPSFITTIGIDFKIRTIELDGKRVKLQIWDTAGQERFRTITTAYYRGAMGILLVYDVTDERSFQNIRTWFSNVEQHASEGVHKILIGNKCDWEEKRAVSTEQGQQLADELGIPFLEVSAKNNINIEKAFYNLASEIKKGMDTSKSEQASPATFDIGQQGSGASGSSGGKCC
>XP_022490369_Penicillium_arizonense
MAGTRNYDFLIKLLLIGDSGVGKSCCLLRFSEDSFTPSFITTIGIDFKIRTIELDGKRVKLQIWDTAGQERFRTITTAYYRGAMGILLVYDVTDERSFQNIRTWFSNVEQHASEGVHKILIGNKCDWEEKRAVTTEQGQQLADELGIPFLEVSAKNNINIEKAFYSLASDIKKGMDTSKTEQSGSQGVSIDQQGSGLNGNSGGKCC
>XP_014537643_Penicillium_digitatum
MAGTRNYDFLIKLLLIGDSGVGKSCCLLRFSEDSFTPSFITTIGIDFKIRTIELDGKRVKLQIWDTAGQERFRTITTAYYRGAMGILLVYDVTDERSFQNIRTWFSNVEQHASEGVHKILIGNKCDWEEKRAVSTEQGQQLADELGIPFLEVSAKNNINIEKAFYSLASDIKKGMDTSKTEQSGSQGVNIDQQGSGPNGNSGGKCC
>XP_016601017_Penicillium_expansum
MAGTRNYDFLIKLLLIGDSGVGKSCCLLRFSEDSFTPSFITTIGIDFKIRTIELDGKRVKLQIWDTAGQERFRTITTAYYRGAMGILLVYDVTDERSFQSRALPPSPYHLDIRTWFSNVEQHASEGVHKILIGNKCDWEEKRAVSTEQGQQLADELGIPFLEVSAKNNINIEKAFYSLASDIKKGMDTSKTEQSGSQGVNIDQQGSGPNGNSGGKCC
>XP_040652451_Penicillium_griseofulvum
MAGTRNYDFLIKLLLIGDSGVGKSCCLLRFSEDSFTPSFITTIGIDFKIRTIELDGKRVKLQIWDTAGQERFRTITTAYYRGAMGILLVYDVTDERSFQNIRTWFSNVEQHASEGVHKILIGNKCDWEEKRAVSTEQGQQLADELGIPFLEVSAKNNINIEKAFYSLASDIKKGMDTSKTEQSGSQGVNIDQQGSGSNGNSGGKCC
>XP_038931084_Penicillium_roqueforti
MAGTRNYDFLIKLLLIGDSGVGKSCCLLRFSEDSFTPSFITTIGIDFKIRTIELDGKRVKLQIWDTAGQERFRTITTAYYRGAMGILLVYDVTDERSFQNIRTWFSNVEQHASEGVHKILIGNKCDWEEKRAVSIEQGQQLADELGIPFLEVSAKNNINIEKAFYSLASDIKKGMDTSKTEQSGSQGVNIDQQGSGPNGNSGGKCC
>XP_002558993_Penicillium_rubens
MAGTRNYDFLIKLLLIGDSGVGKSCCLLRFSEDSFTPSFITTIGIDFKIRTIELDGKRVKLQIWDTAGQERFRTITTAYYRGAMGILLVYDVTDERSFQNIRTWFSNVEQHASEGVHKILIGNKCDWEEKRAVSTEQGQQLADELGIPFLEVSAKNNINIEKAFYSLASDIKKGMDTSKTEQSGSQGVNIDQQGSGPNGNSGGKCC
>XP_040811523_Penicillium_solitum
MAGTRNYDFLIKLLLIGDSGVGKSCCLLRFSEDSFTPSFITTIGIDFKIRTIELDGKRVKLQIWDTAGQERFRTITTAYYRGAMGILLVYDVTDERSFQNIRTWFSNVEQHASEGVHKILIGNKCDWEEKRAVSTEQGQQLADELGIPFLEVSAKNNINIEKAFYSLASDIKKGMDTSKTEQSGSQGVNIDQQGSGPNGNSGGKCC
>XP_022580840_Penicilliopsis_zonata
MDSKISIPLNLRSDQSDQDPRLVIKRLAHIHQELLPRNRLASTVCVDRNGRPSRLVRYWLPLSFMVFSTSTIFNFIKNRRSMLIQSVVDAVSTSMDFWHNWVLGPLRKLIGTIRHDETSEIAIMSKNSLEADRASLERMVVDFIRDRPGLQDGALVADTDTLMLRVKEGDLTPVLRAYERDLRAPFSGAIRGDLVRALLIQIQKTKVDVEIAMSGINALLKSQELVFGFVGLTPGILVSYAVFVWTNGLFSNRKGLQVGKKQTDLRRAMRIKLLLIGDSGVGKSCCLLRFSEDSFTPSFITTIGIDFKIRTIELDGKRVKLQIWDTAGQERFRTITTAYYRGAMGILLVYDVTDERSFQNIRTWFSNVEQHASEGVHKILIGNKCDWEEKRAVSTEQGQQLADELGIPFLEVSAKNNTNIEKAFFNLASAIKKGMDTTKSEQVSTQGVSIDQQGSGVNGNVGGKCC
>XP_016618225_Cladophialophora_bantiana
MAGQRNYDFLIKLLLIGDSGVGKSCCLLRFSEDSFTPSFITTIGIDFKIRTIDLDGKRVKLQIWDTAGQERFRTITTAYYRGAMGILLVYDVTDEKSFNNIRTWFSNVEQHASEGVNKILIGNKCDWEEKRAVSTEQGQALADELGIPFLEVSAKSNINIEKAFYSLASDIKKRLIDSSKESGGPGAGAQGVGGGVNVAQNQNGGMGGKCC
>XP_008729412_Cladophialophora_carrionii
MAGQRNYDFLIKLLLIGDSGVGKSCCLLRFSEDSFTPSFITTIGIDFKIRTIDLDGKRVKLQIWDTAGQERFRTITTAYYRGAMGILLVYDVTDEKSFNNIRTWFSNVEQHASEGVNKILIGNKCDWEEKRAVSTEQGQALADELGIPFLEVSAKSNINIEKAFYSLASDIKKRLIDSSKESGGAGVGGQAGGPGVSVTPNQGVGGGKCC
>XP_016252756_Cladophialophora_immunda
MAGQRNYDFLIKLLLIGDSGVGKSCCLLRFSEDSFTPSFITTIGIDFKIRTIDLDGKRVKLQIWDTAGQERFRTITTAYYRGAMGILLVYDVTDEKSFNNIRTWFSNVEQHASEGVNKILIGNKCDWEEKRAVSTEQGQALADELGIPFLEVSAKSNINIEKAFYSLASDIKKRLIDSSKDAGGPGAGGQGVGGGVNVAQNQNGGMGGKCC
>XP_007746480_Cladophialophora_psammophila
MAGQRNYDFLIKLLLIGDSGVGKSCCLLRFSEDSFTPSFITTIGIDFKIRTIDLDGKRVKLQIWDTAGQERFRTITTAYYRGAMGILLVYDVTDEKSFNNIRTWFSNVEQHASEGVNKILIGNKCDWEEKRAVSTEQGQALANELGIPFLEVSAKSNINIEKAFYSLASDIKKRLIDSSKESGGPGAGAQGVGGGVNVAQNQNGGMGGKCC
>XP_018693614_Fonsecaea_erecta
MAGQRNYDFLIKLLLIGDSGVGKSCCLLRFSEDSFTPSFITTIGIDFKIRTIDLDGKRVKLQIWDTAGQERFRTITTAYYRGAMGILLVYDVTDEKSFNNIRTWFSNVEQHASEGVNKILIGNKCDWEEKRAVSTEQGQALADELGIPFLEVSAKSNINIEKAFYSLASDIKKRLIDSSKDAGGAGAGGQGVGGVNVAQNQNSGMGGKCC
>XP_022509634_Fonsecaea_monophora
MAGQRNYDFLIKLLLIGDSGVGKSCCLLRFSEDSFTPSFITTIGIDFKIRTIDLDGKRVKLQIWDTAGQERFRTITTAYYRGAMGILLVYDVTDEKSFNNIRTWFSNVEQHASEGVNKILIGNKCDWEEKRAVSTEQGQALADELGIPFLEVSAKSNINIEKAFYSLASDCKKRLIDSSKDAGGSGSGGQGVGGGVNVTQNQNGAMGGKCC
>XP_016634956_Fonsecaea_multimorphosa
MAGQRNYDFLIKLLLIGDSGVGKSCCLLRFSEDSFTPSFITTIGIDFKIRTIDLDGKRVKLQIWDTAGQERFRTITTAYYRGAMGILLVYDVTDEKSFNNIRTWFSNVEQHASEGVNKILIGNKCDWEEKRAVSTEQGQALADELGIPFLEVSAKSNINIEKAFYSLASDIKKRLIDSSKDAGGPAVGGQGVGSGVNVAQNQNGGMGGKCC
>XP_022503352_Fonsecaea_nubica
MAGQRNYDFLIKLLLIGDSGVGKSCCLLRFSEDSFTPSFITTIGIDFKIRTIDLDGKRVKLQIWDTAGQERFRTITTAYYRGAMGILLVYDVTDEKSFNNIRTWFSNVEQHASEGVNKILIGNKCDWEEKRAVSTEQGQALADELGIPFLEVSAKSNINIEKAFYSLASDCKKRLIDSSKDAGGSGSGGQGVGGGVNVAQNQNGAMGGKCC
>XP_013289000_Fonsecaea_pedrosoi
MAGQRNYDFLIKLLLIGDSGVGKSCCLLRFSEDSFTPSFITTIGIDFKIRTIDLDGKRVKLQIWDTAGQERFRTITTAYYRGAMGILLVYDVTDEKSFNNIRTWFSNVEQHASEGVNKILIGNKCDWEEKRAVSTEQGQALADELGIPFLEVSAKSNINIEKAFYSLASDCKKRLIDSSKDAGGSGSGGQGVGGGVNVAQNQNGAMGGKCC
>XP_007757848_Cladophialophora_yegresii
MAGQRNYDFLIKLLLIGDSGVGKSCCLLRFSEDSFTPSFITTIGIDFKIRTIDLDGKRVKLQIWDTAGQERFRTITTAYYRGAMGILLVYDVTDEKSFNNIRTWFSNVEQHASEGVNKILIGNKCDWEEKRAVSTEQGQALADELGIPFLEVSAKSNINIEKAFYSLASNIKKRLIDSSKESGGAGVGGQAGGPGVSVTPNHGVGGGKCC
>XP_016237405_Exophiala_spinifera
MAGTRNYDFLIKLLLIGDSGVGKSCCLLRFSEDSFTPSFITTIGIDFKIRTIDLDGKRVKLQIWDTAGQERFRTITTAYYRGAMGILLVYDVTDEKSFNNIRTWFSNVEQHASEGVNKILIGNKCDWEEKRAVTTEQGQALADELGIPFLEVSAKSNINIEKAFYSLASDIKKRLIDSSKETGSGGGAQSGPGGVNVAQNQSGGVGGKCC
>XP_016268066_Exophiala_oligosperma
MAGTRNYDFLIKLLLIGDSGVGKSCCLLRFSEDSFTPSFITTIGIDFKIRTIDLDGKRVKLQIWDTAGQERFRTITTAYYRGAMGILLVYDVTDEKSFNNIRTWFSNVEQHASEGVNKILIGNKCDWEEKRAVSTEQGQALADELGIPFLEVSAKSNINIEKAFYSLASDIKKRLIDSSKETGSGGGSQAGPGGVNVAQNQSGGMGGKCC
>XP_013317663_Exophiala_xenobiotica
MAGTRNYDFLIKLLLIGDSGVGKSCCLLRFSEDSFTPSFITTIGIDFKIRTIDLDGKRVKLQIWDTAGQERFRTITTAYYRGAMGILLVYDVTDEKSFNNIRTWFSNVEQHASEGVNKILIGNKCDWEEKRAVSTEQGQALADELGIPFLEVSAKSNINIEKAFYSLASDIKKRLIDSSKETGAGAGGQTGGGGVNVAQNQAGGMGGKCC
>XP_007723441_Capronia_coronata
MAGTRNYDFLIKLLLIGDSGVGKSCCLLRFSEDSFTPSFITTIGIDFKIRTIDLDGKRVKLQIWDTAGQERFRTITTAYYRGAMGILLVYDVTDEKSFNNIRTWFSNVEQHASEGVNKILIGNKCDWEEKRVVSTEQGQALADELGIPFLEVSAKANINIEKAFYSLASDVKKRLIDSSQDTGAGAGMHSGGGVNVAQNQGAGASGKCC
>XP_007729756_Capronia_epimyces
MAGTRNYDFLIKLLLIGDSGVGKSCCLLRFSEDSFTPSFITTIGIDFKIRTIDLDGKRVKLQIWDTAGQERFRTITTAYYRGAMGILLVYDVTDEKSFNNIKTWFSNVEQHASEGVNKILIGNKCDWEEKRVVSTEQGQALADELGIPFLEVSAKANINIEKAFYSLASDVKKRLIDSSKETGAGTGAQSGGGVNVAQNQGAGAGGKCC
>XP_009161019_Exophiala_dermatitidis
MAGTRNYDFLIKLLLIGDSGVGKSCCLLRFSEDSFTPSFITTIGIDFKIRTIDLDGKRVKLQIWDTAGQERFRTITTAYYRGAMGILLVYDVTDEKSFNNIRTWFANVEQHASEGVNKILIGNKCDWEEKRVVSTEQGQALADELGIPFLEVSAKANINIEKAFYSLASDVKKRLIDSSKETGAATGNQSAGGVNVAQNQGAGVGGKCC
>XP_013262266_Exophiala_aquamarina
MAGTRNYDFLIKLLLIGDSGVGKSCCLLRFSEDSFTPSFITTIGIDFKIRTIDLDGKRVKLQIWDTAGQERFRTITTAYYRGAMGILLVYDVTDEKSFNNIRTWFSNVEQHASEGVNKILIGNKCDWEEKRAVSTEQGQALADELGIPFLEVSAKSNINIEKAFYSLAGDIKKRLIDSSKETGAAGGAGSGPGGVNVTPNQAGGSVGGKCC
>XP_016221922_Exophiala_mesophila
MAGTRNYDFLIKLLLIGDSGVGKSCCLLRFSEDSFTPSFITTIGIDFKIRTIDLDGKRVKLQIWDTAGQERFRTITTAYYRGAMGILLVYDVTDEKSFNNIRTWFSNVEQHASEGVNKILIGNKCDWAEKRAVSTEQGQALADELGIPFLEVSAKSNINIEKAFYSLASDIKKRLIDSSKEAGASTGGGAGAGGVNVAQGSGAGTGGKCC
>XP_013269963_Rhinocladiella_mackenziei
MSGQRNYDFLIKLLLIGDSGVGKSCCLLRFSEDSFTPSFITTIGIDFKIRTIDLDGKRVKLQIWDTAGQERFRTITTAYYRGAMGILLVYDVTDEKSFNNIRTWFSNVEQHASEGVNKILIGNKCDWEEKRAVSTEQGQALADELGIPFLEVSAKSNVNIEKAFYSLASDIKKRLIDSSKETEAGTGAQSGGGGINVSQNQGAGGTGGKCC
>XP_017997620_Phialophora_attinorum
MAGSRNYDFLIKLLLIGDSGVGKSCCLLRFSEDSFTPSFITTIGIDFKIRTIDLDGKRVKLQIWDTAGQERFRTITTAYYRGAMGILLVYDVTDEKSFNNIRTWFSNVEQHASEGVNKILIGNKCDWEDKRAVSTEQGQALADELGIPFLEVSAKSNINIEKAFYSLAGDIKKRLIDSNKEAQGPSGGSPAGVNVGGGQQNGGIGGKCC
>NP_594580_Schizosaccharomyces_pombe
MSTKSYDYLIKLLLIGDSGVGKSCLLLRFSEDSFTPSFITTIGIDFKIRTIELDGKRIKLQIWDTAGQERFRTITTAYYRGAMGILLLYDVTDKKSFDNVRTWFSNVEQHASENVYKILIGNKCDCEDQRQVSFEQGQALADELGVKFLEASAKTNVNVDEAFFTLAREIKKQKIDAENEFSNQANNVDLGNDRTVKRCC
```
