## Supplementary material for "Coding Sequence Insertions in Fungal Genomes are Intrinsically Disordered and can Impart Functionally-Important Properties on the Host Protein": fasta protein sequences: XP_718239.2_blasthits_fa.txt

```
>XP_718239_Candida_albicans
MPTIPVDKEDLFKLLGRSYTTEEFDELCFQFGIELDEDTTEDVKGTDERPQLKIEVPANRYDMLCIEGIAQALNEFLGNTSAPNYKLSPSKPEISLTIKESTYPIRQYAASAILRNVNLDERAYDSFIALQDKLHANLCRNRTLVAIGTHDLDTLTPPFTYEALAPKDIVFKPLNQTKEINGEELMEFYEKDKNIGKFLHIIKDSPVYPVMLDANRTVASLPPIINSDHSKITLNTKNVWIDVTGTDRTKTEIVINQLVAMFSRYCKEPFEIEPIQIISEHNNETRVCPNITPRTAKAEISYINSCVGLDYSGEEISKLLKKMSLDATPSTEERDILDVKIPITRSDILHQCDIMEDVAIGYGYDNLKKTKPKAESLVAAPLPVNKVADILRLASSQAGYLEVMPLTLSSHDENFAWLKQKDDGTKAVKLENPKTIEYQVVRTTLLPGILKTVKENRKHSLPIKVFECGDIVLKNPELERGAFNQRNWAALYVGKTSGFEMVQGLLGKIMQTMRTPWLENPSKDQRRGYWIEEDKENTTFFPGRGAKIYFRNADNAEAKAIGSIGVLHPEVMNNFDIPYAASSVEINAEVFL
>XP_002421764_Candida_dubliniensis
MHFSFTIESKFFSAPISTKAEIQVIYIYIYQHQPYTSAMPTIPVDKEDLFKLLGRSYTTEEFDELCFQFGIELDEDTTEDVKGTDERPQLKIEVPANRYDMLCIEGIAQALNEFLGNTPAPNYKLNPSKPEISLTIKESTYPIRQYAASAILRNVNLDERAYDSFIALQDKLHSNLCRNRTLVAIGTHDLDTLTPPFTYEALPPKDIVFKPLNQTKEINGEELMEFYEKDKNIGKFLHIIKDSPVYPVMLDANRTVASLPPIINSDHSKITLNTKNVWIDVTGTDRTKTEIVINQLVAMFSRYCKEPFEIEPVQIISEHNKETRVCPNITPRTAKAEISYINSCVGLDYSGDEISKLLKKMSLDATPSTEEKDILDVKIPITRSDILHQCDIMEDVAIGYGYDNLKKTKPKAESLVAAPLPVNKVADILRLASSQAGYLEVMPLTLSSHDENFGWLKQKDDGTKAVKLENPKTIEYQVVRTTLLPGILKTVKENRKHSLPIKVFECGDIVLKNPKLERGAFNQRNWAALYVGKTSGFEMVQGLLGKIMQTMRTPWLENPSKDQRRGYWIEEDKENPTFFPGRGAKIYFRNADNAEAKAIGSIGVLHPEVMNNFDIPYAASSVEINAEVFL
>XP_002546072_Candida_tropicalis
MPTIPVDKEDLFKLLGRSYTTEEFDELCFQFGIELDEDTTEDVKGTDERPQLKIEVPANRYDMLCIEGIAQALNEFLGNSESPKYTLNPVKPEISLTIKESTLPIRQYAASAILRNVVLDERSYESFIALQDKLHSNLCRNRTLVAIGTHDLDTLTPPFTYEALAPKDINFIPLNQTKEINGEELMEFYEKDKNIGKFLHIIKDSPVYPVMLDANRTVASLPPIINSDHSKISLNTRNVWIDVTGTDKTKTEIVINQLVAMFSRYCKTPFEIEPVQIISEHNGETRVCPNVTPRTAQAEIPYINSCVGLDYSGEEISKLLKKMSLDASTSTSDKEIIDVKIPITRSDILHQCDIMEDVAIAYGYDNLKKTKPQQTESLVAAPLPVNKVADILRLASSQAGYLEVMPLTLSSHDENFGWLKQKDDGTTAVKLENPKTIEYQVVRTTLLPGILKTIKENRKHSLPIKVFECGDIVLKDDKLERGAFNQRNWAAVYAGKTSGFEMVQGLLGKIMQTMRTPWLEKPQEDKRRGYWIEEDKENPTFFPGRGAKVFFRSAENGEGKVIGKLGVLHPEVMNNFDIPYAASSVEINAEVFL
>XP_003865922_Candida_orthopsilosis
MPTIPVDKEDLFRLLGRSYTTEEFDELCFQFGIELDEDTTEECQGDERPQLKIEVPANRYDMLCIEGIAQALNEFLGNKEQPQYKLKPEIPEITLTIKESTFPIRQYAASAILRNVTFDQRSYDSFIALQDKLHTNLCRNRTLVAIGTHDLDTLTPPFTYEALQPKDIIFKPLNQSKVMDGEELMEFYEKDKNIGKYLHIIRDSPVYPVMLDANRTVASLPPIINSDHSKITLNTRNVWIDVTGTDRTKTEIVIETLVAMFSRYSQTPFEIEPLKVISEHNGETRVTPKVTPREAKAEISYINSCLGLNYSGEEIAKLLKKMSLEATPSKDDNDILDVKIPITRSDILHQCDIMEDAAIGYGYDNLKKTKPSSESMVASALPVNKVADILRLASSQAGYSEVMPLTLCSHDENFGWLRKKDDGSAVKLENPKTIEYQVVRTTLLPGILKTIKENRKHSLPIKVFECGDIVLKDSSLERGAFNQRNWAAIYAGKTSGFEYVQGLLGKIMQTMRTPWLENPSKDERRGYWIEEDKTNTTFFNGRGAKIFFRSQPNGEVKEIGGIGVLHPEVMSNFDIPYAASSVELNAEVFL
>XP_001527610_Lodderomyces_elongisporus
MPTIGVDKEDLFQLLGRSYTTEEFDELCFQFGIELDEDTTEECQGDERPQLKIEVPANRYDMLCIEGIAQALNEFLGNEQPPKYTLNPLKPEISLTIKESVFPVRQYAASAILRNVTFNQRAYDSFIALQDKLHTNLCRNRTLVAIGTHDLDTLTPPFTYEGLAPKDIKFKPLNQTKEFNGEELMEFYEKDKNLGKYVPIIKDSPVYPVMLDANRTVASLPPIINSDHSKITLNTKNVWIDVTGTDRTKTEIVINQIVAMFSRYSQTPFEIEPIQIISEHNGQTRVTPNIAPREFKAETAYINSCLGLNYSGEEIAKLLKKMALDATPSTSEDGILNVKVPITRSDVLHQCDIMEDAAIAYGYDNLKKTHPNSESMVASALPVNKVADILRLATSQAGYLEVMPLTLCSHDENFAWLRAKDDGTKAVKLENPKTIEYQVVRTTLLPGLLKTVKENRKHSLPIKVFECGDIVLKDDKLERGAFNQRNWAAMYVGKASGFEYVQGLLGKIMQTMRTPWLEKPQEDKRRGYWIEEDKSNPTFFDGRGAKVLFRSQEGGKAVEVGSIGVLHPEVMNHFDIPYAGSVVEINAEVFL
>XP_007374035_Spathaspora_passalidarum
MPTIPVDKEDLYKLLGRSYTTEEFDELCFDFGLELDEDTTDDCQGDERPQLKIEVPANRYDMLCIEGIAQALNEFLGNVEPPKYTLNPAKPVTSLTIKESTLPIRQYAASAILRNVTFDERTYDSFIAFQDKLHTNLCRNRTLVAIGTHDLDTLTPPFTYEALAPEDIKFKPLNQDKEMNGHELMEFYEKDKNLGKYLHIIRDSPVYPVMLDANRTVASMPPIINSDHSKITLNTKNVWIDVTGTDKTKTEVVIEQIVAMFSRYCKTPFEIEPLDIISEHNNESRITPNIAPRVAQAEISYINSCLGLDYSGEEISKLLKKMALEASQSKEDKDLIDVKVPITRSDVLHQCDIMEDAAIAYGYNNLTKTKPKGESLVAAPLPINKVADILRLASAQAGYLEVMPLTLCSHDENFKFLRQSDDGTKAVKLANPKTIEYQVVRTTLLPGILKTIKENRKHSLPIKVFESGDIVLKNPKLERKAFNQRNWCAIYAGKTSGFEYVQGLLGKIMQTMRTEWLENPKENKGRGYWIEEDKDNATFFPGRGAKIFFRAHEGGEDQHIGALGVLHPEVMTSFEIPYAASSVEINAEVFL
>XP_043047817_Scheffersomyces_spartinae
MPTIGVDKADLFELLGKEYTTEEFDELCFDFGIELDEDTTEECQGDERPQLKIEIPANRYDMLCIEGIAQALNEFLGNTKPPVYTLKPSTPEVTLTIKESTAQVRPYAAGAILRNVKFDQRRYDSFIALQDKLHSNLCRNRTLVAVGTHDLDTLTPPFTYEALKPTDIKFAPLNQSKVMDASEMMEFYEHDKHLGRYLHIIKDLPVYPVILDSKRTVGSMPPIINSDHSKITLNTRNVFIDVTGTDKTKTEIVVNQIVAMFSRYCETPFEIEPVKVISEHNEETRVVPNIEPRVAPAEISYINSCLGLEYSGEEIADLLKKMSLSAEPSTSEKDILNVKIPITRPDILHQCDIMEDAAIGYGYNNLKKTKPKGDSLVAAPLPINKVADILRYASAQSGYLEVLPLTLCSHDENFKFLRVEDDGTTAVKLENPKTIEYQVVRTSLLPGILKTIKENRKHSLPIKVFEAGDIVLKDPKLERGAFNQRNWCAIYTGKNSGFEYVQGLLGKIMQTLRTPWLENPESDTRRGYWIEEDEKNTTYFPGRGGSVIFRVQEGEEGKRIGSIGTLHPEVMSSFEIPYAASAVEINAEVFL
>XP_001384761_Scheffersomyces_stipitis
MPTIPVDKQDLYDLLGQSYTTEEFDELCFEYGLELDEDTTDDCQPGERPQLKIEVPANRYDLLCIEGIAQALNEFLGRAEAPKYTLKPSSPIVTLTIKETTAGVRPYAAGAILRNIKFDQRRYESFIALQDKLHSNICRNRTLVAIGTHDLDTLSAPFTYEGLTHEDISFVPLNQEKLLNGKQLMEFYDKDKNIGKYLHIIRDNDRYPYMLDSNRTVASLPPIINSNHSKITLDTKNVFIDITGTDRTKTDIVLNQVVAMFSAYCETPFEIEPVQVISEHNGESRITPNVTPRLAQAEIEYINSCTGLNYDAQGICDLLKKMSLVAKPSSTKGLIDVEIPITRPDVLHQCDIMEDVAVAYGFNKLTKTKPQSESLVASPLPVNKISDILRLASSQSGYLEVLPLTLCSHDENFKFLRTVDDNTRAVKLENPKTVEYQVVRTTLLPGILKTIKENRKHSLPIRVFEAGDIVLKNPELERGAYNQRNWSAIYAGKTSGFEFVQGLLGKIMQTMRTPWLENPKENKSRGYWIEEDKENPTFFPGRGAKVFFRNAEGAAEQEIGAIGVLHPEVMTAFEIPYAASSVEINAEVFL
>XP_020067333_Suhomyces_tanzawaensis
MPTISVDKEDLFKLLGQTYTTEEFDELCFEFGIELDEDTTEECENGERPQLKIEIPANRYDMLCIEGIAQALNEFLGRSEPPKFTLEPATPQITLTIKESTKAIRQYAASAVLRNIEFDERKYNSFIELQDKLHTNLCRNRTLVAIGTHDLDTLTPPFTYEALPPSEIKFVPLNQTKEMDGHQLMEFYEKDKHLGKYLHIIRDSPVFPVILDSNRTVGSLPPIINSNHSKITLNTKNVFIDITGTDKTKTEIVLNQIVAMFSRYSKVPFQIEPVQIISEFNNESRVCPNITPRKAEAEISYINSCVGLDYSGEQIAELLKKMSLSAAPSKTKEDIIDVEIPITRSDILHQCDIMEDAAIAFGYNNLVKTKPKSDSVVAAPLPINKVADILRLASSQSGYSEVLPLTLCSHDENFKYLRTVDDNTKAVKLENPKTVEYQVVRTTLVPGLLKTVKENRKHSLPIRVFEAGDIVLKNPELERKAYNQRNWSAVYVGKTSGFEYVQGLLGKIMQTMRTPWLENPKTDDRRGYWIEEDKENPTFFPGRGAKIFFRAVQGEEAKEIGSIGVLHPEVMQNFEIPYAGSSVEINAEVFL
>XP_020076846_Hyphopichia_burtonii
MPTIPVDKSDLFELLGKSYTTEEFDELCFEFGIELDEDTTEECQGDERPQLKIEVPANRYDMLCIEGIAQALNEFLGHKKAADYKLNPSTPEISLTIEKSTESIRPYAAGAILRNVEFDERRYNSFIALQDKLHTNLCRNRTLVAIGTHDFDTLTPPFTYRALSPKEIKFIPLNQTKELDGEELMEFYEKDKNLGKYLHIIKDSPVYPVIFDSKDTVCSLPPIINSNHSKISLNTKNVFIEVTGTDRTKTEIVINQMIAMFSGYCKNEFEVEPIEIISEHNKENRVTPNITPKKFEAEIPYINSCLGLDLSGEEISKFLQKMSLQSKPSSSNKDILDVEVPITRSDILHQCDIMEDVGIAYGFNNLERTKPKGDSLVSAALPINKVADILRLASAQAGYAEVLPLTLCSHDENFRFLRTKDDNKTAVKLENPKTIEYQVVRTTLIPGILKTIKENRKHSLPIKVFECGDIVLKNPELERGAFNQRNWSAIYAGKTSGFEFVQGLLGKMMQTLRTKWLENPKGQTGRGYWIEQDNENPTFFPGRGAKIFFRPAEGEEPKHIGAIGVLHPEVLGHFDIPYAASSVEINAEVFL
>XP_015468248_Debaryomyces_fabryi
MPTIPVDKEDLFDLLGRSYTTEEFDELCFEFGIELDEDTTEECKGDERPQFKIEVPANRYDMLCIEGIAQALNEFLGKKLSPDFKLNPSKPEISLTIHKSTEQIRPYAASAILRNVQLDERRYDSFLALQDKLHTNLCRNRTLVAIGTHDLDTLTPPFTYEALPPSEIKFIPLNQEKEMDGNQLMEFYEKDKHVGKYLHIIKDSPVYPVIFDANRTVCSLPPIINSNHSKISAQTRNIFIDVTGTDKTKTEIVINQLVAMFAGYCKVPFEIEPIEIKSEHNKQDRITPNISVRPFEAEIPYINSCVGLDLSGQEISDLLKRMSLQAKPSSKKDLLDIGIPITRPDILHQCDIMEDAAIAYGYNNLAKTKAKGESFVAAPLPVNKVGDILRIASAQAGYLEVLPLTLCSHDENFKFLRTKDDNTTAVKLENPKTVEYQVVRTTLVPGLLKTVKENRKHSLPIKVFEAGDIVLKNPELERGAFNQRNWCAIYAGKTSGFEFVQGLLGKIMQTMRTSWLENPKESTERGYWIEQDDENPTFFPGRGAKVFFRAGDGSKEQHIGAIGVLHPEVMGNFEIPYAASSVEINAEVFL
>XP_460688_Debaryomyces_hansenii
MPTIPVDKQDLFDLLGRSYTTEEFDELCFEFGIELDEDTTEECKGDERPQFKIEVPANRYDMLCIEGIAQALNEFLGKKSSPGFKYNPSKPEISLTIHKSTEQVRPYAASAILRNVQLDERRYDSFLALQDKLHTNLCRNRTLVAIGTHDLDTLTPPFTYEALPPSEINFIPLNQEKEMDGNQLMEFYEKDKHLGKYLHIIKDSPVYPVILDANRTVCSLPPIINSNHSKISAQTRNIFIDVTGTDRTKTEIVINQLVAMFAGYCKVPFEIEPIEIKSEHNKQDRITPDISARPFEAEIPYINSCLGLDLTGQEISDLLKRMSLHAKPSSKKDLIDIGIPITRPDILHQCDIMEDAAIAYGYNNLTKTKAKGDSLVAAPLPVNKIGDILRIASAQAGYLEVLPLTLCSHDENFKFLRTKDDNTTAVKLENPKTIEYQVVRTTLVPGLLKTIKENRKHSLPIKVFEAGDIVLKNPELERGAFNQRNWSAIYAGKTSGFEFVQGLLGKIMQTMRTSWLENPKESTERGYWIEQDDENPTFFPGRGAKVFFRAGDGSKEQHIGAIGVLHPEVMANFEIPYAASSVEINAEVFL
>XP_006690485_Yamadazyma_tenuis
MPTISVDKQDLYEYLGRSYTTQEFDELCFDFGIELDEDTTEDCTAGERPQLKIEVPANRYDMLCFEGIAQALNVFLGRQLPPTYKLSKPTTKLTIHKSVEEVRPYAAAAILRNIKFDQRTYDSFIALQDKLHTNLCRNRTLVAIGTHDLDTIQGPFTYEALKPQDVKFAPLNQTQVMDGPGLMEFYEKDKHLSKYLHIIRESPVYPVVLDSNRTVCSMPPIINSNHSKITKDTTNVFIDVTGTDRTKTEIVVQIMVAMFSAHCAEKFEIEPVEIISEHNGQSRLCPSVTPRKAHAEISYINSCLALDLSGADIAKLLKKMELEAEVSTSDSKLLEVSIPITRSDILHQCDIMEDAAIGFGFNNIKKTKPKSESLVASALPVNKIADICRVASAQAGYSEIMALTLCSHDENFKFLRVKDDETKAVKLENPKTFEYQVVRTTLLPGLLKTIKENRKHSLPIKVFECGDIVLKNDATERRAINQRNWAAIIAGKTSGFEYVQGLLGKLMQTLRANWIEFPKENTGRGYWIEEDSENPTFFPGRGAKIYFRAGPDAKEQVIGSLGVLHPEVMKSFEIPYAASSVEINVEAFL
>XP_001485767_Meyerozyma_guilliermondii
MPTIPVDKADLYALLGREYTTEEFDELCFDFGLELDEDTTDECTGDERPQLKIEVPANRYDMLCIEGIAQALNEFLGNCEAPQYKLSPAKPQTTFTIEKSTTQIRPYAACAILRGVKFDKRRYDSFIALQDKLHTNLCRNRTLVAMGTHDLDTLTPPFVYKALPPSEIKFAPLNQTKEMTGEEMMAFYEKDKNLGKYLHIIKDSPVYPIIYDSKGQVCSMPPIINSNHSKISLETKNVMLDVTGTDKTKTEIVINQLVAMFSRYCTEPFTVEPVEIISEHNNESRVCPNIEPKTAEAEIDYINSCLGLDYNGEEIAKLLKKMSLSARPKSDKLLEVEIPITRPDILHQCDIMEDAAIGYGFNNLKKTKPKSDSVVASPLPVNKIADILRIASSQAGYLEVMPLTLCSHDENFRFLRTKDDGTTAVVLENPKTIEYQVVRTTLLPGILKTIKENRKHALPLKVFEAADVVFKNPMLERGAYNQRNWCAIYAGKTSGFEYVQGLLGKIMQTMRTPWLEKPEEDVKGYWIEQDDKNPTFFPGRGAKVLFRSAPGAPVQTIGAIGVLHPEVMGHFDIPYAASSVEINAEVFL
>XP_018709308_Metschnikowia_bicuspidata
MPTIPVDKADLYELLGREYTTKEFDELCFDFGIELDEDTTDECQGDERPQLKIEIPANRYDMLCIEGIAQALNEFLGRSEAANFTLNPETPSVKLSIDKSTEQIRPYAAAAILKGVTFDDRRYASFIALQDKLHTNLCRNRTLVAIGTHDLDKLSPPFTYEALAPQDISFVPLNQEKKMNGVELMEFYEKDKNLGKYLHIIKDSPVYPVIFDSNRTVCSLPPIINSNHSKISLDTKNVFIEVTGTDRTKTDIVINQMVAMFSAYSETKFEIEPVEIESPHNAQDRVSPNITPRKFEADIEYINSCLGLKYSGEEISKLLKKMSLKASASGEKHLSVEVPITRSDILHECDIMEDAAIGYGFNNLEKTKAQSDSLVAAPLPINKVGDILRIASAQAGYLEVLPLTLCSHDENFKFLRQADDNKQAVKLENPKTIEYQVVRTTLLPGILKTIKENRKHSLPIRVFECGDVVFKNPELERGAYNQRNWSAIYAGKTSGFEYVQGLLGKIMQTLRTPWIESPAEDKRRGYWIEEDKDNATFFPGRGAKVFFRSSENAEAKHIGAIGVLHPEVMGHFEIPYAASSVEINAEVFL
>XP_002615696_Clavispora_lusitaniae
MPTIAVDKADLYELLGKEYSTQEFDELCFDFGIELDEDTTEECVGDERPQLKIEIPANRYDMLCIEGIAQALNEFLGRREAPTYKLNPPTPQIKLTIDKSTEQIRPYAAAAVLRGVEFDERRYASFIALQDKLHTNLCRNRTLVAIGTHDLDTLTPPFTYEALAPKEIKFVPLNQEKNMDGAELMEFYDKDKNLGKYLHIIRDSPVYPVIFDSKRTVCSLPPIINSNHSKITLSTKNVFIEVTGTDKTKTDLVIEQIVAMFSVYCKTPFEIEPVEVVSKHNDQNRVTPNVTPRKTEAEIAYINSCLGLDYSGEQIAGLLKKMSLQAKPKDEKIIEVEVPITRIRHFAPM
>XP_025344041_Candida_haemuloni
MPTIPCDKADLYDLLGKEYTTEEFDELCFDFGLELDEDTTDECAEGERPQLKIEIPANRYDMLCIEGIAQALNEFLGRAEAPKYVLEPSKPEITMTIEESTQQIRPYAAAAVLRDVEFDERKYASFIALQDKLHTNLCRNRTLVAIGTHDLDTLTPPFVYQALPPKDIKFAPLNQEKVMDGAELMDFYEKDKNLGKYLHIIKDSPVYPVIYDSKKTVCSLPPIINSNHSKISLNTKNVFIEVTGTDKTKTDIVIEQMVAMFSTHCKKPFVIEPVQINSPHNKQDRVSPNVTPRKFQAEVPYINSCLGLKYSADEIAKLLKKMSLQAKPSSEENILDVEIPITRTDILHQCDIMEDAAIGYGFNNLKKTKPQSDSLVAAPLPINKVADILRLASSQSGYLEVLPLTLCSHDENFRFLRQKDEGSTAVKLENPKTFEYQVVRTTLLPGILKTIKENRKHSLPIKVFECGDIVLKDDKLERGAFNQRNWSAIYAGKTSGFEYVQGLLGKIMQTVRTPWIEKPQENKARGYWIEQDDANPTFFPGRGAKIFFRVSEGAEPQHVGAIGVLHPEVLSHFEIPYAASSVEINAEVFL
>XP_024713773_Candida_pseudohaemulonis
MPTIPCDKADLYELLGKEYTTEEFDELCFDFGLELDEDTTDDCAEGERPQLKIEVPANRYDMLCIEGIAQALNEFLGRKEAPNYVLEPSKPEISMTIEESTQQIRPYAAAAVLRDVEFDERKYASFIALQDKLHTNLCRNRTLVAIGTHDLDTLTPPFVYQALPPKDIQFAPLNQEKVMNGEELMEFYDKDKNLGKYLHIIRDSPVYPVIYDSKRTVCSLPPIINSNHSKISLNTKNVFIEVTGTDKTKTDIVIEQMVAMFSGHCKKPFVIEPVQINSSHNKQDRVSPNVTPRPFKAEVPYINSCLGLDYSGEEISKLLKKMSLQAKPADDKTLDVKIPITRSDILHQCDIMEDAAIGYGYNSLKKTKPQSDSLVAAPLPINKVADILRLASSQSGYLEVLPLTLCSHDENFKFLRLQDDGQTAVKLENPKTFEYQVVRTTLLPGILKTIKENRKHSLPIKVFECGDIVLKDDKLERRAFNQRNWSAIYAGKTSGFEFVQGLLGKIMQTVRTPWIEKPQENKSRGYWIEQDDSNPTFFPGRGAKIFFRVSEGAEPQHIGAIGVLHPEVLGHFEIPYAASSVEINAEVFL
>XP_025336364_Candida_duobushaemulonis
MPTIPCDKADLYELLGKEYTTEEFDELCFDFGLELDEDTTDDCAEGERPQLKIEVPANRYDMLCIEGIAQALNEFLGRKEAPNYVLEPSKPEISMTIEESTQQIRPYAAAAVLRDVEFDERKYASFIALQDKLHTNLCRNRTLVAIGTHDLDTLTPPFVYQALPPKDIQFAPLNQEKVMNGEELMEFYDKDKNLGKYLHIIRDSPVYPVIYDSKRNVCSLPPIINSNHSKISLNTKNVFIEVTGTDKTKTDIVIEQMVAMFSGHCKKPFVIEPVQINSSHNKQDRVSPNITPRPFKAEVPYINSCLGLDYSGEEISKLLKKMSLQAKPADDTTLDVKIPITRSDILHQCDIMEDAAIGYGYNSLKKTKPQSDSLVAAPLPINKVADILRLASSQSGYLEVLPLTLCSHDENFKFLRLQDDGQTAVKLENPKTFEYQVVRTTLLPGILKTIKENRKHSLPIKVFECGDIVLKDNNLERRALNQRNWSAIYAGKTSGFEFVQGLLGKIMQTVRTPWIEKPQENKTRGYWIEQDDSNPTFFPGRGAKIFFRVSEGAEPQHIGAIGVLHPEVLGHFEIPYAASSVEINAEVFL
>XP_028892066_Candida_auris
MPTIPCDKADLYELLGREYTTEEFDELCFDFGLELDEDTTNDCAEGERPQLKIEIPANRYDMLCIEGIAQALNEFLGRREAPKYVLEPAKPEITMTIEESTQQIRPFAAAAILKGVEFDERKYASFIALQDKLHTNLCRNRTLVAIGTHDLDTLTPPFVYQALPPKDIKFAPLNQEKVMDGAELMEFYESDKNLSKYLHIIKDSPVYPVIYDSKKTVCSLPPIINSNHSKISLNTKNVFIEVTGTDKTKTEIVIEQMVAMFSCYCKKPFVIEPVQIISSHNKQDRVTPNVTPRNFKAEVSYINSCLGLNYSGEQIAKLLRRMSLHATPSSSDKNILDVAVPITRSDILHQCDIMEDAAIGYGFNDLKKTKPQSDSLVAAPLPVNKVADIIRLASSQSGYLEVLPLTLCSHDENFKFLRQVDDGKTAVKLENPKTFEYQVVRTTLLPGILKTIKENRKHSLPIKVFECGDIVKKDDSLERGAYNQRNWSAIYAGKHSGFEYVQGLLGKIMQTVRTPWIEKPNENKSRGYWIEQDDANTTFFPGRGAKIFFRVSEGAEPQHIGAIGVLHPEVLGHFEIPYAASSVEINVEVFL
>NP_013161_Saccharomyces_cerevisiae
MPTVSVNKQQLFDLLGKNYTSQEFDELCFEFGMEMDEDTTEEALKTGEEPELKLDISANRYDLLCIEGISQSLNEYLERKERPDYKLSKPTTKLIIDKSTEQIRPFATAAVLRNIKLNEKSYASFIALQDKLHANLCRNRSLVAMGTHDLDSIEGPFHYRALPPKDIKFVPLNQTQEFTGDKLIEFYKSPEQKNNIGRYVHIIEDSPVFPVIMDSKDRVCSLPPLINSEHSKISVNTRNILIDITATDKTKAEIVLNILTTMFSRYCDEPFTVEPVEIVSEHNGQSRLAPNFNDRIMDVSIKYINSCLGLDQSADEIAHCLKKMSLHAVQSKEDKDILHVDIPVTRPDILHACDIMEDAAVGYGFNNLPKGEKLSNANFIAKPLPINKVSDIFRVASSQATWVEVLPLTLCSHDENFKFLRQSDNGDLAVKLANPKTLEYQVVRTTLLPGILKTVKENRKHSLPIKVFETGDVVFKDDKLERKAYNERHWAAIYVGKNSGFEIIQGLLGKIMQTFRTEWIADYGAAASGRGYWIEEDDSVKTYFPGRGAKVMFRSKEGAEPKQIGHLGVLHPEVMMNFDVPFAASFVEVNAEVFL
>XP_018220491_Saccharomyces_eubayanus
MPTVSVNKQQLFDLLGKNYTSHEFDELCFEFGIEMDEDTTEEALKTGEEPELKLDISANRYDLLCIEGISQALNEYLERKERPDYKLSKPTTKLIIDKSTEQIRPFATAAVLRNIKLNEKSYASFIALQDKLHANLCRNRSLVAMGTHDLDSIEGPFHYRALPPKDIKFVPLNQTQEFTGDKLIEFYKSPEQKNNIGKYVHIIEDSPVFPVIMDSKDRICSLPPLINSDHSKISVDTRNILIDITATDKTKAEVVLNILTTMFSRYCDEPFSVEPVEIVSEHNGQSRLAPNFNKRIMDVSIKYINSCLDLNQSAEEIAHCLKKMSLHAVPSKEDKDILHVDIPVTRPDILHACDIMEDAAVGYGFNNLPKGEKLSNANFIAKPLPINKISDIFRIASSQASWLEVLPLTLCSHDENFGYLKQPDNNDLAVKLANPKTLEYQVVRTTLLPGILKTVKENRKHSLPIKVFETGDVVFKDETLERKAYNERHWAAIYVGKNSGFEIIQGLLGKIMQTFRTEWIADYGAGASGRGYWIQEDNSVKTYFPGRGAIVMFRSKEGAKPVQIGHLGVLHPEVMMNFDVPFAASFVEINAEVFL
>XP_033767837_Saccharomyces_paradoxus
MPTVSVNKQQLFDLLGKNYTSQEFDELCFEFGMEMDEDTTEEALKTGEEPELKLDISANRYDLLCIEGISQSLNEYLERKERPDYKLSKPSTKLIIDKSTEQIRPFATAAVLRNIKLNEKSYASFIALQDKLHANLCRNRSLVAMGTHDLDSIEGPFHYRALPPKDIKFVPLNQAQEFTGDKLIEFYKSPEQKNNIGKYVHIIEDSPVFPVIMDSKDRVCSLPPLINSEHSKISVDTRNILIDITATDKTKAEIVLNILTTMFSRYCDEPFTVEPVEIVSEHNGQSRLAPNFNNRIMDVSIKYINSCLGLDQSADEIAHCLKKMSLHAVQAKEDKDILHVDIPVTRPDILHACDIMEDAAVGYGFNNLPKGEKLSNANFIAKPLPINKVSDIFRIASSQATWVEVLPLTLCSHDENFKFLRQSDNNDLAVKLANPKTLEYQVVRTTLLPGILKTVKENRKHSLPIKVFETGDVVFKDEKLERKAYNERHWAAIYVGKNSGFEIIQGLLGKIMQTFRTEWIADYGAAASGRGYWIEEDDSVKTYFPGRGAKVMFRSKEGAEPKQIGHLGVLHPEVMMNFDVPFAASFVEVNAEVFL
>XP_003675731_Naumovozyma_castellii
MPTVSVNKQQLFELLGKQYTNEEFDELCFEFGIELDEDTTEEALKNNEEPELKLDIGANRYDLLCIEGIAQSLNEYLGRAETPKYKLSAPTTKLIIDKSTEQVRPFATGAVLRNIKFNEKSYASFIALQDKLHSNVCRNRSLVAMGTHDFDTMQGPIHYRALAPKDIKFVPLNQTKEFNGEELIEFYKSPEQKNNIGRFVHIIEDSPVFPVIMDDNNVVGSLPPLINSEHTKISLNTRNVFIDITATDRTKADIVLNILVSMFSRYCDEPFTVEPIEVVSEHNGQSRMAPDFNQRKMDVSVAYINSALGLEQTPAEIIACLKKMSLSAVASEDGKILHVSIPITRTDILHPCDIMEDAAVGYGFNNLPKGEKLSNANFIASALPINKISDIFRIASSQASWLEVLPLTLCSHDENFKFLRTTDDNTKAVKLANPKTLEYQVVRTTLLPGILKTVKENRKHSLPIKVFETGDVVFKNEALERKAYNERHWAAVYVGKNSGFEIIQGLLGKIMQTFRTNWIADFGAASSGRGYWIQQDDSLTTYFPGRGAKVVFRSKEGAEPQVIGQLGVLHPEVMNNFDLPYAASFVELNSEVFL
>XP_003671330_Naumovozyma_dairenensis
MPTVSVNKKQLFDLLGKQYGNEEFDELCFEFGIELDEDTTEEALKNNEEPELKIEIGANRYDLLCIEGIAQSLNEYLGRAETPKYKLTKPTTKLYIEQSSEQIRPYAAAAILRNITFTEKSYASFIALQDKLHSNLCRNRSLVAIGTHDYDTMEGPVYYRALPPKDIHFIPLNQTKEFNGAELIEFYKQPEQKNNLGRFVPLIENSPVFPIMMDKNDVVCSLPPLINSEHTKITLDTRNVFIDITAIDKTKADIVLNQLVAMFSRYCDEPFTVEAVEVVSEHNNQSRIVPDFTERKMETSVTYINSALGLEQTPEQIVACLKRMSLDAVKSNKSDDILEVTIPITRTDVLHPCDIMEDAAVGYGFNNLPKGEKLSNANFIASALPINKISDIFRVASSQASWVEVLPLTLCSHDENFKFLRMKDDNTKVVKLANPKTLEYQVVRTTLLPGILKTVKENRKHSLPIKVFETGDVVFKNNSLERKAYNERHWGAIYVGKNSGFEIIQGLLGKIMQTFRTEWIADYGAGSTGRGYWIEQDDSLSTYFPGRGARVMFRSKEGENAKVVGNLGVLHPEVMNNFDVPFAASFVELNAEVFL
>XP_003956480_Kazachstania_africana
MPTVSVNKQQLFDLLGKNYANDEFDELCFQFGIELDEDTTEEALKAGEEPELKIEIGANRYDLLCIEGIAQSLNEYLGRSETPKYKLTKPTTRLYVDQATEQIRPYAAAAILRNISFNEKSYASFISLQDKLHSNLCRNRTLVAMGTHNLDATTGPFHYRALPPKDIKFVPLNQTKEFDAAELMEFYKQPEQKNNLGRFVHIIENSPVYPVIMDSSDVVCSLPPIINSEHTKISVDTRNVFIEITATDKTKAEVVLDQLVAMFSRYCGDEFTVEPVEIVSEHNGQSRITPNFAERKMNVSIAYINAALGLEQSADEIIACLKKLSLHATASSEDKDILEVSIPITRPDILHPCDIMEDAAIGYGYDNLPKTEKLSNANFIASPLPINKISDIFRVASAQASWLEVMALTLCSHDENFKFLKTEDDNTKAVKLANPKTLEYQVVRTTLLPGILKTVKENRKHSLPIKVFETGDVVFKNDALERKAYNERHWGAIYTGKNSGFEIIQGLLGKIMQTLRTPWVADFGAASPSRGYWIEQDDSLKTYFPGRGAKVMFRAKEGAEPQQVGHLGVLHPEVMNNFDIPYAASYVELNAEVFL
>XP_022464824_Kazachstania_naganishii
MPTVTVNKQQLYDLLGKNYSNNEFDELCFQFGVELDEDTTEEALKNGEEPEFKIDIGANRYDLLCIEGIAQSLNEYLGRCETPKYTLTAPTTELYVDPSTEQVRPYAAAAILRDIHFDEKSYASFIALQDKLHSNICRNRSLVAMGTHDLDSIKGPFHYRGVTPKDIKFTPLNQTQEFTGDKLIEFYKTPEQKNNIGRFVHIIEDSPVYPVIYDYEDNVCSLPPLINSERSKISMDTRNVFIELTATDKTKLEIVLNQLVAMFSRYSSKQFSIEPVKIVSEHNGQSRLTPNLDDRTMDVSMKYINSALGLQLSADEIIKYIKKLSLHGTQSSTDSDILTVSIPITRPDILHPCDIMEDAAIGYGYDNLPKGEKLSNANFIASALPINKVADVFRIASSQASWLEVMALTLCSHDENFSFLRTKDDGSKVVKLANPKTLEYQVVRTTLLPGLLKTVKENRKHSLPIKVFECGDVVFKNLALERKSYNERHWGAIYVGKNSGFEVIQGLLGKIMQTFRTQWIADYGAESTGRGYWIEQDDSLTTYFEGRGARVLFRSKEGSEPQVIGHLGVLHPEVMKNFDILHAASYVELNAEVFL
>XP_446046_Candida_glabrata
MPTVSVNKQQLFDLLGKNYTNDEFDELCFEFGIELDEDTTEEALKTGEEPELKIEIGANRYDLLCIEGIAQSLNEYLGRSSTPTYKLTAPTTKLYIEKSTEQVRPYATAAILRNFKFTEKNYASFIALQDKLHSNLCRNRSLVAIGTHNLDSIQGPFYYKGLAPKEINFIPLNQTKKFNGEELIEFYKTPEQKNNIGRFVHIIENSPVYPVILDSNDVVCSLPPLINSEHSKINLETKNIFIEITANDKTKAEIVLNQMVAMFSRYCDEPFTVEPVEIVSEHNGESRMAPDFSERKMDVSIPYINSALGLQQTPEEIIQCIKKMSLHGEASKTDEAVLHVTIPITRPDVLHPCDIMEDAAIGYGYNNLPKGEKLSNANFIASPLPINKISDIFRVASSQASWLEVLPLTLCSHDENFKFLRLEDDGKQVVKLENPKTLEYQVVRTTLLPGILKTVKENRKHSLPIKVFETGDVVFKNEALERKSYNERHWGAIYAGKNSGFEIIQGLLGKIMQTFRTQWVADYGKASTGRGYWIEQDDTLATYFPGRGAKIMFRSKEGEQAKQIGHLGVLHPEVMSNFEVPYAASYVELNAEVFL
>XP_004181801_Tetrapisispora_blattae
MPTVSVKKQQLFDLLGKNYTNDEFDELSFEFGIELDEDTTEEALKLGEEPEYKIEIGANRYDLLCIEGIAQSLNEYLGQSETPKYKLSKPTTKLIVDKETELVRPYCASAVLRNIKFTKESYASFIDLQDKLHSNLCRNRTLVAMGTHDMDTVQGPFHYRALPPKDIKFIPLNQTKEFRADELLEFYKTPEQKNNLGRFVHILEGKPVYPLITDDNDVICSMPPLINSEHTKITLDTKNVFIDITATDRTKAEIVLNILVSMFSRYCADPFTIEPVEIVSEHNGESRMLPDLTERKMQVSIPYINSCLGLEQTAEEISASLKKMSLHSVQSKEDKNMLDVSIPITRPDILHPCDIMEDAAVGYGYNNLPKSEKMSNANFISSPLPVNKISDIFRAASAQASWLEVMPLTLCSHDENFKFLRVEDDNTNAVKLANPKTLEYQVVRTTLLPGILKTVKENRKHTLPIKVFETGDVVFKNEKLERKAYNERHWAAIYAGKTSGFEIIQGLLAKVMQTFRTQWLPDFGAGSTGRGYWIEEDESLTTYFPGRGAKVMFRSKEGEKSIAIGSLGVLHPEVMKNFDVPYAGSFVELNTEVFL
>XP_003685113_Tetrapisispora_phaffii
MPTVSVLKQQLFDLLGKNYTNEEFDELCFEFGIELDEDTTEEALKNNEEPQLKIEIGANRYDLLCIEGIAQSLNEYLGRAESPKYKLTAPTTKLIVDPTVAQIRPYCASAILRNIKFDAKSYASFIALQDKLHSNLCRNRSLVAMGTHDLDTMQLPVHYRALPPKDIKFVPLNQTKEFNGEELIEFYNQPEQKSNIGRFTHIIEDSPVFPVIMDDNDVVCSLPPLINSEHTKISMDTRNIFIDITATDKTKAEIVVNMLVSMFSRYCDEPFTVEPVTIESDHNGESRVCPDISERVMDVSIKYINSCLGLEQTPEEIAACLKKMSLKAVSSTENKDVMHVSIPITRPDILHRCDIMEDAAVGYGYNNLPKGEKLSNANFISTPLPINKVSDIFRAASAQASWVEVLPLTLCSHDENFKFIRVEDDGTKVVQLANPKTLEYQVVRTTLLPGILKTVKENRKHSLPIKLFETGDVVFKNEQLERKAYNERHWGAIYVGKNSGFEIIQGLLGKIMQTFRTNWLIDYGVSSSGRGYWIEEDKSLTTYFEGRGARIMFRSKEGEQAQQIGHLGVLHPEVMNNFDIPHAASYVEINAEVFL
>XP_001645087_Vanderwaltozyma_polyspora
MPTVSVNKQQLFDLLGKNYTNDEFDELCFEFGIELDEDTTEEALKNNEEPELKIEIGANRYDLLCIEGISQSLNEYLGRAETPKYKLSKPTTQLIVDQSTEQIRPYAASAVLKNIKFTEKSYASFISLQDKLHSNLCRNRTLVAMGTHDLDTIEGPFHYRALPPKDIKFVPLNQSKEFNGEELIQFYNSPEQKSNLGRFTHIIENSPVFPVIMDKNDVICSLPPLINSEHTKIKLETRNVLIDVTATDKTKAEIVINILVSMFSRYCDEEFVVEPVEIVSEHNGQTRMCPNFTERKMDVSMKYINSCLGLELSPEEIAGCLKKMSLHGVASTENKDVMHVNIPITRPDVLHPCDIMEDAAVGYGYNNLPKGEKLSNANFISSPLPINKVSDIFRTASAQASWLEVLPLTLCSHDENFKFLRLEDDGKKVVKLANPKTLEYQVVRTSLLPGILKTVKENRKHSLPIKVFETGDVVFKCEAMERKAYNERHWGAIYVGKNSGFEIIQGLLGKIMQTFRTQWLIDYGANNVGRGYWIEQDDTIRTYFEGRGAKIMFRAKEGEQPQQIGHLGVLHPEVLNNFDIPYAASYVELNSEVFL
>XP_003680158_Torulaspora_delbrueckii
MPTVSVNKKQLFELLGKEYTNEEFDELCFQFGIELDEDTTEEALKNNEEPELKIDIGANRYDLLCIEGIAQSLNEYLGRSQTPNYKLLEPTTKLTIEASTEQIRPYAAAAILRNITFTEKSYASFIALQDKLHSNLCRNRTLVAMGTHDYDTIQGPFRYQALPPKDIKFVPLNQTKEFDAAELIEFYKQPEQKNNLGRFVHIIEDSPVFPVIKDANDVVCSLPPLINSEHSKISLDTRNVFIEITATDVTKAEIVLDQLLAMFSRYCDEEFTMEPVEIVSDHNGQSRTTPNLKQRQMEVSVDYINSALGLEQSPEEIAQCLKKMSLHAKPSASDSKTLEVSIPITRPDILHPCDIMEDAAVGYGFDNLPRGGKLSNANFIASALPINKISDIFRVASSQATWLEVLPLTLCSHDENFKFLRLEDDGKQVVKLANPKTLEYQVVRTSLLPGILKTVKENRKHSLPIKVFETGDVVFKNEKLERKAYNERHWGAIYAGKTSGFEIIQGLLGKVMQTFRTEWLPDYGSKSSSRGYWIEEDSSVATFFPGRGAKIMFRSQEGEEPKKIGHLGVLHPEVMNNFDIPYAASYVELNAEVFL
>XP_037144602_Zygotorulaspora_mrakii
MPTISVNKQQLFDQIGKNYTTDEFDELCFQFGIELDEDTTEDALKNNEEPELKIEIGANRYDLLCIEGIAQSLNEYLERAETPKYKLSKPTTKLFIDPSTEQIRPYACAAILRNIKFTKYSYASFIALQDKLHSNICRNRTLVAVGTHDLDSIKGPFYYKALPPRDISFVPLNQTKEFDSAELMEFYKQPEQKNNLGRFVHIIESSPAYPVIKDANDTVCSLPPIINSEHSKISLETKNIFIEITATDKTKAEIVLNQLVAMFSRYCEDQFCVEPVEIVSEHNGQSRITPNFEERTVDTSISYINSALGLEQSPEQIASCLKKLSLHATPSKTNADVLNVKLPITRPDVLHPCDVMEDAAIGYGYDNLPKGTKLSNANFIASALPINKVADIFRIASSQASWLEVMPLTLCSHDENFKFLRLEDDGSQVVKLANPKTLEYQVVRTTLLPGILKTVKENRKHSLPIKVFETGDAVFKNDKLERKSYNERHWGAIYAGRTSGFEIIQGLLGKIMQTFRTEWLADYGANSSGRGYWTEQDDSLATYFPGRGASIFFRTREGEQPKKIGHMGVLHPEVMNNFEIPYAASYVELNAEAFL
>XP_002497328_Zygosaccharomyces_rouxii
MPTVSVNKKQLFQLLGKEYTNEEFDELCFQFGIELDEDTTEEALKLGEEPELKIEVGANRHDLLCIEGIAQALSVYIGKIEAPKYKLSKPTTKLIIDPSTEKVRPYAAAAILRDIQFDELSYASFIALQDKLHSNIGRNRTLIAMGTHDYDSIQGPFHFYGLPPREIHFAPLGQTKQFYGDELIEFYKQPEQKNNIGRFVHIIENSPIFPVIKDNNGTVCSLPPLINSDHSKISLDTKNIFIEITAVDKTKAEIVLEQLVTMFARYCKEPFSVEPVEIVSEHNGESRITPNLKEKEMDVSVDYINSCLGLELAPNEIAACLKKMSLDVISSGNDKTLRVLIPVTRSDILHPSDIMEDAAIGYGYDNLPKGEKLSNANFIATPLPINKVSDIFRIASSQASWAEVLPLTLCSHDENFKCLRLTDDGTQAVKLANPKTLEYQVVRTTLLPGILKTVKENRKHSLPIKVFETGDIVLKNDKLERKAFNERHWGAIHVGKTSGFELTQGLLGKIMQTFRTDWLADYGASSNGRGYWIEQDESLPTYFPGRGARVMFRSKEGETAKMIGHLGVLHPEVMINFDVPYAASYVELNAEVFL
>XP_003644550_Eremothecium_cymbalariae
MPTISVYKQQLFDLLGRNYTNEEFDELCFEFGIELDEDTTEEALKNGQEPEYKIEIGANRYDLLCIEGIAQSLNEYLGREKAPNYKLTKPTTKLYVDQSTEQIRPYAAAAILRNISFNKRSYDSFIALQEKLHANLCRNRTLVAVGTHDYDTIQGPFHYKGLPPREFKFIPLNQTQMLTGAEVIELYKTPAQKNNLGRYVHIIENSPVYPVILDSTNLVCSLPPIINSEHSKITLNTRNVFIEITATDKTKAEIVLNQLVAMFSRYCDEAFTVEPVEVISIHNNESRITPNFEPRSMNVSVNYINSTLGLTDSPEQICGYLKKMSLHAVPVAGDEDQLEVTIPITRPDILHPCDILEDAAVGYGYNNLPKQEKISNGNFIAAPLPINKVSDIFRLASSQASWLEVMPLTLCSHDENFKFLRVKDDSSLAVKLANPKTIEYQVVRTTLLPGILKTVKENRKQSLPIKVFESGDVVFKNEILERKAFNERHWAAVYVGKNSGFEVIQGLLGKIMQTFRTQWVADYGNAATGRGYWIEEDDSLPTFFPGRGAVVMFRSREGETAKKIGHLGVLHPEVMNNFEIPYVGSYVELNSEVFL
>NP_983621_Eremothecium_gossypii
MPTISVYKQQLFDLLGKNYSNEEFDELCFEFGIELDEDTTEEALKNNEEPELKIEIGANRYDLLCIEGIAQSLNEYVGRAETPKYKLAAPTTKLYIEPSTEQIRPYAAAAILRNIKFDERSYASFIALQDKLHSNLCRNRTLVAMGTHDLDSIQGPFHYKALPPTDFKFVPLFQSKELTGKEVVDLYKTPEQKNNLGRFVHIIENSPVYPVIFDSQDQVCSLPPLINSERSKISIDTRNVFIEVTATDRTKAEVVLNQLVAMFSRYCEDKFSVEAVEIVSEHNNESRITPNFTERKINVSAEYINSCLGLQLSLEEICACLKKMSLHGKPAGNDKDTIEVSIPITRPDILHPCDVLEDAAVGYGYNNLPKHNKLSNANFVAAPLPINKVSDIFRIASSQASWLEVLPLTLCSHDENFKFLRLEDDGTTAVKLANPKTAEYQVVRTSLLSGILKTVRENRKQALPIKVFESGDVVFKNPALERKAYNERHWAAVYVGKNSGFEIIQGLLGKIMQTFRTSWLPDYGKDSDGRGYWIEEDTSIPTYFPGRGAKVMFRSRQGAEVKQIGHLGVLHPEVMNNFEIPYAGSYVELNSEVFL
>XP_453289_Kluyveromyces_lactis
MPTISVNKRQLFEALGKNYTNEEFDELCFEFGVELDEDTTEEALKTGEEPELKIEIGANRYDLLCIEGIAQSLNEFLGNVEAPEYKLSKPTTKLIIEESTTQIRSYACAAILRNVTFTEANYASFISLQDKLHSNLCRNRTLVAIGTHDLDTIKGPFHYRAEKPTDIKFVPLNQSKEYDGAELIELYKQPEQKNNLGRFVHIIEDSPVFPVIYDDNNVVCSLPPLINSEHSKISLNTKNIFIEVTATDRTKSEVVLDQIVAMFSRYCEDQFTVEPVEIVSEHNNQSRVTPNFTPKIMDVKVDYINSCLGLTLSPEEISKNLKKMSLKATPSSDDQNILHVEIPITRSDILHPCDIMEDAAIGYGYNNLPKGNQLSNANFVASALPINKISDILRIASSQASWLEVLPLTLCSHDENFKFLRMEDDNTKAVKLANPKTLEYQVVRTSLLPGILKTVKENRKHSLPIKVFEAGDVVFKNDKLERRAFNQRHWAAAYVGKTASFEIIQGLLGKIMQTFRTQWLPDYGAGSTGRGYWIEKDDTLTTYFPGRGAKIMFRHKEGEEARQIGHIGVLHPEVMSNFDIPYAGSYVEINSEAFL
>XP_022674816_Kluyveromyces_marxianus
MPTISVNKKQLFELLGKNYTNEEFDELCFEFGVELDEDTTEEALKNGEEPELKIEIGANRYDLLCIEGIAQSLNEFLGRAETPEYKLSKPTTKLYIEEPTSQIRSYACAAILRNLTFTEANYASFISLQDKLHSNLCRNRTLVAIGTHDLDTIKGPFHYRAQKPTDIKFVPLNQTKEYNGAELIELYKQPEQKNNLGRFVHIIENSPVYPVIYDDNGVVCSLPPLINSEHSKITLDTKNVFIEVTATDRTKAEIVLEQIVAMFSRYCAEQFTVEPVEIVSEHNNESRITPNVKPRTMDVKVDYINSCLGLTLSPEEISKYLKKLSLKATPSAEDKNILHVDIPITRSDILHPCDIMEDAAIGYGYNSLPKGNQLSNANFVASPLPINKISDILRIASSQASWLEVLPLTLCSHDENFKNLRIEDDNTKAVKLANPKTLEYQVVRTSLLPGILKTVKENRKHSLPIKVFETGDIVLKDDKLERKAFNQRHWGAIYVGKTASFEIIQGLLGKIMQTFRTQWLPDYGANSTGRGYWIEKDESLKTYFPGRGAKIMFRHKEGEQAKEIGHIGVLHPEVMINFDIPYAGSYVELNAEAFL
>XP_022631135_Lachancea_lanzarotensis
MPTISVPKQQFLDLLGKQYTNEEFDELCFEFGVELDEDTTEEALKANEEPEFKIEVGANRYDLLCTEGIAQSLNEFLGRKETPNYRLSKATTKLYIEPSTQQIRPYAAAAFLRGIKFTEESYQSFINLQDKLHSNLCRNRSLVAMGTHDASTIQGPFYYKALPPTDFKFVPLNQTKEFTGAELIDLYKQPEQKNNLGRFVHIIEDSPVFPVVLDSNNTVCSLPPLINSEHSKISLNTSDVFIECTATDKTKVEIVINQIVSMFSRYCADPFVVEPVEVVSEHNQQSRVTPNFTPNVMEVSTAYINSCLGLDQPPQEICDNLKKMSLKATPSKNAGYLEVSIPITRPDILHPCDIMEDAAIGYGYNKLPKGEKLSNANFVAAPLPINKISDIFRAASAQASWIEVLPLTLCSHDENYKFLRVKDDGKQAVRLANPKTSEYQVVRTTLLPGILKTVRENRKHTLPIKVFEAGDIVLKNDQLERKAFNERHWGAIYVGKTSGFEIIQGLLGKIMQTFRTQWVADYGKAASTRGYWIEEDDSLPTYFPGRGARVMFRPKEGGEIKKIGTLGVLHPEVMKNFDLPYAASYVELNSEVFL
>XP_002555836_Lachancea_thermotolerans
MPTVSVPKKHFFELLGKNYSTQEFDELCFEFGIELDEDTTEEALKNNEEPELKIEIGANRYDLLCTEGIAQALNEFLGKAQRPQYKLSQPTTKLFIEPSTEQIRPYAAAAILRGVTFTETSYQSFIDLQDKLHSNLCRNRSLVAMGTHDADTIKGPFYYKALPPKDIKFIPLNQSKEFDGAELIQFYKQPDQKNNLGRFVHIIEDSPVFPVVIDSENTICSLPPLINSEHSKISMNTKNIFIEATATDKTKVEVVINQIVAMFSRYCAEEFTVEPVEIVSEHNHQSRTTPDFSPKSMNVSTQYINSCLGLELSAGQICDYLKKMSLYGQPEGKDVIKVDIPITRSDILHPCDIMEDAAIGYGYNKLPKGKKLSNANFVAAALPINKVSDIFRQASAQASWLEVLPLTLCSHDENYKFLRVEDDGTQAVKLANPKTSEYQVVRTSLLPGILKTVRENRKHSLPIKVFEAGDVVYKNDKLERKAYNERHWGAIYVGKNSGFEIIQGLLGKIMQTFRTQWVADYGKGSSTRGYWIEEDDSVATFFPGRGANVMFRSKEGEQPQKIGQLGILHPEVMKNFDLPYAASYVELNAEVFL
>XP_020059161_Aspergillus_aculeatus
MPTISVDKAALFEALGREYTTEEFDELCFEFGVELDEDTTNQDRPIVNGKQEPPQLKIEIPANRYDMLCFEGIALMLNIFLGRQPVPNYELVEPASGQLETIIVKEDTMKVRPLVSGAILRNVKFDQARYESFIALQDKLHQNLARQRTLVSIGTHDLDTIQGPFTYEALPPKDIKFTPLNQTKEMDGEELMNFYEKDKHLGKYLHIIRDHPVYPVIYDSKRTVCSLPPIINGDHSKITLDTKNVLIEITALDKTKVEIVNRMMVTMFSQYCTEPFTIEPIKIVSEHNNETRVVPDISPRKAEAEVSYINQCCGLELKPEEICTLLKKMAYDAKPSTTNPDILDVYIPATRADVLHQADIMEDVAIAYGFNSLPRSFPSKSGTIAQPLPINKLTDIVRVEAAMAGWSEVLPLILCSHDENFGWLNRKDDGNTAVKLANPKTQEFQVVRTSLLPGLLKTIRENKHHAVPIKIFEVSDVAFKDLSLERKSRNERHFAAAWYGKTSGFEVVHGLLDRVMAMLKSAFITGEEGLDNSAMADSQYWIEELDEPTYFPGHAASVHVRIAGKELVIGSFGILHPTVLENYDLKYPVSTLELNIEAFL
>XP_001269601_Aspergillus_clavatus
MPTISVDKAALYKELGREYTTEEFDELCFEFGIELDEDTTNSDRPIVDGKQEPPQLKIEIPANRYDLLCFEGIQLMLNIFLGRKALPNYRTIEPANGQLEKIIVKEDTMKVRPLVSGAILRNIKFDKARYESFIALQDKLHQNLARQRTLVSIGTHDLDTIQGPFTYEALPPKDIKFVPLNQTKELNGEELMAFYEKDKHLGKFLHIIRDSPVYPVIYDSKRTVCSLPPIINGDHSKITLDTKNVFIEITAIDNTKLDIVTKIMITMFSQYTSEPFTVEPVQIVSEHNNETRIEPDIVPRTTQAEVSYINQCCGLELSAEDICKLLTKMAYRARPSASSPDVIDVDIPPTRADVLHQADIMEDVAIAYGFNSLPRSFPSKSGTIAQPLPINKLTDIVRMEAAMAGWSEVLPLILCSHDENFAWLNRKDDGNTAVKLANPKTLEFQVVRTSLLPGLLKTIRENKHHAVPIKIFEVSDVAFKDLALERKSRNERHFAAAWYGKTSGFEVVHGLLDRVMAMLKSAFITGEEGLENPAVSDSHYWIEELDEPTYFPGHAASIHLRIAGKDHVIGAFGILHPTVLENYDLKYPVSTLEVNIEAFL
>XP_001265108_Aspergillus_fischeri
MPTISVDKAALFKELGREYTTEEFDELCFEFGIELDEDTTNSDRPIVDGKQEPPQLKIEIPANRYDLLCFEGIQLMLNIFLGRKPLPNYRLVEPANGQLEKIIVKEDTMKVRPLVSGAILRNIKFDKARYESFIALQDKLHQNLARQRTLVSIGTHDLDTIQGPFTYEALPPKDIKFVPLNQTKELNGEELMSFYEKDKHLGKYLHIIRDSPVYPVIYDSKRTVCSLPPIINGDHSKITLDTKNVLIEVTALDKTKLDIVTKIMVTMFSQYTSEPFTVEPVQIVSEHNNETRVEPDIAPRTTQAEVSYINQCCGLELSPEEICKLLTKMAYQARPSASSPDLIDVDVPPTRADVLHQADIMEDVAIAYGFNSLPRSFPSKSGTIAQPLPINKLSDIVRMEAAMAGWTEVLPLILCSHDENFAWLNRKDDGNTAVKLANPKTVEFQVVRTTLLPGLLKTIRENKHHAVPIKIFECSDVAFKDLALERKSRNERHFAAAWYGKTSGFEVVHGLLDRIMAMLKSAFITGEECLENPAVGDSHYWIEELDEPTYFPGHAASIHLRIAGKDHVIGAFGILHPTVLEKYELKYPVSTLEINIEAFL
>XP_041140089_Aspergillus_flavus
MPTISVDKAALFKELGREYTTEEFDELCFEFGIELDEDTTNSDRPIVDGVQEPPQLKIEIPANRYDMLCFEGIALMLNIFLGRKSLPNYRLVEPANGELQKIIVKEDTTKIRPLVSGAILRNIKFDQARYESFIALQDKLHQNLARQRTLVSIGTHDLDTIQGPFTYEALPPKDIKFVPLNQTQEMNGEELMAFYEKDKHLGRYLHIIRDSPVYPVIYDSKRTVCSLPPIINGDHSKITLDTKNVFIEITALDKTKVEIVNKMMVAMFSQYTSEPFTIEPVQIVSDHNGETRITPDMSSRTTQAEVSYLNQCCGLNLSAEEIAKILTKMAYTARPSAESADLIDVDIPPTRADVLHQADIMEDVAIAYGFNNLPRSFPSKSGTIAQPLPINKLSDIVRTEAAMAGWSEVLPLILCSHDENFAWLNRKDDGNTAVKLANPKTLEFQVVRTSLLPGLLKTIRENKHHSVPMKIFEVSDVAFKDLSLERKSRNERHFAAAWYGKNSGFEVVHGLLDRVMAMLKSAFITGEEGLEKPGMSDSQYWIEELDEATYFPGHAASVHLRIGGKEHVIGAFGILHPTVLEKYELKYPVSTLELNIEAFL
>XP_750311_Aspergillus_fumigatus
MPTISVDKAALFKELGREYTTEEFDELCFEFGIELDEDTTNSDRPIVDGKQEPPQLKIEIPANRYDLLCFEGIQLMLNIFLGRKPLPNYRLVEPANGQLEKIIVKEDTMKVRPLVSGAILRNIKFDKARYESFIALQDKLHQNLARQRTLVSIGTHDLDTIQGPFTYEALPPKDIKFVPLNQTKELNGEELMSFYEKDKHLGKYLHIIRDSPVYPVIYDSKRTVCSLPPIINGDHSKITLDTKNVLIEITALDKTKLDIVTKIMVTMFSQYTSKPFTVEPVQIVSEHNNETRVEPDIAPRTTQAEVSYINQCCGLELSPEEICKLLTKMAYQARPSASSPDLIDVDVPPTRADVLHQADIMEDVAIAYGFNSLPRSFPSKSGTIAQPLPINKLSDIVRMEAAMAGWTEVLPLILCSHDENFAWLNRKDDGTTAVKLANPKTVEFQVVRTSLLPGLLKTIRENKHHAVPIKIFECSDVAFKDLTLERKSRNERHFAAAWYGRTSGFEVVHGLLDRIMAMLKSAFITGEECLENPAVNDSHYWIEELDEPTYFPGHAASIHLRIAGKDHVIGAFGILHPTVLEKYELKYPVSTLEINIEAFL
>XP_661690_Aspergillus_nidulans
MPTISVDKAALFKELGRELSDIPLRNSMNCASSSTTNSDRPIVDGVQEPPQLKIEIPANRLVEPPSGELQKIIVKEDTSKIRPLVSGAILRNVTFDKARYESFIALQDKLHQNLARQRTLVSIGTHDLDTIKGPFSYEALPPKDIRFVPLNQTKEMDGEELMAFYDKDKHLGRYLHIIRDSPVYPVIYDANRTVCSLPPIINGEHSKITLNTKNVFIEITALDKTKVEIVNKIMVSMFSQYTSEPFTVEPVQIISEHNNETRVTPDIAPRTTQAEVSYINQCCGLQLSAEEICRLLTKMAYEATPSSTSPDLIDVHIPPTRADILHQADIMEDVAIAYGFNNLPRSFPSKSGTVAQPLPINKLSDIIRTEAAMAGWSEVLPLILCSHDENFAWLNRKDDGNTAVKLANPKTQEFQVVRTSLLPGLLKTIRENKSHSVPMKIFEVSDVAFKDLSMERKSRNERHFAAAWYSKTSGFEVVHGLLDRIMSMLKSAFIIGEEGLENAAVKDSQYWIEELDDPTYFHGHSASIHVRIAGKDHTIGTFGILHPTVLENYGLKYPVSTLEINIETFL
>XP_001398790_Aspergillus_niger
MPTISVDKEALFKALGRDYTTEEFDELCFEFGIELDEDTTNSDRPIVNGKQEPPQLKIEIPANRYDLLCFEGIALMLNIFLGRQPLPNYKLVEPANGELQTIIVKEDTMKIRPLVSGAILRNIKFDQARYESFIALQDKLHQNLARQRTLVSIGTHDLDTIQGPFTYEALPPKDIKFVPLNQTKEMNGEELMAFYEKDKHLGKYLHIIRDSPVYPVIYDSKRTVCSLPPIINGDHSKITLDTKNVFIEITALDKTKVEIVNRIIVSMFSQYTSEPFTIEPVKVISDHNNETRVVPDIAPRTTQAEVSYLNQCCGLELSPEEICTLLKKMAYDAKPSTASKDLIDVFIPPTRADVLHQADIMEDVAIAYGFNNLPRSFPSKSGTIAQPLPINKLSDIVRMEAAMAGWSEVLPLILCSHDENFAWLNRKDDGNTAVKLANPKTLEFQVVRTSLLPGLLKTIRENKHHTVPMKVFEVSDVAFKDLSLERKSRNERHFAAAWYGKTSGFEVVHGLLDRVMAMLKSAFITGEEGLENPAMADSQYWIEELDEPTYFPGHAASVHVRIAGKEHVIGAFGILHPTVLENYELKYPVSTLEINVEAFL
>XP_015402685_Aspergillus_nomiae
MPTISVDKAALFKELGREYTTEEFDELCFEFGIELDEDTTNSDRPIVDGVQEPPQLKIEIPANRYDMLCFEGIALMLNIFLGRKSLPNYRLVEPANGELQKIIVKEDTMKIRPLVSGAILRNIKFDQARYESFIALQDKLHQNLARQRTLVSIGTHDLDTIQGPFTYEALPPKDIKFVPLNQTQELNGEELMTFYEKDKHLGKYLHIIRDSPVYPVIYDSKRTVCSLPPIINGDHSKITLDTKNVFIEITALDKTKVEIVNKMMVAMFSQYTSEPFTIEPVQIVSDHNGETRVTPDMSSRTTQAEVSYLNECCGLNLSAEEIAKILTKMAYTARPSAESADLIDVDIPPTRADVLHQADIMEDVAIAYGFNNLPRSFPSKSGTIAQPLPINKLTDIVRTEAAMAGWSEVLPLILCSHDENFAWLNRKDDGNTAVKLANPKTLEFQVVRTSLLPGLLKTIRENKHHTVPMKIFEVSDVAFKDLSLERKSRNERHFAAAWYGKNSGFEVVHGLLDRVMSMLKSAFITGEEGLENPGMNDSQYWIEELDEATYFPGHAASVHVRIGGKDHVIGSFGILHPTVLEKYELKYPVSTLELNVEAFL
>XP_023088634_Aspergillus_oryzae 
MPTISVDKAALFKELGREYTTEEFDELCFEFDRPIVDGVQEPPQLKIEIPANRYDMLCFEGIALMLNIFLGRKSLPNYRLVEPANGELQKIIVKEDTTKIRPLVSGAILRNIKFDQARYESFIALQDKLHQNLARQRTLVSIGTHDLDTIQGPFTYEALPPKDIKFVPLNQTQEMNGEELMAFYEKDKHLGRYLHIIRDSPVYPVIYDSKRTVCSLPPIINGDHSKITLDTKNVFIEITALDKTKVEIVNKMMVAMFSQYTSEPFTIEPVQIVSDHNGETRITPDMSSRTTQAEVSYLNQCCGLNLSAEEIAKILTKMAYTARPSAESADLIDVDIPPTRADVLHQADIMEDVAIAYGFNNLPRSFPSKSGTIAQPLPINKLSDIVRTEAAMAGWSEVLPLILCSHDENFAWLNRKDDGNTAVKLANPKTLEFQVVRTSLLPGLLKTIRENKHHSVPMKIFEVSDVAFKDLSLERKSRNERHFAAAWYGKNSGFEVVHGLLDRVMAMLKSAFITGEEGLEKPGMSDSQYWIEELDEATYFPGHAASVHLRIGGKEHVIGAFGILHPTVLEKYELKYPVSTLELNIEAFL
>XP_040634078_Aspergillus_ruber
MPTISVDKAALFKELGREYTTQEFDELCFEFGIELDEDTTDTDRPIVDGVQEPPQLKIEIPANRYDMLCFEGIQLMLNIFLGRKPIPNYRLVEPSSGQLEKIVVKEDTTKVRPYVSGAILRNVKFDQARYESFIALQDKLHQNLARQRTLVAIGTHDLDTIQGPFTYNALSPKNFSFVPLNQTKELNGEELMAFYEKDKNLGKYLHIVRDSPVYPVIHDSNNTICSLPPIINGNHSKISVNTTNVFIEMTGLDKTKLEIVNRVMVTMFSQYTAEPFTIEPIQIVSEHNGETRVVPDISPRTTQAEISFINQCCGLNLSATEISDLLKKMSYDARPSANNPDLVDVDIPPTRADVLHQADIMEDVAIAYGFNKLPRSFPNISGTIGQPLPINKLSDIVRTEAAMAGWSEALPLILCSHDENFAWLNRKDDGNTAVKLANPKTLEFQVVRTSLLPGLLKTIRENKHHTVPMKIFEVSDVAFKDLELERKSRNERHFAAAWYGRTSGFEVVHGLLDRMMAMLKSAFITAEEGLESTAANDSQYWIEELDDPTYFPGHAASIHLRIGGKEHNIGTFGILHPTVLEKYELKYPVSTLELNIETFL
>XP_040703991_Aspergillus_sydowii
MPTISVDKAALFKELGRGYTTEEFDELCFEFGIELDEDTTDQDRPVVNGVQEPPQLKIEIPANRYDLLCFEGIALMLNIFLERTPLPKYKLVKPPSGELEKIIVKEDTMKIRPLVSGAILRNVTFDPARYESFIALQDKLHQNLARQRTLVSIGTHDLDTIKGPFTYEALPPKDIRFVPLNQTKELNGEELMAFYDKDKHLGKYLHIIRDSPVYPVIYDANRTVCSLPPIINGDHSKISLNTKNIFIEITALDKTKVEIVNKIMVSMFSQYTSEPFTIEPVQIVSEHNGETRVTPDIAPRTTQAEVSYINQCCGLQLSAEEICRLLKKMAYEATPSTTSPDLIDVHIPPTRADILHQADIMEDVAIAYGFNNLPRSFPSKSGTVAQPLPINKLSDIIRTEAAMAGWSEVLPLILCSHDENFAWLNRKDDGNTAVKLANPKTHEFQVVRTSLLPGLLKTIRENKHHTVPMKIFEVSDVAFKDMSMERKSRNERHFAAAWYGKTSGFEVVHGLLDRVMAMMKSAFITGEEGLENPEVNDSHYWIEELEDPTFFPGHAASIHVRIGGKDYNIGTFGILHPTVLENYEMKYPVSTLEINIEAFL
>XP_001212243_Aspergillus_terreus
MPTISVDKAALFQALGREYTTEEFDELCFEFGIELDEDTTNSDRPIVDGKQEPPQLKIEIPANRYDMLCFEGIALMLNIFLGRRPLPNYRLVEPANGQLEKIIVKEDTMKIRPLVSGAILRNVKFDQARYESFIALQDKLHQNLARQRTLVSIGTHDLDTIKGPFTYEALPPKDIKFTPLNQTKEMNGEELMNFYEKDKHLGKYLHIIRDSPVYPVIYDANRVVCSLPPIINGNHSKITLDTKNVFIEITALDKTKVEIVNRMMVAMFSEYCSEPFTIEPVQIVSDHNNETRVVPDMSPRTTQAEISYLNQCCGLDLSATQICDLLKKMAYNAKPSASSPDLIDVDIPPTRADVLHQADIMEDVAIAYGFNNLPRSFPSKSGTIAQPLPINKLSDIVRMEAAMAGWSEVLPLILCSHDENFGWLNRKDDGNTAVKLSNPKTLEFQVVRTSLLPGLLKTIRENKHHTVPMKIFEVSDVAFKDLSLERKSRNERHFAAAWYGKTSGFEVVHGLLDRTMAMLKSAFITTEEGLENPAVGESHYWIEELDDATYFPGHAASVHLRIGGKDHVIGSFGILHPTVLENYELKYPVSTLEINIEAFL
>XP_022493403_Penicillium_arizonense
MPTISVDKAALFKELGRDYTTEEFDELCFEFGIELDEDTTNSDRPIVDGKQEAPQLKIEIPANRYDLLCFEGIALMLNIFLERKPLPEYKLVPPANGQMQQIIVKEDTTKIRPYVSGAILRNVKFDQARYESFIALQDKLHQNLARQRTLVSIGTHDLDTVQGPFTYEAHPPKDIKFTPLNQTEEMDGEELMNFYEKHPQLSKYLHIIRDSPVYPVIYDSKRTVCSLPPIINSDRSKIGLHTTNIFIEITALDKTKLDIVTKMMVTMFSQYTAEPFTIEPVQIVSDHNKMTRVSPDITPRTTQAEVSYINQCCGLNLSPTEICSRLTKMAYRAKPSTNNPDTIDVEIPATRADVLHQCDIMEDVAIAYGFNSLPRAFPDISGTVAKPLPINKLSDIVRVETAMAGWSEVMPLILCSHDENFGWLNRKDDGNTAVKLANPKTLEFQVVRTSLLPGLLKTIGENKSHAIPMKIFEVSDVAFKDLSLERKSRNERHFAAAFYGKSSGFEVVHGLLDRIMAMLKSACITGEEGLDNTAASDSQYWIKELNDPTYFPGHAASIHVRIAGKESVIGTFGILHPTVLEKYGLKYPTSTLELNVEAFL
>XP_014531547_Penicillium_digitatum
MPTISVDKAALFQELGREYTTEEFDELCFEFGIELDEDTTNSDRPIVDGKQEPPQLKIEIPANRYDLLCFEGIALMLNIFLGRNPLPEYKLTQPTQMERIIVKEDTTKIRPYVAGAILRNIKFDQARYASFIALQDKLHQNLARQRTLVSIGTHDLDTVKGPFTYEALPPKDIKFTPLNQTQEMDGEELMNFYEKHQQLGKYLHIIRDSPVYPVIYDSNRTVCSLPPIINGDHSKISLNTTNVLIEITALDKTKLDIVNKMMVTMFSQYTLEPFTIEPVQIVSEHNKETRVTPDIAPRTAQAEVSYINQCCGLSLSPAEICTLLTKMAFRAKPSTTSPDIINVEIPPTRADVLHQCDIMEDVAIAYGFNSLPRAFPDISGTVAQPLPINKLSDIVRVETAMAGWSEVLPLILCSHDENFGWLNRKDDGNTAVKLANPKTLEFQVVRTSLLPGLLKTIRENKHHSVPMKIFEVSDVAFKDLSLERKSRNERHFAAAFYGKTSGFEVVHGLLDRIMAMLKTNFLAEGETPTSDSYYIKELDDPTYFPGHAASIHVIIGGKDQVIGSFGILHPTVLEKYELKYPVSTLELNVEAFM
>XP_016601188_Penicillium_expansum
MPTISVDKAALFQELGREYTTEEFDELCFEFGIELDEDTTNSDRPIVDGKQEPPQLKIEIPANRYDLLCFEGIALMLNIFLGRNPLPEYKLTQPAQMERIIVKEDTTKIRPYVAGAILRNIKFDPARYASFIALQDKLHQNLARQRTLVSIGTHDLDTVKGPFTYEALPPKDIKFTPLNQTQEMDGEELMNFYEKHQQLGKYLHIIRDSPVYPVIYDSNRTVCSLPPIINGDHSKISLNTTNVLIEITALDKTKLDIVNKMMVTMFSQYTLEPFTIEPVQIVSEHNKETRVTPDIAPRTAQAEVSYINQCCGLSLSPAEICTLLTKMAFRAKPSTTSPDIINVEIPPTRADVLHQCDIMEDVAIAYGFNSLPRAFPDISGTVAQPLPINKLSDIVRVETAMAGWSEVLPLILCSHDENFGWLNRKDDGNTAVKLANPKTLEFQVVRTSLLPGLLKTIRENKHHSVPMKIFEVSDVAFKDLSLERKSRNERHFAAAFYGKTSGFEVVHGLLDRIMAMLKTNFLAEGETPTGDSYYIKELDDPTYFPGHAASIHVIIGGKDQVIGSFGILHPTVLEKYELKYPVSTLELNVEAFM
>XP_040645545_Penicillium_griseofulvum
MPTISVDKAALFKELGREYTTEEFDELCFEFGIELDEDTTNSERPIVDGKQEPPQLKIEIPANRYDLLCFEGIALMLNIFLGRNPLPEYKLTQPAQMEQIIVKEDTTKIRPYVAGAILRNVKFDQARYASFIALQDKLHQNLARQRTLVSIGTHDLDTVKGPFTYEALPPKDIKFTPLNQTQEMDGEELMNFYEKHQQLGKYLHIIRDSPVYPVIYDSNRTVCSLPPIINGDHSKISLDTTNVLIEITALDKTKLDIVNKMMVTMFSQYTLEPFTIEPVQIVSEHNKETRITPDLAPRTAQAEVSYINQCCGLNLSPAEICTLLTKMAFRAKPSTTSPDIINVEIPPTRADVLHQCDIMEDVAIAYGFNSLPRAFPDMSGTVAQPLPINKLSDIVRVETAMAGWSEVLPLILCSHDENFGWLNRKDDGNTAVKLANPKTLEFQVVRTSLLPGLLKTIRENKHHSVPMKIFEVSDVAFKDLSLERKSRNERHYAAAFYGKTSGFEIVHGLLDRIMAMLKTNFLAEGETPKGDSQYYIKELDDPTYFPGHAASIHLRIGGQDKVIGSFGILHPTVLEKYELKYPVSTLELNVEAFM
>XP_038924270_Penicillium_roqueforti
MPTISVDKAALFQELGRDYTTEEFDELCFEFGIELDEDTTNSDRPIVDGKQEPPQLKIEIPANRYDLLCFEGIALMLNIFLGQKPLPEYKLTQPAQMERIIVKEDTTKIRPYVAGAILRNIKFDQARYASFIALQDKLHQNLARQRTLVSIGTHDLDTVKGPFTYEALPPKDIKFVPLNQTQEMDGEELMNFYEKHQQLGKYLHIIRDSPVYPVIYDSDRTVCSLPPIINGDHSKINLNTTNVLIEITALDKTKLDIVNKMMVTMFSQYTLEPFTIEPVQIVSEHNGETRVTPDISPRIAQAEVSYINQCCGLSLSSAEICTLLTKMAFRAKPSTTVSDIINVEIPPTRADVLHQCDIMEDVAIAYGFNSLPRAFPNISGTVAQPLPINKLSDIVRVETAMAGWSEVLPLILCSHDENFGWLNRKDDGNTAVKLANPKTLEFQVVRTSLLPGLLKTIRENKHHSVPMKIFEVSDVAFKDLSLERKSRNERHFAAAFYGKTSGFEIVHGLLDRIMAMLKTNFLVEGETPTGDSYYIKELDDPTYFPGHAASIHVCIGGKDQVIGSFGILHPTVLEKYELKYPVSTLELNVEAFM
>XP_002562061_Penicillium_rubens
MPTISVDKAALFQELGREYTTEEFDELCFEFGIELDEDTTNSDRPIVDGKQEPPQLKIEIPANRYDLLCFEGIALMLNIFLGRNPLPEYKLTQPARMEQIIVKEDTTKIRPYVAGAILRNIKFDQARYASFIALQDKLHQNLARQRTLVSIGTHDLDTVKGPFTYEALPPKDIKFTPLNQTQEMDGEELMNFYEKHQQLGKYLHIIRDSPVYPVIYDSNRTVCSLPPIINGDRSKISLDTTNVLIEITALDKTKLDIVSKMMVTMFSQYTLEPFTIEPVEIVSEHNNETRVTPDIAPRTAEAEVSYINQCCGLSLSPAEICTLLKKMAFRAKPSTTSPDIINVEIPPTRADVLHQCDIMEDVAIAYGFNSLPRAFPNISGTVAQPLPINKLSDIVRVETAMAGWSEVLPLILCSHDENFGWLNRKDDGNTAVKLANPKTLEFQVVRTSLLPGLLKTIRENKHHSVPMKIFEVSDVAFKDLSLERKSRNERHFAAAFYGKTSGFEVVHGLLDRVMAMLKTDFLAEGETPKGDSYYIKELDDPTYFPGHAASIHVRIGGKDKVIGSFGILHPTVLEKYELKYPVSSLELNVEAFM
>XP_040807325_Penicillium_solitum
MPTISVDKAALFKELGREYTTEEFDELCFEFGIELDEDTTNSDRPIVDGKQEPPQLKIEIPANRYDLLCFEGIALMLNIFLGRNPLPEYKLTQPAQMERIIVKEDTTKIRPYVAGAILRNIKFDPARYASFIALQDKLHQNLARQRTLVSIGTHDLDTVKGPFTYEALPPKDIKFTPLNQTQEMDGEELMNFYEKHQQLGKYLHIIRDSPVYPVIYDSNRTVCSLPPIINGDKSKISPNTTNVLIEITALDKTKLDIVNKMMVTMFSQYTLEPFTIEPVQIVSEHNKETRVTPDISPRTAQAEVSYINQCCGLSLSPAEICTLLTKMAFRAKPSTTSPDIINVEIPPTRADVLHQCDIMEDVAIAYGFNSLPRAFPDISGTVAQPLPINKLSDIVRVETAMAGWSEVLPLILCSHDENFGWLNRKDDGNTAVKLANPKTLEFQVVRTSLLPGLLKTIRENKHHSVPMKIFEVSDVAFKDLSLERKSRNERHFAAAFYGKTSGFEVVHGLLDRIMAMLKTNFLAEGETPTGDSYYIKELDDPTYFPGHSASIHVIIGGKDQVIGSFGILHPTVLEKYELKYPVSTLELNVEAFM
>XP_022582156_Penicilliopsis_zonata
MPTIAVDKAALFKELGREYTTEEFDELCFEFGIELDEDTTNSDRPIVNGQQEPPQLKIEIPANRYDMLCFEGIALNLNIFLGRKSYPNYKLVEPSNGELQTLIVKEDTTKIRPYVSGAVLRNFKFDQARYESFIALQDKLHQNLARQRTLVSIGTHDLDTIKGPFTYEALPPKDIRFVPLNQTQEMNGEELMAFYDKDRHLGKYLHIIRDSPVYPVIYDSNRVVCSLPPIINGDHSKITLDTKNIFIEITALDKTKLEIVNKIMVTMFSQYTSEPFTIEPIRIVSEHNGETRTVPDLSPRVTQAEVSYINQCCGLNLSPSEICNLLKKMSYNAKPSATSADLIDVDIPATRADVLHQCDIMEDVAIAYGFNSLPRAFPNISGTVAQPLPINKLSDILRVEAAMAGWSEVLPLILCSHDENFGWLNRKDDGNTAVKLANPKTLEFQVVRTSLLPGLLKTIRENKHHAVPIKIFEVSDVAFKDLSLERKSRNERHFAAAWYGKSSGFEVVHGLLDRVMAMLKTAFITGEEGLENPAVTDSQYWIEELDDPTYFPGHAANIHVRINGKDHVIGSFGILHPTVLEKYELKYPVSTVEFNLEVFL
>XP_016623135_Cladophialophora_bantiana
MPTITVDKAALFQALGRDYTTEEFDELCFDFGIELDEDTSLTDRPVVNGKQEPPQLKIEIPANRYDMLCFEGIQLMLNIFNRRVAAPKYVLKAPPKGEIQTITVSKDCERIRPYVSGAILRNIKFDQARYESFIDLQDKLHQNLARQRTLVSIGTHDLDSIKGPFTYEALPPKNIKFVPLNQAKELDGEELMQFYEKDKHLGRFLHIIRDSPVYPVIYDSNRNVCSLPPIINGDLSKITLNTKNVFMEVTATDKTKLEIVVNMMVTMFSQYTSDQFTVEPIQIISEHNGQSRQVPDLTPRSTVAEVDYINACCGLSLLPQEICDLLTRMSYAARPSKSDANLIDVNIPPTRADILHQADIMEDVCIAYGFNKLPRAFPKVGATIAAPLAINKLSDILRLEAAMAGWAEVLPLILCSHDENFAWLNRKDDGNTAVRLANPKTAEYQVVRSTLLPGLLKTLRENKHHSIPIKIFEVSDVAFKDASLERKARNERHFAAAWYGKTSGFEVVHGLLDRLMAMLKTAFITHEEGLEIRGDGAGNGKKMEYWIQEFDNATYFPGHGASIHARIAGRDFVIGSFGILHPTVLEKFELRYPVSALEFNVEVFL
>XP_008721684_Cladophialophora_carrionii
MPTITVDKAALFRALGRDYTTEEFDELCFDFGIELDEDTSLTERPIVNGKQEPPQLKIEIPANRYDMLCIEGIQLMLNIFNRKATAPQYVLKAPPNGELQTITVSPDCERIRPYVSGAILRNIKFDQARYESFIDLQDKLHQNLARQRTLVSIGTHDLDSIQGPFTYEALPPKDIKFTPLNQTQEMDGERLMQFYEKDKHLGRYLHIIRDSPVYPVIYDSNRKVCSLPPIINGDLSKITLDTKNVFMEVTATDKTKLEIVVNIMVTMFSQYTAEQFTVEPIQIISDHNGQSRQVPDLTPRSTVAEVDYINACTGVDLSPQEICTLLNRMSYVARPSKSAKNLLDVDVPVTRADVLHQADIMEDVCIGYGFNKLPRAFPKVGATVAAPLAVNKLSDVLRLEAAMAGWAEVLPLILCSHDENFAWLNRKDDGRTAIRLANPKTAEYQVVRTTLLPGLLKTIRENKHHSIPIKIFEVSDVAFKDPSLERKARNERHFAAAWYGKTSGFEVVHGLLDRVMTMLKAAFITHEEGLEIRGNGNKMEYWIEELDDATYFPGHGASIHVRIAGKDVVIGSFGILHPTVLEKFELKYPVSTLEFNVEVFL
>XP_016245334_Cladophialophora_immunda
MPTITVDKAALFQALGRDYTTEEFDELCFDFGIELDEDTSLTERPIVNGKQEPPQLKIEIPANRYDMLCLEGIQLMLNIFNRRVSAPKYVLKAPPKGEIQTITVSKDCERIRPYVSGAILRNIKFDQARYESFIDLQDKLHQNLARQRTLVSIGTHDLDSIKGPFTYEALPPRDIKFVPLNQTKELDGEELMQFYEKDKHLGRFLHIIRDSPVYPVIYDSNHNVCSLPPIINGDLSKITLNTKNVFMEVTATDKTKLEIVVNMMVTMFSQYTSDQFTVEPIQIVSEHNGQSRQVPDLTPRSTVAEVDYINACCGLSLSAQEICNLLTRMSYTARPSKSDQNLIDVDVPPTRADVLHQADIMEDVCIAYGFNKLPRAFPKVGATIAAPLAINKLSDILRLEAAMAGWAEVLPLILCSHDENFAWLNRKDDGNTAVRLANPKTAEYQVVRTTLLPGLLKTIRENKHHSIPIKIFEVSDVAFKDANLERKARNERHFAAAWYGKTSGFEVVHGLLDRLMAMLKTAFITHEEGLEMRGDGAGNGKKMEYWIQELDDATYFPGHGASIHARIAGKEVVIGSFGILHPTVLEKFELRYPVSALEFNVEVFL
>XP_007743055_Cladophialophora_psammophila
MPTITVDKAALFQALGRDYTTEEFDELCFDFGIELDEDTSLTDRPIVNGKQEPPQLKIEIPANRYDMLCFEGIQLMLNIFNRRVAAPKYVLKAPSKGGIQTITVSKDCERIRPYVSGAILRNIKFDQARYESFIDLQDKLHQNLARQRTLVSIGTHDLDSIQGPFTYEALPPKDIKFVPLNQNKELDGEELMQFYEKDKHLGRFLHIIRDSPVYPVIYDSNRNVCSLPPIINGDLSKITLNTKNVFMEVTATDKTKLEIVVNMMVTMFSQYTSDQFTVEPIQIISEHNGQSRQVPDLTPRSTVAEVDYINACCGLSLSPQEICDLLTRMSYAARPSKSDANLIDVDIPPTRADILHQADIMEDVCIAYGFNKLPRAFPKVGATIAAPLAINKLSDILRLEAAMAGWAEVLPLILCSHDENFAWLNRKDDGNTAVRLANPKTAEYQVVRSTLLPGLLKTIRENKHHSIPIKIFEVSDVAFKDASLERKARNERHFAAAWYGKTSGFEVVHGLLDRLMAMLKTAFITHEEGLEIRGDGAGNGKKMEYWIQEFDNATYFPGHGASIHARIAGRDVVIGNFGILHPTVLEKFELRYPVSALEFNVEVFL
>XP_018691461_Fonsecaea_erecta
MPTITVDKAALFQALGRDYTTEEFDELCFDFGIELDEDTSLTERPIVNGKQEPPQLKIEIPANRYDMLCFEGIQLMLNIFNHRVTAPKYALKAPPKGEIQTITVSKDCERIRPYVSGAILRNIKFDQARYESFIDLQDKLHQNLARQRTLVSIGTHDLDSIKGPFTYEALPPKDIKFVPLNQTKELNGEELMQFYEKDKHLGRYLHIIRDSPVYPVIYDSNHNVCSLPPIINGDLSKITLNTRNVFMEVTATDKTKLEIVINMMVTMFSQYTSDQFTVEPIQIISEHNGQSRQVPDLTPRSTVAEVDYINACCGLSLSAQEICDLLTRMSYTARPSKSDRNLLEVDVPPTRADVLHQADIMEDVCIAYGFNKLPRAFPKVGATIAAPLAVNKLSDILRLEAAMAGWAEVLPLILCSHDENFAWLNRKDDGKTAVRLANPKTAEYQVVRTTLLPGLLKTIRENKHHSIPIKIFEVSDVAFKDSSLERKARNERHFAAAWYGKTSGFEVVHGLLDRIMAMLKTAFITHEEGLEMRGDGAENGKKMEYWIQELDDATYFPGHGASIHARIAGKEVVIGSFGILHPTVLEKFELRYPVSALEFNVEVFL
>XP_022511202_Fonsecaea_monophora
MPTITVDKAALFQALGRDYTTEEFDELCFDFGIELDEDTSLTERPIVNGKQEPPQLKIEIPANRYDMLCFEGIQLMLNIFNRRVPAPKYVLKAPPTGEIQTITVSKDCERIRPYVSGAILRNINFDQARYESFIDLQDKLHQNLARQRTLVSIGTHDLDTIKGPFTYEALPPKDIKFVPLNQTKQMNGEELMQFYEKDKHLGRFLHIIRDSSVYPVIYDSNRNVCSLPPIINGDLSKISLNTKNVFMEVTATDKTKLETVVNIMVTMFSQYTSDQFTVEPIQIISEHNGQSRQVPDLTPRSTVAEVDYINACCGLSLSAQEICDLLTRMSYSARPSKSDKNLIDVDVPPTRADVLHQADIMEDVCIAYGFNKLPRAFPKVGATIAAPLAINKLSDILRLEAAMAGWAEVLPLILCSHDENFAWLNRKDDGNTAVRLANPKTAEYQVVRTTLLPGLLKTIRENKHHSIPIKIFEVSDVAFKDASLERKSRNERHFAAAWYGKTSGFEVVHGLLDRLMAMLKTAFITHEEGLEIRGGDTGNGTKMEYWIQELDDATYFPGHGASIHARIAGKEVVIGNFGILHPTVLEKFELRYPVSVLEFNVEVFL
>XP_016634250_Fonsecaea_multimorphosa
MPTITVDKAALFQALGRDYTTEEFDELCFDFGIELDEDTSLTERPIVNGKQEPPQLKIEIPANRYDMLSFEGIQLMLNIFNRRVPTPKYVLKAPPKGEIQTITVSKDCERIRPYVSGAILRNIKFDQARYESFIDLQDKLHSNLARQRTLVSIGTHDLDSIQGPFTYEALPPKDIKFVPLNQTKKMDGEELMQFYEKDKHLGRFLHIIRDSPVYPVIYDSKRTVCSLPPIINGDHSKITLNTKNVFMEVTATDKTKLEIVVNMMVTMFSQYTSDQFTVEPIQIISEHNGQSRQVPDLTPRSTVAEVDYINACCGLSVSAQEICNLLTRMSYTARPSKTDQNLIDVDVPPTRADVLHQADIMEDVCIAYGFNKLPRAFPKVGATVAAPLAINKLSDILRLEAAMAGWAEVLPLILCSHDENFAWLNRKDDGNTAVRLANPKTAEYQVVRTTLLPGLLKTIRENKHHSIPIKIFEVSDVAFKDASLERKARNERHFAAAWYGKTSGFEVVHGLLDRLMAMLKTAFITHEEGLEMRGEDGAGNGKKMEYWIRELDDATYFPGHGASIHARIAGKEVVIGSFGILHPTVLEKFELRYPVSALEFNVEVFL
>XP_022500681_Fonsecaea_nubica
MPTITVDKAALFQALGRTYTTEEFDELCFDFGIELDEDTSLTERPIVNGKQEPPQLKIEIPANRYDMLCFEGIQLMLNIFNRRAPAPKYVLKAPPKGEIQTITVSKDCERIRPYVSGAILRNIKFDQARYESFIDLQDKLHQNLARQRTLVSIGTHDLDTIKGPFTYEALPPKDIKFVPLNQTKQMNGEELMQFYEKDKHLGRFLHIIRDSPVYPVIYDSNRNVCSLPPIINGDLSKISLNTKNVFMEVTATDKTKLETVVNIMVTMFSQYTSDQFTVEPIQIISEHNGQSRQVPDLTPRSTVAEVDYINACCGLSLSAQEICNLLTRMSYTARPSKSDKNLIDVDVPPTRADVLHQADIMEDVCIAYGFNKLPRAFPKVGATIAAPLAINKLSDILRLEAAMAGWAEVLPLILCSHDENFAWLNRKDDGNTAVRLANPKTAEYQVVRTTLLPGLLKTIRENKHHSIPIKIFEVSDVAFKDASLERKSRNERHFAAAWYGKTSGFEVVHGLLDRLMAMLKTAFITHEEGLEIRGGDTGNGTKMEYWIQELDDATYFPGHGASIHARIAGKEVVIGNFGILHPTVLEKFELRYPVSVLEFNVEVFL
>XP_013282888_Fonsecaea_pedrosoi
MPTITVDKAALFQALGRDYTTEEFDELCFDFGIELDEDTSLTERPIVNGKQEPPQLKIEIPANRYDMLCFEGIQLMLNIFNRRVPAPKYVLKAPPKGEIQTITVSKDCERIRPYVSGAILRNIKFDQARYESFIDLQDKLHQNLARQRTLVSIGTHDLDTIKGPFTYEALPPKDIKFVPLNQTKQMNGEELMQFYEKDKHLGRFLHIIRDSPVYPVIYDSNRNVCSLPPIINGDLSKISLNTKNVFMEVTATDKTKLETVVNIMVTMFSQYTSDQFTVEPIQIISEHNGQSRQVPDLTPRSTVAEVDYINACCGLSLSAQEICDLLTRMSYTARPSKSDKNLIDVDVPPTRADVLHQADIMEDVCIAYGFNKLPRAFPKVGATIAAPLAINKLSDILRLEAAMAGWAEVLPLILCSHDENFAWLNRKDDGNTAVRLANPKTAEYQVVRTTLLPGLLKTIRENKHHSIPIKIFEVSDVAFKDASLERKSRNERHFAAAWYGKTSGFEVVHGLLDRLMAMLKTAFITHEEGLEIRGGDTGNGTKMEYWIQELDDATYFPGHGASIHARIAGKEVVIGNFGILHPTVLEKFELRYPVSVLEFNVEVFL
>XP_007752283_Cladophialophora_yegresii
MPTITVDKAALFKALGRDYTTEEFDELCFDFGIELDEDTSLTERPVVNGKQEPPQLKIEIPANRYDMLCFEGIQLMLNIFNRKITAPQYVLKAPPNGELQTITVSPECDRIRPYVSGAILRNIKFDQARYESFIDLQDKLHQNLARQRTLVSIGTHDLDSIQGPFTYEALPPKDIKFAPLNQTQEMDGARLMQFYEKDKHLGRYLHIIRDSPVYPVIYDSNRNVCSLPPIINGDLSKITLDTKNVFMEVTATDKTKLEIVVNIMVTMFSQYTAEQFTVEPIQIISDHNGQSRQVPDLTPRSTVAEVDYINACTGVDLSPQEICTLLNRMSHVARPSKSDKNLLDVDVPVTRADVLHQADIMEDVCIGYGFNKLPRAFPKVGATVAAPLAVNKLSDVLRLEAAMAGWAEVLPLILCSHDENFAWLNRKDDGETAIRLANPKTAEYQVVRTTLLPGLLKTIRENKHHSIPIKIFEVSDVAFKEPSLERKARNERHFAAAWYGKTSGFEVVHGLLDRVMTMLKTAFVTHEEGLEMRGTGSKMEYWIQELDDATYFPGHGASIHVRIAGKDVVIGSFGILHPTVLEKFELKYPVSTLEFNVEVFL
>XP_016236266_Exophiala_spinifera
MPTISVDKAALFKALGRDYTTEEFDELCFDFGIELDEDTSLTERPIVDGVQEPPQLKIEIPANRYDMLCFEGIQLMLNIFNRKVEAPKYVLKAPPQGELQTITVKKDTARIRPYVSGAVLRNIKFDQARYASFIDFQDKLHQNLARQRTLVSIGTHDLDTIKGPFTYEALPPKDIKFAPLNQTTEMNGEQLMDFYDKDKHLGKYLHIIRDSPVYPVIYDSNRDVCSLPPIINGNLSKITLDTKNVFIEVTATDKTKLEIVVNIVVAMFSQYTAEPFTVEPIQIVSEHNGESRQVPDLTPRATQAELDYINGCSGLSLSAQDVCTLLTRMSYTARPSKSNPNLIDVDVPITRADVLHQADIMEDVCIAYGFNKLPRAFPKVGATVAAPLAVNKLSDILRLEAAMAGWAEVLPLILCSHNENFGWLNRKDDGKTAVRLANPKTAEYQVVRTTLLPGLLKTIRENKHHSLPMKIFEVSDVAFKDESLERKSRNERHFAAAWYGKTSGFEVVHGLLDRVMAMLQTAFITHEEGLEIKNGNAKGMQYWIEELDDPTYFAGHGASIHANIGGKDIVIGTFGILHPTVLEKFELKYPVSTLEFNVEVFL
>XP_016265498_Exophiala_oligosperma
MPTISVDKAALFKALGRDYTTEEFDELCFDFGIELDEDTSLTERPIVDGVQEPPQLKIEIPANRYDMLCYEGIQLMLNIFNRKVDAPKYVLKAPAKGELQTITVTKDTARIRPYVSGAILRNIKFDQARYASFIDLQDKLHQNLARHRTLVSIGTHDLDTIKGPFTYEALPPKDIKFAPLNQTKVMNGEQLMDFYDKDKHLGKYLHIIRDSPVYPVIYDSNRDVCSLPPIINGNLSKITLDTKNVFIEVTATDKTKLEVVVNIVVAMFSQYTAEQFTVEPIQIVSEHNGESRQVPDLTPRTTQAEVDYINGCSGLSLTTQEVCTLLTRMSYTARPSKSSPNLIDVDVPITRADVLHQADIMEDVCIAYGFNKLPRAFPKVGATVAAPLAVNKLSDILRLEAAMAGWAEVLPLILCSHDENFGWLNRKDDGKTAVRLANPKTAEYQVVRTTLLPGLLKTIRENKHHSLPMKIFEVSDVAFKDESLERKSRNERHFAAAWYGKTSGFEVVHGLLDRVMAMLQTAFITHEEGLEIKNGNAKGMHYWIEELDDPTYFAGHGASIHAKIAGKDLVIGTFGILHPTVLEKFELKYPVSALEFNVEVFL
>XP_013309768_Exophiala_xenobiotica
MPTITVDKAALFKALGRDYTTDEFDELCFDFGIELDEDTSLSERPIVDGKQEPPQLKIEIPANRYDMLCFEGIQLMLNIFNRRVEAPQYVLKAPPSGEMQTITVKKDTARIRPYVSGAILRNIKFDQARYESFIDLQDKLHQNLARQRTLVSIGTHDLDTITGPFTYEALPPKDINFAPLNQTKEMNGEELMAFYDKDKHLGRYLHIIRDSPVYPVIYDSERSVCSLPPIINGNLSKITLDTKNVFIEVTATDKTKLEIVVNMVVAMFSQYTSEQFTVEPIQIISEHNGQSRQVPNLTPRPTQAEVDYINGCSGLSLSAQDVCTLLTRMSYTARPSKSDPNLIDVDVPVTRADVLHQADIMEDVCIAYGFNKLPRAFPKVSATVAAPLAVNKLSDILRLEAAMAGWAEVLPLILCSHDENFGWLNRKDDGKTAVRLANPKTAEYQVVRTTLLPGLLKTIRENKHHSLPMKIFEVSDVAFKDESLERKSRNERHFAAAWYGKTSGFEVVHGLLDRVMAMLQTAFITHEEGLEIKNGNAKGMHYWIQELDDPTYFAGHGASIHVKIAGKDLTIGSFGILHPTVLEKFELKYPVSALEFNVEVFL
>XP_007728144_Capronia_coronata
MPTITVDKAALFKALGKDYTTEEFDELCFDFGIELDEDTSLSERPVINGKQEPPQLKIEIPANRYDMLCFEGIQLMLNIFNHKVPTPKYVLKAPPKGQLQTITVSKDTARIRPYVSGAVLRNVKFDESRYASFIDLQDKLHQNLARQRTLVSIGTHDLDTIKGPFTYEALPPKDIKFVPLNQTKEMNGEELMAFYDKDKHLGRYLHIIRDSPVYPVIYDSNRNVCSLPPIINGDLSKITLDTKNVFIEVTATDKTKLDVVVNIMVSMFSQYTAEKFTIEPIQIISEHNGESRQAPDLTPRATQAEVDYINACCGLSLSAQEICDLLTRMSYTARPSKSDPNLIDVDVPPTRADVLHQADIMEDVCIAYGFNKLPRAFPKVSATIAAPLAINKLSDILRLEAAMAGWAEVLPLILCSHDENFAWLNRKDDGKTAVKLANPKTAEYQVVRTTLLPGLLKTIRENKHHSIPIKIFEVSDVAFKDESLERKSRNERHFAAAWCGKTSGFEVVHGLLDRLMAMLKAAFITHEEGLEIKNGKPQGMEYWIQELDDATYLPGHGASIHARIAGQDIVIGSFGILHPTVLEKFELKYPVSALEFNAEVFL
>XP_007735785_Capronia_epimyces
MPTITVDKAALFQALGREYTTEEFDELCFDFGIELDEDTSLTERPIVNGKQEPPQLKIEIPANRYDMLCFEGIQLMLNIFNRRVPAPQYVLKAPPNGQLQTITITKDTARIRPYVSGAVLRNIKFDEARYASFIDLQDKLHQNLARQRTLVSVGTHDLDTIKGPFTYEALPPKDIKFVPLNQSQEMNGEELMAFYDKDKHLGRYLHIIRDSPVYPVIYDSNRNVCSLPPIINGDLSKITLDTKNVLIEVTATDKTKLDIVINIIVAMFSQYTAEEFTVEPVQIISEHNGESRQVPNLTPRATQAEVDYINACCGLSLSPEEICDLLTRMSYTARPSKSDPNLVDVDVPPTRADVLHQADIMEDVCIAYGFNKLPRAFPKVGATIAAPLAINKLSDILRQEAAMAGWAEVLPLILCSHDENFAWLNRKDDGKTAVRLANPKTAEYQVVRTTLLPGLLKTIRENKHHSIPIKIFEVSDVAFKDESLERKSRNERHFAAAWYGKTSGFEVVHGLLDRIMAMLKAAFITHEEGLEIKNGKPQGMEYWIQELDDPTYFPGHGASIHARIAGQEVVIGTFGILHPTVLAKFDLKYPVSTVEFNVEVFL
>XP_009152902_Exophiala_dermatitidis
MPTITVDKAALFQALGREYTTEEFDELCFDFGIELDEDTSLSERPVVNGKQEPPQLKIEIPANRYDMLCFEGIQLMLNIFNRKVAAPQYVLKAPPNGELQTITVTKDTARIRPYVSGAVLRNIKFDQERYESFIDLQDKLHQNLARQRTLVSIGTHDLDTIKGPFTYEALPPKDIKFVPLNQTQEMNGEELMAFYDKDKHLGRYLHIIRDSPVYPVIYDSNRNVCSLPPIINGDLSKITLNTKNVFIEVTATDKTKLETVVNIVVTMFSQYTSEKFTVEPIQIVSEHNGESRQVPDLTPRATQAEVDYINACCGLSLSPQEICDLLTRMSYTARPSKSDPNLIDVDVPPTRADVLHQADIMEDVCIAYGFNRLPRAFPRVNATIAAPLAINKLSDILRLEAAMAGWAEVLPLILCSHDENFGWLNRKDDGKTAVRLANPKTAEYQVVRTTLLPGLLKTIRENKHHSIPIKIFEVSDVAFKDESLERKSRNERHFGAAWYGKTSGFEVVHGLLDRLMAMLKAAFITHEEGLEIKNGKPHGMEYWIQELDDPTYFPGHGASIHARIAGKDVQIGTFGILHPTVLEKFELKYPVSALEFNVEVFL
>XP_013260491_Exophiala_aquamarina
MPTISVDKAALFKALGREYTTDEFDELCFDFGIELDEDTSLIERPVVDGKQEPPQLKIEIPANRYDMLCYEGIQLMLNVFNRKVLAPKYVLKAPANGNLQTITVAKDTSRIRPYVSGAILRNIKFDQARYESFIDLQDKLHQNLARNRTLVAIGTHDLDKIKAPFTYEALSPKDIKFTPLNQTKEMNGEELMAFYDKDKHLGRYLPIIRDSPVYPVIYDSNHDVCSLPPIINGDQSKITVNTKNVFIECTATDKTKVEIVVNIMVSMFSQYTSDKFTVEPIQIISEHNGESRQVPDLTPRATQAEVDFINACCGLSLSPTEICTLLTRMSYTARPSKSDPNLIDVDIPPTRADVLHQADIMEDVCIAYGFNKLPRAFPKVGATVAAPLAINKLSDVLRLEAAMAGWAEVLPLILCSHDENFGWLNRKDDGSTAVKLANPKTAEYQVVRTTLIPGLLKTIRENKHHSIPIKIFEVSDVAFKAPELERKSRNERHFAAAWYGKTSGFEVVHGLLDRILAMLKTAFVTNEEGLEVKHGSPSSIQYWIEELNDPTFFPGHAASIHAKIAGKEVVIGSFGILHPSVLEKFELKYPVSVLEFNVEVFL
>XP_016219712_Exophiala_mesophila
MPTISVDKAALFRALGRDYTTEEFDELCFDFGIELDEDTSLTERPIVDGKQEPPQLKIEIPANRYDMLCYEGIQLMLNIFNRKMTPPQYVLKAPANGELQTITVSKETAQIRPYVSGAILRNIQFDQSRYASFIDLQDKLHSNLARQRTLVAIGTHDLDKVKGPFTYEALPPRSIKFAPLNQTKIMDGEELMAFYDKDKHLGRYLHIIRDSPVYPVIYDSNHDVCSLPPIINGDQSKITLNTTNVFIECTATDKTKVEVVINILVAMFSQYTSEPFTVEPIQIISEHNGESRQVPDLTPRATEAEVDYINACCGLNLSATEICQLLRRMSYTARPSKSDSNLIDVDVPPTRADVLHQADIMEDVCIAYGFNKLPRAFPKVGATVAAPLAINKLGDVLRLEAAMAGWAEVLPLILCSHDENFGWLNRKDDGNTAVRLANPKTAEYQVVRTSLIPGLLKTIRENKHHTIPMKIFEVSDVAFKAPELERKSRNERHFAAAWYGKTSGFEVVHGLLDRILAMLRTAFITKEEGLEAKNGARGSDIHYWIEEVDDPMYFAGHGASIHAKIGEKEVQIGSFGILHPTVLEKFDLRYPVSVLEFNVEVFL
>XP_013269113_Rhinocladiella_mackenziei
MPTISVDKAALFEALGRQYTTEEFDELCFDFGIELDEDTSLTERPIVNGKQEPPQLKIEIPANRYDMLCFEGIQLMLNIFNRRVQAPKYVLKAPSNGQMQTITVKKDTSRIRPYVSGAILRNIKFNQGRYESFIDLQDKLHQNLARQRTLVSIGTHDLDTIKGPFTYEALPPKDIRFVPLNQSKEMNGEELIAFYDKDKHLGRYLHIIRDSPVYPVIYDSNRAVCSLPPIINGNLSKITLDTKNVFIEVTATDKTKLELVINIVVSMFSQYTSEKFTVEPIQVMSEHNGETRQVPDLAPRSTEAEVDYINECCGLSLSPQEICTLLTRMSYAARPSKSDPSLIDVDIPPTRADVLHQADIMEDVCIAYGFNKLPRSFPKVGATIAAPLAINKLSDILRLEAAMAGWAEALPLILCSHDENFSWLNRKDDGETAVRLANPKTAEYQVVRTTLIPGLLKTIRENKHHSIPIKIFEVSDVAFKDGTVERKSRNERHFAAAWYGKTSGFEVVHGLLDRVMAMLKTAFITHEEGLEIKNGKPWGMEYRIQELDDATYFPGHGASIHAKIAGREIVIGSFGILHPTVLEKFELKYPVSVLEFNVEVFL
>XP_017996820_Phialophora_attinorum
MPTITVDKAALFKALGQEYTTKQFDELCFDFGIELDEDTTDQQRPIVDGVQEPPQLKIEIPANRYDMLCFEGIQLMLNIFNHKIQAPMYSLKPPVSGQLETLTVSPECEKVRPYVSGAILRGVTFDAARYASFIDLQDKLHANLARQRTLVSVGTHDLDTIKGPFTYEALKPTDIKFIPLNQTREMNGAELMTFYESDRHLGRYLHIIRDSPVYPVIYDADRTVCSLPPIINGNHSKITTSTKNVFIEITATDRTKVEIVCNILVCMFSQYTSEPFTVEPIKIISPHNGQTRVVPDLAPRETQAEVDYINSCTGVTLSASEICELLTRMSYVAKPSSTNDNLLEVSIPPTRADVLHQADIMEDVCIAYGFNDLPRAFPSVGTTIAQPLPINKLSDIIRLEAPWPDGPNTAVRLANPKTAEYQVVRTSLLPGLLKTIRENKHHSLPMKVFEVSDVAFKAPELERKARNERHFAAAWYGKTSGFEVVHGLMDRIMSMLKTAFTTREEGLELAENNKVQNMEYWIQEVEDATFFEGHSASIHVRVGGKESVVGVFGILHPSVLEKFELRYPVSTLEVNVEVFL
>NP_594442_Schizosaccharomyces_pombe
MPTISCDKEELYKALGREYTTQEFDELCFQFGIELDEDTTNDPERSPSERPSLKIDIPANRYDMLCLEGIAQALNVFNRRMATPQYKLLPSTTSLTISPETSEIRPYAAAAILRGVKLDPIRYQSFIALQDKLHANLCRNRTLVAIGTHDFSVMEGPFTYEALKPEEINFVPLNQTQEINGSNLLEFYKDSKHLSRYLHIIANSPRYPVILDAKRRVCSLPPIINSEFSKISVDTRDIFIDVTATDKTKLEIVVNMMTTMFSCYCEEPFTIEPVNIISEHNGCTRVTPNLNPTCFKADIDYLNEACGLSLPEDEICHLLTRMMLTAKPNPNDSKTLLVYVPPLRADILHQCDIMEDLGIAYGYDNLKHTYPAHSVTFGKPFEVNRLADIIRNEVAYAGWSEVMPFILCSHDENYAWLRKTDDSKAVQLANPKTLEFQVVRSSLLPGILKTVRENKNHALPIKIFEVSDVAFCDYSRERMTRNERHLCAIFAGLNSGFEQIHGLLDRVMLMLNTKRIMNPKDSDAVGYWIEAEDDSTFFPGRCAAVYYRKDFGTAGIRVGVFGVLHPLVLEKFELTSAASAVEIDLTLWV
```
