## Supplementary material for "Coding Sequence Insertions in Fungal Genomes are Intrinsically Disordered and can Impart Functionally-Important Properties on the Host Protein": fasta protein sequences: XP_718246.2_blasthits_fa.txt

```
>XP_718246_Candida_albicans
MPSLDDILKPVAEAVKNGKKVTFFNGAGISTGAGIPDFRSPDTGLYANLAKLNLPFAEAVFDIDFFKEDPKPFYTLAEELYPGNFAPTKFHHFIKLLQDQGSLKRVYTQNIDTLERLAGVEDKYIVEAHGSFASNHCVDCHKEMTTETLKTYMKDKKIPSCQHCEGYVKPDIVFFGEGLPVKFFDLWEDDCEDVEVAIVAGTSLTVFPFASLPGEVNKKCLRVLVNKEKVGTFKHEPRKSDIIALHDCDIVAEKLCTLLGLDDKLNEVYEKEKIKYSKAETKETKMHEIEDKLKEEAHLKEDKHTTKVDKKEKQNDANDKELEQLIDKLKI
>XP_002421768_Candida_dubliniensis
MPTLDDILKPVADAVRNGKKVTFFNGAGISTGAGIPDFRSPDTGLYANLAKLNLPFAEAVFDIDFFKEDPKPFYTLAEELYPGNFAPTKFHYLIKLLQDQGSLKRVYTQNIDTLERLAGVEDKYIVEAHGSFASNHCVDCHKEMTTETLKSYMKDKKIPSCQHCEGYVKPDIVFFGEGLPVKFFDSWENDCDEVEVAIVAGTSLTVFPFASLPGEVNKKCLRVLVNKEKVGAFKHEPRKSDIIALHDCDVVAEKLCALLGLDDKLNEVYDKGKNKYNRAESKETKMHEIEDKLKEEAHLKEEKRISKVDNKQKQIDANDKDNEKELEQLIDKLKI
>XP_002546078_Candida_tropicalis
MSDIETTLQPIVDAIKKGKKVTFFNGAGISTAAGIPDFRSPDTGLYANLAKLNLPFAEAVFDIEYFKENPKPFYTLAEELYPGNFAPTKFHYFIKLLQDEHSLRRVYTQNIDTLERLAGVDDKYIVEAHGSFAKNHCVECHKEMDTETLKKQMKDKSKDGIPTCDECHGYVKPDIVFFGEGLPTKFFEKWEHDSRRVEIAIVAGTSLTVQPFAFLPAEVSKKSIRLLVNNEKVGDFEHHPRKTDVLALYDCDLVAEKLCALLGWEEKLNELYETERVKYGKPEIKENVLHEIEDKLKEEAHLVEEGRSSTKDNEEEEEDTGKKEEERDTKETKKEEKEEAELEKLIDKLSL
>XP_003865917_Candida_orthopsilosis
MDATLAPLVEALKTKKKVCLFTGAGVSTAAGIPDFRSPDTGLYSNLAKLNLPYAEAVFDIDFFKEDPQPFYTLAEELFPGKFAPTKFHYLVRILQEKNLLQRVYTQNIDVLDRLAGVEDDFIVEAHGSFATSRCIDCKKEVSIEKLKQMMKEKTPTCANCDGFIKPDITFYGEGLPSKFFETWEEDVDDVEVAVIAGTSLTVHPFASLPSSVDKSSLRVLVNREKVGDLGRRKKDIVALLDCDEFAETLATLLGWKKELDKYYEEGQKKYGKSESIEDELEKIDESLEKKANIKKKEKAEIPPEDDEELEELINKLKI
>XP_001527606_Lodderomyces_elongisporus
MTDLEKALGPLVKAIKDGKKVTFFNGAGISTSAGIPDFRSPKTGLYANLAKLDLPFAEAVFDIDYFKENPKPFYTLAEELYPGKFPPTKFHHFIKLIQNRGQLHRVYTQNIDTLERLAGVDDEFIVEAHGSFAKNFCVDCHKEMSIDTLKKHMKDEAKNGIPTCEHCGGYVKPNIVFFGEGLPTRFFDYWDDDCDEVEVAVVSGTSLTVFPFASLATEVNKKCIRVLVNKEKVGDFGRRKLDIIALHDCDHIAETLARLLGWEKELDKLFAEGQRKVIELSEEKLETETEVEVEAETEIEAEADGKRETKTKASKDDTNLENSTHSTKITSSDPNDNVPQSPDVIGPAKQNETALKEKSNKKSNTDLTELVEKLNI
>XP_007374032_Spathaspora_passalidarum
MSQLEKKLKPIVDAINKGKKVTFFNGAGISTGAGIPDFRSPETGLYANLAKLNLPFAEAVFDIDFFEDNPKPFYTLAEELYPGKYAPTKFHYLIKLLQDQDSLLRVYTQNIDTLERLAGVEDDYIVEAHGSFARNHCIKCHREMDNETLKKHMHDETKDGIPTCETCQGYVKPDIVFFGEGLPGRFFQQWDEDCDDVEIALVAGTSLTVYPFASLPASLGKKSLRVLINKEKVGDFSDNYRKSDIVILEDCELFAEQLSSMLGLRDELEALVEQSKSKFGTGKHISPETTVDEIEEKLKVEAHLHEKKEDDDITELTEKTEKIGLTEETSFNNKEKEEKAKARAEAKEKAKIEKLEEIANTYL
>XP_043047820_Scheffersomyces_spartinae
MTEDLHDRQIRSLAESILLKNYKVTFFLGAGVSTASGIPDFRSPGTGIYDNLAQFNLPYAEAIFTLDYFKQNPEPFCVLAEELYPGNYRPTVFHCLLKLFEDKGILQRVYTQNIDNLERVAGVSDEFIVEAHGSFAEAHCVSCRKSYTSQEVWNKLIDKAGSHKGIPHCSCGNYIKPDIVFFGEALPQRLFNQWDEDVDDVDVAIVAGTSLTVYPFALLPSEVPRRTRRMLVNYEKVGDFVKGRRTDIFISADCDTIANKLAAALGWEQDLKDLVEKVLETHKEYKQKRKKEQDEVKPDDVTKETTKEADKTEAKQKPKQDKAETKQADETNSKLDKPELTDGKSSEEIEDKLSKLNL
>XP_001384758_Scheffersomyces_stipitis
MSADLEKKLRPLVDAIQSGKKITFFNGAGVSTSAGIPDFRSPKTGLYANLAKLDLPYAEAVFDIDYFRENPKAFYTLTQELYPGKFAPTKFHYFVKLVQDKKLLKRVYTQNIDTLERLAGVEDEYIVEAHGSFARNHCIDCSEEMSTETLIEHMNNKDKNEGIPTCSACKGYVKPDIVFFGEGLPSRFFDLWDEDSDEVEVALVAGTSLTVYPFASLPAEVGKKTLRVLVNKENVGDFKAGKRRSDLVLLHDCDYVAEKLCELLNWKDELDAYIEEATKKYSKNKETAAELAEEITEEIKEVIEKMSPAAETKEEELEDQISKLKI
>XP_020067330_Suhomyces_tanzawaensis
MTASKLAPLVNAIKENKKVTFFTGAGTSTSAGIPDFRSPKTGLYANLAKLNLPYAEAVFDIDYFRENPGAFYTLASELYPGNFPPTKFHYLIRLLQDKKLLKRVYTQNIDTLERLAGVDEDYLVEAHGSFAKNHCIDCSEAMSTDELKKQMNNKEVNKGIPTCAKCKGLVKPDIVFFGEGLPERFFKLWAEEADDVEIAIVAGTSLTVYPFASLPGEVDKKALRVLVNNELVGAFKAKKRKSDIWVKECDKFAEDLCAELGWSDQLEALVKQTKDVSEEKEPVQDDQKQKATPLSSGEEAEKIAQEIDSELEEYTDALESLDEEVSKLKI
>XP_020076842_Hyphopichia_burtonii
MDFPKTLSPIVEAVKKNKKVCFFLGAGVSTSCGIPDFRSPKTGLYANLKKLNLPYPEAVFDIDYFREKPDAFYTLAHELYPGNFLPSKFHFLLKLFQDKRLLKRVYTQNIDTLERLAGVEDDYIVEAHGSFANNHCIDCHEEMSSEELKKHVFNREVNNGIPTCSKCKGFVKPDIVFFGENLPARFFSQWDEDCEDVDIAIVAGSSLTVYPFAGLPSEVGKNSIRLLVNREAVGDFKSRKRKNDILALEDCDYVAETLADLLGWKLDLDKLIKAAEAEFESTKNEKKPSAELDAKELASKIKKVELKDGDSAPTKKEDADVKDLDEEIAKLKI
>XP_015468251_Debaryomyces_fabryi
MTQIAKILGPIVKAIQSGDKKVTFFEGAGISTAAGIPDFRSPDTGLYSNLAKLDLPYAEAVFDIDYFKENPKAFYTLAHGLYPGKFMPTKFHYLLRLFQEKKLLKRVYTQNIDTLERVAGIEDEYIVEAHGSFARNHCIECSLEMSTEEFKKQMSDKLVNDGIPTCNECGGYVKPDIVFFGEALPVKFFDTWDEDADEVEIAIVAGTSLTVYPFASLPAEVTSKSLRLLINNEVVGDFKHGKRKTDVLAISDCDEAAVILAELLGWSEELDELIDKNKVLFENTYSIDDKRDDKETSKNSLTKASEKLAEEIRDAEAEKDTKKPEKLDPERKSKEAKSNGDTDNLENDISKLKI
>XP_460690_Debaryomyces_hansenii
MNQLTKILEPIAKAIQAGDKKVTFFEGAGISTAAGIPDFRSPDTGLYSNLAKLDLPYAEAVFDIDYFKENPKAFYTLAHELYPGKFMPTKFHYLLRLFQDKKLLKRVYTQNIDTLERVAGIEDEYIVEAHGSFARNHCIECSLEMSTEELKKQMSDKSVNDGIPICQECGGYVKPDIVFFGEALPVKFFDTWDEDADEVEIAIVAGTSLTVYPFASLPSETTKKSLRLLINNEVVGDFKHGKRKTDILAISDCDEAAVTLAELLGWSEELDELINKNKTLFESTYSIGEKTNDEEVSKKSLSKASERLAEEIRDVEAEKGTQKPEKTDKQTESKEEKSKNDTDDLEKDISNLKI
>XP_006688583_Yamadazyma_tenuis
LSPIVDHLKSGKKVTFFSGAGVSTAAGIPDFRSPKTGLYSNLARLNLPYAEAVFDIDYFKENPKAFYTLAEELYPGKFQPTSFHYFLKLVQDKGLLKRVYTQNIDTLERVAGIKDEYIVEAHGSFASNHCVDCNKEMSVADVKKFIAKKEVPVCPECKAYVKPDITFFGESLPARFYEMWDEDVDDIEFAIVAGTSLTVFPFAGLPSEITGKVTRVLINREVVGDFKSKNKKDIVLLEDCEFVAETLCQMLGWKNELHDLKNGSYSFGVEDEIEEVTKSMKEVLGEKESGTEHVDEAKELSHTSNDTTDDKKDLDSDKNEDKWLGAKLLDKLGNLKI
>XP_001485770_Meyerozyma_guilliermondii
MEQVLQPIVEAIKSGKKVTFFQGAGISTNAGIPDFRSPKTGLYANLAKLNLPYAEAVFDIDYFRENPKAFYTLASELFPGKFMPTKYHYMLKLFQDKKVLKRVYTQNIDTLERLAGVDDEFIVEAHGSFANCHCIDCHNEMSTEELKRHINDKKDSIPICAKCKGYVKPDIVFFGEALPEKLFEKWDEDEDEIELAIVAGTSLTVHPFAGLPEQLHRKTHRLLINKEPVGSFKHNKSTKDIVLLEDCDKVLLLLCELLGWEKELESLIEKDRLKYHKPELTAEEESKKIAKDIEEENHSSEEGSEKKTEVEDKTKVKDKQKDKNKEDTELEAHLDKLKI
>XP_018709304_Metschnikowia_bicuspidata
MPLPLEKQLVPLIKALQEKKKVTFFLGAGISTSCGIPDFRSPKTGLYANLKRLNLPYPEAVFDIDYFRENPKAFYTLCDELYPGKFFPSKFHFLLKLVHDNDLLARIYTQNIDTMESLVGIHPDKIVAAHGSFATNHCIECAEPMETEDLVKLMGDKSVNDGIPQCGKCKGYVKPDIVFFGEALPVRFFDMWEEDCDNVDIAIVAGTSLTVYPFAGLPAECHKTSLRVLVNNEVVGDFKTKKRKTDLLITNDCDVVAETIAKELGWEQQLQKLISEEKKKFDAKSKTS
>XP_002615700_Clavispora_lusitaniae
MALSTTGNRTENTCSPALLQVKSTIAMSLEKQLGPLVDAIKSKKRKVTFFCGAGISTACGIPDFRSPKTGLYANLQRLNLPYAEAVFDIDYFKKDPKAFYTLCQELYPGKFVPSKFHFLMKLFQDKGLLHRVYTQNIDTLERIAGVHGDFIVEAHGSFAENHCIDCKEPMSTEELKKHMNSDVNDGIPTCASCKGYIKPDIVFFGEGLPERFFQLWEEDADVVDVAVVAGTSLTVFPFASLPAECGKNALRVLINKEVVGDFKARKRKSDIILQYDCDHIATVLADLLGWSEELAALVDSATKETILVEEKSDEAESTRVSSHEESESSSDSSNESFKDAISFPAEAQSMDSTDELDAQMGKLGLE
>XP_025344038_Candida_haemuloni
MFFSSPTPEKKLAPLIEAIQKGNKKVTFFLGAGISTSCGIPDFRSPKTGLYSNLKKLDLPYPEAVFDIDYFRDSPKAFYTLCDELYPGKFVPSKFHYLVRLFQDKDLLKRVYTQNIDTLERLAGLKDEFMVEAHGSFANNHCIDCHEEMSSETLKKHMFDKSKNEGIPVCAKCKGYVKPDITFFGEGLPEKFFYSWRDDADEVDVAIVAGTSLTVMPFANLPSEVGKKTLRTLINKEVVGDFKYSKRKSDIILQHDCDEAAELIADLLGWRKELDELHEKAKAEFSGEKPETAEEKAHEVAEDIKAKEEETGQDEKEKKEESAESKKDDDATDDVEKKLGKLSL
>XP_024713770_Candida_pseudohaemulonis
MFFSSPTPEKKLAPLIEAIQQKKKKVTFFLGAGISTSCGIPDFRSPKTGLYSNLQKLDLPYPEAVFDIDYFRESPKAFYTLCDELYPGKFVPSKFHYLVRLFQDKQLLKRVYTQNIDTLERIAGIEDKFMVEAHGSFANNHCIDCKEEMSSETLKKLIFDKSKNEGIPLCPKCKGYIKPDITFFGEGLPERFFYSWRDDADEVEVAIVAGTSLTVMPFANLPSECGKKTLRALINKEVVGDFKYAKRKTDIVLQDDCDSAAELIADLLGWRDELDELYEKAKSEISEKTPETAEEKAHEVAEEIAKEEATKPDVTKSDKDADTEAVEKKLGKLSL
>XP_025336361_Candida_duobushaemulonis
MFFSSPTPEKKLAPLIEAIQQKKKKVTFFLGAGISTSCGIPDFRSPKTGLYSNLQKLDLPYPEAVFDIDYFRESPKAFYTLCDELYPGKFVPSKFHYLVRLFQDKQLLKRVYTQNIDTLERIAGIEDKFMVEAHGSFASNHCIDCKEEMSSETLKKLIFDKSKNEGIPLCQKCKGYIKPDITFFGEGLPERFFYSWRDDADEVEVAIVAGTSLTVMPFANLPSECGKKTLRALINKEVVGDFKYAKRKNDIVLQDDCDSAAELLADLLGWRDELDELHEKAKSEVSEKTPETAEEKAHEVAEEIAKEEATKPDVTKSDKDADTEAVEKKLGKLSL
>XP_028892069_Candida_auris
MFFSTPTQEKRLAPLIDAIQKKNKKVTFFLGAGISTSCGIPDFRSPETGLYSNLEKLNLPYPEAVFDIDYFRSNPKAFYTLCDELYPGKFVPSKFHFLVRLFQDNDKLKRVYTQNIDTLERIAGVDEKYIVEAHGSFASNHCIDCHEEVPSDILKKQMADKHTNEGIPKCSKCKGYIKPDITFFGEGLPEKFFYSWHEDSDDVEVAIVAGTSLTVMPFSTLPAECGKKCLRVLINKEVVGDFKYGKRKSDIIVQSDCDEAAGVIADMLGWRDMLDDLYEKAKAELKEQKTETAEDKAEEVAAGIKEAEKPSKATTKDENEEPTKEERTHPQSKEEDFNEETISKKLGKLSL
>NP_015310_Saccharomyces_cerevisiae
MSVSTASTEMSVRKIAAHMKSNPNAKVIFMVGAGISTSCGIPDFRSPGTGLYHNLARLKLPYPEAVFDVDFFQSDPLPFYTLAKELYPGNFRPSKFHYLLKLFQDKDVLKRVYTQNIDTLERQAGVKDDLIIEAHGSFAHCHCIGCGKVYPPQVFKSKLAEHPIKDFVKCDVCGELVKPAIVFFGEDLPDSFSETWLNDSEWLREKITTSGKHPQQPLVIVVGTSLAVYPFASLPEEIPRKVKRVLCNLETVGDFKANKRPTDLIVHQYSDEFAEQLVEELGWQEDFEKILTAQGGMGDNSKEQLLEIVHDLENLSLDQSEHESADKKDKKLQRLNGHDSDEDGASNSSSSQKAAKE
>XP_018219010_Saccharomyces_eubayanus
MSVPTAAVASATTDMSVKKIAAHLKSHPGAEVIFMVGAGISTSCGIPDFRSPGTGLYHNLARLRLPYPEAVFDVDFFQSNPLPFYTLAKELYPGNFEPSKFHHFLKLFQDRNLLRRIYTQNIDTLERQAGIRDDLVIEAHGSFAHCHCIECGKIFPQHVFKSKLSEDPIKDFVKCDACDELIKPAIVFFGEDLPDSFSETWSKDSKWLREKTRTSNKSNQDQEPLVIVVGTSLAVYPFASLPEEIPRKVKRVLCNLETVGDFKTNKRPTDLVVNLYSDAFAEQLVEELGWQDDFNKILRAQTVITDNPEEQLLDIVQDLEDLSLTKTEDEHSRDKDTQPQTKVHNQEEDAEEEDKSSTKNSSDNK
>XP_033769745_Saccharomyces_paradoxus
MSVSTASAVRTASTEMSVGKIAAHMKSNPNAKVIFMVGAGISTSCGIPDFRSPGTGLYHNLARLKLPYPEAVFDVDFFQSDPLPFYTLAKELYPGSFKPSKFHHLLKLFQDRDVLRRVYTQNIDTLERQAGVKDDLIIEAHGSFAHCHCIGCGKVYPQQVFKSKLAEDPIKDFVKCDVCSELIKPAIVFFGEDLPDSFSETWLSDSEWLREKTTASGKQPQQPLVIVVGTSLAVYPFASLPEEIPRKVKRVLCNLETVGDFKTNKRSTDLIVNQYSDAFAEQLVEELGWQEDFEKILTAQGAVAENSKEQLLEIVHDLENLSLSQSEGENVNKKLQHFDDDENDEDEMNKFSSSQKAGKE
>XP_003678379_Naumovozyma_castellii
MTKGNTDVIRKISSHLKANPKAKVILLVGAGISTSCGIPDFRSPKTGLYHNLSKLNLPFAEAVFDIEFFEDNPKPFYLLAKELYPGNFKPSKFHYLMRLFQDEGRLQRIYTQNIDTLEREAGTKEEYVIEAHGSFASNHCIDCDKQFPMEYFKTKIESSLDINSKKFEFAKCDKCGGLVKPNIVFFGEDLPVKFFETWDNDLKWMGSAKGSDTLVIVAGTSLAVYPFASLPTEIPKKVTRSLVNLETVGDFKTNPRNSDLVYCGDIDEAATILATELGWENKLDKFIEEGEEEGEHVEIADVLDDLKNLKIKAPLKEQTKIPSKEKLGKASPLEKDDIESLVDLTKSLQIEEQKKE
>XP_003669530_Naumovozyma_dairenensis
MTEQKTIDDVVLHLEKYPNSQVIFLVGAGISTSCGIPDFRSPKTGLYHNLAKLKLPFAEAVFDIDFFQENPKPFYILAKELYPGNFKPTHFHYLMKLFEEKGRLRRIYTQNIDTLEMQTGIDPKYIIEAHGSFASNHCIECDKNFPMEYFKSKLNEASNEYVFCKCDECGGLVKPNIVFFGEDLPLKFFEQWDQDLLWMKSNKDKHPLVIVAGTSLAVYPFANLPTEVPNNVSRTLMNLEVVGDFNMNMRKSDIIIKDKTEQITNRLVEKLGWQTEFDKLISKGEPSTSEEKETIEGILKDLENLNIEDTKPPKLVKEEALEKEKKSEMSYEELGDTSELLVRGEDITVAASEKAEQDKKHDNEDSTELIGLVEETSDLKIT
>XP_003955598_Kazachstania_africana
MRSRTLRNDEAIKVLSDKVKLNPNAKVIFMVGAGISTSCGIPDFRSPDTGLYSNLAKLNLPYAEAIFDIEFFEDNPLPFYTLATELYPGKFKPSKFHYLLKLFQEKKILKRVYTQNIDTLEQEAGIEKDIIIEAHGNFAKNHCIKCRKEFDMDVFKNKLDENERTGRCDFVKCDECDGLIKPNIVFFGENLPTRFFDTWDDDLSLLSNNSSESEYIIIVAGTSLAVYPFASLPEEVPTDIPRALINLETVGDFSLNPRKTDILFEGTTDDAAQLLAEELGWAEELNKLVREHDIVKESTIEEMNTILSEMKKLDIKDASEDEKETEKPDNASNDGGDSNSIRSFNENSSKIKE
>XP_022464262_Kazachstania_naganishii
MKYLVQHDDANLKAVKKLGFLLRKTSGANVIFMVGAGISTSCGIPDFRSPETGLYRNLAKLNLPFAEAVFDIDFFEENPKPFYTLAKELYPGKFKPSKFHFFMKLFQDENRLRRIYTQNIDTLEAQAGINAEYIVEAHGNFASNHCIKCKKQFPMNYFKEKLDFKTEDSIDFARCDHCKSLIKPNIVFFGENLPARFFDTWEDDLETLEDKSSASEYIVIVAGTSLAVYPFASLPHEVPAKIRRILINKEMVGSFAQEKRKTDLMFKGSTDDAAQRLAEEMGWSEKLKKLCNEFEIKQIDTKKEISEVMSEMKKLTINKDESDNEKPEAIEISEKLGKLGLSSTPVKEEPESSKKDVLKEAKDKTEPNEISDSLKEEASTESSLDKLEEHKSPHNESESSNKEEKVSNQPT
>XP_449153_Candida_glabrata
MEQVKVVAEHLKKYPSSKVIFLVGAGISTSSGIPDFRSPKTGLYHNLSKLKLPYAEAVFDIEYYQENPQPFYLLADELYPGNFKPSKFHYLMKVLEKNGRLRRVYTQNIDTLEREAGIPDDYLVEAHGSFAKNHCIGCDKEFPLDDFKKALLRYNKYKMKHNNDMKEFEYLRCPECEALIKPKIVFFGENLPKRFFDSWDTDLEWLEEESNSIVIVAGTSLTVYPFASLPNDVPNNVRRVLCNLDVVGDFLTSPRDMDLKFSEHTDDFANQLVKELGWDKELEKLSLSHGKESIMENEVDNVIEEIKQLSLDNNNTSLKNDGNADSEKHEDKASIKGDDNQKDMNKDTHTTEKVRDKKSIDEKL
>XP_004180290_Tetrapisispora_blattae
MSKISTNPVITQIVEHLNEFPESKVIFMVGAGISTSCGIPDFRSPKTGLYHNLSKLKLPYAEAVFDIEYYKKNPKPFYILANELYPGKFKPSKFHYLMKLFQDKNRLQRIYTQNIDTLEREAGIKSSYVIEAHGSFAENECIECKKKYPLKVFKEKLNEFNKFDKNNIKKFKYARCDNCNGLIKPKIVFFGENLPSEFFETWDEDLELLNNDDKDNSHSNDIVIVAGTSLTVYPFASLHEEIPKAIKRILINFDKAGQFKSSPRNTDLFFKGSSDDAAVELVQNLNWTEEFEKIIGEEIKEENVEDRKLQDEFEVNTLLKSINDLNIAK
>XP_003688630_Tetrapisispora_phaffii
MKIGNTVESLASYFKEFPKSKVIFLVGAGISTSCGIPDFRSPETGLYHNLSKLKLPFAEAVFDIDFYEENPEPFYTLAKELYPGNFKPSKFHYMMKLFQDKKRLERIYTQNIDTLERLAGIRSELIVEAHGSFADNHCISCGEEYPQEVFKSRLEECSKIDGKFDYAACVKCQSFIKPKIVFFGEDLPKRFFDTWAQDLETMQQSSKNGSEVVVIVAGTSLAVYPFASLPTEVPNTVVRGLMNKNTVGDFSKHPRKSDFLLTGDLDELATELMEHLGWSKEFNDLIVTEDKIDELINEIENLDIRKTKEEVMVTKELQKETNIKEIEIKVQELGKQKAK
>XP_001643189_Vanderwaltozyma_polyspora
MTISKNSVTVLANHLKKNPDSKVIFLVGAGASTSCGIPDFRSPKTGLYHNLSKLNLPYAEAVFDVDYFKENPKPFYTLAKELYPGNFKPSEFHYLMKLFEDKGRLKRIYTQNIDTLEREAGISSELVIEAHGSFASNHCIECAKEFPLSVFKDKLDSANAKGEFSYAKCSECKGLIKPKIVFFGENLPEAFFNTWDDDVEWLSKRHNATEDLIIVAGTSLTVHPFASLPSEVPDTSRRGLFNLGLVGDFEDNPRDDDIFIEGLLDEIAHKLATELGWLEELELLIKAENEQIPELVKELEKLELKSSNNESEKKNLITLDKARKENKDDNDVNDKKTE
>XP_003680202_Torulaspora_delbrueckii
MPTMEKASSIKKFADHLKKYPDAKVIFMVGAGISTSCGIPDFRSPKTGLYHNLAKLDLPFAEAVFDVDYFEENPKPFYTLAQELYPGTFQPSRFHNLMKLFEDKKRLQRVYTQNIDTVEHQALISSEYVIEAHGSFASNHCIKCAKKYPLEKFKSKLNPKKSSSKDKKAPEFDYARCDECDGLVKPAIVFFGEGLPSRFFDTWEQDQQWLLDEKDKRHLVMVVGTSLTVYPFASLPQEVPETVLRALINKELVGDFKAYPREKDIIFHGEADLAAELLAEEMGWLPELQALATEQQETKASEQVDKIVSDLEKLNLDKKTSKE
>XP_037146599_Zygotorulaspora_mrakii
MEFKKDFKKDSKMSIRKIAEHLQKHPRAKVIFVIGAGVSTACGIPDFRSPKTGLYHNLSKLNLPYAEAVFDIEYFKENPKPFYTLAKELYPGTFKPAKFHYLMKLFEDEGRLKRIYTQNIDTLERQASVGDEYIIEAHGSFASNHCIGCDKKFPIETFKEKLNEPKANLPLEFDYASCDACESLIKPNIVFFGEGLPEKFFETWDEDLEWLRKEVDEKHLVIVAGTSLTVYPFASLPSEVPSKTARALFNIGLVGDFKSDPRKSDLVFNGSSEDAAQCLIDELGWSEKFEKLINKVDTEEKKEEITANEEVMKIAGELQKLDLSISSKGET
>XP_002497371_Zygosaccharomyces_rouxii
MRLLRDELPRNYNSPTDKNTWRLLSSFIMDKSTIRSVSKHLQENPDAKVIFMVGAGISTPCGIPDFRSPKTGLYSNLSKLGLPFPEAVFDVDYFEENPKPFYTLAKELYPGNFKPSKFHYLMKLFEDKGRLRRIYTQNIDTLEREAKIHDKYIVEAHGSFASNVCIGCSQRFPVETFKAHLEPVKLEHKKDKGKKDEIEFDYARCDKCDSLIKPSIVFFGEGLPNNFFDTWDEDLEWLKKNKKGKHLVIVAGTSLSVYPFASLPSEVPLGFKRVLWNYEVVGEFRSNPRGGDLVFKGGSDEAAQELAKELNWLEELQELAGEEKEYKAKDAAEEVAAIANELENLDIGTETKKE
>XP_003647963_Eremothecium_cymbalariae
MSGKKEYQDIGRIVKYLNDHPKCKVMFMVGAGISTSCGIPDFRTPGVGLYDNVSKFNLPFAEAIFEINFFRENQKPFYTLAKGLYPGNFKPSLFHYFMRLFHMKGRLKRVYTQNIDTLESATGIEDEYIIEAHGSFRKNHCIDCNKEFPMELFKKVLEEDKGYAKCPSCKGLIKPKIVFFGEGLPDEFYDSWDKDKEALQSEDQCLVFVAGTSLMVYPFAALPEDVPEHLPRALINMDPVGDFLNNPRETDIILEGTADEFAEKIARDLGWFDELMRISGKQDSKQKTTSVKTSKNQSNKTPTESVIDEGGLCSTKEDKELFAITEKVRNLDLDKENKKDEQQ
>NP_986648_Eremothecium_gossypii
MDPQELASINKVAKYIKNHPKAKVVFLVGAGISTSCGIPDFRSPNTGLYHNLSKFKLPYAEAVFAIDYFQRDPKPFYTLAREMYPGKYIPSRFHYLMKLFESKGYLKAVYTQNIDTLEREAGIAADYIIEAHGSFATNHCIDCDKTFPTETFKAMLESGEYARCEDCEGLIKPRIVFFGEDLPSVFYTSWDKLLSEMQAGKEDYLVIVAGTSLVVYPFASLPSETPRKVHRVLMNMEVVGDFKTPRKTDIIIHGETDHIAEELARALGWYDELVDISSGRSSSETTVVEKDTENQTDIKSASASVIKYKEVSSVSKEESSIDKIAEKILKLDLSRENSDD
>XP_455583_Kluyveromyces_lactis
MSAEIPKAIKKLAKYLQDNPDVKVIFMVGAGISTSSGIPDFRSPETGLYHNLSKLNLPYAEAVFDIEYFEQNPKPFYTLAKELYPGNFKPSPFHYLMKLFESKNRLKRIYTQNIDTLEREANISDEFIIEAHGSFASNHCIDCGKEFPKEAFQNKLLLNEQETDEDGGNYATCDGCGGLIKPKIVFFGEGLPTEFFDTWDLDSSTKEKTVCIVCGTSLTVYPFASLPMEAPNSWLRVLLNREIVGDFKTSRQDTDLIFKGSADYAAFLLAQELCWLEDLENLSGKQFKPESKTKTKVHINKPEPEQQEKINTKEEEVLKEVTEEIALELNNLTIKE
>XP_022674545_Kluyveromyces_marxianus
MTSEGVRSIKTLAKYLKENPEAKAIFMVGAGISTSSGIPDFRSPETGLYHNLSKLNLPYAEAVFDIDYFKKDPKPFYTLAEELYPGNFKPSPFHCLMKLFEEKGRLKRIYTQNIDTLEREAKISQEYIVEAHGSFASNHCVECGKEFPRETFEKKLAFYKGKEGEEEEELYAKCDECDGLVKPKIVFFGEGLPTEFFETWDLDSSLEDEKIVCIVGGTSLSVFPFASLPMEAPEGWQRVLINREVVGDFKKSKGTKKSKGKLLEKSRRSSDLIYQGSTDDAAFLLASELGWLDELEKLSGKEFAKDIKESTTEEKEEEQKQEAEEQEKEEEEEEEEEFVDASEDLVSELAGLSIKE
>XP_022629780_Lachancea_lanzarotensis
MNGNQLRTIASLANFISENPNAKLIFLVGAGISTACGIPDFRSPGTGLYDNLAKLNLPFAEAVFDIDFFKQDPQPFYTLAKELYPGNYEPSKFHHLMRLFQDKGRLHRVYTQNIDTLERSAGIHAENLVEAHGSFAHNHCIDCGIEYPHEHFKKAILHGSGKLARCTKCNGLIKPKIVFFGENLPSHFFSTWDDDLEIMNKDYIVIVAGTSLAVYPFASLPTEIPTSVKRALVNLQKVGDFKANPRKSDIVFSGPTELAAEELAKQLGWQEEFQELVEATLRKETREEDQAVSESSHDVEQQLSNVVEGLEKISLEGTGGRSQEAEESKVGAQRESEALEGERKESYTQGREKEKAIGVDNTTVQEKEAVTIIHAKK
>XP_002551570_Lachancea_thermotolerans
MKDNKDTAIKKIAKLISDKPNSKVVFLVGAGISTSCGIPDFRSPGTGLYDNLAKLNLPFAEAVFDIEYFEQNPKPFYTLAKELYPGNYKPSKFHQLMRVFQDKGKLHRVFTQNIDTLERAAGIHPDLLVEAHGSFAHNHCISCKKEYPQNVFKDKMLVGKNFANCEECKGLIKPQIVFFGENLPRKFFSTWDKDVTELDDESIVVVAGTSLAVYPFASLPEEVPTTTTRALINLERVGDFKTTPRNSDVFYKGSADAAATELAKELGWLSELEFLSGLLDNDKSSSKTVDEGHEDEAAKVDSITKDLEKLGLKENK
>XP_020056370_Aspergillus_aculeatus
MGNESSTGVDEKAPPSVLEKRTIEAVAKYILEKDVRRIVVMVGAGISTSAGIPDFRSPDTGIYSNLAYLDLPDPEAVFDISFFRENPKPFYTLARELAPGRYRPTIAHSFIKLLYDKGRLLKHFSQNIDCLERLAGVPGEMIVEAHGSFATQRCIDCKADYPEDQMKAAIAKGEVPYCPECNGPVKPDIVFFGEALPSDFFSSSDLPEQADLCIVMGTSLTVQPFASLPGFCRYGIPRVLINMERVGGLGSRPDDVLVLGDCDTGVRRFARALGWEEELEALWEATKLPEESGAQTVEDTPLRTREEQLQQEVERLTEEVDRTLGISQAYEQRVRQQLGGAVAGKADRADRTDPANNSSSSHAGETSTEGLAHVFPHLTRATKEDDRSESF
>XP_001275242_Aspergillus_clavatus
MGSETSTVVDENTNPSVLEARNIEAVAKYIQDKNVQRIVVMVGAGISTSAGIPDFRSPDTGLYANLAFLDLPEPEDVFDISFFRENPRPFYALARELAPGRYRPTIVHSFVKLLHDKGLLLKHFTQNIDCLERLAGVPGEMIVEAHGSFASQHCIDCKAAYPETPMKEAIAEGKVPTCLHCNGLVKPDIVFFGEALPEEFFSSRHLPEQADLCIVMGTSLSVQPFASLPAFCPEGIPRVLINMERVGGLGSRPDDVLVLGDCDAGVRRFAKALGWEQELEALWETTNPDPESRAAENAPLQTRDERLHDEVERLTEEVDRTLGLSGAYQQRVREHLAHQSQKNVDITQGTATAEALSSKQPLCQSSEIFRDEEMHETLGEDKALLGVANAVTLRPTDINDSEVGGGLGHVFPHLTDRRKKSSAM
>XP_001260211_Aspergillus_fischeri
MGSETSTVVDEGTSPSVLEVRNIESVAKYIKEKDVRRIVVMVGAGISTSAGIPDFRSPDTGLYSNLAFLDLPEPEDVFDISYFRENPRPFYALARELAPGRYRPTIAHSFVKLLHDKGLLLKHFTQNIDCLERLAGVPGEKIVEAHGSFASQHCIDCKAAYPEPQMKEAIAKGEVPHCPHCNGFVKPDIVFFGEALPEEFHANRSLPEQADLCIVMGTSLTVHPFASLPSFCREGVPRVLINMERVGGMGSRPDDVLLLGDCDAGVRKFARALGWEQELEELWERTNPDKEAREAENAPLWTRDERLHHEVERLTEEVDRALGFSGTYQERVRQQLDRHSQKEAGIRQGTAAAHRAQALSNKEPLGQSSGIPRDEEMDGGLAQDALVTGDAKARELQPTAVHDSEGGLEHVFPHLASQRKKSNAM
>XP_041142479_Aspergillus_flavus
MGNEPSTLVDEDTPPSALEARTLEAVAKYIKAKDDCQIVVMVGAGISTSAGIPDFRSPETGIYANLAHLDLTDPEDVFDIGFFRENPRPFYALARELAPGRYRPTIAHSFVKLLYDKGLLMKHFTQNIDCLERLAGVPGDMIVEAHGSFANQHCIDCKAEYPEQLMKQSINEGEVPRCSQCNGLVKPDIVFFGEALPEEFFLNRTLPEQADLCIVMGTSLSVQPFASLPAFCRDGAPRVLINMERVGGLGSRPDDVLLLGDCDAGVRRFARALGWEQELESLWESTNPDKEGRDAEETPSQTRDERLRDEIERLTKEVDRTLGISDAYQQRVRQNLDRHSNGIEKKALTEERRRSYEGLAHVFPHLAREKKQPSVI
>XP_749719_Aspergillus_fumigatus
MGSETSTVVEEGTPPSVLEARNIESVAKYIQEKDVRRIVVMVGAGISTSAGIPDFRSPDTGLYSNLAFLDLPEPEDVFDISYFRENPRPFYALARELAPGRYRPTIAHSFVKLLHDKGLLLKHFTQNIDCLERLAGVPGEKIVEAHGSFASQHCIDCKAAYPGPQMKEAIAKGEVPHCPHCNGFVKPDIVFFGEALPEEFHANRSLPEQADLCIVMGTSLTVHPFASLPSFCREGVPRVLINMERVGGMGSRPDDVLLLGDCDAGVRKFARALGWEQELEELWERTNPDKEAREAENAPLWARDERLHREVERLTEEVDRALGFSGAYQERVRQQLDRHSQKEAGIRQGTAATHRAQALSNKEPLGQSSGIPHDEEMDGGLARDALVTGDAKARELQPTAVHDSEGGLGHVFPHLASQRKKSNAM
>XP_680730_Aspergillus_nidulans
MGNESSTLVDEKTPPSVLEARTVEAVAKYVKEKPVRRVVVMVGAGISTAAGIPDFRSPDTGIYANLVHLDLPDPEAVFDISFFRQNPKPFYALARELAPGQYRPTLAHSFVKLLYDKGKLLKHFTQNIDCLERLAGVPGDMIIEAHGSFATQRCIECKTAYPDDLMKEAIAKGEVPNCAECQGLVKPDIVFFGEALPSAFFDNRTLPETADLCIVMGTSLSVQPFASLPSFVADGVPRVLINRERVGGLGSRPDDVLILDDCDNGVRKLARALGWEDELERLWEEANPNQKSREEELATPRTREERLENEISRLTAEIDKTLKISDAYQKRVRERLEGEPLSSPESNGTGLAHVFPHLARR
>XP_001400570_Aspergillus_niger
MGNESSTLIDEKTPPSVLEARTIEAIAKYVKQKPVKRVVVMVGAGISTSAGIPDFRSPDTGIYSNLAHLDLPDPEAVFDISFFRQNPRPFYALARELAPGQFRPTIAHSFIKLLYDKGMLLKHFSQNIDCLERLAGVPGDKIVEAHGSFATQHCIDCKAEYPEDLMKKAITKGKVPYCTQCKGLVKPDIVFFGESLPADFFDNRDLPEQADLCIVMGTSLQVQPFASLPAFVSDGVPRVLINMERVGGLGSRPDDVLVLGDCDTGVRRLARALGWGEELEELWERTNPDPAARAAENASPQTREERLQDEVDRLTEEVDRTLGISQAYQQRVRQHLEKEKQAEEENDRIGGLAHVFPHLARMQEGR
>XP_015403337_Aspergillus_nomiae
SSDSSTSLHNFFVTIGRHRRPRHQPARPNSGRLPRTMGNEPSTLVDEDTPSSALEARTLEAVAKYIKAKDDCQIVVMVGAGISTSAGIPDFRSPETGIYANLAHLDLTDPEDVFDISFFRENPRPFYALARELAPGRYRPTIAHSFVKLLYDKGLLMKHFTQNIDCLERLAGVPGDMIVEAHGSFANQHCIDCKAEYPEQLMKRSINEGEVPRCSQCNGLVKPDIVFFGEALPEEFFLNRTLPEQADLCIVMGTSLSVQPFASLPAFCRDGAPRVLINMERVGGMGSRPDDVLLLGDCDAGVRKFARALGWEQELESLWESTNPDKGTRDTEVTPSQTRDERLRDEIERLTKEVDRTLGISDAYQQRVRQNLDQHSNGIEKKALTEERRQSYEGLAHVFPHLAREKKPSAI
>XP_001819201_Aspergillus_oryzae 
MGNEPSTLVDEDTPPSALEARTLEAVAKYIKAKDDCQIVVMVGAGISTSAGIPDFRSPETGIYANLAHLDLTDPEDVFDIGFFRENPRPFYALARELAPGRYRPTIAHSFVKLLYDKGLLMKHFTQNIDCLERLAGVPGDMIVEAHGSFANQHCIDCKAEYPEQLMKQSINEGEVPRCSQCNGLVKPDIVFFGEALPEEFFLNRTLPEQADLCIVMGTSLSVQPFASLPAFCRDGAPRVLINMERVGGLGSRPDDVLLLGDCDAGVRRFARALGWEQELESLWESTNPDKEGRDAEETPSQTRDERLRDEIERLTKEVDRTLGISDAYQQRVRQNLDRHSNGIEKKALTEERRRSYEGLAHVFPHLAREKKQPSVI
>XP_040637564_Aspergillus_ruber
MGNEPSTLVDEKTPPSVLEKRTVDALAQYVHEKRVRKIVVMVGAGISTSAGIPDFRSPDTGIYANLAFLDLPDPEAVFDISFFRKNPKPFYALARELAPGRYRPTIAHSFIKLLYNKGLLLKHFTQNIDCLERQAGVPGEMLVEAHGSFANQHCIECKAAYPEQEMKEHVEKGEVPTCKECKGLVKPDIVFFGEALPEDFFLNHELPGEADLCIVMGTSLQVQPFASLPGFVSDGVPRVLINLERVGGMGSRPDDVLILGDCDAGVRKLAAALGWLEDLEALWEETNPDKDARDAEMAPLQTKDERLHDEVERLTSEVDRTLGLSGAYEQKVRGHLDGQRAKEEAKQASGAQSADEGEAEGSGLGHVFPHLAKKKPSL
>XP_040701645_Aspergillus_sydowii
MGNESSTVVDENTPPSVLEARTVEAVAKYVKERQVRRVVVMVGAGISTSAGIPDFRSPDTGIYANLIHLDLPDPEAVFDISYFRENPKPFYALARELAPGLYRPTIAHSFVKLLYEKGKLLKHFTQNIDCLERLAGVPGDMIVEAHGSFATQRCIDCKTAYPEDAMKEAIANAEVPSCEECKGLVKPDIVFFGEALPESFFSNRTLPETADLCIVMGTSLQVQPFASLPSFVADGVPRVLINRERVGGMGSRPDDVLILGDCDDGVRTLARALGWEDELQSLWEKANPSKKSREEELAPPATREERLENEITRLTAEVDKTLEISDAYQKRVRERLDDSSPEGNEVTGLAHVFPHLVKR
>XP_001215958_Aspergillus_terreus
MGNEPSTVVDENTPPSVLESRSIEAVAKYIKEKNVRNIVVMVGAGISTSAGIPDFRSPDTGIYANLAHLDLPDPEAVFDISFFRNNPRPFYALARELAPGRYRPTLAHSFIKLLHDKGLLLKHFSQNIDCLERLAGVPGELIVEAHGSFANQHCIDCKAEYPEAQMKEAIAKGEVPRCAQCQGIVKPDIVFFGESLPEDFFENRTLPEQADLCIIMGTSLSVQPFASLPAFCRDGIPRVLVNMERVGGLGSRPDDVLLLGDCDAGVRKFARALGWERDLEEIWERTNPNPASREAEEAPARTRDERLHDEVERLTEEVDRALGLSETYQDRVRQQIERPRGQAQANADSEETLRETEDAVRAERRRSLGTLKHVFPHLAR
>XP_022487606_Penicillium_arizonense
MGNEESTVVEDSTAPSVLEARTVEAVAKYIKEHNVKRVVVMVGAGISTSAGIPDFRSPDTGIYSNLAFLDLPEPEAVFDIGFFRENPKPFYALAHELYPGRYRPTIAHSFIKLLYDKGMLLKHFTQNIDCLEREAGVPGDVIIEAHGSFASQRCIDCKETYPDADMHEKVAKGEVARCFSCNGLVKPDIVFFGEALPSSFFDNRDMPGKADLCIVMGTSLSVQPFASLPSLCPYETPRLLINMERVGGLGSRKDDVLLLGDCDTGVRKLAKALGWDEELESLWEATNPEPKGEEKEQAVHQTRDERLQDEVDRLTEEIDRTLGLTDAYQSKVRERLESHEAHRQSKVGGLAHVFPHLA
>XP_014530617_Penicillium_digitatum
MGNESSTEVDEFTSPTALEARTIEAVAKYVKTHNVKKVVVMVGAGISTSAGIPDFRSPDTGIYANLANLDLPEPEAVFDIGFFRHNPKPFYALAHELYPGRYRPTIVHSFIKLLYDKGMLLKHFTQNIDCLERQAGVPGEKIIEAHGSFASQRCIECKEIFPDEEMHQMVFKAEVPHCHKCNGLVKPDIVFFGEALPSEFFDSRFLPEEADLCIIMGTSLSVQPFASLPSMVSPGVPRVLINMERVGGLGSRSDDVLVIGDCDAGVRKFAKALGWEEELEVLWEETNPDPQKRAEENAPLKTRDERLQDEVDRLTEEVDRTLGLTDAYQNKVREKLAHEAHRQSGGLDHVFPHLTRQLS
>XP_016595474_Penicillium_expansum
MGNESSTEVDEFATPTVLEARNIEAVAKYVRKHNVKKVVVMVGAGISTSAGIPDFRSPDTGIYANLANLDLPEPEAVFDIGFFRHNPKPFYALAHELYPGRYRPTIVHSFIKLLYDKGMLLKHFTQNIDCLERQAGVPGEKIIEAHGSFASQRCIECKETFPDEEMHQMVSKAEVPHCHKCNGLVKPDIVFFGEALPSEFFDSRSLPEEADLCIVMGTSLSVQPFASLPAMVSPGVPRVLINMERVGGLGSRSDDVLVIGDCDAGVRKFAKALGWGEELEALWEVTNPDPQKRAEENAPLQTRDERLQEEVDRLTEEVDRTLGLADAYQNKVREKLSHDKAHRQPGGLDHVFPHLARKLSH
>XP_040649556_Penicillium_griseofulvum
MGNESSIEVDESTVPLVLEARNIEALAKYVKQHNVNKVVVMVGAGISTSAGIPDFRSPDTGIYANLAKLDLPEPEAVFDIGFFRSNPKPFYALAHELYPGRYRPTIVHSFIKLLYNKGMLLKHFTQNIDCLERQAGVPGEKIVEAHGSFASQRCIECKETFPDEEMHQLVAKCEVPHCYKCNGLVKPDIVFFGESLPSEFFESRSLPEEADLCIVMGTSLSVQPFASLPSMVSEGVPRLLINMERVGGLGSRSDDVLLIGDCDAGVRKFAKAMGWDEELEALWEETNPDPQQRAEENAPLQTRDERLHDEVDRLTEEVDRTLGLTDAYQNKVREKLESHEKAHRQSGDLDHVFPHLARSMHELPQNLLGPIQDFEKAFTVDRSKLKEIVNHFVKELEKGLSVEGGNIPMNVTWVLDFPDGNEQGTYLALDMGGTNLRVCEITLTEEKSAFDITQSKYKMPEELRTGTAEELWEYIADCLQQFVETHHEDKNLAKLPLGFTFSYPATQEYIDHGILQRWTKGFDIDGVEGKDVVPPLEEILKKRGLPIKVAALINDTTGTLIASSYTDTEMKIGCIFGTGVNAAYMENAGSVPKLAHMNLPPDMPVAINCEYGAFDNEHVVLPLTKYDDIIDRDSPRPGQQAFEKMTAGLYLGEIFRLALIDLIDNKPGLIFNGQDVSKLRKPYLLDASFLANIEEDPYENLTETLELFERTLGIRPTQPELELVRRLAELIGTRAARLSACGVAAICTKKNIDSCHVGADGSVFTKYPHFKARGAQALREILDWAPTEKDKVTIMAAEDGSGVGAAVIAALTLKRIKAGNLVGVRNMADMKTLL
>XP_038925814_Penicillium_roqueforti
MGNESSTQVDEFARPLVLEGRNIEAVAKYVKQHNVKKVVVMVGAGISTSAGIPDFRSPDTGIYANLASLDLPEPEAVFDIGFFRRNPKPFYALAHELYPGRYRPTVVHSFIKLLYEKGMLLKHFTQNIDCLEREAGVPGDKIIEAHGSFASQRCIECKETFPDEEMHQMVAKSNVPHCHKCNGLVKPDIVFFGESLPSEFFESRSLPEEADLCIVMGTSLSVQPFASLPSMVSPGVPRVLINMERVGGLGSRSDDVLVIGDCDAGVRKFAKALGWAEELEALWEETNPDPQKRAEENAPLQTRDERLQEEVDRLTEEVDRTLGLTDAYQNRVREKLESHDKDKAHRQSGGLDHVFPHLARKLSH
>XP_002564861_Penicillium_rubens
MGNEPSTQVDEFASPLTLEARNIEAVAKYVKQHNVKKIVVMVGAGISTSAGIPDFRSPDTGIYANLASLDLPEPEAVFDIGFFRHNPKPFYALAHELYPGRYRPTIVHSFIKLLYEKGMLLKHFTQNIDCLERQAGVPGEKIVEAHGSFATQRCIECKETFPDDEMHQKVSKGDVPHCHKCNGLVKPDIVFFGEALPSDFFDSRSLPEEADLCIVMGTSLSVQPFASLPSMVSPGVPRVLINMERVGGLGSRSDDVLLIGDCDAGVRKFAKAMGWGEELEALWEETNPDPQKRAEENAPLQTRDERLQDEVDRLTEEVDRTLGLTDAYQNKVREKLSHDEAHRQSEGLDHVFPHLARKLSH
>XP_040815701_Penicillium_solitum
MGNESSTQVDESTSPMVLEARNIEAVAKYVKQHNVKKVVVMVGAGISTSAGIPDFRSPDTGIYANLANLDLPEPEAVFDISFFRQNPKPFYALAHELYPGRYRPTIVHSFVKLLYNKGMLLKHFTQNIDCLERQAGVPGEKIVEAHGSFASQRCIECKETFPDDEMHQMVSKGDVPHCHKCNGLVKPDIVFFGEALPSDFFDSRSLPEEADLCIVMGTSLSVQPFASLPSFVSPGVPRVLINMERVGGLGSRSDDVLVIGDCDAGVRKFAKVMGWGEELETLWEETNPDPQKRAEENAPLQTRDERLQDEVDRLTEEVDRTLGLTDAYQNKVREKLESHDKAHRQSEDLDHVFPHLARKLSH
>XP_022577798_Penicilliopsis_zonata
MGNESSTVVDENTPTQVLEARNIDAVAKYIQEKNVRHIVVMVGAGISTSAGIPDFRSPGTGIYDNLAHLDLPDAEDVFDIGFFRNNPRPFYALARELYPGKFRPTVAHCFIKLLHDKGRLLKHFTQNIDCLERQAGLPGEMIIEAHGSFASQHCIDCKAQFPDELIKKAVQTGEVPRCLECKGFVKPDIVFFGEALPEEFFLNRHLPEDADLCIVMGTSLSVQPFASLPGFCKDGVPRVLINMERVGGMGSRPDDVLLLGDCDAGVRKFAKALGWLEELEALWEKTNPDKEARDCENAPLKTRDERLKDEVERLTNEVDRSLNITSAYEKRVRQQLEKQPADMTSVSKAAHTVDESAGGGLAHVFPHIAGQHPSL
>XP_016625704_Cladophialophora_bantiana
MGNESSTPVDEATRPATLYARSIEAVAQYIEEKDIKNIVVMTGAGISTSAGIPDFRSPDTGLYANLARLNLPYAEAVFDISYFRNNPYPFYTLAHELYPGKYRPTVTHSFISLLHKKGRLLKLFTQNIDCLEREAGVPGDKIVEAHGSFATQRCIECKTEFPEDRMKAMIQKKEVPRCIRKTCTGLVKPDIVFFGEALPESFHRNRSLPAKAELAIIMGTSLTVQPFASLPSFVREETPRVLINLERVGSLGSRPDDVLLLGDCDEGVRKFADALGWRDELEELWASTNPTKNKKDAYEAPPKTRQERLDEEIEKLTKDIDATLKVTAEANERIRAELERSATQKPPPSGNPSTDTPSAPTTSSNSGLSHVYPHLKADKLEKPSL
>XP_008731613_Cladophialophora_carrionii
MGNENSTPVDEATPPTTLHVRNIEAVAQYIKEKDVRKIVVMTGAGISTSAGIPDFRSPDTGLYANLARLNLPYAEAVFDIAYFRKNPLPFYTLAHELYPGKYRPTVSHSFISLLNKKGRLLKLFTQNIDCLEQEAGVPGDKIVYAHGSFATQRCIDCQTEYPDDEMKDKVEKMEVPRCIRKTCNGLVKPDIVFFGEALPEAFHRNRSLPAKADLAIIMGTSLTVQPFASLPSFVKEETPRVLINFERVGGLGSRPDDVLLLQDCDEGVRKFADALGWREELEQEWARTNPRSVEKKQPEASAKSRQEKLDEEVEKLTKDIDTSLKLSGEASDRIRAEIEKGTSPSSRPISTSSSTKPSNVLTTPQTTTSTSSSTLNHVYPHLREDKPEKPSL
>XP_016250233_Cladophialophora_immunda
MGNESSTPVDEATPPTTLYGRSIEAVAQYIKEKDIKNIVVMTGAGISTSAGIPDFRSPDTGLYANLARLNLPYAEAVFDISYFRNNPYPFYTLAHELYPGKYRPTVTHSFISLLHKKGRLLKLFTQNIDCLEREAGVPGDKIVEAHGSFATQRCIECKTEYPGDRMKEMVHKMEVPRCIRQTCSGLVKPDIVFFGEALPESFHRNRSLPAKAELAIVMGTSLTVQPFASLPSFVREETPRVLINLERVGSIGSRPDDVLLLGDCDEGVRRFADALGWRDELEELWASTNPDKKERDAQEAPPKTRHERLDDEIEKLTKDIDASLKITAEANERIRAELEKSAFQKPPLSSGPSSDTPTAPTTSSNSGLSHVYPHLKANKPEKPSL
>XP_007739513_Cladophialophora_psammophila
MGNESSTSVDEATRPITLYARSIEAVAQYIQEKDIKNIVVMTGAGISTSAGIPDFRSPDTGLYANLARLKLPYAEAVFDISYFRNNPYPFYTLAHELYPGKYRPTVTHSFISLLHKKGRLLKLFTQNIDCLEREAGVPGDKIVEAHGSFATQRCIECKTEFPGDRMKEMIQKKEVPRCIGKTCTGLVKPDIVFFGEALPESFHRNRSLPAKAELVIVMGTSLTVQPFASLPSFVREETPRVLINLERVGSLGSRLDDVLLLGDCDEGVRKFADALGWRDELEELWASTNPNKNKKDAYEAPPKTRQERLDEEIEKLTKDIDATLKVTAEANERIRAELEKSATQKPPPSSNPSTDTPSAPTTSSYFGLSHVYPHLKADKLEKPSL
>XP_018695283_Fonsecaea_erecta
MAAQGIREEYDIIVAGGGTAACVLAGRLQMADPSLSILIIEEGRDNYEDPTVRTPALFLAHMAPDSTSAVFLPSKPTEQVAGRSIIIPRAAILGGASSINFMMYCRAQAVDFDEWKTEGWTRKEMIPLLKRLETYHTRVTKFDESVHGTSGPINVSLGSWPKSAYSCQFLRAAARCGMPLRDDLQDLETATGFERMHKFISPQGVRQDAAHTYLHPLLHDGAHPNLKVLLHTKVSRILFDDQNRATGVEYVATAPPSSGSPPTPEQGVVRASKLVVICAGALASPAILERSGIGGRDHLEKLGIPVVSELPGVGERYQDHPFIHYAYKASLPEHETLDWFLRNPARVPELMAQRNLVLGTNGLEIFGRWRPQVSEVEKIGNPAMIKLWQEEFVPHPSKPLMLTGSFAGYLGPPTDVPPGQYFTIGNYIPYPRSRGSVHITGRDANAPLEISTGFFEGPGEIDLDVHVWAYKRTREVARRLDCYRGEAPVGHPTFPPSSKAALATLDNSAAEEAGKHGKPLADLEYSAEDDEAIKTCIRERIATAWHYLGSAPMRPREEGGVVDKDLNVYGVSKLKVAAVNTSLLLKVFRYLLAIIGRRRRERHSHPRAGRGTIFDMGNESSTPVDEATPPTTLYARNIEAVAQYIKDKDIKNIVVMTGAGISTSAGIPDFRSPDTGLYANLARLNLPYAEAVFDISYFRNNPYPFYTLAHELYPGKYRPTVTHSFISLLHKKGRLLKLFTQNIDCLEREAGVPGDKIVEAHGSFATQRCIECKTEYPGDRMKEMVQKMEVPRCIRKTCSGLVKPDIVFFGEALPESFHRNRSLPAKADLAIIMGTSLTVQPFASLPSFVREETPRVLINLERVGSIGSRPNDVLLLGDCDEGVRRFADALGWREELEELWASTNPEGNVKEAQEVPPKSKWETLDDEIEKLTKDIDATLKVTAESNERIRAELEKSNSQKPPPSAGPSSDTPTAPTTSSNSGLSHVYPHLKADKPEKPSL
>XP_022516702_Fonsecaea_monophora
MGNESSTPIDEATPPTTLYGRNIEAVAQYIKEKDIKNIVVMTGAGISTSAGIPDFRSPDTGLYANLARLNLPYAEAVFDISYFRNNPYPFYTLANELYPGKYRPTVTHAFISLLHKKGRLLKLFTQNIDCLEREAGVPGEKIVEAHGSFATQRCIECKTEFPGDRMKEMVQKMEVPRCIRSTCTGLVKPDIVFFGEALPESFHRNRSLPAKADLAIVMGTSLTVQPFASLPSFVREGTPRVLINLERVGSIGSRPDDVLLLGDCDEGVRRFADALGWRDELENLWASTNPNKDERDAQEAPPKTRQEKLDDEIAKLTKDIDASLKISAEANDRIRAEVEKSAPQKSPPSTGPSSNTLTSPTLTTSSNSGLSHVYPHLRPDKPEKPSL
>XP_016627113_Fonsecaea_multimorphosa
MGNESSTPVDEATPPTTLYARSIEAVAQYIKEKDVKNIVVMVGSLSTNLDISSLTVSKTGAGISTSAGIPDFRSPDTGLYANLARLNLPYAEAVFDISYFRNNPYPFYTLAHELYPGKYRPTVTHSFISLLHKKGRLLKLFTQNIDCLEREAGVPGDKIVEAHGSFATQRCIECKTEYPDDRMKEVIQKMEVPRCIRKTCNGLVKPDIVFFGEALPESFHRNRSLPAKAELAIVMGTSLTVQPFASLPSFVREETPRVLINLERVGSLGSRPDDVLLLGDCDEGVRKFADALGWRDELEELWASTNPDKKERDAQDVPPKQKHEKLDDEIAKLTKDIDASLKITAEANERIRAELEQHDSQKPSPSSAPSSDTPTAPTTSSNSGLSHVYPHLKADKPEKSSL
>XP_022497624_Fonsecaea_nubica
MGNESSTPIDEATPPTTLYGRNIEAVAQYIKEKDIKNIVVMTGAGISTSAGIPDFRSPDTGLYANLARLNLPYAEAVFDISYFRNNPYPFYTLANELYPGKYRPTVTHAFISLLHKKGRLLKLFTQNIDCLEREAGVPGEKIVEAHGSFATQRCIECKTEFPGDLKPDIVFFGEALPESFHRNRSLPAKADLAIVMGTSLTVQPFASLPSFVREGTPRVLINLERVGSIGSRPDDVLLLGDCDEGVRRFADALGWRDELEKLWASTNPNKDERDAQDAPPMTKQEKLDDEIAKLTKDIDASLKISAEANDRIRAELENSAPQKSPPATGPSSNTLTSPTLTTSSNSGLSHVYPHLRPDKPEKPSL
>XP_013284146_Fonsecaea_pedrosoi
MGNESSTPIDEATPPTTLYGRNIEAVAQYIKEKDIKNIVVMTGAGISTSAGIPDFRSPDTGLYANLARLNLPYAEAVFDISYFRNNPYPFYTLANELYPGKYRPTVTHAFISLLHKKGRLLKLFTQNIDCLEREAGVPGEKIVEAHGSFATQRCIECKTEFPGDRMKEMVQKMEVPRCIRSTCSGLVKPDIVFFGEALPESFHRNRSLPAKADLAIVMGTSLTVQPFASLPSFVREGTPRVLINLERVGSIGSRPDDVLLLGDCDEGVRRFADALGWRDELENLWASTNPNKDERDAQEAPPKTRQEKLDDEIAKLTKDIDASLKISAEANDRIRAELEKSAPQKSPPSTGPSSNTLTSPTLTTSSNSGLSHVYPHLRPDKPEKPSL
>XP_007761317_Cladophialophora_yegresii
MGNENSTPVDEATPPTTLYGRNIEAVAQYIKEKDVKKIVVMTGAGISTSAGIPDFRSPDTGLYANLARLNLPYAEAVFDISYFRKNPLPFYTLAHELYPGKYRPTVSHSFISLLNKKGRLLKLFTQNIDCLEQEAGVPGDKIVYAHGSFATQRCIDCQTEYPDDRMKDTVQKMEVPRCIRKTCNGLVKPDIVFFGEALPEAFHRNRSLPAKADLAIIMGTSLTVQPFASLPSFVREETPRVLINFERVGGLGSRPDDVLLLQDCDEGVRKFADALGWREELEQEWARTNAGKVEKKRPEAPTNSRQEELDQEVEKLTKDIDTSLKLSGETSDRIRAEIEKGTSPSSRPTSIPSSTEPSDVLTTPQTTTSASSFTLNHVYPHLKEDKPEKPSL
>XP_016230992_Exophiala_spinifera
MGNESSTPVDESTRPTTLYARNIEAVARYIKERNVKNIVVMTGAGISTSAGIPDFRSPDTGLYSNLARLNLPYAEAVFDISYFRTNPYPFYTLAHELYPGKYRPTVTHSFISLLHKKGKLLKLFTQNIDCLEREAGVPGDMIVEAHGSFATQRCIECRTEYPDDLMREVVGRKEVPHCVNKSCGGLVKPDIVFFGEQLPEAFFRNRSLPAKADLAIIMGTSLTVQPFASLPAFVGETTPRVLINLEKVGGLGSRPDDVLLLGDCDAGVRRFADALGWREELEELWETTNPSRDRQVPQEPKSRQEALDDEIEKLTKDIDASLKLTGEANDRMRADLGKNNSSHTSTVPQLSSGSGSEAESSLSSDEPNLRHVFPHLHRDGQEKAKAVL
>XP_016261125_Exophiala_oligosperma
MGNESSTPVDESTRPTTLYARNIEAVARYIKERNVKNIVVMTGAGISTSAGIPDFRSPDTGLYSNLARLNLPYAEAVFDISYFRTNPYPFYTLAHELYPGKYRPTITHSFISLLHKKGKLLKLFTQNIDCLEREAGVPGDFIVEAHGSFATQRCIDCRTEYPDDLMKEIIGKKEVPHCINKSCGGLVKPDIVFFGEQLPEAFFRSRSLPAKADLAIIMGTSLTVQPFASLPAFVSENTPRVLINLEKVGGLGSRPDDVLILGDCDAGVRRFADALGWREELEELWERTNPSKGREVPQEPQEPKSRQEILDDEIEKLTKDIDASLKLTGEANDRMRSDLEKSNLSSHTSTTPPPSTSEGEGRLAESSSSNEEPNLRHVFPHLHQGKAKPSL
>XP_013319897_Exophiala_xenobiotica
MGNESSTPVDETTRPTTLHARNVEAVARYIKEKAVKNIVVMTGAGISTSAGIPDFRSPDTGLYANLARLKLPYAEAVFDISYFRNNPYPFYTLAHELYPGKYRPTVTHAFISLLHKKGRLLKLFTQNIDCLEREAGVPGDMIVEAHGSFATQRCIECRTEYPDDQMKEVVGRKEVPRCINQTCDGLVKPDIVFFGEALPESFFRNRSLPAKADLAIIMGTSLTVQPFASLPSFVREDTPRVLINLEKVGGLGSRPDDVLMLGDCDAGVRMFADALGWREELEELWETTNPSKGERKKEEVPKSRQEALDDEIEKLTKDIDHSLKLTGEANEKMRAELQNNTSLDNAAPKTSSSTDALSTQVNTSKEEPNLRHVFPHLKEEKREKPSL
>XP_007723623_Capronia_coronata
MGNESSTPVDEATPPTTLHARTIEAVAQYIKEKDVKNIVVMTGAGISTSAGIPDFRSPETGLYANLARLNLPYAEAVFDISYFRNNPYPFYTLAHELYPGRYRPTVTHSFISLLHKKGRLLKLFTQNIDCLEREAGVPADKIVEAHGSFATQRCIECHTEYPGDLMKEMVGKKEVPHCIRKSCNGLVKPDIVFFGEALPESFHRNRSLPARADLAIVMGTSLTVQPFASLPSFVREGTPRVLINLEKAGSLGSRPDDVLLLGDCDAGVRKLAEALDWGEELEELWESTNPDKRERDRQEEPAKNRQERLDEEVEKLTRDIDASLKLSSEANVRIREELEKAGAQTPQINSPTTRETTTTESTGLGHVFPHLKPDSSEKSSL
>XP_007730118_Capronia_epimyces
MGNESSSPVDEATPPARLHGRTVEAVAQYIKEKEVKNIVVMTGAGISTSAGIPDFRSPETGLYANLARLKLPYAEAVFDISYFRNNPYPFYTLAHELYPGRYRPTVTHSFISLLHKKGKLLKLFTQNIDCLEREAGVPADKIVEAHGSFATQRCIECHTEYPDDLMKEMINKKEVPHCIRGKSCKGLVKPDIVFFGEALPESFHRNRSLPARADLAIIMGTSLTVQPFASLPSLVREDTPRVLINLERVGSLGSRPDDVLLLGDCDTGVRKFADALGWRDELEELWENTNPDKRERDRQEEPLKTRQERLDEEVEKLTKDIDASLKLSGEANRRIKEELHLEQQTTSADTTNLSHVYPHLRANKSDKPCL
>XP_009160334_Exophiala_dermatitidis
MGNESSTPVDEATPPTRLYARTIEAVAQYIKEKDVKNIVVMTGAGISTSAGIPDFRSPDTGLYANLARLNLPYAEAVFDISYFRNNPYPFYTLAHELYPGKYRPTVAHSFISLLNKKGKLLKLFTQNIDCLEREAGVPADKIVEAHGSFATQRCIECGTEYPDNLMKEMISKKEVPHCIRKSCNGLVKPDIVFFGEALPESFHRNRSLPAKADLAIIMGTSLTVQPFASLPSFVREDTPRVLINLERVGTLGSRPDDVLLLGDCDAGVRKFADALGWREELEQLWESTNPDKAERDRQEEPVKDRQERLDEEVEKLTRDIDASLKLSSEANLRIREALEKDSPEPSQNNSTTSQPTATDSNLNTTNLAHVFPHLKSDRSEKPSL
>XP_013257026_Exophiala_aquamarina
MGNESSTPVDEAVLPATLRARNIEAVAKYIEERDIKNIVVMTGAGISTSAGIPDFRSPETGLYANLARLNLPYAEAVFDISYFRTNPLPFYALAHELFPGKYRPTVTHSFISLLHKKGRLLQLFTQNIDCLEREAGVPGDKIVEAHGSFATQRCIDCHTEYPDDKMKEMVMKKEVPHCGRKTCNGLVKPDIVFFGEALPEAFHRKRGLPARADLAIVMGTSLTVQPFASLPSFVREETPRVLINLERVGSFGSRPDDVLLLGDCDEGVRKFADALGWREELEQLWESTDPNKDEKKKQPTPPKTRQEKLDEEVEKLAKDIDASLKLSNEANERIRSELEKNNSAQITSDSQSPSESLTTDKGTTKAGTSLVHVFPHLKEERHDKPSL
>XP_016224569_Exophiala_mesophila
MGNDNSTPVDESVPPSRLISRNLEGVARYIKENDVKKIVVMTGAGISTSAGIPDFRSPETGLYANLARLNLPYAEAVFDISYFRTNPHPFYTLAHELYPGKYRPTITHSFISLLHQKGMLLQLFTQNIDCLEREAGVPADKIVEAHGSFATQRCIDCQTEYPDELMKDNISKKEVPRCVRKKCNGLVKPDIVFFGEALPEAFHMKRSLPARADLAIVMGTSLTVQPFASLPSFVSEDTPRVLINLERVGSLGSRPDDVLLLGDCDDGVRKFADVMGWGEELEQLWQSTNPNKEEREKQQEPVKTRQEALDDEVEKLTRDIDNSLKLSAETSEKIRNELEHVKAASDKSAPTSSEILTANKLTKPSGGLSHVFPHLKEDKPDKPSL
>XP_013270713_Rhinocladiella_mackenziei
MGNESSTPVDEATPPTTLYARTIEAVADYIKEKDVKKIVVMTGAGISTSAGIPDFRSPDTGLYANLARLNLPYAEAVFDIGYFRRNPYPFYTLAHELYPGKYRPTVTHSFVSLLHKKGKLLKLFTQNIDCLEREAGVPADKIVEAHGSFATQRCIDCQTEYPDDLMKEMVSKKEVPHCIRKTCNGLVKPDIVFFGEALPESFHMNRSLPARADLAIVMGTSLTVQPFASLPSFVREDTPRVLINLERVGSLGSRPDDVLLLGDCDDGVRKFADALGWLDELEELWETTNPDKSQREKQEASLKTRQEQLEEEIEKLTKDIDVSLKLSGEANERLRAELEKNPTSTGDDDTKSSTDSFATPQTPTTTTTASNLGHVYPHLKDEKPSL
>XP_017999817_Phialophora_attinorum
MGNESSTPVDEATPPTTLIARNMDAVARYIKERDCKRIVVMTGAGISTSAGIPDFRSPETGLYANLARLNLPFAEAVFDVSYFRNNPLPFYTLAHELYPGKYRPTVAHSFISLLNKKGMLLKLFTQNIDCLEREAGVPGDKIVEAHGSFATQRCIECKTEYPGDKMKNMVAQKEVPHCVRKVCDGLVKPDIVFFGEALPEAFHRNRSLPAGADLAIVMGTSLTVQPFASLPSFVSEGTPRILINLERVGGLGSRPDDVLMLGDCDEGKAQSEVPEVPKSKQEALEDEIEKLTKDIDQSLKINQDTSQALEKLLSDSQSTSNEQDGVLTVPTKTIRDGKSGLAHVFPHLGTKDKKTDKPSL
>NP_588147_Schizosaccharomyces_pombe
MVKNTVKHVDSSKHLEKVASLIKEGKVKKICVMVGAGISTAAGIPDFRSPETGIYNNLQRFNLPYAEAVFDLSYFRKNPRPFYELAHELMPEKYRPTYTHYFIRLLHDKRLLQKCYTQNIDTLERLAGVPDKALIEAHGSFQYSRCIECYEMAETEYVRACIMQKQVPKCNSCKGLIKPMIVFYGEGLPMRFFEHMEKDTKVCDMALVIGTSLLVHPFADLPEIVPNKCQRVLINREPAGDFGERKKDIMILGDCDSQVRALCKLLGWSDELEKLIDTSVETLTEEISLLSVDSTIEKNASEQKKDDNSVNPFTKIEEKKKDEVTLLVSDDE
```
