## Supplementary material for "Coding Sequence Insertions in Fungal Genomes are Intrinsically Disordered and can Impart Functionally-Important Properties on the Host Protein": fasta protein sequences: XP_718256.1_blasthits_fa.txt

```
>XP_718256_Candida_albicans
MSSVNLKDKDFDKQHIWHPYSSMTKPLPCYHVKSASGVRLHLDTGQSLIDGMSSWWCAIHGYNHKDLNDALIKQVNIMSHVMFGGITHDPAIQLCRLLVELTNPKLECVFLCDSGSVSVEVALKQAIQYWDSKEQPEKKKFLSIKRGYHGDTFGAMFVSDPQNSMHSIYTSYGPDNIFAEAPQVGFGDEWDETDIEDFKQKIKKHHKIIAAVILEPVLQGAGGMRTYHPQYLKRVRELCDKYNVLLVLDEIATGFGRTGKLFAQEHAGICPDIMCVGKAITGGYLTLAAVISTRNVANVISGGRTGCFMHGPTFMANPAACAVSVRNLEIIKTGAWETQVHNIEKILQKKFKPLMESGHRKIKEIRVLGAVGVIEMNNQIDVALYQKSFVDLGVWVRPFGKLLYIMPPYIISEEDLNHLVDSLISVATDDSLP
>XP_002419695_Candida_dubliniensis
MSSTPDFKVSSETAREYETKYSAHNYHPLPVVFSKAEGAHVWDPEGKEYLDFLSAYSAVNQGHCHPKIVAALVDQASKLTLCSRAFSSDVFGVYAKYITEYFNYEMVLPMNTGAEAVETGLKLARKWGYDKKGIPSGEAIILSAVNNFHGRTLGVISMSTDPDATTNFGPYLKGVGPQIPGEPEGTLLRYGVIEDVEKAFANAGDKIAAILLEPIQGEAGIVVPPEDYLPRVQELCKKHNVLLICDEIQTGIARTGKMLCYEHSKGVKPDIVLLGKAISGGVMPVSAVLSSKEVMLTLEPGSHGSTYGGNPLACRVAIAALDVVRDENLVERAQKLGTLLREKLEELQKESNGMISEVRGKGLLSAIVIDESKTNGRTAWDLCLLMKNHGVLAKPTHDNIIRLAPPLVISEEDLLKGVDSIRKSLKELPNVAKTEH
>XP_002546376_Candida_tropicalis
MSSIILNDKDFDKKHIWHPYSSMTKPLPCYHVKSASGVRLHLDSGESLIDGMSSWWCAIHGYNNKDLNDALVKQINIMSHVMFGGITHDSAIQLCRYLVELTNPKLECVFLCDSGSVSVEVALKQAIQYWDSKGQPEKKKFLTIKRGYHGDTFGPMFVSDPENSMHTIYTSYGPDNIFAEAPKIRFDEEWDDTDIEDFEKKIQQNHKIIAAVILEPILQGAGGMRMYHPEYLKRVRELCDKYDVLLILDEIATGFGRTGKLFAQEHAGICPDIMCVGKAITGGYMTLAAVISTRNVADVISGGRTGCFMHGPTFMGNPAACAVSVRNLEIIKTGVWKSQVDNIQKILQKKFKPLMKSGHKKIKEIRVLGAVGVIEMNNPIDVALYQKRFVELGVWVRPFGKLLYIMPPYIISEEDLNQLVDSLISVATDESLP
>XP_003869993_Candida_orthopsilosis
MPSSTTPDFKVSSKQAQDYESQYSAHNYHPLPVVFSKASGAHVWDPEGKEYLDFLSAYSAVNQGHCHPKIIEALIDQASKLTLCSRAFSSDVFGVYAKYITEYFNYEMVLPMNTGAEAVETGLKLARRWGYVKKGIPENEAIVLSATNNFHGRTLGVISMSTDPDATTNFGPALPNVGPQIPGEPKGTLLRYGVIEDVEKAFANAGDKIAAILLEPIQGEAGIVVPPPDYLPRVQQLCKQHNVLLICDEIQTGIARTGKMLCYEHSEGVKPDIILLGKAISGGVVPVSAVLSSKEIMLTLEPGSHGSTYGGNPLACRVAIAALQVIIDENLVERSQKLGDLLKSELIKLQQESNGIISEVRGKGLLSAIVIDESKTNGKTAWDLCLLMKDHGVLAKPTHDNIIRLAPPLIISEEDLLKGVDSIRKSLKELSK
>XP_001524359_Lodderomyces_elongisporus
MSTSPDFNISSQTAKDYESKYSAHNYHPLPVVFHKASGAHVWDPEGKEYLDFLSAYSAVNQGHCHPKIIQALIDQAQTLTLSSRAFSSDVFGTYAKYITEFFNYEMVLPMNTGAEAVETALKLARRWGYVKKGIPTDEAIILAAQNNFHGRTLGVISMSTDEDATTNFGPFLKNVGPKIPGAKDSENGVIRYGVIEDIEKSLQNAGDKVAAILLEPIQGEAGIVVPPSDYLPKVQQLCKKYNCLLICDEIQTGLARTGKMLCYQHSLSEDVKPDIVLLGKAISGGVIPVSAVLSSKEIMSTLEPGSHGSTYGGNPLASRVAIAALQVLKDENLVERSQKLGDLLNSKLEELKSQSDGIISEVRGKGLLAAIVIDDKKTNGRTAWDLCLLMKDHGVLAKPTHDNIIRLAPPLVISEEDLLKGVEAIRESLKQLPTAEKADH
>XP_007374136_Spathaspora_passalidarum
MNPKISDSIPQEDKDFDKQHIWHPYSSMSKPLPCYHVKSASGVRLYLDSGQSLIDGMSSWWCAIHGYNHQELNDALVKQVNLMSHVMFGGITHDPAIQLCRHLVELTNPKLECVFLCDSGSVSVEVALKQAIQYWDSKRQPEKKKFLSIKRGYHGDTFGAMFVSDPENSMHSIYTSYGPDNIFAEAPQIGFDDEWNEADIEDFKRKIEKHHKIIAAVILEPILQGAGGMRMYNPQYLKRVRELCDKYDVLLVLDEIATGFGRTGKLFAQEHANICPDIMCVGKAITGGYLTLAAVISTRSVANVISGGRTGCFMHGPTFMGNPAACAVSVKNLEILRTGAWKSQVDTIEKILLKKFKPLMESGHRKIRQIRVLGAVGVIEMKNPIDVALYQRRFVELGVWVRPFGKLLYIMPPYIISEDDLNHLVYSLISVATDESLA
>XP_043049089_Scheffersomyces_spartinae
MSISSATAKEYEEAYSAHNYHPLPVVFHKAQGAHVWDPEGKEYLDFLSAYSAVNQGHCHPKIVGALVDQAQKLTLCSRAFSSDVFGQYAKYVTEYFNYEMVLPMNTGAEAVETALKLARRWGYVKKGINPDEAIILAAQNNFHGRTLGIISMSTDPDATTNFGPYLKGVGPQIPGEPEGSVIRYGVIEDIERALSNAGDKIAAILLEPIQGEAGIVVPPPDYLPRVAELCKQHKVLLICDEIQTGIARTGKMLCYEHSEGVKPDVVLLGKAISGGVYPVSAVLSSKEIMLTLEPGSHGSTYGGNPLACAVAIAALDVVKDEKLVERAETLGNLLKSKLEDLKAESNGVISEVRGKGLLSAIVIDDTKTNGRSAWDLCLVMKEKGVLAKPTHDHIIRLAPPLVISEEDLLKGVEVIRESLKELPNAPKAHH
>XP_001387303_Scheffersomyces_stipitis
MKGLRQKLLYDSRHIWHPYTSMISPLPCYHVKSASGVSLQLSSGETLIDGMASWWSAIHGYNHPHLNKAAHNQIDKMSHVMFGGITHDPAIDLCKQLLDMTDSNLTKVFLADSGSVAVEVALKMAMQYWHSKGEKQRKRFLTIKHGYHGDTFGAMGICDPVNSMHSIYTGYLPQNLFAEAPHIRFGEQWDEKDISSFKAILERNSKEIAAVVIEPILQGAGGMRMYHPQYLKSVSELCKQHGVLLILDEIATGFGRTGRLFAYEHAGICPDILCLGKALTGGYLTMSAVLTNDDVAETVSSGESGCFMHGPTFMANPLAAAIASASLELVNEGNWKTQVKSIEDVLKLGLNPLSDHPKVQDVRILGGVGVIEMKNPVDMARCQKALIQSGVWLRPFGKLIYTIPPYIVSKSELLKIIDTMGILVDIN
>XP_020062824_Suhomyces_tanzawaensis
MSPNFQVSSAVAREYEQEYSAHNYHPLPVVFSRAEGAHVWDPEGKEYLDFLSAYSAVNQGHCHPKIVEALVDQATKLNLCSRAFSSDVFGVFAKYITEYFNYEMVLPMNTGAEAVETGLKLARRWGYLKKGIPEGEAIILSAVNNFHGRTLGVISMSTDPEAAENFGPYLSGVGPQIPGEPKGTLLRYGVIEDVEKAFNNAGDKIAAILLEPIQGEAGIVVPPKDYLSQVQALCKKHNVLLICDEIQTGIGRTGKMLCYEHSEGVKPDVILLGKAISGGVMPVSAVLSSKEIMLTLTPGSHGSTYGGNPLACRVAIAALEVVKDEKLVERAQTLGALLTSKLEELRAEFDGVISEVRGKGLLSAIVIDDTKTNGRSAWDLCMVMRDNGILAKPTHDHIIRLAPPLVISEEDLLKGVEAIRTSLKVLPNAPKADH
>XP_020079388_Hyphopichia_burtonii
MNHNEKEEFDKKHIWHPYTSMLQPLPCYQVNSADGVYINLDTGERLIDGMSSWWCAIHGYNNKEINEAVVEQVLKVSHIMFGGITHDPAINLCKLLVDMTHKDLECVFLCDSGSVSVEVALKQAIQYWEAKGESNRKKFLTIGHGYHGDTFGAMSVCDPVNSMHTLYKGYVPENIFADPPQIGYRDEWDESDTSSFESKIEENKDKLAAVIIEPVLQGAGGMRMYHPMYLKRVRELCDKHNILLVLDEVATGFGRTGKLFAYEHANIRPDIMCVGKAISGGYLTLAAVISTRQVSETISSGKSGCFMHGPTFMGNPLACAASVRNLEMLQTGKWREQVAAIENQLLKELLPLKGENNSRIKDVRVLGAIGVIELTKPVNMGGCQKMFVDLGVWVRPFGKLIYIMPPYIIKQDELSKLIGSIIKVAKEGPIKDDVY
>XP_015468552_Debaryomyces_fabryi
MEDIDLEFDRKHIWHPYTSMVDPLPCYPIQSANGVYIKTSDDRELIDGMSSWWCAIHGYNHPILNQALLDQASRMSHVMFGGITHAPAVNLCKRLIKMTHPKLDCVFLADSGSVAVEVALKMALQYCHSRGQFSKKKFLTIKNGYHGDTFGAMSVCDPVNSMHTLYTDYVSSNLFAEAPQLQFRDNWNEGDIESFKTLIQENHQNIAAVILEPILQGAGGMRIYHPQYLKRVRELCDTYSVLLILDEIATGFGRTGKLFAYEHADIYPDILCLGKAITGGYLTLSAVITTREVADTISLGKAKCFMHGPTFMGNPLACHVANKNLEILEQGNWKVQVDKIERQLLSELLPLKYMGCKLVKDVRVLGSVGVIELNSAIDMVAAQKQFVDLGVWIRPFGRLVYIMPPYIISESDLAKLISAMVFVVKNNC
>XP_002777738_Debaryomyces_hansenii
MEEIDTEFDRKHIWHPYTSMVDPLPCYPVESASGVRIKTSNNKELIDGMSSWWCAIHGYNHPVLNQALCDQASRMSHVMFGGITHAPAVNLCKKLIKMTHPKLDCAFLADSGSVAVEVALKMALQYCHSKGQISKKKFLTIKNGYHGDTFGAMSVCDPVNSMHSLYTSYVPDNLFAEAPQLQFSDIWNESDIESFKILISENYHTIAAVILEPILQGAGGMKIYHPQYLKRVSELCDTYGVLLILDEIATGFGRTGKLFAYEHADICPDILCLGKAITGGYLTLSAVISTRDVADTISLGNTKCFMHGPTFMGNPLACHVANKNLEILEQGIWKLQVKNIERQLESELLPLKDMGYKQVKDVRVLGSIGVVELNFAIDMVASQRQFVDLGVWVRPFRRLIYIMPPYIISELDLSTLIRAVILVVENNFFKNSCLK
>XP_006688752_Yamadazyma_tenuis
MSESHISSVTAKQYEEEYSAHNYHPLPVVFSKALGAHVWDPEGNEYLDFLSAYSAVNQGHCHPKIIAALVEQASKLTLCSRAFSSDVFGQYAKYVTEFFNYEMVLPMNTGAEAVETGLKLARKWGYIKKGIPENEAIILAAENNFHGRTLGIISMSTDPEATTKFGPYLSGVGPQIPGESKGTLLRYGVIEDVETAFKNAGDKIAAILLEPIQGEAGIVVPPKGYLTRVQELCKEHNVLLICDEIQTGIARTGKMLCYEHSENVKPDIVLLGKAISGGVTPVSAVLSSKDIMLCLEPGSHGSTYGGNPLSCAVAMAALQVVKDENLVQRSQQLGDLLFEKLEQLKKEFGGIIAEVRGKGLLSAIVIDDTKTNGRSAWDLCLVMKDHGVLAKPTHDHIIRLAPPLVISEEDLLKGVEAIKQSLIKLPNAPKAHH
>XP_001485704_Meyerozyma_guilliermondii
MNFSVSSATAVQYEQEYSAHNYHPLPVVFTKAKGAHVWDPEGKEYLDFLSAYSAVNQGHCHPKIVEALVDQASKLTLCSRAFSSDVFGVFAKYITEYFKYEMVLPMNTGVEAVETGLKLARRWGYVKKGIPEGEAIILSASNNFHGRSLGVISMSTDPDATTNFGPYLAGVGPQIPGEPKGTFIRYGVIADVEKAFKNAGDKIAAILLEPIQGEAGIVVPPPDYFTKVQALCKEHNVLLICDEIQTGIARTGKLLCYEHYPNVRPDVVLLGKAISGGVFPVSAVLSSKDIMLCLEPGSHGSTYGGNPLACRVAIAALQVVQDENLVERANKLGSLLRSKLEELKEQSNGMISEVRGKGLLSAIVIDDSKTNGRSAWDLCLLMKDHGVLAKPTHDHIIRLAPPLVISEEDLLKGVESIRESLKTLPTAPKAAH
>XP_018712802_Metschnikowia_bicuspidata
MSISSATAKQYEEQYSAHNYHPLPVVFQKAKGAHVWDPEGKEYLDFLSAYSAVNQGHCHPKIIEALVEQASKLTLCSRAFSSDVFGEYAKYVTEFFDYEMVLPMNTGAEAVETGLKLARRWGYMKKGIKEDEAIILSAVDNFHGRTLGVISMSTDPDATTDFGPYLSGVGPQIPGESKGTLLRYGVIEDVEKAFSNAGDKIAALLLEPIQGEAGIVVPPQGYFTRVQELCRKHNVLLICDEIQTGIARTGKMLCYEHYDNVKPDIVLLGKAISGGVYPVSAVLSSKDIMLTLTPGCHGSTYGGNPLACKVAMAALQVVKDEGLVERAEKLGELLRSKLEALKAESGGIISEVRGKGLLSAIVIDDSKANGRTAWDLCLVMKDYGVLAKPTHDHIIRLAPPIVISEDDLLKGVDVIRKSLADLPNAPHAAH
>XP_002619108_Clavispora_lusitaniae
MSLSSETARKYEEQYSARNYHPLPVVFHKAKGAHVWDPEGNEYLDFLSAYSAVNQGHCHPKIIDALVEQASKLTLCSRAFSSDVFGEYAKYVTEYFNYEMVLPMNTGAEAVETALKLARRWGYVKKGIDEDKAIILSAVDNFHGRTLGVISMSTDPEATTNFGPYLNGVGPQIPGEPKGTLLRYGVIEDVQKAFANAGDKIAAILLEPIQGEAGIVVPPEGYFSQVQELCKKHNVLLICDEIQTGIARTGKMLCYEHYAGVKPDIVLLGKAISGGVYPVSAVLSSKDIMWTLTPGSHGSTYGGNPLACKVAMAALQVVKDEDLVSRAERLGSLLRSKLEELKSEFDGIISEVRGKGLLSAIVIDESKANGRTAWDLCLLMKDEGVLAKPTHDEIIRLAPPLVISEEDLLKGVDAIKKSLIKLPTAAKADHH
>XP_025340645_Candida_haemuloni
MSISSATAKQYEEEYSAHNYHPLPVVFQKAKGAHVWDPEGKEYLDFLSAYSAVNQGHCHPKIIEALVDQANTLTLCSRAFSSDVFGQFAKYITEFFNYEMVLPMNTGAEAVETALKLARRWGYVKKGIKEDEAIVLSAVDNFHGRTLGVISMSTDSEATTNFGPYLNGVGPQIPGEPKGSLLRYGVIEDVEKAFANAGDKIAAILLEPIQGEAGIVVPPADYFTRVQELCKKHNVLLICDEIQTGVARTGKMLCYEHYKNVKPDVILLGKAISGGVYPVSAVLSSKDIMSTITPGSHGSTYGGNPLACRVAMAALEVVKDENLVERSNTLGELLRNKLEELKSQSDGIIAEVRGKGLMAAIVIDDAKTNGRTAWDLCLLMKDQGVLAKPTHDNIIRLAPPLVISEEDLLKGVEGIKAALVKLPNAPKAAH
>XP_024715147_Candida_pseudohaemulonis
MSISSATAKQYEEEYSAHNYHPLPVVFHKAKGAHVWDPEGKEYLDFLSAYSAVNQGHCHPKITEALVEQANTLTLCSRAFSSDVFGQFAKYITEFFNYEMVLPMNTGAEAVETALKLARRWGYVKKGIKEDEAIVLSAVDNFHGRTLGVISMSTDSEATTNFGPYLNGVGPQIPGEPRGTLLRYGVIEDVEKAFNNAGDKIAAILLEPIQGEAGIVVPPADYFTRVQELCKKHNVLLICDEIQTGVARTGKMLCYEHYENVKPDVILLGKAISGGIYPVSAVLSSKDIMLTITPGSHGSTYGGNPLACRVAMAALQVVKDENLIERANTLGSLLRQKLESLQSEAGGIISEVRGKGLMSAIVIDEAKTNGRTAWDLCLLMKDEGVLAKPTHDNIIRLAPPLVISEEDLLKGVAGIKAALAKLPNAPKAAH
>XP_025334609_Candida_duobushaemulonis
MSISSATAKQYEEEYSAHNYHPLPVVFHKAKGAHVWDPEGKEYLDFLSAYSAVNQGHCHPKITEALVEQANTLTLCSRAFSSDVFGQFAKYITEFFNYEMVLPMNTGAEAVETALKLARRWGYVKKGIKEDEAIVLSAVDNFHGRTLGVISMSTDSEATTNFGPYLNGVGPQIPGEPRGTLLRYGVIEDVEKAFNNAGDKIAAILLEPIQGEAGIVVPPADYFTRVQELCKKHNVLLICDEIQTGVARTGKMLCYEHYENVKPDVILLGKAISGGVYPVSAVLSSKDIMSTITPGSHGSTYGGNPLACRVAMAALQVVKDENLIERANTLGSLLRQKLESLQSEAGGIISEVRGKGLMSAIVIDEAKTNGRTAWDLCLLMKDEGVLAKPTHDNIIRLAPPLVISEEDLLKGVAGIKAALAKLPNAPKAAH
>XP_028890813_Candida_auris
MSISSATAKEYEEQYSAHNYHPLPVVFHKAKGAHVWDPEGNEYLDFLSAYSAVNQGHCHPKIVEALVDQANKLTLCSRAFSSDVFGEFAKYLTEYFNYEMMLPMNTGAEAVETALKLARRWGYVKKGIKEDEAIILSAVDNFHGRTLGVISMSTDPDATTSFGPYLNGVGPQIPGEPKGTLLRYGVIEDVEKAFANAGDKIAAILLEPIQGEAGIVVPPADYFTRVQELCKKHNVLLICDEIQTGVARTGKMLCYEHYENVKPDVVLLGKAISGGVYPVSAVLSSKEIMLTLTPGSHGSTYGGNPLACRVAMAALQVVKDENLVERANTLGSLLRKKLEELQASSGGIISEVRGKGLLSAIVIDEAKANGRTAWDLCLLMKDQGVLAKPTHDSIIRLAPPLVISEEDLLKGVEGIKKALEKLPNVAKTAH
>NP_014456_Saccharomyces_cerevisiae
MSQEISYTPDVAELLDFDKKHIWHPYTSLSSPLNVYPVKSAHGCKLVLDTDSPVDVEVIDAMSSWWCVIHGYNNPELNEALTKQMLKFSHVLLGGFTHKGAVNLVQKLLKVIDEPSLQYCFLADSGSVAVEVALKMALQSNMSGEATKNRTKFLTIKNGYHGDTFGAMSVCDPENSMHHIYNDRLSENIFAQAPSIVDGLPTSQNGFEDHWNAEEVTDLKKQFELHSDKICAVILEPILQGAGGLRPYHPQFLIEVQKLCNQYDVLFIMDEIATGFGRTGEIFAFKHCQKYQDQHGISPSDQIKVVPDILCVGKGLTSGYMTMSAVVVNDKVASRISSPNSPTGGCFMHGPTFMGNALACSVAEKSMDILLRGEWRKQVSAIENQIYRELYQYIKNPDNGLIGTVVKRVSVIGAVGIVELYKKTDPEWFQKKFISKGVHIRPFNCLCYIMPPYVITTEELTKVNQVLIEVLHEWKSHINQ
>XP_018219928_Saccharomyces_eubayanus
MSSEITYTPAVAELLEFDKKHVWHPYTSLKAPLNVFPVKSAHGCKLVLDTDSPVDVEVIDAMSSWWCVIHGYNNPELNEALTNQMMDFSHVLLGGFTHKAAVNLVKKLLKVIDEPSMQYCFLADSGSVAVEVALKMALQSNMADKSRSNRTKFLTIKNGYHGDTFGAMSVCDPDNSMHHIYKDRLSKNIFTQAPTILEGLPTSQNKFEDTWNESEADDLKKQFELHSDEICAVILEPILQGAGGLRLYHPQFLIEVQKLCNQYDILFIIDEIATGFGRTGEIFAFKHCQKYQDQLGISPAKQVKVVPDIVCVGKGLTSGYMTMSAVVTNEKVASRIASPDSPTGGIFMHGPTFMGNALACSVAEKSMDILLRGEWKQQVSRIENQIYKELYEYIKNPDNGLMGTLVKRVSVVGAVGIVELYKKTDPKWFQKEFISRGVHIRPFNCLCYIMPPYVITTEELTQVNKALIEVLQEWKTYSNQ
>XP_033766882_Saccharomyces_paradoxus
MCEHQLTQEDLDFDKKHVWHPYTSITTPLKVYPVTKAEGSYLYLDNDTKVVDGMASWWCVQQGYNNPRLNAAAISQINKMSHVMFGGITHRPGIDFCKKLLALLPDSMECVLLADSGSISVDIAMKMALRYYHSLGDTSKKRFLTIKKGYHGDAFGAVSVCDPVNSRHSTYNGFVAENIFCKAPEVRFDCREKDVEKLVEELDVKPFAKIIHKRHSEISGVVMESIVQGAGGLRMYHPYFLKRVRELCNEFNILLILDEVAVGLGRTGMLFGFEHAGIVPDIVCLGKTLTAGYLTLSATVTTRKIGDQISSGPEGCFMHGQTYMANPLACAVASENLSILMEGKWKSQVRQIEAQLKNELLPLLEHPIVADVRILGAIGVVEVTKRVNVEVLQERFIKAGAWIRPFGNIIYILPPYVITSEELTILTEAIQSVLDFI
>XP_003678511_Naumovozyma_castellii
MPQQDFFNISSQQTFQLEDQYSAHNYHPLPVVFHKAQGVHVWDPEGKEYLDFLSAYSAVNQGHCHPHIIAALVDQASKLTLSSRAFSNDVYARFAEFVTQYFHYDMVLPMNTGAEAVETALKLARRWGYEKKGIEPGHAVILGAKGNFHGRTFGAISLSTDEEDSRKNFGPFLHNTTSQWKGDMIRYGVVEDLQKAFESHGDTIAAVILEPIQGEAGIVVPPMDYFPKVQQLCKKHNVLLICDEIQTGIGRTGKLLCFEHYTDVKPDILLLGKALSGGVLPVSCVLSSKDIMLCFTPGSHGSTFGGNPMASRVAIAALEVVRDEKLVERAATLGELLNNELLKLQKESGGIISEVRGLGLLTAIVIDPKLANGRTAWDLCLLMKDHGVLAKPTHNHIIRLAPPLVISKEDLLKGVDVIKQCLKLLPNAPIAENH
>XP_003672405_Naumovozyma_dairenensis
MTTTKISSKETFELEDKYSAHNYHPLPVVFHRAQGAHVWDPEGNQYLDFLSAYSAVNQGHCHPRIIAALIEQAQILTLSSRAFSNDIYAQFAKYITSYFHYDMVLPMNTGAEAVETALKLARKWGYEVKKIPQDKAIILGAQGNFHGRTFGAISLSSDEVDSKKNFGPFLNNTTSNYVNKPIRYGHIEDLQYMFENYAGNIAAIILEPIQGEAGIVVPPEGYFTKVMELCKKYNILFICDEIQTGIGRTGKLCCYEHYAGVKPDILLLGKALSGGVLPVSCVLSSKDIMSVFTPGSHGSTFGGNPLASKVAMAALQVVKDENLIERANDLGKIMKDQLIDIQMNHSNGMISEVRGMGLLMAIVIDPGKANGRTAWDLCLLMKENGLLAKPTHDHIIRLAPPLVISEEDLQKGITIIKKCLIELPNVPKSGH
>XP_003957699_Kazachstania_africana
MEFTLSSEDTFKYESKYSAHNYHPLPVVFHKAQGAHVWDPEGREYLDFLSAYSAVNQGHCHPKIIRALIDQATELTLSSRAFSNDVFAQFAKYITEYFEYEMVLPMNTGAEAVETALKLARRWGYQVKGIPENEAIILGAQGNFHGRTFGAISLSTDFEDSKKDFGPFLANTSSCLPGTKKEIRYGVIEDLEEALSMYGEKICAIILEPIQGEAGIVVPPMDYFPKVSALCKKYNVLFICDEIQTGIGRTGKLLCCDHYNVKPDIITLGKALSGGVLPVSCVLSSRDIMLCFSPGSHGSTFGGNPLASRVAIAALQVIKDENLVERAAKLGQILQNELWKLKEVSGGVISEVRGMGLLTAVVIDPTKTGGKTAWDLCLVMKDFGVLAKPTHDHIIRLAPPLVISEDDLKKGIQAIAKSLQKLKENA
>XP_022463313_Kazachstania_naganishii
MLSSEQTIEWEQKYSAHNYHPLPVVFHKASGAHVWDPEGREYLDFLSAYSAVNQGHCHPKIVGALVEQAQLLTLSSRAFHSDAFAEFAKYVTEYFQYDMVLPMNTGAEAVETALKLARRWGYEVKGIPENEAMVLGAQGNFHGRTFGAISLSTDAEDSRKNFGPFLANTSAVSPHSNAPIRYGVIEDLQLAFEHQGGKLAAVILEPIQGEAGIVVPPEGYLSQVQQLCRKHNVLFICDEIQTGIGRTGKLLCSEHSPGVKPDIVLLGKALSGGVVPCSAVLASREIMLCFAPGSHGSTFGGNPLASKVAVAALQVIKDEKLVERAAELGELLLGELRRLQELSGGVIAEVRGVGLLTAIVIDQTRTKGKTAWDLCLAMREHGVLAKPTHDNIIRLAPPLVISKEDLLRGCKAIEAALNTL
>XP_449384_Candida_glabrata
MNFNISSKETVELEQKYSAHNYHPLPVVFHKASGAHVWDPEGKEYLDFLSAYSAVNQGHCHPKIVKALVDQASTLTLSSRAFSNDVFAVFAKYVTEYFGYEMVLPMNTGAEAVETALKLARRWGYEVKKIPDNEAIVLGAQGNFHGRTFGAISLSTDEEDSRKHFGPFLTNTTAKNPSKGQAIRYGHIEDLEQAFESHGDKIAAVILEPIQGEAGIVVPPKGYLLDVQNLCKKYNSLFICDEIQTGIGRTGKLLCFEHTEGVKPDVVLLGKAISGGVLPVSCVLSSREIMSCFTPGSHGSTFGGNPMASRVAIAALDVIKEEKLVERAQKLGDLLQDELRKLQAQSDGMISEVRGVGLLTAIVIDSQKAQGRTAWDLCLLMKDKGVLAKPTHDHIIRLAPPLVISEEDLLKGVQAMKEALVELPSAPISGH
>XP_004181676_Tetrapisispora_blattae
MSNEFKQLSTTQAIQYESEYAAHNYHPLPVVFSKAQGCVINDPEGKSYLDFLSAYSAVNQGHCNPRIINALIDQAKNLTLSSRAFYNDVFPVFASKITSLTGFECVLPMNTGAEAVETSFKLVRKYGYEVKKIPQDKAIIIGARGCFHGRTLGALSLSDDPQATDGFGPLVPGFVSLEYGNYNQYKEFLESDKGKYVTAILLEPIQGEAGVVVPPLDFWPKITELCRKHDVLLIADEIQTGLGRTGKLMCWQNYTTEKPDVVLLGKALSGGTLPVSCVLSSKKIMNVFTPGTHGSTFGGSALASRVAIESLNVIIDDHLIENSEKLGKIFKNQLSVIQKNDANNIITEIRGMGLLMAIVIDSKKANNRTAWDLCLLLKENGLLAKPTHDNIIRLAPPLIVTEKQILEASVIIEKCLKLLPNVPISGD
>XP_003684283_Tetrapisispora_phaffii
MSLGFLSSEETVKLEHEYSAHNYHPLPVVFHKASGAKVWDPEGNEYLDFLSAYSAVNQGHCHPKIVRALIEQAQVLTLSSRAFSNDVFAHFAEYVTNYFNYEMVLPMNTGAEAVETALKLARRWGYEKKGIPADQAIIFGVEGNFHGRTFGAISLSTDEQDSRKHFGPFLKNTMANLPDDFNHKLRYGNIEDIQLVFEKYGPLVAAIIVEPIQGEAGIVVPPNDYLPKIQQLCRKYNVLFICDEIQTGIGRTGKMLCFEHFEGVKPDMVLLGKAISGGVLPVSCVLSSKDIMLTLPPGSHGSTYGGNPLSSRVAIAALEVIKEEKLVQRAETLGNLLLSKLNDLKNSDSAKGMISEVRGKGLLTAIVIDSQRANGRTAWDLCLLMKSHGVLAKPTHDHIIRLAPPLVISEEDLMKGIRAIEMSLSELPNAPVSGH
>XP_001644475_Vanderwaltozyma_polyspora
MSSSINLSSKETFDLEDKYSAHNYHPLPVVFHKAKGAKVWDPEGKEYLDFLSAYSAVNQGHCHPHIVEALVKQASVLTLSSRAFSNDVYAAFAEFVTKFFNYDMVLPMNTGAEAVETALKLARRWGYEVKNIPENEVIILGAEGNFHGRTFGAISLSTDELDSRKNFGPFMENITSKNLTKPNHKIRYGVIEDLENVFEKFHSKIAAIILEPIQGEAGIVVPPPDYFTKVQSLCKKFNILLICDEIQTGIGRTGKMLCFEHYKDVKPDIVLLGKALSGGVLPVSCVLSSRDIMLCLPPGSHGSTYGGNPLSSRVAIAALEVIKNENLVERAAQLGDLLLQKLNDLKTSSGGMISEVRGKGLLTAIVIDPKMANGRTAWDLCLLMKDNGLLAKPTHDHIIRLAPPLVIAESDLLRGVDIIQKCLKELPSAPISNH
>XP_003683063_Torulaspora_delbrueckii
MQFSTAVNDLLKYDRDHIWHPYTSMSNPMMVYPVKEARGCEMILASEEPKDYRMIDAMSSWWCAIHGYNNQEINDALVSQISKVSHVMFGGLTHEPAVSLVGKLLTLLDHSELQHCFLADSGSVAMEIALKMALQYQWSLTPASDSEFKKTKFLTISRGYHGDTIGAMSVCDPKSSMHSIYAGYVAENIFVTGPPTVPTLPTSNIYLENKELFNEAVTFDPECLEVFRSKLEHEIEEICAVVLEPILQGAGGMRLYHPQFLIEVRKLCDQYDVPLIMDEIATGFGRTGAMFAFHHCRAYQDDMNIPKDSQVDVYPDIICVGKALTGGYMTLSAVVTTPKIAMTISNPELQTGGCLMHGPTFMGNPLACAAANKSLDILLRGDWTTQVQRIERQLFDGLYKDVLSDSKISSVISDIRITGAVAVLELKQSVDSLWFHHKFVSKGVYVRPFRNLCYIMPPYIISPEQLDKVTRVIREVLREWADKVLA
>XP_037144002_Zygotorulaspora_mrakii
MANLKYTAEVADLLKFDKEHLWHPYTSMCNPLPVYPVASANGCVITLDTDSEEKYDLIEAMSSWWCMIHGYNNEELNAAIIDQTLKMSHVMFGGLTHKPAICLGQNILRILDQPQLQKVFFADSGSVAVEVAMKMALQYEFTVSNGSSRKNKFITIKNGYHGDTFGAMSVCDPVNSMHTLYKGYLAENIFVNAPTMLTTLPTSRICLMHPEVFSEATKWHQEDFEEFLKTVEEKHDQLCAVILEPLLQGAGGMRFYHPQFLIEVRKVCNFYKIPLIMDEIATGFGRTGAMFAFKHCGNYQNLLQIPPKEQVDVFPDILCLGKALTGGYMTLSAVVTTLEICNGISSPKSATRGSFMHGPTFMGNPLACSVANKSLEILLRGQWKDQVERIEAHLFEGLYLAITTDTNLMKYAVNSVRVCGAVGVVELKEEIDVEWFQKQFLSRKVYIRPFSKLCYIMPPYVISEGELEKVTRAIREVLFVYMRQKMNRNHD
>XP_002494962_Zygosaccharomyces_rouxii
MKSPEETKALLRFDREHIWHPYTSMVNPLPVHLVKAAYDCELILETQDGSENRVIDGMSSWWCAIHGYNHKELNDALISQASQMSHVMFGGLTHRPAINLVQKLLKMMNHKELQHCFLADSGSVAVEVAMKMALQYHFTLGKPKKSKFLTISSGYHGDTTGAMSVCDPVGSMHSIYKGYLAENIFARGPSMIPVLPTSGVFRKYGKSFGDRTSWKEDDINDVRDKIENHHDELCAVILEPILQGAGGMRLYHPQFLIEVRKLCNRYHIPLILDEIATGFGRTGTTFAFHHCQIYQEQNHIPREMQIDVYPDIICVGKALTGGYLTLSAVVTTPKIALGISSPSSPTGGCMMHGPTFMGNPLACAVANKSLDILMCGYWKQQVHRIEEQLFEELFVPLMEGAAAKELWLVEDVRIVGAVGVIELKVSVDQEWFQEAFISKGVYIRPFRNLCYIMPPYIISKEQLRKLTTGLVSALREWHSVRANSTV
>XP_003644231_Eremothecium_cymbalariae
MVSVDFNISSKTTVEYENEYSAHNYHPLPVVFHRASGAHVWDPEGKEYLDFLSAYSAVNQGHCHPEIIKALVDQASQLTLSSRAFSNDCFAVFAKYVTEYFGYEMVLPMNTGAEAVETAIKLARRWGYMKKGILQGEAIVLGAQGNFHGRTFGAISLSTDEEDSKKDFGPFLANTTAELPGGAGASIRYGVIEDLERALEHSGDKIAAIILEPIQGEAGIVVPPSSYLLGVQTLCRKYNVLFICDEIQTGIGRTGKLLCYEHSEGVKPDVILLGKAISGGVLPVSCVLSSKEIMSCFSPGSHGSTYGGNPLSSRVAIAALEVVRKENLVERARVLGDKFQADLQKLKTESYGVISEVRGKGLLTAIVIDPSKANHRTAWDLCLLMKDEGVLAKPTHEHIIRLAPPLVISEEDLQKGIVAIKRALEKLPMAERSSH
>NP_984982_Eremothecium_gossypii
MAVEFNLSSKQTVEYEQEYSAHNYHPLPVVFHKASGAHVWDPEGKEYLDFLSAYSAVNQGHCHPEIVQALVDQASRLTLSSRAFSNDCFAAFAKYVTEYFGYGMVLPMNTGAEAVETALKLARRWGYMKKGIAADEAIILGASGNFHGRTFGAISLSTDEEDTRKHFGPFLKNTTAELPDGSGEQIRFGELADLERAFKHAGERIAAVILEPIQGEAGIVVPPEGYLEGVQRLCREHNALFICDEIQTGIGRTGKMLCYEHSEGVRPDIVVLGKAISGGILPVSCVLADKDIMLCFEPGSHGSTYGGNPLSSRVAVAALEVIRKENLVERARVLGEKLRAKLESLQAESNGIISEVRGKGLLSAIVIDPSKANGRTAWDLCLLMKDAGVLAKPTHEHIIRLAPPLVISEEDLMHGVDVIKSSLEKLPTVEKAAH
>XP_451549_Kluyveromyces_lactis
MNDECENDTKALLGFDKEHIWHPYSSMNSDQIILPVLRASGCKLIVADEQETKLIDGMSSWWCMIHGYNDERMNKALKKQIDDFSHVMFGGLTHFPAIRLAKNLLKFIDHPELDAVFFADSGSVAVEVSLKMALQYQFSLNCPKKKKFISVRRGYHGDTIGAMSVCDPINSMHSLYGDYLPQNIFVDAPPVVDTLCTSSLHVSLQFDDNYDEENNRKAIQDMEDTMRTYRDEVCAVILEPILQGAGGMRLYHPKYLVELKKLCLAFDIPLIFDEIATGFGRTGQAFAFKHCDVYQKMIGTPLSERVDVFPDILCVGKALTGGYMTMSAVIATKRIANVISAKGTATNGTFMHGPTFMANPLACAAANESLNIIMEGSWKRMVDRIEMQLYKEIYVELRNSDLYGKLINSLRIVGAIGVIELLEPVDATFFQINQINKGIFIRPFGKLVYIMPPYIISKEELTILTTGIKQLLSEWNTYKLENN
>XP_022677083_Kluyveromyces_marxianus
MNDNKPKSNNVNDINALLAFDKAHIWHPYSSMNSNQIILPVLRAKGCKLTLADEQETQLIDGMSSWWCMIHGYSDERMNEALKTQIDDFSHVMFGGLTHLPAIRLAQNLLKFIDHPQLDAVFFADSGSVAVEVSLKMALQYQFSLNCPKKKKFITIKRGYHGDTLGAMSVCDPINSMHSLYGDYVPQNIFVTEPPLVDTLCTSSLHGSFQLGDNYDDETNRKAIKDMEETMNSCHEEICAVILEPILQGAGGMRLYHPKYLIELKKLCLKFDIPLIFDEIATGFGRTGEAFAFKHCDVYQKMIGTPASEIVDVFPDILCVGKALTGGYMTMSAVIASKRIANVISAKDTATKGTFMHGPTFMANPLACAAANASLNILMEGNWKDMVARIEAQLYRELYVELRNSHIYGKLINNLRVVGAVGVIELFEPIDGTFVQKRQVSKGIFIRPFGKLVYIMPPYIISGEELTILTTGIKQLLLEWSAYKIGNC
>XP_022628100_Lachancea_lanzarotensis
MSIDITPQDLDFDRNHIWHPYSSLTNPLKVYPVTSADGSCLKLQDGRKIVDGMASWWCVQHGYNNPRLNGAVTKQLGLVSHVMFGGIVHKPAVDLCKSLVNMLPDSLECVVLADSGSIAIDVGMKMALQYYNAMKKPSKNKFLTIEKGFHGDAFGALSICDPNNSMHALYGGFVPQNLFSKAPEVYFHNQDPNVKKLVEELDVAPFAKLIQENHESLAGVVMESMVQGAGGLRIYHPHFLKRVRELCDEYDVLLILDEIATGLGRTGKLFAFEHAKIVPDIICLGKALTGGYMTLSATVSTREVSEGICKGPAGRLMHGQTFMGNPLACAVANENLAILAEGMWKEQVSRIEKQLFEELAPLAEHRNVAEVRILGAIGIVEVNKYPVRVEELQKRFIEAGAWIRPFNKWIYIYPIFTTSPDEIRVLINAIASVLDDL
>XP_002553905_Lachancea_thermotolerans
MSACVPESSKNDYTDNSGTKNICPLECTQQASRSELWYIKALLVVLYVCLLGDRQFTIKRCLSSCNNAIHRRKTEHNNLPMDSITEQDLEFDRRHIWHPYASITEPLKVYPVRSAEGVYLHLQDGRKIVDGMASWWCVQHGYNNPRLNAAAVNQLKTMSHVMFGGIVHKPGIELCKKLVQMLPDPLECVVLADSGSISIDVGMKMALQYFNAKGKASKSKFLAIERGFHGDAFGALSVCDPNNSMHHMYGGFVPQNLFCKAPEVYFHDSSQDVEKKVEELDVAPFAKMIRENRESLAGVLMESIVQGAGGLRIYHPYFLKRVRELCTENDVLLILDEVATGFGRTGKLFAFEHSEIVPDIVCLGKALTGGYLTLSATVSTREVSEGICDGPAGRLMHGQTYMGNPLACAVANENLAILLEGKWKEQVRGIEAQLFRELAPLEKHRNVAEVRILGAIGIVEVNLYPVKVEELQRRFVDMGAWIRPFNKWIYIYPIYTITPEELRVLVKAIASVLDELT
>XP_020060315_Aspergillus_aculeatus
MATKATKASKPANGPSGVDGAHSYHAATTQVAISAEKEYAAHNYHPLPVVFARAQGTTVWDPEGREYLDFLSAYSAVNQGHCHPKLVAALVEQASRLTLSSRAFYNDVFPRFAEFVTKYFGFDMVLPMNTGAEAVETGIKIARKWGYKVKGIPENQALVLSAENNFHGRTFAAISLSSDPESRENYGPYLPGIGCTIPGTDKPIAYNDKAALREAFEKAGPNLAAFLVEPIQGEAGIVVPDEDYLQEARALCDKHNVLLICDEIQTGIARTGKLLCHEWSGIKPDMILLGKAISGGMYPVSAVLGRKDVMLTIEPGTHGSTYGGNPLACAVAIRALEVVQEEQMVERAEKLGHIFRDGLLAIQNPIIQNVRGKGLLNAIVIDESRTNGRTAWDLCMLMKSKGLLAKPTHQNIIRLAPPLVITEDEIQKALDIIKESVAELPTLTGEVEE
>XP_001268589_Aspergillus_clavatus
MTQTETPAHSSVLHRDTRFIPKKAIGGKGSYIFLEDGTKFLDSTGGAAVSCLGHGHEGVIKAITDQLNELAYCHSAFFGTNASEELAKLLCESTGGKMTKLFVASSGSEAVEAALKLSRQYFLEVSPPQPQRTKFIARLPSYHGVTLGALAAGGYVLRRKPFEPLLAKHTSHVSPCYPYRHKTEGESDAEYVARLAEELDAEFQRVGPETVCAFIAEPVVGGSLGAVPAVPGYFPAMKAVCEKYGALFVLDEVMSGMGRCGTLHAWEDEGVVPDLQTIGKGLGAGYAPVSGLLISEKVVEAMDKGTGVFRHGQTYQGHPVACAAALAVQKIIKEENLLENVRAMGAYLEKQLRARVESHPNVGNVRGKGLFWGVEFVKDKATKEPFPTSSAVAFHVQETGLKPEYGVSLYAATGCVDGVLGDHILIAPPYNVTKEEIDIIVETAGKVIEEVFARMGSV
>XP_001261637_Aspergillus_fischeri
MGSVPEPAYLYKNVVHDPTVPSVQSAKGMYIHLDNGQIVLDATCGAAVSAIGHGVERVKQAIISQLDQVEYSHPGFFPNAPAMRLADMLVESTGGKMSRACILGSGSEAVDAAMKLSHQYFAEENPDTRRTKFISRRGSWHGCTLGSLSLGDFKPRKARFKSILHPNITHVSACDPYHALKANEDLETYVARLKQELDEEFQRQGPDTVCAFFLEPVAGTALGCVAAVPGYLEAMREVCDRYGALLVFDEIMCGMGRTGAMHAWQVDGVVPDIQLVGKGLAAGYGTISALLINDRVVSGLKQGGGYFVHGQTYQSHPLGCAAAVEVQRIVKEYDLVNNCREMGEYLGMQLKLHLGDHPHVGDIRGRGLFWAVEFMEDKNSKAPFDSKLTLSKRLQTKGLEKGYGICLFAATGAVDGWNGDHFLLAPPYTVGKQDVDEIVSRVVKVIHSVFEDIYASRQQHPYL
>XP_041141827_Aspergillus_flavus
MGSAAEPAYLYKNVTHDPTVPSVKSAEGIYIFLENGQKILDATSGAAVSAIGHGVGRVKKAIMSQLDQVEYCHPGFFPNTPAMDLADLLVESTGGKLSRACILGSGSEAVEAAMKLAYQYFEEQSPNTRRTRFISRHGSWHGCTLGALALGDFKPRKTRFNSILTSNISHVSACDPYHGLMENEDPETYVARLKDELDNEFQRLGPETVCAVFLEPMVGTALGCVTALPGYLQAVRDVCDRYGALLVFDEIMCGMGRTGITHAWQEDGVAPDIELVGKGLAAGYGTISGLLVNDRVLDGLRHGGGYFVHGQTYQSHPLGCAAAVEVQRIIKEENLVENCRKMGQYLGQQLKLHLGDHPYVGDIRGRGLFWAVEFMADPPTKTPFSPAFTISKRMQSRGMERGYDICLFAATGAVDGCNGDHVLLAPPYIVHKEDVDEIVSRLVRTIDSVFEDVAALVM
>XP_748827_Aspergillus_fumigatus
MGSLPEPAYLYKNVVHDPTVPYVQSAEGMYIHLDNGQRILDATCGAAVSAIGHDVDRVKQAIISQLDQVEYSHPGFFPNAPAMQLADMLVESTGGKMSRACILGSGSEAVDAAMKLSHQYFAEENPDTRRTKFISRRGSWHGCTLGSLSLGDFKPRKARFKSILHPNVTHVSACDPYHALKDNEDLEMYVARLKQELDEEFQRQGPDTVCAFFLEPVAGTALGCVAAVPGYLKAMREVCDRYGALLVFDEIMCGMGRTGAIHAWQVDGVVPDIQLVGKGLAAGYGTISALLVSDRVVSGLKQGGGYFVHGQTYQSHPLGCAAAVEVQRIVKEYNLVDNCRKMGEYLGMELKLHLGDHPHVGDIRGRGLFWAVEFMEDKDSKTPFDSNLTLSKRLQTKGLEKGYDICLFAATGAVDGWNGDHFLLAPPYTVGKQDVDEIVSRVVKAIDSVFEDIYALRQQHPHHSGF
>XP_664534_Aspergillus_nidulans
MPHSVLYTKIDTRPPEVIHSRGNYLHTSDGRTIFDASGGAAVACLGHNEPQVKQAIMAQLDKVAYIYSPFFTVPAAEEIATFLTESTGGAMSKVFIVSSGTEAIEAALKMTRQYFTELSKPQLQRTKFIARRQSYHGNTLGSLAAGGHKARRAIFEPILAASTSHVSPCYPYREMKKGESNEEYVSRLAEELENEFQRVGPDTVCAFIAETMSGTTLGCIPAVPGYLKAMKQVCDRHGALFVLDEVMSGMGRTGTLHAWQQEGVVPDLQTVAKGLGAGYAPVGALLVGNRVADVLSKGTGSFTHSQTYQGHPIACAAACAVQKIIQKENLLDNVRRQGEYLGRLLNERLGGHRNVGDVRGRGLFWALEFVRDKETKEPFPAEAGIAQKVHLTGLQKEHSISVIPGAGVADGRNGDIIQIAPAYNVSKEDIELIVERVEGVVHAAFGA
>XP_001389429_Aspergillus_niger
MTNSDTVTRSSVLHRDTRFVPKKAIGGKGSYIFLEDGTKFLDSTGGAAVSCLGHGHEEVSQAVIDQINKISYCHTAFFGTEASEELATFLTESTGGKLSKLLVVNSGSEAVEAALKLARQYFVELPTPQLQRSRFIARKPSYHGVTLGALSVGGHMIRREPFEPILSTNTSHVSPCYPYRGKKAGESDADYVARLAAELDAEFQRVGPENVCAFIAEPVVGAALGAVPALPGYFPAMKAICEKYGALFILDEIMSGMGRCGTLHAWEQEDVVPDIQTIGKGLGGGYAPVSGLLISEKIVGVLDKGTGVFRHGQTYQGHPIACAAALAVQKVIKRDNLLENVRNMGKYLEERLRGSLEQHPNVGEIRGKGLFWGIEFVKDKETKEPFSPDKGVAFLIQETGLKPEYGVSLYAANGTVDCMKGDHIILAPPYNISKEEIDIIVDTAVKVLDVVFAKVNAA
>XP_015401529_Aspergillus_nomiae
LFHDFVIKRFSSFKPPARYNLYYYSTMGSAAEPAYLYKNVTHDPAVPSVRSAEGIYIYLQNGQKILDATSGAAVSAIGHGVGRVKKAIMSQLDQVEYCHPGFFPNTPAMDLADLLVESTGGKLSRACILGSGSEAVEAAMKLAYQYFEEQSPNTRRTRFISRHGSWHGCTLGALALGDFKPRKTRFDSILTSNISHVSACDPYHGLMENEDPETYVARLKDELDNEFQRLGPETVCAVFLEPMVGTALGCVTALPGYLQAVRDVCDRYGALLVFDEIMCGMGRTGITHAWQEDGVAPDIELVGKGLAAGYGTISGLLVNDRVLDGLRHGGGYFVHGQTYQSHPLGCAAAVEVQRIIKEENLVENCRKMGQYLGQQLKLHLGDHPYVGDIRGRGLFWAVEFMADPPTKTPFSPAFTISKRMQSRGMERGYDICLFAATGAVDGWNGDHLLLAPPYIVHKEDVDEIVSRLVQTIDSVFEDVAALVM
>XP_001818564_Aspergillus_oryzae 
MGSAAEPAYLYKNVTHDPTVPSVKSAEGIYIFLENGQKILDATSGAAVSAIGHGVGRVKKAIMSQLDQVEYCHPGFFPNTPAMDLADLLVESTGGKLSRACILGSGSEAVEAAMKLAYQYFEEQSPNTRRTRFISRHGSWHGCTLGALALGDFKPRKTRFNSILTSNISHVSACDPYHGLMENEDPETYVARLKDELDNEFQRLGPETVCAVFLEPMVGTALGCVTALPGYLQAVRDVCDRYGALLVFDEIMCGMGRTGITHAWQEDGVAPDIELVGKGLAAGYGTISGLLVNDRVLDGLRHGGGYFVHGQTYQSHPLGCAAAVEVQRIIKEENLVENCRKMGQYLGQQLKLHLGDHPYVGDIRGRGLFWAVEFMADPPTKTPFSPAFTISKRMQSRGMERGYDICLFAATGAVDGCNGDHVLLAPPYIVHKEDVDEIVSRLVRTIDSVFEDVAALVM
>XP_040642518_Aspergillus_ruber
MTQTMVSLTSAVLHRDTRFIPKKAIGGKGSYIFLEDGQKVLDSTGGAAVSCLGHGNEKVQRALIKQMNELSYCHSAFFGTKASEDLARLLVDSTGGKLSKLYVASSGFYSLSFLSGSEAVEAALKLSRQYYLELPTPQPQRTRFISRRPSYHGITLGALGAGGNFLRREPFEPLLAQNISHVSPCFAYRGKNEGESDEDYVTRLAAELDAEFQRVGPDTVCAFIAEPVVGASLGCVPALPGYFKAMKSVCERYDTLLILDEVMSGMGRCGTLHAWEQEDVVPDIQTIAKGLGGGYAPVAGVLIGDRIVQALDKGTGAFRHVQTYQGHPIACAAALAVQRVIQEENLLENVRDMGAYLERGLKQRVSGHPNVGDIRGKGLFWGIEFVKDKTTKEPFDPAMCIAARVLETGLSPGYNISLYAGGGTVDGVQGDHVLLAPPYNVSKEEVDFIIDTTVRVVEDVFRGIN
>XP_040707543_Aspergillus_sydowii
MTTQNNTNPGSAATSAVLHRDTRFLPKKAIGGKGSYLFLEDGTKFLDSTGGAAVSCLGHGHEKVSQAIVDQFKQIEYCHTAFFGTEASEELARFLVDSTGGKLSKLFVISSGSEAVEAALKLSRQYFLELSTPQPQRTRFIARKPSYHGTTLGALAAGGHVLRRQPFEPILSQNTSHVSPCYAYRWKKDGESDVEYVARLADELDAEFQRVGPDTVCAFIAEPVVGAALGCVPAVPGYFAAMKSVCEKYGALFILDEIMSGMGRCGTLHAWEQEDVVPDLETIGKALGGGYAPVSGLLISDKVVQVIDKGTGAFRHGQTYQGHPVSCAAALAVQKVIKEEGLLENVRRMGAYLEDRLKGALRGHPYVGDIRGKGLFWGIEFVKDKTTKEPFSTDAAIAFHIQETGLKPEYAISLYAASGTVDGTRGDHVIIAPAYNVSKEEIDVIVDTTVRVLDAVFAQVPGS
>XP_001214292_Aspergillus_terreus
MTQITSAVLHRDTRFVPKKAIGGKGSYLFLEDGTKFLDSTGGAAVSCLGHGHERVSEAVIDQMNKLAYCHTAFFGTDVSEELATFLCDSTGGKMTKLYVVSSGSEAVEAALKLARQYFLEISNPQPQRTRFISRLPSYHGITLGALSAGGHVYRRKPFEPLLSQNTSHVSPCYAYRGMKENESEADYVQRLADELDAEFQRVGPDTVCAFIAEPVVGAALGAVPAVKGYFKAMKAVCEKYGALFILDEVMSGMGRCGTLHAWEQEDVVPDLQTIGKGLGGGYVPVSGVLISNKIVKAMDQGSGAFRHGHTYQGHPMACAAALAVQKVIKEENLLENVRNMGAYLEQQLRSRLESHQYVGDIRGKGLFWGIEFVKNKETKEPWPVDIPVATYIQETGLNPDYAISLYAASGTVDGTRGDHVLLAPPYNVSKEEIDIIVDTTARVIDRVFEQIGGLDDLVAMLNDGPRRG
>XP_022488154_Penicillium_arizonense
MVFISEPAYLYKNVVHDSSISPVKSAKGMYIYLENGQKILDATGGAAVSAIGHGVDRVKQAIISQLDQVEYCHPGFFPNAPAIQLADILVESTGGKLSRACILGSGSEAVEAAMKICQQYFADKSPDSRRTNFISRNGSWHGCTLGALALGDFKPRKTRFESILPTNVHHVSACDPYHGLRDKEDLEAYVARLKQELDDEFQRLGPETVCAFFLEPMVGTALGCVAAVPGYLRAMREVCDRYGALLVFDEIMCGMGRTGIMHAWQEEGVVPDVQLVGKGLAAGYGTISGLLVNDRVVTGLKQGGGYFVHGQTYQSHPLGCAAAVEVQNIIKEHNLVENCRLMGDYLGKQLKLRLGFHPHIWDIRGRGLFWAVEFMADKATKTPFDSKIGLSKRLQTRGLEKGYDMCLFAATGALDGWNGDHFLLAPPYIVEKQDVDEIVTRLIKIIDDVFAEVFADSPSDGHR
>XP_014531402_Penicillium_digitatum
MATNGPFSHYHAASSAEAIESEKEYAAHNYHPLPVVFARAQGTSVWDPEGRHYLDFLSAYSAVNQGHCHPKLIAALVDQASRVTLSSRAFYNDVFPRFAKFVTSYFGFDMVMPMNTGAEAVETGIKIARKWGYKVKGIPENKAVILSAENNFHGRTFAAISLSSDPESRENYGPYLPGIGCTIPGTEKPIAYNDKAALREAFEAAGPNLAAFLVEPIQGEAGIVVPDPDYLQEARALCDKHNVLLICDEIQTGIARTGKLLCHEWSGIKPDLVLLGKAISGGMYPVSCVLGSKDVMLTIEAGTHGSTYGGNPLGCAVAIRALEVVREENMVERAEQLGHLFRNGLVAINSPVIQTVRGKGLLNAIVIDESKTNGHTAWDLCMLMKEKGLLAKPTHQNIIRLAPPLVITEEEIQKALDIIKDAVADLPKLKGASEDQIIPPTEKKVKIDLEN
>XP_016594997_Penicillium_expansum
MAPMLKETTGGMELPNSASSQPYWSKSPSPSLLHRSLHEKPIVAISASGLEIALQNGSKIIDACGGAAVAVIGHGNLEVIEASLTQMKAVSYVHTLTYTTSSAEQLADLLVGHKPGGLCKAFFVGSGSESVDGAMKLARQYFYEKGEPQRTHFIARKQGYHGNTFGSMSISNNLSRLAPYSDILLPNVSHVSPCYEYQFRGEEESNTEYVARLAAELDAEFHRVGPGNVVAFVAETVGGATSGCITALPGYHAAMKAVCRRHGAMFMLDEVMCGMGRTGSTFAWEQERDEEGQPVVPDIMTLGKGLGGGYAPIAAILVHENVIDVLDRGTGCFNHGHTYQAHPVSCAAALAVQKIVRRDRLVENCARMGHLLEAKLRTHLGKEAYVGDIRGRGLFYAVEFVKDRQTREPLDPSLKFGPAVQKQAFDMGVAVYPGAGTIDGFKGDHVLIAPPFTVNEGDLEQIVTILASAYRMMVKKLVKLH
>XP_040647744_Penicillium_griseofulvum
MTNETKTSAVLHRDTRFVPKKAIGGKGCYVFLEDGTKFLDATGGAAVSCLGHGNQQVTQMIKDQMDQISYCHSAFFGTQVAEDLARLLVDSTGGKLSKVFVTSSGSEAVEAALKLARQYFLELPTPQTERTRFVARLPSYHGTTLGALSVGGHVQRREPFEPLLSKNVSHVSPCYAYRGKRDGESDADYVARLAEELDAEFQRVGPETVCAFIAEPVVGAALGCVPAVPGYFRAMKAVCEKYGALLILDEIMSGMGRCGTLHAWEQEDIVPDIQTIAKGLGGGYAPVSAVLISDSIVQTMDKGTGQFRHGQTYQGHPISCAAALAVQKTIQEQSLLDNVRTMGAYLETQLKQRFESHPHVGDIRGKGLFWGLEFVKDKATKEPFDPKDRLSYRIQETGLQPEYSVSLYGCSGTVDGIKGDHLVLAPPYIVSKEEIDIIVDTLEKVMKEVFASL
>XP_038928783_Penicillium_roqueforti
MATDEFVARSHILHRAFSEQPAKIVGGDGISLILDNGEKVIDASCGPSVSCLGHTQPEVFDAITNHLKNDIAYVYSGSPYTNGATEELADILLAEKPGGLSKAIFVNSGSEATDAALKLAIQYWHERGQPQRTHFISRKQSYHGNTIGALCVSGHESRREFYKDFMSSNVSFVDPCYAYRMKWEMESNEDFAQRLARQFEDEIIRVGPDRVAGFIAETVSGTTLGCLPAVPGYFKAIRDICDKYEVLLILDEIICGMGKTGTMHAWEQEGIRGPDIQTIGKALGAGFVPLSGVLLHQKIFDALSAGSGGLAHGHTFQAHPLACAAAIAVQKIIKRDNLIERVAEMGHKLEALLYEEIGPLPLVGDIRGRGLFWAIEFVLDKNSKSAFLPRDNFCGKVVKVALSMGLNILGNLGHTGEYQVDHVLVCPAYTTTEVELANIVSLLRSSILETTRQFVVAEQPNEIPNCKVNVKVAEVGLVEI
>XP_002569311_Penicillium_rubens
MTNETKTSAILHRDTRFVPKKAIGGKGCYVFLEDGTKFLDATGGAAVSCLGHGNEQVTQIIKDQMDQISYCHSAFFGTQVAEDLAKLLVDSTGGKLSKVFITSSGSEAVEAAIKLARQYFLELPNPQTERTRFIARLPSYHGTTLGALSVGGHVQRRQPFEPLLSKNVSHVSPCYAYRGKRDGESDADYIARLAAELDAEFQRVGPETVCAFVAEPVVGAALGCVPAVPGYFRAMKAVCEKHGALLILDEIMSGMGRCGTLHAWEQEDIVPDIQTIAKGLGGGYAPVSAVLISDSIVQMMDKGTGQFRHGQTYQGHPISCAAAFAVQKTIQEQSLVDNVRTMGAYLETQLKQRFESHPHVGDIRGKGLFWGLEFVKDKITKEPFDPKHGLSNKIQEKGLQPEHSVSLYGCSGTVDGIKGDHLVLAPPYIVSKEEIDIIVDTLEKIMKEVFASL
>XP_040816258_Penicillium_solitum
MATNGPFSHYHAASSAEAIESEKEYAAHNYHPLPVVFARAQGTSVWDPEGRHYLDFLSAYSAVNQGHCHPKLIAALVDQASRVTLSSRAFYNDVFPRFAKFVTSYFGFDMVMPMNTGAEAVETGIKIARKWGYKVKGIPENKAVILSAENNFHGRTFAAISLSSDPESRENYGPYLPGIGCTIPGTEKPIAYNDKVALREAFEAAGPNLAAFLVEPIQGEAGIVVPDPDYLQEARALCDKHNVLLICDEIQTGIARTGKLLCHEWSGIKPDLVLLGKAISGGMYPVSCVLGSKDVMLTIEAGTHGSTYGGNPLGCAVAIRALEVVREENMVERAEQLGHLFRDGLEAIKSPVIQTVRGKGLLNAIVIDESKTNGHTAWDLCMLMKEKGLLAKPTHQNIIRLAPPLVITEEEIQKALDIIKEAVTDLPNLKGASEDEIIPPAEKKVKIDLEN
>XP_022580313_Penicilliopsis_zonata
MSQQAALLHRSTHAIPKTAVGGQGCYIFLEDGQKFLDSTGGAAVCCLGHGNKNVQQAMIAQINQLSYCHTAFFGTQASEDLARFLVDSTGGKMTKVFVISSGSEAIEAALKLSRQYFLELPTPQPQRTRFIGRTPSFHGVTLGALAAGGHILRREAFRPLLTKKTSHVSACFAYRGKKDGESDADYVARLAAELDAEFQLVGPDTVCAFIAEPVVGAALGCVPAVPGYFRAMKAVCERYGALFILDEVMSGMGRCGTLHAWEQEDVVPDIQTIGKGLGGGYAPIAAVLINERVVKVLDAGTGVFRHGQTYQGHPVSCAAALAVQKTIRDENLLENVRRMGEYLEAQLRAKLASHPHVGDIRGKGLFWGIEFVKDKSTKEPFDAKLGIASLIQDTALKPEYSISLYAGTGTVEGVRGDHVILAPPYIVTQEEIDIIVNTTVRVVTDVFNSIH
>XP_016625409_Cladophialophora_bantiana
MAPSATSGDGTNGITKTNGQTTGTQLKATAPTFHPAGTPDRSRYHASSSQEAIHAEHEYAAHNYHPLPVVFARALGTTVWDPEGRQYLDFLSAYSAVNQGHCHPELVKALVEQASTLTLSSRAFYNDVFPRFAEFVTKYFNFDMVLPMNTGAEAVETAIKIARKWGYKSKGIPHDEAIVLSVAENFHGRTFSAISMSTDPESRDNYGPYLPGVGSISPATGKVIPYNDIPAVRTAFESHGDKIAGFLVEPIQGEAGIVVPDDNYLTELRALCDKHNVLLICDEIQTGIARTGKLLCHEWAGIKPDLVLLGKAISGGMYPVSCVLGRRDVMLTIEPGTHGSTYGGNPLGCAVAIRALEVVHEEKMIERAEKLGQIFREGLRGLNSDLIKTVRGKGLLNAIVIDEAKTNGHSAWDLCMLMKEKGLLAKPTHQNIIRLAPPLVITEEEINRALAIIAEAVAELPNLKGERETQILPEGEKNVHIGVEN
>XP_008728900_Cladophialophora_carrionii
MASTDSHNPQPSDGTESKLVASAPDAVPAPVQESIISPALLHRSLHQQPCKVTSAKGIYLTLSDGRVVMDACGGAAVACLGHGNEEVLAAVTAQMSTGVSYLHSLTYTTDAAEGLAHHIIDGPHGAGRYGLERAYFVNSGSEAMDAALKLARQYFFEKGQPQRTRFVSRKQSYHGTTVGAMNVSSNLPRKVPYANFQSENVSWVTPAYAYQYSNWQEGETEAEFAQRLVKELDLHFQTLGPENVIAFIAEPLVGATSGCTPAPSGYFRGVRDVCDRYGVLLILDEVMCGMGRTGTLFAFEQEDVVPDIMTVGKGLGGGYSPVAGVLVHKKVVDILRKGTSCFNHGHTYQAHPVGCAATLAVQQILRRDGLVGNVARLGQHLYPLLLDTFGSSKYVGNIRGRGLFWGLEFVRDKVTREPFPPAVGFGVRYQATCFELGVAVYPGSGTIDGKRGDHAILSPPYNVSGVELARIVEVMKKAYDKMEQEVDRELAARKDANGFTRAY
>XP_016252318_Cladophialophora_immunda
MNGLHLDKPNGASASGPGPEKGGLTPAAPALLHRSLQSEPYQVTGAKGLYLTLSDGRTIMDACGGAAVACLGHGNEEVLQAVVRQMSSGVSYIHSLTYTTDSAEELAHHLIDGPQGAGRFGLERAYFVNSGSEAMDAALKLARQYFFELGQTSPTTTGARSHFVSRKQSYHGTTVGAMNVSSNLPRKVPYACFQLDNVSWVTPAYAYQYSDWRRGETEEEFAQRLVDELDAHFVEIGPEKVVAFIAEPLVGATSGCTPAPKGYFKGVRQVCDKYGILLILDEVMSGMGRTGTLFAFEQEDVVPDLVTIGKGLGGGYAPVAGVLIHKKIVDVLRAGTSSFNHGHTYQAHPVGCAAALAVQKILRRDGLVENVARLDRFLYPLLVDTFKSSKYVGDIRGRGLFWGIEFVQDKTTRESFPPQVGFGGRFQAMVFDLGVAVYPGSSTVDGKKGDHAILSPPYNVTEDELRKIVEVMKTAYDRLEKEVDGESWDQKAANGHAKPY
>XP_007747503_Cladophialophora_psammophila
MNGIHPAEPDGTRERSAPGPALLHRSLNARPYKVTSAKGLYLTLSDGRTIMDACGGAAVACLGHGNEEVLQAVSRQMSTGVSYVHSLTYTTDAAEELAHHLVDGPQGASRFGLERAYFVNSGSEAMDAALKLARQYFFELGQTTTTTTARSRFVSRKQSYHGTTVGAMNVSSNLPRKVPYACFQLDNVSWVTPAYAYQYSNWQSGETEEEFTRRLVDELDAHFREIGPESVVAFVAEPLVGATSGCTPAPKGYFQGVRRVCDKYGILLILDEVMCGMGRTGTFFAFEQEGIVPDLVTVGKGLGGGYAPVAGVLIHKKIVDALRSGTSSFNHGHTYQAHPVGCAATLAVQKILKRDGLVENVARLGRILYPLLLHTFRAAKYVGDIRGRGLFWGIEFVRDKATRESFPPRACFGARFQAMTFDLGVAVYPGSSTVDGTRGDHAILSPPYNVTEDELRKIVEVMKLAYDRLEKEVDGESWDEKAANGHAKPY
>XP_018694015_Fonsecaea_erecta
MNGIQVDEFAANGASSSASASASGPGPTPAAAGPALLHRSLHARPYQVTAAKGLYLTLSDGRTIMDACGGAAVACLGHGNEEVLQAVARQMSTGVSYIHSLTYTTDSAEQLAHHLIDGPQGAGRFGLERAYFVNSGSEAMDAALKLARQYFFELGQTTPRGSRSHFVSRKQSYHGTTVGAMNVSSNLPRKVPYACFQLDNVSWVTPAYAYQYSDWRRGQSEEEFAQALVDELDAHFQAIGPEKVVAFIAEPLVGATSGCTPAPRGYFRGVRRVCDKYGVLLILDEVMSGMGRTGTLFAFEQEDVVPDLVTVGKGLGGGYAPVAGVLIHKKIVDVLRAGSSSFNHGHTYQAHPVGCAAALAVQQILRRDGLVENVARLHRVVYGLLVDALGPAKYVGDIRGRGLFWGIEFVRDKSSRESFAPHVGFGARFQALAFDLGVAVYPGSSTVDGTRGDHAILSPPYNVTEDELRKIVDVMKAAYDRLEKEVDGESWGDNDAAAAAAAGHGHAKPY
>XP_022511883_Fonsecaea_monophora
MSGNHLDENNGVLASGPGPTSSLREEGESAAPPALLHRSLQARPYQVTKAKGLYLTLSDGRTIMDACGGAAVACLGHGNEEVQQAVAHQMSTGVSYIHSLTYTTDAAEDLAHHLINGPQGAGRFGLERVYLVNSGSEAMDAALKLARQYFFELAQKSPTSPTTPTPVRSHFVSRKQSYHGTTVGAMNVSSNLPRKVPYACFQLDNFSWVTPAYTYQYSDWQRGETETEFAQRLVDELDAHFVAIGPEKVVAFVAEPLVGATSGCTPAPRGYFKGVRRVCDKYGILLILDEVMSGMGRTGTLFAFEQEDVVPDLVTVGKGLGGGYAPVAGVLIHKKVVDVLRAGSSSFNHGHTYQAHPVGCAAALAVQKILRRDGLVENVARLHGFLHPLLVDTFAPAKYVGDIRGRGLFWGIEFVRDKSTRESFPPRLSFGTRFQSAVFDLGVAVYPGSSTVDGKKGDHAILSPPYNVTEDELRKIVAVMKTAYDRLEKEVDAESWVEDDKAANGYAKAY
>XP_016629771_Fonsecaea_multimorphosa
MNGTHLDEPNGALASGDPREKGDSTPAGPALLHRSLHSRPYQVTAAKGLYLTLSDGRTIMDACAGAAVACLGHGNDEVAQAVARQMSTGVSYIHSLTYTCDAAEELAHHLIDGPQGAGRFGLERAYFVNSGSEAMDAALKLARQYFFELGQTTGGKGGRSHFVSRKQSYHGTTIGAMNVSSNLPRKVPYACFQQDNVSWVTPAYAYQYSDWRKGETEEEFAQRLVDELDRHFLEIGPEKVVAFIAEPLVGATSGCTPAPRGYFRGVRRVCDKYGILLILDEIMCGMGRTGTLFAFEQEEDVVPDLVTVGKGLGGGYAPVAAVLIHKKVVNVLRAGGGSFNHGHTYQAHPVGCATALAVQKIVRRDGLVDNVKRLERFLYPLLVDTLGPAKYVGDIRGRGLFWGFEFVRDKTTREPFPSQAGFGGRFQARCFDLGVAVYPGAATVDGKRGDHAILSPPYNVTEDELRKIVALMKTAYDSLEKEVDGESWGDKAAANGHAKP
>XP_022495348_Fonsecaea_nubica
MSGNHLDENNGVPAPGPGPTSSLREEGESAAPPALLHRSLQARPYQVTKAKGLYLTLSDGRTIMDACGGAAVACLGHGNEEVQQAVARQMSTGVSYIHSLTYTTDAAEDLAHHLIDGPQGAGRFGLERVYLVNSGSEAMDAALKLARQYFFELAQKNPTSPTTPTPVRSHFVSRKQSYHGTTVGAMNVSSNLPRKVPYACFQLDNFSWVTPAYTYQYSDWQRGETETEFAQRLVDELDAHFVAIGPEKVVAFVAEPLVGATSGCTPAPRGYFKGVRRVCDKYGILLILDEVMSGMGRTGTLFAFEQEDVVPDLVTVGKGLGGGYAPVAGVLIHKKVVDVLRAGSSSFNHGHTYQAHPVGCAAALAVQKILRRDGLVENVARLHGFLYPLLVDTFAPAKYVGDIRGRGLFWGIEFVRDKSTRESFPPRVSFGARFQSAVFDLGVAVYPGSSTVDGKKGDHAILSPPYNVTEDELRKIVAFMKTAYDRLEKEVDAESWGEDDKAANGYAKAY
>XP_013289428_Fonsecaea_pedrosoi
MSGNHLDENNGVLASGPGPTSSLREEGESAAPPALLHRSLQARPYQVTKAEGLYLTLSDGRTIIDACGGAAVACLGHGNKEVQQAVARQMSTGVSYIHSLTYTTDAAEDLAHHLINGPQGAGRFGLERVYLVNSGSEAMDAALKLARQYFFELAQKSPTSPTTPTPVRSHFVSRKQSYHGTTVGAMNVSSNLPRKVPYACFQLDNFSWVTPAYTYQYSDWQRGETETAFAQRLVDELDAHFVAIGPEKVVAFVAEPLVGATSGCTPAPRGYFKGVRRVCDKYGILLILDEVMSGMGRTGTLFAFEQEDVVPDLVTVGKGLGGGYAPVAGVLIHKKVVDVLRAGSSSFNHGHTYQAHPVGCAAALAVQKILRRDGLVENVARLHGFLYPLLVDTFAPAKYVGDIRGRGLFWGIEFVRDKSTRESFPPRLSFGARFQSAVFDLGVAVYPGSSTVDGKKGDHAILSPPYNVTEDELRKIVAVMKTAYDRLEKEVDAESWVEDDKAANGYAKAY
>XP_007758373_Cladophialophora_yegresii
MAITDSHNTQPTNGTQSKLVASAPDAVPEPAQISPALLHRSLHQQPYKVTSAKGLYLTLSDGRVVMDACGGAAVACLGHGNEEVLAAVTAQMSTGVSYLHSLTYTTDVAEDLAHHIIDGPHGAGRYGLERAYFVNSGSEAMDAALKLARQYFFEKGEPRRTRFVSRKQSYHGTTVGAMNVSSNLPRKVPYANFQSENFSWVTPAYAYQYSNWEAGETEAEFAERLVEELDLHIRTLGPGSVIAFIAEPLVGATSGCTPAPKGYFRGVRDVCDKHGVLLILDEVMCGMGRTGTLFAFEQEDIVPDIMTMGKGLGGGYSPVAGVLVHKKIVDVLRKGTSSFNHGHTYQAHPVGCAATLAVQRILRREGLVENVARLGRWLYPFLLETFGSAKYVGDIRGRGLFWGIEFVGDKVTRAPFPPAVGFGVRYQATCFELGVAVYPGSGTVDGKKGDHAILSPPYNVSEVELRRIVEVMKKAYDRMEEEVDRELAGREDVNGLTRAY
>XP_016237695_Exophiala_spinifera
MAPTAVNGDGVNGVTQVNGHSTGTQLKATAPAFHPAGTPDRTKYHASSSDEAIHAEHEYAAHNYHPLPVVFARALGTTVWDPEGRQYLDFLSAYSAVNQGHCHPELVKALVEQASTLTLSSRAFYNDVFPRFAEFVTKYFNFDMVLPMNTGAEAVETAIKIARKWGYKCKGIPQNEALVLSVAENFHGRTFSAISMSTDPESRDNYGPYLPGVGSVNPATGKVIPYNDISAVREAFESSGDKIAGFLVEPIQGEAGIVVPSDNYLSEVRALCDKYNVLLICDEIQTGIARTGKLLCHEWAGIKPDMVLLGKAISGGMYPVSCVLGRKDVMLTIEPGTHGSTYGGNPLGCAVAIRALEIIREEKMIERAEKLGQLFRDGLRDLQSPLITTIRGKGLLNAIVIDEEKTNGHSAWDLCMLMKEKGLLAKPTHQNIIRLAPPLVITEDEIKHALAIIGEAVVELPHLKGELEKNIIPPEEKNVKITVDN
>XP_016263999_Exophiala_oligosperma
MTSVNNVHMVDNLTNGGMLKPSHTTKVEIKPVDNDKGQNGIRPKTTSASSILHAKVDQKPATVTGSKGSYLYTADGNEIFDATCGAAVACIGHNDPRVKEAIVKQLDTVEYCYSPFFATEAAERLAQTLTQSTNGEMSKVFIVSSGTEAIEAALKLARQYYTELSTPQPQRTKFIARKQSYHGNTLGSLSVGYHAGRRAIYEPILGSNVAHVSPCYPYRDMKEGETDEAYVARLAQELEDTFQSLGPDTVCAFVAETVAGMTLGCVPPTPGYLKAMREVCHRHGALFILDEVMSGMGRTGTLHAWSHEESMVAPDLQTVAKGLGAGYAPIGALLVNKRIVDTLARGTGAFTHSQTYQGHPVACAAANEVQRIIREDNLLGNASVLGEKLGTLLRERLSSHKNVGDIRGRGLFWGIEFVKSKSTKESFPPSDQIAGKLHKTGFMPEYGISLLPGSGTVDGKNGDVIVLAPAYNITLADVEMIVDKLERVVHAVLG
>XP_013313326_Exophiala_xenobiotica
MLNETNGHIDGTSIDNKTSTITPPPGPLKDDIPPALLHRSLRQAPYLITSARGIHLTLSSGRTVMDACGGAAVACLGHGNEEVLQAVTAQMSSGVSYLHSLTYTTDAAEQLAHHLISGPHGAARFGLERAYFVNSGSEAMDATLKLARQYFFELDGAGAQTTRARFVSRKQSYHGNTVGAMNVSSNLPRKVPYANFQLGNVSWVSPAYAYQYSRWQEGETEDEFAKRLVDELDAHFLDLGPETVIAFLAEPLVGATSGCTPAPRGYFKGVREVCDKYGILLVLDEVMCGMGRTGTQFAFEQEGIVPDIMTMGKGLGGGYAPVAGVLVHRKVIDVLRRGTSSFNHGQTYQAHPVGCAATLAVQKIIRRDGLIENCARMGKFLYPLLVETFGQAKYVGDIRGRGLFWGIEFVKDKATRMSFPPPVQFGPRFQQTAFELGVAIYPGAGTVDGTKGDHAILSPPYNVTEDEVKKIVGVMKQAYDKLEKEVDEAADDTNGK
>XP_007725344_Capronia_coronata
MAETEPAPLLGESTPPPPPSALFHRSLQQQPAKVISAKGIYLTLDTGRVVIDACGGAAVASLGHGNEEVIQAVAEQMKSGVSYVHSLTYTTDAAEELARHLIDGPQGGGRFGLTRAYFVGSGSEAMDSALKLARQYFFELGQRGRTKLVARRQAFHGSTVGAMNVSSNVPRKVPYANFQLDNISWVSPAYAYQYSNWQRGETEEEFAQKLVSSLDNHFQRIGPDKVIAFVAEPLVGATSGCTPAPRGYFKGVREVCDKYSILLILDEVMCGMGRTGTMFAFEQEGIVPDIVTIAKGLGGGYAPIAGMLVHQKVVEVVKKGTSSFNHGHTYQAHPVACAATLAVQRIIARDGMIDNCARMGRVLHALLVETFAQAKYVGDIRGRGLFWGLEFVQDKALRNSFPPGVLFAARFQAIAFELGVAIYPGAGTYNGTRGDHAIVAPPYNITPDELIKIVDTLKLAYDRLEKEIDDSASE
>XP_007733561_Capronia_epimyces
MSLDPFFQDSHIFHRSFSHKPLHVVAADGLTLTLDDGRKILDVTGGPAVACLGHNQPEVAKAVLDQLSKVGYLFSGGGYSESATEELASLLLKDTPGGLSKAIFLNSGSEATDATIKLVVQYWNTRGQPQRRNFIARKQSYHGNTLGGLSMSGHQSRRAMYADFMTDRVSFVDPCYAYRCKLDNETDEMYVQRLKQQLDDEFQALSPDTVAAFFAETIAGSTLACVPAEKGYFQAVREVCDKYGALLVLDEVMCGMGRSGTMHAWQQEGIRGPDIQTIGKSLGGGFIPLSAVLVHQQIFDSIANGSGALAGGHTFQAHPVSCAAALQVQKIIRRDNLLENVRRMGVVLENLLKTEIAPLPLVGNVRGRGLFWAVEFMLDKSTRTPFPLGDDVSTRIKDAALEEGVNVLSNMGFAGMHKIDTAAITPPFTVTEGELVEAVQRLKRAIVRVSKPYLAARETVCNGEKALGVVETVVPVNEVSV
>XP_009152855_Exophiala_dermatitidis
MAPSAVNGDGNTSGTQLKATAPVFHPSGTSNRSKYHAATSAEAIHAEHEYAAHNYHPLPVVFAKASGTTVWDPEGRQYLDFLSAYSAVNQGHCHPELVKALVEQASTLTLSSRAFYNDVFPRFAEFVTKYFNFDMVMPMNTGAEAVETAIKIARKWGYKSKKIPQGEALVLCVAENFHGRTFSAISMSTDPESRENYGPYLPGVGSISPATGEVIPYNDVEAVRKAFESHGDKIAGFLVEPIQGEAGIVVPSDNYLSQIRALCDKHNVLLICDEIQTGIARTGRLLCHEWSGIKPDMVLLGKAISGGMYPVSCVLGRKDVMLTVEPGTHGSTYGGNPLGCAVAIRALEVVQEENMIERAEKLGHLFRDGLRALDSPLITTIRGKGLLNAIVIDESKTNGHSAWDLCMLMKEKGLLAKPTHQNIIRLAPPLVITEDEVKRALQIIGEAVSELPNLKGKKEEEIIPPEEKNVHIQVEN
>XP_013258826_Exophiala_aquamarina
MVLNDSQKEQPSSGGVENMAESILAPLEDSPPAALFHRSLLQRPYMVDSAKGIYLNLSDGRVVMDACGGAAVACIGHGNEEVMAAVQRQMSTGVSYLHSLTYTTDAAEKLASHLIDGPHGGRRFGLDRAYFVGSGSEAMDAALKLARQYFFELGRLDRTNFVARKQGYHGTTIGAMNISSNLPRKVQYTCFQSNNCSWVSPAYQYQYSRWQDGETEDQFAERLVEELDQHFQKLGPESIVAFVAEPVVGATSACTPAPRGYFKGVRKVCDKYSILLILDEVMSGMGRTGTYFAFEQEDIVPDIMTIGKGLGGGYSPIAGVLAHKKVIDVLKKGTSSFNHGHTYQAHPVACASTLAVQRILSRDGLIENCARMGVILHRLLVETFASTKYVGDIRGKGLFWSLEFVQDKATRKSFSPTVRFGARFQTTAFELGVAVYPGAGTVDGTNGDHAIVSPPYNVTEEELKKITGILKHAYDTLEKEMDGQDNTPKPTPSW
>XP_016226881_Exophiala_mesophila
MSPTAVNGNGVNGVTSVNGSTTGTQLKATAPAFHPSGTPDKSRYHAASSNEAIHAEHEYAAHNYHPLPIVFARALGTKVWDPEGHEYLDFLSAYSAVNQGHCHPELVKALVEQASTLTLSSRAFYNDVFPRFAEFVTKYFNFDMVLPMNTGAEAVETAIKIARKWGYKSKGIPDGEALVLSVAENFHGRTFSAISMSTDPESRDNYGPYLPGVGSVNPATGEIIPYNDVDAVRSAFESHGDKIAGFLVEPIQGEAGIVVPSDNYLSEVRALCDKYNVLLICDEIQTGIARTGKLLCHEWAGIKPDMVLLGKAISGGMYPVSAVLGRKDVMLTIEPGTHGSTYGGNPLGCAVAIRALEIVQEEKMIERAEKLGQKFRDGLRDLNSPLITTIRGKGLLNAIVIDESKTNGHSAWDLCMLMKTKGLLAKPTHQNIIRLAPPLVITEEEIAKALQIIGEAAAELPTLTGQKEHDVLPEGEKNVHIGVDN
>XP_013267446_Rhinocladiella_mackenziei
MAPSAANDSRLNGRTHTNGHGTQSKATAPAFHPAGSSKYHASSSDEAIHLEQEYAAHNYHPLPVVFAKASGTTVWDPEGRQYLDFLSAYSAVNQGHCHPELVKTLVEQASTLTLSSRAFYNDVFPRFAEFVTKYFNFDMVLPMNTGAEAVETAIKIARKWGYKSKGIPQGEAIVLSVANNFHGRTFSAISMSTDPESRDNYGPYLPGVGSVSPSTGKLIQFNDVSAVRTAFESHGDKIAGFLVEPIQGEAGIVVPSDTYLTEIRGLCDQHNVLLICDEIQTGIARTGKLLCHEWAGIKPDMVLLGKAISGGMYPVSCVLGRKDVMLTIEPGTHGSTYGGNPLGCAVAIRALEIVRDENMVERAEKLGQIFRDGLRNLKSPIITVVRGKGLLNAIVIDEAKTNGHSAWDLCMLMKEKGLLAKPTHQNIIRLAPPLVITEDEIMHALAIIDEAVAELPNLKGKREEEVIPSGEKNISINVEN
>XP_017998935_Phialophora_attinorum
MATSSTASPQSAVLHRSLRSSPLTVTSANRHTLNFSDGGSMLDSTCGAAVSCIGYGNKRVRDAMMAQLDKFAYVNSMFFSTPIYEELAAELIRGTEGKMARALMMCSGSEAMEAALKMARQYFVEKGELKRSKFIARESSYHGTTLGSLGVSGHVGRRALFEGTGMLGANVGRVSACYAYRGMKEGMTEEQYVQMLADELDRKFEEMDPGTVCAFIAEPVVGAALGCVPAVPGYFKAMKAVCDKHGALLILDEVMSGMGRCGTLHEWQQEGVVPDIQTLAKGLGGGYVPVAAIMINHKVEDALSAGTGAFAHGHTYQGHPVSCAGALEVQRIIREENLVANVARLGVIFGDLLHQALDSHPCVGDVRGKGLFWGVEFVADKKTKEPFSRAKNVANAVHHVGLHRYGISLYPGMGTKDGILGDVVLICPAYNSTEDEIRHIVKKVKQTVDWTFKDLENNDSSLFRAQPASRL
>NP_595118_Schizosaccharomyces_pombe
MTETVTTTSSDKSEKKNYLFYTSPNHRPPTVVRAEGVYLYLEDGTRIMDATGGAAVACLGHGNKEVIDAMHKQSEKVCYIHSMGFSNEPADKLANLLVSEHPDVFARAYFANSGSEAVETCLKLILQYWQLVGEKQRCHIIARKQGYHGNTLFALSVGGMKPRKQPYEGVFSHTTSHVSPCFEYRYKENGETTEEYVARLAKELEDEILRVGPEKVAAFVAETVSGACTGCATPVPGYFKAMRKVCDKYGVIFYLDEVMSGIGRTGTMHAWEQEGVTPDIQSIAKCLGGGYQPISGALVGHRIMNVFEQKDAAMAGFFTYQAHPIACSAALAVQTILRRDHLVERAAEMGKYLSEKLHETFDSHPNVGNIRGRGLFWGLEIVKDKATKECFPPEYKVGSLANKIGCEHGVFVYPGMGTIDGTRGDHVLLAPPYIITREQIDELVEALSKTITSTVAALP
```
