## Supplementary material for "Coding Sequence Insertions in Fungal Genomes are Intrinsically Disordered and can Impart Functionally-Important Properties on the Host Protein": fasta protein sequences: XP_718262.1_blasthits_fa.txt

```
>XP_718262_Candida_albicans
MYHIHRLLAPIRSNSVFFSLAQLPKPSLIGCRYKSNNVGSQDSKRTSKNSILHNLGSYSNSAESEILNKLKPITPNDLYVSCTSFDRIGNITAVSRKYPKMQFLKENHLFPRDLRKIDTSSIDVVPVIMIRPSSAILVNLLHIKAIIKKDNVMVFDTSKSEVATKLGIFMYDLELKLKSPANNVCYEFRALESILVSVTSYLEAEIKLHRQQCGIILAELEDEVDRAKLQELLIRSKKLSSFHQRAILIRDVLEELLENDEDLAGMYLTDLKRFEPEEENYEEIESILESYYNQCDEYVQQAGSLLSDIKATEEIVNIILDANRNSLMLFELKITVYTLGFTVATLVPAFYGMNLKNYIEETNWGFGLVLVVSLLQGLAITWLNFRKLHKVQKLTMMGTSNSSKAGTGLSRHIPPTSRVDRWKRGSFLYRLFYGSGGKYSKPSKKFDRPTNREKDAMWRMINDDKAMK
>XP_002421776_Candida_dubliniensis
MYHIHRLLVPIQSNSVFFSLSQLPKSSLIGCRYKSNNVRYQYSKKPLKNSILHNLGSSSSSTESEILNKLKPITPNDLYVSCTSFDRLGNITAVSRKYPKMQFLKENHLFPRDLRKIDTSSIDVVPVIMIRPSSAILVNLLHIKAIIKKDNVMVFDTSKSEVATKLGIFMYDLELKLKSPGNNVCYEFRALESILVSVTSYLEAEIKLHRQQCGIILAELEDEVDRTKLQELLIRSKKLSSFHQRAILIRDVLEELLENDEDLAGMYLTDLKRFEPEEENYEEIESILESYYNQCDEYVQQAGSLLSDIKATEEIVNIILDANRNSLMLFELKITVYTLGFTVATLVPAFYGMNLKNYIEETNWGFGLVLVVSLLQGLAITWLNFRKLHKVQKLTMMGTSNTSKAGNSLSRHIPVGSHVDRWKRGSFLYRLFYGSGGKYSKSSKKFDMPTNREKDAMWRMINDDKAIK
>XP_002546091_Candida_tropicalis
MNHSQRLLYPLRISRLLPRSVIQHKCVCYKSTTSKSRDSKKPSKASLPSTLNLNTSVIPSDSMIFNKLKPIIPSDLYVSCTIFDRLGNITAVSKKYPKMQFLKDNHLFPRDLRKIDTSAIDVVPVIMIRPSNAILVNLLYIKAIIKKDSVMVFDTSNSEVATKLGIFMYDLELKLQSPISNICYEFRALESILVSIMSYLEAEIKLHRRQCGIILAELEDEVDRQKLQELLINSKKLSSFHQRAILIRDVLEELLENDEDLAGMYLTDPKEFKPEEENYDEIESILESYYRQCDEFVQQAGSLLNDIKATEEIVNIILDANRNSLMLFELKITVYTLGFTVATLLPAFYGMNLKNYIEESNWGFGMVVVFSIVQGLAITWLNFKKLHKVQKLTMMGAANQSKISNVQPSSSQAKNHTERWKRGSFLYRLFYGSGGKYSKRNKNFDRPTNREKDAIWRMINDDKTNNF
>XP_003865905_Candida_orthopsilosis
MHRLFQRHIPRYGLILKKPKTRWHPLTTSSKGHIPLTTSLSEPTLDRKPNNDHRIILNKLKPIQPSDLYVSCTVFDSKGNITSVSKKYPKMQFLKENHLFPRDLRKIDTSSIDVVPTIMIRPSNAILVNLLYIKAIIKKNSVMVFDTSNSEVATKLGILMYDLEMKLKSSSNSSSMPYEFRALESILVSVMSYLEAEIKTYISSCGMILSELENQVDRKKLQELLIRSKQLSSFHQKALLIRDVLEELLENDEDLAGMYLSKPKVPGNGEEESYEDLEMILESYYRQCDECVQQAGSLLNDIRATEEIVNIILDANRNSLMLFELKVTVYTLGITVATLIPAFYGMNLKNYIEDSNLGFAAVVVFSLIQGGIITWFNFKKLHKVQRLTMMGTNESSMNVSSTYSSAIRKNGSFLRRLIFGSGTYKRKNFDRPTKREKDVIWRMINDDGPRY
>XP_001527539_Lodderomyces_elongisporus
MRMLWPIRQALQSLYRRPICLRCLTTSTNKQKPDRKNTTTTVPPLSSSSSSSPKATPSSSASSQSQTSKSHSTTGDNHILLNKLKPIQPNDLYVSCTIFNSKGDITAVSKKYPKMQFLKENHLYPRDLRKIDTSSIDVIPMIMIRPSHAILVNLLYIKAIIQQDSVMVFDTSNPEVASKLGMFMYDLEQKLKSNSTHATSMPYEFRALESILVSVMSFLEAEIRLYIKQCGIVLSELEDQVDRKKLQELLIRLKQLLSFHQKAVLIRDVLEDLLENDEDLAGMYLSQPKQKPQQHTQWSKEILDSKVDEDLENYEDLEMILESYYRQCDEFVQQAGSLLNDIKATEDIVNIILDANRNSLMLFELKVTVYTLGITVATLVPAFYGMNLKNYIEESNLGFGAVVVFSIIQGALFTWYNFKKLHKVQKLTIMGTNDNPTRSVTPYKHVIKRDRSFLHKLIFGSGTHRKKYHWPTKREKDVLWRMINDEKSRH
>XP_007374021_Spathaspora_passalidarum
MSLFSRLIPTLRPRKLPLAFPFSPIRITRSNTTTTRPNEALPIKPVTPNDLYVSCTTFDKHGTITAISKKYPKTTFLKDNHLYPRDLRKIDTSSIDVAPTIMIRPSDAILVNLLHIKAIIKRDCVMIFDTSASEAATKLGVFMYDLELKLKSPGVHGHGLPFEFRALESILVNVMSYLETEIKLHESSCGVILSELEDQVDRHKLQDLLIRSKKLSSFYQKAVLIRDVLEELLENDEDLAGMYLSEQKHFNPEFEDYDDLEMLLESYYRQCDEFVQHAGSLLNDIKATEEIVNIILDANRNSLMLFELKITVYTLGFTVATLVPAFYGMNLKNYIEESNFGFGAVIVISLIQGLLITWMNFNKLHKVQKLTMMGTRGASKPLPQPHVHIPTPPPPPPPLKPKMTLLQRFWFGPGRQNRGRRKFDRPTSREKDVIWRMINDEKMR
>XP_043049109_Scheffersomyces_spartinae
MYSVSRARISIATIKASSPFRSVVTTRRRPDVKDNFFLSRVKQSKTTASVPSKQIFAQVKAIAPNDQYVSCTTFDSNGNITTVSKKYPKKSFLLDNKLFPRDFRKIDTLSIDVAPLIMIRSANAILINLLHIKAIIKKDTVMVFDTSAPEAAARLGLFMYDLELKLKPSPANRNVSYEFRALESILINVMSNLEADLKVHLVNCGLILSQLENQINRDQLQDLLIKSKNLNSYYQKAVLIRNVLEELLDNDEDLAGMYLSEPNKYDGTEIDAYDDLEMLLEAYYNHCDEFVQHSGSVLSDIKQTEEIVNIILDANRNSLMVFELRITVYTLGFAVATLVPAFYGMNLKNYIEDTNWGFGMVIAISIIQGLVVTLLNFRKLHSVQKLTMTSSPLSKSSTSDISPTYAKTLRNRQKLWYRLLYGNRNTTYDKPTPKERDVIWRMINNDRTLK
>XP_001385103_Scheffersomyces_stipitis
MDNSIYNRLKPITPNDSYVSCTIFDYNGNITAVSKKYPKMKFLRDNNLFPRDLRKIDTSSIDVAPSIMVRTPNSIVVNMLHIKAIVTKDTVMVFDTSTPSIATRLGLFMYDLEMKLKLPAGNLSYEFRALECILISIMSYLEAEVKSHLSSCGLILSELEDQVDRNKLQDLLIKSKKLSSFYQKTLLIRDILEELLDNDEDLAGMYLTETKQFDPKVENYEELEMILEAYYKQCDEFVQQAGSLLNDIKATEDIVNIIIDANRNSLMLFELQVTIYTLGFTVATLVPAFYGMNLKNYIEESTYGFGAVIALSIIQGLIVTFINFRKLHRVQKLTMMETNTKKMGRLASRFHHSSSPVGTFNKDKWYYRLFFGTRSTNYHRPTTKEKDVIWRMINDDKPFR
>XP_020067322_Suhomyces_tanzawaensis
MIYRYIAREASRYHFLPRVGLRTPSESRLYKSVKDLNYTYPINARFISIRPKISTQAKPEELNVQEVPYKALKPITPNDLYVSCTTFDKKGNITGVSQKYLKMDFLKQNFLFPRDLRKIDTSSVDVIPSIMIRPPTSILVNLLHIKAIIKKDSVMIFDTSTPSIAKKLGIFMYDLELKLKLPSDIPYEFKALESILISVMSYLESELYQHRRTCGRILTELEDQIDRKKLQDLLIKLKKLSSFYQKSILIKNVLEELLDNDEDLEGMYLTSIKSNVDDYQEIEMILESYYNQCDEIVQQAGSLLNDIKVTEEIINIILDTNRNSLMLFELKITVYTLGFTVATLLPAFYGMNLKNYIEESNWGFGMVVVISIIQGLIITFINFRKLKIVQKLTMGDSFRTNGMRSLGGHSRHSRDKWWYKLIYGSRNTKYHPPSLKDKDVIWRMINDDKPLK
>XP_020077206_Hyphopichia_burtonii
MSLLNPSRTVRGLLYKNIIRPRFQLRHWQRPAANLRFKSTSSRNTQLLKNLSEQNHDSTLDEDKATVPPRPEEELNLDSLAHHTTYIYNKLKPITPNDLYVSCTTFDKSGNITAISKKYPKMKFLKENNLFPRDLRKIDTSSIDVVPQIMVRSSNAILINLLHIKAIIKKDSVKVFDTSNPSIATKLGLFMYDLEMKLKMPGAVGSVNPSGHSVYEFRALESILISTMSYLEAEFKTHLSQCGMILSELEDQIDRNKLQDLLIKLKKLTSYYQKAALIRDVLEELLENDEDLAGMYLTNPKVYNPSTSSNEDDFEDLEMILESYYNHCDEFVQQAGSLINDIKATEEIVNIILDANRNSLMLFELKVTIYTLGFTVATLLPAFYGMNLKNYIEESNYGFGAVVVFSVIQGLMIIIMNFRKLSKVQKLTMMGGHGHLHYDSGRSLKNAKNWFSRRLWYRILYGRRTRYDRPTSKEKDVIWRMINNDRHLR
>XP_015467200_Debaryomyces_fabryi
MNKADTTDGTSKSFLDHQFEPDKLVPTHDEKIIYNRLKPITPNDSYVSCTIFDIKGNITAVSRKYPKMKFLKGNDLFPRDLRKIDTSSIDVVPLIMVRSPNCILVNLLHIKAIVKKDSVMVFDTSTPSIAAKLGLFMYDLEMKLKLPSGNISYEFRALESILISVMSYLEADLKSHLQGCGLILAELEDEIDRSKLQDLLIKLKKLSSFYQKAVLIRNVLEELLDNDEDLAGMYLTDPIKFDPTVENPTDFADLEMMLESYYKQCDEFVQQAGSLINDIKATEEIVNIILDTNRNSLMLFELKITVYTLGFTVATLLPAFYGMNLKNYIEDSTIGFGAIVVFSIIQGILITMLNFRKLRKVQKLTMMGGTGNGNHLHHTSSPIGLMNKDKWYYRLFYGNRNTKYDRPTSKENDVIWRMINDDKPLK
>XP_457202_Debaryomyces_hansenii
MNTADIPEGISESFVDHQFEPNKLVPTNDKKIIYNRLKPITPNDSYVSCTIFDIKGNITAVSRKYPKMKFLKGNDLFPRDLRKIDTSSIDVVPSIMVRSPNCILVNLLHIKAIIKKDSVMVFDTSTPSIATKLGLFMYDLEMKLKLPSGNICYEFRALESILISVMSYLEADLRNHLQGCGLILAELEDEIDRNKLQDLLIKSKKLSSFYQKAVLIRNVLEELLDNDEDLAGMYLTDPIKFDPTIENPTDFADLEMMLESYYKQCDEFVQQAGSLINDIKATEEIVNIILDTNRNSLMLFELKITVYTLGFTVATLLPAFYGMNLKNYIEESTFGFGAVAVFSIIQGLLIIMLSFRKLRKVQKLTMMDGAGNHLHHSSSPIGLMNKDKWYYRLFYGNRHTKYDRPTPKESDVIWRMINDDKPLK
>XP_006687142_Yamadazyma_tenuis
MFHPIESVTDPENQIPTFKGFTSNANTKIDISKMGKLKPVLPNDAYVSCTVFDQSGNNIAISKRYPKMQFLKDHNLHPRDLRKIDTSLVDVAPQIMIRPPNTILVNLSHIKALIKEEQVMIFDTSSPEIATKLGLFIYDLESKLKAPNNMPFEFKVLETILINVMGYLEAELKVHIQNCGAILSELESQVDRKKLQDLLIRSKGVQSYYQKVLLIKQALETLLDNDEDLAAMYLLKPRTAELKGHTEEIENILESYYSHCDEFVQHSGSLVHDIKATEEIVNIILDANRNSLMLFELKVTIYTLGITFATLVPAFYGMNLKNFIEESQYGFGAVVAFSILQGLFLTMLNLKALNKVQRLTRMGGSSRSKKMGETLNMSRRDVKQEWLYVWMKYMKMKRTHYHYPTMKERFAIWRMMNDNRRK
>XP_001487438_Meyerozyma_guilliermondii
MYRTCLQQLLRLSCKPLFKYLVPGGHRAVRLSSTKTRNHRLEEIFENKKPPQGSDKADITRKLKPVTPNDLFVSCTKFDRKGNIVEVSKNYPKMQFLKENDLFPRDLRNIETTSLDIIPLFIIRSPASIIVNLLHIKALIKKDQVMIFDTSTPEIAKKLGLFMYDLEMVLRLPLGNTPFEFRVLEGILISTTTYLETEMKSHASICNRILAELEEDVDRTKLQELLIRLKRLSSFHQRTLLIRDVLDDLLDNDEDLAAMYLTHPKRYDPTIDNPTDYSDLEMLLEAYYNHCDELVQQAGSLLNDIKVTEEIVNIILDANRNSLMLFELKVSIYTLGFTVATLLPAFYGMNLKNYIEDSNLGFAAVVVFSILQGVIITAINFRKLRGVQKLAMMGKKGNKQQAVRKYNWPHWWRAKRRTKYDRPTSLEKDVLWRMINDDKPLK
>XP_018712237_Metschnikowia_bicuspidata
MASPIAPNDLYVSYTTFDTEGNVTAVSQKIPKAQFLNENNLFPRDLRKVDSSSIDVAPTIMVRSENAIIVNLLHIKAIIKNDNIKIFDTANPSVASKLGLFMYDLELKLKTPSSLPYEFKALECILISVLSYLEAQLQTHLTSCGKILAELEDNINRESLQELLIKLKKLSGFFQRATLIRDVLEELLDNDEDLNGMYLTKGLKYNPSDTALDYSEIEMILETYYQHCDEVVQQAGSLISDIKATEEIANIILDANRNSLMLFELKVTIYTLGFTVATLIPAFYGMNLKNYIEDSFYGFGAVVAMSIVQGLLITYWNFKKLHKVQTLTMMASPGTTTKNRLQFYGLEGGWPRKQWLSRLLFGRRAKQLPPTREERDVIWRMIKNDKNIR
>XP_002616428_Clavispora_lusitaniae
MHALCLNFTPQYIEKAMRLRAKLPDFMSILRREGILFLNTRYYSQNAPRRILHSVLNSNSTKPSNDHRHNENAIYKMVKPITPNDMYVSCTTFNKSGNLIAVSQKYPKATFLKQNNLFPRDLRKVDTSSIDVVPSIMVRPANAIIVNLLHIKAIIQRDNVKIFDTSTPSVASKLGLFMYDLELKLKTPSALPYEFKALESILISVLSYLEAELQTHLASCGMVLSELEDNISRESLQQLLIKSKDLSGFYQRATLIRDVLEELLDNDEDLNGMYLTSSRKYNPSDEVSDYSEVEMILETYYKHCDEVVQQAGSLISDIKATEEISNIILDANRNALMLFELKVTIYTLGFTVATLVPAFYGMNLKNYIEESYYGFGAVVVVSLLQGLLLTLWNFKRLHRVQKLTMMSNQNHYPSKLGSRFSYLPWFHRRYWNRVLFGGQTKYHKPTNKERDVIWRMINDDKPYR
>XP_025339856_Candida_haemuloni
MSLTDDQVNAELRKMKAFIEKEAQEKAKEIRLKADEEYEIEKASIVRSETAAIDSVYEQKLKKASLAQQITKSTISNKTRLRVLGEKEKVLDDIFEEAKKQLSSIASKKDEYKALLAGLIEEGVLALLEEKVSVKVREGDVSVAKEAAEEAAKGFKDKSKKDVTITIDEESFLPKNSPGGVIVVNESGKIEVNNTLEERLKLLSEEALPGIRLELFGPSPTRRDPNVHKLSTPLWGSVSDDVPSEELGSFHHMVQPIVPSDQYVSCTTFDAAGNVTAVSKKYPKMTFLKDNNLYPRDLRKVDTSSIDVVPSIMVRPGKAIIINLLHIKAIIQRDNVKVFDTANPNMASKLGIFMYDLEMKLKGPGAAPYEFKALESILISVLSYLEAELYAQRASCGLILSELEDHISRENLQQLLIKSKKLTSFFQRASLIRDVLEELLENDEDMTGMYLTSKQEFTPVVTHEETSSNTSLNNFSDVEMILETYYTHCDEVVQQAGSLISDIKATEEIANIILDANRNSLMLFELKVTIYTLGFTVATLIPAFYGMNLKNYIEESYYGFGAVIVLSVIQGFLITAWNFKKLHRVQKLTMMDHSPAHPSTKPSYYQSSWMRKRWWSKLLFGGRTVYHRPTNKERDVIWRMLRDDKPPK
>XP_024714016_Candida_pseudohaemulonis
MVQPIVPSDQFVLCTTFDAAGNVTAVSKKYPKMSFLKENSLFPRDLRKVDTSLIDVVPLIMVRPGKAIIINLLHIKAIIQRDNVKVFDTANPKMASKLGIFMYDLEMKLKGPGLAPYEFKALESILISVLSYLEAQLHAQRSSCGLILLELEDHISRENLQQLLIKLKNLTSFFQRATLIRDVLEELLENDEDMTGMYLTAKQEYTLEASPNDFSDVEMILETYYTHCDEVVQQAGSLISDIKATEEIANIILDANRNSLMLFELKVTIYTLGFTVATLVPAFYGMNLKNYIEESYYGFGAVVVLSIIQGLLITAWNFKKLHRVQKLTMMDHTPTPTVKPSYYYSSSWKRKRWWQQLLFGGRTKYHRPTNKERDVIWRMLSDDKLPK
>XP_025335057_Candida_duobushaemulonis
MVQPIVPSDQFVSCTTFDAAGNVTAVSKKYPKMSFLKDNSLFPRDLRKVDTSSIDVVPSIMVRPGKAIIINLLHIKAIIQRDNVKVFDTANPKMASKLGIFMYDLEMKLKGPGSAPYEFKALESILISVLSYLEAQLHAQKSSCGLILSELEDHISRENLQQLLIKSKNLTSFFQRATLIRDVLEELLENDEDMTGMYLTAKQEYTSEVSPNDFSDVEMILETYYTHCDEVVQQAGSLISDIKATEEIANIILDANRNSLMLFELKVTIYTLGFTVATLVPAFYGMNLKNYIEESYYGFGAVVVLSIIQGLLITAWNFKKLHRVQKLTMMDHTPTPSVKPSYYYSSSWKRKRWWQQLLFGGKTKYHRPTNKERDVIWRMLSDDKLPK
>XP_028893397_Candida_auris
MQSLLRSLRNTKKAPLLRSFHISLPRPKDPNLHKFSTPLWKSITDNVGSEELSSFHNMVQPIVPSDQFVSCTTFDAGGNVTGVSKRYPKMTFLKENNLFPRDLRKVDTSAIDVVPSIMVRPGKAIIVNLLHIKAIIQKDNVKVFDTADPKLASKLGIFMYDLEMKLKGPGTTPYEFKALESILISVLSYLEAELHAQKASCGLILSELEDHISRENVQQLLIKSKTLTSFFQRATLIRDVLETLLENDEDMTGMYLTTQQEYFAPSANNQQENPVNNFSDVEMILETYYTHCDEVVQQAGSLISDIKATEEIADIILDANRNSLMLFELKVTIYTLGFTVATLVPAFYGMNLKNYMEESIYGFGAVVVISIIQGILFTAWNFKRLHRVQKLTMMDHSPVHQVIKPTYYKSWWMRKRWWRKLMFGDQTKYHRPTNKERDVIWRMLSDDKLSK
>NP_014979_Saccharomyces_cerevisiae
MNRRLLVRSISCFQPLSRITFGRPNTPFLRKYADTSTAANTNSTILRKQLLSLKPISASDSLFISCTVFNSKGNIISMSEKFPKWSFLTEHSLFPRDLRKIDNSSIDIIPTIMCKPNCIVINLLHIKALIERDKVYVFDTTNPSAAAKLSVLMYDLESKLSSTKNNSQFYEHRALESIFINVMSALETDFKLHSQICIQILNDLENEVNRLKLRHLLIKSKDLTLFYQKTLLIRDLLDELLENDDDLANMYLTVKKSPKDNFSDLEMLIETYYTQCDEYVQQSESLIQDIKSTEEIVNIILDANRNSLMLLELKVTIYTLGFTVASVLPAFYGMNLKNFIEESEWGFTSVAVFSIVSALYITKKNFNSLRSVTKMTMYPNSPANSSVYPKTSASIALTNKLKRRRKWWKSTKQRLGVLLYGSSYTNKANLSNNKINKGFSKVKKFNMENDIKNKQNRDMIWKWLIEDKKN
>XP_018218970_Saccharomyces_eubayanus
MKAFSRVLSTSNVFQYRPHNNIILRAVRHFRSPVPSYDFSRQTPKTDPDNTAAMLLQKNLIQRNNMLYGYGSGTIRCTLLDSVGRAKSPSVEIKREDLVSKHGLLPRDLRKIEKSRKNDLVPSLLVRENSILISLLTVKALIKPDMVIIFDSTGSGITLNSEAHKNFINDMKLRLKNQETTELNSDPLPYEFRALETIFISALSNLTSEMKVLLTICKGVLQDLEFSITRDKLRFLLGQNKKLSSFNKKAVLVRDMLDDLIEQDDLLCDMYLTDRKEGRIRVQDDHTEIEMLLETYHNYVDEIVQKSESAISDVKTTEEIINIILDSNRNQLMLLGIRYAIGMLSLGGALFLGSIYGMNLESFIEESNYGYMAVFIFGLISTVWLYGKGIRHLHKLQRMTLLSKVKTESIHEPPLKK
>XP_033769443_Saccharomyces_paradoxus
MNRRLLVRSISCFQPLSRITFGRPNTAFLRSYADTFATAKTNGTILRKQLLSLKPISPSDSLFISCTVFNSKGNIISMSEKFPKWSFLTEHSLFPRDLRKIDNSSIDIIPTIMCKPNCIVINLLHIKALIERDKVYVFDTTNPSAAAKLSVLMYDLESKLSSTKNNSQFYEHRALESIFINVMSALETDFKLHSQICIQILNDLENEVNRLKLRHLLIKSKDLTLFYQKTLLIRDLLDELLENDDDLANMYLTVKKSPKDNFSDLEMLIETYYTQCDEYVQQSESLIQDIKSTEEIVNIILDANRNSLMLLELKVTIYTLGFTVASVLPAFYGMNLKNFIEESEWGFTSVVMFSIVSALYITKKNFNSLRSVTKMTMYPNSPANSTAYLKTPASISLSNKLRRRRNWWKSTKQRLGVLLYGTSYYNEANLSNNKINKGLSKLKKFNMENDIKNKQNRDMIWKWLIEDKKN
>XP_003676657_Naumovozyma_castellii
MLKTDMFRYLRQGNQYFRALSRITIPFKRFQSSISLDPLPQAPLIQRQLLSLKPIKPNDSFVSCTVFNGKGDVIAVSQKFQKWAFLRDHKLYPRDLRKIDTTQVDIIPSIVVKPNCIVVNMLHIKALIEKNKIFVFDTTNPSAAVKLGVLMYDLESKLSAATGTMGTQFYEHRALESMLINVMSSLEAEFKLHYTICSQILSELENEVNRDKLRELLIKSKNLSLFYQKSLLIREVLDELLETDDDLAAMYLTVKKTEKDDFAELEMLLETYYTQCDEFVQQAASLIQDIKSTEEIVNIILDANRNSLMLLELKITVYTLGFTVATLLPAFYGMNLKNFIEDSYWGFGFVVVFSAIAAFMVTGANFRAMRSVTKLTMLHDQPKMIPPPAKQMIDPTLRDNTAKTSKIWQRSKKRLKYIWLGENANRTAIWTKEDRDLVWKWLIDDKKD
>XP_003670442_Naumovozyma_dairenensis
MFLKAGLTLLRHPPTYSTQFRPLLRVTNSTFTYSKRFQSNTTLQVPLIYKQLLSLKPITPNDSYISCTVFNEKGDVVAVSQKFQKWAFLRDHKLYPRDLRKIDTTQVDIIPSILVKPNCFLINMLHIKALIEKDKIFIFDTSNPSAAVKLGVLMYDLESKLSSTSVSPTLKSMGGTQLYEHKALESILINVMSTLETEFHFHHDLCSHILNELENEVNREKLRDLLIKSKKLSLFYQKSLLVRQVLDELLESDEDLASMYLSVHRTEDDDFADLEMLLETYYTQCDEYVQQAASLIQDIKSTEEIVNIILDANRNSLMLLELKVTIYTLGFTVATLLPAFYGMNLKNFIEESYLGFGAVVFLSIVSAFMVTGSNFKALRSVTKLTMLDNNTSNVTKLPSVEVLQETKSQMTKEGTSQLWARSIQRLRQIWLGTNGMNSVSHRKWTKEDRDLVWKWLTDDPKD
>XP_003957526_Kazachstania_africana
MLLPQLRVPLLRSTIPTFLFQRRCISSTFKLPSMQQKLLSLKPIKPNDTQISCTIFNHKGDVVAVSQKFQKWKFLRDHDLYPRDLRKIDTTNVDIIPNILVKYNKCIVINMLHIKAIIKKDKVYVFDTVDQAAAAKLGVLMYDLESKLNTENSNQCYEHRALESMLVNVVSSLETEYKTRQNVCKLILNDLENQIDREKLRDLLISSKELTSFYQKSLLIRDVLDELLENDEDLSGMYLNKLLTEQNDNDFSDLEMMLENYYIQFDEFVQQSESLIQDIKSTEEIVNIILDANRNSLMLLELKITIYTLGFAVAALIPAFYGMNLKNFIEDSHFGFIGAVFFSIIGGYITVKKGFQLLRNVTRLSMVSSGPRITSLNPKITTHPVNMAKKRPLWHRMLGKFKFAHKIEGPRSTWTREDKDLVWKWLIEDKKD
>XP_022464562_Kazachstania_naganishii
MWSHCSRRCSGLLRERVRVRLRRGLAGLPSLKPIQQQLLSLQPIKPTDSQVSCSVFNAVGHVVAVSQKFPKWQFLREHSLYPRDLRKLDSSNVEVIPTIMTKRNCIVVNLLHIKALIEQDRVFVFDTADRNSALLLGVLIYDLESKLRPPPQQMQQQPAPAPAQPYEHRALECILINVMSTLETEFKKQASVCKQILFQLENEVNRDKLRDLLVKSKSLTAFYQRAFLIREVLDELLESDEDLAAMYLAPTRREGDDFAELEMLIENYYTQCDEFVQQAMSLIEDIKSTEEIVNIILDANRNSLMLLELKVTIYTLGVTVATLLPAFYGMNLKNFIEESVVGFNAVVVLSLAAGLWITRTNFKSLRDVTKLSMLKRRPDTAVRSIKRTSQGPPVVVPQPTLPQKFSAALRRIWRGPQSTRKPSSGSERDYIWKWLMDDKK
>XP_445922_Candida_glabrata
MRPLVRYRLIPWCLRQAVCQPVSKPIGYRLISTRGGNRSPQGKKTIPLLNKPESSNVGAFPSAHQQLLSLKPITPNDSFISSTVFDSKGAIVAVSKKFQKWEFLRKHALYPRDLRKIDTSSVDIIPSIQVKPNNCIVLNMLHIKALIEKDRVYVFDTVDPSSAVKLGVLMYDLESKLSPKMGTQVQYYEHRALESILINIMSSLEAEFKLHYSICGQILIDLENEVNRDKLRELLIKSKNLTLFYQKSLLIREVLDELLESDDDLASLYLTVKKTEEDDFSDLEMLLETYYTQCDEYVQQAESLIQDIKSTEEIVNIILDANRNSLMLLELKITIYTLGFTVATLVPAFYGMNLKNFIEESYLGFGAVVVFSILSAYLVTRANFKALKSVTKLTMLKSSNPSQASYNMKTNSTLRPALARIRGLFKWRKNPDSNGQPIWNKQDRDVIWKWLMDEKK
>XP_004180760_Tetrapisispora_blattae
MYHPSLISLISKKQLFGNGKFIFNAIGYIPSYYSPYSTNKSNYNYSPLLKPIKPNDNFISSTCFNEKGIITSVSKKFPKWSFLRDFDLYPRDLRKIDSSSVDIIPSILVKKKCIIINILYIKVLIAKDKLYIFDTSTAKDVSKLGVLMYDLESKLSQKHSQPSSVAKNITPDTTTLSSDPNTNQDKCAIENTSFNLNGNLNSTYNFNNSLSNHQSYEHKALESILINVMGSLETELKMHSTVSKQLLLGLENEVNRDKLRDLLIKSKDLSLFYQKSLLIRDVLDELLENDEDMAGMYLTNPIKPNQDIADFDFADLEMLLETYYTQCDEYVQQAESLIQDIKSTEEIVNIILDANRNSLMLLELKITIYTLGFSVATLLPAFYGMNLKNFIEESNFGFSGIVSISIIMGIYVTRKNFAALRSTTRLTMLNNHMGNLSPKHTSIANENTQKYVPTLWLNCTKAWERFWWGRSLRKRERVLKTRENREKIWKWLLEKDPK
>XP_003688263_Tetrapisispora_phaffii
MNAAGSRILRHGLLYMKIPTVVQRLHVTSGPALINTKLKVLTKRYYSDEPNSRSLEKKIDTLLPTLEHQLLALKPITPNDAYISCTVFNKKGDIIAVSQKFAKWSFLKEHHLYPRDLRKIDTSSVDVIPSILVKSNCIVINMLYIKALICKDKVYVFDTTNPDSAMKLGILMYDLEAKLSEPHRIISSSILSPTGSINLSKQYYEHKALESMLINIMSSLETEFKLHSSVCRRILSNLENEVNRDKLRDLLIKSKYLTLYYQKALLIREILDELLENDDDLAHMYLTSPKTEDDDFAELEMLLETYYTQCDEYVQQAESLLQDIRTTEEIVNIILDANRNALMLLELKVTIYTLGITVATLIPALYGMNLENFIEESMFGFGGIVALSALLAIVVTRSNFRQLRSVTKITMLNNHSGYLSTKHKKLANEITNEEVPTFLGKLKTGLKYFWRGESSIDHSKLQKKKREMVWKWLLNDK
>XP_001642956_Vanderwaltozyma_polyspora
MLKILHFKPLSHITQRRLLSVSSVKFQIKNKSLLPPLNSQLLSLKPVTPNDSFVSCTVFNGKGDVIAVSQKFPKWSFLRQYELYPRDLRKIDASSIDIIPTILVKKNCIVINMLYIKALISKDKLYVFDTTNQTAAMKLGVLMYDLESKLSSKNKQSFLNSNISQAYEHKALESVLINIMCALETELKIHSSICGEILTELENEVNRDKLRDLLIKSKNLSLFYQKSLLIREVLDEILENDDDLAGLYLTDKKTEKDDFAELEMLLETYYTQCDEFVQQSGSLLQDIKSTEEIVNIMLDANRNSLMLLELKVTIYTLGITVATLIPAFYGMNLKNFIEESNLGFGGVVFFSFVIAIMVTRTNFRSLRSVTRLSMLNNHSGSLSAKHRKLAKEYTAQEVPTLWSRFKMGFECFLFGKNPGKHLIHTKEKREMVWKWLMEDEKK
>XP_003683459_Torulaspora_delbrueckii
MNSSLLRCGPRFTSLRIAPFRRFMATKKTDLALPPIHHQLLSLKPITPSDAYVSCTVFNDKGDVTAVSQKFPKWAFLRDHSLYPRDLRKIDTTAIDIIPSIIVKSSCIVFNMLHIKALIEKDRVYVFDTANPSAAAKLGVLMYDLEAKLSLNRGSMNTLTQYYEHRALESMLINVMSSLETDFKMHNRLCGQILTDLENEVNRDKLRDLLIKSKDLTLFYQKSLLIREVLDELLESDDDLAGMYLTVKKKEQDDDFADLEMLLETYYTQCDEYVQQAESLIQDIRSTEEIVNIILDANRNSLMLLELKVTIYTLGFTVATLLPAFYGMNLENFIEESNFGFAGVVLVSVIAGIMVTGANFKALRSVTRLTMLNNHTGAQSAHHKRLASKYADEHIPSLWQRWGQWTNLVWNGRTGVAQRAQDKRDRDVVWKWLLDDEKK
>XP_037144910_Zygotorulaspora_mrakii
MRCTLLRRFQCANVTNIKWLNLRAVRTITRRISTYDPTKSPLALPRQNNQLLSLKPITPSDAYVSCTVFNGRGDVTAVSEKFPKWAFLRDHSLYPRDLRKIDTTAIDIIPSIIVKKSCIVINMLHIKALIEKDRVFVFDTVNPSAAAKLGVLMYDLESKLSSKDNSTGSSSIQFYEHKALESMLINVMSSLETELKHHMSICGHILSELENEVNRERLRDLLIKSKNLTSYYQKSSLIRDVLDELLENDDDLAAMYLTVKKEPEEDDFADLEMLLETYYTQCDEYVQQAEALIQDIKSTEEIVNIILDANRNSLMLLELKATIYTLGFTVATVIPAFYGMNLKNFIEENNYGFGVIVFASIVMGLFVTGANFRVLRSVTRLTMLNNHTGSQSLQHKQLASKYAEEYIPSLWQRWKSWAGVVWHGKSRSMNYGQGKEDRDVIWRWLLDDEKK
>XP_002496619_Zygosaccharomyces_rouxii
MQQFFRNIPRFRFLGRLNPTRFVSTTDTSSRRLPLTTKNKQLLSLKPITPSDSYVSCTIFNDRGDVTAVSQKFPKWTFLRDHSLYPRDLRKIDTTTVDIIPSILVKPHCIVVNMLHIKALIERDKVYVFDTSNPSAAAKLGVLMYDLESKLSSRRGPTVNGTTPQAYEHSALESMLINVMSDLETEYKIHHALCGHILSELENEVDRDKLRDLLIKSKNLSLFYQKSLLIREMLDELLENDEDLAGMYLEVKKTEEDDFADLEMLLETYYTQCDEYVQQAESLIQDIKSTEEIVNIILDANRNALMLLELKVTIYTLGFTVATLVPAFYGMNLKNFIEENNWGFLSVVIFSVTSALVVTAANFRALRSITRLTMLNNHSGARSPRHKQMATQYAEEHIPLLWQRCKRWTNDIWHGKARSNRFKQGQEDREIIWRWLLDDERK
>XP_003646668_Eremothecium_cymbalariae
MWVRSIQRSSNYVFIRRFATKRLLLPTLENQVPSLKPITPNDAYVSCTIFNNKGDITAVSRKFPKLPFLRDHGLFPRDLRKLDSSTVDMIPSIVIKPTCLLVNLLHVKAIIEKDNVYVFDTSNKDSAMKLGILMYDLESKLSRNIPTQHMSSQYYEHRALESILINVMTCLETEFKHHLGVCGMILNELEDEIDRDKLRDLLIKSKELTSFYQKSLLIRDTLDELLESAEDLAAMYLSETRSTQNNNFSDVEMLLETYYKQCDEYVQQSGSLMQDIKSTEDVVNIILDANRNSLMLFELKVTIYTLGFTVATVIPAFYGMNLKNFIEESTFGFGSVFVFSIASALAVTAANFKALRRVTRLTMMNNHAGTSTANHIANARLQVDGELPNIWSRWKHASYNLWYGKTRTPTDGKQRDMVWRWLINDNKK
>NP_984455_Eremothecium_gossypii
MLRWIPTRICPRLCTRGFASSCARLAQGPAFFVKPITPNDLFVSCTVFNEKGAVTGVSERYPKLSFLRDRGLYPRDLRKLDTSSIEVIPSIVVKPTCILVNLLHIKAVIEKNRVYVFDTTSKEAAARLGVLMYDLESKLASHSSQPAQHYEHRALESILVNVMTCLETEFKHLSKQCGLVLNELEDQIDRDKLRDLLIHSKDLTSFYQKSLLIRDMLDELLESDEDLAAMCLSPAPGTVEADAAEVEMLLETYYKQCDEYVQQSGSLLQNIKSTEDVVNIILDANRNSLMLFELKVTIYTLGFTVATLLPAFCGMNLKNFIEESVWGFGGVLAVSAVAGLAVTASNFKALRNVARLTVMNSHSTSPGAKNISSARLHLDRDVPTLWMRLKTAFRTIWFGKSRPSRDGRQRDMIWKWLLDDTSK
>XP_455194_Kluyveromyces_lactis
MYFRFGKGLQIQLRHSSKAVRSQLRWNSTTKLIKPIASTQHPFLVKPVTPHESYVSCTIFNEKGDVTAVSHKFPKWEFLQKYGLYPRDLRKIDSSTIDVIPSFVIKPKCILVNVLHIKAMIQKDKVFVFDTTNPDAAIKLGVLMYDLESKLSQRNINYQGKSVSYQENYEHRALESILINVMTCLETEYKYHHSVCGMILNDLENQIDRDKLRDLLIKSKTLTAFAQKSVLLRDLLDELLESDEDLAGMYLSEKKHPDADDHSDLEMLLETYYKQCDEYVQQSESLIQDIKSTEEIVNIILDANRNSLLLFELKVTVYTLGFTVATLVPAFYGMNLKNFIEDSNWGFASVVGLSVAAAAVVTITNMRALRSVTKLTLLNNHTGANNKKHLANAKLALDKEIPTFWDRWLTSARVLWSGREVLYKDGSKRDMIWKWLVDDDKK
>XP_022676581_Kluyveromyces_marxianus
MSSVLGRLTRDVQSHLRYTSKTLRHHLRWNSSQTTPFKPIAAAQHPFLVKPVTPHESYVSCTIFNERGDVTAVSHKFPKWEFLQKYGLYPRDLRKIDSSSIDVIPSFVIKPKCILVNLLHIKAMIQKDKVFVFDTANPDAATKLGVLMYDLESKLSQRNATHQGKSISYQENYEHRALESILINVMTCLETEYKYHHSVCGMILNDLENQIDRDKLRDLLIKSKNLTAFAQKSVLLRDLLDELLESDEDLAGMYLSEKKLPDADDHSDLEMLLETYYKQCDEYVQQSEALIQDIKSTEEIVNIILDANRNSLLLFELKVTVYTLGFTVATLVPAFYGMNLKNFIEESNWGFASVVGVSTLAALLVTISNMRALRSVTRLTLLNNHTGAHNTKHLANAKMALDKEIPTFWSRWKTSAKVLWSGREVLYKDGSKRDMIWKWLVDDDKK
>XP_022631034_Lachancea_lanzarotensis
MRSFRSFKPLSRLRWPPVRNYQRLLPEENQGILFLKPITPNDAFVSCTVFDKQGSVCAVSRKFPKWTFLQNHNLFPRDLRKIDATAVDVIPSIVVKPTCILINLLHIKAMILKDSVYVFDTSNSEAAVKLGVLMYDMESKLSSAAGTHSSQLYEHRALESILMNVITSLETDYKQHYAICGIILNDLEDEINRDKLRDLLIKSKNLSSFYKKALLVRDVLDELLDSDEDLAGMYLGEHKTENDNFADLEMLLETYYKQCDEYVQQSETLIQDIKSTEEIVNIILDANRNALMLFELKVTIYTLGFTIATLIPAFYGMNLKNFIEDSVWGFGSVVVFSVIGAAIVTRSNYRALRSVTKLTMMNNHTGISSAKHAAHAHNAVDREVATLPARWARGLRSIWRGSSYPVRKGKERDMIWKWLVDDKK
>XP_002552808_Lachancea_thermotolerans
MIWSRLRPFRLLAKPFLRSRRLYHRLLPEQNSGILSLKPITPNDAFVSCTLFNKNGAVTAVSQKFPKWAFLKDHNLYPRDLRKIDTTSVDVIPSIVVKPTCILINLLHIKALIQHDCVFVFDTSNSEAAMKLGVLMYDLESKLSTNPNAHMAQLYEHRALESILMNVMTSLETEYKQHYSICGIILKDLEDEISRDKLRDLLIKSKNLTSYYKKSLLIRDVLDELLDSDEDLAAMYLGEHKNENDDFADLEMLLETYYKQCDEYVQQSETLLQDIRSTEEIVNIILDANRNALMLFELKVTIYTLGFTIATLVPAFYGMNLKNFIEDSPLGFGCVVGFSVIAALCVTWSNFKALSSVKRLTMMNNHTGVNTARHAANARHELNQEAPILWKKWASSLRTVWLGSNHPVRNGKHRDLIWKWLVDDNKK
>XP_020058404_Aspergillus_aculeatus
MPSPSSLKSSAPSASLLRFLRSQSESLFFTANATACGQTRPPPRLPSLRTFTNNCNRVEFPPSQEPLQASLLPLPSFSARGRGGTRCRASLTPPLATPAFHLPNAQPSRAVSTKDRPLFRRLLDWRRSKAAESNKYACSPPTLIGDGTEPGFTLGRGLAAKASNEPRLRCTEFDSNGNVTLVNGEFKKSELIAKYGLLPRDLRKIDSSTLPHILVRPSAILINLLHLRVLIKADRVLVFDAYGSTDSYMQSLFVYDLEGKLRQRQGQSAGALPYEFRALEAVLISVTSGLEEEFNGVREPVVRVLRALEEDIDREKLRHLLIYSKKLGTFEQKARLVRDAIDDLLEADDDLAAMYLTERQKNIEREEDDHQEVEMLLESYHKVCDEIVQASGNLVTGIRNTEEVVKAILDANRNSLMLLDLKFSIGTLGLATGTLFSALYGMNLKNFIEESDLGFGAVSVTCFAITLVVCVYGLAKLRKLQRVRMWGEDGAGGSPMVHLPTRGGAIGHRPNWRADSIDPVWGSLPGEARSERLKRIRDSSVAAAVKSAAAQRASSAPTANPSLKAETREPKEA
>XP_001270275_Aspergillus_clavatus
MPSPSHLKPSAPSASLLRFLRSQSEFCAPSLSACTHSVRRRLHTSRQAPCNAAPSASPNKIYSETGPCRATVQASIFTIPCVSARSHSTSRSRLSFDQPQSIRSPSIVPFANTLHSRSVTTKSRPLLRRLFELRRSKPATDSKLNRSGGPALIDDGTEGGFNIGRGLAAKATNEPRLRCTEFDNNGNVTLVNGEFKKSELIAKVGVSTRLEIGVGKELKSRLQYGLLPRDLRKIDSSTLPHILVRPSAILINLLHLRVLIKHDRVLVFDAYGSTDSYMQSLFVYDLEGKLRQKQTQGAGALPYEFRALEAVLISVTAGLEEEFNGVREPVVRVLRALEEDIDRDKLRHLLIYSKKLGTFEQKARLVRDAIDDLLEADDDLTAMYLTERANGVEREEDDHQEVEMLLESYHKVCDEIVQASGNLVTSIRNTEEVVKAILDANRNSLMLLDLKFSIGTLGLATGTLFSALYGMNLKNFIEESDAGFGAVSVTCFAITAVVCVYGLAKLRKLQRVRMWGEAGAGGTPINPITARNGILSSHRANWRADSIEPVWGSLPGEGRTERMKRIRDSAAAAAAKSLAADAAAQRASALRAASAQAKASASASASSGSAKGSGHSPTRETDPTGSAL
>XP_001257444_Aspergillus_fischeri
MLSSSHLKPSAPSTTLLRFLRSQTDFLSVNSSTCARPPRSKPYVHQILPCDASSRALSTWTCTASAPRRTTLQTNLVRTPTLAARSHSSSRPRLWLCTGQAGRSSSIFPLSSAPYSRSVSTKSRPLLRRLLDLRRSNASADKHNRGGGPALIDDGTEGGFTIGRGLAAKATNEPRLRCTEFDKNGNVTLVNGEFKKSELIAKYGLLPRDLRKIDSSTLPHILVRPSAILINLLHLRVLIKHDRVLVFDAYGSTDSYMQSLFVYDLEGKLRQKQTGGFGALPYEFRALEAVLISVTTGLEEEFNGVREPVVRVLRALEEDIDRDKLRHLLIYSKKLGTFEQKARLVRDAIDDLLEADDDLATMYLTERANGVQREEDDHQEVEMLLESYHKVCDEIVQASGNLVTSIRNTEEVVKAILDANRNSLMLLDLKFSIGTLGLATGTLFSALYGMNLKNFIEESDLGFGAVSVTCFLITAVVCVYGLAKLRKLQRVRMWGEAGVGGAPLTPLTARNGIMSGHRSNWRADSIEPVWGSLPGEARTERIKRLRDTAAAAAARSASADATAQKASALRNSANANGGAPKGSEHYPTRETQASGSSA
>XP_041148009_Aspergillus_flavus
MPSILSDADKETVKRTVPKPANKIHAVAVARLYVAYPDPQKWTYTGLQGAVVLANDLVGRTFWLKLVDVSVSDRLCLDSPWSFSLTANDSVHSEPQPAGRGVIWDQEIYDNFPYNQDRTFFHTFELEECPAGLSFADEKEAKTFMKKMQDREKNASKETRQTPFASTRGQGPAPIANGKHGVGRSIFGSLLGHRSTSGSNAPPPVAHTEPPSAPSIQVAPPPPSSPPRKPLPFDTSDPSWKGLLDELLQMGITEDQIAENSDFIKAYIEQKQSNGVDSTPSPAEDKRGKAPPPPPPSAPPAPKSSSISPQHTGNSTGSRRGAPPPPPPSRRTRTEAEEESPASTREPSPPRPRFRAPPPIADAGKFAHTNGPPLPGRQRASSGATPGPPPPPRPPKTPVDDSQPRFGVPPPFQGERKVSAPPAPPSRNNAPPGPPPRPPPRTSSPAVPPQLPPKVPHAAASTPAPPPPPPRSPASQPPPPPPVPAASRPTPPPPASSAVPPPPPPSSSVPPPPPPPPPPTSSVPPPPPPPPLPSSRGPPAPPPPPPSSSIPRPPPPPGRGPSAPPPPPPPAPAGGAPPPPPPPPGAGAPPPPPPPGGAAPPLPTPSGGRDDLLAAIRASGGKGGGGLRKVKESDKKDRSAAMVPGSANETSAASAGGGAAQGGMAGALKAALDKRKQKVSGSDDEKEDDDDCKAAAEAKLNRAGSPALVDEGAEGLNFGRGLAAKASNELRLRCTEFDNNGNVTLVNGEFRKSELIAKYGLLPRDLRKIDSSTLPHILVRPSAILINLLHLRVLIKADRVLVFDAYGSTDSYMQSLFVYDLEGKLRQKQSQGAQALPYEFRALEAVLISVTAGLEEEFNGVREPVVRVLRALEEDIDRDKLRHLLIYSKKLGSFEQKARLVRDAIDDLLEADDDLAAMYLTERAEGVQRQEHDHQEVEMLLESYHKVCDEIVQESGNLVTGIRNTEEVVKAILDANRNSLMLLDLKFSIGTLGLATGTLFSALYGMNLKNFIEESDFGFGGVSVICFAITAVVCVYGLAKLRKLQRVRMWGEAGVGGSPMVSLPTRNSALTAHRSNWRADSIEPVWGSLPGEGRAERIRRLKDSAAAAAAKSAATDPTAQRAAASRNAAKSQPKQSGESATNEAAANIGGDSA
>XP_747823_Aspergillus_fumigatus
MLSSSHLKPSAPSATLLRFLRSQSDFLSVNSSRCARPSRSKPYVHQILPCNASSRASSTWTCTASAPHRTTLQTSLVRTPTPAARSHSSSRPRLWLCAGQAGRSSSIFPLSNAPYSRSASTKSRPLLRRLLDLRRSNSSADKHNRGGPALIDDGTEGGFTIGRGLAAKATNEPRLRCTEFDKNGNVTLVNGEFKKSELIAKYGLLPRDLRKIDSSTLPHILVRPSAILINLLHLRVLIKHDRVLVFDAYGSTDSYMQSLFVYDLEGKLQQKQTGGFGALPYEFRALEAVLISVTTGLEEEFNGVREPVVRVLRALEEDIDRDKLRHLLIYSKKLGTFEQKARLVRDAIDDLLEADDDLAAMYLTERANGVQREEDDHQEVEMLLESYHKVCDEIVQASGNLVTSIRNTEEVVKAILDANRNSLMLLDLKFSIGTLGLATGTLFSALYGMNLKNFIEESDLGFGAVSMTCFMITAVVCVYGLAKLRKLQRVRMWGEAGVGGAPLTPLTTRSGILSGHRSNWRADSIEPVWGSLPGEARTERIKRLRETAAAAAARSASADATAQRASALRSSANANGGAPKGSEHSPTRETEASGSSA
>XP_681984_Aspergillus_nidulans
MPSILSDADKETVKRSVPKPANKIHAVAVARLFVAYPDPHKWTYTGLQGAVVLANDLVGRTFWLKLVDVSPAGRGVIWDQEIYENFQYNQDRTFFHTFELDDCPAGLSFADEKEAKTFIKKMSEREKNASKETRQTPFASTRGQGPTPVANGKSHGVGRSIFGSLLGRSSAPTHITPAELPPAPTIQVAPPPPAPAATPPRKELPFDTSDPSWKGLLNELEAMGFTEDQIADNADFIKSYIEQKKASEGESATPPADDRKGKAPPPPPPSVPPPKTSAVSPQHTGSSSGSKRGAPPPPPPSRKTPAKTEDDQAPTPPRDPSPPRPRFRAPPPIADAGKYAHTAGQAPPARPRAASGATPGPPPPPRPPKAPVDDAPPRFGVPPPFQGERKVSAPPAPPSRSPAGPPPPPPRTASPATPPQLPPKVPAFSSGPPPPPPRSPASQPPPPPPVPGASRPVPPPTASVPPPPPPPARPTPTVTGPPPPPPPPPASSGPPMPPPPPPPAPGSSAPPPPPPPPPGAGAPPPPPPPPGAGAPPPPPPPPGAGAPPPPPPPGAGAPPPPPGGAAPPLPQPSGGRNDLMAAIRASGGGGLRKVKDSEKKDRSAAMVPGAASESAAATPSTGGGPQGGLAGALQDALAKRKQKVSGSVFCCSLSHIVRGLIAEAMRNIVDPALSVLENLKSGKRLSRSPQSRNFSSTRSRPILRRFWDFRRKKQAAEPRRGPSLLDDTENLSLARALAAKASNELRLRCTEFDINGNVTLMNGEFKKSELIAKYGLLPRDLRKIDSSTLPHIFVRPSTILINLLHLRVLIKADRVLVFDAYGSTDSYMQSLFVYDLEGKLRQKQAQSTGAGSLPYEFRALEAVLISVTTGLEEEFNGVREPVVRVLRALEEDIDRDKLRHLLIYSKKLGTFEQKARLVRDAIDDLLEADDDLASMYLTERANGFQREEHDHQEVEMLLESYHKVCDEIVQASGNLVTSIRNTEEVVKAILDANRNSLMLLDLKFSIGTLGLATGTLFSALYGMNLKNFIEESDLGFGAVSVTCFAISALVCVYGLAKLRKLQRVRMWGEAGVGGTPIIPLHSSRASAVPGHRANWRADSIEPVWGSLPGEGRAERMKRLKDSSAAAAARSAASNAASTRAASLRRAIRFPSDSAVKGKENQKDAAAAVGADADTGVQTQSGGSTAA
>XP_001395846_Aspergillus_niger
MLSPSSMKPSAPSASLLRFLRSQSDSFFFTANPTTCGRSLNNDPQLHHQHHAFSLSRTSEWTHINPAPCRASLESCLLPFPGLSTRTRGTLRCRASLAQRSSPSPFFLPNAQSTRASSTKSKSLWRRLFDFKRNKAAESKSYLRQPPALINDGTEGSFNIGRGLVAKASNEPRLRCTEFDSTGNVTLVNGEFKKSELIAKYGLLPRDLRKIDSSTLPHILVRPRAILINLLHLRVLIKADRVLVFDAYGSTDSYMQSLFVYDLEGKLQQKQGQTAGALPYEFRALEAVLISVTSGLEEEFNGVRDPVVSVLRALEEDIDRDKLRHLLIYSKKLGTFEQKARLVRDAIDDLLEADDDLAAMYLTENSKGVRREEHEHQEVEMLLESYHKVCDEIVQASGNLVTGIRNTEEVVKAILDANRNSLMLLDLKFSIGTLGLATGTLFSALYGMNLKNFIEESDLGFGAVSVTCFAITIVVCVYGLAKLRKLQRVRMWGESGVGGASMVSLPTRGGALASHRPNWRADTVEPVWGSLPGEGRVERIKRIKDNAAAAAARSATLKGANVPPTSSGEATKQSESS
>XP_015401448_Aspergillus_nomiae
MLSPPPLKPAVPSASLLRYLRSQSENTYVFTSACGTSRKPRVHNQPSRMPALRNASSWAYITPLQCRATLQTNLPTISRSRGSPRCRATLGQSPPPITVFSRATHTKSRPLLRRLFDLRRSKAAAESKLNRTGGPALVDEGTEGLNFGRGLAAKASNELRLRCTEFDNNGNVTLVNGEFRKSELIAKYGLLPRDLRKIDSSTLPHILVRPSAILINLLHLRVLIKADRVLVFDAYGSTDSYMQSLFVYDLEGKLRQKQSQGAQSLPYEFRALEAVLISVTTGLEEEFNGVREPVVRVLRALEEDIDRDKLRHLLIYSKKLGSFEQKARLVRDAIDDLLEADDDLAAMYLTERAEGVQRQEHDHQEVEMLLESYHKVCDEIVQESGNLVTGIRNTEEVVKAILDANRNSLMLLDLKFSIGTLGLATGTLFSALYGMNLKNFIEESDFGFGGVSVICFAITAVVCVYGLAKLRKLQRVRMWGEAGVGGSPMVSLPTRNSALTAHRSNWRADSIEPVWGSLPGEGRAERIRRLKDSAAAAAAKSAATEPTAQRAAALRNATRSQPKQSSDSATHGAAANTGGDSA
>XP_001823896_Aspergillus_oryzae 
MLSPPHLKPAVPSASLLRYLRSQSENTHVFISACGTSRKPQVHNQPSRMLALRNTSSWANIKPLRCRAALETNLLSVSTISRSRGSSRCRASLGQSPSPITVFSRATHTKSRPLLRRLFDLRRSKAAAEAKLNRAGSPALVDEGAEGLNFGRGLAAKASNELRLRCTEFDNNGNVTLVNGEFRKSELIAKYGLLPRDLRKIDSSTLPHILVRPSAILINLLHLRVLIKADRVLVFDAYGSTDSYMQSLFVYDLEGKLRQKQSQGAQALPYEFRALEAVLISVTAGLEEEFNGVREPVVRVLRALEEDIDRDKLRHLLIYSKKLGSFEQKARLVRDAIDDLLEADDDLAAMYLTERAEGVQRQEHDHQEVEMLLESYHKVCDEIVQESGNLVTGIRNTEEVVKAILDANRNSLMLLDLKFSIGTLGLATGTLFSALYGMNLKNFIEESDFGFGGVSVICFAITAVVCVYGLAKLRKLQRVRMWGEAGVGGSPMVSLPTRNSALTAHRSNWRADSIEPVWGSLPGEGRAERIRRLKDSAAAAAAKSAATEPTAQRAAASWNAAKSQPKQSGESATNEAAANIGGDSA
>XP_040640639_Aspergillus_ruber
MLSPSPLKPSAPSASLLRFLRSQSDYFTANPSTSFGSTTCSEGRPSRAWRTSNWTKLDPAPCRATAEANLFAIPNLSTKKHTSSRGRCALDKEEPIQLSLSPLNLSSSRAASTKSRPLLRRLFDLRRSKESDAKGKPNRSGPALIDDGTESSFNIGRGLVSKATNELRLRCTEFDNNGNVTLVNGEFRKSELIAKYGLLPRDLRKIDSSTLPHILVRPSAILINLLHLRVLIKADRVLVFDAYGSTDSYMQSLFVYDLEGKLRQKQAQSAGALPYEFRALEAVLISVTAGLEEEFNGVRDPVVRVLRALEEDIDRDKLRHLLIYSKRLGTFEQKARLVRDAIDDLLEADDDLTSMYLTERSQGMQRTDDDHQEVEMLLESYHKVCDEIVQASGNLVTGIRNTEEVVKAILDANRNSLMLLDLKFSIGTLGLATGTLYAGLYGMNLKNFIEESDFGFGGVSVTCFAITAVVCVYGLHKLRKLQRVRMWGESGVGGAPIAPLASSVGHRSNWRADSIEPVWGSYPGEGRVERIKRLKEGAAATAAKSAASDATATKASDIMNKMEYTRRVREDASTNGSTEYYPSRDRDHKGCSS
>XP_040699776_Aspergillus_sydowii
MLSPSPLNPSVPSASLLRFLRAQSESALFSKNQPSACRRVSTKLNSCSSTPLPVRRPSGRTHVEVSPLQTRFCSGVNPPSRNRTSPKCATSVHPSPPSGALGPISKSSQTRNFSSTRNRSILRRFWDFRRKKPASETRKPPSLLDDTDGGLNLARALAAKASNELRLRCTEFDMNGNVTLMNGEFKKSELIARYGLLPRDLRKIDSSTLPHIFVRPSTILINLLHLRVLIKADRVLVFDAYGSTDSYMQSLFVYDLEGKLRQKQAPGAGALPYEFRAIEAVLISVTTGLEEEFNGVREPVVRVLRALEEDIDRDKLRHLLIYSKKLGTFEQKARLVRDAIDDLLEADDDLASMYLSERSDGIHREEHDHQEVEMLLESYHKVCDEIVQASGNLVTNIRNTEEVVKAILDANRNSLMLLDLKFSIGTLGLATGTLFSALYGMNLKNFIEESDLGFGAVSVTCFAISAIVCVYGLAKLRKLQRVRMWGESGVGGTPILPLHSHSTLPSHRANWRADSIEPVWNSLPGEGRAERMKRIKDSAAAVAAARSAASNATNSRSASLKRAIRFPSSYGSSSASKQAKEATTSSRSETGSQSGSSA
>XP_001209884_Aspergillus_terreus
MLPSSSLKPIVPSASLLRFLRSQSDSLLFFTANSSTCGGPVQSRPPCALSSGNYSIWTEITPARRHATLEAGFLPVPSFPRRNTLRCRTSSGQSTFTKVDLYPKIQNTRASSTKSRPLLRRILDFRRGKAAADAKLNRAGGPALIDDGADAGLNYKRSLAAKAPNELRLRCTEFDINGNVTLVNGEFKKSELIAKYGLLPRDLRKIDSSTLPHILVRPSAILINLLHLRVLIKADRVLVFDAYGSTDSYMQSLFVYDLEGKLRQKQSQGAGALPYEFRALEAVLISVTSGLEEEFNGVREPVVRVLRALEEDIDRDKLRHLLIYSKRLGTFEQKARLVRDAIDDLLEADDDLATMYLTESANGFQREEHDHQEVEMLLESYHKVCDEIVQASGNLVTSIRNTEEVVKAILDANRNSLMLLDLKFSIGTLGLATGTLFSALYGMNLKNFIEESDLGFGAVSVTCFAITAVVCVYGLAKLRKLQRVRMWGEAGVGGAPIVPLPTRSGALAGHRSNWRADAIEPVWGSLPGEGRTERIKRLRDGAAAAAATRSVASEPTAHRASMKHSPGMGRAEQYASEGAAANPGGSL
>XP_022484080_Penicillium_arizonense
MLSPKLSAPSASLLRFLHTQSGFSAAPACARPKRLGRDKAFSTERTSKLSSWARPTTPYPARNDGATNGRSSATRPMLLPSPMPTQVTFSRLASTKSRPFLRRLFDLKRNKASEYQNQRPAGPGLIDEGTEGLFNIGRSLSAKASNELRIRCTEFDINGDVTLVNGEFRKLELIAKYGLLPRDLRKIDSSTLPHILVRPSAILINLLHLRVLIKADRVLVFDAYGSTDSYMQSLFIYDLEGKLRQKQSQLATQPSQSLPYEFRALEAVLISVTSGLEEEFNGVRDPVVRVLRALEEDIDRDKLRHLLIYSKKLGTFEQKARLVRDAIDDLLEADDDLAAMYLSERAKGIEREEDDHQEVEMLLESYHKVCDEIVQASGNLVTNIRNTEEVVKAILDANRNSLMLMDLKFSIGTLGLATGTLFSALYGMNLKNFIEESDFGFGGVSAICFALTGFVCVYGLAKLRKLQRVRMWGESGVGGTSLAPLSPKRSALGGNRNNWRADSIEPIWGSLPGEGRSERMKRLRENAAAQAASRNTKFGVPNGPGTAAAQSPAPASPSQNTSRSEGGKGTEKETAARREANVKPDPVN
>XP_014533403_Penicillium_digitatum
MVSSPLAPTQLKFSRRASTKNRPFLRRLFDIKRNKASEYQNQGPTNPGLVDEGTEGMFNIGRSLSAKASNELRIRCTEFDINGDVTLVNGEFRKQELIAKYGLLPRDLRKIDSSTLPHILVRPRAILINLLHLRVLIKADRVLVFDAYGSTDSYMQSLFIYDLEGKLRQKQSQGAAQPSQSLPYEFRALEAVLISVTSGLEEEFNGVRDPVVRVLRALEEDIDRDKLRHLLIYSKKLGTFEQKARLVRDAIDDLLEADDDLAAMYLSERSAGKEREEDDHQEVEMLLESYHKVCDEIVQASGNLVTNIRNTEEVVKAILDANRNSLMLMDLKFSIGTLGLATGTLFSALYGMNLKNFIEESDFGFGGVSVICFALTGLVCVYGLSKLRKLQRVRMWGESGVGCDTFAPLSPKRNALGGNRNNWRADSIEPVWGSLPGEGRPERMRRLKENAAAAAAQATSRNLKSTPANSQAAAQASATASNNARADGKETVYHEGHTKTDA
>XP_016600151_Penicillium_expansum
MLSPRLSAPSASLLRFLRSQSGVSAAPSACAYPKRLVGRDKGFSTGPSPKLSSWTRLDGPHGSETLDTALCSTQYGKSNPTRAIVSPPLVPTQLKFSRHASTKSRPFLRRLFGLKRNKASDYKNQGPTNPGLVDEGTEGMFNIGRSLSAKASNELRIRCTEFDINGDVTLVNGEFRKQELIAKYGLLPRDLRKIDSSTLPHILVRPRAILINLLHLRVLIKADRVLVFDAYGSTDSYMQSLFIYDLEGKLRQKQSQGAAQPSQSLPYEFRALEAVLISVTSGLEEEFNGVRDPVVRVLRALEEDIDRDKLRHLLIYSKKLGTFEQKARLVRDAIDDLLEADDDLAAMYLSERSVGKEREEDDHQEVEMLLESYHKVCDEIVQASGNLVTNIRNTEEVVKAILDANRNSLMLMDLKFSIGTLGLATGTLFSALYGMNLKNFIEESDFGFGGVSVVCFALTGLVCVYGLSKLRKLQRVRMWGESGVGCDTFAPLSPKRSALGGNRNNWRADSIEPVWGSLPGEGRPERMRRLKENAAAAAAQAASRNLKSSPASSQAAMQASAAASKNARAENGNGDGKETACPEGHIKPDA
>XP_040652918_Penicillium_griseofulvum
MLSPRLSAPSTSLLRFLRSQSGFSATPSTCAYPKRLASRDKGFSTASPKLSGWTRLTAPGSATLDTTRATVSPPLVPTQLKFSRHASTKSRPFLRRLFDLKRNKASDHKNQGPAGPGLMDEGTEGMFNIGRSLSAKASNELRIRCTEFDINGDVTLVNGEFRKQELIAKYGLLPRDLRKIDSSTLPHILVRPRAILINLLHLRVLIKADRVLVFDAYGSTDSYMQSLFIYDLEGKLRQRPSQGAAQPSQALPYEFRALEAVLISVTSGLEEEFNGVRDPVVRVLRALEEDIDRDKLRHLLIYSKKLGTFEQKARLVRDAIDDLLEADDDLAAMYLSERSNGKEREEDDHQEVEMLLESYHKVCDEIVQASGNLVTNIRNTEEVVKAILDANRNSLMLMDLKFSIGTLGLATGTLFSALYGMNLKNFIEESDFGFGGVSVICFALTGLVCVYGLAKLRKLQRVRMWGESGVGGSTFAPLSPKRSALGGNRNNWRADSIEPVWGSLPGEGRSERLRRLKENAAAAAAQAASRNLKTPAGSQAATQASATASNNARAESANGDGKETVCPEGQVKPEA
>XP_038929417_Penicillium_roqueforti
MPPPLVPTQLKFSRHASTKSRPFLRRLFGLKRHKASDHKDQGPAGPGLMDEGTEGMFNIGRSISAKASNELRIRCTEFDINGDVTLVNGEFRKQELIAKYGLLPRDLRKIDSSTLPHILVRPRAILINLLHLRVLIKADRVLVFDAYGSTDSYMQSLFIYDLEGKLRQRQPQGASQPLPYEFRALEAVLISVTSGLEEEFNGVRDPVVRVLRALEEDIDRDKLRHLLIYSKKLGTFEQKARLVRDAIDDLLEADDDLAAMYLSERSVGKEREEDDHQEVEMLLESYHKVCDEIVQASGNLVTSIRNTEEVVKAILDANRNSLMLMDLKFSIGTLGLATGTLFSALYGMNLKNFIEESDFGFGAVSVFCFALTGVVCVYGLSKLRKLQRVRMWGESGVGGSTFSPLSPKRSALGGNRTNWRADSIEPVWGSLPGEGRPERLRRLKENAAAVAAQAASKTTPANSKAAMQASATASNNARAESGSSGKEAACPEDHMKSDA
>XP_002566284_Penicillium_rubens
MLSPRLSAPSASLLRFLRSQSGFLTAPSACAYPKRLASRDKSFSTGPSPKLSSWTRLNASHNTVALGTTLCDTHYGKSNPTRATVSSPLAPTQLKLSRHASTKSRPFLRRLFDLKRNKASDYKHQGPAGPGLMDEGTEGMFNIGRSLSAKASNELRIRCTEFDINGDVTLVNGEFRKQELIAKYGLLPRDLRKIDSSTLPHILVRPSAILINLLHLRVLIKADRVLVFDAYGSTDSYMQSLFIYDLEGKLRQRQSQGAAQPSQSLSYEFRALEAVLISVTSGLEEEFNGVRDPVVRVLRALEEDIDRDKLRHLLIYSKKLGTFEQKARLVRDAIDDLLEADDDLAAMYLTERSVGKEREEHDHQEVEMLLESYHKVCDEIVQASGNLVTNIRNTEEVVKAILDANRNSLMLMDLKFSIGTLGLATGTLFSALYGMNLKNFIEESDFGFGGVSVICFALTGIVCVYGLAKLRKLQRVRMWGESGMGGSTFAPLSPKRSALGGNRNNWRADSIEPVWGSLPGEGRSERIRRLKENAAAAAAQAASRNSKSTPANSQAAMQASATASNNARAEKGNDHGKETVRPEGRTKSDA
>XP_040811945_Penicillium_solitum
MLSPRLSAPSASLLRFLRSQSGFSAALSACAYPKRLAGRDKGFSTGPSPKLSSWTRLDAPHRPATLDTTIFNNQHGKPNPTRATVSPALVPKQLKFSRHASTKSRPFLRRLFDLRRNKACDYKNQGPTNPGLMDEGTEGMFNIGRSLSAKASNELRIRCTEFDINGDVTLVNGEFRKQELIAKYGLLPRDLRKIDSSTLPHILVRPRAILINLLHLRVLIKADRVLVFDAYGSTDSYMQSLFIYDLEGKLRQRQSQGAAQPSQSLPYEFRALEAVLISVTSGLEEEFNGVRDPVVRVLRALEEDIDRDKLRHLLIYSKKLGTFEQKARLVRDAIDDLLEADDDLAAMYLSERSVGKEREEDDHQEVEMLLESYHKVCDEIVQASGNLVTNIRNTEEVVKAILDANRNSLMLMDLKFSIGTLGLATGTLFSALYGMNLKNFIEESDFGFGGVSVVCFALTGLVCVYGLSKLRKLQRVRMWGESGVGGSTFAPLSPKRSALGGNRNNWRADSIEPVWGSLPGEGRSERMRRLKENSAAAAAQAASRNLKSKSANSQAATQASATASKNARAENGNGDGKETVCPESST
>XP_022577597_Penicilliopsis_zonata
MLSSSPLKRSAPSASLLRFLRYQSDSLCTSPSSSTCTGLHRPIPQSTRQLSSCSLVVRDPSSWSRLDTTTTPGATTSTVLPSRLNVQCLAATNPRTIRSIQQCRNASTRQRPLLRRIFDLRSNKSAAKDVNQRKSAGPTLIDDGLDGSLFSAGRGSLAAKALNEPRLRCTEFDNNGNVTLVNGEFRKSELIAKYGLLPRDLRKIDSFTLPHILVRPSAILINLLHLRVLIKADRVLVFDAYGSTDSYMQSLFIYDLEGKLRQKQQGAGALPYELRALEAVLISVTTGLEEEFNGIREPVVRVLRALEEDIDRDLLRHLLVYSKKLGTFEQKARLVRDAIEDLLEADDDLASMYLSERTNGIEREEDDHQEVEMLLESYHKVCDEIVQMSGNLVTGIRNTEEVVKAILDANRNSLMLLDLKVSIGTLGLATGTLVSALYGMNLTNFIEESNLGFGVVSAVCFAVTAVVCVYGLAKLRKLQRVRMWGEAGVGGAGAPMSNFADRNSLRRSNWRADSIDQVWSGLPGEGRMDRLKRLREKPTTTTTTTTTTGAVGARQAAFDPAAPKSAATPKEFVKDKAAPEEAVGA
>XP_016625053_Cladophialophora_bantiana
MKTPVAPSRSLLRYLRSQSGLLFTNSRHFTACAQRPCRPISTISTRKRLSSLEDVWRTTREPSQAFPLLRYSHPNPPQSRGASTESHKESFWRRWLRQRAAASRSKVPRDAPTTSSPYGYDETSAQLFNLSRALSRNTSGAELKLRCTEFDANGSVTMVSGEFKKSELIAKYGLLPRDLRKIDSSVLPHILVRPSAILINLLHLRVLIQSDRVLVFDAFGSTDSYTQSLFMYDLEGKLRQKADPRNGSLNLPYELRALEAVLISVTSGLEAEFALVREPVTHILRELEEDIDRDKLRHLLIHSKKLGTFEQKARLVRDAIEDLLEADDDLSAMYLTERKATGKPRAENDHQEVEMLLESYHKICDEIVEISGNLISNIRNTEEVVRAILDANRNQLMLLEIKFSIGTLGLAGGTLIAGLYGMNLKNFIEESDLAFCGVSVVCFGLSWLICIYGMRKLRKVQKVRMWGEGLDHSMGFRGGKIGSRGNWRNEAVESQAHKIGRLKAGGVNLGGSAQSGRVLWPGMDGLGMHKLNNAENGNQQQQSGIHDRNAKANADTASIVSGMTIHEDVDDVEAKMKADARKEKGLMTKEQMKAHKRK
>XP_008727286_Cladophialophora_carrionii
MTTPVVPSRSLLRFLRSQSNLVFDPTSPAATTVTRIPCRRVSTPSPRRRPSSLEDIWRPAPAREPCKALPPPRYSPPRPAQARNASTDSRKSGFWRRWFRQREAAAQASSNSGYDETSEQLFNLSRALSRNSSGAELKLRCTEFDANGSVTMVSGEFRKSELIAKYGLLPRDLRKIDSSVLPHILVRPSAILINLLHLRVLIQSDRVLVFDAYGSTDSYTQSLFMYDLEGKLRQKADPRNGSYNLPYELRALEAVLISVTSGLEAEFVLVRDPVTHILRELEEDIDRDKLRHLLIHSKKLGTFEQKARLVRDAIDDLLEADDDLAAMYLTERKATGKQRAENDHQEVEMLLESYHKICDEIVEISGNLISNIRNTEEVVRAILDANRNQLMLLEIKFSIGTLGLAGGTLIAGLYGMNLNNFIEETQWGFGSVSVVCFGLSWIICIYGMRKLQKVQKVRMWGEGLDHSSSIGFRRGGGGGGSAGGGTTTDHGKIGGRGNWRNEAIESHAHRIGRLKGGGLNLGGNAHPGRVLWPGMEGLGMHRLNNAESRPGEGQQQQQQQRPGPGPEQPQPRMTIHEDVENVEDKMKADAKKEKGLALPPKNSSKGHPRP
>XP_016246850_Cladophialophora_immunda
MKTPAAPSRSLLRYLRSQSDTIFANSSHFATCARTPCRAISTTATRKRLSPPDDIWQSVREPCKALPPPKCSPPNPPQSRSASTESHKQSFWRRWLRHRAIAARSKLPRDAPTTSSPYGYDETSAQLFNLSRALSRNTSGAELKLRCTEFDANGSVTMVSGEFKKSELIAKYGLLPRDLRKIDSSVLPHILVRPSAILINLLHLRVLIQSDRVLVFDAFGSTDSYTQSLFMYDLEGKLRQKADPRNGSLNLPYELRALEAVLISVTSGLEAEFALVREPVTHILRELEEDIDRDKLRHLLIHSKKLGTFEQKARLVRDAIEDLLEADDDLSAMYLTERKATGKPRAENDHQEVEMLLESYHKICDEIVEISGNLISNIRNTEEVVRAILDANRNQLMLLEIKFSIGTLGLAGGTLIAGLYGMNLKNFVEESDLAFGGVSVVCFGLSWLICIYGMRKLRKVQKVRMWGEGLDHSMGYRGGKIGSRGNWRNEAVESQAQKSNRLKAGGSAQTGRVLWPGMDGLGMHKLNNAGNDDHQQPGGVFDSNTNASSDAGSNGPGMTIHEDVDNVEAKMKADAKREKGLMTKEQIKAQKRK
>XP_007738856_Cladophialophora_psammophila
MVSGEFKKSELIAKYGLLPRDLRKIDSSVLPHILVRPSAILINLLHLRVLIQSDRVLVFDAFGSTDSYTQSLFMYDLEGKLRQKVDPRNGSLNLPYELRALEAVLISVTSGLEAEFALVREPVTHILRELEEDIDRDKLRHLLIHSKKLGTFEQKARLVRDAIEDLLEADDDLSAMYLTERKTTGKPRAENDHQEVEMLLESYHKICDEIVEISGNLISNIRNTEEVVRAILDANRNQLMLLEIKFSIGTLGLAGGTLIAGLYGMNLKNFIEESDLAFGGVSVVCFGLSWLICVYGMRKLRKVQKVRMWGEGLDHSMGFRGGKTGSRGNWRNEAVESQAHKIGRLKAGGVNLGGSAQSGRVLWPGMDGLGMHKLNNAENDNQQQQSGIHARNAKANADAASNVPGMTIHEDVDDVEAKMKADAKKEKGLMTKQQMKAHKGK
>XP_018689981_Fonsecaea_erecta
MARSKFPRDSSNASSPSGYDETSAQLFNLSRALSRNTSGAELKLRCTEFDANGSVTMVSGEFKKSELIAKYGLLPRDLRKIDSSVLPHILVRPSAILINLLHLRVLIQSDRVLVFDAFGSTDSYTQSLFMYDLEGKLRQKADPRNGSLNLPYELRALEAVLISVTSGLEAEFALVRDPVTHILTELEEDIDRDKLRHLLIHSKKLGTFEQKARLVRDAIEDLLEADDDLSAMYLTERKATGKPRAENDHQEVEMLLESYHKICDEIVEISGNLISNIRNTEEVVRAILDANRNQLMLLEIKFSIGTLGLAGGTLIAGLYGMNLKNFVEESDLAFGGVSVICFGLSWLICIYGMRKLRKVQKVRMWGEGLDHSMGFRGSKIGSRGNWRNEAVESQAHTIDRLKVRGGSQTGRVLWPGMDGLGMHKLNNAETDDQQRNVGLRSSTTDANAPGMTIHEDVDNVEAKMKADAKREKGLMTKEQMKAQHKRQ
>XP_022515290_Fonsecaea_monophora
MVSGEFKKSELIAKYGLLPRDLRKIDSSVLPHILVRPSAILINLLHLRVLIQSDRVLVFDAFGSTDSYTQSLFMYDLEGKLRQKADPRNGSYNLPYELRALEAVLISVTSGLEAEFALVRDPVTHILRELEEDIDRDKLRHLLIHSKKLGTFEQKARLVRDAIDDLLEADDDLSAMYLTERKATGKPRAENDHQEVEMLLESYHKICDEIVEISGNLISNIRNTEEVVRAILDANRNQLMLLELKFSIGTLGLAGGTLIAGLYGMNLKNFIEESDWAFGGVSVVCFGLSWLICIYGMRKLHKVQKVRMWGEGLDHSMGFRGGKIGGRGNWRNEAVESQAHKIGRLKAGGSAQTGRVLWPGMDGLGMHKLNNANNDDQQQQQQRKGIFGSNTNASADPDAGANAPGMTIHEDVDNVEAKMKADARTEKGLMTKEQMKAQKRK
>XP_016628422_Fonsecaea_multimorphosa
MKTPIAPSPRLLRYLRLQSDSLFANSSHFTTRPRTPSRALSTTPPRKRLSSIEDKWHPVREQCKALPPPRYSPPNPPQSRCASTESHKQTFWRRWLRHRVAASRSKHPRDAPTTSSPYGYDETSAQLFNLSRALSRNTSGAEMKLRCTEFDANGSVTMVSGEFKKSELIAKYGLLPRDLRKIDSSVLPHILVRPSAILINLLHLRVLIQSDRVLVFDAFGSTDSYTQSLFMYDLEGKLRQKADPRNGSLNLPYELRALEAVLISVTSGLEAEFALVRDPVTHILRELEEDIDRDKLRHLLIHSKKLGTFEQKARLVRDAIEDLLEADDDLSAMYLTERKATGKSRAENDHQDVEMLLESYHKICDEIVEISGNLISNIRNTEEVVRAILDANRNQLMLLEIKFSIGTLGLAGGTLIAGLYGMNLKNFVEESDLAFGSVSVVCFGLSWLICIYGMRKLRKVQKVRMWGEGLDHSMGFRGGKVGNRGNWRNEAVESQAHKNARLKAGGNAQTGRVLWPGMDGLGMHKLNNTENDDQQQQGGVFNSNTDANANAGSNAPGMTIHEDVDNVEAKMKADAKREKGLMTKEQMKA
>XP_022498913_Fonsecaea_nubica
MVSGEFKKSELIAKYGLLPRDLRKIDSSVLPHILVRPSAILINLLHLRVLIQSDRVLVFDAFGSTDSYTQSLFMYDLEGKLRQKADPRNGSYNLPYELRALEAVLISVTSGLEAEFALVRDPVTHILRELEEDIDRDKLRHLLIHSKKLGTFEQKARLVRDAIDDLLEADDDLSAMYLTERKATGKPRAENDHQEVEMLLESYHKICDEIVEISGNLISNIRNTEEVVRAILDANRNQLMLLELKFSIGTLGLAGGTLIAGLYGMNLKNFIEESDWAFGGVSVVCFGLSWLICIYGMRKLHKVQKVRMWGEGLDHSMGFRGGKIGGRGNWRNEAVESQAHKIGRLKAGGSAQTGRVLWPGMDGLGMHKLNNANNDDQQQQQQRKGIFGSNTNASADADAGANAPGMTIHEDVDNVEAKMKADARTEKGLMTKEQMKAQKRK
>XP_013279193_Fonsecaea_pedrosoi
MQTAVAPSWSLLRYLRSQSNSIFTNSSSFATCARTPCRALSTTSRHKRLSSTEDIWHPVREPCKALPPSRSCPPNIAQSRSASTESHKQSFWRRWLRQRAAASRSKAPRDSSIPSSSYGYDETSAQLFNLSRALSRNTSGAELKLRCTEFDANGSVTMVSGEFKKSELIAKYGLLPRDLRKIDSSVLPHILVRPSAILINLLHLRVLIQSDRVLVFDAFGSTDSYTQSLFMYDLEGKLRQKADPRNGSYNLPYELRALEAVLISVTSGLEAEFALVRDPVTHILRELEEDIDRDKLRHLLIHSKKLGTFEQKARLVRDAIDDLLEADDDLSAMYLTERKATGKPRAENDHQEVEMLLESYHKICDEIVEISGNLISNIRNTEEVVRAILDANRNQLMLLELKFSIGTLGLAGGTLIAGLYGMNLKNFIEESDWAFGGVSVVCFGLSWLICIYGMRKLHKVQKVRMWGEGLDHSMGFRGGKIGGRGNWRNEAVESQAHKIGRLKAGGSAQTGRVLWPGMDGLGMHKLNNANNDDQQQQQQRKGIFGSNTNANADADAGANAPGMTIHEDVDNVEAKMKADARTEKGLMTKEQMKAQKRK
>XP_007755860_Cladophialophora_yegresii
MKTPLAPSRSLLRFLRSQSNLVFDSTSPAAAATRVPCRRVSTSAPRTRLSYQWRQAPAREPCKALPPPTYSSPRPAQSRNASTDSRKSGFWRRWWFRQREAAAQASSNNGYDETSEQLFNLSRALSRNSSGAELKLRCTEFDANGSVTMVSGEFRKSELIAKYGLLPRDLRKIDSSVLPHILVRPSAILINLLHLRVLIQSDRVLVFDAYGSTDSYTQSLFMYDLEGKLRQKADPRNGSYNLPYELRALEAVLISVTSGLEAEFALVRDPVTHILRELEEDIDRDKLRHLLIHSKKLGTFEQKARLVRDAIDDLLEADDDLAAMYLTERKATGKQRAENDHQEVEMLLESYHKICDEIVEISGNLISNIRNTEEVVRAILDANRNQLMLLEIKFSIGTLGLAGGTLIAGLYGMNLNNFIEETQWGFGSVSVVCFGLSWIICIYGMRKLQKVQKVRMWGEGLDHSIGFRRGGSGGPPSGTGADHGKIGGRGNWRNEALESHAHRIGRLKGGGLNLGGNAHPGRVLWPGMEGLGMHRLNNAEAGGGVGAAGSESRQRPAPDQPQPRMTIHEDVENVEDKMKADAKKEKGLIPKEPAKSHGQGQKKK
>XP_016230384_Exophiala_spinifera
MKTPCAPSRDLLRFLRTQANSVFITPIAPTRPPHCRSLSTSSRCSRLQTSSHDDIWQRHRDSCKALPAPRCAPPGPLQARNASSGSHSPGFWLRWFRRKQAAARSKLPPDPPGNSSNYDETSAQLFNLSRSLSRNQTGADLKLRCTEFDANGSVTMVAGEFKKSELIAKYGLLPRDLRKLDSSVLPHILIRPTAILINLLHLRVLIQSDRVLVFDAYGSTDSYTQSLFMYDLEGKLRQKPDPRNKSTYLPYEFRALEAVLISVTSGLEAEFALVRDPVVHILRELEEDIDRDKLRHLLIHSKKLGTFEQKARLVRDAIDDLLEADDDLSAMYLTERKVSNTPRPEHDHQEVEMLLESYHKICDEIVEISGNLVNNIRNTEEVVKAILDANRNQLMLLEIKFSVGTLGLAGGTLIAGLYGMNLNNFIEETDWGFGAVSVVCFALSAVISVYGMRKLRKVQKVSMWGEGLPNTMGHRARIGGRGNWHSEAFERQAQRPIRPKGGGINLGVKQSDPVYWPGMEGLGAHRLQATSTNSFRPGDTADTNGMAQQPQMTIQDDVEDVEAKWREDSKKQKGLMTKEQQAHLRRASTHHTHGKK
>XP_016267360_Exophiala_oligosperma
MKTPWAPSRDLLRFLRTQANSVFITPVAPTRPPHSRALSTSSSRCSRLQTSSVDDIWQRQRDPCKALPAPRCAPPGPLQSRNASSGSHSPGFWLRWFRRRQAAVRSKLPPDPPGNSSNYDETSAQLFNLSRALSRNQTGADLKLRCTEFDANGSVTMVAGEFRKSELIAKYGLLPRDLRKIDSSVLPHILVRPTAILINLLHLRVLIQSDRVLVFDAYGSTDSYTQSLFMYDLEGKLRQKADPRNGSTYLPYEFRALEAVLISVTSGLEAEFALVRDPVVHILRELEEDIDRDKLRHLLIHSKKLGTFEQKARLVRDAIDDLLEADDDLSAMYLTERKASKTSRPEHDHQEVEMLLESYHKICDEIVEISGNLINNIRNTEEVVKAILDANRNQLMLLEIKFSVGTLGLAGGTLIAGLYGMNLNNFIEETDWGFGTVSVVCFALSAVICVYGMRKLRKVQKVRMWGEGLDTMGHRARIGSRGNWHNEAFESQAHRAGRLKGGGINLGGKQSGPVYWPGMEGLGAHRLHATGTNPFGSGDAADTTGTSHEPQMTIQDDVEDVEAKWREDSKKQKGLMTKDHHHPTTHHTPGKK
>XP_013318137_Exophiala_xenobiotica
MKTPAAPSRSLLRFLRSQTDTIFTTSISPTRSPHARYLNTTSTQCSRIQATSIDAFWQRHRDACKALPAPRCAPPNPPQSRSTSSGSHSPGFWLRWLRRRQATARSKLPPEPPGGNSNYDETSAQLFNLSRALSRNPTGADLKLRCTEFDANGSVTMVAGEFRKSELIAKYGLLPRDLRKIDSSVLPHILVRPTAILINLLHLRVLIQSDRVLVFDAYGSTDSYTQSLFMYDLEGKLRQKADPRNGSTHLPYEFRALEAVLISVTSGLEAEFALVRDPVTHILSELEEDIDRDKLRHLLIHSKKLGTFEQKARLVRDAIDDLLEADDDLAAMYLTERKTGKSRAENDHQEVEMLLESYHKICDEIVEISGNLINNIRNTEEVVKAILDANRNQLMLLEIKFSVGTLGLAGGTLIAGLYGMNLNNFIEETDWGFGSVSVVCFGLSAAICVYGMRKLRKVQKVRMWGEGIDTMAARARAAGRGNWRSEAVESQAHRIGRLKGGGINLGGKQSGPVMWPGMEGLGAHRLHGTDAGRQSEVPNNSTNATAQAHDPRGTAYDEHEDVETRWRGEAQKQKALTKKEQHAHSHHHHHHHAAHYTHEKK
>XP_007727357_Capronia_coronata
MKTPAPPSRGLLRFLRSQSDFVFGSPSRSVLLQPPSTARSCRRLCTSSHRSSPKQQIPHDDLWHRYREPCKALPPPRLAPPNPPQARNASTRTHSLGFWRRWLRRKEAASRFKQPPDPPARPSSYDETSAQLFNLSRALSRNHSGADLKLRCTELDANGSVTLVSGEFKKSELIAKYGLLPRDLRKIDSSVLPHILVRPTAILINLLHLRVLIQSDRVLVFDAYGSTDSYTQSLFMYDLEGKLRQKADPRNGSTYLPYEFRALEAVLISVTSGLEAEFALVREPVVHILRELEEDIDRDKLRHLLIHSKKLGTFEQKARLVRDAIDDLLNADDDLSAMYLTERKLTGKPRDEDDHQEVEMLLESYHKICDEIVEISGNLISNIRNTEEVIKAILDANRNQLMLLEIKFSVGTLGLAGGTLIAGLYGMNVKNFVEESDLAFGGVSAVCFVLSAVICVYGMRKLRKVQKVRMWGEGPDTWGQRSRIAGRGNWRSEAVESQAQRFARLKGGVTNIGDTPSRPVLWPGMDGLGMHKLNVEADDTPRGDSADATNSDADAGSESPSVTFQDDVDDVEAQMKADAQKPKGVVEKDDRA
>XP_007731635_Capronia_epimyces
MKTPAAPSRGLLRFLRSQSNVAFSNPGPGPGLCPSASLAPPNPARLCRPRPLCTSSSRSLPKQQTPFEDLWRRYREPCKALPPPRLAPPHPPQARSASTRTHGLSFWRRLLRRKEAASRYKQLPDPPAGPSSYDETSAQLFNLSRSLSRNPTGGDLKLRCTEFDANGSVILVSGEFKKSELIAKYGLLPRDLRKIDSSVLPHILVRPTAILINLLHLRVLIQSDRVLVFDAYGSTDSYTQSLFMYDLEGKLRQKSDPRNGSTYLPYEFRALEAVLISVTSGLEAEFALVREPVVHILRELEEDIDRDKLRHLLIHSKKLGGFEQKARLVRDAIDDLLNADDDLSAMYLTERKSTGKPRAENDHQEVEMLLESYHKICDEIVEISGNLISNIRNTEEVVKAILDANRNQLMLLEIKFSVGTLGLAGGTLVAGLYGMNLKNFMEESDLAFGGVSVVCFVLSAVICVYGMRKLRKVQKVRMWGEGVEALGPRGRIGGRGNWRSEAVESQAQRTARLKGGGVSLGGTASRPVLWPGMDGLGMHKLNIESEDDPRNVVIDPNSDADAVSESPRKSVVDGAEAQTKPDGQRSKDSVKKKRA
>XP_009157786_Exophiala_dermatitidis
MKTPAAPSRGLLRFLRSQTDFTTENVAPRCRSQVQLCRHLSTSASQLQRKQQSSPYEELWHRSREPCPALPPPRHSPPTPPQSQSRSASTRTHPHSISFWRRWLRHREALSRSKHPPDPPTGPSSYDETSAQLFNLSRALSRNHTGADLKLRCTEFDANGSVTLVSGEFKKSELIAKYGLLPRDLRKIDSSVLPHILVRPTAILINLLHLRVLIQSDRVLVFDAYGSTDSYTQSLFMYDLEGKLRQKPDPRNGSTYLPYEFRALEAVLISVTSGLEAEFALVREPVVHILRELEEDIDRDKLRHLLIHSKKLGTFEQKARLVRDAIDDLLNADDDLSAMYLTERKLTGKPRAENDHQEVEMLLESYHKICDEIVEISGNLISNIRNTEEVVKAILDANRNQLMLLEIKFSVGTLGLAGGTLVAGLYGMNLKNFMEESDLAFGGVSAVCFIMSAIICVYGMRKLRKVQKVRMWGEGLDSLGQRSRVGGRGNWRNEAVESQAQRFARLRGGGGGAVAGGGAGITPLAGGSGGGGQTGPVLWPGMDGLGMHKLDNNDARDGSVDTNSDADAISDSDSAAPRSSLSRKNKDGAHNVDAPTKKTTDSSSNTNNTKK
>XP_013264552_Exophiala_aquamarina
MKTPVAPSKTLLRFLRCQTDLAALVPAPSCLRLSPVHQKSYQGLTTSSARLSRTTSSATDDIWHRHREPFKALPPPKYHPPRPLQSRSASTESHSPGFWRRWLRHRQALARSKIPLDARAGNSYEETSAQLFNLSRTLSRNTTGADLKLRCTEFDANGSVTLVSGEFKKSELIAKYGLLPRDLRKIDSSVLPHILVRPTAILINLLHLRVLIQSDRVLVFDAYGSSDSYTQSLFMYDLEGKLRQKPDPRNGSTYLPYELRALEAVLISVTSGLEAEFALVREPVAHILQALEEDIDRDKLRHLLIHSKKLGTFEQKARLVRDAIDDLLEADDDLATMYLTERKATGKTREGDNHQEVEMLLESYHKICDEIVEISGLLISNIRNTEEVVKAILDANRNQLMLLEIKFSIGTLGLAGGTLVAGLYGMNLKNFIEESDLAFGSVSVICFALSAMICVYGMRKLRKVQKVRMWGEGIDVFGRHPSAGGRGNWRNEAVESQAQRLGRLRRSGANFATHPAQSGPVLWPGMDGLGVHKLNTDGEDDRRGGELDTSSDADAPVHEHSPTAIHDDLNDPEARTRTDASQEKGASAKSSHHGRHHHRHHDHGHGHGNK
>XP_016222442_Exophiala_mesophila
MQSSVVPSKSLLRFLRHQSQSLCVLQSYPPQSAYKPSLCRALSTSPSRPGRKSVSSLDDVWSRSRETCKALPAPKHTPPTPPQIRKASTESHSLGFWRRWIRHRQALGRSKHPPNSPPSNGGQDDTSAQLFNLSRTLARNAAGADLKLRCTEFDANGSVTLVSGEFRKSELIAKYGLLPRDLRKIDSSVLPHILIRPTAILINLLHLRVLIQSDRVLVFDAYGSTDSYTQSLFMYDLEGKLRQKPDPRNNTTYLPYELRALEAVLISVTSGLEAEFALVREPVAHILQALEEDIDRDKLRHLLIHSKKLGTFEQKARLVRDAIDDLLEADDDLAAMYLTERKDSGKPREDHNHQEVEMLLESYHKICDEIVEISGNLISNIRNTEEVVKAILDANRNQLMLLEIKFSVGTLGLAAGTLIAGLYGMNLKNFVEESDLAFGGVSVVCFALSALVCVYGMRKLRKVQKLRMWGEGPDVFGRPRHGRIGGRGNWRNEAVESQAQRLSRLDRDSRGAATSPHNGPVLWPGMDGLETHKLGTSHDHDRRAGDLDTNSDADATDDTNPSVTIHEDVENVEERMKADARREKGLVLKRSHGHHSGHAHGKR
>XP_013277778_Rhinocladiella_mackenziei
MKTPAAPSRSLLRFLRSQSNSVFAHTTQSPRSPTPRTHLQPCRYLSPSSSLPSRNQSNSLDESWHRYCEPCKALPPPRCTPPKPPQTRNVSTGRHTSSFWRRWLRHREAAVRSRLPSDVPPGPSSYDETSAQLFNLSRTLSRSPTGADLKLRCTEFDANGSVTLVSGEFKKSELIAKYGLLPRDLRKIDSSVLPHILVRPAAILINLLHLRVLIQSDRVLVFDAYGSTDSYTQSLFMYDLEGKLRQKPDPRNGSTYLPYELRALEAVLISVTSGLEAEFALVRDPVTHILRELEEDIDRDKLRHLLIHSKKLGTFEQKARLVRDAIDDLLDADDDLAAMYLTERKATGKPRAENDHQEVEMLLEAYHKICDEIVEISGNLISNIRNTEEVVKAILDANRNQLMLLEIKFSVGTLGLASGTLVAGLYGMNLRNFIEESDLAFAGVSALCFALSTIICVYGMRKLRKVQKVRMWGEGLDHFGHRERATSRANWRNEAVESQAQRIAKLKARGYIGGNTPYSGPVLWPGMDGLGMHKLNVEAENDSRNNGLDANSDADTISQSPQMTIHEDVENIEAKMKADAKKPKALAKKDHIQTHPHWRK
>XP_018001458_Phialophora_attinorum
MRPSFVPSKDVLRYLRCQSDRAFSPIATAPCHSISHCPRSRRQYTSTTSQRSRNTTNTIDELWHRHRDACKALPPPKTPPQPSNSRNISSSAQNSGWLRRLFRARQHAIKSKSSTDQNGLPFDNQSYEDTSAQLFNLSRALSRNPSGADLKLRCTEFDANGSVTLVAGEFKKTDLIAKYGLQSRDLRKIDSSVLPHILVRQSSILINLLHLRVLIQSDRVLVFDAYGSTDSYTQSLFIDPRSPNSSYLPYEFRALEAVLISVTSGLEAEFALVRDPVTHILRELEEDIDREKLRHLLIHSKKLGTFEQKARLVRDAIEDLLNADDDLAAMYLTKKRELAQQTSVNTTTAASASTSTATSTSSSTNAATHEPEEDHQEVEMLLESYHKICDEIVEISGNLISNIRNTEEVVKAILDANRNQLMLLEIKFSVGTLGLAGGTLVAGLYGMNLNNFIEETDWGFGAVSAVCFGLSAIVCVEGMRRLRKVQKVRMWGEGPWSHNANGGRHGGFIADRAGHQPQHNRGNWRSEAMEAAAMARHGRHQQERVLWPGMDGLGMHRLPEAGMENGGDVSTASGVAPSIKSERHQATGAHAAKVAARTAGRRK
>NP_596358_Schizosaccharomyces_pombe
MVLIVGFNLRTSIASFSPICRSLFLFPKYRSRIIRPVVLLEKPFDKHFYATDSNPLITGFPETSKNCPPSVAATKNRLLMNCTEFDDHGNVRVISGDFKKMDLCKQNGLLPRDLRKLNTSINSIVPVILVREGSILINLLHIRALIKANSVLLFDVYGSQHSHSQSQFIYELEGRLKQKSSDFGWLPYEMRALETILVSVVNTLDSELHVLHNLVSDLLADFELDINQERLRTLLIFSKRLSGFLKKATLIRDVLDELLEQDQDLAGMYLTERLKTGKPRDLDKHDEVELLLETYCKQVDEIVQQTDNLVGNIRSTEEICNIMLDANRNSLMLLGLKLSAMTLGLGFGAVVASLYGMNLQNGLENHPYAFYITTGSIFAFAAFLSSLGILKIRRLKRIQMALYHRCNLPISLDPRSLRPPYL
```
