## Supplementary material for "Coding Sequence Insertions in Fungal Genomes are Intrinsically Disordered and can Impart Functionally-Important Properties on the Host Protein": fasta protein sequences: XP_718264.1_blasthits_fa.txt

```
>XP_718264_Candida_albicans
MDDVDSALADNVKSFAAGGFGGICAVLTGHPFDLVKVRLQTGLYNSSVQCVKQTIAKDGLTGLYRGVLPPLLGVTPMFAVSFWGYDVGKRLVSTYTGKSIDQFEIKEISTAGFISAIPTTLVAAPFERVKVMMQIQEGNKSKSMAGVVAEMYKTGGLRSIFKGSVATLARDGPGSALYFATYEYLKKELSSPGEDLSLFAIMTAGGFAGVSMWLGVFPIDTIKSTQQSSNVPISILQTTKNIYAKGGIKAFFPGVGPALARSFPANAATFLGVELARKALDSII
>XP_002421774_Candida_dubliniensis
MDDVDSALVDNVKSFAAGGFGGICAVLTGHPFDLVKVRLQTGLYNSSIQCIKQTIAKDGLTGLYRGVLPPLLGVTPMFAVSFWGYDVGKRLVSTYTGKSIDQFEIKEISTAGFISAIPTTLVAAPFERVKVMMQIQEGNKSKSMAGVVAEMYRTGGLRSIFKGSVATLARDGPGSALYFATYEYLKKELSSPGQDLSLFAIMTAGGFAGVSMWLGVFPIDTIKSTQQSSNVPISIIQTTKNIYAKGGIKAFFPGVGPALARSFPANAATFLGVELARKALDSVI
>XP_002546098_Candida_tropicalis
MDDVDSALADNVKSFAAGGFGGICAVLTGHPFDLVKVRLQTGLYKSSVQCVKETISKDGLRGLYRGVLPPLLGVTPMFAVSFWGYDVGKKLVSSFTGKAVENFEIKDISTAGFISAIPTTLVAAPFERVKVMMQIQEGAKSKSMGGVIAEMYRTGGIRSIFKGTVATLARDGPGSALYFATYEYVKKELSAPGEDLSLFAITTAGGCAGIAMWLGVFPIDTIKSTQQSSNVKVSISQATKSIYAKGGIKAFFPGVGPALARAFPANAATFLGVELARKFLDQLI
>XP_003865903_Candida_orthopsilosis
MDDVDSVLVDNVKSFASGGFGGICAVLTGHPFDLVKVRLQTGLYNSSVQCVKETIAKDGLKGLYRGVLPPLLGVTPMFAVSFWGYDVGKKIVGSFTGKTVEQFTITDISTAGFISAVPTTLVAAPFERVKVMMQIQQGAKSKGMGGVIVDMYKTGGIRSIFKGSAATLARDGPGSALYFATYEYLKKELSTPGKDLSIFAIMTAGGFAGVAMWMGVFPIDTIKSTQQSSNVPVSIAQTTRNIYAKGGIKAFFPGVGPALARSFPANAATFLGVELAKNALDKIV
>XP_001527537_Lodderomyces_elongisporus
MDDVDSALVDNVKSFAAGGFGGICAVLTGHPFDLVKVRLQTGLYNSAIQCVKDTVAKDGLTGLYRGVLPPLIGVTPMFAVSFWGYDVGKKLVGSFTGKTADQFTIKDISTAGFISAIPTTLVAAPFERVKVMMQIQEGAKSKGMGAVIAEMYKTGGIRSIFKGSVATLARDGPGSALYFATYEYLKKELSTPGKDLSIFAIMTAGGFAGVAMWLGVFPIDTIKSTQQSSNVPISIGQVTKNIYAKGGIKAFFPGVGPALARSFPANAATFLGVEVARKALDKAF
>XP_007374022_Spathaspora_passalidarum
MDEVDSVLETEHQKTNVLVDNVKSFASGGFGGICAVLTGHPFDLVKVRLQTGLYNSSVQCVKQTVAKDGLLGLYRGVLPPLLGVTPMFAVSFWGYDVGKKIVSSYTGKDISQFDVKEISTAGFISAIPTTLVAAPFERVKVMMQIQEGNKSKGMGGVVAEMYRTGGIRSIFKGSVATLCRDGPGSALYFATYEILKKKLSKDDQELSLVAIMTAGGFAGVSMWLGVFPIDTIKSTQQSSNVPISIVQTTKNIYAKGGIKAFFPGVGPALARSFPANAATFLGVELARNFLDKII
>XP_043050914_Scheffersomyces_spartinae
MEEVDSVLVDNVKSFAAGGFGGICAVLTGHPFDLVKVRLQTGLYKSSAECIKQTLVKDGPLGFYRGVMPPLVGVTPMFAVSFWGYDVGKRLVGSYTGKQALEFTIRDISTAGFISAVPTTLVAAPFERVKVMMQVESGKKLSMASTIKNIYKEGGLRSVFKGSVATLCRDGPGSAIYFATYEYVKAALLAPGEDLSLLAISTAGGLAGVSMWLAVFPIDTIKSTQQSSNVPVSIGQVTKKIYAKGGIKGFFPGVGPALARSFPANAATFLGVELFRNFADKYV
>XP_001385105_Scheffersomyces_stipitis
MDEVDTMLVDNVKSFAAGGFGGICAVLTGHPFDLVKVRLQTGMYSSAIQCVKQTVVKDGLFGLYRGVLPPLLGVTPMFAVSFWGYDVGKKIVTSYSGVSADKFSVAQISTAGFISAIPTTLVAAPFERIKVMMQIQEGKTGVSMGSVVKEMYRTGGIRSIFKGSAATLARDGPGSALYFATYEILKEKLSTPGKDLSLGAISTAGGFAGVSMWLGVFPIDTIKSTQQSSNVSVSILQTTKNIYAKGGIKAFFPGVGPALARSFPANAATFVGVELARDFLNKIV
>XP_020067324_Suhomyces_tanzawaensis
MDETDSVLVENVKSFAAGGFGGICAVLTGHPFDLVKVRLQTGIYNSSIECIKTTLVKDGLPGFYRGVLPPLLGVTPMFAVSFWGYDVGKRLVGSFTGKSPEQFTIANISTAGFISAVPTTLVAAPFERIKVMMQVAEGKNTTMGSVVKEMYRTGGIRSIFKGSVATLARDGPGSALYFATYEYLKKKLSLPGEDMSLLAISTAGGFAGVSMWLGVFPIDTIKSTQQSSNTNVSIAQTTRNIYAKGGIKAFFPGVGPALARSFPANAATFVGVELARKALDGII
>XP_020077208_Hyphopichia_burtonii
MEEVDSVLVDNVKSFAAGGFGGVCAVLTGHPFDLVKVRLQTGVYDTTSQCIRQTLVKDGLRGFYRGVLPPLIGVTPMFAVSFWGYDVGKKLVSSFTGRSADKFTIQDTSTAGFISAVPTTLVAAPFERVKVMMQIQQKEASMASVIKEMYKTGGIRSIFKGSLATLARDGPGSALYFATYEVLKEKLSTPGKDMSIGAIVTAGGFAGVSMWLGVFPIDTIKSTQQSSNTNISIFKTTSNIYKKGGIKAFFPGVGPALARSFPANAATFLGVELARKALDSVA
>XP_015467202_Debaryomyces_fabryi
MFAVSFWGYDVGKKIVTSFTGKEVSNFSIANISTAGFISAVPTTLVAAPFERIKVMMQIQDGSKTTSMGSVIKEMYKTGGLRSIFKGSAATLARDGPGSALYFATYEYLKRKLSTPDTDLSLFAITMAGGCAGVSMWLGVFPIDTIKSTQQSSNTNISIVKTTQNIYKRGGIKAFFPGVGPALARSFPANAATFLGVELARNFFDKLA
>XP_457200_Debaryomyces_hansenii
MEEVDSLLVDNVKSFASGGFGGICAVLTGHPFDLVKVRLQTGLYNSSVQCVKSTLVKDGLPGFYRGVLPPLLGVTPMFAVSFWGYDVGKKIVTSFTGKEVANFSIANISTAGFISAIPTTLVAAPFERIKVMMQIQDGSKTTSMGSVVKEMYRTGGIRSIFKGSAATLARDGPGSALYFATYEYMKRRLTTPDTDLSLFAITMAGGCAGVSMWLGVFPIDTIKSTQQSSNTNISIVKTTQNIYKKGGIKAFFPGVGPALARSFPANAATFLGVELARNFFDKLV
>XP_006687438_Yamadazyma_tenuis
MEEVDSVLVDNVKSFASGGFGGICAVLTGHPFDLVKVRLQTGVYDSTLKGIKSTLVKEGLPGFYRGVVPPLIGVTPMFAVSFWGYDVGKRLISSATGLSPAQFQISHISAAGFLSAIPTTLVAAPFERVKVMMQISKEKSSMGSVIAEMYRTGGIRSIFKGSAATLARDGPGSALYFATYEYLKQALTKPGEEGLSLLNISIAGGCAGVSMWLGVFPIDTIKSTQQSSNTNTSIVQTTKNIYAKGGIKAFFPGVGPALARSFPANAATFVGVELATNFLNSVL
>XP_001487440_Meyerozyma_guilliermondii
MVSGAHTLSMFFSSTNNSAVLTGHPFDLVKVRLQTGLYDSSIQCIKQTLVKDGPTGFYRGVLPPLLGVTPMFAVSFWGYDVGKRIVGSATGKTAAEFTIKDISTAGFISAIPTTLVAAPFERVKVMMQIQDSAKKSSMGSVIAEMYKTGGIRSIFKGSAATLARDGPGSALYFATYEYLKERLSTPGEDMSIFAITMAGGCAGVSMWLGVFPIDTIKSTQQSSNTSVSIVQTTKNIYKRGGVKAFFPGVGPALARSFPANAATFLGVELARTFLDKMV
>XP_018712239_Metschnikowia_bicuspidata
MDETDSILVDNIKSFASGGFGGVCAVVTGHPFDLVKVRLQTGVYKTTSECLKGTLAKDGLLGFYRGVMPPLLGVTPMFAVSFWGYDMGKKLVSGYSGTKVEDFTVGQISTAGFISAIPTTAVAAPFERVKVMMQVQSGAKSSMGSVIAEMYRTGGLRSIFKGSAATLARDGPGSALYFATYEYVKAALSSPDKDLSLGAISVAGGCAGMSMWLGVFPIDTIKSTQQSSNVNISIATATKNIYAKAGIKGFFPGVGPALARSFPANAATFVGVELAKNFLEKL
>XP_002616430_Clavispora_lusitaniae
MDETDSVLVENIKSFASGGFGGICAVLTGHPFDLVKVRLQTGVYNTTTECLKGTLAKDGLRGFYRGVVPPLLGVTPMFAVSFWGYDVGKKLVGSVKGKKPEDFTIGEISSAGFISAIPTTLVAAPFERVKVMMQVQSGAKSSMASVIAEMYKTGGLKSIFKGSAATLARDGPGSALYFATYEYLKQRLSSPGENMSLFAISMAGGCAGVAMWLGVFPIDTIKSTQQSSNTNVSIAATTRNIYAKGGIKAFFPGVGPALARSFPANAATFVGVELAKNFLEKI
>XP_025341039_Candida_haemuloni
MEEVDSVLVDNVKSFGAGGFGGVCAVLTGHPFDLVKVRLQTGVYQSTAECLKGTLAKDGALGFYRGVLPPLLGVTPMFAVSFWGYDMGKKIVGSYTGKKAEDFTVGETSTAGFISAVPTTLVAAPFERVKVMMQVADGKKTTMGSVIAEMYKTGGIRSIFKGSAATLARDGPGSALYFATYEILKEKLSTPGKDLSLGAISVAGGFAGVAMWLGVFPIDTIKSTQQSSNVNISIATATKQIYGKGGIKAFFPGVGPALARSFPANAATFVGVEVAKNFFEKLAPSAKRL
>XP_024716039_Candida_pseudohaemulonis
MEEVDSVLVDNIKSFGSGGFGGVCAVLTGHPFDLVKVRLQTGVYKSTAECLKGTLAKDGALGFYRGVMPPLLGVTPMFAVSFWGYDMGKKLVGSYTGKKAEDFTIGETSTAGFISAVPTTLVAAPFERVKVMMQVADGKKTSMGAVVAEMYRTGGIRSIFKGSVATLARDGPGSALYFATYEYLKQKLSTPGKDLSLGAISVAGGFAGVAMWLGVFPIDTIKSTQQSSNVSISIAKATKQIYAKGGIKAFFPGVGPALARSFPANAATFVGVEVAKNFFEKL
>XP_025338379_Candida_duobushaemulonis
MEEVDSVLVDNIKSFGSGGFGGVCAVLTGHPFDLVKVRLQTGVYKSTAECLKGTLAKDGALGFYRGVMPPLLGVTPMFAVSFWGYDMGKKLVGSYTGKKAEDFTIGETSTAGFISAVPTTLVAAPFERVKVMMQVADGKKSSMGAVIAEMYKTGGIRSIFKGSVATLARDGPGSALYFATYEYLKQKLSTPGKDLSLGAISIAGGFAGVAMWLGVFPIDTIKSTQQSSNVSISIAKATKQIYAKGGIKAFFPGVGPALARSFPANAATFVGVEVAKNFFEKL
>XP_028889813_Candida_auris
MEEVDSVLIDNVKSFGAGGFGGVCAVLTGHPFDLVKVRLQTGVYKSTAECLKGTLAKDGALGFYRGVLPPLLGVTPMFAVSFWGYDLGKKIVGSYTGKKAEEFTVGQTSAAGFISAVPTTLVAAPFERVKVMMQVADGKKSSMGAVIAEMYRTGGIRSIFKGSAATLARDGPGSALYFATYEILKEKLSTPGKDLSLGAISIAGGFAGVAMWLGVFPIDTIKSTQQSSNVSISIATATKQIYAKGGIKGFFPGVGPALARSFPANAATFVGVEVAKNFFEKL
>NP_014743_Saccharomyces_cerevisiae
MSSDTSLSESSLLKEESGSLTKSRPPIKSNPVRENIKSFVAGGVGGVCAVFTGHPFDLIKVRCQNGQANSTVHAITNIIKEAKTQVKGTLFTNSVKGFYKGVIPPLLGVTPIFAVSFWGYDVGKKLVTFNNKQGGSNELTMGQMAAAGFISAIPTTLVTAPTERVKVVLQTSSKGSFIQAAKTIVKEGGIASLFKGSLATLARDGPGSALYFASYEISKNYLNSRQPRQDAGKDEPVNILNVCLAGGIAGMSMWLAVFPIDTIKTKLQASSTRQNMLSATKEIYLQRGGIKGFFPGLGPALLRSFPANAATFLGVEMTHSLFKKYGI
>XP_018219322_Saccharomyces_eubayanus
MSSDTSLSESSLLKEESGSLKMSPPPVTPNPVRDNLKSFVAGGVGGVCAVFTGHPFDLIKVRCQNGQANSAMHAVANILKEARTQVNGSMFTNSIKGFYKGVIPPLLGVTPIFAVSFWGYDVGKKLVTYNNKSTGTGELTMGQMAAAGFISAIPTTLVTAPTERVKVVLQTSSKGSFIQAAKTIVKEGGISSLFKGSLATLARDGPGSALYFASYEISKNYLNNRQPHPSAGEDQPVNIMNVCLAGGIAGMSMWLAVFPIDTIKTKLQASSTKQNMISATKEIYLQRGGIKGFFPGLGPALLRSFPANAATFLGVELTHSLFKKYGI
>XP_033769239_Saccharomyces_paradoxus
MSSDTSLSESSLLKEESGSLTKSRPPIKSNPVRENIKSFVAGGVGGVCAVFTGHPFDLIKVRCQNGQANSTIHAVTNILKEARTQVRGTIFTNSVKGFYKGVIPPLLGVTPIFAVSFWGYDVGKKLVTFNNKNGGSDELTMGQMAAAGFISAIPTTLVTAPTERVKVVLQTSSKGSFIQAAKTIVREGGIASLFKGSLATLARDGPGSALYFASYEISKNYLNSRQPRPDVGKDEPVNILNVCLAGGIAGMSMWLAVFPIDTIKTKLQASSTRQNMISATKEIYLKRGGIKGFFPGLGPALLRSFPANAATFLGVEMTHSLFKKYGI
>XP_003675139_Naumovozyma_castellii
MSQDTSLADTTLIKEETHALKARPPVTPPANAIRDNLKSLVAGGVGGVCAVLTGHPFDLIKVRCQSGQASSTIHAIKIILKDARAIPTSNMLVNSVKGFYKGVIPPLLGVTPIFAVSFWGYDVGKKIVTRSDSSSAQLTMGQMAAAGFISAIPTTLVTAPTERIKVVLQTAGANSKTSFIGAAKNIVKDGGVKSLFKGSLATLARDGPGSALYFASYEISKKFLNDRNATAESKTGEVNIANVCLAGGIAGMSMWLVVFPIDTIKTKLQSSSGSQSMVAATREIYVKRGGIKGFFPGLGPALLRSFPANAATFLGVELTHSLFKKYNI
>XP_003668694_Naumovozyma_dairenensis
MSQDSSLTDTTLLNEEKHTLESSELPPLSSPIRDNLKSLAAGGVGGVCAVVTGHPFDLIKVRCQSNQAKGTTDAITKILKEARLATKGSFFTNSIRGFYKGVIPPLLGVTPIFAISFWGYDIGKKIVTYNKNANSNNAISNELSIGQMATAGFISAIPTTLVTAPTERIKVVLQTTKNGSFFGAAKDIIKNGGGIRSLFKGSLATLARDGPGSALYFASYEISKKYLNKQSGNDEKISIKNVCLAGGIAGMSMWLAVFPIDTIKTKLQASSGTGSQSMLSATKEIYLKRGGIKGFFPGLGPALLRSFPANAATFLGVELTHSFFKKYNI
>XP_003959395_Kazachstania_africana
MSSDTSDTAILNEENDSLIHETGSSIMENFKSLAAGGVGGVSAVATGHPFDLVKVRCQNGQAINAKDAVLQIWSNSKGHGLFPINLVRNFYKGVIPPLLGVTPIFAVSFWGYDVGKKIVSYNNNYLTNLSTSQMAGAGFISAIPTTLITAPTERIKVVLQTSKNKQSVATAASKILHDGGITSLFKGSLATLARDGPGSALYFASYEVVKKKLNKESDQLSVKNICLAGGIAGMSMWLVVFPIDTIKTKLQASSTKQSMINATREIYSSRGGIKGFFPGLGPALLRSFPANAATFLGVELTHSFFKRYNI
>XP_022465996_Kazachstania_naganishii
MSDSTISEEAAGIVPADLAVGASPIRENLKSLAAGGVGGVCAVLTGHPFDLVKVRCQNGMASSTSGAVLKIMTDARAQTGPIAVNAVRGFYKGVIPPLLGVTPIFAVSFWGYDMGKRIVNWNGEPGATLSMAQMATAGFISAVPTTLVTAPTERVKVLLQTNTGGSFVSAARGIVKTGGVSSLFQGSLATLARDGPGSALYFASYEISKNYLNKHNGSTKEGEISIANVCLAGGIAGMSMWLAVFPIDTIKTKLQASSGASQSMVQATREIYLTRGGIKGFFPGLGPALMRSFPANAATFLGVEMTHSLFKKYNI
>XP_445168_Candida_glabrata
MSDTPAETNILEHKTDAFRENMKALVAGGVGGVCAVLTGHPFDLIKVRCQSNQAKSTMDAVSIILKEARSLSTVNGSLTTSLFFKNSVKGFYKGVIPPLIGVTPIFAVSFWGYDIGKRLVTWKQASDAPLTTAQMATAGFISAIPTTLVTAPTERIKVVLQTNSEFKGSFIKAAKHIVSTGGVKSLFNGSLATLARDGPGSALYFASYELSKAFLNKSVAKKDKDEVNLANVCLAGGIAGMSMWLVVFPIDTIKTRLQVATTPISMVQATKDIYIQRGGIKGFFPGLGPALLRSFPANAATFLGVELTHAFFKKYNF
>XP_004178505_Tetrapisispora_blattae
MDTQEELTIMENDPTLTLKSQSPLLPQNIKALIAGGVGGTCAVLTGHPFDLIKVRCQNKQAESTTAAIKQILVNARNSALKNGSNTILQSVRGFYKGVVPPLLGVTPIFAVSFWGYDMGKTIVKSLGESTDTLTTNQLATAGFISAIPTTLVTAPTERVKVMLQISSNKSNNSLFGMIKQIVKTEGPMSLFKGSLATLTRDGPGSAIYFVSYELIKNKLNETSSSNSQELNITNVCLAGGSAGMMMWLTVFPIDTIKTKIQASSEGVNGKKLTMLSATKDIYKLRGGIKGFFPGLAPALLRSFPANAATFLGVELTHAIFKKYNI
>XP_003686084_Tetrapisispora_phaffii
MSDVSSEEVYLEEASLWQENVRSLVAGGVGGVCAVLTGHPFDLVKVRLQNNQASSTVDAIKKILIDVQVQNRIKFNPINYFKGFYKGVIPPLVGVTPIFAVSFWGYDVGKKIVSYTADSSNSNNSLSNPQLAMAGFLSAIPTTLVTAPTERIKVVLQTQQPGVKNSSMISAATRIVKEGGVKSLFKGSLATLARDGPGSALYFGSYEVSKKFLNSRSSNNNANGDEVNLLNVCLSGGIAGMSMWVVVFPIDTIKTKLQAGSTKTLNGGRVNMVSVAKEIYFTKGGLKGFFPGIGPALLRSFPANAATFLGVELTHSLIKNYNL
>XP_001644801_Vanderwaltozyma_polyspora
MSDSQLGEELLLDEEMATDSHGANKGSPLVQNLKSFAAGGVGGVCAVLTGHPFDLIKVRCQNNQASSTSDAIKKILAEVNQRNASKLGNPVGNYFKGFYKGVIPPLVGVTPIFAVSFWGYDIGKKIVSINNVDSTTPLTTTQLATAGFLSAIPTTLVTAPTERIKVVLQTSTSGSFVSAANNIVRTGGLPSLFKGSLATLARDGPGSALYFASYEYAKGILNGLNPPVKKGDVNILNVCLSGGIAGMSMWLVVFPIDTIKTKLQASTTKVNMVDITKEIYRTRGGIKGFFPGLGPALLRSFPANAATFLGVELTHSIFKKYNI
>XP_003682160_Torulaspora_delbrueckii
MSSDIVLEEGTLMKEEELTLETKTSGTGGLRDNLKSLAAGGVGGVCAVLTGHPFDLVKVRCQNGQAKGAGDAVATILKEARAATSGTFLANSVKGFYKGVIPPLLGVTPIFAVSFWGYDVGKKIVSRNEMAGTPLTTSQMATAGFISAIPTTLVMAPTERIKVVLQTSSSNSFVEAAKRLVHEGGVQSLFKGSLATLARDGPGSALYFASYEVCKKMLNKNSSTGDEINITNVCISGGVAGMSMWLVVFPIDTIKTKLQASAGQHKQSMVEATKEIYRIRGGIKGFFPGLGPALLRSFPANAATFLGVELTHSLFKKLNV
>XP_037142089_Zygotorulaspora_mrakii
MSSDTTLSESAYLKQEDAFVDNKEADHSNSLVENLKSLTAGGVGGVCAVLTGHPFDLVKVRCQNGQAKSAGEAVAKILSSARGAVGGTMVTNSVKGFYKGVVPPLLGVTPIFAVSFWGYDMGKKLVTWKEDTNTLGNVPLTTSQMAAAGFISAVPTTLVMAPTERVKVVLQTSSGGSFLSAARKLVSEGGVQSLFKGSLATLARDGPGSALYFASYEVCKKFLNSKSGNTQNGEINIKNVCISGGIAGMSMWIVVFPIDTIKTKLQASSTRQNMLSATREIYNTRGGIKGFFPGLGPALLRSFPANAATFLGVELTHSLFKKYNI
>XP_002499032_Zygosaccharomyces_rouxii
MSEPESPVVQEETREETRKEIPAASALMQNAKSLTAGAVGGVFAVLTGHPFDLLKVRCQSGQASSMSHAVKEILQESRGSLVASVRGFYRGVIPPLLGVTPIFAVSFWGYDMGKKIVAYDQPLSQQPLTTSQLATAGFISAIPTTLVMAPTERVKVVLQTTEGYTFGSAAKKLVQDGGVQSLFRGSLATLARDGPGSALYFAAYEVTKKALAKPGEEEFSVTKTSIAGGMAGVAMWTGVFPIDTVKTKLQAGEERSSFKNAVKQIYVTRGGLKGFFPGLGPALLRSFPANAATFVGVELTHSTFKKMNI
>XP_003646927_Eremothecium_cymbalariae
MGDQTDIAAGDGVKGGSGLNDNVKSFTAGGVGGVCAVLSGHPFDLLKVRCQSNQASGTIDAARKILVEARGKSGIAAVNALKGFYKGVIPPLIGVTPIFAVSFWGYDVGKKIVKLNDTSAGMTTAQIATAGFISAIPTTLVTAPTERVKVVLQTSSKHSLGSAAKHILATGGLRSLFKGSLATLARDGPGSALYFASYEFTKAKLNAISGTNELSIANVCLAGGVAGVSMWLGVFPIDTIKTKLQSSSVKQGMLEATKEIYRTRGGIKGFFPGIGPALLRSFPANAATFLGVEMTHAFFKKHDL
>NP_983832_Eremothecium_gossypii
MGCGVLAERRDHVPRSRDRMAEQESVVAIEEPSVHVGTPKSNALYENAKSLAAGAVGGVCAVLTGHPFDLLKVRCQSNQASGTVDAVRKILVEARAQSGLSAVNMMRGFYKGVIPPLLGVTPIFAVSFWGYDVGKKLVTWNDNSGKLTTAQLATAGFISAIPTTLVMAPTERVKVVLQTQSNHSLGSAAKHILATGGVRSLFRGSLATLARDGPGSALYFASYEATKAYLNARSGTNELSIKNVCLAGGMAGVSMWVGVFPIDTIKTELQSSNTRQTMMEATRKIYNTRGGIKGFFPGIGPALLRSFPANAATFLGVELTHSLFKKYNI
>XP_452799_Kluyveromyces_lactis
MSDASIEIELETSHVNDVSQTKSQLTENLKSLAAGGVGGVCAVLTGHPFDLVKVRCQSNQARSAMDAVSHILQAARQAAGPTSLNAVRGFYKGVVPPLLGVTPIFAVSFWGYDVGKKLVTSVPSSAASGAAAVEPELTLSQMAAAGFISAIPTTLVTAPTERVKVVLQTTQGKASFLDAAKQIVRTQGFQSLFKGSLATLSRDGPGSALYFASYEICKEYLNKASGHTSGELSITNVCISGGMAGVSMWVVVFPIDTVKTQLQSSSKRQSMLEVTRMIYNTRGGIKGFFPGVGPAILRSFPANAATFLGVELTHSLFKKFEQQKTSSI
>XP_022678278_Kluyveromyces_marxianus
MSDASVEVEVELEQGLLGGVQQHQDQNNQKPHAKSPLVENLQSLVAGGVGGVCAVLTGHPFDLVKVRCQSNQARNATDAVAHILKEARAASGPASVNAVRGFYRGVVPPLLGVTPIFAVSFWGYDVGKKLVTHFPFSASESTAANATKKELSTAQMAAAGFISAIPTTLVTAPTERVKVVMQTTQGKTSFADAARQIVRTQGFQSLFKGSLATLSRDGPGSALYFASYEVCKEFLNKMSGHKSGELSITNVCISGGLAGVSMWAVVFPIDTVKTQLQSSSKRQSMVEVTREIYRTRGGIKGFFPGIGPAMLRSFPANAATFLGVEMTHSLFKKYEQRGRGASTLA
>XP_022628316_Lachancea_lanzarotensis
MSATVEQDGGELEAMLKETQQDSKPNGVSVIDNLKSLAAGGVGGVCAVVTGHPFDLIKVRCQSNQASGTADAVKKVLLEARGQPGPLVLNQLRGFYRGVIPPLLGVTPIFAVSFWGYDMGKRLVTWGSSPKTEIAGSSSKTTPLSTGQLALAGLLSAVPTTLVTAPTERVKVVMQTTEGASFVGAAGKLVRDGGVKSLFRGSLATLARDGPGSALYFASYEVSKRYLSRLQSDDSLSITNICLAGGIAGMSMWIGVFPIDTIKTRLQSSASASTMSEATREIYRRAGIKGFFPGLGPALMRSFPANAATFLGVELTHQLFKHYNM
>XP_002555381_Lachancea_thermotolerans
MSATLEQDSADLEARLASTPPEAHAVRDNLKSLAAGGVGGVCAVLTGHPFDLIKVRCQSGQASGALDAGKRVLREARAQPGALPLNQMRGFYRGVVPPLLGVTPIFAVSFWGYDVGKRLVAWGNSPAPEIAGAAVARSLTTGQLALAGFLSAIPTTLVTAPTERVKVVLQTSDSGSFVGAAQKLVREGGVRSLFQGTLATLARDGPGSALYFASYEVCKRYLSGTNAATAASEPLSVASVCLAGGAAGMSMWIGVFPIDTIKTRLQSGSGAQTMAQATREIYGRGGIRAFFPGLGPALLRSFPANAATFLGVELTHELFKKYNV
>XP_020052070_Aspergillus_aculeatus
MSTTSTSTSVSPPIPESFPVTETKPVNQTIAQIRSLVAGGVGGVCAVVVGHPFDLVKVRLQTAERGVYAGAIDVVKKTVAREGLARGLYAGVSAPLVGVTPMFAVSFWGYDVGKTLVSKLSTVEVKHNTPQYTIGQISAAGFFSAIPMTLITAPFERVKVLLQIQGQNPPPPGQKPKYSGGLDVVRQLYKEGGIRSVFRGSAMTLARDGPGSAAYFAAYEYIKRTLTPKDEQGRVTGELSMTAVLAAGGAAGIAMWIPVFPVDTVKSRLQSAPGRPTIGGTIRAVYANGGFKAFFPGFGPALARAVPANAATFAGVELAHNLMKKYFD
>XP_001268443_Aspergillus_clavatus
MSSTSASSPEQLKDEIKAIETKAVNQTIAQIRSLAAGAAGGICAVVVGHPFDLVKVRLQTAEKGVYSGAMDVVRRTVAREGLVRGMYAGVSAPLVGVTPMFAVSFWGYDVGKTLVSKFSEVPVHNNTPQYSIAQISAAGFFSAIPMTLITAPFERVKVLLQIQGQNPPPPGQKPKYSGGMDVVRQLYKEGGIRSVFRGSAMTLARDGPGSAAYFAAYEYIKRTLTPKDENGNVTGDLSMPAVLAAGGAAGIAMWIPVFPIDTIKSRLQSAPGKPTIGGTIRSVYASGGFKAFFPGFGPALARAVPANAATFAGVELAHQFMKKLFD
>XP_001258540_Aspergillus_fischeri
MSTPGSSTPENLSDELKAVETKAVNQTIAQIRSLVAGAAGGICAVVVGHPFDLVKVRLQTAEKGVYSGAIDVVKKTIAREGLARGLYAGVSAPLVGVTPMFAVSFWGYDVGKTLVSRFSNVRMENNTPQYTIAQISAAGFFSAIPMTLITAPFERVKVLLQIQGQNPPPPGQKPKYSGGLDVVRQLYKEGGIRSVFRGSAMTLARDGPGSAAYFAAYEYIKRKLTPKDEHGNVTGALSMPAVLAAGGAAGIAMWIPVFPVDTIKSRLQSAPGKPTIGGTIRSVYASGGFKAFFPGFGPALARAVPANAATFAGVELAHQFMKKLFD
>XP_041150821_Aspergillus_flavus
MSSASASTPETIRDDVKVAETKAVNQTIAQIRSLVAGAAGGVCAVVVGHPFDLVKVRLQTAEKGVYSGAIDVVKKTVAREGLVRGLYAGVSAPLVGVTPMFAVSFWGYDVGKTLVSKFSEVRVENNTPQYTIGQISAAGFFSAIPMTLITAPFERVKVLLQIQGQNPPPPGQKPKYSGGLDVVRQLYKEGGIRSVFRGSAMTLARDGPGSAAYFAAYEYIKRSLTPKDANGNATGQLSMPAVLAAGGAAGIAMWIPVFPVDTIKSRLQSAPGKPTIGGTIRSVYASGGFKAFFPGFGPALARAVPANAATFAGVELAHNFMKKFFDDE
>XP_751284_Aspergillus_fumigatus
MSTPGSSTPENLSDELKAIETKAVNQTIAQIRSLAAGAAGGICAVVVGHPFDLVKVRLQTAEKGVYSGAIDVVKKTIAREGLARGLYAGVSAPLVGVTPMFAVSFWGYDVGKTLVSRFSNVRMENNTPQYTIAQISAAGFFSAIPMTLITAPFERVKVLLQIQGQNPPPPGQKPKYSGGLDVVRQLYKEGGIRSVFRGSAMTLARDGPGSAAYFAAYEYIKRSLTPKDEHGNVTGALSMPAVLAAGGAAGIAMWIPVFPVDTIKSRLQSAPGKPTIGGTIRSVYASGGFKAFFPGFGPALARAVPANAATFAGVELAHQLMKKLFD
>XP_662960_Aspergillus_nidulans
MSAAESPASDAVQETVKAAETKAVNQTAAQIRSFAAGGVGGVCAVIVGHPFDLVKVRMQTAAQGVYSGAIDVVKKTVAREGLVRGLYAGVSAPLVGVTPMFAVSFWGYDLGKTLVSNLSEVEVKNNTPQYSIAQVSAAGFFSAIPMTLITAPFERVKVLLQIQGQNPPPPGQKPKYSGGVDVVRQLYKEGGIRSVFRGSAMTLARDGPGSAAYFAAYEYIKRSLTPKDANGNATGDLSLPAVLAAGGAAGIAMWIPVFPVDTVKSRLQSAPGKPTISGTIRTVYAAGGFKAFFPGFGPALARAVPANAATFAGVELAHQFMNKLFD
>XP_001390219_Aspergillus_niger
MTASPSAAESIPEEIRAPEPKPINQTIAQIRSLAAGAAGGVCAVVVGHPFDLVKVRLQTAEKGVYSGAIDVVKRTVAREGLARGLYAGVSAPLVGVTPMFAVSFWGYDVGKTLVGKMSEVRVESNTPQYTIGQISAAGFFSAIPMTLITAPFERVKVLLQIQGQNPPPPGQKPKYSGGLDVVRQLYQEGGIRSVFRGSAMTLARDGPGSAAYFAAYEYIKRTLTPKDAQGNVTGELSMPAVLAAGGAAGIAMWIPVFPVDTIKSRLQSAPGRPTIGGTIRTVYANGGFKAFFPGFGPALARAVPANAATFAGVELAHQFMTKLFD
>XP_015404246_Aspergillus_nomiae
MSSASSSTPETIRDDFKVAEAKAVNQTIAQIRSLAAGAAGGVCAVVVGHPFDLVKVRLQTAEKGVYSGAIDVVKKTVAREGLVRGLYAGVSAPLVGVTPMFAVSFWGYDVGKTLVSKFSEVRVENNTPQYTIGQISAAGFFSAIPMTLITAPFERVKVLLQIQGQNPPPPGQKPKYSGGLDVVRQLYKEGGIRSVFRGSAMTLARDGPGSAAYFAAYEYIKRSLTPKDANGNATGQLSMPAVLAAGGAAGIAMWIPVFPVDTIKSRLQSAPGKPTIGGTIRSVYASGGFKAFFPGFGPALARAVPANAATFAGVELAHNFMKKFFDDE
>XP_001826949_Aspergillus_oryzae 
MSSASASTPETIRDDVKVAETKAVNQTIAQIRSLVAGAAGGVCAVVVGHPFDLVKVRLQTAEKGVYSGAIDVVKKTVAREGLVRGLYAGVSAPLVGVTPMFAVSFWGYDVGKTLVSKFSEVRVENNTPQYTIGQISAAGFFSAIPMTLITAPFERVKVLLQIQGQNPPPPGQKPKYSGGLDVVRQLYKEGGIRSVFRGSAMTLARDGPGSAAYFAAYEYIKRSLTPKDANGNATGQLSMPAVLAAGGAAGIAMWIPVFPVDTIKSRLQSAPGKPTIGGTIRSVYASGGFKAFFPGFGPALARAVPANAATFAGVELAHNFMKKFFDDE
>XP_040640880_Aspergillus_ruber
MTSTSTTPTNKIQEDVQAAEAKPVNKTIAQLRSFAAGGAGGVCAVVVGHPFDLVKVRLQTAQSGVYASAMDVVRKTVAREGLVRGLYAGVSAPLVGVTPMFAVSFWGYDLGKTIVSSLSEVRVENSTPQYTISQISAAGFFSAIPMTLITAPFERVKVLLQIQGQNPPPPGQKPKYSGGLDVVKQLYKEGGMRSVFRGSAMTLARDGPGSAAYFAAYEYIKRSLTPKDERGNVTGELSMPAVLAAGGAAGIAMWIPVFPVDTIKSRMQSAEGRPTIGGIVRSVYGNGGLKAFFPGFGPALARAVPANAATFAGVELAHKFMKKMFDE
>XP_040698031_Aspergillus_sydowii
MSSAESATSDTVQESLKATEPKPVNQTAAQLRSFAAGGAGGVCAVVVGHPFDLVKVRMQTAAQGVYSGAIDVVKKTVAREGLARGLYAGVSAPLVGVTPMFAVSFWGYDLGKTLVSSLSEVKVHNNTPQYTIGQISAAGFFSAIPMTLITAPFERVKVLLQIQGQNPPPPGQKPKYSGGLDVVRQLYKEGGIRSVFRGSAMTLARDGPGSAAYFAAYEYIKRSLTPKDAEGNVTGDLSLPAVLTAGGAAGIAMWIPVFPVDTIKSRLQSAPGKPTIGGTIRAVYGNGGFKAFFPGFGPALARAVPANAATFAGVELAHTFMKKLFD
>XP_001211008_Aspergillus_terreus
MSSASASTPETIRDDIKVAEPKPVNQTIAQLRSLVAGAAGGVCAVVVGHPFDLVKVRMQTAQKGVYSGAMDVVRKTVAREGLVRGMYAGVSAPLVGVTPMFAVSFWGYDLGKTLVSSLSTVRVENNTPQYTIGQISAAGFFSAIPMTLITAPFERVKVLLQIQGQNPPPPGQKPKYSGGMDVVRQLYKEGGIRSVFRGSAMTLARDGPGSAAYFAAYEYIKRTLTPKDENGNVTGELSMPAVLAAGGAAGIAMWIPVFPVDTIKSRVQSAPGRPTIGGTIRAVYASGGVKAFFPGFGPALARAVPANAATFAGVELAHNFMKKFFD
>XP_022484916_Penicillium_arizonense
MSTSTSSPQQLKDELKVAETNKQTTETKAVNQTIAQLRSLGAGAAGGLCAVIVGHPFDLVKVRLQTAEKGVYSGAMDVVRRTVAREGLARGLYAGVSAPLVGVTPMFAVSFWGYDLGKTLVNKFSVVPIRHDTPQYSIAQISAAGFFSAIPMTLITAPFERVKVLLQIQGQNPPPPGQKPKYSGGTDVVRQLYKEGGIRSVFRGSAMTLARDGPGSAAYFAAYEYIKRSLTPKDENGNVTGELSLSAVLCAGGAAGIAMWIPVFPVDTIKSRLQSAPGKPTIGGTIRSVYASGGFKAFFPGFGPALARAVPANAATFLGVELAHKFMKKLFD
>XP_014534925_Penicillium_digitatum
MSPSIPSTQQLKEEIKVVETKAVNQTIVQLRSLAAGAAGGLCAVVVGHPFDLVKVRLQTAEKGIYSGAMDVVKRTIAREGFARGLYAGVSAPLVGVTPMFAVSFWAYDVGKTLVEKLSIVPIKNDTPQYSIAQISSAGFFSAIPMTLITAPFERVKVLLQIQGQKTLAPGEKPKYSGSMDVVRQLYKEGGVRSVFRGSAMTLARDGPGSAAYFAAYEYMKRSLTPKDVQGNVTGELSLYAVVCAGGAAGIAMWIPVFPIDTVKSRLQSASGKPTVGGVIRSIYASGGFKAFFPGFGPALARAVPANAATFLGVELAHKGMKRLFD
>XP_016600973_Penicillium_expansum
MSASTSPTQQLKEEIKVVETKAVNQTVVQLRSLAAGAAGGLCAVVVGHPFDLVKVRLQTAEKGIYSGAMDVVRRTVAREGLARGLYAGVSAPLVGVTPMFAVSFWGYDVGKTLVNKFSTVPVKNDTPQYSIAQISSAGFFSAIPMTLITAPFERVKVLLQIQGQKTLAPGEKPKYSGGMDVVRQLYKEGGVRSVFRGSAMTLARDGPGSAAYFAAYEYIKRTLTPKDAEGNVTGELSLSAVVCAGGAAGIAMWIPVFPIDTVKSRLQSASGKPTMGGVIRSVYASGGFKAFFPGFGPALARAVPANAATFLGVELAHKGMKKLFD
>XP_040651840_Penicillium_griseofulvum
MAPSTSPTQELKDEIKVVETKAVNQTIVQLRSLAAGAAGGLCAVVVGHPFDLVKVRLQTAEKGIYSGAMDVVRRTVAREGLARGLYAGVSAPLVGVTPMFAVSFWGYDVGKTLVNKFSTVPIKNDTPQYSIAQISSAGFFSAIPMTLITAPFERVKVLLQIQGQKTLAPGEKPKYSGGMDVVRQLYKEGGVRSVFRGSAMTLARDGPGSAAYFAAYEYIKRSLTPKDAEGNVTGELSLSAVVCAGGAAGIAMWIPVFPIDTIKSRLQSAPGKPTIGGVIRSVYASGGFKAFFPGFGPALARAVPANAATFLGVELAHKGMKKLFD
>XP_038928658_Penicillium_roqueforti
MSSSTSPTAQQLENEINDIETKAVNQTIVQLRSLAAGAVGGLCAVVVGHPFDLVKVRLQTAEKGVYSGAMDVVRKTVAREGLARGLYAGVSAPLVGVTPMFAVSFWGYDVGKTLVSKFSTVPVKNDTPQYSIAQISSAGFFSAIPMTLITAPFERVKVLLQIQGQKQLAPGEKPQYSGGLDVVRQLYKEGGVRSVFRGSAMTLARDGPGSAAYFAAYEYIKRSLTPKDAEGNVTGELSLSAVVCAGGAAGIAMWIPVFPVDTIKSRLQSAPGKPTMGGVIRSVYASGGLKAFFPGFGPALARAVPANAATFLGVELAHKGMKKLFD
>XP_002564097_Penicillium_rubens
MSTSTTPTQELKDELKVVETKAVNQTIVQLRSLAAGAAGGLCAVIVGHPFDLVKVRLQTAEKGIYSGAMDVVRKTVAREGLARGLYAGVSAPLVGVTPMFAVSFWGYDVGKTLVNKFSTVPIKNDTPQYSIAQISSAGFFSAIPMTLITAPFERVKVLLQIQGQKTLAPGEKPKYSGGMDVVRQLYKEGGVRSVFRGSAMTLARDGPGSAAYFAAYEYIKRSLTPKDAEGNVTGELSLSAVVCAGGAAGIAMWIPVFPVDTVKSRLQSAPGKPTMSGVIRSVYASGGFKAFFPGFGPALARAVPANAATFLGVELAHKGMKKLFD
>XP_040807920_Penicillium_solitum
MSTSTSPTTQLKEEIKVVETKAVNQTIVQLRSLAAGAAGGLCAVVVGHPFDLVKVRLQTAEKGIYSGAMDVVRRTVAREGLARGLYAGVSAPLVGVTPMFAVSFWGYDVGKTLVNKFSTVPVKNDTPQYSIAQISSAGFFSAIPMTLITAPFERVKVLLQIQGQKTLAPGEKPKYSGGMDVVRQLYKEGGVRSVFRGSAMTLARDGPGSAAYFAAYEYIKRSLTPKDAEGNVTGELSLSAVVCAGGAAGIAMWIPVFPIDTVKSRLQSASGKPTMGGVIRSVYASGGFKAFFPGFGPALARAVPANAATFLGVELAHKGMKKLFD
>XP_022580063_Penicilliopsis_zonata
MASMPEGAPEPIQADLKAIEAKAVNQTLAQIRSFAAGGIGGICAVVVGHPFDLVKVRMQTAEKGVYSGAIDVVKKTIAREGLARGLYAGVSAPLVGVTPMFAVSFWGYDVGKTLVSQFSTVPVHHNTPKYSIGQISAAGFFSAIPMTLITAPFERVKVLLQIQGQNPPPPGQKPKYSGGVDVVRQLYKEGGIRSVFRGSAMTLARDGPGSAAYFAAYEYIKRRLTPKDENGNVTGELSLTAVLTAGGGAGIAMWIPVFPVDTVKSRLQSAAGNPTIGGTIRSIYSSGGFKAFFPGFGPALARAVPANAATFLGVELAHKFMTKLFD
>XP_016620430_Cladophialophora_bantiana
MPTSIEQLPSTEEVKEQVKESAKGAFSGLRSLVAGGVGGVCAVIVGHPFDLVKVRLQTADKGVYSGAIDVVKKTVAREGLARGLYAGVSAPLVGVTPMFAVSFWGYDMGKRLVDTFSTVPVKNNTPQYSIGQISAAGFFSAIPMTLITAPFERVKVLLQIQGQKHLAPGEKPKYSGGLDVVRQLYKEGGIRSVFRGSAMTLARDGPGSAAYFAVYEYVKRSLSPKDAEGNATGELSLTAVMTAGACAGVAMWIPVFPVDTVKSRIQTAEGRPTIGGVISQVYRSGGVKAFFPGFGPALARAIPANAATFVGVELAHKAMNSMFD
>XP_008724741_Cladophialophora_carrionii
MAPTTSSIPTSIDELPSSEEVKEQVKEKAKGAFSGLRSLAAGGVGGVCAVVVGHPFDLVKVRLQTAEKGVYSGAIDVVKKTVAREGLARGLYAGVSAPLVGVTPMFAVSFWGYDMGKRLVDTFTTVPVKNNTPQYSIGQISAAGFFSAIPMTLITAPFERVKVLLQTQGQKELAPGEKPKYSGGVDVVRQLYKEGGIRSVFRGSAMTLARDGPGSAAYFAVYEYVKRSLSPKDAEGNATGELSLPAVMTAGACAGVAMWIPVFPVDTIKSRIQTAEGRPTISGVISQVYRSGGVKAFFPGFGPALARAVPANAATFVGVELAHKAMNSVLG
>XP_016244182_Cladophialophora_immunda
MAPATMPTSIDQLPSTEEVKEQVKETAKGAVSGLRSLVAGGVGGVCAVVVGHPFDLVKVRLQTAEKGVYSGAIDVVKKTVAREGLARGLYAGVSAPLVGVTPMFAVSFWGYDMGKRLVDTFTTVPVKNNTPQYSIGQISAAGFFSAIPMTLITAPFERVKILLQIQGQKHLAPGEKPKYSGGLDVVRQLYKEGGIRSVFRGSAMTLARDGPGSAAYFAVYEYVKRNLSPKDAEGNATGELSLTAVMTAGACAGVAMWIPVFPVDTVKSRIQTAEGRPTIGGVVSQVYRSGGIKAFFPGFGPALARAIPANAATFVGVELAHKAMNQMFG
>XP_007747743_Cladophialophora_psammophila
MAPATMPTSIEQLPSTEEVKEQVKESAKGAFSGLRSLVAGGVGGVCAVVVGHPFDLVKVRLQTADKGVYSGAIDVVKKTVAREGLARGLYAGVSAPLVGVTPMFAVSFWGYDMGKRLVDTVTTVPVKNNMPQYSIGQISAAGFFSAIPMTLITAPFERVKVLLQIQGQKHLAPGEKPKYSGGLDVVRQLYKEGGIRSVFRGSAMTLARDGPGSAAYFAVYEYVKRSLSPKDAEGNATGELSLTAVMTAGACAGVAMWIPVFPVDTVKSRIQTAEGRPTIGGVISQVYRSGGIKAFFPGFGPALARAIPANAATFVGVELAHKAMNSMFG
>XP_018689916_Fonsecaea_erecta
MPTSIEQLPSSEEVKEQVKETAKGAVSGLRSLVAGGVGGVCAVVVGHPFDLVKVRLQTADKGVYSGAIDVVKKTVAREGLARGLYAGVSAPLVGVTPMFAVSFWGYDMGKRLVDSFTTVPVKNNTPQYSIGQISAAGFFSAIPMTLITAPFERVKVLLQIQGQKQLAPGEKPKYSGGVDVVRQLYKEGGIRSVFRGSAMTLARDGPGSAAYFAVYEYVKRTLSPKDAEGNATGELSLTAVMTAGACAGVAMWIPVFPVDTVKSRIQTAEGKPTIGGVMSQVYRSGGIKAFFPGFGPALARAIPANAATFVGVELAHKAMNSMFG
>XP_022508465_Fonsecaea_monophora
MAPATVPTSIDELPSTEEVKEQVKENAKGAVSGLRSLVAGGVGGVCAVVVGHPFDLVKVRLQTAEKGVYSGAIDVVKKTIAREGLARGLYAGVSAPLVGVTPMFAVSFWGYDMGKRLVDTFSTVPVKNNTPQYSIGQISAAGFFSAIPMTLITAPFERVKVLLQIQGQKQLAPGEKPKYSGGLDVVRQLYKEGGIRSVFRGSAMTLARDGPGSAAYFAVYEYVKRNLSPKDADGNATGELSLTAVMTAGGCAGVAMWIPVFPVDTIKSRIQTAEGKPTIGGVVSQVYRSGGIKAFFPGFGPALARAVPANAATFLGVELAHKAMNSLLG
>XP_016633728_Fonsecaea_multimorphosa
MAPATMPSSIEQLPSSEEVKEQVKETAKGAVSGLRSLAAGGVGGVCAVIVGHPFDLVKVRLQTAEKGVYSGAIDVVKKTVAREGLARGLYAGVSAPLVGVTPMFAVSFWGYDMGKRLVDSFTTVPVKNNTPQYSIGQISAAGFFSAIPMTLITAPFERVKVLLQIQGQKQLAPGEKPKYSGGLDVVRQLYNEGGIRSVFRGSAMTLARDGPGSAAYFAVYEYVKRSLSPKDAEGNATGELSLPAVMTAGASAGVAMWIPVFPVDTIKSRIQTAEGKPTISGVISQVYRSGGIKAFFPGFGPALARAIPANAATFVGVELAHKAMNQVFG
>XP_022499996_Fonsecaea_nubica
MAPATIPTSIDELPSTEEVKEQVKENAKGAVSGLRSLVAGGVGGVCAVVVGHPFDLVKVRLQTAEKGVYSGAIDVVKKTIAREGLARGLYAGVSAPLVGVTPMFAVSFWGYDMGKRLVDTFSTVPVKNNTPQYSIGQISAAGFFSAIPMTLITAPFERVKVLLQIQGQKQLAPGEKPKYSGGLDVVRQLYKEGGIRSVFRGSAMTLARDGPGSAAYFAVYEYVKRNLSPKDADGNATGELSLTAVMTAGGCAGVAMWIPVFPVDTIKSRIQTAEGKPTIGGVVSQVYRSGGIKAFFPGFGPALARAVPANAATFLGVELAHKAMNSLLG
>XP_013284603_Fonsecaea_pedrosoi
MAPATVPTSIDELPSTEEVKEQVKENAKGAVSGLRSLIAGGVGGVCAVVVGHPFDLVKVRLQTAEKGVYSGAIDVVKKTIAREGLARGLYAGVSAPLVGVTPMFAVSFWGYDMGKRLVDTFSTVPVKNNTPQYSIGQISAAGFFSAIPMTLITAPFERVKVLLQIQGQKQLAPGEKPKYSGGLDVVRQLYKEGGIRSVFRGSAMTLARDGPGSAAYFAVYEYVKRNLSPKDADGNATGELSLTAVMTAGGCAGVAMWIPVFPVDTIKSRIQTAEGKPTIGGVVSQVYRSGGIKAFFPGFGPALARAVPANAATFLGVELAHKAMNSLLG
>XP_007760170_Cladophialophora_yegresii
MAPKRSSIPTSIDELPSSEEVKEQVKEKAKGAFSGLRSLAAGGVGGVCAVVVGHPFDLVKVRLQTAEKGVYSGAIDVVKKTVAREGLARGLYAGVSAPLVGVTPMFAVSFWGYDMGKRLVDTFTTVPVKNNTPQYSIGQISAAGFFSAIPMTLITAPFERVKVLLQIQGQKELAPGEKPKYAGGIDVVRQLYKEGGIRSVFRGSAMTLARDGPGSAAYFAVYEYVKRSLSPKDAEGNATGELSLPAVMTAGACAGVAMWIPVFPVDTIKSRIQTAEGRPTISGVISQVYRSGGVKAFFPGFGPALARAVPANAATFVGVELAHKAMNSVLG
>XP_016239719_Exophiala_spinifera
MAPTTIPTSVDELPTKEELKEEVKEKAKGAASGLRSLAAGGVGGICAVIVGHPFDLVKVRLQTAEKGVYSGAMDVVRKTVAREGLARGLYAGVSAPLVGVTPMFAVSFWGYDMGKRLVDTFSTVPVVNNTPQYSIGQVSAAGFFSAIPMTLITAPFERVKVLLQIQGQKQLAPGEKPKYSGGVDVVRQLYKEGGIRSVFRGSAMTLARDGPGSAAYFAVYEYVKRSLSPKDENGNATGELSLPAVMTAGGAAGVAMWIPVFPVDTIKSRIQTAEGRPTISGVISGVYRSGGIKAFFPGFGPALARAVPANAATFVGVELAHKAMNQMFG
>XP_016269090_Exophiala_oligosperma
MAPATIPTSVDELPTKEELKEEVKEKAKGAVSGLRSLAAGGVGGICAVIVGHPFDLVKVRLQTAEKGVYSGAMDVVRKTVAREGLARGLYAGVSAPLVGVTPMFAVSFWGYDMGKRLVDTFSTVPVVNNTRQYSIGQVSAAGFFSAIPMTLITAPFERVKVLLQIQGQKQLAPGEKPKYSGGVDVVRQLYKEGGIRSVFRGSAMTLARDGPGSAAYFAVYEYVKRSLSPKDENGNATGELSLPAVMTAGGAAGVAMWIPVFPVDTIKSRIQTAEGRPTISGVISGVYRSGGVKAFFPGFGPALARAVPANAATFVGVELAHKAMNQMFG
>XP_013316073_Exophiala_xenobiotica
MAPTTIPTSVDELPSKAELKEEIKESAKGAVSGLRSLAAGGVGGICAVIVGHPFDLVKVRLQTAEKGVYSGAMDVVRKTVAREGLARGLYAGVSAPLVGVTPMFAVSFWGYDMGKRLVNTFTTVPVVNNTPQYSIGQISAAGFFSAVPMTLITAPFERVKVLLQIQGQKQLAPGEKPKYSGGVDVVRQLYKEGGIRSVFRGSAMTLARDGPGSAAYFAVYEYVKRSLSPKDENGNATGELSLPAVMTAGGAAGVAMWIPVFPVDTIKSRIQTAEGRPTISGVISGVYRSGGIKAFFPGFGPALARAVPANAATFVGVELAHKAMNKMFG
>XP_007722399_Capronia_coronata
MAPATISTSVGELPSKEEVKEQVKESAKGAVSGLRSLAAGGVGGVCAVIVGHPFDLVKVRLQTAEKGVYTGAIDVVKKTIAREGFARGLYAGVSAPLVGVTPMFAVSFWGYDMGKLLVDKFATVPVVNNTPQYSIGQISAAGFFSAIPMTLITAPFERVKVLLQIQGQKQLAPGEKPKYSGGVDVVRQLYKEGGIRSVFRGSAMTLARDGPGSAAYFAVYEYVKRSLSPKDKHGNATGQLSLPAVMTAGGAAGVAMWIPVFPVDTIKSRLQSAEGRPTIGGTISSVYRSGGIKAFFPGFGPALARAVPANAATFVGVELAHKAMTRMFD
>XP_007735205_Capronia_epimyces
MAPAAVPTSVDELPSKEEVKEQVKESAKGAVSGLRSLAAGGVGGICAVVVGHPFDLVKVRLQTADKGVYTGAFDVVKKTIAREGIARGLYAGVSAPLVGVTPMFAVSFWGYDMGKLLVDTFATVPVVNNTPQYSIGQISAAGFFSAIPMTLITAPFERVKVLLQIQGQKQLAPGEKPKYKGGIDVVRQLYKEGGIRSVFRGSAMTLARDGPGSAAYFAVYEYVKRGLSPKDKDGNATGELSLPAVMTAGGAAGVAMWIPVFPIDTIKSRLQSAEGRPTIGGTISGVYRSGGIKAFFPGFGPALARAVPANAATFVGVELAHKAFTKFFD
>XP_009159358_Exophiala_dermatitidis
MAPTAVPTSVEELPSKEEVKEQVKETAKGAVSGLRSLAAGGVGGVCAVIVGHPFDLVKVRLQTADKGVYTGAIDVVKKTIAREGLARGLYAGVSAPLVGVTPMFAVSFWGYDMGKRLVDTFTTVPVVNNTPQYSIGQISAAGFFSAIPMTLITAPFERVKVLLQIQGQKQLAPGEKPKYSGGIDVVRQLYKEGGIRSVFRGSAMTLARDGPGSAAYFAVYEYVKRSLSPKDKDGNATGELSLPAVMTAGGAAGVAMWIPVFPVDTIKSRLQSAEGRPTISGTISSVYRSGGIKAFFPGFGPALARAVPANAATFVGVELAHKAMNKMFG
>XP_013263089_Exophiala_aquamarina
MAPAIPTTVDELPSTAEVKEQVKEKAKGAASGLRSLAAGGVGGICAVVVGHPFDLVKVRLQTAEKGVYTGAIDVVKRTIAREGLSRGLYAGVSAPLVGVTPMFAVSFWGYDMGKRLVDNFSTVPIKNNTPQYSIGQISAAGFFSAIPMTLITAPFERVKVLLQIQGQKHLAPGEKPKYSGGVDVVRQLYKEGGVRSVFRGSAMTLARDGPGSAAYFAVYEYVKRSLSPKDAEGNATGELSLPAVMTAGGAAGVAMWIPVFPVDTIKSRLQSAEGRPTIGGTIRGVYANGGIKAFFPGFGPALARAIPANAATFLGVELAHKAMNKAFG
>XP_016226583_Exophiala_mesophila
MAPSIPTTVDELPSTEQVKEQVAEKAKGAVSGLRSLAAGGVGGLCAVIVGHPFDLVKVRLQTAEKGVYSGAMDVVRKTVAREGLARGLYAGVSAPLVGVTPMFAVSFWGYDMGKRLVDTFSTVTVKNNTPQYTIGQISAAGFFSAIPMTLITAPFERVKVLLQIQGQKQLAPGEKPKYNGGVDVVRQLYKEGGVRSVFRGSAMTLARDGPGSAAYFAVYEYVKRSLSPKDAEGNATGELSLPAVMTAGGAAGIAMWIPVFPVDTIKSRLQSAEGRPTISGTIKGVYASGGIKAFFPGFGPALARAVPANAATFLGVELAHKAMNQVLG
>XP_013270673_Rhinocladiella_mackenziei
MAPATIPTSIDELPSKEEIKQEVKESAKGALSGLRSLAAGGVGGVCAVIVGHPFDLVKVRLQTAEKGVYSGAIDVVKKTVAREGLARGLYAGVSAPLVGVTPMFAVSFWGYDTGKRLVETFTTVTVKNNTPQYSIGQISAAGFFSAIPMTLITAPFERVKVLLQIQGQKQLAPGEKPKYSGGLDVVRQLYKEGGVRSVFRGSAMTLARDGPGSAAYFAVYEYVKRSLSPKDAEGNATGELSLPAVMTAGGAAGVAMWIPVFPVDTIKSRLQSAEGRPTMSGTIQSVYRSGGINAFFPGFGPALARAIPANAATFVGVELAHKAMNTIFG
>XP_017995773_Phialophora_attinorum
MAPSIPTSTAELPSVETVKEEVKETAKSATSSLRDLAAGGVGGVCAVIVGHPFDLCKVRLQTAEKGVYNGAIDCLKKGIAREGLRKGLYAGVSAPLVGVTPMFAVSFWGYGVGKKLVESATEVEYKNGTPQYTIGQVSAAGFFSAIPMTLITAPFERVKVLLQIQGQKELKPGEKPKYSGGLDVVRQLYKEGGIRSVFRGSAMTLARDGPGSAAYFATYEYIKRSLSPKDADGNATGDLSLTAVMAAGGTAGIAMWIPVFPVDTIKSRLQSAEGSPTMSGVIKGVYRSGGIKAFFPGFGPALARAVPANAATFLGVELAHKFMNQTLG
>NP_593701_Schizosaccharomyces_pombe
MEPVIPEGALSQSTKDFLAGVSGGVAQVLVGQPFDCVKVRLQSQSNVSPIYNNALDCVKKISKNEGLAAFYKGTVLPLLGIGFCVSIQFTTFEYCKRFFSRDGTPVTMPQYYVSGAISGLANSFLVGPVEHVRIRLQIQTGKNVLYHGPWDCIKKISSQYGLSGIMKGYNPTAAREAHGLGMYFLAYEALVKNTMAKHHLTDRSQTPGWKLCVFGAGAGYAMWLAAYPFDIVKSKIQTDGFLSKATYKNSWQCAKGIYTKAGLRGFYRGFVPVLVRAAPANAVTFYVYETVSQHIRHL
```
