## Supplementary material for "Coding Sequence Insertions in Fungal Genomes are Intrinsically Disordered and can Impart Functionally-Important Properties on the Host Protein": fasta protein sequences: XP_718265.2_blasthits_fa.txt

```
>XP_718265_Candida_albicans
MALNKVQLIKLYSNRLVKSLVPVEFGEAFIQSIINDLQTTLLNTSSEEQNLSIIINKLKMQFLSNNLKNEWVEFQNIVNSLSKFKSLDQICNYLAFLDALRDEKPEDILSTSTASLSPGKQNLMINTVNTALTLSQLIEPYYDTLSEQTILTYLPYTMLGSDSKIFTFSNNYTRLEIPKDINNSFSSLLREVFEFAILYKQLAIVVDRYKGTLVSAIKTAYIAILEAQLNKYVNDINNIFNNKPNSILVVYNSIFPWISILRFLYRVSNRLNRLDGYEFLTFIYSFTNHGDPKIRGIAVTAFTEVVKPYYNIVEHWIVKGELIDNNNEFFIIFDQEQNEFNSIIKLLPKKIPAFIKSSDKIFQIGKTLIFLNKYCRELKWVNQYNVKYSAILFNNHQGLASMTTNEMIKLIDSQYNEILTFLTQIIQGNNKLFTHVYNFKRFYFMETNDFIDAIMVKGKDVFNESSVNISSTYLRKVLQDAIQISSVKNFEYVDRLDSRVLNPQHGNLGWESFTIEYKIDDLPMSYLFEGHQHLQYLKMFHFLWKLRQLNNLLNWHFEMFNELNHNVVTKLSSRNRRPLAKSLSIITSIRFHFTQFLNELIAYLSYDVIEENFQQHIVRKLFYNKNDQDLLLNKSFMNLSEIDPNNDLPKFNVNLLTIDELVELHGTYIDSIINSSLLNEKLKGNETNISYIDQIFNILQTIFNFINTSQEFYSLVVTFGLLVRSDSNANKIELEQDQEDLEFQLHKIKRKIYKDIYQHDYKRQLNDLKNDLNRDYNLKDLSKLL
>XP_002421773_Candida_dubliniensis
MALNKVQLIKLYSNRLVKSLVPVEFGEAFIQSVINDLQTTLLNTPSEEQNLSIIINKLKMQFLSNNLKNEWVEFQNIVNSLSKFKSLDQICNYLVFLDALRDEKPEDILSTSSASLSPGKQTVTINTANTALTLSQLIEPYYDTLSEQTILTYLPYTMLGSDSKIFTFSDNYTRLEIPRDINNSFSSLLREVFEFAILYKQLAIVVDKYKGTLVSAIKTAYIAILEAQLNKYVNDINNIFSNKPNSILVVYNSAFPWISILRFLYRVSNRLNRLDGYEFLTFIYSFTNHGDPKIRDIAVTAFTEVVKPYYNIVEHWIVKGELIDNNNEFFIVFDQEQNEFNSIIKLLPKKIPAFIESSDRIFQIGKTLIFLNKYCRELKWVNQYNVKYSAILFNNHQGLSSMTTNEMIKLIDSQYNEILTFLTQIIQGNNKLFTHIYNFKRFYFMETNDFIDAIMVKGKDVFNESSVNISSTYLRKVLQEAIQISSVKNFEYVDRLDSRVLNPQHGNLGWESFTIEYKIDDLPMSYLFEGHQHLQYLKMFHFLWKLRQLNNLLNWHFEMFNELNHNVVMKLTTRNRRPLLKSLSIITSIRFHFTQFLNELIAYLSYDVIEENFQQHIVRKLFYNKNDQDLLLNKSFMNLSENQLTNNLPKFNVNLLTIDELVELHGTYIDSIINSSLLNEKVKGNETNVSYIDQIFDILQTIFNFINTSQEFYSLVVNFGLLVKSDNNTSNIELEQDQEDLEFQLHKIKRKIYKDIYQHDYKRQLNDLKNDLNRDYNLKDLSKLL
>XP_002546099_Candida_tropicalis
MALTKEQLIKLYSNRLVKALIPIEFGEAFIQSITNDLQTTLLQSNNISEPYDLQAIVARLKVQFLSNNLKNEWVEFQNVVNSLSKFKSLDQICNYLAFLNALRDKNHTIQGLNHPDQHQEEILSSVSSSSPMKQIHSQNNHQQQTNVPSASALTLSQLIEPYYDTLPEQTILTYLPYTLLGSDSKIFTFSNNFKRLEIPPEINNSFSSLLRQVFEFAILYKQLLMVIEKFKGTLQSGIKTAYIAVLESQLSEYVKLINQVFNKQPNSILAVYNSIFPWIFKLRFLFRVSNKLDQCDGYEFLSIIYKFTKFGDLRIKEIAKFAFNEVVKPYYNILEHWIIKGELIDNNNEFFITFDTHENEFNNIIKFLPEKVPEFVESSDKIFQIGKTLIFLNKYCRELKWVNQFNVKYSTIVFSNYYGLASMSTNEIIEMIDSQYFEILSFLTQIIQGDNQMFIHFCNFKRFYFMETNEFIDALMIKGQNVLNESSANISSTYLSKVLQEAVQISSVKNSEYLNRLDSRLLNPQHGNLGWETFTIEYKIDDLPMSYLFEGKQQLKYLKIFHFLWKLRNLSHLLDLNFNLFNELNHNVVKKLPNRNRKPLTKTIGIISVIRNQFSLFLNELIAYLSYEVIEEAFQKCIVKKLFYNTESFQLNRSFLPIEQEHNDNPYNVNLLTIDELVEVHGNYLDNIINNSLLNEKYKGVETSLSLIDQIYDLLQTIFEFINTSQEYYSLVVNYGLILRSEQVNRSFAMEQDGEDVEFQLHKVKTKIYKDIYQRDFQSQLKDFKDDLNRDYNLKELSKML
>XP_003865946_Candida_orthopsilosis
MALDKPQVIKLYVHRVVKSLIPAELGEEYIQSIANELYTSLINTRPLHDDISNIINKYKQVFLSSDLKQDWIEFQTLINSLSQHRSLDQIANYLTFFDALRNSQTDTHLNDTHKRDTSIESPRINTNDKTLAQLIQPYYKTLPEETILTYLPYTLMGLDSKLFTFSNDYKRIGIPQSINNSYSSFLKNLFEYALLYKQLDLFVEKNRGKLPSAIKGAFVASLDTELKHYSQDLNRVFSKQPPSILAVYHALYEWIFTLRFLYRVSLQIEKLDGYHFLKHVYTFTKYGDRHVSSIAERTFNEIVKPYYNILEFWMIKGELVDGNDEFFISFNKDGENFNQIIKYHSDKVPEFIESGDKIFQIGKTLIFLEKYCQELKFVDDFNVKYSTIIFTNHNGLASMTVNETIVVINQQYDEVLTFFTKLVHHKYHLFSHLLNFKNYYLMEINEFIESIVTKGESAFNLPSLDITSSQLHQVLHDAIQISSVKTRQNVDRVDSKIFNPQLETFGWDSFLIDYKISDLPIFDILESSMIKYLKTFHFFWKLRHLQMLLRSNYLAFDQLNLKLEPRVRGNYRRLIGNINGVNIMRHHLVKFLDDLVAYLSYDVVESSFNRNIVDKFFHNNDNELVLDESFMEFPEKDTDSSLKVNKLSIDELISVHDTYLDDIVYTKIFNGSAKGAKTNISFIDQIYEILQSIFRFINTSQEYLSVVEMFLILINSRDSIEGADQEEEYQLERDIDEVSNRMAKLWKKVKVEIFNGEYQSLLDGFKEDLKSDNDLKELGKCL
>XP_001527600_Lodderomyces_elongisporus
MSSLDKTQIVKVYTYRLAKSLVPLELGDDFTQKIANDLYTALSLQQQQQQQQQQEQEQEQGKQTSDKLDIYSIINNNKYKTFFLNADCKKEWIKFQDVVSSLGNFNSLDQVANYLMFLDTLQNETKELPQKDDTSFGPRQSALPDSQDKLENKTMAQIINPLFVDSVPESDILTLLPYTLRGMNSKLFGFSANFKKIHIPDNIETNHRALLRPLFEYALLHKRLTLVVESNRGTFRLAIHSSFIALLEKINQEYIKDLNAIFQTKPSTILTVYLKIYNWIYVLRFLFRTSLKLKVLNGLDFIKYIHNFTKYGDDNIRNIAKRAFEAVVTPYYKILEFWIIKGELTDDNNEFFISFDATKNHFNDIIVFHNDKVPEFIYAGDKIFQIGKTLIFLNKYCRELEWVNQYISKYSSRLFSDHDGGLVSMTINQRTSLIDDAYEEVLSYFNKLMHQKYGLIKHLDNFKRFYLLGENDFIEAVMVKGVTIFDKPAVDITPSQLDRVLNEAIQTSAVKNQRFAERLDMKIFTSEEGNFGWEAFLISYKIDDLPFSYLFEDQITQYFKMFHLLRRIRHLELLLDANFVRFAELNIANKRSLQRLLSSQTRRIIKLNYMRKVLIDYLCTISSYLSYDVIEASFTNIIVADFFAKINDDTELLLDRLFMKLEKKHRVKYNVNTLTIDDLINSHAKYLKNIVYTDILNEQVVGKKSQVSYIDQIQNSFQIIFEFVNAEQEYYELLQSYLYFASQEPRDEQYKVGVETDLERINRRIEKLWHKVRFDIFETEFVQQRNMLKDDLKVDNNLLELGSCL
>XP_007374024_Spathaspora_passalidarum
MLNKSQLIKLYVHRLVKSLVPAEFGDEFIQSITNDVNVAINQNLQPQQSYQQQDLSSIIQDLKVHFLSNGLQTEWIKVQELVNSLAKYKSLDQIYNYLVFLDTLRQSSEGNKRQNSSRSVRNLSSPFREAGSVIGSLNGAGAAATVAAGQTPLAQLITPYYETLDEETILTYLPYTLLGHDSNLFKFSGNSIEIPPTINNSFSDLLRDILEYALIYKNLNEFVDTTKGKLQSGIKTAFVSVVEGELSEYVNAINRIFNRGTTSTTSGNVSSILSVYHSIYSWIYRFRIIHNFKLKMNQCDDGYEFLVYVYEFTKYGDLNVKQLSQRIFNEMIKPYYNIVEHWIIKGELIDNCQEFFIDFDIEQQEFNSIIRFNKDKVPNFLVETDKIFQIGKTLIFLNKYCRELKWINLFNTKYSTIIFTNNSGLASMTESQQIELINQQYNECLAYLTEIIQGNCSMFEHLKNFKKFYFMEDNEFIDSLILKGSDLLNESSTNISSTHLSNLLYEAMNLSKINNNRLDARILSVSHEKIGWEVFTIEYRINDLPINFLIGDHHGQYLKLFNFLWKLRHLLNMLYENNRSYSQLAKMRVRAVRINSIRNKLIQFLNGLIDYLSNYVIEQSFQSGIIDKLFNNKNNEELLLNKQFMNQEYTTPPFNINLLTIDEIITMHDNYLNNIINNKIINEEVKGKQTGHSFIHQIYQILQTIYDFINTSTELHELMYQYSVEIELDDDYDDIEDKIRTVKLKIYNEIYHRFQQYRDNFINDLKSDFELKDLSFTFM
>XP_043050913_Scheffersomyces_spartinae
MESRMGATSPLAAYESYSRSSPARSMAELNTRPSPFNTNTQTGLNQSFNLQKLTMAELTSHHDISPLLDSEVVRFLQHTLVGIDSNLVMFTNNGLEIPHGFSNSHQYFLKDLFELALLYRYLSTYVHNTKQMESPIKRAFLTSVRSYLEEYSYFIENLFHNNDLTLQEAYNACYYPWLFQVRFINTLFKKYFDTDRNIPGDQLLSKMYSLSKFGDLNLSSLTFLGHCMNPYFEILEHWLLRGELIDHANEFFIRFDESKMNFNEMIIFDASRVPRFFTLKVAKRVYHIGKMITFLSKVCHELEWVDKYISSESEIIQKKIQGSLQFHDNLESLIDSLYHQLLKKFTSVIHGSQNELLIHILNLKDILLTNRNDLIEQTIRKSSPLLNHVASDISGSYLTRLLNESLSTLLESKFRYLNRIDARLLTSDHGSIGWDVFTFDYRLEDLPIHHIINYRDSFREYLKIFNFFWKVKHLQYCLDQLYLKTFKKTVSKTPQTLRLHLRNISIIRNQMSLFLSFLMSYFCYNIVEELFQKHIVQNLFKSNLGNTLQHILLNRFVKSVRDNSISTNSEGGNKSLNDLTMDELVDLHTTYLKNITSNKLLSTEHVGSHSKQSFIMTIYDILTTINKFEESSTVFYACVEEYEHEVLLNLSQMLEYNNPIVTSLMARALRDINQRGKELYNEIYQTDGTYGLGKSANFILSFDLTTEIWKNEDV
>XP_001385106_Scheffersomyces_stipitis
MALDRNQLIRVYSSRLVKSLVPAEFGEEFIHSVTNDLLTSFNNNLSQPTTHSQNEINSITNKFKTSFLSHGAKSQWVSFQRVLESLLRFKSVDQVCNYLIFLDALQNPESQTFGNPNRDNINAKNWISQETLSQIIEPYYETLSEESILAYLSFTLLGLDSKLLSFSNNKEIEIPATVNRSYSGLLTNILECALLYKNLQIFIESKMGKMSSPIKTAYLRVLELQINSYVTHINDLFTVQPSSLIAVYNSIYPWIPKLRFLYSLTLDQDTLNGFDFLTKVYGLTKFGDVVIRELSEVIFYDISKPYFEILENWIISGDLIDNSDDFFIKFNPEKNYINDIIDFIPTKIPTFISKRSGYKIFQIGKTLIFLAKYCKELNWLNQYTHKYTTEIFSVNGGLQSMSINDVTEVVNNQYYDVMNYLTTVLQGPKNELYTHLVNFKKIYFTDSNDFIDVLISKGTRIFEESSTNISSTYLSQVITEAVNYSSMQHFRYKNRVDARVLNPTHGNVGWEVFTVEYRIEDLAINYLLEPQMSQYLKMFHFVWKIKHLQFVLNNNFVDATNLKKNDLKSILQKYRKIQRKIVWVTKAFNTSNLIRAHMQKFLNSLIGYISYDIIENNFNSIINRSYFKTNIAEEKFDNVESKSLLSSLNPDVNEDHVDHNVNELTIDEIIKKHEDYLRAITNFKLLSEDSLGKLTQSSYISQIYEILHIIFKFVTSCREFHHLIVNYVLVLNLEENEDSLEDDTMVQIDNDLEEIERTLVAVVDRIYKDIYSSEFKLREREFVQDLKIDFELRDLSRLF
>XP_020067325_Suhomyces_tanzawaensis
MFVWNQPITAMDKSQLIKLYTNRLVRALVPAEFGPEFIQSVSHELLVVLSRTESTNDQSQKQYEINQATARFKTHFLTNGFRDEWAAFQRILDSLAQVKTLDQIHSYLVFLSVLKDGPAQPSPVPGHSRANLSPHSDFHSTSPAIPSSRPYTRTNRDFSSGNMGAGVEYPHSSPYKDTPLIPLDQVIKPYYESMNEDLILTYLSYTLLGLDSKLLAFDSDKQIELPSNVNNSYSGILFDILECALLYKRLHNFTQHNKGKLSSPIQTAFLTVLESQLLAYIDHINELFNTQPASLISVYNRIYDWILNLRLLYSLVTQVLEVNGYDFLSKVYELTKFGDVSIKKLALQIFQSISTPYYQIIEHWIINGELIDESDEFFVKFDFEKNEFNDIILFLPERIPFFIDKVLSFKILQIGKMLIYLNKYCKELLWVNQYSNKYSHILFQLNHGVQSMNTVAFNELINEQYEKILNYFTNIIHGPKNEMAQHLNNFKKIYFIQKNDFIDSIISSGAEIFNEPSTTISSNYLSKILNESINNSSLKYNKFSKRLDARVLDPIHGNIGWEVFTLEYRIDDLPINSLFENHMVQYLKMFNFLWRLRHLQYLLNEHSLDCVSLRKNELKRIHLKYLKVKRTARLSIRDKKIVWLIKSFNTINMIRFNLIKFMNSLVQYLSFDVIEDAYHTLITKKLFKSNEVYTNEENEGFKNRLLQLLNAFNPSFIQSIKGSPQTSGSEQRVLHNVNELTFDEIIKMHEAYLSKIVNSKLINEDSLGKTTKTSYIEQVYKLLELVFRFYKSAEEYNHLVVNYVLILNIEASQAENEIDADMVEIDALQDTEDKLQAITDRIYRHIYQQFQEGLANFVRDLKVDYELKPMASMFV
>XP_020077209_Hyphopichia_burtonii
MALDKDQLIKVYVLRLVSSLVPQEFGQEYIQSLAADLHSYLLTGMNQDSKNTDVNQLVDHFKKQFLSRGLMQEWILFQQILDQLIQHRSIDSIVNYLILLYHLQSGSNSNSQVNQGNYIQSSPFNDQITSNHNTPILGHSNLNRPTSENSNNSNGDPKATFINSASNSIPLQDLIHPYYESLSDNEILAYLSYTLCGLDSKLLPISKINGQDGLQIQIPETLNHSYTCLLTSIIEAGILYDWLKSSVDMKKGKLPSPIKTAYLRVLELELSNYLNHITSLFNDSSKIQSLLQVYNQIQGQILKLRLFYMITKENIMTDKNGYEFLLQMWKFSKFGDSNISITSKQIFEQISVPYYEIIEHWIIKGELVDNNDEFFISYNIEENHINDIIQFNSKKIPDFFTLVNKEIGYKIFQIGKNLIFLNKYCKELNWINNYNVKYTQFIFNVHQGLKSMNMNLINNLIRIQFDETLNYLTLIIFQKNLMFDHLINFKKFYLMNSNDFIESIIENGSSLFSKTSDSLTSNQLSNVLIESINSSTIKNYPLEFVNRLDARILDLTHGNMGWEVFTLEYKIHDLPIENIIYYDHGLLEYLKMFNFFWKLRHLQYLLNEGYIEYNDIWKNDLSFILKNSIKLKKASNLNIREHQQLWLLKSFKTIGIMRNQMIMFITTMIRFFSIDLVEDCFHKLIIEKLFKSKNPKHASNSNNQKLAIFNKTFAKSIQNKKIIGLEPELVEHNMNEYTIDELISIHQKYIHLITNYKLFSEDQIGKVSGDSYIKNIYALLEIVFMFIKASEEFGMLIRNYIAITNIEKGLQGGSNEEYDDDLEIIDDKLKLMFNQIYNQTYLQDFKSTKELFVKDLKSDLDLKDLSRSL
>XP_015467203_Debaryomyces_fabryi
MASVGHNSRGYHNIEEQRVHHDLQSSPYHVSNHTSKIGSKNFTTALPLNELISPYYETLPEETILTYLSYSLLGLDSKLLSFLRDGNSIELPANINSSYSGLLHNIIEAGLIYKKLKSFVNSNKGKLDSPIKTAFLRSLESELNVYVNHINEYFNTEPTSLIAVYNALFPFILKLRLLYSLTNELNLSGYEFLSKVYHLSKFGDIRIKDLTHNIFMRIAAPYYEILEHWIVKGELIDNSDEFFIAFNTEAQHINDIIEYLPQRIPDFFVSMNKTMAYKIYQIGKMLIFLLKYCKELKWISDYSMKYSTYIFQNNQGIQSMQSNVIIDLINFQYEEVLNYFTIVLQEKNNMFHHLKNFKKFLLMNSNDFIESIIERGIVLFNEPANGLTSNQLAKVLIESINNSSVKSYRSDYKNRLDARILDLSHGNIGWEVFTLEYKISDLPIYHILNYNNGTLEYLKMFNFLWKLRHFSYLLNLNFIECCNVKKNDLRRILSRYIKLKKQLKSNSSLRLGIRDNKIIWLMKSFNTICLIRHQLIKFISTLVKYLSFDIIENNFDQLIVRKLFKSSSPVSHSTLSNGMGVLPILNESFTSALKKDENHFSRPPKSKTITHNMNELTFDELINMHTVYLQKVTHFKILSDTEIGKHSGTSYIKQIYQFLEICFAFIKSSEEYNSLIVNYISILNVEENLRSEDMNQFDDDLEELENKLKVIVNKIYKDLYMTNYKSMLYMFIKDLRSDIELKDLSRFF
>XP_457199_Debaryomyces_hansenii
MTLDKDQLIKVYTSRLVNSLVPVEFGHEYIQSITNDLLNHLLKSPKSSSPYIDINQLTDHFKTLFLSNGLQESWIKFQSVLKMLSQTKSVDQICNYLIFLNALQSTEESRSVPNIRITSVGNNSRGYHDIEEQRTHHDLQSSPYHVSSHSSKVGSKNIINTVPLSRVISPYYETLSEDTILIYLSYSLLGLDSKLLSFSRDGNSIELPPNINSSYSGLLHSILEPGLVYKKLKLFVDSNKGKIVSPIKTAFLRSLESELNYYVNHINEYFNTEPTSLIAVYNALFPFILKLRLLYSLTNELNLSGYEFLSKVYHLSKFGDIRIKDLTHNIFSQISAPYYEVLEHWVIKGELIDNSDEFFIAFNTEAQHINDIIEYLPQRIPDFFVSMNETMAYKIYQIGKMLIFLLKYCKELKWISDYSMKYSTYIFQNNQGIQSMPSNVIIDLINLQYEEILNYFTIVLQEKHSMFHHLQNFKRFLLMNSNDFIESIIEKGIVLFNEPANSLTSNQLAKVLIESINNSSVKNYRSDYKNRLDARILDLSHGNIGWEVFTLEYKISDSPIYHILNYNNGTLEYLKMFNFLWKLRHFSYLLNLNFIECSNVKKNDLRRISSRYIKLKRQLKSKSSLRLGIRDNKIIWLMKSFNTICLIRHQLIKFISALVTYLSFDIIENNFDQLIIRQLFKSSSPVLHSTSSKNIGILPILNENFTKALKKDESNFSGPLKSKLITHNMNELTFDELINIHSTYLQNVTHFKILNDTEIGKHSGTSYIKQIYQFLEICFAFIKSSEEYNSLIVNYISILNVEENLRSEDMNQFDDDLEELENKIKLIVNKIYKDLYMSNYKSMLYIFIKDLRSDTELKDLSRFF
>XP_006687505_Yamadazyma_tenuis
MELDSKQVVRLYTTRLVNSLVPSEFGHEYTHSVTNELLNHFLKGKNNKTSTHDFNLILNEYKKIFISHSKNNEWVKFNSVISMLTQLKTVDQVKSYLVFFGTLKGINFASTDTPAGLRSSPRMSSSSSNFNVNPRSMQMRLESSPYKKSGALVMEEIIRPYYETLDESLIIQYLSYTLMGIDSKILAFIEDGDHIKVQIPQDINNSYSLLLGKIIEPALIYIKLKKVLSQAFGSGLTPIKTSFLSLIEMELNNYSMFINGLFKENHGSLIKIFNKLSPTILRLRIFYSLTNKLNLSGFEFLQSTYELTKFGDTTIKSLSDEIFSFISTEYYEILENWIIRGELMDTNNEFFIEFDSEADNIQDIIVFQPRKVPNFFVIINKNIGFKIFQIGKILIFLSKYCKELKWVNDYTLKYSKFVYDDNSGLKSMKINTINSLINQQYDELVNYMTYILHGKYEMLSHINNFKKFLLMSSGDFMDSLILKGYDLFNEPSNQLTSTQLSKILVESVNFSSIKNYNMDFKNRLDARILSLSHGNIGWQVFTIEYKIEDLPINSLLNYKDSSIEYLKMFNFLWKLKQFSYMLNMSFIESSNLKRNDLKEFFKKYNQIRKIPSGQVKSLKDLKIKFIVRAFKVISVIRFKISNFVNVTLDYLFNEIEKNYVKFTKAFYNKNSLNSTMSINPRFKALIPNADSASLPGTHLIQSNLDQLNFEDIINLNSSYTKQFNFKILDTKIAGKSGEAYIDQIYAVLETVYKFINSNQEFFFLLVEYVTLLNIDQNYNMTEIDSDLEFSEGNLKNIIDKIYLDIYQEFKSGVEALVKDLRSDLDLKELAKLF
>XP_001487441_Meyerozyma_guilliermondii
MSSDLLLIYISRVLHILLPPEAGLDFIRTLSEFFSAFVDASLSRRRDLELEVSSQIRSLFAQKGWESSKFDSLLHDIDRMTSVDSIVDYLKSVINNLRHEMSPLPKSRQQMAPPPLPFNIGTGISNLRSSPLHSNAPSGTLGEVIQPYYKTLSDETILQYLPYTLLGLDSKLFVFKDNSVLLPSKLNNSYASLLNQVLELALLFRELKKRTESRSMDLSLIKRLFLSFLNSELNSYSGAVNAIFQNNPSSIIGVLKEIHPKVITLRVLFHLSDKLDIQGDELLTIVYNLTKLGDVEVQKTSNRLFSMMSVPYYEMVEHWLLKGLLVDNLNEFFISFDPQAENINEIIQFSTSRIPVFLTAINKNIGYRIFQIGKMIIFLSKYCKELEWLSSFTGHHTGTIHSYKGLASMTAHQLSQLVNQMNLELLNYMTYVVFYKFELFVHLLNCKRFMLMEASDFIEKIITNGSDIFDEPSISLTSGQLARLLVDSIKSSSVKNLDFRYQSRLDARILELSHGTIGWEVFTLEYKVIDLPINSILSSNGGITNYLKAFNFLWKVRHFTSILNAGFIESCNLRRNDLKLVNRRFSQIKQQMKRAEFLMNLRDRRTYWIIKTFNIVNVVRHEMLGLLEAITYYLSYDVIEDSFQRQLLQKFFKSRKGSGWESGMPVLSTKFRNHISEFQKQQVDAGERSGVHTELDVHEYNLDELVDIHTSYLLSIVRSRLLDGDVIGKLSGRSFVAQIYLFLEMMFQYANSWDQYAVLLVNYVGIVSLEKGLTQEAPGSEDIMELDDDLERNEESLQILTHKIYTELYLGQFKPQRDAFVRDLKSDNELRTLGRSL
>XP_018712240_Metschnikowia_bicuspidata
MASGDPDIVRLYLNRLVGSLAPSDRESPHVHTLVNDLTTHITRPFSAVSAKPLPQILDQYHRLFLQQNRADDWREFQGIVDAFMHPSLPDSFTRNLIHLSRLCPSESSPDSDKFPHMAFKPVPPGRVLSPFSSSPHQRVLPSNSTMPELIDPYYKTLDEQALLASLRHTLAGQDTNLLRFLRDFGSIEIPDLVNTSYTQLLTDILEPALLGKSLHVFLDSCRGSINSPITTAFLTYLQRYLVFYADTIEGIFRTAPKTLLALLDSLEDQTHNLRFLGHLKSRLAELDGFEFLLEVYRFSQFGDIRIEQLARNLFDDVSTPYYQYLQHWIVRGELIDESDEFFVSFDKKENHINDIIKYDPKKLPVFLKVDDEIFTKMFQIGKTLVFLEKYCKELDWVNEFALRYFQFISATQGGLMSMSANKLQVMIDRQYEEVLEYFTQVVHSKYLFYSHLLVIKRVMLMESSDFVNAVTAKGAQMFSELASSLTSARLSELLIDSIDLSSIKCLSPKYQKRIDARILDLSHGTIGWDVFTLAYSAPEPPLEALLNYQDQNTQYLRLFNFLWGLKHYQFLLREHFLLFQEFHKQHLRHIKMKLKASQGATSEWSDRRLKWLTRSLRIICLIRHRFAMLIDAILNFVSFDLVENSFNEHVVRKLFQTCTSKAHVLKKDQSLLLTGLQTSTFAHQNTNSLTIDDLTATHIAYLKSVSDCKLLREDACGRHSGKSFVHQIFELLELTYAFLRSSEEFGTALSNYVSILRLKSESFNFDEDWDDLHHRLNSVETYIQKDVYVDKFQPWLKAFTHDMRAEVDLKEFSKMM
>XP_002616431_Clavispora_lusitaniae
MIVCTTNALREKHQQNSHLIKTYMSLDTAQLVKVYLNRLVHSLVPSEFGPEYAQSIAHDLVAYFTDQPGSHTKTDLTNVLAQCKASFLRANKIEEWHKLQRIVEETLKEKSLDQVAAYLVFLSEIQKPSHIFTDTAPSSSRLHPDILSSPVIIDNPGTSSNRQSQYAGIKKSPFQNIVDDSETILSLQHTLLGQDTNFLKFDSVSGSIDLPPDIDNGYAQLLSDVIEPGLIFRHLQASLERVRGKEGSPIKKSFYRSAESLLTNYVTFVNQMFENKISSLLWIYNNLQNEIETLRLLNFLNRQSERIGGYEFLNEVYILSKSGDTNVQRISQDIFNEIKAPYFEYLEQWVIQGDLIDENNEFFVSFNLEKTHIQDIVIYNLHRLPAFLSFEPSTFEKIFQIGKTLIFLDKYCNELDWLNDYASRYSTFIFGTHNGLKDMDPNRLRSLVECQYSEIMCYFTIIVQSKFRVFQHVSYLKDIMLMNKSDFIDSIFQSGYETLGTPAVNLTSGMLSEILIDSIKTSSVRSMPPQYRENIDARILDLSHGTIGWDVFTLEYKIPSLPAELLLNHNDERTQYLRLFNFLWGVRHFQFHLNHDFLEYQSLHKTNLRSIKDKCYKRHSFEGMKDRIDWFFKALRTINLIRNKLLMFINTILMHFSFDSIQDAFEVEIVGSIFREDCLLGPDFITGKSKKERKLPILNDEFAAKCTDNGILIGLEKTKQWNHNGSERTIDELILIHRRYLQRISNYKLLDESSRGKFSQESYINQIYSFLNHAFTFIKSSQEFGATVINYVNVLNLIGSSSGEKFEEDLERLHTHLQSLMKMIHSELYMRKIRPSMHVFIKDLRADVDLKDLSKLL
>XP_025341038_Candida_haemuloni
MESLTKASMKVCPFVKSRSTQALRQMSEASTLSKHARACPFMGAAIAARDYSHSSKPAAASSAPAGSASASRIPAGYSFSGSDLVSNTMEIVDRSSKEKAFDYEGFLGGEISKKRNDKSYRYFNNINRLAEEFPRAHLGSEGERVTVWCANDYLGMGTNEKTIQAMKTTLDKYGAGAGGTRNIAGHNRHAIALESELSALHKHEAALVFSSCYVANDAVLSLLGQKMKDLVIFSDELNHASMIQGIRNSRARKEVFKHNSLQDLEERLAKYPKNTPKLIAFESVYSMCGSIAPIEEICDLAEKYGALTFLDEVHAVGMYGPHGAGVAEHLNFEEHLKAGLNKIRPDSVMNRIDMVTGTLGKAYGVVGGYVTGKQSMIDWVRSFAPGFIFTTSLPPAVMAGASASIRHQRSTLSDRIAQQKNTRYVKNNFGNIGIPVIPNPSHIVPILVGNAADAKKASDLLLNKHNIYVQAINFPTVPIGEERLRITPTPGHGKEIADDLVGAVDSVFNELNLKRVSNWEREGGLCGVGQHDKPVLEHIWTDEQLALRDDDLNPNVINPEITPNAVSSGSQESPKQMVNDNSPAHFYLNRLVNSLVPSEFGAQYNKSLSNTLIAYISGEIKDSSSVLDELRAHFMRHGTEDGWNTFQSIVSSLPQQQSPEQVASYLQFLLNLVPDPKSSGPPKFSHAASSPVASSSPFNQSHGQFLSSNGRPSSQPYDENLDEESILPFLSNTLVGLDTQLFTFTDDAVRISSSLGRGSFQLLNDLCEPALIYRRLHGSVERLRGKNASPIKAAFMQVLGSKLMAYASEVTRIFHTPRSSLLSVYFDLQDSIVVLRMLSHLHQQMEELDGFQFLEETYKLTSFGDTAVKNSAKDVYDELKKPYFQYLEHWILRGELVDVSNEFFVSFNKDADHINDIIQFNRDRVPSFMGINEEDCIRILQIGKTIIFLDKFCKELEWLSAYSKHYSAYVYHQNQGLVSLSQTLLKILHQTQYGELINYFTLVVYHKYDYFEHLRNLKSIMLIGSSDFVEAINERGLTMFNEPATSLTSGKLAGLLSGAIGASSIRVMPSRFQSRIDARILDLSHGSIGWDVFTLEYKLIESPLELLLNSNNQSTHYLRLFNFLWSLRHFQFLLNKNYVDYIRLQKDYLSKLSAKSGQSTKRVLSNVRQNWFSKCLRTINLIRFRLSGLLTTLLKFLSYDLIESNFQQNIIKSVFKSNLSVDPMFTSETTRKDRKLPILDKTFAAAFAYQTSPAFSDIERIPLAGSNIVEHTIDELTAMHSKYLKSVYDCKLINEEYRGKVSREPLIDQIFAFMEILFAFLKSSEEFGSSVVSYVNLLDLSRSVESDAGVAFEGDLEHLHVRLSDLMKVMYKDLFKSNFEPRLQTFTKDLRADLDLKDLSKML
>XP_024716040_Candida_pseudohaemulonis
MESLTKASMKVCPFVKSRSTQALRQMSEALTLSKHARACPFVGAAMAAREYSQSSKPAAASSAPAGSSSRIPAGYSFSGSDLVSNTMEIVDRSSQEKAFDYDGFLGNEITKKRTDKSYRYFNNINRLAEEFPKAHLGSEGERVTVWCANDYLGMGTNEKTIQAMKTTLDKYGAGAGGTRNIAGHNRHAIALEAELSTLHKHEAALVFSSCFVANDAVLSLLGQKMKDLVIFSDELNHASMIQGIRNSRARKEVFKHNNLKDLEERLAKYPRNTPKLIAFESVYSMCGSIAPIEEICDLADKYGALTFLDEVHAVGMYGPHGAGVAEHLNFEEHLQSGLNRIRPDSVMNRIDMVTGTLGKAYGVVGGYVTGKQSMIDWIRSFAPGFIFTTSLPPAVMAGASASIRHQRSTLMDRIAQQKNTRYVKNNLGNIGIPVIPNPSHIVPVLVGNAADAKKASDLLLNKHNIYVQAINFPTVPIGQERLRITPTPGHGPEIANELIGAVDSVFNELNLKRVPAWEREGGLCGVGESNSQPVKHIWTDEQLSLQDRDLNPNVVNPVIAPNAVSSGNLNGFTAEQPKPFDDVLDDEAILPFLPKTLVGLDTQLFTFTDAYISILSPLARGLFQLINDLCEPAILYRRLHGSVEKLRGNNPSPIKAAFMQVLGSKLTSYASDVSSIFHKNPRSLLHVYHELQDVIIELRTLAHLHQQMEVLDGFQFLEETFKLASFGDFLVRLLASVVYDELKKPYFQYMEHWILRGELVDSCNEFFVSFDASADHINDIVKFHRERLPLFMDFSEEDCNNIFQIGKTLIFLDKFCKELEWLSAYVKHYSAYIFNENLGLISLDRTSLKTLFQVQFGELINYLNSMAYHKYDLFEHLSNLKRIMLIGSSDFVELINERGLQMFNEPASSLTSGKLAGLLSSAIDNSSIRMLPQRFQLRIDARILDLSHGSIGWDVFTLEYKLMDPPLELLLNDKNRKLPILDKAFADAFAYQTSPSFPKIKRVSLAKLNVVEHTIDELTAMHLKYLKGIYDCKLINENYKGKISREPLIDQIFSFMEILFAFIKSSEEFSSSVVSYVNLLDLSTSVDTNAGIAFEGDLEHLHVRLADLMKVMYNDLFKNSFEPRLDIFTKDLRADLDLKDLSKMV
>XP_025338378_Candida_duobushaemulonis
MESLTKASMKVCPFVKSRSTHALRQMSEASTLSKHARACPFVGAAMAAREYSQSSKPAAASSAPAGSSSRVSAGYSFSGSDLVSNTMEIVDRSSQEKAFDYDGFLGSEITKKRTDKSYRYFNNINRLAEEFPKAHLGSEGERVTVWCANDYLGMGTNEKTIQAMKETLDKYGAGAGGTRNIAGHNRHAIALEAELSTLHKHEAALVFSSCFVANDAVLSLLGQKMKDLVIFSDELNHASMIQGIRNSRARKEVFKHNNLKDLEERLAKYPRNTPKLIAFESVYSMCGSIAPIEEICDLADKYGALTFLDEVHAVGMYGPHGAGVAEHLNFEEHLQSGLNRIRPDSVMNRIDMVTGTLGKAYGVVGGYVTGKQSMIDWIRSFAPGFIFTTSLPPAVMAGASASIRHQRSTLMDRIAQQKNTRYVKNNFGNIGIPVIPNPSHIVPVLVGNAADAKKASDLLLNKHNIYVQAINFPTVPIGQERLRITPTPGHVPEIANELIGAVDSVFNELNLKRVPAWEREGGLCGVGESNAQPVKHIWTDEQLSLQDGDLNPNVVNPVIAPNAVSSGPFDDVLDDEAILPFLPKTLVGLDTQLFTFTDTYISISSPLARGLFQLINDLCEPAILYRRLHGSVEKLRGKNPSPIKAAFMQVLGSKLTSYASDVSSIFHKNPRSLLHVYHELQNVIIELRTLAHLHQQMEVLDGFQFLEETFKLASFGDYLVRSSASVVYDELKKPYFQYMEHWILRGELVDSCNEFFVSFDASADHINEIVKFHRERLPLFMDFSEEDCNNIFQIGKTLIFLDKFCKELEWLSAYVKHYSAYIFNENSGLITLDRNSLKTLFQVQFGELINYLNSIAYHKYDLFEHLSNLKKIMLIGSSDFVESINERGLQMFNEPASSLTSGKLAGLLSSAIDTSSISMLPQRFQSRIDARILDLSHGSIGWDVFTLEYKLMDPPLELLLNDKSQSTHYLRLFNFLWSLRHFQFLLNKNYVDYVRLQKDHISKLRVKNKSSTRTRISKVRQGWFSKCLRTTNLIRFRLSKLVSALLNFLSYDLIEQNFQEKIVKSAFKGTLTASPQFTSSESRKDRKLPILDKAFADAFAYQTSPSFPKIKRVSLAKLNVMEHTIDELTAMHSKYLKGIYDCKLINENYKGKISREPLIDQIFSFMEILFAFIKSSEEFSSSVVSYVNLLDLSTSVDTNAGIAFEGDLEHLHVRLADLMKVMYNDLFKNSFEPRLDIFTKDLRADLDLKDLSKMV
>XP_028889812_Candida_auris
MSNDNNSLIGIYLNRFVNSIVSAEFSAQYREGLVKSLWAYISGDGSQNSQVIEEIRAHFSRHGNDSDWSTMRALLISLPNQQTTESLISYLQFLLNLVPNSHSTRPPTVPNTGPANSSSPVNGIKTLFQHPNDVSNSQPRPNGDLLDDEAILSFLPNTLVGLDTQMFTFSKDSLTVPSNVSRGKFMLLHELCECAMMYRHLHDSVERLRGKVASPIKAAFLQSLNVKLMAYASHVNNIFQRSPGSLLSVFHDLQDQIVDLRILSHLQEQLEQLNGFKFLEEVHRLAEFGDTQVSCSAQIIYQELKKPYFQYLEHWILRGELIDVNDEFFISFNKEVDHINDIIRFHNERLPLFLGLTEDDCSHVHQIGKTIIFLDKFCKELDWLNAYVKHYSAFVFEKNQGLLSLDKSSLQVLLQTQFRELVNFLNLVAYGKYELFEHLKNLKSVMLIGSSDFVEAINEKGLAMFNEPATSLTSGKLAGLLSSAIKASSIRMLPQRFQSRIDARILDLSHGSIGWDVFTLEYKLFEPSLELLLNNSGQSTQYLRLFNFLWSFRHFHFLLQKNYVDYVRLQKDYIPKLGAKNVHLAKRGISVARRSWFTKCLRTINLIRFRLLNLVSSILTFLCFDLIENCFQEKVVKSVFKKSHKSNPMSVNKGSRKDRQLAIIDKSFAAAFAYEASPTYSDTKRVSLAEVNTVESTLDQITEMHSIYLKSIYDCKLMDESYKGKWSKEPLIDQIFAFMEVLFAFVQSSEEFGSSVVSYVNLLDLSKSTESGAGDAFEGDLEQLHVRLNDLMRVMYKDLYKKNFEQRLIIFTKDLRADLDLKDLSKML
>NP_014273_Saccharomyces_cerevisiae
MELEPTLFGIIEALAPQLLSQSHLQTFVSDVVNLLRSSTKSATQLGPLIDFYKLQSLDSPETTIMWHKIEKFLDALFGIQNTDDMVKYLSVFQSLLPSNYRAKIVQKSSGLNMENLANHEHLLSPVRAPSIYTEASFENMDRFSERRSMVSSPNRYVPSSTYSSVTLRQLSNPYYVNTIPEEDILKYVSYTLLATTSALFPFDHEQIQIPSKIPNFESGLLHLIFEAGLLYQSLGYKVEKFRMLNISPMKKALIIEISEELQNYTAFVNNLVSSGTVVSLKSLYREIYENIIRLRIYCRFTEHLEELSGDTFLIELNIFKSHGDLTIRKIATNLFNSMISLYYEYLMNWLTKGLLRATYGEFFIAENTDTNGTDDDFIYHIPIEFNQERVPAFIPKELAYKIFMIGKSYIFLEKYCKEVQWTNEFSKKYHVLYQSNSYRGISTNFFEIINDQYSEIVNHTNQILNQKFHYRDVVFALKNILLMGKSDFMDALIEKANDILATPSDSLPNYKLTRVLQEAVQLSSLRHLMNSPRNSSVINGLDARVLDLGHGSVGWDVFTLDYILYPPLSLVLNVNRPFGRKEYLRIFNFLWRFKKNNYFYQKEMLKSNDIIRSFKKIRGYNPLIRDIINKLSRISILRTQFQQFNSKMESYYLNCIIEENFKEMTRKLQRTENKSQNQFDLIRLNNGTIELNGILTPKAEVLTKSSSSKPQKHAIEKTLNIDELESVHNTFLTNILSHKLFATNTSEISVGDYSGQPYPTSLVLLLNSVYEFVKVYCNLNDIGYEIFIKMNLNDHEASNGLLGKFNTNLKEIVSQYKNFKDRLYIFRADLKNDGDEELFLLSKSLR
>XP_018219755_Saccharomyces_eubayanus
MELEPSLYGIIEALAPQLLSQTNLRAFVSDVVSLLRSPTKSVSQLSPLIDFHKLQSSDSTEATIMWHKIEKFLDALFGIQNTDDMVKYLSVFQSLLPSQGRARATQTSNGLNTENLANHDHLLSPVRAPSIYTEASFENMDRFSERRSMISSPNRYVPSLTYNSVTLRQLSDPYYVNTIPEEDILKFVSYTLLATTSALFPFDREQIQIPSKIPNFESGLLHLIFEAGLIYHNLGSKVEKFRMSNISPMKKALIIDISEELRNYTAFVNNLVSSGTVVSLKSLYREIYENIIRLRIYCRFMEHFEELSGDTFLIELNIFKSHGDLTIRNIAANLFDSMIALYYEYLMNWLTKGLLRATYGEFFIVENTEISGDADFIYHIPIELNQERVPNFIPKKSAYKIFMIGKSYIFLEKYCKEIQWTNEFSKKYHVLYQSNSYKGISTGFFDIINDQYSEIVNYTNHVLNQKFHYKDVVFALKDILFMGKSDFMDMLIEKASDILITPSDSLPNYKLTRLLQEAVQLSSLRHLMNNSSNGSVIDGLDARVLDLGHGSVGWDVFTLDYILHPPLSLVLNVNRPFGRKEYLRIFNFLWRFKKNDYFYQKEMLKSNNIIRSFKKIRGYNPLIRDIINKLSRISILRTQLQQFNFKMESYYLNCIIDENFKEMTRKLNYTEKKDQNQFDLITLKDGTIELNGILRPKVSVLADSSSSRAQQYKVERSLNIDELESLHNVFLTNILSHKLFATNINEINVGDYSGQPYPTSLVLLLNSVHEFIKIYSRLNEVAYEIFIKTNLNDHEASNGLLGSLNTMLKEVVDQYKNFKDRLYIFRADLKNDGDEELFLLSKSLR
>XP_033768819_Saccharomyces_paradoxus
MELEPSLFGIIEALAPQLLSQTHLRTFVSDVVNLLRSSAKSATQLSPLIDFYKLQSLDSPEVTIMWHKIEKFLDALFGIQNTDDMVKYLSVFQSLLPPNDRAKISHTSNGLNKENLTNHEHLLSPARAPSIYTEASFENMDRFSERRSMVSSPNRYIPSSTYSSVTLRQLSNPYYVNTIPEEDILKYVSYTLLATTSALFPFDHEQIQIPSKIPNFESGLLHLIFEAGLLYQSLGHKVEKFRMLNISPMKKALIIEISEELQNYTAFVNNLVSSGSVVSLKSLYREIYENVIELRIYCRFTEHFEELSGDTFLIELNIFKSHGDLTIRKIATNLFNSMISLYYEYLMNWLTKGLLRATYGEFFITENTGKNGTDDDFVYHIPIEFDQERVPAFIPKELAYKIFMVGKSYIFLEKYCKEVQWTNEFSKKYHVLYQSNSYRGISTNFFEIIKDQYSEIVDYTNHVLNQKFHYRDVVFTLKNILLMGRSDFMDALIEKASDILATPSDSLPNHKLTRFLQEAVQLSSLRHLMNRSGNSSVINGLDARVLDLGHGSVGWDVFTLDYILYPPLSLVLNVNRPFGRKEYLRIFNFLWRFKKNNYFYQKEMLKSNDIIRSFKKIRGYNPLIRDIINKLSRISILRTQFQQFNSKMESYYLNCIIEENFKEMTGKLHRTENKRQTQFDLIRLKDGTIELNGILPPKVDVLANSSGSNPQRHRVGKRLNIDELESAHNAFLVNILSHKLFATNASEINVGDYSGQPYPTSLVLLLNSVYEFINVYCTLNEIAYEIFIKMNLNDHEASNGLLGNLNTILKEAVDQYKNFKDRLYIFRADLKNDGDEELFLLSKSLR
>XP_003677482_Naumovozyma_castellii
MDLDAALSPVLEALVPHALSDVSLRSLLRELSLLLRSPAKSSAHLQTILQVYKDQLPSTIENNASWQKLENLLLPLCSLKKNDDITKYLSVFQSMLSPGLPSPDGRNQRYSYQGPNRNLNSPFNPTISPNRAHSVYSESFENFDRYSDKRSLPSVYKDNRTINNTITLRELSDQYYRNMVPQDVMLRYAAYTLVATTSDMFPMDFNVIQIPSNIPNSDSAMLHLIFEAGLLYQSLNLIVNQHKSSNISPIKKALIIHLSKELRKYTAFINNLTISNNLTSLKALYIELFEYVSVLRIYFQFMEHFEATSGDMYLSEFHSWKSHGDLLVSRVATELFDCLLSLYFEYLFNWLVAAKVESTFNDFFIKVQDNHDEKINIIPVTLISEKLPHFLDGEMGNKIYIIGKTYIFLTKYCKELEKSNEFAKKYSVIYSNLLHNGISNELFNTINQQYDEILQITHTLLCEKFHYKNMLYALKDFLLMGKSDLIEILTKKAIDLLMSPATTIQGYRLTSSLQEAVQQSSINHWINQTDKNFIINGLDARVLDMGHGSVGWDIFTLDYNMEPPLSLVLNVNREGGKKEYLRIFNFLWRFKKNAYFFNDEMLRSNELLKMLSKIRVGNPLAKDILTKLSKFCILRSKLHQFNSMMESYCLNFIIEKEFNTLESKLNSTENDIILLGNKFSESDTTTPIQKPMKDILHLTVDSERNNNGNQVIRRTNSKTLLNIDELDNAHNTFLHSVRSHKLLLANSDSNIGTYSGNPYPISLMIIMETVFKFIEFYSKLNDISEKVLIQLNLADTGNLGDLLTQFTSASLSTVQEYKRFNHQLYVFCKDLKSDDEDDLRVLSRMLR
>XP_003670846_Naumovozyma_dairenensis
MDLEASLSPILEVLVPPTLSDLALRSLIKELSFFLKSSSRSNAHLQSILQVYSSQTPGNEENIACWERLENLLKPLCTIRNIDEIIKYLSVFQSLVFQNLNSSPTSRHQRGNSFQIPTMGHNNYNNNISMTSPQQYDPNVSMNSPTRPQSLYAESFENLDRFSDRRSLPSIYRGYQQQQNRHINQSNNLNNGPLVSLKTLSDQYYRSMLPEEDILRYASYTLLATTSHMFPMDYNSIQIPSNIPNSISALLHLIFEAGLLYQNLNAMVNNYNMKDVSPIKKSLLLQLNKELQIYTGFINNLITSNACNSLKSLYMELFDSISTLRIYFKFMNQFDITLGDAFLSTFHSWRSHGDLLVRKIATQLFDCTLSIYIDYLGNWLVFERLENNYNEFFIIKNTDTQKTPLDSYKLIHEKIPYFIPKDVAKKIFIIGKTYSFLIDFCKDLQFSNNLSKKYTIIYKNIFEHYNSESYNTVLNKLFESIENQYNEIVKYTNLLLCHKFHYHKMILTLKNLLLMGRSDFLDLLANKAVDILNPPSVSIQEYKLTNCLQEAVQYSSIASLYLNKEDNNFIINGLDARVLDMGHGSIGWDIFTLDYNISPPLSLIINVNRENGKKEYLRIFNFLWRSKKNSFFYNNEMLRTTHILKMFKRLKLTNPLIKDVTKKIAKLGILRSRLQNFNLCLESFCQYYIVEKEFQILLQKLNISDEGSNPIQINKKLKTKNTRLIETSSIPILKPKKSIFADDHTSTSTYGHDAGFDGDHLNIEQLEEIHNNFLSNIRSHKLLIANSTTNIGTYSKKAYPITLIIILETLFQFINSYSQLNDISEKLLIQFNLLDPVDLNNLLTEFSKSSIEVTRYYKVFLNQSHVFERDLKADNDEELIKLGRQIR
>XP_003959413_Kazachstania_africana
MSLKDKLYFMMELVAPQSIADDQLRLVSNELLQMLQSPTRTIAQLESLLYKIKRLIPLNPQSESLWDRFEDTIFRAAQLRDTEEMDRYLSTAYVKLQELLQSPRNLYQRPNSYFLNKDNLDSYNDFNVPIGVPSIFSDSFETMDRLSDRRSMVSSHYTNHRGNHINNNGQPLRNLVVPFYRKMVPEEEILRNISYTLLGIESDMFPFENDSIKIPYNIPNADSGILHLIFEAGLIYKSLSQDIENYRKDIDQISPMKKALLMEVEKNLNNYTGFINTLFNSGKATTLKALYLELSESINTLRLYYRTLNQFENITGDKYLSNFYSNKSHGDPSIRAVSKNLYESLLSLYFEYLTSWLLLGKLETTTFNEFFIEKVTEEENSTNTYIPYKLVESKNLSFFPIEMTRKVYMIGKTYIFITKYCNELQWSNDFTKRYSLKYQNLSSPDFIPEFYTIIREQYTEVVRFTNEILRKKFYFTETIHMLKNILLMGKNDLIDMIILKGKDILNEPSSALTSYTSSRILQDAVQQSSFRNWINRSDNNSLINRLDARVLNLTHGSLGWDVFTLEYIVHEPLSVVLNVNRDTGRKEYLRIFNFLWKFKRNDFFYNNEMLRSKELIRSFKKFSLHSPLARDLLLKLSKFSILRSQLQQFNYKIESYYLLFIIEKAFDDLDEKLKLSEKYKGKASMETTKTSTGLVVLKYMLRPNKNVISNTFSNDSSITRKYTSLDEEEYLNIDQIEETHNTFLNNILSHRLLSSDTRGFKTGQSYAKTVLIILHEISNFILSYSNLNSIAHSILLQLNLQNNEELNDLIAQFNSISTELINCHKNFEHFAYYFIYDLKNDNDESLNRFARMLR
>XP_022466249_Kazachstania_naganishii
MDFHSRFDSFLEAIVPHSFPDVVLRKFSSEFTELLDSTNRTPKQLETLMASFRQYIPRGAQSDAVWVKLEELVTPLFLTNDLDERNHTLDNYYSLLQGSGSSPVGENRRWDSSELNKENLDKYNQFPSKIANVNSPSMYAESFETIDRFSDRRSLVSSHHIQTPTRIANAVPLKKLSEPFYANTISEEEMLKSVFFTLLGTTSSMFPIRGGTIHIPENVPNSDSGILHLLFEASLLFMKLSVKIERSKSINMSPMKKALIIHIEQELSNYSSYVNSLSTSVNITSMKGLYLEMYESISTLRVYDKFLEDFEYMRGDDYISKFHSFKSHGNLAIKQVSDDLYNTLISFYYDHMINWLVLGKLGSVFDEFFIKQDDDYNEFLPFKMDNAKIPQFIPKDTAYSIFIIGKTYLFLTRYCNELHWANSYSQKYNTEYQRVKKLKNLTMLFQLIDTQYNDIVSFTQEILDRKFYYRQTIQMLKKVLLISQNDLIDMVIEKAKDMLENSSNLLTGYSSTRILQDAVQQCSLRNYVNRADKNLLINRLDARVLDFGSDLLGWDVFTLEYDIPPPLSIVLNVNRADGRKEYLRIFNFMWKFKKLQYFGNKEMLKEKELSHSFRKLKSLSIMARDIFNRLSKLSVLRSQVQQFHYKMEAYYSQLIIEPKFVELEHDLHIKGNGKSSDNLELTSLPNGLFALCERLEPKVDIFEHFQGSALTHYHKQQTKPLNIEEVDGIHNKFLDDILSHKLLSTKSTSTALPYPTTLIGIMQTATGFLSSSSRLHDVAHELLIHINLQNDNQANAHFDQFVRVSREIVGSYKQFKKQSHMFIRDLRNDSSNPKLQRLGRVLR
>XP_448954_Candida_glabrata
MELGNSLSLLLETYLPPEFPDTVIQLFAKDVLFLLSSPYKNKQQLSKLIENFQSKIPVTLRHRNTLPKLLSSLEPLFSMSNEQEMLNYVNELQMEYSDNPNDQFILNRLNISPYDGNLNMGRPGSQYSESFENLDRYSERSMLSSQAYNNIGKSPNRLPLRSLLEPYMKNMIDEQEIMKSIPFVLLGTTSELFDIEYDKIIIPSNIPNSESGILHLIFEAGLLYKELGNLCDKYRRMPISPMKKAFIIAVGSELNTYNGLINQLASNDKISTNNGVYVSIYDSINKLRVFYSIMLKFEGLTGDQLLSLLEQLRHHGDLTIENIADKLFSTLLTLYYDYLSQWLTLGSIDNTNNELFIEVEQENTDGEVIFKLNTDKIPSFLTYMQARQIFVIGKSYIFVQKYCKELEYSNEFSNRYKQIYDGLRKNGISIEFIEAVNTQFKEIVSYIDTIICTKFHYHDVLKTLRNILLMGRGDLINTLITKLSSALTSSSDLLSDYSLTRILQESVQQSSLRSLINRGDNNYIINKLDARLLDLGHGAIGWDVFTLDFIVDRPLSFVLNVNRTNGRKEYLRIFNFLWKLKKNQFYFEKESKRTKEILRTFRKFPEFSPVMGDITKHISKCSILLTQLQIFHTKLDNYYLQYVINERYLDLENELSVIFDKEKTDNIKVKINKHGEKRVNGVLKPDINILNEGRKHLGNQNLRDIEQLDNTHNQFLGRILAHKLLSTNSGNNLGERSNKPYPATVIVILNSIAEFLVKYNELNEISYKIYMQLSLEHHPEISVHLQSLVHTIKLLSKQYSHCKEQISTLCDDLRADGDEELMRLSRHLR
>XP_004179863_Tetrapisispora_blattae
MDFENSLQRSLGALLPFTASHGTLRQLTNDILGLLQQPYPVNHSLINSIITKYEGNNVTDANTRLQWQNIEQFVTKLLSIPSLQDRYTFLSSDSNNIISNEYKNSTNNNIFHSSTNLRYNPMSSPIINHGQRTGQYLNANGLENSDILSFSTNVSPRSPLHSPGQLNFLNDRRSIYSTQQNNLFNNTNKNATRNNYTVDSNSRFIDMPTLESLTMKYTQKILPETTILQSIPYTLLGTTSELFPFDSHTILLPNNILNGDSGLLHSIFEAGLLYNSLSNKVSQFNSADISPLKKCLLLNVTNKLQNYSIFINSISTNNNDLTLKSFFKELSNEIIVLRIYHKIIPNFNQYSGFQYFSKIFSLKSHGDLLVQDVANSIYTDLEKIYFDCLINWLTLGKLDSNNDDFFIELSSNKDSFLPFAIKKDRLLPTFTEKIWNQAYIIGKSLLLIKNYCNELEWANNFANKYSNLFKNVSHLGLSNQLSDIITLQYKEITIFTNKILFKKFYLREIILALKDILLMGRSDFILYLIDQCKETLMQNATALQGHSIFRNIKYSISLSSLKYWLSTPDNGYIVNGLDARLLNSNHGSLGWDVFTLDYSIPVPISLVLNPKNNATNKNRKEYLQIFNFLWRIKKNNYMNTVKWRESIPLIQNLRYLNNDDLSYNRDITRKISRMNILRNKIHSKCQIIETFCFTNIIEKYFSKLETKLQILNGEKRNKSLIPTKKFKNNNTILAGILKPNFNQSASNIMDQELFDIDMISDLHNNFLTNILSHKLLAFENKTNQKIKIPYSNSLSILLITAFKFMTTYSSFVETSNEINRQIALPNGDRNNVTITFNEELNSLVSQYKNFENLCNSFANDLLGDDEQLRHLGLLLHF
>XP_003687084_Tetrapisispora_phaffii
MNFELNLQTLVEGTVPQDLTPSSIHSLTHDIAEFLLSSNKSISLLNSLINIYRHEVPHTLENDKRWKIFTDSIEKLLPFNNQDDILKYISGIQQSPTRNMHSTFNDEMLGNHANLSLLQSNADYAESFENMDMYSDRRSYISSHKNFLNSSNNVGTTLERLTKPYYTKLIPQEDIIKFISYTLLATTSDMFPIRQNCISIPKNISNGDSGILHHIFEAGLLYQKLNSIVEQNKKSNISPMKKALLIQISLYLRNYTGYINTLVFNKVENSESTTKQVYYKLFEKIIELRYLYVLLKDFDETDGYQYLKKLNELKNHGDLLVRETSLLLFNNLLSFYSEYLIDWLTLGKVNLNLNEFFIKINKDVEFSIYVDEDKLPTFIPKHVSIEIYIIGKTYLYLQHYFKDIQWTNTFSKRYNLKYTKYSHNIDRLFFDTIHDQYTEIVNHTNELLLHKFYFRETIYLVRDILLMGKADFIDVLIMNSNDILLSPSDSLSSYELTRYLQDSVHHSSMNNLLNRCDNNTLINKLDARVLDLGHGSIGWDVFTLDYLLDEPLLKILNVNREGGRKEYLRIFNFLWRFKKNTFFHNTETSRSTMLIRELRKISNKDPLIRDIVSKFSKCNVLKSQVYQFNISLETHTFQNIIENNFKELSAVLGINDESMEDNVMDQNNTQSLSITKLSSGLVAPDGLLKPKGAAFKTDINPKINVLKNYNIDEIEKLHNEFLSNILNNKLLSSSSNDNGTYSGNAYSTSIILLLNTIFEFLTYYNALNDITYEVLIQLNLQNSPNEINLLLGRFNTVLRNIVRQYKNFREQKNLFLRDLKSDGDDELFRLQKILK
>XP_001646442_Vanderwaltozyma_polyspora
MNFEVNLQSIVEGLVPQGLPPPSIRTLSYDLSRYLHSPNKNSSHLDSVLAIYRRQVPYTLENNKKWDSLKNIVENISNFDNSEEMFRFLSNSHLLSPTRPQRDSMISVNHNSLSPEVLNRNDHLLSPMKSPSVYAESFENLDRFSAISSHQSYQPYRNFNPNNLSTLENLVKPYYTKLGSEDDMLNYVPYTLLATTSDMFPMEFGKIRIPENIANAESGLLHKLFEAGLLYQRLNSIVEHYRSISISPMKKTLLVQIGQSLRNYTGFVNSLSASSKNNSLTLKSLYSKIFDQIIQLRYYNKVLEHFEDTDGDAYLSQLNNLRMHGDPIVQDLSIRLFSSLISYYYEYLTNWLTLGKLVSINNEFFIQESKDSEFIPYILNKSKIPDFIPKNMVSKIVIIGKTYIFLQKYCKELQYCNAFSKDYSNKYSQIQSQEVSPELFSIINEQYHEIVDYTNKVLIEKFHYMKVVNILKDILLMGKSDIVEVLIERASDVLSAPSESLSSYELTRFLQEAVQNSSFRNWLNQGDRNFVINGLDARVLDLGHGSIGWDVFTLDYIIEPPLSIVLNVNRQNSKKEYLRIFNFLWRFKKNNYFSKREKLRSNMLIRELKKIQRNRPLVRDILSKVSKINVLESQIQQFNSKLERYCFQDIIDKNFKDFETKLSSTKTENSSHSLKTIKLKSGLIVLDGILKAKNQPFNTHEKSHSDDDSEPNIDGLDNIHNQYLSNMLSHKLLASASSESIGTFSEQPYSTSLIFLLNSIYEFSTHFTALNDVTHEVLIQLNLHSQQEMNHLLSRFNTVLTNIVVQYKKFRTQSLLLIKDLRADGNDEMIKLSRYLR
>XP_003679846_Torulaspora_delbrueckii
MDLETVLRPVVEGLVPQTLPESAVNALCYDLGRLLASPSRSISQLQALLDAYESQVPCNGENGLKWRKLFNIVQLLLGLESYDEMARHLAAFHSMIVDNVMAKPVTSSPLNDMALNMRRLETHDSLLSPLRPMSLQAESFENLDRFSDRRSLISSPKGYTGHRTVTLNSLADPYFLKMVSEDEILKHVPYTLLATTSDFFPIEQNKIKIPTNVPNTESGMLHLIFEASLLYQELKRKVDQCKRGEISPMKKALAIQVERTLRNYTGFVNSLSAYHQTLTLKSVYYEIYDHIIKLRFFDGFIRNFDKTSGDSYLMISSSLAFHGDLLVRRLCVEISENLLSLYVEYLINWLTLAKLDATYDEFFIEKVESLDPIPTHINPSKVPEFIPKNVAYEILMIGKSLIFLGKHCKELQCTNDMSRKYQHLYKKIEHKRISSEFYDIVHQQYEEVTKLCFDILMKRFYFKEIVFVLKDILLMGKSDMIDMLVRKASKVLGTSSASLSSYELTRYLQEAVKYSSMRNLLNRADSNHIINGLDARVLDLGHGSIGWDVFTLDYVLDGPLAIVLNVNRPNGKKEYLRIFNFLWRFKKNTFFYNEEWLRTNQLIRDFKKVSQNSPLVRDIIAKLSKTCILRSQLQQFSSKLESYCFRSIIDKKFKSFDEKMMLTDQTSGRSKYPTVTLKSGVIMLDGILRPQKNIFKGYGDCSTSNCSKNRFNIDEVDQMHNDYLSSILSHKLLAPSTDNRVGAYSGQPYPTSVILVLNSIFEFITTYSALNDVAHEVLIQINLRGQQQILNNLLIRFNTILKDVVSNFKKFQEISYLFIKDLRSDGDDDLASLGGILR
>XP_037145932_Zygotorulaspora_mrakii
MDLEIALFPVVEGLAPHALADKSISLLCRQLALVLQLPTRSIEQIRSVIDSYKIQISYSTDNMLRWQKLLNLLQLLVGIEGSDEMIKYLSAFQSVLVNNSPVRLPTNINLQNASESNMGGFAVQDRLLSPLRPPSLQAESFENLDKFSDVRSMISSNRNYGVLGGHGSVSLEALTEPYYSKTMTEDEVLKFVPYTLLATTSDLFPLEWNDIKVPFNVPNSDSELLHIIFEAGLLNQQLKRIVEQNRNSDISPMKKALIVQIDKELRNYIGFVNELSSSGKLKSLKATYFELYDHLLSLRFYFNFTKSFSTESGDSFLSKSSKLQSHGNLLIVRLSGDVFQTLLSLYFEYMVNWLNMGEIETTCGEFFIENTNAENSPIPFDIRTSKVPDFLPIRVAKEIFIIGKTYIFLANYCKELEWTNNISKKYTNLYRALDTKEITDGFFNIIHNHYREIVNYSHKIILQKFYYSNVVVTLKNILLMGKGDLIDALIKRASEVLMTPSNLLPSHRLTRYLQEAVKHSSLRNMLNRVDENHIINGLDARVLNLGHGSVGWDIFTLDYIVDPPLSIVLNVNRQGGKKEFLRMFNFLWKFKKNDYFYDVEWQKSNQLIRDFKRLSNYRPLVRDILTKLSKINILRSQLNHFSLKLESYCFKCIIDESFQKFEKKIMISDETRRNNRIPTVKLKSGLIMFDGLMKPKQAFLDNISGNFVNCERKQECSLNIDELEKLHNQYLDSMLSHKLIASNTDKKIGYFSGQPYPTSLILLLDQVFEFVTHNAALNDVAHEILIQLNLQSSQQQLNSLLSRFNSVLINIASQYKNFKENAYIFIKDLRSDGDENLGSLSRILR
>XP_002498271_Zygosaccharomyces_rouxii
MDLEVALYPVVEALAPHTLSDGLTNSLTHELAQLLQSPSRSLGQLQNTIDSFKLKVPYSPDGVIRWQKLINVIQLLFGIDRKENVIKYLSTFQSMLMENSTIPSPDMDRNHVMSLNMNGLDTHDKLLSPLRPQSLQAESFENLDKFSDRRSLLSSQKGYALSREYNSVSLHMLSNQYYYKMISEEEILKVISYTLLATMTELFPLEFNKINIPKEVTNSESGLLHLIFEAVLLYQNLKLKVDEQKHKNVSPMKKALLVQVESALQNYVKVVNSLSAFARVDSLKQLYYEFYDHIIALRFHYRYMENFEETSGDSFLTRFNDLQSHGDVLVRRLCTEIFKNLLSLYYEYLIDWLTMGKLEATYREFFIVAHESEDPLPLKLVKNKVPKFIPMSVANEIFIIGKTFLLLSKYCKELHWTNEISKKYSFKYQQLVHHVQLTDFYSLVHSHYEEMVKFANNTLLHKFYYKQVLYTLKDILLMGKSDLIDILIQKAQDILAMPSASLSGYRLTRFLQEAVQQSSMRNLLNKSDKNFVINGLDARILDLGHGSLGWDVFTLDYLIDVPLSTVLNVNRNGGKKEYLRIFNFLWRFKKNNFFYNQEWLKSNQLIRNFRKMDRHGPLIRDLTSKLSKVNILRNQIQHFSQKLEAFCFRSIIDKNFQEFERKVVITSDKNDNTDDDEQGMNDLQAVRLRNGVLMLNGILRPRSSRSPLLSSILQATATTETFCKEPNIDELDSLHDGYLQKILLHKLLNSSNGQKTVGGLSGQPYSSSSIILLNIAFEFITFQSALNDVAHELLIQLNLDTQPQLGVLLSRFNSVLRDLVPRYKLFKENLRIFIKDLKMDGDDELCSLSRFLR
>XP_003648298_Eremothecium_cymbalariae
MKRPMDLELSLYPCVVSMVPSGVSDIQVKRLVQDLAQAISTGSKEQASRMLNFYKSEMVQSQEQSQQWAKLEMFIQVLESFSSGEQVEKYLSVLNSASREVPLRAGKSAAGYLNPDTLQHHNSILSPSGAPSVYADSFENVERFSDRRSAITSFYGGPSMKLAHNDTPLAHLSDPYYSTMASETDILKYISYTLLATTSSLFPITNQSIEIPANIPNGESGVFHCVFEAALLYQYLSQQVEKYKSTTTLSPLKVNFLTVVSHKLREYTRVVNRLSNTIGSETVKSIYSQLYTQILVFRFYYGYLQKFEQVRGDQLISEFDSLKQHGDPLIKGLAEEVFSTLIDLYMEHLIFWLVRGQLKSLHDEFFVSKLQNSDARNGVNFTLLEDKIPGFIPVSVAQKIYTVGKSYVYLEVYMKEIEWASNFSTKYMTKFASLQKSTISEGFYELVHDQYIEITSFVNVTLQEKFYYNDTVRVLKDILLMGRGDFIDSIINNASSFLMEPVHQLQSYQLTKCLQESVQRSSLRHYLNKQDKNTIINKLDARLLESGHGSIGWDVFTLDYLIDPPLSIVLNVNRSGNKKEYLRIFNFLWRMKKNNHFFQDEWLSNIALMRDFKKIRRNNPLVKDIVRKVSLINVLKNQIQQFNQKLESYCFTNIIEPRHKEFKNKLSMKENSFQESFNIVTLKNGLKLIDGILKPRLDFLTKINEQAVQAAASGLKQYTIDELDSIHNKYLNSVLEHKLLDAQNGKPAGKFTNQYLPVTLIMLMNQMFDFVLTYAELNGIIHEILIQLNLERHDNLNDNLVRFNLVMKNLVNLYKIFQNSSFALIKDLKLDGNEDMAKLSRILR
>NP_987004_Eremothecium_gossypii
MEYMDIEASLYPCVVNMLPRGVPEVQARRLVQELARAITSGNNEQASRVVSMYRAEMVRTPEQTQQWGKFEMFVKVLESFGSKEQVLKYLTVLNSVPQESTPFRHRRTASGYLTNATLQRHNSLMTPSRAVSVYAESFENVERLSERRSAVTSAYGGPVPKRPQQHDTPLAYLSNPYYSNMVPEADVLKYISYTLLATTSSLFPISNQVIEIPPNVPNGESGVFHSIFEAALLYQYLSNQVEKFKVASSLSPLKVNFLTVVSERLREYSRVVNQLSSSIASESVKSIYIQIYTQILVFRFYHGYLERFEQLRGDQLISEFDSLRQHGDPLVKNLAEEIFSTLIDLYMEYLLYWLVRGQLKSTHDEFFVSVNKSADPKLGMNFAILKESIPGFIPPAVAQQIYTVGKSYIYLETYLKEIEWASNFSNKYMNKFADLPKSAIGQPFYDLVNEQHAEITAFINDILKSKYYYDETVTVLKDILLMGRGDFIENIIINASDFLMEPVHQLQSYQLTKCLQESVQRSSLRNYLNKHDNNVIINKLDARLLESGHGSVGWDVFTLDYLVDLPLSIVLNVNRPGRKKEYLRIFNFLWRIKKNAFFFQEEWLRNLSLMRDFRKTRRNKPLVRDIVRKMALVNALKNQLELFNRKMESYCFTNIIESKYRDFQKKLTMKENNSNESFNVITLKSGIKFIDGILKPRLEYLHQLRPDAATVGSSGLKQYNIDELDNLHNDYLDSILDNKLLDAHNGKQPGKFTNQYFPVSLIMLMNQMLEFVLSYAELNGILHEILIQLNLQRQDGLNDILARFNLVMKNIVSCFKTFQNNSFALIKDLKLDGNEDMAKLSRILR
>XP_456159_Kluyveromyces_lactis
MDQKFGTCVLHMLPASAGSAYSQQLIQDLYYSIKTSSKENVTKVLEYYKKIMVQRNQDMKSWSHLEMFAGIMCHLSSPEEKHKYLLQCLSLLDKNDELYDMREPMSKEVIENIQRKTTESVYADSFENFEKVSDRRSIGSYGGNAWQHSSSDATLQSLSDPYFSTMVSRADIVKSIPYLVLGTPSTLFELKDKKFTIPSNIPNGESQQLHDIVEAGLLYLHLQIRVEYLKKHVTTSTLKVAFLTLIQSKLRDYSNFVNNFSSHLHPLDPLCFTYQHLYPEVLKLRTYMEYIENFEKSSAEGLLSVCQLQKSNGDPVLEKFASDALERLLQPYMKNICDWLIDGKLDSNVSSDFFVQNDEKEPLGLVFLPQKIPKFIPSLVAKKIYIIGKSLRYLEHCCSEVEWIGKFANKYSLQYRLLGPSMDHKFFELVNQQYGEINHYINTTLRSKFYYFETLNLLKDILLMGKSDVIDSIIQNSENLFNQPSQLLESHHLTKCLQIAIQQSSLRNRLNKSDNNLLVNRLDARILELAHGSSGWDVFTLDYLVDQPLSTVMDINQHGSRRDYLRIFNFLWRIKKNEYNYEQEWQKNSSILKLFRKLNIRVPFIRDLLNKVSMINVLKNQIQSFTKKVETYCFESIIEHEFRKLLSNLNHKDTDPTSSVKVKVLRNGVKVSSGVLKPDLHFIENFKELTTDDVSGYSSFDLEDLKRAHSVFLSNILNHPILYSGSGASLGTYTHQLYPTTLVLLMDMSYEFVLNYSELNNVIHEICIQMNLDPNQNLHDPIMRFNVISKKLVDQWKDFDNECNAYIKDLKWDENTEINKLSKILH
>XP_022677331_Kluyveromyces_marxianus
MEPNGHQIGENVRIMEPNFRTCVLHMIPSSIDENHSKQLIQDLYYSIKTSSKDSVSKVLEYYRKLLIRNSNDIESWKHLEMFAGIMCQLSSPEEKEKYLMQCLSLIDKSYQSDEREGVFLRPDIMSSQRKSNGSVYAESFENFEKISDRRSIMSYGGNVWQATSSDTTLKSLSDPYFSTMVPKTDIIQSIPYLLLGTPSTLFELKDKTYYIPSNIPNGESQQLHNIIEAGLLYLNLRIKVELLKKSAVSGTLKVSFLTFIESRLREYNLFVNKFSSHLHPNDPLCFVYQHICPEILKLRTCLSYVELLDKLRGEQLLTIFQSQKRNGDPILEKFSSDAFAYLSQSYFEKLCNWVLSGRLDADNSDFFVQKTKSTEELDFTFIREKIPTFIPSSCARKIYIIGKSLRFLEIYCNELEWVGNLSNKYAVQYQLLDLSTIDQRFIDIINQQYEEINVRVNEVLKSKFYYFETIELLKDILLMGKSDFIYAIIQSSKSLFNQPSQLLESHYLTRCLQVAVQQSSMRNRLNKSDHNTLINRLDARLLELAHGSSGWDVFTLDYLIDQPLSSVININQHGSRREYLRIFNFLWRIKRNGYLYEQEWQRNSSLMKLFRKLNSRLPFLKDLLNRMSMINVLKNQIQSFTKKIEIYCFENIIDKEYSQLITNLHQKESDNIKSMKVKVLKNGVKVSSGILKPDLRYLKSLKEITADDMNDISSYDIEDLQRIHSTFLANILQHPLLYSGTGAAIGTYTNQLYPTSLVLLMDMSYDYIRNYSELNNILHEICIQLNLDPNQHLYDSIGRFNTVSKKLIEQWKDFENECNAYIKDLKSDQSTELNKLSRVLH
>XP_022628049_Lachancea_lanzarotensis
MNLRTDLLLIVDGLVGSCLPEPLVKAMDDEINRIFASQPVSLESIGRLVNKYKSRSVPSPDSQSRWQKLESLLQLVATSPNQEEALTYLRLARTMMTASSQQLQPVLLPHKSSGLLLNSNTLEDHDNMMTPVRDPNYSPGYAESFENIDRYSDRRSMISSNYGRMHSDRTTTLSNLSDPYFSNLAKEHDMLKSMFYTLLATTSSLFTLDNSGIHIPENVLNGESGMLRVLFEAGLLYNFLEKQVQAHKNNFQALSPLKTALLTWVDQKLHDYMVAVNNMSNKSHINSLKGLYVEIEDWIMELRIYHSLLVQMQELRGDSLLSHVYDLRNHGNPMVKRVAESLYSSLALLYYDYLTNWLLAGQADSHQEFFVEQLQPIERNQILFKLDVDRIPTFIPVATADEIFVIGKTFLFLEKECSEFQWVNACNQKYTQIYQALRTGAISTQFCSAVTSHYTEVTAYCRKVLDTKYQFPDVLRMLKDVLLMGKGDFVERMISNSAEFLQESSSTLPGFKLTRCLQDSIKQCSLKFMLGTARSRELVDGIDARVLELGHGSVGWDVFTLDYLAQKPLLTVFESSRSGGRKEYLRMFNFLWRIKKNNYFLQEQWSRNNTLLRDFRRLGQGKPFVRDVMRKISKVNVLKFNVQHLNRKIENFCLLSIVEKNYTKLHSKIRTDNASSGTLRTTYTKGGIKVAEGILKPRDSFLKQAGFEFGTGSRSFSHTLDDLRDIHDEYLHNIVSHKILDSASADSKRGAYSNQFYPSSLIILLTDVFEFTSQYSEFNDIIHDLLLRLSLHSNGEVSKLLGRLNKLLSKIVAHYKWTQKTSYYFIKDLKSDGNTELLNLSKILR
>XP_002552020_Lachancea_thermotolerans
MELENEVSLVISELVSTSLPLALLRPLIKDIIAILNSPAASGEGVSMILKKYRGLADIGQENLPKWQKLENVLRLIASSSSSEEALAYVRFVRTVLDEAPQRSPFNGPAPPLSFNSLEKHDSIMTPVKNTLAYAESFENIDRYSDRRSILSSAYRGNLRETKNTTSLASLSNPYYSGVPSEEEILKSVPYTLLATTSHLFKFDKGSVHIPDNVPNGESGILHMLFEVALLYQYLQKRVEDYKASGTLSPLKTAFIAHINTQLHHYMSTVNTLSKNPQIQSLRALYIEIHHFIFEFRIYHSFITNLQSLRGDQLLSQMHNLKNHGDVLVKEISTSAYQSLATLYYEYVINWLTRGQLEAHQEFFVEVVPSSQHNATALQYSAEKVPSFLPKLTADEIFMIGKTRVFLERDCKEIQWVNDSSQKFSSIYRSLNGEGSTEFQSVVHSHYVEVISFCRKALEEKYAFSGVLGLLKNVLLMGKGDFIDQMIQNSSEFLQEPSVSLPSYKLTRCLQESIKKSSLKKFLQKPYLNSIVNGIDARVLEMGSGSIGWDVFTLDYLPAKPLTFVLDFNHNGGRKEYLRLFNFLWRIKKNNFFFQEQWLRNNSLMRDFKRLRRNQPLVRDVMKKMDKINTLKHNVQHFNRKIEAYCFQSIIDKNFRNLQKKLSMEKPGSETQVNVTVLKSGLKVASGILRPQSQLLHQLGVKRESSSCHNMQYTIDELKEMHDHYLQAMLGHELLDSSNKHKKLGTFTNQHYPSSLIVILGEIFEFILQYSELNELVHELLIQLSLQNEDGISALLSRLNELLGKVVSRYRWIQKTCYYFIKDLKADGDTELFSVSRILR
>XP_020061501_Aspergillus_aculeatus
MSARQPARPRRIDDALSQLVDSLTPPLSHSDLRGEYEGDAEEALAAAEERRHQTYLERSWIIINSYTSTSSDLASPSGPTTYGVNRRGSLAGGENVNNAVDLIKRKLLRENDSPEQAVRFSNLYSRLLTQPVLSQKWAILYLLYRLSSTDDDEEHGFEAGSRSPQFEPVHLQSPLFKNQRINPGRGPRVSEISDEDGPAASSSASQIPARIERQAALRRQQEIGSEREPELEPETSASAARSRDVRATRSRANTGVRDHPLEEPKGLQPEADSEQQPKPDAPQEPRLLRDLPFNLQGLSSSNLQFESSTILNLPPSVPVPIISLLNSLAEPCLLYRGVSAFVGSPTSGLLSQSLQAALANKLQSYLGLVATLEGEIRRALASPSDPNNPRSAAASGVTLKRCVVWTRDATMALRLMNLIVEEAQHKKGGQLISLIHGLSTSHGDPFVRDFAEKLLAHVTRPFYDMLRSWIYDGELSDPYKEFFVVEPESRPNVDPRRTATSVWDDKYTLAEEMVPSIITQDFAQKILRIGKSLNFIRYDCGNSGWVEEYSKETSKELHYGDTAGLEASIDEAHKTTMARLIYLMDDKFKLFEHLQALKKYMLLGQGDFIALLMESLASNLDRPAHSQYRHTLTAQLEHAIRASNAQYDSPDVLRRLDARMLEYSHGESGWDCFTLEYKVDAPVDVVITQYASSQYLKVFNFLWRIKRVEFALGSTWRRCMTGARGVLGSVNDKVGSDWKRARCVIAEMIHFVCQLQFYILFEVIEASWDKLQASISKPGCTLDDLIGAHKEYLESITRKGLLGSPAVPKTTTTTPQEEDFLSQLHYILKVMLAYKDAVDGLYSFSVAEFTRRQELSAKIETRTAQGRWGLTDSDVLSSSSRRTRAHKDSVSSMSPSLSAFTPNLGGDNIGTPSSLADHGDLSADDQMLASLQARLRDLSAEFRSRLNVFLGDLAYQPDVDMRFLGVVMNFNDVYQPARKRRSTGSGSSRDKHRARRRAAAANEAAASAASSTIATEESRPASAFKEPTARRERKDPRTSGNGNESGSAS
>XP_001271132_Aspergillus_clavatus
MASRHPARPRRIDDALSQLVDSLTPPLSLSELGDTIPDDAEDLLAEAEDRRHQELLEHAWRIIDTHPASTNDPASPTAGGAGLGIARRGSLAGGENINNASDLIKRKLLRENASPDKAVRFSNLYSRLLTQPVLSQKWAILYLLYRLSGSEAPAETGDEHGRSRSPVLEAGNLQNVVLKGGRGRHAVPTRLAGDSDEDGPAVSSSASQVAAKMERKASLRRPEWERERERERERERDVEPEQHGHVAKEGRVAAPRDHHVVEEQKGSFQAPSFTTDSGEKRPAEQGLLRDLPFNLQGLSSSNLEFSSSSILKLPSALPIPVLSLLNTLAEPCLLYKGLSTYVEDSGGGLLTQSLRAALSNELRSYLGLVATLEGEIRRALAATGDPQHPKDSSRGLVTLKRCVVWTRDATMALRLMSLIVEEARNKKGGQLVSMIHSFSTSHGDPFVYTFAEKLLGHVTRPFYDMLRLWIYDGELSDPYQEFFVVEPEFRPSTDPRRIATSVWEDKYKLDDEMVPSIITQDFAKKVFLIGKSLNFIRYGCGDSGWVEAYSKQASKELHYGDTASLETSIDEAYKTTMARLIHLMDDKFKLFDHLHALKKYLLLGQGDFIALLMESLASNLDRPANSQYRHTLTAQLEHAIRASNAQYDPPDVLRRLDARMLELSHGEIGWDCFTLEYKIDAPVDVIITPWGSTQYLKVFNFLWRVKRVEFALGSTWRRCMTGARGVLGSVSDKVGADWKLARCVIAEMIHFVCQLQYYILFEVIEASWDQLQAAISKPGCTLDDLIEAHTKYLNSITHKGLLGSSSSSRTASGHKQEEGFLTQLHQILKIMLSYKDAVDGLYSFSVAEFTRRQELSAKIETRTAQGRWGITERDLLSSRRPGTHKNSISSLSPSLAQAPGLGNPGDGFDTPSSLPNHDLSADDHMLASLRTRLRELSAEFRSRLNVLLGDLAYQPDVDMRFLGVVMNFNDVYEPVRRRRAATTSSRDKERARRRATAPGGNGETNPQKEVRRERKDAAGADSSGNGA
>XP_001263331_Aspergillus_fischeri
MSSQQPARPRRIEDALSQLVDSLTPPISLSEIGDTVSEDADELLAEAEERRHQENLERAWRIIDTYASSGNDHASPADGAGLGISRRGSLAGGENINNASDLIKRKLLRENASPDKAVRFSNLYSRLLTQPVLSQKWAILYLLYRLSGSDLQVEVADENGRSRSPLMDAGNLQNMMLKGGHQRVRHGLGPRLEGDSDEDSPAVSSSASQIPAKMDRKASMRRQEWEREKDVDQEHGHATADRVKGGRMARGAHDAAPRENRPVDDQKASFQTQSFSDNFEKRPHESGLLRDLPYNLQGLSSSNLDFSSSTVLKLPPTLPIPVLSLLNTLAEPCLLYKGLSKYVEDSGGGLLTQSLRAALSNELRSYLGLVATLEGEIRRALAASGDPYQSKESSKGFSTSHGDPFVNSFAEKLLSHVTRPFYDMLRLWIYDGELSDPYQEFFVVEPEFRPNTDPRRLATSVWEDKYKLDDEMVPSIITQDFAKKVFLIGKSLNFIRYGCGDSGWVEAYSKEASKELHYGDTASLEASIDEAYKTTMARLIHLMDEKFKLFDHLHALKKYLLLGQGDFIALLMESLASNLDRPANSQYRHTLTAQLEHAIRASNAQYDPPDVLRRLDARMLELSHGEIGWDCFTLEYKIDAPVDVVITPWGSTQYLKVFNFLWRVKRVEFALGSTWRRCMTGARGVLGSVSDKVGADWKRARCVIAEMIHFVCQLQYYILFEVIEASWDQLQADISKPGCTLDDLIEAHTKYLNSITHKGLLGSTSSSRTASGHKQEEGFLTQLHQILKIMLAYKDAVDGLYSFSVAEFTRRQELSAKIETRTAQGRWGITERDLLSSRHPQGHKISIPSFPPSIAQTPTVGVDGDGFDTPGSLAGQELSADDHMLASLRTRLRELSAEFRSRLNVLLGDLAYQPDVDMRFLGVVMNFNDVYEPVRRRRTATTSTKDKERARRKTAASIAPGGNGEAGSQKEARRERKDTSGAEHSGNGSGTGP
>XP_041143102_Aspergillus_flavus
MSARHSTRPRRIEDALSQLVDNLTHRFSYAATEDELPDEEYEALAVRQQENLEHSWRILDAYSNSSNDPTSPNGGAGLGITRRGSLAGGENINNASDLIKRKLLRENASPDKAMRFSNLYSRLLTQPVLSQKWAILYLLYRLSSLDDYDESSEEEGGSRSPAVEPGNIQNLLWKGQRARQGLGPMSDEEGPAISSSASQIPARLERKASQRRPEREIRDMGEDEELEMAQEHQRYRAMSDAAARDIQMEEQRTAQPQLAPDDQQKLARPAENGLLRDLPFVLQGLSSSNLEFTSSTLKLPPTLPIPLVSLLNTLAEPGLLYKGLSAFVESSSGGLLNQSLRAALSNELRSYLGLVATLEGEIRRALAAPGASTSPASVAKTGVTLKRCVVWTRDATMALRLMSVIVEEAQNKKGGQLISMIHGFSTSHGDPFVCALAEKLLTHVTRPFYDMLRLWIYDGELSDPYQEFFVVEPEVSPSTDPRRLATSVWEDKYKLDDDLVPSIITQDFAKKVFLIGKSLNFIRYGCGDSGWVEAYSKESSKELRYGDTASLETSIDEAYKSTMARLIYLMDEKFKLFDHLRALKKYLLLGQGDFIALLMESLASNLDRPANSQYRHTLTAQLEHAIRASNAQYDSSDVLRRLDARMLELSHGEIGWDCFTLEYKIDAPVDVVITPWGSTQYLKVFNFLWRVKRVEFALGSTWRRCMTGARGVLRSVDDKVGPDWKGARCAIAEMIHFVCQLQYYILFEVIEASWDQLQASISKPGCTLDDLIEAHTKYLESITHKGLLGSSSSSKSSSSNKHQEESFLTQLHQILKIMLAYKDAVDGLYSFSVAEFTRRQELSAKIETRTAQGRWGVTERDLLSSRRTRGHQNSVSSMSTPNVGNSADDIGTPSSLMGQDLSADDHMLASLRVRLRDLSAEFRSRLNTLLGDLAYQPDVDMRFLAVVMNFNDFYEPVRKRRTATSSRDKERLRRKAAEGNAQKEMKKERRDPTGPESASGSGAQAP
>XP_754487_Aspergillus_fumigatus
MASRQPARSRRIEDALSQLVDSLTPPISLSEIGDTVSEDPDELLAEAEERRHQENLERAWRIIDTYGGSGNDHASPANGAGLGISRRGSLAGGENINNASDLIKRKLLRENASPDKAVRFSNLYSRLLTQPVLSQKWAILYLLYRLSGSDSQVEVVDENGRSRSPLMDAGNLQNMMLKGGHQRVRHSLGPRLDGDSDEDSPAVSSSASQIPAKMERKASMRRQGWEKEKDVDQEHGHATADRVKGGRTPRGAHDAAPGGNRPVDDQKASFQTQSFSDTFEKRPHESGLLRDLPYNLQGLSSSNLEFSSSTVLKLPPTLPLPILSLLNTLAEPCLLYKGLSKYVEDSGGGLLTQSLRAALSNELRSYLGLVATLEGEIRRALAASEDPYQSKESSKGLVTLKRCVVWTRDATMALRLMSLIVEEACNKKGGQLISLIHSFSTSHGDPFVNTFAEKLLSHVTRPFYDMLRLWIYDGELSDPYQEFFVVEPEFRPNTDPRRLATSVWEDKYKLDDEMVPSIITQDFAKKVFLIGKSLNFIRYGCGDSGWVEAYSKKASKELHYGDTASLEASIDEAYKTTMARLIHLMAEKFKLFDHLHALKKYLLLGQGDFIALLMESLASNLDRPANSQYRHTLTAQLEHAIRASNAQYDPPDVLRRLDARMLELSHGEIGWDCFTLEYKIDAPVDVVITPWGSTQYLKVFNFLWRVKRVEFALGSTWRRCMTGARGVLGSVSDKVGADWKRARCVIAEMIHFVCQLQYYILFEVIEASWDQLQADISKPGCTLDDLIEAHTKYLNSITHKGLLGSTSSSRTASGHKQEEGFLTQLHQILKIMLAYKDAVDGLYSFSVAEFTRRQELSAKIETRTAQGRWGITERDLLPSRRPQGQKNSISSFPPSMAQTPTVGVDGDGFDTPGSLAGQELSADNHMLASLRTRLRELSAEFRSRLNVLLGDLAYQPDVDMRFLGVVMNFNDVYEPVRRRRTATASTKDKERARRKAAASTAPGGSGEAGSQKEARRERKDTSGAEHSGNGSGTGP
>XP_662471_Aspergillus_nidulans
MSSRHHVRPRRIDDALSQLVDSLAPPLPPSAVTDEYSDDAEEALAAAEEQYHQRLLDHAWRTIDSHANLADNPAAPSGSLGIGRRGSLTGATGAESINNAADMIKRKLLRENESPDKAVRFSNLYSRLLTQPVLSQKWGILYLLYRLSRTENAESFTYDDERPRSPLMDQSKLQRMLVKEQRMGGRVAASSEDDGPAVSSSASQMAARVERKASLRRTEDKERERNRDAEHGSAPERLRMSRQNEPFDGHGEEKNEEQERMTQCGESGLLRDLPFNLQGLSSSDMQFMSTSTLKLPPTLPLPMVSLLNTLAEPCLLYRGLSAFVESSDGGLVSQSLRAALSNELRSYLGLVATLEGEIRRALAAPEESPGSKSGVTLKRCVVWTRDATMALRLMSLIVEEAQKKLLTHVTKPFYGMLRLWIYDGELSDPYKEFFVVEPEVRPSTDPRRIATSVWEDKYKLEDDMVPSIITKEFAKKVFLIGKSLNFIRYGCGDSGWVEAYSKEASKELRYGDTASLETSIDEAYKTTMARLIHLMDEKFKLFDHLHALKKYLLLGQGDFIALLMESLASNLDRPANSQYRHTLTAQLEHAIRASNAQYDSQDVLRRLDARMLELSHGEIGWDCFTLEYKIDAPVDVVITPWGSTQYLKVFNFLWRVKRVEFSLGSTWRRCMTGARGVLGSVDDKVGADWKRARCVIAEMIHFVCQLQYYILFEVIESSWDQLQASICKPGCTLDDLIEAHTKYLNSITHKGLLGSSSTKTTGKQEEGFLAQLHHILKIMLAYKDAVDGLYSFSVAEFTRRQELSAKIETRTAQGQWGVSERDLLSSRHSQAQRLASASSSFSITPNVGSGADGVATPSSLANHDLSADDHMLPSLRTRLRDLSVEFRSRLNVLLGDLAYQPDVDMRFLGVVMNFNEVYEPVRRRRATGTSSRDKERERERARRKAPPQSGGTETQSQAKKEKKDSTEQ
>XP_001399840_Aspergillus_niger
MSTRQPARPRRIDDALSQLVDSLTPPLSFSDIDDGYSDDAEEALAAAEERRHQDILERSWRILDTYTSAANNDPSSPPGPGINRRGSLAGGENINNASDLIKRKLLRENASPDKAVRFSNLYSRLLTQPVLSQKWAILYLLYRLSGADDYDGFVMDDEVMVEARSPPVEPANLQNVLWKGQRTKQQGWGAGDQSDEEGPAISSSASQLPGRIERKASVRRQELFADKEREPELDGGLQTTERARETRVTRSRANTGVREPFSDDQKTIMPDPGPEKEQKPTGPLEDGLLRDLPFNLQGLSSSNLQFSSSSILKLPPSLPLPVVSLLNSLAEPCLLYRGLSSFVESSGGGLLSQSLRAALSNELRSYLGLVATLEGEIRRALAAPADPNDPRSAAKSGVTLKRCVVWTRDATMALRLMSLIVEEAQNKKGGQLISLIHGFSTSHGDPFVCALAEKLLNHVTRPFYDMLRLWIYDGELSDPYKEFFVVEPEFRPSTDPRRIATSVWEDKYKLDDEMVFLIGKSLNFIRYGCGDSGWVEAYSKEASKELRYGDTATLESSIDEAYKTTMARLIYLMDDKFKLFDHLRALKKYLLLGQGDFIALLMESLASNLDRPANSQYRHTLTAQLEHAIRASNAQYDSPDVLRRLDARMLELSHGEIGWDCFTLEYKIDAPVDVVITPWGSTQYLKVFNFLWRVKRVEFALGSTWRRCMTGARGVLGSVNDKVGSDWKRARCVIAEMIHFVCQLQYYILFEVIEASWDQLQASISKPGCTLDDLIEAHTKYLNSITHKGLLGSSTSFKNNTSSSSTNSKPQQEEGFLTQLHQILKIMLAYKDAVDGLYSFSVAEFTRRQELSAKIETRTAQGRWGLTDRDLRRPLRGHKDSVSSSMSPSVAAYTPNNLAGGGADDFGGIGTPSSLNPNDLSADDHMLASLRVRLRDLSAEFRSRLNVLLGDLAYQPDVDMRFLGVVMNFNDVYEPVRRRRTAGSSSRDKERARRKAAAVAAANANAAAEGNASSSKEGRREKEREKAENSGTGSATG
>XP_015406989_Aspergillus_nomiae
MDAKKNALETEDSQASSSETKNIKSDVDPQTSLAPPPRPAITSAADTPDYFNSVHNPFSLEPNPFEQSFGGGGTSGGSSGETPGKSILPPVASLTSPALPGASSAGGGYSWSNSLRSGPLSPAMLAGPTGSSDYFDSIGRGFPTPNESSLRTGLTPGGGGSMFPAPSPNSQALLQQLQSGGATPSTIEFHRTALNAAKKNALNGPTSNPTSDPEQAAQSTTMDIKPNQSDPFGHHDAADAANGLFMLAKGGQANPNQFAVSNQSSIPPQNIQNNDQGRDSDRRASNGRETSDDVSDVQGEQAKPVTKGKKKNTASKTGGAANNRRKADDAPAKGSNKKAKLSSGSTEPPSDAGDSEEEEEQKKKSQNDSKKMTDEEKRKNFLERNRVAALKCRQRKKQWLANLQAKVELFTSENDALTATVTQLREEIVNLKTLLLAHKDCPVSQAQGLGPLMMNGMSAGFDPHPYNIPSNMGMQPARHSTRPRRIEDALSQLVDNLTHRFSYAATEDELPDEEYEALAVRQQENLEHSWRILDAYSNSSNDPTSPNGAGLGITRRGSLAGGENINNASDLIKRKLLRENASPDKAMRFSNLYSRLLTQPVLSQKWAILYLLYRLSSSDDYDESFEEEGGSRSPAVEPGNLQNLLWKGQRARQGMGPMSDEEGPAISSSASQLPARLERKASQRRPEREIRDMGEDEDPEVAREHQRHRAMSDAAARDIQTEEQRTVPPQPAPDNQQKLARPVENGLLRDLPFILQGLSSSNLEFTSSSTVKLPPTLPIPLISLLNTLAEPGLLYRKLSAFVESSSGGLVNQSLRAALSNELRSYLGLVATLEGEIRRALAAPEASTSPASVAKTGVTLKRCVVWTRDATMALRLMSVIVEEAQNKKGGQLISMIHGFSTSHGDPFVCALAEKLLTHVTRPFYDMLRLWIYDGELSDPYQEFFVVEPEASPSTDPRRIATSVWEDKYKLDDDLVPSIITQDFAKKVFLIGKSLNFIRYGCGDSGWVEAYSKETSKELRYGDTASLETSIDEAYKSTMARLIYLMDEKFKLFDHLRALKKYLLLGQGDFIALLMESLASNLDRPANSQYRHTLTAQLEHAIRASNAQYDSSDVLRRLDARMLELSHGEIGWDCFTLEYKIDAPVDVVITPWGSTQYLKVFNFLWRVKRVEFALGSTWRRCMTGARGVLRSVDDKVGPDWKGARCVIAEMIHFVCQLQYYILFEVIEASWDQLQASISKPGCTLDDLIEAHTKYLDSITHKGLLGSSSSSKSSSSNKHQEESFLTQLHQILKIMLAYKDAVDGLYSFSVAEFTRRQELSAKIETRTAQGRWGVTERDLLSSRRTRGHQNSVSSVSTPNVGNSADDIGTPSSLIGQDLSADDHMLSSLRVRLRDLSAEFRSRLNTLLGDLAYQPDVDMRFLAVVMNFNDFYEPVRRRRTATSSRDRERLRRKAAEGTAQKEMKKERRDPNGVESASGSGV
>XP_001819833_Aspergillus_oryzae 
MSARHSTRPRRIEDALSQLVDNLTHRFSYAATEDELPDEEYEALAVRQQENLEHSWRILDAYSNSSNDPTSPNGGAGLGITRRGSLAGGENINNASDLIKRKLLRENASPDKAMRFSNLYSRLLTQPVLSQKWAILYLLYRLSSLDDYDESFEEEGGSRSPAVEPGNIQNLLWKGQRARQGLGPMSDEEGPAISSSASQIPARLERKASQRRPEREIRDMGEDEELEMAQEHQRYRAMSDAAARDIQMEEQRTAQPQLAPDDQQKLARPAENGLLRDLPFVLQGLSSSNLEFTSSTLKLPPTLPIPLVSLLNTLAEPGLLYKGLSAFVESSSGGLLNQSLRAALSNELRSYLGLVATLEGEIRRALAAPGASTSPASVAKTGVTLKRCVVWTRDATMALRLMSVIVEEAQNKKGGQLISMIHGFSTSHGDPFVCALAEKLLTHVTRPFYDMLRLWIYDGELSDPYQEFFVVEPEVSPSTDPRRLATSVWEDKYKLDDDLVPSIITQDFAKKVFLIGKSLNFIRYGCGDSGWVEAYSKESSKELRYGDTASLETSIDEAYKSTMARLIYLMDEKFKLFDHLRALKKYLLLGQGDFIALLMESLASNLDRPANSQYRHTLTAQLEHAIRASNAQYDSSDVLRRLDARMLELSHGEIGWDCFTLEYKIDAPVDVVITPWGSTQYLKVFNFLWRVKRVEFALGSTWRRCMTGARGVLRSVDDKVGPDWKGARCAIAEMIHFVCQLQYYILFEVIEASWDQLQASISKPGCTLDDLIEAHTKYLESITHKGLLGSSSSSKSSSSNKHQEESFLTQLHQILKIMLAYKDAVDGLYSFSVAEFTRRQELSAKIETRTAQGRWGVTERDLLSSRRTRGHQNSVSSMSTPNVGNSADDIGTPSSLMGQDLSADDHMLASLRVRLRDLSAEFRSRLNTLLGDLAYQPDVDMRFLAVVMNFNDFYEPVRKRRTATSSRDKERLRRKAAEGNAQKEMKKERRDPTGPESASGSGAQAP
>XP_040638336_Aspergillus_ruber
MSSRHPARPRRIDDALSQLIDSLTPPLNLSDLSPEASYSQDPEDLLAAAEERRHHENLQRAWHVVDAHTTTPTNNDLNSPIGPTGYGIHRRGSLAGENINNASDLIKRKLLRENASPDKAVRFSNLYSRLLTQPVLSQKWAILFLLYQLSGDEEPVNEEMLGMEEEGNRSPLMEEGNLQSMLQRGRHHSDEEGPAVSSSASQRAPVPSTRLERHGSLRRQEHERDGDEYEKVREPQPQPRPARSRANTGPRESPMEEQRPVLQPSTEERQKLVKPPEQGLLRDLPYNLQGLSSSNLEFSSSSTLKLPQTLPIPMVSLLNSLAEPCLLYRGLSSFVDSSDGGLVSQSLRAALSQELRSYLGLVATLEGEIRRVLFIPSNTDDSESRSVLKGGVTLKRCVVWTRDATMALRLMSLIVEEAQSKKGGQLISLIHGFSTSHGDPFVCAFAEKLLAHITRPFYEMLRHWIYDGELSDPFQEFLVVEPEFRPSTDPRRIATSVWEDKYKLDDSMVPSIITQEFAKKVFLIGKSLNFIRYGCGDSGWVEAYSKETSKELRYGDTASLETSIDEAYKTTMARLIRLMDEKFKLFDHLHALKKYLLLGQGDFIALLMESLASNLDRPANSQYRHNLTAQLEHAIRASNAQYDSPDVLRRLDARMLELSHGEIGWDCFTLEYKIDAPVDVVITPWGSTQYLKVFNFLWRVKRVEFALGSIWRRCMTGARGVLGAVDDKVGADWKRARCAMAEMIHFVNQLQYYILFEVIEASWDQLQTAISKPGCTLDDLIEAHTNYLNSITHKGLLGSTSSLKKDPSTGKEEGFLTQLHSILKIMLAYKDVVDGLYSFSVAEFTRRQELSAKIENRTAQGRWGVSEHDSIFSSRRSTADNNNPDTGSDDHMLPSLRGRLTDLSAEFRSRLNILLGDLAYQPDVDMRFLGVVMNFNDVYEPVRRRRVPTSSSREKEKEKERSRRRAAAANAAAAGNGNGGRSAGASTAGGEGAPA
>XP_040704981_Aspergillus_sydowii
MSTRHPARPRRIDDALSQLIESLTPPLPLSAIGDEYSDDADDALAAAEEQRHNAFLEHAWRTIDAHASSADNPASPSGGIGRRGSLAGAENINNASDLIKRKLLRENASPDKAVRFSNLYSRLLTQPVLSQKWGILYLLYRLSSPDGSEDMMGEDGRPRSPLMDHAKLQRMLIKDHRGGSGAVASSDDEGPAISSSASQMAARLERKSSMRRADLEREREKERDVEHGSEPERLRMSRQHEPTTKDSRAEEHLHNSEKDQAAPRSVESGLLRDLPFNLQGLSSTDVQFMSASTLKLPPTLPLPMVSILNTLAEPCLLYRGLSAFVEGSGGGLISQSLRAALSNELRSYLGLVATLEGEIRRALAAPEESGTSKSGVTLKRCVVWTRDATMALRLLSLIVEEAQNKKGGQLISLIHGFSTSHGDPFVCNFAEKLLAHVTRPFYDMLRLWIYDGELSDPYQEFFVVEPEFRPSADPRRIATSVWEDKYKLEDDMVPSIITQDFAKKIFLIGKSLNFIRYGCGDSGWVEAYSKEASKELRYGDTARLESSIDEAYKTTMARLIYLMNDKFKLFDHLRALKKYLLLGQGDFIALLMESLASNLDRPANSQYRHTLTAQLEHAIRASNAQYDPQDVLRRLDARMLELSHGEIGWDCFTLEYKIDAPVDVVITPWGSTQYLKVFNFLWRVKRVEFSLGSTWRRCMTGARGVLASVDDKVGADWKRARCVIAEMIHFICQLQYYILFEVIESSWDQLQASISKPGCTLDDLIEAHTKYLNSITHKGLLGSSSSSKGSSTGKPEEGFLAQLHHILKIMLAYKDAVDGLYSFSVAEFTRRQELSAKIETRTAQGQWGVSERDLLSSRHSQAHRVASASSSFSYTPNVGTVADEVATPSSLANHDLSTDDHMLPSLRTRLRDLSVEFRSRLNVLLGDLAYQPDVDMRFLGVVMNFNEVYEPVRRRRATGVSSRDKERARRKAPPSGGASEAQSQQRDAKRERKDASGQ
>XP_001213841_Aspergillus_terreus
MVITQNYSERNMSARPSARPRRIDDALSQLVDSLTPPLSLSALGDDYPDDTEDALTAAEEQRHQRLLERAWRTLDLHTHSNDPTSPSGPAAYGITRRGSLAGGENINNASDLIKRKLLKENASPDKAVRFSNLYSRLLTQPVLSQKWAILYLLYRLSTPEDHDGNMDYDDGRSRSPPVEPANLQNMLRKGPTRQGRPLENDDDDGPAISSSASQIPARLERKASMRRQELEREKDVEFGARETRPARLPPDAPRGEEPAPTPQPQSVQDGPRFRPPEHTLLRDLPFNLQGLSSSNLEFTSSSTLKLPPSLPIPLVSILNALAEPCLLYRGLSTFVESSSGGLLNQSLRAALSNELRSYLGLVATLEGEIRRALTASGDLSDPSNSSKAGVTLKRCVVWTRDATMALRLMSLIVEEAQNKKGGQLISLIHGFSTSHGDPFVCAFAEKLLTHITRPFYDMLRLWIYDGELSDPYKEFFVVEPEFRPSTDPRRIATSVWEDKYKLDDGMVPSIITQDFAKKVFLIGKSLNFIRYGCGDSGWVEAYSKEASKELRYGDTASLEDSIDEAYKTTMARLIYLMDDKFKLFDHLRALKKYLLLGQGDFIALLMESLASNLDRPANSQYRHTLTAQLEHAIRASNAQYDSPDVLRRLDARMLELSHGEIGWDCFTLEYKIDAPVDVVITPWGSTQYLKVFNFLWRVKRVEFALGSIWRRCMTGARGVLGSVNDKVGADWKRARCVIAEMIHFVCQLQYYILFEVIEASWDQLQASISKPGCTLDDLIEAHTKYLNSITHKGLLGSTTSKHSSSSKQPEEGFLTQLHQILKIMLAYKDAVDGLYSFSVAEFTRRQELSAKIETRTAQGRWGITERDLLASRRAGSSMSASLSNTPQIGALVDDVDTPSSDARIDLSADDHMLESLRVRLRDLSAEFRSRLNILLGDLAYQPDVDMRFLGVVMNFNDVYEPVRRRRTAGSSSRDKERARRKAAAAASGGNAEASSSKEARKEKKEPAEAAGTGNAGAHGS
>XP_022488554_Penicillium_arizonense
MSAAPRNPARGRRLDDALSQLVDGLTPALPISAIQDTDYSDEEEAIASAENRRHHVLMERAWRILDTHPSTNAPDPGSPAGLGGRRGSIAGTESINNAPDLIKRKLRRENASPDKAVRFSNLYSRLLTQPVLSQKWGILFLLYKLSASESPVEGGGRSHSPLMDEAHLQNMLTKDGTRPRRGTVVDSEDEGPAVSSSASQQRVPVAAKMERQRSLRHDIDRNEVDHAGRSHVDTGANSHSSNEHLRDPSPPRPSTSGHGKPPGPTPTEHKLLRDLPFNLQGLSSSNLQFSSPSSLKLPSNLPAPIVSLLNSLAEPCLLYKGLSVFVENEEGGLVNQSLRAAIAIELRAYLSLVATLEAEIRQALAAIGDGTVPQGVRKGGVTLKRCLVWTRDATMALRLMSLIVEEAQSKKGGQLISLIHGFSTSHGDPFVCAFAEKLLAYVTRPFYDMLRLWIYDGELSDPYKEFFVAEPGFRPNSDPRRIATSVWEDKYKLDDDMVPSIITQEFAKKIFLIGKSLNFIRYGCGDSAWVEAYSTEASKELRYGDTATLETSIDEAYKTTMARLISLMGERFNLFDHLRALKSYLLLGQGDFIALLMESLASNLDRPANSQYRHTLTAQLEHAIRASNAQYDTPEVLRRLDARMLELSHGEIGWDCFTLEYKIDAPVDVVITPWASTQYLKVFNFLWRIKRVEFALSSTWRRTMTGARGVLGNVDDKVGADWKRARCVIAEMIHFVNQLQYYILFEVIESSWDQLLTAIRKPGCTLDDLIEAHTKYLNSITHKGLLGSASSSRYGNSTSTSAKQPEESFLSQLHQILKFMLAYKDAVDGLYSFSVAEFTRRQEINAKIETRTAQGHWGITDRDLLSRQSNSRPGTSMASTPDVRPDSAGVDGVSTPLSLSGHNLTADDNMLASLRVRLRELSADFRSRLNILLGDLAYQPDVDMRFLGVVMNFNDVYDPKRRRATGPSARDKEKEKEREREKAIRRAAASAAATGSGNEGVPKELRRERSDTGAKDPSMAHGKGV
>XP_014536434_Penicillium_digitatum
MSNPARNPARGRRLDDALSQLVDNLTPTLPISAIQDEDYSDTEEALASAESRRHHVLMERAWRILDTHASTNAPDPGSPAGLGGRRGSLAGTESINNAPDLIKRKLRRENISPDKAVRFSNLYSRLLTQPVLSQKWGILFLLYKLSGSDEPLEGGERSRSPLLDEAHLHNMLGKGGVRSRRGTMIDSEDEGPAVSSSASQQHQRVPSVKMERKSSLRHDIDRDSVGQAGRSATEIPAARVDAGVNDRSGDEQVRAASPRPSSANPSSLAKFAGSVEHRLLRDLPFNLQGLSSLNLQFSSSSSLKLPSNLSAPVTSLLNTLAEPCLLYKGLSAFVEGEEGGLVNQSLRAAIAIELRAYLSLVATLEAEIRQALVAIGDGTEPRGVRKGGVTLKRCVVWTRDATMALRLMSLIVEEAQSKRGGQLISLIHGFSTSHGDPFVCAFAEKLLAHVTRPFYDMLRLWIYDGELSDPYKEFFVADPEFRPKTDPRRLATSVWEDKYKLDDDMVPSIITQEFAKKIFLIGKSLNFIRHGCGDSAWVEAYSKKASKELRYGDTATLEISIDEAYKTTMARLISLMNGKFNLFDHLKALKSYLLLGQGDFIALLMESLATNLDRPANSQYRHTLTAQLEHAIRASNAQYDTPEVLRRLDARMLELSHGEIGWDCFTLEYKIDAPVDVVITPWASTQYLKVFNFLWRIKRVEFALNSTWRRCMTGARGVLGNVEDKVGADWKRARCVTAEMIHFVNQLQYYILFEVIESSWEQLLEAIRRPGCTLDDLIEAHTKYLNSITHKGLLGSASSSRYGTSTSTSAKQPEESFLSQLHQILKFMLAYKDAVDGLYSFSVAEFTRRQEIKVKIETRSAQGQWGLSERDLLSRQSNTRTGTSMASTPDIRPDSAGVDGVSTPLSSSGLNLAADDNMLASLRVRLRELSAEFRSRLTVLLGDLSYQPDVDMRFLGVVMNFNDVYELPKRRKVAGPSAKDKEKEKEKEREKAKRRAAASAAATGSGTDSFVQKEVRRERRDNGAKDPGFGSGTGI
>XP_016594326_Penicillium_expansum
MSNPARNPARGRRLDDALSQLVDGLTPALPISAIQDEDYSDTEEALASAESRRHHVLMERAWRILDTHASTNAPDPGSPTGLGGRRGSLAGTESVNNAPDLIKRKLRRENVSPDKAVRFSNLYSRLLTQPVLSQKWGILFLLYKLSASDEPVEGGERSRSPLMDEAHLHNMLGKGGTRPRRGTMIDSEDEGPAISSSASQQHQRVLPPKMERQSSLRHDFDRDGVHQAGRGSTEIPAVRVDAGVNDRSGDEHARAASPRPSSANPSGPANFAGSVEHRLLRDLPFNLQGLSSSNLQFSSSSSLKLPSNLSAPITSLLNTLAEPCLLYKGLSAFVESEEGGLVNQSLRAAIAIELRAYLSLVATLEAEIRQALTAIGDGTEPQGVRKGGVTLKRCVVWTRDATMALRLMSLIVEEAQSKRGGQLISLIHGFSTSHGDPFVCAFAEKLLAHVTRPFYDMLRLWIYDGELSDPYKEFFVADPEFRPKTDPRRLATSVWEDKYKLDDDMLPSIITQEFAKKIFLIGKSLNFIRHGCGDSAWVEAYSKKASKELRYGDTATLEISIDEAYKTTMARLISLMNGKFNLFDHLKALKSYLLLGQGDFIALLMESLATNLDRPANSQYRHTLTAQLEHAIRASNAQYDTPEVLRRLDARMLELSHGEIGWDCFTLEYKIDAPVDVVITPWASTQYLKVFNFLWRIKRVEFALNSTWRRCMTGARGVLGNVEDKVGADWKRARCVIAEMIHFVNQLQYYILFEVIESSWEQLLEAIQRPDCTLDDLIEAHTKYLNSITHKGLLGSASSSRYGTSTSTSAKQPEESFLSQLHQILKFMLAYKDAVDGLYSFSVAEFTRRQEINAKIETRSAQGQWGLSERDLLSRQSNTRTGTSMASTPDIRPDSAGVDGVSTPLSLSGPNLAADENMLASLRVRLRELSAEFRSRLTVLLGDLSYQPDVDMRFLGVVMNFNDVYELPKRRKAAGPSARDKEKEKEKEREKAKRRAAASAAATGSGTESFVQKEVRRERRDTGANDPGFGSGAGI
>XP_040647418_Penicillium_griseofulvum
MSNPARNPARGRRLDDALSQLVDGLTPALPISAIQDEDYSDAEEALAAAESRRHHVLMERAWRILDTHASTNAPDPGSPAGLGGRRGSFAGTESINNAPDLIKRKLRRENISPDKAVRFSNLYSRLLTQPVLSQKWGILFLLYKLSASDELAEGERSRSPLLEEAHLHNMLGKAGRPRRGTMIDSEDEGPAISSSASQQHQRILPAKMERQSSLRHDIDRGVDQAGRSSTEIPAVRVETAVNDRSSDEHVRAASPRPSTANPSGPAEFSGSVEHRLLRDLPFNLQGLSSSNLQFSSSSSLKLPSNLSAPITSLLNTLAEPCLLYKGLSVFVEGEDGGLVNQSLRAAIAIELRAYLSLVATLEAEIRQALAAIGDGTEAQSVRKGGVTLKRCVVWTRDATMALRLMSLMVEEAQSKRGGQLISLIHGFSTSHGDPFVCAFAEKLLAHVTRPFYDMLRLWIYDGELSDPYKEFFVADPEFRPKADPRRVATSVWEDKYKLNDDMVPSIINQEFAKKIFLIGKSLNFIRHGCGDSAWVEAYSKKASKELRYGDTATLEISIDEAYKTTMARLISLMNGKFNLFDHLKALKSYLLLGQGDFIALLMESLATNLDRPANSQYRHTLTAQLEHAIRASNAQYDTPEVLRRLDARMLELSHGDIGWDCFTLEYKIDAPVDVVITPWASTQYLKVFNFLWRIKRVEFALNSTWRRCMTGARGVLGNVEDKVGADWKRARCVIAEMIHFVNQLQYYILFEVIESSWEQLLEAIRRPDCTLDDLIEAHTKYLNSITHKGLLGSASSSSRYGTSTSTSAKQPEENFLSQLHQILKFMLAYKEVVDGLYSFSVAEFTRRQEINAKIETRSAQGQWGLSERDLLPRQSNTRTGTSMTSTPDVRPDSAGMDGINTPLSLPGPNLAADDNMLASLRLRLREISAEFRSRLTVLLGDLSYQPDVDMRFLGVVMNFNDVYELPKRRKAAGPGARDKEKEKEKEREREKAKRRAAASAATGSGTESFVQKEVRKERRDTGANDPGFASGT
>XP_038932661_Penicillium_roqueforti
MSNPARNPARARRLDDALSQLVDGLTPALPISAIQDEDYSDTEEALASAESRRHHVLMERAWRILDTHASTNAPDPGSPAGLGGRRGSFAGTESINNAPDLIKRKLRRENVSPDKAVRFSNLYSRLLTQPVLSQKWGILFLLYKLSASDELEGGERSRSPLMEDAHLHNMLRKDGARPRRGTMVNSDEEGPAVSSSASQQHQPVLPAKIQRQSSLRRDIDRDGVDQARRNSADIPATRIDTGVKDHSSDEHVRAASSRPSTANPSAPAKWSGSVEQRLLRDLPFNLQGLSSSNLQFSSASSLKLPSNLSAPITSLLNTLAEPCLLYKGLSVFVESEEGGLVNQSLRAAIAVELRAYLSLVATLEAEIRQALAAIGEGTEPQGVRKGGVTLKRCVVWTRDATMALRLMSLIVEEAQSKRGGQLISLIHSFSTSHGDPFVCAFAEKLLAHVTRPFYDMLRLWIYDGELSDPYKEFFVADPEFRPKTDPRRLATSVWEDKYRLDDDMVPSIITQEFAKKIFLIGKSLNFIRHGCGDSAWVEAYSKEASKELRYGDTATLEISIDEAYKTTMARLITLMNGKFNLLDHLKALKSYLLLGQGDFIALLMESLATNLDRPANSQYRHTLTAQLEHAIRASNAQYDTPEVLRRLDARMLELSHGEIGWDCFTLEYKIDAPVDVVITPWASTQYLKVFNFLWRIKRVEFALNSTWRRCMTGARGVLGNVEDKVGADWKRARCVIAEMIHFVNQLQYYILFEVIESSWEQLLEAIRRPDCTLDDLIEAHTKYLNSITHKGLLGSASSSRYGTSTSTSAKQPEESFLSQLHQILKFMLAYKDAVDGLYSFSVAEFTRRQEINAKIETRSAQGQWGLTERDLLSRPSTRTGASMASTPDVRPDSAGVDGVNTPLSLSGPNLAADDNMLASLRVRLRELSAEFRSRLTVLLGDLSYQPDVDMRFLGVVMNFNDVYELPKRRKAAGPNARDKEKEKEREKAKRRAAASAAATGSGSEGFVQKEVRRERRDTGANDPGFASGTGT
>XP_002559379_Penicillium_rubens
MSNPARNPARGRRLDDALSQLVDGLTPALPISAIQDEDYSDAEEALASAESRRHHALMERAWRILDTHTSTSAPDPGSPAGLGGRRGSFVGTESINNAPDLIKRKLRRENVSPDKAVRFSNLYSRLLTQPVLSQKWGILFLLYKLSASEEPVDGGERSRSPLMDDAHLHNMLGKGGARPRRGTMIDSEDEGPAVSSSASQQHQRVLPAKMERQSSLRHDINRDGVDQAGRSSTEVPATRVEAGVNERPCDEHVRAGSPRPSSANPSGPPRSSGSVEHRLLRDLPFNLQGLSSSNLQFSSSSSLKLPSNLPAPITSLLNTLAEPCLLYKGLSAFVGSEEGGLVNQSLRAAIAIELRAYLSLVATLEAEIRQALVAIGDGTEPQGVRKGGVTLKRCVVWTRDATMALRLMSLIVEEAQSKRGGQLISLIHGFSTSHGDPFVCAFAEKLLEHVTRPFYDMLRLWIYDGELSDPYKEFFVADPEFRPKTDPRRLATSVWEDKYKLDDDMVPSIINQEFAKKIFLIGKSLNFIRHGCDDSAWVEAYSKKASKELRYGDTATLEISIDEAYKTTMARLISLMNGKFNLFDHLKALKSYLLLGQGDFIALLMESLATNLDRPANSQYRHTLTAQLEHAIRASNAQYDTPEVLRRLDARMLELSHGEIGWDCFTLEYKIDAPVDVVITPWASTQYLKLFNFLWRIKRVEFALNSTWRRCMTGARGVLGNVEDKVGADWKRARCVIAEMIHFVNQLQYYILFEVIESSWEQLLEAIRRPDCTLDDLIEAHTKYLNSITHKGLLGSASSSRYGTSTSTSVKQPEESFLSQLHQILKFMLAYKDAVDGLYSFSVAEFTRRQEINAKIETRTAQGQWGLTERDLLSRQSNTRTGTSMASTPDIRPDSAGVDGVNTPLSLSGSNLAADDNMLASLRVRLRELSAEFRSRLTVLLGDLSYQPDVDMRFLGVVMNFNDVYELPKRRKAAGPSARDKEKEKEREKVKRRAAASAAATGSGTEGFVQKEVRRERRDTGTNGPGSASGTGT
>XP_040815974_Penicillium_solitum
MSNPARNPARGRRLDDALSQLVDGLTPALPISAIQDEDYSDTEEALASAESRRHHILMERAWRILDTHASTNAPDPGSPAGLGGRRGSLAGTESINNAPDLIKRKLRRENVSPDKAVRFSNLYSRLLTQPVLSQKWGILFLLYKLSASDELVEGGKRSRSPLMDEAHLQNMLGKGGARPRRGTMIDSEDEGPAVSSSASQQHQRVLPPKMERQSSLRHDIDRDVIDQAGRSATEIPATRVDAGVNDRSGDEDVRAASPRPSSANPSGPAKMSGSVEHRLLRDLPFNLQGLSSSNLQFSSSSSLKLPSNLSAPITSLLNTLAEPCLLYKGLSVFVGSEEGGLVNQSLRAAIAVELRAYLSLVATLEAEIRQALTAIGDGTEPQGVRKGGVTLKRCVVWTRDATMALRLMSLIVEEAQSKRGGQLISLIHGFSTSHGDPFVCAFAEKLLAHVTRPFYDMLRLWIYDGELSDPYKEFFVADPEFRPKTDPRRLATSVWEDKYKLDDDMLPSIITQEFAKKIFLIGKSLNFIRHGCGDSAWVEAYSKKASKELRYGDTATLEISIDEAYKTTMARLISLMNGKFNLFDHLKALKSYLLLGQGDFIALLMESLATNLDRPANSQYRHTLTAQLEHAIRASNAQYDTPEVLRRLDARMLELSHGEIGWDCFTLEYKIDAPVDVVITPWASTQYLKVFNFLWRIKRVEFALNSTWRRCMTGARGVLGNVEDKVGADWKRARCVIAEMIHFVNQLQYYILFEVIESSWEQLLEAIRRPDCTLDDLIEAHTKYLNSITHKGLLGSASSSRYGSSTSTSAKQPEESFLSQLHQILKFMLAYKDAVDGLYSFSVAEFTRRQEINAKIETRSAQGQWGLTERDLLSRQSNTRTGTSMASPDIRPDSAGVDGVNTPLSISGPNLAADDNMLASLRVRLRELSAEFRSRLTVLLGDLSYQPDVDMRFLGVVMNFNDVYELPKRRKAAGPNARDKEKEKEREKAKRRAAASAAATGSGTESFVQKEVRRERRDTGANDPGFASGTGT
>XP_022586100_Penicilliopsis_zonata
MSRPSTRPRRIDDALSQLVDSLTPPLSASALPGDLSDDAAEDVLSAAEERRHHQNLQRAWRTLESHARSADPASPSTGGGGVAARRGSLAGGENINNASDLIKRKLLRENASPDKAVRFSNLYSRLLTQPVLSQKWAILYLLYRLSSPEVPLEDNEGERSRSPLMDEGGLQNLLFNGQKQRRGLDIRMGGGGDSDDEGPAVSSSASQRPVRQERVSSLRHDSREMGETVRPVEEGPRQASAEQHLSDEPKAGGRSRANSKAPPPPPPQPAQDQVEKSQGQESVEPVEHGLLRDLPFNLQGLSSSNLEFSSSSIMKLPPNLPIPILSLLHSLAEPCLLYRGLSNFANSSDGGLISQSLRAAVANELRSYLGLVATLEGEIRRALIAIGDSNEPKGMARGGVTLKRCVVWTRDATMALRLMSLIVEESRNKKGGQLISLIHGFSSSHGDPFVCAFAEKLLTHVTRPFYDMLRHWIYDGELSDPYKEFFVVEPEFRPSTDPRRIATSVWEDKYKLDDEMVPSIITQEFAKKIFLIGKSLNFIRYGCGDSGWVEAYSKEASKELQYGDTARLETSIDEAYKTTMARLIHLMDDKFKLFDHLEALKKYLLLGQGDFIALLMESLASNLDRPANSQYRHTLTAQLEHAIRASNAQYDSPDVLRRLDARMLELSHGEIGWDCFTLEYKIDAPVDVIITPWGSTQYLKVFNFLWRVKRVEFALGSTWRRCMTGARGVLGNVDDKVGPDWKRARCVIAEMIHFVCQLQYYILFEVIESSWDQLQAAISKPGCTLDDLIEAHTKYLNSITHKGLLGSSTSSKASNSSSTTTTSSSGSSAGKQEESFLSQLHQILKIMLAYKDVVDGLYSFSVAEFTRRQELSAKIETRTAQGHWGVTDQDLFPSAARRQPHGTKPSVSSISTPGADTPSSLFPPNGNGLTGEDHLLPSLRTRLQDLSAEFRSRLNILLGDLAYQPDVDMRFLGVVMNFNDVYDPVRRRRTAGASARDKERAKRKAAAAAVADEAASREREKMRDLSGAENSGS
>XP_016614100_Cladophialophora_bantiana
MADPRLNRVEGTLTSLLESLVPTLSPEQDDTDTEFRIDRAIRNAKDAVLSADVRLPPDTNQAQDLIKRKLLRENASPEKAARFSNLYSRLLAIPVLNQKWAILYLLYKLSDKSLPNARPRNPLADSEQIANISRRHTLSPESTFTAEEELEDDEEQPQVPKASLRKARTFSARSRKPNDQVEVSAEEEDQLQAPGPIEEKPVVQKQEPRVIYPSKFELLRDLPFNLQGVSSAHLQFADNGSLKLPPSLPVPILSLLHALAEPCLLYRGLAEYAAGQDGGLMDQSLRSAINNELRSYLSLVASLETEVRQALATVQNAQDPKAVRLTGVTLKRCLIWTREATMALRLMKLIVEDSKHKRGGQLLSLIHNFSSSHGDPFVASFAEKLLTHVARPFYEMLRHWIYDGELTDPYHEFFITEPDPTSQPPVDHRHVATSVWEEKYKLDSGMVPSIISYEFSRKVFLIGKSLNFIRNNCGDSDWVIQYSKSNSRSLDYANTANLAQSIDVAYRTTMSRLTHLMSTKFGLFTHLTAIKKYMLLAQGDFFDLLIESLAQHLDRPVNSMYRHNLTSQLEHAIRHSNAQYDDAEVLRRLDARMLELSSGEIGWDCFTLEYKISAPCDVVITQWANTQYLKIFNLLWRIKRVEYSLSSTCKRCMTGGRGVLAAVSDKLGNDWKRSRCVVAEMVHFVNQLQYYLLFEVIEASWKKLEEALHKPEATLDDLIEAHTNYLNNITKKGLIGQQRHPVTGQQEDSLIVQVHHILKCMLAYREVIDSLYSYSVAEYTRRQQFSAKIERRTAQGKWGITEKDLLGDSRASTPTSAVAAGALRGAQLVLEENDSSLAPPNENINITDDETHLNSLRTRQLNLSADFRSRLSMLLYDLAHQPDVDLRFLGVVMNFNEVYQPINIRRQQARRAREKRELERKAREATVSSEANISLEKDLNSSSSKS
>XP_008724617_Cladophialophora_carrionii
MADPRLNRIEGTLTSLLESLIPPGADQDDTEIEFRIDTAIQNAKEIVLSADSRLPPDTNQAQDLIKRKLLRENASPEKAARFSNLYSRLLAIPVLNQKWAILYLLYKLSDNARAEPPPRNPLVDSNQLANIPRRHTLSPGKPFVADEDEEEHEHEHEHDDVDAIPPQPSLRRGRAFSAKLSQPKADVEAAVEEDGRTQPPEADQEQQQPQPQQAAQAKLKARVLFPSELDLLRDLPFNLQGVSSAHLDFTDATCLKLPPTLPVPILSLLHALAEPCLLYRGLAEYAAGQDGGLIDQSLRSAINNELRSYLSLVASLETEIRQALVTVQNTQDQKSVRLTGVTLKRCLIWTRDATMGLRLMKLIVEDSKQKRGGQLLSLIHNLSSSHGDPFVASFAEKILAQVARPFYEMLKHWIYDGELIDPYHEFFITEPDPNAQPAIDHRHVATSVWEEKYKLDTAMVPSIISSEFARKVFLIGKSLNFIRNNCGDSDWVIQYSKSNSRSLDYGNTSNLSQSIDVAYRTTMSRLTNLMSTKFGLFTHLTAIKKYMLLAQGDFFDLLIESLAQHLDRPVNSMYRHNLTSQLEHAIRHSNAQYDDAEVLRRLDARMLELSSGEIGWDCFTLEYKISAPCDVVITQWANTQYLKIFNLLWRIKRVEYSLASTCKRSMTGGRGVLAAVSDKLGNDWKRSRCVVAEMVHFVNQLQYYLLFEVIEASWKKLEDALQKPEATLDDLIEAHTTYLNNITKKGLIGQQRHPVTGQQEDSLIVQVHHILKCMLAYREVIDSLYSYSVAEYTRRQQFSAKIERRTAQGKWGITEKDVLGDSRASTPTGGALLKGAQLVAEENEPSLAPSNVNLSTTDDETHLSLLRSRQLNLSAEFRSRVSMLLYDLAHQPDVDLRFLGVVMNFNEVYQPINLRRQHARRAREKREIERKAREATVSSEGPSNVSMEKDLSSSSVKT
>XP_016248624_Cladophialophora_immunda
MADPRLNRVEGTLTSLLESLVPALSPDQDDTDTEFRVERAIQNAKETVFDADGRLPPDTNQAQDLIKRKLLRENASPEKAARFSNLYSRLLAIPVLNQKWAILYLLYKLSDKSIPDVRPRNPLADSEQLANIPRRHTLSPETTFTAEEELEDDEEEPQPPKVSIRTRRAFSARSRKPSEQVEISAEENQPQTQEPKEEKPVAQKQEPRVFYPSELDLLRDLPFNLQGVSSAHLQFTDNGSLKLPPSLPVPILSLLHALAEPCLLYRGLAEYAAGQDGGLIDQSLRSAINIELRSYLSLVASLETEVRQALATVQNAHDPKAVRLTGVTLKRCLIWTREATLALRLMKLIVEDSKQKRGGQLLSLIHSLSSSHGDPFVASFAEKLLTHVARPFYEMLRHWIYDGELIDPYHEFFITEPDPTAQPPVDHRHVATSVWEEKYKLDSGMVPSIISYEFSRKVFLIGKSLNFIRNNCGDSDWVIKYSKSNSRSLDYANTANLAQSIDVAYRTTMSRLTHLMSTKFGLFTHLTAIKKYMLLAQGDFFDLLIESLAQHLDRPVNSMYRHNLTSQLEHAIRHSNAQYDDAEVLRRLDARMLELSSGEIGWDCFTLEYKISAPCDVVITQWANTQYLKIFNLLWRIKRVEYSLSSTCKRCMTGGRGVLAAVSDKLGNDWKRLRCVVAEMVHFVNQLQYYLLFEVIEASWKKLEEALHKPEATLDDLIEAHTNYLNNITKKGLIGQQRHPVTGQQEDSLIVQVHHILKCMLAYREVIDSLYSYSVAEYTRRQQFSAKIERRTAQGKWGITEKDLLGDSRASTPTSVAAAGAFRRNQLLLEENDSSLAPPNENIHITDDETHLNSLRTRQLNLSADFRSRLCMLLYDLAHQPDVDLRFLGVVMNFNEVYQPVNIRRQQARRAREKRELERKAREATVSSEGNISLEKDLNSSASKS
>XP_007741764_Cladophialophora_psammophila
MADPRLNRVEGTLTSLLESLVPALSPEQDDTDTEFRIDRAIRNAKAAVLNADGRLPPDTNQAQDLIKRKLLRENASPEKAARFSNLYSRLLAIPVLNQKWAILYLLYKLSDNSLPDARPRNPLADSEQLANIPRRHTLSPESTFTAEEGLEDDEEEPQSPKVSLRKARTFSARSRKPNDQVEVSAEEEDQPQAQEPTEEKPVVQKQEPRVIYPSKFELLRDLPFNLQGVSSAHLQFADNGSLKLPPSLPVPILSLLHALAEPCLLYRGLAEYAAGQDGGLIDQSLRSAINNELRSYLSLVASLETEVRQALATVQNAQDPKAVRLTGVSLKRCLIWTREATMALRLMKLIVEDSKHKRGGQLLSLIHNFSSSHGDPFVASFAEKLLTHVARPFYEMLRHWIYDGELTDPYHEFFITEPDPTSQPPVDHRHVATSVWEEKYKLDSGMVPSIISYEFSRKVFLIGKSLNFIRNNCGDSDWVIQYSKSNSRSLDYANTANLAQSIDVAYRTTMSRLTHLMSTKFGLFTHLTAIKKYMLLAQGDFFDLLIESLAQHLDRPVNSMYRHNLTSQLEHAIRHSNAQYDDAEVLRRLDARMLELSSGEIGWDCFTLEYKISAPCDVVITQWANTQYLKIFNLLWRIKRVEYSLSSTCKRCMTGGRGVLAAVSDKLGNDWKRSRCVVAEMVHFVNQLQYYLLFEVIEASWKKLEEALHKPEATLDDLIEAHTNYLNNITKKGLIGQQRHLVTGQQEDSLIVQVHHILKCMLAYREVIDSLYSYSVAEYTRRQQFSAKIERRTAQGKWGITEKDLFGDSRASTPTSAAAAGALRGAQLVLEENDSSLAPPNENINITDDETHLNSLRTRQLTLSADFRSRLSMLLYDLAHQPDVDLRFLGVVMNFNEVYQPVNIRRHQARRAREKRELERKAREATVSSEGNISLEKDLNSSTSKS
>XP_018692077_Fonsecaea_erecta
MADPRLNRVEGTLTSLLESLVPALSPDQDDTDTEFRIDRAIRNAKEAVLGADGRLPPDTNQAQDLIKRKLLRENASPEKAARFSNLYSRLLAIPVLNQKWAILYLLYKLSDKSIPDVRPRNPLADSEQFANIPRRHTLSPETTFTAEEELEDDDEEEEADPQPPKVSIRTRRAFSTRSRKANEQVEIPAEEEEEDQGQTEEPKQQKPVAQKSEARVIYPSELDLLRDLPFNLQGVSSAHLQFADNGSLKLPPSLPVPIISLLHALAEPCLLYRGLAEYAAGQDGGLIDQSLRSAINNELRSYLSLVASLETEVRQALATVQNAQDPKAVRLTGVTLKRCLIWTREATMALRLMKLIVEDSRQKRGGQVLSLIHNLSSSHGDPFVASFAEKLLTHVARPFYEMLRHWIYDGELIDPYHEFFITEPDPTAQPPVDHRHVATSVWEEKYKVDSGMVPSIISSEFAKKVFLIGKSLNFIRNNCGDSDWVIKYSKSNSRSLDYANTANLAQSIDVAYRTTMSRLTHLMSTKFGLFTHLTAIKKYMLLAQGDFFDLLIESLAQHLDRPVNSMYRHNLTSQLEHAIRHSNAQYDDAEVLRRLDARMLELSSGEIGWDCFTLEYKISAPCDVVITQWANTQYLKIFNLLWRIKRVEYSLSSTCKRCMTGGRGVLAAVSDKLGNDWKRSRCVVAEMVHFVNQLQYYLLFEVIEASWKKLEEALHKPEATLDDLIEAHTNYLNNITKKGLIGQQRHPVTGQQEDSLIVQVHHILKCMLAYREVIDSLYSYSVAEYTRRQQFSAKIERRTAQGKWGITEKDLLGDSRASTPSSVAAAGAFRTNHLLLEENDSSLAPPSENIHVTDDETQLNSLRARQLNLSADFRSRLSMLLYDLAHQPDVDLRFLGVVMNFNEVYQPVNIRRQHARRAREKRELERKAREATASSEGNISLEKDLNSSTSKS
>XP_022511599_Fonsecaea_monophora
MADPRLNRIEGTLTSLLESLVPALSSDQDDTDTEFRIERAIRYAKETVLGADGRLPPDTNQAQDLIKRKLLRENASPEKAARFSNLYSRLLAIPVLNQKWAILYLLYKLSDKSLPERPRNPLADSEQLANIPRRRTLSPETTFTAEEELEEDYDNEEGEEEPEPPKVSTTRGHRALSTRSRKANEQIEPAVKEEEQLQTQEPVEEKPPAQKQEPRVIYPSELDLLRDLPFNLQGVSSAHLQFADNGSLKLPPSLPVPILSLLHALAEPCLLYRGLAEYAAGQDGGLIDQSLRSAINNELRSYLSLVASLETEVRQALASIQNSRDPKVVRLTGVTLKRCLIWTRDATMALRLMKLIVEDSRQKRGGQVLSLIHNLSSSHGDPFVASFAEKLLAHVARPFYEMLRHWIYDGELIDPYHEFFITQPDPTAQPPVDHRHVATSVWEEKYKLDSGMVPSIISSEFSRKVFLIGKSLNFIRNNCGDSDWVIKYSKSNSKSLDYANTANLAQSIDVAYRTTMSRLTHLMSTKFGLFTHLTAIKKYMLLAQGDFFELLIESLAQHLDRPVNSMYRHNLTSQLEHAIRHSNAQYDDAEVLRRLDARMLELSSGEIGWDCFTLEYKISAPCDVVITQWANTQYLKIFNLLWRIKRVEYSLSSTCKRCMTGGRGVLAAVSDKLGNDWKRSRCVVAEMVHFVNQLQYYLLFEVIEASWKKLEEALHKPEATLDDLIEAHTNYLNNITKKGLIGQQRHPVTGQQEDSLIVQVHHILKCMLAYREVIDSLYSYSVAEYTRRQQFSAKIERRTAQGKWGITEKDLLGDSRASTPTSVAGAGALRGNQLLVEENDSSLATPNENIHIGDDETHLNSLRARQLHLSADFRSRLSMLLYDLAHQPDVDLRFLGVVMNFNEVYQPVNIRRQQARRAREKRELERKAREATVSSEGNISLDKDLNSSAAKS
>XP_016636843_Fonsecaea_multimorphosa
MADPRLNRVEGTLTSLLESLVPPLSPDQDDTDTEFRIERAIQNAKETVLAADGRLPPDTNQAQDLIKRKLLRENASPEKAARFSNLYSRLLAIPVLNQKWAILYLLYKLSDKSTPDARPRNPLADSEQVANIPRRHTLSPETTFTAEEELDDEEEEPQLPKVSIRTRRALSTRSRKPNEQVEIATEEEYQSQTPEPKEEKPVAEKQEPRVIYPSELDLLRDLPFNLQGVSSAHLQFADNGALKLPPSLPVPILSLLHALAEPCLLYRGLAEYAAGQDGGLIDQSLRSAINNELRSYLSLVASLETEVRQALATVQNAQDPKAVRLTGVTLKRCLIWTREATMALRLMKLIVEDSRQKRGGQLLSLIHNLSSSHGDPFVASFAEKLLTHVARPFYEMLRHWIYDGELIDPYHEFFITEPDPTAQPPVDHRHVATSVWEEKYKLDSGMVPSIISSEFSRKVFLIGKSLNFIRNNCGDSDWVIKYSKSNSRSLDYANTANLAQSIDVAYRTTMSRLTHLMSTKFGLFTHLTAIKKYMLLAQGDFFDLLIESLAQHLDRPVNSMYRHNLTSQLEHAIRHSNAQYDDAEVLRRLDARMLELSSGEIGWDCFTLEYKISAPCDVVITQWANTQYLKIFNLLWRIKRVEYSLSSTCKRCMTGGRGVLAAVSDKLGNDWKRSRCVVAEMVHFVNQLQYYLLFEVIEASWKKLEEALQKPEATLDDLIEAHTNYLNNITKKGLIGQQRHPVTGQQEDSLIVQVHHILKCMLAYREVIDSLYSYSVAEYTRRQQFSAKIERRTAQGKWGITEKDLLGDSRASTPTSVAGAGAFRSNQLVLEENDSSLPTNENIHITDGETHLNSLRARQLNLSADFRSRLSMLLYDLAHQPDVDLRFLGVVMNFNEVYQPVNIRRQQARRAREKRELERKAREATVSSEGNVSLEKDLNSSTSKS
>XP_022497301_Fonsecaea_nubica
MADPRLNRIEGTLTSLLESLVPALSSDQDDTDTEFRIERAIRYAKETVLGADGRLPPDTNQAQDLIKRKLLRENASPEKAARFSNLYSRLLAIPVLNQKWAILYLLYKLSDKSLPERPRNPLADSEHLANIPRRRTLSPETTFTAEEELEEDYDNEEGEEEPELPKVSTRSHRALSTRSRKANEQIEPAVKEEEQLQTQEPVEEKPPAQKQEPRVIYPSELDLLRDLPFNLQGVSSAHLQFADNGSLKLPPSLPVPILSLLHALAEPCLLYRGLAEYAAGQDGGLIDQSLRSAINNELRSYLSLVASLETEVRQALASIQNAKDPKVVRLTGVTLKRCLIWTREATMALRLMKLIVEDSRQKRGGQVLSLIHNLSSSHGDPFVASFAEKLLAHVARPFYEMLRHWIYDGELIDPYHEFFITQPDPTAQPPVDHRHVATSVWEEKYKLDSGMVPSIISSEFSRKVFLIGKSLNFIRNNCGDSDWVIKYSKSNSKSLDYANTANLAQSIDVAYRTTMSRLTHLMSTKFGLFTHLTAIKKYMLLAQGDFFELLIESLAQHLDRPVNSMYRHNLTSQLEHAIRHSNAQYDDAEVLRRLDARMLELSSGEIGWDCFTLEYKISAPCDVVITQWANTQYLKIFNLLWRIKRVEYSLSSTCKRCMTGGRGVLAAVSDKLGNDWKRSRCVVAEMVHFVNQLQYYLLFEVIEASWKKLEEALHKPEATLDDLIEAHTNYLNNITKKGLIGQQRHPVTGQQEDSLIVQVHHILKCMLAYREVIDSLYSYSVAEYTRRQQFSAKIERRTAQGKWGITEKDLLGDSRASTPTSVAGAGALRGNQLLVEENDSSLATPNENIHIGDDETHLNSLRARQLHLSADFRSRLSMLLYDLAHQPDVDLRFLGVVMNFNEVYQPVNIRRQQARRAREKRELERKAREATVSSEGNISLDKDLNSSAAKS
>XP_013278705_Fonsecaea_pedrosoi
MADPRLNRIEGTLTSLLESLVPALSSDQDDTDTEFRIERAIRYAKETVLGADGRLPPDTNQAQDLIKRKLLRENASPEKAARFSNLYSRLLAIPVLNQKWAILYLLYKLSDKSLPERPRNPLADSEQLANIPRRRTLSPETTFTAEEELEEDYDNEEGEEEPEPPKVSTRSHRALSTRSRKANEQIEPAVEEEEQLQTQEPVEEKPPAQKQEPRVIYPSELDLLRDLPFNLQGVSSAHLQFADNGSLKLPPSLPVPILSLLHALAEPCLLYRGLAEYAAGQDGGLIDQSLRSAINNELRSYLSLVASLETEVRQALASIQNAKDPKVVRLTGVTLKRCLIWTREATMALRLMKLIVEDSRQKRGGQVLSLIHNLSSSHGDPFVASFAEKLLAHVARPFYEMLRHWIYDGELIDPYHEFFITQPDPTAQPAVDHRHVATSVWEEKYKLDSGMVPSIISSEFSRKVFLIGKSLNFIRNNCGDSDWVIKYSKSNSKSLDYANTANLAQSIDVAYRTTMSRLTHLMSTKFGLFTHLTAIKKYMLLAQGDFFELLIESLAQHLDRPVNSMYRHNLTSQLEHAIRHSNAQYDDAEVLRRLDARMLELSSGEIGWDCFTLEYKISAPCDVVITQWANTQYLKIFNLLWRIKRVEYSLSSTCKRCMTGGRGVLAAVSDKLGNDWKRSRCVVAEMVHFVNQLQYYLLFEVIEASWKKLEEALHKPEATLDDLIEAHTNYLNNITKKGLIGQQRHPVTGQQEDSLIVQVHHILKCMLAYREVIDSLYSYSVAEYTRRQQFSAKIERRTAQGKWGITEKDLLGDSRASTPTSVAGAGALRGNQLLVEENDSSLATPNENIHIGDDETHLNSLRARQLHLSADFRSRLSMLLYDLAHQPDVDLRFLGVVMNFNEVYQPVNIRRQQARRAREKRELERKAREATVSSEGNISLDKDLNSSAAKS
>XP_007756201_Cladophialophora_yegresii
MADPRLNRIEGTLTSLLESLIPPGADQDDTDVEFRIDSAIQNAKEVVLSADGRLPPDTNQAQDLIKRKLLRENASPEKAARFSNLYSRLLAIPVLNQKWAILYLLYKLSDNAHAEPSPRNPLADSNQLANIPHRHTLSPEKPFVADEDEEEHEHEHDGADVLPPQPSLRRGRAFSAKVNQPEEEVGVAVEEEGSQQPQEADQQQQQSQPQQAAQATLKARVVSPSELDLLRDLPFNLQGVSSAHLDFIDTTCLKLPASLPIPILSLLHALAEPCLLYRGLAEYAAGQDGGLIDQSLRSAINNELRSYLSLVASLETEIRQALATVQKTQDQQSVRLTVVTLKRCLIWTRDATMGLRLMKLIVEDSKQKRGGQLLSLIHSLSSSHGDPFVASFAEKILAQVARPFYEMLKHWIYDGELIDPYHEFFITEPDPNSQPAIDHRHVATSVWEEKYKLDTAMVPSIISSEFARKVFLIGKSLNFIRNNCGDSDWVIQYSKSNSRSLDYGNTSNLSQSIDVAYRTTMSRLTNLMSTKFGLFTHLTAIKKYMLLAQGDFFDLLIESLAQHLDRPVNSMYRHNLTSQLEHAIRHSNAQYDDAEVLRRLDARMLELSSGEIGWDCFTLEYKISAPCDVVITQWANTQYLKIFNLLWRIKRVEYSLASTCKRSMTGGRGVLAAVSDKLGNDWKRSRCVVAEMVHFVNQLQYYLLFEVIEASWKKLEDALQKPEATLDDLIEAHTTYLNNITKKGLIGQQRHPVTGHQEDSLIVQVHHILKCMLAYREVIDSLYSYSVAEYTRRQQFSAKIERRTAQGKWGITEKDVLGDSRASTPTAGALLKGAQLLAEENEPSLAPTNVNLSATDDETHLGLLRSRQLNLSADFKSRVSMLLYDLAHQPDVDLRFLGVVMNFNEVYQPINLRRQHARRAREKREIERKAREATVSSEGPSNVSMEKDLNSSSVKT
>XP_016235142_Exophiala_spinifera
MADPRSTRIEGTLTSLFESLVPPPNIDQDDTETEYRIDRAIQNAKDIVLNADSRLPSDTNQAQDLIKRKLLRENASPEKAARFSNLYSRLLAIPVLNQKWAILYLLYKLSDASVLDVHPRDPLADSAHFANIPRRHTLSSAKPYQVDEQAYDDGGGDDDDDDVASAEVPFPRGRTIPPKAKADVKVEKELPAQEAQSTEEEQEADPVQPMKERLVSPSEPELLRDLPFNLQGVSSTHVEFTGVTSLKLPTTLPVPIISLLHALAEPCLLYRGLAEYTNGQEGGLIDQSLRSAINNELRSYLSLVASLESEIRQALAALSQSEDPQSLRVTSVTLKRCMIWTRDATMGLRLMKLIVEESQQKRGGQLLSLIHSLSSSHGDPFVASFAEKLLAHVARPFYEMLRHWIYDGELVDPFHEFFITEPDPNVSQAVDHRHVATSVWEEKYKLDTAMVPSIISSEFSKKVFLIGKSLNFIRHNCGDSDWVIQYSKSNSKSLDFANTANLPMSIDVAYKTTMSRLTHLMSTKFGLFTHLNAIKKYMLLAQGDFIDLLIESLAQHLDRPVNSMYRHNLTSQLEHAIRHSNAQYDDPEVLRRLDARMLELSSGEIGWDCFTLEYKISAPCDVVITQWANTQYLKIFNLLWRIKRVEFSLNTTCKRCMTGGRGVLAGVNDKLGRDWKRSMCVVAEMVHFINQLLYYLLFEVIEASWKQLEEAVHKPDATLDDLIEAHTNYLNNITKKGLIGQQRHPITGQQEDSLVAQVHHILKCMLSYREVIDSLYKYSVAEYTRRQQFNAKVEQRTAQGRWGITEKDLNGDTRASTPASLAPSKTGRRVQLLPEEGDSPLVGPVGSLAPGDDETQLNSLRARQLHLSAEFRSRLSMLLYDLAHQPDVDLRFLGVVMNFNEVYQPVNVRRQQARRAREKRELERKAREAAVSSEANTSMEKDMNSSTRT
>XP_016263574_Exophiala_oligosperma
MADPRLTRIEGTLTSLFESLVPAPNIDQDDTETEFRIDRAIQNAKDIVLNADSRLPSDTNQAQDLIKRKLLRENASPEKAARFSNLYSRLLAIPVLNQKWAILYLLYKLSDASMLDARPRDPLADSAHFVNIPRRHTLSSAKPYQADEQTYDDDDDGVSEELPFERGRTIPPKAKANVKVEKNLPAEEEQSVEEEEEAKPVQPQKERIISPSEPELLRDLPFNLQGVSSTHVEFTGVTSLKLPTTLPVPMISLLHALAEPCLLYRGLAEYSNGQEGGLIDQSLRSAINNELRSYLSLVASLESEIRQALAALSQSEDPQSIRVTSVTLKRCMIWTRDATMGLRLMKLIVEESQQKRGGQLLSLIHSLSSSHGDPFVASFAERLLAHVARPFYEMLRHWIYDGELIDPYHEFFITAPDPNTSAAVDHRHVATSVWEEKYKLDTAMVPSIISSEFSRKVFLIGKSLNFIRHNCGDSDWVVQYSKSNSKSLDYANTANLSMSIDVAYRTTMSRLTHLMATKFGLFTHLIAIKKYMLLAQGDFIDLLIESLAQHLDRPVNSMYRHNLTSQLEHAIRHSNAQYDDPEVLRRLDARMLELSSGEIGWDCFTLEYKISAPCDVVITQWANTQYLKIFNLLWRIKRVEFSLNSTCKRCMTGDRGVLAAVSDKLGRDWKRSRCVVAEMVHFINQLLYYLLFEVIEASWKQLEEAVHKPDATLDDLIEAHTSYLNNITKKGLIGQQRHPITGQQEDSLVVQVHHILKCMLSYREVIDALYSYSVAEYTRRQQFSAKVEQRTAQGRWGITEKDLISDSRSSTPTSLAPSKPGRRAQLVPEEGDSPLVAPIGNVAMGDDETQLNSLRARQLNLSAEFRSRLSMLLYDLAHQPDVDLRFLGVVMNFNEVYQPVNVRRQHARRAREKRELERKARGAAMASEANTSMEKDMNSSSTRP
>XP_013321662_Exophiala_xenobiotica
MADPRLTRIEGTLTSLFESLVPSPSLDQDDTETEFRIDRAIQNAKDIVLHAESKLPTDTNQAQDLIKRKLLRENASPEKAARFSNLYSRLLAIPVLNQKWAILYLLYKLCDDSTLDGRPRDPLADSDHFANIPRRHTLSAEKPYQADEQEFEDAPEEQLFRRGRTLPSKARTESKRQEEAPTEEQEVVEKHDEEPPQPEKERIISPTELELLRDLPFNLQGVSSAHVEFTGTTSLKLPTTLPVPIISLLHALAEPCLLYRGLAEYAGGQDGGLVDQSLRSAINDELRSYLSLVASLETEIRQALATLNQAQDSKVVRVTGVTLKRCMIWTRDATMGLRLMKLIVEDSQQKRGGQLLSLIHNLSSSHGDPFVASFAERLLAHVARPFYEMLRHWIYDGELIDPYHEFFITEPDPNSLPAVDHRHVATSVWEEKYKLDAAMVPTIISAEFSKKVFLIGKSLNFIRHNCGDSDWVIQYSKSNSKSLDYANTANLSTSIDVAYKTTMSRLTHLMSTKFGLFTHLTSIKKYMLLAQGDFIDLLIESLAQHLDRPVNSMYRHNLTSQLEHAIRHSNAQYDDPEVLRRLDARMLELSSGEIGWDCFTLEYKISPPCDVVITQWANTQYLKIFNLLWRIKRVEFSLNSTCKRSMTGGRGVLAAVSDKLGRDWKRSRCVVAEMVHFINQLLYYLLFEVIEASWKQLDEAIHKPDATLDDLIEAHTNYLNNITKKGLIGQQRHPVTGQQEDSLVVQVHHILKCMLNYREVIDSLYSYSVAEYTRRQQFTAKIEQRTAQGRWGITEKDLVGDSRASTPTSAAPPKSGRRPQLVPEDSDSPVVPPIGNLGLGDDETHLNSLRSRQLNLSAEFRSRLSMLLYDLAHQPDVDLRFLGVVMNFNEVYQPVNVRRHQARRAREKRELERKTREARDTAISEANTSIEKDMNSSATKA
>XP_007719831_Capronia_coronata
MADSRLTRVSGTLTSLFESLVPPSDLDQDDTDTEVRIDRAIQNAKDIVYHGDSRLPADTNQAQDLIKRKLLRENASPEKAARFGNLYSRLLAIPILNQKWAILYLLYKLSEPATTEPHPRNPLADSDQFVNIPRRQAHSPEKSLASEDQEEVSAYPPQAPLHRGRAFPSKLRHEHNDQDGVSQEEDEDIREAVEPPEQVAEKPLLAKQQPRVTGPSELDLLRDLPFNLQGVSSAHLEFTATTTVKLPPTLPVPMLSLLHALAEPCLLYRGLAEYAAAQDGGLIDQSLRSAINDELRSYLTLVASLESEIRQALATIEDSHDLKAARMIGVTLKRCLVWTRDATMGLRLMKLIVEDSRQKRGGQMISLIHSLSSSHGDPFVASFAERLLSRVARPFYEMLRHWIYDGELIDPFHEFFIIEPDPSSQPAIDHRHVATSVWEEKYKVDSSLVPSIISPEFARKVFLIGKSLNFIRHNCGDSDWVIQYSKSNSKPLDYANTASLSLSIDVAYRTTMSRLTHLMSTKFGLFTHLAAIKKYMLLAQGDFFELLIESLAQHLDRPVNSMYRHNLTSQLEHAIRHSNAQYDDPEVLRRLDARMLELSTGEIGWDCFTLEYKISAPCDVVITQWANTQYLKIFNLLWRIKRVEFSLNSTCKRCMTGGRGVLAAVSDKLGNDWKRSRCVVAEMVHFLNQLQYYLLFEVIEASWEKLQEALHKPEATLDDLIEAHTTYLNNITKKGLIGQQRHPVTGQQEDSLVVQVHHILKCMLGYREIIDSLYSYSVAEYTRRQQFSAKIEQRTAQGRWGITERDVLGDSRASTPTAPGGRRPLKGAQLLPEDSDSPVPPMANLAMTDDETHLTSLRSRQLNLSAEFRSRLSMLLYDLAHQPDVNLRFLGVVMNFNEFYQPVNVRRQQARRAREKRDLERRAREANMSSEVNISEKDLNSSTSKT
>XP_007731120_Capronia_epimyces
MADSRLTRVSGTLTSLFESLVPPSTLDQDDTDTESRIDRAIQNAKATIYQADGRLPPDTNQAQDLIKRKLLRENASPEKAARFSNLYSRLLAIPILNQKWAILYLLYKLSEPALPELRPRNPLTDSDQFANIPRRQEPSLDKSLTSEDQEDGRVYPPQAPHNRIHGFPSKVRPEQIHRDGVSQGEEEENESAVKAPEQVATEPIRPKQQPPAPGPSEWDLLRDLPFNLQGVSSAHLEFTATTTVKLPPTLPVPMLSVLHALSEPCLLYRGLADYAEAQDGGLIDQSLRSAINDELRSYLNLVASLESEIRQALAVLDCTHDPKATRTTGVTLKRCLIWTRDATMGLRLMKLIVEESKQKRGGQMISLIHGLSSSHGDPFVASFAERLLTRIARPFYEMLRHWIYDGELIDPFHEFFITEPDPNSQPAIDHRHVATSVWEEKYKIDSSLVPSIISSEFARKVFLIGKSLNFIRHNCGDSDWVIQYSKSNSKSLDYANTASLSLSIDVAYRTTMSRLTHLMSTKFGLFTHLAAIKKYMLLAQGDFFELLIESLAQHLDRPVNSMYRHNLTSQLEHAIRHSNAQYDDPEVLRRLDARMLELSTGEIGWDCFTLEYKISAPCDVVITQWANTQYLKIFNLLWRIKRVEFSLNSTCKRCMTGGRGVLAAVSDKLGNDWKRSRCVVAEMVHFVNQLQYYLLFEVIEASWEKLQEALHKPEATLDDLIEAHTTYLNNITKKGLIGQQRHPVTGQQEDSLVVQVHHILKCMLGYREVIDSLYSYSVAEYTRRQQFSAKIEQRTAQGRWGITERDIVGDSRASTPTATAGRRPFKGAQLLPEDSDSPAPPITNFGITDDETHLNSLRSRQLKLSAEFRSRLSMLLYDLAHQPDVNLRFLGVVMNFNEFYQPVNVRRQQARRAREKRELERRTREATISSEGNISAERDLNSSTMKN
>XP_009158789_Exophiala_dermatitidis
MADPRLNRVDGTLTSLFESLVPPSNPDQDDTDTEIRIERAIENAKALVYDADNGLPPDTNQAQDLIKRKLLRENASPEKAARFSNLYSRLLAIPILNQKWAILYLLYKLSEPTIPEPRPRVPLTGSNQFANIPQREDLPRRKSFASEDGVEGETHEREPATPPGRRFPPTLRQERHDQNTFLRHGNNKNEAIVHSPGQVPVEQVQEKQQQVLGPTDLELLRDLPFNLQGVSSAHLEFTSATTIKLPPTLPVPIISLLYALAEPCLLYRGLSEYAAAQDGGLMDQSLRSAIQDELRSYLSLVASLESEIRQALARVENTKDRKAGCATGVTLKRCLIWTRDATMGLRLMKLIVEDSRQQRGGQMISLIHNLASSHGDPFVAAFAERLLARVARPFYEMLRHWIYDGELIDPFHEFFITEPDPSSQPTVDHRHVATSVWEEKYKVDSSLIPSIVSAEFARKVFLIGKSLNFIRHNCGDSDWVIQYSKTNSKSLDYANTASLSSSIDLAYRTTMSRLTHLMSTKFGLFTHLVAIKKYMLFAQGDFFELLIESLAQHLDRPVNSMYRHNLTSQLEHAIRHSNAQYDDPEVLRRLDARMLELSTGEIGWDCFTLEYKISAPCDVVVTQWANTQYLKIFNLLWRIKRVEFSLNTTCKRCMTGGRGVLAAVGDKLGNDWKRSSCVVAEMVHFVNQLQYYLLFEVIEASWEKLQAALDKPEATLDDLIEAHTTYLNNITKKGLIGQQKHPVTGQQEDSLVVQVHHILKCMLNYREVVDSLYSYSVAEYTRRQQFSAKIERRTAQGKWGITEKDLMGDSRASTPTSTAGGRPIKASQLLPEDSDSPAPSMANLGIPDDEGHLNSLRARQLALSAEFRSRLSMLLYDLGHQPDVNLRFLGVVMNFNEFYQPVNVRRQQARRAREKRELERRAREATSSEGNVSAEKDLNSSVSKT
>XP_013255226_Exophiala_aquamarina
MADPRVTRIDNALHQLFESLIPPLNPDQDDTETEFRIEQAVQTAKDLVRNADPRLPSDTNQASDLIKRKLLRENASPEKAARFSNLYSRLLAIPVLNQKWAILYLLHKLGDPSIPDLHQRSPLADSDQVRNIPRRHTLSSEKPYHAEDYEGEEHEAARPRFSPRRSPGHRSATNQYAREQNVASLAQEEQTMRENQGPEPEQVSVKKIPQTFSPSELELLRDLPFNLQGVSSAHLEFVGASSLTLPSTLPVPILSLLHALAEPCLLYRGLAEYAGGQDGGLIDQSLRSAVNNELRSYLSLVASLETEIRQALATIHAGKDQIAIQTIGVTLKRCLIWTRDATMGLRLMKLIVEESKLKRGGQLVSLIHSLSSSHGDPFVASFAERLLSNVARPFYEMLKHWIYDGELIDPYHEFFITEPDPNAQPVVDHRHVATSVWEEKYKLESAMVPSIISSDFARKVFLIGKSLNFIRHNCGDSDWVIQYSKSNSKSLDVANTANLSLSIDVAYRTTMSRLTSLMSTKFGLFTHLTAIRNYMLFAQGDFFELLIESLAQHLDRPVNSMYRHNLTSQLEHAIRHSNAQYDDSEVLRRLDARMLELSSGEIGWDCFTLEYKISAPCDVVITQWANTQYLKIFNLLWRIKRVEFSLNTTCKRCMTGDRGVLAAVSDKLGNDWKRSRCVVSEMVHFVNQLQYYLLFEVIEASWEKLEEAIKKPEATLDDLIEAHTTYLNNITKKGLIGQQRHPVTGLQEDSLVVQVHHILKCMLNYREVIDSLYSYSVAEYTRRQQFSAKIEQRTAQGRWGITEKDLVGDSRASTPTSTIANKVQKPGPLLPEENDSILVQPISHLGLADDESHLNSLRSRQLNLSAEFRSRLSMLLYDLAHQPDVDLRFLGVVMNFNEVYQPVNVRRHQARRAREKREIEKKVREVTASSEANTSMEKDLNSSTAKG
>XP_016228017_Exophiala_mesophila
MSDPRHSRIDGTLSSLFGSLIPPIAADEDDTEIEARITQAIENAKTIVHAAGSRLPTETNQASDLIKRKLLRENASPEKAARFSNLYSRLLAIPVLNQKWAILYLLYKLSDDTLTIPPHRVPLADSDNLANVPRRHLHSTEKASPFHESPEHQDHDDLSRSRTDDESVARAREQAQKPDQKLDDHVALPQRERETYSEPVEQKRWTPEPSEVELLRDLPFNLQGVSSTHLNFTTSASLSLPPTLPIPILSLLHGLAEPCLLYRGLAEYTQSPDGGLMDQSLRSAINNELRSYLSLVASLETEIRQALATAGAGADPKAIRLTSVTLKRCFIWTRDATMGLRLMMLIVEDSRQKRGGKLISLVHGLSSSHGDPFVAAFAERLLGHVARPFYEMLKHWIYDGELIDPYHEFFIEEPDPSTLPAIDHRHVATSVWEEKYKLNSSMVPSIISSEFAKKVFLIGKSLNFIRHNCGDSDWVIQYSKSNSRSLDHANTANLFSSIDMAYRTTMSRLTHLMYTKFGLFTHLTAIKKYMLFAQGDFFELLIESLAQHLDRPVNSMYRHNLTSQLEHAIRHSNAQYDDAEVLRRLDARMLELSSGEIGWDCFTLEYKISAPCDVVITQWANTQYLKIFNLLWRIKRVEFSLNSTTKRCMTGARGVLAAVNDKLGHDWKRARCVVAEMVHFVNQLQYYLLFEVIEASWKLLEDALNKPEVTLDDLIEAHTTYLNNITKKGLIGQQRHPVTGAQEDSLVVQVHHILKCMLHYREVVDSLYSYSVAEYTRRQQFSARIEQRTAQGKWGITEKDLVGDSGSSTPTFMRPSKPGPLLPEDNDSPLMPQSAHPSSDDETHLGSLRSRQLHLSAEFRSRLSMLLYDLAHQPDVDLRFLGVVMNFNEFYTPINIRRQQARRAREKREAERKAREATVSSSDPNTSLDRTAAETNLNSSTTTR
>XP_013268151_Rhinocladiella_mackenziei
MDDPRLTRIDGTLTSLFESLVPPPNLDQDDTNTEFRIDRAIQNAKEIVHSADSRLPSDTNQAQDLIKRKLLRENASPEKAARFSNLYSRLLAIPVLSQKWAILYLLYKLSDPTIPDMRLRNPLADSDQLANIPRRHTVSAEKPLTPENQDDGESHKPSLPTARALLSKKRQSQRDHVESSPEEDEAQPEGPEKEEPAQPKKEPRVIWPSELELLRDLPFNLQGVSSAHLEFTATAFLKLPPCLPIPILSLLHALAEPCLLYRGLAEYAAAQDGGLINQSLRSAINNELRSYLTLVASLETEIRQALATVENSQDPKAVRLADVTLKRCLIWTRDATMGLRLMKLIVEHSMQKRGGQLISIIHNLSSSHGDPFVASFAERLLTHVARPFYEMLKHWIYDGELIDPYHEFFITEPDTNPEQPVDHRHVATSIWEEKYKLDSAMVPSIISSEFAKKVFLIGKSLNFIRHNCGDSDWVIQYSKSNSKSLDYANTANLSLSIDVAYRTTMSRLTHLMSTKFGLFTHLTAIKKYMLLAQGDFFDLLIESLAQHLDRPVNSMYRHNLTSQLEHAIRHSNAQYDDAEVLRRLDARMLELSSGEIGWDCFTLEYKISPPCDVVITQWASTQYLKIFNLLWRIKRVEFSLNSTCKRCMTGGRGVLAAVSDKLGNDWKRSRCVVAEMVHFINQLQYYLLFEVIEASWEILQDAIHKPEATLDDLIEAHTTYLKNITKKGLIGQQRHPVTGQQEDSLVVQVHHILKCMLAYREVVDGLYSYSVAEYTRRQQFNLKIEQRTAQGRWGITEKDILGDTRASTPTSLAAGRPAKRAQLVSEGSDSPLTPPVANLSVGDDETHLNSIRLRQLNLSAEFRSRLSMLLYDLSHQPDVDLRFLGVVMNFNEVYQPVNVRRQQARRAREKREMERKTREPTMSSEGNMSIEKDLNSSTTKT
>XP_017997393_Phialophora_attinorum
MGSRVDDTLQSLFESIVAPPLPGEGHEDAEDRIEQSIQWAKEIVEAGQHKPCDDANNAPQAIKRKLLRENDSPKPASRFDDLYKRLLVIPVLNQKWKILHLLRLLADADRHYVEQQQPDEPEPDLTPSPLAQRQSMRPNSSRLPQRDARPSTAGTEVNHSGQADTDPAHHHTSPFASRPKSSGRNEPPPRSAGKDSVPPPKPRAQSGPTEMDLLRDLPFNLQGLSSTNVSLASPGKAQLPSTLPVPILSLLYTLAEPCLLYRELADFTSGQGGSLINQSLRAAISQELRAYLSLVATLEGEVRRALALLDQGDSLKSVRSAGVTLKRCVIWTKDATMGLRLMSLFVEEAKRRKGGLIISLIHDLSSTHGDPFVGAFASRMLAQVARPFYEMLRHWIYDGELVDPYLEFFVIEPDPSEKPDVDPRRVATSIWEDKYSLDSGMVPSIVSAEFAKKVFLIGKSLNFIRNNCGDSDWVIQYSKSNSKSLDHANTATLFSSIDAAYASTMSRLTYLMSSKFGLFTHLAAIKKYLLLAQGDFIDLLMESLAPNLDRPANSQYRHTLTSQLEHAIRHSNAQYDDPEVLRRLDARMLELSSGEIGWDCFTLEYKSSAPCDVVITQWANTQYLKIFNLLWRIKRVDVLSAVNDKLGEDWKRARCVIAEMVHFVNQLLYYILFEVIEASWTILQTELHKPNSTLDDLIEAHTKYINNITRKGLLGQQRHVSTGQREDSPLAQLHYILKAMLSYRDVVDSLYSYSVAEFTKRQQFSAKIEQRTAAGKWGITEKDLAGDSRASTPSLYPPQAAKVGSKLAEFVDSTNSPLLQPITIGSAADDHALLESLRARLLQVSADFRSRVNMLLYDLAHQPDADLRFLGVVMNFNEVYKPVNQRRAKRREQERERRGKDGGGSSEATGVGTADANAITSQPESRKVSEAVSSVR
>NP_001342778_Schizosaccharomyces_pombe
MSEIHVKTALSRLADKYLQNSKNPSVPYTIETIVSFFQEIIHSISPDTFQLDIDDILYKIYSKIPPEENNDALFSKLSNLVSRLKSQTVIHNKSQILYFLYLLSPISQSSRDVSSHLLDESISNPINIPSTEVESSNFGQTRYDQVPENPQITDWDEGLENESSISIAHDSSRLNRSTETSSVQHTLITEADLLSSISYVLQGISTEYVQFKNELALLSKRIPVQYLLQMRALSETGLLYQELKVFSNYDPSVSQSIDGDNVSKAFINDQSLALQSLKSVISKELTNFLALIASLDSQIRADASLEKPMVTIRRCIAWTQVAKLKLRILSSVVNDNMNQENKKRLIQVVSKYNVHGDPLIQELSDKILTEITGPLYEMIENWIYKGELVDPYQEFFVKEKNGSESHDHQGQGDVVWKGKYFLDKELIPSFLSEELVDKIFLIGKSLNFARYGCGDFDWAQEHYQKLVKKLSYRDPHSLETVVDKAYTESINHLVYLMEEVFHLTDHLKAIKKYLLLGQGDFVDLLMESLGNSLDQPANTLFRHNLTASLESAIRSSNASYEPEYVLKRLDARLLELSHGETGWDVFTLEYKVDSPINVIITPYCSRQYLKIFNFLWRLKRIEFALAHSWRRVNLGERNVFRNLDYTKFEWHFVSCHLAEMIHFVCQLQYYILFEVIEISWQELQLAMEKPNATLDTYIEAHEKYVTSITHKGLLGGGKSRNEDSFLHQLHDILKVILNFHDAIELLYNFSCSLSNRIRINVPISTDALAAQYTPIKNELSNFTEEFQVRLQKLLHGLASHKDPEMRFLSVRLNYNEFYVSHRRRHDKDVTSQ
```
