## Supplementary material for "Coding Sequence Insertions in Fungal Genomes are Intrinsically Disordered and can Impart Functionally-Important Properties on the Host Protein": fasta protein sequences: XP_718266.2_blasthits_fa.txt

```
>XP_718266_Candida_albicans
MESITKVSMSVCPFVRSTSTQALRQLSQTSGALANQARQCPIAGNAIRAKEISIRSYSSATKPARATAATPSTPEATFNVTSSFELGSKETAFDYNGYLGNELEKKRSDKSYRYFNNINRLANEFPKAHRTQEEDKVTVWCSNDYLGMGKNENTLKEMKRVLDKYGSGAGGTRNIAGHNSHAIKLESELAALHKHDAALVFSSCFVANDAVLSLLGQKIKDLVIFSDELNHASMIQGIRNSRARKHIFKHNNLADLESKLAQYPKSTPKLIAFESVYSMCGSIAPIEAICDLAEKYGALTFLDEVHAVGMYGPHGAGVAEHLNFEAHLKSGIERPEITTVMSRVDMVTGTLGKAYGVVGGYITGKTNLIDWFRSYAPGFIFTTSLPPAIMAGCSASIRYQRATLKDRIAQQKNTRLVKNNLNELGIPVIPNPSHIVPVLVGNAADAKRASDLLLNKHDIYVQAINFPTVPIGEERLRITPTPGHGPELSKQLVEAVDSVFTELNLNRINDWKKLGGLVGVGVEGAAKVEHIWTEEQLALTDADLNPNVVNPAISPLDVSSGIST
>XP_002421772_Candida_dubliniensis
MESITKVSMSVCPFVRSTSTQALRQLSQTSGALANQARQCPIVGNAIRAKEISIRSYSSATKPVRATAATASTPEANFNVSPSFELGSKETAFDYDGYLGNELEKKRSDKSYRYFNNINRLANEFPKAHRTKEEDKVTVWCSNDYLGMGKNENTLKEMKRVLDKYGSGAGGTRNIAGHNAHAIKLESELAALHKHDAALVFSSCFVANDAVLSLLGQKIKDLVIFSDELNHASMIQGIRNSRARKHIFKHNDLADLESKLAQYPKSTPKLIAFESVYSMCGSIAPIEAICDLAEKYGALTFLDEVHAVGMYGPHGAGVAEHLNFEAHLKSGIERPEVTTVMSRVDMVTGTLGKAYGVVGGYITGKTNLIDWFRSYAPGFIFTTSLPPAIMAGCSASIRYQRATLKDRISQQKNTRLVKRNLNELGVPVIPNPSHIVPVLVGNAADAKRASDLLLNKHDIYVQAINFPTVPIGEERLRITPTPGHGPELSRQLVEAIDSVFTELNLNRINDWKKLGGLLGVGVEGAAKVDHIWTDEQLALTDADLNPNVVNPAISPLDVSSGIST
>XP_002546100_Candida_tropicalis
MESLTKVSMSVCPFVKSTSTQALRQLSKTSGALARQARQCPIVGGAIKAKEISTRNYSSATKPVGATAASRVDPKSTTFNTPPPSQFPSQEVAFDYDGYLNDELNKKRQDKSYRFFNNINRLAEEFPKAHRAQEEDKVTVWCSNDYLGMGKNEKTLNEMKRVLDKYGSGAGGTRNIAGHNTHAIKLESELAALHKHEAALVFSSCFVANDAVLSLLGQKLKDLVIFSDELNHASMIQGIRNSRATKHIFKHNDLKDLEAKLAQYPKSTPKLIAFESVYSMCGSIAPIEAICDLAEKYGALTFLDEVHAVGMYGPHGAGVAEHLDFEAHLKSGIQNPENLTTVMSRVDMVTGTLGKAYGVVGGYVTGKTNLIDWFRSYAPGFIFTTSLPPAIMAGCSASIRHQRSTLQDRIAQQKNTRYVKNNLNDIGIPVIPNPSHIVPVLVGNAADAKRASDLLLEKHNIYVQAINFPTVPIGQERLRITPTPGHGEELSNQLINSLESVFNELNLKRINDWEKQGGLCGVGVEGAAEVEHIWTDEQLALTDADLNPNVVEPAITPLRVSSGIL
>XP_003865947_Candida_orthopsilosis
MESVIKVSMSVCPFVQSTSTQALRQLSKSSGGLAQRARQCPYMADALHAQEQHQQQHQAVRSYSSATNPRRASVSRSATPDASAFVPPPASPYRLKNENLTGAQVNFNGNEQKFDFQGFLNDDLNKKRTDKSYRFFNNINRLANEFPKAHRAQENDKVTVWCSNDYLGMGKNESTLNEMKRVLDKYGSGAGGTRNIAGHNAHAIKLESELAALHKHEAALVFSSCFVANDAVLSLFGQKIKDLVIFSDELNHASMIQGIRNSRAKKHIFKHNNLADLEEKLAQYPKSVPKLIAFESVYSMCGSIAPIEAICDMAEKYGAVTFLDEVHAVGMYGPHGAGVAEHLNFEAHLKSGINPADIETVMSRVDMVTGTLGKAYGCVGGYVTGKANMIDWFRCYAPGFIFTTSLPPAIMAGAAESIRYQRATLKDRIAQQKNTRYVKENMNKLGLPVIPNPSHIVPVLIGNAYDAKRASDMLLDKHKIYVQAINFPTVPIGEERLRITPTPGHGPEISNHLIEAVDDVFNELNLKRINDWTATGGLCGVGQADCASTQHIWTDQQLALTDADLNPNVIDPIVAPLGVSSGVAL
>XP_001527601_Lodderomyces_elongisporus
MESLIKVSMSVCPFVQSTSVQTLRQMSKSSGVLAQRARQCPYMASAIHQKESAREYSQASKPRSATISQSSTGSMATSPSTPYHFGKDKLVDAQVNLGSNETSFDFQGFMNDDLAKKRVDKSYRYFNNINRLANEFPRAHRTKEEDKVTVWCSNDYLGMGKNEVTINEMKRVLDMYGSGAGGTRNIAGHNTHAIKLESELAALHKHEAALVFSSCFVANDAVLSLFGQKIKDLVIFSDALNHASMIQGIRNSRAKKHVFKHNDLADLEEKLAQYPKSIPKLIAFESVYSMCGSIAPIEAICDLADKYGAVTFLDEVHAVGMYGPHGAGVAEHLNFEAHLQAGLSNPDVQTVMSRVDMVTGTLGKAYGCVGGYITGKANMIDWFRSYAPGFIFTTTLPPAIMAGASASIRYQRATLQDRIAQQKNTRYVKNNMNQLGLPVIPNPSHIVPVLVGNAADAKRASDLLLEKHDIYVQAINFPTVPIGEERLRITPTPGHGKEISNHLIEAVDSVFNELNLKRINDWARQGGLCGVGQEDASNIEHMWTDEQLALTDADLNPNVVNPTIAPVGVSSGVSL
>XP_007374025_Spathaspora_passalidarum
METLTKASMAVCPFIKSSSTQALRQLSNTGGLTSQARHCPFMGAALTAKEQARLYSTKSVKRSATTSAKVATGTTSSSSYKLATPELSNAQVDLSNHELAFDFNGYLNDDLNKKRLDKSYRFFNNINRLAHEFPKAHRADEQDRVTVWCSNDYLGMGKNQQTLDEMKRVLDKYGSGAGGTRNIAGHNTHAIRLESELAALHKHEAALVFSSCFVCNDAVLSLFGQKIKDLVIFSDELNHASMIQGIRNSRARKHIFKHNNLQDLEEKLAQYPKSTPKLIAFESVYSMCGSIAPIEAICDLAEKYGALTFLDEVHAVGMYGPHGAGVAEHLDFEAHLKSGINHPDITTVMSRVDMVTGTLGKAFGTVGGYITGKANMIDWFRSYAPGFIFTTSLPPAIMAGSATSIRYQRSTLADRIAQQKNTRYVKNNMNALGLPVMPNPSHIVPVLIGNAGDAKRASDLLLNKYDIYVQAINFPTVPIGEERLRITPTPGHGPELCNHLIESVDSVFKELNLKRINDWAKIGGLCGVGQEHDMDEHIWTDEQLSLTDADLNPNVFNPEISPIGVSSGVPSVSPIY
>XP_043050912_Scheffersomyces_spartinae
MESLARASLSVCPFVKSTPVTALRQISSQSGLATQARQCPFMNAALKAKESTRTYSSATKPVRAAAATPSGSKAASPSSAYSFKSSDLINSSVNIGSKESTFDYSGFISDLLAQKRTDKSYRFFNNINRLADEFPLAHRGEETDKVTVWCSNDYLGMGRNTRVINEMKRVLDKYGSGAGGTRNIAGHNRHAIRLESELAALHKHEAALVFSSCFVANDAVLSLLGQKMKDLVIFSDELNHASMIQGIRNSRARKEIFKHNNLEDLEMKLASYPKSTPKLIAFESVYSMCGSIAPIEAICDLADKYGALTFLDEVHAVGMYGPHGAGVAEHLDFEEHLAAGINRIRPDSVMNRIDMVTGTLGKAYGAVGGYVTGKRDLIDWFRSFAPGFIFTTTLPPMVMGGAAESIRYQRATLADRIAQQKNTRYVKTNMNSLGLPVIPNPSHIVPVLVGNAADAKKASDLLLEKHNIYVQAINFPTVPIGEERLRITPTPGHGAEISNRLIDAVDSVFTELSLKRINDWEKVGGLCGVGAKDATVIDHIWTDKQLSLLDSDLNPNVFEPLIQPLEVSSGVAV
>XP_001385107_Scheffersomyces_stipitis
MESLTRASMAVCPFVKASSAQTLRQISRSSSGGLASQARQCPFMGAAMRAQERNYSSATRPARATASTAATSSATASSPYAFKGEDLTASDISLGSNESAFDFHGYMADELHRKREDKSYRFFNNINRLAQDFPKAHRSNEEDRVTVWCSNDYLGMGKNTNTLNEMKRVLEVYGSGAGGTRNIAGHNVHAIKLESELAALHKHEAALVFSSCFVCNDAVLSLFGQKIKDLVIFSDVLNHASMIQGIKNSRAKKHIFKHNDLADLEAKLAQYPKSTPKLIAFESVYSMCGSIAPIEAICDLAEKYGALTFLDEVHAVGMYGPHGAGVAEHLNFEAHLKSGIEHPDIKTVMSRVDMVTGTLGKAFGTVGGYITGKASMIDWFRSYAPGFIFTTSLPPAIMAGSSASIRYQRATLQDRIAQQKNTRYVKNNLNAIGIPVMPNPAHIVPVLIGNAADAKKASDLLLNKHDIYVQAINFPTVPIGEERLRITPTPGHGPELSNQLIEAVDSVFNELNLSRISDWERNGGLCGVGERDAAPIEHIWTDAQLALSDSDLNPNVFDPVVAPIGVSSGVSSY
>XP_020067326_Suhomyces_tanzawaensis
MESLTRVSMNVCPFVKASSSQALRQLSKQSGGLASQARHCPIMGAAMVAKESSRSYSSASNPARATASSSIASSTTGTPSGSTPYSFKTDLLTGSQMDLSSSESAFDYQGFLSTEIDKKRTDKSYRFFNNINRLAEEFPMAHRTDEANKVTVWCSNDYLGMGRNVGTLEEMKRVLDKYGSGAGGTRNIAGHNIHAIRLEAELAALHKHEAALVFSSCFVCNDAVLSLFGQKIKDLVIFSDELNHASMIQGIRNSRAKKHVFKHNDLYDLEQKLAQYPKSTPKLIAFESVYSMCGSVAPIEAICDLAEKYGALTFLDEVHAVGMYGPHGAGVAEHLDFEAQLKAGIASPPTQTVMNRVDMVTGTLGKAYGTVGGYITGKAKLIDWFRSYAPGFIFTTSLPPAVLAGSSTSIRYQRATMQDRIGQQKNTRYVKNNLTDIGIPVIPNPSHIVPVLVGNAADAKRASDLLLDKHKIYVQAINYPTVPIGQERLRITPTPGHGPEVTNQLISAIDSVFQELSLNRISDWTAEGGLCGVGEPNAAEVQHVWTDAQLALTDADLNPNVRDPVIPAVGVSSGVESY
>XP_020077210_Hyphopichia_burtonii
MNVCPFVKSKSTQALRQLSKNSALTTQARQCPFMAAALNSKREYSSASKPVNATAASAASAASAGNSTYSLKAEHLKANQVDLSSNEHGFDYQGFVNNELNKKRSDKSYRYFNNINRLAKDFPRAHLAEENDKVTVWCSNDYLGMGRNEDTLNAMRKTLDKYGSGAGGTRNIAGHNRHAIKLESELAALHKHEAALVFSSCFVANDAVLSLLGQKLKDLVIFSDELNHASMIQGIRNSRAKKEIFKHNDLNDLEIKLSQYPKNQPKLIAFESVYSMCGSISPINEICDLAEKYGALTFLDEVHAVGMYGPHGAGVAEHLNFDAHLKAGIAKPIDPTVVDRIDMITGTLGKAFGTVGGYVTGKSNLIDWFRSFAPGFIFTTTLPPSIMAGSSASIRYQRSTLQDRILQQKNTRYVKNNFVNLGIPVIPNPSHIVPLLVGNAADAKKASDLLLYKHNIYVQAINFPTVALGEERLRITPTPGHDSKIADQLISAVNDVWNELGLARMGDWANQGGKCGVGSIEEVPHIWTDQQLSLKDSDLNPNVVDPIIDSLEVSSGIQV
>XP_015464620_Debaryomyces_fabryi
MESITRVSMSVCPFVKSSSAQALRQLSKKSGLASQARQCPFMGAALNAKESTRSYSSATKPVRATASSISSNHPSEVQSKYSFKAEELVGNKDAVNVESNERAFDFKGYLNSELNKKRTDKSYRYFNNINRLAQEFPKAHRSSESDKVTVWCSNDYLGMGKNENTLNEMKRVLTKYGSGAGGTRNIAGHNIHALKLEAELATLHKHEAALVFSSCFVANDAVLSLFGQKIKDLVIFSDELNHASMIQGIKNSRAKKHVFKHNNLADLEEKLAQYPKSTPKLIAFESVYSMCGSIAPIEAICDLAEKYGALTFLDEVHAVGMYGPHGAGVAEHLNFDAHLKSGIASPETQTVMSRVDMVTGTLGKAYGTVGGYITGKANLIDWFRSFAPGFIFTTSLPPAVMAGSSASIRYQRSTLQDRIAQQINTRYVKNNLNDLGIPVIPNPSHIVPVLVGNAADAKKASDLLLDKHNIYVQAINFPTVPIGEERLRITPTPGHGAELSNQLIGAIDSVFNELNLPRINNWEAKG
>XP_457198_Debaryomyces_hansenii
MESITRVSMSVCPFVKSSSAQALRQLSKNSALTSQARQCPFMGAALNAKESTRSYSSATKPVRATASSLASNPPSTMQSKYSFKAEELVGNKDAINLESKENTFDFKGYLNSELSKKRTDKSYRFFNNINRLANEFPKAHRSEENDKVTVWCSNDYLGMGKNENTINEMKRVLTKYGSGAGGTRNIAGHNIHALKLESELAALHKHEAALVFSSCFVANDAVLSLFGQKIKDLVIFSDELNHASMIQGIRNSRAKKQVFKHNDLADLEEKLAQYPKSTPKLIAFESVYSMCGSIAPIEAICDLAEKYGALTFLDEVHAVGMYGPHGAGVAEHLDFDAHLKSGIASPQTQTVMNRVDMVTGTLGKAYGTVGGYITGKANLIDWFRSFAPGFIFTTTLPPSIMAGSSASIRYQRSTLQDRIAQQTNTRYVKNNLTDIGIPVIPNPSHIVPVLVGNALDAKKASDLLLDKYNIYVQAINFPTVPIGQERLRITPTPGHGPELSNQLIGALDSVFNELSLSRIGDWEGKGGLCGVGEPDIEPIEHIWTSEQLALTDADINPNVIDPVIQPIGVSSGVRD
>XP_006687146_Yamadazyma_tenuis
MEAITRVSMKVCPFVKSHSAQALRQISQNSSLASEARQCPFMRQALKNKQSVRPYSSATRPVNATAAPATDSKATRSTPYSFKGDQLKQVDVDLSSNENSFDYSGFMETELSNKRNDKSYRFFNNINRLANEFPKAHRTQEENKVTVWCSNDYLGMGRNGLTLAEMKRTLDKYGTGAGGTRNIAGHNRHAIRLESELATLHKHQAALVFSSCFVANDAVLSLLGQKLKDLVIFSDELNHASMIQGIRNSRAKKHVFKHNDLAHLESLLASYPKNTPKLIAFESVYSMCGSIAPIEKICDLADKYGALTFLDEVHAVGMYGPHGAGVAEHLDFASHLKAGINQPENSQTIMNRIDMITGTLGKAYGTVGGYVTGKASLIDWIRSYAPGFIFTTTLPPAVMAGSTSAIRYQRSTLQDRILQQKNTRYVKNNLNSLGIPVIPNPSHIVPVLVGNAADAKSASDLLLEKHNIYVQAINFPTVPIGQERLRITPTPGHGPELSNQLISALDSVFKELDLQRIDQWAAEGGLCGVGDPEAVPIEHIWTDAQLALKDADLHPNVVDPVIEPIGVSSGVAV
>XP_001487442_Meyerozyma_guilliermondii
MEVVTRASLKVCPFVKSASAQSLRQMSQKSGLANQARQCPFMNAALKTCEGSTRSYTTASKPVSATAASAASGGQKISTPYVYKQDQLAGHQVNLGSKEEAFDYDGFLGSELDKKRSDKLYRYFNNINRLAHEFPRAHRTAEEDKVMVWCSNDYLGMGKNEKTLTEMKRVLEKYGTGAGGTRNIAGHNRHAIKLESELAALHKHEAALVFSSCFVANDAVLSLLGQKMKDLVIFSDELNHASMIQGIRNSRAKKHVFKHNNLQDLEEKLAMYPKSTPKLIAFESVYSMCGSIAPIEAICDLADKYGALTFLDEVHAVGMYGPHGAGVAEHLNFEAHLKAGIEQPATSTVMNRIDMVTGTLGKAYGTVGGYVTGKANMIDWFRSYAPGFIFTTSLPPAIMAGSSEAIRYQRSTLMDRIAQQKNTRYVKDNLNSLGVPVIPNPSHIVPVLVGNAADAKKASDLLLDKHNIYVQAINFPTVPIGQERLRITPTPGHGPEISNDLIGALDSVFSELQLSRIGDWEAQGGLCGVGEKDASASSHIWTDEQLNLTDKDLNPNVFEPVISPIGVSSGIMV
>XP_018712241_Metschnikowia_bicuspidata
MESLARASIKACPFVSATSTQALRQMSRLSTLSQHAKACPFAGTALKAREYSSSSNTLKASSASATSFSSEKVSEFYSYSEKDLVKGKLNVVDNVSNKNAFDYEGFLDEELVKKRQDKSYRYFNNINRLASEFPKAHLSEEADRVTVWCANDYLGMGTNSKVISAMKNTLDKYGAGAGGTRNIAGHNMHAIKLESELAALHKHEASLVFSSCFVANDAVLSILGQKMKDLVIFSDELNHASMIQGIRNSRAKKEIFKHNNLEDLERRLAQYPKSVPKLIAFESVYSMCGSIAPLEAICDLADKYGALTFLDEVHAVGMYGPHGAGVAEHLNFEEHLQAGLNSIRKDSVMNRIDMVTGTLGKAYGVVGGYITGKRNMIDWFRSYAPGFIFTTSLPPAVMAGATASIRHQRATLKDRIAQQKNTRFVKNNLNELGIPVIPNPSHIVPVLVGNARDAKKASDLLLEKHNIYVQAINFPTVPIGEERLRITATPGHGPTIATELINAVDSVFTELNLLRTSDWQRAGGLCGVGTAEPASVDHIWTDAQLALTDADLNSNVVEPSIAPNEVSSGVKI
>XP_002616432_Clavispora_lusitaniae
MLYSVRISRFFSPKKDILRTGFFFSSSLHPDICLRYKFKKIGISLNVSTMESLTRASLKVCPFVRSQSTQALRQMTKTSSLTKHARACPFAGTALSVREYTMASKTNKASTAPASFSSGQSSPYALSDADLVGNKLELLDKASKETAFDYDGFIEDELDKKRKDKSYRFFNNINRLAKEFPKAHMTEEFEKVTVWCANDYLGMGTNKETLKAMRETLDKYGAGAGGTRNIAGHNRNAIKLEAELAALHKHEAALVFSSCFVANDAVLSLLGQKMKDLVIFSDELNHASMIQGIRNSRAKKEIFKHNNLADLESRLAKYPKSTPKLIAFESVYSMCGSIAPIEAICDLADKYGAMTFLDEVHAVGMYGPHGAGVAEHLNFEEHLKAGLNAIRPDSVMNRIDMVTGTLGKAYGVVGGYITGKRNLIDWFRSFAPGFIFTTSLPPAVMAGASASIRYQRSTLKDRIAQQKNTRYVKENFNNIGIPVIPNPSHIVPVLIGNAADAKQASDLLLAKHNIYVQAINFPTVPIGEERLRITPTPGHGPQLAHQLIEAVDSVFNELDLPRITDWERRGGLCGVGDSSAAPVQHIWTDAQLSLTDDDLNTNVVDPTIEPNEVSSGIRL
>XP_025341038_Candida_haemuloni
MESLTKASMKVCPFVKSRSTQALRQMSEASTLSKHARACPFMGAAIAARDYSHSSKPAAASSAPAGSASASRIPAGYSFSGSDLVSNTMEIVDRSSKEKAFDYEGFLGGEISKKRNDKSYRYFNNINRLAEEFPRAHLGSEGERVTVWCANDYLGMGTNEKTIQAMKTTLDKYGAGAGGTRNIAGHNRHAIALESELSALHKHEAALVFSSCYVANDAVLSLLGQKMKDLVIFSDELNHASMIQGIRNSRARKEVFKHNSLQDLEERLAKYPKNTPKLIAFESVYSMCGSIAPIEEICDLAEKYGALTFLDEVHAVGMYGPHGAGVAEHLNFEEHLKAGLNKIRPDSVMNRIDMVTGTLGKAYGVVGGYVTGKQSMIDWVRSFAPGFIFTTSLPPAVMAGASASIRHQRSTLSDRIAQQKNTRYVKNNFGNIGIPVIPNPSHIVPILVGNAADAKKASDLLLNKHNIYVQAINFPTVPIGEERLRITPTPGHGKEIADDLVGAVDSVFNELNLKRVSNWEREGGLCGVGQHDKPVLEHIWTDEQLALRDDDLNPNVINPEITPNAVSSGSQESPKQMVNDNSPAHFYLNRLVNSLVPSEFGAQYNKSLSNTLIAYISGEIKDSSSVLDELRAHFMRHGTEDGWNTFQSIVSSLPQQQSPEQVASYLQFLLNLVPDPKSSGPPKFSHAASSPVASSSPFNQSHGQFLSSNGRPSSQPYDENLDEESILPFLSNTLVGLDTQLFTFTDDAVRISSSLGRGSFQLLNDLCEPALIYRRLHGSVERLRGKNASPIKAAFMQVLGSKLMAYASEVTRIFHTPRSSLLSVYFDLQDSIVVLRMLSHLHQQMEELDGFQFLEETYKLTSFGDTAVKNSAKDVYDELKKPYFQYLEHWILRGELVDVSNEFFVSFNKDADHINDIIQFNRDRVPSFMGINEEDCIRILQIGKTIIFLDKFCKELEWLSAYSKHYSAYVYHQNQGLVSLSQTLLKILHQTQYGELINYFTLVVYHKYDYFEHLRNLKSIMLIGSSDFVEAINERGLTMFNEPATSLTSGKLAGLLSGAIGASSIRVMPSRFQSRIDARILDLSHGSIGWDVFTLEYKLIESPLELLLNSNNQSTHYLRLFNFLWSLRHFQFLLNKNYVDYIRLQKDYLSKLSAKSGQSTKRVLSNVRQNWFSKCLRTINLIRFRLSGLLTTLLKFLSYDLIESNFQQNIIKSVFKSNLSVDPMFTSETTRKDRKLPILDKTFAAAFAYQTSPAFSDIERIPLAGSNIVEHTIDELTAMHSKYLKSVYDCKLINEEYRGKVSREPLIDQIFAFMEILFAFLKSSEEFGSSVVSYVNLLDLSRSVESDAGVAFEGDLEHLHVRLSDLMKVMYKDLFKSNFEPRLQTFTKDLRADLDLKDLSKML
>XP_024716040_Candida_pseudohaemulonis
MESLTKASMKVCPFVKSRSTQALRQMSEALTLSKHARACPFVGAAMAAREYSQSSKPAAASSAPAGSSSRIPAGYSFSGSDLVSNTMEIVDRSSQEKAFDYDGFLGNEITKKRTDKSYRYFNNINRLAEEFPKAHLGSEGERVTVWCANDYLGMGTNEKTIQAMKTTLDKYGAGAGGTRNIAGHNRHAIALEAELSTLHKHEAALVFSSCFVANDAVLSLLGQKMKDLVIFSDELNHASMIQGIRNSRARKEVFKHNNLKDLEERLAKYPRNTPKLIAFESVYSMCGSIAPIEEICDLADKYGALTFLDEVHAVGMYGPHGAGVAEHLNFEEHLQSGLNRIRPDSVMNRIDMVTGTLGKAYGVVGGYVTGKQSMIDWIRSFAPGFIFTTSLPPAVMAGASASIRHQRSTLMDRIAQQKNTRYVKNNLGNIGIPVIPNPSHIVPVLVGNAADAKKASDLLLNKHNIYVQAINFPTVPIGQERLRITPTPGHGPEIANELIGAVDSVFNELNLKRVPAWEREGGLCGVGESNSQPVKHIWTDEQLSLQDRDLNPNVVNPVIAPNAVSSGNLNGFTAEQPKPFDDVLDDEAILPFLPKTLVGLDTQLFTFTDAYISILSPLARGLFQLINDLCEPAILYRRLHGSVEKLRGNNPSPIKAAFMQVLGSKLTSYASDVSSIFHKNPRSLLHVYHELQDVIIELRTLAHLHQQMEVLDGFQFLEETFKLASFGDFLVRLLASVVYDELKKPYFQYMEHWILRGELVDSCNEFFVSFDASADHINDIVKFHRERLPLFMDFSEEDCNNIFQIGKTLIFLDKFCKELEWLSAYVKHYSAYIFNENLGLISLDRTSLKTLFQVQFGELINYLNSMAYHKYDLFEHLSNLKRIMLIGSSDFVELINERGLQMFNEPASSLTSGKLAGLLSSAIDNSSIRMLPQRFQLRIDARILDLSHGSIGWDVFTLEYKLMDPPLELLLNDKNRKLPILDKAFADAFAYQTSPSFPKIKRVSLAKLNVVEHTIDELTAMHLKYLKGIYDCKLINENYKGKISREPLIDQIFSFMEILFAFIKSSEEFSSSVVSYVNLLDLSTSVDTNAGIAFEGDLEHLHVRLADLMKVMYNDLFKNSFEPRLDIFTKDLRADLDLKDLSKMV
>XP_025338378_Candida_duobushaemulonis
MESLTKASMKVCPFVKSRSTHALRQMSEASTLSKHARACPFVGAAMAAREYSQSSKPAAASSAPAGSSSRVSAGYSFSGSDLVSNTMEIVDRSSQEKAFDYDGFLGSEITKKRTDKSYRYFNNINRLAEEFPKAHLGSEGERVTVWCANDYLGMGTNEKTIQAMKETLDKYGAGAGGTRNIAGHNRHAIALEAELSTLHKHEAALVFSSCFVANDAVLSLLGQKMKDLVIFSDELNHASMIQGIRNSRARKEVFKHNNLKDLEERLAKYPRNTPKLIAFESVYSMCGSIAPIEEICDLADKYGALTFLDEVHAVGMYGPHGAGVAEHLNFEEHLQSGLNRIRPDSVMNRIDMVTGTLGKAYGVVGGYVTGKQSMIDWIRSFAPGFIFTTSLPPAVMAGASASIRHQRSTLMDRIAQQKNTRYVKNNFGNIGIPVIPNPSHIVPVLVGNAADAKKASDLLLNKHNIYVQAINFPTVPIGQERLRITPTPGHVPEIANELIGAVDSVFNELNLKRVPAWEREGGLCGVGESNAQPVKHIWTDEQLSLQDGDLNPNVVNPVIAPNAVSSGPFDDVLDDEAILPFLPKTLVGLDTQLFTFTDTYISISSPLARGLFQLINDLCEPAILYRRLHGSVEKLRGKNPSPIKAAFMQVLGSKLTSYASDVSSIFHKNPRSLLHVYHELQNVIIELRTLAHLHQQMEVLDGFQFLEETFKLASFGDYLVRSSASVVYDELKKPYFQYMEHWILRGELVDSCNEFFVSFDASADHINEIVKFHRERLPLFMDFSEEDCNNIFQIGKTLIFLDKFCKELEWLSAYVKHYSAYIFNENSGLITLDRNSLKTLFQVQFGELINYLNSIAYHKYDLFEHLSNLKKIMLIGSSDFVESINERGLQMFNEPASSLTSGKLAGLLSSAIDTSSISMLPQRFQSRIDARILDLSHGSIGWDVFTLEYKLMDPPLELLLNDKSQSTHYLRLFNFLWSLRHFQFLLNKNYVDYVRLQKDHISKLRVKNKSSTRTRISKVRQGWFSKCLRTTNLIRFRLSKLVSALLNFLSYDLIEQNFQEKIVKSAFKGTLTASPQFTSSESRKDRKLPILDKAFADAFAYQTSPSFPKIKRVSLAKLNVMEHTIDELTAMHSKYLKGIYDCKLINENYKGKISREPLIDQIFSFMEILFAFIKSSEEFSSSVVSYVNLLDLSTSVDTNAGIAFEGDLEHLHVRLADLMKVMYNDLFKNSFEPRLDIFTKDLRADLDLKDLSKMV
>XP_028889811_Candida_auris
MESLTRASMKMCPFVKSRSTQALRKMSEASTLSQHAKACPFMGAAMAVREYSHSSKPAAASSAPAGTPPTRIPAGYSFSGSDLVANTMELVDKATKEQAFDYDGFLSSEIEKKRNDKSYRYFNNINRLAEEFPRAHLSSEGEKVTVWCANDYLGMGTHEKTIQAMKNTLDRYGAGAGGTRNIAGHNRHAIALEAELSHLHKHEAALVFSSCFVANDAVLSLLGQKMKDLVIFSDELNHASMIQGIRNSRARKEVFRHNNLADLEDRLSKYPRNTPKLIAFESVYSMCGSIAPIEKICDLADKYGAMTFLDEVHAVGMYGPHGAGVAEHLNFEEHLKAGLDKIRPDSVMNRIDMVTGTLGKAYGVVGGYVTGKQTLIDWIRSFAPGFIFTTSLPPAVMSGATASIRHQRSTLMDRIAQQKNTRYVKNNFGNIGIPVIPNPSHIVPVLVGNAADAKKASDLLLNKHNIYVQAINFPTVPIGQERLRITPTPGHGPEIADELIGAVDSVFGELNLKRTNDWESVGGLCGVGELDAPAVEHIWTDEQLSLRDSDLNPNVFDPQIAPNAVSSGVPL
>NP_010518_Saccharomyces_cerevisiae
MQRSIFARFGNSSAAVSTLNRLSTTAAPHAKNGYATATGAGAAAATATASSTHAAAAAAAAANHSTQESGFDYEGLIDSELQKKRLDKSYRYFNNINRLAKEFPLAHRQREADKVTVWCSNDYLALSKHPEVLDAMHKTIDKYGCGAGGTRNIAGHNIPTLNLEAELATLHKKEGALVFSSCYVANDAVLSLLGQKMKDLVIFSDELNHASMIVGIKHANVKKHIFKHNDLNELEQLLQSYPKSVPKLIAFESVYSMAGSVADIEKICDLADKYGALTFLDEVHAVGLYGPHGAGVAEHCDFESHRASGIATPKTNDKGGAKTVMDRVDMITGTLGKSFGSVGGYVAASRKLIDWFRSFAPGFIFTTTLPPSVMAGATAAIRYQRCHIDLRTSQQKHTMYVKKAFHELGIPVIPNPSHIVPVLIGNADLAKQASDILINKHQIYVQAINFPTVARGTERLRITPTPGHTNDLSDILINAVDDVFNELQLPRVRDWESQGGLLGVGESGFVEESNLWTSSQLSLTNDDLNPNVRDPIVKQLEVSSGIKQ
>XP_018223781_Saccharomyces_eubayanus
MQRSIFARFGNSSATVSALSRLSPTAAPYAKNGYATTTGAGAATATASASSTNAAAAAAAAANHSTQDSGFDYEGMIDSELQKKRLDKSYRYFNNINRLAKEFPLAHRQTEADKVTVWCSNDYLALSKHPEVLDAMHKTIDKYGCGAGGTRNIAGHNIPTLNLEAELATLHKKEGALAFSSCYVANDAVLSLLGQKMKDLVIFSDELNHASMIVGIKHANVKKHIFKHNDLNELERLLQSYPKSTPKLIAFESVYSMAGSVADVEKICDLADKYGALTFLDEVHAVGLYGPHGAGVAEHCDFESHRASGIATPKTNDKGGAKTVMDRVDMITGTLGKSFGSVGGYVAASRKLIDWFRSFAPGFIFTTTLPPSVMAGATAAIRYQRCHIDLRTAQQRHTMYVKKAFHDLGIPVIPNPSHIVPVLIGNADLAKQASDILINKHQIYVQAINFPTVARGTERLRITPTPGHTNDLSDILISAVDDVFNELQLPRVRDWENQGGLLGVGEAGFVEEPNLWTSKQLSLTNDDLNPNVRDPIIKQLEVSSGIQH
>XP_033765463_Saccharomyces_paradoxus
MQRSIFTRFGNSSTAVSTLNRLATTAAPHAKNGYATTTGAGAAAATATASSTSAAAAAAAAANHSTQESGFDYEGLIDSELQKKRLDKSYRYFNNINRLAKEFPLAHRQREADKVTVWCSNDYLALSKHPEVLDAMHKTIDKYGCGAGGTRNIAGHNIPTLNLEAELATLHKKEGALVFSSCYVANDAVLSLLGQKMKDLVIFSDELNHASMIIGIKHANVKKHIFKHNDLNELEKLLQSYPKSVPKLIAFESVYSMAGSVADIEKICDLADKYGALTFLDEVHAVGLYGPHGAGVAEHCDFESHRASGIATPKTNDKGGMKTVMDRVDMITGTLGKSFGSVGGYVAASRKLIDWFRSFAPGFIFTTTLPPSVMAGATAAIRYQRCHIDLRTSQQRHTMYVKKAFHDLGIPVIPNPSHIVPVLIGNADLAKQASDILINKHQIYVQAINFPTVARGTERLRITPTPGHTDDLSDILINAVDDVFNELQLPRVRDWENQGGLLGVGEAGFVEEPNLWTSKQLSLTNDDLNPNVRDPIVQQLEVSSGIKQ
>XP_003674726_Naumovozyma_castellii
MLNSTSRLWIRKYTASTAKAAAAAAAATSTATSATTKSDSLMAAHASHESATPFDYDGLFDAELNKKRLDKSYRYFNNINRLAREFPLAHRQLENDKVTVWCSNDYLALSKNQQVVDKMKWALDKYGAGAGGTRNIAGHNKLTMQLEAELAALHKKEGALVFSSCFVANDAVLSLLGQKMKDLVIFSDELNHASMIIGIKHANTKKHIFKHNNLEELEELLKMYPKSQPKLIAFESVYSMAGSVADINKICDLAEKYGCLTFLDEVHAVGLYGPHGAGVAEHCDFETHRLAGIKSPNMGSKRTVMDRVDMITGTLGKSFGTVGGYVAASAKLIDWVRSYAPGFIFTTTIPPAVMAGAAEAIRFQRSHLNLRQDQQRNTAYVKQGLKELGIPVIPNPSHIVPILIGNPDLAKQASDILMEKHKIYVQAINFPTVSRGTERLRITPTPGHTNELSDILLNAVDDVFNELQLPRIRDWENQGGLLGVGEPGFKEPKNLWTEQQLNLKNADLNPNVFDPVIEQLEVSSGIQA
>XP_003669403_Naumovozyma_dairenensis
MRPFIQKSTPTLSKRTSTFSITKKYTYANAATATAAAAASATAAGTTTSTNNAPIVNHATQETPFDYNGLIDNELRKKRLDKSYRYFNNINRLAKEFPLAHRQMENDKVTVWCSNDYLALSKNQQVINKMKLTLDKYGAGAGGTRNIAGHNKLTMELEAELATLHKKEGALVFSSCFVANDAVLTLLGEKIKDLVIFSDELNHASMIIGIKHAKPVMKHIFKHNDLDELERMLQMYPKSTPKLIAFESVYSMAGSVADIEKICDLAEKYGCLTFLDEVHAVGLYGPHGAGVAEHVDFESHRQVGIKSTEFKSVMDRVDMITGTLGKSFGTVGGYVAASSKLIDWFRSYAPGFIFTTTLPPAVMAGAAEAIRFQRSHLNLRQDQQRNTAYVKNGLKQLGIPVIPNPSHIVPILIGNPDLAKQASDILMEKHKIYVQAINFPTVSRGTERLRITPTPGHDNELSDILLNAIDDVFNELQLPRIRDWEIQGGLLGVGEPGFKEPVNLWTQDQLNLTNEDLNPNVFNPVVEQLEVSSGIKE
>XP_003957558_Kazachstania_africana
MLSGNLAIKTFRHSYVTRTSTKFASAAVSRNTQPIMDHQTQDSKFQYDELFENEIMKKRKDKSYRFFNNINRLAHEYPLAHRAKESDKVTVWCSNDYLALSKNEEVCNAMIKSIEKYGAGAGGTRNIAGHNKLTINLESELATLHKKDAALVFSSCFVANDAVLSLLGQKMPDLVIFSDELNHASMIIGIKHANVTKHIFKHNDLNELEEMLKMYPRSRPKLIAFESVYSMAGSVADISKICDLAEKYGALTFLDEVHAVGLYGPHGAGVAEHCDFEQHRVNGINKLKTVNVMDRVDMITGTLGKSFGTVGGYVAASQRLIDWVRSYAPNFIFTTTLPPSVMAGAATAIRYQRSNIDLRIQQQKHTKYLKDGLRRLDIPVIPNPSHIVPILIGNPDLAKQASDILMNKHKIYVQAINFPTVARGTERLRITPTPGHTDDLSDILLEAIDDIFNELQLPRIKDWERQGGILGIGDSNFVAEPNLWTESQLELTNDDLNPNVKDPVINEVAVSSGIEIE
>XP_022462349_Kazachstania_naganishii
MLRFNGARQVLSCGKRYYASAGGAAARELQQRPVEHATQESAFDYDGFIESDLAAKRRDKSYRYFNNINRLAKEYPLAHRKNEADKVTVWCSNDYLALSKNQEVMDAMKKAIDKYGAGAGGTRNIAGHNKLTLQLESELASLHKKEGALVFSSCYVANDAVLSLLGQKVKDLVIFSDELNHASMIVGIKHANTKKHIFRHNDLQQLEQMLQQYPKSQPKLIAFESVYSMAGSVADIGKICDLAEKYGALTFLDEVHAVGLYGPQGAGVAEHADFSAHLAAGSAAPAHPTVMSRVDMVTGTLGKSFGSVGGYVAASKQLTDWFRSYAPGFIFTTTLPPAVMAGAAAAIRFSKRHLDLRQRQQMNTRYVKRGLAELDIPVIPNPSHIVPVLIGNPDLARQASDLLMDRHRIYVQAINFPTVARGTERLRITPTPDHSLEYCDVLLAAMEDVFRELQLPRTSDWAANGGLLGCGDPTVPVQRDLWTDEQLQLTNADLNANVYDHAAEELEVSSGIKL
>XP_445084_Candida_glabrata
MFRPVLKVRPSFSYPYSIVSSRSVRLASTATANANTAAATSTVAAHGTQETPFDFEGHFESELAKKRLDKSYRYFNNINRLAKEFPLAHRQLEDDKVTVWCSNDYLALSKNPQVLDAMRKTIDKYGAGAGGTRNIAGHNIPTMRLEAELAALHKKEGALVFSSCYVANDAVISLLGQKVKDLVIFSDELNHASMIVGIKHANRPKHIFRHNDLAQLEEMLQMYPKSTPKLIAFESVYSMAGSVADINKICDLAEKYGALTFLDEVHAVGLYGPHGAGVAEHCDFEAHRVAGIATPPQGDNGRLRTVMDRVDMITGTLGKSFGTVGGYVAASSKLIDWVRSYAPGFIFTTTLPPAVMAGAAEAIRFQRSHLNLRQDQQRHTAYVKKGLHDLGIPVIPNPSHIVPVLIGNPDLAKQASDILMEKHRIYVQAINFPTVSRGTERLRITPTPGHTNDLSDILIAAVDDVFNELQLPRIRDWEMQGGLLGVGDKNFVPEPNLWTEEQLSFSNEDLNSNVFEPVIDQLEVSSGVKL
>XP_004177462_Tetrapisispora_blattae
MLKSRVITHLNTRPFNYANIRTLASATATAPSTNNKVVVDPVVSHGTQDSPFDYNGLFEKEVMAKRLDKSYRYFNNINRLAKEYPMAHRKQENDKVTVWCSNDYLALTRHPDIISKMKLSLDKYGSGSGGTRNIAGHNNSTLKLEAEIATLHKKDAALVFTSCFVANDAIISLFGKKLQDLVIFSDELNHASMIQGIKHSKAKKHIFKNNDLEELESYLQLYPKSTPKLICFESIYSMTGKVSNISKICDLADKYGAMTFLDEVHAVGLYGPHGAGVAEHLDFEKHLKLGISKDPERSSILDRVDMITGTLGKSFATVGGYVAASRNLVDWLRSYSPDFIFTTTLPPHVMEGSAETIRYQRHHLELRTIEQTNVEYLKQGMSDLGIPIIPNTSHVIPVLIGNAELAKKASDILMNKHRIYVQAINFPTVARGTERLRVTPTPGHSLKQCQDFLEALEDVFNTLQLPRIKDWALQGGFLGSENGYDKSMNLWTPEQRALTNDDLNKNVFDPIIDDIDISSGVA
>XP_003687905_Tetrapisispora_phaffii
MESLIRQSTKVCPFVNKISQSASAASALRGSANISALAKRCPVMGTAVGSARHFATAGGNAATAAKVSSEQAHDAGLQSGLVGEHATQESTFDYDGVFENDIAKKRLDKSYRYFNNINRLANQFPLAHRDVEDDKVTVWCSNDYLALSKNQEVIDVMKKTLDKYGAGAGGTRNIAGHNRHSMKLEAELAALHKKEGALVFSSCYVANDAVISLLGQKLKNLVIFSDELNHASMIVGIKHANTTKHIFRHNDLAHLEELLKMYPKSTPKLIAFESVYSMAGSVSDIDKICDLAEKYGALTFLDEVHAVGLYGPHGAGVAEHCDFELHRRSGIATPIDPQTKKEIRTTMGRVDMITGTLGKSFGTVGGYVAASKNLIDWFRSFAPGFIFTTCLPPAVMAGASEAIRYQRTHLNLRQDQQKHTNYVKDGLKELGIPVIPNPSHIVPVLIGNADLAKKASDMLMEKHKIYVQAINFPTVARGTERLRITPTPGHTNDLSDILLNAMEDVFNELQLPRIADWERQGGFLGVGDKNFVAEPNLWTKEQLMLSDTELNPNIRDPVIENLDVSSGIMKF
>XP_001646007_Vanderwaltozyma_polyspora
MESLIRQSAKVCPFVHKATSCSQGLSQVARTNLPKMAKQCPIMGRAISGSSSRRGYATSSSATAAATNPTTSQSTETVVDHGTQESGFDYKGLFETEIAKKRNDKSYRYFNNINRLAHQFPLAHRQMEDDKVTVWCSNDYLALSKNQQVVDIMKKTLDKYGAGAGGTRNIAGHNKHALMLEAELAALHKKEGALVFSSCYVANDAVISLLGQKIKNLVIFSDELNHASMIVGIKHANTVKHIFKHNDLDHLEEMLKMYPKSTPKLIAFESVYSMSGSVANIDKICDLAEKYGALTFLDEVHAVGLYGPHGAGVAEHCDFEAHRVSGIATPKTKTTMSRVDMITGTLGKSFGTVGGYVAASNTLIDWFRSYAPGFIFTTSLPPAVMAGAAEAIRFQRSHLDLRQDQQRHTKYVKEGLKDLGIPVIPNPSHIVPILIGNADLAKQASDMLMNKHKIYVQAINFPTVSRGTERLRITPTPGHTNDLSDILLDALEDVFNNLQLPRIADWEAQGGLLGVGEKDFVEEKDLWTDEQLQFTNKDLHPNTANPAFEQLEVSSGIKL
>XP_003679522_Torulaspora_delbrueckii
MEAIAHQSVKLCPFMRQTISSAQGVKQLRSANLPAMAKKCPVVGHAMQKRDYATASAAPAAATASKLGAETVANHATQESSFDFDGLFERDIEKKRLDKSYRFFNNINRLAREFPMAHRQTEEEKVTVWCSNDYLALSKNQQVVDVMKKTMDKYGAGAGGTRNIAGHNQHTMRLEAEIAALHKKEGALVFSSCYMANDAVLSLLGQKVKDLVIFSDELNHASMIVGIKHANTTKHIFKHNDLQHLEELLQMYPKSTPKLIAFESVYSMSGSVSEINKICDLAEKYGALTFLDEVHAVGLYGPHGAGVAEHCDFEAHRLSGISSVPNKRTVMDRVDMITGTLGKSFGTVGGYVAASSKLIDWCRSYAPGFIFTTTLPPAVMAGAAEAIRYQRRHLDLRQQQQRHTSYVKQGFEELGIPVIPNPSHIVPVLVGNADLAKQASDLLMEDHRIYVQAINFPTVARGTERLRITPTPGHTDDLSDILLDAVDDVFNQLQLPRVRDWENQGGILGVGQKDFVEEANLWTEQQLQLTNDSLNPNVLDPVLQQLEVSSGIKA
>XP_037145713_Zygotorulaspora_mrakii
METLARHSVKLCPFMQRASSSAKDVQLLRNFNMRAIAQECPVVGKAMRKRTVGNSGAARTYATASAARVTPDPASDSAVDSVIDHSTQESSFDFEGLFESDIEKKRLDNSYRYFNNINRLAREFPMAHRQLEDDKVTVWCSNDYLALSKNEEIVSVMKKTLDKYGAGSGGTRNIAGHNRHAMKLEAEIAALHKKEGALVFSSCFVANDAVLSLLGQKIKDLVIFSDELNHASMIVGIKHANTTKHIFRHNDLNHLEEMLQMYPKSTPKLIAFESVYSMSGSVSDIAKICDLADKYGALTFLDEVHAVGLYGPHGAGVAEHCDFEAHRLHGISSVKGYKTVMDRVDMITGTLGKSFGTVGGYVAASRKLIDWCRSYAPGFIFTTTLPPAVMAGAAEAIRFQRRHLELRQQQQKHTTYVKEGFEDLGIPVIPNPSHIVPVLIGNAELAKQASDLLMENHRIYVQAINFPTVARGTERLRITPTPGHTDDLSDILLDAVDDVFNRLQLPRVRDWETQGGILGVGEKNFIEEENLWTEEQLRLTNKSLNPNVKDPVIDQLEVSSGILV
>XP_002494803_Zygosaccharomyces_rouxii
MESIARQSVKMCPFMQRAGSAKGLKALHNSNLPAAARQCPIVGHAMKRTYATATGAPREASASNAKAARNANEVVANHATQESTFDYNGLFESEIDKKRVDKSYRFFNNINRLAKEFPKAHRDVEEDKVTVWCSNDYLALSKNQQVVDAMKKTLDRYGAGAGGTRNIAGHNRHALRLEAEIAALHKKEGALVFSSCYVANDAVLSLLGQKVKDLVIFSDELNHASMIMGMKHAQTTKHIFRHNNYAHLEELLQMYPKSTPKLIAFESVYSMAGSVADIDKICSLAEKYGALTFLDEVHAVGLYGPHGAGVAEHCDFEPHRVTGVESVPGNSTVMDRVDMITGTLGKSFGTVGGYVAASQRLVDWLRSYAPGFIFTTSLPPSVMAGATEAIRYQRSHLELRQLQQLHTGYVKQGMKELGIPVIPNPSHIVPVLVGNPDLAKQASDMLMDKHKIYVQAINFPTVSRGTERLRITPTPGHTDDLSEILLNAVDDVFKELQLPRVRDWESQGGILGVGEPGFVEQSNLWTEEQLSLTNDHLNPNVLDPILDHLEVSSGIKV
>XP_003646721_Eremothecium_cymbalariae
MESVVRKSAKLCPFVRKASSSMQNVKALQSANLYAMALKCPVMGRAFATRGYVSASTPTAAAAATAAVVDVQDMPLGVGAGAGMVERGSQEEAFDYEGLFDSELAKKRVDSSYRFFNNINRLAKEFPRAHRHEEEDKVTVWCSNDYLAFSKNEQVIDVMKKTLDKYGAGAGGTRNIAGHNRHAMKLEAELAALHKKEGALVFSSCYVANDAILSLLGQKIKDLVIFSDEMNHASMIVGIKHAMSKKHVFRHNNLEHLEKLLAMYPKSQPKVIAFESVYSMSGSVADIRKICDLAEKYGALTFLDEVHSVGLYGPHGAGVAEHLDFEAHRRAGIASPDQRTVMDRIDMITGTLGKSFGTVGGYVASSVKLIDWLRSYAPGFIFTTSLPPAVMAGAAEAIRFQRSRLNLRQTQQTHTAYVKAGLHDLDIPVQPNPSHIVPVLVGSPELAKQASDILMEKHRIYVQAINFPTVPRGTERLRITPTPGHTKDLSDVLLEAFDDVWTSLQLPRVKDWEAYGGLLGVGDPNYVPEPNLWTQEQLSLTNEDLNPNVLAPVIDQLQVSSGIKA
>NP_982843_Eremothecium_gossypii
MDSLARQSAKICPFVSRVTSSMQQVQVLHKTNMSAMAQQCPVMRRAMAARGYVTASPPAGAAAADVGEARPITPVLERGTQERTFDYDGLFETELQKKRLDSSYRFFNNINRLAKEYPMAHRLEEEDKVTVWCSNDYLTYSRNEKVMETMKRTIDKYGAGAGGTRNIAGHNRHAMRLEAELAALHKKEGALVFSSCFVANDAVLSLLGQKMPNMVIFSDEMNHASMIMGIKHANVQKHIFRHNDLQHLEELLAMYPKSQPKLIAFESVYSMSGSVADIRKICDLAEKYGALTFLDEVHSVGLYGPHGAGVAEHLDFEAHRKAGLASPAQTTVLDRVDMITATLGKSFGSVGGYLAASEKLVDFVRSYAPGFIFTSSLPPAVMAGSAAAVFDQRSSLHLRQLQQKHTSYVKTGLGDLGIPVQPNPSHIVPVLVGNPDLAKRASDILMEKHRIYVQAINFPTVPRGTERLRITPTPGHTNDLSDVLLDAMDDVWKTLQLPRVSDWAAHGGLLGVGEPDYVPEANLWTEEQMSLTNDDLHPSVFSPVEKFLEVSSGIKA
>XP_452875_Kluyveromyces_lactis
MESVIRSSAKICPFMHSATGSMQSVKALKNANLPAIAQQCPFMGKAMEQRRGYASSASGASAAAAATATASTSASNSNSSVEASASADVVDHATKEASFDYQGLFDSDLAKKRMDKSYRFFNNINRLAKEFPMAHRKLEDDKVTVWCSNDYLALSKNQEVIEVMKKTLDKYGAGAGGTRNIAGHNKHALQLEAELATLHKKEGALVFSSCFVANDAVISLLGQKIKDLVIFSDELNHASMIVGIKHASTKKHIFKHNNLDQLEELLAMYPKSTPKLIAFESVYSMSGSVADIDKICDLAEKYGALTFLDEVHAVGLYGPHGAGVAEHCNFDAHRKAGIASPEFRTVMDRVDMITGTLGKSFGTVGGYVAGSLQLIDWVRSYAPGFIFTTTLPPAVMAGAAEAIRYQRSHLDLRQDQQRHTTYVKDGLADLGIPVMPNPSHIVPVLVGNPHLAKQASDILMDKHRIYVQAINFPTVARGTERLRITPTPGHTNDLSDILMDALEDVWSTLQLPRVRDWEAQGGLLGVGDPNHVPQPNLWTKDQLTLTNNDLHPNVKQPIIEQLEVSSGIRY
>XP_022675657_Kluyveromyces_marxianus
MESVVRQSARVCPFMKSATGSVQNVKALKNANLPAIAQKCPFMGRAMEQRRAYASASGSGAGSGAGAAAAASPAAVEARNASTASADATVLDHATNEASFDYQGLFESELARKRMDKSYRYFNNINRLAKEFPMAHRQQEDDKVTVWCSNDYLALSKNQEVIDVMKKILDKYGAGAGGTRNIAGHNKHALQLEAEIAALHKKEGALVFSSCFVANDAVISLLGQKIKDLVIFSDELNHASMIVGIKHAYTKKHIFKHNNLEELEKLLAMYPKSTPKLIAFESVYSMSGSVSDINKICDLAEKYGALTFLDEVHAVGLYGPHGAGVAEHCNFEAHRKAGIASPEFRTVMDRVDMITGTLGKSFGTVGGYVAASLKLIDWLRSYAPGFIFTTSLPPSVMAGAAEAIRYQRSHLDLRQDQQKHTTYVKEGLSDLGIPVMPNPSHIVPVLVGNPHLAKEASDILMHKHRIYVQAINFPTVSRGTERLRITPTPGHTNDLSDILLDAMEDVWSTLQLPRVRDWEAQGGLLGVGDPNHSPEPNLWTEEQLSLSNDDLNPNVKHPIIEQLEVSSGIRY
>XP_022628253_Lachancea_lanzarotensis
MENIARQSVRLCPFMNKTASSLRNVKSLQQSSVSKMAQKCPFMGQAMQKAHLATAAASGAARAVGSASTSTGRGEAAQDMLMTDHATQESKFDYEGLFEHEVRKKRVDKSYRFFNNINRLAKEFPMAHRQEEQDKVTVWCSNDYLALSKNQQVVDVMKKTLDKYGAGAGGTRNIAGHNQHALRLEAEVAALHKKEGALVFSSCFVANDAVISLLGQKLKDLVIFSDELNHASMIVGIKHASTTKHIFKHNDLNHLEELLASYPRSTPKLIAFESVYSMSGSVADIGKICDLAEKYGALTFLDEVHAVGLYGPHGAGVAEHCDFEAHRAAGIASPDYTTVMDRVDMITGTLGKSFGTVGGYVAGSQRLIDWLRSYAPGFIFTTSLPPAVMAGAAEAIRFQRSHLELRQEQQRHTAYVKQGLADLDIPVIPNPSHIVPILIGNPDLARQASDILMDKHRIYVQAINFPTVARGTERLRITPTPGHTNDLSDILLDAVDDVFHTLQLPRVSDWERQGGLLGVGEADYECESNLWTQEQLQLTNDDLQPNVREPIIDQLEVSSGLRL
>XP_002553934_Lachancea_thermotolerans
MDSIARQSAKLCPFVSRATSSLRNVQTLQQGNISAMAQRCPFMGQAMQKAHLTTSAAAGAAAAAPAAQEASRAAGKDQSSVMADRATQEAKFDYEGLFEQDLQKKRLDKSYRFFNNINRLAKEFPMAHRQQEEDKVTVWCSNDYLALSKNQQVVDVMKRTLDKYGAGAGGTRNIAGHNQHALRLEAEVAALHKKEGALVFSSCFVANDAVISLLGQKLKDLVIFSDELNHASMIVGIKHASTTKHIFKHNDLEHLEELLAMYPKSTPKLIAFESVYSMSGSVADINKICDLAEKYGALTFLDEVHAVGLYGPHGAGVAEHCDFESHRSSGIASPAHQTVMDRVDMITGTLGKSFGTVGGYVAGSLRLIDWLRSYAPGFIFTTSLPPSVMAGAAEAIRYQRSHLDLRQAQQRHTAYVKQGLADLDIPVIPNPSHIVPVLVGNPDLARQASEILMDKHRIYVQAINFPTVARGTERLRITPTPGHTDDLSDILLDAVDDVFNTLQLPRVKDWKRQGGLLGVGQSDYMAEPNLWTEDQLQLSNDDLHPNVREPIIDQLEVSSGIRY
>XP_020053112_Aspergillus_aculeatus
MESLLQQSRAMCPFLKRTSPSTLRTLSTATRPSISSGGGTMSNLQVLARRCPVMSKALAVQSARLANTKRFTSGVAGMDPRYFRPAPTKRALHSTSGNGADVAPNVYKDSQRVDPAFPGVKGRFEAPSGATVTGPRPDAPKVAPFDYNAFYNGELDKKHKDKSYRYFNNINRLAKEFPRAHTASQEEKVTVWCSNDYLGMGRNQEVLKSMHQTLDTYGAGAGGTRNISGHNQHAVALEGTLAKLHNKEAALVFSSCFVANDATLATLGSKMPDCVILSDSLNHASMIQGIRHSGAKKMVFKHNDLVDLETKLASLPLNAPKIIAFESVYSMCGSIAPIEKICDLADKYGAITFLDEVHAVGMYGPHGAGVAEHLDYDVYASQDTANPRSTKGTVMDRIDIITGTLGKAYGCVGGYIAGSAAMVDTIRSLAPGFIFTTSLPPATMAGADTAIQYQAEYKRDRVLQQLHTRAVKESLKELDIPVIPNPSHIIPLLVGDAEVAKQASDKLLEEHGIYVQAINYPTVPRGEERLRITPTPGHVKEHRDHLVQALQTVWNDLGIKRASHWKAQGGFVGVGVEGAEAANQPIWEDAQLGLQEGEDLETAVTREFQDAAAEALLAQASARMQTAAAGIRPAAAVASGIPVGVAA
>XP_001273961_Aspergillus_clavatus
MEALLQQSRAMCPFLKRTSPTALRSLSTATRPSMSSGGGTMSNLQVIARRCPIMSKALAVQSARMAGAKRFTSSAAGVSNKTFRASPSKRSLHSTGGNGANLSPDFYKNTEKIQPDFGKVKAPLGTAPATVTGPRPQAPATKPFDYNGFYEGELEKKHKDKSYRYFNNINRLAKEFPRAHTASEEERVTVWCSNDYLGMGRNPEVLATMHQTLDTYGAGAGGTRNISGHNQHAVSLENTLAKLHDKEAALVFSSCFVANDATLATLGSKMPDCVILSDSLNHASMIQGIRHSGAKKMVFKHNDLVDLENKLASLPLHIPKIIAFESVYSMCGSIAPIEAICDLADKYGAITFLDEVHAVGMYGPHGAGVAEHLDYEIYASQDTPNPISTKGTVMDRIDIITGTLGKAYGCVGGYIAGSAAMVDAIRSLAPGFIFTTSLPPATMAGADAAIRYQARHQGDRVLQQLHTRAVKKAFKDLDIPVIPNPSHIVPLLVGDAELAKKASDKLLEEHGIYVQAINYPTVPRGEERLRITPTPGHTKELRNHLVQAVQAVWNDLGIKRASDWEAQGGFVGVGAEGAEAQNQPIWENAQLGLRDSKALEDALAREFQQKVQAPRMQTATPLSSATATAASTPVGVAA
>XP_001266011_Aspergillus_fischeri
MESLLQQSRAMCPFLKRTSPTALRTLATATRPSMSPGGGTMSNLQVIARRCPVMSKALAVQSARMAGAKRFTSSAAGVPGMSSKHFRPTQTRRALHSTGGNGANLSPDLYKNTDRLQPTFGNGKGKTPLATSPAAVAGPRPEAPASAPFNYNAFYQGELEKKHKDKSYRYFNNINRLAKEFPRAHTASVEERVTVWCSNDYLGMGRNPEVLATMHETLDTYGAGAGGTRNISGHNKHAVALENTLANLHGKEAALVFSSCFVANDATLATLGSKMPDCVILSDSLNHASMIQGIRHSGAKKMVFKHNDLVDLEHKLASLPLHVPKIIAFESVYSMCGSIAPIEAICDLADKYGAITFLDEVHAVGMYGPHGAGVAEHLDYEIYASQDTPNPRSTKGTVMDRVDIITGTLGKAYGCVGGYIAGSAAMVDTIRSLAPGFIFTTSLPPATMAGANTAIQYQARHKGDRVLQQLHTRAVKKALKEMDIPVIPNPSHIVPLLVGDAELAKKASDKLLEEHGIYVQAINYPTVPRGEERLRITPTPGHVKEHRDHLVQAVQAVWNDLGIKRSSDWAAQGGFVGVGVEGAEEQNQPIWKDAQLGLIEYESLEQAVEREFQQAPRMQTAAPIHPAAAPAASIPVGVAA
>XP_041140287_Aspergillus_flavus
MESLLQQSRAMCPFLKRTSPSSLRTLATATRPSTSSGGGTMSNLQVIARRCPVMSKALAVQSARMAGTKRFTSCAAGITGLGNKHCRAPTGKRTLHSTSGNGANVSAEIYKNTQRDPAGFSKIKTPANATAAAATSGPRPEAPVAKPFNYNSFYNTELEKKHKDKSYRYFNNINRLAQEFPRAHTTSAEERVTVWCSNDYLGMGRNPEVLATMHKTLDTYGAGAGGTRNISGHNQHAVSLENTLAKLHGKEAALVFSSCFVANDATLATLGSKLPDCVILSDSLNHASMIQGIRHSGAKKMVFKHNDLVDLEAKLAALPLHVPKIIAFESVYSMCGSIAPIEKICDLADKYGAITFLDEVHAVGMYGPHGAGVAEHLDYDIYASQDTVNPRSTKGTVMDRIDIITGTLGKAYGCVGGYIAGSAAMVDTIRSLAPGFIFTTSLPPATMAGADTAIQYQARHQGDRVLQQLHTRAVKAAFKELDIPVIPNPSHIIPLLVGDAEVAKKASDKLLEEHGIYVQAINYPTVPRGEERLRITPTPGHIKEHRDHLVQAVQTVWNELGIKRTSDWEAQGGFVGVGVDGAEAENQPIWNDVQLGLKENEAIEAAVEREFAEAPMRTATRPAAAAASSIPVGVAA
>XP_754006_Aspergillus_fumigatus
MESLLQQSRAMCPFLKRTSPTALRTLATATRPSMSPGGGTMSNLQVIARRCPVMSKALAVQSARMAGAKRFTSTAAGVPGMSSKHFRPAQTRRALHSTGGNGANLSPDLYKNTDRLQPTFGTGKGKTPRATSPSTVAGPRPEVPAPAPFDYNAFYLGELEKKHKDKSYRYFNNINRLAKEFPRAHTASMEERVTVWCSNDYLGMGRNPEVLATMHETLDTYGAGAGGTRNISGHNKHAVALENTLANLHGKEAALVFSSCYVANDATLATLGSKMPDCVILSDSLNHASMIQGIRHSGAKKMVFKHNDLVDLEQKLASLPLHVPKIIAFESVYSMCGSIAPIEAICDLADKYGAITFLDEVHAVGMYGPHGAGVAEHLDYEIYASQDTPNPRSTKGTVMDRVDIITGTLGKAYGCVGGYIAGSAAMVDTIRSLAPGFIFTTSLPPATMAGANTAILYQARHKGDRVLQQLHTRAVKKALKELDIPVIPNPSHIVPLLVGDAELAKKASDKLLEEHGIYVQAINYPTVPRGEERLRITPTPGHVKEHRDHLVHAVQAVWNDLGIKRTSDWAAQGGFVGVGVEGAEEQNQPIWKDAQLGLVEYESLEQAVEREFQQAPRMQTATPIHPAAAPAASIPVGVAA
>XP_659888_Aspergillus_nidulans
MEALLQQSRAMCPFLKRSSPNTLRSLATATRPSTSPGGGTMTNLQRIARRCPVMSKALAVQSARMTGTKRFTSSAAGVPGAGAGTPKPTRGSPGKRALHSTGGNGANMSTEFHKGAQQIHPGLSNATRSHVGASATVSGPTPRAPVAAPFDYDAFYNAELQKKHQDKSYRYFNNINRLAQEFPRAHTASKDEKVTVWCSNDYLGMGRNPEVLATMHKTLDTYGAGAGGTRNISGHNQHAVSLENTLAKLHGKEAALVFSSCFVANDATLATLGSKMPDCVILSDSLNHASMIQGIRHSGAKKMVFKHNDLVDLETKLASLPLHVPKIIAFESVYSMCGSIAPIEAICDLADKYGAITFLDEVHAVGMYGPHGAGVAEHLDYEIYASQDTANPLSTKGTVMDRINIITGTLGKAYGCVGGYIAGSAALVDTIRSLAPGFIFTTSLPPATMAGADTAIRYQARHQQDRILQQLHTRAVKQSFKDLDIPVIPNPSHIVPLLVGDAELAKQASDKLLEEHGIYVQAINYPTVPRGEERLRITPTPGHTQELRDHLVEAVNTVWNDLGIKRASDWKAMGGFVGVGVEAAELENQPIWTDAQLNMRPDETLEAAVEREFQAAVPGMKAGGAKAKPVGSIAANPIGASIPVAAAA
>XP_001398377_Aspergillus_niger
MESLLQQSRAMCPFLKRTSPTTLRSLSTATRPSTSPGGGTMSNLQVLARRCPVMSKALAVQSARLAHTKRFTSYTAGVAGLNPKQFRPTVGKRALHSTAGNGADVTPNVYKESQRVHPGLTGVPKQQLEPSAATVPGPRPHAPNAAPFNYNAFYQGELEKKHKDKSYRYFNNINRLAKEFPRAHTASPEERVTVWCSNDYLGMGRNPEVLKSMHKTLDNYGAGAGGTRNISGHNQHAVALESTLAKLHNKEAALVFSSCFVANDATLATLGSKMPDCVILSDSLNHASMIQGIRHSGAKKMVFKHNDLVDLETKLASLPLNVPKIIAFESVYSMCGSIAPIEKICDLADKYGAITFLDEVHAVGMYGPHGAGVAEHLDYDIYASQDTANPRDTKGTVMDRIDIITGTLGKAYGCVGGYIAGSAAMVDTIRSLAPGFIFTTSLPPATMAGADTAIQYQAQHQRDRVLQQLHTRAVKESLKELDIPVIPNPSHIIPLLVGDAEVAKQASDKLLEEHGIYVQAINYPTVPRGEERLRITPTPGHVKEHRDHLVQALQTVWNDLGIKRASDWEAQGGFVGVGVEGAEAANQPIWEDAQLGLQPNETVEAAVTREFQTAAAEALSQAASRMQTATPVRPAAAAAASIPVGVAAA
>XP_015411893_Aspergillus_nomiae
MESLLQQSRAMCPFLKRTSPSSLRTLSTATRPSTSSGGGTMSNLQVIARRCPVMSKALAVQSARMAGTKRFTSCAAGITGLNNKHCRAPTGKRALHSTSGNGANVSAEIYKNTQRDPTGFSKIKNPSNASAAAATSGPRPDAPVAKPFNYNAFYNTELEKKHKDKSYRYFNNINRLAQEFPRAHTTSTEERVTVWCSNDYLGMGRNPEVLATMHKTLDTYGAGAGGTRNISGHNQHAVGLEGTLAKLHGKEAALVFSSCFVANDATLATLGSKMPDCVILSDSLNHASMIQGIRHSGAKKMVFKHNDLVDLETKLASLPLHVPKIIAFESVYSMCGSIAPIEKICDLADKYGAITFLDEVHAVGMYGPHGAGVAEHLDYDVYASQDTANPRSTKGTVMDRIDIITGTLGKAYGCVGGYIAGSAAMVDTIRSLAPGFIFTTSLPPATMAGSSSGDRVLQQLHTRAVKAAFKELDIPVIPNPSHIIPLLVGDAEVAKKASDKLLEEHGIYVQAINYPTVPRGEERLRITPTPGHVKQHRDHLVQAVQTVWNELGIKRTSDWEAQGGFVGVGVEGAEAENQPIWNDVQLGLKENEAIEAAVEREFAEAPMQATRPAAAAASSIPVGVAA
>XP_001817057_Aspergillus_oryzae 
MESLLQQSRAMCPFLKRTSPSSLRTLATATRPSTSSGGGTMSNLQVIARRCPVMSKALAVQSARMAGTKRFTSCAAGITGLGNKHCRAPTGKRTLHSTSGNGANVSAEIYKNTQRDPAGFSKIKTPANATAAAATSGPRPEAPVAKPFNYNSFYNTELEKKHKDKSYRYFNNINRLAQEFPRAHTTSAEERVTVWCSNDYLGMGRNPEVLATMHKTLDTYGAGAGGTRNISGHNQHAVSLENTLAKLHGKEAALVFSSCFVANDATLATLGSKLPDCVILSDSLNHASMIQGIRHSGAKKMVFKHNDLVDLEAKLAALPLHVPKIIAFESVYSMCGSIAPIEKICDLADKYGAITFLDEVHAVGMYGPHGAGVAEHLDYDIYASQDTVNPRSTKGTVMDRIDIITGTLGKAYGCVGGYIAGSAAMVDTIRSLAPGFIFTTSLPPATMAGADTAIQYQARHQGDRVLQQLHTRAVKAAFKELDIPVIPNPSHIIPLLVGDAEVAKKASDKLLEEHGIYVQAINYPTVPRGEERLRITPTPGHIKEHRDHLVQAVQTVWNELGIKRTSDWEAQGGFVGVGVDGAEAENQPIWNDVQLGLKENEAIEAAVEREFAEAPMRTATRPAAAAASSIPVGVAA
>XP_040637125_Aspergillus_ruber
MESLLQQSRAMCPFLKRTSPSALRSLATATRPSTSPGGGTMSNLQILGRRCPVMSKALAVQSARMSGTKRFTSCAAGVAGLGSAGHGISEKKHLRERQALHTTAGNGASLQSETYKKGHVPNLSQIKKTPLGVAPVMAGPCPQAPENKRFDYNSFYNGELEKKHKDKSYRYFNNINRLAHEFPRAHTASTEERVTVWCSNDYLGMGRNPEVLATMHETLDMYGAGAGGTRNISGHNQHAVALENTLAKLHGKEAALVFSSCFVANDATLATLGSKMPDCVILSDSLNHASMIQGIRHSGAKKMVFKHNDLVDLEAKLASLPLNVPKIIAFESVYSMCGSIAPIKKIQDLADKYGAITFLDEVHAVGMYGPHGAGVAEHLDYEAYASQDTPNPHSTKGTIMDRVDIITGTLGKAYGCVGGYIAGSAALVDTIRSLAPGFIFTTSLPPATMAGANTAIQYQGRHNGDRVLQQLHTRAVKETLKALDIPVIPNPSHIIPLLVGDAEVAKQASDKLLEEHGIYVQAINYPTVPRGEERLRITPTPGHVKEHRDHLVAAIQSVWNDLGIKRTSDWKEAGGFVGVGVEAAEAENTPIWNDSQLGLQPNENQDLEAAVERNFATAAASMVRMQTGTLASAWIRP
>XP_040708676_Aspergillus_sydowii
MTAFAAPYLDSIPPSRRLPAIHTHPYPQSALHRFQELSVSMEALLQQSRAMCPFLKRSSPTTLRSLATATRPSTSPGGGTMSNLQRLARRCPVMSKALAVQTARMNGTKRFTSSAAGVATTTKSARGTPGKRTLHSTTGNGANMSTEFHKESQQIHPGFSKSATSPHVQSAATMTGPSPSAPAAKPFDYNGFYNTELQKKHQDKSYRYFNNINRLAQEFPRAHTASREDKVTVWCSNDYLGMGRNPEVLSTMHKTLDMYGAGAGGTRNISGHNQHAVGLEDTLAKLHGKEGALVFSSCFVANDATLATLGSKMPDCVILSDSLNHASMIQGIRHSGAKKMVFKHNDLIDLETKLASLPLNIPKIIAFESVYSMCGSIAPIEQICDLADKYGAITFLDEVHAVGMYGPHGAGVAEHLDYDVYASQDTANPLSTKGTVMDRIDIITGTLGKAYGCVGGYIAGSAALVDTIRSLAPGFIFTTSLPPATMAGADAAIQYQSRHQQDRVLQQLHTRAVKQAFKNLDIPVIPNPSHIVPLLVGDAELAKQASDKLLEEHGIYVQAINYPTVPRGEERLRITPTPGHTQELRDHLVQAVNTVWNDLGIKRASDWQAMGGFVGVGVEAAELENQPIWSDAQLELQPNETLEAAVEREFHAAPAPRMAPAIASIPVTAAA
>XP_001218027_Aspergillus_terreus
MESLLQQSRAMCPFLKRTSPNALRTLATATRPSTSPGGGTMSNLQVLARRCPVMSKALAVQSARMASTKRFTSTAAGVAGMTNRHFRPAPPRRDLHSTSGNGANVSPDVYKNPQKIHPNYPRAHAPVGTIPAAVSGPRPHAPVSKPFDYNGFYNNELDKKHKDKSYRYFNNINRLAQEFPRAHTASREERVTVWCSNDYLGMGRNPEVLASMHQTLDTYGAGAGGTRNISGHNQHAVALENTLAKLHGKEAALVFSSCFVANDATLATLGSKMPDCVILSDSLNHASMIQGIRHSGAKKMVFKHNDLVDLETKLASLPLHVPKIIAFESVYSMCGSIAPIEKICDLADKYGAITFLDEVHAVGMYGPHGAGVAEHLDYEVYASQDTANPLSTKGTVMDRVDIITGTLGKAYGCVGGYIAGSAAMVDTIRSLAPGFIFTTSLPPATMAGANTAIQYQARHNRDRVLQQLHTRAVKSALKELDIPVIPNPSHIVPLLVGDAEVAKQASDKLLEEHGIYVQAINYPTVPRGEERLRITPTPGHVKEHRDHLVQAVQAVWNDLGIKRASDWEAQGGFVGVGVEGAEAENQPMWADAQLGLAANEPLEVALERELQQRVAPARLQTGQAARPVAAPASMPVGVAA
>XP_022492631_Penicillium_arizonense
MEALLQQSRSMCPFLKRTSPTTLRTLSTATRPSSSPGGGTMSNLQVLARRCPVMSKALAVQSARLHGTKRFTSCAAGVTGMQPLRAPTGKRALHTTGGHPASLASGGYEKNERGRPGLNNPIRSSPAATEAAVRGPRPEAPITGRYNYEDFYNTELEKKHKDKSYRYFNNINRLAQEFPRAHTASTEERVTVWCSNDYLGMGRNPQVLNSMHKTLDTYGAGAGGTRNISGHNQHAVALEDTLAKLHGKEAALVFSSCFVANDATLATLGSKMPDCVILSDSLNHASMIQGIRHSGAKKMVFKHNDLEDLEAKLASLPLSTPKIIAFESVYSMCGSIAPIEEICDLAEKYGAITFLDEVHAVGMYGPHGAGVAEHLDYDAYASQDTAFPQSTKGTVQDRIDIITGTLGKAYGCVGGYIAGSAAMVDTIRSLAPGFIFTTSLPPATMAGADTAIQYQSQQPRDRVLQQLHTRAVKTALKDLDIPVIPNPSHIVPLLVGDAELAKRASDKLLEEHGIYVQAINYPTVPRGEERLRITPTPGHVKPLREHLVQAVQAVWNDLGLKRASDWKSQGGFVGVGVEGAEEANQPIWKDAQLGLQAGETVEAAVAREFNDAVSQTTLPPLKTATPLTEKAHSAMSSTPVGVVA
>XP_014534399_Penicillium_digitatum
MEALLQQSRTMCPFLKRTSPTTLRTLSTATRPSASPGGGTMSNLQVLGRRCPVMSKALAVQSARLNGTKRFTSRAGGATGVPPMRVPTGKRALHTTGGHPASLASGGYEKNERENPNLASPLRSSPTAAGTAVRGPRPEAPTNAKFNYDDFYNVELEKKHKDKSYRYFNNINRLAKEFPRAHTASTEERVTVWCSNDYLGMGRNQQVLDSMHQTLDTYGAGAGGTRNISGHNKHAVALEETLAKLHGKEAALVFSSCYVANDATLATLGSKMPDCVILSDSLNHASMIQGIRHSGARKMVFKHNDLEDLEAKLASLPLSTPKIIAFESVYSMCGSIAPIEKICDLSDKYGAITFLDEVHAVGMYGPHGAGVAEHLDYDVYASQDTASPQSTKGTIQDRIDIITGTLGKAYGCVGGYIAGSAAMVDTIRSLAPGFIFTTSLPPATMAGADAAIQYQSQQPRDRVLQHLHTRAVKTALSDLDIPVIPNPSHIVPLLVGDAELAKQASDKLLNEHGIYVQAINYPTVPRGEERLRITPTPGHVKPLREHLVQAVQAVWNDLGLKRTSDWKSQGGFVGVGVEGAEAANLPIWEDAQLGLQAGETIESAVARELNDAASQAAALPVKAATPLTEKAYSGMNSAPFSVVA
>XP_016603437_Penicillium_expansum
MEALLQQSRTMCPFLKRTSPTTLRTLSTATRPSTSPGGGTMSNLQVLGRRCPVMSKALAVQSARLSGAKRFTSRAAGVGGIQPMRVPTGKRALHTTGGHPASLASGGYEKNERGNPNLANTPRPSPTAAGAAVRGPRPEAPTNEKFNYDSFYNVELEKKHKDKSYRYFNNINRLAKEFPRAHTASAEERVTVWCSNDYLGMGRNQQVLDSMHKTLDTYGAGAGGTRNISGHNKHAVALEETLAKLHGKEAALVFSSCYVANDATLATLGSKMPDCVILSDSLNHASMIQGIRHSGAKKMVFKHNDLEDLEAKLASLPLSTPKIIAFESVYSMCGSIAPIEKICDLSDKYGAITFLDEVHAVGMYGPHGAGVAEHLDYDVYASQDTASPQSTKGTVQDRIDIITGTLGKAYGCVGGYIAGSAAMVDTIRSLAPGFIFTTSLPPATMAGADTAIQYQSQQPRDRVLQHLHTRAVKTALNDLDIPVIPNPSHIVPLLVGDAELAKQASDKLLNEHGIYVQAINYPTVPRGEERLRITPTPGHVKPLREHLVQAVQAVWNDLGLKRTSDWKSQGGFVGVGVEGAEAANLPIWEDAQLGLQAGETVEGAVARELHDAAAQATVPHLKAATPLTEKAHSGLNSTPVGVVA
>XP_040648701_Penicillium_griseofulvum
MEALLQQSRTMCPFLKRTSPTTLRTLSTATRPSTSPGGGTMSNLQVLGRRCPVMSKALAVQSARLSGSKRFTSRAAGVAAFQPARVPTGKRALHTTGGHPASLASGGYEKTERGNPNLPNPLRSSLAAHAAHPGPAVRGPRPEAPTNSKFNYDDFYNVELEKKHKDKSYRYFNNINRLAKEFPRAHTASAEERVTVWCSNDYLGMGRNPQVLDSMHKTLDTYGAGAGGTRNISGHNQHAVALEHTLAKLHGKEAALVFSSCYVANDATLATLGSKMPDCVILSDSLNHASMIQGIRHSGAKKMVFKHNDMEDLEAKLASLPLGTPKIIAFESVYSMCGSIAPIEKICDLADKYGAITFLDEVHAVGMYGPHGAGVAEHLDYDAYASQDTASPQSTKGTIQDRIDIITGTLGKAYGCVGGYIAGSAAMVDTIRSLAPGFIFTTSLPPATMAGADAAIQYQAQQPRDRVLQQLHTRAVKAAFNDLDIPVIPNPSHIVPLLVGDAELAKQASDKLLEEHGIYVQAINYPTVPRGEERLRITPTPGHVKPLREHLVQAVQAVWNDLGLKRTSDWKSQGGFVGVGVEGAEAANMPIWEDAQLGLQAGETIEGAVAREFNDAAAQATVPLKAATPLTEKAYSGMNSTPVGVVA
>XP_038925057_Penicillium_roqueforti
MEALLQQSRTMCPFLKRTSPATLRTLSTATRPCTSPGGGTMSNLQVLGRRCPVMSKALAVQSARLSGAKRFTSRAAGVASVQPLRVPTGKRALHTTGGHPASLASGGYEKNDRGNPNLATLRSSPTAASASAGAAVRGPRPEAPTNERFNYDDFYNVELEKKHKDKSYRYFNNINRLAKEFPRAHTASVEERVTVWCSNDYLGMGRNLQVLDSMHKTLDTYGAGAGGTRNISGHNQHAIALEETLAKLHGKEAALVFSSCYVANDATLATLGSKMPDCVILSDSLNHASMIQGIRHSGAKKMVFKHNDMEDLEAKLASLPLGTPKIIAFESVYSMCGSIAPIEKICDLAEKYGAITFLDEVHAVGMYGPHGAGVAEHLDYDAYASQDTATPQSTKGTVQDRIDIITGTLGKAYGCVGGYIAGSAAMVDTIRSLAPGFIFTTSLPPATMAGADAAIQYQSQEPRDRILQQLHTRAVKAAFNDLDIPVIPNPSHIVPLLVGDAELAKLASDKLLEEHDIYVQAINYPTVPRGEERLRITPTPGHVKHLREHLVQAVQAVWNDLGLKRTSDWKRQGGFVGVGVEGAEAANLPIWEDAQLGLKAGETLETAVAREFNDAASQTTVLPLKAATPLTEKAYSAVNSAPVGVVA
>XP_002565276_Penicillium_rubens
MEALLQQSRTMCPFLKRTSPTTLRTLSTATRPSPGGGTMSNLQVLGRRCPVMSKALAVQSARLSGTKRFTSRAAGVAGCQSLRVPTGKRALHTTGGHPASLASGGYEKNERGNPNLANPLRSSPTAAGVGTAVRGPRPEAPANEKFNYGNFYNAELEKKHKDKSYRYFNNINRLANEFPRAHTASAEERVTVWCSNDYLGMGRNPQVLDSMHKTLDTYGAGAGGTRNISGHNQHAVALEDTLAKLHGKEAALVFSSCFVANDATLSTLGSKMPDCVILSDSLNHASMIQGIRHSGAKKMVFKHNDLEDLEAKLASLPLSTPKIIAFESVYSMCGSIAPIEKICDLSDKYGAITFLDEVHAVGMYGPHGAGVAEHLDYDVYASQDTASPQSTKGTVQDRIDIITGTLGKAYGCVGGYIAGSAAMVDTIRSLAPGFIFTTSLPPATMAGADTAIQYQSQQPRDRILQQLHTRAVKTALSDLDIPVIPNPSHIVPLLVGDAELAKQASDKLLEEHGIYVQAINYPTVPRGEERLRITPTPGHVKPLREHLVQAVQAVWNDLGLKRTSDWKSQGGFVGVGVEGAEAANRPIWEDAQLGLQAGETLEGAVAREFNDAAAQAAVPLLKAATPLTEKAYSGMNSTPVGVVA
>XP_040814611_Penicillium_solitum
MEALLQQSRTMCPFLKRTSPTTLRTLSTATRPSTSPGGGTMSNLQVLGRRCPVMSKALAVQSARLSGTKRFTSRAAGVSGIQSMRVPTGKRALHTTGGHPASLASGGYEKNERENPNLANPLRSSATAAADAAVRGPRPEAPTNKRFNYNDFYNVELEKKHKDKSYRYFNNINRLAKEFPRAHTASAEERVTVWCSNDYLGMGRNQQVLDSMHKTLDTYGAGAGGTRNISGHNQHAVALEDTLAKLHGKEAALVFSSCYVANDATLATLGSKMPDCVILSDSLNHASMIQGIRHSGAKKMVFKHNDMEDLEAKLASLPLGTPKIIAFESVYSMCGSIAPIEKICDLSDKYGAITFLDEVHAVGMYGPHGAGVAEHLDYDAYASQDTASPQSTKGTVQDRIDIITGTLGKAYGCVGGYIAGSAAMVDTIRSLAPGFIFTTSLPPATMAGADAAIQYQSQQPRDRVLQQLHTRAVKSAFKDLDIPVIPNPSHIVPLLVGSAELAKQASDKLLEEHGIYVQAINYPTVPRGEERLRITPTPGHVKPLREHLVQAVQTVWNDLGLKRTSDWKSQGGFVGVGVEGAEAANLPIWEDAQLGLQAGETLEGAVAREFNDAAAQATVPSLKAATPLTEKAYSGMNSTPVGVVA
>XP_022583352_Penicilliopsis_zonata
MESLLQQSRAMCPFLKRTSPAALRTLATATRPQGSPGGGTMSNLQVIARRCPVMSKALAVQSARLANTKRFTSSAAGVSMGVKPVGRRGLHGTGNHGASVEAESYKKVEQPSGKFPLNTKAGTTGTFAGPRPEAPVSPRFDYNGFYQAELAKKHKDKSYRYFNNINRLAQEFPRAHTASREERVTVWCSNDYLGMGRNRQVLETMHRTLDTYGAGAGGTRNISGHNQHAVGLEKTLATLHAKEAALVFSSCFVANDATLATLGSKMPDCVILSDSLNHASMIQGIRHSGAKKMVFKHNDLHDLETKLASLPAHVPKIIAFESVYSMCGSVAPIEKICDLADKYGAITFLDEVHAVGMYGPHGAGVAEHLDYEVYQSLDTPTPRSTRGTVMDRIDIITGTLGKAYGCVGGYIAGSAALVDTIRSLAPGFIFTTSLPPATMAGADTAIQYQATHQRDRVLQQLHTRAVKQSLSDLDIPVIPNPSHIIPLLVGDAELAKQASDKLLDEHGIYVQAINFPTVPRGEERLRITPTPGHVKHLRDHLVQSVQAVWSDLGLKRTSDWKALGGFVGVGVDGAQAANSPIWTDAQLGLHQAESVEEAVARELRTDAAEKQQEVVSRMRTATTAATPAAPAAPAAPVASPTGVAF
>XP_016623948_Cladophialophora_bantiana
MEALLHQSKGVCPFLKKTSPATLRSLSTSTRQSPGGGTITNLQFIARRCPVMNKALAVQSARINSRRSYGNVAAGAGVVKSLLEKKLHTSAEKKASVDTNLFRPPQPAPPPQAVKNADAVKKPDTYAGPRPNAPPAPRFDYEGFYNNELDKKHKDKSYRYFNNINRLAKEFPRAHMAAKDERVTVWCSNDYLGMGRNKHVLKTMHDTLDTYGAGAGGTRNISGHNKHAVELEKTLADLHGKEGALVFSSCYVANDATLATLGSKLPDCVILSDSMNHASMIQGIRHSGAKKMVFKHNDLVDLETKLASLPPEQPKIIAFESVYSMCGSIAPIEAICDLADKYGAITFLDEVHAVGMYGPRGAGVAEHLDYDVYADPNRTKESQRGTVMDRVDIITGTLGKAYGCVGGYIAGSASLVDTIRSLAPGFIFTTSLPPATMAGARAAIEYQAVYQGDRRLQQLHTRALKDDLTARGIPVIPNPSHIVPLLVGDAETAKKASDMLLNDYDIYVQSINYPTVPRGEERLRITPTPGHTSELRAELVDALENVWNRLNIKRVKDWEAQGGFVGVGVKDAAPVESLWTDAQLERAAQSLDPEPLVQQASEARALPIAAAAAA
>XP_008727873_Cladophialophora_carrionii
MEALLHQSKGVCPFLKKTSPATLRSLSSTTRQSPGGGTITNLQFIARRCPVMNKALAVQSARINHRRSYGSVAAGTGVVKSLLEKKLHTAAEKKASVDTNVFRPEQQAPPPQKVKAFGKKPDTFAGPKPHAPPAPRFDYEAFYNNELDKKHKDKSYRYFNNINRLAKEFPRAHMAAKEEKVTVWCSNDYLGMGRNSHVLKTMKETLDMYGAGAGGTRNISGHNQHAVALEKSLADLHGKEGALVFSSCYVANDATLATLGSKLPDCVILSDSMNHASMIQGIRHSGAKKMVFKHNDLADLEAKLASLSPETPKIIAFESVYSMCGSVAPIEAICDLADKYGAITFLDEVHAVGMYGPRGAGVAEHLDYDVYADPNRTKESQRGTVMDRIDIITGTLGKAYGCVGGYIAGSSALVDTIRSLAPGFIFTTSLPPATMAGARTAIEYQIRYQGDRRLQQLHTRALKDDLTARGIPVIPNPSHIVPLLVGDAETAKKASDMLLTDYDIYVQSINYPTVPRGEERLRITPTPGHTAALRAELVEALENVWNRLSIKRVADWAAQGGFVGVGVKDAEPVQPLWTDAQLVDADQSLAAETHVEEATAERVPIVAAAAA
>XP_016247575_Cladophialophora_immunda
MEALLHQSKGVCPFLKKTSPATLRSLSTSTHQSPGGGTITNLQFIARRCPVMNKALAVQSARINSRRSYGNVAAGAGVVKSLLEKKLHTSAEKKASVDTNMFRPPQPAPPPQTVKNVVKKPDTYAGPRPSAPTAPRFDYEGFYNNELDKKHKDKSYRYFNNINRLAKEFPRAHMAAKDERVTVWCSNDYLGMGRNKHVLKTMHETLDMYGAGAGGTRNISGHNKHAVELEKTLADLHGKEGALVFSSCYVANDATLATLGSKLPDCVILSDSMNHASMIQGIRHSGAKKMVFKHNDLVDLESKLASLPPEQPKIIAFESVYSMCGSIAPIEAICDLADKYGAITFLDEVHAVGMYGPRGAGVAEHLDYDVYANPNRTKESQKGTVMDRIDIITGTLGKAYGCVGGYIAGSASLVDAIRSLAPGFIFTTSLPPATMAGARAAIEYQAVYQGDRRLQQLHTRALKEDLTAKGIPVIPNPSHIVPLLVGDAETAKKASDMLLTEYDIYVQSINYPTVPRGEERLRITPTPGHTSELRAELVDALENVWSRLNIKRVKDWEAQGGFVGVGVKDAEPVQSLWTDAQLESAAQSLVAEPLIEEATKERVLPIAAAAA
>XP_007743641_Cladophialophora_psammophila
MEALLHQSKGVCPFLKKTSPATLRSLSTSTRQSPGGGTITNLQFIARRCPVMNKALAVQSARINSRRSYGNVAAGTGVVKSLLEKKLHTSAEKKASVDTNLFRPPQPAPPPQAVKNAVQKPDTYAGPRPSAPPAPRFDYEGFYNNELDKKHKDKSYRYFNNINRLAKEFPRAHMAAKDERVTVWCSNDYLGMGRNKHVLKTMHDTLDMYGAGAGGTRNISGHNKHAVELEKTLADLHGKEGALVFSSCYVANDATLATLGSKLPDCVILSDSMNHASMIQGIRHSGAKKMVFKHNDLADLETKLASLPPEQPKIIAFESVYSMCGSIAPIEAICDLADKYGAITFLDEVHAVGMYGPRGAGVAEHLDYDTYADPDRTKESQRGTVMDRIDIITGTLGKAYGCVGGYIAGSASLVDTIRSLAPGFIFTTSLPPATMAGARAAIEYQAVYQGDRRLQQLHTRALKDDLTARGIPVIPNPSHIVPLLVGDAETAKKASDMLLNDYDIYVQSINYPTVPRGEERLRITPTPGHTSELRAELIDALENVWNRLNIKRVKDWEAQGGFVGVGVKDAAPVESLWTDAQLESAAQSLVAEPLAQQASEARALPIAAAAA
>XP_018694575_Fonsecaea_erecta
MEALLHQSKGVCPFLKKTSPATLRSLSTSTRQSPGGGTITNLQFIARRCPVMNKALAVQSARINTRRSYGNVAGGAGVVKSLLEKKLHTSAEKKASVDTHMFRPPQPAPPPQTVKNASLKPDTYAGPRPNAPPAPRFDYEAFYNNELDKKHKDKSYRYFNNINRLAKEFPRAHMAAKDDRVTVWCSNDYLGMGRNKHVLKTMHETLDMYGAGAGGTRNISGHNKHAVELEKTLADLHGKEGALVFSSCYVANDATLATLGSKLPDCVILSDSMNHASMIQGIRHSGAKKMVFKHNDLVDLEAKLASLPPEQPKIIAFESVYSMCGSIAPIEAICDLADKYGAITFLDEVHAVGMYGPRGAGVAEHLDFDVYANPNRTRESQKGSVMDRIDIITGTLGKAYGCVGGYIAGSASLVDTIRSLAPGFIFTTSLPPATMAGARAAIEYQSIYQGDRRLQQLHTRALKEDLTARGIPVIPNPSHIVPLLVGDAETAKKASDMLLTDYDIYVQSINYPTVPRGEERLRITPTPGHTPELRAELVDALENVWNRLNIKRVKDWEAQGGFVGVGVKDAEPVLSLWTDAQLERAAQSLVAQPLIEEAAEERVLPIAAAAA
>XP_022510278_Fonsecaea_monophora
MEALLHQSKGVCPFLKKTSPATLRSLSTSTRQSPGGGTITNLQFIARRCPVMNKALAVQSARINTRRSYGNVAAGAGVVKSLLEKKLHTSAEKKASVDTNLFRPPQPAPPPQTVKNIVKKPDTYAGPRPNAPPAPRFDYERFYNNELEKKHKDKSYRYFNNINRLAKEFPRAHMVAKDEKVTVWCSNDYLGMGRNKHVLKTMHETLDMYGAGAGGTRNISGHNKHAVELEKTLADLHGKEGALVFSSCYVANDATLATLGSKLPDCVILSDSMNHASMIQGIRHSGAKKMVFKHNDLVDLEAKLASLPPEQPKIIAFESVYSMCGSIAPIEAICDLADKYGAITFLDEVHAVGMYGPRGAGVAEHLDYDVYANPNRTKESQKGTVMDRIDIITGTLGKAYGCVGGYIAGSASLVDTIRSLAPGFIFTTSLPPATMAGARAAIEYQAVYQGDRRLQQLHTRALKDDLTARGIPVIPNPSHIVPLLVGDAETAKKASDMLLNDYDIYVQSINYPTVPRGEERLRITPTPGHTPELRAELIDALENVWTRLNIKRVKDWEAQGGFVGVGVKDAEPVQSLWTDAQLEHAAQSPAAEALIKEAAEERALPIAAAAA
>XP_016630986_Fonsecaea_multimorphosa
MEALLHQSKGVCPFLKKTSPATLRTLSTSTRQSPGGGTITNLQFIARRCPVMNKALAVQSARINTRRSYGNVAAGAGVVKSLLEKKLHTSAEKKASVDTNVFRPPQTAPPPQTVKKVAKKPETYAGPRPSAPPAPRFDYEGFYNNELDKKHKDKSYRYFNNINRLAKEFPRAHMAAKDERVTVWCSNDYLGMGRNKHVLKTMHETLDMYGAGAGGTRNISGHNKHAVELEKTLADLHGKEGALVFSSCYVANDATLATLGSKLPDCVILSDSMNHASMIQGIRHSGAKKMVFKHNDLVDLETKLASLPPEQPKIIAFESVYSMCGSIAPIEAICDLADKYGAITFLDEVHAVGMYGPRGAGVAEHLDYDVYADPNRTKESQKGTVMDRIDIITGTLGKAYGCVGGYIAGSASLVDTIRSLAPGFIFTTSLPPATMAGARAAIEYQAVYQGDRRLQQLHTRALKEDLTARGIPVIPNPSHIVPLLVGDAETAKKASDMLLTDYDIYVQSINYPTVPRGEERLRITPTPGHTSELRAELVDALENVWNRLNIKRVKDWEAQGGFVGVGVKDAEPVQSLWTDAQLENAAQSLVAEPLIEEAAEQRVLPIAAAAA
>XP_022495811_Fonsecaea_nubica
MEALLHQSKGVCPFLKKTSPATLRSLSTSTRQSPGGGTITNLQFIARRCPVMNKALAVQSARINTRRSYGNVAAGAGVVKSLLEKKLHTSAEKKASVDTNLFRPPQPAPPPQTVKNVVKKPDTYAGPRPNAPPAPRFDYERFYNNELEKKHKDKSYRYFNNINRLAKEFPRAHMAATDEKVTVWCSNDYLGMGRNKHVLKTMHETLDMYGAGAGGTRNISGHNKHAVELEKTLADLHGKDGALVFSSCYVANDATLATLGSKLPDCVILSDSMNHASMIQGIRHSGAKKMVFKHNDLADLEAKLASLPPEQPKIIAFESVYSMCGSIAPIEAICDLADKYGAITFLDEVHAVGMYGPRGAGVAEHLDYDVYANPNRTKESQKGTVMDRIDIITGTLGKAYGCVGGYIAGSASLVDTIRSLAPGFIFTTSLPPATMAGARAAIEYQAVYQGDRRLQQLHTRALKDDLTARGIPVIPNPSHIVPLLVGDAETAKKASDMLLNDYDIYVQSINYPTVPRGEERLRITPTPGHTPELRAELIDALENVWTRLNIKRVKDWEAQGGFVGVGVKDAEPVQSLWTDAQLEHAAQSPVAEALIKEAAEERVLPIAAAAA
>XP_013279844_Fonsecaea_pedrosoi
MEALLHQSKGVCPFLKKTSPATLRSLSTSTRQSPGGGTITNLQFIARRCPVMNKALAVQSARINTRRSYGNVAAGAGVVKSLLEKKLHTSAEKKASVDTNLFRSPQPAPPPQTVKNVVKKPDTYAGPRPNAPPAPRFDYERFYNNELEKKHKDKSYRYFNNINRLAKEFPRAHMAAKDEKVTVWCSNDYLGMGRNKHVLKTMHETLDMYGAGAGGTRNISGHNKHAVELEKTLADLHGKEGALVFSSCYVANDATLATLGSKLPDCVILSDSMNHASMIQGIRHSGAKKMVFKHNDLVDLEAKLASLPPEQPKIIAFESVYSMCGSIAPIEAICDLADKYGAITFLDEVHAVGMYGPRGAGVAEHLDYDVYANPNRTKESQKGTVMDRIDIITGTLGKAYGCVGGYIAGSASLVDTIRSLAPGFIFTTSLPPATMAGARAAIEYQAVYQGDRRLQQLHTRALKDDLTARGIPVIPNPSHIVPLLVGDAETAKKASDMLLNDHDIYVQSINYPTVPRGEERLRITPTPGHTPELRAELIDALENVWTRLNIKRVKDWEAQGGFVGVGVKDAEPVQSLWTDAQLEHAAQSPAAEALIKEAAEERALPIAAAAA
>XP_007755290_Cladophialophora_yegresii
MEALLHQSKGVCPFLKKTSPATLRSLSTSTRQSPGGGTITNLQFIARRCPVMNKALAVQSARINNRRSYGNVAAGTGVVKSLLEKKLHTSAEKKASVDTNVFRPAQQAPPPQKVKAFGKQPDTFAGPKPHAPPAPRFNYEGFYTNELDKKHKDKSYRYFNNINRLAKEFPRAHMAAQEEKVTVWCSNDYLGMGRNSHVLKTMKETLDMYGAGAGGTRNISGHNQHAVALEKTLADLHGKEGALVFSSCYVANDATLATLGSKLPDCVILSDSMNHASMIQGIRHSGAKKMVFKHNDLADLEAKLASLSPETPKIIAFESVYSMCGSVAPIEAICDLADKYGAITFLDEVHAVGMYGPRGAGVAEHLDYDVYADPNRTKESQRGTIMDRIDIITGTLGKAYGCVGGYIAGSSALVDTIRSLAPGFIFTTSLPPATMAGARTAIEYQARYQGDRRLQQLHTRALKDDLTARGIPVIPNPSHIVPLLVGDAETAKQASDMLLTDYDIYVQSINYPTVPRGEERLRITPTPGHTAALRAELVEALENVWNRLSVKRVADWAAQGGFVGVGVKDAEPVQPLWTDAQLADADQSFAAETRAEEVTDERVPIVAAAAA
>XP_016240711_Exophiala_spinifera
MEALLHQSKGVCPFLKKTSPATLRSLSTSTRQSPGGGTITNLQFIARRCPVMNKALAVQSARLGHRNYGKVATSTGVVKSLLEKKLHTSAEKKASVDTTMFRPAQQAPPPQKAQSSVKKPDTYAGPRPNAPPTPRFDYDAFYNHELEKKHKDKSYRYFNNINRLAKEFPRAHMAVPEERVTVWCSNDYLGMGRNKHVLKTMHETLDMYGAGAGGTRNISGHNQHAVALEKTLADLHGKDGALVFSSCYVANDATLATLGSKLPDCVILSDSMNHASMIQGIRHSGAKKMVFKHNDLVDLEAKLASLPPEQPKIIAFESVYSMCGSVAPIEAICDLADKYGAITFLDEVHAVGMYGPRGAGVAEHLDYEVYANPARTKESQRGSVMDRIDIITGTLGKAYGCVGGYIAGSAALVDTIRSLAPGFIFTTSLPPATMAGARTAIEYQARYQGDRRLQQLHTRALKDELTGRGIPVIPNPSHIVPVLVGDAETAKQASDMLLSDYGIYVQSINYPTVPRGEERLRITPTPGHTDDLRAELVDALENVWDRLNIKRVADWEAQGGFVGVGVKDAEPVQPLWTDTQLAHAAQVTEPEVADEATEERIMPIAAAAA
>XP_016262393_Exophiala_oligosperma
MEALLHQSKGVCPFLKKTSPATLRSLSTSSRQSPGGGTITNLQFIARRCPVMNKALAVQSARLGQRNYGKVATGTGVVKSLLEKKLHTSAEKKASVDTNMIRPAQHAPPPQKAQSFVKKPDTYAGPRPNAPPAPRFDYDAFYNHELEKKHKDKSYRYFNNINRLAKEFPRAHMAGPEERVTVWCSNDYLGMGRNKHVLKTMHETLDMYGAGAGGTRNISGHNQHAVALEKTLADLHGKDGALVFSSCYVANDATLATLGSKLPDCVILSDSMNHASMIQGIRHSGAKKMVFKHNDLVDLEAKLATLPPEQPKIIAFESVYSMCGSVAPIEAICDLADKYGAITFLDEVHAVGMYGPRGAGVAEHLDYEVYANPTRTKESQKGSVMDRIDIITGTLGKAYGCVGGYIAGSAALVDAIRSLAPGFIFTTSLPPATMAGARTAIEYQARYQGDRRLQQLHTRALKDELTGRGIPVIPNPSHIVPVLVGDAETAKQASDMLLSDYGIYVQSINYPTVPRGEERLRITPTPGHTDGLRAELVDALENVWERLNIKRVADWEAQGGFVGVGVKDAEPVQPLWTDTQLAHAAQVAEPEVADEATEERVMPIAAAAA
>XP_013312206_Exophiala_xenobiotica
MEALLHQSKGVCPFLKKTSPATLRSLSTSTRQSPGGGTITNLQFIARRCPVMNKALAVQSARLGQRNYGKVAAGTGVVKSLLEKKLHTSAEKKASVDTNTFRPAQQAPPPQKVQSFVKKPDTYAGLKPSAPPTPRFDYDGFYHNELDKKHKDKSYRYFNNINRLAKEFPRAHMAVPEERVTVWCSNDYLGMGRNKHVLKTMHETLDMYGAGAGGTRNISGHNQHAVALEKTLADLHGKDGALVFSSCYVANDATLATLGSKLPDCVILSDSMNHASMIQGIRHSGAKKMVFKHNDLVDLETKLASLPPEQPKIIAFESVYSMCGSVAPIEAICDLADKYGAITFLDEVHAVGMYGPRGAGVAEHLDYDIYANPNRTKDSQKGSVMDRIDIITGTLGKAYGCVGGYIAGSAALVDTVRSLAPGFIFTTSLPPATMAGARTAIEYQARYQGDRRLQQLHTRALKDELTGRGIPVIPNPSHIVPVLVGDAETAKQASDMLLTDYGIYVQSINYPTVPRGEERLRITPTPGHTADLKAELVDALENVWQRLNINRIADWETQGGFVGVGVKDAALVEPLWTDAQLAHAADVSEPAAVDEATEERVMPIAAAAA
>XP_007726545_Capronia_coronata
MEALLQQSKGVCPFLKKTSPATLRSLSTSTHQSPGGGTITNLQFIARRCPVMNKALAIQSARMTSRRSYGKAAAGTGVVKSLLEKKLHTSAEKKANVAPSTFRPVQPAPPLQKVQPAVKKPDAYAGPKPTPPTAPRFDYERFYNNELEKKHKDKSYRYFNNINRLAKEFPRAHKETKEERVTVWCSNDYLGMGRNKHVLKTMHETLDMYGAGAGGTRNISGHNQHAVALEKTLADLHGKEGALVFSSCYVANDATLATLGSKLPDCVILSDSLNHASMIQGIRHSGAKKMVFKHNDLVDLEAKLASLPPEQPKIIAFESVYSMCGSVAPIEAICDLADKYGAITFLDEVHAVGMYGPRGAGVAEHLDYEVYANPHRNKEMQKGTVMDRVDIITGTLGKAYGCVGGYIAGSAALVDAIRSLAPGFIFTTSLPPATMAGARAAIEYQARYQGDRRLQQLHTRALKDDLTKRGIPVIPNPSHIVPILVGDAEVAKQASDMLLNDYDIYVQSINYPTVPRGEERLRITPTPGHTTELRAEIVDALEQVWERLDIKRIADWEAQGGFVGVGVKDAKPVEPLWTDSQLAEAQAVSKPAADEATEERVMPIAAAAA
>XP_007736488_Capronia_epimyces
MEALLHQSKGVCPFLKKTSPATLRSLSTSTHQSPGGGTITNLQFIARRCPVMNKALAVQSARMTSRRSYGKATAGTGVVKSLLEKKLHTSAEKKANVAPSTSPIRPVQQAPPLQKVQPAVKKPDAYVGPKPAAPPVPRFDYEGFYNNELEKKHKDKSYRYFNNINRLAKEFPRAHKDSKEERVTVWCANDYLGMGRNKHVLKAMHETLDMYGAGAGGTRNISGHNQHAVALEKTLADLHGKEGALVFSSCYVANDATLATLGSKLPDCVILSDSMNHASMIQGIRHSGAKKMVFKHNDLADLEAKLASLPPEQPKIIAFESVYSMCGSVAPIEAICDLADKYGAITFLDEVHAVGMYGPRGAGVAEHLDYDVYANPNRTKQSQKGTVMDRIDIITGTLGKAYGCVGGYIAGSAKFVDAIRSLAPGFIFTTSLPPATMAGAAAAVEYQARYQGDRRLQQLHTRALKEDLNQRGIPVIPNPSHIVPILVGDAEIAKQASDLLLSDYDIYVQSINYPTVPRGEERLRVTPTPGHTAELRAELVDALEDVWQRLNIKRVADWEAQGGFVGVGVKDAAPVQPLWTDAQLADAQAVSEPAADEATQQRVMPIAAAAA
>XP_009157606_Exophiala_dermatitidis
MEALLHHSKGVCPFLKKTSPATLRSLSTSTHQSPGGGTITNLQFIARRCPVMNKALAVQSARLTSRRSYGKAAAGTGVVKSLLEKKLHTSAEKKANVASNVVRPAQQAPLPQKVQPAVKKPDTYAGPKPAAPPTSRFDYEGFYNHELEKKHKDKSYRYFNNINRLAKEFPRAHMSTMEEKVTVWCSNDYLGMGRNKHVLNTMHETLDMYGAGAGGTRNISGHNKHAVALEQTLADLHGKEGALVFSSCYVANDATLATLGSKLPDCVILSDSMNHASMIQGIRHSGAKKMVFKHNDLADLEAKLASLAPEQPKIIAFESVYSMCGSVAPIEAICDLADKYGAITFLDEVHAVGMYGPRGAGVAEHLDYDVYANPNRTKEMQKGTVMDRIDIITGTLGKAYGCVGGYIAGSAALVDAIRSLAPGFIFTTSLPPATMAGARAAIEYQARYQGDRRLQQLHTRELKDDLTQRGIPVIPNPSHIVPVLVGDAETAKKASDMLLSDYDIYVQSINYPTVPRGEERLRITPTPGHTAELRAQLVDALENVWQRLNIKRVADWEAQGGFVGVGVKDAKPVEPLWTDAQLVDAQAVSEPAVDEAQAERVMPIAAAAA
>XP_013263166_Exophiala_aquamarina
MEALLRQSKGVCPFLKKTSPATLRSLSSSTHQSPGGGAITNLQFIARRCPVMNKALAVQSARIGSHRSYGKLATGTGVVKSLLEKKLHTSSDKKASVDTNMFRPAQPAPPPTKSQPAVKNPDTYAGPKPNAPPTPRYDYEAFYNKELEKKHKDKSYRYFNNINRLAKEFPRAHMAAEEERVTVWCSNDYLGMGRNKHVLKTMHETLDNYGAGAGGTRNISGHNKHAVALERSLADLHGKEGALVFSSCYVANDATLATLGSKLPDCVILSDSMNHASMIQGIRHSGAKKMVFKHNDLVDLENKLASLSPEQPKIIAFESVYSMCGSVAPIEAICDLADKYGALTFLDEVHAVGMYGPRGAGVAEHLDYDVYANPNRTKASQKGSVMDRIDIITGTLGKAYGCVGGYIAGSAALVDTVRSLAPGFIFTTSLPPATMAGARTAIEYQVRYQGDRRLQQVHTRELKNDLTARGIPVMPNPSHIVPILVGDAETAKKASDMLLSDYGIYVQSINYPTVPRGEERLRVTPTPGHTAELRAELVSALDNVWNRLEIKRVADWEAQGGFVGVGVKDAKPVEPLWTDAQIEHANTTPEPALDEALEERVMPVAASAA
>XP_016223173_Exophiala_mesophila
MEALLHQSKGVCPFLKKTSPATLRTLSTSTRQSPGGGTLTNLQFIARRCPVMNKALAVQSARISSRRNYNNLATGTGVVKSLLEKKLHTSAEKKASVEPNLFRPAQQAPPLQKAQTTAQKADTYAGPKPHAPATARYDYDAFYKNELEKKHKDKSYRYFNNINRLAKEFPRAHMATPEDKVTVWCSNDYLGMGRNKHVLKTMHETLDNYGAGAGGTRNISGHNQHAVTLEKTLADLHGKEGALVFSSCYVANDATLATLGSKLPDCVILSDSMNHASMIQGIRHSGAKKMVFKHNDVVDLEAKLASLPPEQPKIIAFESVYSMCGSVAPIEAICDLADKYGAITFLDEVHAVGMYGPRGAGVAEHLDYDIYADPNRTLESQKGSVMDRIDIITGTLGKAYGCVGGYIAGSAALVDTVRSLAPGFIFTTSLPPATMAGARTAIEYQARYQGDRRLQQLHTRALKEDLTSRGIPVIPNPSHIVPVLVGDAEVAKQASDMLLSEYNIYVQSINYPTVPRGEERLRITPTPGHTTELRAELVEALENVWQRLNIKRVADWEAQGGFVGVGVKDAAPVEPLWTDSQLADAHALSETAADQATEERVMPIAAAAA
>XP_013277084_Rhinocladiella_mackenziei
MEALLHQSKGVCPFLKKTSPATLRSLSTSTHQSPGGGTITNLQFIARRCPVMNKALAVQSARINTRRSYGNAAVGTGIVKSLLEKKLHTSAEKKASVDTNVFRPAQQAPPPQNVQAFVKKADAYPGRKPNAPPTPRFDYEGFYNNELDKKHKDNSYRYFNNINRLAKEFPRAHMAVKDEKVTVWCSNDYLGMGRNKHVLKTMHETLDMYGAGAGGTRNISGHNQHAVALEKTLAELHGKEGALVFSSCYVANDATLATLGSKLPDCVILSDSMNHASMIQGIRHSGAKKMVFKHNDLADLEAKLASLPPEQPKIIAFESVYSMCGSVAPIEAICDLADKYGAITFLDEVHAVGMYGPRGAGVAEHLDYDVYANPDRTKELQKGSVMDRIDIITGTLGKAYGCVGGYIAGSAALVDTIRSLAPGFIFTTSLPPATMAGARTAIEYQARYQGDRRLQQLHTRALKEDLTERGIPVIPNPSHIVPLLVGDAETAKRASDMLLTDHGIYVQSINYPTVPRGEERLRITPTPGHTAELRAELVEALEDVWQLLNIKRVTDWEAQGGFVGVGVKDAKPVEPLWTDAQLIHAQAVPESVADKITEEHVMPVAAAAA
>XP_018001449_Phialophora_attinorum
MEALLRQSKGMCPFLKHTPTATLRTLSTSTRQSPGGGTITNLNFIARRCPVMNKALAVQSAKISARSYAKVAPGTSGVVKKLLNKKLHTTAEKKASVDPHVIRGAPTAPPPVARHHAVAGPDTHIRPKPAAPSAPRFNYERFYETELDKKHKDKSYRYFNNINRLAQEFPRAHMATPEERVTVWCSNDYLGMGRNKHVLNSMHRTLDKYGAGAGGTRNISGHNQHAMGLEKTLADLHGKDGALVFSSCYVANDATLATLGSKMPDCVILSDSMNHASMIQGIRHSGAKKLVFKHNDLVDLENKLKSLPPDQPKIIAFESVYSMCGSVAPIEQICDLADKYGAITFLDEVHAVGMYGPNGAGVAEHLDYDVWANPTRTRESQKGSVMDRVDIITGTLGKAYGCVGGYIAGSAAMVDTVRSLAPGFIFTTSLPPATMAGAKAAIEYQSDYQGDRRLQQVHTRELKDDLTARGIPVIPNPSHIVPLLVGDAETAKMASDMLLNDYGIYVQSINYPTVPHGEERLRITPTPGHTSELRAELVEALEGVWNRLSIKRVQDWEAQGGFVGVGVKDADPVAPLWTDGQLGDIEARLSDATAEEQPMMAAAAAA
>NP_594388_Schizosaccharomyces_pombe
MERVVKLAAKHCPFVSKADPSALRRMAGAGLIRAGARCPVVRHALPVAAATGADVSRGFKSDSKQMAMEPSLDEIHLKAGVVNTGSRTCRHADAVKAAAEAATTTPVTKKHQMPKHYASDLNGVGPATTPRFDYDTFYREELDKKHRDKSYRYFNNINRLAKEYPLAHLADPNTRVEVWCSNDYLNMGGHKKIREAMHQCIETYGGGAGGTRNIAGHNQHAVRLEKSLADLHQKPAALVFGSCYVANDATLSTLGRKLPNCIFLSDEMNHASMINGIRNSRCEKIIFKHNDLVDLEAKLASLPLNRPKIIAFESVYSMSGNVAPISEICDLAKKYGAITFLDEVHAVGMYGPRGAGVAEETPGLLSRVDIITGTLAKSYGCVGGYIAASSTLVDMIRSLAPGFIFTTSLPPHVMVGALTAVEHLKVSNVEREQQRSAVRRVKQSLSEIGIPVLSNDTHIVPAMVGDAHLAKLASDSLLHDHNIYVQSINFPTVSVGTERLRITPTPAHNTEHYVQSLTNAMNDVWSKFNINRIDGWEKRGIDVGRLCKFPVLPFTTTH
```
