## Supplementary material for "Coding Sequence Insertions in Fungal Genomes are Intrinsically Disordered and can Impart Functionally-Important Properties on the Host Protein": fasta protein sequences: XP_718269.1_blasthits_fa.txt

```
>XP_718269_Candida_albicans
MIIKDRTEKKNTYKKKYPIIFFGLISSHFLYITYTPMKLYFEAEKFLKPNKGTNGSLQSRIFNDKRLTNSPKHIFALVYSTLKYKEYIDVIVKKSKIQHDLQIKKVKMSNELLCLLVHDLLFSSKGRIQSGKHPMKDAFLSNKTRLQAEFTKLKLKYKVKSVDQLPTKEADDDETPIRWFRINTIKIDIDRFYTKHPFFKQLQPVSSIDEITETGIIYSDDYIPNLFGVHPREKITSTEAYRLGEIIIQDRASCFPSHILNADPEDVHTQVIDACAAPGNKTTHAAAHLPNSDSVVYAFERDSKRVKILKTMCEKATGKTKKKLIQVTHADFTTTKPEDFPDVTGLVIDPSCSGSGIFGRALEDSHNEEEIENVNTERLNKLAGFQFAIMKHALSFPSARKVVYSTCSIHAQENERVVVDLLSDPEVNRRGWKLADREIVLPKWDRRGFEEEFIKISRDPKECARLAGGCVRANPKEDGGIGFFTACFVRSTEVNHEN
>XP_002421778_Candida_dubliniensis
MAYALTRNDDFKTQSKKKKCTKKKPKSTFSALISNSHLLYIPMKLYFEAEKFLKPNKGTNGSLQSRIFNDKRLTNSPKHIFALVYSTLKYKEYIDVIIKKSKIRQDLQFKKAKISNELLCLMIHDLLFSSKGRIQSGKHPLKDAFLSNKTRLQAEFIKLKLKYKVKSVDQLPTKEADEDETPIRWFRINTIKIDKDRFYTKHPFFQKLQPVSSIDEITGTGMIYSDDYIPNLFGVHPREKITSTEAYRLGEIIIQDRASCFPSHILNSDPKDVHTQVIDACAAPGNKTTHAAAHLPNSDSVVYAFERDPKRVKILKTMCEKATGKAKKKLIQVTHADFTTTKPDDFPDVTGLVVDPSCSGSGIFGRALEDSHNEEETENVNTERLNKLAGFQFAIMKHALSFPSAKKVVYSTCSIHAQENERVVVDLLSDPEVNRRGWKLADREVVLPKWDRRGLEEEFVKMSRDPEECTRLAGGCVRANPKQDGGIGFFAACFVRPAQEDHEN
>XP_002546104_Candida_tropicalis
MKLYFEAEKFLRPNKKANGSLQSRIFNDKKLTNSPKHIFALVYSTIKYKEYIDMIIKKSKVKQEFQAKKVKVSDELLALLIHDLLFSSKGRIQSGKHPIKDAFLSNKTRLQAEFTKLKLKYKVKSADQLPTKETDDDETPIRWFRINTIKIDPERFYVKHPFFKQLQPVSSLEEIKEPGVIYSDDYIPNLFGVHPREKITSTEAYKLGEIIIQDRASCFPSHILNSDPKDIHTQVIDACAAPGNKTTHAAAHLPNSESVVYAFERDSKRVQILKTMCEKATGKNKKKLIQITHADFTTTKPDDFADVTGMVVDPSCSGSGIFGRALEDSYNEQESETVNTERLAKLSGFQFAIMKHALSFPSARKVVYSTCSVHVQENERVVIDLLSDPEVRKRGWTLATRDVVIPKWERRGFEDEFVKLTRDPEECKKLAGGCVRANPKVDGGIGFFAACFVRQVESNNGTNISDQSQEGQESDHNDEWEGFQD
>XP_003865911_Candida_orthopsilosis
MKLYFDAEKFLKYNDGSLQKRIFNDKHINNPKHVYALVYSTIKYNEYIQQIIKKSKIQKELKTKISNELLSLLVHDLIFSSRGRIESGKHPIKEAVLAHKTRLQAEFIKLKLKYKVKSVQQLPTKDNDDETPVRWFRINSIKIDPERFFKKHAFFSKLQPVNSFQDLTEPGFIYADDHIPNLYGIHPKEKLSLTEAYRLGEVIIQDRASCFPAHILNHNKEHVKIIDACAAPGNKTSHAASYLPHDEKSVIYGVERDEKRVGILRKMSERALGKSKKKLIQVLHNDFTKINPEDFPDVTGLIVDPSCSGSGIFGRASDEEESNDQRLEKLASFQVIIMKHALSFPNARKVVYSTCSIHAEENERVVIDLLSDPQVQAQGWKLASREEVLPTWERRGIESEFVALSRDAEVCKQLASGCVRSSPKEDGGIGFFAACFVRDAKEVRAKEEAGDEEDEEQWAGFE
>XP_001527544_Lodderomyces_elongisporus
MKLYFEAERFLKQNDKASGSLQSRVFNDKRLTSSPKHVFALVYSTIKFKDYIDQIIKKSKVKQEIARGKVRISDELLRLLIHDLLFSPRGRIESGKHPIKDAFLANKTRLQAEFIKLKLKYKVKAVSELPTKDSSEDETPVRWFRINTIKIDKDRFFKKHPFFAKLQPVNTIAELTSPGFIYSDDYIPHLYGIHPKEKLSAQEAYKLGEVIIQDRASCFPAHILNQDPNDVHKQVMDACSAPGNKTTHAAAYLPQGEDSVVFATERDAKRVAILRTMCEKATGKNRKRLVQITHKDFTTINPEDFPDVTGLIVDPSCSGSGIFGRAMDENSEESKSDSTIDQERLRKLASFQFVIMKHALSFPGARKVVYSTCSIHAEENERVVIDLLLDEQIRNQGWTLASRDKVIPEWPRRGIESEFVKMSRDEQVCRDLAGGCVRANPKEDGGIGFFAACFVKREAIDEYAKNNGAADNGKVCDNGKDNNETSEDWQGFDN
>XP_007374015_Spathaspora_passalidarum
MRLYFDSEPYLKPSTTQKGSLQSRIFSDSLKSSPKQVYALVYSTLKYRPYIQQVIKKSKIETSPSIKKLRISRELLEMLVHDLCFSARGRINSGNHPIKTAFLEHKTRLVAEFTKLKLKYKVKDVSELAVEEENDETPVRWFRINTIKCNSEDFFDKHTWFAKLQPVNSIKDITDCGMIYKDDYIPNLYGIHPKEKLTSTDAYKSGEVIIQDRASCFPAHILNEINDYHDQVIDACAAPGNKTTHAASYLVKPGSIVYAFERDAKRAQILKKMCAIATGDKDLIHITHCDFTSTTPSDFPEVTGLVVDPSCSGSGIFGRALQDSLNDNAGEDEVDLERLNKLAGFQFKIVKHAMSFPKARKVVYSTCSIHATENEQVVVDLLRDGEIKKMGWKLAPRSMVLSNWERRGWEQEFTSIAATNEECVKLAGGCVRANPKEDGGIGFFAACFIRGKNYDETQNQDMEYEDVKEELEEEEEEWTGFD
>XP_043048470_Scheffersomyces_spartinae
MAELATTFVSLSAESRTFVIMKLYFEAEKYLKDPLSLSNVFNDSKLTNSPKHIYALVSLTRRYESYIAYIIKRACLDVGKRPKGATNEVIRLLVHDFLFSSRGRIQSGKHPVKEWFLLNKARLQAEMTRLKVKHGVKLVEDFEVAQDDDESEFVSDIRWVRINKVKCTRDDITKVIPELKLQMVDDLSDVTGPGKCYIDPYIPYLFGLHKRDKLTSTKAYLEGSVIIQDRASCFPSHILNYNHVHTQVIDACAAPGNKTTHSASYMDLSKDPESCVYAFERDKERVGTLRTMCNKALNKKTHLLIQVTHADFTSTKPEEFPQVTGLVVDPSCSGSGIRGRAADAVDHTRLQKLANFQFAIMKHALQFPLATKVVYSTCSIHAEENERVTVDLLRDPAISQLGWTLASREDVIPRWERRGWPEEFRAIASTEAACERLAAGCVRSNPGEDGGIGFFAACFIKKDDGSKEEEPEEEEVPEEWTGFEG
>XP_001386307_Scheffersomyces_stipitis
MKLYFEAEKFLKPNERAGSLQSRIFNDSKLSNSPKHIFALVHSTLKYKEYIEMIIKKSKIKQGLQMKKLKISDELLLLLVHDLVFSAKGRIQSGKHPIKDAFLQHQTRLQAEFTKMKLKYRVKSASEFPTKEADEDETPIRWFRINTIKVASPEKVFETNELLKNLQPVNSIDDIKDTGFIYHDEYIPNLYGIHPREKLTSTQAYIKGEVIIQDRASCFPGYILNQDSGDIHTEVIDACAAPGNKTTHSASFLPEDRSSVVYAFERDSKRVKILKTMCEKATGKSKKELIQITHADFTTTRPDDFPNVTGFVVDPSCSGSGIFGRALEDSQKEEEKQQEIDTTRLNKLAGFQFKIVKHALLFPSARKLVYSTCSIHPHENERVVVDLLTDPEIKSRGWHLEDRSKVIPNWERRGWKEEFTSIAGGDNEMCEKLAGGCVRSIPKEDGGIGFFAACFVRDNEKTQLEDNGGSEVRNGCCKPITDASDKAQETSEEVAETSNTDTQAEWTGFND
>XP_020067316_Suhomyces_tanzawaensis
MKLYFEAEQFLKPNGRTNGSLQSRIFNDKKLTNSPKHVFAVVYSTLKYKDYIVEVIRKSKIKLQMVKPKVSEELLMLLVHDLLFSPKGRIQLGKHPIKDAFLKHRTRLQAEFTKLKLRYKVKAASELPTEEADGDETPVRWFRINTIRCDNAAVASQPWFGALQRVSSIDEICQPGVIYHDEYIPHLYGVHPREKITSTQAYLDGQIIIQDRASCFPAHILNYTPHQHIIDACAAPGNKTTHNASYVAANGVVYAFERDPKRVKVLKLMCDKATGPQRKLIQITNADFTSTNPSDFDLVTGLTVDPSCSGSGIFGRALEEQDKEEIDTERLAKLAGFQFKIVKHALLFPGANRVVYSTCSIHPHENERVVVDLLSDLQVQAQGWKLDLRNRVLPKWPRRGWKEEFSAVAGGDEAKMEELAGGCVRAVPKEDGGIGFFAACFTREPRSTA
>XP_020079355_Hyphopichia_burtonii
MKFYFEAEKFLTLPKDKNGSLKTRIFNSPKLTSSLKHIYAVVYQTLKYKTYIMEIIKKSKIKTGLQTKRLKITDNLLMLLVHDLLFSSKGRIQLGKHPIKDAFLQHKTRLQAEFTKLKLKHKVKSAEGLPTKGGVDEDETPVRWCRINTIKISPHEFHEKHSVFTNLQPVGSLEELTQTGLVYNDQYIPNLFGIHPREKITSTKAYLDGEVIIQDRASCFPAVILNNDPKDIHHEIIDACAAPGNKTTHSASFIPSDDPNGVVYAFERDQRRLKILSMMCEKATGKSKQNLIQVTHADFTTTKPTDFPDVTGLVVDPSCSGSGIFGRAIEDSQEEHDGSEERIDNERLNKLASFQFTIMKHALSFPKARKVVYSTCSIHPHENERVVVDLLMDAQIKAQGWTLASREIVIPSWERRGWEEEFTAICEGDKNKCTELAGGCVRAVPKEDGGIGFFAACFVKKGNKSKETDEEASEEAAEEWSGFD
>XP_015469313_Debaryomyces_fabryi
MKLYFEAEQFLSPYKGKGSGGSLQSRIFNEAKLVNSPKHIYALVYSTLKYKEHIQTIIRKSKIKQTLQTKKLKISDNLLFLVVHDLLFSSKGRIQLGKHPIKDAILQHKTRLQAEYTKLKLKYKAKSAEDLPTNVSTDDETPIRWFRVNTIKTTPEKFFKDHPFFAKLEPVSSIDIKAPGFIYTDDYIPNLYGIHPKEKLTSTPAYLKGEVIIQDRASCFPAHILNDDPSDKHVEIIDSCAAPGNKTTHCASYLPRTEDSVVYAFERDSNRVKVLKTMCEKATGTKNKNLIQITHTDFTSTNPQDFPNVTGLVVDPSCSGSGIFGRAIEDAQLQEQEKEEIDTERLNRLAGFQFKIMKHALLFPKARKVVYSTCSIHPHENERVVVDLLMDKDIKASGWQLASRDVVISEWPKRGWKEEFTAICGGNEEECEALAGGCVRATPKEDGGIGFFAACFVKNDIKSRKPDNMLQNNTNDIDEEAEEQDEEWSGFD
>XP_458422_Debaryomyces_hansenii
MKLYFEAEQFLSPYKGKGIGGSLQSRIFNEAKLVNSPKHIYALVYSTLKYKEHIQAIIRKSKIKQTLQTKKLKISDNLLLLVVHDLLFNSKGRIQSGKHPIKDAILQHKTRLQAEFTKLKLKYKAKSAEDLPTSVSSDDETPIRWFRVNTIKTTPEKFFQDHPFFAKLEPISSIEIKETGFIYTDDYIPNLYGIHPKEKLTSTAAYLKGEVIIQDRASCFPAHILNDDPSDNHIEIIDSCAAPGNKTTHCASYLPRSEDSVVYAFERDSNRVKVLKTMCEKATGIKYKNLIQITHADFTSTKPQDFPCVTGLVVDPSCSGSGIFGRAIEDAQSQEQEKEEIDTERLNRLAGFQFKIMKHALSFPKARKVVYSTCSIHPHENERVVVDLLMDKEIKASGWQLASRDIVISEWPKRGWKEEFTAVCGGNEEECEALAGGCVRATPKEDGGIGFFAACFIKKDISDEDSERQKVNKEENDIDEETEEQGEEWSGFD
>XP_006684283_Yamadazyma_tenuis
MKLYFEAEKYLRSSGNERGSLQSRIFNEKSLTNSPKHVFALVISTLKYKEYIVKVIKASKLKASPIIKKLRVTDEMLWLLTHDLLFQAKGRIQSGKHPIKDAFLQHKTRLTSELIKLKLKYKIKSVEEFPNLKGQNDETPIRWFRVNQIKITTAVFFEKYDFFKKLQPVSDISEITSTGFLYQDDFVPNLYGVHNRELIMKSDAYAKGELIIQDRASCFPGHILFNDPQFQPTHIIDACAAPGNKTTHTASYLYDKPSSVVYAFERDNKRVEILKKMCNLASNKPNLIQITHADFTSVNPNDFKDIEALVVDPSCSGSGIFGRAIEDSLEQHKEEISTERLNKLSRFQFSIMKHALSFPGAKKVVYSTCSIHAEENERVVVDLLLDENVKKAGWTLAPRNVVISTWPRRGWPQEFTALQEEGRSVGDLAGGCVRAVAKEDGGIGFFAACFVRREAASRGEGEEKEEQEQELELEDELEEEEQEEEQEEEDWTGFGP
>XP_001484497_Meyerozyma_guilliermondii
MVTEWEPTVSRLPGGYAFGGTGPMGEVVGERNGRDTGVERGCTGAHQTKDANRFTLIRSRLKKLGVILMKLYFEAEKYLSAKGGGLNTQIFNNKHLSSSPKHIYALVYSTMRYKPYLEEVIKKSKIRQSSKLKKLKVSDSLLLLLVHDLLFSPRGRIELGKHPIKDAVLENKTRLQAELIKLKLRYKVKTLADLPNTVEQDETPIRWIRINTIVASEEEVMREDFFEKLKFVDSTDEIASGKIYRDTIVTNLYGIHPSEKITNTEAYKNGKIIIQDRASCFPAQILNGDPENQHEVVIDACAAPGNKTTHLASFLPKNGVVHAFERDDKRVKTLKMMTSKALGPNKDLIQITHADFMTIIPSDFPKVTGIVVDPSCSGSGIFGRALEDAQLEQDRETIDTERLTKLASFQFKIVKHTMKFPGARKIVYSTCSIHPHENERVVMDLLADPEVKEQGWKLAPKEQVLPNWHRRGWKDEFVSMSRDPQVCEQLAGGCVRAVPKEDGGIGFFAACFIR
>XP_018714237_Metschnikowia_bicuspidata
MKLYFEAEKFLKGGERGLKTRIFNAKLSNSPKHIYALVISALKYKEYIQHIVRKARLKDAPELKKLKVSEALLALLVYDFLFSAKGRIQLGKHPVKDAFLANKTRMQAELTKLKLKHGVKSVAELPMKSGLDDDETPVRWIRINTIKLNAAAFFKKHPFFAELTAVDDLAQITGPGVIFKDPYIQNLYGIHPREKLTNTSAYLHGEVIIQDRASCFPGEILFNDPSDVHTQIIDATAAPGNKTTHAASFVAHSENSVVFAFERDDKRVKVLKMMCEKATGKLKKGLIHPTHADFTTVLPQDFPQVSGLIVDPSCSGSGIFGRAIEDALEQAKEDIDTERLQKLAAFQFTIMKHALSFPKARKVVYSTCSIHPHENERVVVDLLRDVAVQAQGWHLAPRDHVIALWPRRGWKEEFTSLCEGDDDRCSELAGGCVRSVPKEDGGIGFFAACFVRDEQ
>XP_002615437_Clavispora_lusitaniae
MIMLSCFTGDEPACGLIPSTTMKLYFEAEKFVKEGDRGLKNRIFNAKLSNSPKHVYALVISTLKYKEYIEEILRKSKIQQSPEIKKLKMKDSLLMLMIHDFLFSAKGRIQSGKHPMKEAFLLNKTRLQAELTKLKLKHKVTSVEKLPLKEGIDEDETPVRWIRINTIKINSEQFFKKHSFFSQLEPVSSIAEITQPGVIYHDEHIQNLYGLHPREKITSTPAYLQGEIIIQDRASCFPAEILNNDPNDVHSEVIDACAAPGNKTTHAASFVGPKGVVYAFERDNRRVKVLKTMCEKATGKAKKSLIHPTHADFTTIAPSDFPSVTGMIVDPSCSGSGIFGRAIEDANSQEQAREEIDTERLNKLAGFQFKIMKHALSFPKVHKVVYSTCSIHPHENERVVVDLLSDAEIQKQGWKLEKRQFVIPSWERRGWEQEFSSLCDGDKEKCLEMAGGCVRSVPKEDGGIGFFAACFVRAPVKDQ
>XP_025339621_Candida_haemuloni
MKLYFEAEKFVNNDKGSLKNRIFNAKLSNSPKHVYALVISTLKYKEHIDVIIRKSRLKDVPQLKKLKVSDALLSLLVQDFLFSAKGRIQSGKHPIKEAFLLNKTRMQAEFTKLKLKHKVKSVTELPLKEGFDDDETPVRWIRVNTLKTSPEALFKTPFFSRLTEVSSLDELTEPGQVYKDEYITNLYGLHPREKITNTQAYSHGEVIIQDRASCFPAEILNNDPNDIHTCVIDATAAPGNKTTHAASFVAKHDGVVFAFERDNHRVKTLKMMCEKATGKARKNLIHPTHADFTTVKPEDFENVTGLIVDPSCSGSGIFGRAIEDASAREQENEETDETRLNKLAGFQFKIMKHALSFPKAHKVVYSTCSIHPHENERVVVDLLNDPEIKNAGWKLASRDVVISSWPRRGWEQEFTSVSDGDEAKGQQLAGGCVRAVPKEDGGIGFFAACFVREKQ
>XP_024714250_Candida_pseudohaemulonis
MKLYFEAEKFVNNDKGSLKNRIFNAKLSNSPKHVYALVISTLKYKEHIDVIIRKSRLKDVPQLKKLKVSDALLSLLVQDFLFSAKGRIQLGKHPIKEAFLLNKTRMQAELTKLKLKHKVKSVAELPLKEGFDDDETPVRWIRVNTLKTSPEALFKTQYFSKLTEVSSLDELDGPGKIYKDEFITNLYGIHPRDKITNTQAYAHGEVIIQDRASCFPAEILNNDPNDLHKCVIDATAAPGNKTTHAASFVAQHDGVVFAFERDNQRVKTLKMMCEKATGKAKKSLIHPTHADFTTVKPEDFENVTGLIVDPSCSGSGIFGRAIEDASAEQEKEETDETRLNKLAGFQFKIMKHALSFPKAHKVVYSTCSIHPHENERVVVDLLSDPEVKTAGWRLAPKSVVIPSWPRRGWEQEFTSLSDGDEAKGRELAGGCVRAVPKEDGGIGFFAACFVRDRQ
>XP_025337727_Candida_duobushaemulonis
MKLYFEAEKFVNNDKGSLKNRIFNAKLSNSPKHVYALVISTLKYKEHIDVIIRKSRLKDVPQLKKLKVSDALLSLLVQDFLFSAKGRIQSGKHPIKEAFLLNKTRMQAELTKLKLKHKVKSVAELPLKEGFDDDETPVRWIRVNTLKTSPEALFKTSYFSKLTEVSSLDELDGPGKIYKDEYITNLYGIHPRDKITNTQAYAHGEVIIQDRASCFPAEILNNDPSDLHKCVIDATAAPGNKTTHAASFVAQHDGVVFAFERDNQRVKTLKMMCEKATGKAKKSLIHPTHADFTTVKPEDFENVTGLIVDPSCSGSGIFGRAIEDASAEQEKEETDETRLNKLAGFQFKIMKHALSFPKAHKVVYSTCSIHPHENERVVVDLLSDPEVKEAGWRLAPKNVVIPSWPRRGWEQEFTSLSDGDEAKGRELAGGCVRAIPKEDGGIGFFAACFVRDRQ
>XP_028893133_Candida_auris
MHVYLSQYSSDEHSLNMKLYFEAAKFVDNDKGSLKNRVFNSKLSNSPKHVYALVISTLKYKEHIDTIIRKSRLKDVPQLKKLKVSDALLSLLVQDFLFSPKGRIQSGKHPIKEAFLLNKTRMQAELTKLKLKHKVKSVAELPLKEGFDDDETPVRWIRVNTLKTTPESLMKNAFFSKLTEVGSIEDLTSPGLIFKDKIIQNLYGLHPREKITGTQAYTHGEIIIQDRASCFPAEILNNDPSDVHVNVIDATAAPGNKTTHAASFATKNDGLVYAFERDSKRVNTLKMMCQRATGKARKNLIQAVHADFTTVNPTDFPSVTGIIVDPSCSGSGIFGRAIEDANANEQSKEETDETRLQKLAGFQFKIMKHALSFPKAHKVVYSTCSIHPHENERVVVDLLSDPEVKKAGWKLAPRDVVISSWPRRGWEEEFTSLSEDGEIRKQYAGGCVRAVPKEDGGIGFFAACFVRDKQ
>NP_014376_Saccharomyces_cerevisiae
MNFYRDATWVLEDIEKEAAKERISGSMQTLVLKSCKRYKLKSNPKHIYAVLDSCWKYKPYLEKVMKKAHILEDIPKKKGKPLFSRLTLLLLCHDLLLSKQKRIQMGKHPIKDYVLKFKSPLHSEMVKLKLKLKVRELSELVLSEDISNDLPPVRWIRINPLKCHPNGETEPVLAELRKKFTLKVDKWSELVPGSIYYDEFIPNLFGIHPSDKITAHELYKHGKIIIQDRASCFPAHILNPGPSDIVIDSCSAPGNKTTHTASYIYPEPPKDNNTRIYAFEKDPERAKVLQKMIKIAGCSPNISVNVGDFTKLATPEKYKDVTCFIVDPSCSGSGIFGRKFFDSFNRRKIDDKDDDGGIVPDEQEEFIAKEELQTRLAKLSSFQFQMVKHAMSFPAAKKIVYSTCSIHAEENERVVIDLLLDKSVREWGWKVAPKREVIPSWPRRGKVEEFEEVFRDGVTYDPQQLAEGCIRALPKSDGGIGFFAVCFERD
>XP_018219854_Saccharomyces_eubayanus
MNFYRDATWVLEDIEKEAAKVRISGSMQTLVLKSCKRYKLKSNPKHIYAVLDSCWKYKPYLEKVMKKARILEEIPKKKGKPLFSRLTLLLLCHDLLLSKQKRIQMGKHPIKEYVLKFKSPLHSEMVKLKLKLKVRDLSELVLSEDIVNDLPPVRWIRINPLKCHPDGNTEPVLAELKKKFTQKVDNWSELVPGSIYYDEYIPNLFGIHPTDKITAHELYKHGKIIIQDRASCFPAHILHPGSNDIVIDACSAPGNKTTHTASYIFSEPPKDKNIQIYAFEKDPERAKILQKMIKIAGCSSNIDVNVGDFTKLATPEKCKGVTGFIIDPSCSGSGIFGRKFFDSLNRRKIDEKDDEDDVVPDEQEEFMAKEELQTRLAKLSSFQFQMVKHAMSFPSAKKIVYSTCSIHAEENERVVIDLLLDKAVQEWGWEVESRTEVVPSWPRRGKVEEFEEVFRDGSAHDPQQLAEGCIRALPKEDGGIGFFTVCFVRK
>XP_033768914_Saccharomyces_paradoxus
MNFYRDATWVLEDIEKEAAKERISGSMQTLVLKSCKRYKLKSNPKHIYAVLDSCWKYKPYLEKVMKRARILENIPKKKGKPLFSSLTLLLLCHDLLLSKQKRIQMGKHPIKDYVLKFKSPLHSELVKLKLKLKVRDLSELVLSEDITNDLPPVRWIRINPLKCHPNGETEPVLAELRKKFTLKVDKWSQLVPGSIYYDEYIPNLFGIHPSDKITAHELYKHGKIIIQDRASCFPAHILHPGPSDIVIDACSAPGNKTTHTASYIYPEPPKDKTTRIYAFEKDPERAKILQKMIKIAGCSPNIDVNVGDFTKLATPEKCKGATCFIIDPSCSGSGIFGRKFFDSLNRRRMDDKDGDGDVVPDEQEEFIAKEELQTRLAKLSSFQFQMVKHAMSFPAAKKIVYSTCSIHAEENERVVIDLLLDKSVQEWGWKVAPKRKVIPSWPRRGKIEEFEEVFRDGVTHDPQQLADGCIRALPKSDGGIGFFAVCFERK
>XP_003677618_Naumovozyma_castellii
MEFYRDATWVLEFVEQEDAKGRISGSLQTLVFQSCKRYKLKCNPKHVYAVLDSCWKYKPYLEKVMKKSGILDEIPKRKGKPMYSRLTLMLMCHDLLFSKAKRIQMGKLPIKTYVLKHKSRLHSELVKLKLKLKVKNLSELVSNADSENDMTPVRWIRINPLRCDVEATKLEIQKKFPTRVENWSDIVPGSIYYDEYIPNLFGIHPQDKITSHNLYKQGKIIIQDRASCFPAHILHPDENDVVIDGCAAPGNKTTHTASYMIKEPSKDPKIQIYAFEKNPERAKILDKMIKVAGCSKNIKINVGDFTKIALPEKYKDVTGFIVDPSCSGSGIFGRKFIDSLNRKKMNKDEADKKEGDEEEEVPDEQEEYNKREDLKTRLSKLSSFQFQVVKHAMSFPNAKKIVYSTCSIHAEENERVVIDLMLDSKVKQWGWKVAPRSKVIPTWPRRGKVEEFEEVFREDGNSSKCEELAGGCIRALPRSDGGIGFFAVCFER
>XP_003671085_Naumovozyma_dairenensis
MNFYRDATWVLEYVEQQEAKGRISGSLQTLVLQSCTKYKLKCNPKHVYAVIDSCWKYKPYLEKVMKKSGILDDIPKKKGKPMYSRLTLMLLCHDLLFSKSKRIQMGKHPIKEYVLKHKSRLHSELVRLKLKLKVKNLSEIVDNNDSTEDVTPVRWIRINPLRCYQGRDVNAVLEELGKKFPKRVENWNDIVPGSIYYDEYIPHLYGIHPQDKITSHELYKQGKIIIQDRASCFPAHILNPSKDDIIIDACAAPGNKTTHVASYMFGDAKQEDPHVQIYAFEKDPERAKILEKMIKVAGCSKNIQVTVGDFTKAATPDKFKDVTGFIVDPSCSGSGIFGRKYVDSLNRQRNNDTTDKDKKSTEEDDEVPDEQEDYNKKEDLKTRLAKLSSFQFQVIKHAMSFPTAKKIVYSTCSIHAEENERVVLDLLLDSKVKQWGWKVAAKESVIPTWPRRGKIEEFEEVFRDDPAKCQALADGCIRALPRDDGGIGFFAVCFER
>XP_003958876_Kazachstania_africana
MEFYRDATWVLEYIEQQDSKGRISGSLQSLVLKSCQKYKLKTNPKHIYAVLDSCWKYKPFLEKVMSKSGILKDIPKKKGKPVYTRLTLLLLIHDLLLSKQKRIQMGKHPIKLFVLRYKSRLHSELVKLKLKAKVRDLSELVDTGDSSNDITPVRWFRINPLRCPDASAVMKELEKKFPQRVESWEGIVPGSIYHDEFIPYLFGIHPQDKITSHELYKQGRIIIQDRASCFPAHILNPTLEDKIIDACSAPGNKTTHVASYMFGNGLVDDVRIFAFEKDPERAKVLQKMIKVAGCSKQISVNVGDFTKLATPSKFPDVTGFIVDPSCSGSGIFGRKYIDSLNRQKKTQDIVDNGVPDEQEEMAEKENGNLQERLSKLSSFQFQVVKHAMSFPKAKRIVYSTCSIHAEENERVALDLLLDEKVKQWGWKIAKRESVIPQWPRRGFVSEFQEIFRDKTASECQEMADGCIRALPREDGGIGFFAICFERDI
>XP_022465859_Kazachstania_naganishii
MDFYRDATWVLESIENQDAKGKLSGSLQTLVLNSCKRFKVKTNPKHIYAVVSSCWRYKPFLEKVMKKSKILDEVPQKKGAPVFQRLTLLLLCHDLLLSKSKRIQMGKHPIKMFVLKYKTRLNAELAKMKVKLKVKDLSQLTDSDDLTNDITPVRWFRVNPLRCTAEKPVQSVVTELRKKFTEKVDSWKDVVPGSIYYDEYIPNLFCVHPQDKITSHELYKQGKIIIQDRASCFPAHILNPKSDDIVIDACAAPGNKTTHLAAHMFQDKTADEKPKVQIYAFEKDPERAQVLNKMIKIAGCSKEIEVIVGDFTKLATPQACPNVNGLIVDPSCSGSGIFGRKYIDSINHKKTDEEKEEEERELDAVPEEQEEQELDDNLKTRLSKLSSFQFQIVKYALSFPQATKVVYSTCSIHAEENERVVIDLLLDKKVKESGWRVAPRSKVIPTWERRGLVDEFQQVFREDSESSNCQEMADGCIRALPREDGGIGFFAVCFERTL
>XP_449649_Candida_glabrata
MEFYRDSTWVLEYLEGQIEKTGRVSGSLQTIVLRCCKQYRIKTNPKHIYAIVSSCWKYKPYLDKIMKKSGLLDAIPRKKGKPAFSKLTLLLLCHDLLLSKAKRIQMGKHPIKNYVLKYKNALNAEFVKLKIKLKITDLSQVVDKDDAADDMTPVRWIRINPLRISNHDTDQVLNELKKKFPTRVNTWKDIIPGSIYYDEFIPNLYGIHISDKITSHELYKQGKIIIQDRASCFPAHILNPSADDVVIDACSAPGNKTTHVAAHIFGDPENPRNDNVQIYAFEKDPERAQILQKMIKTAGCHKNIDVNVGDFTQIATPSKYSDVTGFILDPSCSGSGIFGRKSVDILNNHGKKSNDEVPDENDAEETTDSKNEQLKERLSKLASFQFQIVRHAMSFPNAKKIVYSTCSIHAEENERVVIDLLLDKKVQSWGWRVAKKELVLPTWYRRGFKEEFQEVFTDKTEQECQELADGCVRALPKEDGGIGFFAVCFVRD
>XP_004179036_Tetrapisispora_blattae
MNFYRDATWVLEHLEAQDKKGRVSGSLLSLVVKSCKQFKIQSNPKHVYAVVESAWKFKPFIERIMAKSGILDDIPKKKGKPIYQRLTLLLLIHDLMFSKSRRIQMGKHPIKTFVLGYKTRLHSELVKLKLKLKVTNLNDMINANSNSNDSTDDITPVRWIRINPIRIPKQKSSDDIILELRKKFTTKVDHWSKIKPGCIYYDEYIPNLFGISPTDKITSHELYKNGKIIIQDRASCFPAHILNATPDDYIIDACAAPGNKTTHVASYIMSLNNDTHINFDKKRVFAFEKDPERSKILDKMVKIAGCKKLVEINTGDFTKIATPEKYPNVTGFIVDPSCSGSGIFGRKFIDNINSNKKLTEKVKDEGEDDEQDIPLEQETLAEAKAKDDLETRLSKLSSFQFQVVKHAMSFPSAKKIVYSTCSIHAEENERVVIDLLLDKKVKEWGWKVTPRSLSIPTWERRGLVSEFEDVFKNDPAMDPKQLAEGCIRTLPKEDGGIGFFAVCFERNI
>XP_003684926_Tetrapisispora_phaffii
MNFYRDATWVLEFLEKEDAKGKISGSMQSIVLKSCKIYKVQSNPKHIYAVMASCWKYKPYLETIMKKSGILNNIPKKNGKPRFERLTILLLCHDLLFSKSKRIQMGKHPLKEYVLKYKTSLRSEMVKLQVKMKLKSWGDLISSQDDANDITPVRWFRINPIRTPLSKGVEGILEELEKKFPTRVDHWSKIEQGTIYHDEFIPNLFGVHTKDKITSHELYKQGKIIIQDRASCFPAHVLNPGKDDIVIDSCAAPGNKTTHTAAYILGGPSKDQKIQIHAFEKDPERAKVLQKMVRTAGCARTIEVNVGDFTKIATPEKFKNVTGFIVDPSCSGSGIFGRKFIDTLNKKKEGEDVDEDDESESIPVEQDEEFSKKDDLKTRLSKLASFQFQVVKHAMTFPKARKLVYSTCSIHAEENERVVIDLLLDETIKKAGWRVANREKVIPTWPRRGWVDEFKEVFRDDEEKCKEIAGGCIRALPKEDGGIGFFAVCFERDI
>XP_001644591_Vanderwaltozyma_polyspora
MDFYRDSTWVLEYLEKENAKDKISGSLQGLVLKSCKKYKVKSNPRHVYAAVSSCWKVKPYLEKVMKRSGILDDIPNKKGKPQFERLTLLLLCHDLLLSKSKRIQMGKHPIKTYILKYKTRLHSELVKLKLKLKVRDLSELIEDENSNDDITPVRWIRINPIRAQYDKGLEPIMNELNKKFPTRVNHWSDIVPGTIYHDDYIPNLFGVHTKDKITSHELYKTGKVIIQDRASCFPAHILNPGKNDIVIDACAAPGNKTTHTASYILGGPKKDQTTQIYAFEKDPERAKILQHMIKVAGCSNTIQVNVGDFTKIATPEKFRNVTGFIVDPSCSGSGIFGRKYVDSINKKKQESSGDNGNQDDEDAVPDEQEEEFDLKRDDLKTRLSKLASFQFQVVKHAMSFPKAKKIVYSTCSIHAEENEGVVIDLLLDKKVQEWGWKVAPRSEVIPTWPRRGFQAEFSKVFRDEDEKCQELADGCIRVLPKEDGGIGFFAVCFERN
>XP_003682795_Torulaspora_delbrueckii
MNFYRDATWVLEYVEQEDEKGRLSGSMQTLVLKSCQRYKLKSDPKHLYAVVDSCWRYKALLEKIMKRSKIYDDIPKKKGKPIYSRLTLLLMCHDLLISKQKRIQMGKLPIKEYVLKHKTRLNSELVKLKLKLKVKSLSEIVDKEDSSNDVTPVRWIRINPLRCPKNDVEPVLKELIKKFPQRVSHWSDITSGTLYYDEFVPNLFGVHPRDKITSHELYRQGKIIIQDRSSCFPAHILNPGKNDVVIDACAAPGNKTTHVAAHILPEYTREQTPKIYAFEKDPARANILKKMTSVAGCGQTVEIHVGDFTKLAVPANFKDVTGLIVDPSCSGSGIFGRKSVDSHNVAKKKTETDSEIPDEEEKMVGDDVANRLSKLASFQFQVVKHAMSMPNAKKIVYSTCSIHAEENERVVIDLLLDRNIKEWGWKVASREEVIPKWPRRGKVKEFEQVFRDDPVKCNELADGCIRALPQEDGGIGFFAVCFKR
>XP_037144223_Zygotorulaspora_mrakii
MNVYRDATWVLEYVEEEDKKGRIEGSMQSLVLRACTRYKLKSNPKHIYALVDSAWKYKPYLEIIMKKSDILKDIPKKKGSPMYSRLTVLLLCHDLLFSKQKRIQMGKLPIKEYVLKHKTRLHSELVKLKLKLKVKDLSQLIEKEEISNDVTPVRWIRINPLRCPGNDVNSVLAELEKKFTQRVDHWKDIVPGCIYHDDFIPNVFGIHPQDKITSHELYRQGKVIIQDRASCFPAHILNPDKNDVIIDACAAPGNKTTHVAAHLLPKCEKGQLTKIYAFEKEPRRAQVLQKMTNIAGCGKAVKINVGDFTKLAIPDQYKDVTGLILDPSCSGSGIFGRKYVDSLNRAKRLQDQEKKHQQNDKEENDLILEEEEQAVASDDPDLQSRLSKLSSFQFQVVKHAMSLPNAKKIVYSTCSVHPEENEKVVIDLLLDRKVQEWGWKVAGRENVIPDWPRRGIKGEFDQVFRKETAKCQELADSCIRALPREDGGIGFFAVCFER
>XP_002494456_Zygosaccharomyces_rouxii
MDFYRDSTWILEYLEAEEKKGKLSGSLQSNVLKTCTKYKVKNNPKHIYAVVASCWKYRMYLERIMHKSGILKTIPQKKGKPAFSRLTIMLLCHDLLISKQKRIQMGKHPIKDYVLKYKTRLHAELVKLKVKLKVKELSELVDQDDGDDATPVRWIRINPLKCDIPVVVEQLNKKFPHRVDHWDQLSPGSIYYDEYVPNLFGIHPSEKITSHDLYKQGKVIIQDRASCLPAHILNPGKEDVVMDACAAPGNKTTHLAAHIISAAGDSNGGQAQIHAFEKEPARAKVLQKMTSQAGCGSLVKIHVGDFTRLAVPDQFEDVTAALVDPSCSGSGIFGRKSLESSNDSQDQKLQDRLSKLSSFQFQVVKHAMSMPNARKIVYSTCSVHAEENERVVIDLLLDSKVKEWGWQLSPRSEVVPTWPRRGIAEEFEEVFRDDKPKCQLLAESCIRALPREDGGIGFFAVCFQR
>XP_003645632_Eremothecium_cymbalariae
MISKQFSAQDILKMEFYRDSSWVLEYIEQEFSKNSRISGSLQTLVLRSCKRYKLKTNPKHIYAIVSSCWKYKMYLEKIIKNSGLLADVPLKKGEPVFSKTTIMLLVHDLLLSKNKRIHMGKHPIKAFVLKRQVRLSGEFKKMLVKLKVKSLSELVEDNDADMSPVRWIRINPFRCQGKVDDVLKELRKKFPKQVDDWTQIVPGSIYRDEYIPNLYGVHPSDKITSHELYKRGKIIIQDRASCFPAYILNPTPHDVVIDACSAPGNKTTHIAAHIFPDGNASDVKIYAFERDAKRAEILEKMVTSAGCESCIQISVGDFTQLAKPQMFKDVTGFILDPSCSGSGIFGRQSVDLANKSKLAEKVPNEVFEEQDPKEMEQNELYKTRLAKLSSFQFQIVKHAMSFPNAKKLVYSTCSIHAEENERVVIDLLLDQNIKQYGWKVAKRDSVIPAWQRRGILSEFEEVFPHEQAQELADGCIRALPKEDGGIGFFAVCFERE
>NP_983881_Eremothecium_gossypii
MEFYRDASWVLEYIEQEFARKSKVAGSLHSLVLQSHKKYKLKSDVRHVYAIVASFWKYKAYLDRIIEKSGLLKDVPRKKGEPAFKRSTLGLVVHDLLLSKKKRIHMGKHPLKAFVLKHQTRLRGEYAKQLVKLGVADLSVLVQDEREDATPVRWIRLNPFRIRGQREEVLQELQKKFPRRVADWRELTPGSIYEDEYVAGLYGVHPADKITSHELYKRGKIIIQDRASCFPAQILAPGRSDVIIDACAAPGNKTTHVAAHIFPEGGADHAQIHAFERDPQRAKTLRKMIATAGCDNAIEVHVGDFTRDAQPEIFKNVTGFIVDPSCSGSGIFGRQLVDATQETQKGTETDPSADVPEEETFEATKSAVELKNRLAKLSSFQFQIVKHAMSFPSAKKLIYSTCSVHAEENERVVIDLLLDSKVQKGGWKVASRSKVIPAWPRRGHQAEFEEVFPDQAEELAGGCIRVLPKEDGGIGFFAVCFERE
>XP_454327_Kluyveromyces_lactis
MEFYRDATWVLEFVEQELSKDKRVAGSLQTLVLTSCKRYKLKTNPRHIYAIVSSTWQYREYLDKIIKKSGILEDVPKKKGKPLFNKDTIRLLVHDLLLSKSKRIQMGKHPIKTFILKHQTRLKAELTKLKVKLKVTSLSQLIKTDDGEDVTPVRWIRINPILVKERYDDVLAELNKKFPQRVNSWKQIVPGSIYYDEYIPNLFGIHPGDKITSHEQYKRGKIIIQDRASCFPAHILNPNSTDVVIDACAAPGNKTTHVAAHIFGDVDTKVDSVKIHAFEKDPERAKTLQMMVATAGCAKGVKIHVGDFTKLGKPELFQNVTGFIVDPSCSGSGIFGRKAIDKVNLSKTGSSNTDEDQTSVEPVEQEKELFEKEQDLKNRLAKLSSFQYQIVKHAMSFPSAKKICYSTCSIHAEENERVVIDLLLDSKVKEWGWKVRKRTGVIPTWPRRGWTSEFEEVFPKEEAKELAEGCIRALPKEDGGIGFFAVCFERD
>XP_022678185_Kluyveromyces_marxianus
MEFYRDATWVLEYVEKELSNEKRTAGSLQTLVVSSCKRYKLKTNPRHIYAIVSSTWQYREYLDKIIKKSRILEDIPKKKGKPLFNKDTIRLLVHDLLLSKSKRIQMGKHPIKSFILKHQTRLKAELTKLKVKLKVASLSQLVKNENDAEDVTPVRWIRINPILVKDKYEEVLSELNKKFPQRVDSWTDIVPGSIYYDEYIPNLFGVHPGDKITSHEQYKRGKIIIQDRASCFPSHILNPGKDDVVIDACAAPGNKTTHVAAHIFGDSDTTIDKVQIHAFEKDPERAKTLQKMITTAGCSKGIKIHVGDFTKIGKPEQFPNVTGFIVDPSCSGSGIFGRKAIDRVNLNKKASDGEVDADTDEPADSVEQEKEIIMKEQDLKNRLAKLSSFQYQIVKHAMSFPSAKKICYSTCSIHAEENERVVVDLLLDSKVKEWGWRVRKRSGVIPTWPRRGFVSEFEEVFPKEDAQEIAEGCIRALPKEDGGIGFFAVCFERD
>XP_022627584_Lachancea_lanzarotensis
MNFYRDATYVLEFVEKTEAQGRVAGSLQTLVLNSCKKFNLKTNPKHIYAAVHSCWLYREFLDKILQRSKILKEIPKKKGEPAFNKTTIKLLVHDLLFSKSKRIQMGKHPIKEFVLKHKTRLNSEVVRLKLKLKVTDLRQLVNDNSSDITPVRWIRINPIRARNKEKEVLAELEKKFPTKVESWTEIVPGTIYHDEYIPNLFGVHPGDKVTSHELYKTGKIIIQDRASCFPAHILNAQKTDVVIDACAAPGNKTTHVAAHIFQNEAPDSVKVHAFEKDPERAKTLRTMIKSAGCSNGIEVHVGDFTKIAKPALFPKVTGFIVDPSCSGSGIFGRQAFDERNRNKEQGAAQKDDETTAHPSEEEHEDIAEKDLKVRLQKLSSFQFEIVRYALSFPSAKKLVYSTCSVHAEENERIVIDLLLDSKVKEAGWRVRKRAGVIPTWPRRGLYTEFEEVFRDEEQAKELAEACIRVSPKEDGGIGFFAVCFERD
>XP_002555484_Lachancea_thermotolerans
MDAQVFLVTTQFIKNFIDNMKSKLIAKKHLLLKKPNTADKRLDVPIMNFYRDATWVLEYVESAEKGGRVAGSLQTLVLNSCKKYQLKTNPKHIYAAVYSCWRYNEFLDKLLKRSGILKDIPKKKGKEVFNPTTIKLLVHDLLFSKNKRIQMGKHPLKEFVLKYKARLSSELVRLKIKLKVTDLQQLLKDDRNDMTPVRWFRLNPIRCGAKSEDILQELSKKFPTRVNSWTNIAPGCIYHDEYIPGLFGVHPADKITSHELYKTGKVIIQDRASCFPAHILNASSEDLIIDACAAPGNKTTHVAAHIFQDQAVESVRIHAFEKDPERAKTLRTMINTAGCTKGIEVHVGDFTQLAKPGKFPDVTGFILDPSCSGSGIFGRKMIDDRNKSKADGASPVEEEEKEEEREDISDKDLKNRLEKLASFQFEIVKHAMSFPSAKKLVYSTCSVHAEENERIVVDLLLDSKVKEWGWRVRKRAGVIPTWSRRGFYKEFEEVFRDEDTAKELAEACIRVAPKEDGGIGFFAVCFERD
>XP_020060933_Aspergillus_aculeatus
MSLYYDAVGILTGPATGGSFKSRLYNARSLKASPAQIYALIIEASKWDLLLKEVIEKAGILKLEPKLTPLLALLLVHDHLLAKSGIAAKATHPLRQAIERHKARLRGEFTKARVRRGCATVDALREAIRCEKVVAAGGDPTVTATAVYPRWVRVNNVRTTLAEQLATTFKGYEVVGSLVELGGIVSKKAALTAGKKIYLDQHVPDLVAVAQGVDLTVTPAYKRGEIILQDKASCFPAYLLVGDGRWEGGELLDGCAAPGNKTTHMASLLCKHPLGEGQRKRKRVWSMDQSQVRAKTLQKMVATAGADALVTVLPGQDFLALDPEEERFEGVTGLLLDPSCSGSGILGRDDVPTLVLPEVGGNDGRNERQNGKKRKRRQDDDEGREERKLPDAEEDEAALAEDENDLPANGHMGPERLQKLSNLQTRIVEHALHFPAATRVSYSTCSVHMVENEAVVARILASDVAKRRGWRIMRRDEQPEGMRKWKHRGVRSEKPAAGGAAQVEVGDLGLSDEVLEGCLRCWPGDDEGTGGFFIAGFVRDG
>XP_001268564_Aspergillus_clavatus
MSLYYDAVSVLTAPATGGSFKSRIYNARNVKAAPAQIYALIIEAAKWDILLKEVIEAAGIVKVEPKLTPTLALLLVHDLLLAKNGIAANANHPLRQAIERHKTRLRGEFTKARVRRGCASVADLKAAVLREKQALGGPVAAAVYPRWVRINNVRTTLDAQLRTTFKAYTRVTSLAELGGKDAARLYVDPHVPDLVAVAQGVDFTASPAYKNGLIILQDKASCFPAYLLLGDEPWTGDLLDGCAAPGNKTTHMASLLAKNTPAQAGGGDSSPRIFSMDASAVRSKTLQKMVAAAGADNTVTVLPGQDFLALDPTESRFENVTGLLLDPSCSGSGIIGRDDVPKLALPAGPASAPSKLQSKKRKRRDEDDAPIASPKPTSTSTSTSTSATDENELSSATLDPARLTKLSNLQARIVEHALAFPAAIRVTYSTCSIHLIENEAVVSRVQASEVARARGWRVMRREEQPAGMKAWPHRGVRTESRYGDAEGECAPEGAAAAVTLTDEELEGCLRCWQGDDEGLGGFFVAGFVRDGDGDSDADGVRLAAAAPVVTEAEVEGEDEWAGFSD
>XP_001264048_Aspergillus_fischeri
MSLYYDAVSVLTAPSSTGGSFKSRIYSSRNLKSSPAQIYALVIEASKWDILLKEVIEAAGILKQEPKLTPLLALLLVHDHLLAKNGIAANANHPLRQAIERHKTRLKGEFAKARVRRGCASIPDLKAAVLREKQAAQSALGTSSTAVYPRWVRINNLRTTMEEQLQFTFKAYTRVNSLAELGEKDEAKLYVDPHVPDLVAVAPGVDFTSSPAYKNGQIILQDKASCFPAYLLLGDSEDWSGDLLDGCAAPGNKTTHMASLLAKHAAGKGVTHHIFSMDASKVRSKTLQKMVTAAGADDIVTVLQGQDFLALDPTEDRFANVTGLLLDPSCSGSGIVGRDDVPKLALPAAASTQTGKSQGKKRKRRHDEEEETQPGNVATSASTSASATDENEFASATLDPDRLTKLSNLQARIVEHALSFPAATRVTYSTCSIHLIENEAVVSRVLASDVARSRGWRIMRREEQPRGMKAWPHRGVRTEGRYGDAKGDGEAAAVDLSDEELEACLRCWADDEEGLGGFFVAGFVRDEGSVNRPTTEEPASQDTDEDTEASDEDEWEGFSD
>XP_041144365_Aspergillus_flavus
MSLYYDAVKILTSPSPTGGSFKSRIYNARNIKANPAQIYALTIEASKWDTVLKEVIDNAGILKLEPKLTPLLALLLVHDHLLAKNGIAAPSSHPIRQAIERHKTRLKGEFIKARVRRGCASVEQLKDAVQKEKQPLGSAAFYPRWIRINNVRTTAEKQFESTFASYKRVNALSELAVKDDTKRIYVDSNIPDLVAVAPGVDFTATPAYKNGEIILQDKASCFPAYLLFGEGSVWSGGDLVDGCAAPGNKTTHLASLLCKNEKRKKPRQRIISMDASQVRAKTLQKMVSAAGADHFTTVLPGQDFLALDPEDERFEKVSALLLDPSCSGSGIIGRDDVPKFVLPVSPAEERKKQGKKRKRGQDEAGDAADGSVSMSATDENEMASTHLDLERLTKLSNLQTRIVEHAMSFPAATRITYSTCSIHLTENESVVERLLTSEVAKRRGWRIMRRNEQPEGLRTWKHRGVQTESRGSGDSETQDGTQGAELKVDLSDEVLEGCLRCWPGDDEGLGGFFVAGFVRDESLAGKVEDPQHGHEDKSEDDDGEDEDDEDEWAGFSD
>XP_753077_Aspergillus_fumigatus
MSLYYDAVSVLTAPSSTGGSFKSRIYSSRNLKSSPAQIYALVIEASKWDILLKEVIEAAGILKHEPKLTPLLALLLVHDHLLAKNGIAANANHPLRQAIERHKTRLNGEFVKARVRRGCASIPDLKAAVLREKQAAQGAVGTSSTAVYPRWVRINNLRTTMEEQLQSTFKSYTRVNSLAELGEKDEAKLYVDPHVPDLVAVAPGVDFTSSPAYKNGQIILQDKASCFPAYLLLGDSEDWSGDLLDGCAAPGNKTTHMASLLAKHAAGRDVTRHIVSMDASKVRSKTLQKMVSAAGADNIVTVLQGQDFLALDPTEERFANVTGLLLDPSCSGSGIVGRDDVPKLALPAAASTPTSKSQGKKRKRRHDDEEETQPGNAAAATSTSASATDENEIASATLDRDRLTKLSNLQARIVEHALSFPAATRVTYSTCSIHLIENEAVVSRVLASDVARSRGWRIMRREEQPRGMKAWPHRGVRTESRYGDVKGDGEATPVDLSDEELEACLRCWADDEEGLGGFFVAGFVRDEGSVDCPSTKKPASQETDEDTEASDGEWEGFSD
>XP_658229_Aspergillus_nidulans
MSLYYDAASILTTPSTAGGSFKSRLYNSRNLKASPAQVYALITEAAKWDILLKEVIDQAGILKLEPKVVPHHCPVLLTPLLALLLVHDHLLAKNGIAAPASHPLRQAVERHKIRLKGEFTKARVRRACATIPELKEAVRKEKLAALGAKGSSGAVYPRWVRVNNVRTTMEAQLKTTFAAFENVESLDGLVVGGDDKQKRMRLDPHIPDLVAVAPGVEFSSTPAYKNGEIILQDKASCFPAYLLLGDDWDGQGDLVDGCAAPGNKTTHMASLLRKAKSKKKAESSRIISMDASSIRAKTLKKMVSIAGADSFTSVLQGQDFLALDPQDPRFKDVTGLLLDPSCSGSGIIGRDDVPQLVLPAPGRPTPASGSKNQTQGKKRKRNDSSGSSSNQPSTPSSLTSAATPSTSENDTPISEITQDRLLKLSNLQFRIVTHALAFPAARKVTYSTCSIHLLENEAVVQRILESDIAKRRGWRVLRRDEQPEGLKKWIHRGVKREEPSADGAIEGGEVNLSDEELGGCLRCWPGDEEGTGGFFVAGFVREGDDDGSMVDAENESEDQDSIEQENEDEDEEWEGFSD
>XP_001389384_Aspergillus_niger
MSLYYDAVSILTAPSTTGGSFKSRIYNARNIKSAPAQIYALIIEASKWDILLKEVIEAAGILKLEPKLTPLLSLLLVHDHLLAKSGLAAKATHPLRQTIERHKTRLRGEFTKARVRRGCATIPELKDAIAREKLALQGAAGLSTAIYPRWVRVNNIRTTMEKQLSTTFAGYEQVSSLAELTLPKRMVLDPHVPDLIAVAPGAEFTSSPAYKNGEIILQDKASCFPAYLLVGDEDEGWDTSKGLLDGCAAPGNKTTHMASLLAKQQHTHKNKKGETANGTYHIFSMDQSPIRAKTLQKMVSTAGADTMVTVLPGQDFLALDPTDPRFENVSGLLLDPSCSGSGIIGRDDVPKLTLPESTTSSSSSTGKKRKRRANDEDETHGGKKPPTESPSATDENDVPVTGMTEERLIKLSNLQTRIVEHALSFPAATRVTYSTCSIHLLENEAVVSRILASEVAKTRGWRVLRRDEQPVGMRKWVHRGIREERGVGGGSAAATTTVDGVGAEVTLSDEELEGCLRCWPGDEEGTGGFFVAGFVRDGDEDGESKEIQDEKVDADEDGDEEDGEDEWEGFSD
>XP_015409442_Aspergillus_nomiae
MSLYYDAVKILTSPSPTGGSFKSRIYNARNLKANPAQIYALTMEAAKWDTVLKEVIDHAGILKLEPKLTPLLALLLVHDHLLAKNGIAAPSSHPIRQAIERHKTRLKGEFIKARVRRGCASIEQLKDAVQKEKQPQRSAAFYPRWIRINNVRTTAEKQFESTFASYTRVAALSELAVKDETKRIYVDAHIPDLVAVAPGVDFTATPAYKNGEIILQDKASCFPAYLLFGAGSVWDGGDLVDGCAAPGNKTTHLASLLCKGEKRKRPRQRIISMDASQVRAKTLQKMVAAAGADHFTTVLPGQDFLALDPEDERFEKVSALLLDPSCSGSGIIGRDDVPKFVLPVSPAEERKKQGKKRKRGQDETEGAAEGSVSMSATDENEMASTHLDLERLTKLSNLQTRIVEHAMSFPTATRITYSTCSIHLTENESVVERLLASEVAKRRGWRIMRRDEQPEGLRTWKHRGVRTESRSSDDSQTQDGTRSAELKVDLSDEELEGCLRCWPGDDEGLGGFFVAGFIRDESLAGKEENSQHGPEDKDEDEEDEEEDDENDEDEWAGFSD
>XP_001821109_Aspergillus_oryzae 
MSLYYDAVKILTSPSPTGGSFKSRIYNARNIKANPAQIYALTIEASKWDTVLKEVIDNAGILKLEPKLTPLLALLLVHDHLLAKNGIAAPSSHPIRQAIERHKTRLKGEFIKARVRRGCASVEQLKDAVQKEKQPLGSAAFYPRWIRINNVRTTAEKQFESTFASYKRVNALSELAVKDDTKRIYVDSNIPDLVAVAPGVDFTATPAYKNGEIILQDKASCFPAYLLFGEGSVWSGGDLVDGCAAPGNKTTHLASLLCKNEKRKKPRQRIISMDASQVRAKTLQKMVSAAGADHFTTVLPGQDFLALDPEDERFEKVSALLLDPSCSGSGIIGRDDVPKFVLPVSPAEERKKQGKKRKRGQDEAGDAADGSVSISATDENEMASTHLDLERLTKLSNLQTRIVEHAMSFPAATRITYSTCSIHLTENESVVERLLTSEVAKRRGWRIMRRNEQPEGLRTWKHRGVRTESRGSGDSETQDGTQGAELKVDLSDEVLEGCLRCWPGDDEGLGGFFVAGFVRDESLAGKVEDPQHGHEDKSEDDDGEDEDDEDEWAGFSD
>XP_040642487_Aspergillus_ruber
MSLYHDASTVLTTPSSTGGSFKSRIYNSRGTNTKANPAQIYALITETAKWDILLKEVIERAELLKLESKLTPLLALFLVHDHLLSKKGIAANSSHPLRLVIEKHKTRLRGEFIKARVRRGCASVEELKSVVLREKKARLRAENGDKVSAVYPRWVRINTVKTTLEKQLGNTFAAYEKVTSLADLVQDDDDTDDQKRVYIDPHIPDLLAVPPGVEFIASAAYKNGEIILQDKASCFPAYLLAGDTEWEGDLVDGCAAPGNKTTHLAALLSKHGVKSSRVISMDASPARSKTLQKMVAAAGAAGNIVTVLQGQDFLAIDPVTDERFANVTGLLLDPSCSGSGIIGRDDVPRLLLPSIPEIKSRKNQGKKRKRDDPPAPVVATPSSTDENDTPTILDNDRLTKLSNIQARIVEHALSFPSAMRVTYSTCSIHLTENESVVERVLGSDIAQRRGWRVMRRDEQPVGLREWTYRGIKSYGEGEEKESVQLGNEELEGCLRCWPGDEEGLGGFFVVGFVRDGQDDGQEDEDDDEWAGFSD
>XP_040706473_Aspergillus_sydowii
MSLYYDAVSILTAPLSTGGSFKSRLYNSRTLKASPAQVYALIVEAAKWDILLKEVIDQAGILKLEPKVALTLAYICFAPHLTPLLSLLLVHDHLLAKNGVAAKASHPLRQAVERHKVRLKGEFTKARVRRACASIPELKEAVRREKLAAQGAGASATAVYPRWVRVNNVRTTKEKQMETTFSSYEAVDSLEELVVGGDEKQKRMRLDPHIPDLVAVAPGLEFTTVPAYKNGEIILQDKASCFPAYLLLGEDWGSGGGGDLMDGCAAPGNKTTHMASLLCKPGQKRPSSQIFSMDASRVRAKTLQKMVSTAGADNFVTVLQGQDFLALDPEDPRFKDVTGLLLDPSCSGSGIIGRDDIPELILPTSGKPTPSASSTKKNGQNQGKKRKRNEASAPHEPEEAPSATAENDLPTAEINQDRLTKLSNLQTLIVTHALSFPSATRITYSTCSIHLLENESVVARILESEVAKRRGWRVLRRDEQPEGLRKWKHRGVGSEKASGSIEECSVDLAEEDLDGCLRCWPGDEEGTGGFFVVGFVRDGDVDERVSSGSRGEAHEDIGEDEEEEGEDEWEGFSD
>XP_001214265_Aspergillus_terreus
MEMSLYHDAVSILSAPATGGSFKSRIYSSRSLRANPAQVYALIVEAAKWDTLLKEVIDNAGILKLEPKLTPLLALLLVHDYLLAKNGIAAPSSHPLRAAVERHKTRLKGEFVKARVRRGCASLAELRAAVRREKVALAPRRSVYPRWVRVNNVRSSLGAQLESTFRGYTPVDGLAALEDDDAENDGDEKKLVLDPHIPDLLAFPPTVEMTALPAYHRGEIILQDTAPCFPAYGPLVDGEWLGDLLDGCAAPGNKSTHLVLLLGKQSAQKQEKSERERPRIISMDASPVRAKTLQKMVATAGADSLVTVLPGQDFLALDPADERFQAVSGLLLDPSCSGSGIIGRDDVPSLVLPADGKPAPTKKPLRGKKRKQRHGEEETVDPPAVQDVSQAENELASSHLDPERLTKLSNLQTRIVEHALGFPAATRVTYSTCSIHLIENEAVVERVLASEVARRRGWRVMRREEQPEGLRKWKHRGVRSEGELTVDLSDEQLDGCLRCWPGDDEGTGGFFVAGFVRDGQEDEGVDESVEDEWEGFSD
>XP_022483162_Penicillium_arizonense
MSLYFDAVAILTAPSSGGSFKSRIYSARNLRATPAQIYALITEAAKWDSVLAEVIDKAGILALERKLSPLLALLLVHDHLLSKKGIAAPAAHPIRQAVERHKVRLRAEFTKARVRRGCASVEQLKAAIIREKREADGTSHFVYPRWVRINNIRTTLDEQLSTTFKSYRRVDSLAALAPEDELESRKPEPRLYIDPNIPDLVAVPFGADFTASSAYKNGEIILQDKASCFPAYLLLGDRGPKDPWQGDLVDGCAAPGNKTTHMASLLAKQKNKKKDKQRIFSMDASAMRSKTLQKMVGLAGADSIVTVLPGQDFLALDPEDPQFEKVTGLLLDPSCSGSGIIGRDDVPQLTLPAAPASKAPKSQGKKRKRQADDHEEADGEQSKATPGAPQASPTDENDIPDGIIDPERLTKLSSIQARIVEHALSFPNATHVTYSTCSIHLIENEGVVARILASEVAQERGWRLLRRDEQPEGMRRWSKRGVREEKPKEGEIGPSGTVDLSDEALEACIRSWQGDAEGLGGFFVAGFIRDPDHAMQAVPAAPKKEPQEQEQEQDQGDDDDEDENEDDEWGGFSD
>XP_014538573_Penicillium_digitatum
MSLYFDAVAILTAPSSGGSFKSRIYSARNLRASPAQIYALITEAAKWDTVLADVIDKSGILSLERKLSPLLALLLVHDHLLAKKGIAAPATHTLRQTVERHKARLKAEFTKARVRRGCASVEQFKAVVIREKRLADGTSHFVYPRWVRINNIRTTLEEQLSTTFKSYRRVDTLAELAPEDELESRKPEPRLFIDPNIPDLVAVPFGADFTASSAYKNGEIILQDKASCFPAYLLLGDRGPSDPWEGDLVDGCAAPGNKTTHLASLLAKQQKGNKNSNQRIFSMDASTVRSRTLQKMVGLAGADSVTVLQGQDFLALDPEDEQFEKVTGLLLDPSCSGSGIIGRDDVPQFTLPVAAAYKAPKSHGKKRKRPDNDDEAIGEQSKATMGNPQAEPTDENDIADGTIDPERLTKLSSIQARIVEHALRFSNATHVTYSTCSIHLIENEGVVARILNSQVAKERGWRLLRRDEQPEGLRRWQKRGVREERPTEGETGPSGTVDLSEEALEACIRSWQGDAEGLGGFFVAGFIRDPAHAVTAVRVKDLGHDEHPESVGSDESDEDGKDKDDEEWGGFSD
>XP_016603785_Penicillium_expansum
MSLYFDAVAILTAPSSGGSFKSRIYSARNLRASPAQIYALITEAAKWDTVLADVIDKSGILALERKLSPLLALLLVHDHLLAKKGIAAPVTHTLRQTVERHKARLKAEFTKARVRRGCASVEQFKAVVIREKRLADGTSHFVYPRWVRINNIRTTLEEQLSTTFKSYRRVDTLAELAPEDELESRKPEPRLFIDPNIPDLVAVPFGADFTASSAYKNGEIILQDKASCFPAYLLLGDRGPSDPWEGDLVDGCAAPGNKTTHLASLLAKQQKGNKNSKQRIFSMDASTVRSRTLQKMVGLAGADSVTVLQGQDFLALDPEDEQFEKVTGLLLDPSCSGSGIIGRDDVPQFTLPVAAAYKAPKSHGKKRKRPDNDDEANGEQSKATMGTPQAEPTDENDIADETIDPERLTKLSSIQARIVEHALRFSNATHVTYSTCSIHLIENEGVVARILSSQVAKERGWRLLRRDEQPEGLRRWKKRGVREEKPAEGETGPSGTVDLSDEALEACIRSWQGDAEGLGGFFVAGFIRDPAHAVTVVAAKEREHDEHSEHDENDESDEDGKDEDDEEWGGFSD
>XP_040647722_Penicillium_griseofulvum
MSLYFDAVAVLTAPSSGGSFKSRIYSARNLRASPAQLYALITEAAKWDTVLADVIDKSGILALERKLSPLLALLLVHDHLLAKKGIAAPATHTLRQTVERHKARLKAEFTKARIRRGCASVEQFKAVVMREKRLADGTSHFVYPRWVRINNIRTTLEDQLSTTFKSYRRVDSLAELAPEDELESRKPEPRLFIDPNIPDLVAVPFGADFTSSSAYKNGEIILQDKASCFPAYLLLGDRGPSDAWEGDLVDGCAAPGNKTTHLASLMAKQQNGSKNRNQRIYSMDASTMRSRTLQKMVGLAGADSVTVLQGQDFLALDPEDERFEKVTGLLLDPSCSGSGIIGRDDVPQFTLPAAAAYKAPKSHGKKRKRPENEDEAGGEQSKVTMGTPQAEPTDENDIADGAIDPERLTKLSSIQARIVEHALSFPNATHVTYSTCSIHLIENEGVVARILNSQVAKERGWRLLRRDEQPDGLRRWTKRGVREERPAEGETGPSGSVDLSDESLEACIRSWQGDAEGLGGFFVAGFVRDPSLAVTVPLEEECGNDEHGGHGESDESDEDEKDADEDDEEWGGFSD
>XP_038933911_Penicillium_roqueforti
MSLYFDAVAILTAPSSGGSFKSRVYSARNLRASPAQIYALITEAAKWDTVLADVIDKSGILALERKLTPLLALLLVHDHLLAKKGIAAPATHTLRQTVERHKARLKAEFTKARVRRGCASVEQFKAVVVREKRLADGTSHFVYPRWVRVNNIRTTLEEQLDTTFKAYRRVESLAELAPEDEMESRKPEPRLFVDPNIPDLVAVPFGADFTASSAYKNGEIILQDKASCFPAYLLLGDRGPGDPWEGDLVDGCAAPGNKTTHLASLLAKQQKGNKNSRQRIFSMDASITRSRTLQKMVGLAGADSVTVLQGQDFLALDPEDEQFEKVTGLLLDPSCSGSGIIGRDEVPQFTLPAAAPYKAPKSHGKKRKRADNEEEADGQSKVTIGTPQVAPTDENDIPDGTVDPERLTKLSSIQARIVEHALRFPNATHVTYSTCSIHLIENEGVVARILNSQVAKERGWRLLRRDEQPEGLRRWKKRGVREERPAEGETGPSGSVDLSDEALEACIRSWQGDAEGLGGFFVAGFIRDPAHVTAVPAKESRHDESEGEKDEKDEDDEEWGGFSD
>XP_002569335_Penicillium_rubens
MSLYFDAVAILTAPSSGGSFKSRVYSARDLRASPAQIYALITEAAKWDTVLAEVIDKSGILALERKLSPLLALLLVHDHLLAKKGIAAPATHTLRQTVERHKARLRAEFTKARVRRGCATIEQFKAVVIREKRLADGTSHFVYPRWVRINNIRTTLEEQLSTTFKSYRRVDTLAELAPEDELESRKPEPRLFIDANIPDLVAVPFGADFTASSAYKNGEIILQDKASCFPAYLLLGDRGPSDPWEGDLIDGCAAPGNKTTHLASLLAKQQKGNKDSKQRIFSMDASTMRSRTLQKMVSLAGADSVTVLQGQDFLALDPEDEQFEKVTGLLLDPSCSGSGIIGRDDVPQFTLPTAAAYKAPKSHGKKRKRPSNGDEADGEQSKATMGTPQAAPTDENDIPDGTIDSERLTKLSSIQARIVEHALRFSNATRVTYSTCSIHLIENEGVVARILNSQVAKERGWRLLRRDEQPDGLRRWKKRGVREEGPAEGETGPSGTVDLSDEALEACIRSWQGDAEGLGGFFVAGFIRDPGHAIAAVPAKGSGHGKHGESDESDESDEEEEEDEDDEEWGGFSD
>XP_040811074_Penicillium_solitum
MSLYFDAVAILTAPSSGGSFKSRVYSARNLRASPAQIYALTTEAAKWDTVLADVIDKSGILALERKLSPLLALLLVHDHLLAKKGIAAPATHTLRQTVERHKARLKAEFTKARVRRGCASVEQFKAVVMREKRLADGTSHFVYPRWVRINNIRTTLEDQLSTTFKSYRRVDTLAELAPEDELESRKPEPRLFIDPNIPDLVAVPFGADFTASSAYKNGEIILQDKASCFPAYLLLGDRGPSDPWEGDLVDGCAAPGNKTTHLASLLAKQQKGNKNSNQRIFSMDASTMRSRTLQKMVGLAGADSVTVLQGQDFLALDPEDEQFEKVTGLLLDPSCSGSGIIGRDDVPQFTLPVAAAYKAPKSHGKKRKRPDNDDEADGEQSKATMGTPQAAPTDENDIADGAIDSERLTKLSSIQARIVEHALRFSNATHVTYSTCSIHLIENEGVVARILNSQVAKERGWRLLRRDEQPEGLRRWSKRGVREERSAEGETGPSGTVDLSDEALEACIRSWQGDAEGLGGFFVAGFIRDPAHAVTVVPAKGRGHDEHDEHDENDEHGESDESDEDGKDEDDEEWGGFSD
>XP_022580345_Penicilliopsis_zonata
MSLYYDAVTVLTAPSSTGGSFKSRVYNARNIKATPAQIYALIIEASKWDLLLKEVIERSDLLKHEHRLTPLLALLLVHDHLVAKGGIAAPVSHPLRQAVERHKTRLKAEFVKARVRRGCASIQELKSAVLKEKKGGDAATTNTTVYPRWVRINNIRSSLEEQLKSTFAAYTRVTSLAELGDKTEKKLYVDVHIPDLVAVAYGTDFSTAPAYKNGEIILQDKASCFPAYLLAGNGWAVEMGGRDLIDGCAAPGNKTTHLASLLAKEGKTVNLDSTVKSHQCFPHIYSMDASPNRSKTLQKMVSLAGADSVTVLPGQDFLALDPADPRFATVTGLLLDPSCSGSGIIGREDVPTLTLPEAVTRNHPQGKKRKRGQDDQKETSVLVLGNEAETETENELSGSSAMDPDRLAKLSNLQARIVEHALRFPAATHVTYSTCSIHGIENEDVVARVLASDPARDGGWRVMTRGEQPAGLQKWGHRGVQTERGGSLSVDELEGCLRCWPGDEQGLGGFFVVGFVRESKAEKEEEEEEEEEEEGEEGEEGGEGSEEEEWEGFSD
>XP_016613494_Cladophialophora_bantiana
MSLYYDAATVLSATAKGGSLKSRIYGNKSGLKSKPAHIYALISETAKYDQFLKEVVDNAGLLVQERKLTPILSLLLVHDHFFSKSGLAAPSAHPLRQAIERNKARLQAEFTKARLRRRCATLDDLRRSLLAENPRAYRTQPRWVRINTLKTSFMQESATTFEGYKSVATITEVTDSFGTEKVLSIDRHVPDLIALPPEADVTKTPAYRDGKLILQDKASCFPAYMLLGEHDDSSHVGYCIDGCAAPGNKTSHLAALLAKMERTESKVFACERDPNRSKTLISMMRKSGADAVMVQASCDFLTLDPHDSQYKKVTHLLLDPSCSGSGIIGREDIPILALPVDGKSEKTHPMSSRNASRKRKRDHDHEGPAEDTSEAEETRDVAPDTTRLLKLSKLQTKIVEHALSFPAAVRVTYSTCSVHVEENEAVVSRVLSSEIAKKGNWRLLRREEQVCGLREWAHRGMHMSADAANCSPSLIEADREACIRCNPGDDEGTMGFFVCCFVRAPPRTQCKASDTLEGEESWEGFSD
>XP_008731335_Cladophialophora_carrionii
MSLYYDAATVLTTTTQDGSLTSRIYSNKLGLKSKPAHVYALISETAKYDQFLKEVIDNAGLLAQEPKLTPVLSLLLVHDHIFAKNGLAAPPAHPLRQAIERHKARLQGEATKARLRRRCASVDELQRFLLAGKPSSQRAQPRWVRVNTLKSSLEQEFATTFHGYRTDAGIAEVVGSAGAEKVLGVDRNIPDLIALPPDAVVTKSQSYRDGRLILQDKASCFPAYMLIGGASGIASVGDCIDGCAAPGNKTSHLAALLAQDRKMKHRIYACERDRGRSNTLKTMMERSGADTVTVKAGCDFLTLDPHDEQYNKVSHLLLDPSCSGSGIIGREDIPTLALPDNPRTQQLELNKGLRSSKKRKRDHVGSTPVETRTQDSNQAEETREVTVDKTRLQKLSNLQTRIVEHALRFPAAIRVTYSTCSIHVEENEAVVARILASQVAKERGWHLLRREDQVSGLSMWQHRGVSRPELMASEAQTDGRVLTDEELEACIRCNPGDREGTMGFFVCCLTRSTSTGADSGDATPSDTTEGWEGFGD
>XP_016251258_Cladophialophora_immunda
MSLYYDAAAVLTATAQDGSLKSRIYGNKLGLKSKPAHIYALISETAKYDQFIKEVVDNAGLLGQEQKLTPILSLLLVHDHFFSKSGVAAPSAHPLRQAIERNKARLQAEFTKARLRRRCATLDNLRRSLLAESPRAYRSQPRWIRINTLKTSLEQELATTFKGYQSAATITEVTNSFATDKVLAIDQHVPDLVALPPEADVTKTQAYRDGKLILQDKASCFPACMLVGERGGNSDIRDCLDACAAPGNKTSHLAALLAKNGKTETKVFACERDPNRSKTLLSMMQKSGSDAVIVQPSCDFLSLNSHDAKYENVTHLLLDPSCSGSGIVGREDVPSLALPVDPRSEKAHPTPSPKASKKRKRDHHHEEAVNIANEVEETRDAVSDSARLLKLSNLQTKIVEHALSFPAAVRVTYSTCSIHVEENEAVVFRVLQSRTAKERSWRLLRREEQVRGMRQWGQRGLAVSEESASCRSALGEEEREACIRCHPGDDEGTMGFFVCCFVRSPVGTKKSTTGEAIDTRREEESWEGFSD
>XP_007749299_Cladophialophora_psammophila
MSLYYDAATVLTATAQGGSLKSRIYGNKSGFKSKPAHIYALISETAKYDQFLKEVVDNAGLLVQERKLTPILSLLLVHDHFFSKSGLAAPSAHPLRLAIERNKARLQAEFAKARLRRRCATLDDLRRSLLAENPRAYQSQPRWVRINTLKTSFMQESATTFEGYKSVATIMEVTDSFGTEKILSIDRHVPDLIALPPEADVTKTPAYRDGKLILQDKASCFPAYMLLGEHDDSSHIGYCIDGCAAPGNKTSHLAALLAKMERTESKVFACERDPNRSKTLISMMRKSGADAVIVQASCDFLTLNPHDSQYKKVTHLLLDPSCSGSGIIGREDIPILALPVDGKSEKAHPTSSRNASRKRKRDHAHEGPAEDTNEAEETRAVAPDSTRLLKLSNLQTKIVEHALSFPAAVRVTYSTCSVHVEENEAVVSRVLSSRIAKKGNWRLLRREEQVCGLREWAHRGMHMSADAANCSPALIEADREACIRCNPGDDEGTMGFFVCCFVRAPPRTPCKASDTLHGEESWEGFSD
>XP_018697690_Fonsecaea_erecta
MSLYYDAVTVLTASSHEGSLKSRIYGNTLALKSKPAHIYALISETAKYDRFIKEVVDNAGLLAQEPKLTPLLSLLLVHDHLFSKNGLAAPSAHPLRQTIERNKARLQAEFTKARLRRRCVTVDELRRSLLAESPRACRSQPRWIRINTLKTSLAQEFTTTFEGYRCVATIMEVTNASATEKVLAIDRHVPHLIALPPEADVTKTQAYKAGKLILQDKASCFPAYMLVGERDDSSDIGDCIDACAAPGNKTSHLAALLAENGRLGSKVFACERDSHRSKILLSMMQKSGSEAVIVQPSCDFLTLSPRDAKYKKVTHLLLDPSCSGSGIIGREDIPALALPVDRRSEKTSATTSQKASRKRKRDHDHNGAMTNTSDAEETREAVLDGTRLLKLSNLQARIVEHALSFPAAIRVTYSTCSTHVEENEAVVSRVLQSGVAKEGNWRLLRREEQACGMRGWVSRGTAVARNGASRLSSLNEEDREACIRCHPGDDEGTMGFFVCCFVRSPAGTTQSTSEVIGAQEGEDSWEGFGD
>XP_022508809_Fonsecaea_monophora
MSLYRDAETVLTANAQEGSLKSRIYGNKQGLKSKPAHIYALISETTKYDHFIKEVVDNADLLAREPKLTPILSLLLVHDHFFSKKGLAAPSAHPLRQAIERNKARLQAEFTKARLRRRCATLDELRSSLVAERPRATRSQPRWVRINTLKTSLTQELDTTFEGYQTVPTITEVTNSLATEKVLVVDRHVTDLIALPPEADVTQTHAYRTGKLILQDKASCLPAYLLVGERDCSSDIGDCIDACAAPGNKTSHLAALLVKNAKLESKVFACERDANRSQTLLRMMQRSGSDAVIVQPSCDFLTLDTRDSKYREVTHLLLDPSCSGSGIVGREDIPSLALPVNPTSEKKNSAASEKSSRKRKRDHGHAETVHNATEVEETKDIVPDSTRLLKLSNLQTRIVEHALSFPAATRVTYSTCSVHVQENEAVVSRVLQSGVAKEGKWRLLRREEQASGMRDWVHRGITMSEEEENSGSALSDEDREACIRCYPGDDEGTMGFFVCCFVRSPSGTTQRSAEAIDARNGEESWEGFSD
>XP_016628910_Fonsecaea_multimorphosa
MSLYYDAATVLTTTAQEGSLKSRIYGNKLGLRSKPAHIYALISETAKYDQFIKEVVDNAGLLAQEQKLTPLLSLLLVHDHFFSKNGLAAPSAHPLRQAIDRNKTRLQAEFTKARLRRRCTTLDELRRSLLAESPRVYRSQPRWVRINTLKTSLAQELATTFEGYQSVATITEVTNAFATEKVLAIDRHVPNLVALPPEADVTKTQAYKAGELILQDKASCFPAYMLVGERESSPDIGDCIDACAAPGNKTSHLAALLAENGKTESKLFACERDSHRSKTLFSMMQKSGSEAVTVQPSCDFLTLSPRDVKYKRVTHLLLDPSCSGSGIVGREDVPSLTLPVDPRSEKTHPSTSQKTSRKRKREHDSNEAMNNTSEAEETKEVALDSTRLLKLSNLQTMIVEHALSFPAAVRVTYSTCSIHVEENEAVVSRVLQSAAAKEGRWRLLRREEQACGMRGWAHRGIAVTDGVASRLSALSEEDREACIRCHPGDDEGTMGFFVCCFVRSPLETTPQSTGEAGETQDGQESWEGFSD
>XP_022503952_Fonsecaea_nubica
MSLYRDAETVLTANAQEGSLKSRIYGNKQGLKSKPAHIYALISETAKYDHFIKEVVDNANLLAQEPKLTPILSLLLVHDHFFSKKGLAAPSAHPLRQAIERNKARLQAEFTKARLRRRCATLDELRSSLEAERPRATRSQPRWVRINTLRTSLTQELDTTFEGYQAIPTITEVTGSSATEKVLVVDRHVPGLIALAPEADVTQTQAYRTGKLILQDKASCFPAYLLVGENDSDSDIGDCIDACAAPGNKTSHLAALLVKSGRLESKLFACERDVNRSQTLLRMMQKSGSDAVIVQPSCDFLTLNPHDSKYRKVTHLLLDPSCSGSGIVGREDIPALALPVDPRSEKTNSAASEKSSRKRKRDHGHTETVHNAIEAEETKDIVSDSTRLLKLSNLQTRIVEHALSFPAAIRVTYSTCSVHVQENEAVVSRVLQSSIAKEGKWRLLRKAEQASGMRDWRHRGITMPEEEASSVSALSEGDREACIRCYPGDDEGTMGFFVCCFVRSLSGTTQRSAEAIGTPEGEESWEGFSD
>XP_013288760_Fonsecaea_pedrosoi
MSLYRDAETVLTASAQEGSLKSRIYGNKQGLKSKPAHIYALISETTKYDHFIKEVVDNADLLAREPKLTPILSLLLVHDHFFSKKGLAAPSAHPLRQAIERNKARLQAEFTKARLRRRCATLDELRSSLVAERPRATRSQPRWVRINTLKTSLTQELGTTFEGYQTVPTITEVTNSLATEKVLVVDRHVTDLIALPPEADVTQTHAYRTGKLILQDKASCFPAYLLVGERDCGSDIGDCIDACAAPGNKTSHLAALLVKNGKVESSVFACERDANRSQTLLRMMQKSGSNAVIVQPSCDFLTLDPRDSKYREVTHLLLDPSCSGSGIVGREDIPSLALPVNPTSEKKNSAASEKSSRKRKRDHDHTETVHNATEAEETKDIVSDSIRLLKLSNLQTRIAEHALSFPAATRVTYSTCSVHVQENEAVVSRVLQSGVAKEGKWRLLRRAEQASGMRDWAHRGMTMSEEEENSGSALSDEDREACIRCYPGDNEGTMGFFVCCFVRSPSGTTQRSAEAIDTRNGEESWEGFSD
>XP_007754519_Cladophialophora_yegresii
MSLYYDAATVLTTATQDGSLTSRIYSNKLGLRSKPAHVYALISETAKYDQFLKEVIDNAGLLAQESKLTPILSLLLVHDHIFAKNGIEASPVHPLRQAIERHKARLQGESTKARLRRRCASMDELKRLLLARKPSAQRAQPRWVRVNTLNSSLEQELATTFHGYRTDAEIAEVVGSPGAEKVLTIDRNVPDLVALPPDAVVTKIQSYRAGRLILQDKASCFPAYMLVGDAGGIASVGECIDGCAAPGNKTSHLAALLAHGRKTKNKIYACERDRARSNTLQTMMQRSGADTVTVKAGCDFLTLNPHDEKYNKVTHLLLDPSCSGSGIIGREDIPTLALPDNPRTHQSEVNKGLKPTRKRKRDHVGSTPDETTTEGLNQAEERREVIVDKTRLQKLSNLQTRIVEHALGFRAAVRVTYSTCSVHVEENEAVVARILASQVAKEQGWRLLRREDQVSGLSMWPHRGVSRSEMMASEAKTDGRILTDEELEACIRCHPGDMEGTMGFFVCCFVRSAPKGVDSDDATPSDNESWEGFTD
>XP_016239492_Exophiala_spinifera
MSLYYDAATVLTSDSQDGSFKSRIYGNKLNLKSKPAHIYALISETAKFNQFVKEVVDNADILSAEPKLTPILSLLLVHDHFFSKRGIAAPANHPLRQSIDRHKARLQAEFTKARLRRKCANTDALKIFLLRENPRRGTRSQPRWIRVNTLKSTVAEQLATTFKGYRTDVSLSEISQSAAAAKVLAIDRNIPNILALPPESDFTKTQAYKDGTLILQDKASCFPAYLLAGSQAEAVAIGDCIDGCAAPGNKTSHLAALLAEDATSKANNTVSKVYACERDRQRSQVLDMMMAKSGAASSVTVLAGQDFLKLDPRDPRFQNVTHLLLDPSCSGSGIIGREDTPTLVLPEDPRASKPSKASNGSGTPSKNSKKRKRPHVELESELETPSIVAGSTAEETKDASVDEVRLARLSALQSRIVEHALSFPAAVRVTYSTCSIHVAENEAVVSKVLDSDVAKDRGWSVLRRHEQVAGLREWKHRGCLVTATATATATDAESDDGKSPSPSPSPLLTPDALEACIRCHRDDDEGTMGFFVCGFVRSTSRDRNYKGQQSADRAAAGAREPSTRGEESWEGFSD
>XP_016260760_Exophiala_oligosperma
MPTTIRMSLYYDAATVLTNGSQDGSFKSRIYGNKLNLKSKPAHIYALISETAKFNHFVKEVIDHADLLSAEPKLNPILSLLLVHDHFFSKGGIAAPANHPLRQSIDRHKARLQAEFTKARLRRKCATTDALKELILLENPRTTRSQPRWIRVNTLKSTLAEQLTTTFRGYRTDAPIHEISQSPAMAKVLAIDQNIPDVLALPPESDFTKTQAYKDGKIILQDKASCFPAYLLAGSQSDRATIGDCIDGCAAPGNKTSHLAALLTGNNNTGTGIVYACERDRHRSQILTTMMIKSGATSSSTVTVLAGQDFLKLDPQDRRFQNVTHVLLDPSCSGSGIIGREDTPTLVLPEDPRASKRNTASTSTTGKNSKKRKRQNAEREADKNSSTVFPTETTPGDAEETNDGSVDQSRLQKLSALQTRIVQHALSFPAAVRVTYSTCSVHVEENEAVVSRILDSDVARTRGWDVLKRHDQVSGLRSWKHRGRPDVKTRSDVEEKSDDDDSPPQPPAPLTPGQLEACIRCHPDDEEGTMGFFVCGFVRDPNGGSKEEQDQSKDSSWVTRETSTEVGEPWEGFGD
>XP_013315696_Exophiala_xenobiotica
MSLYYDAATVLTSGPQDGSLRSRVYGNKLNLKSKPAHLYALISETVKFNHFVKEIIDNAAFLSEEPKLTPILSLLLVHDHCFAKGGIAAPAGHSLRQAIERHKARLQAEFTKARLRRKCATLDALKECLLRENPPTHRSQPRWIRINTLKSRLADQLATTFKGYRSDATLGEVAQSPATVKVLAIDQTVPDVLALPPYSDFTKTQAYKNGEIILQDKASCFPAYLLAGSLEERGTIRDCMDGCAAPGNKTSHLATFVVETDHPGSIYACERDRQRSQVLKRMMDKSGAKNVTVFAGQDFLSIDPQDVRFKNVTHLLLDPSCSGSGIIGREDIPTLALPEDPKGQKTRIASTTRTPKKRKRDQEEPKVEVSSAEPLDAEETKDISLDRTRLQRLAALQTRIVEHALAFPAALRVTYSTCSVHVEENEGVVSRVIDSEVARSRGWRVLRRDDQVAGLRDWRHRGINGSATDTGEDSTLTQEELEGCIRCHPGDEEGTMGFFVCAFARPSQREGQAVKHSSQTSESWEGFAD
>XP_007726239_Capronia_coronata
MSLYYDAAAVLTTDALGGSLKSRIYGNKLDLKSKPTHLYALISETAKFDLFLKEVIDNAGILSHEVKLTPTLSLLLIHDHFFSKGGIAASSNHILRQAIERHKARLHAEFTKARLRRKCATLDELKQHLLTERPSVHRSQPRWVRINTLKSNINEQLATTFNGFRTDATIAEVAASPNTAKVLAIDETIPDVLALPPEADFTKTEAYKLGKLILQDKASCFPAYLLVGKPDDDTAIGDCIDGCAAPGNKTSHLAALLGGLGNTAHKIYACERDATRSKTLRTMMQRSGADSVKVLFGQDFLALDPGSSKYQNVTHLLLDPSCSGSGIVGREDVPSLALPLDPRAQKTQTGKAEATSKKRKRGREEVQHVRMVEDGPTDAEETMEAAPDMERLQKLSGLQTRIVEHALSFPAATRVTYSTCSIHVEENEAVVSRVLASEIARSRGWRVLRREEQPDGLRAWEHRGVADPAVVGSPALDEEQLQACIRCYPGHEEGTMGFFVCGFVRAEEGGTGLEETDDSWEGFDG
>XP_007732695_Capronia_epimyces
MSLYHDAATVLTTDSLGGSLKSRIYGNKLDLKSKPAHLYALISETAKFDHFFKEVIDNAGFLSQEPKLTPTLSLLLVHDHFFSKRGIAASANHPLRQAVERHKARLRAEFTKARLRRKCATLDDLKRHLLEEKPPSHRSQPRWIRINTLKTSLDEQLVSTFHGFKTDTTIADISESLSTTKALVIDEHIPDVIALPPEADFTKTEAYKLGKLILQDKASCFPAYLLIGESNNDTTIGDCMDGCAAPGNKTSHLAALLARSKSTKSNIYACERDTSRSKTLRSMMQRSGAEKVKVLFGQDFLALDPCSSHYKNVTHLLLDPSCSGSGIVGREDVPSLALPLDPRAPKIQPGKSGEQSKKRKRGQEEIDPVQLPGDDPAGVEETREVVVDQQRLQKLSTLQTRIVEHALSFPAATRITYSTCSVHVEENEAVVSRVLASETAKLRGWRVLRREEQPEGLRRWKHRGVADPAVVGSPALDEEQRQACIRCHPGDEDGTMGFFVCGFVRADGGGGSFSEADDGWDGFSD
>XP_009157015_Exophiala_dermatitidis
MSLYYDAATVLTNDGLSGSLKSRIYGNNLELKSKPAHLYALISETAKFDGFLKEVIDNAGLLAQEPKLNPTLSLLLVHDHLLSKSGIAASSSHPLRQAIERHKARLQAEFTKARLRRKCATVDDLKRHLLKEKPPTHRSQPRWIRINTLKTSIDEQLATSFNGFRRDATVAEVVESASTDKVLAIDQNIPNVIALPPEADVTKTEAYKLGKLILQDKASCFPAYLLVGQGDGGVTIGDCIDGCAAPGNKTSHLAAILASSGHSTSRIYACERDATRSKILKSMMEKSGAEKVKVLFKQDFLALDPQSPKYKNVTHLLLDPSCSGSGIVGREDVPTLALPLDPRQQKAQGGKHAGNLKKRKRGREEAQTERTIEHDSLEAEETKEAAPNQERLQKLSALQTMIVEHALSFPSATRITYSTCSLHVEENEAVVSRILSSKNAISRGWRVLRRDEQPDGLRQWEHRGVTDPPIVGSRALSEGELEACIRCYPDNGDGTMGFFVCGFVRDDAEDRGPNDADKADEADQVDDDWEGFSE
>XP_013259499_Exophiala_aquamarina
MSIYYDASTVLGAASRAGSLKSRIYDNKLGLRSKPAHLYALISETAKYDFFLKEVIDEADFLAQEPKLTPTLGLLLVHDYFFAKGGIAASSNHPLRLAIERHKARLQAEFTKARLRKRCASVERLKALLLSEKPLSDRLQPRWIRINTLKSSLGHELATTFQDYKVDATIDQIATAPATAKILAIDQHIPDLLAVPPEANFTKTRAYTDGAIILQDKASCFPAYLLAGDQNETGVVGDYVDGCAAPGNKTTHLAALSCGPSKREVNIYACEKDERRSKTLISMTQKAGAQNVTVLERQDFLALDPKDSRFAKVTHLLLDPSCSGSGILGREDIPTLSLPIDPKSRKLNGEIDSKRSKKRKRDQGTSPQSNDDAAETSAEETKDTTYDPARLQRLATLQSKIVQHAFAFPAALKVTYSTCSVHVEENEAVVARVLESPIAISRGWSVLGRQEQVPGLRDWVHRGVGTATDGGSLLLSNEILEACIRCDPGDEQGTMGFFLCGFVRTPSEPHHDRLKTPGLAQGDDRWEGFSD
>XP_016228902_Exophiala_mesophila
MALYYDAATVLGTDLQVGSLKSRVYDGSLGLQSKPAHLYALISETAKYDTFLSEVINNAGILALEPKLTPILCLLLTHDHLFSKGGIAASSTHHLRQAIERHKARLQAELTKARLRRRCATVEELKTLLSSQKPPAFRSQPRWVRINTLKSSLDHELSTTFKDYRTDASIAEVIASPSSARVLTIDPNIPNLLAIPPDTNLTGTRAYVEGSIILQDKASCFPAYLLSGEHDDQQDMGHCIDGCAAPGNKTSHLAAICLENGRHDIKVFACERDGRRSRILQDMMKKSGAERVTVLAKQDFLALNPNDSRFSDVTHLLLDPSCSGSGIVGREDIPSLTLPTAGKVEKAKVSQLASPTSKPKKRKRGNLQEDVPVVPAETKDAAPVEEVRDTSHDPVRLQKLSSLQTRIVEHALSFPAAVRVTYSTCSIHIEENELVVARILSSANAKGWRLLRREEQVEGLRSWKHRGVELTTQVAIEGPKSLEMLSRLSEADRKACIRCHPEGEEGTMGFFVCCFVREEEVAPTMNAPDPESASISIHDEDSWEGFDE
>XP_013274981_Rhinocladiella_mackenziei
MSLYYDAATVLTADVREGSLKSRIYGNKLELKSKPPHVYALVSETAKYDHFLKEVIDNAAFLSHEPKLTPILSLLLVHDYLFSKNGIAASSSHPLRQAIERHKARVQAEFTKARLRRKCATVEDLKKNLLGEYPPSHSSQPRWVRINTLKTTLEEQIAETFGEYKTDLTVREVGESLASAKVLAMDKNIPGLLALPPEADLTKTQAYKDGKIILQDKASCFPAYLLMGEEDDRALIKDCLDSCAAPGNKTSHLAALLARANRAKHTIFACERDPQRSRTLMNMMAKSGADSVTVLAGKDFLTVNPHDPQYEKVTHLLLDPSCSGSGIIGREDVPSLALPLDRRAQRSPTGDVERHSKKRKRGEAEGQTGNAAEDVDLVEETKDIASDQTRLRKLSALQTKIVEHALSFPAARRVTYSTCSVHVEENEAVVSRILASNHAKTQGWRVLRREEQPAGLREWKHRGGSTPETTASGMAFETPPLSRQDLEACIRCHPGHDEGTMGFFLCGFVRSASHEIQYSDDTTESDDGWEGFSD
>XP_018001112_Phialophora_attinorum
MSLYYDAVTILTGEEQRGSLKSRIYGSKSGLKSKPAHLYALISECAKYDTFLREVIEKSQILEHEPKVTPLLSLLLLHDHFFAKGGIAASASHPLRQAVERHKARLQAEFTKARLRKRCGTVEDLKRVLAEGKVGINFNSVSQPRWVRVNTLKSSVSAQSRSTFAGYSKVQKIGNVAGAGWGNAFCTDEHVPDLIAVPPDASLVKTKAYLDGELILQDKASCFPAHLLLGNDNEFTGDVIDGCAAPGNKTTHAAAILRSRSPKDGKRKHRIFACERDGRRSEILQTMVDKAGATNVHVLPKQDFLALDPNDEQFRNVSHLLLDPSCSGSGIVGREDIPKFDLPIKSQPKAQPPKGPNASKKRKHESITTAEEQSPPEEDEQPNASTTKDPERLAKLAGLQSKIVEHAFAFTAATRITYSTCSLHEEENEAVDLQPGGLREWPHRGKSGSGNVDSGHTLSEEELEGCIRCYPGDEQGTMGFFVVCFVRDRPGSENGQVSSGGMALDDHDDAGSAGEAEDDWDGFSD
>NP_594509_Schizosaccharomyces_pombe
MDFYNHAANILSDLSKKKGSIKQLAFNSKKHDPKRTYALVCETLKYKPVLDEIIARSELLVLEKKLKENLARVLVHDLLMSKRGLSISNGPIKECILRHKTRLNAEFVKLKVKKGVKSHEELALKNPVSLPRWLRINTIKSTKDEVLQGLGLDKVSSIEELGPDKFYIDDCVENLIAIDPSFPIVENSLYKEGKVIIQDKASCFPAAVLAGLTGHVGDIIDGCAAPGNKTTHLAACFPKSHIFAFERDAKRVQTLRKMVGISGANNVTIEHQDFTLTDPKSDLYRNVTHILLDPSCSGSGIVSRQDYLLGNEQDVTEDTERLENLCSFQSTILKHALQFPNCRHVTYSTCSVHRLENEQVVCEVLSQEPDWKCNSLTKTLPNWKTRGIPEYCAQPSMAEGMIRCKPGAGGTIGFFVANLYHPQREQETFKMYKNDDDTKKRKRKKKKKEVKKKARIQGEE
```
