## Supplementary material for "Coding Sequence Insertions in Fungal Genomes are Intrinsically Disordered and can Impart Functionally-Important Properties on the Host Protein": fasta protein sequences: XP_718270.2_blasthits_fa.txt

```
>XP_718270_Candida_albicans
MPQPPPNAYKAGTRLTVGSHKVSIIKYISEGGFAHVYTCTIDPPFQGSTVACLKRVVVPSKWQLSLLRQEVDAMRRLRGNKHIVSYIDSHASRLGDSNTSGTNHSQQQQYEVFLLMEYCENNGLIDFMNTRLVNKLTEKEIIDIMYQVTIGVAMCHHLRPPLIHRDIKIENVLIDGKGVFKLCDFGSSVNYLPPPRNPQELQLMKDDLMQHTTPQYRAPEMIDLSKGFPIDDKSDIWALGIFLYKLCYYTTPFERPNQSSLQELEHTILNCSETLRFSDQPGSIFSPRLKNAIKVCLRADPRRRPNAVQLLGEIAAMKGEKTIPNVVPYSVIEQQRTKQASALEEDTKKGQASFVETKKITSKPKTDPFANIDKSKFLNKSGYKLSSVTAESRTVPARPLSAFFDDGNTPRIYSQGNRSTPSVQDYVKEELAKGESYEFNEPDGTLEFLKSREEEKLNQRNDTGGSFKAAFKNGLRKISTGGNISANNTGSSVKSNRRASLKRIITGGSNHNRKHSEENTKNVEDSNPVSSAPKKLSIQHRMQQLLNQNDHQRVQKSAQGYGKYTDIKASEDIDEINKPTLSKHSQKKLSPPAVPVNLSSQRNKSQQSSSTTKKYPIKDSKPLSKVRNNPPKDSVKTKPPPPKPKKPVYLKSPTKLEIADQRRLSDASEISMPDLDDLEKQFSKRFPSYV
>XP_002421779_Candida_dubliniensis
MPQPPPNAYKSGTRLTVGSHQVSIIKYISEGGFAHVYTCTIDPPFQGSNVACLKRVVVPSKWQLSLLRQEVDAMRRLRGNKHIVSYIDSHASRLGDSNTSGTNNSHNQQQQYEVFLLMEYCENNGLIDFMNTRLVNKLTEKEIIDIMYQVTIGVAMCHHLRPPLIHRDIKIENVLIDGKGVFKLCDFGSSVNYLPPPRNPQELQLMKDDLMQHTTPQYRAPEMIDLSKGFPIDDKSDIWALGIFLYKLCYYTTPFERPNQSSLQELEHTILNCSETLRFNDQPGSMFSPRLKNAIKVCLRGDPRRRPNAVQLLGEIAAMKGEKTIPNVIPYSVIEQSRAKQTVAPEEDTKKGQVSHVEKNKITSKPKTDPFANIDKSKLLNKSGYKLSSVTAESRTVPARPLSAFFDDGNTSRIYSQGNRSTPSVQDYVKEELAKGESYEFNEPDGTLEFLKSREEEKFHQRNDTGGSFKAAFKNGLRKISTGGNISANNTGSSVKSNRRASLKRIITGGSNHNKKNFEENTKYMEDSNPVSSAPKKLSIQHRMQQLLNQNEHQHIQKSAQGYGKYTDTKASEDIDEINKPTHSKLVQKKLSPPAVPVNLSSQRNRAQQSSLQNTTKKYSVKDSKPLSKVRNIPPKDTVKTKPPPPKPKKPVYLKSPTKLEITDQRRLSDASEISMPDLDDLEKQFSKRFPSYV
>XP_002546103_Candida_tropicalis
MPQPPPNAYKPGTKLTVGSHSISIIKYISEGGFAHVYTCNIDPPFQGSNVACLKRVAVPSKWQLSLLRQEVDAMRRLRGNKHIVSYIDSHASRMNVDNTGTGNQQQQYEVFLLMEYCEKNGLIDFMNTRLTNKLTEPEIVEIMYQVTTGVAMCHHLRPPLIHRDIKIENVLIDGSGIFKLCDFGSSVNYMPPPRNPQELQLMKDDLMQHTTPQYRAPEMIDLTKGFPIDDKSDIWALGVFLYKLCYYTTPFERPNQNSLEDLERTILNCSENLRFNDQPGSMFSPRLKNVIKVCLRADPRRRPNAVQLLGEIAAMKGETGAPNVIPFSVKESMKIKAQPSATMAPKIEEIKVEYTMPEIKRTAAVKSDPFASIDKTKILTKKSSPFTSDPVKSPSRPLSAYFEDSSKKRIYSQGNRSTPSVQDYIKKELARGGESYEFNQEDDGTLEFLKSREDQHHHLHVPTRHDTGGSLRDALKNGLRKISTGGSISANNTGSSIKSNRRKSLKQILTGSRKSSPEEATSREDRKLSSSKSANATSTTTTAATVSSTATSKTVPASSSTSSSIQNRMQKLLNQNESHRIQKSAQGYGRFTDQNVSDDLDSINNSPHDKHSHHRRHHSNKKNISPPAVPIGLSSRRSESPSVPHRSTASSQPLSKVRGSKPPVIKAKPPPPKPKKPQYLKSPEKENGRRLSTSSEVSMPDLDDLEKQFSKRFPSYV
>XP_003865910_Candida_orthopsilosis
MAPPPPPGAYQPGTKLVVGSHQISIIKYISAGGFAHVYTCHIEPAFHGSHTACLKRVVVPSKWQLSLLRQEVDAMRRLRGNKHIVSYIDSHAARLNEPSHQQQQQYEVLLLMEYCENNGLIDFMNTRLVNKLTEKEIVDIMYQVTIGVAMCHHLRPPLIHRDIKIENVLIDSNHVFKLCDFGSSVNYMAPPKNPQELQLMKDDLMQHTTPQYRAPEMIDLTKGFPIDDKSDIWALGIFLYKLCYYTTPFESPNQSSLQDLERAVLNCSETLRFKDQPGSMFSPRLKNVIKVCLRADPRRRPNAVQLLGELCQMRGETKVPNVIPASILLAPAEVKKPVASEIRKSVSPPQQNTTKLENKANKPVDAFAAIDKTKFMKKLDTKTISSPFESEPKRSIARPLSAYYDNGHKSKIYSQGNKSTPSIQDKVKQELARGYETTDLGETEDTMEFLKNKESESHDSGVKSAWNSLRRISTGGSNTLRRISTGGSISANNTGASDYSSRRKSLKQILTGSRRSSDEKLKPVTSEETAEKEKSIQKRMQALLAQSESQQVHKTASGYGRFTDKNVVDDIDSINESPYTKKPPVKKLAPPKVPVNLSTSRQHKSPTPEHVKSPAPPKKSLQKHKSHTTPSFKSKPDHYHKKPPPTKPKKPTFLKAGQPTRRLSTGSDLSIPDIDDLEKQFSKRFPNYV
>XP_001527543_Lodderomyces_elongisporus
MPQPPANAFQQGTRLNVGTHKVSIIKYISAGGFATVYTCNIEPSFQGSNIACLKRVVVPSKWQLSLLRQEVDAMRRLRGNKHIVSYIDSHAARLNTENDVSKEQQYEVLLLMEYCENNGLIDFMNTRLVNKLTEKEIIDIMYQVTIGVAMCHHLRPPLIHRDIKIENVLIDSNHVFKLCDFGSSVNYMLPPKNPLELQLMKDDLMQHTTPQYRAPEMIDLTKGFPIDDKLDIWALGVFLYKLCYYTTPFELPNQTSMQDLERCILNCHQTLRFHDQPGSMFSSRLKNIIKVCLRADPRRRPNALQLLGEIAQMRGDSGVPNVVPTSVLEAREKPQQLSQQPSQLVPRQPSKSQAQLQTQPKKEPILGAKKLSPQPPPPPPTSLKPTADAFSTLDKSKFLNKLDSKIETKHISPFELEPIPSPNRPLSAYFDSGHKHKIYSQGNKSSPAVQDLVRRELQKGYKVADLGPQSTLEFLKTRENEKEVERNESGVKSAWNTLRRISTGGSTNNGGGGGDGRSGGISANNTGASEKSLRRRSIREVLTGSRRSSDENVKNTNSKTQTHTQDQVQLKTQSQAQEHREKENSIQKRMQALLEQSERPNVKKTALGYGKFTDRNVADDINSINESPYSKSLYNKKPQHQQHQQHQQQNHQHNSLLLHLHKHKHKKLSPPKVPVNLSSTRKSLLPESSIGLNKKIPPPKPKKPPTKPRKPTFLKTTGNDGAEEERGKVGNDELLESRRLSVEELSIPDIDDLEKQFAKRFPSYV
>XP_007374014_Spathaspora_passalidarum
MPTPPPNALTPGTNLEVGIHQISIIKYISEGGFAHVYTCTVDPPFHGSSIACLKRVVVPSKWQLSLLRQEVDAMRRLRGNKHIVSYIDSHAARLPKSDNDSTQKYEVFLLMEYCERKGLIDFMNTRLVNKLTEPEIVDIMYQVTIGVAMCHNLRPPLIHRDIKIENVLIDGKGTFKLCDFGSSVPYQPPPKSPQELQLLRDELQQHTTPQYRAPEMIDLTKGFPIDDKSDIWALGIFLYKLCYYTTPFEHPSQTSLSELEDTILNCGETLRFRDAPGSMFSHRMKNVIKVCLRGDPRRRPNAIQLLGEICAMKGVPIPDVIPYSVREQIKAESAANVKQPPRGPIKPVLAPTNSSKSEIAAKKIEAPNGNQPTDPFMLDKSVMLDKLTRQKITSNPPRPPARPLSAFYSEESTSRVYTHGNKSSPSVHDHVKAELPKQHTFEFENDTNGTLEFLKSRERKADTPFDNVRRAGENVLGTFGTLGSEAIEIVKSTLTGEHTGGKQKESRKSLESVQTQEPLQKISIQKRIQMLFSDSQKTTKSAGGYDRFTGGNVGEDIDAINVSSDSVKIAQSSSKKSLTPPEIPLALSSHRLNKTKKKKPPKPRKPAYLQGSKEDSDEYDEDIEVLEQQFAKRFPSYV
>XP_043048469_Scheffersomyces_spartinae
MKYSPGTKLTVGHHQVSIIKYISEGGFAHVYTCTTEPAFNGCSVACLKRVVVPNKLQLTLLRQEVDAMRRLRGNPNIVSYIDLHAARYKPHPLENSLKGEQQYEVFLLMEYCSNNGLIDFMNQRLVHKLTEPEILQIMYDVTSGVAMCHHLRPPLIHRDIKIENVLIDVNHKYKLADFGSAVAYSNPPTTKQEFDTLKEDIMYHTTPQYRAPEMIDLSRGFPIDDKLDIWALGCFLYKLCYYTTPFERPNQKSLHELDQLILSADTSLRFNDQPGSIFSPRLKNIIKVCLREDPRRRPNAVQVLSEVCSMMNVSVPNVIPSSVTMAQQHQQQQQLQPLLQPARSVSPRKKSSEDLLSRPSKSHSSTSLTKESTPKIIHDLVKSPAPTNKNTSSSSSSSNSSLNAPTSNVPVSSPANPKFREMLKSATSNRPLSYIGPSVSDDRSKSSTSLQSFVHSQLESEQVYTFENNVNDLDFLRSKELELQQRNHTGGSIKSAFYSGLKRIGTGNSNVSLNSLNNQDTGPKNRRTSMNSIKQLLTGGGSSRKSSNNNNNNNNNNNGFRATEDNTIKQEQEPETIGRKSSIQSRMKMLMKSKDTPIQRTAIGYGKFTAGISPEPTTAAQSQSLHVEKARGRTIKKELHPPQIPSSLSSTRLNEDDKTTNTKGKLPPSKPSKKPPPKPKKPKQLNGIPRRLSNSSVESLPDVDDLERQFSKRFPTLKLA
>XP_001383694_Scheffersomyces_stipitis
MPVPPPNAYAPGTKLTVGSHQIQIIQYISAGGFAHVYTCHISPAFQGSDIACLKRVAVPSKWQLTLLRQEVDAMRRLRGNKHIVSYIDSHASRMTSNTPNANSDQQYEVFLLMEYCQNNGLIDFMNTRLVNKLNEREIVDIMFQVTIGVAMCHHLRPPLIHRDIKIENVLIDGNGTYKLCDFGSAVGYIAPPKSASELSVLREDIMQHTTPQYRAPEMIDLSKGFPIDDKSDIWALGCFLYKLCYYTTPFESPSHSSLEDMETAILNSSTTLRFRDSPGSMFSARLKNVIKCCLRPDPRRRPNAVQLLGEIAVMRGDSKAPDVVPFSVKESIRKSSKTEEVNAENVDSVKKAPVSVQVQTSLSIAGTKTPDPFASIDKSKLLGSAGAEIPRSKSTHIRGPSADTKTHNLNIYNDEVDLYKHANKSTSALVNYVQSQLSGNQSTNLVSGRRSLESRSDNDTLDFLRNKEEKNHSLKNFARNDTGGSIKLAISHLRKISTGGSINGVQSPAHTGEKPSKRNSVKKILTGGKLRKSSSEASKSDEHDHLRIPERPYPKLSIQKRMQMLKGSSAPVRKSAAGYGKYTDTSAADDIEAINATLSANSTSSSDKIGGPPKVPLSLSSSRDQIVVDKKRFSQPKYKPSGKKGPPPKPKKPVHLKSSETKQRRGSNSSDVSLPDVDDLEKQFSKRFPSYV
>XP_020067315_Suhomyces_tanzawaensis
MPVPPPNAYASGTKLTVGSHNVSIIQYISEGGFAYVYTCTIDPPFHGSSIACLKRVVVPNKWQLTLLRQEVDAMRRLRGNKHIVSYIDSHASRLSSNGNSTDQQYEVFLLMEYCENNGLIDLMNTRLVDKLTEPEILKIMFEVTIGVAMCHHLDPPLIHRDIKIENVLIDSQGVFKLCDFGSSVPYIPAPKTPQELHATKDDIMNHTTPQYRAPEMIDLSKGFPIDDKLDIWALGCFLYKLCYYTTPFELPNQKSMEDLELAILSCGTTLRFHDRPGLMFSPRLKNIIKCCFREDPRRRPNAVQLLGEIAQMMGTQVPSVIPYSVKHSKLVTEKEDQPKLPLRPQEDYTKHHLKNNKPADPFSSIDKLKYLKSATVNLPTVGKVQPRPKSTYSTPKKENTPEASRPKSIYLNDKPQSKSSTSIQNYVQQALHRSSDDLGHRLEDEKGSMLEFLRSKEEESHKVNSRQNTGGSFKASLKNNLRRISTGNSINENHTGHDQTKSRSKRSSITSIKQLLTGNSFRKTSSSPEESMTDKQAPEPAKKLSIQRRMQLLMNPQETTPRTAEGYGKYTEVKDVDDIDAINSTQYVSSSEEDSQYNGYRSKNLTPPKVPDSLSTRKLRQKVPEAPRQPVQKSISVSSVPLAKGIQTSIPKPSLKLSTSSSYKKVPPKPVKPKHLKTGQSEIDHNRRLSTSSDVSVPDIDDLEKQFSKRFPSYV
>XP_020079356_Hyphopichia_burtonii
MPAPPPNAYSPGTRLTVGSHKISIIKYISAGGFAHVYTCNIDPPFNGSTTACLKRVVVPNKWQLNLLRQEVDAMKRLRGNTHIVSYIDSHASRLNNPLENSGNVQQQQYEVFLLMEYCSRNGLIDFMNTRLTHKLTEPEILTIMHDVTIGVAMCHHLQPPLIHRDIKIENVLIDDKGTFKLCDFGSAVGYLPVSKNPHEARQLYDDLMQHTTPQYRSPEMIDLSKGFPIDDKLDIWALGCFLYKLCYYTTPFELTSHSSLQDMEALILNCDVTLKIPHNQPGLNFSPRLKNIIKCCLRPDPRRRPNAVQLLEEVCSMRGDSKIPNIIPHTVQNHHNSLSSKAVSDDDSPVLPTRPKQTTSNRSETLVNMKTSKPTDPFASIDKSKFLQSAVSTSNKPDKRSGNRINTSYIPSYATTALTARPLSTVAQTSSSSNLKSFIQRQLNESSEDISSNRKSDENDRGTLEFLRSKEEEINKLHLGLRQNTGGSIKLTFKHGLRKISTGGSSVSSSAQNTGNNNINTGPSKRSSIGSIKQLLTGNGNRRSTSPDSSDSSASQSDSLKVSQDEKPVRKLSIQRRMALLMNNKDTPTYKSATGYGRFTEKDFVDQDDIAAINHQSSRSSSPDPPKNGLPKNKEQSTLKPPTPRPVSLSPPKVPKSLSAKKASPTISQSSTFSDKSHSIQESASPQSLMSTQSKLSASKTRPIGKKPPPKPKKPVFLKSPGNSLGHERRLSDTSEISLPDLDDMEKQFSKRFPSYV
>XP_015469312_Debaryomyces_fabryi
MPLPPPNTYPPGTKLTVGSHDISIIKYLSEGGFAHVYTCYIDPPFKGSNIACLKRVAVPNKLQLNLLRQEVDAMKRLKGNTHIVSYIDSHASRLGNPGGGHSTAQQYEVFVLMEYCSKNGLIDFMNTRLTHKLTEPEILTIMHDITIGVAMCHHLKPPLLHRDIKIENVLIDSKGVYKLCDFGSAVGYLPVPKNANEFRELHEDLMQHTTPQYRAPEMIDLSRGFPIDDKLDIWALGCFLYKLCYYTTPFELPSHSSLQDMEKLILNCSNTLKLPHNHPGLLFSLRLKNVIKCCLREDPRRRPNAVQLLEEICLMKGITKVPDVIPYTLKEHHGHNKAHSHMANNTHHRSHDIDEKAPILPERKHSSPSNISVDHKNNTSKPVDPFASIDKSKMLQHSASTSNKISEKKTIHRPMSTYMPTYSATSAKPKPKPRPLSSYIEDDMKGRQYRSASPLQTAPSTTSLQDFIKQQINESNDDISTKKLQDQDQSTLDFLKSKEEETQKGLLLRQNTGGSLKQSIRNGLRKFSTGGSSNGIHGNYSSENLSQNKRSSISSIKQIFTGSSYKKSSSDEPSDSSESLSRVQSPQEEKGVKKLSIQRRMQMLMKNSNEDLPVIKTAHGYGKFTDQDDIAAINDNSTANSLANEKYIDIPKRSSANSLVGKARPVPPKVPQSLSSSKITHNVNNNSAKTRDMKSIKDSHKFQHGSKKPPPKPRKPAHLKSPENDTRNHERKLSNASTISIPDVDDLEKEFSKRFPSYV
>XP_458423_Debaryomyces_hansenii
MPLPPSNTYPPGTKLTVGSHDISIIKYLSEGGFAHVYTCHIDPPFRGSNIACLKRVAVPNKLQLNLLRQEVDSMKRLKGNKHIVSYIDSHASRLGNPGGGHSTTQQYEVFVLMEYCSKNGLIDYMNTRLTHKLTEPEILTIMHDITIGVAMCHHLKPPLLHRDIKIENVLIDSKGVYKLCDFGSAVGYLPVPKNAKEFSELHDDLMQHTTPQYRAPEMIDLSRGFPIDDKSDIWALGCFLYKLCYYTTPFESPSHSSLQDMEKSILNCSNTLKLPHNQPGSIFSSRLKNVIKCCLRDDPRRRPNAVQLLEEICLMKGIKKVPDVIPYTLKDHHGHNKAHPHMVNNTNHRSHDTEEKVPVLPERREPSPSNLSVGPKKSSAKSVDPFATIDKSKMLQHSASTSNKISDKKTIHRPMSTFMPTYTATNAKPKPKPRPLSYYIEDDSMGRQYRSGSPLQTTSSTTSLQDFIKQQINESNDDLSTKRFQDQDQSTLDFLKSKEEETQKGLSSRQNTGGSIKLSIRNGLRKISTGGSSNGVHGNYSSENLSQNKRSSISSIKQIFTGNSYKKSSSDEPSDSSESLSRVQSPQDERAAKKLSIQRRMQMLMKNSNDESLVTKTAHGYGKFTDQDDIAAINDNSTTNSLANEKHIETRNRSSASSSLSKARPVPPKVPQSLTSSKIKHSLNDRVTKTRDKRSTKDSHKDVYSSKKPPPKPQKPAHLKSPENDTNGHERKLSDASTISIPDVDDLEKEFSKRFPSYV
>XP_006684284_Yamadazyma_tenuis
MPSAPPNAYAPGANLTVGSHNVSIIKYISSGGFAHVYTCNIDPPFRGSPVACLKRVQVPSKWQLNLLRQEVDAMKRLRGNPTIVSYIDSHASRLNNQGHSTIDAPGSSQQYEVFLLMEYCSNNGLIDFMNTRLTNKLTEPEILVIMRDITLAVAMCHHLQPPLIHRDIKIENVLLDEKGTYKLCDFGSAVPYAPVPKTSQELQLLKDDIMQHTTPQYRAPEMIELTRGFPIDDKSDIWALGCFLYKLCYYTTPFESQSHASLQDLENSIVNSSHTLHIPHNRPGSTFSPRLRNIIKCCLREDPRRRPNAVQLLDEVCVMMNIPAPKVVPASVIERPSTPAAPMQPSNGSVHSKSSSDLNSINRPPPFEGRKPQTAKTDPFASIDKSKLLQTTRQHPQQRPKSLYAAPRPTSIYGGRDISPIGTSANTHQSSNTLKNYIQRQLSKSNESIITPPDEDDNTLNFLRDMEDISSQNTGGSFKASFKNGLRKISTGNSSSGVRSSNNTGNNYISNHRRSSISSIKQILTGGGSRKASNHEESEFKRDTEQTITSSSFTSSAPKKLSIQRRMVQYLNNNNDQTVKRTAHGYGRYTAEESDTDDLEAINDGSYKSRISLNPPQVPTSLSSQRAKSATPPHPSSSPAAVLAKPKYKHSSTNTSEKALPSITPSKMRNSLKKPPPKPTKPVYLRTAEGDSSSRRLSSSSEISIPDLDDLEKQFAKRFPSYV
>XP_001484496_Meyerozyma_guilliermondii
MGPVPPNAYPPGKRLTVGSHSVTIIKYISQGGFAHVYTCEINPPFRGQTVACLKRVVVPNKLQLNLLRQEVDAMKRLKGNDHIVSYIDSHASRLVSAGQVGAPTSAQQYEVFLLMEYCSRNGLIDFMNSRLSYKLTEPEILTIMRDVTVGVAMCHHLRPPLLHRDIKIENVLIDSNGSYKLCDFGLAVPYAPVPQTPQELQLLHDDIMHYTTPQYRAPEMIDLSRGFPIDDKLDIWALGCFLYKLCYYTTPFELPGHASMADLERLILHSSTTLKIPHDQPGLIFLPRLKNMIKCCLREDPRRRPNAVQLLQEVCAMKNEPVPNVLPYTMKDKFSRLEPSLVTHTTEPQPDQIPVKKEKPKDPFASIDKSKLLTTKSDLETKALPRPHSTYISASVAKSSSSSRPLSYIDSTSATLLKSFVHSQLGDSTNSHINDGPGTLDFLRSKEEENAKSLGLRQNTGGSFRQSWKEGIRRISTGSSSTHSTGYNGSTEKRSAFGTMKKVLTGGSFRRASTSPEEPELEESSLLIQKRMARLLNGSNDHKVKKTAEGYGRFTDTKDFIDLDDIDAINRAEATVSNPIVKKNHTITRRTIQPPKVPKSLSYESSKKTEPAMPPKKPAKKPPPKPKKPSFLQEKHKRTSVSSDDSLVPDIDDLEKQFAKRFPSYV
>XP_018714236_Metschnikowia_bicuspidata
MPPPPANALPPGTPLTVGSHQIQIRKYISEGGFAHVYSCTIEPAFNGNSTACLKRVVVPNKWQLTLLRQEVDAMKRLRGNAHIVSYIDSHALRLPPASADAPQQYEVLLLMEFCAGKGLIDFMNTRLTNRLTEREILLIIGQITTAVAMCHHLVPPLIHRDIKIENVLIDGNGTYKLCDFGSAVEYSKPPATQAELTALQNDIMLNTTPQYRAPEMIDFSRGFPVDDKLDIWALGVLLYKLCYYTTPFELPQQKSLQDLHALILNCTATLRFPSSPPFSARLQNVIHCCLRADPRRRPNALQLLQEICMMQNVHTIPDVVPYSPPRNQPDLPKRHIPPKAQPEVPRRHTEIARKLPPAKPPVDLFAQINKSKLLNMGRSTPIKPRPKSEIHPSTSAASLLEYVKLQVSESNVSIPQARVSEDTDRSTLQFLRSKETEDSNSRQNTGGSFKASLKNSLRRISTGGSLSSQRSGSFSTPRQSSSSEKSSSEEHLKPVGEKPLKRGSSIQRRVQQLWTSKEKKAAKTASGYGRYTEQDDISAINHNTLSTHTSVESLVSPKTEAPASFEFNQKSGNKMEPQVPATRPLILAGKKQAHMKDTSVSTRPLPKVRPSSEQSAPPPCPPALSVRSSGTSLETAKTTPGDQDAVRPRATAGKKKAPPKPAKPQHLKNASERKLSTSSEVSLPDLDDLEKQFARRFPSYV
>XP_002615436_Clavispora_lusitaniae
MPQPPPNAFAPGTRLTVGSHRVTIASYLSSGGFAHVYTCQIEPSFHGSSTACLKRVVVPNKQQLALLRQEVDAMKRLRGNSHIVSYIDSHAARLPLTSDPAQGSNASAQSQNQTQQYEVLLLMEYCAGNGLIDFMNQRLTNRLTEREVLSIAAQVTTGVAMCHHLTPPLIHRDIKIENVLIDADGSYKLCDFGSAVGYIPIPSTADELQLTRQDIMRHTTPQYRAPEMIEVGRFPIDDKSDVWALGVLIYKLCYYTTPFESPHHQTMNDLERSILQCHTTLRFPGSPQYSQRLQNIIRCCLRPDPRRRPNAVQLLQEICSMQGSRMPEVVPHAVRSQRPVVKVSAAPKAQTMPIPQMAGVPSGKSPVAPPSKSPTAPVIKSPVSVADRKARPKSMYLIPDSSASLQDLIQQQVHDTSHDLTNMRKSEELDRGTLDFLRSKDGPLRNDTGNSLKASLKNGLRRISTGGSVKSQRVESGDHRGKQRSTSQQGQENYRSTSSELKRRSSIQKRVSQLFSNRDKKVPKSAVGYGKYTDQDDITAINNTDLSTSDESLERPSSRVSYYDFDKKSSKTPEPEKKHEQKEIKVEKTLNNKVENKTGNNAKGAGVRHKYGSLARKHEPPPCPPSLSHTDVSGGGSTKTRKPLAPKKAPPPKPKKPSRLKLLDTAETRRLSTSSEISMPDLDDLEKQFARRFPSYV
>XP_025339620_Candida_haemuloni
MTAAPPDAFQRGKQLQVGSHKISILKYLSSGGFAHVYTCTIDPPFHGNKVACLKRVVVPNKLQLSLLRQEVDAMKRLRGNKHIVSYIDSHASRLPMAKATDTQQYEVLLLMEYCSKNGLIDFMNTRLTHRLTEPEVISIMTQITTGVAMCHHLNPPLIHRDIKIENVLIDEKGTYKLCDFGSAVAYAPVPQNAQELNALHDDIMHHTTPQYRAPEMIDLTHGFPIDDKSDIWALGIFLYKLCYYTTPFESPHQTSLADLEQSILNCNINLRFPGSPQYSQRLQNVIKCCLRADPRRRPSALQLLQEVCSMQGVKKLPETVPYSVRITKTVPVSYDVTSVNNDSTTQTQVLKATGPSKTSSKPSSSSDVFASIDKSKILSMGSSNQKKPDLPSRPLGRSSNSSATLHDLIRKQVDDSSTELHNYRNSEDSDRGTLNFLKSREEEGVSSRQSTGGSIKASFKKGLRRISTGGSVSSQKSGSSEYKRRSSSTTIRKLFTGSKEKNDSTEDVKHLRVPSQEKKVSSIQKRMSLLLSNSDQKAPKTASGYGKYTDQDDITAINYTDLSASASTESLTQSESSSAEEVHKVKSVPSRPSLSTNASEKRSKSKSPRKYSSPPPVPPGLSKSTSQLSIPKRQSSPTRKSATPEKAVPPRSQAATKKPELAKKLEPVNKPELVKKLEPVMKAEAVKKSEPVKKPEPVKEKVSPKKPLKKPPPKPSKPKHLTLPDHSRRLSNSSDTSMPDVEDLEKSFAKRFPSYV
>XP_024714251_Candida_pseudohaemulonis
MTAAPPDAFQKGKQLQVGSHKISILKYLSLGGFAHVYTCTIDPPFHGNKVACLKRVVVPNKLQLSLLRQEVDAMKRLRGNKHIVSYIDSHASRLPLAKANDTQQYEVLLLMEYCSKNGLIDFMNTRLTHRLTEPEVLSIMSQITTGVAMCHHLHPPLIHRDIKIENVLIDDKGTYKLCDFGSAVPYAPVPQTPQELNALHSDLMQHTTPQYRAPEMIDLTHGFPIDDKLDIWALGIFLYKLCYYTTPFELPHQKSLADLEQLILNCNINLRFPGSPQYSTRLQNIIHCCLRADPRRRPNALQLLQEVCQMQGVKQIPETVPYSVRISKTVPISYDYTSVNNDSTSQTQVLQATIPQKAPAKAATLDVFASIDKTKILSMGSNHKKPDLPRRPSGRSHNSSTTLHDMIKKQVDDSSTELNNYRKSEDIDRSTLDFLKSKEDVGISSRQSTGGSIKASLKKGLRRISTGGSVSSQKSGSNDYKRRSSSNDHKRRSSSNSIRKLFTGSKEKGDGIDDRNHLRVPSQEKKVSSIQKRMSLLLNNSEQKAPKTASGYGKYTDQDDISAINYTDLSASVSADSLVTNESSSTEEVHKLDSVPSRPSVTKTPSDKRLKSKSPRKYSSPPPVPPGLSKSHSQISLPKRQLSPSKAASTTKLNAPLKKPDLVKVDPKIQAGLVRKPVSLKKSESEKKPESEEKPKPASETKSPKKPAKRPPPKPSKPKHLTLPEQSRRLSTSSDTSMPDVEDLEKSFAKRFPSYV
>XP_025337726_Candida_duobushaemulonis
MTAAPPDAFQKGKQLQVGSHKISILKYLSSGGFAHVYTCTIDPPFHGNKVACLKRVVVPNKLQLSLLRQEVDAMKRLRGNKHIVSYIDSHASRLPLAKANDTQQYEVLLLMEYCSKNGLIDFMNTRLTHRLTEPEVLSIMSQITTGVAMCHQLHPPLIHRDIKIENVLIDDKGTYKLCDFGSAVPYAPVPQTPQELNALHSDLMQHTTPQYRAPEMIDLTHGFPIDDKSDIWALGIFLYKLCYYTTPFESPHQKSLADLEQSILNCNINLRFPGSPQYSNRLQNVIHCCLRADPRRRPNALQLLQEVCSMQGVKQIPETVPYSVRISKTVPISYDYTSVNNDSTSQTQVLQATIPQKAPAKAATSDVFASIDKTKILSMGSNHKKPDLPRRPSGRSHNSSTTLHDMIKKQVDDSSTELNNYRKSEDIDRSTLDFLKSKEDVGISSRQSTGGSIKASLKKGLRRISTGGSVSSQRSGSNDHKRHSSSSSIRKLFTGSKEKGEGIEDRNHLRVPSQEKKVSSIQKRMSLLLNNSEQKAPKTASGYGKYTDQDDISAINYTDLSASVSADSLVTNESSSTEELHKLDSAPSRPSVSKTPSDKRLKSKSPRKYSTPPPRQLSPSKSASTTKLNTPSKKPDLVKVDPKIQAGLVRKPVSLKKSEPEKKSESEEKSKPASETKSPKKPAKRPPPKPFKPKHLTLPEQSRRLSNSSDTSIPDVEDLEKSFAKRFPSYV
>XP_028893132_Candida_auris
MKRLRGNKHIVSYIDSHASRLPLAKPTDPQQYEVLLLMEYCSNNGLIDFMNTRLKHRLTESEVLNIMSQITTGVAMCHHLNPPLIHRDVKIENVLIDEKGTYKLCDFGSAVPYAPVPQTPQELNTLHSDIMHHTTPQYRAPEMIDLTRGFPIDDKSDIWALGIFLYKLCYYTTPFESPHQTSLSDLEQSIINCDKNLRFPGSPQYSSRLQNVIRCCLRPDPRRRPNALQLLQEVCSMQGIKRLPETVPYSVRISKTVPIKYDYANVNNDSATQTQVMKGMGPQKASIKPSSSDVFASIDKTKILAMGGPSKKADSATPLSRSNNSSATLHEMIKKQVDSSSTELHNMRNSEDLDRGTLSFLKSKEEDGISSRQSTGGSIRASFKKGLRRISTGGSISSQKSGSSDYKRGSSTSSMKNMLNGSKDYENRDDVNYLRVPSHEKKVSSIQKRMSLLFSNSEKKPPKTASGYGKYTDQDDISAINYTDLSASVSAESLTTNESSSSEEKPPPKPVLPRRDSEKRAKGGVSSKKFSSPPPVPLELRKSHSQITVPKRQSSPAKNIITSKSEANIVKAEPIKSSKSSTPAKPHKRPPPPKPTKPKHLKIPAGTRRLSTSSDSSMPEIPDVDDLERSFAKRFPSYV
>NP_014378_Saccharomyces_cerevisiae
MNQPQIGTYNVGTQLTVGSHQVEIIKYLTSGGFAQVYSALINPPDPHSNSSVACLKRVIVPDKPSLNTLRAEVDAMRLLKNNRYVVSYIDSHAAKAMLHNGSYEVFVLMEYCERGGLIDFMNTRLQNRLHEFEILQIMSQVTQGVAAMHALQPPLIHRDIKIENVLISANNEYKLCDFGSVCGIIRPPRNSQELSYVQQDILKNTTAQYRSPEMIDTFRGLPIDEKSDIWALGIFLYKLCYYTTPFEKGGDLAILSGKFEFPLYPNYSEQLKGLIRDILVQDPRHRPNVYQLLKRISIMQNVPCPINDIQVVQAPSSHLNLTELHQLSATQNILSLNSPTTMENTMPNATFQISMADNTTTAQMHPNRKPSQIAYDASFSNSAKGSQPLFDKSQNMYHALDPPLVEPLASSVSNNDNELKANSATKLKQAIVSEAHTFRQNNSIDFPLQNIIPQYEDSSSSSDESYSGDVDELKKTRSLGSYSTRGNIKKNQSVKESLTSSSLPGTSFTPTSTKVNLKHENSPFKSTFVNTIDNSKDDLNKPSYEDLDVSKQNLKNSIQQRMIDKLNSSEESFNARKMSKVKLHEKGEIDKPTMLKSSGPISKDKKTKPTPPPKPSHLKPKPPPKPLLLAGRKLSLDK
>XP_018219856_Saccharomyces_eubayanus
MNQPQIGTYNVGTQLTVGSHQVEIIKYLTSGGFAQVYSALISPPDHHTNSNIACLKRVIVPDKTSLNTLRAEVDAMKLLRNNRYVVSYIDSHAAKATLHNGSYEVFVLMEYCERGGLIDFMNTRLQNRLHESEILQIMCQVTQGVAAMHALQPPLIHRDIKIENVLISANNEYKLCDFGSVCGVIRPPRNPQELSYVKQDILKNTTAQYRSPEMVDIFRGLPIDEKSDIWALGIFLYKLCYYTTPFEKGGEPAILNGQFEFPLYPDYSKQLRNLICKLLAQNPSQRPNVFQLLKQIANMQNVPYPIQDIQAVQRPSNHLNLMELHQNSATQNIQSLNSHSIIENSMPNPKFQYGMPANVITTQSLPTRENSQAFINASSSSLARNSSIFETGVCNAPNNINQPNANSATKLKQAIESEAHSFRESGPINVSLRNIIPQDDDSSSSSDESYTGGVDELKKTRSLGSYSTHENAKRGESVMASLTSSSTPGSSSAPTPAKIKSKHQSLPEPAFVGIVDSGKDSLPSDSNRNQPVKDGANVSKQDLKNSIQQRMINLLSSSEESFNARKLSRAKATKDEGPGRLIASISRAPVLKEKKAKPIPPPKPFHLKPKPPLKPSFLAGQKLFSEK
>XP_033768916_Saccharomyces_paradoxus
MNQPQIGTYNVGTQLTVGSHQVEIIKYLTSGGFAQVYSALISPPDPHSNSNVACLKRVIVPDKPSLNTLRAEVDAMRLLKNNRYVVSYIDSHAAKAILHNGSYEVFVLMEYCERGGLIDFMNTRLQNRLHEFEILQIMSQVTQGVAAMHALQPPLIHRDIKIENVLISANNEYKLCDFGSVCGIIRPPRNSQELSYVQQDILKNTTAQYRSPEMIDIFRGLPIDEKSDIWALGIFLYKLCYYTTPFEKGGEPAILSGRFEFPLYPNYSEQLKSLIRDILVQNPCHRPNVYQLLKRISIMQNVPCPINDIQVVQAPSSHLNLTELHQLSATQNIQSLNSHMVMDNTMPNATFQISVPDNIITAQAHHGRKNSQTAYDATLSNSTKDSQPRFDKSQNMHHALGSPLVESGASNVSNNVSKSNANSTTKLKQAIVSEAHSFRQNNSINIPLQNIVPQYEDSSSSSDESYSGNIDELKKTRSLGSYSTRGNNKKDQSVKQSLTSSSLPGSSFTPTSTEADLKQESLPFGSTSVNTIDNFNDDLPILIKNNKPAYEDVDVSKQNLKNSIQQRMLDKLNSSEESFNTRKMSKAKLSEKGEADKPILLKSSAPILKDKKPKPIPPPKPLHLKPKPPPKPLLLAGRKLSLEK
>XP_003675081_Naumovozyma_castellii
MNQPNIPTYPPGTLLTVGSHYCKIIKYLTSGGFAQIYTTEISPINPYNNSQTACLKRVIVPDKAGLNTLRAEVDAMKLLKNNRHVVSYIDSHAARSTVLAGAYEVFLLMEYCKGGGLIDFMNTRLQNRLTEKEILNILSQTVQGVSAMHALQPALIHRDIKIENVLISAKGEFKICDFGSVCSYIRPPRNPQELAYVQHDVLKNTTAQYRAPEMLDLYRGLPINEKSDIWALGVFLYKLCYYTTPFEKGGEAAILHSRYQYPAFPIYTDKLKNLIRATLMEDPSKRPNICQLLEEISRIQGIPCPINNFYLSRTINVQASLMNPIITPTQQTALKHSQSSATISDQSYAVPLASSRSSTTTGNKPILIETEIPDMSQGSDDVYSRIHPFQKSQTLRTPSRSSSPIKYTGTLLQKSTSSNSNTSGNKSHYVDSETQTFSTSSRRLSRSSSVRSASSRSSDQLKEHRTGGSITQFFTSTLKRVVTGESRNTSPIRSRQNTGGSIRSAFDALRSGITGNTNSRVSSLASSVRNVSSSSKHSKHSDADDEPNKIKIRMKKAHRRSVPPNLYSDFYANEDTPKLYSSNSPVKLKSLSTQRESIQNRVKALLETFEEEPSTIKTASGYGKYTDSEFITSPVPERGGRIPTPTNKRYSSVIINPVTEPISIRPSPPPKPKHLRPIPPPKPTRLSKIYPDERISSTATERIVNLDVESLEKDFKRRFPSRI
>XP_003671083_Naumovozyma_dairenensis
MNQPQVAIYHPGTLLSVGSHQARIIKYLTSGGFAQVYTAEISPIDPFINSSIVCLKRVIVPDKPSLNTLRAEVDAMKLLRNNTHVVSYIDSHAAKFDTNIGSYEVFLLMEYCDRGGLIDFMNTRLQNRLHENEILDIMSQVSQGVAAMHALQPPLLHRDIKIENVLLTSRGHYKLCDFGSVCGIIRPPTNPQEFTYVQHDIMKNTTAQYRSPEMINLGKGLPINEKSDIWALGVFLYKLCYYTTPFEKTGENAILHASFQFPNFPHYSDRMKSLIRITLNVQPSQRPNIYQLLEEVSKIQNVPCPIPDFYLQRKLAQAQAQTQAQDVVMNVPIPSYPVAIPAITNNNGSYNYNMSIASATINPQNANNNNTNNNPYTVASNNVTGILQSINAPLLNVPLQPNRPISSQKKHIQKSQTMPMPSMDANLKKSTCQLGHTTLSIPNKNNDVIQKRASVSSSRSSPLLQERIISTDMSFSSDDDKDDDSSIHTDEQNVKIDTQPLTHTISKTKSLFDNNDNVEHGRSLNKHATKREKHRSLPPLQRNTLKNNFDQMYDDTTQSNSKSSTPEKSILSNQETKEQIKKKMLEKLQRVKSITASTPTLPTTSNDKEVAQKKKQNQLFL
>XP_003958878_Kazachstania_africana
MNQPKIDTYHPGTILPVGSHQVRIIKYITSGGFAQIYTVEISPPDSFCDSNIACLKRVIVPDKPSLNTLRAEVDAMKLLRNNKHVVSYIDSHASKSNFNNGSYEVFLLMEYCERGGLIDFMNTRLQNRLTESEVLSITSQVAQGIAAMHALQPPLLHRDIKIENVLISKSNQYKICDFGSVSGIIRPPHNPQELQYVQHDVLKNTTAQYRSPEMIDFYRGLPIDEKSDIWAIGVFLYKLCYYTTPFEKNGGEAAILSARYEYPNFPIYSERLKHLIHAMLMENPHQRPNIYQVIEEISKMQNVPCPIVNFYLVTQQQKHKMVQLQPIPVNTLNVSQTHPILQDGKQRILEQHSSSPMIDHQLKKIKRFH
>XP_022465861_Kazachstania_naganishii
MNQPNISTYPQGTTLTVGSHQVQIIKYLTAGGFAQIYQTTISPIDPFSGTNIACLKRVIVPDKPSLNVLRAEVDAMKLLRNNRCVVSYIDSHAAKSSFQNGTYEVFLLMEYCENGGLINFLNSRLQNRLKESEVVNIMWSVSQGVAAMHALQPPLVHRDIKIENVLLSKNNEFKLCDFGSVSGPIRPPSNPQELALVQNDIMRNTTAQYRSPEMIDMSRGFPIDEKSDIWALGVFLYKICYYTTPFEKSGEAGILTSRYEFPAFPAYSDRLRHLISKLLAVQPNHRPNIYDVVKELSDMKNISCPIINFYLKPNMTDASNNIQHLHSIMNNTNTSTVQIQQQQLQLQLRQQQQVKVCRQQTPSQIEAPQLYMVTGSGDPLSNESLEGADMPVLSRSRSSGALKPMALNSHRKYYEHNLNNQPQTPALPEKSQRQVLNKPIVLEDIDLSSSSEDDDTEGSSIDDNIINSINLPPNANKRLGGRRSVSIFNPKNDTDLKHITKANEKSKESSGPKKVFSKEEVRKRMMEKLKEKDKGKNTTEPVSRSISTTPRKAPKGPPVPHKPDRLRPVLPSKPAFLSGKRVQDISDAINSK
>XP_446476_Candida_glabrata
MNQPELDRINVGTQLTVGTHSVKILKYLTSGGFAQIYAVEILSMGLFNGSNVACLKRVKVPDKLSLNILRAEVDAMKLLANNKHVVSYIDSHATRSPTNDGTYEVFLLMEYCEGGGLIDFMNTRLQNRLTEPEILDIMSQTTQGIAVMHALVPPLLHRDIKIENVLLSKGGIYKVCDFGSVSGVIRPPRNQQELLYVQHDIMKNTTAQYRCPEMLDLYRGLPIDEKADIWALGVFLYKLCYYTTPFEKLGEPAILHARFQFPSFPNYSDRLKNLIKSMLREHPSDRPNVCQVLEEVSRMQNVPCPIRNFYLLRAMEKVKLSTEIDYPQLQLQKLRNAQADNLSNPMIKPMPIAQRPTFSGNGMVNNNRTLPTVMVSNNVIGNGSQVWDNSKPPEPQPIPQSRSFVKSSTLIGAPLSKSWGHNEFNFGSISNSPSVFQGAIVPAANQLQNKDSSHQPKPSGMMKKNEQLQVTSTFASSPNTRTRTNSQGSSLYIPTSSEYRTRHVHTGDNNSLKSSKLDSDKLDIAVQRSPSSRSDGSDFRLPLNPNSEKRKSIQLRVQHLLDNMSSNEVKKSAQGYGKYTDELSSTGTNIPKVTPDSPVLADLIDFNDVPTIRIPSDKNQLSKSGKIKPAPPPKPKKLRSNKKISTLSALRLEPKQNDRITSDATDVLMHLNVDDLEEDFKRRFPSAV
>XP_004178938_Tetrapisispora_blattae
MNQPHIKNYDPGTKLNVGIHQVSIIKYLTSGGFAQIYQVQVNPPNPINGMNLACLKRVIVPEKSGLNTLRAEVEAMQLLKGKPHVVGYIDSNAARSISNDGTYEVLQLMEFCPGGGLIDFMNTRLQNRLKEFEVLNIMNQVTQGIVAMHSLNPPLIHRDIKIENVLISSNGEYKVCDFGSVSGIIRPPKNTEEFNFVQQDIMKNTTAQYRCPEMLDLYRGQPINEKSDIWALGVFLYKICYYTTPFENGGERAILHARYQYPQYPMYSSRLKNLIRMMLMEKPEQRPNVCQVLEEVSSMQGIPCPLPNFYLQRQQATQLMMNNTNGSIYPIPTQNTMMNQMPPPMNMMNNSQIAAQHSSNMMPQSIPQPLYTNYSNNSMNANMNMSPNYAYPTSPIMSQGLFTGPTLHHNLTSPISQPKSKSENTTGNDDPFAKLKDQALFNKVNANNTNTSVNDHSFNMYSTKQQNMANNFNNNNSNNMNPLMKQRSDRTRIFDMPQNKTPAMTQNSVNYLLPGHSSEQSIRKSTSSTSLRNIQNGGNQVLSQIMFNNNKTGERTSSTSSVSAPSLSKNMVPYIPPNSFTSTNNAMVFRENESSKASIKLRVQNLLKTSNSGNNDNSLRRTTSDTQNGSQSNNSLRKVNTHQVDSNYTTSEKKKAPKPPPKPDYLRPKKPPKPANLQGMKFMKSENVEQEIKERKENSKKQLQKMEVDFSQRYPSV
>XP_003684924_Tetrapisispora_phaffii
MNQPEIPLYTPGIILPVGSHQAKILKYLTSGGFAQVYQVEISPYDIHSGSNIACLKRVIVPDKTSLNVPRAEVEAMKLLRNNKYVVSYIDSHAAKSRPAPGVPNGSYEVFLLMEYCSGKGLIDFMNTRLQNRLKEFEILNIMSHVSQGVAAMHALQPPLLHRDIKIENVLISNKNEFKLCDFGSVCGVIRPPTNQTELDFVQHDILKNTTAQYRSPEMLSLSKSIPINEKSDIWALGVFLYKVCYYTTPFEKEGENAILHSRYQYPAYPQYSDNLKNLIRVMLMVDPSKRPNICQVVEEVSRLQGVPCPLKNFYLERAIRQTAVQDNHFNHQMEQFPPLHLQHSISSPALSTVNNNIGLSNINFLQNVNNSAIQTANTTSRINNNPYSLHNSSTLQNTPQTIAADRRYPVSTAPKQQHNIPAYNNQINDITLQKSLSATMADAPVSTINISDNAFDRGLHLSELQKSVTALNNDMNHIYSQKQEGGRGKISSILNSNPNSLDQSPTRAENNALSTKSSRVDLSVFNDNDQPPYIKNVLPVEDDADDDIYTTKPFNSKLTDISLTSLQKEITELKMELSKNDSKNAVDSRSSFNSNAEPSSELTNKTVKKNSITDRYLNSVGDNGVTSVKKTAEGYGKYTKVSDKEGSLTSVNTAKPLESGHKSENTNKYIKGNTKQKVPPKLPTKPSYLGGKRIESK
>XP_001644588_Vanderwaltozyma_polyspora
MNQPDIPTYPQGISLQVGVHHATILKYLTSGGYAQVYQAKISPPDSRTGSDIVCLKRLIVPDKASLNTPRAEVDAMKLLRNFDHVVSYIDSNAAKSGLHNGAYEVLLLMEFCAEGGLIDFMNTRLQNRLQEFEILNIMSQVTQGVAAMHSLEPPLLHRDIKIENVLISNSGEYKLCDFGSVCGVIRPPTSQQEFNFVQHDILKNTTAQYRAPEMIDLSRHLPIDEKSDIWALGVFLYKLCYYTTPFEKAGEAAILHSRYEYLAYPHYSDNLKNLIRLMLANQPSQRPNICQVLEEVSRLQGIPCPIKNFYLERAIHRSTLMPHQQQNNHHHHQQQQQQQLQQQQQQIQQQQQQIQQQFHIHQEQIRGLHQSLSFPSLNSPLHNAQNITPNNVILTGVPLSAHASNDPAVVNNSFNVAATAKLQQIHIGTTDKNANILTNQRSRTMPDDQMSDYIGRTTSAGRGDISKIVASNPTLFDKTSKSEVNSTGSLAENIASIASEKISSLKNQNLSQSSSTGSSHRSIIVNDGDLTKLEKVQTSKEFEADSPIPVSKAKHHSLPSNFSSSIKIGNGEGTLTTSDSNQSDNNSIQDRMKNLIDNADNIPINKIASDYGKYTKSSDNFGKDSGEEMNDKENIKTANSGTRNQPKKNKKEKPVPAKKPAHLRPQKPPKPTFLAGKRKLDKNKSDVKTSSESMEPNLETLTEEFNKRFPNIS
>XP_003682793_Torulaspora_delbrueckii
MNQPEIPNYNPGTVLTVGSHHAKVISYLTSGGFAQVYSAEIQPADAFIDSNVACLKRVIVPDKPSLNTLRAEVDAMKLLRNNKHVVSYIDSHAAKSSFPNGSYEVFLLMEYCAGGGLIDFMNTRLQNRLQEFEILNIMSQVTQGIAAMHALQPPLIHRDIKIENVLISHTGQYKVCDFGSVCGVIRPPQNPQEFAYVQHDVLKNTTAQYRSPEMIDLYRGHPIDEKSDIWALGVFLYKLCYYTTPFEKGGELAILHSRFQFPAQPIYSDRLKGLIRRMLMENPDQRPNVCQVLEDVSRMQGIQCPVRNFYLLRAMEQQQQSTQNQLRYSRTQPVLNVPIISQPVGFPMHQISGAPLGSSTSHIVPSNSVPILAARPRSAGSNGTGRSFQTPSTSSLSAKSSQTFHRAASRSPVSTHLSTSPVRHGRGNISQIVESNRTSFDRPRYVDSVTQTSDTEEEPLKVASKSSVSLPARESHAVADKSSVVRSSSLRSKSTSSERPAVAPKQQVAVPHTKLEHIYAAKIPTGRQSLRQESEIEIPLTSVRSREAKESIQRRVRDLLNSSEDLPLSKSEPKKDEPKRGQLSKTHHDEKPSVKEKSKQKVRPRAPPKPAHLRPKPPPKPAFLSGKKMVDTEPSEAGKAVIDAKVESLERDLRKEVTGTL
>XP_037144225_Zygotorulaspora_mrakii
MNQPNIGKYAPGTVLTVGSHQCKVLNYITSGGYAQVYTAEMFPNDGTSESNVVCLKRVIVPDKPSLNTLRAEVDAMKLLKDRKYVVSYIDSHAAKSSLQNGSYEVFLLMEFCAGGGLIDFMNTRLQNRFQEFEILNIMSQVTQGIAAMHALIPPLVHRDIKIENVLISQRGEYKVCDFGSVCGVIRPPKNPQELAYVEHDIMKSTTAQYRAPEMIDLYRGFPIDEKSDIWALGVFLYKLCYYTTPFEKGGELAILHSRYEFPAQPLYSGRLKNLIQTMLMESPIQRPNICQVLEEVSRMQGLPCPIRDFYLLRAMEQNDRSKDLQNYQLYNSKTHPTLGHSSIPIINTHHINSLPSMQQATPVPQQMHQITTSNTLSTFIPVPQIQQARSSAHLDDLKSHFQTAKVADVEGGKMYGLQNYQSAHSNLSIASTSPEKSGRGKISQMMQSNPIQYHRGSLYVDSETQTFDTSTSLESKEPRDLSLPKPTVDTMQLTRRALAQSASKTGSSISTNLTAKDQGRSLSPDTLDNHREKPYSLNTKTNDLSSDHTLQYPRLNPVKKLDSKYERDGPSREDSKQAIQKRVHELLNSSEESLQGNSPKEDHDRENADRQTQPIFPHSRKGKATPPPLPPKPAHLRPKKPAKPNFLRGAKIKKEDQIAVLDGEVEGLTRNVRKEVASTL
>XP_002494454_Zygosaccharomyces_rouxii
MNHPEIPTYTPGTVLSVGTHHAKILKYIASGGFAQVYSAEMFPADTPTGTNKVCLKRVIIPEKAGLNALRAEVNAMKLLKGSKHVVCYIDSHAARSLLQNGTYEVFLLMEFCTAGGLIDFMNTRLQNRLKEYEILNIMSQVTQGIAAMHALQPPLIHRDIKIENVLISADGEYKVCDFGSVSGPIRPPRNPQEFAFVQHDILKNTTAQYRSPEMIDLYRCQAIDEKSDIWALGIFLYKLCYYTTPFEKGGDQAILHSRYQFLAHPIYSDRLKNLISWMLSQQPMQRPNICQVLEEVSRMQGVSSPMRNFYLLRAMQHTNTSTSFITPPVSMVNTNTFMAPPAQVAPLTPAQSLGANGMPVGVTPQPMPIMAKTRSGISTGGNIFPGAANPMVVPTQLGPAQVAGPVPMGSQDMSSGILPPFNRASTLPTDGFSTGPGKDGGVITSAVNTGPETIKDRPFNYVDSETQTSDAGSITTSKPYLHPSAVSSTRSLPAQNADHDSRPRSSSLDFKSAARKKPADEEILENLIALSNRRDDPNKRNSFNSFNSSPIGQRSPTGGANVPTTPDSLARIKSNPDTKESIQKKVQSLLKAAEDSPKNKSTSEIVNIRTTTSSFSENGLRKTTSNVENGKSTTRSIKTPSSVNGKSESKSKPPPPPPKPEHLRPKKPPKPAFLSGKRKEPEVLLNEVKDAVMDSNVDTIETDV
>XP_003645630_Eremothecium_cymbalariae
MNQLPQDSFQPGTVLTVGSHKVKVVKYLTSGGFAQIYCCEVISPDSKVKDVACLKRVHVPDKQSLNTLRAEVDAMKLLRGNKHIVSYIDSHASKSVLNNGSYEVVLLMEYCSRGGLISFMNTRLQDRLKEFEVLRIMNQVVQGILAMHALQPPLIHRDIKIENVLIAENGDCKVCDFGSVCGVIRPPKNTYELSYVQHDILKNTTAQYRAPEMIDLYRGFSVDEKSDIWALGVFLYKLCYYTTPFEKTGEVAILKANFQFPSYPQYSNRLKNLITVMLAENPIHRPNSCQVLEEVCRIQGQPCPVKNFYLERSLKQQIPSQLRHSVSQPMIAMNPQQAKIPIVIPQVQNSVLPSNTMNMGYVTGAFQPASQPNEVRGDTALRVSKAKLLSTACDWDKTQNFVPGSNYNSKASVESGHLPTSSLPTPRSSVSPVRSGRGNINKIIAANPINIKRPVYVDSEMQTTDLASLKKANSRPLSLSLSSLPSQESFSLHYTGISAVESSQQFQGPVTFDKNNLLVNSKSNTGDSKSSSPELINRTLRYSYHAPEPASWESSEMSSKKLPYLNAILKTPKSLSAAEVSESRRSELERDSLANVPINNEYAVDPDSGGYHPSSGGLVSLLSTKNGQVSIQKRVHLLLANSDAQELYSSTNSEAVNSGNISVGNEELNSDDNIKPEKPPVMPVSRSKSQFNTPSVVKFSTKNQKKPPEKPFKPVHLRPTPPPKPAHLKSPPVNKKRMPKDTKSAIEC
>NP_983879_Eremothecium_gossypii
MNQVPQDCLQPGIILTVGSHEVKIIQYLTSGGFAQIYSCEVLSPGPIQGSLACLKRVHVPDKPSLNTLRAEVDAMKMLKGHRHVVSYIDSHAAKSPRHDGTYEVYLLMEYCLRGGLIDFMNSRLQTRLSEFEVLKIMSHVAQGIMAMHALVPPLIHRDIKIENVLISGDGDFKVCDFGSVSGVIRPPKNAYEFNYVQHDILKNTTAQYRAPEMIDLYRALPVDEKSDIWALGVFLYKVCYFTTPFEKVGENAILQAKFQFPSYPQYTDRLKNLISVMLSEHPVQRPNICQVLEEVSRIQGVPCPLPNFYLERMKHGACTPVHHSASQPALPLATHQFSTSTPMVTHPQPPANQMSPLPHGIQPITSNMVYMMHNTTPNIKDIPRENPAATIQKNALYSMSGSEHLSALSSDMHFNRPQLENSHTFSGVGPRSSSNPIKIPRNEIQKFLSGTPPTSAKKPTYVDSETQTGDIITSNKSGSRPFAMSLSPLSSPELFSEQSTGNSLLGRLSRKTIRSPTSDKGSNPLKSKSSVGDDLASLLSSPSRNLSFPAQSSKSSKRNSADLSSRKSPVLNKSRIAMSYSGPEKSSATGLESSSSSLFGSQNGEHRPPSSTDRHKSNSTSFRLVPTKKGQTSIQERVHKLLATSAQEDVSKKASKKTTNSATSAKLEHQKGDEQSISTGSMSKIDAISMDLSSIAAGNVSKSQFTSVENVLKAAANGSVTAGKKPTTSETSKSAVSASATNTRKAPNSSENATKLPNVVSPTKRANTVETPQRSPADPVSAKVASSMDSKTKDKKQPPTKPPKPAHLRPKLPPKPSHLKSPSVDKKRMSKDASTLISEC
>XP_454329_Kluyveromyces_lactis
MNQPQIEKYASGTILPVGSHQVKVLKYLASGGFAHVYSVEISPPDPVCPDNVACLKRVVVPDKASLNTLRAEVDSMKALRGNKFIVSYIDSHATKSPVNVGMYEVYLLMEYCSGGGLIDFMNTRLQNRLQEFEILNIMSQVSQGVAAMHALQPPLIHRDIKIENVLLSKNHEFKLCDFGSVSGVIRAPRNTEEFNYVQYDIMKNTTAQYRCPEMIDLYRGLPIDEKSDIWALGVFLYKTCYYTTPFEKNGESAILASKFEFPAYPRYSDRVKNLISVMLRVDPLKRPNICQVVEEVSRIQGIPCPIKNFYLLRMMDKQEQPRVSPPPHVPQMTVPATVPTSVSTQHLPPQVVSNVQTPSKTASIQHLPYLHVSKSQPMVTQQDLLSQKQPAGKTVPQTVSNYTSSDPFSKIDRSALLSTSATMESLPRAMRIPQLEYQQPHLLTRSQSVVPRASVSPVRNGRGAISSILASNRTSLDRPKYVDSETQTSDHPSELGLSRSLSRKSVASSLSSAESLEATSTGGSLTRKIGSKMKKVITGEKRGFSTIRSAQNTGESVKSAFNALRKGISSMQFTGDSSSRKSSLEARKYRSTSGKSIPENTSSNTKSHRRSTSSFSFVPENNDYELIEDIQKEKPKSSLRRSSSLKTSSSIQKRVKDLINADDIPNRSSATGYGKYTDIGRKTDISDHHKSNANRKSSTVITPVHEAPKSKPAPPPKPAHLKPNLPPKPKHLKAKSFRTSPAKSEVKEQDSDQDSVGSPFQSRKEMKEFERRFPSAL
>XP_022678187_Kluyveromyces_marxianus
MNQPHIEKYAPGTVLPVGSHQVKILKYLASGGFAHVYSVQISPPDPVCPDNIACLKRVVVPDKANLNTLRAEVDTMKTLRGNQCVVSYIDSHATKSPVNPGMYEVYLLMEYCSRGGLIDFMNTRLQHRLTESEVLNIMSQVCQGVAAMHALQPPLIHRDIKIENVLISKNGQFKLCDFGSVSGVIRAPRNTEEFNYVQYDVMKNTTAQYRSPEMIDLYRGLPIDEKSDIWALGVFLYKVCYYTTPFEKNGESAILSSTFQFPSYPQYSDRVRNLISVMLRVDPLKRPNICQVLEEVSRIQGVPCPIKNFYLLRVMDKHSPKNLSPVPPQLLSSPSHMAMPNQHQHQHQHQHQHQHQNQHQPELQPSSINAVPAQNMNHMPFLHISKSQPSIGQMDYAPFVPNVVHTSMKSSNKDYSTSDPFLKIDKSALLTQTPSKIDGMPKGFKGPSLEYQQPPPQQYQQQTQPQPQPQPQRLTRAQTVTPRNSVSPVRVGGGRGAIASIVASNKTSIDKPRYVDSETQTSEIPSELNLSRSTSKKSIASSTLSLSSTESLEAISTGGSLTRRMSNTLKKVVTGEKRGFSPIRSAQNTGESVKSAFNALRKGISTLQFTGDGNSRKNSQEFRKYRNASNTSIPERSESNNKAHRRSTSSFSFVPENGEHDPKRDSNIDVTPVSLRRSSSLKASSSIQKRVKDLINAKDIPNNSTATGYGKYTDSMRKKELDHRKSKSVIFNNNKKIDGNNNSKTNDERKSSVVLTPLKVSTKTKPVPPPKPAHLKPNLPPKPKHLKSKSTVSTPSIGKKSDQETDIDSEESDFPTPDTIRDFERRFPSAL
>XP_022627582_Lachancea_lanzarotensis
MNNNQLPDIYPAGTALTVGSHKARIIKYLASGGFAHIYSAEISPADSNSSTIVACLKRVLVPDKPSLNVLRAEVDAMKLLRGNRHVVSYIDSHAAKSGHRNGSYEVFLLMELCTGGGLIDFMNTRLQNRLQEAEVLKIMSDITQGIAAMHALLPPLVHRDIKIENVLIAGDNTFKVCDFGSVCGIIRPPKNGQEFNYVQHDILKNTTAQYRSPEMIDLYRGYPINEKSDIWALGVFLYKLCYYTTPFEKVGEAAILHSRFQFPAYPQYSDKLKHLISVMLTENPLMRPNICQVLEEVSRVRNVPCPLRNFYILRSMQQHHETKSHSPTPIHQSSSQPKIEVIQHISTQQPVAGLSSWKSFANGSNNGMLYQPQTKSQGNQVSHQNRLADPFKAIDKTRLLNGTATKLPAVSTAGNNPTLVHGKTSTEADLFSSRRSASPALGGRGDISKIVSANPTTLEMHSKYSSTRTQNDNVLGTTPALRSSVPRQLSSSRTSDVLESQNSGDSVGKRLGQKLKKVFTGERRSISPIKSRQNTGESVKSSFATLRRGISRAGSLKEDLSSKWGSNDLPVGLAPSNGQRARISSSDSIEEERVSMRRSHSRSSSTASIISDLDKLDEDDTAAKEYYRARSPVRMGHDNDSRLSIQKRVQDLLKSSEDAHVLKTASGYGETSAFEEAKLLPQLTNETMLRDRGDSSASTPKVLSPGERHSSVVITKVAPEKGRSPFKPAHPKPKRPAKPIHLRGDKLSLPSASESDRDTDHWNLREIEELEKDFKTRFPSAA
>XP_002555482_Lachancea_thermotolerans
MNQSLNDIYQPGTELTVGSHRARIIKYLTSGGFAHIYTAEICPADLSSPAKIACLKRVLVPDKPSLNVLRAEVDAMKLLRGNQHVVSYIDSHAAKSGVHDGSYEVFLLMEYCSGGGLIDFMNTRLQNRLQEGEVLKITSDITQGIAAMHALQPPLIHRDIKIENVLISDDRTFKVCDFGSVCGVIRPPKNPQEFNYVQHDILKNTTAQYRAPEMIDLYRGYPINEKSDIWALGVFLYKLCYYTTPFEKVGEAAILHSRFQFPSYPQYSDSLKHLISFMLSENPTQRPNICQVLEEVSRIQGTPCPLRNFYVTRAMQQQQQHQQPKIKFDHSASQPKLDSANNIINVPFKMSHNQPLRSTQTFAGAPVNAASNGYLPALKPLPIQPVSSSFTNGPFKFIEGNKALQSKQTPHFQPPISHDFNRLGRSQTFTPTSTLASRSSVSPPLAGRGDISKIISANPTNVEPSPIYLSSGTQTDDGFASSHALKLERTKSIASLSSSESVESQHTGGSATRRFGQKLKVFTGERRSISPIKSRQNTGDSVRSAFATLRRGFSGGSFKSELPNKRNSLDISSTSSHSNGFKFRVSSSESIEEENVYPRFSHSRSSSSASIVSDLDQLQQDDTGAKNYYKSHSPVKVSATQGSRSSIQKRVQDLLKNSQDSPVKKTAHGYGMLSPGDEAAELASQLTNETMLQNVHQSTASTPKVLSPAKRNSSVVIKAGQQVSKDAEEVPSSRKPAPPKPKRPKKPSHLKADKIIKEAETSAYEHSVDISDIEIDELEKDFKRRFPSAV
>XP_020059183_Aspergillus_aculeatus
MSSQQPNPASYQSHAAPHLPIPVYNPVAAIAAPAGTFLPGTKVQVGSHRVVVEKYLSEGGFAHVYVVRLPQPVDGSDRAVLKRVAVPDKSALANMRTEVETMKKLKGHRHIVTYIDSHASQLRGGGYEVFLLMEFCDGGGLIDFMNTRLQNRLTEPEIIKIFSDVAEGVACMHYLKPPLLHRDLKVENVLISRQGRAALYKLCDFGSAAPPRPAATSAAEGRLIEDDVQRHTTLQYRSPEMIDVYRKQPIDEKSDIWALGVLLYKLCYYTTPFEEVGQMAILNASYKFPSYPAFSERLKMLIAWMLKELPQKRPNIYEVVREVCHMQGKDVPIGDIYAARSTSEARRYQELPPSPTEAPQVGAVFSPPVQETQIIPEIAPMRRGRPTRPTQSSHHSAKPSPSPFRGSGDPFSVLDNAQRPRDSADEFTNRFPSLDQFQILHEKGGKFDFESAVPESSPEGDDLARRLTNALADDAFAKHQSPGPEGSTSQRPTQPPSTQSAPVERVENARDEGRASVPLYQPAPQRPTMVSTGTMTSPPPTPGVADYKPSSRPVYKFPPADHQRRPSSHKQPSESDLKAKAPSPSMNAVVQPRGSSDRISDLSASPRPSLEGGRPSNLEVGELAGRSRSANGRSRPVSVHAGARYDLPRGSESARSSLDLPRSPYYEGGAPLQHARTEADSLANISSDVDYLRAREEESNKKRDKRYSGTAKHGKRSSLSTLSLSGTKMFAGRFGDAFRRFEHSNSESKVQSPVTEEAPNKSPMMLTSADLTSEPASELIDMDGNEDISPEMRRELERRRLSQEEKRVANAAAEYRKRVTEGGQPGAGAGGWRDGPRSQAIQNKVQSLLGESARAPPPPKTATGYGRYTDETAGALPAKPTELRSSRASAPAEQPTSIGKQATASGRPGSSSGAPRPALPPKPKSLRMPTGTEGQAGSQDRSPTVAATPASAGGEDWEANFSRRFPSLSGLEMETEIELPRVAPNSLRTKEV
>XP_001269568_Aspergillus_clavatus
MSSYHPPTQAYQAHAAPPPRSVQSFNPVAVVNAPAGTFLPGTKVQVGSHRVVVEKYLSEGGFAHVYVVRLSQPIEGSDRAVLKRVAVPDKSALANMRTEVETMKKLKGHRHIVKYIDSHASQLRGGGYEVFLLMEFCSGGGLIDFMNTRLQNRLTEPEIIKIFSDVAEGVACMHYLKPPLLHRDLKVENVLISLQGKTPLYKLCDFGSTAPPRPAATTAAEGRLIEDDVQRHTTLQYRSPEMIDVYRKQPIDEKSDIWALGVLLYKLCYYTTPFEEVGQMAILNASYKFHSYPLFSDRLKALIASMLKENPQQRPTIYEVVREVCTMQGKEVPIRDIYASRSVSEARRYQELPPSPVEAPQLGAVFSPPMQETQIIPEIAPMRRGRPTKPDHSPHTSAKANASPFRESSASDPFAILDGNGHRSRNSIEDFSNRFPALDQFSILNEQKDKFDFEPAAAEKKPEDDDLARRLTNALADDAFAKRPDPPQAEAPRELPIIQRPQTSAVDTKPVEPSRHVREQSAQQTPLYQPVPQRPVMVSTGTMTSPPATPAFVEPKPSSRPIHRFPSSDHQRQSSTHRWSESDQKPPRLSQAASPTRPEPSRISSDKLSSLSSTSSRPSLEGRPSNLDVDDPVGRSKSANGKTRPVSVHAGSRLEFSRGSGSARSSLDLSRPMYEGGAPLQHARTEMDQIPDRANISSDVDFLRAREEELNRKREKRYSGSTKHSKRSSLSTLSLSGTKTLFGGRFGDAFRRFEQSNQDKAPSPPAAEDAAKPFPSVTASELAVESAAEVSDEENEEDISPEMRRELERRRLSQEEKRVAAAAAEYRRRVAARGEGGPGAGSDGHRSSAIQSRVQSLLGQSNKPPPQKTATGYGRYTDESDSALQAKQTTDARPESRPGTRGAGAPYPSSQERAPSVSPQEGAPTGWSSASGHRTGSRPMAPPKPKGLRVGGGDLSRPTGEDRSPTSTTAPTPISPGDDWEANFSRRFPSLSGLEMVETEIEIPKFASSRTKEV
>XP_001265075_Aspergillus_fischeri
MSSYHPPTQTYQSHAAPPRPIQTFNPVAAVTAPAGTFLPGTKVQVGSHRVVVEKYLSEGGFAHVYVVRLSQPVDGSDRAVLKRVAVPDKAALANMRTEVETMKKLKGHRHIVKYIDSHASQLRGGGYEVFLLMEFCSGGGLIDFMNTRLQNRLTEPEIIKIFSDVAEGVACMHYLKPPLLHRDLKVENVLISFQGNTPLYKLCDFGSAAPPRPAATSAAEGRLIEDDVQRHTTLQYRSPEMIDVYRKQPIDEKSDIWALGVLLYKLCYYTTPFEEVGQMAILNASYKFHSYPPFSDRLKALIAWMLKENPQKRPTIYEVLREVCSMQGKEVPIRDIYANRSISESRRYQELPPSPVEAPQVGAVFSPPIQETQIIPEIAPMRRGRPTRPDHSQHNSAKPSPSPFRAGSSTDPFAALDGSGHKSRNSIEEFSNRFPSLDQFQILNEEKDKFDFEPTVVEKKSEDEDLARRLTNALADDAFAKPQNEERPISQRPQTSSVETKPVEPPRHVQEQPSQQAPLYQPVPQRPTMVSTGTMTSPPSTPGEIKPSSRNIYRFPSSDHHRQPSNPSWLAEADQKSVRPNKAPSPPTLSTRPEPHPKTSFDKSSSLSSASSRPSLDGARPNLDVDVPVGRSKSANGKARPVSVHTGSRLEFSRGSESARSSLDLSRPMYEGGAPLQHARTDMDMSERANISSDVDFLRAREEELNRKREKRYSGSHKHSKRTSLSTLSLSGTKTLFAGRFGDAFRRFEQSNQDKSPSPTAEDAAKPLPSVTTSEVPNYAAGSSGEESSEDISPEMRRELERRRLSQEEKRVAAAAAEYRRRVAEQGEGGARVVGTDGPRSSAIKSRVQTLLGQSNKPPPQKTATGYGRYTDESSAAALQAKQTEGRPESRPGTRSGATYLAQEQQTARPASASRQETARTGSRPMAPPKPKGLRVGGPDLGRSSGEERSPTAQATPSDPGEDWEASFSRRFPSLSGLEMVETEIEIPKFAGLRTKEV
>XP_041147965_Aspergillus_flavus
MSYHSNPQSYQSHAASHRPIPSYNPLAAVNAPAGTFLPGTKVQVGNHRVVIEKYLSEGGFAHVYVVRLPQPVEGSDRAVLKRVAVPDKAALANMRTEVETMKKLKGHRHIVKYIDSHASQLRGGGYEVFLLMEFCSGGGLIDFMNTRLQHRLTEPEIIQIFSDVAEGVACMHYLKPPLLHRDLKVENVLISRHGTSSIYKLCDFGSAAPPRPAATSAAEGRLIEDDVQRHTTLQYRSPEMIDVYRKQPIDEKSDIWALGVLLYKLCYYTTPFEEVGQMAILNATYKFPSYPVFSDRLRMLIAWMLKEHPQKRPNIYEVVQEVCHMQGKEVPIRDIYANRSTSEARRYQELPPSPTETAQVGAVFSPPVQETQIIPEIAPMRRGRPTKPTSSQHTSAKPSPSPFRGGSTDPFAVLDGGQKSRDSTDEFSNRFPSLDQFDILHEKGGKFDFEPAFAETKQEDGDLAQRLTNALADEAFAKRPSPEQAPQPPVQKQPHTSHVKSRPSESFNYREEPQQPQVPLYQPVPQKPTMVSTGTMTSPPQTPSVPELKPPSRPIYRFPSSDHQRRPSSQPWPADGDKKVSRPLNPPSPKKPSADPRTSADRISELSTSSSRPSLEGMRPSNLELEELTSRSKSANSKTRPLSVQAASKYDFGRGSESARSSLDIPRPSYDMGAPLQHARTEADRANISSDIDYLRAREEESNRKKEKRYSGSSKHTKRSSLSTLSLSGTKTLFAGRFGDAFRRFEQSNQESKAQSPAAEETKQVMITSSELVEVPAEMSDAEEDDISPEMRRELERRRLSQEEKRVANAAAEYRRQVAERGEGGFRPGPDTRSSIQNRVQSFLEESNKSAPPPKTATGYGRFTEETNPALPAKQNEPLPEPRINSRAAGHLYGSQGQSSPVKDRWETPGLPSQETANSGYAQSQRTGPSRPAAPPKPKSLRVRGSEVINERSQATPTTPSEDWEANFSRRFPSLSGLEMETEIEIPNIPLRTKEVKSLTQTLSTLQKNTTNTPDPTDPTQATNPEISIGNPKDPNLASIQLPPEIIDYVDAARNPDIYTREFVELVQRGNQDLKGKREAFAEFRDVLAREVRSAIPGCRGEVERVMESLGVGGEKSDNDNDVGGR
>XP_750343_Aspergillus_fumigatus
MSSYHPPTQTYQSHAVPPRPIQTFNPVAAVTAPAGTFLPGTKVQVGSHRVVVEKYLSEGGFAHVYVVRLSQPVDGSDRAVLKRVAVPDKAALANMRTEVETMKKLKGHRHIVKYIDSHASQLRGGGYEVFLLMEFCSGGGLIDFMNTRLQNRLTEPEIIKIFSDVAEGVACMHYLKPPLLHRDLKVENVLISFQGNTPLYKLCDFGSAAPPRPAATSAAEGRLIEDDVQRHTTLQYRSPEMIDVYRKQPIDEKSDIWALGVLLYKLCYYTTPFEEVGQMAILNASYKFHSYPPFSDRLKALIAWMLKEHPQKRPTIYEVLREVCSMQGKEVPIRDIYANRSISESRRYQELPPSPVEAPQVGAVFTPPIQETQIIPEIAPMRRGRPTRPDHSQHNSAKPSPSPFRAGSSTDPFAALDGTGHKSRNSIEEFSNRFPSLDQFQILNEEKDKFEFEPTVVEKKSEDEDLARRLTNALADDAFAKPQNEERLINQRPQTSSVETKPVEPPRHVPEQPSLQAPLYQPVPQRPTMVSTGTMTSPPPTPGEIKSSSRNIYRFPSSDHHRQPSNPSWLAEADQKSVRPNKAPSPPTLSARPEPHPKTSFDKLASLSSLSSRPSLDGARPNLDVDVPVGRSKSANGKARPVSVHTGSRLEFSRGSESARSSLELSRPMYEGGAPLQHARTDMDMSERANISSDVDFLRAREEELNRKREKRYSGSHKHSKRTSLSTLSLSGTKTLFAGRFGDAFRRFEQSNQDKSPSPTAEDVAKPWPSVTTSEVPHYAAGSSGEESSEDISPEMRRELERRRLSQEEKRVAAAAAEYRRRVAEQGEGGARVVGSDGPRTSAIKSRVQTLLGQSNKPPPHKTATGYGRYTDESSAAALQAKQTEGRPESRPGTRSGATYLAQEQQTARPASASRQETARTGSRPLAPPKPKGLRVGGADLGRSSGEDRSPTAQATPSDPGEDWEASFSRRFPSLSGLEMVETEIKIPKFAGPRTKEV
>XP_661798_Aspergillus_nidulans
MASYHSQPYQSHAAQPRPVTSYSPVAALNAPAGTFLPNTKVQVGSHRVVVEKYLSEGGFAHVYVVRLSQPVDGSDKAVLKRVAVPDKIALANMRTEVETMKKLKGHRHIVKYIDSHASQLKAGGYEVFLLMEYCAGGGLIDFMNTRLQNRLTEPEIIKIFSDVAEGVACMHYLKPPLLHRDLKVENVLISRHGNSVIYKVCDFGSAAPPRPAATSAAEGRLIEDDVQRHTTLQYRSPEMIDVYRKQPIDEKSDIWALGVLLYKLCYYTTPFEEVGQMAILNASYKFPSYPPFSSRLKMLISSMLQESAQKRPNIYQVLREVCQMQGREVPIKDIYAHRSTSEARRYQELPPSPTEAPQVGAVFSPPIQETQISIPEIAPMRRGRPTRPDASQHNSARPSPSPFRGASTDPFAALDGKKPQEPGDEFSDRFPSLDQFNILHETKSKFDFEPSTADRNEDERLAQRLTNALADEAFAKRSPLPRETASEPASSHTQPPTLKTSSPVEYNHYRDESSRQAPLYQPAPQRPTMVSTGTMTSPPQSPGLSELKPPSRPIYRFPSSEKQPQISDNEKRKSRSGVSPVSSKLEVDPRISSDRLSNVSASPQPSMEALRPLQPEADHSLPRSRSSNNRSRPVSMHAGTKLELPPRAADSARSSLDSPKSPYDDGLPLQHARTEVDYDRSNISSDVDFLRAKEEESIRKREKRYSGSSSKHTKRSSLSTLSLSGTKTLLAGRFGDAFRRFEGSQDNKAQSPGKEDFPKPLLSPVPGSETAGESIIYPGDDDDDDDDDDDDISPEMRRELERRRLSQEEKRVANAAAEYRRRVAEQGEGGRRSANDVTRSPAILNRVQTLLGEASKPPPPKTATGYGKYTESSDPALQAKQQEGQPRPNTRGGAAPPSAPKQEIPSAGYAATQRTGPRPAAPPKPQSLRSGNTGTDPTALSGFDRLPNQPAQGIPASPGDDWEKNFSRRFPSLSGLEMVETEIEAPKFPTVRTKEVSIWDDFEVSKPNVRPTIPRESYRPRSSQIDMHTLHLFEIQSAVHGYLGPETQQELVRKMYLRYHSKNLTTALQTLSLHTRDDPTASTTAPNQYQSTNPNDPALHSIALPPEIIDYVDAARNPDIYTREFVELVQRGNQDLKGKKEAFADFRDVLAREMRSAMPELRGEVDKVIQATGGKKQSERERG
>XP_001398825_Aspergillus_niger
MSYQSQAAPHLPIPVYNPMAAINAPAGTFLPGTKVQVGSHRVVVEKYLSEGGFAHVYVVRLPQPVDGSDRAVLKRVAVPDKAALANMRTEVETMKKLKGHRHIVTYIDSHASQLQGGGYEVFLLMEFCAGGGLIDFMNTRLQNRLTEPEIIRIFSDVAEGVACMHYLKPPLLHRDLKVENVLISRHGSSTLYKLCDFGSTAPPRPAATSAAEGRLIEDDVQRHTTLQYRSPEMIDVYRKQPIDEKSDIWALGVLLYKLCYYTTPFEEVGQMAILNASYKFPSYPPFSDRLKMLIAWMLKEHPQKRPNIYEVVREICHMQGKDVPIRDIYANRSTSEARRYQELPPSPTETPQVGAVFSPPMQETQIIPEIAPMRRGRPTRPTPSQHNSAKPSPSPFRGSGDPFSVLDAGNRQRDSADEFSNRFPSLDQFQILHEKGGKFDFEPTVSEKTEDEDLAQRLTNALADDAFAKRPAAENDPLPKTSSEPTIQRRPQPAPIKTKSSEVIETYREESRPQVPLYQPVPQKPTMVSTGTMTSPPATPGVPNSKPASRPIYKFPSSDHQRRPSSQPWPAEADKKAARQSKAPSPTSSSFPNPRVSNDRVSDLSASPRPSLDGLRPTNLDVEEPVGRSRSANSRSRPVSVHASARFELPRGSESARSSLDLPRSPYEGGAPLQHARTETDQLYDRNISSDVDYLRAREEESSRKREKRYSGTSKHTKRSSLSTLSLSGTKTLFAGRFGDAFRRFEHSNQESKAQSPVAEEFPKPVLPSPEVTAEPASELIEMDSEDISPEMRRELERRRLSQEEKRVAKAAEEYRRRVAEGGAGGFKGGDGSRSQAIQSKVQSLLSESNRPPVPPKTATGYGRYTDESSAALQAKPTEARPDTRGSRVSGTTTSSMQERYESRGLPRQETASTGYAASQRTGSSRPALPPKPKGLRVGGIETRTESQPASPTVSSPATAGDDWEANFSRRFPSLSGLEMETEIEMARVPLRTREV
>XP_015401005_Aspergillus_nomiae
MSYQSNPQSYQSHAASHRPIPSYNPLAAVNAPAGTFLPGTKVQVGSHRVVVEKYLSEGGFAHVYVVRLPQPVEGSERAVLKRVAVPDKAALANMRTEVETMKKLKGHRHIVKYFDSHASQLRGGGYEVFLLMEFCSGGGLIDFMNTRLQHRLTEPEIIQIFSDVAEGVACMHYLKPPLLHRDLKVENVLISRHGTSSVYKLCDFGSAAPPRPAATSAAEGRLIEDDVQRHTTLQYRSPEMIDVYRKQPIDEKSDIWALGVLLYKLCYYTTPFEEVGQMAILNATYKFPSYPVFSDRLRMLIAWMLKENPQKRPNIYEVVQEVCHMQGKEVPIRDIYANRSRSEARRYQELPPSPTETPQVGAVFSPPVQETQIIPEIAPMRRGRPTKPTGSQHTSAKPSPSPFRGGSTDPFAVLDGGQKSRNSTDEFTNRFPSLDQFDILHEKGGKFDFEPAFAETKQEDGDLAQRLTNALADEAFAKRPSPAVSEPAPQPPVQKQSQPSHAKSRPSESFNYREEPQPSQVPLYQPVPQKPTMVSTGTMTSPPHTPSVPELKPPSRPIYRFPSSDHQRRPSSQPWPADGDKKISRPLNPPSPTKPSADPRTSADRISDLSTSSARPSLEGVRPSTLELEELTSRSKSANSRSRPFSVQASSKYDFGRGSESARSSLDIPRPSYDMGVPLQHARTEADRANISSDIDYLRAREEESSRKKEKRYSGSSKHTKRSSLSTLSLSGTKTLFAGRFGDAFRRFEQSNPESKAQSPAIEEPKQVMITSSELVEAPAELSDAENDDISPEMRRELERRRLSQEEKRVANAAAEYRRQVAERGEGGFRPDTRSSIQNRVQTFLEESNKSAPPPKTATGYGRFTEEMNPALPAKQNEPLPEPRINTRAAGSLYGAQGQASPVKDRWETAGLPRQETTNSGYAQSQRTGSSRPAAPPKPKSLRVRGSEVISERSQATPTTPGEDWEANFSRRFPSLSGLEMETEIEIPNIPLRTKEV
>XP_001823846_Aspergillus_oryzae 
MSYHSNPQSYQSHAASHRPIPSYNPLAAVNAPAGTFLPGTKVQVGNHRVVIEKYLSEGGFAHVYVVRLPQPVEGSDRAVLKRVAVPDKAALANMRTEVETMKKLKGHRHIVKYIDSHASQLRGGGYEVFLLMEFCSGGGLIDFMNTRLQHRLTEPEIIQIFSDVAEGVACMHYLKPPLLHRDLKVENVLISRHGTSSIYKLCDFGSAAPPRPAATSAAEGRLIEDDVQRHTTLQYRSPEMIDVYRKQPIDEKSDIWALGVLLYKLCYYTTPFEEVGQMAILNATYKFPSYPVFSDRLRMLIAWMLKEHPQKRPNIYEVVQEVCHMQGKEVPIRDIYANRSTSEARRYQELPPSPTETAQVGAVFSPPVQETQIIPEIAPMRRGRPTKPTSSQHTSAKPSPSPFRGGSTDPFAVLDGGQKSRDSTDEFSNRFPSLDQFDILHEKGGKFDFEPAFAETKQEDGDLAQRLTNALADEAFAKRPSPEQAPQPPVQKQPHTSHVKSRPSESFNYREEPQQPQVPLYQPVPQKPTMVSTGTMTSPPQTPSVPELKPPSRPIYRFPSSDHQRRPSSQPWPADGDKKVSRPLNPPSPKKPSADPRTSADRISELSTSSSRPSLEGMRPSNLELEELTSRSKSANSKTRPLSVQAASKYDFGRGSESARSSLDIPRPSYDMGAPLQHARTEADRANISSDIDYLRAREEESNRKKEKRYSGSSKHTKRSSLSTLSLSGTKTLFAGRFGDAFRRFEQSNQESKAQSPAAEEPKQVMITSSELVEVPAEMSDAEEDDISPEMRRELERRRLSQEEKRVANAAAEYRRQVAERGEGGFRPGPDTRSSIQNRVQSFLEESNKSAPPPKTATGYGRFTEETNPALPAKQNEPLPEPRINSRAAGHLYGSQGQSSPVKDRWETPGLPSQETANSGYAQSQRTGPSRPAAPPKPKSLRVRGSEVINERSQATPTTPSEDWEANFSRRFPSLSGLEMETEIEIPNIPLRTKEV
>XP_040643042_Aspergillus_ruber
MSYTQAYPASHRPMPAYNPIAAISAPAGTFLPGTKVQVGSHRVVVEKYLSEGGFAHVYVVRLPVPIDGTESAVLKRVAVPDKAALANMRTEVETMKKLKGHRYIVKYIDSHASQLRGGGYEVFLLMEFCSGGGLIDFMNTRLQNRLTEPEIIKIFSDVAEGVACMHYLKPPLLHRDLKVENVLISRRGGVSFYKLCDFGSTAPPRPAATSAAEGRLIEDDVQRHTTLQYRSPEMIDVYRKQPIDEKSDIWALGVLLYKLCYYTTPFEEVGQMAILNASYKFPSYPQFSDRLKMFIASMLKENPQKRPNIYEVVREVCLMQGKEVPIKDIYSGRSQSEARRYQELPPSPTEPPRVGAVFSPPVQETPISIPDIAPMRRGRPTNATSQQSSAKPSPSPYRDSADPFAVLDRAGSKSRGPADELSNRFPTLDQFDILHEKGGKFEFEPTTANSEEHLSQKLTNALADDAFAKRDKEPVREQVVNRRPQVPSSVEQTRPSEKSAYQRKELPATPTSRQQTPLYQPVPQKPTMVSTGTMTSPAPTPDLLEKKSSRPIFRFPSSDHQRQLSGRGKSPSPPRLPPNKPEPPPKNSTDRINELTASSSRLSLDTARPSSLEVGDPLTRSKSANAKPRPVSMHTGKYDLPRESESARSSLELSRNPYEGVLSQARADTDRDYDRANITSDIDYLRAKEEEEVNRKREKRASGSSKHHSKRSSLSHLSLSNTKTLFASRFGDAFRRFEVGQNDQKPQSPATEDIPKQPLIVTASEVTEPPDEIDNEEGDGDISPEMRRELERRRLSQEEKRVASAAEEYRRRVAEKGGGPRPATDGRSATIQNKVQSLMGESSKTAPQKTATGYGRFTEQSNPPALQAKPSELRSEPLSQNSAPVYGSYTGSGPSPAVKETPIPKLSTASTEYAPAQRAQRTGPRPAAPPKPKSLRVDSDLTQSGQDRSPTVAKTPTSPSEDWETNFSRRYPSLSGLEMVETEIEISKVTSLRTKEV
>XP_040701536_Aspergillus_sydowii
MASYHSQSYQSHAAQHRPVPSYNPVAAMTAPAGTFLPNTKVQVGSHRVVIEKYLSEGGFAHVYVVRLPQPVDGTDKAVLKRVAVPDKSALANMRTEVETMKKLKGHRHIVKYIDSHASQLKAGGYEVFLLMEYCAGGGLIDFMNTRLQNRLTEPEVIKIFSDVAEGVACMHYLKPPLLHRDLKVENVLISRHGGTVLYKVCDFGSSAPPRPAATSAAEGRLIEDDVQRHTTLQYRSPEMIDVYRKQPIDEKSDIWALGVLLYKLCYYTTPFEEVGQMAILNASYKFPSYPQFSSRLKMFISSMLQESAQKRPNIYQVLREACKMQGREVPIKDIYANRSTSEARRYQELPPSPTETPQLGAVFSAPVQETHVTIPEIAPMRRGRPTRPETSQQNSARPSPSPFRGTPTDPFAALDGRKAADEFSDRFPSLDQFNILHEKRGKFEFEPTVADQKEDDALAQKLTNALADDAFAKHSPLPQETAVEPVSRRQQSQPTKTSPVEYNQYRDEPPRQTPLYQPAPQRPAMVSTGTMTSPPESPGLSGLKPPGRPIYRFPSSDQQPKTADNEKRMSRPGISPISSSKLETDPRISSDRLSNLSASSRPSMEALRPPQPEVDDSIHRSRSANSRSRPLSIHAGTKLELPPRSAESARSSLELPRSPYDGGSPLQHAKTEVEYDRGNISSDVDYLRAKEDESNRKREKRYSGSSSKHTKRSSLSTLSFSGTKTLFGGRFGDAFRRFEGQEGKAQSPAQEDLPRPLLSPASGFEAPVESIGHPGEADDDDDISPEMRRELERRRLSQEEKRVASAAAEYRRRVAEQGEGGRRPTGDATRAPAIMNRVQTLFGDASKPPPPKTATGYGRYTETPEDALQAKQPEVQSRPTTRGAGNPPPAPKQETSTTGYIAAAQRTGPRPTAPPKPKSLRAGTTGTEPSGTSNLERLQHQPTQGTPTSPGEDWEANFSKRYPSLSGLEMVETEIEIPKFPAVRTKEV
>XP_001212215_Aspergillus_terreus
MSSYQNPQAYQSHPASHRPIPSYNPVAAMAAPAGTFLPGTKVQVGNHRVVVEKYLSEGGFAHVYVVRLPQPIDGTERAVLKRVAVPDKAALANMRTEVETMKKLKGHRHIVKYIDSHASQLRGGGFEVFLLMEFCSGGGLIDFMNTRLQNRLTEPEILKIFSDVAEGVACMHYLKPPLLHRDLKVENVLISRNGNTPCYKLCDFGSTAPPRPAATSAAEGRLIEDDVQRHTTLQYRSPEMIDVYRKQPIDEKSDIWALGVLLYKLCYYTTPFEEVGQMAILNASYKFPTYPVFSERLRMLIASMLKENPQKRPNIYEVLREACHMQGKECPIKDIYANRSTSEARRYQELPPSPTEAPQIGAVFSPPVQETQIIPEIAPMRRGRPTRPDASQHNSAKPSPSPFRGSSDPFAVLDGGSGHKSQDSHDEFTNRFPSLDQFDILHEKGGKFDFEPTVSETKQEDDDLARRLTNALADEAFVKRPASENEPAPELPRRPNQPSPLKARSIEPLNDRREEPSRPQVPLYQPVPQKPAMVSTGTMTSPLPTPGPSESKTASRPVYKFPPADSQPRPASQPWPAEADKRPTRQKIPSPTSSSTKLEPNPRVSADRISDLSASSARNSMDGLRPSHLEVDDPVGRSKSANSKARPVSVHAGSKLDFRGSESARSSLDLSRSPYEAGSSFQQSRTDVDQNFDRGNITSDIDYLRAREEETNRKREKRYSSSAKHNKRSSLSTLSLSGTKTLFAGRFGEAFRRFENQENKAQSPAAEEPPRQVLPVASPDYADEPVQLSDNETDDISPEMRRELERRRLSQEEKRVASAAAEYRRKVAERGEGGYSTRSSTIQNRVQSFLDESNKPRVPPKTATGYGRFTGESQTALQAKQSEPLPDPPRLNTRSAGPYYSERPQEQPFSPVKERWEPPSGPPRQEAGPTSYAPTQAQRTGPSRPVAPPKPKNLRVGGAPESRPVSHDRSPTSPGEDWEANFSRRFPSLSGLEMETEIELPTKLASLRTKEFDDDCKSTYALDIVNIVKRNGMSISLGRDSRILRWHLPTAGQYFVGSPDTAMGHVTDAHTLLKVACIRGLQHAVHLVDRGSKGGASTLGNYID
>XP_022493483_Penicillium_arizonense
MSSQTYHGHSATSRQFPAYNPVTAVTAPAGTLLPGTKVQVGSHRVVVEKYLSEGGFAHVYVVRLPKPVNGSETAVLKRVAVPDKAALANMRTEVETMKKLKGHRHIVTYIDSHASQLRGGGYEVFLVMEYCAGGGLIDFMNTRLQHRLTEPEIVKIFSDVAEGVACMHYLKPPLLHRDLKVENVLISGKGSSATYKLCDFGSSAPPRPAATSAAEGRLIEDDVQRHTTLQYRSPEMIDVYRKQPIDEKSDIWALGVFLYKLCYYTTPFEEVGQMAILNATFKYPSYPSFSPRLKLLIGSMLKEDPRNRPNIYEVMREVCKMQGKDVPIKDIYSNRSVSEARKYQELPPTPVEAPAAGAVFSPPVQETEIIPEIAPMRRGRPGKPQSSHTSSARPSPSPYRNPAGGSSTDPFAALDGGASRKKTVEEMSKRFPSLDQFDILHEKGDKFEFEPTVTESKSEDEDLSQRLTNALADDAFARHQSPEREQKPAFKRPSQASPVRSPHAREVPTRQPAHLYQPTPQRPTMVSTGTMTSPAQTPRLPEPKISSRPIYRFPSSDNERPSSQPWKAEDKAPSPPMSSLKPEASPRLSSDRISTLSNSARPSMETLRRPSGLEMSDPVGRSKSAVAKARPMSVQSPARYDLPRNSESPRSSLDISRAQYEGGAPLRSVRTDIDRDADRANISSDVDYLRAKEEEESNRKREKRSSGSHKHKQRGSLSTLSLSGGKNLFAGRFGDAFRRFEAGNQDKPSTPSSEGVPQQSLIGGSDSGEERFSPDNDIALEDADRDDISPEMRRELERRRLSQEEKRVASAAAEYRRRVAEKGDGGRSASDGPRSRTIQNKVQSLLGESNKPVVPKTATGYGHFTDTSSSLQAKQSETQSIPSQIPASRTSGPSYSAREGSIATPDRRADNSAPAGLPQSGTTTSYPSTQRPAARPTAPPKPKNLRVGADTSRPGTSQGQGQSPSFQTTPASPGEDWEANFSKRFPSLSGLEMETEIEIPKYASLRTREV
>XP_014531107_Penicillium_digitatum
MSSQPHHGNSATSRQFPAYNPVAPVTAPAGTLLPGTKIQVGSHRVVVERYLSEGGFAHVYVVRLPQPVNGSETAVLKRVAVPDKAALANMRTEVETMKKLKGHRHIVKYIDSHASQLRGGGYEVFLVMEFCAGGGLIDFMNTRLQHRLTEPEIIKIFSDVAEGVACMHYLKPPLLHRDLKVENVLISGKGNSATYKLCDFGSSAPPRPAATSAAEGRLIEDDVQRHTTLQYRSPEMIDVYRKQPIDEKSDIWALGVFLYKLCYYTTPFEEVGHMAILNATFKYPSYPSFSSRLKLFIGSMLKEDPRNRPNIYEVVREVCNMQGKEVPIKDIYSKRSVSEVRKYQELPPTPTEAPAVGAIFSPPMQETEIIPEIAPMRRGRPGKSPSSQPSSERPNASPYRATAEGSSNDPFAALDGSAARTKTAEEMSKRFPSLDQFDILHEKGDKFEFEPTVESKPEDEDLSRRLTNALADDAFARRVSPERVPKPVYKHPSQTSPVLAPNLREIPAPQAVPLYQPTPQRPAMVSTGTMTSPIQTPRLPELISRPIYRFPSSDNEHRSSSEPFTIDEEQRMTRPHQVPSPQMSSLNVEGSSRLPSDRISSQSNSAHPSMETLRLPPALEITDPVGRSKSATGKARPMSVQSGVRYDLPRDSESPRSSLDMPRLQYEGGAPLRSVRTDMDRESDRTISSDIDYLRAMEEEESNRKREKRSSGSYKYNKRASLSTLSLSGGKNLFSSRFGDAFRRFEAGNQEKSASPSAEDAPQQGLAEVSDSSEDSLSSNDEIALEDVNRDDISPEMRRELERRRLSQEEKRVANAAAEYRRRVAEGDGGGRAIGDGTRSLTILNKVQSLLGESEKPTIPKTATGYGRFTETSSSLQAKQSETRTTASASSQLHASHTSGPTYTRDGSRTLPDRPDGPNVSACLPQSVAPTSYPLTQRPTARPTAPPKPKSLRTGSATSRPGSGHGSSEETGEDWEAKFSQRFPSLSGLEMETEITIPKISSLRTREV
>XP_016593962_Penicillium_expansum
MSSQSHHGHSATSRQFPVYNPVAAVTAPAGTLLPGTKIQVGSHRVVVEKYLSEGGFAHVYVVRLPQPVNGTETAVLKRVAVPDKAALANMRTEVETMKKLKGHRHIVKYIDSHASQLRGGGYEVFLVMEYCAGGGLIDFMNTRLQHRLTEPEIVKIFSDVAEGVACMHYLKPPLLHRDLKVENVLISGKGSSATYKLCDFGSSAPPRPAATSAAEGRLIEDDVQRHTTLQYRSPEMIDVYRKQPIDEKSDIWALGVFLYKLCYYTTPFEEVGQMAILNATFKYPSYPSFSSRLKLFIGSMLKEDPRNRPNIYEVVHEVCKMQGKEVPIKDIYSNRSVSEVRKYQELPPTPTEAPAVGAVFSPPMQETEIIPEIAPMRRGRPGKSPSSQPSSERPSASPYRAAAEGSSNDPFAALDGSAARKKTAEEMSKRFPSLDQFDILHEKGNKFEFEPTVESKPEDEDLSRRLTNALADDAFARRVSPERAPKPVYKRSSQTSPVRAPNLREIPVPAPQAVPLYQPTPQRPAMVSTGTMTSPIQTPLPEPKLTSRPIYRFPSSDNEHRSSSEPFTTEEEQRVTRPHKAPSPPMSSLNVEGSSRLPSDRISSQSNSARPSMETLRRPSTLEVNDPVGRSKSAVGKARPMSVQSGVRYDLPRDSESPRSSLDMPRLQYEGGAPLRSVRTDVDRESDRTISSDVDYLRAMEEEESNRKREKRSSGSYKHNKRGSLSTLSLSGGKNLFASRFGDAFRRFEAGNQEKSSSPSAEDAPRQGLIELSDSGEDSLSPNDEIALEDVDQDDISPEMRRELERRRLSQEEKRVANAAAEYRRRVAEGDGGGRAIGDGTRSRTILNKVQSLLGESEKPTVPKTATGYGRFTETSSSLQAKQSEAGPTISSQLPASRTPGPTYPPRDSSMALADRPDGPNISAGLPQSVAPTSYPSTQRPTARPAAPPKPKNLRAGPATSRPGTGHGHGSSEETPASPGEDWEAKFSQRFPSLSGLEMETEIKIPKLSSLRTREV
>XP_040643786_Penicillium_griseofulvum
MSSQSHHGHSATSRQFPVYNPVAAVTAPAGTLLPGTKIQVGSHRVVVEKYLSEGGFAHVYVVRLPQPVNGSETAVLKRVAVPDKAALANMRTEVETMKKLKGHRHIVKYIDSHASQLRGGGYEVFLVMEYCAGGGLIDFMNTRLQHRLTEPEIIKIFSDVAEGVACMHYLKPPLLHRDLKVENVLISGKGSSATYKLCDFGSSAPPRPAATSAAEGRLIEDDVQRHTTLQYRSPEMIDVYRKQPIDEKSDIWALGVFLYKLCYYTTPFEEVGQMAILNATFKYPSYPSFSSRLKLFIGSMLKEDPRNRPNIYEVVREVCKMQGKEVPIKDIYSNRSVSEARKYQELPPTPTEAPAVGAVFSPPMQETEIIPEIAPMRRGRPGKSSSSQPTSERPSPSPYRVAAEGSSSDPFAALDGGASRKKTAEEMSKRFPSLDQFDILHEKGDKFEFEPTVESKPEDEDLSRRLTNALADDAFSRRVSPERAPRPVYKRPSQPSPVRAPNSREIPAPQATPLYQPTPQRPVMVSTGTMTSPIQTPRLPEPKISSRPIYRFPSSDNEHRSSSQPFTTADEQRVTRPHKAPSPPMSSLNVEGSSRLPSDRVSSQSNSARPSMETLRRPSTLEVNDPVGRSKSATGKARPMSVQAGARYDLPRDSESPRTSLDMSRLQYEDGAPLRSVRTDVDRESDRTISSDVDYLRAMEEEESNRKREKRSSGSHKHNKRGSLSTLSLSGGKNLFASRFGDAFRRFEAGNQEKSSSPSAEHAPRDGLFGASDSADESISPNDDFALEDADRDDISPEMRRELERRRLSQEEKRVANAAAEYRRRVAEMGDGGARVMGDGPRSRTIQNKVQSLLGESEKPAAPKTATGYGRFTETSSSLQAKQSEVRPTVSSQLPASHTSGPTYTPRTSSTTLPERRDGPNISAGVSQPVAPTSYPATQRPATRPAAPPKPKNLRAGPTTSRPGTGHDHGSSQEAPASPGEDWEAKFSQRFPSLSGLEMETEIKIPKLSSLRTREV
>XP_038930911_Penicillium_roqueforti
MSSQPTHGHPATSRQFPVYNPVAVAAAPAGTLLPGTKIQVGNHRVVVEKYLSEGGFAHVYVVRLPQPVNGSETAVLKRVAVPDKAALANMRTEVETMKKLKGHRHIVKYIDSHASQLRGGGYEVFLIMEYCAGGGLIDFMNTRLQHRLTEPEIVKIFSDVAEGVACMHYLKPPLLHRDLKVENVLISGKGSSPTYKLCDFGSSAPPRPAATSAAEGRLIEDDVQRHTTLQYRSPEMIDVYRKQPIDEKSDIWALGVFLYKLCYYTTPFEEVGQMAILNATFKYPSYPPFSSRLKLFIGSMLKEDPRNRPNIYEVVREVCKMQGKEVPIKDIYSKRSVSEARKYQELPPTPTETPAVGAVFSPPMQETEIIPEIAPMRRGRPGKSPSSQLGSERPSPAPYLAAAEGSSNDPFAALDGSASRKKTAEEMSKRFPSLDQFDLLHEKGDKFEFEPTVESKPEDEDLSRRLTNALADDAFARRVSPERAPKPVSKRLSQTSPVRAPDLREMPAPQAIPLYQPTPQRPMMVSTGTMTSPIQTPRLPEPNPLSRPIYRFPSSDNEPRSSSEPFTTEQEQRVTRPHKAPSPPMPSLNVEGSSRLPSDRIPSQSNSARPSMETLRRPSALEVNDPVGRSKSAIGKARPMSVQPGARYDQPRDSDSPRASLDMSRLQYDGGAPLRSVRTDVDRESDRIISSDIDYLRAMEEEESNRKREKRSSNSHKHNKRASLSTLSLSGGKNLFAGRFGDAFRRFEAGNQDKSASSSPEDAPRQGLIGTWDSADDGLSPNDEFALEDADRDDISPEMRRELERRRLSQEEKRVANAAAEYRRRVAETGDGGGRVIGDGARSRAIQSKVQSLLGESEKPTIPKTATGYGRFTETSSSLPAKQSEARSVTSSQLLASHTSSSTYTPRESSTALPDRRDGPNISASLPQSVTPTSHPSAQRPANRPAAPPKPKNLRAGAATSRPGTGHSSSQETPASPTGEDWEAKFSQRFPSLSGLEMETEIKIPNLSSLRTREV
>XP_002558680_Penicillium_rubens
MSSQSHHGHSATPRQFPVYNPVAAVAAPAGTLLPGTKIQVGSHRVVVEKYLSEGGFAHVYVVRLPQPVNGSETAVLKRVAVPDKAALANMRTEVETMKKLKGHRHIVKYIDSHASQLRGGGYEVFLVMEYCAGGGLIDFMNTRLQHRLTEPEIVKIFSDVAEGVACMHYLKPPLLHRDLKVENVLISGKGSSATYKLCDFGSSAPPRPAATSAAEGRLIEDDVQRHTTLQYRSPEMIDVYRKQPIDEKSDIWALGVFLYKLCYYTTPFEEVGQMAILNATFKYPSYPSFSSRLKLLIGSMLKEDPRNRPNIYEVVREVCKMQGKEVPIKDIYSNRSVSEARKYQELPPTPTEAPAVGAVFSPPMQETEIIPEIAPMRRGRPGKSSSSQPSSERPSPSPYRPAAEGSSSDPFAALDGSAARKKTAEEMSKRFPSLDQFDILHEKGDKFEFEPTVESKPEDEDLSRRLTNALADDAFARRVSPERAPKPVYKRPSQNSPVRAPNLRETPAPQSVPLYQPTPQRPTMVSTGTMTSPIQTPRLPDPKLLSRPIYRFPSSDAEHRSFSEPFTTEKEQRVTRPHKAPSPPMSSLNVEESSRLPSDRISSQSNSARPSMETLRRPPTLEVNEPVGRSKSAIGKARPMSVQAGVRYDPPYDSESPRSSLDMSRLQYEGGAPLRSVRTDVDRESDRTISSDVDYLRAMEEEESNRKREKRSSGSHKHNKRGSLSTLSLSGGKNLFAGRFGDAFRRFEAGNPEKSSSPSVEDAPRQGLIGTSDSADEGLSPNDEITLEDADRDDISPEMRRELERRRLSQEEKRVANAAAEYRRRVAETGDGGGRTTGDGARSRTIQNKVQSLLGESEKPTVPKTATGYGRFTETSSSLQAKQSEARPTSSSQLPASHTSGPTYAARDGSMALPDRRELPQSAAPTPYPSTQRPAARPAAPPKPKNLRAGTATSRPGTGHDHGPSQETQTPASPGDDWEAKFSQRFPSLSGLEMETEIKIPKISSLRTREV
>XP_040814357_Penicillium_solitum
MSSQSHHGHSATSRQFPVYNPVAAVTAPAGTLLPGTKIQVGGHRVVVEKYLSEGGFAHVYVVRLPQPVNGTETAVLKRVAVPDKAALANMRTEVETMKKLKGHRHIVKYIDSHASQLRGGGYEVFLIMEYCAGGGLIDFMNTRLQHRLTEPEIVKIFSDVAEGVACMHYLKPPLLHRDLKVENVLISGKGSSATYKLCDFGSSAPPRPAATSAAEGRLIEDDVQRHTTLQYRSPEMIDVYRKQPIDEKSDIWALGVFLYKLCYYTTPFEEVGQMAILNATFKYPSYPSFSSRLKLFIGSMLKEDPRNRPNIYEVVREVCKMQGKEVPIKDIYSNRSVSEARKYQELPPTPTESPAVGAVFSPPMQETEIIPEIAPMRRGRPGKSPSSHPSSERPSPSPYRAAAEASSNDPFAALDGSAARKKTAEEMSKRFPSLDQFDILHEKGDKFEFEPTVESKPEDEDLSRRLTNALADDAFARRVSPERAPKPVYKRTSQTSPVRTPNLRETPAPQAAPLYQPTPQRPAMVSTGTMTSPIQTPRLPEPKLLSRPIYRFPSSDNEHRSSSEPLTTEEEQRVIRPQKAPSPPMSSLNVEGSSRLPSDRISSQSNSARPSMETLRRPSTLEVNEPVGRSKSALGKARPMSVQAGARYDLPRDSESPRSSLDMPRLQYEGGAPLRSVRTDVDRESDRIISSDVDYLRAMEEEESNRKREKRSSGSYKHNKRGSLSTLSLSGGKNIFAGRFGDAFRRFEAGNQEKSSSPSAEDVPRQGLIGASDSADESLSLNDEIALEDADRDDISPEMRRELERRRLSQEEKRVANAAAEYRRRVAETGDGGGRAIGDGARSRTIQSKVQSLFGESEKPTVPKTATGYGRFTETSSSLQAKQREARPITSSQLPASNTSGPTYTPREGSMTVPDRLDGPKISAGVPHSVAPTSYPSTQRHTTRPAAPPKPKNLRVGPATSRPGTGHGHGSSEETPASPGEDWEAKFSQRFPSLSGLEMETEIKVPKFSSLRTREV
>XP_022582117_Penicilliopsis_zonata
MTSVAAPAGTFLPGTKVHVGSHRVVVEKYLSEGGFAHVYVVRLPQPVDDVDTAVLKRVAVPDKMALANMRTEVETMKKLKGHRHIVTYIDSHASQLRGGGYEVFLLMEYCDGGGLIDFMNTRLQNRLTEPEILHIFDDVAEGVACMHYLKPPLLHRDLKVENVLISRASASVCYKLCDFGSAAPPRPAATTAAEGRLIEDDVQRHTTLQYRSPEMIDVYRKQPIDEKSDIWALGVLLYKLCYYTTPFEEVGQMAILNASFKFPPYPQFSDQLKLLIATMLKETPQKRPNIYEVLSQVCRMRGKEVPIRDIYAGRTTSEARRYQELPPSPVEAPRVGAVFSPPMQETRIIPEIAPMRRGRPSKPSSQQSSAKPSPSPYRGSTDPFAALDGHSTKGAATATTTTSVKTDEISARFPTLDQFSILHEKGDKFDFEPTLADSKATTEDEDLARRLTNALADDAFVKLSSPDSKPSVRDQPSVRESSSHRRPQTSPMETRDSPQQKWQQQQQTPLYQPVPQKPSMVSTGTMTSPPSTPKQPQPSLLSSRPIYRFPPSESTSSTAADHRASSQPQPSPRTSAEKIAGLSGSARPSLETSRPSTLDLLGTVDHDPVTRSKSANAAKVRPVSVHAGGMRERSREPDTTRSSIDVVRTTTAAAANYEGGAPLRHARTEIETERSQIVSDVDYLRAKEEEESNRKREKRYSSNGGVGGGAKHIKRTSLSNLSLAGTKTLFAGRFGEAFRRFESSGSGSDSNKARTPSPDETAVPARQPTPDMREGGVGSSGGNDLPMVEDETAEPEDDISPEMRRELERRRLSQEEKRVAQAAADYRRRVAAGGGGGGGGGGGAGMRSASIQNKVQSLLQDHSNKPPPPKTATGYGRYTEEAAVTSPSEANVVVAVSTGQRTGSRPAAPPKPKKLQAVNVNSVSTGNVNSVSTGNAGTPASVAPDSPDWETSFSRRFPSLSGLEMVEREIEIPIMIPLTKEQADFPDDLKEVIQHLFEIQSAVHGYLGPETQQELVRKIKNLTTSLATLTSHTNPSASDPNNNPHDPSPSLASIQLPPEIIDYVDASRNPDIYTREFVELVQRGNQDLKGKQAAFASFRDVLAREMRGAMPECTHEVNRAVEATGGVID
>XP_016623086_Cladophialophora_bantiana
MAVYASQLGAKGPFTNHAPVLPAHAPPAGTFLPGTKVQVGDHRVIIERYLSEGGFAHVYVVQLPRPVDGNQKAVLKRVAVPDKEHLANMRTEVETMKRLRGQKHIVKYIDSHASQLKGSGYEVFLLMEFCQGGGLIDFMNTRLQNRLTEPEILKIFTDVAEGVACMHYLKPPLMHRDLKVENVLISTSGSSRIYKLCDFGSAAPARPAATTAAEGRLIEDDINRHTTLQYRSPEMIDVYRKQPIDEKSDIWALGVFLYKLCYYTTPFEEVGQMAILNAKFKFPGYPRFSDQLKLLIASMLRERPTDRPNIYQVLQKACQLDGRELTFENIYARRTQSESRKDQVLPQPSGSQSRTGATLSPPKPAAPPTIPDIEPMRRGRPTKPISHHGSAKPSPSPLRMMDNSNSDPFAALDGSKASVEDELSSRFPTLDQFSLLTDKGQKFAFEPQTEKKKESVDVNLAQRVTNALADDAFARPPSPAKPKPPTDKPAPISKSQTVLQHKKSLESKETQARANAANPPPVTALKPTMVSIGTMTSPSPPPTTDAKPFADRPIHRFAPSDQPLKLAAAPQKYESMELPPREPRSSRNKDASRLANLLREDGYRSQLAGDMEPKSPTSSRPSLEGGRPTMREPNSGVSRSRSLNFRNRPASVNIGARPTHIKDKEIKSLDYDTTFKSAEPEMAPLTHVESATNIASDVDFLKAKEEEEKSRKHHRRLGSGSRHLKRASLPSIVPNIAGTTRLLAGKFGDAFKMFESNNDPTHHRQRSDSPSRDPINILTPIAGSEATDLSDDRQPWDDMEDLSPEMRREMEKRKLEAEERRVAQAAAEYRQRVAARGAGAVGSSGGVGRSATIQNRVKSLLSENDRPAQKTATGYGHYTESSLPQQAHADDRRPSQPSRAPQAQLTGKLERHSAPEVAASAPASMTDLSRVDSRGQKPSAPPKPKVLRTGGIAESAVVSTSELNAPATNVDDDWEANFSRRYPSLAGIEMVETSIEGPKSGTAVRTKEV
>XP_008721704_Cladophialophora_carrionii
MAVYASQLSTKGHFANSVPTLPTQAPPAGTFLPGTKVQVGDHRVIIDRYLSEGGFAHVYVVQLPHAVDGNQKAVLKRVAVPDKDHLANMRTEVETMKRLRGKKHIVKYIDSHASQLKGGGYEVFLLMEFCQGGGLIDFMNTRLQNRLTEPEILKIFTDVAEGVACMHYLKPPLMHRDLKVENVLISTSGSSRIYKLCDFGSAAPARPAATSAAEGRLIEDDINRHTTLQYRSPEMIDVYRKQPIDENSDIWALGVFLYKLCYYTTPFEEAGQMAILNAKFKFPGYPRFSDQLKLLIASMLREKPSDRPNIYQVLQKACQLDGRELRFENIYARRTQSESRKDQVLPQPSSSQSRAGATLSPPKQAAPPAIPDIEPMRRGRPTKPVSHHGSAKPSPSPLRMMEDAHSDPFAALDGNRASAEDELSSRFPTLDQFSLMTDKGQKFAFESHLEKDTVADPRLAQRVTNALADDAFARPPSPAKPKPPPEKSAAVVRSQTVLQHKRSLEGKETQARASPANAPPVTAPKPAMVSTGTMTASPPAVESEAKPFAERPVHRFPPKEQPLKSTVTPVQKYEDLELPPREPRSTRNKDASRLANLLREDAHRSQLAGDVEPRSPTSSRPSLEGGRPTMRELSPGVSRSRSLNFRTRPASVNIGARPTHIKDKEIKSLDYETTFTSAEPETAPLAQVESATNITSDVEFLKAKEEEEKERRHHHRRLGSGPKHLKRASLPSIVPNIAGTTKLLAGKFGDAFKMFESNSDSNHHRQRSDSPSRDPINVLTPIAGSEATDLNDDRHPWDDAEDQTPEVRREIEKRKLEAEEKRVAQAAAEYRHRLAARGGGASGGGGGGGVGRSATIQHRVKSLLNENTRPAQKTATGYGHFTEPAAPQQPHGNERRSSQPSGQSPTQLSSHVERHGVPEVTASAPSSTTDLTQVNSRGQRPTAPPKPKVLRTAGAVETSVGRANEATAASTTTLDEDWEANFSRRYPSLAGIEMVETSIDAPKPTTTVRTKEV
>XP_016245287_Cladophialophora_immunda
MAVYASQLGAKGPFTNNAPVLSTHAPPAGTFLPGTKVQVGDHRVIIERYLSEGGFAHVYVVLLPRHVDGNQKAVLKRVAVPDKEHLANMRTEVETMKRLRGKKHIVKYIDSHASQLKGGGYEVFLLMEFCQGGGLIDFMNTRLQNRLTEPEILKIFTDVAEGVACMHYLKPPLLHRDLKVENVLISTNGSSRIYKLCDFGSAAPARPAATTAAEGRLIEDDINRHTTLQYRSPEMIDVYRKQPIDEKSDIWALGVFLYKLCYYTTPFEEVGQMAILNAKFKFPGYPRFSDQLKLLIASMLRERPTDRPNIYQVLQKACQLDGRELAFENIYARRTQSESRKDQVLPQPSSSQSRAGATLSPPKPAAPPTVPDIEPMRRGRPTKPVSHHGSAKPSPSPLRMMDNAHPDPFAALDGHKGSAEDELSSRFPTLDQFSLMTDKGQKFAFESQSEKKRESTDVNLAQRVTNALADDAFARPPSPAKPKPTTEKPVPMSKSQTVLQHKKSLENKETQARANGVGPPPVTAPKPAMVSTGTMTTPSPPPTTDAKPFADRPIHRFPPNEQTPKPPAAQKYETMELPPREPRSARNKEVSRLANLLREDGHRSQLAGDLEPKSPTSSRPSLEGGRPTMRELGSGVNRSRSLNFRNRPASVNIGARPTHIKDKEIKSLDYDTTFKSAEPEMAPLTHVESATNITSDVDFLKAKEEEEKSRRHHRRLGSGSRHLKRASLPSIVPNIAGTTKLLAGKFGDAFKMFESNNDPAHHRQRSDSPSRDPINILTPIAGSEATDLSDDRQPWDDMEDLSPEMRREMEKRKLEAEERRVAQAAAEYRQRLAARGGGAAGSSGGVGRSATIQNRVKSLLSENDRPTHKTATGYGHYTESPSPQQDHSDGRRSPKPSRHPQAQSTGKLERHGIPEVVASAPASLTDLTRVDSRGQKPTAPPKPKVLRTGGMAEPAVVSASEVNAPAANVDEDWEANFSRRYPSLAGIEMVETSIDGPKSTTAVRTKEV
>XP_007743005_Cladophialophora_psammophila
MAVYASQLGVKGPFTNHAPVLPTHAPPAGTFLPGTKVQVGDHRVIIERYLSEGGFAHVYVVRLPRPVDGNQKAVLKRVAVPDKEHLANMRTEVETMKRLRGQKHIVKYIDSHASQLKGSGYEVFLLMEFCQGGGLIDFMNTRLQNRLTEPEILKIFTDVAEGVACMHYLKPPLMHRDLKVENVLISTSGSSRIYKLCDFGSAAPARPAATTAAEGRLIEDDINRHTTLQYRSPEMIDVYRKQPIDEKSDIWALGVFLYKLCYYTTPFEDVGQMAILNAKFKFPGYPRFSDQLKLLIASMLRERPTDRPNIYQVLQKACQLDGRELTFENIYARRTQSESRKDQVLPQPSSSQSRTGATLSPPKPAAPPTIPDIEPMRRGRPTKPVSHHGSAKPSPSPLRMMDNSTSDPFAALDGSKASVEDELSSRFPTLDQFSLLTDKGQKFAFEPQAEKKKEPVDVNLAQRVTNALADDAFARPPSPAKPKPPTDKPAPISKSQTVLQHKKSLESKETQARANAANPPPVTAPKPPMVSIGTMTSPSPPPTTDAKPFADRPIHRFPPSDQPLKPAAAPQNYETMELPPREPRSSRNKDASRLANLLREDGYRSQLAGEMEPKSPTSSRPSLEGGRPTMRELNSGVSRSRSLNFRNRPASVNIGARPTHIKDKEIKSLDYDTTFKSAEPEMAPLAHVESATNIASDVDFLKAKEEEEKSRKHHRRLGSGSRHLKRASLPSIVPNIAGTTRLLAGKFGDAFKMFESNNDPTHHRQRSDSPSRDPINILTPIAGSEATDLSDDRQPWDDMEDLSPEMRREMEKRKLEAEERRVAQAAAEYRQRIAARGGGAVGSSGGVGRSATIQNRVKSLLSENDRPAQKTATGYGHYTESTSPQQAHADDRRLSQPSRAPQAQLTGKMDRHGAPEVVASAPASMTDLSRVDSRGQKPSAPPKPKVLRTGGISESAVVTTSEAHAPATNVDDDWEANFSRRYPSLAGIEMVETSIDGPKSGPAVRTKEV
>XP_018691401_Fonsecaea_erecta
MAVYASQLGSKVPFTNNAPVLPTHAPPAGTFLPGTKVQVGDHRVIIERYLSEGGFAHVYVVLLPRPVDGNQKAVLKRVAVPDKEHLANMRTEVETMKRLRGKKHIVKYIDSHASQLKGGGYEVFLLMEFCQGGGLIDFMNTRLQNRLTEPEILKIFTDVAEGVACMHYLKPPLLHRDLKVENVLISTNGSSRIYKLCDFGSAAPARPAATSAAEGRLIEDDINRHTTLQYRSPEMIDVYRKQPIDEKADIWALGVFLYKLCYYTTPFEEAGQMAILNAKFKFPGYPRFSDQLKLLIASMLRERPTDRPNIYQVLQKACQLDGRELAFENIYARRTQSESRKDQVLPQPSSSQSRAGATLSPPKPTAPPTVPDIEPMRRGRPTKPVSHHGSAKPSPSPLRMMDDSHPDPFAALDGNKASVEDELSLRFPTLDQFSLMTDKGQKFAFESQSEKKREPVEADLAQRVTNALADEAFARPPSPPKPKPTTEKPAPISKSQTVLLHKKSLESKESQARANLVNPPPVTAPKPSMVSTGTMTTPSQPPTTDAKPFPNRPIQRFLPHEQPPKVAVAVTQKYETMELPPREPRPSRNKDVSRLANLLREDGYRSQLAGDLEQRSPTSSRPSLEGGRPTMRELNSGVSRSRSLNFRNRPASVNIGARPTHIKDTEIKSLDYDATFKSAEPEMAPLTHVESATNIASDVDFLRAKEEEEKSRRHHRRLGSGSRHLKRASLPSIVPNIAGTTKLLAGKFGDAFKMFESNIDPTHHRQRSDSPSRDPINILTPIAGSEATDLSDDRQPWDDMEDLSPEMRREMEKRKLEAEERRVAQAAAEYRQRLAARGGGAVGSSGGVGRSATIQNRVKSLLSENDRPAQKTATGYGHYTESPAPQQHGHSDDRRPHQPSRAPQAHQLTGKLERHGIPEVVASAPASLTDLSRVDPRGQKPTAPPKPKVLRTGGVGESAAVSTSEVNAPAATEVDEDWETNFSKRYPSLAGIEMVETSIDGPKNTSSVRTKEV
>XP_022506946_Fonsecaea_monophora
MAVYASQLGAKGPFLNHAPVLPTHAPPAGTFLPGTKVQVGDHRVIIERYLSEGGFAHVYVVVLPRPVDGNQKAVLKRVAVPDKEHLANMRTEVETMKRLRGQKHIVKYIDSHASQLKGGGYEVFLLMEFCQGGGLIDFMNTRLQNRLTEPEILKIFTDVAEGVACMHYLKPPLMHRDLKVENVLIATSGSSRIYKLCDFGSAAPARPAATTAAEGRLIEDDINRHTTLQYRSPEMIDVYRKQPIDEKSDIWALGVFLYKLCYYTTPFEDVGQMAILNAKFKFPGYPRFSDQLKLLIASMLRERPTDRPNIYQVLQKACQLDGRDLKFENIYARRTQSESRKDQVLPQPSSSQSRAGATLSPPKPAAPLTVPDIEPMRRGRPTKPVSHHGSAKPSPSPLRMMDNAHPDPFAALDGNKGSVEDELSSRFPTLDQFSLMTDKGHKFAFDSQPEKKRESVDPNLAQRVTNALADDAFARPPSPAKSKPIVEKPLPASKSQTVLQHKKSLEDKETPARANAGNPPPVTAPKPSMVSTGTMTTPSPPPTTDAKPLPERPVHRFPPKELSSTPPSAHKYETMELPPREPRSARNKDVSRLANLLREDGLRSQLAGDLEPKSPTSSRPSLEGGRPTMRELNSGVSRSRSLNFRNRPASVNIGARPTHIKDKEIRSLDYETTFKSAEPEMAPLTHVESGTNITSDVDFLKAREEEEKSRRHHRRLGSGSRHLKRASLPSIVPNIAGTTKLLAGKFGDAFKMFESNNDPTHHRQRSDSPSRDPINILTPIAGSEATDLSDDRLPWDDMEDLSPEMRREMEKRKLEAEERRVAQAAAEYRQRLAARGGGNVGSNAGVGRSATIQNRMKSLLSENDRPAHKTATGYGHYTESPPPQHGSPDDRRLPQPSRAPQAHLTGKMERHGLPEVVASAPASLTDLSRVEPRGQKPTAPPKPKVLRTGGIAESAVVSTSEANPAATNVDEDWEANFNRRFPSLAGIEMVETSIDGPKTTTTVRTKEV
>XP_016634311_Fonsecaea_multimorphosa
MAVYASQLGSKGPFTNNAPVLPTHAPPAGTFLPGTKVQVGDHRVIIERYLSEGGFAHVYVVLLPRPVDGNQKAVLKRVAVPDKEHLANMRTEVETMKRLRGKKHIVKYIDSHASQLKGGGYEVFLLMEFCQGGGLIDFMNTRLQNRLTEPEILKIFTDVAEGVACMHYLKPPLLHRDLKVENVLIATNGSSRIYKLCDFGSAAPARPAATTAAEGRLIEDDINRHTTLQYRSPEMIDVYRKQPIDEKADIWALGVFLYKLCYYTTPFEEVGQMAILNAKFKFPGYPRFSDQLKLLIASMLRERPTDRPNIYQVLQKACQLDGRELTFENIYARRTQSESRKDQVLPQPSSSQSRAGATLSPPKPAAPPTVPDIEPMRRGRPTKPVSHHGSAKPSPSPLRMMDNAHPDAFAALDGNKASVEDEFSSRFPTLDQFSLMTDKGQKFAFESQSEKKREPVDANLAQRVTNALADDAFARPPSPPKPKPATEKPAPVSKSQTVLQHKKSLENKETQARASAINPPPVTAPKPAMVSTGTMTSPSPPPTTDAKPFSDRPTNRFSPIEQPSKPPAAQKYETMELPPREPRSTRNKEVSRLANLLREDGYRSQLAGDLEPRSPTSSRPSLEGGRPTMRELNSGVSRSRSLNFRNRPASVNIGARPTHIKDKEIKNLDYDTTFKSAEPEMAPLAHVESATNIASDVDFLKAKEEEEKSRRHHRRLGSGSRHLKRASLPSIVPNIAGTTKLLAGKFGDAFKMFESNNDPAHHRQRSDSPSRDPINILTPIAGSEATDLSDDRQPWDDMEDVSPEMRREMEKRKLEAEERRVAQAAAEYRQRLAARGGGAVGSSGGVGRSATIQNRVKSLMSENDRPAQKTATGYGHYTESPSHQHGHSNDRGPPQPPRPSQAQATGRMERHGIPEVVASAPASLTDLTRVDSRGQKPAAPPKPKVLQTAGIGESAVVNTSEVNARAAHDEDWEANFSKRYPSLAGIEMVETSIDGPKSTTAVRTKEV
>XP_022500725_Fonsecaea_nubica
MAVYASQLGAKGPFLNHAPVLPTHAPPAGTFLPGTKVQVGDHRVIIERYLSEGGFAHVYVVVLPRPVDGNQKAVLKRVAVPDKEHLANMRTEVETMKRLRGQKHIVKYIDSHASQLKGGGYEVFLLMEFCQGGGLIDFMNTRLQNRLTEPEILKIFTDVAEGVACMHYLKPPLMHRDLKVENVLIATSGSSRIYKLCDFGSAAPARPAATTAAEGRLIEDDINRHTTLQYRSPEMIDVYRKQPIDEKSDIWALGVFLYKLCYYTTPFEEVGQMAILNAKFKFPGYPRFSDQLKLLIASMLRERPTDRPNIYQVLQKACQLDGRDLKFENIYARRTQSESRKDQVLPQPSSSQSRAGATLSPPKPAAPPTVPDIEPMRRGRPTKPVSHHGSAKPSPSPLRMMDNAHPDPFAALDGNKVSVEDELSSRFPTLDQFSLMTDKGHKFAFDSQPEKKRESVDPNLAQRVTNALADDAFARPPSPAKSKPIVEKPLPASKSQTVLQHKKSLEDKETPARATTGNPPPVTAPKPSMVSTGTMTTPSPPPTTDAKPLPERPIHRFPPNELSSTPPSAHKYETMELPPREPRSARNKDVSRLANLLREDGLRSQLAGDLEPKSPTSSRPSLEGGRPTLRELNSGVSRSRSLNFRNRPASVNIGARPTHIKDKEIRSLDYETTFKSAEPEMAPLTHVESGTNITSDVDFLKAREEEEKSRRHHRRLGSGSRHLKRASLPSIVPNIAGTTKLLAGKFGDAFKMFESNNDPTHHRQRSDSPSRDPINILTPIAGSEATDLSDDRQPWDDMEDLSPEMRREMEKRKLEAEERRVAQAAAEYRQRLAARGGGTVGSNAGVGRSATIQNRMKSLLSENDRPAHKTATGYGHYTEPPPPLHGSPDDRRLPQPSRAPQAHLTGKMERHGLPEVVASAPASLTDLSRVEPRGQKPTAPPKPKVLRTGGIAESAVVSTSEANPAATNVDEDWEANFNRRYPSLAGIEMVETSIDGPKSTTTVRTKEV
>XP_013282841_Fonsecaea_pedrosoi
MAVYASQLGAKGPFLNHAPVLPTHAPPAGTFLPGTKVQVGDHRVIIERYLSEGGFAHVYVVVLPRPVDGNQKAVLKRVAVPDKEHLANMRTEVETMKRLRGQKHIVKYIDSHASQLKGGGYEVFLLMEFCQGGGLIDFMNTRLQNRLTEPEILKIFTDVAEGVACMHYLKPPLMHRDLKVENVLIATSGSSRIYKLCDFGSAAPARPAATTAAEGRLIEDDINRHTTLQYRSPEMIDVYRKQPIDEKSDIWALGVFLYKLCYYTTPFEDVGQMAILNAKFKFPGYPRFSDQLKLLIASMLRERPTDRPNIYQVLQKACQLDGRDLKFENIYARRTQSESRKDQVLPQPSSSQSRAGATLSPPKPAAPLTVPDIEPMRRGRPTKPVSHHGSAKPSPSPLRMMDNAHPDPFAALDGNKGSVEDELSSRFPTLDQFSLMTDKGHKFAFDSQPEKRRESVDPNLAQRVTNALADDAFARPPSPAKSKPIVEKPLPASKSQTVLQHKKSLEDKETPARANAGNPPPVTAPKPSMVSTGTMTTPSPPPTTDAKPLPERPVHRFPPKELSSTPPSAHKYETMELPPREPRSARNKDVSRLANLLREDGLRSQLAGDLEPKSPTSSRPSLEGGRPTMRELNSGVSRSRSLNFRNRPASVNIGARPTHIKDTEIRSLDYETTFKSAEPEMAPLTHVESGTNITSDVDFLKAREEEEKSRRHHRRLGSGSRHLKRASLPSIVPNIAGTTKLLAGKFGDAFKMFESNNDPTHHRQRSDSPSRDPINILTPIAGSEATDLSDDRLPWDDMEDLSPEMRREMEKRKLEAEERRVAQAAAEYRQRLAARGGGTVGSNAGVGRSATIQNRMKSLLSENDRPAHKTATGYGHYTESPPPQHGSPDDRRLPQPSRAPQAHLTGKMERHGLPEVVASAPASLTDLSRVEPRGQKPTAPPKPKVLRTGGIAESAVVSTSEANPAATNVDEDWEANFNRRFPSLAGIEMVETSIDGPKTTTTVRTKEV
>XP_007752301_Cladophialophora_yegresii
MAVYASQLATKGHFANSVPTLPTQAPPAGTFLPGTKVQVGNHRVIIDRYLSEGGFAHVYVVQLPHAVDGDQKAVLKRVAVPDKDHLANMRTEVETMKRLRGQKHIVKYIDSHASQLKGGGYEVFLLMEFCQGGGLIDFMNTRLQNRLTEPEILKIFTDIAEGVACMHYLKPPLMHRDLKVENVLISTSGSSRIYKLCDFGSAAPARPAAASAAEGRLIEDDINRHTTLQYRSPEMIDVYRKQPIDEKSDIWALGVFLYKLCYYTTPFEEAGQMAILNAKFKFPGYPRFSDQLKLLIASMLREKPADRPNIYQVLQKACQLDGRELRFENIYARRTQSESRKDQVLPQPSSSQSRAGATLSPPKQAAPPTIPDIEPMRRGRPTKPASHHGSAKPSPSPLRMMADAHSDPFAALDGNRASAEDELSSRFPTLDQFSLMTDKAQKFAFESHLEKKETVADPKLAQRVTNALADDAFARPPSPAKPKPPAEKSATVARSQTVLQHKRSLEGKETQARASIANGPPVTAPKPAMVSTGTMTASPPAHEPEAKPFAERTIHRFPSKEQPLKTTITPIQTYEDLELPPRETRPPRNKDASRLSNLLREDAYRSQLAGDVEPRSPTSSRPSLEGARPTMRELDSGVSRSRSLNFRNRPASVNIGARPTHIKDKEIKSLDYETTFQSAEPEPAPLLQVESATNITSDVDFLKAKEEEEKERRHHRTLGSGPRHLKRASLPSIVPNIAGTTKLLAGKFGDAFKMFESNNDSNHYRQRSGSPSRDPINVLTPIAGSEATDLSDDRHPWDDTEDQTPEVRREIEKRKLEAEEKRVAQAAAEYRHRLAARGGGATVGGGVARSATIQHRVKSLLSENTRPAQKTATGYGHFTEPTAPQQPHGDERRSSQPPGQPPAQLSSHVERHGVPGVIASAPSSTTDLTLVNSRGQKPAAPPKPKVLRTAGAGEPSVGRANGVTAASSTPLDDDWEANFSRRYPSLAGIEMVETSIDAPKPTTTVRTKEV
>XP_016236207_Exophiala_spinifera
MAVYASQLGGKGPFANTAPPSAPAPTAPAGTFLPGTKVQVGNHRVVIDRYLSEGGFAHVYVVSLPRPIDGNQKAVLKRVAVPDKEHLANMRTEVETMKRLRGHKHIVKYIDSHASQLKGGGYEVFLLMEFCQGGGLIDFMNTRLQNRLTEPEILKIFTDVAEGVACMHYLKPPLMHRDLKVENVLISTEGSSRIYKLCDFGSAAPARPAASTAAEGRLIEDDINRHTTLQYRSPEMIDVYRKQPIDEKADIWALGVFLYKLCYYTTPFEEAGQMAILNARFKFPGYPRFSDQLKLLIASMLRERPSDRPNIYQVLQKACQLDGRELPVQDIYTRRTQSENRKDQVLPTPSGSQSRAGATLSPPRQDAAPSIPQIEPMRRGRPTKPLSHHGSAKPSPSPLRMVDGTDPFAALDGKPSSVEDEFSTRFPTLDQFSLMTDKGKNFAFEPQQEKRQESAEADLAQRVTMALADDAFARAPSPVKASTLSERPKTAVKSQAVLQHKKSLESKETQPRASLPPVKASATSMVSTGTMTSPSPPPTTSIPFSERPIHRFPSTDHPPRSSSLNQPAPQPSVHTQVKTGSRLASLLKQDAHRSQLADDYEPRSPTSSRPSLEGGRPTTRDLNSSVSRSRSLNFRNRPVSVNIGARPTHIKDKEITRLDYETTFASAEPEMPPLTHSESATNIASDVDFLKAREEEEKERKQHHKRLGSGTRHIKRSSLPSMGIAGTTKLLAGKFGDAFKMFEGNNDSHHQRQRSDSPSRDALNMLTPIAGSEATDLSNDREPFDETEDLSPEMKRELEKRKLEAEERRVANAAAEYRQRVAARGGNSQPGGTIKAASIQNRVKSLLNEHDRPAQKTATGYGRYTDSATSLQDRLDVKRLSDASSIEGPARVERHPPHAMSTPTSTTDLARTQRPTAPPKPKVLRSTVPDALPTASEGSVATHVDEDWEANFSKRYPSLAGLEMVETSITGPKPSVAVRTKEI
>XP_016265446_Exophiala_oligosperma
MAVYVSQLGAKGPFANSAPPTVPAQAAPAGTFLPGTKVQVGDHRVVIDRYLSEGGFAHVYVVQLPRPIDGNQKAVLKRVAVPDKEHLANMRTEVETMKRLRGHKHIVKYIDSHASQLKGGGYEVFLLMEFCQGGGLIDFMNTRLQNRLTEPEILKIFTDVAEGVACMHYLKPPLMHRDLKVENVLISTTGSSRIYKLCDFGSAAPARPAASTAAEGRLIEEDINRHTTLQYRSPEMIDVYRKQPIDEKADIWALGVFLYKLCYYTTPFEEAGQMAILNARFKFPGYPRFSDQLKLLIASMLRERPSDRPNIYQVLQKACQLDGRDLPVQDIYARRTQSENRKDQALPKSSSSQSRAGATLSPPRQETAPSVPQIEPMRRGRPTKPLSHHGSAKPSPSPLRMVDSTDPFAALDGKSSSVEDELSSRFPSLDQFSLMTDKGKNFPFEPQSEKKQENTDSDLAQRVTMALADDAFARAPSPVKANTAMERPKTTIKSQAVLQHKKSLESKENQPRANLPPVKASATSMVSTGTMTTPSPPPTASKSFAERPIHRFPPNDHPPRTSSLNQPSTQPSVSSQAKTGSRLANLLKEDAYRSQLADDYEPRSPTSSRPSLEGGRPTPRELSSSVSRSRSLNFRNRPASVNIGARPTHIKDKEINRLDYETTFTSAEPEMAPLTHSESATNIASDVDFLKAREEEEKERKQHHKRLSSGTRHIKRSSLPSIGIAGTTKLLAGKFGDAFKMFESNNDSHHQRQRSDSPSRDAINMLTPIAGSEATDLSNDREPFDETEDLSPEMKRELEKRKLEAEERRVANAAAEYRQRVAARGGNTQHGGTVKAASIQNRVQSLLTEHERPAQKTATGYGRYTESPTPLQNRIDEKQPSEASTVEVPARIERHPPHSMSAPTSTSDLTRSQRPTAPPKPKVLRSTVPDALPTASDGSIAAHVDEDWEANFSKRYPSLSGLEMVETSITGPKSSVALRTKEI
>XP_013309817_Exophiala_xenobiotica
MAVYASQLGAKGPFANSAPPSIPTHAAPSGTFLPGTKVQVGHHRVIIDRYLSEGGFAHVYVVQLPTPVDGNQKAVLKRVAVPDKDHLANMRTEVETMKRLRGQKHIVKYIDSHASQLKGGGYEVFLLMEFCQGGGLIDFMNTRLQNRLTEPEILKIFTDVAEGVACMHYLKPPLMHRDLKVENVLISTSGSSKIYKLCDFGSAAPSRPAATSAAEGRLIEDDINRHTTLQYRSPEMIDVYRKQPIDEKADIWALGVFLYKLCYYTTPFEEAGQMAILNARFKFPGYPRFSDQLKLLIASMLRERPSDRPNIYQVLQKACQMDGRELALEDIYSRRTQSESRKDQALPALPSSSQSRAGAALSPPRQEPAPSVPQIEPMRRGRPTKPVSHHGSAKPSPSPLRMMDSTDPFAALDGNKVPVEDELSSRFPTLDHFSLMADKGKKFAFEPQPEKQQENAETGLAQRVTMALADDAFARAPSPIKAPTIAERPTTAITSETVLKHKKSLDSKETQARADPPLITAPKPSVVSTGTMTSPSPPPTSSKSFSDRAIRRFPPNNHPPRASSLTQPVSDAEKKGSRLASLLREDAYRSQLADDYEPRSPTSSRPSLEGGRPTTRDVNSGVSRSRSLNFRNRPASVNIGSRPTHIKDKEIKRLDYETTFTSAEPEMPPLTHSESATNITSDVDFLKAREEEEKERKHHHRRLGSGSGHLKRASLPSMGIAGTTRLLAGKFGDAFKMFENNNDSHHQRRRSDSPSRDPINILTPIAGSEATDLSNDREPFDEAEDLSPEMRRELEKRKLEAEERRVANAAAEYRQRIAAKSGTTGTGGTVKAASIQNRVKSLLSEHDRPAQKTATGYGRFTGSPTPQEESQRQISQPVEVPSRVERHPPHTMSAPASAVDLTKSQRPTAPPKPKILRSTMPDATSPAVSEEPPVPHLDDDWEANFSKKYPSLAGLEMVETSISGPKSTATVRTKEI
>XP_007720126_Capronia_coronata
MAVYASQLGAKGPFSNTVAPPLPAHAPPAGTFLPGTKVQVGHHRVVIERFLSEGGFAHVYVVHLARPVDGSHKAVLKRVAVPDKDHLAHMRTEVETMKRLRGHKHIVKYIDSHASQLKGGGYEVFLLMEFCEGGGLIDFMNTRLQNRLTEPEILQIFTDVAEGVACMHYMKPPLMHRDLKVENVLISTSGSSRIYKLCDFGSAAPARPPATTAAEGRLIEDDINRHTTLQYRSPEMIDVYRKQPIDEKADIWALGVFLYKLCYYTTPFEEVGQMAILNARFKFPAYPRFSDQLKLLIASMLREQPSERPNIYQVLQKACQMDGRELTIPDIYTRRTQSESGKDKALPAHPSGTHARPGATLSPPKPQAPQSTIPQVEPMRRGRPTKPVSHHGSAKPSPSPLRMVDSPDPFAALDGNKAALEDELSARFPTLDQFSLLTDKGSKFAFDPQTEKRPDGAPPALAQRVTNALADEAFGRAPSPATAKSPPEEPPVTAMPHTVLGHKTSVENTNAQVRINSATSAPPGPAPRSTMVSTGTMTSPSPPPDTQAPPIHRFPPSDVPPKASALSQPQAKQGPEVNSNSSRLARLLKEDAVRSQLAHDLEPKPSTSSRPSLEGGRPLIRNLDTGMSRSRSLNFRQRPASINIGSRSGQFKDREIKGLDYRATFTSAEPEMEPLTHSESATNITSDVDYLKAREEEEKDRKHHHIRLGSGTRHLKRSSVPSMGLSGTTKLLAGRFGDAFKKFENNDSSHTKERPDSPSQEPSSVLTPIAGSEATDLSDDRQPWDETEDLSPEMRRELEKRKLEAEERRVANAAAEYRQRVAARGGSGTGGGGTAKAAFIQARVQSLLGENDRPAQKTATGYGHFTDSAESDDRREERRSTHLARPAPPQASVKPEGYGVSKAVSAPVSSIDLTRSDTRPPRPTAPPKPKTLRGRTGDAPAVGTSGGTLSTGAEDDWEASFSKKYPSLAGLEMVETSIDGAKSTTTIRTKEV
>XP_007735828_Capronia_epimyces
MAVYASQLGAKGPFSNSAPPSLPSPAPPAGTFLPGTKVHVGHHRVVIERYLSEGGFAHVYVVQLPRPVDGNHKAVLKRVAVPDKDHLASMRTEVETMKRLRGHKHIVKYIDSHASQLKGGGYEVFLLMEFCEGGGLIDFMNTRLQNRLTEPEILKIFTDVAEGVACMHYLKPPLMHRDLKVENVLISTSGTSRIYKLCDFGSAAPARPAATTAAEGRLIEHDINRHTTLQYRSPEMIDVYRKQPINEKADIWALGVFLYKLCYYTTPFEEAGQMAILNARFKFPAYPRFSDQLKLLIASMLRERPSERPTIYQVLQKACQMDGRELTTPDIYTRRTLSESGKEQVHPAQPPSSQSKAGATLSPPRQEARPNIPQIEPMRRGRPTKPVSHHGSAKPSPSPLRMVESPDPFAALDGNNMTVGDELSSRFPTLDQFSLLTDKGSKFAFEPQTERRSEAVDPPLAQRVTNALADEAFARGPSPARTNASLEKPPIITKPQPVLQHKGSLEIKEPQVRVSNTVSAPPVAAPRPSMVSTGTMTTPSPPPDVQPTPDRPITRLPPSEQPPRSSDVSQPSSQTRAPEPSNNSSRLAKLLREDAVRSQLADEVETRTLVSARPSLDGGRPLMRDLNSGVSRSRSLNFRPRPASVNLGSIPGYIKDKDIKGLDYDATFTSAEPEMEPLTPSESATNITSDVDFLKSREEEGKERKHHHIRLGSGSRHMKRSSVPSIGLTGTTKLLAGRFGDAFKKFENNDSDYPRERADSPSLDPINVLTPIAGSEATDLSDDRPPLDETEDLSPEMRRELEKRKLEAEERRVANAAAEYRERVTARGGVGINGVGTVKAASIQARVRSLLGENARPAQKTATGYGHFTDSAESPERSEERRSTQSTRPPPPQSTHDGERHGFPKAVSAPGSAVSLTRLETRPQRPTAPPKPKILRTGMGGHGDVVASEGTASVNAGDDWEANFSKKYPSLAGLEMVETSIDAPKSTTTVRTREV
>XP_009152952_Exophiala_dermatitidis
MAVYASQLGAKGPFANSAPPSLPAQLPPAGTFLPGTKVQVGNHRVVIERFLSEGGFAHVYVVQLPRPVDGSHKAVLKRVAVPDKEHLANMRTEVETMKRLRGHKHIVKYIDSHASQLKGGGYEVFLLMEYCEGGGLIDFMNTRLQNRLTEPEILKIFTDVAEGVACMHYLDPPLMHRDLKVENVLISTSGSSRIYKLCDFGSAAPARPAATTAAEGRLIEDDINRHTTLQYRSPEMIDVYRKQPIDEKADIWALGVFLYKLCYYTTPFEEVGQMAILNARFKFPAYPRFSDQLKLLIASMLRERPAERPNIYQVLQKACQLEGRELTLPDIYTRRSQSEGRKDRVLPSPASSSQSRAGATLSPPKQAAPLTVPQVEPMRRGRPTKPISHHGSAKPSPSPLRMVDNADPFAVLDGNKAVAGDELSARFPTLDQFSLLTDKGRKFAFEPQVERKSDAADPALAERVTKALADEAFARAPSPPKARSPASDPPATTKSTTGLQHKKSVESQETNVPTSSAKPAAVSRPTVVSTGTMTSSSPSLTAQIDSERSINRFSSNGQTTRPLGTSQPADQLRSSEPSSNTSRLGRLLRDDASKSQLAGGVEPRSPTSSRPSLEGGRPMIRDLGSGMSRSRSLNLRSRPASVNFGSKPATAKDRDIKHLDYEATFTSAEPDLEPLTPSESATNITSDVDFLRAREEEEKERKQHHKRLSSSSSRHLKRASVPSMGLAGTTKLLAGKFGDAFKKFESNDSNQVGRADSPSRDPINVLTPIAGSEATDLSDDRQPWDETEDLSPEMRRELEKRKLEAEERRVANAAAEYRQRLAAKGGATTASGGPGRAASIQARVQSLLSENARPAHKTATGYGHFTESPASQVRMEERQATQSAKPPPPHASADRHEAPRVTSAPASAADLTRSDPRPQRPAAPPKPNTLRTGFAQHGPVVTSQGNLGAAIEDDWEANFSKKYPSLAGLEMVETSIDRPKSTTTVRTKEV
>XP_013260534_Exophiala_aquamarina
MAVYASQIGAKGPFATTAPPSIQSHAPPAGTFIPGTKVQVGDHRVIIDRYLSEGGFAHVYVVTLPRPVDGNTKAVLKRVAVPDKDHLANMRTEVETMKRLRGQKYIVKYIDSHASQLKGGGYEVFLLMEFCQGGGLIDFMNTRLQNRLTEPEILKIFADVAEGVACMHYLQPALMHRDLKVENVLISVSGNTRLYKLCDFGSTAPARPAATTAAEGRLIEDDINRHTTLQYRSPEMIDVYRKQPIDEKADIWALGVFLYKLCYYTTPFEDVGQMAILNARFKFPAYPRFSDQLKLMIASMLREKPSDRPNIYQVLQKVSRLDGRELTIKDIYSRRSHSESQKDQIAPQSSLPGATLSPPKQETAPVVPQIEPMRRGRPTQPVSHHGSAKPSPSPLRMVETTDPFAALDGNKGVVEDELSHKFPTLDHFALLTDKGKKFAFESTSEQLREGVDSNLAQRVTNALADEAFGRPPSPVKPKPILDKPLPSTKSQAVLQHKKSLENKEGPARLSAPAITAPKPSISSTGTMASSSPQITGIIPVSDRPIHRFPPSDHPPRDASLNRPSSLTRAPETNKTGSRLASLLKEDARRSQMSSEEEARSPTSSRPSLEGGRPTMRGIDSGVSRSRSLNLRQRPASVNIGAGPTHIKDREIKGLDYETTFTSAEPELAPLTHSESATNISSDIEYLKAKEEEERERKQHHKRLSSGSRHMKRASLPSIGLAAGTKLLAGKFGEAFKRFEGSDSNNGNHHHHHHHRDRSESPSRDPINVLTPIAGSEATDLSDDRPGWDETEELSPEMKRELEKRKLEAEERRVANAAAEYRQRLAARGGGSAGPGVSAKASSIQNRLHSLLSENDRPAQKTATGYGRFTESPEPQQRVGEHAQTSHPPRNVPAQQLSTSSAPASAVDLVRGETRSQRPTAPPKPKVLQNAIIDNGAPRDEVEVKLDDDWEANFSKKYPSLSGLEMVETSIDEPKKTATVRTKEI
>XP_016219655_Exophiala_mesophila
MAVYASQLGAKGPFANAAPPSVATHAAPAGTFLPGTKVQVGDHRVIIDRYLSEGGFAHVYVVTMPRPVDGNQKAVLKRVAVPDKENLANMRTEVETMKRLRGQKYIVKYIDSHASQLKGGGYEVFLLMEFCQGGGLIDFMNTRLQNRLTEPEILKIFTDVAEGVACMHYLKPPLMHRDLKIENVLISVTGSSRIFKLCDFGSAAVARPAATSAAEGRIIEDDINRHTTLQYRSPEMIDVYRKQPIDEKADIWALGVFLYKLCYYTTPFEDVGQMAILHARFKFPAYPRFSDQLKLLIASMLRENPADRPNIYQVLQKASSMDGRELSIGDIYTRRAQSESRKDQSKPLPLPPSSQPRSGATLSPPKQEAPASLPQVEPMRRGRPTKPVSHHGSAKPSPSPLRMVEAGPDPFAALDGSKFKAEDELSHKFPTLDQFALLTDKGKKYSFEPTSDNRSSNLDPQLAQRVTNALADEAFARPATPALATSAGEKPAVATKSHALLERKRSQESKEISGRASAPAVPAKSTMVSTGTMTSASPPSHTLPPVSDRPIHRFPAQNHPPRSSSLQQPSTQSKAAEPSRGFSRLSTLLQEDARRSQAASEVEPRSPTSSRPSLEGGRPTVRDVSSAVHRSRSLNMRNRPASVNIGKGLTHIKDRDVRGIDYEEAYASGEPELPALTHSESATNISSDVEFLRAREEEEKEKRQHHKRLSSGSKQAKRSSLPSIGLSGTTKLLAGKFGDAFKKFEGGDTSNHAHHHHLIHHHHHERSESLPRDPGNVLTPIAGSEATDLSDDRQNWDETEDLSPEMRRELEKRKLEAEERRVANAAAEYRQRLAAKEGSGGTVASTSGGGGPMPGRGSTIQNRVQSLLSENERPAVKTASGYGRYTATPEPIQQHHERAQTFQPSRPVHTGSGSVGHPATKVVSAPASAIDLTMRPEPRSQRPVAPPKPKVLRSAAGDAGNNSDQGNDGLDEDWESNFSKRYPDLSGLEMVETSIDEPKTQAVVRTKEI
>XP_013269160_Rhinocladiella_mackenziei
MAVYASQLGAKGPFTNNAPLPTHAAPAGTFMPGTKVQVGDHRVVIDRYLSEGGFAHVYVVQLPHPVDGNQKAVLKRVAVPDKEHLANMRTEVETMKRLRGQKHIVKYIDSHASQLKGGGYEVFLLMEFCQGGGLIDFMNTRLQNRLTEPEILKIFTDVAEGVACMHYLNPPLMHRDLKVENVLISTSGSSRIYKLCDFGSAAPPRPAATTAAEGHLIEDDISRHTTLQYRSPEMIDVYRKQPIDEKSDIWALGVFLYKLCYYTTPFEEVGQMAILNASFKFPGYPRFSDQLKLMIASMLRERPSDRPNIYQVLQKACQLDGRELPIHDIYSHRTQSESRKDQVLPQPSSSQSRAGATLSPPKQEVAPSIPQIEPMRRGRPTKPISHHGSAKPSPSPLRMMDSADPFTALDGNKASVEDELSSRFPTLDQFSLLTDSGKKFSFETQTERKQESVDPALAQRVTNALADDAFARAPSPIKSKPTTEKPAPAVKSQTVLQHKKSFENKEAQVRVSAVPVPAAKPAMVSTGTMTSPSPPSSSTKTFSERPIHRFSPKDQPPRSPSLSRPSSQARAPDTSKNGSRLAGLLREDAIRSQLAGDVEPRSPTSSRPSLEGGRPTMRELNNSGVSRSRSLNFRNRPASVNIGARPTHIKDKEIKRMDYDTTFTSAEPEMPPLTHSESATNIASNVDFLKAKEEEERERKSHHRRLGSGSRHVKRSSLPSIGLAGTTKLLAGKFGDAFKMFESNDSNHHRQRSDSPSRDPINILTPIAGSEATDLSDDRQPWDETDDLSPEMKRELEKKKLEAEERRVANAAAEYRQRLAARGGGAAGAGGAVKAASIQNRVNSLLSENARPAQKTATGYGRFTESPIPAREERLDERLSQPSRVLSPQTSTIGERHGVPEVVSAPASAADLTGVDSRGQRPVAPPKPKVLRTAMGDSGHALKSEEALVADTDEDWEANFSKRYPSLAGLEMVETSIDGPKSTTTVRMKEV
>XP_018004489_Phialophora_attinorum
MAVYASNPAARGPFASAAPPGIVQHAAPAGTFLPGTKVQCGTHRVIIDRYLSEGGFAHVYVVTLPRPVDGNAKAVLKRVAVPDKEHLASMRTEVETMKRLRGHNKIVKYIDSHASQLKGGGYEVFLLMEFCQGGGLIDFMNTRLQNRLTEPEILKIFTDIAEGVAAMHYLKPVLLHRDLKVENVLISLNGTKKTFKLCDFGSAALPKPAATNAADARLLEDDIQRHTTMQYRSPEMIDVYRKMPIDEKSDIWALGVFLYKLCYYTTPFEDVGQSAILNAKFKYPAYPRFSDQLKLLIATMLRERPGDRPNIYQVLQKACQLDGRELPVRDIYAHRSQSESRKDTVSPPSSSQSNVGATLAPPTQAGPKQEVPDIAPMRRGRPTKPVSHHGSAKPSPSPLRMLDHGQAQHDPFAALDGKKNGSGDELSSKFPTLDEFSLMTDGRKPHVFDAGDKRASQSADPNLAQRVTNALADQAFARAPSPPKPARSAVVEKPTTAAKPSTLLEKTRSLEVRPKGRMSPPVAQKSSMVSTGVSASPPPSATRPVADKPVWKVPIATTTARPASTGQAIPPSRATERPEQSRLARLLQQDASDSQGGILEQQPRSPTSSRPSLEGGRPSAQEIDLGLSRSKSLDIRKRPATVNLGAHPTHIKDREIKRHDYESNFVSAEPEIAESAIVDSDATVASDLEWLRAREEEERERMGHHRKHSSHQSKRTSLPHAVASGTKNILTGRFGDAFKKFEGGRHSPTGEHSHHLHFPHRSSSIDPKAVAAPEVHDAPAKYDELALAETETEELSPEMRRELEKLQLEAEEKRVAQAAAAYRQRVASRGGGPVNGPGVNRAATIQSKMQSLMTDNNKPAQKTATGYGKYTNEAQQPVEPRQAPLSSADRISSAPPSSTNLQSQIQPGRLQQQQRPNAPSKPQALRNAQIVTGSVNQGPPVAGTEQAISPEEWEKNFSQRYPSLSGLEMVERDIDSSKVPAAKIREI
>NP_596081_Schizosaccharomyces_pombe
MTEVYSKAPATVGQVKLSNNGTSNKAYSVPKSPAPVRTDLFSKIPAGTKIQVGSHSVIIQRYLSEGGFSHVYLALLENEKPFVLKRIYVPDKTALQLVHGEIETMKRLKGHRHIVNYIDSSALYSKSENRYEVYLLMEFCAGGGLIDFMNTRLQHRLTEGEILKILADVCDAVAAMHYLDPPLIHRDLKIENVLLVAPNSYKLCDFGSACEPLAPATTPDTIMFLEQNIAAYTTPQYRAPEMIDINRRQGIDEKSDIWAIGVLAYKLCYYTTPFEQVGNSAILKASFSFPPFPRYSDRMKRFIATCLQEQPSHRPNIYQTLKEIMEMQGTPLKLPDVYGGVNASTYNPPRAPLQRTPSGSLTPLSSRPAHTSLPPIPTVQTTSSNVPPVNRPSLKSKSPSVSNILSNQLSPISSANNDVMARLQPKSPIPATKSYSATIQTPRSPSLRRADSTSHIIKVPHLPDTSVKTAKTGASEIDVLSRYPSVEEIDKITDKIEVSKPLRNSGPLAFKPFEKISANKQTDLLQNKPEALLDLENRFLPKPSPKPSEFSSSVGSKQNLSMDIPSVQNVSTKQKSTNDTDNSKLKINKPLTGGYAPLPSRPNRMNHSVLNEKSNKEFVRGPRVLPPIEVSSSKMAGLDIRKEPFTPAVPSAKSGLKKDQSSEVANKDVVSKNKDNIAILADREARPQLLLDDNNDSSSSSSEHLISFNNHTGNKILSRQTTSSSIDSNNVQSNIEFLKGLNATHARSTSQVSHTQRLQQSISTSLERVKSNTKKESNSPRQVSKLKRPIGASNKILSGKFGEAFKKFEFGGEKMSRRRKSETKKNLVSILPDTEVDEYPKASNEWIVESEELPQVHETINQYRKSCETQRSRKSHEGSNDLERQPSSPDTVHPGIKRSHFIRERVKQLLSDANKHHQSPSDSETDRTPDSSSIHLPHIERLNLFHTKSESLE
```
