## Supplementary material for "Coding Sequence Insertions in Fungal Genomes are Intrinsically Disordered and can Impart Functionally-Important Properties on the Host Protein": fasta protein sequences: XP_718271.1_blasthits_fa.txt

```
>XP_718271_Candida_albicans
MSTGQEEHLDSKLENQISEEENQSQNQNFPTAIEDSIQASIEKLDEVDDEINPIEVKDEFPTTIGTTYDILHPREPFPKRIKLEETETEPDSNGIADNDQTMVVVPPKKPQLFYTPLKTGLVYDVRMRYHAKVFTSYSEYIDPHPEDPRRIYRIYKKLVEAGIVLDPSLAGINEIGPFMLKIPIREATSEEILQVHSEDHLKFIQSTEDMSRDQLLKETETGDSIYVNNDSYLSAKLSCGGTIEACKAVIEGRVKNSLAIVRPPGHHAEPNTPAGFCLFSNVAVAAKNMLKNYPESVRRIVIVDWDIHHGNGTQKAFYNDPRVLYISLHRFENGKFYPGTKYGDLNQVGEGPGEGFTINIPWRSSGMHDGDYVYAFNKIIQPVISEFDPDLIIVSSGFDAADGDVIGACHVTPAGYGYMTHTLKGIARGKLAVILEGGYNLDSISKSALAVAKVLVGEPPENTITLRPQAEAIEVVDEVIKIQSKYFKSLRNGIPNGIFEDVYDLADVEKSNYKLVNIADPIRSHQVEKLFNEKEFINIPIISSPSNGEKPPFTTDLPDQLEDLIVASPDIYNCTTIILTIHDPPEIWANINPTNGVIETNSTMVLEHPLVQIMDKIQKEKDPENQEKFGYLDINIPSFQLPIPGTTSESSTYNPIIFAQEVLLYIWDNYIAYFQQLKNLVMVGFGDSYQSIVNLYGKRPSNEIKDLIKGTVAFLNRTTLKPLIPVMDESMVDWYYQNSIIFTSNFNTCWTGGSGAGNGNGNGNGNNGNSSNGGGNKSADSNGHDDFSKRPRKKFGRVIKAKTDGLCDVIQEKFDEGVDFILDSIEDYSSSED
>XP_002421780_Candida_dubliniensis
MSTDKEEHLDSNPENLIPEEEHESQGFSTATEDSTQASFEEVSEVDYETNPIEMEELSEVDDETNPIEMEELSEVDDETNPIEMEELSEVDDETNPIEMEEEVTTTTAGTYDTVHPQEPSTKKIKLEEPETESDSNGIIVNEPQVVVVPPKKPQLFYTPLKTGLVYDVRMRYHAKVFTSYSEYIDPHPEDPRRIYRIYKKLVEAGIVLDPSLAGINEIGPFMLKIPIREATAEEILEVHSEDHLKFIQSTEDMSRDQLLKETETGDSIYVNNDSYLSAKLSCGGTIEACKAVIEGRVKNSLAIVRPPGHHAEPNTPAGFCLFSNVAVAAKNMLKTYPESVRKIVIVDWDIHHGNGTQKAFYNDPRVLYISLHRFENGRFYPGTKYGDSNQVGEGPGEGFTINIPWRSYGMHDGDYVYAFNKIIQPVISEFDPDLIIVSSGFDAADGDVIGACHVTPAGYGYMTHTLKGIARGKLAVILEGGYNLDSISKSALAVAKVLVGEPPENTITLRPHLETIEVVDEVMKIQSKYFKCLREGFPNSIFEDVYDLPDIEKANYKLVNIADPIRSHQVEKLFNEKEFINIPIISSVPNGEKSPFTTDIPDQLEDLVVASPDIYDCTTIILTIHDPPEIWANINPTNGVIETNSTMILEHPLVQIMDKIQKEKDSDNQEKFGYLDINIPSFQLPIPGTTSESSTYNPIIFAQEVLLYIWDNYITYFQQLKNLVLVGFGDSYQAIVNLYGKRPSNEVKDLVKGTVAFLNRTTLKPLIPVMDESMVDWYYQNSVIFTSNFNTCWTGGGTGNGTNGNGSNGGGNKPAESNGHDDFSKRPRKKFGRVIKTTSDGLCDVIQEKFDEGVDFILDSIEDYSSSED
>XP_002546102_Candida_tropicalis
MSVGPEQQEQSSQKTRLEEEKEKECENPQQTTDEKQPAKVGNSNAAHDTKQEISEQDSIEVKQEPKEEEEKEERPVVTLKREIEETTIVNGDSLDQNEEPSTKKIKLEESNGSSIVATIPKEQRIVVTPPKKPQLFYIPLKTGLVYDVRMRYHAKIFTSYFEYIDPHPEDPRRIYRIYKRLVEAGLVQDSSLSGVDEIGPFMLKIPIREATTEEILEVHSESHLNFIQNTESMSRDQLLEETEKGDSIYVNNDSYLSAKLSCGGTIEACKAVIEGKVKNSLAVVRPPGHHAEPDTPAGFCLFSNVAVAAKNILKNYPESVRRIVIVDWDIHHGNGTQKAFYNDPRVLYISLHRYENGKFYPGTKYGNSDQVGEGPGEGYNINIPWRSMGMHDGDYVYAFNKILLPAITEFDPDLIIVSSGFDAADGDVIGGCHVSPSGYGYMTHMLKGIAKGKMAVVLEGGYNLDSIAKSALAVAKVLVGEPPESTITLLPHLETIEVVDEVIKIQSKYFKSLRHGIPEKIFEDVYELPGVENPNYKLVNIADPIRSHQANDMFNKRAFVNLPIINSTNENEKPSFSVDLPDQLEDLIIASPDIYDCTTIILTIHDPPDIWANVNPTNGVIESNSTIVLEHPLNQLIEKIQKEKDPENKEKFGYIDINVPSFQLPIPGLSSDPSTYNPIIFAQEVLLYIWDNYITYFQQLKKLVLVGFGDSYQSIVHLYGKRNSQEVKELVKGTVAFLNKTQLKPVVPVMDESMVEWYYKNSLIFTGCSNSCWNGTNGSGGSSSSGGSSGSNGKSDSGEEYSNKRPRKKFGRVIKSKSDGLPDVIQDKFDEGVDFILDSIEDFSASEDS
>XP_003865908_Candida_orthopsilosis
MSDELKKEFASENVKLDPAAEQKMGAKSDDDLNTRQKSDKIEEDSVAVPVKQEDEPEPEAVIQDEKISNETPIKQEVSEDPTDTEQPPLKKAKLEDDDVEQENGSNGVNGSAAHNELRIVKSQSRPIVVVPPAKPELFYIPLKTGLVYDVRMRYHAKIFTSYFEYTDPHPEDPRRIYRIYKKLVEAGLVQDYSLSGIDELGPYMQKIPIREALADEILEVHSEEHLKHIQSTETMTKDELLKETANGDSIYVNNDSFFSAKLSCGGAIEACKAVVEGRVKNSLAAVRPPGHHAEPDSPGGFCLFSNVAVAAKNILKSYPESVRRIVVLDWDIHHGNGTQKAFYDDPRVLYISLHRYENGKFYPGTKYGGADQVGEGAGEGFNLNIPWRSHGMHDGDYVYAFNKVIIPVMLEYDPDLIIVSSGFDAADGDVIGACHVSPAGYGYMTHLLKAIARGKLAVILEGGYNLTSISNSALAVAKVLLGEPPENTIKKQPHGDAIEVIDEVTKIQSKYWKCLKAGVPKTSFDDVYDLPDLDKERYKLTNISDPIRSYQNNEAYFKKQFINLPIINHDKGDKKNANFTCDLPQQVDELIMASRDIYDCTSIVFTIHDPPEIWANINPTTGIIESNSSILLEQPLFQIMDKVEKERDSENKDKIGYIDINVPSFQLPIPGLSTTYESSYNPTIFAQEVLLYIWDNYISFFTKLKKLVFVGFGDSYQSIVHLFSKRPSADIKSLVKFTIAYVNRTPLKPINPVMDESMVDWFYHNSTIFTSNLNSCWSNSGNGSSSDSNGDDLKRPRRKFGRVLKARGDGLFDVINEKFDEGVDNILDSIEDYSSSEE
>XP_001527542_Lodderomyces_elongisporus
MEPDNIEAAENKSPKLQQNPAVQKEEINFDASMRDIKPNAPHALDRMEVELKSEPVVVKTEPAVDIKVEEDILPEKLTKDSLDVDMEEGAKFETKAETETETETETGTETGTEIQRETKRKTEQDADANADGNKYSNSNGDELVDTDVVEPATKKIKLETDQSNGNEQSNGKIDSLSPAPAKLRPVIVQPSKPQLFYTPLKTGLVYDVRMRYHAKIFTSYFEYTDPHPEDPRRIYRIYKRLAEAGLVQDPSLSGIDELGPFIEKIPIREATIEEILEVHSEKHLEHIQSTETMTKDELLRETATGDSIYVNNDSYFSAKLSCGGTIEACKAVIEGRVKNSLAAVRPPGHHAEPDDPGGFCLFSNVAVAAKNILKSYPESVRRIVILDWDIHHGNGTQKSFYDDPRVLYISLHRYENGKFYPGTKYGGADQVGEGAGKGYNINIPWRTAGMRDGDYVYAFNKVVIPTILEFDPDLIIVSSGFDAADGDVIGGCHVSPAGYGYMTHMLKGIAKGKLAVILEGGYNLDSISESALAVAKVLIGEPPENTVKQQPHPDTIEVIDEVIKIQSRFWECLSHGVTKTTFDDVYDLPDLDKERYKLTNISDPIRSHQNAEAFAKREFINIPIVNHQAKDHKQSSFTCDIPDQADDIVMASPDIYECSTVIITIHDPPELWAYINPTNGVIESNSTIVLEQPLFQIMDKVAKEKDLDNTDKIGYMDINIPSFQLPIPGLSYSHESSYNPTIFAQELLLYIWDNYIAYFQQLKKVIFVGFGDAYQSIVHLFSKRPSQEIKNLVKFTVAYLNRTQLKPIVPVMDESMVDWFYHNSTIFTSCYNQCWSTSNGNHGHNSSNSTSSNDANGGEELKKPRRKFGRVLKAKADGLFDVINEKFDEGVDNILDSIEDYSSSDE
>XP_007374013_Spathaspora_passalidarum
MSEPDSLKDDVVPQANEKKVDGDLNVGSGETTSAAEVSTESQQEQDKVAGKASDKQLIEPEEKSKEKEKEKQTTESLHDGAIPENEDVEEKQVDDIVEVVKQEDEETNLEKQDKIKQEEPEPMEIDEVEAKDENLESVSSEIAKDETTSGEPKKHEVSNGEEVEPPHKKIKLEEQSNGINENKIVVVPPTKPHLFYTPLKTGLVYDVRMRYHAKIFTSYFEYIDPHPEDPRRIYRIYKKLAEAGLIQDSSLSGVNDIGPLMLKIPIREATAEEILEVHSESHLKFIESTETMTRDQLMEETEKGDSIYVNNDSYFSARLSCGGTIEACKAVIEGRVKNSLAVVRPPGHHAEPDSPGGFCLFSNVAVAAKNLLKTYPESVRKIVIIDWDIHHGNGTQKSFYNDPRVLYISMHRYENGRFYPGTKYGNSDQVGEEEGEGFNINIPWRSSGMHDGDYVYAFNKVILPTIIEFDPDLIIVSSGFDAADGDIIGGCHVTPAGYGYMTHMLKGIAKGKLAVILEGGYNLDSISKSALAVAKVLVGEPPENTISMQPHLDAVEVVDEVIKIQAKYWKCLRHGIPSTSFDDVFDLPDDTNYKLVNISDTIRSHQNNELFNKYSFINIPIIGTSGSPSDDKGAFTVDLPAQLEDIIIASPDIHNCTTIILSIHDPPDIWANIHPVSGTIEAGSSVILEHPLTKIIDRVAKEESASSERIGYIDINIPSFPLPIPSFTKSPSSSYNPTIFAQELLLYIWDNYLAYFSVKKLVFVGFGDAYQAIVHLFGKRPSSDIKELVKGTIAFVNRTTLKPLVPVMDESMVDWYYQNSVVFTSCLNPCWSGVNGNGKDMDETKRPRRKFGRVLKASGDGLYDVIQERFDEGVDFILDSIEDYSSEESNN
>XP_043048468_Scheffersomyces_spartinae
MKRSPEDEVEEEQVNGGGKRLKEEQQQLVVVPPVKPQLFYTPLKTGIVYDVRMRYHAKIFTSYFEYIDPHPEDPRRIYRIYKILAEAGLIHDSSLSGTNDLGPLMVKIPIREASSEEILQVHLPEHLAFIQLTETMSRDQLLEETEKGDSIYVNNDLYLLAKLSCGGSIEACKAVVQGKVKNSLAIVRPPGHHAEPNTPGGFCLFSNVAVAAKNILNSFPDSVRRIVVLDWDIHHGNGTQKAFYNDPRVLYISLHRYENGRFYPGTKFGGANMVGEDEGEGFNVNIPWRSPGMHDGDYVYAFNRVIMPIIEQFDPDLCIISSGFDAADGDIIGGCHVTPAGYGYMTHLLKAIGKGKLAVILEGGYNLDSISKSALGVAKVLVGEPPESTISMQPHLETIEVIDEVIKIQLKYWSCLRIGVPSKLFEDVFDLSNQKLINIADPIRAYQAAELCNKHSFTSLPIVPEVSNPSESESTSSLTTTTSSRAATAAAAAASALNSKKSTFTTGTAGHLEDLVLATENVHDCTILVVTIHDPAEVWANVNPINGNIESNTSVVLEHPLIQLMEDLKSEASKSEDLGNEIFGYIDINIPLSGLFTTLSEPKNDSSSKQPMDYNSTIFAQELLLYIWDNYIQYFSNLKKVVFVGFGEAYQAIVHLYGKRPSQDLKGLVKGTVVFLNRTQLKPLVPVMDESMVDWFYQSSVVFTGHYNPCWVTSTGGPIGSRNGTIDSNGTEEGKKPRRKFGRVLRALSDGLWDVITERFNEGIDFILDSVEDFSSSESTS
>XP_001383345_Scheffersomyces_stipitis
MSEEPTGVAPESAPKKRLLEDADTDTKSTSNTSVSGTVENSTDINFHPDTNSTEASKGNPDQIPVSNGDDHKRIKLEPKVGNESSIVVVPPTKPQLFYSPLKTGLVYDVRMRYHAKIFTSYFEYIDPHPEDPRRIYRIYKKLAEAGLIVDSSLSGVEDIGPLMVKIPIREATAEEILEVHSESHLKFIQSTETMSRERLLEETEKGDSIYVNNDSYFSAKLSCGGTIEACKAVIEGRVKNSLAIVRPPGHHAEPETPGGFCLFSNVAVAAKNILKAYPESVRKIVIVDWDIHHGNGTQKSFYDDPRVLYISLHRYENGRFYPGTKYGGADQVGEKDGEGYNLNIPWRNPGMHDGDYIYAFNRVVLPVILEFDPDLIIVSSGFDAADGDIIGGCHVTPAGYGYMTHLLKGIAKGKLAVILEGGYNLDSISKSALGVAKVLVGEPPEATVSMQPHLETIEVIDEVVKVQSRYWKSLRYGVPTTSFDDVYDLNGTGSNYQLLNIGEPIRANQVNELFNKYSFVNLPIISSATEGGEKNGIFSTDLPSHLDDIIIASPDIYESTVVVLTIHDPPEIWANINPINGSIEGNSSVILEHPLMQIMEKMKKETDKSDSKEKIGYIDINVPSYQLPIPFGNSKQTSTYNPTFFAQELLLYIWDNYLAYFSQLKKLVFVGFGDSYQAIVHLYGKRPSQDIKDLVKGTVAFVNRSNLKALVPVMDESMVDWYYQNSVIFTSCSNPCWVNSNGTTRLGNGSTEANGGDDSNKRPRRKFGRVLKASVDGLYDIIAERFDEGVDFILDSIEEYSSSESSN
>XP_020067314_Suhomyces_tanzawaensis
MSEQDAMDENLKKRSHEQLNGENTEPKSPAPDTTVKTEENGTTEDGVEPKKVKLEEPANGDDKNDTESKQIDATNGTAQEDAQIVVVPPTVPQLFYSPLKTGLVYDVRMRYHAKIFTSYFEYIDPHPEDPRRIYRIYKRLAEAGLIQDSSLAGTEDIGPLMVKIPIREATAEEILEVHSEAHLQYIQSTELMNREQLLEETEKGDSIYVNNDSYISAKLSCGGTIEACKAVIEGKVKNSLAIVRPPGHHAEPDTPGGFCLFSNVAVAAKNILKSYPESVRKIVIVDWDVHHGNGTQKAFYDDPRVLYISIHRYENGRFYPGTKAGGSDMVGEKEGEGYNINIPWRSSGVHDGDYVYAFNKVILPIIAEFDPDLTIVSSGFDAADGDIIGGCHVTPAGYGFMTHALKGIAKGKVAVILEGGYNLDSTSKSALGVAKVLVGEVPEDTISLQPHLDTIEVIDEVLKIQSKYWKSLKQGLPGKSFDEIYDLSNENESYNLVNIAEPIRSHQLSDLFNRHSFISIPIIPKFTANEKSNSFTNDLPPNLDDIIVASPNIYDCSIVILTIHDPPDIWANVNPINGNIEANSSIVLQHPLTQIMAKIKQETENNDSTQSNDNIGYIDINIPSYQFPIPAGSSASGQSRSYNPTIFAQELLLYVWDNYLAYFSQLKKLVFVGFGNAYQSIVHLYGKRPSQEIKELVKGTVAFVGRSSLKSLVLAMDESMVDWYYQNSVVFTSCLNACWQGTNGTIGRGASVKSEANGADDGSKRPRRKFGRVLRANADGLFDVINEKFDEGMDFILDSIEDYSSSDTNS
>XP_020079357_Hyphopichia_burtonii
MSSNGDVKDVLSDNAEIEKNNNTEKPSRSDTPENPAQTQDMEVDSKVNGESKDSSGLEEEIKLEAETIGGNEESNGQHDGPSVKRQKVEDNQLKSENSIIHKKHNIIVVPPTKPQLFYSPLKTGLVYDVRMRYHAKIFTSYFEYIDPHPEDPRRIYRIYKRLAEAGLIQDTSLSGAEDIGPLMVKIPIREATSEEILEVHSEDHLNYIESTESMSREQLLEETEKGDSIYVNNDSLLLAKLSCGGTIEACKAVIEGKVKNSMAIVRPPGHHAEPDTPGGFCLFSNVAVAAKNCLKSYPESVRKIVIVDWDIHHGNGTQKSFYNDPRVLYISLHRYENGKFYPGTKYGCHTNSGEGPGEGFSVNIPWRNSGMTDSDYIYAFRKVVIPIICEFDPDLIIVSSGFDAADGDIIGGCHVTPAGYGHMTHMLKAIAKGKLSVILEGGYNLDSISKSALGVAKVLVGEPPEKTISSQPQLETLEVIDEVIKFQAKYWKSMKPGNPSNTFDDAYDLPTNSNTPAFKLSNIADPIRGNQVNELFNKYSFISLPILDSSDDKHATFSIDLPPHLDELVVASPDIYDCNTIILSIHDPPEVWANVNPINGNIEGSSSVVLEHPFTQVIEKINQETANSSDPPSGKIGYIDINIPSFALAFPSFNSNQDSNGKQGSSGNDSSSNSNYNPIIFSQELLLYIWDNYISYFSQLNKLVFIGYGDSYQSIVHLYAKRPSQEIKDLVKGTVAFVNRSTLKALVPVMDESMVDWYYRNSVVFTSCLNPCWAGNASGSSRYANGLSESNDDAAKKPRRKFGRVLKASVDGLWDVVSERFDEGVDFILDSIEDFSSSDASN
>XP_015469311_Debaryomyces_fabryi
MSESFLENTETPKPLELKTYDEKVDGEPVEKIAENAPEDEIAVKHELSNGEEIDNGHDSKRVKLEETLNNKNNIIVVPPTKPQLFYSPLKTGLVYDVRMRYHAKIFTSYFEYIDPHPEDPRRIYRIYKKLAEAGLIQDSSLSGIDEIGPLMVKIPIREASAEEILEVHSEEHLRFIESTETMSRERLLEETERGDSIYVNNDSYLSAKLSCGGTIEACKAVIEGRVKNSLAIVRPPGHHAEPDTPGGFCLFSNVAVAAKNILKKYPESVRKIVILDWDIHHGNGTQKAFYDDPRVLYISLHRYENGKFYPGTKYGNSTQTGEGAGEGYSLNIPWRSPGMGDGDYFYAFNKVVIPVITEFDPDLVIVSSGFDAADGDIIGGCHVSPSGYGHMTHLLKGIAKGKLCVVLEGGYNLDSISKSALGVAKVLVGEPPENTIRSQPHIETLEVIDEVIKIQSKYWNSLKPGNPSNSLDDVYDLPTDNSAYKLTNIADPIRSHQVEELFNRYSFINLPIVTASENKAENNNSFFTTDLPSNLEDLIVASPDIYDCSTIIISVHDPPEIWANINPINGSIEGSASIVLEHPLTQMIEKIKKETSNNSNFPNERIGYIDINIPSYALPIPSLKSGSSKSASTYNPTIFAQELLLYVWDNYLAYFSQLRKLVFVGFGDSYQSIVHLYAKRPSSEIKNLVQGSIIYVNRSALKPLVPVMDESMVDWYYQNSVVFTSCLHSCWNGSSGPTGSSRSNGSTSNGNEANGADNSKRPRRKFGRVLKASSDGLWEVISERFDEGIDFILDSIEEYSSSGSSN
>XP_458424_Debaryomyces_hansenii
MSESFSENTETPKALESKTYDEKVDGEGVEKSTENAAKDEVSVKHELSNSEELENGHALKRAKLEESLKNKNTIIVVPPTKPQLFYSPLKTGLVYDVRMRYHAKIFTSYFEYIDPHPEDPRRIYRIYKKLAEAGLIQDSSLSGIDEIGPLMVKIPIREASAEEILEVHSEEHLRFIESTETMSRERLLEETERGDSIYVNNDSYLSAKLSCGGTIEACKAVIEGRVKNSLAVVRPPGHHAEPDTPGGFCLFSNVAVAAKNILKRYPESVRRIVIVDWDIHHGNGTQKAFYDDPRVLYISLHRYENGKFYPGTKYGNSTQTGEGAGEGYSLNIPWRTPGMDDGDYFYAFNKVVIPVITEFDPDLVIVSSGFDAADGDIIGGCHVSPTGYGHMTHLLKGIAKGKLCVVLEGGYNLDSISKSALGVAKVLVGEPPENTIRSQPHIETLEVIDEVIKIQSKYWNCLKPGNPTNSLDDVYDLPNDNTAYKLTNIADPIRSHQVEELFNRYSFINLPIVAASKTKTEQSNSFFTTDLPPSLEDLIVASPDIYDCSTIIISVHDPPEIWANINPINGSIEGSASVVLEHPLTQMIEKIKKETSNNSNIANEKIGYIDINIPSYALSIPSLNNGNSKSATQSTYNPTIFAQELLLYVWDNYLAYFSQLKKLVFVGFGDSYQSIVHLYAKRPSSEIKNLVQGTVIFVNRSALKPLVPVMDESMVDWYYQNSVVFTSCLHSCWNGSSGATGTSLSRTNGSTNNGNEVNGIDNSKRPRRKFGRVLKASSDGLWEVISERFDEGIDFVLDSIEEYSSSGSSN
>XP_006684285_Yamadazyma_tenuis
MLVVPKSGPQLFYTPLKTGLVYDVRMRYHAKIFTSYFEYIDPHPEDPRRIYRIYKKLAEAGLITDPSLSGTDDLGPLMMKIPIREASDEEILLVHSEEHLKYIASTETMSRDKLLEETETGDSIYVNNDSYLSAKLSCGGSIEACKAVISGQVKNSMAIVRPPGHHAEPDTPGGFCLFSNVAVAAKTMLKLFPDSVRKIVIVDWDIHHGNGTQKAFYNDPRVLYISLHRYENGRFYPGTKAGSHKMCGEEEGEGFNMNIPWRAPGTGDGDYVYAFNKLVIPVISEFDPDFIIVSSGFDAADGDIVGGCHVTPAGYGYMTHMLKGIARGKLSVILEGGYNLDSISKSALAVAKVLLGEPPESTITQHPFLDTIEVVDEVIKTQSKYWTCLKPGNPSRSFDEVFELPEDVNGYKLTNINDPIRSQQANHLFNLYSFINLPIVSNENDKFNPFTVDLPPRLEDLIVASPHIYDAPVVVVTVHDPPDIWANVNSVNGNIEGNSSVVLEHPLIQIIEKIKKEQDDDASEDNKKIGYIDINIPSFTLPVSSNGSLHLNKHSNASYGSYNPNIFAQELLLYVWDNYLSYFNKLTKLIFVGFGDAYQSIVHLYAKRPSQEIKEIVKGTVCFVNRSTLKPLVPVMDESMIDWFYSNSVIFTSCLNPCWTGNASNANGEIKRPRRKFGRVIRADVDGIWEVISERFDEGVDFILDSIEDFEDSSASN
>XP_001484498_Meyerozyma_guilliermondii
MPIEKDACETHISVREAAGAWVKAILQKPFLSNYYQGADYHYLLDRISRSIPRPCIKVARMSTPGYIYRFAWQAAACGVPVSAVASFRLSGNEIFISLFLYCSIFSQNNRGAHEVVNNMSQFEDTPQAPGAMKLEDTSSRQTPELDGKHPLENHDGDTNGAENKRIKLEEHTESKNGPTKAEPMSVALKENGGMVVVPPAQPQLFYVPLKTGLVYDVRMRYHAKIFTSYFEYIDPHPEDPRRIYRIYKKLAETGLIHDTSLSGSDHLGPYMTKIPVREATAEEILEVHSKEHLLYIQSTEKMSRDQLLEETEKGDSIYVNNDSYLSAKLSCGGAIEACKAVVEGTVKNSMAIVRPPGHHAEPDTPGGFCLFSNVAVAAKNILKNYPESVRRIVIIDWDIHHGNGTQKAFYNDPRVLYISLHRYENGRFYPGTKYGHYSNVGEGPGEGYSVNIPWNCPGKGDGDYVYAFNKIILPVINEFNPDLLIVSSGFDAADGDIIGGCHVTPVGYGYMTHLLKGIARGNLAVILEGGYNLDSITNGALAVTKVLLGEPPENTISALPLSDTIETVDEVMKALAQYWKCMRIGMPKQSFEDVFDLSTNTNAYKLTNIADTIRSHQANELFEKYNFVNLPIVTAATADTKSSYFTDMPSRKDDLILASPDIYNAETLVVTIHDPHEIWANIEPNSGTIDGGSSVVLEHPMVQIMEKVKSELAESSEPSNEKLGFMDIEIPSLALPSKPIGSLANPSVSTYSPTIFSQELLLYVWDNYITYFSNIKKIVFVGFGDAYQAIVHLYSKRPPQEIKEVVKGTIAFAAKSPLKPLVSVMDESMVDWYYQNSVVFTSHLNSCWTSTGSGRAADSADENKRPRRKFGRVLKSGSDNLWDVISDKFNEGIDFVLDSIEDLSGTEESS
>XP_018714235_Metschnikowia_bicuspidata
MDAPRADASYIKNGTSPFLDEPAVKREHVEDDNVLPVENGAKKQKADPAAPMVVVPHKKPHLFYSPLKTGIVYDVRMRYHAKIFTLYFEYIDPHPEDPRRIYRIYKRLAEAGLIQDTSLLGSNDIGPLMVKIPIREASEEEILQVHTENHLRYIQQTETMTRDQLLEETEKGDSIYVNNDSFLLAKLSCGGLIEACRAVVEGTVKNLLAIVRPPGHHAEPNAPGGFCLFSNVAVAAKNMLRMYPESVRRIVIVDWDIHHGNGTQRAFYDDPRVLYISLHRFENGRFYPGTKYGGADMVGKGKGEGFSVNVPWQDAGVGDADYMHAFHRVVLPIVSEFDPDLVIVSSGFDAADGDIIGQCHVTPAGYGQLTHMLKAVARGKLTVILEGGYNLDAISHSALGVAKVLVGEPPEATVTTQPRLDTLETVSEVVRIQAKYWRSMRPGNAARLFEDAYDVAGAPLLSLAEPMRAYQAQKLFQTFGFIGLPVLAATDAKLPLFTTDLPAHLEDLVLASRDIGTCGTVVVLVHDPPEVWANVNPVSGNIESNSSVVLEHPLPKLIRTVQKELEGDGENARLGFIDINVPSFTDAVAANGLARLGDYNATIFAQELLLWVWDHYLCYFQQLKKVVFVGYGDAYQAIVHLYAKRPPQEIRDLVQGTVVFANRTTLRPIVPVMDESMVDWFYQNSVVFTSPMNPCWMGATGKPEGEESSRRPRKKFGRVLRASADGLWEVINEKFDEGVDFILDSVSDYSGSESA
>XP_002615434_Clavispora_lusitaniae
MEPHPKENSDIQTENMGPADSDRVENEGANGSAPADSATTEPEIAVKTESENTIEQKINHANASAENGSDGQNENGNDDQNENGNGNGNENENGKDAQSQSQNSLKRRHSDDNGTKRRRQEPLVVVPPKKPALFYSPLKTGLVYDVRMRYHAKIFTSYFEYIDPHPEDPRRIYRIYKKLAEAGLIQDSTLAGADELGPLICKIPIREATAEEILQVHTEKHLQFIAATEDMTRAQLLDETEKGDSIYVNNDSFLSAKLSCGGAIEACKAVVEGHVKNAMAIVRPPGHHAEPDAPGGFCLFSNVAVAAKNMLRAYPESVRRIAIVDWDIHHGNGTQRAFYDDPRVLYVSLHRYENGRFYPGTKFGGADQTGSGKGAGFSLNIPWPSAGVGDADYVYAFRRVVLPVLCEFDPDLVIVSAGFDAAAGDLIGQCHVTPAGYGHMTHMLKGVARGKLAVVLEGGYNLESISASAVGVAKVLVGEPPEEPVRALPRADVIETIGAVVRAHAPFWQCMRAGAAAHVLADVPRVCGRGRRGG
>XP_025339619_Candida_haemuloni
MDAEESRKRPLDSLDQNDGSSPLPTLETAPSPVGPDTKPPQEPEDQDMDGEVAPKEPEVKAEEEVKTEDNGAVAMDTVKSEETTAPAATQPDTAAVGDSNGTEAVAATENGTKRFKSDTLVVVPHKTPQLFYTLLKTGLVYDVRMRYHAKIFTSYFEYIDPHPEDPRRIYRIYKKLAEAGLIQDTSLSGSEDIGPLMVKIPIREARAEEILEVHSAEHLKYISSTEQMTRDQLLEETEKGDSIYVNNDSYLSAKLSCGGSIEACKAVVEGKVKNSMAIVRPPGHHAEPDTPGGFCLFSNVAVAAKNILKSYPESVRRIVILDWDIHHGNGTQRAFYNDPRVLYISLHRYENGKFYPGTKYGGHDKVGEGEGEGYSVNVPWSAPGVGDADYVYAFRRVVMPIISEFDPDLIIVSAGFDAADGDLIGQCHVSPAGYGHMTHMLKAIAKGKLAVILEGGYSLDSISESALGVAKVLIGEPPEATISSQPRLETLEVVNEVIRMQSKYWKCMKPGNSAHVFEDVYDLSTDNLLSFAEPIRAYQAQQLFTNHSFISLPIIDHPEYKLSTFSTDLPAHMEDIVLASPSVSTNSTIVVSIHDPPEVWANINPINGNIESSTSVVLEHPLTRVMKKVRSELSVDGGSADDVGYIDINIPSYTEAVASAQTSSKNNSNEKTTSPVKSSNYNPTIFAQELLLWVWDNYLTYFPELKKVVFVGFGDSYQSIVHLYAKRPSQEIKDVVKGTVGFVSRSNLKALVPVMDESMVDWYYQSSVLFTSYKNTCWVSTSANAKNGDSDDVGKRPRKKYGRVLKASVDGLWDVIHERFDEGVDFILDSIEDFSESESN
>XP_024714252_Candida_pseudohaemulonis
MNTEESRKRPLEEGDQTGPPGPETLEIPQTSASPETASQPEPKDQDMDVDVANVKPEIKEEPLPEDNGTVAAAPVKEEPPTPATSTSEPNGTEAGPENGTKRFKLDTLVVVPHKTPQLFYTLLKTGLVYDVRMRYHAKIFTSYFEYIDPHPEDPRRIYRIYKKLAEAGLIQDTSLSGSEELGPLMEKIPVREARAEEILEVHSAEHLKYISLTEEMTRDQLLEETEKGDSIYVNNDSYLLAKLSCGGSIEACKAVVEGKVKNSLAIVRPPGHHAEPDTPGGFCLFSNVAVAAKNILKSYPESVRRIVILDWDIHHGNGTQKAFYNDPRVLYISLHRYENGKFYPGTKYGGADKVGEGEGEGYSVNIPWSGPGVGDGDYVYAFRRIVMPIISEFDPDLTIVSAGFDAADGDLIGQCHVSPAGYGHMTHMLKAVARGKLAVILEGGYSLDSISESALGVAKVLIGEPPEATITSQPRLETLEVVNEVIRTQSKYWKCMKPGNSAHVFEDVYDLSTDNLLSFAEPIRAYQAQQLFSNHSFISLPIIDHPEYKISTFSTDLPPHMEDLVLASPQVQKHSTIIVSIHDPPEVWANINPINGNIESSTSVVLEHPLTRVMKKVHSELSNDGGSPDDVGYIDINIPSYTEAVASSSSKEGSVEKTSSPVKSSNYNPTIFAQELLLWVWDNYLTYFPELKKVVFVGFGDSYQSIVHLYAKRPSQEIKDVVKGTVGFVSRSNLKALVPVMDESMVDWYYQSSVLFTSYKNACWVSASANSKNGEAEDVGKRPRKKYGRVLKASVDGLWDVIHERFDEGVDFILDSIEDFSESESN
>XP_025337725_Candida_duobushaemulonis
MNTEEFRKRPLEEGDQTGPPGPETSEIPQTSASPETASQPEPKDQDMDVDVANVKPEIKEESLPEDNGTVAAAPMKEEPPTPATSTSEPNGTEAGPENGTKRFKSDTLVVVPHKTPQLFYTLLKTGLVYDVRMRYHAKIFTSYFEYIDPHPEDPRRIYRIYKKLAEAGLIQDTSLSGSEELGPLMEKIPVREARAEEILEVHSAEHLKYISSTEQMTRDQLLEETEKGDSIYVNNDSYLSAKLSCGGSIEACKAVVEGKVKNSLAIVRPPGHHAEPDTPGGFCLFSNVAVAAKNILKSYPESVRRIVILDWDIHHGNGTQKAFYNDPRVLYISLHRYENGKFYPGTKYGGSDKVGEGEGEGYSVNIPWSGPGVGDGDYVYAFRRIVMPIISEFDPDLTIVSAGFDAADGDLIGQCHVSPAGYGHMAHMLKSVARGKLAVILEGGYSLDSISESALGVAKVLIGEPPEATITSQPRLETLEVVNEVIRTQSKYWKCMKPGNSAHVFEDVYDLSTDNLLSFAEPIRAYQAQQLFSNHSFISLPIIDHPEYKISTFSTDLPPHMEDLVLASPQVQKHSTIIVSIHDPPEVWANINPINGNIESSTSVVLEHPLTRVMKKVHSELSNDGGSPDDVGYIDINIPSYTEAVASSSSKEGSVEKTSSPVKSSNYNPTIFAQELLLWVWDNYLTYFPELKKVVFVGFGDSYQSIVHLYAKRPSQEIKDVVKGTVGFVSRSNLKALVPVMDESMVDWYYQSSVLFTSFKNACWVSASANSKNGEAEDVGKRPRKKYGRVLKASVDGLWDVIHERFDEGVDFILDSIEDFSESESN
>XP_028893131_Candida_auris
MNSNEQRKRPLDDEDPSTEKQPSPIVSTAELAESQPAPDHNMDGETEDKNEKWPGNDDSVKVEENDTKVKEEFAATTAPTTNVTAPTTSSVADSNGGEADGGTTTAAVNGSKRFKSDTLVVVPHKTPQLFYSLLKTGLVYDVRMRYHAKIFTSYFEYIDPHPEDPRRIYRIYKRLAEAGLVQDTSLSGTEDIGPLMVKIPIREAKAEEILEVHSAEHLKYISSTEQMTRDQLLEETEKGDSIYVNNDSYLSAKLSCGGSIEACKAVVEGKVKNSMAIVRPPGHHAEPDTPGGFCLFSNVAVAAKNILKSYPESVRRIVILDWDIHHGNGTQRAFYNDPRVLYISLHRYENGKFYPGTKYGGLDKVGEGEGEGYSVNIPWRGPGVGDGDYVYAFRRVVMPIISEFDPDFVIVSAGFDAADGDLIGQCHVSPAGYGQMTHMLKAIARGKLAVILEGGYSLDSISESALGVAKVLIGEPPEATISAQPKSDTIETISEVIKTQSKYWKCMKPGNSAHVFEDVYDLNTNNLLSFAEPIRSYQAQQLFSNYSFISLPVIDHPEYKLSTFSVDLPAHVEDLVLASPEIHKRSTIVISIHDPPEVWANVNPVNGNIESSTSVVLEHPLTRVMKKVETELSNDGGSPNDVGYIDINIPSYTEAVASSLAQRSKEGSDAKSSSPVNPSNYNPTIFAQELLLWVWDNYLTYFPDLKKVVFVGFGDSYQSIVHLYAKRPSQEIKDVVKGTVVFVSRSNLKALVPVMDESMVDWYYQSSVIFASSKNSCWVSASSALKNGEAEEVAKRPRKKYGRVLKASSDCLWDVIHERFDEGVDFILDSIEEFSESESG
>NP_014377_Saccharomyces_cerevisiae
MDSVMVKKEVLENPDHDLKRKLEENKEEENSLSTTSKSKRQVIVPVCMPKIHYSPLKTGLCYDVRMRYHAKIFTSYFEYIDPHPEDPRRIYRIYKILAENGLINDPTLSGVDDLGDLMLKIPVRAATSEEILEVHTKEHLEFIESTEKMSREELLKETEKGDSVYFNNDSYASARLPCGGAIEACKAVVEGRVKNSLAVVRPPGHHAEPQAAGGFCLFSNVAVAAKNILKNYPESVRRIMILDWDIHHGNGTQKSFYQDDQVLYVSLHRFEMGKYYPGTIQGQYDQTGEGKGEGFNCNITWPVGGVGDAEYMWAFEQVVMPMGREFKPDLVIISSGFDAADGDTIGQCHVTPSCYGHMTHMLKSLARGNLCVVLEGGYNLDAIARSALSVAKVLIGEPPDELPDPLSDPKPEVIEMIDKVIRLQSKYWNCFRRRHANSGCNFNEPINDSIISKNFPLQKAIRQQQQHYLSDEFNFVTLPLVSMDLPDNTVLCTPNISESNTIIIVVHDTSDIWAKRNVISGTIDLSSSVIIDNSLDFIKWGLDRKYGIIDVNIPLTLFEPDNYSGMITSQEVLIYLWDNYIKYFPSVAKIAFIGIGDSYSGIVHLLGHRDTRAVTKTVINFLGDKQLKPLVPLVDETLSEWYFKNSLIFSNNSHQCWKENESRKPRKKFGRVLRCDTDGLNNIIEERFEEATDFILDSFEEWSDEE
>XP_018219855_Saccharomyces_eubayanus
MDSATVKNEVLETPDQDLKHGLEEMKEEQNSLSTTSNNKRQVIVPACTPKVHYTPLKTGLCYDVRMRYHAKIFTSYFEYIDPHPEDPRRIYRIYKILAENGLINDPTLSGVDDLGDLMLKIPVRAATSEEILQVHTKEHLEFIESTEKMSREQLLKETEKGDSVYFNNDSYASARLPCGGAIEACKAVVEGRVKNSLAVVRPPGHHAEPQAAGGFCLFSNVAVAAKNILKNYPESVRRIMILDWDIHHGNGTQKSFYQDDQVLYISLHRFEIGKYYPGTIQGQYDQTGEGKGEGFNCNITWPVGGVGDAEYMWAFEQVVMPMGREFKPDLVIISSGFDAADGDTIGQCHVTPSCYGHMTHMLKSLARGNLCVVLEGGYNLDAIAISALSVAKVLIGEPPDELPDPVSDPKPEVIEMIDKVIRLQSKYWNCFRRRHANSGCNFNEPINDSIISKNFPLQKAIRQQQLHYLSDEFNFVTLPLINMELPDNIVLCTPNVSESSTLLVVVHDTSDVWAKRNVISGTIDLSSSVVIDNCLDFIKWGLDRKYGIIDVNIPLTLFEADNYSGMITSQEVLIYLWDNYIKYFPAIAKIAYIGIGDSYSGIVHLLGHRDTRAVTKTVINFLEDKQLKPLVPLVDETLSEWYFKNSLVFTNNSHQCWKENESRKPRKKFGRVLRCDTDGLSNTVEERFEEATDFILDSFEEWSDEE
>XP_033768915_Saccharomyces_paradoxus
MNSAVVKKEVLENPDHDLKHELEETKDDENSLSTTSKNKRQVIVPICTPKIHYSPLKTGLCYDVRMRYHAKIFTSYFEYIDPHPEDPRRIYRIYKILAENGLINDPTLSGVDDLGDLMLKIPVRAATSEEILEVHTKEHLEFIESTEKMSREQLLKETEKGDSVYFNNDSYASARLPCGGAIEACKAVVEGRVKNSLAVVRPPGHHAEPQAAGGFCLFSNVAVAAKNILKNYPESVRRIMILDWDIHHGNGTQKSFYQDDQVLYVSLHRFEMGKYYPGTIQGQYDQTGEGKGEGFNCNITWPVGGVGDAEYMWAFEQVVMPMGREFKPDLVIISSGFDAADGDTIGQCHVTPSCYGHMTHMLKSLARGNLCVVLEGGYNLDAIARSALSVAKVLIGEPPDELPDPLSDPKPEVIEMIDKVIRLQSKYWNCFRRRHANSGCNFNEPINDSIISKNFPLQKAIRQQQQHYLSDEFNFVTLPLISMDLPDNTVLCTPNVSESSTLIVVVHDTSDVWAKRNVISGTIDLSSSVIIDNCLDFIKWGLDRKYGIIDVNIPLTLFEPDNYSGMITSQEVLIYLWDNYIKYFPSVAKIAFIGIGDSYSGIVHLLGHRDTRAVTKTVINFLGDKQLKPLVPLVDETLSEWYFKNSLIFSNNSHQCWKENESRKPRKKFGRVLRCDTDGLNNTIEERFEEATDFILDSFEEWSDEE
>XP_003677619_Naumovozyma_castellii
MVKHLPLTLNHRWKTKESATVLLQTNKQFTQSDTTQKRNMTAVKEEPELKKQKITDVSERPVIVPPRDAELSYTPLKTGLCYDVRMRYHAKIFTSYFEYIDPHPEDPRRIYRIYKILAENGLIKDPTLSGIEDIGDLMLKIPVRDATEEEILEVHSKEHYDFIEKTSTMNREELLKATEKGDSVYFNNDSFASAKLPVGGSIEACKAVVEGRVKNSLAVVRPPGHHAEPQAAGGFCLFSNVAIAAKNILKNYPESVRRIMILDWDIHHGNGTQKAFYDDDRVLYISLHRFELGKYYPGTINGQYDQTGEGKGEGFNCNITWPVGGVGDAEYIWAFEQVVMPMAREFQPDLVIISSGFDAADGDSIGQCHVTPSCYGHMTHMLKSLAKGNLCVVLEGGYNLDAIARSALSVAKILIGEPPDELPDPLRDPKPEAIEIIDKVIRLQSKYWKCFKRRYGNAGCNFKDEINESLISKNFPLQQAIREQQLNTLSQDFKFATLPLLKPELPKDTVLCSPNVYQSKTVIICAHDTPEIWAKRDVIQGTIDPSSSIIVDSTLDFIKWANEKKYGVIDINIPQNLFEQENYSAIVTSQEVLTYIWDNYLKYFPNVEKVAFIGIGDAYSGIVHLLGHRDTRSVVKSVINFIAQKQLRALVPLVDESLSDWYFKNSLVFSDKSHTYWGDKENKKPRKKYGRLLRCETDGINNIVEERFEEATDFILDSFEEWSDSE
>XP_003671084_Naumovozyma_dairenensis
MNGGETTSNNDTIKKRKIDPESRQIIVPPRDAQIHYTPLKTGLCYDVRMRYHAKIFTSYFEYIDPHPEDPRRIYRIYKILAENGLIKDPTLSGIDDIGDLMLKIPVREATSEEILEVHSKEHLDFIESTSKMNREQLLKATESGDSVYFNSDSYASAKLPVGGAIEACKAVVEGRVKNALAVVRPPGHHAEPEAAGGFCLFSNVAIAAKNILKNYPESVRKILILDWDIHHGNGTQKAFYDDDRILYVSLHRFKMGKYYPGTIHGRYDQTGEGKGEGFNCNITWPVGGVGDAEYMWAFEQIVMPMGREFQPDLVIISAGFDAADGDTIGQCHVTPSCYGHMTHMLKSLARGNMAVVLEGGYNLDSIAISALSVAKILIGEPPDELPDVTRDPKPEVIEMIDKVLRIQSKYWKCFKSKFGNAGCDFQEQINNSIATKNFPLQSAIRQQQVRNLSKEFNFSELPIYKSELPEDTILCSSNIYESNTIIICVHDTPEIWAKRDAIQGTIDPSSSIIVDSSLDMIKWAIERKYGVIDINIPQNLLEQENYYSIITAQEVLINLWDNYLKYFPNVNKIAFVGIGDAYSGIVHLLGHRDTRSVVKAVINFVGQKQLKPLVPLVDESLGEWYFKNSLVFSNKNHIYWGDKENKKPRKKYGRVLRCDTDGISNIMEERFEEATDFILDSFEEWSDSE
>XP_003958877_Kazachstania_africana
MQSNMTSSAMEGSTKRKQEEENLESLNVVPKRQVIVPTKKPQVHYIPLKTGLCYDVRMRYHAKIFTSYFEYIDPHPEDPRRIYRIYKILAENGLINDTMLSGVDDIGDIMLKIPVREATADEILEVHSREHLEFLESTTTMNREVLLKETEKGDSVYFNNDSYMSAKLSCGGAIEACKAVVEGKVKNALAVVRPPGHHSEPESSGGFCLFSNVAVAAKNILKNYPESVRKIMILDWDIHHGNGTQKAFYQDERVLYVSLHRFEAGKYYPGTVQGQYDQCGEGKGEGFNCNITWPTGGVGDAEYMWAFEQIVMPMGREFQPDLVIISSGFDAADGDVIGQCHVTPSCYGHMTHMLKSLARGNLVVVLEGGYNLDSIAISALSVAKTLIGEPPDELPDPLKDPKPEALEMIYKVIKIQSKYWKCFKRRHGNYNINFSEVASDTLATKTFPLQTAIRQQQYYNLFKEYDFVKFPTANLKLPDDLILCSPNIHTAETVIIIVHDTPQIWLEKDIISNTVDPCSSIIIDSTLDFLKWAHNRKYGIIDVNIPQSLIYGDENPDNYSSLINAQEILLFLWDNHIKFLNEVNKIAFIGVGDSVSGVVHLLGHRDTKERVKAVINFMADKQLKPLVPLVDESLSDWYFKNSLVFSNRTHPCWGDKENKKPRKKYGRVLRCDTDGLNSTIEERFDEATDFILDSFEEWSDSE
>XP_022465860_Kazachstania_naganishii
MTEPSVKRENPDSQKPAESSTHSKRQMIVAPCAPKLRYTPLKTGLCYDVRMRYHAKIFTSYFEYIDPHPEDPRRIYRIYKILAENGLITDPMLSGIDDIGDLMLKIPVREATSQEVLEVHSKEHLEFIESVTKMSHDELLKSTETGDSVYFNNDSSSSAKLSCGGAIEACKAVVEGRVKNAFAVVRPPGHHSEPESAGGFCLFSNVAVASKNILRNYPESVRRIMILDWDIHHGNGTQKAFYDDDRVLYISLHRFELGKYYPGTAQGHYDKTGEGKGEGFNCNITWPVGGVGDAEYMWAFEQVVMPMSREFRPDLVIISAGFDAADGDTIGQCHVSPSCYGHMTHMLKSLANGNLCVVLEGGYNLDAIARSALSVAKVLIGEPPEELLDPVKDPKPEAIEIINKVIRLQSKYWKCFQRRHGNSGCTFEKHMTESISTDNFPLQSAIRQQQFSALSKEFGFVKFPLFEMKLSDDTVICSPEVYNKDTIIILVRDTPEIWAKRDVIQGTIDPSASIITDAALAFIKWAMERNYGVIDVNIPQSLFEQDNYSAMITAQEVMSFMWDNYIRFFGSASKIAFVGVGDACSGIVHLLGHRDTRSKVKSVINFIAQKTLKPLIPLVDETLGDWYFKNSLVFSDKNHACWGDNENENKKPRKKFGRVLRCNSDGLTNIIEERFEEATDFMLDSFEEWSESD
>XP_447854_Candida_glabrata
MGVELKQEPGESKRKLEDDVASQDVKRPVIVPTRKAQIHYTPLKTGICYDVRMRYHAKIFTSYFEYIDPHPEDPRRIYRIYKILAENGLINDPTLSGVNDIGDLMLKIPIRAATAEEILEVHSKEHLEFIEKTEKMNREELLKETEKGDSVYFNNDSYATSRLPCGGAIEACKAVVEGRVKNSLAVVRPPGHHAEPEAAGGFCLFSNVAVAAKNILKNYPESVRRILILDWDVHHGNGTQKAFYDDDRVLYISLHRFELGKYYPGTIQGQYDQIGEGKGKGFNCNITWPVGGVGDAEYMWAFEQVVMPMGREFQPDLVIISSGFDAADGDTIGQCHVTPSCYGHMTHMLKSLARGNLCVVLEGGYNLDAIAISALSVAKILIGEPPDELPDPLREPKAEALEIIDKVISLQSKYWKCFGKRYGNLGLPSENVVKALMMSKSFPLQTAIRQEQFHQLSEDFGFVTLPLLNMEVPQDSVICSPNLFNETTILVVVHDTPEIWAKRNVITGTIDPSTSLVVDSGAEFIKWGLERKYGIMDINIPQSLFEQENYTAVLTSQEILIYIWDNYLKFFPSLTKVAFIGIGDASAGIVHLLGHRDTRSVVKSVVSFIGKKSLKPLVPLVNESLGDWYFKNSLVFTDHSHSCWGDNENRKPRKKFGRVLRCDAEGMNNIIEERLEESTDFILDSFEEWSDSE
>XP_004179035_Tetrapisispora_blattae
MSIKVEDNSGGLKRNHEELETGTKNVSTNNILNKNPPNYKKQIIVPVQAPKIHYVPLKTGLCYDVRMRYHAKIFTSYFEYIDPHPEDPRRIYRIYKILAENGLINDPTLSGVDNIGDLMLKLPIREATMNEILEVHSIEHFKYLEKTSNDNREQLLKETENGDSVYFNNDSFQSAKLSCGGAIEACKAVVEGRVKNAMAVVRPPGHHSEPESAGGFCLFSNVAVATKNILKNYPESVRKVLILDWDIHHGNGTQKAFYNDDNVLYISLHRFELGKYYPGTIQGQYDQTGEGKGEGFNCNITWPIGAVGDAEYMWAFEQVVMPMSREFQPDLVIISSGFDAADGDTIGQCHVSPSCYGHMTHMLKSLARGNLCVVLEGGYNLDAIARSALSVSKILIGEPPDELPDPLKDPKPEVIEMIDKIIRLQSKYWKCFRRRHGNLGCNFKESINDSLISKNFPLQTAIRNFQSKKLFDELNFLTLPIKNFQKNNMSTSTTNSINNKTTSTVISSTSTGTPGNSKEKNDTDDINGNNTTTETNHSSDSIVPPDGSTETKSSSINSKKLENSTTNIKTISPLNENTILCSPAIIRSKTLVVLVHDSPDLWTKRDVSTGVVDLSSTIIIDSTLDFIKWSLDRNYGVIDINIPQTLFEQDNYSSILAAQETLLSFWDNYLKYFPYIEKIVFIGFGDAHAGIVHLLGHRDTRSVVKSVINFLGKKPLKALVPLVDETLSDWYFKNSLVFTDKNHPFWADNENKKPRKKFGRVLRSQQDGIANLIEERFDEATDFILDSFEEWSDEE
>XP_003684925_Tetrapisispora_phaffii
MSEQIGDKRKLKDESEFPSVSIGDEGKVIQVLPKRPVIVPTQKPNLHYTPLKTGICYDVRMRYHAKIFTSYFEYIDPHPEDPRRIYRIYKILAENGLINDPSLTGVSDIGDLMLKIPVREATKEEILDVHTEEHMQFLESTEKMTREELLSKTEKGDSVYLNNDSYISARLSCGGAIEACKAVVEGRVKNALAIVRPPGHHAEPQAAGGFCLFSNVSVAAKSILKTYPESVRKILIVDWDIHHGNGTQKAFYEDDNVLYISLHRFELGKFYPGFPEGNYDKVGDGKGKGFNCNITWPVKGVGDVEYIWAFEQIVIPMAREFRPDLVIVSSGFDAAHGDTIGQCHVTPNCYGYMTHMLKSLARGNLCVVLEGGYNLDSISNSALAVAKILIGEPPDEIPESDRDPKPGVLEMINKVIRVQSKYWKCFRRKFGNFGGEYENAIESQIPKMFPLQDAIRNAQLSHYYDDFGMISLSLPNLNLPKNSIICSSNFFKAKSLCVLLHDTPEVWGNRDIITGIIDPSTSIIFDSSLKFINWAIERETAVIDINIPRSAFEADNYSSNLLSQDVMISLWDNHFKYIESLEKLCFIGIGEATSGIVHLLGKRDTRTVTKAAINFVGSSSLKPIVPSLDESLGDWYFKNSLVFTDHFHGCWSENDKKPRKKYGRVLRCDTDGIHNIIEERFEEATDFILDAFDEWSDTEDE
>XP_001646141_Vanderwaltozyma_polyspora
MMSSLSYTPLKTGLCYDVRMRYHAKIYTSYYEYIDPHPEDPRRIYRIYKILAENGLIRDPALSGIDDIGDLMCKIPVREATSEEILEVHPKEQLEYLEKTQYLNRDELLSKTELGDSVYFNNDSYFSAKLSCGGAIEACKAIVDGKVKNSLAIVRPPGHHSEPEVAGGFCLFSNVAVATKNILKNYPDKVKKVMIVDWDIHHGNGTQKAFYNDDRVLYVSLHRFELGKYYPGTIHGQYDQVGEGKGEGFNCNIPWSVGGIGDAEYIWAFEQIVMPMGREFRPDLVIVSSGFDAADGDTIGKCHVTPSCYGHMTHMLKSLANGKLCVVLEGGYNLDAIARSALAVAKVLIGEPPDELPAPDKDPKPEAIEMIDRVIDLKSKYWKCFKRQITNSNCEYKGPISESFFAKKFPIQDAIRAQQIQYLTNDYNMVPLPLMNSNLPEDTVMCSTDILQSNVAIIYVHDTPEIWSKRDAIAGVIDSSASLYMDASLQFYDWALDRGYGIIDVNIPQTLYEQDNYSASLTAQEVLIKLWDNNLKYFPNVNKIAYIGVGEAYSGLVHLLGHRDTRSVVKSVIGFVGKKPLKALVPLVEESLADWYFKTSLLFADKNHSCWGENDSKKPRKRYGRVLRCDSDGIFSLIEERFEEATDFIIDSLDEWTEE
>XP_003682794_Torulaspora_delbrueckii
MTISMDCDIVKPENDTTLQVKRKMEEQNDGLDPKKSQLARTQNGAAGKRVIVPACAPNLHYTPLKTALCYDVRMRYHAKIFTSYFEYIDPHPEDPRRIYRVYKILAENGLINDPTLSGIDEIGDLMLKIPVREATDEEILEVHSKENLEFVERSSRMKREELLKETEKGDSVYFNNDSYVSAKLSCGGVIDACKAVVEGRVKNALAVVRPPGHHAEPEAPGGFCLFSNVAVAAQNILKQYPESVRRILILDWDIHHGNGTQKAFYNDPRVLYISLHRFEMGKYYPGTINGRYDQTGEGKGEGFNCNITWPVGGVGDAEYMLAFEQIVMPMAREFQPDLVIISSGFDAADGDTIGQCHVTPSCYGQMTHMLKSLARGNLCVALEGGYNLDAIAISALSVAKVLIGEPPDELPDPTKDPKLEAIEMIDTVIHTQSKYWKCFQRKFGNAGCNFSEPVTETVISKSFPLQTAIRQEQFRQLSKEYGFVTLPISKLEIPDDSVLCSPEVFQQSTIVIIVHDTPEIWAKRDVITGVIDPSTSIIVDSPLDFTKWCMNRKYGVIDVNIPQSLFEQDNYSAMITSQEVLLYIWDNYIKYFPSLAKVAFVGFGDAYAGIVHLLGHRDTRATVKAVVSFIGRKQLKPLVPLVDESLSDWYFKNSLIFTDKNHPCWADNESKKPRKKFGRVLRCDTDGLNSNMEERFEEATDFILDLFEEWSDSE
>XP_037144224_Zygotorulaspora_mrakii
MSVEVVKKEEMHTLDRKHKLEDSQSELVDGHDSSSWQSNGKKKQVIVPICTPKIHYTPLKTGLCYDVRMRYHAKIFTSYFEYIDPHPEDPRRIYRIYKILAENGLIKDPTLIGADDIGDLMLKIPARAATDEEILQVHSKEHLDSIEKVSKMNREQLLKETESGDSVYFNNDSYFGAKLSCGGVIEACKAVVEGRVKNSIAVVRPPGHHAEPEAAGGFCLFSNVAVATQNILKNYPESVRRILILDWDIHHGNGTQKAFYEDDRVLYISIHRYEGGKYYPGTIHGRYDQVGESKGAGFNCNITWPVAEVGDSEYMLAFEEVVMPMAREFRPDFVIISSGFDAAEGDTIGRCHVSPSCYGHMTHMLKSLARGNMCVALEGGYSLDAIAKSALSVAKILIGEPPDELPDPKKTPKIEAVEMINKVIRIQSKHWNCFKYKNGNAGYKFNEEITESLISRTFPLQKAIREEQLRQLAKNYGFITLPLNEIEVPEDTILCSPDIFQEKTIIILVHDTPEIWAAGDTITGLIDPSTSIIVDSTLDFLKWAVDRKYGVIDVNVPQSLYEQDNYSAMITAQEILLNLWDNFIKFLPSIAKVAFIGVGDAYSGIVHLLGHRDTRTLVKSSVSFVGRKPLKPLVPLVDESLSDWYFKNSLVFTDKNHPCWVDNENKKPRKKFGRVLRCESDGLSSNMQERFEEGTDFILDSFEEWSDSD
>XP_002494455_Zygosaccharomyces_rouxii
MNTDNPVKQEDEGSKRKLEESPNGPVEKKPNVASVSNGRQKRQIIVPACEPKIHYTPLKTGLCYDVRMRYHAKIFTSYFEYIDPHPEDPRRIYRIYKILAENGLINDPTLSGEDDIGELMLKIPVREATVEELLQVHTKEHLEFIEKTSQMNREELLKETETGDSVYFNSDSYSAAKLPCGGAIEACKAVVEGRVKNALAVIRPPGHHAEPEMAGGFCLFSNVAVAAQNILKNYPESVRRILILDWDIHHGNGTQKAFYNDDRVLYISLHRFELGKYYPGTIHGQYDQTGEGKGEGFNCNITWPVGGVGDAEYMLAFEQIVMPMAREYRPDLVIISSGFDAADGDTIGQCHVSPSCYGHMTHMLKSLARGNLCVALEGGYNLDAIATSALSVAKILIGEPPEELPDPSKNPKLEAIEMIDKVIHVQSKYWKCFRRLGNSGCNFKEPVTESLITKNFPLQKAIRQEQFHQLEKEYGFVTLPVPKLELPEDTVLCSPDVFQESTVIIFVHDTPEIWAKRDVITGMIDPSTSITVDSPLDFIKWSLARKYGVIDVNIPQSLFEQDNYSAMITSQEVLIYLWDNFVKYFPSLSKVAFVGVGDAYSGIVHLLGHRDTRSVVKAVINFVGRKQLKPLVPLVDESLGDWYFKNSLVFSDRNNPCWVDNENKKPRRKFGRVLRCESDGINNNMEERFDEATDFILDSFEEWSDSE
>XP_003645631_Eremothecium_cymbalariae
MNQESKQKRKLEIDGNDTIGVENMKTAVSKLTVAQQKRPIIVPVVKPKIHYVPLKTGLCYDVRMRYHAKIFTSYFEYIDPHPEDPRRIYRIYKILAENGLIEDPTLSGVDDIGNLMLKIPIREATEDEILLVHSKEHVEFLKTTNTMSREQLLKETEAGDSVYYNNDSLVSAKLSCGGAIEACKAVVEGRVKNALAVVRPPGHHAEPEVAGGFCLFSNVAVAARNILKNYPESVRKVMILDWDIHHGNGTQRAFYNDNRVLYVSLHRYELGRYYPGTEYGNYNQSGEGKGEGFNCNIPWSCGGVGDAEYMWAFEQIVIPMGREFQPDLVIISSGFDAADGDTIGQCHVSPACYGHMTHMLKSLAKGNMCVVLEGGYNLDSIAKSALGVVKVLIGEPPDELPDPFKQPKPEAIATIETVIREQAKYWDCFKSKHGNCGVNWKEPVDESLTFKNFPLQSAVRQEQFRRLSKEYKFVTLPLLDMELSGDTIICSPNIHETDTLIICVHDTPEVWAKRNPLTGYIDPSTSIIVDTTLSITNWALGRSYGIIDINIPQSLFELDNYSAVLTSQEVLSYLWDHYLKFFAQLTRVAFVGIGDAYSGFVHLLGHRDTRSIVKCAISFTDKKQLRPLVPLVDESISDWYFKNSLIFTSKYHSCWGTEGNDSKKPRKKFGRVLKCNSDGMNNILEERFEEATDFILDSFEEWSDSE
>NP_983880_Eremothecium_gossypii
MEERTQQKRKLEEGSPDGEANGGQASRKAIVQKRPVIVPPVRPKISYVPLKTGLCYDVRMRYHAKIFTSYFEYIDPHPEDPRRIYRIYKILAENGLIEDPTLSGIDEIGELMQKIPVREATEEEILTVHSKEHVEFLKTTNTMDREQLLKETEAGDSVYYNNDSLISARLSCGGAIEACKAVVEGRVKNAMAVVRPPGHHAEPGVAGGFCLFSNVAVAAQNILKNYPESVRRVMILDWDIHHGNGTQKAFYGDNRVLYVSLHRYELGKYYPGTSYGNYDQCGDGKGEGFNCNIPWSCSGVGDAEYMWAFEQVVIPMGREFQPDLVIISSGFDAADGDTIGQCHVSPACYGHLTHMLKSLARGNMCVVLEGGYNLDSIAKSALGVAKVLIGEPPDELPQPLKQPKPEAIVTIDMVIKEQSKYWNCFKGRHGNDGINWREGVNDSLTSKNFPLQSAVRQHQFRRLAKEYKFVTLPLLNMELPSDTIICSPNIHTTDAIIICVHDTPEIWAQRDSLTGHIDPSTSIIVDTTVSVINWALGRNYGVIDINIPQSLFEQDNYSAVLSSQEVVTYLWDSYLKTFPHLARVAFVGIGDAYSGFVHLLGHRDTRSVVKCAIAFADKKQLRPLVPLVDESLGDWYFKNSLVFTSTYHPCWGTDGNDSKKPRKKFGRVLRCTCDGMNNIVEERLEEATDFILDSFEEWSESE
>XP_454328_Kluyveromyces_lactis
MESKKPAEEPLERPSIKEIKNEGTAYTLPSKDESQRPVIVPPTKPKIRYSLLKTGICYDVRMRYHAKIFTSYFEYIDPHPEDPRRIYRVYKILAENGLIQDPTLSGADSIGDLMVKVPVREAEEEEILQVHSRQHLDFISQTEQLERESLLKETEGGDSVYFNNDSYLSAKLSCGGAIEACKAVVEGRVKNSIAVVRPPGHHAEPEIAGGFCLFSNVAVAAANMLKSYPESVRKIMIVDWDIHHGNGTQKAFYDDDRVLYVSLHRYQLGKYYPGTIHGNYDQTGEGKGEGFNCNITWPTGGVGDAEYMWAFEQVIMPMGREFEPDLVLISSGFDAADGDTIGQCHVTPACYGHMTHMLLSLAKGNLCVVLEGGYNLDSIAKSALGVCKVLVGEPPDELPAPKKQPTPEAKKMIETVIRTQSKYWSCFKNRHGNDGINFKDAITSTLDTRNFPLQNAIREYQVSQLSSQFNFVQLPILDLNLPANTMLCTSGIQDSETLVVIVHDTPEIWSERDTQTGIIDPSSSIIVDNALKMINWAMDRRYGIIDINIPQTLFEHANYPGVASSQEILIYLWDNYLKFFQNLQKVAFIGIGDAYGGIVHLLGHRDTRSVVKCAISFLDKKPLKVMVPLIDETLGDWYFKNSLVFTSSTHSCWGSTANENKKLRKKYGRVLKADCDGMTNIFDERFEEATDFILDSFEEWSESE
>XP_022678186_Kluyveromyces_marxianus
MENKNAAEEPLERPNVKEVKRESPKDEVKVKVQNQGQRPVIVPATKPNIRYSLLKTGICYDVRMRYHAKIFTSYFEYIDPHPEDPRRIYRVYKILAENGLIQDPTLSGADSIGDLMEKIPVREAEEEEILQVHSREHLEFITKTEQLERERLLKETEGGDSVYFNNDSFLSAKLSCGGAIEACKAVVEGRVKNSIAVVRPPGHHAEPEVAGGFCLFSNVAVAAANMLKSYPESVRKIMIVDWDIHHGNGTQKTFYEDDRVLYVSLHRFQLGKYYPGTIHGNYDQTGEGKGEGFNCNITWPSGGVGDAEYMWAFEQVIMPLGREYEPDLVIISSGFDAADGDTIGQCHVTPACYGHMTHMLMSLAKGNLCVVLEGGYNLDAIAKSALGVTKVLLGEPPDELPNPKKQPTPEAIKIIETVIKTQSKYWTCFKNRHGNDGINFKDAVTSSLDTRNFPLLNAIRDYQVNQLSSQYGFSQLPILDMDLPANTMLCTSGIQDSDTLIVIVHDTPEIWSERDSQTGIIDPSSSIIVDNALKMIKWSIDRKYGIIDINIPQTIFEQANYPGVVSSQEILIYLWDNYLKFFQNLQKLAFVGIGDAYGGIVHLLGHRDTRSVVKCAISFLDKKPLKVMVPLIDESLGDWYFKNSLVFTSNSHSCWGSAANDTKKLRKKYGRVLKADCDGMTNIFDERFEEATDFILDSFEEWSESE
>XP_022627583_Lachancea_lanzarotensis
MADLVKQEPVPNDHLVLKRTLNDVVEDDNDLQNGASTKRPIIVPDRKPDLRYTLLKTGLCYDVRMRYHAKIFTSYFEYIDPHPEDPRRIYRIYKILVENGLVHDPTLSGIDEIGNFMLKIPVREATESEILQVHTKEHLEFLSRTPQMTRDQLLKETEKGDSVYFNNDSFLSAKLSCGGAIEACKAVVEGRVKNALAVVRPPGHHAEPELAGGFCLFSNVAVAAQNTLKAYPESVRKIMILDWDVHHGNGTQKAFYEDDRVLYISIHRHELGKYYPGTMHGNYDRVGDGKGEGFNCNIPWPCGGLGDAEYMWAFEQVIMPMCREFQPDLVIVSSGFDAADGDTIGQCHVTPSCYGQMTHMLKSLARGNLCVVLEGGYSLDSIAKSALAVAKVLIGEPPDELPEVKQPRPEALEVIDTVIRAQSKYWKCFKGSHANDGCSLAEKATETVINKNFPLQRAIRQQQIQLLKDEYSFVTLPLANMGLPDDTAMFSPNIYDAQAILVCVHDTPEIWARRSRVTGNIDPSSSIIVDTTVDVIKWGIEKKYGIMDINVPQSLQEQDNYSAVTTAQELLVFIWDNYLKYFPMLNKVAFIGIGDAYSGIVHLLGHRDTRNVVKCAISFIDRKPLRPLIPLVDETLADWYYKNSLVFASNENACWGSDGNDSKKPRKKFGRVLRCDSDGLNNNFEERFDEATDFILDAFEEWSDSE
>XP_002555483_Lachancea_thermotolerans
MTESAEVKQEEPSEQINGLKRDHESATLNDGTGNQASVAKRPTIVPACRPKLHYTPLKTGLCYDVRMRYHAKIFTSYFEYIDPHPEDPRRIYRIYKILAENGLIDDPTLSGVDSIGDLMLKIPVREATDEEILQVHTKEHLEFISKTTSMTRDQLLKETEKGDSVYFNNDSYLSAKLSCGGAIEACKAVVEGRVKNALAVVRPPGHHAEPEVAGGFCLFSNVAVAAQNILKNYPESVRKIMVLDWDVHHGNGTQKAFYDDDRVLYISLHRHELGKYYPGTIHGNSDRVGEGKGEGFNCNIPWPWKGVGDSEYLWAFEQVIMPMGREFRPDLVIISSGFDAADGDTVGQCHVTPSCYGHMTHMLKSLARGNLCAVLEGGYSLDSIAKSALAVAKVLIGEPPDELPVVKQPKLEAVEVIDSVIKTQSKYWKCFKSTHGNDGCSFKEQATDTAINKNFPLQNAIRQQQMRLLANEFRFVTLPLFKKELPDDTAICSPNIYDASAIIVCVHDTPSIWAQRSRATGTIDPSTSIIVDTTLDVIKWASSRNYGVIDINIPQSLHEQDNYSAVITAQEVLVHIWDNYLKYFPSLNRVAFVAIGDAHSGVVHLLGHRDTRSVVKSAVSFVDQRPLRPLIPLVDETLADWYFKNSLVFASAEHTCWGNDGNENKKPRKKFGRVLKCDSDGINNILEERFEEATDFILDTFEEWSDSE
>XP_020061202_Aspergillus_aculeatus
MALEGDEDTVMGEAGNPGAPYGPSQPSITSPLLGQTFKLPLSRHPLNSQPLSAFSKPEHEGGISPPKSLPKSVDSGDVIGDDEKNDSLVEENSDWSDGDAVARTGLPLASLPSGLCYDVQMRYHCEVRPTADVHPEDPRRIYYIYKELCRAGLVDDPESSQPLVSRPLKRINARNATEEEISLVHTPDHYAFVESTQDMTDDELIALEHTRDSIYFNKLTFASSILSVGGAIETCLAVATRKVKNAIAVIRPPGHHAEHDKTMGFCLFNNVSVAARVCQQQLGESCRKILILDWDVHHGNGIQKAFYDDPNILYISLHVYQEGKFYPGGDEGDWDHCGGGAGVGRNVNIPWPSQGMGDGDYMYAFQQVVMPIAQEFNPDLVIIASGFDAAAGDELGGCFVTPACYAHMTHMLMTLANGKVAVCLEGGYNFRSISKSALAVTKTLMGDPPDRLHSTTPSEAATTTVRRVMMIQSAYWSCMYPKAPKQEGHFTDRLHDVIRAYQSKQLYDNYKLTSLYIYRTAISKSFENQVLASPNYHQAKPLLVFFHDPPEIMSLPHPVTNKLEAHNCWLDYVGWAVEKGYAVIDVNIPKHVTIDPSSGKYEDEDDNRPTATEELAGYLWDNYIEPNEATEIFFIGIGNAFYGVANLLINRETLYKRVNGVVSFVAENPVRAVASHTQVWLSRWYKDNSLVFVSHTHGVWTSLQRKPSKRYGLLVQSPKAGLSEMLMHHKNEVYQWISERADVADSEETEDEKLKRRSPTKGAATGEGQRGPGTS
>XP_001276342_Aspergillus_clavatus
MEQDGDTVMGEAGPHQSNPGASHAFPSSNPSRPAVPGTLKGGTDPWLAPLLLGNSMNLPLPVHQSGNPQATAPAAAHQPVGPASVVEKPAESSAAAPVVPAPTKRADSLVEETSDWSEEDLGARVGLPLASLPSGLCYDVQMRYHCEVRPTADVHPEDPRRIYYIYKELCRAGLVDDPESSRPLVARPLKRIHARNATEEEVSLVHTPDHFAFVESTKDMSDDELIALEHTRDSIYFNKLTFASALLSTGGAIETCLAVATRKVKNAIAVIRPPGHHAEHDKTMGFCLFNNVSVAARVCQKQLGESCRKILIVDWDVHHGNGIQKAFYDDPNVLYISLHVYQDGKYYPGGDEGDWDHCGAGAGLGRNVNIPWPSQGMGDGDYMYAFQQVVMPIAQEFNPDLVIVASGFDAAAGDELGGCFVTPPCYAHMTHMLMTLANGKVAVCLEGGYNFRSISKSALAVTKTLMGDPPDRLHSTLPSDLATSTVRRVMMIQSRYWRCMYPKGPQEEGLWTDRLHDVIRTYQSKQLYDNYKLTSLYIYRTSISKSFENQVLASSNYYQANPLIVIFHDPPEIMGLPHPVTNKLEAHNCWVADVMKDYIGWAVGKGYAVIDVNIPKHVTAEPATGKYEGEDENRPTATEELAGYLWDNYIEPNDATEIFLVGIGNAFYGVANLLINRDTLYKRINGVISFVAENPVRAIASHTQVWLSRWYKDNSLVYVSHTHGVWNNVESRRKPSKRYGHLIQSPKAGLSEMLMHHKNEVFKWIEDRADEAVTEEEEDARKGKSKSKSRSPTKEKPAGVPPGPS
>XP_001266335_Aspergillus_fischeri
MAMEQDGDTLMGEAGPHHPSTSASHGHPTSNPCVPAVPGTLNGGTDPWLAPPLLGQSMNLPLPAQLGDQHAAAPVAQAQPTVPSSAPEKSAGLSAAITEPVKRADSIVEETSDWSEEDLGARVGLPLASLPSGLCYDVQMRYHCEVRPTADVHPEDPRRIYYIYKELCRAGLVDDPESSRPLVARPLKRIHARNATEAEISLIHTPDHFAFVESTKDMSDDELIALEHTRDSIYFNKLTFASSLLSAGGAIETCLAVATRKVKNAIAVIRPPGHHAEHDKTMGFCLFNNVSIAARVCQNTLGESCRKILIVDWDVHHGNGIQKAFYDDPNILYISLHVYQDGKFYPGGDEGDWDHCGAGAGIGKNVNIPWPSQGMGDGDYMYAFQQIVMPIAQEFNPDLVIVASGFDAAAGDELGGCFVTPSCYAHMTHMLMTLAHGKVAVCLEGGYNFRSISKSALAVTKTLMGDPPDRLHSTLPSDLATSTVRRVMMIQSRYWRCMYPKGPQEQGLWTDRLHDVIRAYQSKQLYDNFKLTSLYIYRTSISKSFENQVLASANYYQAVPLIVIFHDPPEIMGLPHPVTNKLEAHNCWLADCMKNYIGWAVGKGYAVIDVNIPKHVTMEPTTGKYEDEDENRPSATEELAGYLWDNYIEPNEATEIFFVGIGNAFYGVANLLINRDTLYKRVNGVISFVAENPVRAIASHTQVWLSRWYKDNSLVFVSHTHGVWNNVGRKPSKRYGHLIQSPKAGLSEMLMHHKDEVFKWIEERADEAESEEETKSKSKSKSRSPTKEKPAELPPGPG
>XP_041143660_Aspergillus_flavus
MAAEEDEDTVMGEAVTHNPNPTPSQHLTHDGASHSNGRSDPWFNTPLLGPPLKLPVQPAASVRNPQPAAAADNHTMSPPKSLPKSADSGDATTEVLVQLNDSLVEENSDWSEGEDAVAIRGLPIAQLPSGLCYDVQMRYHCEVRPTADVHPEDPRRIYYIYKELCRAGLVDDPESSRPLVSRPMKRISVRNATEEEISLVHTPDHFAFVESTKDMTDDELIALEHTRDSIYFNKLTFASSLLSVGGAIETCLAVATRKVKNAIAVIRPPGHHAEHDKTMGFCLFNNVSVAARVCQKQLGDKCRKILILDWDVHHGNGIQKAFYDDPNVLYISLHVYQDGKFYPGGDEGDWDHCGTGAGYGRNVNIPWPSQGMGDGDYMYAFQQVVMPIAQEFDPDLVIVASGFDAAVGDELGGCFVTPTCYAHMTHMLMTLANGKVAVCLEGGYNFRSISKSALAVTKTLMGDPPDRLHSTFPSKLATTTVRRVMMIQSQFWSCMYPKAPQEEGLWTDRLHDVIRAYQSKRLYENYKLTSLYIYRTAISRSFENQVLATPNYYQRNPLLVIFHDPPEIMGLPHPVTNKLEAHNCWLADSLKDYIGWAVGKGYAVMDVNIPKHVTVEPSGKYEDEEENRPTATEELAAYLWDNYIEPNEATEIFFLGIGNAFYGVANLLINRDTLYKRVNGVVSFVAENPVRAIASHTQVWLSRWYKDNSLVFVSHTHGVWNTDENRRKPSKRYGHLIQSSRSGLSEMLMHHKEEVFQWIEDRADPHESEETEEEKQPRRSPTKPGEAFAKPT
>XP_748144_Aspergillus_fumigatus
MAMEQDGDTLMGEAGPHLPSGSASHGHPTSNPSMPAIPGNLNGGTDPWLAPPLLGQSMNLPLPAQLGDQHAAAPVAQAQPTVPSSAPEQSAGLSAAVTEPAKRADSIVEETSDWSEEDLGARVGLPLASLPSGLCYDVQMRYHCEVRPTADVHPEDPRRIYYIYKELCRAGLVDDPESSRPLVARPLKRIHARNATEAEISLIHTPDHFAFVESTKDMSDDELIALEHTRDSIYFNKLTFASSLLSVGGAIETCLAVATRKVKNAIAVIRPPGHHAEHDKTMGFCLFNNVSIAARVCNGIQKAFYDDPNVLYISLHVYQDGKFYPGGDEGDWDHCGADAGIGKNVNIPWPSQGMGDGDYMYAFQQVVMPIAQEFNPDLVIVASGFDAAAGDELGGCFVTPSCYAHMTHMLMTLAHGKVAVCLEGGYNFRSISKSALAVTKTLMGDPPDRLHSTLPSDLATSTVRRVMMIQSRYWRCMYPKVPQEQGLWTDRLHGSTAYANKGKADCMKNYIGWAVGKGYAVIDVNIPKHVTIEPTRMRIGLRLPRNWPDTCGTTTLSKFLRRLLLGNTVNCPRPNEATEIFFIGIGNAFYGVANLLINRASN
>XP_681311_Aspergillus_nidulans
MVDDEDIIMGEAGYHSANPNTAIAAGQQTTHGHLNGRSDPYLAPPLLSQPMQMPVVQAGNSQTQESSATTDEARVLSPKIDLNSTVPADAADITPDYQDSLVDEYSDYAEESKEAPGLPLASLPSGLCYDVQMRYHCEVRPTSDVHPEDPRRIYYIYKELCRAGLVDDIESTRPLVARPLKRIHARNATEEEISLVHTAAHYAFVESTKDMSDEELIALEHTRDSIYFNNLTFASSLLSVGGAIETCLAVATRKVKNAIAVIRPPGHHAEHDKTMGFCLFNNVQLKETNHSRDVHHGNGIQKAFYDDPNVLYISLHVYQNGSFYPGEKDGDADFCGAGAGEGNQGMGDGDYIYAFHQVVMPIAQEFDPDLVIIASGFDAAAGDTLGGCFVTPACYAHMTHMLMTLAQGKVAVCLEGGYNFRSISKSALAVTKTLMGNPPDRLSFTCPSEAAISTIRRVSSIQSDYWKCMYPKAIKNEGVWTDRLHDIIRAYQAKQLYDNYKLTSLYIYRTAISKSFENQVLARPEIMGLPHPLTNNLEAHNCWLADVMKDYVQWAVGKGYAVIDVNIPKHVTTEPSSGRFEEEDENRPTATEELAGYLWDNYIDPNEATEIFLVGIGNAFYGVANLLINRETLYQRVNGVISFVAKDPVRAVASHTQVWLSRWYRDNSLVFVSKAHGVWKSDRKATKRYGKLIQSSREGLSDMLMHHKDEVFQWIEDRIEPESEETEEEKPVKRSPTKAAPKAA
>XP_001397497_Aspergillus_niger
MAMDEDEDTVMGEAGSHHPTSVSSHQWPSNGPSSQGAGQLNGSSDPSIAPPLLGPTMKLPLSVHSGDPRPENTASAEDQGVSPPKSLPKSDSGDATTEDFDKQDSLVEDNSDWTDEDTVARTGLPIASLPSGLCYDVQMRYHCEVRPTADVHPEDPRRIYYIYKELCRAGLVDDPESCRPLVSRPLKRINARNATEAEISLIHTPDHFAFVESTKDMSDDELIALEHTRDSIYFNKLTFASSILSVGGAIETCLAVATRKVKNAIAVIRPPGHHAEHDKTMGFCLFNNVSVAARVCQNRLGDSCRKILILDWDVHHGNGIQKAFYDDPNILYISLHVYQDGKFYPGGEEGDWDHCGEGPGVGRNVNIPWPSQGMGDGDYMYAFQQVVMPIAHEFNPDLVIVASGFDAAAGDELGGCFVTPSCYAHMTHMLMTLANGKVAVCLEGGYNFRSISKSALAVTKTLMGDPPDRLHTTSPSALATTTVRRVMMIQSHYWHCMYPKGPPQDGLFTDRLHDVIRAYQSKQLYDNYKLTSLFIYRTAISRSFENQVLASSNYHQTVPLVVIFHDPPEIMGLPHPVTNKLEAHNCWLADVMKDYIGWIVSKGYAVIDVNIPKHVTIDPSSGKYEEEDENRPTATEELAGYLWDNYIEPSEATEIFFMGVGNAFYGVANLLINRETLYKRVNSVVSFVAENPVRAIASHTQVWLSRWYKDNSLVFVSHTHGVWNNVETRRKPSKRYGQLVQSPKASLSEMLMHHKEEVYQWISERADVQDSEETEDEKKPKSKSRSPTKENQTEPRSVPG
>XP_015412493_Aspergillus_nomiae
MAVEEDEDTVMGEAVTHIPNPAPSQHLTHDGASHSNGGSDPWLVPPLLGQSLKLPVQSVASVQSSQPTAAADNHTMSPPKSLPKSAGSGDATAEDLVQLNDSLVEENSEWSEGEDAVAIRGLPIAQLPSGLCYDVQMRYHCEVRPTADVHPEDPRRIYYIYKELCRAGLVDDPESSRPLVSRPMKRISVRNATEEEISLVHTPDHFAFVESTKDMTDDELIALEHTRDSIYFNKLTFASSLLSVGGAIETCLAVATRKVKNAIAVIRPPGHHAEHDKTMGFCLFNNVSVAARVCQKQLGEKCRKILILDWDVHHGNGIQKAFYDDPNVLYISLHVYQDGKFYPGGDEGDWDHCGTGAGYGRNVNIPWPSQGMGDGDYMYAFQQVVMPIAQEFNPDLVIVASGFDAAVGDELGGCFVTPTCYAHMTHMLMTLANGKVAVCLEGGYNFRSISKSALAVTKTLMGDPPDRLHSTLPSKLATTTVRRVMMIQSQFWSCMYPKAPQEEGLWTDRLHDVIRAYQSKRLYENYKLTSLYIYRTAISKSFENQVLATPNYYQRNPLLVIFHDPPEIMGLPHPLTNKLEAHNCWLADSMKDYIGWAVGKGYAVIDVNIPKHVTIEPSGKYEDEEENRPTATEELAAYLWDNYIEPNEATEIFFLGIGNAFYGVANLLINRDTLYKRVNGVISFVAENPVRAIASHTQVWLSRWYKDNSLVFVSHTHGVWNTVENRRKPSKRYGHLIQSSKSGLSEMLVHHQEEVFQWIEDRADTHESEETEEEKQSSRSPTKLGEVFAKPT
>XP_023090307_Aspergillus_oryzae 
MSPPKSLPKSADSGDATTEVLVQLNDSLVEENSDWSEGEDAVAIRGLPIAQLPSGLCYDVQMRYHCEVRPTADVHPEDPRRIYYIYKELCRAGLVDDPESSRPLVSRPMKRISTSLTDLTDMTDDELIALEHTRDSIYFNKLTFASSLLSVGGAIETCLAVATRKVKNAIAVIRPPGHHAEHDKTMGFCLFNNVSVAARVCQKQLGDKCRKILILDWDVHHGKTSTNNAFYDDPNVLYISLHVYQDGKFYPGGDEGDWDHCGTGAGYGRNVNIPWPSQGMGDGDYMYAFQQVVMPIAQEFDPDLVIVASGFDAAVGDELGGCFVTPTCYAHMTHMLMTLANGKVAVCLEGGYNFRSISKSALAVTKTLMGDPPDRLHSTFPSKLATTTVRRVMMIQSQFWSCMYPKAPQEEGLWTDRLHDVIRAYQSKRLYENYKLTSLYIYRTAISRSFENQVLATPNYYQRNPLLVIFHDPPEIMGLPHPVTNKLEAHNCWLADSLKDYIGWAVGKGYAVMDVNIPKHVTVEPNRPTATEELAAYLWDNYIEPNEATEIFFLGIGNAFYGVANLLINRDTLYKRVNGVVSFVAENPVRAIASHTQVWLSRWYKDNSLVFVSHTHGVWNTDENRRKPSKRYGHLIQSSRSGLSEMLMHHKEEVFQWIEDRADPHESEETEEEKQPRRSPTKPGEAFAKPT
>XP_040634397_Aspergillus_ruber
MEDDEDTVMRDAISQPMAPPHQLARASASRQSLPPHFNGSADPALAPSILGQGLPPRLGSVPAPATATSAMGIVPVAGSGPGPGTGHPAEAPGLTKSVELGGGLGGIERSESPMEANSDWSDEEAAAHVGIPLASLSSGLCYDVQMRYHCEVRPTADVHPEDPRRIYYIYKELCRAGLVDDPESSKPLVSRPLKRINARNATEEEVSLVHTPDHFSFVESTKDMSDDELIALEHTRDSIYFNKLTFASSLLSVGGAIETCLAVATRKVKNAIAVIRPPGHHAEHDKTMGFCLFNNVSVAARVCQRRLGDSCRKIVILDWDVHHGNGIQKAFYDDPNVLYISLHVYQDGRFYPGGDEGDLNHCGAGAGVGRNVNIPWPSQGMGDGDYMYAFQQVVMPIAQEFDPDLVIIASGFDAAVGDELGGCFVTPSCYAHMTHMLMGLANGKVSVCLEGGYNFRSISKSALAVTKTLMGEPPDRLLSTSPSELAASTVRRVMLTQSRYWRCMYPREPQDLSLWTDRLHDIIRQYQSKQLYDKFKLTPLYIYRTAISKSFENQVLASSNYYKQTPLLVVFHDPPEIMGLPHPTTNKLEAHNCWLADVVKEYIGWAIGKGYAVIDVNIPKHVTNEPVTGKYEDEDENRPTATEELAGYLWDNYIEPNEATEVFFIGMGNAFYGVANLLINRETLYQRVNGVISFVAENPVRAIASHTQVWLSRWYKDNSLVFVSHSHGVWSNVETRRKPSKRYGHLIQSPTSGLSEMLMHHREDVFKWIEERADEEESEEEDEAERGGSGSKSRSPVKRVAASE
>XP_040700394_Aspergillus_sydowii
MMAEDEDTVMGEAGFHAANPDFSSRSTSDGTGQPRSHGHLNGGSDPYLAPPLLSQPMQMPVIQTGNSQPLKTTIRGKQSESPPKSVLQSTAPADASNTDIEKQDSLVEEDSDWSDEEVQVQHGLPLSSLPSGLCYDVQMRYHCEVRPTSDVHPEDPRRIYYIFKELCRAGLVDDAESTRPLVARPLKRISARNATEEEISSVHTAAHYAFVESTKDMSDEELIALEHTRDSIYFNKLTFAASLLSVGGAIETCLAVATRKVKNAIAVIRPPGHHAEHDKTMGFCLFNNVSVAARVCQKQLGDSCRKILILDWDVHHGNGIQKAFYDDPNILYISLHVYQDGKFYPGEKEGDWDYCGAGAGVGRNVNIPWPSQGMGDGDYMYAFQQVVMPIAQEFNPDLVIIASGFDAAVGDELGGCFVTPACYAHMTHMLMTLAHGKVAVCLEGGYNFRSISKSALAVTKTLMGDPPDRLHSTSPSEMAISTVRRVIMIQSSYWHCMYPKGPQGEGLWTDRLHDVIRAYQAKQLYDNCKLTSLYIYRTAISRSFENQVLASPNYNQSVPLLVIFHDPPEIMGLPHPVTNRLEAHNCWLADVMKDYVQWAVGKGYGVIDVNIPKHVTTEPAPNRFEDEDENRPTATEELAGYLWDNYIEPNEATEIFLIGIGNAFYGVANLLINRETLYQRVNGVISFVARDPVRAVASHTQVWLSRWYKDNSLVYVSHAHGLWKNPKKPSKRYGNLLESPKAALSEMLVHHKDEVFQWVENRVEPPESDETEEEQPSNRSPAKATPRAA
>XP_001218440_Aspergillus_terreus
MARGEDEDTVMGEAGSHALPSIYHPSQPGHHLNGRSDPWLAPPLLGQSVSLPVQSGGSHAPADGAEQTAAPSEPSPPKSLPKSTDSGDGTAEDEKQDSLVEENSDWSDEDYTARTGLPLASLPSGLCYDVQMRYHCEVRPTSEVHPEDPRRIYYIYKELCRAGLVDDPESSRPLVSRPLKRINARNATEEEISLVHTPDHYAFVESTKDMTDEELIALEHTRDSIYFNKLTFASSLLSVGGAIETCLAVATRKVKNAIAVIRPPGHHAEHDKTMGFCLFNNVSVAARVCQNQLGESCRKIMILDWDVHHGNGIQKAFYDDPNVLYISLHVYQEGRFYPGGDEGDWDHCGTGAGVGRNVNIPWKTQGMGDGDYMYAFQQVVMPIAQEFNPDLVIIASGFDAAVGDELGGCFVTPACYAHMTHMLMTLANGKVAVCLEGGYNFRSISKSSLAVTKTLMGDPPDRLYSTTPSEDATSVVRQVMMIQSKYWSCMYPKGPQEGGVWTERLHGLTVVTDYIRGCQAKQLYDNYKLTSLYIYRTRISKSFENQVLARIKADVMKDYIGWAIGKGYAVIDVNIPKHVTIEPVTNKYEDEDEDRPTETEELAGYLWDNYIEPNEATEIIFIGVGNAFYGVANLLINRDTLYKRINGVISFVANNSVRAIASPTQTWLSKWYKDNSLVFVSRAHGVWNPETNRHKKPSKRYGNLIQSPKEGLSEILMHHKSEVYEWISERVDVHDSDETEEERPTSRSPKKEQARNQLGS
>XP_022492317_Penicillium_arizonense
MDEDEDTVMANSHPLPSRTSITQVPPPNLSNHSHPNFTPFIPPASAYPDPLTGMVRRKPGEGDSTSTDDAKRDSPVEANSDWSGSDEELTLRSGLPVASLATGLCYDHRMRWHCEVHPKSDVHPEDPRRIYYIYKELCRAGLVDDEESSQPLAPRTLQRIAARNAIEEEITLIHTDAHYAFVHSTKDMSDDVLIKLEENRDSIYFNKLTFSTALLSAGGAIETCMAVAQRKVKNAIAVIRPPGHHAEDDAAMGFCLFNNVSVAARVCQRKLGDACRKIMILDWDVHHGNGIQKAFYDDPNVLYISLHVHQDGRFYPGGPAGDWDQCGSGPGTGRNVNIPWPDQGMGDADYMFAFQEVVMPIAQEFNPDLVIVAAGFDAAAGDVLGGCFVSPSCYAQMTHMLMTLSHGKIAVCLEGGYNFKSISKSALAVTKTLMGEPPERLAKSSPTDAAVNTVRRVRSIQSRYWSRLYPKTSSHAMSGDRLHDIIRIFQANQLYETCKLTPLFIYRTAISKSFEKQVLASPNYTEEVPLVVIFHDPPEIMGEAHPVTNKLETHNVWMADSLKDYIAWIVGKGYAVIDVNIPKHISKEIPSGRYEPEDEDRPNATEELAAYLWDNYIDANQATEIFLLGVGNAFYGVANLLINRENLYKRVNGVVSFVAESPIRAIKSSTQTWLSKWYRENSIVFVASSHGLWSSSDRRHSKRYGQLVQSPKSDLSDMLAEHKEQVYQWISDRADPHESDEVEE
>XP_014533782_Penicillium_digitatum
MDEDEDTVMRDSNTLSNLTANPSFTGVPLPTHISNRPPPNLAPSIHQAVPASSSPGSEQSQLRETTASTGMAPPERLIKPSDGDSSAAEQLKRDSLVEPDSDWSDDEVMAKAGLPLASLATGLCYDHRMRYHCEVRPQSDVHPEDPRRIYYIYKELCRAGLVDDPESSRPLAPHTLQRINARNATEEEVTLIHNDAHYAFVRSTTDMPNEVLIQLEKDRDSIYFNNLTFASAILSTGGAIETCLAVAQRQVRNAIAVIRPPGHHAEDDAAMGFCLFNNVCVAARVCQKRLGDACRKIMILDWDVHHGNGIQKAFYDDPNVLYISMHVYQNGRFYPGGPAGDWDHCGSGVGVGKNVNIPWPDQGMGDGDYMFAFQEVVMPIAQEFDPDLVIVAAGFDAAAGDVLGGCFVSPACYAQMTHMLMTLANGKVAVCLEGGYNFKSISKSALAVTKTLMGEPPDRLLSSSPTDSAVAAVRRVRSIQSQYWSRLYPKTSAHPVYANRLHDVLRVHQANQLYESCKLTPLHIYRTAISKSFDKQVLASPNYHQRVPLIVIFHDPPEIVGQAHPVTNKLEAHNVWLADSLTDYVKWIVGKGYAVIDVNIPKHVSRDGAAGRYEADDEDRPSATEELAGYLWDNYIDANQATEIFLLGVGNAFFGVANLLINRENLYKRVNGVISFVSENPVRAIASHTQTWLSKWYRENSLVFVSNSHGIWASSDRRPSKRYGQLVHSPKSDLNEMLDEHKEQVYKWISERADQAEEESDEDS
>XP_016596934_Penicillium_expansum
MDEDEDTVMGDSHTLSTLTANPSFTGVPLPTHIINHPTPNLAPSSIPQVVPASLSPDSEQSQPRETIASTGMPPPERSTKTSEGDSSAAEQLKRDSLVQPDSDWSDDEVMAKAGLPLASLATGLCYDHRMRYHCEVRPQSDVHPEDPRRIYYIYKELCRAGLVDDPESSRPLAPHTLQRINARDATEEEVTLIHNDAHYAFVRSTTDMPNEVLIQLEKDRDSIYFNNLTFASAILSTGGAIETCLAVAQRQVRNAIAVIRPPGHHAEDDAAMGFCLFNNVCVAARVCQNRLGDACRKIMILDWDVHHGNGIQKAFYDDPNVLYISMHVYQDGRFYPGGPAGDWDHCGSGAGVGKNVNIPWPDQGMGDGDYMFAFQEVVMPVAQEFDPDLVIVAAGFDAAAGDVLGGCFVSPACYAQMTHMLMTLANGKVAVCLEGGYNFKSISKSALAVTKTLMGEPPDRLLSSSPTDSAVVAVRRVRSIQSQYWSRLYPKTSAHPVYANRLHDVLRVYQSNQLYESCKLTPLHIYRTAISKSFDKQVLASTNYHQRVPLIVIFHDPPEIVGQAHPVTNKLEAHNVWMADSLTEYVEWIVGKGYAVIDVNIPKHVSRETAPGRYEADDEDRPSATEELAGYLWDNYIDANQATEIFLLGVGNAFFGVSNLLINRENLYKRVNGVISFVSENPVRAVTSHTQTWLSKWYRENSLVFVSNSHGIWATPDRRSSKRYGQLVHSPKSDLNEMLDEHKEEVYKWISERADRAEEESDEDS
>XP_040650000_Penicillium_griseofulvum
MDEDEDTVMGGSHSLSALTANPSFTQVPLPTHLSNHHTPNLAPSIHQPGSTSLSPGSEQSQPRETIISTGMAPPERLTKTSDGNSSAAEQLSKRDSLVEPDSDWSDDEVMAKAGLPLASLATGLCYDHRMRYHCEVRPQSDVHPEDPRRIYYIYKELCRAGLVDDPESSRPLAPKTLQRIHARNATEEEVTLIHSDAHYAFVQSTTDMPNEVLIQLEKDRDSIYFNNLTFDSAILSTGGAIETCLAVAQRQVRNAIAVIRPPGHHAEDDAAMGFCLFNNVCVAARVCQNRLGDACRKIMILDWDVHHGNGIQKAFYDDPNVLYISMHVYQDGRFYPGGPAGDWDQCGSGAGVGKNVNIPWPDQGMGDGDYMFAFQEVVMPIAQEFDPDLVIVAAGFDAAAGDVLGGCFVSPACYAQMTHMLMTLANGKVAVCLEGGYNFKSISKSALAVTKTLMGEPPDRLLSSSPTDSAVAAVRRVRSIQSQYWSRLYPKTSTHPVFADRLHDVLRVYQSNQLYESCRLTPLHIYRTAISKSFDRQVLASPNYNQHVPLIVIFHDPPEIVGQPHPVTNKLEAHNVWMADALTEYVKWIVGKGYAVIDVNIPKHVSREAAAGQYKGEDDDRPSATEELAGYLWDNYIDANEATEVFLLGVGNAFFGVANLLINRENLYKRVNGVISFVSENPVRAIASSTQTWLSKWYRENSLVFVSNSHGVWASPDRRPSKRYGQLVHSPKSDLNEMLDEHKEEVFKWISERADREESDESS
>XP_038927596_Penicillium_roqueforti
MDEDEDTVMGDSHTTSTLTANRFHLPTHLSNHPTPNLPPSSIHQAIPASLTPGSEQSQPPVVIASTGMAPPEHLTKIGEGDIFTVEQLSKRDSLVEPDSDWSDDEVMAKAGLPLASLASGLCYDPRMRYHCEVCPQSDVHPEDPRRIYYIYKELCRAGLVDDPESSRPLAPKTLQRIQARNATEEEITLVHDEAHYAFVRSTTDMANDELIQLEKERDSIYFNNLTFASAILSTGGAIETCLAVAQRQVKNAIAVIRPPGHHAEHDSAMGFCLFNNVSVAARVCQNRLGDACRKIMILDWDVHHGNGIQQAFYEDPNVLYISMHVYQDGRFYPGGPAGDSDQCGSGAGVGKNVNIPWPDQGMGDGDYMFAFQEVVMPIAQEFDPDMVIVAAGFDAAAGDVLGACFVSPACYAQMIHMLMTLANGKIAVCLEGGYNFKSISKSALAVTKTLMGEPPDRLLSSSPTDSAVATVRRVRSIQSQYWSRLYPKTSAHPIYANRLHDILRVHQSNQLYETCKLTPLHIYRTAISKSFDKQVLASTNYHERVPLVVIFHDPPEIVGQAHPVTNKLEAHNVWLADSLSDYVKWIVGKGYAVIDVNIPKFVTRKETAGKYQVDDEDRPSATEELAGYLWDNYIDANQATEIFLLGVGNAFIGVSNLLINRENLYKRVNGVISFVSVDPVRAVASQTQTWLSKWYRENSLVFVSDSHGIWTSLDRRPSKRYGQLVHSPKTDLNEMLDEHKEEVFKWISDRADRTEEDSDEDS
>XP_002568471_Penicillium_rubens
MGEDEDTVMGDSHNLSTSTANPSFTGVPLPTHLSNHTTPNLAPSSIPQAVPASLSPGSEQSQPQETIASTGMAPPGRFVKTSDGDSSSAEQLKRDSLVEPDSDWSDEEVMAKSGLPLASLATGLCYDHRMRYHCEVCPQSDVHPEDPRRIYYIYKELCRAGLVDDPESSRPLAPKTLQRIHARNATEEEVTLIHNDAHYAFVQSTTEMPNHVLIQLEKDRDSIYFNNLTFASAILSTGGAIETCLTVAQRQVRNAIAVIRPPGHHAEDDAAMGFCLFNNVCVAARVCQNRLGDACRKIMILDWDVHHGNGIQKAFYDDPNVLYISMHVYQDGRFYPGGPAGDWDQCGSGAGVGKNVNIPWPDQGMGDGDYMFAFQEVVMPIAQEFDPDLVIVAAGFDAAAGDVLGGCFVSPACYAQMTHLLMTLANGKVAVCLEGGYNFKSISKSALAVTKTLMGEPPDRLLSSSPTDSAVAAVRRVRSIQSQYWSRLYPKTSSHPVYANRLHELTSLPDVLRVYQSNQLYESCKLTPLYIYRTAISKSFDKQVLASPNYHQRVPLIVIFHDPPEIVGQAHPVNNKLEAHNVWMADSLTEYVKWTVRKGYAVIDVNVPKHVTQEAAGGYKGEDQNRPSATEELAGYLWDNYIDANQATEIFLLGVGNAFFGVSNMLIHRENLYKRVSGVISFVSVNPVRAIASTTQTWLSKWYRENSLVIVSNIHGIWGQGRPSKRYGQLVRSPKTDLNEMLDEHKEEVFEWISERADREEDSDEDS
>XP_040810904_Penicillium_solitum
MEEDGDTVMGDSHTLSTLTANPSFTGVPLPTHISNHPTPNLAPSLPQSVPTSLSPGSEQSQPRETTASTGMAPPERLTKTSDGDSSAAEQLKRDSLVEPDSDWSDDEVMAKSGLPLASLATGLCYDHRMRYHCEVRPQSDVHPEDPRRIYYIYKELCRAGLVDDPESSRPLAPHTLQRIHARDATEEEVTLIHKDAHYAFVRSTTDMPNEVLIQLEKDRDSIYFNNLTFASAILSTGGAIETCLAVAQRQVRNAIAVIRPPGHHAEDDAAMGFCLFNNVCVAARVCQNRLGDACRKIMILDWDVHHGNGIQKAFYDDPNVLYISLHVYQDGGFYPGGPAGDWDHCGSGAGVGKNVNIPWPTQGMGDGDYMFAFQEVVMPIAQEFDPDLVIVAAGFDAAAGDVLGGCFVSPACYAQMTHLLMTLANGKVAVCLEGGYNFKSISKSALAVTKTLMGEPPDRLLSSSPTDSAVAAVRRVRSIQSHYWSRLYPKTSTHPIYANRLHDILRIHQSNELYESCKLTPLHIYRTAISKSFDKQVLASKNYHERVPLIVIFHDPPEIVGQPHPVTNKLEAHNVWMADSLTEYVKWIVGKGYAVIDVNVPKHVSREGAAGRYEADDEDRPSATEELAGYLWDNYIDANQATDIFLLGVGNAFLGVANLLINRENLYKRVNGVVSFVSENPVRAIASHTQTWLSKWYRENSIVFVSNSHGIWDIQDRRPSKRYGKLVHSPKFDLNEMLDEHKEEVYKWISERADRVEEESDEDS
>XP_022578506_Penicilliopsis_zonata
MEHDEDTVMGDVGSHHPLLPPSTTTTHVHPASEEDSRQTAAAAYLNGRSDPSLAPSILGPSMTVALPPQLGPPLAHESAPVLDDNRDVSPAKGLVKSVESSGSTADASTKPDSIVEENSDWSDEEVQDAMSVGLPIASLPTGLCYDIRMRYHCEVRPRDDAHPEDPRRIYYIYKELCRAGLVDDKESSRPLVPRPLKRIDVRNATEEEICLVHTPDHFLFVESTQGMSDEDLIELEKTRDSIYFNKLTFTASLLSVGGAIETCLAVATRKVKNAIAVIRPPGHHAEHDQAMGFCLFNNVSVAARVCQRQLGESCRKILILDWDVHHGNGIQKAFYDDPNVLYMSLHVYMDGKFYPGGSEGDLDHCGAGAGVGRNVNVPWPTQGMGDGDYIYAFQQVIMPIANEFNPDLVIIASGFDAAAGDELGGCFVTPACYAHMTHMLMNLANGKVAVCLEGGYNFRSISRSALAVTKTLMGEPPDRLISTSPSDLAVQTVKRVVSAQSQFWHCMFPKGPQDERLWTNRLHDVIRAYQSKHLFDNYKLTSLYIYRNAISKSFENQVLASPNYYQPVPLIVFFHDPPDIMGLPNPVTNKLEAHNCWLDYIEWAIGKGYAVIDVNIPKQVTTEPPSAKYEDEDENRPTATEELAGYLWDNYIEPNEAKEVFFVGIGNAFYGVANLLINRETLYKHVNGVVSFVAENPVRAIASHTQVWLSRWYKDNSLVFVSHTHGVWNNVDARRKPSKRYGQLIQSPQTGLSDMLLHHKEEVFRWLEERADVEESEEEVMKNVKSRSPTKEKPV
>XP_016624477_Cladophialophora_bantiana
MAQIPLPDQERLYHSSDGARFPNPVPRVLEPNYLSGDTSMRETPDVSADIDHRLKIESPSEEDYEDSLLSDTSSEAVEPVLQSKRGLPISQLPTGLCYDERMRYHAEVSATTRESVHPEDPRRIYYIYKELCEAGLVDDKKHPPIVEMPLYRIHAREATEDECLLVHAKYEYEMVKSTASMSDEELIDLSELREMDSIYFNQLSFFSAKLSTGAAIETCRAVMSRKVKNAIAVIRPPGHHAEIGKAMGFCLFNNVSVASRVCQKDFGEDCRKILILDWSVAFRNGCQQVFYEDPNVLYISLHVYMNGKFYPEGPQGDMYHCGTGAGEGKNVNIPWPSKGMGDGDYMYAFQNVVMPIANEFDPDFVIIAAGFDAAAGDELGGCFVTPPCYAHMTHMLMSLAGGRIAVCLEGGYNFGAISKSALAVTRTLMGEPPDRLQATSATQSAVDTVAKVRNVQSKYWRSIYPKDPVSGIFGGERLHDILRQYQAMHLYDSYKFTPLHIYRDTVSKSFDRQVLATPNYESKKALMIIFHDSPDLLSSSNGLSTQQKPHDTWLVDGTQSYVQWAVSMGMGVIDINMPEFITLPDDVAMKSEYGEPTDIEYASTTTDLARKEGEKLAFYLWENYIEPYDFPWGIVLMGAGHAFHAIAKLVSENERVYSNLVGIVCFISTQPIRPISNPGGNHWVSQWYRENSLVFVSAKHSLWKKEKEGGRVSKRYGRLVRSEEEVLNQIMMKHKKQVCQWIFEKISQRREEMGGSTEEEEEEEEEEAGDEDSMAAVAGDEPPERGDRDSDADTIDDPTSMEAESGDAGARAAQLGEQPVNPSTSVAGNGEEAAVGFSNATPPAEASTAATDHPAFPSGGGGDVLMTTEP
>XP_008729671_Cladophialophora_carrionii
MAPKPPSPPGVLPQAANGPRFANPITQLPEQALLSEDISMRETPDMSGDINSRLRIESPSDDTSEDSLMSDSDSEPDETLPKSQRGLPISRLPTGLCYDDRMRYHAEVAATSAENVHPEDPRRIYYIFKELCEAGLVDDKDYPPMVEQPLKRIDAREATKEEILLIHDEEEHYNFVRSTAAMSNAELIDLSESAEQDSIYFNQLSFFSGKLSAGAAIETCKAVLDRKVKNAIAVIRPPGHHAEPLKPMGFCLFNNVCIASKACQIDARLGQECRKILIVDWDVHHGNGGQRAFYNDPNILYISIHVHMNGQFYPSGPEGDMYHCGEGPGLGKNVNIPWPSKGMGDGDYMYAFQSVVMPIAVEFDPDFVIVAAGFDAAAGDELGGCFVTPPCYAHMTHMLMSLAGGKIAVCLEGGYNFGAISKSALAVTRTLMGEPPDRLQATAATSSAIDTISKVRNVQSKYWRSIYPKEPVAGIFGGERLHDIIRRYQAMHLYDKYKLTQLHIFRDTISRSFDQQVLATPNYETKKALIVIFHDSPDLLATNTGISTQQKPHDTWLVQIPHARLPRYLPACLPKLTHLRHKVDGTQSYIHWATSQNHGVIDVNIPEFITVPAPAPAATSSLDQPGVKPEYAAAPLDPASTSMGITTTSATATATAQHPYSTSIEYASGTSDLARREGEKLALYLWENYIEPYAFPHGVFLVGAGNAFHAVAKLISDNDNVYPALLGVVAFSATQPIRPVTSGTNHWVTSWYRENSLVFVSEKHSLWKKEKEGGKVFSKRYGKLVKSPGEVLNGMMLLHRDEVLRWMTERINQRKEAMGSSEEEEEDDDDDDDDDNDGEQEDGQDDGDVDGTKAGAGGGVDADGDASAAKNGQASDADTIDDPAVKGESGIGAAASSPPAGARLSRGDVVMTTEQ
>XP_016254566_Cladophialophora_immunda
MAQIPPPGQERLHSSDGARFPNPVLRVQEPAFLSGDTSMRGTPDVSADIDTRLKIESPTEDEYEDSLLSDTSSEIHEPVLPSKRGLPISKLPTGLCYDERMRYHAEVAATSGASVHPEDPRRIYYIYKELCQAGLVDDKKHPPVVEMPLYRIDAREATEDECLLVHKKEQYELVRSTATMSDEDLIDLAEHRDMDSIYFNRLSFFSGKLSAGAAIETCRAVMSRKVKNAIAVIRPPGHHAEIGQPMGFCLFNNVSIASRVCQKDFGNECRKILIVDWDVHHGNGCQQAFYNDPNVLYISLHVHMNGTFYPSGNEGDMDHCGIDAGKGKNVNIPWPTKGMGDGDYMYAFQNVVMPIATEFDPDFVIIAAGFDAAAGDELGGCSVSPPCYAHMTHMLMSLAGGRIAVCLEGGYNFSAISKSALAVTRTLMGEPPDRLQATAATQSAVDTVAKVRNIQSKYWRSIYPKSPIGGMLGGERLHDIIRQYQAKHLYDQYKFTQLYIYRDTVSKSFDQQVLATANYENKEALMIIFHDSPDLLSPNNGLSSTQQKPHDTWLVDGTQSYVEWAVSHGMGVIDVNIPEFVTVSPVDDTEHPYGLSTDVEYASTATDLARKEGQKLASYLWENYIEPYDFPWGIVLIGAGHACHAIAKLVSENENVYPNLVGIVCFISTQPIRPISNPGGHHWVSQWYHENSLVFVSAKHSLWKKEKEGGKVSKRYGRLVKSEGDVLNQIMIQNREQVFQWMSDKIIRRRDENAMAVVGEDGDVEQRGRESDADTVEDPAAMEAAPAGEPGTQGPSAAGGFSKVEEDLDTISDTITVAPAPPRPAAKHPRSASAGAGGDVYMKMEP
>XP_007740894_Cladophialophora_psammophila
MAQIPPPDQEGLYHSSDGARFPNPIPRVQEPNYLSGDTSMRETPDVSADIDHRLKIESPSEEDYEDSLLSDTSSEAVEPVLPSRRGLPISQLPTGLCYDERMRYHAEVSATTRESVHPEDPRRIYYIYKELCEAGLVDDKKHPPIVEMPLYRIHAREATEDECLLVHAKYEYEMVKSTASMSDEELIDLSELREMDSIYFNQLSFFSAKLSTGAAIETCRAVMSRKVKNAIAVIRPPGHHAEIGKAMGFCLFNNVSVASRVCQKDFGEDCRKIMILDWSVAFRNGCQQVFYDDPNVLYISLHVYMNGKFYPEGPQGDMYHCGTGAGEGKNVNIPWPSKGMGDGDYMYAFQNVVMPIANEFDPDFVIIAAGFDAAAGDELGGCFVTPPCYAHMTHMLMSLAGGRIAVCLEGGYNFSAISKSALAVTRTLMGEPPDRLQATAATQSGVDTVAKVRNVQSKYWRSIYPKDPVSGIFGGERLHDILRQYQAMHLYDSYKFTQLHIYRDTVSKSFDQQVLATPNYESKKALMIIFHDSPDLLSSSNGLSTQTKPHDTWLVDGTQSYVQWAVSMGMGVIDINMPEFITLPDDVAMKSEYGEPTDIEYASTTTDLARKEGEKLACYLWENYIEPYDFPWGIVLMGAGHAFHAIAKLVSENERVYPYLVGIVCFISTQPIRPISNPGGNHWVSQWYRENSLVFVSAKHSLWKKEKEGGRVSKRYGRLVRSEEEVLNQIMVKHKKQVCQWIFDKISQRREEMGGSTEEEEEEEEEEEEAGDEDSMAAVAGDEPLERGNRDSDADTIDDPTSMEAGGDDTGARAAQVGEPPMNPSTSAAGNGEEAGVEFSNATPPAEASTAATDHPAFPSGGSGGGGDVLMTTEP
>XP_018698263_Fonsecaea_erecta
MAQIPPPGQERFHSAHGAALANAIPQLQEPNSLSGDTSMRETPDVSAEIGSRLHIESPSDEDDDEDSLLSDTSSEALEPLTPSKRGLPIAKLPTGLCYDERMRYHTEVAAMSGDNVHPEDPRRIYYIYKELCEAGLVDDKKYPPVVEMPLFRINAREATEEECLLVHTKKQYEEIKETAGLSDEELIERSERYDMDSVYFNQLSFFSASLSTGAAIETCRAVMSRKVKNAIAVIRPPGHHAEIKRPMGFCLFNNVSVASRVCQNDFGEECRKILIVDWDVHHGNGCQQAFYEDPNVLYISLHVHMDGTFYPTGDEGDMYHCGVGAGEGKNVNIPWPVKGMGDGDYMYAFQNVVMPIANEFDPDFVIVASGFDAAAGDELGGCFVSPPCYAHMTHMLMSLAGGRIAVCLEGGYNFRAISKSALAVTRTLMGEPPDRLHATAATQAGLETVAQVRNIQSKYWRSIYPKEPVGGIFGGERLHDIIRQYQAAHLYDQYKFTQLHIYRNTVSKSFDQQVLATPNYERKKALLIIFHDSPDLLGGNNGLSTQQKLHDTWLVDGAQSYVHWAVSSDLGVIDVNIPEFITVSQPDDKSEYFSPNNPYGSFTDVEYASTMTDSARKEGEKLALYLWENYIEPYDFPWGIILMGAGNAFHAIAKLVSENPRVYPKLVGILCFISTQPIRPISNPSGHHWVSQWYRENSLVFISGRHSLWKKEMKTSKRYGRLIKSDGEVLNQIMILHRDEAYEWMVDKIKQRRDEMRGSSSELENTEDDYMMAGALQDGDADQMGREKGKGKESDADEPPTMKAERDAPSRATQAGGSGRLSVSAVGNGVAGGFLNTAVAETGHTRSASAADIKDVYMALGP
>XP_022509376_Fonsecaea_monophora
MAHVPPPGQEGFNSSVGTQFPLPVPQVQRPAFPSGDTSMRETPDVSTEMDNRLKIDSPSDEESEDSLLSDTSSEIHEPVAPAKRGLPISKLPTGLCYDERMRYHAEVATTTGEGVHPEDPRRIYYIYKELCEAGLVDDKKHPPVVEMPLYRIPAREATEAECRLVHTKEQYEQVKGTAGKPLNNDTLRHWEPELMTGESFAVMTDEELIDLSDRQDMDSIYFNQLSFFSAKLSAGAAIETCRAVMSRKVKNAIAVIRPPGHHAEIGRPMGFCLFNNVCIASRVCQNDFGEHCRKILVVDWDVHHGNGCQQAFYDDPNVLYISLHVHMNGTFYPTGNEGDMYHCGVGAGEGRNVNIPWPTKGMGDGDYMYAFQNVVMPIANEFDPDFVVVAAGFDAAAGDELGGCFVSPPCYAHMTHMLMSLAGGRIAVCLEGGYNFRAISKSALAVTRTLMGEPPDRLQATAATQDAVNTVAKVRNVQSKYWRSIYPKDHIGGIFGGERLHDIIRRYQAMHLYDKYKFTQLYIYRDTVSKSFDQQVLATPNYETKKALMIIFHDSPDLLSAHNGLSAVQKPHDTWLVDGTQSYVHWAASHGMGVIDINVPEFITVSTDDDPNTKSDFLSSTHPHGSSRDVEYASTTTDLARKEGEKLALYIWENYVEPYDFPWGIILMGAGHAFHAIAKLVSVNDNVYQNLVGIVCFISTEPIRPISNPSGNHWVSQWYRNNSLVVVSGRHSLWKKEKESGRVSKRYGRLVRSDAEGLNQIMMQHKEEVCQWMFDKVSQRKDEMSAEEEDAEDVEDVEDENAMAMVGEDVDVERRERESDGDTIDDPGVVGAARDAPRSGYAQSGETGYLHSASSAGNGEVPRGFANNTFAAAAETMTTAPMTLTVAGARVGPGARTGPPASSAEYPRSTPSGAGAGGDVYMTTGP
>XP_016635885_Fonsecaea_multimorphosa
MAQIPPPGRERLDSSDGALFPNPVLRVQEPVILSGDTSMRETPDVSADIDSRLKIESPSDDEEDEDSLLSDTSSEAHEPLPPSKRGLPISKLPTGLCYDERMRYHAEVAAMSVENVHPEDPRRIYYIYKELCEAGLVDDKKHPPVVEMPLYRIHAREATKDECLLVHKEEQYELVKETAAMSDEDLIDLSERYDMDSIYFNQLSFFSAKLSTGAAIETCRAVMSRKVKNAIAVIRPPGHHAEIGRPMGFCLFNNVSIASRVCQNDFGEECRKILIVDWDVHHGNGCQQAFYDDPNVLYISLHVHMNGQFYPSGNEGDMYHCGIGAGEGRNVNIPWPTKGMGDGDYMYAFQNVVMPIANEFDPDFVIIAAGFDAAAGDELGGCFVSPPCYAHMTHMLMSLAGGRIAVCLEGGYNFSAISKSALAVTRTLMGEPPDRLQATAATQSAVDTVAKVRNVQSRYWRSIYPKEPVGGIFGGERLHDIIRQYQAMHLYDQYKFTQLHVYRDTVSKSFDQQVLATPNYESKKALMIIFHDSPDLLSSNNGLSTQQKPHDTWLVDGTQSYVHWAASHGMGVIDVNIPEYISISHADDNNFQSENYPHGLSMTDVEYASTTTDLARKEGEKLASYLWENYIEPYEFPWGIMLMGAGHAFHAIAKLVSENEHVYPTLLGIVCFISTQPIRPISNPGGNHWVSQWYRENSLVFVSSRHSLWKKEKEGGKVSKRYGRLVRSEGEILNQIMMQHREQVCQWIFDKVSQRRDEMRGSSAEVEETAEDENAAMVDEHGDAERSRDRERGRDSDGDTIDDPATMEAEQVPRAAQTGDLTTLTAVGAAGNGKAAASRGFLDTSTAAVADATTAAPEATAPPTSAADYPRSASADAGGDVYMKMVL
>XP_022505449_Fonsecaea_nubica
MAHVPPPGQEGSNSSVDTQFPNPVPQVQRPAFPSGDTSMRETPDVSTEMDNRLRIESPSDEESEDSLLSDTSSEIHEPVAPAKRGLPISKLPTGLCYDERMRYHAEVAATTVDNVHPEDPRRIYYIYKELCEAGLVDDKKHPPVVEMPLYRIHAREATEAECRLVHTKEQYEQEPELMTGGSFAEMTDEELIDLSDRQDMDSIYFNQLSFFSAKLSTGAAIETCRAVMSRKVKNAIAVIRPPGHHAEIGRPMGFCLFNNVCVASRVCQNDFGEHCRKILIVDWDVHHGNGCQQAFYDDPNILYISLHVHMNGQFYPAGNQGDMYHCGVGAGEGRNVNIPWPTKGMGDGDYMYAFQNVVMPIANEFDPDFVVIAAGFDAAAGDELGGCFVSPPCYAHMTHMLMSLAGGRIAVCLEGGYNFSAISKSALAVTRTLMGEPPDRLQATAATQSAVDTVAKVRNVQSKYWRSIYPKNPIGGIFGGERLHDIIRRYQATHLYDQYKFTQLYIYRDTVSKSFDQQVLATPSYETKKALMIIFHDSPDLLSAHNGLSTQQKPHDTWLVDGAQSYVHWAASHGMGVIDVNIPEFITISTDDDPNTKSDLLSSTHPHGSSRDVEYASTTTDLARKEGEKLASYLWENYVEPYDFPWGIILMGAGHAFHAIAKLVSENDNVYQNLVGIVCFISTQPIRPISNPGSNHWVSQWYRENSLVFVSGRHSLWKKEKEGGKVSKRYGRLVRSDGEVLNQIMMQHQEQVCEWMFDKVSQRRDEVSAEEEDVEDEDVDVERREGESDGDTIDDPGVVEADRDAPRSGYAQSGETGHLHSASGAGNGDVPRGFANNAFAAAAETMTTAPMALAVAGAGSGPGAMTGPPASSAEYPRSTPSGAGGGAGDVYMTTGP
>XP_013285721_Fonsecaea_pedrosoi
MAHVPPPGQEGFNSSVGTQFPNPVPQVQRPAFPSGDTSMRETPDVSTEMDNRLKIDSPSDEESEDSLLSDTSSEIHEPVAPAKRGLPISKLPTGLCYDERMRYHAEVATTTGEGVHPEDPRRIYYIYKELCEAGLVDDKKHPPVVEMPLYRIPAREATEAECRLVHTKEQYEQVKGTAGKPLNNDTLRHWEPELMTGESFAVMTDEELIDLSDRQDMDSIYFNQLSFFSAKLSAGAAIETCRAVMSRKVKNAIAVIRPPGHHAEIGRPMGFCLFNNVCIASRVCQNDFGEHCRKILVVDWDVHHGNGCQQAFYDDPNVLYISLHVHMNGTFYPTGNEGDMYHCGVGAGEGRNVNIPWPTKGMGDGDYMYAFQNVVMPIANEFDPDFVVVAAGFDAAAGDELGGCFVSPPCYAHMTHMLMSLAGGRIAVCLEGGYNFRAISKSALAVTRTLMGEPPDRLQATAATQDAVNTVAKVRNVQSKYWRSIYPKDHIGGIFGGERLHDIIRRYQAMHLYDKYKFTQLYIYRDTVSKSFDQQVLATPNYETKKALMIIFHDSPDLLSAHNGLSAVQKPHDTWLVDGAQSYVHWAAFHGMGVIDINVPEFITVSTDDDPNTKSDFLSSTHPHGSSRDVEYASTTTDLARKEGEKLALYIWENYVEPYDFPWGIILMGAGHAFHAIAKLVSVNDNVYQNLVGIVCFISTEPIRPISNPGGNHWVSQWYRNNSLVVVSGRHSLWKKEKESGRVSKRYGRLVRSDAEGLNQIMMQHQEEVCQWMFDKVSQRKDEMSAEEEDAEDVEDVEDVEDENAMAVVGEDVDVERRERESDGDTIDDPGVVGAARDAPRSGYAQSGETGYLHSASGAGNGEVPRGFANNTFAAAAETMTTAPMTLAVAGASVGPGARTGPPASSAEYPRSTPSGAGAGGDVYMTTGP
>XP_007760353_Cladophialophora_yegresii
MAPNPPSPPRGFPQAANGPRFANPFPQLPEQALLSEDISMRETPDMSGDINSRLRIESPSDDTSEDSLMSDSDSEPDETLTKSRRGLPISTLPTGLCYDDRMRYHAEVAATSAENVHPEDPRRIYYIFKELCEAGLVDDKDYPPMVEQPLRRIDAREATKEEILLIHDEEDHYKFVRSTAAMTNAELIDLSESAEQDSIYFNQLSFFSGKLSAGAAIETCKAVLDRKVKNAIAVIRPPGHHAEPLKPMGFCLFNNVCIASKACQVDAILGQECRKILIVDWDVHHGNGCQRAFYNDPNILYISLHVHMNGQFYPSGPEGDMFHCGEGPGLGKNVNIPWPSKGMGDGDYIYAFQSVVMPIAVEFDPDFVIVAAGFDAAAGDELGGCFVTPACYAHMTHMLMSLAGGKIAVCLEGGYNFGAISKSALAVTRTLMGEPPDRLQATAATSSAIDTIAKVRNVQSKYWRSIYPKEPVAGIFGGERLHDIIRRYQAMHLYDKYKLTQLHIFRDTITRSFDQQVLATPNYETKKALIVIFHDSPDLLASNTGISTQQKPHDTWLVDGTQSYIHWATSQNHGVIDVNIPEFITVPAPAPAPALPADQPGIKPEQQYGTAGLLDPASAATSTQHQYSTSTSVEYASGTSDLARREGEKLASYLWENYIEPYAFPHGIFLVGAGHAFHSVAKLISDNDTVYPALSGVVVFSSTQPIRPVTSGTNHWVTGWYRENSLVYVSEKHSLWKKEKEKQGGKVFSKRYGRLVKSPAEVLNGMMLLHREEVVRWMTERIEQRREAMGSSEEEGEDDDDNEEDDGEEDSTKADADGDNDADAAKNGQASSDADTIDDPAVKGESGNGDGGGIVVSAAGASPLTGAPLSRGDVVMTTEQ
>XP_016232095_Exophiala_spinifera
MTNLPPTGYGGPPSDRSSFPKPIPKLEEPVQIFGDTSMRDTPDMSGDINNRLKIETSDEEDDDSMLSDTSSESDTTPQIQRGLPISQLPTGLCYDERMRYHAEVAATSGENVHPEDPRRIYYIYKELCEAGLVDDKRYPPLVDTPLLRIDAREATRDECLLIHTEKHYDFVKSTAEMSDEQLIDLSDEQNMDSIYFNALSYFSSKLSAGAAIETCKAVMTRKVKNAIAVIRPPGHHAEVDRTMGFCLFNNVCIASKVCQGDFGEDCRKILIVDWDVHHGNGCQKAFYQDPNILYISLHVHMDGRFYPSGDEGDMYHCGEGPGLGKNVNIPWPTKGMGDGDYMYAFQNVVMPIATEFDPDFVIVASGFDAAAGDELGGCYVTPPCYAHMTHMLMSLAKGKIAVCLEGGYNFHAISKSALAVTRVLMGEPPDRLQATAASKNGIDTVSQVRNVQSKYWRSIYPKGKSLGSIANTILRFADIIRQWQAQHLYDKYKLTQLHIFRDNISKSFDQQVLATPNYENKKRLLMIFHDAPDLLGHNNGLSTQQQLHETWLVDGAQHYIKWAVNHGFAVIDINVPQHITINDEDMPEYHQTDVEYASMTTDVARKEGEKLAQYLWENYVEPWDFPGGIVLMGAGTAFHALAKLVSENENVYPSLLGIVGFISTNPIRPISNPASHWVSQWYRDNSLVFVSHVHSLWKKEKAPSRKYGKLVRSEAEVLNVMMKMHEDDVTEWIKEKVREAADSDEESVETESESGDTIDDPIATGAADGAAAVGGAASVTGSLVDGAGGLAAGSLSQGATAGQRFSTATGDVYMSTER
>XP_016264212_Exophiala_oligosperma
MSNLSPAGYGGLPSDQPRFPNPIPKLEEPIQISGDTSMRDTPDMAGDINHRLKIETSDEEDDDSMISDTSSEDDNTSQIPRGLPISQLPTGLCYDERMRYHAEVAATSGENVHPEDPRRIYYIYKELCEAGLVDDKRYPPLVDMPLLRIDAREATREECQLIHTKEHYDFVKSTAEMSDETLIDLSDEQNMDSIYFNALSYFSSKLSAGAAIETCRAVMTRKVKNAIAVIRPPGHHAEVDRTMGFCLFNNVCIASKVCQGDFGEDCRKILIVDWDVHHGNGCQKAFYQDPNILYISLHVHMDGRFYPSGNEGDMHHCGEGPGLGKNVNIPWPTKGMGDGDYMYAFQNVVMPIATEFDPDFVIVASGFDAAAGDELGGCYVTPPCYAHMTHMLMSLANGKIAVCLEGGYNFQAISKSALAVARVLMGEPPDRLQATGATKHAIDTIAQVRNVQSKYWRSIYPKDPVGGIFGGERLHDIIRQWQAQHLYDKYKLTQLHIFRDNISKSFDQQVLATPNYETKKRLLMIFHDAPDLLAYNNGLSTQHQLHDTWLVDGAQHYIKWAVNHGFAVIDVNVSQHITINDEDSPEYHDTDVEYASMTTDVARKEGEKLAQYLWENYVEPWDFPGGIVLMGAGTAFHALAKLVSENENVYPSLLGIVGFISTNPIRPIANPSSHWVSHWYRDNSLVYVSQVHSLWKKDKPPSRKYGRLVRSDASVLNVMMKMHEDDVTEWIKEKVRAAADSDEESIVTESESGDTIDDPGAPGAPGALDAATAAAATAAAGGVTPSFVDGAGAGAGAGGLASGGSSQGVTTYGQGFSTATGDYYMGTER
>XP_013321091_Exophiala_xenobiotica
MTNLLPAGYGGPSDRPRFPNPIPKLEEPPHISGDTSMRDTPDMSGDLDHRLKIETSEEEYEDSLLSDTSSEADEIPKSQRGLPVSQLPTGLCYDDRMRYHAEVAATSGENVHPEDPRRIYYIYKELCEAGLVDDKKYPPMVKMPLLRIDAREATRDECLLVHTRDHYEFVKSTAEMSDEKLIDLSDEANMDSIYFNALSYFSSKLSAGAAIETCRAVFSRKVKNAIAVIRPPGHHAEVDRTMGFCLFNNVCIASKVCQSDFGDECRKILIVDWDVHHGNGCQKAFYQDPNILYISLHVHMNGMFYPSGNDGDMFHCGEGPGLGRNVNIPWPTKGMGDGDYMYAFQNVVMPIATEFDPDFVIVASGFDAAAGDELGGCYVTPPCYAHMTHMLMSLAGGKIAVCLEGGYNFHAISKSALAVTRVLMGEPPDRVQATQASQHAVDTVAKVRTVQSKYWRSIYPKDPIGGIFGGERLHDIIRQWQAQHLYDKYKLTQLHIFRDNISKSFEQQVLATPNYETKKRLLIIFHDAPDLLGHYNGLSTQQKLHDTWLVDGAQSYIKWAVSHGFAVIDINVPQHITINDEDSPEYHDTDVEYASTMTDVARKEGEKLAQYLWENYVEPWDFPGGIFLMGAGTAFHALAKLVSENENVYPSLLGIIGFIATNPIRPISNPSSHWVSQWYRENSLVYVSHVHSLWKKENKPSRKYGRLVQSGGAVLNVMMKMHEDEVTDWIKEKVREAEGSDVAESIIDSAADEDGDDKDKDGAVSDSGDTIDDPAATGAGAGGSGSSMDVVAAARSGVMSGGGGGGLAAGVASQGTTTGQRISMAGGGDVYMTTER
>XP_007721816_Capronia_coronata
MDHRLKIETSEEDEDYEDSLLSDTSSEADDTIPKPPRGLPVAQLPTGLCYDDRMRYHAEIAATTGENVHPEDPRRIYYIYKELCEAGLVDDEYYPPMVEVPLKRIDAREATREECLLVHTPEHYEFVKSTANMTDDKLIDLSEDPEMDSIYFNALSFFSSKLSAGAAIETCRAVVSRKVKNAIAVIRPPGHHAEVNRTMGFCLFNNVSIASKVCQNDFGEGCRKILIVDWDVHHGNGCQKAFYDNPNVLYISLHVHMNGMFYPSGNEGDMYHCGTGAGLGKNVNIPWPTKGMGDGDYMYAFQHVVMPIATEFNPDFVVVASGFDAAAGDELGGCFVSPPCYAHMTHMLKSLAGGKIAVCLEGGYNFRAISKSALAVTRTLMGEPPDRLHATAATISAVDTVNKVRNVQSRYWKSIYPKAADRGSLLNVALISELDVIRQWQAAHLYDKYKLTQLHIYRDTISKSFDHQVLATPNYESKKGLVVIFHDSPDLLGVGNGLTTQQKPHDTWLVDGAQSYIRWAVSHGFGVIDVNIPELISVSDSNNAEDNETEVEYASTATDVARKEGEKLSSYLWENYVEPYEFPGGIFLIGAGHAFHAIAKLVSEHENIFPTLLGIVGFIATNPIRPISNPASHWMSQWYRDNSLVYVSHVHSVWKKEGKASKRYGRLVRSNGEVLNQMMKIHEQEVYEWMKEKIQENATDETTEDDEDAVGRDSDGDTIDDPVALEQQQQQQQLASSSQANVSGNGHDGVGAPTPSGAAGGGSRAAGGAMSLPGIGNGDAGGADVLMTTEQ
>XP_007733613_Capronia_epimyces
MARIHPPIPEVREPRLSGDTSMRETVTPDMSAEIDHRLKIETTDEEDSEDSLLSDTSSDADDTVPKAPPGLPIAQLPTGLCYDDRMRYHAEIAATTGDNVHPEDPRRIYYIYKELCEAGLVDDETYPPMVEVPLKRIDAREATREECLLVHTPEHYDFVQSTAEMSDAQLIDLSEDPAMDSIYFNTLSFFSSKLSAGAAIETCRAVVSRQVKNAIAVIRPPGHHAEVDRTMGFCLFNNVSIASKVCQNDFGEGCRKILIVDWDVHHGNGCQKAFYDNPNVLYISLHVHMNGLFYPSGTEGDMHHCGAGAGLGKNVNIPWPTKGMGDGDYMYAFQHVVMPIATEFDPDFVIVASGFDAAAGDELGGCFVSPPCYAHMTHMLKSLAGGKIAVCLEGGYNFRAISRSALAVTRTLMGEPPDRLHATAATTSAVDTVNKVRNVQSRYWKSIYPKDPVGGIFGGERLHDIIRQWQATHLYDKYKLTQLHIYRDNVSKSFDQQVLATPNYESKKYLLIIFHDSPDLLGVGDGMTTQQKPHDTWLVDGAQSYIRWAVSHGFGVIDVNIPELITISDPNNPEYNDAEVEYASTATDIARKEGEKLAAYLWENYVEPYDFRGGTFLMGAGHAFHAVAKLVSENENVYPNLLGIIGFIATNPIRPIANPGSHWVSQWYRDNSLVFVSQVHSLWKKDGHPSKRYGKLVRSNGEVLNQMMKIHEHEVFDWIKQQIRENATDDTTEDDEDAEGSKDSDGDTIDDPVAPEQQQQQQHPAPSQGSGSGNDSSNSNSRDGPRGAGFAMSSTGSGTGGDVLMTTER
>XP_009153531_Exophiala_dermatitidis
MTAQSSNGSRYPYPIPTLQGPQPSADTSMKDTDTPDAFVGVEDRFKVETSEEEEYEDSLLSDTASELDDTVPKPPRGLPVAQLPTGLCYDDRMRYHAEIAATSGENVHPEDPRRIYYIYKELCEAGLVDDKDCPPMVEVPLKRIEAREATREECLLVHTPEHYDFVKSTADMSDDKLIDLSEDPEMDSIYFNALSFFSSKLSAGAAIETCRAVVSREVKNAIAVIRPPGHHAEVDRTMGFCLFNNVSIASKVCQNDFGEGCRKILIVDWWDLLNLTLGNGCQKAFYDNPNVLYISLHVHMNGMFYPSGNEGDMYHCGAGAGLGKNVNIPWPTKGMGDGDYMYAFQHVVMPIATEFDPDFVVVASGFDAAAGDELGGCFVSPPCYAHMTHMLKSLAGGKIAVCLEGGYNFRAISKSALAVTRTLMGEPPDRLVATAATVSAVDTVNKVRNVQSRYWRSIYPKAREHATELLIDRTDIIRQWQAAHLYDKYKLTQLHIYRDTISKSFDHQVLATPNFESKKNLVIIFHDSPDLLGVGNGLTTQAKPHDTWMVDGSQSYIRWAVSRGMGVIDVNIPEVITISDPNDPEYNDAEVDYASTATDVARREGEKLAAYLWENYVEPYFRGGIFLIGAGHAFHAIAKLVSENESVYPTLLGIVGFISTEPIRPISNPGSHWVSQWYRDNSLVYVSKVHSLWKKEGKASKRYGNLVRSNGEVLNQMMKVHEQEVFAWMIEKIKENGDDESTEEDEDGEDAEGRDSDGDTIDDPSSSEQQQSSLSAAGGSRIPDRNGNVENGGDVLMTTEQ
>XP_013255568_Exophiala_aquamarina
MGQVPPDPGTFSANGGIPNLVFSGDISMRDTPDVTTDARLKLETSEEDSDDSLATDTSSESDDILPPIPRGLPISKLPTGLCYDERMRYHSEVAATSGQNVHPEDPRRIYYIYKELCEAGLVDDPKYPPFVEVPLLRIDAREATREECLLVHTPVHYDFVKHTSTLSDEELIDLSEDITMDSIYFNQLSYFSSKLSAGAAIETCKAVVSRQVKNAIAVIRPPGHHAEVHRTMGFCLFNNVCIASKVCQQEFGEECRKILIVDWDVHHGNGCQKAFYEDPNILYISLHVHMNGNFYPSGPEGDMYHCGAGAGLGKNVNIPWPYKGMGDGDYMYAFQHVVMPIATEFDPDFVIVASGFDAAAGDELGGCFVSPPCYAHMTHMLMSLAGGKIAVCLEGGYNFTAISKSALAVTRTLMGEPPDRLLPTAATNSAVDTVAKVRAVQSQHWRSIFPKESSSGIFGGERLHDIIRQWQAMHLYDKYKFTQLHIFRENVSKSFEHQVLATPNYETKRHLLIIFHDAPDLLGTNANVTTQQKTHDTWLVDGTQSYVRWAVAHNFGVIDVNIPELITVSSGSSSQTLNAYEETEIEYASTITDQARKEGEKLAAYLWENYVEPYEFPGFIFLMGAGHAFHAVAKLISENDSIYQSLAGVIGFISTNPIRPVSNPNHPWISQWYRENSLIYVSHTHSLWKKEGRASKRYGHLIKSDDTVLNQMMKMHENEVTTWIQEKLDLDGDDNATESDDDQSAGDGGVDAAAAAGALGESDGDMIGDPALSLGAEPTFASSSQQRQVLVPIVPPVNATLGDSTVATMLPDVSDLLMSTEQ
>XP_016225275_Exophiala_mesophila
MAQTPAGPGVDAFRLPRPVPQVREPRSTSNDTPMRETPDISTEVGIHLKLETSDEDDDYEDSLLSDSSSGLEDGFPPSKKGLPISQLRTGLCYDERMRYHSEIAATSGENVHPEDPRRIYYIYKELREAGLVEEPGVVPFVEHPLLRIEAREATKKECLLIHTDEHYEFVKSTAEMSDESLIDLSEDVTMDSIYFNNLSYFSSKLSAGAAIETCRAVVSRKVKNAIAVIRPPGHHAEVTRTMGFCLFNNVCIASKVCQEDFGNECRKILIVDWDVHHGNGCQGAFYNDPNILYISLHVHMDGKFYPSGPEGDMYHCGAGAGLGKNVNIPWPSKGMGDGDYMYAFQMVVMPIATEFDPDFVIVASGFDAAAGDELGGCFVSPACYAHMTHMLMSLAGGKIAVCLEGGYNFQAISKSAVAVTRTLMGEPPDRLPATGATASAIDTIAKVRNVQSKYWRSVYPKEPVSGSFEGERLHDIIRQWQAMHLYDKFKLTQLHVFRDTVSKSFDQQVLASPNYEARKYLLMIFHDSPDLLFGSNSGVTTQQKPQDTWLVDGVQSYIRWGVSHNYGVIDINIPEFITVDPNTGSSSYGESGGYENNNVEYSSNQTDLARREGEKLASYLWENYVEPYDFPGGIFLIGAGHAFHAVAKLVSENENVYPNLTGIIGFISTNPIRPIYNHNHPWLPQWYKDNSQIFVSRAHSLWKKDGKASKRYGTLVRSEGLLLNEMMKLHEKEVFEWIAEKADVEGDEDEEDEDEDDDEAEGKTEDEEDAVAVKTSGDTESDNDTRNVLGETATANNTRGESDGDTIDDPAETETARALDSTSHQFLVPVVQSTDGTSDEGATSGGGGGGGTSAGVATNTSGPNNGGDVYMTTE
>XP_013271529_Rhinocladiella_mackenziei
MAQIPLLGQGVPPPQPSDGPRLPNPIPKLQEPPQFSGDTSMRDTPDVTNEIDNRLKIETSEEEDEDSLLSDTSSEADETVPKSQRGLPVSKLPTGLCYDERMRYHAEVAATSGENVHPEDPRRIYYIYKELCEAGLVNDKKYPPMVETPLYRIDAREATRDECLLIHTPEHYEFVKDTAEMTDEELIDLSENIEMDSIYFNSLSYFSSKLSAGAAIETCRAVLSRKVKNAVAVIRPPGHHAETHRPMGFCLFNNVCIASRVCQTDFQDNCRKILIVDWDVHHGNGCQKAFYDDPNILYISIHVHMNGMFYPSGNEGDMYHCGTGPGLGMNVNIPWPTKGMGDGDYMYAFQHVVMPIAVEFDPDFVIVASGFDAAAGDELGGCFVTPPCYAHMTHMLMSLAGGKIAVCLEGGYNFSAISKSALAVTRTLMGEPPDRLHATAATPSAVDTVAKVRNVQSKYWRSVYPKDPVGGIFGGERLHDVIRQWQAMHLYDKYKLTQLHVFREIVSKSFDHQVLATPNYESKKHLLIIFHDSPDLLSSGAGLTTEQKTHDTWLVDGAQSYVRWGVAHGFGVIDVNIPELITITASDGSYASATTDIARKEGEKLAAYLWENYVEPYEFVGGIFLMGAGHAFHALAKLVSENENVYPNLLGVIGFITTNPIRPISNPSLHWVSQWYRENSLVYVSQAHSMWKKEGKASKRYGKLIKSRGVVLNQMMKIHEREVTEWMVEKVKQRQAELEDTEDEDDEDDEDEGDSINAAAPVGNGNGERERARESDGDTIDDPAITETTQSRTQTYRQGQGQGQNTGAGFGAGGVAAGSSSISGPMSSGGSGNGSGGDVFMTTEQ
>XP_017995296_Phialophora_attinorum
MERRTSPRLDSPMPDAASLLIPSSYDNELFATSQTHLGYRHPMSSTDASTDEEDGYDSEFPDTISSSIEDMPIEEGMKGLVIAPKPTGVCYDERMRYHSEVSATTGDNVHPEDPRRIYYIYRELVEAGLVENTPEVFANPPLKHIPLREVTRAEVELVHEVEPRNHWDFVESTSAMSDDALIDLSENPGMDSIYFNQLSFLSGKLSAGGAIETCKAVFERKVKNAIAVIRPPGHHAEVNKTMGFCLFNNCCIASRVCQKDYGQDCRRILIVDWDVHHGNGCQKAFYKDPNILYISLHVHMNGGFYPSGDGGAMDKCGEGPGLGKNVNIPWPNKGMGDADYMYAFQHVVMPIATEFEPDLVVVAAGFDAAAGDELGGCFVSPACYAHMTHMLMRLANGKVAVCLEGGYNFKAISKSALAVTKTLMGEPPDRIDATQPTPSAVETVEQVRHIQSKYWTCLNPRDPPYDLTEGTPLSDILRMAQKAELYEKYQMNTLKILRDSVSRSFDNQVLATPHWEDKRTLLVIFHDPPDLLVPGGRTSNLTPPHLTRVKDGVTSYIRWAVSQDFGVIDVNVPEYITPAEPTEGSIEEQYRYSSTSTDHARVEGEKLANYMYTNYIYPNDHANVILVGVGNAFHAVAKLLSETEDIQEHITGVLAFIAQNPVRPVGSTSNQWLLGWYKANSLVFVTEEHSLWKKEGKISKRYGGIKPSRGGGANEIMIVNREEAFEWMAEKVRDPEETEDEMEDDADGRPGVERTEVTLNPSMAATMEADAMATVESGMGTYGSG
>NP_595104_Schizosaccharomyces_pombe
MLASNSDGASTSVKPSDDAVNTVTPWSILLTNNKPMSGSENTLNNESHEMSQILKKSGLCYDPRMRFHATLSEVDDHPEDPRRVLRVFEAIKKAGYVSNVPSPSDVFLRIPAREATLEELLQVHSQEMYDRVTNTEKMSHEDLANLEKISDSLYYNNESAFCARLACGSAIETCTAVVTGQVKNAFAVVRPPGHHAEPHKPGGFCLFNNVSVTARSMLQRFPDKIKRVLIVDWDIHHGNGTQMAFYDDPNVLYVSLHRYENGRFYPGTNYGCAENCGEGPGLGRTVNIPWSCAGMGDGDYIYAFQRVVMPVAYEFDPDLVIVSCGFDAAAGDHIGQFLLTPAAYAHMTQMLMGLADGKVFISLEGGYNLDSISTSALAVAQSLLGIPPGRLHTTYACPQAVATINHVTKIQSQYWRCMRPKHFDANPKDAHVDRLHDVIRTYQAKKLFEDWKITNMPILRDSVSNVFNNQVLCSSNFFQKDNLLVIVHESPRVLGNGTSETNVLNLNDSLLVDPVSLYVEWAMQQDWGLIDINIPEVVTDGENAPVDILSEVKELCLYVWDNYVELSISKNIFFIGGGKAVHGLVNLASSRNVSDRVKCMVNFLGTEPLVGLKTASEEDLPTWYYRHSLVFVSSSNECWKKAKRAKRRYGRLMQSEHTETSDMMEQHYRAVTQYLLHLLQKARPTSQ
```
