## Supplementary material for "Coding Sequence Insertions in Fungal Genomes are Intrinsically Disordered and can Impart Functionally-Important Properties on the Host Protein": fasta protein sequences: XP_718273.2_blasthits_fa.txt

```
>XP_718273_Candida_albicans
MSIPSTQYGFFYNKASGLNLKKDLPVNKPGAGQLLLKVDAVGLCHSDLHVLYEGLDCGDNYVMGHEIAGTVAELGEEVSEFAVGDRVACVGPNGCGLCKHCLTGNDNVCTKSFLDWFGLGYNGGYEQFLLVKRPRNLVKIPDNVTSEEAAAITDAVLTPYHAIKSAGVGPASNILIIGAGGLGGNAIQVAKAFGAKVTVLDKKDKARDQAKAFGADQVYSELPDSVLPGSFSACFDFVSVQATYDLCQKYCEPKGTIVPVGLGATSLNINLADLDLREITVKGSFWGTSMDLREAFELAAQGKVKPNVAHAPLSELPKYMEKLRAGGYEGRVVFNP
>XP_002421782_Candida_dubliniensis
MSLLLKRLSPIKQSYSKALAIRTMSIPSTQYGFFYNKSSGLNLKKDLPVNKPGAGQLLLKVDAVGLCHSDLHVLYEGLDCGDNYVMGHEIAGTVAELGEEVSEFSVGDRVACVGPNGCGLCKHCLTGNDNVCTKSFLDWFGLGYNGGYEQFLLVKRPRNLVKIPDNVTSEEAAAITDAVLTPYHAIKSAGVGPASNILIIGAGGLGGNAIQVAKAFGAKVTVLDKKDKARDEAKAFGADQVYSELPESVLPGSFSACFDFVSVQATYDLCQTYCEPKGTIVPVGLGASSLNINLADLDLREITVKGSFWGTSMDLREAFELAAQGKVKPKVAHAPLTELPKYLEKLRAGGYEGRVVFNP
>XP_002546101_Candida_tropicalis
MSLVLKRLLPIRSTSLLNSKLTQFQTQLRTMAIPATQTGFFFTKEQGLKYRTDIPVPKPQAGQLLMKVNAVGLCHSDLHVIDKELECGDNYVMGHEIAGTIAELGPEVVGFKVGDRVACVGPNGCGVCKHCLTGNDNVCKTAFLDWFGLGADGGYEEYLLVRRPRNLVKVPDNVSIEAAAAITDAVLTPYHAVKTAKIKPTSNVLVVGAGGLGGNGIQIVKAFGGKVTVLDKKQKARDQAKKLGADEVYDELPASIEPGSFDVCLDFVSVQATYDICQKYCEPKGIIIPVGLGAPKLAIDLADLDLREITVTGTFWGAANDLREAFELVSQGKIKPVVSHAPLKELPDYIEKLKKGAYEGRVVFHP
>XP_003865936_Candida_orthopsilosis
MFKSISILKSIKPTNSRIPHILSIPLIRNMSIPSTQYGFVYTKQSGLNLQSDLPVHKPKAGQLLLKIDAVGLCHSDLHVIYEGLDCGDNYVMGHEIAGTVAAVGDDVNSYKVGDRVACVGPNGCGGCKYCRGSIDNVCKRAFGDWFGLGYDGGYQQYLLVTRPRNLALIPDNVSSDVAAASTDAVLTPYHAIKMAKVSPTSNLLLIGAGGLGGNAIQVAKSFGAKVTVLDKKKEARDQAKKLGADEVYESLPGSISPGSFSACFDFVSVQATFDLCQKYVEPKGVIVPVGLGAPKLSFDLGDLALREIQVLGSFWGTTNDLDEVLQLVSEGKVKPVVQSAKLKELPEYIEKLRKNAYEGRVVFNP
>XP_001527602_Lodderomyces_elongisporus
MISILKRFVAKPISIASIAQKKTFTTSSITRNTCKMSIPTTQYGFVYNKSSGLTLNKSIPVASAGVGQLLMKVDSVGLCHSDLHVIYEGLDCGDNYVMGHEIAGTVVDVGPEVDRWNVGDRVAAVGPNGCGGCRACRDGIENVCKHSFGNWYGLGSDGGYQQYLLVQKPRNLVKIPDNVPSDVAAASTDAVLTPYHAIKMAGVGPTSKVLIVGAGGLGCNAVQVAKAFGAHVTILDKKERARAEAVKFGADVAYESLPLGTEPGSFDACLDFVSVQATFDICQKFCAPKGCIIPAGLGAPKLTLDLADLDLREIRILGTFWGTATDLEEVFDLVGKGLVKPMVRAAKLEELPDYIEKLRKNEYEGRIVFNP
>XP_007374026_Spathaspora_passalidarum
MSIPDKQYGFFYTKADGLKLKEDLPVGKPGPGQLLLKVDAVGLCHSDLHIIYEGLDCGDNYVMGHEIAGSVAALGPETVGFKIGERVACVGPNGCGICRECRAGLDNVCKNAFLDWFGLGYNGGYEQYLLVKRPRNLVRIPDNVTSDQAAAITDAVLTPYHAVKLAGINPTSNVLIIGAGGLGINGIQIAKAFGAKITVLDKKEEARKIVKELGVSVYESLPSDVQPGSFDVCLDFVVVQPTFDLCQKYTKPKGIIIPVGLGAPKVSFDLGDLALREINILGSFWGTSNDLEEAFELVSKGLVTPKVAKAPLKELPTYIKKLKNNEYEGRVVFNP
>XP_043049195_Scheffersomyces_spartinae
MLSRVASLSLNYSLQSALRLTAIRAMSTVIPKVQYGFKLDNKLKKLVLHEDLPVPTPGPTDVLVKLTHVSLCHSDLHVLYDNLEIGDDFVMGHEISGEVAAIGDKVTHLDVGQKVVASGPDGCGSCAHCRTGADNDCIDSLVHGWFGLGKDGGYQQYLLVNRPQNLIKVPEGVPMEVASPITDAVLTPYHALKALNLNPASNILFVGCGGLGSSGLQIAKAFGATVTVVEKKDKARELAKALGADFVYETLPELIPVQSFDHCVDFVSVQKTFDICQKYVRSKGTVVPVGLGAAELKFNLSDLALREVRILGTFWGTSQDLVECLELVRKGLVKPQIYTIQPLKKLPEFVEKLRNNEYEGRAVFTP
>XP_001384756_Scheffersomyces_stipitis
MSIPATQYGFVFTKKDGLKIRENMPVLEPKADQVLLKVDAVGLCHSDLHAIYDGFDFGDNYVMGHEIAGTIVKKGAMVDFWDLNTRVACFGPNSCGHCQLCRTGFENDCINVVNGWFGLGKNGGYQQYLLVEKPRNLVAIPDNVESSDAAAITDALLTPYHAMRLAGVRSGTKLLQIGAGGLGVNGIQIAKAFGAQVTVIDKKPEAVDVAKSLGADEVYSALPESTSPGSFDVAIDYVSTQGTFDTCQKYVRSKGNIVPVGLAAPRISFNLGDLALREINVLGSFWGTSSDLKECFDLVSKGKVKPKVTVAPLKQLPEYIVKLQNSAYEGRVVFKP
>XP_020064931_Suhomyces_tanzawaensis
MAIPKTQSAFGYEKGTLDLVQFDDEPVQTPGDNELLLKVEAAGLCMSDPHLIQSGPLVAKVGQEAPPERFVMGHEIAGQVAAVGDNLKNDPRYKEGTRFSMQIAIACGACENCRTGIDNQCSQSAEAYGLNAHGGFQQYLLVKNLRSLLPIPDNVSYETAAVSTDSVLTPFHAVQKVKNMLNPTSKVLVVGIGGLGINALQILNNYGVHIVAVDVKESLKDIALSNGAKEFHTDIFKSSHPLESFDVCFDFVGMQPTSDICQKFVKHQGKIVSIGLGRSKFTIYNFHMARREVQYIFCFGGTSAEQIEMMKWISLGKLKPHFNVYDFKELPDYLGKLVMGEIEGRAVFRPSKL
>XP_020074585_Hyphopichia_burtonii
MTLPSTQTGYGFQRGNRKLVKYESIPVKQPGDNQVLLKVEAAGMCSSDNHILIAQEQGTADEFIMGHEIAGQLVNVGSKIDTKTYPIGGRFAIFISRACGICKNCRKGKDNQCVGPGSSQGFGITTDGGYQEYLLVDNLRCLVPIPDNVSYEIAAVATDSVLTPFHAISKVRHLLGPTSKVLVVGLGGLGLNAVQILKSFGCYVVGTDIKQEVAKVAIESGANEFHTDLHKSNIEESSFDVSFDFCGYDASHKVCSDFTAKGGKIMMVGLGKARVKVQHYHLARREIDLIYSFGGYSQELSEVFQWISLGKIKPIATLADMSKLPEYLDKLGKGQVSGRMVFKPKL
>XP_015464441_Debaryomyces_fabryi
MSIPRTQVAYGFKRGLKKIQRYDNWPVSRPASGEVLIEVKAAGLCQSDLHILYAQEKHVPEEFVMGHEIAGQIVEIGKEGVPSKYKLGLRVAVSIPIFCRTCLNCRGGSDNNCLNSEGAYGLNTNGGFQKYLLVKNLNGLIPIPNGVSYEQAAITSDAVLTPFHAINRAKNDLSPTSKVLVIGTGGLGLNALQILRNYGCYIVAVDVKSETTELAKEFGASEFYQNLRESKHKEESFDICFDFCGLQDTFDTCQMYVKQRGRIMPVGLGRSKLFFKNYELARREIKVTFSFGGTSQEQEECMNWVAQGRIKPLSSVVSMSSLPEYMENLAKGKIKGRVVFEPSKL
>XP_457719_Debaryomyces_hansenii
MTLPRTQVAYGFKRGSKKIHRYDNWPISRPAPGEVLIEVKAAGLCQSDLHILYAQEKHVPEEFVMGHEIAGQIVEVGKEGVPSQYKLGLRVAVSIPLFCGTCANCRGGSDNNCLNSTKAYGLSTNGGFQQYLLVKNLNGLIPIPDGVSYEQAAVTSDAVLTPFHAINRAKKDLSPTSKVLVVGTGGLGLNALQILRNYGCYIVAVDLKSETEELAKEYGASEFYSDLRVSKHKKESFDICFDFCGLQETFDTCQMYVKQRGRIMPVGLGRSKLFFKNYELARREIKVTFSFGGTSKEQAECMNWVAQDRVKPLSSVVSMSSLPEYMEKLAKGKIKGRVVFEPSKL
>XP_006688957_Yamadazyma_tenuis
MSAIPKTQTAYGYERGKGSVAKYENVPVKQPGDNQLLLKIEAAGLCQSDLHILKVVDEEYPANFIMGHEIAGQIVQVGKNLASDPKYQLGSRYSLCICKSCGVCKNCRKGLDMCCDEVSGYGIGTDGGFQQYIVVENLRSLVPIPEGVSYQEAAVATDSVLTPYHAIRKVQQFLEPTTRVLLFGLGGLGLNALQILRTYGCYVVAVDRKADLEAQAKRYGAAEFYTDIGDSNHPTDSFDICFDFCGYKQTFEDCQDYIARDGKLVIVGLGNLQLNYMNFYLARKEVTIYANFGGTAGEQLACLELVRLGKVKPLIKSVSIDELPYYFDQLAKGKVEGRIVFTPPKL
>XP_001485808_Meyerozyma_guilliermondii
MLPSIQTAYTFKRGSREIVRRDDWPVPHPEDNQVLLKVEAVGLCMSDVHILMAQETHVPETFVMGHEIAGLIAAVGGKLELDPRYKVGNRFTVCIGLTCGRCANCRNGHDNCCTGNGKFPGAYGLNRDGGFQQYLLVTDLNTLLPLPDGLSYEMAAVSSDSVLTPLHAVHKVKPDLVPTAKILVMGLGGLGSNAVQIIKNYGCHVVACDVKPELEEFARQCGADEFYTDINSSPHKPELFDVCFDFCGFQETFDSCQKYAQSGGKIVVVGLGRSKLMLRNYDSARRSLQVIFSFGGTASSQEQLLQWVTKGLVKPMVTNGDFAELPQYLKRLAKGEVKGRVVFRPSKL
>XP_018715044_Metschnikowia_bicuspidata
MITPRTQTGYGFKRGSKEIVKFENLPVPEPSANGVLLKIEAAGLCRSDDHILISQNPGSPDVMVMGHEICGTIAQAGSAIVDNLRYKVGARFCMFISDSCGSCDNCREGRDNHCSVNTYQAFGITKDGGFQEYLLVENPRNLIPIPDSVSFKEAASATDAILTPFHAIMKVKSMLSPTSKVLVLGAGGLGLHAIQILRHFDCKIICVDQKPENEDLVKSLGAHEFYRSFQDVDYKQESFDVSFDFIGNQNSVDCSCKYIGSNGKIVMIGMGKLRVMLPNYDLSRREVEVIYNFGGTSREQGEVLKWIAAGKIKPIVETQPMDQLPDYMRKMRRGEIVGRVAFKPVSKL
>XP_002615084_Clavispora_lusitaniae
MSIPSLQVGYGIVHGNQKLVRFDNLPVPEPQAGEVLLKIEAAGLCRSDFHILIVQDPRLPKKMVMGHEVCGSIAKVGPSLKDNASYSIGKKFALVIADACGTCSNCRKGVDNLCSGNQDKAYGISQDGGFQQFLLVKNPRSLVEIPENVSFAEAAAASDAILTPFHAIMKVRHLLAPTTKVLVFGAGGLGLNAVQILANFGCHIVVVDRKPGNEEIAKKFGAAEFYTNADEIAHDPESFQVCLDFVGNQETSDGCVEYIAPAGKILSVGLGKMRLNIPNYDLARREVEYIFNFGGTSEDQAQVLQWISLGKLKPLVTTTSMDQLPAYFEKMAKGEIVGRVAFVPNERPSKL
>XP_025344036_Candida_haemuloni
MNICKQSAKKFLARTMATIPKTQYGFKFEKSLRNIRLIEDLPVQAPASNQVLLKIEAAGLCHTDLHLLDGFDAGDNYIMGHEIFGSVASKGDEVTHLELGDRVAAFGPNSCGVCSMCRQGYDNDCLKTEWLGLGNDGGYQQYLLVKNPRNLIKVPSEVSDPAVAAVITDAMLTPYHAIKMANLTPAKKALFIGAGGLGSTGVQIAKLFGAHVTVLDSKKSALDLAKQFGADEVYSELPSNTAAGTYDVCLDFVAIQKTFEICQKYIKSHGTIIPVGLGATHLSFDLGDLALREVRVLGSFWGTSNDITECYELVKQGKIQPKVTSFPLRELPECIEKLKKGDVSGRMVLIP
>XP_024713768_Candida_pseudohaemulonis
MATIPKTQYGFKFDKSLSNIRLVENLPVQQPSSNQVLLKIEAAGLCHTDLHLLDGFDAGDNYVMGHEIFGLVASKGEDVKHLELGDRVAAFGPNSCGVCSMCRQGYDNDCLKTEWLGLGNDGGYQQYLLVRNPRNLIKVPQEVSDPAVAAVITDAMLTPYHAIKMANLTPAKKALFIGAGGLGSTGVQIAKLFGAHVTVLDTKKSALELAKQFGADEVFTELPATTEQGTYDVCLDFVAIQKTFDICQKYIKSHGTIIPVGLGATHLSFDLGDLALREIRVLGSFWGTSNDITECYDLVKQGKIHPKVTSFPLKELPECIEKLKKGDVSGRMVLIP
>XP_025336359_Candida_duobushaemulonis
MATIPKTQYGFKFDKSLNNIRLVENLPVEQPSSNQVLLKIEAAGLCHTDLHLLDGFDAGDNYVMGHEIFGSVASKGEDVKHLELGDRVAAFGPNSCGVCSMCRQGYDNDCLKTEWLGLGNDGGYQQYLLVKHPRNLIKVPQEVSDPAVAAVITDAMLTPYHAIKMANLNPAKKALFIGAGGLGSTGVQIAKLFGAHVTVLDTKKSALELAKQFGADEVFTELPATIEQGTYDVCLDFVAVQKTFDICQKYIKSHGTIIPVGLGATHLSFDLGDLALREIRVLGSFWGTSNDITECYDLVKQGKIHPKVTSFPLKELPECIEKLKKGDVSGRMVLIP
>XP_028892071_Candida_auris
MNICKQASKRILTRAMATIPKTQYGFKFDKSLNNIRLVENLPVQTPSSNQVLLKIEAAGLCHTDLHLLDGFDAGDNYVMGHEIFGSVASKGEEVSHLELGDKVAAFGPNSCGVCSMCRQGYDNDCLKTEWLGLGNDGGYQQYLLVKNPRNLIKVPSEVSDPAVAAVITDAMLTPYHAIKMAELTPAKKALFIGAGGLGSTGVQIAKLFGSHVTVLDTKPAALELAKQFGADEVYTELPSDTKPGSFDVCLDFVAIQKTFEVCQKFVKPHGTIIPVGLGATHLSFDLGDLALREVRVLGSFWGTSNDITECYELVKEGKIHPKVTTFPLKELPECIERLKRGDVSGRMVLIP
>NP_014032_Saccharomyces_cerevisiae
MSIPETQKAIIFYESNGKLEHKDIPVPKPKPNELLINVKYSGVCHTDLHAWHGDWPLPTKLPLVGGHEGAGVVVGMGENVKGWKIGDYAGIKWLNGSCMACEYCELGNESNCPHADLSGYTHDGSFQEYATADAVQAAHIPQGTDLAEVAPILCAGITVYKALKSANLRAGHWAAISGAAGGLGSLAVQYAKAMGYRVLGIDGGPGKEELFTSLGGEVFIDFTKEKDIVSAVVKATNGGAHGIINVSVSEAAIEASTRYCRANGTVVLVGLPAGAKCSSDVFNHVVKSISIVGSYVGNRADTREALDFFARGLVKSPIKVVGLSSLPEIYEKMEKGQIAGRYVVDTSK
>XP_018220350_Saccharomyces_eubayanus
MSIPKTQKGVIFYESNGKLEHKDIPVPTPKPNELLINVKYSGVCHTDLHAWHGDWPLATKLPLVGGHEGAGVVVAMGENVRGWKVGDLAGIKWLNSSCMACEYCELGNESNCPHADLSGYTHDGSFQQYATADSVQAAHIPEGTDLAEVAPILCAGITVYKALKSANLRAGHWVAISGAAGGLGSLAVQYAKAMGYRVVGIDGGPGKEELFTSLGGEVFIDFTKEKDIVGAVVKATDGGAHGIVNVSVSEAAIEASTRYCRANGTVVLVGLPAGAKCSSDVFNHVVKSISIVGSYVGNRADTREALDFFARGLVKSPIKVVGLSHLPEIYEKMEKGQIAGRYVVDTYK
>XP_033768605_Saccharomyces_paradoxus
MSIPKTQKGVIFYESNGKLEHKDIPVPKPKPNELLINVKYSGVCHTDLHAWHGDWPLATKLPLVGGHEGAGVVVAIGDNVRGWKVGDLAGIKWLNSSCMACEYCELGNESNCPHADLSGYTHDGSFQQYATADAVQAARIPEGTDLAEVAPILCAGITVYKALKSANLRAGHWVAISGAAGGLGSLAVQYAKAMGYRVLGIDGGEGKEELFTSLGGEVFIDFTKEKDIVGAVVKATDGGAHGIINVSVSEAAIEASTRYCRANGTVVLVGLPAGAKCSSDVFNHVVKSISIVGSYVGNRADTREALDFFARGLVKSPIKVVGLSSLPEIYEKMEKGQIAGRYVVDTSK
>XP_003678182_Naumovozyma_castellii
MSSPVIPKTQKAIIFESNGGPLEYKDIPVPTPKSNEILVNIKYSGVCHTDLHAWKGDWPLDTKLPLVGGHEGAGIVVAIGDNVKGWKIGDYAGVKWLNGSCMACEYCELGNESNCPNADLSGYTHDGSFQQYATADAVQAARIPAGTNLSEVAPILCAGMTVYKALKSANLRAGEWVAISGACGGLGSLCIQYANAMGYRVLGIDGGDDKAKLFKQLHGEVFIDFTKTKDVISEVNKVTNGGAHGVINVSVSEAAIEASTKYCRANGTVVLVGLPGGAKCKSDVFNQVVKSMTIVGSYVGNRADTREALDFFTRGLVKAPIHVAPLSTLPTIFEKMEKGQIVGRYVVDTSR
>XP_003671633_Naumovozyma_dairenensis
MLRLTTGRFVSSTTTTTSNLIFKNFLRLQSTAAGSIPKTQKAVVFYENGGPLHYKDIPVPKPKANEILINVKYSGVCHTDLHAWKGDWPLPTKLPLVGGHEGSGVVMQVGENVKGWKVGDLAGIKWLNGSCMACELCETGNESNCEHADLSGYTHDGSFQQYATADAVQAARIPEGTNLAEVAPILCAGITVYKALKEADLKAGQWVCISGAAGGLGSLAVQYAKAMGYRVIGIDGGKAKEELFKSMGGEVFIDFTKSKDMVKDIQEATKGGPQGVINVSVSEAAISLSTQYVRPTGTVVLVGLPAHAYVKSEVFSHVVKSINIKGSYVGNRADTREALDFFARGLIKSPIKIVGLSELPKVYDLMEKGQILGRYVVDTSK
>XP_003958311_Kazachstania_africana
MSAPVIPKTQKGVIFYENGGKLEYKDIPVPTPKANELLINVKYSGVCHTDLHAWKGDWPLDVKLPLVGGHEGAGVVVAMGENVRGWKIGDYAGIKWLNGSCMSCEYCELSNESNCPEADLSGYTHDGSFQQYATADAVQAAKIPQGTDLAQVAPILCAGITVYKALKSANLSAGEWVAISGACGGLGSLAIQYAKAMGYRILGIDGGDEKAALFKELGGEVFIDFTKTKDIEAAVIEATNGGAHGVINVSVSEAAIESSTRYVRSNGTCVLVGLPGGAYCKSEVFSHVVKSISIVGSYVGNRADTREAIDFFTRGLVKAPIHIAPLSAVPEIFEKMEKGQIVGRYVVDCNQ
>XP_022466809_Kazachstania_naganishii
MSSSIPETQMGVIFESNGGPLEYKEIPVPKPKANELLINVKYSGVCHTDLHAWHGDWPLPVKLPLVGGHEGAGIVVAMGDSVKNWNIGDYAGIKWLNGSCMNCESCELANESNCPQADLSGYTHDGSFQQYATADAVQAAKIPHGTDLAEVAPILCAGVTVYKALKSANLKAGDWVAISGACGGLGSLAIQYATAMGYRVLGIDGGEEKAELFKKLGGEYFIDFTKCKDVIAEILEVTDGGAHGVINVSVSEAAIEASTRYCRANGTVVLVGLPANAYCKSEVFSQVVKSISIVGSYVGNRADTRQALDFFARGLVKSPIHIAPLSDLPEIFDKMAKGQIVGRYVVDTSK
>XP_447774_Candida_glabrata
MFTRVAAAARIQSRRPLRLRLQSTLSIPQSQKGVIFYEHGGKLEYKDLPVPKPKPNEILINVRYSGVCHTDLHAWHGDWPLGAKLPLVGGHEGAGVVVAKGSSVTNFEIGDYAGIKWLNGSCMSCEFCEQGNESNCAKADLSGYTHDGSFQQYATADAIQAAQIPKGTDLAQVAPILCAGVTVYKALKDSDVKPGQWVAISGAAGGLGSLAVQYAKAMGMRVLGIDAGDEKRKLFESLGGNHFVDFTKTKDLVSEIQEITEGGPHGVINVSVSEKAIGQSVEYVRPCGTVVLVGLPAGATVKSDVFNHVIKSINIKGSYVGNRADTREAIDFFAKGQVKSPIKVVGLSELPEVYKLMEANKIIGRYVVDTSR
>XP_004182293_Tetrapisispora_blattae
MLRLSSRLSTTTQVSPRLFLRLNSTTATSFKIPTTQKAVVFYENGGPLKYTTIPVPKPKPNEILINVKYSGVCHTDLHAWKGDWPLAVKLPLVGGHEGAGVVVAKGSEVKNFEIGDYAGIKWLNGSCMSCELCEKGFESNCEQADLSGYTHDGSFQQYATADAVQAAHIPKNVDLAEVAPILCAGVTVYKALKTADVKPGQWVAISGACGGLGSLAVQYAKAMGLRVVGIDGGDEKKKLFHSLGGDIFVDFTKTHSIVKDIQDVTNGGPHGVINVSVSELATSMSTEYVRPAGTVVLVGLPANSYVKSEVFSHVVKSINIKGSYVGNRADTREALDFFQRGLVKSPIKIVGLSELPMVYELMAQNKILGRYVLDTSK
>XP_003686595_Tetrapisispora_phaffii
MLRLSTTRTIKSTRQTYLGRILTKCYESTYQIPKTQKGVIFYENNGPLEYKDIPVPKPKSNEILINVEYSGVCHTDLHAWKGDWPLPVKLPLVGGHEGAGVVVGMGDNVKNWKIGDLAGIKWLNGSCMSCELCENGFEANCEHADLSGYTHDGSFQQYATADAVQAARIPAGTDLANVAPILCAGVTVYKALKTADLKPGDWVAISGAAGGLGSLAVQYAAAMGLRVIGIDGGEDKKKLFEKCGGEVFIDFTKSKDIVKDIQEATHGGPHGVINVSVSDKAISQSVQYIRPTGTVVVVGMPANAVVKSDVFNQVVKSIQIKGSYVGNRADTREALDFFTRGLVKSPIKVVGLSELPKVYELMETGKILGRYVVDTSK
>XP_001647135_Vanderwaltozyma_polyspora
MATIAADVPKTQKGVIFYENNGELQYKDLPVPQPKPTELLIHVLYSGVCHTDLHAWKGDWPLDTKLPLVGGHEGAGVVVGMGSSVKGWKMGDLAGIKWLNGSCMNCEECELSNESNCPEADLSGYTHDGSFQQYATADAVQAAHIPQGADMAEVAPILCAGVTVYKALKSAELKAGDWVAISGAAGGLGSLAVQYAKAMGYRVLGIDGGDEKEKFFKSMGGEVFVDFMTCKDIVGAVKEATNGGAHGCINVSVSEKAIEASTQYVRTNGTVVLVGLPAGAYCKSEVFDQVVKSYKIVGSYVGNRADTREALDFFVRGLVKPTIKVVGLSTLPEIYEKMEKGQIVGRYVVDTSK
>XP_003678799_Torulaspora_delbrueckii
MLRTTSTRLPRSVSLFGRLTRLNSSFTIPATQKGVIFYENGGELHYKDIAVPKPKPNEILINIKYSGVCHTDLHAWKGDWPLPVKLPLVGGHEGAGVVVAKGKDVTNFEIGDLAGVKWLNSSCMACEYCELGHESNCAKADLSGYTHDGSFQQYATADAIQAAPIPKDTDLAEVAPILCAGVTVYKALKTSGAKPGQWVAISGAAGGLGSLAVQYATAMGLRVLGIDGGEGKEELFKSLGGEVFVDFTKTKDMVSAIQEATNGGPHAVVNVSVSEAAIQQSTEYVRPTGTVVLVGLPAHAYVKSEIFSHVVKSISIKGSYVGNRADTREAIDFFSRNLVKSPIKIIGLSELPKVYELMEEGKILGRYVVDTSR
>XP_037144361_Zygotorulaspora_mrakii
MIRAATRLGTRPVGNYGKFIRLQSTFEIPKTQKGVIFYESGGELHYKDVPVPKPKPNEILINIKYSGVCHTDLHAWKGDWPLDTKLPLIGGHEGAGVVVAKGSHVNNFEIGDLAGIKWLNSSCMTCDLCETGYESNCAKADLSGYTHDGSFQQYATADAVQAAQIPKGTDLAQVAPILCAGVTVYKALKTSNARPGQWVTVSGATGGLGSLAVQYAKAMGLRVVGIDGGPGKEQLFKSLGGEVFVDFTKSKNTAEEIIEATQGGPHAVINVAVSEAAISMSTQYVRPTGTVVLVGLPAHAYVKSEVFSHVVKSISIKGSYVGNRADTREAIDFFSRGLVKSPITVVGLSELPKVYDLMEKGAILGRYVVDTYK
>XP_002498149_Zygosaccharomyces_rouxii
MLRTRTLLSRFGPFGQLRLSSTISIPSTQKGVIFYESGGKLHYKDLAVPKPRNNEILVNVKYSGVCHTDLHAWKGDWPLDTKLPLVGGHEGAGVVVAKGENVKNFEIGDLAGIKWLNGSCQSCEMCEMGHESNCAHADLSGYTHDGTFQQYATADAIQAAHIPKGTDLAGVAPILCAGVTVYKALRSSGARPGEWVAISGAAGGLGSLATQYARAMGLRVVGIDGGEDKAKLFKSLGGEIFIDFTKEKDIPAAILEATQGGAHGVINVSVSEKAMSQSVEYVRPQGTVVLVGLPANAVIKSNVFNHVVKSFSIKGSYVGNRADSREAVEFFSRGLVKSPIKIVGLSELPKIYELMEAGKILGRYVVDTSK
>XP_003646907_Eremothecium_cymbalariae
MSIPETQKAVIFYENGGELKYTDIPVPKPKPSELLINVKYSGVCHTDLHAWKGDWPLPTKLPLVGGHEGAGVVVAMGENVRGWKIGDFAGIKWLNGSCMTCEYCEKSNESNCPDADLSGYTHDGSFQQYATADAVHAAKIPQGTDLAQVAPVLCAGITVYKALKSARLQAGEWVAISGASGGLGSLAVQYAKAMGYRILGIDSGEEKKKLFKELGGEYFIDFAESKDVVAEVIKVTNGGAHGVINVSVSEAAIAASAEYCRSNGTVVLVGLPAGAQMRSEVFSHVVKSISVVGSYVGNRADSREAIDFFTRGLVSAPIKVVGLSQLAEVYEKMEKGMIAGRYVVDTSK
>NP_984892_Eremothecium_gossypii
MSAPTIPRTQKAVIFYENGGPLQYTDIEVPKPKATELLINVKYSGVCHTDLHAWKGDWPLPTKLPLVGGHEGAGVVVAMGENVRGWKIGDLAGIKWLNGSCMACEYCEKSNESNCPEADLSGYTHDGSFQQYATADAVQAAHIPAGTDLAQVAPILCAGITVYKALKSANLRAGDWVAISGACGGLGSLAIQYATAMGYRVLGIDGGEEKEQLFRQLGGEVFIDFRKSKDIVADVVKATNGGAHGVINVSVSEAAIESSTEYVRSNGTVVLVGLPGGAKCKSDVFSHVVKSISIVGSYVGNRADTREALDFFARGLVKSPIQVVGLSELPQIYEKMEKGAVVGRYVVDTSM
>XP_456023_Kluyveromyces_lactis
MAASIPETQKGVIFYENGGELQYKDIPVPKPKANELLINVKYSGVCHTDLHAWKGDWPLPTKLPLVGGHEGAGVVVAMGENVKGWKIGDFAGIKWLNGSCMSCEYCELSNESNCPEADLSGYTHDGSFQQYATADAVQAAKIPVGTDLAEVAPVLCAGVTVYKALKSANLKAGDWVAISGAAGGLGSLAVQYAKAMGYRVLGIDAGEEKAKLFKDLGGEYFIDFTKSKNIPEEVIEATKGGAHGVINVSVSEFAIEQSTNYVRSNGTVVLVGLPRDAKCKSDVFNQVVKSISIVGSYVGNRADTREAIDFFSRGLVKAPIHVVGLSELPSIYEKMEKGAIVGRYVVDTSK
>XP_022678355_Kluyveromyces_marxianus
MASVAIPEKQKGVIFYENGGKLEYKDIPVPKPKPNEILINVKYSGVCHTDLHAWKGDWPLATKLPLVGGHEGAGVVVAMGENVKGWEIGDYAGIKWLNGSCMSCEFCELSNESNCPDADLSGYTHDGSFQQYATADAVQAARIPKGTDLAEIAPILCAGVTVYKALKTAGLKAGDWVAISGAAGGLGSLAVQYAKAMGYRVVGIDGGEEKGKLAKQLGAEAFVDFTKTKDMIGEIQEITNGGPHGVINVSVSEAAMNASTQYVRPTGTVVLVGLPAGAVIKSEVFSHVVKSIAIKGSYVGNRADTREAIEFFAAGKVKSPIKVVGLSELPKVYELMEQGKILGRYVVDTEK
>XP_022627157_Lachancea_lanzarotensis
MQRIMHRYAGSASIQATLGAKRSLGARAQLGRYWGTLRFASTIPKTQKGVIFYENGGELHYKDLPVPTPKPNEILINVKYSGVCHTDLHAWKGDWDLPVKLPLVGGHEGAGVVVAKGENVTNFEIGDLAGIKWLNGSCMSCELCEQGHEPNCEHADLSGYTHDGSFQQYATADAVQAANLPKGINLAEVAPILCAGVTVYKALKTAELSPGQWVAISGAAGGLGSLAVQYAKAMGLRVLGIDGGDDKKELFHSVGGEVFIDFRKSKDLVADIQEATKGGPHGVINVSVSEAAISLSAQYVRPCGTVVLVGLPAGAFVKSDVFSHVVKSISIKGSYVGNRADTREAIDFFTRGLVKSPIKIIGLSELPKVYGLMAEGKILGRYVVDTSK
>XP_002553724_Lachancea_thermotolerans
MSVPKTQKAVVFETNGGELEYKDIPVPKPAANEILINVKYSGVCHTDLHAWKGDWPLATKLPLVGGHEGAGVVVGIGENVKGWKLGDLAGIKWLNGSCMACESCELSNESNCPHADLSGYTHDGSFQQYATADAVQAARIPEGTDLAEVAPILCAGITVYKALKSANLRAGNWVAISGAAGGLGSLAVQYAKAMGYRVIGIDGGDEKEQLFKKLGGEYFVDFRKSKDVVAEILEVTGGGAHGVVNVSVSEAAIESSTHYVRANGTVVLVGLPGGAKCCSDVFNHVVKSISIVGSYVGSRADTRQALDFFARGLVKSPIKIVGLSELPDVFEKMEKGQIAGRYVVDTAK
>XP_020053110_Aspergillus_aculeatus
MSSPPEIPSTQWAQVVEEKGHPPVYKQIPVGKPGPDQILVKIRYTGVCHTDLHAMKGDWPLPLKQPLVGGHEGAGIVVARGDLVTEFEVGDHAGIKWLNGSCLACEFCKQADEPLCPHAELSGYTVDGTFQQYALAKASHASKLPKEVALDAVAPILCAGITVYKGLKESGVRPGQTVAIVGAGGGLGSLALQYAKAMGLRTIAIDGGEEKKEMCQKLGSEAYIDFTTSSDIVADVKAATPEGLGAHAVILLAVAEKPFQQATEYVRSRGSVVAIGLPGNAFLRAPVFNTVVRMVNIKGSYVGNRQDGVEAVDFFARGLINAPFKTAPLKDLPKIFELMEQGKIAGRYVLEVPE
>XP_001273959_Aspergillus_clavatus
MSLPEKQWAQVVEKKGGPPVYKEIPVPKPGPDQILVKIRYTGVCHTDLHAMKGDWPLEVKMPLVGGHEGAGVVVAKGELVTGFEIGDHAGIKWLNGSCMECEFCRQAEEPLCPNASLSGYTVDGTFQQYCIGKATHASKIPKDVPLDAIAPVLCAGITVYKGLKESGARPGETVAIVGAGGGLGSLAVQYAKAMGLRVVGIDGGDEKRELCEKLGAEAFVDFTKSKDVIEDVKANTPEGLGAHAVLLLAVSERPFQQATGYVRSRGSIVAIGLPADAFLKAPVFSTVVKMINIKGSYVGNRQDGVEAIEFFARGLINAPFKKAPLKDLPKIYELMEQGKIAGRYVLEVPK
>XP_001262738_Aspergillus_fischeri
MTKDSVPSMQWAQVAEKVGGPLVLKQIPVPKPGPDEILVKIRYSGVCHTDLHAMKGDWPLPVKMPLVGGHEGAGIVVAKGDLVTEFEIGDHAGIKWLNGSCLACEFCKQADEPLCQNASLSGYTVDGTFQQYTIGKATHASKIPKNVPLDAVAPVLCAGITVYKGLKESGARPGQTVAIVGAGGGLGSLAQQYARAMGLRVIAIDGGDEKRVMCEQLGAEAYVDFTKSSDLVADVKAATPDGLGAHAVILLAVSEKPFQQATEYVRSRGTVVAIGLPANAFLRAPVLNTVVRMINIKGSYVGNRQDGVEAIDFFARGLIKAPFKTAPLEDLPKIYELMEQGKIAGRYVLELPE
>XP_041151301_Aspergillus_flavus
MSTMKAFQFDDVQSGLQLRTVSRPQPAHGQVIIQIKAAGLCHSDCFILQDDQYNMIMKRPIVLGHEVAGTIIELGPGVSDYEVGDKVVVGIPTHPVAQDSFIKAIGLGYDGGYAEQAMAWVENLVRIPPGVSFAQAAVANDSIATAYHAVITEGHVSPNSRVAIVGLGGLGLSAIQIAAIHGARIYAVDIDETKFPLALELGAIGCASGLDKFEDIVFDTVVDFAGAGITTAAAVNAVKPCGHVVVVGLAAKQMNLDTHSVITRNITLQGSIGSSLEELKEVLRHIADGRLSPILEEISFDSIPQGLERLAQGKVTGRLFTDPTA
>XP_746830_Aspergillus_fumigatus
MTKFDIPSMQWAQVAEQVGGPLVLKQIPVPKPGPDEILVKIRYSGVCHTDLHAMKGDWPLPVKMPLVGGHEGAGVVVAKGDLVTEFEIGDHAGIKWLNGSCLACEFCKQADEPLCQNALLSGYTVDGTFQQYTIGKATHASKIPKHVPLDAVAPVLCAGITVYKGLKESGARPGQTVAIVGAGGGLGSLAQQYARAMGLRVIAIDGGDEKRAMCEQLGAEAYVDFTKSKDLVADVKAATPDGLGAHAVILLAVSEKPFQQATEYVRSRGTVVAIGLPANAFLRAPVLNTVVRMINIRGSYVGNRQDGVEAIDFFARGLIKAPYKVAPLADLPKIYELMEQGKIAGRYVLEMPE
>XP_682248_Aspergillus_nidulans
MSIPTMQWAQVAEKVGGPLVYKQIPVPKPGPDQILVKIRYSGVCHTDLHAMMGHWPIPVKMPLVGGHEGAGIVVAKGELVHEFEIGDQAGIKWLNGSCGECEFCRQSDDPLCARAQLSGYTVDGTFQQYALGKASHASKIPAGVPLDAAAPVLCAGITVYKGLKEAGVRPGQTVAIVGAGGGLGSLAQQYAKAMGIRVVAVDGGDEKRAMCESLGTETYVDFTKSKDLVADVKAATPDGLGAHAVILLAVSEKPFQQATEYVRSRGTIVAIGLPPDAYLKAPVINTVVRMITIKGSYVGNRQDGVEALDFFARGLIKAPFKTAPLKDLPKIYELMEQGRIAGRYVLEMPE
>XP_001398382_Aspergillus_niger
MTIPEKQWAQVVEKKGGPPVYKQIPVAKPGPDEILVKIRYTGVCHTDLHAMKGDWPLGLKLPLVGGHEGAGVVVATGDLVNEFEVGDHAGIKWLNGSCLACEFCKQAEEPLCPHALLSGYTVDGTFQQYAIAKASHASKLPKEVPLDAVAPILCAGITVYKGLKESGARPGQTVAIVGAGGGLGSLALQYAKAMGLRTIAIDGGDEKKAMCEKLGSEAYIDFKTSKDVVEDVKAATPEGLGAHAVILLAVAEKPFQQATEYVRSKGSVVAIGMPAGAFLRAPVFNTVVRMINIKGSYVGNRQDGVEAVDFFARGLIKAPFKTAPLEDLPRIFELMEQGQIAGRYVLEVPQ
>XP_015412077_Aspergillus_nomiae
MSTMRAFQFEDVQSGLQSRTISCPRPEQGQVIIQVKAAGLCHSDCIILQDDQYSMIMKRPIVLGHEVAGTIVELGPGVSDYEIGDRVVAGIPTHPVAEDSLSKAVGLGYDGGYAEQTMAWVQNLIRIPSAVSFAQAAVAADSIATAYHAVVTEGRVGPDTTVAIIGLGGLGLSAIQIAAIHGARVYAVDIDESRFPLARGLGAVGCASGLDQSHDIAFDTVVDVAGAGITTAAAVNAVKPCGRVVAVGLAAKQMSLDTHALITRNITLQGSIGSSLEELKEVLSLIADGRLTPILEEISFDSIPVGLERLAEGKVTGLNSNPSSFLPIPILPSRFSPAFIRNGSATAAMYECETCRDTFWDQDDYEWHMEDYGHWPECETCYRTFRSSRACRQHMNDAGHWAPRFNCETCSRDFGSQNAANQHMTAVGHWAPRVPCETCNMRFSTEQAAEMHMKSKAHFKNYCRTCGIRFRSENDLRMHLNSKIHRGKNVQCPFCMANYTSASGLAHHLERGSCPRASTLNRETILRIVHERDPQGVITNKQIEWHKEDSSHYSATDHAFNGSCWECYLCHRGFRSVTALDSHLNSSVHKQNVYHCPNSNGRCVKQFTTLAALFNHLESEACSFMRFEKVRKNVDRIFQSRKTISF
>XP_001827579_Aspergillus_oryzae 
MSTMKAFQFDDVQSGLHLRTVSRPQPAHGQVIIQIKAAGLCHSDCFILQDDQYNMIMKRPIVLGHEVAGTIIELGPGVSDYEVGDKVVVGIPTHPVAQDSFIKAIGLGYDGGYAEQAMAWVENLVRIPPGVSFAQAAVANDSIATAYHAVITEGHVSPNSRVAIVGLGGLGLSAIQIAAIHGARIYAVDIDETKFPLARELGAIGCASGLDKFEDIVFDTVVDFAGAGITTAAAVNAVKPCGRVVVVGLAAKQMNLDTHSVITRNITLQGSIGSSLEELKEVLRHIADGRLSPILEEISFDSIPQGLERLAQGKVTGRLFTDPTA
>XP_040634204_Aspergillus_ruber
MSIPETQWAQVIEKTGTHPVYKQIPVPKPGPDEVLVKIHYTGVCHTDLHAMKGDWPLSSKMPLVGGHEGAGVVVAKGELVNVIDVGDHAGVKWLNGSCLSCEFCKSADESVCPDASLSGFTVDGTFQQYCVANAAHVTKLPKHVPLDAAAPVLCAGVTVYKGLKESGARPGQTVAIVGAGGGLGSLAQQYARAMGLRIVAIDGGDEKKIMCEQLGAEAFVDFTKSSDLIEDVRAVSPDGLGVHAVLLLAAAAKPFEQATGYVRSRGTIVAIGLPADAYLKAPVFNTVVRMINIKGSYVGNRQDGVEAIDFFARGLIKAPFKTVPLKELPQVFELMEQGKIAGRYVLEIPQ
>XP_040698202_Aspergillus_sydowii
MKAYRFHSADTGLQLQNIDLPQVRSGEVLIAVNAAGLCHSDCHILKGNDWIGKRPITLGHEVAGTIVALGDETSNFQIGDRVAVALISQPVEKLDISTSIGLGYDGGFAEYTTAPFTHVVRIPDNVSFEQAAIATDSISTAYHTILAEANVTSSTTVAIVGLGGLGLNGLRIAALQGARVYGIDISPKQCAAAKELGAVECFASLDSIGDVTIDVIVDFVCLSTTLPKAITAVRQGGRVVAVGLGETEIKLPLFSLVSRGIELKGSIGASLQDLHSALALIASGDVCPLLEDIPFIELIKGLDRLERGDVSGRLFTRPLASGQIPC
>XP_001218029_Aspergillus_terreus
MSVPEKQWAQVVEQKGGPPVYKEIPVRKPAADEILVKIRYTGVCHTDLHAMKGDWPLPVKMPLVGGHEGAGVVVAKGELVNDFEIGDHAGLKWLNGSCLSCEFCQQAQEPLCPNAQLSGYTVDGTFQQYAIGKAALASKIPKNVPLDAVAPILCAGLTVYKGLKESGARPGQTVAIVGAGGGLGSLALQYAKAMGLRAVAIDGGEEKRQMCQSLGAEAYVDFAASQNVVEDVKAATPGGLGAHAVLLLAVAEKPFQQAADYVRSRGTIVAIGLPANAFLKAPVFNTVVRMINIKGSYVGTRQDGVEAIDFFARGLIKAPFKVAPLKDLPKIFELMEQGKIAGRYVLDVPQ
>XP_022486700_Penicillium_arizonense
MTISEMTIPEMQWAQVAEKVGGPLVYKQIPVPKPGPDQVLVKIRYSGVCHTDLHAMMGHWPIPVKFPLVGGHEGAGVVVAKGALVNGFEIGDHAGIKWINGSCSECEFCRQSDDPLCANAQLSGYTVDGTFQQYAVGKATHASNIPKNVPLDAAAPVLCAGITVYKGLKESGVRPGQTVAIVGAGGGLGSLAQQYAKAMGVRVIAVDGGDDKKAMCEQLGTETYVDFTKSKDLVADVKAATPDGLGAHAVILLAVSEKPFQQATEYVRSRGTIIAIGLPPDAFLKAPVLNTVVRMISIKGSYVGNRQDGVEALDFFARGLIKAPFKLAPLKDLPKIFDLMEQGKIAGRYVLEMPE
>XP_014538504_Penicillium_digitatum
MSIPETQWAQVAEKVGGPLVLKQIPVPKPGPDQILVKIRYSGVCHTDFHAIMGHWPIPVKMPLVGGHEGAGVVVAKGELVSTFEIGDHAGIKWLNGSCSECEFCRQSDTPLCANAQLSGYTVDGTFQQYALGKATHASKIPKGVPLDAAAPVLCAGITVYKGLKESGVRPGQTVAIVGAGGGLGSLAQQYAKAMGLRVIAIDGGDEKRQMCEQLGTEVYVDFAKSKDLVADVKAATPGGLGAHAVILLAVSEKPFQQASEYVRSRGTIVAIGLPPDAFLKAPVFNTVIRMINIKGSYVGNQQDGVEALDFFARGLIKAPYKLAPLKDLPKIFELMEQGKIAGRYVIELPE
>XP_016598576_Penicillium_expansum
MKAFQFLGVGEGLQLRDVPMPKPGKDHVLLQVKAAGLCHSDTHVLHGGGASWMCALPVILGHEIAGTVVELGGDGSSSLFQVGDRVAVACVGHPIQERNFQEALGVGCDGGYAEYAVAPIKNLVKLPDTVSFAQAAVATDSIATAYHAVITEGLVSKQSTVCIIGLGGLGLNGVAIAAARGAKVYGVDISSSKFGPACRAGAIECATSLHHFSDKSFDIIVDFAGAQRTVEDAISAVKIGGTVVLVGLAAATIQFTTSDLVTKNISLKGSTSASIEELHMVLKMLAAGELIPQIQEIAFQEVPASLERLGTGEVAGRLYTVPWGCQTAGNLEIETSSRVTSGPTVVSHP
>XP_040647793_Penicillium_griseofulvum
MSIPETQWAQVAEKIGGPLVLKQIPVPKPGPDQILVKIRYSGVCHTDYHAMMGHWPIPVKMPLVGGHEGAGVVVAKGDLVNTFEIGDHAGIKWLNGSCGECEFCRQSDTPLCANAQLSGYTVDGTFQQYAVGKATHASKIPKGVPLDAAAPVLCAGITVYKGLKESGIRPGQTVAIVGAGGGLGSLAQQYAKAMGLRVIAIDGGDEKREMCEQLGTETYVDFTKSKDLVADVKAATPGGLGAHAVILLAVSEKPFQQASEYVRSRGTIVAIGLPPDAYLKAPVINTVVRMITIKGSYVGNQQDGVEALDFFARGLIKAPFKLAPLEDLPKIYELMEQGKIAGRYVLELPE
>XP_038933831_Penicillium_roqueforti
MSIPETQWAQVAEKIGGPLVLKQIPVPKPGPDQILVKIRYSGVCHTDYHAMMGHWPIPVKMPLVGGHEGAGVVVAKGELVNTFEIGDHAGIKWINSSCAECEFCRQSDTPLCAHAQLSGYTVDGTFQQYAIGKAANAAKIPKGVPLDAAAPVLCAGITVYKGLKESGVRPGQTVAIVGAGGGLGSLAQQYAKAMGLRVVAIDGGEEKREMCEKLGTETYVDFTKSKDLVADVKAATPDGLGAHAVILLAVSEKPFQQASEYVRSRGTIVAIGLPPDAFLKAPVISTVVRMITIKGSYVGNQQDGVEALDFFARGLIKAPFKLAPLKDLPKIFELMEQGKIAGRYVLEMPE
>XP_002569249_Penicillium_rubens
MSIPETQWAQVAEKIGGPLVLKQIPVPKPGPDQILVKIRYSGVCHTDYHAMMGHWPIPVKMPLVGGHEGAGVVVAKGDLVNTFDIGDHAGIKWINGSCSECEFCRQSDTPLCANAQLSGYTVDGTFQQYALGKATHASKIPKGVPLDAAAPVLCAGITVYKGLKESGVRPGQTVAIVGAGGGLGSLAQQYAKAMGLRVIAIDGGDEKREMCHQLGTETYVDFTKSKDIIADVKAATPGGLGAHAVILLAVSEKPFQQASEYVRSRGTLVAIGLPPDAFLKAPVINTVVRMITIKGSYVGNQQDGVEALDFFARGLIKAPFKLAPLKDLPKIFELMEQGKIAGRYVLELPE
>XP_040811135_Penicillium_solitum
MSIPETQWAQVAEKIGGPLVLKQIPVPKPGPDQILVKIRYSGVCHTDYHAMMGHWPIPVKMPLVGGHEGAGVVVAKGDLVSTFDVGDHAGIKWLNGSCSECEFCRQSDTPLCAHAQLSGYTVDGTFQQYAVGKATHASKIPKGVPLDAAAPVLCAGITVYKGLKESGVRPGQTVAIVGAGGGLGSLAQQYAKAMGLRVVAIDGGDEKREMCEQLGTETYVDFTKSKDLVADVKAATPGGLGAHAVILLAVSEKPFQQASEYVRSRGTIVAIGLPPDAFLKAPVINTVVRMITIKGSYVGNQQDGVEAIDFFARGLIKAPFKLAPLKDLPKIFELMEQGKIAGRYVLELPE
>XP_022582362_Penicilliopsis_zonata
MAPKEGKVAVCVGTHEICIQQRPIPQPSGTKVLVKIEAAGVCATDLHLVRKSIPYLQPTVEVCGHEGIGRVIGLGPEVDSSEWKVGDRVAHRWLYQTCGECELCLGGNEQFCDKRKLSGKDVDGCWAEYTLVDSRNLLRIPEDVRASEAAPILCAGTTAYRALKTSQLAQGQWVAIVGAGGGLGHLAVQYAKALGLRVLAIDAGESKGELCKQLGAEVFLDFTQVKDMTAEVVSITGGGAHGILVVSSSVRAYEQAVTYVRKLGIIVCIGITPTKMHFPLGPEYFVAKGVRLTGGSTGTIQDTKEALEYVRDGRVKPIIVEKTLEQIQSCLESLEKGDVMGRFVAVF
>XP_016622639_Cladophialophora_bantiana
MAAAVEMVVNDAPFDLAVGPEAEEETAPEERPDLLEAENGELQKATFEAFVRWFLLCSIRFLHRYVGTLKDSKKMEVRVKRELALLDNLPILYPFRSRRTKYNKPANDYFWRKVKAQVPVPSAPEDGFLIKVHAAGICHSDYTLLASTLKRPGFPDRYTLGHEGAGEIVQIGEKVTSDLKIGDMVAVLSVPGCAAPDCADCSRDLAQLCTRGQQYGLKDDGSFAAYVAIKAHAAVPIPQGVAATLATSSTDALMTPFNAIVNRAKLKKGETVLILGIGGLGFNALQLSLWLGANVYVLDKRQEVLERAIIFGVQRENTFTSMATLSELIASKNILIDTVVDFVGNEELFITSQSIVRRGGTIVVVGIQAMRLSLDNATSLQKQLNILYSFGGSAGDVKKGLKLIAEGVVKPQIKTAPLSEFPRLVEDLHDGRVESRMVLIPDM
>XP_008728058_Cladophialophora_carrionii
MKAVRLVNYHQPLELHDAPEPKITSPLDVIVKIGAAGVCRTDLHVLEGQWAAKSNVKLPYTIGHENAGWVHAVGDAVTGLKVGDKVILHPLVTCGLCRACRSGDDVHCEASSFPGIDTDGGYAEYLKTGARSVIKLDETLEPVAVAALADAGLTAYHACAKAARALRPGNFVVMIGAGGLGHIGVQVMKAISAATVIVVDRNEGALRLARELGADHVVLARDGGGDGGSGDVVVDEVVSLTAGKGAEAVIDFVAEDGSTARGVKLLRRAGNYYVVGYGENINVPTIDIISTEINFIGNLVGSYNDLAELMVLAAQGKVVLHTSVYKLEEFQRAIDDLSAGKVRGRAILVP
>XP_016249640_Cladophialophora_immunda
MATVTLPKTMAAWQKHLPSKELLRLEVLVPTPNEAEILVKIEAAGVCHSDYALKQMEALPPEFLGWKPNFTMGHEGCGQIVACGAAVKSFKPGDKVAIMCVPGCGGSTCPECSRGVPQICHQGPHYGGGHDGFFADYAVVPERAAVPLPPGVSFEAGAVATDACMTAHHAVVDRVRVKRGDTVLIVGLGGLGFNALQIALSKGARVIVTDQRQVVLDEAEKVGVQNHDIIPADTPNPSEWIRDKGVIIDSAIDFCGTKQTFETAVASVRKAGTVVVVGLLGPELSLVTGTIVRKQLNILGSYGGTIENIKDCLNLIQRGVLVPQVTKGKMEDFPAILDDLHNGKIVGRMVMLPG
>XP_007749577_Cladophialophora_psammophila
MKVVRVVGYHKNLELSEAPEPKITSPLDVIVKIGAAGVCRTDIHILEGQWAEKSGVQLPYTIGHENAGWVHAKGEAVTGLAVGDKVILHPLVTCGLCRACRFGDDVHCENSIFPGINADGGYAEYLKTSARSVIKLDPKLEPTDVAALADAGLTAYHVCAKAARVLRPGNFVVMIGAGGLGHIGIQVMKAISAATVIVVDRNSEALGLAKKLGADHVVQAGSDDGFVKEVLSLTGGKGAEAVIDFVAEGGSTSTGVRLLRRAGNYYIVGYGENINVPTIDIISTEINFIGNLVGSYNDLAELMVLAAQGKVVLHTSIYKLEDFQKAIDDLSAGKVRGRAILVP
>XP_018694732_Fonsecaea_erecta
MKVVRVVGYHQNLELSSAPDPEITSPLDVIVKIGAAGVCRTDIHILEGQWAAKSGVKLPYTIGHENAGWVHAKGEAVTGLDVGDKVILHPLVTCGLCRACRSGDDVHCENSLFPGIDADGGYAEFLKTGARSVIKLDPKLEPTDVAALADAGLTAYHACAKAAKVLKPGNVVVLIGAGGLGHIGIQVMKAISAATVVVVDRNADALDLAKKLGADHVVQSGDKDDDGFVQEVLALTAGGKGAEAVIDFVAEGGSTATGVRMLRRAGNYYIVGYGENINVPTIDIISTEINFIGNLVGSYNDLAELMVLAAQGKVVLHTSIYKLEDFQKAIDDLSAGKM
>XP_022509250_Fonsecaea_monophora
MSIRADSHSSHRCALVGVRSSRNHLAVMKAFQFDNVEEGLVLKDVPTPKPESGEVVVRVEAAGLCHSDTHVLHGKGASWTNKRPITLGHEAAGTVAGIGSGVTGWKVGDRVGVAVYPTDDGDSSHIIGIGRDGGYAEQVVVPANVLVRLPDAVSFAQAAVATDSIATAYHAVISEGEVTASTTVAIVGMGGLGLNGVRVAALQGATVYGVDIDENKFPEGLAQGAKACFSKLSDIPEDVVIDVVVDYAGMGVTTQEAMQRVKLSGTVVLVGIGVASFEFSSLTLLLRGLTIRGSKGATLPEYLEILKLIAAGKIVPKLTEVPFSTVPESLKRLEQVGGVVGRLYTRPNA
>XP_016638135_Fonsecaea_multimorphosa
MLDSEGTAQEGVMKAFQFANVEEGLRLKDVPTPRCPPGEVVVLVEATGICHSDAHVLKGQGDSWLSKRPITLGHEVAGTVAEAGPDVSDFKVGDRVGVALVPTSDEDWNHIIGVGRDGGYAEKVVVPSRVLVPLPEGVNFAQAAVASDSIATAYHAVVAEASVTATTTVAIVGIGGLGLNGVRIAALRGATVYGVDIDEKKFPDALAQGAKACFRKLLDIPRDVVIDVVVDFAGVGVTTQDALQRVKASGTVVLVGLGVPSFELSSHTLMLRSLTLRGSRGATLAEYREVLKLIAAGDIVPKLTEVPFSTIPESLQRLERLEVVGRLFAKPNA
>XP_022502088_Fonsecaea_nubica
MKAFQFDNVEEGLVLKDVPTPKPESGEVIVRVEAAGLCHSDTHVLHGKGASWTNKRPITLGHEAAGTVAEVGPGVTEWKVGDRVGVAVYPTDDGDSSHIIGIGRDGGYAEQVVVPANVLVPLPDAVSFPQAAVATDSIATAYHAVISEGKVTAATTVAIVGMGGLGLNGVRVAALQGATVYGVDIDENKFPEGLAQGAKACFSKLSDIPEDIVIDVVVDYAGMGVTTQEAMQRVKLSGTVVLVGIGVASFEFSSLTLLLRGLTIRGSKGATLPEYLEILKLIAAGKIVPKLTEVPFSTVPESLKQLEQVGGVVGRLYTRPNA
>XP_013290062_Fonsecaea_pedrosoi
MKAFQFDNVEEGLVLKDVPTPKPESGEVVVRVEAAGLCHSDTHVLHGKGASWTNKRPITLGHEAAGTVAGIGPGVTGWKVGDRVGVAVYPTDDGDSSHIIGIGRDGGYAEQVVVPANVLVRLPDAVSFAQAAVATDSIATAYHAVISEGEVTASTTVAIVGMGGLGLNGVRVAALQGATVYGVDIDENKFPEGLAQGAKACFSKLSDIPEDVVIDVVVDYAGMGVTTQEAMQRVKLSGTVVLVGIGVASFEFSSLTLLLRGLTIRGSKGATLPEYLEILKLIAAGKIVPKLTEVPFSTVPESLKRLEQVGGVVGRLYTRPNA
>XP_007757390_Cladophialophora_yegresii
MASTTLPKTMLAWQRHLPSTELLRLEVPVPTPTGDEILVKILAAGVCHSDYALKHMEKLPSEFLKWKPNFTMGHEGAGEVVATGPAAKDFKVGDKVVVMCVPGCGDSLTCPECSRGVPQICHQSPHFGGGHDGFFADYTVVPERAAVLLPTGVTFEAGAVATDACMTAHHAVVDRAGAEKGQTLLIIGLGGLGFNALQIALSKSARVVVMDQRQAVLDAAEALGVPKEDIVPASAPNPSQWLRDHAIDVDTVIDFCGLKQTFETAVASVRKAGTIIVVGLLSPEISLATGTIVRKQLSILGSYGGTIDNIKDCLNLIQNGALVPQISRGKMKDFPTILDDLHAGKIVGRMVMLPEW
>XP_016240941_Exophiala_spinifera
MAAGAIPDTMLAWQKHFGSVLPKRVSVKVPSAPTDGLLVKVYAAGVCHSDVYLLSVEEKPPFYLDKYTLGHEGCGEVVSVGPAVTKFRPGDMISILSVPGCGGESCPDCSRGVPQICPLGEHYGIGHNGSFAPYVAIHERAAVKLPTGVSYAAGAVATDAVLTAYQAVVGRGKVKKGDTVLLFGLGGLGFNALQIMLSIGARVIVVDQRQEVLDNAIKFGVNPEDVVPVGTADVAEWINGKELLVDTAIDFVGVSETFNAALESVRRAGTVVLVGLINPSMSFNSFVPITKRLDILGSYGGTSADLEASLDLIAKGVITPQVETGEMKDFPKILDDLHHGKIKSRIVLVPEGM
>XP_016258738_Exophiala_oligosperma
MANVEVPRTMLAWQKHIPSKTPVRVEIPVPTPQDDEVLVKIHAVGVCHSDYSIKELEVHPVEFTSGRMKFTMGHEGCGEVVSMGPRAHKYQVGDMVALLCVPGCNGAECPECSGGVPQVCLVGPRYGAGPDGFFAPYAVVREHASIKVPRGVDAGVAAVATDACMTSYHAVIDRARVTKDDVVLLFGLGGLGFNALQLILHIGARAIVVDQRQVVLDEAVKFGVRKEDVVPAGTPDISAWICERNIRIDKAIDFVSVQDTYQAAIDSVRRGGTVVLVGLLSPELKFRTATLVRKQLDVLGSYAGTSADIAACLDLCAQGVLVPQIQEGSLKDFPQILEDLHHGKIKSRMVMRPEGMEKA
>XP_013311695_Exophiala_xenobiotica
MATVDIPKQQKAAVKIGNGESAKAPVQQVDVPTPGPGEILVKINWTGLCASDKSLIHDEWAPFGVAMQPATNGIAGHEGAGVVVAVGDDMHHKWKVGDRAGIKWVWSVCGECEFCTNGSDELHCPNQKNAGFTAAGTFQQYALSDGKYTTRIPDGVADEEAGPIMCGGVTAYTACKRSGVKPGQWIVLPGAGGGLGHFAVQYAKAMGMRIIAIDGGDAKRDLCKKLGAEEFIDFTQVQDPAAEVLKITKYGAHGVIVTAATKEAYASAPGFLRPGGTVVAVGLPKDPTVLAGAPPLMLCLRKLNIVGSVVGTLKDVEEALDFTARGLVHPILTKGTLEDLDKYMDLMIAGKLAGRAVLKVS
>XP_007720463_Capronia_coronata
MGSVDIPKLQKAAVKVGSGDEARAPVKEVEVPQPGPGQVLVKINWTGLCGSDKSLLHDEWSSFGVAMQPATKGIAGHEGAGTIVAVGEGMEHKWKVGDRAGIKWVWSTCGECEFCTNGTDELHCPKQINAGFTAAGTFQQYAVSDGRYTTRIPDGVADEEAGPIMCGGVTAYTACKRSNVRPGQWLVIGGAGGGLGHLAVQYAKAMGMRVIAIDGGDAKKELCKKLGAEEFIDFTQIKDTAAEVTRITTYGAHAVIVTAATRAAYESAPTLLRPGGTVVAVGLPKDSTVLAGAPPMMLCLKRLSIVGSVVGTLKDVEEALDFTARGLVHPILSKGTLEDVDKYIEQMIAGKLAGRAVLKVS
>XP_007737193_Capronia_epimyces
MSTSGIPKSMLAWQKHFGSTEPACARFRAENVLTHGNGYQVRVEVPVPTAPEDGLLVKVLAAGVCHSDVHLLKSETKPSYYLDKYTLGHEGCGEVVSVGSSATKFKPGNLVSVLSVPGCGQPTCYECSHGVAQICEGGEHYGIGHDGSYAPYVAIRERAAVRLPPGVSPAVGAVATDAVMTAYQAVVGRAKVKKSDTVLLYGLGGLGFNALQIVLGIGARVIAVDQRQAVLDEAVRYGVREEDVVPVGTKSVSEWVGKKGLAVDSVLDFVGVPDTFKNALESVRPAGTVVLVGLMNPTFTFDALVALRKRLDILGSFGGTYADLEACLDLIAKGVIVPQVETASLADFPQVLADLDAGKVKSRIALIPEGI
>XP_009152730_Exophiala_dermatitidis
MASVDIPKVQKAAVKDGSGDNAKAPVKEVEVPQPGPGQILVKINWTGLCGSDKSLLHDEWSGFGVAMQPSTKGIAGHEGAGVVVAVGEGMENKWKVGDRAGIKWVWSTCGECEFCTNGTDELHCPNQKNSGFTVPGTFQQYALSDGRYTTRIPDGVTDEEAGPIMCGGVTAYTACKRSGLRPGQWIVIGGAGGGLGHLAVQYARAMGLRVIAIDGGDEKKELCKKLGAEEFIDFTKVKDTAAEVMRITKYGAHGVIVIAATKQAYETAPSFLRPGGTVVAVGLPKDPTVLAGAPPIMICLRRLNIVGSVTGTLKDVEEALDFTARGLVHPILTKGTLADVDKYIEQMLAGKLSGRAVLKVS
>XP_013264130_Exophiala_aquamarina
MKETNTCKIDEIPLPKIKDHEILVKVASAGLCHSDLMLFDGSIAATEPVVMGHEGVGFAEEVGKGVSGFQKGDRLGFLYIKDVCFECDGCLVHNLNCRLGTAKIQGFQTDGFFAEYASVDYRNAIILPDNLPMETSAPYFCAGITAFHGVDSCTLKPGQWMAIVGCGGLGQMGIRFAKAMGLKVIGIDINDEVLQAATENGADITVNSRNADFEKQIRDATGGGADAAVVFSAAQAAYDSATKILRIGGVLMVIGLPPRPLQFSALDLMRKLYQIRSESTGPPQQMPRALEFISKHQIRPHVDTYKLEQIHEMMDLMKSGKSKSRMAVVF
>XP_016223178_Exophiala_mesophila
MKAFQYERPAVGVKMKDVPVPEPTDGQVLIAVEAAGLCHSDCTIMNGKGNWVAKSPITLGHEVAGKIVRTGPGVSKFQVGDEVAIALLSHPLEKASWATAVGLGYDGGYAEYAIAYVDSLVKIPDGVTFAQAAVATDSISTAYHAVVAEGGVTDSTTVGIVGLGGLGLNGVTIAGLQGATVYGFDIATEKFENAVLNGATKCFSSLSEASDITFDVILDFAGVGSTTAAAVSRVKPGGTVVLVGLGAAEATISTHDLVTRSIKIRGSIGASLQEFQTVLDLIAQGKISPFLQEIPFSEVGEGLERLDRNEVLGRLFTRPRKS
>XP_013276526_Rhinocladiella_mackenziei
MKAVRVVGYHQNLQLDEVPEPKISSPLDVIVQIGAAGVCRTDLHILEGQWEKKNSGVKLPYTIGHENAGWVHAVGDAVTGLQVGDKVILHPLVTCGLCPACRFGNDVHCENSSFPGINCDGGYAEYLKTGARSVIKLDPSLEPTDVAALADAGLTAYHAVSKAARQLRPGNVVVMIGAGGLGHIAIQVMKAISAATIVVVDRNPDALALANKLGADHVVQAREDDRLVKDVMALTKGKGAEAVIDFVAEDGSTATGIRMLRRAGSYYVVGYGENIDVPTIDIISTEINFIGNLVGSYNDLAELMALAAQGRVVLHTAIYKLEEFQRALDDLSAGKVRGRAILVP
>XP_017996582_Phialophora_attinorum
MKAVRVVGYHENLRMDDVEKPELKGPLDVIVKIGAAGVCRTDLHILEGQWEEKAQVKLPYCIGHENAGWVDQVGEGVKHLKKGDKVILHPLMTCGLCRACRFGDDVHCEDSSFPGINVDGGYAEYLRTSARSVIKLDDSLEPADVAALADAGLTAYHVVAKAAPKLRPGNFCVIIGAGGLGHIGIQYEAVSGATTIVVDRNPEALALAKKIGADHTVLAKDDDSFVKEVLDITKGKAAEAVIDFVAEGGSTKTGVKMLRRNGDYYIVGYGEDLQIPTIDIISTEINFIGNLVGSYNDLAELMELAAQGKVNLHTQQYKLDDFQKAIDDLTNGKVRGRAILVP
>NP_588244_Schizosaccharomyces_pombe
MTIPDKQLAAVFHTHGGPENVKFEEVPVAEPGQDEVLVNIKYTGVCHTDLHALQGDWPLPAKMPLIGGHEGAGVVVKVGAGVTRLKIGDRVGVKWMNSSCGNCEYCMKAEETICPHIQLSGYTVDGTFQHYCIANATHATIIPESVPLEVAAPIMCAGITCYRALKESKVGPGEWICIPGAGGGLGHLAVQYAKAMAMRVVAIDTGDDKAELVKSFGAEVFLDFKKEADMIEAVKAATNGGAHGTLVLSTSPKSYEQAAGFARPGSTMVTVSMPAGAKLGADIFWLTVKMLKICGSHVGNRIDSIEALEYVSRGLVKPYYKVQPFSTLPDVYRLMHENKIAGRIVLDLSK
```
