## Supplementary material for "Coding Sequence Insertions in Fungal Genomes are Intrinsically Disordered and can Impart Functionally-Important Properties on the Host Protein": fasta protein sequences: XP_718276.2_blasthits_fa.txt

```
>XP_718276_Candida_albicans
MSNFVSSPGRIPSAAAQLLNSQTSSSFGRDNSTPAQPILYSEDLPPHLQLQQQQQQRAIAGRRRQIAVPKVVDVTGEKVRESFETFIEEFVDPEQADDDWDGKIYLAQIEAMKTYEYSTLYVDYQHLLSRENGVLATAISEQYYRFSPFLLKGLHRLLKKYAPSLLHTSLLHNTEETVSETSTSSQANERVFQISFFNLPTVQRIRDIRSNKIGSLMSISGTVTRTSEVRPELYRACFTCDLCSAVIEGVEQVFKYTEPTACPSCENQSYFTLNVSKSQFIDWQRIRIQENSNEIPTGSMPRTLDVILRGETVERAKPGDKCKFTGCEIVIPDVSQLGLPGVKPQSVKESARGSELSSGVTGLKSLGVRDLTYKLAFGACHVASMVNKAGGNEQLEVDLNDQEVFLTSLSDAEVLQLKEMVKDEHIYDKLVNSIAPAVFGHEVIKKGILLQLLGGVHKQTVDGINLRGDINICIVGDPSTSKSQFLKYVCGFSPRAVYTSGKASSAAGLTAAVVKDEESGEYTIEAGALMLADNGICAIDEFDKMDIADQVAIHEAMEQQTISIAKAGIHATLNARTSILAAANPIGGRYNRKLGLRSNLNMTAPIMSRFDLFFVVLDDCNERIDTQLASHIVDLHMLRDDAIDPPYSAEQLARYIKYAKTFKPRMTKEARDFLVTRYKELREDDAQGLGRSSYRITVRQLESMIRLSEAIARANCTEEITPSFVAEAYDLLKQSIIRVEMDDIEMDDEERPTGEPGQAQEQDQPQDQDTQQSQPSERVPPVSISYDKYVSIMNMLVKKITEDEKNGGDGLSADTLVEWYLLQKEDEISSEQEYLQERKLAYKVIKRLVRDKILMSVTEGTNVVYIIHPNCAILDFFERE
>XP_002421785_Candida_dubliniensis
MSNFVSSPGRIPSDAAQLLNSQTSSSFGRDNSTPAQPILYSEDLPPHLQLQQQQQQRAVAGRRRQIAVPKVVDVTSEKVRESFETFIEEFIDPEQADDDWDGKIYLAQIEAMKTYEYSTLYVDYQHLLSRENGVLATAISEQYYRFSPFLLKGLHRLLKKYAPSLLHTNLLHNAAEETVSETSTSSQANERVFQISFFNLPTVQRIRDIRSNKIGSLMSISGTVTRTSEVRPELYRACFTCDLCSAVIEGVEQVFKYTEPTACPSCENQSYFTLNVSKSQFIDWQRIRIQENANEIPTGSMPRTLDVILRGETVERAKPGDKCKFTGCEIVIPDVSQLGLPGVKPQSVKESARGSELSSGVTGLKSLGVRDLTYKLAFGACHVASMVNKAGGNEQLEVDLNDQEVFLTSLSDAEVLQLKEMVKDEHIYDKLVNSIAPAVFGHEVIKKGILLQLLGGVHKQTVDGIKLRGDINICIVGDPSTSKSQFLKYVCGFSPRAVYTSGKASSAAGLTAAVVKDEESGEYTIEAGALMLADNGICAIDEFDKMDITDQVAIHEAMEQQTISIAKAGIHATLNARTSILAAANPIGGRYNRKLGLRSNLNMTAPIMSRFDLFFVVLDDCNERIDTQLASHIVDLHMLRDDAIDPPYSAEQLARYIKYAKTFKPKMTKEARDFLVTRYKELREDDAQGLGRSSYRITVRQLESMIRLSEAIARANCTEEITPSFVAEAYDLLKQSIIRVEMDDIEMEDEERPAGESEEEAQEQDQPQEQDAQQLQSSERAPPVSISYDKYVSIMNMLVKKITEDEKNGGDGLSADTLVEWYLLQKEDEISSEQEYLQERKLAYKVIKRLVRDKILMSVTEGTNVVYIIHPNCAILDFFERD
>XP_002546112_Candida_tropicalis
MSNFVSSPGRIPSDAAQLLNSQTSSAFGRDMSTPAQPILYSEDVAPQLQQQQQRAIPGRRRQIAVPKVVDVTGEKVRESFETFIEEFVDPEQVNDDWDGKIYLAQIEAMKTYEYSTLYVDYQHLLSRENGVLATAISEQYYRFSPFLLKGLHRLLKKYAPGLLHTSLLHNTDETASETSTSTQANERVFQISFFNLPTIQRIRDIRSNKIGSLMAISGTVTRSSEVRPELYRACFTCDLCSAVIEGVEQVFKYTEPTSCPSCENQSYFTLNVSKSQFIDWQRVRIQENSNEIPTGSMPRTLDVILRGEIVEKAKPGDKCRFTGCEIVIPDVSQLGLPGVKPQSVKDSRGSELSSGVTGLKSLGVRDLTYKLAFGACHVASLINKAGGNEQLEVDANDQEVFLTSLSDSEVAELKEMVKNEHIYDKLVQSVAPAVFGHEVIKKGILLQLLGGVHKETVDGINLRGDINICIVGDPSTSKSQFLKYVCGFSPRAIYTSGKASSAAGLTAAVVKDEESGDFTIEVGALMLADNGICAIDEFDKMDVSDQVAIHEAMEQQTISIAKAGIHATLNARTSILAAANPIGGRYNRKMGLRANLNMTAPIMSRFDLFFVILDDCNERVDTQLASHIVDLHMLRDEAIDPPYSAEQLARYIKYAKTFKPKMTKEARDFLVTRYKELREDDAQGLGRSSYRITVRQLESMIRLSEAIARANCTEEITPSFVAEAYDLLRQSIIRVEMDDIEMEEDEEGEQQPEDGESHPDVQQPQQQEQLQEQPEGEQTQDTQRTQNVSISYDKYLSIMNLLVKKITEDEKAGGDGVAADALVEWYLLQKEDDIDTEQEYLQERKLAYKVLKRLVKDRILMSVTEGEEVVYIIHPNCAILDFFDRE
>XP_003865982_Candida_orthopsilosis
MSNFVSSPGVIPSDTAQLLNSQISSSYGRDVSTPAPNTTTGPIMFSENGATTLGSQSQSQLQQANTQQRPIVAGRRRQNAAPKVVDVTGEKVRESFENFIEEFVDPEQLDNGWDGRIYLAQIESMKTFEYSTLYINYQDLMSRENGVLATAISEQYYRFYPFLLNGLKRLLKKYAPQLLHTNLLGQVENDEPESENSLSTTSAASNERVFQLSFFNLPIVQRIRDVRSNKIGSLMTISGTVTRTSEVRPELYMGSFTCDMCSALIEGVEQIFKYTEPTSCPSCENQSYFTLNVSKSLFIDWQRVRIQENANEIPTGSMPRTLDVILRGETVERAKPGDKCKFTGCEIVIPDVSQLGLPGVKPQSIKENKGGSELNSGVSGLKTLGVRDLTYKLAFNACHVCSMVNKVGNERDEDNDNSDAYLLSLPQSEVDELKEMVKDEYIYDKLVQSVAPAVFGHDTIKKGILLQLLSGVHKQTVDGINLRGDINICIVGDPSTSKSQFLKYVCGFSPRAVYTSGKASSAAGLTAAVVRDEESGEYTIEAGALMLADNGICAIDEFDKMDIVDQVAIHEAMEQQTISIAKAGIHATLNARTSILAAANPIGGRYNRKIGLRSNLNMTAPIMSRFDLFFVILDDCNERVDTQLASHIVDLHMLRDEAIDPPYSAEQLSRYIKYAKTFNPKMTKQARDFLVTRYKELRDDDAQGLGRSSYRITVRQLESMIRLSEAIARANCTEEITPDFVAEAYDLLRQSIIRVEMDDIEMEDDEPQEGEADANAMDENDSAPASSSSKTDPTTISYDKYVSVMNLLVKKISEDDKAGGEGLSADELVEWYLLQKEEDLSSEAEYLQERKISYKVLKRLVKDRILMSVSNNEGDDEEAGTTTSSTKTVYIIHPNCAILDFFERDERESEQST
>XP_001527549_Lodderomyces_elongisporus
MSQFVSSPAALPSDAARLLNSQVSSYGRDVSTPAPPLVFSDNSQSQPVGQSLGNRAITGRRRQIAVPKVVDVTGEKVRESFENFIEEFVDPEELNNHWNGKIYLAQIESMKTYEYSTLYVNYQDLLSRENGVLATAICEQYYRFYPFLINGLKRLLKKYAPSLLQTNLIGSSNNNNNSNNNNKDNNDNEDDGHNGYSQGTSSTTSQAANERVFQISFFNMPTVQRIRDIKSNKIGSLMTISGTVTRTSEVRPELYRACFTCDMCSALIEGIEQVFKYTEPTSCPSCENQSYFTLNVAKSQFTDWQRVRIQENANEIPTGSMPRTLDVILRGETVERAKPGDKCKFTGCEIVIPDVSQLGLPGVKPQSIRENRGSELNSGVTGLKSLGVRDLTYKLAFNACHVSSMINKPGGGKETESDTSDQEIFLTSLSDADVNELKEMVKDDYIYDKLVQSVAPAVFGHEVVKKGILLQLLGGVHKQTVDGINLRGDINICVVGDPSTSKSQFLKYVCGFSPRAVYTSGKASSAAGLTAAVVKDEESGEYTIEAGALMLADNGICAIDEFDKMDIADQVAIHEAMEQQTISIAKAGIHATLNARTSILAAANPIGGRYNRKIGLRSNLNMTAPIMSRFDLFFVILDDCNERVDTQLASHIVDLHMLRDEAINPPYTAEQLARYIKYAKTFKPKMTKEARDFLVARYKELRDDDAQGLGRSSYRITVRQLESMIRLSEAIARANCTEEITPSFVAEAYDLLKQSIIRVEMDDIEVDDAEEEEVASETVLPVVDGNSVGGEQPAPTQEPHLQQQQQQQQQQQQPRKAEPISISYDKYVSIMNLLVKKISEDDKNGGDGLTADALVDWYLLQKEDDLFSEAEYMLERKTAYKVLKRLVKDKILMSVTNNDADTMPEEGAGQSPSQGQLSRTVYIIHPNCAILDFFEREGTSTGAESS
>XP_007374004_Spathaspora_passalidarum
MPRTLDVILRGEIVERAKPGDKCKFTGCEIVIPDVSQLGLPGVKPQSVKESRSGSSELNSGVSGLKSLGVRDLTYKLAFHASHVTSLVNKVGQDDSNPNSTTEVENNDQEVFLTSLSDSEVSQLKEMVKDEHIYDKLVQSVAPAVFGHEVIKKGILLQLLGGVHKKTIDGINLRGDINICIVGDPSTSKSQFLKYVCGFSPRAVYTSGKASSAAGLTAAVVRDEESGEYTIEAGALMLADNGICAIDEFDKMDIADQVAIHEAMEQQTISIAKAGIHATLNARTSILAAANPIGGRYNRKIGLRSNLNMTAPIMSRFDLFFVILDDCNERIDTQLASHIVDLHMLRDEAIDPPYSAEQLSRYIKYAKTFKPKMTKEARDFLVTRYKELREDDAQGLGRSSYRITVRQLESMIRLSEAIARANCTEEITPSFVAEAYDLLKQSIIRVEMDDIEVEDDDEEQDVDVDAEASQQPQPSQTQSEPEAPSHPRETVSITYDKYVAMMNLLVKKISEDENNGQDEGITADDLIEWYLLQREHDIESEQEYLQERKLAYKVLKRLVKDRILMTVSHNEDESDPSNVKTVYIIHPNCAILDFFDQTGAAIQQQDDSSMQED
>XP_043047809_Scheffersomyces_spartinae
MLSDAAHMLESSRAISSGRFGGSSSMPGMDSEGPSSSQATNGGGGAPIFGNGTTESIPEEPMVVGKRKLIRVPKVVDVTGEKVQEGFEVFLELEFAIEGQLAPLYIQQIEAMDKLEQSTIYVNFQDLLSVEGGVLATAILEQYYRFLPFLVKGLKRVIRKHYPKLLRTNVLDNNNESEDNGNSDTATSLENPLDSERIFQIAFYNLPITLRIRDLRTENIGTLMGILGTVTRTSEVRPELFKATFTCDMCAAIIQGVDQVFKYTEPTACPSCENQSYFTLNVAKSQFIDWQRVRIQENPNEIPTGSMPRTLDVILRGETVERAKPGDRCKFTGTEIVIPDVAQLGLPGVKPQSVKENKQSMGELNSGVTGLKALGVRDLSYKIAFYATHVSSMVTRNNTELDDSNNSAINAALLDRNEDNGEDEQELFISTLSDPEIDQLKLMVRDNHIYNRLVQSIAPAVYGHDVVKKGILLQLLGGVHKKTFDGINLRGDINICIVGDPSTSKSQFLKYVCQLAPRAVYTSGKASSAAGLTAAVVRDEESGEYTIEAGALMLADNGICCIDEFDKMDPLDQVAIHEAMEQQTISIAKAGIHATLNARTSILAAANPIGGRYNRKVGLRANLNMTAPIMSRFDLFFVILDDCNERIDTQLASHIVDLHMLRDEAINPPYSAEEVNRYIQYARLFKPIMKAEARKFLIEKYQELRADDAQGLGRSSYRITVRQLESMIRLSEAIARANCSEFIEREFVNEAYDLLRQSIIRVEMEDIEIDEEEETSVQALNIETSTDNNDNNNNIEQETTAVVDPQENKEPAIRKPKASITYDKYLSIMNYVVKCITDDDVRGGEGLTAQEIVDYYLAQKEDEIEGEAEYYNERKIAFKVLKKLVADRILMSITSSSDGGLRSESMEDGAESQVRTIYIVHPNNAILDYFDQTGGQVEDDES
>XP_001383689_Scheffersomyces_stipitis
MANFVSSPGRIPSDAAHLLHSSQPASSIGREAFTPQSSQPLLFSESQGPSISTVPPSASVAGHRRQIAVPKVVDVTGEKVRESFESFIEEFVDPEIDDMSAPDAGQWDGRVYLAQIETMKSLEISTLYVNYQHLVGQENGVLATAILEQYYRFYPFLLKGLRHLLKKYAPALLHTSLVGQNAEDDDSSHKPGFSESSSSTGAPGQSNERVFQISFFNLPTINRIRDIRTAKIGSLMSISGTVTRTSEVRPELFRASFTCDMCSAVIEGVEQVFKYTEPTSCPSCENQSYFTLNVSKSQFIDWQRVRIQENSNEIPTGSMPRTLDVILRGETVERAKPGDKCKFTGTEIVIPDVSQLGLPGIKPQSVRDNRGVVSSELSSAISGLKSLGVRDLTYKLAFHACHVSSLVNKSNSNGEEQDSTEVDYQGSNDQEIFLTSLSDSEVSQLKEMVKDEHVYNKLVQSIAPAVFGHEVVKKGILLQMLGGVHKQTIDGINLRGDINICIVGDPSTSKSQFLKYVCGFSPRAIYTSGKASSAAGLTAAVVRDEETGEYTIEAGALMLADNGICAIDEFDKMDISDQVAIHEAMEQQTISIAKAGIHATLNARTSILAAANPIGGRYNRKLGLRSNLNMTAPIMSRFDLFFVILDDCNERIDTQLASHIVDLHMLRDEAIDPPYSAEQLARYIKYAKTFKPKMTKEARDFLVTRYKELRDDDAQGLGRSSYRITVRQLESMIRLSEAIARANCTEEITPSFVAEAYDLLKQSIIRVEMDDIEMEEDNEAVNDDDENDGSASNDNDNNIEPLQEDGAPAQLQDTPRPKKEKVSIGYDKYVSMMNLLVKRVSDDDSAGGEGLGAEELVNWYLTQKENEIATEQEYYKERKMAYKVLKRLVKDRILMSVINNESSLPDEEGASERVDKTIYILHPNCAILDFFDQTRSTEGDQEVDDTAEI
>XP_020067305_Suhomyces_tanzawaensis
MANFVSSPGRIPSDAANLLHSSQPPSSIGRDAFTPQSTQPQLYSESNMSQGGAATPVAPAPMVAGRRRQIAVPKVVDVTGEKVRESFEQFLEDYTEDEGNHEWDGKVYLAQIETMKTYEYTTLYVNYQHLLARENGVLASAILEQYYRFYPFLLKGLRRVLKKYAPTILQTSLIGTTEDSATATEGSTTSGSSNERVFQISFFNLPTVDRIRDIRTKNIGSLMSISGTVTRTSEVRPELYRACFTCDMCSAIIEGIEQVFKYTEPTSCPSCENQSYFTLNVSKSQFIDWQRVRIQENSSEIPTGSMPRTLDVILRGETVERAKPGDKCKFTGTEIVIPDVSQLGLPGIKPQSVKENRGTELNSGITGLKSLGVRDLTYKLAFHACHVSSLVNKTSTDSEIDYKGSNEQEMFLTSLTDSEVAQLKEMVKDEHIYNKLVQSIAPAVFGHEVVKKGILLQLLGGVHKKTIDGINLRGDINICIVGDPSTSKSQFLKYVCGFAPRSIYTSGKASSAAGLTAAVVKDEESGEYTIEAGALMLADNGICAIDEFDKMDLGDQVAIHEAMEQQTISIAKAGIHTTLNARTSVLAAANPVGGRYNRKLGLRANLNMTAPIMSRFDLFFVILDDCNEKIDTQLASHILDLHMLRDASINPPYSTEELSRYIRYAKTFKPKMTKEARDFLVTRYKELREDDSQGLGRSSYRITVRQLESMIRLAEAIAKANCVEEITPSFIAEAYDLLRQSIIRVEMDDVEIDEEESESIGAPAEDAADIAEIPATTQEPNSSAEPKKESISYDKYVAMMNLIVKRVSDNDNEGGEGYTAEELVNWYLTQKENEISTEQEFYQERKLAYKVMRRLTKDRILMSVTSNTESSELPEDSVMPDRTRIIYILHPNCAILDFFDQRNPEQEQEEGEE
>XP_020079347_Hyphopichia_burtonii
MSNFVSSPGNLPSDAARLLRSSNPPSSIGRPPTTSPHPQQNIYSDALHGTPVAQAPPTTRRPGRSDITVSKVVDVTGEKVCESFEAFIEEFVDAETMNNDPSSNGRIYVAQLHAMRSFQYCTLYVDYQHLVDRENGVLASAILEQYYRFHPFLLKGLRNLIKRHVPELLQVSLLGTNSDETAAGSSTDSSASFNSANERVFQISFFNLPSVNRIRDIRTEKIGTLMSILGTVTRSSEVRPELYKGSFTCDSCQTIIEGIEQVFRYTEPTACPNTECQNQSKFTLNVAKSQFIDWQKCRIQENSNEIPTGSMPRTLDVILRGETVERAKPGDKCKFTGTEIVIPDISQLGLPGIKPQSLKENRGVASELNSGVTGLKALGVRDLTYKIAFFACHVSSVVNKANEKDANEVEFQGPNDQEVFISSLSTPEIAELKSMVRDRHVYNKLVQSIAPAVFGHDIVKKGILLQMLGGVHKETVDGINLRGDINICIVGDPSTSKSQFLKYVCGFSPRAVYTSGKASSAAGLTAAVVKDEESGEYTIEAGALMLADNGICAIDEFDKMDIGDQVAIHEAMEQQTISIAKAGIHATLNARTSILAAANPIGGRYNRKLGLRANLSMTAPIMSRFDLFFVILDDCNERIDTQLASHIVDLHMLRDNAIDPPFSAEQLTRYIRYAKTFKPRMNKEARDFLVSRYKELRSDDAQGLGRSSYRITVRQLESMIRLSEAIARANCSEEITPTFVAEAYDLLRQSIIRVEMDDVELDDEDEAINLDQPEDTQMQEESQPETLEQVQTEQHEQQRRSEPKMKIGPEKFLAIMNLLVKRVSDEDNASGQGLTKEELIDWYLLQKEDDIQTEAEFEKERIIAFKVLRKLVKDRILMSVTNNEELDDSPEEQARAKTVYILHPNCAILDFFDQNRAEDAEDADQIAED
>XP_015469324_Debaryomyces_fabryi
MANFVSSPGRIPSDAAHLLNSSQPPSSVGRSGDFPLQSNNPGLFSETNMSQTASTPQNNAPLASARRKQIAVPKVVDVTGEKVRESFEQFIETFVDEENDNRDDQWQGKIYLAQIEAMKTYEYSTLYIDYQHLLGRENGVLASAILEQYYRFMPFLLKGLRRLLKKYAPALLHTNLLGEHHEESVNGSDGSSSTAASNANERVFQISFFNLPTVNRIRDIRTDKIGSLMAILGTVTRTSEVRPELYRASFTCDMCAAIIEGIEQIFKYTEPTSCPSCENQSYWTLNVAKSQFIDWQRVRIQENSNEIPTGSMPRTLDVILRGETVERAKPGDKCKFTGIEIVIPDVAQLGLPGIKAQSIKENRGTASSELNSGVSGLKALGVRDLTYKIAFHACHVSSLVNKTTGASDNYDNNEIDFQGPGDQELFLTSLNDSEVAQLKEMVKDEHVYDKLVKSIGPAVFGHEVVKKGILLQLLGGVHKQTIDGINLRGDINICIVGDPSTSKSQFLKYVCGFSPRAVYTSGKASSAAGLTAAVVKDEESGEHTIEAGALMLADNGICAIDEFDKMDIVDQVAIHEAMEQQTISIAKAGIHATLNARTSILAAANPIGGRYNRKLGLRSNLNMTAPIMSRFDLFFVILDDCNEKIDTQLASHIVDLHMFRDAVINPPYSAEQLSRYIKYAKTFKPKMTKEARDFLVTRYKELRSDDAQGLGRSSYRITVRQLESMIRLSEAIARANCTEEITPTFVAEAYDLLRQSIIRVEMDDIEMDDDADNAADTNNTEDEVRPDEVQDHTDDRSTSLAEPSRPKKESIAISYDKYVAMMNLLVKKISDDDSTGGEGLTAEQIVNWYLTQKEDDIQSEQEYYNERKLCYKVLKRLVKDRILMSVTNSLDDNDQLPVTDQQEELPRNTRTVYILHPNCAILDFFDQTRVEEPDQEIS
>XP_458410_Debaryomyces_hansenii
MANFVSSPGRIPSDAAHLLHSSQPPSSVGRSGDFPLQSNNPGLFSETNLSQTASTPQNNAPLASARRKQIAVPKVVDVTGEKVRESFEQFIETFVDEENDNRDDQWQGKVYLAQIEAMKTYEYSTLYIDYQHLLGRENGVLASAILEQYYRFMPFLLKGLRRLLKKYAPALLHTNLLGEHHEEGMNSGSNDGSSSTAASNANERVFQISFFNLPTINRIRDIRTDKIGSLMAISGTVTRTSEVRPELYRASFTCDMCAAIIEGIEQIFKYTEPTSCPSCENQSYWTLNVAKSQFIDWQRVRIQENSNEIPTGSMPRTLDVILRGETVERAKPGDKCKFTGIEIVIPDVAQLGLPGIKAQSIKENRGTASSELNSGVSGLKALGVRDLTYKIAFHACHVSSLINKTTGASDNYDTNEIDFQGPGDQELFLTSLNDAEVAQLKEMVKDEHVYDKLVKSVGPAVFGHEVVKKGILLQLLGGVHKQTIDGINLRGDLNICIVGDPSTSKSQFLKYVCGFSPRAVYTSGKASSAAGLTAAVVKDEESGEHTIEAGALMLADNGICAIDEFDKMDIVDQVAIHEAMEQQTISIAKAGIHATLNARTSILAAANPIGGRYNRKLGLRSNLNMTAPIMSRFDLFFVILDDCNEKIDTQLASHIVDLHMFRDAVINPPYSAEQLSRYIKYAKTFKPKMTKEARDFMVTRYKELRSDDAQGLGRSSYRITVRQLESMIRLSEAIARANCTEEITPTFVSEAYDLLRQSIIRVEMDDIEMDDDADNAADSNNAEDEERPEEVQDQTDDRITPSAEPSRPKKESVAISYDKYVAMMNLLVKKISDDDSAGGEGLTAEEIVNWYLTQKEDDIQSEQEYYSERKLCYKVLKRLVKDRILMSVTNSLDENGQLPINDQEELPRNTRTVYILHPNCAILDFFDQTRIEEPDQEIN
>XP_006689736_Yamadazyma_tenuis
MSTFVSSPNRLPSDSAGLFSSQPPSSIGRSGTFTPSRSNNLYSEHNQDSQLPPTSSIVSGRRRQIQVPKVVDVTAEKVRESFELFLDEFTTTSDSNEVERFYVNQIDDMKNYELSTLYVDFQHLMDRENGVLANAILEQYYRFHPFLVKGIKNLIKKYAPNLLYVSMIGTNAEENESNESGSTTSSQSNERVFQLSFYNLPTLNRIRDIKTEKIGSLMAISGTITRTSEVRPELYKASFTCDMCSAIVENVEQIFKYTEPTSCPSCENQSYWTLNIGKSQFVDWQKVRIQENSSEIPTGSMPRTLDVILRGETVEKAKPGDKCKFTGTEIVIPDISQLGFPGVKPQSIKENRNQSSELNTGITGLRSLGVRDLTYKLAFFACHVSSMSNKDEENESHTSEDVDDQEAFLTSLTDAEVNQLKVMVKDNYIYDKLVQSVAPAVFGHEVVKKGILLQLLGGVHKKTIDGINLRGDINICVVGDPSTSKSQFLKYVCAFSPRSVYTSGKASSAAGLTAAVVKDEESNEFTIEAGALMLADNGICCIDEFDKMDLSDQVAIHEAMEQQTISIAKAGIHATLNARTSILAAANPIGGRYNRKMGLRANLNMTAPIMSRFDLFFVILDDCNERIDTQLASHIVDLHMLRDGAIDPPYSAEELSRYIKYAKTFKPKLTKDARNFLVEKYKELRNDDAQGLGRSSYRITVRQLESMVRLSEAIAKANCTAEITPSFVAEAYDLLRQSIIRVEMDDVHIDDDDEEDQNADDGNNDDDNNDNNNDNYNAGDNVDDADRVQKSVTITYDKYVSIMNLIVKRVIEDDNSEGDGLTGDELAEWYLTQKEDEINSELEYYQERALCYKVLKRLVKDKILMYITQNDELSEDPESSKSVYVLHPNCQILDFFDQNPASVDEADDTE
>XP_001484483_Meyerozyma_guilliermondii
MLSGVHKKTVDGINLRGDINICIVGDPSTSKSQFLKYVCGFAPRAVYTSGKASSAAGLTAAVVKDEESGEYTIEAGALMLADNGICAIDEFDKMDIGDQVAIHEAMEQQTISIAKAGIHATLNARTSILAAANPVGGRYNRKLGLRSNLNMTAPIMSRFDLFFVILDDCNERVDTQLASHIVDLHMLRDEAIDPPFSAEQLSRYIKYARTFKPVMTKEARDFLVSRYKELRADDAQGLGRASYRITVRQLESMVRLSEAIARANCADEITPTFVAEAYDLLRQSIIRVEMDDIEIDENDENPQDIPMEEETHEFDSGVADPVADPVADPPRKKTTISYDRYVSMMNLLVKRVSDDDHNGGEGLTGDELTNWYLTQKEEDIQTEQEYYEERRMAFKVLKRLVKDRILMTITNQAEDREAEPRRTVYILHPNCAILDFFDQTRTEEADQEVDD
>XP_018714982_Metschnikowia_bicuspidata
MSHFVSSPRSIPSEAAHLLNSSHISSSLGRSAMSPLSGQPNVSFSDVLQGQSAREKDLRMPASLRKTVDVPKVVDVTGEKVRESFEQFIEEFVDEDSAEDEWQGRIYMAQLETMRVYEYSTLYVDYQHLVGRENGSLATAILEQYYRFNPFLLRGLRRLLKRYAPSLLFMNLLGSNQADLRDSKPGDDDSSSSSGSTSNERVFQIAFFNLPVTHRIRDIRTDKIGSLMAISGTVTRTSEVRPELYRGSFTCDMCSAVVDGIEQVFKFTEPTACPSCTNQSYWTLNVAKSQFIDWQKVRIQENSNEIPTGSMPRTLDVIIRGEAVERAKPGDKCKFTGTEIVIPDISQLGLPGIKAQSMKENTATASNLNSGVTGLKALGVRDLTYKLAFYACHISSLVNKLSDSSELAEREIEFQGANEQEMFLRSLTDAEISQLKDMVKDEHIYDKLVRSVAPAVFGHETIKKGILLQLLGGVHKKTVEGINLRGDINICVVGDPSTSKSQFLKYVCGFSPRAVYTSGKASSAAGLTAAVVKDEESGEYTIEAGALMLADNGICAIDEFDKMDITDQVAIHEAMEQQTISIAKAGIHATLNARTSILAAANPIGGRYNRKMGLRANLNMTAPIMSRFDLFFVVLDDCNERVDTQLASHIVDLHMLRDEAIDPPYSAEQLSKYIKYAKTFKPRMTKGARDLLVAKYKQLRSDDAQGLGRSSYRITVRQLESMVRLCEAIARANCTEEITPAFVSEAYGLLRLSIIRVEMDDVQMDDDVQVPPLDEEEILDGDGGDQIDTRDDGFLNQASTQGQVDPNAAKRPKVTITYDKYVAMMNLVVKKISEEDANGGSGLARTDIVKWYLEQKEDDLHTEQEFLYERELAYKLLRKLEKDKILMSVTLNINEDNMMDDGFVEGQQATRTVYIIHPNCAILDFFDNEARDEDEEVTEN
>XP_002616523_Clavispora_lusitaniae
MSNFVSSPRSIPSDAAQLLDSSRISSSLGRSANSPSSSQPNINFSDASQSQGARERDVRMPASIRSAVEVPKVVDVTGEKVRESFEQFIEEFVDESSADDEWSGKIYLAQIESMRVFEYSTLYVDYQHLVGRENGVLATAILEQYYRFNPFLLKGLHRLLKKYAPSLLYMNLLGNTGEDGKQAHDNSSSTSSGSTVNERVIQISFFNLPVTHRIRDIRTDKIGSLMAISGTVTRTSEVRPELYKASFTCDMCSAVVDGIEQVFKYTEPTACPSCPNQSYWTLNVAKSQFIDWQKVRIQENSNEIPTGSMPRTLDVILRGEAVERANPGDKCKFTGTEIVIPDVSQLGLPGIKAQSIKESAGNASGLNSGVSGLKSLGVRDLTYKLAFFACHVSSLISKASGGESGEREVEFQGPNDQEALLNSLSDSEVSQLKEMVKDEHVYDKLVRSVSPAVFGHETIKKGILLQLLGGVHKQTVDGINLRGDINICVVGDPSTSKSQFLKYVCNFSPRAVYTSGKASSAAGLTAAVVKDEETGEYTIEAGALMLADNGICAIDEFDKMDITDQVAIHEAMEQQTISIAKAGIHATLNARTSILAAANPIGGRYNRKMGLRANLNMTAPIMSRFDLFFVVLDDCNEKIDTQLASHIVDLHMLRDEAIDPPYTAEQLSRYIKYAKTFKPKMTKDARDFLVAKYQELRSDDAQGLGRSSYRITVRQLESMIRLSEAIARANCTEEITPTFVSEAYDLLRSSIIRVEMDDIQIDDEIDDVAMHDDDDEGGEDNEDAGRPESNYNAPDYSGRTQARRAPKATINYDKYVAMMNLIVKKISDDDSLGGEGLTKDEIVDWYLHQKEDDLETEQDYHNERALAYKVLKRLEKDRILMSVTQNINDDVLPGDEYDRAQQASRTVYIIHPNCAILDFFDNQTTERDNDVGEE
>XP_025343972_Candida_haemuloni
MSNFVSSPRSIPSDAARLLNSSHVSSSLGRSANSPSSGQPNVQYSDISTSAKERELRMPASVRSAVEVPKVVDFTGEKVRESFEQFIEEYVDQESADDEWNGRTYLAQIESMRVFEYNTLYVDYQHLVGRENGVLATAILEQYYRFNPFLLKGLKRLLKKYAPSLLYMSLLGNNDANGGADTEAGSSSSSGATSNERVFQISFFNLPVTHRIRDIRTEKIGSLMAISGTITRTSEVRPELHKGCFTCDLCSAVIDGVEQVFRYTLPTACPGCTNQTLFTLNVAKSQFIDWQKCRIQENSNEIPTGSMPRTLDVILRGDAVERAKPGDKCKFTGTEIVIPDVSQLGLPGIKAQSIKENTSANQNLNSSISGLSNLGARDLTYKLAFYACHVSSLVNKASDSGADDKEVEYQGPNDQEVFLNSLSDSEVSQLKDMVKDEHVYDKLVRSVAPAVFGHETIKKGVLLQMLGGVHKKTVDGINLRGDINICVVGDPSTSKSQFLKYVCGFSPRAVYTSGKASSAAGLTAAVVKDEESGEYTIEAGALMLADNGICAIDEFDKMDLVDQVAIHEAMEQQTISIAKAGIHATLNARTSILAAANPIGGRYNRKLGLRANLNMTAPIMSRFDMFFVVLDDCNERVDTQLAAHIVDLHMLKDDAIDPPYSAEQLSRYIKYAKTFKPRMTKEARDFLVAKYKELRSDDAQGLGRSSYRITVRQLESMVRLSEAIARANCTEEITPTFVSEAYDLLRSSIIRVEMDDIQIDEDDGDGETMDVEEEEPNAEVEEVREGLESSYPARQERSQPKVSITYDKYVAMMNLIVKKVSDDDAAGGDGLTKEEIVDWYLHQKEDEINTEQEFHNERTLAYKVLKRLDKDRILMSVTHNLNEEALPEDEYEREQQASRTVYIIHPNCAIMDFFDNQTRPEEQETGEE
>XP_024712039_Candida_pseudohaemulonis
MSNFVSSPRSIPSDAARLLNSSHISSSLGRSANSPLSSQPNVQYSDTLQAQTAAKEREMRMPALIRSAVEVPKVVDVTGEKVRESFEQFIEEFVDQESADDEWGGKAYLAQIESMRVFEYSTLYVDYQHLVGRENGVLATAILEQYYRFNPFLLKGLRRLLKRYAPSLLYMSLLGNNDANAEGADTEAGSSSTSGATSNERVFQISFFNLPVTHRIRDIRTEKIGSLMAISGTITRTSEVRPELHKGSFTCDMCSAVVDGVEQIFRFTEPTACPSCSNQSYWTLNVAKSQFIDWQKCRIQENSNEIPTGSMPRTLDVILRGEAVEKAKPGDKCKFTGTEIVIPDVSQLGLPGIKAQSIRESTATNSDFNSGVSGLRSLGVRDLTYKLAFYACHVSSLVNKPSDNGSNVEEEQGPNDQEVFLNSLSDSEVTQLKDMVKDEHVYDKLVRSVAPAVFGHETIKKGILLQMLGGVHKKTVDGINLRGDINICVVGDPSTSKSQFLKYVCGFSPRAVYTSGKASSAAGLTAAVVKDEESGEYTIEAGALMLADNGICAIDEFDKMDLVDQVAIHEAMEQQTISIAKAGIHATLNARTSILAAANPIGGRYNRKLGLRANLNMTAPIMSRFDMFFVVLDDCNERVDTQLASHIVDLHMLKDDAIDPPFSAEQLTRYIKYAKTFKPRMTKEARDFLVAKYKELRSDDAQGLGRSSYRITVRQLESMVRLSEAIARANCTEEITPTFVSEAYDLLRSSIIRVEMDDIQIDDDDADGETMDIEDDDANPEVEEIREGLETSVTRRARDAPRSSISYDRYVAMMNLIVKKVSDDDTAGGNGLTRDEIVDWYLHQKEDEINTEQEFHAERALAYKVLKKLDKDRILMSVTQNLNEDALPEDEYEREQQGSRTVYIIHPNCAIMDFFDNQAQPEEQETGEE
>XP_025336298_Candida_duobushaemulonis
MSNFVSSPRSIPSDAARLLNSSHISSSLGRSANSPSSSQPNVQYSDTSQAQTAAKEREMRMPASIRSAVEVPKVVDVTGEKVRESFEQFIEEFVDQESADDEWGGKAYLAQIESMRVFEYSTLYVDYQHLVGRENGVLATAILEQYYRFNPFLLKGLRRLLKRYAPSLLYMSLLGNNDANAEGADTEAGSSSTSGATSNERVFQISFFNLPVTHRIRDIRTEKIGSLMAISGTITRTSEVRPELHKGSFTCDMCSAVVDGVEQIFRFTEPTACPSCPNQSYWTLNVAKSQFIDWQKCRIQENSNEIPTGSMPRTLDVILRGEAVEKAKPGDKCKFTGTEIVIPDVSQLGLPGIKAQSIRESTANNSDFNSGVSGLRSLGVRDLTYKLAFYACHVSSLVNKPSDNGNSNEEEQGPNDQEVFLNSLSDSEVTQLKDMVKDEHVYDKLVRSVAPAVFGHETIKKGILLQMLGGVHKKTVDGINLRGDINICVVGDPSTSKSQFLKYVCGFSPRAVYTSGKASSAAGLTAAVVKDEESGEYTIEAGALMLADNGICAIDEFDKMDLVDQVAIHEAMEQQTISIAKAGIHATLNARTSILAAANPIGGRYNRKLGLRANLNMTAPIMSRFDMFFVVLDDCNERVDTQLASHIVDLHMLKDDAIDPPFSAEQLTRYIKYAKTFKPRMTKEARDFLVAKYKELRSDDAQGLGRSSYRITVRQLESMVRLSEAIARANCTEEITPTFVSEAYDLLRSSIIRVEMDDIQIDDDDADGETMDIEDDDANPEVEEIRDGLETSVTRRARDAPRSSISYDRYVAMMNLIVKKVSDDDTAGGNGLTRDEIVDWYLHQKEDEINTEQEFHAERALAYKVLKKLDKDRILMSVTQNLNEDALPEDEYEREQQGSRTVYIIHPNCAIMDFFDNQAQPEEQETGEE
>XP_028892136_Candida_auris
MSNFVSSPRSIPSDAARLLNSSHVSSSLGRSANSPSSSQPNVQFSDASQSAVKSRDLKMPASLHAHVEVPKVVDVTGEKVRESFEQFIEEFVDPDSADDEWGGKTYLAQIESMRVFEYSTLYVDYQHLVGRENGVLATAILEQYYRFNPFLLKGLKRLLKKYAPSLLYMSLLGNNDATTEGADTEAGSSSSSGATSNERVFQISFFNLPVTHRIRDIRTEKIGSLMAISGTVTRTSEVRPELYKGSFTCDMCSTPFDGIEQVFKYTEPTSCSCGNKSYWTLNVSKSQFIDWQKVRIQENSNEIPTGSMPRTLDVILRGEAVERAKPGDKCKFTGTEIVIPDVSQLGLPGIKPQSIRESSSGSSELSSGITGLKALGVRDLTYKLAFYACHVSSLVNKASDNAAEGKDIEYQGPNDQEVFLNSLTDSEVSQLKDMVKDEHVYDKLVRSVAPAVFGHETIKKGILLQMLGGVHKKTVDGINLRGDINICIVGDPSTSKSQFLKYVCGFAPRAVYTSGKASSAAGLTAAVVKDEESGEYTIEAGALMLADNGICAIDEFDKMDLVDQVAIHEAMEQQTISIAKAGIHATLNARTSILAAANPIGGRYNRKFGLRANLNMTAPIMSRFDMFFVVLDDCNERVDTQLASHIVDLHMLKDEAIDPPYSAEQLSRYIKYAKTFKPRMTQEARDFLVAKYKELRSDDAQGLGRSSYRITVRQLESMVRLSEAIARANCTEEITPTFVSEAYDLLRSSIIRVEMDDIQIDDEDGHGETMEVEEEDANPEVEEVREGLESSFPSHQEQRRQQKTRIPYDKYVAMMNLIVKKVSDEDASGGDGLTQEEIVDWYLHQKEDEINTEQEFHAERALTYKVLKRLVKDRILMSVTQNLNEDALPEDEYEREQQGSRTVFIIHPNCAILDFFDNQARPDEQETGEE
>NP_011314_Saccharomyces_cerevisiae
MSSPFPADTPSSNRPSNSSPPPSSIGAGFGSSSGLDSQIGSRLHFPSSSQPHVSNSQTGPFVNDSTQFSSQRLQTDGSATNDMEGNEPARSFKSRALNHVKKVDDVTGEKVREAFEQFLEDFSVQSTDTGEVEKVYRAQIEFMKIYDLNTIYIDYQHLSMRENGALAMAISEQYYRFLPFLQKGLRRVVRKYAPELLNTSDSLKRSEGDEGQADEDEQQDDDMNGSSLPRDSGSSAAPGNGTSAMATRSITTSTSPEQTERVFQISFFNLPTVHRIRDIRSEKIGSLLSISGTVTRTSEVRPELYKASFTCDMCRAIVDNVEQSFKYTEPTFCPNPSCENRAFWTLNVTRSRFLDWQKVRIQENANEIPTGSMPRTLDVILRGDSVERAKPGDRCKFTGVEIVVPDVTQLGLPGVKPSSTLDTRGISKTTEGLNSGVTGLRSLGVRDLTYKISFLACHVISIGSNIGASSPDANSNNRETELQMAANLQANNVYQDNERDQEVFLNSLSSDEINELKEMVKDEHIYDKLVRSIAPAVFGHEAVKKGILLQMLGGVHKSTVEGIKLRGDINICVVGDPSTSKSQFLKYVVGFAPRSVYTSGKASSAAGLTAAVVRDEEGGDYTIEAGALMLADNGICCIDEFDKMDISDQVAIHEAMEQQTISIAKAGIHATLNARTSILAAANPVGGRYNRKLSLRGNLNMTAPIMSRFDLFFVILDDCNEKIDTELASHIVDLHMKRDEAIEPPFSAEQLRRYIKYARTFKPILTKEARSYLVEKYKELRKDDAQGFSRSSYRITVRQLESMIRLSEAIARANCVDEITPSFIAEAYDLLRQSIIRVDVDDVEMDEEFDNIESQSHAASGNNDDNDDGTGSGVITSEPPADIEEGQSEATARPGTSEKKKTTVTYDKYVSMMNMIVRKIAEVDREGAEELTAVDIVDWYLLQKENDLGSLAEYWEERRLAFKVIKRLVKDRILMEIHGTRHNLRDLENEENENNKTVYVIHPNCEVLDQLEPQDSS
>XP_018222047_Saccharomyces_eubayanus
MSSPFPADTPSSNRPSNSSPPPSSIGAGFGSSSGLENDSQIGSRLHFPSSSQPQATNSQTRPFANDSTQFSSQRLHTDASTTNELEDNEPVKSFKSRALNHVKKVDDVTGEKVREAFEQFLEDFSVQSADTGETEKVYRAQIEFMKIYDLNTIYIDYQHLSMRENGALAMAISEQYYRFLPFLQKGLRRVVRKYAPELLNTSDSLHRSSGDGTDADDQEQQDDDMNGSSLPRDSGSSAAPGNGTSAMATRSITTSTSPEQTERAFQISFFNLPTVHRIRDIRSEKIGSLLSISGTVTRTSEVRPELYKASFTCDMCRAIVDNVEQSFKYTEPTFCPNPSCENRAFWTLNVSRSRFLDWQKVRIQENANEIPTGSMPRTLDVILRGDSVERAKPGDRCKFTGVEIVVPDVTQLGLPGVKPSSSLDSRGISKTTEGLNSGVTGLRSLGVRDLTYKISFLACHVISIGSNIGANNPDSGSSNRDTELQMAANLQANNVYQDNEKDQEVFLNSLSSDEINELKDMVKDEHIYDKLVRSIAPAVFGHEAVKKGILLQMLGGVHKSTVEGIKLRGDINICVVGDPSTSKSQFLKYVVGFAPRSVYTSGKASSAAGLTAAVVRDEEGGDYTIEAGALMLADNGICCIDEFDKMDISDQVAIHEAMEQQTISIAKAGIHATLNARTSILAAANPVAGRYNRKLSLRGNLNMTAPIMSRFDLFFVVLDDCNEKIDTELASHIVDLHMKRDEAIEPPFSAEQLRRYIKYARTFKPILTKEARGYLVEKYKDLRNDDAQGFSRSSYRITVRQLESMIRLSEAIARANCVDEITPSFIAEAYDLLRQSIIRVDVDDVEMDEEFDNVESQNRTESENNDSNNGNHNNDDTGANGTTTIPPTDTNKGQDGNTTGPSGDKKKTTVTYDKYVSIMNMVVRKIAEVDREGGEELSAVDIVDWYLLQKENDLGSLAEYWEERKLAFKVIKRLVKDRILMEIRGTRHNLREMENVENQGNKIVYVIHPNCEVLDQLEPQDST
>XP_033766176_Saccharomyces_paradoxus
MSSPFPADTPSSNRPSNSSPPPSSIGAGFGSSSGLDSQIGSRLHFPSSSQPHTTNSQTGPFVNDSTQFSSQRLHTDGSATNDIEGNEPARSFKSRALNHVKKVDDVTGEKVREAFEQFLEDFSVQSTDTGEVEKVYRAQIEFMKIYDLNTIYIDYQHLSMRENGALAMAISEQYYRFLPFLQKGLRRVVRKYSPELLNTSDTLNRSGGDEGQADDDEQQDDDMNGSSLPRDSGSSAAPGNGTSAMATRSITTSTSPEQTERVFQISFFNLPTVHRIRDIRSEKIGSLMSISGTVTRTSEVRPELYKASFTCDMCRAIVDNVEQSFKYTEPTFCPNPSCENRAFWTLNVARSRFLDWQKVRIQENANEIPTGSMPRTLDVILRGDSVERAKPGDRCKFTGVEIVVPDVTQLGLPGVKPSSTLDTRGISKTTEGLNSGVTGLRSLGVRDLTYKISFLACHVISIGSNIGANSPDTSSNNRETELQMAANLQANNVYQDNERDQEVFLNSLSSDEINELKEMVKDEHIYDKLVKSIAPAVFGHEAVKKGILLQMLGGVHKSTVEGIKLRGDINICVVGDPSTSKSQFLKYVVGFAPRSVYTSGKASSAAGLTAAVVRDEEGGDYTIEAGALMLADNGICCIDEFDKMDISDQVAIHEAMEQQTISIAKAGIHATLNARTSILAAANPVGGRYNRKLSLRGNLNMTAPIMSRFDLFFVILDDCNEKIDTELASHIVDLHMKRDEAIEPPFSAEQLRRYIKYARTFKPILTKEARSYLVEKYKELRKDDAQGFSRSSYRITVRQLESMIRLSEAIARANCVDEITPSFIAEAYDLLRQSIIRVDVDDVEMDEEFDNIESQDHPASGNNDNNDGNGNNDHETEASGTTSELPADSGEGQSETTARPGPSEKKKTTVTYDKYVSMMNMIVRKIAEVDKEGAEELTAVDIVDWYLLQKENDLGSLAEYWEERKLAFKVIKRLVKDRILMEIRGTRHNLRDEENVESETNKTVYVIHPNCEVLDQLEPQDST
>XP_003676499_Naumovozyma_castellii
MSSPFPGDIPSGGARPSNSSPPPSSIGGGFGSSSEFDHDNSQIGSRLQFPSSSQPQPAPGNAFVTASSQFSSQNQFNNNGAETPGEENSEVRAELRARTLTHVKKVDDVTGEKVREAFEQFLEEFSIKNEETGEVDKIYRAQVEFMKVYDLNTIYIDYQHLSMRENGALAMAISEQYYRFLPFLQKGLKRIIKKYAPDLLLTSDTINKRQDLDTQDENGEMDTNTEGTVGASGMATRSTTTNSPEQSERIFQISFFNLPTVFRIRDIRSEKIGSLLSISGTVTRTSEVRPELYKASFTCDLCRAQVDNVEQSFKYTEPTFCPNPSCENRAFWTLNVTRSKFLDWQKVRIQENANEIPSGSMPRTLDVILRGDCVERAKPGDRCKFTGTEIVVPDVTQLGLPGIKPTSSMDTRGIARSTEGLNNGVSGLRALGVRDLTYKISFLACHVISIGSNTDASSNGNTENELQLAATLHGSNVYQDYEKDQEVFLNSLNSEEINELKEMVKDEHIYDKLVRSIAPAVFGHEAVKKGILLQMLGGVHKSTVEGIKLRGDINICIVGDPSTSKSQFLKYVCGFVPRSVYTSGKASSAAGLTAAVVRDEEGGDYTIEAGALMLADNGICCIDEFDKMDISDQVAIHEAMEQQTISIAKAGIHATLNARTSILAAANPIGGRYNRKLSLRGNLNMTAPIMSRFDLFFVILDDCNEKIDTELASHIVDLHMKRDAAIHSPFTAEQLRRYIRYARTFKPILTKEARQYLVEKYKDLRKDDAQGYSKSSYRITVRQLESMIRLSEAIARANCVDEITPAFIAEAYDLLRQSIIRVDVDDIDVGEDEEDEDNNNNTNSADHHPDVNRDGNDNSEANDGDDDDNSNSGGNTTGHTAEPVNKVKTKGKTTVTYDKYVSIMNIVVHKIAQVEREEGSELTAVDIVDWYLLQKEDELNSEEEYWQERKLAFKVLKRLVKDRILMEIRGTRHELSEENDVEEDEDDGKIVYVIHPNCEMLDVIEPDNSVDSTSGGATV
>XP_003672093_Naumovozyma_dairenensis
MSSPFPNDTPSSVRPSNSSPPPSSIGGGFGSSTAGFDHDSQVDMSRLQFPSSSQSQSHLQQNNHLGNPSSSQFSTQNQFHTELAAATSGEGDEDVPVSGLRGRSLNHVKKVDDVTGEKVREAFEQFLEDFSIKNDETGETDKIYRAQIEFMKVYDLNTIYIDYQHLAMRENGALAMAVSEQYYRFLPFLQKGLKRIVRKYAPDLLLTTDTLNKKSSLDDEEDEDAGVPSSLPTGSNASGLATKSTTTNSPEQTERVFQISFFNLPVVFRIRDIRSEKIGSLLSISGTVTRTSEVRPELYKASFTCDMCRAMVDNVEQSFKYTEPTFCPNPSCENRAFWTLNVSRSKFLDWQKVRIQENANEIPSGSMPRTLEVVLRGDCVERAKPGDRCRFTGAEIVVPDVTQLGLPGVKPTSSMDTRGISRSTEGLNSGVTGLRSLGVRDLTYKISFLACHVISIGSNTDATNNLGTTDNELQLAATLQGSNVYQDYEKDQEIFLNSLNAEEINELKEMVKDEHIYDKLVRSIAPAVFGHEAVKKGILLQMLGGVHKSTVEGIKLRGDINICIVGDPSTSKSQFLKYVCGFVPRSVYTSGKASSAAGLTAAVVRDEEGGDYTIEAGALMLADNGICCIDEFDKMDISDQVAIHEAMEQQTISIAKAGIHATLNARTSILAAANPIAGRYNRKLSLRGNLNMTAPIMSRFDLFFVILDDCNEKIDTELASHIVDLHMKRDAAINSPFTTAQLRRYIRYARTFKPILTKEAREYLVEKYKDLRKDDAQGFSKSSYRITVRQLESMIRLSEAIARANCVDEITPGFIAEAYDLLRQSIIRVDVDDIEIDEDAEEENEEQDHTDNGSHPDNHDTGNTSSNDDDGNDDDGSNGPAMIIKDESSHSKKKNKTTITYDKYVSIMNVVVHKIAQVEREESKELTAVDIVDWYLLQKEDDLNSEDEYWHERKLAFKVLKRLVKDRILMEIRGTRNELSEQDMNEEDHHNDNDSDKVVYVIHPNCELLDILEPEQLPSSNGGSP
>XP_003956924_Kazachstania_africana
MSSPFHGDTPTSARPTDSSPPPSSIGAGFGSSSQVFDSQSGIASNSRIQFPSSSQGHTFSSQQRPSQETEEDIPADLPLQGLRRRAVNYVKKVDDVTGEKVREAFEQFLEDFSVANEETGAVDKVYRAQVEFMKIYDLNTIYIDYQHLSSRENGALAMAISEQYYRFLPFLTSGLKGVIKKYAPELLLTNDSINKGDQNDENDDDADTGTHPNSAVATKSTTSSNSPEQTERLFQIAFFNLPTVHRIRDVKSDKIGSLLCISGTVTRTSEVRPELYKASFTCDMCRAIIDNVEQSFKYTEPTFCPNPSCENRAFWTLNVSRSKFLDWQKIRIQENANEIPNGSMPRTLDVILRGDCVERAKPGDRCKFTGTDIVVPDVSQLGLPGIKPSSSRDMRGIARSSEGLNSGVSGLRSLGVRDLTYKMSFLACHVVSVSSNINNNLSDSDTHSSNYSTESELQMAATLQGNNVYQDYEKDQEVFLNSLTSEEINELKEMVKDDHIYDKLVKSIAPAVFGHEAIKKGILLQMLGGVHKKTVEGINLRGDINICVVGDPSTSKSQFLKYVCGFAPRSVYTSGKASSAAGLTAAVVRDEEGGDYTIEAGALMLADNGICCIDEFDKMDISDQVAIHEAMEQQTISIAKAGIHATLNARTSILAAANPIAGRYNRKLSLRGNLNMTAPIMSRFDLFFVILDDCNEKIDTELAAHIVDLHMKRDEAITSPFTGEQLRRYIKYARTFKPILTKEAREFLVKKYKALRKDDAQGYSRSSYRITVRQLESMIRLSEAIARANCVDEITPAFVSEAYDLLKQSIIRVDVEDIEVEDEEGQENVQENNDHDNNNNTSDDDLPKQTPLPISIKEAKPKTKTTITYDRYVTMMNLIVHKIADVERTQSKELTAGEIVDWYLLQRENDLNSEEEYWQERKLAFKVLKRLVKDRILMEIRGTRDSLEGTAGQQESNNDSVDSSKVVYVIHPNCEMLETLEDSSNISGAD
>XP_022462761_Kazachstania_naganishii
MSSPFPNAAPSGGRPSNSSPPRSSLGAGGFGSSSGYENDSHIGSRTQFPSSSQPQGYGVPPQFSSQSVANEDTLGSSNPEEDLPMQGLRRRTVNHVKKVDDVTGEKVREAFEQFLEEFAITNDETGELESVYKAQIEFMNAYDLSTIYVDYKHVSIRENGALAMAISEQYYRFLPFLVKGLRRVVRKYAPELLLTSDSVNREATDENEEKDEDTNGAIPSSLPTNTKRSGLSTHTTKSTTTTTSPDQTERVFQISFFNLPTVHRIRDVKSDKIGSLLTISGTVTRTSEVRPELYKASFTCDMCRAIVDNVEQSFKYTEPTFCPNPSCENRAFWTLNVARSKFLDWQKVRIQENANEIPNGSMPRTLDVILRGDCVERAKPGDRCRFTGTDIVVPDVTQLGLPGVKPSSTMDSRSIARSSEGLNSGVTGLRSLGVRDLTYKMSFLACHVISVGSNINDNTSQTNEQDTETEVQIAANMHGNNVYQDYEKDQELFLNSLNSKEINELKEMVKDEHIYDKLVRSIAPAVWGHESVKKGILLQMLGGVHKTTVEGIQLRGDINICVVGDPSTSKSQFLKYVCAFAPRSVYTSGKASSAAGLTAAVVRDEEGGDYTIEAGALMLADNGICCIDEFDKMDISDQVAIHEAMEQQTISIAKAGIHATLNARTSILAAANPIGGRYNRKLSLRGNLNMTAPIMSRFDLFFVILDDCNEKIDTELASHIVDLHMKRDDAIQPPYTAEQLRRYIKYARTFKPILTKEARQFLVSRYKELRNDDAQGYSRSSYRITVRQLESMVRLSEAIARANCVDEITPSFVAEAYDLLRQSIIRVDVDDIEIEDDGEDFIDGDESEKRKEPPTNAPDESAHAETGTVASAPPDTAPPPNEQEQHAKHKVSITYEKYVSMMDMIVHKIADVERTQGNEMTATEIVDWYLLQKENDLNSEDEYWQERKLAFKVLKRLVKDRILMEIRGTRQDLSEEYNDQDTGPGADVSKVVYVIHPNCEMLDSIEEHQDEEERAT
>XP_447986_Candida_glabrata
MSSPFPHDEETRGGPSSQPASSLGGFGSSSGFDESQVGSRLQFPSSSQPHVPDSVGSNIPGIRDSSARDSSQFSSQRPYENEPEHEENEDMPMQGWRKRTFNHIKKVEDVTGEKVREAFEQFLDEFTIQSSDTGELQKVYRAQIEFMKLYDLSTLYIDYQHLSMRENGALAMAISEQYYRFSPFLIKGLKRVVRKYAPELLLTSDSVKMQNEDDDLSTIDPSSMPRDSENSQQATKSTTTNSPEQTERLFQISFFNLPTVHRIREIRSDKIGSLMCISGTVTRTSEVRPELYKASFTCDMCRAMVDNVEQSFKYTEPTFCPNPACENRAFWTLNVSRSKFLDWQKVRIQENTNEIPNGSMPRTLDVILRGDAVDRAKPGDKCQFTGVEIVVPDVSQLMLPGVKPSSSLDTRGIARSSEGLNSGVTGLKSLGVRDLTYKITFLGSHVVSVGSNMNPNENSSAETNLQFISKLQNNDIYSDREKDQEIFLSSLSPDEINELQDMVKDDHVYDKLVRSIAPSVFGHEAIKKGILLQMLGGVHKTTVEGIKLRGDINICIVGDPSTSKSQFLKYVCRFAPRSVYTSGKASSAAGLTAAVVRDEEGGDYTIEAGALMLADNGICCIDEFDKMDISDQVAIHEAMEQQTISIAKAGIHATLNARTSILAAANPIGGRYNRKTSLRANLNMTAPIMSRFDLFFVVLDDCNEKIDTELASHIIDLHMKQDEAITSPYSAEQLQRYIKYAKTFKPVINKEARKFLVEKYKALRKDDAQGYSRSSYRITVRQLESMVRLSEAIARANCSDEITPEFVAEAYDLLKQSIIRVDVDDIEIDEDPEEPEEIATDVQAAIVQENTDQQKSDKQKVVVTYEKYVTMMNMIVRKISEVEKNEGAEMTATDIIDWYCVQRENDISSEEEYYAERKLAYKVLKRLVKDRILMEIHGTKDNLDDDEDHDGNGKIVYVIHPNCEMFDTAQDA
>XP_004181245_Tetrapisispora_blattae
MSSPIRTYGRASDSSPPPSFAGSSIEFGSQLPSQGGGEAAFGVSSEDTHEEVQDGMALKRRVVGRVKKVDDVTGEKVCESFEAFLEEFQVEGDRVYRSQIEFMKIYDLNTLYVDYGHLSMRENGALAMAISEQYYRFLPFLERGLRRVVKKYAPDLLQSNDSVGEGSVERVFQISVMNLPVVQRIRDIRSNKIGSLLSISGTVTRTSEVRPELYKASFTCEMCRNVVDNVEQSFKYTEPSFCPNAMCENRGFWSLNLNRSKFLDWQKVRIQENSNEIPSGSMPRTLDVILRGESVERAKPGDRCRFTGTEIVIPDLTQLGLPGIKASSSRGGGEARRNDGVATQGVSGLKSLGVRDLTYKIAFLACHVSGSEGEQGRLFGKETDDSAPDQEVFLNSLSSDEINELKEMVKDENVYSKLIQSIAPAVYGHESVKKGLLLQLLGGVHKSTVEGIKLRGDINICVVGDPSTSKSQFLKYVCGFAPRAVYTSGKASSAAGLTAAVVRDEEGGDYTIEAGALMLADNGICCIDEFDKMDIPDQVAIHEAMEQQTISIAKAGIHATLNARTSILAAANPIGGRYNRKLSLRGNLNMSAPIMSRFDLFFVVLDDCNEKVDTALAAHIVDLHTRRDAAIQPPYSADQLRCYIKYARTFKPILGDAAAKLLVDKYAQLRRDDAQGLARSSYRITVRQLESLVRLSEAIARANCVDEITPGFVAEAYDLLRQSIIRVDVDDIDLPEDEENGETNGPNEGAITEEGAIAEEGAIAEEGTIAHPDTNGHNAEPSLPSSKISLPYEQYVSMMQMLVRHVGACERRGQEVDAQQLVDWYLLQREGALSSEAEYWAERRVCGRVLRRLVKDRVLMEIRGHAEAGESGGASRARTVYVVHPNCELGEASEDESEGENVEGN
>XP_003685405_Tetrapisispora_phaffii
MSSPFKNTPVGNDRPSSSSPPPSSLGTGFGSSMAVNNDSQSIIDPQFPSSSQPMGNMSGIGMDSTQFSSQRQYNAESPLPDDLPIQGMRRKNINHIKKVDDVTGEKVREAFEQFLEDFSITNDEGEVDKVYLTQIEFMKIYYLNTIYIDYQHLSSRENGALAMAISEQYYRFLPFLQKGLRRIIRKYANSLLVDTESHHIDEIEGESQEDRTIRLSSVTNTDGASAESHKTKISGDSVTTGSLRQVDRIFQISFFNLPIVNRIRDIKSEKIGHLLSISGTVTRTSEVRPELYKGSFTCDVCRAIVDNVDQAFKYTEPTFCPNPSCENRSTWTLNVSRSKFLDWQKVRVQENANEIPTGSMPRTLDIILRGDCVERAKPGDRCKFTGTEIVVPDVTQLGLPGVKASSSLDSRGVSRSSEGLNTGVTGIRGLGVRDLTYKISFWSCHVVSIGSNVNSQDPAGQQKSENLINYMSSANVYEESSGVQSVFLNSLNSDEINELKNMVKDEHIYDKLVRSIAPAVFGHESVKKGVLLQLLGGVHKSTVEGIKLRGDINICIVGDPSTSKSQFLKYVTSFAPRSVYTSGKASSAAGLTAAVVRDEEGGDYTIEAGALMLADNGICCIDEFDKMDLSDQVAIHEAMEQQTISIAKAGIHATLNARTSILAAANPINGRYNRKLSLRGNLNMTAPIMSRFDLFFVILDDCNEKIDTELATHIVDLHMKRDAAIDPPYTADQLRRYIKYARTFKPILTKEARDFLVSKYKELRNDDAQGYSRSSYRITVRQLESMIRLSEAIARANCIDEITPAFVAEAFDLLKQSIIRVDVDDIEIDDDDIEEAGKTENNNNQDGGDSNNDNNSREASADDKQDGDNDDDDKTNGDDPNNRGSRSAIDNGGSGSTTTTRKKISITYDKYISTMNLIVRKIAEIEKADTNENVEGNQNFGSNINEQLTGNSIVDWYLSQRQDEFSDEQEYWEERKLTFKIMKRLVKDRILMEIHGTSTNLNDVMDIDSINAVNNSNVDREKVVYVIHPNCEILDILDPQDVINDNELIQNDTKTV
>XP_001642374_Vanderwaltozyma_polyspora
MSSPFRRNSYSNERPTGSSQPPSSIGGGFGSSSALEQDSQLDVRPQFPSSSLPVGNVGSTQDDSTQFSSQRQYNAEALPQDDLPMQGMRRRNINHIKKVDDVTGEKVREAFEQFLENYTNPTETGELDRVYRTQIEFMKVYNLSTIYIDYQHLSQRENGALAMAISEQYYRFLPFLQKGLKRVIRKYAPELLLTNDTFTNNENKERDSGNPDTQNSTDANTIDNASSRMATGSVTSGSPEQTERVFQISFFNLPVVHRIRDIRSDKIGSLLSISGTVTRTSEVRPELYKASFTCDICRAIVDNVEQAFKYTEPTFCPNPSCENRSLWTLNLARSKFLDWQKVRVQENSNEIPTGSMPRTLDIILRGDCVERAKPGDRCRFTGTEIVVPDVTQLGLPGVKASSSLDSRGITRSSEGLNNGVTGIRSLGVRDLTYKISFLACHVVSVSSNTNNQDSEGTKETEQQLISNLHSNNVYQDLEKDQEVFLNSLNSHEINELKDMVKDEHIYSKLVKSISPAVFGHESVKKGILLQMLGGVHKTTVEGIKLRGDINICIVGDPSTSKSQFLKYVTGFAPRAVYTSGKASSAAGLTAAVVRDEEAGDYTIEAGALMLADNGVCCIDEFDKMDISDQVAIHEAMEQQTISIAKAGIHATLNARTSILAAANPIGGRYNRKLSLRGNLNMTAPIMSRFDLFFVVLDDCNEHIDTELASHIVDLHMKRDMAIDPPYSAEQLRRYIKYARTFKPILTKEAREFLVKKYKELRNDDAQGYSRSSYRITVRQLESMIRLSEAIARANCVDEITPDFVAEAYDLLRQSIIRVDVDDVEIDDEEDNDGDDNNNNPTNGENNENNEMSSGAPETAPTGPHGGIPEASQTETAPKHKATVTYDKYVSMMNLLVRKIAEVERTEGNELTATDIVDWYLIQKQDEFSSESEYWQERKLAFKVLKRLVKDRILMAIHGTRENLDYVMEGDDGNEQLRTSPDDIVYVIHPNCEILDSLDQQESGGNADERIQ
>XP_003681372_Torulaspora_delbrueckii
MPSPLPNNTPSSNRASNSSPPPSSFGGGFGSAGGFDHEAHMGSRTQFPSSSQHQESMRAAPVDSSQLSSQNTFSDARSGDIGPDLPMQTMRRRALNHVKKVEDVTGEKVREAFEHFLEEFSLPSVETGRSDKVYRAQIEFMKIYDLSTIYIDYRHLSMRENGALALAISEQYYRFLPFLLKGLRAIIRKYAPDLLVTGDSPNRNVEGNEDNGTSQSLENASTMMTQGNTETGNAIGSGSTNSPEHTERVFQISFYNLPTVHRIRDIRSEKIGSLLSISGTVTRTSEVRPELFKASFTCDMCRAIVDNVEQAFKYTEPTFCPNPSCENRAFWTLNVSRSKFLDWQKARIQENANEIPTGSMPRTLDVILRGDCVERAKPGDRCKFSGTEIVVPNVTQLGLPGIKPSSAMDTKGITRSSEGLNNGVSGLRALGVRDLTYSISFLACHVVSIGSNVGNAQPDDTNLESSLQITNNLHTTNVYNDDGKDQEVFLNSLNSNEINELKEMVKDEHIYDKLVRSIAPAVFGHEAVKKGVLLQMLGGVHKSTVEGIKLRGDINICIVGDPSTSKSQFLKYVTSFATRSVYTSGKASSAAGLTAAVVRDEEGGDYTIEAGALMLADNGICCIDEFDKMDISDQVAIHEAMEQQTISIAKAGIHATLNARTSILAAANPVGGRYNRKLSLRGNLNMSAPIMSRFDSFFVILDDCNERIDTELASHIVNLHMKRDEAINPPFTADQLRRYIRYARTFKPILTEGARKFLIAKYKELREDDAQGYSRSSYRITVRQLESMIRLSEAIARANCVDEITPSFVAEAYDLLRQSIIRVDVDDIEVDENEDDQEMEEQETQNTEATSSTETDASRSSTFTGQGAPAKPKTKLTVSYEKYVSMMNLIVHKIAEVEREGGTELTATGIVDWYLLQKENDLSSENEYWQERKLAFKVLKRLVRDRILMEIHGTRHDLNESVTSAEEAQADRDKIVYVIHPNCEILDTLDQQSQQQ
>XP_037142927_Zygotorulaspora_mrakii
MPSPFPIDAPNSTGISNSSPPASSIGGFGSGSGLDQGSQAGSRNQFPSSSQPHGTTANPAGTSSLFSSQNTFGDARSGEIDGDIPLPTLRRRAINHVQKVDDVTGEKVREAFEEFLEAFSIANSETGELERVYIAQIEFMKVYDLSTIYIDYKHLFMRENGALAMAISEQYYRFLPFLLKGLRSVIREYEPDLLISADSISDNRNDQDTQAPTDSLDNASSAVRPEADTINATGSATGSSIEQTERLFQISFFNLSTVHRIRDIRSEKIGSLLSISGTVTRTSEVRPELFRASFTCNMCRAVIDNVEQAFKYTEPTMCPNLACENRAFWTLNVARSKFLDWQKVRIQENANEIPTGSMPRTIDVILRGDCVERAKPGDRCKFTGTEIVVPNVAQLGLPGIKPSSSLDTRGIARSSEGLNSGVTGLRSLGVRDLTYSISFLACHVVSIGSNSVEKNRSEEADYEDSMHLSTTLQTSNVYQDDERDQEVFLNSLNSNEIDQLKEMVKDEQIYDKLVRSIAPAVFGHEAVKKGILLQMLGGVHKTTVEGIKLRGDINICVVGDPSTSKSQFLKYVTSFATRSVYTSGKASSAAGLTAAVVRDEEGGDYTIEAGALMLADNGICCIDEFDKMDISDQVAIHEAMEQQTISIAKAGIHATLNARTSILAAANPVGGRYNRKLSLRGNLNMTAPIMSRFDLFFVILDDCNEKIDTELASHIVDLHMKRDDAIDPPFSAEQLRRYIRYARTFKPTLTKGARQFLISRYRELRADDAQGYSRSSYRITVRQLESMIRLSEAIARAYCVDEITPAFVAEAYDLLRQSIIRVDVDDIEIDDEASETTQGAGDSNDQDQGQAPAPEQQQERAHIDVLRPKTKTTVSYEKYVSLMNLIVQKIAQAERENGKELTATDIIDWYLLQREYDLDSEEEYWQERKLAFKVLKRLVKDRILMEIHGTRTHLSDPLDTDADPHAPQGDKIVYVIHPNCEMLETLDNQIAASQSSSPSPPPPQPHGEE
>XP_002495919_Zygosaccharomyces_rouxii
MPPNFPSDAPSSNRVSNSSPPPSSLGGGFGSSSGFENESQIGSRNQFPSSSQNQPSGAPGPTSSSRFSSQNQFSDSQPNDVDADLPMQGLRRRAINHVKKVDDMTGEKVREAFEQFLEEFSVNYSESGETDKVYLAQIEFMKIYDLNTIYIDYQHLSLRENGALAMAISEQYYRFLPFLVKGLRRVIRKYAPDLLITGDTPRRFTQDEDEEIRDTQGTSQNPDSGMFSSSGGNNETGTATASGSTSPEQTERVFQISFFNLPTVHRIRDIRSEKIGSLLSISGTVTRTSEVRPELYKASFTCDLCRAIVDNVEQAFKYVEPSFCPNPSCENRAFWTLNVSRSKFIDWQKARVQENANDIPTGSMPRTLDVILRGECVERAKPGDRCKFTGTEIVVPNVSQLGLPGVKPSSTLDTRGISRSSEGLNSGIGGLKALGVRDLTYSISFLACHVVSVGSNIDSNKSESNSENGLQMANNLQASNLYQDYEKDQEVFLNSLNSNEINELKEMVKDEHIYDKLVRSIAPAVFGHEPLKKGILLQMLGGVHKSTVEGIKLRGDINICIVGDPSTSKSQFLKYVTGFATRAVYTSGKASSAAGLTAAVVKDEEGGDYTIEAGALMLADNGICCIDEFDKMDISDQVAIHEAMEQQTISIAKAGIHATLNARTSILAAANPVGGRYNRKLSLRGNLNMTAPIMSRFDLFFVVLDDCNEKIDTELASHIVDLHMKKDDAIDPPYNADQLRRYIKYARTFKPILTEGAREFLITKYKELRADDAQGFSRSSYRITVRQLESMIRLSEAIARANCVDEITPTFVAEAYDLLRQSIIRVDVEDIEVEDDEELTADGQEPVEQQAQEQQLQEQQIQEQQQREVSTDGSSPSASRTPFLMPPPQKDRSKTKVSYDKYVSMMNLIVHKIAEVERHDGRELTATDIVDWYLLQKENDLNSEGEYWQERKLAFKVLKRLVRDRILMEIHGTRHELGIGSMEDPTEQTPQSNPQSVVYVIHPNCEMLETIDHEEGEDDQEGQQS
>XP_003644283_Eremothecium_cymbalariae
MSSPAPSSPFIAGSLNTSRAMNQSSQPPSSIGGNSSQFGEMGEPAEFPSSQAGMLGSGSGIFDSQFQMDSQRSQQVQNRGEIIDSDPYRDNAFGDEDEHSAANGIKRKNLNAIKKVDDVTGEKVREAFEQFLEEYSINSEDTENSDLVYRAQLEFMNYYELSTMYIDYNHLAERENGALALAISEQYYRFLPYLLKGLKRFARKYAPKLLMSSDSVISQSQYDLESQLPDNASQRPSSALGSQQEGQSGAATGGSTTSNLEQTERVFQISFFNLPTVFRIRDIRAHKIGSLMTISGTVTRTSEVRPELFKASFTCDMCRAIVDNVEQVFKYTEPTFCPNPSCENQAFWTLNLGRSRFLDWQRVRIQENANEIPTGSMPRTIDIILRGDCVERAKPGDRCRFTGTEIVVPDVTQLGLAGVKPSSAPDTRGVARTMEGLNSGVTGLKTLGVRDLTYKIAFLACHVMSVGNSNNPLNEQPIRELDISMLQQLKDGVDDTERNQEVFLNSLSSDEINELKEMVKDEKIYDKLVRSVAPAVFGHETVKKGILLQMLGGVHKATVEGIKLRGDINICVVGDPSTSKSQFLKYVCSFAPRAVYTSGKASSAAGLTAAVVKDEEGGDFTIEAGALMLADNGICCIDEFDKMDLSDQVAIHEAMEQQTISIAKAGIHATLNARTSILAAANPIGGRYNRKLTLRGNLNMTAPIMSRFDLFFVILDDCNEKIDTELASHIVDLHMKRDDAIDPPFTVDQLRRYIKYARTFKPVLTKEARHFMVNKYKELRKNDIQGYSKSSYRITVRQLESMIRLSEAIARANCVDEITTSFVAEAYDLLRQSIIRVDVDDVEIDDDEVEDRSKPASSSQTTTDGQQSSSQIEGEPDSVVPEATATTLERPSPSNHKKKVKTAISYEKYVEMTNLFVHKIADNDREAGLEMTAVELVDWYLLQKEMDLNTEAEYWAERTLAFKVLKRLVKDRILMELRGNTENIPFDVPEEILRERERIVYVIHPNSSVMDELVQRQQEQNQSRS
>NP_986093_Eremothecium_gossypii
MASNETPNPSEGETPNVYRLNNRSSPPPSSIAGNSSQIGDGMDVPGYALSSQPGTLDSSARGMFDSQMNTAPHQRRAYNGEDSRRGSYVYGEDDGAADEDGPAFDGLRMRNLNAIKKVTDVTGEKVREAFEQFLEEYSTVSAETGEPTAVYRTQLEFMSHYELSTIYIDYSHLAERENGALAVAISEQYYRFLPFLLKGLRRFVRKHAPNLLMTSDSVMSQYQEENASQQVNSISQASGGSLGSRRPGHSTAATGGSTVSTPEQTERIFQISFFNIPVTNRIRDIRAEKVGTLMTISGTVTRTSEVRPELFKASFTCDMCRAVVDNVEQVFKFTEPTFCPNPSCENQAFWTLNIGRSRFLDWQRVRIQENSNEIPTGSMPRTLDVILRGDCVERAKPGDRCRFTGTEIVMPDVTQLGLAGMKPSSAPDTRGISRTMEGLNSGVSGLKTLGVRDLTYKIAFLACHVMGVGNNSNPQGDVLSHELDVNMLQHLNKGIDDTERDQELFLNSLSSDEINELKEMVKDERIYDKLVQSIAPAVFGHETVKKGLLLQMLGGVHKTTVEGIKLRGDINICIVGDPSTSKSQFLKYVCAFVPRAVYTSGKASSAAGLTAAVVKDEEGGDFTIEAGALMLADNGICCIDEFDKMDISDQVAIHEAMEQQTISIAKAGIHATLNARTSILAAANPVGGRYNRKLTLRGNLNMTAPIMSRFDLFFVILDDCNQKVDTELASHIVNLHMKCDDAIDPPFTMDQLRRYIKYARTFKPILTEDARQFLVEKYKELRKNDIQGYSKSSYRITVRQLESMIRLSEAIARANCVDEITPAFVAEAYDLLRQSIIRVDVDDVEIEDEEEAPATDAEPQAAAPAEPSTPDNRAASTKPLGRKKKSKLAISYDKYVEMMNIMVRKIADTDSQGGSELTAVEIIDSYLLQKEHELNTEAEYWSERKLALKVLKRLVKDRILMEIRGNTENIPFDVPEEILRERERVVYVIHPNSSVLDQLSQQSPR
>XP_455539_Kluyveromyces_lactis
MSAPSSPFQHGQQSSQPPSSVGAYDSSQFDDQSLGNRTPQFPSSSRGVSDGNRHFGTDDTRQGINSESQIEAMENDSQEITPLAGIRQKNLNAIKKVDDKTGETVREAFEHFLSNFTALNDETGEMEKVYRVQIEYMRWYELNTIYVDYKHLAEVEDGALAVAILQQYYRFLPFLLSGLRNVVKKYAPGLLLTSDSVLPSQSQENSQDRSSQRIDSSLPTSQAATAGGTAPSTIATNPDQVERVLQISFLNLPTVHRIRDIRANKIGSLMAISGTVTRTSEIRPELYKASFTCELCRAVIDNVEQVFKYTEPTSCPNPTCENQSFWSLNVNRSKFLDWQKVRIQENSNEIPSGSMPRTLDIILRGDCVERAKPGDRCKFIGTEIVVPDVSQLGLPGVKASSTPDSRGISRTTEGLNSGISGLKSLGVRDLTYKISFLACHVENVGTSFNGSRINEEDADKTSKFDYINLRNYQNYEMAAETDQEIFLTRLDSDEINELKEMVKDENIYDKLVKSIAPAVFGHETIKKGILLQMLSGVHKTTVEGIKLRGDINICIVGDPSTSKSQFLKYVCNFSPRAVYTSGKASSAAGLTAAVVKDEEGGDFTIEAGALMLADNGVCCIDEFDKMDIADQVAIHEAMEQQTISIAKAGIHATLNARTSILAAANPVGGRYNRKLTLRSNLNMSAPIMSRFDLFFVILDDCNEKIDTELASHIVDLHMKRDSAINPPFSAEQLSRYINYAKTFKPVMTKEARDYLVKRYTELRKDDAQGYSKSSYRITVRQLESLIRLSEAIARANCVDEIVPSFVAEAYDLLRQSIIRVDVDDVEIEDDDNSPEESTEGEGTIPATQHFGETLDTQSQSPSQPLNADSETGGGPDVESHDNAHHTTHKVAISYDKYVEMMNLIVRKVVDREKNEEPEMTKTEIVDWYLQQKENDINTEAEYWQERKLAFKVIKRLVKDRVLMQIHGQNDDLSADVESSNAKTVYVIHPNCSVLDEITPNPPQ
>XP_022674586_Kluyveromyces_marxianus
MLQNSNIQGQQIPENNYLVMSAPSSPFQHQQQQSSQLPSSSGGYGSSQFDEQSLGNRTPQFPSSSRGGIASTQQFGTDSADNGLQSDAHMEGVDEDSQEVTPLVGIRQKNLNAIKKVDDKTGETVREAFEQFLENYTALNDETGEMEKVYRVQIEYMRWYELNTIYIDYKHLADVEEGALAVAILQQYYRFLPFLLAGLRNVVKKYAPGLLLTSDSVMPSQQQSSQDASQHRSSQRGGTGLDSSLPDSQAATAGGTAPSTIATNPDQVERVLQISFLNLPTVHRIRDIRANKIGSLMAISGTVTRTSEIRPELYKASFTCELCRAVIDNVEQVFKYTEPTSCPNPTCENQSFWSLNVSRSKFLDWQKVRIQENSNEIPSGSMPRTLDIILRGDCVERAKPGDRCKFIGTEIVVPDVSQLGLPGVKASSTPDSRGISRTTEGLNSGVSGLKSLGVRDLTYKISFLACHVENVGTSFNGSRIAEEDADKTSKFDYINLRNYQNYEMAAETDQEIFLTRLDSEEINELKEMVKDENIYDKLVKSIAPAVFGHETIKKGILLQMLGGVHKTTVEGIKLRGDINICIVGDPSTSKSQFLKYVCNFSPRAVYTSGKASSAAGLTAAVVKDEEGGDFTIEAGALMLADNGVCCIDEFDKMDITDQVAIHEAMEQQTISIAKAGIHATLNARTSILAAANPISGRYNRKLTLRSNLNMTAPIMSRFDLFFVILDDCNEKIDTELASHIVDLHMKRDSAINPPFTPEQLSRYINYAKTFKPVMTKEARDYLVKRYIELRKDDAQGYSKSSYRITVRQLESLIRLSEAIARANCVDEIVPSFVAEAYDLLRQSIIRVDVDDVEIEEDDDDDEEEGGPAAAATAAAESAAGAVSGADAEGEITAEGSHSPSHSHPPSAASAADAAASSAEDRPHGKRKVAISYEKYLDMMNLIVRKVVDREKNDEPEMTKTEIVDWYLQHKESDINTEAEYWQERKLAFKVIKRLVKDRVLMQIHGQNNDDNLLGGGGGPGNLDTLGNPDQTQQPHTVYVIHPNCSVLDEILPDTTTTTSPRPENS
>XP_022629142_Lachancea_lanzarotensis
MSSPPGGQNDLPSSTFGDENNRVFQDSHDGLNIPSSVPPAHQSSPPFSSIEGAYGDDTGSGGHSGATPVFPSSSMGNINRQAQQNQAYSSESFAREQNDNGGEFEDVNLPLGGVRTRNLNTIKKVDDVTGEKVREAFEYFLEDFTFEPSEDNDQQGPVKAYRSQIQFMKIYDLSTIYIDYQHLSTRENGVLAAAIAEQYYRFLPFLQRGLRRVIRKYAPELLLTSDSVVNSQNSENLNTQTDTGFNSLSQGSQATGVTGAGTGNPSSGFATGGSTTSSPEQTERVFQISFFNLPTVHRIRDIRAEKIGSLMSISGTVTRTSEVRPELFKASFSCEMCRAVVDNVEQVFKYTEPTYCPNPSCENQAFWSLTVGRSKFLNWQKVRIQENANEIPTGSMPRTMDVILRGDCVERAKPGDRCKFTGTEIVVPDITQLGLPGVKPSGSMDNRGMSRSSDGLNTGVSGLKSLGVRDLTYKINFLACHVISTGQHSGSGGSKDQEDNVDLLNMQNGNFDNDGERDQEIFLNSLDSQEINELKEMVKDEQIYDKLVRSIAPAVFGHTTVKKGILLQMLGGVHKTTVEGINLRGDINICIVGDPSTSKSQFLKYVCGFAPRAVYTSGKASSAAGLTAAVVKDEEAGDFTIEAGALMLADNGICAIDEFDKMDLSDQVAIHEAMEQQTISIAKAGIHATLNARTSILAAANPVGGRYNRKLTLRGNLNMTAPIMSRFDLFFVVLDDCNEKIDTELAAHIVDLHMKRDEAIDPPFTPEQLRRYIKYARTFKPVLNEEARTYLVNKYKELRKDDAQGFSKSSYRITVRQLESMIRLSEAIARANCVDEITPMFVAEAFDLLRQSIIRVDVEDVDVTGESDDDDDDNINNNDSHGPNVGPTQAAASHTTGNSSPSPHGDAPADKPKDKTTISYDRYAAMINLIVQKVAQEDRDGGVELTATAIVDWYLLQRENELNSEAEYWQERKLAFKVIKRLVKDKILMQVHGNMLELAEHESAHPTSEKIVYVIHPNCAVLDSIVGSSTERNA
>XP_002555131_Lachancea_thermotolerans
MSSPPRNSGANLSSTFNDDSPAGNPNIPSSAPPTHHSSPPYSSMSGNYAGSAHFGEDEIGSGPSGATPAFPSSSRSIGGPDRSSQPQMGSSQHFEREEGDVEQEELPLDGVRRRNLNTIKKVDDVTGEKVREAFEHFLEDFTIESQDDGQEPQAVKAYRSQIEFMRVYDLNTIYIDYQHLSTRENGALAMAISEQYYRFLPFLQKGLKRVIRRHAPQLLFTADSVSQNPGGLDTQNTSNADSYTQESQGTGESVPRGGNPSSGFATGASTAGSPEQTERVFQISFFNLPTINRIRDIRAEKIGSLMSISGTVTRTSEVRPELFKASFTCEMCRAVVDNVEQVFKYTQPTYCPNPSCENQAFWTLSVGRSKFLDWQKARIQENANEIPTGSMPRTLDVILRGDCVERAKPGDRCKFTGTEIVVPDVTQLGLPGVKPSSSMDTRGLARSSEGLNNGVSGLKSLGVRDLTYKISFLACHVAPTGKDATSGADTRDEGTELLNLQVNSSGNDDERDQEVFLNSLNPQEINELKEMVKDEQIYDKLVRSIAPAVFGHNTVKKGILLQMLGGVHKTTVEGINLRGDINICIVGDPSTSKSQFLKYVCSFAPRAVYTSGKASSAAGLTAAVVKDEEAGDFTIEAGALMLADNGICCIDEFDKMDISDQVAIHEAMEQQTISIAKAGIHATLNARTSILAAANPVAGRYNRKLTLRGNLNMTAPIMSRFDLFFVVLDDCNEKIDTELAAHIVDLHMKRDEAIDPPFTADQLRRYIKYARTFKPLMNEEARNYLVEKYKELRRDDAQGFSKSSYRITVRQLESMIRLSEAIARANCVDEISPNFVAEAYDLLRQSIIRVDVEDVDVTGDSDDESNEGGNDGGNDSGNDSDGHGDSGDQVASQRSSEEPLETRETPLPSESGHGDKKGKVTISYDKYAAMINLIVQKVAQEDRDGGAELTAADIVDWYLLQRENEINSESEYWQERKLAFKVIKRLVKDKILMQVQGNMQALADHEGDHPISERVVYVIHPNCAVLDNIVGPSRQG
>XP_020057827_Aspergillus_aculeatus
MSSLFDAVLQSELGSTAGSRRLHSDQIPSSRPQPPSESNGPMSDMHGYPDEQGADSNASTVGRLRNPYLPPPPPVTDVAGEKVQQAFEELLETYVEEPSLSQPPPPSAEILSDKYYIAQIRGMAKFELSTLYMDFTHLTSLSNPILADAIANQYYRFQPFLTKALNNLIAKYEPEYYAAHRQATATSSISSQAGTSMVAGNSSVSDNPDLERDIREKTRHQQTDRLFSLAFYNLPLVSRLRQLRTSQIGKLVSVSGTVTRTSEIRPELSLGTFTCELCKAVCPNVEQTFRYTEPAQCPNDTCGNRTAWRLDIGKSTFVDWQKVKLQESSHEIPTGSMPRTMDVILRGEMVDRAKAGERCIFTGTLIVVPDVSQLGLPGVRPEAVRDDGAFRGSDIGGGGVSGLKALGIRDLTYRLAFLACMVTPDTTTPGQQTKQQLNGQSHNILASLNQISDPETDEDQAQEALLQSLTPYEVQDLKKLVHSEYIYARLIDSIAPMIYGHRQIKKGILLQLIGGVSKNTEQENLQLRGDINICIVGDPSTSKSQFLKYVCSLHPRAVYTSGKASSAAGLTAAVVKDAETGEFTIEAGALMLANGGGICCIDEFDKMDLSDQVAIHEAMEQQTISIAKAGIHTTLNARASILAAANPIGGRYNPKTTLRGNLNFSAPIMSRFDLFFVVRDDPNETVDRNLADHIVNVHMNRDEAVNPELSTEQLLRYIRFARTFRPVFTEEAKAYLVEKYKELRAGDAQGGMGRSSYRITVRQLESLIRLSEAVAKANCVEEIVPSFVREAYDLLRQSMVTVEKDDVEVDDEVIAASGHAADEDHEMGDRDREGDSPMREEREPAQQTQPPRTRTKITYDKYMKILNLLVRRVREDESMSGEGVEQEELLVWYLEQVESELETEEDLEQERSLAVKVLKRMVKDNILMPIRGQGLVDPADESAQVERTIYVMHPNCAIDEE
>XP_001274378_Aspergillus_clavatus
MSSLFDAVLQSELGSTAGSRDERRLHSDQLPSSRPQPPSESNGPMSDMQGFPDDQVPNPSRSTVSRLRNPYLPGPPPVVDLAGEKVQQAFEELLETYVEEPSLSAPPPSSEILSDKYYIAQIKGMKKFELSTLYIDFTHLTSLDDQILADAIANQYYRFQPFLTRALHNLIAKYEPEYFVSHRQASSTASQASSSMMAANASMTENPDLERNIREKTRHQQTDKLFSLAFYNLPLVSRLRQLRTSQIGKLLSISGTVTRTSEIRPELSLGTFVCEQCKSVVSNVEQTFRYTEPSQCPNNTCMNRVGWRLDIGKSTFVDWQKVKLQESSHEIPTGSMPRTMDVILRGEMVDRAKAGERCIFTGTLIVIPDVSQLGLPGVRPEAVRDNGAFRSSEVGGGGVTGLKSLGVRDLTYRLAFLACMVTPDTTTPGQQSNQQLNGQSHNILASLNQNNDPEADEDKAQEALLQSFTPYEVQDLKNLVHSEYIYSRLVDSIAPMIYGHRQIKKGLLLQLIGGVAKSTEQENMQLRGDINICIVGDPSTSKSQFLKYICSLHPRAVYTSGKASSAAGLTASVVKDAETGEFTIEAGALMLANGGGICAIDEFDKMDISDQVAIHEAMEQQTISIAKAGIHTTLNARASILAAANPVGGRYNPKATLRANLNFSAPIMSRFDLFFVIRDEPNETVDRNLADHIVNVHMNRDEAVQPELSTEQLQRYIRFARTFRPVFTEEAKVLLVEKYKELRANDAQGGMGRSSYRITVRQLESLVRLSEAVAKANCVEEIVPSFVREAYDLLRQSIVTVEKDDVEVEDDGEGDAAVDGHHHDDNDHEMADRDREGDSPMRDDAQPRPRQKTKITYDKFMKILNLFVRRVNEDEANAGEGVEEEDLLVWYLEQIEAELNNEEDLQRERALAKMVLKRMVKDNVLMPIRGEGLVDSDDQQERVHRTVYVLHPNVAVDDGQGLQV
>XP_001259601_Aspergillus_fischeri
MSSLFDAVLQSELGSTAGSRDNRLHSDHLPSSRPQPPSESNGPLSEIHGGFPDDQVVNPSRSTVSRLRNPYLPGPPPVVDLAGEKVQQAFEELLETYVEEPSLSAPPPSSEILSDKYYIAQIHGMKKFELSTLYVDFTHLTSLNNQILADAIANQYFRFQPFLTRALHNLIAKYEPEYFVSHRQASSVSSQASSSMMAANASVTENPDLERNMREKTRHQQTDKLFSLAFYNLPLVSRLRQLRTSQIGKLLSISGTVTRTSEIRPELSLGTFVCEQCKSVVSNVEQTFRYTEPTQCPNDICMNRSGWRLDIGKSTFVDWQKVKLQESSHEIPTGSMPRTMDVILRGEMVDRAKAGERCIFTGTLIVIPDVSQLGLPGVRPEAVRDNGAFRSGDVGGGGVTGLKSLGVRDLTYRLAFLACMVTPDTTTPGQQSNQQLNGQSHNILASLNQNNEPEVDEDKAQEALLQSFTPYEVQDLKNLVHSEYIYSRLVDSIAPMIYGHRQIKKGLLLQLIGGVSKHTEQENMQLRGDINICIVGDPSTSKSQFLKYICSLHPRAVYTSGKASSAAGLTASVVKDAETGEFTIEAGALMLAVRGICAIDEFDKMDISDQVAIHEAMEQQTISIAKAGIHTTLNARASILAAANPVGGRYNPKATLRANLNFSAPIMSRFDLFFVIRDEPNETVDRNLADHIVNVHMNRDEAVQPELSTEQLQRYIRFARTFRPVFTEEAKALLVEKYKELRANDAQGGIGRSSYRITVRQLESLVRLSEAVAKANCVEEIVPSFVREAYDLLRQSIVTVEKDDVEVDDDEGTHANAGAGEEDHEMADRDREGDSPMRDHAEAQPRQKTKITYDKYMKILNLFVRRVSEDESRSGEGVEQEDLIVWYLEQIESELNNEEDLQRERDLAGKVLKRMVKENILMPIRGEGLVDADGDPQEQVQRTVYVLHPNCAYEEA
>XP_041151444_Aspergillus_flavus
MSTLFDAVLQSELDSNAGSRDHRLHSDQLPSSRPHPPSESNGPMSDMHAFPDDQVVESNSTVTRRRNPYVKAPPPLVDVAGEKVQQAFEELLETYREEPTWSAPPPSSEILSDKYYIAQIHGMNKHSLSTLYVDFTHLTSLDSPILADAIVNQFYRFHPFLTKALHNLIAKYEPDFYTHHRKVDKVNSDAGTSMMGGNSSVSISDKHEMGEHVQERTRHQQTDKLFSLAFYNLPLVSRLRQLRTSQIGKLLSISGTVTRTSEIRPELSLGTFICENCKTVCPDVEQTFKYTEPSECPNQSCGNRSGWRLDIGKSTFVDWQKVKLQESSHEIPTGSMPRTMDVILRGEMVDRAKAGERCIFTGTLIVVPDVSQLGLPGVRPEAVRDDSAFRSGDVGGGGLTGLKALGARDLTYRLAFLACMVTPDTTTPGQQTNQQLNGQSNNILASLNQLTEPEDNEDKAQEAFLHTLTPYEVEDLKGLVHSDYIYSRLVDSIAPMIYGHRQIKKGLLLQLIGGVSKNTAQENMQLRGDINVCIVGDPSTSKSQFLKYICSLHPRAVYTSGKASSAAGLTASVVKDAETGEFTIEAGALMLANGGGICAIDEFDKMDISDQVAIHEAMEQQTISIAKAGIHTTLNARASILAAANPIGGRYNPKATLRANLNFSAPIMSRFDLFFVIRDEPNETVDRNLADHIVNVHMNRDEAVQPELSTEQLQRYIRFARTFRPVFTDEAKALLVEKYKELRSNDSQGGNGRSSYRITVRQLESLVRLSEAVAKANCVEEIVPKFVQEAYDLLRQSIVTVEKDDVEVDDDEELANAAGHDEDHEMGDGERDREGDSPMREDVEEQPAPSRTRTKITFDKYMKILNLVVRRVNEDESTSGEGVEEEDLIVWYLEQIESELDNEEDLQRERSLAVKVLKRMVKDNILMPIRGEGLVDAADGDQETSHRTVYVLHPNCAVDDIVIPDPNSRR
>XP_753557_Aspergillus_fumigatus
MSSLFDAVLQSELGSTAGSRDNRLHSDHLPSSRPQPPSESNGPLSEIHGGFPDDQVVNPSRSTVSRLRNPYLPGPPPVVDLAGEKVQQAFEELLETYVEEPSLSAPPPSSEILSDKYYIAQIHGMKKFELSTLYVDFTHLTSLNNQILADAIANQYFRFQPFLTRALHNLIAKYEPEYFVSHRQASSASSQASSSMMAANASVTENPDLERNMREKTRHQQTDKLFSLAFYNLPLVSRLRQLRTAQIGKLLSISGTVTRTSEIRPELSLGTFVCEQCKSVVSNVEQTFRYTEPTQCPNDICMNRSGWRLDIGKSTFVDWQKVKLQESSHEIPTGSMPRTMDVILRGEMVDRAKAGERCIFTGTLIVIPDVSQLGLPGVRPEAVRDNGAFRSGDVGGGGVTGLKSLGVRDLTYRLAFLACMVTPDTTTPGQQSNQQLNGQSHNILASLNQNNEPEVDEDKAQEALLQSFTPYEVQDLKNLVHSEYIYSRLVDSIAPMIYGHRQIKKGLLLQLIGGVSKHTEQENMQLRGDINICIVGDPSTSKSQFLKYICSLHPRAVYTSGKASSAAGLTASVVKDAETGEFTIEAGALMLAVRGICAIDEFDKMDISDQVAIHEAMEQQTISIAKAGIHTTLNARASILAAANPVGGRYNPKATLRANLNFSAPIMSRFDLFFVIRDEPNETVDRNLADHIVNVHMNRDEAVQPELSTEQLQRYIRFARTFRPVFTEEAKALLVEKYKELRANDAQGGIGRSSYRITVRQLESLIRLSEAVAKANCVEEIVPSFVREAYDLLRQSIVTVEKDDVEVDDDEGTHANAGAGEEDHEMADRDREGDSPMRDHAEARPRQKTKITYDKYMKILNLFVRRVSEDESRSGEGVEQEDLIVWYLEQIESELNSEEDLQRERDLAGKVLKRMVKENILMPIRGEGLVDADGDPQEQVQRTVYVLHPNCAYEEA
>XP_657832_Aspergillus_nidulans
MSSLFDAVLQSELGSTAGSRDDRGLHSDALPSSRPQPMSESNAPMSDANAFPDDQVPETSRSTSTRLRNPYVAGAPPVVDLAGEKVQQAFEELLENYQEEAPPKSSHTPQSSAPMTNKYYIAQIHGMAKWELSTLYVDFTHLTSLDNPILADAIANQYYRFQPFLVKALHNLIAKYEPEYFVSHRQATSSVSSQAGTSLMAGNSSVADDPKLDRTIREKTRHQQTDKLFALAFYNLPLVSRLRQLRTSQIGKLLSVSGTVTRTSEIRPELSLGTFIYWQKVKLQESSHEIPTGSMPRTMDVILRGEMVDRVKAGERCIFTGTLIVIPDVSQLGLPGVRPEAVRDNSGFRSNDVGGGGVSGLKALGVRDLTYRLAFLTCMVTPDTTTPGQQSNQQLSGQSNRILGSLNQNPDPEPDDDKAQEAFLQSLSPAEVEDLKTMVHSEYIYSRLVDSMAPMIYGHRQIKKGLLLQLVGGVAKSTEQESLQLRGDINICIVGDPSTSKSQFLKYICSLHPRAVYTSGKASSAAGLTAKVVKDAETGEFTIEAGALMLANGGGICAIDEFDKMDISDQVAIHEAMEQQTISIAKAGIHTTLNARASILAAANPIGGRYNPKTTLRGNLNFSAPIMSRFDLFFVIRDEPNEDVDRNLADHIVNVHMNRDAAVEPEFSTEQLQRYIRFARTFRPVFREEAKAVLVEKYKELRANDAQGGMGRSSYRITVRQLESLIRLSEAIAKVNCVEEIVPKFVREAYDLLRQSIVTVEKDDVEVEDDEGAANADEDMPDRDRDGDSPMREEPQSAAAAEPVEPRAKTKITYDKYMKILNLVVRRIREDEAQAGEGVEQEDLLVWYLEQIEAELNNEEDLQRERSLAVKVLKRMVKDNILMPIRGEGLVDEASEVQTDRTIYVLHPNCAIDEE
>XP_001400997_Aspergillus_niger
MSSLFDAVLQSELGSTAGSRDHRLHSDQIPSSRPQPPSESNGPMSDMHGFADDQIADSSASTVTRLRNPYLPGPPPVSDVAGEKVQQAFAELLETYQEETPSSAQAAPSSQVLSEKYYIAQIMGMAKWELSTLYVDFTHLTSMSNPILADAIANQYYRFQPFLTKALHDLIAKYEPDYFASHRQATAAGSVSSQAGTSMIAGNSSVSDNPELERNIREKTRHQQTDKLFSLAFYNLPLVSRLRQLRTSQIGKLVSVSGTVTRTSEIRPELSLGTFICEECKAVVTNVEQTFRYTEPSQCPNNTCGNRSGWRLDIGKSTFVDWQKVKLQESSHEIPTGSMPRTMDVILRGEMVDRAKAGERCIFTGTLIVVPDVSQLGLPGVRPEAVRDDGAFRGSDIGGGGVTGLKALGIKDLTYRLAFLSCMVTPDTTTPGQQSNQQLNGQSQNILASLNQNRDPESNEDQAQEALLQSLTPYEVQDLKNLVHSEYIYSRLIDSIAPMIYGHRQIKKGLLLQLIGGVGKSTEQENLQLRGDINICIVGDPSTSKSQFLKYICSLHPRAVYTSGKASSAAGLTASVVKDAETGEFTIEAGALMLANGGGICCIDEFDKMDISDQVAIHEAMEQQTISIAKAGIHTTLNARASILAAANPIGGRYNPKTTLRGNLNFSAPIMSRFDLFFVIRDDPNETVDRNLADHIVNVHMNRDEAVNPELSTEQLLRYIRFARTFKPVFTEEAKAYLVEKYKELRAGDAQGGMGRSSYRITVRQLESLIRLSEAVAKANCVEEIIPKFVREAYDLLRQSIVTVEKDDVEVDDDEPAAADGPAVEEDHEMGDRDGDSPMREDAEPAQPKRSRTKITYDKYMKILNLMVRRVRDDEANSGEGVEQEDLLIWYLEQIESEIDTEDDLQNERDLAVKVLKRMIKDNILMPIRGQGLVDADDEGQSEQVQRTVYVMHPNCAIDEM
>XP_015407624_Aspergillus_nomiae
MSSLFDAVLQSELDSNVGSRDHRLHSDQLPSSRPHPPSESNGPMSDMHAFPDDQVVESNSSTVTRRRNPYVKAPPPLVDVAGEKVQQAFEELLETYREEPTWSAPPPSSEILSDKYYIAQIHGMNKHSLSTLYVDFTHLTSLDNPILADAIVNQFYRFHPFLTKGLHNLIAKYEPDFYTHHRKVDKMNSDASTSMMGGNSSVGISDKHEMGEYVQERTRHQQTDKLFSLAFYNLPLVSRLRQLRTSQIGKLLSISGTVTRTSEIRPELSLGTFICENCKTVCPDVEQTFKYTEPSECPNQSCGNRSGWRLDIGKSTFVDWQKVKLQESSHEIPTGSMPRTMDVILRGEMVDRAKAGERCIFTGTLIVVPDVSQLGLPGVRPEAVRDDSAFRSGDVGGGGLTGLKALGARDLTYRLAFLACMVTPDTTTPGQQTNQHLNGQSHNILASLNQLTEPEDNEDKAQEAFLHTLTPYEVEDLKGLVHSDYIYSRLVDSIAPMIYGHRQIKKGLLLQLIGGVSKHTAQENMQLRGDINVCIVGDPSTSKSQFLKYICSLHPRAVYTSGKASSAAGLTASVNGGGICAIDEFDKMDISDQVAIHEAMEQQTISIAKAGIHTTLNARASILAAANPIGGRYNPKATLRANLNFSAPIMSRFDLFFVIRDEPNETVDRNLADHIVNVHMNRDEAVQPELSTEQLQRYIRFARTFRPVFTDEAKALLVEKYKELRSNDSQGGNGRSSYRITVRQLESLVRLSEAVAKANCVEEIVPRFVQEAYDLLRQSIVTVEKDDVEVDDDEELVNAAARDEDHEMGDGERDREGDSPMRDDVEEQPAPSRPRTKITFDKYMKILNLVVRRVNEDESTSGEGVEEEDLIVWYLEQIESELENEEDLQRERSLAVKVLKRMVKDNILMPIRGEGLVDAADGDQEISHRTVYVLHPNCAVDDIVLPDPKSKR
>XP_001827429_Aspergillus_oryzae 
MSTLFDAVLQSELDSNAGSRDHRLHSDQLPSSRPHPPSESNGPMSDMHAFPDDQVVESNSTVTRRRNPYVKAPPPLVDVAGEKVQQAFEELLETYREEPTWSAPPPSSEILSDKYYIAQIHGMNKHSLSTLYVDFTHLTSLDSPILADAIVNQFYRFHPFLTKALHNLIAKYEPDFYTHHRKVDKVNSDAGTSMMGGNSSVSISDKHEMGEHVQERTRHQQTDKLFSLAFYNLPLVSRLRQLRTSQIGKLLSISGTVTRTSEIRPELSLGTFICENCKTVCPDVEQTFKYTEPSECPNQSCGNRSGWRLDIGKSTFVDWQKVKLQESSHEIPTGSMPRTMDVILRGEMVDRAKAGERCIFTGTLIVVPDVSQLGLPGVRPEAVRDDSAFRSGDVGGGGLTGLKALGARDLTYRLAFLACMVTPDTTTPGQQTNQQLNGQSNNILASLNQLTEPEDNEDKAQEAFLHTLTPYEVEDLKGLVHSDYIYSRLVDSIAPMIYGHRQIKKGLLLQLIGGVSKNTAQENMQLRGDINVCIVGDPSTSKSQFLKYICSLHPRAVYTSGKASSAAGLTASVVKDAETGEFTIEAGALMLANGGGICAIDEFDKMDISDQVAIHEAMEQQTISIAKAGIHTTLNARASILAAANPIGGRYNPKATLRANLNFSAPIMSRFDLFFVIRDEPNETVDRNLADHIVNVHMNRDEAVQPELSTEQLQRYIRFARTFRPVFTDEAKALLVEKYKELRSNDSQGGNGRSSYRITVRQLESLVRLSEAVAKANCVEEIVPRFVQEAYDLLRQSIVTVEKDDVEVDDDEELANAAGHDEDHEMGDGERDREGDSPMREDVEEQPAPSRTRTKITFDKYMKILNLVVRRVNEDESTSGEGVEEEDLIVWYLEQIESELDNEEDLQRERSLAVKVLKRMVKDNILMPIRGEGLVDAADGDQETSHRTVYVLHPNCAVDDIVIPDPNSRR
>XP_040639451_Aspergillus_ruber
MSSLFDAVIQSELGSTAGSQQIHSDQIGSSRPQLMSESNGPMSDAQGFPDDQVVGTNSSTINRLRNPYMPGPPPVTDLAGEKVQQAFMGFLESYIEEVSSTAPPPSSARMSDKYYIAQIYGMKRLGLSTLYVDFTHLTSLDNQILADAIANQYYRFQPFLVKALQNLIAKHVPEYYVSHRQATSAQSQNSSSMRDLEENAAENDESINDPNQPKLGHQTNTKTRHQQTDKLFSLAFYNMPLVSRLRQLRTSQIGKLLSVSGTVTRTSEIRPELSLGTFICEQCKSVVPNVEQTFRYTEPTECPNSTCGNRSGWRLDIAKSTFVDWQKVKLQESSHEIPTGSMPRTMDIILRGEMVDRAKAGERCIFTGTLIVVPDVSQLGLPGVRPEAVRDTSNRTGEVGGGGVSGLKTLGVRDLTYRLAFLSCMITPDTSTPGQQSNQQLTGNSDNILGSLNQHKDPDPEDDMAQESFLHTISAAEVDDLKQLVHSEYIYSRLIESIAPMIYGHTQIKKGLLLQLIGGVGKSTEQENMQLRGDLNICIVGDPSTSKSQFLKYICSLHPRAVYTSGKASSAAGLTASVVKDAETGEFTIEAGALMLANGGGICAIDEFDKMDISDQVAIHEAMEQQTISIAKAGIHTTLNARASILAAANPVGGRYNPKTTLRANLNFSAPIMSRFDLFFVIRDEPNEAVDRKLADHIVNVHMNRDEAVTPTISTEQLQRYIQFARTFRPVFTDEAKAVLVEKYKELRANDAQGGMGRSSYRITVRQLESLIRLSEAVAKANCVEEIVPSFVIEAFNLLRQSIVTVEKDDVEVEDDDEEAALAQVAAAELEEDQEMADGDREGDSPMRDGDYGEQQEQPAQQRQKPKTKITYDKYMKILNLIVRRVNEDESMSGEGVEQEELLVWYLEQIEAELNTEDDLQRERELAVKVLKRMVKDNILMPIRGEGLLDDEQNQDDQTHKTVFVLHPNCAIEEM
>XP_040705925_Aspergillus_sydowii
MSSLFDAVLQSELGSTAGSRDDRGLHSDGLPSSRPQPLSESNAPMSDANAFPDDQVAETNGSTTTRLRNPYVPGPPPVVDLAGEKVQQAFEELLENYQEEAAPRPHPPPSSASLTDKYYIAQIHGMAKWELSTLYVDFTHLTSLDNPILADAIANQYYRFQPFLVKALHNLIAKYEPEYFMSHRQATSSVSSQAGTSMMAGNSSVSDDPKLARTIREKTRHQQTDKLFSLAFYNLPLVSRLRQLRTSQIGKLLSVSGTVTRTSEIRPELSLGTFICEGCRTSTFVDWQKVKLQESSHEIPTGSMPRTMDIILRGEMVDRVKAGERSIFTGTLIVIPDVSQLGLPGVRPEAVRDNTSFRGNDAGGSGVSGLKALGVRDLTYRLAFLSCMVTPDTTTPGQQTNQQLSGQSNRILGSLNQNPDPEPNDDKAQEAFLQSLSPSEVENLKSMVHSEYIYSRLVDSMAPMIYGHRQIKKGLLLQLVGGVAKTTEQESLQLRGDINICVVGDPSTSKSQFLKYICSLHPRAVYTSGKASSAAGLTASVVKDAETGEFTIEAGALMLANGGGICAIDEFDKMDIADQVAIHEAMEQQTISIAKAGIHTTLNARASILAAANPIGGRYDPKTTLRANLNFSAPIMSRFDLFFVIRDEPNAEVDRNLADHIVNVHMNRDEAVEPEFSTEQLQRYIRFARTFRPVFRDEAKTLLVEKYKELRANDAQGGMGRSSYRITVRQLESLIRLSEAIAKVNCVEEVVPKFVREAYDLLRQSIVTVEKDDVEVDDDEDTAAAAAAVADAENDDEMPDRDRDGDSPMREDGGAPTDQAAESRPAKTKITYDKYMKILNLVVRRIREDEAAAGEGVEQEDLVVWYLEQIESDLNSEEDLQRERGLASKVLKRMVKDNILMPIRGEGLVDVNETSEMQAGKTIYVLHPNCAIDEE
>XP_001216271_Aspergillus_terreus
MSSLFDAVLQSELGSTAGSRAHPFNSDIPSSRPQPMSESNGPMSDANAMADDQGAEANDSTVIRRKNPYVRPPPPVVDIAGEKVRQAFSEFLQTFEDENPPSQPPPSSESYTGKFYIDQISGMSRFNVSTLYVNFNHLASYDNGILADAIVNQYYRFHPFLTRALHDLIAKVVPAYYNSHRRIDHPQSEAGTSIMGAASSQTQTAQDNGETEKDPRRKTRNQQTDKLFSLAFYNLPLVSRLRQLRTAQIGKLLSVSGTVTRTSEIRPELSLGSFICEACRTECPDVEQTFKYTEPSRCPNELCGNRVGWRLDIGKSTFVDWQKVKLQESSHEIPTGSMPRTMDIILRGEMVDRARAGERCIFTGSLIVIPDVSQLGLPGVRPQAIRDDSGFRGGDVGGGGVSGLKALGVRDLGYRLAFLACMVTTDTSTPGQRPKQVTEPSINGLTIANQDQDAENSDDNAQEALLQILTPHEVDDLKDLVHSDYIYSRLVDSIAPMIYGHRQIKKGLLLQLIGGVPKTTEQESMQLRGDINICIVGDPSTSKSQFLKYICSLHPRAVYTSGKASSAAGLTASVVKDAETGEFTIEAGALMLANGGGICAIDEFDKMDISDQVAIHEAMEQQTISIAKAGIHTTLNARASILAAANPIGGRYNPKVSLRSNLNFSAPIMSRFDLFFVIRDEPNESVDRNLADHIVNVHMNRDEAVQPDLSTEQLQRYIRFARTFKPVFSEEAKALLVEKYKELRSNDSQGGAGRSSYRITVRQLESLIRLSEAVAKANCVEEITPDFVQEAYDLLRQSIVTVEKDDVEVDDGEFGGHAHDEDHEMGDRDREGDSPMAEGAEEPAPQRPRTKITFDKYMKILNLVVQRVNEDESQSGEGVEQEDLIVWYLEQIESELDSEEDFQRERSLAGKVLKRMVKDNILMPIRGEGLVDPEEQGDSAPKTVYVMHPNCAADDIVLPDPNERKSKR
>XP_022488083_Penicillium_arizonense
MSSLFDAVIQSELGSGPARENFQSDNLPSSRRSESNGPMSDMNAFPDDRVVGAGNSAVSRLRNPYAPGPPPVIDEAGEKVQQNFEELLETFVDEPPSSAPPSSGQVLSKNYYIAQIKGMKKFELSTLYVDFTHLTSWENPILADAIATQYYRFQPFLTKALHNLIAKYEPEYFVSHRLTASASSQASTSVASAYAGVSDNPDLERQIREKTRHQQTDKLFALAFYNLPLVSRLRQLRTNQIGKLLSVSGTVTRTSEIRPELSLGTFICEGCKTVVPNVEQTFKYTEPTECPNSTCGNRVGWRLDIGKSTFVDWQKVKLQESSHEIPTGSMPRTMDVILRGEMVDRAKAGERCIFTGTLIVVPDVSQLGLPGVRPEAVRDNGSFRGNEVGGGGVSGLKSLGVRDLTYRLAFLSCMVTPDTTTPGQKPEQQLSGQSNNILASLNQNQEADTGDESAQEAFLQSLTPAEVQDLKQLVHSEYIYSRLVDSIAPMIWGHRQIKKGLLLQLIGGVAKSTEAESLQLRGDINICIVGDPSTSKSQFLKYICSLHPRAVYTSGKASSAAGLTASVVKDPETGEFTIEAGALMLANGGGICAIDEFDKMDIHDQVAIHEAMEQQTISIAKAGIHTTLNARASILAAANPVGGRYDPKTTLRNNLNFSAPIMSRFDVFFVIRDDPKESVDRNLAEHIVNVHMNRDEAVEPELSTEQLQRYIRFARTFRPVFTDEAKTLLVEKYKELRTNDSQGGIGRSSYRITVRQLESLIRLSEAVAKANCVEEIVPKFVIEAYDLLRQSIVTVEKDDVEMDEEVSGGTNNADEDQEMGDGDNEGDSPMRDVEAPQVSAQAERQKTKITYDKYAKILNKIVRRVHEDEVNSGEGVEQEDLVLWYLEQIEGELNTAEDLERERELAVKVMKRMVKDKLLLRISGSGLTDDSVPQQDDGKVLYVMHPDCVFEEM
>XP_014532954_Penicillium_digitatum
MSSLFDAVIQSELGSAPSRDQNLRSDNLPSSRRSESNGPMSDMNAFPDDQVVGAGSSTISRMRNPYAPGPPPVVDEAAEKVQQAFEELLESYIDEPSSSAPPSSGEFLSDKYYIAQIKGMKKFELSTLYVDFTHILNPVLADAIAGQYYRFQPFLTKGLHNLIAKYEPEYFVSHRMTASASSRASTSVASAYAGVSDNPDLERQIREKTRHQQTDKLFALAFYNLPLVSRLRQLRTNQIGRLLSVSGTVTRTSEVRPELSLGTFICEGCKTVVPNVEQTFKYTEPTECPNNTCGNRVGWRLDIGKSTFVDWQKVKLQESSHEIPTGSMPRTMDVILRGEMVDRAKAGERCVFTGTLIVVPDVSQLGLPGVRPEAVRDNNSFRGNEVGGSGVSGLKSLGVRDLTYRLAFLSCMVTPDTTTPGQKPEQQLSGQSNNILASLNQNQEAEIGDDSAQEAFLQSLTPAEVQDLKRLVHSEYIYSRLVDSIAPMIWGHRQIKKGLLLQLIGGVGKSTSSESLKLRGDINICIVGDPSTSKSQFLKYVCSLHPRAVYTSGKASSAAGLTASVVKDPETGEFTIEAGALMLANGGGICAIDEFDKMDVADQVAIHEAMEQQTISIAKAGIHTTLNARASILAAANPVNGRYDPKQTLRNNLNFSAPIMSRFDVFFVIRDDPKESVDRSLAEHIVNVHMNRDEAVEPELSTEQLQRYIRFARTFRPVFTDEAKTLLVEKYKELRSNDAQGGVGRSSYRITVRQLESLIRLSEAVAKANCVEEVIPKFVIEAYDLLRQSIVTVEKDDVEIEDDVPPRANGVDEDQEMADGDHEGDSPMRDVAEPAQAPAQPERQKTKITYDKYAKILNQIVRRVHEDEVNSGEGVEQEDLILWYLEQIEGELNTEEDYERERELTGKVLKRMVKDKILLRISGSGLMDGTGDVAQQTDGKVLFVMHPDCAFEEM
>XP_016594917_Penicillium_expansum
MSSLFDAVIQSELGSALSRDQNLRSDNLPSSRRSESNGPMSDMNAFPDDQVVGAGSSAVSRMRNPYAPGPPPVVDEAAEKVQQAFEELLESYIDAPSSSAPPSSGEFLSDKYYIAQIKGMKKFELSTLYVDFTHILNPVLADAIAGQYYRFQPFLTKGLHNLIAKYEPEYFVSHRMTASASSRASTSVASAYAGVSDNPDLERQIREKTRHQQTDKLFALAFYNLPLVSRLRQLRTNQIGKLLSVSGTVTRTSEVRPELSLGTFICEGCKTVVPNVEQTFKYTEPTECPNNTCGNRVGWRLDIGKSTFVDWQKVKLQESSHEIPTGSMPRTMDVILRGEMVDRAKAGERCVFTGTLIVVPDVSQLGLPGVRPEAVRDNNSFRGNEVGGSGVSGLKSLGVRDLTYRLAFLSCMVTPDTTTPGQKPEQQLSGQSNNILASLNQNQEADIGDESAQEAFLQSLTPAEVQDLKRLVHSEYIYSRLVDSIAPMIWGHRQIKKGLLLQLIGGVGKSTSIESLKLRGDINICIVGDPSTSKSQFLKYVCSLHPRAVYTSGKASSAAGLTASVVKDPETGEFTIEAGALMLANGGGICAIDEFDKMDIADQVAIHEAMEQQTISIAKAGIHTTLNARASILAAANPVNGRYDPKQTLRNNLNFSAPIMSRFDVFFVIRDDPKESVDRSLAEHIVNVHMNRDEAVEPELSTEQLQRYIRFARTFRPVFTDEAKTLLVEKYKELRSNDAQGGVGRSSYRITVRQLESLIRLSEAVAKANCVEEVIPKFVIEAYDLLRQSIVTVEKDDVEIEDDVPTHANGADEDQEMADGDNEGDSPMRDVAEPAQAPAQPERQKTKITYDKYAKILNQLVRRVHEDEVNSGEGVEQEDLVLWYLEQIEGELNTEDDYERERELAGKVLKRMVKDKILLRISGSGLTDGTDDDAQQNDGKVLFVMHPDCAYEEM
>XP_040652500_Penicillium_griseofulvum
MSSLFDAVIQSELGSAPSRENLRSDNLPSSRRSESNGPMSDMNAFPDDQVVGGGSSTVSRMRNPYAAGPPPVVDEAAEKVQQAFEELLESYIDEPSSSAPPSSGEFLSDKYYIAQIKGMKKFELSTLYVDFTHILNPVLADAIAGQYYRFQPFLTKGLHNLIAKYEPEYFVSHRMTASTSSRASTSVASAYAGVSDNPDLERQIREKTRHQQTDKLFALAFYNLPLVSRLRQLRTNQIGKLLSVSGTVTRTSEVRPELSLGTFICEGCKTVVPNIEQTFRYTEPTECPNDTCGNRVGWRLDIGKSTFVDWQKVKLQESSHEIPTGSMPRTMDVILRGEMVDRAKAGERCVFTGTLIVVPDVSQLGLPGVRPEAVRDNNSFRGNEAGGSGVSGLKSLGVRDLTYRLAFLSCMVTPDTTTPGQKPEQQLSGQSNNILASLNQNQDEDIPDESAQEAFLQSLTPAEVQDLKRLVHSEYIYSRLVDSIAPMIWGHRQIKKGLLLQLIGGVGKSTSIESLKLRGDINICIVGDPSTSKSQFLKYVCSLHPRAVYTSGKASSAAGLTASVVKDPETGEFTIEAGALMLANGGGICAIDEFDKMDIADQVAIHEAMEQQTISIAKAGIHTTLNARASILAAANPVNGRYDPKQTLRNNLNFSAPIMSRFDVFFVIRDDPKESVDRSLAEHIVNVHMNRDEAVEPELSTEQLQRYIRFARTFRPVFTEEAKALLVEKYKELRSNDAQGGIGRSSYRITVRQLESLIRLSEAVAKANCVEEIVPKFVIEAYDLLRQSIVTVEKDDVEIEDDDIPTQTTHADDDQEMADGDNEGDSPMRDFAEPVQAPAPAERQKTKITYDKYAKILNQIVKRVNEDEVNSGEGVEQEDLVLWYLEQIEGELNTAEDYERERELAGKVLKRMVKDKILLRISGSGLTDGTDDNTQNDGKVLFVMHPDCAFDEM
>XP_038926753_Penicillium_roqueforti
MSSLFDAVIQSELGSAPSRDRNLRSDNLPSSRRSESNGPMSDMNAFPDDQVVGAGSSAISRMRNPYAPAAPPVVDEAAEKVQQAFEELLESYIDEPSSSAPPSSGEFLSDKYYIAQIKGMKKFELSTLYVDFTHIHNPVLADAIASQYYRFQPFLTKGLHNLIAKYEPEYFVSHRMTASASSRASTSVASAYAGVSDNPDLERQIREKTRHQQTDKMFALAFYNLPLVSRLRQLRTNQIGKLLSVSGTVTRTSEVRPELSLGTFICEGCKTVVPNVEQTFKYTEPMDCPNKTCGNRVGWRLDIGKSTFVDWQKVKLQESSHEIPTGSMPRTMDVILRGEMVDRAKAGERCVFTGTLIVVPDVSQLGLPGVRPEAVRDNNSFRGNEVGGSGVSGLKSLGVRDLTYRLAFLSCMVTPDTTTPGQKPEQQLSGQSNNILASLNQNQEDDLGDESAQEAFLHSLTSAEVQDLKGLVHSDYIYSRLVDSIAPMIWGHRQIKKGLLLQLIGGVGKSTSIESMKLRGDINICIVGDPSTSKSQFLKYVCSLHPRAVYTSGKASTAAGLTASVVKDPETGEFTIEAGALMLANGGGICAIDEFDKMDIADQVAIHEAMEQQTISIAKAGIHTTLNARASILAAANPVNGRYDPKQTLRNNLNFSAPIMSRFDVFFVIRDDPKESVDRSLANHIVNVHMYRDEAVEPELSTEQLQRYIRFARTFRPVFTEEAKTLLVEKYKELRSNDAQGGVGRSSYRITVRQLESLIRLSEAVAKANCVEEVVPKFVIEAYDLLRQSIVTVEKDDVEIEDDVPTHTNDGDEDQDMADGDNDGDSPMRDVAEPAQAAAQPERQKTKITYDKYAKILNQIVRRVHEDEVNSGEGVEQEDLVLWYLEQIEGELNTKEDYERERELAGKVLKRMVKDKLLLRISGSGLTDGTDDDAQNDGKVLFVMHPDCAFEEM
>XP_002568103_Penicillium_rubens
MSSLFDAVIQSELGSAPSRDQNLRSDNLPSSRRSESNGPMSDMNAFPDDQVVGAGSSAVSRMRNPYAPGPPPVVDEAAEKVQQAFEELLESYIDEPSSSAPPSSGEFLSDKYYIAQIKGMKKFELSTLYVDFTHILNPVLADAIAGQYYRFQPFLTKGLHNLIAKYEPEYFVSHRMTASASSRASTSVASAYAGVSDNPDLERQIREKTRHQQTDKLFALAFYNLPLVSRLRQLRTNQIGKLLSVSGTVTRTSEVRPELSLGTFICEGCKTVVPNVEQTFKYTEPTECPNNTCGNRVGWRLDIGKSTFVDWQKVKLQESSHEIPTGSMPRTMDVILRGEMVDRAKAGERCIFTGTLIVVPDVSQLGLPGVRPEAVRDNNSFRGNEVGGSGVSGLKSLGVRDLTYRLAFLSCMVTPDTTTPGQRPEQQLSGQSNNILASLNQNQEADIGDESAQEAFLQSLTPAEVQDLKRLVHSDYIYSRLVDSIAPMIWGHRQIKKGLLLQLIGGVSKSTSIESMKLRGDINICIVGDPSTSKSQFLKYVCSLHPRAVYTSGKASSAAGLTASVVKDPETGEFTIEAGALMLANGGGICAIDEFDKMDIADQVAIHEAMEQQTISIAKAGIHTTLNARASILAAANPVNGRYDPKQTLRNNLNFSAPIMSRFDVFFVIRDDPKESVDRSLAEHIVNVHMNRDEAVEPELSTEQLQRYIRFARTFRPVFTDEAKALLVEKYKELRSNDAQGGVGRSSYRITVRQLESLIRLSEAVAKANCVEEVIPKFVIEAYDLLRQSIVTVEKDDVEIEDDVPSRTNDADEDQEMADGDNEGDSPMRDVAEPAQAPAQPERQKTKITYDKYAKILNQIVRRVHEDEVNSGEGVEQEDLVLWYLEQIEGELNTEEDYERERELAGKVLKRMVKDKILLRISGSGLTDGTENAHQNDGKILFVMHPDCAFEEM
>XP_040811334_Penicillium_solitum
MSSLFDAVIQSELGSAPSRDQNLRSDNLPSSRRSESNGPMSDMNAFPDDQVVGAGSSAVSRMRNPYAPGPPPVVDEAAEKVQQAFEELLESYIDEPSSSAPPSSGEFLSDKYYIAQIKGMKKFELSTLYVDFTHILNPVLADAIAGQYYRFQPFLTKGLHNLIAKYEPDYFVSHRMTASASSRASTSVASAYAGVSDNPDLERQIREKTRHQQTDKLFALAFYNLPLVSRLRQLRTNQIGKLLSVSGTVTRTSEVRPELSLGTFICEGCKTVVPNVEQTFKYTEPTECPNNTCGNRVGWRLDIGKSTFVDWQKVKLQESSHEIPTGSMPRTMDVILRGEMVDRAKAGERCVFTGTLIVVPDVSQLGLPGVRPEAVRDNNSFRGNEVGGSGVSGLKSLGVRDLTYRLAFLSCMVTPDTTTPGQKPEQQLSGQSNNILASLNQNQEADIGDESAQEAFLQSLTPAEVQDLKRLVHSEYIYARLVDSIAPMIWGHRQIKKGLLLQLIGGVGKSTSIESLKLRGDINICIVGDPSTSKSQFLKYVCSLHPRAVYTSGKASSAAGLTASVVKDPETGEFTIEAGALMLANGGGICAIDEFDKMDIADQVAIHEAMEQQTISIAKAGIHTTLNARASILAAANPVNGRYDPKQTLRNNLNFSAPIMSRFDVFFVIRDDPKESVDRSLAEHIVNVHMNRDEAVEPELSTEQLQRYIRFARTFRPVFTDEAKTLLVEKYKELRSNDAQGGIGRSSYRITVRQLESLIRLSEAVAKANCVEEITPKFVIEAYDLLRQSIVTVEKDDVEIEDDVPTHANGADEDQEMADGDNEGDSPMRDIAEPAPAPAQSERQKTKITYDKYAKILNLVVRRVHEDEVNSGEGVEQEDLLLWYLEQIEGELNTEDDYERERELAGKVLKRMVKDKLLLRISGSGLTDGTDDDAQQNDGKVLFVMHPDCAYEEM
>XP_022585340_Penicilliopsis_zonata
MSSLFEAIASQSDLGSSAGYQGDSRRLLHSDQQLPSSRPHLPSESNGPMSDVNAAFPDDQVPGTTNSTVSRLRNPYVAGPPPWVDLAGEKVLQTFEEFLETYMEEPSSSAPPPSSEIYSDKYYIAQIHGMAKFELSTLYVDYTHLTALDNPILANAIVEQHYRFQPYLTRALHNLIAKYEPDYFISHRLAKTASSQASTSAAAHDGSTDKHDLGDRIQEKTRHQQTDKLFALAFYNLPLVSRLRQLRTAQIGRLLSVSGTVTRTSEVRPELSLGTFICQDCRTVCPNIEQTFKYTEPLECPNPTCGNRVGWRLDIGKSTFVDWQKVKLQESSHEIPTGSMPRTMDVILRGEMVDRAKAGERCIFTGSLIVVPDVSQLGLPGVRPEAVRDSGNSRSGDAGGSGVTGLKSLGVRDLTYRLAFLACMVTPDTTTPGQQSNQHLNGQSQNILASLNQNQQQEVDEEKAQEALLQSFTPFEVQDLKGLVHSEYIYSRLVDSIAPMIYGHRQIKKGLLLQLIGGVAKTTEQESMQLRGDINICIVGDPSTSKSQFLKYICSLHPRAVYTSGKASSAAGLTASVIKDAETGEFTIEAGALMLANGGGICAIDEFDKMDVSDQVAIHEAMEQQTISIAKAGIHTTLNARASILAAANPIGGRYNPKTTLRANLNLSAPIMSRFDLFFVIRDEPNEAVDRNLAEHIVNVHMNRDEAVEPELSTEQLQRYIRFARTFRPVFTPEAKALLVEKYKELRANDAQGGIGRSSYRITVRQLESLIRLSEAVAKANCVEEIVPSFVREAYDLLRQSIVTVEKDDVEVDDEEGGAGASLAEDHQDDHEMVDRDREGDSPMRDDVEQQNKQQHQTQPRQKTKITYDKYMKILNIIVRRVNEDEARSGEGVEQEDLILWYLEQIESELNNEEDLQRERDLATKVLKRMVKDNILMPIRGEGLVDAPENQNESHKVVYVLHPNCAVEEM
>XP_016623768_Cladophialophora_bantiana
MTTLVDSILNSDAFGATPSSPRRLQNDIPSSSRPRPLLSESNGLPSEPDVFPDDEVVGAARGRPRNPLDRNVSQVTDKAGEKVQQAFEDFLESHIEEPSSSGAPPSSELRTDKYYINQIHGLREFQLSTLYVDFRHLLSYKEGPILADAIANQFYRFHPFLLKGLHNLLAKYEPVYFKDHRQMTSNASQAGTSMAGNATSEGSSQGDKTLNPQTDKLFALAFYNLPLVSRVRQLRTDQIGRLLSISGTVTRTSEVRPELALGTFICEACNTTVPNVEQTFKYTEPTVCPNLTCGNKVAWRLDIRNSTFVDWQKCRIQENSAEIPTGSMPRTIDVILRGEQVERTKPGEKCIFTGTLIVVPDVSQLGIPGVKPEASKDNRNFRGADAGGAGVSGLKALGVRDLTYRMAFMAGFSCPDTTTPGQSTSQLNGQSTNILNSLHQTDLFDQYDNGAKAQEAYLETLTQAEIDDLKYMVHADKIYSRLVQSLAPMVYGHEIVKKGLLLQLLGGVSKMTPEGMPLRGDINICIVGDPSTSKSQFLKYIASFLPRAVYTSGKASSAAGLTAAVVKDEETGEHTIEAGALMLSDSGTCCIDEFDKMDLSDQVAIHEAMEQQTISIAKAGIHATLNARTSILAAANPIGGRYNRKATLRANINMSAPIMSRFDLFFIILDECNETIDRHLADHIVNLHMLKDDFVQPEFSTEQLQRYIKFARTFKPRFTPGAKKLLVEKYKELRANDTGGVVGKNSYRITVRQLESLIRLSEAIAKANCVEEITEVMVYEAFDLLRQSIISVEKDDVDVEDDDEESQNRQDDEQQQRDGDSPMDDGDDDHQGESSARNRETSATLAPATRPTTKITFEKYNTIQTMLATRIRDEEDRTGEGPERDALLLWYLEQIEDQLGSEEDVEREKGLARKVLKKMVKDNIIIAIRGEGLIEGDEDGAGAGESSTTNQNQRLTYALHPNCGIFDDE
>XP_008727700_Cladophialophora_carrionii
MATLVDSILNSDAFGATPSSPRRAQNGIPSSSRARPLPSESNGIPSEADVFPDDEVVGAARNRRRNPLDRNVPQVTDKAGEKVQQAFEDFLESHIEEPSSSAAPPSSELRTDKYYINQIHGLREFQLSTLYVDFRHLLSYKEGPILADAIANQYYRFLPFLVQSLHNLLSKYEPVYFRDHRQITSNASQAGTSLAGNATSEGSSQGEKTLNQQTDKLFTLAFYNLPLVSRVRQLRTDQIGKLLSISGTVTRTSEVRPELALGTFICEACNTTVPNVEQTFKYTEPTVCPNLTCGNKVAWRLDIRNSTFVDWQKCRIQENSSEIPTGSMPRTMDVILRGEQVERTKPGEKCIFTGTMIVVPDVSQLGIPGVKPEASKDNRNFRGADAGGAGVSGLKALGVRDLTYRMAFLACFSCPDTTTPGQSASQLNGQSMNILNSLQQTDLFEKYDDGIKAQEAYLETLTQAEIDELRNMVHSDKIYSRLVNSLAPTVYGHEIVKKGLLLQLLGGVSKMTPEGMALRGDINICIVGDPSTSKSQFLKYIASFLPRAVYTSGKASSAAGLTAAVVKDEETGEHTIEAGALMLSDSGTCCIDEFDKMDISDQVAIHEAMEQQTISIAKAGIHATLNARTSILAAANPIGGRYNRKTTLRANINMSAPIMSRFDLFFIILDECNEATDRHLADHIVNLHMLKDDFVQPEFSTEQLQRYIRFARTFKPKFTTAAKRLLVDRYKELRANDTGGVVGKNSYRITVRQLESLIRLSEAIAKANCVEEITEVMVNEAFDLLKQSIISVEQDDVVVEDDEDENQAQAQQQDGPEADRPMGDGDGDNEQDGASLPDARASATPAPRPTTKITFEKFHSIQTMLATRIRDEEDRTGEGPERDALLLWYLEQIEEQLGSEDDVERERALARKVLKKMVKDNVIIAIRGEGLVEGDNEDAGAGSSGANQRLTYALHPNCGLFDEE
>XP_016247382_Cladophialophora_immunda
MATLVDSILNSDAFGATPSSPRRTQNGTPSSSRHRPLLSESNGIPSEADVFPDDEVVGAARGRPRNPLDRNVSQVTDKAGEKVQQAFEDFLESHIEEPSSSGAPPSSELRTDKYYINQIHGLREFQLSTLYVDFRHLLSYKEGPILADAIANQFYRFHPFLLKGLHNLLAKYEPVYFKDHRQMTSNASQAGTSMAGNATSEGSSQGDKPLNPQTDKLFALAFYNLPLVSRVRQLRTDQIGRLLSISGTVTRTSEVRPELALGTFICEACNTTVPNVEQTFKYTEPTVCPNLTCGNKIAWRLDIRNSTFVDWQKCRIQENSSEIPTGSMPRTIDVILRGEQVERTKPGEKCIFTGTLIVVPDVSQLGIPGVKPEASKDNRNFRGADAGGAGVSGLKALGVRDLTYRMAFMAGFSSPDTTTAGQSASQLNGQSTNILNSLHQTDLFDQYDSGTKAQEAYLETLTQAEIDDLKYMVHSDKIYSRLVQSLAPMVYGHEIVKKGLLLQLLGGVSKMTPEGMALRGDINICIVGDPSTSKSQFLKYIASFLPRAVYTSGKASSAAGLTAAVVKDEETGEHTIEAGALMLSDSGTCCIDEFDKMDLSDQVAIHEAMEQQTISIAKAGIHATLNARTSILAAANPIGGRYNRKATLRSNINMSAPIMSRFDLFFIILDECNETIDRHLADHIVNLHMLKDDFVQPEFSTEQLQRYIRFARTFKPVFLPEAKRLLVEKYKELRANDAGGVVGKNSYRITVRQLESLIRLSEAIAKANCVEEITEVMVYEAYDLLRQSIISVEKDDVDVEDDEEESQNREDDGEHQRDGDSPMADGDNDHQGEASTRNRGISATPAAATRPTTKITFEKYNTIQTMLATRIRDEEDRTGEGPERDALLLWYLEQIEDQLGSEEDVERERALARKVLKKMVKDNIIIAIRGEGLVEGDEDGAGEPSATNQNQRLSYALHPNCGIFDDE
>XP_007743456_Cladophialophora_psammophila
MATLVDSILNSDAFGATPSSPRRLQNGTPSSSRPRPLPSESNGLPSEPDVFPDDEVVGAARGRPRNPLDRNVSQVTDKAGEKVQQAFEDFLESHIEEPSSSGAPPSSELRTDKYYINQIHGLREFQLSTLYVDFRHLLSYKEGPILADAIANQFYRFHPFLLKGLHNLLAKYEPIYFKDHRQMTSNASQAGTSIAGNATSEGSSQGDKTLNPQTDKLFALAFYNLPLVSRVRQLRTDQIGRLLSISGTVTRTSEVRPELALGTFICEACNTTVPNVEQTFKYTEPTVCPNLTCGNKVAWRLDIRNSTFVDWQKCRIQENSAEIPTGSMPRTIDVILRGEQVERTKPGEKCIFTGTLIVVPDVSQLGIPGVKPEASKDNRNFRGADAGGAGVSGLKALGVRDLTYRMAFMAGFACPDTTTPGQSTSQLNGQSTNILNSLHQTDLFDQYDNGAKAQEAYLETLTQAEIDDLKYMVHSDKIYSRLVQSLAPMVYGHEIVKKGLLLQLLGGVSKMTPEGMPLRGDINICIVGDPSTSKSQFLKYIASFLPRAVYTSGKASTAAGLTAAVVKDEETGEYTIEAGALMLSDSGTCCIDEFDKMDLSDQVAIHEAMEQQTISIAKAGIHATLNARTSILAAANPIGGRYNRKTTLRANINMSAPIMSRFDLFFIILDECNETIDRHLADHIVNLHMLKDDFVQPEFSTEQLQRYIKFARTFKPVFTPDAKKLLVERYKELRANDTGGVVGKNSYRITVRQLESLIRLSEAIAKANCVEEITEVMVYEAFDLLRQSIISVERDDVNVEDDDEESQNRQDDEQQQRDGDSPMGDGDDDHQDESSARNRETSATLAPATRPTTKITFEKYNTIQTMLATRIRDEEDRTGEGPERDALLLWYLEQIEDQLGSEEDVEREKGLARKVLKKMVKDNIIIAIRGEGLIEGDEDGAGAGESSTTNQNQRLTYALHPNCGIFDDE
>XP_018690468_Fonsecaea_erecta
MATLVDSILNSDAFGAAPSSPRRSQNGFPSSSRPRPLLSESNGIPSEADVFPDDEVVGAARGRPRNPLDRNVSQVTDKAGEKVQQAFEDFLESHIEEPPSSGAPPSSELRTDKYYINQIHGLREFQLSTLYVDFRHLLSYKEGPILADAIANQFYRFHPFLLRGLHNLLAKYEPVYFKDHRQMTSNASQAGTSMAGNATSVGSSQGDKPLNPQTDKLFALAFYNLPLVSRVRQLRTDQIGRLLSISGTVTRTSEVRPELALGTFICEACNTTVPNVEQTFKYTEPTVCPNLTCGNKIAWRLDIRNSTFVDWQKCRIQENSSEIPTGSMPRTMDVILRGEQVERTKPGEKCVFTGTLIVVPDVSQLGIPGVKPEASKDNRNFRGADAGGAGVSGLKALGVRDLTYRMAFLAGFSSPDTTTAGQSASQLNGQSTNILNSLHQIDLFDQYDSGTKAQEAYLETLTQAEIDDLKYMVHSDKIYSRLVQSLAPMVYGHEIVKKGLLLQLLGGVSKMTPEGMPLRGDINICIVGDPSTSKSQFLKYIASFLPRAVYTSGKASSAAGLTAAVVKDEETGEHTIEAGALMLSDSGTCCIDEFDKMDLTDQVAIHEAMEQQTISIAKAGIHATLNARTSILAAANPIGGRYNRKATLRSNINMSAPIMSRFDLFFIILDECNETIDRHLADHIVNLHMLKDEFVQPEFSTEQLQRYIRFARTFKPVFLPEAKKLLVEKYKELRANDTGGVVGKNSYRITVRQLESLIRLSEAIAKANCVEEITEVMVYEAFDLLRQSIISVEKDDVDVEDDEEETPDRGDDAERQRDGDSPMADGDNDHQGEANSRARGASATPAAAPRHTTKITFEKYNTIQTMLATRIRDEEDRTGEGPERDALLLWYLEQIEDQLGSEEDVERERGLARKVLKKMVKDNIIIAIRGEGLVEADEGDAGEPSTTNQNQRLIYGLHPNCGIFDDE
>XP_022507608_Fonsecaea_monophora
MATLVDSILNSDAFGATPSSPRRAQNGIPSSSRPQPLLSESNGIPSEADVFPDDEVVGAARGRPRNPLDRNVSQVTDKAGEKVQQAFEDFLESHVEEPSASGAPPSSELRTDKYYINQIHGLREFQLSTLYVDFRHLLSYKEGPILADAIANQFYRFHPFLLRGLHNLLAKYEPIYFKDHRQMTSNASQAGTSMAGNATSEGSTQGDKPLNPQTDKLFALAFYNLPLVSRVRQLRTDQIGRLLSISGTVTRTSEVRPELALGTFICEACNTTVPNVEQTFKYTEPTVCPNLTCGNKIAWRLDIRNSTFVDWQKCRIQENSSEIPTGSMPRTIDVILRGEQVERTKPGEKCIFTGTLIVVPDVSQLGIPGVKPEASKDNRNFRGADAGGVGVSGLKALGVRDLTYRMAFLAGFSCPDTTTAGQSASQLNGQSTNILNSLHQTDLFDQYDSGTKAQEAYLETLTQAEIDDLKYMVHSDKIYSRLVQSLAPMVYGHEIVKKGLLLQLLGGVSKMTPEGMPLRGDINICIVGDPSTSKSQFLKYIASFLPRAVYTSGKASSAAGLTAAVVKDEETGEHTIEAGALMLSDSGTCCIDEFDKMDLIDQVAIHEAMEQQTISIAKAGIHATLNARTSILAAANPIGGRYNRKATLRANINMSAPIMSRFDLFFIILDECNESVDRHLADHIVNLHMLKDDFVQPEFSTEQLQRYIRFARTFKPIFTPSAKKLLVEKYKELRANDTGGVVGKNSYRITVRQLESLIRLSEAIAKANCVEEITEVMVYEAFDLLRQSIISVEKDDVDVEDDEEEVQNTQDDGERQRDGDSPMANGDNDQHGEASTRNHRSSATPAATTRPTTKITFEKFNTIQTMLATRIRDEEDRTGEGPERDALLLWYLEQIEDQLANEEDVERERGLARKVLKKMVKDNIIIPIRGEGLVEGDEDGAGEPSTTTAQSQRLTYALHPNCGIFDDE
>XP_016632275_Fonsecaea_multimorphosa
MATLVDSILNSDAFGATPSSPRRTQNGLPSSSRPRPLPSESNGIPSEADVFPDDEVVGAARGRPRNPLDRNVSQVTDKAGEKVQQAFEDFLESHIEEPSSSGAPPSSELRTNKYYINQIHGLREFQLSTLYVDYRHLLSYKEGPILADAIAQQFYRFHPFLLRGLHNLLAKYEPVYFKDHRQMTSNASQAGTSMAGNATSEGSSQGDKPLNPQADKLFALAFYNLPLVSRVRQLRTDQIGKLLSISGTVTRTSEVRPELALGTFICEACNTTVPNVEQTFKYTEPTVCPNLTCGNKIAWRLDIRNSTFVDWQKCRIQENSSEIPTGSMPRTMDVILRGEQVERTKPGEKCVFTGTLIVVPDVSQLGIPGVKPEASKDNRNFRGADAGGAGVSGLKALGVRDLTYRMAFMAGFSCPDTTTAGQAASQLNGQSTNILNSLHQTDLFDQYDSGTKAQEAYLETLTQAEIDDLKYMVHTDKIYSRLVQSLAPMVYGHEIVKKGLLLQLLGGVSKMTPEGMPLRGDINICIVGDPSTSKSQFLKYIASFLPRAVYTSGKASSAAGLTAAVVKDEETGEHTIEAGALMLSDSGTCCIDEFDKMDLTDQVAIHEAMEQQTISIAKAGIHATLNARTSILAAANPIGGRYNRKATLRSNINMSAPIMSRFDLFFIILDECNETIDRHLADHIVNLHMLKDDFVQPEFSTEQLQRYIRFARTFKPVFLPEAKKLLVEKYKELRANDTGGVVGKNSYRITVRQLESLIRLSEAIAKANCVEEITEVMVYEAFDLLRQSIISVEKDDVDVEDDEEESPNREDDAGNQRDGDSPMADGDNDQQGAAGTGHRGTSATPAAAPRPTTKITFEKFNTIQTMLATRIRDEEDRTGEGPERDALLLWYLEQIEEQLGSEEDVERERGLARKVLKKMVKDNIIIAIRGEGLVEGDEDGAGEPSNQRLTYALHPNCGIFDDE
>XP_022494598_Fonsecaea_nubica
MATLVDSILNSDAFGATPSSPRRAQNGTPSSSRPQPLLSESNGIPSEADVFPDDEVVGAARGRPRNPLDRNVSQVTDKAGEKVQQAFEDFLESHVEEPSASGAPPSSELRTDKYYINQIHGLREFQLSTLYVDFRHLLSYKEGPILADAIANQFYRFHPFLLRGLHNLLAKYEPIYFKDHRQMTSNASQAGTSMAGNATSEGSTQGDKPLNPQTDKLFALAFYNLPLVSRVRQLRTDQIGRLLSISGTVTRTSEVRPELALGTFICEACNTTVPNVEQTFKYTEPTVCPNLTCGNKIAWRLDIRNSTFVDWQKCRIQENSSEIPTGSMPRTIDVILRGEQVERTKPGEKCIFTGTLIVVPDVSQLGIPGVKPEASKDNRNFRGADAGGAGVSGLKALGVRDLTYRMAFLAGFSSPDTTTAGQSASQLNGQSTNILNSLHQTDLFDQYDSGTKAQEAYLETLTQAEIDDLKYMVHSDKIYSRLVQSLAPMVYGHEIVKKGLLLQLLGGVSKMTPEGMPLRGDINICIVGDPSTSKSQFLKYIASFLPRAVYTSGKASSAAGLTAAVVKDEETGEHTIEAGALMLSDSGTCCIDEFDKMDLTDQVAIHEAMEQQTISIAKAGIHATLNARTSILAAANPIGGRYNRKATLRANINMSAPIMSRFDLFFIILDECNESVDRHLADHIVNLHMLKDDFVQPEFSTEQLQRYIRFARTFKPIFTPSAKRLLVEKYKELRANDTGGVVGKNSYRITVRQLESLIRLSEAIAKANCVEEITEVMVYEAFDLLRQSIISVEKDDVDVEDDEEEVQNAQDGERQRDGDSPMADGDHDQQGEASTRNHRSSATPAANTRPTTKITFEKFNTIQTMLATRIRDEEDRTGEGPERDALLLWYLEQIEDQLANEEDVERERGLARKVLKKMVKDNIIIPIRGEGLVEGDEDGTGEPSTTAQNQRLSYALHPNCGIFDDE
>XP_013279678_Fonsecaea_pedrosoi
MATLVDSILNSDAFGATPSSPRRAQNDIPSSSRPQPLLSESNGIPSEADVFPDDEVVGAARGRPRNPLDRNVSQVTDKAGEKVQQAFEDFLESHVEEPSASGAPPSSELRTDKYYINQIHGLREFQLSTLYVDFRHLLSYKEGPILADAIANQFYRFHPFLLRGLHNLLAKYEPIYFKDHRQMTSNASQAGTSMAGNATSEGSTQGDKPLNPQTDKLFALAFYNLPLVSRVRQLRTDQIGKLLSISGTVTRTSEVRPELALGTFICEACNTTVPNVEQTFKYTEPTVCPNLTCGNKIAWRLDIRNSTFVDWQKCRIQENSSEIPTGSMPRTIDVILRGEQVERTKPGEKCIFTGTLIVVPDVSQLGIPGVKPEASKDNRNFRGADAGGAGVSGLKALGVRDLTYRMAFLAGFSCPDTTTAGQSASQLNGQSTNILNSLHQTDLFDQYDSGTKAQEAYLETLTQAEIDDLKYMVHSDKIYSRLVQSLAPMVYGHEIVKKGLLLQLLGGVSKMTPEGMPLRGDINICIVGDPSTSKSQFLKYIASFLPRAVYTSGKASSAAGLTAAVVKDEETGEHTIEAGALMLSDSGTCCIDEFDKMDLTDQVAIHEAMEQQTISIAKAGIHATLNARTSILAAANPIGGRYNRKATLRANINMSAPIMSRFDLFFIILDECNESVDRHLADHIVNLHMLKDDFVQPEFSTEQLQRYIRFARTFKPIFTPSAKKLLVEKYKELRANDTGGVVGKNSYRITVRQLESLIRLSEAIAKANCVEEITEVMVYEAFDLLRQSIISVEKDDVDVEDDEEEVQNTQDDGERQRDGDSPMADGDNDQHGEASTRNHRSSATPAATTRPTTKITFEKFNTIQTMLATRIRDEEDRTGEGPERDALLLWYLEQIEDQLANEEDVERERGLARKVLKKMVKDNIIIPIRGEGLVEGDEAGAGEPSATAQSQRLTYALHPNCGIFDDE
>XP_007755450_Cladophialophora_yegresii
MATLVDSILNSDAFGATPSSPRRAQNGISSSSRARPLPSESNGIPSEADVFPDDEVVGAARNRRRNPLDRNVPQVTDKAGEKVQQAFEDFLESHTEEPSSSAAPPSSELRTDKYYINQIHGLREFQLSTLYVDFRHLLSYKEGPILADAIANQYYRFLPFLIQSLHNLLSKYEPVYFKDHRQITSNASQAGTSLAGNATSEGSSQGEKTLNQQTDKLFTLAFYNLPLVSRVRQLRTDQIGKLLSVSGTVTRTSEVRPELALGTFICEACNTTVPNVEQTFKYTEPTVCPNLTCGNKVAWRLDIRNSTFVDWQKCRIQENSSEIPTGSMPRTIDVILRGEQVERTKPGEKCIFTGTMIVVPDVSQLGIPGVKPEASKDNRNFRGADAGGAGVSGLKALGVRDLTYRMAFLACFSCPDTTTPGQSASQLNGQSMNILNSLQQTDLFEKYDDGIKAQEAYLETLTQAEIDELRNMVHSDKIYSRLVNSLAPTVYGHEIVKKGLLLQLLGGVSKMTPEGMALRGDINICIVGDPSTSKSQFLKYIASFLPRAVYTSGKASSAAGLTAAVVKDEETGEHTIEAGALMLSDSGTCCIDEFDKMDISDQVAIHEAMEQQTISIAKAGIHATLNARTSILAAANPIGGRYNRKTTLRANINMSAPIMSRFDLFFIILDECNEATDRHLADHIVNLHMLKDDFVQPEFSTEQLQRYIKFARTFKPKFTPEAKRLLVDRYKELRANDTGGVVGKNSYRITVRQLESLIRLSEAIAKANCVEEITDFMVNEAFDLLKQSIISVEQDDVEVEDDEVENQAQAVQDGAEGNSPMANADGDNEEQDGAAPPDARASATPAPRPTTKITFEKFHTIRTMLATRIRDEEDRTGEGPERDALLLWYLEQIEEQLGSEDDVERERALARKVLKKMVKDNVIIAIRGEGLVEGDDDDAGANQRLTYALHPNCGLFDVE
>XP_016237279_Exophiala_spinifera
MSNLVDSILNSDAFGATPSSPRRAQNIPSSSRPRPPPSESNGIPSEADIFPDDEVVGVARGRNRNPLDRNVSKVTDRAGERVQQAFEDFLESHIEEPSSSVIPPSSELKTDKYYVNQIHGLREFQLSTLYVDYRHLLSYKEGPILADAIASQYYRFLPFLTKALHNLLAKYEPVYFKDHRQMTSNASQAGTSLAGNATSEANSQGEMTLNQQTDKLFTLAFYNLPLVSRVRQLRTDQVGKLLSISGTVTRTSEVRPELALGTFICEACNEPVFNVEQTFRYTEPTVCPNLTCGNKVAWRLDIRNSTFVDWQRCRIQENSSEIPTGSMPRTMDVILRGEQVERTKPGEKCIFTGTLIVVPDVSQLGIPGVRPEASKDNRNFRGADAGGAGVSGLKALGVRDLTYRMAFLACFSCPDTTTPGQTANQLNGQSTNILNSLHQTDLFDQYDSGERAQEAYLETLTHEEIEDLKYMVHSDKIYSRLVQSIAPMVYGHEIIKKGLLLQLLGGVSKMTPEGMPLRGDINICIVGDPSTSKSQFLKYISSFQPRAVYTSGKASSAAGLTAAVVKDEETGEHTIEAGALMLSDSGTCCIDEFDKMDISDQVAIHEAMEQQTISIAKAGIHATLNARTSILAAANPIGGRYNRKTTLRANINMSAPIMSRFDLFFVVLDECNENIDRHLAEHIVNLHMLKDDFVQPEFSTEQLQRYIRFARTFKPKFTPEAMSLLVQKYKELRANDSGGLGRNSYRITVRQLESLIRLSEAIAKANCVEDITVPMVLEAFDLLRQSIITVEKDDVDVEDEEDQDATRDREGDSPMADGDGHDEDERAHDTPAPARTTTKITFEKYHSIQNMLASHIRDEEDQNGEGPEHDELLVWYLEQIEDSISNEDELNAERSLAKKVLKRMIKDNVIIPIRGEGLVDSDEQDSAASASRVTYALHPNCGIFDDE
>XP_016267924_Exophiala_oligosperma
MSNLVDSILNSDAFGATPSSPRRTQNIPSSSRPRPPPSESNGIPSEADIFPDDEVVGAARGRNRNPLDRNVSKVTDRAGERVQQAFEDFLESHIEEPSSSAIPPSSELKTDKYYINQIHGLREFQLSTLYVDYRHLLSYKEGPILADAIASQYYRFLPFLTKALHNLLAKYEPVYFKDHRQMTSNASQAGTSMAGNATSEANSQGEMTLNQQTDKLFTLAFYNLPLVSRVRQLRTDQVGKLLSISGTVTRTSEVRPELALGTFICEACNEPVFNVEQTFRYTEPNVCPNQTCGNKVAWRLDIRNSTFVDWQRCRIQENSSEIPTGSMPRTMDVILRGEQVERTKPGEKCIFTGTLIVVPDVSQLGIPGVRPEASKDNRNFRGADAGGAGVSGLKALGVRDLTYRMAFLACFSCPDTTTPGQTANQLNGQSTNILNSLHQTDLFDQYDSGERAQEAYLETLTHEEIEDLKYMVHSDKIYSRLVQSIAPMVYGHEIVKKGLLLQLLGGVSKMTPEGMPLRGDINICIVGDPSTSKSQFLKYISSFQPRAVYTSGKASSAAGLTAAVVKDEETGEHTIEAGALMLSDSGTCCIDEFDKMDISDQVAIHEAMEQQTISIAKAGIHATLNARTSILAAANPIGGRYNRKTTLRANINMSAPIMSRFDLFFVVLDECNENIDRHLAEHIVNLHMLKDDFVQPEFSTEQLQRYIRFARTFKPKFTPEAMSLLVVKYKELRANDSGGLGRNSYRITVRQLESLIRLSEAIAKANCVEDITVPMVLEAFDLLRQSIITVEKDDVDVEDEEEQDATHDGEGDSPMADGDDHGDAHDEDERTHGTPAPTKATTKITFEKYHTIQNMLASHIRDEEDQNGEGPEHEELLVWYLEQIEESISNEDELNAERSLAKKVLKRMIKDNVIIPIRGEGLVDGDQQDAAASTSRVTYALHPNCGIFDDE
>XP_013317987_Exophiala_xenobiotica
MSNLVDSILNSDAFGATPSSPRRTQNNIPSSSRPRPAPSESNGMPSEADIFPDDEIVGVARGRNRNPLDRNVSQVADRAGERVQQAFEDFLESHIEEPSSSALPPSSELKTDKYYINQIHGLREFQLSTLYVDYRHLLSYKEGPILADAIASQYYRFLPFLTKALHNLLAKYEPIYFKDHRQMTSNASQAGASMAGNATSEANSQGEMTLNQQTDKLFTLAFYNLPLVSRVRQLRTDQIGKLLSISGTVTRTSEVRPELALGTFICEACNTTVPNVEQTFRYTEPNVCPNLTCGNKVAWRLDIRNSTFVDWQRCRIQENSSEIPTGSMPRTMDVILRGEQVERTKPGEKCIFSGTLIVVPDVSQLGIPGVRPEASKDNRNFRGADAGGAGVTGLKALGVRDLTYRMAFLACFSCPDTTTPGQTANQLNGQSTNILNSLHQTDLFDQYDSGERAQEAYLETLTHEEIEDLKYMVHSDKIYSRLVQSIAPMVYGHEIIKKGLLLQLLGGVSKKTPEGMALRGDINICIVGDPSTSKSQFLKYISSFQPRAVYTSGKASSAAGLTAAVVKDEETGEHTIEAGALMLSDSGTCCIDEFDKMDISDQVAIHEAMEQQTISIAKAGIHATLNARTSILAAANPIGGRYNRKTTLRANINMSAPIMSRFDLFFVVLDECNENIDRHLAEHIVNLHMLKDDFVQPEFSTEQLQRYIRFARTFKPKFTPEAMNLLVQKYKELRANDAGGLGRNSYRITVRQLESLIRLSEAIAKANCVEDITVPMVLEAFDLLKQSIITVEKDDVDVDDDEEPAQQESHGDGDSPMAEGEHDHEHEHDEDQRQRRADGTPAPGRVTTKITFEKYHQIQNLLASHIRDEEDRTGEGPEHDELLVWYLEQIEESISNEDELNAERSLAKKVLKRMVKDNVIIPIRGEGLVDDEQSQDAATTSSKVSYALHPNCGIFDDD
>XP_007726607_Capronia_coronata
MAALVDSILNSDAFGAAPSSPRRSGHEIPSSSRGRPVPSESNGIPSEADIFPDDEIVGVAPGRNQNPLDRNVSQVVDRAGERVQQAFEDFLESHTEEPSSSALPPSSELKTDKYYINQIHGLREFQLSTLYVDYRHLLSYKEGPILADAIASQYYRFLPFLTKALHHLLAKYEPVYFKDHRQMTSNASQAGTSMTGNATSEASSQGEKTINQQTDKMFTLAFYNLPVVSRIRQLRTDQIGKLLSVSGTVTRTSEVRPELALGTFICEACNTSVPNVEQTFKYTEPTVCPNLVCGNKTAWRLDIRNSTFVDWQRCRIQENSSEIPTGSMPRTMDVILRGEQVERTKPGEKCIFTGTLIVVPDVSQLGIPGVRPEASKDNRNFRGADVGGAGVTGLKSLGVRDLTYRMAFLACFSCPDTTTPGQPANQLNGQSTNILNSLHQTDLFDQYDSGERAQEAYLETLTHAEIEDLKYMVHSDRIYSRLVQSLAPTVYGHEIVKKGLLLQLLGGVSKMTPEGMPLRGDINICIVGDPSTSKSQFLKYIASFLPRAVYTSGKASSAAGLTAAVVKDEETGEHTIEAGALMLSDSGTCCIDEFDKMDISDQVAIHEAMEQQTISIAKAGIHATLNARTSILAAANPIGGRYNRKTTLRANINMSAPIMSRFDLFFVILDECNESIDRHLADHIVNLHMFKDEFVQPEFSTEQLQRYIRFARTFKPVFTPPAKALLVEKYKELRSNDAGGLGKNSYRITVRQLESLIRLSEAIAKANCVEDITEPMVLEAFSLLRQSIITVEKDDVEVDDEDEPDNTGEPSQSHQDGDSPMAEDVAEEAEADGGNSHGTPAPTRAPTKITFEKYHQIQNMLASRIRDLEDQTGEGPEHDELLLWYLEQIEDTINNEEELNAERSLAKKVLKRMIRDNVIISIRGEGLVGEDDDDQATAATGQRLTYALHPNCGIFDED
>XP_007736423_Capronia_epimyces
MSALVDSILNSDALGAAPSSPRRTHHDIPSSRARPAPSESNGIPSEADIFPDDEIVGAARGRNRNPLDRNVSQVVDRAGERVQQAFEDFLESHTEEPSSSAAPPSSELKTDKYYINQIHGLREFQLSTLYVDYRHLLSYKEGPILADAIASQYYRFLPFLTKALHNLLAKYEPIYFKDHRQMTSNASQAGSSMAGNATSEASSQGDKTINQQTDKIFTLAFYNLPIVSRVRQLRTDQIGKLLSVSGTVTRTSEVRPELALGTFICEACNTTVPNVEQTFKYTEPNVCPNLVCGNKVAWRLDIRNSTFVDWQRCRIQENSSEIPTGSMPRTMDVILRGEQVERTKPGERCIFTGTLIVVPDVSQLGIPGVRPEASKENRNFRGADAGGSGVTGLKALGVRDLTYRMAFLACFSCPDTTTPGQPANQLNGQSTNILNSLHQTDIFDQYDSGERAQEAYLETLTHAEIEDLKYMVHSDKIYSRLVQSLAPMVYGHEIVKKGLLLQLLGGVAKMTPEGMPLRGDINICIVGDPSTSKSQFLKYIASFLPRAVYTSGKASSAAGLTAAVVKDEETGEHTIEAGALMLSDSGTCCIDEFDKMDISDQVAIHEAMEQQTISIAKAGIHATLNARTSILAAANPIGGRYNRKTTLRANINMSAPIMSRFDLFFVILDECNENIDRHLADHIVNLHMLKDDFVQPEFSTEQLQRYIRFARTFKPVFTPRAKVLLVEKYKELRSNDAGGLGRNSYRITVRQLESLIRLSEAIAKANCVEDITEPMVLEAFSLLRLSIISVEKDDVEVDDDEDEADAEQAAQHAQEDGDSPMGDDAHEQDNSAGHAHGTPAPTRAPTKITFEKYHQIQNMLASRIRDLEDQTGEGPEHEELLLWYLEQIEDTINNEEELDAERSLAKKVLKRMVRDSVIIPIRGEGLVGDDGDDQPSSAASQRLAYALHPNCGIFDDE
>XP_009157410_Exophiala_dermatitidis
MANLLDSILNSDAYGAAPSSPRRTPQDLPSSSRGRPVPSESNGIPSEADIFPDDEIVGAARGRSRNPLDRNVSQVVDRAGERVQQAFEDFLESHNEEPSSSALPPSSELKTDKYYINQIHGLREFQLSTLYVDYRHLLSYKEGPVLADAIASQYYRFLPFLTKALHNLLAKYEPVYFRDHRQMTSNASQAGTSMAGNASSEGISQGDKTVNQQTDKMFTIAFYNLPVVSRVRQLRTDQIGKLLSVSGTVTRTSEVRPELALGTFICEACNTTVPNVEQTFRYTEPNVCPNLTCGNKTAWRLDIRNSTFVDWQRCRIQENSSEIPTGSMPRTMDVILRGEQVERTKPGEKCIFTGTLIVVPDVSQLGLPGVRPEASKDNRNFRGADVGGSGVTGLKALGVRDLTYRMAFLACFSCPDTTTPGQPADQLNGQSTNILNSLQQVDLFDQYDSGERAQEAYLETLTPAEIEDLKYMVHTDKIYSRLVQSLAPMVYGHEVVKKGLLLQLLGGVSKMTPEGMPLRGDINICIVGDPSTSKSQFLKYIASFLPRAIYTSGKASSAAGLTAAVVKDEETGEHTIEAGALMLSDSGTCCIDEFDKMDISDQVAIHEAMEQQTISIAKAGIHATLNARTSILAAANPIGGRYNRKATLRANINMSAPIMSRFDLFFVILDECNENVDRHLADHIVNLHMLKDDFVQPEFSTEQLQRYIRFARTFKPKFSPEAKSLLVEKYKELRANDAGGLGRNSYRITVRQLESLIRLSEAIAKANCVEDITESMVLEAFDLLRQSIITVEKDDVEVDGDEEEEEDAAQQPHQDGDSPMADAAHGDEAGPAAAAADNTSGAAAPHRPPTKITFEKYHQIQNMLASRIRDLEDSTGEGPEHNELLLWYLEQIEDTINNEEELHAERSLAKKVLKRMVKDNVIIAIRGQGLVEDDDENDGDHPSSAATGQRVTYALHPNCGIFDEA
>XP_013264100_Exophiala_aquamarina
MATIVDSILNSDAFGATPSSQRHTQNDFPSSSRPRAAPSESNGMPSEADIFPDDEIAGVARGRNRNPLDRNISQLTDVTAERVALSFEDFLESHTEEPSTSTPASSELKTDKYYINQIHGLREFQLSTLYVDYRHMLAYKEGTILADAISAQYYRFLPYLTKSLHNLLSKYEPTYFRDHRQTTSGASQAGTSIAGNATSEGSSQGERNLNQQTDKLFTLAFYNLPLISRVRQLRTNQIGKLVSVSGTVTRTSEVRPELALGTFICEACNTTIPNVEQTFRYTEPNVCPNLTCGNKLAWRLDIRNSTFVDWQRCRIQENSSEIPTGSMPRTMDVILRGEQVERTKPGEKCVFTGTLIVVPDVSQLGLPGVRPEASKDNRNFRGGEAGESGVTGLKSLGVRDLTYRMAFLSCFSCPDTTTPGQSVNQLNGQSTNILNSLHQTDLFDQYDSGERAQEAYLETLAHAEIEDLRNMVHTDKIYSRLVQSLAPMVYGHEIVKKGLLLQLLGGVSKKTPEGMALRGDINICIVGDPSTSKSQFLKYISSFLPRAVYTSGKASSAAGLTAAVVKDEETGEHTIEAGALMLSDSGTCCIDEFDKMDISDQVAIHEAMEQQTISIAKAGIHATLNARTSILAAANPIGGRYNRKATLRANINMSAPIMSRFDLFFVVLDECNENIDRHLADHIVNLHMFKDDFVQPEFSTEQLQRYIRFARTFKPVFEPAAKALLIEKYKELRANDSGGIGRNSYRITVRQLESLIRLSEAIAKANCVEEITEEFVTEAFNLLRLSIISVEKDDVDVEDDEDNSQQARPSGEEGGDDNADSPMGEGDDSGPAPTKPTTKITFEKFHNIQNMLASKIRDDEDQTGQGPEHEELLLWYLEQIEESLSTEDDLETERSLARKVLKKMIKDNVIIPIRGEGLVEGEDENGEANQAAGESSNTAQGQKLSYALHPNCGIFEDE
>XP_016222962_Exophiala_mesophila
MATLVDSILNSDAFGVTPSSQRQTQSDLPSSSRPRPAPSESNGLNSEPDIFPDDEIVGAARGRNPNPLDRNVSKVSDKAGERVQQAFEDFLESHIEETSSSAIPASSELKTDKYYINQIHGLREFQLSTLYVDYRHLLTYKEGPVLADAIASQYYRFLPFLTKALHNLLAKYEPLYFKDHRQMTSNASQAGTSMAGNATSEGSTQGDKTINQQTDKLFTLAFYNLPLISRVRQLRTDQIGKLVSVSGTVTRTSEVRPELALGTFICEACNATVPNIEQTFRFTEPTVCPNLTCGNKIAWRLDIRNSTFVDWQRCRIQENSSEIPTGSMPRTMDIILRGEQVERTKPGEKCIFTGTLIVVPDVSQLGLPGVRPEASKDNPNFRGADAGGAGVSGLKALGVRDLTYRMAFLACFSCPDITTPGQTANQLNGQSMNILNSLHQTDLFDQYDSSDRAQEAYLETLTPAEIEDLKYMVHSDKIYSRLVNSLAPMVWGHEIVKKGLLLQLLGGVSKKTPEGMALRGDINICIVGDPSTSKSQFLKYISSFLPRAVYTSGKASSAAGLTAAVVKDEETGEHTIEAGALMLSDSGTCCIDEFDKMDVSDQVAIHEAMEQQTISIAKAGIHATLNARTSILAAANPIGGRYNRKATLRNNINMSAPIMSRFDLFFVVLDECNETIDRRLASHIVNLHMLKDDFVQPEFSTEQLQRYIRFARTFKPVFTPGAKALLVQKYKDLRANDSGGIGRNSYRITVRQLESLIRLSEAIAKANCVEEITEEFVLEAYALLSMSIISVEKDDVDVEDDEDETQAQASAATGDSPMADGDDDDDAAAGGAGDQAEHNADGTPAPARHTTKITFEKYHRIQHMLATKIRDEEEQNGQGPEHDELLLWYLEQVEDSIGTEDELQAEKSLAKKVLKRMLKDNVIIAIRGEGLVEDDNADQENAEARVETLSYALHPNCGIFDDE
>XP_013277272_Rhinocladiella_mackenziei
MSTLVDSVLNSDPFGATPSSQRRAQNDIPSSSRPRPIPSESNGIPSEADIFPDDEIVGTARGRNRNPLDRNVSQVADRAGERVQQAFEDFLESHTEEPPSSAIPPSSELKTDKYYVNQIHGLREFQLSTLYVDYRHLLAYKEGPILADAIANQYYRFLPFLIKGLHNLLSKYEPVYFKEHRQMTSNASQTGTSMAGNATSETSSQGDKTLNQQTDKLFTLAFYNLPLVSRVRQLRTDQIGKLLSISGTVTRTSEVRPELALGTFICEACNTTVPNVEQTFRYTEPNVCPNLTCGNKLAWRLDIQKSTFVDWQRCRIQENSSEIPTGSMPRTIDVVLRGEQVERTKPGEKRVFTGTLIVVPDVSQLGIPGVRPEASKDNRNFRGADAGGSGVTGLKALGVRDLTYRMAFLACFSCPDTTTPVQAANQLNGQSMNILNSLHQTDLFDLNDSGERAQEAYLETLTPAEIDDLKYMVHSDKIFGKLVQSLAPMVYGHEIVKKGLLLQLLGGVSKITPEGMPLRGDINICIVGDPSTSKSQFLKYIASFLPRAVYTSGKASSAAGLTAAVVKDEETGEHTIEAGALMLSDSGTCCIDEFDKMDISDQVAIHEAMEQQTISIAKAGIHATLNARTSILAAANPIGGRYDRKATLKSNINMSAPIMSRFDLFFVILDECNENIDRHLAEHIVNLHMLKDDFVQPEFSTEQLQRYIRFARMFKPMFTPAAKTLLVEKYKELRANDSGGLGRHSYRITVRQLESLIRLSEAIAKANCVEEIKEDFVLEAFDLLRQSIISVEKDDVEVDDDEDESPRERDGDSPMGGDDNDDGDHAGAGSRAEGTPAATPRPRTKITFEKYHEIQNMLAGRIRDVEDRTGEGPEHEELLLWYLEQIEERLDGEEDFNAERSLAKKVLKRMIRTDVIIPVRGEGLVEDNDDNNAGQSTTTPRLTYALHPNCGIFDDK
>XP_018002330_Phialophora_attinorum
MATLLESALNSDPLAPPSSYRRSDNPPSSSRPRPPPSVSNGLPSEGDIFPDDEVTGAARGRNQNPLDRNVPRVEDKTGNAVLKAFEQFLEEHVEEISSSAAPPSSERKSDKYYIEQIHGLREYQLSTLYVDYKHILASREGAALSNAIAASYHRFLPYLTRALHNLLIKYEPAYFKDHRQMGSSSSQANTSLAGNVSSEASTVADKNTNQQTDKLFTVAFYNIPLVTRVRQLRTEQIGRLVSISGTVTRTSEVRPELAYGTFICEACNTVVPNVEQTFRYTEPNICPNLTCQNKLAWRLDIANSTFVDWQKCRIQENSSEIPTGSMPRTIDVILRGEQVERTKPGEKCIFTGTLIVVPDVSQLGIPGVRPEASKDNRGFRADDGGSGVSGLKSLGVRDLTYRMAFLACFSCPDTTTPGQPMGELTGQSANILNSLHQIDVTETYKDGDDAQEAFLETLSYAEIEDLREMVHSDHIYDRLVRSLAPMVFGHELVKKGLLLQLLGGVSKQTPEGMALRGDINICIVGDPSTSKSQFLKYISSFLPRAVYTSGKASSAAGLTAAVVKDEETGEFTIEAGALMLSDSGTCCIDEFDKMDISDQVAIHEAMEQQTISIAKAGIHATLNARTSILAAANPVGGRYNKKQTLRANINMSAPIMSRFDLFFVVLDDCNESTDRRLANHIVNLHMLKDEFVQPEFSTEQLQRYIRFARTFKPAFSQRAKSLLVQKYKELRANDSGGIGRGSYRITVRQLESLIRLSEAIAKANCVTDVTETFVLEAFDLLQPTRAPSRPRDSDSPMADEDAPDTEDAQQQQETTPAPTRQRTKVTFEKFAKIQHMLATRIRDYEEAEGEGVPHDELIVWYTEQIEDEIDSVEQLGEESKLAGKVAKRMIKDSTIMPIRGEGLMDEDDADAQPQAAQVTYVLHPNCGIFEDS
>NP_596614_Schizosaccharomyces_pombe
MSSLASQGNNASTPAYRYGFQTSEVGDRPTVSMPSQPESSAMLEDDGMVKRKPFAAIGEAIPKVIDTTGESVREAFEEFLLSFSDDRVAGGDALPSASQEKYYVQQIHGLAMYEIHTVYVDYKHLTSYNDVLALAIVEQYYRFSPFLLRALQKLIEKFEPEYYRSSLSRENASLSPNFKASDKTFALAFYNLPFRSTIRDLRTDRIGRLTTITGTVTRTSEVRPELAQGTFICEECHTVVSNVEQAFRYTEPTQCPNELCANKRSWRLNISQSSFQDWQKVRIQENSNEIPTGSMPRTLDVILRGDIVERAKAGDKCAFTGILIAVPDVSQLGIPGVKPEAYRDSRNFGGRDADGVTGLKSLGVRDLTYKLSFLACMVQPDDANDKSGADVRGDGSQGIEEQDEFLQSLSQEEIDDLRAMVHSDHIYSRLTNSLAPSVYGHEIIKKGILLQLMGGVHKLTPEGINLRGDLNICIVGDPSTSKSQFLKYVCNFLPRAIYTSGKASSAAGLTAAVVKDEETGDFTIEAGALMLADNGICAIDEFDKMDLSDQVAIHEAMEQQTISIAKAGIQATLNARTSILAAANPIGGRYNRKTTLRNNINMSAPIMSRFDLFFVVLDECNESVDRHLAKHIVDIHRLRDDAMQPEFSTEQLQRYIRYARTFKPKLNTESCAEIVKKYKQLRMDDAQGAGKNSYRITVRQLESMIRLSEAIARANCVDDITPAFVNEAYSLLRQSIIHVERDDIEVEEDDAEAQELENDNTNTTNGNDNVSSEEALQKPKVKITYDKYVSIMNGILQVLRQRSTEGVDGVPAGDLVQSYLELREDQFHTEEDIIYEVGLVRKVLTRLVHESIIMEIQNLTDSAVRLPFEERVFSIHPNCDIDALLSNGDVPN
```
