## Supplementary material for "Coding Sequence Insertions in Fungal Genomes are Intrinsically Disordered and can Impart Functionally-Important Properties on the Host Protein": fasta protein sequences: XP_718280.1_blasthits_fa.txt

```
>XP_718280_Candida_albicans
MIGMNRLIFSKAFTSSCKSMGKVPFTKSITRANTRYFKPTSILQQIRFNSKSSTTPNTEANSNGSTNSQSDTKKPRPKLTSEIFKLLRLAKPESKLIFFALICLVTTSATTMTLPLMIGKIIDTTKKDDDDDKGKDNDDKDDTQPSDKLIFGLPQPQFYSALGVLFIVSASTNFGRIYLLRSVGERLVARLRSRLFSKILAQDAYFFDLGPSKTGMKTGDLISRIASDTQIISKSLSMNISDGIRAIISGCVGLSMMCYVSWKLSLCMSLIFPPLITMSWFYGRKIKALSKLIQENIGDMTKVTEEKLNGVKVIQTFSQQQSVVHSYNQEIKNIFNSSMREAKLAGFFYSTNGFIGNVTMIGLLIMGTKLIGAGELTVGDLSSFMMYAVYTGTSVFGLGNFYTELMKGIGAAERVFELVEYQPRISNHLGKKVDELNGDIEFKGIDFTYPSRPESGIFKDLNLHIKQGENVCLVGPSGSGKSTVSQLLLRFYDPEKGTIQIGDDVITDLNLNHYRSKLGYVQQEPLLFSGTIKENILFGKEDATDEEINNALNLSYASNFVRHLPDGLDTKIGASNSTQLSGGQKQRVSLARTLIRDPKILILDEATSALDSVSEEIVMSNLIQLNKNRGVTLISIAHRLSTIKNSDRIIVFNQDGQIVEDGKFNELHNDPNSQFNKLLKSHSLE
>XP_002421789_Candida_dubliniensis
MIRMNRLVFSKVFTTSCKSVGKIPFAKSTTRVNTRHFKPTSILQQIRFNSNSSTTANTEVNSNDSTNTQSNAKKPRPKLTSEIFKLLRLAKPESKLIFFALICLVTTSATSMALPLMIGKIIDTTKKDDDDHEKDKEDKDDTQPGDKLIFGLPQPQFYSALGVLFIVSASTNFGRIYLLRSVGERLVARLRSRLFSKILAQDAYFFDLGPSKTGMKTGDLISRIASDTQIISKSLSMNISDGIRAIISGCVGLSMMCYVSWKLSLCMSLIFPPLITMSWFYGRKIKALSKLIQENIGAMTKVTEEKLNGVKVIQTFSQQHSVVHSYNQEIKNIFNSSMREAKLAGFFYSTNGFIGNVTMIGLLIMGTKLIGAGELTVGDLSSFMMYAVYTGSSVFGLGNFYTELMKGIGAAERVFELVEYQPKISNHLGKKVDELNGDIKFKGIDFTYPSRPDSSIFKNLNLHIKQGENICLVGPSGSGKSTVSQLLLRFYDPEKGTIQIGDDVIADFNLNHYRSKLGYVQQEPLLFSGTIRDNILFGKEDATDEEINNALNLSYASNFVRHLPDGLETKIGASNSTQLSGGQKQRVSLARTLIRNPKILILDEATSALDSVSEEIVMQNLIQLNKNKGVTLISIAHRLSTIKNSDRIIVFNQDGQIVEDGKFNELHNDPNSQFNRLLKSHSLE
>XP_002546117_Candida_tropicalis
MIGINKLVFSKCLSNSCKRITRIPTTTTTTTTFRLTIKPIRQQYLRPTSILQQVRFNSTSTVTNDNSAPKDESQSQSPPKTNKRPNMMADIAKLLRLAKPESKLIFFALLCLVATSATSMALPLIMGKIIDTAKTDEDDEEKEIETDDKEKNNTSGQLIFGLPEPQFYSALAVLFIVSASTNFGRIYLLRSVGERLVARLRSRLFSKILAQDAYFFDIGPSKVGMKTGDLISRISSDTQIISKSLSMNISDGMRAIISGCVGLSMMCYVSWKLTLCMSMIFPPLITMSWFYGRKIKALSKLIQENIGDMTKVTEEKLNGVKVIQSFSQQQSMVHNYNQEIKKIFTSSMREAKLSGFFYSTNGLIGNVTMIGLLMMGTRLVSMGELTIGDLSSFMMYAVYTGSSVFGLGNFYTELMKGIGAAERVFELVEYKPKISNNLGRKVDSLDGDIVLEDIDFKYPSRPDSIIFEGLNLKIKQGENVCLVGPSGSGKSTVSQLLLRFYDPDHGKIAIGDNEISELNLNHYRSQLGYVQQEPLLFSGTIKENILFGKDNATEEEIQKAVKLSYASHFIKNLPDGLETKIGASQSTQLSGGQKQRVSLARTLIRDPKILILDEATSALDSVSEEMVMRNLIELNREKGITLISIAHRLSTIRNSDRVIVFDQDGQIVEDGCFNELHNDPNSRFNQLLKSHNLE
>XP_003865971_Candida_orthopsilosis
MITLRRLSFSFLTKASRGRAIGLQVAYHLPRHRIITQRSSVLNQIRLNSTSAKEDQPSLVDRQGSNAQVEPSSDLSTKGGKIPRSTLFKDLLKLIKLAKPESKLIMFALLCLAISSATTMSLPLIIGKIIDTAKPLDEGEDDEEKEGDAKEADDKQLIFGLPPTQFYSALAVVFVVGSSANFGRIYLLRTVGEKLVARLRSRLFSKILAQDAYFFDIGPTKLGMKTGDLISRIASDTQIISKSLSMNISDGMRSIISGVVGLSMMCYVSWKLTLCMSLLFPPLIAMSFFYGRRIKALSRLIQENIGALTKVTEEKLNGVKVIQSFAQQQSVVHGYNKEIKNIFNSSLREGKLSGIYFSVNGFLGNITMIGLLVIGTKLIGMNELTIGDLSSFMMYAVYTGSSVFGLGNFYTELMKGLGAAERVFELVEYKPKIINNIGKKSRLKGEIVIKNVDFTYPSRPDVIFENLNLHIKEGENICLVGPSGSGKSTISQLILRFYDPNNGQITVGDDSCTDIKDLNLNDYRRQLGYVQQEPLLFSGTVRENVTFGKQDATEEQIDNALELSHSLAFVKNLPDGLDTKIGASTSTQLSGGQKQRISLARSLIKDPKILILDEATSALDSISEEQVMKNLSRLNREKGVTIISIAHRLSTIKNSDRVVVFNEKGEIVEDGDFNKLHYDRNSHFNKLLKTNKLE
>XP_001527564_Lodderomyces_elongisporus
MIGRSNRTTMLLLPRNLNSRSFNQRGLLSFCRSYHHHRYYDYYQHQLNCSTLKPLVSQHVRRIRQAQQQVTIIRSNSTAPSNKPNTISSTSTIQESRGSESGNASGSESGSESGNELESNAKPKSNLFNEIIKLLNLARPESRILGFALACLAVTSIASMSLPLVIGRIIDLAKFQNKEEEEGEEEKDENEDSQVQDKVKNLLFGLTKPQFYTSITVLFLVGGVANFGRVYLLRNVAEKLIARLRSRLFAKILAQDAYFFDIGPTGTGMKTGDLISRIANDTQIISKTLSGNISDGMRSIINGAVGFGMMCFVSWKLTLCMSMMFPPLIVMSFFYGRKIKALSRLIQENIGELTKVTEERLNGVKVIQSFAQQQAIVHLYSNEIKQIYDSSMREGKLSGLYYSVNGILGNITIIGLLIIGTKLIGMGELSIGDLSSFMMYAIYTGSSVFGLSNFYTELMKGIGAAERIFELVEYKPNIHNNKGEKHKLGGDITFKNIKFSYPSRPDTIFENFNLCIKEGENVCIVGPSGSGKSTVSELLLRFYDPESGAITFGTKDKETHIKDLNLNHYRDQIGFVQQEPLLFSGTIRENVIFGKADATEEEIQEALRLSHADSFIRHLPEGLETRIGAANKTQLSGGQKQRLSLARTLIKKPQVLILDEATSALDSSSEEEVLKSLLRLNREHGITIISIAHRLTTIKNSDRVIVLDQNGNIVEDGRFVDLNNDPKSQFNKLLKKNELE
>XP_007373999_Spathaspora_passalidarum
MSLPLFIGKIIDTAKTPSEDDTEVKQEVSDPDNEKVKILGLPPYQFYTALGVLFVIGACANFGRLYLLRSVGERLVARLRSRMFSKILAQDAYFFDIGPTKTGMKTGDLISRIASDTQIISKSLSSNISDGMRAVISGFVGLSMMCFVSWKLTLCMSLMFPPLIVMSWFYGRKIKALSKLIQENIGAMTKVTEEKLNGVKTIQAFSQQSLMLHNYNTEIKKIFSSSMREAKLAGFFYSINGFIGNTSMIALLVIGTKLIGYGELSIGDLSSFMMYAVYTGSSVFGLGNFYTELMKGIGAAERIFEVAESNPRIPNQLGSKIDNLNGDIVFKDIQFRYPSRPDSVVFKNFNVTIKQGENVCFVGPSGSGKSTVSQLLLRFYDPDSGEITVGGHKISSLNLNHYRNQLGYVQQEPLLFSGSIKENVLFGKENASEEQITHALELSNSSHFIDKLPDGVETLIGSSNSTQLSGGQRQRVSLARTLIRDPKILILDEATAALDSISEEIVMKNLMTLNREYGTTIISIAHRLSTIRNSDRIIVFNNHGEIIEDGAFDDLYNDPDSAFNKLLQNHNLE
>XP_043049353_Scheffersomyces_spartinae
MSLPFFIGKIIDTAQPDTTTQDFDKYFNEKYLLEEIDVGDVNKELILGLEPMVFYTALGGFFVVGAVANFGRTYLLRLTSEKIVARLRSKVFGKIMSQDMAFFDVGPHGTGMKTGDLISRISNDTQIISRALLNNISDGLRSIISGGVGLVMMGIVSTKLSMYMAMLFPPIVVMSLVYGRRVKKLSRQIQDNLGAMSKVTEEKINGVKTIQSFAQQMSQIKEYNTEVKNILNTSLREGRLAGLYYAGNGLLGNVTLISLLVVGTQMIQNGELTVGDLSSFMMYAVYTGTSVFGISNVYTEVMKGLGASERIFEVLDLHPHITTSKGKRVDQVYGDIEFNKVQFAYPSRTQNPVLNNFSLKIHKDENICFVGPSGSGKSTISQLLVRFYDPKSGCITLQGEDIKDLNVNRFRKLIGYVQQEPLLFSGTIKENIVFGKKDATEQDVKRAIELSNALFIYELPSGLDTQIGSGHSTQLSGGQKQRISLARTLINRPKTLILDEATSALDSISEEIVMRRLLELNENEGVTLISIAHRLSTIRNSKRVVVLNRYGEIVEDGIFAQLYADPSSELNKLLQHDETE
>XP_001383337_Scheffersomyces_stipitis
MSLPLFIGKIIDTAEVPTSENVSIEEVQVLGVSPNVPDLILGLEPYQFYIGLGVLFTVGAVANFGRSYLLRSVGEKLVARLRSRLFSKILAQDSYFFDIGPTKTGMKTGDLISRISSDTQIIAKTLSGNISDGARSLISGLVGLSMMCFVSWKLTLCMSMIFPPLIVMSWFYGRKIKALSRLIQENIGAMSKVTEEKLNGVKTIQAFSQQKMMVHDYNVEIKEIFNNSIREGKLAGIYYGFNGFLGNITMIGLLVVGAKLIGMGELTIGDLSSFMMYAVYTGSSVFGLGNFYTELMKGIGAADRIFELIDYKSNIPIHLGKKVDNLYGDINFQNINFIYPSRKDSTIFRDMNMSIKQGQNVCIVGPSGSGKSTISQLLLRFYDPQSGQVLVNGHNIQDLNLNFYRTKIGYVQQEPLLFSGTIKENILFGKEDATFEEIEQALRLSNSYAFVNNLPQGIETKIGASTSTQLSGGQRQRISLARTLIRRPKILILDEATSALDSISEEIVMRNLSHLNKEEGVTIISIAHRLSTIKNSERIVVLNQEGEIVEDGKFDSLISNPSSEFNKLLQSHSVE
>XP_020067298_Suhomyces_tanzawaensis
MALLKPIALQVRFNSSAQSPEPVQIPKPQTNDSTGAKPKAQSLWKDILRLLRLARPEYKLLFYALMCLIATSATSMLVPLFIGKIIDTTKDDDDDTSDRRIMGLAPVQFYSSMCVLFGLGALANFGRTYLLRTVGERFVARLRSRLFLKILSQDSYFFDVGPTKTGMKTGDLISRLSSDTQVISKTLSGNVSDGARSLISGLVGLSMMCFVSWKLTLCMSLLFPPLIVMSSVYGRKIKVLSRQVQENLGLMTKVTEEKLNGLKTIQSFAKQRSVVHDYNHEIKKIFDTSLREGKLSGIYYGINGLLGNVSMIGLLIVGTQLIGNGELTIGELSSFMMYAIYTGSSVFGLGNFYTELMKGIGAAERIFELIELKPSIATSIGKKVDNIYGDIKFKNIKFNYPSRKDSVIFRDLNLTIKLDENVCFVGPSGSGKSTILQLLLRFYDPLQGEVTINDHNIKDLNLNYYRSKLGYVQQEPFLFSGTIRENLVFGKEDATEEEIEEALRLSNSQGFIDALPDGIDTVIGPSNSTQLSGGQKQRISLARTLICKPKVLLLDEATSALDSISEEIVMRNLNRLNREQGVAIISIAHRLSTIKNSDRIVVLDSAGEVLEDGSFTALYNNSNSALNKLLKNHNLE
>XP_020074239_Hyphopichia_burtonii
MIRFSSSTSLLRCGGSIHGSRCPLTIKSASISSGTRLGLNPGILHFNRRLHYQFKPIHSLKRGIRLNIRLKSTSSSQEPKKSVWFDIKRLSRLAKPEVALLFGALACLIVTSSVSMSLPLFIGKIIDTARPPSDIGDKTDETKSGNSILSFLGLNQKEDENDKIFGLDPYHFYGSLGILFTIGSLANFGRIYLLRSVGERLVARLRSRLFSKILSQDSYFFDVGPNKAGMKTGDLISRISSDTQIISKSLSGNISDGARALISGCVGLSMMCWVSWKLTLCMSLIFPPLILMSTVYGRRIKQLSRTIQDNLGDMTKVTEEKLNGLKTIQSFAQQTKVVHEYNQEIKKIFNSSMLEGKLSGIYFSGNGFLGNVTMIGLLVIGTNFIGRGDISIGDLSSFMMYAVYTGSSVFGLGNFYTELMKGIGAAERIFELIELKPKITTSLGEKVNDLTEGDIKFSNIRFNYPSRSDTPVFNNLNLGIKKGEHVCIVGPSGSGKSTISQLLLRFYDPISGGVTVNNHDIKDLNLNFYRSLVGYVQQEPLLFSGTIRENITFGVKDASDEEIAYAAKLSNAYDFIMDFPDGFDTYIGPSSTGSAQLSGGQKQRISLARTLIKHPKILVLDEATSALDSHLEEVVMRNLSQLSREKTGEITILLIAHRLSTIKNSERIIVLNNHGEVVEDGYFSVLYSNPDSELNKLLKKQ
>XP_015466147_Debaryomyces_fabryi
MSLPLFIGKIIDTAKTPDSKKADADSEKSDNVDDIKIFGLEPYEFYGALGVFFSIGAVANFGRTYLLRSAGERLVARLRSRLFLKILSQDSYFFEGGPSNKGMKTGDLISRLSNDTQIISKTLSGNVSDGARSLISGCVGLSMMCFVLWKLTLCMSAIFPPLIIMSVVYGRRIKQLSRTIQENLGDMTKVTEEKLNGLKTIQSFAQQRMIVHDYNQEIKNIFRSSMREGKLSGIYYGINGFLGNMTLIGLLVIGTKLIGNGEITVGDLSSFMMYAVYTGSSVFGLGNFYSELMKGVGAAERVFELIELKPKITTTLGKKVDDLHGDIEFRNVKFSYPSRPDSPIFGGSKLNLTITKGEHVCFVGPSGSGKSSISQLLLRFYDPTEGTITVNKHNIKDLNLNFYRSQVGYVQQEPLLFSGTIRDNIVFGRTNSNEDEIREASMLSNAYKFIDEFPDKFDTVIGPTTSGAAQLSGGQKQRVSLARTLIKKPDILILDEATSALDSQLEEMVMKNLKRLSKDMHVTIILIAHRLSTIRNSERIIVVNYRGEIVEDGKFNELYNNSNSELNKLLKAHELQ
>XP_460333_Debaryomyces_hansenii
MIGSTQLMIPRLTSRLNNDIARRSLSSRISFINFSHNFHVHRVENNRSQTIHFNANRLHWNFQRRNSTSSTTTNVQMSEVSTRDVKTSTLRKDISKLFRLAKPEVKIIIAALVCLILTSAVSMSLPLFIGKIIDTAKSPDSRMTDADSEKGDNNDDDDDKKIFGLEPFEFYGALGVFFSIGAVANFGRTYLLRSAGERLVARLRSRLFSKILSQDSYFFEGGPSDKGMKTGDLISRLSNDTQIISKTLSGNISDGARSLISGCVGLSMMCVVSWKLTLCMSSIFPPLIIMSVVYGRRIKSLSRTIQENLGDMTKVTEEKLNGLKTIQSFAQQRMIVHGYNQEIKNIFSSSMREGKLSGIYYGINGFLGNMTLIGLLVIGTKLIGNGEITVGDLSSFMMYAVYTGSSVFGLGNFYSELMKGVGAAERVFELIESKPKITTTLGKKVDDLHGDIEFRNVKFSYPSRPDSPIFGGSELNLTITKGEHVCFVGPSGSGKSSISQLLLRFYDPTEGTITVNNHNIKDLNLNFYRSQVGYVQQEPLLFSGTIRDNIVFGRMDSNEDEIKEASILSNAYKFIEEFPDKFDTVIGPSTSGAAQLSGGQKQRVSLARTLIKKPDILILDEATSALDSQSEEIVMKNLKRLSKDMHVTIISIAHRLSTIRNSERIIVVNYRGEIVEDGKFNELYYNSNSELNKLLKAHELQ
>XP_006685122_Yamadazyma_tenuis
MRRSEHENLDNAKYDKDKDNNNSKRKTTGSDIWNLLLLAKPESRLLGYALTMLVVTSTVTMSLPLIVGKIIDNARPLEALSIEERVAQVGNSTFILGFTETQFYSAVAVLFAIGAVSNFGRMYVLRMAGEKLVARMRSRLFSKILSQDSYFFDVGPTKKGMKVGDLISRISSDTQIIARSLSGNISDGARAMISGAVGISMMCYVSWQLTLFMSIFFPPLIVMTFVYGGRMKQLARKVQENLGDLTKVTEEKLNGLKTIQSYARQNLVVHGYNKEVRNLFNTSMRENKLSAIYFSTNSLIGNMMIIGLLFVGTRLISLGNLTIGDLSSFMMYAAYTGGSVFGLGNFYTELMKAIGAADRVFELTRSEPKIKTTIGKKVDDLEGDIEFKKIEFSYPSRPKSKVFRSSNLNLTIKKGENVCFVGPSGSGKSTIAQLLLRFYDPNKGSILINGHDIKDLNLNFYRSKIGYVQQEPLLFSGTLRENITFGKDHCTEQEIETAIRLSNAYGFINMFPKGLDTLVGPSSSGAQLSGGQKQRISLARTLIKNPHILVLDEATSALDSISEELVMRNLKRVTAENGYTMISIAHRLSTIKNSDRIIVLSEQGEIVEDGPFTQLYQDKQSRFNELLRKHDHDLTEVFES
>XP_001482814_Meyerozyma_guilliermondii
MLRVSVLAPTIRSCLVRPVRSRTLIHHLKPLVGPQRLYVRFNSSNQSPPPSNEDVKSTNEPQPKPGRPKNLFNDLKRLIKLAKPETKVLAAALLCLVTTSSVSMSLPLFIGKIIDTTKAPLEDAATEITILGLPEYQFYTSLLVLFGIGASANFGRMYLLRSAGERLVARLRSRVFSKILSQDSYFFDLGPSKNGMKTGDLISRISSDTQIIARTMSGNISDGARALISGVVGLSMMSYVLWQLTLCMSLIFPPLIIMSTFYGRRIKSLSRQIQENLGGMTKVAEEKFNAIKTIQSFGQQKRVVHEFNQEVRKIFTTSTHEGFLSGIYYGGNGLLGNVTMVGLLVVGTKLIASGDISIGDLSSFMMYAVYTGLSVFGLGNFYTELMKGLGASERVFELMDLKPSITTSLGRKIKDIHGDIVFRDVKFHYPSRPDSPIFGNKPLNLTIKKGEHVCFVGPSGSGKSTISQLLLRFYDPIEGSVIVNGYNIKDMNLTHFRQQVGYVQQDPVLFSGTIEENIRFGKLDCTAADINEALEIANAYNFIQAFPAKLDTIVGPSSSARLSGGQKQRLSIARTLIKRPEILVLDEATSALDTSLEEIVMRNLMAVAGERQFTMILIAHRLSTIRNSERVIVLAGDGQIVEDGSFDELYNNPDSELNKLLKTYRE
>XP_018712917_Metschnikowia_bicuspidata
MFSMFLACRAHPAHVAYKQAARAAPRLLGGRPLRVARPHVPLLVHLGAYAPTRPFSVAPERPQNAPAVGPSRRHVKAASRNGQTPESGAESATPPRKRSVWAEIARLFRLARPEYATLAAALVCLVATSAVSMLLPLIIGRIIDTARQAEAGGSGLPGAATGGAMDVFGLAPEQFYAGLAAVFAAGAVANYGRIYLLRAVGERLVARLRARLFAKILAQDLYFFDVGPRGTGMKTGDLISRLSSDTQMISKSLSGNVSDGARALISGVVGLLMMWWVSWKLTLCMSLIFPPLILMSTVYGRRIKRLSRTIQECLGALTKVLEEKLNGVKTIQSFAQQRAVLHSYDHEVRSIFAQSMLEGRASGVYYSVNGFLGNTMIVGLLVVGSRLIATGDISIGDLSSFMMYAVYTGSSVFGLGNFYTELMKGVGAAERIFELVDLKPRIPLSIGKKDCDLRGDVVFRNVDFTYPSRPDSPVFRGLNLHVRRGEHVCLVGPSGSGKSTVSQLLLRFYDADAGDIAVNGHSIRSLNVNAFRRSVGYVQQEPLLFSGTIRDNITFGKPGSTAAEIDRAARLANCLGFINAFPDKLDTVVGPSSSGSAQLSGGQKQRISLARTLVKEPELLILDEATSALDSRLEEIVMRNLTELAQTRPLTIILIAHRLSTIQNSERIVVFDGRGNVVEDGRFEELISDALSSLNRILKTDEFTEEG
>XP_002616782_Clavispora_lusitaniae
MFSIRLAQGRICPSITRLSKINTNAIQYKAGPALFHYCRFLSTQPNLPKSESKPRTLRDDFPRLMRLAKPEFGNLSGALLCLIATSTVSMSLPYFIGKIIDTTKEEEDEEKEEKEGEPLILGLPPTQFYSGLVILFVCGSIANFGRIYLLRSVGEKMVARLRSRLFAKVLSQDSYFFDVGPTQKGMKTGDLISRLSSDTQIISKSLSGNISDGARSLISGCVGLSMMCWVSWKLTLCMSLIFPPLILMSTVYGRRIKKLSRTIQDSLGSMTKVSEEKFNGLKTIQSFAQQKAVVHEYNHEVKDIFNKSMLEGKLSGVYYSVNGFLGNITLIGLLVVGSRLITAGEITIGDLSSFMMYAVYTGSSVFGLGNFYTELMKGIGAAERIFELIESKPKITTSLGRKVDNLHGDIEFRNVNFAYPSRENVKIFDNLNLTIKKGENVCFVGPSGSGKSTVSQLLLRFYDPLSGEIRVNDNNIKELNLNFYRSNIGYVQQEPLLFSGTIRENITFGKPDSTDEEIVYASKLSNAYNFINAFPNKFDTIIGPSSSGSAQLSGGQKQRISLARTLIKNPKLLILDEATSALDSRSEETVTKNLTDLCKKNQVTIISIAHRLSTIKNSERIIVLNTRGQIVEDGKFENLLEDPNSKLNRLLKSGEFSETDA
>XP_025341225_Candida_haemuloni
MNFLDLPQELILRVFQNLSLSDSRSLIQNLNKSKDPTAHKVIKLLWITCCSDKVIISFPNTETPQNEPFEFVSSVDVYETIKEHVKYGIVPSHLHLFFSRNPRDYTRFQNHLQEVWELLDSDVVTKYLLSVETLDFELRGNLITTESPTSLVSSILNTFVKLTNLRDANWKTIKISSTDLGDYFPQKWGRVFEEFKSAQELVLEDDLIRSSHPLENLSLLEGYFKWPPQLRVLSLRRNLISSFSATAIKLLPKTLEVLDLENNVLEEFGTQGEVKLVDELPNIRLLNVSNNRGLVKFQPSLLENVHESGVPLTVKVENCNLYTPILASLIQIAKREGVCSIAFSARLLSPTAQFKSIPWQNHTRSYSTQEEQDTSGNSEKSSSGKSRKSLFKDLRRLFRLAKPEYGLLAGALLCLVGTSTVSMSLPFFIGKIIDTTKDDENEKEAEVDKSSEQKTILGFSEVEFYSGLSVILVCGGLFNFGRIYLLRSVGEKLVARLRSRLFAKTLSQDSYFFDVGPTGKGMNTGDLISRLSSDTQIISKSLSGNVSDGARSLISGIVGLSMMCWVSWKLSLCMSLMFPPLILSSTYFGRRVKDLSRSIQGYLGGMTKVAEEKFNGLKTIQSFAQQKNVTHDFNSEVKHIFNKSMTEGKLSGVYYSMNGFVGNITLIGLLIVGTRLIASGDITIGDLSSFMMYAVYTGSSVFGLGNFYTELMKGIGAAERIFEMVDSKPRIPISKGRKVESLHGDVELRNIRFSYPSRPNASVFRDLSIKIRKGEHVCFVGPSGSGKSTISQLLLRFYDPDSGNCLVNGHDIRDLNLNFYRSNIGYVQQDPLLFSGTIRDNISFGKRNASPEDIEYATRLSNAHSFIQGFPQGLDTVIGPTSSGSAQLSGGQRQRLSLARTLIKRPNILILDEATSALDSRSEEIVMKNLDRLAEEQKITVISIAHRLSTIKNSERIIVLNTRGDIVEDGNFDELYDNEESRLNKLLKSDLFAEEA
>XP_024715857_Candida_pseudohaemulonis
MNFLDLPQELILRVFQNLSLSDSRTLIQRLHTYNDPKAHKVIKLLWITCCSDKVIISFPNTETPLNEPFEFVSSVDVYDTIKAHVQYGVVPKHLQLFFSRNPRDYTRFQNHLLEVWELLDSNTVVKYLHAVQELDFELRGNLITTESPTLLVSLILNTFVKLTSLKHANWKTIRILLTDLGDYFPQKWGRVFEEFRLTQELVLDDNLIRLLHPLESYSLLDGYFKWPSQLRVLSLRRNLISNFSATAIKLLPNTLEVLDLENNVLEQFGTQGTLKLTDELPHLRLLNLSNNRGLTGQLYNYTRFYSTENKAEEPDNNNTKNSKDPRKSLFKDLKRLFRLAKPEYGLLAGALLCLVGTSTVSMSLPFFIGKIIDTTKEDEEERQKSDKSDEPKKILGFTEVEFYSGLGAILLCGSLFNFGRIYLLRSVGEKMVARLRSRLFAKTLSQDSYFFDVGPTGKGMNTGDLISRLSSDTQIISKSLSGNVSDGARSLISGIVGLSMMCWVSWKLSLVMSLMFPPLVLLSTYFGRRVKELSRSIQSYLGGMTKVAEEKFNGLKTIQSFAQQKSVTHDFNSEVKSIFNKSMTEGKLSGVYYSMNGFVGNITLIGLLVVGTRLIASGDITIGDLSSFMMYALYTGSSVFGLGNFYTELMKGIGAAERIFELVDLKPKIPISKGKKVDNLHGDVELRDIQFSYPSRRDSVVFQDLSIKIKKGEHVCFVGPSGSGKSTISQLLLRFYDPNRGQCLVNGHDIRDLNLNFYRSNIGYVQQDPLLFSGTIRENIVFGKRDATVEDIEYATRLSNAHAFIQGFPKGLDTVIGPTSSGSAQLSGGQRQRLSLARTLIKKPNVLILDEATSALDSRSEEIVMKNLGRLADEQQITVILIAHRLSTIKNSERIIVLSSHGDIVEDGEFDELYANENSQLNKLLKSDLFTEDAE
>XP_025338569_Candida_duobushaemulonis
MKSGHSYNYTRFYSTENKAEEPYNNNTKNSKDPRKSLYKDLKRLFRLAKPEYGLLAGALLCLVGTSTVSMSLPFFIGKIIDTTKEDEEERQKSDKSDEPKKILGFTEAEFYSGLGAILLCGSLFNFGRIYLLRSVGEKMVARLRSRLFAKTLSQDSYFFDVGPTGKGMNTGDLISRLSSDTQIISKSLSGNVSDGARSLISGIVGLSMMCWVSWKLSLVMSLMFPPLVLSSTYFGRRVKELSRSIQSYLGGMTKVAEEKFNGLKTIQSFAQQKSVTHDFNAEVKSIFNKSMTEGKLSGVYYSMNGFVGNITLIGLLVVGTRLIASGDITIGDLSSFMMYALYTGSSVFGLGNFYTELMKGIGAAERIFELVDSKPKIPISKGKKVDNLHGDVELRDIQFSYPSRLNSVVFRDLSIKIKKGEHVCFVGPSGSGKSTISQLLLRFYDPNRGQCLVNGHDIRDLNLNFYRSNIGYVQQDPLLFSGTIRENIVFGKRDATVDDIEYAIRLSNANAFIQGFPKVLTPQRLSLARTLIKKPNVLILDEATSALDSRSEEIVMKNLARLADEQQITVISIAHRLSTIKNSERIIVLSSHGEIVEDGEFDELYANENSQLNKLLKSDLFTEDAE
>XP_028890015_Candida_auris
MFLSRGIGFSLCRLKHNRPLQSISIASHLIPAKLIDHKRTRYPTRHYSNIHNSPPTTENVENKEPTPKPKKSLYKDLRRLFRLAKPEYGLLAGALLCLVGTSSVSMSLPFFIGKIIDTTKDDDDDEDKKTVKAKEPKKILGYTEQEFYTGLGAILICGSLFNFGRIYLLRSVGEKMVARLRSRLFAKTLSQDSYFFDVGPTKKGMSTGDLISRLSSDTQIISKSLSGNVSDGARSLISGIVGLSMMCWVSWKLSLCMSLMFPPLILSSTYFGRRVKELSRSIQNSLGGMTKVAEEKFNGLKTIQSFAQQNNVTRDFNVEVKQIFNKSMTEGKLSGIYYSTNGFVGNITLVGLLIIGTRLISTGDITIGDLSSFMMYAVYTGSSVFGLGNFYTELMKGIGAAERIFEMVDSKPRIPISKGMKVDDLHGDVEFRNIKLAYPSRPNVPVFSDLSFKIKKGEHVCFVGPSGSGKSTIAQLLLRFYDPDAGECLVNGYNIRDLNLNFYRSKIGYVQQDPLLFSGTIRENIVFGKRNSTTEDIECATRLSNAYGFIQGFPKGLETVIGPTSSGSAQLSGGQRQRLSLARTLIKKPDILILDEATSALDSRSEEIVMKNLDKLAAEQHITIISIAHRLSTIKNSERIVVLNNRGEVVEDGKFDALYADENSRLNKLLKSDLFTEEV
>NP_013289_Saccharomyces_cerevisiae
MIVRMIRLCKGPKLLRSQFASASALYSTKSLFKPPMYQKAEINLIIPHRKHFLLRSIRLQSDIAQGKKSTKPTLKLSNANSKSSGFKDIKRLFVLSKPESKYIGLALLLILISSSVSMAVPSVIGKLLDLASESDGEDEEGSKSNKLYGFTKKQFFTALGAVFIIGAVANASRIIILKVTGERLVARLRTRTMKAALDQDATFLDTNRVGDLISRLSSDASIVAKSVTQNVSDGTRAIIQGFVGFGMMSFLSWKLTCVMMILAPPLGAMALIYGRKIRNLSRQLQTSVGGLTKVAEEQLNATRTIQAYGGEKNEVRRYAKEVRNVFHIGLKEAVTSGLFFGSTGLVGNTAMLSLLLVGTSMIQSGSMTVGELSSFMMYAVYTGSSLFGLSSFYSELMKGAGAAARVFELNDRKPLIRPTIGKDPVSLAQKPIVFKNVSFTYPTRPKHQIFKDLNITIKPGEHVCAVGPSGSGKSTIASLLLRYYDVNSGSIEFGDEDIRNFNLRKYRRLIGYVQQEPLLFNGTILDNILYCIPPEIAEQDDRIRRAIGKANCTKFLANFPDGLQTMVGARGAQLSGGQKQRIALARAFLLDPAVLILDEATSALDSQSEEIVAKNLQRRVERGFTTISIAHRLSTIKHSTRVIVLGKHGSVVETGSFRDLIAIPNSELNALLAEQQDEEGKGGVIDLDNSVAREV
>XP_018220604_Saccharomyces_eubayanus
MIRLFNGPNMLRRQFSSSRALYLTKPLIRPIVYPKIRARPTIPHRKPLMFQTIRFQSSPTNGKKSASSGSPTLKLSDADSKSSGFKDIKRLFVLSKPESGYIGLALLLILISSSVSMAVPSVIGKLLDLASHNDDEEDEEETKDNKLYGLTKRQFFTALGAVFLIGAIANASRIIILKVTGERLVARLRTRTMKAALDQDATFLDTNRVGDLISRLSSDASIVAKSVTQNVSDGARAIIQGFVGFGMMSFLSWKLTCVMMVLAPPLGAMALIYGRKIRNLSRQLQTSVGGLTKVAEEQLNATRTIQAYGGEKNEVRRYAKEVRNVFHVGLKEAVTSGLFFGSTGLVGNAAMLSLLLVGTNMIQSGAMTVGELTSFMMYAVYTGSSLFGLSSFYSELMKGAGAAARVFELNDRKPLIRPTIGKDPVSLAHKPIVFKDVSFTYPTRPKHQIFKDLNITIKPGEHVCAVGPSGSGKSTIASLLLRYYDTTAGSIDFGDEDIRNFNLRKYRRLMGYVQQEPLLFNGTILDNILYCIPPEIAEQKDRVARAIGQANCTKFLANFPDGLQTMVGARGAQLSGGQKQRIALARAFLLDPAILILDEATSALDSQSEEVVAKNLQRRVNRGLTTISIAHRLSTIKHSTRVIVLGKHGSVVETGSFQDLISIPSSELNALLAEQQDDEGKEETATSKK
>XP_033767946_Saccharomyces_paradoxus
MIVRMIRLCNGPKLLRSQFTSASALYSTKPLFKPLTCQKVGMALIIPRRKQFFFRSIRLQSSITEGKKPTKPTLKLSDANSKSSGFKDIKRLFVLSKPESRYIGLALLLILISSSVSMAVPSVIGKLLDLASESDDKDEEGSKSNKLYGLTKKQFFTALGVVFIIGAVANASRIIILKVTGERLVARLRTRTMKAALDQDATFLDTNRVGDLISRLSSDASIVAKSVTQNVSDGTRAIIQGFVGFGMMSFLSWKLTCVMMVLAPPLGAMALIYGRKIRNLSRQLQTSVGGLTKVAEEQLNATRTIQAYGGEKNEVHRYAKEVRNVFHIGLKEAVTSGLFFGSTGLVGNTAMLSLLLVGTSMIQSGTMTVGELSSFMMYAVYTGSSLFGLSSFYSELMKGAGAAARVFELNDRKPLIRPTIGRDPVSLAQKPIVFKNVSFTYPTRPKHQIFKDLNITIKPGEHVCAVGPSGSGKSTIASLLLRYYDVNSGSIEFGDEDIRNFNLRKYRRLLGYVQQEPLLFNGTILENILYCIPPEIAEQEVRIGRAIGQANCTKFLANFPDGLQTMVGARGAQLSGGQKQRIALARAFLLDPAVLILDEATSALDSQSEEIVAKNLQRRVERGLTTISIAHRLSTIKHSTRVIVLGKHGSVVETGSFQDLIAIPNSELNALLAEQQDEEGKERTMNSDSGIAQEV
>XP_003675324_Naumovozyma_castellii
MFLISRGLVIPKGKSLLRLQQPLIKGIIQSHPIIQSASMAISLVRQPLGIRRKTLEIRRWNSSIVDVKKKRSSPPPSIEVQKLSNEVSKSNGMKDIKRLFKLAKPEAKYILLALLFIVISSSVSMTIPTIIGKLLDLAKADNDDEDGDNNAKKEKLMIFGLTKPQFYTALGGLFLAGAIANASRIVILKVTGERLVARLRTRTMKAALYQDASFLDTNRVGDLISRLSSDASIVAKAVTQNVSDGSRAVIQGFVGFGMMSFISWKLTCVMMIMVPPLGVMALVYGRKIRTLSRQLQASVGGLTKVAEEQLNATRTIQAYGGEALEIHRYATEVRKVFDVGLKEAVTSGLFFGSTGLVGNIAMISLLLVGTSMIQYGTLTVGDLSSFMMYAVYTGSSLFGLSGFYSELMKGAGAATRVFELNDRKPLIKPTIGYDPKSLLGKSIEFQNVSFAYPTRPTHSILNNLSISIQPGEHVCIVGPSGSGKSTVSSLLLRYYDVSTGSIKIDGQNIKEFNLRKYRRLLGVVQQEPMLFNGTILDNILYAVLSKETLTANSPDVKRALEQANCTKFLKNFPEGVNTLVGPRGTQLSGGQKQRIALARAFLLHPALLILDEATSALDSQSEEIVAKNLSERVELGLTTISIAHRLSTIKHSTRVIVLDKSGSVVETGPFEELVDYSRSELNMLLSQQHKKGEEEMEIISESVTESNDSTTSVTN
>XP_003667457_Naumovozyma_dairenensis
MSIQRIGIIIPRTQPLFFPLKRHLSTRSSLISLLTEQALLKPKVLPLYKQAVTIRSQLCWNSTKSNHNNILKPENDIVPDIKGQMLRDSKSSGFKDIQRLFSLARPELRYIALALLFILISSSVSMTVPSIIGKLLDAAKKGQKENEEEDSKTIVPDITFFGLTRTQFYTALGVLFLVGAIANTGRIIILKVTGERLVARLRTRTMKAALDQDATFLDANRVGDLISRLSSDAAIVSKAVTQNVSDGTRAIIQGFVGFGMMGYLSWKLTGVMMLMVPPLGIMALVYGRKIRNLSKQLQESVGGLSKVAEEQLNATKTIQAYVGERLEIHRYATEVRNVFRIGLKEAVTSGLFFGSTGLVGNIAMISLLLVGTNMIQSGTLTVGELSSFMMYAVYTGSSLFGLSSFYSELMKGAGAASRVFELNDRKPLIKSTVGIDPKTLFGKSIKFENVSFTYPSRPNHKIFDNLNLEINPGEHVCIVGFSGSGKSTIASLLLRYYDVNNGSIRIGDNDIRNFSLRKYRRLIGTVQQEPSLFNGSILDNIIYAIPPELTSEKQHERVQLAIKQANCNIFLGKFPDGLQTLVGPRGAQLSGGQKQRIALARAFLLDPTLLILDESTSALDSLSEELVAKTLQARSARGLTTISIAHRLSTIKHSSRVIVIGKYGSVVESGPFDRLIDNPKSELNMLLSQQNEHIDEDPSQEKQEPEEVTLEKRV
>XP_003956079_Kazachstania_africana
MLKLCLPRTTLLRSQLAGSNLRIIPSIRLLSYSRPSPFPSNSPRPTRCLTVPSRTNFIPRTLPQFLVPHRTLKTASTDNGSSWRDLKRLTVLIKKDIKLLVLAIVLLTISCSIGMAIPKIIGTILDTLRNNYENLTSLSQIKILNIPLSTFLMGVGITLIFGCFANFGRVVILRIISERLVSRLRSQVVKNIIHKDLEFFDTFKVGDLMSRVGNDAFVVSRSITHKVADGVRSGFIGIFGIGLMLTLSRELTGALFAILPPIIWCTSVFGKQIRMNSKKLQDVTGDLTRVTEEQFNGIRTVQGFVAERNEIKRFNNVLREIFQVGKESAFINGKFFTSASLIGDLGFLIVLTYGSYLVMHGSMSIGDLTAFMLYTEYTGNAIFGLSSFYSELMQGVGAASRIFEINDKEPKIKSTTGEAKFKPLNEVGGCEIEFKNVSFFYPTRPTNQIFKNLNFKVPAGSNVCIVGPSGRGKSTIASLLLHHYNAVSGQILIDGQDIATLNTKSLRRKIGIVQQEPILMSGTIRDNITYGLTEEPSKEEIRLVAKQCFCHNFITKFPDTYDTTIGSGSSGTSLSGGQKQRIAIARALIKKPNILILDEATSALDVESEGAINYTFGQIMKSKSMTIVSIAHRLSTIRRFEDVIVLGNDGSVVEMGKFKELYDNPTSELSKLLNEKSSTKEATPQPVNPPPFIDLQTNPEEKKEADNASEENGAKLDDSKEDVSVPDNMTSSDDSLKEAVNEGGPIKITPR
>XP_022464785_Kazachstania_naganishii
MLKVAPLRLGLLKHTGPSLYKRTFVSPIWRFRAGSHLNVNRVRTPLHFVKRSPLIPRRVLYSTDVTPKEPEKQPAVVVHPKPEDEGTYKDIWRLFLLVKSDWKLLMSALTLLTVSCGIGMCIPKVIGTVLDSLKDIQGKEFSELMIWDMSLKHFFYGLSGLLLLGCGANYVRVILLRILSENLVAKLRANVIKHIIHQDAQFFDTYKVGDLISRVGNDAFIVSRSITQKISDGVKAVFIGSAGVGMMLSISIPLSCSILILMGSPLLLSAKVFGKQIRDNSKKLQEVTANLTRVSEEQFNGIKTIQSFVAEQSEMHKFNGSIRKIFAVGKEAAFINAKFFTTASIIGDLSFLVVLSYGSWLVFQQQLSVGDLTAFMLYTEYTGNAIFNLSGFFSEIMQGAGAASRIFELTDLKPRINPTRGSKFIPAKGGEIEFKNVSFNYPTRPTVPIFRNLNFKIEQGSNVCIVGPSGKGKSTIAWLLLHYYNPSQGQILIDGQDISALSTKSLRRHIGIVQQEPILMSGTIRDNITYGLTYTPTKEEIRSVAKQCFCHNFITRFPDTYDTAIGPHGTLLSGGQKQRIAIARALIKKPTVLILDEATSALDVESEGAINYTFGQLMKSKSMTIVSIAHRLSTIRRSENVIVLGNDGSVVEQGKFKELFANPASELSKLLREKSSGNNAAPEIQPQEISQTIEEDPSFSGEATPASSVTGFKAETEAETINEVLKDISTEGKPLKIPQNE
>XP_445704_Candida_glabrata
MFARGSRLFLYRPVIHRNSSTKTDLKKTQTWTQVKQLLRLAKPERKYIAGAVGLIAVSSAVSMSLPSVIGTLIDHASTPDAPIYGLTRNQFLLALGSVFVVGAIANSGRIIILKITGEKLVARLRTKTMKSMLSQDATFLDKHRVGDLISRLSSDASIVSKSVTSNLSDGCRATLQGVVGIGMMTYISLKLTTVMTMMVPPLGILAMLYGGKIKKISRQLQDKVGQLSKTSEEQLNSLKTVQAYAGERKELQRYSNEVRSVFNIGVKEAVASALFFGSTGLIGNIAMIGLLLVGTADSSITLGELSSFMMYGVYTGSSVFGLTGFYSELMKGCGAAERVLELQNMKTKISPTKGISPPKTLKGLPITFNNVSFAYSNGKSVLSEMNFQIHPGEHVCFVGGSGCGKSTISSLLLRYYRTGSGNISIGNYDISAFNLRKYRRMLGVVQQEPLLFNGTILDNITYGLHDKSLTDLNMALKAANCDQFIKESHMGLDTLVGPRGAQLSGGQRQRIALARVFLQNPDILILDEATSALDTKSEDIINKELQRRQEAGMTTISIAHRLSTIRHSSRVIVIEDGRVVESGSFDQLRSTRDSELNKLLKEGLEHHK
>XP_004177842_Tetrapisispora_blattae
MIGLRRCLIGLRPTAKIKRFPNITSHLSRSVQLSRRNISATTRNNGLSLLKNNNTKIHVGILPIRRFYSNANNSDANANSNDGTKSNSTNTKGKTREDIYNLFKLAKPEKWYIIASMGLIFITSAVSMLVPSVIGKLLDISTGIEFASNKDENDESSKEDKNENENENENKQTLIYGYTPLVFFSGLGVIFVVGAIANTGRIIILKLTGERIVARLRTRTMKNILKQDGKFQDSNKVGDLISRLSSDSSIVSNAVTRNVSDGARAVIQGCVGVGMMSFISLKLSGVMLFMVPPIGVLAMIYGRKIRNISKKLQESVGSLTKISEEQLNGTRTIQSYVGEKLEIHKYAKEVRKVYHVGLNEAVASGLFFGVTGLIGNGAMLSLLYVGCNMISNGTLSIGGLSSFMMYAVYTGSSLFGLSSFYSEIMKGSGAASRIFEINKYVPDINATKGIDPISFQDKPIEFEHIKFAYPTRSGHMIFQDLNIKINPGEHVCIIGPSGSGKSTISSLLLRYYDPLAGTISIGGKDIKEYSLRKYRKLMGVVHQEPVLFNGTILENILYNVPEEIANDKERLSNAIESSNCNKFLNTLPLGLETPVGPRGTQLSGGQKQRVALARAFLLEPTLLVLDEATSALDPRSESIVAQTLKQRCAKGFTTISIAHRVSTIKHSSRVVVLDKVGHVVETGPYEELLGIKDSALNKLLLSQNVEA
>XP_003684565_Tetrapisispora_phaffii
MLRLVRVHPILKPSYTRSFHRYQHPLKAIQLIQTKNIINLHASFNRSVSKSMILQQTRFNSTNESSKGINTKLTETQQKLEKLSSEESTNTGFKDVKRLFTLAKPETAYIVLALVLILISSTVSMVVPSVIGKLLDLSSNTSNDDTGDAKSKEKVDNKEDRDNNTIYGFTHTQFFAGLGIVFVIGAIANTGRIVILKVTGEKLVARLRTRTMKAALDQDATFLDSNRVGDLISRLSSDASIVAKSVTMNVSDGTRAILQGFVGFSMMSYISFKLTSVMVLLIPPLGIMALVYGKKIRNLSRQLQTAVGGLTKVAEEQLNATKTIQAYGGEKKEIRRYASEVRDVFDVGLKEAITSGIFFGSTGLVGNAALLSLLLVGTNMISSGSLTVGDLSSFMMYAVYTGSSLFGLSSFYSELMKGAGAAARVFELDDRKPLIKPTIGKDPVTLKGKAIIFQDVSFHYPTRPNHRVFNKISFKIEPGEHICFVGPSGSGKSTVSQLLLRYYDATEGNILIGEDNIKSLSLRKYRKLLGVVQQEPMLFNGTIIDNILYNVPDEIASQKNKVDLAIKKSNCTKFLANFPDGLNTIVGPRGTQLSGGQKQRIAIARSFLLDPSILLLDEATSALDTQSEDIIAMTLKKREAEGLTTISIAHRLSTIKYSSRVVVLNKNGSVVETGKFTELIANPTSELNLLLSKEGQEPAYVAADVAAETPAEAPSTDNTP
>XP_001646969_Vanderwaltozyma_polyspora
MFKATGARILVSSPLKRSMNIRFLPKASRLIIGNPIKVKLQINNCYGGLSAFNQVRWTSNISDASSTVNAVAAQERELKIPPKIQKLTPDESGRSGFKDVKRLFELARPETFYISIALLLIFISSAVSMVVPSVIGKLLDIAKPPSADEENGKGVSEKLKEKEDEDKKIYGLTALQFYTALGVVFTVGALANTGRIIILKVTGERLVARLRTRTMKAALEQEAAFLDSNKVGDLISRLSTDASIVAKSVTQNVSDGTRAILQGFVGFGMMSYISWQLTSVMLLLIPPLGAMAIIYGRKIRNLSRQLQTSVGGLTKVAEEQLNATRTIQAYGGEKKEIHRYATEVRNVFDIGYKEAVTSGLFFGSTGLVGNTALLSLLVVGTNMISSGALTVGELSSFMMYAVYTGSSLFGLSTFYSELMKGAGAAARVFELSDRKPAIKPTIGKDPITLFGKTVEFKNVSFWYPTRPKQQIFQDFSIKIEPGEHVCFVGPSGSGKSTVSSLLLRYYDVAKGSILVGGEDIKNFSLRKYRRLLGVVQQEPMLFNGTILENILYSVPEEIANEPGRIERAIESANCSKFLNNFPDGLNTLVGPRGTQLSGGQKQRIALARTFLLDPSILILDEATSALDSQSEDIIAQNLQARNEKGQTTISIAHRLSTIKHSSRVVVLGKNGCVVETGTFQELISNPSSGLNILLTQEESSANEGTPN
>XP_003680735_Torulaspora_delbrueckii
MIYMLRRPLSFRFPINTTLRRLHSTRFNAVHYMIDRQWMKTVAPKIQLTVERQVRWNSTQRAPVNVNSNASVTAVKEAKLSPSDLNGSGFKDIKRLFRLAKPETLQIALALVLILISSAVSMTIPTIVGKLLDIAKDRKDADDTTEDDEGPKIFGMTTKQFCTALLAVFLVGAAANAGRIVILKITGERLVARLRTRTMKAALDQDATFLDTNRVGDLISCLSSDASIVAKSVTQNVSDGTRAVIQGFVGFGMMGYISWQLTSVMILMIPPLGIMAVVYGRKIRNLSRQLQTSVGGLTKVSEEQLGAVKTIQSYVGEKKEIHRYATEVRNVFNIGLKEALTSGVFFGSTGLVGNISLLALLMVGTNMIQNGLITVGDLSSFMMYAVYTGSSMFGLSSFYSELMKGAGAAARVFELKDRKPLIPPTIGQDPVTLANKTIRFENVSFTYPTRLNQKIFDGLDITVEPGEHVCIVGPSGSGKSTVASLLLRYYDTNEGRIMIGDHNINSFNVRKYRRLLGIVQQEPQLFNGTILDNILYTVPPERADNDDLISTAIGQANCSKFLANFPDGLQTLVGPRGAQLSGGQKQRIALARAFLLDPSLLILDEATSALDSQSEEIVAQTLRVRVQRGLTTISIAHRLSTIKNCTRVVVLGKCGQVVESGPFEELLRNPLSELSILLSQQQDEPETSTPAHL
>XP_037141873_Zygotorulaspora_mrakii
MISLLRHHLHSSAKLNTQLNVCVRRLHVPYKYRTSSLNFVGNNLRQSHITIEILILSQLRSQSTHLRAATKSAPIENANLNLPRLSSSNLTGSGMKDIKRLFRLAKPETMYIALALLLILISSSVSMVLPSVIGKLLDYAKDGFETSDVEETEGSQEETEGSQEETEGSQEKTARKIYGLSPNQFIAAMGCVFVVGAIANMGRVIILKVTGERLVARLRTRTMKAALDQDATFLDTNRVGDLISRLSSDASIVAKSVTQNVSDGTRATIQGIVGFGMMGYISWQLTCVMGLMIPPIAIMALVYGRKVRNLSRQLQTSVGELTKVAEEELNATRTIQSYVGEKKEIHRYAKEVRNVFNIGLKEAMVSGMFFGSTGLVGNVALLSLLMVGTNMIQAGLMTVGDLSSFMMYAIYTGTSMFGLSNFYSEIMKGAGAAARVFELKDRKPLISPTIGKDPKTLLGKSIEFNHVSFTYPTRPGQQIFNDISISIESGEHVCFVGPSGSGKSTIASLLLRNYDVTSGCIKIGTDDIRSFNLRKYRRLLGVVQQEPVLFNGTIFDNILYTVPPKVAQDKNRVAKAIGQANCAKFLSNLQDGLQTNVGPRGALLSGGQKQRVALARSFLLQAPLLILDEATSALDVQSEEVIARTLKERVQKGLTTISIAHRLSTIKHSTRVVVLSKHGSVIETGPFEQLIANPKSELNVLLSQQQQVDNKEQEREQEDINAHVMKSIPWTEDATSNAI
>XP_002497943_Zygosaccharomyces_rouxii
MIACLRKSLVLQRQLHFGLGRQLPTSTICPQSFNRLRKLAIRTPMPSKPLGSLMQARWNSSNAKQPNTTNTDKTGQIAELSSNEKNSSGFRDITRLLGLARPEVWYIMGALCLIVISSTVSMLLPSVIGKLLDLAKSSSPSENEKQESGDGDDKDKDKEEGTIYGFTPKQFCVIMGGIFVAGAFANCGRIIILKVTGERLVARLRTRTMKAALDQDSAFLDRNRVGDLISRLSSDSSIVAKSLTQNVSDGTRAVIQGFVGFGMMTYISWQLTCVMGLMLPPIGAMAIIYGKKIRNLSKQLQTSVGGLTKVAEEQLGATKTIQSYVGEKKEIRRYAKEVRQVFDIGLKEALTSGMFFGSTGFVGNISLLALLMSGASMIQSGLITVGDLSSFMMYAVYTGGSMFGLSNFYSELMKGAGAAARVFELNDRKPAIAPTLGKGPTSIRNLPISFKDVSFTYPTRLNKKIFNHLNLTIQPGEHICIAGPSGSGKSTIASLLVRYYDVDQGGISIGDTDLRTFNLRKYRRLIGVVHQEPVLFNGTILENILYAVPPSVAQDERRVSAAIGKANCSKFLSNFPDGLETLVGPRGAQLSGGQKQRVALARAFLLDPALLVLDEATSALDSQSEEIVARTLQERVRRGLTTISIAHRISTIAHSTRVVVLGRDGFVVESGPFQELIDRPNSELNYLLSLQQDEREEIKENPSEPREIQPNTRN
>XP_003644147_Eremothecium_cymbalariae
MLPHWLSRKSLNPLLRYQSISLSGLSPIRGRLSQVVLKSEIHVQRRWQNSINVRGVPPSEASNRLQVLRLSGADSKEYGFKNVRRLFQLARPEAKSLAFALLLIVISGAVSMTIPSVIGKLLDISKEKEAGGDGDEEQETRIYGLTEKQFYTALGGVFVIGACANVGRIVILKVTGEKLVARLRTKTMKAALQQDAAFLDYNRVGDLISRLSSDASIVSKSITQNTSDGARAVIQGMVGFGMMGYISAQLTGVMLLLAPPLVLMAMVYGRRIRNLTRELQTRVGGLTKVAEEQLNATRTIQSYCGERKEIRRYAEEVRSVFRVGLREAVTSGAFFGTTGLMGNMALLALLLTGTSMIRSGAITVGELSSFMMYAVYTGSSLFGLSSFYSELMKGAGAASRVFELNDRVPLIHPTKGKDPISLAAKEIEFKNVKFSYPSRSNHTVFTELNLKIIPGEHVCVVGPSGGGKSTISSLLLRFYDVDSGVITIGGQNIKDFNLRKYRRSLGIVQQEPLLFNGSIKDNICYALPPHIISDKHRVNRALEAANCTRFISNFPDGLDTMVGPRGTQLSGGQKQRIAIARAFILDPSILILDEATSALDSQSEDIIAQALRARSESGKITISIAHRISTIEHSNRVIVLSRNGGVSETGAFCDLINQPNSNLNKLLSKEHELQDVHDQLEES
>NP_986231_Eremothecium_gossypii
MTSRRTYMWLSLAVKQVPRPVIGMQRWPPFNHLHQRTRFSFSASTRIQTRLNSTANPRASTEEKPHQERLELSTATGNASGAKDVRRLFQLARPELKSLVCALVLIVISGAVSMTIPSVIGKLLDVAREDVEQESGDEEEAVLYGLPEKQFYLALSGIFAVGALANMGRIVVLKTTGERLVARLRTRTMKAALEQEGAFLDSNRVGDLISRLSSDASIVSKSITQNTSDGARAVIQGAVGFGMMSYISWQLTAVMTLLAPPLVLMAAFYGRRVRNLSRELQTKVGGLTKVAEEQLNATRTVQAYCGERREIRRYATEVRNVFDVGLKEALISGSFFGATGFVGNATLLALLLTGTSMIKGGGISVGELSSFMMYAVYTGSSLFNLSSFYSELMKGAGAAVRVFELNDRKPLIHPTIGKDPVSLTGKTIAFNSVNFAYPTRPHHQVFAGMDLSICPGEHVCIVGPSGGGKSTVASLLLRFYDPISGSITIGGEDIRLFNLSKYRRMMGIVQQEPVLFNASILENITYALPLHLTKDPARIDRALRLSNCSAFVGSFPEGLQTAVGPRGTQLSGGQKQRVALARAFLQDPAILILDEATSALDSKSEDIVASTLLQRCQEAKITISIAHRKSTIQHSTRVIVLDKLGHVLETGTYQQLIGDPGSSLSGLLSKEHSSDAE
>XP_452285_Kluyveromyces_lactis
MFPTMLRLRYIVQNVPLRVNSPSTILRYPINLGKRSPLISFQSRSFARCSIALQAAKKQGKPSLTATVKGLRLSPHDSKASGWQDIKRLFLLAKPETRSMFIALILIILSSAVSMAVPTVIGKLLDIAREEHEQPETEKETMIFGLTSTQFYTALGGVFVVGALANVGRIVILKVTGERLVARLRTRTMKAALEQDATFLDHNRVGDLISRLSSDAGIVSKSVTQNLSDGTRAVIQGFVGFGMMSFISWKLTCVMMLLAPPLGVMALVYGKRIRNLSRQLQTSVGELTKVSEEQLSATKTIQAYCGEKKEIHRYADEVRKVFHVGLKEALTSGAFFGVTGFVGNVALLALLLTGTSMIKTGLMTVGDLSSFMMYAVYTGSSLFGLSSFYSELMKGAGAAARVFELNDRKPLIHPTIGKDPVTLENKSIHFNHVKFSYPTRPQHHIFEDLNFTVRPGEHVCIVGPSGGGKSTVASLLLRYYDIGSGEIKLGNDNIRDFNLRKYRRLLGVVQQEPMLFSGTILDNITYAVPQELVNDETRISRAIGQANCTKFLANFPDGLQTTVGPRGTQLSGGQKQRIALARAFLLDPSILILDEATSALDSQSEEVVAQSLQQRSARGKTTISIAHRVSTIQHSSRVIVLNRHGTVAETGSFDKLIAIPDSSLNKLLSKEQEVEEESHEPHDPQQQEEEEGINEEKEVQPKLITT
>XP_022673627_Kluyveromyces_marxianus
MLPLLFSSRYGTQGLQLGLKRAKTLYTPVINVRWRVHPSFGQSRSFSQCKLLWQEEPKSDRPTLKDRVKELRLSPNDSKASGWQDIKRLFLLAKPETKSMLVALLLIIVSSAVSMAVPSVIGKLMDIAKDEHEQTGEEKEETKIFGLSSNQFYAALGGIFVIGALANVGRIVILKVTGERLVARLRTRTMKAALQQDATFLDHNRVGDLISRLSSDAGIVSKSVTQNLSDGTRAVIQGFVGFGMMSYISWKLTCVMMLLAPPLGVMALVYGKRIRNLSRQLQTSVGELTKVSEEQLSATKTIQAYCGEKKEIHRYADEVRRVFDVGFKEALTSGAFFGVTGFVGNVALLALLLTGTSMIKTGLMTVGDLSSFMMYAVYTGSSLFGLSSFYSELMKGAGAAARVFELNDRKPLIHPTIGKDPITLENKPIQFNHVKFSYPTRPEHQIFQDLTFTINPGEHVCIVGPSGGGKSTVASLLLRYYDVNSGEIKIGNDNIKTFNLRKYRRLLGVVQQEPMLFSGTILENILYAVPKELTKNETLIGRAIGQANCTKFLSNFPDGLQTTVGPRGTQLSGGQKQRIALARAFLLDPSILILDEATSALDSQSEEVVAQSLLLRSLKGKTTISIAHRVSTIQHSSRVIVLNKQGTVAETGPFDKLIAIPDSNLNKLLSKEQDTEEDEPSDSEPAKEKQ
>XP_022630542_Lachancea_lanzarotensis
MLLQNCGIGTLHNAISMGVLGPKLGRSAVTSSIRMMNRNSSSLFTLRPAIRLQTIECVQQLRWQHTGGVKNSQSLTQGEGNSSGWKDIKRLFQLSRPESKSMFLALALIIVSSSVSMLVPSVIGKLMDVAKEDDHESSENSENTTATPIMEKKIFGLTMPQFYSTLFGLFVVGAMANMGRIVILKVTGEKLVARLRTRTLKASLQQDATFLDNNRVGDLISRLSSDASIVSKSLTQNMSDGTRSLIQGFVGFGMMSYISLKLTCVMMVLAPPLAAMALIYGKRIRNLSRSLQASVGGLTKAAEEQLSATRTIQAYGGEKQAIHHYAKEVREVYQIGLKEALTSGGFFGLTGLVGNVAVLALLLTGTSMIRSGALTVGDLSSFMIYAVYTGGSLFGMSSFYSELMKGAGAAARVFELNDRRPLIHPTRGISPGSLAGKRIDFNHVKFAYPTRHQHVIFQDLNIRVHAGEHVCIVGPSGGGKSTVASLLLRFYDVNEGSITIGGQDIRNFNLRKYRRLLGVVQQEPLLFNGTILDNILYTVPEHIKHNETLVSQAIGRANCSAFLASFPDGLQTLVGPRGAQLSGGQKQRIALARAFLLDADLLILDEATSALDSRSEEIVARTLYSRSARGKTTISIAHRVSTIQHSSRVIVLDRTGRVAETGSFDDLIAEPASQLNKLLRKEEEVPEEAAQQNATEPAGAFAERTGSGESIEKVSSEEPAQPSRPA
>XP_002554298_Lachancea_thermotolerans
MKLSTFGLSGLIGNARLPILRAGIGRPSLLLQVRSLHNGKTSFERQLAAMLQNRTIMRQVRWQHSNASKPSTTLTSEEQNSSSWKDIKRLFQLARPESKSMFFALVLIILSSSVSMLVPGVIGKLMDVAKEDGTSSSEADGKRGDATDKTDGSTAADTDSEKLILGLTLPQFYGGLFSLFVVGAAANMGRIVILKVTGEKLVARLRTRTLKAALQQDASFLDNNKVGDLISRLSSDASIVSKSLTQNMSDGTRSLIQGFVGFGMMSYISWKLTCVMMLLAPPLAVMALVYGRKIRNLSRTLQASVGGLTKAAEEQLSATRTIQAYGGEKQAIRHYAKEVRQVYQVGLKEALTSGGFFGLTGLVGNSAVLALLLTGTSMISTGAMTVGDLSSFMIYAVYTGSSLFGMSSFYSELMKGAGAAARVFELNDRKPAIHPTKGRDPVSLARKPVEFKKVHFAYPTRRQHVIFEDLSLRIDPGEHVCIVGPSGGGKSTVASLLLRFYDVDAGAILIGGQNIADFNLRKYRRLVGIVQQEPMLFNGTILENILYTVPQRLLNEEDGRVARAIGQANCSAFLSSFPDGLQTMVGPRGTQLSGGQKQRIALARAFLLDPDLLILDEATSALDSRSEEVIARTLHSRTTRGKTTISIAHRVSTIQHSTRVIVLGRNGGVVETGTFDELASNTDSQLNKLLRKEEEPVQPGEITNAPHRPEGSDQRPEGPSDGAATFELAPVTKA
>XP_020060409_Aspergillus_aculeatus
MLGCIRLFSSSLISQEARPTGQTTLSQTKNDTTRDKDDEDLDKGFELSERAAQAAKVNLRAKLAKDGASGKNAGLKEIWRLLSIARPEAKKLGFAFFFLLISSGITMSIPFSIGKIMDAATKSAQDSETADEGAPDQLFGLSVPMFYGALAGIMTLGAAANYGRIVILRIVGERVVARLRSNLFRKTFIQDAEFFDANRVGDLISRLGSDTIIVGKSITQNLSDGLRATVSGVAGFGLMAYVSLKLSSILALLLPPIGLGAFFYGRSIRNLSRKIQRNLGTLTKIAEERLGNVKTSQSFAGEILEVNRYNTQVRKIFELGKKESLISATFFSSTGFMGNMTILALLYVGGGMVKSGAISIGELTSFLMYTAYAGSSMFGLSSFYSELMKGVGAASRLFELQDRQPTISPTKGVKVESARGPIRFENVSFSYPTRPAVPIFRDLNFEIPQGTNVAIVGPSGGGKSTIGSILLRFYNPTAGRVLVGGKDISGMNAKSLRRKIGVVAQEPVLFSGTIAENISYGSPHATRSEIIAAARKANCQFISDFPDGLDTQVGPRGAQLSGGQKQRIAIARALIKDPDILILDEATSALDAESETLVNSALAALLRGNNTTISIAHRLSTIKRSDTIIVLAPDGKVAEQGSYEELSARPDGAFTKLMEWQLSGGDATPPRAPVSPETEEKLWQLETENAEDEAEAEEPREEPAQQKQ
>XP_001271876_Aspergillus_clavatus
MRGIRSLPSWAPGLTTKRAALSQRGAFQDVCSDFCLTFPGTGHLSGLKRQFSGIAGSLSNGYRLRQRRPFETIRSLYANNYGMHSATHQPKHANVSRFFTTQRALNAKSTTETKNEPQANKYPVQEQEYEDIEKGFELSERAAQAAQVNLRAKLAKDGAAGKKAGFGEIWRLLLIARPEAKKLAFAFLFLLVSSGITMSVPFSIGKIIDTATKSNEDGGNELFGLSLPMFYGALAGILTLGAAANYGRIIILRIVGERIVARLRSKLFRQTFVQDAEFFDANRVGDLISRLSSDTIIVGKSITQNLSDGLRAAVSGAAGFGLMAYVSLKLSSILALLLPPIGLGAFFYGRAIRNLSRKVQRNLGTLTKIAEERLGNVKTSQSFAGEVLEVHRYNNQVRKIFELGKKESLISATFFSSTGLAGNMTILALLYVGGGMVQSGAISIGELTSFLMYTAYAGSSMFGLSSFYSELMKGVGAASRLFELQDRQPTISPTKGEKVVSARGPIRFENVSFSYPTRPAVPIFKDLNFEIPQGTNVAIVGPSGGGKSTIASILLRFYNPTEGRVLINGKDISGMNAKSLRRKIGVVAQEPVLFSGTIAENISYAKPQATRSEIIAAARKANCQFISDFPDGLDTQVGPRGAQLSGGQKQRIAIARALVKDPDILILDEATSALDAESETLVNSALAVLLRGNNTTISIAHRLSTIKRSDTIIVLGSDGKVAEQGSYEELSARPDGAFTKLMEWQMSGGEGPDQPVNPLTDSVAPEETWDAQKEDAGADVLEESNISSDSETREK
>XP_001267014_Aspergillus_fischeri
MRGIRSLPCWAPGLSTKRVPRRGLFAELYPNACRSLEAKPNVKSTGGQGVRSEIHQDQEHEDIEKGFELSERAAQAAQVNLSAKLAKDGAAGKKAGFREIWRLLLIARPEAKKLAFAFLFLLVSSGITMSIPFSIGKIMDTATKATTEGGNELFGLSLPMFYGALAGILTLGAAANYGRIIILRIVGERIVARLRSKLFRQTFVQDAEFFDANRVGDLISRLSSDTIIVGKSITQNLSDGLRAAVSGAAGFGLMAYVSLKLSSILALLLPPIGLGAFFYGRAIRNLSRQIQRNLGTLTKIAEERLGNVKTSQSFAGEVLEVRRYNNQVRKIFELGKKESLISATFFSSTGFAGNMTILALLYVGGGMVQSGAITIGELTSFLMYTAYAGSSMFGLSSFYSELMKGVGAASRLFELQDRQPTISPTKGEKVVSARGPIRFENVTFSYPTRPAVPIFKDLNFEIPQGTNVAIVGPSGGGKSTIASILLRFYSPTEGRVLIGGKDITHMNAKSLRRKIGIVSQEPVLFSGTIAENIAYGKPQAKRSEIVAAARKANCQFISDFPDGLDTQVGPRGAQLSGGQKQRIAIARALIKDPDILILDEATSALDAESETLVNSALTALLRGNNTTISIAHRLSTIKRSDTIIVLGPDGRVAEQGSYEELSARPDGAFTKLMEWQMSGGEVTDQPANTPANPVAQETAWDMQSEDVTEISEDTNIPSESRKSD
>XP_041143582_Aspergillus_flavus
MRGVRVLGAWTPVVTARQFVQSRGSFFRELYPGVQTHTCVTGVSSSQSRQFSRVPASLCNSTSNYRLQHPTSFLQNNVSRRVFPQSRPSHILRFFSSTDRYLESKSTARSTNTPQVNSTPTEKEDEEVDKGFELSERAAQAAKINLSAKLAKDGASGKKSGFKEIWRLLSIARPEAKKLGFAFLFLLVSSSITMSIPFSIGKIMDAATKSATEGGGELFGLSLPMFYGALAGVLTLGAAANYGRIIILRIVGERIVARLRSKLFRQTFIQDAEFFDANRVGDLISRLSSDTIIVGKSITQNLSDGLRAAVSGAAGFGLMAYVSLKLSSILALLLPPIGLGAFFYGRAIRNLSRKIQRNLGDLTKIAEERLGNVKTSQSFAGEVIEVNRYNKQVRKIFELGKRESVISATFFSSTGFMGNMTILALLYVGGGMVRSGAISIGELTSFLMYTAYAGSSMFGLSSFYSELMKGVGAASRLFELQDRKPTISPTKGTKVVSARGPIRFENVSFSYPTRPAVPIFTDLNFEIPQGTNVAIVGPSGGGKSTIASILLRFYLPTKGRVLIDGKDIGEMNAKSLRRKIGIVSQEPVLFSGSIAENISYGSPQATRSAIIAAARKANCQFISDFPDGLDTQVGPRGAQLSGGQKQRIAIARALIKDPDILILDEATSALDAESETLVNSALAALLRGNNTTISIAHRLSTIKRSDTIIVLGPDGKVAEQGSYEELSSRPDGAFTKLMEWQMSGGDVSQPPKDAPISPLTQEKLWQMEEEQEVGAEEAASRQGEQQKNE
>XP_751826_Aspergillus_fumigatus
MRGIRSLPCWAPGLSTKRIPPRELFADLFPNACVISARHSARNGLIRQFSGCSGSISNSCNPRPYRSAITSLLSANVCSKGVSAVQPRFLSTVRLFSTSQRSLEPKSNVKSTGGQVVRPELHQDQEHEDIEKGFELSERAAQAAQVNLSAKLAKDGAAGKKAGFKEIWRLLLIARPEAKKLALAFLFLLVSSGITMSIPFSIGKIMDTSTKATTEGGNELFGLSLPMFYGALAGILTLGAAANYGRIIILRIVGERIVARLRSKLFRQTFVQDAEFFDANRVGDLISRLSSDTIIVGKSITQNLSDGLRAAVSGAAGFGLMAYVSLKLSSILALLLPPIGLGAFFYGRAIRNLSRQIQRNLGTLTKIAEERLGNVKTSQSFAGEVLEVRRYNNQVRKIFELGKKESLISATFFSSTGFAGNMTILALLYVGGGMVQSGAITIGELTSFLMYTAYAGSSMFGLSSFYSELMKGVGAASRLFELQDRQPTISPTKGEKVASARGPIRFENVTFSYPTRPAVPIFRDLNFEIPQGTNVAIVGPSGGGKSTIASILLRFYSPTEGRVLIGGKDITHMNAKSLRRKIGIVSQEPVLFSGTIAENIAYGKPQAKRSEIVAAARKANCQFISDFPDGLDTQVGPRGAQLSGGQKQRIAIARALIKDPDILILDEATSALDAESETLVNSALTALLRGNNTTISIAHRLSTIKRSDTIIVLGPDGRVAEQGSYEELSARPDGAFTKLMEWQMSGGEVMDQLANTPANPVAQETSWDLQSDDGTEISEDTNIPSEPRTID
>XP_659904_Aspergillus_nidulans
MSPLETNPLSPETAMREPAETSTTEEQASTPHAADEKKILSDLSAPSSTTATPADKEHRPKSSSSNNAVSVNEVDALIAHLPEDERQVLKTQLEEIKVNISFFGLWRYATKMDILIMVISTICAIAAGAALPLFTAPSTFQRIMLYQISYDEFYDELTKNVLYFVYLGIGEFVTVYVSTVGFIYTGEHATQKIREYYLESILRQNIGYFDKLGAGEVTTRITADTNLIQDGISEKVGLTLTALATFVTAFIIAYVKYWKLALICSSTIVALVLTMGGGSQFIIKYSKKSLDSYGAGGTVAEEVISSIRNATAFGTQDKLAKQYEVHLDEAEKWGTKNQIVMGFMIGAMFGLMYSNYGLGFWMGSRFLVDGAVDVGDILTVLMAILIGSFSLGNVSPNAQAFTNAVAAAAKIFGTIDRQSPLDPYSNEGKTLDHFEGHIELRNVKHIYPSRPEVTVMEDVSLSMPAGKTTALVGPSGSGKSTVVGLVERFYMPVRGTVLLDGHDIKDLNLRWLRQQISLVSQEPVLFGTTIYKNIRHGLIGTKYENESEDKVRELIENAAKMANAHDFITALPEGYETNVGQRGFLLSGGQKQRIAIARAVVSDPKILLLDEATSALDTKSEGVVQAALERAAEGRTTIVIAHRLSTIKTAHNIVVLVNGKIAEQGTHDELVDRGGAYRKLVEAQRINEQKEADALEDADAEDLTNADIAKIKTASSASSDLDGKPTTIDRTGTHKSVSSAILSKRPPETTPKYSLWTLLKFVASFNRPEIPYMLIGLVFSVLAGGGQPTQAVLYAKAISTLSLPESQYSKLRHDADFWSLMFFVVGIIQFITQSTNGAAFAVCSERLIRRARSTAFRTILRQDIAFFDKEENSTGALTSFLSTETKHLSGVSGVTLGTILMTSTTLGAAIIIALAIGWKLALVCISVVPVLLACGFYRFYMLAQFQSRSKLAYEGSANFACEATSSIRTVASLTRERDVWEIYHAQLDAQGRTSLISVLRSSLLYASSQALVFFCVALGFWYGGTLLGHHEYDIFRFFVCFSEILFGAQSAGTVFSFAPDMGKAKNAAAEFRRLFDRKPQIDNWSEEGEKLETVEGEIEFRNVHFRYPTRPEQPVLRGLDLTVKPGQYVALVGPSGCGKSTTIALLERFYDAIAGSILVDGKDISKLNINSYRSFLSLVSQEPTLYQGTIKENILLGIVEDDVPEEFLIKACKDANIYDFIMSLPEGFNTVVGSKGGMLSGGQKQRVAIARALLRDPKILLLDEATSALDSESEKVVQAALDAAARGRTTIAVAHRLSTIQKADVIYVFDQGKIVESGTHSELVQKKGRYYELVNLQSLGKGH
>XP_001402067_Aspergillus_niger
MRGARLLASWAPGVTARRGAQVNGSILNELYFNARPLQSGIGISGVSSRQFSGISASLRNNFSLTSGLSIRQSNGSRFDIIRSQLIAQSRYFSSSQRSLESKPVNSSTKSAQTNNATAQDKEDEDIDKGFELSEKGAQAAQVNLAAKLSKDGSGNKKAGFKEIWRLLLIARPEARKLGFAFFFLLISSSITMSVPFSIGKIMDAATKSSDEEGGGGNLLFGLSVPMFYGALAGILTLGAAANYGRIVILRIVGERIVSRLRSKLFRNTFVQDAEFFDANRVGDLISRLGSDTIIVGKSITQNLSDGLRAAVSGAAGFGLMTYVSLKLSSVLLVLLPPIGLGAFFYGRAIRNLSRKIQRNLGTLTKIAEERLGNVKTSQSFAGEILEVNRYNNQVRKIFELGKRESLISATFFSSTGFMGNMTILALLYVGGGMVQSGGITIGELTSFLMYTAYAGSSMFGLSSFYSELMKGVGAASRLFELQDREPTISPTKGKKVESARGPIRFENVNFSYPTRPAVPIFKELNFEIPQGKNVAIVGPSGGGKSTIASLLLRFYNPTEGRVLINGQDISEMNAKSLRRKIGVVAQEPVLFSGSIAENISYGKPRATRSEIIAAARKANCQFISDFPDGLDTQVGPRGAQLSGGQKQRIAIARALIKDPDILILDEATSALDAESETLVNSALAALLRGNNTTISIAHRLSTIKRSDTIIVLAPDGKVAEQGTYEELSSRPDGAFTKLMEWQINGGENTPANAPISPATEEKLWQLEKEEAEADVEDASSERDQQKK
>XP_015401815_Aspergillus_nomiae
MRGVRVLGAWTPVFTARQFVQPRGSILRELYPGVQTHSCVTGVYSGQSRLFSGVAASLCNSTSNCRLQPPTSYLQNDVLRRVFPQSRPSHGLRFFSSTHRYLESKPTTQSTNTSQANNASNEKEDEEVDKGFELSERAAQAAKVNLSAKLAKDGASGKKSGFKEIWRLLSIARPEAKKLGFAFLFLLVSSSITMSIPFSIGKIMDAATKSTTEGGSELFGLSLPMFYGALAGVLTLGAAANYGRIIILRIVGERIVARLRSKLFRQTFIQDAEFFDANRVGDLISRLSSDTIIVGKSITQNLSDGLRAAVSGAAGFGLMAYVSLKLSSILALLLPPIGLGAFFYGRAIRNLSRKIQRNLGDLTKIAEERLGNVKTSQSFAGEVIEVNRYNSQVRKIFELGKRESVISATFFSSTGFMGNMTILALLYVGGGMVRSGAISIGELTSFLMYTAYAGSSMFGLSSFYSELMKGVGAASRLFELQDRKPTISPTKGTKVVSARGPIRFENVSFSYPTRPAVPIFTDLNFEIPQGTNVAIVGPSGGGKSTIASILLRFYLPTKGRVLIDGKDIGEMNAKSLRRKIGIVSQEPVLFSGSIAENISYGSPQATRSAIVAAARKANCQFISDFPDGLDTQVGPRGAQLSGGQKQRIAIARALIKDPDILILDEATSALDAESETLVNSALAALLRGNNTTISIAHRLSTIKRSDTIIVLGPDGKVAEQGSYEELSSRPDGAFTKLMEWQMSGGDVSQPPTDAPVSPLTEEKLWQMQEEEQEAVSRQDEQQKSE
>XP_023090268_Aspergillus_oryzae 
MRGVRVLGAWTPVVTARQFVQSRGSFFRELYPGVQTHTCVTGVSSSQSRQFSRVPASLCNSTSNYRLQHPTSFLQNNVSRRVFPQSRPSHILRFFSSTDRYLESKSTARSTNTPQVNSTPTEKEDEEVDKGFELSERAAQAAKINLSAKLAKDGASGKKSGLKEIWRLLSIARPEAKKLGFAFLFLLVSSSITMSIPFSIGKIMDAATKSATEGGGELFGLSLPMFYGALAGVLTLGAAANYGRIIILRIVGERIVARLRSKLFRQTFIQDAEFFDANRVGDLISRLSSDTIIVGKSITQNLSDGLRAAVSGAAGFGLMAYVSLKLSSILALLLPPIGLGAFFYGRAIRNLSRKIQRNLGDLTKIAEERLGNVKTSQSFAGEVIEVNRYNKQVRKIFELGKRESVISATFFSSTGFMGNMTILALLYVGGGMVRSGAISIGELTSFLMYTAYAGSSMFGLSSFYSELMKGVGAASRLFELQDRKPTISPTKGTKVVSARGPIRFENVSFSYPTRPAVPIFTDLNFEIPQGTNVAIVGPSGGGKSTIASILLRFYLPTKGRVLIDGKDIGEMNAKSLRRKIGIVSQEPVLFSGSIAENISYGSPQATRSAIIAAARKANCQFISDFPDGLDTQVGPRGAQLSGGQKQRIAIARALIKDPDILILDEATSALDAESETLVNSALAALLRGNNTTISIAHRLSTIKRSDTIIVLGPDGKVAEQGSYEELSSRPDGAFTKLMEWQMSGGDVSQPPKDAPISPLTQEKLWQMEEEQEVGAEEAASRQGEQQKNE
>XP_040643595_Aspergillus_ruber
MRGARSIASWTPGFTARQVAQPKQSILGNLCSVSYRPVNPAVQNGLIRLYSGASGPARNGHNSLRPSFGFAPSIYNNGIKHAGPSSRIADQVRHLFSTRHWLQAKPTSPTKPEANGTSTHDKDNEDVEKGFELSEKAAQAAQVNLSAKLAKDGASGKKSGFREIWRLLMIARPEGRKLIFAFMFLLVSSSITMSIPFSIGKIMDTATKSKEEGGNELFGLSLPMFYGALACILACGAAANYGRIIILRIVGERIVARLRSKLFRQTFVQDAEFFDANRVGDLISRLSSDTIIVGKSITQNLSDGLRAAVSGAAGFGLMAYTSLKLSSILALLLPPIGLGAFFYGRAIRNLSRQIQRNLGSLTKIAEERLGNVKTSQSFAGEILEVNRYNKQVRKIFELGKKESLISATFFSSTGLMGNMTILALLYVGGGMVQSGGISIGELTSFLMYTAYAGSSMFGLSSFYSELMKGVGAASRLFELQDRQPTIPPTKGRNVESARGPIRFENVSFSYPTRPAVNIFKGLHFEIPQGTNVAIVGPSGGGKSTIASILLRFYTPTEGKVLINGKDICEMNAKSLRRKIGVVSQEPVLFSGSIAENISYGRPHATRSEIVAAARKANCQFISDFPDGLDTQVGARGAQLSGGQKQRIAIARALIKDPDILILDEATSALDAESETLVNSALAALLRGNNTTISIAHRLSTIKRSDTIIVLSPDGTVAEQGSYEELSSHPGGAFTKLMEWQMSGGDASQPPKTASVSPETEEKLSELDREESEKQHTE
>XP_040708273_Aspergillus_sydowii
MRGFRLRASWATGAHSKPISTPNGGILTGLCSDAHQITQRCGVQGIFIRQFSELSGSVYNHRMPHIDRNVVRTNVSFPRTTQCTSSRLPILKQFREFSSTQRFLQTKPPAQLTNTSRAENRDKQDEENDEGFELSEKAAQAAQVNLRAKLNKDGAGGKGSGFGEVWRLLLIARPEAKKLGLAFFFLLISSSITMSLPFSIGKIIDASTKSSEGGEFLFGLSPTMFYGALAGILAFGAAANYGRIIILRIVGERIVARTRSKLFRQTFVQDAEFFDANRVGDLISRLSSDTIIVGKSITQNLSDGLRAGVSGAAGFGMMAYVSLKLSSILALLLPPIGLGAIFYGRAIRNLSRQIQRNLGTLTKIAEERLGNVKTSQSFAGEVLEVNRYNTQVRKIFELGKKESLISATFFSSTGLMGNLTILALLYVGGGMVKSGAISIGELTSFLMYTAYAGSSMFGMSSFYSELMKGVGAASRLFELQDREPTISPTKGTKVVTARGPIRFENVTFSYPTRPAVPIFKELNFEIPQGTNVAIVGPSGGGKSTIASLLLRFYSPTEGRVLINGKDIKEMNAKSLRRKIGIVAQEPVLFSGTIGENISYGSPQATRSEIVAAARKANCQFISDFPDGLDTQVGPRGAQLSGGQKQRIAIARALIKDPDILILDEATSALDAESETLVNSALAALLRGNNTTISIAHRLSTIKRSDSIVVLGNDGKVAEQGSYEELSARPDGAFTKLMEWQLSGADTQPPVSPSVNSEIQEKPWEVQAEEDGEAEANHKTERQG
>XP_001210827_Aspergillus_terreus
MRGVSVLASWAPGVSARPIGLSRGRPVRDVFPGARYPIFAPGTHGVLRRPFSANARSARTGNELGIWGLVSKNNPRFGVLQPRIFGATRPFSSTQRKLEAKPPVPPANAPKANPAVPEGKEPEGVDHGFELSERAAQAAQVNLRAKLHKDGASGKKAGFKEIWRLLLIARPEAKKLFLAFTFLLISSGITMSIPFSIGKIMDAATKSAGEGGAHELFGLSVPMFYTALAGIMTIGAAANYGRIIILRIVGERVVARLRSKLFRQTFIQDAEFFDANRVGDLISRLSSDTIIVGKSITQNLSDGLRAGVSGAAGFGLMAYVSLKLSSILALLLPPIGLGAFFYGRAIRNLSRKIQRNLGDLTKIAEERLGNVKTSQSFAGEVIEVNRYNTQVRKIFELGKKESLISATFFSSTGFMGNMTILALLYVGGGMVQSGGISIGELTSFLMYTAYAGSSMFGLSSFYSELMKGVGAASRLFELQDRKPTISPTKGNKVISARGPIRFENVSFSYPTRPAVPIFKDLNFEIPQGTNVAIVGPSGGGKSTIASLLLRFYNPTGGKILIDGKDISAMNAKSLRRKIGVVSQEPVLFSGTIAENISYGSPQATRSEIIAAARKANCQFISDFPDGLDTQVGPRGAQLSGGQKQRIAIARALIKDPDILILDEATSALDAESETLVNSALAALLRGNNTTISIAHRLSTIKRSDTIVVLGPDGKVAEQGSYEELSARPDGAFTKLMEWQMSGGDVSQPPSAAPISPETEEKLWQMEQEESMEEDVDADESQDEELQKKR
>XP_022486789_Penicillium_arizonense
MRGTRFPVSLALGVSPRQTLRPYSSFTRDLLPKTTSPSIATGDRNWLNRLYSTASGALRDGSSPLLLQHNNIKYTPAASRIVSQARLFSSTTHLLQVKPPASTPPQERAQNQATRSTPEPEEDGEDKGFELSERAAKAAQVNMSARLAKDGASGKQSGFQEIWRLLKVARPESKALGFAFFFLLISSSITMSIPFSIGKIMDTATKSVAEGGGELFGLSLPMFYTALGGILLVGAGANYGRIIILRIVGERIVARLRSKLFRQTFIQDAEFFDANRVGDLISRLSSDTIIVGKSITQNLSDGLRAAVSGAAGFGLMAYTSLKLSSILALLLPPIGLGALFYGRAIRNLSRKIQKNLGSLTKIAEERLGNVKTSQSFAGEVLEVNRYNNQVRKIFNLGKRESLISATFFSSTGLMGNMTILCLLYVGGGMVQSGAISIGELTSFLMYTAYAGSSMFGLSSFYSELMKGVGAASRLFELQDRQPTIHPTKGLKVESARGPIRFENVTFSYPTRPAVTIFQDLNFEIPQGTNVAIVGPSGGGKSTIASILLRFYSPTEGRVLINGKDIKGMNAKSLRRKIGVVSQEPVLFSGTIADNISYGLPNASRSEIIAAARKANCQFISDFPDGLDTHVGARGAQLSGGQKQRIAIARALIKEPDILILDEATSALDAESETLVNSALAALLRGNNTTISIAHRLSTIKRSDTIIVLGNDGKVAEQGSYEQLSSHDGAFSKLMEWQMSGGETKTPAPKPIEDGRLWELEKEAEPELEEEEEVEEVEVDEHSSRKKE
>XP_014536696_Penicillium_digitatum
MRGARLPMSLALGVSPRQALKPHSSFTRDLISKARSSSLFSGDHNGLNRLYSTASGTLRDGANPLLLQNYSFKYTSSTSRIVSQARLLCSTPPLFQVKPAATSTHPTTQSALEPKEEVLEDKGFELSERAAQAAQVNLSARLAKEGASGKKSGFAEIWRLLKIARPESKALSFAFFFLLVSSSITMAVPFSIGKIMDAATKGITEGGGELFGMSMPMFYTALGGVLLLGAGANYGRIIILRIVGERIVARLRSKLFRQTIVQDAEFFDANRVGDLISRLSSDTIIVGKSITQNLSDGLRAAVSGAAGFGLMAYTSAKLSTILLVLLPPIGLGALFYGRAIRNLSRKIQKNLGSLTKIAEERLGNVKTSQSFAGEVIEVNRYNKQVRKIFELGKKESLISATFFSSTGLMGNMTILTLLYVGGGMVQSGAISIGQLTSFLMYTAYAGSSMFGLSSFYSELMKGVGAASRLFELQDRQPTIHPTKGLKVETARGPIRFENVMFCYPTRPAVKIFRELNFEIPQGSNVAIVGPSGGGKSTIASILLRFYSPTEGRVLINGQDIKEMNAKSLRRKIGVVSQEPVLFSGTIAENISYGMPRATRSEIIAAARKANCQFISDFPDGLDTHVGARGAQLSGGQKQRIAIARALIKEPDILILDEATSALDAESETLVNSALAALLRGNNTTISIAHRLSTIKRSDTIIVLGPDGKVAELGSYDELSSRPDGAFTKLMEWQMSGGEATSPPVKPIEVDQLWEFHKEESEPELEGDEVEEVEETALPKKD
>XP_016598607_Penicillium_expansum
MRGSRLPVSLALGVSPRQALRPYSSFTRDLLPKTRSSIVSSGDHNGLNRLYSTASGTLRDGANPLLLQNNSFKYTPSTSRIVSQARLLCSTSQLFQAKPPATSTDPTTQSAPEPKEEVEEDKGFELSERAAQAAQVNMSARLAKEGASGKKSGFAEIWRLLKIARPESKALGFAFFFLLVSSSITMAVPFSIGKIMDAATKGVTEGGGELFGMSMPMFYTALGGILLLGAGANYGRIIILRIVGERIVARLRSKLFRQTFVQDAEFFDANRVGDLISRLSSDTIIVGKSITQNLSDGLRAAVSGAAGFSLMAYTSAKLSTILLVLLPPIGLGALFYGRAIRNLSRKIQKNLGSLTKIAEERLGNVKTSQSFAGEVIEVNRYNKQVRKIFELGKKESLISATFFSSTGLMGNMTILTLLYVGGGMVQSGAISIGDLTSFLMYTAYAGSSMFGLSSFYSELMKGVGAASRLFELQDRQPTIHPTKGLKVETARGPIRFENVTFSYPTRPAVKIFQELNFEIPQGTNVAIVGPSGGGKSTIASILLRFYSPTEGRVLINGKDIKEMNAKSLRRKIGVVSQEPVLFSGTIADNISYGMPRATRSEIVAAARKANCQFISDFPDGLDTHVGARGAQLSGGQKQRIAIARALIKEPDILILDEATSALDAESETLVNSALAALLRGNNTTISIAHRLSTIKRSDTIIVLGPDGKVAEQGSYDELSSHPDGAFTKLMEWQMSGGETTPPPAKPIEVDQLWELQKEESEPELEEDEVEEVETTSPKKD
>XP_040646459_Penicillium_griseofulvum
MRGARLPVSLALGVSPRQALGPYSVFTRDILTKTISPVVSSGAHNGLNRLYSTASGALRDGANPLLLQNNSFKYTPSTSRIISQTRLLCSTPQLLQAKPPATPTDPTTRSAPEPKEEVEEDKGFELSERAAQAAQVNMSARLAKEGASGKKSGFAEIWRLLKIARPESKALGFAFFFLLISSSITMAVPFSIGKIMDAATKGVMEGGGELFGMSMPMFYTALGGILLLGAGANYGRIIILRIVGERIVARLRSKLFRQTFVQDAEFFDANRVGDLISRLSSDTIIVGKSITQNLSDGLRAAVSGAAGFSLMAYTSAKLSMILLVLLPPIGLGALFYGRAIRNLSRKIQKNLGSLTKIAEERLGNVKTSQSFAGEVIEVHRYNQQVRKIFELGKKESLISATFFSSTGLMGNMTILTLLYVGGGMVQSGAISIGELTSFLMYTAYAGSSMFGLSSFYSELMKGVGAASRLFELQDRQPTIHPTKGLKVETARGPIRFENVTFSYPTRPAVKIFREVNFEIPQGTNVAIVGPSGGGKSTIASILLRFYNPTEGRVLINGEDIKGMNAKSLRRKIGVVSQEPVLFSGTIADNISYGMPRATRSEIIAAARKANCQFISDFPDGLDTHVGARGAQLSGGQKQRIAIARALIKEPDILILDEATSALDAESETLVNSALAALLRGNNTTISIAHRLSTIKRSDTIIVLGNDGKVAEQGSYDELSSNPDGAFTKLMEWQMSGGETTPAPGVPIEADQLWELQREESEPDLEEEDVEEVEEMDQTSPLKKD
>XP_038926284_Penicillium_roqueforti
MRGARLPVSLALGVSPRQALRPYSSFACDLLPKTRSSLISSGDHNGLNRLNSTASGTLRDGANPLLLQNISFRYTASTSRIVSQARFLCSTSQLRQAKPPATSIEPTTRSATEPKEEEEDKGFELSERAAQAAQVNMSARLAKEGAAGKKSGVSEIWRLLKIARPESKALGFAFFFLLISSSITMAVPFSIGKIMDSATKGVTEGGSELFGLSMPMFYTALGGILLIGAGANYGRIIILRIVGERIVARLRSKLFRQTFVQDAEFFDANRVGDLISRLSSDTIIVGKSITQNLSDGLRAAVSGAAGFSLMAYTSAKLSMILLVLLPPIGLGALFYGRAIRNLSRKIQKNLGSLTKIAEERLGNVKTSQSFAGEVIEVRRYNKQVRKIFELGKKESLISATFFSSTGLMGNMTILTLLYVGSGMVQSGAISIGELTSFLMYTAYAGSSMFGLSSFYSELMKGVGAASRLFELQDRQPTIHPTKGMKVETARGPIRFEHVTFCYPTRPAVKIFQDLNFEIPQGTNVAIVGPSGGGKSTIASILLRFYSPTKGRVLINGKDIMGMNAKSLRRKIGVVSQEPVLFSGTIADNISYGMPRATRSEIIAAARKANCQFISDFPDGLDTHVGARGAQLSGGQKQRIAIARALIKEPDILILDEATSALDAESETLVNSALAALLSGNNTTISIAHRLSTIKRSDTIIVLGPDGRVAEQGSYEQLSSRPDGAFTKLMEWQMSGGETTSPSGKPTEADEPWKLQTESEPDLEEDDVEEVEETASSKKE
>XP_002565158_Penicillium_rubens
MRSARLPVSLALGVSPRQALRPYSSFTRDLLPKARPPIISSADHNGLNRLYSTASGTLRDGANPLLLQNNSFKYTPSTSRIVSQACFLCSTSQLFQAKPSASSTVPTTRSAPELKEEVEEDKGFELSERAAQAAQVNMSARLAKDGASGKKSGFSEIWRLLKIARPESKALGFAFFFLLISSSITMAVPFSIGKIMDSATKSVTEGGGELFGLSMPMFYTALGGILLLGAGANYGRIIILRIVGERIVARLRSKLFRQTFVQDAEFFDANRVGDLISRLSSDTIIVGKSITQNLSDGLRAAVSGAAGFSLMAYTSAKLSTILLVLLPPIGLGALFYGRAIRNISRKMQKNLGSLTKIAEERLGNVKTSQSFAGEVIEVNRYNKQVRKIFELGKKESLISATFFSSTGLMGNMTILTLLYVGGGMVQSGAISIGELTSFLMYTAYAGSSMFGLSSFYSELMKGVGAASRLFELQDREPTIHPTKGLKVETARGPIRFENVTFCYPTRPAVKIFQELNFEIPQGTNVAIVGPSGGGKSTIASILLRFYNPTEGRVLINGKDIKGMNAKSLRRKIGVVSQEPVLFSGTIAENIAYGIPQATRSEIIAAARKANCQFISDFPDGLDTHVGARGAQLSGGQKQRIAIARALIKEPDILILDEATSALDAESETLVNSALAALLRGNNTTISIAHRLSTIKRSDTIIVLGPDGKVAEQGSYEELSSHPDGAFTKLMEWQMSGGETTPPPVKSMETDQLWEFQKEELEPELEEDDVEEVEETASSKKE
>XP_040815525_Penicillium_solitum
MRGARLPVSLALGVSPRQALRPYSSFTRDLLPKTRSSIVSSGDHNGLNRLYSTASGALRDGANPLLLQNNNFKYTPSTSRIVSQARLLCSTSQLLQAKPPPTSTDPTTQSAPELKEEVEEDKGFELSERAAQAAQVNMSARLAKEGASGKKSGFAEIWRLLKIARPESKALGFAFFFLLISSSITMAVPFSIGKIMDAATKGITEGGGELFGMSMPMFYTALGGILLLGAGANYGRIIILRIVGERIVARLRSKLFRQTFVQDAEFFDANRVGDLISRLSSDTIIVGKSITQNLSDGLRAAVSGAAGFSLMAYTSAKLSTILLVLLPPIGLGALFYGRAIRNLSRKIQKNLGSLTKIAEERLGNVKTSQSFAGEVIEVNRYNKQVRKIFELGKKESLISATFFSSTGLMGNMTILTLLYVGGGMVQSGAISIGELTSFLMYTAYAGSSMFGLSSFYSELMKGVGAASRLFELQDRQPTIHPTKGLKVETARGPIRFEHVTFCYPTRPAVKIFQELNFEIPQGTNVAIVGPSGGGKSTIASILLRFYSPTEGRVLINGKDIKGMNAKSLRRKIGVVSQEPVLFSGTIADNISYGMPRATRSEIIAAARKANCQFISDFPDGLDTHVGARGAQLSGGQKQRIAIARALIKEPDILILDEATSALDAESETLVNSALAALLRGNNTTISIAHRLSTIKRSDTIIVLGPDGKVAEQGSYDELSSHPDGAFTKLMEWQMSGGETTPPPANTIEADQLWELQKEESETELEEEEVEEVEETAPPKKD
>XP_022578616_Penicilliopsis_zonata
MRGTRLFVPGATGWSPRPAIQGNGGIVEKLFLSSTSRTSPPGHNVSRRTLHLGAVGTARGLGRLAGLPPTLYNNNLRASVSQNRLSDHVRLLCSTPRFLAGRSPITPTTKFASETPGSLEKEDEEADKGFELSEKAAQAAQVNLRAKLSKDGAGGKKPGFSEVWRLLQIARPEAKKLSLAFFFLLVSSGITMSIPFSIGRLMDTATKSEAEGNTLFGLSLPMFYAALASVLALGSVANYGRIIILRIVGERIVSRLRSKLFRQTFIQDAEFFDANRVGDLISRLGSDTIIVGKSITQNLSDGLRAGVSGIAGFSLMAYVSIKLSSILAILLPPIGIGAFFYGRSIRNLSRRIQKNLGTLTKIAEERLGNVKTSQSFAGEILEVHRYNNQVRKIFDLGKKESLISATFFSMTGLAGNMTILALLYVGGGLVKSGAISIGELTSFLMYTAYAGSSMVGMSSFYSELMKGVGAASRLFELQDRQPTISPTQGQRVESARGPIRFENITFSYPTRPAVTIFKDLNFEIPQGTNVAIVGPSGGGKSTIASLLLRFYSPTSGRVLIDGKDVSQMNAKSLRRKIGIVSQEPVLFSGTIAENIAYGRPDATKAEIIAAARKANCQFISDFPDGLDTHVGARGAQLSGGQKQRIAIARALIKNPDILILDEATSALDAESETLVNSALAALLRGNNTTISIAHRLSTIKRSDTIIVLGPDGKVAEQGSYEELSSRPDGAFTKLMEWQMSGGESLQPPSSSDGSPRQLSQNEEQAQEETEESEQQSENSKKEQ
>XP_016622766_Cladophialophora_bantiana
MIATRTSVLLAFRPFQHGSRLNQLDQNILLSLYNSSPRHSRISSRTLHGWARSKASINPSQFPSLKLLNGSAPRPDRLNVPFQPSIAARAVYFSSGRTLYETPTPVIKEQQRSKSIDEADDEDAFHRSEKAHQASHVNLSARLSKEGAAGKNAGFGEIWRLIKIARPEAKVLALAFLLLLISSSITMSIPFSIGKILDIATKGGAKTEGAELEQKSDMLFGLSLTTFYTALVCILATGAAANYGRIIILRIVGERIVARLRSRLFRQTYIQNAEFFDANRVGDLISRLSSDTIIVGKSITQNLSDGLRAFVSGAAGFGLMAWVSLKLTGILALLFPPVALGAFFYGRAIRNLSRKIQKNVGTLTKIAEERLGNVRTSQAFAGEILEVHRYNTQVRKIFELGKRESIISATFFSSTGFMGNMTILSLLYVGGGMVSSGTISIGELTSFLMYTAYAGSSLFGLSSFYSELMKGVGAASRLFELQDREPTISPTKGEKVVSARGPIRFENLSFSYPTRPAVSIFRNLDFEIPQGANVAIVGPSGGGKSTIASLILRFYTPTEGRILIDGRDIATMNVKSLRRRIGIVSQEPVLFSGTIAENIAYGRPHATRAEIMRAARRANCQFISDFPEGLDTPVGARGTQLSGGQKQRIAIARALVKEPDILILDEATSALDAESETLVNEALASLLRGSNTTISIAHRLSTIKRSDTIICLGSDGRVAEMGSYKELSSRPDGAFTKLMEWQMSGGERAQDDVDKLAIDPEHIKGPPTEKDEIEVELEEPSEGEGEEDLEASKAPETANQAVQEKKT
>XP_008722033_Cladophialophora_carrionii
MIATRTPALLAFRPFQHGSRLNQLDQNILLSLYNSAPRHSRISSRSLQVWARPASPPQVRSLGWQQSCTKPAQAFCRTTVPFQSSIAAQARHFTCSRLLYETPTPVIKEQQRSKSEDDGNEEEAFQKSEKASQASQVNLSARLSKEGAAGKSAGFGEIWRLIKIARPEAKVLGWAFLLLLISSSITMSIPFSIGKILDIATKGGAKTDGEEGEQKSEMLFGLNLTTFYTALLAILATGAAANYGRIIILRIVGERIVARLRSRLFRQTYIQNAEFFDANRVGDLISRLSSDTIIVGKSITQNLSDGLRAFVSGAAGFGLMAWVSLKLTGILTLLFPPVAIGAFFYGRAIRNLSRKIQKSVGDLTKIAEERLGNVRTSQAFAGEILEVHRYNTQVRKIFELGKRESIISATFFSSTGFMGNMTILSLLYVGGGMVSNGTISIGELTSFLMYTAYAGSSLFGLSSFYSELMKGVGAASRLFELQDREPTISPTKGEKVVSARGPIRFENLSFSYPTRPAVSIFKNLDFEIPQGANVAIVGPSGGGKSTIASLILRFYTPTEGRILIDGKDISTMNIKSLRRRIGIVSQEPVLFSGTIAENIAYGRPHATRAEIMRAARRANCRFISDFPDGLDTSVGARGTQLSGGQKQRIAIARALVKEPDVLILDEATSALDAESETLVNEALASLLKGSNTTISIAHRLSTIKRSDTIICLGSDGRVAEMGSYKELSSRPDGAFTKLMEWQMSGGETAANDVNKLAIDPEHKGPPTEKDEIEAELEEKNEGDSEEELEASKAEEGVHKALGEKKT
>XP_016244845_Cladophialophora_immunda
MIAMRTSVLLAFRPFQHGSRLNQLDQNILLSLYNSSPRHSRILSRTFHLSVRPKPSRNQSAFQSLNLLSSTAPRANGLRVPFRPSIAAQAVYFSSGRTLYETPTPVIKEQQRTKSTDETDDEDTFHRTEKAHQASHVNLSARLSKEGAAGKGAGFGEIWRLIKIARPEAKVLALAFLLLLISSSITMSIPFSIGKILDIATKGGAKTEGPEPELKTDMLFGLSLTTFYTALVCILATGAAANYGRIIILRIVGERIVARLRSRLFRQTYIQNAEFFDANRVGDLISRLSSDTIIVGKSITQNLSDGLRAFVSGAAGFGLMAWVSLKLTGILALLFPPVALGAFFYGRAIRNLSRKIQKNVGTLTKIAEERLGNVRTSQAFAGEILEVHRYNTQVRKIFELGKRESIISATFFSSTGFMGNMTILSLLYVGGSMVSSGTISIGELTSFLMYTAYAGSSLFGLSSFYSELMKGVGAASRLFELQDREPTISPTKGDKVVSARGPIRFENLSFSYPTRPAVRIFRNLDFEIPQGANVAIVGPSGGGKSTIASLILRFYTPTEGRILIDGKDIAKMNVKSLRRRIGIVSQEPVLFSGTIAENIAYGRPHATRAEIMRAARRANCQFISDFPEGLDTPVGARGTQLSGGQKQRIAIARALVKEPDILILDEATSALDAESETLVNEALASLLRGSNTTISIAHRLSTIKRSDTIICLGSDGRVAEMGSYKELSSRPDGAFTKLMEWQMSGGERAQDDVDKLAIDPEHKGPPTEKDEIEVELEEQSEGEGEGEEDLEASKAHETVNKAVEEKKT
>XP_007742646_Cladophialophora_psammophila
MIATRTSVLLAFRPFQHGSRLNQLDQNILLSLYNSSPRHSRISSRTLHGWARSKASSNSSQFPSLKLLNGSAPRAYQLSVPFQPSIAARAVYFSSGRTLYETPTPVIKEQQRSKSIDDADDEDAFHRSEKAHQASHVNLSARLSKEGAAGKNAGFGEIWRLIKIARPEAKVLTLAFLLLLISSSITMSIPFSIGKILDIATKGGAKTEGAELEQKSDMLFGLSLTTFYTALVCILATGAAANYGRIIILRIVGERIVARLRSSLFRQTYIQNAEFFDANRVGDLISRLSSDTIIVGKSITQNLSDGLRAFVSGAAGFGLMAWVSLKLTGILALLFPPVALGAFFYGRAIRNLSRKIQKNVGTLTKIAEERLGNVRTSQAFAGEILEVHRYNTQVRKIFELGKRESIISATFFSSTGFMGNMTILSLLYVGGGMVSSGTISIGELTSFLMYTAYAGSSLFGLSSFYSELMKGVGAASRLFELQDREPTISPTKGEKVVSARGPIRFENLSFSYPTRPAVSIFRNLDFEIPQGANVAIVGPSGGGKSTIASLILRFYTPTEGRILIDGRDIATMNVKSLRRRIGIVSQEPVLFSGTIAENIAYGRPHATRAEIMRAARRANCQFISDFPEGLDTPVGARGTQLSGGQKQRIAIARALVKEPDILILDEATSALDAESETLVNEALASLLRGSNTTISIAHRLSTIKRSDTIICLGSDGRVAEMGSYKELSSRPEGAFTKLMEWQMSGGERAQDDVDKLAIDPEHIKGPPTEKDEIEVELEEPSEGEGESEEDLESSKAQETIKQAVQEKKT
>XP_018691743_Fonsecaea_erecta
MIATRTSVLLAFRPFQHGSRLNQLDQNILLSLFNSSPRHSRILSRGVHQWQRPKPSRNQNPFQSLKLLSGSAPRADGVNVPFRPRITAQAVYFSSGRALYETPTPIIKEQQRTKPTDETGDEDAFHRSEKAHQASHVNLSARLSKEGAAGKSSGFGEIWRLIKIARPEAKVLGLAFLLLLISSSITMSIPFSIGKILDIATKGGAKTEGAELEQKTDMLFGLSLTTFYTALVCILATGAAANYGRIIILRIVGERIVARLRSRLFRQTYIQNAEFFDANRVGDLISRLSSDTIIVGKSITQNLSDGLRAFVSGAAGFGLMAWVSLKLTGILALLFPPVALGAFFYGRAIRNLSRKIQKNVGTLTKIAEERLGNVRTSQAFAGEILEVHRYNTQVRKIFELGKRESIISATFFSSTGFMGNMTILSLLYVGGSMVSSGTISIGELTSFLMYTAYAGSSLFGLSSFYSELMKGVGAASRLFELQDREPTISPTKGEKVVSARGPIRFENLSFSYPTRPAVRIFRNLDFEIPQGANVAIVGPSGGGKSTIASLILRFYTPTEGRILIDGKDIAKMNVKSLRRRIGIVSQEPVLFSGTIAENIAYGRPHATRAEIMRAARRANCQFISDFPDGLDTPVGARGTQLSGGQKQRIAIARALVKEPDILILDEATSALDAESETLVNEALASLLRGSNTTISIAHRLSTIKRSDTIICLGSDGRVAEMGSYKELSSRPDGAFTKLMEWQMSGGERAQDDVVKLAIDPEVKGPPTEKDEIEVELEEQTEGESEEDLEGSKAQETVKQAVEGKKT
>XP_022512328_Fonsecaea_monophora
MEGLRPSSIWLGLASPFIGSSIVIDHIRGRGRQLFLTFNALIAPLDIVNFTGFLPIYDRRRDEEEERHAHPFTLLIHSSIHYRNQSPFQSLKLLSGSAPKASGLSTPFSPRIAAQAVCFSSGRKLYETPTPVIKEQQRTKSTDETEDEDAFHRSEKAHQASHVNLSARLSKEGATGKSSGFGEIWRLIKIARPEAKVLALAFILLLISSSITMSIPFSIGKILDIATKGGAKTEGAELEQKTDMLFGLSLTTFYTALVCILATGAAANYGRIIILRIVGERIVARLRSRLFRQTYIQNAEFFDANRVGDLISRLSSDTIIVGKSITQNLSDGLRAFVSGAAGFGLMAWVSLKLTGILALLFPPVALGAFFYGRAIRNLSRKIQKNVGTLTKIAEERLGNVRTSQAFAGEILEVHRYNTQVRKIFELGKRESIISATFFSSTGFMGNMTILSLLYVGGGMVSSGTISIGELTSFLMYTAYAGSSLFGLSSFYSELMKGVGAASRLFELQDRKPTISPTKGTKVVSARGPIRFENLSFSYPTRPAVSIFRNLDFEIPQGANVAIVGPSGGGKSTIASLILRFYTPTEGRILIDGKDIATMNVKSLRRRIGIVSQEPVLFSGTIAENIAYGRPHATRAEIMRAARRANCQFISDFPDGLDTPVGARGTQLSGGQKQRIAIARALVKEPDILILDEATSALDAESETLVNEALASLLRGSNTTISIAHRLSTIKRSDTIICLGSDGRVAEMGSYKELSSRPDGAFTKLMEWQMSGGERAQDDVDKLAIDAEHIKGPPTEKDEIEVELEEQSEGEGESEEDLEASKAQETVKRAVEEKKP
>XP_016630477_Fonsecaea_multimorphosa
MIATRTSVLLAFRPFQHGSRLNQLDQNILLSLYNSSPRHSRILSRSLHQYVRPKPSSNENPFPSFKSLGGSATRADSVNVLFRPSIAAQAVFFSSGRTLYETPTPVIKEQQRNKTTEETDDEDAFHRTEKAHQASHVNLSARLSKEGGTGKGGGFGEIWRLIKIARPEAKVLALAFILLLISSSITMSIPFSIGKILDIATKGGAKTEGADLEQKTDMLFGLSLTTFYTALVCILATGAAANYGRIIILRIVGERIVARLRSRLFRQTYIQNAEFFDANRVGDLISRLSSDTIIVGKSITQNLSDGLRAFVSGAAGFGLMAWVSLKLTGILGLLFPPVALGAFFYGRAIRNLSRKIQKNVGTLTKIAEERLGNVRTSQAFAGEILEVHRYNTQVRKIFELGKRESIISATFFSSTGFMGNMTILSLLYVGGGMVSNGTISIGELTSFLMYTAYAGSSLFGLSSFYSELMKGVGAASRLFELQDREPTISPTKGERVVSARGPIRFENLSFSYPTRPAVTIFRDLDFEIPQGANVAIVGPSGGGKSTIASLILRFYTPTEGRILIDGKDISKMNVKSLRRRIGIVSQEPVLFSGTIAENIAYGRPHATRAEIMRAARRANCQFISDFPEGLDTPVGARGTQLSGGQKQRIAIARALVKEPDILILDEATSALDAESETLVNEALASLLKGSNTTISIAHRLSTIKRSDTIICLGSDGRVAEMGSYRELSSRPDGAFTKLMEWQMSGGERAQDGVDKLAIDPEVKGPPTEKDEIEVELEEQSEGEGESEEDLEASKVQETVKSAVEEKKT
>XP_022497791_Fonsecaea_nubica
MEGLRPSSIWLGLASPFIGSSIVIDHIRGRGRQLFLTSNAPIAPLHIVNFTGFLPIYDRRRDEEEERHAHPFTPLIHSSIHYRNQSPFQSLRLLSGSAPKASGLNTPFSPRIAAQAVCFSSGRKLYETPTPVIKEQQRTKSTDETDDEDAFHRSEKAHQASHVNLSARLSKEGATGKSSGFGEIWRLIKIARPEAKILALAFILLLISSSITMSIPFSIGKILDIATKGGAKTEGAELEQKTDMLFGLSLTTFYTALVCILATGAAANYGRIIILRIVGERIVARLRSRLFRQTYIQNAEFFDANRVGDLISRLSSDTIIVGKSITQNLSDGLRAFVSGAAGFGLMAWVSLKLTGILALLFPPVALGAFFYGRAIRNLSRKIQKNVGTLTKIAEERLGNVRTSQAFAGEILEVHRYNTQVRKIFELGKRESIISATFFSSTGFMGNMTILSLLYVGGGMVSSGTISIGELTSFLMYTAYAGSSLFGLSSFYSELMKGVGAASRLFELQDREPTISPTKGTKVVSARGPIRFENLSFSYPTRPAVSIFRNLDFEIPQGANVAIVGPSGGGKSTIASLILRFYTPTEGRILIDGKDIATMNVKSLRRRIGIVSQEPVLFSGTIAENIAYGRPHATRAEIMRAARRANCQFISDFPDGLDTPVGARGTQLSGGQKQRIAIARALVKEPDILILDEATSALDAESETLVNEALASLLRGSNTTISIAHRLSTIKRSDTIICLGSDGRVAEMGSYKELSSRPDGAFTKLMEWQMSGGERAQDDVDKLAIDAEHIKGPPTEKDEIEVELEEQSEGEGESEEDLEASKAQETVKRAVEDKKP
>XP_013282513_Fonsecaea_pedrosoi
MIATRTSVLLAFRPFQHGSRLNQLDQNILLSLYNSSPRHSRILSRTLHQLVRSNPSRNQSPFQSLKLLSGPALKASGLKTPFSPRIAAQAVCFSSGRKLHETPTPVIKEQQRTKSTDETDDEDAFHRSEKAHQASHVNLSARLSKEGATGKSSGFGEIWRLIKIARPEAKVLALAFILLLISSSITMSIPFSIGKILDIATKGGAKTEGVELEQKTDMLFGLSLTTFYTALVCILATGAAANYGRIIILRIVGERIVARLRSRLFRQTYIQNAEFFDANRVGDLISRLSSDTIIVGKSITQNLSDGLRAFVSGAAGFGLMAWVSLKLTGILALLFPPVALGAFFYGRAIRNLSRKIQKNVGTLTKIAEERLGNVRTSQAFAGEILEVHRYNTQVRKIFELGKRESIISATFFSSTGFMGNMTILSLLYVGGGMVSSGTISIGELTSFLMYTAYAGSSLFGLSSFYSELMKGVGAASRLFELQDRKPTISPTKGTKVVSARGPIRFENLSFSYPTRPAVSIFRNLDFEIPQGANVAIVGPSGGGKSTIASLILRFYTPTEGRILIDGKDIATMNVKSLRRRIGIVSQEPVLFSGTIAENIAYGRPHATRAEIMRAARRANCQFISDFPDGLDTPVGARGTQLSGGQKQRIAIARALVKEPDILILDEATSALDAESETLVNEALASLLRGSNTTISIAHRLSTIKRSDTIICLGSDGRVAEMGSYKELSSRPDGAFTKLMEWQMSGGERAQDDVDKLAIDAEHIKGPPTEKDEIEVELEEQSEGEGESEEDLEASKAQETVKKAVEEKKP
>XP_007752606_Cladophialophora_yegresii
MIATRTPALLAFRPFQHGYRLNQLDQNILLSLYNSAPRHSRISSRLVQAWARPASSAPVRSLRGPQSFTKPTRAFCRTNVPFQSSIAAQARHFTCSRTLFETPTPVIKEQQRSKSENDDNEEEAFQKSEKASQASQVNLSARLSKEGAAGKSAGFGEIWRLIKIARPEARVLGWAFLLLLISSSITMSIPFSIGKILDIATKGGAKTDGEEGEQKSEMLFGLNLTTFYTALLAILATGAAANYGRIIILRIVGERIVARLRSRLFRQTYIQNAEFFDANRVGDLISRLSSDTIIVGKSITQNLSDGLRAFVSGAAGFGLMAWVSLKLTGILTLLFPPVAIGAFFYGRAIRNLSRKIQKSVGDLTKIAEERLGNVRTSQAFAGEILEVHRYNTQVRKIFELGKRESIISATFFSSTGFMGNMTILSLLYVGGGMVSNGTISIGELTSFLMYTAYAGSSLFGLSSFYSELMKGVGAASRLFELQDREPTISPTKGEKVVSARGPIRFENLSFSYPTRPAVSIFKNLDFEIPQGANVAIVGPSGGGKSTIASLILRFYTPTEGRILIDGKDIANMNIKSLRRRIGIVSQEPVLFSGTIAENIAYGRPHATRGEIMRAARRANCRFISDFPDGLDTSVGARGTQLSGGQKQRIAIARALVKDPDVLVLDEATSALDAESETLVNEALASLLRGNNTTISIAHRLSTIKRSDTIICLGSDGRVAEMGSYQELSSRPDGAFTKLMEWQMSGGETAANDVNKLAIDPEHKGPPTEKDEIDAELEEKSEGDSDEDLEANKAKEGVHKALGEKKT
>XP_016235909_Exophiala_spinifera
MHLMRSSLLPPFSPFQHHGPKLRQLDQKILFSLYNSAPRHSRITWRGSHISAKTRRLENAHYVQRTSILFNGAPAPKSVTSPAFLGIATQVRYFSRSPAFWESPTPVIRDQSRSKVNDDADEEEAFEKSEKAAQASHVNLSARLSKEGSTVKNAGFGEVWRLIKIARPEAKVLVWAFVLLLISSGITMSIPFSIGKIMDIATKGGAKTEGPEAEEKSDMLFGLSLTTFYTGLVAVLATGAAANYGRIIILRIVGERIVARLRSKLFRQTYVQNAEFFDANRVGDLISRLSSDTIIVGKSITQNLSDGLRAFVSGAAGFGLMAWVSLKLTGILALLFPPVAMAAFFYGRAIRNLSRKIQKNLGTLTKIAEERLGNVRTSQAFAGEILEVHRYNTQVRKIFELGKKESLISATFFSTTGFMGNMTILSLLYVGGGMVSNGTISIGELTSFLMYTAYAGSSMFGLSSFYSELMKGVGAASRLFELQDREPTISPTKGTKVVSARGPIRFENLTFSYPTRPAVKIFQNLDFEIPQGSNVAIVGPSGGGKSTIASLILRFYTPSEGRILIDGKDISTLNVKSLRRKIGIVSQEPVLFSGTIAENIAYGRPHATRAEIMRAARRANCQFISDFPDGLDTFVGARGTQLSGGQKQRIAIARALVKQPDILILDEATSALDAESETLVNEALASLLKGSNTTISIAHRLSTIKRSDTIICLGSDGRVAEMGSYKDLSSRPDGAFTKLMEWQMSGGEAPRSDIDNLAIGAEHKGPPNERDEIEVELEEADGVEADDEIQGSKAQETVKKAIEEKPEQ
>XP_016264868_Exophiala_oligosperma
MSLNQSHPPARILVMHLMRSSLLQPFSPFQHHGPKLCQLDQKLLFSLYNSAPRHSRITWRGSHISAKPGRPDNIHHIQPISILFKYAPAPNPVTSSSSLGIAARVRYFSKSTVVRESPTPVIREQSRSKINDDADEEEAFEKSEKAAQASQVNLSARLSKEGSTVKNAGFGEVWRLIKIARPEARVLVWAFVLLLISSGITMSIPFSIGKIMDIATKGGAKTEGPEAEEKSDMLFGLSLTTFYTGLVCILATGAAANYGRIIILRIVGERIVARLRSKLFRQTYVQNAEFFDANRVGDLISRLSSDTIIVGKSITQNLSDGLRAFVSGAAGFGLMAWVSLKLTGILALLFPPVAMAAFFYGRAIRNLSRKIQKNLGTLTKIAEERLGNVRTSQAFAGEILEVHRYNTQVRKIFDLGKRESLISATFFSTTGFMGNMTILSLLYVGGGMVSNGTISIGELTSFLMYTAYAGSSMFGLSSFYSELMKGVGAASRLFELQDREPTISPTKGTKVVSARGPIRFENLTFSYPTRPAVKIFQNLDFEIPQGSNVAIVGPSGGGKSTIASLILRFYTPSEGRILIDGKDISTLNVKSLRRKIGIVSQEPVLFSGTIAENIAYGRPHATRAEIMRAARRANCQFISDFPDGLDTFVGARGTQLSGGQKQRIAIARALVKQPDILILDEATSALDAESETLVNEALASLLKGSNTTISIAHRLSTIKRSDTIICLGSDGRVAEMGSYKDLSSRPDGAFTKLMEWQMSGGEAPRSDIENLAIGAEHTGPPNERDEIEVELEEADEVEADEEIEGSKAQETVKKALEKNPKQ
>XP_013310424_Exophiala_xenobiotica
MNPMRSSVLLTFSPFQHGLRLHQLDQKVLLSLYNSAPRHSRIACRPLYNCAIPVRLSNADTFRPATILARCAPVQYPNSLPSRLGVAAEIRHLSTSPIVRETPIPVTREQSRSKSNDDADEEEAFQKSEKANQASHVNLSARLSKEGSASKGAGLGEVWRLIKIARPEARILIWAFILLLISSGITMSIPFSIGKILDIATKGGAKTEGPEAEQKSEMLFGLSLTTFYTALLAILATGAAANYGRIIILRIVGERIVARLRSRLFRQTYVQNAEFFDANRVGDLISRLSSDTIIVGKSITQNLSDGLRAFVSGAAGFGLMAWVSLKLTGILGLLFPPVAIAAFFYGRAIRNLSRKIQKNLGTLTKIAEERLGNVRTSQAFAGEILEVHRYNTQVRKIFDLGKRESLISATFFSTTGFMGNMTILTLLYAGGGMVSNGTISIGELTSFLMYTAYAGSSLFGLSSFYSELMKGVGAASRLFELQDRQPTISPTKGIKVESARGPIRFENLTFSYPTRPAVKIFQNLDFEIPQGTNVAIVGPSGGGKSTIASLILRFYTPTEGRILIDGKDISTMNVKSLRRKIGIVSQEPVLFSGTIAENIAYGRPHATRAEILRAARRANCQFISDFPDGLDTSVGARGTQLSGGQKQRIAIARALVKEPDILILDEATSALDAESETLVNEALASLLKGSNTTISIAHRLSTIKRSDTIICLGNDGRVAEMGSYKDLSSRPDGAFTKLMEWQMSGEAPRNNVDELAIGAEHKGPPNEHEEIEVELEDPNEGESEEEIEGSKAQETVKEAVQEKK
>XP_007719603_Capronia_coronata
MNATRSSVLLAFRPFQHGPRLNQVDQKILLSLYNSSPRHSRIQARAIHAAAASAVRCRSPFDSTASRALSRSKLLQLFAPRQSGIAVQAKHFSNCRILQEYPTPVIKDQARSKKNDDVEEEEAFEKSEKAAQASHVNLSARLSKEGSTTKNSGFGEVWRLIKIARPEAKVLGWAFLFLLISSTISMSIPFSIGKILDIATKGGAKTEGPEAEDKTDMLFGLTLTTFYTALAAVLAAGAAANYGRIIILRIVGERIVARLRSKLFRQTFIQDAEFFDANRVGDLISRLGSDTIIVGKSITQNLSDGLRSFVSGAAGFGLMAWVSLKLTGLLFLLFPPIALGAFFYGRSIRNLSRKIQKNLGTLTKIAEERLGNVRTSQAFAGEILEVHRYNTQVRKIFDLGRKESLISATFFSTTGLMGNMTILTLLYVGGGMVSNGTISIGELTSFLMYTAYAGSSLFGLSSFYSELMKGVGAASRLFELQDRQPTISPTKGEKVVSARGPIRFKNVSFSYPTRPAVKIFQDLDFEIPQGSNVAIVGPSGGGKSTIASLLLRFYAPTEGQILINGKDIATMNVKSLRRKIGIVSQEPVLFSGTIAENIAYGRPHATRAEILRAARRANCQFISDFPDGLDTHVGARGTQLSGGQKQRIAIARALVKEPDILILDEATSALDAESETLVNEALASLLRASNTTISIAHRLSTIKRSDTVICLSSDGHVAEMGTYRELSSRPDGAFTKLMEWQMSGGEAPRSDVNEFAIDADRTGPPTEKDEIEADLEAADEGDNDDEIEGSKAQEVVKEAIEPKKN
>XP_007730531_Capronia_epimyces
MIATRSSALLPFRPFQHGPRLNQLDQHILLSLYNSSPRHSRIQQRGLHAAPSYERLHCRTTILRNVSIPASLRPYTDPSLRSGIAVHAKHFSSCRALHEYPTPVIKDQVRSKKNDDADEEEAFQKSEKATQASHVNLSARLSKEGIAGKSAGFKEVWRLIKIARPEAKVLVWAFLFLLISSSISMSIPFSIGKILDIATKGGAKTEGPEAEEKTDMLFGLSLTTFYAALAAVLATGAAANYGRIIILRIVGERIVARLRSKLFRQTYVQNAEFFDANRVGDLISRLSSDTIIVGKSITQNLSDGLRSFVSGAAGFGLMAWVSLKLTGILLLLFPPVALGAFFYGRAIRNLSRKIQKNLGTLTKIAEERLGNVRTSQAFAGEILEVHRYNTQVRKIFELGKKESLISATFFSTTGLMGNMTILTLLYAGGSMVSNGTITIGELTTFLMYTAYAGSSLFGLSSFYSELMKGVGAASRLFELQDREPTISPTKGEKVVSARGPIRFENVSFSYPTRPAVNIFQNLDFEIPQGSNVAIVGPSGGGKSTIASLILRFYTPTDGRILIGGKDISTLNIKSLRRKIGVVSQEPVLFSGTIAENIAYGRPHATRAEILRAARRANCQFISDFPDGLDTYVGARGTQLSGGQKQRIAIARALVKEPDILILDEATSALDAESETLVNEALASLLRGSNTTISIAHRLSTIKRSDTIICLSSDGHVAEMGSFKDLSSRPDGAFTKLMEWQMSGGEAPRNHLSDGPPNERDEIEVDLEAVDEVDSDADDEIEGSQAQKVVSEAIEQKKK
>XP_009158370_Exophiala_dermatitidis
MVFSMLALPHFATLCCRVLREYPTPVIKEQVRSKKNDDAEEEEPFQKSEKAAQASHVNLSARLSKEGSTGKNAGIKEVWRLIKIARPEAKILGWAFLFLLISSTISMSIPFSIGKILDIATKGAAKTEGPEAEEKSEMLFGLSLTTFYAALAAILATGAAANYGRIVILRIVGERIVARLRSRLFRQTYIQNAEFFDANRVGDLISRLGSDTIIVGKSITQNLSDGLRAFVSGAAGFGMMAWVSLKLTGILGLLFPPIALGAFFYGRAIRNLSRRIQKNLGTLTKIAEERLGNVRTSQAFAGEILEVHRYNTQVRKIFELGKKESLISATFFSTTGLMGNMTILTLLYVGGGMVSNGTISIGELTSFLMYTAYAGSSLFGLSSFYSELMKGVGAASRLFELQDRKPTISPTKGEKVVSARGPIRFENVSFSYPTRPAVKIFQNLDFEIPQGSNVAIVGPSGGGKSTIASLILRFYEPTEGRILINGKDIATLNAKSLRRKIGVVSQEPVLFSGTIAENIAYGRPHATRAEILRAARRANCQFISDFPDGLDTHVGARGTQLSGGQKQRIAIARALVKEPDILILDEATSALDAESETLVNEALASLLRGSNTTISIAHRLSTIKRSDTIICLGSDGRVAEMGSYRDLSSRPDGAFTKLMEWQMSGGDAPRVNGPPSEKDEIEVDLEQGDETDEADTEDDIEGNKVQETVDKAIQEKK
>XP_013262474_Exophiala_aquamarina
MSIPFSIGKIMDIATKGKANTEGPDAELKTDMLFGLSLTTFYTALFAILATGAAANYGRIIILRIVGERIVARLRSRLFRQTYIQNAEFFDANRVGDLISRLSSDTIIVGKSITQNLSDGLRAFVSGAAGFGLMAWVSLKLTGILTLLFPPVALAAFFYGRAIRNLSRKIQKNLGTLTKIAEERLGNVRTSQAFAGEILEVHRYNIQVRKIFELGKKESLISATFFSSTGFMGNMTILTLLYVGGGMVSNGTISIGELTSFLMYTAYAGSSLFGLSSFYSELMKGVGAASRLFELQDRQPTIHPTKGEKVISARGPIKFENLSFSYPTRPAVNIFKNLDFEIPQGSNVAIVGPSGGGKSTIASLILRFYVPNEGRILINGNDIAEMNVKSLRRKIGIVSQEPVLFSGTIAENIAYGRPHATRSEILRAARRANCQFISDFPDGLDTFVGARGAQLSGGQKQRIAIARALVKQPDILILDEATSALDAESETLVNEALAQLLKGSNTTISIAHRLSTIKRSDTIICLGSDGRVAEMGSFRDLSSRPDGAFTKLMEWQMSGGETEKSKVSELAINADRSGPPSEKDDIDADLEAPDEEEGESEEIQGSKVQETVSKAVDSKT
>XP_016221648_Exophiala_mesophila
MVSTCSPMLLAFRPFQHGSRLTNLDQNILLSLYNSAPRHSRLLPRAFKPIPHVPATFQRSLVTLSARPRSTPSIALPWSPTTTSSRLSQQPHPRFFSISRSFRETPTPVIREQKRAKRDDDADPEEEEVAFQKSEKAAQASHVNLSARLSKEGAGGKSSGFGEIWRLIRIARPEAGVLVWAFVFLLISSSITMSIPFSIGKIMDIATKGGAKTDGPESEESSDVLFGLSVTTFYTALLAILATGAAANYGRIIILRIVGERIVARLRARLFRQTYVQNAEFFDANRVGDLISRLSSDTIIVGKSITQNLSDGLRSFVSGAAGFGLMAWVSLKLTGILTLLFPPVAIAAFFYGRAIRNLSRKIQKNLGTLTKIAEERLGNVRTSQAFAGEILEVHRYNTQVRKIFDLGKKESLISATFFSTTGFMGNVTILTLLYVGGGMVSSGTISIGELTSFLMYTAYAGSSLFGLSSFYSELMKGVGAASRLFELQDREPTISPTRGDRVVSARGPIQFKNLTFSYPTRPAVTIFRDLNFEIPQGTNVAIVGPSGGGKSTIASLILRFYVPNEGQILINGKDIAEMNIKSLRRKIGIVSQEPVLFSGTIAENIAYGRPHATRAEILRAARRANCQFISDFPDGLDTFVGARGAQLSGGQKQRIAIARALVKDPDILILDEATSALDAESETLVNEALAALLRGNNTTISIAHRLSTIKRSDTIICLGSDGQVAEMGSYKELSSRPDGAFTKLMEWQMSGGEAERSKLNKLAIDADRAGPPSEKDAIEADLEEDDGDQEEDEEERLKSSKAEEIVSGAAESKKP
>XP_013273022_Rhinocladiella_mackenziei
MLASRSFVLLGVRPFQHGPRLNQLDQKILLSLYDSSPRHSRITYPPHTHAQSRSSHGFDVARPFDNVGRSALTQFPPFTSSRSSILAQARCFSSCRALRESPTPVIKEQARSKSHDDDADEEEGFQKSEKASQALHVNLSARLSKEGSAGKNAGLGEVWRLIKIAQPEAKVLAWAFLLLLISSGITMSIPFSIGKILDIATKGGAKTEGPEAEEKTDMLFGLSLTTFYAALVGVLATGAAANYGRIIILRIVGERIVARLRSKLFRQTYVQNAEFFDANRVGDLISRLSSDTIIVGKSITQNLSDGLRAFVSGAAGFGLMAWVSLKLTGILALLFPPVAIGAFLYGRAIRNLSRKIQKNLGTLTKIAEERLGNVRTSQAFAGEILEVHRYNTQVRKIFELGKRESLISATFFSSTGFMGNMTVLTLLYVGGGMVSNGTISIGELTSFLMYTVYAGSSLFGLSSFYSELMKGVGAASRLFELQDRQPTISPTKGQKVVSARGPIRFEDLSFSYPTRPAVKIFQHLDFEIPQGSNVAIVGPSGGGKSTIASLILRFYTPTEGRILIDGKDISTMNVKSLRRKIGIVSQEPVLFSGTIAENIAYGRPHATRAEIMRAARRANCQFISDFPDGLDTFVGARGTQLSGGQKQRIAIARALVKQPDILILDEATSALDAESETLVNQALASLLQGSNTTISIAHRLSTIKRSDTIICLGSDGRVAEMGSYKELSSRPDGAFSKLMEWQMHEGEKARVDISKLAIDPDRTGPPDEKDEIEVLLSEPSEGENDEEIEGRKAQETITEAVEEKTK
>XP_017999472_Phialophora_attinorum
MGPLRPASGLLSTLAPGRNPPSRLIQLCAASLKDIAIPDPDHRVYTRPHTQPKPALASSVGPARLAPRASRSVLQHIRPFSVSSFFRRETPSPVIKEEKSAKKADEDEEADEFFERSEKAKANAQINLSARLSKEGASPKGGGFGEVWRLIKIARPEAKVLGFAFVLLLISSGITMSIPFSIGKILDIATKGKADTNGEQADAPIDMLFGLSMTTFYTTLVAVLATGAAANYGRIIILRIVGERIVARLRSRLFRQTYIQNAEFFDANRVGDLISRLSSDTIIVGKSITQNLSDGLRAFVSGGAGFGLMAWVSLKLTGVLGLLFPPIAIGAFFYGRAIRNLSRKIQKNVGTLTKIAEERLGNVRTSQAFAGEILEVHRYNTQVRKIFELGKKESLISATFFSSTGFLGNMTILSLLYVGGGMVSSGAITIGELTSFLMYTAYAGSSLFGLSSFYSELMKGVGAASRLFELQDREPTINPTVGDPVKSARGPIQFKNVTFAYPTRPAVKIFRNLDFTIPQGSNVAIVGPSGGGKSTIASLVLRFYGPSEGEILIDGKDISTMNVKSLRRRVGIVSQEPVLFSGTIAENIAYGKPNATRTEIMRAAHGLDTSVGARGTQLSGGQKQRIAIARALVKDPDILILDEATSALDAESETLVNEALARMLKGSNTTISIAHRLSTIKRSDTIICLSNDGRVAEMGSYKELSSRPDGAFTKLMEWQMSGGETTESHHSNDTSMTPGGRGPPTETEEIHHLLHNGEGEELEEGADHEEMQGSKVQETVTEAVEEKKR
>NP_595751_Schizosaccharomyces_pombe
MDPIRFGLSRVPFAHCYNKRVIFRANYLVPLTWLKNNVAYKSTNTLLLPTPNAEYYSTSKLSSQVNVSLNSLSQKASSGSKIYPFKNSFPLPFSRSILPIRSLAFLKLCVRHNSTVPSKDEQAQDISKINTNGTLQTPNKKVNVFRLFTLARGQGWNFFIAGSLLLVSSGVTMSIPYIVGKILDAGSSGDSSVTHIMGIPSGTFYIGLLGLFFLGSACNFGRIITLRLLSERIVSRLRARLFAKCMSLDGAFFDFHKHGDLISRLTTDSSIVGKSLSMYLSDGLRSSVSAIAGIGMMLYVSMRLTGYMSLIVPPIALGAFFYGEYVRKLSRTTQDALGDLTRVSEEKLANVRTTQAFLGERQEVNRYNDYIRNLFVLAKREAFASGIFFGSTGFLGNATVIAILALGGRMVAAGDITVGQLSSFLLYTVYAGGSIVGLSGCFTDIMKGLGAASRLFELLDAKPKIAPTVGIPVPVTVGKAILSFRNVGFAYPTRPSASIFDNLSFDIHPGTNVAIVAPSGGGKSTISQLLLRFYAPSSGKILADGVDISTYNVHQWRSHFGLVGQEPVLFSGTIGENIAYGKSNASQEEIEDAAKRANCSFVLSFPEKWSTQVGTRGLQLSGGQKQRIAIARALLRNPAFLILDEATSALDGEAEVMVDKTIQSLMHNRSMTTITIAHKLATIRRADQIIVVGDGKVLEQGSFERLSRPGTNFYKLMRWQLGKVEP
```
