## Supplementary material for "Coding Sequence Insertions in Fungal Genomes are Intrinsically Disordered and can Impart Functionally-Important Properties on the Host Protein": fasta protein sequences: XP_718283.1_blasthits_fa.txt

```
>XP_718283_Candida_albicans
MTYKDVTEEQLQTNPYVKLVPGQTIVEIPEYTLECGETLHNFPVAYKTWGKLNETADNALVICHALSGSSDVDDWWGELLGTDRAFDPSRYLIICINFLGSPYGSCSPVTIDKSTGKPYGPSFPLVTFKDDVGIQRLILDSLNVKRLAAVVGGSMGGMLALEYSAIYNNTGYVQKVVALATAARTSAWCISWNETQRQCIFSDPFYDDGYYYETGNKPDSGLSAARMAALLTYRSRNSFESRFGRKLGPRSPNDGGASPRTKHEEHSLLHNDGSKLINGAPVNEKYPPTYFSAQSYMRYNGSKFINRFDANCYIAISRKLDTNDLSRGRVNAPNDANGDPLVHVLKDLSTPTLVIGIESDHLFTITEQKLLADNIPNAIFETLDSEEGHDAFLLEFEKINSFITSFLNN
>XP_002421791_Candida_dubliniensis
MTYKDVTEEQLQTNPYVKLVPGQTIVEIPEYTLECGETLHNFPVAYKTWGKLNETADNALVICHALSGSSDVDDWWGELLGTDRAFDPSRFLIICINFLGSPYGSCSPVTIDKSTGKPYGPSFPLVTFKDDVKIQRLILDSLNVKRLAAVVGGSMGGMLALEYSAIYNNTGYVQKVVALATAARTSAWCISWNETQRQCIFSDPFYDDGYYYETGNKPDSGLSAARMAALLTYRSRNSFESRFGRKLGKRSPSDGSASPRTKHEEHSLLHNDGSKLVNGAPVNEKYPPTYFSAQSYMRYNGSKFINRFDANCYIAISRKLDTNDLSRGRVEAPNDANGDPLVHVLKGLSTPTLVIGIESDHLFTITEQKLLADNIPNAIFETLDSEEGHDAFLLEFEKINSFITSFLNN
>XP_002546119_Candida_tropicalis
MVFKDVTEEQCQSNPYARLVPGQTIVEIPQYDLECGETLYNFPVAYKTWGKLNENGDNVLVICHALSGSSDVDDWWGELLGENKAFDPTKYFIICINFLGSPYGSCSPVTIDKSTGKPYGPSFPLVTFKDDVGIQKLILDSLNVKSLAAVIGGSMGGMLALEYSAIYNNTGYVKKVVALATAARTSAWCISWNETQRQCIFSDPYYDDGYYYETGNKPTSGLSAARMAALLTYRSRNSFENRFGRKLGVRKSSSASLSPDGENSGRSSPRPRSKQEEHSLLHNDGSKSVKGDATPVNEKYPPTYFSAQSYMRYNGSKFIDRFDANCYISISRKLDTNDLTRGRITNLEEHMNGHSNGHDSKDPLVEVLQGLSTPTLIIGIESDHLFTITEQRLLADNIPNSIFEKLDSEEGHDAFLLEFEKINTFITSFMSN
>XP_003865973_Candida_orthopsilosis
MTNVYKDITEEQRATNSYASLVPGQTIVEIPEYTLECGETLYNFPVAYKTWGRLNKKGNNTLLICHALTGSSDVQDWWGPLLGTDKTFDPSRFFIVCINFLGSPYGSCSPVTIDKSIGKPYGPNFPLVTAKDDLGIQRLILNSLQVKQIACVIGGSMGGMLAMEYSSTYNNSDYVRTVIALATSARASAWCISWNETQRQCIFSDPFYNDGYYYENDLGLKPDSGLGAARMAALLTYRSRNSFETRFGRKLGKSLSNKDDSNDETGKVYPKTKDEEHWLLHNEGSQSTNGQQTNKDKKLPTYFTAQSYLRYQGQKFIKRFDANCYISITRKLDTHDITRGMVETITTEDPLPQILRSLKKPHLIIGIESDGLFTYGEQKLLGENIPNSILKKLDSPEGHDAFLLEFEIINENCLDFLKTNLPEMYSDDVELFEDWAKYVQDVDNGGNSVFGEAEKNITNW
>XP_001527562_Lodderomyces_elongisporus
MGGMLAMEYSASYNDTEYVRLVIALATSARASAWCISWNETQRQCIFGDPYYDDGYYYENKNGKKPDSGLSAARMAALLTYRSRNSFETRFGRKMGKNTSSNTGDSTVATTGANTVASTGVSGGNNGTTSLINKEELEKGIRYPKNKDEEHWLTHNEGSKTINGKQRNQDKNLPTYFTAQSYLRYQGTKFIKRFDANCYISITRKLDTHDITRGKVEELDEQKQESLDVYEDPLPGFLQTLKKPHLVIGIASDGLFTYGEQELLGKNIPNSILKRLDSPEGHDAFLLEFELINNYCLDFLHANLPEYYDVSNDELFKDWADHVQDVDNGGESVFGEAEKNITNW
>XP_007374001_Spathaspora_passalidarum
MVPCKYKDVTEEQRQTNSFARLVPGQTIVEIPEYTLECGETLYNFPVAYKTWGRLNKERDNVLLICHALTGSSDVQDWWGPLLGNGKTFDPSRFFIICINFMGSPYGSCSPVSIDKRTGKPYGPSFPLVTVKDDIGIQKLILDSLDVNGISCVIGGSMGGMLALEYSATYNDSNYVKTVIALATSARASAWCISWNETQRQCIFSDPYYDDGYYYENGSGVKPDSGLSAARMAALLTYRSRNSFETRFGRTVGTKKAAKPEPSNLSEEERLKREEAEKGIRYPKTKDEENWLLHNEGSRSSLNIPALANGSSKPNNKKPPTYFTAQSYLRYQGNKFISRFDANCYISISRKLDTHDITRGRIEPADHYARDQDPLPDYLQTLRKPHLVIGIQSDGLFTFGEQQLLGDNIPGAILKKLDSPEGHDAFLLEFELINGYCLDFLQKSLPEFYDEKSGKFELFNNWQDFVEDIDNGGNSVFGEAEKNITNW
>XP_043049351_Scheffersomyces_spartinae
MSIEIPVSTYKDVTKEQTLQNPLARLVPGQRIVEIPEYALECGEVLTNFPVAYKTWGKLNKDRDNVLLICHALTGSCDVQDWWGPLLGTEKTFDPSRFFIICINFLGSPYGSVSPLTIDKATGKPYGPLFPLVTVKDDVGVQKLVLDSLGINSIACVIGGSMGGMITLEFSSTFNGSGYIKSIIALATAARASAWCISWNETQRQSIFSDPYYDDGYYYESGNSPNSGLSAARMAALLTYRSRNSFETRFGRKLPSSSSSLSSSVTESRIYPKTNEEENWLAHNEGSTRARSGTANGTITNGTAATNGTTNGTTSNGNNAGSSTTINKPQTYFTAQSYLRYQGNKFIKRFDANCYISISRKLDTHDITRGKVDFDQVGNQDPLPSYLKTLSLPHLIIGITSDGLFTFGEQQLLGDCIPDSELHKLNSPEGHDAFLLEFETIDKLCLDFLNRKLGEYYDPTSEKYIDFPDWPKYVDTVVDNGGESVFGEVEKNITNW
>XP_001383339_Scheffersomyces_stipitis
MTTFNNQVYEDITAEQKRTNSYASLVPGQTIVEIPSYTLECGEVLSRFPVAYKTWGRLNEEKDNVILICHALTGSSDVQDWWGPLLGTGKTFDPSRYFIICINFLGSPYGSASPVSIDKSTGKPYGPSFPLVTVKDDIGIQKLILDSLSVRSIACVIGGSMGGMLALEYSATYNKTNYVRSIIALATSARASAWCISWNETQRQCIFSDPFYDDGYYYENNGIKPDSGLSAARMAALLTYRSRNSFETRFGRKLPNKIGSEKRKRDEEEQGIRYPKTKDEENWLLHNEGSRSSRSSLNRTSSQSSINMTSKPQTYFTAQSYLRYQGNKFITRFDANCYISITRKLDTHDITRSRISVQDTVEDPLPSFLQSLQQPHLIIGIQSDGLFTYGEQQLLGENIPDSSLKKLDSPEGHDAFLLEFELINNYCLKFLQDKLPEFYDVTSGKYQPFENWTEFVDSTDNGGNSVFGEAEKNITNW
>XP_020067300_Suhomyces_tanzawaensis
MTTTSTTYRDITAEQNETNPYARLVNGQTIVEIPSYTLECGETLYNFPVAYKTWGRLNDDRDNVLLICHALTGSSDVSDWWGPLLGTNKTFDPSRFFVVCINFLGSPYGSCSPVTIDPATGKPYGPSFPLVTVKDDIGIHKLILDSLNIASIACVIGGSMGGMIAMEYSTTYNNTNYVKSVVALATAARASAWCISWNETQRQCIFSDPFYDEGNYYETNNKPDSGLSAARMAALLTYRSRNSFETRFGRKLPFKTQTEESVKEAVRYPKTKDEENWLMHNEGLKNSGAVSSNSSSAKPQTYFTAQSYLRYQGNKFVNRFDANCYISISRKLDTHDITRNRVDPNKVTEDPLPHVLAQLSQPHLIIGIESDGLFTFGEQQLLGDKIPNSTLKKLDSPEGHDAFLLEFEVIDEYCREFLQLSLPEYYDDSGKVDVFENWEEFVKSLDNGGNSVFGEAETNITNW
>XP_020074237_Hyphopichia_burtonii
MVPGQTIVEIPYFELECGEELHNFPVAYKTWGRLNKDGDNALLICHALTGSSDVQDWWGPLLGTDRTFDPSRFFIICINFLGSPYGSCSPLTIEKSTGKPYGPLFPLVTVKDELGIQKLILDSLGVKSLASVIGGSMGGMIALEYSATYNDSDFVKSVIAIATSARASAWCISWNETQRQCIFSDPNYDDGYYYERSDNVKPDSGLSAARMAALLTYRSRNSFETRFGRNLPNTDPKAYQKQNDSLKLSEQQGIRLPRTRDEENWLLHNEGSRSTNINKNNSSSSLSSNSNNQTKPQTYFTAQSYLRYQGNKFINRFDANCYISITRKLDTHDITRGRIEDDGNLTEDPLPEFLSTLKKPHLVIGIQSDGLFTYGEQTLLCQHIPKSTLKEIDSPEGHDAFLLEFKVVDEYCQTFLKTELPDYYDESKNKVERLFDWQKYVKSVDNGGNSVFGEAEQNITNW
>XP_015466149_Debaryomyces_fabryi
MTLLSPNPIYKDITEEQKASNSYAAFVPGQTIVEIPSYTLECGEILSNFPVAYKTWGRLNKDRDNTFVICHALTGSSDVQDWWGPLLGTGKTFDPSRFFIICINFLGSPYGSCSPVSIDKSTGKPYGPLFPLVTVKDDIGIQKLILDSLDVKGIACVIGGSMGGMIALEYAATYNDSAYVRSVISLATSARASAWCISWNETQRQCIFSDPNYDDGYYYENKNGIKPDSGLSAARMAALLTYRSRNSFETRFGRNLPSVKSNTQQNQISEEERKNQEKEQGIRYPKNKDEENWLLHNEGSRSRSSVNRSSSSSNVSSSVKPQTYFTAQSYLRYQGNKFVNRFDANCYISITRKLDTHDITRNRVDSEQLLEDPLPDFLSGLKQPHLVIGIQSDGLFTYGEQQLLGQCIPNCILKKINLPEGHDAFLLEFEIIDKYCTEFLHSKLPEFFSPDSTKVELFEDWSKYITSSDNGGNSVFGEVEKNITNW
>XP_460331_Debaryomyces_hansenii
MTLLSPNPTYKDITEEQKANNSYATFVPGQTIVEIPSYTLECGEVLNNFPVAYKTWGRLNKDRDNVFIICHALTGSSDVQDWWGPLLGTDKTFDPSRFFIICINFLGSPYGSCSPVSIDKSTGKPYGPLFPLVTVKDDISIQKLILDSLGVEGIACVIGGSMGGMIALEYAATYNDSPYVKSVISLATSARASAWCISWNETQRQCIFSDPNYDDGYYYENKNGIKPDSGLSAARMAALLTYRSRNSFETRFGRNLPSVKANIEPKEISEEERKKQEQEQGIRYPKNKDEENWLLHNEGSRSRSSVNRSSSSLSVSSSVKPQTYFTAQSYLRYQGNKFVNRFDANCYISITRKLDTHDITRNRVDSEQVLEDPLPDFLSNLKQPHLVIGIQSDGLFTYGEQQLLGQCIPNCVLKKINSPEGHDAFLLEFEIIDKYCKEFLHSKLPEFFSPESNKVELFEDWNKYVASSDNGGNSVFGEAETNITNW
>XP_006685253_Yamadazyma_tenuis
MTTHTNAHYRDITREQCKQNPYAALVPGQTIVEIPKFELECGETLHNFPVAYKTWGRLNHNKDNVIVVCHALTGSSDVQDWWGPLLGTGKTFDPSRFFIICVNFLGSPYGSCSPLSIDRATGKPYGPSFPLVTVKDDLGIQKLILDSLGVKSIAAVIGGSMGGMMALEYSSTYKGSGYVRAIVAIATSARASAWCISWNEAQRQCIFSDPEYNDGYYYESPNGVKPDSGLSAARMAALLTYRSRNSFETRFGRKLPGVKNTAEAERIYPTTKDEENWLLHNEGARSVRAGSPNHSLNNSGKLQTYFTAQSYLRYQGSKFVNRFDANCYISITRKVDTHDIARGQVPLDDNNDDPLPEYLATLKLPHLVIGIQSDGLFTFGEQQMLDQYLPNCSLKKLNSPEGHDAFLLDFEIVNSYCQEFLKKQLPELYDDNSGKVVLFENWKDFVQSVDNGGNSVFGEAEKDITNW
>XP_001482816_Meyerozyma_guilliermondii
MANPVYRDITGEQCKTNSYAKLVPGQTIVEIPEYVLECGETLRNFPVAYKTWGRLNKDQDNAFVICHALTGSSDVQDWWGPLLGTGKTFDPSRFFIICINFLGSPYGSCSPVSIDKSTGKPYGPSFPLVTAKDDLGIQKMILDSLGVKGIACVIGGSMGGMIALEYSAAFNDTGYVKTVIALATAARASAWCISWNETQRQCIFSDPYYDDGYYYESELGHKPDSGLSAARMAALLTYRSRNSFETRFGRKLPTNKILEDAQQDGVRFPKNKDEEKWLLHNEGSRFQDGSRDSSALNSSAKLQTYFTAQSYLRYQGNKFIKRFDANCYISITRKLDTHDITRGRILESDEDPLPHYLSTLTSPHLIIGIESDGLFTYGEQQLLGQHIPQSQLEKLDSPEGHDAFLLEFEVIDKYCTQFLQLKLPEYFDANSGKVEVFENWSDYVASTDNGGNSVFGEAEKNITNW
>XP_018712915_Metschnikowia_bicuspidata
MYANYKNVTEEQNRTNPYAAMVPGQTIVEIPRYELECGEVLLDFPVAYKTWGRLNKDHDNVLLICHALTGSSDVQDWWGPLLGTGLTFDPSRFFIICINFLGSPYGSCSPMTIDKSTGKRYGPEFPLVTVKDDIGVQKLILDFLGVEKIACVIGGSMGGMAALEYSSTYHNTGYVKSVIALATAARALAWCISWNETQRQCIFSDPNYRDGYYHETPGLRPDSGLSAARMAALLTYRLRNSFETRFGRKLPSNVQLKRAGAAQDEGIRLPKNKDEESWLLHNDGARSSRQVSSQLLQSLTSSDKPQTYFTAQSYLRYQGDKFVARFDANCYISISRKLDTHDITRGHVDFDENADEDPLVQYLGSLWLPHLIIGITSDGLFTYGEQQLLGAFLPDNTLKTLDSPEGHDAFLLDFEIIDEYCREFLHDRLPEFYDDSGKIEPFENWKDYVVSVENGGNSVFGEAEKNITNW
>XP_002616784_Clavispora_lusitaniae
MFPLVTVKDDVGVQKLILDSLGVKSIACVVGGSMGGMAALEYSSIYNNTGYVKSIIALATAARASAWCISWNETQRQCIFSDPNYDDGYYYETPNLSPNGGLSAARMAALLTYRSRNSFEARFGRKLPAQTKRGVQEENVRLPKNKEEERWLTHNEGSRSSRASSSTSLANATDKPQTYFTAQSYLRYQGDKFVARFDANCYISISRKLDTHDITRGAIDPDESTEDPLPNYLRTLKLPHLIIGITSDGLFTYGEQQLLGECIPNNSLKRLDSPEGHDAFLLDFEIVDRYCREFLHEQLPEFYDDKSGKVEVFKDWENHVVTVANGGESVFGEAEKNITNW
>XP_025341226_Candida_haemuloni
MPKDSSARRERKMLAKLGIEEKHEYLQNSLPFYRKISGAVIPPLQSSLCYIHGGSHENSPGQSDESANPEDYIDAEDGRTDPKKAIDQEDDDTFDVARPLGEDHASNSFLNTLTMANVYAGVGSLKNLKNLLGDISNPSWLDHKGGRLIGYSMFSSSESEDESEDEEEDEVDERDSKYMLQDEKLKSTKSHSSAKSVSSRKSQSPSKDIPTKTSSIAASSTTKASSTTEPTKLETEAPNISDNEDLDMVSGAQPSSNPLVLDHVLSLGSPPTRTDGGFEPTVEPEIPVDNTLGTELLDSSIEIPSETHWKPWHSSVMERLDITPLKEVVLIKFKEKTTTETETEKAARQRLTWLLGLRMKEAFQLDNSDVFHANFDTWLIKDVLLQGQVFLTRDNFCFYSLLPGTTEHNPHQQENPDLALYEGTLGMKAGDSLLSNTHRFWAVLRPETLSLYTSPTDMYFPEKVVDLRNALYCELSKEPVNPTSPPPGSAEGVSSPRLRVPSSRDSFYLSSASMSPSQPDSETSSINEADLEEASEEMSTGVWFKVVCTNKTYRFQTGSLFSARHWYNSITKAIFQLHNCNSRREVLHKIPFDQIMEYQKNFVLADSLPSNGDDNDDNETPVSFSIKYLSPHDHQSSKLKSKVTGSKPSPYETIHFVLFHMGKDFVDLFSRLYEERQAQRQHLHATLNQRMKRRAKKVFQDETSDEEICSVMTTIQPEFASGASLVDKVARVNEHIIQSKFNEQSHSSFASDEELSSTDGNERIRSMARLLGINKQVFSKSENDSSSSSLKVPTSINSAWENANKNGAMMSPLQEDGVILQFPKPFSISTLKNLNMNMITTKRRFADVEKRLIAMNETHKRSYSHSVGDLSFTDSYKDFEESISDVTTEDASSGRGTKEEKQKKSKFKAFKKKLKTVSSMGGVWSANPDHYIKLEDNEKFYVKSADEREVSEKRFKKHFSLNSESKLVATYYCHLKRSIPVYGKLYLGNDKLCFRSLIPGISTKMILPLKDVETCSSESGSNFKYSGLVITISGMESLVLEFGSVKSRDDCLHMVLNQLEILHADESWAPKAHEWGHAGQYRDPSQKEPLDKATGAQSRDTDIALAKAKVRIARLRHLEDRISTASGIEFPLIFEDSLFYYTEVKPAKSYNITLLTIGSRGDVQPYIALGKGLLKEGHTVTIATHSEFKEWIEKHNLKFKEIAGNPAELMSLMVTHGSMSVGFIKEASSKFRNWITDLLDTSWEACQGADLLIESPSAMGGLHIAEALGIAYMRAFTMPWTRTRAYPHAFIVPDSKRGGSYNLLTHVMFENVFWKGISSQVNKWRVEKLGLAKTSLAKMQQYKVPFLYNISPSMFPPSVDFPEWVKVTGYWFLDEGDSSYEPPQELVDFIEGANKNKQKIVYIGFGSIVVNDAKSLTKAVIEAVENSGVRCILNKGWSDRLSKDKGEIEVELPPSIYDCGPVPHDWLFPKVDAAVHHGGSGTTGATLRSGTPTIIKPFFGDQFFYASRVEDLGVGLALKNLNSKSLTKALKSITRESKYLEKAKAVAHSMEHETGVLSAIDAIYSELAYSKSLMLTVRYNTEERRDDRSGAQTPNIAEEEDYLSVNDEDTTDEDDDDSDISDESDDEFTEDDTVKDRLETVGTNLMDKADKTKNFIFNVTEEQRRTNAYAAMVPGQTIVEIPQYELECGETLHNFPVAYKTWGRLNKERDNVLLINHALTGSSDVQDWWGPLLGTNLTFDPSRFFIICVNFLGSPYGSCSPVTIEKSTGKPYGPLFPLITVKDDLGIQKLILDSLGVEKIACVIGGSMGGMAAMEYSSTYNNTGYVKTVIALATAARASAWCISWNETQRQCIFSDPFYDDGYYYENPNGSRPDGGLSAARMAALLTYRSRNSFETRFGRKLPSQQAREPQKDDIRLPKNKEEENWLIHNEGSRRSRSSSSASLASDKLQTYFTAQSYLRYQGDKFVKRFDANCYISISRKLDTHDITRGKVESDESESDPLPQYLESLSSPHLIIGIQSDGLFTYGEQQLLGAHIPKNTLKRLDSPEGHDAFLLDFEIIDKYCREFLHEQLPEYFDDASGKVDVFHDWADHVVSVENGGDSTCILPEAINSNCMLSFHEATASDYTLTGNKPIDKLSVITSSDSFDIHSLLSNCFYYSASDFNGLDGLLEEVKDAQYWIELTKGESVLSIDSSDSNIIKLVLNEHDLFQNNYITRYLKFKQQRPNKPSKDTSTFYSAFANYSKSANETPKYDKDLRILIESIFPNASLRVSSNKAIPSLGQFRQIHNLASGPIDPQADLSPLTTKNVEEPHDYYEYFSLLHMNKAPSSEVNDYVRVTSMYEVPINDSDGPFNGSLTLTFANQLDPRTISSILTESSVVSVLYDRDGKNTLISKLASKIYVWESKT
>XP_024715856_Candida_pseudohaemulonis
MPKDSKARRERKVLSKLGLEEKLSKLGIEEKHEYLQNYLPLYRKISGAVIPPLQSSLAYINGGHFPDGDSSDALADPDKFIDAEDGRDELKKRDIPIEDDEDNYDAAQPLGEDHASNLFLNTLTMANVYAGVGSLKNLKNLIGDISNPSWLDHKGGRLIGYSMLSSSESEDESEDEKPESDVDSKYKLEEAKPSKSQSPEKTASPTKTLSSTHVPTKTSGTTTLPTASSTMLQTAAPTQTDAECEDMVSGATPSANNPLVLDHVLTLDTPSKDSNEAFEAGLDPEVPVDGTLGPEVADSSFNIPPKEEWSAWQHSVMENMNITPLREVVLIKFKDKKSADTESEKNARQRLTWLLGTRTQDAFDLDSTDTFHANFDAWLIKDVLLQGHAFLTRDAFCFYSLLPGTTDHNPNQQENPDLTLFQGTLGMKVGEGLLLSNTHRFWAVLRPETLSLYTSPTDMYFPDKVVDLRNALYCELSKEPPNPTSPPGGTSDGLASPRSRISSARDSFYLSNNSSMPTSQPESETSSINEADLEEATEEMSTGVWFKVVCTEKTYRFQTGSLFAARHWYNSITKAIFQLHNCNARREVLHKIPFDQVVEFQKNFVLADSGGDASEDNETPVSFSVKYLSPHEQQGSKFMRKINNAKPSPYETVHFVLFHMGKDFVDMFTRLHEEFQAQKHTLNLNQRMKRRAKKVFHDDTSDEELRSTVFTTLQPEFASGVSLVDRVAKVNEHIIQHRMNEQSHSSFASDEEISASEGNERIRSMARLLGINKQVFSRHDSEQSSTSSLRTPPTISSVWGNADKVPPEMNPILDDGVILQFPKPFSLSTLKNLKLNMITTKRNFNDVEQRLIAINQSRKRPYSHSVGELSMTESYKDFTDSFSDPDDGSGAKHKDESNKKSKFGSLKKKIKTVSSMGGVWSANPDHYVRFDDDDKFFVTNSEERDVSEKRFRKHFSLNSESRLIATYYCHLKRSIPVYGKLYLGSDKLCFRSLIPGISTKMILPLKDVETCASEGGFKYSGLRITMLGMESLIMEFGSQKSRDDCSHMVLNQLEIIHGDESWAPKAHEWGHAGQYRDALQKEPLERLTKNQLREHDIALARARVRIARLRHLEDRISTASGIEFPLIFEDSLFYFTEVKPAKSYNITLLTIGSRGDVQPYIALGKGLLKEGHTVTIATHSEFKEWIEKHNLKFKEIAGNPAELMSLMVTHGSMSVGFIKEASSKFRNWITELLDTSWEACQGADLLIESPSAMGGLHIAEALGIAYMRAFTMPWTRTKAYPHAFIVPDSKRGGSYNLLTHVMFENVFWKGISSQVNKWRVEKLGLAKTSLAKMQQYKVPFLYNISPSMFPPSVDFPEWVKVTGYWFLDEGDSSYKPPQELVDFIDGAEKNKQKIVYIGFGSIVVNDAKSLTKAVIEAVENLGVRCILNKGWSDRLSKDKGEIEVELPPLIYDCGPVPHDWLFPKVDAAVHHGGSGTTGATLRSGTPTIIKPFFGDQFFYASRVEDLGVGLSLKTLNAKSLTKALKLITRESKYLEKAKAVAHSMEHETGVLTAIDAIYSELAYSKSLMLTIRYNTEARRDDRSGAQTPNIAEEDYFMHDEDGSSDEDDDSNLSDESDEVDEYSDEESETVKSALDDAACTIGNKAEKIKDTLTSHVTEEHRKTNSYAAMVPGQTIVEIPEYELECGETLFNFPVAYKTWGRLNKDKDNVLLINHALTGSSDVQDWWGPLLGTGLTFDPSRFFIICINFLGSPYGSCSPVTIEKATGKPYGPLFPLVTVKDDLGIQKLILDSLGVEKIACVIGGSMGGMAALEYSSTYNGTGYVKTVIALATAARASAWCISWNETQRQCIFSDPFYDDGYYFENPKGSKPDGGLSAARMAALLTYRSRNSFETRFGRKLPSQQAREPPKDDIRLPKNKDEENWLIHNEGSRRSRSSSSTSLASDKPQTYFTAQSYLRYQGDKFVKRFDANCYISISRKLDTHDITRGKIEADDGENDPLPKYLETLLAPHLIIGIQSDGLFTYGEQQLLGAHIPQNTLKRLDSPEGHDAFLLDFEIIDKYCREFLNNQLPEYFDDAAGKVEVFENWADHVVSVDNEGESVFGEAEKNITNW
>XP_025338570_Candida_duobushaemulonis
MSKDSKARRERKVLSKLGLEEKLSKLGIEEKHEYLQNYLPLYRKLSGAVIPPLQSSLAYINGGCFPDGDSSDGSADPDKFIDAEDGGDESKKRDISIADDEDNYDAAQPLGEDHASNSFLNTLTMANVYAGVGSLKNLKNLIGDISNPSWLDHKGGRLIGYSMLSSSESEDESEDEKPESDVDSKYKLEETRPSKSQSPEKTASPTKTSSSTHVPTKTSGTTTSPTASSTMSQTAAPTQSDAESEDMVSGATPSASNPLVLDRVLTLDTSPKDSNEAFEAGLEPEVPVDGTLGPEVADSSFKIPPKEEWSAWQHSVMENMNITPLKEVVLIKFKDKKSADTESEKNARQRLTWLLGTRSQDAFDLNNTDIFHANFDAWLIKDVLLQGQAFLTRDAFCFYSLLPGTTDHNPNQQENPDLTLFQGTLGMKVGEGILLSNTHRFWAVLRPETLSLYTSPTDMYFPDKVVDLRNALYCELSREPPNPTSPPGGTSDGLASPRSRISSARDSSYLSTNSSMPTSQPESETSSINEADLEEATEEMSTGVWFKVVCTKKTYRFQTGSLFAARHWYNSITKAIFQLHNCNARREVLHKIPFDQVVEFQKNFVLADSGGDATEDNETPVSFSVKYLSPHEQQGSKLMRKIHNTNPSPYETIHFVLFHMGNDFVEMFSRLHEEFQAQKHTLNLNQRMKRRAKKVFHDDTSDEESRSTVFTTLQPEFASGVSLVDRVAKVNEHIIQHRMNEQSHSSFVSDEEISACEGNERIRSMAKLLGINKQVFSRHGSEQSSTSSLRTPPTISSVWGDADKVPPEMNPISDDGVILQFPKPFSLSTLKNLKLNMITTKRNFNDVEQRLLAITQSRKRPYSHSVGELSVTDSYKDFTDSFSDPDDGTGAKHKDETNKKSKFGSLKKKIKTVSSMGGVWSAHPDHYVKFDDDDKFFVTNSEERDVSEKRFRKHFSLNSESRLIATYYCHLKRSIPVYGKLYLGSDKLCFRSLIPGISTKMILPLKDVETCASEGGFKYSGLRITMSGMESLIMEFGSQKSRDDCSHMVLNQLEIIHGDESWAPKAHEWGHAGQYRDASQKEPLERLTKNQSREHDIALAKARVRIARLRHLEDRISTASGIEFPLIFEDSLFYFTEVKPAKSYNITLLTIGSRGDVQPYIALGKGLLKEGHTVTIATHSEFKEWIEKHNLKFKEIAGNPAELMSLMVTHGSMSVGFIKEASSKFRNWITELLDTSWEACQGADLLIESPSAMGGLHIAEALGIAYMRAFTMPWTRTKAYPHAFIVPDSKRGGSYNLLTHVMFENVFWKGISSQVNKWRVEKLGLAKTSLAKMQQYKVPFLYNISPSMFPPSVDFPEWVKVTGYWFLDEGDSSYKPPQELVDFIDGAEKNKQKIVYIGFGSIVVNDAKSLTKAVIEAVENSGVRCILNKGWSDRLSKDKGEIEVELPPSIYDCGPIPHDWLFPKVDAAVHHGGSGTTGATLRSGTPTIIKPFFGDQFFYASRVEDLGVGLSLKTLNAKSLTKALKSITRESKYLEKAKAVSHSMEHETGVLTAIDAIYSELAYSKSLMLTIRYNTEARRDDRSGAQTPNIAEEDYFMHDEGGSSDDDDDSNLSDESDEVDEYSDEESETVKSALDDAASAVGSKAEKIKDTSTSHVTEEHRKTNSYAAMVPGQTIVEIPEYELECGETLFNFPVAYKTWGRLNKDKDNVLLINHALTGSSDVQDWWGPLLGTGLTFDPSRFFIICINFLGSPYGSCSPVTIEKATGKPYGPLFPLVTVKDDLGIQKLILDSLGVEKIACVIGGSMGGMAALEYSSTYNGTGYVKTVIALATAARASAWCISWNETQRQCIFSDPFYDDGYYFENPKGSKPDGGLSAARMAALLTYRSRNSFETRFGRKLPSQQVREPPKVDIRLPKNKDEENWLIHNEGSRRSRSSSSTSLASDKPQTYFTAQSYLRYQGDKFVKRFDANCYISISRKLDTHDITRGKIEADDGENDPLPKYLETLSAPHLIIGIQSDGLFTYGEQQLLGAHIPQNILKRLDSPEGHDAFLLDFEIIDKYCREFLNNQLPEYFDDASGKVEVFENWADHVVSVDNEGESVFGEAEKNITNW
>XP_028890017_Candida_auris
MKNPVFKDVSEEQMRSNPYAAMVPGQTIVEIPKYELECGETLYNFPVAYKTWGRLNRDRDNVLLVFHAFTGSSDVQDWWGPLLGSNLTLDPSRFFIICINFLGSPYGSCSPMTIEKSTGKPYGPLFPLVTVKDDLGIQKLILDSLGVKKIACVIGGSMGGMAALEYSSTYNNTGYVKCVIALATAGRASAWCISWNETQRQCIFSDPYYDDGYYYENPKGLRPDGGLGAARMAALLTYRSRNSFEKRFGRKLPSEDQSNKGGGESIRLPKNKEEENWLLHNEGYKRSRSASTNSVSAEKPQTYFTAQSYLRYQGDKFVKRFDANCYISISRKLDTHDLTRGHVDSDVNDEDPLPKYLESLTAPHLIIGIQSDGLFTYGEQQLLGDHIPNNVLKRLESPEGHDAFLLDFEIVDHYCQEFLREQLPEFYDESSGKVDIFHDWANHVVSVENGGDSVFGEAEKNITNW
>NP_014122_Saccharomyces_cerevisiae
MSHTLKSKTLQELDIEEIKETNPLLKLVQGQRIVQVPELVLESGVVINNFPIAYKTWGTLNEAGDNVLVICHALTGSADVADWWGPLLGNDLAFDPSRFFIICLNSMGSPYGSFSPLTINEETGVRYGPEFPLCTVRDDVRAHRIVLDSLGVKSIACVIGGSMGGMLSLEWAAMYGKEYVKNMVALATSARHSAWCISWSEAQRQSIYSDPNYLDGYYPVEEQPVAGLSAARMSALLTYRTRNSFENKFSRRSPSIAQQQKAQREETRKPSTVSEHSLQIHNDGYKTKASTAIAGISGQKGQSVVSTASSSDSLNSSTSMTSVSSVTGEVKDIKPAQTYFSAQSYLRYQGTKFINRFDANCYIAITRKLDTHDLARDRVDDITEVLSTIQQPSLIIGIQSDGLFTYSEQEFLAEHIPKSQLEKIESPEGHDAFLLEFKLINKLIVQFLKTNCKAITDAAPRAWGGDVGNDETKTSVFGEAEEVTNW
>XP_018219619_Saccharomyces_eubayanus
MSHTAKSKTLQELDIEDIKETNPLLNLVQGQRIVQVPELVLESGVVLNNFPIAYKTWGTLNEACDNVLVICHALTGSADVADWWGPLLGNDLAFDPSRFFIICLNSMGSPYGSFSPLTINEQTGTRYGPEFPLCTVRDDVRAHRIVLDSLGVKSIACVIGGSMGGMLSLEWTAMYGNEYVKNMVALATSARHSAWCISWSEAQRQSIYSDPNYLDGYYPVEEQPVAGLSAARMSALLTYRTRNSFENKFSRRSPSIAQQQKAQKAEVRKPSTVSEHSLQIHNDGYKCKANGAIAGISGQKRQSVVSTTSSSDSLTSQSSMTSVSSVTGEVKDIKPAQTYFSAQSYLRYQGTKFINRFDANCYIAITRKLDTHDLARDRVEDITKVLSAIEQPSLIIGIQSDGLFTYSEQEFLAEYIPNSQLEKIESPEGHDAFLLEFKLINKLIVNFLKTNCKNIMDAKPRTWGGDVGNDETKTSVFGEAEEVTNW
>XP_033768686_Saccharomyces_paradoxus
MSHTLKSKTLQELNIEEIKESNPLLKLVQGQRIVQVPELVLESGVVINNFPIAYKTWGTLNEAADNVLVICHALTGSADVADWWGPLLGNNLAFDPSRFFIICLNSMGSPYGSFSPLTINEETGVRYGPEFPLCTVRDDVKAHRIVLDSLGVKSIACVIGGSMGGMLSLEWAAMYGKGYVKNMVALATSARHSAWCISWSEAQRQSIYSDPNYLDGYYPVEEQPVAGLSAARMSALLTYRTRNSFENKFSRRSPSIAQQQKAQREETRKPSSVSEHSLQIHNDGYKTKASAAITGISGQKRQSVVSTVSSSDSLNSSTSMTSVSSVTGEVKDIKPAQTYFSAQSYLRYQGTKFINRFDANCYIAITRKLDTHDLARDRVDDITEVLSTIEQPSLIIGIQSDGLFTYSEQEFLAEHIPRSRLEKIESPEGHDAFLLEFKLINKLIVEFLKTNCKSITDAPPRAWGGDVGNDETKTSVFGEAEEVTNW
>XP_003673005_Naumovozyma_castellii
MTFNLRKLDVEEIKRENPFTKLVQGQTIVEIPSLQLESGLTINNFPIAYKTWGTLNEKRDNVLVICHALTGSADVADWWGPLLGDNLAFDPSRFFIICLNSMGSPYGSFSPLSINEETNERYGPEFPLCTVRDDVRAHKIVLDSLGVSSIACVIGGSMGGMLALEWTVMYGKDYVRNLVALATSARHSAWCISWSEAQRQSIYSDPKYQDGFYPLEDPPLAGLSAARMAALLTYRSRNSFESKFARRTPSLLQQQKAQRVESRPASTVNEKSIQIHNDGYVGRCRPLVVDRQSSVSSSESLHSVSSVTSLSSVSGEVKELNPAQTFFSAQSYLRYQGTKFVNRFDANCYIAITRKLDTHDLARDRVEYEDDLSEVLEVVQQPTLVIGISSDGLFTYSEQEFLAEHIPNSHLEKIESPEGHDAFLLEFKLINEMIVNFLKKNAKEITDSEPRPWGTDSINNGLKDSVFGEAEEVTNW
>XP_003670988_Naumovozyma_dairenensis
MSISLKQPLKKLDVEQIKLENPLTKLVHNQTIVEIPELELESGLTIKNFPIAYKTWGSLNENADNCLVICHALTGSSDVADWWGPLLGDNLAFDPSRFFIVCLNSMGSPYGSFSPLSINESTGERYGPEFPLCTVRDDVRAHRIVLDSLGVKSIACVIGGSMGGMLALEWTAMYGKEYVRNLVALATSARHSAWCISWSEAQRQSIYSDPKYMDGYYSLEDPPVAGLSAARMSALLTYRSRNSFENKFARRTPSIQQQQKSLQQQQQQSQRYFDISRPTSTINEKSIQIHNDGYVPRYDSNCSSKRLNSISTTSSTGSQESLHSVSSVTSLSSVTLNGEVKGINPAQTYFSAQSYLRYQGTKFVNRFDANCYIAITRKLDTHDLARDRVSEEAGNDGIEKVLEDIKQPSLIIGIKSDGLFTYSEQEFLAKYIPNSRLEKIESPEGHDAFLLEFKLINELIVGFLKKNCKDIMQSEPRRWGTDSNNINDGLKESVFGEAEEVTNW
>XP_003957183_Kazachstania_africana
MSRTLKCESLKELDVNELARENPFIKLVNNQRIVEVPELILESGLKIRNFPIAYKTWGQLNATGDNVLVICHALTGSSDVSDWWGPLLGNDLAFDPSRFFIICLNSMGSPYGSFSPLSYDEETNEPYGPEFPLCTVRDDVRAHRLVLDSLGVKAIACVIGGSMGGMLALEWSTIYGEDYVKNLVALATSARHSAWCISWSEAQRQSIYSDPKYLDGYYPLDDPPLSGLSAARMSALLTYRSRNSFEKKFARKTPSPWQKEKSRQVKRAAHSISEKSLQIHNDGHISSESKRPGSISTTSSLNDSNDESITSYGSTTSLSSVTGELKEVKPAQTYFSAQSYLRYQGTKFIHRFDANSYIAITRKLDTHDLARDRMEYDEDIEKVLNSIKQPTLVIGISSDGLFTFSEQEFLADHIPNSRLEKIQSPEGHDAFLLEFKLINELIKNFLKENCKTITESSPVKWDCSDLNNEEIKNSVFGEAEEVTNW
>XP_022464957_Kazachstania_naganishii
MNTLKCKTLRELDIEQIQAVNPLAKLVHEQRVVEIPELVLESGITIHNFPIAYKTWGSLNEARNNVLVICHALTGSSDVADWWGPLLGDDRAFDPSRFFIICLNSMGSPYGSFSPLCINEETGERYGPEFPLCTVRDDVRAHRLVLDSLGVESIACVIGGSMGGMLALEWTCMFGKEYVRNTVALATSARHSAWCISWSEAQRQSIYSDPNYLDGYYDLENPPVVGLSAARMSALLTYRTRNSFENKFARRGPSAEQQKKATSNAPTQCTTRPEQPRTLSEVSVQIHNDGITASSCVNLRNLSINSQLQSRATPTSRNNSTTSTESTVDSVNSMSSSTSLSSAVTGGVKETKPAQTYFSAQSYLRYQGTKFVNRFDANCYIAITRKLDTHDLARDRSQFHDDMVEVLESIEQPSLIIGVSSDGLFTYSEQEFLAEHIRGAKLEKIQSPEGHDAFLLEFKLINELIKKFLVEHVPEITSAEPKQWTGASGNDAAKESLFGEAEEVTNW
>XP_448070_Candida_glabrata
MGRRATNMLKEVDIAELSKTNPFVKLVKGQKIVEVPELVLESGVVLNNFPIAYKTWGHLNSRGDNCMVICHALTGSSDVSDWWGPMLGNDLGFDPSRFFIVCLNSMGSPYGSFSPLTINEETGRPYGPEFPLCTVRDDVRAHKIVLESLGVKSVACVIGGSMGGMLALEWASLYGHGPEKYVHNLVALATSARHSAWCISWSEAQRQSIYSDPKYMDGYYTFDEPPVTGLSAARMSALLTYRSRNSFENKFSRRKPSIEQAQKSNRKASAGEGQEATIPSSVSEQSLRIHNDGYRSSTPQPRIEFNRNGRNGSVVSDVSSAESIKSASSLTSVSSVTGEAKEVKPAQTYFSAQSYLRYQGAKFVNRFDANCYIAITRKLDTHDLARDRPEYDEDIERVLESIDIPSLIIGIKSDGLFTYSEQEFLAEYLPNSRLEKIESPEGHDAFLLEFKLINQLILEFLNKNVKDIMTAPPRQWTGEIGQDEHAGSVFGEAEEVTNW
>XP_004177843_Tetrapisispora_blattae
MSVLRELDIEQVKQENPFAKLVNNQTIVEVSELKLESGITIHNFPIAYKTWGKLNSTKDNVLIVCHALTGSADVADWWGPLLGSNLAFDPSRFFVICLNSMGSPYGSFSPLTINAQTGLPWGPEFPLCTVRDDTRAHRIVLDYLGVTSVAAVIGGSMGGMLALEWATTFGKDYIHNLVALATSARHSAWCISWSEAQRQSIYSDPKYCDGYYELDDPPVAGLSAARMAALLTYRSRNSFEKKFSRNTPSLAQRKKSGASINLTNQSRQDSIRTSLTEVDINIKSLKIHNDGIAHPHSPPNNSFSRNNSTSSSSDSLKSVSSHTSITSATATINESKDVRFPKTYFSAQSYLRYQGGKFINRFDANCYIAITRKLDTHDLSRDRFTYSLNSDSESESEQDDENIVKVLQSIEQPSLIIGISSDGLFTYSEQEFLAQHIPNAKLNEIVSPEGHDAFLLEFKLINGLIVDFLHENAKEITNSKPIQWNGETGNDENQTSVFGEAEEVTNW
>XP_003684564_Tetrapisispora_phaffii
MTTLSGSHHIDNNLTAKSKTLRELDMLEQKRFNPLLNLVNNQRIVEVPELTLESGATIRNFPIAYKTWGKLNETGDNCIVICHALTGSSDVSDWWAPLLGKDKAFDPSRFFIVCLNSMGSPYGSFSPLSVNEDTGRPYGPEFPLCTIRDDVRAHRLVLDSLGVKSLASVIGGSMGGMLALEWATLYDKQYVNNLVALATSARHSAWCISWSEAQRQAIYSDPKYANGYYTPENPPVSGLSAARMSALLTYRSRNSFETKFSRRSPSLLQQQKSKNAQAVASQLGQSSCPSINEHSLHIHNDGNKNLNNDNNDKNSSIVSPNTPRGSISSLSSMTSAGSAAATVEGKLVKPAQTYFSAQSYLRYQGAKFINRFDANCYIAITRKLDTHDLARDRFEYDEDITRVLNSISQPTLIIGIRSDGLFTFPEQEFLSEYIPNSTLKEIKSMEGHDAFLLEFELINNYIVDFLKVNAKSFMDRAPVQWAEDIAGDGINNSVFGEAEEVTNW
>XP_001646968_Vanderwaltozyma_polyspora
MTSSPDYNYTAKSEMFRELDISQINESNPLTKLVHNQRIVEVPELELESGITIRNFPIAYKTWGRLNENGDNCIVICHALTGSSDVSDWWNPLLGQDKAFDPSRFFIICLNSMGSPYGSFSPLTINEETGTPYGPEFPLCTVRDDVRAHKLVLDSLGINQIACVIGGSMGGMLALEWAAIYGTSYVKNLVALATSARHSAWCISWSEAQRQAIYSDPKYLDGYYPFDDPPASGLSAARMSALLTYRSRNSFESKFSRRTPSNDQQLKSGSARPKIQPSSVSEHSLTIHNDGIMNHTCNGSCKKNKDASSSSPSMSPRTSVTSISSSTSLSSTHAELKEVKPAQTYFSAQSYLRYQGAKFINRFDANCYIAITRKLDTHDLARDRTEYDEDITRVLSSMQQPSLIIGINSDGLFTFSEQELLADYIPNSSLKKIESPEGHDAFLLEFNLINDYIKDFLQTNLPEIVNSAPHQWSGTLGEEPVVNSVFGEAEDVTNW
>XP_003680734_Torulaspora_delbrueckii
MSATRESKTLKELDIDEVVKVNPFAKLVNGQRIVEVPELTLESGITINNFPIAYKSWGSLNEKGDNCLVICHALTGSSDVADWWGPLLGNDQAFDPSRFFVICLNSMGSPYGSFSPLSINEDTGEPYGPEFPLCTVRDDVRAHRIVLDSLGVSSVACVIGGSMGGMLALEWATIYKKDYVRNLVALATSARHSAWCISWSEAQRQCIYSDPKYDDGYYSLNDPPIAGLSAARMSALLTYRSRNSFETKFARNTPSVEHQSKAPKSSLPAPSSVNQHSLQIHNDGHKHRKEQRRASRSSSTSSESVLSVSSETSACSVAGVIKDIKPAQTYFSAQSYLRYQGSKFINRFDANCYISITRKLDTHDLARDRFDYDENIVEVLRSIEQPSLIIGIKTDGLFTYSEQEFLAENIPHARLENVESPEGHDAFLLEFKLINRLIIEFLNKNAEEIMKSPPRLWKDSENNQTVTDSLFGEAEEVTNW
>XP_037141874_Zygotorulaspora_mrakii
MSQTLRSKTLAEVDIDQVACTNPFVKLVNDQRIVEVPELTLESGITIRNFPIAYKSWGSLNEKGDNCLVICHALTGSSDVADWWGPLLGNGQAFDTSRFFIICLNSMGSPYGSFSPLTVDEETGRPYGPEFPLCTVRDDVRAHKIVLDSLGVKSIACVIGGSMGGMLVLEWAAMFDRQYVRNIVALATSARHSAWCISWSEAQRQTIYSDPKYEDGYYLLEDPPTAGLSAARMSALLTYRSRNSFEKKFARRSPSLEHQRKVAQQELPLPSTVSEQSLQIHNDGHNHKRENSYQKCNSVVSSNSSESVRSVSSVTSSSSVTGSTKEVKPPQTYFSAQSYLRYHGTKFVNRFDANCYIAITRKLDTHDLARGREEHEEDITRVLHSIDQPSLIIGITSDGLFTYSEQEFLAENIPNSTLTEIQSPEGHDAFLLEFKYINELIIKFLKQNAEEIMSSPPRLWKENDSSVVITDSLFGEAEEVTNW
>XP_002497942_Zygosaccharomyces_rouxii
MSGTIPSKTLREVDVEELTPTNPYVKLVRDQRIVEIPELTLESGVSIRNFPIAYKSWGNLNAEGDNCMVICHALTGSSDVSDWWGPLLGDNMAFDPSRFLVICLNSMGSPYGSFSPLSINSETGKPYGPEFPLCTVRDDVKAHRMVLESLGVKSVACVVGGSMGGMTALEWAAMYGDDYVKNVIALATSARHSAWCISWSEAQRQSIYSDPKYRGGYYPLDDPPIAGLSAARMSALLTYRSRNSFEKKFSRRVPSLAQSKKAVTPTLRKPATVSEQSLQIHNDGHTPSSDVSQKRSSISSSNSTDSIRSLSSTTSLSSATGEVKEVKPAQTYFSAQSYLRYQGSKFIGRFDANCYIAITRKLDTHDLARDREEFEEDIDLVLQSIETPALVIGINSDGLFTYSEQEVLAENMPHAHLEKIESPEGHDAFLLEFKLINELMTRFLKEEAGKFMEAPPRPWKSHTSIETPTESVFGEAEEVTNW
>XP_003644148_Eremothecium_cymbalariae
MTSIKSSLKEIDAEILYQTNPLAKFVENQRIVEVPELTLESGITIRNFPVAYKTWGRLNEARNNVLLICHAMTGSADVSDWWGPLLGTNLAFDPSRFLVVCLNCLGSPYGSFSPLSVSAVTGRRYGPEFPLCTVRDDVRAHKIVLDSLGVNSIACVVGGSMGGMLALEWAVMYSAGYVRSLVALATSARNSAWCISWSEAQRQSIYCDPKYLDGYYSLDDPPNVGLSAARMSALLTYRSRDSFETRFSRNSPTTVEQLKSSLPDKGNKPDFQEHNISIHNSGHQGFRFENRERVGSISSDGSVESIGLSSSSTSLTSLTPAVKRPKALQTHFSAQSYLRYQGAKFTKRFDANCYISITRKLDTHDLVRDRPQYNGIHDILNTIAQPVLVIGIKSDGLFTYSEQEFLSEHIPNSQLEQINSPDGHDAFLLEFRLINELIIKFLEKNIQDIMDTAGYPWEESVQYEAKESVFGASEVTNW
>NP_986230_Eremothecium_gossypii
MTAMELKEIDVVTLAKANPFVQLVQKQKIVEVPELTLESGITISKFPVAYKTWGKLNDAGDNVLVICHALTGSADVADWWGPLLGRGLAFDTSRFLVVCLNALGSPYGSFSPLTVNSETGARYGPEFPLCTVRDDVRAHKLVLESLGVRQIACVVGGSMGGMVVLEWAALFKDYVQNVVALATSARNSAWCISWSEAQRQSIYSDPKYLDGYYPLEDPPVVGLSAARMSALLTYRSRDSFETKFARKVPSTQQQRMSKREPLKPSPIKEHNRAIHNDGLTSNSSTRHVGNCSISSSDSVEEIHSSSSATSLASVSSANGNQPLKPPQTYFSAQSYLRYQGNKFVKRFDANCYISITRKLDTHDLGRDRPEYSNNACNVLNDMSQPALVIGINSDGLFTYSEQEFLATHMPNARLERIDSPDGHDAFLLEFKLINDLIIGFFKENLREIMTGLSTGWEGHDEAPVKDSVFGEAEEITNW
>XP_452286_Kluyveromyces_lactis
MSTVKSSLPELDQEELSKTNPFIKIVHGQTIVEVPELELECGITINNFPIAYKTWGYLNEAKDNVLVICHALTGSSDVSDWWGPLLGNGLAFDPSKFFIICLNSMGSPYGSFSPLSIDSSTGERYGPEFPLCTVRDDVNAHRIVLDSLGISSIACVIGGSMGGMVALEWAAIFGTDYVKNLIALATSARHSAWCISWSEAQRQSIYSDPKYLDGYYPLEEPPTVGLSAARMSALLTYRSRNSFENKFARSVPSQQHQQKSGRSESQNSLTSKKLQELNKEIHNDGHYRRNSPSFERKPSVSSVSSSCSSPRDSNHSLSSSTSTTSLNRLKGSKQVKPVQTYFSAQSYLRYQGEKFIKRFDANCYISITRKLDTHDLARDRDDEDITHVLGSFKQPTLVIGISSDGLFTYSEQEFLANNIPKARLEKIDSPEGHDAFLLEFKLINELIKSFLATNCKGLVSSEGRLWQDTSEVVTNSVFGEAEEVTNW
>XP_022673628_Kluyveromyces_marxianus
MTTVHSALKELDQEELAKSNPFIKLVHGQTIVEVPELELECGITISNFPIAYKTWGYLNEAKDNVLVICHALTGSSDVADWWGPLLGTGLAFDPSKFFVICLNSMGSPYGSFSPLSIDASTGERYGPEFPLCTVRDDVRAHKIVLDSLGVSSIACVIGGSMGGMVALEWSAIYGSEYVKNLVALATSARHSAWCISWSEAQRQSIYSDPKYMDGYYSLDEPPTVGLSAARMSALLTYRSRNSFENKFSRSIPSLQQQQKSGRLDAQTQSQSQSQLTSKKLQDLNKEIHNDGNRSRYPLLSERKPSVSSISSSCSSRESCHSLSSSTSVSSLSKSKSPKQVKPAQTYFSAQSYLRYQGEKFVKRFDANCYISITRKLDTHDLARDRNEEDIANVLESFKQPALIIGISSDGLFTYSEQEFLAAHIPNARLEKINSPEGHDAFLLEFKLINKLIKDFLAKNCKELVESEGRLWQDNVEVVTNSVFGEAEEVTNW
>XP_022630543_Lachancea_lanzarotensis
MPSVARNSQKSSLKSVDISSLEATNAYVSLVKDQEIVEVPELELESGAVIQNFPIAYKTWGRLNERGDNVLVVCHALTGSADVADWWGPLLGPDLAFDTSRFLVICLNSMGSPYGSFSPLNVDPDCGQVYGPEFPLCTVRDDVRAHKIVLDSLGVTSVACVVGGSMGGMVALEWSVTFGRDYVRNMVALATSARHSAWCISWSEAQRQSIYSDPNYLDGYYPKGKQPVVGLSAARMSALLTYRSRNSFETKFARRSPSLLHQQKSHKSLDSNKPAKLHEHSLAIHNDGHSHSKKHDRRNSESSDSSSGSVKSMSSATSSLSITSKQGKAIKPAQTYFSAQSYLRYQGKKFIDRFDANCYISITRKLDTHDLSRDRDEYNEDLDETLESIQQPSLIIGIKSDGLFTYSEQEYLAAHIPNAELKKIDSPEGHDAFLLEFKLINEYIIDFLKKNAKEITQSPPRLWQDNTNREIMKNSLFGEAEEVTNW
>XP_002554299_Lachancea_thermotolerans
MIEYPVRESSLKGVDPESLEATNPYVKLVKNQRIVEVPELELESGVVLKNFPIAYKTWGELNERGDNVIVVCHALTGSSDVSDWWGPLLGPDLAFDISRFLVVCLNSMGSPYGSFSPMNINAQTGEPYGPEFPLCTVRDDVRAHRIVLDSLGVNSIACVVGGSMGGMLALEWSVTFGKAYVKNMVALATSARHSAWCISWSEAQRQSIYSDPNYLDGYYSHENPPVVGLAAARMSALLTYRSRNSFENKFSRRSPSVAQQEKSNKQSVKLKPSNLQEHNLSIHNDGHRRSIAQERKSSVSSDTSSNDSLRSVSSSTSTSSVVTLSKNSRAIKPAQTYFSAQSYLRYQGKKFIDRFDANCYISITRKLDTHDLARERFEYEEDLDRVLNSIEQPSLVIGIKSDGLFTYSEQEYLAANIPNSRLEKIDSPEGHDAFLLEFKLINELIINFLKENAKEITESPPRLWQDLGEREIVKNSLFGEAEEVTNW
>XP_020053176_Aspergillus_aculeatus
MVTQTSGASGKLQRVASQPENPFSALITDQSIAIIPSFTLESGVTLHNVPVAYTTRGKLSPNGDNVLVICHALSGSADVADWWGPLLGGPGQAFDTSRFFVVCLNSLGSPYGSASAVTYKDGDPEKGLYGPEFPLTTVRDDVRIHKIVLDDLGVRQIAAVVGGSMGGMLTLEYAYFGKDYVRAICPIATSPRHSAWCISWGEAQRQSIYSDPKYEDGYYSFDDPPATGLGAARMSALLTYRSRNSFESRFGRNVPDPSKRQNINGTERLPSPPNEHWAVHNDGHKSSGRSSPVLQSPALAQPAEILFQDPQFSGTKTFSKTVEPKGNQKKLPTYFSAQSYLRYQGEKFVKRFDANCYIAITRKLDTHDVSRHRASADSENPVREALGQIEQPALVLGIETDGLFTFEEQQEIAAGIPDSRLKRIESPEGHDAFLLQFEQVNKYILEFFREVLPDIMSKVPEGGAEAVDGVNKLTKSSTFGEAEVEDITAW
>XP_001274047_Aspergillus_clavatus
MVPDTTSAPGTFQRVASLPENPYATLITDQSIAIIPSFTLESGVTLHNVPVAYTTRGELSPSRDNVLVICHALSGSADVADWWGPLLGGPGQAFDTSRFFVICLNSLGSPYGSASAVTAKDGDPAKGLYGPEFPLTTVRDDVRIHKMVLDDLGVRQIAAVVGGSMGGMLTLEYAYFGKDYVRAIVPIATSARHSAWCISWGEAQRQSIYSDPKYEDGYYPFDDPPATGLGAARMSALLTYRSRNSFESRFGRNVPDPSKKQTINGSEQSPTPLNEHWAIHNDGHKNGLSSRAPSERGSPAPQQPSEVQYMDPQFSGTKTFSTPVSESNRKQPPTYFSAQSYLRYQGEKFVKRFDANCYIAITRKLDTHDVSRHRASPDSADPVKEALSQIEQPTLVLGIESDGLFTFEEQKEIAAGIPDSRLLRIESPEGHDAFLLQFEQVNRYILGFFREVLPDIMSKPPANGAVAMDGVNKLTKSSTFGEAEVEDITAW
>XP_001259960_Aspergillus_fischeri
MAPQTNGAPGKFQRVASLPENPYAKLITDQSIAIIPSFTLESGVTLYNVPVAYTTRGEMSPNRDNVLVICHALSGSADVADWWGPLLGGPGQAFDTSRFFVICLNSLGSPYGSASAVTYKDGNPEKGLYGPEFPLTTVRDDVRIHKMVLDDLGVRQIAAVVGGSMGGMLTLEYAYFGKDYVRAIVPIATSARHSAWCISWGEAQRQSIYSDPKYEDGYYSFDDPPATGLGAARMSALLTYRSRNSFESRFGRNVPDPSKRQNINGTERLPTPPNEHWAIHNDGHKAGMSSRASSERNSPGPQQPSEVQYMDPQFSGTKTFSSPVSNSDRKRPPTYFSAQSYLRYQGEKFVKRFDANCYIAITRKLDTHDVSRYRASPGSEDPVKEALSQIEQPALVLGIETDGLFTFEEQKEIAAGIPNSRLKRIESPEGHDAFLLQFEQVNRYILEFFREVLPDIMAKPPADGAVPVDGVNKLTKSSTFGEAEVEDITAW
>XP_041147598_Aspergillus_flavus
MTYENEQLLNPVERLDSQPENPFSNLITDQLFVSIPSFTLESGVTLYNVPVAYTTRGQLSETGDNALVICHALSGSADVADWWGPLLGGPGQAFDTSRFFVICLNSLGSPYGSASAVTYKDGNPEKGLYGPEFPLTTVRDDVRIHKIVLDYLGVRQIAAVVGGSMGGMLTLEYAYFGKDYVRAIVPIATSPRHSAWCISWGEAQRQSIYSDPKYEDGYYSFDDPPATGLGAARMSALLTYRSRNSFESRFGRNVPDPTKQQNIKGTEKLPTPPNEHWAIHNDGHKGGRSTPSGRNSPTSPTPQQTEVQYMDPQFSGTKTFSKTIDSALKSGQKRPPTYFSAQSYLRYQGEKFVKRFDANCYIAITRKLDTHDVSRQRASPTSSDPVREALAQIQQPALVLGIESDGLFTFEEQKEIAAGIPDSRLKRIESPEGHDAFLLQFEQVNRYILEFFREVLPDIMSKAPADGAVEVDGVNKLTKSSTFGEAEVEDITAW
>XP_753913_Aspergillus_fumigatus
MVILENSLLNPVERVASLPENPYAKLITDQSIAIIPSFTLESGVTLYNVPVAYTTRGEMSPNRDNVLVICHALSGSADVADWWGPLLGGPGQAFDTSRFFVICLNSLGSPYGSASAVTYKDGNPEKGLYGPEFPLTTVRDDVRIHKMILDDLGVRQIAAVVGGSMGGMLTLEYAYFGKDYVRAIVPIATSARHSAWCISWGEAQRQSIYSDPKYEDGYYSFDDPPATGLGAARMSALLTYRSRNSFESRFGRNVPDPSKRQNINGTERLPTPPNEHWAIHNDGHKAGMSSRASSERNSPGPQQPSEVQYMDPQFSGTKTFSSPVSNSDRKRPPTYFSAQSYLRYQGEKFVKRFDANCYIAITRKLDTHDVSRYRASPGSEDPVKEALSQIEQPALVLGIESDGLFTFEEQKEIAAGIPNSRLKRIESPEGHDAFLLQFEQVNRYILEFFREVLPDIMAKAPADGAVPVDGVNKLTKSSTFGEAEVEDITAW
>XP_659833_Aspergillus_nidulans
MTTEQPTARLQRVDSQPENPFSALIEDQSIVIIPTFTLESGVTLYNVPVAYTTRGTLSPSGDNALVICHALSGSADVADWWGPLLGGPGQAFDISRFFVVCLNSLGSPYGSASAVTYKDGNPEKGLYGPEFPLTTVRDDVRIHKMVLDDLGIKQIAAVVGGSMGGMLTLEYAYFGKDYVRAIVPIATSARHSAWCISWGEAQRQSIYSDPKYENGYYSFDEPPAAGLGAARMSALLTYRSRNSFESRFGRNVPDPSKRQNINGTERLPTPPNEHWAIHNDGHKGNWSGRNSPAPEKPAEKTEVQYMDPQFSGTKTFSKSVSTTDGNAQKRPATYFSAQSYLRYQGDKFVKRFDANCYIAITRKLDTHDVSRHRARPDSENPVREALSQIQQPALVLGIESDGLFTFEEQKEIAEGIPDSRLKRIDSPEGHDAFLLQFEQVNQYILEFFREVLPDIMSKTPTDGAAIDGVGKLTKSSTFGEAEVEDITAW
>XP_001398292_Aspergillus_niger
MVAQATAPGQFQRADSQPENPYSALITDQTIVTIPSFTLESGVTLHNVPVAYTTRGQLSPERDNALVICHALSGSADVADWWGPLLGGPGQAFDTSRFFVVCLNSLGSPYGSASAVTYKDGDPSKGLYGPEFPLTTVRDDVKIHKMVLDDMGIRQIAAVVGGSMGGMLTLEYAYFGKDYVRAIVPIATSPRHSAWCISWGEAQRQSIYSDPKYEDGYYPFDDPPATGLGAARMSALLTYRSRNSFESRFGRNVPDPSKRQTINGQERSPTPPNEHWAIHNDGHKSGRSSPGPQSDAQHSEVQFQDPQFSGAKTFSKTIETNGSQKRLPTYFSAQSYLRYQGEKFVKRFDANCYIAITRKLDTHDVSRHRASPSAENPVREALSQIQQPALVLGIESDGLFTFDEQKEIAAGIPDSRLKRIESPEGHDAFLLQFEQVNRYILEFFREVLPDIMSKAPAEGVQAVDGVNKLTKSSTFGEAEVEDITAW
>XP_015403754_Aspergillus_nomiae
MATESNGAPAQPQRLDSQPENPFSNLIADQLFVSIPSFTLESGVTLYNVPVAYTTRGQLSETGDNALVICHALSGSADVADWWGPLLGGPGQAFDTSRFFVICLNSLGSPYGSASAVTYKDGNPEKGLYGPEFPLTTVRDDVRIHKIVLDYLGIRQIAAVVGGSMGGMLTLEYAYFGKDYVRAIVPIATSPRHSAWCISWGEAQRQSIYSDPKYEDGYYSFDDPPATGLGAARMSALLTYRSRNSFESRFGRNVPDPTKQQNIKGTEKLPTPPNEHWAIHNDGHKGGRSTPSGRNSPTAPTTQQTEIEYMDPQFSGTKTFSKTVDTALKSGQKRPPTYFSAQSYLRYQGEKFVKRFDANCYIAITRKLDTHDVSRQRASPTSSDPVREALAQIQQPALVLGIESDGLFTFEEQKEIAAGIPDSRLKRIESPEGHDAFLLQFEQVNRYILEFFREVLPDIMSKAPANGAVEVDGVNKLTKSSTFGEAEVEDITAW
>XP_001823105_Aspergillus_oryzae 
MATESNSAPAQPQRLDSQPENPFSNLITDQLFVSIPSFTLESGVTLYNVPVAYTTRGQLSETGDNALVICHALSGSADVADWWGPLLGGPGQAFDTSRFFVICLNSLGSPYGSASAVTYKDGNPEKGLYGPEFPLTTVRDDVRIHKIVLDYLGVRQIAAVVGGSMGGMLTLEYAYFGKDYVRAIVPIATSPRHSAWCISWGEAQRQSIYSDPKYEDGYYSFDDPPATGLGAARMSALLTYRSRNSFESRFGRNVPDPTKQQNIKGTEKLPTPPNEHWAIHNDGHKGGRSTPSGRNSPTSPTPQQTEVQYMDPQFSGTKTFSKTIDSALKSGQKRPPTYFSAQSYLRYQGEKFVKRFDANCYIAITRKLDTHDVSRQRASPTSSDPVREALAQIQQPALVLGIESDGLFTFEEQKEIAAGIPDSRLKRIESPEGHDAFLLQFEQVNRYILEFFREVLPDIMSKAPADGAVEVDGVNKLTKSSTFGEAEVEDITAW
>XP_040637881_Aspergillus_ruber
MADTSTAQTGQFQRIDSQPENPYSHLIADQITVIVPSFTLESGVTLHNVPIAYTARGELSPERDNVLVICHALSGSADVADWWGPLLGGPGQAFDMSRFYVVCLNSLGSPYGSASAVTYKDGDPEKGIYGPEFPLTTIRDDVRIHKMVLDDMGVKQIAAVIGGSMGGMLALEYAYFGKDYVRAVVPIATSARHSAWCISWGEAQRQSIYSDPKYDDGYYTFDDPPVTGLGAARMSALLTYRSRNSFESRFGRNVPDPSKQQNIKDTQKLPTPPNEHWAVHNDGHKGGQSRSSPTPQLQAELPAIEYMDPQFSGTKTFSAPVKPSVEGRKRPPTYFSAQSYLRYQGEKFVKRFDPNCYIAITRKLDTHDVSRSRASPTSEDPVQEALGRIEQPALVLGIESDGLFTFEEQLEVAAGIPDSRLKRIESPEGHDAFLLQFEQVNRYILEFFREVLPEIMSKQTVEGGAIVDGVNKLTKSSTFGEAEVEDITAW
>XP_040708742_Aspergillus_sydowii
MTTETSTPRFQRVESQSENPFSALITDQSFVIIPSFTLESGVTLHNVPVSYTSRGKLSPEGDNALVICHALSGSADVADWWGPLLGGPGQAFDISRFFVICLNSLGSPYGSASAVTYKDGNPENGLYGPEFPLTTVRDDVRLHKMVLDDLGVKQIAAVVGGSMGGMLTLEYAFFGKDYVRAIVPIATSARHSAWCISWGEAQRQSIYSDPKYENGYYPFDDPPAAGLGAARMSALLTYRSRNSFESRFGRNVPDPSKRQNINGTERLPTPPNEHWAIHNDGHKGNWSPSGRNSPAPEKAEVQYMDPQFSGTKTFSKTVSNTNGNTQKRPATYFSAQSYLRYQGDKFVKRFDANCYIAITRKLDTHDVSRDRVSAASENPVIEALSLIQQPALVLGIESDGLFTFEEQKEIAEGIPDSRLKRIESPEGHDAFLLQFEQVNRHILDFFREVLPDIMSKTPADSAAIDGVGKLTKSSTFGEAEVDDITAW
>XP_001217953_Aspergillus_terreus
MAPQPGVPARLGQYPQFAPAFAGRLLNPVERVDSQPENPYSGLITDQTIVNIPSFTLESGVTLYNVPVAYTSRGQLSPEGDNALVICHALSGSADVADWWGPLLGGPGQAFDTSRFFVICLNSLGSPYGSASAVTYKDGNPEKGLYGPEFPLTTVRDDVRIHKLVLDDLGVKQIAAVVGGSMGGMLTLEYAYFGKDYVRAIVPIATSARHSAWCISWGEAQRQSIYSDPKYEDGYYPFDDPPATGLGAARMSALLTYRSRNSFESRFGRNVPDPTKRQNINGSEKLPTPPNEHWVIHNDGHKSGRTSERGSPVPQNSTPTEIQYTDPQFSGAKTFSKSLENKENGTKKRPPTYFSAQSYLRYQGEKFVKRFDANCYIAITRKLDTHDVSRHRASPESSQPVLEALGQIQQPALVLGIESDGLFTFEEQKEIAAGIPDSRLKRIESPEGHDAFLLQFEQVNRYILEFFREVLPDIMSKPPADGASGVDGVNKLTKSSTFGEAEVEDITAW
>XP_022492604_Penicillium_arizonense
MATETSSAPTARLQRVDSQPENPYAQLIEDQSIAIVPSFKLESGVTLYNVPVAYTTRGTLSPTGDNVLVICHALSGSADVADWWGPLLGGPGQAFDVSRFFVVCLNSLGSPYGSASAVTYKDGKPENGYYGPEFPLTTVRDDVNIHKLVLDDLGVKQIAAVVGGSMGGMLTLEYSFFGKDYVRAIVPIATSARHSAWCISWGEAQRQSIYSDPKYDDGYYPFNDPPSTGLGAARMSALLTYRSRNSFESRFGRNVPDPSKRLNINGVEKQPTPPNEHWAIHNDGHRGGSTSRSESRQGSPAPQSEVQFMDPQFSGTKTFVPEDDAKPKLTPSGRPRPPTYFSAQSYLRYQGDKFVKRFDANCYIAMTRKLDTHDVSRHRADPTAEDTVLEALGRVEQPTLVLGIESDGLFTFAEQQEIAAGIPDSRLKRIDSPEGHDAFLLQFEQVNRHIVDFFHEVLPDIMSKSNIDGAAAVASVKKLTKSSTFGEAEVEDITAW
>XP_014534068_Penicillium_digitatum
MAETSSAPTAQYQRVHSQPENPYAQLIEEQSIAIIPSFKLESGVILYNVPVAYTTRGTLAPTGDNVLVICHALSGSADVADWWGPLLGGPGQAFDVSRFFVICLNSLGSPYGSASAVTYKDGKSENGYYGPEFPLTTVRDDVNIHKLVLDDLGVKQIAAVVGGSMGGMLTLEYAFFGKDYVRAIVPIATSARHSAWCISWGEAQRQSIYSDPKYDDGYYAFNDPPSTGLGAARMSALLTYRSRNSFESRFGRNVPDPSKPRNINGTEKLPTPPNEHWAIHNDGHRGGTTSRSESRQGSPAPVNEAEVQFMDPQFSGTKTFAPEVDTQPKLTTSGRPRPPTYFSAQSYLRYQGDKFVKRFDANCYIAMTRKLDTHDVSRRRGNTTADTEDTVLEALGRVEQPALVLGIESDGLFTFAEQQEIAAGIPDSRLKRIDSPEGHDAFLLQFEQVNRHIVEFFHEVLPDIMAKSGADGAAAVASVTKLTKSSTFGEAEVEDITAW
>XP_016598502_Penicillium_expansum
MAETSSAPTAQYQRVDSQPENPFAQLIEDQSIAIIPSFKLESGVTLYNVPVAYTTRGTLAPTGDNVLVICHALSGSADVADWWGPLLGGPGQAFDVSRFFVICLNSLGSPYGSASAVTYKDGKAENGYYGPEFPLTTVRDDVNIHKLVLDDLGVKQIAAVVGGSMGGMLTLEYAFFGKDYVRAIVPIATSARHSAWCISWGEAQRQSIYSDPKYDDGYYAFNDPPSTGLGAARMSALLTYRSRNSFESRFGRNVPDPTKPRNINGTEKLPTPPNEHWAIHNDGHRGGTTSRSESRQGSPAPVNEADVQFMDPQFSGTKTFAPEVDTKPKLTASGRPRPPTYFSAQSYLRYQGDKFVKRFDANCYIAMTRKLDTHDVSRRRGNPNTDTEDTVLEALGRVEQPALVLGIESDGLFTFAEQQEVAAGIPNSRLRRIDSPEGHDAFLLQFEQVNRHIVEFFHEVLPDIMAKSGADGAAAVASVTKLTKSSTFGEAEVEDITAW
>XP_040648344_Penicillium_griseofulvum
MAEISSTPTARYERVVSQPENPYAQLIEDQSIAIIPSFKLESGVTLYNVPVAYTTRGTLAPNGDNVLVICHALSGSADVADWWGPLLGGPGQAFDVSRFFVVCLNSLGSPYGSASAVTYKDGKPENGYYGPEFPLTTVRDDVNIHKLILDDLGVKQIAAVVGGSMGGMLTLEYAFFGKDYVRAIVPIATSARHSAWCISWGEAQRQSIYSDPKYDDGYYAFNDPPSTGLGAARMSALLTYRSRNSFESRFGRNVPDPTKPRNINGTEKLPTPPNEHWAIHNDGHRGGTTSRSESRQGSPAPVTEAEVQFMDPQFSGTKTFAPEVDTKPKLTASGRPRPPTYFSAQSYLRYQGDKFVKRFDANCYIAMTRKLDTHDVSRRRGNASGDNEDTVLEALGRVEQPALVLGIESDGLFTFAEQQEIAAGIPNSRLRRIESPEGHDAFLLQFEQVNRHIVEFFHEVLPDIMSKSGDEGAAAVASVTKLTKSSTFGEAEVEDITAW
>XP_038928482_Penicillium_roqueforti
MADTSSASTAQYQRVDSQPENPYAQLIEDQSIAIIPSFKLESGVTLHNVPVAYTTRGTLAPNGANVLVICHALSGSADVADWWGPLLGGPGQAFDVSRFFVICLNSLGSPYGSASAVTYKDGKPENGYYGPEFPLTTVRDDVNIHKLVLDDLGVKQIAAVVGGSMGGMLTLEYAFFGKDYVRAIVPIATSARHSAWCISWGEAQRQSIYSDPKYDDGYYAFNDPPATGLGAARMSALLTYRSRNSFESRFGRNVPDPTKPRNINGTERLPTPPNEHWAIHNDGHRGGTTSRSESRQGSPAPANKADVQFMDPQFSGTKTFAPEVDEKPKLTASGRPRPPTYFSAQSYLRYQGDKFVKRFDANCYIAMTRKLDTHDVSRRRGNSSADTEDTVAEALGRVEQPALVIGIESDGLFTFAEQEEVAAGIPNSRLRRIDSPEGHDAFLLQFEQVNRHIVEFFHEVLPDIMAKSGDGAAVASVTKLTKSSTFGEAEVEDITAW
>XP_002568815_Penicillium_rubens
MAETSSPRTAQYQRVDSQPENPYAQLIEDQSIAVIPSFKLESGVTLYNVPVAYTTRGTLAPNGDNVLVICHALSGSADVADWWGPLLGGPGQAFDVSRFYVVCLNSLGSPYGSASAVTYKDGKPENGYYGPEFPLTTVRDDVNIHKLVLDDLGVKQIAAVVGGSMGGMLTLEYSFFGKDYVRAIVPIATSARHSAWCISWGEAQRQSIYSDPKYDDGYYPFNDPPSTGLGAARMSALLTYRSRNSFESRFGRNVPDPTKPRNINGTEKLPTPPNEHWAIHNDGHRGGATSRSESRQGSPAAVNEAEVQFMDPQFSGTKTFAPEVDAKPKLTASGRPRPPTYFSAQSYLRYQGDKFVKRFDANCYIAMTRKLDTHDVSRRRGNASTDTEDTVLEALGRVEQPALVLGIESDGLFTFAEQQEIAAGIPNSRLERIDSPEGHDAFLLQFEQVNRHIVEFFHEVLPDIMAKSGADGAAAVASVTKMTKSSTFGEAEVEDITAW
>XP_040816382_Penicillium_solitum
MAETSSAPAAQYQRVDSQPENPYAQLIEDQSIAIIPSFKLESGVTLYNVPVAYTTRGTLAPSGDNVLVICHALSGSADVADWWGPLLGGPGQAFDVSRFFVICLNSLGSPYGSASAVTYKDGKPENGYYGPEFPLTTVRDDVNIHKLVLDDLGVKQIAAVVGGSMGGMLTLEYAFFGKDYVRAIVPIATSARHSAWCISWGEAQRQSIYSDPKYDDGYYAFNDPPSTGLGAARMSALLTYRSRNSFESRFGRNVPDPTKPRNINGTEKLPTPPNEHWAIHNDGHRGGTTSRSESRQGSPAPVNEAEVQFMDPQFSGTKTFAPEVDTKPKLTASGRPRPPTYFSAQSYLRYQGDKFVKRFDANCYIAMTRKLDTHDVSRRRGNASADTDDTVLEALGRVQQPALVLGIESDGLFTFAEQQEVAAGIPDSRLKRIDSPEGHDAFLLQFEQVNRHIVEFFHEVLPDIMAKSSADGAAAVASVTKLTKSSTFGEAEVEDITAW
>XP_022583418_Penicilliopsis_zonata
MATGSGVTQAARLERVDSQPENPFSQLIPSQSFAIVPEFTLESGVTLYNVPVAYTTRGKLSPNGDNVLVICHALSGSADVADWWGPLLGGPGQAFDLSRFFVVCLNSLGSPYGSASAVTYKDGDSSKGLYGPEFPLTTVRDDVNIHKIVLDDLGVKQIAAVVGGSMGGMLTLEYAYFGKEYVRAIVPIATSPRHSAWCISWGEAQRQSIYSDPKYEDGYYPFDDPPAAGLGAARMSALLTYRSRNSFESRFGRNVPDPSKRQNINGTEKLPTPPNEHWVIHNDGHKGGNPSRPSSQPGSPVPSQTPPAGLQFTDPQFTGAKTFAAPAQNGQDGRKRLPTYFSAQSYLRYQGDKFVKRFDANCYIAITRKLDTHDVSRHRASPESKEPVREALSKIEQPALVLGIESDGLFTFEEQQEIAAGIPDSRLKRIESPEGHDAFLLQFEQVNRYILEFFREVLPDMMAKSGLEDDAYVDGVNQITKSSTFGEAEVEDITAW
>XP_016616355_Cladophialophora_bantiana
MIDRLLNPVESAKEQPENPYAKLVTDQEFVIVPSFTLESGVVLKNVPVAYTRRGQLSENKNNALVICHALSGSADVADWWGPLLGGPGQAFDVTRFFVVCLNSLGSPYGSASPVTNKDGDPTQGRYGPEFPLTTIRDDVRIHKIVLDHLGVRQIACVVGGSMGGMLCLEYAYFGKDYVRSIAPIATSATHSAWGISWGEAQRQAIYSDPKYEDGYYSFDDPPTAGLGAARMSALLTYRSRDSFEARFGRNTPDLSKKPSINQGQKTNGVHNEHWTIHNDGHKRAKGSRDSRPASRNGTVSEPASAPDSSDGEQQPATFKDPQFNGATEFVIPVPVVEKKTSRPTHHYFSAQSYLRYQGTKFVTRFDANCYIAITRKLDTHDVSRNRAPTVREALGQIEQPALVLGIESDGLFTIAEQEELAECIPNGRLRKIDSPEGHDAFLLQFEQVNSYLLGFFREVLPDIMNKPGVGGADGEVKDGVGQMTKSSTFGEAEVGDLTAW
>XP_008728182_Cladophialophora_carrionii
MIERLLNPVEIVRDQPENPFAKLVVDQRIAIVPSFTLESGVVLKNVPVAYTVRGQLSENKDNALVICHALSGSADVADWWGPLLGRPGQAFDVTRFFVVCLNSLGSPYGSASPVTNKDGDPAQGRYGPEFPLTTIRDDVMIHKIVLDHLGIRQIACVVGGSMGGMLCLEYAYFGKDYVRTIAPIATSATHSAWGISWGEAQRQAIYSDPKYEDGYYSFDDPPTAGLGAARMSALLTYRSRDSFEARFGRNTPDVLKRQSISQGQKTNGVQNEHWSIHNHGHQRARGSRDSRPVSRNGTVSEPTSQPESPDRQQTFKDPQFSGNTDFVIPVPVVEANSSKPTNHYFSAQSYLRYQGNKFVNRFDANCYIAITRKLDTHDVSRNRAPTVREALAQIEQPTLVLGIESDGLFTIAEQRELAECIPNGRLKKIDSPEGHDAFLLQFEQVNSYLLGFFREFLADIMDKPGIGGVEGAEGDVIDGVGKMTKSSTFGEAEVDDLTAW
>XP_016247879_Cladophialophora_immunda
MGGMLSLEYAYFGKDYVRSIAPIATSATHSAWGISWGEAQRQAIYSDPKYEDGYYSFEEPPTAGLGAARMSALLTYRSRDSFEARFGRNTPDLSKKPSINQGQKTNGVQNEHWSIHNDGHKLAKGSRDSRPASRNGAMSEPPSERHSPESEERPATFKDPQFNGATEFVIPVPVVEKKTSRPTHHYFSAQSYLRYQGTKFVTRFDANCYIAITRKLDTHDVSRNRAATVKEALAQIEQPALVLGIESDGLFTIAEQEELADCIPNGRLGKIDSPEGHDAFLLQFEQVNSYLLDFFREVLPDIMNKPGVGGPDGEVKDGVGQMTKSSTFGEAEVGDLTAW
>XP_007749421_Cladophialophora_psammophila
MIDRLLNPVESAKEQPENPYAKLVTDQEFVIVPSFTLESGVVLKNVPVAYTRRGHLSENKNNALVICHALSGSADVADWWGPLLGGPGQAFDVTRFFVVCLNSLGSPYGSASPVTNKDGDPTQGRYGPEFPLTTIRDDVRIHKIVLDHLGVRQIACVVGGSMGGMLCLEYAYFGKDYVRSIAPIATSATHSAWGISWGEAQRQAIYSDPKYEDGYYSFDDPPTAGLGAARMSALLTYRSRDSFEARFGRNTPDWSKKPSINQGPKTNGVHNEHWTIHNDGHKRAKGSRDSRPASRNGTVSEPTSAPDSSDGEQQPATFRDPQFNGATEFVIPVPVVEKKTSRPTHHYFSAQSYLRYQGTKFVTRFDANCYIAITRKLDTHDVSRSRAPTVREALGQIEQPALVLGIESDGLFTIAEQEELAECIPNGRLGKIDSPEGHDAFLLQFEQVNSYLLGFFREVLPDIMNKPGIGGADGEVKDGVGQMTKSSTFGEAEVGDLTAW
>XP_018699056_Fonsecaea_erecta
MVEQLLNPVESANGQPENPFAKLVSEQEIVIVPSFTLESGVVLKNVPVAYTVRGQLSEAGDNALVICHALSGSADVADWWGPLLGKAGQAFDVTRFFVVCLNSLGSPYGSASPVTYKDGDPTQGRYGPEFPLTTIRDDVRIHKIVLDHLGVRQIACVIGGSMGGMLSLEYAYFGKDYVRSIAPIATSATHSAWGISWGEAQRQAIYSDPKYEDGYYSFEDPPTAGLGAARMSALLTYRSRDSFEARFGRNAPDLSKKPSINHGQTTNGVQNEHWSIHNDGHKRAKGSRDSRPASRNGTASQPPSERQSPESEERPATFKDPQFNGATEFVIPVPVVEKKTSKPTHHYFSAQSYLRYQGTKFVTRFDANCYIAITRKLDTHDVSRNRAPTVKEALAQIEQPTLVLGIESDGLFTIAEQQELANCIPNARLGKIDSPEGHDAFLLQFEQVNSYLLGFFREVLPDIMNKPGIGGPDGEVKDGVGQMTKSSTFGEAEVGDLTAW
>XP_022516205_Fonsecaea_monophora
MIERLLNPVESAKGQPENPFAKLVADQEIVIVPSFTLESGVVLKNVPVAYTVRGQLSEAGDNVLVICHALSGSADVADWWGPLLGGPGQAFDVTRFFVVCLNSLGSPYGSASPVTNKDGDPEQGRYGPEFPLTTIRDDVRIHKIVLDHLGVRQIACVVGGSMGGMLSLEYAYYGKDYVRSIAPIATSATHSAWGISWGEAQRQAIYSDPKYEDGYYSFDDPPTAGLGAARMSALLTYRSRDSFEARFGRNIPDLSKKPSINDGQKTNGVQNEHWSIHNDGNKRAKGSRDSRPASRNGIASGSSPEPDSEDRPATFKDPQFNGATEFAIPVPVVEKKSSRPTHHYFSAQSYLRYQGTKFVTRFDANCYIAITRKLDTHDVSRNRAPTVQEALAQIEQPALVLGIESDGLFTIAEQQELANCIPNARLGKIDSPEGHDAFLLQFEQVNSYLLSFFREVIPDLMNKPGIGGPDGEVKDGVGQMTKSSTFGEAEVGDLTAW
>XP_016629144_Fonsecaea_multimorphosa
MIDRLLNPVESAKGQPENPFAKLVTEQDIVIVPSFTLESGVVLQNVPVAYTVRGQLSEAGDNALVICHALSGSADVADWWGPLLGGPGQAFDVTRFFVVCLNSLGSPYGSASPVTNKNGDPAQGRYGPEFPLTTIRDDVRIHKIVLDHLGVRQIACVVGGSMGGMLSLEYAYFGKDYVRSIAPIATSATHSAWGISWGEAQRQAIYSDPKYEDGYYSFEDPPTAGLGAARMSALLTYRSRDSFEARFGRNTPDLSKKPSINQGQRTNGVQNEHWSIHNDGHKRAKGSRDSRPASRNGTLSEPPSERHSPDREERPATFKDPQFNGATEFVIPVPVVEKTTSKPTHHYFSAQSYLRYQGTKFVTRFDANCYIAITRKLDTHDVSRDRAATVKEALAQIEQPALVLGIESDGLFTIAEQEELADCIPNGRLGKIDSPEGHDAFLLQFEQVNSYLLSFFREVLPDIMNKPGIGGPDGEVKDGVGQMTKSSTFGEAEVGDLTAW
>XP_022496772_Fonsecaea_nubica
MADKDSKTNGEAQAVSPRLQSAKGQPENPFAKLVADQEIVIVPSFTLESGVVLKNVPVAYTVRGQLSEAGNNVLVICHALSGSADVADWWGPLLGGPGQAFDVTRFFVVCLNSLGSPYGSASPVTNKDGDPEQGRYGPEFPLTTIRDDVRIHKIVLDHLGVRQIACVVGGSMGGMLSLEYAYYGKDYVRSIAPIATSATHSAWGISWGEAQRQAIYSDPKYEDGYYSFDDPPTAGLGAARMSALLTYRSRDSFEARFGRNIPDLSKKPSINDGQKTNGVQNEHWSIHNDGNKRAKGSRDSRPASRNGVASRSSPEPDSEDRPATFKDPQFNGATEFAIPVPVVEKKSSRPTHHYFSAQSYLRYQGTKFVTRFDANCYIAITRKLDTHDVSRNRASTVQEALAQIEQPALVLGIESDGLFTIAEQQELANCIPNARLGKIDSPEGHDAFLLQFEQVNSYLLSFFREVIPDLMNRPGIGGPDGEVKDGVGQMTKSSTFGEAEVGDLTAW
>XP_013280101_Fonsecaea_pedrosoi
MIEWLLNPVESAKGQPENPFAKLVADQEIVIVPSFTLESGVVLKNVPVAYTVRGQLSEAGDNVLVICHALSGSADVADWWGPLLGGPGQAFDVTRFFVVCLNSLGSPYGSASPVTNKDGDPEQGRYGPEFPLTTIRDDVRIHKIVLDHLGVRQIACVVGGSMGGMLSLEYAYYGKDYVRSIAPIATSATHSAWGISWGEAQRQAIYSDPKYEDGYYSFDDPPTAGLGAARMSALLTYRSRDSFEARFGRNIPDLSKKPSINDGQKTNGVQNEHWSIHNDGNKRAKGSRDSRPASRNGIASGSSPEPDSEDRPATFKDPQFNGATEFAIPVPVVEKKSSRPTHHYFSAQSYLRYQGTKFVTRFDANCYIAITRKLDTHDVSRNRAPTVQEALAQIEQPALVLGIESDGLFTIAEQQELANCIPNARLGKIDSPEGHDAFLLQFEQVNSYLLSFFREVIPDLMNKPGIGGPDGEVKDGVGQMTKSSTFGEAEVGDLTAW
>XP_007754963_Cladophialophora_yegresii
MIERLLNPVEIVQDQPENPFAKLVVDQRFAIVPSFTLESGVVLKNVPVAYTVRGQLSENRDNALVICHALSGSADVADWWGPLLGRAGQAFDVTRFFVVCLNSLGSPYGSASPVTNKDGDPAQGRYGPEFPLTTIRDDVMIHKLVLDHLGIRQIACVVGGSMGGMLCLEYAYFGKDYVRTIAPIATSATHSAWGISWGEAQRQAIYSDPKYEDGYYSFDDPPTAGLGAARMSALLTYRSRDSFEARFGRNTPDLLKRQTINQGQKTNGVQNEHWSIHNHGHQRARGSRDSRPVSRNGNVSEPTSQPESPDRQQTFKDPQFSGTTDFVVPVPVVEANSSKPTNHYFSAQSYLRYQGNKFVNRFDANCYIAITRKLDTHDVSRNRAPTVREALAQIEQPALVLGIESDGLFTIAEQEELAECIPNGRLKKIDSPEGHDAFLLQFEQVNSYLLGFFREFLADIMDKPGIDGTEGAEGEVIDGVGKMTKSSTFGEAEVDDLTAW
>XP_016236811_Exophiala_spinifera
MAATEANGSESHPSVQLQSAKGQPENPFASLVSDQQYAIVPSFTLESGVVLKNVPVAYTTRGQLSENKDNALVICHALSGSADVADWWGPLLGGTGQAFDTTRFFIVCLNSLGSPYGSASPVTSRDGDPELGTYGPEFPLTTIRDDVNIHKIVLDALGVRKIASVVGGSMGGMLCLEYAYFGKDYVRTIVPIATSATHSAWGISWGEAQRQAIYSDPKYEDGYYSPKDPPTAGLGAARMSALLTYRSRDSFEARFGRNAPDLSKRQAINQENGNGVQNEHWSIHNDGHSRAKGFRPGSRSGTPSGSTQPDSPEQAQTATFKDPQFSGTTEYSVPVPVLSRKTSHPTIHYFSAQSYLRYQGNKFVGRFDANCYIAITRKLDTHDVSRNRASSIKDALALIEQPALVLGIESDGLFTIAEQEELAHGIPNARLGKIDSPEGHDAFLLQFEQVNSYLLGFFREFLPEIMSKPGVGGEDGVAKDGVGKMTKSSTFGEAEIGDLTAW
>XP_016258951_Exophiala_oligosperma
MTRFFIVCLNSLGSPYGSASPVTSRDGDPELGNYGPEFPLTTIRDDVNLHKIVLDSLGIRKIACVVGGSMGGMLCLEYAYFGKDYVRTIVPIATSATHSAWGISWGEAQRQAIYSDPKYEDGYYSSEDPPTAGLGAARMSALLTYRSRDSFEARFGRNAPDLSKRQTIGQENGNGAHNEHWSIHNDGHSRAKGFRPGSRSETPSGSRPPDSPDEAQTATFKDPQFSGTTEYSVPVPVLSRNTSQPTSHYFSAQSYLRYQGNKFVTRFDANCYIAITRKLDTHDVSRNRASSVQDALALIEQPALVLGIESDGLFTIAEQEELAHGIPNARLGKIDSPEGHDAFLLQFEQVNSYLLGFFREYLPEIMSKPGVGGENGEVKDGVGQMTKSSTFGEAEIGDLTAW
>XP_013312554_Exophiala_xenobiotica
MASTTGNGESHSPIQLQSANGQPENPYAQLVSDQKIAIVPSFTLESGVILKNAPVAYTTRGQLSENGDNALVICHALSGSADVADWWGPLLGGPGQAFDTTRFFIVCLNSLGSPYGSASPMTNKDGDPTLGRYGPEFPLTTIRDDVNIHKIVLDSLGVRQIACVVGGSMGGMLCLEYAYFGKDYVRCIAPIATSATHSAWGISWGEAQRQAIYSDPKYEDGYYQFEDPPTAGLGAARMSALLTYRSRDSFEARFGRNTPDLSKRQQINQENGNGKGSYNEHWSIHNHGHSRAKGSRPVSRSGTVSESQRGESSSSDDAQTATFKDPQFSGNTEYTVPVPVVSRKGSRPTNHYFSAQSYLRYQGTKFVTRFDANCYIAITRKLDTHDVSRNRTSSVKDALALIQQPALVLGIESDGLFTIAEQEELAKDIPNGRLGKIDSPEGHDAFLLQFEQVNSYLLGFFREFLPEIMNKPGIASAQGENGEVKDGVGQMTKSSTFGEAEVGDLTAW
>XP_007723225_Capronia_coronata
MSSTSKNGDVHSKTKLQIVKEQPENPFAKLVSDQQYAIIPTFTLESGVVLKNAPVAFTTRGQLAENGDNALVICHALSGSADVADWWGPLLGGPGRAFDVSRFFIVCLNSLGSPYGSASPVTYKDGDPALERYGPEFPLTTIRDDVNIHKIVLDHLGVRQIACVVGGSMGGMLALEYAYFGKDYVRCIAPIATSASHSAWGISWGEAQRQAIYSDPKYEDGYYSFDDPPTAGLGAARMSALLTYRSRDSFEARFGRNTPDLSKQPSINQENTSPPQAQNQHWTIHNDGNKRARGPRDSRPSSRSGTLSESQSQSDLTAVQETSMTFNDPQFNGTTEFAVPVPVVRQNKSRPTHHYFSAQSYLRYQGNKFVKRFDANCYIAITRKLDTHDVSRNRAPSVKEALAQIEQPTLVLGIESDGLFTFAEQEELAKCIPNAKLGKIESPEGHDAFLLQFEQVNNYLLAFFRENLPDIMNRPGLADGEDGDVEDGVGKMTKSSTFGEAEVEDLTAW
>XP_007729620_Capronia_epimyces
MLSLRLLNPVEIVKEQPENPFAKLVSDQQIAIVPSFTLESGAVLTNAPVAFTTRGQLSENRDNALVICHALSGSADVADWWGPLLGGPGRAFDVTRFFIVCLNSLGSPYGSASPVTYKDGDPALGRYGPEFPLTTIRDDVNIHKIVLDHLGVRQIACVVGGSMGGMLALEYAYFGKDYVRCIAPIATSACHSAWGISWGEAQRQSIYSDPKYEDGYYSFDDPPTAGLGAARMSALLTYRSRDSFEARFGRNTPDLSKQPSINQGNNSPPLPHNEHWTIHNDGNKRAKGPRDSRPPSRNGSLAGSQSQSDLTTLQQAPLTFNDPQFNGTTQFAVPEPVAKQAKSHPTDHFFSAQSYLRYQGNKFVKRFDANCYIAITRKLDTHDVSRNRAPGVKEALAQITQPAVVLGIGSDGLFTFAEQEVLAKYIPNATLGKIESPEGHDAFLLQFEQVNSYLLSFFREFLPDIMHRPGNGSGQNGEVEDGVGKMTKSSTFGEAEVEDLTAW
>XP_009160689_Exophiala_dermatitidis
MVSLETNGDSHSTSKLQIVKEQPENPFARLVPDQQFAIIPSFTLESGAVLKNAPVAFTTRGQLSENKDNCLVICHALSGSADVADWWGPLLGGPGRAFDVTRFFIVCLNSLGSPYGSASPVTYKDGDPAEGRYGPEFPLTTIRDDVNIHKIVLDHLGVRQIACVVGGSMGGMLALEYAYFGKDYVRSIAPIATSPTHSAWGISWGEAQRQAIYSDPKYEDGYYSFDDPPAAGLGAARMSALLTYRSRDSFEARFGRNTPDLSKQPSINQGNASPPQAQNEHWTIHNDGNKRAKGPRESRPASRSGTVSESQSQAESPTSQQPPAMTFQDPQFNGTTEFTVPVPVVNRNNARPTTHYFSAQSYLRYQGNKFVTRFDANCYIAITRKLDTHDVSRNRAPSVKEALGMIEQPALVLGIESDGLFTFAEQEKIAEGIPNSRLGKIDSPEGHDAFLLQFEQVNNYLLSFFREVLPDIMNKPGVGSDENGQVVDGVGQLTKSSTFGEAEVGDLTAW
>XP_013263063_Exophiala_aquamarina
MIGRLLNPVENATEKPENHFAALVPDQQFFTIPSFTLESGEVLYNAPVAYTTRGQLSENKDNVLVICHALSGSADVADWWGPLLGGPGQAFDVTRFFVVCLNSLGSPYGSASPVTSKNGDPSLGRYGPEFPLTTIRDDVNIHKLVLDKLGVRQIACVIGGSMGGMLTLEYAYFGKDYVRAIAPIATAATHSAWGISWGEAQRQAIYSDPKYDDGYYPSDDPPSAGLGAARMSALLTYRSRDSFEARFGRNVPDLSKKPAINQGHRTPEGQNEHWTIHNDGHKRAKGSRDSRPASRNGRISESTSQPDSPNRAAPTSDSDQPTTTFQDPQFTGTTEFPIPVPPSLFRRSSRPAHYYYSAQSYLRYQGTKFVTRFDANCYIAITRKLDTHDVSRNRAPTVKEALAQIEQPTLVLGIESDGLFTIAEQQEIAEAIPGARLGKIDSPEGHDAFLLQFEQVNSYLLGFFREVLPDIMEKPGVGADEDKNGHVVTDGVGKLTKSSTFGEAEVDDLTAW
>XP_016223234_Exophiala_mesophila
MGGPGQAFDVTRFFVICLNSLGSPYGSASPVTNKDGNPANERYGPEFPLTTIRDDVNIHRIVLDSLGVRQIACVVGGSMGGMLTLEYAYFGKDYVRAIAPIATSATHSAWGISWGEAQRQAIYSDPKYEDGYYSFSDPPSAGLGAARMSALLTYRSRDSFEARFGRNTPDLSKRPSINQGQRTPPGQNHHWTVHNDGHMRAKGSRDSRPPSRNGTPTQTSNDQATFVDPQFTGTTEFPVPVAPTLSRSNSRPTSHYYSAQSYLRYQGSKFVTRFDANCYIAITRKLDTHDVSRGRAASVAEALAMIEQPALVLGIESDGLFTFAEQEELATHIPNGQLNKIESPEGHDAFLLQFEQVNSYLLSFFRRVLPDIMGKPGIGGDTNGDAVDRVGHMTKSSTFGEAEVGDLTAW
>XP_013276665_Rhinocladiella_mackenziei
MASTHTNGESNALSQRLRQCPPVSHTHSPSLPAPHSLLPQSYRERLLNPVESAKGQPENPYAKLVSEQQIVIVPSFTLESGVVLHNVPIAYTTRGQLSENKDNALVICHALSGSADVADWWGPLMGGPGQAFDVTRFFVVCLNSLGSPYGSASPVTNKDGDPGLGRYGPEFPLTTIRDDVNIHKIVLDDLGVRQIACVVGGSMGGMLCLEYAYFGKDYVRSIAPIATSATHSAWGISWGEAQRQAIYSDPKYEDGYYPFDDPPTAGLGAARMSALLTYRSRDSFEARFGRSTPDLSQKASTNRARESPNGVHNEHWTIHNDGHKRARGSRDSRPASSNGMISEKPTPSESPSTATFTDPQFNGTTEFSIPIPVITGPTSTPTRHYFSAQSYLRYQGTKFVTRFDANCYIAITRKLDTHDVSRNRAATVKEALSQIEQPTLVLGIESDGLFTIAEQEELAENIPNGRLGKIDSPEGHDAFLLQFEQVNSYLLAFFREFLPDIMNAPGTGGLEGQDGEIQDGVGIMTKSSTFGEAEVGDLTAW
>XP_018002418_Phialophora_attinorum
MEAQQVHCVSRYPAWSFLAHLDPCNGKDHNCSSFELESGVVLKNVPVAYTTRGQLSENADNVLIICHALSGSADVADWWGPLLGGPGRAFDISRFFVVCLNSLGSPYGSASPVTYKDGDPKNERYGPEFPLTSIRDDVRIHKVILDHLGVKQIACVVGGSMGGMLVLEYAYFGKDYVRTIAPIATSATHSAWGISWGEAQRQAIYSDPKYEDGYYSFDEPPTAGLGAARMSALLTYRSRDSFEARFGRNTPDLSKRPNINQGRNSPPGRNEHWEIHNHGHSRAKGSRPASPRNERSNGEDKVAKQPVATFTDPQFSGDTTFEVPVPVVSRKTNKPTSHYFSAQSYLRYQGNKFVGRFDANCYIAITRKLDTHDVSRDRTETVKEALGQIEQPAIVLGIESDGLFTIAEQQEIADGIPNATLGKIDSPEGHDAFLLQFEQVNKYLLDFFREHIPDIMERPGIEIAGAEGDGQDGVGQMTKSSTFGEAEVGDLTAW
>NP_596706_Schizosaccharomyces_pombe
MESQSPIESIVFTDSCHPSQQENKFVQLISDQKIAIVPKFTLECGDILYDVPVAFKTWGTLNKEGNNCLLLCHALSGSADAGDWWGPLLGPGRAFDPSHFFIVCLNSLGSPYGSASPVTWNAETHSVYGPEFPLATIRDDVNIHKLILQRLGVKQIAMAVGGSMGGMLVLEWAFDKEFVRSIVPISTSLRHSAWCISWSEAQRQSIYSDPKFNDGYYGIDDQPVSGLGAARMSALLTYRSKCSFERRFARTVPDASRHPYPDRLPTPLTPSNAHWVVHNEGNRNRRERPCRSNGSSPTSESALNSPASSVSSLPSLGASQTTDSSSLNQSSLLRRPANTYFSAQSYLRYQAKKFVSRFDANCYISITKKLDTHDITRGRGSDSPKEVMKDLSLPVLVLGIESDGLFTFDEQVEIAKSFPNATLEKIISAEGHDGFLLEFTQVNSHIQKFQKEHLIDIMSQTNSFERLDSQVNDTNRESVFGEMEDITSCYPTGYHPGVTVV
```
