## Supplementary material for "Coding Sequence Insertions in Fungal Genomes are Intrinsically Disordered and can Impart Functionally-Important Properties on the Host Protein": fasta protein sequences: XP_718457.1_blasthits_fa.txt

```
>XP_718457_Candida_albicans
MSSIILRFRSKDGMFRITTDSSSNFTLVLEQLIEKLSQSGNNGNGNGNNNKIDLQSLTIANKPQDKGKSSYEFQNQTVNELGLKNGDMLYVNYESVTNDSGPTTTATNTTTNTASGNTIPITGPVPSIPINSVVTSHGPLKVEELPIDQELDKEDGLITRPLSSMCRHGPKGMCEYCSPLPPWDENYRKDHAIKHISFHAYLKQQLEKLKSSGGSYFPPLDPVDYSIDLTCNQGHKPYPNGICSKCQPSPITLQLQKFRMVDHLEFADSFILNDFINVWRVSGVQRFGYLYGRYAKSEKTPLGIKAIVETIIEPPQHDELDGITLLDWDQQEEKMVDQVANKFGLYKVGIIFTDLTDAGTKNGKVLCKRHKDSYFLTNLEIIMAAKFQLKYPNISKYSTAKNNGQFSSKFVTCVISGGLNGEIEPRSYQVSTSAEALVKADIITGCTQPSQIYVNESNNHRYVPDIQYSKINKYGLEVKSNAKPTFPGEFLLVSLTDSFPLQPTPIFTNSYVIENREFLGDENHDIQSLKTLHNYLKSNNDQIFNFHFILHLIKTHILNDQEIDLLIEYIKSKNLEDYLKLVESNGWMTLMTILEQSV
>XP_002417242_Candida_dubliniensis
MTSIILRFRSKDGMFRISTDSSSNFTLVIEQLIEKLPQSDKINLQSLTISNKPQDKGKSVYEFQNHTINDLELKNGDILYISYESVTTDQPPTTTTTTTTNTSIPITPIVATSTSSHGPLKVEELPIDQELDKQDGLINRPLSSMCRHGPKGMCEYCSPLPPWDETYRKDHGIKHISFHAFLKQQLEKLKSSGGSYFPPLDPIDYSIDLTCNQGHKPYPNGICSKCQPSPITLQLQKFRMVDHLEFADSFILNDFINVWRISGVQRFGYLYGKYAKSDKTPLGIKAIVEMIIEPPQHDELDGITLLDWNKEEEEEKLVDNLANKFGLYKVGMIFTDLTDDGNKNGKVLCKRHKDSYFLTNLEIIMAAKFQLKYPNISKYSTTENNGQFSSKFVTCVISGGLNGEIEPRSYQVSTSAEALVKADIITGCTQPSQIYVNENNNHRYVPDIQYSKINEYGLEVKSNAKPTFPGEFLLVSLTDSFPLNPKPIFTNSYVIENREFLGDENNDIQSLKTLYNYLKSNNDQIFNFHFLLHLIKIHILNDMEIQLLIDYIKSKNLEDYLKLIETNGWMTLMTILEQSV
>XP_002549977_Candida_tropicalis
MSSIIIRFRSKDGMFRVNTDISSNFTFVLEELVGKLPKEINLQTLYVADKPNDKGRSANEFADQTVSQLGLKNGDMLYVNYESATQPVTSTSTPTSTTATTTANTGTVNITNTSAKNVSVPIHSVTTHGPLKVDELPIDQVLDKDEGLIPRPLSSMCRHGAKGMCEYCSPLPPWDENYRKEHAIKHISFHAYLKQQMEKLKSGGSYFPPLDTPNYSIDLTCNEGHKPYPKGICSKCQPPPITLQMQKFRMVDHVEFADSSILNDFINIWRLSGVQRFGYLYGHYEKSEKSPLGIKAVVETIVEPPQHDELDGITLLDWEEEKLVDELAAQFGIYKVGITFTDLTDSGNKDGTVLCKRHKDSYFLTNLEIIMASRFQLKYPNVSKYSGDGKFSSKFVTCVISGGLKGEIEPRSFQVSSSAEALVKADIITGCTQPSQIYVNESNDTRYVPDIQYSKINEYGLEVKNNAKPTFPGEFLLVSLTDSFPVDPKPMLHTNSYIIENREFLGEEIQSLKTLSDYLKQNNDQLFNFHFILHLAKSHILGDEEMKLLIKYVKSKQMEDYLRLVESNGWMTLMTILEHST
>XP_003867639_Candida_orthopsilosis
MSIILRFRSKDGMFRINADTSSSFQSVVDQLLNKVPSGIDINDVTISDKPNGNNDSTTKLGSLVDKQVSELNLKNGDLLYINYGGALATPSASTQGGSAPINSVRSNSTTTTTPTSTSTSIPISKVSAHGPINVDQLPVDDELDKLDGMIQRPISSMCRHGSKGMCEYCSPLSPWDESYRKEHSIKHISYHAYLNQQMAKFNKKELASSYIAPLDNPNYAIDLSCNEGHQPYPRGICSKCQPPPITLQLQKFRMIDHLEYANHSILNDFINVWRVSGVQRFGYLYGRYEKFDKVPMGIKAVVEAIVEPPQSDELDGITLLEWPDEQLVDEIAAKLGIYKVGVVFTDLTDSGQKDGTVLCKRHKDSYFLTNLEILMAAKFQIANPNRTKYSNTGQFSSKFVTCVISGGLQGEIEPRSYQVSTSGEALVKADLITGSTQPSQIYVNESNDVRYVPDISYSKINEYGLEVKSNAKPTFPGEFLLVSLTDSFPLDPHPMFTTTPGYVIENRDFLGDVNYDFQNLSTLDKFLKSHGSDLFDFHLLIYIIKLRILSQDECELLIKYVKDRQEQDYLQLIGSGGWMSLLTILEHST
>XP_001527151_Lodderomyces_elongisporus
MSLILRFRSKDGMFRVNTDSSSTFQTVVDQLSLKLPTTDYDQITVSDKPNNKNDLGSQAKTLLSILHQTISELQLKNGDLLFLNYSNAIPQGTLASTSSTKLQSGSIAINSSGGSSGPATASGANASTIRVSPTTHGPVKVSQLPIDDELDSQDGILSRPISSMCRHGAKGMCEYCSPLPPWDENYRKEHAIKHISYHAYLKQQMAKFNKKELSSSYIAPLENPNYAINLNCNEGHQSYPRGICSKCQPLPITLQLQKFRMVDHLEYASHTILNDFINVWRSTGVQRFGYLYGRYEKFDKVPMGIKAVVEAIYEPPQHDELDGLTLLDWEDEPIVDAIAAKLGLQKVGIVFTDLTDSGNRDGTVLCKRHKDSYFLTNLEIIMAAKFQIKNPNITKYANLGEFSSKFVTCVISGGLQGEIEPRSYQVSSSAEGLVKADIITGSTQPSQIYVNGNNDTRYVPDIQYSKINEYGLEVKSNAKPTFPGEFLLVSLTDSFPIDPKPLFTSKISYVIENREFLGHGDIDGLDHLQNLSSVAKFIKLNDSELFDFHWLVHVAKMGILSEEELSLLCKYVKEKKYDDYLQLMESGGWMTFLTILEQST
>XP_007372710_Spathaspora_passalidarum
MASIILRFRSKDGMFRINTSSDSDFVSVLEQLLTKLSSAVNSQSLLLSNSPSQKGEPAKGYCGKTVQELGLKNGDMLFVSYETAIDPNAVPTSTPTVPITTTNLGPTKVQELPIDIALDKQEGLIARPLSSMCRHGARGMCEYCAPLPPWDENYRSEHAIKHISFHAYLKQQAEKHKNNGGSYIAPLEEPDYKIDLHCQQGHQPYPKGICSKCQPSPITLQQQKFRMVDHVEFADSSILNEFLNGWRSTGVQRFGYLYGRYEAFDKVPLGIKAVVESIYEPPQVGEFDGVTLLNWDDEQQIDAIASKLGLTKVGIAYTDLTDSGRKDGTVLCKRHKDSYFLTNLECIMAARFQHKYPNVTKYTSSGKFSSKFVTCVVSGGLLGEIEPRSYQVSTGAEALVEADIITGCTQPSMVYVNENSSTRYVPDIQYSKINEYGLEVKSNAKPTFPVDFLLVSLTDSFPVDPTPMFTSEYHYTIENREFMGDVQDLSTVYKYLNGGDYEVRKAKLCNFHFLCHLARLNILGPQEMESIFKFIVDKNEDDYIRLVESPGWMSLITILEENK
>XP_043049894_Scheffersomyces_spartinae
MSILIRFRTRDGMLRIPTNEDSKFKVVLDDLVNKISCKDLDEIYIGIAPNTKGEVASSICDRTVKDLGLKNGELLFVNYQAIPAAAPTPLKSSINKSTIQIATGLVPPHINKSIGPLSVKQLPVDDLLDGQDGLIKRPQSQLCRHGDKGMCEYCSLLPPWDKKYREEKGFKHMSYHAHLNELNEQNKNSSSSYISPLEEPDYNIDLKCSNGHSPYPRGICSKCQPPVITLQQQQFRMVDHVEFSDSAILNTFIESWRLSGVQRFGILYGSYEPFDKVPLGIKAVVEAIYEPPQHGESDGLTLLPWDNEQQVDQVAQLLGLYKVGITFTDLTDAGIGNGKVLCKRHKDSYFLSCLEVLMASRYQLAHPNVSKHSKTGFFSSKFVTCVISGGLQGDIEPRSYQVSTSAEALVKADIITASTQPNQLYINKSDEKRYVPDVFYSKVNEYGLEVKTNAKPAFPVEFLLVTLLDSFPLEPNPMFESKFPIENREFLGQLQELSTVSKVISSTSENEGRLLVDFHFLTFLLKINVLGPSEFKLLLKFVKERDIQDLHVLQQSSGWMTLLTILLVT
>XP_001387827_Scheffersomyces_stipitis
MSVTLRFRSREGTFRVAANPDADFLLVLEQLLSKISIEDVQNLYLSDKPNSKGELANGLCGKTVTELGLKNGDMLYASYEAATGSNPDSTTNITTSTNNHNSGSISIGHISIPTTTSGPRKVTQLPVDDVLEKDEGLIKRPLTKFCRHGAKGMCEFCSPLPPWDANYRKENAIKHMSYHAYLKELNELKNSKHNSSSYIAPLEEPNYSILLNCNEGHQPYPKGICSKCQPPPITLQLQKFRMVDHVEFATSSIMNNFIDVWRHTGVQRFGVMYGRYEPFDKVPLGIKAVVEAIYEPPQSGELDGITMLPWENEAEVDAIASELGIYKVGVVFTDLTDSGQKNGTVLCKRHKDSYFLSNLEILMAARNQIQHANITKFSSSGQFSSKFVTCVISGGLNGEIEPRSYQVSTSAEALVRADIITGSTQPSRLYVNSSNDRRYVPDVAYSELNEYGLEVKSNAKPTFPVDFLLVSLTDSFPVNPTPMFDTDSNFVIENRDFFNELQNLHAVSKYLNADTSGKGTSLCNFHFLVYLKRTNILGAQEFDLLLRFVRERQYEDYLHLVESPGWMTLITILEQST
>XP_020066507_Suhomyces_tanzawaensis
MIILRFRSKDGMFRISADPQADFLLVLEELFNKLKNQDPQLTYISDKPGQKGELANSLCGKSVELLGLKNGDMLYVTGGASASTAASAGGVSVSGNTVSGTVSIANTVDIKKPDELKPSAGSEVDAAYEKSDGLIKRPRSTYCRHGDKGMCEYCSPLPPWDANYRKENSIKHMSFHAHLKELNDAKNNRNNASSYIHPLDEANYKIDLTCTNGHKAYPRGICSKCQPSPITLQLQKFRMVDHVEYSDFHILNKFIDSWRQTGVQRYGVLYGRYEAFDKVPLGIKAVVEAIYEPPQAGEADGITLLPWENQEQIDSVAQLLGMYQVGVVFTDLTDSGNNDGTVLCKRHKDSYFLTNLEILMAARNQAAHPLTTRHSSSGKYSSKFVTSVISGGLKGEIGPRSFQVSASAEALVKAEIMSASTQPSKLLVNSNNDTRYVPDISYLEINEYGLEVKSNAKPAFPVDFLLVSLTDSFPLEPKPFFNSSSSFPIENRDFMGELQNLPQLYLYLNGGAGNGENLCDLHFLGFVAKTGILGPDELQSMLRYVKDRDEGDYLQLVESPGWMTLLTIAEQSS
>XP_020078507_Hyphopichia_burtonii
MILRFRSKDGMFRVNAEPDTDFLNTLEELVNKINIKDPQSIHISDRPNDKGQPANSFIGKTIDSLGLKNGSMLFLTYNTSDLTDTPSSTSVQVTKPTSISIEPISIPKPLEVKQLPVDDYLDGKDGYIKRNKSSMCRHGDKGMCEYCSPLPPWDKNYKKEQGFKHISYHAHLNEINDQKNNKNNATSYMAPLEEPNYNVNLKCPSGHAPYPKGICSKCQPPVITLQQQQFRMVDHVEFADHSILNKFIDSWRQTGLQRFGILYGRYEAFEKVPLGIKAVVEAIYEPPQANELDGITLLDWENENQVDEIAASLGLYKVGITFTDLIDSGMGNGTVLCKRHKNSYFLSCLEVLMAARYQNKHPNISKHCNSGQYSSKFVTCVISGGLQGEIEPRSYQVSTSAEALVRADIISGSTQPSQLIINQSDGKRYVPDVFYLKINEYGLEVKTNAKPSFPVDFLLVTLLDSFPLVPTPFFQNGFAIENRDFLGELQDLNAVYKHLNNDKGDGSQLCDFHLLVCLAKLNILGEAEYNLILKFVKHRQYEDYLQLVESPGWMTLITILEHSH
>XP_015468617_Debaryomyces_fabryi
MFRINADETSDFLLVLEELVSKVKTNDIQSIYISDKPNSKGEQANSLCGRSVNELGFKNGDLLFVTYETTAEPPKSESSVPLSTAKTVNGANVSINMNDISIPINQGPGPLKVDQLPVDDLLDKEDGMIKRPRSDLCRHGDKGMCEYCSPLPPWDKEYRKEKGFKHMSYHAHLNEINELKNNRNNATSYMAPLEEPNYNINLNCPSGSHAPYPKGICSKCQPPVITLQQQQFRMVDHVEFADSSILNKFIDSWRTTGVQRFGILYGRYEKFDKVPLGIKAVVEAIYEPPQSGELDGLTLLPWENEQQVDEIAASLGLYKVGMTFTDLTDAGARNGAVLCKRHKNSYFLSCLEVIMAAKYQVANPNITKHSNSGIFSSKFVTCVISGGMNGEIEPRSYQVSTSAEALIRADIITGSTQPSMLYINDSEGKRYVPDVFYLKINEYGLEVKTNAKPAFPVEFLLVSLLDSFPLDPSPMFHEKFPIENRDFMGDLQDLKSAYNYLSADQGDGSQLFDFHFLTYIAKTGILSHDELKLVLSYVRHKEQTTYLQLVESPGWMTFITILEQSV
>XP_459171_Debaryomyces_hansenii
MIIRFRTRDGMFRINVDAGSDFLLVLEELVGKLSTNDIQSIYISDKPNSKGEQANSLCGRSVNDLGFKNGDLLFVTYESTGEPPKTESSAPLTTAKTTNGANVSINMNDISIPINKGPGPLKVDQLPVDGLLDKEEGMIMRPRSDLCRHGDKGMCEYCSPLPPWDKDYRKEKGFKHMSYHAHLNEINESKNNRNNATSYMAPLEEPNYNINLNCPSGSHAPYPKGICSKCQPPVITLQQQQFRMVDHVEYADSTILNKFIDSWRTTGVQRFGILYGRYEQFDKVPLGIKAVVEAIYEPPQSGELDGLTLLPWENERQVDEIAASLGLYKVGMTFTDLTDSGAKNGTVLCKRHKNSYFLSCLEVIMAAKYQVSNPNITKHSNSGRFSSKFVTCVISGGMNGEIEPRSYQVSNSAEALIKADIITGSTQPSMLYINDSEGKRYVPDVFYSKINEYGLEVKTNAKPAFPVEFLLVSLSDSFPLDPSPMFRENFPIENRDFMGDLQDLKSAYNYLNADPGDGSQLFDFHFLTYIAKTGILSHDELKLVLSYVRNKDQTDYLQLVESPGWMTFITILEQSV
>XP_006684492_Yamadazyma_tenuis
MILRFRSKQGTFRVSVDDNDMFSTAVNSVLAKIDCDISSLYISNRPNDKGSPAQELIDQTISSLNLKNGDMLYANYEERDSGISDVQTGTASISISNSRTTAVPTVSSTSSSVKQNELAVDKLLDSQDGLIPRSKSSMCRHGDKGMCEFCSPLPPWDKEYKEKNGIKHLSFYAYLKEINENKNNKNNATSYMSPLDNPSYKVNKNCPSGHLPYPKGICSKCQPPVITLQQQSFRMVDHVEFSDSQVLNRFIDSWRLSGTQRFGYLYGSYEPFDQVPLGIKAKVEFIYEPPQACELDGITLIPWENEEAIDALAAELNLYKVGVIFTDLTDSGLKNGSVLCKRHKDSYFLTNIEVAMAARNQLKYAYSTKYSNDRKFSSRFVTCVVSGGLNGEIEPRSYQVSVNAEALLEADIVTTSTQPSMMYINESNDTRYVPDVFYSKINEYGLEVKTNAKPAFPVDYLLVTLSDAMPKEPKPFFTSNSFVIEHRDFLGELQNLKALFNHLNNDIGDGSVLLDFHLLAYLLSTHILQEHEEKLLVQFVKERTQDAYLKLVESPGWMSLITILEQGS
>XP_001487207_Meyerozyma_guilliermondii
MCYFCDFASLRVSYFIINFKFQLTQIIRFRTPSGMLRVNATPETAFNDLLNDLGNQMGESDLSSFTFSDKPNDKGSSANTFHGKSVADLGLKHGDMLYVTRTATSSSPAVTASVNEPKSGSAVVTKPINTAGIIPIHGPTKVKQLEVDDVLDTQDGMIKRKKSNLCRHGEKGMCEYCSPLPSWDKGYREENGIKHMSFHAYVNQINEQKNNRNNSTSYMSPLEEPDYNVNLNCPSGHAPYPKGICSKCQPPVITLQQQQFRMVDHVEFADSGILNDFIDVWRQTGVQRFGFMFGRYEVFDKVPLGIKAVVEAIYEPPQAGETDGITLLPWENQELVLKVAEKLNLYPVGIAFTDLTDSGARNGTVLCKRHKDTYFLSCLEVLMAARFQIEHPNITKHSNSGRFSSKFVTCVVSGGLEGEIEPRSFQVSTNAEALVRADIITGSTQPSMLYINSSQGKRYVPDVFYLKINEYGLEVKTNAKPAFPVDFLLVTLLDAFPLNPTPRFTNGFTIENRDFMGNLQDLRAAYRYINSDPGNGSCLSNFHFIVYLVTLGILGDSELQMVFD
>XP_018714782_Metschnikowia_bicuspidata
MIIRFRSKSGMVRVSADPAQAFSDALQDATAQFAFSGGDLYVNNSPGEKGKPATDFAGKLVSDLGLKNGDILFLHLETSDLAVPEAGAAGGPVTAVAQSVNGTIAISGEEISDIVGQNAKLSQLPVDDLLDKQEGMILRPKLYMCRHGEKGMCEYCSPLPPWNRDYLDEYGVKHKSFHAHVKELNEQQNNRASGLSYIAPLKGPDYSIDLRCANGHSPYPKGICSKCQPAPITLQQQKFRMVDHLEYADHTILNKFIDTWRQSGVQPYGVLYGRYEPYEKVPLGIKAVVEAIFEPPQASELDGVTLLEWKDEELVDKVAGGLGLYKVGVVFTDLTDAKTSDGKVLCKRHKDSFFLSCVEAIMAARNQVRYPNVTQWAKSGRFSSKFVTCVITGGLEGEIEPRAYQVSASAEALVKADDISASTHPNMIHIKETSGTRYVPDVFYSKINEYGLEVKENAKPAFPVDFLLVTLLDSFPLAPEPMFVLQFPIEARDFIGELQNTQAVQTQLLLGNGDLSNLRDFHFLVYLINMEILSGDEIDLLLRCVKDKKTEDYVALLESGGWMTLLTILEHSA
>XP_002618556_Clavispora_lusitaniae
MILRFRSKSGMARIQTEPTSPISEAVESARAHFGLAGDFYVSDSPSNKGILASELNDTVGNMGLSNGALLYITEVSVPGDAQTTGNLEAGGYAHVTSTNSTGANATSTKKAANNAKNANTTAEPAVNAPPFAATGTDAQSFPVDAELDRAEGLIPRSRSALCRHGDRGMCEYCSPLPPWDLAYLAEHGIKHQSFWAHVKERQHLTPNSVAPLDVPDYRVRPCNSGHAPYPAGICSQCQPAPITLQQQSFRMVDHVEFADHAVMDRFLDAWRRSGAQRYGVMYGRYEPFDQVPLGIKAVVEAIYEPPQADEADGITLLEWENQAQVDQVAQSLGLVPVGAVFTDLTDSGARDGSVLCKRHKDSFFLSGVEVAMAARNQILHAAACRHSSTGRFSSKFVTCVITGNTKGEIEPRAYQVSASAEALIAADLICPSTQPSQVWINPTEGKRYVPDVFYTRINEYGLQVKTNAKPSFPIDYLLVTLSDGFPVQPTPMFTQRFPVENRAFVGEAPDLRSVRSQVEGGTDSLADFHLLVHIRGMDILADSEFALLMEYVRNRKEEDYVRLAETGGWMTLLTILEQST
>XP_025341059_Candida_haemuloni
MIIRFRTKDGMLRVKAEPSDPFSKPLTEVVAKFSIQDPKSIFVSDKPNDKGKSAAELAEQSVGELKLKNGDMLFVSYESATSEAPTAQTGSVPIDRHQTVAVRDTTPAPKESVKQHPVDDLLDKSEGLIKRPKSSFCSHGDKGMCEYCSPLPPWDKNYLKEQGIKHKSFHAYLKEMNEQQNNKSKASSYIAPLQDLNYAINLHCPGGHAPYPGGICSKCQPAPITLQQQPFRMVDHVEFSDHSLLNTFIDVWRQSGVQRYGVLYGRYEPFEKVPLGIKAVVEAIYEPPQSGEFDGITLLDWHNEKDVDEVASALGLQKVGVVFTDLTDSGRRDGTVLCKRHKESYFLSCLEVLMAAKNQVAHPNYSKYSETNDFSSKFVTCVITGNHNGEIEPHSYQVSRSAEGLIKADIISASTHPNMLCINKTQGSRYVPDVFYSKINEYGLEVKENAKPAFPVEFLLVTLSDSFPLEPKPMFKLDFVVENRDFLGELQDLKAVQRQIQSGDGDGSQLVDFHFLVYLRKMGILSDDELKCLYRYAKDKNYDEYLQLVQSGGWMTLLTVLEQSTH
>XP_024716019_Candida_pseudohaemulonis
MIIRFRSKNGMLRVKAEPSDQFLTPLTEVVSKWAIPDPKLMFISDKPNDKGTSVAELAEKSLGDLGLKNGDMLFVTYDSGEQEKSASIVPDRHQTIPVRDITPAPKESVKQHPVDDLLDAQDGLIKRPKSSFCKHGDKGMCEYCSPLPPWDKNYLKEQGIKHKSFHAYLKEMNEQQNNKSKASSYISPLQDLNYAINLHCPGGHAPYPGGICSKCQPAPITLQQQPFRMVDHVEFSDFSLLNNFIDVWRQSGVQRYGVLYGRYEAFEKVPLGIKAVVEAIYEPPQLGEFDGITLLDWPNEQDVDSTAQALGLQKVGVVFTDLTDSGRRDGTVLCKRHKESYFLSCLEVLMAAKNQIAHPNYSKFSETRDFSSKFVTCVITGNQKGEIEPHSYQVSRSAEGLVKADIISASTHPNMLCINKTQGSRYVPDVFYSKINEYGLEVKENAKPAFPVEFLLVTLLDSFPLDPKPMFRLDFVVENRDFLGELQDLKAVQRQIQLGGGDGSLLIDFHFLVYLRKMGILSNDELDCLYRYAKDKKDEDYLQLIESGGWMTLLTVLEQSTH
>XP_025338399_Candida_duobushaemulonis
MIIRFRSKNGMLRVKTEPSDQFSTPLMEVVSKWAIPDPKSMFISDKPNDKGTSVAELAEKSLGELGLKNGDMLFVTYDSGEQEKSASIVPGRHQTIPVRDITPAPKESVKQHPVDDLLDSQDGLIKRPKSSFCKHGDKGMCEYCSPLPPWDKNYLKEQGIKHKSFHAYLKEMNEQQNNKSKASSYISPLQDLNYAINLHCPGGHAPYPGGICSKCQPAPITLQQQPFRMVDHVEFSDFSLLNNFIDVWRQSGVQRYGVLYGRYEAFEKVPLGIKAVVEAIYEPPQSGEFDGITLLDWPNEQDVDSTAQALGLQKVGVVFTDLTDSGRRDGTVLCKRHKESYFLSCLEVLMAAKNQIAHPNYSKFSETRDFSSKFVTCVITGNQKGEIEPHSYQVSRSAEGLVKADIISASTHPNMLCINKTQGSRYVPDVFYSKINEYGLEVKENAKPAFPVEFLLVTLSDSFPLDPKPMFRLDFVVENRDFLGELQDLKAVQRQIQSGGGDGSSLIDFHFLVYLRKMGILSNDELDCLYRYAKDKKDEDYLQLIESGGWMTLLTVLEQSTH
>XP_028889833_Candida_auris
MIIRFRSKDGMVRVKVEQTDPFSKALNEVAAKYSIKDPESVFVSDKPNERGTNATDLADRSVEDLNLKNGDIIFLTYESSESQASSEGSGASRDQQTVPVRDTTPAPKAVKQHPVDDLLDKEEGLIKRSKSNLCNHGDRGMCEYCSPLPPWDKNYLKEQGIKHKSFHAYLKEMNEQQNNSSKASSYIAPLQDLNYAINLRCPGGHAPYPGGICSKCQPAPITLQQQPFRMVDHVEYADHSILNTFIDVWRQSGVQRYGVLYGRYEPFQKVPLGIKAVVEAIYEPPQSGEFDGITLLPWENEADVDKVAQALGLQKVGVVFTDLTDSGRKDGSVLCKRHKESYFLSCVEVMMAAKNQVAHPNYSKYSETQDFSSKFVTCVITGNLNGEIEPHSYQVSRSAEGLVKADIISASTHPNMLCINKTQGSRYVPDVFYSKINEYGLEVKENAKPAFPVEFLLVTLSDSFPLEPKPMFKQQFVVENREFLGELQDLKAVQRQIQQGDEDGSHLVDFHFLVYLCKMGVLSGEELDLLLKFAKEKNYDDYLHLIQSGGWMTLLTILEQSTH
>NP_009729_Saccharomyces_cerevisiae
MLIRFRSKNGTHRVSCQENDLFGTVIEKLVGNLDPNADVDTFTVCEKPGQGIHAVSELADRTVMDLGLKHGDMLILNYSDKPANEKDGVNVEIGSVGIDSKGIRQHRYGPLRIKELAVDEELEKEDGLIPRQKSKLCKHGDRGMCEYCSPLPPWDKEYHEKNKIKHISFHSYLKKLNENANKKENGSSYISPLSEPDFRINKRCHNGHEPWPRGICSKCQPSAITLQQQEFRMVDHVEFQKSEIINEFIQAWRYTGMQRFGYMYGSYSKYDNTPLGIKAVVEAIYEPPQHDEQDGLTMDVEQVKNEMLQIDRQAQEMGLSRIGLIFTDLSDAGAGDGSVFCKRHKDSFFLSSLEVIMAARHQTRHPNVSKYSEQGFFSSKFVTCVISGNLEGEIDISSYQVSTEAEALVTADMISGSTFPSMAYINDTTDERYVPEIFYMKSNEYGITVKENAKPAFPVDYLLVTLTHGFPNTDTETNSKFVSSTGFPWSNRQAMGQSQDYQELKKYLFNVASSGDFNLLHEKISNFHLLLYINSLQILSPDEWKLLIESAVKNEWEESLLKLVSSAGWQTLVMILQESG
>XP_018223203_Saccharomyces_eubayanus
MLIRFRSKNGIHRVSCEDSELFGAVIKRLLGNLDANADANTFTVSEKPGQDVHTVSELANRTVADLGLKHGDMLIFSYSNQPNTETIDTSVGTGSVDIGVKNGRQKSLGPLKIKELDVDEELEKEKGLIPRQKSKFCKHGDRGMCEYCSPLPPWDKEYHEANKIKHISFHSYLKKLNENANKKENGSSYIAPLSEPDFRINKHCNNGHEPWPRGICSKCQPSAITLQQQEFRMVDHVEFQKSELINEFIQAWRCTGMQRFGYMYGSYAKYDNTPLGIKAVVEAIYEPPQHDEQDGLTMDVEQVKEEMLQIDLQAQEMGLSRIGLIFTDLSDAGAGDGSVYCKRHKDSFFLSSIEVIMAAGHQTRYPNVSKFSEQGIFSSKFVTCVISGNLEGEIDISSYQVSTDAEALVTADMISGSTYPSMAYINDTTDERYVPEIFYMKSNEYGITVKENAKPAFPVDYLLVTLTHGFPKNNTDTNPKFATSTEFPWANRQALGQSQDYQELKKYLFQVASSGDFNLLHEKISNFHLLIYINTLQVLSPEEWKLLIESAIRTEWEEPLLKLVSSAGWQTLVMILQESG
>XP_033764763_Saccharomyces_paradoxus
MLIRFRTKNGTHRVSCQENDLFGTVIEKLLGNLDPDADVDTFTVCEKPGQGTHAVSELVNRTVADLGLKHGDMLLLNYSNKSANEKDDVDVGIGSVDIGNKNKRQHECGPLKIRELGVDEELEKEDGLIPRQKSKLCKHGDRGMCEYCSPLPPWDKEYHEKNKIKHISFHSYLKKLNENANKKENGSSYIAPLTEPDFRINKRCHNGHEPWPRGICSKCQPSAITLQQQEFRMVDHVEFQKSEIINEFIQAWRYTGMQRYGYMYGSYSKYDNTPLGIKAVVEAIYEPPQHDEQDGLTMDVEQVKSEMLQIDKQAQEMGLSRIGLIFTDLSDAGAGDGSVFCKRHKDSFFLSSLEVIMAARHQSRHPNISRYSEQGFFSSKFVTCVISGNLEGEIDISSYQVSTEAEALVTADMICGSTFPSMAYINDTTDERYVPEIFYMKSNEYGITVKENAKPAFPVDYLLVTLTHGFPNSDAETNSKFITSIGFPWSNRQAMGQSQDYQELKKYLFHVASSGDFNLLHEKISNFHLLLYLNSLQILSPDEWKLLIESAVKTGWEESLLKLVSSAGWQTLVMILQESG
>XP_003674645_Naumovozyma_castellii
MLIRFRSKDGMQRVSCEPTDTFGTLLDKLLPHLSANVEPTSITVDNKPGSAGNSVLELIGRTVADLGLNHGDIVYVNYQEKEVNTEGPASGSLAITPVGLSAKKAHSAPIKELEVDEVLDKKPGLIPRKRSNLCKHGDKGMCEYCSPLPPWDKGYHEENNIKHISFHSYLKKLNAATNKKESGSSYIAPLSQPNFKIDKHCTNGHEPWPRGICSKCQPSAITLQQQEFRMVDHVEFQNSELINQFIESWRYTGMQRFAYMYGSYVEYDSTPLGIKALVEVIYEPPQHDEQDGLTMDMEQVTKEMEQCDKMAAQMGLSRIGLIFTDLTDAGNGDGSVFCKRHKDSFFLSSLEVIMSAKHQLRHPNTSKYSEQGIFSSKFVTCVVSGNLEGEIDISSYQVSTDAEALVDASMIGGSTHPSMAYINETTKDRYVPEIFYMRKNEYGLTVKENAKPAFPVDYLLVSLTHGFPRDASETTGKFLTVGGFPWANRQSMGQSQDYQELKKYLYRAATSGDFNELHKKISNFHLLLYIHTLQILSDEEWKLLITAAVAPTDSFENSLLPLISSGGWQTLVLILQESS
>XP_003669483_Naumovozyma_dairenensis
MLIRFRTKDGMQRIPCEPTDLFGTLMDKLLPHLNPRADIQSFTVDDKPGLSGNPVSELLNRDVTDLGLKHGDIVYVNYKEKQDGIADANGNDSMKSYQSGSVKLNGETVSIPTMEKKSITKELPIDEELEKEDGLIPRQRSSLCKHGDKGMCEYCSPLPPWDKEYHEKNNIKHISFHSYLKKLNQATNKKESGSSYIAPLSQPNFKIDKHCSNGHEPWPHGICSKCQPSAITLEQQSFRMVDHVEFQKSSLINEFIESWRYTGMQRFAFMYGSYEKYDSTPLGIKAIIEAIYEPPQHDEQDGLTLDIEQTRQEMDEIDKLAKTMGLSRVGVIFTDLTDAGNGDGSVFCKRHKDSFFLSSLEVIMAAKYQKRHPNVSKYSEQGIFSSKFVTCVVSGNTEGEIDISSYQVSTAAEALVDATMISGSTHPSMAYINETTNDRYVPEIFYMKKNEYGLTVKENAKPAFPVDYLLVSLTHGFPIDDTVSGKFRTIQGFPWANRQSMGQSQDYQELKKYIYQSAIAGDFNVLHDRISNFHFLLYVHTLQILSEDEWALLVIAASSKTEFEEPLLQLVSTAGWQTLVMILQESS
>XP_003958976_Kazachstania_africana
MLIRFRSKDGMHRVSCEKTDAFGSLLEKLLPQLSPAADPSTFSVSHNPGEVGEPAVVLMERSVGDLGLNHGDIVYITFQAKSEGAAGDETPHSSSMQASINITPTNVNGPLDVKELAIDEELEKEEGLIPRERSHLCKHGDKGMCEYCSPLPPWDKEYHEENKFKHISYHSYLKKLNETTNKKSSGSSYIAPLSQPDFKIDKGCRNGHEPWPRGICSKCQPSAITLQLQEFRMVDHVEFQKSELINEFIESWRFTGMQRFGYLFGSYKRYDATPLGMKAVVEAIYEPPQHDEQDGLTMDVVQVKEEIQHVLSLANRMGLTCIGLIFTDLSDAGNGDGSVFAKRHKDSFFLSSLEIIMAAKHQLEHPNVCKYSEQGVFSSKFVTCVVSGNLEGEIDITSYQVSKEAEALVDAGMISGSTHPSMAYINDTTTERYVPEIFYMKVNEYGTTVKENAKPAFPVDYLLVSLTHGFPKTDTQSNARFIQTKGFPWANRQSMGQSQDYTELKRYLYNASVGGDFNVLHDQISNFHLLLYIHTLQILSEEEWDLLVKASGNTDFEEPLLQLTTTPGWQTLIMILQESAA
>XP_022462270_Kazachstania_naganishii
MLVRFRSKDGMQRVRCEEGEPFQLVVERWMANVSGPVDLKTVCVGREASGRGEPLETLVGKSVRDMGLQQGDIVYVNYETAGAGGSAAESMQGLNLGGSAPGQQPATGSVKIMGGSGGGGKVPQRVVELPVDESLEREDGLIIRSRSGLCKHGERGMCEYCSPLPPWDRGYHEEHSIKHISFHSYLKKLNENTNKGTGGSYVAPLSQPDFKIDKNCKNGHEPWPRGICSKCQPSAITLQTQEFRMVDHVEFQNSELVNQFIESWRSTGMQRFAYMYGTYSRYDSTPLGIKAVVEAIYEPPQHDEQDGLTMDMDQVTKEMDAVDALAFQMGLFRVGFIFTDLTDAGQGDGSVFCKRHKDSYFLTSFETIMAARHQMAHANACKFSERGTFSSKFVTCVVSGNLEGEIDIASYQVSIDAEALVDAQMISGSTHPSMAYINETTDERYVPELFYMKKNEYGLTVKENAKPAFPVDYLIVSLTHGFPKDSAAAAAAGATAGKFATTMGFPWANRQIMGHSQDYQELKKYLEAATTAGDYNLLRKKLSNFHVLLYIHSLQILSHEEWSLLIQAAASGASPEHDQGTEQQQQHLFELLSSPGWQTLAMILEESSF
>XP_449612_Candida_glabrata
MIIRFRSPVGMHRVRCEGSETLGQVLPQLQTILNEHGITPRAIELGKEANGKDKTNVESLLEKTIEALGFRHGDIVYVHYQVDSSETKGSANDNNGSVAVNIPNNLVPGKSQKADELEVDKELEKLDGLIPRQKTKLCKHGDRGMCEYCSPLPPWDANYANENNIKHISFHAYLKKLNESTNKRESGSSYIAPLSQPNFKINKHCTNGHEPWPKGICSKCQPSAITLQQQEFRMVDHVEFQSSELINQFIEFWRASGTQRFAYLYGKYEKYDATPLGIKACVHAIYEPPQHDEQDGITMDMEQVTQELNTIDLLAKEMGLLRVGMIFSDLTDAGNGDGTVLCKRHKDSFFLSSLETIMAAQHQTRHPNVSKFSEQGIFSSKFVTCVVSGNLKEEIDIASYQVSIDAEALVSADMIGGSTHPSMAYINDTTEDRYVPEIFYMKKNEYGLTVKENAKPAFPVDYLIVSLTHGFPKDEDTTTQLFNSVTGFPWSNRQAMGYSQDYHELKRYLHSTAASGNFNDLHDKLANFHLLLYIHSLQILSQEEWELLVKGALSQDYQEPLYKLSASPGWQTLLMIIESA
>XP_004182188_Tetrapisispora_blattae
MLLRFRSKHGTTRIQTAPQDSLSSVLEKFAAQMAQNSVALDSNSLVMGRSPQEKVSLDANHASQRIEQLGLSHGDMIYVDWEEKTNQSDMNSSGSVAINGQEFNNSSIKTGLQSPQSSLDNKLDKEDGLIPRTRSNLCKHGDKGMCEYCSPLPPWDREYHEKNNIKHISFHSYLKQLEKSTNKKQGSSYIAPLTQPNFKIDKHCTNGHEPWPKGICSKCQPSAITLQQQDFRLVDHVEFQSSQLVNDFIEAWRSTGMQRFGYMFGRYDRYDVTPLGVKAQVEAIYEPPQYDEQDGLTMEPEVVKEDMLHVNELAKQMNLECIGLIFTDLTDAANGDGSVFCKRHKDSFFLSSLEVIMAAKHQLSHKNYCKHSQQGYFSSRFVTCVVSGNLKGEIDIASYQVSTDAEALVEAEMISGSTHPSMAYINETTIERYVPEIFYMKKNEYNLTIKENAKPAFPVEYLLLSLTHGFPTEQTGTPNSTPGFSTYHGFPWPNRQAMGISQDYLELKKYIYPAATSGDYRVLHDKLSNFHFLLYVHSIQVLSSEEYSLLIKAAMERNPELWEEPLLQLLSTNGWQTLIMILQESM
>XP_003683639_Tetrapisispora_phaffii
MLLRFRSRNGMERVSCESGDSFGKVLSTLAEKHFGTIDLSSITVGNDPKSVNEPASNIAEKSIDDLGLKHGDIVYIEYKDVISGGNSVSVDGVPNSQAIWHSVAINTSGVTMSQPMKVQESPLDENLERQSGFIARTKSSLCKHGDKGMCEYCSPLPPWDREYHKEHGIKHVSFHSYLKQLDETTNKKSSGSSYIAPLSQPNYKIDKRCTNGHEPWPRGICSKCQPSAITLKQQEFRMVDHVEFQKSDLINEFINSWRTTGTQRFGYMYGKYEPYDVTPLGIKAVVEAIYEPSQHDEQDGLTMDMEQVSIQMAEIDELSKEMGLSRIGLIFTDLTDTGNGNGTVFCKRHKDSFFLSSLEVINSSKHQLQFPNACKFSEQGHFSSKFVTCVISGNLQNEIDISSYQVSTEAEALVDATMISGSTHPSMAYINETTKERYVPEIFYMKTNEYGLTVKENAKPAFPVDYLLVTLTHGFFKNSEDNEKKGIFTTNTGFPWANRQAMGVSQDYHEMKKYLYTAATGDDFQMLKEKLSNFHLLLYIYSLEILSKEEWSQLLQSIIHKDDNSNENILKLISSPGWQTLVMILQESM
>XP_001642339_Vanderwaltozyma_polyspora
MLLRFRSKIGMNRVSCEATDLFGDVVENWVKEVGLNVDPGTVVVGNDPGSAKEPVSNIAGRSVEEMGLKHGDIVYIEYSDSSGSNEGQSVPVNAVGAGSAVISELPVDVLLEKEDGLIKRTRSSLCKHGDKGMCEYCSPLPPWDKEYHAENKLKHISFHSYLKKLNEATNKKSSGSSYIPPLSQPDYKINKRCNNGHEPWPRGICSKCQPSAITLQQQEFRMVDHVEIQQSDLINQFIESWRATGMQRFGYLYGSYEKYDSTPLGVKAVVHAIYEPPQHDEQDGLTMDLEQVEEEMQKVDQIAMSMGLLRVGLIFSDLTDTGNGNGTVFCKRHKDSFFLSSLEIIMAAKHQLAFPNASRFSEQGKFSSKFVTCVVSGNLDSEIDITSYQVSIEAEALVDAKMISGSTHPSMAYINETNEEVYVPEIFYMKTNEYGLTVKENAKPAFPVDYLLVSLTHGFITEDSKNQIKFHSTGGFPWANRQAMGLSQDYQELKNYLYSAATGGDYNLLHEKISNFHLLLYIKSLEIFNEKDWSLLITSAISENWEQPLIQLTTTESFNSLVLIMEMI
>XP_003679076_Torulaspora_delbrueckii
MMIVRFRSKDGMQRVSCQESDAFGSLIDKVSKSLSPNADISTITVGDKQGQANELLAGIASRTVADLGLKHGDIVFIEYQEKQGGGNATEKTQEAIASSQSVRVAPISVSGPLQVKELPVDEELEKQEGLIPRKRSSLCKHGDRAMCEYCSPLPPWDKEYHNEHNIKHISFHSYLKQLNEHTNKANGSSYIAPLSQPNFKIDKKCHNGHEPWPRGICSKCQPSAITLQQQEFRMVDHVVFQKSDLINEFIEAWRDTGTQRFGYMYGSYQTYDATPLGTKAVVEAIYEPPQHDEQDGLTMDMEQVEKEMDHVDNLAQQMGLQRLGLIFTDLTDAGFGDGSVLCKRHKDSFFLSSLEIIMAAKHQSRHQNVCKFSEQGVFSSKFVTCVISGNLETEIDISSYQVSTSAEALVEADMISGCTHPSMAYINDTTTERYVPEIFYTKKNEYGLTVKENAKPAFPVDYLLLSLTHGFPKDNSETPPIFHTTAGFPWANRQAMGRSQDYYELKKYLFNVANSGDYNALRDKISNFQLLIYVHSLEILSQQEWQLLAQTASAEQSDQAEQALLQLVSSPGWQTLMMILQTS
>XP_037146686_Zygotorulaspora_mrakii
MIIRFRTRDGMQRISCESTEAFDTVLKKLLPKLSGNIDLSSLLVGSKEGQANEPVGELLNRSVADLGLSHGDIVFLDYKELETGKAESRVDPAATVATGSVGVTTANESKPLQVTELSVDVELEKIDGLIPRSRSELCRHGDGAMCEYCCPLPPWDRGYHEQQNIKHISFHSYLKELDDSTKKGNGSSYIAPLSQPDFKIDKNCRNGHEPWPKGICSKCQPSAITLQQQQFRMIDHVEFEQSDLINEFIESWRFTGTQRFGYMYGTYRRYDATPLGIKAVVKTIYEPSQHDEQDGLTMDFDVLQEEMAKVDAVAESIGLTKIGLIFTDLTDCGFGDGSVICKRHKDSFFLSSLEIIMAAKHQLKNPNVCKFSEQGIFSSKFVTCVISGNLQNEIDIAAYQVSTSAEALVDADMISGSTHPSMAYINETNQNRYVPEIFYMRKNEYGVTIKENAKPAFPVDYLLVSLTHGFPKTVSHSPGFTWANRQAMGKSQDYHELKDYLLEPAVSADFTLLQKKLADLQLQLYLHSLDILSPQEWSLLVEATRVIADASSSASASASPSSIALPSAATSSADTASSQQQQEALLQLVSSPGWQTLIMILQSS
>XP_002497855_Zygosaccharomyces_rouxii
MILRIRSKEGMQRVSCDSGDLFGTVVEKILSHLSPSVNPATITVGSQESTANEPIAGLVYRSVADLGLNHGDIVFVKYQEKEGEQPKEAASVNINTTENVKASIAPPAKELQLDQELEKEEGLIPRKKSSLCRHGDNGMCEYCSPLPPWDKQYHEDRNIKHISFHSHLKQLNESTNKATGGSYIAPLSQPDFRINKRCINGHEPWPRGICSKCQPSAITLQQQNFRMVDHVEFQKSALINEFIECWRYTGTQRFGYMYGTYQRYDATPLGVKAVVEAIYEPPQHDEQDGLTMDMEQVKEEMSKVDQLAETFGLFPVGLIFTDLNDCGAGDGSVFCKRHKDSFFLSSLEVSMAARHQLSHPNVSKFSEQGHYSSKFVTCVISGNLQNEIDIASYQVSTSAEALVDADMITGSTHPSMAFINETTSERYVPEIFYMKRNEYGLTIKENAKPAFPVDYLLLSLTHGFPLESSERKPLFATTADFPWANRQAMGLSQDHHELKRYLYGAATSGDFKELQSKLSNFHLLLYLHSLEVLSPSEWLLLVDAVKTDEDEKLFELISTPGWQTLVMILQES
>XP_003647752_Eremothecium_cymbalariae
MLIRFRSKSGTHRVECQESDLVGDIIRKWIDIVRVAVDLASISIATADNPRSNTPVTKLAGETVSSLALKHGDMLTVTYKEASDSAPVQFGVQREVKVKVKELAVDEELEKEEGLIQRKRSRLCRHGDKGMCEYCSPLPPWDRSYQQENSTKHISFHAYVRELNEHTNKASGSSYIPPLSQPDFHVNKNCPAGHVPWPRSICSKCQPSAISLQRQEFRMVDHVEFQHSELVNEFIDSWRTTGMQRFGYLYGTYSKYTNTPLGIKAVVEAIWEPPQHDEQDGLTMDIEQVALEVGHVDNLASEMGLMRVGMIFTDLTDSGNGDGTVFCKRHKDSFFLSSLEVIMAAKHQLNAPNACRFSQQSRFSSKFFTCVVSGNLEGEIDISAYQVSTDAEALVDSDIISGSTHPSMAYINETTHNRYVPDIFYMRKNEYNITVKENAKPAFPVDYLIVSLTHGFPVPSASNAPKFHRHTGFPWTNRQALGQSQDYLELKRYILPTANSSDLFKLQQQLSNFHLLLYIHSLHILNSKEWSLLLAATTCTPSTEPFTEPHPAIHEFVVSPGWQTLLLLLQEAA
>NP_986877_Eremothecium_gossypii
MILRFRSKHGMQRVNCEGSEQFGTVLDRWVKLVHERAPREAMEVGVAERQIETRIAAEMAQKTVEQLGLKHGDMLSVSFKETGGSLAVAAAPERSSELAVDRELAREEGLIRRSHSRLCRHGDRGMCEYCSPLPPWDRGYQQEQNLKHISFHAHVKELNEHTNKKASGSTYIPPLSPPDFHVNKHCPAPHEPWPRGICSKCQPSAISLQQQEFRMVDHVEFQHSELVNEFINTWRSTGMQRFGYLYGRYARYDNTPLGIKAVVEAIWEPEQHDEQDGLTMDTVAVRVSVAAVDAIAADMGLMRLGMIFTDLTDSGSGDGSVFCKRHKDSFFLSSLEVITAARHQLHHRNACRFSDQGFYSSKFVTCVVSGNLQGEIDVAAYQVSTDAEALVDADIISGSTHPSMAYINEPSAERYVPEIFYMRRNEYGITIKENAKPAFPVDYLIVSLTHGFPVAADTPPTFQAHTGFPWANRQAMGQSQDYLELRRVLLPSIAAGDYTELHRRLSSFHLLLYLHSLQILDASEWRRLVTVATTPAPRGVEAVYDLISGPGWQTLVMILQEAA
>XP_455058_Kluyveromyces_lactis
MLLRLRSKLGIHRVSCEGNDNFGSVIEKWANQLRLNVDPDSVSVSTQPGVSKLMTEIAHQGVESLGLRHGDMVTVEFKVLDTEEKNVSEKEMTNMTVSASTTSVPISSSHNKGSIRGKVKESALDIELEGETGLIPRSRSSLCRHGEKGMCEYCSPLPPWDKGYQDEHSIKHISFHAYLKQLDEVTNKKSSGSSYIPPLSEPNYEINLNCAGGHEPWPKGICSKCQPSAITLQQQSFRMVDHVEFQESELINQFIDSWRTTGMQRFGYLYGYYKRYDNVPLGIKAVVEAIWEPPQHDEQDGLTMDMDQVVKEVEDTDKLAREMGLERIGMIFTDLTDTGLGDGSVYCKRHKDSFFLSSLEVIMAAKHQLRHPNVSKFSETGLFSSRFVTCCISGNLNQEIDIATYQVSIEAEGLVEADLISGSTHPSQAYINETNDKRYVPEIFYTRKNEYNLTVKQNAKPAFPVDYLLVSLTHGFPKETDDDSTTTANTTTVFKTVAGFPWTNRQAMGQSQDYTELKRYVYKACTGNDLAELQAKLSNFHFLLYLHSIEVLNQQEWSLLIRTVTAPTLHEATEPLLNLINSPGWQTFVMILEQSM
>XP_022674319_Kluyveromyces_marxianus
MLLRFRSKLGIHRVSCEANDSFGNVVEKWAKQLSVQVDLNTVSVSTQPGVSKLASEIAHQSVASLGLKHGDMLTTVFESTESHQEGTSANTGSKGNGGSVSINNRNNIKPQIKESELDKELEGETGLIQRPRSTFCRHGDKGMCEYCSPLPPWDKGYHEEHNIKHISFHAYLKQLNEVTNKKSSGSSYIPPLSPPNYRINLKCTGGHEPWPKGICSKCQPSAITLQQQTFRMVDHVEFQQSELINQFIDSWRTTGMQRFGYLYGSYRRYDNVPLGIKAVVEAIWEPSQHDEQDGISMDMDQVMREVEETDKLAQEMGLERIGMIFTDLTDAGLGDGSVFCKRHKDSFFLSSLEVIMAAKHQLRHPNLSKFSETGSFSSRFVTCVVSGNLKQEIDIATYQVSLDAEALVDADLISGSTHPSQAYINETNDKRYVPEIFYTRKNEYNLTVKENAKPAFPVDYLLVSLTHGFPVTTDADSETEGTTNHVTATSPPLFKTVAGFPWSNRQAMGHSQDYTELKRYIYKAATDNDLTHLHQKLSNFHLLLYIHSLQVLAQHEWSLLLQAATAPTIEEATEALLTLSHSPGWQTLVMILQQSM
>XP_022628221_Lachancea_lanzarotensis
MILRFRTPDGMSRIECEGSQSFDAVLSLLAPKLSPNADLNTLKVGPGPQQMTLAREICNLSIAQLGYSHGELLNVSYDRNESATQQLTEGAAQGAVKDPSQTSVKISSSKEAGPLKIKELPVDEELHKLDGLIPRKRSPLCRHGDKGMCEYCSPLPPWDRGNQSEHNIKHISFHAHLRQLNEQTNKKGSGGSYIPPLSQPDFRINKNCPGGHEPWPRGICSKCQPSAITLKQQDFRMVDHVEFQTSELINEFIDSWRTTGTQRFGFIYGHYAPYSATPLGIIAKAEAIYEPPQHDEADGLTMDPELVELEMARIDAVAQDMGLSRIGMIFTDLTDTGKGNGSVFCKRHKDSFFLSSLEVTMAARQQLKTPNACKFSEQGFYSSKFVTCVISGNIQEEVDISTYQVSTDAEALVQADMITGSTHPSMAYINDTNEDRYVPELFYMRRNEYGLLVKENAKPAFPVDYLLVTVTHGFPTAEAPSKPLFSTVTGFPWANRQVLGHSQDYAQLKQYLYEAAMSGDFQLLQEKLSNFHFLLYVHSLQILGLQEWQLLCKAATGDSTAVFQLVDSPEWQTLIMILQESV
>XP_002554071_Lachancea_thermotolerans
MILRFRSKSGMHRVECEETTKFGELLDRLLPRISQNIDRDSLKVGVTASEMWNVSNIADSTIKDLGFKHGSLCTLEYQTKGDQLALNAQNQSSNQMGANSAVQITPVKHAGPLNVRELPVDVQLEKEDGLIERKRSPLCRHGDKGMCEYCSPLPPWDRDYQKEQNIKHISFHAHLKQLNEQTNKKPGGGSYIPPLSQPDFRINKHCAAGHDPWPKGICSKCQPSAITLKQQDFRMVDHVEFQKSEIINEFIDSWRLTGSQRVGYIYGHYAPYDATPLGIIAKAEAIYEVPQHDEPDGLTMDMEMVEKEMEKVDKIAQQMGLLRIGMIFTDLTDAGSGNGSVLCKRHKDSFFLSSLEVIMAARHQLRMPNVCKYSEQGFYSSKFFTCVVSGNVEGEIDLATYQVSTDAEALVQADMISGSTHPSMAYINETTSERYVPEMFYMRTNEYGLVVKENAKPAFPVDYLLVSLTHGFPTPDAPSKPKFATCTGFPWANRQAMGQSQDYLQLKRYLYDCITAGDFALLQSKLSNFQLLLYIHSLQILGPGEWNLLVSAATTSEQSALYQLVDSPEWQTLVMILQESA
>XP_020057436_Aspergillus_aculeatus
MASRSIILRFESRNGQFRLTVSPQDLFPTLQQKIVEHLPPSTDPASIALSNKPIGTGGEERLLSTLGGVAIERVGLKHGDKLYLGYNETQGQQNGSVNGVPASTETSRRLNGAPVPQNDTVTFRPPQPTSPTTVIKNPWDVVQQSPLDDALDKKDGKIHRPRDMKMCRHGPKGMCDYCMPLEPYDPKYLAEKKIKHLSFHSYLRKLNASTNKAELKSSFMPPLNEPYYRVRRDCPSGHPQWPEGICTKCQPSAISLQPQEFRMVDHVEFAHSELVNSLLNFWRKSGAQRLGFLYGTYEEYAEVPLGVKAVVQAIYEPPQVDEVDGVTLHEWPDEKEVDEVARLCGMEKIGVIFTDLLDAGNGDGSVVCKRHIDSYYLSSLEIAFAARLQAQHPKATKWSRTGRFGSNFVTCVLSGDEEGAITVSAYQASVAAVEMVRADIVEPSAEPSVMLVQSEDDDEQNRSRYIPEVFYRKINEYGVSAQQNAKPSFPVEYLLVTLTHGFPTESSPLFTDSSFPIENREVIGESQELRNVAKKLVSHADPEKAIRAVSDFHLLCFLHNLSTFSKVWPAAIVHRNIISRMLTYPSTLQDEESLLCRVATSRNPADGMQLINTPGWATLVTILQESGERPPKRPWLSTATLPPSSSSPSPSPGSELPLPMRKAGRRPFPSASASSRSASPKSESEQLAKRFKGASLE
>XP_001269853_Aspergillus_clavatus
MAATRPIILRFESRNGQFRLSVSPQELFPTLKQKILENLPKDVEPSSITLSNKPIGTGGEERSLDGLEGVSIEQVGLKHGDKLFVGYQERKGGETTPAKAHAAADSLRRLNGALVPQTETVTFRPPTSSSATVKNPWEVVQQSPLDDKLDKKDGKIQRPRDMKMCKHGPKGMCDYCMPLEPYDPKYLAEKKIKHLSFHSYMRKINAATNKAELKSSFMPPLSEPYYRVRHDCPSGHPPWPEGICTKCQPSAISLQPQEFRMVDHVEFSSPDLINSLLDFWRKSGSQRLGFLYGTYEEYTEVPLGVKAVVQAIYEPPQVDEVDGVTLHEWPNEKEVDEVARLCGLEKVGVIFTDLLDAGRGDGSVVCKRHIDSYYLSSLEIAFASRLQAQYPKTTKWSRTGRFGSNFVTCVLSGDEEGAITISSYQASVSAVEMVRADIVEPSAEPSVMLVQSEDDDSDNKSRYIPEVFYRKINEYGVSAQQNAKPSFPVEFLLVTLTHGFPTESNPLFTKSTFPIENREVIGESQDLRSVAKKLVSHRDSNEVIPEVSDFHLLCYLHSLSTFSKTNANRLHSKITRTVTTNLMTPQDEEKLLCRVATSHDPTEGLKLINTPGWATLVTILQESGERPPKRPWLNPADPPRPLSQQGKRHLSSRPESPKSESEQLAKRFKGASLE
>XP_001265368_Aspergillus_fischeri
MAAARPIILRFESRNGQFRLSVSPQEQFPLLQEKILENLPKDVEPSSLVLSNKPIGTGGQERQLKDLAGVSIERVGLKHGDKLFIGYQDKQASQAAPAHKHVTADVSRRLNGAPVPETETVTFHPPTSPSATIKNPWEVVQQSPLDDMLDKKDGKIYRPRDPKMCNHGPKGMCDYCMPLEPYDPKYLAEKKIKHLSFHSYMRKVNATTNKAELKSSFMPPLNEPYYRVRRDCPSGHPPWPEGICTKCQPSAISLQPQEFRMVDHVEFASPDLINSLLDFWRKSGAQRLGFLYGTYEEYTEVPLGIKAVVQAIYEPPQVDEIDGITLHEWPNEKEVDEVARQCGLEKVGVIFTDLLDAGRGDGSVVCKRHIDSYYLSSLEIAFASRMQAKHPKATKWSRTGRFGSNFVTCVLSGDEEGAITVSSYQASISAVEMVRADIVEPSAEPSVMLVQSEDDDTDNKSRYIPEVFYRKINEYGVSAQQNAKPSFPVEYLLVTLTHGFPTEASPMFSASTFPIENREVIGESQELRHVAKKLVSHGDPDKAIREVSDFHLLCFLHSLSMFSKEEEALLCRVATTHDPTEGLKLLNTPGWATLVTVLQESGERPPKRPWLNPADPPRPLSQQGKRHLSSRPESPKSESEQLAKRFKGASLE
>XP_041141084_Aspergillus_flavus
MASRPIVLRFESRNGQFRLTVSPQELFPSLKQKILEHLPPDTEPSSINLSNKPIGTGGDERLLDTLDGIALGTVGLKHGDKLYLGYQEKQSLQDGSANGHTTNVSSRRLNGAPVPQTETVSLRPQPTSPTATIKNPWDVVQQSPLDDALDKKDGKIKRNRDMKMCKHGPKGMCDYCMPLEPYDPKYLAEKKIKHLSFHSYLRKLNAATNKAELKSSFMPPLSEPYYRVRRDCPSGHPSWPEGICTKCQPSAISLQPQEFRTVDHVEFSSPDLINSLLDFWRKSGAQRLGFLYGTYEEYTEVPLGVKAVVQAIYEPPQVDEIDGVTLHEWHNEKEVDEVARLCGLEKVGVIFTDLLDAGQGDGSVICKRHIDSYFLSSLEIIFAARLQAQYPKATKWSRTGRFGSNFVTCVLSGDEEGAISVSAYQASVAAVEMVRADIVEPSAEPSVMLVQSEEDDSENKSRYIPEVFYRKINEYGVSAQQNAKPAFPVEYLLVTLTHGFPTESSPLFVEGNFPIENREVIGESQELRHVAKKLVSHGDPDKAIRAVSDFHLLCFLHSLSTFSKDEEALLGRVATKHDPADGVQLISTPGWATLVTILQESGERPPKRPWLSSADSPRAVPQAGKRFFPSRPESPKSESEQLAKRFKGASLE
>XP_750033_Aspergillus_fumigatus
MAAARPIILRFESRNGQFRLSVSPQEQFPFLKEKILENLPKDVEPSSLVLSNKPIGTGGQERQLKDLTGVSIERVGLKHGDKLFIGYQDKQASQAAPAQKHVTADVSRRLNGAPVPETETVAFHPPTSPSATIKNPWEVVQQSPLDDMLDKKDGKIYRPRDPKMCKHGPKGMCDYCMPLEPYDPKYLAEKKIKHLSFHSYMRKVNASTNKAELKSSFMPPLTEPYYRVRRDCPSGHPPWPEGICTKCQPSAISLQPQEFRMVDHVEFASPDLINSLLDFWRKSGAQRLGFLYGTYEEYTEVPLGIKAVVQAIYEPPQVDEIDGITLHEWPNEKEVDEVARQCGLEKVGVIFTDLLDAGRGDGSVVCKRHIDSYYLSSLEIAFASRMQAKHPKPTKWSRTGRFGSNFVTCVLSGDEEGAITVSSYQASISAVEMVRADIIEPSAEPSVMLVQSEDEDTDNKSRYIPEVFYRKINEYGVSAQQNAKPSFPVEYLLVTLTHGFPTEASPIFPASTFPIENREVIGESQELRHVAKKLVSHGDPDKAIREVSDFHLLCFLHSLSMFSKEEEALLCRVATTHDPTEGLKLLNTPGWATLVTVLQESGERPPKRPWLNPADPPRPLSQQGKRHLPSRPESPKSESEQLAKRFKGASLE
>XP_657899_Aspergillus_nidulans
MTSRTIILRFESRNGQFRLNVSPQDMFPSLETKHLPPDTEPSSIKLSNKPIGAAGDERFLNTLDGVSFEQVGLRSGHGDKLYIGYQSKQDLQDGASNGTAAGSSARRLNGAPINQEITPTSRAQADRVASVTVKNPWDAVRQSALDDRLEKKDGKIHRSRDNKMCKHSAKGMCDYCMPLEPYDPKYLAEKKIKHLSFHSYLRKINAATNKPELKSSFMPPLSEPYYRVRTDCPSGHPPWPEGICTKCQPSAISLQPQEYRMVDHVEFSTPDLINSLLDFWRKSGTQRLGYLYGTYEEYDEVPLGIKAVVQAIYEPPQVDEVDGVTLHEWENEKDVDEIARLCGLEKVGVIFTDLLDAGRGDGSVLCKRHIDSYYLSSLEIAFASRLQMQQPKATRWSRTGYFGSNFVTCVLSGDEEGAITISSYQASVAAVEMIRADIIEPSAEPSVMLVQSEDDDTNKSRYIPEVFYRKINEYGVSAQVNAKPAFPVEYLLVTLTHGFPTESKPLFIDSTYPIENREVIGEGQEFHSLARKLVSHGDPQKAIRAVSDFHLLCFLRTFSTFSKEEEALLCRVATTQNPTDGLQLINTPGWATLVTILQDSGERPPKRPWLDPSHPVPQPGKRYSPSSRHESPRSESEQLAKRFKGASLR
>XP_001388958_Aspergillus_niger
MASRPIVLRFESRNGQFRLTVNPQDLFPSLQPQILERLPPNVDPSSITLSNRPIGTGGEERLLNSLDGVGFDKVGLKHGDKLFIGYQENQGQQNGTANGHITPSAGDASRRLNGAPVPQSETVTFRPPQPTSPTATIKNPWDVVQQSPLDDMLDKKDGKIKRGLDTKFCRHGPKGMCDYCMPLEPYDPKYLAEKKIKHLSFHSYLRKINASTNKAELNSSFMPPLSEPYYRVRRDCPSGHPQWPEGICTKCQPSAISLQPQEFRMVDHVEFSSPDLINSLLDFWRKSGAQRLGFLYGTYEEYKEVPLGVKAVVQAIYEPPQVDEVDGVTLHEWPNEKEVDEVAHLCGLERIGVIFTDLLDAGRGDGSVICKRHIDSYYLSSLEIAFAARMQAQHPKATKWSRTGRFGSNFVTCVLSGDEEGAISVSAYQASVAAVEMVRADIVEPSAEPSVMLVQSEDDDTENKSRYIPEVFYRKINEYGVSAQQNAKPSFPVEYLLVTLTHGFPTDASPLFTDSSFPIENREVIGESQELVHVAKKLVTHGDPDKAIQAVSDFHMLCFLHSLSTFNKDEEALLCRVATQRAPADGLQLINTPGWATLVTILQESV
>XP_015401597_Aspergillus_nomiae
MVPRSLSFTYYSMYGHIAHLAEAEKKGIESAGGQADIYQIAETLPDEALAKMHAPPKKAHPIAEPNTLKDYDAVLFGIPTRYGNFPAQWKAFWDHTGGIWATGGYWGKYAGLFVSTGTLGGGQESTAIAAMSTLAHHGFIYVPLGYKTMFAQLANLSEVHGGSAWGAGTFAGADGSRQPSALELEIAEGQEIKPESQPAAASQQPQQQQKEQTTKTEASNAAQNGQQNAQASLTATQLPCTLTLINTKSFPMASRPIVLRFESRNGQFRLTVSPQELFPSLKQKILEHLPPDTEPSSINLSNKPIGTGGDERLLDTLDGIALGTVGLKHGDKLYLGYQEKQNLQDGSVNGNTTNGSSRRLNGAPVPQPETVSIRPQPTSPTAIIKNPWDVVQQSPLDDALDKKDGKIKRNRDMKMCKHGPKGMCDYCMPLEPYDPKYLAEKKIKHLSFHSYLRKLNAATNKAELKSSFMPPLSEPYYRVRRDCPSGHPSWPEGICTKCQPSAISLQPQEFRTVDHVEFSSPDLINSLLDFWRKSGAQRLGFLYGTYEEYTEVPLGVKAVVQAIYEPPQVDEIDGVTLHEWHNEKEVDEVARLCGLEKVGVIFTDLLDAGQGDGSVVCKRHIDSYFLSSLEITFAARLQAQYPKATKWSRTGRFGSNFVTCVLSGDEEGAISVSAYQASVAAVEMVRADIVEPSAEPSVMLVQSEEDDSGNRSRYIPEVFYRKINEYGVSAQQNAKPAFPVEYLLVTLTHGFPTESFPLFAEGNFPIENREVIGESQELRHVAKKLVPHGDPDKAIRAVSDFHLLCFLHSLSTFSKDEEALLGRVATTHDPADGVQLINTPGWATLVTILQESGERPPKRPWLSSADSPRAVPQAGKRLFPSRPESPKSESEQLAKRFKGASLE
>XP_023089109_Aspergillus_oryzae 
MASRPIVLRFEGRNGQFRLTVSPQELFPSLKQKILEHLPPDTEPSSINLSNKPIGTGGDERLLDTLDGIALGTVGLKHGDKLYLGYQEKQSLQDGSANGHITNVSSRRLNGAPVPQTETVSLRPQPTSPTAVIKNPWDVVQQSPLDDALDKKDGKIKRNRDMKMCKHGPKGMCDYCMPLEPYDPKYLAEKKIKHLSFHSYLRKLNAATNKAELKSSFMPPLSEPYYRVRRDCPSGHPSWPEGICTKCQPSAISLQPQEFRTVDHVEFSSPDLINSLLDFWRKSGAQRLGFLYGTYEEYTEVPLGVKAVVQAIYEPPQVDEIDGVTLHEWHNEKEVDEVARLCGLEKVGVIFTDLLDAGQGDGSVICKRHIDSYFLSSLEITFAARLQAQYPKATKWSRTGRFGSNFVTCVLSGDEEGAISVSAYQASVAAVEMVRADIVEPSAEPSVMLVQSEEDDSENKSRYIPEVFYRKINEYGVSAQQNAKPAFPVEYLLVTLTHGFPTESSPLFVEGNFPIENREVIGESQELRHVAKKLVSHGDPDKAIRAVSDFHLLCFLHSLSTFSKDEEALLGRVATKHDPADGVQLISTPGWATLVTILQESGERPPKRPWLSSADSPRAVPQAGKRFFPSRPESPKSESEQLAKRFKGASLE
>XP_040637309_Aspergillus_ruber
MASRPIVLRFESRNGQFRLNVSPEEQFPSLQQKIVEKLPQDVESASIALSNKPIGTGGDERLLNSLGGISVGQVGLNHGDKLFLDYQDKSSQQGNAQSDTTQRLNGAPLTQDETISIRPQAIKNPWEVVKQSPLDNNLDKKDGKIPRNRDTKMCRHGPKGMCDYCMPLEPYDPKFLAEKKIKHLSFHSYLRKINAAANKPESGSSYMPPLNEPFYRVRQDCPSGHPQWPEGICTKCQPSAISLQPQEFRMVDHVEFATPDLINKILDFWRNSGAQRLGFLYGTYEEYTEVPLGVKAVVQAIYEPPQVNELDGVTIQEWEDEKEVDEVARMCGLEKVGIIFTDLLDAGQGDGTVVCKRHVDSYFLSSLEIAFASRLQAQYPKPTKWSRTGRFGSNFVTCVLSGDDQGAITISSYQTSVSAVEMVRADIIEPSAEPSVMLVQSEDDNPENKARYIPEVFYRQINEYGVSAQQNAKPSFPVDFLLVTLTHGFPTVPSPLFLENTFPVENRTLVGESQELSHIAKKLVSSGDPAKVVFAVSDFHLLCFLHSLSTFSKDEETLLCRVATSHSPSEGLQLINTPGWATLVTILQESGS
>XP_040706011_Aspergillus_sydowii
MASRTIILRFESRNGQFRLNVSPPDLFPSLQTKILEQLPSDVEPSSIKLSNKPIGAAGDERLLDTLDGVSFEQVGLKHGDKLYIGYQSKQDLQDGTSNGVAAGSSARRLNGAPVAPDSSRLPSNTASVTVKNPWEAVRQSALDDRLEKKDGKIHRSRDNKMCKHSAKGMCDYCMPLEPYDPKYLGEKKIKHLSFHSYLRKINAATNKPELGSSFMPPLNEPYYRVRPDCPSGHPPWPEGICTKCQPSAISLQPQEYRMVDHVEFSTPDLINSLLDFWRKSGSQRLGYLYGTFEEYTEVPLGVKAVVQAIYEPPQVDEVDGVTLHEWEKEKEVDEVARLCGLEKVGVIFTDLLDSGRGDGSVICKRHIDSYYLSSLEIAFASRLQTQHPKATRWSRTGYFGSNFVTCVVSGDDEGAITISSYQASVSAVEMIRADIIEPSAEPSVMLVQSEEDGDSRSRYIPEVFYRKINEYGVSAQVNAKPSFPVEYLLVTLTHGFPTESKPLFIDSTYPIENREVIGEGQELRSLARKLVSHDPDRAIRAVSDFHLLCFLRSLSTFSKDEEALLCRVATTQNPTDGLQLINTPGWATLMAILQESGERPPKRPWLDSSRPVPQPGKRYLSSSRPESPKSESEQLAKRFKGASLR
>XP_001211125_Aspergillus_terreus
MASRPIVLRFESRNGQFRLSVSPQELFPTLQQKIVEHLPQDIEPSSITLSNKPIGTGGDERALAGLGGISVEKAGLSHGDKLYIGYKNKQDLQDGASNGHVTNESSRRLNGAPVPQKETVAIRPQPSSPSATIKNPWDVVQQSPLDDALDKKDGKIKRALDAKMCKHGPKGMCDYCMPLEPYDPKYLAEKKIKHLSFHSYLRKINAATNKAELKSSFMAPLSEPYYRVRRDCPSGHPPWPEGICTKCQPSAISLQPQEFRMVDHVEFASPALINSLLDFWRKSGAQRMGFLYGTYEEYTEVPLGIKAVVQAIYEPPQVDEVDGITLHEWPNEREVDEVARLCGLEKVGVIFTDLLDAGQGDGSVVCKRHIDSYYLSSLEVAFASRLQAQYPKATKWSRNGRFGSNFVTCVLSGDEEGAITVSAYQASVAAVEMVRADIVEPSAEPSVMLVQSEEDDTDNKSRYIPEVFYRKINEYGVSAQENAKPAFPVEYLFVTLTHGFPTESSPLFTDSSFPIENREVIGESQELRHVAKKLVSHGDPDKAIQAVSDFHLLCFLHSLSTFNKVR
>XP_022490785_Penicillium_arizonense
MASRPILLRFESRNGQFRFSVSPQELFPSLQQKILEQLPAGVDPSSIVISNKPIGTGGEERELEGLQGVSIQQVGLKHGDKLFIGYREQTQQNGPSNGDTSVSSERRLNGAPIPQQPPVPVRPQATSSAAVKNPWDVVKQSPLDNLLDKKDGKIKRNMDQKMCKHGPRGMCDYCMPLEPYDAKYMAEKKIKHLSFHSYLRKINAATNKPEMGTSFMPPLNEPYYRVRTDCPSGHSPWPEGICTKCQPSAISLQPQEFRMVDHVEFASPDLINSLLDFWRKSGAQRLGFLYGTYEEYTEVPLGVKAVVQAIYEPPQMGEVDGVTLHDWHNEKEVDEVASLCGLQKVGVIFTDLLDGGQGDGSVVCKRHIDSYFLSSLEIAFAARLQAQNPKLTKWSRTGRFGSDFVTCVLSGDDTGAISISSYQASVSAVEMVRGDIIEPSADPSVMLVQSETDEDLGARTRYIPEVFYRRINEYGASVQENASPSFPVDFLLVTLTHGFPTESSPLFTNSRFPIENREVIGESQELRHVAQKLMSGDPQKAIQGVSDFHLLCFLHGLGTFNKDEESLLCRVARTQSPAEGMQLLSTSGWATLMTILQESGERPPKRPWPTAVESSRPDPQSRGRRNPPSSHTSRSNTPNTEGEQLAKRFKGASLE
>XP_014532497_Penicillium_digitatum
MVSILLRFESRNGQFRLTVSPEEHFPSLQKKILQHLPANVESSSIALSNKPIGTGGEERLLEALQGVSLQQVGLKHGDKLFIGYQEQTQQNGSLNGTTSTTTEHRLNGAPIPKQRTVPIRPQPSSLAPIKNPWELVQQSPLDNLLDKKDGKIKRGIDYKMCRHGPRGMCDYCMPLEPYDANNMTEKKIKHLSFHSYLRKINAATNKPEMGTSFMPPLNEPYYRVRSDCPSGHSPWPEGICTKCQPSAISLQPQEFRMVDHVEFSSPDLINSLLDFWRKSGAQRLGFLYGTYEEYTEVPLGVKAVVEAIYEPPQTGEVDGVTLHEWQNEKEVDDVARLCGLQKVGVIFTDLIDGGRGDGSVVCKRHIDSYFLSSLEIAFAARLQAQNPKSTKWSRTGQFGSDFVTCVLSGDETGAIAISSYQASVSAVEMVRGDIVEPSADPTVMLVQSEHDEDLGSRTRYIPEVFYRRINEYGASVQESAEPSFPVDFLLVTLTHGFPTESSPLFTNSRFPIENREVIGESQELRHVAQKLMSHGDPDKAIQGVSDFHILCFLHGVGTFSKVGVLLRIFTSVHVTLTRILKQDEESLLCRVARTKSPAEGMQLLNTPGWATLMTILQESGERPPKRPWPTPAEPSRSDSQTRKRRNPPPSTLPRSISPSPESDQLAKRFKGASLE
>XP_016602475_Penicillium_expansum
MASILLRFESRNGQFRLTVSPEELFPSLQKKILEHLPPNVESSSIALSNKPIGTGGEERLLEGLQGVSLQQVGLKHGDKLFIGYQEQTPQNGHSNGTTSTTTEHRLNGAPISNQQTVPIRPQPSSSTSIKNPWELVQQSPLDNLLDKKDGKIKRGMDHKMCRHGPRGMCDYCMPLEPYDANNMTEKKIKHLSFHSYLRKINAATNKPEMGTSFMPPLNEPYYRVRSDCPSGHSPWPEGICTKCQPSAISLQPQEFRMVDHVEFSSPDLINSLLDFWRKSGAQRLGFLYGTYEEYTEVPLGVKAVVEAIYEPPQTGEVDGVTLHDWHNEKEVDEVARLCGLQKVGVIFTDLIDGGQGDGSVVCKRHIDSYFLSSLEIAFAARLQAQNPKATKWSRTGQFGSDFVTCVLSGDETGAIAISSYQASVSAVEMVRGDIVEPSADPSVMLVQSEHDEDLGSRTRYIPEVFYRRINEYGASVQESAEPSFPVDFLLVTLTHGFPTESSPLFTNSRFPIENREVIGESQELRHVAQKLMSHGNPDKAIQGVSDFHILCFLHGVGTFSKDEESLLCRVARTKSPAEGMQLVNTPGWATLMTILQESGERPPKRPWPTPAEPSRSDSQTRKRRNPPPSTLPRSISPSPESDQLAKRFKGASLE
>XP_040653030_Penicillium_griseofulvum
MASILLRFESRNGQFRLTILEHLPAAAEPSSITLSNKPIGTGGEERPLDGLQGVSLEQVGLKHGDKLFIGYREQAQDNGPSNGDLSSTSEYRLNGTPIPKQQTVPIRALPSVAAPMKNPWDLVQQSPLDNLLDKKDGKIKRGMDYKMCRHGPRGMCDYCMPLEPYDASNMAEKKIKHLSFHSYLRKINAATNKPEMGTSFMPPLNEPYYRVRTDCPSGHSPWPEGICTKCQPSAISLQPQEFRMVDHVEFSSSDLINSLLDFWRKSGAQRLGFLYGTYEEYTEVPLGIKAVVEAIYEPPQTGEVDGVTLHDWHNEKEVDEVARLCGLQKVGVIFTDLIDAGRGDGSVVCKRHIDSYFLSSLEIAFAARLQAQNPKSTKWSRTGQFGSDFVTCVLSGDEAGAISISSYQASVSAVEMVRGDIIEPSADPSVMLVQSEYDEDAGSRTRYIPEVFYRRINEYGASVQESAEPSFPVDFLLVTLTHGFPTESSPLFTNSRFPIENREVVGESQELRHVAQKLMSHGDPDKAIQGVSDFHILCFLHGLSTFSKDEESLLCRVARTKSPIEGMQLVNTPGWATLMTILQESGERPPKRPWPTPADPSRPDSQARKRRNPPPSTLPRSISPSPESDQLAKRFKGASLE
>XP_038925230_Penicillium_roqueforti
MASILLRFESRNGQFRLTVSPQELFPSLQKKILEHLPDNVEASSIALSNKPIGTGGEERLLEDLRGVSLQQVGLKHGDKLFIGYQEQAQQDRASNGNTSTTTEHRLNGAPIPKQQTVPIRQQPSSSAPVKNPWELVQQSPLDDLLDKKDGKIKRGMDYKMCRHGPRGMCDYCMPLEPYDANNMKEKKIKHLSFHSYLRKINAATNKPEMGTSFMPPLNEPYYRVRSDCPSGHPPWPEGICTKCQPSAISLQPQEFRMVDHVEFSSPDLINSLLDFWRKSGAQRLGFLYGTYEEYTEVPLGVKAVVEAIYEPPQTGEIDGVTLHDWHNENEVDEVARLCGLQKVGVIFTDLIDGGLGDGSVVCKRHIDSYFLSSLEIAFAARLQAQNPKSTRWSRTGQFGSDIVTCVLSGDETGAIAISSYQASVSAVEMVRGDIVEPSADPTVMLVQSEHDEDLGSRTRYIPEVFYRRINEYGASVQESAEPSFPVDFLLVTLTHGFPTEPSPLFTNSRFPIENREVIGESQDLRHVAQQLMSHGDPDKAIQGVSDFHLLCFLHGVGTFSKDEESLLCRVARTKSPAEGMQLVNTPGWATLMTILQESV
>XP_002566410_Penicillium_rubens
MASILLRFESRDGQFRLTVSPQELFPSLQEKILGHLPSNVEPSSIALSNKPIGTGGEERLLESLQGVSLQQVGLKHGDKLFIGYQEQTQQNGPSNGDTSTTTEHRLNGAPIPKEQIVPIRPQPSSSTPIKNPWELVQQSPLDNLLDKKDGKIKRGMDQKMCRHGPRGMCDYCMPLEPYDANNMAEKKIKHLSFHSYLRKINAATNKPEMGTSFMPPLNEPYYRVRTDCPSGHSPWPEGICTKCQPSAISLQPQEFRMVDHVEFSSPDLINSLLNFWRKSGAQRLGFLYGTYEEYAEVPLGVKAVVEAIYEPPQTGEIDGVTLHDWHNEKEVDEVARLCGLQKVGVIFTDLIDAGRGDGSVVCKRHIDSYYLSSLEIAFAARLQAQNPKSTKWSRTGQFGSDFVTCVLSGDEAGAISVSSYQASVSAVEMVRGDIVEPSADPTVMLVQSEHDEDLGSRTRYIPEVFYRRINEYGASVQESAEPSFPVDFLLVTLTHGFPTESSPLFTDSRFPIENREVIGESQELRHVAQKLMSHGDPDKAIQGVSDFHILCFLHGVGTFSKVSVLCASFNLSDEESLLCRVARTKSAVEGMQLVNTPGWATLMTILQESGERPPKRPWPTPAESSRSDSQTRKRRNPPSSILPRSISPSSESDQLAKRFKGASLE
>XP_040817820_Penicillium_solitum
MTSILLRFESRNGQFRLTVSPEELFPSLQKKILEHLPSNVEPSSIALSNKPIGTGGEERLLQGLQGVSLQQVGLKHGDKLFIGYQEQTQQNGPSNGTTSTTTEHRLNGTPIPKQQTVPIRPQPSSSAPTKNPWELVQQSPLDNLLDKKDGKIKRGMDHKMCRHGPRGMCDYCMPLEPYDANNMAEKKIKHLSFHSYLRKINAATNKPEMGTSFMPPLNEPYYRVRSDCPSGHSPWPEGICTKCQPSAISLQPQEFRMVDHVEFSSPDLINSLLDFWRKSGAQRLGFLYGTYEEYTEVPLGVKAVVEAIYEPPQTGELDGVTLHDWHNEKEVDEVARLCGLQKVGVIFTDLIDGGRGDGSVVCKRHIDSYFLSSLEIAFAARLQAQNPKSTRWSRTGQFGSDFVTCVLSGDETGAIAISSYQASVSAVEMVRGDIVEPSADPTVMLVQSEHDEDLGNRTRYIPEVFYRRINEYGASVQESAEPSFPVDFLLVTLTHGFPTESSPLFTNSRFPIENREVIGESQELRHVAQKLMSHGDPDKAIQGVSDFHILCFLHGVGTFSKDEESLLCRVARTKSPVEGMQLVNTPGWATLMTILQESGERPPKRPWPTPAEPSRSDSQTRKRRNSPPSALPRSISPSPESDQLAKRFKGASLE
>XP_022582428_Penicilliopsis_zonata
MASSRPIVLRFESRNGQFRLNVSPQELFPSLQAKILENLPEDVEASSLVLSNKPIGTGGEERQLSDLKGVAIERVGLRHGDKLFIGYQERTSPTNGPSNGQLPESSRRLNGAPVPQSETVTFRPQQPTSTPTTIKNPWDVIQQSPLDDLLDKKDGKIKRSLDVRFCKHGPKGMCDYCMPLEPYDAKYLAEKKIKHLSFHSYLCKLNAATNKSELKSSFMPPLNEPYYRVRPDCPSGHPQWPEGICTKCQPSAISLQPQEFRMVDHVEFATPDLINSLLDFWRKSGTQRLGFLYGTYEEYTEVPLGIKAVVHAIYEPPQVNEVDGVTLHEWPNEEEVDDVARLCGLRKVGVIFTDLLDAGRGDGSVLCKRHIDSYYLSSLEIAFAARLQAQNPKATKWSRTGRFGSDFVTCVLSGDEDGAITVSSYQASISAVEMVRADIIEPSADPSVMIVQSEDDEDEGSRTRYIPEVFYRRINEYGVTVQENAKPSFPVDYLLVTLTHGFPTEPAPLFVDSTFPIANREIIGESQELRYIAQKLVSHGDPDKAIRGVSDFHLLCFLHGLSTFNKDEEALLCRVATSHSPSEGLQLVNTPGWATLVTILQESGERPPKRPWPQDSRRHSQPQKRNFPSRPESPKSESEQLAKRFKGASLE
>XP_016616998_Cladophialophora_bantiana
MLLRFESKWGQFRLNVEPDQQFSSLTSQILDNLPPNTDASSIVLSNKPVSSKPAPDRERRLVELPGVELRQVGLKHGDKLYIGFTQLETMSNGHTNGDGPSAPRRLNGTVALPEATAPVTAPTVTSPTLVKNPWEVVKQSALDDRLDKLDGKISRPRDLKMCRHGPKGMCDYCQPLEPYDKKYLDEKKIKHLSFHSYLRKINSATNKPELKSSYMPPLSEPYYRVKKDCPSGHPPWPEGICTKCQPSAITLQPQEFRMVDHVEFATAEMVDKLIDFWRKSGSQRLGFLYGRYEEYTEVPLGVKAVVEAIYEPPQMCEVDGLTLLEWPNEKDVDEVARLCGLERVGVIFTDLLVPEEGEGQAVCKRHIDSYFLSSLEIAFAARLQAQYPKPSKWSETGRFGSNFVTCVVTGDEDESITIRAYQASNAAVEMVRADIVEPSADPSVMLVQSEDDHGPNSRTRYIPEVFYRRINEYGANVQENAKPAFPVEYLLVSLTAGMPIKPNPLFKNSKFPVANREAVAEGQDPSDVAKQLRSSQSVDAVSDFHLLCFLHGMGVFSKDEEQILCRVATTRDQVDAIHLTESPGWGTLLAILETYGERPLKRPWRLQADESFDPGSPSENLAKRFKQAASLDR
>XP_008722601_Cladophialophora_carrionii
MLLRFESRLGQFRLNVEPTEQFSSLTSKILDNLPPNTDADSIVLSNRPVGSKPDPDRERRLADLPGVELQQVGLKHGDKLFIGFSEHEKLSNGHSNPEAPPTSRRLNGTIALPEPTTLTPTVAVTSPTFIKNPWEVIKQSALDDRLDKKDGKISRPRDLKMCRHGPKGMCDYCQPLEPYDKKYLEERKIKHLSFHSYLRKINSATNKPELKSSYMPPLTEPYYRVKKDCPAGHPPWPEGICSKCQPSAISLQPQQFRMVDHVEFASADMVDKLIDFWRKSGSQRLGFLYGRYEEYTEVPLGVKAVVEAIYEPPQIGEVDGLRLLDWPNETEVDEVARLCGLERVGVIFTDLMPPEEGEGQAVCKRHIDSYFLSSLEIAFAARFQAQYSKPSKWSETGRFGSNFVTCVVTGDEDESITIRAYQASNEAVEMVRADIVEPSADPSVMLVQSEDDESVTGQQRYIPEVFYRRINEYGANVQENAKPSFPVEYLLVSLTAGMPINPRPLFTNSKFPVENREAVAEGQDPKDVSKQLRSSKSVEAVSDFHLLCFLHGMGVFSKEEEQILCRVATTRDQVDAAHLTESPGWGTLLAILESYGERPLKRSWNLSTEDDSFDPESPSENLAKRFKQAASLER
>XP_016255715_Cladophialophora_immunda
MLLRFESKWGQFRLNVEPTLHFTSLTAMILDNLPANTDASSIVLSNKPVSSKPDPDRERRLVDLPGVELRQVGLQHGDKLYIGFSEHETMSNGHTNGDVASAPRRLNGTIALPAPTAPVTAPTVTSPTLVKNPWEVVKQSALDDRLDRLDGKISRPRDLKMCRHGPKGMCDYCQPLEPYDKKYLDERKIKHLSFHSYLRKINSATNKPELKSSYMPPLSEPYYRVRKDCPSGHPPWPEGICTKCQPSAITLQPQEFRMVDHVEFASADMVDKLIDFWRKSGSQRLGFLYGRYEEYTEVPLGVKAVVEAIYEPPQMCEVDGLTLLEWPNEKDVDEVARLCGLERVGVIFTDLLAPEEGEGQAVCKRHIDSYFLSSLEIAFAARLQAQYPKPSKWSETGRFGSNFVTCVVTGDEDESITIRAYQASNAAVEMVRADIVEPSADPSVMLVQAEDDQGPNGRTRYIPEVFYRRINEYGANVQENAKPSFPVEYLLVSLTAGMPIKPSPLFKNGKFPVENREAVAEGQDPVDVAKQLRSSQSVDAVSDFHLLCFLHGMGVFSKEEEQLLCRVATTRDQVDAIHLTESPGWGTLLAILETYGG
>XP_007745477_Cladophialophora_psammophila
MLLRFESKWGQFRLNVEPDQQFSSLASKILDNLPPNTDASSIVLSNKPVSSKPDPARERRLVELPGVELRQVGLKHGDKLYIGFTQLETMANGHTNGDGPSAPRRLNGTVALPEPTAPVTSPTVSSPTLVKNPWEVVKQSALDDRLDKLDGKISRPRDLKMCRHGPKGMCDYCQPLEPYDKKYLDEKKIKHLSFHSYLRKINSATNKPELKSSYMPPLSEPYYRVKKDCPSGHPPWPEGICTKCQPSAITLQPQEFRMVDHVEFATAEMVDKLIDFWRKSGSQRLGFLYGRYEEYTEVPLGVKAVVEAIYEPPQMCEVDGLTLLEWPNEKDVDEVARLCGLERVGVIFTDLLVPEEGEGQAVCKRHIDSYFLSSLEIAFAARLQAQYPKPSKWSETGRFGSNFVTCVVTGDEDESITIRAYQASNAAVEMVRADIVEPSADPSVMLVQSEDDQAPKGRTRYIPEVFYRRINEYGANVQENAKPSFPVEYLLVSLTAGMPINPNPLFKNSKFPVANREAVAEGQDPSDVAKQLRSSQSVDAVSDFHLLCFLHGMGVFGKDEEQILCRVATTRDQVDAIHLTESPGWGTLLAILETYGERPLKRPWRLQADDESFDPGSPSENLAKRFKQAASLDR
>XP_018692923_Fonsecaea_erecta
MLLRFESKWGQFRLNVEPTQHFSSLTSKILDNLPPNTDVSSIVLSNKPVSSRPEPERERRLADLPGIELQQVGLKHGDKLYIGFSEHESMSNGHTNGDASSSSSSSAPRRLNGTIALPEPTAPVTAPTVTSPTLVKNPWEVVKQSALDDRLDKQDGKISRPRDLKMCRHGPKGMCDYCQPLEPYDKKYLDERKIKHLSFHSYLRKINSATNKPELKSSYMPPLSEPYYRVKKDCPAGHPPWPEGICTKCQPSAITLQPQEFRMVDHVEFATADMVDKLIDFWRKSGSQRLGFLYGRYEEYTEVPLGVKAVVEAIYEPPQMCEVDGLTLLDWPNEKDVDEVASLCGLERVGVIFTDLLAPEEGEGQAVCKRHIDSYFLSSLEIAFAARLQAQYPKPSKWSETGRFGSNFVTCVITGDEDESITIQAYQASNAAVEMVRADIVEPSADPSVMLVQSEDDQGPNGRTRYIPEVFYRRINEYGANVQENAKPSFPVEYLLVSLTAGMPIKPNPLFKNSKFPVENREAVAEGQDPADVARQLRSSQSVDAVSDFHLLCFLHGMGVFSKEEEQILCRVATTRDQVDAIHLTESPGWGTLLAILETYGERPLKRPWRLQAEDESLNPGSPSENLAKRFKQAASLDR
>XP_022510865_Fonsecaea_monophora
MLLRFESKWGQFRLNVEPTEHFSSLTSLILDHLPPNTDASSIVLSNKPVSSKPDPSRERRLVDLPGVELRQVGLKHGDKLYVGFSEHDTIPNGHTNGDVASAPRRLNGTIALPEPAAPVTAPTITSPTLVKNPWEVVQQSALDDRLDKLDGKISRPRDLKMCRHGPKGMCDYCQPLEPYDKKYLDEKKIKHLSFHSYLRKINSATNKPELKSSYMPPLSEPYYRVKKDCPSGHPPWPEGICTKCQPSAITLQPQEFRMVDHVEFSSADMVDKLIDFWRKSGAQRLGFLYGRYEEYTEVPLGVKAVVEAIYEPPQMCEVDGLTLLEWPNEKDVDDVARLCGLERVGVIFTDLLAPEEGEGQAVCKRHIDSYFLSSLEIAFAARLQSQYPKPSKWSETGRFGSNFVTCVVTGDEDESITIRAYQASNAAVEMVRADIVEPSADPSVMLVQSEDDQGPNGRTRYIPEVFYRRFNEYGANVQENAKPSFPVEYLLVSLTAGMPIKPNPLFKNGKFPVENREAVAEGQDPADVAKQLRSSQSIDAVSDFHLLCFLHGMGVFSKEEEQILCRVATTHDQVDAIHLTESPGWGTLLAILETYGERPLKRPWRLQTEDESFDPGSPSESLAKRFKQAASLDH
>XP_016631178_Fonsecaea_multimorphosa
MLLRFESKWGQFRLNVEPTQHFSSLTPKILDNLPPNTDASSIVLSNKPVSSKPDPERERRLVDLPGVELRQVGLKHGDKLYIGFSEHETMSNGHHTNGDGPSAARRLNGTIALPEPAGPVTAPTVTSPTLVKNPWEVVKQSALDDRLDKLDGKISRPRDLKMCRHGPKGMCDYCQPLEPYDKKYLDERKIKHLSFHSYLRKINSATNKPELKSSYMPPLSEPYYRVKKDCPAGHPPWPEGICTKCQPSAITLQPQEFRMVDHVEFASADMVDKLIDFWRKSGSQRLGFLFGRYEEYTEVPLGVKAVVEAIYEPPQMCEVDGLTLLEWPNEKDVDEVARLCGLERVGVIFTDLLAPEEGEGQAVCKRHIDSYFLSSLEIVFAARLQAQYPKPSKWSETGRFGSNFVTCVVTGDEDESITIRAYQASNAAVEMVRADIVEPSADPSVMLVQSEDDEGPNGRTRYIPEVFYRRINEYGANVQENAKPSFPVEYLLVSLTAGMPIKPNPLFKNGKFPVENREAVAEGQDPSDVAKQLRSSQSVDAVSDFHLLCFLHGMGVFSKEEEQILCRVATTRDQVDAIHLTESPGWGTLLAILETYGERPLKRPWHSQTEDESLDPGSPSENLAKRFKQAASLDR
>XP_022499363_Fonsecaea_nubica
MLLRFESKWGQFRLNVEPTEHFSSLTSQILDHLPPNTDASSIVLSNKPVSSKPDPSRERRLVDLPGVELRQVGLKHGDKLYIGFSEHDTIPNGHTNGDVASAPRRLNGTIALPEPAAPVTAPTITSPTLVKNPWEVVKQSALDDRLDKLDGKISRPRDLKMCRHGPKGMCDYCQPLEPYDKKYLDEKKIKHLSFHSYLRKINSATNKPELKSSYMPPLSEPYYRVKKDCPSGHPPWPEGICTKCQPSAITLQPQEFRMVDHVEFSSADMVDKLIDFWRKSGGQRLGFLYGRYEEYTEVPLGVKAVVEAIYEPPQMCEVDGLTLLEWPNEKDVDDVARLCGLERVGVIFTDLLAPEEGEGQAVCKRHIDSYFLSSLEIAFAARLQSQYPKPSKWSETGRFGSNFVTCVVTGDEDESITIRAYQASNAAVEMVRADIVEPSADPSVMLVQSEDDQGPNGRTRYIPEVFYRRFNEYGANVQENAKPSFPVEYLLVSLTAGMPIKPNPLFKNGKFPVENREAVAEGQDPADVAKQLRSSQSIDAVSDFHLLCFLHGMGVFSKEEEQILCRVATTRDQVDAIHLTESPGWGTLLAILETYGERPLKRPWRLQAEDEFFDPGSPSESLAKRFKQAASLDH
>XP_013281634_Fonsecaea_pedrosoi
MLLRFESKWGQFRLNVEPTEHFSSLTSQILDHLPPNTDASSIVLSNKPVSSKPDPSRERRLVDLPGVELRQVGLKHGDKLYIGFSEHDTIPNGHTNGDVASAPRRLNGTIALPEPAAPVTAPTITSPTLVKNPWEVVQQSALDDRLDKLDGKISRPRDLKMCRHGPKGMCDYCQPLEPYDKKYLDEKKIKHLSFHSYLRKINSATNKPELKSSYMPPLSEPYYRVKKDCPSGHPPWPEGICTKCQPSAITLQPQEFRMVDHVEFSSADMVDKLIDFWRKSGAQRLGFLYGRYEEYTEVPLGVKAVVEAIYEPPQMCEVDGLTLLEWPNEKDVDDVARLCGLERVGVIFTDLLAPEEGEGQAVCKRHIDSYFLSSLEIAFAARLQSQYPKPSKWSETGRFGSNFVTCVVTGDEDESITIRAYQASNAAVEMVRADIVEPSADPSVMLVQSEDDQSPNGRTRYIPEVFYRRFNEYGANVQENAKPSFPVEYLLVSLTAGMPIKPNPLFKNGKFPVENREAVAEGQDPADVAKQLRSSQSIDAVSDFHLLCFLHGMGVFSKEEEQILCRVATTHDQVDAIHLTESPGWGTLLAILETYGERPLKRPWRLQTEDESFDPGSPSESLAKRFKQAASLDH
>XP_007753149_Cladophialophora_yegresii
MLLRFESRLGQFRLNVEPTEQFSQSGELTGWQILDNLPSNTDADSIVLSNRPVGSKPDPERERRLADLPGVELQQVGLKHGDKLFIGFSELEKLSNGHSNPEAPAASRRLNGTIALPEPTPLTSTVAVTSPTLIKNPWEVIKQSALDDRLDKNDGKIPRPRDLKMCRHGPKGMCDYCQPLEPYDKKYLEERKIKHLSFHGYLRKINLATNKPELKSSYMPPLTEPYYRVKKDCPAGHPPWPEGICSKCQPSAISLQPQPFRMVDHVEFSSAGMVDKLIDFWRKSGSQRLGFLYGRYEEYTEVPLGVKAVVEAIYEPPQIGEVDGLSLSEWPNETEVDDVARLCGLERVGVIFTDLMPPEEGEGQAVCKRHIDSYFLSSLEIAFAARFQARYSRPSKWSETGRFGSNFVTCVVTGDEDESITIRAYQASNEAVEMVRADIVEPSADPSVMLVQSEDDESVTGRQRYIPEVFYRRINEYGANVQENAKPSFPVEYLLVSLTAGMPISPRPLFTNSKFPVENREAVAEGQDPKDVSKQLRSSNSVEAVSDFHLLCFLHGMGVFSKEEEQILCRVATTRDQVDASHLTESPGWGTLLAILESYGERPLKRSWNLSTEDVSFDPESPSENLAKRFKQAASLER
>XP_016235663_Exophiala_spinifera
MLLRFESKWGQFRLNVEPTDHFSSLTSQILDHLPPDTDAATIVLSNKPVSSTPDPERERRLADLPGVELRQVGLKHGDKLYIGYQESPNLANGHTNGEAATSTTARRLNGTIALPEPDEPILAPSVTSPTLVRNPWEVVKQSALDDRLDKQDGKISRPRDPKMCRHGPKGMCDYCQPLEPYDKKYLDERKIKHLSFHSYLRKINSATNKPELKSSYMPPLTEPYYRVKKDCPSGHPPWPEGICTKCQPSAITLQPQEFRMVDHVEFASADMVDRLIDFWRKSGCQRLGYLYGRYDEYAEVPLGVRAIVEAIYEPPQMSEVDGLTLLEWPNEKEVDEVARMCGLERVGVIFTDLMTPEDGEGQAVCKRHVDSYFLASLEIAFAARLQAQYPKPSKWSETGRFGSNFVTCVVTGDQDETITINAYQASNAAVEMVRADIVEPSADPSVMLVQSEDDEGAGSQSRYIPEVFYRRINEYGANVQENAKPSFPVEYLLVSLTAGMPIQPTPLFKNSRFPIENREAVAEGQNPRDVAKQLRSSQSVDAVSDFHLLCFIHGMGVFSKDEERLLCKVATKRDQIDAIHLTDSSGWGTLMAILETYGERPLKRPWTLEPQEDDGEAGSPSEILAKRFKQAASLER
>XP_016264756_Exophiala_oligosperma
MLLRFESKWGQFRLTVDPTDRFSSLTSQILGHLPPNTDATTIVLSNKPVSSTPDPERERRLADLPGVELQQVGLKHGDKLYIGYQESESLANGHANGEVAATTRRLNGTIALPEPDEPITAPSVTSPTLVRNPWEVVKQSPLDDRLDKRDGKISRPRDAKMCRHGPKGMCDYCQPLEPYDKKYLDERKIKHLSFHSYLRKINLATNKPELKSSYMPPLTEPYYRVKKECPSGHPPWPEGICTKCQPSAITLQPQEFRMVDHVEFSSADMVDRLIDFWRKSGCQRLGYLYGRYEEYTEVPLGVKAIVEAIYEPPQMSEVDGLTLSEWPNEKEVDEVARMCGLERVGVIFTDLMTPEDGEGQAVCKRHVDSYFLASLEIAFAARLQAQYPMPSKWSETGRFGSKFVTCVVTGDQDETITINAYQASNAAVEMVRADIVEPSADPSVMLVQSEDDEGGGSKSRYIPEVFYRRINEYGANVQENAKPSFPVEYLLVSITAGMPIQPVPLFKNSRFPIENREAVAEGQDPRDVAKQLRSSQSVDAVSDFHLLCFIHGMEVFSKDEERLLCKVATKRDQIDAIHLTDSSGWGTLMAILETYGERPLKRPWILEPQEDDGDASSPSETLAKRFKQAASLER
>XP_013310970_Exophiala_xenobiotica
MLLRFESRWGQFRLNVEPNQQFSSLTSQILDHLPPNTDAATLVLSNKPVGSKPDPDRERRLADLPGVELRQVGLKHGDKLFVGYQEVENLANGHTNGDAPSAARRLNGTIALPEPSEPIAAPTVTSPTLVRNPWEVIKQSALDDRLDKRDGKISRPRDAKMCRHGPKGMCDYCQPLEPYDKKYLEERKIKHLSFHSYLRKINSATNKPELKSSYMPPLTEPYYRVKKNCPSGHPPWPEGICTKCQPSAITLQPQEFRMVDHVEFASADMVDRLIDFWRKSGCQRLGFLYGRYEEYTEVPLGVRAIVEAIYEPPQMSEVDGLTLLEWPNEGDVDEVARLCGLERVGVIFTDLMSPEEGEGQAVCKRHVDSYFLASLEIAFAARFQAQYPMPSKWSETGRFGSKFVTCVVTGDQDEAITINAYQASNAAVEMVRADIVEPSADPSVMLVQSEDDEGTESKSRYIPEVFYRRINEYGANVQENAKPSFPVEYLLVSLTAGMPIQPTPLFQNNKFPIENREAVAEGQDPRDVAKQLRSSQSVDAVSDFHLLCFLHGMGVFSKDEERLLCNVATKRDQVDAIHLTDCSGWGTLMAILESYGG
>XP_007724817_Capronia_coronata
MLLRFESKWGQFRLNVEPDQKFSSLSSQILDHLPPNTDASSITLSNKPISSKPDPERERRLVDLPGVELRQVGLKHGDKLYLGFSEAQTLSNGHTNGDHPPAPRRLNGTIALPNANEPVIAPTVTAPTSIRNPWEVVKQSTLDDRLDKADGKIPRPRDARMCRHGPKGMCDHCQPWEPYDKKYLEEKKIKHLSFHAYLRKINSATNKPELKSSYMPPLSEPYYRVKKDCPSGHPPWPEGICTKCQPSAITLQPQEFRMVDHVEFASADMVDKLIDYWRKSGSQRLGFLYGRYEEYTEVPLGVKAVVEAIYEPPQMCEVDGLTLLDWDNEKDVDEVASLCGLERVGVIFTDLLSPEDGEGQAVCKRHIDSYFLSSLEIVFAARLQAKYPKPSKWSDTGRFGSNFVTCVVTGDEDQSITINAYQTSNAAVEMVRADIVEPSADPSLMLVQSEEDEVDGRRTRYIPEVFYRRINEYGANVQENAKPAFPVEYLLVSLTAGMPITPNPLFKANKFPVENREAVAEGQDPRDVAKQLRSSSSVDAVSDFHLLCFLHGMEVFGKDEEVLLCNVATKRDQVDAIHLTESSGWSTLMAILESYGERPLKRPWALDSEEDYSPGSPSENLAKRFKQAASLER
>XP_007736157_Capronia_epimyces
MLLRFESKWGQFRLNVEPTQKFSSLTSQILDHLPPDTDASSITVSNKPVGAKPDPERERRLVELPGVELRQVGLKHGDKLYLGFSQVQNLSNGHTNGDAPPAPRRLNGTIALPDPHELVVAPTVTSPTLIRNPWEVVKQSPLDDRLDKADGKIARPRDPRMCQHGPKGMCDHCQPLEPYDKKYLDEKKIKHLSFHAYLRKINSATNKPELKSSYMPPLSEPYYRVKKDCPSGHPPWPEGICTKCQPSAITLQPQAFRMVDHVEFASADMVDKLIDFWRKSGCQRLGFLYGRYEEYTEVPLGIKAVIEAIYEPPQMCEVDGLTILDWENEKEVDEVARLCGLEPVGVIFTDLLTPEDGEGQAVCKRHIDSYFLSSLEIVFAARLQAKYPKPSKWSDTGRFGSNFVTCVVTGDADQSITINAYQASNAAVEMARADIVEPSAEPSLMLVQSEEDEAEGRRTRYIPEVFYRQINEYGANVQENAKPAFPVEYLLVSLTAGMPINPNPLFKTSKFPIENREAVAEGQDPRDVAEQLRSSPSVDAVSDFHLLCFLHGMGVFSKEEEQLLGNVATKRDQVDAVRLTHSSGWSTLMAILESYGERPLKRPWPLESEEDCNPSSPSEILAKRFKQAASLER
>XP_009155218_Exophiala_dermatitidis
MLLRFESKWGQFRLNVDPTQHFSDLTSQILDHLPPDTDASSIVLSNKPVSSKPDPERERRLVDLPGVELRQVGLKHGDKLYIGYSEAQSLSNGHTNGHATAAPRRLNGTIALPSPAESTPLPAVTSPTLIRNPWEVVKQSPLDDRLDKMDGKIPRPRDSRMCRHGPKGMCDHCQPLEPYDKKYLDEKKIKHLSFHAYLRKINSATNKPELKSSYMPPLTEPYYRVKKDCPSGHPPWPEGICTKCQPSAITLQPQEFRMVDHVEFASADMVDKVIDFWRKSGCQRLGFLYGRYEEYTEVPLGIKAVVEAIYEPPQMCEVDGLTLLDWDNEKDVDEMARLCGLERVGVIFTDLMSPEDGEGQAVCKRHIDSYFLSSLEIAFASRFQAKYPKPSKWSDTGRFGSNFVTCVVTGDEDQSITINAYQASNTAVEMVRADIVEPSAEPSVMLVQSEEDEVVGARTRYIPEVFYRRINEYGANVQENAKPAFPVEYLLVSLTAGMPIKPNPLFKNNKFPVENREAVAEGQDPREVAKLLRSSQSVDAISDFHLLCFLHGMGVFSKEEEQLACNVATKHDQVDAIHLTDTPGWRTLMAILETYGG
>XP_013260754_Exophiala_aquamarina
MLLRFESKWGQFRLNVEPTAHFSSLTSLILDQLPPDTDAASIVLSNKPVSSKPDPERERRLKDLPGVELHQVNLKHGDKLYLGYSEVKNLSNGHASHVNDASPPPARRLNGTIALPDVSVPITAPAVTSPTLIRKPWEVIKQSPLDDRLDKLDGKISRPRDQKMCRHGPKGMCDYCQPLEPYDKNYLAERKIKHLSFHGYLRKINSATNKPELKSSYMPPLSEPYYRVKKNCPSGHPPWPEGICTKCQPGAITLHPQEFRMVDHVEFASPNMVDKLIDFWRKSGGQRLGFLYGRYEEYPEVPLGTKVVVEAVYEPPQVCEIDGLTLLEWLNEKDVDAVAGACGLERVGVIYTDLMPPDNETGQALCRRHIDSYFLPSLEIAFAARLQAQYPTPSKWSETGRFGSRFVTCVVTGDQDESITINAYQASNAAVEMVRADIVEPSADPTVMLVQSEDDEITGSRTRYIPEVFYRRINEYGANVQENAKPSFPVEYLLVSLTAGMPIQPSPLFKNSQFPVENREAVAEGQDPKDVAKQLSSKKLEAISDFHLLCYLRGMGIFTEVEEKILCKVATTGDQVDAAHLTQTEGWGTLTAILDSYGERSLKRPWSLESDSELSNPESPSEGLAKRFKQAASLER
>XP_016220685_Exophiala_mesophila
MLLRFESKWGQFRLNVEPNTRFSALAGQILDNLPPNTDAASITLSNKPISSKSNPENERRLADLPGIEIHQVGLKHGDKLFLGFSEVENLSNGHTDSGTTSAPAAPRRLNGTIALPETAPLSIPSVTSPTLIKNPWESVRQSALDDRLDKLDGKLSRPRDQKMCRHGPKGMCDYCQPLEPYDKNYLAERKIKHLSFHSYLRKINSATNKPELKSSYMPPLTEPYYRVKKDCPSGHPPWPGGICSKCQPSAITLQPQEFRMVDHVEFASAQMVDKLIDFWRRSGAQRLGFLYGRYEEYTEVPLGTKAVVEAIYEPPQMCEVDGLTLLEWPNEKEIDAVAQACGLERVGVIFTDLVPSESGDGQAICRRHVDSYFLSSLEIAFASRLQAQYPKASKWSDTGRFGSSFVTCVVTGDQDETITINAYQASNAAVEMVRADIVEPSAEPSVMLVQAEDDEVDGTRSRYIPEVFYRRINEYGANVQENAKPSFPVDYLLVSLTAGMPISPKPLFKSDKFPIEHREAVAQGQDPRDIAKQLKGSNIDAVSDFHLLCFLHGMGVFSQDEEKLLCKVATRGDKVDAVHLTESSGWGTLMAILESYGG
>XP_013274649_Rhinocladiella_mackenziei
MLLRFESKWGQFRLNVEPSQQFSSLTSKILDNLPPNTDASSIILSNKPVSSKPDPGRERRLVDLPGIELQQVGLKHGDKLFIGYSELENLSNGHTNGDVSSAPRRLNGTIALPEPSAPATAPTVTSPTLIRNPWEVVKQSALDDRLDKKDGKISRPRDQKMCRHGAKGMCDYCQPLEPYDKKYLDEKKIKHLSFHGYLRKINTATNKPELKSSYMPPLTEPYYRVKKNCPSGHPPWPEGICTKCQPSAITLQPQEFRMVDHVEFASADMVDKLIDFWRKSGSQRLGYLYGRYEEYTEVPLGVKAVVEAIYEPPQVCEVDGLTLLEWTNEKDVDEVAMLCGLERVGVIFTDLMPPEDEEGQAVCKRHIDSYFLSSLEIAFAARLQAQYPKPSKWSDTGRFGSNFVTCVVTGDEDETITINAYQASNAAVEMVRADIVEPSADPTVMLVQSGHDEGTGTRSRYIPEVFYRRINEYGADVQENANPEFPVEYLLVSLTAGMPIKPNPLFRNGKFPIENREAVAEGQDPRDVAKQLRSSPSVGSVSDFHLLCFLHKMEVFSQEEERLLCNVATKRDQVDAIHLTDSSGWGTLMAILESYGERPLKRPWPLETEDESFNPGSPSENLAKRFKQAASLERWE
>XP_018002857_Phialophora_attinorum
MLLRFESKAGQFRLTAEPTDTFASLQQRILANLPSGADPTSLILSNKPVGSKPEPSRERRLADIPQVQISQVGLSHGAKLFIGFTEQDELSNGHVNGAATAGAHRLDGKKIALSEPSIPITAPDVTSPGLVKNPWEVVKQTPLDDKLDAQDGKIRRPKDQKMCKHGPKGMCDYCQPLEPYDANYLAEKKIKHQSFHAHLRKINSATNKPELKSSYMPPLSEPYYRVKKNCPSGHPPWPEGICTKCQPSAVTLKPQEFRMVDHVEFASADIVDKLIDFWRRSGAQRIGFLYGKYEEYPEVPLGVKAVVEAIYEPPQASELDGVTLLEWENEKGIDEIARLCGLERVGVIFTDLITPEEGEGQAVCKRHIDSYFLASLEVAFAARYQSKYPKASKWSDTGRFGSDFVTCVVTGDEDETITIKAYQASNSAVEMVRADIVEASADPSVMLVQSEDDVGLDGKARYIPEVYYRRINEYGRNVQENAKPSFPIEYLLVSLTAGMPVAPKPKFSKNTFPIENREVVATGQDPRDVAKQLKQQDEIEAVSDFHFLCYLHGMGVLSKEEEALVCRVAVDHDVGDAMQLAQTDGWKTLMTILENYGERPLKRPWLSAEDTAPERSRSPSEQLAKRFKQAKIAS
>NP_595883_Schizosaccharomyces_pombe
MILRFRSKRGMARAEFQPTDTLAMLSAKILSDILKNDYSPENVSLCQNESDQGVIFSNLNDQTLQDAGLTHGQMLYLRLGTPNSDIASSNNEPALTVTGAPKQVSTPDVSEKKPSMPVIQDPIDDSLEKEDGLIRRSMTSLCRHGPKGMCDYCSPLEPYDESYRQENKIKHLSFHAYLRKINSNVNKYASSQSFIPPLEEPSFTVKEKCPSGHPPWPAGICTKCQPSTVMLNLQPFRVIDHIEFASPGIVDSFLNKWRQSGFQRIGYTYGHFEQYNNVPLGIKGVIEAIYEPPQVSEADGVTLEEWADEALVEQVATACGLRRIGIIFTDLTDDGSNSGKVLCKRHSDSYFLSSLEVYNSANFQTKFKNPCKWSRSGYFGSKFVTSVISGNLNGEIEVMSYQVSNIGTALYQADLIQPSVDPDRMLVKKEDQTRYVPDVLYRYTDKYGKQVSENAKPAFPVSFLLVTLTDGFPEKPDPLFSNNDTSIITTLESTDETGRLRQLAKLFDHNAIANGSLSNFSVLLAIAKLSILGKDDLAALASYATAPTEENEKNLNSRESYQTLLAILYSSL
```
