## Supplementary material for "Coding Sequence Insertions in Fungal Genomes are Intrinsically Disordered and can Impart Functionally-Important Properties on the Host Protein": fasta protein sequences: XP_718458.1_blasthits_fa.txt

```
>XP_718458_Candida_albicans
MSIPFGVDLGNNNTVIACAKNRGIDIVVNEVSNRSTPSLVGFGHKSRYLGESAKNQQTSNIKNTVDNLKRIVGLPHDHPDFEIEKKFFTIPLIKNEVDGGVSGKVKYLTKNHEFTATQLLAMYLDKIKDTALKETKGNISDICLSVPGWYTEKQRRAAADACKIAGLNPVRIVNEVTAAAVGYGVFKAGELPEDEYKKVAFVDVGHSSYQVSIAAVKKGELKILGSAYDKHFGGRNFDFAIAEHFAKEFKSKYKIDVHENPKAFYRVLVAAEKLKKVLSANTQAPFNIESVMNDVDVSSSLTREELEELVQPLLDRINVPIETALKDAGITVDELDSIEVIGGSSRIPAVKTRISEIFGKPLSFTLNQDEAIAKGNAYICACHSPTVRVRPFKFEDYNQYTVSYFWDKEDEEDDHLEVFPKGGLFPSTKIITLFRKGPSFEIEAKYTKPEELPKGTELHIAKWKISGVVPNEGESSIATKIKLRNDPSGFYTIESAHTVEEQIVKELIEPAEGEEVDEDAEPQYREVKKLVKKNDLTIECESAALPDAELQAFIEKEASMVMEDKLVFDTEERKNQLEEYIYELRGKLDEEYKDFASDQEKEKLSGLLMKAEDWLYEDGEDSTKAKYIAKYEELASIGNVIKGRYLAKEQEKKEQYRQKQEAAQAAAMAEKMAAQREASKKQESSSSGKNNKDTEGDVDMD
>XP_002417241_Candida_dubliniensis
MSIPFGVDLGNDNTVIACAKNRGIDIVVNEVSNRSTPSLVGFGHKSRYLGETAKNQQTSNIKNTVDNLKRIVGLPHNHPDFEIEKKFFTIPLIKNEIDGGISGKVKYLTKNHEFTATQLLAMYLDKIKDTAVKETKGNISDICLSVPGWYTEKQRRAAADACKIAGLNPVRIVNEVTAAAVGYGVFKAGELPEDDYKKVAFVDVGHSSYQVSIAAVKKGELKILGSAYDKHFGGRNFDYAIAEHFAKEFKSKYKIDVHENPKAYYRVLVAAEKLKKVLSANTQAPINIESVMNDVDVSSSLTREELEELVQPLLDRINVPIETALKDAGLTVDQLDSIEVIGGSSRIPAVKTRISEIFGKPLSFTLNQDEAIAKGNAYICACHSPTVRVRPFKFEDYNQYTVSYFWDKEDDEEEDDHLEVFPKGGLFPSTKIITLFRKGPSFEIEAKYTKPEELPKGTELHIAKWKISGVVPDEGESSIATKIKLRNDPSGFYTIESAHTVVEQTVKELIEPTKNDAKGEEGDEEIDEDAEPQYREVKKLVKKNDLIIECESAALPDGDLQDFIEKEASMVMEDKLVFDTEEKKNQLEEYIYELRGKLDEEYKDFASEQEKEKLSGLLMKAEDWLYEDGEDSTKAKYIAKYEELASIGNVIKGRYLAKEQEKKEQYRQKQEAAQAAAMAEKMAAQREASKKQESSSGKKDKEGDVEMD
>XP_002549976_Candida_tropicalis
MSVPFGVDLGNNSTVIACAKNRGIDIVVNEVSNRATPSLVGFGPKNRYLGEGAKNQQTSNIKNTVDNLKRIVGLPADHPDFEIEKEYFTIPLVKNDKNGISGKVRYLNKQQEFNATQLFAMYLNKIKDTALKETKGNITDICLSVPGWYTEKQRRAAADACRIAGLNPVRIVNEVTAAAVGYGVFKAADLPEDEYKKVAFVDVGHSSYQVAIAAVKRGELKILGAAYDKHFGGRNFDFAIAEHFATEFKSKYKIDIHENPKAFYRVLTAAEKLKKVLSANTQAPFNIESVMNDVDVSSSLTREELEDLVKPLLSRINVPIENALKDAGLKPEDLDSIEVIGGSSRIPAVKNRIAEIFGKPLSFTLNQDEAIAKGNAYICACHSPTVRVRPFKFEDYNQYTVSYFWDKEEEDEDHLEVFPKGGLFPSTKIITLFRKGPSFEIEARYTKPEELPKGTETLIGKWKISGVVPSEGEASIATKIKLRNDPSGFYTIESAYTVEEQIVKELVEPKEGEEVDEDAEPEYREVKKLVKKDDLTIESENAALPDGELQKFIEEEASMVMADKLVFDTEEKKNQLEEYIYELRGKLDDQYKDFASDEEKEKLSNLLMKTEDWLYDEGEDSTKGKYIAKYEELASIGNIIRGRYLAKEQEKKEQYRQKQEAAQAAAMAEKMAAQREASKKGKDSEGDVEMN
>XP_003867640_Candida_orthopsilosis
MSVPFGVDLGNNNTVIACAKNRGIDIVVNEVSNRSTPSLVGFGPKSRYLGETAKNQQTSNIKNTVENLKRIVGLPHNHPDFKIEQQYFTVPLVQNKSDHGVGAKVKYLGKDHEFTATQLLAMYLDKIKDTAVKETKGNINDICLSVPGWYTEKQRRAAADACKIAGLNPVRIVNEMTAAAVGYGVFKAADLPEDDYKKVAFVDVGHSSYQVSIAAVKRGELKILGAAYDKHFGGRNFDYAIAEHFADEFKGKYKIDVRENPKAYYRVLTAAEKLKKVLSANTQAPFNIESVMNDVDVSSSLTREDLENLVKPLLEKIHIPIEAALKDAGLKSEDLDSVEVIGGSSRIPTVKTKISEVFGKPLSFTLNQDEAIAKGNAYICACHSPTVRVRPFKFEDYNQYTVSYFWDKEDNEDEDHLEVFPKGGLFPSTKIITLYRKGPSFEVEAKYTKPKELPKGTEHFIAKWKIGNVEPSAGESSIAVKLKLRNDPSGFYTIESAHTVEEQIVKELVEPKEGEEDDEEPAEPQYKEVKKLVKKNDCSIEVECAALPEAQLQKFIEEEGQMLAEDKLVADTEERKNQLEEYIYELRGKLSDQYKDFAKKEEVEKLTGLLQKAEDWLYEDGYESTKAKYIAKYEELASIGNVIRGRYLAKEQEKKEQFRQKQEAAQAQAMAEKMANARKENKNGDDKKDAEGDTKMD
>XP_001527150_Lodderomyces_elongisporus
MSTPFGVDLGNNNTVIACAKNRGIDIVVNEVSNRSTPSLVGFGPKSRYLGETAKNQQTSNIKNTVENLKRIVGLPHDHPDFKIEEQYFTVPLLQNKEDHGVSAKVKYLGKNQEFTATQLLAMYLDKIKDTAHKDTKGNISDICLSVPGWYTEKQRRAAADACRIAGLNPVRIVNEMTAAAVGYGVFKAADLPEDDYKKVAFVDVGHSSYQVSIAAVKRGELKILGSAYDKHFGGRNFDHAIAQHFADEFKGKYKIDVRENPKAYYRVLTAAEKLKKVLSANTQAPFNIESVMNDVDVSSSLTREELEELVQPLLAKLNVPIEAALKDAKLEAKDLDSIEVIGGSSRIPAVKDAISKVFGKPLSFTLNQDEAIAKGNAYICACHSPTVRVRPFKFEDYNQYTVSYFWDKEDNEDEDHLEVFPKGGLFPSTKIITLYRKGPSFDVEAKYTKSEELPKGTEHFIAKWTIGNVVLNENEPSIAVKLKLRNDPSGFYTIESAHTVEEQIVKELIEPTPKAEGAEDADEEEEQEPQYKEVKKLVKKNDCTIDVVCAALPNATLQSFIEQEAQMIMEDKLVADTEEKKNQLEEYIYELRGKLEDQYKEFAQPQEVEKLTGLLNKAEDWLYGDGEDAKKAKYIAKYEELASIGNIIRGRYLAKEQEKKEQYRQKQEAKQAQAMAEKMAEQRKNAKAGGKDAEGDTNMD
>XP_007372709_Spathaspora_passalidarum
MSTPFGVDLGNTNTVIACARNRGIDIIVNEVSNRATPTLVGFGPKNRYLGESAKNQQTSNIKNTVDNLKRIVGLDYDHPDFAIEQQYFTVPLTKNEDGGINAKVRFLGKQTEFSATQLAGMYINKIKDIAFKETKANLTDICLSVPGWYTEKQRRAAADACKIAGLNPVRIVNEVTAAAVGYGVFKQNDLPEDEFKKVAFVDIGHSSYQVSIAAVKKGELKILGSANDKHFGGRDFDRAIAEHFATEFKGKYKIDVRENPKAYYRVLVAAEKLKKVLSANTQAPFNIESVMNDVDVSSSLTREELEEMVKPLLERINVPVELALQEAGIAVEDLDSIELIGGCTRVPSIKAKLAEIFGKPLSFTLNQDEAIARGNAYICACHSPTVRVRPFKFEDYNQYTVSYFWDKQEDEEDDHLEVFPRGGSFPSTKIITLFRSGDFEIEAKYTKPEELPAGTDVNVAKWKISGVVPSEGEASIATKVKLRNDPSGFYTVEAAYTVEEQLVKELIEPEVKEGEEADEDAEPQYREVKKLVKKNDCTIELESAALPPAKLQELIEQENAMVMEDKLVADTEDRKNALEEYIYDLRGKLDDQYSEFASPEEKEKLSGML
>XP_043049895_Scheffersomyces_spartinae
MSISIPFGVDLGNNNTVIACARNRGIDIIVNEVSNRSTPSLVGFGLKNRSIGEAGKNQQTSNLKNTVDNLKRILGLSYNDPDFETEKKHFTAALVEGKEGEVSAKVRYLGEQQEFTALQLTALYLNKIKQITQKETKGNIVDICLSVPVWYTEVQRRAASDACKIAGLNPVRIVNEVTAAAVGYGVFKQNDLPEDAPKKVAFVDIGHSSYQVSIAAVKKGELKVLGSAYDKHFGGRDFDLAIAQHFAKEFLSKYKIDINTNPKAFYRVLTAAEKLKKVLSANTQAPFNIESLMNDVDVSSSLTREELEEMVQPLLARVHVPIEQALKTAGLTAADIDSIEVIGGCTRVPSLKAKLGELFSKPLSFTLNQDEAIARGNAFICAMHSPTLRVRPFKFEDYNQFSVSYFWDKQNEDEDHLEVFPRGGYYPSTKVITLFRQGDFEIEAKYSKPSELPKGTPLAIAKWELKGVVPEKGEDTIATKIKLRNDPSGFYTVESAYTVVEKTVKELVEPKEGEEVAEDAEPEYREVKKLVKKNDLEILTFSSSLADDVRNILIEKENTMTMEDKLVAETEDRKNALEEYIYDLRGKLEAQYADFASEEEKTKLTGMLQKTEDWLYDDGYESTKAKYIARYEELAALGNLIRGRYLAKEEEKKQAIREKQEAKNMAELAAKLNAQRKGDAPADSESTPATDDGDIEMTQ
>XP_001387826_Scheffersomyces_stipitis
MSAPFGVDLGNSSSVIACARNRGIDIIVNEVSNRNTPSLVGFGPKNRFIGESGKNQQTSNLKNTVDNIKRILGANFNDPDFEIEKKYFTCPLVESKDGGISAKVRFLGEQQEFTATQLAAMYIDKIKDITIKETKANITDISLSVPVWYTEKQRRAAADACRIAGLNPVRIVNEVTAAAVGYGVFKANDLPEDEPKKVAFVDIGHSSYQVSIAAVKKGELKILASAYDKHFGGRDFDYAIASHFADEFVGKYKIDVRENPKAFYRILTAAEKLKKVLSANTQAPFNIESVMNDVDVSSSLTREELEEFVQPLLARVHVPIESALKEAGLTTDDIDSIEVIGGCTRVPSLKNKLKDIFGKELSFTLNQDEAIARGNAFICATHSPTVRVRPFKFEDYNPYSVSYFWAKEEEDEDHMEVFPRGGSFPSTKIITLFRKGDFEVEAKYTKPEELPVGTSPLVAKWEIKGVVPSEGETSIATKIKLRNDPSGFYTIEAAYTVEEKIVKELVEKEPKEGEEQDDEDSEPEYREVKKLVKKADLEVITHSASLEPSVREEFIEKENALVMGDKLVADTEDRKNALEEYIYDLRGKLDDKYKDFASDAEKEQLTALLSKTEDWLYDEGYDSTKAKYIAKYEELASKGNLIKGRYLQKEEEKKQAYRQKQEAAQAAAMAEKLAAARDASKAEQKPAPEEADVDMD
>XP_020066506_Suhomyces_tanzawaensis
MSTPFGVDLGNDNTVIACARNRGIDIIVNEVSNRSTPSLIGFGPRNRFIGESGKNQQTSNLKNSVDNLKRILGLNFNDPDFEVEKKYFSVPLVENKDGGISAKVRFLGEQQEFTSTQLAAMYINKIKDITFKETKGNITDICLSVPTWYTEKQRRAASDACRIAGLNPVRIVNEITAAAVGYGVFKANDLPEDEPKKVAFVDIGHSSYQVSIAAVKKGELKILGSAYDKHFGGRDFDYAIAEHFANEFKTKYKIDVHENPKAFYRVLTAAEKLKKVLSANTQAPFNIESLMNDIDVSSSLTREELEEYVQPLLERVHIPIETALKEAGLKAEEIDSIEVIGGCTRVPSLKAKLTEIFGKQLSFTLNQDEAIARGNAFICATHSPTVRVRPFKFEDFNPYTVSYFWDKQEEDEDHLEVFPRGGSFPSTKIITLFRKGDFDVEARYTKKEELPVGTEPIVAKWQLKGVVPSEGETSIAAKLKLRNDPSGFYTIEAAYTVEEKLVKELVEQEGEQDEDAEPEYREVKKLVKKNDLQIVQSTAALDEGVRQQMIEKENSLVMEDKLVADTEERKNALEEYIYELRGKLEEQYKDFASPEEKEKLTGMLAKAEDWLYDDGYDSTKAKYIARYEELASIGNIIRGRYLAKEEEKKQAYRQKQEAAQAKAMAEKMAAAREASKSGDSKKETSGDNDGDVDMD
>XP_020078508_Hyphopichia_burtonii
MSTPFGVDLGNNNTVIACARNRGIDIIVNEVSNRSTPSLIGFGSRNRFIGETGKNQQTSNLKNTVDNLKRILGLNFKDPDFEIEQKYFSAPLVENKDGGISAKIRFLGEEQEFTSTQLAAMYINKIKDITYKETKGNITDICLSVPVWYTEKQRRAAADACRIAGLNPVRIVNEVTAAAVGYGVFKAGDLPEEKPKTVAFVDIGHSSLQVSIAAVKKGELKILGSAYDKHFGGRDFDYAIANHFADEFIGKYKINVRENPKAFYRLLAAAEKLKKVLSANTQAPINVESIMNDIDVSSSLTRADLEEFVQPLLERVHIPIETALKDAGLSNSDIDSIEVIGGCTRVPALKAKLSEIFGKQLSFTLNQDEAISRGNAFICAMHSPTLRVRPFKFEDFNPYSVSYFWDKEEEDEDHLEVFPRGGLFPSTKIITLYRKGDFEVEAKYTNREELPKGTESTLVKWVIKGVVPNEGESSIPVKLKLRNDPSGFYTIESAHTVEEKLVKELVEPKEGEEVDEDAEPEYREVKKLVKKDDLTIIAQTSALTDESREKLTEKENSLVMEDKLVADTEDRKNALEEYIYELRGKLDEQYKDFASDEEKSKLSDMLMKTEDWLYEDGFDSTKAKYIAKYEELASIGNIIRGRYLAKEEEKKQALRQKQEASQAAAMAEKLAAARQANKDKPEEKTEEKAEEKAEDIEMQE
>XP_015468616_Debaryomyces_fabryi
MSTPFGVDLGNENTVIACARNRGIDIIVNEVSNRTTPSLIGFGMKSRFIGESGKNQQASNLKNTVDNLKRILGLNYNDPDFEIEKKYFSCPLVENKEGGISAKIRFLGEQQEFTSTQLAAMYINKIKDITYKETKGNIVDICLSVPVWYTEKQRRAASDACRIAGLNPVRIVNETTAAAVGYGVFKANDLPEDEPKKVAFVDIGHSSLQVAIAAVKKGELKILGSGYDKHFGGRDFDHAIANHFADEFKGKYKIDVRENPKAYYRVLTASEKLKKVLSANTQAPFNIESVMNDVDVSSSLTREELEEFVQPLLARVNIPIETALKDAGLTAADIDSIEVVGGCTRVPSLKARLAEIFGKQLSFTLNQDEAIVRGNAFICATHSPTLRVRPFKFEDFNPYSVSYFWDKEDEDEDNLEVFPRGGLFPSTKIITLYRKGDFGVEARYTNKEELPAGTESLIAKWQLKGVVPSEGETSIACKLKLRNDPSGFYTIESAHTVEEKLVKELIEKEPKEGEEEDEEAEPEYREVKKLVKKNDLEITCISSALPEEVRQSYYEKEHSMIMEDKLVADTEDRKNALEEYIYELRGKLDEQYKDFASDQEKEKLTGMLLKTEDWLYEDGYDSSKAKYIAKYEELASIGNVIRGRYLAKEEEKKQAIRQKQEQAQASAMAEKLAAARQASKDTEKKNEDGDVEMDN
>XP_459172_Debaryomyces_hansenii
MSTPFGVDLGNENTVIACARNRGIDIIVNEVSNRTTPSLIGFGMKNRFIGESAKNQQASNLKNSVDNLKRILGLDYNDPDFEIEKKYFSCPLVENKDGGISAKVRFLGEQQEFTTTQLSAMYINKIKDITVKETKGNIVDICLSVPVWYTEKQRRAASDACRIAGLNPVRIVNETTAAAVGYGVFKANDLPEDEPKKVAFVDIGHSSLQVAIAAVKKGELKILGSGYDKHFGGRDFDHQIANHFAEEFKGKYKIDVRENPKAYYRVLTASEKLKKVLSANTQAPFNIESVMNDVDVSSSLTREDLEEFVKPLLERVHIPIETALKDAGLSTDDIDSIEVVGGCTRVPSLKAKLAEIFGKPLSFTLNQDEAIVRGNAFICATHSPTLRVRPFKFEDFNPYSVSYFWDKEDEDEDNLEVFPRGGLFPSTKIITLYRKGDFGVEARYTNKNELPAGTKPLIAKWQLKGVVPSDGESSIACKLKLRNDPSGFYTIESAHTVEEKLVKELIEKETKEGEEEDEEAEPEYREVKKLVKKNDLEIVCFSSALSEEARQAAYEKEHSLIMEDKLVADTEDKKNALEEYIYELRGKLDEQYKDFASDEEKEKLTGMLMKAEDWLYEDGFDSSKAKYIAKYEELASIGNVIRGRYLAKEEERKQAIRQKHEQAQASAMAEKLAAARQASKDTEKKNEDGDVEMDN
>XP_006684491_Yamadazyma_tenuis
MSSPFGVDFGNSNTVIACARNRGIDIIVNEVSNRTTPSLVGFGTKNRFIGESGKNQQGSNLKNTVENLKRILGLNYNDPDLEIEKKYFTSQLVENEDGGVSAKVRFMGEQTEFTSTQLAAMYLNKIKDITVKETKANIQDICLSVPIWYTEKQRRAATDACKIAGLNPVRIVNEVTAAAVGYGVFKANDLPEDEPKKVAFLDIGHSSFQVSIAAVKKGELKILGSAYDKHFGGRDFDLAIANHFAEEFLTKYKINIHENPKAFYRVLSSAEKLKKVLSANSSAPFNIESLMNDVDVSSSLTRDELEEFIQPLLERIHLPIEAALKDANLTTDDLDSIEVIGGCTRVPSIKARLTEIFGKQLSFTLNQDEAIARGNAFICAMHSPTLRVRPFKFEDFNPYTVSYYWDKEDDDDVDHMVVFEKGGLFPSTKIITLVRSGDFELEARYTNKEELPAGTEETICKWEIKGVNVSEGEKTIATKLKLRNDPSGFYTIESAHTFENKLVKELIEPSEEDSEDKEPEYREVKKSVKKDDLVIISHSSALTDAARNEVTEKENSMVMEDKLVAETEDRKNALEEYIYELRGKLEEQYKDFASEQEKEKLTGLLLKAEDWLYDDGYDSSKAKYIAKYEELASIGNVIRGRYLAKEEEKKQAVREKQEAAQAAFIAEKLAAQRNTQQTPNQTKEEEAPKEEQDIEMGM
>XP_001487208_Meyerozyma_guilliermondii
MSTPFGVDFGNDNTVIACARNRGIDIIVNEVSNRATPSLVGFGMKNRYIGETGKNQQGSNIKNTVDNLKRILGLNYDDPDFEIEKKFFTAPLVKNAQGGVSAKVRYLGEQQEFTSTQLAAMYINKIKDITHKETKGNIVDICLSVPVWYTEKQRRAASDACKIAGLNPVRIVNEVTAAAVGYGVFKANDLPEGEPRKVAFIDIGHSSFQVSIAAVKKGELKVLGSAYDKHFGGRDFDLAIANHFAAEFKDKYKIDVTENPKAYYRVLTASEKLKKVLSANTQAPFNIESVMNDVDVSSSLTRETLEEFVQPLLDRVHIPIETALKDAGLTAADIDSVELIGGCTRVPSLKARISEVFGKQLSFTLNQDEAIARGNAFICAMHSPTLRVRPFKFEDFNPYSVSYFWDKDEEDDDHLEVFPRGGLFPSTKDYYLVQKG
>XP_018714783_Metschnikowia_bicuspidata
MSAPLGVDLGNNNTVIACAINRGIDIIVNEVSNRSTPSLVGFGMKNRSIGESGKDQQTSNLKNTVDNLKRVLGLNFNDPDFEIEKKYFAPTLLENEDGQVSAKVRFAGEQQEFNFTQLTAMYLGKIKDITAKETKAVISDVCISVPVWYTEKQRRAASDACRIAGLNPVRIVNEVTAAAVGYGVFKQNDLPEDEPKKVAFVDIGHSSYQVSIAAVKKGELKILGSAYDKHFGGRDFDLAIANHFAEEFKSKYKIDVKENPKAFYKVIAASEKVKKVLSANTQAPINIESLMNDVDVSSSLTREELEKYVTPLLDRIHVPIEVALKDAGLTTSDLDSIEIIGGCTRVPSLKTRLSEFFGKPLSTTLIQDEAIARGNAFICAMHSPTMRVRPFKFEDFNPYSVSYFWDKDEEDDDHLEVFPRGGAFPSTKIITLFRKGDFDVEARYTNKEELPAGAEPVIAKWLIKGVVPVEGEQSIAVKLKLRNDPSGFYTIESAHTVEEKIVKELVEKEGEEADAEPEYKEVKKLVKKDDLKIEMFSSALNDEQRNALFEKESAMTVADKLVADTEDRKNALEEYIYELRGKLEEQYKNFASDAEKEKLNAMLTKTADWLYEDGYDSTKAKYIAKYEELASTGNLIKGRYLADQEEKKQAIRQKQEASQMAAMAEKMAAAREASKGGAEQAPKAEAEEMELD
>XP_002618557_Clavispora_lusitaniae
MSTPFGVDLGNDNTVIACARNRGIDIIVNEVSNRSTPSLVGFGMKNRFIGESAKNQQTSNIKNTVDNLKRILGLNYSDPDFEIEKKFFTAPLVENEDGQISAKVRFAGEQQEFTSTQLTAMFLNKIKDITAKETKGNIVDICLSVPVWYTEKQRRAASDACKIAGLNPVRIVNEVTAAAVGYGVFKQNDLPEDKPKIVAFVDIGHSSYQVSIAAVKKGELKILGSACDKHFGGRDFDHAIANHFAEEFKGKYKIDVKENPKAFYRVLAASEKVKKVLSANSSAPINIESLMNDVDVSSSLTREELEEYVKPLLERVHVPIEIALKDAGITTDDIDSIEVIGGCTRVPSLKAKLSEIFGKQLSFTLNQDEAIARGNAFICAMHSPTLRVRPFKFEDFNPYSVSYFWDKEEEDEDHMEVFPRGGTFPSTKIITLFRKGDFEVEAKYTNKEELPAGVEPQIAKWTIKGVVPNEGETSIATKLKLRNDPSGFYTIESAYTVEEKLVKELVEPKEGEEVDPEAEPEYKEVKKLVKKNDLTIEMTSAALPEDKRQALFEKESALVVADKLVADTEDRKNALEEYIYELRGKLEDQYKDFASDAEKEKLTALLMKTEDWLYDDGYDSTKAKYIAKYEELASIGNLIKGRYQADVEEKKQAVRQKQEAAQMAAMAEKMAAAREASKGGEKPEDMEVD
>XP_025341060_Candida_haemuloni
MATPFGVDFGNDNTVIACARNRGIDIIVNEVSNRSTPSLVGFGQKNRFIGETGKNQQTSNLKNTVGNLKRILGLNYKDPDFKVESDFFSCGLTENEQGQINAKVRFLNEPQEFTSTQLSAMFLNKIKDITVKETKGNIVDICLSVPVWFTEKQRRAASDACKIAGLNPVRIVNEVTAAAVGYGVFKQNELPEDKPRNVAFVDIGHSSYQVSIAAVKKGELKVLGSAYDKHFGGRDFDKAITEHFADEFKAKYKIDIRENPKAYYRVLTAAEKLKKVLSANTQAPINIESVMNDVDVSSSLTRDELEEFIKPLLERINVPVDIALKDAGLTTDDIDSIEIIGGCTRVPSLKNKLSEIFGKPLSTTLNQDEAIARGNAFICAMHSPTLRVRPFKFEDFNPYSVSYFWDKDEEDDDHLEVFPRGGTFPSTKIITLFRKGDFDVEARYTNKNEMPAGVEDLIAKWHIKGVQPNKGETSIATKLKLRNDPSGFYTIESAHTVEEKLVKELVEPKEGEEVDEDAEPEYKEVKKQVKKDDLVLEVQSAALTEGERAALFEKENALIVADKLVADTEDRKNALEEYIYELRGKLDDQYKDFASDDEKATLSEKLMKAEDWLYDDGYDSTKAKYIAKYEELAALGNLIRGRYMAKEEEKKQAIRQKQEADQMAAMAEKMAAQREASKGSEGEKKDDKKEEKGDEMDLD
>XP_024716018_Candida_pseudohaemulonis
MATPFGVDLGNDNTVIACARNRGIDIIVNEVSNRSTPSLVGFGQKNRFIGETGKNQQTSNLKNTVGNLKRILGLNYKDPDFQVESEYFSCGLAENDQGQINAKVRFLNEPQEFTSTQLAAMYLNKIKDITVKETKGNIVDICLSVPVWFTEKQRRAASDACKIAGLNPVRIVNEVTAAAVGYGVFKQNELPEDKPKNVAFVDIGHSSYQVSIAAVKKGELKVLGSAYDKHFGGRNFDRAIAEHFADEFKGKYKIDIRENPKAYYRVLTAAEKLKKVLSANTQAPINIESVMNDVDVSSSLTRDELEEFVQPLLERINVPIEVALKDAGLTTDDIDSIEIIGGCTRVPSLKNKLSEIFGKPLSTTLNQDEAIARGNAFICAMHSPTLRVRPFKFEDFNPYSVSYFWDKEEEDDDHLEVFPRGGTFPSTKIITLFRKGDFDVEARYTNKNEMPAGVEDLIAKWHIKGVQVNKGESSIACKLKLRNDPSGFYTIESAHTVEEKIVKELVEPKEGEEVDEDAEPQYKEVKKLVKKDDLVLDVQSAALTEEERAAFFEKENALIVADKLVADTEDRKNALEEYIYELRGKLEDQYKDFASDDEKSRLSDMLLKAEDWLYDDGYDSTKAKYIAKYEELAAIGNLIRGRYMAKEEEKKQAIRQKQEAEQMAAMAEKMAAQREASKGSEGEKKEEKKEEKGDEMDLD
>XP_025338400_Candida_duobushaemulonis
MATPFGVDLGNDNTVIACARNRGIDIIVNEVSNRSTPSLVGFGQKNRFIGETGKNQQTSNLKNTVGNLKRILGLNYKDPDFDVESKYFSCGLAENDKGQINAKVRFLNEPQEFTSTQLAAMYLNKIKDITVKETKGNIVDICLSVPVWFTEKQRRAAFDACKIAGLNPVRIVNEVTAAAVGYGVFKQNELPEEKPKNVAFVDIGHSSYQVSIAAVKKGELKILGSAYDKHFGGRDFDRAITEHFADEFKGKYKIDIRENPKAYYRVLTAAEKLKKVLSANTQAPINIESVMNDVDVSSSLTRDELEKFVQPLLERINVPIEVALKDAGLTTNDIDSIEIIGGCTRVPSLKTKLSEIFGKPLSTTLNQDEAIARGNAFICAMHSPTLRVRPFKFEDFNPYSVSYFWDKEEEDDDHLEVFPRGGTFPSTKIITLFRKGDFDVEARYTNKNEMPAGVEDLIAKWHIKGVQVNKGESSIACKLKLRNDPSGFYTIESAHTVEEKIVKELVEPKEGEEVDEDAEPQYQEVKKLVKKDDLVLDVQSAALTEEERAVFFEKENALIVADKLVADTEDRKNALEEYIYELRGKLEDQYKDFASDDEKSRLTDMLMKAEDWLYDDGYDSTKAKYIAKYEELAAIGNLIRGRYMAKEEEKKQAIRQKQEAEQMAAMAEKMAAQREASKGSEGEKKEEKKEEKGDEMDLD
>XP_028889834_Candida_auris
MATPFGVDFGNDNTVIACARNRGIDIIVNEVSNRSTPSLVGFGQRNRFIGETGKNQQTSNLKNTVGNLKRILGMNYKDPDFDIESKYFSCGLGENELGQINAKVRFLNEPQEFTSTQLAAMFLNKIKDITAKETKGNIVDICLSVPVWYTEKQRRAASDACKIAGLNPVRIVNEVTAAAVGYGVFKQNELPEDKPKNVAFVDIGHSSFQVSIAAVKKGELKILGSAYDKHFGGRDFDRAITEHFADEFKTKYKIDIRENPKAYYRVLTAAEKLKKVLSANTQAPINIESVMNDIDVSSSLTREDLEEFIKPLLERINVPVEIALKDAGLTTEQIDSIEIIGGCTRVPSLKKRLTEIFGKPLSTTLNQDEAIARGNAFICAMHSPTLRVRPFKFEDFNPYSVSYFWDKEEEDDDHLEVFPRGGTFPSTKIITLFRKGDFDVEARYTNKEELPAGVEPLIAKWHIKGVKPNEGESSIATKLKLRNDPSGFYTIESAHTVEEKIVKELVEKEPKEGEEEEEESEPEYREVKKVVKKDDLVLEMQSSALTEEQRATFFEKENALVVADKLVADTEDRKNALEEYIYELRGKLEDQYKDFASDDEKAKLSDMLMKAEDWLYDEGYDSTKAKYIAKYEELASLGNLIRGRYMAKEEEKKQAIRQKQEAEQMAAMAEKMAAQRESTKGSEENKEEEKKDEKKGDEMDLD
>NP_015219_Saccharomyces_cerevisiae
MSTPFGLDLGNNNSVLAVARNRGIDIVVNEVSNRSTPSVVGFGPKNRYLGETGKNKQTSNIKNTVANLKRIIGLDYHHPDFEQESKHFTSKLVELDDKKTGAEVRFAGEKHVFSATQLAAMFIDKVKDTVKQDTKANITDVCIAVPPWYTEEQRYNIADAARIAGLNPVRIVNDVTAAGVSYGIFKTDLPEGEEKPRIVAFVDIGHSSYTCSIMAFKKGQLKVLGTACDKHFGGRDFDLAITEHFADEFKTKYKIDIRENPKAYNRILTAAEKLKKVLSANTNAPFSVESVMNDVDVSSQLSREELEELVKPLLERVTEPVTKALAQAKLSAEEVDFVEIIGGTTRIPTLKQSISEAFGKPLSTTLNQDEAIAKGAAFICAIHSPTLRVRPFKFEDIHPYSVSYSWDKQVEDEDHMEVFPAGSSFPSTKLITLNRTGDFSMAASYTDITQLPPNTPEQIANWEITGVQLPEGQDSVPVKLKLRCDPSGLHTIEEAYTIEDIEVEEPIPLPEDAPEDAEQEFKKVTKTVKKDDLTIVAHTFGLDAKKLNELIEKENEMLAQDKLVAETEDRKNTLEEYIYTLRGKLEEEYAPFASDAEKTKLQGMLNKAEEWLYDEGFDSIKAKYIAKYEELASLGNIIRGRYLAKEEEKKQAIRSKQEASQMAAMAEKLAAQRKAEAEKKEEKKDTEGDVDMD
>XP_018218927_Saccharomyces_eubayanus
MSTPFGLDLGNNNSVLAVARNRGIDIVVNEVSNRSTPSVVGFGPKNRYLGETGKNKQTSNIKNTVANLKRILGLNYGHPDLKQESKHFTSKLVELDDKKVGAEVRFAGEKHVFSATQLTAMFIDKVKDTAKQETKANITDVCIAVPAWYTEEQRYNVGDAARIAGLNPVRIVNDVTAAGVSYGIFKNDLPEGEEKPRIVAFVDIGHSSYTCSIMAFKKGQLKVLGTACDKHFGGRDFDLAITEHFADEFKSKYKIDIRENPKAYNRILTAAEKLKKVLSANTTAPFSVESVMNDVDVSSQLTRESLEELVKPLLERVTEPVTRALAQANLTAEDVDFVEIIGGTTRIPTLKQSISEAFGKPLSTTLNQDEAIAKGAAFICAIHSPTLRVRPFKFEDIHPYSVSYSWDKQVEDEDHMEVFPAGSTFPSTKLITLNRTGDFSMAANYTDITQLPTDTPEYIANWEITGVQLPEGQDSVPVKLKLRCDPSGLHTIEEAYSIEDIEVEEAVPLAEDAPEDAEPEFKKVIKTVKKDDLTIIEHTFGLEAKKLNELIEKENEMIAQDKLVAETEDRKNTLEEYIYTLRGKLDEEYSTFASDAEKTKLKDMLNKAEEWLYDDGFDSIKAKYIAKYEELASLGNVIRGRYLAKEEEKKQALRSKQESSQMAALAEKLAAQRKAEADKKDDKKDTEGDVDMD
>XP_033769661_Saccharomyces_paradoxus
MSTPFGLDLGNNNSVLAVARNRGIDIVVNEVSNRSTPSVVGFGPKNRYLGETGKNKQTSNIKNTVANLKRIIGLDYNHPDFDQESKHFTSKLVELDDKKTGAEVRFAGEKHVFSATQLAAMFIDKVKDTVKQDTKANITDVCIAVSPWYTEEQRYNIADAARIAGLNPVRIVNDVTAAGVSYGIFKTDLPEGEEKPRIVAFVDIGHSSYTCSIMAFKKGQLKVLGTACDKHFGGRDFDLAITEHFADEFKTKYKIDIRENPKAYNRILTAAEKLKKVLSANTNAPFSVESVMNDVDVSSQLSREELEELVKPLLERVTEPVTKALAQAKLTADEVDFVEIIGGTTRIPTLKQSISEAFGKPLSTTLNQDEAIAKGAAFICAIHSPTLRVRPFKFEDIHPYSVSYSWDKQVEDEDHMEVFPAGSTFPSTKLITLNRTGDFSMAASYTDITQLPPNTQEHIANWEITGVQLPEGQDSVPVKLKLRCDPSGLHTIEEAYTIEDIEVEEPIPLPEDAPEDAEQEFKKVTKTVKKDDLTIVAHTFALDAKKLNELIEKENEMLAQDKLVAETEDRKNTLEEYIYTLRGKLEEEYAPFASDAEKTKLQGMLNKAEEWLYDEGFDSIKAKYIAKYEELASLGNIIRGRYLAKEEEKKQAIRSKQEASQMAAMAEKLAAQRKAEAEKKEEKKDTEGDVDMD
>XP_003674644_Naumovozyma_castellii
MSTPFGLDFGNNTSVLAVARNRGIDVIVNEVSNRSTPTLVGFGPKNRYLGEAAKTKETSNVKNTVRNLKRIIGLEYDDKEEFSKEAKFSTSKLVKLDDGKVGAQVQLAGEQQTFSAVQLSAMFFNRVKNTVQVETKSAINDVCIAVPVWYSEEQRYNVADAAKIAGLNPVRIVNDITAAGVSYGVFKTDLPEGDAKPRIVAFVDIGHANYTCSIMSFKKGELKVLGTAFDKHFGGRDFDHAITEHFADEFKTKYKIDIRTNAKAYNRVMIAAEKVKKVLSANTTSPISVESVMDDIDCSSQLSRDELEELVKPLLQRVTEPITKALAQAKLTTKDIDFVEIIGGTTRIPTLKDSISKAFDKPLSTTLNQDEAIAKGAAFICAIHSPTLRVRPFKFEDLHNYSVSYSWDKQVEDEDHLEVFPGNSTFPSTKLITLYRTEDFKMKAYYSHSKHLPRGVSKNIAKWDIKGIKLDDGQESVPVKLKLRCDPSGFHIIEDAYTLEDVTVKEEIPLPDDAPEDAEPEYKEVTKTIKKDKLQIIPHTFALGSHILNSLIEKENDMYNQDKLVAETEDRKNALEEYIYNLRSKLEGDYADFASDEEKSKLRDMLDKAEDWLYDEGDDTTKAKYVAKYEELASIGNVIKGRYMAKEQEKIDALKAKEEAKKAAAMAEKLAAEAKAKKEEKTEEETPELDADGDMDLD
>XP_003670319_Naumovozyma_dairenensis
MSTPFGLDLGNNNSVLAVARNRGIDVVVNEVSNRATPSLVGFGPKNRYLGETGKTKETSNVKNTVGNLKRIVGLDYAHPDFSTESEYFTSKLVKTDDEKIGAEVRLAGEKHTFNATQLAAMFIGKVKNTVQQETKANINDVCVAVPAWYTEEQRYTIADAARVAGLNPVRIVNDVTAAAVSYGVFKTDLPEGEEKPRIVAFVDIGHSTYTCSIMAFKKGELKVLGTAYDKHFGGRNFDRAITEHFADEFKGKYKIDIRENPKAYNRVLTASEKLKKVLSANTAAPFNLESVMNDVDVSSQLTRDELEELVKPLLERVTEPVTNALAQAKLTPEDVDFVEIIGGTTRIPTLKNSISEAFGKPLSTTLNQDEAIAKGAAFICAIHSPTLRVRPFKFEDIHPFSVSYSWDKQVEEEDHMEVFAAGSTFPSTKLITLNRTGDFTMAAQYTNIDQLPKGTGADIAKWEITGVEVPEGEESVPVKVVLRCDPSGLHIIEEAYTVHDIKVQEVVPLPADAPEDAEPEFREVTKTVKKDSLTVVAHTFALDDKTLNELIEKENAMFAKDKLVAETEDRKNTLEEYIYTLRGKLDEEYAPFASGAEKTKLKDMLAKAEEWLYDEGYDSIKAKYIAKYEELASLGNMIRGRYLAKEEEKKQALRANKEASQMADLSAKLAAQRKAEAEAKENAKE
>XP_003958975_Kazachstania_africana
MSTPFGLDLGNDNSVLAVARNRGIDIVVNEVSNRSTPSVVGFGPKNRYLGETGKTKQTSNIKNTVTNLKRIVGLNYDDEDFEQESKFFTSKLVKLDDGKIGAQVRFAGEQQTYSAVQLTGMFIDKVKHTVIDETKANLTDVCVAVPAWYSEEQRYAMADAVRVAGLNPVRIVNDITAAGVSYGVFKTDLPEGEEKPRIVALVDIGHSSYTCSIMAFKKGELKVLGTAYDKHFGGRDFDRAITEHFADEFKGKYKIDIRENPKAYNRILTAAEKLKKVLSANTAAPFSVESVMNDVDVSSQMTREELEELVKPLLERVTDPVTRALAQANISAEEVDYVELIGGTTRIPTLKQSISDAFGKPLSTTLNQDEAIAKGAAFICAIHSPTLRVRPFKFEDIHPLSVSYSWDKQVEDEDHLEVFPVNSSFPSTKMITLHRTGDFSMEAKYTDKDQLPKDVPVEIARWDISGVQLAEGQESIPVKLKLRCDPSGLHIIEEAYTLEDIIVKEEIPLPDDAPEDAEPEFKEVTKTVKKDTLTITPHTFALNASSLNELIEKENELTAQDKLVFETEDRKNALEEYIYTLRGKLEEEYAPFASEQEKTKLTGMLSKAEEWLYDDGYDSIKAKYIAKYEELASIGNVIRGRYLAKEEEKKQALRAKQEASQMADLAAKLAAQRKAEAEAKEETADAEGDVDLD
>XP_022462269_Kazachstania_naganishii
MSTPFGLDLGNNNSVLAVAKNRGIDIVVNEVSNRSTPSVVGFGQKNRFLGETGKSKQTSNIKNTVDNLKRIVGLDFDDKDFPTEAKYISSKLVKLDDGKVGAQVKLAGEQQTFSATQLAAMYIDKVKHTVIEETKSTVTDVCVAVPVWYTEEQRYTIADASRIAGLNPVRIVNDVTAAGVSYGIFKTDLPEGEEKPRIVAFVDIGHSTYTCSIMSFKKGELKVLGTAYDKHFGGRDFDRAITEHFADEFKSKYKIDIRENAKAYNRVLLAAEKLKKVLSANTAAPISIESVMNDVDCSSQMTREELEELVKPLLERVTEPVTKALAQAKLSVDDVDFIEIIGGTTRIPTLKQSISDAFGKPLSTTLNQDEAIAKGAAFICAIHSPTLRVRPFKFEDIHPYSVSYFWDKQAEDEDHLEVFPANSGYPSTKMITLYRTGDFAMSAKYTNLTELPEGTKETIAEWKITGVQLPEGQESVPVKLKLRCDPSGLHTIEDAYTLEDIVVKEEIPLPEDAAEDAEPEYKEVTKTVKKDSLEITAHTFALSDKDLNVLIEKENEMTAQDKLVAETEDRKNALEEYIYTLRGKLDEEYADFASDAEKTKLKDMLAKTEEWLYDDGFDSIKAKYIAKYEELAALGNLVKGRYQAKEEEKRQALRSKNEASQMADLSAKLAEQRKAEANTKKDAEGDVDLD
>XP_449611_Candida_glabrata
MSTPFGLDFGNDNSVLAVARNRGIDIVVNEVSNRSTPSMVGFGQKNRFLGESAKTKQTSNIKNTVGNLKRILGLDYDHPDFQEESKFFTSKLVKLEDGKIGTQVRFAGESTTFSATQLNAMFINKVKQTVETETKANITDVCIAVPTWYTEEQRYAAADAARIAGLNPVRIVNDITAAGVSYGVFKTDLPEGEEKPRIVAFIDIGHSSYTCSIMAFKKGELKVLGTAWDKNFGGRNFDRAITEHFADEFKTKYKIDIRENPKAYNRVMTSAERLKKVLSANTAAPFSVENVMNDVDASSQLSREELEELVKPMLERVTEPVTKALAQAGLTKDDVDFVEIIGGTTRIPTLKNSISEAFGKPLSTTLNQDEAIAKGAAFICAIHSPTLRVRPFKFEDIHQFSVSYKWDKQVEDEDHLEVFPANSNFPSTKLITLHRSGDFSMEANYTNKEELPPHLDANIAKWDITGVQIPEGETSVPVKLKLRCDPSGLHIIEEAYSLEDIVVKEEVPLPEDAPEDAVPEVKEVTKTVKKDTLEITAHTFTLADDKLNTLIEKENDMTAQDRLVAETEDRKNNLEEYIYTLRGKLDEEYSDFASDAEKTKLKDMLAKAEEWLYEDGFDTIKAKYIAKYEELAAIGNVIRGRYLAKEEEKKQALRAKQEAANLAALSEKLAAQRSADSEAKKDATPEGDAQMDLD
>XP_004178791_Tetrapisispora_blattae
MSTPFGLDLGNHNSVLAVARNRGIDIVVNEVSNRSTPSLVGFGPKNRYLGEAAKNKQTSNIKNTVDNLKRIVGLDYNDTDFEKFESKYFTSKLVKLEDGKIGAQVRLAGEQETFSAVQLAGMFMDKMKHTAIEDSKANITDVCLAVPAWYNEEERYTIADAARIAGLNPVRVVNDITAAAVSYGIFKTDFPEGSEKPRIVAFVDIGHSSYTCSIVAFKKGEAKVLSTAYNKNFGGRDFDRAITEHFADEFLTKYKINIRENAKAYNRVLTAAEKLKKVLSANTAAPFNIESVMNDVDCSSQLTREELEELVKPLLAHVTEPVTKAMALAKLTPEDIDFVELIGGTTRIPTLKNSISEAFGKPLSTTLNQDEAIAKGAAFICAIHSPTLRVRPFKFEDYHPYSVSYSWDKQVEDEESMEVFAAGSNFPSTKMITLHRTGDFKMSADFTTPSELPHGTKVHIADWEITGVELPEGQTSIPVKLKLRADPSGLHTIEEAYTVEDIIVKEEIPLPEDSPEDAEPEFKEVTKTVKKDTLNIVASTFALSDDKLNELIEKENEMFAQDKLVAETEDRKNALEEYIYSLRGKLDEEYAEFASDAEKTKLQGMLAKAEEWLYDDGYDSTKGKYIAKYEELAMLGNMIRGRYLSKQEEKKQAMKAKDEAAKMAAFHEKLAAQKAESDEKSA
>XP_003687104_Tetrapisispora_phaffii
MSTPFGLDFGNNNSVLAVAKNRGIDIVVNEVSNRATPSVVGFGPKNRYLGETGRNKQTSNIKNTVENLKRIIGLNYKDTEFDQEAKHFSSKLVELEDGKIGSEVRFAGKVETFSATQVAAMFIDKVKNTVIEDTKASIKDVVIAVPVWYTEEQRYHISDAARIAGLNPVRIINDVTAAAVSYGIFKTDLPEGEEKPRIVAFVDIGHSSYTCSVVSFKKGSAKVIGTAYDKHFGGRDFDRAITEHFADEFKSKFKIDIRENPKAYNRVLTASEKLKKVLSANTAAPFSLESVMNDVDVSSQMTREELEELVKPLLTRVTEPITKALAQAQLTAEDVDFVEIIGGCTRIPTLKNSISEAFGKELSTTLNQDEAIAKGAAFVCAIHSPTLRVRPFKFEDIHPYSVSFSWDKQVEEEESMEVFPANSAYPSTKIITLNRTGDFEMKAFFTNPSDAPAGVSPQIASWKLSNVNVPEGEQSVPVKVVLRADPSGLHIIEEAYTTEDIIVQEQLPLPEDAAEDAEPEFQDVTKTVKKDDLVITASTFALSADELAKLTEKEAELHAQDKLVAETEDRKNTLEEYIYNLRSKLEEEYKDFASDAEKSRLGDMLNKAEEWLYSDGEDSTKGKYIAKYEELAMLGNMIRGRYLSKEEEKKQALRAKSESSKMAELAEKLAAQRKAEAEKK
>XP_001646462_Vanderwaltozyma_polyspora
MSTPFGLDFGNNNSVLAVARNRGIDVVVNEVSNRATPSLVGFGMKNRFLGEAGKNKQTSNIKNTVENIKRIVGLDYEHPDFEQEAQHFSTKLVKLEDGKIGSEVRFVGKNETFNATQLAAMFIDKVKNTVIDETKSTITDVCIAVPCWYTEEQRYTISDAARIAGLKPVRIVNDVTAAVVSYGIFKTDLPEGEEKPRIVAFVDIGHSTYTCSIASFKKGSSKILGTAYDKHFGGRDFDRAITEHFADEFKGKYKIDIRENPKAYNRVLSAAEKLKKVLSANTAAPMSIESVMNDVDVSSQMTRDELEALVKPLLERVTEPVTKALAQANLTPEDVDFVEIIGGTTRIPTLKESISNAFGKELSTTLNQDEAIAKGAAFICAMHSPTVRVRPFKFEDIHPYSVSYSWDKQVEDEESMEVFPKNSTYPSSKIITLNRTGDFSMKAFYTNKEELVEGISTDIAEYTISGVQVPEGAESVPVKVVLRCDPSGFHIIQEAYTVEDITVKEALPLPEDAPEDAEPEYKEVTKTVKKDDLTITEKTFALSEDKLREYTEKEAELHAQDKLVAETEDRKNTLEEYIYSLRSKIEEEYANFASDAEKSRLSEMLNKAEEWLYDDGYDSTKAKYIAKYEELASLGNMIRGRFLAKQEELKQALKSKSEASRMAELAQKLAADRKAEAEKEAEA
>XP_003679077_Torulaspora_delbrueckii
MSTPFGLDLGNNNSVLAVARNRGIDIVVNEVSNRSTPSLVGFGQKNRFLGEAGKTKQASNVKNTVDNLKRIVGLGYSDAEFNEESKYFTIKLVKLDDGKVGAQVKLGGETKVFSGTQLAGMFIDKVKNTVIDETKAVVTDVCLAVPCWYTEEQRYNIADAARIAGLNPVRVVNDVTAAAVSYGVFKTDLPESEEKPRHVAFVDIGHSTYTCSIIAFKKGEAKVLATAYDKHFGGRNFDRAITEHFADEFKTKYKIDIRENAKAYNRVLTAAERLKKVLSANSAAPFSVESVMNDIDCSSQLTRDELEELVAPLLKRVTEPITKALAQAKLTTEDVDFVEIIGGTTRIPSLKNSISEAFGKPLSTTMNQDETIAKGAAFICAIHSPTLRVRPFKFEDVHLYSVSYYWDQQVEDENHLEVFPAGSSFPSTKLITLHRTGDFTMEAKYTNKEELPESTPVEIAKWEITGVQVPEGETSVPVKLKLRCDPSGLHIIEEAYTLEDIVVKEEVPLPEDAPQDAEPEYKEVTKTVKKDTLTITAHTYALSAKQLNNYIEQENEMRAQDKLVAETEDRKNALEEYIYTLRGKLDEEYSDFASDAEKKKLTGMLAKAEDWLYDEGYDSTKGKYIAKYEELASLGNMIRGRYLAKEEEKKQAVRAKSEASKMAELSEKLAAQRKAQAESKKDAEGDVELD
>XP_037146687_Zygotorulaspora_mrakii
MSTPFGLDLGNNNSVIAVARNRGIDVVVNEVSNRSTPSLVGFGPKNRYLGESGKTKQTSNVKNTVENLQRIVGLGYSDADFAEEKKYFTSKLVKLDDGKVGCQVKFGGETETFDGIQLAAMFIDKVKTTTIHETKSTITDVCLAVPAWYTEEQRYNIADAARVAGLNPVRVVNDVTAAAVSYGVFKTDLPEGEEKPRIVAFVDIGDSTYTCTIVAFKKGELKVLGTAYDKHFGGRNFDRAITEHFADEFKKKYHIDIRENAKAYNRVLTAAEKLKKVLSANSAAPFSVESVMNDVDVSSQLTREELEELVAPLLKRVTEPVTKALSQAKLTAEDVDFVEIIGGTTRIPILKNSISNEFGKPLSSTLNQDEAIAKGAAFICAIHSPTLRVRPFRFEDIHPYSVSYFWDKQVEDEDNLEVFPAGSAFPSTKLITLHRTGDFVMEAKYTNKQELPENTPVEIAKWQISGVNVPEGETSVPVKLKLRCDPSGLHTIEDAYTLEDIKVKEEIPLPEDAPEDAEPEFKEVTKTVKKDSLIINATTFSLPADKLNKYIEKENEMFAQDKLVAETEDRKNALEEYIYTLRGKLEEEYSPFASDAEKSKLTDMLAKAEDWLYDDGYDSTKAKYIAKYEELASIGNIIRGRYLAKEEEKKQAFRSKNEAAKMADLAEKLAAQRKAEAEQKESSKPDAEGDVDLD
>XP_002494825_Zygosaccharomyces_rouxii
MSTPFGLDLGNHNSVLAVARNRGIDIVVNEVSNRSTPSIVGFGQRNRFLGEAGKNKQTSNVKNTVENLKRIIGLGYDDKEFPEEAKYFSNKLVKLEDGKVGAQVKFVNKDHVFSAPQLAGMFFDRVKDTVQTETKANISDVCLAVPSWYTEEQRYVVADAARIAGLNPVRVVNDVTAAAVSYGVFKPDLPDVDQKPRVVALVDIGHSSYTCSVIGFKKGEFKVLGTAWDKHFGGRNFDRAITEHFAQEFKTKYKIDINENPKAYSRVVAAAEKLKKVLSANSSAPFNIESVMNDIDVSSQFSRVELEELMKPLLERVHEPIYKALAQAKLSVEDVDFVELIGGTSRIPVLKETISKAFNKQLSTTLNQDEAIAKGAAFICAIHSPTLRVKPFKFEDMHAYSVSYSWDKQVEDEDHLEVFPAGSTFPSTKMITLHRTGDFVMEAYYTHKEELPEDVPTHIAKWEITGVQLPEGATSVPVKLKLRCDPSGLHIIEEAYTLEDITVKEEIPLPEDAPEGAEPEYKEVTKTVKKDTLNIVEHTFGLKPEELNLLVEKENEMTSQDKLVAETEDRKNALEEYIYTLRGKLDEEYAPFASDQEKTKLRDQLAKAEDWLYEDGYDSTKAKYVAKYEELASTGNIIRGRYLSKQEEQKQALRQKDEAKKMAELSEKLSAQRKSEAENKESSKKDAEGDVNLD
>XP_003646516_Eremothecium_cymbalariae
MSKAVGIDLGTTYSCVAHFSNDRVEIIANDQGNRTTPSYVAFTDTERLIGDAAKNQAAINPANTVFDAKRLIGRKFDDAEVTNDAKHFPFEVVNVEGKPNIRVEFKGDSKTFTPEEISSMVLGKMKETAESYLGTTVKDAVVTVPAYFNDSQRQATKDAGAIAGLNVLRIINEPTAAAIAYGLDKKGQSEHNVLIFDLGGGTFDVSLLSIDDGIFEVKATAGDTHLGGEDFDNRLVNHLSQEFKRKNKKDLSTNQRSLRRLRTAAERAKRALSSSSQTSIEIDSLFEGVDFYTSITRARFEELCSDLFRSTLDPVEKVLRDSKLDKSQIDEIVLVGGSTRIPKIQKLVSDFFNGKEPNRSINPDEAVAYGAAVQAAILTGDESSKTQDLLLLDVAPLSLGIETAGGIMTKLIPRNSTIPTKKSEIFSTYADNQPGVLIQVFEGERTRTKDNNLLGKFELTGIPPAPRGVPQIEVTFDIDANGILNVSAIEKGTGKSNKITITNDKGRLSKEDIERMVAEAEKFKAEDEKEAERVQTKNSLEAYAFNLKNTIEEASFKEKVGEEDHKKLQTAAQDTINWLDSSQAASTEEYKDKQKELEEVANPIMTKFYSAGGAPPGGAPAGGFPGAAGAGPTPGATGDSGPTVEEVD
>NP_986878_Eremothecium_gossypii
MSIPFGLDFGNNSSVLAVARNRGIDIVVNEVSNRSTPSLVGFGQKNRFLGEAGKNKQTSNIKNTVDNLKRIVGLDHAHSDFEEEAKFFSSKLVKMEDGKIGAQVRFAGEQQVFSATQIAAMFMNRAKTIVQDETKGKVTDVALAVPAWYNEAQRYAAADAARIAGLNPVRVVNDVTAAAVSYGVFKTDLPEGEEKPRRVAFVDIGHSSYTCSIGSFKKGELKILGTAYDKHFGGRNFDRAITEHFAEEFKGKYKIDIRENAKAYNRVMTAAEKLKKVLSANTAAPFNIESVMNDVDVSSQLTREELEELVAPLLKRVTEPVTKALAQAKLTPEDIDFVEIIGGTTRIPCLKNAISAAFNKPLSTTLNQDEAIAKGAAFICAIHSPTLKVRPFKFEDIHEYSVSYHWDQQVEDEDHLEVFPAGSSYPSTKLITLHRTGDFTMTAKYTNPEVLPAGMPEEIAKWEITGVKVPEGETSVPVKLKLRCDPSGFHIIENAYTVEDIKVKEQIPPAADAPEDAEPEYKEVTKTVKKDTLQIVAHTFALEEAVLNELIEKENELAAQDKLVAETEDRKNTLEEYVYTLRGKLDEEYAAFASDEEKTKLKDMLAKAEEWLYDEGYDSTKAKYIAKYEELASLGNVIRGRYMAKEEEKRQALRAKQEAAQMAEMAEKLAAQRAAEQKAQESKAESDKDAEGDIDLD
>XP_455059_Kluyveromyces_lactis
MSIPFGLDLGNNNAVLAVARNRGIDVVVNEVSNRSTPALVSFGQKNRFVGESGKNKQTSNIKNTVDNLKRIIGLDYDHPDFKEESKHFSAKLVKLDDGKIGTQVRFGGEQQVYSATQVVAMFINKVKSTVIEETKGNITDVAIAVPTWYTEEQKYAIADAARIAGLNPVRIVNDITAAAVSYGVFKTDLPEGEEKPRIVAFVDIGHSSYTCSIGAFKKGELKVLGTAYDKHFGGRDFDHAITEHFADEFKGKYKIDIRENAKAYNRVLSAAEKLKKVLSANTAAPLNIESVMNDVDVSSQLSREELEELVSSLLERVTDPVTKALKQANLTAEDVDFVEIIGGTTRIPCLKDAISKAFNKPLSTTLNQDEAIAKGAAFVCAIHSPTMRVRPFKFEDVHPYSVSYYWDKQVEDEDHLEVFPAGSTYPSTKLITLHRTGDFTIEAKYTNKAELPEDVPVQIAKWEVNGVQLNEGESSIPVKLKLRCDPSGLHTVEDAYTIHDIEVEELVPPPADAPEGTEPEYKKVTKTVKKDSLTIVAHTFALDEKTLNELIEKENELSAQDKLVFETEDRKNTLEEYIYTLRGKLDEEYAPFASDEEKEKLRNMLAKAEEWLYDDGYDSTKGKYIAKYEELASIGNVIRGRYLAKEEEKKQALRAKQESSRMAELAEKLAAQRKAAAESNEEKPANGEGDVDMD
>XP_022674320_Kluyveromyces_marxianus
MSIPFGLDLGNNNAVLAVARNRGIDVVVNEVSNRSTPALVSFGPKNRFVGESGKNKQTSNIKNTVDNLKRIIGLDYENPEFKEESKHFSAKLVKLEDGKVGTEVRFAGEKQVYSATQLAAMFINKVKSTVIDETKGNITDVAIAVPTWYTEEQRYAIADAARIAGLNPVRIVNDVTAAAVSYGVFKTDLPEGEEKSRIVAFIDIGHSSYTCSIGSFRKGELKVLGTAYDKHFGGRDFDRAITEHFADEFKTKYKIDIRENAKAYNRVLTAAEKLKKVLSANTAAPLNIESVMNDVDVSSQLSRDELEELVSSLLERVTDPVTKALKQANLTAEDVDFVEIIGGTTRIPCLKNAISKAFNKPLSTTLNQDEAIAKGAAFVCAIHSPTMRVRPFKFEDIHPYSVSYYWDKQVEDEDHLEVFPAGSTYPSTKLITLHRTGDFTIEAKYTNKEELPPHVPVEIAKWEINGVKLNDGESSIPVKLKLRCDPSGLHTVEDAYTIHDIEVEELVPPPADAPEGTEPEYKKVTKTVKKDSLTIVAHTFALDEKKLNELIEKENELTAQDKLVFETEDRKNTLEEYIYTLRGKLDEEYSEFASDDEKERLKSMLAKAEEWLYDEGYDSTKAKYIAKYEELASLGNMIRGRYLAKEEEKKQALRAKQEASRMAEMAEKLAAQRKAAAEAKPEEPANGEGDVDMD
>XP_022628220_Lachancea_lanzarotensis
MSTPFGLDLGNHNSVLAVARNRGIDIVVNEVSNRSTPSMVGFGQKNRFLGEGAKNKQTSNIKNTVESLKRIVGLNYDDVDFETESKYFQSKLVKLDDGKIGAQVRLGGEQVVFSATQLVAMFINKVKSTVVEETKGKITDVAIAVPAWYSEEQRYAVADAARIAGLNPVRVVNDVTAAAVTYGVFKSEMPEGEQKPRIVAFVDIGHSTYTCSIGAFKRGELKILGTAYDKHFGGRDFDRAITEHFADEFKTKYKIDIRENAKAYNRVITGAERLKKVLSANSTAPFSVESVMNDVDVSSQMSREELESLVAPLLERVTDPVTRALAEANLKPEDVDFVEIIGGTTRIPCLKNAISEAFGKPLSTTLNQDEAIAKGAAFICAIHSPTMRVRPFKFEDVHQYSVSYSWDKQEEDEDHLEVFTAGSQFPSTKLITLHRTGDFSMEASYTNPEKLPAGIPTHIAKWNITGVKIPSGQSSVPVKLKLRCDPSGLHIIESAYSVEDIEVEEEVPRAADAPEDAEPEYKKVTKTVKKDDLTIVAHTFALPEETLNELIEKENDLFSQDKLVAETEDRKNALEEYIYTLRGKLDEEYSTFASDDEKTKLRDMLAKAEDWLYEDGFDSTKARYIAKYEELASLGNMIRGRYLAKEEEKKQALRSKQESERMAELAEKLAAQRKAEAEKQEETPKPDAEGDIDLD
>XP_002554072_Lachancea_thermotolerans
MSTPFGLDLGNNNSVLAVARNRGIDIVVNEVSNRSTPSLVGFGQKNRFLGEAGKNKQISNIKNTVESLKRIIGLDYNDPDFEKEAKYFQAKLVKLENGKIGAQVRLAGEQATFSATQLVAMFINKVKNTVVDETKANITDVAIAVPAWYTEEQRYAVADAARIAGLNPVRVVNDVTAAAVTYGVFKSEMPEGEQKPRIVAFVDIGHSTYTCSIGAFKRGELKILGTAYDKHFGGRDFDRAITEHFADEFKTKYKIDIRENAKAYSRVMTGAERLKKVLSANTAAPFSVESVMNDIDVSSQLTREELEQLVKPLLERVTDPVTKALAQANLKAEEVDFVEIVGGTTRIPCLKNAISEAFGKPLSATLNQDEAIAKGAAFICAIHSPTMRVRPFKFEDIHPYSVSYFWDKQEEDEDNLEVFPARSAFPSTKMITLHRTGDFTMKAKFTNSKELPAGLPTEIAKWEITGVQIPEGQTSVPVKLKLRCDPSGLHTIESAYSVEDVKVQEEVPRAEDAPEDTEPEYREVTKTVKKDDLTIVAHTFALPAEELNALIEKENELFSQDKLVAETEDRKNALEEYIYTLRGKLDEEYAPFASDDEKAKLRDMLAKAEDWLYDDGYDSTKARYIAKYEELASLGNMIRGRYLAKEEEKRQALRQKDEAAKMAAMAEKMAAERKAQAEKQNEAKPDAEGDIDLD
>XP_020061175_Aspergillus_aculeatus
MSVVGIDLGAQSTKVGVARNKGIDIITNEVSNRSTPSLVGFSARSRHIGEAAKTQETSNLKNTVGNLKRLIGRSFSDPDVQLEQEYSTAQICDVNGQAGVEVSYLGKKEKFTATQLVAMYLTKIRDITAKELKLPVSDVTISVPAWFTDVQRRAMIDAGEIAGLKVLRLINDTTATALGYGITKLDLPGPEEKPRRVMFVDIGYSDYTASIVEFRKGELNVKATACDRHFGGRNFDKALTEHFADEFKEKFKIDVRSNPKAWSRTLAAAEKMKKVLSANPAAPMSIESLMEDVDVRAIVKREELEVMVKPLLERITVPLEQVLAEAKLTVDDIDSIEMVGGCTRVPSVKDAVAKFFGKGLSFTLNQDEAIARGCAFSCAILSPVFRVRDFSVHDIVNYPIEFTWEQSADIPDEDTSLTVFNRGNVMPSTKILTFYRKQPFDLEARYAKPEMLPGKVNPWVGRFSVKGVKADANDDFMICKLKARLNLHGILNVESGYYVEDMEVEEPVPEENENGEPMDTGKDGEQPKKTRKVKKQVRKGDLPISSGTTGIDESLKNTWTERENAMYMEDKLIAETDEKKNELEASIYELRDKIDGVYSEFASEEEKEKLRAKLMDTEDWLYDEGEDTTKSVYVAKMDEIRFIAGPIIQRHREKAEAERQAVLQAQEEAAAKKRAEAEAQRKAEEEAKKAEEKADDTEMKDAPAEGEAKAQE
>XP_001268997_Aspergillus_clavatus
MSVVGIDLGAQSTKVGVARNKGIDIITNEVSNRSTPSLVGFGARSRQIGEGAKTQEMSNLKNTVGNLKRLIGRSFNDPDVQVEQQYTTATLCDVNGQAGVEVNYLGKKEKFSATQLVAMYLTKIRDITSKELKLPVSDVTISVPAWFTDVQRRAMIDAGEIAGLKVLRLINDTTATALGYGITKLDLPGPEEKPRRVMFIDIGHSEYTASIVEFRKGELNVKATAYDRHFGGRDFDKALTEHFADEFKEKFKIDVRTNPKAWARTIAAAEKMKKVLSANPAAPLSIESLMEDVDVRALVKREELEIMVKPLLDRVTAPIEEALAEAKLTIDDIDSVEMVGGCTRVPAIKDAIAAFFKKPLSFTLNQDEAIARGCAFSCAILSPVFRVRDFSVHDIVNYPIEFTWEQSADIPDEDTSLTVFNRGNVMPSTKILTFYRKQPFDLEARYAKPEMLPGKINPWVGRFSVKGVKADANDDFMICKLKARLNLHGILNVESGYYVEDVEVEEPVNENGDAMDTDAANGDSEQPKKTRKVKKQVRKGDLPISTGTTSVEQDVKDAYIERENAMYMEDKLVAETDEKKNELESTIYELRDKIESTYSEFASDEEKEKLRAKLTDMEDWLYEEGEDTTKSVYVAKLDEIRFISGPIIQRYKEKVETERQAVLKAQEEALAKKRAEQDAKRKAEEEAKKAAEQKPDEEMKDAPAGEAEGEAKQ
>XP_001264502_Aspergillus_fischeri
MSVVGIDFGAQSTKVGVARNKGIDIITNEVSNRSTPTLVGFGARSRHIGEGAKTQEMSNLKNTVGNLKRLIGRSFNDPDVEVEQKYTSAAICDVNGQAGVEVSYLGKKEKFSATQLAAMYLTKIRDITSKELKLPVSDVTISVPAWFTDAQRRAMIDAGEIAGLKVLRLINDTTATALGYGITKLDLPGPEEKPRRVMFVDIGHSDYTASIVEFRKGELNVKATAYDRHFGGRDFDRALTEHFADEFKEKFKIDVRSNPKAYARTLAAAEKMKKVLSANPAAPMSIESLMEDVDVRSIVKREELETMVKPLLERVTAPIEEVLAEAKLKPEDIDTIEMVGGCTRVPAIKDAIAKFFGKTLSFTLNQDEAIARGCAFSCAILSPVFRVRDFSVHDIVNYPIEFTWEQSADIPDEDTSLTVFNRGNVMPSTKILTFYRKQPFDLEARYAKPDMLPGKINPWIGRFSVKGVKADANDDFMICKLKARLNLHGILNVESGYYVEDVEVEEPVDEDKMDTDAPEGEQPKKTRKVKKQVRKGDLPISTGTNGIDQTVKETWIERENAMYMEDKLIAETDEKKNELESTIYELRDKIDGVYAEFANEEEKDKLRAKLTDMEDWLYEEGEDTTKSVYVAKLDEIRFIAGPIVQRYKEKIEAERQAILKAQEEEAAKKRAEEEAKRKAEEEAKKAEETKPDEEMKDAPAEGEAAPAEGEEKQQ
>XP_041148424_Aspergillus_flavus
MSVVGIDFGAQSTKIGVARNKGIDIITNEVSNRSTPSLISFDNKCRYLGEAAKTRETSNLKNTVANLKRLIGRSFSDPDVQIEQSFNTATLCDVNGQAGVEVNFRQQKQKFSATQLVAMYLTKIRDTAANELQIPVSDVTISVPAWFTDVQRRAMLDAGEIAGLKVLRLINDTTATALGYGITKLDLPGPEEKPRRVMFVDIGHSDYTASIVEFRKGELNVKATACDRHFGGRNFDLALTEHFAEEFKEKFKIDVRKNAKAWARTLAAAEKMKKVLSANPAAPMSIESLMEDVDVRAIVKREELETMVQPLLERVLVPIEQALAEAKLKPEDIDSIEMVGGCTRVPSIKEAVSKFFGKNLSFTLNQDEAIARGCAFSCAILSPVFRVRDFSVHDIVNYPIEFTWEQSADIPDEDTSLTVFGRGNVMPSTKILTFYRKQPFDLEARYASPEELPGKTDPWVGRFSVKGVKADANDDFMICKLKARLNLHGILNVESGYYVEDMEVEEPVEEDADAMDTDAKGDEQPKKTRKVKKQVRKGDLPIVAGTPAIEPSVKEAWIEGEKAMYLHDKTIAETDEKKNELETTIYDMRDRKYGRYARFLEDEAKKQAFDDKLDELENWLYDDEGGADTTLDVYAGKLQEIKKLVQPFEETLEDERQQALAEELAKKRAEEEAKRAAEEQAKKAAAAAMNFEERNETMPDAPAQEEAPAGDKQ
>XP_752631_Aspergillus_fumigatus
MSVVGIDFGAQSTKVGVARNKGIDIITNEVSNRSTPTLVGFGTRSRHIGEGAKTQEMSNLKNTVGNLKRLIGRSFNDPDVEIEQKYTSAAICDVNGQAGVEVSYLGKKEKFSATQLAAMYLTKIRDITSKELKLPVSDVTISVPAWFTDAQRRAMIDAGEIAGLKVLRLINDTTATALGYGITKLDLPGPEEKPRRVMFVDIGHSDYTASVVEFRKGELNVKATAYDRHFGGRDFDIALTEHFADEFKEKFKIDVRSNPKAYARTVAAAEKMKKVLSANPAAPMSIESLMEDVDVRSIVKREELETMVKPLLERVTIPIEEALAEAKLKPEDIDTIEMVGGCTRVPAIKEAISKFFGKTLSFTLNQDEAIARGCAFSCAILSPVFRVRDFSVHDIVNYPIEFTWEQSADIPDEDTSLTVFNRGNVMPSTKILTFYRKQPFDLEARYAKPDMLPGKINPWIGRFSVKGVKADANDDFMICKLKARLNLHGILNVESGYYVEDVEVEEPVDEDKMDTDAPEGEQPKKTRKVKKQVRKGDLPISTGTNSVDQTVKETWIERENAMYMEDKLIAETDEKKNELESTIYELRDKIDGVYAEFASEEEKDKLRAKLTDMEDWLYEEGEDTTKSVYVAKLDEIRFIAGPIVQRYKEKIEAERQAILKAQEEEAAKKRAEEEAKRKAEEEAKKAEETKPDEEMKDAPAEGEAAPAEGEEKQQ
>XP_658651_Aspergillus_nidulans
MSVVGIDFGAQSTKIGVARNKGIDIIANEVSNRQTPSLVGFSARSRHIGEAAKTQETSNLKNTVGNLKRLIGRAFSDPEIQIEQEYSVAQLCDVNGQAGVEVSYLGKKEKFSAIQLVAMYLTKIRDITSKELKLPVTDVTISVPAWFTDIQRRAMLDASEIAGLKVLRLINDTTATALGYGITKLDLPGPEEKPRRVMFVDIGYSDYTATIVEFRKGELNVKATACDRHFGGRNFDKALTDHFADEFKEKFKIDIRTNPKAWARTLVAAEKLKKILSANTVAPMSIESLMEDIDVRAMVKREELEDMVRPLLDRVTVPLEQALAEAKLKPEDIDFVEMVGGCTRVPAIKQAVNKFFGKNLSFTLNQDEAIARGCAFSCAILSPVFRVRDFSVHDIVSYPIEFTWEQSPDIPDEDTSLTVFNKGNVMPSTKILTFYRKQPFDLEARYANPEALPGKVNPWVGRFSVKGVKADANDDFMICKLKARLNLHGILNLESGYYVEDVEVEEPVSEEGEKKDGDAMETDAAEQPKKTRKVKKQVRKGDLPISSGTAQLEQSLKDTWQERENSMYMEDKLVAETDEKKNELEGTIYELRDKIDGVYAEFASEEEKDKLRSKLTDLEDWLYEDGEDATKSVYVAKLDEIRFVAGPIIQRHREKLEAERQAILKAQEEEAAKKRAEEEAKRKAEEEAKKAAEEAKKAENPDAEMKDAPNEGEAAPENADADKQ
>XP_001392647_Aspergillus_niger
MSVVGIDFGAQSTKVGVARNKGIDIITNEVSNRSTPSLVGFNARCRALGEAAKTQETSNLKNTVGNLKRLIGRTFSDPDVAIEQEYTTAQLCDVNGQAGAEVSYLGKKEKFSATQLVAMYLTKIRDITSKELKLPVSDVTISVPAWFTDVQRRAMLDAGEIAGLKVLRLINDTTATALGYGITKVDLPGPEEKPRRVMFVDIGYSDYTASIVEFRKGELNVKATAYDRHFGGRNFDRALTEHFADEFKEKFKIDVRSHPKAWSRTLAAAEKMKKVLSANPAAPMSIESLMEDVDVRAIVKREELETMVKPLLDRVTVPIEEALAEAKLKPEDIDFVEMVGGCTRVPAIKDAVAKFFGKTLSFTLNQDEAIARGCAFSCAILSPVFRVRDFSVHDIVNYPIEFTWEQSADIPDEDTSLTVFNRGNVMPSTKILTFYRKQPFDLEARYAKPEMLPGKVNPWVGRFSVKGVKADANDDFMICKLKARLNLHGILNLESGYYVEDMEVEEPVPEEGDAMDTDGKDGEQPKKTRKVKKQVRKGDLPISTGTTSTDESVLNAWTERENSMYMEDKLIAETDEKKNELESSIYELRDKIDGVYSEFANEEEKDKLRAKLTDTEDWLYEEGEDTTKSVYVAKMDEIRFVAGPIIQRYREKQEAERQAQEEAANKKRAEEEAKRKAEEEAKKAEEEAKKAEEKPDAEMKDAPAEGEKPAEQ
>XP_015407776_Aspergillus_nomiae
MSVVGIDFGAQSTKIGVARNKGIDIITNEVPTDLLRMSTLLSLVSFDNKCRYLGEAAKTRETSNLKNTVANLKRLIGRSFSDPDVQIEQSFNTATLCDVNGQAGVEVNFRQQKQKFSATQLVAMYLTKIRDITANELQIPVSDITISVPAWFTDIQRRAMLDAGEIAGLKVLRLINDTTATALGYGITKLDLPGPEEKPRRVMFVDIGHSDYTASIVEFRKGELNVKATACDRHFGGRNFDLALTEHFAEEFKEKFKIDVRKNAKAWARTLAAAEKMKKVLSANPAAPMSIESLMEDVDVRAIVKREELETMVQPLLERVLVPIEQALAEAKLKPEDIDSIEMVGGCTRVPAIKEAVSKFFGKTLSFTLNQDEAIARGCAFACAILSPVFRVRDFSVHDIVNYPIEFTWEQSADIPDEDTSLTVFGRGNVMPSTKILTFYRKQPFDLEARYANPEELPGKTNPWVGRFSVKGVKADANDDFMICKLKARLNLHGILNVESGYYVEDMEVEEPVEEDGDAMDTDAKGDEQPKKTRKVKKQVRKGDLPISAGTPAIEPSVKEAWIEGEKAMYLHDKTIAETDEKKNELETTIYDMRDRKYGRYARFLEDEAKKQAFDDKLDELENWLYDDEGGADTTLDVYAGKLQEIKKLVQPFEETLEDERQQALAEELAKKRAEEEAKRAAEEQAKKAAAAAMNFEERNEAVMTDAPAQDETPAAGDKQ
>XP_001824312_Aspergillus_oryzae 
MSVVGIDFGAQSTKIGVARNKGIDIITNEVSNRSTPSLISFDNKCRYLGEAAKTRETSNLKNTVANLKRLIGRSFSDPDVQIEQSFNTATLCDVNGQAGVEVNFRQQKQKFSATQLVAMYLTKIRDTAANELQIPVSDVTISVPAWFTDVQRRAMLDAGEIAGLKVLRLINDTTATALGYGITKLDLPGPEEKPRRVMFVDIGHSDYTASIVEFRKGELNVKATACDRHFGGRNFDLALTEHFAEEFKEKFKIDVRKNAKAWARTLAAAEKMKKVLSANPAAPMSIESLMEDVDVRAIVKREELETMVQPLLERVLVPIEQALAEAKLKPEDIDSIEMVGGCTRVPSIKEAVSKFFGKNLSFTLNQDEAIARGCAFSCAILSPVFRVRDFSVHDIVNYPIEFTWEQSADIPDEDTSLTVFGRGNVMPSTKILTFYRKQPFDLEARYASPEELPGKTDPWVGRFSVKGVKADANDDFMICKLKARLNLHGILNVESGYYVEDMEVEEPVEEDADAMDTDAKGDEQPKKTRKVKKQVRKGDLPIVAGTPAIEPSVKEAWIEGEKAMYLHDKTIAETDEKKNELETTIYDMRDRKYGRYARFLEDEAKKQAFDDKLDELENWLYDDEGGADTTLDVYAGKLQEIKKLVQPFEETLEDERQQALAEELAKKRAEEEAKRAAEEQAKKAAAAAMNFEERNETMPDAPAQEEAPAGDKQ
>XP_040636126_Aspergillus_ruber
MSVVGIDFGAQSTKIGVARNKGIDIITNEVSNRSTPSLVGFSARSRALGEAAKTQETSNLKNTVGNLKRLIGRSFNDPDVQIEQEYNTAALCDVNGQVGAEVSYLGKKEKFSAVQLVAMYLTKIRDITSSELRLPVSDVTISVPAWFTDVQRRAMLDAGEIAGLKVLRLVNDTTATALGYGITKLDLPNADEKPRRVMFVDIGHTDYTASIVEFRKGELNVKSTAYDRHFGGRNFDRALTEHFANEFKQNFKIDVRTHPKAWARTLASAEKMKKVLSANPAAPMNIESLMEDVDVRTIVKREELEVMIQPYLERVTSPIEEALAEAKLTTDDIDFVEMVGGSTRVPAIKDAVSKFFGGKTLSFTLNQDEAIARGCAFTCAILSPVFRVRDFSVHDIVNYPVEFTWEQSPEIPDEDTSLTVFNRGNVMPSTKILTFYRKQPFDLEARYANPDQLPGKINPWVGRFSVKGVQADANDDFMICKLKARLNLHGILNVESGYYVEDMEVEEPVPEEGDAMETDKADGEQPKKTRKVKKQVRKGDLPIAAGSTGIDQSVREAFTERENAMYMEDKLIAETDEKKNELEASIYELRDKIDGVYAEFASEEEKDKLKSKLLDTEDWLYEDGEDTTKSVYVAKMDDIRFIVGPIIQRYKEKADAERQAILKAEEEELAKKRAEQEAQRKAEEEAKKAQEAQQEPKADSEMQDAPAEGEAASTEEQKQ
>XP_040707481_Aspergillus_sydowii
MSVVGIDFGAQSTKVGVARNKGIDIITNEVSNRQTPSLVGFNARSRHIGEAAKTQETSNLKNTVGNLKRLIGRTFSDPDIQLEQEFSVAQLCDVNGQAGAEVSYLGKKEKFTAIQLVAMYLTKIRDITSKELKLPVTDVTISVPAWFTDIQRRAMLDAGEIAGLKVLRLINDCTATALGYGITKLDLPGPEEKPRRVMFVDIGYCDYTATVVEFRKGELNVKATACDRYFGGRNFDKALTDHFADEFKEKFKIDIRTNPKAWARTLVAAEKLKKVLSANTLAPMSIESLMEDVDVRAIVKREELEEMVRPLLDRVTVPLEQALAEAKLKPDDIDFVEMVGGCTRVPAIKEAVNKFFGKNLSFTLNQDEAIARGCAFACAILSPVFRVRDFSVHDIVSYPIEFTWEQSPDIPDEDTSLTVFNKGNVMPSTKILTFYRKQPFDLEARYSQPETLPGNVNPWIGRFSVKGVKADANDDFMICKLKARLNLHGILNVESGYYVEDVEVEEPVPEEGETKDGESMDTNSNNEQPKKTRKVKKQVRKGDLPISSGTAQLEESLKNTWQEQENTMYMDDKLIAETDEKKNELEGTIYEMRDKIDGVYAEFASEEEKDKLRSKLTDLEDWLYEEGDDTTKSVYVAKLDEIRFVAGPIIQRHREKLDAEREAIQKAQEEEAVKKRAEIEAKRKAEEEAKAAEEAKKAEENPDAEMKDAPAEGEAAPENAEADKQ
>XP_001210539_Aspergillus_terreus
MSVVGIDFGAQSTKVGVARNKGIDIITNEVSNRSTPTLVGFNARSRALGEAAKTQETSNLKNTVGNLKRLIGRSFNDPDVQLEQEYSTAALCDVNGQAGVEVSYLGKKEKFTATQLVAMYLTKIRDITSKELKLPVSDVTISVPAWFTDVQRRAMIDAGEIAGLKVLRLINDTTATALGYGITKLDLPGPEEKPRRVMFVDIGHSDYTASIVEFRKGELNVKATACDRHFGGRNFDRALTEHFADEFKEKFKIDVRTHPKAWARTLASAEKMKKVLSANPAAPMSIESLMEDVDVRAIVKREELETMVKPLLDRVTVPIEQVLAEAKMKPEDIDHIEMVGGCTRVPAIKDAISKFFGKNLSFTLNQDEAIARGCAFSCAILSPVFRVRDFAVHDIVSYPIEFTWEQSPDIPDEDTSLTVFGKGNVLPSTKILTFYRKQPFDLEARYAEPENLPGKINPWVGRFSVKGVKADANDDFMICKLKARLNLHGILNLESGYYVEDMEVEEPVPEEGDKKDGDAMDTDATNGEQPKKTRKVKKQVRKGDLPISAGTSSIDQSVKEAFIERENAMYMEDKLIAETDEKKNELESTIYELRDKIDGVYSEFASEEEKDKLRSKLTDMEDWLYEEGEDTTKSIYVAKLDEIRFIAGPIIQRHREKLEAERQAILKAQEEEAAKKRAEAEAAKKAAEEAAKESQGEKADAEMKDAPAEGEATPEKTEAEEKQ
>XP_022491644_Penicillium_arizonense
MSVVGIDLGAQSTKIGVARNKGIDIIANEVSNRQTPSLVAFTARSRHIGEAAKGGEISNLKNTIGSLKRLIGRSFNDPDVAIEQEYNTAPLVDVDGQAGVEVNYLGKKEKFTATQLVAMFLGKIKDITSKELRLPVSDCTVSVPAWFTDVQRRAMIDAGDIAGLNVLRLINDTTATALGWGITKLDLPGPEEKPRRVMFIDIGYSDYTCSIVEFRKGELNVKSTTYDRHFGGRNFDKALTEHLADEFKEKFKVDIRTHPKAWARTLVAAEKLKKVLSANPQAPINIESLMEDTDVRAMIKRDELESMVKPLLERLTVPIEQALAEAKLTAADIDQIEMVGGCTRVPAIKETLTNYFGKTLSFTLNQDEAIARGCAFSCATLSPVFRVRDFSVHDIVNYPIDFTWEQSPEIPDEDTSLTVFSRGNVMPSTKILTFYRKQPFDLEARYTQAETMPGKVNPWIGRFSVKGVQADANNDFMICKLKARLNLHGILNVESGYYVEDMEVEEPVEEEKKEGDAMDTDEKEEQPKKTRKVKKQVRKGDLPIASATGGFDESVKAAWTERENSMYMEDKLVAETDEKKNELEASIYELRDKIDGVYSEFASDEEKEKLRAKLSATEDWLYEDGDDTTKSIYIAKMDEIRFIAGPIIQRYKEKVEAEREVIRKAEEAAASKRRAELAAQKATEDAAAQNEENARKYAEADSEMKDAPAEDKQ
>XP_014536159_Penicillium_digitatum
MSVVGIDLGAQSTKIGVARNKGIDIIANEVSNRQTPSIVGFTPRSRNLGEAAKGAEISNLKNTVSSLKRLIGRSFNDPDVAIEQEYNTCTLVDVNGQAGVEVNYLGKKEKFTATQLVASYLSKIKDITAKELRAPVSDVTVSVPAWFTDVQRRAMLDAGDIAGLNILRLINDTTATALGWGITKLDLPGPEEKPRRVMFIDIGYSDYTASIVEFRKGELNVKATAYDRHFGGRNFDKALTEHLAVEFKEKFKVDIHTNGKAWTRTLVAAEKLKKVLSANAQAPLSIESLMDDTDVRAMMKREELEIMVKPLLDRLTAPLEQALSEAKLSVEDIDQIEMVGGCTRVPSIKDTISKFFGKGLSFTLNQDEAIARGCAFSCAILSPVFRVRDFAVHDIVNYPIDFTWEQSPEIPDEDTSLTVFSRGNVMPSTKILTFYRKQPFDLEARYSDVEAMPGKVNPWIGRFSVKGVQADANNDFMICKLKARLNLHGILNVESGYYVEDMEVEEPVEEEKKEGDMDTDSKEEQPKKTRKVKKQVRKGDLPISSATGGFDQATKETWIERENAMYMEDKLVAETDEKKNELEASIYELRDKIDGVYSEFASEEEKEKLKSKLMDTEDWLYEDGEDSTKSVYVAKMDDIRFIAGPIIQRYKEKVEAEREAVRKADEEAAAKRRAEIEAKKAEENAKSTEGDAEMKDAPAEGDAQGEAEEKQ
>XP_016596000_Penicillium_expansum
MSVVGIDLGAQSTKIGVARNKGIDIIANEVSNRQTPSVVGFTPRSRNLGEAAKGAEISNLKNTVSSLKRLIGRSFNDPDVAIEQEYNTCTLVDVNGQAGVEVNYLGKKEKFTATQLVASYLSKIKDITSKELRAPVSDVTVSVPAWFTDVQRRAMLDAGDIAGLNILRLINDTTATALGWGITKLDLPAPEEKPRRVMFIDIGYSDYTASIVEFRKGELNVKATAYDRHFGGRNFDKAITEHLAVEFKEKFKVDIHTNGKAWTRTLVAAEKLKKVLSANAQAPLSVESLMDDTDVRAMMKREELELMVKPLLDRLTVPLEQALSEAKLSVEDIDQIEMVGGCTRVPSIKETISKFFGKGLSFTLNQDEAIARGCAFSCATLSPVFRVRDFAVHDIVNYPIDFTWEQSPEIPDEDTSLTVFSRGNVMPSTKILTFYRKQPFDLEARYSDVEAMPGKVNPWIGRFSVKGVQADANNDFMICKLKARLNLHGILNVESGYYVEDMEVEEPVEEEKKEGDMDTDSKEEQPKKTRKVKKQVRKGDLPIASATGGFDQATKEAWTERENAMYMEDKLVAETDEKKNELEASIYELRDKIDGVYSEFASEEEKEKLKSKLMDTEDWLYEDGEDATKSVYVSRMDDIRFIAGPIIQRYKEKVEAERDAVRKADEEAAAKRRAEIEAKKAEENAKKTTEGDAEMKDAPAEGEAQAETEEKQ
>XP_040647914_Penicillium_griseofulvum
MSVVGIDLGAQSTKIGVARNKGIDIIANEVSNRQTPSVVGFTPRNRNLGEAAKGAEISNLKNTVGSLKRLIGRSFNDPDVAIEQEYNTCTLVDVNGQVGVEVNYLGKKEQFTATQLVASYLSKIKDITAKELRAPVSDVTVSVPAWFTDVQRRAMLDAGDIAGLNILRLINDTTATALGYGITKLDLPGPEEKPRRVMFVDIGYSDYTASIVEFRKGELNVKATAYDRHFGGRNFDKALTEHLAVEFKEKFKVDIHTNGKAWTRTLVAAEKLKKVLSANAQAPLSVESLMDDTDVRAMMKREELELMVKPLLDRLTTPLEQALSEAKLQVEDIDYIEMVGGCTRVPAIKDTISKFFGKGLSFTLNQDEAIARGCAFSCATLSPAFRVRDFAVHDIVNYPIDFTWEQSPEIPDEDTSLTVFSRGNVMPSTKILTFYRKQPFDLEARYSNVETMPGKVNPWIGRFSVKGVQADANNDFMICKLKARLNLHGILNVESGYYVEDMEVEEPVEEEKKEGDMDTDSKEEQPKKTRKVKKQVRKGDLPIVSVTGGFSQATKEAWTERENAMYMEDKLVAETDEKKNELEASIYELRDKIDGVYAEFASEEEKEKLKSKLMDTEDWLYEDGEDATKSVYVAKMDDIRFIAGPIIQRYKEKVEAERDAVRKADEEAAAKRRAEIEAKKAEEDAKKSTEGDAEMKDAPEEAQGEEKQ
>XP_038932078_Penicillium_roqueforti
MSVVGIDLGAQSTKIGVARNKGIDIIANEVSNRQTPSVVGFTPRSRNLGEAAKGAEISNLKNTVGSLKRLIGRSFNDPDIAIEQEYNTCKLVDVNGQAGVEVNYLGKKEKFTATQLVAAYLSKIKDITAKELRTPVSDVTVSVPAWFTDVQRRAMIDAGDIAGLNILRLINDTTATALGWGITKLDLPGPEEKPRRVMFVDIGYSDYTASIVEFRKGELNVKATAYDRHFGGRNFDKALTEHLAVEFKEKFKVDIHTNGKAWTRTLVAAEKLKKVLSANAQAPLSVESLMDDVDVRAMMKREELELLVKPLLDRLTAPLEQALSEAKLQIEDIDQIEMVGGCTRVPSIKETLTKFFGKNLSFTLNQDEAIARGCAFSCATLSPIFRVRDFAVHDIVNYPIDFTWEQSPEIPDEDTSLTVFSRGNVMPSTKILTFYRKQPFDLEARYSDVAAMPGKVNPWIGRFSVKGVQADANNDFMICKLKARLNLHGILNVESGYYVEDIEVEEPIEEEKNEDEMDESKDEEPKKTRKVKKQVRKGDLPISSATGGFDQATKEAWTERENAMYMEDKLVAETDEKKNELEASIYELRDKIDGVYSEFASEEEKEKLKAKLTTTEDWLYEDGEDTTKSVYVAKMDDIRFIAGPIIQRYKEKAEAERDAVRKADEEAAARRRAELEAKKNAQGDSDMQDAPEGELEEQ
>XP_002559713_Penicillium_rubens
MSVVGIDLGAQSTKIGVARNKGIDIVRITPRSVVGFTPRSRALGEAAKGGEISNLKNTVGSLKRLIGRSFNDPDVAIEQEYNTCNLVDVDGQAGVEVSYLGKKEKFTATQLVASYLSKIKDITAKELRAPVSDVTISVPAWFTDVQRRAMIDAGDIAGLNVLRLINDTTATALGWGITKLDLPTPEEKPRRVMFVDIGYSDYTASIVEFRKGELNVKATAYDRHFGGRNFDKALTEHLAVEFKEKFKIDIHTNGKAWTRTLVAAEKLKKVLSANAMAPLSVESLMEDTDVRAMLKREELELMVKPLLDRLTVPLEQALSEAKLQVGDIDQIEMVGGCTRVPAIKETISKFFGKGLSFTLNQDEAIARGCAFSCATLSPVFRVRDFAVHDIVNYPIDFTWEQSPEIPDEDTSLTVFSRGNVMPSTKILTFYRKQPFDLEARYSEAEAMPGKVNPWIGRFSVKGVQADEKNDFMICKLKARLNLHGILNVESGYYVEDMEVEEPVEEEKKEDEMDTDSKEEQPKKTRKVKKQVRKGDLPIASATGGFDQATKEAWTERENAMYMEDKLVAETDEKKNELEASIYELRDKIDGVYAEFASEEEKEKLKAKLMDTEDWLYEEGEDTIKSVYVAKMDDIRFIAGPIIQRYKEKVEAERDAVRKAEEEAAAKRRAELEAKKAEEEAAKKSTEGDAEMKDAPAEGEAQGETEEKQ
>XP_040810312_Penicillium_solitum
MSVVGIDLGAQSTKIGVARNKGIDIIANEVSNRQTPSVVGFTPRNRNLGEAAKGAEISNLKNTVGSLKRLIGRSFNDPDVAIEQEYNTCTLVDVNGQAGVEVNYLGKKEKFTATQLVASYLSKIKDITSKELRAPVSDVTVSVPAWFTDVQRRAMIDAGDIAGLNILRLINDTTATALGWGITKLDLPGPEEKPRRVMFVDIGYSDYTASIVEFRKGELNVKATAYDRHFGGRNFDKALTEHLAVEFKEKFKVDIHTNGKAWTRTLVAAEKLKKVLSANAQAPLSVESLMDDTDVRAMLKREELELMVKPLLDRLTAPLEQALAEAKLQVEDIDQIEMVGGCTRVPSIKETVSKFFGKGLSFTLNQDEAIARGCAFSCATLSPVFRVRDFAVHDIVNYPIDFTWEQSPEIPDEDTSLTVFSRGNVMPSTKILTFYRKQPFDLEARYSDVEAMPGKVNPWIGRFSVKGVQADANNDFMICKLKARLNLHGILNVESGYYVEDMEVEEPVEEEKKEGDMDTDSKEEQPKKTRKVKKQVRKGDLPIASATGGFDQATKEAWTERENAMYMEDKLVAETDEKKNELEASIYELRDKIDGVYAEFSSEEEKEKLKSKLMDTEDWLYEDGEDTTKSVYVAKMDDIRFIAGPIIQRYKEKVEAERDAVRKADEEAAAKRRAEIEAKKAEENAKKTTEGDAEMKDAPAEGEAQAEAEEKQ
>XP_022584388_Penicilliopsis_zonata
MSVVGIDFGAQSTKVGVARNKGIDIITNEVSNRSTPTLVGFGTKSRHLGEAAKTQETSNLKNTVGSLKRLIGRSFSDPDVQVEQQYNTAPLCDVNGQAGVEVNFLGKKEKFTATQLVAMYLGKIRDIAAKELKLPVSDVVISVPAWFTDIQRRAMLDAGEIAGLKVLRLINDTTATALGYGITKLDLPGPEEKPRRVVFVDIGHSNYTASVVEFRKGELNVKATAYDRHFGGRNFDKALTDHFADEFKEKFKIDIRSNPKAWARTLAAAEKLKKVLSANPSAPLSIESLMEDIDVRALVKREEMEAMVKPLVDRILVPIEQALAEAKLKPEDIDAIEMVGGCTRVPVIKEAIGNFFGKPLSFTLNQDEAIARGSAFSCAILSPVFRVRDFSVHDIVNYPIEFTWEQSADIPDEDTSLTVFNRGNVMPSTKILTFYRKQPFDLEARYAKPDMLPGKVNPWVGRFSIKGVQADANNDFMICKLKARLNLHGILNLESGYYVEDVEVEEPVEEEGDKKEGDAMDTDDKPKKTRKVKKQVRKGDLPISTGTSALDQSVKDAWIERENAMYMEDKLVAETDEKKNELESFIYELRDKLDGIYAEFANEEEKDKLRAKLTDSEDWLYEEGEDTTKSVYVAKMDEIRFIAGPIIQRYREKADAERQAVQKAQEEEAARKRAEIEAKRKAEEEAKKAEEASKTADTDMKDASAEGEAPAAQETEEKQ
>XP_016620166_Cladophialophora_bantiana
MSVVGVDFGAQSTKIGVARNKGIDIITNETSNRSTPSLVGFGPKSRYLGEAAKTQEISNLKNTISSLKRLAGRTINDPEIAIEQQYITAPLVDVNGQVGAEVTYRGEKQKFTAVQLIAMYLGKIRDTASKELKLPVSDVVIGCPPWFTDAQRRAMLDAADVANLKLLRLINDNTAIALGYGITKSDLPEADAKPRRVCFVDIGYSDYTCSIVEFRKGELAVKATTFDRHFGGRNIDKALVDHFAAEFKEKFKLDISSNPKAITRVAAAAEKLKKILSANASAPLSIESLMDDKDVRAMLKRDEMEELIKPLLDRVTAPLEQALAEAKVKIEDIDAIEMVGGCTRVPAIKDRISKFFGKPLSFTLNQDEAVARGCAFSCAILSPVFRVRDFSVHDIVTYPIEFTWEQSPDIPDEDTSLTVFNKGNVMPSTKILTFYRKQPFDLEARYAKPEMLPGKINPWIGRFSVKGVKADEKDDFMVCKLKARLNLHGILNLESGYYVEDVEVEEPEPEAKKDGDAMETDQPNGSAEPAKPKMRKVKKQVRKGELQLVSGTSSMDEGAKTQMSELENAMYMEDKLVTDTEDKKNELEAFIYELRGKIEDQYAEFASQEEKDKIRDKLEKTEDWLYDEGDDATKAQYVAKMEEIRFVAGPVIQRYQDKLEEERQAVLKAQEEEAAKKRAEAEAKKKAEEDSKKGAEPQSADEPKDTEMKDAPDGEAIKPDDVEEK
>XP_008730770_Cladophialophora_carrionii
MVGFGPKSRYLGEAAKTQEISNLKNTISSLKRLAGRTINDPEVAIEQQFITAPLVDVNGQVGAEVTYRGEKQKFSAVQLIAMYLGKIRDTASKELKLPVSDVVIGCPPWFTDSQRRAMLDAAEIANLKLLRLINDNTAIALGYGITKSDLPEGDAKPRRVCFVDVGYSDYTVSIVEFRKGELAVKATTFDRHFGGRNFDKALVDHFAAEFKEKFKVDIYTNPKATTRVAAAAEKVKKILSANAQAPLSIESLMEDKDVRAMLKREEFEEMVKPLLDRVTVPLEQALAEAKLKVEDIDAIEMVGGCTRIPAIKDRIAKFFNGKSLSYTLNQDEAIARGCAFSCAVLSPVFRVRDFSVHDIVTYPIEFTWEQSPDIPDEDTSLTVFNKGNVMPSTKILTFYRKQPFDLEARYAKPELLPGKVNPWIGRFSVKGVKADEKDDFMVCKLKARLNLHGILNLESGYYVEDVEVEEPEPEPKKDGDAMETDQANGSAEQPKPKMRKVKKQVRKGELQLVAGTSSLDDATKAQAAEAENAMFMEDKLVTDTEDKKNELEAYIYEIRGKIDDLYADFASDEEKSKIREKLEKTEDWLYDEGDDATKAQYQAKLDEIKFLSGPVAQRYQDKIEAERQAILKVQEEEAAKKRAEAEAKKKAEEEAKKAAEPQADEPKDTEMKDAPEESVKPDSVEEK
>XP_016242673_Cladophialophora_immunda
MSVVGVDFGAQSTKIGVARNKGIDIITNETSNRSTPSLVGFGPKSRYLGEAAKTQEISNLKNTISSLKRLAGRTINDPEIAIEQQYITAPLVDVNGQVGAEVTYRGEKQKFTAVQLIAMYLGKIRDTASKELKLPVSDVVISCPPWFTDAQRRAMLDAAEIANLKLLRLINDNTAIALGYGITKSDLPDAEAKPRRVCFVDIGYSDYTCSIVEFRKGELAVKATTFDRHFGGRNIDKALVDHFAAEFKEKFKLDITTNPKAITRVAAAAEKLKKILSANASAPLSIESLMDDKDVRAMLKRDELEELIKPLLDRVTGPLEQALAEAKVKIEDIDAIEMVGGCTRVPAIKDRISKFFGKTLSFTLNQDEAVARGCAFSCAILSPVFRVRDFSVHDIVTYPIEFTWEQSPDIPDEDTSLTVFNKGNVMPSTKILTFYRKQPFDLEARYAKPDLLPGKINPWIGRFSVKGVKADEKDDFMVCKLKARLNLHGILNLESGYYVEDVEVEEPEQEAKKDGDAMETDQPNGSAEPAKPKMRKVKKQVRKGELQLVSGTSSMDEAAKTQMGELENAMYMEDKLVTDTEDKKNELEAFIYELRGKIEEQYADYASQEEKDKIRDKLEKSEDWLYDEGYDATKAQYVAKMDEIRFVAGPVIQRYQDKLEEERQALLKVQEEEAAKKRAEAEAKKKAEEEAKKGADGQSSEEPKDTEMKDAPDGEAIKPDSVEEK
>XP_007746318_Cladophialophora_psammophila
MSVVGVDFGAQSTKIGVARNKGIDIITNETSNRSTPSLVGFGPKSRYLGEAAKTQEISNLKNTISSLKRLAGRTINDPEIAIEQQYITAPLVDVNGQVGAEVTYRGEKQKFTAVQLIAMYLGKIRDTASKELKLPVSDVVISCPPWFTDAQRRAMLDAAEVANLKLLRLINDNTAIALGYGITKSDLPEADAKPRRVCFVDIGYSDYTCSIVEFRKGELAVKATTFDRHFGGRNIDKALVDHFAAEFKEKFKLDISSNPKAITRVAAAAEKLKKILSANASAPLSIESLMDDKDVRAMLKRDEMEELIKPLLDRVTAPLEQALAEAKAKIEDIDAIEMVGGCTRVPAVKDRISKFFGKPLSFTLNQDEAVARGCAFSCAILSPVFRVRDFSVHDIVTYPIEFTWEQSPDIPDEDTSLTVFNKGNVMPSTKILTFYRKQAFDLEARYAKPEMLPGKINPWIGRFSVKGVKADEKDDFMVCKLKARLNLHGILNLESGYYVEDVEVEEPEPEAKKDGDAMETDQPNGSAEPAKPKMRKVKKQVRKGELQLVSGTSSMDESAKTQMSELENAMYMEDKLVTDTEDKKNELEAFIYELRGKIEDQFAEFASQEEKDKIRDKLEKTEDWLYDEGDDATKAQYVAKMEEIRFVAGPVSQRYQDKLEEERQAVLKAQEEEAAKKRAEAEAKKKGEEDGKKGAEPQSADEPKDIEMKDAPDGEAIKPDSVEEK
>XP_018688687_Fonsecaea_erecta
MSVIGVDFGAQSTKIGVARNKGIDIITNETSNRSTPSLVGFGPKSRYLGEAAKTQEISNLKNTISSLKRLAGRTINDPEVAIEQQYITAPLVDVNGQVGAEVTYRGEKQKFTAVQLIAMYLGKIRDTASKELKLPVSDVVISCPPWFTDAQRRAMLDAAEVANLKLLRLINDNTAIALGYGITKSDLPEADAKPRRVCFVDIGYSDYTCSIVEFRKGELAVKATTFDRHFGGRNIDKALVDHFAAEFKEKFKLDITSNPKAITRVAAAAEKLKKILSANAQAPLSIESLMDDKDVRAMLKRDEMEELIKPLLDRVTAPLEQALAEAKVKLEDIDAIEMVGGCTRVPAIKERISKFFGKPLSFTLNQDEAVARGCTFSCAILSPVFRVRDFSVHDIVTYPIEFTWEQSPDIPDEDTSLTVFNKGNVMPSTKILTFYRKQPFDLEARYAKPELLPGKINPWIGRFSVKGVKADEKDDFMVCKLKARLNLHGILNLESGYYVEDVEVEEPEPEAKKDGDAMDTDQANGSAEPAKPKTRKVKKQVRKGELQLVSGTSSMDETAKAQMSEQENAMYMEDKLVTDTEDKKNELEAFIYELRGKIEEQYADFASQEEKDKIRDKLEKTEDWLYDEGDDATKAQYIAKMEEIRFVAGPVIQRFQDKLEEERQAVLKAQEEEAAKKRAEAEAKKKAEDEAKKAADGTSSDDPKDTEMKDAPDGEAIKPDSVEEK
>XP_022507135_Fonsecaea_monophora
MSVVGVDFGAQSTKIGVARNKGIDIITNETSNRSTPSLVGFGPKSRYLGEAAKTQEISNLKNTISSLKRLAGRTINDPEIAIEQQYITAPLVDVNGQVGAEVTYRGEKQKFTAVQLIAMYLGKIRDTASKELKLPVSDVVISCPPWFTDTQRRAMLDAAEIANLKLLRLINDNTAIALGYGITKSDLPDGEAKPRRVCFVDIGYSDYTCSIVEFRKGELAVKATTFDRHFGGRNIDKALVDHFAAEFKEKFKLDITSNPKAITRVAAAAEKLKKILSANAQAPLSIESLMDDKDVRAMLKRDELEELIKPLLDRVTAPLEQALAEAKVKVEDIDAIEMVGGCTRVPSIKDRISKFFGKPLSFTLNQDEAIARGCAFSCAILSPVFRVRDFSVHDIVTYPIEFTWEQSPDIPDEDTSLTVFNKGNVMPSTKILTFYRKQPFDLEARYAKPELLPGKINPWIGRFSVKGVKADEKDDFMVCKLKARLNLHGILNLESGYYVEDVEVEEPEPEAKKDGDAMETDQPNGSAEQAKPKMRKVKKQVRKGELQLVAGTASLDEAAKTQLGELENAMYMEDKLVTDTEDKKNELEAFIYELRGKIEEQYADFASQEEKDKIREKLEQTEDWLYDEGDDATKAQYVAKMDEIRFVAGPVIQRYQDKVEEERQAILKAQEEEAAKKRAEAEAKKKAEEEAKKGADAPPDEPKDTEMKDADGEAIKPDSVEEK
>XP_016630346_Fonsecaea_multimorphosa
MSVVGVDFGAQSTKIGVARNKGIDIITNETSNRSTPSLVGFGPKSRYLGEAAKTQEISNLKNTISSLKRLAGRSINDPEIAIEQQYITAPLVDVNGQVGAEVTYRGEKQKFTAVQLIAMYLGKIRDTASKELKLPVSDVVISCPPWFTDAQRRAMLDAAEVANLKLLRLINDNTAIALGYGITKSDLPEADAKPRRVCFVDIGYSDYTCSIVEFRKGELAVKATTFDRHFGGRNIDKALVDHFAAEFKEKFKLDITTNPKAITRVAAAAEKLKKILSANAQAPLSIESLMDDKDVRAMLKRDEMEELIKPLLDRVTGPLEQALAEAKVKIEDIDAIEMVGGCTRVPAIKDRISKFFGKPLSFTLNQDEAVARGCAFSCAILSPVFRVRDFSVHDIVSYPIEFTWEQSPDIPDEDTSLTVFNKGNVMPSTKILTFYRKQPFDLEARYAKPELLPGKINPWIGRFSVKGVKADEKDDFMVCKLKARLNLHGILNLESGYYVEDVEVEEPEPEAKKDGDAMETDQANGSAEAKPKMRKVKKQVRKGELQLVSGTGSMDESAKAQMSEQENAMYMEDKLVTDTEDKKNELEAFIYELRGKIEEQYADFASQEEKDKIREKLENTEDWLYDEGDDATKAQYIAKMEEIRFVAGPVIQRYNDKLEEERQAVLKAQEEEAARKKAEADAKKKEEEAKKADGQPDEPKDTEMKDAPDGEAIKPDSVEEK
>XP_022504301_Fonsecaea_nubica
MSVVGVDFGAQSTKIGVARNKGIDIITNETSNRSTPSLVGFGPKSRYLGEAAKTQEISNLKNTISSLKRLAGRTINDPEIAIEQQYITAPLVDVNGQVGAEVTYRGEKQKFTAVQLIAMYLGKIRDTASKELKLPVSDVVISCPPWFTDTQRRAMLDAAEIANLKLLRLINDNTAIALGYGITKSDLPDGEAKPRRVCFVDIGYSDYTCSIVEFRKGELAVKATTFDRHFGGRNIDKALVDHFAAEFKEKFKLDITSNPKAITRVAAAAEKLKKILSANAQAPLSIESLMDDKDVRAMLKRDELEELIKPLLDRVTAPLEQALAEAKVKIEDIDAIEMVGGCTRVPSIKDRISKFFGKPLSFTLNQDEAIARGCAFSCAILSPVFRVRDFSVHDIVTYPIEFTWEQSPDIPDEDTSLTVFNKGNVMPSTKILTFYRKQPFDLEARYAKPELLPGKINPWIGRFSVKGVKADEKDDFMVCKLKARLNLHGILNLESGYYVEDVEVEEPEPEAKKDGDAMETDQPNGSAEQAKPKMRKVKKQVRKGELQLVAGTASLDEAAKTRLGELENAMYMEDKLVTDTEDKKNELEAFIYELRGKIEEQYADFASQEEKDKIREKLEQTEDWLYDEGDDATKAQYVAKMDDIRFVAGPVIQRYQDKIEEERQAILKAQEEEAAKKRAEAEAKKKAEEEAKKGADAPSDEPKDTEMKDADGEAIKPDSVEEK
>XP_013278055_Fonsecaea_pedrosoi
MSVVGVDFGAQSTKIGVARNKGIDIITNETSNRSTPSLVGFGPKSRYLGEAAKTQEISNLKNTISSLKRLAGRTINDPEIAIEQQYITAPLVDVNGQVGAEVTYRGEKQKFTAVQLIAMYLGKIRDTASKELKLPVSDVVISCPPWFTDTQRRAMLDAAEIANLKLLRLINDNTAIALGYGITKSDLPDGEAKPRRVCFVDIGYSDYTCSIVEFRKGELAVKATTFDRHFGGRNIDKALVDHFAAEFKEKFKLDITSNPKAITRVAAAAEKLKKILSANAQAPLSIESLMDDKDVRAMLKRDELEELIKPLLDRVTAPLEQALAEAKVKVEDIDAIEMVGGCTRVPSIKDRISKFFGKPLSFTLNQDEAIARGCAFSCAILSPVFRVRDFSVHDIVTYPIEFTWEQSPDIPDEDTSLTVFNKGNVMPSTKILTFYRKQPFDLEARYAKPELLPGKINPWIGRFSVKGVKADEKDDFMVCKLKARLNLHGILNLESGYYVEDVEVEEPEPEAKKDGDAMETDQPNGSAEQAKPKMRKVKKQVRKGELQLVAGTASLDEAAKTQLGELENAMYMEDKLVTDTEDKKNELEAFIYELRGKIEEQYADFASQEEKDKIREKLEQTEDWLYDEGDDATKAQYVAKMDEIRFVAGPVIQRYQDKVEEERQAILKAQEEEAAKKRAEAEAKKKAEEEAKKGADAPSDELKDTEMKDADGEAIKPDSVEEK
>XP_007762208_Cladophialophora_yegresii
MSVVGIDFGAQSTKIGVARNKGIDIITNETSNRSTPSVVGFGPKSRYLGEAAKTQEISNLKNTISSLKRLAGRTINDPEVAIEQQFITAPLVDVNGQVGAEVTYRGEKQKFSAVQLIAMYLGKIRDTASKELKLPVSDVVIGCPPWFTDSQRRAMLDAAEIANLKLLRLINDNTAIALGYGITKSDLPEGDAKPRRVCFIDVGYSDYTVSIVEFRKGELAVKATTFDRHFGGRNFDKALVDHFAAEFKEKFKVDIYTNPKATTRVAAAAEKVKKILSANAQAPLSIESLMEDKDVRAMLKREEFEEMVKPLLDRVTVPLEQALAEAKLKVEDIDAIEMVGGCTRIPAIKDRIAKFFNGKSLSYTLNQDEAIARGCAFSCAVLSPVFRVRDFSVHDIVTYPIEFTWEQSPDIPDEDTSLTVFNKGNVMPSTKILTFYRKQPFDLEARYAKPELLPGKVNPWIGRFSVKGVKADEKDDFMVCKLKARLNLHGILNLESGYYVEDVEVEEPEPEPKKDGDAMETDQANGSAEQSKPKMRKVKKQVRKGELQLVAGTSSLDDATKAQAAEAENAMFMEDKLVTDTEDKKNELEAYIYEIRGKIDDLYADFASDEEKSKIREKLEKTEDWLYDEGEDATKAQYQAKLDEIKFLSGPVAQRYQDKVEAERQAVLKVQEEEAAKKRAEAEAKKKAEDEAKKTAEPQADEPKDTEMKDAPEESVKPDSVEEK
>XP_016234518_Exophiala_spinifera
MSVVGIDFGAQSTKIGVARNKGIDIITNETSNRSTPSLVGFGPKSRYIGEAAKTQEISNLKNTISSLKRLAGRTIDDPEVAIEQQYITAPLVDVNGQVGAEVTYRGERQKFTAVQLIAMYLGKIRDTASHELKLPVSDVVISCPPWFTDAQRRAMSDASEIANLKLLRLINDNTAIALGYGITKSDLPEGDAKPRRVAFVDIGYSDYTCSIVEFRKGELSVKATTFDRHFGGRNIDKALVDHFGAEFKEKFKVDITTNAKATTRVAAAAEKLKKILSANAQAPISIESLMDDKDVRGMLKREELEELMKPLLDRVTVPLEQALAEAKLKPEDIDAIEMVGGCTRVPAIKERVSKFFGKPLSFTLNQDEAIARGCAFSCAILSPVFRVRDFSVHDIVSYPIEFVWEQSPDIPDEDTSLTVFNKGNVMPSTKILTFYRKQPFHLEAQYAKPELLPGKIKPWIGRFAVKGVKADEKDDFMICKLKARLNLHGILNLESGYYVEDVEVEEPEPEAAKDPDAMETDQANGSAEAKQPKMRKVKKQVRKGDLQIVAATTALPEADKVAAAEKENSMYMEDKLVTDTEDKKNELEAYIYELRGKIDDVYSEFASQEEKDKIRDKLEKSEDWLYDEGEDATKAQYVAKMDEIRFVAGPVIQRYLDKVEEERQAVLKAQEEEAARKRAEAEAKKKAEEEAKKAAGEGAAAPDTEMKDADGEAVKPDSVEEK
>XP_016261821_Exophiala_oligosperma
MSVVGIDFGAQSTKIGVARNKGIDIITNETSNRSTPSLVGFGPKSRYLGEAAKTQEISNLKNTISSLKRLAGRTIDDPEVAIEQQFITAPLVDVNGQVGAEVTYRGEKQKFTAVQLIAMYLGKIRDTAGHELRLPVSDVVISCPPWFTDAQRRAMLDASEIANLKLLRLINDNTAIALGYGITKSDLPEGDAKPRRIAFVDIGYSDYTCSIVEFRKGELSVKATTFDRHFGGRNIDKALVDHFGAEFKEKFKVDITTNAKATTRVAAAAEKLKKILSANAQAPISIESLMDDKDVRGMLKREELEELIKPLLERVTAPLEQALAEAKLKPEDIDAIEMVGGCTRVPAIKERVSKFFGKPLSFTLNQDEAIARGCAFSCAILSPVFRVRDFSVHDIVTYPIEFIWEQSPEIPDEDTSLTVFNKGNVMPSTKILTFYRKQPFHLEAQYAKPELLPGKIKPWIGRFSVKGVKADDKDDFMICKLKARLNLHGILNMESGYYVEDVEVEEPEPESKDPDAMDTDQQQQANGSAEKQPKMRKVKKQVRKGDLQLVAGTTAMADTDKVAAAEKENSMYMEDKLVTDTEDKKNELEAYIYELRGKIDDVYSEFASPEEKDKIRDKLEKSEDWLYDDGEDATKAQYVAKMDEIRFVAGPVIQRYQDKIEEERQAAQKAQEEEAARKRAEAEARKKAEEEAKKAAGDSAAPDTEMKDADAEAVKPDSVEEK
>XP_013319001_Exophiala_xenobiotica
MSVVGIDFGAQSTKIGVARNKGIDIITNETSNRQTPSLVGFGPKSRYLGEAAKTQEISNLKNTVSSLKRLAGRTINDPEVAIEQQYITAPLVDVNGQVGAEVTYRGEKQKFSAVQLIAMYLGKIRDTASHELKLPVADVVLSCPPWFTDAQRRAMSDAADVASLKLLRLINDNTAIALGYGITKSDLPEGDAKPRRVCFIDIGYSDYTCSIVEFRKGELAVKATTFDRHFGGRNIDKTLVDHFAAEFKEKFKLDITTNAKATTRVAAAAEKLKKILSANAQAPLSIESLMDDKDVRAMLKREELEELIKPLLDRVTGPLEQALAEAKLKVDDIDAIEMVGGCTRVPSIKERISQFFGKQLSFTLNQDEAIARGCAFACAILSPVFRVRDFSVHDIVTYPVEFIWEQSPDIPDEDTSLTVFNKGNVMPSTKILTFYRKQPFDLEARYAKPELLPGKVNPWIGRFSVKGVKADEKDDFMICKLKARLNLHGILNLESGYYVEDVEVEEPEPEKPKDPDAMETDQANGSAEAKPKMRKVKKQVRKGDLQIVAGTSSMSDADKAADAEKENAMYMEDKLVTDTEDKKNELEAFIYELRGKLDDVYAEFASQEEKDKIRDKLEKSEDWLYDEGEDATKAQYVAKMDEIRFVAGPVIQRYNDKIEEERQALLKAQEEAAAKKRAEAEAKKKAEEEAKKAEEAKKPAAESAPDTEMKDADGEAIKPDSVEEK
>XP_007725952_Capronia_coronata
MSVVGIDFGAQSTKVGVARNKGIDIITNEVSNRATPSLVGFGPKSRYLGESAKTQEISNLKNTISSLKRLAGRTIDDPDIAIEQQYITAPLVDVDGQVGAEVTYRGEKKRFNAVQLIAMYLGKIRDTASRELKLPVSDVVLSCPPWFTDAQRRALIDAAEIAGLKVLRLINDNTATALGYGITKSDLPEGDAKPRRVVFVDVGHSDYTVSVVEFRKGELAVKATAFDRHFGGRNIDKALVDHFAAEFKEKFKVDITTNAKATTRVAAAAEKLKKILSANAQAPISIESLMDDKDVRATLKRDELEEMIKPLLDRVTAPLEQALADAKLKVEDIDVIEMVGGSTRVPAIKERVAQFFGKPLSYTLNQDEAIARGCTFSCAILSPVFRVRDFSVHDIVTYPIEFTWEQSPDIPDEDTSLTVFNKGNVMPSTKILTFYRKQPFDLEARYAKPEMLPGKINPWIGRFSVKGVKADEKDDFMICKLKARLNLHGILNIESGYYVEDVEVEEPEPEKPKDGDAMETDQPNGSAEGKPKMRKVKKQVRKGDLQLVSGTSSLDESTKSAAGELENAMFMEDKLVTDTEDKKNELESYIYELRGKLDDVYSEFASPEEKEKIRATLEKAEDWLYEDGEDATKAQYVAKMDEIRFVAGPVIQRYNDKVEAERQAVLKAQEEEAARKKAELEAKKKAEEEAKKAQEKPSQSAAEDTEMKDADGDAVKPDAVEEK
>XP_007738510_Capronia_epimyces
MSVVGIDFGAQSTKIGVARNKGIDIITNEVSNRATPSLVGFGPKSRYLGEAAKTQEISNLKNTITSLKRLAGRTIDDPDIAIEQQYITAPLVDINGQVGAEVTYRGEKKQFTAVQLIAMYLGKIRDTASRELKLPVSDVVLSTPPWFTDAQRRALLDAASIAGLKTLRLINDNTATALGYGITKSDLPEGDAKPRRVCFVDIGYSDYTCSIVEFRKGELAVKATTFDRHFGGRNIDKALVDHFAAEFKEKFKVDITTNAKANTRVATAAEKLKKILSANAQAPISIESLMDDKDVRGVLKRDELEQLIQPLLDRVTVPLEQALADAKLKVEDIDAIEMVGGSTRVPSIKERISKFFGKPLSFTLNQDEAIARGCTFSCAILSPVFRVRDFSVHDIVTYPIEFTWEQSPDIPDEDTNLTVFNRGNVMPSTKILTFYRKQPFDLEARYAKPEQLPGKVNPWIGRFSVKGVKADEKDDFMICKLKARLNLHGVLNVESGYYVEDVEVEEPEPEKPKEGDAMETDQANGSAESKPKLRKVKKQVRKGDLQLVSGTSSLDEAAKAAAGELENAMYMEDKLVTDTEDKKNELESYIYELRGKIDDVYSEFASQEEKDKIRDTLEKAEDWLYDDGEDATKAQYIAKMDEIRFVAGPVVQRYNDKIEAERQAILKAQEEEAARKRAELEAKKKAEEEAKKPAQPAAEDTEMKDADGDAVKPDAVEEK
>XP_009161639_Exophiala_dermatitidis
MSVVGIDFGAQSTKIGVARNKGIDIITNEVSNRATPSLVGFGPKSRYLGEAAKTQEISNLKNTITSLKRLAGRTIDDPDVAIEQQYITAPLVDVNGQVGAEVTYRGEKRQFTAVQLIAMFLGKIRDTASRELKLPVSDVVVSCPPWFTDAQRRAMLDATEIAGLKLLRLINDNTATALGWGITKSDLPEGDAKPRRVCFVDVGYSDYSVSIVEFRKGELSVKSTAFDRHFGGRNIDKALVDHFAAEFKEKYKIDITTNAKAYTRVAAAAEKLKKILSANAQAPISIESLMEDKDVKGMLKRDELEELIKPLLDRVTAPLEQALAEAKLKVEDIDVIEMVGGSTRVPAIKERIAQFFGKPLSYTLNQDEAIARGCTFSCAILSPVFRVRDFSVHDIVTYPIEFTWEQSPDIPDEDTSLTVFNRGNVMPSTKILTFYRKQPFDLEARYAKPELLPGKINPWIGRFSVKGVKADEKDDFMICKLKARMNLHGILNVESGYYVEDVEVEEPEPEKPKEGDAMDTDQQNGSAEQKPKMRKVKKQVRKGDLQLVAGTSSMDEAAKAAAGELENAMFMEDKLVTDTEDKKNELESFIYELRGKLDDVYSEFASPEEKEKIRNVLEKAEDWLYEDGEDATKAQYIAKMDEIRFAAGPVIGRYQEKIEAERQAALKAQEEEAARKRAELEAKKKAEEEAKKAEEAKKGGQPATEDTEMKDADGEAVKPDSVEEK
>XP_013257755_Exophiala_aquamarina
MSVVGIDFGAQSTKIGVARNKGIDIITNETSNRQTPSFVGFGPKSRYLGESAKTQEISNLKNTVSSLKRLAGRSIDDPEVAIEQQFITAPLVDVNGQVGAEVTYRGEKVKLSAVQLIGMYLGKIRDTASKELKLPVSDVVIGCPPWFTDAQRRAMLDAAEVANLKLLRLINDNTAIALGYGITKSDLPEADAKPRRVVFVDIGYSDYTASVVEFRKGELSVKSSAFDRHFGGRNFDKALVDHFAAEFKEKFKLDITTNAKASTRVATAAEKLKKILSANAQAPLSIESLMDDKDVRAMLKREDFEELIKPLLERVTAPLEQALADAKLKVEDIDAIEMVGGTTRVPAIKERIGKFFGKPLSYTLNQDEAIARGCAFSCAILSPVFRVRDFSVHDIVTYPIEFVWEQSPDIPDEDTSLTVFNKGNVMPSTKILTFYRKQPFDLEARYAKPELLPGKVNPWIGRFSVKGVKADDKDDFMVCKLKARLNLHGILNVESGYYVEDVEVEEPEPEPKKDGDAMETDQANGSAEAKPKLRKVKKQVRKGDLQLVAGTSSLDESAKSGLAELENQMFMEDKLVTDTEDKKNELEAYIYELRGKIDDLYAEFANDEEKEKIRSKLETTEDWLYDDGDDASKAQYIAKMDEIRFVAGPVVQRYLDKVEAERAAVRKAEEEAAAKKRAEIEAKKKAEEEAKKAAQPEDTEMKDAEGETIKPDSVEEK
>XP_016228725_Exophiala_mesophila
MSVVGIDFGAQSTKIGVARNKGIDIITNETSNRQTPSLVGFGPKSRYLGEAAKTQEISNLKNTISSLKRLAGRTISDPEVAIEQEFITAPLVDVNGQVGAEVTYRGEKQKFSAVQLIAMYLGKIRDTASKELRLPVADVVIGVPPWFTDVQRRAIVDASEVANLKTLRLINDNTAIALGYGITKSDLPEGDAKPRRVVFVDIGYSDYTASVVEFKKGELAVKSTAFDRHLGGRNFDKALVDHFAAEFKEKFKIDITTNAKASTRVAAAAEKLKKILSANAQAPLSIESVMDDKDVRAMLKREEFEELIKPYIDRITIPLEQALAEAKLKVEDIDAIEMVGGSTRIPIIKERISKFFGKALSYTLNQDEAIARGCAFSCAILSPVFRVRDFSVHDIVTYPIEFIWEQSPDIPDEDTSLTVFNKGNVMPSTKILTFYRKQPFDLEARYAKPDQLPGKFNPWIGRFSVKGVKADDKDDFMVCKLKARLNLHGILNVESGYYVEDVEVEEPEPEPKKEGDAMDTDQANGSAEAKPKLRKVKKQVRKGDLQLVAGTASLDEGAKSGLIELEQQMFMEDKLVTDTEDKKNELEAYIYELRGKIDDLYAEFASDEEKDKIRDKLEKTEDWLYDEGDDATKAQYVAKFDEIRFVAGPVVQRYLDKIEAERAAVRKAEEELAAKRKAEADAKKKAEEEAKKAAEPQDTEMKDADSAVKPDGVEEK
>XP_013272461_Rhinocladiella_mackenziei
MSVVGIDFGAQSTKIGVARNKGIDIITNETSNRSTPSLVGFGPKSRYLGEAAKTQEISNLKNTISSLKRLAGRSINDPEVAIEQQYVTAPLVDVNGQVGAEVTYRGEKQKFTAVQLIAMYLGKIRDTAGKELKLPVSDVVISCPPWFTDGQRRAMLDAAEIAGLKLLRLINDNTAIALGYGITKSDLPEGDAKPRRICFVDIGYSDYTCSIVEFRKGELAVKATAYDRHFGGRNFDKALVDHFAVEFKEKFKVDITTNAKATTRVAAAAEKLKKILSANAQAPLSIESLMDDKDVRAMLKREELEELVKPLLDRLTVPLEQALAEAKLKPEDVDAIEMVGGCTRVPAIKDRISKFFGKPLSYTLNQDEAVARGCAFSCAILSPVFRVRDFSVHDIVTYPIEFTWEQSPDIPDEDTSLTVFNKGNVMPSTKILTFYRKQPFDLEARYAKPEMLPGKVNPWIGRFSVKGVKADEKDDFMVCKLKARLNLHGILNLESGYYVEDVEVEEPEPEPKKDADAMDTDQANGSAEPKPKMRKVKKQVRKGELQLVSGTSSMDESAKTAAGELENAMYMEDKLVTDTEDKKNELEAYIYELRGKIDDLYSEFASQEDKDKIKDKLEKTEDWLYDEGDDATKAQYVAKMDEIRFVAGPVIQRYQDKIEAERQALLKAQEEEEARKKAELEAKKKAEEEAKKKTEEEAKKAAQPANEDTEMKDADGEAVKPDSVEEK
>XP_018003465_Phialophora_attinorum
MSVVGIDLGAQSTKIGVARNKGIDIITNETSNRQTPSLVGFGPKSRYLGEAAKTQEISNLKNTVSSLKRLAGRTINDPEVAIEQEYITAPLVDVNGQVGAEVTYRGEKQKFTATQLIAMYLGKIRDTAAKETKLAVSDVVISCPAWFADSQRRAMLDAAEIASLKTLRLINDNTAIALGYGITKTDLPEADQKPRRVMFVDIGYSDYTASVVEFKKGELSVKGTAWDRHFGGRDFDKALVDHFAAEFKEKFKVDIHTNLKAKTRVAAAVEKLKKILSANAQAPISIESLMDDKDVRGSMKREELEVLIQPLLDRVTAPLEQALKDAKLKPEDIDSIEMVGGCTRVPSIKDRVSKFFGKPLSYTLNQDEAIARGCAFACAILSPVFRVRDFSIHDIVSYPIEFAWEQSPDIPDEDTNLEVFKTGNVMPSTKILTFYRKDPFDLEAKYSKPDMLPGKLNPWIGRFSVKGVKANPNDKEHFMICKLKARLNLHGVLNVESGYYVEDVEIEEPVPEGKEGEKKDGDAMETDQPNGSADAPKTRKVKKQVRKGDLPVAAGTSSLDSATKATATEQENAMFMEDKLVTDTEDKKNELEAYIYELRGQVDDLYADFSSDDEKAKIKEKLEKAEDWLYEDGEDASKAQYIAKMDEIRFVAGPVIQRYNDKLEEERQARQKVEEEAAAKRKAEADARKKEEEAKKAAEKAEEKPAAEPQDTEMSDANGETVKPDGVEEAK
>NP_001342976_Schizosaccharomyces_pombe
MSSRTNVVGIDFGNSKTVIAVARNRAIDVIVNEVSNRSTPSLVSYGERSRFLGEAAKSAEASNFRNTVGSLKRLAGRTYDDPEIKDIESNFISAKLTEVDGFVGAKVQYLNEETAFSNIQLIAAYFTKIKAIAEAELIGSVSDVVISIPAWFTDIQRRALLEAANIAGLNPLRLMNDNAAAALTYGITKTDLPEPESPRRVAIVDFGHSNYSVSIVEFSRGQFHIKSTVCDRNLGSRNMDKALIDYFAAEFKEKYKIDVLSNPKATFRLATAVERLKKVLSANANAPLNVEMIMNDIDASSFIKRSDFEELIKPLLERLTPPIEKALELAGIKKEDLYSIEMVGGCTRVPIVKEVIANYFGKGLSFTLNQDEAVARGCALSCAILSPVFRVREFHVHDVTTYPITFSWEPIPENPEEDSSLEVFSEGNPIPSTKILTFYRKAPFKLLAAYSKEAQLPGSIKQNIAQYLINDVVPNKDGDLSIVKIKVRLDLHGILVVEQAYIVEEQEVEEPVETSPEEEAEKKTDEPVKMRKVKKLVKVADLSVSVQEDRLPTEVLEKYREAEHQMIATDKLVAETVDRKNALEEYIYDTRAKLDDIYAPFTNEEESSKFKEMLTKAEDWLYEEGEDTTKAVYTAKLEDLMRVGGPIRQRYLDAEEAKRQKVQAEREAAKAATKSEAEKQKPSGKFEEGTGGRAPPPPPAEEVAPENEEVETMEIDEQKE
```
