## Supplementary material for "Coding Sequence Insertions in Fungal Genomes are Intrinsically Disordered and can Impart Functionally-Important Properties on the Host Protein": fasta protein sequences: XP_718460.1_blasthits_fa.txt

```
>XP_718460_Candida_albicans
MLHIEQNNLLIEKTLTERLFPNPSESSLKSLDRIVSDFDFTTFHLSTLPGEKHLLLISLSLRCWPDLVKHDVVKYLNDKYQPFNEVLTILSTNDVEQGYDYSLVLDTSTATTSSNYDEDFKLQLIKELSNLKRNAMAAPFEQAFNRYDELSKKYANANTYSEEIQQELFNEPVSVIKYRGIDECIYLKPSFDRVTVIFSTVFQDETDKIFGKVFLQEFVDARKRSVQTAPQVLYSHIEPPLDIQSVTTTTNTTNKKDNYGYVTFVLFPRHLVLNKRENCISHIELFRSYFHYHIKCSKAYMHSRMRFRVKEYLKILNRAKPENLDDEGKVIENRKTASGRRFDIRA
>XP_002417239_Candida_dubliniensis
MLHIEQNNLLIEKTLTERLFPNTNDGSIKSLDRIVSDFDFTTFHLSTLPGEKHLLLISISLRCWPDLIKHDVVKYLNDKYQPFNEVLTILSTNDIEQGYDYSLVLDTTTATAQNDEFKLELIKELSNLKRNSMAAPFEQAFNRYDELSKKYANANTYSEEIQQELFNESVSIIKYRGIDECIYLKPSFDRVTVIFSTVFQDETDKIFGKVFLQEFVDARKRSVQTAPQVLYSHIEPPLDIQNVVNSGNGNGNNKKDNYGYVTFVLFPRHLVLNKRENCISHIELFRSYFHYHIKCSKAYMHSRMRFRVKEYLKILNRAKPENLDDEGNIIENRKTASGRRFDIRA
>XP_002549974_Candida_tropicalis
MLQIEQNNLLIEKTLTERLSPDIALKSLDRIVSDFDFTTFHLSTLPGEKQFLMISITTRCWSDLDKHGVVKYLESKYSPFSEVLTILSSNDVEPGYNYSLVLDTTKASQQSEEFKSSLINELSNLKRNALAAPFEQAFNRYDELSKKYANSNTYAEEVQQELYNEPVFVIKYRGNDESIYLKPSFDRVTVIFSTVFQDETDKIFGKVFLQEFVDARKRSVQTAPQVLYSQSEPPLDIQSVVQSSGKDDNKGYITFVLFPRHLTINKRENCISHIELFRSYFHYHIKCSKAYMHSRMRFRTKEYLKILNRAKPENLDDEGKVIENRKTASGRRFDIRA
>XP_003867642_Candida_orthopsilosis
MLQIEQNNLLIQKTLTERLFPQTDSLKSLDRIITDFDFTTYHISTLPDDKSQLLLSLNLKCWNDLVSYNVEDYLQLKYSSYKNLTILPSNQVEQGYNYSIVLDIASSVASDDEDTKLRLVDDLSLLKRNAMAAAFHKAFDRYDELSAKYSNSNTYAEEIQQELANEPVLVIKYRGVDETIYLKPSFDRVTVIFSTMFQDETDKVFGKVFLQEFVDARKRSVQTAPQVLYTQSEPPLDIARHVQGSKQDDDNKGYVTFVLFPRHLVKGDKRENCISHIEMFRSYFHYHIKCSKAFMHSRMRFRVKEFLKILNRAKPENLDDEGKVIENRKTASGRRFDVKA
>XP_001527148_Lodderomyces_elongisporus
MLQIEQENLLIQKTLTERLFPVEGDSLKSLDRIITDFDFTTYHISTVSGDKGKLLISISQKCWDDLVKCDNVAYLQSKYEQYKSLTILDNSQIEQGYNYSLILDTEASVAQDDEETRLKLIEDLALLRRHSMAAPFHKAFNRYDELAKKYANSNTYAEEIQQELSGEEVIVIKYRGVDETIYLKPSFDRVTVIFSTLFQDETDKVFGKVFLQEFVDARKRSVQTAPQVLYSHVDAPLDIQNYIPQSKKGKINDDNKGYVTFVLFPRHLVRGDKRENCISHIQLFRNYFHYHIKCSKAYMHSRMRFRVKEFLKILNRAKPENVDDEGKVIENRKTASGRRFDVKA
>XP_007372703_Spathaspora_passalidarum
MLHIEQNNLLLQNTLTERLYPSDPSANPKSLDRIVSDFDFTTFHVSTLSDRNLILISVYLRCWDDLVNYGVVNYLSNKYANFPSLTVLTGGEIEQGYNFSIVLDVKAAIEESEESKQELIEQLSLLKRHSMAAPFEQAFARYDELSKQYANSNTYSEEVQQELLNEPILVIKYRGIDESIYLKPSFDRVTVIFSTVFQDETDKIFGKVFLQEFMDARKRAVQTAPQVIYTHGSPPLDIQQVVHGGDNDNKGYVTFVLFPRHLVKGDKRDNCISHIELFRSYFHYHIKCAKAYMHSRMRFRVKEFLKILNRAKPENVVEKKTASGRRFDRS
>XP_043047650_Scheffersomyces_spartinae
MMLQIDPKNLLIQKTLTETIFPEGDSGSPKSLDRIISDFDYTNYHISTLPDNKDLLLISLYLKCWTDLAQYGVEKYLSTKYAPFSEYLTVLTGNDIETSFNFSMVLNLENLNSLGSEEVKLAIIDELALLKRNAMASAFEKAFARYDELAATYADSNTYSEEVQAELQKEQVLVINYRESDESIYIKPSFDRVTVVFLTIFQDETDKIFGKVFLQEFVDARRRSVQTAPQVLYSHKDPPLDIQSVALSSNDENKGYITFVLFPRHLVKGDRRENCITHVQFFRNYFHYHIKCSKAYMHSRMRLRVKEYLKVLKRAQPEAVDEDGKAIDNRKTASGRRFEVGRV
>XP_001387821_Scheffersomyces_stipitis
MLQIEQNNLLIQKTLSERVFDSADGFKSLDRIITDFDFTTYHISTLPDHKQLVLVSIYLKCWDDLNKYGVVEYLNGKYAEYAGPLAVLQGSDLEAGYNYSLVLDLAELAGKDDEFKQKVIDELSFLKRHAMAAPFEKAFARYDELAKTYANANTYSEEIQAELQNEKVLVIKYRGSDESIYIKPSFDRVTVIFSTVFQDETDKIFGRVFLQEFVDARKRSVQTAPQVLYSHKDAPLDIQNVVEGSKDDENKGYITFVLFPRHLVKGDRRDNCISHIQFFRNYFHYHIKCSKAYMHSRMRFRVKEFLKILNRAKPENVDDDGKAIENRKTASGRRFDIASR
>XP_020066504_Suhomyces_tanzawaensis
MLHIEQNNLLIKQTLTDRVLPAEEGLKSLDRIITDFDFTTYHISTLPDNKQLILISIYLKCWDDLVKYGVVEYLNSKYGLFEGLTILLGDQIEPSYNYSLVLDLGQVESQAEELKLDLVEQLSFLKRNAMASAFEQAFARYDELAAHYATSNTYSEEIQAELQNEEVLVIKYRGSDESIYIKPSFDRVTVVFSTVFQDETDKIFGKVFLQEFVDARKRSVQTAPQVLYSHKEAPLDIQSAVQGSRDDEKKGYITFVLFPRHLVKGDRRENCISHIQFFRNYFHYHIKCSKAYMHSRMRFRVKEFLKILNRAKPENVDEEGKVIENRKTASGRRFVA
>XP_020078873_Hyphopichia_burtonii
MLQIEQKNLLIEKTLTEKLFPETENSKSLDRIITDFDFTTYHISTLPDNKNILLISIYLKCWEDLVKYGVIEYLNGKYSHFQSLTILSNNDIEGGYNYSLVLNVDDIINESEESKLQLISELSFLKRHSIASAFEKAFNRFDELSNKYANLNTYSEDVQLELTNEPILVINYRGSEESIYIKPSFDRVTVIFSTIFQDETDKIFGKVFLQEFVDARKRSVQTAPQVLYSHKEPPLDIQNVVSNKNNDNKGYVTFVLFPRHLVKGDRRDNCISHIQFFRNYFHYHIKCSKAYMHSRMRFRVKEFLKILNRAKPENVDDDGKLIENRKTASGKRFDIGRV
>XP_015469722_Debaryomyces_fabryi
MLQIEQNNLLIQNTLTDKIFPSPDAPLKSLDRIVSDFDFTTYHISTLPDNKELILISVYLKCWSDLVNYGVEAYLGSKYSKYEGPLTILPSKDIESNYNYSMVLDLGQLSSKDDEFKNQLIEDLSFLKRHCMAAPFEKAFSRYDELSETYASSNTYAEEIQSELKNEEVLTINYRGSDESIYIKPSFDRVTVIFSTIFKDETDKIFGKVFLQEFVDARKRSVQNAPQVLYSHKVPPLDIQRVVKNYDDDNKGYVTFVLFPRHLTKGDRRDNCISHIQFFRNYFHYHIKCSKAYMHSRMRFRVKEFLKVLNRAKPENIDDDGKAVDNRKTASGRRFDSTRV
>XP_458048_Debaryomyces_hansenii
MLQIEHNNLLIQNTLTDRIFPSPDAPLKSLDRIVSDFDFTTYHISTLPDNRELILISVYLKCWSDLVNYGVEAYLGNKYSKYEGPLTTLPSKDIESNYNYSMVLDLSQLSSKDDEFKNQLIEDLSFLKRHCMAAPFEQAFSRYDELSETYASSNTYAEEIQSELKNEQVLTINYRGSDESIYIKPSFDRVTVIFSTIFKDETDKIFGKVFLQEFVDARKRSVQNAPQVLYSHKVPPLDIQRVVKNYDDDNKGYVTFVLFPRHLIKGDRRDNCISHIQFFRNYFHYHIKCSKAYMHSRMRFRVKEFLKVLNRAKPENIDDDGKAIENRKTASGRRFDSTRV
>XP_006687444_Yamadazyma_tenuis
MLQIESSNLLLEKTIRECLSTEIESLKGIQRTFTDFDFTTYQVSNSTAKHLVVVSIYVKCWSDLVNYGVEEYLEAKYAKFNKVLQKIETEAGYDFSFVLDLSVAQKEDVEFKEELVSELANLKRNSIAAPFEKAFSRYDELAETYANSNVYSEEVKQELENESILTINYRGLDESIYIKPSFDRVTVIFSTIFKDETDKIFGRVFLQEFVDARRRTVQTAPQVLYSHIEPPLDIRNVIQGRADDNKGYVTFVLFPRHLVKGDRRQNCISHIQFFRNYFHYHIKCAKAYMHSRMRFRVKEFLKVLNRAKPENVDDEGKLIENRKTASGRRFEVGRG
>XP_001483433_Meyerozyma_guilliermondii
MLQLDQNNLLITKTLTERVNAVEEKSLDRIVTDFDFTTYHLLTFPDQKNQILISVYLKCWDDLVKYGVVDYLKGKYSPYSDVLTILDPKDAETNYNYSIVLDLERARQSDATSVINEISYLKRHCLAAPFERGFARYDELAEKYASSNTYSEEIQGELLTEEVLVIKYRGAEECIFIKPSFDRVTVIFSTTFKDEMDKTFGKVFLQEFVDARKRSVQTAPQVLFTHNEPPLDIRKAAPTTKFDTNKGYVTFVLFPRHLVKGDRRDNCISHIQYFRNYFHYHIKCSKAYMHSRMRHRVKEFLKVLNRAKPENVDNDGRAIENRKTASGRRFDARA
>XP_018714949_Metschnikowia_bicuspidata
MLQIDQSNLLIEKTLTERVFVDPEAPPKSLDRIISDFDFTTYHISTFPDDKALLLISVYLQCWDDLLKYGVSAYLDKKYASFSQYLTILPKADVETGYNYSFVLNLSELTTALEDIKKEVVLELALLKRHAIASAFEKAFLRYDELAEQYANSNTYAEDIQAELFNEPTLVIKYRGEDECIFIKPSFDRVTVIFSTTFKDDTDKIFGKVFLQEFVDARKRSVQTAPQVLYTDKEPPLDIQNVTMKRLDSDNKGYVTFVLFPRHLVRGERRENCISHIQFFRNYFHYHIKCAKAYMHSRMRFRVKEFLKVLNRAKPENIDDEGKTLENRKTASGRKFDSGRA
>XP_002616489_Clavispora_lusitaniae
MLQIEKNNLLIEKTLTERIFPSADAPLKSLDRIISDFDFTNYHISTFPDDKEILLISIFLQCWDDLIKYGVSEYLKSKYSKYSEYLTILGPSDIEVGYNYSFALNTKTLKEAPEETKNELINELSLLKRHSIASAFETAFGRYDELSQEYSNTNTYSEEVQAELAKEPILVVKFRGEEECIYIKPSFDRVTVIFSTIFKDETDKIFGKVFLQEFVDARKRSVQTAPQVLYTHKEAPLDIQSVVKTRQDNENKGYVTFVLFPRHLARGDSRENCISHIQFFRNYFHYHIKCAKAYMHSRMRFRVKEFLKVLNRAKPENVDDDGKAVENRKTASGRRFEAGRA
>XP_025340977_Candida_haemuloni
MLQIDKSNLLIKKTLTERLFPEPDAQLKSLDRIISDFDFTNYHVSTLDDRQLILISVYLQCWNDLTKYGVSEYLKSKYQKYSEFLSTVDDVESGYNFSFVLDTGALASKSDDVKQELIEELALLKRHAIASAFEKAFSRYDQLAEQFKDQDTYAEEIRAELKSEEVLVIKYRGEDECIYIKPSFDRVTVIFSTIFKDETDKIFGKVFLQEFVDARKRSVQTAPQVMFTQKEPPLDIQNAVTRRHDDDNKGYVTFVLFPRHLTKGERRDNCISYIQFFRNYFHYHIKCAKAYMHTRMRHRVRGFLKVLNRAKPENVDDDGKAIDNRKTASGRKFEAGRV
>XP_024716101_Candida_pseudohaemulonis
MLQIDKSNLLIKKTLTERIFPAPDAQLKSLDRIISDFDFTNYHVSTLEDRQLILLSVYLQCWNDLTRYGVSEYLKLKYQKFGEFLTIVDDTEAGYNFSFVLDTGALASQSDEIKQELIEELALLKRHAIASAFEKAFSRYDQLAEQFKDQDTYAEEIKGELKNEEVLVIKYRGEDECIYIKPSFDRVTVIFSTIFKDETDKIFGKVFLQEFVDARKRSVQTAPQVMFTQKEPPLDIKNAVSKRQDDDNKGYVTFVLFPRHLTKGERRDNCISYIQFFRNYFHYHIKCAKAYMHTRMRHRVRGFLKVLNRAKPENVDDEGKAIDNRKTASGRKFDVGRV
>XP_025338317_Candida_duobushaemulonis
MLQIDKSNLLIKKTLTERIFPAPDAQLKSLDRIISDFDFTNYHVSTLEDRQLILLSVYLQCWNDLTRYGVSEYLKSKYQKFGEFLTIVDDTEAGYNFSFVLDTAALASQSDEIKQELIEELALLKRHAIASAFEKAFSRYDQLAEQFKDQDTYAEEIKGELKNEEVLVIKYRGEDECIYIKPSFDRVTVIFSTIFKDETDKIFGKVFLQEFVDARKRSVQTAPQVMFTQREPPLDIKNAVSKRQDDDNKGYVTFVLFPRHLTKGERRDNCISYIQFFRNYFHYHIKCAKAYMHTRMRHRVRGFLKVLNRAKPENVDDDGKAIDNRKTASGRKFDVGRV
>XP_028889748_Candida_auris
MLQIDKSNLLIKKTLNERVFANPEAQLKSLDRIISDFDFTNYHVSTLDDRQLVLVSVYLQCWNDLKTYGVEAYLKSKYEKFSEVLSPVDDVEPGYNFSLVLDTSSLNSKQNEFKDELIEELSLLKRHAIASAFEKAFSRYDQLAQQFEGQDTYAEEIRAELKNEEVLVIKYRGEDECIYVKPSFDRVTVVFSTVFKDETDKIFGKVFLQEFVDARKRSVQTAPQVMFTQRDPPLDIKNAVSRRNDDDNKGYVTFVLFPRHLRKGERRDNCISYIQFFRNYFHYHIKCAKAYMHTRMRHRVREFLKVLNRAKPENVDDDGKAIDNRKTASGRKLDFGKV
>NP_014433_Saccharomyces_cerevisiae
MLHLQPQNLLIQKTLNEAIEALRKGSPLTMDRIVSDFDYTTYHISNTAEDKSILLLSVKTKAWVSVSECQLDGSLTLLKFLADHYSSLGGVTIPSEVEPGYDYTLQITLAELVQESILQLSVLKTIILSFPFELAISKFIELSQQQPAPVEAEITGGEVAANGDNTLFTIKYRDEENIFIKPSNDRVTIIFETIFQDETDKIFGKVFLQEFVDARKRNRQIQSAPQVLYSHEPPLELKRLYQPPKVAEQSRRFITFVLFPRHFQTKELQFHSICQLTLFRNYFHYHIKCSKAYMHSRMRFRVDSFIKVLNRAKVDEDDENDELSAEGRQQARRTFTGRKIVY
>XP_018219905_Saccharomyces_eubayanus
MLHLQPQNLLIQKTLNESIEALHQDSPLTMDRIVSDFDYTTYHISNSAEDKSILLLSIKTKAWVSVSECQLDGSLTLLKFLADHYSPLGGLTIPAQVESGYDYTLQLSLNELTQDSILQLSVLKTVILSYPFELAIAKFTELSQQQPTPIEAEITGGEVAANGDNTLFTIKYRDEENIFIKPSNDRITIIFETIFQDETDKIFGKVFLQEFVDARKRNRQIQSAPQVLYSHEPPLELKKSYQPPKVAEQSRRFITFVLFPRHFQTKELQFHSICQLTLFRNYFHYHIKCSKAYMHSRMRFRVDSFIKVLNRAKVDEDDENDESSADARQQARRTFTGRKIVY
>XP_033768968_Saccharomyces_paradoxus
MLHLQPQNLLIQKTLNEAIEALHKDSPLTMDRIVSDFDYTTYHISNSAEDKSILLLSVKTKAWVSVSECQLDGSLTLVKFLADHYSSLGGVTIPGQVEPGYDYTLQVTLSELTQDSILQLSVLKTIILSFPFELAITKFIELSQQQPAPVEAEITGGEVAANGDNTLFTIKYRDEENIFIKPSNDRVTIIFETIFQDETDKIFGKVFLQEFVDARKRNRQIQSAPQVLYSHEPPLELKRLYQPPKVAEQSRRFITFVLFPRHFQTKELQFHSICQLTLFRNYFHYHIKCSKAYMHSRMRFRVDSFIKVLNRAKVDEDDENDELSAEARQQARRTFTGRKIVY
>XP_003676425_Naumovozyma_castellii
MLHLKPNNLLIQKTFSEALEANANGAPLSLDRIISDFDYTTFHVSNSPDDKSVLWLSIKTKAWQSVTQCDQGKNGLLPFLASKYQSAKGISIPQSFENGYDYTLQADLKTIDQDTINQLSLLKIFVMNYPFQLAFNEFVELSNMPVLEEPTGSSTSSSKNLYTIEYRDEENIFIRPSNDRITVIFETVFQDETDKVLGKVFLQEFVDARKRNRDIQSAPQVLFSHEPPLELQSHLRKAANNTDLSRRFITFVLFPRHFQTPELQFSTVCQLTLFRNYFHYHIKCSKAYMHSRMRYRVGSFIKVLNRAKVDEDESETAGAEGTKEPVQRRTFTGRKMVY
>XP_003671827_Naumovozyma_dairenensis
MLHLKPHNLLIQKTFSEALEAAAAGAPLTLDRIISDFDYTTFHISNSPEDKALLWLSIRTKAWQSIATCDGNKNGLLPFLESKFTSYPSVSIPSSFESGYDYTLQIDLKSLDAATVLQLSLVKTLIFNYPFHLSFSEFIELSKQQPVTDDFSMSSSQSTSKSLYTIRYRDDENIFIKPSNDRITVIFETIFQDETDKVFGKVFLQEFVDARKRNRSIQSAPQVLFSHEPPLELQQHQQGSTNTDKSRRFITFVLFPRHFQTVELQFSTVCQLTLFRNYFHYHIKCSKAYMHSRMRYRVDSFIKVLNRAKLDEDDEETIDEKNQPHQRRTFTGRKMVY
>XP_003956592_Kazachstania_africana
MLHLQPHNLLIQKTLTEAIEAVNNGTPLTLDRIVSDFDYTTFHISNSDEEKSTLLLSVKTKAWASVVNCGDLLSYLQSSFTKFNGIEIPSNFENGYNYTLALDLKQLDQESVVQASLLKTMIMSFPFNLSFEEFNKLSSQPAPTTEYELNNINNNAPVFKIEYRDDENIFIKPSFDRITVIFETIFQDETDKILGKVFLQEFVDARKRNRGIQSAPQVLFSHEPPLELRNLSEYSNYTDISSSKRFITFVLFPRHFANDELKFKSVVQLTLFRSYFHYHIKCSKAYLHSRMRYRVDTFVKVLNRAKVDEEEDSKDADSEQHVRRTITGRKVVY
>XP_022464032_Kazachstania_naganishii
MLQLKPYNLLIQKTVSEAVEAAQQGRPLALDRIISDFDYTTFHMYNTAEDQAGTVYLSVRTKAWQSVLQCGGLLEYLQEVYSGCTGVTLLQQPEQGYDLTLALQLTSSPTEDTVLQLSLLKTHIMASPFKLAFKEFDVLKNVPVDPETAQLQQGPASSLFAIQYRDDETIFIKPANDRITVIFDTVFEDETDKIFGKVFLQEFVDARKRNRSIQSAPQVLYSHERPLELGSSNHPNLQGQPSRGYITFVLFPRHFQTQEVQLSSVYQLVLFRNYFHYHIKCAKAYMHSRMRYRVNTFVKVLNRAKVDDDDNDNQPAAESSTGATSTGPTRRTATGRKLVY
>XP_446706_Candida_glabrata
MLHLQPANLLIQKTLFEALDANAKGTPLTLDRIISDFDYTTFHVSNTPDNKSILLLSVRTKAWQSILQGGDLLTFLQGKYANTQGVSVANAVEPGFDYTLQIDIGSLNEEAIKRCSILKTLVLSFPFHQAFEEFHQLNNQPIPEGSVVESQNVHVIKYRDDENIFVKAASDRVTVIFETIFQDETDKILGKVFLQEFVDARKRNRGIQSAPQVLFSHEPPLEIQSVAQNQNTQGKHDSRRFITFVLFPRHFQTEELQFTSVSQLTLFRNYFHYHIKCSKAYMHSRMRYRVDTFVKVLNRAKVDEEDDNEDSNRRTITGRKMVY
>XP_004181470_Tetrapisispora_blattae
MLHLDPHNLLLQKTLAEAREAQLAGRPLTLDRIVSDFDYTTFHVSNAPEDKSMLWVSIRSKAYQTVASCGSTYQSYLKDKLEAYPGIQLSSQTEAAYDISLIVDLNKLTQEGVVYLSLLKVLVVSYPFHLAFEEFDRLSKIPVPVDEPPVLSDVLFNIKHRDNEQFFVKPSNDRVTVIFETIFEDETDKIFGKVFLQEFVDARKRNRNIQSSPQVLVSHEPPLEVQNFFNTHRQQAGSDSDQKKYITFVLFPRHFQTSELQFSTICHLALFRNYFHYHIKCSKAYMHSRMRYRVNTFVKVLNRAKLDDEDEEDAENKNGEQEHTRKTISGRKMVY
>XP_003686872_Tetrapisispora_phaffii
MLHLKSHNLLIQKTLSEAIEANSNGTPLTLDRIVSDFDYTIFHISNQEGNKTILLLSIKTKAWVSIQKIDANNGLLPYLQSKYQPFAGISVSQSAEPGYDFTLVLDLASLTNESVVESSLLKTAILSFPFQLAFQESFELSKLPAPEDGSSIDSQKLYNIQNRDDEQFFIKASNDRVTVIFETIFQDETDKILGKVFLQEFVDARKRNRSIQSAPQVLVSNEPPLELQSFTSSRNPQNDASRRFITFVLFPRHFQTAELQHMSISQLTLFRNYFHYHIKCSKAYMHSRMRYRVDSFVKVLNRAKLDEDKDGLENDNQSTRRTITGRKMVY
>XP_001642526_Vanderwaltozyma_polyspora
MLHLRSHNLLIQKTLSEAYEANEKGAPLTLDRIVSDFDYTTFHITNTPDNKVILWVSIRTKAWQSVLQCDPNNGLVSFLQSKYANAAGVSVSNNTEPGYDFTLQIDLNALNQDSIVQVSLLKTMVLSFPFHLAFQEFAQLCTLPIPEDGSSIDSKTLYAIQHRDDEQFFIKASNDRITVIFETVFQDETDKVLGKVFLQEFVDARKRNRSIQSAPQVLVSHEPPLELQNQKTTRNVQADSSRRFITFVLFPRHFQTEELQFSSVSQLTLFRNYFHYHIKCSKAYMHSRMRFRVDTFVKVLNRAKVDDEEEDNESETQQHTRRTITGRKMVY
>XP_003679309_Torulaspora_delbrueckii
MLQLQPQNLLVQKTFGEAVEAFRDGNPLTLDRIVSDFDSTTLHISNAEGNKGLLYLSIRTRAWSSVQRCGSSGGLEEFLEAKYKTQPGVSVASTVESGYDYTLEVDLNVLQPESVVQLSLIKTLVLSYPFQLAFDEFAQLSNTPDSQSQTLHTVQYRDDENLFIKPANDRITAIFETAFQDETDKVFGKVFLQEFVDARKRNRAIQSAPQVLFSHEPPLEIQAHLQANRTLDSSRRFVTFVLFPRHFQTPELQFSTISQLTLFRNYFHYHIKCSKAYMHSRMRFRVDSFIKVLNRAKLDDEDDEDEEQVSHTRRTITGRKVVY
>XP_037142542_Zygotorulaspora_mrakii
MLHLQPNNLLIQKTLSEAIEAYGNGTPLTLDRIISDFDYTTFHISNASEDKLTLALSIRTKAWQSVSQCTGGPGLVAYLQSKYANYSGISASSVPESGYDYTLLLDLGKLQPEAMKDLSLLKTLVLGYAFQLAFNEFVTLSAAPEGTESETNILHTIKYRDDENLFIKPSYDRITVIFETIFQDETDKVFGKVFLQEFVDARKRNRSIQSAPQVLFSHEPPLELQNAGAVASMNSSDTSRRFITFVLFPRHFQTPELQFSTLSHLTLFRNYFHYHIKCSKAYMHSRMRYRVDSFIKVLNRAKLDEEEEDIDQQSKQQQTRRTITGRKMVSY
>XP_002496778_Zygosaccharomyces_rouxii
MLHLQPQNILIQKTLSEAFDALNKGTSLTLDRIISDFDYTTFHVSNSPEDKSILLLSIRTKAWQSVQKCQGSIGLLDYLQSKYQGCSGAAISPQPEMGYDLTLQITLSQLTGESLVQLSLLKTIVLSYPFQLAFDEFAQLSSTPVPVEGTPPVSNTLHTVQYRDEESLFIKPASDRITVIFETSFQDETDKIFGKVFLQEFVDARKRNRSIQSAPQVLFSHEPPLELQHQIQPRSDPSKRFVTFVLFPRHFQTQELQFNSVAQLILFRNYFHYHIKCSKAYMHSRMRFRVDSFIKVLNRAKVDEEDDSKGDSSVHAQPTRRTITGRKMVY
>XP_003645048_Eremothecium_cymbalariae
MLHLQPHNLLIQKTLSEAIEAYNKGAPITLDRIVSDFDYATFHISDSEQDKSILHLSIRTKAWQSVSSLGRGILAYLQDKYDKLPGVSTLQPPESGYDYTMRINLAELSTDSIIHISLLKIIIMSHAFQLAFDENAKLAELPEGRQDSSTVHVVQYRDDENIYIKPSGDRITVIFETIFQGETDKVFGKVFLQEFVDARKRNRSIQSVPQVLFSHEPPLEIAAVLPSNSISEKSKRFITFVLFPRHFATPELQLSSVCQLALFRNYFHYHIKCSKAYMHTRMRHRVDSFIKVLNRAKVDVDEDEHENNRRTISGRKMVY
>NP_986446_Eremothecium_gossypii
MHGPQRPRTHKRVTGLDTSSMLHLQPHNLLIEKTLVEALEAFRKGTPLTLDRVVSDFDYATFHISNADQTGVTLNVSMRTKAWQSVAAAGPGLLAYLQDKYDRLPGVSTASAPETGYDHTLLIQLDALAPESVMQVALLKMTTMAYVFQLAFDESLRLAQLPEDRQEAAGVHLIQYRDDENIYIKPSGDRVTVIFETMFQGETDKVFGKVFLQEFVDARKRNRSIQSAPQVLVSHEAPLEIASAVPRRTADRSKRFVTFVLFPRHFVTRDLQFSSVCHLALFRNYFHYHIKCSKAYMHTRMRRRVDSFIKVLNRAKVDAEDDDDDNRRTISGKKMVY
>XP_455399_Kluyveromyces_lactis
MLHLKPYNLLVQKTLTEALEAYNNGSPLTLDRIISDFDYTTLHITNDGTDKSNLLVSIRTKATQSCNESGNDLQGFLQAKFDEVPGLALSSAKKEAGYDFTITVDLSQITAQSIVQASLFKILVMSYPFYLAFGQSNALSQLNEIDQVEKSKEARAMVIKYRDDENIYIKPSFDRITVIFETIFQDETDKVFGKVFLQEFVDARKRNRSIQSAPQVLFSHEPPLEIQEVAQQHAHVAGAKKSTRRFITFVLFPRHYSSDELMFTSVSQLALFRNYFHYHIKCAKAYMHSRMRYRVDTFIKVLNRAKLDEETESDSRRTITGRKMVY
>XP_022674720_Kluyveromyces_marxianus
MLYLKPYNLLIQKTLTEALDAYRSGSPLTLDRIVSDFDYTTLHICNNAGDKENLLVSIRTKATQSSNESGGELFGFLRTKFEKFPGLSLSSDQKEAGYDFTLVVNLATITAESIVQVSLFKILVMAYPFYLAFGQSAELSQLNEFEQVEKSKEAKAMVIKYRDDENIYIKPSFDRITVIFETIFQDETDKVFGKVFLQEFVDARKRNRSIQSAPQVLFSHEPPLEIQGVVRHEPAAAGKKKSSRRFITFVLFPRHYASEELMFSSVSQLALFRNYFHYHIKCAKAYMHSRMRYRVDTFIKVLNRAKLDDENENDSRRTITGRKMVY
>XP_022627339_Lachancea_lanzarotensis
MLHLRPENLLVQKTLTEAWNANENGAPLSLDRVISDFDYTTLHVSNTPENKTVLWLSIKTKVWQSALKCGNGFLEHLESKYSNFPGITPTQQPEQGYDYTLQVDLAQLQPEAMVQLSLLKIHVMSFAFQLAFQEFSVLSQQTQDPSSFSGSNDTGVLRHLQYRDDESIYIKPSNDRVTVIFETFFQDETDKVFGKVFLQEFVDARKRNRSIQSAPQVLFSHEPPLETASVTSNRRTDKDRRFITFVLFPRHFQTPELQFSSVCHLALFRNYFHYHIKCSKAYMHSRMRYRVDSFIKVLNRAKVGETDESEQQTRRTITGRKMVY
>XP_002551762_Lachancea_thermotolerans
MLHLRPENLLVQKTLTEAWNASKAGSPLTLDRVISDFDYTTLHVSNSPDDKSILWLSIRTKAWQSVVKCGGDFAGYLKSKYNGFHAVSECSPEQGYDFTVQVKLDELDADAIVQLSLMKIHIMSYPFQLAFDEFARLSQLPEGSNASDTVHQIQYRDDENIFIKPSSDRITVIFETFFQDETDKVFGKVFLQEFVDARKRNRNIQSAPQVLFSHEPPLEAASLMAARSADKNRRFITFVLFPRHFQTPELQFSSVCHLSLFRNYFHYHIKCSKAYMHSRMRYRVDTFIKVLNRAKVDDEEEAGEQTTRRTITGRKLVY
>XP_020057448_Aspergillus_aculeatus
MLLLDYHNVLIHSLLTERFSGSTPVSIDQIVSDFDGVTFHLSTPESKTKILISIQVKCFRELVQYGAQQVLEREYGPYIVDPEPGYDFSVLIDLENLPAEQEAKNDLIMRLALMKRNAMAAPFERAFDEFAKLSEEASRYTTESAPQGVKEGGEVMAIHYREEEAIYIKASHDRVTVIFSTVFREETDRIFGKVFLQEFVDARRRVLTLQNAPQVLFRNDAPLELAGVPGLQNVNDGTLSYVTFVLFPRHLTPQRRYENISHIQIFRDYFHYHIKASKAYIHTRMRKRTADFLQVLNRARPENEERERKTASGRTFRVQG
>XP_001269865_Aspergillus_clavatus
MLLLDYQNVLIQNLLTERFSGSQPVSIDQVVSDFDGVTFHLSTPESKTKILISINVKCFKELVQYGAQEVLEREYGPYIVTPEPGYDFSVQIDLENLPAEQEARDELIMRLALMKRNAMAAPFERAFDEFAKLSEEASRYTSESAPQGVKEGGEVMTIHYREEEAIYIKASHDRVTVIFSTVFREETDRIFGKVFLQEFVDARRRVVTLQNAPQVLFRNDPPLELQGLPGLQAAGNGEMSFITFVLFPRHLTSQRRYENISHIQTFRDYFHYHIKASKAYIHTRMRKRTADFLQVLNRARPENEERERKTASGRTFRVHG
>XP_001265381_Aspergillus_fischeri
MLLLDYQNVLIQNLLTERFSGDAPVSIDQVVSDFDGVTFHLSTPESKTKILISIHVKCFKELVQYGAQQVLEREYGPYIVTPEPGYDFSVQIDLENLPAEQEARDELIMRLALLKRNAMAAPFERAFDEFAKLSEEASRYTSESAPQGVKEGGELMAIHYREEEAIYIKASHDRVTVIFSTVFREETDRIFGKVFLQEFVDARRRVVTLQNAPQVLFRSDPPLELQGVPGLQTAGDGKMSYVTFVLFPRHLTSQRRYENISHIQTFRDYFHYHIKASKAYIHTRMRKRTADFLQVLNRARPENEERERKTASGRTFRVHG
>XP_041141073_Aspergillus_flavus
MLLLDYHNVLIHALLTERFSGSPPVSIDQIASDFDGVTFHLSTPESKTKILISINVKCFRELVQYGAQQVLEREYGPYIVAPEPGYDFSVLIDLENLPAEQEAKDDLIMRLALMKRNAMAAPFERAFDEFAKLSEEASKYSTEAAPQGVKEGGEVMAIHYREEEAIYIKASHDRVTVIFSTVFREETDRIFGKVFLQEFVDARRRALTLQNAPQVLFRNDPPLELAGVPGLKDSTEGQTSYVTFVLFPRHLTPQRRYENISHIQIFRDYFHYHIKASKAYIHTRMRKRTADFLQVLNRARPENEERERKTASGRTFRIQS
>XP_750017_Aspergillus_fumigatus
MLLLDYQNVLIQNLLTERFSGGAPVSIDQVVSDFDGVTFHLSTPESKTKILISIHVKCFKELVQYGAQEVLEREYGPYIVTPEPGYDFSVQIDLENLPAEQEARDELIMRLALLKRNAMAAPFERAFDEFAKLSEEASRYTSESAPQGVKEGGELMAIHYREEEAIYIKASHDRVTVIFSTVFREETDRIFGKVFLQEFVDARRRVVTLQNAPQVLFRSDPPLELQGVPGLQTAGDGKMSYVTFVLFPRHLTPQRRYENISHIQTFRDYFHYHIKASKAYIHTRMRKRTADFLQVLNRARPENEERERKTASGRTFRVHG
>XP_657910_Aspergillus_nidulans
MLLLDYENVLIRSLLTERFSGAPPVSIDQIVSDFDGVTFHLSTPEVKTKILISLNVKCFRELVQYGAQQVLEREYGPYIVAPEPGYDFSVLIDLENLPDDQTAREDLITRLALLKRNAMAAPFEKAFDEFAQLAEEASKYTSEAAPAGVAEGGEVMAIHYREEEAIYIKASHDRVTVIFSTVFREETDRIFGKVFLQEFVDARRRVATLQNAPQVLFRNDPPLELAGVPGLQDAGDGKISYITFVLFPRHLTPQRRQENISHIQTFRDYFHYHIKASKAYIHTRMRKRTADFLQVLNRARPENEERERKTASGRTFRVQG
>XP_001388975_Aspergillus_niger
MLLLDYHNVLIHSLLTERFSGTPPVSIDQIVSDFDGVTFHLSTPESKTKILISINVKCFRELVQYGAQEVLEREYGPYIVTPEPGYDFSVLIDLENLPAEQEAKDELIMRLALMKRNAMAAPFERAFDEFAKLAEEASRYTSETAPQGVKEGGEVMAIHYREEEAIYIKASHDRVTVIFSTVFREETDRIFGKVFLQEFVDARRRVLTLQNAPQVLFRNDCPLELAGVPGLQNGNDGRISYVTFVLFPRHLTPQRRYENISHIQIFRDYFHYHIKASKAYIHTRMRKRTADFLQVLNRARPENEERERKTASGRTFRVQG
>XP_015407816_Aspergillus_nomiae
MLLLDYHNVLIHALLTERFSGAPPVSIDQIASDFDGVTFHLSTPESKTKILISINVKCFRELVQYGAQQVLEREYGPYIVAPEPGYDFSVLIDLENLPAEQEAKDDLIMRLALMKRNAMAAPFERAFDDFAKLSEEASKYSTEAAPQGVKEGGEVMAIHYREEEAIYIKASHDRVTVIFSTVFREETDRIFGKVFLQEFVDARRRALTLQNAPQVLFRNDPPLELAGVPGLKDSGDGKTSYVTFVLFPRHLTPQRRYENISHIQIFRDYFHYHIKASKAYIHTRMRKRTADFLQVLNRARPENEERERKTASGRTFRVQS
>XP_001817841_Aspergillus_oryzae 
MLLLDYHNVLIHALLTERFSGSPPVSIDQIASDFDGVTFHLSTPESKTKILISINVKCFRELVQYGAQQVLEREYGPYIVAPEPGYDFSVLIDLENLPAEQEAKDDLIMRLALMKRNAMAAPFERAFDEFAKLSEEASKYSTEAAPQGVKEGGEVMAIHYREEEAIYIKASHDRVTVIFSTVFREETDRIFGKVFLQEFVDARRRALTLQNAPQVLFRNDPPLELAGVPGLKDSTEGQTSYVTFVLFPRHLTPQRRYENISHIQIFRDYFHYHIKASKAYIHTRMRKRTADFLQVLNRARPENEERERKTASGRTFRVQS
>XP_040637319_Aspergillus_ruber
MLLLDYQNVLIENLLTERFSGAPPVSIDQIASDFDGVTFHLSTPESKTQILISINVKCFKDLVQYGALDVLQREYGPYIVDTEPGYDFSVLIDLENLPAEQEAREELIMRLALMKRNAMAAPFERAFDDFGKLAEEASQFSPEATPPGVKEGGQVMAIHYREEEAIYIKASYDRVTVIFSTVFREETDRIFGKVFLQEFVDARKRGMALQNAPQVLFRNDPPLELQGVPGVKPAGEGEMSYVTFVLFPRHLTPQRRYANISHIQTFRDYFHYHIKASKAYIHTRMRKRTADFLQVLNRARPENEEREKKTASGRTFRVQG
>XP_040706023_Aspergillus_sydowii
MLLLDYENVLIRSLLTERFSGAPPASIDQIVSDFDGVTFHLSTPETKTKILISINVKCFRELVQYGAQQVLEREYGPYIVAPEPGYDFSVLIDLEDLPDDQTAREVLVMRLALMKRNAMAAPFEKAFDEFAQLAEEASRYTSESAPAGLEEGGEVMTIHYREEEAIHIKASHDRVTVIFSTVFREETDRIFGKVFLQEFVDARRRVLTLQNAPQVLFKNDPPLELANVPGLQNAGDGKVSYITFVLFPRHLTPQRRHENISHIQTFRDYFHYHIKASKAYIHTRMRKRTADFLQVLNRARPENEERERKTASGRTFRVQG
>XP_001214002_Aspergillus_terreus
MLLLDYHNVLIHSLLTERFSGAPPVSIDQVVSDFDGVTFHISTPESKSKILISLQVKCFRELVQYGAQQVLEREYGPYIVAPEPGYDFSVLIDLENLPAEQEARDELIMKLALMKRNAMAAPFERAFDEFAKLSEEASRYTSESAPQGIKEGGEVMAIHYREEEAIYIKAGSDRVTVIFSTVFREETDRIFGKVFLQEFVDARRRVLTLQNAPQVLFRNDPPLELEGVPGLQKSAEDKISYVTFVLFPRHLTPQRRYENISHIQIFRDYFHYHIKASKAYIHTRMRKRTADFLQVLNRARPENEERERKTASGRTFRVQG
>XP_022485111_Penicillium_arizonense
MLLLDYQNVLIQSLLTERFSDAPPVSIDQVVSDFDGVTFHLSTPESKTKILISIHVKCFKELVQYGAQEVLAREYGPYIVSPEPGYDFSVQIDLENLPAEEEARNDLIMKLALLKRNAMAAPFERAFDEFNKLAEEASQYTSESAPAGIQEGGEVMAIHYREEEAIYIKANFDRVTVIFSTVFREETDRIFGKVFLQEFVDARRRVVTLQNAPQVLFRNDPPLELAGVPGIKGAGEGEVSYVTFVLFPRHLTPQRRYENISHIQTFRDYFHYHIKASKAYIHTRMRKRTADFLQVLNRARPENEDRERKTASGRTFRVQA
>XP_014538431_Penicillium_digitatum
MTITGNFTTATHLHCIPTIVLPVMLLLDYQNALIQSLLTERFSGATPVSIDQVVSDFDGVTFHLSTPESKTKILISINVKCYKELVQYGAQEVLEREYGPYIVSPEPGYDFSVQIDLENLPAEEEARNDLIMKLALLKRNAMAAPFEKAFDDFNKLAEEASRYTSESAPQGIQEGGEVMAIHYREEEAIYIKANWDRVTVIFSTVFREETDRIFGKVFLQEFVDARRRVLTLQNAPQVLFRNDPPLELANVPGLNATGGEVSYVTFVLFPRHLTPQRRYENISHIQTFRDYFHYHIKASKAYIHTRMRKRTADFLQVLNRARPENEERERKTASGRTFRVQG
>XP_016598887_Penicillium_expansum
MTITGNLTTATHLHCIPSIALPVMLLLDYQNALIQSLLTERFSGAPPASIDQVVSDFDGVTFHLSTPESKTKILISINVKCYKELVQYGAQEVLEREYGPYIVSPEPGYDFSVQIDLENLPAEEEARNDLIMKLALLKRNAMAAPFEKAFDEFNKLAEEASRYTSESAPQGIQEGGEVMAIHYREEEAIYIKANWDRVTVIFSTVFREETDRIFGKVFLQEFVDARRRVLTLQNAPQVLFRNDPPLELANVPGLNATGGEVSYVTFVLFPRHLTPQRRYENISHIQTFRDYFHYHIKASKAYIHTRMRKRTADFLQVLNRARPENEERERKTASGRTFRVQG
>XP_040644762_Penicillium_griseofulvum
MTITGNLTTATHLHCKPAIALPVMLLLDYQNALIQSLLTERFSGAPPVSIDQVVSDFDGVTFHLSTPESKTKILISINVKCYKELVQYGAQEVLEREYGPYIVSPEPGYDFSVQIDLENLPAEEEVRSDLIMKLALLKRNAMAAPFERAFDEFNKLAEEASRYTSESAPQGIQEGGEVMAIHYREEEAIYIKANWDRVTVIFSTVFREETDRIFGKVFLQEFVDARRRVLTLQNAPQVLFRNDPPLELANIPGLNATGGEVSYVTFVLFPRHLTPQRRYENISHIQTFRDYFHYHIKASKAYIHTRMRKRTADFLQVLNRARPENEERERKTASGRTFRVQG
>XP_038932566_Penicillium_roqueforti
MLLLDYQNALIQSLLTERFSGAPPTSIDQVVSDFDGVTFHLSTPESKTKILISINVKCYKELVQYGAQEVLEREYGPYIVSPEPGYDFSVQIDLENLPAEEEARNDLIMNLALLKRNAMAAPFEKAFDEFNKLAEEASRYTSESAPQGIQEGGEVMAIHYREEEAIYIKANWDRVTVIFSTVFREETDRIFGKVFLQEFVDARRRVLTLQNAPQVLFRNDPPLELANVPGLNATGGEVSYVTFVLFPRHLTPQRRYENISHIQTFRDYFHYHIKASKAYIHTRMRKRTADFLQVLNRARPENEERERKTASGHFQPLKHPAGETSALQMRPHKHQVMMSGILASLR
>XP_002560306_Penicillium_rubens
MLLLDYQNALIQSLLTERFSGYALFLPLSTATPRIVYRSPRSRHPANKLDSEHPPPPLTKWFPTSTYGAQEVLEREYGPYIVSPEPGYDFSVQVDLENLPAEEEARNVLIMKLALLKRNAMAAPFERAFDEFNKLAEEASRYTSESAPQGIQEGGEVMAIHYREEEAIYIKANWDRVTVIFSTVFREETDRIFGKVFLQEFVDARRRVLTLQNAPQVLFRNDPPLELANVPGLSAPGGEVSYVTFVLFPRHLTPQRRYENISHIQTFRDYFHYHIKASKAYIHTRMRKRTADFLQVLNRARPENEERERKTASGRTFRVQG
>XP_040809298_Penicillium_solitum
MTITGNLTTATHLHCIPSIVLPVMLLLDYQNALIQSLLTERFSGAPPSSIDQVVSDFDGVTFHLSTPESKTKILISINVKCYKELVQYGAQEVLEREYGPYIVSPEPGYDFSVQIDLENLPAEEQARNDLIMKLALLKRNAMAAPFEKAFDEFNKLAEEASRYTSESAPQGIQEGGEVMAIHYREEEAIYIKANWDRVTVIFSTVFREETDRIFGKVFLQEFVDARRRVLTLQNAPQVLFRNDPPLELANVPGLNASGGEVSYVTFVLFPRHLTPQRRYENISHIQTFRDYFHYHIKASKAYIHTRMRKRTADFLQVLNRARPENEERERKTASGRTFRVQG
>XP_022582439_Penicilliopsis_zonata
MLLLDYQNVLIQALLTERFAGGNPVSIDQVVSDFDGVTFHLSTPESKTKILISINLKCFKELVQYGAQQVLEREYGPYIVSPEPGYDFSVQIDLENLPAEQEAKDELIMRLALLKRNVMAAPFERAFDEFAQLSEEASRYTTESAPQGVKEGGEVMAIHYREEEAIYIKASHDRVTVIFSTVFREETDRIFGKVFLQEFVDARRRVLTLQNAPQVLFRNDPPLELAGVPGLKDSGEGEISYVTFVLFPRHLTPQRRYENISHIQTFRDYFHYHIKASKAYIHTRMRKRTADFLQVLNRARPENEERERKTASGRTFRVQG
>XP_016622338_Cladophialophora_bantiana
MLLLDYQNVLIQSLLTERFSGAPPISIDQVVSDFDGVTFHISTPSSKTQILISLSIKCYRELLQYGAEQVLQREYGNYITNTEAGYDFSILIDLENLPPTAEEKEELVRRISLLKRNVMAAPFEKAFDEFAQLAEEASKYTSESAPQGVKEGGEVMAIHYREEEAIYIKASHDRVTVIFSTMFTDAVDRIFAKVFLQEFVDARRRAIQNAPQVLFRSDPPLELQGLRGVGKTGEKGEMGFITFVLFPRHLTRQRRDEVISHIQTFRDYFHYHIKASKAYIHSRMRRRTADFLQVLNRARPETEERERKTASGRTFRVQG
>XP_008729320_Cladophialophora_carrionii
MLLLDYQNVLIQSLLTERFSGTTPPSTIDQVVSDFDGVTFHISTPTSKTEILISLSIKCYRELVEYGAEQVLQREYGNYITTTEAGYDFSILVDLDNLPPTPEEREDLVRRISLLKRNVMAAPFERAFDEFAALAEEAAKYTSESAPQGVEEGGQVMAIHYREEEAIYIKASHDRVTVIFSTMFMDAVDRIFAKVFLQEFVDARRRAIQNAPQVLFRSDPPLELQGLRGVGKTGEKGEMGFITFVLFPRHLTRQRREEVISHIQTFRDYFHYHIKASKAYIHSRMRRRTADFLQVLNRARPETEEKERKTASGRTFRVQG
>XP_016252646_Cladophialophora_immunda
MLLLDYQNVLIQSLLTERFSGAPPTSIDQVVSDFDGVAFHISTPTSKTQILISLSIKCYRELLQYGAEQVLQREYGNYITNTEAGYDFSILVDLDNLPPTAEEKEELVRRISLLKRNVMAAPFEKAFDEFAQLAEEASKYTSESAPQGVKEGGEVMAIHYREEEAIYIKASHDRVTVIFSTMFTDAVDRIFAKVFLQEFVDARRRAIQNAPQVLFRSDPPLELQGLREVGKTGEKGEMGFITFVLFPRHLTRQRRDEVISHIQTFRDYFHYHIKASKAYIHSRMRRRTADFLQVLNRARPETEERERKTASGRTFRVQG
>XP_007748873_Cladophialophora_psammophila
MLLLDYQNVLIQSLLTERFSGAPPTSIDQVVSDFDGVAFHISTPSSKTQILISLSIKCYRELLQYGAEQVLQREYGNYITNTEAGYDFSILIDLENLPPTAEEKEELVRRISLLKRNVMAAPFEKAFDEFAQLAEEASKYTSESAPQGVKEGGEVMSIHYREEEAIYIKASHDRVTVIFSTMFTDAVDRIFAKVFLQEFVDARRRAIQNAPQVLFRSDPPLELQGLRGVGKTGEMGEMGFITFVLFPRHLTRQRRDEVISHIQTFRDYFHYHIKASKAYIHSRMRRRTADFLQVLNRARPETEERERKTASGRTFRVQG
>XP_018693712_Fonsecaea_erecta
MLLLDYQNVLIQSLLTERFSGAPPTSIDQVVSDFDGVAFHISTPTSKTQILISLSIKCYRELLQYGAEQVLQREYGNYITNTEAGYDFSILVDLENLPPSAEEKEELVRRISLLKRNVMAAPFEKAFDEFAQLAEEASKYTSESAPQGVKEGGDVMAIHYREEEAIYIKASHDRVTVIFSTMFTDAVDRIFAKVFLQEFVDARRRAIQNAPQVLFRSDPPLELQGLRGVGKTGEKGEMGFITFVLFPRHLTRQRRDEVISHIQTFRDYFHYHIKASKAYIHSRMRRRTADFLQVLNRARPETEERERKTASGRTFRVQG
>XP_022507782_Fonsecaea_monophora
MLLLDYQNVLIQSLLTERFSGAPPTSIDQVVSDFDGVAFHISTPTSKTQILISLSIKCYRELLQYGAEQVLQREYGNYITSTEAGYDFSILVDLENLPPTAEEKEVLVRRISLLKRNVMAAPFEKAFDEFAQLAEEASKYTSESAPQGVKEGGDVMAIHYREEEAIYIKASHDRVTVIFSTMFTDAVDRIFAKVFLQEFVDARRRAIQNAPQVLFRSDPPLELQGLRGVGKTGEKGEMGFITFVLFPRHLTRQRRDDVISHIQTFRDYFHYHIKASKAYIHSRMRRRTADFLQVLNRARPETEERERKTASGRTFRVQG
>XP_016635053_Fonsecaea_multimorphosa
MLLLDYQNVLIQSLLTERFSGVPPTSIDQVVSDFDGVTFHISTPSSKTQILISLSIKCYRELLQYGAEQVLQREYGNYITNTEAGYDFSILVDLENLPPTAEEKEELVRRISLLKRNVMAAPFEKAFDEFAGLAEEASKYTSESAPQGVKEGGDVMAIHYREEEAIYIKASHDRVTVIFSTMFTDAVDRIFAKVFLQEFVDARRRAIQNAPQVLFRSDPPLELQGLRGVGKTGEKGEMGFITFVLFPRHLTRQRRDEVISHIQTFRDYFHYHIKASKAYIHSRMRRRTADFLQVLNRARPEAEERERKTASGRTFRVQG
>XP_022503256_Fonsecaea_nubica
MLLLDYQNVLIQSLLTERFSGAPPTSIDQVVSDFDGVAFHISTPTSKTQILISLSIKCYRELLQYGAEQVLQREYGNYITGTEAGYDFSILVDLENLPPTAEEKEELVRRISLLKRNVMAAPFEKAFDEFAQLADEASKYTSESAPQGVKEGGDVMSIHYREEEAIYIKASHDRVTVIFSTMFTDAVDRIFAKVFLQEFVDARRRAIQNAPQVLFRSDPPLELQGLRGVGKTGEKGEMGFITFVLFPRHLTRQRRDEVISHIQTFRDYFHYHIKASKAYIHSRMRRRTADFLQVLNRARPETEERERKTASGRTFRVQG
>XP_013289105_Fonsecaea_pedrosoi
MLLLDYQNVLIQSLLTERFSGAPPTSIDQVVSDFDGVAFHISTPTSKTQILISLSIKCYRELLQYGAEQVLQREYGNYITSTEAGYDFSILVDLENLPPTAEEKEELVRRISLLKRNVMAAPFEKAFDEFAQLAEEASKYTSESAPQGVKEGGDVMAIHYREEEAIYIKASHDRVTVIFSTMFTDAVDRIFAKVFLQEFVDARRRAIQNAPQVLFRSDPPLELQGLRGVGKTGEKGEMGFITFVLFPRHLTRQRRDEVISHIQTFRDYFHYHIKASKAYIHSRMRRRTADFLQVLNRARPETEERERKTASGRTFRVQG
>XP_007757944_Cladophialophora_yegresii
MLLLDYQNVLIQSLLTERFSGTTPPSTIDQVVSDFDGVTFHISTPTSKSEILISLSIKCYRELVEYGAEQVLQREYGHYITTTEAGYDFSILVNLDNLPPTPEEREDLVRRISLLKRNVMAAPFERAYDEFAALAEEAAKYTSESAPQGVAEGGQVMAIHYREEEAIYIKASHDRVTVIFSTMFTDAVDRIFAKVFLQEFVDARRRAIQNAPQVLFRSDPPLELQGLRGVGKTGEKGEMGFITFVLFPRHLTRQRREEVISHIQTFRDYFHYHIKASKAYIHSRMRRRTADFLQVLNRARPETEEKERKTASGRTFRVQG
>XP_016237262_Exophiala_spinifera
MLLLDYQNVLLQSILTERFSGAPPQSIDQVVSDFDGVTFHISTPTSKSQILISLAIKCFRELVQYGAEAVLQREYGSYITQTEAGYDFSILIDLENLPPTPEEREELVRRISLLKRNVMAAPFEKAFDEFAQLSEEAAKYTSESAPQGVREGGEVSAIHYREEEAIYIKASHDRVTVIFSTLFIDAVDRIFAKVFLQEFVDARRRAIQNAPQVLFRSDPPLELQGLKGVGKTGEKGELGFITFVLFPRHLTRQRREDVISHIQTFRDYFHYHIKASKAYIHSRMRRRTADFLQVLNRARPEMEERERKTASGRTFRVQG
>XP_016267910_Exophiala_oligosperma
MLLLDYQNVLLQSILTERFSGAPPQSIDQVVSDFDGVTFHISTPTSKSQILISLAIKCFRELVQYGAEAVLQREYGNYITQTEAGYDFSILIDLDNLPATPEEREELVRRISLLKRNVMAAPFEKAFDEFARLSEEAAKYTSESAPQGVREGGEVSAIHYREEEAIYIKASHDRVTVIFSTLFIDAVDRIFAKVFLQEFVDARRRAIQNAPQVLFRSDPPLELQGLKGVGKTGEKGELGFITFVLFPRHLTRQRREDVISHIQTFRDYFHYHIKASKAYIHSRMRRRTADFLQVLNRARPETEERERKTASGRTFRVQG
>XP_013316919_Exophiala_xenobiotica
MLLLDYQNVLIQSILTERFSGAPPQSIDQVVSDFDGATFHISTPASKSQILISLAIKCYRELVQHGAEAVLQREYGNYITQTEAGYDFSILIDLENLPGTPEEREDLVRRISLLKRNVMAAPFEKAFDEFAQLAEEASKYTSESAPQGVQEGGEVMAIHYREEEAIYIKASHDRVTVIFSTLFIDAVDRIFAKVFLQEFVDARRRAIQNAPQVLFRSDPPLELQGLKGVGKTGEKGELGFITFVLFPRHLTRQRREDVISHIQTFRDYFHYHIKASKAYIHSRMRRRTADFLQVLNRARPETEERERKTASGRTFRVQG
>XP_007723184_Capronia_coronata
MLLLDYQNVLIQSILTDRFSGAPPQSIDQVVSDFDGVTFHISTPTTKTQILISLSIKCFRELVQYGAEAVLQREYGAYITATEAGYDFSILVDLESLPPTPEEREELVRRISLLKRNVMAAPFEKAYDDFSHLSEEAAKYTSESAPQGVRDGGEVMAIHYREEEAIYIKASSDRVTVIFSTVFIDAVDRIFAKVFMQEFVDARRRAIQNAPQVLFRSDPPLEIQGLKGVGKTGEKGESGFITFAVLFPRHLTRQRRDEVISQIQTFRDYFHYHIKASKAYIHSRMRRRTADFLQVLNRARPETEERERKTASGRTFRVQA
>XP_007729657_Capronia_epimyces
MLLLDYQNVLIQSILTERFSGAPPQTIDQVVSDFDGVIFHISTPTTKTEILISLSIKCFRELVQYGAEAVLQREYGSYITATEAGYDFSILVDLENLPPSPEEREELVRRISLLKRNVMAAPFEKAYDEFSQLSAEAAKYTSESAPQGIAEGGEVMSIHYREEEAIYIKASFDRVTVIFSTMFIDAVDRIFAKVFLQEFVDARRRAIQNAPQVLFRSDPPLELQGLKGVGKTGEKGEMGFITFVLFPRHLTLQQRDEVISHIQTFRDYFHYHIKASKAYIHSRMRRRTADFLQVLNRARPETEERERKTASGRTFRVQG
>XP_009160993_Exophiala_dermatitidis
MPARPQRQPPLHVPRPSLPVLPTRLRKGCCDLEAIYYLANGRKRRIYRGRTLTALKSLQLPSCPFHSVAATCSSRAGSTNVPPAAMLLLDYQNVLIQSILTERFSGATPQSIDQVVSDFDGVQFHISTPSSKTQILISLSIKCFRELVQYGAEEVLQREYGNYITATEAGYDFSILVDLENLPSTPEEREELVRRISLLKRNVMAAPFEKAYEQFSQLSQEASKYTSESAPQGADEGGEVMAIHYREEEAIYIKASSDRVTVIFSTMFTDAVDRIFAKVFLQEFVDARRRAIQNAPQVLFRSDPPLELQGLKGVGKTGEKGEMGFITFVLFPRHLTQQRRDEVISHIQTFRDYFHYHIKASKAYIHSRMRRRTADFLQVLNRARPETEERERKTASGRTFRVQG
>XP_013261994_Exophiala_aquamarina
MLLLDYQNVLIQSILTERFSGAPPQSIDQVVSDFDGVTFHISTPNTKSQILISLQIKCFRELVQYGAETVLQREYGSYITETEAGYDFSILIDLDSLPGTPEERDELVRRISLLKRNVMAAPFEKAFDEFSALAEEAAKYTSESAPQGVQEGGEVMSVHYREEEAIYIKASHDRVTVIFSTLFTDAVDKIFAKVFLQEFVDARRRAIQNAPQVLFRSDPPLELQGLRGVGKTGEKGEVGFITFVLFPRHLARQRREDVISHIQIFRDYFHYHIKASKAYIHSRMRRRTADFLQVLNRARPETEERERKTASGRTFRVQA
>XP_016222201_Exophiala_mesophila
MLLLDYENVLLQSILTERFSGAAPTSIDQVVSDFDGVTFHISTPNTKTQILISLQIKCFRELVQYGAEVVLQREYGNYITDTEAGYDFSILIDLESLPPTPEEKEELVRRISLLKRNVMAAPFEKAFDEFSALAEEAAKYTSESAPQGVAEGGQVMSIHYREAEAIYIKASHDRVTVIFSTLFSDAVDKIFAKVFLQEFVDARRRAIQNAPQVLFRSDPPLELQGLKGVGRTGEKGEVGFITFVLFPRHLTRNRREQVISHIQTFRDYFHYHIKASKAYIHSRMRRRTADFLQVLNRARPETEERERKTASGRTFRVQG
>XP_013268983_Rhinocladiella_mackenziei
MLLLDYQNVLIQSILTERFSGAPHQSIDQVVSDFDGVIFHISTPTTKTQILISLSIKCFRELVQYGAEAVLQREYGNYITATEAGYDFSILVDLDNLPPTPEEREELVRRISLLKRNVMAAPFEKAFDEFAQLSEEAAKYTSESAPQGVKEGSEVMAIHYREEEAIYIKASHDRVTVIFSTLFIDAVDRIFAKVFLQEFVDARRRAIQNAPQVLFRSDPPLELQGLRGVGKTGEKGEMGYITFVLFPRHLTRQRREEVISHIQTFRDYFHYHIKASKAYIHSRMRRRTADFLQVLNRARPETEERERKTASGRTFRVQG
>XP_018005055_Phialophora_attinorum
MLLISYENTLLQSILTERILANPPPAPTSIDQIASDFDGVTFHISTPQSKSQIQVSLQVKCYKELVAYGAEDVLQREYGAYITSPEAGYDFSILIDLEKLPASQEEREELVRRVSLLKRNVMAAPFEKAFAEFDELSEEAAKYTSESAPAGVAEGGEVKAIHYREEEAFYIKASHDRVTVIFSTLFKDEVDRIFGKVFLQEFVDARRRAIQNAPQVLFRSDPPLELQGMRGVGKTGEKGEMGFITFVLFPRHLKKARRAENISHIQTFRDYFHYHIKASKAYIHSRMRRRTADFLQVLNRARPENEERERKTASGGIAKTFTKDLLIDPTTRNVTDVKHVVTAAASSSSADRASEFLKDLGITDAKGYGSYAELANDPNVDIIYIATPHSHHYQNAMLCLEANKHVLCEKAFTVNAAQARKLVDVAKSKNLFLMEAVWTRYFPLSIYVRDLITSGKLGTVSRVFADLSINANPEVTWADGASRMINKDLAGGALLDLGIYALTWVFQTLWHTQPRPESERTKPSVIAAVKQYAPTGVDEMTTMLLTFPRPQSEGGDAHGIATTGMKAASDPGGDREVGAAPAIRIQGDKGECQVYPMAFRPLKSRVVWQEKGKEAEVKEWEHPAGGHGMFWEADEAARGIVAGRKEGGYLGWEESVLIMEVMDEVRKQGGITYPKKIETLDYPVEL
>NP_593903_Schizosaccharomyces_pombe
MLSLDYNNIFIYELLTERFSSENPSSIDQVVTDFDGVTFHISTPEEKTKILISLSMKCYPELVNYGTLDLLKQIYGAYVHEPEMGYNFSILIDLQQLPATDEEKEQLAMSISMLKRNVLAAPFHRAFTKQAELADLARKDPENAPMLDKQATSQELMAIHYRDEETIVLWPEHDRVTVVFSTKFREETDRIFGKVFLQEFVDARRRPAIQTAPQVLFSYRDPPLEIRDIQGIQKGDDFGFVTFVLFERHFTPQNREDCISHIQVFRNTLHFHIKASKAYMHQRMRKRVADFQKVLNRAKPDVELERKTATGRSFVRA
```
