## Supplementary material for "Coding Sequence Insertions in Fungal Genomes are Intrinsically Disordered and can Impart Functionally-Important Properties on the Host Protein": fasta protein sequences: XP_718466.2_blasthits_fa.txt

```
>XP_718466_Candida_albicans
MSDRSVNKTDTSTNLGSSLTKTVSPPLPQPPTSIAQTDSAKLLDTDPKIQKILNSDYTIDVLLNRLKESLNTGEEFSKFIKKKAQIEDDHYNQLKKFAGHVRTNMKNNSRNLKNDSLQFQMDKIIQFDESLYGVGNSYVVALNTMYDELTSLIGTIGRTRKLIKDEHKRKEKDCIDAIITAEKAKTKYNHLCEDLDRLKTSDPNKKSFSLKNKSVEQQEDELSRKVDTADQEYKSKVATCKKLKDEILVIHRPNNTKKLKNLILEMDIALNLQLQKYATWNENLIMNSGVLISPLQSSKASMKSMASDIDNEKDLYQYLLRNGTTGDNKSLIPVDYHVHHSLVKTKDIGKPFLNTTNTPANLKSAAATNRWNNNNGSTASNIDGHSKTSSISHGAGSSMLGTSTSASGSSTVAPGKSNDTFNGHSSSATYASPPSVTESSAPVSYSSLDPAVSQTSSPSLHIKGPKPLSTFQHPTFGASIEDVIQFAGVDNVPLIVRKCIEVIESYGLNLVGIYRISSNQSQVNKLKESIDANFTNYLTIGKDIDPSNVYESEVFCVASLLKLYFSSLPEPLFTSAASKSFIETVKSTDEHFIAKKLHQLVFGLPDGAYFTLRSLMFHLNKVAQHESENRMNAKSLAIIWGPVLFNDSSTSAQDLSYKTKVVEELMAIATDIFELDE
>XP_002417233_Candida_dubliniensis
MSDRSVNKTDSSTNLGSSLTKTVSPPLPQPPTSLAQTDSAKLLDSDPKIQKILNSDYTIDVLLNRLKESLNSGEEFSKFIKKKAQIEDDHYNQLKKFAGHIRTNMKNNSRNLKNDSLQFQMDKIIQFDESLYGVGNSYVVALNTMYDELTSLIGTISRTRKLIKDEHKRKEKDCIDAIITAEKAKTKYNHLCEDLDRLKTSDPNKKSFSLKNKSVEQQEDELSRKVDIADQEYKSKVTTCKKLKDEIMVIHRPNNTKKLKNLILEMDIALNLQLQKYATWNENLIMNSGVLICPLQSSKASMKSMASDIDNEKDLYQYLLRNGTTGDNKSLVPVEYHVHHSLIKTKDIGKPFLNTTNTPANLKSAAATNRWNNTTNSNNTSTALNSNSNSNSNSNIDGHSKNSSSISHGTGGSSMLGVGASTSGSSTVGPTKSNDTFNGHSSSATHVSSSPSVPESSAPASYSSLDPAVSQTSSHIKGPKPLSTFQHPTFGISIEDVIQFAGVDNVPLVVRKCIEIIETYGLNLVGIYRISSNQNQVNKLKESIDSNFTNYLTIGKDIDPSNVYESEVFCVASLLKLYFTSLPEPLFTSAASKSFIETVKSTDGHFIAKKLHQLVFGLPDGAYFTLRALMFHLNKVAEHEAENRMNAKSLAIIWGPVLFNDSSTSAQDLSYKTKVVEELMIIATDIFELDE
>XP_002549968_Candida_tropicalis
MIRSSFDETIHVWNSYVRFEHYVRRMTSLIGTVSRSRKLIKDEHKRKEKECIDAISAADKSKTKYNHLCEDLDRLKTSDPNKKSFSLKNKTIEQQEDELTRKVDTADQEYKSKVQICKKLKDEILVIHRPNNTKKLKNLILELDIALNLQLQKYATWCENLIMNSGVLISPLQSSKSSMKAMASSIDNEKDLYQYLLSNGKTSKNSSLIPVDYTIHPSLVKTKDIGKPFLNTTNTPTNLKNAAATNRWNNNNSNNHNTAASSTATSASHAKKSSVSYGSGSGSMVGAALGTASVGSSTLATSRSNENNDMFSSSTSNTATPLPPLPGQYSSLDPGSSQPPTPQMNGPKALSTFSQPTFGVSIEDVIQFAGVDNVPLVVRKCMEIIESYGINLVGIYRISSNQGQVNKLKDAIDSNFTNYLMIGKDIDPNNVYENEVFTVASLLKLYFSSLPEPLVTNAAAKSFIETVKSTDEHFIAKKLHQLVFGLPDGAYFTLRALMFHLNKIAEHESENRMNAKSLAIIWGPVIFNDESTSAQDLSYKSKVVEELMSIANDIFELDE
>XP_003867648_Candida_orthopsilosis
MDDKKDQTNTGQNLTAGASSTTNSNLPKLSVSNSSLNTGTTLNSSGASTKYTANDSSKLLNDDKIKSILNSDSALDVLSERLKQSLSSAEEFSKFIKKKAQIEDDHYTQLKKFAGHIRTSMKNNSKNLKNDSLQSQMDKIIGFDESLSGVGSSYVTALNTMYDELTSLVHTITRSRKTIKDEYRRKDKECIDSISAAEKAKTRYNHLCEDLERLKNSDPSKKSFSLKNKTVEQQEDDLQRKVDLADQEYKSKVATCKKLKDEILVLHRPNNAKKLKNLILEMDIALNVQLQKYATYNETLIMNSGVLISPLQSTKSSMKAMASSIDNEKDLYKYLLEHGSKTTNKSLVPIEYHIHPSLVKAKDIGKPFLNNSDRNPSNSASNIKAAVSGNQWNNDKPKTNNYDSNNSSSSNTNIKSDSATSAPYSGIYAPPKQSTNTFSNDLPLNTGTTSDSYANNPPSGYSSLDPASQPSTPNLNGPKPFNSSASFKQPTFGVSIEEVIKFAGVDNVPLVVRRCIDVIESHGIDLVGIYRTSSNVNQVQKLRESIDSNFTNYLLIGKDIDESNVIDSDVFCVASLLKYYFANLPEPLVTSAASQSFIETVKLADEHLIHKKLHHLVFSLPDGAYFTLRALIFHLNKVAANESRNRMNAKSLAIIWGPVIFNNNSTSAQDLSFKSKVVEELMTIATDIFEVDEE
>XP_001527143_Lodderomyces_elongisporus
MSDKLNSTSSQTNPQGSTDLPPAPIESASASTLASTSTTTQSFLSPAKSNSRTTSTSDSANLLETDSKIKSILNSDSALDLLLDRLKQSLSTGEEFSKFIKKKAQIEDDHYNQLKKFASNIRSQMKNNSRNLKSDSLQFQMDRIIEFDETLYGVGLSYVTALNTMYDELTSLINTITRSRKTIKDEYKKKDRECMDAISAADKARSRYNHFCEELDRLKGADPSKKSFGRKTVSEQEDGLQRKIDSADLEYKSRVATCKKLKDEILVIHRPNNAKKLKNLILEMDIALNVQLQKYATWCENLIMNSGVMISPLQSTKTSMKTMASSIDNEKDLYHFLLKSGSQSHNKSLVPVDYQVHPSLVKTSNIGKPFLNNNNGGGNNNNNNNNNNNSNTSSNIYGNHNMNGSTSRMDNSASSIKAAVTGNTAGNQWSHNRAPSSGFLNTTSSPPAAGTGTALSPSLSSQSQQANSTSAPYSGSLIPKSGPNQESSIRTKNDFLSSSANPQNEAAPKGYLSLDPASQPSTPNLNGPKPLNAVKINKQPTFGVSIEEVITFAGVDNVPLVVRKCIEVIETYGIDLVGIYRTSSNFNQVKKLGDAIDQNFTNYLQIGKNIDPGNVLDSDIFCIASLLKRYFLNLPEPLVTNAESQSFIETVKLNDEHHIAKKLHHLVYNLPDGAYFTLRALIFHLNKIAAHEAQNRMNAKSLAIIWGPVIFNDAASTAQDLSYKSKVVEKLMSIATDIFEEDE
>XP_007372695_Spathaspora_passalidarum
MPDTTASSDSSDPSSAAQLLENDPKIKSILASDSSLEILLNRLKQSLNTSEEFSKFLRKKAQIEDDHYNQLRKFAGNSRTGMKNSGSRLKNDSLSVQLDKIISFDEQVYNVGSSYVKGLNTMYDELTALVETVAKQRKAIKDDGKRREKECMDAISAAQKAKTKYDHLCEDLDRLKTMDPSKKSFSLKNKSVEQQEDDLTRKVDTADQDYKSKCTTCKKLKDEILVIHRPNSCKKLKNLILELDIALNVQLQKYATWSETLIMNSGVLISPLPQSNKPSMRKMANSIDNERDLYQYLLSSASSVSTNGTLIPVEYQVHPTLRRANDIGKPFLKSKANNFGNTSTFSSGVNKPTPAINTDYRNDKPEPIVPPKEISPVPPVSTTSSYYPSLDPKFTPANAGPTPDLNGPKPLIEPIATAPTHTSPPKPQLTPSQPTFGVSIEDVIQFAGVDNVPLVVRKCIEIIETYGLNIEGIYRTSSNSQQVQQLRDLINENFTNYLMIGKDINPKNVIHTEIFTVASLLKMYFSSLPEPLFTATAAPSFIECVKSNDATYIAKKLHHLVFNLPDGAYFTLRALIFHLNKVAQHEQSNRMNSKSLAIIWGPALFNQESESIDDLSYKSKVVEELMLIAEDIFELDD
>XP_043047656_Scheffersomyces_spartinae
MSSAPQELESTRLLELAPIVSFMNGDSALDALLSRLKKSIGTGEEFAKYVKKRAQIEDEHYGLLKKFGNSIRMQYKKNQDALKNDSFSRSFDLIVGFDEELMNVGGAYVKALNVMYDELIALVGTVSRSRKATKEDAKRKEKDCLDAIQLAEKAQQKYYHLCDDLKRLRSSDSGKRTGFSLKNKSAEQQEEELQQKINAADQDYRDKVALCKKAKSELLLVHRPSYTKILKNLILEIDIAMNVQLQKFATWNENLIMKSGVLISPLQNTTTKKSMKQFATDINSEMDLYNYLLKAALVPPTNKLVPVEYKVHSSFANVKKTTTKPFLNNTSTGLASAATIGAGAGAGAGAGVGGAPPSNYRNTTAATTTNNNILNSSTTSSAPYPENFSLSNSHLSPAYSQSQSQPGPGYPTSPIDASFIDRAGTSPQNSFLRESPSSGPYSSLDPNASSGTTPIIGDGTFQNSATTNTNAPTHTRPTFGVSIEEVAQYAGVESVPLVVTRCIQVIEAHGLDLEFIYRTSGNKVAVEQMKREIDQNFANYVNIGNEIDSANVMDAQIHAVASLLKLYFAQLPEPLLTNDHIWQFLDTMKLQDESYKAKKLHHLVYSLPDGAYYTLRAILFHLVKVSAHKQNNKMSANALATVWWPALLHDDSNPEDVECKAKLIEELMVVAPDIFELDPEDE
>XP_001387418_Scheffersomyces_stipitis
MPEDSAALLDQNNIQEILNSDSSLDILLTRLKQSITTGEEFAKYIKKKAQIEDEHFTQLKKFAMQTKANFKTHQGKLKNDSFSNKLEAIISLDEKLHDVGNPYVKALTVMYDELSSLIATVSRSRKLIKDEAKKKEKDLGDACLAADKAKQKYYHLCDDLEKLKTSDPNKKSFSLKNKSVEQQEDDLSKKVDSADQDYKMKSTASKKLRDEVLVIHRPNNSKKLKNLILEMDIAMNVQLQKYATWEENLIMNSGVTISPIQSNKPSIKALANAIDNEKDLYDYLVRSERSVAPNKTLIPVEYVLHPSLAKNQRISKPFLNTSAPKNNHTNVAAAFNSKSHIIMLALGLGDSGTEAKSPSFYSSLDPASQSNTPELKGPKVLKTQISQPTFGVSIEDVIQYAGQDNVPYVVKKCFETIERYGLDLEGIYRTSGNKAAVQQLKDSIDQNFTNYLLIGSNIDGTNVHDADIVCVASLVKLYFASLPEPLLTNEYHQSFIETVKSLDETFIAKKLHHLVFNLPDGAYFTLRALIFHLNRVAEHQSSNRMTAKSLAIIWGPVILNDNSMNPQDLSYKSKVVEELMLIANEIFDPDE
>XP_020066498_Suhomyces_tanzawaensis
MSEESLLEQDKIKNILNSDSSLDVLLNRLKQSLTTGEEFAKYIKRKAQIEDEHYGQLKKFGIQARASIKGSSKLKNDSFSAKLDEIIEFDEKLFGAGSSYVKALNVMYDELSSLIGTISRSRKLIRDEGKKKEKECIDSIIAAEKAKQKYYHLCEDLEKLKTSDPNKKSFSLKNKTVEQQEDDLQRKVDLADQDYKLKVTTCKKLKDEILMNHRPTSSKKLKNLVLEMDIAMNVQLQKFATWNETLIMNSGVLISPIQLSKSSMKSIASSIDNEKDLYDYLVKHGNIHKNQSLVPVEYTMHPSVAKTQKIGKPFLNNSAPKNINSQPKASTINNLSPPANSLQPLSDSSYSNSTAQAGSINELVTPSNYTYSSLDPSTKAGSDLNGPKTLNTQLTQHTQPTFGVSVEDVIQFAGIDNVPLVVKRCIEVIESHGMDIEGIYRTSGNKTTVQNLKNSIDQQFTNYLLIGNNIDPNNVLDADIYCVASLLKIYFASLPEPLLTKEYYQSFIETVKSLDETFIAKKLHHLVFNLPDGAYFTLRALIFHLNKVASNQNANRMTAKNLAIIWGPAILNDNSMSPQDLSYKSKVVEELMLIATEIFETDE
>XP_020078867_Hyphopichia_burtonii
MSNPVSSGSNGGGLNISFNDSANSNASSSAGTNQPPKSPNANLNASTNSSSSNKEIISDLNQSQDSESAKLLELERIQGVLNSDGSLDLLLNRLKQSITTGDEFAKYIKKRALIEDDHYNQLKKFALITRTSMKTSQKIKNDSFSTKLDQIIEFDEKLFNVGSSYVKALNVMYDELSSLCQTISRSRKLIKDEGKRKEKECIDSIMAAEKAKQKYHHLCDDLEKLKTSDPNKKSFSLKNKTVEQQEDDLQRKVDLADQDYKSKVNTCKKLKDEMLMIHRPTNSKKLKNLILETDIALNVQLQKFATWNETLIMNSGVLISPLQSSKQSMKALASSIDNEKDLYQYLIKFEKQPTNKSLVPVDYVVHPSLARNQKPISNKPFLNNNLQPKQANNTLPSPNRNQDMSNNTSNQTKPIASPNPSFYENNHNSNHDDQSNLTYNSLDPASNANTPDLNGPKSLTSQMNHLSQPTFGVSIEDVIQFAGIDNVPLVVKKCIEIVESYGLDIEGIYRTSGNKATVQHLRESIDNKFTNYLLIGSNIDPSNILDADIYCVASLLKLYLASLPEPLLTREYYQSFIETVKASDETYIAKKLHHLVFNLPDGAYFTLRALIFHLNKVAAHQHLNRMSAKSLAIIWGPALLNDNSMSPQDLSYKSKVVEELMLIANEIFDTED
>XP_015469728_Debaryomyces_fabryi
MSTNAESSTLLDQDRIQNFLNSDGSLDVLLNRLKQSITTGEEFSKFVKKKAVIEDEHYNQLKKFASHTRTTMKGSTKLKNDSFSSKLDSIIEFDEKLFNVGSSYVKALNVMYDELTSLIGTVSRSRKTIKDESKRKEKECLDSVMTAEKAKQKYYHLCDDLEKLKASDPNKKSFSLKNKSAEQQEDDLQRKVDAADQDYKLRVTTCKKLKDEILMLHRPASSKKLKNLILEMDIAMNVQLQKYATWNENLIMNSGVLISPLKQEGSSKTSMKALASAIDNEKDLYNYLIKHEKQASNKSLVPVEYRMHPSIAKTQKPSKPFLNNSNSTNHTNVAAGLNNSNNSRNDSIANNTKLTSNNTTNSSFSPPSNKIVQASMLNSDSHAQTESDASNQTYSSLDPASNPNTPDLNGPRSLSSQLNQASQPTFGVSIENVIQFAGIDNVPLIVKKCIEVIENYGMDIEGIYRTSGNVTTVQNLKESIDQKFTNYLMIGNNIDPNNVLDADIYCIASLLKCYFTSLPEPLLTKEYYQSFIETVKSLDETYIAKKLHHLVFNLPDGAYFTLRALIFHLNKVAADEAPNRMTTKSLAIIWGPALLNDNSMSPQDLSYKSKVVEELMLIANEIFDTDD
>XP_458042_Debaryomyces_hansenii
MSTNAESSTLLDQDRIQNFLNSDGSLDVLLNRLKQSITTGEEFSKFVKKKALIEDEHYNQLKKFASHTRTTMKSSAKLKNDSFSNKLDSIIEFDEKLFNVGSSYVKALNVMYDELTSLVGTVSRSRKTIKEESKRKEKECSDAIMTAEKAKQKYFHLCDDLEKLKASDPNKKSFSLKNKSAEQQEDDLQRKVDASDQDYKSRVTTCKKLKDEILMMHRPASSKKLKNLILEMDIAMNVQLQKYATWNENLIMNSGVLISPLRQEGSSKTSMKALASSIDNEKDLYNYLIKYEKSPSNKSLVPVEYRVHPSIAKTQKPSKPFLNNSSSTNNTNVAPGFNNSSSNRGESITNNTKAINNANMSNNTTNSSFSAPSNKNAQASKLNSDSHEHADNEPGNQTYSSLDPASSPNTPDLNGPRSLSSQLNQATQPTFGASIENVIQFAGIDNVPLVVKKCIEVIENYGMDIEGIYRKSGNVTTVQNLKDSIDQKFTNYLLIGNNIDPNNVLDADIYCIASLLKCYFTSLPEPLLTKEYYQSFIETVKSLDETYIAKKLHHLVFNLPDGAYFTLRALIFHLNKVAADEAPNRMTTKSLAIIWGPALLNDNSMSPQDLSYKSKVIEELMLIANEIFDTDD
>XP_006687168_Yamadazyma_tenuis
MSEIEAPRLLESDQIINILNNDGSLDLLLNRLKKSVTTGEEFSKYIKKKAIIEDDHYSQLKKFGSQSRQALKNPSKLKEDSFSDKLDKIIEFDEKLYGVGSSYVTALNVMYDELTSLIAAVIRSRKQIKEEGKRKEKDCQDSIQAAEKAKMKYNHLCDDLDKLKNGDPKKTFSLKNKSYEQQEDDLQRKVDLADQDYRSKVATCKKLKDEILMVYRPTHTKKLKNLVLEMDIAMNVQLQKLATWNETLIMNSGVLVAPLTSSKPSMKELANAVDNEKDLYNYILRSEKEFAQNRSSLVPIEYKVHPSLAKYEPPKSNKPFLNNSNPKNVSNMALPPVSTALYESTSSSGSNTNYANNSVNDSGLSTSGSGNVNNSYGAPRSPSGVSDAQTALTYNSLDPNSQPNTPELNGVKSLSQVSHANLGSSTSSNSQPTFGVSIEELINFAGIDNVPLVVKKCIEVIETHGLELEGIYRKSGNVSIVQNLRESIDKKFTNYLLIGNNIDPTNVIDTDIYCIASLLKLYFASLPEPLLTEEFYQSFIETVKSLDENFIAKKLHHLVYNLPDGAYFTLRALIFHLNTVASKSDTNRMTVKNLAIIWGPAILNDNSMNPQDLSYKSKVVEELMLIANDIFDTED
>XP_001483428_Meyerozyma_guilliermondii
MSTESEYAQALDLDRIKDLFVGDASLDVLLERLKQSTSTAEEFAKFIKKKAIIEDDHYNQMKKFGSQARMSIKNLKVQKSAFTSALDQIIEFDEKLYSVGSSYVKALTVMYDELTSLVNTVARSRKMIKEDGKRREKECLDAIAAAEKAKQKYYHLCDDLEKLRSDPNKKLFSLKNRLAIQQEDELQRKIDAADQDYKLKVNTCKKLKDELTHVHRPTNSKKLKNLILELDIAMNVQLQKYTTWSENLILHSGVMIMPLQAGKPSMKTISSSIDNEKDLYEYLLKNESTMKRQTLVPVAYTVHSSFQRNMKLDKPFLNNRLVSANLGVSNTPEPNHSPSPMAQTQTPQNQLFSLHLNLGLSTPQYENKDVGYNSLDPGNAPTTLELKGPKSLTSQLRPSQPTFGVSIEDVIQFAGIDNVPLVVRRCIEMIETYGIDIEGIYRTSGNASTVQQMKEKIDQDFTNYVTIGQDIDPDHVVDGEVYCIALLLKLYFSCLPEPLLTAEYYQSFIETVKSLDETFIAKKLHHLVYNLPDGAYFTLRAIMFHLNKVAAHQATNRMSAKSLSIIWGPALLNDNSLSPQDLSYKSKVVEELMLIANEIFDTEDE
>XP_018714955_Metschnikowia_bicuspidata
MKLVSHSAKLLELEAIQSFMNSDGALEVLLTRLKESLNTGDEISKYVKRKAMIEDEHYGLLKKYSSNLRSNMKASRLMKTDNFAKKFDSIVEFDEKLYNVGSSYVTALNVMHDELVSLMNTVSKSRKLIKEECKRKEKECSDAILLADKAKQKYYHLCDDLEKLKTSDPNKKSFLKNKTAEQQEDELQRKVDSADLDYKLKVSHSRKIKDEILMIHRPMHSKKLKNLILELDIAMSVQLQKFATWSENLVMNSGVLIAPLQSDKLSMKALASDIDNELDLYNYLRANMRSSTNKSLVPVDYIAHPSFSKITQPVKPFFNSSANKSTNINGPNTIFAPESEIQQSGSSKQVPELASNTSSPPFSDQSGNPAHAYNSLDPASEELKGPRLLSLIKVSAQPTFSVSIEEVIQFAGIDNVPLIVKRCIDVIENYGLNIEGLYRTSGNKTTVQSLKESIDSNFANYLLIGNNLDPENVLDADIYCTASLLKLYFTCLPEPLLTAEYYQAFIDTVKSNNELNIAKKLHHLVYNLPDGAYFTLRALIFHLNKVAANESTNRMSAKSLSIIWGPAILCDQLMSPQDLSYKSKVVEELMLIANEIFETD
>XP_002616494_Clavispora_lusitaniae
MAPANPATPQTESAKLLEQESVKSFLNSDGSLDVLLARLKQSINTGDEIAKYVKKRAMIEDEHYGQLKKSAMNIRATYKNKNVKHDVFSNKLDQVIEFDEKLYGVGSSYVKALNVMNEELVSLVGTVSRTRKSIKEECKRKERDCADSVALAEKAKQKYYHLCDDLEKIKSSDPQKKSFLKNKTAEQQEDELQRKVDLADQDYRSKVNACKKLRDEMLMIHRPTNTKKLMNLILENGHCYECSVAEVLRRGSKHLI
>XP_025340972_Candida_haemuloni
MSAQENNEQSEGARLLESEAIKTFMNTDGALEVLLARLKRSVGTGDEIAKYVKRKAQIEDDHYTQLRKYAGNVRGSLKNTKNKNDSFSSKLDQIIEFDERLYSVGSSYVKALNTMHDEIVSLVNTVSRTRKNIKDEAKRKEKECADSISMAEKAKQKYYHCCDDLERLKMSDPNKKSFLKSKPEEEELQRKVDLADQDYKTKVSACKKLKDEMLMIYRPTNTKKLKNLILEMDIALNVQLQKFATWSETLVMNSGVLISPLQADKPSMKALAASIDNELDLYNYISKNSSNPTNKSLTPVEYTPHPSFSKHSKPAKPFFNNANSTNNVNNNNSNNTSNKNVAAGSNLAPTQSSQSQNQRSSSSTSTGLAPDYQGQPPATPAESTASTFTYNSLDPSSHPSDLTGPKSLSQVNQYAQPTFGVSIEDVIQYAGIDNVPLVVKRCIDVIENYGLDIEGIYRTSGNKTTVQQLKESIDSNFANYLLIGNNIDPSNVLDADIYCTASLMKIYFASLPEPLLTSACYKSFIETVKSTDETFIAKKLHHLVYNLPDGAYFTLRSLIFHLNKVGAHQHNNRMTAKSLAIIWGPALLNDNSMSPQDLSYKTKVVEELMLIANEIFDADE
>XP_024716106_Candida_pseudohaemulonis
MSNQDSNEQSEGARLLELETIKTFMNTDGALEVLLARLKRSIGTGDEIAKYVKRKAQIEDDHYNQLKKYAGNVRGSLKNTKNKNDLFSNKLDQIIEFDERLYSVGSSYVKALNTMHDEIVSLVNTVSRTRKNIKDEAKRKEKECADSILMAEKAKQKYYHCCDDLERLKMSDPNKKSFLKSKPEEEELQRKVDLADQDYKTKVSACKKLKDEMLMIYRPTNTKKLKNLILEMDIALNVQLQKFATWSETLIMNSGVLISPLQADKQSMKAIAASIDNELDLYNYISKNSNNPTNKLLTPVEYTPHPSFAKHTKPAKPFFNNTSSSNNLNANNGNNAPSKSASSGNLAPTQSLQSQNQRNSSLNSNLGPDYSKTPATPAESTASTFTYSSLDPSTHQSDLTGPKSLSQVNQYAQPTFGVSIEEVIQYAGIDNVPLVVKRCIDVIESYGLDIEGIYRTSGNKTTVQQLKESIDSNFANYLLIGNNIDPSNVLDADIYCTASLMKIYFASLPEPLLTSACYQSFIETVKSTDETFIAKKLHHLVYNLPDGAYFTLRALIFHLNKVAAHQHNNRMTAKSLAIIWGPALLNDNSMSPQDLSHKTKVVEELMLIANEIFDADE
>XP_025338312_Candida_duobushaemulonis
MSNQDSNEQSEGARLLESETIKTFMNTDGALEVLLARLKRSIGTGDEIAKYVKRKAQIEDDHYNQLKKYAGNVRGSLKNTKNKNDSFSNKLDQIIEFDERLYSVGSSYVKALNTMHDEIVSLVNTVSRTRKNIKDEAKRKEKECADSISMAEKAKQKYYHCCDDLERLKMSDPNKKSFLKSKPEEEELQRKVDLADQDYKTKVSACKKLKDEMLMIYRPTNTKKLKNLILEMDIALNVQLQKFATWSETLIMNSGVLISPLQADKQSMKAIAASIDNELDLYNYISKNSNNPTNKSLTPVEYTPHPSFAKHTKPAKPFFNNTNSSNNLNANNGNNAPSKSASSGNLAPTQSSQSQNQRNSSSNSNSGPEYSKTPATPAESTASTFTYSSLDPSNHQSDLTGPKSLSQVNQYAQPTFGVSIEEVIQYAGIDNVPLVVKRCIDVIESYGLDIEGIYRTSGNKTTVQHLKESIDSNFANYLLIGNNIDPNNVLDADIYCTASLMKIYFASLPEPLLTTACYQSFIETVKSTDETFIAKKLHHLVYNLPDGAYFTLRALIFHLNKVAAHQHNNRMTAKSLAIIWGPALLNDNSMSPQDLSHKTKVVEELMLIANEIFDADE
>XP_028889742_Candida_auris
MSPQETPEQSEGSKLLESETIKTFMNTDGALEVLLARLKRSLGTGEEFAKYVKRKAQIEDDHYSQLRKYASNVRGNLKNTKNKNDSFSSKLDEIIEFDEKLYSVGSSYVKALNTMHDEIVSLNHTVDRSRKNIKDEVKRKEKECADSIQMAEKAKQKYYHCCEDLERLKMSDPNKKSFLKSKPEEEELQRKVDLADQEYKNKVSACKKLKDEMLMIYRPTNTKKLKNLILEMDIALNVQLQKFATWSETLVMNSGVLISPLQDNKPSMKALAASIDNELDLYNYISKNSNNPSNKSLTPVEYTPHPSFAKHTKPAKPFFNNANSSNNVNSANNSTNKNLGSNLAPTQSSQSQTLKSQSQTNLNPEPKGNATPAESTSSTFTYSSLDPSTHQSDLTGPKSLSQVSQYAQPTFGVSIEDVIQYAGIDNVPLVVKRCIEIIENYGLDIEGIYRTSGNKTTVQQLKESIDSNFANYLMIGHNIDPNNVMDADIYCTASLMKIYFASLPEPLLTSACYQSFIETVKSTDETFIAKKLHHLVYNLPDGAYFTLRALIFHLNKVAAHQHNNRMTAKSLAIIWGPAILNDNSMSPQDLSYKTKVVEELMLIANEIFDADE
>NP_009819_Saccharomyces_cerevisiae
MEETAKKPASATVSAKSSHDGGTDDLAHLFSTPEIKKVLNSDVAINALLSRLKQSLLTCEEFMKFIRKKYAFEEEHVQELSKQYKHFFNIQGSTNSSLKKMIHEVLGFDGKMAQVKQSYITALQKMYSEISSLLLTMTKLRKSVKENSKRLEKDVSDAIHSAEKAQSRYNSLCQDWDKLRMTDPTKTKLTLRGSKTTKEQEEELLRKIDNADLEYKQKVDHSNSLRNTFITKERPRIVQELKDLILEIDTAMTIQLQKYTIWTENLVLNTGVTISPLDSTKSMKSFAGSVSNERDLYSFLNKYNQTGKHSLLINKNLIPVSYKKHPSMNHGQKNKSPPKFAVDPSRNSIPKRMISTHNESPFLSSSSNTAAVPNANLNSATPSLNTNKQLPPTMASSISSTSNAAGAMSPSSSIVTSDTTSSITKTLDPGNNSPQIPEELINSLDSDRPISHIQTNNNMPPGVQKNFKTFGVPLESLIEFEQDMVPAIVRQCIYVIDKFGLDQEGIYRKSANVLDVSKLKEEIDKDPANISMILPSKPHSDSDIYLVGSLLKTFFASLPDSVLPKALSSEIKVCLQIEDPTTRKNFMHGLIYNLPDAQYWTLRALVFHLKRVLAHEAQNRMNLRALCIIWGPTIAPANPDDANDVNFQIMAMEVLLEVSDQAFEPE
>XP_018223288_Saccharomyces_eubayanus
MEETARRSVDTSGSAKVSQDNGAVDSVRLFDTPEINKVLNSDVAINALLSRLKQSLLTCEEFMKYIRKKYVFEEEHVQELSKQYKHFFNVDGSTKSSLKKMIHEVLEFDGKMAQVKQSYITALQKMYSEISSLLLTMTKLRKSVKETSKRLEKDVSDAIHSAEKAQSRYNSLCQDWDKLRMTDPSKTKLTLRGSKTTREQEEELLRKIDNADLEYKQRVDHSDSLRNTFITKERPRIVQELKDLILEMDTAMTIQLQKYTIWTENLVLNTGVTICPLDSIKSMKSLAGSISNERDLYSFLNKYNQTGKHSLLINKNLIPVSYKKHPSMNQGQKNKTLPKFAVDPSRNSIPKRMISTHNESPFLSGNNNNNAATNTIPNANTPSFNTNKQLPPTVTPSSTNTAAGAMSPSSSIVTSDTTSSMTKTLDPGNRSPQVPEELINSLDSDRPISHIQTNNHMPPGVLKNFKTFGVPLESLVEFEQDTVPAIVRQCIYVIDKFGLDQEGIYRKSANVLDVSKLKEEIDKDPSNVSMILPSKPHSDSDIYLVGSLLKTFFASLPDNVLPKALASEIKVCLQIEDPTTRRNFMHGLIYNLPDAQYWTLRALVFHLKRVLAHEPENRMNLKALCIIWGPTIAPENPDDINDVNFQIMAMEVLLEVSDQAFEPE
>XP_033764850_Saccharomyces_paradoxus
MEETAKKPTSTAVSARSSHNGGGEDLAHLFNAPEIKKVLNSDVAINALLSRLKQSLLTCEEFMKFIRKKYVFEEEHVQELSKQYKHFFNVDGSTYSSLKKMIHEVLGFDGKMAQVKQSYITALQKMYSEISSLLLTMTKLRKSVKENSKRLEKDVSDAIHSAEKAQSRYNSLCQDWDKLRMTDPTKTRLTLRGSKTTKEQEEELLRKIDNADLEYKQKVDHSNSLRNTFITKERPRIVQELKDLILEVDTAMTIQLQKYTIWTENLILNTGVTISPLDSTKSMKSFAGSVSNERDLYGFLNKYNQTGKHSLLINKNLIPVSYKKHPSMNHGQKNKSPPKFAVDPSRNSIPKRMISTHNESPFLSSSNNAAAVPGANSNSATPSLNTNKQLPPTMGSSISSTNTAAGAMSPSSSIVTSDTTSSITKTLDPGNNSPQIPEELINSLDSDRPISHIQTNNNMPPGVQKNFKTFGVPLESLIEFEQDMVPAIVRQCIYVIDKFGLDQEGIYRKSANVLDVSKLKEEIDKDPANISMIVPSKPHSDSDIYLVGSLLKTFFASLPDSVLPKALSSEIKVCLQIEDPTTRKNFMHGLIYNLPDAQYWTLRALVFHLKRVLAHEAQNRMNLRALCIIWGPTIAPANPDDANDVNFQIMAMEVLLEVSDQAFEPE
>XP_003675187_Naumovozyma_castellii
MQNSSDSNAISQDELSATTPQSAGSHSHAGTPVSIKSSSNNADLQSNSTRPVSTSTNLLERPEIKKVMDSDVAINALLTRLKQSLLTCEEFTKFIRKKYIYEEEHTEELSKQYKHFFNTVTPSSNSSLKKMIHEVLTFDGKLGSVKESYVKALQKMYDELSALLLTMTKMRKSVKEHSRRLEKDVSEAIHTAEKAQNRYNSLCQDWDKLRMTDPTKTKLTLRGSKTTREQEEELLRKIDSADLDYKQRVDHSTSLRNTFITRERPKIVAQLKDLILEIDTAMTIQLQKYTIWTENLILNSGVTISPLDSNKSMKVVASSVKNEKDLYDFLNKYNHTGKNNSLLINKNLIPVSYKKYPSMNKGKNGNSNKNPPKFAVDPSRNSIPKRIISTHNDSPFSTTTSPALATSQIASSVIKDTPPTSFRSLNTSAPSSAVSSPVPNSSSRNFQQQRNQPLPMPPATQNSSKPGATADNTSGFASLDPGNHATRFPSLSTTVTQSTGDSSRPVSHIQSTSTMPPGVSNNFKTFGVPLEVLIEYEQDMVPAIVRQCIYVIDTYGLELEGIYRKSANVLDVSKLKEEIDKDPSNVSMILPPKNYSESDIYLVGSLLKSFFASLPDCLLPTSISDEVKTCVSIEDPKTRKNYMHGLIYKLPDAQYWTLRALLFHLKRILANEEKNRMNLKALCIIWGPTIIAASNDDMNDVNYQILAMETLLDVADQAFEPE
>XP_003668742_Naumovozyma_dairenensis
MINSPSDSKLNGSIDGNETFPQGSPNVNDTVHSSSSATSNSISSLKTSNSQPFAQTTTQQSRPNEVSLLQRSEIKKVMDSDVAINALLSRLKQSLLTCEEFTKFIRKKYIFEEEHTQELSKQYKHFFTTASQSSSLIFVRKPIHDVLAFDGKLSVVKESYVKALQKMYDEISALLLTMTKMRKSVKEHSRRLEKDVSDAIHSAEKAQNRYTSLCQDWDKLRMTDPTKTKLTLRGSKTTKEQEEELLRKIDSADLEYKQKVDHSNSLRTTFIIRERPKIVSELKDLILEIDTAMTIQLQKYTIWTENLILNSGVSISPLDSNKSMKAVASSVKNEKDLYDFLNKYNHAGKNSLLVNRNLIPVNYKKYPSMMKHNNKANKSPPKFAVDPSRNSIPKRVISTHNETPFQDTPQAKSSIMTDPTITAGATLASTSISSPSSQPYTSPASSTYTTPQSKQNIFNSNQQLPSTPSHSGVNAVDRVASNQSSVDQRFQSLDPGNQTARLPSMSTTVDSMATSMSDRPISHIQADAAMPHGVNNNFKTFGVPLESLIEYEQDMVPAIVRQCIYVIDTYGLDLEGIYRKSANVLDVSKLREDIDKDPSNVSMILPSKNFHDTDIYLVGSLLKAFFSSLPDTLLPKSIAEEVKICCAIDDPKTRKNYMHGLIYKLPDAQYWTLRALLFHLKRILEHESKNRMNLKGLCIIWGPTIIPPNVDDEHDVNYQIRSMETLLSVADQAFEPE
>XP_003956560_Kazachstania_africana
MTPSAETTIMKPNSSNDTADIVHRHGNLELLNKPEIKKIMDSDVAINALLSRLKTSLLTCEEFTKFLRKKYLYEDEHTQELSKQYKHFFMSSSGSSLKRMIHDILEYDGKLAHVKQSYIRALQKMYDEISALLLTITKMRKTLKENSRRLEKDVSDAIHSAEKAQSRYNSLCQDWDKLRMSDPTKTKLTLRGSKTTREQEEELLRKIDIADLEYKQKVDHSNSLRNTFITKERPRIVLELKDLILELDTAMAIQVQKYTIWTENLVLNSGVTISPFDKSSRSMKQVASSVTTEKDLYNFLNKYNHSGKNSLLVNRNLIPVDYKKHPSMNKNTNVNTTNKPLKYAVDPSRNSIPKRTISTHNESPFISNSTSFTNPSQQGRNVSFTPSLDTTASSNFAPLNRSTTDGKDIRNTGADTSSFQSLDPGKQVARIPTSSTALTEDSDRPISHVQTNTTMPPGTQTNFKTFGVPLESLIEYEQDMVPAIVRQCIYVIDQYGLELEGIYRKSANVLDVSRLKEEIDKDPANVSMILPPKNYSDSDIYLVASLLKAFFASLSEPLLPNDMSPDIMTCIAIEDLQTRKNYMHGLIYKLPDAQYWTLRSLLFHLKRILSHEEQNRMNLKSVCIIWGPTIIPPNQDDINDVNYQIKAMEVLIDAADQAFEPEK
>XP_022463548_Kazachstania_naganishii
MDTSGEIVPEPPQPEQSLEQTTDSSQNRASGTDRRQDVQLLDKPEIIKVMNSDVAINALLFNLKQSLLTCEEFIKFVKKKCLFENDHVMELSKHYKHFFQETQHVSSLKRAFHSVLEFDGKLAKIKLSYVKALQKMCDEVSSLLLTMTRLRKNVKEDSKRLERDVVDSIHNAEKAQARYVSLCQDYDKLKMTDPTKTKLTLRGSKTTKEQEEELLRKIDGADIDYRQKVDHSNSLRDNFLKRERPRIVAELKDLILEMDTAMAIQLQKYSIYTETLILNSGVSVSPFEKTSHSMKSYASSVRNEKDLYDFLNKYNGNGKNSLLVNKSLIPVSYKKHPSMERFSGGAKKSSPKFVVDPSRNSIPKRQISTHDSSPFDNPTSNPATSPSNFSSPTMNSSFNGPIMLNSPTNNNIKSATSKHTKSHLQHQPLPATPASSSNSMINNGYGEVGDNYGGADDNDDAGKSFQSLDPGKRDARIPSIPATVDTTGTIDTDRPLSQVQTNTTLPPGIQRNLKTFGVPLESLIEFEQDMVPAIVRQCVFVVDEYGLDLEGIYRKSANVLDVSKLRENIDSDPANVSMILPPKKFSESDIFLVGSLLKMFFSSLPDTLLPSSISPEVQTCMAIDDPVMRKNYMHGLLYKLPDAQYWTLRSLLFHLKRVIAHEESNKMNLKAVCVIWGPTIVPPSNDDVNDVNYQIAAMEVLINVAEQAFEPE
>XP_447647_Candida_glabrata
MNGSRNTDSTISQPGSAQVKREENLDYLFESEDIKHVMNSDVAINALLTRLKQSLLICEEFTKFVRKKYIFEEEHTNELAKQYKHFFNTTPSSNSSLNRIMHEVLSYDGKMSQVKSSYVKALQKMYDELTALLFTMTKLRKSCKENSRRLEKEVTDAIHSAEKAQARYNSLCQDWDKLRMTDPSKTKLTLRGSKTNKEQEEELLRKIDAQDLEYKQKVDHSTSLRNTFITKERPKIVRELKDMILEMDTALAIQLQKYTIWTENLILNTGITVSPLDSSKSMKSLAASVSNERDLYQFLKKYNQSGKNSMLVNRNLIPVEYSKHPSMKKSQSSQRNFSGPKKPPKFAVDPSRNSIPKRILSTHNDTPFDSSPSTPSMTKSGTFTELGVSSVSTAPTSSSSGNIKYQNTSRDQSLPSLPSNVMEKERIPSNSMNSQFSTLDPGPRAKIVPSLSTTISMSGSETDRPISHIQTGSSMPPGVSKNFKSFGVPLEDLIEFENDMVPAIVRQSIYVIDTYGLDLEGIYRKSANVLDVSKLKDEIDKDPANVSMILPPRNHSDSDIYLVGSLLKTFFASLPDALLPRDITAEVKTCVAIEDPTTRKNYMHGLLYKLPDAQYWTLRALLFHLKRVLEHEPTNRMNTKSLCIIWGPTIIAPNDEDRNDVNYQIKAMEVLLDVTDQAFEAEE
>XP_004180526_Tetrapisispora_blattae
MSNTRVSSLNSTNYSDLLNSARIKKVLDSDIAINALLLRLKQSLLSCEEFIKYLRKKHLFEQDNVDELSKQFKHFFTSNSNTQTTMYKSIHQILAFDGKLSNSKQSYIKSIIKIYDELNSLLLSITKLRKSIKDNSKKLEKDVSDSIHIAEKAKSRYISLCQDWDKLKMTDPTKTKLTLRGSKTTKEQEEDLLRKIDAADLDYKQKVDHSNSLRDKFLHTERPKIVKELKNLILEFDTAMSIQLQKYSIQTENFILNMGLIVSPVEVDKSLKSIAFSIDINNDLYQFLNKYNSKQNMKNNVLVNKNLIPVPYKKHPSMGGSSSSSSASLPSTTNRKITSRNPSSASSKKNFSNIDPLNTTSTISSPSLASTTTFANSSLPNTPLTTTSPSKNILTSSSSSFAQQSSLITSPTITSPSTRLPSTTTFTSLNDSINTNQNTIATSTTGSNKNFETFGVPLTSLIQSEDDMVPIIVRQCIYIIDEFGINIEGIYRKSANVLEVNKLKDMINKDPSNIPSLLLPSKDYHDSDIHLVASLFKLFFASLPDTLIPSEIIPELKICISIEDFDTRKNYMHGLIYKFPDAQYWTLRALLFHLKNIAKNSNQNKMNEKALSIIWGPTVIPSNDDDPTDVNFQINNMQVLLDVTEQAFEPE
>XP_003687192_Tetrapisispora_phaffii
MMDQTSLSSKVSNSNVGDANGEPHNGGEQGTLLDREEIKRIMDSDVAINALLAILKQSLLTCEEFTKYVKKKYMFEQENVEELSKQYKHFFTSTSNTSPSLRRCMRQILQFDGKLANVKQSYVTALIKMYEELSSLLLTMTKMRKSIKEKSRRLEKEVSDAIHVSEKAQMRYNSLCQDWDKLRMTDPTKTKLTLRGSKTTKEQEEDLTRKIDAADIEYKQRVDHSTSLRTVFLNKERPQIVSELRDLILEIDTAMTIQLQKYCIWTENLALNVGVTVLPLDPKHSMKSIVLNVTNEKDLYNYLNKYNQNGKESLLSNKSLVPVPYKKHPSMVKDKLVSPHGNSTFSVNNQRNLNPINTNSKDTGGFSSPNTTVVASGNSASKTSLSSSTYIPTSSVYSPNDNNNKYLSQGTSDSATDSPHVSGLGIQVASYAGAATAAVVGLSGSNNTNNNLNTLPSKKYYGNDGNEGAMRTSSFATGSSAYTDDSGRPISHIQHENVIPAGIQNNFKTFGIPLEKLLEYEQDSVPTIVKQCVYVIDTYGLQVEGIYRKSANVLDVGKLKDEIDKDPSNISMILPPKDYTDSDLFVVSSLLKAFFSALPETLIPSSCVPELKVCLSIEDLETRKNYMHGLIYKFPDAQYWTLRTLIFHLKRVMANEAHNRMNLKGLSIIWGPTIVPQNDEDINDINFQIGTMEIIFAVADQAFESEE
>XP_001644303_Vanderwaltozyma_polyspora
MVDQDIASSQSTGISTGTSGMAETLSEGDLFERSEIKRILDSDVAINTLLARLKQSLLTCEEFTKYIKKKYMFEEENVEELSKQYKHFFSSTSATAPSLRRSIQQILQFDGKMAQVKQSYISALVKMYEELSALLLTMTKMRKSIKEKGRRLEKDVVDSIHIAEKAQARYNSLCQDWEKLRLTDPTKTKLTLRGSKTTKEQEEELQRKIDAADLEYKQRVDHSTSLRNSFLNSERPKIVSELRDLILEIDTALTIQLQKYTIWTENLALNTGVTISPLEESKSMRSIAAKVTNERDLYDYLNKYNKQSKDSILVNRNLIPVPYKKHPSMAKGQLINPTGSFTVNSSRNTNNFKNSTTSKSINTEGGFHSNSSSTYNSPANSVNNLGSTKTSLANTAIASSMSGIGMNLLSHTDSTGNQSPIDNSSMFKPPSLNPGNGIGKPGRIPSLATTSSGVSGDSGRPLSHIQTNSSMPPGTQKNFKTFGVPLESLLEFEQEMVPAIVRQSIYVIDTYGLDLEGIYRKSANILEVSKLKEEIDRDPSNISMILPPKDYTEADIYVVGSLLKAFFSALPDPLIPSSTVPELKICLSIDDYNTRKNYIHGLIYKFPDAQYWTLRSLMFHLKRVSEHESENRMNIKGLSIIWGPCIVPQNDEDSNDINFQIKIMEVLFDVADQAFEPE
>XP_003681005_Torulaspora_delbrueckii
MSGSSSLQKSVDSPPTATPATPLSPPINNNGTAPIEIKSPDQMLSNPEIQKVMNSDVAINALLSRLKQSLLTCEEFTKFIRKKYVYEEEHVEELAKQFKHFFVDASGSSLKRRIHDVLEFDGKLAQVKRSYVTALEKMYDEMSALLFTMTKMRKSVKENSRRLEKEVADAIHSAEKAQARYNSLCQDWDKLRMTDPTKTKLTLRGSKTTKEQEEELLRKIDNSDLDYKQKVDYSDSLRNTFITRERPKIVLELKDLILEIDTAMSIQLQKYTIWTENLILNSGVTVTPFDSTKSMKSIASSVTNEKDLYDFLNRYNNTGKNGLMVNKNLIPVGYKRHPSMAKGFGDSSSKRSPPIFAVNPTKNSIPKRIISTHNETPFTSSPSTPSMAGSTNTSFKSPNLPPKNSVNSAQREPKTSSEFSQLHVTNEASISSNNDTDPRSKTLDPGNSNARLPSLSTTVSMATAESDRPLSHIQTNNSMPPGTQKNFKTFGVPIENLVEFEQDMVPAIVRQCIYVIDKYGLDLEGIYRKSANVLDVSKLKEEIDRDPSNVAMILPPKNYTDSDIYLVGSLLKAFFAALPSSLLPEELGPEIKTCLSIPDQKTRKNYMHGLIYKLPDAQYWTLRALLFHLKRVADHESQNRMNLKSLNIIWGPTIISPNEDEPHDVNFQIGAMEVLLDVADQAFEAD
>XP_037143847_Zygotorulaspora_mrakii
MNSQSSTQNAEPHDIAIQAAQLFDKPEIKRVLNSDVAINALLARLKQSLLTCEEFTKFIRKKYLFEEEHVEELSKQYKHFFVTTSGTNSSLKVKIHDILEFDGKLAQVKQSYVTALQKMCDEMSALLLTMTKMRKTVKENSRRLEKEVSDAIHTAEKAQARYDSLCQDWDKLRMTDPTKTKLTLRGSKTTKEQEEELLRKIDTADLEYKQRVDHSDSLRNTFITKERPKIVLELKDLIMEIDTAMSIQLQKYTIWTENLILNSGITVAPFESTKSMKSVALSVTNEIDLYNYLNKYNSTGKTTSLVNKNLIPVAYKKHPSMIKNSSNATSKISPSYVVNPAKNSIPKRIISTHNESPFSSSANSAATTAAAGQSAIANNSSFKVNPTSSNIPTSGSDYSSSNTVYSSDPNYKQRMQSAKETIPLPQPNAASKTLDPGNFAAARIPSLSTTVSTSTPDSDRPLSHVQTNSIMPPGTQNNFKTFGVPLEKLVEYEQDMVPAIVRQCIYVIDKYGLDLEGVYRKSANVLDISKLKEEIDKDPSNVSMILPPKNYGDSDIYLVGSLLKAFFAALPESLLPEEIGQEVKACLSIDDEATRKNYMHGLIYKLPDAQYWTLRALLFHLKRVAEHEPQNRMNLKSLNIIWGPTLVAPNRDDPNDVNYQIKAMEILFAVADQAFESE
>XP_002495344_Zygosaccharomyces_rouxii
MVASSSSGRDKVSKGDKPQDIQLLDKQEIQNVLNSDVAINALLGRLKQSLLTCEEFIKFLRKKVFFEQEHVEELGKQFKHFFMDTTNSSPSLKRRIHDILEYDGKLAKVKKSYVSALQKMYDEMSALLFTMTKMRKSVKENSRRLEKEVSDAIHTAEKSQSRYNSLCQDWDKLRLSDPTKTKLTLRGSKTTKEQEEELLRKIDTADLEYKQKVDHSTSLRATFINKERPKIVSELKDLILETDTALSIQLQKYTIWTENLILNSGVTVAPMEASKSMRSVASSVTNAKDLYLYLNKYNSSGKTGAMVNKNLIPVNYKKHPSMIKISGPSPSTNTNSLSKTTTPSFSVDTGKSSKNKKTLESPHTQSNTSNLGASTSSTKTAASTSGAALGAAAGAAANTTPHVVNSASSKEQEKDKGLLLEEPPNDFKTLDPGNSNAARIPSVATDLTMATSESDRPLSQVQTNTSMPPGTQKNFKTFGVPLETLVEYEQDMVPAIVRQCIYVIDKYGLDLEGIYRKTANITEMSKLKEEIDKEPDNIAMILPSKNYKEDDIYLVASLLKAFFASLPDTLLPAEITEDVKSCLSIPDEKTRRNFMHGLIYKLPDAQYWTLRALLFHLKRVVSHEPINRMGTKQLFIIWGPTLISPHDEEPNDVGFQIKTMEVLYDVADQAFEQD
>XP_003644891_Eremothecium_cymbalariae
MSQTVKEPEGVPAQKGKNEVQVGGRQGLGDPMELLNAPEIQKLMESDVSPTALLNRLKMSLLMCVEFTKFVRKKYILEEEHAQEMSKAYKNFFPDTGASSLQASMHKVLEYDGKLAKVKMSYVSALQKIYDELSALLATMTKIRKTLKENSRRLEKEVADAIHSAEKAKSKYMALCQDWEKLKLVDPAKTKLTLRGSRTTREQEEELLRKIDTADLDYKQKVDYSTSLRNTYISNERPKIVTELKDLILELNTAVSIQLQKYAIWTENLILNSGVTIIPFETTLSSMKDHASSMNNQLDLFEYLSKYTSKNGTFINKSLIPVDYRKHPAMIKSGIFSTQSSSSSSFQTNLTTNTLPKRVISTSNESPFDSKPSPPTSSSAKSSPTPNSFPLNSGPQQPENSKMLIAAADKIPETRGKFGTLDPGSRKGGQSQPSLVTSIVTTFGSQSPISKAESMNTLPPGVSNNMKTFSVPLEDLLEYEQDLVPAIVRQCIYVVDKYGLYLEGIYRRSANVLDVSRLREDIDKDPSNISMLLPPKNYTDSDIYLVGSLLKTFFASLPDPLLSRSMSDELTTCLSIENPTTRKNYLHGLIYKLPDCQYWTLRSLIFHLKRVLDREEENRMNRKALCIIWGPTIVPPKTDDINDVNHQINVMDVLFDVADQAFEPE
>NP_986163_Eremothecium_gossypii
MSARTSREAGASRVMGGRSSMDGKSGTGTGYLEQLNSPSIQKLMHSDASTTALLERLKMSLVTCVEFTKFIRKKYLLEEGHAQEMGKAYKNFFPEGGECSLQNSIHKVLEYDGKLAQVKLSYVAALQKMYDELTSLLASMTKMRKSLKESSRRLEKEVADAIHSAEKAKARYMSLCMDWEKLKLVDPAKTKLTLRGSKTTREQEEDLIRKIDNADMDYKQKVDHSTSLRNTYVSKERPKIVSELKDLILELDTAISIQLQKYTIWTENLILNSGVTIIPFEGSSGSMKDKAASVNAPQDLFEYLEAYCKNNDLMKKNLVPVDYRKHPSMIRHNASPHPSGIGIQSTYGNHSKGGMPTANESPFEVKHTPPTTPNSTKVSGGSGYSSGTVITTPGNNKKKTMMDVLGPAQDKQGNNSSKFGTLDPGSRRPGPGQSTLANTLAVSLGTDRQKSKDEAGPIIPAGSRLTKTFSVPLEHLAEYEQDLVPAIVRQCIYIIDKYGLYLEGIYRRSANVLEVSRLKEEIDRDPSNISMLLPSKNYTDSDIYLVSSLLKTFFASLPDPLLPSSMADEIKTCLSIENPVTRKNFMHGLIYKLPDCQYWTMRALIFHLKRVLDRQEKNRMNLKALCIIWGPSLVPPREDDINDVNYQINTMEVLFDVADQAFEPE
>XP_455176_Kluyveromyces_lactis
MSVDTSESGTDPNLTGCVAEPSQSNDLLQREEVKKVLSSDIAINALLSRLKGSLLTCEEFTKFMRKKYLYEEEHAQEMSKTTKHFFQETGNSGLSRSIHQLLEYDNKLSQVKISYVRALQKIYDEVTALLLTVTKTRKSLKEKSRRLEKDVSDAIHTAEKAKSRYISLCQDWEKLRLTDPTKTKLTLRGSKTTKEQEEDLQRKIDSADLEYKQRVDHSNSLRNTFLSKERPQIVSELKDLILEIDTAMSIQLQKYTIWTENMILNSGVSVNPVDGNSKSMRSSATSMNNELDLYNFLNKYNTSKSGSMINKNLIPVEYKKHPSMARSYTSSAMGTSSNFGKISGPSNFVVNNSKNSLPKRVMSTQHESPFNSSSAAAALSSTVSPSATTHPPNSASSGPSQSSVNGNSITSTSSRPLKSMVDVVPPSETNKKDFPTLDPRPNIRQTSVAPSVATTETMTRPPSTVQTIGSLPPGTAKDFKTFAVPLENLLDYDQDLVPAIVRQCIYVIDKYGLNLEGIYRKSANVLDVSRLKSEIDKDPSNVFMILPPKNYTDSDIYLVGSLLKTFFANLPDTLLPREMTEEIKTCLSIEDSTTRKNYMHGIIYKLPDGQYWTIRALIFHLKRILEHETKNRMGLKALCIIWGPTIISPNNEDLNDVNYQISAMELLFDVADQAFEPE
>XP_022676563_Kluyveromyces_marxianus
MSAVNSGEPKPENPGASSSSGSELLQREEVKKVLSSDIAINALLSRLKSSLLTCEEFTKFVRKKYLYEEEHAQEMTKTTKHFFQQSGHSGLSRSIHQLLEFDNKLSQVKVSYVRALQKIYDELTALLLTVTKTRKSVKERSRRLEKDVSDAIHSAEKAKSRYISLCQDWEKLRLADPTKTKLTLRGSKTTKEQEEDLQRKIDNADIEYKQKVDHSNSLRNTFLSRERPQIVSELTDLILEMDTAMSIQLQKYTIWTENMILNSGVSINPVDGNSKSMRNAATSMNNELDLYNSLNKYNTSKSASMVNKNLIPVEYKKHPSMAKSYTSSAMGGSSTFGKISGPSNFVVNTSKNSLPKRVMSTQNESPFVASSASTGLGGTVSPQNHNVQPSSASSGHSQMSSNGNSITPSSSRPLKSMVDIAIPSSAPATGYGSNTNGSSGPAPNSAPSQVNNSNGSGNGISNGIGNDSNQDFPTLDPGANARQTSIAHSIATTTDTMNRPTSTVQTIGSLPPGTTKDFKTFGMPLENLLDYDQDLVPAIVRQCIYVVDKYGLDLEGIYRKSANVLDVSRLKSEIDKDPSNIFMILPSKNYTDSDIYLVGSLLKTFFANLPDTLMPREMTDEIKTCLSIDDPTTRRNYMHGIIYKLPDGQYWTIRALIFHLKRVLEHEAQNRMGLKALCIIWGPTIISPNNEDLNDVNYQISAMRLLFDVADQAFEPE
>XP_022630923_Lachancea_lanzarotensis
MAEPRISTSSERTTEDNSEPSIIANNESSDRVTSPLPKNEIRTDLNEDIALRPEIAKVLDSDLAINALLSRLKQSLLTCEELTKFVRKKSFMEDVHAQELGKTYKNFFQYSGSNSSLQRSIHGVLDFDGKLAQVKNSYVKALQKMSEELGALLLTISKMRKGLKETSRRLEKDVAEAIHMAEKAKNRYLSLCQDWEKLRMADPSKTKLTLRGSKTTREQEEDLQRKIDSADLDFKQKVDHSTSLRNTFVSKERPKIVSELKDLILEIDTAMAIQLQKYTIWTETLILNSGVTITPFDPSKSMKSVAVSMSNKQDLYDFLNKHNQGSRSNNFINKNLIPVEYRQHPSMAKHPQDKGGLNKYGTQNRTVPSGQSFNPPNNSLPKRIVSTHHESPFESPKNNGTHPPVSAGNYKNTGIIAQEPAMKSRAGAASPTHNKPVTSMVDAVVPEGTNPGEKDFATLDPGNGNRTASLTTSMATSSSDRPVSHMPSSGSLPPGISKNLKTFGVPLENLMEYEQEMLPAVVRQCIYVVDKHGLDLEGIYRKSANVLEVSKLKEEIDKDPSNISMIVPPKNYTDSDIYLAGSILKAFFSNLPTPLLPPSMTSDIKTCLSIQDPVTRKNYMHGLIYKLPDSQYWTLRSLIFHLMRIVDHESTNRMNLKSICIIWGPTIIAPSDTDMNDVNYQIQAMEVLIDAASQAFEPE
>XP_002556356_Lachancea_thermotolerans
MSVSRSSSRTDQTSEANSALQPSKSPASGSNETPSAGSTGVQPDLLGKPEITRVLDSDVAINALLSRLKQSLLTCEEFTKFVRKKYLLEDVHAQELGKTYKNFFPDSSASSSLQKSIHTVLEFDGKLSQVKHSYVKALHTMSDELGALLLTMTKMRKGLKENSRRLEKEVADAIHMAEKAKSRYNSLCQDWEKLRMADPTKTKLTLRGSKTTREQEEDLLRKIDSADLDFKQKVDHSTSLRNTFLSRERPKIVSELKDLILELDTAMAIQLQKYTIWTETLILNSGVTVTPFDATKSMKSIAASTSNELDLYNFLNKYNQGSRSNNFVNKNLIPVEYKQYPSMAKPVMAKNGQTRSGNHTSSSQNTFSVNTNMNSLPKRIVSTQHESPFDSTPTPRTGFSPVQNGSPAGSPNSHPGNASRGNLAQTTPSHQKAVSSMLDVADSQTPRSSQSGTRPDGPDSDFATLDPGNGTRSTSLTTSMITSISERPVSHIQSAATLPPGINRNFKTFGVALESLLEYEQDMVPAIVRQCIYVVDKFGLDLEGIYRKPANVLDVSKLREEIDKDPSNISMIVPPKNHTDSDIYLAGSLLKAFFANLPESLLPPSMTSEIKTCLTIADPVTRKNYMHGLIYKLPDGQYWTLRSLVFHLKRIIEHEPTNRMNLKSVCIIWGPTLIAPNDTDINDVNYQIQAMEVLIDVADQAFEPE
>XP_020057033_Aspergillus_aculeatus
MADVSGPHSAGLDPDAPPSSAGSVGHSAANDLRSGPPPMTEELKARMDKVIYSDIGITTLLTRLKQSVASAKDFSSFLKKRSGLEEEHAQGLKKLSRSLHDAAHRTENRQGTYGNSYNDLNRFHERMADHGLQFAVSLQQMADDLNELATNIERGRKQWKQTGLSAEKRVLEAEASAEKAKAKYVSLAEQLDRVKTGDRQGGKFGLKGHKSSAQHEEELSRKVQNADSDYSAKVQAAQTARQELVSTHRPTAVLNIQKLISECDSGLALQLQKFATFNEKLLLGQGLSISPLKDGTANPALAPKSLYEVVSQIDNEKDFREYILSHENNPAAVTSEQIRYQRHPTLGGSGPVAAVSAPTTQHKRQSAFLPSSFSTQTLSTPQASTQTSAPAPAPAPAPTNAPAPAPATETLPYHQNPDSFRSPPYQPQPPYPTNSSGPLEPHHAAGQPPAPPAKTPLHAHGNGFQPHLPPLKPVFGVSLEDLYTRDGTAVPMIVYQCFQAIELFGLDMEGIYRLSGSATHISQMKALFDNDSSQVDFTNPENFYHDVNSVAGLLKQFFRDLPDPLFTSHYYTDFIHAARLDDDIARRDSLHALVNNLPDAHYATLRALILHLNKVQEHYTQNRMNAGNIAICFGPTLMGASSSGNIADAGWQVRVIETILVNTFQIFDDD
>XP_001270647_Aspergillus_clavatus
MADVPIPDGSAPGAPSPRDYDAPPLSADSNGQLGAAEVRSGPPAMTEEMKARLDKVIYSDIGITTLLTRLKQSVASAKDFSAFLKKRSSLEEEHAQGLRKLSRSLHDAALRPDNRQGTYGHSYNDLNRFHERMADHGLQFSVSLQQMADDLHELANNIEKGRKQWKQTGLSAEKRVIEAEAAAEKAKAKYEYLAEQYDRVKTGDKQSGKFGLKGHKSAAQHEEELLRKVQNADGDYATKVTAAQAARRELISTHRPQAVHNIQQLIAECDSGLALQLQKFATFNEKLLLGQGLSITPLDDGTGGSAIAPKSLYEVVRQIDNQKDFQDFILSYEHNPGAVTSDQIQYQRHPTLGGTSAPAVAASQTSTQNKRQSAVFPSFSQQNVPSAQPSPAPAPVTTQTHQPLPYQPHPDSFSSQSPFQPPYPTSSGPPVHEQHNVNKPPMTAPSSLPPPTTNFQQNLPPLKPVFGVSLEDLYARDGTAVPLIVYQCLQAIEIFGLDMEGIYRLSGSANHISHMKSLFDNDSSQVDFRNPESFYHDVNSVAGLLKQFFRDLPEPLLTSLYYTDFINAARIDDDIQRRDSLHALVNSLPDAHYATLRALVLHLNKIQEHYTSNRMNAGNIAICFGPTLMGASSGGNIADAGWQVRVIETILVNTFQIFDDDD
>XP_001263824_Aspergillus_fischeri
MADVATPDGSAPIVPVLRDPDAPPSSAGSAGQSEVRPGPPPMTEELKARLDKVIYSDIGITTLLARLKQSVASAKDFSAFLKKRSSLEEEHAQGLRKLSRSLNDAANRPDNRQGTYGSSYNDLNRFHERMADHGLQFAVSLQQMADDLHELATNIEKGRKQWKQTGLSAEKRVTEAEAAAEKAKAKYESLAEQYDRVKTGDKQGGKFGLKGHKSAAQHEEELLRKVQNADGDYAAKVTAAQAARRELISTHRPQAVQNIQKLIAECDSGLTLQLQKFATFNEKLLLGQGLSITPLDEGAGNGSIGPRSLYEVVRQIDNQKDFQDYILSYEHNPGAVTSEQVQYQRHPTLGGTPTPVAPASQPSTQNKRQSTMFPSSFSQQHLPISQPSTQPSGPAAAPSPAPASAQSTQPSSFQPHPDSFSSPPPFQPPYPTSSGLPAQDQHNVNTLPMTAPANPLPPPGNNFQQNLPPLRPVFGVSLEDLYTRDGTAVPMIVYQCLQAIELFGLDVEGIYRLSGSANHINHMKSLFDNDSSQVDFTNPESFYHDVNSVAGLLKQFFRELPDPLFTSRYYSDFINAARIDDDIQRRDSLHALVNNLPDAHYATLRALILHLNKVQEHYMNNRMNAGNIAICFGPTLMGASSGGNIADAGWQVRVIETILVNTFQIFDDD
>XP_041149002_Aspergillus_flavus
MADVSLHDGPAPSAPSPRDADAPPASADSAGHSATPAISDELKARMDKVVYSDIGITTLLTRLKQSVASARDFSTFLKKRSSLEEEHAQGLRKLSRSLLDASVRTDNRQGTYGQSHNDLSRFHDRMADHGLQFAVSLQQMADSLHELAANIERGRKQWKQTGLSAEKRVMEAEAAAEKAKAKYESLAEQYDRVKTGDKQSGKFGLKGPKSAAQHEEELLRKVQNADSDYASKVQAAQAARQELVSTHRPQAVHNIQQLISECDSGLTLQMQKFATFNEKLLLGQGLSISPLKDSAGNAAIAPKSLYEVIQQIDNEKDYRDYVLSHQNNPGAVTSEQIKYERHPTLGGTTGPVVPASQTSTQNKRNSSMLLQSFSQQHLPAQSSQQSPAPAPAPTAAPAPSTQQSSYPHNPDSYSSSTFQPPYPVSDSPAVPEKQPLNPPSMAAAPSPLPPAGGTTGNFQQHLPPLKPVFGVSLEDLYLRDGTAVPMIVYQCFQAIELFGLDMEGIYRLSGSANHINQMKQIFDNDSSQVDFTNPENFYHDVNSVAGLLKQFFRDLPDPLFTSQSYTDFINAARIDDDVQRRDSLHALVNNLPDAHYATLRALVLHLNKVQEHYTQNRMNAGNIAICFGPTLMGASSGGNVADAGWQVRVIETVILNTFQIFDDD
>XP_754978_Aspergillus_fumigatus
MAEVAAPDGSAPIVPVLRDPDAPPSSAGSAGQSEVRPGPPPMTEELKARLDKVIYSDIGITTLLARLKQSVASAKDFSAFLKKRSSLEEEHAQGLRKLSRSLNDAASRPDNRQGTYGSSYNDLNRFHERMADHGLQFAVSLQQMADDLHELATNIEKGRKQWKQTGLSAEKRVTEAEAAAEKAKAKYESLAEQYDRVKTGDKQGGKFGLKGHKSAAQHEEELLRKVQNADGDYAAKVTAAQTARRELISTHRPQAVQNIQKLIAECDSGLTLQLQKFATFNEKLLLGQGLSITPLDEGAGNGSIGPKSLYEVVRQIDNQKDFQDYILSYEHNPGAVTSEEVQYQRHPTLGGTPTPVAPASQPSTQNKRQSIMFPSSFSQQHLPVSQPSTQPSGPAATPSPAPAPAQSTQPSSFQPHPDSFSSPPPFQPPYPTSSGLPAPDQHNVNTLPMAAPANPLPPPGNNFQQNLPPLRPVFGVSLEDLYARDGTAVPMIVYQCLQAIELFGLDVEGIYRLSGSANHINHMKSLFDNDSSQVDFTNPENFYHDVNSVAGLLKQFFRELPDPLFTSRYYSDFINAARIDDDIQRRDSLHALVNNLPDAHYATLRALILHLNKVQEHYMNNRMNAGNIAICFGPTLMGASSGGNIADAGWQVRVIETILVNTFQIFDDD
>XP_662349_Aspergillus_nidulans
MADPTLHDGPAPNTPSSGDQGVPPLSAGSGAPSASGLEARAGAPVVSEELKARLDKVIYSDIGVATLLTRLKQSIASARDFASFLKKRSILEEEHAQGLRKVSRALYDAAHKSENRQGTYSYGCVEINGFHDRMADHGLQFAASLQQMADNLNELAGNIERGRKQWKHEGLSAEKRVLEAEALAEKAKSKYDTLAEQYDRVKTGEKAGGKFGFKGTKSVAQQEEDLLRKVQSADSDYKAKVQAAQTARQELISTHRPQAVHNIQQLISECDSGLALQMQKFGTFNEKLLLGQGLSISPLKEPGEGAAAPKSLREVIQQIDNQKDYHDYILSHEFNPGAVTSEQIQYHRHPTLGGPTAPPVSSPQSTQTKRQSVVVPQPVYQPPTSTQAPQIPIQIPSSGPLESPQSAPYPQNPDVFAPPPFQPPYPTASGPPPEPQPLNQPQPPAPKEPYPAPGSGYLPNLNLPPLKPVFGVSLNELYARDGTAVPMIVYQCFQAVELFGLDVEGIYRLSGSATHISQMKALFDNDSSQVDFTNPESFNHDVNSVAGLLKQFFRDLPDPLFTSQAYSSFIDAARIDDDIQRRDSLHAIINGLPDAHYATLRALILHLNKVQEHYTQNRMNAGNIAICFGPTLMGASSGGNIADAGWQVRVIETILENTFQIFDDD
>XP_001394964_Aspergillus_niger
MADSALHDSPAHDPDAPPSSAGSTGHPGALEPRPGPAPMSEELKGRLDKVVYSDIGVTTLLTRLKQSVSSAKDFSTFLKKRSSLEEEHAQGLRKLSRSLHDSAYRNENRQGTYSQNYNELNRFHDRMADHGLQFSVSLQQMADDLNELASNIERGRKQWKQTGLSAEKRVLEAETSAEKAKAKYESLAEQYDRVKTGDKQGGKFGLKGHKSAAQHEEELLRKVQNADSDYASKVQAAQSARQELVSTLRPQAVQNIQKLIAECDSGLTLQLQKFATFNEKLLLGQGLAISPLKDGSANPALAPKSLYEVVSQIDNEKDFNEYVLSHERNPAAVTSDQIQYKRHPTLGGSSGPVVPASQPNTQNKRQSMFLPQSFSQSNLLSSTPASSQPSAPAPVSAPAPAPAPAPALASPPATESLPYPQNPDSYSSPPFQPPYPTSSSEQQHLNQAPALPAKTPLGPAGNGFQPSPNLPPLKPVFGVSLDDLYTRNGTAVPMIVYQCFQAIELFGLDMEGIYRLSGSATHISHMKALFDNDSSQVDFTNPENFYHDVNSVAGLLKQFFRDLPDPLFTSHFYTDFINAARIDDDIQRRDSLHALVNNLPDAHYATLRALILHLNKIQEHYTQNRMNAGNIAICFGPTLMGANSGGNIADAGWQVRVIETILVNTFQIFDDD
>XP_015406808_Aspergillus_nomiae
MADVSLHDGPAPSAPSPRDADAPRASADSAGHSATPAISDELKARMDKVVYSDIGITTLLTRLKQSVASARDFSTFLKKRSSLEEEHAQGLRKLSRSLLDASVRTDNRQGTYGQSHNDLSRFHDRMADHGLQFAVSLQQMADNLHELASNIERGRKQWKQTGLSAEKRVLEAEAAAEKAKAKYESLAEQYDRVKTGDKQGGKFGLKGPKSAAQHEEELFRKVQNADSDYASKVQAAQAARQELVSTHRPQAVHNIQQLISECDSGLTLQMQKFATFNEKLLLGQGLSISPLKDSAGNAATAPKSLYEVIHQIDNDKDYRDYVLSHQNNPGAVTSEQIKYERHPTLGGTTGPVVPASQTSTQNKRNSSMLLQSYSQQHLPAQSSQQSPAPAPPVAAPVPNTPQSSYPHNPDSYSSSTFQPPYPVSEGPAVPEKQPLNPPSLAAAPTPLPPAGGTGGNFQQHLPPLKPVFGVSLEDLYLRDGTAVPMIVYQCFQAIELFGLDMEGIYRLSGSANHINQMKQLFDNDSAQVDFTTPENFYHDVNSVAGLLKQFFRDLPDPLFTSQSYADFINAARIDDDVQRRDSLHALVNNLPDAHYATLRALTLHLHKVQEHYTQNRMNAGNIAICFGPTLMGANSGGNVADAGWQVRVIETVLLNTFQIFDDD
>XP_001824487_Aspergillus_oryzae 
MADVSLHDGPAPSAPSPRDADAPPASADSAGHSATPAISDELKARMDKVVYSDIGITTLLTRLKQSVASARDFSTFLKKRSSLEEEHAQGLRKLSRSLLDASVRTDNRQGTYGQSHNDLSRFHDRMADHGLQFAVSLQQMADSLHELASNIERGRKQWKQTGLSAEKRVMEAEAAAEKAKAKYESLAEQYDRVKTGDKQSGKFGLKGPKSAAQHEEELLRKVQNADSDYASKVQAAQAARQELVSTHRPQAVHNIQQLISECDSGLTLQMQKFATFNEKLLLGQGLSISPLKDSAGNAAIAPKSLYEVIQQIDNEKDYRDYVLSHQNNPGAVTSEQIKYERHPTLGGTTGPVVPASQTSTQNKRNSSMLLQSFSQQHLPAQSSQQSPAPAPAPTAAPAPSTQQSSYPHNPDSYSSSTFQPPYPVSDSPAVPEKQPLNPPSMAAAPSPLPPAGGTTGNFQQHLPPLKPVFGVSLEDLYLRDGTAVPMIVYQCFQAIELFGLDMEGIYRLSGSANHINQMKQIFDNDSSQVDFTNPENFYHDVNSVAGLLKQFFRDLPDPLFTSQSYTDFINAARIDDDVQRRDSLHALVNNLPDAHYATLRALVLHLNKVQEHYTQNRMNAGNIAICFGPTLMGASSGGNVADAGWQVRVIETVILNTFQIFDDD
>XP_040639902_Aspergillus_ruber
MADVTLPDGAASPREDHPPSSAGSQPAAPLEAAPPAPLVMSDELKARLDKVIYSDIGITTLLTRLKQSVASARDYSTFLKKRAVLEEEHAQGLRKLSRSLHDAAQRSENRQGTYGNSVNELHRFHDRMADHGLQFSVSLQQMADDLHELASNIEKGRKQWKQTGLTAEKRVVEAETAAEKAKAKYDSLAEQYDRVKTGDKHGGKFGLKGPKSAAQHEEDLLRKVQNADADYSSKVLAAQAARQELVSTHRPQAVLNIQQLTRECDAGLTLQLQKFATFNEKLLLGQGLSISPVKDSPAVGPKSLYEVIYTIDNQKDYHDYVLSHEGNPAAVAKEQLKYECHPTLASSSGAVVPAAQTSAQNKRQSFLPQSFSQQRLASPQSSPQPSPAPAPASAPAPAPAPADQKPALPYPQEPEPYSNPPFQPPYPASVPLPAQEQHPVAPLPVGAPPPSNGLPPVKPVFGISLDDLYARDGTAVPMIVYQCFQAIELFGLDMEGIYRLSGSATHITHMKSLFDNDSTQVDFTNPEYFYHDVNSVAGLLKQFFRELPDPLFTTQFYPDFINAARIDDDIQRRDSLHALVNNLPDAHYATLRALVLHLNKIQEHYTQNRMNAGNIAICFGPTLMGANSTGAIADAGWQVRVIETVLVNTFQLFDDD
>XP_040705131_Aspergillus_sydowii
MADAALQDGPAPNTPSSGDPGVPPLSAGSAAPSAPGLEVRAGPPVVSEELKARLDKVIYSEIGVTTLLTRLKQSVASARDFASFLKKRSILEEEHAQGLRKVSRSLYDAAHKSENRQGTYSYGCVELNGFHDRMADHGLQFAASLHQMSDNLTELAANIERGRKQWKHEGLSAEKKVIDAETLAEKAKAKYDTLAEQYDRVKTGEKAGAKFGFKGTKSVAQQEEDLLRKVQGADSDYAAKIQAAQVARKELVSTHRPQAVHNIQQLISECDSGLALQMQKFGTFNEKLLLGQGLSINPLKEGGDSAGPKSLREVIQQIDNQKDYHDYVLSHEFNPGAVTSEQAQYHRHPTLGGSTAPQVSTPQSSTQNKRQSMALALPASQPAASIEPPQIPVQIPSSGPLESNQSPQYPQNPDAFSAPPFQPPYPTSSGPPPEQQAMNQAPSLAQKGPYSSSGNGYSSNVNLPPLKPVFGVSLDELYARDGTAVPMIVYQCFQAIELFGLDVEGIYRLSGSANHISQMKALFDNDSSQVDYTNPESFHHDVNSVAGLLKQFFRDLPDPLFTSAAYSSFIEAARVDDDIQRRDSLHAIINGLPDAHYATLRALILHLNKIQEHYTQNRMNAGNIAICFGPTLMGASSGGNIADAGWQVRVIETILMNTFQIFDDD
>XP_001217387_Aspergillus_terreus
MADVDTSAQAASSPRDPDAPPLSAGSTGPQSQPEAHPAPPVVSEELKARLDKVIYSDIGITHPLDSIGSKALLQLGASYNDLSRFHDRMADHGLQFSVSLQQMADDLHELAANTERGRKQWKQTGLSAEKKVTEAEASAEKAKAKYDSLAEQYDRVRTGDKQGGKFGLKGHKSAAQHEEDLLRKVQNADADYQAKVQAAQTARQELVATHRPQAVYNIQKLIAECDSGLGLQLQKFATFNEKLLVGQGLSISPLKDGATAGSKSLYEVVQHVDNQKDFHDYILSHESNPNAVASEQIQYHRHPTLGGGPSPVVGTSQTSTQNKRQSMLPQSFSQQQLPLSQPSVQTPASAPAAEPAPTTQTLPYHPPQPDSFSAPYQPPYPTSANEKAPLNPPAMTGSLAPQPSPLPPPTSTFQSHLPPLKPVFGVSLNDLYARDGTAVPMIVYQCFQAIELFGLDMEGIYRLSGSANHISQMKALFDNDSSQVDFTNPENFYHDVNSVAGLLKQFFRDLPDPLFTSQAYADFISAARIDDDIQRRDSLHALVNNLPDAHYATLRALILHLNKIQEHYTQNRMNAGNIAICFGPTLMGASSGGGGNIADAGWQVRVIETILVNTFQIFDDD
>XP_022489925_Penicillium_arizonense
MSDTALHEPALPQLSDAPPSSAGRSSPSHPGAEQPHEEAISDELKARLDKVIYSDIGITTLLTRLKQSVASARDFSTFLKKRGSLEEEHAQGLRKLSRVINDAANRTENRQGTYSSSYKDIHRLQERMVDHGLQFAVSLQQMADDLHEQAGNIERGRKQWKQTGLAAEKRVVDAESLAEKAKAKYETLAEQYDRVRTGDKQGGKFGLKGHKSAAQHEEELLRKVQNADSDYAAKVQAAQAARQELVSTHRPQAVENLQKLIRECDSGLTLQQQKFASFSEKLLLGQGLCVSPLKTDGNTGSFGPKSLAEVVRQVDNQKDLHEFILSHEGNPGAVASEAVKYERHPTLGGGGAAAPPAPAAPSQPSSQNKGMSTLPPAFSSQANLSSPAPQQPQSADRLPQQPPYPSQPDTFSPPPAGQQPPYPVSGPPEPAPKVQAPMAGPPPMEKGFQSNLPPLKPVFGVSLNDLYARDGTAVPFLVYQCFQAVELFGLDMEGIYRLSGSANHISHMKAVFDNDSSQVDFTNPENFYHDVNSVAGLAKQFFRDLPDPLFTSQYYSQFVDAARIDDDIQRRDSLHALINSLPDAHYATLRAIILHLNKIQEHYTQNRMNAGNLAICFGPTLMGANSGGNIADAGWQVRVIETILNNTFQIFDDD
>XP_014538806_Penicillium_digitatum
MSDHTLRESTAIPTLSDAPSSSAGRSSPSHGAEQTQPTHEAISDELKARLDKVLYSDDFSTFLKKRGSLEEEHAQGLRKLSRVISDASQRSENRQGTYSSSYKDIHRIQERMVDHGLQFAVSLHQMSDDLHELAANIERGRKQWKQTGLAAEKKVVDAESLAEKAKAKYESLAEQYDRVRTGDKQGGKFGLKGHKSAAQHEEELLRKVQNADTDYGSKVQAAQAARQELVSTHRPQAVHNLQQLIAECDSGLTLQQQKFATFNEKLLLGQGLCVNPLKTDGASGPKSLADVIRQVDNQRDLHEFILSHEGNPGAVASEQVKYERHPTLGGAGAVSSTSASAAPSHPSTQNKPLQPPQSGDRLPQPPYPAENTFTPPPASTPLYLVSGPPAPEPAPKIPLPIAGPPPVDRNLQSNLPPLRPVFGVSLNDLYARDGTAVPFIVYQCFQAVELFGLDVEGIYRLSGSANHISHMKALFDNDSSQVDFTNPESFYHDVNSVAGLVKQFFRDLPDPLFTTQFYQQFVDAARFDDDIQRRDSMHALINSLPDAHYATLRAIILHLNKIQEHYTQNRMNAGNLAICFGPTLLGANSGGSIADAGWQVRVIETILNNTFQIFDDD
>XP_016599214_Penicillium_expansum
MSDYALHDSTAIPTLSDAPPSSAGRSSHGAEQTQPTHEAISDELKARLDKVIYSDIGITTLLTRLKQSVASAKDFSTFLKKRGSLEEEHAQGLRKLSRVISDASQRSENRQGTYSSSYKDIHRIQERMVDHGLQFSVSLHQMSDDLHELAANIERGRKQWKQTGLAAEKRVVDAESLAEKAKAKYESLAEQYDRVRTGDKQGGKFGLKGHKSAAQHEEELLRKVQNADSDYGSKVQAAQAARQELVSTHRPQAVHNLQQLIAECDSGLTLQQQKFATFNEKLLLGQGLCVNPLKTDGALGPKSLAEVIRQVDNQKDLHEFILSHEGNPGAVASVQVKYERHPTLGGGGAVSSASTSAVPSQPITQNKRVSTMPQAFTLTNISSPALQLPQSSDRLQQSPYPAEKTFTPPPAGTAPYPVSGPPAPEPAPKIPLSMAGPPPMAGPPPMAGPPPMAGPPPMAGPPPMDRNLQLNLPPLKPVFGVSLNDLYARDGTAVPFIVYQCFQAVELFGLDMEGIYRLSGSANHISHMKAVFDNDSSQVDFTNPETFYHDVNSVAGLVKQFFRDLPDPLFTTQFYQQFVDAARFDDDIQRRDSMHALINSLPDAHYATLRAIILHLNKIQEHYTQNRMNAGNLAICFGPTLLGSNSGGSIADAGWQVRVVETILNNTFQIFDDD
>XP_040644313_Penicillium_griseofulvum
MEKEIADLRRRLGPNSDHEQGVEPHGSHAGDDISHCSEDVFARRDSAAIDQSRPVSVPVEAHSSIATPLTMKRDGSIISQDEGQWRLEDICLSRARVLRLYEQYFTYYHPFLPLLNPPKPPEVYLNRCPLLAWTMICVASRRSQYEPGLLSALSGPFSRLLWSTITSVPQDYRVVKALCVLCTWPLPTTSQRTDATFMLSGLMMQIAMQLGLHRPVQAEEFTTFRMEVQGEALKDRLHTWVICNIVAQNVATGYGQPPSTIYDWALEPASLRDADYRLPDDLAIRLRIEKFCDRVTKALYSSKPEPADFISADKLVVVQVLESELRDMDVEFDGKISAINTIHLRAAELHFRYFMFLGSTARSDDLIKLFLATTSFLGRVLDLETSPGELIGHSTNYILQMIVSAAFALMKLLKSSFSRHLDFNHGKLLFNGAISAIRRISVMDHDRPIRLADILAQMWNATSLEPAEEDALQLKVRCRMSMSHVYDTVWRWRQRFRPVKSLEEMQAAAIAANQDILGPTGHMTRQQQDSSLEDQSLMMPAQFDEGGAFFSESGFSEVFDSLNWVFDGIPDSFVAPPFKTLSMSDQALHESAALQLSDVPPSPGRSSPNGETQPGHEAISDELKARLDKVIYSDIGITTLLTRLKQSVASAKDFSTFLKKRGTLEEEHAQGLRKLSRVINDASQRPENRQGTYSSSYKDIHRIQERMVDHGLQFAVSLHEMSDGLHELAANIERGRKQWKQTGLAAEKRVADAESLAEKAKAKYESLAEQYDRVRTGDKHGGKFGLKGHKSAAQHEEELLRKVQNADSDYGSKVQAAQAARQELVSTHRPQAVHNLQQLIAECDSGLTLQQQKFATFNEKLLLGQGLCVSPLKTDGNNGPLAPKSLADVIRQVDNQRDLHEFILSHEGNPGAVASEQVKYERHPTLGGAGAISSSASASAPAAAPSQTSTQNKRVSIMPQTFTSNNTSSPALQPLHSGDRLPQSPYPPEKTFTPPPAGTPPYPVSGPHAPEPAPQIQVPMAGPPPMDRNFQSNLPPLKPVFGVSLNDLYARDGTAVPFIVYQCFQAVELFGLDMEGIYRLSGSANHISHMKAVFDNDSSQVDFTNPENFYHDVNSVAGLVKQFFRDLPDPLFTTQLYQQFVDAARLDDDIQRRDSMHALINSLPDAHYATLRAIILHLNKIQEHYTQNRMNAGNLAICFGPTLMGANTGGNIADAGWQVRVVETILNNTFQIFDDD
>XP_038927118_Penicillium_roqueforti
MSDQALHDSTLTHDAPPSSAGRSSPSHGGEQTQPTHEAISDELKARLDKVIYSDIGITTLLTRLKQSVASARDFSTFLKKRGSLEEEHAQGLRKLSRVISDVAQRTDNRQGTYSSSYKDIHRIQERMVDHGLQFAVSLHQMSDDLHELAGNIERGRKQWKQTGLAAEKKVVDAESLAEKAKAKYESLAEQYDRVRTGDKQGGKFGLKGHKSAAQHEEELLRKVQHADSDYGSKVQAAQTARQELVSTHRPQAVHNLQQLIAECDSGLTLQQQKFATFSEKLLLGQGLCVSPLKTDASGALGLKSLADVVRQVDNQKDLHEFILSHEGNPGAVASEPVKYERHPTLGGGGSVSSASAAASQPTTQNRRGSTVLPAFTSNNVTSPVVQPPQSGDRLPQPQTPYAPQPEKTFTPPPAGTAPYPVSVPSAPEPAPMIPVPMAGPPPMDRSLQSNLPPLKPVFGVSLNDLYARDGTAVPFIVYQCFQAIELFGLDMEGIYRLSGSANHISHMKAIFDNDSSQVDFTNPENFYHDVNSVAGLVKQFFRDLPDPLFTTQFYQQFVDAARFDDDIQRRDSMHALINSLPDAHYATLRAIILHLNKIQEHYTQNRMNAGNLAICFGPTLMGANSGGSIADAAWQVRVVETILNNTFQIFDDD
>XP_002563273_Penicillium_rubens
MSDQALHESTAIPTLSDAPPSAGRSSPSHGGEQAQPNEAISDELKARLDKVIYSDDFSTFLKKRGTLEEEHAQGLRKLSRVINDASQRSENRQGTYSSSYKDIHRIQERMVDHGLQFAVSLHQMSDDLHELAANIERGRKQWKQTGLAAEKRVVDAESLAEKAKAKYESLAEQYDRVRTGDKQGGKFGLKGHKSAAQHEEELLRKVQNADSDYGSKVQAAQAARQELVSTHRPQAVHNLQQLISECDSGLTLQQQKFATFNEKLLLGQGLCVNPLKTDGALGPKSLADVIRQVDNQKDLHEFILSHEGNPGAVASEQVKYERHPTLGGAGATPSAPAAPSQPSTQNKRVSIMPQAFASNNTSSPALQPPHSGDRLPQSPYPPEKSFTPPPAGTPPYPVSGPPAPEPAPKIPLPMAGPPPMDRSLQSNLPPLKPVFGVSLNDLYARDGTAVPFIVYQCFQAVELFGLDMEGIYRLSGSANHISHMKALFDNDSSQVDFTNPENFYHDVNSVAGLAKQFFRDLPDPLFTTQFYQQFVDAARIDDDIQRRDSMHALINSLPDAHYATLRAIILHLNKIQEHYTQNRMNAGNLAICFGPTLMGANSGGSIADAGWQVRVVETILNNTFQIFDDD
>XP_040810612_Penicillium_solitum
MSDHALHESTAIPTLADAPPSSAGRSSPSHGGEPTQPTHEAISDELKARLDKVIYSDIGITTLLTRLKQSVASAKDFSTFLKKRGTLEEEHAQGLRKLSRVISDASQRSENRQGTYSSSYKDIHRIQERMVDHGLQFAVSLHQMSDDLHELAANIERGRKQWKQTGLAAEKRVVDAESLAEKAKAKYESLAEQYDRVRTGDKQGGKFGLKGHKSAAQHEEELLRKVQNADSDYGSKVQAAQAARQELVSTHRPQAVHNLQQLISECDSGLTLQQQKFATFNEKLLLGQGLCVNPLKTDASSGALGPKSLAEVIRQVDNQRDLHEFILSHEGNPGAVASEQVKYERHPTLGGAGAASSASASVAPSQPSTQNKRASIVPPAFTSNNVSSPALQPPQSGDRLPQSPYPAEKTFTPPPAGTAPYPVSGPPAPEPAPKIPLPMGGPPPMDRSLQSNLPPLKPVFGVSLNDLYARDGTAVPLIVYQCFQAVELFGLDMEGIYRLSGSANHISHMKAVFDNDSSQVDFTNPENFYHDVNSVAGLVKQFFRDLPDPLFTTQFYQQFVDAARFDDDIQRRDSMHALINSLPDAHYATLRAIILHLNKIQEHYTQNRMNAGNLAICFGPTLMGANSGGSIADAGWQVRVVETILNNTFQIFDDD
>XP_022577927_Penicilliopsis_zonata
MADVTLHDGPAPAADAPPSSAGVSTTEQPGVAVAPAADLPEEVKNRLDRILYSDIGVSLLLTRLKQSVSSARDYSTFLKKRAQIEEEHAQSLRKLSRSTHDAAHRTEHRQESYSQSYDEISHLHERIADHGMQYAVSLHQMADDLHEHVGRIERGRKQWKQTGLSAEKKVQEAEASADKAKAKYDSLAEQYDRVKTGDKQGGKFGLKGPKSAAQHEEDLLRKVQNADSDYSDKVQAARTARQELVSTLRPQAVQNIQQLIAECDSALTVQMQKYGTFSEKLLLGQSVCVVPVKNGSLNGATIQKSLKDIILQIDNQKDFHDYIFSHENDSGAVASEEIKYERHPTLATASGGQSSASPSSTQNRRQSVLLSQSTPQPAAPAPPSHAPPQNANATQQLPYPAHTEPSISAPPFQPPYPVSSGPPQQAPAHAPLTVRNTPAIQLAGSNPQPPHLPPLNPVFGVSLDDLFRRDRTPVPMVVCKCFQAIEFFGLDMEGIYRLSGSANHINHMKSLFNNDSSQVDFTNPESFYHDINSVAGLLKQFFRELPDPLFTLRYYSEFINAAHIEDDIKRRDSMHALINNLPDAHYATLRLLVLHLNKIQEHSAQNRMNAGNIAICFGPTLMGGNAGGNIADAGWQVRVIETILVNTFQIFDDD
>XP_016615414_Cladophialophora_bantiana
MAAAVQPNAPVPVNSGPRPMTPNPPQQNELPLPPVPSADVQREELDPASRERVQLVLSSDIGMSTLLNRLKQSISSTRDFATFLKERSTLEEKHAQGLKRLSRTTHDSIGRPDSRQGTFAQNYKEMTNIHDRMADHAIQYASTVFGMAEELFELASNSEKARKYWKQTGGNAEKRVQDAEAAMEKAKYRYNSLAEQYDRARTGERQSGKFGLKRSAAQMEEELRHKLEVADADYSAKVEAAQSQRNELLSTLRPQTVNALSELIRETDAGLSLHVQKFASLSEKLLLGFGLCITPIKGPSPIPGSKSLRELASGINNEKDFADFVLGFSNKAPTRPDEIRYEQHPSLSPKQQQPGYPNPYYNEDPYAPTHGRQVSGVTPYPGEEYYDDGSQYQPENPAPGQNPQQQNQQMVRPQGAQGSGPQTVIVAPGQAPGPGHVRNVSSMSQGPPAPGQQPMMQQQQAPGTQPNGQGAPPQQGMGRGQPPQGMGRGQAPQGMGRGQAPPGAMGRGQPPQGAPGSGQAPPGAMGRGQPPQGAPGPGQAPQGAMGRGQPPQAGPGQVPQGAVGRGQPPQAGPGQAPPGAMGRGQPPQGAPGPGQAPPGAMGRGQVPPNGAGRGQAPQAAMGRGQPPQNGMGRGAPLGGVGRGQPPQGMGRGQASAGPQGAGRGTAGPGPVGPQNGAPRPGPPAGGVSVLPSQAQAGPRPGPPIRPVFGVLLDELFQREGSAVPIIVMQCIKAVELFGLDVEGIYRTSGSTNHIMELRQQFDHDANSIDLRNPAAFHDDIASVTTLLKHFLRDLPDPLLTAAQYRDFIQAAKIEDDIVRRDSVHALVNALPDPNYATLRVLAIHLHKVAQHSGQNKMTHSNLAIVFAPTLMGQQGGTNGNAAGGADIADAGWQAKVVETILNNTFQIFDEDDVA
>XP_008722368_Cladophialophora_carrionii
MTTLMTRLKQSIHSTRDFAAFLKERSALEEKHSQGLKRLSRATHDSIGRPEGRQGTFADNYKEVTSIHERIADHGLQFCNSLFGMSEELYELAANTEKGRKHWKQAGMSAEKRVQDAEAAMEKAKHRYNSLAEQYDRARTGERQSGVFSLKRSAAQAEEDLRLKLEAADADYSAKVDAAQTLRNELLSTYRPQTINALQELTREIDAGLSGQVQKFANLSEKLMLGFGLCVTPMKGQPSVPGQPSRSLREAASSISNERDFIDFVLGSSNKAPPRAAEIKYEKHPSFSPKQQQPDYSDDNYPSAHSRQVSGVTPYPGDEYGDELSQPPPGRNPGGPRPNMPPQGGPPGAGRPQSSNGGNLGSEQSQPPRSPSPQPGPPGAQGGQGPPMGRGQPPMGRGQGPPGPGRGRGAAPPGGVGRGEPPQGMGRGAAPPGGVGRGEPPQGMGRGAAPPGGVGRGQPPPGGMNQGQGPPGGTNQGQPPPGGMGRGQAPQTPTPPGQGALGGPGPAPQGAAGRGQPPPGGMGRGAPQGGMGRGQPPPGMGRGQGPPGPSGNGQPQQPGTPPQGAGRGTPGPGPGGPPNGAPRPGGVSALPSRQPVPKAGPPVRPVFGVSLDELFQREGSAVPFIVMQCIQAVDMYGLNVEGIYRTSGSANNIMELRQKFDHDANSVDLRTRGADDIASVTTLLKHFLRDLPDPLLTAAQYREFIQAAKLDDAVQRRDAIHALVNALPDPNYATLRLLTIHLHKVAQHSGSNKMTHNNLAIVFAPTLMGQRAGVNGNGPGSADIADSGWQAKVVETILDNTFQIFDADE
>XP_016255279_Cladophialophora_immunda
MASAVEPNAPVNNGTPRPATPKTSRENELPLPPIPAAEGGGEELDPASRERVQHVLSSDIGMSTLLQRLKQSIGSTKDFAAFLKERSVLEEKHAQGLKRLSRSTHESIGRPDSRQGTFAQNFKEMTSTHERMAEHALQYVTTLFAMSEELHDLAANSERARKHWKQTGLNAEKRVQDAETAMEKAKYRYNSLAEQYDRARTGEKQPGKFGLKRSAAQLEEELRHKLEAADADYSAKVDAAQSQRNELLSTLRPQTVNALSELIRETDAGLTLHVQKFADLSEKLLVGFGLCIAPIKGPSPIPGQGTKSLRELASDINNEKDLSDFVLGFSNKAPTRPNEIKYEKHPSLSPKQQQPGFTDQYYNEDPYTPTHGRQVSGVTPYPGEEYYDDGSQSQYYPGNQGPGQGPQQQQQQVGAPQGAQGPVQRPPAPAQPLQSNPAAGNQPLGAGPQIAAAAVGQAPGAGPGHVRNVSLGQPPPGQQPMSQQQAPGTQQNGQPGQMGPQGQGSPPQQGMGRGQPPQGMGRGQPPQGMGRGQAPPGTMGRGQPPQGASGPGQPPQGAMGRGQAPPNGSGRGQPPQGPMGRGQPPPNGMGRGAPPGAVGRGQPPQGGMGRGLPPQNSGMAPAGPQQNGPPQGAGRGTAGPGPNGPQNGAPRPGPTGGVSTLPSRTQAGPRPGPPIRPVFGVSLDELFQREGSAVPIIVIQCTRAVELFGLDVEGIYRTSGSTHHIMELRQQFDHDADAVDFRNPAAFHDDIASVTTLLKHFLRDLPDPLLTAAQYREFIQAAKIDDDIVRRDSVHALVNALPDPNYATLRVLAIHLFKVAQHSARNKMTHSNLAIVFAPTLMGQQGGVNGNVAGGADIADAGWQAKVVETILNNTFQIFDDDEAA
>XP_007744992_Cladophialophora_psammophila
MAAAVQPNAPVPVNGGPRPMTPNPPQQNELPLPPVPSTDVQREELDPASRERVQLVLSSDIGMSTLLNRLKQSISSTRDFATFLKERSTLEEKHAQGLKRLSRTTHDSIGRPDSRQGTFAQNCKEMTNIHDRMADHAIQYASTVFGMAEELFELASNSEKARKYWKQTGGNAEKRVQDAEAAMEKAKYRYNSLAEQYDRARTGEKQSGKFGLKRSAAQMEEELRHKLEVADADYSAKVEAAQSQRNELLSTLRPQTVNALSELIRETDAGLSLHVQKFASLSEKLLLGFGLCITPIKGPSPIPGSKSLRELASGINNEKDFADFVLGFSNKAPTRPDEIRYEQHPSLSPKQQQPGYPDQYYNEDSYAPTHGRQVSGVTPYPGEEYYDDGSQYQPENPAPGQTPQQNQQMVRPQGAQGSGPQIVRAAPGQAPGAGHVRNVSSMSQGPPAPGQQPMMQQQQAPGTQPNGQGAPPQQGMGRGLPSQGMGRGQAPQGMPPQGMGRGQAPPGVIGRGQPPQGAPGSGQAPPGAMGRGQPPQGAPGPGQAPQGAMGRGQLPQAGPGQAPPGAMGRGQPPQGAPGPGQPPQGAMGRGQVPPNGAGRGQAPQTAMGRGQPPQNGMGRGAPPPGGFGRGQPPQGMGRGQASAGPQGAGRGIAGPGPGGPQNGAPRPGPPAGGVSVLPSQAQAGPRPGPPIRPVFGVPLDELFQREGSAVPIIVMQCIKAVELFGLDVEGIYRTSGSTNQIMELRQQFDHDANSIDLRNPAAFHDDIASVTTLLKHFLRDLPDPLLTAAQYRDFIQAAKIEDDIVRRDSVHALVNALPDPNYATLRVLAIHLHKVAQHSGQNKMTNSNLAIVFAPTLMGQQGGTNGNAAGGADIADAGWQAKVVETILNNTFQIFDEDEAA
>XP_018692576_Fonsecaea_erecta
MAAAVAPNAPMNGAPQPATPQPSRENEQPLPPIPTAEGAGEQLDPAARDRVQHVLSSDIGMSTLLQRLKQSIGSTKDFAAFLKERAVLEEKHAQGMKRLSRSTHESIGRPDSRQGTFAQNFKEMTSIHERMAEHALQYVVTLYAMSEELHELATNSERARKHWKQTGMNAEKRVQEAEAAMEKAKYRYNSLAEQYDRARTGERQPGKFSLKRSAAQLEEELQHKLEAADVDYSAKVEAAQNLRNELLSTSRPQTVHALSELIRETDAGLSLHVQKFADLSEKLLVGFGLCIAPVKGPSPIPGQGTKSLRELASGVNNEKDLADFVLGFSNKAPMRPNEIRYEQHPSLSPKQQQPGFTDQYYNQDPYAPTQGRQVSGVTPYPGEQYYDDGSQSQYYQGNQTPGQVPQQQQQQQPPQQQQQQQMGAPQGAQGPVQRPPGPGQPLQNNPAAGTQPPVGQAPGAAPGHVRTVSQGQPPPSQQQMNQQQQAPGMQQNGQPGQMGPQGQGAPPQQGMGRGQPPQGMGRGQPPQGMGRGQAPPGAVGRGQPPQGGSGPGAAPPGAMGRGQPPQGAPGPGQPPQGAMGRGQPPQGAPGPGQPPQGAMGRGQAPPNGAGRGQPPQGAMGRGQPPPNGMGRGAPPGAAGRGQPPPGAMGRGQPPQNGGPAPAGAQQPGPPQGAGRGAAGPGPNGPQNGAPRPAPAGGVNVLPSRAQVAPRPGPPIRPVFGVSLDELFQREGSAVPTIVMQCTKAVEIFGLDVEGIYRTSGPTNWIMELRQQFDHDANAVDLRNPAAFHEDIASVTTLLKHFLRDLPDPLLTAAQYRDFIQAAKIEDEIVRRDSIHALVNALPDPNYATLRILAIHLHKVAQHSARNKMTNSNLAIVFAPTLMGQQGGVNGNGAGGADIADAGWQAKVVETILNNTFQIFDDDETA
>XP_022515459_Fonsecaea_monophora
MAAAVQPGAPMNGAMGARAPNVPQDNGQPLPPIPAAEGAGSDVDPASRERVQQVLSSDIGLSTLLNRLKQSISSTKDFAAFLKERSILEDKHAQGLKRLSRNTSESIGRPDSRQGTFAQNFKEMTSIHERMADHALQYVATLYGMSEELHELASNSERARKHWKQTGMNAEKRVADAEAAMEKAKHRYNSLAEQYDRARTGERQSGKFGLKRSAAQLEEELRHKLEAADADYSAKVEAASSQRNELLSTLRPQTTNALSELIRETDAGLSLHVQKFADLSEKLLVGFGLCIAPVKGPSPIPGQGTKSLRELASGVNNEKDLIDFVLGFSNQVPMRPNDIRFEQHPSLSPKQQQPGFTDQYSNEDPYAPGHGRQVSGVTPYPGEEYYDDGSQSQYHPPSLVPGQAAPQQRPQMGAPPGAQGAVQRPPGPQQPPQNPAAGNQPPGAVAQTVTVVASQAPGVGPGHVRTVSQGQPPGQQQAPGTQQNGQPGQMGPQGQGSPPQQGMGRGQPPQGRGQPPQGMGRGQPPQGMGRGQAPPGAVGRGQPPQAGANTGQAPPGAVGRGQPPQAGANPGQAPPGAIGRGQPPQGAPGPGQPAPGPVGRGQAPPNGAGRGQPPQGAMGRGQPPPNGMGRGAPPGAVGRGQPPQGRGQPPQNGPQGAGRGAPGPGPQNGAPRPAPPGGANTLPSRVQAAPRPGPPIRPVFGVSLDELFQRDGSAVPMIVMQCTQAVELFGLEVEGIYRTSGSTNFIMELRQQFDHDANAVDLRNPAAFHDDIAAVTTLLKQFLRDLPDPLLTAAQYREFIQAARIEDEIVRRDSVHALVNALPDPNYATLRVLTIHLHKVAQHSARNKMTNSNLAIVFAPTLMGQQGGVNGNMSGGPDIADAGWQAKVVETILNNTFQIFDDDEQPA
>XP_016634140_Fonsecaea_multimorphosa
MAAAVEPNAPVNGAPPPATPKPSRENEPPLPPVPAGQGAGEELDSASRERVQHVLSSDIGMGTLLQRLKQSIGSTKDFAAFLKERSVLEEKHAQGLKRLSKSTHESIGRPDSRQGTFAQNFKEMTNIHERMAEHALQYVATLYGMSEELYELATNSERARKHWKQTGLNAEKRVQDAESAMEKAKLRYNSLAEQYDRARTGERQPGKFGLKRSAAQLEEELRHKVEAADADYSAKVEAAQSQRNELLSTLRPQTVHALSELIRETDAGLTLHVQKFADLSEKLLVGFGLCIAPIKGPSPIPGQGTQSLRQLASDVNNEKDLADFVLGFSNKAPTRPNEIKYEKHPSLSPKQQQPGFTDPYYNQDPYAPTHGRQVSGVTPYPGEEYYDDGSQSQYPQGNQGPGQMPQQQAQPPQQQMGAPQGTQGPVQRPPGPAQPTQSNPGAGPQIAAAAAGQAPGAMPGHVRNVSQGQPSPGQQPMNQQQQAPAIQQNGQPSQMGPQSQGAPPQQGMGRGQPPQGMGRGSPPQGTGRGQAPPGAMGRGQPPQGTPGPGQPPQGGMGRGQAPPNGAGRGQPPQGAVGRGQPPPNGMGRGAPPGGVGRGQPPQGGMGRGQPPQNGPPQGAGRGTAGPGPNGPQNGAPRPGPVGGVNTLPSRLQAGPRPGPPIRPVFGVALDELFQREGAAVPTIVIQCTKAVELFGLEVEGIYRTSGSTNFIMELRQQFDHDANAVDLRNSAAFHDDIAAVTTLLKHFLRDLPDPLLTAAQYRDFIQAAKIEDDIIRRDSVHALVNALPDPNYATLRVLAIHLHKVAQHSARNKMTNSNLAIVFAPTLMGQQGGVNGNVAGGADIADAGWQAKVVETILNNTFQIFDDD
>XP_022505074_Fonsecaea_nubica
MAAAVQPGAPMNGAVGARVPNVSQDNGQPLPPIPAAEGAGSDVDPASRERVQQVLSSDIGLSTLLNRLKQSISSTKDFAAFLKERSILEDKHAQGLKRLSRNTSESIGRPDSRQGTFAQNFKEMTSIHERMADHALQYVATLYGMSEELHELASNSERARKHWKQTGMNAEKRVADAEAAMEKAKHRYNSLAEQYDRARTGERQSGKFGLKRSAAQLEEELRHKLEAADADYSAKVEAASSQRNELLSTLRPQTTNALSELIRETDAGLSLHVQKFADLSEKLLVGFGLCIAPVKGPSPIPGQGTKSLRELASGVNNEKDLIDFVLGFSNQVPMRPNDIRFEQHPSLSPKQQQPGFTDQYSNEDPYAPGHGRQVSGVTPYPGEEYYDDGSQSQYHPPSLVPGQTAPQQRPQMGAPPGAQGAVQRPPGPQQPPQNPAAGNQPPGAAAQTVTVVAGQTPGVGPGHVRTVSQGQPPGQQQAPGTQQNGQPGQMGPQGQGSPPQQGMGRGQPPQGRGQPPQSMGRGQPPQGMGRGQAPPGAVGRGQPPQAGANPGQAPPGAIGRGQPPQAGANPGQAPPGAMGRGQPPQGAPGPGQPAQGPVGRGQAPPNGAGRGQPPQGAMGRGQPPPNGMGRGAPPGAVGRGQPPQGRGQPPQNGPQGAGRGAPGPGPQNGAPRPAPPGGANTLPSRVQPAPRSGPPIRPVFGVSLDELFQREGSAVPMIVMQCTQAVELFGLEVEGIYRTSGSTNFIMELRQQFDHDANAVDLRNPAAFHDDIAAVTTLLKQFLRDLPDPLLTAAQYREFIQAARIEDEIVRRDSVHALVNALPDPNYATLRVLTIHLHKVAQHSARNKMTNSNLAIVFAPTLMGQQGGVNGNTSGGPDIADAGWQAKVVETILNNTFQIFDDDEQPA
>XP_013282031_Fonsecaea_pedrosoi
MAAAVQPGAPMNGAMGARAPNVPQDNGQPLPPIPAAEGAGSDVDPASRERVQQVLSSDIGLSTLLNRLKQSISSTKDFAAFLKERSILEDKHAQGLKRLSRNTSESIGRPDSRQGTFAQNFKEMTSIHERMADHALQYVATLYGMSEELHELASNSERARKHWKQTGMNAEKRVADAEAAMEKAKHRYNSLAEQYDRARTGERQSGKFGLKRSAAQLEEELRHKLEAADADYSAKVEAASSQRNELLSTLRPQTTNALSELIRETDAGLSLHVQKFADLSEKLLVGFGLCIAPVKGPSPIPGQGTKSLRELASGVNNEKDLIDFVLGFSNQVPMRPNDIRFEQHPSLSPKQQQPGFTDQYSNEDPYAPGHGRQVSGVTPYPGEEYYDDGSQSQYHPPSLVPGQTAPQQRQQMGAPPGAQGAVQRPPGPQQPPQNPAAGNQPPGPVAQTGTVVASQAPGVGPGHVRTVSQGQPPGQQQAPGTQQNGQPGQMGPQGQGSPPQQGMGRGQPPQGRGQPPQGMGRGQPPQGMGRGQAPPGAVGRGQPPQAGANTGQAPPGAVGRGQPPQAGANPGQAPPGAMGRGQPPQGAPGPGQPAPGPVGRGQAPPNGAGRGQPPQGAVGRGQPPPNGMGRGAPPGAVGRGQPPQGRGQPPQNGPQGAGRGAPGPGPQNGAPRPAPPGGANTLPSRVQAAPRPGPPIRPVFGVSLDELFQRDGSAVPMIVMQCTQAVELFGLEVEGIYRTSGSTNFIMELRQQFDHDANAVDLRNPAAFHDDIAAVTTLLKQFLRDLPDPLLTAAQYREFIQAARIEDEIVRRDSIHALVNALPDPNYATLRVLTIHLHKVAQHSARNKMTNSNLAIVFAPTLMGQQGGVNGNMSGGPDIADAGWQAKVVETILNNTFQIFDDDEQPA
>XP_007752930_Cladophialophora_yegresii
MAAATESYVPMNGGSRPMPPGPQRDNEAPLPPVPAGDGPGDELDPSYREKMHNVLSSDDFAAFLKERSALEEKHSQGLKRLSRATHDSIARPEGRQGTFAENYKELTSIHERIADHGLQFSNALFGMSEELYELAANTERGRKHWKQAGMSAEKRVQDAETAMEKAKNRYHSLAEQYDRARTGERQSGKFGLKRSAAQAEEDLRHKLEAADADYAAKVDSAQSLRNELLSTHRPQTTNALQELTREIDAGLSGQVQKFANLSEKLMLGYGLCVTPMKAQSSVPGQSPRSLREAASGISNERDFIDFVLAASTKAPPQRANEIKYEKHPSLSPKQQQPDYSDDNYPSMHSRQVSGVTPYPGNEYGDESSQHPMPLQGNPQGRPASAGRPQTPQNNALNGGNLTSGSPSLGPGQQSQPPRSPSPQLGGQGSPMGRGQPPMGPGRGAPLGMGGGQPQGMGGGAAPPGGIGRAQPPPGSISQAQGPPGGSNQGQPPLGGMGWGQTPQAPTPQGQGATGEPGPTPQGSMGRGQQPPPGELGRGYPPPVMGRGQGLQSPGGMGQPQQPGMPPQSAGRGMPGPGAGGPPNGAPRPGGVNALPSRQAVPKAGPPVRPVFGVSLDELFQREGSAVPFIVMQCVQAVDMYGLNVEGIYRTSGSANNIMELRQKFDHDANSVDLRTRGADDIASVTTLLKHFLRDLPDPLLTAAQYRDFIQAAKLEDAVQRRDAIHALVNALPDPNYATLRVLTIHLHKVAQHSSSNKMTHNNLAIVFAPTLMGQRAGVNGNGPGSADIADSGWQAKVVETILDNTFQIFDADE
>XP_016235553_Exophiala_spinifera
MASAADSGAPATGPSGPPKTPGQSDAPLPPVPINVGAGAQLSSASKEQVQHVLSSDIGITTLLSRLKQSIASTRDFAGFLKERASLEERHAHGMKRLTRSTLDQIRRPESRQGSFAQNYEEFTRTHDRMADHGSQFSTAILQMSEELYELAANSDKERKHWKQTGLSAEKRVQDAENAMEKAKSKYNSLAEQFDRARTGERQPGKLAGFKKSAAQQEEDLQRKVEAADGDYAHKVQVAQTMQNELVTVLRPQTVAALQDLIKETDAGLTVQMQRFAAQTEKLLLGYGLTVTPIKGQQSGGTTRSLRDVAASINNDKDFVDFVLQFTHKAGIRGDNIRYEQHPSLSPKQAQPSSSSFGPPRPDPYGNYNPANHGRQISGVTPYQGDEHEERSTHQGPGPNYGGPYPGPPGQQSSYGPPSNQPGTRLSASGAPQLPQLDSISGDRFIDNTSGGDLAPLHTRNASQPPSGAQGDGLSSFPRPAPSQGPSNGPVQSGPPNSEPNRPPRAGSLGQQGSFPSSGPTSPQGMGARPSNLGQSAQMPGQSESHVGGFGGPQMGQPGAPQSSMGQGQSSPGPSPGPGYNPALRTTGPGSGPQQGMPPQGREGPGSPSLQSGPNGGPRPGPSMNGGPQNGPPWPTQGSSNGAGRGQYAGSGGSINALPSRQNGLMAGPPVKPVFGVSLDNLFQRDGTAVPTIVYQCVQAVDLYGLEVEGIYRTSGSAHHIMELRRLFDQDASAIDFRNATSFYNDIASVTTLLKHFLRDLPDPLLTAEQYQAFIEAAKLEDDIVRRDSIHALVNSLPDPNYATLRTLVLHLHRVAAHSDKNKMTQSNLAIVFAPTLMGRAGGANGQAPGAGSDIADAGWQAKVVETILNNTFQIFDDDE
>XP_016265173_Exophiala_oligosperma
MASAVDSSAAPANGPPGPPRTPGQSDAPLPPVPVSVGGAQLSSANKEQVQHVLSSDIGITTLLNRLKQSIASTRDFAGFLKERASLEEKHANGMKRLTRSTHELIRRPESRQGSFAQHYEELTRTHERMADHGSQFSNAILQMSEELYELAANSDKGRKHQKQIGLSAEKRVQDAEHAMEKAKGKYNSLAEQFDRARTGERQSGKLPGFKKSAAQQEEDLQRKVEAADGDYAHKVQAAQTMQNELVTILRPQTVAALQDLIKETDAGLTVQMQRYAAQTEKLLLGYGLSVTPMKGQSGGTTKSLRDVAASIDNDRDFVDYVLQFTHKAGTRGENIRYEQHPSLSPKQAQPSSSFAPPQPDPYGNYNPANHGRQVSGVTPYQGDEQEEQFAHQGPGPNYGGPRPGPPGQQNSPGLSSNQPGTRLSASGAPQLPQIESVGGDQFIGNTSGGDLAPLHTHSASQPANGTPVDGPSSFPRPPQTQSPLNSPVQSGQPSSEVNRPPRGASLSQPGAFPGSGPTSPQNMGIRSPNAGPPSQMPPQSEPRAGAYGSAQMGQGPGDFRAEMGRGQGPPGPGYNPAVRTASPGLGPQPGMPPQGTGRESLGSPPLQGGPNGAPRPGPGMNGGPQNGPPRPMQQGPSNGAARGPYPGSGGSINALPSRHNGPMAGPPVKPVFGVSLDDLFQRDGTAVPTIVYQCVQAVDLYGLDVEGVYRTSGSAHHIMELRRLFDQDASAVDFRDATSFYNDIASVTTLLKHFLRDLPDPLLTAEQYQAFIEAAKLDEDIVRRDSIHALVNSLPDPNYATLRTLVLHLHRVASHSDKNKMTQSNLAIVFAPTLMGRAGGTNGQAPGAGADIADAGWQAKVVETILNNTFQIFDDDE
>XP_013310634_Exophiala_xenobiotica
MASVAEPSSPTDGPSGPPRTPGQSEAPLPPVPVDIGPGGQLDSASRAQVQRVLSSDIGITTLLNRLKQSIASTRDFAGFLKERSVLEEKHASGLKRLSRTTHDLIRRPESRQGSFAQNYEELTRAHDRMAEHGVQFSNTLFSMAEELYELAANSEKGRKHWKQTGLNAEKRVQDAEHAMEKAKSKYNSLAEQYDRARTGERQTGKLVGFKKSAAQQEEDLQRKLEAADGDYAHKVQAAQTQQNELVTTLRPQTISALQDIIRETDAGLSAQMQKFAAQSEKLLLGYGLSITPMKGQAGGSSQSLREVASSIDNERDFVEYVLQFSNKAGTRAESIRYEPHPSLSPKQAQPSSTPFNSQPDPYGNFNPANHGRQMSGVTPYQGDEYEEYPSTQGPGPKYGSPWPGPPNPQNSYGARPPSQPANRMSSGAPQLPQIESAAGDQFGGDTSGGDLAPLHNRTSSGQLNGGPGPNASNARPPGPQNQPSGTGQPGPPNMGPRGVPSAAESAPPNAQGARPPRGASLGPTGDFTGNGRPGPGPGPGPQNTVPRPPNAGPPSQMGPQNGPRPGAPGPQQSQMGPGNSGPRPPQMGRGQGPPGANPALRPAGTGPGPEQDMAPPGAGGGGAGVGPMQGPPNGASRQGPGTGPGPQNAPPRPAQGPPNGAPRSSHPGPGGSISSLPSRQSGPRPGPPVRPVFGVSLDELFQRDGSAVPSIVYECVQAVDLYGLDVEGIYRTSGSAHHIMELRQQFDHDASAVDFRSPANFYNDIASVTTLLKHFLRDLPDPLLTAAQYQAFIDAAKLEEDIVRRDSIHALVNALPDPNYATLRTLVLHLNRVASHSDKNKMTQSNLAIVFAPTLMGRSGGMNGQSPGAGADIADAGWQAKVVETILNNTFQIFDDDE
>XP_007725030_Capronia_coronata
MATAVEPTSPVEAPSDPRSPKTPGENELPLPPVPSLMNGADGAIGPAERERVQHVLSSDVGMTTLLGRLKQSISSTRDFAAFLKERSVIEEKHAHGLKRLCRSTNEQIRRPENRQGSFAQNYEEITRIHDRMAEHGLQFVTALYAMSEELSELATNTERGRKHWKQSGLSAERRFQDAESAMDKAKSKYNSLAEQYDRARTGEKQSGRFGLKGTKSAVQQEEDLHRKLEAADSDYAAKVQAAQSIQQELLTTLRPQTVHALQELVREIDAGLGVQMQKFAGLTEKLILGYGLCITPLKGQSPASGSTTRSLREVTSSVNNERDLVDYVLSFTGRAAARPREIKYEKHPALSPKQQQFSPPYSQPPADSYGQNSGPPHQTRQVSGVTTSQGDGYPASGSQPPYPAAGQGPTSSHPPPRPQPPPQQSNFGPAPSQRSSPPPSVAPQLPQIESFASDQFADQTSGVVSTGATDAHYRAPLAQYNNGSGPQTGPHMDNLRSPSSSIGPTNPMVGPGQQYGQSGPGGTPFDQRSPSSLTPQLSNDRMTFRPPRGSSLEQSSDSSNSVPLRGQPSTVFSQVTVPPPSELEERPTPPAHMQGDRARSYGSEGGLPQSYPPPGSMSGPASNGQMQRLPQGPPDGPLPRLPGSGGSVSSFAPRGPSGQRGGPPVRPVFGVSLEDLFQREGTAVPAIVRECIQAVDLYGLDVEGIYRTSGSAHHIMELRQLFDHDANAVDFRNATSFHNDIASVTTLLKHFLRELPDPLLTATQYHAFIEAAKLDDDIIRRDSIHALVNSLPDPNYATLRALTLHLHRVAQHSDRNKMTMSNLAIVFAPTLMGQHGGAGPGGGPDIADAGWQARVVETILHNTYQIFDDDE
>XP_007729371_Capronia_epimyces
MATAAEPTSPVDGLSDPRTPKTPRENELPLPPVPPLAGGPNEAFDSTDRERLQHVLSSDIGMTTLLGRLKQSISSTRDFAAFLKERSVLEEKHAQGLKRLSRTTNDQIRRPENRQGSFAANYEELNRIHDRMADHGIQYASTLYAMSEELYELAANTERGRKHWKQTGLNAEKRYQDAEAAMDKAKSKYNSLAEHYDRARTGEKQPGRFGLKGTKSAVQQEEDLHRKLEAADGDYASKVQAAQTIQQELLTTFRPQTVNALQELIKEIDAGLSVQMQRFAGLTEKLILGYGLSVTPLKGQSPVSATPTKSLREVASSVNNERDLVEYVLSFSTKAGTRPREIRYEKHPALSPKQQQLNPAYSQAPSDPYALVHGPQPHQHGRQVSGVTALQGDGYPGPSSQPQYPTGGQGPASGYGLPRPQQPIQQANYGPTPSQGPSPPPSGAPQLPQIGTLGTDRFGGQTSGVVSTGAADDHYRAAPAQLSSNAGPPASSHLNSLRSPSTSLGPQDPVSGPGPQYGQGPPATSSFDQRSPASFASPTPNDRMAYRPPRGSSLDQPGELGSNGPSRGQPSTVFSQVTVPLPAELEQEPGARVQGERSQSYGSEPSPQQTLPSQGPGFGIASNGTSSRPLQGPPDGVPHPQHPRPSGSVSSFTSRGPSGQRAGPPVKPVFGVSLDDLFQREGLAVPAIVRQCIQAVDLYGLDVEGVYRTSGSAHHIMELRQQFDHDAEAVDFRNPAVFYNDIASVTTLLKHFLRDLPDPLLTAAQYPAFIEAARLEDDVVRRDSIHALVNSLPDPNYATLRAVTLHLYRVAQHSDRNKMTISNLAIVFAPTLMGQHGGGGGPDIADAGWQAKVVETILNNTYQIFDDDE
>XP_009155018_Exophiala_dermatitidis
MATAVEPTSPVDGPRSPDPTTPKTSRDNELPLPPVPPLAGPSNGVPDPADRERLQHILSSDIGITTLLGRLKQSIASTREFAAFLKERSVLEEKHAQGLKRLSRSTHDQIRRPENRQGSFAQNYEEITRIHDRMADHGLLFANTLYAMSEELSELAANTERARKHWKQTGLNAEKRFQDAEAAMEKAKAKYNSLAEQYDRARTGEKQPGRFGIKGTKSAVQQEEDLHRKLEAADGDYASKVQAAQTIQQELLHTYRPQTVNALQDLIREIDAGVGVQMQKFAGQTEKLILGYGLSITPLKGQSPASRSLREVASSVDNERDLLEYVLSFSGKASSAPKDIKYEKHPALSPKQQQLNSPFNQPPAADPYGQSYAPQHHGRQVSGAAPYQGDGYPGPGPQHQQQYVIGGGTGPSSGYGPPPRPPPPPAQQFFERDEPRSEPPSEPPQLPQIDTLGTDRFAGQTSGTVSTGQPDRHYHPPPAQVTGTSGQPAVSEFEKSNFRSPVSSIEPEHPLPQQYGHLPPGPNTVDQRTPSGYSAQSPNDPIGSRPPRGSSLERPSDYGYKEPRLRGQSQPATVFSQVTVPHSPETSAPAERPGAGIQGEGSRSFGSGHGAPPGFPRAEPGPGSAGIPSQRPPQGSLGAAPWAQHPVSGGSVASPTSRGPSGQRHGPPVKPVFGVSLDELFQREGAAVPAIVRQCIQAVDLYGLDVEGIYRTSGSAHHIMELRQLFDHDATSVDFRNAAAFYNDIASVTTLLKHFLRELPDPLLTAAQYHAFIEAAKLEDDIVRRDSIHALVNSLPDPNYATLRALTLHLYRVAQHSDRNKMTISNLAIVFAPTLMGQHGPGGANGGSGPDIADAGWQAKVVETILNHTYQIFDDDE
>XP_013260556_Exophiala_aquamarina
MAAVGEPASTIDGPGGLGGPRENDLPPVPPAAGQNGGDLDAAHKQSIRQVLSSEIGITTLLNRLKQSISSTRDFAAFLKERAILEEKHANGLKRLAQNSHNSITRPESRQGSFAQGYQEIARSHERVADHGLTFSTTLYSMTDELHELATSSEKGRKHWKQTGLNAEKRVQDAQFAMEKAKAKYNSLAEQYDRVRTGERAGGKFGLKKSAAQEEENLHRKLEAADGDYSFKVQAAQTAQQELLTTLRPQAVNALQELIFEIDAGLGVHVQKFAAQSEKLLLGYGLSITPMKGPNPSGGPPTKSLRELASSINNDRDFADYILSVSNKALPRPNEIKYEQHPTLGPKQQTQNQYTQNYDDDSYYPTAHNRQVSSVTSYQDSSYEDSGYGYPGSGPQSQYQQGNQGSRSTQPPQSQQPQQRQASVDYPSAPSTAPSQPGSGAPPPTDGSTSDRFAGQTSGVISSVVPGGGPTSIPGQNDQTDQSSYGSSLGQANAPTGSAGPAPGAGARPPGAMRQPSSESRPGGAGPAPGPAGRGTGPPPGSQNTGGPGAGPRPTGPPQGAGRGAPGAGRGAPPGAGRGTPSGPGRGAPPGAGRGASGGPLGAGRGAPPGAGRGGPGSGPPSGAGARSAGAETSGAGRGAPTSRPSQGPSQPPPNGAPRSQGGPGPGPQNVAARPPGPGAGGPGAARGSSPPKTSLPPLKPVFGVSLDDLFQREGSAVPTIVYQCIQAVDLYGLDTEGIYRTSGSAHHIMELRQQFDHDSALVDFRNASTFHDDIASVTTLLKHFLRDLPEPLLTTESYHGYVQAAKLEDEIVRRDSIHALVNALPDPNYATLRVLALHLHRIAQRSDRNKMTISNLAIVFAPTLMGQQGTTNGQSNGMTADIADAGWQAKVVETILTNTLQIFDDDE
>XP_016220942_Exophiala_mesophila
MAAVADSSFGAHDPKSPRSPVLNRDNDLPPVPAPAASNGDSDPTQRQNIRQVLSSDIGINTLLTRLKQSISSTRDYALFLKDRSVLEEKHATGLKRLAQNAQHNITRPESRQGSYATVYQEIARMNERLAEQGLVFSSTLHAMSEELYDLASNSEKGRKHWKQFGLNAERRVQDAELAMDKAKGKYYSLAEQFDKVKTGERTSGKFGIKKNAAQHEEELQRKVETADSDYASKTQYAQTQQHELLSTLRPQTINALQDLIYETDAALASHVQKFAVQSEKLLLGYGLNITPLKAQSSSGMPVQKSLRELAASIDNEHDFADYVLAFTNQAEARPNEIKYEKHPSFATRQQQQSQFGGYGPGAEPHPSNPPQYGGYHSSPPPQSQGQFGSYQETSYDNHGGQQQYPPQQPHHPAGFGYGSGSQSRPAPEDQLPFQSQAPARPPQQARQQSFGPPQLPQIDGLGSGQFSGQSTGVVSADSPSSHNRNVSLPFGSQVGGAVHPARGASLGPQGESGDAAGPPQDRSDSPGPNSISDPRHQASSSAFGPGPWSTPPPHLASEIRPAGTGYPPQQQGITNSARGGAPPVAPESAGQTGPQAGPPAGTAGPGAYGNTGLGREVQDSSRTQAPPGARGPNGSTESHTRMPEPFPVATPPAKPPGGQRTTGPPTNPIFGVSLDELFRRDESAVPTIVYQCIQAVDLYGLDTEGIYRISGSANHIMEIRQKFDQDATQVDFRSAASFYNDIASVTTLLKHFLRDLPDPLLTNAQYSAYIQAAKIEDEIVRRDSIHALVNALPDPNYATLRVLALHLNRVANHSDRNKMTHGNLAIVFAPTLMGQGKSGPNSTPTSPNTDIADAGWQAKVVETILVNTLQIFDDDE
>XP_013273340_Rhinocladiella_mackenziei
MATAVGASGPGTSQENGSSPTPVPPADGPSEEYDPANRERIQRVLSSDIGITTLLNRLKQSISSTRDFAAFLKERSIIEEKHAQGLKRLSRTTHDVIRRPENRQGSFAQNYEEITKTHDRMADHGIQYANMLYAMSEELHELSANSERGRKHWKQTGLNAEKRVQDAEAAMEKAKYKYNSLAEQYDRARTGERLSGKFGLKGPKSAAQYEEDLSRKLEVADSDYTSKAQVAQTQQQELLTAYRPQTVHALQELIKETDAGLSLQVQKFAALSEKLLLGYGLSITPLKSQSPASGPSPKSLREIASSINNDRDFVEYVLSFSNNAGTRADEIQYEQHPSSSPKQQPLSRPPQPYDSGPSDPYAQDYGPNQGPQMSAVNPYPGEEYRAPSSQPQYPTGNQGQAPNYGPSKQQPPPSHQKDYGSGAPQRPSQTGGASGAPQLPQIGSFEGDQIVGQTASIVSPIGPAAPRPQNVAASQPQNAAVPRPQNAPAPQPQNAAARPQNTAPFQPQNAAPRPPQMGMGQGPGTPGEPRPAGTGPPQASQGPGPQPGMPLQGPGPRMGGPGPQGELRSTGTGPPQAGQGSGSQQGRPPQGPGPRMGGPGPMQGPPHGPQSGAPHPQHPGHGGSVSSIPGRGPGVQRPGPPVRPVFGVSLDDLFQREGSAVPIIVLQCINAVDSYGLDVEGIYRTSGSAHHIMELRQQFDHDASAVDFRNTAAFFNDIASVTTLLKHFLRDLPDPLLTSAQYQDFIQAAKLDEESVRRDSIHALVNALPDPNYATLRALALHLHRVAQHSDKNKMTNSNLAIVFAPTLMGQHASTNGHSGGGGVDIADAGWQAKVVETIFNNTFQIFDEDE
>XP_018004369_Phialophora_attinorum
MSTSFEQGRETLEGRSSPVPSNPAADRDSRHENDLPQPPQSQSEAGQTPPKSEPLSSEARERLEHVLNSDIGLTTLLNRLKQSISSARDFSGFLRERATLEEKHAQSLKRLSRSTHEIVRRPESRSGSFATAFEESTKIHDRIADNGLQFAQSLNSIYNEIQELMNNTERNRKHWKHTGMEAENRVSEAENAMSKAKGRYNNLADQYDRARTGEKSGGKFGIKGHKSAAQQEEDLHRKMEAADGEYAAKVQAAQAARQDLINTHRPQATRALQAIIKECDGALSMQFAKYVTLTERLLLGNGLCVSPLKNAGSPARSLRDVVHAVDNEKDFNDHILSFSAKASQRGPEIRYEKHPSMGSKQQIPQQPQYGGNPMQGTPDRINTGFNGPNDHNRQFSHSEQMSGVTPSAAGFSATPHSAHSNQNYSQSPFNNSPLPQLPPIALDGDNEHKPENGTPTRSPQNQQFGGAGRPSMDTYGSSSASGGGLQNQQFGAGGRPSMDAYGSSSGPGGQRPYGRPSMDAYGSSQGPPSQFDPSRSQGSQFDPARSQGSGMPPTMSGGRGPSMDVSRTSQGPSGQFDPSRSQGPTSSSDLPSSRGPSMGQPGAPLTATHPAYTTQKFQPSPPQDQRTFSGAAAGPPTQTPVDVRPASGPQNGVTSPTVAGPSGASMLPSAQRRTDMQRPNLPPLRPVFGVSLEELFRRDGSAVPTIVYECVKAVDMFGLETEGIYRTSGSAPNIMQMKAQFDHDSSQVDFSNQANFHYDIASVTTLLKHFLRDLPDPLFTNAAYSQFIQAAKVDNDDHRRDSLHAIINNLPDPNYATLRVLTLHLNRIAAKAAQNRMTPANLAICLGPTFMQSGAGGGGPTDIKDAGWQARVVETILNYTYEIFDDD
>NP_595866_Schizosaccharomyces_pombe
MLSAPSSSTTPASPPTSPPNTTSSDDFAVLKEPKVEAILNSELGLAILNDRIKDYLLTCKELAGFFKKRSILEEESGKNLQKLAKSYLETFQSKHHSPQSFSASVITSMEIHEQLANHSLTLQKTLSAFSDQVIEFHKNAERKRKSIKEYAKKQENAYLEAVMQMDKSKSRFKGAETEYNRALDNKNTGDSQKKVGFFKPKSNAQLTKLEDEARLKAENAESDMHSKIENAQNVQKQLLCIHRPNYIKQFFSLQREIESSLIANYLRYTKLCESNTLLNGLTIRPQKPTPTNCGLQHALDNINANTDFVQYVLHASIKHEDNKNPTDASKTKIIQPPSSYGTGSSAGKTNPPVNPTIKVTAAIPSPLQNTNPAPSTFPNPSVASPAFPNSSTSNPSTAPASASPLASTLKPSTANDTNGSSSSSSSNPRTSSPLASNAENKPPVAQQSPPVLLPTLPPIQTTTIQTSREVAPPPSSINSNRAASPFRPTSVSPQPSSPTKSLLFGARLDAIILREHSNIPNIVMQCTSQVENFGLNLQGIYRVPSSSARVNMLRSQFENNPLLQLHTPEDYENDVHAVADLLKIFFRELREPLIPDNHQRDFIDAGNVEDESRRRDAVHRAINDLPDANYSTIRHLTIHLAKIKENSDVNKMSTNNLAIIWGPTIIKQATIPEISSFSRTIEILIDYCFTIFDYD
```
