## Supplementary material for "Coding Sequence Insertions in Fungal Genomes are Intrinsically Disordered and can Impart Functionally-Important Properties on the Host Protein": fasta protein sequences: XP_718476.1_blasthits_fa.txt

```
>XP_718476_Candida_albicans
MKFSHSLKFNAVPEWQDNYINYPTLKKTIYKLQQDQLVHNGNQDQGFIVGTNQTTVSQLVKDFEHIQSTANTTTTTNIKNTNGVEVDDEKTNKHNHPFGDNIIKHRLTKNIISKFKRNNNTNATNNSNNYGSESDLEINQTSLDNEKESETKSFTGELEYTSTSSNGEHDTTTTATKHELILQQILNSNDESYINPKSLTFDPLKIFTKQLIGELIKINQFYNSKESEIFKIYNNLIHDLQNQNINIDDVFKFTQAYNYSDPNIINTDDHHQYHLKSTLSRTVTNASVFDTINHIDNDYDNNNNNQKNNYDLEKQNNTTVAIHDDDDSEDDEEEEEEETHSHDSVLLNHTHFNVKQQLKITLKRKAITLFINLSELKSFIELNRIGFTKICKKFDKTCGYSIKQDFINEFLPQYSRVFENDTIEELDYKLNQIIKIYAFLSNKLTTQSTTKEDLDNIKFELRSYLRDHIVFERNTVWKDLLSLEKKSYNIDLDNSVVQNNKMGDEGHIINSMMNLSMKRINLPQCLKKLIKYDHIDIPQFLLTTQMLKIIIIVIVFIILLAVKTFNDPVQGRCLAVLVAAAMLWASEALPLYTTALLIPLLVVTCKVCKTPGTDDPMDATKASQYIFGTMWNSTIMILIGGFTLAAALSKYNLAKILSSYILALAGTNPRNVLLAIMCVSLFLSMWISNVAAPVLCFSLIQPVLRSIPTDSPVAKALVLGIALASDVAGMASPIASPQNVIALESMNPNPGWGKWFAVALPVAIISLILIWVELFMTFKINNVKIKQFKPIKEKLTMKQWFVFAVTITTILLWCVMQKIDGTFGESGIITCIPIVLFFGTGLLKVDDLNNYPWSIVMLAMGGIALGKAVTSSGLLKTIALALQKRIMHYDAIVVLIIFGALILVVATFVSHTVSALIIIPLVKEVGDSLPKPHPLMLIMGVALIASGAMGLPTSGFPNVTAIGMRDEVGKPYLTVNLFITRGVPASIIVYVCIITIGYGIMSSLNF
>XP_002417225_Candida_dubliniensis
MKFSHSLKFNAVPEWQDNYINYPTLKKTIYKLQQDQVINNGNQDQGFIVGTNQTTVSQLVEDFEHNQSNTINTTTTTTNTNDGVADEKINKHNPFGDNIIKHRLTKNIISKFKRNNNNNKNNNNTSNGSESDLEINQTSLDNEKESETKSFTGELEYTSTSSNGGGGGSGSGSGENHNDSINNDSITKHELILQQILNSNDESYINPQSLTFDPLKIFTKQLIGELIKINSFYNIKEFEIFKSYNNLIQDLQNQNINIDDVFKFTQAYNYSDVNIINTDDHHQYHLKSTLSRTVTNASVFDTINHIDNDYDNDNNNNKDGNNYDLEKQPNTTTIAIHDDDSEDEDEDDDDDDEEETHSHDSVLLNHTHFNVKQQLKITLKRKAITLFINLSELKSFIELNRIGFTKICKKFDKTCGFSIKQDFINNFLPQYSRIFQINTIQDLDYKLNQIIKIYAFLSNKLEGNEITKEDLDNIKFELRSYLRDHIVFERNTVWKDLLSLEKKSYNIDLDNSIVQHNKMGDEGHIINSMMNLSLKRINFPKPIIRLIKIDHIDIPKFLVTTQMLKIIIIVIVFIILLSIKTFNDPVQGRCLAVLVAAAMLWASEALPLYTTALLIPLLVVTCKVCKNPGTDDPMDATKASQYILGTMWNSTIMILIGGFTLAAALSKYNLAKILSSYILALAGTNPRNVLLAIMSVSLFLSMWISNVAAPVLCFSLIQPVLRSIPTESPVAKALVLGIALASDVAGMASPIASPQNVIALESMNPNPGWGKWFAVALPVAIISLILIWVELFMTFKINNVKIKKFKPIKEKLTMKQWFVFAVTLTTILLWCVMQKVDGTFGESGIITCIPIVLFFGTGLLKVDDLNNYPWSIVMLAMGGIALGKAVTSSGLLKTIALALQKKIMHYDAIVVLIIFGVLILVVATFVSHTVSALIIIPLVKEVGDSLPKPHPLMLIMGVTLIASGAMGLPTSGFPNVTAIGMRDEVGKPYLTVNLFITRGVPASIIVYICIITIGYGIMSTMNF
>XP_002550541_Candida_tropicalis
MKFSHSLKFNAVPEWQDSYLNYPTLKKTVYKLQQDQLVNNGTDDQGYTVNANQTTVSELVDNFKLKNPISIPQEGSSSDHSESNKDGNALKHRLAKNIFNKFKKNKNNSDSDIEIQEFSHNDDLEKKPVTVTSVDDYSDKNSEIKSFTGDVDNSSTGSSSNTNSPDKVIHRILEKDNDDEFSDPKSLSFDPLKVFGKQLLSELEKINDFYNVKEKEIFKNYDNLLKDLHNKNVDIDDVFRFTQAYYSDPDAIYTDSHHQYHITSTLSRTVTNGSVFDTINHIDNDYDQQLQKQRSRSASQSYHDLEKQEGPEVYVNEEDSEDDDEEEIGASQDSVLLHHSDFNVKQQLKVTLKRRAITLFISLSELKSFIELNRIGFTKICKKFDKTCGYSMKEDFINNFLPTYSRVFQSKTTEELDHKINEIVKIYAFLINRLTSSTTVQDLENVKTDLKSHLRDHIVFERNTVWKDMLSMEKKSYNLDLDNSAVQNNKMGDEAHIKNSMMYIEMRSMKFPKNISIFGYDHLSLPEFFFTTQMLKVTITVIVFIILLAVKTFNDPVQGRCLAVLVASAMLWASEALPLYTTALLVPLLVVTCKVCKVDGTDEPMAAAAASSYILSTMWNSTIMILIGGFTLAAALSKYNIAKIISSFILAWAGTKPRNVLLAIMCVSLFLSMWISNVAAPVLCFSLIQPVLRSIPTDSPVAQMLVLGIALASDVAGMASPISSPQNVIAIESMDPNPGWGNWFAVALPVSIISVILIWVELITTFKIKNVKLQKFKPIKDRWTVKQIYVFVVTLATILLWCVMSKISGTFGESGIITIIPIVLFYGTGLLKVDDLNNYPWSIVLLAMGGIALGKAVTSSGLLKTIALALQKKIMDYDAFVVLVIFGALILVVATFVSHTVSALIIVPLVKEVGESLPTPHPRMLIMGVALIASGAMGLPTSGFPNVTAIGMRDEVGKPYVTVNSFITRGVPASIIVYLCVITLGYGIMSSLKF
>XP_003867988_Candida_orthopsilosis
MKFAHSLKFNAVPEWYYLKYSTLKKTIYELQQDQIAYNGNQDQGYIVGKETTTVTELVDHFEANYSPSSKHSSSSGGNDDSIEESSSSDSDAKINSNEGMKNRLAKKLNLLQKLKKNKPFLNSANSSSASDIELNHIDLEQNDKDGKEVGGNGDIHSYSAEVVSLSNDTSSFTNDNDVITHFINDPNESFANPNSLEFDPLHVFTKQLLVELTKINDFYKGIEKDIFDQYNQLNSESEQLRIKHALESEPEIRHTHSSSIEHHHSHDTEHQHADLEKQSVTVQVVHDDSDEEEEEDDKNSNTDSVLLDEAHFNENHKYSVTKKKQCLAMYIRLSELKSYIELNRVGFAKICKKFDKVCGYSITQDFCQYFLPLHSYVFQPHTIETIDTKLDQVVRIYAFSLGKLYSHSTKHDLEPIKNELRSHLRDHIVFERNTVWKDLLSLEKRSYNLDLDENAVQSSKIGEEGNVPNSLMKMKMTEIELPKYLGGKKVSVPAFLLTTQILKIITTAVVFAILMSIKTFNDPVQGRSLAVLVACAMLWASEAIPLHTTAMFVPLLVVTCKICKVSGSDEPMTAPDAASYILGTMWNSTIMILLGGFTLAAALSKYNLAKILSSWILAAAGTKPRNIILANMIISMVLSIFLSNTAAPVIALSLVRPMLKTIPSDHPFTKALILGIAFASNCSGMSSPISSPQNVIALQEMTPDPGWQMLEVSLPTTIVAVFFIWLLLISTFKINTLKLAKISPIREKLTTKQYFVLLVAIITILLWCVIEKIQVNWGSSGIVTCFAYVMFFATGLLTIDDLNNFPWSIIVLAMGGIALGKAIGSSGLLSTIAIALQKRIMDYSAYVILLIFGIIVLVFATFVSHTVAALIIVPLVKEVGDSLPKPHPNLLILGTALIASCAMALPTSGFPNVTAISMRDELGRPYLTVNEFISRGVPASIIAYLCVITIGYGVMSSIGY
>XP_001526875_Lodderomyces_elongisporus
MSLPNNWFTELDKINQFFRTKEAEIFHSYDRLLVDLRKNNIDVDELFRHTNAYNIDPTTINDEVDHSQYHLRSTLARTVTNASIFDTINHIGNEHDELQEHNMQDLEKQAGATIGVEEDSDDDDDDDDDDDDDDGFHSKEDSVLLNQTYFNVKHQFKVTMKKNAVALFINLSELKSYIELNRVGFLKICKKFDKICGYSIKQDFVENFLPANSRAFKPTTLANLDYKIDEIIKIYALFSGKLHTKTTRHDLENVKNDLRSHLRDHIVFERNTVWKDLLSLEKSSYNLDLDNAAVQNTKMGDEGNVVNSMMHIRMKDVQLPKFLGGKQIKVPAGLLTAQVIKIALTVIVFAILMSVKTLNDPVQGRCLAVLVACAMLWASEAIPLYTTAMLVPLLAVTCKVCKIDGTDTPMEASDASKLVLGAMWNSTVMILMGGFTLAAALSKYNVAKVVSSFMLAFAGTNPKYVLLAIMCVSLFLAMWISNVAAPVLCFSLIQPVLRTLPTDSPVAQALVLGVALASNIAGMASPIASPQNIIAFEYMTSPNWGNWFAVALPVSIICLLLTWVLLFTTFNMKNVTLKKYTPIKDKWTFKQIFVFVVTVVTIILWCVMQKIESTFGENGIISCIPIVLFYSTGLLRVDDLNSYPLSIIVLILGSLSLSKAVTSSGLLSTVATSLQDRVEDFNVYAIAIIFGCLALVIATFISHTVSAFILVPLIKQVGDGLPTPHPNLLIVITALTASIASALPSCGFPNVTAISMRDEVGKHYLTVNTFILRGAATTLICFIVIITVGFGISDALKF
>XP_007372718_Spathaspora_passalidarum
MKFEHSLKFNAVPEWQDSYVNYPTLKKTIYKLQQDQIVNNGTGESGFIVGSNQTTVTELVDGFKSKSNSQGVQEKSRAATMQGGLKNRLVKSLFLQRFQKGSSSTEIETNKVEVDSDLEKNSSSEYTEKGSDTKTYTEEGFDSDSIASFNPRKSTDVIGRILASEDDSFADPKSLKFDALKVFAKQLLVELDKINTFYNNKEEEVFTNYDNLLKDLESNHVDIDDVFRFTQAYNMNQAALNTDDHHQYHLKSTLSRVVSNASVFDTINHLGNDFDNKDLEKNEQADEEFDDSDEDDDEEDAHSEDSVLLNHAHFNVKHQLKVTLKRKAILLFISLSELKSYIELNRVGFTKICKKFDKTCNYSIKQDFIENFLPNHSRVFLKETIENLDYKLDHIVKVFAFLSGRLNSKTSVEDLEHVKVDLRSHLRDHIVFERNTVWKDLLSLEKKSYDIDLQANGQKMGDEANENSMLYITMKDFYFPKNIKIFGHDHVRLPASMITWQVFKLLLIIVVFVVLIAVKTFNDPVQGRALALLVACAMLWALEALPLYTTGMFVPLLVVTCRVCKKTGSNEPMAAADAAAYILGTMWNSTIMILIGGFTLAAALSKYNIAKVLSSYILAFAGTKPRNVLLAIMCVSLFLAMWISNVAAPVLCFSLIQPVLRTLPTTSPVSQALVLGIALASNVAGMASPIASPQNVIALQYMIPNPGWGNWFAVALPVSIIAMLLIWVELILTFKIGNVTLKKYKPIKEKFTAKQYFVFAVTLLTILLWCVMTKIEDTFGVAGIITIIPIVLFFGTGLLKVDDLNNYPWSIVLLAMGGIALGNAITSSGLLSTIAMAMERRIREFPLYAIVVIFGALILVVATFVSHTVAALIIVPLVKEVGDSLPHPHPLILVMATALIASGAMGLPTSGFPNVTAISMRDEVGKNYLTVNTFITRGVPASIIVYICVITIGYGVMSSLKF
>XP_043047918_Scheffersomyces_spartinae
MKFSHSLTFNAVPEWQQDYLNYDGLKKLIYQIQEQVYEQFAGPEGQNISTTTISDLVNEAQAQLKKDLDSAASSSDNAKTTSESSGNAFSSDAEKTKVISKQKWSKISALLKRNKPQEHHDLEKGIDSIKNKGSEAESDTYSVALFSPSGGSHGLPVDFTDTLVMAAIVEELLESISDVKPTLNNGYVLRAFAVQLLPELSKVSNFFESKYLELSLDYDNLFKDIEKMNIQYAPFGAELGDNGLGGAVIGRRQLRGSNRRRSSVFETINHLDRKLTRRSSNASKKLNGKNPIESAIVSDDEDDSDIDDFEVSKHSLLTDNDFDETVQKQVTLKKKSVLLFISLNELKSFIELNKIGFTKICKKFDKTMNYKIKEEFVTQFISNYSMFQSATINSLSFKINQVVSAYASLSETSKDAASTELKSYLRDHIVWERNTVWKEMLSLEKKTFNIEPNTQAVNLDDDILNIEWTRIKFIPFPVPKSLLTSQTIKLIIIIIVFSVLMAVKTFKDPVQGRALAVLVASAMLWASEALPLFVTSMLVPLLVVTCKVLKNKDGTVMYGQDASQYILGVMWSSVIMLLIGGFTLAAALSKYNVAKVISSFILALAGTDPRIILLAIMCVSVFLSMWISNVAAPVLAFSLIQPILRSLPTTNPFSKALVLGIALASNMAGMASPISSPQNMIAIEAMTPNPGWGNWFAVALPVCIFGTILIWLELILVFDIKSVKIKAFKPIKDRFTVKQWFVSIVSFVTIILWCTLTKTELTWGELGIISCIPVVLFFGTGLLRIDDLNNFPWSIVLLAMGGQALGKAITSSGLLKTIAIALQHKIEDFPLFAIFAIFGILVLVVATFVSHTVAALIVVPLVKEVGENLPQPHPLILIMGTALMASAAMGLPTSGFPNVTAISMTDEVRKRYLTVNLFITVGVPASLLAFLAVLSLGFGVMHGIGF
>XP_001387832_Scheffersomyces_stipitis
MKFSHSLKFNAVPEWQDNYVNYPALKKVIYKLQQDQLQVANAPKDGSVPVDNVNRTTVSDLVETYKFKKNEKQPTSSSRFKKKFINRFKKSSPAIPENASVSGSTTTDLEKAVGSMSSATEMIEDNSKKSSTEAFTVEVDNSTIVSFTSQVHAQSPAASENDYSSPATTAFDPLKVFSKQLLIQLSKINEFYQTKEQQVFTGYDNLIKDLEANNVNIDEVFKFTQAYHYENPEIVNADDHHQYHIKSTLTRVTTNASVFDHINHLGNDYDADHHGDLEKQSHIHIDEDEDDDDDDDDDDEDNHSEDSVLLSHTDFNVKQQKKITLKKKSITLFINLSELKSFIELNRVGFTKICKKFDKTCNYSIKDDFIQNYLPNNSRVFYPETIEDLDYKLNQIVKIYAYLSNRLTPRATKEDLESVKNDLRSHLRDHIVWERNTVWKDLLSLEKKSYNLDLNVDSNQAKMGDEGLQNSLLNMKLTTINLPFSLFGYSHVKVPSFFFTTQMIKLSIIIIVFIVLLTVKTFNDPVQARCLALLVAAAMLWASEALPLFTTALLIPLLVVTMKVCKVDGSDEPMDGVTASQYILSTMWNSTIMILIGGFTLAAALSKYNIAKVLSSYILAFAGTKPRNVLISIMSVALFLSMWISNVAAPVLCFSLIQPVLRSVPTDSPVAQVMVLGIALAANVAGMSSPISSPQNVVALQYMDPNPGWGKWFAVSIPVSILSLIGIWLMLIFTFKINNIKLKAYKPIREKFTTKQYFVSIVTILTILLWCVMTKISGTFGEAGQISFIPIVLFFGTGLLKTDDINNYPWSIVLLAMGGIALGKAVSSSGLLGTIAMALQKKIMHFDVFVILIIFGILMLVIATFVSHTVAALIILPLVKEVGDALPHPHPLILVMGTAMIASSAMGLPTSGFPNVTAISMRDEVGKNYLTVNTFITRGVPASIIAYIIVITVGYGIMSAIKF
>XP_020066517_Suhomyces_tanzawaensis
MKFAHSIKFNAVPEWQDNYVNYTGLKKQIYKLQQDQLAVSEPNDGSYDLQQVNPTTVSELVESYKFNKKKENKQVTEHKARDEEEAIQGTSRFRSKMLRKFKKNQEDNFDEVSATPTPDEKLSSVEFTSVDVENSTIVSFGNDDEETDTESRGDYSNPESSEFDPLKVFAKKLLIELQRITDFYTGKEKDLLTEYDNLMQDLKAHNVHIDEVFKFTQAYNYDNPEIVANDEHHQYNVKSTLSRTTTNASVFDHINHLDNDYDKDLEKQDYKVAEEDDDDDDDDDDDDEEDEYNQQATALLNHTDFNVKQQVKITLKRKSGALFIALSELKSFIELNRIGFTKICKKFDKTCNYAIKSDFINNYLPAHSRVFVPETLKNLDFCLDELVKVYAFLSGKLGAKTTSQDLDYIRAELKSRLRDHIVWERNTVWKDLLSLEKRSYNLNVDAVQSKKMGDESVHDSMLHIRMRQLQVGKFSVMVPASFVSWQIVKLVVTAIVFAILISVKTFNDPQQGRCLAVLVALAMLWASEALPLYTTAMLVPLLVVTCRVLKNTDGSEMKAVDASKFILSAMWGSVIMILIGGFTLAAALSKYNVAKVLSSYILAFAGTKPRNVLLSIMAVSLFLAMWISNVAAPVLCFSLIQPVLRTLPTDSPMAKALVLGIALASNVAGMASPIASPQNVIAIEAMDPNPGWGKWFAVALPVSIISLLGIWGELILTFNISKVKIKAYKPIKEKFTSKQIFVSSVTITTIILWCVMTQIELTFGESGIISIIPIVLFFGSGLLKTDDLNNFPWNIVWLAMGGLALGRAVSSSGLLATIAKALQKKIMDFNVFVILIIFGALILVVATFVSHTVAALIIIPLVKEVGETLPTPHPLILVMGTALIASSAMGLPTSGFPNVTAISMTDEVGKPYLTVNTFITRGVPASIIAYIVVVTVGYGIMSALNF
>XP_020074110_Hyphopichia_burtonii
MGDEGNISHDSIMFLQMKRINFPKNIKIFGFNYIDIPRFLLTWQIVKLAIIIPVFIVLLSVPTFNDLQQHRCMAVLAVSAMLWASEALPLYITAMLVPLLIVTCKVLKDDDGNEMTGEAASKYILGTMWSSVIMLLMGGFTLAAALSKYNIAKVISSYILAAAGTKPRNILLAIMSVSVFLSMWISNVAAPVLCFSLIQPVLRTVPTDSPFAQALVLGIALSSNIAGMSSPISSPQNMIAIESMNPSPGWGKWFAVALPVSIIGMLGIWVELVLTFNISKTKVKAFKPIKEKFTVKQWFISIVTIVTILLWCLLTKLQSTFGESGIVSCIPIILFFGTGLLKVDDLNNFPWNIVLLAMGGIALGKGVSSSGLLKTIATSLQQKIMGFNVFVVLIIFGILILVVATFVSHTVAALIIIPLVKEIGESLPDPHPLILVMGTALLASAAMALPTSGFPNVTAISMRDDLGKPYLTVNTFITRGIPASIIGYICVITLGYGIMNALGF
>XP_015466550_Debaryomyces_fabryi
MKFSHSLKFNAVPEWSDSYINYTGLKKAIYKLQQDQLNNQPQDGSIVINRVNPTTVSDLVSESKIQSPKTKAENSSGDKKFSSRLISRFRKSGQDVDDEKAVGSSTVDARLSNFNDSKEEKNRSIESFTVDLDNSTIVTFDEEKTKYNDQKSLNFDPLKVFTKQLLLELSKINEFYQGRELVVFQDYDNLIRDLESNHIDIDELFKTTQAYQHDFCPEHCNREPVSRVASNSHDYESHGFEKQNGGVIEVERDSDDDDDEDDDDDDDDDETHSQNSALLNHTDFNVKQQKQITLKRKSISLFIALSELKSFIELNKIGFTKITKKFDKTCNYAIKRDFIDNFLPSASRTFTPETLTGVDNKLNQIVVIYSFLSGNLSTRTTKQDLENVRVDLRSHLREHIVWERNTVWKDLLSLEKKSYNLHLDNEATRSNKMGDEGSINLMHLNWTRLNFPFGLNIFGYTNILIPSSLLTWQIIKLLVIIITFVVLMCVKTFNDREQHRCLAVLVVSAMLWASEALPLHITSMLVPLLVVTCKVLKDDDGTAMSGPDASKYILSTMWSSVIMLLMGGFTLAAALSKYNIAKVISSYILAIAGTKPRNVLISIMSVSLFLSMWISNVAAPVLCYSLIQPVLRTLPTESPFAQALVLGIALASNVAGMASPIASPQNMVAIESMNPNPGWGKWFAVALPVSILAMILIWVELILTFKINTVKIMAYKPIKEKFTTKQIYISIVTVTTIILWCVLSEIEGVFGESGIISIIPIVLFFGTGLLQKEDLNNFPWSIILLAMGGLALGKAVSSSGLLATIATALQHKIEHFNVFVILIIFGILILVVATFVSHTVAALIIVPLVKEVGDKLPHPHPLILVMGTALIASAAMGLPTSGFPNVTAIGMTDEVGKPYITVNTFITRGVPASLIAYICVVTLGYGIMNSLGF
>XP_459606_Debaryomyces_hansenii
MKFSHSLKFNAVPEWADSYINYTGLKKAIYKLQQDQLNNQPQDGSIEINSVNPATVTDLVNESKVQAPKNKAENGSSDKKFSSRLISRFRKHGPDVDDDEKAVGSSTVDARLGNYNGSKDEKSQSIESFTVDLDNSTIVTFDEEKTKYNDQKSSNFDPLKVFTKQLLIELSKINEFYLSKESVVFQDYDNLVRDLESNHINIDELFKTTQAYQHEFGPIEHSSKEPVSRVASLNYADYENHGFEKPNGGVVEVERYSDDDDDDDDDDDDDTHSQNSALLNHTDFNVKQQKRITLKKKSISLFIALSELKSYIELNKIGFTKITKKFDKTCNYAIKIDFIENFLPTTTKTFTPETLKSVDHKINKIIIIYSLLSGNLSTKTTKQDLENIRVELRSHLREHIVWERNTVWKDLLSLEKKSYNLHLDNEATRSNKMGDEGSINLMHLNWTRLNFPFGWSIFGHTSMIVPSCLLTWQIVKLIVIITTFVVLMCVKTFNDLEQQRCLAVLVASAMLWASEALPLHITAMLVPLLVVTCKVLKNEDDGKPMSGPDASKYILSTMWSSVIMLLMGGFTLAAALSKYNIAKVISSYILAVAGTKPRNVLISIMSVSLFLSMWISNVAAPVLCYSLIQPVLRTLPTESPFAQALVLGIALASNVAGMASPIASPQNMVAIESMNPNPGWGKWFAVALPVSIIAMVGIWVELILTFKINTVKIMAYKPIKEKFTTKQIYISLVTIGTIILWCVLSELEGVFGESGIISIIPIVLFFGTGLLQKEDLNNFPWSIILLAMGGLSLGKAVSSSGLLKTIATALQHQIKDFNVFVILIIFGILILVVATFVSHTVAALIIVPLVKEVGEKLPEPHPLILVMGTALIASAAMGLPTSGFPNVTAIGMTDEVGKPYITVNTFITRGVPASIIAYLCVVTIGYGIMNALSF
>XP_006688419_Yamadazyma_tenuis
MKFNQSLKFNIVPEWSDHYLAYDHLKKIIYGLQKKQLDLDIEFKLNPTTVSDLLDQLGSDLSKTSSRTSTTSLTRTEIHEDSTSEFKRFKTGASTADAENTEPHDDRSASNDIASCLRKLEAATKKKTFNPLLEFAKQLLMELEKIDQFYAQIYQEINGEYNYLIKDLLTLNEAHIFNYIESEEKEGATKLSRTTSHFTIAEDQAEVDSSDDDADYEHNESTALVNPKNFNVRLQKLVTLKQSNKSVFIKMNELKSFIELNKIGFAKITKKFDKNLNYDIKDDFITNFLVQNSVIFNDTSLIRLNQRIDRIVNSFTFISHRLDPSKSIESIRFELNSYLRDHIIWERNTVWKDLLSLQTKRQDFHLNSDDLLDLSMKKYTVLGVGFSLPRFLVSWQTFKILLAVVAFVVFMAVKTFNDPVEGRALAVLITCAILWATEAIPLFATAMLVPLLVVTCKILRNDDNSVMDASDAAKLILSDMWTSVIMILVGGFALAAALSKYNIAKILSSWILSLVGTKPRNILLTIMMVSLFLSMWISNVATPVLCYSLIQPVLKTLPTDSPFAQALILGIAFASNIGGMASPISSPQNVVAIESMSPNPGWGNWFAIALPVSIIAVVAIWLELILTFKVSTSNVKPFKPIKDKWTVKQMVVLAITLATILLWCVLTKIEDTFGASGIIAVIPIVLFFGSGLLKTADLNNFPWSIVILAMGGLALGSGISSSGLLSTIAQALQKRVEHYDVWVIMIIFGILILVIATFVSHTVAALIIVPLVKEVGEKLPGDHSNLLVMGIALLASAAMGLPTSGFPNVTAISMTDELGKRYLTVNTFITRGVPASFIAYIIVITIGYGIMNALKF
>XP_001482569_Meyerozyma_guilliermondii
MKFSHSLQFNAVPEWSSKYIAYTTLKKLIYSLQRDSLRNHGGDLESSYLAPHEHGDRPDGSTVFLAALDAELKKIDEFYKTTEAVAFQNTEELMRDIETFEAELEGASKRRPSSFSDFGLTRSRSKLQASRERTESDASGDYNAVTDPDTEFTEGEDGREEDDDIQNYNPEERPMLKSNGLQSKNIEDYLKSPKTSAIWGEITNQLPPQLMLLSESRVILRKRVIGLYTTLSELKSYIELNHTGFKKALKKFDKSLNTHLKDEYLETLPTRSFIFKASTTEKLTEHLDSLVKLYALICNHGDDYEAARSELSIHLREHVIWERNTVWRDMIGLERKAQAPRADGADTKLSAKNALNFDFSLKNPTLIKIVLITILTIILLNFSPFEDKEQKNCFALLICASLLWATEAIPLFVTSLLIPLLIIVFKVLKNDDGSVMDALDGSKYVLSTMWNSVILLLLGGFTLAAALSKYQIAKLMSTWILSKAGTNPSTVLLTIMGVALFASMWISNVAAPVLCFSLIQPLLRTLPKDSQFIDALILGIALASNVGGMASPIASPQNMIAIGSMDPQPSWGQWFVVALPVCIITLVLIWVFLLVAFKCNSKNTTLVSIRTIDDKFTLTQWYILGVTIMTILLWCIASRLEGIFGEMGIIALIPLVLFFGPGLLATEDFNNYPWNIVILAMGGTALGKAVASSGLLSTIAQTIQAEVEDLSLFGVTLTFGLLILTMATFVSHTVAALIIIPLVSEIGNKLPEPHPRLLIMASALLCSAAMGLPTSGFPNVTAICMTDEFGKPYLTVGTFITRGVPSSIIAYVVIVTVGYATMKIINF
>XP_018714942_Metschnikowia_bicuspidata
MKFSHSLKFNAVPEWQDHYLNYPALKKVIYLAEQNQLDNHEPSDGSVLVNRALISDLVRIVRRNQALLDKRETDAAAAAELTDDDEVAVEKLSASKIINKFKNRKASKSVDTEKEVTHDLSKTGDVDVYLLDLENSTIAASLELDVWEAAARTVHCNSPNDPLPIFTKDLIEELTKIDKFFKSKEAEIYKQYDNLMKDLEANKSHIDNHLFTQAYSAQEPGVYESNEHRHFNMKSTLERTTTNASVFDTVNHLDQDIEKGYIDEEDEEDDDDDDDDHHSAFNSALLGKDDFDIDKQKRIALKQRSVHLFISLSELKSFIELNKIGLTKICKKFDKTCNYAVKEDFVNNFLPNNSRAFFPETSEKLDYRIDHMVQVYAFLSGRYIAESPQSLDTVRDELKSYLRDHIVWERNTVWKDLLSLEKKNYNLHLDENAVRSSKMGDEGFLTTLMHMQLKTIHLPFGMTIFGRDQFQAPQFLFTSQMIKITLVIIVFIVLMTVSTMNDKEEARCLAVLATVALSWATEALPLYITAMMVPLLVVSCKVLKATDGDGAMDAASASLYILGQMWSSTIMVLLAGFTLAAALSKYNVAKVVSSFMLAIAGTKPRNVLLAIMSVALFLSMWISNVAAPVLAYSLIQPVLRTLPTESPFAQALVLGIAFASNIGGMASPIASPQNIIAIEYMSPNPGWGKWFAVAIPVSICSLLGIWMELILTFKISTSKVKAYKPITDKLTTKQIFVSVVTIATIILWCIESQIEDTFGSSGIIAVFPIVILFGTGILKVDDINNFPWSVILLAMGGLALGKAVTSSGLLATIATALQEKVMDLGTFAILVIFGLLILVVATFVSHTVATIIIVPLVKEVGDAMSDPHPLLLIMGTALIASGAMALPTSGFPNVTAISMTDEVGKRYLSVSTFITRGIPASVIAYIFIITVGYGVMSALSF
>XP_002616016_Clavispora_lusitaniae
MKFSHSLQFNAVPEWSSKYISYTTLKKLIYSLQRESLRRQKDDLESSHLISNESSSSKDPSVVFVAALDAELKKIDEFYQSQEAFVFQDIDDLMRDIDVFENDVENVGNNEQRDLLGFDLRHYKSNSTAPRRKRASDASGELTTFVTDPETEYTQDDDYEEGDNVHNTESNSDALRKTKSSEYPLRSQKSQAWDQLESSVRLPPQLILLSETRVLLRKRIINMYTTISELKSYVELNQTGFKKALKKFDKSLDTNLKDEYLSQLPERTYVFKKSTMEKLDEKINSLIEIYAIICNHGNDLEAAKAELSIHLRDHVVWERNTVWRDMIGMERKSQAANSKASEGPSSNEKANSSISSFNISFQNPTIVKLCLIVGVTLLLLNFSPFDDIAQKNCFALLVCASLLWATETIPLFVTSLLIPMMIVMLGVLKNVDGTPMDSVESSKFILSTMWNSVILLLLGGFTLAASLTKYNIAKVISTWILAKAGTRPPVVLLTIMSIALFASMWVSNVAAPVLCFSLIQPLLRTLPKGSKFINALILGIALASNVGGMASPIASPQNMIAIGSMDPAPSWGQWFVIALPVCILSLLLIWVFLLITFDCNSKKTQLVPFRTGNDKFTKIQWFIVGVSMSTILLWCFASRLEGVFGEMGIIALIPLILFFGTGLLTTEDFNNYPWNIVVLAMGGTALGKAVASSGLLSTIAIQIQREVEDFSLFGVTLTFGLLILIMATFVSHTVAALIVVPLVAEIGNKMDDPHPRLLIMASALLCSAAMGLPTSGFPNVTAICMTDEFGKPYLTVGTFITRGVPSSVIAYCIIVTIGYATMKLINF
>XP_025340986_Candida_haemuloni
MKFSHSLKFNAVPEWQDNYLNYTGLKKVIYVAQQNQLENGQPQDGSVTVNNATITELVRIARRNQAILDRRDAMAHANEEESSEKFTASKFINKFKQRKNAANAKTTPSPEPSSNELEKGEVTVEKDDVNDIQVTYSFDNDESTYRGSIDLDAMTAAAETISSESSDPLPVFAKHLVDEVTKIDKFFKPKEVEVYKQYDNLIKDLEANKQHVEDYLFTDAYGKDNYDENEHRNLHIKSTLERTLSNASVFDTVNHLDYEDLEKGDFMDEEEDDDDDDEDDHDRRSNSALLGRHDFNIRNQKQITLKQRSIHMFITLSELKSFIELNRIGFTKICKKFDKTCNYSVKEDFVANFLPHNSRAFFPETSEILDDRIDHVVRVYAFLSGKAVNSASPEDLEPVKDELRTYLRDHIVWERNTVWKDLLSIEKKQFNLNLDESAARNNKMGDEANSQSLLSMRWRKINMPFGWSVGRFDYFKVPEFIFSTQIIKLAIIIPVFIVLLTVKTMNDKEEARCLAVLAACAMLWASEALPLWVTSLLVPLLVVTCKVLKNEEGTAMDAADASKKILSAMWSSTLMILLGGFTLAAALSKYNIAKIVSSYMLALAGTKPRNILLAIMSVSLFLSMWISNVAAPVLAYSLIQPVLRTLPTTSPLSQALVLGIALASNLGGMASPIASPQNVIAIEYMDPNPGWGKWFAIALPVAILSMGGIWMELIMTFKISQNKVKAYKPIKERFTVKQWYISIVCIATILLWCVLSEIEDTFGSAGIIAVVPIVLFFGTGLLKVDDVNNFPWTIILLAMGGLALGSAVTSSGLLATVAKALQEKVADFDAFVVLAIFGILVLVVATFVSHTVATIIIVPLVKEVGDSMSTPHPSLLIMGTALMASAAMGLPTSGFPNVTAISMTDEVGQRYISVNTFITRGVPASLIAYVITISVGYGIMTCLDF
>XP_024716092_Candida_pseudohaemulonis
MKFSHSLKFNAVPEWQNHYLNYSGLKKVIYVAQQNQLENGQPQDGSLAVNNATITELVRIARRNQAIADRREALAQASEEDEKSAAAKFMDKFKQRKTGSSAKTPSPEASQSELERGEVTVEKDDVNDIQVTYSFDNDESTYRGSIDLDAMTAAAETISSESSDPLPVFAKHLVDEVTKIDKFFKPKEVEVYKQYDNLIKDLEANRQHVEAYLFTAAYGNDGYDENEHRNIHIKSTLERTLSNASVFDTVNHLDYEDLEKADYMEEEDDDDEDDEDHEHDRQSNSALLGHHDFDIRKQKQITLKQRSIHMFITLSELKSFIELNRIGFTKICKKFDKTCNYSVKEDFVANFLPHNSRTFFPETSEILEYRIDHVVRVYAFLSGKAVSQATTEDLEPIKDELRTYLRDHIVWERNTVWKDLLSIEKKQFNLNLDESAARNNKMGDEANSQSLLLMRWRKINLPFEWKVSRYDYVKVPEFLFSSQIIKLAIIIPVFIVLLAVKTMNDKEEARCLAVLAACAMLWASEALPLWVTSLLVPLLVVTCKVLKDDDGNAMDAADASKKILAAMWSSTLMILLGGFTLAAALSKYNIAKIVSSYMLALAGTKPRNILLAIMSVSLFLSMWISNVAAPVLAYSLIQPVLRTLPTTSPLSQALVLGIALASNLGGMASPIASPQNVIAIEYMNPNPGWGKWFAIALPVSILSMGGIWMELIMTFKISQNKVKAYKPIKEKFTTKQWYITIVCLATILLWCVLSEIEDTFGSSGIIAVVPIVLFFGTGLLKVDDVNNFPWTIILLAMGGLALGSAVTSSGLLATVAKALQKKVADFDAFVVLAIFGILILVVATFVSHTVATIIIVPLVKEVGDSMSTPHPSLLIMGTALMASAAMGLPTSGFPNVTAISMTDEVGQRYISVNTFITRGVPASLIAYVITISVGYGIMTCLNF
>XP_025338326_Candida_duobushaemulonis
MKFSHSLKFNAVPEWQDHYLNYSGLKKVIYVAQQNQLENGQPQDGSLAVNNATITELVRIARRNQAIADRREALAQASEEDEKSAAAKFMDKFKQRKTGSSAKTPSPEAPHNELEKGEAAVEKDDVNDIQVTYSFDNDESTYRGSIDLDTMTAAAETISSESSDPLPVFAKHLVDEVTKIDKFFKPKEVEVYKQYDNLIKDLEANRQHIEAYLFTAAYGNDGYDENEHRNIHIKSTLERTLSNASVFDTVNHLDYEDLEKADFMEEEDEDDEDDEDHEQDRQSNSALLGHHDFDIKKQKQITLKQRSIHMFITLSELKSFIELNRIGFTKICKKFDKTCNYSVKEDFVANFLPHNSRTFFPETSEILEYRIDHVVRVYAFLSGKAVSQAATEDLEPIKDELRSYLRDHIVWERNTVWKDLLSIEKKQFNLNLDESAARNNKMGDEANSQSLLSMRWRKINLPFGWKVSRYDYVKVPEFLFSTQIIKLAIIIPVFIVLLAVKTMNDKEEARCLAVLAACAMLWASEALPLWVTSLLVPLLVVTCKVLKDDDGNAMDAADASKEILSAMWSSTLMILLGGFTLAAALSKYNIAKIVSSYMLALAGTKPRNILLAIMSVSLFLSMWISNVAAPVLAYSLIQPVLRTLPTTSPLSQALVLGIALASNLGGMASPIASPQNVIAIEYMKPNPGWGKWFAIALPVSILSMGGIWMELIMTFKISQNKVKAYKPIKERFTTKQWYISIVCIATILLWCVLSEIEDTFGSSGIIAVVPIVLFFGTGLLKVDDVNNFPWTIILLAMGGLALGSAVTSSGLLATVAKALQKKVADFDAFVVMAIFGILVLVVATFVSHTVATIIIVPLVKEVGDSMSTPHPSLLIMGTALMASAAMGLPTSGFPNVTAISMTDEVGQRYVSVNTFITRGVPASLIAYVITISVGYGIMTCLNF
>XP_028889757_Candida_auris
MKFSHSLKFNAVPEWQDHYLNYSGLKKVIYNAQQEQLENGQPQDGSVAMNHATISELIRIARRNQAIADRREALAQAKDKDGSSERYTATKIINKFKQRKGTSAKASSPEASHEDLEKGAVATENAEKDDINEIQVTYSFDNDESTYRGSLDMDAWTAAAGSISAESSDPLPVFAKHLVDEVTKIDRFFKPKEVEVYKQYDNLIKDLEANRHHIDAYLFTEAYGKENYDENEHRNLHIKSTLERTLSNASVFDTVNHLDYEDLEKADFLEEDEDDDEEDEDEHDHRSSSALLGRDDFDIKQQKQITLKQRSTHLFITLSELKSFIELNRIGFTKICKKFDKTCNYSIKEDFVNNFLPNNSRTFFPETSEILDHKIDHIVKVYAFLSGKAVNNAKSEDLEPIKDELRTYLRDHIVWERNTVWKDLLSIEKRQYNLNLDESAARNNKMGDEAHLTSLLLMRWKKVQLPFGWRIFKRDYVKLPQFLFTTQIIKLAVIIPVFIVLLTVKTMNDKEEARCLAVLAACAMLWASEALPLWVTSLLVPLLVVTCKVLKNEDGEAMEAAAASKAILSAMWSSTLMILLGGFTLAAALSKYNIAKVVSSFMLAFAGTKPRNILLAIMSVSLFLSMWISNVAAPVLAYSLIQPVLRTLPTTSPLSQALVLGIALASNLGGMASPIASPQNVIAIEYMNPNPGWGKWFAIALPVAILSMVGIWMELIMTFRISQTKVKAYKPIKEKFTAKQWYISIVCVATILLWCVLSEIEDTFGSSGIIAVIPIVLFFGTGLLKVDDVNNFPWTIILLAMGGLALGSAVTSSGLLATVAKALQKKVADFDAFVVLAIFGILILVVATFVSHTVATIIIVPLVKEVGDSMSTPHPLLLIMGTALMASAAMGLPTSGFPNVTAISMTDEVGQRYISVNTFITRGVPASLIAYVITISVGYGIMTCLSF
>NP_009966_Saccharomyces_cerevisiae
MRFSHFLKYNAVPEWQNHYLDYNELKNLIYTLQTDELKQETPTGDLNDDADSQTPGPIADIESNIAAGEPSSSKRRFTHKLKRKLFGSKTPSGSKRGDSDEKAIDGNNINEETIELDELSPQGKTTSFNKNFIRKKFFESRSSSVSSEGKTLFSSYDTFVTNLSDEKLKVDDFYKRMEAKFYERFDHLINDLEKEGIVTRLNETFNPEIQALPPLREIISGTSETHSSNNPFEIHSSNIDSELRNRFDYSEEEMDEDDDVDVFADTTDNTALLNYSQFNIKSQKKSLLKQTIINLYIDLCQLKSFIELNRMGFSKITKKSDKVLHMNTRQELIESEEFFKDTYIFQHETLSSLNSKIAQLIEFYAVLMGQPGNVDSCKQELKSYLHDHIVWERSNTWKDMLGLSSQNNDIITIEDEAEKLMQEKLQIEYFKYPLPKPINLKFTKIENLAVPKLFFGKRAMKIGFIIIVTGVLLGVKTFNDPVEHRCMALVECCAFLWASEAIPLHITGLLVPLLTVLFRVLKDDDGKVMGAAAASTEILGTMWSSTIMILLAGFTLGEALSQYNVAKVLASWLLALAGTKPRNVLLMAMSVVFFLSMWISNVASPVLTYSLLTPLLDPLDYTSPFAKALVMGVALSADIGGMASPISSPQNIISMQYLKPYGIGWGQFFAVALPTGILSMLCSWALMILTFKIGKTKLEKFKPIRTRFTIKQYFIIIVTIATILLWCVESQIESAFGSSGEIAVIPIVLFFGTGLLSTKDFNTFPWSIVVLAMGGIALGKAVSSSGLLVTIARALQKKIQNDGVFAILCIFGILMLVVGTFVSHTVSAIIIIPLVQEVGDKLSDPKAAPILVFGCALLASCGMGLASSGFPNVTAISMTDKKGNRWLTVGAFISRGVPASLLAFVCVITLGYGISSSVLKGST
>XP_018221146_Saccharomyces_eubayanus
MRFSHFLKYNAVPEWQSHYMDYSDLKNLIYTLQTDELQAGDNEDGLSGAGKSPTIAGRFKNKFSFKNGKEDAPSGINKDAGIVEETIELRELPKVPTSGAKSSGPFRRMKEKIFDKRRSSSVSSASSTTNETPELDTYHTFVTDLTGEKLKVDDFYKRTEAKFYEKFDALVKDLKKIGVIEYDVDEDTLFSEPAANGNANEELSPQDLDDDEEDDDEFYDNQSNTEDNTALLHHSQYNIKSQKRSLLKKSIVNLYIDLCQLKSFIELNRIGFAKITKKSDKVLRLNTRVELIESEQFFKDAYAFQADTLATLNSKISELVTFYAAITDQPHNIPHSKQELKSYLHDHIVWERSNTWKDMLGLLSQTDELTPKEKEYNAIKLVGKLDLEYYRWPLPKPINLKFTTINNFTIPKLFFTRKAYKIYFIILVTGLLLGIKTFNDPAQHRCMALVECVAFLWASEAIPLHITAFLVPLLAVLFKVLKTSDGSIMGAASASSEILAAMWSSTIMILLAGFTLGEVLAQYNIAKVLASWLLAFAGCKPRNVLLMAMCVVFFLSMWISNVAAPVLTYSLLSPLLDTMDADSPFAQALVLGVALGANIGGMASPISSPQNIISMAYLKPYGIGWGQFFAVALPSGILAMLLAWILLFTSFKMNKTKLEKFEPIRTKFTIKQYYIIAVTVATILLWCVESQIEGAFGSSGQIAIIPIVLFFGTGLLSTQDLNAFPWSIVILAMGGIALGKAVSSSGLLSTIARALQKKIENDGVFAILCIFGILMLVVGTFVSHTVSAIIIIPLVKEVGDKLDNPKAAPILVFGCALLSSCGMGLASSGFPNVTAISKVDRKGDRYLSVMTFLTRGVPASILAFLCIITLGYGIMASVLKGTATSG
>XP_033764979_Saccharomyces_paradoxus
MRFSHFLKYNAVPEWQNHYLDYNELKNLIYTLQTDELKQETPSKDLNDDADSQTPRPIDDIESNVATGEPSSSKRRFTHKLKRKLFGSKTSSGNKKGEEDEKAIDGSNINEETIELDELSPQGKTTSFNKNFISKKFFESRSSSVSSEGKTLFSSYDTFVTNLSDEKLKVDDFYKRMEAKFYERFDHLINDLEKEGIVTRLNEAFDPEIQALPPLREIVSGTSEMQSSNNPFEMHSSNIDSELRNRFDYSEEEMDEDDDVDVFADTTDNTALLNYSQFNIKSQKKSLLKQTIINLYIDLCQLKSFIELNRMGFSKITKKSDKVLHMNTRQELIESEEFFKDTYIFQHDTLSTLNNKIAQLIEFYAVLMGQPGNVDSCKQELKSYLHDHIVWERSNTWKDMLGLSSQNNDIITIEDEAEKLMQEKLQIEYFRYPLPKPINLKFTTIENLAVPKLFFGKRAMKIGFIIIITGVLLGVKTFNDPVEHRCMALVECCAFLWASEAIPLHITGLLVPLLTVLFRVLKDDDGKVMGAAAASSEILGTMWSSTIMILLAGFTLGEALSQYNVAKVLASWLLALAGTKPRNVLLMAMSVVFFLSMWISNVASPVLTYSLLTPLLDPLDYTSPFAKALVMGVALSADIGGMASPISSPQNIISMQYLKPYGIGWGQFFAVALPTGILSMLCAWALMILTFKIGKTKLEKFKPIRTRFTIKQYFIIIVTIATILLWCVESQIESAFGSSGEIAVIPIVLFFGTGLLSTKDFNTFPWSIVVLAMGGIALGKAVSSSGLLVTIARALQKKIQNDGVFAILCIFGILMLVVGTFVSHTVSAIIIIPLVQEVGDKLSDPKAAPILVFGCALLASCGMGLASSGFPNVTAISMTDKKGNRWLTVGAFISRGVPASLLAFVCVITLGYGISSSVLKGST
>XP_003675308_Naumovozyma_castellii
MRFSHFLKYNAVPEWQSHYMNYNELKNLIYTLQTDELKDTIPATPEQFEAKKDDVNETTLSKIGDPGSSSKTKEKVNFATKLKQTFFKKKKHDNSNNDVEAGEGNDNAVYEMGDYSKTSSKPVDRLKKPKGKFFESGSASISSDDRTLFSSYDAFVANLEDEKVKVDDFYKRMEAKFYERLDNLIKDLEQEGVTHLNERFFPSEQLESHGDLPSDVNNVSNIESIENRLSTRSSELRSRYDLSEEDLDEDDEVDIFDETADNTALLNYSQFNIKSQKKSLLKQSIVNLFIDLSQLKSFIELNKMGFSKITKKGDKVLHLHTRTELIESNSFYEDTYIFKQETLDILNSKISQLIKFYAIIKGQPSNIEGCKQELKSFLHDHIVWERSNTWKDMLGLLSQNKDIQTDVDDAEKQKEKEKLNIEYYSWNLPKPINLKYFTVTQLSVPKLFFTWKSFKISFIITVTGVLLGIKTFNDPVEGRCMALVECVAFLWASEAIPLHVTALLVPLLTVLFKVLKNDDGSVMGAASASSKILAAMWSSTIMILLAGFTLGAVLSEYDIAKVLASWLLAMAGTKPRYVLLMAMGVVFFLSMWISNVASPVLTYSLLSPLLDPLSESSPFAKALVMGVALSADIGGMASPISSPQNIISMQYLKPYGIGWGQFFAVALPSGVLAMLFSWGLMCLTFKGFNKTKLEKFIPIRTRFTIKQYYIIFVTIGTIILWCVEGQIEGAFGSSGQIAVLPMVLFFGTGLLTTTHLNTFPWSIVILAMGGIALGEAVSSSGLLVTIATALQKKIENDGVFAILCIFGILMLVVGTFVSHTVSAIIIIPLVQQVGDSLDNPKAAPTLVFGCALLASCGMGLASSGFPNVTAISMVDKKGDRYLTVNTFISRGIPASILAFLCVITLGYGIMISVLKGVPPGTVVDTGS
>XP_003667471_Naumovozyma_dairenensis
MRFSHFLKYNAVPEWQNHYMDYIALKNLIYTLQTDELKENDARPTSLTKEECNDKNDDIHETTHFSSEDLENNTGSSSTDLFNRNFARKFKNTFFKKKTKSKHSTSFNEHVEDPENEQTFELGDLSTKNENKDKVKSGSSNKLKDTLRKPKGRLFSSRASSISSDGKTLYGSYDSFVSSLTDEKIKVDDFYKRTEAKFYERLDNLIHDLEKEGVTHINERFFPSEELSSEEQNQIKPLDITNTTNIESFELRSQRPSTELRSRYDYSEDGDEDDEDEEVDDFEATHDNTALLNYSQFNIKSQKKSLLKQSIINLFVDLSQLKSFIELNKMGFSKITKKADKVLHLNTRAELIENESFFKDTYIFLPETFNILNTKISELIEFYAIIKGRPAEIESCKQDLKSFLHDHIVWERSNTWKDMLGLLSQSKDIQTDVSEKELEEQKRQIKLNLPFKAWKLPKPITIRNIEIEQLKLPALFFTWKAFKLAFIITLTGVLLGIKTFNDPVEGRCMALVECVAFLWASEAIPLHVTALLVPLLSVLFRVFKNSDGTTMGAVDTSTTVLSAMWSSTIMILLAGFTLGAALSEYEIAEVLASWLLAFAGTKPRNILLMAMSVVFFLSMWISNVASPVLTYSLLTPLLETSDATSPFARALIMGVALSADLGGLASPISSPQNIISMEYLKPYGIGWGQFFAVALPTGVLAMLLAWGLVCVTFKMHKTKVEKFTPIRTKFTIKQYYVIFVTLGTIILWCVEAQIEGAFGSSGQIAVLPMVLFFGTGLLTTADLNAFPWSIVILAMGGIALGKGVSSSGLLVTVGRALQRKIESDGIMAILCIFGILMLVVGTFVSHTVSAIIIIPIVQEVGDNLSDPKGAPILVFGCALLASAGICLPSSGFPNQIAISMLDKKVIDI
>XP_003958189_Kazachstania_africana
MRFSHFLKYNAVPEWQNQYMDYNELKNLIYTLQADQIRENGGASQGPSNNNISESSFENTPLPNDHNSSKNGIKAKLKDRLPSRFFRKHGRNNESNRSGTPDVQLETIELEDYPKELSSLKKHEKNDRDFTPAQKFKQKFFDSRRSSASSSDDRTLFSPYDTFVDSLVNEKVKIDDFYKRTETKFFARLQSLVKDLEKEGLVDFGLQNMSSKVAEVSAELDEQNNSMNKGFNLHYSNDQNELRSRFDASEDIDEEDIDGISTNQENTALLGYSQVNIKSQKRSLLKHSVINLYIDLCQLKSFIELNRIGFSKITKKFDKVLHMTTRADLIQSDEFFQDTYIFQDDTLIALDEKIDSLVHFYGSIATRYKNSDTCKEELKSYLHDHIVWERSKTWKDMLGLLSQDRDIKTDLGSGSIGTEKISNLDLSYYSWKIPTPIHWKFIQINYFKIPKLFFTLKALKIAFIIVFTGILLGVKTLNDRVEGRCLALVECCALLWATEAIPLHVTAFLVPLLTVLFRVLKNSDGSTMSAAAASSAILSDMWSSTIMILLAGFTIAEALSQFDIAKILASWLLAFAGTKPRNVLLMAMCVVFFLSMWISNVASPVLTYSLVAPLLESLHSDDQFAKALVMGVALSADISGMSSPISSPQNIISMEYLSPYGIGWGQFFAVALPCGILAMLLTWGLLCLTFKINGTKLEKFTPIKTTLTLKQYYIVFVTLGTILLWCVESKIQSAFGSSGQIAIFPIVLFFGTGILSTKDLNTFPWSIVILAMGGIALGDAVSSSGLLKTIATSLQKRIENDTLLAILCIFGILMLVVGTFVSHTVSAIIIIPLVQEVGEKLSSPKAAPVLVFGCALLASCGMGLASSGFPNVTAISMTDREGKRYLNVGTFISRGVPASIIAFLCVITMGYGIMISIVKGVTTV
>XP_022463442_Kazachstania_naganishii
MRFSHFLQYNSVPEWQSHYMNYEQLKNLIYTLQTDELKQSAGPSQEPPSPTEETQPDNEIQRDSSSTSVRGITSRLKNSIFSSKNKVKKDPVDNMKMTNANEETIELDDLSLAPEQDRAGKPKKSHISVKNLRPKLFESRRSSDSSDARTLSSPYDTFLGSLEQERTKIDDFYKRMEVKFYERFDSLLKDLEGEGLNVFDEAFAYGDEDKEGKTEAIRSNILSKAERHSTNSFEIGISAAHSELRNRFDISEEDFDEEDELGYGIDDVPENSALLNYSQVNIKSQKKSILKQSIVNLYIDMCQLKSFIELNRIGFSKITKKFDKVLHMNMKRELIDSQDFFKNVYIFQEHTLDVLNQVIQLLVECYAFITDQPGSLDKCKKELRSFLHDHIVWERSKTWKDMLGLLSQDKNIRTDLDIEEEKSPSNERLHLDMYSYRLPRPFHWKFVNITHISVPKLFFTIKAAKLAFIITFTGILLGVKTFNDRIEGRCMALVECVALLWATEAIPLYITALLVPLLTVLFRVLRDSNGNAMKAAAASSEILSTMWSSTIMILLAGFTLGEALAQYDVAKILASWLLAFAGTKPRNVLLMAMCVVFFLSMWISNVASPVLTYSLLKPLMDPLDADAPFAKAVVLGVALAADLGGMASPISSPQNIISMDYLKPYGIGWGQFFAVALPCGVLSMLLSWGLMCLTFKINTTKLEKFTPIRTKLTMKQWYVIIVTVATILLWCVESQIESAFGSSGQIAILPMVLFFATGLLSTKDLNTFPWSIVILAMGGIALGKTVSSSGLLQTIARSLQRRIENDSLLAILCIFGILMLVVGTFVSHTVSAIIIVPLVQEVGEKLGSPKAAPVLVFGCALLASCGMGLASSGFPNVTAISMTDKNGKRYLDVATFISRGVPASLLAWLCVVTLGYGIMISVVKGVPSAT
>XP_446074_Candida_glabrata
MRFSHFLKYNAVPEWQNHYMDYSELKNLIYTLQTDELKNGPIGNQPPERGPVVEEEDEVIASSSKHFAEKLKKKFFSKKPSSNTTGSHLATEQSSSHAIHHSKNKDGNKEASVEEETYELKDINQASAITNAGSLAANNNSKEGKNSKSSPLRKVKEKFFESRRSSLSSEGQTLFNTYDAFVTSLTVEKFKVDDFYKRIEAKFYERFETLSKDLEKEGMVIVTRHPSLSHTENVDSPFADAMNKDTQVDEHGNVAPITSIDKNNSYLEVSEDGEDEDDFVDEDVFSESGDNTALLNYSQFNVKSQRKSILKQSIINLYVDLCQLKSFIELNRMGFSKITKKSDKVLLLNTREELIHSGEFFKDTYVFQDSTLMILNGKIAQLVEFYAMITGHERGNIAQAKQELKSYLHDHIVWERSNTWKDMLGLLSQSKDITTDIDGAVANAHSISKLDLEYYEYPLPRPIPLKFTTIYKLQVPKLFFTLKAFKIAFIFVATAILLAVPTFHDPAQHRCMALVECVAFLWASEAIPLHVTAFLVPLLVVLFKVLKDSNGHVMKAAEASTLILSTMWSSTIMILLAGFTLGEVLAQYNIAKVLASWLLAFAGTKPRNVLLMAMSVVFFLSMWISNVAAPVLTYSLLSPLLDPLDASNQFAQSLVLGIALAANIGGLSSPISSPQNVISMQYLKPYGIGWGQFFAVALPTGILSMLLVWGLMCMTFKINLTKLDKFTPIRTRFTLKQYFIIVVSIGTILLWCVESKIEGAFGSSGIIAALPIVLFFGTGLLSTHDLNTFPWSIVILAMGGVALGKAVSSSGLLSTIARALQKRIDHDTALAVLCIFGVLMLVVGTFVSHTVSAIIIIPLVQEVGDKLNDPKAAPILVFGCALLASAGMGLASSGFPNVTAISKLDKKGNRYLSVGTFLSRGVPASLLVFVCVITLGYGIMHSVLKAPTQSAT
>XP_004182578_Tetrapisispora_blattae
MRFSHFLKYNAVPEWQSHYLDYNSLKDLIYTLQTKELQLNDQGAEDTSNELDISLKEKLKKKLLFKKKRANSSGTDKTEQAPNSSTVETFSVNNFQDLENNYIEYSSNPNDNKEKTLIQEETIELSNFNTRPRTSTSSYSSSLNSILQDPKDVFIQSLNVQKYKIDEFYKRLENKLLDKYAALINDLLSQNIITPDFKKASTPLPPDLAESVTPEDSEEEEEEEDFTNDNTALLNYKDFNIESQKLSLLKQTITNCYIDLCQLKSFIELNKLAFSKITKKFDKVLKYNTRQELIQSNSLFKDSYTFTNDTIFQLNEKILRLIDFYSIINNYTILESKTELKKLLHDHIIWERSLEWKDMLGLESHDLNHPSLDNTPTANDILLEKLHLTYYKYPLPSFLQLHSKYLTWENAAIPKFFFTWKAAKIAFIFVFTAILLGVKTFNDRVEGRCMALVECCALLWATEAIPLFATAFLVPLLTVLFKVLKNSDGSTMSGAAASSTILSAMWSSTIMILLAGFTLSEALAQYDIARVFASWLLAGAGTKPRNVLLMAMGVVFFLSMWISNVAAPVLTYSLLSPLLDPLDASVPFARALVMGVAIAANIGGLSSPISSPQNVISMDYLKPYGIGWGQFFAVALPTGILSLILAWGLMCLSFNINKTKLEKFVPVKTRFSLKQWFIIGVSLATILLWCVESQIEGAFGSSGQIAILPIVLFFGTGILSTNDLNTFPWSIVVLAMGGIALGKAVSSSGLLSTIALALQKRIQNDGVMSILCIFGVLMLVVGTFVSHTVSAIIIIPLVQEVGDKLPDPKAAPILVFGCALLASAGMGLASAGFPNVTAISMVDKKGNRYLNMMMFLSRGVPASLIVFVCVITLGYGIMHSVLH
>XP_003685881_Tetrapisispora_phaffii
MKFSYFLKYNAVPEWQSHYMDYNKLKDLIYSLQTEELHNQDENFKSNEIEKLPSKTNPIKDDVIREETFELSELRSSSSNGKTGSSRKEKINNTLKKYKPSIFDKTDKNDRKNSLTNSSINSLESNSIGSNSHDIFIKALLEDKVKVDDFYKRTETKFYDKLSHLIKDLEKEGIHNLRSVNEQNEEIQTLHSRPNSLTNELRSRFTDTGESAPDINSVDFEEDEDEDDYAEDNNDHTALLNYSQFNVKSQRKSLLKQSIVNLYIDLCQIKSFIELNRIGFSKISKKFDKVLKMNIRAELIESGEFFKDTYVFQDAVLNILNDRIFSLIEFYSIITGQTFDIESCEKELKQSLHDHIVWVRSTTWKDMLGLASQQNIFTGLVAAPDATAKAQKNKLKLEYYSYELKSPINIYKWELSSLKIPKLFFTWKAFKLAFIFTFTAILLGVKTFNDPVEHRCMALLECVALLWATEAIPLYATALLVPFLTVLFKVLKNDDGTVKSAAESSSTILGAMWSSTIVILLAGFTLGEVLAQYDIAKILASWLLAFAGTKPRNVLLMAMSVVFFLSMWISNVAAPVLTYSLLTPLLDDLDSTSPFGKALVLGIALAANLGGMASPISSPQNIISMEYLAEYGIGWGQFFAISIPTGIISLLLAWGLMCLTFKINTSKIEKFIPIRSKFTLKQYFIVGMTLATILLWCVESQIESAFGSSGIIALLPIVVFFGSGLLNTNDLNTFPWSIVVLAMGGIALGSAVSSSGLLSTVALALQRKIQNDGTYAILCIFGILMLVIGTFVSHTVSAIIIIPLVQEVGDALSDPKSAPILIFGCCLLSSCGMGLASSGFPNVTAISMVDKKGNRYLSMNTFITRGVPCSLLAFLCVITIGYGIMSTVLKGKTS
>XP_001646408_Vanderwaltozyma_polyspora
MRFSHFLKYNAVPEWQNHYMDYNELKNLIYTLQTDELKLSDTGNAVEEEEVSGSKDFFSKKIRNKFLSGSSNKNKNSKTKNDDLANEETIELEDLNTSTNVTTTNNNNNNENNHGNSRSNSNNKKTSNFKKVFKDKLFDNSRRSSASSEGRTLFNTYEAFVANLTQEKLKVDDFYKRLESRFFEKFDTLIKDLEKEGIILTHQRSFESATDDLSINNINNQKQLSVIRTNELESRNDFYSEDDIDEDIDDEEFEPQDNTALLNYSQFNIKSQKKSLLKQSIINLYIDLCQLKSFIELNKIGFTKITKKADKVLHLNTRNELIESEEFFKDTYIFQNEILALLNTKISQLVESYAIITNNNASIETSKLELKQFLHDHIVWERSNSWKDMLGLSSYTNQDEDNGKNQEKNSKLLLEFYEFPLPIKIDIKRPKIQINNLLVPKLFFTRKAFKIAFIFVVTAILLGIKTFNDPAQHRCMALVECVAFLWASEALPLFVTALLVPLLTVLFKVLKNSDGSIMDAATASSTIFASMWSSTIMILLAGFTLSEGLSQYDIAKVLASWLLSFAGIKPRNVLLMAMGVVFFLSMWISNVAAPVLTYSLMKPLLDQLDANNPFGKALVLGVALSANIAGFSSPISSPQNIISMQYLKEYGIGWGQFFAVALPAGILSLFLVWGLMCLTFKINTTKIERFVPIKTRFTLKQYYVIFVTLGTIILWCVEAQIEGAFGSSGQIAVLPMALLFGTGLLSTGTLNTFPWSIVVLAMGGIALGKAVSSSGLLATIAGALQRRIEHDSAMAVLCIFGVLMLVVGTFVSHTVSAIIIIPLVQQIGEKLSGAKSAPILVFGCTLLASAGMGLASSGFPNITAISTLDRYGNPYLDMMTFISRGVPASLIVFVCVITLGYGIMASVLSPYSGS
>XP_003680665_Torulaspora_delbrueckii
MRFSHFLKYNAVPEWKSHYMDYSDLKDLIYSLQTEQIRLNGGNVEFEDTDGPASGRNSPIVGASSPKHIAKRLLKNKIFGKSSTGGPQPDDSIQEETFELEELPSPKLAPKSFSLKKLKEKTFESRRSSFSSDAKTLYNPSDVFSNRLEEEKTKVDDFYKRLEAKFYEKFDTIVHDLAKENVFPLSAEGQEETPSHIYGSKSIHSNEETGAQSYQQRSDFYSEEEFDDEEDIYGQQDNTALLSYSQFNVKSQKTSLLKQAIASLYVDLCQLKSFIELNRIGFSKITKKFDKVMKMNMREELIQSEKFYQDTYAFQPSTLKLLNSKIARTIEYYAVIKGQPSNIEGCKHELKSFLHDHIVWERSIIWQDMLGLLSHDRGTDNVQATTEADHNKLQIEWYVYHLPRPLNFKFFTITKFMIPKLFFTLKAFKIAFIITLTGVLLGVKTFNDEAQHRCMALVECVAFLWASEAIPLYATALLVPLLVVLFRVLKDSEGNVMGAASASSEILSQMWSSTIMILLAGFTLGEALAQYDIARVLASWLLAIAGAKPRNVLLMAMSVVFFLSMWISNVAAPVLTYSLLSPLLEPLEASSPFAKALVLGVALAADIGGMASPISSPQNVISMNYLKPYGVGWGQFFAVALPTGILAMLGAWGIMCFTFKFHHIRLEKFTPIKTRFTIKQYFVIVVCIGTILLWCVESKVEGAFGSSGQIAVIPIVLFFGTGLLSTKDLNSFPWSIVVLAMGGIALGKAVATSGLLGTIARALQRRIADKGLLAILCIFGILMLVVGTFVSHTVSAIIIVPLVQEVGDKMPAKNAAPILIFGCALLASVGMGLPSSGFPNVTAISMTDKKGERFLNVNTFLTRGVPASLFGFVCVITLGYGISVSVIKGV
>XP_037141947_Zygotorulaspora_mrakii
MRFSHFLKYNAVPEWQSHYMDYSALKNLIYTLQTDELTFNGETEENTNIQPTLESSTAGASSPKHLAKRLKNKLFSKNESGRDANQKGGEDEGFQEETIELEELASPKIASNSNGKNFSLKKVKGKFFESRRSSLSSEGKTLFSSYDAFVTSLNEEKLKVDDFYKRMESKFFEKFETLVKDLEKEGICHASSEPLNSTSIINRRPSEPQSVDGGNDHVSNAPSFGPRSDYYSEEDLEDEEEEDFETHDNTALLNYSQFNIKSQKISLLKQSIANLYIDLCQLKSFIELNRIGFSKITKKFDKVLHMNTREELILSGVFFRDTYVFEDETLSRLNDKLTQLNEFYALIKGQPSNIEGCKQELKSFLHDHIVWERSNTWKDMLGLLSHNINGDLGNETSDNNADKLRLELYSYHLPKPIRIKNFSITKLSIPKLFFTWKAFKIAFIITLTGVLLGIKTFNDEAQHRCMALVECVAFLWASEAIPLHTTAFLVPLLVVLFRVLKDSDGNVIGAAAASRVVLSQMWSSTIMILLAGFTLGEALAQYDIAKVLASWLLAAAGTKPRNVLLMSMSVVFFLSMWISNVAAPVLTYSLLSPLLLPLEASSQFGKALVMGVAFSADIGGMASPISSPQNVISMQYLKPYGVGWGQFFAIALPSGILAMLMAWGVMCVSFKFHKTKVEKFVPIRTSFTLKQYFVIFVTLGTILLWCVENEIEGAFGSSGIIAALPIVLFFGTGLLSTKDLNSFPWSIVILAMGGIALGNAVSTSGLLNTIARALQRRIQSDGLFAILCIFGILMLVVGTFVSHTVSAIIIIPLVQEVGDRLDSPKAAPVLIFGCALLASCGMGLASSGFPNVTAISMTDKKGERYLSVGSFIVRGVPTSFLAFLCIITLGYGIMISVLKGPSA
>XP_002496825_Zygosaccharomyces_rouxii
MKFSHSLQFNAVPEWSSKYISYSQLKKLIYALQKEQLYGTKNLDNETQPLLSGDEIYVSRFISALDTELKKIDKFYLSQETGLMANYRELEDDVRDLEQDLLNNRVDSLEDVYPRRRSAGSARYSSASSLEAGGGDDDIHSGFSTRSQSHLENDNVGSDIYQARSRTTNNTWGSSSQAHFISPAMERRIILKKRIIAVYTQLSELKSYIELNCTGFSKICKKFDKSLQTDIRQSYLDSLKKRSHVFNPQTIETVQKCITAAVVTYARLSQDSFSYPPAEEGSNVLDIETAESELSSHLREHVVWERNTVWKDMMNLERKAQNVKAETRMSKLAQNLKAKEGAGRTVEVPAEVTMVPETLAEIRKMNWSQLGRLLLLQTAALKFLLITNIFILLLCFSPLKNVLQKNCFAILVYASLLWATETIPLFVTSLLVPMLIVILPVLQDPSTGKAMDPLSSSQYILSTMWNSVIMLLLGGFTLAAALSKYNIAKVLSTYILSSAGTNPKIILVTNMGVALFVSMWVSNVAAPVLCYSIIQPLLRTLPRDSSYAKSMILGIALASNIGGMASPIASPQNIFSIGLMDPQPSWAEWFIVSLPVCALCIFGTWVLLLLTFPLDPSLKLLQLHPLRDPFTIKQWFVTIVCCGTIVLWCMSNRLSGIFGEMGVISIIPLLIFFGTGLLTSDDFNNFMWTIVILAMGGNTLGKAVTSSGLLATIASVIKESVEDKPIFVIVLLFGVVILMTATFVSHTVAAMIIVPLMSEIGANLPSGNHSRLLIMVAALLCSCAMGLPTSGFPNVTAISMINEVGDRYLTVGTFITRGIPASLICYVCIVTVGYGLMVLVGF
>XP_003648249_Eremothecium_cymbalariae
MKFSRSLKYNAVPDWQDYYLKYSQLKRLIYSLQSEELKLDAREGEVLGQKEGTVGQKGSKLKSFFWRGGSGDKNELESGFELEDFEEDTREFSGDKVKKTSKFLFDVENRRSSVSSGNTLFNPQEIFLSKLNDEKLKIDAFYKKLEAQLYKQIETLIKDLENAGSGRCRRISDQEEAAEGLLPVSEVEIESVAPSKPSRRLSQNEAHELSDEEEEEEEGYYENSATQHTVLLDHSEFNIKSQQRSILKKKIVDLYVELSQVKSFIELNRIGFLKITKKFDKTFTANIRSQLIESGEFFNDTYVFQTDTLKTLDGQINDLVEFYTVITESKDVEECRNKLRSHLRDYIVWERNTVWKDILGLESTINNIVAVGKQNGEISNADNILHIDYYSYQLSKPIRFRGLVISKLTIPKLFFGIRALKIYLIALLTIILLCVHTFDDKAQQRCMALVECVALLWATEALPLFVTAMLVPLFVVLFQVLKDEHGTILSATAASSRILSQMWSSTIMVLLAGFTLAAALSKYNIARIFASYLLTAAGTKPRNVLLVVMCVVFFLSMWISNVAAPMLTYSLIHTVLRTLNSDTPFAKALVLGVALAANIGGMSSPISSPQNVISMDYLKPYNVGWGQFFAVSMPTCLVSLILVWLLLILTFKINTTKLKAYKPIKDTFTLKQCFIIIVTLATIFLWCVLSRIETTFGSAGLIAVIPIILFFGTSLLTAQDINNFPWSIVILAMGGIALGSAVSSSGLLATIARALQQRVMHYSLYSVLVIFGLVMLIVGTFVSHTVSAIIIIPLVKEIGENLSNPKAAPILVFGCALIASCGMGLASSGFPNVTAISITDEVGNRYLNVNTFITRGVPASILAYLSVITLGFAIMNSVIPNPT
>NP_986175_Eremothecium_gossypii
MKFSHSLKYNAVPEWQDHYLNYSGLKKLIYALQAEELQYISGSGERGSGNEKTVTKLKNIFRRGGRKQRDEECFELEDVHEKTHELRAQSKLSPETQSSISSDGTAFNPRDVFVARLVEERDLIDRFYKRLEIDLYKQQETLLKDLENAGATRPEQHAYHEAFEAHAQSGIATRVRTNDSVLSAVSRRLSVHEPNMSEDEDEDEEEYDDATAPHTALLNYADFNIKSQKRSILKKKIIDLYVELSQLKSYIELNRIGFFKITKKFDKTLSCTVRSDLIESGELFKETYVFQPSTFDNLDNNISQLVEFYAVITDNDDIEECRHELRSYLRDYIVWERNTVWKDMLGLESTANNIASGGKQDGDSADNIRQLEYFTYHLRKPIGVRNLVISQLKVPKCLFTLRALKLYVILALTLVLLNVKTFNDPAQKRCMALVECVALLWATEALPLFVTAMFVPLLVVLMQVLKDDKGEVLTAAAASSKVLSLMWSSTIMVLLAGFTLAAALSKYNIARVLASYLLTAAGTKPRNLLLVVMCVVFFLSMWISNVAAPVLTYSLINSVLRTMSSETPFAQALVLGVALAANIGGMASPISSPQNVISMDYLKEYNVGWGQFFAVSLPTCVISLALVWLLLIFTFKINTTTLKAYKPIKDGFTLKQYFIIAVSLATILLWCVLSRIEGTFGSAGQIAVIPLVLFFGSGLLSTQDINNFPWSIVILAMGGIALGGAVSSSGLLATIARSLQARVMDYSLYAVLVIFGLVMLVVGTFVSHTVSAIIIVPLVNEIGTHLPNPKASPVLVFGSALIASCGMGLASSGFPNVTAISMTDEIGNRYLSVNTFITRGVPASILAYLCVITIGFGIMNSVLSGVQPA
>XP_452350_Kluyveromyces_lactis
MKFSHSLKYNAVPEWQDYYIDYSHLKKLIYSLQQQELDQLNGGSDNKAGSSSKSNKLSSLKFWKKNGLEDDSDTGIVSGSGFGKNSGGDDDANVETIELGEYPNTKKSSKRSKFGFDFDKRSSVSSERTIFNSQDVFLAKLTDEKRKIDDFYKRLEAKLYSKFETLTKDLENAGFANLPNHLYNEAFEAQSLSGVATRVKSNETVFSGISRRLSVHSQRDHGDEEDSAIDEEEEEDDDDHVQDNTALLNYADYNLKSQKRSILKKNVIDLYVDLAQLKSFIELNRIGFSKISKKFDKVLSCSIKRDLIESGEFFHDAHIFLPDTITELDNKISHLISYYAVITDQEDDLQTVKDELRSYLRDFIVWERNTVWKDLLGLESQQNDFTSVGRPAVNGEISALENITHLEYYSYTLPKPINIKFTTIEKLSIPKLFFTMKALKIYVIIIFTIILLAVRTFHDEAQHRCMALVECVALLWATEAIPLFVTAMLVPLLVVLFRVLKTDAGQVLNAVDASSLILSKMWSSTIMVLLAGFTLAAALSKYNIAKVLASYLLTAAGVKPRNVLIVVMGVVFFLSMWISNVAAPVLTYSLIQTVLRTLDSEAPFAKALVLGVALSANVGGMASPISSPQNVIAMDYLKAYDIGWGNFFAVAIPVSIVAVFLIWILLILTFKINTSTLKPYKPIKEQFTLKQYYIIAVTLATILLWCVLSKIESAFGSAGQIAVIPIVLFFGTGLLTTHDINNFPWSIVILAMGGIALGAAVSSSGLLGTIAGSLQKRVMDYPTYAILCIFGIVMLVVGTFVSHTVSAIIIIPLVQEIGDKLPSGNAAPILVFGCTLLASCGMGLASSGFPNVTAISMTDEVGNRYLTVNNFITRGVPASLLAFIVVITIGYGIMSSVLHG
>XP_022673691_Kluyveromyces_marxianus
MKFSHSLKYNAVPEWQDYYIDYSHLKKLIYSLQQQELDQLEGLGNETTGESGSKIGGKLGALKFWKKGSSSSAGGVLDEEGQVGKNFNGDDDANVETIELGEYHANRKQGRSSSGGNGNGRKLKFGFDFDKRSSVSSERTVFNSQDVFLAKLTDEKHKIDDFYKRLEAKLYSKFETLTKDLEKAGFANLQNHVYREAMESQSLSAVATRTKSNETGFSGLSRRLSGHSQTARLDSNGMIDDFIDDDEEEEEEEEEEEETRDNTALLNYSDYNLKSQKKAILKKNVIDLYVDLAQLKSFIELNRIGFSKITKKFDKVLGCNVKQELIESGEFFKDAHIFLPETISQLDNKISHLISYYAVITDQEDDIETVKDELRSYLRDFIVWERNTVWKDLLGLESQQNDFTSVGRPAVNGEISNLENNTHLEYYSYTLPNPISFKWFTIEKLSIPKLFFTTRALKIYIIIVFTIILLAVKTFNDEAQHRCMALVECVALLWATEAIPLFVTAIFVPLLVVLFRVLKDDSGHVMHAVDASSYILGKMWSSTIMVLLAGFTLAAALSKYNIAKVLASYLLTAAGTKPRNVLIVVMGVVFFLSMWISNVASPVLTYSLIQTVLRTLTSETPFAKALILGVALSANVGGMASPISSPQNVIAMDYLKPYGIGWGNFFAVALPVSIVSIFLIWLLMIFTFKINTTTLKPYKPIKEKFTLKQYYIMVVTVVTIILWCVLSKIESAFGAAGEVAVIPIVLFFGTGLLTTQDINNFPWSIVILAMGGIALGAAVSSSGLLATIAGALQKRVMDYSTYAVLCIFGIVMLVVGTFVSHTVSAIIILPLVQEIGDSLPSKKAAPILVFGCTLLASCGMGLASSGFPNVTAISMMDEVGNRYLSVNNFITRGIPASLLAFVVVITIGYGIMSTVLHG
>XP_022630608_Lachancea_lanzarotensis
MKFSNSLKYNAVPEWQEHYLNYSQLKRLIYSLQAQDLRVIDEGGHVDAERLKALEGTSKALQKFKNKFRRNERGNNNGQSKSKDAASDIEGDVNVETLELDDFRSSARKNAGKAAAFDHRSSLSSDRTLFNPQDTFISKLTDERAKIDSFYEQLEAQLYGRFDTLLSDLQKVTGAGRRTSVVTGTGRAPSVSHNDGMDMSESVVDGPSHTHRRESVLSRRSTAIADLHREGYEQEDEEDEEEEDDFDEHHENTALLNYSDFNVKSQKRAILKRNLIDLYVDLAQLKSFIELNRIGFLKISKKFDKTLNCNIKREFIESGDFFADTYVFQPHTLENLDSHIMQLVESYALLTHGDLVASKEELRSYLRDFIVWERNTVWKDMLGLESHNNTFTSAGRPDVNGDIANLENNTHLEYRIWNLPRPIKIRSLTWSTIKVPELFFTLKALKLYIIIACTIILLLVPTFNDRAQHRCMALVACVAFLWASEALPLFVTAILVPMFVVVFKVVKTSDGQIMDAASASSWILSKMWSSTIMILLAGFTLAAALSKYNVAKVLASYLLTVAGTKPRNVLLMTMGVCFFLSMWISNVAAPVLTYSLIQPVLKTLEYNSPFARSLVLGVALSANVGGMASPISSPQNIIAMNYLKPYNVGWGQFFAIALPSSILSMLTIWGLLCLTFKIHGTPLKKYTPIKERFTLKQYYVIVVSLATIILWCVESKIEDVFGASGEIAVIPIVLFFGTGLLSTQDINNFPWSIVILAMGGIALGGAVQSSGLLATIAGALQRRVMDFPIYAVLIIFGVVMLVVGTFVSHTVSAIIIVPLMQEVGDKLPGKNSAPILVFGCTLLASCGMGLASSGFPNVTAISMVDEVGNRYLSVNTFLTRGIPASFLAFLCVITLGYGIMNSVL
>XP_002554368_Lachancea_thermotolerans
MKFSHSLKYNAVPDWQEHYLNYSQLKKLIYSLQAQDLQVVDEGGRVDTERLNALEGSSKALKKLKGKFQLGRSGKNGKGRKAGEGDADAEGDVQVETFELSDIKKKSAQNKLQALVDFDRRSSLSSDRTLFNPQDTFLSKLIDERSKIDDFYKKLEAQLYGRFATVVSDLQKSGALVDTHSRPHGGDGDGGDHESFELRTQPEHQLRRRESLASKRTTNDSLAPGRASQPEDDEEEDEEEEFDEHTHENTALLNYSDFNVKSQKKAIIKKNLIDLYVDLVQLKSFIELNRIGFFKITKKFDKTLECNVRNELIESGEFFKDTYVFQPLTLEVLDSKITKVIEFYAFITNADLALCKEELRSYLRDFIVWERNTVWKDMLGLESQNNTIASAGRPNAKGDIGALESNTHLEYRTWNLPKPIKCRYFTWSCIKVPQLFFTLKALKLYIIIACTIILLAVPTFNDEAQHRCMALVACVAFLWASEALPLFVTALLVPLLVVLFRVMKSDGKVMNAADASSTILAKMWSSTIMVLLAGFTLAAALSKYNIARVLASYLLTFAGTKPRNVLLMIMGVCFFLSMWISNVAAPVLTYSLIQPVLKSLGYESPFAKAIVLGVALSANVGGMASPIASPQNIIAMDYLKDYNVGWGQFFAIALPSSFLAMLTIWLLLLCTFKINGTQLKKYTPIKEKFTLKQYYIMVVTLATILLWCVLSKLENVFGSSGQIAVIPIVLFFGTGLLGTQDINNFPWAIVILAMGGIALGGAVSSSGLLTTIAGALQRRVMDFPLYAVMAIFGIVMLVVGTFVSHTVSAIIIIPLMQEVGDKLPGAKSAPILVFACTLLSSCGMGLASSGFPNVTAISMTDEVGNRYLTVNNFITRGVPASFLAFICVITLGFGIMNSVLKGV
>XP_020059072_Aspergillus_aculeatus
MKFSHSIQFNAVPDWSAYYLAYSNLKKLIYSLEQEAHRSTGQSHPDVESAPLLDNTPNPDAIFRRALDAELEKICSFYQVKEVEVFKEVEDVARLAEDYVSRADRANIDPMSENIIKARTMSSGSRNRQERRRSTFSDTIRDEDDDDDDDADSDDDRAAPTDQNRPRSHGAESSNHDGSRTEDMRDSSVWAADSRLLGYHGQSTSRAGAHDEQSADPTVVDLYNDGVSLKKQAVTAYVSICGLKSYIQLNKTGFSKALKKYDKIMDRNLRRDYMSAVVAPAYPFTDYTMERVDDHIHKIEAVYAEVITTGNLPLAKRELRLHLREHVVWERNTVWREMIGIERKAQAANVGIRRTLLGGDDDPAAARRQGDEQETKGTVVRTPIGVYHLPQWVCSLSFGTLVFILVVFTTLLSVPILEKPEQQNCLAMLVFVSLLWATEVIPLFVTSLLIPFLVVMLRIMKSEDKPHQRLGPKEATSAAFSAMWTPVIMLLLGGFTIAAALSKYDIARRMAMFVLSKAGFNPRVVLLTNMFVSMFLSMWISNVASPVLCYSIIQPLLRNLSPDSNFAKALVLGIALAANVGGAASPIASPQNIIALQNMYPSISWGTWFFISLPVCIISILLIWVLLLVSFHVGQDTTIVPIRPLKDKFTGVQWFITIVTLSTIGLWCGSHQLEHIFGDMGVIAIIPMVLFFGTGILNKEDFNNFLWTIIILAAGGLCLGKAVTSSGLLHTLANAIRMRVEHLSLYGVLIVFSALILVIATFISHTVAALIMLPLVRQIGVSMADPHPNLLVMASALMCSVAMALPTSGFPNMTAIMTEVPQTGQRYLQVRHFFTRGIPASLMAFVVVVTVGYGLMYIAGL
>XP_001269726_Aspergillus_clavatus
MLSGGLWHTSRPRQVPTTTISTRTTATTTTPSPSTQIFELAEFSKPATPARAGRRAPRRVEVDLDLDAASPSTDPDPDPDKEKEKEKSGRVYPRQVSVVFWAEALRRRAQTREKRGGQGRMKFSHSLQFNAVPDWSAYYIAYSNLKKLLYSLEQQAHRGQGQADVESAPLLHDNLSPDAVFRRALDAELEKIGSFYQVKESEILKEVEEVVRDGEEYASKADGANINPMGDSMIKSRRISSGSPPRTSGSYRDFPTNGDRRRSTISDTQDEDDDDDGADSDDEQPPSGQRRVRSASRTDDMGDSRLLGYNGRSSSRHDEHCKDPRFMDLYNEGLSLKQRTVNVYVSLCGLKSYIQLNKTGFSKILKKFDKILDHNLRREYMSSTVSPAYPFTDATLKRIDEEIGRIEQLYADLITEGDLQLAKRELRLHLREHVVWERNTVWREMIGIERKAQAANVGIRRTLLGIDEDPAAARRQGDEQEVVATEIKTPFGLYRVPEWLCSLSFGTLIAILIVFVTLLYAPIMEKPEQQNCLAMLVTVSLLWATEVIPLFVTSLLIPFLVVMLRIMKSEAEPHKRLGTKEATSAAFSAMWTPVIMLLLGGFTIAAALSKYDIARRMALFVLSKAGSNPKVVLLTNMFVSMFLSMWISNVASPVLCYSIIQPLLRNLAPDSNFAKALVLGIALAANVGGAASPIASPQNIIALQNMYPSISWGTWFFVSLPVCIICIFLVWGLLVATFQPGRGTTIVPIRPVKDRFTGVQYFITVVTLVTIALWCASHQLEHVFGDMGVIAIIPMVLFFGTGILNKEDFNNFLWTIIILAAGGLCLGKAVTSSGLLHTMAEGITAHVENLSLYGVLLVFSALILVVATFISHTVAALIMLPLVRQIGVAMDDPHPNLLVMASALMCSVAMALPTSGFPNMTAIMTEVPQTGQRYLHVRHFFTRGIPASLMCFAVVVTIGYGLMYIAGL
>XP_001265237_Aspergillus_fischeri
MLAPHKRTPKPQSFNLRAVETVSSNAVGRTVARIASATGAYEHELEHNGHDQSFELEEFHTRSRYPLVTRERTSSKHFVSLESDSHEQVKESEKYSQPGEKSGQDHRANNLRVRFWVEALRRRQTPKESAGGQRTAKMKFSHSIQFNAVPDWSAYYIAYSNLKKLIYSLEQQARKANGQAQSDVESAPLLSETPTPEAVFRRALNAELEKICSFYEVKESEILKEVEDVVRDAEEYSSKTDVADVDPMSDAMIKSRRMSSSSRSRLRTGGSYRDFPSEETEDDDDGADSDDEHQPPTGQRVVPSTGRSRSDLSDARFMADSRTLGFDRRGSGGHDEHCRDPRFLDLYNEGLSLRQRAVNVYVSLCGLKSYIQLNKTGFSKALKKFDKILDCNLRREYMSSTVSPAYPFTDSTMKKIEDVIARIEQLYADLITGGDLPLAKRELRLHLREHVVWERNTVWREMIGIERKAQAANVGIRRTLLGMDEDPAAARRQGDEQEAAAKEIKTPFGRYSVPEWLCSLSFGTLIVVLAVFIILLYAPIMDKPEQQNCLAMLVFVSLLWATEVIPLFVTSLLIPFLVVMLRIMKSAEKPYHRLGPKDATGAAFSAMWTPVIMLLLGGFTIAAALSKYDIARRMAMFVLSRAGSNPKVVLLTNMFVSMFLSMWISNVASPVLCYSIIQPLLRNLPPDSNFAKALVLGIALAANVGGAASPIASPQNIIALQNMYPSISWGTWFFISLPVCIISILLIWLLLLATFKPGRGTTIVPIRPVKDRFSGVQYFVTIVTLSTIGLWCASHQLEHVFGDMGVIAIIPMVLFFGTGILNKEDFNNFLWTIIILAAGGLCLGKAVTSSGLLHTIAKAITARVDHFSLYGVLLVFSALILVMATFISHTVAALIMLPLVRQIGVGMDDPHPNLLVMASALMCSVAMALPTSGFPNMTAIMTEVPQTGQRYLHVRHFFTRGIPASLMSWAVIVTIGYGLMYIAGL
>XP_041143320_Aspergillus_flavus
MYVLSGPPDIAILLLLVPPNTSSGLTPAQHWTANPIPSPCSVPLYLSTVSSHAGGPKVARIASATSASPDDIDVTTHPRLSGQDIELVEYPVPPSTRACQSHTGSQGFYSRPIGQRQLLDRTSQPGTLEHSNPNSRQTLRHVQWDKPIRLKYWVEALHRRSRFPEPQSKMKFSHSIQFNAVPEWSSYYLAYSNLKKLIYSLEQQVRKAGGQAQADVESAPLLDSTPNTDSIFRKALDAELEKICTFYQDKELEILKEVEDVIRDAEEYASEADGINVDPMSEHMTKTRTMSSGSRRRSGNGYHDFPLNPDRRRSSVTESAVDDDDDDADSDDEHLSVHSGRRLSHGAGSTNPDDGRTDYMGESGYMGDSRGWRSNRAQVEHFGDPKVLDLYNSGLSLKKRAVDAYVSLCGLKSYIQLNKTGFSKALKKYDKILDRSLRREYMNSTVSLAYPFTESTMSKVEADIRKIEKVYADVVTTGDLSLARRELRLHLREHVVWERNTVWREMIGIERKAQAANVGIRRTILGGDEDPAAARRQGDEQEISLTEFKTPLGVFHPPQWLCSLSFGTLVLVLAIFVTLLAVPIMDKPEQQNCLAMLIFVSLLWATEVIPLFVTSLLIPFLVVLLRIMKSEEKPYKRLGPKEATSAAFSAMWTPVIMLLLGGFTIAAALSKYDIARRMAMFVLSKAGSSPRVVLLTNMFVSMFLSMWISNVASPVLCYSIIQPLLRNLPPDSNFAKALVLGIALAANVGGAASPIASPQNIIALQNMHPSISWGTWFFVSLPVCIISILLIWGLLVFTFHPGRGTTLVPIRPVKDKFSGVQWFISIVTLSTIALWCGSHQLEHVFGDMGVIAIIPMVLFFGTGILNKEDFNNFLWTIIILAAGGLCLGKAVTSSGLLHTIANGITARVEHLSLYGVLIVFSVLILIMATFISHTVAALIILPLVRQIGVGMEDPHPNLLVMASALMCSVAMALPTSGFPNMTAIMTEVPQTGQRYLQVHHFFTRGIPASLMAWAVIITLGYALMYIAGL
>XP_750176_Aspergillus_fumigatus
MYYRPALSSQFLHLAFSSLQSDARTPQTDSNAPILQPPCRFVLRPTRQPLISPAQQLCGDPPQPRRRSPAPSSSSPTTNDVLSIGRVATSESVLFFSQNSLPVETVPSNAVGRTVARIASATGAYEQELEHDGHDQSFELEEFHTRNRYPLVTRERTSSNHFVSLESDSHEQVQESEKYTPPGEKSGQDHRANNPRVRFWAEALRRRQSPKESARGQRTAKMKFSHSIQFNAVPDWSAYYIAYSNLKKLIYSLEQQARKANGQAQSDVESAPLLSETPTPEAVFRRALNAELEKICSFYEVKESEILKEVEDVVRDTEEYSSKTDGADVDPMSDAMIKSRRMSSNSRPRTSGSYRDYAEEETEDDDDAADSDDEHHPPTGQGGVPSSGRSRSDLSDSRFMADSRILGFDRRGSGGHDEHCKDPGFLELYNEGLSLRQRAVNAYVSLCGLKSYIQLNKTGFSKALKKFDKILDCNLRREYMSSTVSPAYPFTDSTMKKIDDVIGRVEQLYADLITGGDLALAKRELRLHLREHVVWERNTVWREMIGIERKAQAANVGIRRTLLGMDEDPATARRQGDEQEAAAKEIKTPFGRYSVPEWLCSLSFGTLIVILAVFIILLYAPIMDKPEQQNCLAMLVFVSLLWATEVIPLFVTSLLIPFLVVMLRIMKSADKPYHRLGPKDATGAAFSAMWTPVIMLLLGGFTIAAALSKYDIARRMAMYVLSRAGSNPKVVLLTNMFVSMFLSMWISNVASPVLCYSIIQPLLRNLPPDSNFAKALVLGIALAANVGGAASPIASPQNIIALQNMYPSISWGTWFFISLPVCIISILLIWLLLLATFKPGRDTTIVPIRPVKDQFSGVQYFVTIVTLSTIGLWCVSHQLEHVFGDMGVIAIIPMVLFFGTGILNKEDFNNFLWTIIILAAGGLCLGKAVTSSGLLHTIAKAITARVDHFNLYGVLLVFSALILVMATFISHTVAALIMLPLVRQIGVGMDDPHPNLLVMASALMCSVAMALPTSGFPNMTAIMTEVPQTGQRYLHVRHFFTRGIPASLMSWAVIVTIGYGLMYIAGL
>XP_658073_Aspergillus_nidulans
MNPGRIRSPNHKKQNSDFRVSVARGFAYVVDTGRMDPRVLFPKRNRLYRAARLAWSVLQFHGNWLREHWRTRDIISPRELADRSLKTRHFSIPVVAPLMDIMAAFNGFLVISFRLLSFCPVTELTFAPHVRRPAIEANQHQKHTVSSNAVRRGVAPFASATSASANNDGVSAGFVQDIELVEYPVPRTTGLQGNLPQKRSLRGEKTSPQTDRNPLGHSHQRPETGPFGSDKPVKLRYWVEALRRRSANLKDREATSKMKFSHSIQFNAVPDWSAYYIAYSNLKKLIYTLEQQAHRSNEQATDAESAPLLNDTQNPDKLFQHALDVELDKICAFYRSKEREIYEDVDNVMKDAEEYTAKADGAEMNPMQDSMHKGRRVSTGSIQDHSAEFGLGRRQSMGSEPAADDDEDSDDEHPTTRPTLGQSRSAYPGPPDDNRTEDMRSSIWTDSRYAPNSQAVVRRGNQNEHLTDPALLDLYNSAASLKKRIIAVYVALCGLKSYVQLNKTGFSKALKKYDKIIDRNLRREYINSSVSPAYPFLSSTMENIEGFIRQIETLYAELTTNGDLSLARRELRLHLREHVVWERNTVWREMIGIERKAQAANVGLRQTLLGGDADPALARRQGDEQVAQSKQLRTPFGVISAPTWLWSANFATLIVVLVVFSVLLSVPIMEKPEQQNCLAMLVFVSLLWATEVIPLFVTSLFIPFLVVLLGIMKSDEKPYKRLGPKEATSVAFGAMWTPVIMLLLGGFTIAAALSKYDIARRMALFVLSKAGSNHRIVLLTNMFVSMFLSMWISNVASPVLCYSIIQPLLRNLSPDSSFAKALVLGIALAANVGGAASPIASPQNIIALQNMYPSISWGTWFFISLPVCIISILLIWVLLLVTFQPGRDTTIVPIRPLKDKFTGIQYFISIVTLTTIGLWCASHQLEHIFGDMGVIAIIPIVLFFGTGILNKEDFNNFLWTIIILAAGGLCLGKAVTSSGLLHTIAEDIRSRVEHFSLYGVLIVFSALILVIATFISHTVAALIILPLVRQIGLSMDDPHPNLLVMASALMCSVAMALPTSGFPNMTAIMTEVPQTGQRYLQVRHFFTRGIPASLMSFVVIVTLGYGLMRVAGL
>XP_001388746_Aspergillus_niger
MMRHDLRTWNVAHPTPSHKYAGHPPAAVSAAPLFPASFLLSNTVSSNAGDRTWARIASARGASPDDNDVTPSGQSIELGQYPDTPATTSRQSHATLPPTQLTDPGSESPSYHRTDHREGHPQKPTLREKPVIIKYWIEALRRHPHRHQTSGSADKMKFSHSIQFNAVPDWSAYYLAYSNLKKLIYSLEQEVHHRSAGHEHADVEQAPLLDGGSLNTDAIFRRALDAELEKICSFYQSKEAEIFTEVEDVLRDAEEYAHRADTMNVDPMSDAMIKGRTASSSSRQRPGSIVRRVPSNQERRHSAFSETLADDDDDDADSDDEPGTLSNQYRPQSHGAESSNPDGSRTDDMRDSVLWGADSRLLGYSGPSAHRGGAPDEHFSDPIVVDLYNAGLSLKKRAVAAYVSICGLKSYIQLNKTGFSKALKKYDKILDRNLRREYVNSVVSLTYPFKDSTMEKVDDNIRKVEEVYANVVTTGNIPLAKRELRLHLREHVVWERNTVWREMIGIERKAQAANVGIRRTLLGGDEDPSKARRQGDEQEVMPKMIRTPFGTIRIPQWLCSLSLVTLVLILLVFGILLSVPIMEKPEQQNCLAMLVFVSLLWATEVIPLFVTSLLIPFLVVMLRIMLSDNKPHERLGPKEATAAAFSAMWTPVIMLLLGGFTIAAALSKYDIARRMAMFVLSKAGSNPNILLLTNMFVSMFLSMWISNVASPVLCYSIIQPLLRNLEPDSSFAKSLVLGIALAANVGGAASPIASPQNIIALQNIYPSMSWGTWFFISLPVCILSIVAIWMLLVLTFKPGRETAVAIRPLKDKFTGVQWFISIVTLSTIALWCGSHQLEHIFGDMGVIAIIPMVLFFGTGILNKEDFNNFLWTIIILAAGGLCLGKAVTSSGLLHTLANAIRMRVEHLSLYGVLLVFSALILVIATFISHTVAALIMLPLVRQIGLGMDDPHPNLLVMASALMCSVAMALPTSGFPNMTAIMTEVPQTGQRYLQVRHFFTRGIPASLMSFAVIVTVGYGLMYIAGL
>XP_015408883_Aspergillus_nomiae
MPPRLNIFNARTAVPVFRQTSVNVSRPSIATTINSNRSARHGLKTGLSSSTRMQKRWNSSASGGDNSERPKAPTEDPLPHVSEEAAEISKIMDKKCDGTPASPELEQGTPISEILQRDKEAQKHMPKVMQDQIKSSTGTRSFSTSTRRSQAELHGQGKSFDEQTAAVMASMISQVNQQAEELHDGIKFDPVETLPKTENFRTRYDSLLEQFTKLLMTDGKLSRAQKDMAFILDHLRTASPPQPNPKRPLLPGPPAPQLPLNPVLYLTLIVDSVAPLVKIRQQKGIAGGGASVQIPVPLALRQRRRTAIKWIIDGSDKRRDSKFAQRVANELVAVAEGRSGVWDKREQQHKLGIAGRSNLGMVGGRRASPDDIDVTSRPRLSGQDIELVEYPVPPSTSTRAWQSHTGSQEFDSRPIGHRQLLDRTSQTGTLGHSDPNSRQTRQQVQWDKPIRLKYWVEAVRRRSRFPEPQSKMKFSHSIQFNAVPEWSSYYLAYSNLKKLIYTLEQQVRKAGGQAQADVESAPLLDSTPNTDAIFRKALDAELEKICTFYQDKELEILKEVEEVIRDAEEYASEADGINVDPMSEHMTKTRTMSSGSRRRSGNGYHDFPLNQDRRRSSATDSVVDDDDDADSDDEHLSVQNGRRVSHGAGSTNPDDGRTDYMGESGHMGDSRVARSNRAQVEHFGDPKVLELYNSGLSLKKRAVDAYVSLCGLKSYIQLNKTGFSKALKKYDKILDRSLRREYMNSTVSLAYPFTESTMSRVETDIRKIEMVYADVVTTGDLSLARRELRLHLREHVVWERNTVWREMIGIERKAQAANVGIRRTILGGDEDPAAARRQGDEQEISLTEFRTPLGVFHPPQWLCSLSFGTLVLVLAVFVTLLTVPIMDKPEQQNCLAMLIFVSLLWATEVIPLFVTSLLIPFLVVLLRIMKSEEKPYKRLGPKEATSAAFSAMWTPVIMLLLGGFTIAAALSKYDIARRMAMFVLSKAGSSPRVVLLTNMFVSMFLSMWISNVASPVLCYSIIQPLLRNLPPDSNFAKALVLGIALAANVGGAASPIASPQNIIALQNMHPSISWGTWFFVSLPVCIISILLIWALLVFTFHPGRGTTLVPIRPVKDKFSGVQWFISIVTLSTIALWCGSHQLEHVFGDMGVIAIIPMVLFFGTGILNKEDFNNFLWTIIILAAGGLCLGKAVTSSGLLHTLANGITARVEHLSLYGVLIVFSVLILIGVGMEDPHPNLLVMASALMCSVAMALPTSGFPNMTAIMTEVPQTGQRYLQVHHFFTRGIPASLMAWAVIVTIGYALMYIAGL
>XP_001820038_Aspergillus_oryzae 
MKFSHSIQFNAVPEWSSYYLAYSNLKKLIYSLEQQVRKAGGQAQADVESAPLLDSTPNTDSIFRKALDAELEKICTFYQDKELEILKEVEDVIRDAEEYASEADGINVDPMSEHMTKTRTMSSGSRRRSGNGYHDFPLNPDRRRSSVTESAVDDDDDDADSDDEHLSVHSGRRLSHGAGSTNPDDGRTDYMGESGYMGDSRGWRSNRAQVEHFGDPKVLDLYNSGLSLKKRAVDAYVSLCGLKSYIQLNKTGFSKALKKYDKILDRSLRREYMNSTVSLAYPFTESTMSKVEADIRKIEKVYADVVTTGDLSLARRELRLHLREHVVWERNTVWREMIGIERKAQAANVGIRRTILGGDEDPAAARRQGDEQEISLTEFKTPLGVFHPPQWLCSLSFGTLVLVLAIFVTLLAVPIMDKPEQQNCLAMLIFVSLLWATEVIPLFVTSLLIPFLVVLLRIMKSEEKPYKRLGPKEATSAAFSAMWTPVIMLLLGGFTIAAALSKYDIARRMAMFVLSKAGSSPRVVLLTNMFVSMFLSMWISNVASPVLCYSIIQPLLRNLPPDSNFAKALVLGIALAANVGGAASPIASPQNIIALQNMHPSISWGTWFFVSLPVCIISILLIWGLLVFTFHPGRGTTLVPIRPVKDKFSGVQWFISIVTLSTIALWCGSHQLEHVFGDMGVIAIIPMVLFFGTGILNKEDFNNFLWTIIILAAGGLCLGKAVTSSGLLHTIANGITARVEHLSLYGVLIVFSVLILIMATFISHTVAALIILPLVRQIGVGMEDPHPNLLVMASALMCSVAMALPTSGFPNMTAIMTEVPQTGQRYLQVHHFFTRGIPASLMAWAVIITLGYALMYIAGL
>XP_040638141_Aspergillus_ruber
MPPRLNLFSARKAVPVLRSSTPSVNARQSILANLPHRSSNAVGLQKRWNSSGSDKKQETPEEADRLKGPTEDALPHVSEEAAATDRIMSKEKRCDGIPSSPELEQGTPISEILERDEKARKNAPKVMQDMMKKPSGSRSFSTSTRRLENLQKKNTKPDDASASLVADMVANVDFQAAELAGLKFSAPKPLTKTDNFRSRYEPLLEQFTKLLMEDGKLSLAQKNMAHILDTLRTSSPPQVNPKRRLLPGPPAPQLPLDPVLYLTLIVDSVTPLIKIRSQKGIAGGGAAVQIPVPLSERQRRRTAIQWIIDASKKRRDSKFANRVAQEVLAVAEGRSGVWDRREQVHKLAPAFVIRVTSTPVNSHPQVQSHRLFSTLFLFHFAGLPSSDTVSSNAAGRNAAHIASATGAFAEPDNHHLRRHRYDVNDLDDHRNVSDEDIELVELLRDESGPPAETTAAAAGQGTREPQAIGRWSVDRRLQDSWDELEGKFKSTDEKENIFRLPHLSPDQVEYWSEALRQRQQQRQQQRNRGDGTEPKMKFSHSLQFNAVPDWSAYYIAYSNLKKLIYSLEQESRRVNGQPYTDTESAPLLNDSNSSNSDVVFRRALDAELEKICSFFQFKESDIFDEVEDVTREAEDYAAQADGVNMDPVTESMIKARRASVGRPDSIFRNNRSRSGISDTIGGEEEDDDADSDDEQAPSEAQGRLRSQYAESTNPGDGHTSELGDSQFLGDSRLMQSSRLLDQDDQFLSDPKLKELHSTGILLKKRVVDVYVSLCGLKSYVQLNKTGFSKALKKYDKILDRSLRRDYMNSTVSPAYPFTDPVLEDLKGKIDHIEHIYADVVTTGNLHMARRELRLHLREHVIWERNTVWREMIGIERKAQAANVGIRRTLLGADDDPAAAQRQGDELEIRTKEVSTPLGRYNIPQWMCSLSFAALILIFVVFAILLAVPIMEKPEQQNCLAMLIFVSLLWATEVVPLFVTSLLIPFLVVLLRIMTSDEKPHQRLGPKEATSAAFASMWTPVIMLLLGGFTIAAALSKYDIARRMAMFVLSKAGTKPHVVLLTNMFVSMFLSMWISNVASPVLCYSIIQPLLRNLPPDSNFAKALVLGIALAANVGGMSSPIASPQNIIALQNMNPSISWGTWFFIAIPVSILSILFVWALLLATFHPGRGTTIVPIKPVKDRFTGVQYFITIVTIATIALWCVSHQLEHVFGDMGVIAIIPMILFFGTGILTKEDFNNFLWTIIILAAGGLCLGKSVTSSGLLHTLANEITARVEDLSLYGVLIVFAALILVVATFISHTVAALIMLPLVRQIGVSMDDPHPNLLVMASALICSVAMALPTSGFPNMTAIMTEVPQTGQRYLKVRHFFTRGIPSSLAAFTIIVTVGYGLMYLAGL
>XP_040706254_Aspergillus_sydowii
MTKTANILKIFQVSRAQLAAPVDAIEIALVVETSEDGIDDVLIYFDSPALSQKSPLLRATMVEVRCRYVLSPSWPRKLVPIRQPAGPVGGAPESQKPGSRAPSILANLLQNQRFTPTTPHTVSSNAGRQGVARFASATSAPADEIRVNPGPQDIELVEYPARRTTGTPHSEPTKVGSRTPQPSLQPQPFKKTGHRPSGRLRWGQPVKVRYWVEALHRRSKKTEDCDTTTPKMKFSHSIQFNAVPDWSAYYIAYSNLKKLIYSLEQQAHRVNEHGTDVESAPLLDDTPSADKIFLQALDAELDKIRSFYRAKELDIFTEVEDVMRDAEDYTAKADGANMNPMHDGMAKGRRMSTGSGQDQPADFGLDHERRQSTTSEPAADDYDEDSDDDAARPALGQSHSAHFDDDHADDMRSSIWTESRYGHNSQTFNRRGNQPDQFTTDPKLLDLYNSAASLKKRIVAVYVSLCGLKSYIQLNKTGFSKALKKYDKTLDRNLRREYMASTVSSAYPFLNPTMEKVEGFINQIETLYADLTTNGDLSLAKRELRLHLREHVVWERNTVWREMIGIERKAQAANVGIRRTLLGGDEDPAEARRQGDEQVVPSKEFRTPFGVISAPTWLWSANFATLVVVIVVFAVLLSVPTMQKPEQQNCLAMLIFVSLLWATEVIPLFVTSLLIPFLVVLLGIMKSDEKPYKRLGPKEATTVVFSSMWTPVIMLLLGGFTIAAALSKHDIARRMAMFVLSKAGSNHRVVLLTNMFVSMFLSMWISNVASPVLCYSIIQPLLRNLPPDSKFAKALVLGIALAANVGGAASPIASPQNIIALQNMYPGISWGTWFFISLPVCIISILLIWVLLLVTFRPGRDTTIVPLKPLKDKFSGLQYFISIVTLTTIGLWCGSHQLEHVFGDMGVIAIIPMVLFFGTGILNKEDFNNFLWTIIILAAGGLCLGKAVTSSGLLQTMAEGIRERVEDFSLYGVLIAFSALILVVASFISHTVAALIMLPLVRQIGVSMDDPHPNLLVMASALMCSIAMALPTSGFPNMTAIMTEVPQTGQRYLRVRHFLTRGIPASLMSWAVVVTIGYGLMRVAGL
>XP_001212961_Aspergillus_terreus
MPPRLNLFSVRAPVPVLRQPSTPIATALNTNRTYAARGITSSSRTQRRWNSSGSGGKNDSKLNSTTKEQLPHVSEEAAEMRKIMDKKCDGTAASPELEQGTPIQEILRRDKEALKHAPKVMQDQVKGPSGSRSFSTSTRRRQADLHGQNAGFDDQTAAVVANMISHVDQQAAELHPGLKFEAPETLPKTENFRTRYDSLLEQFTKLLMRDGKLSKAQKNMAFILDHLRTASPPQPNPKRRLLPGPPGPQLPLNPVLYLTLIVDSVAPLIKIRQQKGIAGGGASVQIPVPLMQRQRRRTAIRWIIDASDKRRDSHFAQRVANELVAVAEGRSGVWDRREQVHKLGVAVNFFMLWDSLDFTGMAEWLTNPLQPSSPRLSNEFPPPVRHKSPISMCRRRLEAGSVPSLHADPHSAPDFLFSTVSSNAVGRSVARFASATGASSHDLDVIRSSSIELQDYPVTPASRPRQSHSESRLRSSPQSDQATTPGFQSWTREASYSEKPVRLWVEALRRRAQRPRDVDAKMKFSHSIQFNAVPEWSSYYIAYSNLKKLIYSLEQQAHRGAGQALVDVESAPLLDGETLDPDTIFQRALSAELEKICTFYREKEAEILEEMDQVVKDAEEYAAQADGVNVDPMSENMHKARTTSTSSRPRTGSIYRDFPLGSDRRRSTVSETAAEDDYDDDADSDDDRPLVEHERSQSHGSGLDDSHMDGTRDSAFMGDSRLLGFNSHNRIASQVEQFGDPRVLDLYNSGLSLKKRAVNAYVSLCGLKSYIQLNKTGFSKALKKYDKTLDRSLRREYMNSTVSPAYPFTDATMEKIDDRIHKIEEVYANVVTGRNLQLARRELRLHLREHVVWERNTVWREMIGIERKAQAANVGIRRTLLGGDEDPATARRQGDELAKEAKEFRTPLGVFHPPEWLCSLSFGTLIFILAVFVTLLTVPVMDKPEQQNCLAMLVFVSLLWATEVIPLFVTSLLIPFLVVLLRIMKSEDKPHHRLGPKEATSVAFGAMWTPVIMLLLGGFTIAAALSKYDIARRMAMFVLSKAGSNPRVVLLTNMFVSMFLSMWISNVASPVLCYSIIQPLLRNLPPDSNFAKALVLGIALAANVGGAASPIASPQNIIALQNMYPSISWGTWFFVALPVCIISILLIWALLLFTFHPSRGTTLVPIRPIREKFTGVQWFISAVTLGTIILWCVSHQLEHIFGDMGVIAIIPMVLFFGTGILNKEDFNNFLWTIIILAAGGLCLGKAVTSSGLLHALANSIRTRVEDLSLYGVLIVFSALILVVATFISHTVAALIMLPLVRQIGVGMADPHPNLLVMASALMCSVAMALPTSGFPNMTAIMTEVPQTGQRYLQVRHFFTRGIPSSLMSFAVIVTLGYGLMYIAGL
>XP_022487244_Penicillium_arizonense
MPPRLNLFTANKAVSALRQSTTPALSSPRSIASPARFRAVQSVPLQKRWNSSRDGSKKVEPQPDEQTFPTSDQLPHVSEEAAEISRIMDKEKRCDGVPSTPELDQGTPVEEILSRDKDAMKHMPKIMRDELKKAGGSRSFSTSARSRMPDVQGVEPNNEFIPASGAGAGQGIEASDEAAAALASMIEQVQEQALEQNPGLKFDEPVLPSNIRTLNFRKRYDTLQDQFTKMMMESGKLTRAQKNMSIVLDHLRTAAPPQVNPRRRLLGAPPASQLPLDPVLYLTLIVDSVAPLFRIRQQKGIAGGGTAVQIPHPLTLRQRRRTAIKWILDQSDKRKDALFAHRVAGELVAVAEGRSSVWDKRDQQHKIGISGRANLGRSPSGLPTTVAPTRPDSIELVEYNHPSQDATGPDLGPTATAQPSSLNTRPFTPAANSQALALAGLVLELDEAADEKSFEGQRRPPGVRFTRLRFWTEALRRRAQASESRKVDSHTDTDTGTDSGSGSGSTAKMKFSHSVQFNAVPDWSSNYIAYSNLKKLIYTLEKQVNRTEGQSTTDVESAPLLGAQTSNPDGIFKRALDAEMDKICTFYQKKEAEIFELTDEIIKDAHIYLSETDGVNMDPVSETIIKANFRRNGGTSHLPRRRSSAASNDSMADDEGDSDDDRSPTTLAQRRRMAQSTDLESGTDDQHGDLTDSTYFGQSSAREPHESYFNDEDFLALYNAGISLKKRLIEVYVSLCELRSFIELNKTGFSKALKKYDKTLDRNLRRDYLASVVYPAAPFIESTMASVDSHIDSVESVYAGIVTKGNKQLARRELRLHLREQIVWERNTVWREMIEIERRAQAANVGIRRTLLGGDEDPATARRQGDKQEIRTQEIKTPLGRFHFPLWFCSLSFGTLVLSIAVFGAMLSLRIMETPEQQNCLAMLVLVSILWATEAIPLFVTSLLIPFLVVVLGIMRSDDKPHKRLGPKESVGMVFSAMWTPVIMLLLGGFAIAAALSKYDIARRMAMFVLSKAGSKPSVVLLTNMFVSMFLSMWISNVASPVLCYSIIQPLLRNLPPESDFAKALVLGIALAANVGGAASPIASPQNIIALQNMYPNISWGTWFFIALPVCIISILLIWGLLLATFKPGRNATVIPIRPVKDRFTGMQYFISIVTLMTIALWCASHQLEHIFGDMGVIAIIPLVLFFGTGILNKEDFNNFLWTIIILAAGGLCLGKAVTSSGLLHTIAGSITARVEHLSLYSVLLVFSALILVIATFISHTVAALIILPLVRQIGVNMENPHPNLLVMASALMCSVAMALPTSGFPNMTAIMTEVPQTGQRYLQVRHFLTRGIPASLMSFVVIVTLGYGLMYVAGL
>XP_014537260_Penicillium_digitatum
MAPRLNLFTANKAVSALRQSTTPALSSPRSIASPVRFRAVQSLPIQRRWSSSREGSKKVEPQPDQQTFPTADQLPDVTEEANEISRIMDKEKRCDGIPSTPELDQGTPVEEILSRDADAMKHMPKVMRDALKKSSGSRSFSTSARSLMNDLQGVEPNKEANLIPNVPGLEGASDEAAAALASMIEQVQGQALEENPGLKFDPPAVPEDLKTLNFRKRYDTMQDQFTKMMMESGKLAKAQKNMALILDHLRTASPPQINPRRRLLGAPPASQLPLDPVLYLTLVVDSVAPLFRIRQQKGIAGGGTAVQIPHPLTLRQRRRTAIKWILDASEKRRDALFSNRVAAEVVAVAEGRSGVWEKRDQQHKIELVEYNPASHPAPTNAPGPARSDQYQTSPGRLDSPANSQPLAELHTGAGESQEKTLESVQPQGSRLRFWVEALRRRAHNASQGNGGPDSKAKMKFSHSIQFNAVPDWSSNYIAYSNLKKLIYTLEKQVNRIEGPSTTDVESAPLLGAQPSNPDAIFKRALGVEMDKICSFYQKKEAEIFELAGELTKDADVYLSETDGVNMDPVSETIIKASSRRNGNTSIPRRRSSAASNDSLADDEGDGGDSDDDRSRTTFPKRRRLLQSIDGESGMDEPYGDLVDSSYFGQSTTRDPHESHFNDEDFLALYNTGISLKKRLIECYVSLCELRSFIELNKTGFAKALKKYDKTLDRSLRRDYLASVVYPAPPFTDGTMAGIDRHIENVEGAYAGIVTKNNRQFARRELRLHLREHVVWERNTVWREMIEIERRAQAANVGIRRTLLGGDEDPATARRQGDKNEIRTQEMSTPLGRFQFPSWLCSLSFGTLVFSIALFGAMLSMNIMDTPEQQNCLAMLVLVSILWATEAIPLFVTSLLIPFLVVTLGIMRSDEEPPMRLGPKESVGKVFSAMWTPVIMLLLGGFSIAAALSKYDVARRMATFVLSKAGSKPSVMLLTNMFVSMFLSMWISNVASPVLCYSIIQPLLRNMPPESDFAKALVLGIALAANVGGAASPIASPQNIIALQNMQPNISWGTWFFIALPVCIISILLIWVLLLVTFRPGRNATVMPIRPVKDRWTGMQYFVSIVTLLTIVLWCFSHQLEHIFGDMGVIAIIPLVLFFGTGILNKEDFNNFLWTIIILAAGGLCLGKAVTSSGLLHTIAMGITARVENLSLYGVLLVFCSLILVMATFISHTVAALIILPLVRQIGVSMENPHPNLLVMASALMCSVAMALPTSGFPNMTAIMTEVPQTGQRYLQVRHFLTRGIPASLMSFAVIVTIGYGLMYIAGL
>XP_016597034_Penicillium_expansum
MAPRLNLFTANKAVSALRQSTTPALSSPRSIASPVRFRAVQSLPIQRRWNSSRDASKKVEPQPDQQTYPTVDQLPDVTEEANEISRIMDKEKRCDGIPSTPELDQGTPVEEILSRDKDAMKHMPKVMRDALKKSGGSRSFSTSARSLMNDLQGVEPNSEANLIPNVPGLEGASDEAAAALASMIEQVQGQALEENPGLKFDPPAVPEDMKTLNFRKRYDTMQDQFTKMMMESGKLTKAQKNMALVLDHLRTASPPQINPRRRLLGAPPASQLPLDPVLYLTLVVDSVAPLFRIRQQKGIAGGGTAVQIPHPLTLRQRRRTAIKWILDASEKRRDALFANRVAAEVVSVAEGRSGVWEKRDQQHKIASEPTTLRPPPSTVAPISHSDSIELVEYNPTSHPAPTSASGTARSDQYQHSAGRFDPAADSQPLADFDTGGGEPQEKTLEFDQPQGSRLRFWAEALRRRAHNASQGNVDPDSETKMKFSHSVQFNAVPDWSSNYIAYSNLKKLIYTIEKQVNRIEGPATTDVESAPLLGGAQPSNPDVIFKRALDVEMEKICSFYQKKEAEIFELADELIKDADLYISETDGLNMDPVSETIIKASSRRNGSTSIPRRRSSAVSNDSLADDEGEAGDSDDAQSPTTLPQRRRLLQSTDGESNTDDQYGDMVDSSYFGQSTTREPHESHFNDEDFLALYNTGISLKKRLVECYVSLCELRSFIELNKTGFAKALKKYDKTLDRSLRRDYLASVVHPATPFTDSTMAEIDRHIENVEGVYAGIVTKNNKQFARRELRLHLREHVVWERNTVWREMIEIERRAQAANVGIRRTLLGGDEDPATARRQGDKNEIRTQEMSTPLGRFQFPLWLCSLSFGTLVFSIALFGAMLSVNIMETPEEQNCLAMLVLVSILWATEAIPLFVTSLLIPFLVVTLGIMRSDEEPPMRLGPKESVGKVFAAMWTPVIMLLLGGFSIAAALSKYDIARRMAMFVLSKAGSKPSVMLLTNMFVSMFLSMWISNVASPVLCYSIIQPLLRNMPPESDFAKALVLGIALAANVGGAASPIASPQNIIALQNMEPNISWGTWFFIALPVCIISILLIWVLLLVTFRPGRNATVMPIRPVKDRWTGMQSFISIVTLLTIVLWCFSHQLEHIFGDMGVIAIIPLVLFFGTGILNKEDFNNFLWTIIILAAGGLCLGKAVTSSGLLHTIAMGITARVENLSLYSVLLVFCSLILVMATFISHTVAALIILPLVRQIGVSMENPHPNLLVMASALMCSVAMGLPTSGFPNMTAIMTEVPQTGQRYLQVRHFLTRGIPASLMSFVIVVTLGYGLMYVAGL
>XP_040652132_Penicillium_griseofulvum
MSDRHPHPGPTTHRPPPLKVAPTLRGDSIELVDYHPTSHTATASASGRAHSNDFQDSARRFDPAADSQPLGFDIGVRESKEGLELDQLRPEGSRLRFWAEALRRRAYNASHGIVDPDSEKMKFSHSVQFNAVPDWSSNYIAYSNLKKLIYTLEKQVNRIDGHVATDVESAPLLSGIEPSNPDATFKRALDVEMDKICSFYKKKEAEIFELADELIKDADVYLSETDGVNMDPVSETVIKASSRRGNGNTTIPHRRPSALSNDSMADDEEEGGDSDDDRSPANVPQRRRLLQSTDGESNTDDQHGDMADSYFGQPTTREPHESHFNDEDFIALYNTGISLKKRLIECYVSLCELRSFIELNKTGFAKALKKYDKTLDRSLRRDYLASVVHTAVPFTDSTMAAIDQHIENVEGVYAGIVTKNNRQFARRELRLHLREHVVWERNTVWREMIEIERRAQAANVGIRQTLLGGDEDPATARRQGDKTEMRTHEVSTPLGRFQFPTWLCSLSFGTLVFSIAIFGALLSVNIMDTPEEQNCLAMLVLVSILWATEAIPLFVTSLLIPFLVVTLGIMRSDDEAQTRLGPKESVGKVFAAMWTPVIMLLLGGFSIAAALSKYDIARRMAMFVLSKAGSKPSVVLLTNMFVSMFLSMWISNVASPVLCYSIIQPLLRNMPPESDFAKALVLGIALAANVGGAASPIASPQNIIALQNMDPSISWGTWFFIALPVCIISILLIWVLLLVTFRPGRNTTVMAFRPVKDRWTGMQSFISIVTIMTIILWCTSHQLEHIFGDMGVIAIIPLVLFFGTGILNKEDFNNFLWTIIILAAGGLCLGKAVTSSGLLHTIAMGITARVENLSLYSVLLVFCSLIIVMATFISHTVAALIILPLVRQIGVSMEDPHPNLLVMASALMCSVAMALPTSGFPNMTAIMTEVPTTGQRYLQVRHFLTRGIPASLMAFVVIVTLGYGLMYVAGL
>XP_038927715_Penicillium_roqueforti
MKFSHSIQFNAVPDWSSNYIAYSNLKKLIYTLEKQVNRVEGPSTTDVESAPLLGAEPSNPDAIFKRALDVEMDKICSFYQKKEAEIFELADELIKDAGVYLSETDGVNMDPVSETIIKASSRRGNNVSAPRRRSSAVSNDSMADDEGEGGDSDDDRSPAAVSHRPRVSQSIDGESGTEDHYGDLVDSSYFGPATSREPHESYLNDEDFRALYNTGISLKKRLIECYVSLCELRSFIELNKTGFAKALKKYDKTLDRSLRRDYLATVVHPAPPFTESTMAEIDRHIENVEGVYAGIVTKNDKQSARRELRLHLREHVVWERNTVWREMIEIERRAQAANVGIRRTLLGGDDPASSRRQGDKNEIRTQEMSTPLGRFQFPLWLCSLSFGTLIFSIAIFGVMLSLNVMETPEEQNCLAMLVLVSILWATEAIPLFVTSLLIPFLVVTLGIMRSDEEPHTRLGPKESVGKVFAAMWTPVIMLLLGGFSIAAALSKYDIARRMAMFVLSKAGSKPSVMLLTNMFVSMFLSMWISNVASPVLCYSIIQPLLRNMPPESDFAKALVLGIALAANVGGAASPIASPQNIIALQNMQPNISWGTWFFIALPVCIISILLIWVLLLVTFRPGRNSTVMPIRPVKDRWTGMQSFISIVTLLTIVLWCASHQLEHIFGDMGVIAIIPLVIFFGTGILNKEDFNNFLWTIIILAAGGLCLGKAVTSSGLLHTIAMGITARVENLSLYSVLLVFCSLILVMATFISHTVAALIILPLVRQIGVSMENPHPNLLVMASALMCSVAMALPTSGFPNMTAIMTEVPQTGQRYLQVHHFLTRGIPASLMCFVVIVTIGYGLMYVAGL
>XP_002561211_Penicillium_rubens
MKFSHSIQFNAVPDWSSNYIAYSNLKKLIYTLEKQVNRVEGPSNTDVESAPLLGAQPSNPDAVFKRALDVEMDKICSFYQKKEAEIFELTDELIKDADVYLSETDGVDMDPVSETIIKASSRRGNGHGSVSRRRSSAVSNDSMADDEGEGADSDDDRSPTTLPQRRRLLRSIDDESNTDDQYGDLADSSYFAQSTTREPHESVFNDEDFLALYNTGISLKKRLIECYVSLCELRSFIELNKTGFAKALKKYDKTLDRSLRRDYLATVVHPAPPFTDSTMAEIDRHIENVEGVYAGIVTKNNKQFARRELRLHLREHVVWERNTVWREMIEIERRAQAANVGIRRTLLGGDEDPATARRQGDKNEIPTQEMSTPLGRFQFPVWLCSLSFGTLVFSIAIFGVLLSLNIMDTPEEQNCLAMLVLVSILWATEAIPLFVTSLLIPFLVVTLGIMRSDEEPQTRLGPKESVGKVFAAMWTPVIMLLLGGFSIAAALSKYDIARRMAMFVLSKAGSKPSVMLLTNMFVSMFLSMWISNVASPVLCYSIIQPLLRNMPPESDFAKALVLGIALAANVGGAASPIASPQNIIALQNMQPHISWGTWFFIALPVCIISILLIWVLLLVTFRPGRNATVVPIRPVKDRWTGMQSFISIVTFLTIILWCTSHQLEHIFGDMGVIAIIPLVLFFGTGILNKEDFNNFLWTIIILAAGGLCLGKAVTSSGLLHTIAMGITTRVENLSLYSVLLVFSSLILVMATFISHTVAALIILPLVRQIGVSMEDPHPNLLVMASALMCSVAMALPTSGFPNMTAIMTEVPQTGQRYLQVRHFLTRGIPASLMSFVVIVTLGYGLMYVAGL
>XP_040817363_Penicillium_solitum
MAPRLNLFTANKAVSALRQSTTPALSSPRSIASPVRFRAVQSLPIQRRWNSSRDGSKKVEPQPDEQTFPTADQLPDVTEEANEISRIMDKEKRCDGIPSTPELDQGTPVEEILSRDKDALKHMPKVMRDALKKSGGSRSFSTSARSFMNDLQGTEPNNEANLIPNVPGLEGASDEAAAALASMIEQVQGQALEENPGLKFDPPAVPEDMKTLNFRKRYDTMQDQFTKMMMESGKLTKAQKNMSLVLDHLRTSSPPQINPRRRLLGAPPASQLPLDPVLYLTLVVDSVAPLFRIRQQKGIAGGGTAVQIPHPLTLRQRRRTAIKWILDASDKRRDALFANRVAAEVVAVAEGRSGVWEKRDQQHKIGISGRANLNTNSPLLRALRSCTSLYSLDDLGRLPSGPLPRRWLLPRTPILLNSSSTTLPPTQLPQAHLAPLAQTDIKKALGVGESQEKTLEFDQPQGSRLRFWAEALRRRAHNASHGNVDPESNAKMKFSHSVQFNAVPDWSSNYIAYSNLKKLIYTLEKQFNRIEGPATTDVESAPLLGAEPSNPDAVFKRALDAEMDKICSFYKKKEAEIFELADELIKDADVYLSETDGVNMDPVSETIIKASSRRNGNTSISRRRSSAVSNDSLADDEEGGDSDDARSPTTLPQRRRVLQSTDGESATDDQYGDMADSTYFGQSTTREPHESHLNDEDFLALYNTGVSLKKRLIECYVSLCELRSFIELNKTGFAKALKKYDKTLDRSLRRDYLASVVHPAPPFTDSTMAEIDRHIENVEGVYAGIVTKNNRQFARRELRLHLREHVVWERNTVWREMIEIERRAQAANVGIRRTLLGGDEDPATARRQGDKNEIRTQEMSTPLGRFQFPSWLCSLSFGTLVFSIALFGAMLSVNVMETPEEQNCLAMLVLVSILWATEAIPLFVTSLLIPFLVVTLGIMRSDEEVPVRLGPKESVGKVFAAMWTPVIMLLLGGFSIAAALSKYDIARRMAMFVLSKAGSKPSVMLLTNMFVSMFLSMWISNVASPVLCFSIIQPLLRNMPPESDFAKALVLGIALAANVGGAASPIASPQNIIALQNMEPNISWGTWFFIALPVCIISILLIWVLLLVTFRPGRNATVIPIRPVKDRWTGMQSFISIVTLLTIVLWCASHQLEHIFGDMGVIAIIPLVLFFGTGILNKEDFNNFLWTIIILAAGGLCLGKAVTSSGLLHTIAMGITARVENLSLYSVLLVFCSLILVMATFISHTVAALIILPLVRQIGVSMENPHPNLLVMASALMCSVAMALPTSGFPNMTAIMTEVPQTGQRYLQVRHFLTRGIPASLMSFVVIVTLGYGLMYVAGL
>XP_022582258_Penicilliopsis_zonata
MPSRLVISTARKAISALCPAQPSQRCIASASSLSLPLRVRPATMSSGFQRRFNSTSNKDAKEGSKDPAAPLPSVNEEAAEIEKIMHRKCDGGVPATPELEQGSPIAEILNRDEEAKKHMPKVMQDQIKASKGTRSFSTFARRQTDIEAVSSPLSVSAQTELELEPGLKFAAPSLLAKTENFRRRYDTLLEQFTKLLMRDGKLSVAQRHMSAIIDHLRTSSPPTLHPKRRLLAGPPGPQLPLNPVLYMTMIVDSVAPLIKIRQQRGIIGGGAAIQIPVPLSLRQRRRTAIRWIVDASDKRRDSHFAQRVANELIAVAEGRSGVWDRRETVHKLGVVGRSNLALMNSRRTVYVLIEVAVPLPPAQSFELVEFTPLTESTRPPRETARGPNRQEKRGGSEQAERGQRRLRFWVQALRLRARRENTAAARDKMKFSHSLQFNAVPEWSTHYIAYSNLKKLIYTLEKQAHRDGQTAADLESAPLLDSSRDPDSVFRRALDVELEKICAFYRVKELEILADVDELIVDQDAFALDTADMDMGPVTETVIKARSRASRMGSLFRARQASTVSEEDMNLRAAVTGDEDEDEDSDDEEQSLSEQQQQQQQKLPPRLHGDDETVPSEMTDSNLLEYSRTLDPMGRPGRPFDDPRFLALYNTGVSLKKRAVEVYVALCGLKSYIQLNRTGFTKILKKYDKTLDRSLRREYLALHVAAAAPFLDTTMQRIDEHISRIEHAYAQNITNGDVGLARRELRLHLREHVVWERNTVWREMIGIERKAQAANVGIRRTLLGGEQDPAASRRQGDGEPDDETRAAKELSTPLGRYRVPQWLCSLSFVTLLAIVLIFALLLSVPIMDRPEQQNCLAMLVFVSLLWATEVIPLFVTSLLIPFLVILLGIMRAEEKPHERLAPKQATKVVFAAMWTPVIMLLLGGFTIAAALSKHDIARRMAMLVLSQAGSQPRAVLLTSMFVSMFLSMWISNVASPVLCYSILQPLLRNLPPDSTFARALVLGIALAANVGGAASPIASPQNIIALQNMSPSPSWGTWFFVALPVCIISILLIWVLLLVTFPSGNTTIVPIRPVRDRFSGVQVFISLVTLTTIALWCASHQLEHIFGDMGVIAIIPLVVFFGTGILTKEDFNNFLWTIIILAAGGLALGSAVTSSGLLHTIARAITARVAHFSLYGVLLVFGALILVIATFISHTVAALIILPLVRQIGAGMADPHPNLLVMASALMCSVAMGLPTSGFPNMTAIMTEVPQTGQRYLQVRHFLTRGIPASILSFMVIVTIGYGLMYVGGL
>XP_016614710_Cladophialophora_bantiana
MKFSHSIQFNAVPDWSSNYISYSNLKKLIYTLEKQINRPPGETQPQDEESTALLGGSLDPDTTFKRMLDSELDKVCSFYRLKELEIFGELDQLLKDVESYKAETHDLDMDEVVEAENRRKAVRSSSIFNVPFRRRRRTSTMSISMEEPEGEDDSDSDAEDNAAMIRKKAPSNRPRSKSTWNTDTSDHSALAESREDLRAPDSPVFLRRRPSLAMELEASDPGHLSSLYDSGINLKKRIISIYVSLCELKSFIQLNHTGFKKAAKKYDKVCNRDIRKDYMEKSVNPSYPFQEKTMIHLDENISKVEKAYAEVVTKGDQNMARRELRLHLREHVVWERNTVWREMIGIERKAQAANFGIRQTLLGGVQDPSKARLQGDREAVDTKEIVTPVGRYRCPKWLFSGTLFALVGILAVFLALLYIPIMKSPEQQNCLAMLIFVSLLWATEVIPLFVTSLLIPFLVVVLRIMRSEDKPHHRLNTKDATKAVFAAMWTPVIMLLLGGFTIAAALSKYHIAKMMATFVLSKAGTKARNVLITNMFVGMFLSMWISNVAAPVLCFSIIQPILRNLPSDSNMSKALILGIALASNIGGAASPIASPQNIIALQNMKPSPSWGIWFFIALPVCILSIILIWLLLVISFKPGKGTTIVPIRPMKDKLNGVQYFIILVTMITIALWCASHQLESVFGDMGVIAIIPLVLFFGTGILTKEDFNNFLWTIIILAAGGLSLGRAVSSSGLLHSIARNITERVDNLSIYGVLVVFASLVLVVATFISHTVAALIILPLVAQVGESMKEPHPNLLVMGAALMCSAAMGLPTSGFPNMTAIMMEVPETGVRYLRVKHFLTRGVPASVMTFAIVITVGYGLMMAAGL
>XP_008731879_Cladophialophora_carrionii
MRGVQPRYPAGQDHSSSSTTRRLPSEALGTIAGRPSIELQTLDARGKHSHAARRLEKRLSKLEQLADRDEAMKFSHSIQFNAVPDWSSHYIAYSNLKKLIYTLEKQINRPPGEAQTQEDEENTALLGGSLDPDTTFKRMLDSELDKVCSFYRLKELEIFGELDHLLKDAENYKAETHDLDMDAVVEAENRRKAQRSSSIFNVPFRRKRRTSTMSISFEEPEGDDSDSDAEDSAAMIKRKKPSTGRPRSKSAWDGEASAHSAMADSREDLRSPDSPTFMRRRPSLAMELEASEPGQLSALYDSGINLKKRTISLYVSLCELKSFIQLNQTGFKKAAKKYDKVCNRDIRKDYMEKSVNPSYPFQEKTMVHLDENIAKIEKLYADVVTKGDQAMARRELRLHLREHVVWERNTVWREMIGIERKAQAANFGIRQTLLGGVQDPSKARLQGDREAIETKEFVTPVGRYRCPKWLFSGTFFALVGILAIFLALLYVPIMKKPEQQNCLAMLVFVSLLWATEVIPLFVTSLLIPFLVVVLRIMRSDDKPHQRLDSKAATKAVFAAMWTPVIMLLLGGFTIAAALSKYHIAKMMATFVLSKAGTKARNVLITNMFVGMFLSMWISNVAAPVLCFSIIQPMLRNLPSDSDMSKALILGIALASNIGGAASPIASPQNIIALQNMKPAPSWGVWFFIALPVCILSIVLIWLLLLVTFKPGKGTTIVPIRPMKDRLNGVQYFIIFVTLVTIVLWCTSHQLESVFGDMGVIAIIPLVLFFGTGILTKEDFNNFLWTIIILAAGGLSLGRAVSSSGLLHTIARSITEQVDNLSIYGVLVVFAALVLVVATFISHTVAALIILPLVQQVGQGMKEPHPNLLVMGAALMCSAAMGLPTSGFPNMTAIMMEVPETGVRYLRVKHFLTRGVPASIITFAIVITVGYGLMMAAGL
>XP_016246036_Cladophialophora_immunda
MRGSQPRSSAGHSQSRNPDIRPFQSESLDPTSAGGPPIELATFTGAESSRRENEREGSTEARRSRKRLLKLEELAERDDEMKFSHSIQFNAVPDWSSNYISYSNLKKLIYTLEKQINRPAGEAQLQDEENTALLGGSLDPDTTFKRMLDSELDKVCSFYRLKELEIFGELDQLLKDVESYKVETHDLDMDEVVEAENRRKAVRSSSIFNVPFRRRRRTSTMSVSLEEPEGEDDSDSDAEDHAAMIRKKTPANRPRSKSTWNTDGSDHSALAESREDLRAPDSPVFLRRRPSLAMELEASDPGHLSSLYDSGINLKKRIISIYVSLCELKSFIQLNHTGFKKAAKKYDKVCNRDIRKDYMEKSVNPSYPFQEKTMVHLDENIAKVEKAYAEVVTKGDQSMARRELRLHLREHVVWERNTVWREMIGIERKAQAANFGIRQTLLGGVQDPSKARLQGDREAIDTKEIVTPVGRYRCPKWLFSGTLFALLGILAVFLALLYVPIMKSPEQQNCLAMLVFVSLLWATEVIPLFVTSLLIPFLVVVLRIMRSDDKPHHRLNSKDATKAVFAAMWTPVIMLLLGGFTIAAALSKYHIAKMMATFVLSKAGTKARNVLITNMFVGMFLSMWISNVAAPVLCFSIIQPILRNLPADSNMSKALILGIALASNIGGAASPIASPQNIIALQNMKPAPSWGIWFFIALPVCILSIIMIWLLLVVSFKPGKGTTIVPIRPMKDKLNGVQYFIILVTLITIVLWCASHQLESVFGDMGVIAIIPLVLFFGTGILTKEDFNNFLWTIIILAAGGLSLGRAVSSSGLLHSIARAITERVDNLSIYGVLVVFASLVLVVATFISHTVAALIILPLVAQVGESMKEPHPNLLVMGAALMCSAAMGLPTSGFPNMTAIMMEVPETGVRYLRVKHFLTRGVPASVITFAIVITIGYGLMMAAGL
>XP_007744488_Cladophialophora_psammophila
MRGSQPRSSPAHSQPRNPDIRPFHSETLDSAAAGGPSIELATFTGADSSRRERERARDRHARQSQKRLVKLQELADRDDEMKFSHSIQFNAVPDWSSNYISYSNLKKLIYTLEKQINRPPGETQPQDEESTALLGGSLDPDTTFKRMLDSELDKVCSFYRLKELEIFGELDQLLKDVESYKIETHDVDMDEVVEAENRRKAVRSSSIFNVPFRRRRRTSTMSISMEEPEGEDDSDSDAEDNAAMIRKKASSNRPRSKSTWNTDASDHSALAESREDLRAPDSPVFLRRRPSLAMELEASDPGHLSSLYDSGINLKKRIISTYVSLCELKSFIQLNHTGFKKAAKKYDKVCNRDIRKDYMEKSVNPSYPFQEKTMVHLDENIAKVEKAYAEVVTKGDQNMARRELRLHLREHVVWERNTVWREMIGIERKAQAANFGIRQTLLGGVQDPSKARLQGDREAVDTKEIVTPVGRYRCPKWLFSGTLFALVAILAVFLALLYIPIMKNPEQQNCLAMLIFVSLLWATEVIPLFVTSLLIPFLVVVLRIMRSEDKPHHRLSTKDATKAVFAAMWTPVIMLLLGGFTIAAALSKYHIAKMMATFVLSKAGTKARNVLITNMFVGMFLSMWISNVAAPVLCFSIIQPILRNLPSDSNMSKALILGIALASNIGGAASPIASPQNIIALQNMKPPPSWGIWFFIALPVCILSIILIWVLLVISFKPGKGTTIVPIRPMKDNLNGMQYFIILVTMITIALWCASHQLESVFGDMGVIAIIPLVLFFGTGILTKEDFNNFLWTIIILAAGGLSLGRAVSSSGLLHSIARSITERVDNLSIYGVLVVFASLVLVVATFISHTVAALIILPLVAQVGESMKEPHPNLLVMGAALMCSAAMGLPTSGFPNMTAIMMEVPETGVRYLRVKHFLTRGVPASVITFAIVITVGYGLMMAAGL
>XP_018689082_Fonsecaea_erecta
MKFSHSIQFNAVPDWSSNYISYSNLKKLIYTLEKQINRPAGEAQAQDEESTALLGGSLDPDTTFKRMLDSELDKVCSFYRLKELEIFGELDQLLKDVDFYKVETHDVDMDEVVEAENRRKAVRSSSIFNVPFRRRRRASTMSVSLEEPEGEDDSDSDAEDHAAMIRKKAPSNRPRSKSTWNTDGSENSALAESREDLRAPDSPVFLRRRPSLAMELEASDPGHLSSLYDSGINLKKRIISIYVSLCELKSFIQLNHTGFKKAAKKYDKVCNRDIRKDYMEKSVNPSYPFQEKTMVHLDENIAKVEKAYAEVVTKGDQSMARRELRLHLREHVVWERNTVWREMIGIERKAQAANFGIRQTLLGGVQDPSKARLQGDREAVDTKEIVTPVGRYRCPKWLFSGTLFALVGILAVFLALLYIPIMKSAEQQNCLAMLVFVSLLWATEVIPLFVTSLLIPFLVVVLRIMRSEDKPHHRLSSKDATKAVFAAMWTPVIMLLLGGFTIAAALSKYHIAKMMATFVLSKAGTKARNVLITNMFVGMFLSMWISNVAAPVLCFSIIQPILRNLPADSNMSKALILGIALASNIGGAASPIASPQNIIALQNMKPSPSWGIWFFIALPVCILSIVMIWLLLVVSFKPGKGTTIVPIRPMKDKLNGVQYFIIFVTLITIVLWCASHQLESVFGDMGVIAIIPLVLFFGTGILTKEDFNNFLWTIIILAAGGLSLGRAVSSSGLLHSIARGITERVDDLSIYGVLVVFALLVLVVATFISHTVAALIILPLVAQVGESMKEPHPNLLVMGAALMCSAAMGLPTSGFPNMTAIMMEVPETGVRYLRVKHFLTRGIPASVITFAIVITVGYGLMMAAGL
>XP_022511003_Fonsecaea_monophora
MKEPPKLSAGDYFSLLYTVTRAVGTLTFATLTGWSRGDDCPRDYKRHVIYSTCRTLFAHLSVKQMQALQPTTSAGYTAFAKKQKFDPEIVELDDGALGCFMGPKTAKKTLVWFHGGGYTFPAADPHWAMLWDFMELAKKNDEQLRVMVLEYELTPHGYYPLQLKQAVAGIKHLLDSGLKPSQILFGGDSAGGNLAAALIGHLSHPHPSVSPISISSNLGGALLVSPWASFTQERESWKKNFKKDALVPVTVKLWSDNFMVKSPVDNWNQPAEAPADWWRDIKVDNVAIVGGENEVLIDDIRELAEKMKVHNPTLEYLEAPSEAHDSIVMDRSFGFKDELASEQFIHKWSESLDPTAAGGPAIELATFAGPESSNGGRYKDRERDARQSQRRLLKLQELAERDNEMKFSHSIQFNAVPDWSSNYISYSNLKKLIYTLEKQINRPVGETQPQDEEHTSLLGVTLDPDTTFKRMLDSELDKVCSFYRLKELEIFGELDQLLKDVEAYKVDTRDVDMDEVVEVENRRKTVRSNSIFNVPFRRRRRASTMSVSLEEPEGEDDSDSDAEDNAAMLRKPTTSNRPRSKSTWNTDGSDHSALAESREDLRAPDSPVFLRRRPSLAMELEASDPGHLSSLYDSGINLKKRIISTYVSLCELKSFIQLNHTGFKKAAKKYDKVCNRDIRKDYMEKSVNPSYPFQEKTMFHLDENIARVEKAYAEVVTKGDQSMARRELRLHLREHVVWERNTVWREMIGIERKAQAANFGIRQTLLGGVQDPSKARLQGDREAIDTKEIVTPVGRYRCPKWLFSGTLFTLLAILAVFLVLLYVPIMKSPEQQNCLAMLIFVSLLWATEVIPLFVTSLLIPFLVVVLRIMRSDDKPHHRLNSKDATKAVFAAMWTPVIMLLLGGFTIAAALSKYHIAKMMATFVLSKAGTKARNVLITNMFVGMFLSMWISNVAAPVLCFSIIQPILRNLPSDSNMSKALILGIALASNIGGAASPIASPQNIIALQNMKPPPSWGIWFFIALPVCILSIILIWLLLVVSFKPGKGTTIVPIRPMKDKLNGVQYFIILVTLITIVLWCASHQLESVFGDMGVIAIIPLVLFFGTGILTKEDFNNFLWTIIILAAGGLSLGRAVSSSGLLHSIARGITERVDNLSIYGVLVVFAALVLVVATFISHTVAALIILPLVAQVGESMKEPHPNLLVMGAALMCSAAMGLPTSGFPNMTAIMMEVPETGVRYLRVQHFLTRGVPASVITFAIVITVGYGLMMAAGL
>XP_016631599_Fonsecaea_multimorphosa
MRGSQPRSSLGHSQSRNSDIRPFQSESLDPAAPGGPPIELATFTGAESSRTERDRDRGTGRDARRSQKRLLKLEELADRDDEMKFSHSIQFNAVPDWSSHYISYSNLKKLIYSLEKQINRRTGEVQPQDEENTALLGGSLDPDTTFKRMLDSELDKVCSFYRLKELEIFGELDQLLKDVDGYKVETHDVDMEDVVEAENRRKAMRSSSIFNVPFRRRRRTSTMSVSLEEPEGDDSDSDAEDNAAMIRKKPSGRPRSKSTWNTDGSDHSAVAESREDLRAPDSPVFLRRRPSLAMELEASDPGHLSSLYDSGINLKKRIIGIYVSLCELKSFIQLNHTGFKKAAKKYDKVCNRDIRKDYMEKSVNPSYPFQEKTMTHLDENIAKVEKAYADVVTKGDQNMARRELRLHLREHVVWERNTVWREMIGIERKAQAANFGIRQTLLGGVQDPSKARLQGDREAIDTKEIVTPVGRYRCPKWLFSGTFFTLLGILAVFVALLYIPIMKRPEQQNCLAMLVFVSLLWATEVIPLFVTSLLIPFLVVVLRIMRSEDKPHHRLNPKDATKSVFAAMWTPVIMLLLGGFTIAAALSKYHIAKMMATFVLSKAGTKARNVLITNMFVGMFLSMWISNVAAPVLCFSIIQPILRNLPADSNMSKALILGIALASNIGGAASPIASPQNIIALQNMKPQPSWGIWFFIALPVCILSIILIWLLLVVTFKPGKGTTIVPIRPMKDKLNGVQYFIILVTLITIALWCASHQLESVFGDMGVVAIIPLVLFFGTGILTKEDFNNFLWTIIILAAGGLSLGRAVSSSGLLHSIAKGITERVDSLSIYGVLVVFASLVLVVATFISHTVAALIILPLVAQVGESMKEPHPNLLVMGAALMCSAAMGLPTSGFPNMTAIMMEVPETGVRYLRVKHFLTRGVPASVITFAIVITVGYGLMMAAGL
>XP_022499176_Fonsecaea_nubica
MKEPPKLSAGDYFSLLYTVTRAVGTLTFATLTGWSRGEDCPRDYKRHVIYSTCRTLFAHLSVKQMQALQPTTSAGYTAFAKKQKFDPEIVELDDGALGCFMGPKTAKKTLVWFHGGGYTFPAADPHWAMLWDFIELAKKNDEQLRVMVLEYELTPHGYYPLQLKQAVAGIKHLLDSGLKPSQILFGGDSAGGNLAAALIGHLSHPHPGVSPISISSNLGGALLVSPWASFTQERESWKKNFKKDALVPVTVKVWSDNFMVKSPVDNWNQPAEAPADWWKDIKVDNVAIVGGENEVLIDDIRELVEKMKVHNPTLEYLEGPSEAHDSIVMDRSFGLKDELASEQFIHKWSESLDPTAAGGPAIELATFAGAESSNRERYKDREREARQSQRRLLKLEELAERDDEMKFSHSIQFNAVPDWSSNYISYSNLKKLIYTLEKQINRPVGETQPQDEEHTSLLGGTLDPDTTFKRMLDSELDKVCSFYRLKELEIFGELDQLLKDVEAYKVDTRDVDMDEVVEAENRRKTVRSNSIFNVPFRRRRRASTMSVSLEEPEGVDDSDSDAEDSAAMIRKPTSSNRPRSKSTWNTDGSDHSALAESREDLRAPDSPVFLRRRPSLAMELEASDPGHLSSLYDSGINLKKRIISTYVSLCELKSFIQLNHTGFKKAAKKYDKVCNRDIRKDYMEKSVNPSYPFQEKTMFHLDENIARVEKAYAEVVTKGDQSMARRELRLHLREHVVWERNTVWREMIGIERKAQAANFGIRQTLLGGVQDPSKARLQGDREAIDTKEIVTPVGRYRCPKWLFSGTLFTLLAILAVFLVLLYIPIMKSPEQQNCLAMLVFVSLLWATEVIPLFVTSLLIPFLVVVLRIMRSDDKPHHRLNSKDATKAVFAAMWTPVIMLLLGGFTIAAALSKYHIAKMMATFVLSKAGTKARNVLITNMFVGMFLSMWISNVAAPVLCFSIIQPILRNLPSDSNMSKALILGIALASNIGGAASPIASPQNIIALQNMKPPPSWGIWFFIALPVCILSIILIWLLLVVSFKPGKGTTIVPIRPMKDKLNGVQYFIILVTLITIVLWCASHQLESVFGDMGVIAIIPLVLFFGTGILTKEDFNNFLWTIIILAAGGLSLGRAVSSSGLLHSIARGITERVDNLSIYGVLVVFAALVLVVATFISHTVAALIILPLVAQVGESMKEPHPNLLVMGAALMCSAAMGLPTSGFPNMTAIMMEVPETGVRYLRVQHFLTRGVPASVITFAIVITVGYGLMIAAGL
>XP_013280918_Fonsecaea_pedrosoi
MRRSQPRSSLGHSQSRDPDIRPFQSKSLDPTAAGGPAIELATFAGAESSNRGRYKDRERDARQSQRRLLKLEELAERDDEMKFSHSIQFNAVPDWSSNYISYSNLKKLIYTLEKQINRPVGETQPQDEEHTSLLGGSLDPDTTFKRMLDSELDKVCSFYRLKELEIFGELDQLLKDVEAYKVDTRDVDMDEVVEAENRRKTVRSNSIFNVPFRRRRRASTMSVSLEEPEGEDDSDSDAEDNTAMIRKPTSSNRPRSKSTWNTDGSDHSALAESREDLRAPDSPVFLRRRPSLAMELEASDPGHLSSLYDSGINLKKRIISTYVSLCELKSFIQLNHTGFKKAAKKYDKVCNRDIRKDYMEKSVNPSYPFQEKTMFHLDENIARVEKAYAEVVTKGDQSMARRELRLHLREHVVWERNTVWREMIGIERKAQAANFGIRQTLLGGVQDPSKARLQGDREAIDTKEIVTPVGRYRCPKWLFSGTLFTLLAILAVFLVLLYLPIMKSPEQQNCLAMLIFVSLLWATEVIPLFVTSLLIPFLVVVLRIMRSDDKPHHRLNSKDATKAVFAAMWTPVIMLLLGGFTIAAALSKYHIAKMMATFVLSKAGTKARNVLITNMFVGMFLSMWISNVAAPVLCFSIIQPILRNLPSDSNMSKALILGIALASNIGGAASPIASPQNIIALQNMKPPPSWGIWFFIALPVCILSIILIWLLLVVSFKPGKGTTIVPIRPMKDKLNGVQYFIILVTLITIVLWCASHQLESVFGDMGVIAIIPLVLFFGTGILTKEDFNNFLWTIIILAAGGLSLGRAVSSSGLLHSIARGITERVDNLSIYGVLVVFAALVLVVATFISHTVAALIILPLVAQVGESMKEPHPNLLVMGAALMCSAAMGLPTSGFPNMTAIMMEVPETGVRYLRVQHFLTRGVPASVITFAIVITVGYGLMMAAGL
>XP_007761579_Cladophialophora_yegresii
MKFSHSIQFNAVPDWSSHYIAYSNLKKLIYTLEKQINRQPGEAQTQEDEENTALLGGSLDPDTIFKRMLDSELDKVCSFYRLKELEIFGELDHLLKDAENYKAETRDLDMDAVVETENRRKAQRSSSIFNVPFRRKRRTSTMSISFEEPEGFDSDSDAEDNAAMIKKKKPSTTGRPRSKSAWDGEASAHSAMADSRDDLRSLDSPTFLRRKPSLAMEMEASEPGQLSALYDSGINLKKRTISLYVSLCELKSFIQLNQTGFKKAAKKYDKVCNRDIRKDYMEKSVNPSYPFQEKTMVHLDENIAKIEKIYADVVTKGDQAMARRELRLHLREHVVWERNTVWREMIGIERKAQAANFGIRQTLLGGVQDPSKARLQGDREAIETKEFVTPVGRYRCPKWLFSGTFFALVGILAIFLALLYVPIMKKPEQQNCLAMLVFVSLLWATEVIPLFVTSLLIPFLVVVLRIMRSDDKPHQRLDSKAATKAVFAAMWTPVIMLLLGGFTIAAALSKYHIAKMMATFVLSKAGTKARNVLITNMFVGMFLSMWISNVAAPVLCFSIIQPMLRNLPSDSNMSKALILGIALASNIGGAASPIASPQNIIALQNMKPAPSWGVWFFIALPVCILSIVLIWLLLLVTFKPGKGTTIVPIRPMKDSLNGVQYFIIFVTLVTIVLWCTSHQLESVFGDMGVIAIIPLVLFFGTGILTKEDFNNFLWTIIILAAGGLSLGRAVSSSGLLHTIARSITEQVDNLSIYGVLVVFAALVLVVATFISHTVAALIILPLVQQVGQGMKEPHPNLLVMGAALMCSAAMGLPTSGFPNMTAIMMEVPETGVRYLRVKHFLTRGVPASIITFAIVITVGYGLMMAAGL
>XP_016234902_Exophiala_spinifera
MHGTRPHTRLSSISHNPTTPAGPSIELLPLDSRQKSPDRTAHQLTKRLRKLEQLAEREEMKFSHSIQFNAVPDWSSNYISYSNLKKLIYTLEKQLNKQPAEQPQDEENTALLGAQLDPDSTFKRMLDSELDKVCSFYRLKELEIFGDLEQLLKDAEKYKSDTKDLDMDEVVDLENRRKATRSQSVFNSPFKRRRRASTLSVSIEEPEMEEDSDSDAEDHSAMLRKKPSNLRRSKSAWNAESDRTDLGESRESLVRPDSPTYLRRRPSLAMELEESDPGLMSALYDSAITLKKRIISVYVSLCELKSFIQLNQTGFKKAAKKYDKVCNRDIRKDYLEKVVNTSYPFLESTMARLEENIRQAEKCYAEIVTKGDQNLARRELRLHLREHVVWERNTVWREMIGIERKAQAANFGIKQTLLGGVQDPSQARLQGDRDEIATKEIATPVGRYRCPKWLFSSTFFALIAILAIFLALLFVPIMKKPEQQNCLAMLVFVSLLWATEVIPLFVTSLLVPFLVVVLRIMRSEDKPHHRLDSKAATKAVFAAMWTPVIMLLLGGFTIAAALSKYHIAKMMATFVLSKAGTKARTVLLTNMFVGMFLSMWISNVAAPVLCFSIIQPILRNLPADSNMSKALILGIALASNIGGMASPIASPQNIVALQNMKPGPSWGVWFFIAIPVCVISIVLIWLLLLVSFKPGRGTTIVPIRPMKDKLNGMQYFIILVTLVTIVLWCTSHQLEGIFGDMGVIAIIPLVLFFGTGILTKEDFNNFLWTIIILAAGGLSLGRAVSSSGLLHTIAKGITDGVADLSLYGVLVVFAALILVVATFISHTVAALIILPLVQQVGAGMDQPHPNLLVMGSALMCSAAMGLPTSGFPNMTAIMMEVPETGVRYLRVKHFLTRGIPSSIMSFGVIVTVGYGLMMAAGL
>XP_016261511_Exophiala_oligosperma
MHEIRPPLRPSFAASHNLSSTTPAGPSIELLPLVDRRQKQQNSPDHHPQREFKRLRKLLQLAEREEMKFSHSIQFNAVPDWSSNYISYSNLKKLIYTLEKQLNKPPGEAQDEENTALLGGQLDPDTTFKRMLDSELDKVCSFYRLKELEIFGDLEQLLKDAEKYESETKDLDMDEVVDLENRRKMTRSQSIFNVPFRRRRRASTMSVSIEGPEMEEDDSDSDAEDNSAMLRKKPSHRPRSKSAWNATGTTDRMDLGDSRESLPRPDSPTYLRRRPSLAMELEGSEPGVMSALYDSAITLKKRIINVYVSLCELKSFIQLNQTGFKKAAKKYDKVCNRDIRKDYLEKVVNPSYPFLDSTMTRLEENIGQAERCYADIVTKGDQDLARRELRLHLREHVVWERNTVWREMIGIERKAQAANFGIRQTLLGGVQDPSQARLQGDRDEISTKEIETPVGRYRCPKWLFSSTFFALIAILGVFLVLLFVPIMKKPEQQNCLAMLVFVSLLWATEVIPLFVTSLLVPFLVVVLRIMRSEDKPHERLDSKAATKAVFAAMWTPVIMLLLGGFTIAAALSKYHIAKMMATFVLSKAGTKARTVLITNMFVGMFLSMWISNVAAPVLCFSIIQPILRNLPADSNMSKALILGIALASNIGGMASPIASPQNIVALQNMKPGPSWGVWFFVAIPVCVISIVLIWLLLLVSFKPGRGTTIVPIRPMKDKLNGIQYFIILVTLVTIVLWCTSHQLEGIFGDMGVIAIIPLVLFFGTGILTKEDFNNFLWTIIILAAGGLSLGKAVSSSGLLHTIAQHITEGVSELSMYGVLVVFAALILVVATFISHTVAALIILPLVQQVGAGMNEPHPNLLVMGSALMCSAAMGLPTSGFPNMTAIMMEVPETGVRYLRVKHFLTRGVPSSIMSFAVIVTVGYGLMMAVGL
>XP_013319978_Exophiala_xenobiotica
MHGIQPHTRPFLDSPNPPSAGPSIELVSFDSTQHTLKERAANRSNKRLRKLEQLAEREEMKFSHSIQFNAVPDWSSNYISYSNLKKAIYSLEKQINKPPGEAQDEENTALLGGHQDPDTTFKRMLDSELDKVCSFYRLKELEIFGELEHLLKDAENYKFETNDLDMDEVVDVENRRKMTRSQSIFTVPFRRKRRASTMSVSMEEPELDDDSDSDAEDHAAMLKKKPSIKPRSKSAWNTGSDRSDLGESREDLRRPESPTYLRRRPSLAMELEGSEPGVMSALYDSAITLKKRIINIYVSLCELKSFIQLNQTGFKKAAKKYDKVCNRDIRKDYLEKVVNPSYPFLESTMAHLEENIGKVEKCYADIITKGDQDLARRELRLHLREHVVWERNTVWREMIGIERKAQAANFGIRQTLLGGVQDPSKARLQGDRDESFTKEIDTPVGRYRCPKWLFSSSFFALIAILGIFLVLLLVPIMKKTEQQNCLAMLVFVSLLWATEVIPLFVTSLLVPFLVVVLRIMRSEDKPYHRLDSKAATKAVFAAMWTPVIMLLLGGFTIAAALSKYHIAKMMATFVLSKAGTKARTVLVTNMFVGMFLSMWISNVAAPVLCFSIIQPILRNLPADSNMSKALILGIALASNIGGMASPIASPQNIVALQNMKPSPSWGVWFFVALPVCIISIVLIWLLLLVSFKPGRGTTIVPIRPMKDKLNGIQYFIIFVTLVTIVLWCTSHQLEGVFGDMGVIAIIPMVLFFGTGILTKEDFNNFLWTIIILAAGGLSLGRAVSSSGLLHTIARGITDGVSGLSIYGVLVVFAALILVVATFISHTVAALIILPLVQQVGAGMNEPHPNLLVMGSALMCSAAMGLPTSGFPNMTAIMMEVPETGVRYLRVKHFLTRGIPASIFSFVVVITVGYGLMLAVGL
>XP_007727879_Capronia_coronata
MGDSLAPIAGHRSSTSRPFASPRAPPSAPSIELETFDPSHPFPLYSSEKGAQRLCKRLRKLEELAEREEMKFSHSIQFNAVPDWSSHYISYSNLKKLIYTLEKQINNPPGEAQDEENTSLLGGSLDPDPIFKRMLDSELDKVCSFYRLKELEIFGELDQFLKDAEDYKAETQNVNMDDVVATEGQRRTSRSQSVFNVPFRRKRRASTMSVSFEEPVQVDDSDSDAEDNAAMLKKRPSMKQKSKSAFQTGPDYSGMAESREDLRAPDTTPSFLRRRPSLALELDASDPGQVSALYDTGINIKKRAVSLYVSLCELKSFIQLNQTGFKKATKKYDKVCNRNIRKDYMEKVVNPSYPFQETTLAHLDENIAKVEKVYADVVTKGDQDMARRELRLHLREHVVWERNTVWREMIGIERKTQAANFGIRQTLLGAPDPSQVRLQGDRDTSETKEIVTPVGRYRCPRWLFSSTFFTLIAILAVFLVLLLVPILKKPEQQNCLAMLVFVSLLWATEVIPLFVTSLLIPFLVVVLRIMRSDDKPHERLDSKTATKAVFAAMWTPVIMLLLGGFTIAAALSKYHIAKMMATFVLSKAGTKARTVLITNMFVGMFLSMWISNVAAPVLCFSIIQPMLRNLPADSNMSKALILGIALASNIGGSASPIASPQNIIALQNMKPSPSWGVWFFVALPVCIISIILIWLLLLVSFKPGRGTTIVPIRPMNDKLNGVQYFIISVTLITIVLWCTSHQLEGIFGDMGVIAIIPMVLFFGTGILTKEDFNNFLWTIIILAAGGLSLGRAVSSSGLLHTIAKGITENVQGLSVYGVLVVFAGLVLVVATFISHTVAALIILPLVQQVGASMAEPHPNLLVMGSALMCSAAMGLPTSGFPNMTAIMMEVPETGVRYLHVKHFLTRGIPASILTFGVVVTVGYGLMIAVGL
>XP_007734652_Capronia_epimyces
MKFSHSIQFNAVPDWSSNYISYSNLKKLIYSLERQINKPQGEAQDEENTSLLGGSLDPDTTFKRMLDSELDKVCSFYRLKELEIFGELDQFLKDAQDYEAETQDVNMDDVVDTENQRRMSRSQSVFNAPFRRKRRRSTMSVSFEEPELEDDSDSDAEDSAAMLKKKPSMKPRSKSAFQTTPDLSGMAESREDLRAPDTSPSFLRRRPSLALELDANDPGQVSALYDSGITLKKRAISLYVSLCELKSFIQLNQTGFKKATKKYDKVCNRDIRKNYMEKVVNPSYPFQEATLGHLEENIAKVEKVYADIVTKGDQDMARRELRLHLREHVVWERNTVWREMIGIERKAQAANLGIRQTLLGGGQDPSRVRLQGDRDASESKEIVTPVGRYRCPRWLFSSTFFTLVTTLAIFLLLLFVPILKKPEQQNCFAMLIFVSLLWATEVIPLFVTSLLIPFLVVVLRIMRSDDKPHQRLDSKAATKAVFAAMWTPVIMLLLGGFTIAAALSKYHIAKMMATFVLSKAGTKARTVLITNMFVGMFLSMWISNVAAPVLCFSIIQPMLRNLPADSNMSKALILGIALASNIGGAASPIASPQNIIALQNMKPSPSWGVWFFVALPVCIISIVLIWLLLLVSFKPGRGTTIVPIRPMKDKLNGVQYFIISVTLVTIVLWCTSHQLEGIFGDMGVIAIIPMVLFFGTGILTKEDFNNFLWTIIILAAGGLSLGRAVSSSGLLHTIAKSIIENVEDLSVYGVLVVFAALVLVVATFISHTVAALIILPLVQQVGASMKEPHPNLLVMGSALMCSAAMGLPTSGFPNMTAIMMEVPETGVRYLHVKHFLTRGIPSSLLTFGVVITVGYGLMVATGL
>XP_009161096_Exophiala_dermatitidis
MRGIQPRNRVGHQSLNSLNITSYFPQCELPSGSAPIELETFAPLPAAPPVDLETSDPQQPYLSSKREKSARRFKKRLEKLEELAWREEMKFSHSIQFNAVPDWSSNYISYSNLKKLIYTLEKQINHTQGEGQAQDEENTALLGGSLDPDTTFKRMLDQELDKVCSFYRLKELEIFGELEQFLKDVEDYEAEAENVDMDDVVEVENRRRATRSQSIFNMPFRRKRRTSTMSVSFEEPELEDDSDSDAEDHAASAMLKKRPQTKPRSKSAFPTGPDATRSADSREDLRAPDSSPSFLRRRPSLALEMEANEPGQVSALYDTGINLKKRAIGLYVSLCELKSFIQLNQTGFKKATKKYDKVCNRNIRKDYMEKVVNPSYPFQESTIAHLDENIAKVEKVYADIVTKGDQDLARRELRLHLREHVVWERNTVWREMIGIERKAQAANLGIRQTLLGGAQDPSQVRLQGDRDAIETKEIVTPVGRYRCPKWLFSSTFLTLIVILAIFLVLLFVPLMKKPEQQNCLAMLIFVSLLWATEVIPLFVTSLLIPFLVVVLRIMRSDDKPHVRLDSKTATKAVFAAMWTPVIMLLLGGFTIAAALSKYHIAKMMATFVLSKAGTKARTVLITNMFVGMFLSMWISNVAAPVLCFSIIQPMLRNLPADSNMSKALILGIALASNIGGAASPIASPQNIIALQNMKPSPSWGVWFFVALPVCIISIVLIWLLLLVSFKPGRGTTIVPIRPMKDRLNGVQYFIIFVTLVTIVLWCTSHQLEGIFGDMGVIAIIPMVLFFGTGILTKEDFNNFLWTIIILAAGGLSLGRAVSSSGLLHTIAKQITDNVSDLSVYGVLVVFAALVLVVATFISHTVAALIILPLVQQVGANMKEPHPNLLVMGSALMCSAAMGLPTSGFPNMTAIMMEVPETGVRYLQVKHFLTRGIPSSVLTFAVVVTVGYGLMVATGL
>XP_013260295_Exophiala_aquamarina
MPVPGFQPRNTPGSQSQFNRHPSLLSPSSAAAGPSIELDTFQPDRGKERDRRGRGKRLQKLETLAEREAMKFSHSIQFNAVPDWSSNYISYSNLKKLIYTLEKQINKPPGEVQDEENTTLLNGQLDPDTTFKRMLDSELDKVCSFYRLKELEIFGELDQLLKDAENYKNETKDIDMEDVVDLENRRKVSRSQSIFNVPFRRKRRTSTMSISVEEEPEDDDSDSDAEDSAHMIKKKPPTKPRSKSVWAGSEHTSGANGAMSESREDLRSSAESAFLRRRPSLALELDASDPGQLSALYDSAINLKKRIISLYVSLAELKSFIQLNQTGFKKAAKKFDKVCDRDIRKSYMDKVVNRSYPFLDTTIKRLDENIDKVEKVYAEIVTKGDQNMARRELRLHLREHVVWERNTVWREMIGIERKAQAANFGIRQTLLGGAQDPSQARLQGDRDTVDTKEFQTPVGRYRCPRWLFSSTFFALVSILAIFLVLLLVPIMKKPEQQNCLAMLVFVSLLWATEVIPLFVTSLMVPFLVVVLRIMRTEEKPYQRLDSKAATKAVFAAMWTPVIMLLLGGFTIAAALSKYHIAKMMATFVLSKAGTKARTVLITNMFVGMFLSMWISNVAAPVLCFSIIQPMLRNLPADSNMAKALILGIALASNIGGAASPIASPQNIIALQNMKPNPSWGVWFFIALPVCIITIILIWLLLLVTFKPGRGITIVPIRPMKDKLNGLQYFIIFVTLVTIVLWCTSHQLEGVFGDMGVIAIIPMILFFGTGILTKEDFNNFLWTIIILAAGGLSLGRAVSSSGLLHTIAKGITDNVAGMSVYGVLIVFASLILVVATFISHTVAALIILPLVQQVGANMAEPHPNLLVMGSALMCSAAMGLPTSGFPNMTAIMMEVPETGVRYLQVKHFLTRGVPASILAFGVIVTVGYGLMIAVGL
>XP_016229574_Exophiala_mesophila
MRGTRHRTGSGIQSSSVNALLKDPSLSIELDTLDQHHKSTTSHKPQPLAHFLKRIAKLEVLAEREEMKFSHSIQFNAVPDWSSNYISYSNLKKLIYTLEKQINKAPGELEDEENTSLLGGQLDPDTTFKRMLDSELDKVCSFYRLKELEVFGELDQLIKDAESYKTETRDVDMDDVIDTENRRKTARSQSIFNVPFRRKRRTSTMSVSIEEPEDEDSDSDAEDSAHMIKKSRPSLKQRSKTVWTGAEHTTGSNGALSESREDLRAATETPAFLRRRPSLALELEASDPGQVASLYDSGINLKKRTISLFVSLSELKSFIQLNHTGFKKASKKYDKVCNRDIRKNYMDKVVGPSYPFLPSTTQLLDENITKVERVYADIVTKGDIDLARRELRLHLREHVVWERNTVWREMIGIERKAQAANFGIRQTLLGGAQDPSQARRQGDRENIDTKEIATPVGRYRCPRWLFSSTFFALLAILAIFIVLLFTPILKKPEQQNCLAMLVFVSLLWATEVIPLFVTSLLVPFLVVVLRIMRTEDKPHERLDSKAATKAVFAAMWTPVIMLLLGGFTIAAALSKYHIAKMMATFVLSKAGTRARTVLITNMFVGMFLSMWISNVAAPVLCFSIIQPMLRNLPADSNMSKALILGIALASNIGGAASPIASPQNIIALQNMKPGPSWGIWFFIALPVCIISIVFIWLLLLVTFKPGKGTTIVPIRPMKDKLNGVQYFIIFVTLATIVLWCTSHQLESVFGDMGVIAIIPMALFFGTGILTKEDFNNFLWTIIILAAGGLSLGKAVSSSGLLHTIAKQITDSVAGLSVYGVLVVFAALILVVATFISHTVAALIILPLVQQVGAGMPEPHPNLLVMGSALMCSAAMGLPTSGFPNMTAIMMEVPETGVRYLQVKHFLTRGVPASILAFAVIVTVGYGLMVAAGL
>XP_013271249_Rhinocladiella_mackenziei
MRGTQPRSPIGVQSHSTRPFVSDSPTRAGPSIELATFGHSQKDSEAGKDKEARWLNKRLHKLQDLAEREEMKFSHSIQFNAVPDWSSNYISYSNLKKLIYTLEKQINKPPGEEHDEESTALIGGSLDPDTTFKRMLDSELDKVCSFYRLKELEIFGELDQLLKDAEHYKAETHDVDMDDVVESENRRKFIRSQSIFNVPFRRKRRSSTMSVSVEEPELEDDSDSDAEDNVAMLKKRPSTRKRSKSTWDGSEHSAMTESREDFRAPDSPTLLRGRPSLAMELEASEPGQMSALYDSAINLKKRTISLYVSLCELKSFVQLNQTGFKKAAKKYDKVCNRDIRKDYMEKVVNPSYPFLESTVAHLEENISKVEKVYADVVTKGDHNMARRELRLHLREHVVWERNTVWREMIGIERKAQAANLGIRQTLLGGAQDPSKARLLGDRDTPETKEIVTPIGRYRCPKWLFSSSFLALVGILAIFLALLVVPIMKKAEQQNCLAMLVFVSLLWATEVIPLFVTSLLVPFLVVVLRIMRSGDKPHERLDSKAATRVVFAAMWTPVIMLLLGGFTIAAALSKYHIAKMMATFILSKAGTKTRTVLITNMFVSMFLSMWISNVAAPVLCFSIIQPMLRNLPSDSSMSKALILGIALASNIGGAASPIASPQNIIALQNMKPNPSWGVWFFVALPVCIFSIILIWLLLLISFKPGKGATIVPIRPMKDRLNGVQYFIIIVTLITIILWCTSHQLEGIFGDMGVIAIIPMVLFFGTGILTKEDFNNFLWTIIILAAGGLSLGHAVSSSGLLHTIAKGITDRVADLSIYGVLIVFAALILVIATFISHTVAALIILPLVQQVGANMNEPHPNLLVMGSALMCSAAMGLPTSGFPNMTAIMMEVPETGVRYLQVKHFLTRGIPASVITFGVVVTVGYGLMMVAGL
>XP_018003486_Phialophora_attinorum
MAMQLEESDPGQLSALYDSGINVKKRIISLYVNLAELKSFIQLNQTGFKKATKKYDKVCNRDIRKNYMDKVVNPSYPFRESTIGTLDEHIKEIEQTYADVVTKGDLALGRRELRLHLREHVVWERNTVWREMIGIERKAQAANFGLRQTLLGNNNDPSQARLQGDHEESKTKEFETPVGRYRLPRWMVSSTFLTLVVILTTFAVLLMVPIMKKPEQQNCLAMLVLVSLLWATEAIPLFVTSLLVPFLVVVLRIMRSETQPHTRLDSVAATKAVFAAMWTPVIMLLLGGFTIAAALSKYHIAKMMATFVLSKAGTRARTVLITNMFVAMFLSMWISNVAAPVLCFSIIQPILRNLPADSNMSKALILGIALASNIGGAASPIASPQNIIALQNMHPGPSWGIWFFIALPVCIITILLIWLLLLISFKPGRGTTIVPIRRMKDKLNGVQYFIIFVTLATIVLWCVSHQLQDTFGDMGVIAIIPLVLFFGTGILTKEDFNNFLWTIIILAAGGLSLGKAVSSSGLLHTIAKSITEGVSDFSVYGWGEYEQPHPNLLVMGGALMCSAAMGLPTSGFPNMTAIMMEVPETGVRYLRVRHFLTRGVPSSILAGLTIVTLGYGLMVAAGL
>NP_596410_Schizosaccharomyces_pombe
MKFSHSLQFNAVPEWSESYIAYSNLKKLIYSLEHEQITLQQGAPDEETRLLEHERRSPDDRFMFALDKELQGIVEFYAPKEKEIADQYGRIKGEFETYENEYMSQGNNINYPTPERLQKSSASRKSGRMARSQELPRITSSNREIYLNGQTSDGGYAAPAISRAESTAIQPSEPHDVDTSKNGLSKKQHSEAQPEVQGNDDEVEEEDDDDDDEDEDEDEDEDNNNNNRWLLIEQYPSDIVAYENFVSLKRKLTQLYVSIHDLISYVHLNYTGFSKILKKYDKTLGSSLRESYMKRVNQAYPFLPATGKTLSKRLNIVAEWYAKLCCQGDTFVAIRRLRGHLREYVAWERNTIWREMMAMERRTQAARLSGLKPVAADEKESEQPPYFTIKTKFGVFRIPRCFFNSTIATLITIIVIFILLLSFPVIDNREQNNCLALLVMVSLLWATEAIPLFVTSFLVPFMTVFLKILRDENGSPLSGKESTKVIFSSMWNPTIVLLLGGFTIAAALSKYHIAKRLATSILAHAGRKPRSVLLTNMFVAMFASMWISNVAAPVLCFSIIQPLLRNLPAESDFAKILIVGIALASNVGGIASPISSPQNIVALQNMDPAAGWGEWFAVSIPVSLLCIFSIWFLLSFGLLKDEHITLAKIRSTKDTFTGVQWFISIVTIGTIVLWCLERRFDEVFGDMGVIALVPIIVFFGTGLLTKEDFNNFLWTVIVLAMGGVALGKVVSSSGLLELIALKIGNAVSSLNTFRVLLIFSALTLVVSSFISHIVAAMVVLPIVHEVGSRLADPHPRLFVLASGMMCSLAMALPTSGFPNMTAIMMENEAGKRYLKVSDFLKAGIPATLISFVILLLIGTPIMRALGF
```
