## Supplementary material for "Coding Sequence Insertions in Fungal Genomes are Intrinsically Disordered and can Impart Functionally-Important Properties on the Host Protein": fasta protein sequences: XP_718506.2_blasthits_fa.txt

```
>XP_718506_Candida_albicans
MVVQVPQALSSGTSASSSSSKYISPTLKLQDDVVVDSPQFHQDKSTGSSRGQLSRRFVQPVGLETKESNYKINVPDFANLPPLQLGSKFISDLNKIDSSIPHDIFYSETVSKSESGLDNYYFDYENGLKDFSRFEKVQQLDLPDRFFEEYNSTECITKIGLFPEIERTWIAIDNKLVLWNYKLPRSSFNEASQFLTIDQIRHTILTVKLVKPKKGVFTNEVNYLLLVSTTVDIHIYIVKYDESMNNLEIFNPDLSVSTQGLAVDNFTVNSKTNDIYFSGESDGINIWRLDYSNKSSFIKNKCDKVCLTKGGFSSVIPNKLSGFGFSSGPSSTTENSSSSIPESIVSLEVDSDRDILYSLSNKSVIRVYKLHPKQEHLTEGSTLTPSVIFKSASTVFVDASNFKVFERFKIISIHKISPEESSSIQLIAVTSNGCRILLKLGSTSTFSSLLTSSFSAANALKLNLVNIKFPPTREVPKINAELDTFSRDRQYMSQLIANQQKSQLLKNTKISKIISPGVFLCVKKTKRSDKLFVATANYGYLKKNNKLVEDAEFMNYVSNEDSPYTYIQDIVQLTPSMNATNTPNGYANIAASQYTKSPLKFAVLTNFGIVIYQFRTADQILKSLKDEVIENFLEENGYEETCSSLLYLACSYGQYSTSDMYKRKAQILFSTCGNGARFNDSSQQPSSSLIPHHQMNISSYAHPTVDQVVLSDRFYGTCLLISRLFRDFWNKKVFSPLSSIKITPSGDVEVASIKEGKLLIQGLNIDKKKVEFFIGSVIVLIDFFSENGTNIPGLSAPSYSSDPNQFESEICLRAEHIAFTSIIKSLNSMKEALSFLMVLIEEIQINQTNFKEIFEFLSLSNQVNLLTVKFKDLLLPNRDVKNLVKDLLSSIINKNILTGGSIDLIASSLQTRCGSFCSTNDVFIFKAIENLTKAKNIGFRDTDLKNKCLKNAVLLFEEAYESLTLENIENSINIMLDLEFYAGAVGMLLNIAQKVGNNVKVPSLTFNQDDDSAPLKRDIAEIEKKKKSLYDLIFNILIKMDMKALKISDTNNQLLINEFLEIRDTTYDTCFASNDKNFQYTFYDWFIQQGVSERLLDINTPFILPYLEEKSENNLALSDLLWLYHAKRENYFDAAKILYALSISQFNLELNQRIEYLSRANGFCNCVCPPNLRQKMIQLSSVIQELFEVANVQLDILSRIKGDSRISEENKNIATEALNYKILSISDLFNNYTDTLGYYDLSLLIFKVSDYKNTDDILKRWELFFEKIFHEFNSESKNKNEPFYVLLNEQFTACGSKLSSNDLVFPIDELIKIASKYLQEAFDENSASQKPPKGFLVEMFVRTGVSYERLYYVIKSLIEHNTFEVYPGFTNDLKTNEIVYLIKNWYSQDKKLRELVSAEQIANSVNNYSVENDPINEIIRNGDFVL
>XP_002417200_Candida_dubliniensis
MVVQVPQVVSSGTSASSSSSKYISPTLKLQDDVVADSLQFHQDKSTGSSRGQLSRRFVQPAGLESKESNYKINVPDFANLPPLQLGSKFISDLNKIDSSIPHDIFYSETVSKSESGLDNYYFDYENGLKDFSRFEKVQQLDLPDRFFEEYNSTECITKIGLFPEIERTWIAIDNKLVLWNYKLPRSSFNQASQFLTIDQIRHTILTVKLVRPKKGVFTKEVNYLLLVSTTVDIHIYIVKYDESMNNLEIFNPDLSVSTQGLAVDNFTVNSKTNDIYFSGESDGINIWRLDYSNKSSFIKNKCDKVCLTKGGFSSVIPNKLPGFGFSSGPSSTNENSSSNIPESIVQLEVDSDRDILYSLSNKSVIRVYKLHPKQEHLTEGSTLTPSVIFKSALTVFVDASNFKVFERFKIISIHKISPEESSSIQLIAVTSNGCRILLKLGSTSTFSSLLTSSFSAANALKLNLVNIKFPPTREVPKINTELDTFSRDRQYMSQLIANQQKSQLLKNTKLSKIISPGVFLCVKKTKRSDKLFVATANYGYLKKNNKLVEDAEFMNYVGNEDSPYTYIQDIVQLTPSMNATNTPNGYANIAASQYTKLPLKFAVLTNFGIVIYQFRTADQILKSLKDEVIENFLEENGYEETCSSLLYLACSYGQYSTSDIYKRKAQILFSTCGNGARFNDSSQSSSSSLIPHHQTNISSYAHPTVDQVVLSDRFYGTCLLVSRLFRDFWNKKVFSPLSSIKITPSGDVEVASIKEGKLLIQGLNIDKKKVEFFIGSVIVLIDFFSENGTNIPGLSAPSYSSDPNQFESEICLRAEHIAFTSIIKSLNSMKEALSFLMVLIEEIQINQSNFKEIFEFLSLSNQVNLLTVRFKDLLLPNRDVKNLVKDLLSSIINKNILKGGSIDLIASSLQTRCGSFCSTNDVFIFKAIENLTKAKNIGFRDTDLKNKCLKNAVLLFEEAYESLTLENIENSINIMLDLEFYAGAVGMLLNIAQKVGNNIKVPSLTFNQDDESATLKRDIVEIEKKKKSLYGLIFNILIKMDMKALKISDTNNQLLINEFLEIRDATYDTCFASNDKNFQYTFYDWFIQQGVSERLLDVNTPFILPYLEEKSENNLALSDLLWLYHAKRENYFDAAKILYALSISQFNLELNQRIEYLSRANGFCNCVCPPNLRQRMIQLSSVIQELFEVANVQLDILSRIKGDSRISDENKHIATEALNYKILSISDLFNNYTDTLGYYDLSLLIFKVSDYKNTDDILKRWELFFEKIFHEFNSESKSKNEPFYVLLNEQFISCGSKLSSNDLVFPIDELIKIASKYLQEASDENSASQKPPKGFLVEMFVKTGVSYERLYYVLKSLIEHNTFEVYPGFTNDLKTNEIVYLIKNWYAQDRKLRELVSAEQIANLVDNYSVENDPINEIIRNGDFVL
>XP_002550514_Candida_tropicalis
MVVQVPGFALNNKPSSTTSKYISPTLKLKEDVVVDSLQLHQDKSTSSSRGQLSRRFVQPVGLDVKESNYKINVPDFANLPPLQLGSKFISDLSRIDSTIPHDIFYSETVSKNESGLDNYYFDYENGLKDFSRFEKVQQLDLPDRFFEEYNSTDCITKIGLFPEIDRTWIAIDNKLILWNYKLPQSSFNQASQFLTIDQIRHSILAVKLVKPKKGVFTDEVNYLLLVSTTVDIHIYIVKYDNAMNNLEIFNPDLSVSTQGLVVNNFVVNPKTNDIYFSGESDGINIWRLDYSNKSSFIKNRCDKVCLTKGGLSSVLPNKLTGFGFSSNTSGTDNSTANTPECITQLEIDGERNILYSLSNRSVIRVYRLQPKQEHLTEGSTLTPNQIFKSASSAFVDTSNFKVFERFKIINITKISQEESSSIQLIAVTSNGCRILLKLGTTSTFSSLLTSSFASSHALNLNLVNIKFPPTREVPKINTELDSFSRDRQYMSQLIANQQKSLLLKNSKFAKIISPGVFLCVKKTKRSDKLFIATANYGYLKKNNKLVEDAEFVNYVSNEDSPFTYIHDIVQLTPSMNATNTPNGYANIAASQYTKEPLKFAILTNFGITIYQFRTPDQILKSLKDEVIENFIEENGYEETCSTLLYLACSYGQYSTNDIYKRKAQILFSTCGNGARFNDTTQSSSSALIPHYQVNVASPIHPTVDQVVLSDRFYGTCLLVSRLLRDIWQKKVFSPLKNIVMTPSGDVEIASIKESKLLIQGLNIDKKQVEFFIGSIIVLIDFFMENGSNIQGLNAPNYSSDPNQFESEVCLRAEHIAFSSIIKSLNSMKEALSFLMVLIEEIQINHTNFKEIFEFLSLTNQVNLLTIRFKDLLLPNRDVKNLIKDLLSSIINKNILKGGSIDLIASSLQTRCGSFCSANDVFIFKAIENLTKAKNIGTRDTDLRTKCLKNAVLLFEEAYESLTLENIENCINIMLDLEFYAGAVGMLLNIAQKLSNSIKVPALTLNQVIDNAVLKKDVAEFETKKKNLYDLIFNILTKMDLKALKITDTNNQLLINEFLELRDAAYDTCFASSAKDFQYAFYDWFIQQGVSERLLDINTPFILPYLEEKSENNLALSDLLWLYHAKRENYFDAAKILYALSISQFNLELSQRIEYLSRANGFCNCVCPPNLRQKMIQLSSVIQELFEVSNLQLDVLSRINNDSRISKENKQIATDALNFKILSISDLFNNYTDPLGYYDLSLLIFKISDYKNTDDILKRWELFCEKIFHEFMVEKSAKSEPFYILLSEQFVPCGSKLSSNDLVFPVDELIKLVSKHLHEAIDENPATQTPPKGFIIDLFRKSGVSYERLYYVIKSFIEHNTFEVYPGFTSDLKINEMVYLIKTWYAHDKKLRELIAADQLVNMGDNYSVENDPISEIIRNGDFVL
>XP_003868001_Candida_orthopsilosis
MVSLIPSFIGYNGSSSDKYISPTIRSSDAISDGSLKLHQANTTTLNSSRNQLSKRFVEPIGLEVKEANYKINVPDFASLPPLQLGSKLISNINKIDSSIPHDIFYSEGVSKTESSLDNYYFDYENGLKDFSRFEKIEQIDLPDKFFEQHNQTECTTRIGLFPEIERTWIAVDNKLMLWNYRIPQSSFNKSSQFLTIDQIQNSVLNVRLVKPKEGVFSKEITHLLLVSTTTNIQIFLVKYDKGLNNLEILNLDLSVSTHGLAVDSFTVHPKTGDIFFSGETDGVNIWRLDYSNKSTFTKNRCDKVCLTKAGFTSVIPFSGFGFASGASITADSSAKNIPERVVQLEIDGNRDILYSLSNKSVIRVYKLQPKQDHLTEGSTLTPSQIFKSASAIFVDASNFKVFERFKIISIHSISPEESSTVQLIATTSNGSRILLKLGSTTTFSTLLTSSLSAAQALKLNLVNIKFPPAREVPTINNELDAFTRDRQYISQVIANQQKSQLLKNTKIAKIISPGVFLCVKKTKRSDKLFVATANFGYLKKNNKLVEDAEFVKYTSNEDAPYTYIHDVVQLTPSMNATNTPNGYANVAASQYTKEPLRFAVLTNFGLIVYQFKTSDQILRSLTDEVIENFIEENGYEETCSTLLYLACSYGQYSSNDIFQRKAQVLFSTCGNNSRLTETRSVSQPHNLIPHHASSQNYTPHPTVDQVILSDRLYGTCLLLGRFLRDIWDKKVFGALSSVKITPTGSIEIASIKDNKVVIGSLNIDKKQIEYFIGTIVVLIDFFVQNESNIQGLSAPNYSSDPNQFENEVCLRAESIAFTSIFKSLTSMKEAFSFLMVVLEELQGNQENFNALFEFLSLTNQANLLTITFKDLLLPSRDVKVLIKDLLSSIINSNISRGGSIDLIASSLQTRCGSFCSTNDVFIFKAIENLTRAKKIAARDTDLKLRCLRNAVLLFEEAYETLTFDHITNAVEVMVDLEYYSGAIGMLLNIAKKLGNNIKPPNFAYNQVNESLVQRGHLEIESKVKRIYDTVFSVLQKIDGKALKVVESNNQLLINAFLETRDSAYDTCFTSQNEQFQYAFYDWFIDQGISDRLLDVNTPYILPYLEKRSESSVALSNILWLYYAKRERYYDAAKILYALSISQFNLELTQRIEYLSRANGFCNCVCPPNLRSEMIQLSSTIHELFDVANLQLSLLSRIERDSRISKENKEHAIDSLNLKILPISDLFNTYVDPLGYYDLSLLVFKIADYKNSDDILKRWELLFDKLLHDSKSSKEPFYVLLSDEFTLYGPKLSSNDIVFPIEELVKLVKKSLDKAIEGDAVTQKPAKGYLTDLFIKAGVSPERLGYITKISENDV
>XP_001526897_Lodderomyces_elongisporus
MVSILPGHNTSGHGTTKNKFISPTIRLGESAIDELTKFHSDSSSFSSFSASASVSASNSAARIGESASSLMRRFMQPVGLEVKEANYKVGIPDFATLSPLTLGAKLISNISKIDSSIPHDIFASENMIKNETNLDNYYFDYENGLNDFSRFEKVQQYDLPDTFFEEYNKTECITKIGLLPEIDRSWISVDNKLILWNYKIPQSSFNKSAQFLTLDQIESTVLAIKLVKPKDGIFLKEINHLLIVATVTSIQIFLVKYGKEHNNLEVFNPDLSVSVQGLTVNNIIAHPKTQDIYFTGEGSGTNIWRLEYSNKSSFTKNRCDKVCLTKGTFSSVLPSSFLSFGFASNTNTTPRTSGTFSASSASSSASASAAAGAAAANIPETISQLEIDSGRDILYSLSNKSVIRVYKLIPRQDSLNEGSTLTPTQIFKSASSVFVDPSSFKVFERFKIINIHAISSHESSVIQLIAVTSNGTRILLKLGSTSSFTSLLSSAITSSAALKLNLVNIRFPPTREIPEINNELDSFTRDRQYISQIIANQQKSQLLKNTKIAKMISPGVFICVKKTKRSDKLFIATTNFGYLKKNGKLVEDAEFIKYTTSESSPYTYIQGIVQLNDSMNATNTPNGYANIAASQYTKEPLRIAILTNFGIMVYQYRTPDQILRPLKDEVVENFMEENGYEETCSTLLYLACSYGQHDENDLFERKAQVLFSTCGNNARLGNLALRSSTSAALIPHHQQFSQSSITAAAGAAAGSGGAANGASASNNSQPTVEQVVLSDRFYGTCLLISRFLKDIWNQKVFTPVPTLKLAISGDVEVASIGESKVIIQSVSIDKKVIEYFIGTIVVLIDFFQKNGNNIQGLNAPNFSSDPLQYENEVCVRAENIAFTSILKSLKSMKEAFSFLLVLVEEYETKSKSTGFGEILELLSLQDQTNLLVLRFKDILLPSREVRSLIKSLTSALINQSISKGFSIDLIATSLQQRCGSFCSTNDVFTYKATEYLMKAKETGSRDVDFKLKCLKNAVLLFEEAYDTLSVDTIEKTVDLMTDLEFYLGAINMLLNIALKVNNASKIQLSSINQISDQSFNSSLQNENSAKVNKIYQIIFSILVKVDFKALKISETNNQLLINEFLEVRELAYNTCFASKSKDFHFLFYEWFIEQGLSERLLDVNTVFILPFLELKAENNIGLTNVLWLYHAKRDNYFEAAKILYALSISQFDLSLDKRIEYLSRANGFCNCVCPPDTRQKMVQLSLTIQELFEVADIQLAILRKVESDARINAENRKIAVEALSNKILSISDLFNSYVDPLGYYELSLLIFKVSDYQNVDDILKRWSLLFERIFRLSKSSKEPFYILLNEEMALFGPKLSDNDIVFPVDELVKLISKTLHEAIDENSVVETPPKGYLVDLFVKCGVPYEKLYYSMRGLIENGGGFEVFTGFTKYLKENEMAFLLKKWYATDKRLKELISADQIVNFGDVYSLEMDPVRKSNYV
>XP_007372740_Spathaspora_passalidarum
MNISASNGSGTSNGTGVRGLPRDAKFITPSLKLKDQVPDSVQFHQDRNIDTTSARGQLSRRFVQPLGFESKEVNYKINVPDFANIPPLQLGGKFIADLNRIDSITPHDIFYSETVSKTESGGLDNYYFDYENGLKDFSRFEKVSQLDLPDRFFEEYNSTECITKIGLFPEIERTWIAIDNKLVFWNYNLPQSSFNTSTQFLTIDQIRHTILTVKLVRPKKGIFLEEINYLLLVSTTVDINIFLVKYDKALNNLEIFNPDLSVSTQGLIVNNFTINSKTNDIYFSGEGDGVNIWRLDYSNKSSFIKNKCDKICLTKGGLSSVIPSKIPGLDLFNQGATTTNSSTSTNENDATVPESIVQLQVDGERDILYSLSNKSVIRVYKLQPKQEQITEGSRLTPSQIFKSASSIFVDASNFKVFERFKIIAIHCISPQESTSIQLIAITSNGCRMLLKLGSTSSFGSLLSTPFSALNALKLNLVNIKFPPSREIPKINTELDSFTRDRQYLSQLIANQQKSQLLKNTKIAKIISPGVFICVKKTKRSDKLFIATSNYGYLKKNNKLVEDAEFVKYVSHEDAPFTYIQDIIQLTPSMNATNTPNGYANISASQYTKQPLKFAVLTNFGIVIYQFKTSDQIIKSLKEEVIENFIEENGYEETCSTLLYLACSYGHYNSNDLFKRKAQILFSSCGNNARLTDNSQQLGGGPQVTSLVPHHQQLANISSNLHPTVDQVVLSDRFYGTCLLIARLLRDFWDKKVFNPLEYIKTTPSGDIEVASIKEGNLIIKGLNIDKKQIEYFIGSIIVLIDFFMENGTNIQGLNAPNYSSDPNQFENEVCLRAEHIAFTSIIKCLNSMKEALSFLMVLIEEIQINQSNFNEILQFLSLTNQANLLCLTFKDLLLPNRDVKNLVKDLLSSIINKNILKGGSIDLIASSLQTRCGSFCSTNDVFIFKAIENLTRAKKINSRDPDLKNKCLTNAVLLFEEAYDSLTLENIENSINIMLDLQFYAGGVGMLLNIAQKLGSNVKSAAATTSLALTEDNSVKNNQEAIEISKKKTDLYNLVFNILTKVDLKASQITETSNQVLINEFLEIRDSAYKTCFASQDKEFHYAFYEWFIKQGVNDRLLEINTPFILPFLEEKSENNLVLSDLLWLYHAKRENYFDAAKILYALSVSEFKLELNQRIEYLSRANGFCSCVCPPNLRQKMIQLSAVIQELFDVANVQLDILTRIKADSRISSENKQIAVDSLNFKILTITDLFNNYTDPLGYYDLCLLIFKISDYKNTDDILKRWELFFDKLYHEYLVEKKGKETFYILLNDAFVSYGARLSSNDLVFPIDELIKLISKYIQEAIEENPVTQKPPRGIVVDMFIKCGVSYERLYYVMKSLIEHNTFEIYSGFTNDLRKNEMTYLIKKWYTNDKKLRELIPNDKIANLQEYTLEQDPINEFTNHGQYVS
>XP_043050706_Scheffersomyces_spartinae
MLLLTASKNSSQLGQTSTDSKFIAPTLHLSDAAFDGLQFQEQGNNMVDSSKDSSSRRYFTFRNMEASSEVNYKIHVSNFANLPPLKLASKYISDLTKVDSMTPSDIYSDEHINKSGAGLDHYFFDYEKGLGELSRFEKIKQLDLPNKFFEEYNSTECITKIGMFPEISRAWIIVDNKLTLWNYKLPQSSFNESAQFFTIDQLKHSILTAKLVKPREGVFVKEVNYLLIISTVTDIHIFLIEYNESTNSLEVFNPNLSVSTQGLIVNKFAVHLKTNEIYFSGEGNGVNVWRLEYTNKSSFIKNKCDKTCLTKSGISSVLPISKISGFDFFSTDSSSNTNTNNNNTNKPENQKVQEFISQLVVDSERDVLYTLSNKSCIRAYKLSKGQEQFTQHSHISPSEIFKAIASLFVNSQNIKAFLKFRIMTITTVSAEESSNVQLVAVTNYGFRIFFKLGSSASFSSYFLKSLGTSYGLKMSVVTVKFPPSKDLPQANPELDSFTRNKQYLSQMVLNQQQSTLLQNTKLGKVISPGVFICVKRTKGSDKLYVSTTNYGILKKTNKVVEDAEFLNINDRVDENSAIFIHDIVQLTPSMNATNTPNGYANILASQYTKAPLQFAVLTNFGISIYQYRTPDRILKACNEEVLEVFIGENGFEEACSSLLYLACSYGNSTELYKQQAKFYFATLGNNARLLEYSPASAQVGEHTLPYNQMVNIAKNDSHPTVEQVVLSDRFYGTCMLISRIFRDYWNSKVFIPLPHIKIDSNGRLELSSVSDDNLLIKGLGINKKEIEFFIGSIIVLIEFFVESGSKIQGLNTPNYSSDPNKFAAEVCIRAEHIAFTSVLKSLGAIKEGLSFLMVLIEEMETNETNFSDIMKFLSLNIQVNLLQLTFKDLLLPGRDVRNLIKDLLSSIINKNILKGGSIDLIASSLKGRCGSFCSADDVYIFKAIENLNRAKNIGNRDNELKIKFLKNAVELFEKAYDSLTLENIENSINIMLDLEFYTGAVDLLLKLALKIGTLPAIVLPVNSELFNGDLQKSSNAITKANENAKKKKQLYDMVFNILVRVDVKTIQVHETHNQLRINELVEIRDTVYQICFASNDRAFQYDFYQWFMNQGANERLLDINTPFILPFLEEKAQKDLICSDLLWLYHAKRENYFAAGQILYSLAVSEFHLTLDRRVEYMSRANGFCNCTCPPNLRQKMIQLSTQLQELLDVASLQLDILTTIRNDSRISVENKKLAENALGFKVLGISELFNDYTDPLGYYALSLLVFKISDYKNSDEILKRWTLLFEKIYHKFVSMEAGSRDALYVSIEKIFHSISPKLSSSDLIFPIDELIKMIAKTIHEAEAETKDPQQKPPQGYLIELFIKSGINYDKLYHVIKSLIEQNAYEVYPKFTDYLKKEMLYLIQQWYKTDKMLRELISGDKIRGLTSYSLESDPILGLEGHNI
>XP_001387430_Scheffersomyces_stipitis
MAIPTSVPLNVGSSVPPRPTDANSKYIAPTLKLKDVSDSLQFHQDRNSSSMNSSRGNLSKRFLHPMSLDAKEVNYKINVPNFANLPPLQLGSKFITDLNKIDSLTPSDLYYGETINKTETGLDNYYFDYDNGLGEFSRFEKINQLNLPDKFFDEYNSTECITKQGMFPEIERSWIAIDNKLVLWNYKVPQSSFNQSSQFLTIDQIRHTILTVKLVKPKPGVFVPEVNYLLVVATTIDIHIFIIKYDSSFNNLEIFNPDLSISSQGLIVNNFTVNPKTNDIYFSGEGDGINIWRLDYSNKSSFIKNKCDKICLTKSGLSSVIPNKLPGLGLFDYSETSNNDKSTAPNNIPELLVQLEVDPERDILYSLSNKSIIRVYKLQPKQEQLHEASRLTPNQIFKSASSLFVDTANIKVFERFKVISIQHISPQESGAVQLIAITSNGCRILLKLGSSSTFGSLISSSFASSSLASAMRLNLATIKFPPSRDVPVINPELDSFTRNKQYLAQLVANQQKSQLLKNTKIAKVISPGVFICVKKTKKSDKLFIATANYGFLKKNNKLVEDAEFIKYGANDDTSFTYINDIIQLTPSMNATNTPNGYANVLASQYTKQPLRFALLTNFGIIIYQFKLTDQILKTLKEETIENFIEENGFEETCSTLLYLSCSYGHHNSNDLFKRKAQILFSTCGNSARLTDSTQLQTHQNNALLPHQQQLANIGATSESHPTVDQVVLSDRFYGTCLLISRLFRECWNKNVFVKLPHIKSNTLGEIEVASVKEDNLLIKGLNIDKKQVEFFIGSIIVLIDFFVENGNSIQGLNAPNYSSDPSQFESEVCLRAEHIAFTSIIKSLNSMKEALSFLMVLIEEIQINQSNFNDIFKFLSLTNQVNLLSLSFKDLLLPNREVKNLIKDLLSSIINKNILKGGSIDLIASSLQGRCGSFCSTDDVLIFKAIENLTRAKNIGYRDAEIKSKCLKNAVILFEEAHESLTLENIENSVNIMLDLEYYVGAVGLLLKLAHKVGSNPKIPNAQFDQINAHDNSKKNTRAIEDNKKRSQLFNLVFKILTSVDSKAIKITETNNQLLINEFIEVRDSAYESCFASQDKAFHYEFYQWFIDQGVSERLLEIDTPFILPFLEERSEKTLALSDLLWLYHSKREHYFEAASILYSLAISEFALNLNQRIEYLSRANGFCNCVCPPNLRQKMIQLSSVIQELFDVANVQLDILAAINSDSRISKENKDIATSALNFKILTISDLFNTYADPLGYYDLCLLIFKISDYKNTDDILKRWELFFEKIFHEFLVKNKSSSEAFYILVNKAFSLIGSRLSSNDLVFPIDELIKLISKYLQEAIEENPVSQKPPKGAIIDMFVKSGVGYDKLYYVIKSLIEHNTFEIYPGFTNDLKTNEMAYLIKNWYNSDKKLRELISSDKIRKLEDYSLEVDPISDLVKHGGVLF
>XP_020066542_Suhomyces_tanzawaensis
MDSKFITPTLKLQESIDSLQFHQDKIASSNDISFRGNLSKRFLHPLNLDTNQVNYRINVPNFSTLSPLKLGSKFITDLTKIDSMIPGDLYLGETLDKSTSGLDNYYFDYEHGIGEFSSFERINQLNLPDKFFDEYNSSECGSKLGLFPEIDRTWITVDNKLILWNYKLPQSSFNQANQFLTIDQVRNTILKVKLVKPKPGVFVKEVNYLLLVATTMNIQIFIIQYDKTLNNLEIFNPDLSISTQGLAVNNFIENPKTGDIYFSGEGDGINIWRLDYSNKSSFIKNRCDKTCLTKTGLSSVIPNKLTNSYLFNYSESSSTSAKGAQIPETLTQLEIDSDRDILYTLSNKSVIRVYKLPTVQAQQSTHTAQSHASQLHESSKLLPTQIFKSSSNLFVDVGNFKVFEKFKIINIHHISKAESNQVQLIAVTSNGCRILLKLGGPSSTFGLFNSYSTTSSFTSLRLNLVTIKFPPSREVPEVSTELDAYTTSKQHLAQLIENQQRSQLLKNTKFSKIISPGVYFCVKRTKRSDKLFIATTNYGFLKKNNKLVENAEFINYGADDNIENFTYIHDIVQLTPSMNATNTPNGYANVLASQYTKQPLRFAILTNFGIIIYQYKTSDQILKSLSESTIENFIEENGFEETCSTLLYLSCSYGHHSSNDPFKRKAQILFSTCGNNARLSEHPVNVGHQILNHNNDPTHPTVDQVVLSDRFYGTSLLISRLFRVYWNVKVFKPLTHIKVLANGQIDSSSVKDDNLLIQDLNIDKKQVEFFIGSIIVLVDFLVENGNQIQGLNAPNYSSDPNQFENEVCLRAEHIAFTSIIKSLNSMKEALSFLMVLIEENQTSFNEVFKFLSLTNQLNLLMLSFKDLLLPTKEVKNLIKDLLSSIINKNILKGGSLDLIASSLQERCGSFCSTDDVYIFKAIENLTRAKNIGSRDNDLKIKCLKNSVKLFEEAYESLTLENIQNSIDIMLELKFYSGAVDLLLKLALKAYTPNISSSINSVTPVIQNRPEEVISTRRTQLYHLIFKILTKVDLEALKITESHNQLEINEFLELRDLTYDTCFSSQDKAFHYEFYQWFIDQGISERLLGINTPYILPFLQEKSQGNLSLSDLLWLYHAKRDNFYDASSILYSLAISEFPLNLTKRIEYLSRANGFCNCVCPPNIRQKMIQLSSIIQELFDVGNLQWDILTTIQNDARISKENKEVVVNALNYKILTISDLFNDYTDPLGYYDLCLEVFKISDYKNSDDILKRWELLFERIYHEYLNSKKQDPFYIQLTNSFIAVGTKLSSNDLVFPIDELIKLIGKYLKTAEEESGHSEDIPKGVIIDMFIKSGVNYDKLYYIIKSIIEHNSFELNQEFFQELKTNEMVYLIKNWFANDKKLRELISSDAIANLDTYSIETDPITEFIKNGSL
>XP_020077421_Hyphopichia_burtonii
MNIVSAFKPGTGGGFNGTAGNANGNASNNESKFISPTLKLGDPSLDALQFQQDKNSASHSTRNGVSQRLIHPLSLDSANEVNYKVSIPNFSNLPPLKLGGKYISDLIKIDSMTPSDLYSDENIKKTSGLDKYYFDYENGLGDFSRYEVVDQLNLPDKFFDEYNSTECITKMGMFPEIERAWIIVDNKLVLWNYKVPQSSFNKSSQFLTIDQIRHSILTVKLVKPKPGVFVKDVNHLLLVATTMDIHIYIVKYADSLNNLEIFNPELSVSTQGLLVNNFAFNSLTNDIYFTGESDGTNVWRLDYTNKSSFIKNKCDKVCLTKSGFTSVLPLGKIPGFDLFHSDNNSNNNSHNQSSNNSPNTIPESIVQIEVDLERSILYTLSNKSVIRVYKLEKTQEQFTQQSRLSPQEIFRSVSALFVDSSNFKSFLKFKIVNIQLISARESSNVQLIAITNFGCRILLKLGGGPTFSSMISNASRLKLSVATMKFPPSKELPKLNPELDAFTRNKQYLSQLISSQQNSQLLKNTKLSKIISPGIFIAVKRTKGSDKLFISTTNYGFLKKNNQLVEDAEFIKIGSSNDERSPTYIHEIIQLTPSMNATNNPNGYSNILASQYAKQPLQFAVLTNFGLLIYQFRTSDQLLKSLKDEVIENYIDENGYEETCSSLLYLGCSYSHHNPNDLSKRQAQVLFSATGNNARLLDNFQHQQQLSSQQLTAQPPVGTGEPHATVDQVVLSDRFYGTCLLISRLFREFWNQKVFTLLPHIKVLPNGSVDVSSVKDDNLLIKGLNIDKKQVEFFIGSVIVLIDFFVENSSSIQGLNAPNYSSDPSRFENEVCLRAEHIAFTSILKSLGSMKEALSFLMVLIEESQVYQTSFNDILKFLSLTNQLNLLTLSFKDLLLPSREVKNLIKDLLSSIINKNILKGGSIDSIATSLQGRCGSFCSTDDVFIFKAIENLTRAKNIGSRDNDLKIKCLKNAVGLFEKAYESLTLENIENSLNIMLHLDFYTGAVELLLKLAFQLGNASNSTTANAVNDNGHTKLIENNKKKLQLYDLVFKILTKVDLRAINITETNDQLAINEFIEVRDVTYETCFASQDKSFHYEFYQWFINQGVSERLLDINTPFILSFLEEKSENDLALSDLLWLYHAKRENYFAAANILYALSISEFKLTLNQRLEYLSRANGFCNCVCPPNLRQKMIELSSIIQELFDVANIQLDVLSAIKSDKRISEENRELAIESLNNKIISISDLFNNYTDPLGYYDLCLLVFKVSDYKNTDDILKRWELFFEKIFHQYLIEDKSSLEPVYVIIMNAFTAIGPKLSSNDLVFPIDELIKLICKNIQEAIEEDAVSQTPPKGFVVDIFIKSGVSFERFYFVMKSLIEHNTFEIYPGFTNDLKSNEMLYLIKHWYNSDKKLRDLISSDQIVNLVEYSIELDPINKYVKDHDILP
>XP_015468502_Debaryomyces_fabryi
MTIPPNTKPGNALASQDSKFLSPTLKLDDPSLDVLQFQQDQNSSSSQSSRGVLSQRFLHPVSIDAVNEVNYKIHVPNFANLPPLKLGYKYITDLIKIDSMTPSDLYSDENINRTGSGLDNYYFDYDSGLGEFSRFEKLNQLNLPDKFFDEYNSTECITKMGLFPEIERSWIAVDNKLVLWNYKVPQSSFNKSSQFLTIDQIRHSILQVKLVKPKPNVFVSDVNYLLLIATPMDIHIYIVKYNKALNNLEIFNPDLSVSTQGLIVNNFTVNEVTNDIYFTGEGDGINIWRLDYSNKSSFIKNKCDKVCLTKSGFSSVLPLNKFPGFDLFNSNDGLNKTANNTDKTSTAANIPETITQLEIDADREILYSLSNKSVIRVYKLQKNQEQFTQHNQLTPSEIFKSVSALFVDSTNFKAFLKFRIMNIQPIFKQKSSNIQLIAITNYGYRILLKLGINSSISSFMSGALSSSRLKLSVATMKFPPSRELPKLNSELDAFTRSKQYLSQLIANQQKSQLLKNTKFSKIISPGIFMCVKRTKRSDKLFICTANYGFLKKNNKLVEDAEFIRFGSDDDTSFTYIHDIIQLTPSMNATDTPNGYANILASQYTREPLKFAILTNFGIIIYQLKTSDQILKSLNDETIENFIEENGYEETCSSLLYLSCSYGHHNANNLFKRKAQMLFSTCGNNARLLNNQDSLHPSNTSPLPQSTGVLSSQLQQQQQAEKALVSHPTVEQVILSDRFYGTCLLISRLFRDYWNRKVFTMLPYIKRTANGQIELSSVKDDNLLIQGLNIDKNQVEFFIGSMIVLIEFFVENGNNIQGLNAPNYSSDPSKFENEVCLRAEHIAFTSILKSLSSMKEALSFLMVLIEESQINQTTFNDILKFFSVTNQLNLLTLSFKDLLLPTRDVKNLIKDLLSSIINKNILKGGSIDLIASSLQDRCGSFCSTDDVFIFKAIENLTRAKNIGTRDYDLRIKCLKNAVVLFEEAYESLTLENIENSINIMLDLEFYTGAIELLLKLAYKLVNNASLNNPATAGKANILIDNGNTNSKSVENSKKKIQLYDLIFKILTRIDLRAIKITETGHQLAINEFIEIRDAAYETCFAAQDKHFHYEFYQWFINQDVSERLLEINTPYILPFLEEKSENNLALSDLLWLYHAKRENYFGAASILYSLSVSEFKLTLNQRIEYLSRANGFCNCACPPNLRQKMIQLSSTIQELFDVANVQLDILTAIRSDDRISKQNKEVAVSSLDYKILNISDLFNNYTDPLGYYDLCLLIFKVSDYKNTDDILKRWELFFERIFHEFLITDRKKQEPIYIVLNNAFDIIGPKLSSNDLVFPIDELIKLIAKYIQEAIEEDPVSQTPPKGVIVDIFVKSGVGYDKLYYIMKSLIEHSTFEIFPGFTNNLKSNEMSYLIEHWYNSDKKLRELISSEKIKNLTEYSIENDPIHDIVKDNGILI
>XP_458645_Debaryomyces_hansenii
MTIPSNTKPGNVLPNQDSKFLSPTLKLDDASLDVLQFQQDQNSSSSQSSRGVLSQRFLHPVSIDAVNEVNYKIHVPNFANLPPLKLGYKYITDLIKIDSMTPSDLYSDENINRTGSGLDNYYFDYDSGLGEFSRFEKLNQLNLPDKFFDEYNSTECITKMGLFPEIERSWIAVDNKLVLWNYKVPQSSFNKSSQFLTIDQIRHSILQVKLVRPKPNVFVEDVNHLLLIATPMDIHIYIVKYNKALNNLEIFNPDLSVSTQGLIVNNFTVNEATNDIYFTGEGDGINIWRLDYSNKSSFIKNKCDKVCLTKSGFSSVLPLNKFPGFDLFNSNDGLNKTTNNTDKTNTTANIPETITQLEIDAEREILYSLSNKSVIRVYKLQKNQEQFTQHNQLTPSEIFKSVSALFVDSTNFKAFSKFRIMNIQPIFKNESSNIQLIAITNYGYRILLKLGINSTISSFMSGALSASRLKLSVATMKFPPSRELPKLNSELDAFTRSKQYLSQLIANQQKSQLLKNTKYSKIISPGIFMCVKRTKKSDKLFICTANYGFLKKNNKLVEDAEFIKFGSDDDTSFTYIHDIIQLTPSMNATDTPNGYANILASQYTREPLKFAILTNFGIVIYQLKTSDQILKSLNDETIENFIEENGYEETCSSLLYLSCSYGHHNANNLFKRKAQMLFSTCGNNARLLNNQDNLHPLNTSPPPQSTSSVLGSQLPQQQADKLLVSHPTVEQVILSDRFYGTCLLISRLFRDFWNRKVFTMLPYIKRMNNGQIDLSSVKDDNLLIQGLNIDKNQVEFFIGSMIVLIEFFVENGNNIQGLNAPNYSSDPSKFENEVCLRAEHIAFTSILKSLNSMKEALSFLMVLIEESQINQTTFNDILRFFSVTNQLNLLTLSFKDLLLPTRDVKNLIKDLLSSIINKNILKGGSIDLIASSLQDRCGSFCSTDDVFIFKAIENLTRAKNIGTRDYDLRIKCLKNAVVLFEEAYESLTLENIENSINIMLDLEFYTGAIELLLKLAYKLVNNTSLNNPSTAGKANILIDNGNTNSKSVENSKKKIQLYDLIFKILTRIDLRAIKITETGHQLAINEFIEIRDAAYETCFAAQDKSFHYEFYQWFINQDVSERLLEISTPYILPFLEEKSENNLALSDLLWLYHAKRENYFGAASILYSLSISEFKLTLNQRIEYLSRANGFCNCACPPNLRQKMIQLSSTIQELFDVANVQLDILTAIRADDRISKQNKEVAVSSLDYKILNISDLFNNYTDPLGYYDLCLLIFKVSDYKNTDDILKRWELFFERIFHEFLITDKRKQEPIYIVLNNVFNIIGPKLSSNDLVFPIDELIKLVCKYIQEAIEEDPVTQTPPKGIIVDIFVKSGVGYDKLYYIMKSLIEHNTFEIFPGFTNNLKSNEMSYLIEHWYNSDKKLRELISSDKIRDLTEYSIENDPIHDIVKDNGILI
>XP_006685751_Yamadazyma_tenuis
MAYISSTIKLGDPMLDSLQFQRETNPIKPSTRLPIDLDSVNDVSYKIKVPNFNELTPLKLSYKYITDLIKIDSMIPTDLYSDEKLNKVNNTVLDSYYYNAKGLGDFTKFDKIQQFNLPDKFFDEYNSSELITKMGLFPEIERSWIIVDNKLILWNYKAPQSSFNKSNQFLTIDQIRHSILSVKLAKPRPGVFVDDVNYILLVATPMDIHIYVVKYKKELNNLEIFDPSLSVSVQGLVVSNFVVSKKGDVFFTEGVNVWRLDYNNKASFIKNKCDKVCLTKSGFGIPSIFEDNSLSQSKTSGTSSKSQGSAATPAQNIAEVITQLEIDDEREILYSLSNKSIIRTYKLKDSQISSSNKITPSEMYRTLSSLFVDAGNFKSFSKFRIMNIQPIFARESSSVQLIAMTNFGVRILLKLGPQSFFQASNRLKLSVVNIKFPPSKELPTMNNELDSFTRSKQYISQLISSQQRSDLLKNTKFSKVLSPGVFLVVKRSRNADKLFVSTVNYGSLKKNNKLIEDAEFLKIDDNTFIHDIVQLTPSMNATNQPNGYANILASQYTKQPLRFAVLTNFGIQIYEFKTPDKILNSLNEEIIENFIDENGFEETCSTLLYLSCSYGHHSSSDLFKRKAQMLFSTCGNNSRLLDVKSNTSTSLLSQKETNDQVILSDRFYGTCLLISRIFRDYWNNNVFLALPNIKMNSLNQVDSSSIKDNLLIKGLSISKKQIEYFMGSIIVLIEFFVENGNNIQGLNAPNYSSDPTRVENEMCLRSEHIAFTSLLKSLDSMKEALSFLMVLIEETESNKSFDEILKFLTPTNQLNLLNLSFKDLLLPNDEVKNLIKDLLSSIINKNILKGGSIDLIASSLQGRCGSFVSTDDVLIFKAIENLTRAKNIGFRDNDLKFKCLKSAVLLFEQAYESLTLENVQNSVNIMLELEYYVGAVELLLKLANKLEKSNKQTDTKLTQLYDLVFNILTKIDMKVVKVTELNDTLKANDIMEVRNSAYDTCFISKDKRFHYEFYEWFIKQGVGERLLDIDSPFILPFLEEKAVNDVKLSELLWSYHAKRENYYNAASILYSLAISEFKLDLVQRIEYLSRANGFCNCTCPPNLRQKMIQLSALVQDLFDVSNIQLDVLSAIKSDNRINQANKQTTIDSLNFKILNLTDLFNDFTDPLGYYDLSLLIFKISDHRNPDDILKRWEYFFEKLFHKFLIGNKTKVPLYVIMSNEFTAIGSKLSSNDLVFPIDKLIKLISKNLHDAMEEDSSQAVPEGALVDMFIKSGVPYDKLYYVMRSLIENDSFEIYPGFVQFLRTNEMVYLIKQWFAKDKNLRNVISNVKIANLTDYTIASDPIGSALK
>XP_001485901_Meyerozyma_guilliermondii
MSKLISPTIKLDDANLRSLQLQQGESSSSAQTSRSVLSQRFLHPVNAGPAKEANYKIHVPNFSEMPPLKLGYKYITNLTEIDSNTPSDLYADEYINKAGSGLDNYYFDPLNGLGEFSRFEKELHLNLPDKFFEEHNSSQTSTKMGMFPEVDRVWIAVDNRLILWNYRAPQSSFNKLTQFLTIDAINNTILTVKIVRPKPGIFVDDVKYLLLVATTMDIHIYILNYDEKFNNMTIFNPGLSVSTHGLIVNQIIENDITHDIYFTGEGDGVNIWRLDYSNKGSFTKNKCDKVCMTKSGISSVLPISRLPLFGSDSTSQNVEAANVPETICQLAIDSSKNILYSLSTRSVIRVYQLQASQEQFTQLSHITPQEMFKSISNMFVDSANFKAFSKFRIVSIVPILAQESANVQLIAVTNYGCRILLRLGNRSAFASYISSFNSGSKIKLSVATLKFPPSKETPKLDNELDAFTKSKQYTAQLIENQQKSELLKNTKFSKILSPGIFLAVKKTKRSDKLFVCTTNYGFLKKNGKLVEDAEYLKYAAGDENNAYLNESTLPTYIHDIVQLTPSMNATNTPNGYANIPASQYTKKPMQFAVLSNYGVTIYRQKTSDQIIKSLREDTIENFIEENGFEETCLTLLYLSCAYGAAAGFQSINSSYKKKAQALFSTCGNNARLLEQASLPQLQPSLGIPQQRLSNEKPQLDHPTVEQVILSDRFYGTCLLVSRLFRNHWNEKVFEPLPHIKINPAGQVDASSIKDDNLLVKNLKLSRSEIEFCIGSVVVIINFFAENGNSIHGLSAPNYSSDPSKFENEVCLRAEHIAFTSILKSLNSIKESLSFLLVLIDETQGDAAKFSDIMKYLSVSNQLNLLSLLLKDLLLPNTEVKNLIKDLLSCVINKNILKGGSIDLIASSLQSSCGSFCSTDDVFIFKAIENLTRAKNVGSRDNDLKNKCLYNAVLLFERAYDSLTFENIENSVNSMLDLEFYTGTVKLLLKLAHNLGNTSHHPRLEVASAMAVTNDNSIKRAENEQKRLRLYDLIFKVLTRIDYDAARCREGGDQLRINEITSVREATYETCFASQDKSFHYEFYQWFINQNLGDRLLDVNSPFILPFLEEKSENNLSLRNLLWLYHAKRENYYAAANILFSLAISEFKLELSQRVEYLSRAIGFCNCVCPPNVRQKMIHLSSVVLELFDVANIQLDLLAAIKADLRISKDNKDLATQALNFKILNISELFNNYTDPLGYYNLSLLIFKVSDYKNSDDILKRWELFFERILHEFLTVKEARVEPLYITITNLFTPIGLQLSSNDTVFPLDDLVKLICKTIRSAIEEDSITQTPPRGALVDMFLKCGVKCDRLYYSFQSLLEYNSFEVYSGFTDYLKKSEMPYLIKRWYQTDKTLKDGISDDKIRNLQEYALETDPVAQFLRETS
>XP_018711457_Metschnikowia_bicuspidata
MSILASVLPGRASTGPSNQPYRPAPRGAETGKYLAPSLALDSDAAELPRFQPGGATGTHAGEGGGLSAALAQNLRFFLPMVMDSVNEVSYKISVPNFSTLPPLRLGGKYITDMIKIDSMTPGDLYGAPNLNKTSGLDNYYFDSDKARGGLSRFEKVAQTDLPDRFFEEHNTTACSTKMGLFAAVSRAWIIVDNKLLFWNYKLPQSSFNKAHQFLTIDLVRHSILAVDLVRPKKGVFVDDANFLLLIATTMEIQIFVVKHDAATNNIEIYNPKLSVNTQGLIVNRFVANEITNDIYFCGEGNGVKVWRLDYSNNASFIKNKCDKVCLTKSGISSVLPIGKILGFDLFTHEAEHGKGKPPGAGKPIATPEAIVQLEMDAARNVLYSLSNHSVIRVYKLALNQELFVQHSLLSATEIFKSLSQLIPDSANIKSFNKFRIMSIQAISQRESANILLIAVTNFGNRILFKLGASSTYSFMSAASRSSASVKLTVASMRFPPTREEPKMNPELDSYIRIKQYVAQMVANQQNSELLKNTKFSKILSPGVFLAVKKTKNSDRLFVSSVNYGFLKHNNKLIEDAEFLPVATDGGNETSPVVIHDIVQLTPSMNATETPSGYANILASQYTKKPLEFAVLTNYGISVYRYRTPDQIISSLDDKVIENFIEENGYEETCSTLLYLACSAKQKTADILLKRKAQLLFSHAGNNARLIESQSSHPTQAHASIMPSESQPMVELVVLSDRFYGTCLLISRLFRDMWSVKVFAPLPHIKTLKNGSVEVSSVKEDNLLIEGVTINKQQVEYLMGSVIVLLDFLNENRTNIPGLNAPSYSSDPSKLENEVCVRAEHIAFTSILRSLTSMKEALSFLMVLIEETQVNQNNHNDIFKFLSLTNQLNLLTLNLKDLLLPSLEVKNLIKDLLSSIINKTILKGGSIDLIASSLQGRCGSFCSSDDVYIFKAIENLTRAKNIGNRDNEMRLKCLRNAVTLFEQASDSLTLENIENSIDIMLSLDFYKGAVEFLLKLAKRLQGVAGTLSTVVLNTSEENNGSFAHINLEQKEKKRLQLYDLIFKILVKLDVKAIQVNSSNNQLMINEFMELRDLTYDTCFASPDKSFQYEFYRWFIRQGCSERLLTVNTPFILPFLEEVSQDDLSLTELLWLYHAKREEYYPAARILYFLAISNFKLPLRQRIEYLTRASGFCNCTCPPSLRQNIIQLSTLINELFEVANVQLDLLTMIQADPRVSVENREHATNCLDNKIQKASELFNEYADPLGYYEICFRIFYVSDYKNPDDIFKRWELYFERLNYEYTEKKDKSKPFCLVLSDALVSVGSKIHNNDFVFPVDKLIKLMCKYIQAAAEEDESSQKPPLGVVIDTFRRAGVAYETLHVTLKTLIEYNSHDMYAGFTKFLKENEMLYLLQSWYRSDKRLREAIPEEAIVTMAEYTTASDPVAKWVKTQGVFI
>XP_002616992_Clavispora_lusitaniae
MSILTSVLPGRSTSNGKSMPSGTSSGNTDAKFIAPTLKINNDGLDTLQFQQGGNESGLSKDQPRRFFLPMVLDSVNDVSYKISVPNFGNLPPLRLGSKYITDLIKIDSMVPGDLYGPNYLNKDSGVDNYYFDAENGLGAFSRFEKVSQVDLPDKFFEEYNTTECSTKMGLFPEINRSWIVVDNKLVFWNYKAPSSSFNKSSQFLTIDQIRHSILTVKIVKPKAGVFLKEVSHLLLIATTLDIHIYVIKYDETLNTLDIYNPNLSVNSQGLIVNQFIENEVTNDIYFCGEGDGVNVWRLDYSSSGTFIKNKCDKVCLTKSGLSSVLPIGKIAGYELFTETSNKRTEGATKASSIPEAISQMEIDAERNILYTLSNKSVIRVYKLSPHQEQFSQHSLLTPSEIFKSVSQIFSDSANFKSFSKFRIASIQAISQKESSNVQLIAITNYGNRILLKLGSSPGFSSFLYTATKANSSLKLSVVTMRFPPSKETPKMNPELDSYTRIKQFVAQTVSNQRTSELLKNTKFAKIISPGAFIAVKKTKGSDRLFISSVNYGFLKHNNKLVEDAEFVNINESSARNSENPVYIHDIVQLTPSMNASDTPNGYANILASQYTKKPLQFAVLTNYGLIVYQYRTADQIIGSLKDEVIENFIDENGYEETCSTLLYLACSYGHHNSNDLFKRKASLLFSHAGNNARLVENSQPSSTGQSHLPIQPSEHQPMVEQVVLSDRFYGTCLLISRLFRDFWNRKVFEPLPHIKILPTGSVEVASIKEDNLLIKGLAIEKSQVEFFIGSVIVLLEFFNENLNKIPSLNTPGFSSDPTKVDNEVCTRAEHIAFTSIIRSLNSMKEALSFLMVLIEETQSNQNNFNEIFKYLATTNQLNLLTLTFKDLLLPSLEVKNLIKDLLSSIINKNILKGGSIDLIASSLQGRCGSFCSTDDVYIFKAIENLTRAKNIGSRDNEMKVRCLNNAVALFEQASDSLTLENIENSIDIMLSLDFFTGAVEFLLKLAKRLYGLPNGQPTGLFNASSENSANDMTKKIAENKKRRVQLYDLIFKILTKLDVKAIQVTETHNQLLINDFIELRDATYDTCFASTDKAFHYEFYQWFINQGCSDRLLTVETPYILPFLEEVSSNDLALTELLWFYHAKREQYFPAAKILYSLAISQFNLTLKQRIEYLSRANGFCNCTCPPSLRQQMIQLSALIQELFEVANIQLDLLNTIKNDKRINKENQEVAEKALNFKVQSASELFNSYADPLGYYEICFIIFRVSDYRNPDDIYKRWELYFERIYHDFMTNSKTSKPLYMLISDSLARVGHKLSTNDIVFPVDRLIKLMCKYVQNAVEEDEATQKPPTGAIVDTFVNAGVSYEKLYVTLKSMIEHDSYDMYSGFIKFLKSSEMVYLIQKWYHNDKNLKDAVSSEVIVTMTEYSVENDPIHKWVKTHNTFI
>XP_025342250_Candida_haemuloni
MSLLASVLPGKPFSQNGNAANGGQSGPGQANSKYITPTIKPADDSVGTLQFQQNQTGSNANGDSRSVMSQRFLLPQALETAGEVSYKISVPNFENLPPLRLGSKFITDLIRIDSMTPGDLYGEPYLNKGNNNNLDNYFFDKENGLGHFSRFEKVSQLDLPDKFFEETNLTECSMNMGLMPEINRSWIAVDNKLVFWNYKLPQSSFNKSSQFLTIDQIRHSILTVKLVKPKPGVFVADVNHLLLIATTMDIHIYVVKYDQSLNNLEVFNPNLSVNVQGLMINKFAFNELTHEVYFSGESDGVNVWKLEYHSNASFIKNRCDKVCLTKSGLSSVLPIGKMRGFDLFNSEHTDIHHKAGAQDNSKANQIPESIVEISVDGDRNVLYTLSNKSIIRIYKLAPNQKEFSQHNQFTPNEFFRAVSTMYTNHANIKSFSKFRIVSIQPVSPKESNNISLIATTNFGFRILLRLGSLGSYSSFMSNASRFASSIRLNLVTVKFPPSDEVTKMNPELDHITRIQSYVATMVKNQQNSELLKNTKFSKIISPGVFLAVKKTKGSDKLFVSSTNYGYLKRNNKLVEDAEFVKVAAQVETKDGSPIYIHDIVQLTPSMNATDTPNGYANVLASQYSKKPLKFAVLTNYGILVYQFKTSDQIISSLKDEVLENFIEENGYEETCSTLLYLSCSQGYFSGKDLFHKTASMLFSHAGNNARLSENASTVSSGPSHLPLQPSDSKRMVEQVVLSDRFYGTCLLISRLFRDFWNKKVFTPLPHIKMLNDGSVEVSSLKEGNLIVKGLSMTKDQVEFFIGSVFVLLEFFNDNSNDIPGLNAPSYSSDPTKLENEVCMRAEHIAFTSIVRCLNSMKEALSFLMVLIEETQSDQKNFNDIFQFLSLTNQVNFLRLTFRDLLLPTQEVKGLIKDLLSSIINKNILKGGSIDSIASSLQGRCASFCSSDDVYIFKAIENLTKAKNIGNRDSELKVKCLNNAISLFEQAVDSLTLENIENALNIMLTLEFYTGAVQFVLKLAKKCYTVSNAQSSALITNGDNKVDSFKNQLEINNKKRMQLYDLVFKILTRLDVNALKIEESKNQLMMREFMDVRDATYETCFASTDQKFHYEFYQWFINQGYKQRLLDVETPYILPFLEEVSQKDLELTQLLWLYHARRENYFAAARILYSLAISDFSIPLNQRIEFLSRANGFCNCTCPPNLRQEMIHLSNLVHELFDVANVQLNLLTIIQSDKRINAENKKLASDALNNKIQSASELFNEYADPLGYYEICFAIFKVSDYKNPDEIFKRWEFFFEKIFHTFMTEKSNNVPLYQMISDKIVPVGLSLAPNDLVFPVDRLIKMVCKYIQNAIEEDASTQTPPRGAVIEMFFKAQIPYEKLYISVKSLIEHNSYEVYSGFTQYLKTSEMVYLIRKWYNNDKKLKDAVDGEQIASLTEYSVENDPIDKWVRLHKTFI
>XP_024714659_Candida_pseudohaemulonis
MSLLASVLPGKQHPQNGPAANGAPTGPGTNSRYITPTIKPAQDAIGTLQFQQNQSGSNANGDSRSVMSQRFLLPQALDSAGEVSYKISVPNFENLPPLKLGSKFITDLIRIDSMTPGDTYGDAYLNKGNNNLDNYFFDKENGLGHFSRFEKVSQLDLPDKFFEETNLTECLMNMGLMPEISRSWIAVDNKLVFWNYKLPQSSFNKSSQFLTIDQIRHSILTVKLVKPKPGVFVKEVNYLLLIATTMDIHIYVVKYDELLNNLEVFNPNLSVNVQGLMINKFAFNELTHEIYFSGESDGVNVWKLEYHSNASFIKNRCDKVCLTKSGLSSVLPIGKMRGFDLFHSEHELHNKTGTQDGNKASSIPESILELSVDGQRNVLYTLSNKSIIRVYKLTPDQKEFSQHSQFTPAEFFRAVSSLYSNHANIKSFLKFRIVSIQPVSTKESNSVSLIATTNYGFRILLRIGSAGHYASFMSTTSRFATNLKLSLVSVKFPPSDEVTKMNPELDQFTRIKLYVATMVTNQQNSELLKNTKFSKIISPGVYLAVKRTKGSDKLFVSSTNYGYLKRNNKLVEDAEFLKVASQVESKDGSPIYIHDIVQLTPSMNATETPNGYANVLASQYTKKPLQFAVLTNYGILMYQYRTSDQIISSLKDEVLENFIEENGYEETCSTLLYLSCSPGYLNGKDLFHRTASMLFSHAGSNARLSENASTVSGGPSHLPLQPSDSKRMVEQVVLSDRFYGTCLLISRLFRDFWNKKVFTPLPHIKMLNDSSVEVLSLKEGNLIVQGLTMSKSQVEFYIGSVFVLLEFFNENLNDIPGLNAPSYSSDPTKMENEVCMRAEHIAFTSIVRSLNSMKEALSFLMVLIEETQSDQKNFNDIFQFLSLTNQVNFLTLTFKDLLLPTQEVKGLIKDLLSSIINKNILKGGSIDSIASSLQGRCGSFCSSDDVYIFKAIENLTKAKNIGNRDSELKVKCLNNAISLFEQAVDSLTLENIENALNIMLTLEFYTGAVQFVLKLAKKCYSVTNTQSSALITNGDNKVDNFKNQLEINNKKRMQLYDLVFKILTRLDVNALKIEESNNQLLLREFMDVRDATYETCFASTDQKFHNEFYQWFINQGNSQRLLSIETPYILPFLEEVSQKDLGLTQLLWLYHARRENYFAAARILYSLAISDFIIPLNERIEYLSRANGFCNCTCPPNLRQEMIHLSNLVHELFDVANVQLNLLNLIQNDKRINGENKKIASDALNNKIQSASDLFNEYADPLGYYEICFAIFKVSDYKNPDEIFKRWEFFFEKIFHEYMTDKSNDAPLYKMISDKIVPVGVSLAPNDLVFPVDRLIKMVCKYIQNAIEEDSVAQTPPEGAVVEMFLKSQISYEKLYVVIKSLIEHNAYDVYSGFTQYLKKSEMVYLIRKWYNNDKKLKDAVDGEQIAGMTEYLVEKDPVDKWVQLHKTFI
>XP_025336923_Candida_duobushaemulonis
MSLLASVLRDAIGTLQFQQNQSGSNANGDSRSVMSQRFLLPQALDSAGEVSYKISVPNFENLPPLKLGSKFITDLIRIDSMTPGDTYGDAYLNKGNNNLDNYFFDKENGLGHFSRFEKVSQLDLPDKFFEETNLTECSMNMGLMPEINRSWIAVDNKLVFWNYKLPQSSFNKSSQFLTIDQIRHSILTVKLVKSKPGVFVKEVNYLLLIATTMDIHIYVVKYDESLNNLEVFNPNLSVNVQGLMINKFAFNELTHEIYFSGESDGVNVWKLEYHSNASFIKNRCDKVCLTKSGLSSVLPIGKMRGFDLFHSEHESHNKTGTSDGNKASSIPESISELSVDGERKVLYTLSNKSIIRVYKLTPDQKEFSQHSQFTPAEFFRAVSSLYSNHANIKSFSKFRIVSIQPVSTKESNSVSLIATTNYGFRILLRIGSAGHYASFMSTTSRFASNLKLSLVSVKFPPSDEVTKMNPELDQFTRIKSYVATMVTNQQNSELLKNTKFSKIISPGVYLAVKRTKGSDKLFVSSTNYGYLKRNNKLVEDAEFLKVASQVESKDGSPIYIHDIVQLTPSMNATETPNGYANVLASQYTKKPLQFAVLTNYGILMYQYRTSDQIISSLKDEVLENFIEENGYEETCSTLLYLSCSPGYLNGKDLFHRTASMLFSHAGSNARLSENASTVSGGPSHLPLQPSDSKRMVEQVVLSDRFYGTCLLISRLFRDFWNKKVFTPLPHIKMLNDSSVEVSSLKEGNLIVKGLTMSKSQVEFYIGSVFVLLEFFNENSNDIPGLNAPSYSSDPTKMENEVCMRAEHIAFTSIVRSLNSMKEALSFLMVLIEETQSDQKNFNDIFQFLSLTNQVNFLTLTFKDLLLPTQEVKGLIKDLLSSIINKNILKGGSIDSIASSLQGRCGSFCSSDDVYIFKAIENLTKAKNIGNRDSELKVKCLNNAISLFEQAVDSLTLENIENALNIMLTLEFYTGAVQFVLKLAKKCYSVTNTQSSTLITNGDNKVDNFKNQLEINNKKRMQLYDLVFKILTRLDVNALKIEESNNQLLLREFMDVRDATYETCFASTDQKFHNEFYQWFINQGNSQRLLSIETPYILPFLEEVSQKDLGLTQLLWLYHARRENYFAAARILYSLAISDFIIPLNERIEYLSRANGFCNCTCPPNLRQEMIHLSNLVHELFNVANVQLNLLKMIQNDKRINGENKKIASDALNNKIQSASDLFNEYADPLGYYEICFAIFKVSDYKNPDEIFKRWEFFFEKIFHEYMTDKSNDAPLYKMISDKIVPVGVSLAPNDLVFPVDRLIKMVCKYIQNAIEEDSVAQTPPEGAVVEMLLKSQISYEKLYVVIKSLIEHNAYDVHSGFTQYLKKSEMVYLIRKWYNNDKKLKDAVDGEQIAGMTEYSVEKDPVDKWVQLHKTFI
>XP_028888170_Candida_auris
MSLLASVIPGKSFSSNGSSSNGTQSGPGASSSKYITPTIKPADDSVGTLQFQSQGNQNANGDSRSVMSQRFFLPQALETAGEVSYKITVPNFENLPPLRLGSKFITDLIRIDSMTPGDLYGEQYLNKGNNLDNYFFDKERGLDAFSRFEKVSQLDLPDKFFEETNMTEVSMNMGLMPEISRAWIAVDNKLVFWNYKLPSSSFNKSSQFLTLDQIRHSVLTVKLVKPKPGIFVADVNYLLLIATTMDIHIYVVKYDSQLNNLDVFNPSLSVNVQGLMINKFAFNESTRDIYFSGESDGVNVWKLEYHSNSSFIKNRCDKVCLTKSGLSSVLPIGKMRGFDLFTSEHTDLHRKNGDSYENTNTTNAIPESISQISVDEDRSVLYTLSNKSVIRVYKLAPNQKEFSQHNQLTPTEFFKAASLMIPNHANIKSFSKFRIVSIQPISPKESNNVSLIATTNFGFRILLRLGTGATYSSFMSSASRFSTSLKLNLVTIKFVPSDEVTKMNPELDQFTRIKSYVTTMVTNQQNSELLKNTKFAKIISPGVFLAVKKTKGSDKLFVSSANYGFLKRNNKLVEDAEFLKIASELNSDSGSPIYIHDIVQLTPSMNATNTPVGYANVLASQYSKKPLRFAVLTNYGIIEYQYRKSNEIISSLKDDVLENFIEENGYEETCSTLLYLACSQGCLSGKDVFQKTASILFSHAGNNARLTESATTATSGGSHLPIQPSESKRSAEQVVLSDRFYGTCLLISRLFRDFWNQKVFAPLPHIKMLNDGSVEVSSLKEGNLMVKGLTMTKEQLEFFIGSVFVLLEFFNDNSNDIPGLNAPSYSSDPTKMDNEVCMRAEHIAFTSIVRSLNSMKEALSFLMVLIEETQNDQKSFNDIFQFLTLTNQVNFLKLTFKDLLLPTQEVKGLIKDLLSSIINKNILKGGSIDSIATSLQGRCASFCSSDDVYIFKAIENLTKAKNIGNKDTELKVMCLNNAIGLFEQAVDSLTLENIENALNIMLTLEFYTGAVQFILKLAKKCYTLSNTQSSALITNGDGNVDNFKNQLESNKKKRMQLYDLVFKVLTRLDVNALKIEESNDQLLTREFMDVRDATYETCFASDDKNFHFEFYQWFINQGCSQKLLEVETPFILPFLEEVSSKDLALTQLLWLYHARRENYFSAARILYSLAVSDFSIPLSERIEYLSRANGFCNCTCPPNLRQEMIHLSNLVHELFDVANVQLDLLKMIQNDSRINKENKSIAMEALNNKIQCASDLFNEYADPLGYYDICFAIFKVSDYKNPDEIFKRWEYFFEKIFHEYMTNKTNKIPLYKMLSDKIVPVGLSLAPNDLVFPVDRLIKMVSKYIQDAIEEDASTQTPPRGAVVDIFLKAHIPYEKLYVSIKSLIENSSYEVYSGFIKYLKTSEMVYLIRKWYNSDQKLKEAVDGEQIASMTEYSIEKDPVEKWVRLHKTFI
>NP_009474_Saccharomyces_cerevisiae
MFQSFFHNNGPAAAGETFSDSRSYPLTNHQEVPRNGLNELASSATKAQQQPTHILNSYPITGSNPLMRASAMGATSGSINPNMSNMNEHIRVSGMGTSKPLDLAGKYIDHLQHKDSNTPVLDERSYYNSGVDYNFSREKNGLGAFTPFEKQDVFNIPDEILHEFSTSQTKTDMGIFPELNRCWITIDNKLILWNINNDNEYQVVDDMKHTIQKVALVRPKPNTFVPAVKHLLLISTTMELFMFAISLDKATNELSVFNTHLSVPVQGIDVIDIVSHERSGRIFFAGQASGLNIWELHYSGSDDWFNSKCSKVCLTKSALLSLLPTNMLSQIPGVDFIQALFEDNSNGNGGFSQETITQLTIDQQRGIIYSLSSKSTIRAYVITEKSLEGPMSIEPAYISRIIGTTTARAAPILGPKYLKIVKISSVAPEENNNLFLVALTVGGVRLYFNGSMGRFNIEALRLESIKFPPSSVTPEVIQQELLHQQQEQAKRSFPFFSNLMSSEPVLLKFQKKSSVLLETTKASTIISPGIFFSAVIKSSQQTHQQEKKENSSVTGTTATAGSKTVKQQPVTLQHKLFVSVPDYGILKTHGKYVENATFLETAGPVQQIIPLSGLFNATTKPQGFANEFATQYTSETLRVAVLTSTSIEIYKYRTPDEIFEDLIDNPLPFVLNYGAAEACSTALFVTCKSNKSEKLRSNALTFLTMGIPGVVDIKPVYNRYSVSTVSSLLSKPTLSTATTNLQQSITGFSKPSPANKEDFDLDDVILSPRFYGIALLITRLLRDIWGRHVFMTFTDNRVTSHAFISSSDPITPSINNLKSDEISQNRNIISKVSISKDCIEYYLSSINILNEFFITYGDSISQISAPYVLANNSNGRVIDKTEEVANQAESIAINAMIKMVQSIKEGLSFLNVLYEESEVEGFDNQYLGFKDIISFVSLDVQKDLVKLDFKDLFAPNDKTKSLIREILLSIINRNITKGASIEYTATALQERCGSFCSASDILGFRAIEHLRRAKEIGLRNYDSLNYHLKNATALLEQIVDDLSIEKLKEAVSMMLSVNYYPKSIEFLLNIANSMDKGKLACQYVANGFLENDDRKQYYDKRILVYDLVFDTLIKVDELAEKKQSSKTQNQISISNDDEVKLRQKSYEAALKYNDRLFHYHMYDWLVSQNREEKLLDIETPFILPYLMEKAGSSLKISNILWVYYSRRSKFFESAEILYRLATSNFDITLFERIEFLSRANGFCNSVSPLSQKQRIVQLASRIQDACEVAGIQGDILSLVYTDARIDSAIKDELIKTLDGKILSTSELFNDFAVPLSYHEIALFIFKIADFRDHEVIMAKWDELFQSLRMEFNNTGKKEDSMNFINLLSNVLIKIGKNVQDSEFIFPIFELFPIVCNFFYETLPKEHIVSGSIVSIFITAGVSFNKMYYILKELIETSDSDNSVFNKEMTWLIHEWYKSDRKFRDIISYNDIIHLKEYKIDNDPIEKYVKNSGNNLGICFYKE
>XP_018223489_Saccharomyces_eubayanus
MFQSSSHYNGSTVAGETFSDSRSYPLTNQQEASNAGLNGLTLSTTKQQQPQQPQQQQPMHLLSSYPIAGSNPLMRAGAIGATSGSINPSMSNTNEHIRVSGMGTSKPLELAGKYIDHLQHKDTSTPVLDERSYYNSGVDYNFSKEKNGLGAFTPFERQDIFNIPDEILQGVSTSETRTDMGIFPELNRCWITIDNKLILWSIDNDNEYQVIDDMKHTIRKVALVRPKPNTFVPTVKQLLLICTTMDLYMFAISLDKTTNELSVFNTHLSVPVQGIDIIDIVSHERSGRIFFAGQGSGQNIWELQYSGSDDWFNSKCSKICLTQSTLSSLLPTNLLSQIPGVDFLHSFFEDNSNSSGGFAQETITQLTIDQQRGIIYSLSSKSTIRAYVITEKSLEGPMSIEPAYISRIIGTTTARAAPILGHKYLKIVKISSVTPEESNNLFLVALTVGGVRLYFNGSMGRFNIEALRLESIKFPPSSVTPEVIQQELLHQQQEQAKRSFPFFSNLMSSEPVLLKFQKKSSVLLETTKASTIISPGIFFSAVIKSSQQLQQTNKKENLSISGVSAATTSSTAARQPPATLQHKLFVSVPDYGILKTHGKYVENASFLETTGPVQQIVPLSGLFNATTKPQGFANEFATQYTSENLRVAVLTNTSVEIYKYRTPDEIFEDLIDNPLPFVLNYGVAEACSTALFVTCKSNKSEKLRSNALTFLTMGIPGVVDIKPVYNRYSVSTVSSLLSKPSLSTTTTSLQQSLTSFNKPSTTNKEDFDLDDVILSPRFYGIALLITRLFRDIWGSHVFATFTESRTDLQTYNNPSLSLTAPINSSDTTSQTNDALKKKNLISKVSISKECIEYYLSSVNILNEFFITYGDSISQISAPYLLSNNSNGRVVDKTEEVANQAESIAINALIKLVQSIKEGLSFLNVLYEESEVEGFDSQFLGFKDIISFVNLDVQRDLVKLDFKDLFTPNERTKSLVREILLSIINRNITKGASIEYTATALQERCGSFCSANDILGFRAIEHLRRAKEIGLRNYDSLNYHLKNATNLLEQIVDDLSIEKLKEAVSMMLSVNYYPKSIEFLLNIANSMDKGNLACQYVANGFLESDERKQYYDKRILVYDLVFETLIKVDELAEMRTPSKTQKQISISNDDEVKLRQKSYDIALKYNDKLFHYHMYDWFVSQDRENRLLELETPFILPYLMEKAGSSLKISNVLWVYYSRRSKFFESAEILYHLATSNFKITLFERIEFLSRANGFCNSVSPLSQKQRIVQLASRIQDACEVAGIQGDILSLVYSDARIDPTIKDELIKTLDGKILSTSELFNDFAVPLSYHEIALFIFKIADFRDHEMIMAKWDELFQSLRMELNATGKKEDSMNFINLLSNVLIKIGKNVQDSEFIFPIFELLPIVSNFFYETLPKEHIVPGSIATIFITAGVSFNKMYYILKELIETSDSDNAVFNKEMTWLIHEWYKSDRKFRDIISYDDIVNLKEYNIENDPIEKYVKNTGNNLGICFYKE
>XP_033764524_Saccharomyces_paradoxus
MFQSFFHNNGPAAAGETFSDSRSYPLTNHHEVPRNGLNGLNESASSAAKLQQQQPTQILSSYPIAGSNPLMRAGAMGATSGSINPNMSNMNEHIRVSGMGTSKPLDLAGKYIDHLQHKDSNTPVLDERSYYNSGVDYNFSREKNGLGAFTPFEKQDVFDIPDEILHEFSTSQTRADMGIFPELNRCWITIDNKLILWNINNDNEYQVIDDMKHTIRKVALVRPKPNTFVPAVKHLLLICTTMEIFMFAISLDKATNELNVFNTHLSVPVQGIDIIDIVSHERSGRIFFAGQGSGLNIWELQYSGSDDWFNSKCSKVCLTKSALLSLLPTNMLSQIPGVDFVQALFEDNSNGSGGYSQETITQLTIDQQRGIIYSLSSKSTIKAYVITEKSLEGPMSIEPAYISRIIGTTTARAAPILGHKYLKIVKISSVAPEENNNLFLVALTVGGVRLYFNGSMGRFNIEALRLESIKFPPSSVTPEVIQQELLHQQQEQAKRSFPFFSNIMSSEPVLLKFQKKSSVLLETTKASTIISPGIFFSAVIKSSQQTHQADKKESSSTAGTTATTGSKTANQPPVTLQHKLFVSVPDYGILKTHGKYVENATFLETTGPVQQIIPLSGLFNATTKPQGFANEFATQYTSETLRVAVLTNASVEIYKYRTPDEIFEDLIDNPLPFVLNYGTAEACSTALFVTCKSNKSEKLRSNALTFLTMGIPGVVDIKPVYNRYSVSTVSSLLSKPSLSTTTTNLQQSLAGYSKPSPANKEDFDLDDVILSPRFYGIALLITRLLRDIWGRHVFMTFTENGTTPHTFNSPFISLTSSINNQKGDDISQNSNIISKVSISKDCIEYYLSSVNILNEFFITYGDSISQISAPYVLANNSNGRVIDKTEEVANQAESIAINALIKLVQSIKEGLSFLNVLYEESEVEGFDNQYLGFKDIISFVSLDVQKDLVKLDFKDLFAPNDKTKSLIREILLSIINRNITKGASIEYTATALQERCGSFCSASDILGFRAIEHLRRAKEIGLRNYDSLNYHLKNATALLEQIVDDLSIEKLKEAVSMMLSVNYYPKSIEFLLNIANSMDKGKLACQYVANGFLENDERKQYYDKRISVYDLVFETLIKVDELAEKKPSSNTQNQVSISNDDEAKLREKSYEVALKYNDKLFHYHMYDWLVSQNREEKLLDMETPFILPYLMEKAGSSLKISNILWVYYSRRSKFFESAEILYRLATSNFDITLFERIEFLSRANGFCNSVSPLSQKQRIVQLASRIQDACEVAGIQGDILSLVYTDVRIDPTIKDELIRTLDGKILSTSELFNDFAVPLSYHEIALFIFKIADFRDHEMIMAKWDELFQSLRMEFNNTGKKEDSMNFINLLSNVLIKIGKNVQDSEFIFPIFELFPIVCNFFYETLPKEHIVSGSIVSIFITAGVSFNKMYYILKELIETSDSDNSVFNKEMTWLIHEWYKSERKFRDIITYNDIIHLKEYNIDNDPIEKYVRNTGNNLGIYFYKE
>XP_003676684_Naumovozyma_castellii
MFSTPLKNTIDYNPTRALAAPITSNNSLLSKNNDLSAPSTGLNQHPKLPFGASTNPLQSLTNPSSVEHLRIPKFEQLPPLELASSYINHLLSRDEATYVLDERSYYNNGVDYNYSKDVGALGAFTPFERQKIVNIPDEILRETATAETRTDMGIFPELNRCWITIDNKLILWDYESLDFQTIDEIKHTILNVKLVKPKPNTFVDQIKHLLLVTTPFDIYILAVSYNAQLNDLSVFNTGMSVSVTGLAVQDMICYEKTGQIFFVGRGDNALNIWELQYTGSDDWFNSKSNKVCLTQSSWASLLPTNVISRIPGTELIQSLFEEDSKFGKQETIVQLTIDQSRGIIYSLSSKSIIRSYLINGKSLEGPSIIEPKYISRIIGTTTARGAPVLGPKYLKIVKIISVSQEENNNLFLVAITMAGVRLYFNGSIGRSSIEAIRLESIKFPPTSASPESLQLELEKQQVERQKRTLPFYSSMNFSESILLKFQKKSAVLLETTRATTIISPGIFFSPVMKKPTQPTVTNPLDVSTTTATKVTEDDKKIQHKLFVSVPDYGILKNHGKYVENATFLDTLSPVKEIIPLTPTFNATRKPQGYANEFATQYTAEKLKIAVLTETAVEIYKYRTPDEVFETLIDNPLPFVLNYGLTEACSTALYVTCKFNKPPLLRSNALTFLTVGIPGVIDLKPKYNRYASSTGATTTTITPQKSPSSSSSLKPLSSSNFNLDDVILSPRFYGITLLVARLFRDIWASNVFTLNQHVTVDSSSTTNLTKGSTDSLITGISISKQNVEYYLSSIMVLTEFFATYGDSLTSFATPLLTNRHISDKSDEVANQAENIATNSIIKLAESIKEALSFLNVLYEESEVDGFEGQYLAFNDIIKFLKPEAILKLTKLTFRDLFAPGESTKSLIKDIVLSIINRNISRGASIEYTATTLQDRCGSFCSSNDIIGFRALEHLRKAKEIGMKDNDTLRYHLDNAIKLFEKIADDLSLPELYDATTDMLRLGYYPRTIEFLLNIANLTDKANLALQYVNNGSLEHDERKRYYDKRVSIYDMIFECLIDMDKYASREGLSALRMSSRAIDTSSTTIDFESLREESYSIALHYNDKLFHYNLYDWLATSKHEDRLLELDTDFILPYLQEKSKNSLKISNLYWVYQSKRSNFFEAAEILYSLATSDFELELSDRITCLSRANGFCNSTCPPNQKQRMVQLAGMIQELFEVAAVQDDILSLVRSDARIEQNIKDELVKQLNGEILALSSLFNDFADPLGYFEICLKIFKVSDFRDSEEIINKWNELFDSLKNELNATGKLEDSQKFVTLLSNVVIKVGRAVHSSDVVFPISNLFPIVCTLFSETLPKDHIKPGSIISIFISIGISYSKLYYILKDLIDTSDSANDLFKKEMVWLIKEWYKSDRKLRDIISFDEISKLEDYNADSDPIENYTKKTGNSI
>XP_003670472_Naumovozyma_dairenensis
MFSTPLKVTPNDYNINNNQSFSSGYPIPNNIISSSTTTNADPQFHDRNHHTSVQQSNAPIMALTNMSTDLSNNSNSLTSTNTSTTTTTGAATTTTAATSNNGISNYNLKIQGFGSKKPLELASLYINHLYNQDENTPILDQISYYNNGVSYNFNKEIGGLGAFTPLERTKIINLPDELLQETSKASIKTDMGIFPQLDRTWIIIDNKLILWNHNDPTDYQSIDEIKHTILKVALVKPKPNTFINEINHLLLIATPFDIYILAVSYNGKNSNELSVFNTGMSVSVNGLAVNDIVSYEKTGQIFFSGRSNGLNIWELQYTGSDDWFNSKSNKICLTQSSWANLLPSNVISKIQIPGSELISSFFQNNTTSTTTTNKNANATDSIDGSDNLDINDNNNPHNKRKYTRETVIQLNVDQSRGVIYSLSSNSIIRAYLIKNNNTLSDPVTIHPSYISRIITTTMAKGAAVLGKNYLQIVKIVPVSQQQNNNLFFVAITVTGVRLYFNGSININSIEAICLESIKFPPSSATPEKIRLELEKQQNNDQQKRRTAPFFSSFNYSSESIQLKLQKKSAVLLTTTDASTIVSPGIFVASVIKKSKIPPSSSSPSHQDQTTTPPPTTTTTKAKPHYHYDRKLFVTLPDYGVLKYHGKYIENATFLDTTAHVKQIIPLTPTFNATEKPIGYANQFATQYNSENLQIAVVTDTSIEIYKYRNPDEIFESLIDNPLPFIANYGIIEACSSALYVTCKFNKPALLRSNALTFLTVGIPGIIDIKPKYNRYVSSSFPNTNTNTNTNINTTTTITTKESSMIMKPFTSQDLNLDDVILSPRFYGIALLITRLLRNIWNQKVFITSKPVATTPIKSNTMDNKKSQIDIIGISISKNEIQYYLSSIMILNEFFISYSDSITIFAAPTLSTSSATNTTTTTTTNNNNPNTLSSVSKDKYEEVSNQAENIAINSIIKLTESIKESLSFLNVLYEESELDGIDNRSNSFKDIINFLNVENQSNLIDLNFKHLFAPNDQTKSLIKDILSSIINRNISRGASIEYMATTLQDRCGSFCSAKDILGFRAIEHLRKAKEIGLNKDNDNLHYHLDNAMKLFENIVDDISQEKLDEAVQIMVSLDYFPKTIEFLLNIASLIDRGNLAYQYLDNGSMEYDERKIYYDKRINIYDLVFRVLTTIDERSSIVSTTTTITTPTTSSKKNPIEIETPTNTVITRYSGNTNFNKLREESYNIALRCNDKLFHYHLYDWLVSTDNQDKLLQLDTSFILPYLIEKSTNSLKISNLLWVYQSKKHNFFEAAEILYSLSISKFELKLNERISFLSRANGFCNSVCPPNQKQRMVQLASTIQELFEVAAIQDDILTLVKTDPRLDMQIKSDLINQLDGEILPLTSLFNDYADPLGYYEICLNIFKVSDFRNSEEILSKWNELFESLKLELKKTNDVDYLQDSKTFINLLSSVITKVGKQVHSSELVFPISKLFPIISDLFYKNLPNNQVKEGSIISIFISIPIPYSKLYYILKDLIETTTTTNPNNLLFKKEMTYLIKDWYQSDRKLRDIIPYNEIESLKDYNIDPIENYTTRTGNGI
>XP_003959926_Kazachstania_africana
MFSTPLRNRIDYSNNTFAASTTLPGSTTNLPSNPSLLNTTGTSRSIQRPDAQNNDTVRSVMNLNSISSLADINATNAATTTSANLSDVNEHIRITGLGSKKPLELASEYIDHLQRRDANTPILDERSYYNNGVNYNFSREAGGLGAFTPFERQKVISIPDELLQEASKTEIKSDMGIFPEINRCWIIIDNKLVLWNIDDSTDYQFIEEIKHTILNVALVDVKPNTFVSHIKHLLLITTPFDIYLLALSHNRASNELEVYNTGMTVSINGLGSLEIATYRPTGQIFFISKTTGLNIWELQYTGSDDWFNSKCTKICLTQSAWSNLLPTNLISKLPGSDLIQSLFEENSQETLIQIIIDQSRGVVYTLSSRSIVRAYLISGSNLEGPVIIEPSYIGRIIGTTTARGAAIMAKKYLKISKIIPVSQQENNNLFFVALTVGGVRLYFNGSIGRSNIEAIRLESIKFPPSSVTPEVMQQELQQQQIEQQKRSLPFYSSLTFNESILLKLQKKSSVLLETTSASTIISPGIFFSSVLKTPQQPTKVNATLNAASTPAPIQHRLFVSVPDYGILKNHGKYVENATFLDTTSPVKQIVPLTPSFNATDKPSGYANAFASQYNSENLRVAVLTNNSVEIYRYRNPDEVFETLIDNPLAFVLNYGLAEACSTALFVTCKFNKSEVLRSNALTFLTVGIPGVVDIKPKYNRYSVSTVSSLLSKPSLTATPQRSLVTKTGTTNFDLDDVILSPRFYGIGLLITRLFREVWNRQIFSVDKDIKFDARGQALKGSLNGKNVLSGICISKEDVGYYLSSILILNEFFATYSGSIAQPTAPLLPTDKAVNKAEEVASQAESMATNSLIKLVESIKEALSFLNVFYEESEVEGYEHQYLAFKDIVKFLKVDVQTKLSKLTFKDLFAPTEDTKSLVREILLSIINRNINRGASIEYTATTLQDRCGSFCSSSDILSFRAIEHLKKAREIGLRDNDTLSYHLNAAIKLFERIVNDLSMEKLKEAIDVMISLNYFPKTIEFLLNIANAMDKGKLAYQYVANGCLENDERKKYFDKRVVVYDLVFETLVKLDELAGNNTSSVSGPSVISSDAISLKDKSYEIVLNYDDKLFHYHLYDWLVAEKSGDRLLQLDTKFILPYLKEKAKDSLKISNLLWVYHSRKSNFYHAAEILYSLAISDFDIKLTDRIECLSRANGFCNSVCPPSQKQDMVQLSSLIQELFDIAAVQDDVLNLIKTDNRIDVNNKEELSKELDGKILPVSDLFNDYAVPLGYHEVALNIFKISDFRNEEEILSKWNELFDSLKRELSDSSNIEDSVNFVNLLSNVVVKIARNVHTSEFVFPISELFPRICSIVHEALPTSHIKEGSIISIFISAGVSFSKLYYVLKDLIQTSDSANVIFFKKEMTWLIKEWYQSDRKLRDIISFDDISNLKEYSVENDPLEKYTKKTGNSV
>XP_022462918_Kazachstania_naganishii
MFSTPLKNRMDYGSTPFNPTQNNNAGSMQDGKHNELNNSVPNMISMQSNLNSNPGAMASALANNHSLDSTASINSNFADVNEHIRVNGIGTKEPLHLASEYVDHLYNRDLNTPVLDERSYYNNGVNYNFSREVGGLGAFTPFERTSVINIPDKLLQEASKTEIKSDMGLFPQLDRCWITIDNKLILWNINDPNDFQCIEEIKHTILSVALVKPKPNTFVDAVKHLLLISTPFDIYILAVSWDKKTNDLNVYNSGMSVSISGMGLLDIASYEKTGQVFFVSKSNGLNVWELQYTGSDDWFNSKCNKVCLTQSTWSNLLPTNLMSKIPGTNLVQSLFEEAKYTQEVISQMTVDQSRGIIYTLSSKSSVRAYRITDKKLEGPFTIEPSYISRIIGTTTARGAAILGKKYLKISKIIPVSQKENGDLFFILLTVGGVRLYFNGSIGRSNIEAIRLESIKFPPSAVTPDVLEQEMQQQQLEQQKKNLPFYFNLSYSESILLKLQKKSSVLLETTKVSTVISPGIFFSAVVKSHSQQSPPYNSSQVPNSTITNPPVTPFQSSTTNTTGAARTATNTATAAKNSTGTIQQPTVLQHRLFVSVPDYGILKNHGKYVENATFLDTDGPVKDIIPLSPLFNATDKPAGYANEFATQYTTDDFRIAVLTNSSIEIYRYRTPDEVFELLIDNPLPFVLNYGLSEACSTALFVTCKFNKPELLRSAALTFLTVGIPGVVDIKPRYNRYSPSTVSSFLNKPSLSVTGSRGTSSLNATTNFSLDDVILSPRFYGMALLMTRLFRDIWDKPIFQAATNLKYDQMGNVISTPELKDKSIISRISISKPDIEYYLSSVMILNEFFSTYGDSITQLSTPSLAADRNVDKGEEVANQAENIAVNSLIRLVFSVKESLSFLNVLYEESEIEGFEHQYLAFENILKELQTNVQNKLLKLKFKDIFAPNESTKASIREILLSIINRNINKGASIEYTATILQERCGSFCSSNDILSFKALEHLKKTKEIKSSDYDGICYHLDNAIKLLQSIANELTVEKLKEAVSIMLSVNYYPKTIEFLLNIANSIDRGKLAYQYVANGCLENDERKNYYEKRIVIYDLVFDTLVKVDELTASNPSSIKGPLLMSKDAVALKNESYDKVLHYDDKLFHYCMYDWLVSQGSEDRLLQLDTNYILPYLEEKSKGSLKITNLMWIYHSRKGNFLKAAEILYNLAISDFEIKLNERIECLSRANSFCNSDCPPSQKQGMVQLTGTIQELFEITSVQDDTLSLVSTDTRIATDIKVELMKNLDSNILPVSDLFNDYAVPLGYHEIALTIFKISDFRDQEEIMAKWEELFDSLKRELNTSGKIEDSRNFIALLSNVVVKVGKKVHTSEFVFPISELFPRICNLFYENLPHDHIKPGSVISIFVSAQVSYNKLYYVLKDLIEVGDPSNKLFDREMVWLIKEWFKSDRKLSDIIPYNEIEQLKEYSIESDPIEKYHKRTGNSV
>XP_446509_Candida_glabrata
MYSTPLKNRYDYGATQFVDAQQVNGVTNNNIIGSSNGVATGNMGTTYKTPGPLSTNVGIRSTLNYPPSLDSSILTTTTEHVRIPGLASAKPLELASQYVDHLYRMDANTPILDERSYYNNGVNYNFTKEVGGLGAFTPFERQKVVSIPDDILQEASNTELKSDMGIFPEIDRCWFTIDNRIILWNINDSTEYQTIDDIKHAILKIQLVKPKPNTFVSHVKHLLVVATVFDIYILAVSYKKETNELSIFNTGMSVNVQGMNVNNITCYEKTGQIFFSGKSNGLNVWELQYTGSDDWFNSKCTKSCRTQSTFSSLLPTNILSKLPGSNLVQSMFDDSNSHGQESIIQITIDQSRGILYTLSSTSKIHAYIITGKSLEGAISVEPSYIKRIIGATTARGAPILAPKYLKLAKLSPVVQAENGNLFLVAITIGGVRLYFNGFVGRTSIEALRLESIKFPPSSVTPEILQKELEQQQLEQQKRSLPFYSTLNSTESVVLKFQKKSSVLLETTTSAEIISPGIFFSAVVKNNENNNNANQNKDNTTPSDNKFTEPENKLFVSVPDYGILKTFGKYVENATFLDTVSPVKEIKVLTKTFNASNKPEGYANTFATQYSSEELKIAVLTNSSLEIYRYRTPDEIFESLIDNPLPFILNYGLTEACSSALFVTCKFDKSELLRSKALTFYTVGIPGAIDIKPSYSRNIVTSLLSRSSLSSTTPQKSTMSLDTLRSQHSSRSENDVGYDVDDVILSPRFYGSTLLITRLFRDVWRKNVFVSDPKVTSSQTNNSSKENNVITNISVSKSDIEYYLSSISILGEFFTKYGDTIATVSSANVVTENGYKTFDKSEDVANQAESIAFNSLFKLVQSMKEALSFLNVLFEESEMEGIENPYAAFKDIIGFLNRNTQLQLSRLTFKDLFSPNENTRSLLREILLSIINRNISRGTSIEYIASALQERCGSFCSSDDILSFRATEHLRKAKEIGLKDSDTLKLHLNSAVKLFESIAKCLSMEKLREITSIMLSLDCYAKTIEFLLNIANAIDKGNLAAQYVDNGSLINDERKKFYDRRIQIYDLVFEVLVKVDQLSVSPNLSYPTASVCSETDIAAMRTETYRVILNYNDKLFHYHMYDWLVRENNEDKILQLDTRFILPYLQEKSQSSLQISNIMWIYLSKKSRYYQAAQVLYSLAISNFEIKLSERIECLSRANGFCNSACQLSEKQKMIQLASDIQEVLDIATVQEDILSLVLSDSRIDPTTKSELQTNLEGKILPVSDLFNDYAEPLGYHEICICIFKVSDFRDQDEIMSKWHELFDSLKKEVNFEQNPDETTNFLNLLSNVVIKIGRTVHTSEYVFPITELFPIICDIIQSLPQKYVREGFISSIFISAGISYSKLYYIIKDLIETSDSVNELFKKEMISLIKNWYENDAKVRDAFTYEEINNLSQYEVSNDPINKFVKRTGLNL
>XP_004180083_Tetrapisispora_blattae
MYSTPLKSRIHYDNNSTFAASHSLGGTNKKDPSIAPSFNNDYTTKKPSTNSFLPNLSISNALLSNPTTSILSSNLNNTTASTSSNNNTHLHISNIANLNPLDLASQYIDHLERQDAHCPILDERSYYNNGVNYNFSREVGGLGAFTPFERQKVVNIPDDILQEVSKAEIKSDVGIFPEIDRCWFTIDNKLILWNINDNTDFQSIDEIKHTILKVKLVIPKPNTFVDHINYLLLITTPFDIFILALSSNKLTSELKVFNTGMSVPVHGIDVSEIICYEKTGQIFFSGKSNGMNVWELQYSSTDDWFNTKCTKSCLTQSTLSNLLPTNLFAKLPGSGLVQSLFEDDSSYLQETIIQLTIDQSRGIIYSLSSKSTIRAYLINGSHLETPLSIPTSYIKRIIGTTTARGAAILGDKYLKFTKIISVSQQENNNLFLVAITLGGVRLYFNGSVGRHNIEALRLESIKFPPSAATQEAMQEELEKQQNDIQKKNLPLYTSLSSSQSVMLKFQKRSAVLLNTTNACTVISPGIFFSSVEKDRHEAHNKKTITSNAGNTSSNSDGYIATTQATSPLHAHKNANTIHRLFVSVPDYGVLKNHGKYVENATFLDTNSPIKEITALNKYSPASLKPEGYSNAFATQYSSEQLKIAVLTTTSIEIYRYRTPDEVFESLIGNPLPFLLNYGLAEACSTALFVACKSNKSDALRSSALTFFTVGIPGIIEIKPRYNRYTLSNVSSLLSKASCDTATPQKSFLGSSSNKFDSESNLNLDDVFLSPRFYGIALLITRLFRDIWDKEIFSQYIKPTNSQFLSTSSIIKRDDNNLISKISISKSFVEYYLSSVAILNEFFDVYGTSLTTMYSPSLASTKFSDKSEDVANQAENIALNSLIKLIQSIKEALSFLNVLYEESEVEGLENQSVTFKDIIKFINPEIQRELLKLKFKDIFALKEGSKLLIREILASIINRNINRGVSIEYTATALQERCGSFCSSVDILGFRASEHLRKAKEIGLRDIETLSYHLNNAIKLYEKIVDDLSIEKLKDAVNTMLELNYFPKTIQFLLNIANAIDKGKLAYQYVSDGYLKDDERKIYYDKRLMIYDLVFDALVKVDASSLSYKTNTNSNINPATNSTINAKTNTNKAFSFANEMELLRQESYEYALTYNDQLFHYKLYDWLVSQKQQDKLLQLKTDYILPYLEEKSKDSLEVSKVLWVYLSRMSKFFEAAEVLYLLSLSDFEIKLNERIEFLSRANGFCNSLSLSNQKSKMIQLGNQIQEIFEVASIQDDILSLIITDNRIETDIKDKLIKELDNKILTVSKLFNEYAIPLGYHEICLLIFQVSNFNNQEEILNEWDELFNSLKKEINIDEDANSTKELENSKNFINLLSNVIIKIGRQVNKSEVVFPIKELIPKIVQIFQSISSHSNYSKSTSNLIKNGSIISIFLSSGISFDKLYYILRELIENNENETSTANSNSSSITNNSNTAIYKNEMVWLIKEWYQYDRKLRDIITFDEINKLIEYNLDNDPIEKYMKSTGNSI
>XP_003687648_Tetrapisispora_phaffii
MFSTPLKNSVDYQSTTTYASLTNNGTSNANSGSLVNSNNSIAVNNKMSSNLNSNLNTSNINGLDLGSSANGGRFISDSNGPNASGLYSNNNTEHLRINGMGNVKPLDLATQYIDYLLRRDANTPVLDERSYYNNGVVYNFSKEVGGLGAFTPFERQQVINIPDEILKDSSKAEIKNEMGIFTEINRCWIIIDNKLVLWNIHNSTEFQTIDEIKHTILKVALVKPKPNTFVDNINHLLLIATPFDLFIFAISYNKKTNDFSVYNTEMSVSVHGLDIADIATYDKTGQIFFTGKNNGTNIWELQYSGSDDWYNSKCTKVCLTQSTLSSLMPTNIVSKIPGSNYIQSFFEEDSKYHQEYITKLTIDQSRGIVYTLSSKSIIRAYLIASNKSLTGPMTIDPSYIKRIIGTTTARGAAILSNKFLKLSKIIPVTQYENSNLFFIAITIGGVRLHFNGSVGRSSIEALRLESIKFPPSSVTQQVMQQELQKEQLEQQKRSLPFYSSLTSSESVLLRFQKKSSVLLETTSASTIISPGMFFSSIIKSEQNPNPPTGSTTTPVKNKLFVSVPDYGILKTHGKYIENATFLDTTSVVREIVPLTAGSNATLKQEGYANTFATQYNSENMRVAVLTNSAIEIYRYRSPDEIFEALIGNPLPFVVNYGLTEACSTALYVACKSNKSDSLRSAALTFFFVGLPGILDIKPKYNRYSSSAVSSLLGKPTSTTGSMLSSATPQKSSSSLFSDVNANNTNFSLDDVFLSARFYAIPLLIGRLFRDIWEKPVFMNDRPKTQQTSPFGTNLISSAPVHITKISISKNDVDYYLSSIQILNEFFEVYSSSISTIYTPLLSNTHNTTTVTDKSESVAYQAENIAIGSMIKLVGSMKESLMFLKVLYGESEVDGFENNFSAFNDIVNNLNAEVQSGLVVLKYKDLFAPNDKTKSYVKEIFSSIINRNITRGASIEYIATALQERCGSFCSSSDILGFRAVEHLRKAKEIGLRDYESLSYHLNNAISLFEKIVDDVSIDKLKEATAIMLDLKYFPKTIQFLLNMANFTDKGNLAYQYFVDSRSPNDERKRFYDKRLVIYDMVFEILIKVDKIASSYASDRSNNLNIQNEWSVLREQSYNCVFSYKDKLFHYQLYDWLVSQKEQDKLLQLDTEYILPYLQEKAKDLLEISNLLWVYYSKRSNFYEAANILYSLSISNFDISLGDRIELLSRANGFCNSACPTDQKQNMMQLSDQIQEIFEIPTIQDEILSLVSSDNRIDSAMKKELIAGLNGKFLSVNELYNDFAVPLGYYEVCLNIFKVSDFRNKEEIMETWSNLFASLKKELRQDSNSKYDESINFINLLSNVVTKIGRNVHTSEFIFPVESLFPIVYNLFHELLPKDHIQSGVVTSIFVNSGVSYKKIYYTLRDLIETSPLTATDDSKSVPDYTTEMIWLIQEWYKTDRKLREIIDTEQIRNLTVYKIENDPLEQYMKKTGNSI
>XP_001645907_Vanderwaltozyma_polyspora
MYSTPLKNRVDYNSGTVYRTLTGNGGTAEGLLTGTLNGSMVNTNDAGNALGDSDAVTSNGNGILGNQLYNGLAVDFNVSTDHLKMTGMDSMKPLDLASQYIDYLERKDSNSPVLDERSYYNNGVNYNFTKEVGGLGAFTPFERQQVINVPDEILKEASKTEIKNDTGIFPEINRCWITIDNKLILWNYQDSTDYQTIDEIKHTILHVALVKPKKDTFVDYIKHLLIVVTPFDIFIFAISYNNKNNELSIYNTSMSVSVHGLEVFDVVTYDRTGQIFFAGKTNGINIWELQYSGSDDWYNSKCTKVCMTQSALSSLLPTNMLSKIPGSSYVQSLFEEDSKYSQETIMQLAIDQSRGIIYSLSSKSIIRAYLISNNSLVGPMSIEPAYIKRIIGTTTARGAAILANKYLKISKIVLVSQQENNNLFFVAITIGGVRLYFNGSIGRSSIEAIRLESIKFPPSSVTPQVIQQELQKEQLEQQKKSLPFYSALTSSESVLLRFQKKSSVLLETTKASTIISPGIFFSSIVKTPEQDKKNNNTTTNNNSGHINQIQNKLFVSVPDYGVLKQHGKYIENATFLDTTGPVKQVIPLTASFNATMKQEGYANVFATQYTVENLRIAVLTNTAIEIYRYRSPDEIFESLIDNPLPFLVNYGLSEACSTALYVACKSNKPDQLRSAALTFFFVGIPGIVEIKPKYNRYASSAVSSLLGKPIVATPQKTMAGIYPPSKTSSTTNFSLDDVFLSPRFYGIALLISRLFRDIWEKQIFVTKNNSKQATSFDSTQNRQISTPITGVTISKSDVDYYLSSISILNEFFNIYGSSISTVYTPSLPGSSSGNRATDKSEGVAYQAENTAISAMIKLVQSIKESLSFLKVLYEESEVDGYDNQYVGFTDIIKYLNTDVQQNLVGLRFKELFAPNDKTKSLIREILSSIINRNITRGASIEYTATALQERCGSFCSSSDILGFRAVEHLRKAKEIGVKDYESLSYHLTNAIRLFEKIVDDISMEKLKEAVAIMLDLKYFPKTIEFLLNMANSMDKGNLAYQYVAHGCMENDDRKKMYEKRLVIYDMVFETLIKVDQLAATHTSNNTNAVVSNEWSTLREESYTCAFGYKDKLFHYQLYDWLVTQNQEEKLLQLDTEYVLPYLQEKSQNSLKISNLLWVYHSKRSDFLSAASILYSLALSDFEIKLGDRIELLSRANGFCNSVCPPNQKQNMMQLAGKIQEIFDVASVQDDILSLVTTDSRIETSVSADLIKQLDGKFLPVNDLFNDFAVPLGYYEVCLTIFKVSDFRNHEEIMSTWENLFGSFKNELNGGGKLEDSINFINLLSSVVIKVGRNVHVSEFVFPVSELFPMISSYFHELLPKEHIKPGSIASIFINAGISYNKFYYILRDLIETSTELKEVYNNEMIWLIKEWYQSDRKLREIISYEDISSMTAYSIGTDPIEKYMKRTGDSI
>XP_003680246_Torulaspora_delbrueckii
MYSTPLKSRIDYNNGPFAGLSQTVSQNNANIAGNNNAKGDILPSLSSQTSQIAQGAGINGGASLAPDLSIVDEHLRVTSLGTTKPLELASQYIDHLERRDGSSPVLDERSYYNNGVNYNFSKEIGGLGAFTPFERQQVISIPDEILKEASKTEIKSDMGIFPEISRCWITIDNKLILWNIKDSTDYQSIDEIKHTILKVALVKPKQSTFVDYINHLLLIATPFDIYLLAISHNEETGELSVFNTGMCVSVHGLDVGEIVCYEKTGQIFFTGKTNGLNIWGLQYSGSDDWFNSKCSKICLTQSAWSSLLPTNLITKIPGSGFMQSFFEEDSKYAQETILQLTVDQSRGIIYSLSSKSNVKAYLINGNSLEGPMSIEPAYIRRIIGTTTARGAAILGPKFLKISRIVPVTQQENHNLFFVAITIGGVRLYFNGSLGRSGIEALRLESIKFPPSSVTPEVIQQELQSQQLEQQKKGLRFYSNLNTSESVLLKFQKKSSVLLETTSASTIISPGVFFSAIAKAPPAQDKQNGLNVNSSQTLNQATQHKLYVSVPDYGILKNHGRYIENCTLLDTTGTIKQIATLTPTFNATQKPEGYANQFATQYNAENMRVAVLTNNALEIYRYRTPDEVFESLIDNPLPFLINYGVPEACSTALFVTCKLNKSEMLRSAALTFFTVGIPGIIDIKPKYNKYMVSTVSSLFKKPSIEATPRKTLSGALQDASTTATSLVADPRANFSLDDVTLSPRFYGIALLITRLFRDIWGKQIFLNNDEVNSKATTKDKNLITGISISKSDVEYYLSSITILNEFFSTYGSSLTVVYPLSSSELGGKSVDKSEEVANQAENIAINSLIKLIQSIMEALSFLNVLYEESEVEGFEQQYIAFEDIIKFLTREVQTDLTKLKFKDLFAPNEDTRVLVREILSSIINRNITRGASIEYTATALQERCGSFCSSSDILGFRAIEHLRKAKEIGLRDYETLRYHLNNAIKLFERIVDDLSFDKLKEAVSIMLELNYFPKTIGFLLNIANAVDKAKLAYQYVADGCLEHDGRKVYYDKRLVVYDLVFETLVMVDNLAAKETSNVSGNLSVANEMSALREESYSVALTYDDKLFHYKLYDWLVSQKCEDKLLQLDTEFVLPYLREKSKSSLEISNLLWVYLSKRSKFFEAAEILYSLAGSDFKLKLGERIECLSRANGFCNGVCAPSHKQRMVQLATMIQEIFDVAAVQDDLLSLVATDNRIDSTTKVDLMNQLDGKVLPVSDLFNDFAVPLGYYEVCLVIFKVSDFRNQEEIKAKWDELFESLKKELNGGNKLDESTNFINLLSNVVIKVGKQIHTSEFVFPISDLFTTISNLFYEALPQDHIQKGSIASIFLSAGVPYGKLYYILKDLIETSDSPYTLYKSEMVWLLKEWYKCDRKIRDIITYDEVSDLDDYNIDTDPVEKYMKRTGNSI
>XP_037146558_Zygotorulaspora_mrakii
MYSTPLKSRIDYNNNTFAGSTRVLTGEAGNYSKDAMNHSMPVVLSGTSNGILGSTTAGPAGSTGFGLGGNGFSSLNGTRSAIGSTAIMAPDLTNVTEHLRVSGLGSAKPLELASQYIEHLECRDANTPVLDERSYYNNGVNYNFSKEVGGLGAFTPFERQQVIHIPDEILKEAAKTEIKSDMGIFPEINRCWITIDNKLILWNIEDSTDYQSIDEIKHTILKVALVKPRPDVFVDYVQHLLLISTPFDIYILAVSYLPETGGLSVFNTGMSVSVHGLDISDIACYEKTGQIFFASKTKGLNIWGLLYSGSDDWFNSKCSKVCLTQSVWSSLLPTTITSKIPGTGFIQSLFEEDSKYAQETIVQVTIDQSRGILYCLSSKSNIKAYYIHGNSLEGPMTIEPSYIKRIMGTTSARDAAILGNKYLKISKVVPVTLQENNNLFLVAITIGGVRLYFNGSIGRSGIEALRLESVKFPPSSVTPEVIQQELQQQQLEQQKKNLRFYSNLGSSESVLLKFQKKSSVLLETTTASDIISPGIFFCSVKKSSTSASNNKQGNNKLPENIASETMPVQNPVEHKLFASVPDYGILKNHGKYIENTTLLDTTGPIKGIFPLTATFNATQKPEGYANEFATQYNAENLKIAVLTNNAIEIYRYRTPDEVFESLIDDPLPFLLNYGVPEACSTALFVTCKLNKSEALRSAALTFFTVGIPGIVDIKPTYKKYVVSAVSSLFKKPGLEVTPHKSINGSNQITTGRALTAQEKGNFDLDDVVLSARFYGIGLLITRLCRDIWSRNIFTVNSEADTNITKQQIGSAQEKNLISGISISKSDVEYYLSSISIINEFFTTYGNSLTTVYPSVAGNSDGTGKTVDKSEEVANQAESIAINSMIRLVQSIMEALSFLNVLYEESEVEGYEQQYVAFKDIIKFLNRDIQTALSKLKFKHLFAPNENVKTLVREILSSIINRNITRGASIEYTATALQERCGSFCSSSDILGFRAIEHLRKAKEIGLRDNETLRYHLNNAVKLFERIVDHLSMEKLKEAVSIMLELNYFPKTIEFLLNIANSIDKAKLAYQYVSDGYLEHDGRKVFYEKRLIIYDLVFETLIRVDEMAAKSTSTIVGNISVSNEMIASREDSYSVALKYNDKLFHYKLYDWLVSQKSEDKLLQLDTDFILPYLKEKSKESLEISNLLWVYLSRRSKFFEAAEILYSLAGSDFTLQLGQRIEYLSRANGFCNGECPLSQKQNMVQLADMISEIFDVAAVQDDLLSLIITDNRIDSKVKDELIEQLDGKILPISDLFNDFAAPLGYFEVCLVIFKVSDFRNQEEIMAKWEELFKSMRRELDESGKIEDSLNFINLLSNVTIKVGRQIHTSEFVFPVSDLFPIITSLFYEALPNDHIRDGSIASIFISAGVSYGKLYYILKGLIETSDSSNTSYQREMLWLLKEWYKCDRKLRDIIKYDEITKLSEYTIETDPIEQYTKRTGNSI
>XP_002495110_Zygosaccharomyces_rouxii
MYSTPLKSRIDYNNSTFAGSQSLSKNSANNETNGTGTGINGNSSTDGIIARGLKTSAALVGSDSASVTSDLSNAKEHLRVNGLGTSNPLELSSQYIDHLQRQDASTPVLDERSYYNNGVNYNFSKEVGGLGAFTPFERQQVINLPDEILQEASKAEMRSDMGIFPEINRCWIIIDNKLILWNIRDSSDFQTIDEIKHTILKVALVKPKPNMFVDYVQHLLLISTPFDIYILAVSYDASTNELGVFNTGMCVSVHGLDVAEIVCFERTGQIFFSGRTNGLNIWELQYSGSDDWFNSKCNKVCLTQSAWSSLLPGNIISKLPGSRLVQSFFEEDPKYSQETIVQLTVDQSRGIVYSLSSKSNIKAYLITDHSLEGPLTIEPFYIKRIMGTTTARGAAILGTKYLKISKIETVSQQENNNLFFVAITVGGVRLYFNGSVGRSSIEALRLESIKFPPSSATQETIEHELQQQQLEQQKRALPFYSFLNSSESILLKFQKKSSVLLETSNACSIISPGMFFCPVVKNPTSPEKNTTTTAGDNNNKNDNNKESTAVQHKLYVSVPDYGILKNHGKYVENAVLLDTTGSVKQIVPLTPSFNATQKPEGYANEFATQYSMENMKVAVLTNGAIEIYRYRTPDEVFETLIDNPLPFVLNYGVSEACSTALFVTCKLNKSEMLRSAALTFFTVGIPGVVEIKPKYNKYVMSSMPSFLSTTPQKALSLYGQNFATPNTNLKSNQPGNFDLDDVILSARFYGIAFLIARLFRDIWDKQVFKVNPSAKFDSSNHVVKESLEDRNIIVGTSISTLDVEYYLSSITILNEFFNSYGDSITTISTGVISNGTGTNSVDKSEEVANQAENIAINSLIKLVKSIMEALSFLNVLYEESEVEGYEHQYLAFKDIIKFLNLDVQTELTKLKFKDLFAPNTEIKRLIREILSSIINRSITRGASIEYTATALQERCGSFCSSSDILGFRAVEHLRRAKEIGLRDYETLSYHLNNAIKLFERIVDDISIEKLKEAVNIMLELHYFPKTIKFLLNMANSMDRGKLAYQYVADGSLEHDERRKYYEKRSAVYELVFETLVKVDELSATDVPTGAGGFTVSNELNALREESYSTVLHYNDKLFHYQLYDWLVSQSCQDKLLQLDTDFILPYLQEKSKSSLEISNLLWIYYSKRSKFLEAAEVLYTLAGSDFKLKLGERIECLSRANGFCNSVCPPSQKQSMVQLADMIQEIFDVAAVQDDLLTLIATDNRVKSDARGELLAHLDGKILPVSDLFNDFAVPLGYYEICLFIFKVSDFRNEEEIIAKWNELFGSLKQELNPTGKMEDSLNFINFLSNVVIKIGRQVHTSEFVFPVALLFPIISNLFYDALPHDHLKPGSVASIFISAGLTYGKLYYFLKDLIETSDSPKTIFRDEMTWLIKEWYKSDRKLRDIINYESVAQLDDYTLDKDPIEIYMKETGNTI
>XP_003646512_Eremothecium_cymbalariae
MSMFSTPLKSNVGYTNALIPNNTPMTGGGVGDNMSGDKSAVLTAASAAAAVAAGVSANQFQLSTYNPMSVNSSNEHVRVNGLGTRAPLDLASHYIDHLQRRDESTAVLDERSYYNNGVNYNFSKEIGGLGAFTPFERVNVINIPDEILQEVSKAEIKNDMGIFPELDRCWIIIDNKLILWNIKDPTDFQSIDDVKHTILKVKLVKPKHDMFVNNINYMLVIATPFDVYLLAVSYKKLAGELNIYNTGMCVSVNGLDVYDIVSYEKTGQIFFVGKVNGTNIWELQYSSSEDWFNSKCNKVCLTQLALSSLLPTNIISKFPGSGIIRSFFEEESKFSQEWIVQLAVDQSRGILYSLSSKSTIRAYKVNARSIDGPISIEPGYIKRIIGTTTAKGAAILGNNYLKISKIIVVSQSENNNLFLVAITIGGVRLYFNGSLSPSNVEALTLESIKFPPSSVTSEAIEQELQQQQQQQQIKAIPFYSSLNSSESIQLKYQKKSSVLLETTSASTIVSPGIFFSSVIKKTLSPQQQQQQQQQQQQQSVQSNSAPSARPAVQYKLFVSVPDYGILKQHGKYIENATFLDTTGFIKDIAPITPLFNATNKPEGYANEFATQYSPECLKIAVLTNTSVEIYRYRTPDQVFESLIENPLPFVLNFGMAEACSSALFVTCKFNRAESLRSNALTFFTVGIPNVVEIKPRYNNYAASAVSSLLIKPPVATTPQKSNIINSSNSNMNSNYNLDDVVLSPRFYGIALLITRLFRDIWNKNIFTVKDAAKYDYHGNLVKDSVPDCDLISMVSISKQDLEYYLSSIMILNEFFTSYGTSITTITSTGLTDGKVVDRSEEVAHQAEVIAVSALIRLVQSMKEALSFLNVLFEESEIEGFEGQYLAFKDIMKFLSLDIQSDLTKLKFKDIFAPNDNSKGLVREILSSIINRNISRGGFIEYIATALQERCGSFCSSGDVLGFRAVEHLRKAKEVGLRDLDTLNYHLTNATRLFEKIVDDISIDKLKEAVSIMVELNYYPKTIEFLLNIANSVDKGRLAYQYVSDGCLEHDEKKKYFDKRVAIYDLVFETLISIDDLASKNTQASPPNKYSQENNEFTKLREESYHTALTYDDKLFHYQLYDWLVSQNSQDKLLQLDTVFILPYLQEKSVSSLEISNLLWVYQSKRSNFLSAAQILYSLSFSDFDIGLNTRIEYLSRANGFCNGVCPPNQRHQMIQLSSMVQELFDVAVVQDELLALVKNDSRIDEENKKELIKQLNGKILPVSDLFNDFADPLGYYEVCLTIFKISDFRNYEEIMSKWMELFDSLKDELKSGSNDIDESSNFINLLSSVVIKTGKSVRTSEFVFPISDLLPVISNLFSESLPKDHVQPGAVASIFISAGVSYDKLYYVLKDLIETSESTNTTYKTEIAWLIKDWYRSDRKLRDIITYDDLRNLEEYSIETDPIDKYMKRTGNSI
>NP_985252_Eremothecium_gossypii
MSIFSTPLKSNVGYAGALVANGGPAESTELAEGGGAKTRVVPASATSQFQLSTYNPMSMGTANEHVRVSGLGSMGPLELASQYINHLQRRDTSTLVLDERSYYNNGVNYNFSKELGGLGALTPFERINVVNIPDEILQEVSKAEIRNDVGIFPELDRCWIIIDNKLILWSIKDPSDFQSIDDIKHTILKVSLVRPKPGVFVGSVNYVLLIATPFDVYLLAVSYQRELGELNVFNTGMSVSVNGLDVSNIISYEKTGQIFFTGKINGTNIWELQYSSSEDWFNSKCNKVCLTQMAISSLLPSNIISRIPGSGLLRSFFEEESKFSQECIVQLAIDQSRGVLYSLSSKSVIRAYKINNKSLDGPVSIEPAYIRRIIGTTTAKGAAILGASYLRISKIAVVSQSESNNLFLVAITVGGVRLYFNGSLSTSNIEALTLESIKFPPSSVTPEAIEQELQQQQQQQIKTIPFYSSLNSTESIQLKYQKKSSVLLETSSASTIISPGIFFSAVVKRTPSGQSPHDSNTNTPASHPVQHKLFVSVPDYGILKNHGKYIENASFLETTGPVKEIVPISALFNATDKPEGYANIFATQYSVEPLKVAVLTNTSVEIYRYRTPDQVFESLIDNPLPFVLNYGLAEACSSALFVTCKFNRAESLRSSALTFFTVGIPNVVEIKPRYNNYAASAVSSLLNKHALTATPQKTNSIAPANSNNGNYNLDDVVLSPRFYGIALLITRLFRDIWNKNIFLVKETARYDYSGSILRDSVSNGDLISMVSISKTDLEYYLSSIMILNEFFMTYGTSITTITATGITTGKAVDRSEEVAYQAESIAINAMIRLVQSIKEALSFLNVLFEESEIEGYEGQYLAFKDIMKFLSLDVQSDLTKLKFKDIFAPNDQSKRLVREILSSIINRNISRGGFIEYIATALQERCGSFCSSSDVLGFRAVEHLRKAKEVGLRDFDTLNYHLTNATRLFEKIVDDISIDKLKEAVAIMLELNYFPKTIEFLLNIANLTDKGKLAYQYVSDGYLEHDEKKKYFDKRVCIYDLVFQTLIKIDDLASGTTSNPAKGKDYTETEFAKLREESYHTALSYDDKLFHYQLYDWLVSQNSQQKLLQLDTDFILPYLQEKSVSSLDLSNLLWVYHSKRSNFLVAAQILYSLSYSDFDMNLHTRIEYLSRANGYCNGVCPPNQRHQMIQLSSMIQELFDVAVIQDELLALVTNDSRLSDDTRKGLVKQLDGKILPVSDLFNDFADPLGYYEICLTIFKISDFRNHEEIMSKWNELFDSMKSELKSSGGIEDSTNFINLLSSVVVKTGKSVRTSEFVFPIADLLPVISNLFYECLPNEHIEAGSIASIFTSAGVSYDKLYYVLKDLIETSESVNTVYKREIAWLIKYWYQSDRKLRDIITYDDLRNLDEYSIETDPIDKYMKRTGNSI
>XP_454882_Kluyveromyces_lactis
MSIYSTPLKSNWNGNANFANPSANVNGLPMNGIGNTSLVPQQQGSDGTIGTYGANMTNVISGLNGNTVNPLNFNASHEHIKVTGLGAANPLNLASQYIDHLLRRDISTPVLDERSYYNNGVNYNFSKEVGGLGPFTPFERLNVINIPDEILQQVSTAEIKTNMGLFPDIERCWITVDSKLILWHYNNPSDFQSIDDIKHTILQVALVKPKPDTFVESINHLLLITTPFDIYILAISYDRISGSFNIFNTGMSVSVHGLDVHEIVYYEKTGQIFFSGNSNGTNIWELQYSSSEDWFNNKCSKLCLTQSALLSLLPTNIFSKIPGSALVQSLFEEDSKYAQEYITHLTVDQSRGILYSLSSKSVIRAYKINGKSLDGPTTIEPSYIKRIMGTTPARGAAILGNKYLKIVKVEVVSKEENNNLFLVAITIGGVRLYFNGSVNSGSVEALRLESIKFPPSSVSPETIEIELQQQQQQQTRKLTPFYSSLNSMESVQLKYQKKSSVLLESSKASSIISPGIFFSAVTKHPAEQTLGTMGTPVATVQNTPIQHKLFVSVPDYGILKNHGRYVENSVFLDTTAPVREVIPISSLFNGANKPEGYANAFATQYSVEPLKVAVLTNTSVEIYKYRNPDQILESLINNPLPFIVNYGLVETCSSALFVTCKFNKSESLRSNALTLFTVGIPNVVEIKPTYNKYANSAVSTLLGKPSLNLMTPQKSSTELSKTANTLSTPNVSGANNFNLDDVILSARFYGTALLIARLFRDIWDKDIFQLDPHVKINPDNSVMKSSIKGDNIITKIVVSRGDIEYYLSSVMILNEFFQSYGNSITTITNISPINGEKVVDKGEDVAHQAENVAMNAVIKLLQSIKESLSFLNVLFEESEVDGYEGQYLAFVDIMKYLNFDIQYDLSKLKFKDIFNPNEQTKNLIREILSSIINRSITKGGSIEYIATALQERCGSFCSTGDVLGFRAVEHLRKAKEIGLRDQETLNYHLTNAAKLFERIVDDVSLDKIKEAVGIMLELNYYPKTVEFLLNIANAMDKGKLALQYVADGSLEHDERKKYYNARVSIYEIVFETLIKVDQLAALPENVNNQDIQKTRDEVYNVTLKYNDKLFHYQMYDWLVQQKSEEKLLQLDSDFILPYLEEKAAKSLEISNLLWVYQSKRSHFLEAAQILYSLAISDFDIPLQNRIEYLSRANVFCNGVSPPSQRQAMIQLSGMIKEVVDVASIQDEIVRALKDDLRIDSTVRNEALQQLEGKILTVTELYNDFAAPLSYYEICLLIFKVSDFRNHEEIISKWEELFSSFKEHLSENNATDELEKSTTFISLASSTVIRVGKNVRTSEFVFPVVDLFPHICSLIYENLPKEHIKAGSIASIFIQAGVSYDRMYHVLKDLIETTTSSNDIYEQEMVWLIKEWYHSDRKLRDLIPLEEIRSFDKYSIENDPLENYKKRTGDSVF
>XP_022678418_Kluyveromyces_marxianus
MSIYSTPLKSNWNGNPNFSNPQPNVVNGIGNSSSLFTQHPTSDANLNTFGTNMTNMLSGLNGNTVNPLNFDASNEHIRISGLGAANPLQLASQYIDHLLRRDSSTPVLDERSYYNNGVNYNFSKEVGGLGPFTPFERLNVINIPDEILQQLSKAEIKSNMGLFPDIERCWITIDNKLILWHYNNPSDFQSIDDIKHTILHVALVKPKPNTFVESINHLMLITTPFDIYLLAVSYDKISGSFNIFNTGMSVSVHGLDVHEIVYYEKTGQIFFSGSNNGTNIWELQYSSSEDWFNNKCSKVCLTQSALLSLLPTNIFAKIPGSALVQSFFEEDSKYAQEHITHLTIDQSRGILYSLTSKSVIRAYKINSKSLDGPTTIEPSYIKRIMGTTPARGAAILGNKYLKVVKIEVVSVQENNNLFLVAITIGGVRLYFNGSVGPNSVEALRLESMKFPPSSVSPETIELELQQQQQQQARKLTPFYSSLNSMESVQLKYQKKSSVLLESSKASSIISPGIFFSSVIKHPSEQLSNTIETTTPTGKKTPAQHKLFVSVPDYGILKNHGRYVENSVFLDTTAPVKQIVPITPLFNATNKPEGYANAFATQYSVEPLKVAVLTNTSVEIYKYRNPDQVLESLINNPLPFIVNYGLVETCSSALFVTCKFNKSEALRSNALTLFTVGIPNVVEIKPAYNKYANSAVSTLLGKPTLNLMTPQKSSTELAKQSNAISTPNISGANNFNLDDVILSARFYGTAVLIARLFRDIWDKNVFEVDPRVKFNPDNTVVKSSVKNDSIISKVYVSRGDIEYYLSSVMILNEFFQSYGNSITTISNVSPINGEKTVDKGEDVAHQAENIAMNSIIKLLQSIKESLSFLNVLFEESEVDGYEGQYLAFVDIMKYLNLDIQSDLGRLKFKDIFNPNEQTKTLIREILSSIINRSITKGGSIEYIATALQERCGSFCSTGDVLGFRAVEHLRKAKEIGLRDQETLNYHLTNAAKLFERIVDDISLDKIKEAVNIMLELNYYPKTVEFLLNIANAMDKGKLAFQYVADGCLDHDERKKYYDARVSIYEIVFETLIKVDQLASSVENVTNQDIQKTRDEVYDVALKYNDKLFHYQMYDWFVQQNSEDKLLQLDTDFILPYLEEKAAKSLKISNLLWVYQSKRSHFLETAQILYSLAISDFDIDLQTRIEYLSRANGFCNGVCPPSQRQAMIQLSGMIQEVVDVASIQDDIIQTLKDDVRVNPSVRQDALKQLEGKILTVTELYNDFAAPLSYHEICLLIFKISDFRNHEEILSKWQELFDSMKENIAESETMDELDRSTTFINLLSSTVVRVGKNVRTSEFVFPVVDLFPLISNLINENLSKEYIKPGSIASIFIKAGVSYDRLYYVLKDLIETTTDHNEIYDNEIVWLIKEWYQSDRKLRDLIPLEEIRSLDKYSIENDPLEKYRKRTGDNVLILNSNA
>XP_022626498_Lachancea_lanzarotensis
MSIYSTPLKSGIDYSRTVVGSENGSVLGANGTTNDVKRPLTNNQGPMIVPNYGIVAPSTASMGPSTGEDHLKVTGFGSKPALDLASQYIDHMQDRDSSTPVLDERSYYNNGVNYNFSKEIGGLGAFTPLERTQVINIPDVVLREAAKAEMKSDMGIFTELNRCWITIDNRLILWDLDHPSDLQSIDDIKHTILSVALVKPKPNTFVNSVSHLLLIATPFDIYVLAIQYNASANEVTVFNTGMCVSVQGIDVSMFTSCEKTGQIFFAGKSSGTNIWELQYSGSEDWFNSRCNKVCLTQSLLSSLLPTNLISKIPGSGLVQSLFEENSNYVAEHIAQLCVDESRGILYSLSNKSVIRAYKIHGKHLEGPLTIEGSYIKRIIGTTSARGAAILGNKFLKLSKLVVVSGKENSNLFLIAITVGGVRIYFNGSTTQTHLEALRLESVKFPPSSVTPEAFEQELQQQQQKKNVPFYSSLASSESVMLKFQKKSSVLLETTKASTIISPGIFFAPVHKVPQLDSSVAPQDQSIDHQQPSKPSVHWQNGEAAANTQLTARSNQTQHKLYVSIPDYGILKKHGKYIENSVLLDTKGIVRHIAPISPLFNATDKPEGYANEFATQYTSSEFKVAVLTSSTVEIYRYRNPDAVFESLIENPLPFVLNYGLSEACSTALFVTCKFNKSEALRSKALTFFTVGLPGVADIKPRYSSYASSAFMPKAPMMSTPQRLVDSEKAGFGFNSAEESYNLDDVILSPRFYGIALFISRLFRDIWDRPIFDKNNAARYDFQSKLVESSLSGENLIDSISVKKSDIDYYLSSVMILNDFFDTYGSTLSSISIPSFQTTKNVDRYEEVAYQAENIAINSLIKLIQSMKEAFSFLNVLFEESDIEGFEGQYVAFKDIMRFLNLNTQTDLSALKYKEIFAPNEKTQNLLREILSSIINRNISRGGSIEYIATALQERCGSFCSSSDILGFRAVEHLRKAKEVGLRDYETSNYHLTTAIKLFEKIVDSISIERLKEAVSTMIDLNYYPGTIKFLLNIANLMDKGKLAYQYVDNGYLEQDSRKPFYEKRVLAYELVFETLVKVDEKVAGAIATGVTAMNNIEELTKLKEESYKTALKYNDKLFHYQLYDWLVSQNCQDKLLQLDTDFILMYLQEHSQNSLEISNLLWVYESKRSHFFPAAQILYSLAISEFEISLGQRIEFLSRANGFCNSMCPPSERQQMIQLGGMIQEIFDVASVQDDILALVRNDIRIAKDTKEDLVNQLDGKVLPVSDLFNDYADPLEYYEVCLAIFRISEFRNNEEILSRWTELFNSLKRELTQEGSVDDSVSFINLLKTVVVRVGRNVRTSEFVFPVADLFPMICDLFHENLPPKHIKDGSITSIFISAGVSFDKMYYMLKNLIETSDSVNNIYKKEMVWLIKEWYESDTKLRDLISFDDVRTLDNYSIETDPIQIQMTKTGTSI
>XP_002552507_Lachancea_thermotolerans
MSIYSTPLKSGIDYTRNVVIPSNGELAAPNNTKRVEVNNEVVAMPGYNVLAPNASLGLASGEEHLRITGFASKPSLELASQYIDHLQNRDASTPVLDERSYYNNGVNYNFSKEVGGLGAFTPFERTQVMNVPDGILREASRTEMKSDMGLFPELNRCWITIDNKLILWNFNNPSDFQSIDDIKHTILAVALAKPKPNTFVESVNHLLLIATPFDVYVLAIQYDRSNEELSVFNTGMCVSVHGLDVSSFISCEQTGRIFFTGKSSGINIWELQYSSTEDWFNSRCNKVCLTQSVLSSLLPTNLISKIPGSNLVQSLFEESSKYSAEHLTQMCVDNSRGILYSLSNKSVIRAYKINGKSLGSPLTIETSYIKRIMGTTSARGAAILGNKYLKISKVVAVSGRENGNLFLVAITIGGVRLYFNGSLGRTHLEALRLESIKFPPSSVTPEAIEQELQQQQQKKSLPFYSSLTSSESVMLRFQKKSSVLLETSGASAIISPGIFLAAVTKAPNQETAKNAQDQVPTQQQPQQQRQSTYGIQQKLFVSVPDYGILKKHGKYVENTTLLDTTGVIKHIVPITPLFNATNKPEGYANEFATQYVSSEFKIAVLTNTSVEIYRYRTPDAVFEALAENPLPFLLNYGLTEACSTALFVTCKFNKSEALRSSALTFYAVGIPGVADIKPRYSRYTASAMSSLLSRPTIASTPQRSTLDTDKTGFATSREDENCSLDDVILSPRFYGTALFIARLFREIWEKPVFGTVPDAKFDNQSHFVKSSVGDKNLINSVSVSKGDLEYYLSSVMILNDFFDTYGNSISSISIPSFQTGKNIDRTEEVANQAENIAINSLIRLVQFMKEAFSFLNVLYEESDVEGYEGQFLAFKDIMKLLNLDVQSELSKLTFKDIFAPTDNTKNLLREILSSIINRSISRGGSIEHIATALQERCGSFCSSSDILGFRAMEHLRKAKEVGLRDYETSTYHLTCANKLFEKIVDTISIERLKDAVSTMLDLNYYPGTIEFLLNIANSMDKGKLAYQYVADGYLEQDPRKVYYEKRVLAYELVFETLVRVDELVSAAVSAGIGGMNNVEELSKLKEETYSTALRYNDKLFHYQLYDWLVSQNCQDKLLQLDTDFILAYLQEKSKGSLDISNLLWVYQSKRSNFYAAAQILYSLAVSDFEVPLGQRIEYLSRANGFCNGLCAPSQRQQMIHLSGMIQEIFDVASIQDDILTLVRNDIRVAADTKEELIKQLDGKILPVSDLFNDYADPLDYYEACLAIFKISDFRNNEEIISKWTELFDSLRTEINANGNVEESANFINLLTSVVVRVGRNVRTSEFVFPITELFPIICDLFYENLPNEHIKEGAIASIFISAGVSFDKFYYLLKNLIETADSVNNIYKKEMTWLIKEWYESDVKLRDLVSYDEIRNLKNYSIETDPIENKVKETGTSI
>XP_020056180_Aspergillus_aculeatus
MSYPSLPTLTPQRPLPGAFYQTPAPNAGATASALNPQQAAAPTDPPSPIQLPNFTAVQTKPKQSLVSTEQRAARTINETLAQESRYPDLDNSLSQGFSSDYDLPTSSPWAPFQKVKMYNIPDQIFDQYNRAQVSTNMGLFAELNHAWVAIDNALYIWDYTHPNPQLVGFEDQPNSIITVKLAKPRSKVFLPSITHLLVISTTAEVILLGMGCETTPGGARQVTLYQTGMSVAIRGLEIDQVASSDSTGRIFFGGISDNDVYELVYQQEEKWFKGRCSKVNRTSNRLAALAPSLSFTQPNEHVAQMEIDDTRKLLYTLSSLSTIRVFHMKPDGSLALAITKKGQDIYANIGHIIASNETLNPKVPIVSISPILAAEASRYHLMATTATGYRIYLSATGPYSWASAPNGTSAPTSMQAHHVKTPPLDVAPSAQLAASQGLQGQARYHPTVAARIPVHTLQPTRFAVRYPPGHFFCFTSKDSAASDSLFISAPDSGRVARAQETVSPKAGETAVWVSLGSRAEDVGVCSPPTEAAMAFSGFGNELAIQYDEPVAEIAILTNNGIHIIRRRRLVDVFAALVRNGGEGDDGLEGMVKNFIRIYGRSETVATALAVACGQGVEVSSDSRLTQINDPHVLEFARKVLIDHGGKPMMNENAVADSSTPAIDTVLPSPRHAGIALYISRLLRSIWKKEIAKLEKSETPPIGTETIVSSVSSAKLQAVQRDLTALQEFFKTNKNFIEGLSGPEALTRVSTKQEETALQAEHRALHSLVQLVSHTIEGISFVSVLFDERVDEIVATLPAESKERFMKLTYEQLFSTTKGHDIAKELVKGIVNRNIAKGSNVETVADALRRRCGSFCSAEDVVIFKAQEMLKRATEVGSNSELGRNLLNESLHLFQQVSDNLPMDYLVSAVESYIKNEFFAGAIQLALNVAARSDKANLALAWIVDGRPAGDTRIEYFQYRKQCYDLIFRVIIAVDKHTAKDIGIVDGQLTVMAKRRNEAYGVVSDSRDEVFLTTLYDWYLEQGWSERLLQSDSPFVVAYLERKADDDIEHADLLWRYFAQSERFFEAAKVQLQLAQSSFNIPLSRRIEYLGWARANASIFTPDVSRQARQRLVQETSNLIDVADIQDEILQRLKDDPRVAPEARPQVLKEVDGAIRDISYLFNNIADPGSYYDICLQIFFHADHRNAADIKSTWQHLLQDLHNRVLERGEPQPYEAVIDKVRSLGGRLRMSDSIMPIPIILPMLERYALEHQRDVGPPTWIVDLLLDLNVAHETIFTVLEGMYYTDEAPFQGNNRRYIAKDLLYLIQHWYHETVRPGGRVFGSDTAANRVLETLLLIQQGGGIPPDQLRVANELRTKVQDILR
>XP_001273438_Aspergillus_clavatus
MSYPNLPTLTPQKPLPGAYFQTPAPNHVSNASLISSKPAPAPAERASPASLPKLPPAASKSQSQTLSIEERAASTVDDTLVQESRYPDLDSYLSQGFSSDYDIPTASAWAPFQKVKMYNIPDQIFDQYNRAQVSTSMGLFAELNHAWVAIDNALYIWDYTHPNPQLVGFEEQPNSINAVKLAKPRAGVFLPSITHLLVISTTADVILLGMGCETLAGGARQVSLYQTGMSTSIRGLDIHVIASSDATGRIFFGGSSDNDVYELTYQQEERWFQGRCAKVNHTSSRISAFTPTLSFTQKTTENVEQMEIDDTRRLLYTLSSSSTIRVFHMKPDGTLALAITKLAMDIYANIGHIIASNETLNPKVRIVSISPIPAAEASRYHLMATTATGYRIYLSATASYSWSPAPNGTNAPTSMQAHHVKTPPFDNAPSTPMELGQPRFQTSGASRVPIHSLSPTRFSVRYPPGYFFCFTCKDPTQKTDTLFISSPDSGRVARSQENVIPGKAAETGIWLSLGSRAEDVGLCSQPSPAALTPGGFGNELAVQFDSPAAEVAILTNTGIHVIRRRRLVDIFAALVRSGGSGSDEGLEGEVKNFIRTYGRSETLATALAVACGQGVEISSDSRLTQINDPDVLEFARKVFIEYGGRPTMNENAVADSSTPAIDAVVLSPRHTGIALYISRLLRSIWKKEIAKVGASPNGAQTISPSVSTAKLQSVQKDLSALHDFFKANKSFIEGLSGPEALTRVSTKQEETALQAEHRALHSLVQLVSHTIEGISFVLVLFDERVDEIVATLPDESKQRFLKLTFEELFSTSKGHDIAKELVKGIVNRNIAKGSNVETVADALRRRCGSFCSAEDVVIFKAQELLKRATEAGANSELGRNLLNESLHLFQQVSDSLPMDYLISAVENYISNQFFAGAIQLALNVAARSDKANMALSWIVDGRPEDDSRRDYFYFRKQCYDLISKVIIAVDNLAAQDPGVVDGQLTIVAKRKKEAYSVISDSSDEVFLTSLYDWYLEQGWSDRLLQNNSPFVVTYLERKSTDDLSHADLLWRYYAQSERFYEAATVQYHLAQSAFALPLGRRIEYLGRARANASIYTPDVGRQSRQRLLQEISTLIDVANIQDDLLQRLKDDTRIAPERRTVVLKDVDGPIMDISTLFNQYADPGSYYDICLQIYYLADHRNPADIKGTWQHLLQTLHDEALERGEAQPYEVVIEKVRSLGSRLRMSEIVFPVKELLPMIERYALENQRDVGPPTWIIDLFLDLGVAHETLYAVLEAMYYTDEAPFHGSNRKYIARDLLYLIGVWYHETVRLGGIVFGSDAVAERISETLLLLQQGGIPAEQVQAAQELRTRIAEVLQ
>XP_001261549_Aspergillus_fischeri
MSYPNLPTLTPQKHLPGAFFQTPAPKNVSNTSLISPKPAPAPVERASPASLPKLPPAASKSQSQTLSIEERAAGTINDTLVQESRYPDLDSYLSQGFSSDYDIPTSPSWAPFQKVKMYNIPDQIFDQYNRAQVSTSMGLFAELNHAWVAIDNALYIWDYTHPNPQLVGFEDQPNSINAVKLAKPRAGVFLPSITHLLVISTTAEVILLGMGCETTPGGARQVSLYQTGMSVSIRGLDIHVIASSDVTGRIFFGGSTDNDVYELTYQQEERWFQGRCAKVNHTSSRIAAFTPSLSFTQKTTETVEQMEIDDTRRLLYTLSSSSTIRVFHMKPDGTLALAITKPAMDIYANIGHIIASNETLNPKVPIVSISPIPAAEASRYHLMATTATGYRIYLSATASYSWSPAPNGTNAPTSMQAHHVKTPPFDNPPSTPVELGQPRFQTSGASRFPIHSLNPTRFTVRYPPGYFFCFTCKDPTQKTDTLFISSPDSGRVARSQENVIPGKAGETGIWLSLGSRAEDVGLCSAPSAAASTPGGFGNELAVQFDSAAAEIAILTNTGIHVIRRRRLVDMFAALVRGGGSGGDEGLEGEVKNFIRTYGRSETLATALAVACGQGVEVSTDSRLTQINDPDVLEFARKVFIEYGGRPTVNENAVADSSTPAIDTVILSPRHAGIALYMSRLLRSIWKKEIATVGSGPNGAQTISASVATTKLQRVQRDLSALQDFFKANKSFIEGLSGPEALARVSTKQEETALQAEHRALHSLVQLVSHTIEGISFVLVLFDERVDEIVATLPDESKQRFLKLTFEELFSTSKGHDIAKELVKGIVNRNIAKGSNVETVADALRRRCGSFCSAEDVVIFKAQELLKRATEAGANSEIGRNLLNESLHLFQQVSDSLPMDYLVSAVESYISNQFFAGAIQLALNVAARSDKANMALSWIVDGRPEDDSRRDYFYFRKQCYDLIFKVIIAVDNLAAHDPGVVDGQLTIIAKRKNEAYGVISDSTDEVFLTSLYDWYLEQGWSDRLLQNNSPFVVTYLERKSADDIAHADLLWRYFAQSQRFYEAANVQYHLAQSAFALPLARRIEYLGRARANASIFTPDVGRQSRQRLVQDISNLIDIANIQDDLLQRLKDDTRIAPERRTEVLKEVDGPIMDISTLFNQYADPASYYDICLQIFYLADYRNSADIRSTWQHLFQDLHDETLAKGEPQPYEAVIEKVRSLGSRLRMSETVFPIKDLLPMLERYALEHQRDVGTPTWIVDLFLDLGVAHETIYAVLEAMYYTDEAPFHGSNRKYIARDLLYLIEVWYHETVRLGGIVFGSDAVAERVSETLLLLQQGGIAPEQMQAAHELRTRIADILR
>XP_041141401_Aspergillus_flavus
MSYPNLPPALTPQRPLPGAFFQTPGPNNVPSAPAFSPKPAPAPAEQPSPASLPKLPPAASKSKSQTLSTEERAARTVNDTLTQEARYPDLDSYLSQGFSSDYDIPVSPSWAPFQKVKMYNIPDQIFDQYNRAQVSTSMGLFAELNHAWVAIDNALYIWDYTHPNPQLVGFEDQPNSINAVKLAKPRPGVFLPSITHLLVVSTTADVILLGMGCETTATGARQVTLYQTGMSTSIRGLDIHVIASSDATGRIFFGGSSDNDVYELTYQQEEKWFQGRCSKVNHTSSRLGALTPSLSFSSFTHKMFENVEQMEIDDSRRLLYTLSSSSTIRVFHMKPDGTLALAITKPAMDIYANIGHIIASNETLNPKVPIVSISPIPAAEASRYHLMATTATGYRIYLSATGSYSWSPSPNGTNAPTSMQAHHVKTPPFDGGSASPMGPAFQGQGRFQPSVAKVPIHSLDPTRFTVRYPPGYFFCFTCKDPTQKTDTLFVSSPDSGRVARSQENVIPGNASETAIWLSLGSRAEDVGLCSPSTAALATPGGFGNELAVQFDNPAAEIAILTNTGIHIIRRRRLVDMFAALVRGGGDGDEGLEGEVKNFIRTYGRSETLATALAVACGQGVEISADSRLTQINDPHVLEFARKVFIEYGGRPTMNENAVADNSTPAIDSVVPSPRHAGIALYMSRLLRTIWRKEIAKVGPSPGGAQTILPSVPSAKLQTIQRDLSALQEFFKANKSFIEGLSGPEALARVSTKQEETALQAEHRALHSLVQLVSHTIEGISFILVLFDERVDEIVATLPDDSKQRFMKLTFEELFSTSKGHDIAKELVKGIVNRNIAKGSNVETVADALRRRCGSFCSAEDVVIFKAQELLKRATEAGSNSELGRNLLNESLHLFQQVSESLPMDYLVSAVENFISNQFFAGAIQLALNVAARSDKANMALSWIVDGRPENDSRSDYFYFRKQCYDLIFKVIIAVDNLAAHDPGVVDGQLTVVAKRKNEAYGVISDSVDEVFLTSLYDWYLEQGWSERLLHANSAFVVTYLERKSADDIAHADLLWRYYAQSERFFEAAKVQFHLAQSAFTLPLGRRIEYLGRARANASTFTPDVGRQPRQRLLQDISNLIDLANIQDDLLQRLKDDKRLTSERRSQVLADVDGPIMDISTLFNQYADPASYYDICLQIFYLADHRNPADIRSTWQHLLQDLHDETVENGEPQPYEAVIDKVRSLGSRLRMSEIIFPIPTLLPMLERYALEHQRGVGPATWVVDLFLDLGVAHETLYTVLESMYYTDEAPFHGTNRKYIAKDLLYLIEHWFHDTVRLGGTVFGSDVVAERITETLLLLQQGGNIPPEQLQLANELRTRVEDILR
>XP_748908_Aspergillus_fumigatus
MSYPNLSTLTPQKHLPGAFFQTPAPKNVSSTSLSSPKPAPAPVERPSPAFLPKLPPAASKSQSQTLSIEERAASTINDTLVQESRYPDLDSYLSQGFSSDYDIPTSPSWAPFQKVKMYNIPDQIFDQYNRAQVSTSMGLFAELNHAWVAIDNALYIWDYTHPNPQLVGFEDQPNSINAVKLAKPRAGVFLPSITHLLVISTTAEVILLGMGCETTPGGARQVSLYQTGMSVSIRGLDIHVIASSDATGRIFFGGSTDNDVYELTYQQEERWFQGRCSKVNHTSSRIAAFTPSLSFTQKTTETVEQMEIDDTRRLLYTLSSSSTIRVFHMKPDGTLALAITKPAMDIYANIGHIIASNETLNPKVPIVSISPIPAAEASRYHLMATTATGYRIYLSATASYSWSPAPNGTNAPTSMQAHHVKTPPFDNPPSTPVELGQPRFQTSGASRVPIHSLNPTRFTVRYPPGYFFCFTCKDPTQKTDTLFISSPDSGRVARSQENVIPGKAGETGIWLSLGSRAEDVGLCSAPSAAASTPGGFGNELAVQFDSAAAEIAILTNTGIHVIRRRRLVDMFAALVRGGGTGGDEGLEGEVKNFIRTYGRSETLATALAVACGQGVEVSTDSRLTQINDPDVLEFARKVFIEYGGRPTVNENAVADSSTPAIDTVILSPRHAGIALYMSRLLRSIWKKEIVTVGSGPNGAQTISASVPTTKLQSVQRDLSALQDFFKANKSFIEGLSGPEALARVSTKQEETALQAEHRALHSLVQLVSHTIEGISFVLVLFDERVDEIVATLPDESKQRLLKLTFEELFSTSKGHDIAKELVKGIVNRNIAKGSNVETVADALRRRCGSFCSAEDVVIFKAQELLKRATEAGANSEIGRNLLNESLHLFQQVSDSLPMDYLVSAVESYISNQFFAGAIQLALNVAARSDKANMALSWIVDGRPEDDSRRDYFYFRKQCYDLIFKVIIAADNLAAHDPGVVDGQLTIIAKRKNEAYGVISDSTDEVFLTSLYDWYLEQGWSDRLLQNNSPFVVTYLERKSADDIAHADLLWRYFAQSQRFYEAANVQYHLAQSAFALPLARRIEYLGRARANASIFTPDVGRQSRQRLVQDISNLIDIANIQDDLLQRLKDDTRIAPERRTEVLKEVDGPIMDISTLFNQYADPASYYDICLQIFYLADYRNSADIRSTWQHLFQDLHDETLAKGVPQPYEAVIEKVRSLGSRLRMSETVFPIKDLLPMLERYALEHQRDVGPPTWIVDLFLDLGVAHETIYAVLEAMYYTDEAPFHGSNRKYIARDLLYLIEVWYHETVRLGGIVFGSDAVAERVSETLLLLQQGGIAPEQMQAAHELRTRIVEILR
>XP_664342_Aspergillus_nidulans
MSYPSLPPVTPQRPLPGAFFQTPAPGNALNPPQSNSAQQTAQPPSDAGQPVLPRLPPSIKPAPQNLNTEERAARTINDTLTQEARYPDLDSYLSQGFSSDYDIPVSSTWAPFQKVRMYNIPDQIFDQYNLAQVSTSMGLLAELNHAWVAIDNALYLWDYTHTNPQLVGFEDQPNSINAVKLAKPRPGVFLPSITHLLVISTTAEVLLLGMKCEPTPGGSYQVTLYQTGMSTSVRGLDIHIIASSDATGRIFFAGSSDNDVYELTYQQEEKWFQGRCSKINHTSSRISQLAPSLSFTQRPSEQVVQMVMDDSRRLLYTLSSASTIRVFHLRADGSVALAITKPALDIYANIGHIIASNQALNSKVRIVSISPIPAAEASRYHLMATTATGYRIYLSATGSYSWSPAPNGANAPTSMQAHYVKTPPFDSSAPAYQGQSRFQPSLAATRVPIHTLDPTSSSVRYPPGYFFCFTCQDSTQKSDTLFISAPDSGRVARSQENVIPGKAAETGIWLSLGSRMEDIGLSSPTTPASATPSGFGNELAVQFENPSAEIAILTNTGIHVFRRRRLVDIFAALVRNGGSGGEEGLEGEIKNFIRTYGRSETLATALAVACGQGVEVSTDSRLSKINDPDVLEFARKVFIDYGGRPTLNENAVADNSTPAIDTVVPSPRHAGIALYISRLLRSVWKKEVAVVGGGPGGAQTISPSFPRAKLLAIQHDLSALQEFFKTNKSFIEGLSGPEALARVSTKQEELELQAEHRALHSLVQLVSHTIEGISFVTVLFDEKVEEIVALLPEESKQRFLKLTYEELFSTTKGHDIAKELVKGIVNRNIAKGANVETVADALRRRCGSFCSSEDVVIFKAQELLKRATEAGFNSELGRNLLNESLHLFQQVSENLPMDYLVPAVESYISNQFFAGAIQLALNVAGRSDKANLGLGWMMDGQPSSCYDLIFKVVLAVDNLAAQDPGVVDGQLTTIAKRKNEAYGIIAVSEDQVFLTSLYDWYLEQGWSDRLLRSESPYVVEYLKRKSTDDISHADLLWRYYTQSERFFEAAQVQLELAQSSFVLPLSRRIEYLGQARANASTFTQDVGRQARQRLLQQVSNLIDVANVQDDLLQRLKDDTRLDPDAKARAVEEVDGPIMEVSTMFNQYADVASYYDICLQIFYIADYRNPADVRATWQHLLQTLHDEAVARGSAGPQPYEAVIDKLRSLGARLRMSDAVFPIPILLPMLERYALEHQRNVGPPTWVIDTFFDLGVPHETIYSVLESMYYIDEAPFHGSNRKIIARDLLYTIEHWFHDTVRLGGVVFGSDLIAERIEEMLTLLQQSGISAEQMAVAHELRARINNILRYKAAAYSPDIRLLLPALAMYVSSNIDQWTKLVDVPKPIYFLFLPFSDYMSTMKTGRVFAMPQAKG
>XP_001391239_Aspergillus_niger
MSYPDLTPTLTPQKPLPGAYFQTPAPTVAAAAPSFSPKPVAAPAEQQPASPVALPRLPPATFKPKTQALSTEERAAGTVNDTLAQEARYPDLDSYLSQGISSDYDIPASQSWAPFQKVKMYNIPDQIFDQYNRAQVSTSMGLFAELNHAWVAIDNALYIWDYTHPNPQLVGFEDQPNSINTVKLAKPRAGVFLPSITHILVVSTTADVILLGMGCETTAGGARQVTLYQTGMSTSIRGLDIHVIASSDSTGRVFFGGTSDNDVYELVYQQEEKWFQGRCSKVNHTSSRLSAFTPSLSFTQKSFENVEQMEIDDTRKLLYTLSSSSTIRVFHMKPDGSLALVITKPALDIYANIGHIIASNETLNPKVPIVSISPIPAAEASRYHLMATTATGYRIYLSATGSFTWSSAPNGTNAPTSMQAHHVKTPPYDGASAAQLPPSLQNQPRFQTTVTARVPINTLQPTRFTVRYPPGYFLCFTCKDSTNKSDTLFISAPDSGRVARSQESVIPGKAGETAVWLSLGSRAEDVGLCSPTTPATSTPGGFGNELAVQFDNPAAEIAILTNTGIHVIRRRRLVDVFAALVRSGGTGDEGLEGEVKNFIRTYGRSETLATALAVACGQGVEISSDSRLTQINDPDVLEFARKVFIEYGGRPTMNENAVADSTTLAIDAVVPSPRHAGIALYISRLLRSIWKKEIAKVGIAPNGAQTVASSVSASKLQAVQRDLLALQEFFKSNKSFIEGLSGPEALTRVSTKQEETALQAEHRALHSLVQLVSHTIEGISFVLVLFDERVDEIVASLPAESKERFLKLTFEELFSTNKGHDMAKELVKGIVNRNIAKGSNVETVADALRRRCGSFCSAEDVVIFKAQELLKRATEAGYNSELGRNLLNESLHLFQQVSDNLPMDYLISAVESYIFNQFFAGAIQLALNVAARSDKANMALSWIVDGRPEEDTRKDYFYYRKQCYDLIFKVILAVDSLAAHDPGVVDGQLTIIAKRKNEAYGVVSDSTDEVFLTSLYDWYLEQGWSDRLLQTNSSFVVTYLERKSADDLAHADLLWRYFAQSQRFFEAAKVQLDLAQSAFTLPLSRRIEYLGRARANASTFTPDTSRQARQRLVQETSNLIDIANIQDDLLQRLKDDRRIAPERRAEVLKDVDGPIKDISTLFNQYADPASYYDICLQIFFLADHRNPADIRATWQHLLQDLHDEVLERGEPIPYEAVIDKVRSLGSRLRMSESVFPIPSLLPMLERYALEHQRGVGPATWVIDLFLDLGVAHETLYAVLESMYYTDEAPFQGSNKKYIAKDLLYLIEHWFHDTVRLGGVVFGSDLVAERILETLLLLQQGGITPEQVQLAQELRTRIDDILR
>XP_015411776_Aspergillus_nomiae
MSYPNLPPALTPQRPLPGAFFQTPGPNNVPSAPAFSPKPAPAPAEQPSPASLPKLPPAAFKSKSQTLSTEERAARTVNDTLTQEARYPDLDSYLSQGFSSDYDIPVSPSWAPFQKVKMYNIPDQIFDQYNRAQVSTSMGLFAELNHAWVAIDNALYIWDYTHPNPQLVGFEDQPNSINAVKLAKPRPGVFLPSITHLLVVSTTADVILLGMGCETTPTGARQVTLYQTGMSTSIRGLDIHVIASSDATGRIFFGGSSDNDVYELTYQQEEKWFQGRCSKVNHTSSRLGALTPSLSFSSFTHKMFENVEQMEIDDSRRLLYTLSSSSTIRVFHMKPDGTLALAITKPAMDIYANIGHIIASNETLNPKVPIVSISPIPAAEASRYHLMATTATGYRIYLSATGSYSWSPSPNGTNAPTSMQAHHVKTPPFDGASSSPAGPAFQGQGRFQPSVAKVPIHSLDPTRFTVRYPPGYFFCFTCKDPTQKTDTLFVSSPDSGRVARSQENVIPGNAAETAIWLSLGSRVEDVGLCSPSTAASATPGGFGNELAVQFDNPAAEIAILTNTGIHIIRRRRLVDMFAALVRGGGDGDEGLEGEVKNFIRTYGRSETLATALAVACGQGVEISADSRLTQINDPHVLEFARKVFIEYGGRPTMNENAVADNSTPAIDSVVPSPRHAGIALYMSRLLRTIWRKEIAKVGPSPGGAQTILPSVPSAKLQTIQRDLSALQESLARVSTKQEETALQAEHRALHSLVQLVSHTIEGISFILVLFDERVDEIVATLPDDSKQRFMKLTFEELFSTSKGHDIAKDLVKGIVNRNIAKGSNVETVADALRRRCGSFCSAEDVVIFKAQELLKRATEAGSNSELGRNLLNESLHLFQQVSESLPMDYLVSAVENFISNQFFAGAIQLALNVAARSDKANMALSWLVDGRPENDSRSDYFYFRKQCYDLIFKVIIAVDNLAAHDPGVVDGQLTVVAKRKNEAYGVISDSIDEVFLTSLYDWYLEQGWSERLLHANSAFVVTYLERKSTDDIAHADLLWRYYAQSERFFEAAKVQFHLAQSAFTLPLGRRIEYLGRARANASTFTPDVGRQLRQRLLQDISNLIDLANIQDDLLQRLKDDKRLTPERRTQVLADVDGPIMDISTLFNQYADPASYYDICLQIFYLADHRNPADIRSTWQHLLQDLHDETVENGEPQPYEAVIDKVRSLGSRLRMSDIIFPIPTLLPMLERYALEHQRGVGPATWVVDLFLDLGVAHETLYTVLESMYYTDEAPFHGTNRKYIAKDLLYLIEHWFHDTVRLGGTVFGSDVVAERITETLLLLQQGGNIPPEQLQLANELRTRVEDILR
>XP_023088970_Aspergillus_oryzae 
MEFGKHVKWGCLVCRPSINLQASIMSYPNLPPALTPQRPLPGAFFQTPGPNNVPSAPAFSPKPAPAPAEQPSPASLPKLPPAASKSKSQTLSTEERAARTVNDTLTQEARYPDLDSYLSQGFSSDYDIPVSPSWAPFQKVKMYNIPDQIFDQYNRAQVSTSMGLFAELNHAWVAIDNALYIWDYTHPNPQLVGFEDQPNSINAVKLAKPRPGVFLPSITHLLVVSTTADVILLGMGCETTATGARQVTLYQTGMSTSIRGLDIHVIASSDATGRIFFGGSSDNDVYELTYQQEEKWFQGRCSKVNHTSSRLGALTPSLSFSSFTHKMFENVEQMEIDDSRRLLYTLSSSSTIRVFHMKPDGTLALAITKPAMDIYANIGHIIASNETLNPKVPIVSISPIPAAEASRYHLMATTATGYRIYLSATGSYSWSPSPNGTNAPTSMQAHHVKTPPFDGGSASPMGPAFQGQGRFQPSVAKVPIHSLDPTRFTVRYPPGYFFCFTCKDPTQKTDTLFVSSPDSGRVARSQENVIPGNASETAIWLSLGSRAEDVGLCSPSTAALATPGGFGNELAVQFDNPAAEIAILTNTGIHIIRRRRLVDMFAALVRGGGDGDEGLEGEVKNFIRTYGRSETLATALAVACGQGVEISADSRLTQINDPHVLEFARKVFIEYGGRPTMNENAVADNSTPAIDSVVPSPRHAGIALYMSRLLRTIWRKEIAKVGPSPGGAQTILPSVPSAKLQTIQRDLSALQEFFKANKSFIEGLSGPEALARVSTKQEETALQAEHRALHSLVQLVSHTIEGISFILVLFDERVDEIVATLPDDSKQRFMKLTFEELFSTSKGHDIAKELVKGIVNRNIAKGSNVETVADALRRRCGSFCSAEDVVIFKAQELLKRATEAGSNSELGRNLLNESLHLFQQVSESLPMDYLVSAVENFISNQFFAGAIQLALNVAARSDKANMALSWIVDGRPENDSRSDYFYFRKQCYDLIFKVIIAVDNLAAHDPGVVDGQLTVVAKRKNEAYGVISDSVDEVFLTSLYDWYLEQGWSERLLHANSAFVVTYLERKSADDIAHADLLWRYYAQSERFFEAAKVQFHLAQSAFTLPLGRRIEYLGRARANASTFTPDVGRQPRQRLLQDISNLIDLANIQDDLLQRLKDDKRLTSERRSQVLADVDGPIMDISTLFNQYADPASYYDICLQIFYLADHRNPADIRSTWQHLLQDLHDETVENGEPQPYEAVIDKVRSLGSRLRMSEIIFPIPTLLPMLERYALEHQRGVGPATWVVDLFLDLGVAHETLYTVLESMYYTDEAPFHGTNRKYIAKDLLYLIEHWFHDTVRLGGTVFGSDVVAERITETLLLLQQGGNIPPEQLQLANELRTRVEDILRVVVVRCDRKREISSLLPSR
>XP_040642416_Aspergillus_ruber
MSYPNLPPTLTPQKPLPGAYFQTPAPANASNAPLFPPRPTTPSAVASAPEQASPASLPKLPPATSKSKNQTLSTEERGAGTINDTLAQETRYPDLDSYLSQGLSSDYDIPVAPSWAPFQKVKMYNIPDQIFDQYNRAQVSTSMGLFAELNHAWVAIDNALYLWDYTHPNPQLVGFEDQPNSINAVKLARPREGVFLPSIAYVLIISTTADVILLGMGCETIAGGTRQVSLYQTGMSTTIRGLDIDVLASSDATGRIFFGGSSDNDVYELIYQQEEKWFQGRCSKVNHTSSRLAAFTPKLSFTQTTFEHVVQMEVDDTRRLLYTLSSLSTIRVFHLKSDGTVNLAITKPAMDIYANIGHIIMTNESLNPKVRIVSISPIPAAEASRYHLMATTATGYRIYLSATGSYSWAPSPNGASPPTSMQAHHVKTPPFDNTSTAPLSPTFQAQPRFQAPLASKIPIHSLDPTRFTVRYPPGYFFCFTCKDSTQKSDTLFVSSPDSGRVARAQDNPIPGKAGETASWLSLGSRAEDIGLCFPPAAATSSPGGFGNELAIQFDNPAPEIAILTNTGIHVIRRRRLVDMFAALVRGGRVDNGGDEGLEGEIKNFIRTYGRSETLATALAVACGQGVEISTDSRLSQINDPDVLEFARKVFIEYGGRPTMNENAVSDNSTPAIDAVVPSPRHTGIAMYMTRLLRSIWKKEIGIAGKDPNGGETISPSVAVAKLQTIQRDLTALQDFFKTNKSFIEGLSGPEALTRVSTKQEETALQAEHRALHSLVQLVSHTIEGISFVLVLFDERVDEIVATLPDESKQRFLKLTFEELFSTSKGHDIAKELVKGIVNRNIAKGSNVETIADALRRRCGSFCSPEDVVIFKAQELLKRATEANANSELGRNLLNESLHLFQQVSDSLPMDYLVSAMDNYIENEFFAGAIQLALNVAARSDKANMAFSWIVDGRPQEDPRRDYFYFRKQCYDLIFKVVNAVDNLAANDPGVIDGQFTVIAKRKNEAYGVIADSADEVFLTSLYDWYLEQGWSDRLLQSTSSFVITYLERKSADDIAHADLLWRYYAQSQRFFEAAKVQLQLAQSAFALPLGRRIEYLGRARANASIFTPDVGRQSRQRVLQEISNLIDVANIQDDLLQRLKDDRRVSPDRKLDVLADVDGPIMDISTLFNVFADPASYYDVCLQIFHLADHRNSADIKSTWQHLLQDLHDDTVERGEPLPYEAVIEKVRSLGSRLRMSEFVFPVPILLPMLERYALEYQRGVGPATWVVDLFLDLGVAHETVYTVLEAMYYTDEAPFHGSNRKYIAKDLLYLIEYWFHETVRLGGAVFGSDLVAERILEMLVLLQQGGILPEQMEVAHELRVRIENILR
>XP_040698890_Aspergillus_sydowii
MSYPVLPPVTPQKPLPGAFFQTPAPGNALNQPQPTPPQPTAQPANAAAQPVLPRFPPALKPAPAQNLNTEERAARTVNDTLTQEARYPDLDSYLSQGFSSDYDIPVSPTWAPFQKVKMYNIPDQIFDQYNLAQVSTTMGLLAELNHAWVAIDNALYLWDYTHTNPQLVGFEDQPNSINAVKLAKPRPGVFLPSITHLLVISTTAEVILLGMKCEPTPGGGRQVTLYQTGMSTSIRGLDISILASSDATGRIFFAGTSDNDVYELTYQQEEKWFQGRCGKVNHTGSRIATFAPSLSFTQRPSEHLEQMVVDDSRRLLYTLSSSSTIRVFHLKVDGSVSLAITKPAHDIYANIGHIIASNQALNSKVKIVSISPIPAAEASRYHLMATTATGYRIYLSATGSYSWSPVPNGANAPTSMQAHYVKTPPFDNPPPVYQGQSRFQPSMAASKVPIHTLDPTRSSARFPPGYFFCFSCQDTTQKSDTLFISAPDSGRVARSQESVIPGKAAETGIWLSLGSRAEDIGLSSPTTPASANPSGFGNELAVQFENPSAEVAILTNTGIHVFRRRRLVDIFAALVRNGGSGGDEGLEGEIKNFIRTYGRSETLATALAVACGQGVEVSTDSRLTQINDPDVLEFARKVFIDYGGRPTLNENAVADNSTPAIDTVVPSPRHAGIALYISRLLRSIWRKEVAAVAGAPGGPQTISSTIPTPKLLDIQRDLSALQDFFKTNRSFIEGLSGPEALARVSTKQEEIELQAEHRALHSLVQLVSHTIEGISFVSVLFDEKVEEIVALLPDESKQRFLKLTFEELFSTTKGHDVAKELVKGIVNRNIAKGANVETVADALRRRCGSFCSSEDVVIFKAQELLKRATEAGFNSELGRNLLNESLHLFQQVSENLPMDYLVPAVESYITNQFFAGAIQLALNVAGRSDKANMALSWMMDGQPQPDPRKDYYLFRKQCYDLVFKVILAVDSLALQDPGVVDGQLTLVAKRKNEAYGIISESKDEVFLTSLYDWYLEQGWSDRLLRSDSPFVVEYLKRKSNDDLSHADLLWRYYTQSERFYEAARVQLELANSSFVLPLSRRIEYLGQARANASTFTQDVGRQARQRLLQEVSNLIDVANIQDDLLQRLKDDVRLAPEQRAKVLEDVDGSILEVSYMFNQYADSASYYDICLQIFYIADHRNPADIRSTWQHLLQDLHDETVARGSPQPYEAVVDKIRSLGSRLRMSETIFPIPTLLPMLERYALEHQRNVGPPTWVVDTFFDLGVAHESIYSVLESMYYTDEAPFHGANRKIIARDLLYTIEHWFHDTVRLGGIVFGSDIIAERVVEMIILIQQGGISPDQMAVAHELRARIQNILS
>XP_001215510_Aspergillus_terreus
MSYPNLPTLTPQRPLPGAFFQTPAPNNVPNQPVFAPKPTTSVAAQQASPASLPKLPPAASKSQSQTLSTEERAARTVNDTLTQEARYPDLDNYLSQGFSSDYDIPVSPSWAPFQKVKMYNIPDQIFDQYNRAQVSTSMGLFAELNHAWVAIDNALYIWDYTHPNPQLVGFEDQPNSINAVKLAKPRPGVFLPSITHLLVISTTAEIILLGMGCETTANGARQVSLFQTGMSASIRGLEVHVLASSDATGRIFFGSTADNDVYEITYQQEERWFQGRCAKVNHTSSRFSAFTPSLSFSHKPFENVEQMEIDDTRRLIYTLSSLSTIRVFHMKPDGTIALAITKHAMDIYANIGHIIASNETLNPKVPIVSISPIPAAEASRYHLMATTATGYRIYLSATGSYSWSATSNGQNAPTSMQAHHVKTPPFDNAPPSPTGAAFPGQPRFQASLASKVPIHTLDPTRFTVRYPPGYFFCFTCKDPSRKTDALFVSSPDSGRVARSSQENIVPGQAAETGIWLSLGSRAEDVGLCSPSTAASTTPGGFGNELAIQFDNPAAEVAILTNTGIHVIRRRRLVDMFAALVRGGGSGEEGLEGEVKNFIRTYGRSETLATALAVACGQGVEVSSDSRLTQINDPDVLEFARKVFIDHGGRPMINENAVADNSTPAIDTVVPSPRHAGIALYISRLLRSIWKKEIASVSSSPNGAQTISASVPSSKLQSIQRDLSALQDFFKVNKSFIEGLSGPEALARVSTKQEETALQAEHRALHSLVQLVSHTIEGISFVLVLFDERVDEIVAPLPDESKQRFLKLTFEELFSTSKGHDIAKELVKGIVNRNIAKGSNVETVADALRRRCGSFCSAEDVVIFKAQELLKRATEAGSSSELGRNLLNESLHLFQQVSENLPMDYLVSAVESYIANQFFAGAIQLALNVAARSDKANMALSWIVDGRPEADSRRDYFYFRKQCYDLIFKVIIAVDDLAAHDPGVVDGQLTLVAKRKNEAYGVISDSIDEVFLTSLYDWYLEQGWSDRLLQTSSAFVVTYLERKSADDLAHADLLWKYYTQSQQFFKAANVQFSLAQSAFALPLSRRIEYLGRARANASTFTPDVGRQPRQRLLQEISALIDIANIQDDLLQRLKDDKRIVPERRAQVLSDVDGPIKDVSTLFNEYADPASYYDICLQIFYLADHRNPADIRSTWQHLLQDLHDETVQKGEPLPYEAVIDKVRSLGSRLRLSETIFPIPVLLPMLERYALEHQRGVGPATWVVDLFLDLGIAHETIYTILESMYYTDEAPFHGSNRKYIAKDLLYLIDHWFHDTVRLGGTVFGSDVVAERISETLLLLQQGGITPEQMQLATELRTRIQDVLR
>XP_022484597_Penicillium_arizonense
MAYPSLPTNLPPATPMKPLPGTYFQTPAPVSQTLQAKSPQTQTPQTPMPKLPPAASQTKNQTLSTEERGARTINNSLQSESRYPDLDSYLSQGSSSEYNIPAASSWAPFQKVKMYDIPDQIFDQYNRAQVSTSMGLFAELNHAWVAIDNALYIWDFTHPNPTLVGFEDQPNSINAVRLTKPRPGVFLPAITHLLVVSTTADVILLGMGYETTPSGSKSVSLFQTGMSVSVRGLDINVFAASESRGRIFFGGSSDNDVHEVTYQQEERWFQGRCSRVNHTSSRLSAFRPSMSITNLAQASSEFVTQMVVDDSRSLLYTLSSTSTIRVFYMGSDGSLSLAITKRTQDIYSNIGHIITSNETLNPKVRIVSISPVPVTEASRYHLVATTATGYRIYLSATNSYNWGPSQTGPPTSMQALHVKTPPFDISPDLPFKGTPFPGPINTLSPTRLAERFSPGYFFCFTTKDSLQKIDSLFISTPDAGRVARSQENAGSGKTAESAIMIDLGGKAEDIGLVSAPSSVANELAVQFDHPAAEIAILTNGGVHLIRRRRLVDIFASLVRSGGNSDEGLTGEIKNFIRTYGRSETLATALAVACGQGVEISPDQRLTRINDPDVLEYARKVFIEYGGRPTVNENSVADSSTAAIDAVQPSPRHTGIGLYIARLLRSIWKKEIAKVGKGPNGAQTVSAGVSSAKLQTIQHDLSALQAFFKVNKTFIEGLSGPEALARVSTKQEETALQAEHRALHSLVQLVTHTIEGISFVLVLFDERVDEIVATLPVESKEKFLQLTFEELFSSSKGHDIAKELVKAIVNRNIAKGSNVETVADALRRRCGSFCSADDVVIFKAQELLKRAPEAGANTELGRNLLNDSLHLFQQVAENLPMDYLVSAVDNFISNQFFAGAIQLALNVAGRSDKSNLALSWIMDQRPEQDTRKEYFYFRKQCYDLVFKIVLAVDTLAASDPGFIDGQLTTVAKRQNEAYGVISGSTDEVFLTSLYDWYLEQGWSDRLLSTQSPFVVTYLQRKSADDLGHADLLWRFYSQSQRFFETAQVQFDLANSAFALPLSRRIEYLGQARANASIFTADVGRQARQRLLQEISTLIDVANIQDDLLQRLKDDERINPDRKADVLREVDGPVMDISTLFNEFADTAGYHDICLQIFYFADHRNAADIKSTWQHLIQTVHDATIRSGSPQPYEAVIDKVRSLGSRLRMSETVFPVRDLVPMLERYALEFQRNVGPATWVVDLFLDLGVAHESLYAVLETMYYTDEAPFHGTNRRYIASDLLYLLTGWFQETVRLGGMVFGSDVVAERISEMLLILQQSSNVLSQDELTTAIELRSRIDDILR
>XP_014537059_Penicillium_digitatum
MSYPTLPTNLPPATPQKPLPGAYFQTPAPATARPLPSKSPLQTQPQTPMPKLPPAASKTKNQTVSTEERGARTINSSLQSESRYPDLDSYLSQGSSSEYNIPISQSWAPFQKVKMYDIPDQIFDQYNRAQVSTSMGLFAELNHAWVAIDNALYIWDFTHPNPQLVGFEEQPNSINAVKLTKPRPGVFLPAITHLLVIATTADIILLGMGYENTPSGGRQVSLYHTGMSVAVRGLDINVFAASASTGRIFFGGSSDTDVHEVTYQQEERWFQGRCGRVNHTSSRLSAFRPSMSLTNLAQSAAEHVVQMALDDSRNLLYTLSSASTIRVFHMGPEGTLTLAITKRALDIYSNIGHIITSNETLNPRVKIVSISPVPATEASRYHLVATTATGYRIYLSATGSNSWAPASTNTSPPTSMQALHVKTPPVDISPGVSGVASSNSLVSPLGAVLPSAGQINTLSPTRLAERYSPGYFFCFTTKDPQQKIDTLFISTPDSGRVAQYQESSVSGKAAESAIIVDLGGKAEDIGLVSAPSPVTNELAVQFDHPAAEIAILTNSGVHIIRRRRLVDIFAALLRGSGNPHEGLSGEIQNFLRAYGRSEMLATALAVACGQGMEISPDQRLTRITDPDILAAARQAFITQGGRAHLNENAIADGSTSALDAVQPSPRHTGIALYISRLLRSIWKEKIAKVGNGPNGAQSVSASVSSSKLQTVQHDLLSLAEFFKVNKTFIDGLNGPDALARVNSKQEEVALQAEHRALHSLVQLVSHTIEGISFILVLFDERVDEIVAALPADSKARFLSLTFEELFSSSKGHDIAKELVKGIVNRNIAKGSNVETVADALRRRCGSFCSTEDVVVFKAQEMLKRATEAGANTELGRNLLNESLHLFQQVAECLPMDYLVSAVDNFIVNQFFAGAIQLALNVAARSDKSNLAYSWIMDQRPEQVLIPLIPFGSQREHMLTTTQDPRKEYFYFRKQCYDLIFKVVLAVDTLAASDPGLIDGQLTMIAKRQNEAYGVISDSTDEVFLTSLYDWYLEQGWNDRLLQTQSPFVVTYLQRKSNDDLGHADLLWRFYAQSQRFFETAQVQFHLANSAFVLPLSRRIEYLGQARANASIFTPDVGRQSRQRLLQEISNLIDVANIQDDLLQRLKDDERILPERKPEILREVDGPVMDISTLFNKYADSASYHDICLQIFYQADHRNAADIKSTWQHLIQGVHDATVQRGSPQPYEAVIDKVRSLGSRLRMSETVFPIRELVPMLERYALEFQRNVGPATWVVDLFIDLGVAHESLYAVLETMYYTDEAPFHGSNRRFIAHDLLYLLSGWFHETVRLGGMVFGSDIVAERVSEMLLILQQSGVISGEQLEIAHDLRSRIDDILR
>XP_016602045_Penicillium_expansum
MSYPTLPTNLPPATPQKPLPGAYFQTPAPATARPLPPKSPLQTQPQTPMPKLPPAASKTQNQTVSTEERGARTINSSLQSESRYPDLDSYLSQGSSSEYNIPISQSWAPFQKVKMYDIPDQIFDQYNRAQVSTSMGLFAELNHAWVAIDNALYIWDFTHPNPQLVGFEEQPNSINAVKLTKPRPGVFLPAITHLLVIATTADIILLGMGYENTPSGGRQVSLYHTGMSVAVRGLDINVFAASASTGRIFFGGSSDTDVHEVTYQQEERWFQGRCGRVNHTSSRLSAFRPSMSLTNLAQSAAEHVVQMALDDSRNLLYTLSSASTIRVFHMGPEGTLTLAITKRALDIYSNIGHIITSNETLNPRVKIVSISPVPATEASRYHLVATTATGYRIYLSATGSNSWAPASTNTSPPTSMQALHVKTPPVDISPGVSGVASSNSLVSPLGTVLPSAGQINTLSPTRLAERYSPGYFFCFTTKDPQQKIDTLFISTPDSGRVAQYQETSVSGKAAESAIILDLGGKAEDIGLVSAPSPVTNELAVQFDHPAAEIAILTNGGVHIIRRRRLVDIFAALLRSSGNPHEGLSGEIQNFLRAYGRSEMLATALAVACGQGMEISPDQRLTRITDPDILAAARQAFITQGGRAHLNENAIADGSTSALDAVQPSPRHTGIALYIARLLRSIWKEKIAKVGNGPNGAQSVSASVSSSKLQTVQHDLSSLAEFFKVNKTFIDGLNGPDALARVNSKQEEVALQAEHRALHSLVQLVSHTIEGISFILVLFDERVDEIVATLPAESKAKFLSLTFEELFSSSKGHDIAKELVKGIVNRNIAKGSNVETVADALRRRCGSFCSTEDVVIFKAQEMLKRATEAGANTELGRNLLNESLHLFQQVAECLPMDYLVSAVDNFIVNQFFAGAIQLALNVAARSDKSNLAYSWIMDQRPEQVLIPLIPFGSQRELTLTTTQDPRKEYFYFRKQCYDLIFKVVLAVDKLAASDPGLIDGQLTTIAKRQNEAYGVISDSTDEVFLTSLYDWYLEQGWNDRLLQTQSPFVVTYLQRKSNDDLGHADLLWRFYAQSQRFFETAQVQFHLANSAFVLPLSRRIEYLGQARANASIFTPDVGRQSRQRLLQEISNLIDVANIQDDLLQRLKDDERILPERKPEILREVDGPVMDISTLFNKYADSASYHDICLQIFYQADHRNAADVKSTWQHLIQGIHDATVQRGSPQPYEAVIDKVRSLGSRLRMSETIFPIRELVPMLERYALEFQRNVGPATWVVDLFIDLGVAHESLYAVLETMYYTDEAPFHGSNRRFIAHDLLYLLSGWFHETVRLGGMVFGSDIVAERVSEMLLILQQSGVISGEQLEIAHDLRSRIDDILR
>XP_040650959_Penicillium_griseofulvum
MSYPTLPTNLPPATPQKPLPGAYFQTPAPATARPLPTKSPLQTEPQTPMPKLPPAASKTKNQTVSTEERGARTINSSLQSESRYPDLDSYLSQGSSSEYNIPVSQSWAPFQKVKMYDIPDQIFDQYNRAQVSTSMGLFAELNHAWVAIDNALYIWDFTHPNPQLVGFEEQPNSINAVKLTKPRPGVFLPAITHLLVIATTADIILLGMGYENTPSGGRQVSLYHTASPSTGRIFFGGSSDTDVHEVTYQQEERWFQGRCGRVNHTSSRLSAFKPSMSLTNLAQGATEHVVQMALDDSRNLLYTLSSASTIRVFHMGPEGTLTLAITKRALDIYSNIGHIITSNETLNPKIKIVSISPVPATEASRYHLVATTATGYRIYLSATGSNSWAPASTNTSPPTSMQALHVKTPPVDISPGVSGVASPNPLVSPLGTVSPSAGQINTLSPTRLAERYSPGYFFCFTTKDPQQKIDTLFISTPDSGRIAQYQESPVSGKAAESAIILDLGGKAEDIGLVSAPSPVTNELAVQFDHPAAEIAILTNGGVHIIRRRRLVDIFAALLRSSGNPHEGLSGEIQNFLRTYGRPEMLATALAVACGQGMEISPDQRLTRITDPDILAAARQAFITQGGRAHLNENAIADGSTSVLDAVQPSPRHTGIALYIARLLRSIWKEKIAKVGKGPNGAQSISASVSASKLQTVQHDLSSLAEFFKVNKTFIDGLNGPDALARVNSKQEEVALQAEHRALHSLVQLVSHTIEGISFILVLFDERVDEIVATLPAESKAKFLSLTYEELFSSSKGHDIAKELVKGIVNRNIAKGSNVETVADALRRRCGSFCSTEDVVIFKAQEMLKRATEAGANTELGRNLLNESLHLFQQVAECLPMDYLVSAVDNFIVNQFFAGAIQLALNVAARSDKSNLAYSWIMDQRPEQVLIPSIPNGSQRQLTFTTTQDPRKEYFYFRKQCYDLIFKVVLAVDKLAASDPGLIDGQLTTIAKRQNEAYGVISDSTDEVFLTSLYDWYLEQGWNDRLLQTQSPFVVTYLQRKSNDDLGHADLLWRFYAQSQRFFETAQVQFHLANSAFVLPLSRRIEYLGQARANASIYTPDVGRQSRQRLLQEISNLIDVANIQDDLLQRLKDDDRILPERKPEILREVDGPVMDISTLFNKYADSASYHDICLQIFYQADHRNAADVKSTWQHLIQGVHDATVQHGSPQPYEAVIDKVRSLGSRLRMSETIFPIRELVPMLERYALEFQRNVGPATWVVDLFIDLGVAHESLYAVLETMYYTDEAPFHGSNRRFIAHDLLYLLSGWFHETVRLGGMVFGSDIVAERVSEMLLILQQSGVISGEQLEVAHDLRSRIDDILR
>XP_038931777_Penicillium_roqueforti
MSYPTLPTNLPPATPQKPLPGAYFQTPAPVTARPLPTRSPLQTQPQTPMPKLPPAASKSKNQTLSTEERGARTINSSLQSESRYPDLDSYLSQGSSSEYNIPVSQSWAPFQKVKMYDIPDQIFDQYNRAQVSTSMGLFAELNHAWVAIDNALYIWDFTHSNPQLVGFEEQPNSINAVKLTKPRPGVFLPAITHLLVIATTAEIILLGMGYENTPSGGRQVSLYHTGMSVAVRGLDINVFAASASTGRIFFGGSSDTDVHEVTYQQEERWFQGRCGRVNHTSSRLSAFRPSMSLTNLAQSASEHVVQMALDDTRKLLYTLSSASTIRVFHMGPEGALTLAITKRALDIYSNIGHIITSNETLNPRIKIVSISPVPATEASRYHLVATTATGYRIYLSATGSNSWAPASTNTSPPTSMQALHVKTPPVDLSPGVSGVASSISLVSPLGAVLPSAGQITTLSPTRLAERYSPGYFFCFTTKDPQQKIDTLFISTPDSGRIAQYQEGSVSGKAAESAIILDLGGKAEDIGLVSAPSPVTNELAVQFDHPAAEIAILTNGGVHIIRRRRLVDIFAALLRTGGNPHEGLTGDIQTFLRTYGRSEMLATALAVACGQGMEISPDQRLTRITDPDILAAARQAFITQGGRAHLNENAIADGSMSALDAVQPSPRHTGIALYIARLLRSIWKERIAKVGNGPNGAQSVSASVSSSKLQTVQHDLSSLAEFFKVNKTFIDGLNGPDALARVNSKQEEVALQAEHRALHSLVQLVSHTIEGISFILVLFDERVDEIVATLPAESKAKFLSLTFEELFSSSKGHDIAKELVKGIVNRNIAKGSNVETVADALRRRCGSFCSTEDVVIFKAQEMLKRATEAGANTELGRNLLNESLHLFQQVAEYLPMDYLVSAVDNFIFNQFFAGAIQLALNVAARSDKSNLAYSWIMDQRPEQDPRKEYFYFRKQCYDLIFKVVLAVDKLAASDPGLIDGQLTTIAKRQNEAYGVISDSTDEVFLTSLYDWYLEQGWSDRLLQTQSPFVVTYLQRKSNDDLGHADLLWRFYSQSQRFFETAQVQFHLANSAFVLPLSRRIEYLGQARANASIFTPDVGRQSRQRLLQEISNLIDVANLQDDLLQRLKDDERILPERKPEILREVDGPVMDISTLFNKYADSASYHDICLQIFYQADHRNAADVKSTWQHLIQGIHDATVQRGSPQPYEAVIDKVRSLGSRLRMSETIFPIRELVPMLERYALEFQRNVGPATWVVDLFLDLGVAHESLYAVLETMYYTDEAPFHGSNRRFIAHDLLYLLSGWFHETVRLGGMVFGSDIVAERVSEMLLILQQSGVISGEQLEIAHDLRSRIDDILR
>XP_002562689_Penicillium_rubens
MSYPTLPTNLPPATPQKPLPGAYFQTPAPATARPLPPKSPLQTQPQTPMPKLPPAASKTKNQTVSTEERGARTINSSLQSESRYPDLDSYLSQGSSSEYNIPVSQSWAPFQKVKMYDIPDQIFDQYNRAQVSTSMGLFAELNHAWVAIDNALYIWDFTHPNPQLVGFEEQPNSINAVKLTKPRSGVFLPAITHLLVIATTADIILLGMGYENTPSGGRQVSLYHTGMSVAVRGLDINVFAASPSTGRIFFGGSSDTDVHEVTYQQEERWFQGRCGRVNHTSSRLSAFRPSMSLTNLAQSAAEHVVQMALDDSRNLLYTLSSSSTIRVFHMGPENTLTLAITKRALDIYSNIGHIITSNETLNPGIKIVSISPVPATEASRYHLVATTATGYRIYLSATGSNSWAPASTNTSPPTSMQALHVKTPPVDTSPGVSGVAPSISLASPLGAVSPSAGQITTLSPTRLAERYSPGYFFCFTTKDAQQKIDTLFISTPDSGRVAQYQESSVSGKAAESAIILDLGGKAEDIGLVSAPSPVTNELAVQFDHPAAEIAILTNGGVHIIRRRRLVDIFAALLRSSGNPHEGLTGEIQNFLRTYGRSEMLATALAVACGQGMEISPDQRLTRITDPDVLAAARQAFITQGGRAHLNENAIADGSTSALDAVQPSPRHTGIALYIARLLRSIWKEKIAKVGNGPNGAQSVSASVSSSKLQAVQHDLSSLAEFFKVNKTFIDGLNGPDALARVNSKQEEVALQAEHRALHSLVQLVSHTIEGISFILVLFDERVDEIVATLPAESKAKFLSLTFEELFSSSKGHDIAKELVKGIVNRNIAKGSNVETVADALRRRCGSFCSTEDVVIFKAQEMLKRATEAGANTELGRNLLNESLHLFQQVAECLPMDYLVSAVDNFIADQFFAGAIQLALNVAARSDKSNLAYSWIMDQRPEQDPRREYFYFRKQCYDLIFKVVLAVDKLAASDPGLIDGQLTTIAKRQNEAYGVISDSTDEVFLTSLYDWYLEQGWNDRLLQTQSPFVVTYLQRKSNDDLGHADLLWRFYAQSQRFFETAQVQFHLANSAFVLPLSRRIEYLGQARANASIFTPDVGRQSRQRLLQEISNLIDVANIQDDLLQRLKDDERILPERKPEILREVDGPVLDISTLFNKYADSASYHDICLQIFYQADHRNAADVKSTWQHLIQGVHDATVQRGSPQPYEAVIDKVRSLGSRLRMSETIFPIRELVPMLERYALEFQRNVGPATWVVDLFLDLGVAHESLYAVLETMYYTDEAPFHGSNRRVIAHDLLYLLNGWFHETVRLGGIVFGSDIVAERVSEMLLLLQQSGVISGEQLEIAHDLRSRIDDILR
>XP_040812979_Penicillium_solitum
MSYPTLPTNLPPATPQKPLPGAYFQTPAPATARPLASKSPLQTEPQTPMPKLPPAASKTKNQTVSTEERGARTINSSLQSESRYPDLDSYLSQGSSSEYNIPVSQSWAPFQKVKMYDIPDQIFDQYNRAQVSTSMGLFAELNHAWVAIDNALYIWDFTHPNPQLVGFEEQPNSINAVKLTKPRPGVFLPAITHLLVIATTADIILLGMGYENTPSGGRQVSLYHTGMSVAVRGLDINVFAASASSGRIFFGGSSDTDVHEVTYQQEERWFQGRCGRVNHTSSRLSAFRPSMSLTNLAQSAAEHVVQMALDDSRNLLYTLSSASTIRVFHMGPEGTLTLAITKRALDIYSNIGHIITSNETLNPRVKIVSISPVPATEASRYHLVATTATGYRIYLSATGSNSWAPASTYTSPPTSMQALHVKTPPVDISPGVSGVASSISLVSPLGAVSPSAGQINTLSPTRLAERYSPGYFFCFTTKDAQQKIDTLFISTPDSGRVAQYQESSVSGKAAESAIILDLGGKAEDIGLVSAPSPVTNELAVQFDHPAAEIAILTNGGVHIIRRRRLVDIFAALLRSSGNPHEGLSGEIQNFLRTYGRSEMLATALAVACGQGMEISPDQRLTRITDPDILAAARQAFITQGGRAHLNENAIADGSTSALDAVQPSPRHTGIALYIARLLRSIWKERIAKVGNGPNGAQSVSASVSSSKLQTVQHDLSSLAEFFKVNKTFIDGLNGPDALARVNSKQEEVALQAEHRALHSLVQLVSHTIEGISFILVLFDERVDEIVATLPAESKAKFLSLTFEELFSSSKGHDIAKELVKGIVNRNIAKGSNVETVADALRRRCGSFCSTEDVVIFKAQEMLKRATEAGANTELGRNLLNESLHLFQQVAEYLPMDYLVSAVDNFIVNQFFAGAIQLALNVAARSDKSNLAYSWIMDQRPEQVLIPLIPFGSQRQLTLTTTQDPRKEYFYFRKQCYDLIFKVVLAVDRLAASDPGLIDGQLTTIAKRQNEAYGVISDSTDEVFLTSLYDWYLEQGWNDRLLQTQSPFVVTYLQRKSNDDLGHADLLWRFYAQSQRFFETAQVQFHLANSAFVLPLSRRIEYLGQARANASIFTPDVGRQSRQRLLQEISNLIDVANIQDDLLQRLKDDERILPERKPEILREVDGPVMDISTLFNKYADSASYHDICLQIFYQADHRNAADVKSTWQHLIQGVHDATVQRGSPQPYEAVIDKVRSLGSRLRMSETIFPIRELVPMLERYALEFQRNVGPATWVVDLFIDLGVAHESLYAVLETMYYTDEAPFHGSNRRFIAHDLLYLLNGWFHETVRLGGMVFGSDIVAERVSEMLLILQQSGVISGEQLEIAHDLRSRIDDILR
>XP_022577207_Penicilliopsis_zonata
MATSYPTLNPQTPQKPLPGTYFQTPAASTVQNGSLFGARPGPAGPSPAPQASAASTLPTGAAAAALPKVPPAALKSKSQTLSTEERATRTINDTMAQEARYPDLDSYLSQGFSSDYDIPTAPGWAPFQKVKMYNIPDQIFDQYNRAQVSTSMGLFAELNHAWVAIDNALYIWDYTHPNPQLVGFEDQPNSINAVHLAKPRPGVFLPAINHLLVVSTTADVILLGMSCETTPSGARQVSLYQTGMLASIRGLDIHVFASSASTGRVFFGGSSDNDVHELTYQQEERWFAGRCAKVNHTSSRLAAFTPSLSFTQKSFEHVEQMEIDDSRNLLYTLSSASTIRVFHMKPDGTLVLAITKPAADIYSNIGHIVTSNETLNPKVRIVSISPIPVAEASRYHLMATTGTGYRIYLSATGTYSWSPASNVINAPTSMQAHHVKTPPFDNPSAAAAAAINASLPGQARFQPPITSKVPIHSLDPTRFSARFPPGYFFCFTCKDSMQKSDSLFISAPDSGRVARSQETVIPGKASETAIWLSLGSRAEDIGLCSPPATATNTPGGFGNELAIQFDNPAAEIAILTNTGIHVIRRRRLVDMFAALVRGGTGDEGLEGEIKNFIRTYGRSETLATALAVACGQGVEVSPDSRLTKINDPDVLEFARKVFIEYGGRPTMNENAVSDNATSAIDAILPSPRHAGIALYISRLVRSIWRKEIAKVGRGANGAQTIAPSVAIARLQAVQRDLSALQDFFKANKNFIEGLSGPEALTRVSNKQEETALQAEHRALHSLVQLVSRTIEGISFVLVLFDERVDEIVGTLPEESKQRFLKLTYEELFSTSKGYDIAKELVKGIVNRNIAKGSNVETVADALRRRCGSFCSAEDVIIFKAQELLKRATEAGANSELGRNLLNESLHLFQQVSDSLPMDYLLSAVESYIHNQFFAGAIQLALNVAASSDKANMALSWIVDGRSEDDSRKDYFYFRKQCYDLIFKVIIAVDTLAAHDPGMIDGQFTVIAKRKNEAYGVITDSSDEVFLTSLYDWYLEQGWSERLLQIKAPFVVTYLERKSEDDITHADLLWRYYAQAERYFEAAKVQFQLAQSAFALPLGRRIEYLGRARANASTFTPDVGRQARQKLLQEISVLMDVASVQDDLLERLKEDNRIAADRKPEVLKEVDGPIMDISTLFNQFADPGSYYDICLQIFFQADYRNSADIKATWQHLLQDLHDETINKATSQPYEAVIEKVRSLGRRLRMSETVFPIPLLLPMLERYAVEYQRGVGPATWVIDLFLDLDVPHETLFSNLEAMYYTDEAPFQGTNRKYIAKDLLYLIDHWFLHSVRLGGVVFGSDAAAMRISETLLLLLQQGVMTPEQTQMAQELRAKVEDVLR
>XP_016618579_Cladophialophora_bantiana
MGSVIAQTPVRPVPGIWPQTPAARPPAIPAPSFQSPTTPMSRPALVPSQPSTTLITTNPPEAPVQASMRPPEALEPVERAARTINESLASESRFPEVDSYLSQGYSADYDIQSSTTWAPFQRAGFYRIPDEIFEQYNNAQLTTSMGLFPELRYAWTTIDNALYMWDYSASRPELLGFEGQSHSILAVKLAVPRAGVFLPNIKHVIVIATTADIFLLGLGTDSSPGGSPALSLFQTGMSVSVRGLDVSVIASSAKTGRIFFGGRTDNDIYELTYQQEDRWFASRCSKICHTSGAAKSLTWTFSSFSHGHREYVEQIVVDDSRDLLYTLSSASNIRVFHIKPEGGLPLLVTKPASEIYDNIGHIINQSESLNNRVKIVSISALPAAEASRYHLVAVTATGYRIYLSAKSATSYSYGSSARAGAPISVQAQHVKVPPLSSNTGHSSTWGTGSSSDVHQPIKTLTTTRLAARYSPGYFFCFTARDANSPTDQLFISAPDAGRLLRSSEPGQTSRTSESAIWLSLGSRAEDIGLVIPYSAPISSPVGYGNDLAVQFDKPIPEVAILTNTGIHIIRRRRLVDIFAALSSQGGGPEGFQHEVSNLIRAYGRTETLATALAVACGQGVEDTGNAQSMRVNDPEVLELARKTFIEYGGKPSINQNSITDRSVPLIDAVRPSPRHAAIALYISRLLRSTWKNVIAVESTTPAGYQINPAVPLKKLRDVQESLSALQRFFQTNKSFIKGLSGPDDLSATSTKDDEIALQGEHRALHSLVKFTSDTIEGLSFILVLFEEKVAEIVPLLPETSRPEMLKLTFEELFTTKKGYELAKELVKAIVNRNIAKGSNVETVAEALRRKCGSFCSADDVVIFKAQEQLRRAAEAGTNGDYSRNLLNESLKLFEKVAHSLPHDYLESAVKQYTDLQFFAGAIQLVLRVAHEKDKANEALSWMAEGRPEPDPRKAKFDLRSQCYDLIHAVVVAVDKTTEQGPSFVDGHPTIAVTRRNEAYDVISRSKDEAFLTNLYDWYLQQGWYDRLLATESPFIVTYLQRKSSEDILYADLLWKYYCQTNQFSEAAKIQLQLARSAFPLSLEKRIEYLSRARANASTYTPGGSRKTKQQLLQEITELIDIADIQEEVLQRLRDDYRLGPDRRQEVLDQVNGQILDINTLFNHYADNAGYYDLCLLIYQVADHRDPAQIKQTWQQLLQSVHDKVQEEKQILPFEAIADEVRSLGSKLRVSETTFPVQTLLPILEKYSFEHQRNVAPPHWVVDIFLSLEIPCERLFEILETIFFSGDAPFVGSNRKYIASELVYVVGRWFHDSTRAGSVIFGSEAAAARVRETMQALLQQGRAAGLDEETTRVAREVVERVGQLLG
>XP_008723823_Cladophialophora_carrionii
MGSVVQQTPVRPVPGIWPQTPAPRPPLATASSFQTPPRPSLVPSQSSTSLVTTTPAGTVAQASMRQPEALEPAERAARAINESLLQESRFPEVDNYLTQGYSADYEVQSSTTWAPFQKAGTYRIPDEIFEQYNNAQLSTSMGLFAELRMAWTTIDNALYIWDYTVSKPDLLGFEGQPHSILAVKLAKPRAGVFLPHITNIIAIATTADVFLLGLGKDPTGGASAGLSLFQTGMSVSVKGLDVSVIAASEKTGRMFFGGRTDNDIYELTYQQEDRWFASKCSKICHTSGATKSLTWTFSSFSGGQKESVKQIVVDDSRDLLYTLSSASNIRVFHIKPEGGLPLLVTKPAAEIYDNIGHIINQSETLNNRATIVSISPIPASEASRYHLVATTVTGYRIYLSAKSATSYSYGAPARSGAPISVQAQHVKVPPISQSTGFGVGGAADVHQPIRTLTYTGLAARYPPGYFFCFVANRPDSPSDNLFISAPDAGRLLRSSEPGQPSRTSESAMWLELRSRAEDVGLVTPYSAPISNPIGFGNDLAVQFDKPVPEIAILTNTGIHVIRRRRLVDVFASLTRIGGGPEGFQHEITNFIRTYGRTETLATALAVACGQGMEDTGNAQMLRINDPEVLELARKAFIEHGGKPSINQNSITDRSMPLIDAVRPSPRHAAIALYLSRILRSTWKNAIASEKTTPAGYSITPAVPLEKLRDVQEALSALQRFFQTNKSFIKGLSGPDDLNSTSTKDDEIALKGEHRALHAMVKFTSDTIEGLSFVLVLFEERVAEIVPLLPEASRPEMLKLTFEELFTTKKGYELAKELVKAIVNRNIAKGSNVETVAEALRRKCGSFCSSDDVVIFKAQEQLRRATEAEMNSEVQRNLLNESLKLFEQVAHSLPYDYLESAAKQYTALQFYAGAIQLVLRVAHEKDKANEALSWMAEGRPDPDVRKAKFDLRSQCYDLVHAVIAAVDQNAEQGPGFVDGQPTISATRRNEAYDVISRSKDEAFLTNLYDWYLQQKWYDRLLATESPFIVTYLQRRSSEDILYADMLWKYYGQANQFSEAAKIQLQLARSSFPIPLEKRIEYLSRARANASTYTPGGNRKMKQQLLQEISELLEIATIQDEILQRLQDDARLGDDRRQEVLAQVNGQILDITTLFNNYADNAGYYDLCLLIYQTADHRDPAQIKQTWQQLLQSVHDKTEQDQSCLPFEAIAEEVRSLGSKLRVSETTFPVHTLLPILEKYSFEHQRNVAPPHWVVDIFLSLEVPCERLFEILEMKFFSGEAPFVGSNRKYIASDLAYVVGKWFHESTRAGTVIFGSEASASRVQETMEAILQQGHAAGLDEETTRLAREVVQRVAQFLG
>XP_016253159_Cladophialophora_immunda
MGSVIAQTPVRPVPGIWPQTPAARPPAIPAPSFQSPSTPISRPALIPSQPSTSLITTNPSEAPVQASMRPPEALEPVERAARTINESLASESRFPEVDSYLSQGYSADYDIQSSTTWAPFQRAGFYRIPDEIFEQYNNAQLTTSMGLFAELRYAWTTIDNALYMWDYSAPRPELLGFEGQSHSILAVKLAVPRPGVFLPNIKHVIVIATTADIFLLGLGTESGSGGSSALSLFQTGMSVSVRGLDVSVIASSAKTGRIFFGGRTDNDIYELTYQQEDRWFASRCAKICHTSGATKSLTWTFSSFAHGQREHVEQIVVDDSRDLLYTLSSASNIRVFHIKPEGGLPLLVTKPASEIYDNIGHIINQSESLNNRVKIVSISALPASEASRYHLVAITATGYRIYLSAKSATSYSYGSSTRSSAPISVQAQHVKVPPVSPNPGHSSTWGTDSSSDVHQPIKTLTTTRLAARYPPGYFFCFTARDANSPTDQLFISAPDAGRLLRSSEPGQTSRTSESAIWLSLGSRAEDVGLVIPYSAPIPNPIGYGNDLAVQFDKAIPEIAILTNTGIHIIRRRRLVDIFAALSSQGGGPEGFQHEVSNLIRAYGRTETLATALAVACGQGVEDTGSAQSVRVNDPEVLELARKTFIEYGGKPSINQNSITDRSVPLIDAVRPSPRHAAIALYLSRLLRSTWKNVIAVESTTPAGYQINPAVPLKKLRDVQESLSALQRFFQTNRSFIKGLSGPDDLSATSTKDDEIALQGEHRALHSLVKFTSDTIEGLSFILVLFEEKVAEIVPLLPEVSRPEMPKLTFEELFTTKKGYELAKELVKAIVNRNIAKGSNVETVAEALRRKCGSFCSADDVVIFKAQEQLRRAAEAGPDNDSSRNLLNESLKLFEKVAHSLPHDYLESAVKQYTDLQFFAGAIQLVLRVAHEKDKANEALSWMAEGRPEPDARKARFDLRSQCYDLIHAVIVAVDKTTEQGPSFVDGHPTLAATRRNEAYDVISRSKDEAFLTNLYDWYLQQGWYDRLLATESPFIVTYLQRKSTEDILYADLLWKYYSQTNQFSEAAKIQLQLARSSFPLSLEKRIEYLSRARANASTYTPGGSRKTKQQLLQEITELLDIATIQDEVLQRLRDDYRLGPERRQEVLDQVNGQILDINTLFNNYADNAGYYDLCLLIYQVADHRDPAQIKQTWQQLLQSVHDKVQEEGQIQPFEAIADEVRSLGSKLRVSETTFPVHTLLPILEKYSFEHQRNVAPAHWVVDIFLSLEIPCERLFEILELMFFSGDPPFVGSNRKYIASELVYVVGRWFHDSTRAGSVIFGSEVAATRVQETMQALLQQGRAAGLDEETTRVAREVVERVGRLLG
>XP_007746820_Cladophialophora_psammophila
MGSVIAQTPVRPVPGIWPQTPAARPPAIPAPSFQSFTTPMSRPALIPSQPSTTLITTNPPEAPVQASMRPPEALEPVERAARTINESLASESRFPEVDSYLSQGYSADYDIQSSTTWAPFQRAGFYRIPDEIFEQYNNAQLTTSMGLFPELRYAWTTIDNALYMWDYSASRPELLGFEGQSHSILAVKLAVPRAGVFLPNIKHVIVIATTADIFLLGLGTDSSPGGSPALSLFQTGMSVSVRGLDVSVIASSAKTGRIFFGGRTDNDIYELTYQQEDRWFASRCSKICHTSGAAKSLTWTFSSFSHGHREYVEQIVVDDSRDLLYTLSSASNIRVFHIKPGGGLPLLVTKPASEIYDNIGHIINQSESLNNRVKIVSISALPAAEASRYHLVAVTATGYRIYLSAKSATSYGYGSSARAGAPISVQAQHVKVPPLSSNTGHSSTWGTGSSSDVHQPIKTLTTTRLAARYSPGYFFCFTARDANSPTDQLFISAPDAGRLLRSSEPGQTSRTSESAIWLSLGSRAEDIGLVTPYSAPISSPVGYGNDLAVQFDKPIPEVAILTNTGIHIIRRRRLVDIFAALSSQGGGPEGFQHEVSNLIRAYGRTETLATALAVACGQGVEDTGNAQSMRVNDPEVLELARKTFIEYGGKPSINQNSITDRSVPLIDAVRPSPRHAAIALYISRLLRSTWKNVIAMESTTPAGYQINPAVPLKKLRDVQESLSALQRFFQTNKSFIKGLSGPDDLPATSTKDDEIALQGEHRALHSLVKFTSDTIEGLSFILVLFEEKVAEIVPLLPETSRPEMLKLTFEELFTTKKGYELAKELVKAIVNRNIAKGSNVETVAEALRRKCGSFCSADDVVIFKAQEQLRRAAEAGTNGDSSRNLLNESLKLFEKVAHSLPHDYLESAVKQYTDLQFFAGAIQLVLRVAHEKDKANEALSWMAEGRPEPDPRKAKFDLRSQCYDLIHAVIVAVDKTTEQGPSFVDGHPTIAVTRRNEAYDVISRSKDEAFLTNLYDWYLQQGWYDRLLATESPFIVTYLQRKSSEDILYADLLWKYYCQTNQFSEAAKIQLQLARSAFPLSLEKRLEYLSRARANASTYTPGGSRKTKQQLLQEITELIDIADIQEEVLQRLRDDYRLGPERRQEVLDQVNGQILDINTLFNNYADNAGYYDLCLLIYQVADHRDPAQIKQTWQQLLQSVHDKVQEEGQIQPFEAIADEVRSLGSKLRVSETTFPVQTLLPILEKYSFEHQRNVAPPHWVVDIFLSLEIPCERLFEILETIFFSGDAPFVGSNRKYIASELVYVVGRWFHDSTRAGSVIFGSEAAATRVQETMRALLQQGRAAGLDEETTRVAREVVERVGQLLG
>XP_018693243_Fonsecaea_erecta
MASVVTQTPARPVPGIWPQTPAARPPAIPAPSFQSPSTPRPALVPSQSSTNLITANPSDAPIQASMRPPEALEPVERAARTINESLVSESRFPEVDSYLSQGYSADYEIQSSPTWAPFQRAGFYRIPDEIFEQYNNAQLTTSMGLFAELRYAWTTIDNALYMWDYSAPRPELLGFEGQSHSILAVKLAVPRAGVFLPNIKHVIAIATTADIFLLGLGTESAPGSSSALSLFQTGMSVSVRGLDVSVIASSAKTGRIFFGGRTDNDIYEVTYQQEDRWFASRCAKICHTSGAAKSLTWTFSSFAHGQREHVEQIVVDDSRDLLYTLSSASNIRVFHIKPEGGLPLLVTKPASEIYDNIGHIINQSESLNSRVKIVSISALPASEASRYSLVAITASGYRIYLSAKSATYSYGSSARSGAPISVQAQHVKIPPVSPNPGHSNTWGPDSSGDIHQPIKTLTTTRLAARYPPGYFFCFTARDANSPTDQLFISAPDAGRLLRSSEPGQTSRTAESAIWLSLGSRAEDIGLVTPYSAPSSNPVGYGNDLAVQFDKPIPEIAILTNTGIHIIRRRRLVDIFAALSSQGGGPEGFQHEVSNLIRAYGRTETLATALAVACGQGVEDTGSAQSVRVNDPEVLELARKTFIEYGGKPSINQNSITDRSVPLIDAVRPSPRHAAIALYLSRLLRSTWKNVIAVASTSPAGYQINPAVPLRKLRDVQESLSALQRFFQTNKSFIKGLSGPDDLSATSTKDDEIALQGEHRALHSLVKFTSDTIEGLSFILVLFEEKVAEIVPLLPEASRPEMLKLTFEELFTTKKGYELAKELVKAIVNRNIAKGSNVETVAEALRRKCGSFCSADDVVIFKAQEQLRRAAEAGANNDSSRNLLNESLKLFEKVAHSLPHDYLESAVKQYTDLQFFAGAIQLVLRVAHEKDKANEALSWMAEGRPEPDPRKAKFDLRSQCYDLIHAIIVAVDKTTEHGPSFVDGHPTLATTRRNEAYDVISRAKDEAFLTNLYDWYLRQGWYDRLLATESPFIVTYLQRKSSEDILYADLLWKYYSQTNQFSEAAKIQLQLARSSFPLSLEKRMEYLSRARTNASTYTPGGNRKTKQQLLQEINELLDIATIQDEVLQRLRDDYRLGPDRRQEVLDQVNGQILDINTLFNNYADNAGYYDLCLLIYQVADHRDPAQIKQTWQQLLQSVHDKVQEEAQIEPFEAIADEVRSLGSKLRVSETTFPVQTLLPILEKYSYEHQRNVAPPHWVVDIFLSLEIPCERLFEILEMMFFAADPPFVGSNRKYIASELVYVVGRWFHDSTRAGSVIFGSEVAAVRVQETMQVLLQQGRAAGLDEETTRVAREVVERVGRLLG
>XP_022515973_Fonsecaea_monophora
MGSVVTQTPVRPVPGIWPQTPAARPPPIPAPSFQSPTTPISRPSLIPSQPSAGLITTNPSDAPIQASMRPPEALEPVERAARTINDSLASESRFPDVDSYLSQGYSADYDIQSSTTWAPFQRAGFYRIPDEIFEQYNNAQLTTSMGLFAELRYAWTTIDNALYMWDYSAPRPELLGFEGQSHSILAVKLAVPRAGVFLPNIKNVIVIGTTAEIFLLGLGTDSGPGGSSALSLFQTGMSVSVRGLDVSVIASSAKTGRIFFGGRTDNDIYEVTYQQEDRWFASRCAKICHTSGAAKSLTWTFSSFAHGQKEYVEQIVVDDSRDLLYTLSSTSNIRVFHIKPEGGLPLLVTKPASEIYDNIGHIINQSEALNNRVKIVSISPLPASEASRYHLVAVTATGYRIYLSAKSATSYSYGSSTRSSAPISVQAQHVKVPPVSPNPGHSSTWGTDSSTDVHHPIRTLTTTRLAARYPPGYFFCFTARDANSPSDQLFISAPDAGRLLRSSEPGQTSRTSESAIWLSLGSRAEDIGLVIPYSAPIPNPVGYGNDLAVQFDKAIPEIAILTNTGIHIIRRRRLVDIFAALSSQGGGPEGFQHEVSNLIRAYGRTETLATALAVACGQGVEDTGSAQAVRVNDPEVLELARKTFIEYGGKPSINQNSITDRSVPLIDAVRPSPRHAAIALYLSRLLRSTWKNVIALESTTPAGYQINPAVPLKKLRDVQESLSALQRFFQTNKSFIKGLSGPDDLSATSTKDDEIALQGEHRALHSLVKFTSDTIEGLSFILVLFEEKVAEIVPLLPEASRPEMLKLTFEELFTTKKGYELAKELVKAIVNRNIAKGSNVETVAEALRRKCGSFCSADDVVIFKAQEQLRRAAEAGTNNDSSRNLLNESLKLFEKVAHSLPHDYLESAVKQYTDLQFFAGAIQLVLRVAHEKDKANEALSWMAEGRPEPDPRKAKFDLRSQCYDLIHAVIVAVDKTTEQGPSFVDGHPTLAATRRNEAYDVISRSKDEAFLTNLYDWYLQQGWYDRLLATESPFIVTYLQRRSTEDILYADLLWKYYSQTNQFSEAAKIQLQLARSSFPLSLEKRIEYLSRARANASTYTPGGSRKMKQQLLQEITELLDIATIQDEVLQRLRDDYRLGPDRRQEVLDQVNGPILDINTLFNNYADNAGYYDLCLLIYQVADHRDPAQIKQTWQQLLQSVHDKVQEEGQIQPFEAIADEVRSLGSKMRVAETTFPVQTLLPILEKYSFEHQRNVAPPHWVVDIFLSLEIPCERLFEILEMMFFSGDPPFVGSNRKYIASELVYVAGRWFHDSTRAGSVIFGSEVAATKVQETMHALLQQGRAAGLDEETTRVAREVVERVGRLLG
>XP_016627701_Fonsecaea_multimorphosa
MGSVITQTPVRPVPGIWPQTPAARPPAIPAPSFQSPATASRPALAPSQPSTSLITANPSDMPVQASMRPPEALEPVERAARTINESLASESRFPEVDNYLSQGYSADYDIQSSTTWAPFQRAGFYRIPDEIFEQYNNAQLTTSMGLFAELKYAWATIDNALYMWDYSAPRPELLGFEGQSHSILAVKLAVPRPGVFLPNIRHVIVIATTADIFLLGLGTESGPGGSAALSLFQTGMSVSVRGLDVSVIASSAKTGRIFFGGRTDNDIYELTYQQEDRWFASKCAKICHTSGAAKSLTWTFSSFAHGQREHVEQIVVDDSRDLLYTLSSASNIRVFHIKPEGGLPLLVTKPASEIYDNIGHIINQSESLNSRVKIVSISALPASEASRYHLVAVTASGYRIYLSAKSATSYSYGSSARAGAPISVQAQHVKVPPVTPNPGHSSTWGTDSASDVHQPIKTLTTTRLAARYPPGFFFCFTARDANSPTDQLFISAPDAGRLLRSSEPGQTSRTSESAIWLSLGSRAEDIGLVTPYSAPISNPIGYGNDLAVQFDKPIPEIAILTNTGIHIIRRRRLVDIFAALSSQGGGPEGFQHEVSNLIRAYGRTETLATALAVACGQGVEDTGSAQSVRVNDPEVLELARKTFIEYGGKPSINQNSITDRSVPLIDAVRPSPRHAAIALYLSRLLRSTWKNIIAVESTTPAGFQINPAVPLKKLRDVQESLSALQRFFQTNKSFIKGLSGPDDLSATSTKDDEIALQGEHRALHSLVKFTSDTIEGLSFILVLFEEKVAEIVPLLPEVSRPEMLRLTFEELFTTKKGYELAKELVKAIVNRNIAKGSNVETVAEALRRKCGSFCSADDVVIFKAQEQLRRAAEAGANNDSSRNLLNESLKLFEKVAHGLPHDYLESAVKQYTDLQFFAGAIQLVLRVAHEKDKANEALSWMAEGRPEPDPRKAKFDLRSQCYDLIHAVIVAVDRTTEQGPSFVDGHPTLAATRRNEAYDVISRSKDEAFLTNLYDWYLQQGWYDRLLATESPFIVTYLQRKSSEDILYADLLWKYYSQTNQFSEAAKIQLQLARSSFPLSLEKRIEYLSRARANASTYTPGGSRKTKQQILQEITELLDIATIQDEVLQRLRDDYRLGPDRRQEVLDQVNGQILDINTLFNNYADNAGYYDLCLLIYQVADHRDPAQIKQTWQQLLQSVHDKVQEEEQIEPFEAIADEVRSLGSKLRVSETTFPVQTLLPILEKYSFEHQRTVAPSHWVVDIFLSLEIPCERLFEILEMMFFSGDPPFVGSNRKYIASELVYVVGRWFHDSTRAGSVIFGSEVAATKVQETMQALLQHGRAAGLDEDTTRVAREVVERIGRLLG
>XP_022504326_Fonsecaea_nubica
MGSVVTQTPVRPVPGIWPQTPAARPPPIPAPSFQSPTTPMSRPSLIPSQPSAGLITTNPSDAPIQASMRPPEALEPVERAARTINESLASESRFPDVDSYLSQGYSADYDIQSSTTWAPFQRAGFYRIPDEIFEQYNNAQLTTSMGLFAELRYAWTTIDNALYMWDYSAPRPELLGFEGQSHSILAVKLAVPRAGVFLPNIKNVIVIGTTAEIFLLGLGTDSGPGGSSALSLFQTGMSVSVRGLDVSVIASSAKTGRIFFGGRTDNDIYELTYQQEDRWFASRCAKICHTSGAAKSLTWTFSSFAHGQKEYVEQIVVDDSRDLLYTLSSTSNIRVFHIKPEGGLPLLVTKPASEIYDNIGHIINQSEALNNRVKIVSISPLPASEASRYHLVAVTATGYRIYLSAKSATSYSYGSSTRSSAPISVQAQHVKVPPVSPNPGHSSTWGTDSSTDVQHPIRTLTTTRLAARYPPGYFFCFTARDANSPTDQLFISAPDAGRLLRSSEPGQTSRTSESAIWLSLGSRAEDIGLVIPYSAPILNPVGYGNDLAVQFDKAIPEIAILTNTGIHIIRRRRLVDIFAALSSQGGGPEGFQHEVSNLIRAYGRTETLATALAVACGQGVEDTGSAQAVRVNDPEVLELARKTFIEYGGKPSINQNSITDRSVPLIDAVRPSPRHAAITLYLSRLLRSTWKNVIALESTTPAGYQINPAVPLKKLRDVQESLSALQRFFQTNKSFIKGLSGPDDLSATSTKDDEIALQGEHRALHSLVKFTSDTIEGLSFILVLFEEKVAEIVPLLPEASRPEMLKLTFEELFTTKKGYELAKELVKAIVNRNIAKGSNVETVAEALRRKCGSFCSADDVVIFKAQEQLRRAAEAGTNNDSSRNLLNESLKLFERVAHSLPHDYLESAVKQYTDLQFFAGAIQLVLRVAHEKDKANEALSWMAEGRPEPDPRRAKFDLRSQCYDLIHAVIVAVDKTTEQGPSFVDGHPTLAATRRNEAYDVISRSKDEAFLTNLYDWYLQQGWYDRLLATESPFIVTYLQRRSTEDILYADLLWKYYSQTNQFSEAAKIQLQLARSSFPLSLEKRIEYLSRARANASTYTPGGSRKMKQQLLQEITELLDIATIQDEVLQRLRDDYRLGPDRRQEVLDQVNGPILDINTLFNNYADNAGYYDLCLLIYQVADHRDPAQIKQTWQQLLQSVHDKVQEEGQIQPFEAIADEVRSLGSKMRVAETTFPVQTLLPILEKYSFEHQRTVAPPHWVVDIFLSLEIPCERLFEILEMMFFSGDPPFVGSNRKYIASELVYVVGRWFHDSTRAGSVIFGSEVAATKVQETMHALLQQGRAAGLDEETTRVAREVVERVGRLLG
>XP_013284803_Fonsecaea_pedrosoi
MGSVVTQTPVRPVPGIWPQTPAARPPPIPAPSFQSPTTPMSRPSLIPSQPSAGLITTNPSDAPIQASMRPPESLEPVERAARTINESLASESRFPDVDSYLSQGYSADYDIQSSTTWAPFQRAGFYRIPDEIFEQYNNAQLTTSMGLFAELRYAWTTIDNALYMWDYSAPRPELLGFEGQSHSILAVKLAVPRAGVFLPNIKNVIVIGTTAEIFLLGLGTDSGPGGSSALSLFQTGMSVSVRGLDVSVIASSAKTGRIFFGGRTDNDIYEVTYQQEDRWFASRCAKICHTSGAAKSLTWTFSSFAHGQKEYVEQIVVDDSRDLLYTLSSTSNIRVFHIKPEGGLPLLVTKPASEIYDNIGHIINQSEALNNRVKIVSISPLPASEASRYHLVAVTATGYRIYLSAKSATSYSYGSSTRSSAPISVQAQHVKVPPVSPNPGHSSTWGTDSSTDVHHPIRTLTTTRLAARYPPGYFFCFTARDANSPTDQLFISAPDAGRLLRSSEPGQTSRTSESAIWLSLGSRAEDIGLVIPYSAPIPNPVGYGNDLAVQFDKAIPEIAILTNTGIHIIRRRRLVDIFAALSSQGGGPEGFQHEVSNLIRAYGRTETLATALAVACGQGVEDTGSAQAVRVNDPEVLELARKTFIEYGGKPSINQNSITDRSVPLIDAVRPSPRHAAIALYLSRLLRSTWKNVIALESTTPAGYQINPAVPLKKLRDVQESLSALQRFFQTNKSFIKGLSGPDDLSATSTKDDEIALQGEHRALHSLVKFTSDTIEGLSFILVLFEEKVAEIVPLLPEASRPEMLKLTFEELFTTKKGYELAKELVKAIVNRNIAKGSNVETVAEALRRKCGSFCSADDVVIFKAQEQLRRAAEAGTNNDSSRNLLNESLKLFEKVAHSLPHDYLESAVKQYTDLQFFAGAIQLVLRVAHEKDKANEALSWMAEGRPEPDPRKAKFDLRSQCYDLIHAVIVAVDKTTEQGPSFVDGHPTLAATRRNEAYDVISRSKDEAFLTNLYDWYLQQGWYDRLLATESPFIVTYLQRRSTEDILYADLLWKYYSQTNQFSEAAKIQLQLARSSFPLSLEKRIEYLSRARANASTYTPGGSRKMKQQLLQEITELLDIATIQDEVLQRLRDDYRLGPDRRQEVLDQVNGLILDINTLFNNYADNAGYYDLCLLIYQVADHRDPAQIKQTWQQLLQSVHDKVQEEGQIQPFEAIADEVRSLGSKMRVAETTFPVQTLLPILEKYSFEHQRNVAPPHWVVDIFLSLEIPCERLFEILEMMFFSGDPPFVGSNRKYIASELVYVVGRWFHDSTRAGSVIFGSEVAATKVQETMHALLQQGRAAGLDEETTRVAREVVERVGRLLG
>XP_007757637_Cladophialophora_yegresii
MGSVVQQTPVRPVPGIWPQTPAPRPSLTTASSFQTPPRQSLVPSQSSTSLVTTTPAGTVAQPSIRPPEALEPAERAARAINESLSQESRFPEVDNYLTQGYSADYEVQSSTTWAPFQKAGTYRIPDEIFEQYNNAQLSTSMGLFAELRMAWTTIDNALYIWDYTVSKPDLLGFEGQPHSILSVKLAKPRAGVFLPHITNIIAIATTADVFLLGLGKDPTGGASAGLSLFQTGMSVSVKGLDVSVIAASEKTGRIFFGGRTDNDIYELTYQQEDRWFASKCSKICHTSGATKSLTWTFSSFSGGQKESVKQIVVDDSRDLLYTLSSASNIRVFHIKPEGGLPLLVTKPAAEIYDNIGHIINQSETLNNRATIVSISPIPASEASRYHLVATTVTGYRIYLSAKSATSYSYGAPARSGAPISVQAQHVKVPPMSQNTGVGVGGTVNVHQPIRTLTYTGLAARFPPGYFFCFVASRQDSPSDNLFISAPDAGRLLRSSEPGQPSRTSESAMWLELRSRAEDVGLVTPYSAPISNPVGFGNDLAVQFDKPVPEIAILTNTGIHVIRRRRLVDVFASLTRIGGGPEGFQHEITNFIRTYGRTETLATALAVACGQGMEDTGNAQMLRINDPEVLELARKAFIEHGGKPSINQNSITDRSMPLIDAVRPSPRHAAIALYLSRILRSTWKNAIASEVTTPAGYSIAPAVPLEKLRDVQEALSALQRFFQTNKSFIKGLSGPDDLNSTSTKDDEIALKGEHRALHAMVKFTSDTIEGISFVLVLFEERVAEIVPLLPEASRPEMLKLTFEELFTTKKGYELAKELVKAIVNRNIAKGSNVETVAEALRRKCGSFCSSDDVVIFKAQEQLRRATEAEMNSEVQRNLLNESLKLFEQVAHSLPYDYLESAAKQYTALQFYAGAIQLVLRVAHEKDKANEALSWMAEGRPDADARKAKFDLRSQCYDLVHAVIAAVDQNAEQGPGFVDGQPTISATRRNEAYDVINRSKDEAFLTNLYDWYLQQKWYDRLLATESPFIVTYLQRRSSEDILYADLLWKYYGQANQFSEAAKIQLQLARSSFPISLEKRIEYLSRARANASTYTPGGNRKMKQQLLQEISELLEIATIQDEILQRLQDDARLGDDRRQEVLDQVNGQILDITTLYNNYADNAGYYDLCLLIYQTADHRDPAQIKQTWQQLLQSVHDKTEQDQTCLPFEAIAEEVRSLGSKLRVSETTFPVHTLLPILEKYSFEHQRNVAPPHWVVDIFLSLEVPCERLFEVLEMRFFSGEAPFVGSSRKYIASDLAYVVGKWFHESTRAGTVLFGSEASASRVQETMEAMLQQGHAAGLDEETTRLAREVVQRFAQFLG
>XP_016239819_Exophiala_spinifera
MATAIPQTPARPVPGVWPQTPATRPMIPAPSFQSPGTPLSRPNITPRDTSASLVTTRSAETPAQSQSSIRQPESLEPLERAARTINEAFANESRFPEVENYLAQGYSADYDIQGSTTWAPFQKAGAYKIPDEIFEQYNNAQLSTSMGLFAELRYAWTTIDNALYMWDYTAPKPELLGFEGQPHSILAVKLVKPRAGVFLPHITHAIVLATTSEVLLLGLGTDPSPGASAGLSLFQTGMSTSTKGLDISVIAGSTKTGRIFFGGRSENELYELSYQQEDGWFSSRCSKICHTAGVAKSLTWTWDSLRGASKEYVEQIVVDDTRDMLYTLSSLSNIRAFHMESDGTLRKVIDKPAVQIYANIGHIISQNETLNPRVPIVAISAIPASEASRYHLVATTATGYRIYLSATSSGYYPASGLSGNITMQAQHVKTPPVTSAPGLSLASVSSDPSSSAHVPIKTLTMTRLAARYSPGYFFAFVARDANAQVDQLFVSAPDAGRLIRPAEAGQPSRSTETAIWLSLGSRAEDIGLVVPYSPPIANPAGYGNDLAVQFDKPTPEVAVLTNTGVHIIKRRRLVDIFAAVSRQGGSEGFQNEVNNLIRAYGRTETLATALAVACGQGVEVTKDAYSARVNDPEVLELARKTFIEYGGKPSINQNSITDKSVPLIDAVRPSPRHAATALYLSRVLRSTWRNVIAVEAITPVGYQINPAVPLKKLRDVQEALSSLQRFFKTNKSFIKGLSGPDDLSTASTKDDEIALKGEHRALHSLVKFTSDTIEGLSFILVLFDEKVAELIPLLPESSRAGILKVTFEELFTTKTGYDLAKELVKAIVNRNIAKGSNVETIAEALRRKCGSFCSADDVVIFKAQEQLKRANEAGGNAEFSRNLLNESLKLFEQVAHSLPMDYLHSAVKQYTELQFYAGAIQLALRVAHEKDKANEALSWMADGRPDGDGRKAKFDLRTQCYDLIHEVVVAVDRSTEQGPSFVDGKPTLAATRRNEAYDVISRSNDEAFLTNLYDWYIQQGWYDRLLATESSFIVTYLQRKSSEDITYADLLWKYYGQTNQFSEAAKIQLQLARSPFPLSLEKRIEYLSRAKANASTYTPGGNRKTKQALLLEISDLLDIAIIQDEILQRLRDDDRLVGDRKKDVLDRVNGIILDITSLFNDFADNAGYYDICLLIYQAADHRDASQIKQTWQQLFQVVHDKTVAQGEIQPFEAMAETVRSLGSKLRVSETTFPVDTLLLILEKYSFEQQRNVAPPHWVVDIFLDLEIAHERLFEVLETVFFTGDPPFMGTNRKYIASDLVYVVGKWFHDSMRAGTIIFGSEAGAARVAETLQVVLQQGKSAGLDDETVQICRAVIEQVGQLLG
>XP_016268981_Exophiala_oligosperma
MATTIPQTPARPVPGVWPQTPATRPVIPAPSFQSPGTPLSRPSITPHGTSTSLVTTRAAETPAQSSIRQPESLEPLERAARTINEAFASESRFPEVENYLAQGYSADYDIQGSTTWAPFQKAGVYKIPDEIFEQYNNAQLSTSMGLFAELRYAWTTIDNALYMWDYTAPKPELLGFEGQPHSILAVKLVKPRAGVFLPHITHAIVLATTSEIMLLALGTDPSPGASAGLSLFQTGMSTSTKGLDVSVIAGSAKTGRIFFGGRSENELYELSYQQEDGWFSSRCSKICHTAGVGKSLTWTWDSLRGGDKEHVEQIVVDDSRDMLYTLSSLSNIRAFHRESDGTLRKVIDKPAVQIYANIGHIISQNETINPRVPIVAISAIPASEASRYHLVATTATGYRIYLSATSSGYWSASGAIGSITMQAQHVKTPPVTSAPGLSLASVSTDPSSSVHVPIKTLTMTRLAARYSPGYFFGFVARDANAQVDQLFVSAPDAGRLIRPAEAGQPGRSTETAIWLSLGSRAEDIGLVVPYSPPISNPAGYGNDLAVQFDKPTPEVAVLTNTGVHIIKRRRLVDIFAAVSRQGGSEGFQNEVNNLIRAYGRTETLATALAVACGQGVEVTKDTYSARINDPEVLELARKTFIEYGGKPSINQNSITDKSVPLIDAVRPSPRHAATALYISRILRSTWRNVIAVEATTPTGYQINPAVPLKKLRDVQEALSSLQRFFKTNKSFIKGLSGPDDLSNASTKDDEIALKGEHRALHSLVKFASDTIEGLSFVLVLFDEKVAELIPLLPESSRPGMLKLTFEELFTTKTGYDLAKELVKAIVNRNIAKGSNVETIAEALRRKCGSFCSADDVVIFKAQEQLKRANEAGSNAEFSRNLLNESLKLFEQVAHSLPMDYLQSAVKQYTELQFYAGAIQLALRVAHEKDKANEALSWMVDGRPDADSRKPKFDLRTQCYDLIHEVVSAVDRSTEQGPNFVDGRPTLAATRRNEAYDVIGRSKDEAFLTNLYDWYIQQGWYDRLLATESSFIVTYLQRKSSEDITYADLLWKYYGQTSQFSDAAKIQLQLARSPFPLTLEKRIEYLSRAKANASTYTPGGNRKIKQQLLLEISELLDIAIIQDEILQRLRDDDRLAGERKKEVLDRVNGVILDITSLFNDFADNAGYYDICLLIYQAADHRDASQIKQTWQQLFQVVHDKTVAKGEIQPFEAMAETVRSLGSKLRVSETTFPVDTLLLILEKYSFEQQRNVAPPHWVVDIFLDLEVAHERLFEVLETVFFTGDPPFMGTNRRYIASDLVYVVGKWFHDSMRVGSIIFGSEAGAARVAETLQVVLQQGKSAGLDDETIQICRAVIEQVGQVLG
>XP_013316223_Exophiala_xenobiotica
MATTIQQTPARPVPGVWPQTPVTRPAIPAPSFQSPGTPFSRPSLTPHGTSTALATTRSSDTPAQSSIRQPESLEPLERAARTINEAFTNESRFPEVDGYLSQGYSADYDIQSSTSWAPFQKAGVYKIPDEIFEQYNNAQLSTSMGLFAELRHAWTTIDNALYMWDYTSPKPELLGFEGQPHSILTVKLAVPRPGVFLPHITHVIVLATTSDILLLGLGTDPSPGASAGLSLFQTGMSTSVKGLDISVIACSTKTGRIFFGGRSENELYELLYQQEDRWFSSRCSKICHTSGVTKSLTWTWDSLRGTSKEYVAQIVVDDSRDMLYTLSSTSNIRAFHVESDGTLRKVIDKPVDQIYANIGHIVNQNESLNPRIPIVAISAIPASEASRYHLVATTATGYRIYLSATSSSYWSSTRSSGNITMQAQHVKTPPVTTAPGPSSASVGSDPSNNVHQPIKTLTMTRLAARYSPGYFFCFVARDANAQTDQLFVSAPDAGRLIRPPEAGQPSRTAESAIWLSLGSRAEDVGLVVPYSPPVANSVGYGNDLAVQFDKPTPEIAILTNTGVHIIKRRRLVDIFAAVSRQGGSEGFQNEVNNLIRAYGRTETLATALAVACGQGVEVTKDTYSARVNDPEVLESARKTFIEYGGKPSINQNSITDKSVPLIDAVRPSPRHAAIALYLSRILRSTWKNVIAAETVTPAGYQINPAVPVKKLRDVQEALSALQRFFKTNKSFIKGLSGPDDLSSTSTKDDEIALKGEHRALHSLVKFTSDTIEGLSFILVLFDEKVAELIPLLPEASRPQMLKLTFEELFTTKKGYDLAKELVKAIVNRNIAKGSNVETIAEALRRKCGSFCSADDVVIFKAQEQLKRAAEAGGNAELSRNLLNESLKLFEQVAHSLPMDYLQSATQQYTNLQFFAGAIQLALRVAHEKDKANEALSWMAEGRPESDGRKAKFDMRTQCYDLIHDVVSAVDRSIEQGPSFVDGRPTLAATRRNEAYDVISRSKDEAFLTNLYDWYIQQGWYDRLLATESAFIVTYLQRKSSEDITYADLLWKYYGQTNQFSDAAKIQLQLARSPFPLTLEKRIEYLSRAKANASTYTPGGNRKMKQQLLLEISELLDVAIIQDEILQRLIDDTRLTGDRRKDVLDRVNGAILDITSLFNDFADNAAYYDLCLLIYQVADHRDASQIKQTWQQLLQSVHDKTLDEGQIQPFEAIAEQVRSLGSKLRVSETTFPIQALLPILEKYSFENQRNVAPPHWVVDIFLDLEIPYERLFEVLETMFFTGDPPFMGTNRKYIASELVYVVGKWFHDSLRAGTVIFGSEAGAARVEETLQVFLQQGKAAGVDEETTQVCRAVIEQIGQLLA
>XP_007722806_Capronia_coronata
MASSAVQQTPARPVPGIWPQTPATRPGIPAPSFQSPRTPLHRAALVPQSSLSNSMTTPRPNDTQAQTSVRRPESLEPLERASRTINEALVNETRFPDVDGYLSQGYSADYDIQSSATWAPFQKAGVHKIPDEIFEQYNNAQLSTSMGLFAELRHAWIAIDNALYMWDYTSSKPELLGFEGQPHCILAVKLGVPRPGVFLPNIKHIIVLATTTDISLLGLGIDPSPGASGALCLFQTGMSVSVKGLDISVIACSEKTGRIFFGGRTENEIYELTYQQEDRWFSSRCSKICHTSGPAKSLALTFSSLAGGPKEYVEQIVVDDSRDLLYTLSSSSNIRVFHVKPGGGLPLLITKPATEIYANIGHIITQSESLNVRVKIVSISAIPASEASRYHLMATTATGYRIYLSATSSGYWSTTKSGAPISMQAQHVKVPPMNATGGTSSISQGSEPTSNVHQPIRTLTMTRLAARYPPGFFLCFTARDASLPTDQLFISAPDAGRLSRPAEPGQPSRTSESAMWLSLGSRAEDIGLAVPYSGPTSTPAGFGNDLAVQFDKPIPEIAILTNTGVHILKRRRLVDIFAALSRQGGGTEGFQTEVNNLIRAYGRTETLATALAVACGQGVEVTKDAHAMRVNDPEVLELARKTFIEYGGKPSINQNSITDKSVPLIDAVRPSPRHAAIALYLSRLLRSTWRNVIAVGLTTPTGYQISPAVPIQKLRDVQESLSALQRFFKTNKSFIKGLSGPDDLSSTSTKDDEIALKGEHRALHSLVKFTSDTIEGLSFILVLFEEKVAEIIPLLPEASRPQMLQLTFEELFTTRKGYELAKELVKAIVNRNIAKGSNVETVAEALRRKCGSFCSAEDVVIFKAQEQLKRAAEAGANAELSRNLLNESLRLFEQVADNLPSDYLESAVKQYTELQFFAGAIQLALKVAHEKDKANEALSWMADGRPEPDARKRKFDVRSQCYDLIHGVIAAVDRSTEQSPGFIDGRPTVAVTRRNEAYDVISRSKDEAFLTNLYDWYVQQGWYDRLLATESAFIVTYLQRKSSEDITYADLLWKYYGQTSQFSEAAKIQLQLARSPFPLTLEKRIEYLSRARANASTYSQGGNRKTKQQLLQEISDLLDIATIQDEILQRLRDDPRLGAERRKEVLDQVNGAILDINTLFNNYADNAGYYDLCLMIYQVADHRDASQIKQTWQQLLQSVHDKTTEDGQIQPFEAIAEEVRSLGSKLRTSETTFPVHILLPILEKYSFEHQRTVAPDHWVVDIFLDLEVSYERLFEVLETMFFSGDAPFIGSNRKYIASELVYVVGKWFHDSMRAGTVIFGSEAGAARVDETIQALLQQSKPAGLDDEMVQVCRAVVEKIGQLLS
>XP_007735660_Capronia_epimyces
MASSAVQQTPARPVPGIWPQTPAARPGIPAPSFQSPGTPFRRASLVPQASASTALTTAAQPHEPPARSSIRQPESLEPLERASRTINEALANQSRFPDVDSYLSQGYSADYDIQSSTTWAPFQKAGVRRIPDEIFEQYNNAQLSTSMGLFAELGHAWITIDNALYMWDYTSSKPELLGFEGQPHCILAVKLGVPRVGVFLPNIKHIIVLATTTDISLLGLGLDLSPGASSALSLFQTGMSVSVKGLDISVIACSEKTGRVFFGGRTENEIYELTYQQEDRWFSSRCSKICHTSGAAKSLALTFSSLAGGHKEYVEQIVVDDSRDLLYTLSSASNIRVFHIKPDAGLPLLITKPASEIYANIGHIITQSESLNVRVKIVAISAIPASEASRYHLVATTATGYRIYLSATSSGYWSTTKSGAPISMQAQHVKIPPMNLNLGTSSTAQASEPSINVHQPIKTLTMTRLAARYPPGFFFCFTARDANAPTDQLFISAPDAGRLSRPAEPGQPSRTSESAMWLSLGSRAEDIGLAVPYSAPTSTPAGYGNDLAVQFDKPIPEVAILTNTGVHILKRRRLADIFAALSRQGGGTEGFQNEVNNLIRAYGRTETLATALAVACGQGVEVTKDAHPVRVNDPEILELARKTFIEYGGKPSINQNSITDKSVSLIDAVRPSPRHAAIALYLSRLLRSTWKNVIAVGSTTPSGYQVIPAVPLQKLRDVQESLSALQRFFKTNKSFIKGLSGPDDLSSASTKDDEIALKGEHRALHSLVKFTSDTIEGLSFILVLFEEKVAEIIPLLPEASRPHMLRLTFEELFTTKTGYELAKELVKAIVNRNIAKGSNVETVAEALRRKCGSFCSAEDVVIFKAQEQLKRAAEAGGNAELSRNLLNESLKLFEQVAHSLPSDYLESAVKQYTELHFFAGAIQLALKVAHEKDKANEALSWMADGRPDPDARKNKFDIRSQCYDLIHDVIAAVDRSTEQSPGFVDGRPTLAVTRRNEAYDVISRSKDEAFLTNLYDWYVQQGWYDRLLATESAFIVTYLQRKSSEDITYADLLWKYYGQTDQFTEAAKIQLQLARSPFPLTLEKRIEYLSRARANASTYSQGGNRKTKQQLLQEISDLLDIATIQDEVLQRLRDDPRLGPERRREVLDQVNGVILDINTLFNNYADNAGYYDLCLMIYQVADHRDASQIKQTWQQLLQSVHDKTTEDDQIQPFEAISEEVRSLGSKLRASETTFPVHILLPILEKYSFEHQRTVAPAHWVVDIFVDLEIPHERLFEVLETIFFSGDAPFIGSSRKYIASELVYVVGKWFHDSMRAGTVIFGSEAGAARVEETIQTILQQSKSAGLDDETTQVCRAIVEKIAQLLG
>XP_009159685_Exophiala_dermatitidis
MASPAVQQTPARPVPGIWPQTPATRPGIPAPSFRSPGTPFNRNSLVPQAASTNSLTPLRPQDPPSQSSVRHAESLEPLERAARTINESLAIESRFPDLDSYLSQGYSADYDIQSSATWAPFQKAGVHKIPDEIFEQYNNAQLSTSMGLFAELRHAWVTIDNALYMWDYTSSKPELLGFEGQNHCILAVKLCVPRAGVFLPNIKHVIVLATTADIFLLGLGLDPQAGPAGGLSLFQTGMSVSVKGLDISFIASSDKTGRIFFGGRTENEIYELTYQQEDRWFSSRCSKICHTSGAARSLALTFTSLAGGHKEHVEQIVVDDSRDLLYTLSSTSNIRVFHIKPDGGLNLLITKPANEIYANIGHIITQNNSLNYQVKIVSISAIPASEASRYHLVATTATGYRIYLSATSSGYWSTSKSVAPISMQAQHVKVPPVNPTPGTTAAPQGSEQPGGVHQAIKTLTMTRLAARYPPGFFFCFTARDPNAPTDQLFISAPDAGRLARPAEPGQPSRTSESAMWLSLGSRAEDIGLVVPYSPPVSTPVGFGNDLAVQFDKPIPEVAILTNTGIHILRRRRLVDIFAALSRQGGGPEGFQTEINNLIRAYGRTETLATALAVACGQGVELTKDAHAMRVNDPEVLELARKTFIEYGGKPSINQNSITDKSVPLIEAVRPSPRHQATGLYLSRLLRSTWKNVIAVQVTSPTGYSIEPAVPIRKLRDVQEALSALQRFFKTNKSFIKGLSGPDDLSSTSTKDDEIALKGEHRALNSLVKFTSDTIEGLSFILVLFEEKVAEIIPLLPEASRPQMLQLTFEELFTTKKGYDLAKELVKAIVNRNIAKGSNVETVAEALRRKCGSFCSAEDVVIFKAQEQLKRAAEAGANAEFSRNLLNESLKLFEQVADSLPDDYLESAVKQYTELQFFAGAIQLVLKVAHERDKANEALSWMADGRPEPDARKRKFDTRSQCYDLIHAVIVAVDKSAEQSPGFVDGRPSLAITRRNEAYDVISRSKDEAFLTNLYDWYVQQGWYDRLLATESAFIVTYLQRKSSEDITYADLLWKYYGQAGQFTEAAKIQLQLARSAFPLTLEKRIEYLSRARANASTYTPGGNRKIKQQLLQEISDLLDIATIQDEILQRLKDDPRLGPERRQEVLDQVNGAILDINTLFNNYADNAGYYDLCLMIYQVADHRDSSQIKQTWQQLLQSVHDKTAEEDEIQPFEAIAEEVRSLGSKLRTSETTFPVHVLLPILEKYSFEHQRNVAPAHWVVDIFLELEIPYERLFEVLETMFFSGDAPFVGSNRKYIASEIAYVVGKWFHDSMRAGTVIFGSDTGAARVEETMQALLQQSRAAGLDDETVQVCRVVVEKIGQLLG
>XP_013262256_Exophiala_aquamarina
MATVLPPQTPARPVPGVWPQTPAARPQQPAPSFHSPGTSLSRPGLSHSSSSTALATRPLDLSVQPSLRQPEVLEPAERAARTINQALADESRFPDIDNYLSQGASADYDIQSSNTWAPFQEAGHYNIPDEVLEQYNNAQLSTSMGLFSELRHAWTTIDNALYLWDYTAPRPELLGFEGQHHAITSVALAVPRPGVFLPNIKHVIILATTADVSLLGLGPDPSPGASTDLCLFQTGMSTSVKGLDITVIASSTKTGRIFFGGRTENELYELLYNQEDGWFSSRCSKTCRTAGTGKALGFSLPGFTGSHSEHVEQIVVDDSRDLLYTLSSKSNIRVFGMKADGSLPLLITKAAGEIYSNIGHIISANQTLNPEVKIVSISAIPAAEGTKYHLLATTATGYRIYLSATSSGYQWNGRSGVPQSMQAQHVKVPPRTTSPGTVSAQDNSQSQSYLGYPIETLQGARLAARYPPGYFFCLGPNPSHPAYDQLFVSSPDAARLAKPLEAGQPSRTAESAIWLSLGGSRAEDIGLVVPYSAPTSTPVGYGNDLAVQFDKPVPEIAILTNNGVHVIRRRRLVDIFAALAREGGGPDGFQTEVNNLIRAYGRTETLATALAVACGQGAEVTKNADSIRVNDPEVLDLARKTFIEYGGKPTINQNSISDKSVPLIDAVRPSPRHAAIGLYLSRLLRSTWKTIIAVEATTPAGLQITSAVPAKTIRDVQEALSSLQRFFKTNKTFIKGLSGPDDLSSTSTKDDEIALKGEHRALHSLVKFTSDTIEGLSFVLVLFEEKVAEITALLPEASRADFLKLTFEELFTTKKGYELAKELVKAIVNRNIDKGSNVETVAEALRRKCGSFCSSDDVVIFKAQEQLKRAAEAAANVDFSRNLLNDSLKLFEKVAHSLPADYLQSAVKQYTSLQFYGGAIELVLKVAEEKDKANDALSWMAEGKPESDSRKAKFDLRSQCYDLIHDVVTAVDQVSEKSPSFVDGRPTLVATRRNEAYDVIGRSRDEAFLTNLYDWYLQQGWYDRLLATDSPFIPTYLQRKSSEDMRYADLLWKYYGQTGQFTEAAKIQLSLAKSGFKLSLERRIEYLSRARANASTYTPGANRRTKQQLLQDISESLDCAMIQDELLQRLKEDSRLTQDKRREVLDSLDGEILPINELFNNYADNAGYYDICILIYQVADYRDAAQIKGTWQQQIELVHNKTVSEGECQPYEAVGVMVQSMGGKLRLSETTFPVDILLPMLMTYWFHSQREVTGPRWVTDIFLELEVPYERLFEVLENMFFTTTEPPFIGSNRKFLASEIAYVVAKWYHESERAGAHVFGSEAGAARVKEALEALLHEGKAAGLDEETTSTCRAVIARLRELSL
>XP_016221435_Exophiala_mesophila
MATVAVPPTPARPVPGVYPQTPAPRPQIPAPSFQSPAASFPGSNRALQLASHSGQTPSTSTDLATQSTVRQPEPLEPLQRAARTINEALITESRFPEIDHYLSQGASGDYDIQASTTWAPFQKAGVYKIPDEVFEQYHNAQLSTSMGLFADLNHAWTTIDNALYLWDYTQPNPELLGFEGQPYGITAVALAVPRQKVFLPNINHVIVVATTADVSLLGLGVDPNAGAGGGLCLFQTGMSASVKGLDITVIANSPKSGRIFFGGRTENEIYELTYQQEDRWFSSKCSKVCHTAGAGKALGFAFSSFSGATKEYVEQIVIDDSRDLLYTLSSLSNIRVFRIKSDGTLTLSITKPASSIYSNIAHLISPNETLVQSIKIVSISAIPATEGSRYHLVAITATGYRIYLSATSSGLWNNSTGTINMQAQHVKVPPQVGVPGSVLSAAAANPQQIQNFNQPIKTLTNTRIASRLAPGYFFCFVAREPNSPTDQLFISAPDAARLARPPEAGQPIRTAESSIWLSLGSRTEDIGVVVPYIAPTNQPAGFGNDLAVQFDKPIPEIAILTNTGIHIIRRRRLVDIFAALAREGGGAEGFQNEVNNLVRAYGRTETLATALAVACGQGMEVAKDLNSIRVNDPEVLDLARKTFIEYGGKPSINQNSIPDRSVPLIDAVKPSPRHAAIALYLSRLLRSTWKTGIAVEETTPAGYMIRPRVEIKKLRDVQEALSSLQRFFKTNKSFIRGLSGPDDLSSTGTQDDEIALKGEHRALHSLVKFTSDTIEGLSFVLVLFEEKVAEIVPLLPEASRPQFLQLTFEELFTTKKGYDLAKELVKAIVNRNIAKGSNVETVAEALRRKCGSFCSADDVIIFKAQEQLKRAGEAGGNAELARNLLNESLKLFEQVAHSLPMEYLQSAVRQYTELQFYAGAIQLVLKVAHEKDKANEALSWMADGRPSSDARENKFAVRTQCYNLIHDVVTAVDSISDRGPSFVDGRPTLIATKRNEAYDVISRSRDEVFLTNLYDWYLQQGWYDRLLATDSPFIPTYLQRKSSEDINYADLLWKYHGQVGQFGEAAKIQLDLAKSNFKLSLEKRIEYLSRAKANASTQTPGGGNRRTRQQLLQEIATLLDSGLIQDEILQRLRDDPRLVPEKRQEVLAQVDGKILSNDDLFNNYADNAGYYDICLLIYEVADYRDSSQIKQTWQQLLQSVHDRTVKEDQIHPFEALTEEIRTLGAKLRLSEATFPVHILLPILEKYSYEHQRTVAPTHWVTDIFLSLETPYERLFEVLEDIFFAGDATYSGGQRKIIAQEIVYVVTKWWHDSERAGGILFGSEAGAVRVSETLSALLQEHRSAGLDPETVQHCRSLVERLAQLLG
>XP_013269770_Rhinocladiella_mackenziei
MTSLVPPTPARPVPGVWPQTPAARPSIPAPSFQSPGTAFSHPSLLPNPSSSSSLTTTRPVEPPAQTSIRQPESLEPLERAARAVNEALTNESRFPEVDGYLSQGYSADYDIQSSTTWAPFQKASVYKIPDEIFEQYNNAQLSTSMGLFAELRHAWTTIDNALYMWDYTSSKPELLGFEGQPHSILAVKLAVPRAGVFLSHIKHVIILATTSDIFMLGLGPDPSPGASDTLSLFQTGMSVSVKGLDISVIACSSKTGRIFFGGRTENEIYELTYQQEDRWFSSRCSKICHTSGAAKSLTWTFGSFAGGPKEYVEQIVVDDSRDLLYTLSSASNIRVFHVKPDGGLPLLITKPANEIYANIGHIITQNESLNVRVQIVSISPIPAAEASRYHLMATTATGYRIYLSATSSGYWPTSKSGAPISMQAQHVKIPPMTSSPGMSSILGVPEPSNSIHQPIKTLTTTRLAARYSPGYFFCFTARDANATTDQLFISAPDAARLSRPAEAGQLNRTAESAIWLSLGSRAEDIGLVIPYSAPTSTAIGYGNDLAVQFDKPIPEVAILTNTGIHIIRRRRLVDILAALSRQGGGSEGFQNEVNNLIRAYGRTETLATALAVACGQGVEVTKDAHSVRVNDPDVLELARKTFIEYGGKPSINQNSITDKSVPLIDAVRPSPRHAAIALYLSRLLRSTWKSVIAVESTSAAGYQIHPAVPLKKLRDVQESLSALQRFFKTNKSFIKGLSGPDDLSSTSTKDDEIALKGEHRALHSLVKFTSDTIEGLSFILVLFEEKVAEILPLLPEASRPQMLKLTFEELFTTKKGYELAKELVKAIVNRNIAKGSNVETVAEALRRKCGSFCSADDVVIFKAQEQLKRAAEAGGNVEFSRNLLNESLKLFEQVAHSLPSDYLESAVKQYTQLQFFAGAIQLVLRVAHEKDRANEALSWMAEGRPESDVRQTKFDLRSRCYDLIHEVIIAVDKSTEQGPSFVDGRPTVAATRRNEAYDVISRSTDEAFLTNLYDWYLQQGWDDRLLATDSSFIVTYLQRKSSENIHYADLLWRYYGQTNQFAEAAKIQWQLARSSFPLSLEKRIEYLSRARANASTYTPGGNRKSKQQLLKEISDLLDIAMIQDEILQRLRDDPRLGPDRRQEVLGQVNGAILDINTLFNNYADNAGYYDLCLLIYQVADHRDSSQIKQTWQQLLQAVHDKTEEEKQIQPFEAIAEEVRSLGSKLRVSEATFPVQTLLPILEKYSFEHQRSVAPPHWVVDIFLDLEIAYEQLFEVLEMMFFSGDSPFIGSNRKYIVSELVYVVGKWFHDSMRAGSVVFGSEVGALRVQEIMQTLLQQGRAAGLDDETTQVCRAVVGKISQLLG
>XP_017997382_Phialophora_attinorum
MATEVYATPARPVPGVFPNTPATAAPMRQPSFRNGHPQQQNNSPGIGLQVAPAQQNQQQQQPPAPEALKPEQRAARYINEALADEAQFADIDTYLPPGPSSEYEVQTALTWAPFQRARTYPIPDQVFEQYNHSNLTTLMGLFAELKHAWVSIDNGLYIWDYTANNPELFGFEDQPHSITAVELAVPKAGVFLDTVKNMIVLATTSEMSLLGLVTEVVGGAPQLSVIKTGMSTSVRGMDVSVIAHSKKTGRIFFGGTTDNDLYELTYQQQDGWFSGKCSKICHTRTAVQSLTMSLPALGGRSSEFIEQIVVDDSRSLVYTLSSRSTIRVFFMRTDGTLALCITKSPGDLYSKVSHLVTPNESLNPRVKIVAISHIPSQEASRYSLMATTATGYRIYCSTTSSGFWGAASSGGPASMEPQHVRVPPSTPAAFVSATSRVHSGVQQASNMHAPNPILTQTRLAQRFSPGYFFCFTAKDQNSPTDALFVCTPDAGRVIRPAEMGQISKSAETAVWIPLGSSAEALGASTPYIAPSIQPRGFGNDLAVQFDQPIPEVAVLTNTGVHIIKRRRLVDIFASLVRQGGGTEGFQNDVNYLMRTYGRTETLATALAVACGQGVEVTSETRSTRILDPDVLELARKTFIDHGGKASLNQNLIADRSMPLIDAVRPSPRHAAITLYLSRLLRSAWRSTIAIEVKTKDTYAVQPVIKLDKLRSIQEDLSALQRFFTANKTFIKGLSGPDDLPQAGSRDDEIAMQGEHRALHSVIKFVANTIEGISFVLVLFEERVEDIVPLLPEASRPELFKLTYEELFSSKRGFELAKELVKGIVNRNIAKGSNVETVAESLRRRCGNFCSADDVVIFKAQELLKRTAEQGANAESARNLLNDSLKLFEDVAHSLPRDYLKAAVKQYSDLSFFAGAIQLVLRVAHEMDKANDAQSWALEGRTNEDPRKEKFESRLNCYSLVHDVIIAMDKSIEKVPTFTDGRPTLPTIRRNEAYDVIATSNDELFLTDLYDWYLSNGWADRVLSIESPFIIKYLERKSTEDIVFADLLWRYYGQTSQYQKAANVQMQLAISGFNLPLDRRIEYLSRARANASTYTQGGNRKTKQRLLQEIAEFIEIAGIQDELLQRLRDEPRLNAEDKKALLQKIDGPILDITTLFNKFADPAGYYDVCLIIYNAADLRDPSTIKSTWQQLLEQIHTDAAAKESGPQPFELLPRPYAALVAGYDSYSYNSQRDIAPEHWVMDIFLGLGVSHEQLFETLEQMFCTEDRPFVNKAKGEIVKEASYVAGKWWSESLRAGGTAIFGGEEAAKRVLEFFEAVVAVGGRYGIEPGVVEMAAGVVGKIREFLD
>NP_594824_Schizosaccharomyces_pombe
MDINDPSFSSTENGIYELLSRGYAAIEAATERDLKLPELGDIIGQVHAPEYISQVLSGWKPFYLRSVVNIPDRIFEQYNRTECFTQMGLFAEIQRAWITVDNRLFLWDYLSGQNFQAYEDLSHTIVNVKLVRPKANVFVSEIQHLLVIATSQEMLLLGVTIDEKTGELSFFSTGIQISVQGINVNCIVSSEDGRIFFSGNKDPNLYEFSYQLEEGWFSRRCSKINITGSVFDNFIPSFFSFGTHGDGIKQIAVDDSRSLLYVLRETSSVSCYELTKNGVNRCVFYSFSSMISQAQMLNATSPLLDPRTTQIVSIVPIPAYESQQIYCVAITSTGCRFYMRGGRGPISHYAPSNSTLSSTPPSTLQLTFVRFPPPMQVENYASSRNYPANPFFLQNQSTSQQQPERSSAVKTTPMKCSSLSNIYTSDLFFAISSSNTNEGDVVCCTAPEVGRIANAWQSGTQPSLIESSMYVPIKGFVQDIKCIQNSRERNELVSQFNTPPPTFAILTNTGVYVVVHRRPIDVLASAIRMGPSLSSGIDGQVQLFFESVGRAEGCATCLGIVSGCLDQGDFSHAAANFSGSTTKLAQADLLDIVKKYYIEFGGKAFIDQSRYNNQYDSSSLEFVRLSGCHDGLASSISRIIRNVWKNHVIIAKKMQNKRIHYAPAFNATEILKIQSGLLYLSTFLENNKSFIEGLNSPNTLIGSSNVADEIAVQAEHRALSALLLVLQQIVEGISFLLFLNDTGVSDFHEIVSSTSIDIQKSCSNMTFGEFFTSKRGREVTKELVNSLVNRHLQSGGNIDMVSQLLRKKCGSFCSADDVLIFKAVESLKKAKDTVDIEERQSLIELSYTLFKKAAHVFTPEDLRLAVEEYKSLNAYTTAVNLALHVASARDDRNQALSYLVDGMPENDPRREPFESRTKCYSYIFEILDSLESQMSNDSSAIKVDVYDTIQRSKDELFHYCFYDWYSFKGLTDRLIEIDSPYIQSYLERNSTKDMKIADLLWQYYAKREQYYQASIVLYDLATTHLAFSLEQRIEYLTRAKGFGSCHVPNSLRHKMNKVMLSVLEQLDVASIQDDVLIAIRGDMRIPTSKREELSKQLDGEIIPLSDLFNNYADPLGYGEICLSIFQCADYRGINEILNCWESIIKTTHENAIISPVGSSPVEAVSSTLKNLTLRFSQSENVFPIEQIIDITERYAFDQQGEAVATGWVIDTFLGAGVSHELIFIVLNQLYDRREKPWQGKDRLFFLIKEVTHLLKLWHEVSVRAGVAQTSKPSFDAPLVLEAIEKYKNALGAPDTATKSCKENLISLDSEIRQTY
```
