## Supplementary material for "Coding Sequence Insertions in Fungal Genomes are Intrinsically Disordered and can Impart Functionally-Important Properties on the Host Protein": fasta protein sequences: XP_718509.1_blasthits_fa.txt

```
>XP_718509_Candida_albicans
MDDFDRDLDNELEFSHKSTKGIKVHRTFESMNLKPDLLKGIYAYGFETPSAIQSRAIMQIISGRDTIAQAQSGTGKTATFSIGMLEVIDTKSKECQALILSPTRELAIQIQNVVKHLGDYMNIHTHACIGGKNVGEDVKKLQQGQQIVSGTPGRVIDVIKRRNLQTRNIKVLILDEADELFTKGFKEQIYEIYKHLPPSVQVVVVSATLPREVLEMTSKFTTDPVKILVKRDEISLSGIKQYYVQCEREDWKFDTLCDLYDNLTITQAVIFCNTKLKVNWLADQMKKQNFTVVAMHGDMKQDERDSIMNDFRRGNSRVLISTDVWARGIDVQQVSLVINYDLPTDKENYIHRIGRSGRFGRKGTAINLITKDDVVTLKEFEKYYSTKIKEMPMNINDIM
>XP_002417198_Candida_dubliniensis
MDDFDRDLDNELEFSHKSTKGIKVHRTFESMNLKPDLLKGIYAYGFEAPSAIQSRAIMQIISGRDTIAQAQSGTGKTATFSIGMLEVIDTKSKECQALILSPTRELAIQIQNVVKHLGDYMNIHTHACIGGKNVGDDVKKLQQGQQIVSGTPGRVIDVIKRRNLQTRNIKVLILDEADELFTKGFKEQIYEIYKHLPPSVQVVVVSATLPREVLEMTSKFTTDPVKILVKRDEISLSGIKQFYVQCEREDWKFDTLCDLYDNLTITQAVIFCNTKLKVNWLADQMKKQNFTVVAMHGDMKQDERDSIMNEFRRGNSRVLISTDVWARGIDVQQVSLVINYDLPTDKENYIHRIGRSGRFGRKGTAINLITKDDVATLKDLEKYYSTKIKEMPMNINDIM
>XP_002550512_Candida_tropicalis
MDEFDRELDNELEFSHKSTKGIKVHRTFESMKLKPELLKGIYAYGFEAPSAIQSRAIMQIISGKDTIAQAQSGTGKTATFSIGMLEVIDTKSKECQALILSPTRELATQIQNVVKHLGDYMNIHTHACIGGKNVGDDVKKLQQGQQIVSGTPGRVLDVIKRRNLQTRNIKVLILDEADELFTKGFKEQIYEIYKHLPPAVQVVVVSATLSREVLEMTSKFTTDPVKILVKQDEISLSGIKQYYVQCEQEDWKFDTLCDLYDNLTITQAVIFCNTKLKVNWLTDQMRKQNFTVVSMHGDMKQDERESIMNDFRTGNSRVLISTDVWARGIDVQQVSLVINYDLPTDKENYIHRIGRSGRFGRKGTAINLITKDDVSTLKELERHYSTKIREMPMNINDIM
>XP_003867999_Candida_orthopsilosis
MDEFDRDIDKELEFSHKSTKGIKVHRTFESMKLKPELLKGIYAYGFEAPSAIQSRAIMQIIAGRDTIAQAQSGTGKTATFSIGMLEAIDSKSKDCQALILSPTRELAIQIQNVVQHLGDYMNIHTYACIGGKNVGMDIKKLQQGQQVVSGTPGRVLDIIRRRNLSTRHIKILILDEADELFTKGFKEQIYEIYKQLPYDTQVVVVSATLPPEVLEMTSKFTTDPVKILVKRDDVSLVGIKQYYVQCEQEDWKFDTLCDLYDNLTITQAVIFCNTKMKVNWLTDQMRKQNFVVSSMHGDMKQDERDSIMSDFRTGNSRVLISTDVWARGIDVQQISLVINYDLPNDKENYIHRIGRSGRFGRKGTAINLITRGDLPTMREIESYYSTRIREMPMNINDVM
>XP_001526899_Lodderomyces_elongisporus
MDEFDRDLDNELEFSHKSTKGVKVHRTFESMRLKPELLKGIYAYGFEAPSAIQSRAIMQIISGRDTIAQAQSGTGKTATFSIGMLEVLDSKSKECQALVLSPTRELATQIQNVIKHLGDYMNIQTYACIGGKNVGTDIKRLQQGQQIVSGTPGRVLDVIKRRNLSTRHIKMLILDEADELFTKGFKEQIYEIYKHLPPGVQVVVVSATLTHEVLEMTGKFTTDPVKILVKREEVSLSGIKQYYIQCEKEDWKFDTLCDLYDNLTITQAVIFCNTKIKVNWLTDQMRKQNFTVVAMHGDMKQEERDAIMNDFRSGNSRVLISTDVWARGIDVQQISLVINYDLPLDKENYIHRIGRSGRFGRKGTAINLLTKSDTIELKALEKYYSTKIKEMPSNVNDVM
>XP_007372742_Spathaspora_passalidarum
MDEFDRELDNELEFSHKSTKGIKVHRTFESMKLKPDLLKGIYGYGFEAPSAIQSRAIMQIISGKDTIAQAQSGTGKTATFSIGMLQVIDTKSHDCQALILSPTRELAVQIENVVKHLGDYMNIHTHALIGGINVGQDVKKLQTSQPQIVSGTPGRVLDVLKRRNLSPRHIKILILDEADELFTKGFKEQIYEIYKQLPPGAQVVVVSATLSPEVLEMTNKFTTDPVKILVKRDEISLSGIKQYYVQCEKEEWKFDTLCDLYDNLTITQAVIFCNTKLKVNWLVEQMRKQNFTVVGMHGDMKQDERDSIMNDFRTGNSRVLISTDVWARGIDVQQVSLVINYDLPTDKENYIHRIGRSGRFGRKGTAINLITKADVQTQKELEKFYSTKIKEMPMNINDIM
>XP_043050708_Scheffersomyces_spartinae
MDQFDRDQDDELQFSHKSSKNIKVHSTFECMKLKPDLLKGIYSYGFEAPSAIQSRAIMQIINGRDTIAQAQSGTGKTATFSIGILQVIESKSKECQALILSPTRELAVQIQGVVKHLGNYMNIQTHACIGGTQLGEDLKKLKQGQQIVSGTPGRVLDMVKRRNLNIRNVKMLILDEADELFLKGFKDQIYEIYKFLPSNVQIVIVSATMSREVLELTNKFTTDPVKILVKRDDVTLEGIKQFHIQCEKEDWKFDTLCDLYDSLTITQAVIFCNTKVKVNWLAEQMRKQNFTVASMHGDMKQNERDSIMNDFRSGSSRVLISTDVWARGIDVQQVSLVVNYDLPLDKENYVHRIGRSGRFGRKGVAINLITKDDVSGLREIERYYSVKIKEMPANINDLM
>XP_001387431_Scheffersomyces_stipitis
MDDFDRDLDNELEFSHKSTKNVKVHATFESMNLKPDLLKGIYGYGFEAPSAIQSRAIMQIINGRDTIAQAQSGTGKTATFSIGMLQAIDTNAKDCQALILSPTRELAVQIQNVVKHLGDYMNIHTHACIGGTHVGDDIKKLKQGQQIVSGTPGRVVDMVKRQQLSTRNIKMLILDEADELFTKGFKEQIYEVYKYLPPSVQVVVVSATLSREVLEMTNKFTTDPVKILVKRDQITLEGIKQYHVQCEKEDWKFDTLCDLYDNLTITQAVIFCNTKLKVNWLTDQMRKQNFTVVSMHGDMKQDERDSIMNDFRTGNSRVLISTDVWARGIDVQQVSLVINYDLPTDKENYIHRIGRSGRFGRKGVAINLITKEDVATLRDFEKYYSTKIREMPMNINDIM
>XP_020066544_Suhomyces_tanzawaensis
MDEFDRELDDELEFTQTSSKIKVHSTFEGMNLNPLLLKGIYEYGFETPSAIQSRAIMQIISGKDVIAQAQSGTGKTATFSIGMLEVLDTKVKDCQALVLSPTRELALQIQRVIQQLGKFMKIQSYGCIGGSQINEDIKNLKSIKKQIISGTPGRILDLIKRRFLSLKSLKLLILDEADELLTNGFKEQIFEILKTVNAGIQIVVVSATLTRDVLEMTNKFTSNPVKILVKREDVTLEGIKQYYIQCDKEDWKFDTLCDLYDSLTITQAVIFCNTKVKVNWLTEQMRRQNFTVVSMHGDMKQDERDEIMNDFRNGNSRVLISTDVWARGIDVQQVSLVINYDLPIDKENYIHRIGRSGRFGRKGVAINLLVKEDRKELKALEKYYTTRIREMPSNLGELM
>XP_020078473_Hyphopichia_burtonii
MSSNGITEVDSGLIESNYDNVVYSFDDLNLKPNIVRGIFGYGYETPSAIQQRAILPITEGRDVLAQAQSGTGKTATFTISALQRIDENEKSTQALILAPTRELALQIQNVITHIGLYLNVSVHACIGGTSTLDDVEAFKSGVQVVVGTPGRVLDMVERGVLRTSKIKMFILDEADEMLSSGFKEQIYNIFKLLPTTTQVVLLSATMPQDVLEVTTKFMQNPVRILVKKDELTLEGIKQFYVNVEEEEYKFDCLVDLYDSISVTQAVIFCNTRSKVEMLTTKLKEQSFTVSAIHADLPQSERDTIMNEFRSGSSRILISTDLLARGIDVQQVSLVINYDLPANKENYIHRIGRGGRFGRKGVAINFVTDKDVVMMREIEKFYSTQIEEMPADIGALLS
>XP_015468500_Debaryomyces_fabryi
MDEFDRDIDNELEFSAKSTKNIKVHATFESMNLKTDLLKGIYGYGFEAPSAIQSRAIMQIISGKDTIAQAQSGTGKTATFSIGMLEVIDTKSKDCQALILSPTRELAQQIQSVVKHLGDYMNIHTHACIGGTHVGEDIKKLQQGQQIVSGTPGRVVDMIKRRNLATRNIKMMILDEADELMTKGFKEQIYEIYRYLPPGVQVVVVSATLSREVIEVTGKFTTDPVKILVKRDDITLEGIKQYHIQCEKEDWKFDTLCDLYDSLTITQAVIFCNTKVKVNWLTDQMKKANFTVVAMHGDMKQDERDSIMNDFRTGNSRVLISTDVWARGIDVQQVSLVINYDLPTDKENYVHRIGRSGRFGRKGVAINLVTKEDVDELRDIERFYRIKIKEMPVNVNDIM
>XP_458643_Debaryomyces_hansenii
MDDFDRDVDNELEFSAKSTKNIKVHATFESMNLKTDLLKGIYGYGFEAPSAIQSRAIMQIISGKDTIAQAQSGTGKTATFSIGMLEVIDTKSKDCQALILSPTRELAQQIQSVVKHLGDYMNVHTHACIGGTHVGEDIKKLQQGQQIVSGTPGRVVDMIKRRNLATRNIKMMILDEADELMTKGFKEQIYEIYRYLPPGVQVVVVSATLSREVLEVTGKFTTDPVKILVKRDDITLEGIKQYHIQCEKEDWKFDTLCDLYDSLTITQAVIFCNTKVKVNWLTDQMKKANFTVVAMHGDMKQDERDSIMNDFRTGNSRVLISTDVWARGIDVQQVSLVINYDLPTDKENYVHRIGRSGRFGRKGVAINLVTKEDVDELRDIERFYRIRIKEMPVNVNDIM
>XP_006685750_Yamadazyma_tenuis
MEFEKELDKNLKFSSKSTKNIKIHSTFESMNLKGHLLKGIYAYGFEAPSAIQSRAIMQIISGKDTIAQAQSGTGKTATFSIGMLQVIDTKSKDCQALILSPTRELAVQIQNVVKHLGGYMNINTHACIGGKNVGDDAKRLQQGQHIISGTPGRVVDVIKRQQLNARHIKMLILDEADELFTKGFKEQIYEIYKHMPSSVQVVVVSATMSREVIEMTSKFTTNPVKILVKREEVTLEGIKQYYIQCEKEDWKFDTLCDLYDSLTITQAVIFCNTKSKVNWLADQMKKANFAVVAMHGDMKQDERDSIMNDFRSGNSRVLISTDVWARGIDVQQISLVINYDLPFDKENYVHRIGRSGRFGRKGVAINLLTKSDEDEFQDLQKYYTIKIKEMPANVNDVM
>XP_001485898_Meyerozyma_guilliermondii
MDFDRELDEELEFTKLTKKVKIYPTFESMNLKPELLKGIYNYGFEAPSAIQSRAIMQIIRGRDTIAQAQSGTGKTATFSIGILSLIDTKSKDCQALVLSPTRELAQQIENVIEHLGDYMNVRSHACIGGTQVGEDVKKLQQGQHIISGTPGRVLDMIKRRNIMPRHVKMLVLDEADELLTKGFKEQIYEIYKTLPAGAQVVVVSATLTPEVLEMTNKFTSDPVKILVKRDDVTLKGIKQYYIQCEKEDWKFDTLCDLYDNLTITQAVIFCNTKAKVNWLAGQMRKSNFTVAAMHGDMKQEDRDSIMKEFRSGSTRVLISTDVWARGIDVQQVSLVINYDLPLDKENYVHRIGRSGRFGRKGTAINLLTSQDKDELKLLQHYYSTKIREVPADLSKIM
>XP_018711455_Metschnikowia_bicuspidata
MRCAEPQAEIRPQTITIAAPDPPPKTPQNRQLLNMDFDRSADKELRFSHKSTKNIKVHGSFESMQLKPELLKGIYSYGFEAPSAIQSRAIMQIIAGRDTVAQAQSGTGKTATFSIGMLQVIDAKVRSCQALVVSPTRELAVQIHSVIMNLGSSMNVQTHACIGGKQMGEDTRKLAQGQHIVSGTPGRVLDVIKRRTLATRGVKILVLDEADELMTKGFKEQIYDIYRQLPATVQVVVVSATLTREVLEMTAKFTSDPVKILVRQEDVSLQGIKQYQVQCEKEEWKFDTLCDLYDLLTITQAVIFCNTKSKVTWVAEQLRKANFAVVAMHGDMKQDERDAIMGDFRSGSSRVLILTDVWARGIDVQQVSLVINYDLPVDRENYIHRIGRSGRFGRKGVAINLLTRDDVAELRGLEKHYKIRIREMPLDLSSL
>XP_002616990_Clavispora_lusitaniae
MEFDRSADAQIEFSSKSTKGVKVHATFESMKLKPELLKGIYAYGFEAPSAIQSRAIMQIISGRDTIAQAQSGTGKTATFSIGMLQAIDWNVRQCQALVLSPTRELAIQIHNVIRNLGTYMNIHTHACIGGKQVGDDLKKLNQGQHIVSGTPGRVLDVIKRRNLATRNVQMLILDEADELMTKGFKEQIYEIYRHLPSTVQVVVVSATLTREVLEITSKFTTDPVKILVKKEDVTLEGIKQYHIQCEKEEWKFDTLCDLYDSLTITQAVIFCNTKSKVNWLADQLRKANFAVSSMHGDMKQEERDSIMNDFRTGNSRVLISTDVWARGIDVQQVSLVINYDLPLDKENYVHRIGRSGRFGRKGVAINLITKDDVAEMKDLERYYKIRIREMPSDLSSL
>XP_025342252_Candida_haemuloni
MDFDRAADDELEFSVKSSKNIKVHSTFEGMKLKPDLLKGIYSYGFEAPSAIQSRAIMQIISGKDTIAQAQSGTGKTATFSIGMLQAIEPKMRQTQALVLSPTRELATQINNVIMNLGNYMNIHTHACTGGKQVGEDTKKLGQGQHIVSGTPGRVLDVIKRRHLQTRSVKMLILDEADELMTKGFKEQIYEIYRQLPSTVQVVVVSATLTKEVLEMTSKFTTDPVRILVKREDVTLEGIKQYYIQCEKEEWKFDTLCDLYDNLTITQAVIFCNTKMKVTWLAEQLRKANFAVVAMHGDMKQDERDSIMNDFRSGNSRVLISTDVWARGIDVQQVSLVINYDLPLDKENYVHRIGRSGRFGRKGKAINLLTKEDRDEFKDLQRYYKIKIREMPMDFGG
>XP_024714661_Candida_pseudohaemulonis
MDFDRAADDELEFSVKSSKNIKVHSTFEGMALKPDLLKGIYSYGFEAPSAIQSRAIMQIISGKDTIAQAQSGTGKTATFSIGMLQALEPKLRQTQALVLSPTRELATQINSVIMNLGNYMNIHTHACTGGKQVGEDTKKLGQGQHIVSGTPGRVLDVIKRRHLQTRSVKMLILDEADELMTKGFKEQIYEIYRQLPLTVQVVVVSATLTREVLEMTSKFTTDPVRILVKREDVTLEGIKQYYIQCEKEEWKFDTLCDLYDNLTITQAVIFCNTKAKVTWLAEQLRKANFAVVAMHGDMKQDERDLIMNDFRSGNSRVLISTDVWARGIDVQQVSLVINYDLPLDKENYVHRIGRSGRFGRKGKAINLLTKEDRDEFKDLQRYYKIKIREMPVDFGG
>XP_025336921_Candida_duobushaemulonis
MDFDRAADDELEFSVKSSKNIKVHSTFEGMALKPDLLKGIYSYGFEAPSAIQSRAIMQIISGKDTIAQAQSGTGKTATFSIGMLQALEPKLRQTQALVLSPTRELATQINSVIMNLGNYMNIHTHACTGGKQVGEDTKKLGQGQHIVSGTPGRVLDVIKRRHLQTRSVKMLILDEADELMTKGFKEQIYEIYRQLPSTVQVVVVSATLTREVLEMTSKFTTDPVRILVKREDVTLEGIKQYYIQCEKEEWKFDTLCDLYDNLTITQAVIFCNTKAKVTWLAEQLRKANFAVVAMHGDMKQDERDSIMNDFRSGNSRVLISTDVWARGIDVQQVSLVINYDLPLDKENYVHRIGRSGRFGRKGKAINLLTKEDRDEFKDLQRYYKIKIREMPVDFGG
>XP_028888168_Candida_auris
MDFDREADDELEFTVKSSKNIKVHSTFESMKLKPELLKGIYSYGFEAPSAIQSRAIMQIISGKDTIAQAQSGTGKTATFSVGMLQALEPKVRQTQALVLSPTRELATQINSVIMNLGNYMNIHTHACTGGKQVGEDTKKLGQGQHIVSGTPGRVLDVIKRRHLQTRNVKMLVLDEADELMTKGFKEQIYEIYRQLPSTVQVVVVSATLTREVLEMTSKFTTDPVRILVKREDVTLEGIKQYYIQCEKEEWKFDTLCDLYDNLTITQAVIFCNTKMKVTWLAEQLRKANFAVVAMHGDMKQEERDSIMNDFRSGNSRVLISTDVWARGIDVQQVSLVINYDLPLDKENYVHRIGRSGRFGRRGKAINLLTKEDREEFKDLQRYYKIKIREMPMDFND
>NP_010304_Saccharomyces_cerevisiae
MSFDREEDQKLKFKTSKKLKVSSTFESMNLKDDLLRGIYSYGFEAPSSIQSRAITQIISGKDVIAQAQSGTGKTATFTIGLLQAIDLRKKDLQALILSPTRELASQIGQVVKNLGDYMNVNAFAITGGKTLKDDLKKMQKHGCQAVSGTPGRVLDMIKKQMLQTRNVQMLVLDEADELLSETLGFKQQIYDIFAKLPKNCQVVVVSATMNKDILEVTRKFMNDPVKILVKRDEISLEGIKQYVVNVDKEEWKFDTLCDIYDSLTITQCVIFCNTKKKVDWLSQRLIQSNFAVVSMHGDMKQEERDKVMNDFRTGHSRVLISTDVWARGIDVQQVSLVINYDLPEIIENYIHRIGRSGRFGRKGVAINFITKADLAKLREIEKFYSIKINPMPANFAELS
>XP_018223596_Saccharomyces_eubayanus
MSFNREEDQKLKFKTSKKLKVTSTFESMDLKEDLLRGIYSYGFEAPSSIQSRAITQIISGKDVIAQAQSGTGKTATFTIGLLQAIDLRKKDLQALILSPTRELANQIGQVVTNLGDYMNVNAFAMTGGKTLKDDLKKLQKNGCQVVSGTPGRVLDMIKRQMLQTRNVQVLILDEADELLSETLGFKQQIYDIFAKLPKNCQVVVVSATMNKDILEVTRKFMNDPVKILVKRDEISLEGIKQYVVNVDKEDWKFDTLCDIYDSLTITQCVIFCNTKKKVDWLSQRLTQSNFAVVSMHGDMKQEERDKVMNDFRTGHSRVLISTDVWARGIDVQQVSLVINYDLPEIIENYIHRIGRSGRFGRKGVAINFITKADSAKLREIEQFYVIKIKPMPANFAELS
>XP_033765275_Saccharomyces_paradoxus
MSFNREEDQKLKFKTSKKLKVSSNFESMKLKDDLLRGIYSYGFEAPSSIQSRAITQIISGKDVIAQAQSGTGKTATFTIGLLQAIDLRKKDLQALILSPTRELASQIGQVVKNLGDYMNVNAFAMTGGKTLKDDLKKMQKHGCQVVSGTPGRVLDMIKRQMLQTRNVQMLVLDEADELLSETLGFKQQIYDIFAKLPKNCQVVVVSATMNKDILEVTRKFMNDPVKILVKRDEISLEGIKQYIVNVDKEDWKFDTLCDIYDSLTITQCVIFCNTKKKVDWLSQRLLQSNFAVVSMHGDMKQEERDKVMNDFRTGHSRVLISTDVWARGIDVQQVSLVINYDLPEIIENYIHRIGRSGRFGRKGVAINFITKADSAKLREIEKFYSIKINLMPANFAELS
>XP_003673982_Naumovozyma_castellii
MSFNRETDQKLKFKTSKKLKVSPTFESMSLKPDLLRGIYSYGFETPSSIQSRAITRIISGSDIIAQAQSGTGKTATFAIGMLQIIDLKKKDLQALILSPTRELAVQINQVVSNLGDYMNVKSLAMTGGKMMKDDLKKVSKSGCQVVSGTPGRVLDMIKRQLLAIRNIQMLVLDEADELLGESLGFKQQIYDIFAKLPKSCQVVVVSATMSKDIIEVTKKFMSDPVKILVKQDEISLEGIKQYYVDVGKEEWKFDTLCDIYDSLTITQCVIFCNTKKKVDWLSAKLTQSNFAVVSMHGDMKQEERDKVMNDFRTGHSRVLISTDVWARGIDVQQVSLVINYDLPENMENYIHRIGRSGRFGRKGIAINFLTSSDGSTFRDIQKFYRIKIKPMPANLSELT
>XP_003667984_Naumovozyma_dairenensis
MSLNRDLDTKLKFKTSKKLKVSSTFESMSLKPNLLKGIYSYGFESPSSIQSRAITRIIAGNDVIAQAQSGTGKTATFTIGMLQIIDSDKKQLQGLILSPTRELAVQINQVVGNLGDYMNVKSMAMIGGKMMKEDLKKINKNSCHVISGTPGRILDMIKRQLLNVRNIQILVLDEADELLSEILGFKQQIYDIFAKLPKSCQVVVVSATMDKNILEITKKFMNDPVKILVKQDEISLEGIKQYIVNVDKEDWKFDTLCDIYDSLTITQCVIFCNTKKKVDWLSAKLAQANFAVVSMHGDMKQEDRDKVMNDFRTGHSRVLISTDVWARGIDVQQVSLVINYDLPENMENYIHRIGRSGRFGRKGVAINFITKSDGSTLKEIERFYHIKINPMPANLADLS
>XP_003957405_Kazachstania_africana
MSFNRESDQKLKFKTSQKLKVSASFESMQLNPLLLQGIYSNGFEAPSAIQSRAITQIISGRDVIAQAQSGTGKTATFTIGMLQVCNFKSSELQCLILSPTRELASQINQVVCNIGDYLNVKSMAVVGGKTSASSSKNKNDLNLLRNNKCHIVSGTPGRVLDLIKRQVINTKKVKILVLDEADELLAESLGFKQQIYDIFTKLPKTCQVVVVSATMNKDIIEVTKKFLNDPVKILVKQDQISLEGIKQYHVNVDKEEWKFDTLCDLYDSLTINQCVIFCNTKKKVDWLSSKLLQANFSVVSMHGDMKQEERDKIMNDFRSGHSRVLISTDVWARGIDVQQVSLVINYDLPENMENYIHRIGRSGRFGRKGVAINFVTKDDVKLLKQIERFYRIKIKAMPADLSQLS
>XP_022465795_Kazachstania_naganishii
MDKQADLKLRFRTSQKLEVCPAFESMGLDRKLLQGIYAYGFEAPSAIQSRAITQIISGKDVIAQAQSGTGKTATFTIGMLQACSFGQNDLQCLILSPTRELAGQINSVVGNLGSFLNVKSVALVGGNKMAKQDSQKLQNGQVHVVSGTPGRVLDLIKRHVLVVKKCKMLVLDEADELLGESLGFKQQIYDIFTKLPKNCQVVVVSATMSKDIIEVTKKFMTTPVKILVKQEEISLEKIKQYYVDVDKEDWKFDTLCDLYDSLTITQCVIFCNTKRKVDWLAIKLTQSNFSVASMHGDMKQEERDKVMSDFRSGKSRVLISTDVWARGIDVQQVSLVVNYDLPDIMENYIHRIGRSGRFGRKGIAINFVTKADLSHLKQIEKFYKIRIKPMPANFADFS
>XP_449633_Candida_glabrata
MSFNREHDLKLKFKSSKKLKISATFESMDLKEGLLRGIYSYGFEAPSAIQSRAITQIISGKDVIAQAQSGTGKTATFTIGMLQAIDLKKHDLQALVLSPTRELAAQIGKVVTNLGDYMNVKAYAMTGGKTMKDDLKKIQKHGCQVISGTPGRVLDMIKRRLIETRHVQILVLDEADELLSDTLGFKHQIYDIFTKLPRTSQVVVVSATMSPEILEITKKFMNDPVKILVKRDEITLEGIKQYYVNVEKEEWKFDTLCDIYDSLTITQCVIFCNSKKKVDWLAHKLKQSNFAVISMHGDMKQDERDRVMNEFRTGQSRVLISTDVWARGIDVQQVSLVINYDLPEITENYVHRIGRSGRFGRKGVAINFLTKIDASRMKEIEKYYKIKVKPMPADLSELS
>XP_004182363_Tetrapisispora_blattae
MSFNRESDKQLKFKTSKKLKISSSFESMKLKDDLLRGIYSYGFEAPSAIQSRAITQIISGKDVIAQAQSGTGKTATFTIGMLQAIDLKNKDLQALILSPTRELASQIHQVVSNLGDYMNVQSFAITGGKTMKDDIKKIQRNGCQVVSGTPGRVLDMFKRQMLKSRNIKMLILDEADELLSETLGFKQQIYDIFTKLPPSCQVVVVSATMNKDILEITKKFMNDPVKILVKRDEISLEGIKQYYVNVEREEWKFDTLCDLYDSLTITQCVIFCNSKKKVDWLSQKLIQNNFAIVSMHGDMEQDERDRVMNEFRTGQSRVLVSTDVWARGIDVQQVSLVINYDLCENLENYIHRIGRSGRFGRKGIAINFITKNDVLLLKQIEKIIKLR
>XP_003688099_Tetrapisispora_phaffii
MSAFRREDDQKLKFKTSKKLKVTATFEAMDLKDDLLKGVYLYGFEAPSAIQSRAITQIISGTDVIAQAQSGTGKTATFTIGMLQVIDLKRKDLQALILSPTRELATQINQVVTNLGDYMNVQSYAMTGGKTMKDDLKKMNKSGCQVVSGTPGRVLDMIKRQLISTRNVQMLILDEADELLGEHLGFKQQIYEIFAKLPSACQVVVVSATMSKDIIEVTKKFMSDPTKILVKRDEISLEGIKQFYVNVSKEDWKFDTLCDLYDSLTITQCVIFCNTKKKVDWLSQKLTRSNFSVIAMHGDMKQEDRDKVMNDFRTGTSRVLISTDVWARGIDVQQVSLVINYDLPENMENYIHRIGRSGRFGRKGVSINFVTDEDSSKQKEIERHYKIKIKPVPADLSTLA
>XP_001647119_Vanderwaltozyma_polyspora
MSFSREEDKKLKFKTSKKLKISPTFESMNLKDDLLRGIYGYGFEAPSAIQSRAITQIISGTDVIAQAQSGTGKTATFTIGMLQAIDLKRKDLQALVLSPTRELASQINQVVSNLGDYMNVQSYAMTGGKTMKDDLNRMQKNGCQVVSGTPGRVLDMFKRHLLNTRNVQMLILDEADELLGESLGFKQQIYDIFTKLPAACQVVVVSATMSKDILEVTKKFMSDPVKILVKRDEISLEGIKQYYVNVEKEDWKFDTLCDLYDSLTITQCVIFCNTKKKVDWLSAKLTQSNFAVVSMHGDMKQEDRNKVMSDFRSGHSRVLISTDVWARGIDVQQVSLVINYDIPEIMENYIHRIGRSGRFGRKGVAINFITSSDLSKMKEIEKYYRIKISPVPADLSTIS
>XP_003681171_Torulaspora_delbrueckii
MSFNKDEDSKLKFRTSRKLPIAPTFEAMKLKDDLLRGIYSYGFEAPSAIQSRAITQIISGKDVIAQAQSGTGKTATFTIGILQAIELKRKDLQALVLSPTRELATQISQVVSNLGDYMNVKTYAITGGKTLKDDIKKIQGSGCHIVSGTPGRVLDMIKRQILKTRSVQMLILDEADELLSERLGFKNQIYDIFTKLPPACQVVVVSATMNKDILEITKKFMSDPVKILVKKDEISLEGIKQYMVNVDKEDWKFDTLCDLYDSLTITQCVIFCNTKKKVDWLAQKMSQSNFAVSSMHGDMKQEDRDRVMNDFRTGHSRVLISTDVWARGIDVQQISLVINYDIPEILENYIHRIGRSGRFGRKGVAINFVTRDDVSKLKEIEKFYSIKIKAMPANLADI
>XP_037143568_Zygotorulaspora_mrakii
MSFDRSEDSKLKFKTSRKLKISPTFESMNLKDDLLRGIYSYGFEAPSAIQSRAISQIISGKDVIAQAQSGTGKTATFTIGALQAIQLKRKDLQALVLSPTRELASQICQVVCNLGDYMNVKAFAITGGKTLKDDIKKIQSNGCHVVSGTPGRVLDMIKRQILQTRNVSMLILDEADELLSETLGFKQQIYDIFTKLPKACQVVVVSATMSKDILEITKKFMSQPVKILVKKDEISLEGIKQYFVDVDKEEWKFDTLCDLYDSLTITQGVIFCNTKKKVEWLAQKMSQSNFAVVAMHGDMKQEDRDKVMNDFRTGHSRVLISTDVWARGIDVQQVSLVINYDLPEIMENYIHRIGRSGRFGRKGTAINFITTTDVSKLKQIEKYYCIRIKAMPASLSDL
>XP_002494521_Zygosaccharomyces_rouxii
MSFNREDDSRLKFKTSKKLRVSPTFEAMNLKDDLLRGIYSYGFEAPSSIQSRAITQIISGKDVIAQAQSGTGKTATFTIGMLQVLELKRKDLQALVLSPTRELASQSCQVVSNLGDYLNVKAFALTGGKALKDDLKRIQSSGCHVVSGTPGRVLDLIKRQVVQTRNVQVLVLDEADELLSETLGFKQQIYDIFARLPPGCQVVVVSATMSRDILEVTKKFMSDPVKILVKRDEISLEGISQYYVDVSKEEWKFDTLCDLYDSLTITQCVIFCNTRKKVDWLSKKLIQSNFAVVSMHGDMKQEDRDKVMNDFRTGHSRVLISTDVWARGIDVQQISLVINYDMPEIMENYIHRIGRSGRFGRKGVAVNFITREDSSKLKATEKMYGIKIKPMPANLSELS
>XP_003646585_Eremothecium_cymbalariae
MSFDRNEDNSLKFRSSKSLPVSASFEAMKLQDNLLRGIYSYGFEAPSAIQSRAITQIIKGKDVIAQAQSGTGKTATFTIAMLQIIDMKSKDCQALVLSPTRELAVQISQVVTNLGGYMNVVAHACTGGKALQQDINKFNKGCHVVSGTPGRVLDTIKRRALNTRHIKMLVLDEADELLSDSLGFKQQIYDIFTKLPTSVQVVLISATISKDVLEVVKKLMTDPVKLLVKRDQISLDVIKQYHVNVEKEEWKFDTLCDLYDSLTINQCVIFCNTKKKVDWLSRKLLQTNFAVSSIHGDMQQDEREKVMNDFRSGSSRLLISTDVWARGIDVQQISLVINYDIPELLENYIHRIGRSGRFGRKGIAINFITRDEVSKLKEIEKHYSIKVKPMPANIEDLC
>NP_985263_Eremothecium_gossypii
MSFDRNQDGKLKVKTSSKLPVSPTFESMKLQENLLRGIYGYGFEAPSAIQSRAITQIIRGKDVIAQAQSGTGKTATFTIGMLQVIDSSSKDLQALVLSPTRELAAQISQVVRNLGDYMNVVALACTGGKALQQDISKVNKGCHVMSGTPGRVLDMIKRRIINTRHVKMLVLDEADELLSETLGFKQQLYDIFTKLPSSVQVVVVSATMSKDVLEVTKKFMSDPVKILVKRDEVSLEGIKQYHINVDKEEWKFDTLCDLYDSLTITQCVIFCNTKKKVDWLSHKLIQNNFAVASIHGDMKQDDRDKVMSDFRSGSSRVLISTDVWARGIDVQQVSLVINYDLPELLENYIHRIGRSGRFGRKGVAINFITREEVTKLKSIEKHYSIKIKPMPADIDSLS
>XP_451466_Kluyveromyces_lactis
MSFNRDDDSKLKFKTSKKLKVSATFESMNLKPDLLRGIYFYGFEYPSSIQSRAISQIISGKDVIAQAQSGTGKTATFTIGLLQAIDSKSKELQALVLSPTRELASQSESVISNLGDYLNVTAHACTGGKALQQDIKKVSKNCQVVSGTPGRVLDMIKRQVLNVRNCKILVLDEADELLGETLGFKQQIYDIFTKLPPTIQVVVVSATMSKDILEITKKFMSDPVKILVKRDEISLDVIKQYYVDVEKEEWKFDTLCDLYDSLTITQCVIFCNTRKKVDWLSRKLTQTNFSVSSMHGDMKQEERDQVMNDFRSGKARVLISTDVWARGIDVQQISLVINYDIPDNLENYIHRIGRSGRFGRKGVAINFITKEERPKLKEIESHYRIKIKPTPANLEELS
>XP_022674039_Kluyveromyces_marxianus
MSFNRDEDSKLKFKTSKKLKVSATFESMNLKPDLLRGIYSYGFELPSSIQSRAITQIISGKDVIAQAQSGTGKTATFTIGLLQAIDSKSKELQALVLSPTRELAAQSESVISNLGDYLNVTAHACTGGKTLQQDIKKVSKNCQVVSGTPGRVLDMIKRQLLNVRNCKILVLDEADELLGESLGFKQQIYDIFTKLPTTIQVVVVSATMSKDILEVTKKFMSDPVKILVKRDEISLDVIKQYYVDVEKEEWKFDTLCDLYDSLTITQCVIFCNTRKKVDWLSKKLTQTNFSVSSMHGDMKQEERDHVMNDFRSGKARVLISTDVWARGIDVQQISLVINYDIPDNLENYIHRIGRSGRFGRKGVAINFITKDEKSKLKEIEAHYRIKIKPTPANLEELS
>XP_022627438_Lachancea_lanzarotensis
MSFSRESDSKLKFKTSSKLKVCASFEAMNLKDDLLRGIYSYGFEAPSAIQSRAITQIISGRDVIAQAQSGTGKTATFTIGMLQVLDFKSKELQSMVLSPTRELAKQISQVVGNLGDYMNISAHAVTGGTKTMQGDNKKLTQGCHVVSGTPGRVLDLIKRRILNTRHLKLLVLDEADELLSETLGFKNQIYDIFAKLPRSVQVVVVSATMSRDILEVTRKFMNDPVKILVKQNEISLEGIQQFHVNVDREEWKFDTLCDLYDSLTITQCVIFCNTKKVVDWLSTKLAQANFAVSAMHGDMKQEDRDRVMNDFRSGNSRVLISTDVWARGIDVQQVSLVINYDLPELLENYIHRIGRSGRFGRKGVAINFITRDDAKRLREIEAHYSVKIRAMPANLQDLT
>XP_002552569_Lachancea_thermotolerans
MSFSKDSDSKLKFKTSGKLKVSPTFESMHLKEDLLRGVYAYGFEAPSAIQSRAITQIISGRDVIAQAQSGTGKTATFTIGMLQVIDFKSRELQSLVLSPTRELAKQISQVVGNLGDYMNISAHACTGGKAMQTDTKKLTHGCHVVSGTPGRVLDMIKRRILNTRHLKMLILDEADELLSETLGFKQQIYDIFAKLPKSVQVVVVSATMSKDILEITKKFMSDPVKILVKRDEISLEGIKQYHVNVDREEWKFDTLCDLYDSLTITQCVIFCNTKKVVDWLSSKLLQANFAVASMHGDMKQEDRDRVMNDFRSGTSRVLISTDVWARGIDVQQVSLVINYDLPDNLENYIHRIGRSGRFGRKGVAINFITRDDAQGLKAIEKHYSVKIRPMPANLAELS
>XP_020056478_Aspergillus_aculeatus
MADGIDRRADDRMEFNTSKEVTVAPTFEDMHLKESLLRGIYAYGYESPSAVQSRAIVQICKGRDTIAQAQSGTGKTATFSISILQVIDTVVRETQALVLSPTRELATQIQSVIMALGDYMNVQCHACIGGTNIGEDIRKLDYGQHVVSGTPGRVADMIRRRHLRTRHIKMLVLDEADELLNRGFREQIYDVYRYLPPATQVVVVSATLPYDVLDMTTKFMTDPVRVLVKRDELTLEGIKQYFIAVEKEEWKFDTLCDLYDTLTITQAVIFCNTRRKVDWLTDKMREANFTVSSMHGEMPQKERDSIMQDFRQGNSRVLISTDVWARGIDVQQVSLVINYDLPTNRENYIHRIGRSGRFGRKGVAINFVTSDDVRILRDIELYYSTQIDEMPMNVADLLS
>XP_001276289_Aspergillus_clavatus
MADGIDRRNDDRLEFSTSKEVTVAPTFEDMHLKESLLRGIYAYGYESPSAVQSRAIVQICKGRDTIAQAQSGTGKTATFSISILQVIDTAVRETQALVLSPTRELATQIQSVIMALGDYMNVQCHACIGGTNIGEDIRKLDYGQHVVSGTPGRVADMIRRRHLRTRHIKMLVLDEADELLNRGFREQIYDVYRYLPPATQVVVVSATLPYDVLDMTTKFMTDPVRVLVKRDELTLEGIKQYFIAVEKEEWKFDTLCDLYDTLTITQAVIFCNTRRKVDWLTDKMREANFTVSSMHGEMPQKERDSIMQDFRQGNSRVLISTDVWARGIDVQQVSLVINYDLPTNRENYIHRIGRSGRFGRKGVAINFVTSDDVRILRDIELYYSTQIDEMPMNVADLLS
>XP_001266288_Aspergillus_fischeri
MADGIDRRTDDRLEFSTSKEVTVAPTFEDMHLKESLLRGIYAYGYESPSAVQSRAIVQICKGRDTIAQAQSGTGKTATFSISILQVIDTVVRETQALVLSPTRELATQIQSVIMALGDYMNVQCHACIGGTNIGEDIRKLDYGQHVVSGTPGRVADMIRRRHLRTRHIKMLVLDEADELLNRGFREQIYDVYRYLPPATQVVVVSATLPYDVLDMTTKFMTDPVRVLVKRDELTLEGIKQYFIAVEKEEWKFDTLCDLYDTLTITQAVIFCNTRRKVDWLTDKMREANFTVSSMHGEMPQKERDSIMQDFRQGNSRVLISTDVWARGIDVQQVSLVINYDLPTNRENYIHRIGRSGRFGRKGVAINFVTSDDVRILRDIELYYSTQIDEMPMNVADLLS
>XP_041146640_Aspergillus_flavus
MADGIDRRADDRMEFNTSKEVTVAPTFEDMHLKESLLRGIYAYGYESPSAVQSRAIVQICKGRDTIAQAQSGTGKTATFSISILQVIDTVVRESQALVLSPTRELATQIQSVIMALGDYMNVQCHACIGGTNIGEDIRKLDYGQHVVSGTPGRVADMIRRRHLRTRHIKMLVLDEADELLNRGFREQIYDVYRYLPPATQVVVVSATLPYDVLDMTTKFMTDPVRVLVKRDELTLEGIKQYFIAVEKEEWKFDTLCDLYDTLTITQAVIFCNTRRKVDWLTDKMREANFTVSSMHGEMPQKERDSIMQDFRQGNSRVLISTDVWARGIDVQQVSLVINYDLPTNRENYIHRIGRSGRFGRKGVAINFVTSDDVRILRDIELYYSTQIDEMPMNVADLLS
>XP_748101_Aspergillus_fumigatus
METPAKRSLPLYKCATFDALDIMRQIDAALSFAEYYHVIPAVALAPQTQVALTNYHISRPKSVKLIAFSTSFLEQTKWLTVLIDERMIWANGANSDRLEFSTSKEVTVAPTFEDMHLKESLLRGIYAYGYESPSAVQSRAIVQICKGRDTIAQAQSGTGKTATFSIGILQVIDTVVRETQALVLSPTRELATQIQSVIMALGDYMNVQCHACIGGTNIGEDIRKLDYGQHVVSGTPGRVADMIRRRHLRTRHIKMLVLDEADELLNRGFREQIYDVYRYLPPATQVVVVSATLPYDVLDMTTKFMTDPVRVLVKRDELTLEGIKQYFIAVEKEEWKFDTLCDLYDTLTITQAVIFCNTRRKVDWLTDKMREANFTVSSMHGEMPQKERDSIMQDFRQGNSRVLISTDVWARGIDVQQVSLVINYDLPTNRENYIHRIGRSGRFGRKGVAINFVTSDDVRILRDIELYYSTQIDEMPMNGKSSDFTRFPLMAQRYTYSCLVADLLS
>XP_681285_Aspergillus_nidulans
MADGIDRRADDKMEFNTSKEVTVAPTFEDMHLKESLLRGIYAYGYESPSAVQSRAIVQICKGRDTIAQAQSGTGKTATFSISALQVIDTVVRETQALVLSPTRELATQIQSVIMALGDYMNVQCHACIGGTNIGEDIRKLDYGQHVVSGTPGRVADMIRRRHLRTRHIKMLVLDEADELLNRGFREQIYDVYRYLPPATQVVVVSATLPYDVLDMTTKFMTDPVRVLVKRDELTLEGIKQYFIAVEKEEWKFDTLCDLYDTLTITQAVIFCNTRRKVDWLTDKMREANFTVSSMHGEMPQKERDSIMQDFRQGNSRVLISTDVWARGIDVQQVSLVINYDLPTNRENYIHRIGRSGRFGRKGVAINFVTSDDVRILRDIELYYSTQIDEMPMNVADLLS
>XP_001400167_Aspergillus_niger
MADGIDRRADDRMEFNTSKEVTVAPTFEDMHLKESLLRGIYAYGYESPSAVQSRAIVQICKGRDTIAQAQSGTGKTATFSISILQVIDTVVRESQALVLSPTRELATQIQSVIMALGDYMNVQCHACIGGTNIGEDIRKLDYGQHVVSGTPGRVADMIRRRHLRTRHIKMLVLDEADELLNRGFREQIYDVYRYLPPATQVVVVSATLPYDVLDMTTKFMTDPVRVLVKRDELTLEGIKQYFIAVEKEEWKFDTLCDLYDTLTITQAVIFCNTRRKVDWLTDKMREANFTVSSMHGEMPQKERDSIMQDFRQGNSRVLISTDVWARGIDVQQVSLVINYDLPTNRENYIHRIGRSGRFGRKGVAINFVTSDDVRILRDIELYYSTQIDEMPMNVADLLS
>XP_015402103_Aspergillus_nomiae
LRRRPPHWDRLSLRNPHSVHTQNPTVFRSQFFACDHFSTTVAIMSADKGLEEVPEALIESNYDDVTDSFDAMELKPELLRGVYAYGFERPSAIQQRAIIPIIKGNDVIAQAQSGTGKTATFSISALQKIDSNLKACQALIVAPTRELAQQIQKVVVAIGDFMSINCHACIGGTAVRDDMNALREGPQIVVGTPGRIHDMIQRRVLRTDSMKLFILDEADEMLSRGFTEQIYDIFQLLPQSTQVTLLSATMPQDVLEVTTKFMRDPIRILVKKQELTLEGIKQFYIAVEKEEWKLDTLSDLYETVTITQAVIFCNTRRKVDWLTDKLTARDFTVSAMHGDMEQAQRDVIMKEFRSGSSRVLIATDLLARGIDVQQVSLVINYDLPANRENYIHRIGRGGRFGRKGVAINFVTADDVRMMREIEQFYSTQIEEMPMNVADLI
>XP_001822547_Aspergillus_oryzae 
MYTDKGANSDRMEFNTSKEVTVAPTFEDMHLKESLLRGIYAYGYESPSAVQSRAIVQICKGRDTIAQAQSGTGKTATFSISILQVIDTVVRESQALVLSPTRELATQIQSVIMALGDYMNVQCHACIGGTNIGEDIRKLDYGQHVVSGTPGRVADMIRRRHLRTRHIKMLVLDEADELLNRGFREQIYDVYRYLPPATQVVVVSATLPYDVLDMTTKFMTDPVRVLVKRDELTLEGIKQYFIAVEKEEWKFDTLCDLYDTLTITQAVIFCNTRRKVDWLTDKMREANFTVSSMHGEMPQKERDSIMQDFRQGNSRVLISTDVWARGIDVQQVSLVINYDLPTNRENYIHRIGRSGRFGRKGVAINFVTSDDVRILRDIELYYSTQIDEMPMNVADLLS
>XP_040636540_Aspergillus_ruber
MADGIDRRADDRMEFNTSKEVTVAPTFEDMHLKESLLRGIYAYGYESPSAVQSRAIVQICKGRDTIAQAQSGTGKTATFAVSILQVIDTVVRESQALVLSPTRELATQIQSVIMALGDYMNVQCHACIGGTNIGEDIRKLDYGQHVVSGTPGRVADMIRRRNLRTRHIKMLVLDEADELLNRGFREQIYDVYRYLPPATQVVVVSATLPYDVLDMTTKFMTDPVRVLVKRDELTLEGIKQYFIAVEKEEWKFDTLCDLYDTLTITQAVIFCNTRRKVDWLTDKMREANFTVSSMHGEMPQKERDSIMQDFRQGNSRVLISTDVWARGIDVQQVSLVINYDLPTNRENYIHRIGRSGRFGRKGVAINFVTSDDVRILRDIELYYSTQIDEMPMNVADLLS
>XP_040700449_Aspergillus_sydowii
MADGIDRRADDKMEFNTSREVTVAPTFEDMHLKESLLRGIYAYGYESPSAVQSRAIVQVCKGRDTIAQAQSGTGKTATFSISALQVIDTVVRETQALVLSPTRELATQIQSVIMALGDYMNVQCHACIGGTNIGEDIRKLDYGQHVVSGTPGRVADMIRRRHLRTRHIKMLVLDEADELLNRGFREQIYDVYRYLPPATQVVVVSATLPYDVLDMTTKFMTDPVRVLVKRDELTLEGIKQYFIAVEKEEWKFDTLCDLYDTLTITQAVIFCNTRRKVDWLTDKMREANFTVSSMHGEMPQKERDSIMQDFRQGNSRVLISTDVWARGIDVQQVSLVINYDLPTNRENYIHRIGRSGRFGRKGVAINFVTSDDVRILRDIELYYSTQIDEMPMNVADLLS
>XP_001217828_Aspergillus_terreus
MADGIDRRADDRMEFNTSKEVTVAPTFEDMHLKESLLRGIYAYGYESPSAVQSRAIVQICKGRDTIAQAQSGTGKTATFAISILQVIDTVVRESQALVLSPTRELATQIQSVIMALGDYMNVQCHACIGGTNIGEDIRKLDYGQHVVSGTPGRVADMIRRRHLRTRHIKMLVLDEADELLNRGFREQIYDVYRYLPPATQVVVVSATLPYDVLDMTTKFMTDPVRVLVKRDELTLEGIKQYFIAVEKEEWKFDTLCDLYDTLTITQAVIFCNTRRKVDWLTDKMREANFTVSSMHGEMPQKERDSIMQDFRQGNSRVLISTDVWARGIDVQQVSLVINYDLPTNRENYIHRIGRSGRFGRKGVAINFVTSDDVRILRDIELYYSTQIDEMPMNVADLLS
>XP_022492931_Penicillium_arizonense
MADGIDRRAEERMEFSTSKEVTVAPTFEDMHLKESLLRGIYAYGYESPSAVQSRAIVQICKGRDTIAQAQSGTGKTATFAISTLQVIDTVVRETQALVLSPTRELATQIQSVVMALGDYMNVQCHACIGGTNIGEDIRKLDYGQHVVSGTPGRVADMIRRRNLRTRHIKMLVLDEADELLNRGFREQIYDVYRYLPPATQVVVVSATLPYDVLDMTTKFMTDPVRVLVKRDELTLEGIKQYFIAVEKEEWKFDTLCDLYDTLTITQAVIFCNTRRKVDWLTDKMREANFTVSSMHGEMPQKERDSIMQDFRQGNSRVLISTDVWARGIDVQQVSLVINYDLPTNRENYIHRIGRSGRFGRKGVAINFVTSDDVRILRDIELYYSTQIDEMPMNVADLLS
>XP_014533828_Penicillium_digitatum
MADGIDRRAEERMEFSTSKEVTVAPTFEDMHLKESLLRGIYAYGYESPSAVQSRAIVQICKGRDTIAQAQSGTGKTATFAISTLQIIDTVVRETQALVLSPTRELATQIQSVVMALGDYMNVQCHACIGGTNVGEDIRKLDYGQHVVSGTPGRVADMIRRRNLRTRHIKMLVLDEADELLNRGFREQIYDVYRYLPPATQVVVVSATLPYDVLDMTTKFMTDPVRVLVKRDELTLEGIKQYFIAVEKEEWKFDTLCDLYDTLTITQAVIFCNTRRKVDWLTDKMREANFTVSSMHGEMPQKERDSIMQDFRQGNSRVLISTDVWARGIDVQQVSLVINYDLPTNRENYIHRIGRSGRFGRKGVAINFVTSDDVRILRDIELYYSTQIDEMPMNVADLLS
>XP_016600796_Penicillium_expansum
MADGIDRRAEERMEFSTSKEVTVAPTFEDMHLKESLLRGVYAYGYESPSAVQSRAIVQICKGRDTIAQAQSGTGKTATFAISTLQIIDTVVRETQALVLSPTRELATQIQSVVMALGDYMNVQCHACIGGTNVGEDIRKLDYGQHVVSGTPGRVADMIRRRNLRTRHIKMLVLDEADELLNRGFREQIYDVYRYLPPATQVVVVSATLPYDVLDMTTKFMTDPVRVLVKRDELTLEGIKQYFIAVEKEEWKFDTLCDLYDTLTITQAVIFCNTRRKVDWLADKMREANFTVSSMHGEMPQKERDSIMQDFRQGNSRVLISTDVWARGIDVQQVSLVINYDLPTNRENYIHRIGRSGRFGRKGVAINFVTSDDVRILRDIELYYSTQIDEMPMNVADLLS
>XP_040649953_Penicillium_griseofulvum
MADGIDRRAEERMEFNTSKEVTVAPTFEDMHLKESLLRGVYAYGYESPSAVQSRAIVQICKGRDTIAQAQSGTGKTATFAISTLQIIDTVVRETQALVLSPTRELATQIQSVVMALGDYMNVQCHACIGGTNVGEDIRKLDYGQHVVSGTPGRVADMIRRRNLRTRHIKLLVLDEADELLNRGFREQIYDVYRYLPPATQVVVVSATLPYDVLDMTTKFMTDPVRVLVKRDELTLEGIKQYFIAVEKEEWKFDTLCDLYDTLTITQAVIFCNTRRKVDWLADKMREANFTVSSMHGEMPQKERDSIMQDFRQGNSRVLISTDVWARGIDVQQVSLVINYDLPTNRENYIHRIGRSGRFGRKGVAINFVTSDDVRILRDIELYYSTQIDEMPMNVADLLS
>XP_038927549_Penicillium_roqueforti
MADGIDRRAEERMEFNTSKEVTVAPTFEDMHLKESLLRGVYAYGYESPSAVQSRAIVQICKGRDTIAQAQSGTGKTATFAISTLQIIDTVVRETQALVLSPTRELATQIQSVIMALGDYMNVQCHACIGGTNVGEDIRKLEYGQHVVSGTPGRVADMIRRRNLRTRHIKMLVLDEADELLNRGFREQIYDVYRYLPPATQVVVVSATLPYDVLDMTTKFMTDPVRVLVKRDELTLEGIKQYFIAVEKEEWKFDTLCDLYDTLTITQAVIFCNTRRKVDWLADKMREANFTVSSMHGEMPQKERDSIMQDFRQGNSRVLISTDVWARGIDVQQVSLVINYDLPTNRENYIHRIGRSGRFGRKGVAINFVTTDDVRILRDIELYYSTQIDEMPMNVADLLS
>XP_002568528_Penicillium_rubens
MADGIDRRAEERMEFNTSKEVTVAPTFEDMHLKESLLRGVYAYGYESPSAVQSRAIVQICKGRDTIAQAQSGTGKTATFAISTLQIIDTVVRETQALVLSPTRELATQIQSVVMALGDYMNVQCHACIGGTNVGEDIRKLDYGQHVVSGTPGRVADMIRRRNLRTRHIKMLVLDEADELLNRGFREQIYDVYRYLPPATQVVVVSATLPYDVLDMTTKFMTDPVRVLVKRDELTLEGIKQYFIAVEKEEWKFDTLCDLYDTLTITQAVIFCNTRRKVDWLADKMREANFTVSSMHGEMPQKERDSIMQDFRQGNSRVLISTDVWARGIDVQQVSLVINYDLPTNRENYIHRIGRSGRFGRKGVAINFVTSDDVRILRDIELYYSTQIDEMPMNGGIVTVTSFLTPKASWLHSFWVF
>XP_040810876_Penicillium_solitum
MADGIDRRAEERMEFNTSKEVTVAPTFEDMHLKESLLRGVYAYGYESPSAVQSRAIVQICKGRDTIAQAQSGTGKTATFAISTLQIIDTVVRETQALVLSPTRELATQIQSVVMALGDYMNVQCHACIGGTNVGEDIRKLDYGQHVVSGTPGRVADMIRRRNLRTRHIKMLVLDEADELLNRGFREQIYDVYRYLPPATQVVVVSATLPYDVLDMTTKFMTDPVRVLVKRDELTLEGIKQYFIAVEKEEWKFDTLCDLYDTLTITQAVIFCNTRRKVDWLADKMREANFTVSSMHGEMPQKERDSIMQDFRQGNSRVLISTDVWARGIDVQQVSLVINYDLPTNRENYIHRIGRSGRFGRKGVAINFVTSDDVRILRDIELYYSTQIDEMPMNVADLLS
>XP_022583529_Penicilliopsis_zonata
MAEGIDRRADERMEFTTSKEVTVAPTFEDMHLKESLLRGIYAYGYESPSAVQSRAIVQICKGRDTIAQAQSGTGKTATFSISILQVIDTAVRESQALVLSPTRELATQIQSVIMALGDYMNVQCHACIGGTNIGEDIRKLDYGQHVVSGTPGRVADMIRRRHLRTRHIKMLVLDEADELLNRGFREQIYDVYRYLPPATQVVVVSATLPYDVLDMTTKFMTDPVRVLVKRDELTLEGIKQYFIAVEKEDWKFDTLCDLYDTLTITQAVIFCNTRRKVDWLTDKMREANFTVSSMHGEMPQKERDSIMQDFRQGNSRVLISTDVWARGIDVQQVSLVINYDLPTNRENYIHRIGRSGRFGRKGVAINFVTSDDVRILRDIELYYSTQIDEMPMNVADLLS
>XP_016620098_Cladophialophora_bantiana
MAEGIDRNADERMEFSTSKEVTVAPTFEDMHLKENLLRGIYAYGYESPSAVQSRAIVQICKGRDTIAQAQSGTGKTATFAISILQIIETSVRETQALVLSPTRELATQIQSVIMALGDYMNVQCHACIGGTNVGEDIRKLDYGQHVVSGTPGRVADMIRRRNLRTRHIKMLVLDEADELLNRGFREQIYDVYRYLPPATQVVVVSATLPYDVLDMTTKFMTDPVRILVKRDELTLEGLKQYFIAVEKEEWKFDTLCDLYDTLTITQAVIFCNTRRKVDWLTDKMREANFTVSSMHGEMPQKERDSIMSDFRQGNSRVLISTDVWARGIDVQQVSLVINYDLPSNRENYIHRIGRSGRFGRKGVAINFVTSEDVRILRDIELYYSTQIDEMPMNVADLLT
>XP_008731120_Cladophialophora_carrionii
MAEGIDRTADDRMEFSTSKEVTVAPTFEDMHLKENLLRGIYAYGYESPSAVQSRAIVQICKGRDTIAQAQSGTGKTATFSISILQIIETSVRETQALVLSPTRELATQIQSVIMALGDYMNVQCHACIGGTNVGEDIRKLDYGQHVVSGTPGRVADMIRRRNLRTRHIKMLVLDEADELLNRGFREQIYDVYRYLPPATQVVVVSATLPYDVLDMTTKFMTDPVRILVKRDELTLEGLKQYFIAVEKEEWKFDTLCDLYDTLTITQAVIFCNTRRKVDWLTDKMREANFTVSSMHGEMPQKERDSIMSDFRQGNSRVLISTDVWARGIDVQQVSLVINYDLPSNRENYIHRIGRSGRFGRKGVAINFVTSEDVRILRDIELYYSTQIDEMPMNVADLLT
>XP_016242751_Cladophialophora_immunda
MAEGIDRNADERMEFSTSKEVTVAPTFEDMHLKENLLRGIYAYGYESPSAVQSRAIVQICKGRDTIAQAQSGTGKTATFAISILQIIETSVRETQALVLSPTRELATQIQSVIMALGDYMNVQCHACIGGTNVGEDIRKLDYGQHVVSGTPGRVADMIRRRNLRTRHIKMLVLDEADELLNRGFREQIYDVYRYLPPATQVVVVSATLPYDVLDMTTKFMTDPVRILVKRDELTLEGLKQYFIAVEKEEWKFDTLCDLYDTLTITQAVIFCNTRRKVDWLTDKMREANFTVSSMHGEMPQKERDSIMSDFRQGNSRVLISTDVWARGIDVQQVSLVINYDLPSNRENYIHRIGRSGRFGRKGVAINFVTSEDVRILRDIELYYSTQIDEMPMNVADLLT
>XP_007746246_Cladophialophora_psammophila
MAEGIDRNADERMEFSTSKEVTVAPTFEDMHLKENLLRGIYAYGYESPSAVQSRAIVQICKGRDTIAQAQSGTGKTATFAISILQIIETSVRETQALVLSPTRELATQIQSVIMALGDYMNVQCHACIGGTNVGEDIRKLDYGQHVVSGTPGRVADMIRRRNLRTRHIKMLVLDEADELLNRGFREQIYDVYRYLPPATQVVVVSATLPYDVLDMTTKFMTDPVRILVKRDELTLEGLKQYFIAVEKEEWKFDTLCDLYDTLTITQAVIFCNTRRKVDWLTDKMREANFTVSSMHGEMPQKERDSIMSDFRQGNSRVLISTDVWARGIDVQQVSLVINYDLPSNRENYIHRIGRSGRFGRKGVAINFVTSEDVRILRDIELYYSTQIDEMPMNVADLLT
>XP_018688619_Fonsecaea_erecta
MAEGIDRNADERMEFSTSKEVTVAPTFEDMHLKENLLRGIYAYGYESPSAVQSRAIVQICKGRDTIAQAQSGTGKTATFAISILQIIETSVRETQALVLSPTRELATQIQSVIMALGDYMNVQCHACIGGTNVGEDIRKLDYGQHVVSGTPGRVADMIRRRNLRTRHIKMLVLDEADELLNRGFREQIYDVYRYLPPATQVVVVSATLPYDVLDMTTKFMTDPVRILVKRDELTLEGLKQYFIAVEKEEWKFDTLCDLYDTLTITQAVIFCNTRRKVDWLTDKMREANFTVSSMHGEMPQKERDSIMSDFRQGNSRVLISTDVWARGIDVQQVSLVINYDLPSNRENYIHRIGRSGRFGRKGVAINFVTSEDVRILRDIELYYSTQIDEMPMNVADLLT
>XP_022509009_Fonsecaea_monophora
MAEGIDRNADERMEFSTSKEVTVAPTFEDMHLKENLLRGIYAYGYESPSAVQSRAIVQICKGRDTIAQAQSGTGKTATFAISILQIIETSVRETQGMDGIPGIHDLANKISALVLSPTRELATQIQSVIMALGDYMNVQCHACIGGTNVGEDIRKLDYGQHVVSGTPGRVADMIRRRNLRTRHIKMLVLDEADELLNRGFREQIYDVYRYLPPATQVVVVSATLPYDVLDMTTKFMTDPVRILVKRDELTLEGLKQYFIAVEKEEWKFDTLCDLYDTLTITQAVIFCNTRRKVDWLTDKMREANFTVSSMHGEMPQKERDSIMSDFRQGNSRVLISTDVWARGIDVQQVSLVINYDLPSNRENYIHRIGRSGRFGRKGVAINFVTSEDVRILRDIELYYSTQIDEMPMNVADLLT
>XP_016630275_Fonsecaea_multimorphosa
MAEGIDRNVDERMEFSTSKEVTVAPTFEDMHLKENLLRGIYAYGYESPSAVQSRAIVQICKGRDTIAQAQSGTGKTATFAISILQIIETSVRETQALVLSPTRELATQIQSVIMALGDYMNVQCHACIGGTNVGEDIRKLDYGQHVVSGTPGRVADMIRRRNLRTRHIKMLVLDEADELLNRGFREQIYDVYRYLPPATQVVVVSATLPYDVLDMTTKFMTDPVRILVKRDELTLEGLKQYFIAVEKEEWKFDTLCDLYDTLTITQAVIFCNTRRKVDWLTDKMREANFTVSSMHGEMPQKERDSIMSDFRQGNSRVLISTDVWARGIDVQQVSLVINYDLPSNRENYIHRIGRSGRFGRKGVAINFVTSDDVRILRDIELYYSTQIDEMPMNVADLLT
>XP_022497078_Fonsecaea_nubica
MAEGIDRNADERMEFSTSKEVTVAPTFEDMHLKENLLRGIYAYGYESPSAVQSRAIVQICKGRDTIAQAQSGTGKTATFAISILQIIETSVRETQGMNGNPGIHDVANKISALVLSPTRELATQIQSVIMALGDYMNVQCHACIGGTNVGEDIRKLDYGQHVVSGTPGRVADMIRRRNLRTRHIKMLVLDEADELLNRGFREQIYDVYRYLPPATQVVVVSATLPYDVLDMTTKFMTDPVRILVKRDELTLEGLKQYFIAVEKEEWKFDTLCDLYDTLTITQAVIFCNTRRKVDWLTDKMREANFTVSSMHGEMPQKERDSIMSDFRQGNSRVLISTDVWARGIDVQQVSLVINYDLPSNRENYIHRIGRSGRFGRKGVAINFVTSEDVRILRDIELYYSTQIDEMPMNVADLLT
>XP_013277991_Fonsecaea_pedrosoi
MAEGIDRNADERMEFSTSKEVTVAPTFEDMHLKENLLRGIYAYGYESPSAVQSRAIVQICKGRDTIAQAQSGTGKTATFAISILQIIETSVRETQALVLSPTRELATQIQSVIMALGDYMNVQCHACIGGTNVGEDIRKLDYGQHVVSGTPGRVADMIRRRNLRTRHIKMLVLDEADELLNRGFREQIYDVYRYLPPATQVVVVSATLPYDVLDMTTKFMTDPVRILVKRDELTLEGLKQYFIAVEKEEWKFDTLCDLYDTLTITQAVIFCNTRRKVDWLTDKMREANFTVSSMHGEMPQKERDSIMSDFRQGNSRVLISTDVWARGIDVQQVSLVINYDLPSNRENYIHRIGRSGRFGRKGVAINFVTSEDVRILRDIELYYSTQIDEMPMNVADLLT
>XP_007761870_Cladophialophora_yegresii
MAEGIDRSADDRMEFSTSKEVTVAPTFEDMHLKENLLRGIYAYGYESPSAVQSRAIVQICKGRDTIAQAQSGTGKTATFSISILQIIETSVRETQALVLSPTRELATQIQSVIMALGDYMNVQCHACIGGTNVGEDIRKLDYGQHVVSGTPGRVADMIRRRNLRTRHIKMLVLDEADELLNRGFREQIYDVYRYLPPATQVVVVSATLPYDVLDMTTKFMTDPVRILVKRDELTLEGLKQYFIAVEKEEWKFDTLCDLYDTLTITQAVIFCNTRRKVDWLTDKMREANFTVSSMHGEMPQKERDSIMSDFRQGNSRVLISTDVWARGIDVQQVSLVINYDLPSNRENYIHRIGRSGRFGRKGVAINFVTSEDVRILRDIELYYSTQIDEMPMNVADLLT
>XP_016234140_Exophiala_spinifera
MAEGIDRNADDRMEFSTSKEVTVAPTFEDMHLKENLLRGIYAYGYESPSAVQSRAIVQICKGRDTIAQAQSGTGKTATFSISILQVLETSVRETQALVLSPTRELATQIQSVIMALGDYMNVQCHACIGGTNVGEDIRKLDYGQHVVSGTPGRVADMIRRRHLRTRHIKMLVLDEADELLNRGFREQIYDVYRYLPPATQVVVVSATLPYDVLDMTTKFMTDPVRILVKRDELTLEGLKQYFIAVEKEEWKFDTLCDLYDTLTITQAVIFCNTRRKVDWLTDKMREANFTVSSMHGEMPQKERDSIMSDFRQGNSRVLISTDVWARGIDVQQVSLVINYDLPSNRENYIHRIGRSGRFGRKGVAINFVTSEDVRILRDIELYYSTQIDEMPMNVADLLT
>XP_016260017_Exophiala_oligosperma
MAESIDRNADERMEFSTSKEVTVAPTFEDMHLKENLLRGIYAYGYESPSAVQSRAIVQICKGRDTIAQAQSGTGKTATFSISILQVLETAVRETQALVLSPTRELATQIQSVVMALGDYMNVQCHACIGGTNVGEDIRKLDYGQHVVSGTPGRVADMIRRRHLRTRHIKMLVLDEADELLNRGFREQIYDVYRYLPPATQVVVVSATLPYDVLDMTTKFMTDPVRILVKRDELTLEGLKQYFIAVEKEEWKFDTLCDLYDTLTITQAVIFCNTRRKVDWLTDKMREANFTVSSMHGEMPQKERDSIMSDFRQGNSRVLISTDVWARGIDVQQVSLVINYDLPSNRENYIHRIGRSGRFGRKGVAINFVTSEDVRILRDIELYYSTQIDEMPMNVADLLT
>XP_013318784_Exophiala_xenobiotica
MADSNMAEGIDRNAEDRMEFSTSKEVTVAPTFEDMHLKENLLRGIYAYGYESPSAVQSRAIVQICKGRDTIAQAQSGTGKTATFSISILQVLETSVRETQALVLSPTRELATQIQSVIMALGDYMNVQCHACIGGTNVGEDIRKLDYGQHVVSGTPGRVADMIRRRHLRTRHIKMLVLDEADELLNRGFREQIYDVYRYLPPATQVVVVSATLPYDVLDMTTKFMTDPVRILVKRDELTLEGLKQYFIAVEKEEWKFDTLCDLYDTLTITQAVIFCNTRRKVDWLTDKMREANFTVSSMHGEMPQKERDSIMSDFRQGNSRVLISTDVWARGIDVQQVSLVINYDLPSNRENYIHRIGRSGRFGRKGVAINFVTSEDVRILRDIELYYSTQIDEMPMNVADLLT
>XP_007725841_Capronia_coronata
MAEGGIDRNAEERMEFSTSKEVTVAPTFEDMHLKENLLRGIYAYGYESPSAVQSRAIVQICKGRDTIAQAQSGTGKTATFAISILQIIETSVRETQALVLSPTRELATQIQSVIMALGDYMNVQCHACIGGTNVGEDIRKLDYGQHVVSGTPGRVADMIRRRNLRTRNIKMLVLDEADELLNRGFREQIYDVYRYLPPATQVVVVSATLPYDVLDMTTKFMTDPVRILVKRDELTLEGLKQYFIAVEKEEWKFDTLCDLYDTLTITQAVIFCNTRRKVDWLTDKMREANFTVSSMHGEMPQKERDSIMSDFRQGNSRVLISTDVWARGIDVQQVSLVINYDLPSNRENYIHRIGRSGRFGRKGVAINFVTSEDVRILRDIELYYSTQIDEMPMNVADLLT
>XP_007738665_Capronia_epimyces
MAEGGIDRNADERMEFSTSKEVTVAPTFEDMHLKENLLRGIYAYGYESPSAVQSRAIVQICKGRDTIAQAQSGTGKTATFSISILQVIETSVRETQALVLSPTRELATQIQSVIMALGDYMNVQCHACIGGTNVGEDIRKLDYGQHVVSGTPGRVADMIRRRNLRTRNIKMLVLDEADELLNRGFREQIYDVYRYLPPATQVVVVSATLPYDVLDMTTKFMTDPVRILVKRDELTLEGLKQYFIAVEKEEWKFDTLCDLYDTLTITQAVIFCNTRRKVDWLTDKMREANFTVSSMHGEMPQKERDSIMSDFRQGNSRVLISTDVWARGIDVQQVSLVINYDLPSNRENYIHRIGRSGRFGRKGVAINFVTSEDVRILRDIELYYSTQIDEMPMNVADLLT
>XP_009154048_Exophiala_dermatitidis
MAEGGIDRNADERMEFSTSKEVTVAPTFEDMHLKENLLRGIYAYGYESPSAVQSRAIVQICKGRDTIAQAQSGTGKTATFAISILQVIDTSVRETQALVLSPTRELATQIQSVIMALGDYMNVQCHACIGGTNVGEDIRKLDYGQHVVSGTPGRVADMIRRRNLRTRHIKMLVLDEADELLNRGFREQIYDVYRYLPPATQVVVVSATLPYDVLDMTTKFMTDPVRILVKRDELTLEGLKQYFIAVEKEEWKFDTLCDLYDTLTITQAVIFCNTRRKVDWLTDKMREANFTVSSMHGEMPQKERDSIMSDFRQGNSRVLISTDVWARGIDVQQVSLVINYDLPSNRENYIHRIGRSGRFGRKGVAINFVTSEDVRILRDIELYYSTQIDEMPMNVADLLT
>XP_013260967_Exophiala_aquamarina
MAEGIDKNVEERMEFSTSKEVTVAPTFEDMHLKENLLRGIYAYGYESPSAVQSRAIVQICKGRDTIAQAQSGTGKTATFSISILQVLETSVRETQALVLSPTRELATQIQSVIMALGDYMNVQCHACIGGTNVGEDIRKLDYGQHVVSGTPGRVADMIRRRNLRTRHIKMLVLDEADELLNRGFREQIYDVYRYLPPATQVVVVSATLPYDVLDMTTKFMTDPVRILVKRDELTLEGLKQYFIAVEKEDWKFDTLCDLYDTLTITQAVIFCNTRRKVDWLTDKMREANFTVSSMHGEMPQKERDSIMSDFRQGNSRVLISTDVWARGIDVQQVSLVINYDLPSNRENYIHRIGRSGRFGRKGVAINFVTSDDVRILRDIELYYSTQIDEMPMNVADLLA
>XP_016229283_Exophiala_mesophila
MAEGIDRDAEGRMEFTTSKEVTVAPTFEDMHLKENLLRGIYAYGYESPSAVQSRAIVQICRGSDTIAQAQSGTGKTATFSISILQVIETSVRETQALVLSPTRELATQIQSVIMALGDYMNVQCHACIGGTNVGEDIRKLDYGQHVVSGTPGRVADMIRRRNLRTRHIKMLVLDEADELLNRGFREQIYDVYRYLPPATQVVVVSATLPYDVLDMTTKFMTDPVRILVKRDELTLEGLKQYFIAVEKEDWKFDTLCDLYDTLTITQAVIFCNTRRKVDWLTDKMREANFTVSSMHGEMPQKERDSIMSDFRQGNSRVLISTDVWARGIDVQQVSLVINYDLPSNRENYIHRIGRSGRFGRKGVAINFVTSEDVRILRDIELYYSTQIDEMPMNVADLLT
>XP_013272552_Rhinocladiella_mackenziei
MSEGIDRNADDRMEFTTSKEVTVAPTFEDMHLKENLLRGIYAYGYESPSAVQSRAIVQICKGRDTIAQAQSGTGKTATFAISILQVLETSVRETQALVLSPTRELATQIQSVIMALGDYMNVQCHACIGGTNVGEDIRKLDYGQHVVSGTPGRVADMIRRRNLRTRHIKMLVLDEADELLNRGFREQIYDVYRYLPPATQVVVVSATLPYDVLDMTTKFMTDPVRILVKRDELTLEGLKQYFIAVEKEEWKFDTLCDLYDTLTITQAVIFCNTRRKVDWLTDKMREANFTVSSMHGEMPQKERDSIMSDFRQGNSRVLISTDVWARGIDVQQVSLVINYDLPSNRENYIHRIGRSGRFGRKGVAINFVTSDDVRILRDIELYYSTQIDEMPMNVADLLT
>XP_017998615_Phialophora_attinorum
MGDNIDRDAEDKMEFSTSKEVTVAPTFEDMHLKENLLRGVYAYGYESPSAVQSRAIVQICKGRDTIAQAQSGTGKTATFSISILQILETATRETQALVLSPTRELATQIQNVIMALGDYMNVQCHACIGGTNVGEDIRKLDYGQHVVSGTPGRVADMIRRRNLRTRHIKMLVLDEADELLNRGFREQIYDVYRYLPPATQVVVVSATLPYDVLDMTTKFMTDPVDWLTDKMREANFTVSSMHGEMPQKERDSIMSDFRQGNSRVLISTDVWARGIDVQQVSLVINYDLPSNRENYIHRIGRSGRFGRKGVAINFVTSDDVRILRDIELYYSTQIDEMPMNVADLLT
>NP_592863_Schizosaccharomyces_pombe
MADEIMENVELTTSEDVNAVSSFEEMNLKEDLLRGIYAYGYETPSAVQSRAIIQICKGRDVIAQAQSGTGKTATFSIGILQSIDLSVRDTQALILSPTRELAVQIQNVVLALGDHMNVQCHACIGGTSVGNDIKKLDYGQHVVSGTPGRVTDMIRRRNLRTRNVKMLILDEADELLNQGFKEQIYDIYRYLPPGTQVVVVSATLPQDVLEMTNKFTTNPVRILVKRDELTLEGLKQYFIAVEKEEWKFDTLCDLYDTLTITQAVIFCNSRRKVDWLTEKMREANFTVTSMHGEMPQKERDAIMQDFRQGNSRVLICTDIWARGIDVQQVSLVINYDLPANRENYIHRIGRSGRFGRKGVAINFVTNEDVRILRDIEQYYSTVIDEMPMNIGDMV
```
