## Supplementary material for "Coding Sequence Insertions in Fungal Genomes are Intrinsically Disordered and can Impart Functionally-Important Properties on the Host Protein": fasta protein sequences: XP_718510.2_blasthits_fa.txt

```
>XP_718510_Candida_albicans
MDAQFVSSLEETLKQTLVPDSSVIKQASSKLTKDFYPNLIALPALLQISQTTKQDEIKQLSLVEARKLALDQWETVDASLKPTLRESLLKGTFEEQNKRLRNLSAYVIAAIGEVDLDKNEWQDLLPTLFSAVQNTDVHTREVGTFVLFALLESQIATVIPHISDLLSLFGTLLNDSESKEVRINSIMSLDVISQIIEEDEERTVELAGKFQSTVPSMINIFKDVISGDDVESAKSVFNVFNSLILVDSKLVGDHLITMIQIIAEMVTNQQLDEEFKIFGLQFLISCVSYRKSKISGNKLGPQITLVALKVASGEIDIEDELGNEDEENENEENSPPSLALRLLAVLSAELPPSQVVNPLFDALPQVLTSTNQFERRAGLLAIGVSSAGAPDFISLQIQKIIPAIVNGLKDTELIVKVAALRTLGQLTSELQDIVTEYHEQLLPLIIEIIDSASSVVAYRYACVALDGLIEFMSHNAMGKYIEPLTHKLFHMLQQANSATLKSAIVSAIGSTAFASGKAYTPYFEASVQQLEPFIANSASVEGLTEDDIELRAVTFENISTMARAVGSESFSAYAKPLVEAAYNSLSSEHSRIRESGFAFIANMAKVYGTEFAGFLDQIVPKILECLKQEEFSFNLGDPEGDEPEFDEDDEDADPLKIHTGITIEKEMASVALGELAVGTGNQFFPYVESTIAVLQDQIENSYGMREGAMSCLFKITKAMFVAVQGENFKAPKGVPKQSYVEANILQLIQNLRKVSISLLEEEFESTMVASILDGVATALFTFGPIFVVDEPSNTELLEKLCTTLMLLFKQEHQCQIDDDEMPNEEEDSSETEVMLNEATLEVLINLSLALQSDFVQIFGSFKDIILAKFNSKSKPLRVGSIGAIAEMVEGMKEANPYSEELLQIFSDKLANDKSIEVKGNAAYGIGLIIQYSSVDLSSTYPHILQLLFQLLNKVDKKAGSIDDEEAKDVVNRSYANACGCVSRMILKHEQSVPLEHVLPALLAHLPLETGLEENTPIFEVIIKLYGSNNELIVNQTPKIVEVFAGAFKADAERIKLINESTLGREENIDSLKQFSSDDLKNRVVELLKYLDQKFSGVVSSNEILKSVVA
>XP_002417197_Candida_dubliniensis
MDAQFISSLEETLKQTLVPDSSVIKQASSKLTKDFYPNPIALPALLQISQTTTQDELKQLSLVEARKLALDKWEQVDASLKPTLRESLLKGTFGEQNKRLRNLSAYVIAAIGEIDLDKNEWQDLLSTLFSAVQNSDVHTREVGTFVLFALLESQIAAVVPHISDLLTLFNTLLNDSESKEVRINSIMSLDVLSQIIEEDEERIIQLAGKFQATVPSMINIFKDVISGDDIESAKNVFNVFNSLILVDSRLVGDHLITMIQIIAEMVTNPQLDEEFKIFGLQFLISCVTYRKSKISANKLGPQITLVALKVASGEIDIEDELQNEDEENENEENSPPSLALRLLAVLSAELPPSQVVNPLFDALPQMLSSSNQFERRAGLLAIGVSSSGAPDFISLQIQKIIPAIVNGLKDSELIVKVAALKTLGQLTVELQDIITEYHEQLLPLIIEIIDSASSVVAYRHACVALDGLIEFMSHNAMGNYIEPLTHKLFHMLQQANSATLKSSIVSAIGSTAFASGKAYTPYFEASVQQLEPFIANSASVEGLTEDDIELRAVTFENISTMARAVGSESFSAYAKPLVEAAYNSLSSEHSRIRESGFAFIANMAKVYGAEFAGFLDQIVPKILECLKQEEFSFNLGDPEEDEPEYDDEDEDADPLKIHTGITIEKEMASVALGELAVGTGNQFFPYVESTIAVLQDQIENSYGMREGAMSCLFKITKAMFVAVQGENFKAPKGVPKQSYVEANVLQLIQNLRKVSIPLLEEEFESTMVASILDGVATALFTFGPIFVVDEPGNTELLEKLCTTLMLLLKQEHQCQIDDDEMPNEEEDSSETEVMLNEATLEVLINLSLALQSDFVQIFSSFKDVILAKFNSKSKPLRVGSIGAIAEMVEGMKEANPYSEELLQIFSDKLANDKSIEVKGNAAYGIGLIIQYSSVDLSSTYPHILQLLFQLLNKVDKKADSIDDEEAKDVVNRSYANACGCVSRMILKHEQSVPLEHVLPALLAHLPLETGLEENTPIFEVIIKLYGSNNELIVNQTPKIVEVFAGAFKADAERIKLINESTLGREENIDSLKQFSSEDLRNRVVELLKYLDQKFSGVVSSNEILKSVVA
>XP_002550511_Candida_tropicalis
MDAQFVSSLEETLKQSLVPDSAVIKQASNKLVKEFYPNPATLPALLQIYQTTAQDELKQLALVEARKLSLDKWKDVDASLKPTIRESLLKATFAEQNKRLRNLSAYLIAAIADTDLENQEWQDLLPTLFTAVQSTDVQTREVATFILFTLLESQSVGIIPHIADLLALFGTLLRDASSKEVRINSITSLDVLAQIIEEDQDGAMKLADNFRSTIPSMIEVFKEVISGDDIDSAKKVFNVFNSLVLVDTKLVGDHLISMVQIISEMVTNNQLDEEYRVFGLQFLISCISYRKSKISSNKLGPQITLVALKVASGEIDVEDELENEDEENENEENSPPSLALRLLAVLAGELPPSQVVTPLFEALPQMLVSSNQFERRAGLLAIGVCSAGAPDYISLQIQKIIPALVNGLKDPELIVKVAALRTLTQLTSELQDIVTDYHEQLLPLIIEIVDSASSVMVYKYATYALDGLIEFMSHEAMGKYIEPLMHKLFHMLGQANSVSLKTAIVSAIGSAAFASGKAFTPYFQGSVQQLEPFIANSASVEGLTEDDVELRATTFENISTMARAVGSETFSAYAKPLVEAAYNSLSSEHSRIRESGFAFIANMAKVYGAEFAGFLEQIVPKILECLQQEEITFNFDPETAEFNEDAEDEDADPLRVNTGITIEKEIASVALGELAVGTGKEFFKYVESSFSVLAEQVENSYGMRDAAMSCLFKITKAMFVAVQGEGFKAPIGVPTQSYVDANILQLIQKLREISVPLLEEEFESSMVACILDGISTSLYTFGSIFIIDNANSSDALRNLCATLMSLLKKEHTCQIEDEEMPQEEEDSSETEVLLNEATLEVLINLSIALKGDFVEIFSSFKDVILAKFNSKSKPLKVGSIGAIAEMVEGMKETNPYSEELLQVFTDKLANDKSIEVKGNAAYGIGLIVEYSSVDLSATYPHILELLFHLLNKADKQASNVDDEEAQEVVNRSYANACGCVSRMILKHEQAVPLEHVLPALLSHLPLKTGLKENKPIFEVIIKLYGSNNELIINETQKIVEIFAGVFKAEAERIKLANESTLGREENIDTLKQFANDDLKNKIIELLKHLEQRFVGVVSSNEVLKSVIA
>XP_003867998_Candida_orthopsilosis
MDSQFVGSLEETLKQTLTPDSSVIKQASQRLSKEFYPNPQALPALLQILQQSNQDEVKQLAAVEARKLVADNWGSVDTSLKSSIRDSLLKSTFNEQNKRLRNVSAYLIAALAETDLDANEWQDLLPTLISAIQGDNARVKEVATFTLYALLNSEISALLPHIDDFVSLFGNLIRDPSSKDVRVYSVLSLDALSQILENDEEASDQVVENFKATVPGMVEVLKEVVTSDDTESAQQVFSVFNSLVLTDSKLMGDHLVNLIKMISEMVANTQLDEEYRIFGLQFLISCVSYRKSKITANKLGPQLTMVGLKVASEEIDVEDELENEDEENENEENSPPSLALRLLAVLGAELPPSQVIDPLFDALDPLLTSTNEFERRAGILAIGVCSAGAPDYISLRIQKIIPALVNGMKDSQLVVRVAALRTLSQLTAELQDIVTDYHEELLPLIIEIIDSASSVMAYKYGCIALDGLIEFMSHDAMGKYIEPLMHKLFYMLQQANTATLKTAIVSAIGSTAFASGKGFTPYFEASIKQLEPFISNSASVEGMSEDDIELRATTFENISTMARAVGSAAFSSYAKPLVEAAYTSLNSEHPRIRESGFAFIANMAKVYGAEFSGFLDQIVPQILTCLAQEEFTFNVEEGEDGEVDLAADDEDDDPLKVHTGITIEKEIASVALGELAIGTGKEFFKYVEPSLTALVEQVENSFGMREAALNCVFKIVKAMFVAVQGEDFKAPKGVPQQAYVDSNILALIKQVRDLAIPLLEAEFESTMVACILDSVADALHVMGAIFIMDNAADTSSLEQLCFSLMNLLKKEHPCQLEEEEMPEEEDSSETDVLLNEAALEVLVNLSIALEGDFAKIFASFKDPILTKFNSKSKPTKVGSIGAIAEMVGGMKTANPFSAELLPIFVDKLANDKSIEVKGNAAYGIGLIVEYSPVDLSSSYPQILELLFHLLNKTDKKASSADDEEAKDVVNRSYANACGCVARLILKNQQAVPLEHVVSPLLEHLPLETGFEENTPIFEAIIKLYESGNESIVSQTPKVVEIFAGVFKAEEERIKLINESTLGREENIDARKQFSSEALKLKVVELLKFLNQKYDGVVSSNETLKAVIQ
>XP_001526900_Lodderomyces_elongisporus
MDDQFVSSLENTLRQTLTPDSSVIKEASQRLSKEFYPNPLALPALLQILNQSSQDEVRQLAAVEARKLAADNWEKVDGSLKGSIKEQLLKGTFQEQNKRLRNLSARVIAAIAELDLEINEWQDLLPTLISAVQSNDVRLKEVAAFTLYALLESQISALLPHIDDFVTLFGTLIRDPDSKEIRVNAVSSLDAISQIIEDDDDEESQLAEKFKATIPGMVEVLKEVVASDDFESARQVFNVFNSLVLIDSRLVGDHLVSLIQMISELVTNKDLDEEYRVFGLQFLISCVSYRKSKITASKLGPPLTMVALKVATEEVDVEAELENEDEENENEESAPPSLALRLLAVLAAELAPSQVINPLFEALPPLLSSSNQFERRAALLAVGVCSAGAPDYISLQINKIIPAVVQGLKDSELIVRVAALRTLSQLTSELQDLVTDHHEELLPLITTIIDSASSVMAYKYACIALDGLIEFMSHDAMGKYIEPLMHKLFHMLLQANTSTLKTAIVSAIGSTAFASGKAFTPYFEGSVQQLEPFIANSASVEGMSEDDIELRATTFENISTMARAVGSQTFSVYAKPLVEAAYTSLSSEHSRIRESGFAFIANMAKVYGAEFAGFLDQIVPQIITCLGQDEFSFNIEGQDGEDGDDGDDDGEAEDPLKVHTGITIEKEIASVALGELALGTGKEFFKYVEPSFVALADQVENSFGMREAALSCLFKIVRAMFTAVQGKDFKAPKGVPAQSYVDANILALIKQLRDIAIPLLEEEFESTMVASILDGVATALQVMGPVFIVDNPSETGSLEQLCFALMNLLKKEHPSQLEEEEFPEEEESSETEVMLNESALEVLVSLSVALEGDFVKIFTSFKDVILSKFNSKSKPMKVGSVGAIAEMVGGMKSFNPFTNELLKVFVEKLATDKSVDVKGNAAYGIGLLVEYSSDDVSSSFPQILELLFHLLNNADATQTADDEEAKDVVNRAYANACGCVARLILKNQQAVPVEHVVTPLLQHLPLQTGLEENTPIFEAIIKLYGSNTEAILSQTPKVVEVFAGVFKAEEERLKLVEESTLGREENIDAMKQFYTEGLRTKVVELLKFLNQKYNGIVSQNEVLKSVI
>XP_007372743_Spathaspora_passalidarum
MDAQFISSLEATLRQTLVPDSAVIKQASQKLTKEFYTNPLALPSLFHILQNGQDDEIKQLASVEARKLVLTNWENIDASLKPNIRESLLQNTFQQPNKRIRHSSARVIAAIAEIDLEKGQWEQLLPTLVEAIQGSDVQIREMGVFTLYTILETQIPSLTPHIDGFLTLFAGLLSDTSSRSIRVNSVLSLDVISQFIEEEGDININLANKFKATIPAMVEVLKEVVSNDDSDSAKQIFNVFNSLIFLDNKLIGDNLINLIQLIAEMSLNTQLDEEYRSFGLQFLISCVSLRKSKISSNKLGPQITLVALKIASEEIDEEAELENEDEENENEENSPPSLGLRLMAMLSAELPPSQVINPMFDALPSMLASTNKFERRGGLLAIGVSSAGAPDYISNQIQKILPAILNGLKDSEIIVRVAALRTLSQLTSELQDVIAEYHEQLLPLVIDIIDTASSVMAYKYACYALDGLIEFMSHDAMGKYIEPLMNKLFHMLQQANSSSLKSAIVSAIGSTAFAAGKAFTPYFKNSVQYLEPFITNAAATEGMTEDDVELRAVTFENISTMARAVGSQSFSDYAKPLVEAAYTSLSSEHSRIRESGFAFISNMAKVYGSEFAGFLEQIVPQILKCLEQDEFTFNVDDLDEDEDDLGNGMNVHTGITIEKEIASVALGELAVGTGKEFAPYVEASVKSLHDQIENSYGMREAAMNCLFKITRAMFIASQGEGFKAPKGVPQQPYVDASILQLVQQVRNIAVPLLEEEFELTMVACILDGFADALHKFGAIAIVDNGNDTSSLEKLCYVLMQILKKEHPCQIEDEEGPADEEDASETDALLYESALEVLVALSLALEGDFVKIFTSFKDVILANARSKSKSMRVGSIGAIAEIVGGLKASNPYGEELLQVFTDRIANDKSLDVKGNAAYGIGLIIENSTADLTSAYPHILQLLFQLLSKADRKADSDDAETNEVVNRSFANASGCVARMALKNLQAVPLEHVLSPLLEHLPLKTGLEENTPIFELILKLYETNNELIVGQTPKIVEIFAGVFAAEADRIKLVNESTLGREENIEAMKQFSSPELQQKVIELLKYLDQKFNGVVSSNEILKSVIAA
>XP_043050709_Scheffersomyces_spartinae
MADLDPQFVSLVESTLLEAVDATTAGSAAEKLKSLTANESAIPAFISIAQTGRNDIGMLALVEARKLIKAKWETLNPQLRDFIKQQLLTVTFEHTNERSRHLCAECIAAIVLTDAEPEFLTQLIPTLNNAIQDSVQQTRETAVYTLYLILETELPTLVENAGDFVSLFSRLLTDSSSQVRIDSIRSLDILGQFLDQSVDKLPRQHVEAFQASIPGMIAIGKDTVVSDIDQATTIFQIFNSMLLLDEAVLGDAFLLLLEFCTEVAANASVDEDVRMFALNCLIECVDYKKQKIVSNKLGPKLTLLAAKIASEEVDAEEELETEDEEHENEESSSNALALRFIQTLANELPASQVIVPFFDAFNSMISSPNQFERRAGFLIIANCVEGCEEHISSYLPKLMPVLINGLKDPEILVKLATLKCLNNIIFTLKDEVASHHEQLLPLVIDTIDNTKSVMVYKYGCRVLDSLIEYMDQDTIGKYLEPLMNKLSHMLQEANTSSLKNVIVSAMGSSAFASGKMFTPYLPTAIQTFEPFIQNAGNIEGMSNDDIELRALTLETIAVMAKAVGSEGFQDYASQLVEAAYGALSSESHRIREAGFAFIADMAKVFGTQFASSLNNIVPLILKSLEQEEPLILADVNEEEYEELLKVYTGITFEKEIAIVALGELASGTGKSFAPFVTTTLEVLTEEFKNGTLSEVSLNCMWRIARSMYFASKGEDFKYPKGILTELYVEPTVLELIKHVRALCLENLLEDDDDYTNCSILENLSNEIDLMGAIVVMDPHDGDQSLFKLCELVQAILARILDESEADFIEDSAQLYKDCLEVLVSLSSCLEEGFEPIFTKFHPVLVANSTVKDKEFRLASVGALAQISAGLKQNNPKFQELLELFIDRLTNDKNLDVRGDSVYGVGIIIENAEFNTSPIYPTLLSLLNDLLSKTDRRAGKLTSSAGEDDEELEAKLEVINRAYANACGCVGRMALKHPELVPLPVVLPILLNHLPLENGLEENQPIFNLLIKLYETKSEIGVQALPQVIDMFAKVFTKEAERLKLLGSSTIGREEEFEGLNHFPVEGLKEKVINLLKFLDSEYQGVVSGNQVLKLVIA
>XP_001387432_Scheffersomyces_stipitis
MDSQYLASLEETLRNTLVPDSAVIKQASQQLTKQFYTNSLALPALFQILQTAQDDKLKQLAAVEARKLVLTNWANVDASLKPAIRDNLLNNTFQQPSKLIRHSSARVVAAIGELDLESNEWQDLLPTLVSGVQNADVQTKEMAVYTLYTILETQIPALVAHVGEFLTLFSNLLSDQSSRDVRVNSVLSLDVLSQFLEEDAQVDAASAAKFRDSIPGMVEVLKEVLAADDSEKAKDIFNVFNSLIYLDSKLVGDHLVSLIQFVAGIASNTDLDEEYRTFALQFLISCVSMRKSKISSNKLGPQLTLVAVKIACEEIDVEAELENDDEENENEENSPSSLGLRLVAMLSAELAPSQVITPLFEALPSLLSSSNQFERRGGLLCIGVVSSGAPDYVSTHIQKIIPAVVGGLKDSEILVRVAALRTLSNLTSELQDIVAEYHEELLPLIIDIIETATYVIAYKYACYALDGLIEFMSHDSMGTYIEPLMNKLFQMLQQANSSKLKSAVVSAIGSTAFASGKAFIPYFNTSIQYFEPFLANAAETDGMTEDDIELRAQTFENISTMARAVGTQSFSSYAKPLVEAAYGSLSSEHSRIRESGFAFISNMAKVYGPEFAGFLDQIVPQILKCLEQDEFTFNVDEVDEEDDDVGNALKVHTGITIEKEIASVALSELAIGTGKEFAKYVEASFKTLSDQIENSYGMREAAMSALFKITKAMFTAAHGASFKAPKGVPQAAYIDPSVLQLVQQLREIAIPLLEEEFELSMVACILDGVADAIHVMGPNTIVDDASNTSALEQLCVQLMYILKKEHPCQVEDEEGPADEEDASETDAMIYENALEVLVNLSLELEGDFAKIFESFKSIIISNAHTKSKNIRVSSVGALAEIVGGLKSNNPYEQELLQIFTDRLANDKSLEVKGNAAYGVGLIVENSSSDLSSGYNAILQLLFQLLNKTDRRADNADDEETKDVINRSYANASGCVARLILKHEQAVPLQHVLGPLLAHLPLETGLEENTPIFKLIIKLYSDNNDLIVKETQKVVDIFAKVFVADAERIKLVNESTLGREENLDSMKQFSTDELRSKVVELLKYLEQKFSGVVSANEVLRSVIA
>XP_020066545_Suhomyces_tanzawaensis
MDNQYLVSLEETLRKTLVPDSNVIKQASQSLTKDFYTNPLALPALFQILQSAQDDEMKQLASVEARKLVLANWEKVDASTKPAIRQALLENTFKQPSKLIRHSSARVVAAIGEIDLENNEWAELLPTLVSGVNDSDAQTKEMAAYTLYTLLETQIPALAPHIDDFLTLFAGLLTDQTSRDIRVNAVLALDVISQFIEEDSQINPQVASKFRESIPHMVEVLKEVISNDDSEKAKEVFNVFNSLIFLDTKLVGDYLINLIQFIAEIASNTQLDEEYRTFGLQFLISCVNLRKSKISSNKLGPHLIQIAVQIASEEIDIEAELDNEDEENENEENSPSSLALRLISALSGELPPSQVINPLFEVLPKFLASSNQFERRGALLSIGVASSGAPDYFSTQVPKIIGAIVAGLKDSQMIVRVAALRALSSVTSDLQDVIASHHEQLLPLIIDIIDSATSVMTYKYACYALDGLIEFMSHDAMGSYIEPLMNKLFHMLQQANTSSLKSAIVSAIGSTAFASGKTFTPYFNNSVQYLEPFISIQETEGLTEDDIELRAMTFENISTMARAVGSESFSVYAKPLVEAAYTSLNSEHSRIRESGFAFISNMAKVYGKEFAGFLDQIVPQILKCLEQSEYTFNVEDFDEDAEDEDLANGLNVHTGITIEKEIAAVALAELATGTGTDFVKYLEPSIKTLADQIENSYGMRDSAMNTLFKITKAMFKAHYGDNFKAPKGVPATSYVDPSILQLIQQVRGIAVPLLEEEFEISMVICILDSIADSLFTFGSIALIDDANNTEALEKVCVQLMTILKKEHPCQVEDEEGPSDEEQESSETDALLYESALEVLVNLSLALEGDFAKIFTSFKDIMLTNLASKSKTIRVSSSGALAEIVGGLKSNNPFSNDLLQIFIDRATNDKSLEVKGNAAYGIGLIVEHSTVDLSSTYPTLLQLLFQLLSKADRKADTDDEETKDVVNRSYANAAGCAARLALKHESAVPLEHVIGPLLAHLPLETGLEENAPIFKLIIKLYESQNEVIVAQTQQVVGIFSKVFLAEAERIKLINESTLGREENIENMKQFASEDLKAKVVELLKFLDQKFAGVVSSDPVLKTVIA
>XP_020077418_Hyphopichia_burtonii
MDAQYLSALEETLKQIQTPDSNVIKQATKRLNSELLTNSLALPALIHILQNSSDETSRQLAAVEARKIAINSWDKVDAQLKPEIRNTLLNSTFNEPVQRIRHSSARIISAISEIDLDNGEWSDLLPNLVNAIEGSDSQVKETAVFTLYTILETQVPALLEHVPGFLKLFSQLLADPSSREIRVNAVLSLDVLSQFIEQDAEIDAQQAQQFKTTIPGMVDVLKDVIASDDDEKVKTVFNVFNSLIFLDNKLVGEHLTGLIQFIAEISANTQLNEEYRVFGLQFLISCVSMKKSKIISNKLGPQITLIAARIASEPIDIEDELNNEDEENENEENSPPNLALRLVAILSAELPPSQTITPFFENLSSMLSSSNQFERRAALLIIGVASSGAPDYFSTQIGKIIPVLSEGLKDSESIVRVAALKSLSQLTSELQDIVAEHHEVLLPLIINIIDNATSVMTYKNACYALDGLIEFMSFESISKYVEPLMNKLFGMLQQANSSSLRAAIVSAIGSTAFASGKSFQPFFDTSIQLLEPFVSNVTETEGMSEEDIELRALTFENISTMARAVGSGNFSNYATPLVDAAYISLQSSVSRIRESGFAFISNMAKVYGSEFAGFLDKIVPEIFKCLEQEEFTFNVEGDDAEDEDEEEDLDNKFHVHTGITIEKEIASVALSELALGTGKAFAKYVEPSIKSLADQIENSYGMREASLNALWKIVKAMFVASYGEKKAPKGVPQSSYVEADVLQLIKQVREITIQNLGEEFELTMVACILDNFSDAINSLGPIAVIDNASETEQLENLCVQLMNILKKEHPCQAEEFEEEEIEEEEASETDALLFESALEVLISLATSLEGDFNKVFTSFKDVISSNVNSKSKNMRVSAIGALAEISAGVKSSNPYSQELLEVFSERLSNDKSLDVKGNSAYGIGIVIENSDVDFSSAYPSILNLLFDLLGKTDKQAGNVDADDEETQEVVNRSYANACGCVARLALKNEAAVPLEHVIQPLLSHLPLKTALEENVPIFKLIIKLFEKDDQLINSQVEAVVNIFAEAFTKEFERIKLLEGSTLGREENLDRLKQFQNDELKQQVINLLKFLDQKFGGAISSNEVLKSVIA
>XP_015468499_Debaryomyces_fabryi
MDAQYISSLEETLKQTLVPDSAVIKQASSKLTKDFYTSPLALPSLVHILQNAQDDQLKQLAAVEARKLVLAKWEGVDASLKPQIRESMLNNTFTQSSKLIRHSSARVVASIGEVDLENNEWPELLPVLVKSIQDTNPQTKEMAVYTLYTLLETQIPALVPHVDDFLSLFGNLLRDQTSRDIRVNAVLSLDVVSQFIEEDAEINNQLASKFRDTIPGMVEVLKEVVSNDDNEKAKEVFNVFHSLIFLDSKLIGDHLVNLIQFISEIAANTQLDEEYRTFGLQFLISCVSLRKSKITSNKLGPQITLIAAKIASEEIDVEEELENENEENENEENAPPTLGLRLIAMLSAELPPSQVINPLFDNLNNMLTSSNAFERRAGLLCLGVASSGAPDFFSTQINKIIPALINGLKDSEIIVRVAALRSLSQLTSELQDAVADFHKDLLPLIIDIIDSATSVMAYKYACFALDGLIEFMSHDAIGQYLEALMNKLFHMLQQANSSSLKSAIVSAIGSTAYAGGKGFTPYFNNSIQYLEPFIANAADTEGMTEEDIELRALTFENISTMARAVGSETFSSYAKPLVEAAYNSLSSEHSRIRESGFAFISNMAKVYGAEFAGFLDQIVPEILKCLEQEEFTFNVDGDDEFDGEEEEDLENKFNVHTGITIEKEIASVALSELAIGTGKDFAKYVEQSVKTLADQIDNSYGMREASMNALWKILRAMFKAQYGEDFKAPKGVPQQPYVDSSILQLVQKVREIAITNLEEEFELTMVACILDNLSDSIFMLGPITVVDNASETSFLERLCVQLMNILKNEHPCQIEDEEGPADEEETSETEALLFESTLEVLVNLSITLGSDFNKIFVSFKDIILSQVNSKSKNKRVSAIGALAEISSGLKESNQATQQLLEVFTDRLANDKSLEVKGNAAYGIGILIEHSATDLSSTYQTILQLLFQLLNKTDRKAGEDDEETKDVVNRSYANSCGCVARMALKHEQAIPLEHIMGPLLEHLPLETAFEENTPILLLIIKLYESGNELIASQTDKVVDILAKIFTKEIERIKLINESTLGREENLDRMKQFQTEELKQKVIELLKFLDSKYSGIVSANEVLKSCIN
>XP_002770260_Debaryomyces_hansenii
MDAQYISSLEETLKQTLVPDSTAIKQAVTKLTKEFYTSPLALPSLLHILQNAQDDQLKQLAAVEARKLVLTNWEGVDASLKPQIRESMLNNTFTQSSKLIRHSSARVVASIGEVDLENNEWPELLPVLVKSIQDTNAQTKEMAVYTLYTLLETQVPALLPHVSDFLSLFGNLLTDQTSRDIRVNAVLSLDVVSQFIEEDAEINNQLASKFRDTIPGMVEVLKEVVSNDDNEKAKDVFNVFHSLIFLDSKLIGDHLVNLIKFVSEIAANTQLDEEYRTFGLQFLISCVSLRKSKISSNKLGPQITLIAAKIASEEIDVEDELENENEENENEENSPATLGLRLIAMLSAELPPSQVINPLFDNLNNMLTSSNAFERRAGLLCIGVASSGAPDFFSTQINKIIPALINGLKDPEIIVRVAALRSLSQLTSELQDAVADFHKDLLPLIIDIIDSATSVMAYKYACFALDGLIEFMSHDAIGQYLEALMNKLFHMLQQANSSSLKSAIVSAIGSTAYAGGKGFTPYFNNSIQYLEPFIANAADTEGMTEEDIELRALTFENISTMARAVGSESFSSYAKPLVEAAYNSLSSEHSRIRESGFAFISNMAKVYGAEFAGFLDQIVPEILKCLEQEEFTFNMDGEDEFEGEEEDLENKFNVHTGITIEKEIASVALSELAIGTGKDFAKYVEQSVKTLADQIDNSYGMREASMSALWKILRAMFKAQYGEDFKAPKGVPQQPYVDSSILQLVQKVREIAITNLEEEFELTMVACILDNLSDSIFMLGPITVIDNASEASFLERLCVQLMNILKSEHPCQIEDEEGPADEEDTSETEALLFESTLEVLVNLSVTLGSDFNKIFVSFKDIILSQVNSKSKNKRVSAIGALAEISSGLKESNQATQQLLEVFTDRLANDKSLEVKGNAAYGIGILIEHSATDLSSTYQTILQLLFQLLNKTDSKAGDDDEETKDVVNRSYANSCGCVARMALKHEQAIPLEHIMGPLLGHLPLETAFEENTPILSLIIKLYESGNELIASQTDKIVDILAKIFTKEMERIKLINESTLGREENIDRMKQFQTEELKQKVIELLKFLDTKYSGIVSANEVLKSCIN
>XP_006685749_Yamadazyma_tenuis
MDPQYLTSLEDTLKQTLVANTATIKQASQKLTKDFYTNPLALPSLFHILQNAQDDQLKQLASVEARKLVYTKWAGVDEGLKSQIRSAMLNNTFTQSSKLIRHSSARVVAAIAEMDLDEKKWPELLPTLIENVQSEDVQTKEMAVFTLYTILETQSSSLLDLTSDFLNLFSSLLTDVTSRSVRVNAVLAFDTLAAFLENLPSIDAQTANKFKSCIPLMVNVLREVIQADEIEMAKDIFNVFNSLIFVENKLMGNHLIDLIKLSGELAINIELDEEIRVFALQFLISSVNMRKSKVLSSNVGPDMTLIGLKVASEEIDIEEELENEEDENENEENAPPTLGLRLLAMLSAELPPSHVITPIFENIPAMLSSSDQFQRRAAILSLGVASAGSPDYIAGQINKVVPALVSGLKDPEVVVRIAALKALAELTSELQDTITAFHEQFLPLLIDIIDSATSVGVYKHACVALDGLIEFLGHDSIETYLEPLIKKLLVMLQQAHSSTLKSTIVSAIGSTAYAAGKKFIPYFNDSIQYLEPFVVAAAETEGLTEDDIELRALTFENISTMARAVGKDAFARFANPLAEAAYQALGSEHSRMRESGFAFISNIAKVYGEDFVGFLDKIVPEIFKCLEQEEFTFNLDEEDDELDDDDDLANKFNVNTGITYEKEVAAVALGELASGTGKHFYKYVEQSVKVLMEQVENSYGMREAAMSILWKIVRASFVAEHGEHFKYPKGIPKSVYINGSIHDLIKNVRSLSIENLKEEYEITMVACILGKFDEAISEFGAIAILDPTDTESLSELCGQIMEILTKKHPCQVDDDEVPNDEQEASETEVVLFDSALEVLVNLGVALGPDFGKIFNSFKEVIFQNVTSKSKTKRITAAGCLAELASVLSGDAALSQQLMEIFVNRLGNDTSIDVKANAAYGIGLIVENSDVDFTSAYNSILEMLFHLLSKTDKQATDADDEETKEVINRSYANACGCVARMALKNENAVPLQHIMTPLLSHLPLEASYEDNTPVLNLILRLYETNNELITSQTDKVVDILAKIFAKEADFKQMQETSTLGREENLDRMKQFETPELKQKVIDLLRFIEQKYAGLVSGNESLKTVI
>XP_001485897_Meyerozyma_guilliermondii
MDSYVSQLEDTLKQTLVPDSVAIKQASQRLSKELYPNDLALPALIHILQNSSNDQIKQLASVEARKLVLSKWETLDASQKPQIRESMLQNTFTQPSALIRHSSARVVAAIGEIDLDKGEWQELLPSLVKGIQGGDVQTKEMAVYTLFTLLETQVAALFPHINDFLSLFGNLLTDMSASVRVNAVLSLDVISQLIELDLNDALAAKFKSLVPGMMDVLKQVISSDDDEQAKLVFNAINNFLYLDSSLVGDHLINLVQLTGEIAANTQLDDEYRSFGLQFLISCVSMRKSKLVSAKIGPQITSVACKIASEEVDVDEELGTEDDENENEENVPSSLALRLVAMLAAEMPPSQVLVPLFENLNGMLSSSNQFERRAGLLCLGVGSTGAPDFYLSQINKIVPALVNGLKDEQWIVKVAALRTLSQLTTELQDGIADFHEELLPLIIASIDSATSVRAYKYACFALDGLIEFMSHEAIAQYLEPLMNKLFHMLQQANSSTLKAAIVSAIGSTAFAGGKAFTPYFTNSVQYLEPFIANAAETEGMSEDDIELRALTFENISTMARAVGSQSFASYAKPLIEAAYGSLSSEHSRIRESGFAFITNMAKVYGAELAGFLDQIVPEILKCLEQEEFTFDGLNEEEEIGADDEEEDLENKFNVHTGITIEKEIASVALGELAAGTGSQFARFVEPSLKTLADQIDNSYGMREAAMNAMWKIARAMFVATVGENFKAPKGVPQQPYVDASIVQLIQTVRKIAIANLEEEFELTMVACILDNLSEAIHALGAIAIVDSAADTTVLESLCVQLMNIIKKEHPCQLEDEEGPADEEDASETEALLYESALEVLISLSSALAGDFNKIFGSFKDIILANVNGKSKNKRVSSIGALAEISSGLKEANPASEQLLTVFVDKLANDKSLEVKGNAAYGVGIVIESSSNDFSSGYNNILQLLFLLLNKTDKRADSADDEEAKDVVHRSYANACGCVARMALKNPLAVPMNHVLGPLLAHLPLETAFEENEPIFKLILTLYENNNELILNETQRVVDIFAQIFTKEAKRIKLADEATLGREENMDRLKQFATEDLKTKVIELLKYLDGKFSGVVSSNEVLKGVVN
>XP_018711454_Metschnikowia_bicuspidata
MDAQYLAALEDTLQQTFSPTTVKQATARLSKELYSNALALPSLLHILQTSTQDQVKQLAAVEARKLVGAKWETVAAELKPQIRAALLQNTFSQPLKLIRHSSARVVAAIGDQDLVEDSWPELLPTLVAAVQDGDAQNKEMAVYTLYTLLETLCPALSAHQDDFVALFAGLVASGASQEIRVNAVACLDCLAQFLEQDDAINPATAAQFKAAIPGMLAVLQDVIQANDSDKTKAVFDVMNSLLFLDNQLVGEQIVQLISTIAELAANTRLDEEFRCMGLQFLISVVSLRKTKVSSNNLGPQLTAIATRIASEEIDVDDELNNEDEENENEENTPAALALRLMGVLAGELPPLQVIAPFFDSLPAMVASPDMFARRAGLLIVGVASAGAPDYLATQVAKIVPVLINGLQDRETVVQVAAVRAVAQLSSELQDNIADYHQQLLPLIMGIIDSAAHVMAYKYACYALDGIIEFMGHDAIAQYMAPLMQKLFSMLEAANSSTLKAAIVSAIGSTAFAGGKGFTPYFDQSIHILEPFISNAAQTDGMSEDDIELRACTFENISTMARAVGSEPFAAYAKPLVEAAYSSIGAEHPRIRESGFAFISNMAKVYGAEFAGFLDEIVPQILKCLEQEEFSFEGGEDDDEEEFEDDEGDMDNKFKFNSGITIEKEIASVALSELAMGTGAAFAKWVEPSFKTLSEQVEVSYGMREAAMNSLWKIVRAMFKATYGADFKAPKGVPQQSYLDANLLQLIEQARAITVANLEEEFEFNLVVCDLDNLTEALLTCGIAALVSNASDTSLLEKLCVQLMNILKKEHGCQLDDEEPVDEGEDTSESEAMLFESALEVLIILSLELGPDFVKIFASFKDVIIANVTSKSKSKRVSSIGGLAEISAGLKNANPYTDDFLQVFSDRLANDKSLEVKGNAAYGVGIIIEASSTDFSASYQQILQTMFHLLSKSDEQAKLDDGESKDVVNRSNANACGCVARMALKNAAAVPVEHVLPALLNHLPLESGPEENVPILTWIIKLYESGDSFIESQTERVIQILAEIFKKEADRLKLVEESTLGREENIEKIKQFHTKELEEKVVNLVKFLNQKYANIISNHEILKSIVA
>XP_002616989_Clavispora_lusitaniae
MDAQFLSALEETLQQTFSPATVKQATSKLSKEFYTNPLALPSLLHILQNSQQDQIKQLAAVEARKLIGTKWESVDASLKPQIREALLQNTFTQPSKLIRHSSARVVSAIGEYDLQDNTWPDLLPNLVNAVQSSDAQTKEMAVYTLYTLLETQVPALVPHQDDFVNLFTGLLQDTTSQDIRVNAVLSLDVLSQFIEEDEEINPATAANFKASIPGMVNVLKEVIQADDSEKTKSVFNVFNSLIFLDNKLVGDQIVHLVSFVSEIAVNTQLDEEYRCMALQFLISCVSMRKSKIVSNNLGPQLTGVANRIASEEIDVDEELNNEDEENENEENQPATLALRLMGVLSGELPPSQVIVPFFDNLGGMMSSSNAFSRRAGLLCIGVACSGAPDYFATQINKILPVLINGLQDPEIVVKVAAVRAVSQLTSELQDAIADYHQQLLPLVIEIINSATHVMTYKYACYALDGIIEFMSHDAIAQYLEPLMSKLFSMLEQANSSSLKSAIVSAIGSTAFAGGKGFTPYFNQSIQVLEPFVANAAQTEGMSEEDIELRAVTFENISTMARAVGSESFSAYAKPLVEAAYASIGSEHSRIRESGFAFISNMAKVYGSEFSGFLEEIVPQILKCLEQEEFSFDLNGEEEDDFNEEDDEDLSNKFKINTGITIEKEIASVALAELAMGTGAAFAKYVEPSVKTLCEQIEVSYGMREAAMNALWKIVRAMFKATYGEKFAAPKGVPQQPYVDASILSLIKEARNITIGNLEEEFELTLVACDLDNLCEALQAFGAIAVLDDASDTASLEKLCVQLLSILKKEHASQLDDEDPVDEEEDASETEALLFESALEVLILLALTLGADFAKVFAPFKDVIFANITSKSKNKRVSAIGGLAEISAGLKESNPYFEDLLSVFSDRLAHDKSLEVKGNAAYGIGVLVENSQADLSGHYQQILQMLFHLLSKSDEQAKVDDEESRDVVNRSNANACGCVARMALKNPAAIPVEHVLPALLSHLPLQAAPEENGPILKWIIQLYEANNEVIMGQTERVVQVLAEIFQKEADRIKLVQESTLGREENIDKMKQFQTEELKQKVIELLRFLNQKYANIVSSHEILKAAIA
>XP_025342253_Candida_haemuloni
MDTQYLAALEETLQQTFAPATVKSATARLSKDFYSNPLALPSLFHILQNASQDQIKQLAAVEARKLVPTKWEAVDASLKPQIKNALLQNTFTQQNKLIRHSSARVVAAIGEIELENNSWPDLLPTLVNAVNENDAQTKDMAVYTLFTLLETQIPSLGPHSDDFVTLFANLLQQQGSRDIRVNATMSLEVLSQYIEEEVDMNPATANKFKNSIPGMVQVLKETIEADDAEQTKSVFNVFNSLIFLDNKLLGDQIVGLIQFVVEIATNQSLDEDIRCMAMQFLISVVSMRKSKIVSNNLGPSLTLVALKIASEEVDADDELNNEDEENENEENVPSTLALRLMAILSGELPPSQVINPFFENLEAQVSSKDQFARRAALLCIGVASSGAPDFLGTQVNKLVPIIIRGLQDPEIIVRVAATRALAQLSSELQDNIADYHKEFLPLLVEIINNAAHVMTYKHACYALDGVIEFMGHDAIAEYVSPLMEKFFAMLQQANSSSLKSAIVSAIGSTAFASGKGFTPYFHQSVRALEPFIQNAGETEGMSEEDIELRALTFENISTMARAVGSESFSTYAKPLVEAAYVAINSEHARIRESGFAFISNMAKVYGPAFADFLDNIVPQILKCLNQEEFSFNLDEEDAEGLLEEDEENLGDKFKVNTGITIEKEIASVALAELAMGTGSAFGKYVPDAIATLSEQIEVSYGMREAAMNALWKIVRAMFKATYGENYKPPIGIPQQPYVDGPILELIKSARELTVSNLESEFEITLAGCDLDNICEALNQFGAIAVTSGPSDTGSLEKLCASLMDLLKKEHPSQIDDEEPVEEGEDASETEALMYESALEVLIVLSMKLGPDFVKVFETFKGLILSNVTSKSKGKRVSSIGALAEISVGLKDANPYAQELMQVFSDRLSNDKSLEVKGNAAYGVGVIIELCQVDFSAQYQQILQMMFHLLSRSDKEAQVDDQETKDVVNRANANACGCVARMALKNQAAIPLEHVLPALLSHLPLQSAPEENVPILTWIISLYESGNEMIASQSERVIQVFAEIFQKEAERLKLIEESTLGREEYLDRMKQFQTEEIKRKVVDLLKFLNQKYASVIASHEILKSVIA
>XP_024714662_Candida_pseudohaemulonis
MDPQYLAALEETLQQTFAPATVKLATARLSKDFYLNPLALPSLFHILQNAEQDQVKQLAAVEARKLISTKWESVDASLKDPIKEALLRNTFTQQNKLIRHSSARVVAAIGEIELEQNLWPYLLSTLINGINDGDAQTKDMAVYTLYTLLETQIPALGPYLDDFVTLFANLLQQQGPRDIRVNATMSLEVLSQYIEEEAEVNTATANKFKNSIPGMVQVLRETIEADDSEQTKNVFNVFNSLIFLDNKLMGDQIVGVIQFVVEIATNQSLDEDIRCMAMQFLISVVSMRKSKVVSNNLGPSLTLVALKIASEEIDVDDELNNEDEENENEENIPSTLALRLMAILSGELPPSQVINPFFENLEAQVTSKDMYARRAGLLCIGVASSGAPEYLGAQAAKLVPIIVRGLQDPEIVVKVAATRALAQLSSELQDAIAEYHKEFLPLLVDIINNAAHVMTYKHACYALDGIIEFMGHDAIAEYVQPLMEKFFAMLQEANSSSLKAAIVSAIGSTAFASGKGFTPYFHQSVQTLEPFIQNAGDTEGMSEQDIELRALTFENISTMARAVGSESFSSYAKPLVEAAYVALNSEHSRIRESGFAFITNMAKVYGSEFAGFLDNIVPQILKCLNQEEFSFNLEEGDAEGLLDDDEENLGDKFKVNTGITIEKEIASVALSELAMGTGSAFGKYVNDSITTLAEQIEVSYGMREAAMNALWKIVRAMFKATYGDNFKPPIGVPQQPYIDGPILDLIKQARELTVTNLESEFEVTLAGCDLDNICEALNAFGAIAVTSGPSDTGSLERLCGSLMDLLKKEHPSQIDDEEPIEEGEDASETEAMMFESALEVLILLSMKLGPDFVKVFETFKGVILSNVTSKSKGKRVSSIGALAEISVGLKDSNPYAQELMQVFSDRLANDKSLEVKGNAAYGVGVIIEFCQVDFSAQYQQILQMMFHLLSRSDKEGQVDDQETKDVVNRANANACGCVARMALKNQAAIPLEHVLPALLSHLPLQSAPEENVPILKWIISLYESGNEMIASQSEKVIQIFAEIFQKEAERLKLIAESTLGREEYLDRMKQFQTEEIKQKVIDLLKFLNQKYASVIASHEILKSVIA
>XP_025336920_Candida_duobushaemulonis
MDPQYLAALEETLQQTFAPATVKSATARLSKDFYSNPLALPSLFHILQNAEQDQVKQLAAVEARKLISTKWEAVDASLKDPIKEALLRNTFTQSNKLIRHSSARVVAAIGEIELEQNSWPYLLSTLINGINDGDAQTKDMAVYTLYTLLETQIPALGPYSDDFVTLFANLLQQQGPRDIRVNATMSLEVLSQYIEEDAEVNTATANKFKNSIPGMVQVLRETIEADDAEQTKDVFNVFNSLIFLDNKLMGDQIVGVIQFVVEIATNQSLDEDIRCMAMQFLISVVSMRKSKVVSNNLGPSLTLVALKIASEEIDVDDELNNEDEENENEENIPSTLALRLMAILSGELPPSQVINPFFENLEAQVTSKDMYARRAGLLCIGVASSGAPDYLGAQAAKLVPIIVRGLQDPEIVVKVAATRALAQLSSELQDAIAEYHKEFLPLLVDIINNAAHVMTYKHACYALDGIIEFMGHDAIAEYVQPLMEKFFSMLQEANSSSLKAAIVSAIGSTAFASGKGFTPYFHQSVQTLEPFIQNAGDTEGMSEQDIELRALTFENISTMARAVGSESFSSYAKPLVEAAYVALNSEHSRIRESGFAFITNMAKVYGSEFAGFLDNIVPQILKCLNQEEFSFNLEEGDAEGLLDDDEENLGDKFKVNTGITIEKEIASVALSELAMGTGSAFGKYVNDSITTLAEQIEVSYGMREAAMNALWKIVRAMFKATYGDNFKAPVGIPQQPYIDGPILDLIKQARELTVTNLESEFEVTLAGCDLDNICEALNAFGAIAVTSGPSDTGSLERLCGSLMDLLKKEHPSQIDDEEPVEEGEDASETEAMMFESALEVLILLSMKLGPDFVKVFETFKGVILSNVTSKSKGKRVSSIGALAEISVGLKDSNPYAQELMQVFSDRLANDKSLEVKGNAAYGVGVIIEFCQVDFSAQYQQILQMMFHLLSRSDKEGQVDDQETKDVVNRANANACGCVARMALKNQAAIPLEHVLPALLNHLPLQSAPEENVPILKWIISLYESGNEMIASQSERVIQIFAEIFQKEAERLKLIAESTLGREEYLDRMKQFQTEEIKQKVIDLLKFLNQKYASVIASHEILKSVIA
>XP_028888167_Candida_auris
MDPQYLAALEETLQQTFAPATVKSATARLSKEFYQNPLALPSLFHILQNSNQDQVKQLAAVEARKLISRKWEAVDASLKPQIKEALLQSTFTQENKLIRHSCARVVAAIAELELDKNSWPELLPALINVVGDANQQDMAVYTLYTLLETHNPALKEHQDDFVNLFANLLQSQCSRDVKVNATLSLDVLSQYLEEELDVKPATAEKFKSSVPGMVSVLKETISADDAEQTKSIFNVFNSLIFLDNKLLGDQIVGLIQFVVEIANNQSLDEDVRCMAMQFLISVVSMRKTKVSSNNLGPSLTLLALKIASEEIDEDDELNNEDVENENEENIPATLALRLMAILSGELPPSQVITPFFENLESHITSSDKFARRAALLCIGVASSGAPDFMGNQVKKIVPVVIRGLQDSEIVVKVAACRALAQLTSELQDNIAEFHKELLPLIVDVINNASHVMTYKHACFALDGVIEFMSHEAIADYVQPLMEKFFTMIQEANSSSLKAAIVSAIGSTAFASGKGFIPYFHQSVQALEPFIQNAAETEGMSEDDIELRAITFENISTMARAVGSESFSAYAKPLVEAAYAALNSDQSRIRESGFAFITNMAKVYGSEFSGFLDNIVPQILKCLNQEEFSFNLDENEAENFLEDEDEENLNEKFNVNTGITIEKEIASVALAELAMGTGSAFGKYVEESISTLAEQIEVSYGMREAAMNALWKIVRAMFKAQYGEDFKAPIGVPQQPYIDGPILELIKQARELTIANLEGEFEVSLAACDLDNIVEALNYFGAITVTSGPSDTASLEKLCGILMDLLKKEHPCQIDDEEPVEDAEDASETEAMMYETAVEVLILLSMKLGPDFVKIFETFKGIILANATSKSKGKRVGSIGALAEISVGLKASNPYAQELMQVFMDRLANDVSLEVKGNAAYGIGVLIELCPVDFTGQYQQILQMLFHLLSRSDKEGQVDDQETKDVVNRANANACGCVARMAQKNQAAIPLEHVLPALLSHLPLQSAPEENVPILKWIISLYESGNNLIAGQTDRVIQIFAEIFQKEAERLKLVAETTLGREEYLGKMKQFQSEEIKQKVIDLLKFLNQNYSSTIASHEILKSVIA
>NP_011035_Saccharomyces_cerevisiae
MDQQFLSQLEQTLHAITSGVGLKEATKTLQTQFYTQPTTLPALIHILQNGSDDSLKQLAGVEARKLVSKHWNAIDESTRASIKTSLLQTAFSEPKENVRHSNARVIASIGTEELDGNKWPDLVPNLIQTASGEDVQTRQTAIFILFSLLEDFTSSLSGHIDDFLALFSQTINDPSSLEIRSLSAQALNHVSALIEEQETINPVQAQKFAASIPSVVNVLDAVIKADDTMNAKLIFNCLNDFLLLDSQLTGNFIVDLIKLSLQIAVNSEIDEDVRVFALQFIISSLSYRKSKVSQSKLGPEITVAALKVACEEIDVDDELNNEDETGENEENTPSSSAIRLLAFASSELPPSQVASVIVEHIPAMLQSANVFERRAILLAISVAVTGSPDYILSQFDKIIPATINGLKDTEPIVKLAALKCIHQLTTDLQDEVAKFHEEYLPLIIDIIDSAKNIVIYNYATVALDGLLEFIAYDAIAKYLDPLMNKLFYMLESNESSKLRCAVVSAIGSAAFAAGSAFIPYFKTSVHYLEKFIQNCSQIEGMSEDDIELRANTFENISTMARAVRSDAFAEFAEPLVNSAYEAIKTDSARLRESGYAFIANLAKVYGENFAPFLKTILPEIFKTLELDEYQFNFDGDAEDLAAFADSANEEELQNKFTVNTGISYEKEVASAALSELALGTKEHFLPYVEQSLKVLNEQVDESYGLRETALNTIWNVVKSVLLASKVEPESYPKGIPASSYVNADVLAVIQAARETSMGNLSDEFETSMVITVMEDFANMIKQFGAIIIMDNGDSSMLEALCMQVLSVLKGTHTCQTIDIEEDVPRDEELDASETEATLQDVALEVLVSLSQALAGDFAKVFDNFRPVVFGLFQSKSKNKRSSAVGAASELALGMKEQNPFVHEMLEALVIRLTSDKSLEVRGNAAYGVGLLCEYASMDISAVYEPVLKALYELLSAADQKALAAEDDEATREIIDRAYANASGCVARMALKNSALVPLEQTVPALLAHLPLNTGFEEYNPIFELIMKLYQENSPVITNETPRIIEIFSAVFTKENDRIKLEKESTLGREENMERLKQFQTEEMKHKVIELLKYLNTTYNGIVAQNPVLAAVIA
>XP_018222777_Saccharomyces_eubayanus
MDQNFLSQLEQTLNAITSGTGLKEATKTLQGQFYTQPTTLPALIHILQNGANDSLKQLAGVEARKLVSKHWNAIDEPTRTSIKASLLQTAFSEPKENVRHSNARVIASIGTEELDGNKWPDLVPSLIQAASGEDVQTRQTAIFILFSLLEDFTSSLTGYVDDFLTLFSQTINDPASLEIRSLSAQALNHVSALIEEQETINPTQAQKFAALIPSVVSVLDAVIKADDTMNAKLIFNCLNDFLLLDSQLTGNFIIDLVKLSLQISVNTEIDEDVRVFALQFIISSLSYRKSKVSQSKLGPEITMAALKVACEEIDVEDELNNEDETGENEENTPSSSAIRLLAFASSELPPSQVASVIVEHISAMLQSANVFERRAILLAISVAVTGSPDYILSQFDKIIPATINGLKDNEPIVKLAALKCIHQLTTDLQDEVAKFHEEYLPLIIDIIDSAKNIVIYNYATVALDGLLEFIAYDAIAKYLEPLMNKLFYMLESNESSKLRCAVVSAIGSAAFAAGSAFIPYFKTSVHYLEKFIQNCSQIEGMSEDDIELRANTFENISTMARAVRSDAFAEFAEPLVNSAYEAIKTDSARLRESGYAFIANLAKVYGENFAPFLKTILPEIFKTLELDEYQFNFDGDAEDLAAFADSANEEELQNKFTVNTGISYEKEVASAALSELALGTKEHFLPYVEQSLKVLNEQVDESYGLRETALNTIWNVVKSVLLASKVDPENYPKGIPASSYVSADVLAVIQAARETSMGNLSDEFETSMVITVMEDFANMIKQFGSIIIMDNGDSSMLEALCLQVLSVLKGTHTCQTIDIEEDVPRDEELDASETEATLQDVALEVLVSLSQALAGDFAKVFDNFRPVVFGLFQSKSKNKRSSAVGAASELALGMKEQNPFVHEMLEALVIRLTTDKSLEVRGNAAYGVGLLCEYASMDISAIYEPVLKALYELLNAADQKALAAEDDEATREIIDRAYANASGCVARMALKNSALVPLEQTVPALLAHLPLHTGFEEYNPIFELIMKLYQENNPVVTNETPRIIEIFSVVFTKENDRVKLEKESTLGREENMERLKQFQTEEMKHKVVELLKYLNTTYNGIVAQNPVLAAVIA
>XP_033765931_Saccharomyces_paradoxus
MDQQFLSQLEQTLHAITSGVGLKEATKSLQTQFYTQPTTLPALIHILQNGSDDSLKQLAGVEARKLVSKHWNAIDESTRASIKTSLLQTAFSEPKENVRHSNARVIASIGTEELDGNKWPDLVPSLIQAASGEDVQTRQTAIFILFSLLEDFTSSLSGYIDDFLTLFSQTINDPASLEIRSLSAQALNHVSALIEEQETINPVQAQKFAASIPSVVNVLDAVIKADDTLNAKLIFNCLNDFLLLDSQLTGNFIIDLIKLSLQIAINTEIDEDVRVFALQFIISSLSYRKSKVSQSKLGPEITVAALKVACEEIDVDDELNNEDETGENEENTPSSSAIRLLAFASSELPPSQVASVIVEHIPAMLQSANVFERRAILLAISVAVTGSPDYILSQFDKIIPATINGLKDTEPIVKLAALKCIHQLTTDLQDEVAKFHEEYLPLIIDIIDSAKNIVIYNYATVALDGLLEFIAYDAIAKYLDPLMNKLFYMLESNESSKLRCAVVSAIGSAAFAAGSAFIPYFKTSVHYLEKFIQNCSQIEGMSEDDIELRANTFENISTMARAVRSDAFAEFAEPLVNSAYEAIKTDSARLRESGYAFIANLAKVYGENFAPFLKTILPEIFKTLELDEYQFNFDGDAEDLAAFADSANEEELQNKFTVNTGISYEKEVASAALSELALGTKEHFLPYVEQSLKVLNEQVDESYGLRETALNTIWNVVKSVLLASKIEPESYPKGIPASSYVNADVLAVIQAARETSMGNLSDEFETSMVITVMEDFANMIKQFGAIIIMDSGDSSMLEALCLQVLSVLKGTHTCQTIDIEEDVPRDEELDASETEATLQDVALEVLVSLSQALAGDFAKVFDNFRPVVFGLFQSKSKNKRSSAVGAASELALGMKEQNPFVHEMLEALVIRLTSDKSLEVRGNAAYGVGLLCEYASMDISAIYEPVLKALYELLSAADQKALAAEDDEATREIIDRAYANASGCVARMALKNSALVPLEQTVPALLAHLPLHTGFEEYNPIFELIMKLYQENSPVVTNETPRIIEIFSAVFTKENDRIKLEKESTLGREENMERLKQFQTEEMKHKVIELLKYLNTTYNGIVAQNPVLAAVIA
>XP_003674386_Naumovozyma_castellii
MDEQFLTQLEHTLSSIVQPNSAGLKEATKTLQTQFFTQAASVPALIHILQNNPDDALKQLAGVESRKLISKHWDALDETIKAQIKSSLLQTAFSEPKEIIRHANARVIAAIGSQELETNKWPDLIPNLIQAASGDDATTRQTAIFILFSVLEDFNPALTAYIDDLLNLFAQTINDPASLETRSLSAQALNHVSALIEEQDEINQQQAAKFCSLIPSVVNVLDAAIKADDTDNAKLLFNCFNDFLLLDSQLTGNTIADLIKLNLQIAVNTSIDEEIRVFAVQFITSALSYRKSKVSQSKLGPEITLAALKIAAEEIDVDDELNNEEEVCRKRENTPSLTAIRLLAFASSELPPSQVATVIVEHLPTMLQSTNPFERRAILLAISVAVTGSPDYILSQFDKIIPAAIAGLKDPEPVVKLAALKCVSHLTTDLQDEVAKFHEQFLPLIIDIIDTAKFVVIYNYATVALDGLLEFIAYDAIAKYLEPLMNKLFYMLENNNSSKLRCAIVSAIGSAAFAAGTAFIPYFKPSVQYLEKFIQNCSHIEGMSEDDIELRAITFENISTMARAVRSDTFAEFADPLVKAAYDAIKTDSARLRESGYAFIANLAKVYGENFSSFLETVIPEIFKTLQLDEYQFNFDEEELEALSGGVNEEELANKFTVNTGISYEKEVAAAALSELALGTKQHFLPYVEESMKVLNQQVDESYGLRETALNTIWSIVKAVLLAAKVEPEKYPKGIPTGSYVDASALAIIQSARETAINNLTDEFETSMVITILEDFANMIKQFGSIIIMDNGDSTMLETLCLQVSQVLAGTHACQTIDMEEDVPKDEELDASETEATLQDVALEVLVSLSHALAGDFAKIFETFKPLLFKLFESKSKNKRSSAVGAASELALGMKESNPFIHEMMEALVIRLTTDKSLEVRGNAAYGVGLLCQYAPFDVSAIYGPVLKAMYELLSTADQKALASEDDEATREIIDRAFANATGCVARMTLKHETLVPVEQTLPALLAHLPLNTGFEEYNPIFELIMKLYQEGNAIIVKETPKVVEVLATVFTKEQERIKLEQESTLGREENMDRLKQFQTEEMKLKVIELLKYLNTTYNGIVAQNPVLAGVIA
>XP_003667555_Naumovozyma_dairenensis
MSTEEYYNDLQRILAAITQSTGAGLKEATKTLQTVYYPQPASVPALVNILQTQPDVGVRQLAGIEVRKLIPKHWNSLDDATKTQIKTSLLQNAFTEEKQIIRHANAHVIAAISIEELEANKWPDLIPNLIQAASNEDAATRQTAIFILLSLLEEFLPXSLTRYIDDFLNLFSQTINDTASLETRSLSAQALNHVSALIEEQDEINPQQAAKFISLIPSFVAVLDAVIKADDTDNAKLIFNCLNDFLLLDSQLTGNTIADLIKLALQIAVNKEIEEEVRVYAIQFIISALSYRKSKVSQSKLGPEITLSALRIAAEEIDVEDELNNEEETSENEENTPPSAAIRLIAFAASELPPSQVASVIVEHLPTMLHSTNSFERRAILLAISVAVTGSPDYILSQFDKIIPAAIAGLKDSEPVVKLAALKCVSQLTTDLQDDVAKFHEDFLPLIIDIIDSAKFVVIYNYATVALDGLLEFIAYDAIIKYLEPLMNKLFYMLESNQSSKLRCAIVSAIGSAAFAAGSAFIPYFKTSVQYLEQFIQNCSNIEGMTEDDIELRAMTFENISTMARAVRSETFAPFADPLVTAAYDAIRTDSARLRESGYAFIANLAKVYGENFAPFLKTVMPEIFKTLGLSEYQFEGEGDELAALADGGSEEDLQSKFTVNTGIAYEKEVAAAALSELAIGTKKHFLPYVEESLKILNEQVEESYGLRETALNTIWNIVKAVLLASGAVAESYPKGIPAGSYVDQSVLTIIQSARETALTNIVDEFETAMVITVMEDFANMIKQFGPIIVMDNGNTAGLESLCLQVNNVLKGEHTCQTIDMEEDIPKDEELDASETEATLQDVVLEVLVSLSFSLASDFPKVFETFKPTIFTLFKSKSKNKRSSAVGAVSEIVLGMKESNPFIQEMLESLIIILTSDKSLEVRGNAAYGVGLLCEYAQFDVTSVYEPVLKALYELLSTADQKALTEDDEATRETIDRSYANATGCVARMTLKNENFVPVDQTLPALLAHLPLKTGFEEYNPIFELIMKLYQQNNSVIANATPKVVEILSAVFAKEQERIKLEQESTLGREENMDRLKQFQTEEMKQKVIELLKYLNTTYNGIVAADAVLATVIA
>XP_003959681_Kazachstania_africana
MDQQFIAQLEQTLGAIVQPNSAGLKEATKALQTQFYTQPTSVPCLIHILQNSNDDAIKQLAGVEARKMIPKHWNALEDSVKSQIKASLLQTAFSEPKEIIRHGNARVIAAIGTEEMESNKWPDLVPSLIQAASGEDAATRQTSIFILLSLLEDFTPAFIVYIDDFLNLFSQTINDTASLETRSLSAQALNHVSALIEEQDSINPQQAAKFSSLIPSVVNVLEAVIKADDTSNAKQIFNCLNDFLLLDSKLTGNTIVDLIKLTVQIAMNTQIDEDVRVFAVQFIISALSYRKSKVSQGKLGPEITLMALKVAAEEVDVDDELNNEDETNENEENTPSLTAVRLLAFLSSELPPSQVSAIIIEHLPAMLQSSNPFERRAIMLAISVAVSGSPDYILSQFDKIIPATITALKDTEPVVRLAALKCIHQMTVDLQDEVAKFHEEYLPLIIDIIDSAKFATIYHYATVALDGLLEFIAYDAIAKYLEPLMNKLFLMLDNTNSSKLKCAVVSAIGSAAFASGSAFIPYFKSSVQYLEQFTQNCSNIEGMTEDDIELRAMTFENISTMARAVRSDAFSEFAEPLVNSAYEAIKTDSARLRESGYAFIANLAKVYGENFSSFLATILPEIFKTLELDEYQFNFDGDVDDLTAFTEGASEEELQNKFTVNTGISYEKEVAAAALSELALGTKQHFLPYIEQSLKVLNEQVDESYGLRETALNTIWNVVKAVLLASKAVPESYPKGVVGGSYVDANVLSVIKNAREICMNIVNDEFETSMIITIFEDFANMIKQFGAIIIMDNGDSSSLEALCVQVLQVLSGTHTCQTIDLEEDAPKDEELDASETEATLQDVALEVLVSLSHALAGDFAKIFENFKPVVLSLFQSKSKNKRSSAVGAVSELALGMKEHNPFIQEMLEGLIIRLTSDKSLEVRGNAAYGVGLLCEYASFDVSSIYEPVLKALYELLSVADQKVAEDEEVTREIIDRAYANASGCVARMALKHENLIPLEQTIPALLAHLPLNTGFEEYTPIFELIMKLYQNNVSALTNETPKVVDVFASIFTKENERIKLEQESTLGREENMERLKQFQTEEMKQKVIELLKYFNSTYNGIIAQNTVLAGVIA
>XP_022463698_Kazachstania_naganishii
MDQQFLAQLEQTLSAIVQPNSAGLKDATKTLQNHFYKEPQTVSALIHILQNSSDDALKQLAGVEARKLIPKCWKALDVQTKASIKTSLLQTAFTESKEIIRHANARVIAAIAAEELESNEWPDLIPSLMQAAASGDAQARQTAIFILLSQLEDYNTALTVYIDDFLNLFSQTINDTTSLEIRSLSAQALNHVSSLIEEQETINPVHATKFTALIPSIVSVLDAAIKAEDVVNAKLIFNCLNDFLLLDSQLTGNTIADLIKLALQIAVNHSIDEDVRVFSIQFITSALSYRKSKILQAKLGPEITVAALKVAAEEIDVEEELNNEDETGENEENTPSLTAIRLLAFASTELPPSHVAAIIVEHLPAMLQSSNSFERRGILMAISVTVTGSPDYILSQFDKIIPATITGLKDSEPIVKLAALKCVHQMTVELQDEVAKFHADYLPLIIDIIDSAKFVVIYHYATVALDGLLEFIAYDAIAKYLDPLMNKLFHMLDTSDSSKLKCAVVSAIGSAAFASGAAFIPYFKTSVQYLEQFIQNCSQIEGMSDDDIELRAMTFENISTMARAVRSETFAEFAEPLVNSAYEAIKTDSARLRESGYAFIANLAKVYGENFGPFLATVLPEIFKTLELDEYQFNFDGDADDLNALAEGTTDEELQNKFTVNTGISYEKEVAAAALSELAIGTKEYFLPYVEQSLKVLNQQVEESYGLRETALNTIWNVVKAVLLASKFVPENYPKGIPTGSYVDENVLLVIKNAREVCMSSLADEFETTMVITIFEDFASMMKKFGSIIITDNGDTSSLETLCVQVLSVLKGEHSCQTIDLEEDVPKDEDMDASETEVTLQDVALEVLVSLSHALGGDFAKIFENMKPTVLSLFHSKSKNKRSSAIGAISEIALGMKEQNPFVQEMLEALVIALTSDKSLEVRGNAAYGVGLLCEYAQFDVSSIYDPILKALYQILNTADQKGLTAEDDEATREIIDRAYSNVCGCVARMALKHENLIPLAQTVPSLISHMPFQTGFEEYTPVFELIMKLYQDSNEVITKETPKIIEIFAAVFTKEKERIQLEQESTLGREENMERLKQFQTEDMKQKVIALLKYLDTTYGGIVAQNAVLAPVIA
>XP_446513_Candida_glabrata
MDQQFISQLEQALAAVTQPNSAGLKEATKTLQKQFYTQPNSVAALVHILHHSNDDALKQLAGVEVRKLIPKHWASIDVATKNGIKETVLQYAFSEQKEIIRHSNARVIAVIGSEEMSDNQWPELIPNLVQAAAGEDSKTRETAVFILLSLLEDFDSSLVSYIDDFLTLFSQTINDTTSLETRSLSAQALNHVSALIEEQEEINPQQAARFAAMIPSVVSVLEAVIKADDVPNTKQIFNCLNDFLLLDSQLTGNAIVDLIKLALQVAINTEIDEDVRVYATQFIISALSCRKSKIIQAKLGPEITLTALKIAAEEIDVQDELNNEDEAGENEENTPSMVAIRLLAFASTELPPSQVAAVIIEHLPTMLNSQNVFERRAILLAISVVVTGSPDYILSQFDKVIPATISGLKDNEQVVKLAALKCVHNLTTDLQDEVAKFHEDYLPLIIDIIDNAGTVVIYNYATVALDGILEFIAYEAIAKYLEPLMNKLFHMLSTSNSSKLKCAVVSAIGSAAFAAGLAFVPYFKTSVQYLEQFIQNCSQIEGMSEDDIELRANTFENISTMARAVRSENFAPFAEPLVNSAYEAIKTDSARLRESGYAFIANLAKVYGENFSPFLETILPEIFKTLELDEYQFNFDGDADELAALADGATEEELQSKFTVNTGISYEKEVAAAALSELALGTKEHFLPYVEQSLKVLNQQVDESYGLRESALNTIWNIIKAVLLASKVQQDEYPKGFPAASYVDPSVLAVIQTARETTLSYLENEFETSMVITILEDFANMIKLFGPIIIMDNGNSSHLENLCLQVSSVLENKHTCQVADLEEDIPRDEDLDASETEATLLDVALEVLVSLAVALGPDFAKVFEPFKTTLLTLCQSKSKNKRSSAVGAASEIALGMKEQNPYIHEMLEALVIRLTSDKSLEVRGNAAYGVGLLCEYAPFDVSQVYEHVLKALYQLLSVADEKAADDDEATREIIDRAFANASGCVARMALKHQNLIPLEQTLPALLSHLPLKTGFEEYDPIFKLIMQLYESNNEVISGLTPNVVELFGHVFTMENERLKLERESTLGREENMERLRQFQSEDVRVKVVELLKYLNSKYNGVVAQNQVLAPVIA
>XP_004180078_Tetrapisispora_blattae
MDQQFLSQLEQTLGAIVQPNSAGLKEATKTLQNQFYKQASTVPALIHILQNSQDDALKQLSGVEARKLIPKFWKDLDTEVKNQIKSSLLQTSFSEPKEIVRHANARVIAAIGTEELEAQQWPDLIPNLIQAASGEDATTRQTSTFILLSLLEDYTPSLMAYIDDFLNLFGQLINDSASLETRSLAAQSLNHVSGLIEEQDQINPQQASKFASLVPSVVGVLDAVIKADDTSNTKKIFNCLNDFLLLDSQLTGNTIGDLVKLSLQIASNTNLDEDVRVFALQFIISALSYRRSKVSQAKLGPEITMTALKVASEEIDVDDELNNEDEAGENEENTPSLTAIRLLAFASSELPPSQVSSVIIDNLSNMMQSTNQFERRSILLAISVAVTGSPDYILTNFDKIIPATITGLKDTEPVVKLAALKCIHQLTSDLQDEVAKFHEQYLPLIIDIIDSAKFVVIYNYATVALDGLLEFIAYEAIAKYLEPLMNKLFFMLQNNNSSKLRCAVVSAIGSAAFAAGTAFTPYFKNSVQYLEQFIQNCSQIEGMSEEDIELRAITFENISTMARAVRSDAFAEFAEPLVNSAYEAIKTDSARLRESGYAFIANLSKVYGENFAPFLKTVLPEIFKTLELDEYQFNFDGDAEDLAAFADGATEEDLQNKFTVNTGIAYEKEVAAAALSELALGTKQNFLPYVEQSIKVLAEQVDESYGLKETALSTLWNIVKAVFLASNIEPDNYPKGIPSTSYVDASILAVIQNVRSVSMTNLTEEFETSMVITVLEDFSNMIKQFGPVIIMDNGDSSMLEALCMQVLSVLKGTHTCQTIDLEDDVPKDEDMDASETEATLLDVALEVLVSLSYALAGDFAKIFENFKPVILQLCQAKSKNKRSSAVGATSEIALGMKSQNPFIQEMLETLLIRLTTDKSLDVRGNAAYGVGLLVEYASFDTLSIYPPVLKALYELLSAADQKIALSTDDESTTEMIERAFANACGCVSRMALKNESGVPVDQAIPAMLAHLPLTISYEEYTPIFELIIKLYQSNSSAVTNHTPKIVEFFAAVFQKDNERIKLEQESTLGREENMERLKQFQTDEMKVKVVELLKYLNTNFNGIVAQNSILAPIVA
>XP_003685605_Tetrapisispora_phaffii
MDQQFLAQLEQTLNAIIKPSSSASLKETTKTLQSQYYTQATTVPALIHILQNSSDDALKQLAGVEARKLVPKHWSTLDDAIKNEMKNSLLQTAFSEDKEIIRHSNARVIASIGTEELEGNKWPELVPSLIQAASGEDAGVRQIAVFILLSLLEDYSPSLSVFIDDFLNLFAQTINDTTSLETRSLSAQALNHISALIEEQETINPQFATKFASLIPSIVNTLDAVIKAEDIKNSKAIFNCLNDILLLDSQLTGNTIVDLIKLTLQIASNTEVEEDVRVFAIQFIISALSYRKSKIIQSKLGREITLTALRIAAEEIDVEEELNNEDEAGENEENTPSLIAIRLLAFASAELPPSQVSTVIIEHLPIMLQSSNPFERRAILLAISVAVTGSPDYFLSQFEKVIPATISGLKDAEPVVILAALKCVHQLTTDLQDEVAKFHEQYLPLIIDIIDSAKFVVIYNYATMALDGLLEFIAYEAIAKYLEPLMNKLFYMLESNNSSKLRCAVVSAIGSAAFAAGSAFIPYFKTSVQYLEQFIQNCSQIEGMSEDDIELRAITFENISTMARAVRSEAFSEYAEPLVNSAYEAIKTDSARLRESGYAFIANLAKVYGENFAPFLKTILPEIFKTLELDEYQFNFDGDAEDLSAFAEGATEEDLQSKFTVNTGISYEKEVAAAALSELALGTKEHFLPYVEQSLKTLSEQVDESYGLRETALATLWNIVKAVLLSSRIEPESYPKGLPATSYIDATSLAVVQTARAISIANLNDEFETSMVITVMEDLANMIKQFGPIIIMDSGDSSSLETLCMQVLSVLNGTHACQTVDIEEDAPKDEELDASETEATLLDIALEVLVSLSHALGSDFASIFENFKPVLFELYESKSKNKRSSAIGATSEIVLGMKEGSPYIQEMLEAMIVRLTSDKSLEVRGNAAYGVGLLCEYASFDISSIYGAVLKAMYELLSTADQKSLAADDDEATREIIDRAFANASGCVARMILKHENLVPLEQTIPALFAHLPLKTGFEEYTPIFQVIMKLYQDNNAVITNMTPKVIEFFAAVFTKDAERIKLEQESTLGREENLERLKQFQTDDIKQKIVELLKYINNTYSGVVVKDPVLAPVIA
>XP_001647429_Vanderwaltozyma_polyspora
MDEQFLTQLGQTLSAIVQPDSAGLKEATKTLQSQFYTQPNTVPALIHILQNSNDDALKQLAGVEARKLVPKYWKSLDDSIKQQMKSSLLQTAFSEPKEIIRHSNARVIAAIGTEELEANQWPDLVPNLIQAASGDDSQTRQTSIFILLSLLEAYTPSLTAFIDDFLTLFGQTINDTTSLETRSLSAQALNHVSGLIEEQEAINPQHAAKFASLIPSVVNILDVVIKAEDTNNAKLIFNCLNDFLLLDSQLTGNTIVDLIKLAIQIAVNSEVDEDIRVFSIQFIISALSYRKSKVSQGKLGPEITVAALKVASEEVDVDEELNNEDEAGENEENTPSLTAIRLLAFASSELPPSQVASVIIEHLPTMLQSSNPFERRAILLAVSVAVTGSPDYILSQFDKIIPATIAGLKDSEPVVKLAALKCVHQLTTDLQDEVAKFHEDYLPLIIDIIDTAKHVVIYNYATMALDGLLEFIAYEAIAKYLEPLMNKLFYMLESNNSSKLRCAVVSAIGSAAFAAGSAFVPYFKNSVQYLEQFIQNCSQIEGMSEDDIELRAITFENISTMARAVRSEAFSEFAEPLVNSAYEAIKTDSARLRESGYAFIANLAKVYGENFAPFLETILPEIFKTLELDEYQFNFDGDAEDLAAFAESANEEDLQSKFTVNTGISYEKEVAAAALSELALGTKQHFLPYVEQSLKVLSEQVEESYGLRETALSTMWNIVKAVLLASKIAPESYPKGIPTGSYVDASVLAVIQNAREISINNLNDEFETSMVITVMEDFANMIKQFGSIIIMDNGDSTMLETLCVQVVSVIKGTHTCQTIDIEEDVPKDEELDASETEATLLDVALEVLVSLSHALSADFVKIFESIKPVLFALFESKSKNKRSSAVGATSEIVLGMKEANPYIQEMMEALIIRLTTDKSLEVRGNAAYGVGLLCQYAPFDVSAIFEPVLKAMYQLLSAADQKSLTAEDDEATREILDRAFANACGCVSRMILKNQALIPLEQTIPALLAHLPLNTGYEEYEPIFQVIMKLYQDNNATITAQTPKVVEFLAAVFTKDNERIKLEQESTLGREENMERLKQFQTEEMRQKVVELLKYINSNFNGIVAQNQVLAPVIA
>XP_003680368_Torulaspora_delbrueckii
MDQQYLAQLEQTLGAIVHPNSNGLKEATKTLQTQFYKQPSSLPALIHILQNASDDALKQLAGVEARKLVPKHWAALDASTKTQIKQSLLQTAFSEPKELIRHSNARVIAAIGTEEMEENQWPDLVPNLIQAASGEDAQTRLTSSFILFSLLEDFTPSLTAYIDDLLDLFSKTINDTASLETRSLAAQGLNHVSGLIQEQEEVNPQQAAKFAALIPSVVSVLEAVIKADDAVNSKLIFNCLNDFLLLESQLTNNAIPDLVKLAIQIAVNNEIDEDVRVFAVQFMISALSYRKSKISQAKLGPEITMAALKVASEEIDVDEELNNEDEAAENEENTPSLTAIRLLAFASSELPPSQVATVIIDHLPAMLQSSNAFERRGILLAISVAVTGSPDYILSQFDKIIPATITGLKDNEPIVKLAALKCVHHLTSDLQDEVAKFHDEYLPLIIDIIDTAKFVVIYNYATVALDGLLEFIAYEAISKYLEPLMNKLFYMLESNKSSKLRCAVVSAIGSAAFAAGAAFIPYFKTSVQYLGQFIENCSQIEGMSEDDIELRALTFENISTMARAVRSETFAEYAEPLVNSAYEAIKTESARLRESGYAFIANLAKVYGENFSPFLKTILPEIFKTLQLDEYQFNFDGDAEDLAAFADGANEEELQNKFTVNTGISYEKEVAAAALSELALGTKEHFVPFVEESLKVLTEQVEESYGLKETALNTIWNIVKAVLLASKFVPETYPKGIPSGSYVDASVLAVIQTAREITLTNLGDEFETSMLITVMEDMANMIKQFGSIIVMDNGNTSALENLCVQVMSVLKGTHTCQTIDLEEDVPKDEELDASETEATLQDVALEVLVSLSHALEGDFAKIFENFKPVLLSLFESTSKNKRSSAVGAASEIALGMKGQNPFMHEMLEALVIRLTTDKSLEVRGNAAYGVGVLCEFANFDVSAIYEPVLKAMYQLLTTADQKALTAEDDEATREIVDRAYANASGCAARMTLKHENFVPMEQTIPALLAHLPLKTGFEEYNPIFELIIKLYQNNNSVIASATPKIIELFTVVFTKEDERIKLEQESTLGREENMERLKQFQNEEMREKVIALLKYLNNTYDGLVAQSPVLARVLA
>XP_037145088_Zygotorulaspora_mrakii
MDQQFLNQLEQTLGLIVQPNSSGLKEATKALQTQFYTQPSSIPALIHILQNGSDDGLKQLAGVEVRKLIGKHWKNLDENSKTQIKSSLLQSAFSENKEIIRHSNARVIASIGTEELEENKWPDLVPNLIHAASGEDSATRQTSSFVLLCLLEDFTPSLASYVDDFLNLFGQTINDTTSLETRSLAAQALNHVSALIEEEDVINPQHAAKFSSLIPSVVNVLDAVIKADDSVNAKLIFNCLNDFLLLDSQLTANSILELVKLALQISVNTEIDEDVRVFAVQFIISALTYRKSKIIQARLGPEITVAALKVASEEIDVDDELNNEEEAAENEENTPSSIAIRLLAFASADLPPSQVASVIVEHLPAMLQSSNAFQRRSILLAISVAVGGSPDYILSQFDKIIPATISGLNDNEPIVKLAALKCIHQLTTDLQDEVAKFHNEYLPLIIDIIDTAKFVVIYNYATVALDGLLEFIAYDAISKYLEPLMNKLFYMLESNKSSKLRCAVVSAIGSAAFAAGIAFVPFFKTSVQYLGQFIENCSQIEGMNDDDIELRALTFENISTMARAVRSENFAEYAEPLVNSAYEAIQTESARLRESGYAFIANLAKVYGENFAPFLKTILPEIFKTLELDEYQFNFDGDAEDLAAFADGATEDDLQNKFTVNTGIAYEKEVAAAALSELALGTKEHFLPYVEQSLKVLTEQVEESYGLKETAMDTIWNIVKSVLLAAKIEPGSYPRGTQSYVDANVLAVIQKARTTTLSDLADEFENSMVITVFENIAKMIKQFGSVIIMDSSDSKTLESLCVQVVSVLKGEHTCQTIHLEEDVPKDEELDASETDATLQDVALEVLVSLSYSMQGDFTGIFQDIKSVLFGLFESKSKNKRSNAVGATSEIAAGMKDQNPFVQEMLEHLITILTSDKSLEVRGNAAYGVGLLCEYAPFDVSAIYGPVLKAMYELLTTADQKALTAEDDEATREIIDRAFANASGCVARMALKHEGSVPLEQTLPALLAHLPLKTGFEEYAPIFELIMKMYQNNNPVISEATPKVIEIFTSVFTNENERVKLEQESTLGREENMEKLKQFQDEETRQKVIELLKYLNGRYDGIVAQNPILAAVIA
>XP_002495117_Zygosaccharomyces_rouxii
MDQQTLIQLEQTLGAITQPNSASVKDATKTLQSQFYTKPATLPALIHILQGSQNDALKQLAGVEARKLVSKHWKTLDTNLQNRIKASLLQTAFSEPKEIVRHANARVIAAIGTEELEDNKWPDLIPNLIQAASGQDAQTRQTSTFILLSLLEDFTPSLLQYVDDFLTLFGQLTNDTASLETRSLAAQSLNHVSALIEEQEPINPQQAAKFASLIPSVVNVLDDVIKADDSVNSKLIFNCLNDFLLLDSQLTGNSISELIKLAVHIAVTPEIDEDVRVFSVQFLMSALSYRKSKISQAKLGPEITMAALKVASEEIDINDELNNEDEAAENEENTPSTTAVRLLAFASSELPPSQVASVIVEHLPVMLQSANVFERRAILLAISVAVTGSPDYILSQFDKIIPATITGLKDNEPVVKLAALKCVHQLTTDLQDEVAKFHDEYLPLIIDIIDTAKFVVVYNYATVALDGLLEFIAYDAIAKYLEPLMNKLFYMLDSNKSSKLRCAVVSAIGSAAFAAGAAFIPFFKTSVQYLEQFIQNSSQLEGMTEDDIELRALTFENISTMARAVKSETFAEFAEPLVNAAYEAIKTDSARLRESGYAFIANLAKVYGENFSPFLKTILPEIFKTLELDEYQFNFDGDAEELATFADSANEEELQNKFTVNTGISYEKEVAAAALSELALGTKENFLPYVEQSLKVLTEQVEESYGLKETALNTIWNIVRAVLLASKFEPETYPKGIPAGSYVDANVLAIIKNAREITLTDLADEFETSMVITVFEDMANMIKQFGAIIVSDGGDSTLLESLCVQVLSVLKGSHTCQTIDLEEDVPKDEELDASETEATLQDVALEVLVSLSHALAGDFVKVFENFKPVIFALFESKSKNKRSSSVGGVSEMVLGMKEQNPFIQEMLEALVIRLTTDKSLEVRGNAAYGVGLLCEYASFDVSSIYGVVLKAMYELLSTADQKALVAEDDEVTREIIDRAYANASGCVARMILKHESFVPLEQTVPALLDHLPLKTGFEEYTPIFELIMKLYEANNAVITGATPKIVEIFATVFTKENERIKLEQESTLGREENMERLKQFQTDEMKLKVVQLLKYLNNTYGGIVAQNPVLASVIA
>XP_003647812_Eremothecium_cymbalariae
MDPNFIAQLQQQLSAIVNPDASSLKETTKVLQSQFYTQPTALPALIHILQNGSDDALRQLAGVEARKMVPKHWEKLDASLKIEIKNSLLHSSFAESKDIVCHSSSRVTAAIGAEDLNNNEWPELIPTLIRAASDENPRNRQTSIFVLLSLLESYKPALCNHIGEFLDLFSHTIKDNASLEVRSLSVQALNHVSTLIERQDEIDPNYASQFASLIPSVVDVLEAVIKADDIVNTKLIFNCLNDFLLLDSQLTGKAIADLVKLSLQISLNKEVDEDTRVFAVQFAISAVSYRKSKIHQAKLAPEITITALKVASDEIDIDDELNNEDEAAENEENTPCLTAMRLIAFAATEFPPSQVAAPIMEHLPTMISSSNPFERRAILLAISVAVTGSPDYILSQLDKIIPATITGMKDPEPIVQLAALKAVSQLTTELQDEVAKFHEEYLPLIIEIIDNSKHIVIYRYATTALDGLLEFIAYDAIAKYLEPLMNKLFQMLESQNSSKLRAAIVSAIGSAAFAAGSNFIPYFKTSVQFLEQFIQNCSQIEGMSEDDIELRALTFENISTMGRAVRSTTFAEVAEPLVNSAYEAIKTDSARLRESGYAFIANMAKVYGKDFAPFLDTIMPEIFKTLQQEEYQFKFDGDADDLAAFTDDADEEDLQNKFTVNTGISYEKEVAAAALSELAVACKEQFLKFVEPSLKVLKEQVDESYGLRETAMQTIWNIVKAVLLTTNITEETYPKGIPSGSYVDSSILSVIQTAREISLDGLSEEFETSMIITVFETMADMIKSFGPIVVMDNGNFAHLEQLCLQVLSVLNGEHTCQTIDYEEDIPKDEDMDASETEATLLDVALEVLVSLSYALAQDYTKVFENFKSILLSLFDLKSKNKRSAAVGAASEIALGLKEHNPYVQEFLEAMIIKLTTDKSLEVRGNAAYGVGILIQYAQFDVSAVYEPVLKAMYELLNTADQKILASQDDEATKEIIDRAFANSTGCVARMTLKNQNLVPLEHTLPALLSHLPLKTGYEEYDPIFELIIKLYQSNNSLIINKTPRIIEFFATVFTKENERIQLEKESTLGREENMDKLKQFQTEEIKLKVVELLKFLNQTYNGVVAQNSILAAVIA
>NP_986369_Eremothecium_gossypii
MDQAFVAQLEQTLAAIVSPNASSLKETTKTLQTQFYTQVTALPALVHIMQNSGDDALKQLAGVEARKLVAKHWGKLDGALKTEIKSTLLQTAFTEPKDMVRHSSARVIAAIGSEDLSDDQWPDLVPNLLRAAADENPKTRETSVFVLLSLLESYNDALGKYIAEFLTLFSQTINDSASLETRSLSVQALNHVSALIEEQEKINPEHANQFAALIPSVVQVLDAVIKADDNVNTKLIFNCLNDFLLLDSQLTGNAVVDLIKLALQIAGNVQVDEEVRVFAVQFVISAVSYRKSKIQQAKLAPEITITALKVASDQVDVEDELNTEEEAGENEENTPCLTAMRLIAFCSTEFPPSQVAAPIMEHLPAMLSSANQFERRAILLAISVAVTGSPDYMLSQLDRIIPATISGMKDQEPIVQLAALKAVSQLTTELQDEVAKFHEEYLPLIISIIDNSKHVVIYRYATTALDGLLEFIAYDAIAKYLEPLMNKLFQMLESQTSSKLRAAIVSAIGSAAFAAGSNFVPYFKTSVQFLEQFIQNCSNIEGMSEDDIELRALTFENISTMGRAVRSTTFAEVAEPLVNSAYEAIKTDSARLRESGYAFIANMAKVYGKDFAPFLETIMPEIFKTLQQEEYQFNFDGDADDLAAFADDADEDDLQNKFTVNTGISYEKEVAAAALSELAIACKEQFLKFVEPSLKVLREQVDESYGLRETAMHTIWNIVKAVLLTTNINEDNYPKGVPTGSYVDSSVLSVIQTAREISLDGLSEEFETSMIITVFETMAEMIKKFGPIIIMDNGDSTYLEQLCLQVLSVLKGEHTCQTIDYEDDVPKDEDMDASETEAALLDVALEVLVSLSHALADGYPKVFEGFKPIVLSLFETKSKNKRSAAVGAVSEIALGLKEHNPYVQELLQAMIIRLTADKSLEVRGNAAYGVGLLIQYAQFDVSAVYEPVLKAMYQLLNTADQKVLTANDDEATKEIIDRAFANATGCVARMTLRSENLVPLEHTLPALLSHLPLNTGYEEYDPIFELIIKLYQANNSLIIAETPRIIEFFAAVFTKDNERIQLEKESTLGREENMDKLKQFQSQEMRQRVVELLKFLNQTYNGIVAQNAVLAPVIA
>XP_454889_Kluyveromyces_lactis
MDQQFVAQLEQALGAIVQPTGSLKDATKTLQSQFYTQSAALPALIHILQNSSNDGIKQLAGVEARKQVSKHWGSLDAATQTSVKQSLLNSAFNEGKDAVRHANARVIASIGSEELDEKKWPELIPNLLQAACDSNPKIRETAIFIILSLLESFNANLALHIDDFLNLFAQTINDSASLETRSLSAQALSYVSSLIEEEGEINPQYAAKFASLIPSVVQVLDATIREGDTTNTKLIFNCLNDFLLLDSQLTGNTIADLVKLALQIAVNSDVDEDIRVFAVQFVTSALVYRKSKINQAKLGPEITLAALKVASEEIDVEDELTNEDEAGENEENTPALTALRLISNASGELSPSQVGVPIIEHLPTMLSSSNPFERRSILLAISVLVTGSPDYTLSQFDKIIPATVTGLKDSEAVVQLAALKCIVQLSTNLQDEVARYHEQYLPLVIDIIDSAKHVVIYKYATLALDGLLEFIAHNDIIKYLDPLMNKLFQMLETQQSPKLRAAIVSAIGSCAFAAGSGFVPYFKTSVQYLQQFIQNVSQIEGLSEDDIELKALTFENISTMGRAVKSAAFAEYAEPLVNAAYEAIKTDSARLRESGYAFIANMAKVYGKDFAPFLQTIIPEIFKTLEQEEYQFNFDGDEDFLEGIEDLDEEELQSKFTVNTGIAYEKEVAAAALSELAIASKEHFLEYVEPSLKVLAEQVNESYGLKETALHSMWAIVKAVLLTANLKEGEYPKGVPSGSYVDASALAVIQTVREVSLNNVIEEVETSMVISVFQDLSEMLRLFGPIIIMDNGDSTHLDQLCREALSVLKGEHACQTIHFEEDVPEDEDLDASETEATLLDVALDIYVALSTNLVGGFAQVFTTAKPVILQLCQSKSKNKRSFAVGALSEIALGMRDENPFIQELLEALIISLTNDKSLEVRCNASYGVGLLIEYSSFDVSAIYSPVLKSLYEILSVADEKNLATEDDEATKEIVDRTFSNVCGCVARMILKHQNLVPLEHTIPALLSHLPFNTAFEEYDPIFKLFLKLFQEQNSTIINEAPKVIAIFATVFEKESERIELETNSTLGREENLEKRKQFQSEEIKQQVIELLKHLNQQFNGAVAQNPVLAQVIA
>XP_022678425_Kluyveromyces_marxianus
MDQQFVAQLEQTLGAIVQPAGNLKDATKALQSQFYTQAAALPALIHILQNSTNDGIKQLAGVEARKQVAKHWGSLDAATQSSIKQSLLNSAFSEEKDAIRHANARVIASIGSEELDEKKWPELIPNLLQAACDSNPKIRETAVFIILSLLESFNANLSLHIDDFLNLFAQTINDSASLETRSLSAQALSFVSSLIEEEGDINPQYAAKFASLIPSVVQVLDATIKENDTTNTKLIFNCLNDFLLLDSQLTGNSIADLVKLALQIAVNVDVDEDIRVFAVQFVTSALVYRKSKINQAKLGPEITLAALKVASEEIDVEDELTNEDEAGENEENTPALTAIRLISNASGELSPSQVGVPIIEHLQTMLSSSNPFERRGILLAISVLVSGSPDYTLSQFDKIIPATITGLKDSEPVVQLAALKCIVQLSTNLQEEVARYHEQYLPLVIDIIDSAKHVVIYKYATLALDGLLEFIAHNDIIKYLEPLMNKLFQMLDTQQSPKLRAAIVSAIGSCAFAAGSGFVPYFKTSVQYLQQFIQNVSQVEGLSEDEIELKALTFENISTMGRAVKSATFAEVAEPLVNAAYEAIKTDSARLRESGYAFIANMAKVYGKEFAPFLQTILPEIFKTLEQEEYQFNFDGDEDFLEGIEDLDEEELQSKFTVNTGIAYEKEVAAAALSELAIASREHFLEYVEPSLKVLTEQVNESYGLKETALHSMWAIVKAVLLTANLKEGEYPKGIPSGSYVDASALAVIQSVREVSLNNVIEEVETSMVISVFQDVAEMLRLFGPIIIMDNGNSTQLDQLCREVLAVLKGEHACQTIHFEEDIPQDEDLDASETEATLLDVALDVYVALAANLVGGFAQVFTAAKPVILQLCQSKSKNKRSFAVGALSEMALGMREENPFIQELLEALIISLTSDKSLEVRCNASYGIGLLIEYSSFDVSAVYTPVLKSLYEILSVADEKNLVSEDDEATKEIVDRTFSNVCGCVARMTLKHQNLVPLEHTLPALLNHLPFNTAFEEYDPIFKLFLKLFQEQNSIIVKEAPKVIEIFGTVFEKEAERIELETNSTLGREENLEKRKQFQTEEIKQQVIELLKHLNQQFNGAVAQNPVLAQVIA
>XP_022626491_Lachancea_lanzarotensis
MDQQFVSQMEQLLSAVIQPNSASLKEATKTLQTQFYTQPTALPALLSILQNGSNDGLKQLAGVEARKLVATQWSALDDSIRGEIKSSLLNSAFSEPKEIVRHANARVIAAIGNEELDEKKWPELVPSLIQAASGSDSKVSETAVFILLSLLDNMNPELNLYIGDLLTLFAHTIGESSTLETRSLSAQALNQVSNLIEEEGQINPEYATKFAALIPAVVGVLEATIKAEDTSNTKLIFNCLNDFLLLDSQLTGNSVTDLIKLSLQIAVNKNVEEEVRVFAVQFATSALSFRKSKIIQAKLGQEITMAALRVASEDIDVDDELNNEDEAGENEENTPSLTAVRLLAFASSELPPSQVAVPIVEHLPAMLQSSNPFERRAILLAISVAVTGSPDYILSQLEKIIPATITGLKDDHPVVQLAALKCISQLTTDLQDEVAKFHEEYLPLIMGTIDSAKNVVIYKYATVALDGLLEFTAYEAISKYLEPLMNKLFHMLDTNTSSKLRAAIVSAIGSTAFAAGSAFLPFFKTSVQYLQQFIENSGQIEGMSDDDIELRALTFENISTMGRAVRSEAFHEFAEPLLNSAYEAIKTDSARLRESGYAFIANMAKVYGKDFAPFLTTILPEIFKTLEQQEYQFNIDEDADDLAELEADDLQQKFTVNTGISYEKEVAAAALSELAAATKENFLEYVEQSLKVLNEQVEESYGLRETALHTIWNIAKALLQTVNVKEEEYPVGVPSGSYVDSNILAVVQSIRATSLDNLTEEFETSMVITILEDFAEMIRKFGAIVVIDNGDSSSLERLCVEVMSVLKGSHACQTIDYEEDVPKDEDIDASETEAALLDCALEVLVSLSYALGGDFPKVFESFKPVVLNLFQSKSKNKRSAAVGAVSEIAEGLKDANPFVQDMLEALVVRLTSDKYLEVRGNAAYGVGLLCKYAPFDVSAIYPPVLRAMYELLSTADQKALAAEDDEATREIVDRAFANATGCVARMTLKNESLVPLEHTLPALLNHLPLNTGYEEYDPIFELIMSLYQSNNNLIVNETPKVLDFFEAVFTKEAERVRLEQESTLGREENMDRMKQFQSSEAQTKVVDLLKYLNTTYNGAVTQRPVLAQVIA
>XP_002552499_Lachancea_thermotolerans
MDQQFVSQLEQLLNAVLQPSNGSLKEATKTLQTQFYTQPAALPALLHILQSGSNDGLKQLAGVEARKLVPTQWTSIDAGVQAEIKTSLLSSAFSEPTEIVRHANARAIAAIGGEELDEKKWPELVPSLIQAASGNDSKITETAVFILLSLLDNMSPELNLYISDFLNLFSVTMGEGASLESRSLSAQALNQVSNLIEEEGEINPEYAAKFAALIPAVVNVLEAVIKADDTTNTKLIFNCLNDFLLLDSQLTGNSVVDLIKLSLQIAVNKEVDEEVRVFAVQFATSALSFRKSKIIQAKMGLEITMAALSVASEEIDVEDELNNEDEAGENEENTPSLTAIRLLAFASSELPPSQVAVPIVEHLPAMLQSSNPFERRAILLAISVAVSGSPDYILSQLDKIIPATIAGLKDNHPVVQLAALKCISQLTTDLQDEVAKFHEEYLPLIMGTIDSAKNVVIYKYSTIALDGLLEFTAYEAISKYLEPLMNKLFHMLDTNTSSKLRAAIVSAIGSAAFAAGSAFLPYFKTSVQYLQQFIQNSGQIEGMSEDDLELRALTFENISTMGRAVRSEAFHEFAEPLLNSSYEAIKTDSARLRESGYAFIANMAKVYGKDFAPFLATILPEIFKTLEQKEYQFNIDEEADDLAELEADDLQQKFSVNTGISYEKEVAAAALSELAVATKESFLEYVEQSLKVLNEQVEESYGLRETALHTIWNIAKAILLTASAKEEDFPVGVPAGSYVDNNVLAVIQSIRSTSLDNLTEEFETSMVITILEDFAEMIRKFGPIVIIDNGDSSSLERLCVEVMNLLKGSHACQTIDYEEDVPKDEDFDASETEAALLDCALEVLVSSSYALGGDFAKVFENFKPVVLNLFQSKSKNKRSAAVGAVSEIAEGLKEHNPFVQELLEALIVRLTSDKSLEVRGNAAYGVGLLCKYASFDVSAIYEPVLRAMYELLSTADQKALTAEDDEATREIVDRAFANATGCVARMTLKNESLVPLEHTLPALLGHLPLNTGYEEYGPIFELIMKLYQSNNNLIVNETPRVIDFFEAVFTKEAERVRLEQESTLGREENMDRMKQFQSPEVQTKVIDLLKYLNTTFSGVVSQKPVLAQVIA
>XP_020058571_Aspergillus_aculeatus
MDQQRFLQQLQIVLNPSQGNVKEATGILQREFYKQPESLVFLIQIATSHEDANLRQLAAVEARSLVVKHWVTVQANQKPQIREQLLRSALGEASSLVRHSVARVISAIAKIDLNDGEWAELPNFLLQAASSGNKEERAVGVYILLTILETLGDAFEEKFEDLFNLFSKTISDPESSEVRINTLMALSKLAMYLDSEENMGPVRAFQNLLPSMVAVLKDAIDKEQDDEVMQAFEVFQTLLGCDPALMTVHLKDLVVFMNEIASNTEADEDTRTQAISFLMQCIQYRKLKVQGMRIGEQLTRSALQIVTELGDASALDDDITPARSALGLLDMLAQSLPPSQVVVPLLQSLGQYFNNTDPDYRRAGIMALGMVVEGAPDFISTQMKEIFPMVLQLLADPEPKVRQATLHAVARLADDLAEDLSQEHERLMPLLFKNLASAMQEYKGEEDGPTIDIMKAGISAIDAVVDGLDEKDVAPYQNELVPILHKLFKHPDFRIKGLAAGALGSLASSAGDSFLSFFDESMHLLQEYATVKDSEEELDLRASVTDAMGEMAAAAGPERYQPYVEPLMRATEEALHLGHSRLKESTYIFWGAMSKVYAEHFSPFLDGVVKGLFACIEQDETDLDVSLGEAAKDLVGQEVTIGGRKVRVASADDDDEPVGEDGEIEDVDVDEDEDAWDDITATTPLSLEKEIAVEVIGDLVTHTKAAYLPFFEKTIEMVLPLAEHPYEGVRKSTISTLHRSYAMLYCIAEESGQMEKWKPGLPLQVEPAREVQKFGEILMTCTIKMWTEEDDRATVADINRNMAENLRYCGPALIANETTLHNVITMITDIITKKHPCQLEFGPEEETLEAGEETSEFDWVVVDTGLDVVSGLAAALGATFAELWKVFEKIIIRYAGSSEALERATAVGVLAECINGMGAAVTQFTPAFLKLLIHRLGDEDPQTRSNAAYAVGRLIEHSNANDQIVKEIPTILSRLEQCLHMSASRLQDNATGCLSRMILKHRESVPIKDVLPVLVSILPLKNDYEENDPLFRMICQMCKYFPRHTSIEHSTNFTTDKWEDPTVRELTPQFLPIFQAVLSDPDQLEEERRAEVIELVKWLNQMQPGSAPWAEQL
>XP_001267935_Aspergillus_clavatus
MDQQRFLQQLQIVLNPAQGNVKEATGILQREFYSKPDSLVLLIQIATGHEDPNLRQLAAVESRSLVNKHWVKVQAAQKPQIREQLLRSTMSEGSSLVRHSIARIISAIARVDLNDGEWAELPNFLIQAGNSGNKDERSVAIYILFTILETLGESLEEKFSDLFALFNKTIRDPESEEVRTNTLLALGRLAMHLDSDEDVAPVKAFQDLVPSLVAVLKESIDQSQEDRVMQAFEVFQTLLGCDPALLTVHLKDLVIFMNELAANTEVDEDTRTQAISFLMQCIQYRKLKVQGMRLGEQLTRTALHIVTELGDASASDDDITPARSALGLLDMLAQSLPPSQVVVPLLHALGQYFNSENPDYRRAGIMALGMCVEGAPDFISTQMKDIFPMVLQLLADPEPKVRQASLHAVARLADDLAEDLCAEHERIMPLLFKNLASAMQEYKGEEDGPTIDIMKAGISAIDAVVDGLDEKDVAPYQGELVPILHKLFKHPDFRIKGLTAGALGSLASSAGDSFLPYFDESMHLLQEFAAVKDSEEELDLRASVTDAMGEMAAAAGAERYQPYVEPLMRATEEALHLDHSRLKESTYIFWGAMSKVYGEHFAPFLDGVVKGLFACIEQDETDLDVSLGEAAKDLVGQEVIIAGRKVKVASADDDDEPVGEDGGIEDVDLDDEDAWDDITATTPLSLEKEIAVEVIGDLVTHTKSAYLPYFEKTIEEVLPLAEHPYEGVRRSTISTLHRSYAMLFAIAEETGQMAKWQPGLPLQVEPAKEVKKFGEILMTATIRMWTEEDDRATVADINRNMAENLRYCGPSLIANETTLQNLIQMVTDIITKKHPCQIEFGPEEETLEAGEESSEFDWVVVDTALDVVSGLAAALGESFAELWKVFEKTILRYAGSTEALERATAVGVLAECINGMGGGVTQFTRTFMKLLIHRLGDEDPQTKSNAAYAVGRLVEHSNADAELIKEYPTILSRLESCLQMKVSRLQDNATGCLSRMILKHRESIPLKDVIPVLVTILPLKNDYEENDPLYRMICQLYKWEDPTIRELTPQFLPIFQSVLCGDSDQLEDERRAELIELVKWLNQMQPGVAPWAEQL
>XP_001258119_Aspergillus_fischeri
MDQQRFLQQLQIVLNPAQGNVKEATGILQREFYNKPESLVLLIQIATGHEDPNLRQLAAVEARSLVNKHWVSVQSAQKPQIREQLLRSTMSEGSSLVRHSIARIISAVARVDLNDGEWAELPNFLVQAGNSGNKDERGVAIYILFTILETLGESLEEKFSDLFALFNKTIRDPESEEVRVNTLLALSKLAMHLDSEEDVGPVKAFQDIVPSMVAVLKDSIDQKQEDRVMQAFEVFQTLLGCDPALLTVHLKDLVIFMNELAANTEVDEDTRTQAISFLMQCVQYRKLKIQGMRIGEELTRTALHIVTELGDTSSDDDDITPARSALGLLDMLAQSLPPSQVVVPLLHALGQYFNNSNPDYRRAGIMALGMCVEGAPDFISTQMKDIFPMVLQLLADPEPKVRQASLHAVARLADDLAEDLSAEHEKLMPLLFKNLASAMQEYKGEEDGPTIDIMKAGISAIDAVVDGLDEKDVAPYQGELVPILHKLFKHPDFRIKGLTAGALGSLASSAGESFLPYFDESMHLLQEFATVKDSEEELDLRASVTDAMGEMSAAAGAERYQPYVEPLMRATEEALHLDHSRLKESTYIFWGAMSKVYGEHFAPFLDGVVKGLFACIEQDETDLDVSLGEAAKDLVGQEVIIAGRKVKVASADDDDEPVGEDGGIEDVDLDDEDAWDDITATTPLSLEKEIAVEVIGDLVTHTKSAYLPYFEKTIEQVLPLAEHPYEGVRRSTISTLHRSYAMLFAIAEETGQMAKWKPGLPLQVEPAKEVKKFGEILMTATIKMWTEEDDRATVADINRNMAENLRYCGPSLIANETTLHNVIQMVTDIITKKHPCQLEFGPEEESLEAGEETSEFDWVVVDTALDVVSGLAAALGESFAELWKVFEKTILRYAGSTEALERATAVGVLAECINGMGAGVTQFTRPFLKLLIHRLGDEDPQTKSNAAYAVGRLVEHSTADAEIVKEYPTILSRLESCLQLKVSRLQDNATGCLSRMILKHREAIPLKEVLPVLVSILPLKNDYEENEPLYRMICQLYKWEDPNIRELTPQFLPIFQSVLCGDSDQLEDERRAELIELVKWLNQMQPGVAPWVEQL
>XP_041149262_Aspergillus_flavus
MDQQRFLQQLQVVLNPAQGNVKEATGILQREFYNKPDSLVFLIQVATGHEDTNLKQLAAVEARSLVNKHWVSVQASQKPQIREQLLRSTLGEGSSLVRHSIARVISAVAKVDLNDGEWAELPNFLIQAGNTGNKDERAVAIYILYTILETLGEGFEEKFQDLFNLFGKTIADPESEEVRTNTLLALGRLAMHLDSEEDVGPVKAFQQLIPSMVAVLKESIDQTQEDRVMQAFEVFQTILGCDPALLTVHLKDLVVFMNEISANTEVEEDTRTQAISFLMQCVQYRKLKVQAMRVGEQLTRTALHIVTELGDTSVLDDDITPARSALGLLDMLAQSLPPSQVVVPLLHSLGQYFNNANPDYRRAGIMALGMCVEGAPDFISTQMKEIFPMVLQLLGDPEPKVRQASLHAVARLADDLAEDLSQEHERLMPLLFQNLASAMQEYKGEEDGPTIDIMKAGISAIDAVVDGLDEKDVAPYQGELVPILHKLFKHPDFRIKGLAAGALGSLASSAGDSFLPFFDESMHLLQEFATVKDSEEELDLRASVTDAMGEMAAAAGAERYQPYVEPLMRATEEALHLGHSRLKESTYIFWGAMSKVYAEHFSAFLDGVVKGLFGCIEQDETDLEVSFGEAAKDLIGQEVTVGGRKVKVASADDDDDEPVGEDGEIEDVDLEDEDGWDDITATTPLSLEKEIAVEVIGDLVTHTKSAYLPYFEKTIEMVLPLAEHPYEGVRKSTISTLHRSYAMLFAIAEENGQMAKWKPGLPLQVEPAKEVKKFGEILMTCTIRMWTEEDDRATVADINRNMAENLRYCGPSLISNETTLHNVITMVTDIITKKHPCQLEFSPEDDSLDAGEESSEFDWVVVDTGLDVVSGMAAALGESFAELWKVFEKTIIRYAGSTESLERATAVGVLAECINGMGAAVTPYTSAFMKLLVHRLGDEDPQTRSNAAYAVGRLVEHSTAPEIVKEFPTILGRLEACLHMDVSRLQDNATGCLSRMILKHRDSVPLKDVLPALIKLLPLKNDYEENDPLYRMICQLYKWEDSTIRELTPQFLPIFQSVLCGDEDQLEDERRAELVELVKWLNQMQPGAAPWAEQL
>XP_750888_Aspergillus_fumigatus
MDQQRFLQQLQIVLNPAQGNVKEATGILQREFYNKPESLVLLIQIATGHEDPNLRQLAAVEARSLVNKHWVSVQGAQKPQIREQLLRSTMSEGSSLVRHSIARIISAVARVDLNDGEWAELPNFLVQAGNSGNKDERGVAIYILFTILETLGESLEAKFSDIFALFSKTIRDPESEEVRVNTLLALSKLAMHLDSEEDVGPVRAFQDIVPSMVAVLKDSIDQKQEDRVMQAFEVFQTLLGCDPALLTVHLKELVIFMNELAANTEVDEDTRTQAISFLMQCVQYRKLKIQGMRIGEQLTRTALHIVTELGDTSSDDDDITPARSALGLLDMLAQSLPPSQVVVPLLHALGQYFNNSNPDYRRAGIMALGMCVEGAPDFISTQMQDIFPMVLQLLADPEPKVRQASLHAVARLADDLAEDLSAEHEKLMPLLFKNLASAMQEYKGEEDGPTIDIMKAGISAIDAVVDGLDEKDVAPYQGELVPILHKLFKHPDFRIKGLTAGALGSLASSAGESFLPYFDESMHLLQEFATVKDSEEELDLRASVTDAMGEMSAAAGAERYQPYVEPLMRATEEALHLDHSRLKESTYIFWGAMSKVYGEHFAPFLDGVVKGLFACIEQDETDLDVSLGEAAKDLVGQEVIIAGRKVKVASADDDDEPVGEDGGIEDVDLDDEDAWDDITATTPLSLEKEIAVEVIGDLVTHTKSAYLPYFEKTIEQVLPLAEHPYEGVRRSTISTLHRSYAMLFAIAEETGQMAKWKPGLPLQVEPAKEVKKFGEILMTATIKMWTEEDDRATVADINRNMAENLRYCGPSLIANETTLHNVIQMVTDIITKKHPCQLEFGPEEESLEAGEETSEFDWVVVDTALDVVSGLAAALGESFAELWKVFEKTILRYAGSTEALERATAVGVLAECINGMGAGVTQFTRPFLKLLIHRLGDEDPQTKSNAAYAVGRLVEHSTADAEIVKEYPTILGRLESCLQMKVSRLQDNATGCLSRMILKHREAIPLKDVLPVLVSILPLKNDYEENEPLYRMICQLYKWEDPNIRELTPQFLPIFQSVLCGDSDQLEDERRAELIELVKWLNQMQPGVAPWVEQL
>XP_659724_Aspergillus_nidulans
MDQQRFLQQLQVVLNPTQGNVKEATGILQREYYKHPEALVLLIQVATGHDDAQLRQLAAVEARSLVGKHWAKVQAGQKPALREQLLRSGVSEANDLVRHSVARVISAVAKVDLEDGEWADLPNFLMRAADGGNKDERAVSLYILFTILETLGEGFEEKFQDLFTLFGKTIRDPESADVRINTLLALSKLAMYLDSAENMGPVKAFQDLVPSMVAVLKDAIDQGEDDRIMQAFEVFQTLLGFDPALLTVHLKDLVLFMNEIAANTEIDEDTRTQAISFLMQTVQYRKLKIQGMRLGEQLARTAVQIVTELGDAAPNDDDITPARSALGLLDMLAQSLPPSQVVVPLLNTLGQYFNNANPDYRRAGIMSLGMIVEGAPDFISTQMKEIMPIVLQLLADGELKVRQATLHAVARLADDLTEDLNRDHEKLMPLLFQNLASAMQESKGEEEGPTVDIMKAGLSAIDAVVDGLDEKDVAPYQNELVPILHQLFKHPNYRIKGLAAGALGSLASSAGEAFLPFFDDSMHLLQEFATVKDSEEQLDLRASVTDAMGEMSAAAGPERYQAYVEPLMRATEEALHLGHSRLKESTYIFWGAMAKVYGEHFATFLDGAVKGLFNCLEQDDDDLELSLGEAAKDLIGQEVTVAGRKVKVASAEDDDDEPVGEDGEIEDVDLDDEDDWDDITATTPLALEKEIAIEIIGDLVTHTRSAYLPYFEKTIEMVMPLVEHPYEGVRKATISTMHRSYAMLFTIAEESGQMPKWKPGLPLQVEPAKEVKKFGEILMTATIKMWTEEDDRSTVADINRNMAENLRFCGPALIANETTLHNVIQMITDIITKKHPCQLEFAEEDVDAGEETSEFDWIVVDTALDVVSGMAAALGESFAELWKVFEKIVLRYAGSTESIERATAVGVLAECINGMGAASTQFTPAFLKLLVHRLSDEDPQTKSNAAYAVGRLIEHSNSPEVVKEFPTILSRLEQCLHQDVSRLQDNATGCLSRMILKHRESVPIKDVLPVLVNILPLKNDYEENDPLYRMICQMYKWEDPTIRELTPQFLPVFQSVLCGDTDQLEDERRAELIELVKWLNQMQPGAAPWAEQL
>XP_001394491_Aspergillus_niger
MDQQRFLQQLQIVLNPAQGNVKEATGVLQREFYKSPESLVLLIQIATGHEDPNLRQLAAVESRTLVVKHWVSVQANQKPQIREQLLRAAVGESSSLVRHSVARVISAIAKIDLNDGEWADLPNFLLQAASTGNKEERAVSIYILLTILETLGDGFEEKFDELFQLFSKTISDPESEEVRMNTLMALSKLAMYLDSEENVAPVKAFQNLIPSMVAVLKDVITREQDDGIMQGFEVFQTLLGCDPALLTVHLKDLVIFMNELAGNVEQEEDVRTQAISFLMQCVQYRKLKIQGMRIGEQLTRTALQVVTELGDASPADDDITPARSALGLLDILAQSLPPSQVVVPLLQTLGQYFNNGNADYRRAGIMALGMCVEGAPDFISTQMQEIFPMVLQLLADPEPKVRQASLHAVARLADDLAEDLSQEHERLMPLLFKNLASAMQEYKGEEDGPTVDIMKAGISAIDAVVDGLDEKDVAPYQGELVPILHNLFKHPDFRIKGLAAGALGSLASSAGDSFLPFFDDSMHLLQEFATVKDSEEELDLRASVTDAMGEMAAAXGPERYQPYVEPLMRATEEALHLGHSRLKESTYIFWGAMSKVYVEHFSPFLDGVVKGLFACIEQDETDLDVSLGAAAKDLIGQEVTIGAARSVLPMRTMMMTSLLSAYLPYFEKTIEMVLPLAEHPYEGVRKSTISTLHRSYAMLYCIAEESGQMAKWQPGLPLQVQPAKEVQKFGEILMTATVKMWTEEDDRATVADINRNMAENLRYCGPSLISNETTLHNVITMITDIITKKHPCQLEFGPEEETLEAGEETSEFDWVVVDTGLDVVSGMAAALGASFAELWKVFEKTVMRYAGSTEALERATAVGVIAECINGMGSAVTPYTASFLKLLVHRLGDEDTQTRSNAAYAVGRLVEHSEAKDQIVKEFPTILSRLEQCLHMNVSRLQDNATGCLSRMILRHRENVPIKDVLPVLLTILPLKNDYEENDPLYHMICQLYKWEDPTVRELTPQLVPIFQAVLSDEDQLEDERRAELIELVKWLNQMQPGAAPWADQL
>XP_015405169_Aspergillus_nomiae
MDQQKFLQQLQIVLNPAQGNVKEATGILQREFYNKPESLVFLIQIATGHEDANLKQLAAVEARSLVNKHWVSVQAGQKPQIREQLLRSTLGEGSSLVRHSIARVISAAGSTGNKDERAVAIYILFTILETLGEGFEEKFQDLFNLFGKTIATQRVRKLAMHLDSEEDVGPVKAFQQLIPSMVAVLKESIDQTQEDRVMQAFEVFQTILGCDPALLTVHLKDLVVFMNEISANTEVEEDTRTQAISFLMQCVQYRKLKVQAMRVGEQLTRTALHIVTELGDTSVLDDDITPARSALGLLDMLAQSLPPSQVVVPLLHSLGQYFNNTNPDYRRAGIMALGMCVEGAPDFISTQMKEIFPMVLQLLGDPEPKVRQASLHAVARLADDLAEDLSQEHERLMPLLFQNLASAMQEYKGEEDGPTIDIMRPASGELVPILHKLFKHPDFRIKGLAAGALGSLASSAGDSFLPFFDESMHLLQEFATVKDSEEELDLRASVTDAMGEMAAAAGAERYQPYVEPLMRATEEALHLGHSRLKESTYIFWGAMSKVYAEHFSAFLDGVVKGLFACIEQDETDLEVSFGEAAKDLVGQEVTVGGRKVKVASADDDEPVGEDGEIEDVDLEDEDGWDDITATTPLSLEKEIAVEVIGDLVTHTKSAYLPYFEKTIEMVLPLAEHPYEGVRKSTISTLHRSYAMLFAIAEENGQMAKWKPGLPLQVEPAKEVKKFGEILMTCTIRMWTEEDDRATVADINRNMAENLRYCGPSLIANETTLHNVITMVTDIITKKHPCQLEFSPDDDSIDAGEESSEFDWVVVDTGLDVVSGMAAALGESFAELWKVFEKTIIRYAGSTESLERATAVGVLAECINGMGAAVTPYTSAFMKLLVHRLGDEDPQTRSNAAYAVGRLVEHSTAPEIVKEFPTILSRLEACLHMDVSRLQDNATGCLSRMILKHRDSVPLKDVLPALVKLLPLKNDYEENDPLYRMICQLYKWEDPTTRELTPQFLPIFQSVLCGDEDQLEDERRAELVELVKWLNQMQPGAAPWAEQL
>XP_001825385_Aspergillus_oryzae 
MDQQRFLQQLQIVLNPAQGNVKEATGILQREFYNKPDSLVFLIQVATGHEDANLKQLAAVEARSLVNKHWVSVQASQKPQIREQLLRSTLGEGSSLVRHSIARVISAVAKVDLNDGEWAELPNFLIQAGNTGNKDERAVAIYILFTILETLGEGFEEKFQDLFNLFGKTIADPESEEVRTNTLLALGRLAMHLDSEEDVGPVKAFQQLIPSMVAVLKESIDQTQEDRVMQAFEVFQTILGCDPALLTVHLKDLVVFMNEISANTEVEEDTRTQAISFLMQCVQYRKLKVQAMRVGEQLTRTALHIVTELGDTSVLDDDITPARSALGLLDMLAQSLPPSQVVVPLLHSLGQYFNNSNPDYRRAGIMALGMCVEGAPDFISTQMKEIFPMVLQLLGDPEPKVRQASLHAVARLADDLAEDLSQEHERLMPLLFQNLASAMQEYKGEEDGPTIDIMKAGISAIDAVVDGLDEKDVAPYQGELVPILHKLFKHPDFRIKGLAAGALGSLASSAGDSFLPFFDESMHLLQEFATVKDSEEELDLRASVTDAMGEMAAAAGAERYQPYVEPLMRATEEALHLGHSRLKESTYIFWGAMSKVYAEHFSAFLDGVVKGLFACIEQDETDLEVSFGEAAKDLVGQEVTVGGRKVKVASADDDDEPVGEDGEIEDVDLEDEDGWDDITATTPLSLEKEIAVEVIGDLVTHTKSAYLPYFEKTIEMVLPLAEHPYEGVRKSTISTLHRSYAMLFAIAEENGQMAKWKPGLPLQVEPAKEVKKFGEILMTCTIRMWTEEDDRATVADINRNMAENLRYCGPSLISNETTLHNVITMVTDIITKKHPCQLEFSPEDDSLDAGEESSEFDWVVVDTGLDVVSGMAAALGESFAELWKVFEKTIIRYAGSTESLERATAVGVLAECINGMGAAVTPYTSAFMKLLVHRLGDEDPQTRSNAAYAVGRLVEHSTAPEIVKEFPTILGRLEACLHMDVSRLQDNATGCLSRMILKHRDSVPLKDVLPALIKLLPLKNDYEENDPLYRMICQLYKWEDPTIRELTPQFLPIFQSVLCGDEDQLEDERRAELVELVKWLNQMQPGAAPWAEQL
>XP_040635771_Aspergillus_ruber
MDQQRFLQQLQVVLNPTQGNVKEATGILQREYYNQPQSLVLLIQVATAHEDSNLRQLAAVEARSLVTKHWVKVDASQKPQIREQLVRSTLGEGSSLVRHSVARIISAIAKIDLNDGEWADLPNFLVQASGSSNVEERVVGTYILFTILETLGEGFEEKYQELFTLFSKTIRDPESEEVRINTLLALSKIAMNLDSDEDEAPVKAFQEFVPPMVAVLKDSIDKQEEDRVMQAFEVFQTLLGCDPAILTVHLKDLVVFMNELATNTEVDDDTRTQAISFLMQTIQYRKMKVQGMRLGEQLTRSAMEIVTELSDSPSLEDDITPARSALGLLDMLAQSLPPSQVVVPLLHALGSYFNNTDPNYRRAGIMALGMCVEGAPDFISTQMKEIFPMVLQLLADPEPKVRQASLHAVARLADDLAEDLSAEHQSLMPLLFKNLASAMQEYKGEEDGPTLDIMKAGISAIDSVVDGLDEKEVAPYQGELVPILHSLFKHPDFRIKGLAAGALGSLASSAGDSFLPFFDESMHLFQEFATVKDSEEELDLRASVTDAMGEMAGSAGPERYQPYVGPLMQATEEALHLGHSRLKESTYIFWGAMAKVYVEHFSAFLDGVVKGLFACIEQDETDLDVSLGEAGKDLIGQEVTIGGRKVKVASADDDDEVAEDGSIEDVDPEDEDEDAWDDITATTPLSLEKEIAVEVIGDLVTHTKSAYLPYFEKTIEQVMPLAEHPYEGVRKSTISTLHRSYAMLFAIAEETGQMPKWQPGLPLQVEPAKEVKKFGEILMTATIKMWSEEDDRATVADINRNMAENLRYCGPSLIANETTLHNVIQMVTDIINKQHPSQIEFGEDEFAAPEETSEFDWVVVDTALDVVSGMAAALGQSFAELWKVFEKTVLRYASSSESLERATAVGVLAECINGMGPAVTQYSGTFLKLLVHRLSDEDPQTRSNAAYAAGRLLEHSNDAGIVKEIPTILSRLENCLQMNVSRLQDNATGCLSRMILRHREHVPIKDVLPVLINILPLKNDYEENDPLFRMICQMYKWEDPTIRELTPQFLPIFQAVLTDEDALEDERRAELVELVKWLNQAQPGCAPWADQL
>XP_040708364_Aspergillus_sydowii
MDQQRFLQQLQIVLNPTQGNVKEATGILQREYYKHPESLVLLIQVATGHDDAQLRQLAAVEARSLVSKHWVKVQGDQKPAIREQLLRSGVSEANDLVRHSVARVISAVAKVDLEDGQWADLPNFLIRAADTGNKDERAVSLYILFTILETLGEGFEEKFQELFTLFGKTIRDPESADVRINTLLALSKLAMYLDSAENMAPVKAFQDLVPSMVAVLKDAIDQQEDDRIMQAFEVFQTILGFDPALLTVHLKDLVAFMNDIAANTEIDDDTRTQAISFLMQTVQYRKLKIQGMRLGEQLARTALQIVTELGDASPNDDDITPARSALGLLDMLAQSLPPSQVVVPLLQALGQYFNNSNPDYRRAGIMSLGMVVEGAPDFISTQMKEIMPMVLQLLADGELKVRQASLHAVARLADDLTEDLNREHEKLMPLLFKNLASAMQESKGEEEGPTVDIMKAGLSAIDAVVDGLDEREVAPYQNELVPILHQLFKHPNFRIKGLSAGALGSLASSSGEAFLPFFDDSMHLLQEFAAVKDSEEELDLRASVTDAMGEMAAAAGPERYQPYVEPLMRATEEALHLGHSRLKESTYIFWGAMAKVYGEHFATFLEGAVKGLFNCLEQDDDDLELSLGEAAKDLIGQEVTVAGRKVKVASAEDDDEEPVGEDGEIEDVDVDEDEDDWDDITATTPLALEKEIAIEIIGDLVTHSRGAYLPYFEKTVETVMPLADHPYEGVRKATISTMHRSYAMLFSIAEESGQMAKWQPGLPLQVQPPKEVQKFGEILMTATIKMWTEEDDRSTVADINRNMAENLRFCGPALIANETTLHNVIQMITDIITKKHPCQLEFTEDDEEASEETSEFDWIVVDTALDVVSGMAAALGASFAELWKVFEKTVLRYAGSTESIERATAVGVLAECISGMGAAATQFTSSFLKLLVHRLSDEDPQTKSNAAYAVGRLVENSNSDEVAKEFPTILSRLEQCLHQDVSRLQDNATGCLSRMILKHREGVPIKDVLPVLVGILPLKNDYEENDPLYHMICQLYKWEDATVRELTPQFLPIFQSVLCGDADQLEDERRAELTELVKWLNQMQPGAAPWAEQL
>XP_001215136_Aspergillus_terreus
MTYAHSKTTDTVLTIQCFSNSSYNQTLCLDILYKRLLQQLQIVLNPAQGNVKEATGILQREFYNKPESLVLLIQIATGHEDANLRQLAAVEARSLVNKHWVSVQAGQKPQIREQLLRATMGESSDLVRHSVAHARRGSGGEVPGPVNLFSKTIRDPESEEVRVNTLLALSKLGMHLDSEENMAPVKAFQEILPSMVAVLKESIDQGHEDRVMQGFEVFQTLLGCDPALMTVHLKDLVVFMNEIAANTEADEDTRTQAISFLMQCVQYRKLKIQGMRLGEQLTRTALHIVTELGDASAADDDITPARSALGLLDMLAQSLPPSQVVVPLLQSLGQYFSNSNPDYRRAGIMALGMCVEGAPDFISTQMKEIFPMVLQLLADPEPKVRQASLHTVARLADDLAEDLSQEHEKLMPLLFNNLASAMQEYKGEEDGPTIDIMKAGISAIDAVVDGLDEKDVAPYQGELVPILHKLFKHPDFRIKGLAAGALGSLASSAGDSFLPFFDESMHLLQEFATVKDSEEELDLRASVTDAMGEMAAAAGPERYQPYVEPLMRATEEALHLGHSRLKESTYIFWGAMSKVYAEHFSPFLDGVVKGLFDCIEQDENDLEVSLGEAAKDLIGQEVTVAGRKVKVASADDDDEPVGENGEIEDVDVDEDEDAWDDITATTPISLEKEIAVEVIGDLVTHTKTAYLPYFEKTIEVVLPLAEHPYEGVRKNTISTLHRSYAMLFSIAEESGQMPKWQPGLPLKVEPAKEVKKFGEILMTATIKMWTEEDDRATVADINRNMAENLRYCGPALIANETTLHNVITMITDIITKQHPCQLEFGPEDEALAAGEETSEFDWVVVDTGLDVVSGMAAALGDSFAELWKVFEKTVLRYAGSTESLERATAVGVLAECINGMGGAVTPFTPSFLKLLVHRLGDEDPQTRSNAAYAVGRLVEHSNAGAELVKEFPTILSRLEQCLHMDVSRLQDNATGCLSRMILKHRESVPLKEVLPVLVQILPLKNDYEENDPLYRMICQLYKWEDATIRELTPQLVPIFQSVLTGDADQLEDERRAELTELVKWLNQMQPGVAPWAEQL
>XP_022489290_Penicillium_arizonense
MDQQRFLQQLQVILNPTQGNVKEATGILQKEYYNKPEALVFLIQIATSHEDQNLRQLAAVESRSLVAKHWVKVSADQKPQIREQLLRSTMGESSSLVQHSIAQIISAVAKIDLNDGEWADLPNILLQAGNSGNQAERAVAIYILFTILDTIGEGFEEKFSDLFSLFNKTIRDPESAEVRINTMLSLSKLAMHLDSEEDEAPVKAFQDMVPAMVAILKDSIDQQEDGHVMQTFEVFQTLLGCDPALLTVHLKDLVMFMNQISANTEVDEDVRTQAISFLMTTIQYRKLKVQGMRIGEELTRTALQIVTELGDTALGDDDITPARSALGLLDMLSQSLPPSQVVVPLLQALGQYFNNSNPDYRRAGIMALGMCVEGAPDFISTQMKEIFPMVLQLLADQEPKVRQASLHAVARLAEDLVEDLSAEHARLMPLLFQNLASAMQEYNGEEEGPTVDIIKAGISAIDAVVDGLDEKDVAPYQSELVPILHKLFKAPDFKIKALAAGALGSLASSAGDSFLSFFDESMHLLQEFAAVKDSEDELDLRASVTDSMGEMAAAAGPERYQPYVEPLMRATEEALHLGHSRLKESTYIFWGAMAKVYGEHFSPFLEGVVKGLFDCIEQDEDDLDVDLGTSAKDLVGQEVTFNGRKVKVASADDEDDGEIEDVDLEDEDDWDDITATTPMSLEKEIAVEVIGDLVTHTRSSFLPYFEKTIETVMPLAEHPYEGVRKSTISTLHRSYAMLFTIAEETGQMPKWQPGLPLQVQPAKEVQKFGEILMTATVKMWTEEDDRATVADINRNMAENLRFCGPALIANETMLHNVIQMVTDIITKQHPCQLEFGPEEETLEAGEETSEFDWVVVDTALDVVSGMAAAMGQSFAELWKVFEKTILRYAGSTESLERATAVGVLAECINGMGAAVTPFTGTFLKLLLHRLADEDPQTKSNAAYAVGRLVQHSNADAEITKEFPTILSRLGGCLEMDVSRLQDNATGCVSRMILRHRDSVPTKEVLPALVNILPLKNDFEENEPLYRMICQMYKWEDATIRELTPNLLPVFQAVLTGDEDQLEDERRAELIELVKWLNQMQAGAAPWVEQL
>XP_014534504_Penicillium_digitatum
MDQQRFLQQLQIILDPSQGNLKEATGVLQKEFYNKSESLVFLIQICTSHDDQNLRQLASVESRSLVSKHWLKVPADQKPQIREQLLRSTMAESSSLVQHSISQIISAIAKIDLNDGEWADLPNLLLQAGNNGNAAERAVAIYILFTILDTLGEGFEEKFQDLFNLFNKTIRDPESAEVRINTLMSLSKLAMHLDSEEDEAPVKAFQEMVPAMVAVLKDSIEKEEEEHIMQAFEVFQTLLGCDPALLTVHLKDLVILMNQISANTEVDEDVRTQAISFLMQTIQYRKLKVQGMRIGEELTRTALQIVTELGDAAPGDDDITPARSALGLLDMLSQSLPPSQVVVPLLNALGQYFNNPDPDYRRAGIMALGMCVEGAPDFISTQMKEIFPMVLQLLADQDPKVRQASLHAVARLAEDLAEDLSSEHARLMPLLFQNLASAMQEYKGEEEGPTLDIIKAGISAIDAVVDGLDEKDVSPYQTELVPILHNLFKHPDFKIKALAAGALGSLASSAGDSFLPFFDESMHLLQEFAAVKDSEDELDLRASVTDSMGEMAAAAGPERYQPYVEPLMRTTEEALHLGHSRLKESTYIFWGAMAKVYGEHFAPFLDGVVKGLYDCIEQDENDLDVDLGSAAKDLVGQEVTFNGRKVKVASADDEDDGDIEDVDLEDEDEWDDITATTPLSLEKEIAVEVIGDLVTHTRSAFLPYFEKTIEHIMPLCEHPYEGVRKSTISTLHRSYAMLFAIAEENGQMPKWQPGLPLQVQPAKEVQKFGEILMTATVKMWTEEDDRSTVADINRNMAENLRFCGPALIASETMLHNVIQMVTDIITKQHICQVEFGPEEETLEAGEESSEFDWIVVDTALDVVSGMAAAMGQSFAELWKVFEKTILRYAGSTESLERATAVGVLAECINGMGSAVTPFTSVFLKLLLHRLADEDSQTKSNAAYAVGRLIQHSNAEAEIIKEIPAILARLEACLQMDVSRLQDNATGCVSRMILRYRDNVPTKDVLPALVNILPLKNDYEENEPLYRMICQMYKWEDVTIRELTPSLLPVFQSVLTGDEDQLEDERRAELIELVKWLNQMQPGAAPWVEQL
>XP_016594681_Penicillium_expansum
MDQQRFLQQLQIILDPSQGNLKEATGVLQKEFYNKPESLVFLIQICTSHDDQNLRQLSSVESRTLVSKHWLKVPADQKPQIREQLLRSTMAESSSLVQHSIAQIISAIAKIDLNDGEWADLPNLLLQAGNNGNAAERAVAIYILFTILDTLGEGFEEKFQDLFNLFNKTIRDPESAEVRINTLMSLSKLAMHLDSEEDEAPVKAFQEMVPAMVAILKDSIEKQEEDHIMQSFEVFQTLLGCDPALLTVHLKDLVILMNQISANTEVDEDVRTQAISFLMQTIQYRKLKVQGMRIGEELTRTALQIVTELGDAAPGDDDITPARSALGLLDMLSQSLPPSQVVVPLLNALGQYFNNTDPDYRRAGIMALGMCVEGAPDFISTQMKEIFPMVLQLLADQDPKVRQASLHAVARLAEDLVEDLSSEHARLMPLLFQNLASAMQEYKGEEEGPTLDIIKAGISAIDAVVDGLDEKDVSPYQAELVPILHNLFKHPDFKIKALAAGALGSLASSAGDSFLSFFDESMHLLQEFAAVKDSEDELDLRASVTDSMGEMAAAAGPERYQPYVEPLMRATEEALHLGHSRLKESTYIFWGAMAKVYGEHFAPFLDGVVKGLYDCIEQDESDLDVDLGSAARDLVGQEVTFNGRKVKVASADDEDDGDIEDVDLEDEDEWDDITATTPLSLEKEIAVEVIGDLVTHTRSAFLPYFEKTIEHVMPLCEHPYEGVRKSTISTLHRSYAMLFAIAEENGQMPKWQPGLPLQVQPAKEVQKFGEILMTATVKMWTEEDDRSTVADINRNMAENLRFCGPALIANETMLHNVIQMVTDIITKQHICQVEFGPEEETLEAGEESSEFDWIVVDTALDVVSGMAAAMGQSFAELWKVFEKTILRYAGSTESLERATAVGVLAECINGMGAAVTPFTSVFLKLLLHRLADEDSQTKSNAAYAVGRLIQHSNAEAEIIKEIPTILARLEACLQMDVSRLQDNATGCVSRMILRYRDSVPTKDVLPALVNILPLKNDFEENEPLYRMICQMYKWEDITIRELTPSLLPVFQSVLTGDEDQLEDERRAELIELVKWLNQMQPGAAPWVEQL
>XP_040648065_Penicillium_griseofulvum
MDQQRFLQQLQIILDPSQGNLKEATGVLQKEFYNKPESLVFLIQICTSHDDQNLRQLSSVESRSLVSKHWLKVPANQKPQIREQLLRSTMGESSSLVQHSIAQIISAIAKIDLNDGEWADLPNLLLQAGNSGNAAERAVAIYILFTILDTLGEGFEEKFQDLFNLFNKTIRDPESAEVRINTLMSLSKLAMHLDSEEDEAPVKAFQELVPAMVAILKDSIEKQEEDHIMQSFEVFQTLLGCDPALLTVHLKDLVILMNQISANTEVDEDVRTQAISFLMQTIQYRKLKVQGMRIGEELTRTALQIVTELGDAAPGDDDITPARSALGLLDMLSQSLPPSQVVVPLLNALGQYFNNANPDYRRAGIMALGMCVEGAPDFISTQMKEIFPIVLQLLADQDPKVRQASLHTVARLAEDLVEDLSSEHARLMPLLFQNLASAMQEYKGEEEGPTLDIIKAGISAIDAVVDGLDEKDVSPYQAELVPILHNLFKHPDFKIKALAAGALGSLASSAGDSFLSFFDESMHLLQEFATVKDSEDELDLRASVTDSMGEMAAAAGPERYQPYVEPLMRATEEALHLGHSRLKESTYIFWGAMAKVYGEHFAPFLDGVVKGLYDCIEQDESDLDVDLGSAAKDLVGQEVTFNGRKVKVASAEDDDDDGDIEDVDLEDEDDWDDITATTPLSLEKEIAVEVIGDLVTHTRSVFLPYFEKTIEHVMPLCEHPYEGVRKSTISTLHRSYAMLFAIAEENGQMPKWQPGLPLQVQPAKEVQKFGEILMTATVKMWTEEDDRSTVADINRNMAENLRFCGPALIANETMLHNVIQMITDIITKQHICQVEFGPEEETLEAGEESSEFDWIVVDTALDVVSGMAAAMGQSFAELWKVFEKTILRYAGSSESLERATAVGVLAECINGMGAAVTPFTPVFMKLLLHRLADEDSQTKSNAAYAVGRLIQHSNAEAEIIKEIPTILARLESCLQMNVSRLQDNATGCVSRMILRYRDSVPTKDVLPALVNILPLKNDFEENEPLYRMICQMYKWEDVTIRELTPSLLPVFQSVLTGDEDQLDDERRAELIELVKWLNQMQPGAAPWVEQL
>XP_038924926_Penicillium_roqueforti
MDQQRFLQQLQIILDPSQGNLKEATGVLQKEFYNKPESLVFLIQICTSHDDQNLRQLSSVESRSLVSKHWLKVPAVQKPQIREQLLRSTMGESSSLVQHSIAQIISAIAKIDLNDGEWADLPNLLLQAGNNGNAAERAVAIYILFTILDTLGEGFEEKFQDLFNLFNKTIRDPESAEVRINTLMSLSKLAMHLDSEEDEAPVKAFQELVPAMVAILKDSIEKQEEDHIMQSFEVFQNLLGCDPALLTVHLKDLVILMNQIAANTKVDEDVRTQAISFLMQTIQYRKLKVQGMRIGEELTRTALQIVTELGDASPGDDDITPARSALGLLDMLSQSLPPSQVVVPLLNALGQYFNSPDPDYRRAGIMALGMCVEGAPDFISTQMKEIFPMVLQLLADQDPKVRQASLHTVARLAEDLVEDLSSEHARLMPLLFQNLASAMQEYKGEEEGPTLDIIKAGISAIDAVVDGLDEKDVSPYQAELVPILHNLFKHPDFKIKALAAGALGSLASSAGDSFLSFFDESMHLLQEFAAVKDSEDELDLRASVTDSMGEMAAAAGPERYQPYVEPLMRATEEALHLGHSRLKESTYIFWGAMAKVYGEHFAPFLDGVVKGLYDCIEQDESDLDVDLGSAAKDLVGQEVTFNGRKVKVASADDEDDGDIEDIDLEDEDEWDDITATTPLSLEKEIAVEVIGDLVTHTRSAFLPYFEKTIEHVMPLCEHPYEGVRKSTISTLHRSYAMLFAIAEENGQMPKWQPGLPLQVQPAKEVQKFGEILMTATVKMWTEEDDRSL
>XP_002564005_Penicillium_rubens
MDQQRFLQQLQIILDPSQGNLKEATGVLQKEFYNKPESLVFLIQLCTSHDDQNLRQLSSVEARSLVSKHWLKVPTDQKPQIREQLLRSTMGESSSLVQHSIAQIISAIAKIDLNDGEWPDLPNLLLQAGNNGNATERAVAIYILFTILDTLGEGFEEKFQDLFSLFNKTIRDPESAEVRINTLMSLSKLGMHLDSEEDEAPVKAFQEMVPAMVAILKDSIERQEEDHILQSFEVFQTLLGCDPALLTVHLKDLVILMNQISANTEVDEDVRTQAISFLMQTIQYRKLKVQGMRIGEELTRTALQIVTELGDAAPGDDDITPARSALGLLDMLSQSLPPSQVVVPLLHALGQYFNNANPDYRRAGIMALGMCVEGAPDFISTQMKEIFPMVLQLLADPEPKVRQASLHSVARLAEDLVEDLSSEHARLMPLLFQNLASAMQEYKGEEEGPTLDIIKAGISAIDAVVDGLDEKDVSPYQAELVPILHNLFKHPDFKIKALAAGALGSLASSAGDSFLSFFDESMHLLQEFATVKDSEDELDLRASVTDSMGEMAAAAGPERYQPYVEPLMRATEEALHLGHSRLKESTYIFWGAMAKVYGEHFAPFLDGVVKGLYDCIEQDESDLDVDLGSAAKDLVGQEVTFNGRKVKVASAEDEDDGDIEDVDLEDEDEWDDITATTPLSLEKEIAVEVVGDLVTHTRSAFLPYFEKTIEHVMPLCEHPYEGVRKSTISTLHRSYAMLFAIAEENGQMPKWQPGLPLQVQPAKEVQKFGEILMTATVKMWTEEDDRSTVADINRNMAENLRFCGPALIANETMLHNVIQMITDIITKQHICQVEFGPEEETLEAGEETSEFDWIVVDTALDVVSGMAAAMGQSFAELWKVFEKTILRYAGSSESLERATAVGVLAECINGMGAAVTPFTSVFMKLLLHRLADEDSQTKSNAAYAVGRLIQHSNADAEIIKEIPTILSRLETCLQMNVSRLQDNATGCVSRMILRYRDSVPIKDVLPALVNILPLKNDYEENEPLYRMICQMYKWEDATIRELTPNLLPVFQAVLTGDEDQLEDERRAELIELVKWLNQMQPGAAPWVEQL
>XP_040809739_Penicillium_solitum
MDQQRFLQQLQIILDPSQGNLKEATGVLQKEFYNKPESLVFLIQICTSHDDQNLRQLSSVESRSLVSKHWLKVPADQKPQIREQLLRSTMGESSSLVQHSIAQIISAIAKIDLNDGEWADLPNLLLQAGNNGNAAERAVAIYILFTILDTLGEGFEEKFQDLFNLFNKTIRDPESAEVRINTLMSLSKLAMHLDSEEDEAPVKAFQEMVPAMVAILKDSIEKQEEDHIMQSFEVFQTLLGCDPALLTVHLKDLVILMNQISANTEVDEDVRTQAISFLMQTIQYRKLKVQGMRIGEELTRTALQIVTELGDAAPGDDDITPARSALGLLDMLSQSLPPSQVVVPLLNALGQYFNNPDPDYRRAGIMALGMCVEGAPDFISTQMKEIFPMVLQLLADQDPKVRQASLHAVARLAEDLVEDLSSEHARLMPLLFQNLASAMQEYKGEEEGPTLDIIKAGISAIDAVVDGLDEKDVSPYQAELVPILHNLFKHPDFKIKALAAGALGSLASSAGDSFLSFFDESMHLLQEFAAVKDSEDELDLRASVTDSMGEMAAAAGPERYQPYVEPLMRATEEALHLGHSRLKESTYIFWGAMAKVYGEHFAPFLDGVVKGLYDCIEQDESDLDVDLGSAAKDLVGQEVTFNGRKVKVASADDEDDGDIEDVDLEDEDDWDDITATTPLSLEKEIAVEVIGDLVTHTRSSFLPYFEKTIEHVMPLCEHPYEGVRKSTISTLHRSYAMLFAIAEENGQMPKWQPGLPLQVQPAKEVQKFGEILMTATVKMWTEEDDRSTVADINRNMAENLRFCGPALIANETMLHNVIQMITDIITKQHICQVEFGPEEETLEAGEESSEFDWIVVDTALDVVSGMAAAMGQSFAELWKVFEKTILRYAGSSESLERATAVGVLAECINGMGAAVTPFTSVFLKLLLHRLADEDSQTKSNAAYAVGRLIQHSNAEAEIIKEIPTILARLEACLQMDVSRLQDNATGCVSRMILRYRDSVPTKDVLPALVNILPLKNDYEENEPLYRMICQMYKWEDVTIRELTPSLLPVFQSVLTGDEDQLEDERRVELIELVKWLNQMQPGAAPWAEQL
>XP_022578461_Penicilliopsis_zonata
MDQQRFLQQLQIVLNPAQGDVKEATGILQKEFYSQPQSLVLLIQVATGHEDPNLRQLAAVEARSQVSKHWESVAAEQKPAIREQLLRSALGEGSSLVRHSVARIISAIANLDLADGEWADLPNFLVQAANSGNKEERAVGIYILFAILETLGEGFEEKFADLFALFAKTIRDPESEEVRINTLLALSKLAMHLDSEENEAPVKAFQNLVPSMVAVLKDAIDNKQEERVMQAFEVFQTLLGCDPALLTPYLKDLIVFMNEIAANQDQDEDTRTQAISFLMQCVQYRKLKIQGLALGEQLTLSALQIATELGDTPADDDEITPARSALGLLDMLSQSLPPSHVVVPLLRSLGQYFTNSDPKYRRAGIMALGMCVEGAPDFISTQMKEIFPMVLQLLADPEPKVRQASLHAVARLADDLAEDLSREHAKLMPMLFQNLASAMQEYKGEEEGPTIDIMKAGISAIDAVVDGLDEKDVIPYQTELVPILHKLFKHPDFKIKALAAGALGSLASSAGDSFLPFFDESMHLLQEFAAVKDSEDELDLRASVTDAMGEMAAAAGPERYQPYVEPLMRATEEALHLGHSRLKESTYIFWGAMSKVYAEHFAPFLDGVVKGLFECIDQDETELEVPLSAKDLVGQEVNIGGRKVKIADADDDEDDGDIEDVDLDDEDAWDDITATTPLSLEKEIAVEVIGDLVTHTKSAFLPHFEKTIEVVMPLCEHPYEGVRKSTISTLHRSYAMLFSIAEETGQMPKWKAGLPLQVQPAKEVKKFGEILMTATIKMWNEEDDRATVADINRNMAENLRYCGPALIADESVLHNVIQTVTEIITKKHVCQMEFGPEEETLEAGDETSEFDWVVVDTALDVVSGLAAALGPSFAELWKVFEKTILRFASSNEGLERATAVGVLAECINGMGGAVTPFTGAFLKLLVHRLGDEDSQTRSNAAYAVGRLVEHTNAAEIVKEYPTILRKLETCLQMDVSRLQDNATGCLSRMILKHREAIPVKEVLPVLVSILPLKNDYEENDPLYRMICQMYKWEDETVRELTPQLLPIFHSVLSDEDQLEDERRAELIELVKWLNKMQPGAAPWAEQL
>XP_016622678_Cladophialophora_bantiana
MDEQKFLEQLSIVLDPKKGNVKAATSVLQNEYYKRPESLLALIHLAISHESADLKQLAATQAKPLVSKHWTKIPNNQRQQARTQLFQATLAEHSSLVRHASSRLISAIAKIDLDDGEWPELPGMLQQAATSSEAAERAVGVHVLYSILETMGDDFSSKFKELFALFSNTIKDPESLEVRVNTLLAISKMALVIDAEEDQASIRAFQNIFPSMVAVLKDTIDSGKEDQIMLAFEVFNTLLTAEYQLMSKHFQDLVVFMNEIATNTNMADDTRTQAISFLMQCVIYRRLRVQGAKMGEPLTKSMLQVVTEIDDASADDDDITPARSALGLIDTMAQSLPANQVVVPLLNALPEYSKSSDPKHRQAGILALGMAVEGAPDFLSTQLSSVMPILFTLLEDSEVVVRQAALQTTARLADDMPEDISKAHEKLMPLLVKNLTAAMGAYKGEEEGPTVDIMKSATSAIDAVVDGMDAEDAVPYLDKLAPLLQRLFKHPDFKIKALAAGALGSLASTVEAPFLPYLRDSMNAMQEYITKKESEEELDLRASCTDAMGEMAVAVGPAEFKDYVRPLMETSEEALRLEHSRLKESTYILWGSLAKVYEADFAPFLDGVVKGLFDCIDQEEADLEVELGDSARDLLGKEVTIAGKKVKVTAADDDDEGDIEDVEIDGDDDSDWGDLATVTPIALEKEIAIEVIGDVVSNTKTAYLPFFEKTIEKLLPLAEHSYENVRKATISTLHRAYAALYDISEESGELQKWKPGLPLQVEPTPALTKFGEVLMTATLNVWPEEEDTATVTEISRALAENLKMTGPSLLSYPDVLSKIVQTVTDLITKKHACQIDMAEEALDDEDLESTELEWLVVDSAMDVISGLAAALGPSFGELWKIFEKQVLRYASGGEALGRASACGVLAEIITGMAGAVTPYTSQMMTVLLKRLGDEDPQTKSNAAYAVGRLVEKSEDDGTVVKAYTQILSKLESILHITEARCQDNAAGCVSRLILKHKDKVPIQQVLPALVDSGILPLKEDYQENEPLWKMIVQLYREQDPTIQQLTPKLAPIMMSVLGEPEEQLTDEVREQVQALVEHLKNMH
>XP_008722125_Cladophialophora_carrionii
MDQQKFLEQLSIVLDPKKGNVKAATAVLQNEFYKQPESLLALIHLAISHESADLRQLAATQAKPLVTKHWAKIANNQRQQARSQLFQATLAESSSLVRHSQSRLISSIAKIDLDDGEWRELPGMLQQAATSSTAAERAVGVYVLYSILETMGDGFSSKFKELFALFSNTIKDPESLEVRVNTLLAVSKMALVLDTEEDQASVKTFQNIFPSMVAVLKDSIDSGKEDQIMLAFEVFNTLLTADFELMTKHFKDLVMFMNEIATNTNLSEDTRSQAISFLMQCVIYRRLRVQGLKLGENLVKSMLQIVTEIDDASADDDDITPARSALGLIDTMAQSLPSNQVVVPLLNALPQYSKSPNPKQRQAGILALGMVVEGAPDFLSTQLSSVLPILFTLLEDSEVVVRQAALQTTARLADDMPDDIGKEHEKLMPLLIQNLTLAMSAYKGEEEGPNVDIMKSATSAVDAVIDGMDAENAVAYLDKLAKLLQRLFEHPDYKIKALAAGALGSLASTVEAPFLPYLNDSMHAMQEYITKKESEEELNLRASCTDAMGEMAVAVGPAEFKDFVQPLMQTSGEALQLDHSRLKESTYILWGSLAKVYEEDFAPFLDGVVKGLFDCIDQEEADLEVELGDSAKDLLGKEVTIAGRKVKVAAADSDDEDGDIEDVEVDDDDDSDWGDLATVTPIALEKEIAIEVIGDVVSNTKKAYLPYFEKTIEKLLPLAEHSYENVRKATISTLHRAYAALYDISEESGQLQKWKPGLPLAVEPTQELKKLGEVLMAATLNVWPEEDDTATVTEISRALSENLKMTGPSLLSYPDVLSKIVQTVTYLITKKHACQIDMAEGEVDDEDVESTEMEWLVVDSAMDVVSGLAAALGPTFGELWKIFEKQILRYASSGEALGRASACGVLAEIITGMDGAVTPYTSQMLNVLLKRLGDEDPQTKSNAAYAVGRLVEKSQDDATIVKAYPQILSKLETILRITECRCQDNGAGCLSRLILKHKDKVPIQQVLPALVNSGILPLKEDYQENEPLWTMIVQLYRDQDQTIQSLTPKLAPIMMSVLGAPEEQLTDEVREQVQALVEHLKSMH
>XP_016244739_Cladophialophora_immunda
MDEQKFLEQLSIILDPKKGSVKAATGILQNQYYKQPESLLALIHLAISHESADLKQLAATQARPLVSKHWTKIPNNQRQHARTQLFQATLAEPSSLVRHSSSRLISTIAKIDLDDGEWPELPGMLQQAATSSKAAERAVGVYVLYSILETMGDGFSSKFKELFALFSNTIKDPESLEVRVNTLLAISKMALVIDAEEDQASIKAFQNVFPSMVAVLKDTIDSGKEDQIMLAFEVFNTLLGAEYQLMSKHFQDLVVFMNEIATNKDMADDTRTQAISFLMQCVMYRRLRVQGAKMGEPLTKSMLQIVTEIDDASADDDEITPARSALGLIDTMAQSLPANQVVVPLLNALPEYSKSSNPKHRQAGILALGMAVEGAPDFLSTQLSSVLPILFTLLEDSEVIVRQAALQTTARLAADMPEDISKAHEKLMPLLVKNLTAAMGAYKGEEEGPTVDIMKSATSAIEAVVDGMDAEDAVPYLDKLAPLLQQLFKHPDSKIKALAANALGSLASTVEAPFLPYLRDSMNAMQEYITKKESEEELDLRSSCTDAMGEMAVAVGPAEFKDYVRPLMETSEESLRLEHSRLKESTYILWGSLAKVYEADFAPFLDGVVKGLFDCIDQEEADLEVELGDSARDLLGKEVTIAGKRVKVAVADDDDEDGDIEDIEIDGDDDDSDWGDFATVTPIALEKEIAIEVIGDVVSNTKTAYLPFFEKTIEKLLPLVEHSYENVRKATISTLHRAYAALYDISEESGELQKWKPGLPLQVEPTPVLKKFGEVLMNATLNVWPEEEDSTAVTEISRALSENLKMTGPALLSYPDVLSKIVQTVTDLITKKHACQIDMGGEALDDEDLESTEMDWLIVDSAMDVISGLAAALGPSFGELWKIFEKQVLRYASGGEALGRASACGVLAEIITGMEGAVTPFTSQMLNVLLKRLGDEDPQTKSNAAYAVGRLVEKSEDDGNIVKAYPQILSKLESILHITECRCQDNAAGCVSRLILKHKDKVPIEQVLPALVNSGILPLKEDYQENEPVWTMIVQLYRDQNPTIQQLTPKLAPIMMSVLGEPTEQLTDEVREQVQALVEHLKSMH
>XP_007742553_Cladophialophora_psammophila
MDEQKFLEQLSIVLDPKKGNVKAATSVLQNEYYKRPESLLALIHLAISHESADLKQLAATQAKPLVSKHWTKIPNNQRQQARTQLFQVTLAEHSSLVRHASSRLISAIAKIDLDDGEWPELPGMLQQAATSSKAAERVVGVHVLYSILETMGDDFSSKFKELFALFSNTIKDPESLEVRVNTLLAISKMALVIDAEEDQASIRAFQNIFPSMVAVLKDTIDSGKEDQIMLAFEVFNTLLTAEYQLMSQHFQDLVVFMNEIATNTNMADDTRTQAISFLMQCVIYRRLRVQGAKMGEPLTKSMLQVVTEIDDASAADDDITPARSALGLIDTMAQSLPANQVVVPLLNALPEYSKSSDPKHRQAGILALGMAVEGAPDFLSTQLPSVMPILFTLLEDSEVVVRQAALQTTARLADDMPEDISKAHEKLMPLLVKNLTAAMGAYKGEEEGPTVDIMKSATSAIDAVVDGMDADDAVPYLDKLAPLLQRLFKHPDFKIKALAAGALGSLASTVEAPFLPYLRDSMNAMQEYITKKESEEELDLRASCTDAMGEMAVAVGPAEFKDYVRPLMETSEEALRLEHSRLKESTYILWGSLAKVYEADFAPFLDGVVKGLFDCIDQEEADLEVELGDSARDLLGKEVTIAGKKVKVAAADDDDEDGDIEDVEIDGDDDSDWGDLATVTPIALEKEIAIEVIGDVVSNTKTAYLPFFEKTIEKLLPLAEHSYENVRKATISTLHRAYAALYDISEESGELQKWKPGLPLQVEPTPVLKKFGEVLMTATLNVWPEEEDTATVTEISRALAENLKMTGPSLLSYPDVLSKIVQTVTDLITKKHACQIDMAEEALDDEDLESTELEWLVVDSAMDVISGLAAALGPSFGELWKIFEKQVLRYASGGEALGRASACGVLAEIITGMEGAVTPYTSQMMTVLLKRLGDEDPQTKSNAAYAVGRLVEKSADDGTVVKAYTQILSKLESILHITEARCQDNAAGCVSRLILKHKDKVPIQQVLPALVDSGILPLKEDYQENEPLWKMIVQLYREQDPTIQQLTPKLAPIMMSVLGEPEEQLTDEVREQVQALVEHLKNMH
>XP_018698647_Fonsecaea_erecta
MDEQKFLEQLAIILDPKKGNVKAATSILQNEYYKQPQSLLALIHLAISHETADLKQLAATQAKPLVSKHWTKIPNNQRQQARTQLFQATLAESSPLVRHSSSRLISTIANIDLDDGEWPELPGMLQQAATSSNAAERAVGVYVLYSILETMGDGFSSKFKELFTLFSNTIKDPESLEVRVNTLLAISKMALVIDAEEDQASIKAFQNIFPSMVSVLKDTIDSGQEDQIMLAFEVFNTLLTAEYQLMAKHFQDLVVFMTEIATNAEMIEDARTQAISFLMQCVIYRRLRVQGAKMGEPLTKSMLQIVTEIDDDSADDDEITPARSALGLIDTMAQSLPANQVVVPLLNALPEYSKSPNPKHRQAGILALGMAVEGAPEFLGTQLSSVLPILFTLLEDSEVVVRQAALQTTARLAEDLPEDISKAHEKLMPLLVKNLTAAMGAYKGEEEGPTVDIMKSATSAIDAVVDGMDAEDAVPYLDKLVPLLQRLFKHPDFKIKALAAGALGSLASTVEAPFLPYLHDSMNAMQEFITKKESEEELDLRASCTDAMGEMALAVGPSEFKNYVQPLMQTSEEALHLEHSRLKESTYILWGSLAKVYESEFAPFLEGVVKGLFDCIDQEEADLEVELGDSARDLLGKEVTIAGKKVKVTAADDDEDGDIEDIEIDGDDDSDWGDLATVTPIALEKEIAIEVIGDVVSNTKTAYLPFFEKTIEKLLPLVEHNYENVRKATISTLHRAYAALYDISEESGKLPKWKPGLPLQVEPTPELKKFGEVLMGATLNVWPEEEDVATVIEISRALAENLKMTGPSLLNYPDVLSKIVQTVTDLITKKHACQVGMAEEALDDDDLESTEMEWLVIDSAMDVVSGLAAALGPSFGELWKIFEKQVLRYASGGEALGRASACGVLAEIITGMGGAVTPYTTQMLNVLLKRLGDEDPQTKSNAAYAVGRLVEKSEDAGNIVKAYPQILSKLESILHITAGRCQDNAAGCVSRLILKHKDKVPIQQVLPALVDSGILPLKEDYQENEPLWTMIVQLYRDQDPTIQQLTPKLAPIMLSVLGEPEEQLSDEVREQVQALVEHLKSMH
>XP_022515597_Fonsecaea_monophora
MDEQKFLEQLSIILDPKKGDVKAATSVLQNQYYKQPASLLALLHLVISHESADLKQLAAVQARPLVSKHWTKIPLNQRQDARTQLLRATLAEPSSLVRHSSSRLIGTIAKIDHQDGEWPELPGMLQQAASSSKAAERAIGVYVLFCILETMGEHFLPIFKELFALFSNTIKDPESLEVRVNTLLAISKMAYFADPEEEKALLKEFQNIFPAMVAVLEDTIDSGKEDQIMLTFEVFNTLLTAEYQYMANHFQDLVAFMNGIATNSAMADDTRTQAISFLMQCVLYRRLRVQGAKMGDPLTKSMLQVATEVDDDPADEDEITPARSALALIETMSRHLPPNQVVVPLLNALPEYSKSSNPKHRQAGILGLGMAVEGAPDFLSTQLTSVLPILFTLLEDSEVIVRRAALQTTARLAEDMPEDISKAHEKLMPLLVKNLTAAMSAYKGEEEGPTVDIMKTATSAIDAVVDGMDAEDAVPYLDKLAPLLQRLFKHPDFKIKALAAGALGSLASTVEAPFLPYLRDSMNAMQEYITKKESEEELDLRASCTDAMGEMAVAVGPTEFKDYVQPLMETSEEALHLEHSRLKESTYILWSSLAKVYEADFAPFLEGVVKGLFDCIDQEEVDLEVELGASARDLLGKEVMIDGKKVKVAAADDEDDDGGIEIDGDDEGDWDELATVTPIILEKEIAIEVIGDVVSNTKTAYLPFFEKTVEKLLPLAEHECEELRKATFSTLHRAYAALYDISEESGQLQKWKPGLPLQVEPTPGLKKFGELLMTATLNVWPEEEEIHTVTEISRALSENLKMTGPSLLSYPDVLSKIVQTVTDLITKQHACQIDMAEAALDDEDLESTELEWLVVDSAMDVISGLAAALGPSFGELWKIFEKQVLRYASGGEALGRASACGVLAEIITGMEGAVTPYTSQMLNVLLKRLGDEDPQTKSNAAYAVGRLVEKSEDAATIVKAYPQILSKLESILRITECRCQDNAAGCVSRLILKHKDKVPIQQVLPALVDSGILPLKEDYQENEPLWTMIVQLYRDQDPTIQQLTPKLAPIMMSVLGEPEEQLTDEVREQVQALVEHLKSLH
>XP_016627508_Fonsecaea_multimorphosa
MDEQKFLEQLSIILDPKKGNVKAATSVLQNEYYKQPQSLLALIHLAISHESADLKQLAATQARPLVSKHWTKIPNNQRQQARTQLFQATLAEPSSLVRHSSSRLISTIAKIDLDDGEWPELPGLLQQAATSSKAAERAVGVYVLYSILETMGDGFSSKFKELFTLFSNTIKDPESLEVRVNTLLAISKMALVIDAEEDQASIKAFQNIFPSMVAVLKDTIDSGKEDQIMLAFEVFNTLLTAEYQLMSKHFQDLVVFMNEIATNTGMADDTRTQAISFLMQCVIYRRLRVQGAKMGEPLTKSMLQIVTEIDDASADDDEITPARSALGLIDTMAQSLPANQVVVPLLNALPEYSKSSNPKQRQAGILALGMAVEGAPDFLSTQLPSVLPILFTLLEDSEVIVRQAALQTTARLADDMPEDISKAHEKLMPLLVKNLTAAMGAYKGEEEGPTVDIMKSATSAIDAVVDGMDAEDAVPYLDKLAPLLQRLFKHPDFKIKALAAGALGSLASTVEAPFLPYLRDSMNAMQEYITKKESEEELDLRASCTDAMGEMAVAVGPAEFKDYVRPLMETSEEALRLEHSRLKESTYILWGSLAKVYETDFAPFLDGVVQGLFDCIDQEEADLEVELGDSARDLLGKEVTIAGKKVKVAAADDDEEEDGDIEDIEIDGDDDSDWGDLATVTPIALEKEIAIEVIGDVVSNTKTAYLPFFEKTIEKLLPLVEHNYENVRKATISTLHRAYAALYDISEESGELPKWKPGLPLQVEPTPVLKKFGEVLMNATLNVWPEEEDTATVTEISRALSENLKMTGPSLLSYPDVLTKIVQTVTDLITKKHACQIDMAEEALDDDDLESTELEWLVVDSAMDVISGLAAALGPSFGELWKIFEKQVLRYASGGEALGRASACGVLAEIITGMEGAVTPFTSQMLNVLLKRLGDEDPQTKSNAAYAVGRLVEKSEDDGNIVKAYPQILSKLEGILHITEGRCQDNAAGCVSRLILKHKDKVPIQQVLPALVDSGILPLKEDYQENEPVWTMIVRLYRDQDPTIQQLTPKLAPMMMSVLGEPEEQLSDEVREQVQALVEHLKSMH
>XP_022498060_Fonsecaea_nubica
MDEQKFLEQLSIILDPKKGDVKAATSVLQNQYYKQPASLLALLHLVISHESADLKQLAAVQARPLVSKHWTKIPLNQRQDARTQLLRATLAEPSSLVRHSSSRLIGTIAKIDHQDGEWPELPGMLQQAATSSKAAERAIGVYVLFCILETMGEHFLPIFKELFALFSNTIKDPESLEVRVNTLLAISKMAYFADPEEEKALLKEFQNIFPAMVAVLKDTIDSGKEDQIMLAFEVFNTLLTAEYQYMSNHFQDLVAFMNGIATNSAMVDDIRTQAISFLMQCVLYRRLRVQGAKMGDPLTKSMLQVATEVDDDSADEDEITPARSALALIETMSRHLPPNQVVVPLLNALPEYSKSSNPKHRQAGILGLGMAVEGAPDFLSTQLSSVLPILFTLLEDSEVIVRRAALQTTARLAEDMPEDISKAHEKLMPLLVKNLTAAMSAYKGEEEGPTVDIMKTATSAIDAVVDGMDAEDAVPYLDKLAPLLQRLFEHPDFKIKALAAGALGSLASTVEAPFLPYLRDSMNAMQEYITKKESEEELDLRASCTDAMGEMAVAVGPTEFKDYVQPLMETSEEALHLEHSRLKESTYILWSSLAKVYEADFAPFLEGVVKGLFDCIDQEEVDLEVELGASARDLLGKEVMIDGKKVKVAAADDEDDDGGIEIDGDDEGDWDELATVTPIILEKEIAIEVIGDVVSNTKTAYLPFFEKTVEKLLPLAEHECEELRKATFSTLHRAYAALYDISEESGQLQKWKPGLPLQVEPTPELKKFGELLMTATLNVWPEEEEFHTVTEISRALSENLKMTGPSLLSYPDVLSKIVQTVTDLITKQHACQIDMAEAALDDEDLESTELEWLVVDSAMDVISGLAAALGPSFGELWKIFEKQVLRYASGGEALGRASACGVLAEIITGMEGAVTPYTSQMLNVLLKRLGDEDPQTKSNAAYAVGRLVEKSEDATTIVKAYPQILSKLESILHITECRCQDNAAGCVSRLILKHKDKVPIQQVLPALVDSGILPLKEDYQENEPLWTMIVQLYRGQDPTIQQLTPKLAPIMMSVLGEPEEQLTDEVREQVQALVEHLKSLH
>XP_013282185_Fonsecaea_pedrosoi
MDEQKFLEQLSIILDPKKGDVKAATSVLQNQYYKQPASLLALLHLVISHESADLKQLAAVQARPLVSKHWTKIPLNQRQDARTQLLRATLAEPSSLVRHSSSRLIGTIAKIDHQDGEWPELPGMLQQAASSSKAAERAIGVYVLFCILETMGEHFLPIFKELFALFSNTIKDPESLEVRVNTLLAISKMAYFADPEEEKALLKEFQNIFPAMVAVLKDTIDSGKEDQIMLTFEVFNTLLTAEYQYMSNHFQDLVAFMNGLATNSAMADDTRTQAISFLMQCVLYRRLRVQGAKMGDPLTKSMLQVATEVDDDSADEDEITPARSALALIETMSRHLPPNQVVVPLLNALPEYSKSSNPKHRQAGILGLGMAVEGAPDFLSTQLTSVLPILFTLLEDSEVIVRRAALQTTARLAEDMPEDISKAHEKLMPLLVKNLTAAMSAYKGEEEGPTVDIMKTATSAIDAVVDGMDAEDAVPYLDKLAPLLQRLFKHPDFKIKALAAGALGSLASTVEAPFLPYLRDSMNAMQEYITKKESEEELDLRASCTDAMGEMAVAVGPTEFKDYVQPLMETSEEALHLEHSRLKESTYILWSSLAKVYEADFAPFLEGVVKGLFNCIDQEEVDLEVELGASARDLLGKEVTIDGRKVKVAAADDEDDDGGIEIDGDDEGDWDELATVTPIILEKEIAIEVIGDVVSNTKTAYLPFFEKTVEKLLPLADHECEELRKATFSTLHRAYAALYDISEESGQLQKWKPGLPLQVEPTPGLKKFGELLMTATLNVWPEEEEIHTVTEISRALSENLKMTGPSLLSYPDVLSKIVQTVTDLITKQHACQIDMAEAALDDEDLESTELEWLVVDSAMDVISGLAAALGPSFGELWKIFEKQVLRYASGGEALGRASACGVLAEIITGMEGAVTPYTSQMLNVLLKRLGDEDPQTKSNAAYAVGRLVEKSEDAATIVKAYPQILSKLESILRITECRCQDNAAGCVSRLILKHKDKVPIQQVLPALVDSGILPLKEDYQENEPLWTMIVQLYRDQDPTIQQLTPKLAPIMMSVLGEPEEQLTDEVREQVQALVEHLKSLH
>XP_007752690_Cladophialophora_yegresii
MDQQKFLEQLSIVLDPKKGNVKAATAVLQNEFYKQPESLLSLMHLAISHESADLRQLAATQAKPLVSKHWDKIANNQRQQARSQLFQATLAESSSLVRHSQSRLISSIAKIDLDDGEWPELPGMLQQAATSSTAAERAVGVYVLYSILETMGDGFSSKFKDLFALFSNTIKDPESLEVRVNTLLAVSKMALVLDTEEDQASVKTFQNIFPSMVAVLKDSIDSGKEDQIMLAFEVFNTLLTADFELMTKHFKDLVMFMNEIATNTNLSEDTRSQAISFLMQCVIYRRLRVQGLKLGEHLVKSMLQIVTEIDDDSADDDDITPARSALGLIDTMAQSLPSNQVVVPLLIALPQYSKSPNPKQRQAGILALGMVVEGAPDFLSTQLSSVLPILFKLLEDSEVVVRQAALQTTARLADDMPDDIGKEHEKLMPLLIQNLTLAMSAYKGEEEGPNVDIMKSATSAVDAVIDGMDAENAAAYLDQLAKLLQRLFKHPDYKIKALAAGALGSLASTVEAPFLPYLNDSMHAMQEYITKKESEEELNLRASCTDAMGEMAVAVGPAEFKDFVQPLMQTSAEALELDHSRLKESTYILWGSLAKVYEEDFAPFLDGVVKGLFDCIDQEEADLEVELGDSAKDLLGKEVTIAGKKVKVAAADSDDEDGDIEDVEIDDDDDSDWGDLATVTPIALEKEIAIEVIGDVVSNTKKAYLPYFEKTIEKLLPVAEHSYENVRKATISTLHRAYAALYDISEESGQLQKWKPGLPLAVEPTQELKKLGEVLMAATLNVWPEEDDTATVTEISRALSENLKMTGPSLLSYPDVLTKIVQTVTDLITKKHACQIDMAEGEVDDEDVESTEMEWLVVDSAMDVISGLAAALGPTFGELWKIFEKQILRYASSGEALGRASACGVLAEIITGMDSAVTPYTTQMMNVLLKRLGDEDPQTKSNAAYAVGRLVEKSQDDATIVKAYPQILSRLESILRITECHCQDNGAGCLSRLILKHKDKVPIPQVLPALVNSGILPLTEDYQENEPLWTMIVQLYRDRDQTIQSLTPKLAPIMMSVLGAPEEQLTDEVREQVQALVEHLRGMH
>XP_016236479_Exophiala_spinifera
MDQQRFLQQLAIVLDPKKGNVKTATNVLQNEFYKNPQSLLFLIQLIISHDSAELKQLAATQAKPLVSKHWTKIPQEQRQHARSQLFSATLAEPSSLVRHASSRLISSIAKIDLDDGEWPELPAMLQQAATSTSAAERAVGVYVLYSILETMGDGFSSKFKELFALFSKTIKDPESLEVRINTMLAISKMALVIDADEDEASIKAFQAIFPAMVAVLKDTIDSGKEEEAMLAFEVFNTLLTAEYQLISQHFLDLVRFMNDIASNRDMSDEIRTQAISFLMQCVIYRRLRVQGAKMGEPLTRSMLQIVTEIDDASADDDDITPARSALGLIDTMAQSLPANQVLVPLLDALPQYSKSSDSKHRQAGILALGMAVEGAPDFLSTQLNSVLPVLFALLEDSEVTVRQAALQTTARLADDLPEDITKQHEKLIPLLVKNLTAAMGAYKGEEEGPTVDIMKSATSAIDAVVDGMDAQDAVQYLDKLAPLLQRLFKHPDFKIKALAAGALGSLASTVEGPFLPYLNDSMHAMQEFITKKESEEELDLRASCTDAMGEMAVAVGAANFKDYVQPLMQTSEEALHLEHSRLKESTYILWGSLAKVYEEDFAPFLGGVVQGLFACIDQEEADLEVALGDSAKDLLGKEVTIAGQKVKVAAADSDDEAEDGTIEDVEIGDDDDSDWGDLATVTPIALEKEIAIEVIGDVISNTKTAYLPYFEKTIEMLLPLVEHSYENVRKATISTLHRSYAALYEVSEESGQIQKWKPGLPVQVEPTPELKKFGELLMTATLNVWTEEDDTATVTETSRALSENLKLTGPSLLSYQDCLSRIVQTVTALITKKHPCQIDMDDLDEEDMESTELEWLVVDSAMDVISGLAAALGPSFGELWKIFEKQVLRYASGGESLGRASACGVLAEIITGMDAAVTPYTSQMMNVLLKRLGDEDAQTKSNAAYAVGRLVEKSNDDATVLKAYPQILQKLESILHITEARCTDNAAGCVARLILNHKDKVPVSQVLPVLVDSDILPLTEDYQENEPVWKMIVQLYRDQDPTVQQLTPKLAPIMMSVLGEPEDQLTDEVREQLQALVEHLKSIH
>XP_016265762_Exophiala_oligosperma
MDQQRFLEQLAIVLDPKKGNVKTATNVLQNEFYKNPQSLLFLIQLIISHDSSELKQLAATQARPLVSKHWTKIPQEQRQHARSQLFSATLAEPSSLVRHASSRLISSIAKIDLEDGEWPELPGMLQQAATSASAAERAVGVYVLYSILETMGDGFSSKFKELFALFGKTIKDPESLEVRINTMLAISKMALVIDADEDESSIKAFQNMFPAMVAVLKDTIDSGKEEQAMLAFEVFNTLLTAEYQLISQHFQDLVRFMNEIATNTNMSDETRTQAISFLMQCVIYRRLRVQGAKMGEPLTKSMLQIVTEIDDASADDDDITPARSALGLIDTMAQSLPANQVLVPLLDALPQYSKSSDPKHRQAGILALGMAVEGAPDFLSTQLPSVLPTLFTLLEDSEVTVRQAALQTTARLADDLPEDITKQHEKLMPLLVKNLTAAMGAFKGEEEGPTVDIMKSATSAIDAVVDGMDAQDAVQYLDKLAPLLQRLFKHPDFKIKALAAGALGSLASTVEGPFLPYLNDSMHAMQEYITKKESEEELDLRASCTDAMGEMAVAVGATEFKDYVQPLMQTSEEALHLEHSRLKESTYILWGSLAKVYEEDFAPFLGGVVHGLFACIDQEEADLEVALGDSAKDLLGKEVTIAGQKVKVAAADSDDEPEDGTIEDVEIGDDDDSDWGDLATVTPIALEKEIAIEVIGDVVSNTKTAFLPYFEKTIEKLLPLAEHSYENVRKATISTLHRAYAALYDVSEESGQIQKWKPGLPVQVEPTQELKKFGELLMTATLNVWTEEDDTATVTETSRALSENLKLTGPSLLSYPDCLSQIVQTVTALITKKHPCQLDMDELDEEDMESTELEWLVVDSAMDVISGLAAALGPSFGELWKIFEKQVYRYASGGESLGRASACGVLAEIITGMDASVTPYTSQMMNVLLKRLGDEDAQTKSNAAYAVGRLVEKSNDDATVLKAYPQILQKLETILHITEARCTDNAAGCVARLILKHKDKVPVSQVLPVLVDSGILPLTEDYQENEPVWKMIVQLYRDQDSTVQQLTPKLAPIMMSVLGDPEDQLTDEVREQVQALVEHLKSIH
>XP_013310020_Exophiala_xenobiotica
MDQQRFLEQLAIVLDPKKGNVKTATNVLQNEYYKSQQSLLFLIQLIISHDSPELKQLAATQARPLVSKHWTKLSQDQRQHARSQLFSATLSEPSHLVRHSSSRLISSIAKFDLDDGEWPELPGMLQQAATSSSAAERSVGVYVLYSILETMGDGFSSKFRELFALFSKTIKDPESLEVRVNTMLAISKMALVVDPEEDEASIKAFQNIFPSMVAVLKDTIDSGKEEQAMLSFEVFNTLLTAEYQLMSQHFQDLVRFMNDLATNTNMSDETRTQAISFLMQCVLYRRLRVQGAKMGESLTKSMLQIVTEIDDASADDDDITPARSALGMIDTMAQSLPASQVIVPLLDALPQYSKSSDPKHRQAGILALGMAVEGAPDFFSTQLHTVMPILFALLEDSEVTVRQAALQTTARLADDLPEDVTKQHEKLMPLLVKNLTAAMGAYKGEEEGPTVDIMKSATSAIDAVVDGMDGQDAVHYLDKLAPLLQRLFKHPDFKIKALAAGALGSLASTVEGPFLPYLNDSMHAMQEYITKKESEEELDLRASCTDAMGEMAVAVGAAEFKDYVQPLMQTSEEALQLDHSRLKESTYILWGSLAKVYEEDFAPFLGGVVQGLYSCLDQEEADLEVALGESAKDLLGKEVTIAGQKVKVAAADSDDEAEDGTIEDIDIDDEDDSDWGDLATVTPIAQEKEIAIEVIGDVVSNTKTAYLPYFEKTIEKLLPLVEHSYEAVRKATISTLHRAYAALYEVSEESGQVEKWKPGLPLQVQPTQELKKFGELLMAATLNVWPEEEDPATVSEISRALSENLKLTGPSLLSYPECLSRIVQTVTELITKKHACQVDMDAVDEEDMESTEMEWLVVDSAMDVISGLAASLGPSFAELWKIFEKQVLRYASGGESLGRASACGVLAEIITGMEGAVTPYTSQMMNVLLKRLGDEDAQTKSNAAYAVGRLVEKSNDDATVLKAYPQILQKLETILHITEARCTDNAAGCVSRLIIKHKDKVPVSQVLPALVDSGILPLKEDYQENEPVWTMIVQLYRQQDPTVQQLTPKLAPMMMSVLGEPEDQLTDEVRGQVQALVQHLKSMH
>XP_007719660_Capronia_coronata
MDQQRFLQQLAIVLDPKKGNVKTATNVLQNEFYKIPESLLFLIQLVISHDSPDLKQLAATQARPLVSKHWTKIRSDQRQHARSQLFQATLSEPSSLVRHSASRLISSIAKIDLEDGEWPELPAMLQQAATSAKAAERAVGVYVLYSILETMGDGFSSKFKELFALFSKTITDPESLEVRVNTMLAISKMALVVDADEDQASIKAFQSIFPSMVAVLKDTIAAGKDDQVMLTFEVFNTLLTAEYQLMSKHFQELVSFMNDIATNTAMSDDIRTQAISFLMQCVVYRRLRVQGAKMGEPLTKSMLRIVAEMDDDDDEDDDVTPARSALGLIDTMAQSLPASQVVVPLLDALPQYSKSPDPNYRRAGILALGMAVEGAPDFLSTQLSSVLPILFTLLEDSEVTVRRAALQTTARLADDMPEDITKQHEKLMPLLIHNLTAAMSGYKGEDEGPTVDIMKSGTGAIDAVVDGMDAQDAVQYLDKLAPLLQELFKHPDFKIKALAAGALGSLASTVEAPFLPYLADSMNAMQEYILKKESEEELDLRASCIDAIGEMAVAVGAAQFKDYVHPLMQSSEEALHLDHSRLKESTYILWGSLAKVYEEDFAPFLGGVVQGLFACIDQEEADLEVSLGESARDLLGKEVTIAGQKVKVAAADSDDEAEDGTIEDVEIDGDDDSDWGDLATVTPIALEKEIAIEVIGDLVSNTKTAYLPYFEKTIEKLLPLVEHSYENVRKATLSTLHRAYAALYDVSEESGQLQKWKPGLPVQVEPTQELKKFGEILMAATLNVWTEEEDTATVTEISRSLSENLKMTGPSLLSYPDVLGKIVQTLTDLITKKHPCQIDMADEALDEEDMESTELEWLVVDSAMDVISGLAAALGPSFGELWKIFEKQVLRYASGGEALGRASACGVLAEVITGMEGAVTPFTAQMMNVLLKRLSDEDAQTKSNAAYAVGRLVEKSNDDATTTKAYPQILQKLEPILHIQEARCTDNAAGCLARLIMKHKDKVPVSQVLPALVDGGILPLQDDYQENEPVWKMIVQLYREQDATVQQLTPKLAPIMVSVLGQPEEQLTDEVREQVQALVEHLKSIH
>XP_007730881_Capronia_epimyces
MDQQRFVQQLAIVLDPKKGDVKNATSVLQNEFYKHPESLLFLIQLVISHDSPDLKQLAATQARPLVSKHWSKIPADQRQHARSQLFQAALSEPSSLVRHSSSRLISSIAKIDLDDGEWPELPGMLQQAATSSKAAERAVGVYVLYSILETMGDGFSSKFKELFVLFSTTIKDPESLEVRVNTMLAISKMALVVDPDEDQASIKAFQNIFPSMVAVLKDTIDAGKDEQIMLTFEVFNTLLTAEYQLMSKHFQELVVFMNDIASNTNMTDDVRTQAISFLMQCVIYRRLRVQGAKMGEPLTKSMLQIVTEIDDDSSDEDDITPARSALGLIDTMAQSLPASQVVVPLLDALPQFSNSPDPKYRRAGILALGMAVEGAPDFLSTQLSSVLPVLFTLLEDSQVTVRQAALQTTARLADDMPEDVTNQHEKLMPLLVKNLTAAMSVYKGEEEGPAVDIMKSGTSAIDAVVDGMDAQDAVQYLDKLAPLLQRLFKHPDFKIKALAAGALGSLASTVEAPFLPYLAESMNSMQEYILKKESEEELDLRASCTDAIGEMAVAVGAAEFKDYVRPLMQASEEALHLDHSRLKESTYILWGSLAKVYEEDFAPFLGGVVQGLFACIDQEEADLEVSLGESAKDLLGKEVTIAGQKVKVAAADSDDDAEDGTIEDIDIDGEDDSDWGDLATVTPIALEKEISIEVIGDIVSNTKTAYLPYFEKTIEKLLPLSEHSYENVRKATISTLHRAYAALYDVSEESGQLQKWRPGLPVQVEPTQELKKFGEILMTATLNVWTEEDDTATVTEISRSLSENLKMTGPSLLSYPEVLAKIIQTVTDLITKKHPCQIDLADEGLDEEDLESTELEWLVVDSAMDVISGLAAALGPTFGEIWKIFEKQVLRYASGGEALGRASACGVLAEVITGMEGAVTPYTSQMLNVLLKRLSDEDPQTKSNAAYAVGRLVEYSSDDATIVKAYPQILQKLEPILHIREARCTDNAAGCVARLILKHKDKVPVSQVLPALVEAEILPLKDDFQENEPVWKMIVELYRLQDPTVQQLTPKLAPIMLSVLGEPQDQLTDEVREQVQALVEHLKSIH
>XP_009158565_Exophiala_dermatitidis
MDQQKFLQQLAIVLDPKKGDVKAATNVLQNEFYKNPQSLLFLIQLVISHDSPDLKQLAATQARPLVSKHWTKIPNDQRQHARSQLFQATLSEPASLVRHSASRLISSIAKIDLEDGEWAELPGMLQQAATSTRAAERAVGVYVLYSILETMGDGFSSKFKELFALFSKTIKDPESLEVRVNTMLAISKMALVLDGEEDQASVRAFQDIFPSMVAVLKDTIDAGQDDQIMLTFEVFNTLLTAEYQLMSKHFQELVVFMNDIATNTNMSDEVRTQAISFLMQCVVYRRLRVQGAKMGEPLTKSMLQIVAEMDDDDDDEDDITPPRSALGLIDTMAQSLPASQVVVPLLDALPQYSKNPDPRFRRAGILALGMAVEGAPDFLSTQLSSVLPILFTLLEDPEVSVRRAALQTTARLADDMPEDVTKQHEKLMPLLVKNLTAAMSAYKGEEDGPAVDIMKSGASAIDAVVDGMDAQDAVQYLDKLAPLLQRLFKHPDFKIKALAAGALGSLASTVEAPFLPYLKDSMEAMQEYIMKKESEEELDLRASCTDAIGEMAVAVGAAEFKNYVQPLMQASEEALHLDHSRLKESTYILWGSLAKVYEDDFAPFLGGVVQGLFACIDQEEADLEVSLGDSAKDLLGKEVTIAGQKVKVAAADSDDEAEDGTIEDVDIDGDDDSDWGDLATVTPIALEKEIAIEVIGDLVSNTKTAYLPYFEKTIEKLLPLTEHSYENVRKATVGTLHRAYAALYDLSEESGQIQKWKPGLPLQVEPTQELKKFGEVLMSATLNVWTEEEDAATVTEISRSLSENLKMTGPSLLSYPDVLTKIVQTVGDLITKKHPCQIDMADEALDEEDMESTELEWLVVDSAMDVISGLAAALGPSFGELWKIFEKQVLRYASGGEALGRASACGVLAEVITGMEAAVTPYTSQMMNVLLKRLGDEDAQTKSNAAYAIGRLVEKSADDATILKAYPQILQKLESLFHIREARCTDNASGCVARMILKHKDKVSVAQVLPALVEGGILPLKDDYQENEPVWKMIVQLYRDQDPTVQQLTPKLAPIMMSVLGEPEDQLTDEVREQVQALVEHLKSIH
>XP_013262236_Exophiala_aquamarina
MDQQKFLQQLAIVLDPKKGNVKTATNVLQNEFYKQPESLLFLIQLIISHDSTELKQLAATQAKPLVSKHWTKAPADQREHARNQLFQATLSEPSSLVRHSASRLMSAIAKIDLDDGEWPELPGLLQQAATSSKAAERAVGVYVLYSILETIGDGFSSKFKELFALFGKTIKDPESLEVRVNTMLAISKMAMVIDAEEDQASIKSFQNIFPDMVVVLKDTIDSSKEDYVMLTFEVFNTLLTAEYQLLSKHFQDLVAFMTQISVNTEAADETRTQAISFLMQCVVYRRLRVQGAKMGEPLTKSMLQVITEIDDAAADDDDITPARSALGLIDTMAQSLPASQVVVPILDALPQYSKNQNPKYRQAGILALGFVVEGAPDFLSTQLSSVLPILFTLLEDSEVIVRQAALQTTARLADDLPEDITKQHERLVPLLVKNLTAAMSIYSGEEEGPAIDIMKSATSAIDAVVDGMDAEDALSYLDKIAPLLQKLFKHPDFKIKALAAGALGSLASTVESPFLPYLADSMNAMQEYITKKESEEELELRASCTDAMGEFAVAVGAAEFKNYVHPLMQTSDEALQLDHSRLKESTYILWGSLAKVYEEDFSPFLGGVVKGLFDCVDQEEADLEIELGDDAKDLLGKEVTIAGRKVKVAAADSDDEAEDGDIEDVDIDEDDDSDWGDLATVTPIALEKEIAIEVIGDVVSNTKTAFLPYFEKTIEKLLPLTEHNYENVRKATISTLHRAYAALYDISEESGQLQKWKPGLPLQVEPTQELKKFGEILMAATLNVWPEEEDPATVTEISRALSENLKMTGPALLSYPDVLSKIVQTVTDLITKQHACQVDAQEGALDEEDLEGTEMEWVVVDSAMDVISGLAASLGPNFGELWKIFEKQVLRYASGGESLGRASACGVLAEIITGMEGAVTPYTSQIMTILLKRLGDEDNQTKSNAAYAVGRLVEKSNDDATVTKAYPQILSKLEGILHVSEARCMDNAAGCVSRLILKHKNKVPVPQVLPVLVESGILPLKDDYQENEPVWKMIVQLYREQDETVQQLTPKLAPIMVSVLGEPEEQLTDEVRSELQALVDHLKTIH
>XP_016222078_Exophiala_mesophila
MDQQKFLEQLAIVLDPKKGNLKTATNILQNEFYKQPDSLLFLIQLIISHDSPELKQLAATQAKPLVSKHWTKISPNQRQHARSQLFQATLSESSSLVRHAGSRLISSIAQVDLDDGEWPELPGLLQQAATSANPAERAIGVYVLYSILETMGDGFSSKFKELFALFSKTIKDPDSLEVRVNTLLAIAKMALVIDADEDPASIKSFQAIFPDMVAVLKDTIDSGSEDKAMLAFEVFNTLLTAEYQLMSKHFQDLVAFMNQIATNLDAADETRTQAISFLMQCVVYRRLRVQGAKLGESLTKSMLQIVTEIDQESTDVDDITPARSALGLIDTMAQSLPASQVVVPLLDALPQYSRHSDPKYRQAAILALGFVVEGAPDFLSSQLASVLPILYALLEDSDVTVRKAALQTTARLADDLPEDITKQHERLMPLLIKNLTAAMSAYNGEDEGPSIDIMKSGTSAIDAVVDGMDAADAIPYLDKLAPFLQKLFKHPDFKIKALAAGALGSLASTVEAPFLPYLSDSMNAMQEYIVKKENEDELELRASCTDAMGEFAVAVGAAEFKDYVQPLMRTSEEALHLDHSRLKESTYILWGSLAKVYEEDFAPFLGGVVKGLFECIDQEEADLEVELGDSAKDLLGKEVTIAGRKVKVAGPESDAEDDDGDIEDVQLDDDDDSDWGDLATVTPLALEKEIAIEVIGDLASNTKTAYLPYIEKTIEKILPLTEHSYENVRKATLSTLHRAYAALYDISEESGQIQKWKPGLPLQVEPTNELKKFGEVLMAATLNVWPEEEDTATVTEISRALSENLKMTGPSLLSYPDVLTSIVQVVGNIITKKHPCQLDLGEDEFDDEDVEGTELEWVVVDSAMDVISGLASALGASFGELWKIFEKQILRYASGPESLGRASACGVLAEIITGMDAAVTPYTPQLLNILMKRLSDEDAQVKSNAAYAIGRLVEKSNDDTTITKAYPQILQKLESVLHITEARCTDNAAGCVSRLILKHKSKVPVSQVVPVLVESGILPLKDDFQENEPVWKMIIQLYRDQDETVQQLTPKLAPIMLSVLGEPEDQLTDEVREQLQALVEHLKSIH
>XP_013273134_Rhinocladiella_mackenziei
MDQQKFLEQLTIVLDPKKGNVKTATSVLQNEFYKQPESLLFLIQLIISHDNADLKQLAATQAKSLVSKHWTKIPNEQRQHARSQLFQATLSESSSLVRHSSSRLISAIAKIDLEDGEWPELPGLLQQAATSSKASERAVGVYVLYSILETMGDGFSSKFKELFALFGKTIKDPESLEVRVNTMLAISKMALVVDAEEDQASTKAFQNLFPSMVAVLKDTIDNGKEDEIMLTFEVFNTLLTAEYQLMSKHFQELVGFMNEIATNTNMADDTRTQAISFLMQCVIYRRLRIQGAKMGEPLTKSMLQIVTEIDEASADDDEITPARSALGLIDTMAQSLPASQVVVPLLDALPQYSRSPNHKNRQAGILALGMAVEGAPDFLSTQLHSVMPILFTLLGDPEVTVRQAALQTTARLADDMPEDVTKQHEKLMPLLVKNLTAAMNAYKGEEKGPAVDIMKSGTSAIDAVVGGMDAEEALQYLDELAPLLQKLFRHPDFKIKALAAGALGSLASTVEGPFLPYLSNSMNAMQEYITKKEGDEELDLRASCTDAMGEMAVAVGAAEFKDYVRPLMQTSEQALHLEHSRLKESTYILWGSLAKVYEEDFAPFLGGVVQGLFECIDQEEADLEVALGDSAKDLLGKEVTIAGQKVKVAAADSDEEAEDGTIEDVEIDGEDDSDWGDLATVTPIALEKEIAIEVIGDVVSHTKTAFLPYFEKTVEKLLPLAEHTYENVRKATISTLHRAYAALYDIAEESGRLQKWKPGLPLQIELSPELKKFGEVLMTATLNVWPEEEDTATVSEISRALSENLKMTGPGLLSYPDVLTKIVQTVTDLITKKHACQIDMGEEALDEEDMESTELEWLVVDSAMDVISGLAAALGPSFGELWKIFEKQVLRYASGGESLGRASACGVLAEIITGMEGAVTPYTSQMMTVLLKRLGDEDPQTKSNAAYAIGRLVEKSNDDATVLKAYPQILQKLESVLHITEARCTDNAAGCVSRLILKHKDKVPVSQVLPALVDSGILPLKDDYQENEPVWKMIVQLYRDQEPTVQQLTPKLASIMMNVLGEPQDQLTDEVREQVQALVEHLKNMH
>XP_018000171_Phialophora_attinorum
MDQQRFLQQLQIVLDPKKGDVRSATNVLQNEFYKQPEALLFLIQIVVSHDSSDLKQLASTQARPLVSKLWTKILAEQRKSARTQLFQATLAEEASLPRHSAARLISAIAKVDLKDGDWEELPGALVQAATSSKASDRAVGVYVLYSILDTMGDGFADKFKDLFKLFSQTIKDPESLEVRVNTVLAVSKMAIVLDAEDDQQSVKSFQSIFPSMVTVLKDAISEGKEDQTMLVFEVFNTLLTAEYQLMSKHFSDLVVFMNEIASNKDLPDDTRTQAISFLMQCIMYRRLRVQGAKMGEPLTKSMLEIVAEMEDISVDADDITPARSALGVIDTMAQALPANQVMVPLLEALPRYSGSKDAKYRRAGILALGMAVEGAPDFLSTQIDQVMPILLHLLEDSEVSVRQAALQTTARLADDLPEHATREHAKLVPLLVKNLTAAMDAYKGEDEGPAVDIMKSGTSAIDSVVDGMDAEVAEGYLSSLVPILQKLFKHRDPKIKALAAGALGSLASTVKEPFLPYLAASMQAMQEFITKKENDEELDLRAACTDAMGEMAVAVGAADFKNYVQPLMQASEEALKLDHSTLKESTYILWGSLAKVYEDDFSPFLGGVVKGLFDCIDQDEGDLEVELGQHAQDLLGKEVTIAGRKKEIAIEVIGDVVGNTKTAYLPYFEKTIEKLLPLVEHTYENVRKAALCTLHRAYAALWEVSEEAEQMEKWQPGLPLKVEPTSELKKLGEVIMAATLNVWPEEDDPATVSEVCRIISENLKMTGPNLLSYPDVLGKVIQTTSALINKEHECQQGLDDEDMDADNLESTELDIGPSFGEVWKVFEKRVLRYASGGESLGRSSACGVLAEVITGMEDGVTPYTSTIMSVLLKRLSDEDAQTKSNAAYAVGRLVEKSNDKATIDKAYPTILQKLENMLAIKEARCMDNAAGCVARLIIKNKAKVPISEVLPAMVNSGVLPLKQDYQENTPVWQMIVGLYQQQDPTIQSLTPKLAPIMVSVLESEDQLTDEVKEQVEALVNHLKRGQ
>NP_596729_Schizosaccharomyces_pombe
MDAQFTLELTQLLFQSIAPDTTQITEATRALETKYLKEPGSLLSLFHIMGTCENPQVRQLAAIEARKLCHKYWSSVDADVQNQIRSNLLDITLKEPESIVRHAFGRVIAALAKLDLPEGKWNELSAFLVQATMDQNDSIREMAVYVLYSIAETVDLDNKLLLDFVNLFSQTITDSSRTVRVTSVQGLGAIAEVLESDDKKLLHAYRATLPGMLLVLQDVVQVGDVDASKQVFDVFNTFLIASGAIISKALGNIIEIITGIANSKQVDDEIRCMALSFIISCIRFKSRKLQALKLGKPLVLTLMEVATEETTDDIDEDCPARLALRSIDLLSTHLSPSQVFYPMFEAACAFSQSPQASYRKAALLSIGVAVEGSSESVAGNLPNIFPIIINGLCDNDMDVRQAALLALSQIAVEIPTEVSKHHAQLLPLVFELMSTQGVKVGKSACNCIDALLEGLDKSEISGYLPMLMERLVGLLEFSDTPDIKSCVAAAIGSAAFAAQDDFIPYFERTMASLSQCLHTTDDDEGYELRGTVMDTLGAIANAVGKQAFLPYTEQLIQLAYEGIQIDHSRLRECSFCFYAVLARVYKEEFAPFLEHIVPALFKSIDQDESDILSERIGAPTAEEISQLLDSVETNEEENDEELEKAMGVNSAIAMEKEIAADALGEICMYVGAPFTPYLEPTVEKLVACTTHFYEGVRKSALSSLWRCATTYYKVCNVPQWQPGLPLKVPVPDTVKNIFEAVRKCTFDTLEEEYEKTVATDILRNFAESIKTCGPVVLGDDYEKLCEVVMEVLQKQHIVQAGDVFDDDFEEEDIVSNEEVDDTEQDALLIDSACDVVIALAVALGGSFADSFKVFYPQIVKYYMSKNGNERAMAVACVGEVAGGIESAITPFTRDVFSLFMAALEDSEGEVRSNAAYSMGLLCQFSTEDLSSEYLNILQKLQPFFTQEVFRTALDNAIGCISRLILHNQNAIPVDQVLPIVFSKLPLKEDYLENAPLYHMILALYRQQNPCLVQHLGELIPVFASVLTGSPEQLNDELRSELLSMVKEIAPQYESVVSNYPQLVALLQ
```
