## Supplementary material for "Coding Sequence Insertions in Fungal Genomes are Intrinsically Disordered and can Impart Functionally-Important Properties on the Host Protein": fasta protein sequences: XP_718513.2_blasthits_fa.txt

```
>XP_718513_Candida_albicans
MSQISMFVRKLHKFSYNPNYKFKCGLEIHTQLKTKYKLFSLSPTSYNEPPNTKLSYFDVGLPGTQPLLNPEALLLALKASVALNCDIQSYSSFDRKHYFYADQPLGYQITQHYYPLAKNGYVQLNKFDDMPDKVISLEQVQLEQDTGKTVNYDDRINVDLNRANTPLIEVVTKPDFENIDQVQAFVRKYQLLVSHLDICTGDLETGAIRVDANISVNNNPRVEIKNLGSSGEIVDALKYEYNRQVTLLQNNGKIIQETRGWNGIATESLRKKENAVDYRYVPDSELPVIRLDKNIQAQLQNTLDELPDSVLDRLTKEPYNLQLAHARNLLFQPEILDYYENIFGRIRDANKWFFHELLAAFAKSDVEFQVDIVLPDMLVDIVSSVEKNEISLTGARIILKHIIRNKSTKTLPQLIKELDIGKPEASAELEEAINEICQQIINTNADVVEKIARGHTNALQVLIGQAMKATKGKVHAKEFRSKFMELLK
>XP_002417195_Candida_dubliniensis
MFLNAEFFFFFFQISISYIRLSQVSMFVRRLHKFSYNPNYKFKCGLEIHTQLKTKYKLFSLSPTSYNEPPNTKLSYFDVGLPGTQPLLNPEALLLALKASVALNCEIQSHSSFDRKHYFYADQPLGYQITQHYYPLAKNGYVQLNKFDDVPDKVITLEQVQLEQDTGKTVNYDDRINVDLNRANTPLIEVVTKPDFENIDQVQAFVRKYQLLVRHLDICTGDLETGAIRVDANISVNDNPRVEIKNLGSSGEIVDALKYEYNRQVTLLQNNETIVQETRGWNGTGTESLRKKENAVDYRYVPDSELPVIRLDSHIQEQLENTLDELPDSVLDRLTKEPYNLQLAHARNLLFQPEVLNYYENIFGRIRDANKWFFHELLAAFAKSDVQFQVDIVSTNMLVDIVSAVEKNEISLTGARIILKHIIRNKSFSTLPHLIKELDIGKPEASAELDDTINEICQQIINTNADVVEKIARGHANALQVLIGQAMKATKGKVHAKEFRSKFMELLNQ
>XP_002550509_Candida_tropicalis
MFIRRLHKFSYNPQYKLKCGLEIHTQLKTKYKLFSLSPTSYNEPANTKLSYFDVGLPGTQPKLNPEALLLALRASVAFNSEIQPYSSFDRKHYFYPDQPLGYQITQHYYPLAKNGYLELNKYDNIKDKRIRLEQIQLEQDTGKTVNYDDRINVDYNRANTPLIEVVTKPDFENIEQVQAFVRKYQLIVSHLDICTGELETGAMRVDANISVNGNPRVEIKNLGSSGEIVDALQFEYMRQVRLLQNGQGINQETRGWTGEGTESLRSKENAVDYRYVPDSELPAIRLDQQITKQLQKSLPELPDTILERLINKPYNLDLAHAKNLLYQPEVLKYYETIFASISSNANKWFFQELLAAFAKRGVEFDVDIVPPSMLVDIVKKVETEEISLAAARIILKYIVENKSTNTLVELVEILDLKKPEANDELQLAVKEICQQIIKNNPEVVTKIANGHKNALQVLIGQAMKATKGKVHAKDFKEQFIELLK
>XP_003867996_Candida_orthopsilosis
MLRRLTTSATESFRLYPEYKFKCGVEIHTQLKTKYKLFSLSQTGFNDNCNTKVSYFDLGLPGTQPKLNPEALYLALKASVALNMKIQPFSKFDRKHYFYPDQPLGYQITQHFHPLANDGVLELNEFDNASGQIEIETVQLEQDTGKKFGDIIDFNRAGTPLIEVVTKPDFQDINQVYAFIKKYQLLVRHLGICSGDLETGAIRVDVNLSVNDNPRVELKNLGTTGDIVNALKYEYMEQVRRLRTGESIIQETKSWDGYTTKASRSKENAVDYRYVPDSELPSIYLSVDIGDEIKASMPEYPDQLLSRLTSEPYNLQLAHAKNLLAEPEHLHYYQTFFEKFNLPGANKWMFQELITAFSKLDKDFDVNVISPDALVEIAKSDYSLVSKRLILRNIVENQVPLEKAIADLNLASDAQTINVNELCSEIVKLNPDVVKRIQDGYKNAIQVLVGKAMKVTKGKVHAKVIKDTFDKLL
>XP_001526901_Lodderomyces_elongisporus
MLRRYLATSASATASATATASASASASASKNSIKSNFKFHPEYKFKCGLEIHTQLKTKYKLFSLSRTSFNDTPNSHISYFDVGLPGTQPKLNPEALYLALKAAVALNCEVQQMSRFDRKHYFYPDQPMGYQITQNFHPLAKNGYLTFNEFDGVEIATSKDGANDTIRIEKIQLEQDTGKKYGDIIDYNRAGIPLIEVVTKPDFDSIEKVLAFVKKYQLLVRHFDICSGDLETGAIRVDVNVNVNDSPRVEIKNISTTGDIVNAIKYEYNRQVETLTKGGSLEQQTRNWDGIRTNLARSKENAIDYRYFPDSELPQIILSPDIAHDIKTSLPESPDSLLARLTSSPHNLQLAHAKNLITEPELLHYYESFFAIHRKPDADKWVFQELLTAFAKLGKTFDVEIVKPNVFAHLVSMDLNLVSKRLILKHMVQNEVSLDKAIEQLGFKEDQKPTTELAEDICKEIILTNQQIVDRIQSGHAKAVEVLVGNAMKKTRGKFAAQTFRSLFKEQLGIS
>XP_007372745_Spathaspora_passalidarum
MLRRFSTSVRHLKKFQLDPNYKFKCGLEIHTQLKTKYKLFSLSETSFNEAPNTKVSYFDIGLPGSQPKLNPEALYLALVAATAFNCDIQSFSTFDRKHYFYPDQPLGYQITQHYHPIAKNGFVQLNSKFDGIESDKIINLEQVQIEQDTGKTVNFDDKITIDLNRSNTPLIEVVTKPDFEDIKQVRAFVKKYQMLVSHLGICSGDMETGAIRVDANISVNGNDRVEIKNLGSSGEVVAALQYEYRRQIGEIQKGNKIVQETRGWDGATTVSLRRKENALDYRYVPDSELEVVRVDENIGKKIQEKLPDLPDTILERLTSEPYNLTLNQARNLFNEPLTLQYYLSFFKIYTEDLKQPSKSANNWVLEELITSFAKVEHPFDVTLITPKALIEIAQAVLDEGISLTAARILLRHLIENPADIDRPLDEVIEQLDLHKPSSISKEDLDEAITDLCQTIIEENEKIVQNIKRGQVNAVQSLIGKAMKETQGKIHAKEFKQKFTELLGIN
>XP_043047379_Scheffersomyces_spartinae
MRFIRLLSHSTISRFKLDPNYAFKCGIEIHTQLKTKYKLFSLSPTTTSSHIVPPNSSISYFDIGLLGTQPKLNPEALLLALKLAAALGCEVQTTSAFDRKHYMYPDQPLGYQITQHYHPIAKNGSLTLRSGVDDEGNYRLDADKCINIEQLQIEQDTGKSIYTDDDEIKIDYNRANMPLVELVTKPDFENFTQIRCFLRKYQQLVKYLNICSGDMENGAIRVDVNISVNGGNRVEIKNLGSTTEIKQALRYEYKRQIQLLQVNITVSQETRGWNGTETVKARSKEDAVDYRYVPDSELSQIYLSPTIAKEIYDEIEPQLPERVLQKLVLSPYDLEVKHAKFLLDNNDNVLPYYFQLVEAVGARDPHIKCTTINNWMFHEVLGSFHKNNQIFDINVLPFDKLASLITLVNGHDSRLTLTSARVLLTHVISNPGDARPLDALIEELDLEKPRDVSEHDILEAVQEICLEIIEQNPDVVKKIRAGKAKSINHLVGLAMKESQGKVKSSLFLQTFQRLI
>XP_001387849_Scheffersomyces_stipitis
MRSIRLFHTSSTWLSKFKLDPNYKFKCGIEIHTQLKTKYKLFSLSPTSFYSTPNSKVSYFDCGLPGTQPKLNPEALYLALKLAVALDCEIQQNSSFDRKHYFYPDQPLGYQITQHYHPIAKNGFLELNSKFDEIKNSSKKINIEQIQIEQDTGKTTYDKFDKSVKVDYNRSNMPLIELVTKPDFEDLQQVRAFVKKYQTMVRHLDICTGDLETGAIRIDVNVSVNGNPRVEIKNLGSNSDIQDALKYEYTRQVDSIKNNEKIIQETRGWTGTKTVSLRLKEDAVDYRYVPDSELPFINLSPTIASDIKESLPELPEQILQKLTSKPYDLELKYARFLTENRDTLNYYFQLFKSVADRHHSGKLANNWFIHEFLGAFTKINVKVDLDILPANFLADLVLQVAEKNISTTSARLLLLQIIQTPEDKGKPIQDLIVQYDLGSPVDMSTEDLNDAVSDICSEIISNNADVVERIKKGQKNSIKFLIGLAMKETQGKVNAKTFSEKFNELLDL
>XP_020066547_Suhomyces_tanzawaensis
MIFKRLLRTGSKFNLDPNYKFKCGVEIHTQLKSKYKLFSLSKTSFNAEPNSNVSYFDCGLPGSQPKLNPEALYLALKTAVAMNSDIQLNSTFERKHYFYPDQPLGYQITQHYHPIAKNGYLELSGRYDNIPEDSKIINIEQIQIEQDTGKTNYDKFGQTIKVDLNRSNTPLIELVTKPDFENLEQVRAFVKKYQTIVRHLDICSGDLETGAIRVDVNISINGNPRVEIKNLGSHSEIQDALKFEYQRQKTALENRHSIVQETRGWNGKETLSLRSKEDAVDYRYVPDSELPIIRLSAGIAEEISSQLPELPQTILERLCGKTYGLELKYARFLVENKEILAYYNEIFDNIVVENKKPVKLANNWLFHELMGAFSKLDQKFDVELFPPRKLSALILKVTDNKISQTSAKILLSQVIQNPEDVQLSIDELIEQYDLGNPEDMSELELDEAVGEICQEIIETNMDVVEKIKNGQKNSMKYLIGLAMRETQGKVKASEFAKKFNNLLK
>XP_020077416_Hyphopichia_burtonii
MMIPKRLLHTSSICHSKFQLNPNFKFKCGLELHTQLKTNHKLFSLSPNKFDSAPNSKISYFDCGLPGTQPKLNPEALLLALKTAVVLNSDIQSRSTFDRKHYFYLDQPLGYQITQRYHPIARNGWLDLNKKFDNIKTNEKRIHIEQIQLEQDTGKTIYDKTDQLIKVDLNRANVPLIELVTKPDFEDLDQVRAFIKKYTTLVSHLDICTGNLELGAMRVDANVSINGGDRVEIKNLGSTGEIINALKYEYNRQLNILKNGGQILQETRGWNGTETIRARSKEDAVDYRYFPDSELPVINLDPKIGEQIKSKLPELPESIISKLISKPFNLELKHAKFLIDNTDILDYYHNVFNVVVLENKKSVKLVNNWMMHQLLGNFNKLNIPLDLTLVPFKKLSELILLISEKEITQTSAQLLLQEIIKNPEDRSLPVTELIEKYDLGTPKDLPTNELSEAAEEICNDIIQSNPDVIERIMGGKKGSINFLVGLAMKETQGKVDSSIFKSKFNEIIEKLQNL
>XP_015468497_Debaryomyces_fabryi
MIAFKRLIHSGRPLFSPGLKLDPNYKLKCGLEIHTQLKTKYKLFSLSSTKFNSEPNTNVSYFDCGLPGTLPKLNPEALYLALKTAVALNSDVQSFSTFDRKHYFYPDQPQGFQITQRYHPIAKNGYVELNSKFDDIAEDLKIINIEQIQIEQDTGKTTYDKFDKLIKVDLNRSNIPLIELVTKPDFENMSQIRAFIKKYQTLVKHLDVCTGDLETGAIRIDLNVSINGGERVEVKNLGSSSELASALKSEYQRQIRMSKENTPVIQETRGWDGKETVRLRSKEDAVEYRYVPDSELPFINLDPGISQEIAATLPDLPDTIITKLISKPYNLELKHAKFFIENKDILNYYYDLFKIVVTDAGKDYRVANNWLVHELIGAFSKFEVPLDVSLIPPTKLGEIIIMVSNDELTSTSAKLLLSQLVKSPSDKDLTIQELIGKYDVGKIKDITEDELSEAIEEVCIDIIENNQDVIEKIITGKPKSINYLIGLAMRETNGKVNSKVIESKFKQLIANYK
>XP_458640_Debaryomyces_hansenii
MITLKRLIHSSRSVCSSGFKVDPNYKLKCGLEIHTQLKTKYKLFSLSSSKFDSEPNTNVSYFDCGLPGTLPKLNPEALYLALKTAVALNSDVQSFSTFDRKHYFYPDQPQGFQITQRYHPIARNGYLELNSKFDDITEDSKTINIEQIQIEQDTGKTNYDKYDKLIKIDLNRSNVPLIELVTKPDFENMSQIRAFIKKYQTLVKHLDVCTGDLETGAIRIDLNVSINGGNRVEVKNLGSSSELASALKSEYHRQIQLTKENFPVIQETRGWNGKETVRLRSKEDAVEYRYVPDSELPFINLDPEISREIAAALPDLPDAIITKLISEPYNLELKHAKFFIANKDILNYYYDLFQIVVIDAGKDHKVANNWLVHELIGAFSKFEVPLDISLIPPTKLGEIIIMVSNDELTTTSAKLLLSQLVKSPDDKELTIQELIEKYDVGKIKDITENELSEAVEEVCVYIIANNQDVIEKIVTGKPKSINYLIGLAMKETNGKVNSNVFESKFKELIADYK
>XP_006685747_Yamadazyma_tenuis
MLTKRLLSTTSAGLFQFDPLYRFKCGLEIHTQLKTRYKLFSLSPTSFNSEPNSKISYFDIAIPGTQPKLNPEALLLALKLSTALGCQIQPKSRFDRKHYFYPDQPLGYQITQFYHPLAKHGEFKLTQRYDNLEKDKTINIQQIQIEQDTGKIIYDKHDGLIKIDLNRANVPLIELITDPDFENLAQIKSFLKKYQLLVKHLDICTGDLETGAIRVDVNVSVNGGNRVEIKNLGSTGEIQDAVIYEYTRQISELQQSRVIQQETRGWNGKETVRSRSKEDAVDYRYFPDSELPIINLDSQIGQDIAKTLPEFPDQLMANLVESPYKLELKHARFLVEIPELLKYYQDLFSILTAHKVPAKQINNWFIHEVLGAFNKLDISVDPQILPSSTLAELILKVKNDAITLTVARTVLSTLIAIPGSSIDQIIKENGLAKPQVDSTDMDQAVTELCQDIVDRNPDVVEKIRNGKKNSVNYLLGLAMKETKGKVGSKLFLQKFQALIK
>XP_001485895_Meyerozyma_guilliermondii
MSFRLILDIQDQMNIVRRLHRSARLGSDLVSGFKLKCGLELHTQLKTDFKLFSLSKTSFNEPPNSSISYFDVGLPGTMPKLNPEALRLALRLAVSLDSDINLNSSFDRKHYFYPDQPLGYQITQHYSPIATGGFLKLDSRYDGIESTKKDIRIEQIQLEQDTGKTNYVKFDGEVRIDYNRANIPLIELVTKPDFETIGEVVAFIKKYQTLVKYLDVCTGDLETGAIRVDVNVSVNGGNRVEIKNLGSTSEVAEALGYEYRRQIECLKENVSILQETRSWDGKSTTALRSKEDALDYRYVPDSELPVIRLHSDIKKQVQESLPQLPDAVVEKLIASPFNIELKHAQFLVNNKHVLSYYYNLIESIKDIDVKRANNWLFHEVFGAFSKNNLAFDPDKISPSSLARLLHLIFIEKSITSASAKILLGHLVTAPNSMEIEQAMEQYDLGKPTGVSESDIDEIVDEICTEIIAANPDVIKRIKDGKHKSINYLIGQAMKETEGKVSSDIFAARFKALIGT
>XP_018711452_Metschnikowia_bicuspidata
MLIFTLNSSYIRPMIPKSLQKWRPEPGFPFKCGLEIHTQLKTKHKLFSLSRNAAEGPPNSNTSYFDVGLPGTFPKLNPEALLLALKAAAVLKSRVNPISSFDRKHYFYLDQPLGYQITQHYRPLANGGSLQLTRNFDDVLEDKTIGIEQIQIEQDTAKLNYDAFGQSTAIDFNRANVPLIELVTKPDFNHLLQVRAFVKKYIGIMTHLGVCSGDMENGAMRCDVNVSVAGGNRVEIKNLGSTSEIAAAVIYEYARQVNHLKSSALPIEQETRAWNGKETVRTRSKEDAVDYRYFPDTELPLVHLKPEITQQISAMLPDLPDQIVEKLMLDPFLLEKKHAKFLVESRSIHAYYMDIHDILVSRASGCLAKTLNNWFFHNLLGTFKKFDQPVDPSVLPADKFASLIMMVQNNEISLTSAKLILTALIQSPETTQSLSIREMVDHYDLGAPADLAEGEFENAVRDICLEIIDNHPDVVETVRKGKHKSIKFLIGQAMRETQGKVDSRKFDQCFTSLLLGRKD
>XP_002616987_Clavispora_lusitaniae
MEEKSQVQLDSHIFNTTSSSSQYYPLNVMISRSIKGWRPEPGYPFKCGIEIHTQLKTKHKLFSLSKNSPGAAPNTCASYFDFGLPGTIPKLNPEALLLALRAAVALKSDISSISSFDRKHYFYMDQPLGYQITQHYQPLAKNGHLSLVPRLDDVEEAKTIHVEQIQLEQDTAKLNYNAYDGTVDIDHNRANVPLIEMVTKPDFSHLSELRAFVKKYISLMTHLGVCSGDMENGALRCDVNVSVAGGNRVEIKNLGSTSEIIAAAKYEYARQVQLLKHGKTPVEQETRSWDGTKTIRTRSKEDAIDYRYFPDVELPRIRLHPSIGKDLSQTLPELPEQLIQQLCEEPFLLEVKHARFLVENPDLYNYYKNLHHIIVDKHKLSYKVVNNWIIHEFIGAFNKLDIPVDVSVIDTEKLASLIIMVSEKKISITSAKLLLTQILQSPEDRELSIPDLIDAYDLGAVNDIHGDDLKEAIKEVCSEVIDSHPDVVTKIRNGKTKSINFLIGRAMKETQGKVDSKEFEKMFKKLIG
>XP_025342255_Candida_haemuloni
MLLRRLSTWTPQPGYTFKCGLEIHTQLKTNFKLFSLSKNSPDSPPNANTSYFDYGLPGTFPQLNPEALLLALKAAAALNSNISELCHFDRKHYFYLDQPMGYQLTQHHRPLAKDGELQLSKKYDNVSEDHVIRIEQIQLEQDTGKLNYNEYDEAISVDLNRANVPLIELVTKPDFTHLDQVKAFVRKYLTLMSHLGVCSGDMEKGAMRCDVNISVNGGKRVEVKNLGSTSEVVAAATHEYNRQVEHLKTSEEPIVQETRAWDGKVTSRRRDKEDANDYRYLPDTEIPGVFLSPNIKEEIQAILPELPNEILERLTQEPYGLEIKHARFLVDNIDVLHYYSDLYEYGCIGAMLPVKTVNNWLIHELIGAFRKLDLPFDRTAITPRSFTELIVMVNKDKITFSSAKLLLVQLLQSSPEERRLPIKDLIEKYDLASASGVATHDLDDAINEICRSIVDHNGDVVEKIKGGKTNSLNHLIGLAMKETSV
>XP_024714664_Candida_pseudohaemulonis
MLLRRLLTWKPQQGYPFKCGLEIHTQLKTKFKLFSLSKNDPDSPPNTNASYFDYGLPGTFPQLNPEALLLALKAATALNSNISELCHFDRKHYFYLDQPMGYQLTQHHRPLAKGGQLHLTKKYDNVSEDHTIRIDQIQLEQDTGKMNYNEYDGAITVDLNRANVPLIELVTEPDFKNIEQVKSFVRKYLTLMSHLGVCSGDMEKGAMRCDVNISVNGGKRVEVKNLGSTSEIVAAATYEYNRQVEHLKTSDEPIIQETRAWDGKSTYRRRDKEDANDYRYMPDTEIPGIFLSPQIGEEIRAILPELPEEILDKLTTEPYCLEIKHARFLVDNVDILKYYLDLYEYGCIGAMLDIKTVNNWLLHELLGAFHKLEVPFDRTAISPRSLTELMVMVKKDKITFSSAKLLLLQLLQLDPKERHLPMHELVEKYDLGSANSASTKDLDEAITEICQDIIAANPDVVEKIQNGKSNSINHLIGLAMRQTQGKVNSKEFERVFKNLIN
>XP_025336918_Candida_duobushaemulonis
MLLRRLSTWKPQQGYSFKCGLEIHTQLKTKFKLFSLSKNDPDSLQTPMLVTSTMAFQEQALLLALKAATALNSNISELCHFDRKHYFYLDQPMGYQLTQHHRPLAKGGQLHLTKKYDNVSEDHTIRIDQIQLEQDTGKLNYNEYDEAITVDLNRANVPLIELVTEPDFKNIEQVKSFVRKYLTLMSHLGVCSGDMEKGAMRCDVNISVNGGKRVEVKNLGSTSEIVAAATYEYNRQVEHLKTSDEPIIQETRAWDGKATHRRRDKEDANDYRYMPDTEIPGIFLSPQIGEEIRAILPELPEEILDKLTTEPYCLEIKHARFLVDNVDILKYYLDLYEYGCIGAMLDIKTVNNWLLHELLGAFHKLEVPFDRTAISPRSLTELMVMVKKEEITFSSAKLLLLQLLQLEPKERSLPMQELVDKYDLGSANSASTKDLDEAITEICQDIISSNPDVVERIQNGKANSINHLIGKGQFKRV
>XP_028888165_Candida_auris
MLLRRLSTWAPFPGYSLKCGLEIHTQLKTNHKLFSLSKNSPDSAPNANTSYFDYGLPGTFPKLNPEALLLALKAAAALNSDISELSHFDRKHYFYLDQPLGYQLTQHHRPLAKNGSLTLTKKYDNVEKDHEIRIEQIQLEQDTGKLNYNEYDGTITIDLNRANVPLIELVTKPDFTHIDQVKAFVRKYLTLMSHLGVCSGDMEKGAMRCDVNISVNDGKRVEVKNLGSTSEIVAAATYEYYRQVDQLKTSNEEIMQETRAWDGKATIRRRDKEDANDYRYLPDTEIPCVYLDAKIGDEIRAILPELPDQILDKLTQEPYGLEVKHARFLVDNVDILGYYYDLYEYGCIGAMLPVRTVNNWLLHELIGAFKKLELPFDRTMISPRNLTVLMVMVNKKKITFSSAKLLLVQLLSGPAEDRSLSMHELVEKYDLGSANAVPTEDLDQAVSEICQEIIDANSDVVARIRGGKRKSLNHLIGLAMRQTSGKVDSKEFEKAFIKLIG
>NP_009473_Saccharomyces_cerevisiae
MLRLARFYSLARTKAIHSHGAPFRPEYALKCGLEIHTQLNTKNKLFSQSTNSATSLVDAPNHHTSYYDIALPGTQPVLNLEAILFAMKLSLALGSQVNSISQFDRKHYFYGDQPQGYQLTQHYRPFARGGKINLSKELDDIDESAKEIGILQLQIEQDTGKSHYTETDKDVITLVDLNRSNVPLIELVTKPDFSDIKQVRAFIKKYQNLVRHLHISSGDLETGAMRVDVNLSINEYARVELKNLPNTSSIINAIKYEYQRQVELISVGDTSSLMEPETRGWTGSSTVKLRSKETTIDYRYMPDPELPYINLAPDVISGVRGLMPQLPDDIMRILMKKPYQLSLKDAKILTYNSNQNDMYNHEALRSYYLDTFREFSKLAGERSNAKLPTNWIIHEFLGDLNKLQIPLAKAKEILPPPVFAQFLKLLHEEVISATSGKMLLFHILENFEQSNCQDLSIPDFSKLIEKFELHAINQVDPQELMDLCNDVIAQHTDDTFIRNLVTGKKKSSLKFLIGQGMRRSQGRIKANEFEKKFKEILNIQW
>XP_018223488_Saccharomyces_eubayanus
MLRFARCYSLARSKATQVQSTVFKPEYALKCGLEIHTQLNTGNKLFSQSTNSATPLADVPNHHTSFYDVALPGTQPVLNLEAILFAMKLSLSLNSQVNMVSQFDRKHYFYGDQPQGYQVTQHYRPFARGGKVNLSRELDGIDESSKDISIXQLQIEQDTGKSHYTDTGKDVVTLVDLNRSNIPLIELVTNPDFSDIKQVKAFIKKYQNLVRHLHISSGDLETGAMRVDVNLSINEFARVELKNLPNTSSIINAIKYEYQRQVELISRGETDSLLEPETRGWTGSSTVKLRSKETTIBYRYMPDPELPYINLAPDIISGVAASMPELPDDIMRMLMQKPFQLSLKDAKILTYNSNQNDMYNHEALRSYYLETFHEFSKLIGKQGSAKLPTNWIIHEFLGDLNKLQVPLDKAQEVLPPAVFAEFLRLLYTETISPTSGKLLLFYILETFKQSGCQDSFLPDLPKLIKEFELHAITEVDSQELMTLCNDIIAQHTDEAFIRNLVSGKKKTSLKFLVGQGMRQSQGRIKAGEFEKKFKEILDIQW
>XP_033764523_Saccharomyces_paradoxus
MLRLARFYSLARTKVTCNQSMPFRQEYALKCGLEIHTQLNTKTKLFSQSTNSATSLVDAPNHHTSFYDIALPGTQPVLNLEAILFAMKLSLALDSRVNSVSQFDRKHYFYGDQPQGYQVTQHYRPFARGGKINLSKGLDGIDELSKDIGILQLQIEQDTGKSHYTDTEKDVVTLVDLNRSNVPLIELVTKPDFSDIKQVKAFIKKYQNLVRHLHISSGDLETGAMRVDVNLSINEYARVELKNLPNTSSIINAIKYEYQRQVGLISGGDTSSLMEPETRGWTGSSTVKLRSKETTIDYRYMPDPELPYISLAPDVTSGVKELMPQLPDDIMRMLMKKPYQLSLKDAKILTYNSNQNDMYNHEALRLYYLDTFREFSKLVDEHNSTKLPTNWIIHEFLGDLNKLQVPLTKAQQILPPAVFAQFLKLLHEEVISATSGKMLLFHILETFKQSNCQNLSIPDFSKLIKEYELHAINQVDPQELMNLCNDVIVQHTDDTFIRNLVSGKKKSSLKFLIGQGMRRSQGRIKANEFEKKFKEILNIQW
>XP_003676683_Naumovozyma_castellii
MLRRTKTGITTVATHSMFRILRRRYSVTSHFKLNDRYKLKCGLEIHTQLNTKNKLFSASNNKSSSHFNSIPNSQVSFFDLALPGTQPLLNYEPILFATKLALSLNSEINLNSSFDRKHYFYADQPQGYQITQHYSPFAQHGHMNLFRDIDNIEQEQKRINITQLQIEQDTGKSTYLQDEKITLIDLNRSNVPLIELVTEPDFTELQQVKAFIKKYQNLIRHLHISTGDLETGAMRVDVNVSINEYPRIELKNLPNTSSIIHAIKFEYERQIRIIETGGTIPSMETRGWDANKMETVKLRSKEGIMDYRYMPDPELPNVTLSEDIITNVRETLPILPDTLIHKLMSEPFNLSLKDAKILTIKSNNQNDLYDHESLRNYYLETFTEYKNQVGSTINCKLPTTWIIHELLGDLNKLQIPLLQCEAILTPQLFSEFLLLLHKEKISNTSGKLLLFHILETMKEVSYDKTMELNLNKLIKEFNLELTNNDVGDNELTEICQQILDNLNNDKMIQDIKSGKKPKSIKFIIGQGMRLYQGRIKPQDFERKFKELLNVK
>XP_003670471_Naumovozyma_dairenensis
MTTHTMLLSKRFLQRRFTTNNKFKFIPGYKLKCGLEIHTQLNTKKKLFSSSINHHPSSSETPNSHTNFFDLSLPGTQPILNHESILFALKLSLALNSKINLNSQFDRKHYFYADQPQGYQITQHYSPFAKHGSLTLYHDIDNIKEPTKKINIIQLQIEQDTARSIYLQPPQNLTLLDFNRSNVPLIELVTEPEFNDIDQIKAFIRKYQNLIRHLHISTGDLEDGAMRIDVNVNVNEHPRVELKNLPNTTSIIKAIKYEYTQQVQTLLNQKNGDVFEGGTKSWDGQKTIKLRNKETMVDYRYMPDPELPTITLSTELIESIRKTMPMLPDDIINMLVSHPYCLTMKDAKILTINSNSNSTSNKSAENEVSIYNHEDLRGYYLETCNEFLQLSNTGQKVNEKSPLKLPTNWIIHELIGNLKKLSISFNEFNAKCMNPPTFAEFLTLIKQNVISNSSAKFLLFEILKQFKDSSSMMTKMEIDLPKLIKKYNLETIDESNEKGQEFINEICNSVIEQTSNDLITEIKMGGKNKEKKLKYLIGQSMKLSKGKISPKEIESCLNKILFL
>XP_003959927_Kazachstania_africana
MSLGLLKQSHIPIRRLFSTIPGYNLKCGLEIHTQLNTENKLFSRSRNDPFRYVDQPNVNASYFDVALPGSRPTLNYEVVLYALKLALAMNSTINLNSQFDRKHYFYGDLPQGYQITQHYRPIATGGQLTLSKPFDDISSPSKAVNIKQLQIEQDTGRSVYLQGEGLTLIDLNRANVPLIELVTEPDLTSIKEVRAFLKKYQDIVRQLKISTGDLETGSVRVDVNINVNEYPRVELKNLPNTSSIINAIKYEYKRQVNIIQSGKAESELREVETRRWDGEKHSSSDLKSPHLIYRYMPDPELPYINLDKSIVADVAKTLPKLSDEVLDMFMNEPYNLSLKDARILTMNHNLSVFYTNEEIKDFYLSTFQIFSDTIEGESSSSKIVINWVLHELLGTLNKLGVALKESREILSPQKFAEFLLLIYNRKISNSNAKLLLFHLIENIKDYKENSNLNLVQLTSDLELDSNSSFNDAQLQEQCRLILKELDNSELVDSLVSGKKKNTLQYLVGQGMRKFHGKVEAQELQKTFKNILNIKW
>XP_022462917_Kazachstania_naganishii
MASIRYRLLRNTISKRRFTTDPNFKLICGLEVHTQLCTRNKLFSLSTNDPFASISKPNFHTSYFDIAVPGTKPKLNYECVLYALKLASALNSDINLNSQFDRKHYFYGDQPQGYQITQHYSPIAKGGYLEMFGDIDRIKDEKKRINITQLQLEQDTGMSHYITGDNGAQSMIDLNRSNVPLIELVTEPDFSHVDQVRAFIKKYQDLVRQLKISTGDLETGSMRVDVNVSINDYPRIELKNLPNTSSIVNAIKFEYQRQLKIIKSGQADQFLKHQETRGWDGAKTVKLRSKETTIDYRYMPDPELRLITLDADVIENVRKILPESSDVKIRSFLAEPFNLTVKDAKMLSISSQLSKLYNNEEVKQFFIETFHEYQKNAPNEVRSKLVVSWVLHELLGNLNKLNIPLKEFLQILPPTKYSELIVLVDNGDITSSSGKLLLFHVLKEFKDSNYIKKTEDVDFQGLIRQFDIGALSDMDKSKLEKECKTIIAEVDNPKLIESIKAGKTKAVKYLVGQGMRKFQGRVKAQELQRVFQDILNINDK
>XP_444970_Candida_glabrata
MYKNSIRTRPLKRFISNHAKGKFALDPAYKLKCGLEIHTQLNTRYKLFSYTSNEAENLTISPNTSTSHYDISLPGTQPRLNYEAVLYATKLALSLDSDINLISQFDRKHYFYGDQPQGYQVTQHYKPFAKNGKLTLYGAYEDINENEKTIRIEQLQIEQDTGKSLYASGADMTTMIDLNRSNVPLIELVTKPDFEDLKQVRAFIKKYQDLVRRLNICTGNLETGSMRIDVNLSVNDFARVELKNLPNTSSIMNAIKFEYERQLHIIKNGEGERLLRDTETRGWTGSETVKLRSKETSIDYRYMPDPEIPFITIADDVVHKVKSTLPVSADALLREFMNKPYNLPIKHAKILCISGNQNEMYDHEQLRKYYKDVCVHYQKEYPDDNLKIPSNWILNEFIGNLNKLETKLNEIYEILTPSTFFELIRLMKQGVITGNSSKLLLFHIVNNVKTGVFTKSSQINLKQLINEYELQAADQINEHELEEICRSIIDDIKDEKLLQNLISGKKKTSLKFLVGQGMRLSQGRLNPNELEKMFRQVLDIKW
>XP_004180082_Tetrapisispora_blattae
MTVGMSGVAHVTNRRFSFKILRLSKYSSRVAALQTLFRINRRSYSVQPEFKLKCGLEIHTQLQTKYKLFSSTLNSSLETKPNHNVSFYDAAIPGTQPILNYEPVIFATKLALALNSTINSSCSFDRKHYFYPDQPAGYQITQHFSPFAKGGCLMLYGDLDNIDEINKKINIIQIQIEQDTGKSIYNRNNSGDGRLVDLNRSNVPLIELVTYPDFTDCKQIVSFIKKYQNLVRHLHISTGDLETGALRVDVNVNVNDFPRVELKNLPNTSEISKAIKYEYYRQVDILKSAKDNSYVEYLAETRSWDGSRTHLLRTKETHTDYRYIPDLELPVVNFSQNFISTMKNNLGLLPDQLIRKLLAEPYCLSLKDARIFSISSNSKNNLYSHNDLSTYFFETFHSYSSLCKRYNIATESKLVVNWILHNLLGILNRYSIPLKSVSHTFLTPKSFSYFLYLIKTSRITNSTAKLMLPSILKSFDPNDEKYSKQINFDDILGQYDLAPISEEHHKDVQDLCRAILNDIKDQSLIECIVSGKKKNGLKFLIGQGMRKSQGRITSKEFELNYKKLLNIKW
>XP_003687647_Tetrapisispora_phaffii
MEMLVNCRRYLSVGSVKKFSLVSGYNLKCGLEVHTQLDTKHKLFSFSTNDPFGSVDKPNQNISYFDAALPGSQPILNYEVVLQALKLASVLGCSINYNSQFDRKHYFYGDQPLGYQITQHYSPIASNGHLRLSPKFDGIGGTKDKTIDIIQLQIEQDTGKSIYIENEDLTLLDFNRSNVPLIEMVTKPDFTTIEQVRAFVKKYQNLIKILGVSTGELETGAMRVDVNISINDLPRVELKNLPNTSSIVNAIKYEYNRQIEIIHNGKAEEELSFSETRGWNGSETVKLRSKETTIDYRYMPDSELPKLKLAEDIMKKVKESLPPLPDELFEQLTHHPYNLSLKDAKIFVISNTHTINYENAELRQYYLEVFKRYSDEIGAKNINPKLPNGWIINELIGDLNKLDLYLNDITPSLTPKVFAQLLSLIHTKKISKTSGKLLLFHVLKELKDRGSSSVPININFDTLIEEFELEQDTIRNKNDLVLLCQHIIDELDNKKMIADIISGKKKNGLKFLVGQGMRSSQGKLDPIELEKTFKSMLEIKW
>XP_001645906_Vanderwaltozyma_polyspora
MLKVSKRYYGFQSKSPFQLLPDFRLKCGLEIHTQLNTKFKLFSFSTNDPFHSIDSPNSNVSFFDAALPGTQPILNYEAVIDAIKLSLALNCDINANSQFDRKHYFYGDQPLGYQITQHYSPISSNGKLSLFENIDNIDQSQKDIGIIQLQIEQDTGKSMYDDSKHFTRIDLNRSNVPLIEMVTKPDFTDLKQVRSFIKKYQNLVRHLKISSGDLETGAMRVDVNLSINDYARVELKNLPNTSSIVNAIKYEYNRQVEIIKNGSADELLTSPETRSWTGVKTVKLRSKETTIDYRYLPDPELPRVILDNDVITNISNSIPTLPDELLSRLISKPYNLSMKDAKILVLNSNGQNEMYTQEELQNFYLKVFDCYYNVVGEKLNHKLPVNWIIHELIGSLNKLELPLSKVLPKLSPEKFSEFIVLIHNKEISNTSAKLLLFHVLNQIKENDHSIREINFDSLIEEFELKPATNASKVDLTELCQTIITELNNEKLLNDIISGKKKNSIQYLVGLGMRASQGTLSPQSLEETFKKILQVKW
>XP_003680363_Torulaspora_delbrueckii
MLRLKRWYNVDKIQTSKFKLLPQYKLKCGLEIHTQLNTNKKLFSQSTNDPFHSLDTPNAHTSYFDIALPGTQPILNYEVVLYALRLSLALDSKVNLRSQFDRKHYFYGDQPMGYQITQHYSPFASGGHLTLHKDGDGINDIEKKINLIQLQIEQDTGKSIYRDNEKQTLIDLNRSNVPLIEMVTQPDFTDLKQIRAFIKKYQNLVRHLDISTGDLETGAMRVDVNLSVNDFARVELKNLPNTSSIMNAIKYEYQRQVKILEAGEGEEYLSHSETRSWNGESTVKLRSKETTIDYRYMPDPELPVISLSADVIEGVGKSLPPSPDEILSQLMTKPYSLSLKDARILTISGNSQDGIYSQVELLKFYLDTFDCYSKIVEREGLGEVKHKLPTNWIIHELLGDLKKLQIPLEKATAILSPEKFADFLTFIHSNKISSASGKLLLFHVLEDFQAHGLTKQINFDELIKEYELQTIDQVNEADLKKLCQKIIEAADSKMINGIVSGKKRNSIKFLVGQGMRSSQGRIQAQQFEDMFKELLCSNNE
>XP_037145093_Zygotorulaspora_mrakii
MLRVKRRYGAATSYLSKFTLLPQYKLKCGLEIHTQLNTANKLFSLSTNDPFHSSKSPNSLTSHFDIALPGTQPKLNYEAVLLGLKLSVALNCKINLNSHFDRKHYFYGDQPLGYQITQHFSPFASDGQMPLWQDIDDIDTKSKNINIIQLQIEQDTGKSLYKDVDKITLIDLNRSNVPLIEMVTEPDFSDLKEIRAFIKKYQNLVRHLDISTGDLETGAMRVDVNMSINEFARVELKNLPNTSAIMNAIKYEYQRQVKIIKDGGGMEHLSSAETRGWNGSSTVKLRSKETTIDYRYMPDPELPSISLSPDAIESIAKRLPPIPDEILNKLTHEPYNLSLKDAKILTISSNSQVELYTHEELRNYYFDTFHSYNNAVLKEKIGKVKPKLPINWIVHELLGDLNKLKIPLLEAKKVLTPQKLKDFLILIHKGDISSASGKLLLFHILEMIKKENFSSEGQLNLEKLISQYDLATIKAIDSNDLQKLCQDIITQVNDDRLISDIASGKRRNSLKFLIGQGMRYSQGRIKAQEFDKMFKKILNITY
>XP_002495112_Zygosaccharomyces_rouxii
MRVFRRFYQVQLPPISKFRLLPQYKLKCGLEIHTQLDTRNKLFSMSTNDPFHSANKPNSHTSFFDIALPGTQPILNHEAVLFATKLAIALNCQINLDSQFDRKHYFYGDQPLGYQITQHFSPFASRGHLPLHKDIDGIDEISKNIHITQLQIEQDTGKSLYRKSDHITLIDLNRSNVPLIEMVTEPDFQDLKQIRAFIKKYQNLVRHLKISTGDLETGAMRVDVNLSINDHARVELKNLPNTSSILNAIKHEYLRQVQIVEDGMADELLSQPETRGWTGSSTVKLRSKETTIDYRYMPDMELPRITLAADVVETLQKTMPPLPDKILNTLMSEPYKLSLKDAKILCLSSNGQDEIYNHEELQQFYLDTFHSYADRVKGNIEANKLSKLPTNWIIHELLGDLNKLELPLSEITKVLTPQIFADFLMLIHNNEISSASGKLLLFHVLKTLKETNCDTSTTIDFNSLIDEFDIRTINQIDHDELREICNEIIETLNNDKLINDIVTGKKKKSIKFLVGQGMKLSQGRIKAQDFERTFKEVLDVKW
>XP_003647817_Eremothecium_cymbalariae
MLLIRRLYSSRRGSGGVKFLPEYKLKCGLEIHSQLNTKNKLFSMSTNDPFHAANNPNYHTSYFDVSLPGTQPKLNYEAVLFASKLCLALQCDINLNSQFDRKHYFYGDQPLGYQITQHYKPFAKGGQLIMYRDLDNIDEVMKRIEIVQIQIEQDTGRSLYAGSETGTLIDLNRSNVPLIELVTKPQFNDVKQVCAFIKKYQNLLRHLKISTGDLETGAMRVDVNLSVNGNARVELKNLPNTSSIRNAIICEYQRQVDIIRCGKAEELLSEPQTRGWTGSETVKLRSKETTIDYRYMPDPELPKVTLSSDVLTGVASELPELPDAILTKLLSKPYSMSLKDAKLLTTNSSSHTNLYSTPELQEFYMKTFEEFCKFNGSIIESKLPANWIIHELLGNLNKLRIPLSEASKILDPKTFGEFLNLIYRKSISKASGKLLLFYVLNNFKTSGFTDLQGINFEGLIAEYELNPLNQVDETQLQGICEEILNGVDDGVRRDIISGKKKNAIHFLVGQGMKLSQGRIEAPLLENTFKKILGIKK
>NP_986364_Eremothecium_gossypii
MLRVHRLYSTRGAAEVLHAAPKYALRCGLEIHTQLNTRNKLFSLSTNDPFQAAATPNYHTSFFDISLPGTQPRLNYEAVLYAIKLSLALDCRVNLKSQFDRKHYFYGDQPLGYQITQHYNPIAKDGKLCLYGAYDNIPEDEKTIGIIQLQLEQDTGRSLYKDTDGMTLIDLNRSNVPLVEMVTQPDFTDVKQVRAFVKKYQNLVRHLNISTGDLETGAMRVDVNMSVNGHARVELKNLPNTSSITNAIRYEYQRQVDIIRSGQADKMLKDVETRGWTGSATIKLRSKESTIDYRYMPDPEIPVLLLEPEVVHRVATALPELPDQTLRKLMAEPYNLSLKDAKILTTNSNSHGNFYTHHDLRNYFMKTFQLFTAKTGASNSKLPANWIIHELLGIINKLEIPLPKILQLLPASHFAEFLALIHDNELSKSSAKLLLFHIINDFKESHCSNLALPDFRLLIEQYNLNPLNEVEEHALTELCQYVLRELNDDALVADLVSGKKKNALKFLLGKGMRLSQGKVDPALLEGAFKSVLGIKW
>XP_454884_Kluyveromyces_lactis
MLVFRRNYAKRNTGSKFKILPEYKLKCGLEIHTQLNTDNKLFSMSTNSPFADVDKPNYHTSYFDVSIPGTQPILNLQAVLFALKLSLALRCKVSLNSHFDRKHYFYGDQPLGYQITQHYNPFSSKGKLRLYKDLDSIEEAFKDISVIQLQIEQDTGKSVYNSTDSNTKIDLNRSNVPLIEMVTEPDFTDLKQIRAFIKKYQNLVRHLKISTGDLETGAMRVDVNLSINDYARVELKNLPNTSSITNAIKYEYNRQVNMIEKGEGDQLKHTETRGWTGSETVKLRTKESIIDYRYMPDPELPNILLTNEIVEGVEKTIPTLPDDTCMMLMQEPYGLTLKDAKILTINSNGHDDLYSHDELRACYFSTFDAYHSLCKKQNEEFVRKLPANWIIHELLGNLNKMEIPLIKVSHILPPEKFAELLLLISKKTISNASGKLLLSHILNSFKENSFVASEPINFNALIEEFELHAVSDVGSEELELICESIITELNNNKMIEDIKSGKKKNSIKFLVGQAMRISQGRIQAQEFEITFKRLLGVEP
>XP_022678420_Kluyveromyces_marxianus
MLSFKRDYTTRAITSKFKLLPEYKLKCGLEIHTQLSTINKLFSLSTNNPFADIEKPNYHTSYFDISLPGTQPLLNYEVVLYALRLSLALNCKVNLNSHFDRKHYFYGDQPLGYQITQHYSPFSSAGKLRLFKELDAIDEPFKDIAITQLQIEQDTGKSTYDATDSMTKIDLNRSNVPLIEMVTEPDFTDLKQIRAFIKKYQNLVRHLKISTGDLETGAMRVDVNLSINDHARVELKNLPNTSSINNAIKYEYMRQVKLIQNGEGNKLNHPETRGWTGSETVKLRSKESVIDYRYMPDPELPNISLDNGVVDDVQKTLPLSPDDICNSLLHEPYKLSLKDAKILTFNSNGRDDLYSNEELRDYYLETFKAYKVLCDKQNIQFVRKLPANWIIHELLGNMNKLEVPLKNLRCILPPEKFADLLVLISDQTLSNSSGKLLLSHILNNFKENPHDLNKNIDFEALIDEYDLHAVSNVNDEELEAICRQITNELNNDKMIRDIVSGKKKGSLKFLVGQGMRLSQGRVSAQKFEQTFKKILNVNW
>XP_022626496_Lachancea_lanzarotensis
MLKFSRNYGFKAVKRDFQLLPEFKLKCGLEIHTQLNTRHKLFSYSTNDAFASANLPNHHASFFDVSLPGTQPKLNLEAILYATRLGLALKSNINLNSQFDRKHYFYGDQPLGFQITQHFSPFARGGSVELTKVLNGIDQEQIQIDITQLQIEQDTGKSVYKDSEKVSLIDLNRSNVPLIEMVTEPCFSDLKQIRSFIKKYQNLVRHLGISTGDLETGAMRVDVNLSVNNHCRVELKNLPNTSSIMNAIKFEYERQVDIIRNGLAKTLLAEPETRGWDGTSTVKLRSKETSIDYRYMPDAELPLVRLSADAVARVKASLPVLPDETIKLLMEKPYRLSLKDAKILTLNASGHGQQYTQKELLDFYLQAFNSALENNGEKANQRLLTNWIIHELLGDLNRLGLPLREAIAVVPPTKFAELVTLIQEEKISNASGKLLLFHILEQTRDGSLTQPADLHGIIEKFDLGARSVVDDEELLKVCSEILSSVTDPMMLSGITSGKRKNSLKYLVGQGMRLSQGRVKAKLFEDTFKKLLNANW
>XP_002552504_Lachancea_thermotolerans
MGCTFLPLESAFMLQFTRCFGSRTANKGFQLLPDFKLKCGLEIHTQLSTQNKLFSLSTNDPFASANLPNHHTSFFDVSLPGSQPKLNPEVVLFATKLAVALNSKVNLNSHFDRKHYFYADQPMGYQITQHYSPFAKGGFLELLGSLDSIDENSKRIQLVQLQIEQDTGKSVYRGSEGRSLIDLNRSNVPLIELVTQPNFTDLKQIRAFIKKFQNLVRHLGISTGDLETGAMRVDVNLSVNGYSRVELKNLPNTSSILSAIKYEYQRQVGLIQSGEADKYLSSSETRGWTGSSTVKLRSKETTIDYRYMPDPELPSIKISPGTVQSVSQSMPKLPDAVLHDLMSEPYGLALKDAKILAIKGNGHDQLYTQTSLLKYYLDTFSCYSTLAGQQLNPRLPTNWIIHELLGNLNRLQLPLEKAAEAFPPKKFAELLMLIQDDKISKASGKLLLFHILNEINKLSLAQPVDLSALIEGFDLNVIKKIDANELREICTEIVGGISDPKLIEGIVSGKKKNSLKFLIGQGMRVSQGRIKPHLFEQAFKELLKVKW
>XP_020061488_Aspergillus_aculeatus
MLRPWLRQGPRATRSFTCPQCLHLLRRSPQQQLQQSILPSATLASPLRSLQTAAVPESTARVPLRKQLKQDAKSLRARKRQTREDEEASRQKWELTVGIEIHAQLNTEAKLFSKAPTSSAELPNSNVALFDLAFPGSQPEFQIATLLPALRAAIALNCDIQPVSKFDRKHYFYQDQPAGYQITQYYEPLAKNGYVDLFRHDGIAPEDGDHVRIGIKQIQMEQDTAKSQEYPPSTQLLDFNRVSHPLIEIITMPEIHTPATAAACVRKIQSILQSCSAVMTGMELGGLRADVNVSIRQRGDVAGNHQYGGIGGLGQRTEIKNLSSFKAVEDAIIAEKNRQIAVLESGGVVEGETRGWTIGSTETRRLRGKEGEVDYRYMPDPDLPPVYIGEDLISELRRTLPTGSDALLSLLIGAEYGLTIEDAKPLVELDDGARLEYYQDVVDFLRQQHPETDSKTQQALARLAGNWVLHELGGLLTKAELAWDSQPVPANSLASLLDHLQRKLITGPTAKQVLALVFDGDQRSIPQLLEEENLLLRPLSREEYIALAEAAIALNPSMVEQIRQKNQPGKLGWFVGQMMRMGEKGRVEAPKADTILRELILDGAK
>XP_001271145_Aspergillus_clavatus
MLQQWLRQSPAAAGLLRCSRYRGPQAALLQLSPQRAPTYHAIRSLQTSAAESQERIPLRKQLKQGAKGLKAQKRQRRESEEASRQTWELTVGIEIHAQLNTETKLFSRASTSSTDTPNSNVALFDLAFPGSQPEFQAATLLPALRAAIALNCDIQPISRFDRKHYFYQDQPAGYQITQYYEPFARNGYIDLFKHDGIAPEDGDHVRIGIKQVQLEQDTAKSQEYPPSTQLLDFNRVSHPLIEIITMPQIHTPATAAACVRKIQSVLQSCSAVTTGMELGGLRADVNVSIRRRDEAPGTHQYGGIGGLGQRTEIKNLSSFKAVEDAIIAEKNRQIAVLESGGVIEGETRGWTIGSTETRKLRGKEGEVDYRYMPDPDLPPLYIGEDLVSGLRQALPTPPDELIELLAGSDYGLPIEDAKPLIELDDGARLEYYQDVVEILRSLQQDQDAKSRTILARVAGNWVLHEFGGLWTKADLAWDAHRVPPQTLAQIIDQLQRKRITGATAKQVLVMIFDGDRRSLPQLLEEENLLLRPLSREEYIALAETAMSQNPQMVEQIRSKNQLGKLGWFVGQMMRMGEKGRVEAQKADEILRELILGQSGSQP
>XP_001263319_Aspergillus_fischeri
MLQQWLRQSPGAARFLRGSCCRGPQSGSLRHSPLPTAPHRCIRSLQTSATESKEHIPLRKQLKQNAKALKAQKRQKRESEEASRQKWELTVGIEIHAQLNTETKLFSRASTSNTDTPNSNVALFDLAFPGSQPEFQATTLLPALRAAIALNCDIQPVSRFDRKHYFYHDQPAGYQITQYYAPFAKNGYVDLFPHDGIAPEDGDHVRIGIKQIQLEQDTAKSQEYPPSTQLLDFNRVSHPLIEIITMPQIHNPATAAACVRKIQAILQSCSAVTTGMELGGLRADVNVSIRRRDEAPGTHQYGGIGGLGQRTEIKNLSSFKAVEDAVIAEKNRQIAVLESGGVIEGETRGWTIGSTETRKLRGKEGEVDYRYMPDPDLPPLIISHDLVSGLRDSLPTPPDQLIEMLAGPEYGLSIEDAKPLIELDDGARLEYYQDVVDILRDLQQDQDAKSRAGLARMAGNWVLHELGGLCAKADLAWDAQRVPAETLAQIIDQLQRKRITGATAKQVLAMVFDGDRRPVPQLLEAENLLLRPLSRDEYIALAEAAISQNPQMVEQIRAKNQLGKLGWFVGQMMRMGEKGRVEAQKADEILRELILGKSDQP
>XP_041143117_Aspergillus_flavus
MLRPWLRQSTRAARSLPCCQCPRPYSSRLPTLTSPSSSVRRLQTSASESQDRVPLRKQLKQNAKALKAEKRQRRESEEASRQKWELTVGIEIHAQLNTETKLFSRASTSSTDLPNSNVALFDLAFPGSQPEFQVPTLLPALRAALALNCDIQPVSRFDRKHYFYQDQPAGYQITQYYEPFARNGYVDLFGYDGIAPEDGDHVRIGIKQVQLEQDTAKSQEYHPSTQLLDFNRVSHPLVEIITMPQIHTPATAAACVRKIQAILQSCSAVTTGMELGGLRADVNVSIRQRGDTEGVHQYGGIGGLGQRTEIKNLSSFKAVEDAIIAEKNRQIAVLESGGVVEGETRGWTIGSTETRRLRGKEGEVDYRYMPDPDLPPLLIGADLVSELANTLPTSSDELIGLLTGKEYGLSIEDAKPLVELEDGARLEYYQDVVDILRDLQQDQDPKSRGGLARVAGNWVLHELGGLLTKADLPWDAERVSALSLAQIIDHVQRKQITGPTAKQVLAMVFDGDTRAIPQLLEEENLLLRPLSREEYVALAEAAISQNPQMVEQIRTKNQLGKLGWFVGQMMRMGEKGRVEAPKADAILRELILG
>XP_754475_Aspergillus_fumigatus
MALDEFRSPYWTTKRTSSGALAGGDLLQTMPMSSSQTRLYRGTIRRDSSSLVLKDQSLLESTNKSDFYKSHTTSLPPPHMLQQWLRQSPRAARVLRGSCCRGPQSGSLRHSPLPTAPHRCIRSLQTSATESKERIPLRKQLKQDAKALKAQKRQKRASEEASRTKWELTVGIEIHAQLNTETKLFSRASTSNTDTPNSNVALFDLAFPGSQPEFQATALLPALRAAIALNCDIQPVSRFDRKHYFYQDQPAGYQITQYYEPFAKNGYVDLFPHDGIAPEDGDHVRIGIKQIQLEQDTAKSQEYPPSTQLLDFNRVSHPLIEIITMPQIHNPATAAACVRKIQAVLQSCSAVTTGMELGGLRADVNVSIRRRDEAPGTHQYGGIGGLGQRTEIKNLSSFKAVEDAVIAEKNRQIAVLESGGVIEGETRGWTIGSTETRKLRGKEGEVDYRYMPDPDLPPLIIGHDLISNLRDSLPTPPDQLIEMLAGTEYGLSIEDAKPLIELDDGARLEYYQDVVDILRDLQQDKDAKSRGGLARMAGNWVLHELGGLCTKADLAWDAQRVPAETLAQIIDQLQRKRITGATAKQVLAMVFDGDRRPVPQLLEEENLLLRPLSRDEYLALAEAAIGQNPQMVEQIRAKNQLGKLGWFVGQMMRMGEKGRVEAQKADEILRELILGKSDQP
>XP_660504_Aspergillus_nidulans
MFRSCLRHCRRATVRSRTCPRCSHHEIPQLQVVQRQISLSSSFPHIRRLQTSSTDTQERIPIRKQLKQEAKAIKSRKRERREQEEASRHKWELTVGVEIHAQLNTETKLFSRAPTSPSELPNTNVALFDLAFPGSQPEFQVATLLPALRAAIALNCDIQPVSRFDRKHYFYQDQPSGYQITQYYEPFARNGYLDLFRHDGIAPEDGDRVRIGIKQIQLEQDTAKSQEYPPSMQLLDFNRVSHPLIEIITMPEIHTPATAAAFVRKVQAILQSCSAVTTGMEAGGLRADINVSVRLRGDGSGTHQYSGIGGLGQRTEIKNLSSFKAVEDAIIAEKNRQIAVLESGGVVEGETRGWTIGSTETRKLRGKEGEVDYRYMPDPDIPPLLIGKDIISALSNTLPAGPDALIDMLVGQYGLAIEDAKPLVELEDGARLEYYQDVVDILRNLQQDLDSKTQAGLGRVAGNWVLHELGGLLSKAGLAWDAERVTAESLAALIDQLQRKRITGATAKKVLAMLFDGDRRPVAQLLEEENLILRPLSREEYIALASAAIELNPQMVEQIRSKNQLGKLGWFVGQMMRMGEKGRVEAQKADAILRELILGLSQ
>XP_001399860_Aspergillus_niger
MVRAVISAALNSHSDSRLKIRANFSAIPPTATSPIFSTSCGSILSPTFLALGLMLRPWLRQCPRATRSLACPQCHLPRPQTARRALRPLPALSLSHPIRSLQTTTTESPDRIPLRKQLKQDAKAVKARKRQTRENEEASREKWELTVGIEIHAQLNTESKLFSRASTSSTDLPNSNVALFDLAFPGSQPEFQIATLLPALRAALALNCEIQPVSKFDRKHYFYQDQPAGYQITQYYEPFAKNGYVDLFRHDGIAPEDGDTVRIGIKQVQMEQDTAKSQEYPPSTQLLDFNRVSHPLVEIITMPQIHTPATAAACVRKIQSILQSCNAVTTGMELGGLRADVNVSIRQRGDTAGTHQYGGIGGLGQRTEIKNLSSFKAVEDAIIAEKNRQIAVLESGGVVEGETRGWTIGSTETRKLRGKEGEVDYRYMPDPDLPPLYIGADLVAALRTNLPTSSDALIELLAGPEYGLPIEDAKPLVELEDGARLEYYQEVVDLLRALQSDQDPKAQKGLARVAGNWVLXELGGLWAKAEEAWDAARVPAPTLAALIDQLQRKHITGPTAKQVLAMVFAGDERPIPQLLEEENLLLRPLSREEYVTLAEAAISLNPAMVEQIRQKNQLGKLGWFVGQMMRMGEKGRVEAPRADAILRELILDQR
>XP_015407005_Aspergillus_nomiae
MVILPLSFGGLSTAHPDEPVSFGSVLTDLSPRVARPGTTPETAQTKCEGVKSEKRQRRESEEASRQKWELTVGIEIHAQLNTENKLFSRAPTSSTDLPNSNVALFDLAFPGSQPEFQVPTLLPALRAALALNCDIQPVSRFDRKHYFYQDQPAGYQITQYYEPFAKNGYVDLFGYDGIAPEDGDHVRIGIKQVQLEQDTAKSQEYPPSTQLLDFNRVSHPLVEIITMPQIHTPATAAACVRKIQAILQSCSAVTTGMELGGLRADVNVSIRQRGEAEGPHQYGGIGGLGQRTEIKNLSSFKAVEDAIIAEKNRQIAVLESGGVVEGETRGWTIGSTETRKLRGKEGEVDYRYMPDPDLPPLLIGADLVSELASTLPTSSDELIGLLTGKEYGLSIEDAKPLVELEDGARLEYYQDVVDILHDQQQDQDPTSRGGLSRVAGNWVLHELGGLLTKAGLPWDADRVSALSLAQIIDHVQRKRITGPTAKQVLAMVFDGDTRAIPQLLEEENLLLRPLSREEYVALAEAAISQNPQMVEQIRTKNQLGKLGWFVGQMMRMGEKGRVEAPRADAILRELILGPSRA
>XP_023090059_Aspergillus_oryzae 
MLRPWLRQSTRAARSLPCCQCPRPYSSRLPTLTSPSSSVRRLQTSASESQDRVPLRKQLKQNAKALKAEKRQRRESEEASRQKWELTVGIEIHAQLNTETKLFSRASTSSTDLPNSNVALFDLAFPGSQPEFQVPTLLPALRAALALNCDIQPVSRFDRKHYFYQDQPAGYQITQYYEPFARNGYVDLFGYDGIAPEDGDHVRIGIKQVQLEQDTAKSQEYHPSTQLLDFNRVSHPLVEIITMPQIHTPATAAACVRKIQAILQSCSAVTTGMELGGLRADVNVSIRQRGDTEGVHQYGGIGGLGQRTEIKNLSSFKAVEDAIIAEKNRQIAVLESGGVVEGETRGWTIGSTETRRLRGKEGEVDYRYMPDPDLPPLLIGADLVSELANTLPTSSDELIGLLTGKEYGLSIEDAKPLVELEDGARLEYYQDVVDILRDLQQDQDPKSRGGLARVAGNWVLHELGGLLTKADLPWDAERVSALSLAQIIDHVQRKQITGPTAKQVLAMVFDGDTRAIPQLLEEENLLLRPLSREEYVALAEAAISQNPQMVEQIRTKNQLGKLGWFVGQMMRMGEKGRVEAPKADAILRELILG
>XP_040638353_Aspergillus_ruber
MLRPCLRQSRGVARSLCSQCYQLYHRTLPAPSHNKPIAATRFFSSTRPARNTAQTSTITDADRVPLRKQLKNDAKFVKARQRETREKEEASRQQWELTVGVEIHAQLDTEAKLFSRASTVFSEVPNSNVALFDLAFPGSQPEFQAATLLPALRAAIALNCDIQSASRFDRKHYFYQDQPAGYQITQYYEPFAKNGYVDLYDYDGIASEDGKHVQVAIKQIQLEQDTAKSQDYPPSTQLLDFNRVSHPLIEVITMPQIHNPATAAACVRKIQAILQSCSAVTTGMELGGLRADVNVSIRRRDEAPGTHEYDGVSGLGQRTEIKNLSSFKAVEEAIIAEKNRQITVLESGGAIEGETRGWTIGSTETRRLRGKEGAVDYRYMPDPDLPPLLIGEDLIGGLREKLPLSPDEVLQKLVGSEYGLSVEDAKPLIELDDGARLEYFHDVVDILCEIQADQQNKPLKDLKRAAGNWVLHELGGHLTKSNLSWDPDLVPAQSLAEIIDHQNRKRITGATAKELLSMVFNGDRRPIAQLIEEENLVFRPLSREEYVELAQVVIALNPQMVEQIRTKNQAGKIGWFLGQMMRMGEKGRVEAPKANEILKELIMGNGQQ
>XP_040704683_Aspergillus_sydowii
MLRTCLRHCPRATVRSVSCVHREIPQLLLARQQSPVSLTPHIRRVQTSSTDSQDRVPLRKQLKQDAKAVKSRKRERREQEEASRQKWELTVGVEIHAQLNTETKLFSRASTLPTEQPNSNVALFDLAFPGSQPEFQVATLLPALRAAISLNCDIQPVSRFDRKHYFYQDQPAGYQITQYYKPFARNGYLDLFSHDGIAPEDGDRVRIGIKQIQLEQDTAKSQEYPPSTQLLDFNRVSHPLIEIITMPQIHTPATAAAFVRKVQSILQSCSAVTTGMELGGLRADINVSVRLRGDGPGVHQYGGVGGLGQRTEIKNLSSFKAVEDAIIAEKNRQIAVLESGGVIEGETRGWTIGSTETRKLRGKEGEVDYRYMPDPDIPPLRIGEDIISTLRDNLPTAPDALIDMLVGQYGLPIEDAKPLVELEDGARLEYYQDVVDILRDLQHDLDSKAQAALGRVAGNWVLHELGGLLTKADRAWDVGRVTAESLASIIDQLQRQKITGATAKQVLAMVFDGDQRPIIQLLEEENLILRPLSREEYIALAKAAIELNPQMVEQIRSKNQLGKLGWFVGQMMRMGEKGRVEAQKADATLRELILGSQ
>XP_001213858_Aspergillus_terreus
MTMVAMGLTCSCIHQLTAAGVGDDASKLNPAVREITAKYCRFCPFPSTCNQTVTTTTTTSRQSIDVLPPIPLVRPPHMLRPCLHPFPRALRSLANARCRSLRPLRIHHPLQPFTHYPVRHVQTSAIESDDRVPLRKQLKQSAKGLKAHKRERRAAEEASRQKWELTVGIEIHAQLNTEAKLFSQPFARNGYVDLFGYDGIAPEDGDKVRVGIKQIQLEQDTAKSQEYPPSTQLLDFNRVSHPLVEIITMPEIHTPATAAACVRKIQAILQSCSAVTTGMELGGLRADVNVSVRQRGETAGTHQYGGIGGLGQRTEIKNLSSFKAVEDAVIAEKNRQIAVLESGGAIEGETRGWTIGSTETRKLRGKEGEVDYRYMPDPDLPPLIIGEDLVAELARTLPTRGDELINMLRSQEYGLPVEDAKPLIELEDGARLEYYQDVVDILRDLQQDQDPKARGGLARAAANWVLHELGGLLTKADLPWDAQRVPAESLAQLVDQVQRKRITGPTAKQVLAMVFDGDPRSIPQLLEEENLLLRPLSREEYIALAEAAISQNPQMVEQIRSKNQLGKLGWFVGQMMRMGEKGRVEAPKADAILRELILGSQ
>XP_022483553_Penicillium_arizonense
MLRPWLGSGSVRSVCARLSRSTLPSRIAPFSSAPRRYLQADHVPLRKQLKQDAKALRSHKKQRKESEEASRQEWELTVGVEIHAQLDTEAKLFSRAPTSTSEIPNSNVALFDLAFPGSQPEFQIATLLPALRAAIALNCEIQPISRFDRKHYFYQDQPAGYQITQYYEPFARNGYVDLFDYDGIAPEDGERVRIDIKQLQLEQDTAKSQEYPPSTQLLDFNRVSHPLIEIITMPQIHSPATAAACVRKLQAIVQSCGAVTTGMELGGLRADVNVSIRRRGESPGQHQYDGISGLGQRTEIKNLSSFKAVEDAIIAEKNRQIAVLESGGVIEGETRGWTIGSTETRRLRGKEGSVDYRYMPDPDIPPLFIGEDLLSSLTENLPTAPDSVISVLVGSEYNLPVEDAKPLIELDNGLRFEYYHDVVDALRTLQVDQDDKTRASLPRVAGNWVLHELGGLFSKADRAWDADIVPAQSLARLLDQLQRKRITGPTAKVVLSSIFDGDRRPVPQILEEDNLLFRPLSREEYVALAESVIALNPQMAEQIRTKNQLGKLGWFVGQMMRNGEKGRVEAPRAEEILRELILGS
>XP_014536418_Penicillium_digitatum
MLRSWIGSGTVRSLCVRRVTRSSISSPKAPFSSAPNRDLQPPASADRVPLRKQLKQEAKALRSHKKQRKETEEASRQEWELTVGVEIHAQLDTESKLFSRAATSTSDTPNSNVALFDLAFPGSQPAFQIATLLPALRAAIALNCEIQPVSRFDRKHYFYQDQPAGYQITQYYEPFARNGYVDLFDYDGIAPEDGERVRIDIKQLQLEQDTAKSQEYPPSSQLLDFNRVSHPLIEIITMPQIHTPATAAACVRKLQAIVQSCGAVTTGMEMGGLRADVNVSIRRRGEAPGQHQYDGISGLGQRTEIKNLSSFKAVEDAIIAEKNRQIEVLESGGVIEGETRGWTIGSTETRRLRGKEGSVDYRYMPDPDLPPLIIGEDLLSSLRESIPTAPDALLTLLVGSEFSLPIEDAKPLIELDNGARFEYYHDVVDILRSLQIDQDDKTRASLARVASNWVLHELGGLLAKADQTWDPDVVPARSLAHLIDHLQRKLITGPTAKHVLVTIFDGDHRPVPQLLEAENLLLRPLSREEYLALAESVIALNEQMVEQIRSKNQLGKLGWFVGQMMRHGEKGRVEAPKAEEILRELILK
>XP_016594310_Penicillium_expansum
MLRSWIGSGTVRSLCVRRLTRSSLSSPKAPFSSTPNRYLQPPASADRVPLRKQLKQEAKALRSHKKQRKETEEASRQEWELTVGVEIHAQLDTESKLFSRAATSTSDTPNSNVALFDLAFPGSQPAFQIATLLPALRAAIALNCEIQPVSRFDRKHYFYQDQPAGYQITQYYEPFARNGYVDLFDYDGIAPEDGERVRIDIKQLQLEQDTAKSQEYPPSTQLLDFNRVSHPLIEIITMPQIHTPATAAACVRKLQAIVQSCGAVTTGMEMGGLRADVNVSIRRRGEAPGQHQYDGISGLGQRTEIKNLSSFKAVEDAIIAEKNRQIEVLESGGVIEGETRGWTIGSTETRRLRGKEGSVDYRYMPDPDIPPLIIGEDLLSNLRESIPTAPDALLTLLVGSEFSLPIEDAKPLIELDNGARLEYYHDVVDILRTLQVDQDEKTRASLARVASNWVLHELGGLLAKADQAWDAQLVPARSLAHLIDHLQRKLITGPTAKQVLATIFDGDHRPVPQLLEEENLLLRPLSREEYQALAESVIALNPQMVEQIRSKNQLGKLGWFVGQMMRNGEKGRVEAPKAEEILRELILK
>XP_040647435_Penicillium_griseofulvum
MLRSWIGSGTLRSLCARRLTQASLSHKALFSSAPTRYLPPSADRVPLRKQLKQEVKALRSHKRQRKEIEEASREDWELTVGVEIHAQLDTETKLFSRAPTSTSDTPNSNVALFDLAFPGSQPAFQIATLLPALRAAIALNCEIQPVSRFDRKHYFYQDQPAGYQITQYYEPFARNGYVDLFDYDGIAPEDGEHVRINIKQLQLEQDTAKSQEYPPSTQLLDFNRVSHPLIEIITMPQIHTPATAAACVRKLQAIVQSCGAVTTGMEMGGLRADVNVSIRRRGEAPGQYQYDGISGLGQRTEIKNLSSFKAVEDAIIAEKNRQIEVLESGGVIEGETRGWTIGSTETRRLRGKEGSVDYRYMPDPDIPPLIIGEDLLSSLRDSIPTAPDSLLTLLVGSEFNLPIEDAKPLIELDNGARLEYYHDVVDILRSLQVDQDDKTRASLARVASNWVLHELGGLLAKADRAWDPEIVPAQSLAHLIDHLQRKLITGPTAKQVLATIFDGDHRPVPQLLEEENLLLRPLSREEYLALAESVIALNPQMVDQIRNKNQLGKLGWFVGQMMRTGEKGRVEAPKAEEILRELILG
>XP_038933196_Penicillium_roqueforti
MLRSCIGGGTLRSLCVRRLTRSALSSTKAQFSSAPTRYLQPPASADRVPLRKQLKEEAKALRSHKRQRKETEEASREEWELTVGVEIHAQLDTETKLFSRAATSISDIPNSNVALFDLAFPGSQPAFQIATLLPALRAAIALNCEIQRVSRFDRKHYFYQDQPAGYQITQYYEPFARNGYVDLFDYDGIAPEDGERIRIDIKQLQLEQDTAKSQEYRGSRQLLDFNRVSHPLVEIITMPQIHTPATAAACVRKLQAILLSCGAVTTGMEMGGLRADVNVSVRRRGEAPGQYQYDGISGLGQRTEIKNLSSFKAVEDAIIAEKNRQIEVLESGGVVEGETRGWTIGSTETRRLRGKEGSVDYRYMPDPDIPPLVIGEDLLSSLRASIPTAPDTVLTLLVGSEFNLPIEDAKPLIELDNGARLEYYHDVVDILRTLQVDQDDKTRAGLTRVASNWVLHELGALLAKADQAWDAETVPARSLAHLIDHLQRKLITGPTAKLVLTTIFDGDQRPVPQLLEEENLLLRPLSREEYLALAESVIALNPQMVEQIRSKKQLGKLGWFVGQMMRNGEKGRVEALKAEEVLRELILR
>XP_002559395_Penicillium_rubens
MLRSWIGSGTLRSLCARRLTRSSLPSPKASFSSAPNRYLQPPTSADRVPLRKQLKQEAKALRSHKKQRKETEEASRQEWELTVGVEIHAQLDTEAKLFSRAPTSTSETPNSNVALFDLAFPGSQPEFQIATLLPALRAAIALNCEIQPVSRFDRKHYFYQDQPAGYQITQYYEPFARNGYVDLFDYDGIAPEDGERVRIDIKQLQLEQDTAKSQEYPPSTQLLDFNRVSHPLIEIITMPQIHTPATAAACVRKLQAIVQSCGAVTTGMEMGGLRADVNVSVRRRGEAAGQHQYDGITGLGQRTEIKNLSSFKAVEDAIIAEKNRQIEVLESGGVIEGETRGWAIGSTETRRLRGKEGSVDYRYMPDPDIPPLIIGEDLLSRLRESLPTAPDALLTLLVGSEFNLPIEDAKPLIELDDGARLEYYHDVVDILRSLQVDRDDKTRAGLARVASNWVLHELGGLLTKADQAWDAEVVPTRSLAHLIDHLQRKLITGPTAKQVLATIFDGDHRPVPQLLEEENLLLRPLSREEYIALAESVIALNPQMVEQIRSKNQLGKLGWFVGQMMRTGEKGRVEAPKAEEILRELILG
>XP_040807411_Penicillium_solitum
MLRSWIGSGTVRSLCVRRLTRSSLSSPKARFSSAPTRYLQPPASADRVPLRKQLKQEAKALRSHKKQRKETEEASRQEWELTVGVEIHAQLDTESKLFSRAATSTSDTPNSNVALFDLAFPGSQPAFQIATLLPALRAAIALNCEIQPVSRFDRKHYFYQDQPAGYQITQYYEPFARNGYVDLFDYDGIAPEDGERVRIDIKQLQLEQDTAKSQEYPPSTQLLDFNRVSHPLIEIITMPQIHTPATAAACVRKLQAIVQSCGAVTTGMEMGGLRADVNVSIRRRGEAPGQHQYDGISGLGQRTEIKNLSSFKAVEDAIIAEKNRQIEVLESGGAIEGETRGWTIGSTETRRLRGKEGSVDYRYMPDPDIPPLIIGDDLLSSLRESIPTTPDALLTLLVGSEFSLPIEDAKPLIELDNGARLEYYHDVVDILRTLQVDQDDKTRASLARVASNWVLHELGGLVAKADQAWDAEIVPARSLAHLIDHLQRKLITGPTAKQVLATIFDGDHRPVPQLLEEENLLLRPLSREEYLALAESVIALNPQMVEQIRSKNQLGKLGWFVGQMMRNGEKGRVEAPKAEEILRELILG
>XP_022586083_Penicilliopsis_zonata
MLQPWLPRNPRAACSLVCSRCHQALVLQQRPRIARRISQSISFRSSRWLQTESASSADPVPLRKQLKQEAKALRARKRQTKQDEEASRRGWELTVGIEIHAQLDTEAKLFSRAATSTSDIPNTNVALFDLAFPGSQPEFQVATLLPALRAAIALNCEIQPVSRFDRKHYFYQDQPAGYQITQYYEPFAKHGYVDLFDYDGIAPEDGSRVRVEIKQVQLEQDTAKSQEYPPSMQLLDFNRVSHPLIEIITLPQIHTPATAAACVRKIQAILQSCGAVTTGMELGGLRADVNVSVRRRDEAPGTHQYHGVGGLGQRTEIKNLSSFKAVEDAIVAEKNRQIAVLESGGVIEGETRGWTIGSTETRKLRSKEGAVDYRYMPDPDLAPLVIDPGLTAQLKETLPTSADDLVELLRGPAYGLSIEDAKPLIELDDGARLEYFMDVVDLLRILQQDEDAKSVDRLGRIVGNWVLHELGGLLTKGELAWDADRVSAPSLAELIDQLHRKHITGATAKLVLTMLFDGDQRPIRQLLEEENLLLRPLSRDEYVALAETVMSQNLRMVEQIRTKNQVGKLGWFVGQMMRTGEKGRVEAQRAEEVLRELILGS
>XP_016615777_Cladophialophora_bantiana
MHQRWLRWTRQRLPVRPLTTSGLPDFAPTSPARCNPQAVSHGFHSSVPRPKQDHGPLRKQLKDAVKATRTLPRAPAAAENPDILADWELTVGIEIHAQLNASRKLFSPGITAPTTVPNSQVAPFDIALPGSLPVLQPAVILPALRAATALDCTIQQVSTFDRKHYFYHDQPAGYQITQYYNPFAKNGRVVLTAEDGLDEGRTVTVNIKQVQLEQDTARTQEDDSNTALIDFNRCGQALIEIISLPDLHSPRDAAIYVKKIQLLLYAVDAVTTGMEQGGLRADVNVSVRRRGGEEGPFAYSGVTGLGQRTEIKNLSTFKGIEDAIKAERDRQIRILESGSPVLGETRGWSMTSPNETKRLRGKEGEVDYRYMPDADIPPLYISTDLISWIQKTLPPTTSELVEILVQEYRLSFTDAMTLVSLDDGERLIYFQEVVDELVSSSRFTTTPKDHGKTVGNWVLHELGALISTEERQWSDNPVSSKSMAEIIYRLKDNQITGSSAKQILKLIYNGDKRTISHLIKQEELGFSEMSTETYQAIAKEIVEQFPQHVKDIVEKGKIGKLQFLMGQMMRHPRRGDMRPPEAEKALRQLILGSRG
>XP_008727138_Cladophialophora_carrionii
MHGRYLAWTRQRLPVRPLTGLRPFHSCRPWLRTDRAPLRKQLKDAAKAARAAPAALPRTTSHDTPDDWELTVGIEIHAQLNASRKLFSPAITAPSAVPNSQIAPFDIALPGSLPVLQPGVVLPALRAALALRCTVEPVSSFDRKHYFYHDQPAGYQITQYYHPFAKNGHVVLNAEDGLEEGRTLTVNIKQVQLEQDTARTQEDDANTALIDFNRCGQALVEIISLPDLHSPRDAALYVRKIQSILYAVDSVTTGMEQGGLRADVNVSVRRRDAAAGPYVYIGVTGLGQRTEIKNLSTFKGIEDAIKAERDRQIKILDQGGVVQGETRGWSMTTPNETKRLRGKEGEVDYRYMPDADIAPLYLSSDLISWVKKTLPPTESDLVHLLVNDYDLTFTDASTLVSLDDGERLIFFQEVVDELIASSKFETTTRDHGKLVGNWVLHELGALLSSDGRHWDDNVVTSRTMADLIYRLKANEITGVSAKLILKLIYNGDKRSVSGIIIQEDLRFSEMSSESYEEIAKDIIGKYPQHVNDIVEKGKIGKLQFLMGQMMRHPRKGDMRAPIAEQTLRQLILKQSEG
>XP_016248466_Cladophialophora_immunda
MHQRWLRWTRQRLPVRPLAVHGLPDFASTSPARCHPQALSCSFHYKALSLQQDHTPLRKQLKDAAKAVRTLPSAPAAAESPDLLANWELTVGIEIHAQLNASRKLFSPGITAPTSIPNSQIAPFDIALPGSLPVLQPAVILPALRAATALECTIEPVSNFDRKHYFYHDQPAGYQITQYYHPFAKNGRIVLTTEDGLEDGRTVTVNIKQVQLEQDTARTQEDESNTALIDFNRCGQALIEIISLPDLHSPRDAAIYVKKIQSILYAVDAVTTGMEQGGLRADVNVSVRRRDAEEGPFAYSGVTGLGQRTEIKNLSTFKGIEDAIKAERDRQIRILESGGIVQGETRGWSMTNPNETKRLRGKEGEVDYRYMPDADIPPLYISSDLISWIEKTLPPTASELVEMLVQKYGLSFTDAMTLVSLDDGERLIYFQDIVDELVSSSRSTTTSKDHGKTVGNWVLHELGALLSTEEKQWSDNLVPSKHMAEIIYRLKDNQITGTSAKHILKLIYNGDKRTVSRIIRQEELGFSEMSADSYQAIAQEIIDKFPQHVKDIVEKGKVGKLQFLMGQMMRHPRKGDMRAPEAEKTLRQLILGNNG
>XP_007741910_Cladophialophora_psammophila
MHQRWLRWTRQLLPVRPLTTSALFNFAPTRPARCNLQAISYGFYSSVPWPQQDHGPLRKQLKDAAKAIRALPPAPAAAENPDRLADWELTVGIEIHAQLNASRKLFSPGITAPTTVPNSQVAPFDIALPGSLPVLQPAVILPALRAATVLGCTIQQVSNFDRKHYFYHDQSAGYQITQYYHPFAKNGRVVLTAEDGLDEGRTVTVNIKQVQLEQDTARTQEDDSNTALIDFNRCGQALVEIISLPNLHSPRDAAIYVKKIQSLLYAVDAVTTGMEQGGLRADVNVSVRRRGAEEGPFAYSGVTGLGQRTEIKNLSTFKGIEDAIKAERDRQIRILESGGRVLGETRGWSMTSPNETKRLRGKEGEVDYRYMPDADIPPLYISTDLISWIKKTLPPTASELVEILVQEYCLSFTDAMALVSLDDGERLIYFQEVVDELVSSTRFTTTPKDHGKTVGNWVLHELGALISTEERQWSDNPVSPKSMAEIIYRLKDNQITGSSAKQILKLIYNGDKRTISHIIKQEELGFSEMSTETYQAIAKEIVERFPQHVKDIVEKGKVGKLQFLMGQMMRHPRRGDMRAPEAEKTLRQLILGSRG
>XP_018691944_Fonsecaea_erecta
MHQRWSRWTRQRLAVRPLTASRYLNFTSPNPIRWHPQALSHGFHSQPPSSQQDHGPLRKQLKDAAKAVRTLPSTPAATDSPDILENWELTVGIEIHAQLNASRKLFSPGITAPTTIPNSQIAPFDIALPGSLPVLQPAVILPALRAATALECTIEPVSNFDRKHYFYHDQPAGYQITQYYHPFAKNGRVVLTAEDGLAENRTVAVNIKQVQLEQDTARTQEDDSNTALIDFNRCGQALIEIISLPDLHSPRDAAIYVKKIQSILYAVDAVTTGMEQGGLRADVNVSVRRRGAPDGPFAYSGVTGLGQRTEIKNLSTFKGIEDAIKAERDRQIRILESGGVVQGETRGWSMTSPNETKRLRGKEGEIDYRYMPDADIPPLYISSDLISWIEKTLPPTASDLVVILVQQYGLSFTDAMTLVSLDDGERLIYFQDVVDELVSRSRFTTTPKDHGKTVGNWVLHELGALLSTEEKQWSDNLVSSRSMAEIIYRLKDNQITGSSAKQILRLIYSGDKRPVSHIISQERLGFTEMSADTYQAIAREIIGKFPQHVKDIVDKGKVGKLQFLMGQMMRHPRKGDMRAPEAEKTLRQLILGGR
>XP_022512151_Fonsecaea_monophora
MGSELRGLSENLFVRVSGADPTPLTLVYTFSNTRVGAPRKPMHQRWLRWTRQRLPVRLLTANGPSDCQSLFRSFHSKPRSLQQDQSPLRKQLKDAAKAVRTLPLAPAAAESPDLLENWELTVGIEIHAQLNASRKLFSPGITAPTTVPNSQIAPFDIALPGSLPVLQPAVILPALRAATALGCTIEPVSNFDRKHYFYHDQPAGYQITQYYHPFAKNGRVVLATEDGLEEGRSVTVNIKQVQLEQDTARTQEDDINTALIDFNRCGQALIEIISLPDIHSPRDAAIYVKKIQSILYAVDAVTTGMEQGGLRADVNVSVRRRGAEEGLFAYSGVTGLGQRTEIKNLSTFKGIEDAIKAERDRQIQILESGGVVQGETRGWSMTTPNETRRLRGKEGEVDYRYMPDADIPPLYIDRDLISWIEKTLPPTASELVAMLVQKYGLSFTDAVTLVSLDDGERLLYFQDIVDELVSSSRFTTTPKDHGKTVGNWVLHELGALLSTEEKQWSDNLVSSKSMAEIIYRLKDNQVTGSSAKHILKLIYNGDKRPVSQIIRQEGLGFSEMSTDTYQAIAREIIDKFPQHVKDIVEKGKLGKMQFLMGQMMRHPRKGDMRAPEAEKTLRQLILGSSG
>XP_016636986_Fonsecaea_multimorphosa
MLQRLSRWTRQRLPVLPLTASRLPDSTFSNPVRCHDQPLSQGFHSKPPSLQQDHDPLRKQLKDAAKAVRTLPPAATAAESPDILPDWELTVGIEIHAQLNASRKLFSPGITAPSTIPNSQIAPFDIALPGSLPVLQPAVILPALRAATALGCTIEPVSHFDRKHYFYHDQPAGYQITQYYHPFAKNGRVILTTEDGLEENRTVTVNIKQVQLEQDTARTQEDDSNTVLVDFNRCGQALIEIISLPDLHSPRDAAIYVKKIQSILHAVDAVTTGMEQGGLRADVNVSVRRRGAEEGPFAYSGVTGLGQRTEIKNLSTFKGIEDAIKAERDRQIQILESGGVIEGETRGWSMTSPNETKRLRGKEGEVDYRYMPDADIPPLYISSDLISWIAKTLPPTAGELVDILVQKYGLSFTDAMTLVSLDDGERLIYFQNVVDELIYRSRHTMGPKSYGKTVGNWVLHELGALLSTEEQQWSNNLVPSKSMAEIIYRLKNNQITGSSAKHILKLIYNGDKRTVPNIIRQEELAFSEMSADAYQAIAREIIDQFPQHVRDIVEKGKVGKLQFLMGQMMRHPRRGDMRAPEAEKTLRQLILGNSG
>XP_022500779_Fonsecaea_nubica
MTIKTSLIDFDGIGTSWTLGESQDQSPLRKQLKDAAKAVRTLPLAPAAAESPDLLDNWELTVGIEIHAQLNASRKLFSPGITAPTTVPNSQIAPFDIALPGSLPLLQPAVILPALRAATALGCTIEPVSNFDRKHYFYHDQPAGYQITQYYHPFAKNGRVVLATEDGLEEGRTVTVNIKQVQLEQDTARTQEDDINTALIDFNRCGQALIEIISLPDLHSPRDAAIYVKKVQSILYAVDAVTTGMEQGGLRADVNVSVRRRGAEGGLFAYSGVTGLGQRTEIKNLSTFKGIEDAIKAERDRQIQILESGGVVQGETRGWSMTNPNETRRLRGKEGEVDYRYLPDADIPPLYIDRDLISWIEKTLPPTASELVEMLVQKYGLSLTDAVTLVSLDDGERLIYFQDIVDALVSSSRFTTTPKDHGKTVGNWVLHELGALLATEENQWSDNLVSSKSMAEIIYRLKDNQITGSSAKHILKLIYNGDKRPVSQIIRQEGLGFSEMSTDTYQAIAQEIIDKFPQHVKDIVEKGKVGKMQFLMGQMMRHPRKGDMRAPEAEKTLRQLILGSSG
>XP_013278844_Fonsecaea_pedrosoi
MHQRWLRWTRQRLPVRLLTANGPSDCQSLFRSFHSKPRSLQQDQSPLRKQLKDAAKAVRTLPLAPAEAESPDLLENWELTVGIEIHAQLNASRKLFSPGITAPTTVPNSQIAPFDIALPGSLPLLQPAVILPALRAATALGCTIEPVSNFDRKHYFYHDQPAGYQITQYYHPFAKNGRVVLATEDGLEEGRSVTVNIKQVQLEQDTARTQEDDINTALIDFNRCGQALIEIISLPDIHSPRDAAIYVKKIQSILYAVDAVTTGMEQGGLRADVNVSVRRRGAEEGLFAYSGVTGLGQRTEIKNLSTFKGIEDAIKAERDRQIQILESGGVVQGETRGWSMTTPNETRRLRGKEGEVDYRYMPDADIPPLYIDRDLISWIEKTLPPTASELVQMLVQKYGLSFTDAVTLVSLDDGERLLYFQDIVDELVPSSRFTTTPKVHGKTVGNWVLHELGALLSTEEKQWSGNLVSSKSMAEIIYRLKDNQITGSSAKRILKLIYNGDKRPVSHIIRQEGLGFSEMSTDTYQAIAREIIDKFPQHVKDIVEKGKLGKMQFLMGQMMRHPRKGDMRAPEAEKTLRQLILGSSG
>XP_007756323_Cladophialophora_yegresii
MHGRCLAWTRQRLPLRPLSSLRPFHSYTPWLQNDRAPLRKQLKDAAKAARVAPAAGPTTARRDILDDWELTVGIEIHAQLNVSRKLFSPAITAPSATPNDQIAPFDIALPGSLPVLQPGVVLPALRAALALRCTVEPVSGFDRKHYFYHDQPAGYQITQYYYPFAKNGQVVLNAEDGLEEGRTLTVNIKQVQLEQDTARTQEDDANTALIDFNRCGQALVEIISLPDLHSPRDAAQYVRKIQSILYAVDSVTTGMEQGGLRADVNVSVRRRDAAAGPYAYSGVTGLGQRTEIKNLSTFKGIEDAIEAERDRQIRVLEQGGVVEGETRGWSMTTPNETKRLRGKEGEVDYRYMPDADIPPLYLSNDLISWVKKTLPPTESDLVHLLVNDYDLTFADASTLVQLDDGERLIFFQQVVDELIASSRFETTTRDHGKLVGNWVLHELGALLSSDGRHWDDNVVTSRTMADLIYRLKANEITGVSAKQILKLIYNGDKRSVPNIITQEDLRFFEMSSESYEGIAKDIIEKHPQHVRDIVEKGKIGKLQFLMGQMMRHPRKGDMRAPIAEQTLRRLILNDSEG
>XP_016231623_Exophiala_spinifera
MACMRPLSARRSLPVLPCRELSVRPLVSRHVFLELRTFHAFHAPWEEAHAPLRKQLKQAAKSAKLAKAPGSSPEFNSNDTLNDWELTVGIEIHAQLNTARKLFSSASTTPSTEPNSNVAAFDIALPGTLPVFQPAVVLPALRAALVLGCRVEPVSYFDRKHYFYHDQPAGYQITQYYHPFARHGRITLSSDDGLPDGEQINVRIKQVQLEQDTARSQEEDEHTTLLDFNRSGHALIEIISLPDIHSPRHAAAYVRKVQALLYAVDAVTTGMELGGLRADVNVSVRRRNTCSDQGLAYGGVSGLGQRTEIKNLSTFKGIEDAITAERDRQIKLLESGGRVEPETRGWSMTHPNETRRLRGKEGEVDYRYMPDADVPPLCFDMELVDYLSKTLPPTPEVLVRRLIKQYGLSLTDARTLESLDDGERLIYFQEVVDELLNLSFKTESPRDVGKLAGNWVLHELGSLFSVDESPWSSRRVPTRSLAHIIHHLRKGEIKGPSAKLILKLLFKGDRRTVSTIIRDENLSFTRMSPEEYEVIATDVIERFPDTVKEIVQKGKVGKLQFLMGQMMRHPRRSEIEPPQAEKTLRQLILGEKP
>XP_016263245_Exophiala_oligosperma
MQQRWMACMRPLSARRSLPVIPYREPCVRPLVSRHVFVHLRTFHSSHARLDDAHTPLRKQLKHAAKSAKLSGSAQVSDHHDVLDDWELTVGIEIHAQLNTARKLFSSASTTPNTEPNSNVAAFDIALPGTLPVFQPAVVLPALRAALVLGCRVEPVSYFDRKHYFYHDQPAGYQITQYYHPFARRGRVTLSSDDGLLDGEIVDVRIKQVQLEQDTARSQEEDENTTLIDFNRSGHALVEIISLPDLHSPRHAAAYVRKVQALLYAVDAVTTGMELGGLRADVNVSVRRRDDTSDQGLAYAGVSGLGQRTEIKNLSTFKGIEDAITAERDRQIKLLQSGGTVEPETRGWSTTHPNETRRLRGKEGEVDYRYMPDADIPPLCFDTELVDYLFKTMPPTPEALAQRLIKQYGLSPTDSRTLESLDDGERLIYFQEVVDELLNLSYNTESLKDVGKLAGNWVLHELGSLFSVDESPWSSHRVPAQSLAHIIHHLRKGEIKGPSAKLILKLLFNGDTRRVSTIIQDEKLSFTKMSPEDYEMIASEVMNKFPDTVKDIVEKGKVGKIQFLMGQMMRHPRRSEIEPPQAEKTLRRLILGEKP
>XP_013321874_Exophiala_xenobiotica
MQQRWMSWMRPFSRCRYFPFQQCGSSRVVPISRTFHSSQPQWQEDRRPLRKELKQAAKAAKRASSPPAPEKQDLLDEWELTVGIEIHAQLNAARKLFSSASTVATSEPNSNVSAFDIALPGSLPVFQPAVVLPALRAAIVLGCNIEPVSYFDRKHYFYHDQPAGYQITQYYHPFARDGLVTLTSDDGLEEGRVVEVHIKQVQLEQDTARSQEEDEHTTLVDFNRCGQALVEIISLPNLHSPREAAAYVRKVQSLLYAVDAVTTGMEQGGLRADVNVSVRRRNGDSDGGFEYSGVSGLGQRTEIKNLSTLKGIEDAIKAERDRQIRLLESGGVVEPETRGWSLTHPHETRRLRGKEGEVDYRYMPDADIPPLSFDLDLINHVARSMPPTPAVLVRHLVQDYGLSVTDARTLESLDDGERLIYFQEVVAELLSLNAPEVNETDVGKIAGNWVLHEVGSLFSTDESMWSSDRIPAKSLAHIIHQLRKNAITGASAKLILKLIFDGDDRQVSDIIRQEELMYVEMSPETYETIARDIIQNHPQQVKDIVEKGKIGKLQFLMGQMMRHPRRSEMSAPEAEKTLRRLIMGEKS
>XP_007719986_Capronia_coronata
MQQRWMSRTLHCFRHGRLVQLNRYNTSNFSSPRRLLNVHLRSFHCSEPRWQDDSAPLRKELKDAAKAARKAAAAVPPESPDILPDWELTVGIEIHAQLNAARKLFSTADTYPASEPNSHISAFDIALPGSLPVFQPAVVLPALRAAIALQCTILTKSTFDRKHYFYHDQPAGYQITQYYTPFAVQGHVVLTSEDGLEDGREVVVNIKQVQLEQDTARSQEEDSSTTLIDFNRCGQALIEIISLPELHSPREAAAYVRKVQSMLYAVDAVTTGMEQGGLRADVNVSVRRRDVLDGGFSYAGISGLGQRTEIKNLSTFKGIEDAIKAERDRQISLIESGGVVEGETRGWSITKPHETRRLRGKEGEIDYRYMPDADIPPLYIGTDLIGYVRRTLPPLPTDLTKMLVDDYGLSPTDARTLVLLDDGERLIYFQRVVAELASLAAHSVPQAELGKTAANWVLHELGSLFSSDERPWSSKVVPFDAMAEIVHRLREKQITGASAKLILKLVFNGDRRPVSQIVRQEELAFSEMSADEYDTIAREIVEKFPQHVKDIVEKGKTGKLQFLMGQMMRHPRRGDMRAPDVEKALRQVIFQGKP
>XP_007731257_Capronia_epimyces
MDESDSPLLPAPRWYDDNAPLRKELKDAAKAARKTSASAPSESPDILPDWELTVGIEIHAQLNAARKLFSSADTYPTVEPNSHISAFDIALPGSLPVFQPAVVLPALRAATALQCTIITKSTFDRKHYFYHDQPAGYQITQYYNPFAVGGCVVLTAEDGLEEGREVVVKIKQVQLEQDTARSQEEDGATTLIDFNRCGQALIEIISLPDLHSPREAAAYVRKIQSILHAIDAVTTGMEQGGLRADVNVSVRRRDASHEGFTYAGVTGLGQRTEIKNLSAFKGIEDAIKAERDRQIRILEAGGVVEGETRGWSMTRPNETRRLRGKEGEIDYRYMPDADIPPLYIGLDLIKFVRQTLPPLPTELAKMLVEEYGLSATDARTLVLLDDGDRLIYFQKVVAELSSLATYSVPQPDLGKMAANWVLHELGSLLSTDERQWSDKAVPFDKIAEIIHRVREKQITGASAKLILKLVFNGDSRPISQIVRQEELAFSEMSAEEYQAIAKEIVEKFPKHVKDIVEKGKTGKLQFLMGQMMRHPRKGDMRAPEVEQALRQVIFAGKS
>XP_009159099_Exophiala_dermatitidis
MQQRWMSRTLHHCSRWRGATWSRRDGSILQSQRLFRPWARQFHYSNLLWKDDNAPLRKELKDAAKAARKASVTLPHESPDILPVWELTVGIEIHAQLNAARKLFSSADTYPTTVPNSSISAFDIALPGSLPVFQPAVILPALRAAVALQCTVQTRSTFDRKHYFYHDQPAGYQITQYYNPFAVRGHVLLTEEDGLEPGRQVEVNIKQVQLEQDTARSQEEDGTTTLIDFNRCGQALIEIISLPDIHSPREAAAYVRKVQSMLYAVDAVTTGMEQGGLRADVNVSVRRRGASNAGGLSYAGVTGLGQRTEIKNLSTFKGIEDAIKAERDRQIKILESGGVVEGETRGWSMTKPTETRRLRGKEGEIDYRYMPDADIPPLYIGADLIRYIRNTLPPLPTDLVRMLVDDYGLSDVDAKTLVTLDDGDRLTYFQEVVAELAWIDVQGTPQVELGSMAANWVLHELGSLFSTHERQWSSKAVPFDVMAEIIHRLREKQITGASAKQILKLVFNGDKRPVSQIIRQEDLAFSEMSQDEYRAIASEVVNKFPQHVKDIVEKGKMGKLQFLMGQMMRHPRRGDMRAPEVEKALRHVMSLEEGKK
>XP_013265211_Exophiala_aquamarina
MPVRWMIRVPQGVSFLHLACRRSYDVQPPFYLKRVSPGRGLHFSNPVLQDDRNPLRKELKDAARTARLATAATCVQSPDVLDGWDLTVGIEVHAQLNTSHKLFSTAPAAPTLNPNTQLACFDTAVPESQPVLQAGTLIPALRAALALDCNVQLISSFDRKHYFYHDQPAGYQITQYYHPFAKDGFLKINSADGLPENQEIKVGIKQVQLEQDTARSQDQDGETTLIDFNRSGVALIEIISLPDLHSPRAAAAYVRKLQALLYAVDAVTTGMEEGGLRADVNVSVRRKGNAEGSFSYSGVQGLGQRTEIKNLSTFKGIEEAIKAERDRQISVLESGGSIQAETRGWSATNPRETRRLRGKEGEVDYRYMPDPDLPPLYIHQSLVDRLASTLPPSPEKLVKLLICEYGLSSTDAETLCALDDGERMIYFQEVVQEFIRAVDRPIPKESVGQFVANWVLHELGALLSSDDQPWSKELVPASQLGEILSLSSLGKITGGSAKIVLKMKYNGDKRLVSDIIDEEQLHFQNLSDTKYESIAREIMDKYPQHVEDIREKKKMGKLQFLMGQMFRHPDKGNMKPQEAERAFRRLILGEK
>XP_016228510_Exophiala_mesophila
MPPRWTKCTPLCRSTSSRFCRPGSFNPSQPFTPSYLPLCFPRAFHLTKPLSEVGVVPLRKELKDAAKAARLKGHAPAPKAVDVLDDWELTVGIEIHAQLNSATKLFSPAIASPSLPPNTDVAQFDIALPGSQPVLQHAVLLPALRAALALNCVVQLVSTFDRKHYFYHDQPAGYQITQYYQPLAKNGHLTLNTENDTEPLKVRIKQIQLEQDTAKSQELDEETTLIDFNRSGQALIEIISMPDIHSPTDASAYVRKVQAILHAVDAVTTGMEEGGLRADVNVSVRRRDSTDDAGHSYAGVQDLGQRTEIKNLSSLAGIEHAIRAERDRQIAVLTAGGAVEAETRGWSVTNPHETRRLRGKEGEVDYRYMPDPDIQPLYLHAGLIDTLERTLPPSPDKLSTMLLEHYGVSPSDVSALLTLDDGERLFYFQTVVREISYLYGRAVPTEILGKYVSKWVLHELGALLSTEEAQWSPLDVLAVDLAQILYRLEQGKITHPSAKLILKLKFNGDKRHVVKIIEEDGLAFVSLSTVQYEKIAQEVIDEHPQIIKDIQEHGKLGKIQFLMGKLLRHPDKGKMQPKEAEKVLRRLILGEE
>XP_013267977_Rhinocladiella_mackenziei
MHPRWRSLTLHCSTRRLCCTLLPFVIQHYRSFPSREFHSGASRWQDGRVPLRKKLKDAAKAAKTASEAPSPRSADILDDWELTVGIEIHAQLNAPRKLFSSAVTAPSTEPNSQVSAFDIALPGSQPVFQRAVVLPALRAALALGCTIEQISHFDRKHYFYHDQPAGYQITQYYHPFARNGAIVLNENDGLEQGRTVTVGIKQVQLEQDTARTQEQDSTTVLMDFNRCGQALIEIISLPNLHSPRDAAAYVRKVQAILYAVDAVTTGMEQGGLRADVNVSVRRRGEAGGGSAYGGVTGLGQRTEIKNLSTFKGIEDAIRAERDRQIKVLESGGTVEGETRGWSLTMPSETRRLRGKEGEVDYRYMPDPDIAPLHIDLGLVEWVKTRLPPTPDELINMLEMQYGVSTADARTLTSLDDGDRLIYFQEVVDELISLSIQTGTPSDFGQIAANWVLHELGALFATDESSWSNWLVSSRALADLIYRLRANEITGASAKHILKLLYHGDKRKLAEIIREEDLSYSEMTSDVYEAIAKEIIEKFPQHVKDIVEKGKVGKIQFLMGQMMRHERKSDMRAPEAEKALHRLLLGNE
>XP_017994923_Phialophora_attinorum
MDVYCAIYMLGRRYEGTADRRENGTRPSRWNLDDIPGWELTVGIEIHAQLNTTRKLFSNALTDPSPEPNSRVAEFDLALPGSQPQFQYATLIPAIRAATILGCDIQQESRFDRKHYFYHDQPSGYQITQYYHPFAKDGVVVLDSSDGLEPDRQLVIGIKQVQLEQDTARTQDQDAGVTLVDFNRAGHPLLEIISLPQIHSPRVAAAYVKKIQALLYAVDAVTTGMEHGGLRADVNVSVRRTNSDQDATFSYGGVTGLGQRTEIKNLGTIKGVEDAIRAERDRQIEVLENGGVIEGETRGWSITRPDITRRLRGKEGEVDYRYMPDPDIPPLYVGSDLTQHIAATLPPIPEELAMMLTDLHGLSNDIISHIEPRLLAMAEPLAAQRRMTEIGKLTGNWVLHELGSLLTTHERAWSEALVPVREFSALMRMLYSNELTTTSAKHVLKTVFESGGQRTVQEIVDTEKLAFRPLSQDEYKKLVEKVIAQFPDHVKDIVKKGKHNKIKFLMGQMMSSGDRSRIQAPVAEKHLRQRLLGDAHADS
>NP_593434_Schizosaccharomyces_pombe
MSFGRWAASIGLEIHLQLATVKKLFSPAKVNPLAQPNTCVAYFDVSLPGSMPILNPEALKFAVKGALALNCEVANVCKFDRKHYFYPDLPAGYQITQKEIPIGRNGFIPLSAGLDNVPDTQIPIQHIQLEQDTAKSTSAKNPSRILLDYNRAGTPLLEIVTKPCFHDVNTVSAFLFKLQSIVRFAGISEALMENGGMRCDVNVSIAPVISSENLNELHFKNNGVISVEKSISHFPQLGTQLARVELKNLSNVRNVVNSIRHEVDRQVSLANMGVSWPSETRGFDDITGKTFPLRNKTTSDDYLFLPETDIPPIILSRSYVNSVLKSLPALPDELFQKLTTGSHAISHKEARTLLSVKEYYHYYRNAYHHIDSISHVNQSLKEDALRTLPYWITVELVGKVREIDPSPNINIVPPLQLADIVLLVSKKKLTAASAKLFLRSLIKSPSSKPISTLIQEKNFGTIGDSEKIKACVESVLSKHSKQFEELKNGKTSLIKWFVGLTMRELRGQASPKDIEMEVQSSLRREK
```
