## Supplementary material for "Coding Sequence Insertions in Fungal Genomes are Intrinsically Disordered and can Impart Functionally-Important Properties on the Host Protein": fasta protein sequences: XP_718514.2_blasthits_fa.txt

```
>XP_718514_Candida_albicans
MNQNKPQYSAWCPENGALISNEKIHEIFLTLGNKFGFQDDNVSNMYDHFMTLLDSRSSRMSCPNALLSLHLDYIGGKNSNYKKWYFSAQWYFEHEWSPKMKKRKAISSDYQLWLYHFQKYTEEDYVYQVALYLLIWGEANNVRFMPECLCFIFQCALDCNGPNLPKFNYLNRVITPLYEFTRDQLYCKVDNKWKRREIDHACTIGYDDINQLFWSPEGLYKLILYDGTRLYQLPQAERYHKLETINWSKSLSKTYRERRTWIHVLSNFSRIWIIHVSVFWYFMSFNSPSLYTPNYTPNKSPQVHIRLAIVSIGGIIAVLISLGAAISDFFFVSGSVRNIILLLILTVANSGSIVYNLGLLKWDKYSKNGTVVAAISMCLSVLTFLFLAINPPGSFKTVFSNNFPKLKLRSRLFSISLWIGVFAAKYSESYFFLILSLKDPIQILSTIELNCDNGHFLCQFQPKITLILFYLTDLILFFLDTYLWYVICNCLFSVGLSFSLGVSIFTPWKNIFSRLPDRILTKIYYGDSTELILVISQIWNSIIISMYREHVLSVEQVCKLIYQRGADENTIRPPLFFVYEDDNKFYDFIKIEKEWERRITFFAQSLSSPLPEPFPVVSTPTFTVLIPHYSEKILLSLQDLIKEQSFSKLTLLDYLKQLHSKEWDSFVQDSKMIQTIKEMDEDKFVRENMDDLPYYCIGFKDSSPENVLRTRIWAALRCQTLYRTVSGFMNYVTALKLLYRTEVIGFEQNEFPEEELEEFVSRKFNLLIAMQNFQNFAPDMRTDADSLFKAFPNVKVAILESDNDQDYYSTLLDVSKRDDKNQYVKKYRIKLSGNPILGDGKSDNQNSALIFYRGEYIQVIDSNQDNYIEECLKIKSLLNEFEEMNLDVSFGYTTEHPDTSSVAIVGAREFIFSQNIGILGDIAAAKEQTFGTLFARTTGEIGSKLHYGHPDLLNGIFMTTRGGISKAQRGLHLNEDIYAGITATCRGGRIKHSDYYQCGKGRDLGFQSIVNFTKKIGSGMGEQLLSREYYYLGSMLPIDKFLSFYYAHAGFHINNLSIMLSVKAFMFLLMSLGALNNGTAACTEDNPTPGCHNLVPVLNWIDRFVLSVFVCFFISFLPLIIQEFIEKGLLKAILRILLHIVSLSPFFEVFVCQVYSRALRDNFIFGEAKYIATGRGFAISRVSFATLYSRYASLSIYYGGEIFLVILFASITIWRKSLLWFVITIISLCLAPFIFNPHQFNFVDFFVDYRDYVRWLTRGNSSLKESSWTHYTKIRRARLTGEKFDGGYVSGRNTATFNLLLGEVASPSINLILYLLPYLFLHSSQNLLAFSVKNPLIKLTAVVLAPYLENSAVLFFVWVMSLTLAPLVGIWFKKTPAFFAAFVHFACLILHIFNIELLLFLEDWNMVKLLSALLVIFNCHRIISNFILILVISRERTENVNQAWWSGKWFKRGLGVHVVSQNLREFIVKTLELNKFTFDFIMGHFLLFAMFPFLFIPYVDSLHTSMLFWLKPSRQFSRPIINRSQRRKRNWRIIKYFILFLGILGIFIALFVVPPIFRDKLSFIKKWVGLQ
>XP_002417194_Candida_dubliniensis
MNQNKPQYSAWCPENGALISNEKIHKIFLTLGNKFGFQDDNVSNMYDHFMTILDSRSSRMSCPNALLSLHLDYIGGKNSNYKKWYFSAQWYFEHDWSPKMKKRKPVSSDYQLWLYRFQKYTEEDYVYHVALYLLIWGEANNVRFMPECLCFIFQCALDCNGPNLPKFNYLNRVITPLYEFIRDQLYCKVDNKWKRREIDHACTIGYDDVNQLFWSPDGLYKLILYDGTRLYQLPQAERYNKLENINWSKSLSKTYRERRTWIHVLSNFSRVWIIHVSVFWYFMSFNSPSLYTPNYTPNKSPQVHIRLAIVSIGGIIAVLISLGAAISDFFFVSGSIRNIALLLILTVANSGSIVYNLGLLKWDKYSKNGTVVAAISMCLSVLTFLFLAINPPGSFKTVFSNNFPKLKLRSRLFSISLWIGVFAAKYSESYFFLILSLKDPIQILSTIVLNCDKGHFLCQFQPKITLILFYLTDLILFFLDTYLWYVICNCLFSVGLSFSLGVSIFTPWKNIFSRLPDRILTKIYYGDSTELILVISQIWNSIIISMYREHVLSVEQVCKLIYQRGVDENTIRPPLFFVYEDDNKFYDFIKIEKEWERRITFFAQSLSSPLPEPFPVVSTPTFTVLIPHYSEKILLSLQDLIKEQSFSKLTLLDYLKQLHSKEWDSFVQDSKMIQTIKEMDEDKFVRENMDDLPYYCIGFKDSSPENVLRTRIWAALRCQTLYRTVSGFMNYETALKLLYRTEVIGFEQNEFPEEEPEEFVSRKFNLLIAMQNFQNFTPDMKTDADSLFKAFPNVKVAILESDNDQDYYSTLLDVSQRDDKSQYVKKYRIKLSGNPILGDGKSDNQNSALIFYRGEYIQVIDSNQDNYIEECLKIKSLLNEFEEMNLDVSFGYMTEHPDTSSVAIVGAREFIFSQNIGILGDIAAAKEQTFGTLFARTMGEIGSKLHYGHPDLLNGIFMTTRGGISKAQRGLHLNEDIYAGITATCRGGRIKHSDYYQCGKGRDLGFQSIVNFTKKIGSGMGEQLLSREYYYLGSMLPIDKFLSFYYAHAGFHINNLSIMLSVKAFMFLLMSLGALNNGTVTCTEDNPTPGCHNLVPVLNWIYRFVLSVFVCFFISFLPLIIQEFIEKGLLKAILRILLHIVSLSPFFEVFMCQVYSRALRDNFIFGEAKYIATGRGFAISRVSFATLYSRYASLSICYGGEIFLVILFASVTIWRKSLLWFVITIISLCLAPFIFNPHQFNFVDFFVDYRDYVRWLTRGNSSLKESSWAHYTKIRRARLTGEKFDGGYVSGRNTATFNLLLGEVASPFINLILYLLPYLFLHSSQNLLAFNVNNPLIKLTAVVLAPYLENSAVLFFVWLMSLTLAPLVGIWFKKTPAFFAAFVHFACLILHIFNLELLLFLEDWNMVKLLSALLVIFNCHRVISNFILILVVSRERTENVNQAWWSGKWFRKGLGVHVVSQNLREFIVKTLELNKFTFDFIIGHFLLFSMFPFLFIPYVDSLHTSMLFWLKPSRQFSRPIINRSQRRKRNWRIIKYFILFSGILGIFIALFVVPPIFRDKLSFIKKWVGLQ
>XP_002550508_Candida_tropicalis
MNEEKPQYSAWCSENGAQIPSEKIYEIFFNLGAKFGFQDDNVNNMFDHFMTLLDSRASRMTCPNALLSLHLDYIGGKNSNFRTWFFAVQWNFEHDWTPKKRKKWRVVPDYQLWLLRYQNCTENDLIYQIALYLLIWGEANNVRFMPECLCFIYQCALDYNGPNLPKFHFLDKIITPIYNFIRDQLYCQVDSKWRRKEIDHARTIGYDDVNQHFWSTEGLYKLAFEDGNRLYQLPRSERYQKISLIDWKKSLNKTYRERRTWIHVLTNFNRVWIIHVSVFWYFMSFNSPSLYTPNYTPEKDPQLHIRLTIVAIGGVISALISLGASIAEFFFVQGSFKNILLLIILTVLNSGSIVYNLGFLKWDEYSYRGSIISSISLCVSIVTFCYLAMVSPGSFKSDFASNFPKLKLRSRIFSILLWIGVFAAKYSESYFFLVLSLKDPIQILSTIVLNCNGSHIFCPFQPKITLVLFYLTDLILFFLDTYLWYVICNCLFSVGLSFSLGVSIFTPWRNIFSRLPDRILTKIYYGDSTDLILVIAQIWNSIIISMYREHVLSVEQVSKLIYQRGIDENTIRPPIFFVYEDDNKLYDFIKIEKEWERRITFFAQSLSSQLPEPFPVVATPTFTVLIPHYSEKILLSLQDLIKEQSFSKLTLLDYLKQLHPSEWDSFVQDSKMIQTIKEMDEEKFIRDNIDDLPYYCIGFKDSAPENVLRTRIWAALRCQTLYRTVSGFMNYETALKLLYRTEVIGFEQDEFQEEELDEFVKRKFNLLVAMQNFQNFSPDAKEDADSLFRAFPNMNVAILESVNDQEYFSTLLDVSHRGQNGEYAKKYRIKLSGNPILGDGKSDNQNNALIFYRGEYIQVIDSNQDNYIEECLKIKSLLNEFEEMNLDVSYGYISEQPDSSPVAIVGAREFIFSQNIGILGDIAAGKEQTFGTLFARTMGEIGSKLHYGHPDFLNGIFMTTRGGISKAQRGLHLNEDIYAGITATCRGGRIKHSDYYQCGKGRDLGFQSIVNFTKKIGSGMGEQLLSREYYYLGTKLPIDKFLSFYYAHAGFHINNLSIMLSVKMFMFLLSNLGALKYGTVECNEDDPVPGCHNLVPVLNWIDRFVLSVFVCFFISFLPLIIQEFIEKGLIKAILRIILHVVSLSPFFEVFVCQVYSRALRDNFVFGEAKYIATGRGFAISRVSFATLYSRYASLSIYYGGEIFLVILFASITIWRKSLLWFVITIISLCLAPFIFNPHQFNFIDFFVDYRDYIRWLSRGNSSIKESSWAHYTKNRRARLTGEKFNGGYVSGRNSATFNLLLGEVGSPLINLIIYLIPYLFLHSESRLTSFSVNNPLLKLAALVLAPYAENAVVLFLVWLMSLTLAPLAGIWCKKAPAFFAGFAHFSSLILHVANIEVLLFLENWNVVKLLSALLVMFNCHRVISNLTLIMIVSRERTENVNQAWWSGKWYKSGLGVHVLSQNLREFIVKILELNKFTFDFIMGHFLLFAMSPVLFIPYVDSLHTSMLFWLKPSRQFSRPIINRSQRRRRNWQIVKYFTLFVGILCVFATLFVAPPLLKDKLKFLKKWIGS
>XP_003868213_Candida_orthopsilosis
MAYNDGPYHAWCKDNGANVSTDTIMAIFTNLGRRFGFQEDNAHNMYELFMTQLDSRSSRMNCSEALLSLHLQYIGGDSANYKKWYMAAQFPYEDETWTPKDKFVPMENDDWRQRLRAFGEEDYVFQIALYLLIWGEANNIRFMPECICFIYQCALDYVGPDLERFYFLDKIITPLYKFLRDQQYDLVGDRWSRKEVDHSQTIGYDDVNQHFWSPQGLYKIRLDNGIRVYKIKRKDRFKEIHLIDWKKSLSKTYRERRTWIHVLNNFNRIWIIHVSVFWYFMSFNSPSLYTADYTSEKTPLVHVRLAIVSAGGALAALISLFAAISEFLFINRMNFKKFVICAILLILNIAPIVVIFIFLPWSQYSYKGNVVSGLLLTFSISTFVYLATIPPGSFRSIFSNSFPKLTLRNRAFSISLWVVVFAAKYSESYFFLILSLKDPIQILSTLTLNCDDSHFLCSAQPKITLCLFYFTDLILFFLDTYLWYVICNVIFSVGLSFSLGVSIFTPWRNIYSRLPDRILTKLYHGDSSNSLILVISQIWNGIVISMFREHILSVEQVKKLIYQREEEEGNVKPPLFFANEDDNTFKLLAYIKIEEEWERRITFFAQSLSSPLPDPFPVVSMPAFTVLIPHYSEKILLGLKDLIKEQSFSKLTLLEYLKQLHPNEWRSFVKDSKMIQSIDDDDDDLDEYEKFKENEDLPYYCIGFKDSAPENTLRTRIWAALRCQTLYRTVSGFMNYEVALKILYRSENIGFESEGDLFIEREMQEFVDRKFSLIVAMQNFQSFTPETAEDADMLFRAFPNVKIAILEVENGTYYSTLLDVSQRDHNGHYRKRFKIRLSGNPILGDGKSDNQNNALIFYRGEYIQVIDSNQDNYVEECLKIKSLLTEFEEMDLDVSYGYATEPTLEISPTVAIVGSREFIFSQNIGILGDISAGKEQTFGTLFARTMGEIGSKLHYGHPDFLNGIFMTTRGGISKAQRGLHLNEDIYAGITAMCRGGRIKHFDYYQCGKGRDLGFQSIVNFTKKIGAGMGEQLLSREYFYLGTKLPIDRFLSFYYAHPGFHINNLSIMLSVKIFMFLVMNLGALNHNTVECDENNPVAGCHTLLPVLNWIDRFILSVFVCFFISFLPLIIQELIEKGFVRSVFRVILHIVSLSPFFEVFLCQVYSRALRDNFVFGEAQYIATGRDFAISRISFATLYTRYANLSIYSGSEIFMVIVFGMMTVKRIALLWFAITVLALCFAPFMFNPHQFSFIDFFLDYRDFIRWLSRGNSKAKESSWIQFCQNERSRLTGEKFEGHLSGRSSTTFNLLLGEVITPLISFILYLIPFLFLHSSDKLFVLDLANPLIKVAIAISVPYVLNIVVLMLIWVLSLTMAPAIGLCVKRIPSFFAALAHFLSILVHIVNIEFLFLLQEFSFIHLISALLVVFSFHRALSSFILVTCVSRERGENVTNKAWWSGKWYRSGLGFRIITQNMRELIIKMLELNKFTFDFFLGHLLLLVMFPLLFVPYIDTLHTSLLFWLKPSRQFKRAINSKRQRRKKNWQVVRYFFLFILIMAIFVVLVIIPPVFKTQLLKLQKKLTKMVVANGGK
>XP_001526795_Lodderomyces_elongisporus
MSYNDNNHNNNNGNNNYYDPNQQVGGGSSGSDVNGVSANDGYYQQQVDDGTANMYQQAPPQQQDYYDPNAQYGQDPNMPYGQDPNMQYHQQPYDMDGYQDPNQYGGQPMNAQGYNADPEAFSDFSYGGGQTPGTPGYDQYGTQYTPSQMSYGGDPRSSGASTPIYGGQGQGYDPSQFHMSSNLPYPAWSADPQAPIKIEHIEDIFIDLTNKFGFQRDSMRNMFDYFMTLLDSRSSRMSPAQALLSLHADYIGGDNANYRKWFFSSQQDLDDSLGFANMTLGKIGRKARKASKKSKKARQAAEEHGQDVDALANELEGDYSLEAAEIRWKAKMNTLTPEERVRDIALYLLLWGEANQVRFTPECLCYIYKVAYDYLESPMCQQRQEPVPEGDYLNRVITPLYRFLRSQVYEIYEGRFVKREKDHNKVIGYDDVNQLFWYPEGISRIMFSDGTRLVDIPKEERYLRLGEVEWSNVFFKTYKEIRTWLHFITNFNRIWIIHFTVYWMYTAYNSPTLYTKHYVQTINNQPLASSRWASCAIGGVLASFIQILATIFEWMFVPREWAGAQHLTRRLMFLIGIFVINLVPVVYTFQVAGLTLYSKSALALSIVGFFIAVATLVFFAIMPLGGLFTSYMNKRSRRYISSQTFTANFIKLRGLDMWMSYLLWFLVFLAKMVESYFFLTLSLRDPIRNLSTMQMRCIGEVWYGVRVCRHQAKIVLGLMYLVDLLLFFLDTYMWYIICNCIFSIGRSFYLGISILTPWRNIFTRLPKRIYSKILATTEMEIKYKPKVLISQIWNAIVISMYREHLLAIDHVQKLLYHQVPSEIEGKRTLRAPTFFVSQDDNNFETEFFPRNSEAERRISFFAQSLATPIPEPLPVDNMPTFTVFTPHYSEKILLSLREIIREDDQFSRVTLLEYLKQLHPVEWECFVKDTKILAEETAAYENGEDSEKLSEDGLKSKIDDLPFYCIGFKSAAPEYTLRTRIWASLRSQTLYRTVSGFMNYARAIKLLYRVENPELVQYFGGDPEGLELALEKMARRKFRFLVSMQRLSKFKDDEMENAEFLLRAYPDLQIAYLDEEPALNEDEEPRVYSALIDGHCEMLENGRRRPKFRVQLSGNPILGDGKSDNQNHAIIFHRGEYIQLIDANQDNYLEECLKIRSVLAEFEELNVEHVNPYAPNLKTADPADKKDPVAILGAREYIFSENSGVLGDVAAGKEQTFGTLFARTLAQIGGKLHYGHPDFLNATFMLTRGGVSKAQKGLHLNEDIYAGMTAMMRGGKIKHCEYYQCGKGRDMGFGSILNFTTKIGAGMGEQMLSREYYYLSTQLPLDRFLSFYYGHPGFHINNLFIQLSLQVFMLVLANLNSLAHEAIICSYDKDIPVTDVLYPYGCYNLSPAVEWIRRYTLSIFIVFFISFIPLVVQELIERGVWKAFQRFVRHFISLSPMFEVFVAQIYSSSVFTDLTVGGARYISTGRGFATSRIPFSILYSRFADSSIYMGSRLMLILLFGTVAHWQAPLLWFWASLSSLMFSPFIFNPHQFAWEDFFIDYRDFIRWLSRGNTKWHRNSWIGYVRLSRSRITGFKRKLTGDVSEKAAGDASRAHRSNIIFADFLPTLIYTAGLFVAFTFINAQTGVTKYPYEILGSTSPQPVNSVLRLIICSLAPVVIDCGVLFFCVGMACCAGPMLGLCCKKTGAVIAGIAHGVAVIVHIVFFIVMWVTEGFNFARMLLGLATMIYVQRLLFKFLTLAFLTREFKNDKANTAFWTGKWYNTGMGWMAFTQPSREFVAKIVEMSEFAGDFMLAHIILFCQLPILFVPLIDRWHSMMLFWLKPSRLIRPPIYSLKQARLRKRMVRKYCVLYFAVLVMLVVIIAAPAAASSQIAVDQFANIGGSGSIANGLFQPRNVSNNDTGPNRPNSYSTMWTYLSSRYTGHTTAYSTNPFR
>XP_007372048_Spathaspora_passalidarum
MEESKFKSWNLDNGSTLSEQEILNIFVELGDMFGFQNDNVNNMFDHFMTQLDSRSCRMRCPTALLSLHLDYIGGKNSNYKKWFFAAQFNFDYDITWNPKKSIKKKKNRNSIEEESNESKWARRFHGCTDSDYVYHIALYLLIWGEANNVRFMPECICFIFQSAFDYWQYQRSILPTDKDQQENIGLPQFHFLDQIITPIYNFIRDQQYCKAEGGGWQRKETDHANTIGYDDINQQFWSPKGLYKIKLRDGRRLYSLPKEERYMKVGEINWDKAFKKTYRERRTWLHVITNFNRVWIVHVSVFWYFMSLNSPSLYTPDYVPNKEPQMHVRLAIMSLGGAIASLLSLAGDICEYFFVPRRVPNKQQLWHRIVFLVILTILNISPSIYTLGFLYWDQYSHNGIVIGSISLTFSILTFLYLSIASPGDFPGTGANNTFSGSFPRLKLRSRIFSCLLWICVFVAKYSESYFFLILSMKDPIQILSTIVLNCSEGNFICKFQPKLALVILYLTDLILFFLDTYLWYVICNCLFSVGLSFSLGVSIFTPWRNIFCRLPERLSSKIYSQENGGSSDLNLSQIWNTIMFSLYREHLLSVEQVSKLVYQRGINNQNPIRPLFFVYADDNTFQLHDFFTIGKECERRITFFAQSLSSPLPEPFEVVAIPTFTVLIPHYNEKILINLEELISHSALSKLTLLDYLKQLYPSEWEAFVKDSKMLETIDIDDDDIIPMLNTEMKDVSKQVNLTINSAELPLYCLGFKDETPENILRTSIWATLRCQTLYRTVSGFMNYETALKVLYKIEDLGFNSEDHNEAELEEFASRKYNLLVAMQNLENSVPLNKDAETLFRAFPTLKVAHLEKVKINDEVTEYYSTLLDVSRTDPEGKLWRKYRIKLSGNPILGDGKSDNQNHSIIFYRGEYIQVIDANQDNYLEECLKIKSLLSEFEEINIDIGNGYDPAARDTQEDSNPVAILGAREYIFSQNIGILGDIAAGKEQTFGTLFARTMGEIGSKLHYGHPDFLNGIFMTTRGGISKAQRGLHLNEDIYAGMTATCRGGRIKHCDYYQCGKGRDLGFESIINFTTKIGAGMGEQLLSREYFYLGTKLPIDRFLSFYYAHPGFHINNLSIMLSVKMFMLLVANLGALNYGTISCEAGDNPTRGCHDLGPVLNWIDRFVLSVFVCFFISFLPLIIQELIEKGFIKAIYRIIFQVISLSPFFEVFVCQIYFKSLRDNLIFGEASYIGTGRGFAISRIAFSKLYSQYAGSSIYYGCEIFLVILFASLTMWRKALVWFVITIVSLCLAPFLFNPHQFSMSDFFIDYGNYIKWLSSGNSSKTIKMSWIHHIKTKRTKLTGAKKGSYSSGRDSSLFNLLTGEVFSPFITTLLYLCPYLFINNEDNYLGLNLKNPFLKIALITVAPYLENAVVLLVLWPLSIVLAPFLGVCYKSLPAAIAAIAHVISILVNIANFEFLFFLEDWNIVKLISASLVVLNLHRVIGHFILIVFVSRERTDNITDNISNKAWWSGRWIGNGLGFSVVTQHIREFLVKTLELNKFTLDFMIGHFLLIAMFPILFIPYIDRWHTSMLFWLKPTRQISRPVFGKRERRRQKWQIFWNFLLFIVTALFLVAVIIVPPIIDSKILKLKSTLTPPVSDIIDPDLYKDSE
>XP_043051582_Scheffersomyces_spartinae
MSMSYNNDNQYYDQGNDGYYQDQPQGGHGGQAVPQGQPQGGYEDQYYDQSQQQYQHTGQHGGVVAGQGGYDMIDPNVAGYQDQYYQGGAPGYGQQPSGGYNADPEAFSDFSYGQQGGIPGQGMAAGVGAPGQQTPGTSAYDQYGTQYTPSQMSYAGARSSGASTPIYGGQPGHMPGQPGMPGSQYEFQMTSNLPYPAWTADPQAPIKVEHIEDIFIDLTNKFGFQRESMRNMFDYFMTLLDSRASRMSPAQALLSLHADYIGGENANYKKWYFASQQDLDDTLGFANMELGKIGRKARKAKKKSKKARKAMEEHGQDVDALANELEGDYSLEAAEIRWKAKMNVLAPEERVRDIALYLLLWGEANQVRFTPECLCYIYKSAMDYLLSPQCQQRQEPVPEGDYLNRVITPLYRFLRSQVYEVYEGRFVKREKDHNSIIGYDDVNQLFWYPEGISRIMFEDGTRLVDIPQEERYLKLGEVEWRNVFFKTYKEIRTWLHFITNFNRIWIIHCCVYWMYTAYNSPTLYTQHYDQTVNQQPVASSRWASAAIAGVIACLIQIWATVCEWMFVPREWAGAQHLSRRLMFLTLIFIANLAPVVFTFYWAGLSAISKSAHAVSIVGFFIAVATIVFFAVMPLGGLFTSYLNKRSRKYMSSHAFTANFYKLSGLDMWMSYLLWFLVFLAKFAESYFFLTLSLRDPIRNLSEMTMRCTGEIWWGTKLCAHQSKIVLGLMYAVDLLLFFLDTYMWYIICNCIFSIGRSFYLGISILTPWRNIFTRLPKRIYSKILATTEMEIKYKPKVLISQIWNAIVISMYREHLLAIDHVQKLLYHQVRSEVEGKRTLRAPTFFVSQDDNNFETEFFPRNSEAERRISFFAQSLATPIPEPLPVDNMPTFTVFTPHYSEKILLSLREIIREDDQFSRVTLLEYLKQLHPVEWECFVKDTKILAEETAAYENGEDPEKGSSEDGLKSKIDDLPFYCIGFKSAAPEYTLRTRIWASLRSQTLYRTVSGFMNYARAIKLLYRVENPELVQYFGGDPEGLEIALERMARRKFRFVVSMQRLAKFKDDEMENAEFLLRAYPDLQIAFLDEEPALNENEEPRVYSALIDGHCELLENGRRRPKFRVQLSGNPILGDGKSDNQNHAVIFHRGEYIQLIDANQDNYLEECLKIRSVLAEFEELNVEHVNPYAPNLKSDKKDQVAPVAILGAREYIFSENSGVLGDVAAGKEQTFGTLFARTLAQIGGKLHYGHPDFLNATYMLTRGGVSKAQKGLHLNEDIYAGMNAMLRGGRIKHCEYYQCGKGRDMGFGSILNFTTKIGAGMGEQMLSREYYYLSTQLPLDRFLSFYYGHPGFHINNLFIQLSLQVFILVLANLSSLAHEAIACSYNKNVPVTDKLYPFGCYNIDPAVDWVRRYTLSIFIVFFIAFIPLVVQELIERGLWKAASRFCRHFVSLSPMFEVFTAQIYSSSISMDLTVGGARYISTGRGFATSRIPFSILYSRFADSSIYMGARLMLILLFGTVAKWQAPLLWFWASLSSLIMSPFVFNPHQFAWEDFFIDYRDFIRWLSRGNTKWHRNSWIGYVRLSRSRITGFKRVLTGDISEKSAGDASRAHRSNILFADLIPTGLYTAGLFVAYTFINAQTGVTKYDFSESFQPDVIEVNSALRVIICALIPVAVDAGALAVCVGMACCMGPILGMCCKKTGAVLAGVAHGVSVIVHIIMFIVMWVLEGFNFARCVLGLATMIYIERFLYKLLTVLCLTREFKNDKANTAFWTGKWYGSGMGWMAFTQPSREFVAKICEMGEFAGDFILAHIILIVQLPILFIPLIDRWHSMMLFWLKPSRLIRPPIYSLKQARLRKRMVRKYCTLYFVILALFVAIIAGPAVAGGRLKPDMFWSLTSKSGITKGLFQPRKANNNDTGTNRPSGYTWVYMSFTPTNTHSYTTKA
>XP_001387754_Scheffersomyces_stipitis
YTAWCEENNAPIPVETIESIFEELGTIFGFQKDNVRNMLDYFNCLLDSRSCRMDCSLALLSLHADYIGGDRSNYKKWYLSSQIENVGQKKAKSEKESDWPTQDYRWKKKMQNYTNTDYIYQLALYLLIWGEANNLRFMSEYICFIYKCAIDYYYSLGELQESIAVPEFHFLDNVITPLYSYIRGQRYKIKDGKWKRNGKDHNEIIGYDDVNQFFWFGKNIEKLKFQNGSQFQRLGTLPPQNWYHRLPAIKWEQAFQKTYRETRTWLHVFTNFSRVWIIHMTMFWYYTSFNSPTLYTKNYSQLLDNKPPPQVTLAVVSLGSVISCLISLVSIVSECRYVPRRFPGSQPIFGRLICLIILTGINIAPSCYILFFIPIDVYSKRGLIIGICQFINSIFTFLYLSVESPNRLFNFILGNKHDRNPSVTFTSSFPNLKPRGQCLSVLLWVFIFAAKFTESYFFLTLSLRDPIRVLSIMEMNRCSGDIIFGNFLCRQQPRVVLGLLYLTNLILFFLDTYLWYIICNCFFSVGLTFSSGNSIFTPWRNIFSRLPERIAAKMIFASPDIKNGKAFLISQVWNSIIVSMYREHLISIEQVNRLVYQSVREADSEDNVIPPLFFVYQDDNSISMKDFFYPKGEAERRISFFAQSLATPLLDPYPTRALPSFTVLVPHYSEKIILGLKEIIKEDKDSKLSLLEYLKQLHPNDWECFVQDSKVLQQISSANPEDYDPLNLNINSSTITTKTDKETEYMKNKINDLPFYCVGFKDTTPEYTIRTRIWSSLRCQTLYRTVSGFMNYETAIKLLYRLEDKDQYMSFESPLEMEYELNQFSNRKFRLLIAMQRYQKFSGEEREAAHLLFRTYPSINVAYLEEVPREDGQLDYYSTLLDLSNPNPDNTFGCKYKIKLSGNPILGDGKSDNQNHSLIFTRGEYIQVVDANQDNYLEECLKIKSVLAEFEEMENNSASEYIPEVTDDNSNCPVAILGTREYIFSENIGILGDIAAGKEQTFGTLFSRTLAEIGGKLHYGHPDFLNSIFMTTRSGISKAQKGLHLNEDIYAGMTASSRGGRIKHCDYYQCGKGRDLGFGTILNFTTKIGSGMGEQILSREYFYMGTRLPIDRFLSFYYAHAGFHLNNLFIILSVQIFMVTIINLGALVHESILCNYNPSVPYTDIEEPIGCYNLQPVLNWINRFVLSVFICFFISFVPLLTQELIEKGYVKALARVFYHFVSLSPLFEVFVCQVFSKSLRDNLTYGEARYVATGRGFAISRVPFSTLYSRYSPVSINLGIKIFFSLLFATMTIWQFSLIWFWITIVSLCLAPFIFNPHQFEVGEFFLDYREFIHWMSRGNTSSSNNSWIHYVKSQRSRVTGVRRIARSETSIEIEDTRSARVNTILSEVVLRLFECIFLFIPYMFINSQNGVSVPARVNPLLRILCVALLPYTVNIVILLVLHPISFLSGWILQYCCPSVTSVIAGLVHFVSILGNIVAFQVLLLLEGWNLQRAACGFIFITSFHRFIFHFVITVFVSRELSLDSPNLSWWSGRWFTSGLGIHIISQPLREFIVKIFELNSFACDFVAGHCLMFSMTPFLLVPLADKWHTSMLFWLKPSKKFRRAIYSRKRTRQRQRRMVRYGFLYFVIMALLAAIFLAPLFLNHYIPNLRPRLPPPYSELFQPNHQLNNDTGENAPYYIPRAKPRPLPMRTVA
>XP_020061965_Suhomyces_tanzawaensis
MMNPPIVIEADRSISEPNAQQHDQDTVETQSSIAGAPELQIQSSPISLYPSWCEENGSKYTEDEILKIFDELGDIFGFQKDNVLNMFDHLMVQLDSRSSRMSCGMALLSLHVHYIGGDQANYKKWFFAAPIDEDIGTATGLHELEDENSYLGLEFKWKTRMNNYTEKDYIYQLSLWLLIWGESNNVRYMPECLCFIFNCALEYFYEIKKGDLSTTRKFEFLEGVITPLYCFIRDQQYELVDGKWLRNEKDHSQVIGYDDMNQCFWYYDSLKRLTLHDGSILFDYEKSVRFSKLDQINWNKFFRKTYWEHRTWIHALTNFSRVWVIHVSMFWYFTAFNSSVIYTPNYDITKDNMPPVQVRLSVVSLGGTIASLLTMASMIFEMVYVSRKWLGSRPVFRRLFLVFIILMLNLSPSVYILWFLPLDAESRTGLIISILQFVVSIISFIYFAIQSPDKLFRCLIGEGVKHRISREFNASFHVLNSKSQRYSYALWISVFAAKFLESYFFLTLSLKDPIKVLFTMEITKCHGDIYLKALLCRNHARIILILLLLTDLVLFFLDTYLWYIICNCIFSIGLSFSSGISIFTPWKNIFSRLPERIASKLIFTLGESEVSTTLMVSRIWNCIVLSMYREHLLSTEQVSKLVYQQIDLRELKNFERLSVRPPLFFLLQGDTAIRLRDFFTPNKEGERRISFFAQSLSIQLPETTAITAMPTFTVLVPHYSERIILGLKETIKENKNAKVSLLDYLKELNHNDWESFVRDAKTLLLINNNPDKSNEIDDIADIIEARTTANVKQDPSNLIKNQINDLPFYSIGFKESNPDFTLRTRLWASLRYQTLYRTISGFMNYETAIETLGKVENYSLTLTSQGLEEIDREVELLSRRKFHLLVSMQRYQQFSKEEKEDAYILFKAFPKIKVAYLELVIGTDGKANFYSVMLDLEKGAIQGEYSKKYRIKLSGNPIFGDGKSDNQNHCLIFHRGEYLQVIDANQDNYIEECLKIKTVLAEFEEMELDVSSEYAPGVLTMQKPPVAILGAREYIFSESIGVLGDIAAGKEQTFGTLFSRTMAELGGKLHYGHPDFLNSIFMTTRGGISKAQKGLHLNEDIYAGMTVICRGGRIKHCDYYQCGKGRDLGFGTILNFTAKIGAGMGEQILSREHYYLGTSLPIDRFLTFYYAHPGFHINNVFIMLSIQLFMIVLVNLGALTHESILCDITTSTQLKEIQLPLGCYNLIPVLHWVGRFVLSIFICFFISFMPLIIQELVEKGPFSSFRRMFYHFLSLAPLFEVFVCQIYSKSLRDNFVFGGAKYISTGRGFATARISFATLYLKYAELSIYTGAEIFLVVAFSCLSMWQFSLIWFWITIISMCLAPFIFNPHQFQWNEFFLDYREFIHWLSRGNTDSSKYSWSEYVKSKRSKFTGYKKYNLDKGRIGGIGRPRRINILCSQVLMPILRSVILLSAFLFMNAQNGVPNPKSVNPLLRIIVIGILPFVFNAVILGVMFVLSYLVSPCTMFCWRKGPPTIAALAHFLALVFSILNVGVLFLLQGWNYTRTICGLLFVLEFQKAISNFMFTALLSRELRDYDSNIAWWSGKWFGRGFGWMILSQPVREFFVKVLELNSFTQDFILGHFLLFAMAPCLFVPLVDGWHSSMLFWLKPSDTFRSPIYSRKQRRVRRTRVTMYALLFLLVFLLFVALIGAPIAAEKFAPDITAHVPKFLGGFVQPNHLANTHTNQTLG
>XP_020075007_Hyphopichia_burtonii
MNRNEYSSQYLEDYGIYQKYEEAAATPGPPIEDKNAWKASGTDFNPNKSLKYSSWCEDNGAPLNEDEIMLIFKHLGKLFGFQADNVDNMFSYFMSLLDSRSSRSSCPIALLSIHADYIGGNQANYKKWYFAAHYELDEGLDIKGRKYHHRWRSLKNMNKRKLKKSLNYSNNIDDSDSLLALEYKWRQTLQTYSQTDYIYHVGLYLLVWGEAGNVRFMPECICFIFKCAMEYLKFNKELPVDEAKSEFFYLETIITPLYRFIRSQQYVLKDGSWVKINRKDHSQIIGYDDINLFFWYPENIKKLKLFDKTKLLDIPPAQRYLKLGSIDWEKQFYKTYREKRTWAHLLTNFSRIWIIHIVVFWYYTSFNSPSLYTKNYSQLLDNKAAPQIQWSVLGLGGLIACLICLLATVFEFIFIPRYSPGAQPLFGRFLLLIILLGINLAPSVYVFGFIGWDVYSKHGRIVSIIHFVISLLSTIYLAITPPSKLFYPWLQPKATVIKSNIFTCSFPNMLKKSRLFSYMLWLSVFLAKFFESYLFLTLSLRDPVRELFTMDMTRCNGDVVFGTLLCKQQALFAMILLYITDLILFFLDTYLWYIICNCFFSIGLSFSLGISVFSPWRNIFARLPERIFTKIINSTELECEPILLTLQIWNSIVISMYREHLLSTEQVSKLIYQRLLTDDYSGNKGSNIRPPLFFVFQDDNNLFQMNDFFNPNEEAERRILFFAQSLSSPIPEPIPIKALPSFSVLIPHYSEKILLTLTEVLKESKSSKVSLLEYLKKLHPSEWDAFVKDTKVLTLISSSQGPEYSNQSDMIVHRSVTESGITDTAKLVKSQIDDLPYYCVGFKDAQPEYTMRTRIWASLRYQTLYRTVSGFMNYDKVLRLLYELEDNDVGSKYPYTPEVVEEDLDNFVNRKFRLVIAMQRFQKMSDQERDDALKLFSIYPAIKIVSLEEEKDKISDEISYFSVLHENCDEQFVKKYRIRLPGNPILGDGKSDNQNHSIIFTRGEYLQVIDANQDNYIEECLKIKSVLCEFEEIELNPVNDYIPGILETKATSPVAFIGAREYIFSENIGILGDIAAGKEQTFGTLFARTLAEIGGKLHYGHPDFINGIFMTTRGGVSKAQKGLHLNEDIYAGMNAISRGGRIKHCDFYQCGKGRDLGFGTILNFTTKVGAGMGEQLLSREHYYLGCNLPIDRFLSFYYAHAGFHINNLFIILSVQLFMLVLVSLGSLNHEIIKCDYNPDVPFTDLHQPIGCYNIVPVLNWVTRFVLSVFICFFISFSPLVIEELIEKGFTKAFLRMFYHFLSMSPFFEVFVCQIYAKSLIDNISFGGAKYVATGRGFATSRISFTDLYSRYASQSIYPGAKMLLIICFATLTMWQPALVWFWITTISMCLAPFIFNPHQFSFTAFFMDYRNFIRWLLRGNSKWHRSSWVGFMKVQRSKYTGYKRKIPASEGGRMILDITKPPSKLSSFFGQVIMPLIATLFYFLPYMFINSQTGVKNQQGVNPAFRILIISFLPILANLGLLLLLYPLSVVVGPILSCMFKSAPSAIAGFAHFFSVFMHLISLELLLFTHSFSLARSLCGLILILSLQQTILQFVLLVCLSKELKDDFSNRAWWSGKWLSKKLGWLAITQPFRELVVKVCEMSLFSYDFILGHLLFMAMVPFIFIPFIDKLHSTMIFWLKPSKQFRGQILSAKQKTQRKWRLLRYCLLFLLVQAFLASSILIPILLKDFITVDVRLMVPTQFQKFVQPLFQKNNDTGAEAPIDVVRAKPEYTPLSTIA
>XP_015468167_Debaryomyces_fabryi
MHGQTSADAYREFSIYQSMGSGIYDALEGQTGMNGAVNSGMAEGAEDEIDNGMVSEASDIEGSTCYNGGKEESSAYPSWCVQNGAPIDKDEIWQIFLRLGNIFGFQRDSQSNIYDLFMTLLDSRSSRMSCKLALLSLHADYIGGEHSNYKKWYFAAHFELDENVKVSNKQWKWFKDFAKFKSKLNTPYNLNDLQNSNCLLAMEYNWRLKMKNYTDEDYIYQIALYLLIWGEANNLRFMPECICFIYKCAFDYFESVEQGTTAHEFEFLDTVVTPIYSYIRDQQYELVNNVWKKSEKDHSDIIGYDDVNQFFWYRGNLKKIMLLDKSLLYEYPRSQRYTKFKSIKWKKLFYKTYSERRTWLHLFTNFSRVWVIHVTMFWYYTCFNSPTIYTKNYVQLLDNKPAPQVQWSAVALGGTIACLLTILATVIEWLFVPRKWPGAQHLFFKLLLLFLITIINAGPSVYIFLFLPVDKYSKIGHIIGIVQFVVSIITFLYFAIESPNRLFSFLLKKNSNIIKTEIFTSSFPKLHLRNQIYSYLLWVCVFLAKFSESYFFLTLSLRDPIRVLSIMEMTRCKGDVFLGNLLCKQQARFTLILLYVTDLVLFFLDTYLWYIICNCIFSIGLSFSLGISIFTPWRNIFSRLPERIFSKIIYMNGTSKIDSTLIISQVWNSIILSMYREHLLSIDQVNKLVYQQINVSNEESMEKTFLRFPLFFILQDDNSLNLHDFFTASKEAERRISFFAQSLSSPLPEPFPILAIPTFTVLIPHYSEKIILSLREIIKEDKHSKVSLLEYLKQLHSTDWELFVEDTKILSLVSSQPLDLAENDSTQNDQLLSYKHESDLVNNQISDLPYYCVGFKDSSPEYTLRTRIWSSLRCQTLFRTISGFMNYEKAIKLLYKLENYDFDSNSYFDVDSELNDFVQRKFRLLISMQRFQKFHEDEVNDAELLFGIYPHIQVSYLEEEVNGDQTTYYSTLLNVSEVDSYGNYKKKYRIKLSGNPILGDGKSDNQNNCIIFYRGEYIQVIDANQDNYLEECLKIKSVLAEFEEIDMDPSSEYVPGIFLENSRDPVAILGAREYIFSENIGVLGDIAAGKEQTFGTLFARTLAEIGGKLHYGHPDFLNGIFMTTRGGVSKAQKGLHLNEDIYAGMTAVCRGGRIKHCDYYQCGKGRDLGFGTILNFTTKIGAGMGEQILSREYYYLGTQLPIDRFLSFYYAHAGFHINNLFIMLSVHLFMLVLVNLGSLKHESVVCMYDLNIPYTDLQMPLGCYNLQPVLNWVSRFVLSVFICFFISFIPLIFQELIEKGFIKAIYRIFHHFVSLAPFFEVFVCQIYAKSLKDNITFGGAKYVATGRGFATSRISFNILYSRYASTSIYSGSTVFLIVIFASLSMWQPSLLWFCITFVSMCLAPFIFNPHQFSWGDFFIDYREFLRWLSRGNSSWHRNSWIGFIRSHRAKYTGYKKNALGEVGQRISDASRRPSRWNSFIDQIFIPIICIVCYLVPYMFINAQNGVPNPSRVNPIFRIIILCFIPIVFSVLTTLLLFVFSCTLGPILSCCCTRVPSFIASFAHLLSVLINIVNFEIFLYLEGLNFTRTLCGFICMVAIQKTILQFTMSICLSRELKDDYSNRAWWSGKWITSGLGWLIITQPLREFVVKICEMNLYAYDFILAHCLLFVMGPVLLIPFIDKWHSSMLFWFKPSKQFREPILSKRQRRKRKLKILKYSVLFFSLMLIFIALILAPVLAERYIPNLRKQLPSFIAEIIQPNHQNNNDTGDNAPRTVLRAKPIV
>XP_456644_Debaryomyces_hansenii
MHSQTSADAYREFSIYQSMGSGIYDALEGETEMNGVENGGMIEEVDGEEDNGIVSEVSDIEGSTYCNGIKEEATPYPSWCIQNGAPINKDEIWQIFLTLGNMFGFQSDSQSNIYDLFMTSLDSRSSRMSCKLALLSLHADYIGGEHSNYKKWYFAAHFELDENVKVNEKQWRWFKDFAKFKSKSNTPYNLNDIQDTSCLLAMEYNWRLRMKNYTDEDYIYQIALYLLIWGEANNLRFMPECICFIYKCAFDYFESAELDTKANEFEFLDTVVTPIYSYIRNQQYELVNNVWKKSEKDHSDIIGYDDVNQFFWYRGNLEKIMLLDKSLLYEYPRNQRYTKFKSIKWKKLFYKTYSERRTWLHLFTNFSRVWVIHVTMFWYYTCFNSPTIYTKNYVQLLDNKPAPQVQWSAVALGGTVACLLTILATLIEWLFVPRKWPGAQHLFFKLVLLVLITIINAGPSVYIFLFLPIDKYSKIGHIVGIIQFVISIITFLYFAIESPNRLFNFFLKKNSNIIKTEIFTSSFPKLHLRNQIYSYLLWVCVFLAKFSESYFFLTLSLRDPIRVLSIMEMTRCKGDIFLGNLLCKQQARFTLILLYVTDLVLFFLDTYLWYIICNCIFSIGLSFSLGISIFTPWRNIFSRLPERIFSKIIYLNGTSKIDSALLISQIWNSIVLSMYREHLLSIDQVNKLVYQQINVSNEESMDKTYLRSPLFFILQDDNSLNLHDFFTASKEAERRISFFAQSLSSPLPEPFPILAIPAFTVLIPHYSEKIILSLREIIKEDKHSKVSLLEYLKSLHSTDWELFVEDTKILSLVSSQPLDLGEADFPSEQSLNHKHESDLVNNQISDLPYYCVGFKDSSPEYTLRTRIWSSLRCQTLFRTISGFMNYEKAIKLLYKLENYDLDSNSYFDVDTELNEFVQRKFKLLISMQRFQKFHENELNDAELLFGIYPQIQISYLEEEVNGDQTTYYSTLLNVSEKDSYGNYKKKYRVKLSGNPILGDGKSDNQNNCIIFYRGEYIQVIDANQDNYLEECLKIKSVLAEFEEIDMDPSSEYVPGIFSENLKDPVAILGAREYIFSENIGVLGDIAAGKEQTFGTLFARTLAEIGGKLHYGHPDFLNGIFMTTRGGVSKAQKGLHLNEDIYAGMTAVCRGGRIKHCDYYQCGKGRDLGFGTILNFTTKIGAGMGEQILSREYYYLGTQLPIDRFLSFYYAHAGFHINNLFIMLSVHLFMLVLVNLGSLKHESVVCMYDSNIPFTDLQVPLGCYNLQPVLNWVSRFVLSVFICFFISFIPLIFQELIEKGFIKAIYRIFHHFVSLAPFFEVFVCQIYAKSLKDNITFGGAKYVATGRGFATSRISFNTLYSRYASTSIYSGSTVFLIVIFASLSMWQPSLLWFCITFVSMCLAPFIFNPHQFSWGDFFIDYREFLRWLSRGNSSWHRNSWIGFIRSHRAKYTGYKKNALGEVGQRINDASRRPSRWNSFIDQIVIPLICIVCYLVPYMFINAQNGVSNPSRVNPLFRIIILCFIPIIFSILITLLLFVFSCTLGPILSCCCTRVPSFIASFAHLMSVLINLVNFEVFLYLEGLNFTRTLCGFICMIAIQKTILQFTMSICLSRELKDDYSNRAWWSGKWITSGLGWLVITQPLREFIVKICEMNLYAYDFILAHCLLFVMGPVLLIPFIDKWHSSMLFWFKPTKQFREPILSKRQRRKRKLKILKYSFLFFTLMLCFIALILAPVLAESYIPNFRRQLPSFIAEIIQPNHQNNNDTGDNAPRTVLRAKPNQ
>XP_006689211_Yamadazyma_tenuis
MSTDNNYDTCEPTTSEALSDYQLFQDFNVPLTASHSVKEDLFSVQAYPSWCPENGAQLSQEDIKSIFFKLKAVFGFQTDSCENMFEFFMTQVDSRSSRMPCSQALLSLHSDYIGGNRSNYKKWYFMAHLELDEGITTSNIWKNYSKYARKSNRNKLTNMNNENSMLGLEIKWKTKMSKLSEADCVTQVALYLLIWGEANNVRFMPECLCFIFKCALDYYDSHLEEGKINFLQEVITPIYKFIRNQQYKMVDGNWVKNTRDHDAIIGYDDVNQFFWFPENIKRIKLADGTLLIDCPRNLRFLNFKMVMWGSCLYKTYFEKRTWLHLLTNFSRVWIIHISMFWFYTSFNSPSLYTHNYDPLTDNKPAPQVQWTIVSLGGSIACIIAFFAVIFEMVFVPRQWPGSQHLFGKLVLLLLLTMVNVAPSVYILGFLPYDAYSVHGRWVGIGQFVISITSVLYLSIKPPSTYFESIIKPNTGFIKAKIFTSSFPKLSSRGQKFSALLWLSVILLKSFESYMFLTLSLRDPIRELWSMDLSRCHGDVIFQRLLCAYHARLLLGLLFITDLVLFFLDTYLWYIILNCLFSIILSFSSGLSVCTPWRNIFLRLPERICSKLIILNGDSKTETTQLVAHIWNSIIISMYREHILPLEQAKKLIYELTDDADIGYGEKNVLVKAPSFFIFQGDNSFSMKDYITMGKEAQRRISFFAQSLTSPISEPIPTTAIPSFTVLIPHYSEKILLSLKEIIKEDKGSKVSILDYLKLLNKSDWNAFVQDTKILTNIPDRPPTPERKENHADLPYYYIGFKDSLPEYTLRTRIWASLRTQTLYRTVSGFINYEAALKILFKSEDVNFKYKNNLYPELVKDELHRFAERKFRLLISLQKYQKFSVEEKENVKYLVEAFPNIKIAYIEEESDQDTNETTYYSTLLDFTKTDSNGNFKKRLRVQLSGNPILGDGKSDNQNQSIIFYRGEYIQVIDANQDNYLEECLKIKSVLADFEEYNLDIDEEYNPNIFKPTKDPVAILGAREYIFSENIGVVGDVAAAKEQTFGTLFARTLAEIGSKLHYGHPDFLNGIFMTTRGGISKAQKGLHLNEDIYAGMMATCRGGRIKHCDYYQCGKGRDLGFNTVLNFTVKIGAGMGEQILSREHFYMGTSLPIDRFLSFYYAHAGFHLNNLFISLSVSLFMLVLLNLGALKHETIICSYGPHNPTTDIRQPLGCYNIQTVLNWVTRFVLSVFICFFISFLPLLFQELIEKGVLRAVSRIFFHFISLSPIFEVFVCQIYAKSLEDNITYGTAKYIATGRGFATVRQPFTSLFSRYSSLSLYKGSTFFLTVLFSCITMWQPSLLWFFISFISMCLAPILFNPHQFSFAKFFLDYRELMRWFSRGNYKWHNSSWYGYQKVQRSKVLGYKKTVISTYGRNVTDNRKRTSKLHQFSSQVLLPFIPLFFNLTAFMFMNAQTGVRRPKEVNPLIRIVLVALLPLMSNVVVLALGFALSCILGSIFRFRKFSSTMAAIGHGIASVITMVTFEVLLYLESWNFSRALCGFILVISIHGMLRNILFLFLTKELKDDTANHSWWSGRWFNQGLKLLVITQPVRELSVKLVEMMSFSYDFLLCQGILFCVFPLLFVPFIDKLHTIMLFWSEYNKNNFRSAIISKRLQRKRRRIVILHFILFTTMLVIFIGLATGPVFASRYIPELKEVSVFPVPDVFHKLVQPNHQNHNDTGPEAPPTVLRERPEMSSMKSVF
>XP_001487791_Meyerozyma_guilliermondii
MSYDNNHNYYDPNQPMGNDGYYQQQPYDDMNQQPHQEYYDPNMQYQQQPYDMDGYQDPNYQGQQIPQQGYNADPEAFSDFSYGGQTPGTPGYDQYGTQFTPSQMSYGGPRSSGASTPIYGGAGGNYDPTQFQISSSMPYPAWSADAQAPVKVEHIEDIFIDLANKFGFQRDSMRNMFDYFMTLLDSRSSRMSPAQALLSLHADYIGGENANYKKWYFASQQDLDESIGFANMKMGKVGKKARKASKKSKKARKAVEEHGQDIDALANELEGDYSLEAAEIRWKAKMNSLSPEERIRDIALYLLLWGEANQVRFTPEAICYIYKTAFDYLMSPQCQQRQEPVPEGDYLNRVITPLYRFFRSQVYEIYEGRLVKREKDHNKVIGYDDVNQLFWYPEGISRIIFEDGTRLIDVPPEERYLRFGEVEWHNVFFKTYKEIRTWLHLITNFNRIWIIHGTVYWMYTAYNSPTLYTLHYVQTVNNQPLASSRWAAAAIAGVLAAFIQIAATVCEWMFVPREWAGAQHLTRRLMFLIIIFVVNLAPIVFTFYYAGLAAKSKAALVVSIVGFFIGIATIVFFAVMPLGGLFTSYMNRRSRRYLASQTFTANFNKLTGLDMWLSYLMWVLVFFAKYIESYFFMALSLRDPIRNLSTANMRCVGEVWFGDKLCKHQAKVVLGLMYLVDLLLFFLDTYMWYIICNCVFSIGRSFYLGISILTPWRNIFTRLPKRIYSKILATTEMEIKYKPKVLISQIWNAIVISMYREHLLAIDHVQKLLYHQVPSEIEGKRTLRAPTFFVSQDDNNFETEFFPRNSEAERRISFFAQSLATPILEPLPVDNMPTFTVFTPHYSERILLSLREIIREDDQFSRVTLLEYLKQLHPVEWDCFVKDTKILAEETAAFEGEGVDKESEDGLKSKIDDLPFYCIGFKSAAPEYTLRTRIWASLRSQTLYRTVSGFMNYARAIKLLYRVENPELVQYFGGDPEGLELALERMARRKFKFVVSMQRLAKFEDWEMENAEFLLRAYPDLQIAYLDEEPALSEEEDPRIYSALIDGHCEILENGRRRPKFRVQLSGNPILGDGKSDNQNHALIFHRGEYIQLIDANQDNYLEECLKIRSVLAEFEELNVEQINPYAPNLKTDVKTGNNAPVAILGAREYIFSENSGVLGDVAAGKEQTFGTLFARTLAQIGGKLHYGHPDFLNATYMFTRGGVSKGQKGLHLNEDIYAGMTAMLRGGRIKHCEYYQCGKGRDMGFGSILNFTTKIGAGMGEQMLSREYYYLSTQLPLDRFLSFFYGHPGFHINNLFIQLSLQVFMLVLANLNALAHESIICSYNRNTPITDVLYPYGCYNFAPAVDWIRRYTLSIFIVFFIAFIPLVVQELIERGVLKAAQRFCRHLISLSPMFEVFVAQIYSTSLITDLTVGGARYISTGRGFATSRIPFSILYSRFADSSIYMGSRSMLILLFGTVSHWQAPLLWFWASLSSLMFSPFIFNPHQFSWEDFFIDYRDFIRWLSRGNSKWHRNSWIGYARLSRSRVTGFKRKLTGDVSEKGAGDASRAHRSNVFFADFLPTLIYTAGLFVAYTFINAQTGVRRGPNGEGSPTEVNSVLRVVICSLAPVVIDLGVLAGCLGLACCAGPLLGLCCKKTGSVIAGVAHGIAVVVHLVFFIVMWVLEGFNFARMLLGLCTMVYIQRLLFKFLTICFLTREFKNDKSNQAFWTGKWYGSGLGWMAFTQPAREFCAKVIEMSEFAGDFILAHIILFVQLPIICIPLIDRWHSTMLFWLKPSRLIRPPIYSLKQAKLRKRMVRRYCTLYFLILVIFVALIAAPAAIGNTTLVPEDLGKSLKGTFAGLFQPRHVENNDTGTTVGKAYMSLHTFWTNTPTHKSTKYTTKP
>XP_018710861_Metschnikowia_bicuspidata
MSYDNNNNYYDPNQQQPAEGEGYYQQGPYDEMGQPVQYQEGGEYFDQGQQYQQQPYDDGYQNYEQANAGYSADPEAFSDFSYGGQNPGTPGYDSYGTQYTPSQMSYGGARSSGASTPIYGANPNYDPTQFQLSSNLPFPAWSADPQAPIKIEHIEDIFIDLTNKFGFQRDSMRNMFDYFMTLLDSRSSRMSPAQALLSLHADYIGGDNANYKKWFFASQQDLDDSIGFANMDLGKIGKKARKASKKSKKARAAAEEHGQDLNALASELEGDYSLDAAEIKWKAKMNVLTPEERVRDIALYLLLWGEANQVRFTSECLCYIYKMAMDYLLSPQCQQRQEPVPEGDYLNRVITPIYRFLRSQVYEIYEGRFVKREKDHNNVIGYDDVNQLFWYPEGISRIIFTDGTRLVDLPQEERFQRLGEVEWQNVFFKTYKEIRTWLHFITNFNRIWVIHICIYWMYTAYNAPTLYTQHYVQTLNNQPTASSQWAAPAIGGVIACVIQIFATFFEWMFVPREWAGAQRLTRRLMFLLLIFLVNLAPIVFTFYWAGLSAISKTAQVLSIVGFFVAIATLLFFAVMPLGGLFTPYLNKSSRKYLAQQFFTANFHKLKGLDMWMSYLLWCTIFAAKLTESYFFLTLSLRDPIRNLSTMTMRCNGDYWFGDKLCKQQAKIVLALMILVDMLLFFLDTYMWYIVCNCVFSIGRSFYLGISILTPWRNIFTRLPKRIYSKILATTEMEIKYKPKVLISQVWNAIVISMYREHLLAIDHVQKLLYHQVPSEIEGKRTLRAPTFFVSQDDNNFETEFFPRNSEAERRISFFAQSLATPIYEPLPVDNMPTFTVFTPHYAEKILLSLKEIIREDDQFSRVTLLEYLKQLHPVEWDCFVKDTKILAEETAAFENGEEEERENEDGLKSKINDLPFYCIGFKSAAPEYTLRTRIWASLRSQTLYRTVSGFMNYARAIKLLYRVENPELVQYFGGDPEGLEMALEKMARRKFKFIVSMQRLSKFKEDEMENAEFLLRAYPDLQIAFLDEEPPLNEDEEPRVFSALIDGHCEVLENGTRRPKFRVQLSGNPILGDGKSDNQNHSVIFHRGEYIQLIDANQDNYLEECLKIRSVLAEFEELNVEHVNPYAPDLRKDDEEQPAPVAILGAREYIFSENSGVLGDVAAGKEQTFGTLFARTLAQVGGKLHYGHPDFLNATFMLTRGGVSKAQKGLHLNEDIYAGMNAMLRGGRIKHCEYYQCGKGRDMGFGSICNFTTKIGAGMGEQMLSREYYYLSTQLPLDRFLSFYYGHPGFHINNLFIQLSLQTFMLVLANLNSLAHESILCDYDKNVPVTDVLEPYGCYNLDPAVDWIRRYTLSIFIVFFISFIPLAVQELIERGLWKATQRFARHFVSLSPLFEVFVAQIYSTSLITDLTVGGARYISTGRGFATSRIPFSILFSRFADSSIYMGARSMLIILFGSVAHWQAPLLWFWASLSALMFSPFVFNPHQFAWEDFFLDYRDFIRWLSRGNTKWHRNSWIGYVKLSRSRITGFKRKLTGDISEKGAGDASRAHRANILFADFLPCVFYTAALFVAYTFINAQTGVTEWSVSGRDSTDPITVNSTVRIIICALAPVLIDMGCLAVCLGLACCAGPMLGLCCKKTGAVIAGVAHGVAVIVHLVFFIVIWVLESFNFARVLLGVITMIYIQRTLFKLMTLLFLTREFKHDKSNTAFWTGKWYGSGMGYMAFTQPAREFCAKTIEMSEFAGDFILAHLILFVQLPVLFVPLIDRWHSTMLFWLKPSRLIRPPIFSLKQAKLRKRMVRKYCTLYFVVLVLFVIIIAAPAIASSHVPSDLGTSLIGAFQGVFQPRGTHINDTGAVSSWWSSDGVLITFWSFTPTNTWTYTTKAF
>XP_002616417_Clavispora_lusitaniae
MTMLDSRASRLGPVNALKSIHGDYIGGINSNFRKWFFATEMDTQAGNSSGSLCSSLAASRNSWKAYIQNLTYSGMISHVGLYLLCWGEANNIRFMPECICFIFKCCVDLLEAHEDYLHMQNDPRSFLDEVITPIYEALRNQCYPQKNDISFTSRKDHEYIIGYDDMNQMFWSKGGIERIILKDKTKLMSQPMEKRALHLRYVDWEKCMVKNYREKRSWFHSLIHFNRVILLHGSVFWYYHSYHAYPLYTPSYSISKDNQPSIQLRLMVMSMAGVFSLIFCAFTTFCEFIIIPARWKEIPAIMRLGFLLLGCSFQIAVLSMYYFLDVMSKDSIIGLASAVSQFLGSLFTVVYLSFTPSAVLFGFQSSRPGSLGFKSFTDNVYQLSGKPKIASITLWSVILFSKCIESYFHLALSTREPIRELSIMSPKCISDVWIGGKLCSFQPQIVLILLTTLEFILFFVDTYLWYIIWITVFSVVRSFYLGSSIWSPWRNVFSNLPKRITSKLLTPSTKVFIHDNDDRVPKLWNTIIVSMYREHLLSIDQVSKLLYRTVETEDSINFAEPNFFISQEDESLTSSSLFDNSESNRRLKFFAHSLSTPMPQSQRIHSMPSFTVLIPHYQEKIILSFNEILREEDKLSNLTILEFLKNLHPLEWSNYMKDNKLMAEEDLLKLNSSKRMSSASSPPELMLQDNEAIMRTRLWASLRTQTLYRTITGFMNYSRAIKLLYDLEEFNDNDSYDRMRLSKLNIMAKRKFKLVVSLQRYKFFDTEDKENVELLLRSFPELQVSYIDEVVNVLDGKVDYFSCLLDGACPILPNGEREPKYRIRLSGYPILGDGKADNQNHALIFTRGEYIQLIDANQDHYFEECLKVRNVLSEFEEGCIGDLSNYDQKQGEEGHPVAIVGNREYIFSENIGILGDIAAGKEQTFGTLFARTLAYIGGKLHYGHPDFLNAIFMTTRGGVSKAQKGLHLNEDIYAGMNALFKRWSNKIL
>XP_025339819_Candida_haemuloni
MSYDNNHNYYDPNQEQGGQPGGEYYQQAPYDEMGQPVQYEQGGEYYDPNQQYQQQPYDMDGYQNYGQQGAAGYSADPEAFSDFSYGGGHAPGTPGYDQYGAQYTPSQMSYAGARSSGASTPIYGANPNYDPSQFQLSSNLPYPAWSADPQAPIKIEHIEDIFIDLANKFGFQRDSMRNMFDYFMTLLDSRSSRMSPAQALLSLHADYIGGDNANYKKWFFASQQDLDESIGFANMNLGKIGKKARKASKKSKKARKAVEEHGQDIDALNNELEGDYSMEAANIRWKAKMNALSPEERVRDIALYLLLWGEANQVRFTSELICFVFKTALDYLNSPQCQQRQEPVPEGDYLNRIITPIYRFIRSQVYEIYEGRFVKREKDHNKVIGYDDVNQLFWYPEGISRIIFNDGTRLVDIPMEERYMRLGEVEWQNIFFKTYKEVRTWLHLVTNFNRIWIIHVTIYWMYTAYNSPTLYTQDYVQTINNKPTASSQWAAPAMGGMIAAFIEVMATVFEWMFVPREWAGAQHLTRRLVFLIIILVVNIVPFAYAFYWAGLSAISKSAHAVSIVGFFIAIATLVFFAVMPLGGLFTSYMNRRSRKYVASQIFTANFHSLRGLDMWMSYLLWVTVFAAKLAESYFFLTLSLRDPIRNLSTMEMRCNGEQWFGDTLCKQQGKIVLGLMLLVDLFLFFLDTYMWYIICNCVFSIGRSFYLGISILTPWRNIFTRLPKRIYSKILATTEMEIKYKPKVLISQVWNAIVISMYREHLLAIDHVQKLLYHQVPSEIEGKRTLRAPTFFVSQDDNNFETEFFPRNSEAERRISFFAQSLATPILEPLPVDNMPTFTVFTPHYSEKILLSLREIIREDDQFSRVTLLEYLKQLHPVEWDCFVKDTKILAEETAAYENADDEERSNEDGLKAKIDDLPFYCIGFKSAAPEYTLRTRIWASLRSQTLYRTVSGFMNYARAIKLLYRVENPELVQYFGGDPEGLELALEKMARRKFKFVVSMQRLAKFKEDEMENAEFLLRAYPDLQIAYLDEEPPLNEDEEPRVYSALIDGHCEVLENGRRRPKFRIQLSGNPILGDGKSDNQNHAIVFHRGEYIQLIDANQDNYLEECLKIRSVLAEFEELNVEHVNPYAPGLKSNNDEKPAPVAILGAREYIFSENSGVLGDVAAGKEQTFGTLFARTLAQIGGKLHYGHPDFLNATFMLTRGGVSKAQKGLHLNEDIYAGMTAMLRGGRIKHCEYYQCGKGRDMGFGSICNFTTKIGAGMGEQMLSREYYYLSTQLPLDRFLSFYYGHPGFHINNLFIQLSLQTFMLVLANLNSLAHESVLCDYDRNVPVTDPLLPFGCYNLDPAIDWIRRYTLSIFIVFWISFIPLVVQELIERGLWKATQRFFRHFVSLSPMFEVFLAQIYSNSLFTDLTVGGARYISTGRGFATSRIPFSILFSRFADSAIYMGSRSMLIILFGSVAHWQAPLLWFWASLSALMFSPFVFNPHQFAWEDFFIDYRDFIRWLSRGNTKWHRNSWIGYIKLSRSRVTGFKRKLTGDISEKSAGDASRAHRSNVFMADFLPCVFYAAGLFVAFTFINAQTGVTRWTTDGRDSDEPIQVNSVLRIIICSLGPIVIDAGCLGVCVAMACCAGPLLGLCCKKTGAVIAGVAHGVAVIVHLVFFVVMWVLEGFNFARMLLGVITMIYIQRVIFKLLTLLFLTREFKNDKSNTAFWTGRWYNTGMGYMAATQPAREFVAKIIEMSEFAGDFILAHLILFIQLPILCVPLIDRWHSTMLFWLKPSRLIRPPIYSLKQAKLRKRIVRKYCTLYFAILVLFVVIIAAPAVAGGQLDDNLGADMDGSFEGLFQPRKVKNNDTGKVSSWWSSGDNKITFWSYTPTESNTYTTKDF
>XP_024714055_Candida_pseudohaemulonis
MSYDNNHNYYDPTQDQGGQQGGEYYQQAAYDEMGQPVHYEQGGEYYDPNQQYQQQPYDMDGYQNYGQQGAAGYSADPEAFSDFSYGGGQAPGTPGYDQYGAQYTPSQMSYAGGRSSGASTPIYGANPNYDPSQFQLSSNLPYPAWSADPQAPIKIEHIEDIFIDLANKFGFQRDSMRNMFDYFMTLLDSRSSRMSPAQALLSLHADYIGGDNANYKKWYFASQQDLDESIGFSNMNLGKIGRKARKARKKSKKARKAAEEHGQDIDALNNELEGDYSMEAANIRWKAKMNVLSPEERVRDIALYLLLWGEANQARFTPELICFLFKTALDYLVSPQCQQRQEPIPEGDYLNRIITPIYRFIRSQVYEIYEGRFVKREKDHNKVIGYDDVNQLFWYPEGISRIIFNDGTRLVDIPAEERFTRLGEVEWQNVFFKTYKEVRTWLHLVTNFNRIWIIHVTIYWMYTAYNAPTLYTQHYVQTINNKPTASSQWAAPAMGGMIAAFIEVMATVFEWMFVPREWAGAQHLTRRLVFLIIILIVNIVPFAYSFYWAGLSAISKSAHAVSIVGFFIAIATLVFFAVMPLGGLFTSYMNRRSRKYVASQIFTANFHSLRGLDMWMSYLLWVTVFAAKLAESYFFLILSLRDPIRNLSTMDMRCNGEVWFGDTLCKQQGKIVLGLMLLVDLFLFFLDTYMWYIICNCVFSIGRSFYLGISILTPWRNIFTRLPKRIYSKILATTEMEIKYKPKVLISQVWNAIVISMYREHLLAIDHVQKLLYHQVPSEIEGKRTLRAPTFFVSQDDNNFETEFFPRNSEAERRISFFAQSLATPILEPLPVDNMPTFTVFTPHYSEKILLSLREIIREDDQFSRVTLLEYLKQLHPVEWDCFVKDTKILAEETAAFENAEDEERLNEDGLKAKIDDLPFYCIGFKSAAPEYTLRTRIWASLRSQTLYRTVSGFMNYARAIKLLYRVENPELVQYFGGDPEGLELALEKMARRKFKFVVSMQRLAKFKEDEMENAEFLLRAYPDLQIAYLDEEPPLNEDEEPRVYSALIDGHCEVLENGRRRPKFRIQLSGNPILGDGKSDNQNHAIIFHRGEYIQLIDANQDNYLEECLKIRSVLAEFEELNVEHVNPYAPNLKSTNDEKPAPVAILGAREYIFSENSGVLGDVAAGKEQTFGTLFARTLAQIGGKLHYGHPDFLNATFMLTRGGVSKAQKGLHLNEDIYAGMTAMLRGGRIKHCEYYQCGKGRDMGFGSICNFTTKIGAGMGEQMLSREYYYLSTQLPLDRFLSFYYGHPGFHINNLFIQLSLQTFMLVLANLNSLAHESILCDYDRNVPVTDPLYPIGCYNLDPAIDWIRRYTLSIFIVFWISFIPLVVQELIERGLWKATQRFFRHFVSLSPMFEVFLAMIYSNSLSTDLTVGGARYISTGRGFATSRIPFSILFSRFADSAIYMGARSMLIILFGSVAHWQAPLLWFWASLSALMFSPFVFNPHQFAWEDFFIDYRDFIRWLSRGNTKWHRNSWIGYVKLSRSRVTGFKRKLTGDISEKSAGDAARAHRSNVFMADFLPCVFYAAGLFVAYTFINAQTGVTRWSVDGRDSTDPIQVNSVVRLIICSLAPVAIDAGCLGVCLAMACCAGPLLGLCCKKTGAVIAGVAHGVAVIVHLIFFIVMWVLEGFNFARMLLGIITMIYIQRVLFKILTLLFLTREFKNDKSNTAFWTGKWYNTGMGYMAATQPAREFVAKIIEMSEFAGDFILAHLILFIQLPILCVPLIDRWHSTMLFWLKPSRLIRPPIYSLKQAKLRKRIVRKYCTLYFAILVLFVIIIAAPAVAGGQLDSSLGSNMTGTFEGLFQPRKVSNNDTGRVSSWWSTGENKITFWSYTPTTSNVYTTKPF
>XP_025335019_Candida_duobushaemulonis
MSYDNNHNYYDPTQDQGGQQGGEYYQQAAYDEMGQPVHYEQGGEYYDPNQQYQQQPYDMDGYQNYGQQGAAGYSADPEAFSDFSYGGGQAPGTPGYDQYGAQYTPSQMSYAGGRSSGASTPIYGANPNYDPSQFQLSSNLPYPAWSADPQAPIKIEHIEDIFIDLANKFGFQRDSMRNMFDYFMTLLDSRSSRMSPAQALLSLHADYIGGDNANYKKWYFASQQDLDESIGFSNMNLGKIGRKARKARKKSKKARKAAEEHGQDIDALNNELEGDYSMEAANIRWKAKMNVLSPEERVRDIALYLLLWGEANQARFTPELICFLFKTASDYLVSPQCQQRQEPIPEGDYLNRIITPIYRFIRSQVYEIYEGRFVKREKDHNKVIGYDDVNQLFWYPEGISRIIFNDGTRLVDIPAEERFTRLGEVEWQNVFFKTYKEVRTWLHLVTNFNRIWIIHVTIYWMYTAYNAPTLYTQHYVQTINNKPTASSQWAAPAMGGMIASFIEVMATVFEWMFVPREWAGAQHLTRRLMFLIIILIVNIVPFAYSFYWAGLSAISKSAHAVSIVGFFIAIATLVFFAVMPLGGLFTSYMNRRSRKYVASQIFTANFHSLRGLDMWMSYLLWVTVFAAKLAESYFFLTLSLRDPIRNLSTMDMRCNGEVWFGDTLCKQQGKIVLGLMLLVDLFLFFLDTYMWYIICNCVFSIGRSFYLGISILTPWRNIFTRLPKRIYSKILATTEMEIKYKPKVLISQVWNAIVISMYREHLLAIDHVQKLLYHQVPSEIEGKRTLRAPTFFVSQDDNNFETEFFPRNSEAERRISFFAQSLATPILEPLPVDNMPTFTVFTPHYSEKILLSLREIIREDDQFSRVTLLEYLKQLHPVEWDCFVKDTKILAEETAAFENAEDEERSNEDGLKAKIDDLPFYCIGFKSAAPEYTLRTRIWASLRSQTLYRTVSGFMNYARAIKLLYRVENPELVQYFGGDPEGLELALEKMARRKFKFVVSMQRLAKFKEDEMENAEFLLRAYPDLQIAYLDEEPPLNEDEEPRVYSALIDGHCEVLENGRRRPKFRIQLSGNPILGDGKSDNQNHAIIFHRGEYIQLIDANQDNYLEECLKIRSVLAEFEELNVEHVNPYAPNLKSTNDEKPAPVAILGAREYIFSENSGVLGDVAAGKEQTFGTLFARTLAQIGGKLHYGHPDFLNATFMLTRGGVSKAQKGLHLNEDIYAGMTAMLRGGRIKHCEYYQCGKGRDMGFGSICNFTTKIGAGMGEQMLSREYYYLSTQLPLDRFLSFYYGHPGFHINNLFIQLSLQTFMLVLANLNSLAHESILCDYDRNVPVTDPLYPIGCYNLDPAIDWIRRYTLSIFIVFWISFIPLVVQELIERGLWKATQRFFRHFVSLSPMFEVFLAMIYSNSLSTDLTVGGARYISTGRGFATSRIPFSILFSRFADSAIYMGARAMLIILFGSVAHWQAPLLWFWASLSALMFSPFVFNPHQFAWEDFFIDYRDFIRWLSRGNTKWHRNSWIGYVKLTRSRVTGFKRKLTGDISEKTAGDAARAHRSNVFMADFLPCVFYAAGLFVAYTFINAQTGVTRWSVDGRDSTDPIQVNSVVRLIICSLAPVAIDAGCLGVCLAMACCAGPLLGLCCKKTGAVIAGVAHGVAVIVHLVFFIVMWVLEGFNFARMLLGIITMIYIQRVLFKILTLLFLTREFKNDKSNTAFWTGKWYNTGMGYMAATQPAREFVAKIIEMSEFAGDFILAHLILFIQLPILCVPLIDRWHSTMLFWLKPSRLIRPPIYSLKQAKLRKRIVRKYCTLYFAILVLFVIIIAAPAVAGGQIDSSLGSDMSGTFEGLFQPRKVSNNDTGKVSSWWSTGDNKITFWSYTPTTSNVYTTKPF
>XP_028893355_Candida_auris
MSYDNNHNYYDPNQQQGGQPGGEYYQQGAYDEMGQPVNYDQAGDYYDPNQQYQQQPYDMDGYQNYGQQGAAGYSADPEAFSDFSYGGGHAPGTPGYDQYGAQYTPSQMSYAGARSSGASTPIYGANPNYDPSQFQLSSNLPYPAWSADPQAPIKIEHIEDIFIDLTNKFGFQRDSMRNMFDYFMTLLDSRSSRMSPAQALLSLHADYIGGDNANYKKWFFASQQDLDESIGFANMNLGKIGRKARKASKKSKKARKAAEEHGQDIDALNNELEGDYSMEAANIRWKAKMNVLTPEERVRDIALYLLLWGEANQVRFTPELICFIFKTALDYLNSPQCQQRQEPVPEGDYLNRIITPIYRFIRSQVYEIYEGRFVKREKDHNKVIGYDDVNQLFWYPEGISRIIFNDGTRLVDIPMEERYMRLGEVEWQNIFFKTYKEVRTWLHLVTNFNRIWIIHVTIYWMYTAYNSPTLYTQDYVQTINNRPTASSQWSAPAMGGMIASFIEVMATVFEWMFVPREWAGAQHLSRRLVFLIIILVINIVPFAYSFYWAGLSAISKSAHAVSIVGFFIAVATLLFFAIMPLGGLFTSYMNRRSRKYVASQIFTANFHSLRGLDMWMSYLLWVTVFAAKLAESYFFLTLSLRDPIRNLSTMTMRCNGEQWFGDTLCKHQAKIVLGLMLLVDLFLFFLDTYMWYIICNCVFSIGRSFYLGISILTPWRNIFTRLPKRIYSKILATTEMEIKYKPKVLISQVWNAIVISMYREHLLAIDHVQKLLYHQVPSEIEGKRTLRAPTFFVSQDDNNFETEFFPRNSEAERRISFFAQSLATPILEPLPVDNMPTFTVFTPHYSEKILLSLREIIREDDQFSRVTLLEYLKQLHPVEWDCFVKDTKILAEETAAYENADEEERSNEDGLKAKIDDLPFYCIGFKSAAPEYTLRTRIWASLRSQTLYRTVSGFMNYARAIKLLYRVENPELVQYFGGDPEGLELALEKMARRKFKFVVSMQRLAKFKEDEMENAEFLLRAYPDLQIAYLDEEPPLNEDEEPRVYSALIDGHCEVLDNGRRRPKFRVQLSGNPILGDGKSDNQNHAIIFHRGEYIQLIDANQDNYLEECLKIRSVLAEFEELNVEHVNPYAPGLKNNNDEKPAPVAILGAREYIFSENSGVLGDVAAGKEQTFGTLFARTLAQIGGKLHYGHPDFLNATFMLTRGGVSKAQKGLHLNEDIYAGMTAMLRGGRIKHCEYYQCGKGRDMGFGSICNFTTKIGAGMGEQMLSREYYYLSTQLPLDRFLSFYYGHPGFHINNLFIQLSLQTFMLVLANLNSLAHESILCDYDRNVPITDPLRPFGCYNLSPAIDWIRRYTLSIFIVFWISFIPLVVQELIERGLWKATQRFFRHFISLSPMFEVFLAQIYSNSLFTDLTVGGARYISTGRGFATSRIPFSILFSRFADSAIYMGSRSMLILLFGSVAHWQAPLLWFWASLSALMFSPFLFNPHQFAWEDFFIDYRDFIRWLSRGNTKWHRNSWIGYIKLSRSRVTGFKRKLTGDISEKSAGDASRAHRSNVFMADFLPCLFYAAGLFVAYTYVNAQTGVTRWSVDGRDSTEPIKVNSVVRIVICALAPVVIDIGCLGVCLGMACCAGPMLGLCCKKTGAVIAGVAHGVAVIVHLVFFIVMWVLEGFNFARMLLGIVTMIYIQRVLFKILTLLFLTREFKNDKSNTAFWTGKWYNTGMGYMAATQPAREFVAKIIEMSEFAGDFILAHLILFIQLPILCIPLIDRWHSTMLFWLKPSRLIRPPIYSLKQAKLRKRIVRKYCTLYFAILVLFIVIIAAPAVAGRFIADNLGANMSGTFEGLFQPRKVKNNDTGKVSSWWSTSDVKITFWSFTPTTSNVYTTKAF
>NP_014036_Saccharomyces_cerevisiae
MDFMSPKFSLTDVEYPAWCQDDEVPITMQEIREIFVELMDKFGFQKSSMENMYQHLMGQLDSRASRTGAQNALVSLHVSYIGGEHANYRKWYFAAQLDLDEEIGFQNMRLHGKARQRNVKMAKKRGVSIKEQIKQWNEKEQEFINNHPKITLTQEQLEDQTNLKSADYKWKLKMKKLTPENMIRQLALYLLCWGEANQVRFAPECLCFIFKCALDYDISTSSSEKTVKSPEYSYLNDVITPLYEFLRGQVYKKDAKGNWKRREKDHKNIIGYDDINQLFWYPEGFERIILNNGERLVDKPLEERYLYFKDVAWSKVFYKTYRETRSWKHCFTNFNRFWIIHFAPFWFFTTFNSPTLYTKNYIQLLNNQPTPQVRLSVIAFGGTIACLVQILATVFEWGFVPREWPGAQHLSSRMIGLLFCLAINLGPSVYVLGFFEWDVHSKSAYIVSIVQLIIAFLTTFFFAVRPLGGLFRPYLNKDKKHRRYISSQTFTASFPKLTGRSKWFSYGLWVFVYLAKYIESYFFLTLSLRDPIRVLSIMDLSRCQGEYLLGPILCKWQAKITLVLMLLSDLGLFFLDTYLWYIICNCIFSIVLSFSLGTSILTPWKNVYSRLPKRIYSKILATSEMDVKFKAKILISQVWNAIVISMYREHLLSIEHLQRLLFQQVDSLMGDTRTLKSPTFFVAQDDSTFKSMEFFPSNSEAKRRISFFAQSLATPISEPVPVDCMPTFTVLVPHYSEKILLGLKEIIREESPKSKITVLEYLKHLHPTEWECFVKDTKLLSMEKSFLKEAESSHDEDRLEIPDALYDPRSSPLSDHTESRKLPTEDDLIKEKINDLPFSYFGFNSSEPSYTLRTRIWASLRTQTLYRTLSGFMNYSKAIKLLYRIENPSLVSLYRGNNEALENDLENMASRKFRMVVAMQRYAKFNKDEVEATELLLRAYPNMFISYLLEELEQNESEKTYYSCLTNGYAEFDEESGLRKPIFKIRLSGNPILGDGKSDNQNHSIIFYRGEYIQVIDANQDNYLEECLKIRSVLSEFEELELNPTIPYIPGIEYEEEPPPIAIVGSREYIFSENIGVLGDIAAGKEQTFGTLFARTLAEIGGKLHYGHPDFLNGIFMTTRGGLSKAQRGLHLNEDIYAGMNAICRGGKIKHSDYYQCGKGRDLGFGSILNFTTKIGAGMGEQLLSREYYYLGTQLPMDRFLSFFYAHPGFHLNNLFISFSVQLFFVLLLNLGALNHEIIACFYDKDAPITNLETPVGCYNIQPALHWVSIFVLSIFIVFFIAFAPLLIQEVLEKGIWRAASRFLHHLLSMAPLFEVFVCQVYSNSLLMDLTFGGAKYISTGRGFAITRLDFFTLYSRFVNISIYSGFQVFFMLLFAIISMWQPALLWFWITVISMCFAPFIFNPHQFAFMDFFIDYKTFIHWLFSGNTKYQKESWANFVKSSRSRFTGYKSKTVDDISEDSGHDSKKARFWNVFFAELFLPFCVFLFNFTAFSFINAQTGVSDSTPTSAVFRLLLVTFLPIFLNSIVLFLLFWVSLFVVPGLSYCCKDAGAVIAFIAHTFSVLVYLLDFELMWFLQGWNFTRTLILLITCINMHLILFKVFTTIFLTREYKNNKAHLAWWNGKWYNTGMGWSIILQPIREYFVKIMESSYFAADFFLGHFLLFIQTPIILLPFIDYWHTMVLFWMNPRSIIAHKRILTRKQRALRSRIVSKYFSLYFVMLGVLLFMLIAPFFAGDFVSSPQELLEGTLFEGIFQPNNQNNNDTGPNAPSTILTTTPTLPTFRTVA
>XP_018220354_Saccharomyces_eubayanus
MNATSPKLSLSDVEYPAWCQDDEVPVTMQKIKEIFTQLMEKFGFQQSSMENIYQHLMGQLDSRASRTGAQNALVSLHVSYIGGEHANYRKWYFAAQLDLDEEIGFQNMQLHGKARQRNVKMAKKRGVSIKEQIKQWNENEQEFINNHPKITLTQEQLEDQTNLKSADYKWKLKMKNLSPEQMMRQLALYLLCWGESNQVRFAPECLCFIFKCALDYDISTSSEEKLVKMPEYTYLNDVITPLYEFLRAQVYKKDDKGNWKRREKDHKNIIGYDDINQLFWYPEGIERIILNNGDRLVDKSLEERYLHFKDVAWSKVFYKTYRETRSWKHCFTNFNRFWIIHFAPFWFFTTFNSPTLYTKDYVQLLDNQPTPQVKLSVISFGGTIACLVQILATLFEWGFVPREWPGAQHLSRRMIGLLVCLVINLGPSIYVLGFFEWDVHSKSAYIVSIIQLIIALLTTLFFAIRPLGGLFRPYLNKDKRHRRYVSSQTFTASFPKLAGRSKWFSYGLWVFVFLAKYIESYFFLTLSLRDPIRVLSIMDLSRCQGEYLLGPILCKWQAKITLVLMLLSDLGLFFLDTYLWYIICNCVFSIILSFSLGTSILTPWKNVYSRMPKRIYSKILATSEMDVKFKAKILISQVWNAIVISMYREHLLSIEHLQRLLFQQVDSLMGDTRTLKSPTFFVAQDDSTFKSMEFFPTKSEAKRRISFFAQSLATPISEPVPVDCMPTFTVLVPHYSEKILLGLKEIIREESPKSKITVLEYLKHLHPTEWECFVKDTKLLSMEKSFLKEAVTTGDDDDLELPDALYDSRSTPLSDPNDSRKLPTGDDLIKEKINDLPFSYFGFNSSEPSYTLRTRIWASLRTQTLYRTLSGFMNYSKAIKLLYRIENPSLVSIYRGNLEALENDLENMANRKFRMVVAMQRYAKFNKDEIEATELLLRAYPNMFISYLWEELDDSTSTRTYYSCLTNGYAQLNEESGLRMPIFKIRLSGNPILGDGKSDNQNHSIIFYRGEYIQVIDANQDNYLEECLKIRSVLSEFEELEVNSTIPYIPGIEYEEEPPPIAIVGSREYIFSENIGVLGDIAAGKEQTFGTLFARTLAEIGGKLHYGHPDFLNGIFMTTRGGLSKAQRGLHLNEDIYAGMNAICRGGRIKHSDYYQCGKGRDLGFGSILNFTTKIGAGMGEQLLSREYYYLGTQLPMDRFLSFFYAHPGFHLNNLFISFSVQLFFVLLLNLGALNHETIACSYNKNAPITNLETPVGCYNIQPALHWVSIFVLSIFIVFFIAFAPLLIQEVLEKGIWRAASRFLHHLFSMAPLFEVFVCQVYSNSLLMDLTFGGAKYISTGRGFAITRIDFSELYSKFVSISIYSGFQVFFMLLFAIISMWQPALLWFWITVVSMCFAPFIFNPHQFSFMDFFIDYKNLIHWLFSGNTKYQKESWANLVKSSRSRFTGYKSKTIDDVSEDSGHDSKKARFWNVFFAELFLPFCVFLFNFTAYSYINAQTGVPDSKPTSAVIRLLLVTFLPIFINSIFLFLLFWVSFFVVPGLSYCCKNSGAVIAFIAHTFSVFVYLLDFEVMWFLQGWNFTRTLILLITCINLHLVLFKIFTTIFLTREYKNNRAHLAWWNGKWYNTGMGWSVILQPIREYFVKIMESSYFAADFFLSHFLLYIQTPIILLPFVDYWHTMVLFWMNPRDIIAHRRIYTKKQRTKRSSTVSKYFSLYFILLSVFLFLLIAPFFASEFVPDPQEMLEGTLFEGIFQPNGQNNNDTGPNAPSTILTTTPPLPTFKTVA
>XP_033768609_Saccharomyces_paradoxus
MNFTSPKLSLADVEYPAWCQDDEVPITMQEIKEIFIQLTDKFGFQMSSMENMYQHLMGQLDSRASRTGAQNALISLHVSYIGGEHANYRKWYFAAQLDLDEEIGFQNMQLHGKARQRNVKMAKKRGVSIKEQIKQWNEKEQEFINNHPKITLTQEQLEDQTNLKSADYKWKLKMKILSPEEMIKQLALYFLCWGEANQVRFAPECLCFIFKCALDYEISTSSSEKTAKLPEYAYLNDVITPLYEFLRGQVYKKDSKGNWKRREKDHKNIIGYDDINQLFWYPEGFERIILNNGERLVDKPLEERYLYFKDVAWSKVFYKTYRETRSWKHCFTNFNRFWIIHFAPFWFFTTFNSPTLYTKNYVQLLNNQPTPQVRLSVIAFGGTIACLVQILATMFEWGFVPREWPGAQHLSSRMIGLLFCLAINLGPSVYVLGFFEWDVHSKSAYIVSIAQLIIAFLTTFFFAVRPLGGLFRPYLNKDKRHRRYVSSQTFTASFPKLTGRSKWFSYGLWVFVYLAKYIESYFFLTLSLRDPIRVLSIMDLSRCQGEYLMGPILCKWQAKITLVLMLLSDLGLFFLDTYLWYIICNCIFSIILSFSLGTSILTPWKNVYSRLPKRIYSKILATSEMDVKFKAKILISQVWNAIVISMYREHLLSIEHLQRLLFQQVDSLMGDTRTLKSPTFFVAQDDSTFKSMEFFPSNSEAKRRISFFAQSLATPISEPVPVDCMPTFTVLVPHYSEKILLGLKEIIREESPKSKITVLEYLKHLHPTEWECFVKDTKLLSMEKSFLKEADNSNDEDRLEIPDALYGSRSTPLSDHTDSRKLPTEDDLIKEKINDLPFSYFGFNSSEPSYTLRTRIWASLRTQTLYRTLSGFMNYSKAIKLLYRIENPSLVSLYRGNHEALENDLENMASRKFRMVVAMQRYAKFNKDEMEATELLLRAYPNMYISYLLEELEQTTSERVYYSCLTNGYAEFDEEAGLRKPIFKIRLSGNPILGDGKSDNQNHSIIFYRGEYIQVIDANQDNYLEECLKIRSVLSEFEELELNSTIPYIPGIEYEEEPPPIAIVGSREYIFSENIGVLGDIAAGKEQTFGTLFARTLAEIGGKLHYGHPDFLNGIFMTTRGGLSKAQRGLHLNEDIYAGMNAICRGGRIKHSDYYQCGKGRDLGFGSILNFTTKIGAGMGEQLLSREYYYLGTQLPMDRFLSFFYAHPGFHLNNLFISFSVQLFFVLLLNLGALNHETIACFYDKNAPITNLETPVGCYNIQPALHWVSIFVLSIFIVFFIAFAPLLIQEVLEKGIWRAASRFLHHLLSMAPLFEVFVCQVYSNSLLMDLTFGGAKYISTGRGFAITRLDFFTLYSRFVNISIYSGFQVFFMLLFAIISMWQPALLWFWITVISMCFAPFIFNPHQFAFMDFFIDYKTFMHWLFSGNTKYQKESWASFVKSSRSRFTGYKSKTVDDISEDSGLESKKARFWNVFFAELFLPFCVFLFNLTAFSFINAQTGVPGSKPTSAIFRLLLVTFLPIVLNSIVLFLFFWVSLFVVPGLSYCCKNAGAVIAFIAHTFSVLVYLLDFELMWFLQGWNFTRTLILLITCINLHLVLFKVFTTIFLTREYKNNRAHLAWWNGKWYNTGMGWSVVLQPIREYLVKIMESSYFAADFFLGHFLLYIQTPIILLPFIDYWHTMVLFWMNPRNIIAHKRVLTRKQRALRSSIVSKYFSLYFVMLGVFLFMLIAPFFANVFVSNPQELLEGTLLEGIFQPNGQNNNDTGPNAPSTILTTTPPLPTFRTVA
>XP_003673153_Naumovozyma_castellii
MSYHDRDVHNQEPTIDQYGQPIYPQDDSYSQDGESHQEQYMNENYSDFSSFAAPNGAHNNTNSASTYDDSYGGQYTSSQVSYSEQTGTSTPVFGSGPFNMPDGLNVGLPNDPYPAWTADEDAPVNIEQIEDIFIDLTNKFGFQRDSMRNIFDHFMTLLDSRASRMTPAQALISLHADYIGGDTSNYKKWYFAAQLDMDDEIGFRNVKMGKLSRKARKAKKSNKKAIKHSSPEAVEATLQQLEGDNSLQAADYRWKAKMSSLSPEEMVRQLALYLLCWGEANQVRFTSECLCFIYKCAYDYYQSPECQQRTQPLPEGDYLNRIISPLYHFLRDQVYEVADNRYIKRERDHNKVIGYDDVNQLFWYPEGIAKIIMEDGRKLIDLPSEDRYLRLGDVIWGNVFFKTYKETRTWLHMVTNFNRIWIMHISVYWMYVAYNAPTLYTHNYQQLVDNQPLASYRWATAALGGTVASLIQLVATLCEWTFVPRNWAGAQHLSRRFMFLFFIFAANFAPVLFVFIYEKDTVYSKAGYIVGIVMFFVAVVTMVYFSVMPLGGLFTSYMNKSSRRYVASQTFTASFAPLKGIDRWLSYLVWVVVFGAKYAESYYFLILSLRDPIRILSTMTMRCTGEYWWGAKLCKHQSKIVLGLMIATDFILFFLDTYLWYIIVNTIFSVGKSFYLGISVLTPWRNIFTRLPKRIYMKILATSHAQVKYKPKVLISQVWNAIIISMYREHLLAIDHVQKLLYHQVLSEVQGKRSLRAPTFFTSQDGKSIEGEFFPKDSEAERRISFFAQSLTIPIKEPLPIDNMPTFTVLTPHYSERILLSLREIIREDDQFSRVTLLEYLKQLHPLEWDCFVKDTKILAEETAIYEGNEEETDKDDAMKSEIDDLPFYCIGFKSAAPEYTLRTRIWASLRSQTLYRTVSGFMNYSRAIKLLYRVENPEIVQMFGGNAEGLERELEKMTRRKFKFLVSMQRLAKFKPHELENAEFLLRAYPDLQIAYLDEEPPLNEGEEPRIYSALIDGHCEILENGRRRPKFRVQLSGNPILGDGKSDNQNHALIFYRGEYIQLIDANQDNYLEECLKIRSVLSEFEEIYAEPFNPYIPGMKYEEQTTNHPVAIVGAREYIFSENSGVLGDVAAGKEQTFGTLFARTLSQIGGKLHYGHPDFINATFMTTRGGVSKAQKGLHLNEDIYAGMNAMLRGGRIKHCEYYQCGKGRDLGFGTILNFTTKIGAGMGEQMLSREYYYLGTQLPIDRFLSFYYAHPGFHLNNLFIQLSLQMFMLTLVNLHALAHESIICLYDRNKPITDVQYPLGCYNLAPVNDWVRRYTLSIFIVFFIAFVPIIVQELIERGLWKAILRFFRHLLSLSPMFEVFAGQIYSSALMSDLTVGGARYIATGRGFATSRIPFSILYSRFAGSAIYMGARSMLMLLFGTVANWNVCLLWFWASLTSLLFSPFIFNPHQFSWQDFFLDYRDFIRWLSRGNSKYHKNSWIGYIRMSRSRITGFKRKLTGDESEKGAGDASRAHRINLILGEVFPCTVYAAGCFIAFTFINAQTGVKTTHDDRVNSVLRLIICTLAPIGIDMAVLLMCLAMSCCSGVLGMCCKRTGAVMAAIAHGTAVIAHVGFFIVMWVLEGFNFIRMLMGVIACIQCQRFIFQCTTVFLLSREFKHDHANTAFWNGQWNSNGMHWTQPTREFLAKVIELSEFAADFVLGHIILFCQLPILCIPTIDKLHSIMLFWLRPSRQIRPPIFSLKQTRLRRRMVMKYSMLYILILIAFAGCIIGPAVAGSRVHRDFGTSLTGITHNLFQPRHVNNNDTGTGIATYSGHYYTITPSMRTWSTKN
>XP_003672293_Naumovozyma_dairenensis
MSYNGQNMNSDPNQYPDQDPDQSGYYQDQNQMPPPQGYDEYGQPIYAQGANDGYYDQYAANGQQPPIPGQNPNESYDQYYNQPPNFQQDMGENFSDFSSYGPPGTPGYGNNGGAGGDSQYTPSQISYGEPSSSGASTPIYGNYDPNAIAMALPNDPYPAWTADSQSPVTIEQIEDIFIDLTNRLGFQRDSMRNMFDHFMTLLDSRASRMSPDQALLSLHADYIGGDTANYKKWYFAAQLDMDDQVGFRNMKLGKAKRLSRKERKAKKKNKKAMEEAAANGEDTEATLNQIEGDNSLEAADFRWKARMNSLTPMERVRQIALYLLCWGEANQVRFTSECLCFIYKCASDYLDSPLCQQRMEPMPEGDYLNRVITPLYHFIRNQVYEISDGRFVKREKDHAQIIGYDDVNQLFWYPEGIAKIVFDDATKLIEIPSEERYLRLGDVAWEDVFFKTYKETRSWLHMITNFNRIWVLHISIYWMYCAYSAPTLYTHNYQQTANNKPLAAYRWATAALGGSVASLIQIIATICEWSFVPRKWAGAQHLSRRFWFLCGIFALNLGPIIFVFAYDKDDVYSTATHVVSAIMFFVAVATIIFFSVMPLGGLFTPYMKKPSTRRYVASQTFTASFAPLHGLDRWMSYLVWVTVFAAKYSESYYFLILSLRDPFRILSTMTMRCTGEYWWGAKLCRHQSKIALGLMVATDFVLFFLDTYLWYILCNTIFSVGKSFYLGISILTPWRNIFTRLPKRIYSKILATTDMEIKYKPKVLISQVWNAIIISMYREHLLAIDHVQRLLYHQVPSEIEGKRTLRAPTFFVSQDDNNFETEFFPRNSEAERRISFFAQSLSTPIPEPLPVDNMPTFTVLTPHYAERILLSLREIIREDDQFSRVTLLEYLKQLHPVEWDCFVKDTKILAEETAAYEGGDEDDEKDGALKSQIDDLPFYCIGFKSAAPEYTLRTRIWASLRFQTLYRTVSGFMNYARAIKLLYRVENPEIVQMFGGNAEGLERELEKMARRKFKFLVSMQRLAKFKPHELENAEFLLRAYPDLQITYLDEEPPLNEGEEPRIYSALIDGHCEILENGRRRPKFRVQLSGNPILGDGKSDNQNHALIFYRGEYIQLIDANQDNYLEECLKIRSVLAEFEELNVEQVNPYAPDLKYEEQDNNHPVAIVGAREYIFSENSGVLGDVAAGKEQTFGTLFARTLSQIGGKLHYGHPDFINATYMTTRGGVSKAQKGLHLNEDIYAGMNAMLRGGRIKHCEYYQCGKGRDLGFGTILNFTTKIGAGMGEQMLSREYYYLGTQLPIDRFLTFYYAHPGFHLNNLFIQLSLQMFMLTLVNLHALAHESIICIYNRNLPITDVLYPIGCYNLEPAVDWVRRYTLSIFIVFFIAFVPIVIQELIERGIWKATQRFFRHILSLSPMFEVFAGQIYSSALLSDLTVGGARYISTGRGFATARIPFSILYSRFAGSAIYMGSRSMLMLLFGTVAHWNAALLWFWASLSSLMFSPFIFNPHQFSWEDFFLDYRDFIRWLSRGNNKYHRNSWIGYVRMSRARTTGFKRKLIGDESEKAAGDSSRARRWNLIVAELIPCAIYAAGCFIAFTFINAQTGVKTTDEDTVNSVLRVIICTLAPIAVDLGVLFFCMGMSCCSGPLFNMCCKKTGSVMAGIAHGVAVVVHIVFFIVMWVLEGFNFSRMLLGVVTCIQCQRFVFHCMSIFLLTREFKNDHANTAFWTGKWYGKGLGYMAWTQPSRELCAKVIELSEFAADFILGHIILICQLPFLCIPGIDKFHSMMLFWLKPSRQIRPPIYSLKQSRLRKRMVKKYCSLYFLVLVIFAACIIGPAVASAHVSKDLGSKLTGVAHNLFQPRNVSNNDTGYQMSTYSGHYYTVTPSIKSWSTIK
>XP_003955208_Kazachstania_africana
MNGYTDQQPDPSSYPQDQDQYQYQDQDQDQYQYQQQQPYYDEYGNPVYPDQQQQPYYDNQDYYSQQQPPLNPDQMENFSDFSSYGPPPPGTPGANGAAYYQDPQYTPSQLSYGDGMQNGFQSSSGTSTPAMYDPAAIAMALPNEPYPAWTADSQAPVTIEQIEDIFIDLTNKFGFQRDSMRNMFDHFMTLLDSRASRMSPDQALLSLHADYIGGDTANYKKWYFAAQLDMDDAVGFRNMNIGKLSRKARKLKKKNKKKMKEAMENGENTEETLEKLEGDISLEAADFRWKAKMNNLTPFEKVRHIALYLLVWGEANQVRFTPECLCFIYKCALDYLESPLCQQRAEPIPEGDYLNRVITPLYRFLRNQVFEIVDGRYVKRELDHAKVIGYDDVNQLFWYPEGISKIIFDDENKLIDLPVEERYLRLGDVVWDDVFFKTFKETRSWLHLVTNFNRIWIMHISVYWMYVAYNAPSLYTHNYQQLVNNQPLPAYRWATAALGGSCASFIQLLATICEWMVVPRKWAGAQHLSRRFWFLVGIFAVNFAPIIFIFAYDKDDVYSRAAYAVGVIFFFVAVATLIFFSIMPLGGLFTSYMQKSSRRYVASQTFTASFAPLKGLDRWMSYLVWVTVFAAKYAESYFFLILSLRDPIRILSTMTMRCTGEYWWGNKICKYQGKITLGLMVATDFVLFFLDTYLWYIIVNVIFSVGRSFYLGISILTPWRNIFTRLPKRIYSKILATTDMEIKYKPKVLISQVWNAIVISMYREHLLAIDHVQKLLYHQVPSEIEGKRTLRAPTFFASQDDNNFETEFFPRNSEAERRISFFAQSLATPIPEPLPVDNMPTFTVMTPHYAERILLSLREIIREDDQFSRVTLLEYLKQLHPVEWECFVKDTKILAEETAAYDNNDENDPEKEDELKAQIDDLPFYCIGFKSAAPEYTLRTRIWASLRSQTLYRTVSGFMNYSRAIKLLYRVENPEIVQMFGGNAEGLERELEKMARRKFKFLVSMQRLAKFKPHELENAEFLLRAYPDLQIAYLDEEPPLNEGEEPRIYSALIDGHCEILENGRRRPKFRVQLSGNPILGDGKSDNQNHALIFYRGEYLQLIDANQDNYLEECLKIRSILAEFEELNVEQTNPYAPELKYEEQTANHPVAIVGAREYIFSENSGVLGDVAAGKEQTFGTLFARTLAQIGGKLHYGHPDFVNAVFMTTRGGVSKAQKGLHLNEDIYAGMNALLRGGRIKHSEYYQCGKGRDLGFGTILNFTTKIGAGMGEQMLSREYYYLGTQLPIDRFLTFYYAHPGFHLNNLFIQLSLQLFMLTLVNLHALAHESIICLYDRNKPITDVLYPIGCYNLSPAIDWVRRYTLSIFIVFWIAFIPMVIQELIERGVWKATQRFARHLLSLSPMFEVFTGQIYSAALLSDLTVGGARYISTGRGFATSRIPFSILYSRFAGSAIYMGARSMLMLFFGTVAHWQAALLWFWASLAALIFSPFLFNPHQFSREDFFLDYRDFIRWLSRGNNKYHRNSWIGFVRMSRSRITGFKRKLTGDDSEKGAGDAPRAKRWNIILSDIIPCAIYAAGCFIAFTFINAQTGVKTTDDDRVNSVLRVIICTLAPIAVDAGVLLFTLGMSCCSGPLFGMCCKQTGSVMAGIAHGVAVIVHIVFFIVMWVLEGFNFSRMLLGVITCMQIQRLIFHIMTITMLTREFKSDHANTAFWTGKWYGKGLGYMAWTQPSREFVAKIIELSNFAADFVLGHFILICHLPFIFLPKFDKFHSIMLFWLKPSRQIRPPIYSLKQARLRKRMVRKYSCLYFAVLVLFVVCIVAPAVASSYVSDTIGSSLTGTFHNLIQPRNVSNNDTGYQMSTYSGHYYTHTPSLKTWSTIK
>XP_022463246_Kazachstania_naganishii
MLDGAYQQDPYQQQHQQQPPQQGQEYYQQYDDYGQPINNGFYDQTDSYSQDYYNGNNGNMPGQPPMMMGDNGENFSDFSSYGPPRNGPVPDANGMYPPPGSMYQDQQYPPSQLSYGDNANAFQSSSGASTPAMYDPNAIAMALPNDPYPAWTADSQAPVTVEQIEDIFIDLTTRFGFQRDSMRNMFDHFMTLLDSRSSRMSPEQALLSLHADYIGGDTANYKKWYFAAQLDLDDAVGFRNMSFGKLSRKARKAKKKAKKAMKEAMENGENTEETLEKLEGDNSLEAADFRWKAKMNSLTPMERVRHIALYLLMWGEANQVRFTSECLCFIFKCGLDYIDSPLAQQRTDPLPEGDFLNRIITPLYSFIRDQVYEVVDGRFVKREKDHADVIGYDDVNQLFWYPEGIARIVSTDETKLIDLPAEERYMRLGDIVWGDVFFKTFKETRSWLHMITNFNRIWVMHICIYWMYVAYNAPTFYTHNYQQLVDNQPLAAYRWSTAALGGSVAAFIQLVATVCEWIFVPRKWAGAQHLSRRFWFLVGIFGVNLGPIIFVFAYDKDTVYSTATHAVGAVMFFVAVATIIFFSIMPLGGLFTSYMQKSSRRYVASQTFTASFAPLYGLDRWLSYLVWVTVFAAKYSESYYFLILSLRDPIRILSTMTMRCTGEYWWGAKICKHQGKITLGLMIATDFILFFLDTYLWYIIVNTIFSVGKSFYLGISILTPWRNIFTRLPKRIYSKILATTDMEIKYKPKVLISQVWNAIVISMYREHLLAIDHVQKLLYHQVPSEIEGKRTLRAPTFFASQDDNNFETEFFPKNSEAERRISFFAQSLATPIPEPLPVDNMPTFTVLTPHYAERILLSLREIIREDDQFSRVTLLEYLKQLHPVEWECFVKDTKILAEETAAYDNSDENDFEKGDTLKAQIDDLPFYCIGFKSAAPEYTLRTRIWASLRSQTLYRTVSGFMNYSRAIKLLYRVENPEIVQMFGGNAEGLERELEKMARRKFKFLVSMQRLAKFKPHELENAEFLLRAYPDLQIAYLDEEPPLHEGEQPRIYSALIDGHCEILDNGRRRPKFRVQLSGNPILGDGKSDNQNHALIFYRGEYIQLIDANQDNYLEECLKVRSVLAEFEELNVEQVNPYAPELKYEEQTTNHPVAIVGAREYIFSENSGVLGDIAAGKEQTFGTLFARTLSQIGGKLHYGHPDFINAAFMTTRGGVSKAQKGLHLNEDIYAGMTALLRGGRIKHVEYYQCGKGRDLGFGTILNFTTKIGAGMGEQMLSREYYYLGTQLPIDRFLTFYYAHPGFHLNNFFIQMSLQLFMLTLVNLHALAHESIICIYDKNKPKTDILYPIGCYNLSPAIDWVRRYTLSIFIVFWIAFIPIVIQELIERGVWKATQRFFRHICSLSPMFEVFAGQIYSAALISDLTTGGARYISTGRGFATSRIPFSILYSRFAGSAIYMGSRSMLMLLFGTVSHWQAALLWFWASLSALMFSPFIFNPHQFSWEDFFLDYRDFIRWLSRGNSKYHRNSWIGYVRMSRSRVTGFKRKLLGDDSEKAAGDAARAGRMNLIMAEIFPCAVYAGGCFIAFTFINAQTGVRNGPDDTVNSVLRVIICTLGPIAINLGILFFCMGMSCCSGPLFGMCCKKTGAVMAGFAHGVAVVIHICFFIVMWVLEGFSFVKMLLGVITCIQCQRFVFQCMSVLMLTREFKNDSANTAFWTGKWYGKGLGWAAWTQPSRELTAKVIELSEFAADFVLGHIILICHLPFLLIPQIDRFHSVMLFWLKPSRQIRPPIYSLKQARLRKRMVKKYASLYFLVLIIFAACIVGPAVASSHVHDIGKGLTGVAHNLFQPRNLSNNDTGLSMSTYLSHYYTHTISLKTWSTIK
>XP_446406_Candida_glabrata
MSYNNNGQQMSDQGYYDNNQGYYQPEDQQNGQAMYGDEGYYDPNISGGDYYNQPPPPPNMMGQDMENFSDFSSYGPPGVQGYDYQNMNQSGQYTPSQMSYNGDPNSGSSTPIYGNGMSAYDPNAIAMALPNDPYPAWTADSQSPVPIEQIEDVFIDLTNKFGFQRDSMRNMFDHFMTLLDSRTSRMAPDQALLSLHADYIGGDTANYKKWYFAAQLDMDDEVGFRNMSLGKLSRKARKAKKKNKKAMEEANPEDAEDILNKLEGDNSLEAADFRWKTKMNALTPIERVRQIALYLLIWGEANQVRFTSECLCFIYKCATDYLNSPLCQQRTEPMPEGDYLNRVITPLYRFIRNQVYEIVDGRYVKREKDHHKVIGYDDVNQLFWYPEGIAKIVFEDSTKLIEIPAEERYLRLGEVSWDDVFFKTYKETRSWFHMITNFNRIWIMHVTIFWMYVAYNSPTFYTHNYQQLVNNQPPAAYKWASAALGGTVASFIQLLATICEWSFVPRKWAGAQHLSRRFWFLCLIFAVNLGPIIFVFAYEKDTVQSKAGHAVAAVMFFVAVATLLFFSVMPLGGLFTSYMQKSTRRYVASQTFTASFAPLHGLDRWLSYLVWVTVFAAKYAESYYFLILSLRDPIRILSTTTMRCTGEYWWGSKLCRHQSKIVLGLMIATDFILFFLDTYLWYIVVNTVFSVGKSFYLGISILTPWRNIFTRLPKRIYSKILATTDMEIKYKPKVLISQVWNAIIISMYREHLLAIDHVQKLLYHQVPSEIEGKRTLRAPTFFVSQDDNNFETEFFPRNSEAERRISFFAQSLATPMPEPLPVDNMPTFTVLTPHYAERILLSLREIIREDDQFSRVTLLEYLKQLHPVEWECFVKDTKILAEETAAYEGMDDQDPEKEDALKNQIDDLPFYCIGFKSAAPEYTLRTRIWASLRSQTLYRTVSGFMNYARAIKLLYRVENPEIVQMFGGNAEGLERELEKMARRKFKFLVSMQRLAKFKPHELENAEFLLRAYPDLQIAYLDEEPPLNEGEEPRIYSALIDGHCEILENGRRRPKFRVQLSGNPILGDGKSDNQNHALIFYRGEYIQLIDANQDNYLEECLKIRSVLAEFEELNAEQVYPYSPGVKYEDQNTNHPVAIVGAREYIFSENSGVLGDVAAGKEQTFGTLFARTLAQIGGKLHYGHPDFINATFMTTRGGISKAQKGLHLNEDIYAGMNALLRGGRIKHCEYYQCGKGRDLGFGTILNFTTKIGAGMGEQMLSREYYYLGTQLPIDRFLTFYYAHPGFHLNNLFIQLSLQMFMLTLVNLHALAHESIICIYDKNKPKTDVLYPIGCYNFSPAIDWVRRYTLSIFIVFWIAFVPIVVQELIERGLWKATQRFFRHILSLSPMFEVFAGQIYSSALLSDLTVGGARYISTGRGFATSRIPFSILYSRFAGSAIYMGARSMLMLLFGTVAHWQAPLLWFWASLSALLFSPFIFNPHQFSWEDFFLDYRDYIRWLSRGNSKYHRNSWIGYVRMARSRITGFKRKLVGDESEKAAGDASRAHRTNLILAEIIPNAIYAAGCFVGFTFINAQTGVKTTDDDRVNSVLRIIICTLAPIVIDIGVLFFVLGMSCCSGPLFGMCCKRTGSVMAGFAHGIAVIVHIGFFIVMWVLEGFNFTRMLLGVVTMIQCQRLIFQCMTVLMLTREFKNDHANTAFWTGKWYGSGFGYMAWTQPTRELTAKVIELSEFAADFVLGHVILFAQFPVLCIPAIDKFHSIMLFWLKPSRQIRPPIYSLKQSRLRKRMVKRYLTLYIIVFLVFAGCIVGPAVASSHVAKDLGHQLTGTFHNLVQPRNVSNNDTGFGISTYSNHYYTHTPSLKTWSTIK
>XP_004178195_Tetrapisispora_blattae
MQDIPDMQNMQDMQDPNMYVDQSQMQMQYDDYGNPIYPNQGQYNNNQYDQYQYQDPSQMQQDMNGNYYNQPNGFQQDPENFSDFSSYGPPGTPGYDNYDQSGQYTPSQMTYDDPNMSGTSTPYGQYDPNTIAMALPNDPYPAWTADSQSPVTIEQIEDVFIDLTNRFGFQRDSMRNMFDHFMTLLDSRSSRMSPDQALLSLHADYIGGDTANYKKWYFAAQLDMDDQVGFRNMNLGKIKKKRLRAKKKNKKKIEETNTEEDAENTLKELEGDNSLEAADFRWKVKMNEMTPLERVRQISLYLLMWGEANQVRFTSECLCFIYKCGLDYLDSPLCQQRAEPMPEGDFLNRIITPIYKYIRNQVYEVQDGRFVKREKDHDKIVGYDDVNQLFWYPEGLTKIIFEDGEKLTDLPSEERYLRLGDVDWNDVFFKTYKESRTWLHLITNFNRIWIMHITVYWMYCAYNAPTFYTHNYQQLVNNQPLAAYRWASAALGGTLASLIQIVATLCEWAFVPRKWAGAQHLSRRFWLLLVIFGINLGPIIFVFAYDKDDVYSVATHAVSAVMFFIAVATLIFFSIMPLGGLFTPYMKKKTRRYVSSQTFTANFAPLKGIDMWLSYLVWVTVFAAKYSESYYFLILSLRDPLRILSTMDMRCTGEYWWGDVLCKQQAKIVLGLMVATDFILFFLDTYLWYILVNTIFSVGKSFYLGISILTPWRNIFTRLPKRIYSKILATNDMEIKYKPKVLISQVWNAIIISMYREHLLAIDHVQRLLYHQVPSEIEGKRTLRAPTFFVSQDDNNFETEFFPRNSEAERRISFFAQSLATPIPEPLPVDNMPTFTVLTPHYAERILLSLREIIREDDQFSRVTLLEYLKQLHPVEWDCFVKDTKILAEETAAYDEEETGEKNDALKTQIDDLPFYCIGFKSAAPEYTLRTRIWASLRFQTLYRTVSGFMNYARAIKLLYRVENPEIVQMFGGNAEGLEKELEKMARRKFKFVVSMQRLAKFKPHEMENAEFLLRAYPDLQIAYLDEEPPLNEGEEPRIYSALIDGHCEILDNGRRRPKFRVQLSGNPILGDGKSDNQNHALIFYRGEYIQLIDANQDNYLEECLKIRSVLAEFEELNVENVNPYSPSLTYEEQTTNHPVAIVGAREYIFSENSGVLGDVAAGKEQTFGTLFARTLSQIGGKLHYGHPDFVNATYMTTRGGISKAQKGLHLNEDIYAGMNALLRGGRIKHCEYYQCGKGRDLGFGTILNFNTKIGAGMGEQMLSREYYYLGTQLPIDRFLSFYYAHPGFHLNNLFIQLSLQMFMLTLVNMNALAHESIFCIYNRNKPITDILYPIGCYNLSPVVDWVRRYTLSIFIVFFIAFVPIVVQELIERGVWKATLRFFRHILSLSPMFEVFAGQVYSNALLMDMSVGGARYISTGRGFATARIPFSILYSRFANSAIYMGARSMLMLFFGTCSHWQAPLLWFWASLSSLLFSPFLFNPHQFSWEDYFLDYRDYIRWLSRGNGKYHRNSWIGYVRMSRSRSTGFKKKLTGDDSEKSAGDANRAQRWNLIISDLLPCAVYAAGCFVAFTFINAQTGVHTTVDDRVNSVIRLIICTLAPIAVDLGVLFFCMCMACCSGPLFNMCCKKTASVMAGFAHGVAVVIHIIMFIVMWVLEGFNWSRMLLGCVASIQCQRFIFQCMSVFLLTREMKNDRSNTAFWTGKWYGNKMGYMAWTQPSRELCAKVIELSEFAADFVLGHVIMFVQFPIVCIPGIDKFHSMMLFWLKPSRQIRPPIYSLKQTRLRKKMIKKYMGLYFTVFIIFLACIIGPAVASNRVYNIGSSLTGVFHNIVQPRNVSNNDTGYSMSTYASHYYTHTPSLKTWSTIK
>XP_003684067_Tetrapisispora_phaffii
MYEPSHLQIGSGISTTDIEYPAWCQNDEVPVTKNEIKEIFNELQKKFGFQKSSAENMFHHLLAQLDSRASRTTPHNALISLHVSYIGGENSNFKKWYFAAQLDLDEEIGFQNMKLKGSSLQRNKKIAKKNGVSIKTQLKEWKLKEQDFIKNHQFFTLTTEQLKNNKNFKTEDYKWKLKMKSLTFNQMARQIILYLLCWGEANQVRFAPECLCFIFKCALDYDQANEEDQQQITKYDELDEYYFLDNIITPIYLFLKKQLYKKSSDGTWKRKEQDHKDIIGYDDVNQLFWYPEGIEKIVLKNSERLVDKPIQKRYHLLKEVEWEKVFYKTYRESRSWLHCFTNFNRFWIIHFSTFWYFTSFNSPLFYTKNYVQLLNNQPTPQSRLSVIALGGAIACIIQLIATICEWTFVPREWPGAQHLSLRFFGLLVCFIVNVAPSVYIFWNYELDVYSKSAFIISIIQLIISFITTAFFSIRPLGGLFGSYLKSGKKKRRYTSSQTFTGSFVKLSGRSKWFSYGLWFFVFLFKFIESYFFLTLSLRDPIRVLYIMDISRCNGDMLLGTYLCKYQSRITLFLMILTDLGLFFLDTYLWYIICNCVFSIILSFSLGTSILTPWKNIYSRLPKRIYSKLLATSEIDAKQKPKLLISQIWNSIIISMYREHLISIEHVKRLLYQQVDAAILDKRVLKSPTFFVAQDDSTFKSMEFFFSDSEAQRRISFFAQSLSTPISEPLPVECMPTFTVLVPHYSETILLSLQEIIREESSKTKISTLEYLKHLYSEEWDCFIKDTKLLKMEKDALKSNEKNKTIDTDKEFEVDDENYEFYFDKLIEKKISDLPYELFGFSSSEAFYTLRTRIWASLRTQTLYRTISGFMNFNKAIKLLYKVENPSLLQIYSNNQESLDFELEQMATRKFRMVIAMQRYAKFTEYEKESTEILLKAFPNMYISYLEEIPISNTNEIEYYSCLTSGYSQMDLTTGLRKPIFRVKLSGNPILGDGKSDNQNHSIIFYRGEYIEVVDANQDNYLEECLKIRSILSEFEELDLESSMPYIPGIDHEPDSAPVAIVGAREYIFSENIGVLGDIAAGKEQTFGTLFARTLAEIGGKLHYGHPDFINAIYMTTRGGLSKAQKGLHLNEDIYSGMNALCRGGRIKHSDYYQCGKGRDLGFGSILNFTTKIGAGMGEQLLSREYYYLGTQLPIDRFLSFFYAHPGFHLNNLFISISVQLFFLLLINLGALNNEIILCNYNKDAPITDLEKPIGCYNLQPALNWVSIFVLSIFIVFFIAFAPLLILELLEKGVWKTVSRFLHHLFSLAPLFEVFVCQVYSNALATNITFGGAKYISTGRSFAISRISFSTLYSRFVVVSIYSGFQVFMMLVFGCLTMWQPSLLWFWITVISMCFAPFIFNPHQFSISEFFLDYKNYIHWLSSGNIRYKEESWATFVKQSRIKYTGYKKKMIQDESERYQPDTKKSKLRDIYAFELLIPLFVLAINLTAYMFINSQNGVSDVKPTNSIVRLLIVTFFPIVLNVIILILLFGISFFLIPIASLVCTRVGNVMAMTAHGMSVVFYLINFELICLLEGFNISRSLILLVTSLNLTIFIFKMITIFLLSREYKNNKSSIAWWTGKWYGTGIGWWIFLQPTREFVVKIMESTYFAADFYLGHLLLYLQTPILFIPFIDYWHSMILFWLTPGYLISNKIFLNTKETKIRKAIIRKYFLLYFLLFGILLLAILAPILITKIIPEQVSAITNTSLPIGGLIQPNFQNNNDTGENAPSTILTTTPPMPTFKTVP
>XP_001643842_Vanderwaltozyma_polyspora
MSYNNNNMDNMGNPDGHPQDMNGMGYPQNDQDYQGQAYDDYGQPIYPDQMHPQDEYYDPNAMNDPYSQNPNGQGYYQQPYENQNAGQGYPGDQYYDQPQMHQDPENFSDFSSYGPPATPGYDNYGNMGQYTPSQVSYGDPNSSGTSTPIYGGMNYDPNAIAMTLPNDPYPAWTADNQSPVSIEQIEDVFIDLTNRFGFQRDSMRNMFDHFMTLLDSRSSRMSPDQALLSLHSDYIGGDTANYKKWYFAAQLDLDDEVGFRNMNLSKVKKKRRLMRKKNKKALEETAEDTEATLNQLEGDTSLEAADYRWKAKMNQLSPLERVRHIALYLLCWGEANQVRFTSECLCFIYKCALDYLDSPLCQQRTEPMPEGDYLNRIITPLYRFLRNQVYEIVDNRYVKREKDHNKIIGYDDVNQLFWYPEGISKIVLEDSTKLIEIPIEERYLRLGDVTWDDVFFKTFKETRSWLHMVTNFNRIWIIHATVYWMYTAYNAPSFYTKNYQQLVDNQPLAAYRWASAALGGTLACALQIAATVCEWLFVPRNWAGAQHLSRRFWFLCGCLGVNLGPLIFVFAYDKDYVYSTAAHAVAAVTFFIAVGTLIFFSIMPLGGLFTSYMNKTSRRYVASQTFTANFAPLHGIDMWLSYLVWVTVFAAKFSESYFFLTLSLRDPIRILSTTTMRCTGEFWWGDVMCKQQPKIVLGLMIATDFLLFFLDTYLWYVLVNVIFSVGKSFYMGISILTPWRNIFTRLPKRIYSKILATTDMEIKYKPKVLISQVWNAIVISMYREHLLAIDHVQKLLYHQVPSEIEGKRTLRAPTFFVSQDDNNFETEFFPRNSEAERRISFFAQSLATPIPEPLPVDNMPTFTVLTPHYAERILLSLREIIREDDQFSRVTLLEYLKQLHPVEWECFVKDTKILAEETAAYDGNDEDPEKANALKSQIDDLPFYCIGFKSAAPEYTLRTRIWASLRSQTLYRTVSGFMNYSRAIKLLYRVENPEIVQMFGGNAEGLERELEKMARRKFKFLVSMQRLAKFKPHELENAEFLLRAYPDLQIAYLDEEPPLQEGDEPRIYSALIDGHCEILENGRRRPKFRVQLSGNPILGDGKSDNQNHALIFYRGEYIQLIDANQDNYLEECLKIRSVLAEFEELSVEQINPYAPGLKYEEQNNNHPVAIVGAREYIFSENSGVLGDIAAGKEQTFGTLFARTLSQIGGKLHYGHPDFVNGLFMTTRGGVSKAQKGLHLNEDIYAGMNAMLRGGRIKHCEYYQCGKGRDLGFGTILNFTTKIGAGMGEQMLSREYYYLGTQLPIDRFLSFYYAHPGFHLNNLFIQLSLQLFMLTLVNLNALAHESILCFYNRNTPITDVLYPWGCYNFAPAIDWVRRYTLSIFIVFWIAFIPIVIQELIERGVWKATVRFFRHILSLSPMFEVFAGQIYSAALLSDLTVGGARYISTGRGFATARIPFSILYSRFAGSAIYMGARSLFMLLFSTIAHWQAPLLWFWASLSSLMFSPFVFNPHQFSWEDFFLDYRDFIRWLTRGNNKYHRNSWIGYVRMSRSRVTGFKRKLIGDESEKAVGDASRAHRTNVIMAEIFPCAVYAAGCFVAFTFINAQTGVNQTDNTDPTVNSCLRIIICTLAPIAINLGVLFFCLGMSCCSGPLFGMCCKKTGSVMAGIAHGVAVIIHLAFFIVMWVFEGFNFTRGLLGTITCIQCQRLVFQCMTVLMLTREFKNDHSNTAFWTGKWYGSGMGISAWTQPSRELTAKVIEMSEFAADFILGHILLFCQLPILCIPRIDSFHSMMLFWLKPSRQIRPPIYSLKQTRLRKRMVKKYISLYFCVLAGFAACIIGPAVASSHVSDKLGSGLTGVAHNLFQPRNQSNNDTGPSFSTFSRASDYTSAPKLKTWSTIK
>XP_003682615_Torulaspora_delbrueckii
MSGSPISLTDLEHPAWCQDEEVPVTKGEIRAMFAELAAKFGFQKANRENMFHHLMAQLDSRASRTNGQNALVSLHVSYIGGEQANFRKWYFAAQQDLDEELGFQNMELRGKSRQRNLKLAKKRGISIKEQMEEWNQKEQEFINNHPKITLTHEQLQDKTSLQTANYKWKLKMKQLSHHEMARQLILYLLCWGEANQVRFAPECLCFIFKCALDYDTATECAMQDSAQDTAVPEFTFLNDVITPLYNFLKLQVYRKNSKGKWERRDRDHKEVIGYDDVNQLFWYPEGIEKIVLHNGDRLVDKPLKERYLYLKDVEWSKVFYKTFIESRGWMHCVTNFNRFWIIHLAPFWFFTSFNAPTFYTKDYVQLLNNPPTPQSKLSAIALGGTVSCLIQILATLFEWRFVPRRWPGAQHLTRRLIGLIVCLLINVGPSVYIFGFFDLDVHSKSAYILSIIQLIIAFLTTLFFAIRPLGGMFGSYLNRGKQKRRYVSSQIFTASFPRLSGRSKWFSYGLWFGVFLGKFIESYFFLTLSLRDPIRVLSILDMTRCAGDKLIGRWFCSWQSKITLGLMIFTDLGLFFLDTYLWYIICNCAFSIMLSFSLGTSILTPWKNIYARLPKRIYTKILATSEMDIKYKPKILISQVWNAIVISMYREHLLSIEHIQRLLFQQVDSMSQDKKMLRSPTFFIAQDDSTFKSVEFFPKNSEAKRRISFFAQSLSTPINEPVPVECMPTFTVLIPHYSEKILLTLKEVIKEESNKSKITVLEYLKQLHSAEWDSFVRDTKLLSMEKDATKSICDEMKGRDDEVSNKGTLSKYIDHGSVFSDDKVGEDVVQKKISDLPYHVFGFNSSEASYTLRTRIWASLRCQTLYRTISGFMNYSKAIKLLYRIENPSLLQLYENAPEALENGLESMVNRKFRMLVAMQRYAKFNKEEREATELLFKVYPTMYVSYLLEEQSPDDDETLYYSCLTNGFAEVDPDTGLRKPLFKVRLSGNPILGDGKADNQNHSLIFYRGEYIQVIDANQDNYLEECLKIRSVLSEFEEMDVDSTIPYIPGIEYDEEPPAVAIVGAREYIFSENIGVLGDIAAGKEQTFGTLFARTLAEIGGKLHYGHPDFLNAIFMTTRGGLSKAQRSLHLNEDIYAGMNAMCRGGRIKHSDYFQCGKGRDLGFGSILNFTTKIGAGMGEQLLSREYYYLGTQLPIDRFLSFFYAHPGFHLNNLFISLSVQLFFLLLLNLGSLNHETILCNYDRDLPITNLEEPIGCYNIQPALHWVSIFVLSIFIVFFIAFAPLLIQELLEKGIWKATERFFHHLFSMAPLFEVFVCQVYSNSLLSDLTFGGAKYISTGRGFAITRIEFAVLYSRFVNIAIYSGLQVFLMLVFGMVSMWQPALLWFWITVISMCFAPFIFNPHQFVFTDFFIDYRNFIHWLSSGNTKFHKESWSTFTKVSRARFTGYKQKLIGDLSEEGAGDARKAKLGNVLLAELFTPLVVFLFNFTGYTFINAQTGVPRPEPTHSIIRLVLVTFLPIILNTGLLMILFMLSLVALPLLSLCCKKSGSGIAGAAHAFSVVVYLIDFEVMWFLEGWNFARTLILLISTINLHILLFKTFTILILTKEHKNNSSHIAWWTGIWYNTGMGWSIILQPIREFSVKIMESSYFAGDFFLSHLLLYAQTPLILIPFIDRWHSMVLFWLKPTSIITSKRIFTRKQRKRRNNIVRKYFILYFGLLSILLALIIAPFFAKQLVDDPARMLTGSPFSGVIQPNRQNNNDTGPNAPMTILTTTPPFPRFKTVP
>XP_037142636_Zygotorulaspora_mrakii
MSYNGHPSGNQQPSAGGYQDDPNQMYDQYGQPMYADEGYYDPNAAPGTEPYAQGNMQDPYDPEQMDYSASGTGGYYDQPRGPGQNQNPENFSDFSSYGPPGTPGYDSYAGNGQYTPSQMSYGEPRSSGASTPIYGGEGYDPAAIAMPLPNEPYPAWTADNQSPVTIEQIEDVFIDLTNKFGFQRDSMRNMFDHFMTLLDSRASRMSPDQALLSVHADYIGGDSANFKKWYFAAQLDMDDSVGFNNMNLGKLSRKARKAKKKNKKAMEEASPEDTEATLQQLEGDNSLEAAEFKWKATMNKMSPIEKVRQVALYMLCWGEANQVRFTSECLCFIVKCAMDYLESPLCQQRVEPMPEGDFLNRVITPLYRFIRHQVYEIVNGRFVKREKDHNKVIGYDDVNQLFWYPEGISRIVFDDSTKLIDIPKEERYLRLGEVAWNDVFFKTFKETRTWLHLVTNFNRIWVIHATVYWMYAAFNAPTLYTRNYQQLVNNQPLAAYRWASCALAGSLACIIQLFATICEWSFVPRKWAGAQHLSRRFAFICLLLGVNLGPIIFVFAYDPIDVQSTAAHAVAAVTFFIAIGTMIFFSIMPLGGLFTSYMQKSSRRYIASQTFTASFAPLKGLDMWLSYLVWVTVFAAKYAESYFFLILSIRDPIRILSTMTMRCTGEVWWHAKLCRQQPKIVLGLIIATDFILFFLDTFLWYIVVSTVFSVGKSFWLGISILTPWRNIFSRLPKRIYSKILATSDMEIKYKPKVLISQVWNAIVISMYREHLLAIDHVQKLLYHQVPSEIEGKRTLRAPTFFVSQDDNNFETEFFPKDSEAERRISFFAQSLSTPIPEPLPVDNMPTFTVLTPHYSERILLSLREIIREDDQFSRVTLLEYLKQLHPVEWECFVKDTKILAEETAAFEGAGEGEDKEDALKSKIDDLPFYCIGFKSAAPEYTLRTRIWASLRSQTLYRTVSGFMNYSRAIKLLYRVENPEIVQMFGGNAEGLERELEKMARRKFKFLVSMQRLAKFKPHELENAEFLLRAYPDLQIAYLDEEPPLNENEEPRIYSALIDGHCELLENGRRRPKFRVQLSGNPILGDGKSDNQNHALIFYRGEYIQLIDANQDNYLEECLKIRSVLGEFEELNIEQINPYAPGLKHEEQKANHPVAIVGAREYIFSENSGVLGDVAAGKEQTFGTLFARTLAQIGGKLHYGHPDFINATYMTTRGGVSKAQKGLHLNEDIYAGMNAILRGGRIKHCEYYQCGKGRDLGFGTILNFNTKIGAGMGEQMLSREYYYLGTQLPIDRFLSFYYAHPGFHLNNLFIQLSLQLFMLTLVNLNSLAHESEICIYYRSKLPTEVFFPIGCYNLEPVIDWVRRYTLSIFIVFFIAFIPIVVQELIERGLWKATQRFFRHLLSLSPLFEVFAGQIYSAALLSDMSVGGARYISTGRGFATARIPFSILYSRFAGSAIYMGSRSMLMLLFATISHWQAPLLWFWASLSSLMFSPFIFNPHQFAWQDFFLDYRDYIRWLSRGNNKYHRNSWIGYVRMSRSRVTGFKRKLVGDESEKAAGDAARAHKTNLIFSDLFPCIVYAAGCFVAFTFINAQTGVRTGDDDTVNSALRVIICTLGPIVINLGVLFFCMGMACCSGPLFGLCCKKTGSVMAGIAHGIAVVIHIAFFIVMWVLEGFHFARMLLGVVTCIQCQRVVFQVITIFMLTREFKNDHSNTAFWTGKWYGSGLGYMAWTQPSRELAAKVVELSEFAADFILGHILLFCQLPLLCIPNIDKYHSIMLFWLKPSRQIRPPIYSLKQTRLRKRMVKKYSALYFIILLVFAACIVGPAVASSRVPSNIGSTLTGTFRNLVQPRNRSNNDTGSQMSTYRSHYYTSAPSMRTWSTIK
>XP_002494904_Zygosaccharomyces_rouxii
MSYGQPNHEQQVPYEDEMGGYAPYNQGYAEPMYDEYGNPIYPDGTYYDPNVMGGDPYAQSSIGPYDDQTMDYQSGYYNQPRGPAMGENFSDFSSYGPPGTPGYDAYGGAGAYTPSQMSYGEPGSSGASTPIYGTGEGYDPQAIAMALPNEPYPAWTADNQSPVTIEQIEDIFIDLTNKFGFQRDSMRNVFDQFMTLLDSRSSRMSPEQALLSVHADYIGGDTANYKKWYFAAQLDMDDAVGFRNMQLGKLSRKARRAKKKNKKAIQEASSNPEETEATLNQLEGDNSLEAADFRWKTRMNELHPLEKVRQIALYLLCWGEANQVRFTAECLCFIYKCASDYLESPLCQQRTEPMPEGDYLKRVITPLYHFLRDQVYGIVDGRFVKREKDHNKVIGYDDVNQLFWYPEGIARIVFEDGTRLIDIPPEERYGRLGDVAWGNVFFKTFKETRTWLHLITNFNRIWVIHATVYWMYVAYSAPTFYTHNYQQLVDNHPPPAYRWASAALGGTLASFIQIVATLCEWSFVPRYWAGAQHLSRRFWFLCLIFAINLGPIIFVFAYEKETVQSTAAHAVAAVMFFVAVATFLFFAVMPLGGLFTSYMKGRTRKYVASQTFTASFAPLRGMDMWLSYLVWITVFAAKYSESYFFLILSLRDPIRILSTMNMRCTGEYWWGATLCRQQGKVVLGLMIATDFILFFLDTYLWYILVNVIFSVGRSFWLGISILTPWRNIFSRLPKRIYSKILATTDMEIKYKPKVLISQVWNAIVISMYREHLLAIDHVQKLLYHQVPSEIEGKRTLRAPTFFVSQDDNNFETEFFPRNSEAERRISFFAQSLATPIPEPLPVDNMPTFTVMTPHYSERILLSLREIIREDDQFSRVTLLEYLKQLHPVEWDCFVKDTKILAEETAAYEGNDEDVENKEDALKSQIDDLPFYCIGFKSAAPEYTLRTRIWASLRSQTLYRTVSGFMNYSRAIKLLYRVENPEIVQMFGGNAEGLERELEKMARRKFKFLVSMQRLTKFKPHELENAEFLLRAYPDLQIAYLDEEPPENEGEEPRIYSALIDGHCELLDNGRRRPKFRVQLSGNPILGDGKSDNQNHALIFYRGEYIQLIDANQDNYLEECLKIRSVLAEFEELNVEQVNPYAPELKYEEQNALHPVAIVGAREYIFSENSGVLGDVAAGKEQTFGTLFARTLAQIGGKLHYGHPDFVNATYMTTRGGVSKAQKGLHLNEDIYAGMNAILRGGRIKHCEYYQCGKGRDLGFGTILNFTTKIGAGMGEQMLSREYYYLGTQLPIDRFLSFYFAHPGFHLNNLFIQLSLQMFMLTLVNMHSLAHEAIMCSYDRNKPITDVLYPIGCYNLSPVVDWVRRYTLSIFIVFWIAFVPIVVQELVERGLWKATQRFCRHLLSLSPMFEVFAGQIYSAALLSDMSVGGARYISTGRGFATARIPFSILYSRFAGSAIYMGSRSMIMLLFGTIAHWQAPLLWFWASLSSLMFSPFIFNPHQFSWQDFFLDYRDFIRWLSRGNSKYHRNSWIGYVRMSRARITGFKRKLIGDDSEKSAGDAARAHRSNIILSEIIPCAIYSAGCFVAFTFINAQTGVRTTDDDRVNSTLRIIICTLGPIVVNLGVLAFCAGLSCCSGPLFKMCCKSSGSVMAGVAHGFAVIIHIVFFIVMWVLEGFNFARMLIGVVTCIQCQRLIFLFMTTFMLSREFKNDRSNTAFWTGKWYGMGFGAMAWSQPYRELCAKTVEMSEFAADFILGHVILFVHFPILLIPQIDKFHSIMLFWLKPSRQIRPPIYSLKQNRLRKRMVRKYSYLYYGVFILFAACIVGPAVASSHVSKTIGSSLTGTFKNLVQPRNTSNNDTGKQMSTYVSHWFTSTPSLKTWSTKK
>XP_003647363_Eremothecium_cymbalariae
MSYNDPNQQGQQHRQQQQAPQGYGEQQPYAQQPQAQHQQYAQYGQQQYDPQQYDPQQMAYDQYAGGQGMYGAEGGYYEQAPPAGAGGPGAYYEGHPQQGGAYDPEHAGYYDQMRAVGQDPENFSDFSYGPPATPSGYDQYGAAAGAAGGVDQYTPSRMSYAGDPRSSGSSTPIYGADGFDPSAVAMALPSDPYPAWTADSQSPVSVEQIEDVFIDLANRFGFQRDSMRNMFDHFMVLLDSRASRMSPQQALLSLHADYIGGDTANYKKWYFAAQLDMDDEVGFRNMNVGKLSRKARKARKKNKKVIAEATAADADATLNQLEGDNSLEAADFRWKTRMNKLSPLERVRQMALYFLIWGEANQVRFMSECLCFLYKCASDYLDSALCQQRVEPVPEGDYLNRVVTPIYRFLRNQVYEIVDGRYVKRERDHNKVIGYDDVNQLFWYPEGISRIIFEDGTRLIDLPAEERYLRLGDVVWDNVFFKTYKEVRTWLHMIINFNRIWIIHGSVYWMYTAYNSPSLYTHNYQQLVNNQPLPAYRWASCALAGTFACIVQLVATVLEWTFVPRNWAGAQHLSRRFLFLLVITAINLGPLVFVFIYDPLTVYSRLALWISAVMFFVSLITVLFFSVMPLGGLFTSYMKGSTRKYVASQTFTASFAPLFGIDMWMSYLVWLTVFAAKFAESYFFLTLSLRDPIRILSTIKMRCTGEKFWGDILCVHQGKVVLALMVITDFILFFLDTYMWYIVCNTVFSVGRSFYLGISILTPWRNIFTRLPKRIYSKILATTDMEIKYKPKVLISQVWNAIVISMYREHLLAIDHVQKLLYHQVPSEIEGKRTLRAPTFFVSQDDNNFDTEFFPRNSEAERRISFFAQSLATPIPEPLPVDNMPTFTVLTPHYSERVLLSLKEIIREDDQFSRVTLLEYLKQLHPVEWDCFVKDTKILAEETAAFEGAEDDPEKEDGLKSQIDDLPFYCIGFKSAAPEYTLRTRIWASLRSQTLYRTVSGMMNYARAIKLLYRVENPEIVQMFGGNAEGLERELEKMARRKFKFLVSMQRLAKFKPHEMENAEFLLRAYPDLQIAYLDEEPPLNEGEEPRIYSALIDGHCELLENGRRRPKFRVQLSGNPILGDGKSDNQNHALIFYRGEYIQLVDANQDNYLEECLKIRSVLAEFEELNVEQVNPYAPGLKYEEQQNNHPVAIVGAREYIFSENSGVLGDAAAGKEQTFGTLFARTLAQIGGKLHYGHPDFINATFMITRCGISKAQKGLHLNEDIYAGMNALLRGGRIKHCEYYQCGKGRDLGFGTILNFTTKIGAGMGEQMLSREYYYLGTQLPIDRFLSFYYAHPGFHLNNLFIQLSLQMFLLTLVNMNSLAHESILCDYDKNKPITDVLKPYGCYNLSPVVDWVRRYTLSIFIVFFIAFVPIVVQELIERGVWKALQRFVRHLTSLSPMFEVFAGQIYSASLISDMTIGGARYISTGRGFATSRIPFSLLYSRFAGSAIYMGARSMLMLLFASVSHWQPALLWFWASMCAMMFSPFIFNPHQFAWQDFFLDYRDFIRWLSRGNNKFHKNSWIAYVRVSRARVTGFKRKLIGDESEAIGDSARAHRTNVLAAELLPSLFYLIGCMFAFTFINAQTGVNNAQVTNSILRLVICAVAPIAIDTGALAVIMGLSCCAGPLLGVCCKKTGPVMAAVAHGISVVAHIICFEVMWCLERMNFARMLIGFVTMIQFERVILQLMTICFLTREFKNDHANAAFWSGKWYSAGLGYMAWTQPAREFVAKIIEMSEFAADFFLGHILLFFQFPILCIPSIDKFHSMMLFWLKPSRQIRPPIYSLKQTRLRKRMVRKYSCLFFLIFFAVLVVVVLPAVATLVKIIKVEKLQLDMGKQLEGLMQPYNTNNNDTGPDILTSSGYYFSSTPIMSNWTTKTP
>NP_986314_Eremothecium_gossypii
MNFQNPSPALSQTDLQYPAWCQDDQVPVTKSELKDIFDDLARKFGFQQSSKENMYHHLLTQLDSRASRTTAQAALISLHASYIGGDCANYKKWYFAAQLNLDEEIGFSNMRLQGKSHKRNKRIAKEKGISIKEQQRLWKERQEEFMKNHPKIVMTPGERDDDSSFKAADFKWKLRMRDLTPAQMARQLALYLLVWGEANQLRFTPECLCFIFKCAYDYDTRVLEAGSKVPDKQEFAYLNDIVTPIYRFLRNQIYEVGLRGKLLRRDNDHKDIIGYDDVNQLFWYPEGIERIVLKNGDRLVDKSAEERYEYLREVAWDKVFYKTYRESRSWMHCATNFNRIWIIHFATFWFFTSFNAPTLYTKNYIQLLNNQPTMQSRFSAIALGGAVTCLVQIVATLFEWTFVPREWPGAQHLSRRMLGLIICFVINFGPSVYVFGFFDLDEHSRSAYVISIVQFVIALTTTFFFAMRPLGGLFTSYLQRGKHKRRYVSSQTFTASFPKLTGRSKWFSRGLWICVFVAKFLESYFFLTLSLRDPIRVLSILDMSRCRGDRLLRDFLCRWQPSITLFLMLLTDLVLFFLDTYLWYIICNCIFSIMLSFSLGTSILTPWKNIYSRLPKRIYTKILATSEMDIKYKPKILISQVWNAIVISMYREHLLSIDHVQKLLYQQVDSIYQDKRTLKSPTFFLAQDDSTFKSMEFFPRNSEAQRRLSFFAQSLSTPIIDPIPVECMPTFTVLIPHYAEKLMLKLKEIIKEESPKSRITLLEYLKHLHPTEWECFVHDTKLLAIEKSARYKHEKEEGSDESLSPSMSDSAPVPAGINNDVLEARIKDLPFYCLGFGASDPEDTLRTRIWASLRTQTLYRTISGFMNYSKAIKLLYRIENPSMIQFYAADEEALDNDLNAMANRKFKMVVAMQRYAQFTPDETECVEFIWKAYPEIMVSYLLEEPNPNDPDGEPIYYSCLTDGTCSVDPKTGRRENVYKIRLSGNPILGDGKSDNQNNAIIFYRGEYIQVIDANQDNYLEECLKIRSVLGEFEEMEMDNFIPYIPGIEYQEQPPPVAIIGAREYIFSENIGVLGDIAAGKEQTFGTLFARTLAEIGAKLHYGHPDFLNAIFMTTRGGISKAQKGLHLNEDIYAGMNAICRGGRIKHSDYYQCGKGRDLGFGSILNFTTKIGAGMGEQLLSREYYYLGTQLSIDRFLTFFYAHPGFHLNNLFITLSVQLFFLLLLNLGALNHETITCMYNKDIPITNLERPIGCYNLQPVLHWVTIFVLSIFIVFFISFAPLLIQELLEKGIWKACSRFIHHLLCMAPLFEVFVCQIYSNALFSNVTFGGAKYIPTGRGFAITRMDFHHLYSRFAATSIYSGSRIFLMLLFATTSMWQPALLWFWITVVSLSLAPFIFNPHQYSFVSYFVDYRNFVKWLFRGNSRYHPDSWSSYVKSSRSQYTGYKKKLIGDKSELSVRDTKKAAIGNLLFAEVLIPFFTVLFSVTAYTFINAQTGVSGVTPTHALIRLAIITFIPIIVNALVLGMLFGLSFAAAPILIYCCQRTGAAIAGIALCASVAVYIVDFELMWFLEGWNFTRALLLLITCINIQNFLFKIVSICILTREYKNNKSHIAWWSGKWYNTGIGWQVIFQPAREYLVKIIESSFFAGDFILGHWLLFLQTPILFFPYIDHWHSTMLFWLKPGNLISGELIFTNKQRKARRSIVRRYTLLYFLIMTIFIALLVAPIVAQQYVPDGAKLFSGSPLDGLAQPNNQDNNDTDTKAPRTILRTTPRMPQFKTVR
>XP_452829_Kluyveromyces_lactis
MTSPQVSMTEIEFPAWYQDEQVPVTKQEIKDIFNDLTRKFGFQQSSKENVYIHLLTQLDSRASRTTAQQALISLHASYIGGDCSNYKKWYFAAQLDLDEEIGFPYMKLHGKSKKRNAKFASEKGISIKEQQRLWKQKQDEFLENYPKIIMSENERKTGSSYKAADYKWKMKMNSLTSSQMTRQLALYLLIWGEANQLRFTPECLCFIFKCALDYDSSLQDIEDSSQDEFTFLNNIITPIYKFIRDQVYTLDSQGKLIRREKDHKDIIGYDDVNQLFWYPEGIERIVLKSGARLVDTPLENRFLLLKDVNWDVVFYKTYYETRTWLHSMTNFNRIWIIHFATFWFFTSFNAPTLYSKNYIQTLDNPPTPQSRFSAIALGGAITCLVQIVATFAEWSFVPRDWPGAQHLSKRMIGLFLCFLLNFGPSVYVFGFFDLDVHSKSAYIVSIIQFTIAIITTIFFSIKPLGGLFVSYLQRGKTKRKYVSSQTFTASFPELTGRSKWFSRGLWFCVFVCKFIESYFFLTLSLRDPIRALSTMDMTRCIGDKILGRLVCRWQSSITLFLMIVTDLVLFFLDTYLWYIICNSLFSIMLSFSLGTSILTPWKNIYSRLPRRIYTKILATAEMDTKFKPKILVSQIWNAVVISMYREHLISIDHVQRLLFQQVESTFHEGRALKSPTFFLAQDDSNFKSMEFFPRNSEARRRISFFAQSLSTPITEPIPVECMPTFTVLIPHYAEKILLSLREIIKEESPNSKITLLEYLKQLHPTEWECFVRDSKLLAIENGHLSKELEESENNSNKKDDSYIQEKISDLPFYSVGFNDSDPRYTLRTRIWASLRTQTLYSTISGFMNYAKAIKLLYRIENPSMVHMYADNIDGLENELELMARRKFKMVVAMQRYAEFNQSEREAVDFIFKVFPSISISYLTKEKDPNNVTGEPTFYSCLCDGSCDVDESTGLRIPRFKIRLSGNPILGDGKSDNQNHSIIFYRGEYIQVIDANQDNYLEECLKIRSILSEFEELEMENFVPYIPGIEYSEQPAPVGIVGAREYIFSENIGVLGDIAAGKEQTFGTLFARTLSEIGAKLHYGHPDFLNAIFMTTRGGISKAQKGLHLNEDIYAGMTVLCRGGRIKHSDYFQCGKGRDLGFNSILNFTTKIGAGMGEQLLSREYYYLGTQLPIDRFLSFFYAHPGFHLNNLFITLSVQLFFVLLLNLGSLNHEVTSCIYDHNKPITDIPIPIGCYQLKPVLHWVTIFVLSIFIVFFIAFAPLLIQELLEKGIWKAFSRFNHHLISLAPVFEVFVCQIYSNSLSTDVTFGDAKYIPTGRGFAITRLDFNDLYSRFAASSIYSGSMVFLMLLFATLSIWQPALLWFWITVISLCLAPFIFNPHQFSFTNFFVDYRNVMHWFSGGNSSYQPNSWANFVKDNRSRYTGYKRKVIHDKSETKNKSQRRPSFTNLFISEILIPSFLVVFSLSAYCYINSQTGVRKVEPTQILVRLALVTFFPIVGNIVTLSCLFMMSCFAGPILSCCCSHSSGTTAAIAHAISVILYLLDFEIIWFLEGWNFTRTLVTVITAINIQNLIFKVVTIMLLSREYLNNRSHLAWWSGKWYNTKIGWSVIFQPGREFIVKIMESSLFAADYILCHFLLYAQTPIVLIPFIDYWHSTMLFWLRPGSFLSRTTIYSAKQKRIRLSIVRRYFFLYILNLIFFLALLIIPMVTQNYLPKGETLFTDDLLSGLIQPHKQENNDTGPNAPSTILRSTPPLPVFKTVA
>XP_022678251_Kluyveromyces_marxianus
MNSPQISMSEIEFPAWYQDEEVPVTKQEIKDIFNDLTRKFGFQQSSKENVYIHLLTQLDSRASRTTAQQALISLHASYIGGDCSNYKKWYFAAQLDLDEEIGFPYMKLHGKSKKRNAKIASEKGISIKEQQRQWKLKQEEFLENYPKIILSENDRKTGSSYNAADYKWKLKMNSLTPSQMARQIALYLLIWGEANQLRFTPECLCFIFKCALDYDSSLQDVEASTQEEFTFLNNIITPIYKFLRDQVYTIDSQGRLTRKEKDHKDIIGYDDVNQLFWYPEGIERIILRSGERLVDHKLEQRYGLLKDVDWDVVFYKTYYETRTWLHTLTNFNRIWIIHFASFWFFTSFNSPTLYTKNYIQTLDNPPTPQSRFSAIALGGAITCLVQILATLAEWSFVPRDWPGAQHLSKRMVGLLFCFIVNFAPSVYVFGFFELDVHSRSAYIISIIQFTIAIFTTVFFSIKPLGGLFGSYLQRGKAKRTYVSSQTFTASFPELTGRSKWFSRGLWFCVFLCKFIESYFFLTLSLRDPIRALSTMDMSRCVGDRILGRFVCKWQSSITLFLMLITDLILFFLDTYLWYIICNCLFSIMLSFSLGTSILTPWKNIYSRLPRRIYTKILATAEMDTKFKPKILVSQIWNAIVISMYREHLISIDHVQRLLFQQVESTFHEGRALKSPTFFLAQDDSNFKSMEFFPRNSEAKRRISFFAQSLSTPITEPIPVECMPTFSVLIPHYSEKILLSLREIIKEESPNNKITLLEYLKQLHPTEWECFVRDSKLLAIENGHLSKEIDEPDYNSSNNNNDGSNVESNASKKDDSYIQEKISDLPFYSVGFNDSDPRYTLRTRIWASLRTQTLYRTISGFMNYGKAIKLLYRIENPSMVHMYADNIDGLESELESMARRKFKMVVAMQRYTDFNQSEREAVDFILKVFPSISISYLIKEKDPNNVTGEPVYYSCLCDGMCEVDVVTGLRKPRFKIRLSGNPILGDGKSDNQNHSIIFYRGEYIQVIDANQDNYLEECLKIRSILSEFEELEMENFMPYIPGIEYSEQSPPVGIVGAREYIFSENIGVLGDIAAGKEQTFGTLFARTLSEIGAKLHYGHPDFLNAIFMTTRGGISKAQKGLHLNEDIYAGMNVLCRGGRIKHSDYFQCGKGRDLGFNSILNFTTKIGAGMGEQLLSREYYYLGTQLPIDRFLSFFYAHPGFHLNNLFITMSVQLFFILLLNLGSLNHEVTSCIYDHNKPITDIPTPIGCYQLNPVLHWVTIFVLSIFIVFFIAFAPLLIQELLEKGIWKAFSRFNHHLVSLAPVFEVFVCQIYSHSLSADITFGDAKYIPTGRGFAITRLDFHDLYSRFAVSSIYSGSMVFLMLLFATLSIWQPALLWFWITVISLCLAPFIFNPHQFSFTNFFVDYRNLIRWFSAGNSTYEPVSWANFVKENRSRFTGYKRKMIQDKSESKSKTQRRPPLTNLFISEVLTPFFLVVFSLSAYCFINSQTGVKNERPTQLLIRLAIVTLFPIIGNIVSLSCLFMLSCFAGPILSCCCIQSSGTTAAIAHGFSVVLYLLDFEIMWFLEGWNFTRTLVMTIAVINIQNFIFKLFTIVVLSREYLNNKSHLAWWSGKWYNTKIGWSVVFQPGREFIVKVIESSLFAADFILCHFLLYAQTPIILIPFIDYWHSTMLFWLRPGSFLSRTTIYSAKQKKIRRSIVRRYFLLYVLILIIFLTLLVVPMVTQSYLPIGEELFTDDLLSGLIQPRKQENNDTGPNAPSTILRTTPQRPVFKTVA
>XP_022631197_Lachancea_lanzarotensis
MATIDVRYPAWCQDDEVPVTQVELKDIFADLTAKFGFQQSSKENMFHHLLSQLDSRASRSCAPNALVSLHASYIGGDEANFKKWYFAAQLDLDEEVGFQNMKLHGKARKHNKELAKKRGVSTDEHLRKWKEEEEEFIKNHPNVSNIVPTKFKEDLNYKITGLKWKMKMRALEPAQMARQLALYFLCWGEANQIRYTPECLCFIFKCALDHDCSTEDVCQKPRPEYFYLNEIITPLYRFLRSQVYEVESKNGKLTRLEKDHKDIIGYDDVNQLFWYPEGIERLVLESGERLIDKPRHERFNALKDVQWPKAFYKTYKETRTWMHCATNFNRIWIIHLSTFWFFTSFNAPTLYTKDYVQLLDNPPTQQARLSAMALGGTVTCVIQIMATIFEWTFVPRKWPGGQHLTKRMLGLVFCLVVNIAPSIYVFGFFDLDVHSGHAYVVSILQLTIAILTTLFFAIRPLGGIFGSYLHKGQKKRRFTSSQVFTAQFPKLTGRSKWFSWGLWVFVFVGKFIESYFFLTLSLRDPIRVLSIMDMSRCRGDTLVGTHICRLQPKITLGIMILTDLVLFFLDTYLWYIICNCIFSIILSFSLGTSILTPWKNIYSRLPKRIHSKILATSEMDVKYKPKILVSQVWNAIVISMYREHLLSIEHVQRLLYQQVDSMTHDKRALKSPTFFVAQDDSTFKSMEFFPENSEAERRISFFAQSLSTPIAEPMPVECMPTFTVLVPHYSEKILLSLKEIIKEESTKSRITLLEYLKHLHPTEWECFVRDTKLLSLEVDSDHDDPDQDLESLKESHDDSTKDANDRFKFMQSKIRDLPYYCMGFSKSNPQYTLRTRIWASLRFQTLYRTITGFMNYSKAIKLLYRIENPSMVQAFFTNYGDMERELENLSRRKFRMVVAMQRYSRFDKDEMDATNLLLQAYPDMCISYLEENAVSNGEPIYYSCLIDGHCQIDTVSGARIPNFRVRLSGNPILGDGKSDNQNHSLIFYRGEYIQVIDANQDNYLEECLKIRSLLSEFEELDIEDENPYMSDIDDKEKSAPVAIVGAREYIFSENIGVLGDVAAGKEQTFGTLFARTLAEIGGKLHYGHPDFLNAIFMTTRGGISKAQKGLHLNEDIYAGMNAVCRGGRIKHSDYYQCGKGRDLGFESILNFTTKIGAGMGEQLLSREYFYLGTQLPIDRFLSFFYAHAGFHLNNLFITLSVQIFFVLLINLGALNHETIACSYNRDLPITDLQHPIGCYNIEPVLHWVSIFVLSIFIVFFIAFAPLLIQELLERGVWRAISRFLHHLLSLASFFEVFVCQIYASALLTNVTFGGARYISSGRGFAITRLDFSQLYSKFASTSIYSGAKIFLMLIFATISMWQPALLWFWITVISMCLAPFLFNPNQFTFTDFFVDYRNFIQWLSRGNTTFDSGSWIEYVRNSRARFTGFKTKLIDDISEKSGKETKRATLADIFVAEILIPAGATALSLTAYTFSNAQTGVTSARPTAAIVRLGIVTFFPIVANITMLLICFSLSCFAAPLLSLCCKKTGATIAALVHAFSVIVHLVNFELMWLLEGWSFARALLLLIAFINFQELLFKVFTVLFLTREYKNNKSHLAWWSGKWYNTGMGWSVVLQPTRELFVKSIECSLFASDFILGHMLMFVQLPLVCTPFVNHWHSVILFWMKPKSLVSNKLAYTKKQKRKRSRIVRKYFLLHFSMLLIFLGLLVSPFFVSRYMPEGPEFFRETHLEGLFQPYGQDNNDTGSRAPANILTTSPPMPVFKTVA
>XP_002552215_Lachancea_thermotolerans
MEDEQFSAWYHDGEAPVTRTELRDIFDDLARKFGFQQSSKENMQQHMLAQLDSRARRSSARTALTSLHASYIGGDEANFKKWYFAAQLDLDEEIGFQNLKLHGKARKRNLKHAKERGVSIEEQIRLWKEQEEEFANSHPKLPFTQTQPKINESFATADYKWKLRMRDLEPGQMARQLALYFLCWGEANQIRFTPECLCFIFKCALDHDVSEADVCQASKPEFSYLDDIITPLYRFLRSQVYHVDETNGKMTRLEKDHKDIIGYDDVNQLFWYPEGIERLVLESGERLIDKPSHERYLSLKDVLWSKAFYKTYKETRTWMHCATNFNRIWIIHLSTFWFFTSFNAPTLYTKDYVQLLNNPPTRQARLSAVALGGTLTCIIQIVATLFEWSFVPRKWPGGQHLTRRMIALLVCLAINFAPSVYVFGFFDLDVHSTYAYTASIIQLIIAIVTTFFFAIRPLGGLFESYLFKGRKKRRYTSSQTFTAQFPKLMGRSRWFSWGLWFFVFLGKFIESYFFLTLSLRDPIRVLSIMDMSRCNGDSLLGSHLCRLQPKITLIIMILTDLVLFFLDTYLWYIICNCIFSIILSFSLGTSILTPWKNIYSRLPKRIHSKILATSEMDVKYKPKILVSQIWNAMIISMYREHLLSIEHVQRLLYQQVDSANMNKRTLKSPTFFVAQDDSTFKSMDFFPENSEAERRISFFAQSLSTPISEPIPVECMPTFTVLIPHYSEKILLSLKEIIKEESTKSRITLLEYLKYLYPTEWECFVRDTKLIAVENCSINNDQGESESEVLKEGLLGVSKEYDDRSKFFQAKIEDLPYHCMGFTNSDPEYTLRTRIWASLRFQTLYRTVSGFMNYSKAIKLLYRIENPTIIQKYGADFELLEEELDRLSREKFRMVVAMQRLKKFDRHEREAAEFLLKAYPDMCISYLEEVPQENGEAIFYSCLIDGHCDFEDTTGERKPQFKIRLSGNPILGDGKSDNQNHSLIFYRGEYIQVIDANQDNYLEECLKIRSILGEFEELDLDQSMPYIPGVDSGGDAPIAIVGAREYIFSENIGVLGDIAAGKEQTFGTLFARTLAEIGGKLHYGHPDFLNGIFMTTRGGISKAQKGLHLNEDIYAGMTAVCRGGRIKHSDYYQCGKGRDLGFGSIMNFTTKIGAGMGEQLLSREYYYLGTQLPIDRFLSFFYAHAGFHLNNLFITMSVQIFFILLINLGSLNHEVIRCEYNKDLPITDLERPIGCYNILPVLHWVNIFVLSIFIVFFIAFAPLLIQELLEKGAWKAFSRLIHHLFSLAPLFEVFVCQIYARSLLTNVTFGGAKYISTGRGFAITRLDFPELYSKFANTSIYAGSKIFLMLLFATVSMWQPALLWFWITVVSMCLAPFLFNPHQFAFTDFFVDYRNFIHWLSRGNSKYERKSWIEHVRSSRAVFTGYKRKIVGDISEESASETRRAQISDVFAAEVIIPLLTAGLSFTAYTFINAQTGVPSATATSAVIRLGIVTFLPIFVNFIVLFVCFQLSFFAAPLLSLCCKKVGATIAAIVHGFAVVIYLITFEVMWCLEGWSFTRALTLLIACISIQNFVFKVITIFFLTREYRNNKSQLAWWSGKWFTTGIGWIAVLQPSRELFVKTIECSLFAGDFILGHLILFVQLPLVFTPFVNYWHSMMLFWMKPKSLISNKLAYTKKQKLRRRRIVQKYLPIHCLILFLFIGLLVAPFYTAKNLPLGPDTFKNSFLDGLIQPKSQDNNDTGTRAPSYILTTTPPMPVFRTVR
>XP_020054324_Aspergillus_aculeatus
MSGYPAAAGGGGGGGGGGGHYEEGYGHQQEHGDSYYQDEHGQAYYDHENYGDSYYDRGNYYNAEGGQGYQQEGGYYDGGHQDEYYGDQYYDQGNNGGRGRRRGDSEEDSETFSDFTMRSETARAADMDYYGRGDERYNSYADSQYGGRGGYGGGYRPPSSQVSYGANRSSGASTPVYGMDYGGALPAGQRSREPFPAWASDGQVPVSKEEIEDIFIDLVNKFGFQRDSMRNMYDHLMTQLDSRASRMTPNQALLSLHADYIGGDNANYRRWYFAAHLDLDDAVGFANMKLGKADRKTRKARAAAKKAAQQNPENVEENLEALEGDNSLEAAEYRWKTRMNRMSQHDRVRQIALYLLCWGEANQVRYLPECLCFIFKCADDYYSSPECQNRVEPVEELTYLNEIITPLYQFCRDQGYEISDGKYVRRERDHDKIIGYDDMNQLFWYPEGIERISFEDKTRLVDVPPAERWTKLKDVNWKKAFFKTYRETRSWFHLITNFNRIWVIHLGAFWFFTAYNAPTLYTTDYQQQLNNKPPGSYYWSAVGFGGALVSFIQIMATICEWMYVPRRWAGAQHLTKRLFFLLAVFIVNLAPGVVVFGFKKTIGETIALVIGIVHFFIALATFFFFSIMPLGGLFGSYLKKHGRQYVASQTFTASFPRLSGNDMWMSYGLWICVFGAKLVESYFFLTLSLKDPIRILSPMRIHQCAGVTYIPNVLCHRQPQILLGLMFFMDLTLFFLDSYLWYVICNTIFSVARSFYLGVSIWSPWRNVFSRLPKRIYSKVLATTDMEIKYKPKVLISQVWNAIIISMYREHLLAIDHVQKLLYHQVPSEVEGKRTLRAPTFFVSQEDQSFKTEFFPAGSEAERRISFFAQSLSTPMPEPLPVDNMPTFTVLIPHYGEKILLSLREIIREDEPYSRVTLLEYLKQLHPHEWDCFVKDTKILADETSQFNGDQEKSEKDAQKSKIDDLPFYCIGFKSAAPEYTLRTRIWSSLRSQTLYRTISGFMNFSRAIKLLYRVENPEVVQMFGGNSEKLERELERMARRKFKICVSMQRYAKFNKEERENTEFLLRAYPDLQIAYLDEEPPTEEGEEPRLYSALIDGHCELLDNGMRKPKFRIQLSGNPILGDGKSDNQNHSIIFYRGEYIQVIDANQDNYLEECLKIRSVLAEFEELTTDNVSPYTPGVPSANTTPVAILGAREYIFSESVGVLGDVAASKEQTFGTLFARTLAQIGGKLHYGHPDFLNGIFMTTRGGISKAQKGLHLNEDIYAGMTVLLRGGRIKHCEYFQCGKGRDLGFGSILNFTTKIGTGMGEQMLSREYYYLGTQLPLDRFLSFYYAHPGFHINNMFIMLSVQMFMIVLVNLGALRHETITCKYNSDLPITDPLRPTYCADLTPITNWVNRCVISIFIVFFISFVPLAVQELTERGVWRMATRLAKHFGSFSFMFEVFVCQIYANAVHQNLSFGGARYIGTGRGFATARIPFGVLYSRFAGPSIYAGSRQLLMLLFATSTVWTAALIWFWVSLLALVIAPFLFNPHQFAWHDFFIDYRDYIRWLSRGNSRSHASSWIAFCRLSRTRITGYKRKLLGVPSEKGSGDVPRARISNIFFSEIIAPLVVVGVTLVPYLYINSRTGISNDNNHASNAIVRIAIVAFGPIAINAGVAGMFFGMACCMGPIFSMCCKKFGAVLAAIAHAIAVIVLLAIFEVMFFLESWSWPRCVMGMIAMAAIQRFIYKLIISLALTREFKNDQSNIAWWTGKWYSMGWHTLSQPGREFLCKITELGYFSADFVLGHILLFVMLPALCMPYVDKFHSVILFWLRPSRQIRPPIYSLKQSKLRKRRVVRFAILYFTMLVIFLILIIAPLVARNQNISLGSSLPMNIMQPLDKDNNDTIASYTGRGLPVGYSGWTPTNPAATATSS
>XP_001268295_Aspergillus_clavatus
MSGYQQGGGHYNDGYGHQEHGDSYYQDDHGQAYYDHEYGDGYYDRSGQYGADGNNHGNSNNNNNHNNNNNYQHDGGYYDAAQHHDDYYGDQYYDQGNGQEGYETRGRRRGDSEEDSETFSDFTMRSETARAADMDYYGRGDERYNSYTDSQYGGRGYGYRPPSSQISYGANRSSGASTPVYGMDYSNALPAGQRSREPYPAWSSDGQVPVSKEEIEDIFLDLVNKFGFQRDSMRNMYDHLMTMLDSRASRMTPNQALLSLHADYIGGDNANYRRWYFAAHLDLDDAVGFANMKLGKADRKTRKARKAAKKAAQQNPENVEETLEALEGDNSLEAAEYRWKTRMNRMSQHDRVRQLALYLLCWGEANQVRFLPECLCFIFKCADDYYASPDCQNRVEPVEEGTYLNDIITPLYQFCRDQGYEIVDGKYVRRERDHHQIIGYDDMNQLFWYPEGIERIAFEDKARLVDIPPAERWLKLKDVVWKKAFFKTYKETRSWFHLMTNFNRIWVIHLGAFWFFTAYNAPTLYTDNYQQQMNNKPPGYRQWSAVGFGGALVSFIQICATICEWMYVPRRWAGAQHLSKRLMFLLLVFIINLGPGVFVFAYNKSMGISATIPLIVGIIHFFIALATFLFFSVMPLGGLFGSYLKKNGRQYVASQTFTASFPRLHGNDMWMSYGLWVCVFGAKLAESYFFLTLSIKDPIRILSPMQIHWCAGVKYIPNVLCHAQPQILLGLMFVMDLTLFFLDSYLWYIICNTVFSVARSFYLGVSIWSPWRNIFSRLPKRIYSKVLATTDMEIKYKPKVLISQVWNAIIISMYREHLLAIDHVQKLLYHQVPSEQEGKRTLRAPTFFVSQEDQSFKTEFFPPGSEAERRISFFAQSLSTPMPEPLPVDNMPTFTVLVPHYSEKILLSLREIIREDEPYSRVTLLEYLKQLHPHEWDCFVKDTKILADETSQFNGENEKTEKDAAKSKIDDLPFYCIGFKSAAPEYTLRTRIWSSLRSQTLYRTVSGFMNYSRAIKLLYRVENPEVVQMFGGNSEKLERELERMARRKFKIVVSMQRYAKFNKEERENTEFLLRAYPDLQIAYLDEEPPVNEGDEPRLYSALIDGHSELLENGMRKPKFRIQLSGNPILGDGKSDNQNHSIIFYRGEYIQVIDANQDNYLEECLKIRSVLAEFEELTTDNVSPYTPGIPSTNNTPVAILGAREYIFSENIGVLGDVAAGKEQTFGTLFARTLAQIGGKLHYGHPDFLNGVFMTTRGGISKAQKGLHLNEDIYAGMNAMIRGGRIKHCEYYQCGKGRDLGFGSILNFTTKIGTGMGEQMLSREYYYLGTQLPLDRFLSFYYAHPGFHINNMFIMLSVQMFMIVLVNLGALKHETIMCRFNSDLPMTDPLRPTYCANLLPIVDWVNRCIISIFIVFFISFVPLAVQELTERGVWRMAMRLAKHFGSVSFMFEVFVCQIYANAVHQNLSFGGARYIGTGRGFATARIPFGVLYSRFAGPSIYAGSRLLLMLLFATSTVWTASLIWFWVSLLALCISPFLFNPHQFAWNDFFIDYRDYLRWLSRGNSRSHASSWIGFCRLSRTRITGYKRKLLGVPSEKGSADVPRARITNIFFSEIVAPLIMVGVTLVPYLYINSRTGKTDKNEEASDAILRIAIVALGPIGINAGVAGAFFGMACCMGPIFSMCCKKFGAVLAAIAHAVAVIVLLAIFEVMFFLEGWSWPRMLMGMIAAAAIQRFIYKLIIALALTREFKNDQSNIAWWTGKWYSMGWHTLSQPGREFLCKITELGYFSADFVLGHLLLFIMLPALCVPFIDKFHSVMLFWLRPSRQIRPPIYSLKQSKLRKRRVIRFAILYFAMLILFLILLIVPLVARSMGLANNFSIPISGLMQPLDKDNNDTKAYYTGNNVPPGFEPVISSSASATAK
>XP_001258383_Aspergillus_fischeri
MSGYQQGGGHYNDGYGHQEHGDSYYQDEHGQAYYDHDYGDGYYDRSGYYGADGNHNQHEGGYYDAGQPHDDYYGDQYYDQGNGQQGYDNRGRRRGDSEEDSETFSDFTMRSETARAADMDYYGRGDERYNSYADSQYGGRGYGYRPPSSQISYGANRSSGASTPVYGMDYGNALPAGQRSREPYPAWASDGQVPVSKEEIEDIFLDLVNKFGFQRDSMRNMYDHLMTMLDSRASRMTPNQALLSLHADYIGGDNANYRRWYFAAHLDLDDAVGFANMKLGKADRKTRKARKAAKKAAQQNPENVEETLEALEGDNSLEAAEYRWKTRMNKMSQHDRVRQLALFLLCWGEANQVRFLPECLCFIFKCADDYYNSPECQNRVEPVEEFTYLNEIITPLYQYCRDQGYEIVDGKYVRRERDHNQIIGYDDMNQLFWYPEGIERIAFEDKTRLVDIPPAERWTKLKDVVWKKAFFKTYKETRSWFHLITNFNRIWVIHLGAFWFFTAFNAQSLYTDNYQQQVNNKPPGYRIWSAVGFGGALVSFIQIAATICEWMYVPRRWAGAQHLTKRLMFLLLVFVINLAPGVFVFAYSKSMGISKTIPLIIGIVHFFVALATFVFFSVMPLGGLFGSYLKKHGRQYVASQTFTASFPRLHGNDMWMSYGLWVCVFGAKLAESYFFLTLSFKDPIRILSPMQIHQCAGVKYIGNVLCHKQPQILLGLMFFMDLTLFFLDSYLWYIICNTVFSVARSFYLGVSIWSPWRNIFSRLPKRIYSKVLATTDMEIKYKPKVLISQVWNAIIISMYREHLLAIDHVQKLLYHQVPSEQEGKRTLRAPTFFVSQEDQSFKTEFFPPGSEAERRISFFAQSLSTPMPEPLPVDNMPTFTVLIPHYSEKILLSLREIIREDEPYSRVTLLEYLKQLHPHEWDCFVKDTKILADETSQFNGEPEKSEKDVAKSKIDDLPFYCIGFKSAAPEYTLRTRIWSSLRSQTLYRTVSGFMNYSRAIKLLYRVENPEVVQMFGGNSEKLERELERMARRKFKIVVSMQRYAKFNKEERENTEFLLRAYPDLQIAYLDEEPPVNEGEEPRLYSALIDGHCELLENGMRKPKFRIQLSGNPILGDGKSDNQNHSIIFYRGEYIQVIDANQDNYLEECLKIRSVLAEFEELTTDNVSPYTPGIPSTNTNPVAILGAREYIFSENIGVLGDVAAGKEQTFGTLFARTLAQIGGKLHYGHPDFLNGIFMTTRGGISKAQKGLHLNEDIYAGMNAMIRGGRIKHCEYYQCGKGRDLGFGSILNFTTKIGTGMGEQMLSREYYYLGTQLPLDRFLSFYYAHPGFHINNMFIMLSVQMFMIVLINLGALKHETITCRYNPDLPITDPLRPTYCANLTPIVDWVNRCIISIFIVFFISFVPLAVQELTERGVWRMAMRLAKHFGSVSFMFEVFVCQIYANAVHQNLSFGGARYIGTGRGFATARIPFGVLYSRFAGPSIYAGARSLLMLLFATSTVWTAALIWFWVSLLALCISPFLFNPHQFAWNDFFIDYRDYLRWLSRGNSRSHASSWIGFCRLSRTRITGYKRKLLGVPSEKGSGDVPRARITNIFFSEIIAPLVLVAVTLVPYLYINSRTGVRDNPEPTDAIMRIAIVAAGPIAINAGVAGAFFGMACCMGPIFSMCCKKFGAVLAAIAHAIAVIILLAIFEVMFFLESWSWPRMLIGMIAAAAIQRFIYKLIIALALTREFKHDQSNIAWWTGKWYNMGWHSMSQPGREFLCKITELGYFSADFVLGHILLFAMLPALCVPFIDKFHSVMLFWLRPSRQIRPPIYSLKQSKLRKRRVIRFAILYFAMLILFLVLLIAPLVVRSMGLVKAPNLPFNLLQPLDKDNNDTMVTYTGNNIPAGFEPVESASSVATATS
>XP_041139914_Aspergillus_flavus
MSGYNQGGHYDDGYGQHGGHGDSYYQDEHHGQAYYDPNDYGDGYYDRGGYYPDGGHGYNQDGGYYDAGHQDDYYGEPYYDQGNGQQRGRRRGDSEEDSETFSDFTMRSETARAADMDYYGRGDERYNSYADSQYGGRGYGYRPPSSQVSYGGNRSSGASTPVYGMDYGNALPAGQRSREPYPAWSSDAQVPVSKEEIEDIFLDLVNKFGFQRDSMRNMYDHLLTQLDSRASRMTPNQALLSLHADYIGGDNANYRRWYFAAHLDLDDAVGFSNMKLGKADRKTRKARKAAQKKAKENPENVEETLEALEGDNSLEAAEYRWKTRMNRMSQHDRVRQVALYLLCWGEANQVRFLPECLCFIFKCADDYYSSPECQNRVEPVEEFTYLNEIITPLYQYCREQGYEIADGKYVRREKDHNQIIGYDDMNQLFWYPEGIERIVLEDKTRLVDIPTAERWMKLKEVNWKKVFFKTYRETRSWFHMVTNFNRIWVIHLCSFWFFTAYNAPTLYTKNYQQQLNNKPPGSYYWSAVGFGGALACFIQIFATICEWMYVPRRWAGAQHLTKRLMFLLLMFIINLAPGVVVFGFKKQIGETIALIIGIVHFIIALVTFFFFSVMPLGGLFGSYLKKHGRQYVASQTFTASWAHLQGNDMWMSYGLWVCVFGAKLAESYFFLTLSFKDPIRILSPMQIQRCSGVEYLGTKLCYIQPQILLGLMFFMDLTLFFLDSYLWYIICNTVFSVARSFYLGVSIWSPWRNIFSRLPKRIYSKVLATTDMEIKYKPKVLISQVWNAIIISMYREHLLAIDHVQKLLYHQVPSEQEGKRTLRAPTFFVSQEDQSFKTEFFPPGSEAERRISFFAQSLSTPMPEPLPVDNMPTFTVLIPHYSEKILLSLREIIREDEPYSRVTLLEYLKQLHPHEWDCFVKDTKILADETSQFNGETEKTEKDVAKSKIDDLPFYCIGFKSAAPEYTLRTRIWSSLRSQTLYRTISGFMNYSRAIKLLYRVENPEVVQMFGGNSEKLERELERMARRKFKICVSMQRYAKFNKEERENTEFLLRAYPDLQIAYLDEEAPENEGDEPRLYSSLIDGHCELLENGMRKPKFRIQLSGNPILGDGKSDNQNHAIIFYRGEYIQVIDANQDNYLEECLKIRSVLAEFEELTTDNVSPYTPGLPSSDTHPVAILGAREYIFSESVGVLGDVAASKEQTFGTLFARTLAEVGGKLHYGHPDFLNGIFMCTRGGISKAQKGLHLNEDIYAGMNAMIRGGRIKHCEYFQCGKGRDLGFGSILNFTTKIGTGMGEQMLSREYYYLGTQLPLDRFLSFYYAHPGFHLNNMFIMLSVQMFMIVLINLGALKHETITCRYNKDLPITDPLRPTFCANLVPIIDWVNRCVISIFIVFFISFVPLAVQELTERGVWRMATRLAKHFGSFSFMFEVFVCQIYANAVHQNLSFGGARYIGTGRGFATARIPFGVLYSRFAGPSIYAGARLLLMLLFSTSTVWSAALIWFWVSLLALCISPFLFNPHQFAWHDFFIDYRDYLRWLSRGNSRSHASSWIAFCRLSRTRITGYKRKLLGVPSEKGSGDVPRARITNIFFSEIVAPLVLVGVTLIPYLFINSRTGTMDKDRDPKNAIARIAIVAFGPIAINAGVAGMFFGMACCMGPIFSMCCKKFGAVLAAIAHAIAVIILLVIFEVMFFLEGWSWPRCVLGMISAAAIQRFVYKLIISLALTREFKHDQSNIAWWTGKWYSMGWHSFSQPGREFLCKITELGYFAADFVLGHLLLFIMLPALCVPYIDKFHSVILFWLRPSRQIRPPIYSLKQSKLRKRRVVRFAILYFAMLLLFLILLIAPLVVRKLNINLPNIPMNLLQPLDEKHNNTISQYTGNGLPGGSSGIPASVLASATY
>XP_751118_Aspergillus_fumigatus
MSGYQQGGGHYNDGYGHQEHGDSFYQDEHGQAYYDHDYGDGYYDRSGYYGPDSNHNQQEGGYYDAGQPHDDYYGDHYYDQGNGQQGYDNRGRRRGDSEEDSETFSDFTMRSETARAADMDYYGRGDERYNSYADSQYGGRGYGYRPPSSQISYGANRSSGASTPVYGMDYGNALPAGQRSREPYPAWASDGQVPVSKEEIEDIFLDLVNKFGFQRDSMRNMYDHLMTMLDSRASRMTPNQALLSLHADYIGGDNANYRRWYFAAHLDLDDAVGFANMKLGKADRKTRKARKAAKKAAQQNPENVEETLEALEGDNSLEAAEYRWKTRMNKMSQHDRVRQLALFLLCWGEANQVRFLPECLCFIFKCADDYYNSPECQNRVEPVEEFTYLNEIITPLYQYCRDQGYEIVDGKYVRRERDHNQIIGYDDMNQLFWYPEGIERIALEDKTRLVDIPPAERWTKLKDVVWKKAFFKTYKETRSWFHMITNFNRIWVIHLGAFWFFTAFNAQSLYTDNYQQQVNNKPPGYRIWSAVGFGGALVSFIQIAATICEWMYVPRRWAGAQHLTKRLMFLILVFVINLAPGVFVFAYSKSMGISKTIPLIVGIVHFFVALATFVFFSVMPLGGLFGSYLKKHGRQYVASQTFTASFPRLHGNDMWMSYGLWVCVFGAKLAESYFFLTLSFKDPIRILSPMQIHQCAGVKYIGNVLCHKQPQILLGLMFFMDLTLFFLDSYLWYIICNTVFSVARSFYLGVSIWSPWRNIFSRLPKRIYSKVLATTDMEIKYKPKVLISQVWNAIIISMYREHLLAIDHVQKLLYHQVPSEQEGKRTLRAPTFFVSQEDQSFKTEFFPPGSEAERRISFFAQSLSTPMPEPLPVDNMPTFTVLIPHYSEKILLSLREIIREDEPYSRVTLLEYLKQLHPHEWDCFVKDTKILADETSQFNGEPEKSEKDVAKSKIDDLPFYCIGFKSAAPEYTLRTRIWSSLRSQTLYRTVSGFMNYSRAIKLLYRVENPEVVQMFGGNSEKLERELERMARRKFKIVVSMQRYAKFNKEERENTEFLLRAYPDLQIAYLDEEPPVNEGEEPRLYSALIDGHCELLENGMRKPKFRIQLSGNPILGDGKSDNQNHSIIFYRGEYIQVIDANQDNYLEECLKIRSVLAEFEELTTDNVSPYTPGIPSTNTNPVAILGAREYIFSENIGVLGDVAAGKEQTFGTLFARTLAQIGGKLHYGHPDFLNGIFMTTRGGISKAQKGLHLNEDIYAGMNAMIRGGRIKHCEYYQCGKGRDLGFGSILNFTTKIGTGMGEQMLSREYYYLGTQLPLDRFLSFYYAHPGFHINNMFIMLSVQMFMIVLINLGALKHETITCRYNPDLPITDPLRPTYCANLTPIVDWVNRCIISIFIVFFISFVPLAVQELTERGVWRMAMRLAKHFGSVSFMFEVFVCQIYANAVHQNLSFGGARYIGTGRGFATARIPFGVLYSRFAGPSIYAGARSLLMLLFATSTVWTAALIWFWVSLLALCISPFLFNPHQFAWNDFFIDYRDYLRWLSRGNSRSHASSWIGFCRLSRTRITGYKRKLLGVPSEKGSGDVPRARLTNIFFSEIIAPLVLVAVTLVPYLYINSRTGVRDNPEPTDAILRLAIVAAGPIAINAGVAGVFFGMACCMGPIFSMCCKKFGAVLAAIAHAIAVIVLLAIFEVMFFLESWSWPRMLIGMIAAAAIQRFIYKLIIALALTREFKHDQSNIAWWTGKWYNMGWHSMSQPGREFLCKITELGYFSADFVLGHVLLFAMLPALCVPFIDKFHSVMLFWLRPSRQIRPPIYSLKQSKLRKRRVIRFAILYFGMLILFLVLLIAPLVVRSMGLVKTPNLPFNLLQPLDKDNNDTMVTYTGNNIPAGFEPVESASSVATATS
>XP_661333_Aspergillus_nidulans
MSGYPQGSGYQHGNYDDGYDHQGHGDAYYQDDHHAQAGYYDNQDYGDGYYDRGGYGDHGYQHDGYYDAGHHDDYYGDQYYAQGGQGRGRHGRDSEEESETFSDFTMRSETARAADMDYYGRGDERYNSYTDSQYGHGGYGYRPPSSQVSYGGNRSSGASTPVYGMDYGNGLPAGQRSREPYPAWASDGQVPVSKEEIEDIFIDLVNKFGFQRDSMRNMYDHLMTQLDSRASRMTPNQALLSLHADYIGGDNANYRRWYFAAHLDLDDAVGFANMKLGKADRKTRKARKAAKKKAQENPEDVEGTLEALEGDNSLEAAEYRWKTRMNRMSQHERVRQLALYLLCWGEANQVRFLPEALCFIFKCADDFYNSPECQNRVEPVEEFTYLNEIITPLYQYCRDQGYEILDGKYVRRERDHNQIIGYDDMNQLFWYPEGIERIVLEDKTRLVDIPTAERWTKLKEVNWKKVFFKTYKETRSWFHLVTNFNRIWVIHLGAFWFFTAYNAPTIYTKNYRQQLNNKPPGAYYWSAVGFGGALVSFIQIMATIFEWMYVPRRWAGAQHLTKRLLFLLLVFVINLAPGVVVFGFSSVLPGKVPLVVGIVHFFIALATFFFFSIMPLGGLFGSYLKKHGRQYVASQTFTASFPRLKGNDMWMSYGLWVCVFGAKLAESYFFLTLSIKDPIRYLSPYHVHQCAGVKYIGDKICYYQPQILLGLMFFMDLTLFFLDSYLWYIICNTIFSVARSFYLGVSIWSPWRNIFSRLPKRIYSKVLATTDMEIKYKPKVLISQVWNAIIISMYREHLLAIDHVQKLLYHQVPSEQEGKRTLRAPTFFVSQEDQSFKTEFFPRGSEAERRISFFAQSLSTPMPEPLPVDNMPTFTVLIPHYSEKILLSLREIIREDEPYSRVTLLEYLKQLHPHEWDCFVKDTKILADETSQFNGDYEKNEKDAAKSKIDDLPFYCIGFKSAAPEYTLRTRIWSSLRSQTLYRTVSGMMNYSRAIKLLYRVENPEVVQMFGGNSEKLEHELERMARRKFKICVSMQRYAKFTKEERENTEFLLRAYPDLQIAYLDEEPPANEGEEPRLYSALIDGHCELLENGMRKPKFRIQLSGNPILGDGKSDNQNHSIIFYRGEYIQVIDANQDNYLEECLKIRSVLAEFEELTTDNVSPYTPGVASSSEAPVAILGAREYIFSENIGVLGDVAAGKEQTFGTLFARTLAQIGGKLHYGHPDFLNGIFMTTRGGISKAQKGLHLNEDIYAGMNAMVRGGRIKHCEYFQCGKGRDLGFGSILNFTTKIGTGMGEQMLSREYYYLGTQLPLDRFLSFYYAHPGFHINNMFIMLSVQMFMIVLINLGALKHETINCNYNSDLPITDPLMPTFCAPLTPIINWVNRCVISIFIVFFISFVPLAVQELTERGLWRMATRLAKHFGSFSFMFEVFVCQIYSNAVHQNLSFGGARYIATGRGFATARIPFGVLYSRFAGPSIYTGFRLLIMLLFSTSTTWTASLIWFWVSLLALCISPFLFNPHQFAWNDFFIDYRDYIRWLSRGNSRSHASSWIGFCRLSRTRITGYKRKLLGVPSEKGSGDVPRARITNIFFSEIVAPLVLVAVTLVPYLYINSRTGVSADVDGGNDPHDAILRIAIVAFGPIGINAGVAAVFFGMACCMGPILSMCCKKFGAVLAAIAHAIAVIILLVIFEVMFFLEHWSWPRCVMGMIAMAAIQRFVYKLIIALALTREFKHDQSNIAWWTGKWYNMGWHSLSQPGREFLCKITELGYFSADFVIGHLLLFIMLPALCVPYIDKFHSVILFWLRPSRQIRPPIYSLKQSKLRKRRVVRFAILYFAMLILFLVLLIAPLIARNQDLNLKMSGILLELMQPLDSNNNDTMTSYTGSGVPKGMEPIASPSSYLTNLNN
>XP_001390977_Aspergillus_niger
MSGYPAGHYEDGYGHQEHGGDAYYQDEHGQAYYDPNDYGDSYYDRGNYYNAEGGQAYGQEGGYYDAGHQDDYYGDQYYDQGNGAPRGRRRGDSEEDSETFSDFTMRSETARAADMDYYGRGDERYNSYADSQYAGRGYNGYRPPSSQVSYGANRSSGASTPVYGMDYGSALPGGPRSREPYPAWASDGQVPVSKEEIEDIFIDLVNKFGFQRDSMRNMYDHLMTQLDSRASRMTPNQALLSLHADYIGGDNANYRRWYFAAHLDLDDAVGFANMKLGKADRKTRKARKAAKAAAQQNPENVEENLEAMEGDNSLEAAVYRWKSRMNRMSPHDRVRQLALYMLCWGEANQVRYMPECICFIFKCADDYYSSPECQSRVEPVEEFTYLNEIITPLYQFCRDQGYEILDGKYVRRERDHEKIIGYDDMNQLFWYPEGIERISFEDKTRLVDVPPAERWTKLKDVDWKKAFFKTYRETRSWFHMITNFNRIWVIHLGAFWFFTAYNAPTLYTKNYQQQLDNKPAGSKYWSAVGFGGALVGLIQILATLCEWMYVPRRWAGAQHLSKRLMFLIAVFIVNLAPGVVVFGFNNVLSETICLIIGIVHFFIALATFFFFSVMPLGGLFGSYLKKHGRQYVASQTFTASYPRLNGNDMWMSYGLWICVFGAKLVESYFFLTLSLKDPMRILSPMRIHQCAGVTYIPNSLCHAQPQILLGLMMFMDLTLFFLDSYLWYVICNTIFSVARSFYLGVSIWSPWRNIFSRLPKRIYSKVLATTDMEIKYKPKVLISQVWNAIIISMYREHLLAIDHVQKLLYHQVPSEQEGKRTLRAPTFFVSQEDQSFKTEFFPAGSEAERRISFFAQSVATPMPEPLPVDNMPTFTVLIPHYGEKILLSLREIIREDEPYSRVTLLEYLKQLHPHEWDCFVKDTKILADETSQLNGEPEKNEKDAQKSKIDDLPFYCIGFKSAAPEYTLRTRIWSSLRSQTLYRTISGFMNYSRAIKLLYRVENPEVVQMFGGNSEKLERELERMARRKFKICVSMQRYAKFNKEERENTEFLLRAYPDLQIAYLDEEPPANEGEEPRLYSALIDGHCELLDNGMRKPKFRIQLSGNPILGDGKSDNQNHSIIFYRGEYIQVIDANQDNYLEECLKIRSVLAEFEELTTDNVSPYTPGIATEAETPVAILGAREYIFSENVGVLGDVAASKEQTFGTLFARTLAQIGGKLHYGHPDFLNGIFMTTRGGISKAQKGLHLNEDIYAGMTALCRGGRIKHCEYFQCGKGRDLGFGSILNFTTKIGTGMGEQMLSREYYYLGTQLPLDRFLSFYYAHPGFHLNNMFIMLSVQMFMIVLINLGALKHETITCRYNSNLPITDPLRPTYCADLTPIIAWVNRCVVSIFIVFFISFVPLAVQELTERGLWRMATRLAKHFGSFSFMFEVFVCQIYANAVHQNLSFGGARYIGTGRGFATARIPFGVLYSRFAGPSIYAGSRLLLMLLFATSTVWTPALIWFWVSLLALCISPFLFNPHQFAWHDFFIDYRDYIRWLSRGNSRSHASSWIAFCRLSRTRLTGYKRKLLGVPSEKGSGDVPRAKFTNIFFSEIIAPLVQVAVTLVPYLYINSRTGISNDNERASNAVVRIAIVAFGPIGVNAGVSGMFFGMACCMGPIFGMCCKKFGAVLAAIAHAIAVIILLVIFEVMFFLESWSWPRMVLGMISAAAIQRFIYKLIISLALTREFKHDQSNIAWWTGKWYNMGWHSLSQPGREFLCKITELGYFSADFVLGHILLFVMLPALCIPYVDKFHSVILFWLRPSRQIRPPIYSLKQSKLRKRRVVRFAILYFTMLVLFLILLIAPLVARDEGISVNLNIMSLMQPLDTDNNDTISSYTGNGLPVGYSAWTPSAASASA
>XP_015402784_Aspergillus_nomiae
ESDHGTLRVDGFTCVPGAKLVLEPITARLHSPFSMSGYNQGGHYDDGYAQHGGHGDSYYQDEHHGQAYYDPNDYGDGYYDRGGYYADGGHGYQQDGGYYDAGHQDDYYGEPYYDQANGQQRGRRRGDSEEDSETFSDFTMRSETARAADMDYYGRGDERYNSYADSQYGGRGGYGYRPPSSQISYGGNRSSGASTPVYGMDYGNALPAGQRSREPYPAWSSDAQVPVSKEEIEDIFLDLVNKFGFQRDSMRNMYDHLLTQLDSRASRMTPNQALLSLHADYIGGDNANYRRWYFAAHLDLDDAVGFANMKLGKADRKTRKARKAAQKKAKENPENVDETLEALEGDNSLEAAEYRWKTRMNRMSQHDRVRQVALYLLCWGEANQVRFLPECLCFIFKCADDYYSSPECQNRVEPVEEFTYLNEIITPLYQYCREQGYEISDGKYVRREKDHNQIIGYDDMNQLFWYPEGIERIVFEDKTRLVDIPTAERWLKLKEVDWKKVFFKTYRETRSWFHMITNFNRIWVIHLCSFWFFTAYNAPTLYTKNYQQQLNNKPPGSYYWSAVGFGGALASFIQVLATICEWMYVPRRWAGAQHLTKRLMFLLLMFIINLAPGVVVFGFKKQIGETIALVIGIVHFIIALVTFFFFSVMPLGGLFGSYLKKNGRQYVASQTFTASWARLQGNDMWMSYGLWVCVFGAKLAESYFFLTLSFKDPIRILSPMQIQRCSGVQYLGTVLCYRQPQILLGLMFFMDLTLFFLDSYLWYIICNTVFSVARSFYLGVSIWSPWRNIFSRLPKRIYSKVLATTDMEIKYKPKVLISQVWNAIIISMYREHLLAIDHVQKLLYHQVPSEQEGKRTLRAPTFFVSQEDQSFKTEFFPPGSEAERRISFFAQSLSTPMPEPLPVDNMPTFTVLIPHYSEKILLSLREIIREDEPYSRVTLLEYLKQLHPHEWDCFVKDTKILADETSQFNGEMEKTEKDVAKSKIDDLPFYCIGFKSAAPEYTLRTRIWSSLRSQTLYRTISGFMNYSRAIKLLYRVENPEVVQMFGGNSEKLERELERMARRKFKICVSMQRYAKFNKEERENTEFLLRAYPDLQIAYLDEEAPENEGDEPRLYSSLIDGHCELLENGMRKPKFRIQLSGNPILGDGKSDNQNHAIIFYRGEYIQVIDANQDNYLEECLKIRSVLAEFEELTTDNVSPYTPGIPSSDVNPVAILGAREYIFSENVGVLGDVAASKEQTFGTLFARTLAEIGGKLHYGHPDFLNGIFMCTRGGISKAQKGLHLNEDIYAGMNAMVRGGRIKHCEYFQCGKGRDLGFGSILNFTTKIGTGMGEQMLSREYYYLGTQLPLDRFLSFYYAHPGFHLNNMFIMLSVQMFMIVLINLGALKHETITCRYNKNLPITDPLRPTFCANLVPVIDWVNRCVISIFIVFFISFVPLAVQELTERGVWRMATRLAKHFGSFSFMFEVFVCQIYANAVHQNLSFGGARYIGTGRGFATARIPFGVLYSRFAGPSIYAGARLLLMLLFSTSTVWSAALIWFWVSLLALCISPFLFNPHQFAWQDFFIDYRDYLRWLSRGNSRSHASSWIAFCRLSRTRITGYKRKLLGVPSEKGSGDVPRARITNIFFSEIVAPLVLVGVTLIPYLFINSRTGTMEDDKSPKNAIARIAIVAFGPIAINAGVAGMFFGMACCMGPIFSMCCKKFGAVLAAIAHAIAVIILLVIFEVMFFLEGWSWPRCVLGMISAAAIQRFVYKLIISLALTREFKHDQSNIAWWTGKWYNMGWHSLSQPGREFLCKITELGYFAADFVLGHLILFIMLPALCVPYIDKFHSVILFWLRPSRQIRPPIYSLKQSKLRKRRVVRFAVLYFAMLLLFLILLIAPLVVRKLNISLPSIPLDLLQPLDAQHNNTITSYTGYGLPNGDSGIPPSVLASATYKRQCSALIAKLLYLPSDPRFFALLRCERRVTFSIMDIQETQRLLSEYLHELADLFHRVPGSAIFLRYVKSSYQNDPIRSAVELFLFLFAVRYLLAPKYSTKPGVVQLSEDEIDDLVDEWTPEPLVGKPTVLEEMEVDKRTVIVGPVGPKSKLANGRTVVNLGSYNFYNFNTNESLKEKAIQTLRNYGVGPCGPRGFYGTQDVHMKTEADVASFLGTASCIIYSQAFSTISSVIPAFSKRGDIIVADKGVNFAIRKGIQISRSMVRWYEHNDMEDLERVLAKVTKEQARKPLTRRFIITEGLFESYGDMVDLPKIIELKLKYKFRLILDESWSFGVLGRTGRGVTEHQNVDAAEVDMIVGSLAGPLVAGGGFCAGSEEIVHHQRISAAAYTFSAALPALLSTTASATINILQNSPETISQLREHTKAMWAQLDPRSDWVYCTSAPENPIMILALKPEVVAAKRLSVEDQQFLLQDVVDECLANGVLITRLKTLLDNFEPKQVVYPALKVCVTTGLTKKEIEKAGTIIRHAITKVLSKKK
>XP_001816673_Aspergillus_oryzae 
MSGYNQGGHYDDGYGQHGGHGDSYYQDEHHGQAYYDPNDYGDGYYDRGGYYPDGGHGYNQDGGYYDAGHQDDYYGEPYYDQGNGQQRGRRRGDSEEDSETFSDFTMRSETARAADMDYYGRGDERYNSYADSQYGGRGYGYRPPSSQVSYGGNRSSGASTPVYGMDYGNALPAGQRSREPYPAWSSDAQVPVSKEEIEDIFLDLVNKFGFQRDSMRNMYDHLLTQLDSRASRMTPNQALLSLHADYIGGDNANYRRWYFAAHLDLDDAVGFSNMKLGKADRKTRKARKAAQKKAKENPENVEETLEALEGDNSLEAAEYRWKTRMNRMSQHDRVRQVALYLLCWGEANQVRFLPECLCFIFKCADDYYSSPECQNRVEPVEEFTYLNEIITPLYQYCREQGYEIADGKYVRREKDHNQIIGYDDMNQLFWYPEGIERIVLEDKTRLVDIPTAERWMKLKEVNWKKVFFKTYRETRSWFHMVTNFNRIWVIHLCSFWFFTAYNAPTLYTKNYQQQLNNKPPGSYYWSAVGFGGALACFIQIFATICEWMYVPRRWAGAQHLTKRLMFLLLMFIINLAPGVVVFGFKKQIGETIALIIGIVHFIIALVTFFFFSVMPLGGLFGSYLKKHGRQYVASQTFTASWAHLQGNDMWMSYGLWVCVFGAKLAESYFFLTLSFKDPIRILSPMQIQRCSGVEYLGTKLCYIQPQILLGLMFFMDLTLFFLDSYLWYIICNTVFSVARSFYLGVSIWSPWRNIFSRLPKRIYSKVLATTDMEIKYKPKVLISQVWNAIIISMYREHLLAIDHVQKLLYHQVPSEQEGKRTLRAPTFFVSQEDQSFKTEFFPPGSEAERRISFFAQSLSTPMPEPLPVDNMPTFTVLIPHYSEKILLSLREIIREDEPYSRVTLLEYLKQLHPHEWDCFVKDTKILADETSQFNGETEKTEKDVAKSKIDDLPFYCIGFKSAAPEYTLRTRIWSSLRSQTLYRTISGFMNYSRAIKLLYRVENPEVVQMFGGNSEKLERELERMARRKFKICVSMQRYAKFNKEERENTEFLLRAYPDLQIAYLDEEAPENEGDEPRLYSSLIDGHCELLENGMRKPKFRIQLSGNPILGDGKSDNQNHAIIFYRGEYIQVIDANQDNYLEECLKIRSVLAEFEELTTDNVSPYTPGLPSSDTHPVAILGAREYIFSESVGVLGDVAASKEQTFGTLFARTLAEVGGKLHYGHPDFLNGIFMCTRGGISKAQKGLHLNEDIYAGMNAMIRGGRIKHCEYFQCGKGRDLGFGSILNFTTKIGTGMGEQMLSREYYYLGTQLPLDRFLSFYYAHPGFHLNNMFIMLSVQMFMIVLINLGALKHETITCRYNKDLPITDPLRPTFCANLVPIIDWVNRCVISIFIVFFISFVPLAVQELTERGVWRMATRLAKHFGSFSFMFEVFVCQIYANAVHQNLSFGGARYIGTGRGFATARIPFGVLYSRFAGPSIYAGARLLLMLLFSTSTVWSAALIWFWVSLLALCISPFLFNPHQFAWHDFFIDYRDYLRWLSRGNSRSHASSWIAFCRLSRTRITGYKRKLLGVPSEKGSGDVPRARITNIFFSEIVAPLVLVGVTLIPYLFINSRTGTMDKDRDPKNAIARIAIVAFGPIAINAGVAGMFFGMACCMGPIFSMCCKKFGAVLAAIAHAIAVIILLVIFEVMFFLEGWSWPRCVLGMISAAAIQRFVYKLIISLALTREFKHDQSNIAWWTGKWYSMGWHSFSQPGREFLCKITELGYFAADFVLGHLLLFIMLPALCVPYIDKFHSVILFWLRPSRQIRPPIYSLKQSKLRKRRVVRFAILYFAMLLLFLILLIAPLVVRKLNINLPNIPMNLLQPLDEKHNNTISQYTGNGLPGGSSGIPASVLASATY
>XP_040634847_Aspergillus_ruber
MSGYPGGHYDDGYGHPHGDSYYQDEHGQGYYDPNDYGDGYYDQHGYYPSEGYGQEAGYYDGQQDGYYGEPYYDGGNGHQSYGGGRRRGDSEDESETFSDFTMRSETARAADMDYYGRGDDRYNSYADSQYGGRGYSYRPPSSQVSYGANRSSGASTPVYGMDYGNALPPGQRSREPYPAWSSDAQVPVSKEEVEDIFLDLVNKFGFQRDSMRNMYDHLLTLLDSRASRMTPNQALLSLHADYIGGDNANYRRWYFAAHLDLDEAVGFANMKLGKADRKTRKARKAAKKAAQENPENVDETLEALEGDNSLEAAEYRWKTRMNRMSQHDRVRQLALYLMCWGEANQVRFLPECLCFIFKCADDYYQTPECQNRVEPVEEFTYLNEVVTPLYQYCRDQCYEIVDGKYVRREHDHNKVIGYDDMNQLFWYPEGIERIKLEDKTRLVDIPIGERWTKLKDVNWKKAFFKTYKETRSWFHMVTNFNRIWVIHLGCFWFFTAYNAPTIYTKNYQQQLDNKPPGAYYWSAVGFGGALVSFIQVMATICEWLYVPRRWAGAQHLSKRLMFLLGMLIINLAPGVFVFGWGNKVKDPIPLIIGIVHFFVALATFVFFAVMPLGALFGNYMKKHGRQYVASQTFTASFPRLSGNDMWMSYGLWICVFGAKLSESYFFLTLSFKDPIRILSPMALKKCIGIKYVGDVLCYKQPQILLGLMFFMDLTLFFLDSYLWYVICNTVFSVARSFYLGVSIWSPWRNIFSRLPKRIYSKVLATTDMEIKYKPKVLISQVWNAIIISMYREHLLAIDHVQKLLYHQVPSEQEGKRTLRAPTFFVSQEDQSFKTEFFPAGSEAERRISFFAQSLSTPMPEPLPVDNMPTFTVLIPHYSEKILLSLREIIREDEPYSRVTLLEYLKQLHPHEWDCFVKDTKILADETSQFNGEPEKNEKDVAKSKIDDLPFYCIGFKSAAPEYTLRTRIWSSLRSQTLYRTISGFMNYSRAIKLLYRVENPEVVQMFGGNSEKLERELERMARRKFKISVSMQRYAKFNKEERENTEFLLRAYPDLQIAYLDEEPPANEGEEPRLYSALIDGHCELLENNMRKPKFRIQLSGNPILGDGKSDNQNHAIIFYRGEYIQLIDANQDNYLEECLKIRSVLAEFEELTTDNVSPYTPGIPTTNTNPVAILGAREYIFSENVGVLGDVAAGKEQTFGTLFARTLAQIGGKLHYGHPDFLNGVFMTTRGGVSKAQKGLHLNEDIYIGMNAILRGGRIKHCEYFQCGKGRDLGFGSILNFTTKIGTGMGEQMLSREYYYLGTQLPLDRFLSFYFAHPGFHINNMFIMLSVQMFMIVLINLGALRHETITCKYNSDLPITDPLRPTYCANLTPVIDWINRCVISIFIVFFISFVPLAVQELTERGLWRMAMRLAKHFGSFSFMFEVFVCQIYANAVHQNLSFGGARYIGTGRGFATARIPFGVLYSRFAGPSIYTGARLLLMLLFSTSTVWTASLLWFWVSLLALCISPFLFNPHQFAWHDFFIDYRDYLRWLSRGNSRTHQSSWIGFCRLSRTRITGYKRKLLGVPSEKGAGDVPRARISNVFYSEIFIPLILVGVTIIPYFYINSRTGIEKTTNDKNQSDPILRIAIVAFGPIGINAGVSGAFFGMACCMGPLFSMCCKKFGAVLAAIAHAIAVIVLLAIFEVMFFLEGWSWPRCVLGMIAMIAIQRFIYKLIICLALTREFKHDQSNIAWWTGKWYSMGWHSVSQPGREFLCKITELGYFSADFVLGHLLLFLMLPALCIPFVDKFHSVCLFWLRPSRQIRPPIYSLKQSKLRKRRVIRFAILYFTMLILFLVLLVVPLVARKYKGALGLDSDPLSSVAGGGLLQPLDDKNNNTIDGYTGSNLPPGMQAITSGFGAPTPSGSASS
>XP_040703544_Aspergillus_sydowii
MSGYQQGHYDDGYDHQGHGDAYYHDDHNAHSGYYDSQDYGDGYYDRGGYYNDGAYAHDGGYYDAGHHDEYYGDQYYDQGHGHGYGGRRGRDSEEESETFSDFTMRSETARAADMDYYGRGDDRYNSYTDSQYGRGYGYRPPSSQVSYGGNRSSGASTPVYGMDYGGALPASQRSREPFPAWASDGQVPVSKEEIEDVFIDLVNKFGFQRDSMRNMYDHLMTQLDSRASRMTPNQALLSLHADYIGGDNANYRRWYFAAHLDLDDAVGFSNMKLGKADRKTKKARKAAKKKAEQNPEDVEGNLEALEGDNSLEAAEYRWKTRMNRMSQHERVRQLALFLLCWGEANQVRFLPECLCFIFKCADDFYNSPECQNRVEPVEEFTYLNEIVTPLYQYCRDQGYEILDGKYVRRERDHNQIIGYDDMNQLFWYPEGIERIVLEDKTRLVDIPTAERWTKLKEVNWKKVFFKTYKETRSWFHLVTNFNRIWVIHLGAFWFFTAYNAPTIYTHNYQQQLNNKPPPQRYWSAVGFGGALVSFIQIFATICEWLYVPRRWAGAQHLTKRLMFLLLVFVINLAPGVVAIWFLDSVDPKIPLAISIVHFFIALGTFFFFAIMPLGGLFGSYLKKHGRQYVASQTFTASYPRLKGNDMWMSYGLWVCVFGAKLAESYFFLTLSIKDPIMYLSPWHPHHCPGIKYLNAKLCHYQPQILLGLMFFMDLTLFFLDSYLWYIICNTIFSVARSFYLGVSIWSPWRNIFSRLPKRIYSKVLATTDMEIKYKPKVLISQVWNAIIISMYREHLLAIDHVQKLLYHQVPSEQEGKRTLRAPTFFVSQEDQSFKTEFFPRGSEAERRISFFAQSLSTPMPEPLPVDNMPTFTVLIPHYSEKILLSLREIIREDEPYSRVTLLEYLKQLHPHEWDCFVKDTKILADETSQFNGDEKSEKDAAKSKIDDLPFYCIGFKSAAPEYTLRTRIWSSLRSQTLYRTISGFMNYSRAIKLLYRVENPEVVQMFGGNSEKLERELERMARRKFKICVSMQRYAKFTKEERENTEFLLRAYPDLQIAYLDEEPPANEGEEPRLYSALIDGHCELLENGMRKPKFRIQLSGNPILGDGKSDNQNHSIIFYRGEYIQVIDANQDNYLEECLKIRSVLAEFEELTTDNVSPYTPGIASASEAPVAILGAREYIFSENIGVLGDVAAGKEQTFGTLFARTLAQIGGKLHYGHPDFLNGIFMTTRGGISKAQKGLHLNEDIYAGMNAMIRGGRIKHCEYFQCGKGRDLGFGSILNFTTKIGTGMGEQMLSREYYYLGTQLPLDRFLSFYYAHPGFHINNMFIMLSVQMFMIVLINLGALKHETINCNYNSDLPVTDPLMPTFCAPLTPVIDWVNRCVISIFIVFFISFVPLAVQELTERGVWRMATRLAKHFGSFSFMFEVFVCQIYANAVHQNLSFGGARYIGTGRGFATARIPFGVLYSRFAGPSIYAGSRLLLMLLFSTSTTWTASLIWFWVSLLALCISPFLFNPHQFSWNDFFIDYRDYIRWLSRGNSRSHASSWIGFCRLSRTRITGYKRKLLGVPSEKGSGDVPRARITNIFFSEIIAPLVLVGVTIVPYFYINSRTGVDKNETTTPDAIIRIAIVAFGPIGINAGVAGAFFGMACCMGPLLSMCCKKFGAVLAAIAHAISVIILLVIFEVMFFLESWSWPRCVMGMIAMAAIQRFFYKLIISLALTREFKHDQSNIAWWTGKWYNMGWHSLSQPGREFLCKITELGYFAADFVIGHVVLFVMLPALCIPYVDKFHSVILFWLRPSRQIRPPIYSLKQSKLRKRRVVRFAILYFVMLVLFLVLLIAPLVARNLDVVNLDSIAGGSDILKELIQPLDKNNNDTMSSYTGSGIPKGMEPVASPGTYKLL
>XP_001212456_Aspergillus_terreus
MSGYPQGHYDDGYGHQAAPHGDSYYQDDHGQAYYDNHDYGDGYYDRGGYYDGGAGAYHGGDAGYYDAGHHDEYYGDQYYDQGGAQGYGRRRRGDSEEDSETFSDFTMRSETARAADMDYYGRGDERYNSYADSQYGRGYGYRPPSSQISYGANRSSGASTPVYGMDYGNALPAGQRSREPYPAWPSDGQVPVSKEEIEDIFLDLVNKFGFQRDSMRNMYDHLLTQLDSRASRMTPNQALLSLHADYIGGDNANYRRWYFAAHLDLDDAVGFANMKLGKADRKTRKARKAAKKKAQENPENVEETLEALEGDNSLEAAEYRWKTRMNRMSQHDRVRQVALYLLCWGEANQVRFLPECLCFIFKCADDYYNSPECQNRVEPVEEFTYLNEVITPLYQFCRDQGYEIMDGKYVRRERDHNQIIGYDDMNQLFWYPEGIERIQLEDKTRLVDIPAAERWTKLKEVNWKKAFFKTYKETRSWFHMITNFNRIWVIHLGAFWFFTAYNAPTLYTKDYKQQVNNKPPGAYYWSAVGFGGALVSFIQILATLAEWLYVPRRWAGAQHLTKRLMFLLAVFVVNLAPGVVVFGFSSSMNKTIPLVIGIVHFFIALATFFFFAVMPLGGLFGSYLKKHGRQYVASQTFTASFPRLVGNDMWMSYGLWVCVFGAKLAESYFFLTLSFKDPIRILSPMKIRQCAGVTYIPNQLCHAQPQILLGLMFFMDLTLFFLDSYLWYIICNTVFSVARSFYLGVSIWSPWRNIFSRLPKRIYSKVLATTDMEIKYKPKVLISQVWNAVIISMYREHLLAIDHVQKLLYHQVPSEQEGKRTLRAPTFFVSQEDQSFKTEFFPPGSEAERRISFFAQSLSTPMPEPLPVDNMPTFTVLIPHYSEKILLSLREIIREDEPYSRVTLLEYLKQLHPHEWDCFVKDTKILADETSQFNGEYEKSEKDVAKSKIDDLPFYCIGFKSAAPEYTLRTRIWSSLRSQTLYRTVSGFMNYSRAIKLLYRVENPEVVQMFGGNSEKLERELERMARRKFKICVSMQRYAKFNKEERENTEFLLRAYPDLQIAYLDEEPPVNEGEEPRLYSALIDGHCELLENGMRKPKFRIQLSGNPILGDGKSDNQNHAIIFYRGEYIQVIDANQDNYLEECLKIRSVLAEFEELTTDNVSPYTPGIPSDNTTPVAILGAREYIFSENVGVLGDVAAGKEQTFGTLFARTLAQIGGKLHYGHPDFLNGIFMTTRGGISKAQKGLHLNEDIYAGMTALCRGGRIKHCEYFQCGKGRDLGFGSILNFTTKIGTGMGEQMLSREYYYLGTQLPLDRFLSFYYAHPGFHINNMFIMLSVQMFMIVLVNLGALKHETIICRYNSDLPITDPLRPTGCANLVPIVDWVNRCVISIFIVFFISFVPLAVQELTERGVWRMATRLAKHFGSVSFMFEVFVCQIYANAVHQNLSFGGARYIGTGRGFATARIPFGVLYSRFAGPSIYAGARSLMMLLFSTSTVWTASLIWFWVSLLALCISPFLFNPHQFAWNDFFIDYRDYLRWLSRGNSRSHASSWIGFCRLSRTRITGYKRKLLGVPSEKGSGDVPRARITNIFFSEIIAPLVFVGVTLVPYLYINSRTGKTNDNSKASNAIIRIAIVAFGPIGINAGVAGAFFGMACCMGPIFSMCCKKFGAVLAAIAHAIAVIVLLAIFEVMFFLESWSWPRCVLGMIAMVAIQRFVYKLIISLALTREFKHDQSNIAWWTGKWYSMGWHSLSQPGREFLCKITELGYFSADFVLGHLILFIMLPALCVPYMDKFHSVMLFWLRPSRQIRPPIYSLKQSKLRKRRVIRFAILYFAMLVLFLVLLIAPLIARNMNILKNFKSFPMDLLQPLDADNNDTTTYYTGAGLPAGFVAESSAAASTTS
>XP_022491031_Penicillium_arizonense
MSGYAGAGGGGGHYDDGYAQQGHGDSYYQDEHAQGYYDNQGYGDGYYDQGQGYYGAEGGAHGAEAGHGYADGGYYEGGHQDQYYGDQYYDQGQGEYGRGRRGHDSEADSETFSDFTMRSETARAADMDYYGRGDDQYNSYTDSQYGRGGYGYRPPSSQISYGANRSSGASTPVYGMDYGNALPAGQRSREPYPAWSADAQIPLSKEELEDIFLDLVNKFGFQRDSMRNMYDHMMTMLDSRASRMTPNQALLSIHADYIGGHNANYRRWYFAAHLDLDDAVGFANMKLGKADRKTRKARKAAQKAAKKNPENEEETLEALEGDNSLEAAEYRWKSRMNRMSQHDRARQVALYLLCWGEANQVRFLPECLCFIFKCADDYYSSPECQSRVEPVEELTYLNEVITPLYQYCRDQGYEIMDGKYVRRENDHNKIIGYDDMNQLFWYPEGIERISFEDKTRLVDVPVAERWPKLKDVVWKKAFFKTYKETRSWFHMVTNFNRIWVIHLCSFWFFTAYNAPTLYTPNYQQQLDNKPITPRYLAAVGFGGVLAAFIQIFATITEWLYVPRRWAGAQHLRKRFFFLLGVFIINLVPGVIIFGFLDKLPASARNPVGLALGIVHFVIALLTAVFFAIQPLGALFGSYLKKHGRQYVASQTFTASFPHLSGNDMWMSYGLWVCVFGAKLAESYFFLTLSFKDPIRILSPMQIHQCTGAQYIGNAVCHRQPQILLGLMFFMDLTLFFLDSYLWYIICNTIFSVARSFYLGVSIWSPWRNIFSRLPKRIYSKVLATTDMEIKYKPKVLISQVWNAIIISMYREHLLAIDHVQKLLYHQVPSEQEGKRTLRAPTFFVSQEDQSFKTEFFPQGSEAERRISFFAQSLSTPMPEPLPVDNMPTFTVLIPHYSEKILLSLREIIREDEPYSRVTLLEYLKQLHPHEWDCFVKDTKILADETSQFNGEKPEKDAAKSKIDDLPFYCIGFKSAAPEYTLRTRIWASLRSQTLYRTVSGFMNYSRAIKLLYRVENPEVVQMFGGNSEKLERELERMARRKFRICVSMQRYAKFNKDERENTEFLLRAYPDLQIAYLDEEPPATEGEEPRLYSALIDGHCELLDNNMRKPKFRVQLSGNPILGDGKSDNQNHAIIFYRGEYIQLIDANQDNYLEECLKIRSVLAEFEELTTDNVSPYTPGIASPDSNPVAILGAREYIFSESVGVLGDVAASKEQTFGTLFARTLAQIGGKLHYGHPDFLNATFMCTRGGVSKAQKGLHLNEDIYAGMNAILRGGRIKHCEYYQCGKGRDLGFGSILNFTTKIGTGMGEQMLSREYYYLGTQLPLDRFLSFYYAHPGFHLNNMFIMLSVQMFMIVLINLGALKHETIMCRFNSDLPITDPLQPTLCANLIPILDWVNRCVISIFIVFFISFVPLAVQELTERGVWRMATRLAKHFGSFSFMFEVFVCQIYANAVHQNLSFGGARYIGTGRGFATARIPFGVLYSRFAGPSIYAGARLLLMLLFSTTTVWTPALIWFWVSLLALCISPFLFNPHQFAWNDFFIDYRDYIRWLSRGNSRSHASSWIGFCRLSRTRITGYKRKLLGVPSEKGNGDVPRARITNIFFSEIIAPLVVVGATLIPYLYINSRTMFSDDNKWAANPIARIAIVAFAPIGINAGVAGMFFGMACCMGPIFGMCCKKFGAVLAAIAHAIAVIAFLIFFLAMFVLESLNWPRTISGMIAVMALQRFIYKLIISLALTREFKNDQSNIAWWTGKWYNMGWHSLSQPGREFLCKITELGYFANDFVLGHILLFAMLPALAIPYVDKFHSVILFWLRPSRQIRPPIYSLKQSKLRKRRVVRFAILYFVMLVIFVVIVAAPIVLRNTKMLDNFLKDTLWGVIGVQKQGAIGLLQPLDHGLNDTVKWYTGSGLPGGYSSSAIPTPSAGSDSWYI
>XP_014534648_Penicillium_digitatum
MSGYAGGGHFDDGFAQQGQAHGQTHGDSYYQDEHAQGYYDNQGYGDGYYDQGNGYYGAEGGHGGDAAHADGAPHADAGQGYADGGYYEGGNQDQYYDQAQGQPRGRRGNDSEEDSETFSDFTMKSETARAADMDYYGRGDERYNSYSDSQYGGAGGYRPPSSQISYGGNRSSGASTPVYGAEFSNTLPTSQRSREPYPAWSSEAQIPLSKEEVEDIFLDLVNKFGFQRDSMRNMYDHMMTLLDSRASRMTPNQALLSIHADYIGGHNANYRRWYFAAHLDLDDAVGFANVKLGKGDRKTRKARRAAAKAAKQNPENEEETLEALEGDNSLEAAEYRWKSRMNRMSQHDRARQIALYLLIWGEANQVRFLPECVCFIFKCADDYYTSPECQARVEPVEEFTYLNEIITPLYQYCRDQGYEIVDGKYVRREVDHNKIIGYDDMNQLFWYPEGIERIGFEDKTRLVDLPISQRWPKLKDVVWKKAFFKTYKETRSWFHMITNFNRIWVIHLGAFWFFTAYNAPTLYTINYQQQVDNKPETPKYLAAVGFGGALVSLIQILATIFEWAYVPRRWAGAQHLRKRFMFLVFVFIINLAPGIVIFSILPGLTMSDSTKHGIGLALGIVHFVLAILTTAFFAIQPLGALFGSYLNKGGRQYVASQTFTASFSRLSGNDMWMSYGLWVCVFGAKLSESYFFLTLSFKDPIRILSPMQIHQCTGAKYIGNTLCHRQPQILLGLMAFMDLTLFFLDSYLWYIICNAIFSVARSFYLGVSIWSPWRNIFSRLPKRIYSKVLATTDMEIKYKPKVLISQVWNAIIISMYREHLLAIDHVQKLLYHQVPSEQEGKRTLRAPTFFVSQEDQSFKTEFFPQGSEAERRISFFAQSLSTPMPEPLPVDNMPTFTVLIPHYSEKILLSLREIIREDEPYSRVTLLEYLKQLHPHEWDCFVKDTKILADETSQFNGDYEKPEKDAAKSKVDDLPFYCIGFKSAAPEYTLRTRIWSSLRSQTLYRTISGFMNYSRAIKLLYRVENPEVVQMFGGNSEKLERELERMARRKFRICVSMQRYAKFSKDERENTEFLLRAYPDLQIAYLDEEPPVNEGDEPRLYSALIDGHCELLENNLRKPKFRVQLSGNPILGDGKSDNQNHSIIFYRGEYIQLVDANQDNYLEECLKIRSVLAEFEELSTDNVSPYAPGAALPDQDPVAILGAREYIFSESVGVLGDVAASKEQTFGTLFARTLAQIGGKLHYGHPDFLNATFMCTRGGVSKAQKGLHLNEDIYIGMNALLRGGRIKHCEYYQCGKGRDLGFGSILNFTTKIGTGMGEQMLSREYYYLGTQLPLDRFLSFYYAHPGFHLNNMFIMVSVQMFMVVLINLGALKHETITCRYNPDLPITDPLVPTLCVNLIPIINWVNRCVISIFIVFWISFVPLAVQELTERGVWRMATRLAKHFGSFSFMFEVFVCQIYSNAVHQNLSFGGARYIGTGRGFATARIPFGVLYSRFASPSIYLGARLLLMLLFSTTTVWTPALIWFWVSLLALSISPFLFNPHQFSWNDFFIDYRDYIRWLSRGNSRSHASSWIGFCRLSRTRTTGYKRKLIGVPSEKGCGDIPKARLSNIFFSEIVGPLIGVAVTLIPYLYINSRTMYSDDNKWAANPILRVAIVGLAPVGVNAGVAGMFFGLACCMGPVFGMCCKKFGAVLAAIAHAIAVIVFLLLFLAMFFLESLSWARTISGMIAAMTLQRFIYKLIISLALTREFKNDQSNIAWWTGKWYNMGWHSFSQPGREFLCKITELGYFATDFFLGHILLFAMLPLLAIPYIDTFHSVLLFWLRPSSQIRPPIYSLKQSKLRKRRVVRFAILYFTLLLIFVVIIAAPVVLRNTNQLDSILEGGIWKSLGVASTTGIGLLQPLDRGLNDTVSWYTGSNIPKGYTSGTIPAAFEGTGVWSI
>XP_016593218_Penicillium_expansum
MSGYAGGGHYDDGYAQQGQAQGQAHGDSYYQDEHSQGYYDNQGYGDGYYDQGNGYYGAEDGHGADAAHADGAQHADAGHGYADGGYYEAGHQDQYYGGAAGAGGDQYYDQGQGQPRGRRGNDSEEDSETFSDFTMKSETARAADMDYYGRGDERYNSYSDSQYGGAGGYRPPSSQVSYGGNRSSGASTPVYGMEYGNALPAGQRSREPYPAWTSDAQIPLSKEELEDIFLDLVNKFGFQRDSMRNMYDHMMTMLDSRASRMTPNQALLSVHADYIGGHNANYRRWYFAAHLDLDDAVGFANMKLGKGDRKTRKARRAAAKAAKQNPENEEETLEALEGDTSLEAAEYRWKSRMNRMSQHDRARQIALYLLVWGEANQVRFMPEIICFIFKCADDYYTSPECQARVEPVEELTYLNEIITPLYHYCRDQGYEIMDGKFVRREVDHNKIVGYDDMNQLFWYPEGIERIGFEDKTRLVDIPIAERWPKLKDVVWKKAFFKTYKETRSWFHMITNFNRIWVIHLGAFWFFTAYNAPTLYTINYQQQVDNKPDSPKYLAAVGFGGALVSFIQILATIFEWMYVPRRWAGAQHLRKRFMFLLVVFIINLAPGIVIFSILPSLTMSESTKHGIGLALGIVHFVLAVLTAAFFAIQPLGALFGNYMKKGGRQYVASQTFTASFPRLSGNDMWMSYGLWVCVFGAKLAESYFFLTLSLKDPIRILSPMQIHQCTGAKYIGNVLCHRQPQILLGLMGFMDLTLFFLDSYLWYIICNTIFSVARSFYLGVSIWSPWRNIFSRLPKRIYSKVLATTDMEIKYKPKVLISQVWNAIIISMYREHLLAIDHVQKLLYHQVPSEQEGKRTLRAPTFFVSQEDQSFKTEFFPQGSEAERRISFFAQSLATPMPEPLPVDNMPTFTVLIPHYSEKILLSLREIIREDEPYSRVTLLEYLKQLHPHEWDCFVKDTKILADETSQFNGDYEKPEKDAAKSKVDDLPFYCIGFKSAAPEYTLRTRIWASLRSQTLYRTVSGFMNYSRAIKLLYRVENPEVVQMFGGNSEKLERELERMARRKFRICVSMQRYAKFNKDERENTEFLLRAYPDLQIAYLDEEPPVNEGDEPRIYSALIDGHCELLENNLRKPKFRIQLSGNPILGDGKSDNQNHSIIFYRGEYIQLIDANQDNYLEECLKIRSVLAEFEELTTDNVSPYTPGVASPEHDPVAILGAREYIFSESVGVLGDVAASKEQTFGTLFARTLAQIGGKLHYGHPDFLNGTFMTTRGGVSKAQKGLHLNEDIYIGMNALLRGGRIKHCEYYQCGKGRDLGFGSILNFTTKIGTGMGEQMLSREYYYLGTQLPLDRFLSFYYAHPGFHLNNMFIMLSVQMFMFVLINLGALKHETIMCHYNSDLPITDPLTPTLCANLVPILNWVNRCVISIFIVFFISFVPLAVQELTERGVWRMATRLAKHFGSFSFMFEVFVCQIYANAVHQNLSFGGARYIGTGRGFATARIPFGVLYSRFAGPSIYLGARLLLMLLFSTTTVWSPALIWFWVSLLALCISPFLFNPHQFAWNDFFIDYRDYIRWLSRGNSRSHASSWIGFCRLSRTRITGYKRKVLGVPSEKGSGDIPRAPITNIFFSEIVSPLLGVAVTLIPYLYINSRTMYSDDVKWAANPILRVAIVGLAPVGVNAGVAGMFFGMACCMGPLFGMCCKKFGAVLAAIAHAIAVIVFLLLFLAMFFLESLSWARTISGMIAAMALQRFIYKLIISLALTREFKNDQSNIAWWTGKWYNMGWHTLSQPGREFLCKITELGYFANDFFLGHILLFAMLPVLAMPYADTFHSVILFWLRPSSQIRPPIYTLKQSKLRKRRVVRFAILYFTMLLIFIVIVAAPVVLRNTNQLDSILSGGIWKSLGVASTTGIGLLQPLDRGLNDTVSWYTGSNIPKGYTSGTIPAASEGTGVWSI
>XP_040651568_Penicillium_griseofulvum
MSGYAGGGHYDDGYGPQQGQAHGQAHGDSYYQDEHAQGYYDNQGYADGGYYDQGNGYYGADGHGANAAHADGAHHADGGHGYADGGYYEAGHHDQYYGGAGAGGDQYYDQGQGEYGRGRRGHDSEEDSETFSDFTMRSETARAADMDYYGRGDERYNSYSDSQYGGRGGYRPPSSQISYGANRSSGASTPVYGMDYGNALPAGQRSREPYPAWTSDAQIPLSKEELEDIFLDLVNKFGFQRDSMRNMYDHMMTMLDSRASRMTPNQALLSIHADYIGGHNANYRRWYFAAHLDLDDAVGFANMKLGKADRKTRKARKAAAKAAKKNPENEEETLEALEGDNSLEAAEYRWKSRMNRMSQHDRARQIALYLLIWGEANQVRFLPECICFIFKCADDYYTSAECQARVEPVEEFTYLNEIITPLYQYCRDQGYEIMDGKYVRREYDHNKIIGYDDMNQLFWYPEGIERIGFEDKTRLVDVPISERWPKLKDVVWKKAFFKTYKETRSWFHMITNFNRIWVIHLGAFWFFTAYNAPTLYTINYQQQFDNKPPPPKYLAAIGFGGALVSFIQILATICEWMYVPRRWAGAQHLRKRFMFLIVVFIINLAPGIVIFSILPGLKMPEKTTNGIGLALGIVHFVIAVLTAAFFAIQPLGALFGNYMKKGGRQYVASQTFTASFPRLAGNDMWMSYGLWVCVFGAKLAESYFFLTLSFKDPIRILSPMQIHQCTGAKYIGNTLCHRQPQILLGLMAFMDLTLFFLDSYLWYIICNTIFSVARSFYLGVSIWSPWRNIFSRLPKRIYSKVLATTDMEIKYKPKVLISQVWNAIIISMYREHLLAIDHVQKLLYHQVPSEQEGKRTLRAPTFFVSQEDQSFKTEFFPQGSEAERRISFFAQSLSTPMPEPLPVDNMPTFTVLIPHYSEKILLSLREIIREDEPYSRVTLLEYLKQLHPHEWDCFVKDTKILADETSQFNGDYEKPEKDAAKSKVDDLPFYCIGFKSAAPEYTLRTRIWASLRSQTLYRTVSGFMNYSRAIKLLYRVENPEVVQMFGGNSEKLERELERMARRKFRICVSMQRYAKFSKDERENTEFLLRAYPDLQIAYLDEEPPVAEGEEPRLYSALIDGHCELLENNLRKPKFRIQLSGNPILGDGKSDNQNHAIIFYRGEYIQLIDANQDNYLEECLKIRSVLAEFEELTTDNVSPYTPGIASPEENPVAILGAREYIFSESVGVLGDVAASKEQTFGTLFARTLAQIGGKLHYGHPDFLNATFMTTRGGVSKAQKGLHLNEDIYAGMNAILRGGRIKHCEYYQCGKGRDLGFGSILNFTTKIGTGMGEQMLSREYYYLGTQLPLDRFLSFYYAHPGFHLNNMFIMLSVQMFMFVLINLGALKHETIMCRYNSDLPITDPLVPTLCANLIPILNWVNRCVISIFIVFFISFVPLAVQELTERGVWRMATRLAKHFGSFSFMFEVFVCQIYANAVHQNLSFGGARYIGTGRGFATARIPFGVLYSRFAGPSIYLGARLLLMLLFSTTTVWTPALIWFWVSLLALCISPFLFNPHQFAWNDFFIDYRDYIRWLSRGNSRSHASSWIGFCRLARTRITGYKRKVLGVPSEKGSGDIPRARLTNIFFSEIISPLLGVAATLIPYLYINSRTMYSDDVKWAANPILRVAIVAFAPVGVNAGVAGMFFGMACCMGPVFGMCCKKFGAVLAAIAHAISVIVFLLLFLAMFFLESLSWARTISGMIAAMALQRFIYKVIISLALTREFKNDQSNIAWWTGKWYNMGWHSLSQPGREFLCKITELGYFANDFFLGHILLFAMLPVLAIPYVDTFHSVILFWLRPSSQIRPPIYSLKQSKLRKRRVVRFAILYFVMLLIFVVIIAAPVVLRNTKQLDSILKGDLWDSLGVSKKDAIGLLQPLDRGLNDTVSWYTGSNIPKGYSSGSIPAPSEGTAPVLTYCIPGILLAWCTTHKRSFQTSAMDLQETQRILTEYLHELADLFHRVPGSAIFLRYVKSSYQDDPIRSAVELFLFLFAVRYLLAPKYSTKPGVVPLTEDEIDDLVDEWTPEPLVGNPTPLEEMEVDKRTVILGPVGPKSKLANGRTVMNLGSFNFYNFNTNESLKEQAIQTLRAYGVGPCGPRGFYGTQDVHMKTEDDVAAFLGTTACIIYSQAFSTISSVIPAFSKRGDIIVADKGVSFAVRKGIQISRSIVRWYEHNDMEDLERVLAKVTKEQARKPLTRRFIITEGLFESYGDMADLPKIIELRLKYKFRLILDETWSFGVLGRTGRGLTEHQNVDASEVDMIVGSLAGPLVAGGGFCAGSEEIVHHQRISAAAYTFSAALPALLSTTASATINILQNNPETVSQLRELTKAMRAQLDPRSDWVYCTSSPENPILILVIKPEVVAAKRLTPNDQQFLLQDAVDESLANGVLITRLKTLEDNFEPKQVVPPALKVCVTTGLTKKEIEKAGTIIRHAITKVMSKRK
>XP_038926400_Penicillium_roqueforti
MSGYAGGGQYDDGYAHGQAHGQAHGDAHGDSYYQDEHAQGYYDNQGYGDGYYDQGNGYYGADGVHADGAPGDHAAHADAGHGYADGGYYEAGHIDPHAAEPYYDQGQGEPRGRRGHDSEEDSETFSDFTMRSETARAADMDYYGRGDERYNSYSDSQYGGAGGYRPPSSQVSYGANRSSGASTPVYGMDYGNAIPAGQRSREPYPAWTSEAQIPLSKEELEDIFLDLVNKFGFQRDSMRNMYDHMMTILDSRASRMTPNQALLSVHADYIGGQNANYRRWYFAAHLDLDDAVGFANMKLGKADRKTRKARRAAAKAAKANPEDEEETLEALEGDNSLEAAEYRWKSRMNRMSQHDRARQVALYLLIWGEANQVRFLPECICFIFKCADDYYTSPECQARVEPVEEFTYLNEIITPLYHYCRDQGYEIMDGKYVRRELDHNNIIGYDDMNQLFWYPEGIERIGFEDKTRLVDIPISERWPKLKDVVWKNAFFKTFKETRSWFHMITNFNRIWVIHLGAFWFFTAYNAPTLYTINYQQQVDNKPPTAKYLGAVGFGGALVSFIQILATICEWMYVPRRWAGAQHLHKRFMFLIVMFIINLAPGIVIFAILPMLKMSTKTENGIGLAIGIVHFVIAVLTATFFAIQPLGALFGNYMKKGGRQYVASQTFTASFYRLSGNDMWMSYGLWVCVFGAKLAESYFFLTLSFKDPIRILSPMQIHQCTGAQYIGNTLCHRQPQILLGLMAFMDLTLFFLDSYLWYIICNTIFSVARSFYLGVSIWSPWRNIFSRLPKRIYSKVLATTDMEIKYKPKVLISQVWNAIIISMYREHLLAIDHVQKLLYHQVPSEQEGKRTLRAPTFFVSQEDQSFKTEFFPQGSEAERRISFFAQSLATPMPEPLPVDNMPTFTVMIPHYSEKILLSLREIIREDEPYSRVTLLEYLKQLHPHEWDCFVKDTKILADETSQFNGDNEKPEKDAAKSKVDDLPFYCIGFKSAAPEYTLRTRIWASLRSQTLYRTISGFMNYSRAIKLLYRVENPEVVQMFGGNSEKLERELERMARRKFRICVSMQRYAKFSKDERENTEFLLRAYPDLQIAYLDEEPPLNEGDEPRIYSALIDGHCEILENNLRKPKFRIQLSGNPILGDGKSDNQNHCIIFYRGEYIQLIDANQDNYLEECLKIRSVLAEFEELTTDNVSPYTPGIASPDENPVAILGAREYIFSESVGVLGDVAASKEQTFGTLFARTLAQIGGKLHYGHPDFLNATFMTTRGGVSKAQKGLHLNEDIYAGMTAVLRGGRIKHCEYYQCGKGRDLGFGSVLNFTTKIGTGMGEQMLSREYYYLGTQLPLDRFLSFYYAHPGFHLNNMFIMLSVQMFMFVLINLGALKHETIMCRYNSDLPITDPLVPTLCANLIPILNWVNRCVISIFIVFFISWVPLAVQELTERGVWRMATRLGKHFGSFSFMFEVFVCQIYANAVHANLSFGGARYIGTGRGFATARIPFGVLYSRFAGPSIYLGARLLLMLLFSTTTVWTPALIWFWVSLLALSISPFLFNPHQFAWTDFFIDYRDYIRWLSRGNSRSHASSWIGFCRLSRTRITGYKRKVLGVPSEKGSGDIPRARITNIFFAEIVTPLLGVLATGIPYLYINSRTMYSDDPKWAANPIIRLAIIAFAPVGINAGVAGMFFGMACCMGPLFGMCCKKFGAVLAAIAHAIAVIIFLIIFLAMFFLESLSWPRTISGMIAAMALQRFLYKVIIALALTREFKNDQSNIAWWTGKWYGMGWHSLSQPGREFLCKITELGYFANDFFLGHVLLFAMLPALAIPYVDTFHSVILFWLRPSSQIRPPIYSLKQSKLRKRRVVRFAILYFFTLFIFLIIIIAPIVLRNTKQLDSILSGGIWDSLGVSKPSSIGLLQPLDHGLNDTVSWYTGSNIPKGYTSGSIPAASEGTGKWSI
>XP_002564449_Penicillium_rubens
MSGYAGGGHYDDGYGQQGQAHHGHGDSYYQDEHAQGYYDNQGYGDGYYDQGNGYYGADGGHGDPHGDAGHGYADGGYYEAGHQDHYYGAGDQYYDQGHGEPRGRRGHDSEEDSETFSDFTMRSETARAADMDYYGRGDERYNSYSDSQYGGRGGYRPPSSQISYGANRSSGASTPVYGMDYGNALPAGQRSREPYPAWTSDAQIPLSKEEIEDIFLDLVNKFGFQRDSMRNMYDHMMTMLDSRASRMTPNQALLSIHADYIGGHNANYRRWYFAAHLDLDDAVGFANMKLGKADRKTRKARKAAAKAAKQNPENEEETLEALEGDNSLEAAEYRWKSRMNRMSQHDRARQIALYLLIWGEANQVRFLPECICFIFKCADDYYTSPECQARVEPVEEFTYLNEIITPLYQYCRDQGYEIMDGKYVRREHDHNKIIGYDDMNQLFWYPEGIERIGFEDKTRLVDVPIAERWPKLKDVQWDKAFFKTYKETRSWFHMITNFNRIWVIHLGSFWFFTAYNAPTLYTINYQQQVDNKPPTPKYLAAVGFGGALVSFIQILATIFEWMYVPRRWAGAQHLRKRFMFLLLMFIINLAPGIVIFSILPMLGMAKKTEDGIGLALGIVHFVIAVLTAAFFAIQPLGALFGNYMKKGGRQYVASQTFTASFPRLQGNDMWMSYGLWVCVFGAKLAESYFFLTLSFKDPIRILSPMQIHQCTGAQYIGNKLCHRQPQILLGLMAFMDLTLFFLDSYLWYIICNTIFSVARSFYLGVSIWSPWRNIFSRLPKRIYSKVLATTDMEIKYKPKVLISQVWNAIIISMYREHLLAIDHVQKLLYHQVPSEQEGKRTLRAPTFFVSQEDQSFKTEFFPQGSEAERRISFFAQSLSTPMPEPLPVDNMPTFTVLIPHYSEKILLSLREIIREDEPYSRVTLLEYLKQLHPHEWDCFVKDTKILADETSQFNGDYEKPEKDVAKSKVDDLPFYCIGFKSAAPEYTLRTRIWASLRSQTLYRTVSGFMNYSRAIKLLYRVENPEVVQMFGGNSEKLERELERMARRKFRICVSMQRYAKFSKDERENTEFLLRAYPDLQIAYLDEEPPVNEGEEPRLYSALIDGHCELLENNMRKPKFRIQLSGNPILGDGKSDNQNHAIIFYRGEYIQLIDANQDNYLEECLKIRSVLAEFEELTTDNVSPYTPGIASPEETPVAILGAREYIFSESVGVLGDVAASKEQTFGTLFARTLAQIGGKLHYGHPDFLNATFMTTRGGVSKAQKGLHLNEDIYAGMNAVLRGGRIKHCEYYQCGKGRDLGFGSILNFTTKIGTGMGEQMLSREYYYLGTQLPLDRFLSFYYAHPGFHLNNMFIMLSVQMFMVVLINLGALKHETIMCRYNSDLPITDPLVPTLCANLIPVLNWVDRCVISIFIVFFISFVPLAVQELTERGVWRMATRLAKHFGSFSFMFEVFVCQIYANAVHQNLSFGGARYIGTGRGFATARIPFGVLYSRFAGPSIYLGARLLLMLLFSTTTVWTPALIWFWVSLLALCISPFLFNPHQFAWNDFFIDYRDYIRWLSRGNSRSHASSWIGFCRLSRTRITGYKRKLLGVPSEKGSGDVPRARITNIFFSEIIAPLLGVAVTLIPYLYINSRTMYSDDVKWAANPILRIAIVAFAPVGINAGVAGMFFGMACCMGPVFSMCCKKFGAVLAAIAHAIAVIVFLIIFLAMFFLESLSWARTISGMIAAMALQRFIYKVIISLALTREFKNDQSNIAWWTGKWYNMGWHSLSQPGREFLCKITELGYFANDFFLGHILLFAMLPALAIPYVDTFHSVILFWLRPSSQIRPPIYSLKQSKLRKRRVVRFAILYFVMLVIFVVIIAAPVVMRNTGQLDSVLKGDLWKSLGVSKTNAVGLLQPLDRGLNDTVSWYTGSNIPKGYSSGSIPAASEGTGVWSI
>XP_040816962_Penicillium_solitum
MSGYAGGGHYDDGYAQQGQAHGQPHGDSYYQDEHAQGYYDNQGYGDGYYDQGNGYYGADGGHGADAAHADGAHHADAGHGYADGGYYEAGHQDQYYGGAAGAGGDPYYDQGQGQPRGRRGHDSEEDSETFSDFTMRSETARAADMDYYGRGDERYNSYSDSQYGGPGGGGYRPPSSQISYGGNRSSGASTPVYGMDYGNALPAGQRSREPYPAWTSDAQIPLSKEELEDIFLDLVNKFGFQRDSMRNMYDHMMTMLDSRASRMTPNQALLSIHADYIGGHNANYRRWYFAAHLDLDDAVGFANMKLGKGDRKTRKARRAAAKAAKKNPENEEETLEALEGDNSLEAAEYRWKSRMNRMSQHDRARQIALYLLIWGEANQVRFLPECICFIFKCADDYYTSPECQARVEPVEEFTYLNEIVTPLYHYCRDQGYEIMDGKYVRREHDHNKIIGYDDMNQLFWYPEGIERIGFEDKTRLVDVPIAERWPKLKDVVWKKAFFKTYKETRSWFHMITNFNRIWVIHLGSFWFFTAYNAPTLYTINYQQQLDNKPTTPKYLAAVGFGGALVSFIQILATIFEWMYVPRRWAGAQHLRKRFMFLILMFIINLAPGVVIFGILPTLKLGDSTEHGIGLALGIVHFVIAILTAAFFAIQPLGALFGNYMKKGGRQYVASQTFTASFPRLSGNDMWMSYGLWVCVFGAKLAESYFFLTLSFKDPIRILSPMQIHQCTGAKYIGNTLCHRQPQILLGLMAFMDLTLFFLDSYLWYIICNTIFSVARSFYLGVSIWSPWRNIFSRLPKRIYSKVLATTDMEIKYKPKVLISQVWNAIIISMYREHLLAIDHVQKLLYHQVPSEQEGKRTLRAPTFFVSQEDQSFKTEFFPQGSEAERRISFFAQSLSTPMPEPLPVDNMPTFTVLVPHYSEKILLSLREIIREDEPYSRVTLLEYLKQLHPHEWDCFVKDTKILADETSQFNGDYEKPEKDAAKSKVDDLPFYCIGFKSAAPEYTLRTRIWASLRSQTLYRTVSGFMNYSRAIKLLYRVENPEVVQMFGGNSEKLERELERMARRKFRICVSMQRYAKFNKDERENTEFLLRAYPDLQIAYLDEEPPVNEGDEPRLYSALIDGHCELLENNLRKPKFRIQLSGNPILGDGKSDNQNHAIIFYRGEYIQLIDANQDNYLEECLKIRSVLAEFEELTTDNVSPYTPGIASPEEDPVAILGAREYIFSESVGMLGDVAASKEQTFGTLFARTLAQVGGKLHYGHPDFLNATFMTTRGGVSKAQKGLHLNEDIYAGMNAVLRGGRIKHCEYYQCGKGRDLGFGSILNFTTKIGTGMGEQMLSREYYYLGTQLPLDRFLSFYYAHPGFHLNNMFIMLSVQMFMFVLINLGALKHETIMCRYNSDLPITDPLVPTLCANLTPILNWVNRCVISIFIVFFISFVPLAVQELTERGVWRMATRLAKHFGSFSFMFEVFVCQIYANAVHQNLSFGGARYIGTGRGFATARIPFGVLYSRFAGPSIYLGARLLLMLLFSTTTVWTPALIWFWVSLLALCISPFLFNPHQFAWTDFFIDYRDYIRWLSRGNSRSHASSWIGFCRLSRTRITGYKRKLLGVPSEKGSGDIPRARITNIFFSEIISPLLGVGATLIPYLYINSRTMYSDDVKWAANPILRVAIVAFAPVGVNAGVAGMFFGMACCMGPLFGMCCKKFGAVLAAIAHAIAVIVFLILFLAMFFLESLSWARTISGMIAAMALQRFIYKVIISLALTREFKNDQSNIAWWTGKWYNMGWHTLSQPGREFLCKITELGYFANDFFLGHILLFAMLPVLAIPYVDTFHSVILFWLRPSSQIRPPIYSLKQSKLRKRRVVRFAILYFTMLLIFVVIIAAPVVLRNTGSLDSILKNDLWKSLGVSKTNAVGLLQPLDHGLNDTVSWYTGSNIPKGYTSGTVPAASEGTGVWSI
>XP_022583708_Penicilliopsis_zonata
MSGYQHGYEEGYGQQGHGDPYYQEEHAQGYYDNQEYQQGDGYYDRSGYEQGEQNQAYHQDGGYYEGGQQDEYYNDQYYDQGNGGQGGYGGQGRRRGGDSEEDSETFSDFTMRSETARAADMDYYGRGDERYNSYNDGQAGGRGYGYRPPSSQVSYGGNRSSGASTPVYGMDYGNALPAGQRSREPYPAWTSDAQIPISKEEIEDIFLDLVNKFGFQRDSMRNMYDHLMTLLDSRASRMTPNQALLSLHADYIGGENANYRRWYFAAHLDLDDAVGFANMNLGKADRKTRKARKAAKAKAAQNPENVDETLQALEGDNSLEAAEYRWKTRMNRMSQHDRARQLALFLMCWGEANQVRFLPECLCFIFKCADDYYSSPECQNRVEPVEEFTYLNEIITPLYQYCRDQGYEILDGKYVRRERDHAQIIGYDDMNQLFWYPEGIERISLEDKTRLVDIPPAERWTKLKEVNWKKAFFKTYKETRSWFHLITNFNRIWVIHLGAFWFFTAYNAPTLYTKNYQQQENNKPHPAKIWSAVGFGGALVSFIQILATICEWLYVPRRWAGAQHLTKRLLFLLFMFVINLAPGVYIFGIATDDAKGTIPLILGIVHFFIALGSFFFFSVMPLGGLFGSYLKKSGRQYVASQTFTASFPRLHGNDMWMSYGLWVCVFGAKLAESYFFLTLSFKDPIRILSPMKIHRCVGVTYMPSALCHYQPQILLGLMFVMDVTLFFLDSYLWYIICNTVFSVARSFYLGVSIWSPWRNIFSRLPKRIYSKVLATTDMEIKYKPKVLISQVWNAIIISMYREHLLAIDHVQKLLYHQVPSEQEGKRTLRAPTFFVSQEDQSFKTEFFPSGSEAERRISFFAQSLSTPIPEPLPVDNMPTFTVLIPHYGEKILLSLREIIREDEPYSRVTLLEYTKQLHPHEWDCFVKDTKILADETSQFNGEFEKSESDAQKSKIDDLPFYCIGFKSAAPEYTLRTRIWASLRSQTLYRTISGFMNYSRAIKLLYRVENPEVVQMFGGNSEKLERELERMARRKFKICVSMQRYAKFNKEERENTEFLLRAYPDLQIAYLDEEPPTNEGEEPRLYSALIDGHSEILENGMRKPKFRIQLSGNPILGDGKSDNQNHSVIFYRGEYIQLVDANQDNYLEECLKIRSVLAEFEELTTDNVSPYTPGLPSPKFDPVAILGAREYIFSENIGVLGDVAAGKEQTFGTLFARTLAQIGGKLHYGHPDFLNGIFMTTRGGVSKAQKGLHLNEDIYAGMNAMIRGGRIKHCEYYQCGKGRDLGFGSVLNFTTKIGTGMGEQMLSREYYYLGTQLPLDRFLSFYYAHGGFHVNNMFIMLSVKMFMIVLINLGALKHETITCKYNSNLPITDPLRPTYCADLIPITNWVNRCVLSIFIVFFISFVPLAVQELTERGLWRMATRLAKQFGSVSFMFEVFVCQIYANSVHQNLSFGGARYIGTGRGFATARIPFGILYSRFAGPSIYNGSRLLLMLLFATSTVWTAAFIWFWVSLLALVISPFIFNPHQFSWEDFFIDYRDYLRWLSRGNSRSHASSWIAFCRLSRTRITGYKRKLIGVPSEKNSADVPRARISNIFFSEIVAPLLSVAVTLVPYLYINSRTGVKADETQKYNALLRVGIVAFAPIAVNAGVSIAFFGMACCMGPLLSMCCKKFGAVLAAIAHAIAVIMLLLVFEVMFILESWSWPRCLLGMIATVAIQRFVYKLIIALALTREFKHDQSNVAWWTGKWYNMGWHSFSQPGREFLCKITELGYFATDFILGHTLLFFMLPALCVPYIDKFHSVVLFWLRPSRQIRPPIYSLKQSKLRKRRVVRYAILYFGLLILFILLIAGPLIVRRLNIITPSKTLSSLSSFYLVQPLDTNNNDTVSCYTGSYLPAGYSASLCSTSSGAAASATS
>XP_016615673_Cladophialophora_bantiana
MSGHPQQGDYDDGYGQHHPNDGYYQEDQHGYHDQYDYGHQQHGGEGYYDESGYYNADASNPYHNDGGYYEGHQGYQDDYYDGQYYDQGAAGQQYNQGQRPRRRGHDSEEDSETFSDFTMRSDMARAAEMDYYGRGDERYNSGYDGQGGRGYRPPSSQISYGGNRSSGASTPIYGMDYNNALPAGQRSREPYPAWTSDAQIPLSKEEVEDIFLDLTAKFGFQRDSMRNMYDHMMTLLDSRASRMTPNQALLSLHADYIGGDNANYRRWYFAAHLDLDDAVGFANMKLGKANRRTRKARKAAAKKAKENPQNEEATLEALEGDNSLEAAEYRWKTRMNKMSQHDRARQIALYLLCWGEANQVRFMPEALCFIFKCADDYLHSPACQNRVEPVEEFTYLNNVITPLYTYIRDQAYEIIDGKYVRREKDHNKVIGYDDINQLFWYPEGIERIVMNDKSRIVDLPPAERYLKLGEVNWKKVFFKTYKETRSWFHLIVNFNRIWVIHLTTFWFYTAFNSPTLYTKNYQQQLNNKPHAAAQWSAVALGGTIATLINILATLIEWSYVPRKWAGAQHLTKRLLFLIGVFILNIAPSVYIFGFTQTSKISLILGVVQFLVALATFFFFSIMPLGGLFGSYLTGNSRRYVASQTFTASYPRLKGNDMWMSFGLWIMVFAAKLAESYFFLTLSFRDPIKILSYTKIRNCQGDKILKDYLCKYQPQILLGIMFFTDLILFFLDTYLWYIIWNCVFSVARSFYLGVSIWTPWRNIFSRLPKRIYSKVLATTDMEIKYKPKVLISQVWNAIVISMYREHLLAIDHVQKLLYHQVPSEQEGKRTLRAPTFFVSQEDHSFKTEFFPSQSEAERRISFFAQSLSTPIPEPLPVDNMPTFTVLIPHYGEKILLSLREIIREDEPYSRVTLLEYLKQLHPHEWDCFVKDTKILADETSQFNGDYEKSEKDTAKSKIDDLPFYCIGFKSAAPEYTLRTRIWASLRSQTLYRTISGFMNYSRAIKLLYRVENPEVVQMFGGNSDKLERELERMARRKFKIVVSMQRYAKFKKEERENTEFLLRAYPDLQIAYLDEEPPQNEGEEPRLYSALIDGHSELLENGMRRPKFRIQLSGNPILGDGKSDNQNHAIIFYRGEYIQLIDANQDNYLEECLKIRSVLAEFEEMTTDNVSPYTPGLPPTKTNPVAILGAREYIFSENIGVLGDVAAGKEQTFGTLFARTLAQIGGKLHYGHPDFLNGVFMTTRGGVSKAQKGLHLNEDIYAGMNALIRGGRIKHCEYYQCGKGRDLGFGSILNFTTKIGTGMGEQMLSREYYYLGTQLPLDRFLSFYYAHPGFHINNMFIMLSVQLFMIVLINLGALRHETIICFYNRNVPPTDPLKPTGCTNLTPIMEWVERCVVSIFIVFFISFVPLVVQELTERGFWRAATRLAKHFASASPIFEVFVCQIYASSIQQDLSFGGARYIGTGRGFATARIPFGVLYSRFAGPSIYLGARSLMMLLFGTITVWGAWLLWFWVSLLGLCISPFIFNPHQFAWNDFFIDYRDYLRWLSRGNSRSHASSWIAFCRLSRTRLTGYKRKALGVPSEKLSGDVPRANFTSVFFSEVVGPLVLVCFTLIPYLFINAQTGVTTDVKPPTNSLVRVAIVAFAPIAINAGVLAGLFGMACCMGPVLSMCCKKFGSVLAAIAHGVAVIMLFAFWEVMFFLEGWIFAKALLGMIAVVALQRFVFKLIIALCLTREFKHDTSNIAWWTGKWYSMGWHSMSQPAREYLCKITELGFFAADFILGHIIMFIMLPALCVPYIDKFHSVMLFWLRPSRQIRPPIYSIKQSRLRKRRVIRYAILYFFMLVVFLVLIIGPIIVRKYITGLPTIPLDLVQPTGQNNNDTTTGVTGSALVNFGQDAGTAAATAAATSSNSNDPFSFGGGGGRFVRW
>XP_008723577_Cladophialophora_carrionii
MSGHPHQGGYDDGYNGQHHGNDAYYQDDQQHGYHDQYDYGHQQHGGEGYYDESGYYNADASNPYHNDGGYYEGHQGYQDDYYDGQYYDQGAAGQHPQGQRPRRRGHDSEEDSETFSDFTMRSDMARAAEMDYYGRGDERYHSGYEGQGGRGYRPPSSQISYGGNRSSGASTPIYGMDYNNALPAGQRSREPYPAWTSDAQIPLSKEEVEDIFLDLTAKFGFQRDSMRNMYDHMMTLLDSRASRMTPNQALLSLHADYIGGDNANYRRWYFAAHLDLDDAVGFANMKLGKANRRTRKARKAAAKKAKENPQNEEATLEALEGDNSLEAAEYRWKTRMNKMSQHDRARQIALYLLCWGEANQVRFMPEALCFIFKCADDYLHSPACQNRVEPVEEFTYLNNVITPLYTYIRDQAYEIIDGKYVRREKDHNRIIGYDDINQLFWYPEGIERIVMTDKSRIVDLPPAERYLKLGEVNWKKVFFKTYKETRSWFHLLVNFNRIWVIHLTTFWFYTAFNAPTLYTKNYQQQLNNKPNAPAQWSAVALGGTIASLIQILATLVEWSYVPRKWAGAQHLTKRLLFLIGVFVLNIAPSVYIFGIKQTGQISLILGVVQFLIALATFFFFSIMPLGGLFGSYLTRNNRQYVASQTFTASYPRLKGNDMWMSYGLWIMVFAAKLAESYFFLTLSFRDPIKILSYTKIQHCQGDKILKDYLCKYQPQILLGIMFFTDLILFFLDTYLWYIIWNCVFSVARSFYLGVSIWTPWRNIFSRLPKRIYSKVLATTDMEIKYKPKVLISQVWNAIVISMYREHLLAIDHVQKLLYHQVPSEQEGKRTLRAPTFFVSQEDHSFKTEFFPSQSEAERRISFFAQSLSTPIPEPVPVDNMPTFTVLIPHYGEKILLSLREIIREDEPYSRVTLLEYLKQLHPHEWDCFVKDTKILADETSQFNGDYEKSEKDTAKSKIDDLPFYCIGFKSAAPEYTLRTRIWASLRSQTLYRTISGFMNYSRAIKLLYRVENPEVVQMFGGNSDKLERELERMARRKFKIVVSMQRYAKFKKEERENTEFLLRAYPDLQIAYLDEEPPQNEGEEPRLYSALIDGHSELLENGMRRPKFRVQLSGNPILGDGKSDNQNHAIIFYRGEYIQLIDANQDNYLEECLKIRSVLAEFEEMTTDNVSPYTPGLPPTKTNPVAILGAREYIFSENIGVLGDVAAGKEQTFGTLFARTLAQIGGKLHYGHPDFLNGIFMTTRGGVSKAQKGLHLNEDIYAGMNALIRGGRIKHCEYYQCGKGRDLGFGSILNFTTKIGTGMGEQMLSREYYYLGTQLPLDRFLSFYYAHPGFHINNMFIMLSVQLFMIVLINLGALRHETIICFYNRNVPPTDPLRPTGCTNLKPIMEWVQRCVVSIFIVFFISFVPLVVQELTERGFWRAATRLAKHFASASPVFEVFVCQIYASSIQQDLSFGGARYIGTGRGFATARIPFGVLYSRFAGPSIYLGARSLMMLLFATITVWGVWLLWFWVSLLGLCISPFIFNPHQFAWNDFFIDYRDYLRWLSRGNSRSHASSWIAFCRLSRTRLTGYKRKALGVPSEKLSGDVPRAQFTSVFFSEVVGPLVLVCLTLIPYLFINAQTGVQGADLKDPTNSLIRVAIVAFAPIAVNAGVLAALFGMACCMGPVLSMCCKKFGSVLAAIAHGVAVIMLLAFWEVMFFLEGWIFAKALLGMIAVVALQRFIFKLIIALCLTREFKHDTSNIAWWTGKWYSMGWHSMSQPAREYLCKITELGFFAADFILGHIIMFIMLPALCVPYIDKFHSVMLFWLRPSRQIRPPIYSIKQSRLRKRRVIRYAILYFIMLIVFLVLIIGPVIVRKYINSLPEIPMDLLQPTGQNNNDTTTGVTGSALVNFGQDAGTAAATQAAATSSNSNDPFSFGGGGDRFVRW
>XP_016248789_Cladophialophora_immunda
MSGHPHQGDYDDGYGQHHGNDAYYQEDQHGYHDQYDYGHQQHGGEGYYDESGYYNADASNPYHNDGGYYEGHQGYQDDYYDGQYYDQGAAGQQYNQGQRPRRRGHDSEEDSETFSDFTMRSDMARAAEMDYYGRGDERYNSGYEGQGGRGYRPPSSQISYGGNRSSGASTPIYGMDYNNALPAGQRSREPYPAWTSDAQIPLSKEEVEDIFLDLTAKFGFQRDSMRNMYDHMMTLLDSRASRMTPNQALLSLHADYIGGDNANYRRWYFAAHLDLDDAVGFANMKLGKANRRTRKARKAAAKKAKENPQNEEATLEALEGDNSLEAAEYRWKTRMNKMSQHDRARQIALYLLCWGEANQVRFMPEALCFIFKCADDYLHSPACQNRVEPVEEFTYLNNVITPLYTYIRDQAYEIIDGKYVRREKDHNKVIGYDDINQLFWYPEGIERIVMNDKSRIVDLPPAERYLKLGEVNWKKVFFKTYKETRSWFHLIVNFNRIWVIHLTTFWFYTAFNSPTLYTKNYQQQLNNKPHAAAQWSAVALGGTIATLINILATLIEWSYVPRKWAGAQHLTKRLLFLIGVFIINIAPSVYIFGFTQTSKISLILGVVQFLVALATFFFFSIMPLGGLFGSYLTGNSRRYVASQTFTASYPRLKGNDMWMSFGLWIMVFAAKLAESYFFLTLSFRDPIKILSYTKIHHCQGDKILKDYLCKYQPQILLGIMFFTDLILFFLDTYLWYIIWNCVFSVARSFYLGVSIWTPWRNIFSRLPKRIYSKVLATTDMEIKYKPKVLISQVWNAIVISMYREHLLAIDHVQKLLYHQVPSEQEGKRTLRAPTFFVSQEDHSFKTEFFPSQSEAERRISFFAQSLSTPIPEPLPVDNMPTFTVLIPHYGEKILLSLREIIREDEPYSRVTLLEYLKQLHPHEWDCFVKDTKILADETSQFNGDYEKSEKDTAKSKIDDLPFYCIGFKSAAPEYTLRTRIWASLRSQTLYRTISGFMNYSRAIKLLYRVENPEVVQMFGGNSDKLERELERMARRKFKIVVSMQRYAKFKKEERENTEFLLRAYPDLQIAYLDEEPPQNEGEEPRLYSALIDGHSELLENGMRRPKFRVQLSGNPILGDGKSDNQNHAIIFYRGEYIQLIDANQDNYLEECLKIRSVLAEFEEMTTDNVSPYTPGLPPTKTNPVAILGAREYIFSENIGVLGDVAAGKEQTFGTLFARTLAQIGGKLHYGHPDFLNGVFMTTRGGVSKAQKGLHLNEDIYAGMNALIRGGRIKHCEYYQCGKGRDLGFGSILNFTTKIGTGMGEQMLSREYYYLGTQLPLDRFLSFYYAHPGFHINNMFIMLSVQLFMIVLINLGALRHETIVCFYNRNVPPTDPLKPTGCTNLTPIMEWVERCVVSIFIVFFISFVPLVVQELTERGFWRAATRLAKHFASASPIFEVFVCQIYASSIQQDLSFGGARYIGTGRGFATARIPFGVLYSRFAGPSIYLGARSLMMLLFGTITVWGAWLLWFWVSLLGLCISPFIFNPHQFAWNDFFIDYRDYLRWLSRGNSRSHASSWIAFCRLSRTRLTGYKRKALGVPSEKLSGDVPRANFTSVFFSEVVGPLVLVCFTLIPYLFINAQTGVTTDVQPPTNSLVRVAIVAFAPIAVNAGVLAGLFGMACCMGPVLSMCCKKFGSVLAAIAHGVAVIMLFAFWEVMFFLEGWIFAKALLGMIAVVALQRFVFKLIIALCLTREFKHDTSNIAWWTGKWYSMGWHSMSQPAREYLCKITELGFFAADFILGHIIMFIMLPALCVPYIDKFHSVMLFWLRPSRQIRPPIYSIKQSRLRKRRVIRYAILYFIMLIIFLVLIIGPIIVRKYITGLPTIPLDLVQPTGQNNNDTTTGVTGSALVNFGQDAGGGGTAAATAAATSSNSNDPFSFGGGGGRFVRW
>XP_007748488_Cladophialophora_psammophila
MSGHPQQGDYDDGYGQHHPNDGYYQEDQHGYHDQYDYGHQQHGGEGYYDESGYYNADASNPYHNDGGYYEGHQGYQDDYYDGQYYDQGAAGQQYNQGQRPRRRGHDSEEDSETFSDFTMRSDMARAAEMDYYGRGDERYNSGYDGQGGRGYRPPSSQISYGGNRSSGASTPIYGMDYNNALPAGQRSREPYPAWTSDAQIPLSKEEVEDIFLDLTAKFGFQRDSMRNMYDHMMTLLDSRASRMTPNQALLSLHADYIGGDNANYRRWYFAAHLDLDDAVGFANMKLGKANRRTRKARKAAAKKAKENPQNEEATLEALEGDNSLEAAEYRWKTRMNKMSQHDRARQIALYLLCWGEANQVRFTPEALCFIFKCADDYLHSPACQNRVEPVEEFTYLNNVITPLYTYIRDQAYEIIDGKYVRREKDHNRVIGYDDINQLFWYPEGIERIVMNDKSRMVDLPPAERYLKLGEVNWKKVFFKTYKETRSWFHLIVNFNRIWVIHLTTFWFYTAFNSPTLYTKNYQQQLNNKPHAAAQWSAVALGGTIATLINILATLIEWSYVPRKWAGAQHLTKRLLFLIGVFILNVAPSVYIFGFTQTSQISLILGVVQFLVALATFFFFSIMPLGGLFGSYLTGNSRRYVASQTFTASYPRLKGNDMWMSFGLWIMVFAAKLAESYFFLTLSFRDPIKILSYTKIRNCQGDKILKDYLCKYQPQILLGIMFFTDLILFFLDTYLWYIIWNCVFSVARSFYLGVSIWTPWRNIFSRLPKRIYSKVLATTDMEIKYKPKVLISQVWNAIVISMYREHLLAIDHVQKLLYHQVPSEQEGKRTLRAPTFFVSQEDHSFKTEFFPSQSEAERRISFFAQSLSTPIPEPLPVDNMPTFTVLIPHYGEKILLSLREIIREDEPYSRVTLLEYLKQLHPHEWDCFVKDTKILADETSQFNGDYEKSEKDTAKSKIDDLPFYCIGFKSAAPEYTLRTRIWASLRSQTLYRTISGFMNYSRAIKLLYRVENPEVVQMFGGNSDKLERELERMARRKFKIVVSMQRYAKFKKEERENTEFLLRAYPDLQIAYLDEEPPQNEGEEPRLYSALIDGHSELLENGMRRPKFRIQLSGNPILGDGKSDNQNHAIIFYRGEYIQLIDANQDNYLEECLKIRSVLAEFEEMTTDNVSPYTPGLPPTKTNPVAILGAREYIFSENIGVLGDVAAGKEQTFGTLFARTLAQIGGKLHYGHPDFLNGVFMTTRGGVSKAQKGLHLNEDIYAGMNALIRGGRIKHCEYYQCGKGRDLGFGSILNFTTKIGTGMGEQMLSREYYYLGTQLPLDRFLSFYYAHPGFHINNMFIMLSVQLFMIVLINLGALRHETIICFYNRNVPPTDPLKPTGCTNLTPIMEWVERCVVSIFIVFFISFVPLVVQELTERGFWRAATRLAKHFASASPIFEVFVCQIYASSIQQDLSFGGARYIGTGRGFATARIPFGVLYSRFAGPSIYLGARSLMMLLFGTITVWGAWLLWFWVSLLGLCISPFIFNPHQFAWNDFFIDYRDYLRWLSRGNSRSHASSWIAFCRLSRTRLTGYKRKALGVPSEKLSGDVPRANFTSVFFSEVVGPLVLVCFTLIPYLFINAQTGVTTDVKPPTNSLVRVAIVAFAPIAVNAGVLAGLFGMACCMGPVLSMCCKKFGSVLAAIAHGVAVIMLFAFWEVMFFLEGWIFAKALLGMIAVVALQRLVFKLIIALFLTREFKHDTSNIAWWTGKWYSMGWHSMSQPAREYLCKITELGFFAADFILGHIIMFIMLPALCVPYIDKFHSVMLFWLRPSRQIRPPIYSIKQSRLRKRRVIRYAILYFFMLVVFLVLIIGPIIVRKYITGLPTIPLDLVQPTGQNNNDTTTGITGSALVNFGQDAGTAAATAAASSSSSNNPFSFGGGGRFVRW
>XP_018692297_Fonsecaea_erecta
MSGHPPPHQGDYDDGYGQPHGNDAYYQEDQHGYHDQYDYGHQQQHGGEGYYDESGYYNADASNPYHNDGGYYEGHQGYQDDYYDGQYYDQGAAGQQYHQGQRPRRRGHDSEEDSETFSDFTMRSDMARAAEMDYYGRGDERYNSGYDNQGGRGYRPPSSQISYGGNRSSGASTPIYGMDYNNALPAGQRSREPYPAWTSDAQIPLSKEEVEDIFLDLTAKFGFQRDSMRNMYDHMMTLLDSRASRMTPNQALLSLHADYIGGDNANYRRWYFAAHLDLDDAVGFANMKLGKANRRTRKARKAAAKKAKENPQNEEATLEALEGDNSLEAAEYRWKTRMNKMSQHDRARQIALYLLCWGEANQVRFMPEALCFIFKCADDYLHSPACQSRVEPVEEFTYLNNVITPLYTYIRDQAYEIIDGKYVRREKDHNKVIGYDDINQLFWYPEGIERIVMNDKSRIVDLPPAERYLKLGEVNWKKVFFKTYKETRSWFHLIVNFNRIWVIHLTTFWFYTAFNSPTLYTKNYQQQLNNKPHAAAQWSAVALGGTIATLINILATLIEWSYVPRKWAGAQHLTKRLLFLIGVFVLNIAPSVYIFGFTQTSKISLILGVVQFLVALATFFFFSIMPLGGLFGSYLTGNSRRYVASQTFTASYPRLKGNDMWMSFGLWIMVFAAKLAESYFFLTLSFRDPIKILSYTKIHHCQGDKILKDYLCKYQPQILLGIMFFTDLILFFLDTYLWYIIWNCVFSVARSFYLGVSIWTPWRNIFSRLPKRIYSKVLATTDMEIKYKPKVLISQVWNAIVISMYREHLLAIDHVQKLLYHQVPSEQEGKRTLRAPTFFVSQEDHSFKTEFFPSQSEAERRISFFAQSLSTPIPEPLPVDNMPTFTVLIPHYGEKILLSLREIIREDEPYSRVTLLEYLKQLHPHEWDCFVKDTKILADETSQYNGDYEKQEKDTAKSKIDDLPFYCIGFKSAAPEYTLRTRIWASLRSQTLYRTISGFMNYSRAIKLLYRVENPEVVQMFGGNSDKLERELERMARRKFKIVVSMQRYAKFKKEERENTEFLLRAYPDLQIAYLDEEPPQNEGEEPRLYSALIDGHSELLENGMRRPKFRVQLSGNPILGDGKSDNQNHAIIFYRGEYIQLIDANQDNYLEECLKIRSVLAEFEEMTTDNVSPYTPGLPPTKTNPVAILGAREYIFSENIGVLGDVAAGKEQTFGTLFARTLAQIGGKLHYGHPDFLNGVFMTTRGGVSKAQKGLHLNEDIYAGMNALIRGGRIKHCEYYQCGKGRDLGFGSILNFTTKIGTGMGEQMLSREYYYLGTQLPLDRFLSFYYAHPGFHINNMFIMLSVQLFMIVLINLGALRHETIICFYNRNVPPTDPLKPTGCTNLTPIMEWVERCVVSIFIVFFISFVPLVVQELTERGFWRAATRLAKHFASASPIFEVFVCQIYASSIQQDLSFGGARYIGTGRGFATARIPFGVLYSRFAGPSIYLGARSLMMLLFGTITVWGAWLLWFWVSLLGLCISPFIFNPHQFAWNDFFIDYRDYLRWLSRGNSRSHASSWIAFCRLSRTRLTGYKRKALGVPSEKLSGDVPRANFTSVFFSEVVGPLVLVAFTLVPYLFINAQTGVTTDVQPPTNSLVRVAIVAFAPIAINAGVLAGLFGMACCMGPVLSMCCKKFGSVLAAIAHGVAVIMLFAFWEVMFFLEGWVFAKALLGMIAVVALQRFVFKLIIALCLTREFKHDTSNIAWWTGKWYSMGWHSMSQPAREYLCKITELGFFAADFILGHIIMFIMLPALCVPYIDKFHSVMLFWLRPSRQIRPPIYSIKQSRLRKRRVIRYAILYFIMLIIFLVLIIGPIIVRKYITGLPTIPLDLVQPTGQNNNDTTTGVTGSALVNFGQGAGTGAAATAAATSSNSNDPFSFGGGGGRFVRW
>XP_022516015_Fonsecaea_monophora
MSGHPHQGDYDDGYGQHHGNDAYYQEDQHGYHDQYDYGGHQQHGGEGYYDESGYYNADASNPYHNDGGYYEGHQGYQDDYYDGQYYDQGAAGQHYNQGQRPRRRGHESEEDSETFSDFTMRSDVGRAAEMDYYGRGDERYISGYDGQGGRGYRPSSSQLSYGGNRSSGASTPIYGMDYNNALPAGQRSREPYPAWTSDAQIPLSKEEVEDIFLDLTSKFGFQRDSMRNMYDHMMTLLDSRASRMTPNQALLSLHADYIGGDNANYRRWYFAAHLDLDDAVGFANMKLGKANRRTRKARKAAAKKAKENPQNEEATLEALEGDNSLEAAEYRWKTRMNKMSQHDRARQIALYLLCWGEANQVRFMPEALCFIFKCADDYLHSPACQARVEAVEEFTYLNNVITPLYSYIRDQAYEIIDGKYVRREKDHNKVIGYDDINQLFWYPEGIERIVMNDKSRIVDLPPAERYLKLGEVNWKKVFFKTYKETRSWFHLIVNFNRIWVIHLTTFWFYTAFNSPTLYTKNYQQQLNNKPHAAAQWSAVALGGTIATLINILATLIEWSYVPRKWAGAQHLTKRLLFLIGVFILNIAPSVYIFGFSQTSKVSLILGVVQFLVALATFFFFSIMPLGGLFGSYLTGNSRRYVASQTFTASYPRLKGNDMWMSFGLWIMVFAAKLAESYFFLTLSFRDPIKILSYTKIQHCQGDKILKDYLCKYQPKILLGIMFFTDLILFFLDTYLWYIIWNCVFSVARSFYLGVSIWTPWRNIFSRLPKRIYSKVLATTDMEIKYKPKVLISQVWNAIVISMYREHLLAIDHVQKLLYHQVPSEQEGKRTLRAPTFFVSQEDHSFKTEFFPSQSEAERRISFFAQSLSTPIPEPLPVDNMPTFTVLIPHYGEKILLSLREIIREDEPYSRVTLLEYLKQLHPHEWDCFVKDTKILADETSQFNGDYEKSEKDTAKSKIDDLPFYCIGFKSAAPEYTLRTRIWASLRSQTLYRTISGFMNYSRAIKLLYRVENPEVVQMFGGNSDKLERELERMARRKFKIVVSMQRYAKFKKEERENTEFLLRAYPDLQIAYLDEEPPQNEGEEPRLYSALIDGHSELLENGMRRPKFRIQLSGNPILGDGKSDNQNHAIIFYRGEYIQLIDANQDNYLEECLKIRSVLAEFEEMTTDNVSPYTPGLPPTKTTPVAILGAREYIFSENIGVLGDVAAGKEQTFGTLFARTLAQIGGKLHYGHPDFLNGIFMTTRGGVSKAQKGLHLNEDIYAGMNALIRGGRIKHCEYYQCGKGRDLGFGSILNFTTKIGTGMGEQMLSREYYYLGTQLPLDRFLSFYYAHPGFHINNMFIMLSVQLFMIVLINLGALRHETIVCFYNRNVPPTDPLKPTGCTNLTPIMEWVERCVVSIFIVFFISFVPLVVQELTERGFWRAATRLAKHFASASPIFEVFVCQIYASSIQQDLSFGGARYIGTGRGFATARIPFGVLYSRFAGPSIYLGARSLMMLLFGTITVWGAWLLWFWVSLLGLCISPFIFNPHQFAWNDFFIDYRDYLRWLSRGNSRSHASSWIAFCRLSRTRLTGYKRKALGVPSEKLSGDVPRASFTSVFFSEVVGPLVLVCFTLIPYLFINAQTGVTTDVKPPTNSLVRVAIVAFAPIAINAGVLAGLFGMACCMGPVLSMCCKKFGSVLAAIAHGVAVIMLFAFWEVMFFLEGWVFAKALLGMIAVVALQRFVFKLIIALCLTREFKHDTSNIAWWTGKWYSMGWHSMSQPAREYLCKITELGFFAADFILGHIIMFIMLPALCVPYIDKFHSVMLFWLRPSRQIRPPIYSIKQSRLRKRRVIRYAILYFIMLIIFLVLIIGPIIVRKYITGLPTIPLDLVQPTGQNNNDTTTGVTGSALVNFGQDAGTAAATAAATTSANSNDPFSFGGGGGRFIRW
>XP_016636688_Fonsecaea_multimorphosa
MSGQPHQGDYDDGYGQHHGNDAYYQEDQHGYHDQYDYGHQQHGGEGYYDEPGYYNADASNPYHNDGGYYEGHQGYQDDYYDGQYYDQGAAGQQYQQGQRPRRRGHDSEEDSETFSDFTMRSDMARAAEMDYYGRGDERYNSGYEGQGGRGYRPPSSQISYGGNRSSGASTPIYGMDYNNALPAGQRSREPYPAWTSDAQIPLSKEEVEDIFLDLTAKFGFQRDSMRNMYDHMMTLLDSRASRMTPNQALLSLHADYIGGDNANYRRWYFAAHLDLDDAVGFANMKLGKANRRTRKARKAAAKKAKENPQNEEATLEALEGDNSLEAAEYRWKTRMNKMSQHDRARQIALYLLCWGEANQVRFMPEALCFIFKCADDYLHSPACQSRVEPVEEFTYLNTVITPLYTYIRDQAYEIIDGKYVRREKDHNRVIGYDDINQLFWYPEGIERIVMQDKSRIVDLPPAERYLKLGEVNWKKVFFKTYKETRSWFHLIVNFNRIWVIHLTTFWFYTAFNSPTLYTKNYQQQLNNKPHAAAQWSAVALGGTVATLINILATLIEWSYVPRKWAGAQHLTKRLLFLIGVFIVNIAPSVYIFGFTQTGKIALILGVVQFLVALATFFFFSIMPLGGLFGSYLTGNSRRYVASQTFTASYPRLKGNDMWMSFGLWIMVFAAKLAESYFFLTLSFRDPIKILSYTKIHNCQGDKILKDYLCKRQPQILLGIMFFTDLILFFLDTYLWYIIWNCVFSVARSFYLGVSIWTPWRNIFSRLPKRIYSKVLATTDMEIKYKPKVLISQVWNAIVISMYREHLLAIDHVQKLLYHQVPSEQEGKRTLRAPTFFVSQEDHSFKTEFFPSQSEAERRISFFAQSLSTPIPEPLPVDNMPTFTVLIPHYGEKILLSLREIIREDEPYSRVTLLEYLKQLHPHEWDCFVKDTKILADETSQFNGDYEKSEKDTAKSKIDDLPFYCIGFKSAAPEYTLRTRIWASLRSQTLYRTISGFMNYSRAIKLLYRVENPEVVQMFGGNSDKLERELERMARRKFKIVVSMQRYAKFKKEERENTEFLLRAYPDLQIAYLDEEPPQNEGEEPRLYSALIDGHSELLENGMRRPKFRVQLSGNPILGDGKSDNQNHAIIFYRGEYIQLIDANQDNYLEECLKIRSVLAEFEEMTTDNVSPYTPGLPPTKTNPVAILGAREYIFSENIGVLGDVAAGKEQTFGTLFARTLAQIGGKLHYGHPDFLNGVFMTTRGGVSKAQKGLHLNEDIYAGMNALIRGGRIKHCEYYQCGKGRDLGFGSILNFTTKIGTGMGEQMLSREYYYLGTQLPLDRFLSFYYAHPGFHINNMFIMLSVQLFMIVLINLGALRHETIICFYNRNVPPTDPLKPTGCTNLTPIMEWVERCVVSIFIVFFISFVPLVVQELTERGFWRAATRLAKHFASASPIFEVFVCQIYASSIQQDLSFGGARYIGTGRGFATARIPFGVLYSRFAGPSIYLGARSLMMLLFGTITVWGAWLLWFWVSLLGLCISPFIFNPHQFAWNDFFIDYRDYLRWLSRGNSRSHASSWIAFCRLSRTRLTGYKRKALGVPSEKLSGDVPRANFTSVFFSEVVGPLVLVCLTLIPYLFINAQTGVTTDVKPPTNSLVRVAIVAFAPIAINAGVLAGLFGMACCMGPLLSMCCKKFGSVLAAIAHGVAVIMLFAFWEVMFFLEGWIFAKALLGMIAVVALQRFIFKLIIALCLTREFKHDTSNIAWWTGKWYSMGWHSMSQPAREYLCKITELGFFAADFILGHIIMFIMLPALCVPYIDKFHSVMLFWLRPSRQIRPPIYSIKQSRLRKRRVIRYAILYFIMLIIFLVLIIGPIIVRKYITGLPTIPLDLVQPTGQNNNDTTTGVTGSALVNFGQDAGTAAATAAATTSSNSNDPFSFGGGGRFVRW
>XP_022503798_Fonsecaea_nubica
MSGHPHQGDYDDGYGQHHGNDAYYQEDQHGYHDQYDYGGHQQHGGEGYYDESGYYNADASNPYHNDGGYYEGHQGYQDDYYDGQYYDQGAAGQHYNQGQRPRRRGHDSEEDSETFSDFTMRSDIGRAAEMDYYGRGDERYNSGYDGQGGRGYRPPSSQISYGGNRSSGASTPIYGMDYNNALPAGQRSREPYPAWTSDAQIPLSKEEVEDIFLDLTSKFGFQRDSMRNMYDHMMTLLDSRASRMTPNQALLSLHADYIGGDNANYRRWYFAAHLDLDDAVGFANMKLGKANRRTRKARKAAAKKAKENPQNEEATLEALEGDNSLEAAEYRWKTRMNKMSQHDRARQIALYLLCWGEANQVRFMPEALCFIFKCADDYLHSPACQARVEAVEEFTYLNNVITPLYTYIRDQAYEIIDGKYVRREKDHNKVIGYDDINQLFWYPEGIERIVMNDKSRIVDLPPAERYLKLGEVNWKKVFFKTYKETRSWFHLIVNFNRIWVIHLTTFWFYTAFNSPTLYTKNYQQQLNNKPHAAAQWSAVALGGTIATLINILATLIEWSYVPRKWAGAQHLTKRLLFLIGVFILNIAPSVYIFGFSQTSKVSLILGVVQFLVALATFFFFSIMPLGGLFGSYLTGNSRRYVASQTFTASYPRLKGNDMWMSFGLWIMVFAAKLAESYFFLTLSFRDPIKILSYTKIQHCQGDKILKDYLCKYQPKILLGIMFFTDLILFFLDTYLWYIIWNCVFSVARSFYLGVSIWTPWRNIFSRLPKRIYSKVLATTDMEIKYKPKVLISQVWNAIVISMYREHLLAIDHVQKLLYHQVPSEQEGKRTLRAPTFFVSQEDHSFKTEFFPSQSEAERRISFFAQSLSTPIPEPLPVDNMPTFTVLIPHYGEKILLSLREIIREDEPYSRVTLLEYLKQLHPHEWDCFVKDTKILADETSQFNGDYEKSEKDTAKSKIDDLPFYCIGFKSAAPEYTLRTRIWASLRSQTLYRTISGFMNYSRAIKLLYRVENPEVVQMFGGNSDKLERELERMARRKFKIVVSMQRYAKFKKEERENTEFLLRAYPDLQIAYLDEEPPQNEGEEPRLYSALIDGHSELLENGMRRPKFRVQLSGNPILGDGKSDNQNHAIIFYRGEYIQLIDANQDNYLEECLKIRSVLAEFEEMTTDNVSPYTPGLPPTKTTPVAILGAREYIFSENIGVLGDVAAGKEQTFGTLFARTLAQIGGKLHYGHPDFLNGIFMTTRGGVSKAQKGLHLNEDIYAGMNALIRGGRIKHCEYYQCGKGRDLGFGSILNFTTKIGTGMGEQMLSREYYYLGTQLPLDRFLSFYYAHPGFHINNMFIMLSVQLFMIVLINLGALRHETIVCFYNRNVPPTDPLKPTGCTNLTPIMEWVERCVVSIFIVFFISFVPLVVQELTERGFWRAATRLAKHFASASPIFEVFVCQIYASSIQQDLSFGGARYIGTGRGFATARIPFGVLYSRFAGPSIYLGARSLMMLLFGTITVWGAWLLWFWVSLLGLCISPFIFNPHQFAWNDFFIDYRDYLRWLSRGNSRSHASSWIAFCRLSRTRLTGYKRKALGVPSEKLSGDVPRASFTSVFFSEVVGPLVLVCFTLIPYLFINAQTGVTTDVKPPTNSLVRVAIVAFAPIAINAGVLAGLFGMACCMGPVLSMCCKKFGSVLAAIAHGVAVIMLFAFWEVMFFLEGWVFAKALLGMIAVVALQRFVFKLIIALCLTREFKHDTSNIAWWTGKWYSMGWHSMSQPAREYLCKITELGFFAADFILGHIIMFIMLPALCVPYIDKFHSVMLFWLRPSRQIRPPIYSIKQSRLRKRRVIRYAILYFIMLIIFLVLIIGPIIVRKYITGLPTIPLDLVQPTGQNNNDTTTGVTGSALVNFGQDAGTAAATAAATTSANSNDPFSFGGGGGRFIRW
>XP_013278516_Fonsecaea_pedrosoi
MSGHPHQGDYDDGYGQHHGNDAYYQEDQHGYHDQYDYGGHQQHGGEGYYDESGYYNADASNPYHNDGGYYEGHQGYQDDYYDGQYYDQGAAGQHYNQGQRPRRRGHESEEDSETFSDFTMRSDVGRAAEMDYYGRGDERYISGYDGQGGRGYRPSSSQLSYGGNRSSGASTPIYGMDYNNALPAGQRSREPYPAWTSDAQIPLSKEEVEDIFLDLTSKFGFQRDSMRNMYDHMMTLLDSRASRMTPNQALLSLHADYIGGDNANYRRWYFAAHLDLDDAVGFANMKLGKANRRTRKARKAAAKKAKENPQNEEATLEALEGDNSLEAAEYRWKTRMNKMSQHDRARQIALYLLCWGEANQVRFMPEALCFIFKCADDYLHSPACQARVEAVEEFTYLNNVITPLYSYIRDQAYEIIDGKYVRREKDHNKVIGYDDINQLFWYPEGIERIVMNDKSRIVDLPPAERYLKLGEVNWKKVFFKTYKETRSWFHLIVNFNRIWVIHLTTFWFYTAFNSPTLYTKNYQQQLNNKPHAAAQWSAVALGGTIATLINILATLIEWSYVPRKWAGAQHLTKRLLFLIGVFILNIAPSVYIFGFSQTSKVSLILGVVQFLVALATFFFFSIMPLGGLFGSYLTGNSRRYVASQTFTASYPRLKGNDMWMSFGLWIMVFAAKLAESYFFLTLSFRDPIKILSYTKIQHCQGDKILKDYLCKYQPKILLGIMFFTDLILFFLDTYLWYIIWNCVFSVARSFYLGVSIWTPWRNIFSRLPKRIYSKVLATTDMEIKYKPKVLISQVWNAIVISMYREHLLAIDHVQKLLYHQVPSEQEGKRTLRAPTFFVSQEDHSFKTEFFPSQSEAERRISFFAQSLSTPIPEPLPVDNMPTFTVLIPHYGEKILLSLREIIREDEPYSRVTLLEYLKQLHPHEWDCFVKDTKILADETSQFNGDYEKSEKDTAKSKIDDLPFYCIGFKSAAPEYTLRTRIWASLRSQTLYRTISGFMNYSRAIKLLYRVENPEVVQMFGGNSDKLERELERMARRKFKIVVSMQRYAKFKKEERENTEFLLRAYPDLQIAYLDEEPPQNEGEEPRLYSALIDGHSELLENGMRRPKFRVQLSGNPILGDGKSDNQNHAIIFYRGEYIQLIDANQDNYLEECLKIRSVLAEFEEMTTDNVSPYTPGLPPTKTTPVAILGAREYIFSENIGVLGDVAAGKEQTFGTLFARTLAQIGGKLHYGHPDFLNGIFMTTRGGVSKAQKGLHLNEDIYAGMNALIRGGRIKHCEYYQCGKGRDLGFGSILNFTTKIGTGMGEQMLSREYYYLGTQLPLDRFLSFYYAHPGFHINNMFIMLSVQLFMIVLINLGALRHETIVCFYNRNVPPTDPLKPTGCTNLTPIMEWVERCVVSIFIVFFISFVPLVVQELTERGFWRAATRLAKHFASASPIFEVFVCQIYASSIQQDLSFGGARYIGTGRGFATARIPFGVLYSRFAGPSIYLGARSLMMLLFGTITVWGAWLLWFWVSLLGLCISPFIFNPHQFAWNDFFIDYRDYLRWLSRGNSRSHASSWIAFCRLSRTRLTGYKRKALGVPSEKLSGDVPRASFTSVFFSEVVGPLVLVCFTLIPYLFINAQTGVTTDVKPPTNSLVRVAIVAFAPIAINAGVLAGLFGMACCMGPVLSMCCKKFGSVLAAIAHGVAVIMLFAFWEVMFFLEGWVFAKALLGMIAVVALQRFVFKLIIALCLTREFKHDTSNIAWWTGKWYSMGWHSMSQPAREYLCKITELGFFAADFILGHIIMFIMLPALCVPYIDKFHSVMLFWLRPSRQIRPPIYSIKQSRLRKRRVIRYAILYFIMLIIFLVLIIGPIIVRKYITGLPTIPLDLVQPTGQNNNDTTTGVTGSALVNFGQDAGTAAATAAATTSANSNDPFSFGGGGGRFIRW
>XP_007756013_Cladophialophora_yegresii
MSGHPHQGGYDDGYGGQHHGNDAYYQDDQQHGYHDQYDYGHQQHGGEGYYDESGYYNADASNPYHNDGGYYEGHQGYQDDYYDGQYYDQGAAGQHNQGQRPRRRGHDSEEDSETFSDFTMRSDMARAAEMDYYGRGDERYHSGYEGQGGRGYRPPSSQISYGGNRSSGASTPVYGMDYNNALPAGQRSREPYPAWTSDAQIPLSKEEVEDIFLDLTAKFGFQRDSMRNMYDHMMTLLDSRASRMTPNQALLSLHADYIGGENANYRRWYFAAHLDLDDAVGFANMKLGKANRRTRKARKAAAKKAKENPQNEEATLEALEGDNSLEAAEYRWKTRMNKMSQHDRARQIALYLLCWGEANQVRFMPEALCFIFKCADDYLHSPACQNRVEPVEEFTYLNNVVTPLYTYIRDQAYEIIDGKYVRREKDHNKIIGYDDINQLFWYPEGIERIVMTDKSRIVDLPPAERYLKLGEVNWKKVFFKTYKETRSWFHLLVNFNRIWVIHLTSFWFYTAFNAPTLYTKNYQQQLNNKPHAPAQWSAVALGGTIASLIQILATLVEWSYVPRKWAGAQHLTKRLLFLIGVFVLNVAPSVYIFGIKQTGQISLILGVVQFLIALATFFFFSIMPLGGLFGSYLTRNNRQYVASQTFTASYPRLKGNDMWMSYGLWIMVFAAKLAESYFFLTLSFRDPIKILSYTKIQHCAGDAILQDYLCKYQPQILLGIMFFTDLILFFLDTYLWYIIWNCVFSVARSFYLGVSIWTPWRNIFSRLPKRIYSKVLATTDMEIKYKPKVLISQVWNAIVISMYREHLLAIDHVQKLLYHQVPSEQEGKRTLRAPTFFVSQEDHSFKTEFFPSQSEAERRISFFAQSLSTPIPEPVPVDNMPTFTVLIPHYGEKILLSLREIIREDEPYSRVTLLEYLKQLHPHEWDCFVKDTKILADETSQFNGDYEKSEKDTAKSKIDDLPFYCIGFKSAAPEYTLRTRIWASLRSQTLYRTISGFMNYSRAIKLLYRVENPEVVQMFGGNSDKLERELERMARRKFKIVVSMQRYAKFKKEERENTEFLLRAYPDLQIAYLDEEPPQNEGEEPRLYSALIDGHSELLENGMRRPKFRVQLSGNPILGDGKSDNQNHAIIFYRGEYIQLIDANQDNYLEECLKIRSVLAEFEEMTTDNVSPYTPGLPPTKTNPVAILGAREYIFSENIGVLGDVAAGKEQTFGTLFARTLAQIGGKLHYGHPDFLNGIFMTTRGGVSKAQKGLHLNEDIYAGMNALIRGGRIKHCEYYQCGKGRDLGFGSILNFTTKIGTGMGEQMLSREYYYLGTQLPLDRFLSFYYAHPGFHINNMFIMLSVQLFMIVLINLGALRHETIICFYNRNVPPTDPLRPTGCTNLRPIMEWVQRCVVSIFIVFFISFVPLVVQELTERGFWRAATRLAKHFASASPVFEVFVCQIYASSIQQDLSFGGARYIGTGRGFATARIPFGVLYSRFAGPSIYLGARSLMMLLFATITVWGVWLLWFWVSLLGLCISPFIFNPHQFAWNDFFIDYRDYLRWLSRGNSRSHASSWIAFCRLSRTRLTGYKRKALGVPSEKLSGDVPRAQFTSVFFSEVVGPLVLVCLTLVPYLFINAQTGVQGADLKPATNSLIRVAIVAFAPIAVNAGVLAGLFGMACCMGPVLSMCCKKFGSVLAAIAHGVSVIMLLAFWEVMFFLEGWIFAKALLGMIAVVALQRFIFKLIIALCLTREFKHDTSNIAWWTGKWYSMGWHSMSQPAREYLCKITELGFFAADFILGHIIMFIMLPALCVPYIDKFHSVMLFWLRPSRQIRPPIYSIKQSRLRKRRVIRYAILYFIMLIVFLLLIIGPVIVRKYINNLPSIPMDLLQPTGQNNNDTTTGFTGSALVNFGQDAGTAAATQAAATSSNSNDPFSFGGGGDRFVRW
>XP_016231424_Exophiala_spinifera
MSGHPQQGGYDDGYGHHQGNDAYYQDEHGYNDHHDYAQQQHGGEGYYDESGYYNADASNPYHNDGGYYEGHQGYQDDYYDGQYYDQGAAGQQQYQGQRPRRRGHDSEEDSETFSDFTMRSDMARAAEMDYYGRGDERYNSGYDNQGGRGYRPPSSQISYGGNRSSGASTPIYGMDYNNALPAGQRSREPYPAWTSDAQIPLSKEEIEDIFLDLTAKFGFQRDSMRNMYDHMMTLLDSRASRMTPNQALLSLHADYIGGENANYRRWYFAAHLDLDDAVGFANMNLGKANRRTRKARKAAAKKAKENPQNEEQTLEALEGDNSLEAAEYRWKTRMNKMSQHDRARQIALYLLCWGEANQVRFMPECLCFIFKCADDYLHSPAAQNRVEPVEEFTYLNNVITPLYTYIRDQCYEIIDGKYVRRERDHNKVIGYDDINQLFWYPEGIERIVMNDKSRIVDLPPAERYLKLQEVNWKKVFFKTYKETRSWFHLMVNFNRIWVIHLTTFWFYTAFNAPALYTHNYQQQLNNKPHGAAQWSAVALGGTVASLIQIIATLIEWSYVPRRWAGAQHLTKRLLFLIGVFAINIAPSVYIFGISQTSKVSLILGVVQFLVALATFFFFAIMPLGGLFGSYLTRNSRQYVASQTFTASYPRLKGNDMWMSYGLWIMVFAAKLAESYFFLTLSFRDPIKILTYTKISRCQGDKILKDYLCKYQPKILLGIMFFTDLILFFLDTYLWYIIWNCVFSVARSFYLGVSIWTPWRNIFSRLPKRIYSKVLATTDMEIKYKPKVLISQVWNAIVISMYREHLLAIDHVQKLLYHQVPSEQEGKRTLRAPTFFVSQEDHSFKTEFFPSQSEAERRISFFAQSLSTPIPEPLPVDNMPTFTVLIPHYGEKILLSLREIIREDEPYSRVTLLEYLKQLHPHEWDCFVKDTKILADETSQFNGDYEKSEKDTAKSKIDDLPFYCIGFKSAAPEYTLRTRIWASLRSQTLYRTVSGFMNYSRAIKLLYRVENPEVVQMFGGNSDKLERELERMARRKFKIVVSMQRYAKFKKEERENTEFLLRAYPDLQIAYLDEEPPQNEGEEPRLYSALIDGHSELLENGMRRPKFRVQLSGNPILGDGKSDNQNHAIIFYRGEYIQLIDANQDNYLEECLKIRSVLAEFEEMTTDNVSPYTPGVTPPKTNPVAILGAREYIFSENIGVLGDVAAGKEQTFGTLFARTLAQIGGKLHYGHPDFLNGIFMTTRGGVSKAQKGLHLNEDIYAGMNALIRGGRIKHCEYYQCGKGRDLGFGSILNFTTKIGTGMGEQMLSREYYYLGTQLPLDRFLSFYYAHPGFHINNMFIMLSVQLFMIVLINLGALRHETIVCHYNRNTPPTDPLKPTGCTNLIPIQGWVERCVLSIFIVFFIAFVPLVVQELTERGFWRAATRLAKHFASASPIFEVFVCQIYASSIQQDLSFGGARYIGTGRGFATARIPFGVLYSRFAGPSIYVGARSLMMLLFGTITVWNAALLWFWVSILGLVISPFIFNPHQFAWTDFFIDYRDYLRWLSRGNSRSHASSWIAFCRLSRTRLTGFKRKALGAPSEKLSGDVPRAHFTSIFFSEVIGPLVLVAATLVPYLFINAQTGVLDPDPPTNSLIRVALVAFAPIAINAGTLAVLFGMACCMGPVLSMCCKKFGSVLAAIAHAVAVISLFIFWEVMFFLEGWIFAKALLGMIAVIALQRFIFKLIIALALTREFKNDTSNIAWWTGKWYSMGWHSMSQPGREFLCKITELGFFAADFILGHTIMFIMLPALCVPYIDKFHSVMLFWLRPSRQIRPPIYSIKQSRLRKRRVIRYAILYFALLILFLVLIIGPVFVRKYINNLPSIPMDLLQPTGQNNNDTRGNLITGSALHNFGNGAAATATAGGGATAAASSASGNNPFTFGGGGR
>XP_016263866_Exophiala_oligosperma
MSGHPQQGGYDDGYGQHHGNDAYYQDDHGYHDQYDYGHQQQGGEGYYDESGYYNADASNPYHNDGGYYEGHQGYQDDYYDGQYYDQGAAGQQQYQGQRPRRRGHDSEEDSETFSDFTMRSDMARAAEMDYYGRGDERYHSGYDNQGGRGYRPPSSQISYGGNRSSGASTPIYGMDYNNALPAGQRSREPYPAWTSDAQIPLSKEEIEDIFLDLTAKFGFQRDSMRNMYDHMMTLLDSRASRMTPNQALLSLHADYIGGDNANYRRWYFAAHLDLDDAVGFANMKLGKANRRTRKARKAAAKKAKEDPQNEEQTLEALEGDNSLEAAEYRWKTRMNKMSQHDRARQIALYLLCWGEANQVRFMPECLCFIFKCADDYLHSPAAQNRVEPVEEFTYLNNVITPLYTYIRDQCYEIIDGKYVRRERDHNKVIGYDDINQLFWYPEGIERIVMNDKSRIVDLPPAERYLKLQEVNWKKVFFKTYKETRSWFHLMVNFNRIWVIHLTTFWFYTAFNAPALYTKNYQQQLNNKPHAAAQWSAVGLGGTVASLIQIMATLIEWSYVPRRWAGAQHLTKRLLFLIGVFAINIAPSVYIFGFSQTSQIALILGVVQFLVALATFFFFSIMPLGGLFGSYLTRNSRQYVASQTFTASYPRLKGNDMWMSYGLWIMVFAAKLAESYFFLTLSFRDPIKILTYTKISRCEGDAILKQYLCKYQPKILLGIMFFTDLILFFLDTYLWYIIWNCVFSVARSFYLGVSIWTPWRNIFSRLPKRIYSKILATTDMEIKYKPKVLISQVWNAIVISMYREHLLAIDHVQKLLYHQVPSEQEGKRTLRAPTFFVSQEDHSFKTEFFPSQSEAERRISFFAQSLSTPIPEPLPVDNMPTFTVLIPHYGEKILLSLREIIREDEPYSRVTLLEYLKQLHPHEWDCFVKDTKILADETSQFNGDYEKSEKDTAKSKIDDLPFYCIGFKSAAPEYTLRTRIWASLRSQTLYRTVSGFMNYSRAIKLLYRVENPEVVQMFGGNSDKLERELERMARRKFKIVVSMQRYAKFKKEERENTEFLLRAYPDLQIAYLDEEPPQNEGEEPRLYSALIDGHSELLENGMRRPKFRVQLSGNPILGDGKSDNQNHAIIFYRGEYIQLIDANQDNYLEECLKIRSVLAEFEEMTTDNVSPYTPGITPPKTNPVAILGAREYIFSENIGVLGDVAAGKEQTFGTLFARTLAQIGGKLHYGHPDFLNGIFMTTRGGVSKAQKGLHLNEDIYAGMNALIRGGRIKHCEYYQCGKGRDLGFGSILNFTTKIGTGMGEQMLSREYYYLGTQLPLDRFLSFYYAHPGFHINNMFIMLSVQLFMIVLLNLGALRHETIVCHYNRNTPPTDPLKPTGCTNLIPIQAWVERCVLSIFIVFFIAFVPLVVQELTERGFWRAATRLAKHFASASPIFEVFVCQIYASSIQQDLSFGGARYIGTGRGFATARIPFGVLYSRFAGPSIYLGARSLMMLLFGTITVWNAALLWFWVSILGLVISPFIFNPHQFAWTDFFIDYRDYLRWLSRGNSRSHASSWIAFCRLSRTRLTGFKRKALGAPSEKLSGDVPRAHFTSIFFSEIIGPLVLVTLTLIPYLFINAQTGVKDPAKATNSLVRVALVAFAPIAINAGVLGGLFAMACCMGPVLSMCCKKFGSVLAAIAHAVAVISLFAFWEVMFFLEGWIFAKALLGMIAVIALQRFVFKLIIALALTREFKNDTSNIAWWTGKWYSMGWHSMSQPAREYLCKITELGFFAADFILGHAIMFILLPALCVPYIDKFHSVMLFWLRPSRQIRPPIYSIKQSRLRKRRVIRYAILYFALLVLFLVLIIGPVFVRKYINNLPSIPLELLQPTGQDNNDTRNNLFTGSALHDFGNGAAATGGGGGGGGGGGSTAAATSASGSNPFTFGGGGRFVRW
>XP_013314562_Exophiala_xenobiotica
MSGHPHQGGYDDGYGQPHGNDAYYQDDHGYNDQYDYGHQQQHGGEGYYDESGYYNADASNPYHNDGGYYEGHQGYQDDYYDGQYYDQGAAGQPQYQGQRPRRRGHDSEEDSETFSDFTMRSDMARAAEMDYYGRGDERYHSGYDNQGGRGYRPPSSQVSYGGNRSSGASTPIYGMDYNNALPAGQRSREPYPAWTSDAQIPLSKEEVEDIFLDLTAKFGFQRDSMRNMYDHMMTLLDSRASRMTPNQALLSLHADYIGGDNANYRRWYFAAHLDLDDAVGFANMKLGKANRRTRKARKAAAKKAKENPTNEEQTLEALEGDNSLEAAEYRWKTRMNKMSQHDRARQIALYLLCWGEANQVRFMPETLCFIFKCADDYLHSPACQNRVEPVEEFTYLNNVITPLYTYIRDQCYEIIDGKYVRRERDHNKVIGYDDINQLFWYPEGIERIVMNDKSRIVDLPPAERYLKFQEVNWKKVFFKTYKETRSWFHLVVNFNRIWVIHLTTFWFYTAFNSPSLYTKNYQQQLNNQPHAAAQWSAVGLGGTVASLIQIMATLIEWSYVPRRWAGAQHLTKRLLFLIGVFTLNIAPSVYIFGFSQTSKISLILGVVQFLVALATFFFFSIMPLGGLFGSYLTRNSRQYVASQTFTASYPRLKGNDMWMSYGLWIMVFAAKLAESYFFLTLSFRDPIKILSYTKIHRCQGDAILKTYLCKYQPQILLGIMFFTDLILFFLDTYLWYIIWNCVFSVARSFYLGVSIWTPWRNIFSRLPKRIYSKILATTDMEIKYKPKVLISQVWNAIVISMYREHLLAIDHVQKLLYHQVPSEQEGKRTLRAPTFFVSQEDHSFKTEFFPSQSEAERRISFFAQSLSTPIPEPLPVDNMPTFTVLIPHYSEKILLSLREIIREDEPYSRVTLLEYLKQLHPHEWDCFVKDTKILADETSQFNGDYEKSEKDTAKSKIDDLPFYCIGFKSAAPEYTLRTRIWASLRSQTLYRTVSGFMNYSRAIKLLYRVENPEVVQMFGGNSDKLERELERMARRKFKIVVSMQRYAKFKKEERENTEFLLRAYPDLQIAYLDEEPPQNEGEEPRLYSALIDGHSELLDNGMRRPKFRVQLSGNPILGDGKSDNQNHAIIFYRGEYIQLIDANQDNYLEECLKIRSVLAEFEEMTTDNVSPYTPGIPPTKSNPVAILGAREYIFSENIGVLGDVAAGKEQTFGTLFARTLAQIGGKLHYGHPDFLNGIFMTTRGGVSKAQKGLHLNEDIYAGMNALIRGGRIKHCEYYQCGKGRDLGFGSILNFTTKIGTGMGEQMLSREYYYLGTQLPLDRFLSFYYAHPGFHINNMFIMLSVQLFMIVLINLGALRHETIVCHFNRNTPPTDPLKPTGCANLIPIQGWVERCVVSIFIVFFISFVPLVVQELTERGFWRAATRLAKHFASASPVFEVFVCQIYASSIQQDLSFGGARYIGTGRGFATARIPFGVLYSRFAGPSIYLGARSLMMLLFGTITVWGAWLLWFWISLLGLVISPFIFNPHQFAWTDFFIDYRDYLRWLSRGNSRSHASSWIAFCRLSRTRLTGFKRKVLGSPSEKLSGDVPRAHFTSIFFSEVIGPLVLVALTLIPYLFINAQTGVEKPEAATNSLVRVAIVAFAPIAINAGVLAGLFGMACCMGPVLSMCCKKFGSVLAAIAHAVAVISLFAFWEVMFFLEGWIFAKALLGMIAVVALQRFVFKLIIALCLTREFKQDSSNIAWWTGKWYSMGWHSMSQPAREYLCKITELGFFAADFILGHCLMFIMLPALCVPYIDKFHSVMLFWLRPSRQIRPPIYSIKQSRLRKRRVIRYAILYFALLILFLVLIIGPVFVRKYVTNLPSIPLDLLQPTGQDNNDTTSQITGSALHNFGQGAAATGGDSGQAATTAAAAASSSGSNPFTFGGGGRFIRW
>XP_007725222_Capronia_coronata
MSGHPPAPPPQQGHYDEDYAQQHGNDAYYQDENGYHDQQYDYGHNQQQYGEGYYDESGYYNADAANPYHNDGGYYEGHQGYQDDYYDGQYYDQGAAGQQQHQGQRPRRRGHDSEEDSETFSDFTMRSDMARAAEMDYYGRGDERYHSGYEGQGARGFRPPSSQISYGGNRSSGASTPIYGMDYNGTLPAGQRSREPYPAWTSDAQIPLSKEEVEDIFLDLTAKFGFQRDSMRNMYDHMMTLLDSRASRMTPNQALLSLHADYIGGDNANYRRWYFAAHLDLDDAVGFSNMNLGKSTRRTRKARKAAAKKAKENPENEEQVLEAMEGDNSLEAAEYRWKTRMNKMSQHDRARQIALYLLCWGEANQVRFMPETLCFIFKCADDYLHSPAGQNSVEPVEEFTYLNNVITPLYTYIRDQCYEIIEGKYVRREKDHNHVIGYDDMNQLFWYPEGIERIVLEDKSRLVDLPPAERYLKLQEVNWKKVFFKTYKETRSWFHLVVNFNRIWVIHLTAFWFYTAFNSPTLYTHNYQQQLNNKPHAAAQWSAVGLGGTVATLIQIVATLCEWSYVPRRWAGAQHLTKRLLFLIGVFALNIAPSVYIFGFSQKSKVALVLGVVQFLIALATFFFFSIMPLGGLFGSYLTRNSRQYVASQTFTASFPQLKGNDLWMSYGLWIMVFAAKFSESYFFLTLSFRDPIKILSYTKIRHCAGDQILKEYLCKYQPQILLGIMFFTDLILFFLDTYLWYIIWNCVFSVARSFYLGVSIWTPWRNIFSRLPKRIYSKILATTDMEIKYKPKVLISQVWNAIVISMYREHLLAIDHVQKLLYHQVPSEQEGKRTLRAPTFFVSQEDHSFKTEFFPSQSEAERRISFFAQSLSTPIPEPLPVDNMPTFTVLIPHYSEKILLSLREIIREDEPYSRVTLLEYLKQLHPHEWDCFVKDTKILADETSQFNGDYEKSEKDTAKSKIDDLPFYCIGFKSAAPEYTLRTRIWASLRSQTLYRTISGFMNYSRAIKLLYRVENPEVVQMFGGNSDKLERELERMARRKFKIVVSMQRYAKFKKEERENTEFLLRAYPDLQIAYLDEEPPQNEGEEPRLYSALIDGHSELLENGQRRPKFRVQLSGNPILGDGKSDNQNHAIIFYRGEYIQLIDANQDNYLEECLKIRSVLAEFEEMTTDNVSPYTPGIAPSKANPVAILGAREYIFSENIGVLGDVAAGKEQTFGTLFARTLAQIGGKLHYGHPDFLNGIFMTTRGGVSKAQKGLHLNEDIYAGMNALCRGGRIKHCEYYQCGKGRDLGFGSILNFTTKIGTGMGEQMLSREYYYLGTQLPLDRFLSFYYAHPGFHINNMFIMLSVQLFMIVLINLGALRHETILCHYNHNVPATDPLKPTGCTNLTPIMDWVSRCIVSIFIVFFISFVPLVVQELTERGFWRAATRLAKHFASASPIFEVFVCQIYASSIQQDLSFGGARYIGTGRGFATARIPFGVLYSRFAGPSIYVGARSLMMLLFATMTVWGSWLIWFWFSLLGLCISPFIFNPHQFAWNDFFIDYRDYLRWLSRGNSRSHASSWIAFCRLSRTRLTGFKRKALGAPSEKLSGDIPRAHFTSIFLSEVVGPLVLACLTLIPYLFINAQTGVTGRDLAPPTNSLVRVAIIAFGPIAVNAGVLAGFFGMACCMGPLLSMCCKKFGSVLAAIAHAIAVIMLFAFWEVMFFLEGWVFAKALLGMIAVTAVQRFVYKLIIALCLTRETKQDTSNIAWWTGKWYSMGWHSMSQPGREFLCKITELGFFAADFILGHAILFLMLPALCIPYIDKFHSVMLFWLRPSRQIRPPIYSLKQSRLRKRRVIRYAILYFTLLIIFLVLIVGPVIIRKYITNLPTIPMNLVQPTGQNNNDTTTGITGSALLDFGQDATLPAAGGGAAATAAATTSGSDSNDPFSFGGGGRFVRW
>XP_007734111_Capronia_epimyces
MSGHPPPQQGHYDDGYGQQHGNDAYYQDENGYHDQYDYGHNNNNQQYGGEGYYDESGYYNADASNPYHNDGGYYEGHQGYQDDYYDGQYYEQGAAGQQQHQGQRPRRRGHDSEEDSETFSDFTMRSDMARAAEMDYYGRGDERYHSGYEGQGGRGYRPPSSQISYGGNRSSGASTPIYGMDYNGALPAGQRSREPYPAWTSDAQIPLSKEEIEDIFLDLTAKFGFQRDSMRNMYDHMMTLLDSRASRMTPNQALLSLHADYIGGDNANYRRWYFAAHLDLDDAVGFSNMKLGKANRRTRKARKAAAKKAKENPENEEQVLEAMEGDNSLEAAEYRWKTRMNKMSQHDRARQIALYLLCWGEANQVRFMPETLCFIFKCADDYLHSPACQNRVEPVEEFTYLNNVITPLYTYIRDQCYEIIDGKYVRREKDHNHVIGYDDMNQLFWYPEGIERIVLEDKSRLVDLPPAERYLKLQEVNWKKVFFKTYKETRSWFHLLVNFNRIWVIHLTTFWFYTAFNSQPLYTHNYQQQLDNKPHGAAQWSAVALGGTVASLIQILATLVEWSYVPRRWAGAQHLTKRLLFLIGVFVLNIAPSVYIFGFTSKSKVALILGVVQFLIALATFFFFSIMPLGGLFGSYLTRNSRRYVASQTFTASYPRLNGNDMWMSYGLWIMVFAAKLAESYFFLTLSFRDPIKILTYTKIHHCQGDAILKTYLCKYQPKILLGIMFFTDLILFFLDTYLWYIIWNCVFSVARSFYLGVSIWTPWRNIFSRLPKRIYSKILATTDMEIKYKPKVLISQVWNAIVISMYREHLLAIDHVQKLLYHQVPSEQEGKRTLRAPTFFVSQEDHSFKTEFFPSQSEAERRISFFAQSLSTPIPEPLPVDNMPTFTVLIPHYGEKILLSLREIIREDEPYSRVTLLEYLKQLHPHEWDCFVKDTKILADETSQFNGDYEKSEKDTAKSKIDDLPFYCIGFKSAAPEYTLRTRIWASLRSQTLYRTISGFMNYSRAIKLLYRVENPEVVQMFGGNSDKLERELERMARRKFKIVVSMQRYAKFKKEERENTEFLLRAYPDLQIAYLDEEPPQNEGEEPRLYSALIDGHSELLENGMRRPKFRVQLSGNPILGDGKSDNQNHAIIFYRGEYIQLIDANQDNYLEECLKIRSVLAEFEEMTTDNVSPYTPGIAPVKSNPVAILGAREYIFSENIGVLGDVAAGKEQTFGTLFARTLAQIGGKLHYGHPDFLNGIFMTTRGGVSKAQKGLHLNEDIYAGMNALIRGGRIKHCEYYQCGKGRDLGFGSILNFTTKIGTGMGEQMLSREYYYLGTQLPLDRFLSFYYAHPGFHINNMFIMLSVQLFMIVLINLGALRHETIICHYNHNTPPTDPLKPTGCANLRPIMNWVERCVVSIFIVFFISFVPLVVQELTERGFWRAATRLAKHFASASPVFEVFVCQIYASSIQQDLSFGGARYIGTGRGFATARIPFGVLYSRFAGPSIYLGARSLMMLLFGTMTVWGAWLIWFWVSLIGLCISPFIFNPHQFAWTDFFIDYRDYLRWLSRGNSRSHASSWIAFCRLSRTRLTGYKRKALGAPSEKLSGDVPRAHFTSVFFSEIVGPIVLVCLTLIPYLFINAQTGVTKDVQPATNSLIRVAIVAFGPIAINAGVLGGLFGMACCMGPVLSMCCKKFGSVLAAIAHAVAVIMLFAFWEVMFFLEGWVFSKALLGMIAVVAIQRFVYKLIIALCLTREFKHDSSNIAWWTGKWYSMGWHSMSQPGREFLCKITELGFFAADFILGHTIMFLMLPALCVPYIDKFHSVMLFWLRPSRQIRPPIYSIKQSRLRKRRVIRYAILYFVLLILFIVLVIGPVIIRKYITGLPTIPMHLVQPTGQNNNDTTTGITGSALLNFGQDATAAATAAASAATSGNSNDPFSFGGGGRFVRW
>XP_009155796_Exophiala_dermatitidis
MSGHPPPQQGQHDDGYGQQPHGNDAYYQDDNGYHDQYDYGHNQYGEGYYDESGYYNADASNPYHNDGGYYEGHQGYQDDYYDGQYYDQGAAGQQQYQGGQRPRRRGQDSEEDSETFSDFTMRSDMARAAEMDYYGRGDERYHSGYEGQGGRGYRPPSSQISYGGNRSSGASTPIYGMDYNSTLPAGQRSREPYPAWTSDAQIPLSKEEIEDIFLDLTAKFGFQRDSMRNMYDHMMTLLDSRASRMTPNQALLSLHADYIGGDNANYRRWYFAAHLDLDDAVGFANMKLGKANRRTRKARKAAAKKAKENPENEEQVLEAMEGDNSLEAAEYRWKTRMNKMSQHDRARQIALYLLCWGEANQVRFMPETLCFIFKCADDYLHSPACQNRVEPVEEFTYLNNVITPLYSYIRDQCYEIIDGKYVRREKDHNKVIGYDDINQLFWYPEGIERIVLEDKTRLVDLPPAERYLKLHEVNWKKVFFKTYKETRSWFHLVVNFNRIWVIHLTAFWFYTAFNSPTLYTHKYQQQLNNKPHAAAQWSAVGLGGTVATLIQIIATLCEWSYVPRRWAGAQHLTKRLLFLLGVFVINIAPSVYIFGFSQTSKIALILGVVQFLVALATFFFFSIMPLGGLFGSYLTRNSRRYVASQTFTASYPRLRGNDMWMSYGLWIMIFAAKFSESYFFLTLSFRDPIKILSYTKIRHCQGDAILKTYLCKYQPQILLGIMFFTDLILFFLDTYLWYIIWNTVFSVARSFYLGVSIWSPWRNIFSRLPKRIYSKILATTDMEIKYKPKVLISQVWNAIVISMYREHLLAIDHVQKLLYHQVPSEQEGKRTLRAPTFFVSQEDHSFKTEFFPAQSEAERRISFFAQSLSTPIPEPLPVDNMPTFTVLIPHYSEKILLSLREIIREDEPYSRVTLLEYLKQLHPHEWDCFVKDTKILADETSQFNGDYEKSEKDTAKSKIDDLPFYCIGFKSAAPEYTLRTRIWASLRSQTLYRTISGFMNYSRAIKLLYRVENPEVVQMFGGNSDKLERELERMARRKFKIVVSMQRYAKFKKEERENTEFLLRAYPDLQIAYLDEEPPQNEGEEPRLYSALIDGHSELLDNGMRRPKFRVQLSGNPILGDGKSDNQNHAIIFYRGEYIQLIDANQDNYLEECLKIRSVLAEFEEMTTDNVSPYTPGISQAKANPVAIVGAREYIFSENIGVLGDVAAGKEQTFGTLFARTLAQIGGKLHYGHPDFLNGIFMTTRGGVSKAQKGLHLNEDIYAGMNALIRGGRIKHCEYYQCGKGRDLGFGSILNFTTKIGTGMGEQMLSREYYYLGTQLPLDRFLSFYYAHPGFHINNMFIMLSVQMFMIVLINLGALRHETIVCHYNRNVPATDPLKPTGCTNLTPIMDWVERCIVSIFIVFFISFVPLVVQELTERGFWRAATRLAKHFASASPIFEVFVCQIYASSIQQDLSFGGARYIGTGRGFATARIPFGVLYSRFAGPSIYLGARSLMMLLFATITVWGGWFLWFWFSLLGLCISPFIFNPHQFAWNDFFIDYRDYLRWLSRGNSRSHASSWIAFCRLSRTRLTGFKRKALGSPSEKLSGDVPRAHFTSFFFSEIVGPFVLVCLTLIPYLFVNAQTGVTADVKPATNSLIRVAIVAFGPIAVNAGVLAGLFGMACCMGPVLSMCCKKFGSVLAAIAHAVAVIMLFAFWEVMFFLEGWIFAKALLGMIAVVAIQRFVYKLIIALCLTREFKHDSSNIAWWTGKWYSMGWHSMSQPGREYLCKITELGFFAADFILGHTILFILLPALCVPYIDKFHSVMLFWLRPSRQIRPPIYSIKQSRLRKRRVIRYAMLYFLILIVFIVLVVGPVIVRKYIKGLPSIPMKLLQPTGQNNNDTMTGITGSALLNFGQDATAAGTDAAAAAATTSSDSNDPFSFGGGRFVRW
>XP_013264872_Exophiala_aquamarina
MSGHPQHPQQQGGYDDGYGQQQGNDAYYQDDGRDGRGYHDQYDYNQHQHGGEGYYDESGYYNADASNPYHNDGGYYEGHQGYQDDYYDGQYYDQGAAGQQYQGQRPRRRGHDSEEDSETFSDFTMRSDMARAAEMDYYGRGDERYNSGYEGGRGYRPPSSQISYGGNRSSGASTPIYGMDYSNALPAGQRSREPYPAWTSDAQIPLSKEEIEDIFLDLTAKFGFQRDSMRNMYDHMMTLLDSRASRMTPNQALLSLHADYIGGDNANYRRWYFAAHLDLDDAVGFANMKLGKGNRRTRKARKAAAKKAKDNPQNEEQTLEAFEGDNSLEAAVYRWKTRMNKMSQHDRARQIALYLLCWGEANQVRFMPEALCFIFKCADDYLHSPACQNRVEPVEELTYLNEIVTPLYTYIRDQCYEIIDGKYVRRERDHNHVIGYDDINQLFWYPEGIERIVMEDKSRIVDFPPAERYVKLKEVNWKKVFFKTYKETRSWFHLVVNFNRIWVIHLTTFWFYTAFNSPTLYTKNYQQQLNNKPHTPVQWSVVALGGAVASLIQVIATLIEWSYVPRRWAGAQHLTKRLLFLIGVLVLNVAPSGYIFFFNQTSRISLILGVVQFLIALATFFFFSIMPLGGLFGSYMKGNSRQYVASQTFTASYPRLKGNDMWMSYGLWIMVFAAKLAESYFFLTLSFRDPIKILSYTKIRNCAGDAILKDYLCKYQPQILLGLMFFTDLILFFLDTYLWYIIWNCVFSVARSFYLGVSIWTPWRNIFSRLPKRIYSKVLATTDMEIKYKPKVLISQVWNAIVISMYREHLLAIDHVQKLLYHQVPSEQEGKRTLRAPTFFVSQEDHSFKTEFFPLQSEAERRISFFAQSLSTPIPEPLPVDNMPTFTVLIPHYGEKILLSLREIIREDEPYSRVTLLEYLKQLHPHEWDCFVKDTKILADETSQFNGDYEKSEKDTAKSKIDDLPFYCIGFKSAAPEYTLRTRIWASLRSQTLYRTISGFMNYSRAIKLLYRVENPEVVQMFGGNSDKLERELERMARRKFKIVVSMQRYAKFKKEERENTEFLLRAYPDLQIAYLDEEPPANEGEEPRLYSALIDGHSEILENGMRRPKFRVQLSGNPILGDGKSDNQNHAIIFYRGEYIQLIDANQDNYLEECLKIRSVLAEFEEMTTDNVSPYTPGLPPSKFNPVAILGAREYIFSENIGVLGDVAAGKEQTFGTLFARTLAQIGGKLHYGHPDFLNGIFMTTRGGVSKAQKGLHLNEDIYAGMNALIRGGRIKHCEYYQCGKGRDLGFGSILNFTTKIGTGMGEQMLSREYYYLGTQLPLDRFLSFYYAHPGFHINNMFIMLSVQMFMLVMINLGALKHETITCFYNRNVPPTDPLRPTGCTNLTPIMEWVERCIVSIFIVFFISFVPLVVQELTERGVWRAATRLAKHFASFSFIFEVFVCQIYASSIQQDLSFGGARYIGTGRGFATARIPFGVLYSRFAGPSIYLGARSLMMLLFATITVWGAWLLWFWMSLLGLCISPFIFNPHQFAWTDFFIDYRDYLRWLSRGNSRSHASSWIAFCRLSRTRLTGFKRKVLGSPSEKLSGDVPRARFTSIFFSEVVGPFVLVLATLIPYLFINAQTGVTTDIKPATNSLIRVGIVAFAPIAINAGTLAVLFAMACCMGPVLSMCCKKFGSVLAAIAHAVAVIMLFAFWEVMFFLEGWIFAKALLGMIATVALQRFIFKLIIALCLTREFKADSSNIAWWTGKWYSMGWHSMSQPAREFLCKITELGFFAADFILGHFIMFIMLPALCIPYVDKFHSVMLFWLRPSRQIRPPIYTIKQSRLRKRRVIRYAILYFLLLVIFLALIVGPVIVRKYITALPSIPMDLYQPTNQNNNDTFSSITGSALVDFGNGGAAATGTAGGGDATAATGGGDATATSALFTFRRW
>XP_016228465_Exophiala_mesophila
MSGHPQQHHGGYDDGYGQQQHHPNDAYYQDGYNDQYYDERDQRDPRQQHGGQGYYDESGYYNADASNPYHNDGGYYEGHQGYQDDYYDGQYYDQGAAGQHQNGQQPRRRGHDSEEDSETFSDFTMRSDMARAAEMDYYGRGDERYNSGYDNRGYRPPSSQISYGGNRSSGASTPIYGMDYNNALPAGQRSREPYPAWTSDAQIPLSKEEVEDIFLDLTAKFGFQRDSMRNMYDHMMTLLDSRASRMTPNQALLSLHADYIGGDNANYRRWYFAAHLDLDDAVGFANMKLGKANRRTRKARKAAAKKAKENPQNEEQTLEALEGDNSLEAAEYRWKTRMNKMSQHDRARQIALYLLCWGEANQVRFMPEALCFIFKCADDYLHSPACQARVEPVEEFTYLNNVITPLYTYIRDQCYEIVEGKYVRRERDHNQVIGYDDINQLFWYPEGIERIVMQDKSRIVDLPPAERYLKLQDVNWKKVFFKTYKETRSWFHLLVNFNRIWVIHITTFWFYTAFNSPTLYTSNYQQQLNNQPDAPVQWSVVALGGAVATLIQILATLVEWSYVPRRWAGAQHLTKRLLFLIGVLIVNVAPSGYIFFFNQTSRISLILGVVQFLIALATFFFFSIMPLGGLFGSYLTRNSRQYVASQTFTASYPRLKGNDMWMSYGLWVMVFAAKLAESYFFLTLSFRDPIKILSYTKIRNCVGDAILKDYLCKVQPQILLGIMFFTDLVLFFLDTYLWYIIWNCAFSVARSFYLGVSIWTPWRNIFSRLPKRIYSKVLATTDMEIKYKPKVLISQVWNAIVISMYREHLLAIDHVQKLLYHQVPSEQEGKRTLRAPTFFVSQEDHSFKTEFFPSQSEAERRISFFAQSLSTPIPEPLPVDNMPTFTVLIPHYGEKILLSLREIIREDEPYSRVTLLEYLKQLHPHEWDCFVKDTKILADETSQFNGDYEKSEKDTAKSKIDDLPFYCIGFKSAAPEYTLRTRIWASLRSQTLYRTISGFMNYSRAIKLLYRVENPEVVQMFGGNSDKLERELERMARRKFKIVVSMQRYAKFKKEERENTEFLLRAYPDLQIAYLDEEPPAVEGEEPRLYSALIDGHSELMENGMRRPKFRVQLSGNPILGDGKSDNQNHAIIFYRGEYIQLIDANQDNYLEECLKIRSVLAEFEEMTTDNSSPYTPGVAPTKTNPVAILGAREYIFSENIGVLGDVAAGKEQTFGTLFARTLAQIGGKLHYGHPDFLNGIFMTTRGGVSKAQKGLHLNEDIYAGMNALIRGGRIKHCEYYQCGKGRDLGFGSILNFTTKIGTGMGEQMLSREYYYLGTQLPLDRFLSFYYAHPGFHINNMFIMLSVQLFMIVLINLGALRHETILCRYNRNVPPTDPLRPTGCTNLTPIMEWVDRCIVSIFIVFFISFVPLVVQELTERGFWRAATRLAKHFASASPVFEVFVCQIYASSIQQDLSFGGARYIGTGRGFATARIPFGVLYSRFAGPSIYMGARSLMMLIFATITVWGGWLTWFYITLVGLCISPFIFNPHQFAWTDFFIDYRDYLRWLSRGNSRSHASSWIAFCRLSRTRLTGFKRKALGSPSEKLSGDVPRARFTSIFFSEIIGPLVLVAVTLIPYLFINAQTGVTEDVQPATNSLIRLAIVAFAPIAINAGTLAVFFAMACCMGPVLSMCCKKFGSVLAAIAHAIAVIMLFAFWEVMFFLEGWNFAKALLGMIAVVALQRFVFKLIIALALTREFKADTSNIAWWTGKWYSMGWHSMSQPAREYLCKITELGFFAADFILGHLIMFTFLPALCVPYIDKFHSVMLFWLRPSRQIRPPIYSIKQSRLRKRRVIRYAILYFLLLILFLVLIVGPVIIRKFYVVEVNIPLNLAQPTNQNNNDTFASITGSALVDFGNGVDSGPTAGGGGGGSGATATTATTTGGNAPFTFGGGRFVRW
>XP_013274031_Rhinocladiella_mackenziei
MSGHPQQGVYDDGYGHHGNDAYYQDDHHGYHDQYDYGHQQHGGEGYYDESGYYNADASNPYHNDGGYYEGHQGYQDDYYDGQYYDQGAAGQHNYHGQRPRRRGHDSEEDSETFSDFTMRSDMARAAEMDYYGRGDERYHSGYEGQGGRGYRPPSSQISYGGNRSSGASTPVYGMDYNNALPAGQRSREPYPAWTSDAQIPLSKEEVEDIFLDLTAKFGFQRDSMRNMYDHMMTLLDSRASRMTPNQALLSLHADYIGGDNANYRRWYFAAHLDLDDAVGFANMKLGKANRRTRKARKAAAKKAKENPQNEEQTLEALEGDNSLEAAEYRWKTRMNKMSQHDRARQIALYLLCWGEANQVRFMPEALCFIFKCADDYLHSPACQNRVEPVEEFTYLNNVITPLYTYIRDQCYEIIDGKYVRRERDHNRVIGYDDINQLFWYPEGIERIVMNDKSRIVDLPPAERYLKLQDVNWKKVFFKTYKETRSWFHLLVNFNRIWVIHLTAFWFYTAFNAPTLYTKNYQQQLNNKPHAAVQWSVVALGGSVATLIQILATLIEWSYVPRRWAGAQHLTKRLLFLIGVFIVNVAPSAYIFLFSQTSKIALILGVVQFLVALATFFFFAIMPLGGLFGSYLTRNSRRYVASQTFTASYPRLKGNDMWMSYGLWIMVFAAKLAESYFFLTLTFRDPIKILSYTKISRCQGDAILKDYLCKYQPQILLGIMFFTDLILFFLDTYLWYVIWNCAFSVARSFYLGVSIWTPWRNIFSRLPKRIYSKILATTDMEIKYKPKVLISQVWNAIVISMYREHLLAIDHVQKLLYHQVPSEQEGKRTLRAPTFFVSQEDHSFKTEFFPSQSEAERRISFFAQSLSTPIPEPLPVDNMPTFTVLIPHYGEKILLSLREIIREDEPYSRVTLLEYLKQLHPHEWDCFVKDTKILADETSQFNGDYEKSEKDTAKSKIDDLPFYCIGFKSAAPEYTLRTRIWASLRSQTLYRTISGFMNYSRAIKLLYRVENPEVVQMFGGNSDKLERELERMARRKFKIVVSMQRYAKFKKEERENTEFLLRAYPDLQIAYLDEEPPQNEGEEPRLYSALIDGHSELLDNGMRRPKFRVQLSGNPILGDGKSDNQNHAIIFYRGEYIQLIDANQDNYLEECLKIRSVLAEFEEMTTDNVSPYTPGLPPTKTNPVAILGAREYIFSENIGVLGDVAAGKEQTFGTLFARTLAQIGGKLHYGHPDFLNGVFMTTRGGVSKAQKGLHLNEDIYAGMNALIRGGRIKHCEYYQCGKGRDLGFGSILNFTTKIGTGMGEQMLSREYYYLGTQLPLDRFLSFYYAHPGFHINNMFIMLSVQLFMIVLINLGALRHETILCFYNRNVPPTDPLKPTGCTNLTPIMDWVERCVVSIFIVFFISFVPLVVQELTERGFWRAATRLAKHFASASPVFEVFVCQIYASSIQQDLSFGGARYIGTGRGFATARIPFGVLYSRFAGPSIYLGARSLMMLLFATVTVWGVWLLWFWVSLLGLCISPFIFNPHQFAWNDFFIDYRDYLRWLSRGNSRSHASSWIAFCRLSRTRLTGFKRKALGQPSEKLSGDVPRARFTSIFFSEVVGPFVLVIFTLIPYLFINAQTGVTDDVQPPTNSLVRVAIVAFAPIGINAGVLAGLFAMACCMGPVLSMCCKKFGSVLAAIAHCIAVIMLFAFWEVMFFLEGWVFAKALLGMIAVVALQRFVFKLIIALCLTREFKHDSSNIAWWTGKWYSMGWHSMSQPAREYLCKITELGFFAADFILGHTIMFIMLPALCVPYIDKFHSVMLFWLRPSRQIRPPIYSIKQSRLRKRRVIRYAILYFVMLVVFLVLIVGPVIVRKYITGLPDIPMDLVQPTGQNNNDTTTGITGSALLDFGQDGGGGTAAATAAATSANSNDPFSFGGGGRRLIRW
>XP_018004735_Phialophora_attinorum
MSNHPQGGHGGQHGYYNADASNPYHQDGGYYEGHNGYQDDYYDNQYYDQNGQQHNQGRGRRRGHDSEEDSETFSDFTMRSDMARAAEMDYYGRGDERYNSGYDQRGYRPPSSQISYGNRSSGASTPVYGMDYNNALPAGQRSREPYPAWTSDAQIPLSKEEIEDIFLDLTAKFGFQRDSMRNMYDHMMTLLDSRASRMTPNQALLSLHADYIGGDNANYRRWYFAAHLDLDDAVGFANMKLGKANRRTRKARRAAAKKAKQNPQNEEQTLEALEGDNSLEAAEYRWKTRMNRMSQHERARQIALYLLIWGEANQVRFMPECLCFIFKCADDYLNTPACQNRVEPVEECTYLNNIITPLYSYIRDQCYEIVDGKYVRRERDHKNTIGYDDINQLFWYPEGIERIVMQDKSRLCDLPPAERFLKLSEVNWKKCFFKTYKETRSWFHLVTNFNRIWVIHISAFWFYTAFNSPTLYTKNYQQQINNQPNPAAQWSAVALGGTVATVIQILATLCEWLYVPRSWAGAQHLTKRLLFLILVLVVNAGPSVYIFMFKQTGKISLIIGVVQFLIALATFLFFSIMPLGGLFGSYLTRNSRQYVASQTFTASYPRLTGNDMWMSYGLWVMVFAAKMAESYFFLTLSFRDPIRILSYTKIRLCVGDALVKDYLCKYQPQILLGIMFFTDLILFFLDTYLWYIIWNCVFSVFRSFYLGVSIWTPWRNIFSRLPKRIYSKVLATTDMEIKYKPKVLISQVWNAIVISMYREHLLAIDHVQKLLYHQVPSEQEGKRTLRAPTFFVSQEDHSFKTEFFPSQSEAERRISFFAQSLSTPIPEPLPVDNMPTFTVLIPHYSEKILLSLREIIREDEPYSRVTLLEYLKQLHPHEWDCFVKDTKILADETSQFNGDYEKSEKDTAKSKIDDLPFYCIGFKSAAPEYTLRTRIWASLRSQTLYRTISGFMNYSRAIKLLYRVENPEVVQMFGGNSDKLERELERMARRKFKIVVSMQRYAKFKKEERENTEFLLRAYPDLQIAYLDEEPPANEGEEPKLFSALIDGHSELLENGMRRPKFRVQLSGNPILGDGKSDNQNHAIIFYRGEYIQLIDANQDNYLEECLKIRSVLAEFEEMTTDNVSPYTPGLAPVKTNPVAILGAREYIFSENIGVLGDVAAGKEQTFGTLFARTLAQIGGKLHYGHPDFLNGVFMTTRGGVSKAQKGLHLNEDIYAGMNALLRGGRIKHCEYYQCGKGRDLGFGSILNFTTKIGTGMGEQMLSREYYYLGTQLPLDRFLSFYYAHPGFHVNNMFIMLSVQMFMIVLINLGALKAETITCDYDRDKPLTDPLKPNGCTNLVPVMEWVERCVLSIFIVFFISFLPLVVQELMERGFWRAATRLAKHFASASPVFEVFVCQIYASSIQQDLSFGGARYIGTGRGFATARIPFGVLYSRFAGPSIYLGARALMMLLFATMTVWFPWLIWFWISIIGLVISPFIFNPHQFAWNDFFIDYRDYLRWLSRGNSRSHASSWIAFCRLSRTRLTGFKRKVLGAPSEKLSGDVPRARFTSVFFAEIVGPFIVVLATLVPYLYINAQTGVQDPQPATQSLLRVGIIAFGPIAVNAGVLGGLFAMACCMGPVLSMCCKKFGSVLAAIAHGVAVFMLLAFWEVMFFLEGWQFHKALLGMIAVVAIQRWFFKLIIALALTREFKSDTANIAWWTGKWYAMGWHSISQPAREYLCKITELGFFAADFILGHIILFIMLPALCIPYVDKFHSVMLFWLRPSRQIRPPIYSIKQSRLRRRRVIRYAVLYFVLLVLFLILFVGPVIVFKFMDSPTLGGIPAGLLQPTGQNNNDTLPIPSSDPRVCPQMDPATNNATALITSSSSIMNTSDLPEHFWTALNTASEQFHKLPGSAIFLRYVKSSYQNDPVRSAVELFLVLFAIRYLLAPKYSTKPGLVRLSEEEIDDLVEEWQPEPLVGKTTAFEEAELEKRPVIVGPTGPRVKLANGRTVTNLASLNFYNFSANEHLKERAIQTLRTYGVGPCGPPGFYGTQDVHMKVEADIAAFLGTQACIIYAQAFSTISSVIPAFSKRGDIIVADKGANYAIRKGIQISRSHVRWFEHNDMEDLQRVLAKVTKEQAKKPLTRRFIITEGLFENSGELTDLPKIIDLKSKYKFRLILDETCSFGVLGRTGRGITELQHVDSAEVDIIVGSMAGALAGAGGFCAGSDDVVEHQRITAASYTFSAALPAMAAVTVSETVMMLQTQPDLQTQLKENIKTMWGQIDPRSDWVYCMSAKENPVMLLTLKPEVVASRRLGDGEVQGLLQEMVDEALAQGVLINRVKFLSPDPSGSRGQIYVQQPALKVCMTIGLTKKEVEKAGTTIRHAITKVMNKKR
>NP_588501_Schizosaccharomyces_pombe
MSGNNENVSGITGHDAVSDDQYAYDSEVYDDQNAYQRQPADAYSNEEFLDQADYDSMYGEGYNGYDYPTGVTESYGDEYTPVDTASSGINQYSTEKGKFTRPSDEYESEYSDYNAQPSDANNFYNLRGDGRYNAYDPSSDSLANVYNSVPYGSSPYDFSNSSFVGNSGSGTPLDGDSGSFYADSANLTNREPYPAWTPENELPLTKEEIEDIFIDLTNKLGFQRDSMRNMYDFFMCLLDSRASRMTPDQALLTLHADYIGSDIANYKKWYFASQMDREDAVGLANVGIYGGKVTSIKEKGKFFSRNKKAPKVVKPPRKSRFKRKKKKEQPEEAEDEYIDVNTDDSLESAEYRWRSHMRSMTQFERAQQIALWLLLWGEANNVRFMPEVIAFLFKCAYDYIISPEAQNVTEPVPEGYYLDNIVSPLYQYMHDQQFEIINGKYVRRERPHDQLIGYDDINQLFWHAEGIARLIFEDGTRLIDIPASERFHRLPEVQWNRAFYKTYYESRSWFHLITNFNRIWVIHFGMFWYFTAFNSPTLYTKPFHQRDGPKPTGASQWAAVACTSVVSCIIMAAASLCEYLFVPRRFPGSKPIWKRLCIIVLIAIINLIPIVYIFGFSSKHQQRSGRRIAVGVVAFLMSIATYVYFSLVPLQSTFGKLSVKDSRKYLANKYFTSNFAPLKFDNQALSVIIWVCVFTCKFAESYFFLTLSIRDPIIVLSTMRPYLCSIYWAGSRLCFVQPRIILGIMYFTDLILFFLDTYLWYIIFNTIFSVLRSFVLGISILTPWRNIFSRMPQRIYGKILATNDMEIKYKPKILISQIWNAIVISMYREHLLSIDHVQRLLYHQVPAEEGRRTLRTPTFFVSQDDNIVHTTFFPANSEAERRLSFFAQSLATPIPEPVPVDNMPTFTVLIPHYAEKILLSLREIIREEDQLSRVTLLEYLKQLHPVEWDCFVKDTKILVEENAPYENDSVSEKEGTYKSKVDDLPFYCIGFKSAMPEYTLRTRIWASLRSQTLYRTISGFMNYSRAIKLLYRVENPEIVQMFGGNTDRLERELDRMARRKFKLVVSMQRYAKFTKEEYENAEFLLRAYPDLQIAYLDEDPPEEEGAEPQLFAALIDGHSEIMENERRRPKYRIRLSGNPILGDGKSDNQNMSLPFYRGEYIQLIDANQDNYLEECLKIRSVLAEFEEMETDNVNPYSESARERNKHPVAILGAREYIFSENIGILGDVAAGKEQTFGTLFSRTLAQIGGKLHYGHPDFLNGIFMTTRGGVSKAQKGLHVNEDIYAGMNAMLRGGRIKHCEYFQCGKGRDLGFGSILNFNTKVGTGMGEQMLSREYYYLGTQLQLDRFLSFYFAHPGFHLNNMFIMLSVQLFMVVLINLGAIYHVVTVCYYNGNQKLSYDTSIVPRGCYQLGPVLSWLKRCVISIFIVFWISFIPLTVHELIERGVWRATKRFFKQIGSFSPLFEVFTCQVYSQAITSDLAYGGARYIGTGRGFATARLPFSILYSRFAVPSIYIGARFLMMLLFGTMTVWVAHLIYWWVSIMALCVAPFLFNPHQFDWNDFFVDYREFIRWLSRGNSRSHANSWIGYCRLTRTRITGYKRRVLGQPSDKISMDTPRAKFTNVFFSDVLIPALLAAGAIIPYFFINSQPGNPMFITDPNNPSPYVHDTKTGTNPILRLVIISLIPIAAGFGMSGFFGGMACCLGPAFGLCCKKFPSIFAAIAHTIQIFIFIAIFEVCWFLDGWSLPKTVLAFCAVTAIHRFIFKILTLLCLSREVKQDSANISWWSGKWYGKGYGYHAFTLPAREFVCKAIELNLFATDFFLGHLLLFFMLPVICIPYIDRWHSVLLFWLRPSRQIRPPIFSTKQNRLRKRIVRRYSALYFSILVIFLILIIVPLAAGAEIRQGLTASEAVAKGAVGWNQTNSSIGSGIIQPRDTNYTANYSFWYDRYHFEFNTTY
```
