## Supplementary material for "Coding Sequence Insertions in Fungal Genomes are Intrinsically Disordered and can Impart Functionally-Important Properties on the Host Protein": fasta protein sequences: XP_718517.2_blasthits_fa.txt

```
>XP_718517_Candida_albicans
MQIEKVQPKAYFDITNGSKKLGRVVFELYDDLAPKATENFLNLCKGITLNDKTYSYQDTIFDKVIKNFMIQGGSLNANVSTIYGDQGINKPIPGENLSDDLSHPFKLCMANNGDVNCNGSQFFITTSKQSQIAGKYSVFGHVIHGKSIIREIERVKTNKDDVPESNVVIDQCGVWTDDMPVPIFNASYDTIGGDIYEEYPEDDNSNFNQESTEEAFSVASKIKESGTLLYKKGDKENARFKYIKALRYIMEFIPDPDQDPEWYKKFIDLKKKTYLNLSLCCLQLKDYHRCIDYCSYLLDMDDSVLTKQDKTKTLFRKGSANVGLKKYKLGLDDLKLANKLTPDDVSIQKSIESTEKLLQQQKQNEKATYSKFFG
>XP_002419035_Candida_dubliniensis
MYFFFFFFFFFSIQLLSLLVATTDFLVVPIDKLSSMQIEKVRSKTYFDITNGSKKLGRVVFELYDDLAPKATENFLNLCKGITLNDKTYSYQNTSIDKVVKNFMIQGGSLNGNVSTIFGDQGINKPIPGENLSDDLSHAFKLCMANNGDVNCNGSQFFITTSKQSHMAGKYSVFGHVIHGKSIIREIERVKTNKDDVPESNVVIDHCGVWTDDMPVPIFNASYDTIGGDIYEEYPEDDDSNFNQESTEEAFNVASQIKESGTLLFKKGDQENARFKYIKALRYIMEFIPDPDQDQEWYKKFIDLKKKTYLNLSLCCLQLKDYHRCIDYCSYLLDMDESVLTKQDKTKTLFRKGSANVGLKKYKLGLDDLKLANKLTPDDVGIQKSLESAEKLFQQQKQNEKATYSKFFS
>XP_002545661_Candida_tropicalis
MKIETVRPKAYLDIRIDDKELGRLVFELYQDLAPNSTENFLNLCQGIKLGEEEYSYKETSIDLVIKNFIIRGGAIKGKNLSTIYGESGMSKPIPGENLTGDLSKGFRLCSANDGDVNNNGSQFVITIGPQTHMAGSQTVFGELIYGKSVVREIERIKTNNQDVPESCITISECGQWSEGMPIPVSNACYDTIGGDIYEEYPEDDTNFDQESTEAAFDVASKIKESGTLLFKKGSKQDARLKYVKCLRYIMEFIPDPDQNHEWYSKFLDLKKKIYLNLSLACLQLKDFNRCVDYCLYLLAMENILTDQDKAKTHYRKGTAYVGLKKYKSAVEEFELATKLSPSDAAITKSLESAKELMDQQKQKEKAKYSKFFG
>XP_003869611_Candida_orthopsilosis
MKIESLGPKVYLDVSIDSKLVGRIVLELYDQQAPKSTNRFLELCRGEKITDQTFHSYKGIHFDKVIKNFVIQAQEISNDTSKSNNGRSGPLQEENLCESCPTFSLCWVNNDVKDTGDQFFITTFPQPHLANKHTVFGHVVHGKSVVREIERVSTTSQYEPTVPVVIESCGEWDESMDIPIFNASYDQVGGDVYEEYPDDDQTIEEDSSESAYTAIERIKESGTILFKRGDKEQAYLKWRKCLRYIVEFDPDQEQSPEYFRKFKEVKKKVYLNLSLVASQLKQFADSIKYCTFLLESDDVSEQEKAKACFRRGSAYFEMNKLESSLADLKVAHNILPDDGLISKKMHDVETALDVKKQKEKSKYAKFFG
>XP_001527379_Lodderomyces_elongisporus
MKIETENEKAYIDITIDSQKVGRIVFKLYDDLAPQTCENFLTLCKGITLGVSDNEILYTYKGNQFNRVIKNFVIQAGDLNGGNISTIYGSDATRPIPAENLCDEMPPFKLCLANNGDVNANGSQFFITTYPQPHLAKKHSVFGEVIHGKSVIREIERVKTNLENVPEVAITIESCGVWDKDMGVPVYNASYDSISGDIYEEYPEDDTNFDQESTQEAYDAACKMKESGAQLFKMGKKQDAWFKWRKCLRYIVEFDPDQDQNPELYVKFKELKKKVYLNLSLVCLQLENHQKAIDYSTFLLDMDAKVSQQDRAKALFRRGSSYFSLKKFENSLRDLKEAHEIVPDDKVISAKMTAAEKAIAQKKENEKSKYAKFFG
>XP_007376138_Spathaspora_passalidarum
MKIEAVRPKAYLDISIGSNKIGRIVVELFTDLAPNSSENFFNLVKGIDINGKSYTYQGNTFHRVIKNFVIQAGFLDQANISTIYGENTDKPIPGENLSQPLDSPFLLCSANNGDVNANGSQFFITTFPQPHLSGKHSVFGKVIHGKSVVREIERAKTNKENVPELPITIDECGEWNDGMEVPIFNACYDTIGGDVYEEYPDDDETIDKESSESVFNASVKIKESGTLLFKAGEKYKAFLKYRKCLRYVMEYIPDQDQEPEWFDKYSDLKKKLYLNLSLVCLQLKNYTKAIDYSSYLLDLSNITSQDKSKALFRRGSCLLELKKYKQALVDLQAAQEILPQDAAITKAVEKYETLIEQEKNREKAKYAKFFS
>XP_043047677_Scheffersomyces_spartinae
MASNPTVFLDITIGTEKIGRIVLQLYNDLAPKAVTNFLTLINSHQYNGVYFHRVIKNFVVQAGDIRNARFDGDEGGPYPNPVAGKFNESSFEDEPHFNVENTTEPFDRPFKLAMANDGNPNSNGCQFFISTYPQPHLSGKYTIFGKVIHGKSVVRTMERVTTNSDDVPIQEQIITIADSGLWNAASDPIPIYNASYDPIGGDIYEEYPGDDEGNFDAEKPIETLKASEIIKESGTLLYKKGERSSAAMKYKKCLRYIAEFIPDEDQEPQVYKGFVDLKKKTYLNLSLVELQLKHYPQVIQYSDWLLELEGIKLTNQELAKAYYRRGVALLEQRKLENALSSLKQAHGFLPQDEGIKRDLERAETSLDLKKQKQKAKLATFFQ
>XP_001386463_Scheffersomyces_stipitis
MKVEPVRPHVYLDISIGARDVGRIVIELFDDLAPKSTENFINLCDGVSLDGEILGYKNNVFHRVIKNFVIQAGDLKYGQFSSVDAYYQEDIGKGNISTVDPPNMIEGENLSEALDAPFKVCMANSGDKNANGSQFFITTYPSPHLTGRHSVFGRVIHGKSVVREVERVNTNKENIPKKEEIVLIKDCGKWDESMPVPIFNASYDTRGGDIYEEFPDDDEHIDKESSESVYEAASRIKESGTLLFKAGKKQEAFLKYRKCMRYIMEYIPDQDQEPEWYEKYIDLKKKVYLNLSLVCLQLKNYVKAVDYSSYLLEMDNASSQEKAKAHFRKGSGLIELKKNNLALVDLEAANKLVPDDAAINRELTRCQDLIERQKKEEKAKYAKFFK
>XP_020061914_Suhomyces_tanzawaensis
MPLQEPTPPAMKVEPVRSKAFLDITIDDKDVGRIVLELFDDLAPKLTQNFLNLCKGIEANGKVLSYKDTVFHRVLKNFVIQAGDLKYGQTPKAEYPHADVGKGNVSSFNEEGLFEDENLLEPLDGPFKLCMANDGQKDSNGSQFFITTYPQPHLNGKHSIFGTVLHGKSVVREVERVDTSKDNVPVPSSIVRIKNCGEWTEGMEVPIFNASYNQIGGDIYEEYPEDDGTIDKDSSESVFIASSIIKESGGLLFKAADFQLALFKYKKCLRYVMEYIPDQDQEPEWYSKYYDLKKKLYLNLALVCAKLGDFQKSHDYSVYLLESDNLSASEKAKGHFRKGCSLMELRKYELALKDLTVAHELLPNDKVIENSMQKCTELAEGKKKAEKAKYAKFFK
>XP_020075371_Hyphopichia_burtonii
MKVELVRPCAFFDVSVGDRNCGRIVVELYDDLAPKTVKNFLELCLTDIKERSLTGNYFHRVIKNFVIQAGDLTYAKDLDKYPDPNVGKGGISIYNNEAFEDENLSEALDGPFKLCMANSGPNTNKSQFFITTYPQPHLNGKHTVFGRVIHGKSVVREIENVNTDSENVPKLSERVIIYNSGIWNEGDEVPIYNASYDPIGGDIFEEYPDDDVHIDKESSESVYHASSKIKESGGLLFKKGEKQQAFLKYKKCLRYVMEYFPDQDQEPDWFAKYEDLKKKLYLNLSLVCLQLKNFRKCIDYSSYLIDMKSKLNPQELAKAHYRHGCGLVNTKKYKEGLKELAMAKELIPDDAVIAREYENCERLIEQQKKEERSKYAKFFS
>XP_015468459_Debaryomyces_fabryi
MKLELIRPCSYIDISIGGTKTGRIVVELFEDLAPKASENFIKLCNGSQKSQEGSPLTFKGNYFHRIIKNFVVQAGDIENGTSIKDYPNLNIGKGGVSIYNNDTFEDENLSEPLDSPFKLCMANDGTANANKSQFFITTFPQPHLNGKHTVFGKVIHGKSVVREMERVDTDSQNIPKKENIVFIEDCGDWTEDMDIPVYNACYDQIGGDIYEEYPDDDEYIDKESSELVYNASTKIKESGTLLFKKGMKQEAFLKYRKCLRYVMEYIPDEDQEPDWYKKYLDIKKKLYLNLSMVCLGLKNFMKAADYSSYLLDMNNLTTQEKAKGHYRHGCALIELKKYDEALTEFKNAKLLVPEDPAIETQLNKCELLIEAKKQNEKAKYAKFFS
>XP_456847_Debaryomyces_hansenii
MKVELLRPCSYIDISIGGSKTGRIVVELFDDLAPKTSENFIKLCNGSQITKEGSPLTFKGNYFHRVIKNFVIQAGDIENGSSIKDYPNSNVGKGGISIYNNEAFEDENLSEPLDDPFKLCSANDGTSNANKSQFFITTYPQPHLTGKHTVFGRVIHGKSVVREIERVNTDSQNIPTREDIVLIEDCGDWTENMEIPVYNACYDQIGGDIYEEYPDDDENIDKDSSESVYVASTKIKESGTILFKKGMKLEAFLKYKKCLRYIMEYIPDEDQEPDWYKKYLDIKKKIYLNLSMVCLGLKNFIKAADYSSYLLDMDNLTAQEKAKGHYRKGCALFELRKYNDALTEFKDAKLLVPEDPAIGPQLDRCESLIESKKQNEKAKYSKFFS
>XP_006684697_Yamadazyma_tenuis
MKVEPVRTQAFMDVSIGGKPAGRIVVELFEDMAPLAALNFINLCTNTDGYTYKHNYFHRVIKNFMIQAGDVVNCVDGKPYTDDSVGTSNISTVNGEKLFPLENQQEPLDASFKLCTANANAAANGSQFFITTHPQSHLNGKHTVFGRVVHGKWAVRQIEQVNTNPNNCPTENEKVVIEDCGIWEESMSVPVFNSCADTTGGDIYEEYPDDDEQIDKESSESVFNASTIIKESGTLLLKQGRKQDALFKYHKCLRYVMEYIPDDEQEPQWYEKYYDLRKKLYLNMALVYLQVGEPTRAIDFASYLLDLKASTAERAKAHYRRGLAYVAKNQFSEAVNDFTEASKYVPNDEAIKRELKRAEDSIEKKKRTEKARYAKFYQ
>XP_001486252_Meyerozyma_guilliermondii
MKVEAVNPSVFLDIKIGARDVGRVVIELYEQQAPLTSSWFQSRINQHVFDGVKFGRAIKNFMVQTAVEEGQEAEVPALENLGGSLDTPFQVCTVNDASGNFFITTFPQPHLQGQQTVFGQVTHGKFVVRQMEQVKASSSGVPEETIQITNTGIWTEGMDVPVTDASYDTRGGDIYEEYPDDDTHIDKESSELVYDAACAIKESGTLLYKAGDVQLAFFKYRKCLRYVMEFIPDIDQEPEWYKKYSDLKIKLYLNLSLTAMHLKNWQKTIDYATYIIELAGVEKQTQAKAYFRRGKALVGSKKYDEAISDLKEAQKLVPDDKAIASELASTEEILQQRKAHEKAKYAKFFK
>XP_018714436_Metschnikowia_bicuspidata
MKFETLERQVFFDIEISGSPVGRVVIQLFESKAPIACENFYKLGPKYEGTYFHRVIKNFMIQGGDIVYAQASKYNYINVGAGLHPDGVSFKDENLEQSLDEPFFLCMANSGHNSNGSQFFITTASASHLSGKHTVFGKVKFGKSVIRGIERVRTTPENVPLEDELPVIVKFGEWNEGDPVPIMNACYDQIAGDIYEEYPDDDEHIQKDSSRSVYDASLIIKESGAALIKTGDFKNAIFKFKKCLRYIMEYIPDEDQEPEYFSKFADLKKKVYLNLSLSCLKIKDYMKCVDYCTFLLDMNLSAPERSKTLYRLGQAMISVRKYKEAVTILSKAGENSDDLAIKRELVRAEGLLQKQKDAEKAKYSKFFM
>XP_002615521_Clavispora_lusitaniae
MSNVYLDVSIGGTPCGRIVLSLDHEKAPLACEHFCSNLPRYTDTYFHRVIKNFVIQGGDVVFGHKDQYGDASVGTGKEDFFPDENLQAPLDKPFQLCMANSGPNTNSTQFFISTYPTPHLQGKHTVFGRVIHGKSVVRAIERVKTNAANVPAKEELPVITETGTWRDGNAIPIFNACYDTVGGDIYEEYPDDDEHIDKDSSSSVYDAACAIKNSGAALFKRGEFQNAMFKYTKALRYVMEYIPDEDQEPDFHAKYSELKKKLYLNVSLVALKLGDNVKCVDYGSYLLEMTLTPQEKAKVYYRMGCAYSAQRKYKEAISSLEKARALASDVGIEHELKKAKELQDAQIQKEKAKYAKFFG
>XP_025340458_Candida_haemuloni
MKVEEVLPKVYLDISVGEREVGRIVAELFVSKAPSTTAAFLEQLDSYKGHGFNRIIKNFMIQCDNGNIDESEKLPEENKEEPFEQPFLLALAGQSVSQFFITTYKSQHLSGLHTCFGRVLKGKSVIREIENVQTDKEHAPLESDPVIIKDCGQWEEGDPVPIFNACYDEIAGDIYEEYPDDDDHIDKESSASALKAATRIKNAGGELLKSGEPQKASFKFRKAMRYLTEYFPDQDEEPEFYAKYTDLKKKIYLNFSLATLKLKQYSRCLDYCNYLFEMKITPQEKAKTLFRAGSAKIELREYKEAIRTLEEAQKLVPEDAGIKKELTRAEEQLEASKKAERAKYAKFFG
>XP_024715326_Candida_pseudohaemulonis
MRVEEVLPKIYLDISVGDAKIGRIVSELYVSKAPSTVAAFLDQLHTYKGHRFNRIIKNFMIQCDNGNVADSEKVAEENVEEKFEESFLLALAGRSVSQFFITTYKAQHLLGQHTCFGRVIKGKSVIREIENVQTDSAHVPVDSAPVVITECGQWEDGDPVPIFNACYDEIAGDIFEEYPDDDRHIDKELSASVLKASTIIKNAGGELFKQGELQKALFKFKKALRYVMEFFPDPDEEPDFYQKYMDLKKKIYLNLSLVTLKLKQYSRCLDYCEYLSEMSLSQQEKAKTLFRAGSAKIELRKYKEAISSLEEAQKLVPDDAAIPKEISKAQELLDQSKKAERAKYSKFFG
>XP_025339104_Candida_duobushaemulonis
MRVEEVLPKIYLDISVGDAKIGRIVFELYVSKAPSTVAAFLDQLHTYKGHHFNRIIKNFMIQCDNGNVADSEKVAEENAEEKFEESFLLALAGRSVSQFFITTYKAQHLSGQHTCFGRVIKGKSVIREIENVQTDSAHVPVDSAPVVITECGHWEDGDPVPIFNACYDEIAGDIYEEYPDDDSHIDKESSASVLKASTIIKNAGGELFKQGELQKALFKFKKALRYVMEFFPDPDEEPDFYQKYMDLKKKIYLNLSLVTLKLKQYSRCLDYCEYLSEMSLSQQEKAKTLFRAGRAKIELRKYKEAISSLEEAQKLVPNDAAIPKEITKAQDLLEQSKKAERAKYSKFFG
>XP_028890619_Candida_auris
MRVEEVLPKVYLDIAVGEKDVGRIVAELYSNRAPSTVDAFLENLHTYKGHHFDRAIKNFMIQCENGNSNNESKLEIENVNDKFDQPFLLALAGNSVSQFFITTSKSQHLQGKHTCFGRVIRGKSIIREIENVKTGKEYNPVEPVKITGCGTWEVDDPVPIYNACYEEVAGDVYEEYPDDDSHIDKESSASVYRAATAIKNAGGEIFKRGDPQNAFFKYRKALRYVMEYFPDPDEEPDYFAKYTELKKKIYLNMSLATLKLEQYPKCLDYCEYLLAMVLTQQEKAKTFFRKGSASLELRKFEDAISSLKEAQRLAPEDKAITTKLARAEELLRAKKKAEKDKYAKMFR
>NP_012566_Saccharomyces_cerevisiae
MIQDPLVYLDISIDKKPIGRIVCKLFREKAPKTTENFYKLCAGDVKSPLKDQQYLSYKGNGFHRVVKNFMIQAGDIVFGTQKDSSSSSVGKGGCSIYADKEEVKTDDESFCYGNFEDENLGEFVEPFTLGMANLGSPNTNNSQFFITTYAAPHLNGKHSIFGQVVHGKSVVRTIENCRVDSDGVPESDVRISDCGVWEKTMGVPLYNASNDQIGGDVYEEYPDDDTHFGDDDFGKALEAANIIKESGTLLFKKKDYSNAFFKYRKSLNYINEYMPEPDVDKERNIQFINLKMKIYLNLSLVLFNLERYDDAIMYATYLLEMDNVPNRDQAKAYYRRGNSYLKKKRLDEALQDYIFCKEKNPDDEVIEQRIEYVNRLIEENKEKTRKNISKFFS
>XP_018221336_Saccharomyces_eubayanus
MSDDSEVYLDISIDKKPVGRIVCKIFREKAPKTTENFYRLCAGDVKSPLNDQKWLSYKGNGFHRVVKNFMIQAGDIVLGTQKDSSPSSVGKGGCSIYATEEEVKGNSESFCYGNFEDENLGEFLEPFSLGMANLGSPNTNNSQFFITTYAAPHLNGKHSIFGQVIHGKSVVRTVEHFKVDSDGVPESDIRIDDCGVWDESKGIPLYNAXNDPIGGDVYEEYPDDDTHFNEDDFGNALKAANTIKESGTLLFKKKDYENAFFKYRKSLNYINEYMPEPDLDKEKNEEFTDLKMKVYLNLSLALFNLERYDDSITYATYLLEMYNVPNKDRAKAYYRRGNSYLKKTRLDEALQDYRLCKEMNPDDKVIEQRIEYVENIMEAKKEKTRRNISKFFS
>XP_033767296_Saccharomyces_paradoxus
MTQDPQVYLDISIDNKPIGRIVCRLLRENAPKTTENFYRLCAGDVKSPLKDQQFLSYKGNGFHRVVKNFMIQAGDIVFGTQKDSSPSSIGKGGCSIYANKEEVKADNESFCYGNFEDENLGEFIEPFTLGMANLGSPNTNNSQFFITTYAAPHLNGKHSIFGQVIHGKSVVRTVENCSVDSDGVPKSDVRISNCGVWEKDMGVPLYNASNDQIGGDVYEEYPDDDTHFGEDDFAKALEAANIIKESGTLLFKKKDYLNAFFKYRKSLNYINEYMPEPDVDKERNDQFTDLKMKVYLNLSLVLFNLERYDDSIIYATYLLEMDSVSDRDQAKAYYRRGNSYLKKKRLDEALQDYKFCKEKNPDDKVIEQRIEYVGNLIEEKKEKTRKNISKFFS
>XP_003673781_Naumovozyma_castellii
MNKEDKYVYLDVAIDGTDVGRIVCELFEAEAPRTVNNFYHLCLGDITIEGEDRPLSLKNNYFHRVIKNFMIQAGDVIYGSDKFEKSDNIGKGGCSIYATKENLSDSNVELSCYGNFEDENLGEFTEPFILAMANTGTSGSNSSQFFITTYPSPHLNGKHSIFGKVLHGKYVVRTIENCKVDSDGFPESEIRVVDCGLWNDEMSIPLYNASNDTIGGDIYEEMPDDDRHFDSENFSKAYEAADIIKNSGSLLFKQKDYKNALFKYKKSLKYVNEYIPEPDVDEKNNIKFLTLKMKLYLNMSLMMYYLKQYDDSILYATYLLDMDNVPNLDKAKAYYRRGNSYYMKKLLEDAKKDYKKCKENNPDDKVVDQKIDEVQKLLDEKKAKTRKNIAKFFS
>XP_003980146_Naumovozyma_dairenensis
MNGPNKLVYLDISIDSKPIGRIVCQLFNDAAPKASNNFYHLCQGDVTIEGQSNPVTLKGNHFHRVIKNFMIQAGDIVYGSDINEKSDNIGKGGCSIFATSDEINSSDSDISCYGNFEDENLGEFNEPFYLAMANTGSPNTNSSQFFITTFASPHLNGKHSIFGEVIHGKSVVRTIENSPVDSDGFPASSIKIENCGSWEESMGVPLYNASSDPIGNDIYDENPTDDTHIEPDDFNAAYDAADCIKNSGSLLFKKKDFQNAYFKYRKSLKYVNEYIPEPDVDQVNNEKFTTLKMKLYLNLSLVLFNLKKLDDAILYCNYLLDMENVPSLDKAKAYYRRGNCNFSKKHYEVSLKDYKTCKEYNPDDKIIDQKIEQVEKILSEKKEKTKKSIAKFFS
>XP_003957869_Kazachstania_africana
MSDSPKAYLDISINDEKIGRIVAELYKDKAPKAVENFLHLCQNDIKVNDRQLTYKNNYFHRVIKNFMIQAGDILYGSSTFEKDDNIGKGGLSIYTTENELAKEAVELPCYGNFEDENLGEFTEPFMLAMANTGAPNTNSSQFFISTYPAPHLNGKHSIFGKVIHGKSVVRTIEYSKVDTDAFPETCIRIDDCGLWEDSMDIPLYNASNNPIGNDVYEEYPDDDTHFDSENFGEAFNATNIIKESGTLLFKSKDYQNAFFKYKKSLKYVNEFLPELDVDKENNIKFNNLKMKLYLNLSLVLFNLQRIDESINYSTYLLEMDDVPDLDKAKAYYRRGNCHLSKKRLDEALDDYKLCKEHNPNDEVIDQKIEYVEQLIEQKKEKQRKNIAKFFT
>XP_022466081_Kazachstania_naganishii
MCATKFTYFDISISDESIGRVVFELFADKAPKTVQNFYRLCVGDKTVSGFPKDGSLSYKGNAFHRLIKNFMVQAGDVIYGSDETYVKSDSIGKGGCSIYATENEFQDASKELACYGNFDDENLGTFEEPFVLAMANTGSPNSNSSQFFIVTFPSPHLNGKHSIFGRVIHGKSVVRTMERVSCDSDGFPTECVKISDCGEWNDSMGVPLYNASNDPIGGDYYEEYPTDDQHFDSEDFGKAVEAVETIKEAGTLLYKKKDFMNAYFKYKKALAYVNEFVPEYDIDKENNVKLIELKKKLYLNICLMLFYLQRYSDSITYTKYLLECDNVSSGDEAKAYLRRGNCNLKLGLLDDALKDFQSSEAKNPDDGAVKTKIEYTETLLTQKKEKTKKNLAKFFK
>XP_449695_Candida_glabrata
MKVYLDIAIAGEQIGRIVCELYNDKAPKAVENFHRLCVGSGSVGGIHLTYKRSCFHRVIRNFMIQGGDLVFGKEDNLDSDKVGLGGCSIYATEEEIKDDTKELQCHGLFEDENVGEFDEPFLLAMANTGSPNTNSSQFFITTYPSPHLTGKHSIFGRVIHGKSVVRTIEYGKVDKEGTPENLVVIEDCGDWDETMSIPLYNASNSTIGGDIYEEYPDDDTHFDSEDFAAAYNASNIIKDSGSALFKIKDYQNSYYKYMKALKYVNTYIPEQDVDEKHCLLFIELKKKLYLNICLALFNLKDYDESMKYGHYLLELDSVDDKDKAKAYYRIGNSLFAKKRYDEALKNYRLCRDHNPDDNVIGQKIEKTENILEKEKERTKKNISKFFR
>XP_004179492_Tetrapisispora_blattae
MLSDPLVYLDISIDNEKIGRIVCKLYAKKAPKAAANFYSLCKGDVSIQSHKPLTYKDNYFHRVIKNFMIQCGDIEFGKDEYKKSDQIGTGGCSIYATEKEIESAADGDLACFGNFEDENLEEFPEPFMLAMANTGTPNSNSSQFFITTYPSPHLNGKHSLFGEVIDGKYVVRTIENSRVDKDGFPEKCIRIDDCGEWNSEMGVPLYNACNDKIGGDVYEENPEDDKHFESDDFSRVYEAANTIKESGTLLFKKKDFQNAFFKYKKSLRYITEYIPDMEMDKENNIKYTNLKIKLYLNMCLMMFDMQKYEEAIQYATYIIEMENVPKLDVAKAYYRSGNCYLAKKRLEDALKDYNLCKENNPNDKVVDQKIEHVENLIQQKKEKTRKNISKFFPSNLYVSLNIYLCILF
>XP_003684503_Tetrapisispora_phaffii
MTSASSTLYFDISIDNVDIGRIVCELFEDKAPKATKNFKHLCNGDTTIEGFKNLTFKGNYFHRIIKTFIVQCGDIVYGSDKFEKSDEIGTGGSSIYATAEEIKDETKELKCYGNFDDENLGEFKEPFLLAMANTGEANTNSSQFFITVGVQPHLNGKHTIFGKVLFGKHVVRTIENVSIDKDGFPEQCVLVKDCGIWDESMGVPLYNACNDKIGGDVYEEDPNDDSNFDHDNFEESYNASNIIKESGSLLFKKKDFKNSLFKYQKSLRYVNEFMPDMDMDKNNCLKFTTLKSKLYLNMSLNYYNLKMYDECMTYANYLLDLDNIPDIDQAKAYYRRGNSYLMKKRYEDALASYKLCKEKNPEDKVIDQKIESVKSLIEANIEKTRKNLSKFFTDPK
>XP_001643910_Vanderwaltozyma_polyspora
MEDTLVYLDISIGEDRIGRIVCQLFDEKAPKAVKNFISLCTGDVTVDGVGELTLKGNIYHRIIRNFMIQCGDIIYGNGKFEKSSQIGTGGCSIYATEQELGSDENQLKCYGLFEDENMGEFTEPFLLAMANTGNPNSNSSQFFITVAPQPHLNGKHTIFGKVLYGKHVVRTIENSPVDSDGFPSSCVKIDDCGIWNDSMDVPLYNACNNTIGGDIYEEDPNDDINFDPEDSSKAYEATNTIKESGTLLFKQKDYQNALLKYKKSLKYVNEFIPEMEVNKDNCILFTVLKMKLYLNISLVYFNLKDNDNCITYTTYLLDMENVPDLDQAKAYYRRGNAYFAKKRLEEALNDYKNCQLKNPSDKVINDKIDLVESQIEAQKEKTKKNIAKFFS
>XP_003679870_Torulaspora_delbrueckii
MSGNSKVYLDISIERNKIGRVVCELFGDKAPKAAKNFYHLCLGDKSVEGGEMLSYKRNYFHRVIKNFMIQGGDIVNCSAEFSKSDEAGRGGCSIYATKEELANQKDNSEVTSYGNFEDENLGEFPEAFFLAMANSGSPNTNGSQFFITTFPAPHLNGKHTIFGRVIHGKSVIRTAERCKIDSDGFPSSCIRIDDCGEWDESKDVPLYNGSNDTIGGDTFEEYPDDENSIGSEDFSAAYNAANTIKESGTLIFKKKDFKNAVFKYIKSLRYVNEYVPDEDVDKDNNLKFVTLKMKLYLNLSLALFNMQNYDGAIEYATYLLEMENVPDVDQAKAYYRRGNSYLAKKNMEKALQNYELCKHKNPDDASVAQRIDYVNDILEKRKEKRKRSLSKFFSGSS
>XP_037143061_Zygotorulaspora_mrakii
MVSNPQIYLDISIAGEKIGRIVCELFAEKAPTTVKNFRSLCLEDHCIEEDKVLTYRGNYFHRIIKNFVVQCGDIIHCSGEFVKSDDAGKGGCSIFATREEIHNGNNSELQCFGNFLDENLGDFNASFYLAMANMGTPDSNSSQFFITTAVSPHLNGKHSIFGRVTHGKSVVRSIEYSKVDSDGFPLECIKIDQCGDWDILKGLPLFNASNDSIGGDTYEEYPDDNEDLDSEDFSAAYEAANIIKESGTLLYKKKDYKNAYFKYNKSLRYVNEFIPDIEVDAENNRKFTHLKIKLYLNMSLVSLKMKRYDEAIKFSSFLLDMNEVPNIDQCKALYRRGEAFVAKKHYENALQDYKSCQEINPDDRAVMDKILSLEKTLEDKKEKTKRNIAKFFSSS
>XP_002499083_Zygosaccharomyces_rouxii
MSLNPKTFFDISIGDSPIGRIVFELYEKEAPKTVDNFVILCTAADSYLEDTPLKFRNNYFHRVVKNFAIQAGDVFHCSDKYEKNDNTGKGGCSIYASTEDLIKRDAESLCFGDFEDENLKNFDKPFLLAMANKGEPNTNSSQFFITTSPAPHLNGKHTLFGRVVHGKSVVRTIERCSVDSDGFPESCIRIVSSGKWSEGDPLPLHNASNDTIGGDIYEEYPDDNENFDEDNFTLAFKVANTIKESGTLLYKKKDFQNAYYKYIKSLRYVNEFIPEESVDKANRINFINLKSKLYLNLSLVLYYLQNYDESIKYATYLLEMENIPDADQAKALYRRGNSYSAKRKWEEALKDYKSCQEKNDQDKVVVEKIEGVEKELEKKKEKAKQTMSKFFTESTEE
>XP_003644416_Eremothecium_cymbalariae
MSCTRNAYLDISIDGKAVGRIVFQLFLDVAPMAAKNFLELCKGEVKIGDRQLSYKLNRFHRVIKNFMVQGGDIIFGSGENINPEEVGKGGCSIYAEKQDFENSKDGGSACFGNFKDENLEELKESFILAMANIGEKDTNSSQFFITTTATPHLNFQHSIFGRVIGGKSVVRSIEKCPTDKDGWPEVTVLIEDCGEWHEGMDIPLYNASNAPDGGDIYEEYPEDDTHFDGEDFQKAYEASNTIKESGTILFKRKDYQNAYYKYRKSLRYVNEYIPDIELDDERFLLFNKLKMKLYLNLSFVLFILSRHDESITYANYLIEMEGVTSLDKAKAYYRRGNCYLVKKRLEDALQDYKNCKEYNPNDEVVTKRILEIESKLEEKLEKTKKSISKFFQ
>NP_984799_Eremothecium_gossypii
MSGVTRVYIDIEIGGCKSGRIVFELFQDKAPLSAQNFKQLCCGGIELDGKHVSFRGNRFHRVIKNFMVQAGDIMYGMEGADEENLGKGGCSIYSQQDEEGPCRGAFADENTGEFSEPFLLAMANMGAPDSNSSQFFITTTAAPHLNGKHSIFGQVIHGKAVVREIEKEAVDSDGVPEKAVRIAGCGEWTQDMPVPLYNACNDPIGGDIYEEYPTDNTLFGGEEFGKAYAAAVLIKESGTQLLKRKDFQNAFFKYRKSLNYVNEYIPDVDIDAEQFEKFNVLKQKLYLNMTLALFNMGSYDSAISYTNYVLEMDRVPSMDLAKAYYRRGNCYLAKNLLEEALSNYKRCKEHNSDEAVDMKIASVESKLAARLEKTKKSISKFFQ
>XP_454978_Kluyveromyces_lactis
MHKVYLDIKIGDEPIGRIVCELFDEQAPKTCANFIHLCRGDVNLNGKVLSYKRNHFHRIIKNFMIQAGDLMFGSDDKINKEEVGKGGCSIYATESELENSSRNEIQCFGNFPDENLGEFTESFILAMANTGSQNTNSSQFFITTYPSPHLNGKHSQFGKVIAGKSVVRTIEHMDVDENGVPNDSIIIEDCGEWSDNMEIPLYNACNDTIGNDFYEENPDDDTHFEGEDFAKAYEAAETIKESGSLLFKKRDFRNALFKYKKALKYTTAYTPEVDIDKFHNEKFTIQKHKLYLNICLMLFYLKEYHESIKYSTFLVDDDRVGNKDKAKAYLRRGNCLYALNRFEAALTDYKNSAKTVPEDKNVEQKIDITEKKIASDLERRKKSIGKFFN
>XP_022674239_Kluyveromyces_marxianus
MNKVYLDITIGEEKIGRIICQLFTDEAPKSCENFLHLCKGDISVGDKVLTLKGNHFHRVIKNFMIQAGDLIYGSTEPINREEIGKGGCSIYTTEEELKNSDQQQIQCFGNFGDENLGEFNESFILAMANTGSKDSNSSQFFITTYPSPHLNGKHSKFGKILHGKSVVRTIERSKVDENGVPILPVVISGCGEWNDKMPVPVYNCCNDTIGNDFYEENPEDDSHFDGEDFAKAFEASNTIKESGTLLFKKRDFQNALFKYKKALNYVNEFIPEPDVNKEYHDKFLSQKRKLYLNISLMLFYLKQYEESIKYTSYLLETDGTTTKEKAKSYLRRGNCFYALNRLETALDDYKKSKELNPEDTILDEKIDITSGKIEAEKERTKKNISKFFQ
>XP_022628485_Lachancea_lanzarotensis
MDEKFVFLDIKIGSNSIGRIVIELLWEKAPKTCKNFQVLCSEGIKIKNQVFTYQDNCFHRIIKTFMIQAGDIVYGKDGQNCTKSAEIGKGGCSIYAKEDELVSTESPDGIRCYGNFADENLGELPEPFMVAMANMGTENSNSSQFFITTQSAPHLNEKHSIFGKVLHGKSVVRTVERSEVDSDGFPKEPVFIEKCGQWQISMGIPVFNASNDPIGGDVYEEFPEDDLNFDQESAEKAFEASATMKNSGSLLFKQKNFQGALFKYKKALRYVNEFIPEPDVSQEYNLKFTDLKAKLYLNISLVYLQLQQFEDSLTYTTFLLEMPESSRFDKAKAHYRSGNCHFAKKRFDKALAAYKSCKELNSEDEVVDKKIADTQARLDQAKENTKKSLAKFFG
>XP_002556474_Lachancea_thermotolerans
MSRSNVYMDIKIGDEKVGRIVIELFDDKAPKSSKNFYHLCKGDAQIGSRQLWYKNNFFHRVIQSFMVQAGDIIYGSKGPEKSDDIGKGGCSIFGKKDELDLDSTLETVGGVRCCGIFEDENLGDFTEPFMVAMANMGEADTNSSQFFITTCSSPHLNNKHSVIGRVVYGKSVVRSIEHTAVDSDGFPTTPVLIEDCGEWNETLGIPLYNASNNTIGGDVFEEYPDDDLNFDKDSAEKAYEASCIIKDSGSLLFKSKDYQNAYFKYRKALKYVNEFIPDIDMDKVFYEKFTELKAKLYLNLILVMFNQKKYEDAIKYSVYLLEIPEASGLDRAKAYYRSGNCHLMKKRFDKALADFNACKEHNPNDEAVDKKIGEAQNKLEESKERTRKSIAKFFS
>XP_020059569_Aspergillus_aculeatus
MAESQRRPRVFFDIQIGEQKAGRIALELVIVPKTAENFRALSTGEKGVGKQGKPLSFKGSIFHRVIKQFMIQGGDFTAFNGTGGESIYGEKFPDENFDLKHDRPFLLSMANSGPGTNGSQFFITTVPTPHLDGKHVVFGEVINGKSVVRKIENMSTQADKPTTDVTIVDCGELTGQDYEDADKQTPDATGDPYEDFPDDHQGEQLSAPVCYKIAAELKNFGNAAFKSGNIALGLEKYQKGLRYLNEFPEPDEQDPKELGPQMKALRFTLHSNSSLLANKLGQCKDAQTWATYALDVAAAAEAKDADKAKAYYRRAVALSGLKEEDEALKDLQEADRLAPGDAGITNEIAKVKKALKDRVAKERAAAQKFFS
>XP_001273006_Aspergillus_clavatus
MAESQRRPRVYFDIQIGKQKPNRVTLELFNDVVPKTAENFRALCTGEKGMGKQGKPLSFKGSIFHRVIKQFMIQGGDFTAFNGTGGESIYGEKFPDENFELKHDRPFLLSMANSGPGTNGSQFFITTVPTPHLDGKHVVFGEVINGKSVVRKIENLPTQSDKPTTDVTIVDCGELAGQAYDDATKQVSDATGDPYEDFPDDHQGEELNAQVCYKIASELKNFGNTAFKSGDLALGLEKYEKGLRYLNEFPDPTDDDPKELGPQLKALRFTLYSNSSLLANKLGQYKNAQNWATYALDVATDANAKDADKAKALYRRAVAHTGQKEEDEALKDLQEASKLAPGDAGITNEIAKVKKAIKDREAKEKAAARRFFS
>XP_001265771_Aspergillus_fischeri
MAETQRRPRVYFDIQIGSQKAGRVALELFNDVVPKTAENFRALCTGEKGVGKQGKPLSYKGSIFHRVIKQFMIQGGDFTNFNGTGGESIYGEKFPDENFELKHDRPFLLSMANSGPGTNGSQFFITTVPTPHLDGKHVVFGEVINGKSIVRKIENMPTQADKPTTDVTIVDCGELSGEDYENATKQVADATGDPYEDYPDDHQDEELNAQVCFKIASELKNFGNTAFKSGDVALGLDKYQKGLRYLNEYPDPDENDPKDLEPQMKSLRFTLHSNSSLLANKLGQYRNAQNWATYALEVADAANAKDADKAKAYYRRAVAYSGLKEEDEALKDLQEALKLAPGDAGILNEIAKVKKAIKDREAKEKAAARKFFS
>XP_041150198_Aspergillus_flavus
MADSQRRPRVFFDIQIGNEKTGRIALELFNDVVPKTAENFRALCTGEKGMGKQGKPLHFKGSIFHRVIKQFMIQGGDFTAFNGTGGESIYGEKFPDENFELKHDKPFLLSMANSGPGTNGSQFFITTVPTPHLDGKHVVFGEVINGKSVVRKVENMNTQADKPVKDVTIVECGELTGQDYDDADKQTPDATGDPYEDFPDDHQGEELNAQVCFKIASELKNFGNAAFKSGNLALGLEKYQKGLRYLHEFPEPDENDPKELDGQIKALRFALHSNSSLLANKLAQYGNGRSWATYALDTANAANAKDADKAKAYYRRAVASSGLKEEDEALKDLQEAEKLAPGDAGITNEIAKVKKAIKDRQAKERATAQKFFS
>XP_749340_Aspergillus_fumigatus
MAETQRRPRVYFDIQIGSQKAGRIALELVRLPFNDVVPKTAENFRALCTGEKGVGKQRKPLSYKGSIFHRVIKQFMIQGGDFTNFNGTGGESIYGEKFPDENFELKHDRPFLLSMANSGPGTNGSQFFITTVPTPHLDGKHVVFGEVINGKSIVRKIENMPTQADKPTTDVTIVDCGELSGEDYENATKQVADATGDPYEDYPDDHQGEELNAQVCFKIASELKNFGNTAFKSGDVALGLDKYQKGLRYLNEFPDPDENDPKDLEPQMKSLRFTLHSNSSLLANKLGQYKNAQNWATYALEVADAANAKEADRAKAYYRRAVAYSGQKEEDEALKDLQEALKLAPGDAGILNEIAKVKKAIKDSEAKEKAAARKFFS
>XP_662187_Aspergillus_nidulans
MAESKRPRVFFDIQIGQQQTGRIAFELFNDVVPKTAENFRALCTGEKGMGKQGKPLHFKGSIFHRVIKQFMIQGGDFTAFNGTGGESIYGEKFPDENFELKHDRPFLLSMANSGPGTNGSQFFITTVPTPHLDGKHVVFGEVINGKSVVRKIENMPTQADKPTTDVTIAECGELTGEDYDNADKQTPDATGDPYEDFPDDHQGEELSAPVCFKIASELKNFGNTAFKNGNIALGLEKYQKGLRYLNEFPEPEENDPKDLEPQMKSLRFTLHSNSSLLANKLGQFKNGKTWATYALDVADAASAKDADRAKVYYRRAVAESGLKEEDEALKDLEQASTLAPSDAAIAAETARVKKAIKAREAQEKATARKFFS
>XP_001391670_Aspergillus_niger
MAESQRRPRVFFDIQIGKQQTGRIALELFNDVVPKTAENFRALCTGEKGMGKQGKPLHFKGSIFHRVIKQFMIQGGDFTAFNGTGGESIYGEKFPDENFDLKHDRPFLLSMANSGPGTNGSQFFITTVPTPHLDGKHVVFGEVINGKSVVRKVENMSTQADKPTTDVTIVDCGELTGDEYENADKQIPDATGDPYEDFPDDHQGEELSAPVCFKIASELKNFGNTAFKSGNLTLGLEKYQKGLRYLNEFPEPDEQDPKDLDPQMKALRFTLHSNSSLLANKLGQFKNGQTWATYALETAAAANAKDADKAKAYYRRAVAYSGLKEEDEALKDLQEASQLAPGDAGITNEIARVKKAVKDRQARERATAQKFFS
>XP_015407185_Aspergillus_nomiae
MADSQRRPRVFFDIQIGNEKAGRVALELFNDVVPKTAENFRALCTGEKGMGKQGKPLHFKGSIFHRVIKQFMIQGGDFTAFNGTGGESIYGEKFPDENFELKHDRPFLLSMANSGPGTNGSQFFITTVPTPHLDGKHVVFGEVINGKSIVRKVENMNTQADKPVKDVTIVECGELTGQDYDNADKQTPDATGDPYEDFPDDHQGEELSAPVCFKIASELKNYGNAAFKSGNIALGLEKYQKGLRYLQEFSEPAENDPKELDGQIKTLRFALHSNSSLLANKLAQYGNARTWATYALETANAANAKDADKAKAYYRRAVAHGGLKEEDEALKDLQEAEKLAPGDAGIANELAKVKKAIKDRQAKERATAQRFFS
>XP_023093520_Aspergillus_oryzae 
MADSQRRPRVFFDIQIGNEKTGRIALELVLVPKTAENFRALCTGEKGMGKQGKPLHFKGSIFHRVIKQFMIQGGDFTAFNGTGGESIYGEKFPDENFELKHDKPFLLSMANSGPGTNGSQFFITTVPTPHLDGKHVVFGEVINGKSVVRKVENMNTQADKPVKDVTIVECGELTGQDYDDADKQTPDATGDPYEDFPDDHQGEELNAQVCFKIASELKNFGNAAFKSGNLALGLEKYQKGLRYLHEFPEPDENDPKELDGQIKALRFALHSNSSLLANKLAQYGNGRSWATYALDTANAANAKDADKAKAYYRRAVASSGLKEEDEALKDLQEAEKLAPGDAGITNEIAKVKKAIKDRQAKERATAQKFFS
>XP_040641118_Aspergillus_ruber
MVESPRSRVYFDIKIGKQPMGRIALELFNDVVPKTADNFRALCTGEKGVGQQGKPLSFKGSIFHRVIKQFMIQGGDFTAFNGTGGESIYGEKFPDENFDLQHDRPFLLSMANSGPGTNGSQFFITTVPTPHLDGKHVVFGEVLNGKSVVRKIENMNTQADKPTLDVTIVDCGELTGQEYDDATKQVPDATGDPYEDFPDDHQGEALSAPVCYKIASELKNFGNTAFKGGDHLLGLEKYQKGLRYLNEFPEPDENDPKELDGQLKALRFTLHSNSALLANKIGQFQDGKAWATYALEVSGPAGSKDADKAKAYYRRAVAFSGLREEENALNDLQEASKLAPSDAAIVNEVSKVKKAIKDREAKEKAAARKFFS
>XP_040700635_Aspergillus_sydowii
MAESQRRPRVFFDIQIGQQKAGRVALELFNDVVPKTAENFRALCTGEKGEGNQGKPLHFKGSIFHRVIKQFMIQGGDFTAFNGTGGESIYGEKFPDENFDLKHDRPFLLSMANSGPGTNGSQFFITTVPTPHLDGKHVVFGEVLNGKSVVRKIENLPTQADKPQSDVTIVDCGELTGDEYENADKQAPDATGDPYEDFPDDHQGEELSAPVCFKIASELKNFGNTAFKSGDINSGLEKYQKGLRYLNEFPEPEEGDPKELEAQIKSLRFALHSNSSLLANKLGQFKNAKTWATYALEVSGAASAKDADKAKVYYRRAVAHTGLKEEDDALKDLEKASSLAPSDAAISAETTRVKKAIKAREAQEKATARKFFS
>XP_001214889_Aspergillus_terreus
MADSQRWSAEDRPDCAGIEYHVGANLTPIVVPKTAENFRALCTGEKGVGKQGKPLSFKGSIFHRVIKQFMIQGGDFTAFNGTGGESIYGEKFPDENFDLKHDRPFLLSMANSGPGTNGSQFFITTVPTPHLDGKHVVFGEVINGKSVVRKIENMPTQADKPITDVTIADCGELTGQDYDDADKQVPDATGDPYEDFPDDHQGEELNAPVCYKIAGELKGFGNAAFKSGDLNLGLEKYQKGLRYLNEFPGPDENDPKELEGQMKALRFTLHSNSALLANKLGQFRNGQTWASYALEVAAAANAGDADKAKALYRRAVASSGLKEEDEALKDLEEASKLAPNDAAIVNEIARVKKAIKDREAKERAAARKFFS
>XP_022485085_Penicillium_arizonense
MASQRSRVFFDIQVGDNKLGRVTFELFNDVVPKTADNFRALCTGEKGIGSIFHRVIKQFMIQGGDFTAFNGTGGESIYGEKFPDENFDLKHDRPFLLSMANSGPGTNGSQFFVTTVPTPHLDGKHVVFGEVINGKSIIRNIENMKTQSDKPLTDVTVVDCGELSGEDYENATKRVQDATGDPYEDFTEDHQGEELTAPLCFKIASDLKGFGNTAFKSGDLNLGLDKYQKGLRYLNEFPEAGENDPKELNVQMKALRFTLHSNSSLLANKLKKYSQAQNWASYALQVSDAAQVKDADKAKAYFRRAVAYEGLKEEDAALKDLLEAEKLSPTDAGIINEIAKVKKTVKDREAKDKAAAQKFFS
>XP_014538180_Penicillium_digitatum
MATVQRSRVFFDIKIGDGKPNRVAFELFNDVVPKTADNFRALCTGEKGIGTQGKELTYKGSIFHRVIKQFMIQGGDFTAFNGTGGESIYGEKFPDENFDLKHDRPFLLSMANSGPGTNGSQFFVTTVPTPHLDGKHVVFGEVINGKSVIRNIENLKTQSDKPLQDVTIMDCGELSGEDYENATKRQQDATGDLYEDFTEDHQGEALTAPLCFKIASDLKGFGNTAFKSGDLNLGLDKYQKGLRYLNEFPEPEENDPKELGEQMKALRFTLHSNSSLLGNKLQKFRQAQNWATYALQVADEAKAKDADKAKAYYRRAVAHEGLKEEDAALKDLQEAEKLAPGDAGIINEIAKVKKTVKDREAKEKAAAKKFFS
>XP_016602216_Penicillium_expansum
MIQGGDFTAFNGTGGESIYGEKFPDENFDLKHDRPFLLSMANSGPGTNGSQFFVTTVPTPHLDGKHVVFGEVINGKSVIRKIENMKTQSDKPFQDVTIVDCGELSGEDYENANKRQQDATGDPYEDFTEDHQGEALTAPLCFKIASDLKGFGNTAFKGGDLNLGLDKYQKGLRYLNEFPEPEENDPKELGEQMKALRFTLHSNSSLLGNKLQKFRQAQNWATYALQVADSAKAKDADKAKAYYRRAVAHEGLKEEDAALKDLQEAEKLAPGDAGIINEIAKVKKTVKDREAKDKAAAKKFFS
>XP_040644493_Penicillium_griseofulvum
MIQGGDFTAFNGTGGESIYGEKFPDENFDLKHDRPFLLSMANSGPGTNGSQFFVTTVPTPHLDGKHVVFGEVINGKSVIRKIENLKTQSDKPIQDVTVVDCGELSGEDYENATKRQQDATGDPYEDFTEDHQGEQLTAPLCFKIASELKGFGNTAFKSGDLNLGLEKYQKGLRYLNEFPEPDENDPKELGEQMKALRFTLHSNSALLGNKLQKFQQAQNWASYALQVADAAKAKDADRAKAYYRRAVAHEGLKEEDAALKDLREAEKLAPGDAGIINEIAKVKQTVKSREAKEKAAAKKFFS
>XP_038932892_Penicillium_roqueforti
MAKPQRSRVFFDIQIGDGKPSRVAFELFNDVVPKTADNFRALCTGEKGIGTQGKELTYKGSIFHRVIKQFMIQGGDFTAFNGTGGESIYGEKFPDENFDLKHDRPFLLSMANSGPGTNGSQFFVTTVPTPHLDGKHVVFGEVINGKNVIRKIENMKTQSDKPIQDVTIVNCGELTGEDYENAAKRQADATGDPYEDFTEDHQGEELTAPLCFKIASDLKGFGNAAFKSGDLNLGLDKYQKGLRYLNEFPDPADNDPKELGEQMKALRFTLHSNSSLLGNKLQKYRQAQNWATYALQVADEAKVKDADRAKAYYRRAVAHEGLKEEDAALKDLHEAEKLAPGDAGIINEIAKVKKAVKDREAKDKAAAKKFFS
>XP_002563022_Penicillium_rubens
MATAQRSRVFFDIKIGDSKPSRVAFELFNDVVPKTADNFRALCTGEKGIGTQGKELTYKGSIFHRVIKQFMIQGGDFTAFNGTGGESIYGEKFPDENFDLKHDRPFLLSMANSGPGTNGSQFFVTTVPTPHLDGKHVVFGEVINGKSVIRKIENVKTQSDKPFQDVTIVDCGELSGEDYENATKRQQDATGDPYEDFTEDHQGEELTAPLCFKIASDLKGFGNTAFKSGDLDLGLDKYQKGLRYLNEFPDPGENDPKELGEQMKALRFTLHSNSSLLANKLQKYRQAQNWATYALQVADSANAKDADKAKAYYRRAVAHGGLKEEEEALKDLQEAEKLAPGDAGILNEIAKVKKTVKDREAKDKAAAKKFFS
>XP_040808028_Penicillium_solitum
MIQGGDFTAFNGTGGESIYGEKFPDENFDLKHDRPFLLSMANSGPGTNGSQFFVTTVPTPHLDGKHVVFGEVINGKSVIRKIENMKTQSDKPFQDVTIVDCGELSGEDYENATKRQQDATGDPYEDFTEDHQGEALTAPLCFKIASDLKGFGNVAFKSGDLNLGLDKYQKGLRYLNEFPEPEENDPKELGEQMKALRFTLHSNSSLLGNKLQKFRQAQNWATYALQVADSAKAKDADKAKAYYRRAVAHEGLKEEDAALKDLQEAEKLAPGDAGIVNEIAKVKKTVKDREAKDKAAAKKFFS
>XP_022583208_Penicilliopsis_zonata
MAESQKRSRVYFDIQIGNQKAGRVAFELFNDVVPKTAENFRALCTGEKGVGKQGKPLSYKGSIFHRVIKQFMIQGGDFTSFNGTGGESIYGEKFPDENFELKHDRPFLLSMANSGPGTNGSQFFVTTVPTPHLDGKHVVFGEVINGKSVVRKIENMPTQADKPNTDVTVVECGELTGKEYDEADKKVADSTGDPFEDFPEDHQGEDLSAPLCYKIASELKAFGNSAFKSGNLPLGLEKYQKGLRYLNEFTEPDEKDPKELDGQMKALRFTLHSNSSLLANKLGQFQNARTWATYALEVANGANAKDADRAKALYRRAVAFENLKEEDEALKDLGEASKLAPADAGIINEIAKVKKAIKDGEAREKAAARRFFS
>XP_016614120_Cladophialophora_bantiana
MAEAKSGRPRVYFDITIGGRKQGRIVFELYNDVVPKTAENFRALCTGEKGMGKQGKPLHYKGSIFHRVIKAFMIQGGDFTRFNGTGGESIYGEKFEDENFDLKHDRPFLLSMANSGPGTNGSQFFITTVPTPHLDGKHVVFGEVINGKNIVRTIENLQLQADKPVGGDVVIAECGQLEGEAYATATQKVTDPTGDPYEDYPTDQGEGLTGEQYYKIALDLKEFGNKAFKAGDVETGIEKYQKALRYLNEYPAASDSDPKDLQSNLDTLRFTLLSNSALLANKAKRYEEAQKWAGHAIDSIPKDTKDTDKAKVYFRRAQARVALKDLEEALKDYEHAAKLAPEDAAIKTELARTKKTLADSIKKEKESYKKFFTS
>XP_008724363_Cladophialophora_carrionii
MAEPKSGRPRVYFDISIGGRKQGRIVLELYNDIVPKTAENFRALCTGEKGIGKQGKPLHYKGSIFHRVIKSFMIQGGDFTRANGTGGESIYGEKFDDENFELKHDRPFLLSMANSGPGTNGSQFFITTVPTPHLDGKHVVFGEVINGKNIVRTIENLPLQSDKPVGGDVVIDDCGQLEGESYNTATQKVADPTGDPYEDYPDDQGESLKGEEYYKIALDLKDFGNKAFKAGDVETGIEKYQKGLRYLNEYPAANDNDPKDLQSNLDHLRFTLHSNSALLAVKAKRYEEAEKWATFAIEAPPKDAKDTDKAKVYFRRAQARVALKDLEEALKDFEQAAKLAPEDAAIKSELAKTKKTLADSLKKEKESYKKFFTS
>XP_016248641_Cladophialophora_immunda
MAEAKSGRPRVYFDITIGGRPQGRIVFELYSDVVPKTAENFRALCTGEKGMGKQGKPLHYKGSIFHRVIKAFMIQGGDFTRFNGTGGESIYGEKFEDENFDLKHDRPFLLSMANSGPGTNGSQFFITTVPTPHLDGKHVVFGEVINGKNIVRTIENLPLQSDKPVGGDVVVADCGQLEGDGYSTATQKVADPTGDPYEDYPDDQGEGLKGEDYYKIALDLKEFGNKAFKAGDVETGIEKYQKALRYLNEYPAANDNDPKDLQSNMDALRFTLHSNSALLANKAKRYDEAQKWAGFAIDSIPKDAKETDKAKVYFRRAQARVALKDLEEALKDYEQAATLAPEDAAIKSELARTKKTLADSIKREKESYKRFFTS
>XP_007741744_Cladophialophora_psammophila
MAEAKSGRPRVYFDITIGGRKQGRIVFELYNDVVPKTAENFRALCTGEKGMGKQGKPLHYKGSIFHRVIKAFMIQGGDFTRFNGTGGESIYGEKFEDENFDLKHDRPFLLSMANSGPGTNGSQFFITTVPTPHLDGKHVVFGEVINGKNIVRTIENLQLQADKPVGGDVVIAECGQLEGEAYATATQKVTDPTGDPYEDYPTDQGEGLTGEQYYKIALDLKEFGNKAFKAGDVETGIEKYQKALRYLNEYPAANDSDPKDLQSNLDSLRFTLLSNSALLANKAKRYEEAQNWAGYAIDSIPKDTKDTDKAKVYFRRAQARVALKDLEEALKDYEHAAKLAPEDAAIKTELARTKKTLADSIKKEKESYKKFFTG
>XP_018692094_Fonsecaea_erecta
MAQAKSGRPRVYFDITINDRPQGRIVFELYNDVVPKTAENFRALCTGEKGMGKQGKPLHYKGGIHCALLGDFTRFNGTGGESIYGEKFDDENFDLKHDRPFLLSMANSGPGTNGSQFFITTVPTPHLDGKHVVFGEVINGKNIVRTIENLPLQSDKPVGGDVVIADCGQLEGGAYETATQKMADPTGDPYEDYPDDQGEDLKGEEYYKIALDLKEFGNKAFKAGDIETGIEKYQKALRYLNEYPAANDNDPKDLQSNMDALRFTLHSNSALLANKAKRYEEAQKWAGFAIDSIPKDAKDTDKAKVYFRRGQARVALKDLEEALRDFEQAAKLAPEDAAIKTELARTKKTLADSIKKEKESYKKFFTG
>XP_022511583_Fonsecaea_monophora
MAQAKSGRPRVYFDITIGGRKQGRIVFELYNDVVPKTAENFRALCTGEKGMGQQGKPLHYKGSIFHRVIKAFMIQGGDFTRFNGTGGESIYGEKFEDENFDLKHDRPFLLSMANSGPGTNGSQFFITTVPTPHLDGKHVVFGEVINGKNIVRTIENLPLQSDKPVGGDVVVEDCGQLEGEAYDKATQKVADPTGDPYEDYPDDQGEGLKGEEYYKIALDLKEFGNKAFKAGDIGTGIEKYQKALRYLNEYPAANDNDPKDLQSNMDALRFTLHSNSALLANKAKRYEEAQKWAGFAIDSIPKDAKDTDKAKVYFRRAQARVALKDLEEALKDYEQAAKLAPEDAAIKTELARAKKTLADSIKKEKESYKKFFTS
>XP_016636827_Fonsecaea_multimorphosa
MAEAKSGRPRVYFDITIGGRPQGRIVFELLRSPPVVPKTAENFRALCTGEKGMGKQGKPLHYKGSIFHRVIKAFMIQGGDFTRFNGTGGESIYGEKFEDENFNLKHDRPFLLSMANSGPGTNGSQFFITTVPTPHLDGKHVVFGEVINGKNIVRTIENLPLQSDKPQGGDVVVAECGQLEGESYNTATQKVADPTGDPYEDYPDDQGEGLKGEEYYKIALDLKEFGNKAFKAGDVGTGIEKYQKALRYLNEYPAANDNDPKDLQSNMDALRFTLHSNSALLANKAKRYDEAQKWAGFAIDSIPKDAKDTDKAKVYFRRAQARVALKDLEEALKDFEQAAKLAPEDAAIKAELARTKKTLADSIKKEKESYKKFFTG
>XP_022494203_Fonsecaea_nubica
MAQAKSGRPRVYFDITIGGRKQGRIVFELYNDVVPKTAENFRALCTGEKGMGQQGKPLHYKGSIFHRVIKAFMIQGGDFTRFNGTGGESIYGEKFEDENFDLKHDRPFLLSMANSGPGTNGSQFFITTVPTPHLDGKHVVFGEVINGKNIVRTIENLPLQSDKPVGGDVVVEDCGQLEGEAYDTATQKVADPTGDPYEDYPDDQGEGLKGEEYYKIALDLKEFGNKAFKAGDIGTGIEKYQKALRYLNEYPAANDNDPKDLQSNMDALRFTLHSNSALLANKAKRYEEAQKWAGFAIDSIPKDAKDTDKAKVYFRRAQARVALKDLEEALKDYEQAAKLAPEDAAIKTELARAKKTLADSIKKEKESYKKFFTS
>XP_013278687_Fonsecaea_pedrosoi
MAQAKSGRPRVYFDITIGGRKQGRIVFELYNDVVPKTAENFRALCTGEKGMGQQGKPLHYKGSIFHRVIKAFMIQGGDFTRFNGTGGESIYGEKFEDENFDLKHDRPFLLSMANSGPGTNGSQFFITTVPTPHLDGKHVVFGEVINGKNIVRTIENLPLQSDKPVGGDVVVEDCGQLEGEAYDKATQKVADPTGDPYEDYPDDQGEGLKGEEYYKIALDLKEFGNKAFKAGDIGTGIEKYQKALRYLNEYPAANDNDPKDLQSNMDALRFTLHSNSALLANKAKRYEEAQKWAGFAIDSIPKDAKDTDKAKVYFRRAQARVALKDLEEALKDYEQAAKLAPEDAAIKTELARAKKTLADSIKKEKESYKKFFTS
>XP_007756192_Cladophialophora_yegresii
MAEAKSGRPRVYFDISIGGRKQGRIVLELYNDIVPKTAENFRALCTGEKGIGKQGKPLHYKGSIFHRVIKSFMIQGGDFTRANGTGGESIYGEKFDDENFELKHDRPFLLSMANSGPGTNGSQFFITTVPTPHLDGKHVVFGEVINGKNIVRTIENLPLQSDKPVGGDVVIDDCGQLEGDSYNSATQKVADPTGDPYEDYPDDQGESLKGEEYYKIALDLKDFGNKAFKVGDVETGIEKYQKGLRYLNEYPAANDNDPKDLQSNLDHLRFTLHSNSALLAVKAKRYEEAEKWATFAIDAPPKDAKDTDKAKVYFRRAQARVALKDLEEALKDFEQASKLAPEDAAIKSELARTKKTLADSMKKEKESYKKFFTS
>XP_016231285_Exophiala_spinifera
MAESKSGRPRVYFDITIGGRQEGRIVFELFNDVVPKTAENFRALCTGEKGEGKSGKPLSYKGSIFHRVIKSFMIQGGDFTAFNGTGGESIYGEKFPDENFELKHDRPFLLSMANSGPGTNGSQFFVTTVPTPHLDGKHVVFGEVINGKNIVRKIENLPTQSDKPVSDVVVADCGQLEGSDYSTATQKAPDATGDPYEDFPDDQGELKGEEYYKIALDLKEYGNKAFKAGDIETGIEKYQKGLRYLNEYPAANENDPKDLQANMDSLRFTLHSNSALLAIKAKRYAEAQKWAGFAIDAIPKDAKDTDKAKAYFRRGQARVALKDADEALKDFEQAAKLAPEDAAIKSELAKTKKSLQESLKKEKDAYKKFFS
>XP_016263334_Exophiala_oligosperma
MADSKSGRPRVYFDITIGGRPEGRVVFELFNDVVPKTAENFRALCTGEKGTGKSGKLLSYKGSIFHRVIKSFMIQGGDFTASNGTGGESIYGEKFPDENFELKHDRPFLLSMANSGPGTNGSQFFVTTVPTPHLDGKHVVYGEVINGKNIVRKIENLPTQSDKPVSDVVVADCGQLEGSEYSAATQKAPDATGDPYEDFPDDQGELKGEEYYNIALDLKEYGNKAFKGGDIETGIDKYQKGLRYLNEYPAANENDPKDLQANMDSLRFTLHSNSALLANKAKHYDEAQKWAGFAIDAIPKDAKDTDKAKAYFRRAQARVALKDADEALKDFEQAAKLAPEDAAIKNELTKTKKSLQESIKKEKDAYKKFFS
>XP_013322073_Exophiala_xenobiotica
MAESKSGRPRVYFDITIGGRKEGRVVFELYSDVVPKTAENFRALCTGEKGMGKSGKPLSYKGSIFHRVIKSFMIQGGDFTAFNGTGGESIYGEKFPDENFELKHDKPFLLSMANSGPGTNGSQFFVTTVPTPHLDGKHVVFGEVINGKNIIRKIENLPTQSDKPSGGDVVVADCGQLEGDSYSTATQKAADATGDPYEDFPDDQGELKGEEYYKIALDLKDYGNKAFKSGDIETGIEKYQKGLRYLNEYPAVNENDPKDLQSNMDSLRFTLHSNSALLALKAKRYYEAQKWAGFAIDATPKDTKDTDKAKAYFRRAQARVALKDPEEALKDYEQAAKLAPEDAAIKNELAKTKKSLQESIKKEKDAYKKFFS
>XP_007725092_Capronia_coronata
MAGSQSGRPRVYFDIEIAGRKEGRVVFELFSDVVPKTAENFRALCTGEKGVGKAGKPLSYKGSIFHRVIKSFMIQGGDFTNFNGTGGESIYGEKFDDENFELKHDRPFLLSMANSGPGTNGSQFFITTVPTPHLDGKHVVFGEVINGKNIIRKIENLPTQSDKPTGGDVVVVDCGQLEGDTYETATQKAPDATGDPYEDFPEDQGQDLKGEDYYKIALDLKEFGNKAFKAGDIETGIEKYQKALRYLNEYPAAAENDPKDLQSNIDQLRFTLHSNSALLANKSKRYAEAQKWATFAIDAIPKDAKDTDKAKAYFRRGQARVALKDLEEALKDFEQAAKLAPEDAGIKAELAKTKKNLQDSIKKEKNAYKKFFS
>XP_007733874_Capronia_epimyces
MRSDSYLTTIPGRPRVYFDIEIGGKREGRIVFELPSVVPKTAENFRALCTGEKGVGKAGKPLSYKGSIFHRVIKSFMIQGGDFTNFNGTGGESIYGEKFDDENFELKHDRPFLLSMANSGPGTNGSQFFITTVPTPHLDDKHVVFGEVLNGKNIVRKIENLPTQSDKPASGDVVIVDCGQLEGDSYQSAIQKAPDATGDPYEDFPEDQGQDLKGEEYYKIALDLKEFGNKAFKAGDLETGIEKYQKALRYLNEYPAANENDPKDLQSNIDHLRFTLHSNSALLANKSKRSEDAQKWASFAIDAIPKDAKDTDKAKAYFRRGQARVALKDLEEGLKDFEQAAKLAPEDAAIKAELTRTKKTLQETLKKEKDAYKKFFR
>XP_009155906_Exophiala_dermatitidis
MAGSQSGRPRVYFDIEIGGRKEGRIVFELFSDVVPKTAENFRALCTGEKGIGKSGKPLSYKGSIFHRVIKSFMIQGGDFTNFNGTGGESIYGEKFDDENFELKHDRPFLLSMANSGPGTNGSQFFITTVPTPHLDGKHVVFGEVLNGKNIVRKIENLPTQSDKPVGGDVVVVDCGQLEGENYEKATEKAPDATGDPYEDFPEDQGQDLKGEEYYKIALDLKEFGNKAYKAGDLETGIEKYQKALRYLNEYPAASENDPKDLQSNMDHLRFTLHSNSALLANKSKRYAEAQKWASFAIDAIPKDAKDTDKAKAYFRRGQARVALKDLEEGLKDFEEAAKLAPEDAAIKAELAKTKKTLQESIKKEKEAYKKFFG
>XP_013264952_Exophiala_aquamarina
MADSKSGRPRVYFDITIGGRKEGRVVFELFNDVVPKTAENFRALCTGEKGKGKSGKPLSYKGSIFHRVIKSFMIQGGDFTNFNGTGGESIYGEKFDDENFELKHDRPFLLSMANSGPGTNGSQFFVTTVPTPHLDGKHVVYGEVINGKNIVRKVENLPTQSDKPAQDVVVEDCGQLDGEAYSTATQKAPDSTGDPYEDFPDDQGEGLKGEEYYKIASDLKEYGNKAFKSGDVETGIEKYQKALRYLNEYPAANDNDPKDLQTNLDLLRFTLNSNSALLANKSKRYDEAQKWAGFAIDAIPKDAKDTDKAKVYFRRGQALVATKDLDSALKDFEQAAKLAPEDAGIKNELAKTKKALQDSIKKEKESYKKFFS
>XP_016227972_Exophiala_mesophila
MAAPASGRPRVYFNIKIGDRDEGRIVFELYNDVVPKTAENFRALCVGDKGNSKSGKPLSYKGSIFHRVIKSFMIQGGDFTNFNGTGGESIYGEKFDDENFELKHERPFLLSMANSGPGTNGSQFFVTTVKTPHLDGKHVVFGEVINGKNIVRKIENLPTQSDKPVHDVVVSDCGQLEGSAYSAATEKALDSTGDPYEDFPDDQGEGLKGEEYYKIGLDLKEYGNKAFKAGDVEVGIEKYQKALRYLNEYPATNDNDPKELQGNLDSLRFTLHSNSALLANKTKRYAEAQKWAGFAIDGMPKDAKDADKAKVYFRRGQARVALKDLEAGLQDFEQAAKLAPTDAGIKHELAKTKKTLQDSLRREKESYKKFFS
>XP_013274335_Rhinocladiella_mackenziei
MASQNGRPRVYFDITIGGRKEGRIVFELVVVPKTAENFRALCTGEKGMGKAGKPLSYKGSIFHRVIKSFMIQGGDFTNFNGTGGESIYGEKFDDENFELKHDRPFLLSMANSGPGTNGSQFFITTVPTPHLDGKHVVFGEVINGKNIVRKIENLPTQSDKPSTGDVIVADCGQLEGEGYSTATQKAADATGDPYEDFPDDQGEGLKGEQYYQIALDLKEFGNKAFKAGDVETGIEKYQKGLRYLNEYPAANETDPKDLQNNMDHLRFTLHSNSALLANKAKRYDEAQKWATFGIDATPKDAKDTDKAKAYFRRAQARVALKDLEEALKDYGQAAQLAPEDAAIKNELAKTKKTLADSIRKEKESYKKFFS
>XP_018000517_Phialophora_attinorum
MAGRPRVYFDITIADRKEGRVVFELYNDVVPKTAENFRALCTGEKGKGKQGKPLSYKGSIFHRVIKSFMIQGGDFTNFNGTGGESIYGEKFDDENFDLKHDKPFLLSMANSGPGTNGSQFFVTTVPTPHLDGKHVVYGEVINGKNIIRKIENLPTQSDKPQGGDVVIADCGQLEGDSYNAATEKAPDATGDPYEDFPDDQAEDLKGEQYYKIAADLKDYGNKAFKAGDTETGIEKYQKALRYLNEYPAANDSDPKDLQAQLDALRFTLHSNSTLLANKAKRYSEAEKWGGFALDCMPKDTKDQDKAKVYYRRALARVALKDLDSAVKDLEQAAKLAPEDAGIKKELASTKSQVQKSIQKEKASMKKFFS
>NP_594787_Schizosaccharomyces_pombe
MSTYAYFKISIDGKIQPTIYFELFDNVVPKTVKNFASLCNGFEKDGRCLTYKGSRFHRVIKNFMLQGGDFTRGNGTGGESIYGEKFEDENFELKHDKPFLLSMANAGPNTNGSQFFITTVPTPHLDGKHVVFGKVIQGKSTVRTIENLETKNDDPVVPVVIEECGTCTKDQIEAPKPDVTGDSLEEFPDDYEGDKSETAIFKIASDLKGIANKQFAQQNLDTAVAKWQKALRYLMEYPVPNDDSKESPDFWKEYNALRYSIYANLALVALKQNKPQEAIRNANIVIEASNSTELEKQKAYYRLGCAQGLLKNFEESEKALAKAGNDPAISKKLAEIRQKKKDYKKRQQKAYAKMFQ
```
