## Supplementary material for "Coding Sequence Insertions in Fungal Genomes are Intrinsically Disordered and can Impart Functionally-Important Properties on the Host Protein": fasta protein sequences: XP_718519.2_blasthits_fa.txt

```
>XP_718519_Candida_albicans
MLSSVFFSILTLLLSCFVSTTEARRKLSATSLVTCMDNSQISPSYFNVTFNPDDRSLRYALDLTTSISAYITAHVQVYAYGFLIIEKDINVCSLGWKQFCPIFPGALQIDSVQYISSEYTKQIPGIAYQVPDIDAVVKLVVKERDSGDTLSCLQANFSNGKTISQTGVKWATACIAGLGLIVAAMLSTFGNSNAASHISANSLSLFLYFQSVVVVSMQAVERVPPIASAWSENLAWSMGLIRIQFMQNIFRWYIQSTGGSPTTYFISSTKQVLVQKHKRSLDYVAGVAKRSLEYALRSHSNLYVLRGIKRIGYNSKIEPTSIVATGYTWFVLIGYLLVVLLVLVKSVIILLTRAKKINPRTFNSFRGSFPNLIKGSLLRYIAIGSTQLIIFSLWEFTQNDSPAMVVLAVLFVLLLLGVLGWSYFNVMKIGRQSIRTYNNPAALLYGDNKVLQKWGFCYTMFHANKYWFGVVLMGYNVFKALFIAFCQDAGKVSVLPIFVADLAYTIYLIWTGPYLNKPTNVINYMMSIVTTINSFLFLFFSDLFGQPAPVASIMGWVFFILNAAFSLILLILVIVFVLLSVMSKNPDARFAPAKDDRFSFQRKSSIKHKSLTEKTGFSNTNGGHGGVGGGDEELTALGVAAQDHSADWESQMYKLNDLSLDEEDDSRTNQDFVRPDKTRELTSDYDDDTSFTNEDNTRVVNNEEDKNKKLAEKWKSKISRKLSKKKSLKDKNNNTPTTTNNNITTVRRLSDTLLNDERDSNEKREENDELSPITHPYNQSTSFNNHKREHSTTSTISNNNPTHTKGFI
>XP_002419037_Candida_dubliniensis
MLSSVVFSILTLILSCFVSTTEARRKLSATSLVTCMDNSQISPSYFNVTFNPDDRSLRYALDLTTSISGYITAHVQVYAYGFLIIEKDINVCSLGWKQFCPIYPGALQVDSVQYISSEYTKQIPGIAYQVPDIDAVVKLVVKERDSQETLSCLQANFSNGKTISQTGVKWATACIAGLGLIVAAMLSTFGNSNAASHISANSLSLFLYFQSVVVVSMQAVERVPPIASAWSENLAWSMGLIRIQFMQNIFRWYIQSTGGSPTTYFISTTKQVLVQKHKRSLDYVAGVAKRSLEYALRSHSNLYVLRGIKRIGYNSKIEPTSIVATGYTWFVLIGYLLVVLMVLVKSVIVLLTRAKKINPRTFNSFRGSFPNLIKGSLLRYIAIGSTQLIIFSLWEFTQNDSPAMVVLAVLFVLLLLGVLGWSYFNVMRIGKQSIRSYNNPAALLYGDNKVLQKWGFCYTMFHANKYWFGVVLMGYNVFKALFIAFCQDAGKVSVLPVFVADLAYTIYLIWTGPYLNKPTNVINYMMSIVTTINSFLFLFFSDLFGQPAPVASIMGWVFFILNAAFSLILLILVIVFVLLSVVSKNPDARFAPAKDDRFSFQRKSSIKHRSFTEKNASGNKDGGDEELTALGVAAQDHSADWESQMYKLNDLSLDEEDDSRTNQDFVRPDNANELTSDYDEGEEDEDNTRIATDDDKNKKLAAKWKSKISRKLSKKKSVKNKNDTTTVRRLSDTLINDERDSNERREENDELTPITNPYNQSTAFNNHKRAQSTTSTLSNNNPTNTKGFI
>XP_002549729_Candida_tropicalis
MLPATLLSLFTILLSGLITTAEARRKLSATSLVTCMDNSQISPSYFNVTFNPDDRSLKYSLDLTTDISAYVIGHIQVYAYGFLIIEKDVDMCSLGWKQFCPIYPGTMQVESIQYISSEYTNQIPGIAYQVPDIDAVVKVIVKDRDSGEQLSCIQSSFSNGKTISQTGVKWATACIAGLGLLVAAMLSTFGNSNAASHISANSMSLFLYFQSVVVVSMQAVERVPPIASSWSENLAWSMGLIRIQFMQDIFRWYVQSTGGTPTTYFISSTKQILVQRHKRSLDYISGLAKRTLDYSLRSNQNLIVLRGIKRIGYNSHIEPTSIVATGYTWFALIGYLMVVLLVLIKSIVILLTRFKKINPRSFNVFRGHFHNVIKGSVLRYVAIGSTQLVIFSLWEFTQVDSPALVVLAVLFIILLLGVLVWSYINVLKIGRESAKKFNNPAALLFGDNKILDRYGFCYTMFHADKYWFGVVLTSYNVFKGIFIAFCQGNNGIGGKVSVIPIFVADLAYTTFLIYTGPYLNKPTNIVSYLIAIVNCINSFLFMFFSDLFGQPAAVGSIMGWVFFILNAAFSLVLLILVLVFIGLSLTSKNPDARFAPVKDDRTSFQRKSSVKQKSDKLVDGELADLGIAAQDHSADWEKVLKDWT
>XP_003867497_Candida_orthopsilosis
MLYKQFSVLFTFILCLFVSPTYARRKLSASSLVTCMDNSQISPQTFNVTFNPDDRSLRYTLDLNTEISGKVLAHVQVYAYGFLIIEKDVDLCDIGWKQFCPLYPGQLKVDSVEYISSTYTREIPGIAYQVPDIDAVVKVVVRDRSTGEQVSCLQASFTNGKTVSQTGVKWATAVIAGLGLLIAAMLSTFGNSNAASHIAANAVSLFLYFQSVVVVSMQAVERMPPIASAWAENLAWSMGLIRIKFMQQIFRWYVQSTGGTPTTYFIGETEQILVQKSKRSLEYESFYLGKKVIDYAKRGLDYSLHSNTYLIVLRGIRRIGHNSHIESTSIVPTGYTWFVLIGYLLVALLIFSKSIVVLLTRSGKLNPRSFSMFRSNFSSVVKGSILRYIWIGSTQLTIFSLWEFTRVDSGAVVVLAVLFLLLMIIVFGWSFYNVVRIGQLSRRKFNNPAALLYGEQKTLEKYGFCYTMFHAEYYWFGMVLLGYNVFKGIFIAFCQGSIGGKVSVWPIFIADLAYTIVLFWLKPFFNKPTNILNYMIAIVTTINSFLFLFFSDIFGQPAQVASIMGWVFFILNAAFSFVLLIFIIALSLFSVLSKNPDARFAPAKDDRFSFQRKSSIKDKSNRQSTYFTEKSGNAGGNELAALGIAAQDHSADWESQMYKLHDVSKEENEVSSSTTPDHIRPNNRPNNGDDIIESESVYSDEHGHNAGGAAEAEAAGTAGAAGATSTFGEWKNKLARKLSKKKSVKKHHSGSSDEANITRISDTLHYDDDYDEEDSNDKLDFTPSTHQQQQFQRPNPVHDDSEATNGHARNGSTTSNLVRSNPTNTLNIL
>XP_001527304_Lodderomyces_elongisporus
MLVHQCLKLTLVLLLSFLATTAEAKRKLSATSLVTCMQNSQITPINFNVTFNPDDRSLRYTLDLTTEISAKVMAHVQVYAYGFLIIEKDVDMCSIGWKQFCPIYPGSLQVDSVEYISSEYTSQIPGIAYQVPDIDAVVKVIVKDQLTGEQLSCLQSNFSNGKTISQTGVKWATAVIAGLGLLIAAILSTFGNSNAASHIAANAVSLFLYFQSVVLVSMQAVERVPPIASAWSENLAWSMGLIRIKFMQDIFRWYVQLTGGTPTTYFLGVTQQIIVQKKKKRSLEYVYGLGKRALDYALSSNTNLIILRGIKRIGYNSHIEPTSIVATGFTWTVLIGYLLVVILVLLKSIVVLLTRANKLNPRRFTIFRGSFHNVVKGALLRYIYIASTQLVLFSLWEFTQVDSAAMVVLAVLFIILLLIVIGWSFVNVLKIGKQSKREYNNAAARLYGDNKVLEKWGFCYTMFHADKYWFGPVLMGYNIFKVIFIAFCQSGVGGKVSVLPVFIADLFYTIFLIWQAPYLNKPTNIINYMMSIVSTINSFLFLFFSDLFGQPAQVGSIMGWIFFILNAAFALILLIIIVVLMLFSMFSKNPDARFAPAKDDRFSFQRKSSVKRQNRVLSGIVGAKGNEKDEGELAALGIAAQDHTQDWESQMYKLNNLSNEEEAGSSVYTMPDHITPSRGNIHQDEIVESSSISSLNEKQRLEQDQFEQQQQQQQRQNNNNQSLGSKLKTAINRTLSKRSPQKSKTGQPPKEQYQQQLMQGQQHREPKQTTRVSDTLMNTSYDDDDHDIDSEKQELTPLSNPYLRQTQREYDLANSVDGIAHRRNQSNLSQINSSDPTKTNNVL
>XP_007376269_Spathaspora_passalidarum
MCTLGWKQFCPVYPGPLQVESIEYISEDYANQIPGIAYQVPDIDAVVKVLVKDRDTQETLACIQSSFSNGKTISQTGVKWATAVVAGLGLLLAALLSTFGNSNAASHISANSVSLFLYFQSVVVVSMQSVERVPPIASAWSENLAWSMGLIRVQFMQDIFRWYVQATGGTPTTYFKGIIQQILVQKRNLQAMVMDVMTRSNLTKRTLDFALKSNKNLIVLRGIKRIGYNSGIEPTSIVVTGFTFFVLIGYLLVVVLVLAKSVIVLLGRFNKINPKSFSMFRTNFNNMIKGTVLRYIAIGFTQLTLFALWEFVQRDSPAVIVIAVLFIILLAAVLSWSYYNVIRLGRESQQLYQNPAALLYGDTHILQKYGFSYTMFTAKKYYFGVVLAGYTLLKSIFIAFTQSSGRVSVLPIFIFDLAYTIYLIYSAPYLNKPTNIVNYMISIVVTINSFLFLFFSDLFGLQASVASIMGWIFFILNAAFSLILLVLIVVFIVFCLVSKNPDARFAPVKDDRFSFQRKPSMHRTVRSPIMTEKNNVEGELAALGAIAQDHSVDWESEMYKLNNVANDSVDEDILTGSSQPDLEEKERAPPSRFGSLKQKFMNRVGMNKEEIKPTDESSPIREDVDSDILSALQGHKKTISQASSDYSDPTDAKRVV
>XP_043050623_Scheffersomyces_spartinae
MKLFNSLWIIGLTLVTFLSSPVTARRALSSRSLVTCMDNSKISPTYFNVTFNPDDGSLHYQVDLTTELSSYVRASAQVYAYGFLIISKDLNLCDMGWKQFCPMYPGSMQIESIEYVSKKYIDMIPGIAFTVPDIDAVLKLLVYDISSGEKLACVQASFSNGKTVSQTGAKWATAVIAGLGLLISALLSTFGNSNAASHISANAVSLFLYFQSVVVVSMQHVERVPPIASAWAENLAWSMGLIQVLFMQKIFRWYVQATGGNPTTYFLGTSKQILVQRSLDYLDSLHELVRNNYVMPAKRALDFSLKSNSNLIVLRGIKRIGFNSHIEPTSIVVTGFTFFVLCGFVLTIIIVLIKNAVTLLIRMGKLQPTRLSHFRTLFTNILKGTLLRYIYIGFTQLVILSLWEFVQQDSPAVIVLAVLFLILSLGMILYALYKTWHYGKLSIQLYKNPAAILYGDSGVLSKFGFCYTMFHALKYWFGIVLVVYTLAKGIFVGLFQFSGKASSLALFIIDLAYTIYLFMSAPYLNKATNIINYTMSIVITLNSFLFIFFSDVFGQPAPVASIMGWVFFILNAAFSFCLLVLIVVFIVYSIISKNPDARFAPAKDDRASFQRMSSMRNPRKRASTYASGTPKGASLEDVANDELAALGIAAQDHTKDWEGQMYKLNNISEQFMNNVDNEDPLRNRSYSNLDNDSVAKLTPSTEQQRVFMNEDMNTSSSSGEEKDGSSHEVEKDLTSNKQRLSMLKSRWLKFGGKENSGINSERIEENTALTAGNEEDHPLEANKYNDTAKDSFPEMTTSPHKAFEEHKRDMSYSSNISNMSQQPMGTRNII
>XP_001384259_Scheffersomyces_stipitis
AKRSLMATSLVTCMDNSQITPLYFNVTFNPDDGSLRYALDLTTDISTYVVAHLQVYAYGFLIIERDIDMCSLGWPQFCPVFPGSLQIDSIEYISNDVVSSIPGIAYTVPDIDAVAKVIVKDRDTKQTLTCLQASFSNGKTISQTGAKWATAVIAGLGLLIAAILSTFGNSNAASHISANSVSLFLYFQSVVVVCMQHVERVPPIASAWSENLAWSMGLIRVGFMQKIFRWYVQSTGGNPTQYFSGTTKQILVQRSLDYVNGIRKRALDFALKSNSNLFVLRGIKRIGFNSFIEPTSIVVTGFTFFIIVGYLLVLLLVVTKSVLDLLIRFKRLSPSTLTTFRLQFPVILKGSILRYIYIGFTQLVILSLWEFTQQDSPAVIVLAVLFLLLPLSVIGYSYWMVIKFGKESIKKYNNPAAMLYGDNRILDKYGYCYTMFHADKYWFGVVLIGYNLLKAIFIGLLQTSGKASVVILFVIDLAYTIYLIYTAPYLNKPTNILSYVISVVVTANSFLFLFFSDLFGQPAPVASIMGWVFFILNAAFSLVLLVFILVFIVMSVISKNPDARFAPARDDRFSFQRKSSMKRRSFIDEKQLSDEDSNQARSGGDELAALGVAAQDHSTDWEAQMYKLNNLSGEGASSQNEISSNREFLTP
>XP_020063578_Suhomyces_tanzawaensis
MKVSVLSVLLTALFLPFVAHARRTLSATSLVTCMENSQISPTYFNVTFNPDDRSLKYSLDLSTSLSSKVIAEVEVYAYGFMIIHKTVDLCDLGWKQFCPIFPGTMQVESIEYISKTYVDEIPGIAFSVPDIDAVVKVFVRDADTGVQLSCLQSSFSNGKTINQTGAKWATAVIAGLGLLIAAIMSTFGNSNAASHISANSVSLFLYFQSVVVVSMQHVERIPPIASSWSENLAWSMGLIRVGFMQDIFRWYVQLTGGTPTLFLKGTTRQILVQRAYNYLSELHKRATDISLKSNVNLIVMRGIKRVGYNARIESTSIVTTGFTFFFIIGYILVAVLVIFKSVVDLLVRFNKINPNKFYTFRTSFSVILKGSLLRYIYIGFTQLMIFSLWEFTQNDSPAVIVLAVLFILLALSVIGLSYYKTIQFGRRSIQQYNNPAALLYGDPRILNKYGFCYTMFHAEKYWFGIVLIGYNLLKAIFIALCQASGKASVVVLFILDLAYTIFLIWQAPYLNKPTNVLNYLISVVTTINSFLFLFFSDLFGQPAAVASIMGWVFFILNAAFSLILLILVIVFVGLSIISKNPDARFAPAKDDRFSFQQMNSAKQRQGFNEKDGHGNQELAALGIAAQDHSNNWESEMYKLNSPGIDGSNNDMLTPSMRQDDHFGDTSSGDKEVEDSEATLNHQLLQKSNGGSLGAKLKNLTRGLSMRSNKEKADVRAEAPKHKNITRLSDTLPDASSMPSPTHSHKHDSNTPINSNWEVYNEGHDVVGNGRYNEPNSHSTHNRNQSNISNMSMENGPQRAKGFI
>XP_020078266_Hyphopichia_burtonii
MVLLHRSILLFLTWVSLFINPILAKRSLLATSLVTCMENSQISPSYFNVTFNPDDRSLRYSLDLSTEISSYVIAHVQVYAYGFLIIEKNIDMCTLGWKQFCPIFPGSMQVESIEYISKDYVKMIPGIAYNVPDIDAVVKVIVKDRDSGEELSCIQSGFTNGKTVSQTGAKWATAIIAGLGLLIAAVLSTFGNSNAASHISANAVSLFLYFQSVVVVSMQHVERVPPIASSWAENLAWSMGLIRVTFMQDIFRWYIQSTGGHPTTYFLGTTKQILVQRAMDYLDGMHKFAVRNDVTGFFSNQSVEEYNKRSLDFSLSSNTNTIILRGIERIGFGSHIETTAIVVTGFTFFILCGFLLAVILVLIKQTVELLIRFKKINPNRLNHFRTSFASIMKGALQRYIYIGFTQLIILSLWEFTQNDSPAVIILAIIFLILSLGVIGFSFWKTLQFGKKSIIQYNNPAALLYGDSRILNKYGFCYTMFNANKYWFGIVLTGYSLIKGIFIGLCQYSGKASSLILFILDLAYTIHLFIQAPYLDKSTNVLNYCMSIVITINSFLFLFFSDLFGQPAQVSSIMGWIFFILNAAFSLILLLMIIVLICLAITSKNPDARFAPAKDDRASFQRKSSVKRKSYTDKGDNLASKEKDNVHNELFALGLAAQDHSNNWELEMYRLHNLSNGADDEDDEDKSSSSENHKSHDILTPSLNQSDKWIANEKERTLGEGSDSDDNKPNNNAGLGAKLKNLTRNLSTKKNNNSPPNANKTSNTPKSSHITRISDTLSPKEEVNSLNTPILNESPKTHQRNYSEMSAQQSMNNNPTDATRIV
>XP_015465697_Debaryomyces_fabryi
MKTISKVLILLTWFWQMAGVMGKRSLSATSLVTCMDNSQISPTYFNVTFNPDDRSLKYSIDLTTEINAKVEAFVQVYAYGFLIIEKNVDMCSLGWKQFCPIYPGTMQVESIEYISEEYVKEIPGIAYTVPDIDAVVKVIVKDQSDGKQLSCMQASFTNGKTVEQTGAKWATAVIAGLGLLIAAVLSTFGNSTAATNISANSVSLFLYFQSVVVVSMQNVERVPPIASAWAENLAWSMGLIRVKFMQEIFRWYVQSTGGSPTLYFTGTTSQILVQRALNHLRDVHEFASNNRIVNYAKRSLDFSLQSNSNLIVLRGIKRIGYNSHIEPTSIVATGFTFFVFFGYLLVIILIFTKQILDLLIRFKKINPNRLSHFRSSFRLILKGSLLRYLYIGFTQLVILSLWEFTQNDSPALIVLAVILLILVLGVVVYSYWRVVKLASLSIKEYNNPAAVLYGDSKVLNKYGFCYTMFQAEKYWFGIVLIGYNLLKAIFIGLCQYSGKVSALVIFILDLAYTIYLIIQAPYLNKPTNILNYLISVVVTVNSFLFLFFSDLFGQPAPVSSIMGWVFFILNAAFSFCLLMMIIAFITFILISKNPDARFAPARDDRTSFQRMSSVKHRSYNNKQDNQGANELLALGLAAQDHSNNWESEMYKLNNISSSSNDQKNHLTPSLEQEKFEVNEINSSENSNDTGQQPQTIGSKLKGKLSRGLSFKAGKGEKGTPTDKNTKNSKITRISDTLLDDNQDNYADEEKDVVNTKPRSFPKDNSATPINQHYRHDSNISAGGFSSYSNNQPTNTNDIL
>XP_461622_Debaryomyces_hansenii
MKIFSKVFILLMWFWQMVGVMGKRSLSATSLVTCMDNSQISPTYFNVTFDPDDRSLKYSIDLTTEINAKVDAFVQVYAYGFLIIEQNINLCSLGWKQFCPIYPGSMQVESIEYISEEYVKEIPGIAYTVPDIDAVVKVIVKDQDGGKQLSCMQASFTNGKTIEQTGAKWATAVVAGLGLLIAAVLSTFGNSTAATHISANSVSLFLYFQSVVVVSMQNVERVPPIASAWAENLAWSMGLIRIQFMQDIFRWYVQSTGGSPTLYFKGTTSQILVQRALNHLRDLHEIASNNGIVNYAKRALDFSLQSNSNLIVLRGIKRIGYNSHIEPTSIVATGFTFFVFFGYLLVVILIFIKQILDLLIRFKKINPNRLSHFRSSFSLILKGSLLRYLYIGFTQLVILSLWEFTQNDSPALIVLAVLSLILVLGVIGYSYWKVVRLGRKSVKEYNNPAAVLYGDSKVLNKYGFCYTMFQAEKYWFGIVLIGYNLLKGIFIGLCQYSGKASALAIFIFDLVYTIYLIIQAPYLNKPTNILNYLMSVVTTINSFLFLFFSDLFGQPAPVASIMGWVFFILNAAFSFCLLIMIIAFIAFILISKNPDARFAPAKDDRTSFQRMSSVKHRSYNNKQDNQGANELLALGLAAQDHSNNWESEMYKLNNISSSSNDQKNHLTPSLEQEKFEANEVNYSENSDEIDNKPSTLGSKLKGKLSRGLSFKGNKGENKGTTDRKNTKNGKITRISDTLLDDNQENYADEEKDVINTKPLSFPKDNSTTPINQHHRHDSNISAGGFSSYSNNQPTNAKDIL
>XP_006689486_Yamadazyma_tenuis
MLFHMWTLLLWANITLATRSLMATSLVTCSEKSLITPSYFNVTFNPDDLSLRYNIDLTTDISGYVIGHVYVYAYGFLLIEDKIDLCSLGWKQFCPVYPGSLQIDSIQYISKKTAALLPGIAYQVPDIDAIVKVYVVDRDSGETLSCLQSSFSNGKTVSQVGAKWATAVIAGLGLLIAAFLSTFGNSNAASNVSANAVSLFLYFQSVVVVSMQSVDRLPPIASAWAENLAWSMGLIRVKFMQDIFRWYVQSTGGTPTTYFMGTTKQILVQRAYDYLENLHSYVKRGLEYSLHSNSNLIVLRGIKRIGYDSHIEPTSIVATGFTFFVLIGYLLIFILFILKQIVDLLIQTKKLNPNSFNYFRRSFGTIIKGTTLRYIYIGFTQLVILSLWEFTQNDSPAMIVLSVLSLLMVFAVIGWSLYRTFRVGKASIQQFNNPAALLYGDETILNKYGFCYTMFNASKYWFGTVIVAYNLIKGIFISLCQPAAKVSVVVVFVLDLAYTIYLFTQAPYLNKPTNIINYIMAIVITINSFLFMFFSDLFGQPAPVASIMAWVFFILNAAFSLILLLFIIVFSALSVLSKNPDARFAPAKDDRTSFQRMSSIKRNSQYSEEKTAHHSANELMALGVAAQDHTTNWEQEMYKLGNVSAGTAQPSSDKDILTPELGHEKSSEVDFEETEQHNSTESIDEPQSFLGARLKSLSRSLSKKKKTDNNANDGNLTRLSDTLMHEDSFSHPEPTISHQRNQSNYSDFVNNPTDKRNVV
>XP_001484092_Meyerozyma_guilliermondii
MKLFFPVFLVFAHLTCVVHAAQYLGTSSLLTCMDNSQFTASHFDVKYYRHNRSVVFDVSAISNINAKIGANINLIAYGLNIVQKNISFCDLGYAPVCPLTTGHLELSSSYKISKSISKQIPGVAFTIPDLDARVRVVLYDLKSGASLACVEAALTNGKTVQTKYAAWPIAAVSGLGLITSGVVSVIGHSNTAAHIASNSMSLFVYFQSLAITSMMAVAKVPPIAAAWAQNFQWSLGLIRVGFVQNIANWYVQATGGTSTDIIRALHLSISVQKKMKRSIDYLNQLVEKTKYNNQMILFDKRDGITLDSDNFGLSDNLDPKLYTTDEKDPDLSSRILVLRGVQRVAYLAKIEITELFMTGIMFTIFFGFVMVVCLMLFKAVIEICIRSKIMNEGKFNEYRQQWSFIIKGALYRLLLVAFPQIAVLCLWEFYEHDSAGTIIVAVFMLAVSLVLLCLATIRVAILGRQSVKQFKNPAYLLFGDGEFLNKFGFIYVQYRADCYYFIGFTLIYVFLKSLFVAVLQTHGKVQSLIVFVIELVYMVLVCVFRPFMDKRTNAFNITIAVINTINALFFVFFSYVFKQPQIVASVMAIVYFIMNAVFALFLLLFTIITCVLALLYKNPDTRYQPMKDDRVSFIPRFDRPQGAADGKINEREDDMELMALGATAMKGHEHSGKPVQYEDESVYDEESSFHDQTKNHQNQFKSNVYNDDSSNSKRDSYYLESFEPTQPTSTIVGNPNTAMGGYNKAYGNPQQQRGNRVNFM
>XP_018711829_Metschnikowia_bicuspidata
MNAVFFLWLALLMPTMAKRSLSATSLVTCMDSSQISPSYFDVTFNPDDRSLKYSLDLVTEISANVTAHVQIYAYGFVIIDKYIDMCDLDWKQFCPIYPGTMQIESIEYISELYVLQIPGIAYSVPDIDAVVKVQVYDRLTGELLSCLQSSFSNGKTVSQTAIKWVTACVAGLGLLIAAVLSTFGNSNAASHISTNAVSLFLYFQSVVVVCMQSVDRVPPIASAWSENLAWSMGLIRVEFMQKIFRWYVQSTGGTPTLYFISSTQQILVQRAQMYLDNLHEYASNNFSISPGIKRSLDYTLSSNANLVVLRGIERIGYNSHIEPTSIVVTGFTFFVLMGFLLAVVIVCVKLAVVLLIRFKKINPNRLSHFRKSFVIILKGALLRYVYIGFTQLVILSLWEFTVQDSPAVIVLACLTLLLALGIIAYALWNTHKFGSRSARDYKNPAAILYGDPVVLHKFGFCYTMFHAQKYWFGMALVSYALLKGIFIGLCQSSGKVSSIVIFIIDLVYMIFLFTQRPYMNKSTNILNYCMAIVITVNSFLFVFFSDLFGQPAQVSSIMGWVFFILNAAFALVLLIMIIVLSLLAILSKNPDARFAPAKDDRTSFQRMSSTKHRRIEKDMSVEARANNELFALGAAAKDHLTDWEDQIYKLHEIQKGSKSESISEINNSTSTSENDDTPQGITNEFDERQAAPTQDKSFGEKLKEKLKFTSPAKPDEAKGDYLLLKRENNTRMSDTMTAGSSLPESPVKRPLKHSRNDSTQSAFSTSNFPSPEPMNTKAFL
>XP_002617206_Clavispora_lusitaniae
MNFLFVFLLALVCPVWAKRSLSATSLVTCMENSQISPSYFNVTFNPDDRSLKYNIDLVTDISAKVEAHVRVYAYGFLIIDKNIDMCTLDWKQFCPIYPGSMQIESIEYVSEHYVKEIPGIAYTVPDIDAVVKLDVYNKQTGERLSCLQSTFTNGKTVSQVGIKWATACIAGLGLLIAAVLSTFGNSNAASHISTNAVSLFLYFQSVVIVSMQNVDRVPPIASAWAENLAWSMGLIRVHFMQKIFRWYIQSTGGTPTTYFSGTTRQILVQRSQSYLRNLHDYAMNDFKVPSGIKRSLNFSLKSNINLIVLRGIERVGYRTHIEPTSIVATGFTFFVLCGFLSVVIIYFVKSITVLLIRMKKMNPNRLSHFRKSFSTIAKGTLLRYIYIGSTQIIILSLWEFTRNDSPALLVIAVIALIATLGVLALSFWKTYTIGEHSRKEYSNPAALLYGETKILQKFGFCYTMFRAEKYWFGIVIVAYALVKGIFIGLCQKSGKVSTIVIFVLDFAFMVYLFIEKPYLNKPTNVVNYCMAIVNTVNSFLFIFFSDVFGQPAQVGSIMGWVFFILNAAFSFILLLSIIALSLMAVFSKNPDARFAPAKDDRTSFQRQSSLKRRDPSANKGLNAQNELSALGAAAQDHQADWETEMYRLNDLSNVTGSSDALMDSTRESEKVESLAFEEKTEPQLDDEMATPTFGEKLKSKIGRTFSTKSKSTPEDSRRITRVSETLEDDSVSNLPPSPEKKNHRRQESESAYSDVSNVKPTGFTGIV
>XP_025341149_Candida_haemuloni
MWSLLFFIFFVPVWARRTLSASSLVTCMDNSQISPSYFKVSFDADNRALKYNLDLNTDISGRVMAHVQVFAYGFVIIEKDIDMCDIGWKQFCPMYPGAMQIESVEYINKNDVDMIPGIAYTVPDIDAVVKVIVKNQDTGQVLSCLQSSFTNGKTVSQVGIKWATAVIAGLGLLIAAVMSTFGNSNAAAHIATNAVSLFMYFQSVVVVSMQHVQRVPPIASSWAENLAWSMGLIRTEFMQKIFRWYVQATGGTPTVYFKNVDKQILVQRAQEYASQRYQRDLSMRDLDFALNSNRNLRVLRGIKRIGYNNHIEPTSIVVTGFTFFVLCGFLLVAVLFFLRSGAVLLIRMNSMNPNRFSHLRKNFSTILKGSLLRYLWIGFPQLVILSLWEFTVQDSPAVIVIAVLFLITAIGIISFSLYQTWRYGKLSIQRHSNPAAVLYGDSKILHKYGFCYTMFRAQKYWFGVVIIGHTLLKGIFIGLCQGSGKTSTLVLFIVDLAFTIFLFIQKPFLDKSSNIVSYCVAVVTTVNSFLFVFFSELFGQPAQVSSIMGWIFFIMNAAFSLILLIMILVLMGFALLSRNPDSRFAPAKDDRTSFLRKSSVKRSSRNLRGEDKANNELFALGAAAQDHSDDWENEMHRLNEVETSSISSHDHSREDEKYASVNELSRPAVETEEGEEEEKKTAVGKFKDKITRKLSTKKTDRNLRLSDTMKEEDAHINSDSLTHINQHARADSHVSDAGFSQYSSNRPTEGKDIL
>XP_024715931_Candida_pseudohaemulonis
MNWTLLFFIFLAPTWARRTLSATSLVTCMDNSQITPSYFKVSFDADNRALKYNLDLNTDISGKVTAHVQVFAYGFVVIEKDIDMCDIGWKQFCPMYPGSMQIESVEYINKDDVNMIPGIAYTVPDIDAVVKVIVMNQDTGETVSCLQSSFTNGKTVSQVGIKWATAVIAGLGLLIAAVMSTFGNSNASAHIATNAVSLFMYFQSVVVVSMQHVQRVPPIASAWAENLAWSMGLIRTEFMQKIFRWYIQATGGSPTVYFKNVDKQILVQRAQEFASKKSEHDLDVRDLDFALNSNRNLRVLRGIKRIGYNSHIEPTSIVVTGFTFFVLCGFLLVAVLVFLRSGAVLLIRMKAMNPNRFSHLRKNFSTILKGSLLRYLWIGFPQLVILSLWEFTVQDSPAVIVIAVLFLITAIGIICFSLYQTWRYGKLSIQRHSNPAAVLYGDSKILHKYGFCYTMFRAQKYWFGTVIIGYTLIKGIFIGLCQGSGKASTLVLFILDLAFTIFLFIQKPFLDKSSNIVSYCVAVVTTVNSFLFLFFSELFGQPAQVSSIMGWIFFIMNAAFSLLLLIMILVLICFAMLSRNPDSRFAPAKDDRTSFLRQSSVKRSSRNLRGEDKAANELFALGAAAQDHSDDWENEMHRLNEVETSSISSHSHSRDEKFASVNELSSPAVEIEGEDDEPKKTAVGKFKDKITRKLSTKKNDRNMRLSDTVKEEEDAHINLNSLTHINQHARAGSESGFSQYSSNRPTQGKDIL
>XP_025338488_Candida_duobushaemulonis
MNWTLLFFIFLAPAWARRSLSATSLVTCMENSQITPSYFKVSFDADNRALRYNLDLNTDISGKVTAHVQVFAYGFVVIERDIDMCDIGWKQFCPMYPGSMQIESVEYINKDDVNMIPGIAYTVPDIDAVVKVIVINQDTGETVSCLQSSFTNGKTVSQVGIKWATAVIAGLGLLIAAVMSTFGNSNASAHISTNAVSLFMYFQSVVVVSMQHVQRVPPIASAWAENLAWSMGLIRTEFMQKIFRWYVQATGGSPTVYFKNVDKQILVQRAQEFASKKTEHDLDVRDLDFALNSNRNLRVLRGIKRIGYNSHIEPTSIVVTGFTFFVLCGFLLVAVLVFLRSGAVLLIRMKAMNPNRFSHLRKNFSTILKGSLLRYLWIGFPQLVILSLWEFTVQDSPAVIVIAVLFLITAIGIICFSLYQTWRYGKLSIQRHSNPAAVLYGDSKILHKYGFCYTMFRAQKYWFGTVIIGYTLIKGIFIGLCQGSGKASTLVLFILDLAFTIFLFIQKPFLDKSSNIVSYCVAVVTTVNSFLFLFFSELFGQPAQVSSIMGWIFFIMNAAFSLLLLIMILVLICFAMLSRNPDSRFAPAKDDRTSFLRQSSVKRSSRNLRGEDKAANELFALGAAAQDHSDDWENEMHRLNEVETSSISSRSHSRDEKFASVNEISSPAVEVEGDDDEPKKTAVGKFKDKITRKLSTKKNDRNMRLSDTMKEEEDAHINSDSLTNINQHARAGSESGFSQYSTNRPTQGKDIL
>XP_028889930_Candida_auris
MNFILLLFLLWTPAWARRTLSATSLVTCMDNSQVSPSYFKVTFDADNRALRYNLDLNSEISGKVMAHVQVFAYGFVIIERDIDMCDIGWKQFCPMYPGAMQIESVEYIGKKEVDMIPGIAYTVPDIDAVVKVLVRNAETGQILSCLQSSFTNGKTVSQTGIKWATAVIAGLGLLIAAVMSTFGNSNAASHIATNAVSLFMYFQSVVVVSMQHVQRVPPIASAWAENLAWSMGLIRTDFMQKIFRWYVQSTGGSPTLYFKNVDKQILVQRAQEMASQRYQRSTDILPRDLDFALNSNRNLRVLRGIKRIGFNSHIEPTSIVVTGFTFFVLCGFLLTVILFFLRSGAVLLIRYNAMNPNRFSHLRKNFSTILKGALLRYLYIGFPQLVILSLWEFTVHDSPAVIVIAVLFLITALGIIGFSFYQTWRYGKLSIQRHNNPAALLYGDSKILHKYGFCYTMFNAQKYWFGGVIIGYTLIKGIFIGLCQGSGKTSTLVLFILDLAYTIYLFVMKPYMDKSTNILNYCVAVVTTVNSFLFLFFSELFGQPAQVSSIMGWIFFILNAAFSLILLVMILVLIGFALLSRNPDSRFAPAKDDRTSFLRKSSVKRSSRNLRGDDKANNELSALGAAAQDHSEDWENEMYRLNEASNTSTSSNDHSHDDEKFASVNELSSPAVEVEEQEEEPTSKKTAVGKFKDKITRKLSKKEDRNMRLSDTIKEDETAAPHSDSLTHINQHARGVSSVSETGFSEYSTQRPTEGKDIL
>NP_011376_Saccharomyces_cerevisiae
MRFLQVYKSSALIGLIILLASKVNLAEAKRKLVATSLVTCMENSQLSANSFDVVFNPDDRSLHYDLDMSTQIDSYIFADIDVYAYGFKIITKNVDLCSINWKQFCPVHPGNIQIDSIEYISSEYVNEIPGIAYQVPDIDAYARVKITNNVSEYLACIQIYFSNGKTVSQIGVKWATAVVAGIGLLLSAILSTFGNSTAASHISANTMSLFLYFQSVVVVAMQHVHRVPPIAAAWAENLVWSMGLIRISFMQRIFRWYVQSTGGTPSLYLTSTSMSVLAQRSWQYLMELPLIKRATNVLYGNANTLIFRGIKRLGYKMGIENTSIVCTGFTFFVLCGYVLAGFIIVFKCCVELATRLGWIQKARFWEFRKQWRMILKGALLRYIYIGFVQLTILSFWEFTERDSPAVIVIACLFILLSCGLMLWAAWRTVFFARRSVALYNNPAALLYGDEYVLHKYGFFYTMFNANHYWWNIVLLSYIFVKSLLVGFAQASGQTQVLFMFILDLFYFVAIIYYKPYLDRPTNIMNILIATVTVVNSFLFMFFSDLFNQSYKVAAIMGWIFFIMNAAFSFILLMMILAFAGMMLFSKNPDLRFKPAKDDRTSFQRNTMKPEGTVNRSVANELLALGNVAKDHDDNSDYESNDTGVNDELKQAQDETTPTTVTSSDDNKPTFSEKILSKFSRPKNENASTDALRVEAPKQQTFPHNLTNLSRENLSTLGSKPYPGHTRSQSDAHNGLINSFEEEDTSSNTDPFHDSTEGDLLDTSSSDGGFRSQNYVRDDSINSLGNNKQPLRKPPGFFDEGFM
>XP_018222102_Saccharomyces_eubayanus
MKFLQTFKSCSIIGLIISLTSNIGLVEAKRKLVATSLVTCMENSQLSANSFDVVFDPDDRSLHYNLDMTTQIDSFIYADIDVYAYGFRIITKNVDLCAIEWKQFCPVHPGNIQIXSIEYISKKYVDDIPGIAYQVPDIDAYAKVRITNNVSDYLACIQIYFSNGKTVSQIGVKWATAVVAGIGLLLSAILSTFGNSTAASHISANTMSLFLYFQSVVVVAMQHVHRVPPIAAAWAENLVWSMGLIRISFMQRIFRWYVQSTGGTPSLYLTSTSMSVLAQRSWDYLMEFSLMKRATNVLYGNSNTLIFRGIKRLGYKMKIENTSIVCTGFTFFVLCGYVLAGFIVIVKCCVELAVRLGWIEKTRFWEFRKQWKIILKGALLRYIYIGFVQLTILSFWEFTERDSAGVIVIACLFILLSCGLMLWAAWRTVFFARRSVAMYNNPAALLYGDEYVLHKYGFFYTMFNANHYWWNIVLLSHIFVKSLLVGFAQASGQTQVLFMFILDLLYFIAIIYYKPYLDRPTNIMNILISTVTVVNSFLFMFFSDLFNQSYKVSAIMGWIFFIMNAAFSFILLLMILAFAGMILFSKNPDLRFKPAKDDRTSFQRNTMKPEGTVNRSVANELLALGNVARDHNDNSDYESNNTGMNDEPKQVQDETTPTTFTSSDENKPSLTEKIFSKFTRQKNNNASTDVLKDENSNQQTFPHNLTNLSRENLSTLTMGSKSYPGHTRTQSDAHNGLINSFEEEDTSSTADPFHDSTEGDLLDTSSSDGGFGSQNFVRDDSMNSLGNNQQPVRKPPGFFDEGFM
>XP_033769552_Saccharomyces_paradoxus
MQVLMTLWCLICTCLVVPVAAKKRTLTASSLVTCMENSQLSANSFDVSFSPDDRSLHYDLDMTTQIDSYIYAYVDVYAYGFKIITENFDVCSMGWKQFCPVHPGNIQIDSIEKIAEKYVKMIPGIAYQVPDIDAYVRLNIYNNVSENLACIQVFFSNGKTVSQIGVKWVTAVIAGIGLLTSAVLSTFGNSTAASHISANTMSLFLYFQSVAVVAMQHVDSVPPIAAAWSENLAWSMGLIRITFMQKIFRWYVDATGGSPSLYLTATTMSVLTQRGLDYLKKTSIYKRAENVLYGNANTLIFRGIKRMGYRMKIENTSIVCTGFTFFVLCGYFLAGFIMACKYGIELCIKCGWMRSDRFYQFRKNWRSVLKGSLLRYIYIGFTQLTILSFWEFTERDSAGVIVIACLFIVLSCGLMIWAAYRTIFFASKSVEMYNNPAALLYGDEYVLNKYGFFYTMFNAKHYWWNALLTTYIFVKALFVGFAQASGKTQALAIFIIDLAYFIAIVRYKPYLDRPTNIVNIFICTVTLVNSFLFMFFSDLFNQKYAVSAIMGWVFFIMNAAFSLILLLMILAFTTIILFSKNPDSRFKPAKDDRASFQKHAIPHEGPLNKSVANELMALGNVAKDHTENWEYELKSQEGKSEDNLFGIEYDDEKTGTNSDNAESSSKETSRPTFSEKVLRSLSIKRNKSKLGSFKRNIPDKAAQQDVSPDRESSSPNSKSYPGVSHTRQESEANNGLINAYEDEQFSLMEPSILEDAASSTQMHAMPVRDLSLSSVPNAQDVTKKANILDPNYL
>XP_003673045_Naumovozyma_castellii
MKFHIVIRLTTIIWCLFISTTQAKRNLKASALVTCMEGSQVSSNSFDVVFNPDDRSLHYDLDLVTQIDGYVYADIDVYAYGFKFISKNLDLCSMNWKQFCPVHPGNIQIDSIEYISKEYTDQIPGIAYNVPDIDAYVRLNIHNNQSERLACLQVFFSNGKTVSQTGVKWATAVVAGIGLLLSAILSSFGNSTAASHISANTMSLFLYFQSVAAVGMQHVHSVPPIAAAWCENLAWSMGLIRVTFMQKIFRWYVQSTGGTPDLYLTATTMSVLTQRSLDYLKASTLVKRAENVLYGNSNTLIFRGIKRMAYSMKMENTSVVCTGFTFFVLCGYVLAAFIMICKYSIELSIRSNWLRQDRFLEFRQNWRVVLKGALLRYIYIGFTQLTILSFWEFTERDSGAVIVIACLFLLLSIGLMVWASWRTHMFAQKSIELYDNPATLLYGDDQVLHKYGFFYTMFNARRYWWNVILLGYIFIKSLFIGFAQASGKTQALAIFILDLAYFAAIIRYQPYLDRLTNLINICICTVTVVNSFLFMFFSDLFGQPYSVSAIMGWVFFIMNAAFSFLLLMMILVFTGLMIFSKNPDIRFKPAKDDRTSFQKHSMKMNDGLISPSVAKELMALGDLAKDHNENWETELQGKYADDSSKSNTNIFLGSDEEDEKFASSLSVNEQNEMSGRNPTLSEKFLRTFSIKRNRTKKSRDKESDPRDVTQTTGSTGASDSDSPVRKPYPGVESNEIRRESDSHNRLIDAFGEDGAQTGVADYRFSGLNRLVDSEAGSSFSSMPNRDMSLDSMQHQQNVAKSTDILNNNSNYL
>XP_003670708_Naumovozyma_dairenensis
MLFLQTWYIPLLVWSLLSNIITAKRNLVATSLVTCMENSQVSSNSFDVVFNPDDRSLHYTLDMVTQIDSYIFADVDVYAYGFKIITKTVDLCDINWKQFCPVHPGNIEIDSIQYISQEYVNEIPGIAYTVPDIDAYVRLNVRNNVSERLACLEVFFSNGKTVSQTGVQWTTAVIAGIGLLLSAVLSTFGNSTAASHISANTMSLFLYFQSVAVVGMQHVHSVPPIAAAWCENLAWSMGIIRVSFMQRIFRWYVESTGGTADLYLTATTMSVLTQRSLDYLKSLPLIKRADNVLYGNQNTLIFRGIKRVAYSMNIENTSVVCTGFTFFVLCGYVLAGFIMVCKYSIELCIRSGWIRNDRFLEFRQHWRTVLKGSLLRYIYIGFTQLTILSFWEFTERDSAAVIIIACLFLVLSIGLMLWAAFRTCFFAKRSIKAHNNPAALLYGDEYVLHKYGFFYTMFNANHYWWNIVLLGYIFIKSLFIGFAQASGKTQALAIFIFDLAYFIAIIRYKPYLDRPTNIVNIFIATVTVVNSFLFMFFSDLFGQPYAVSAIMGWVFFILNAAFSFLLLMMVLAFTGMAIFSKNPDLRFKSARDDRASFQRRSFKGDGTISPSVAHELAALGDIAKDHNENWEVELEKQYNEDKEKENVFIGSDEDEDKFASSLSVNEASRISGRKPTLSEKFLRTFSIRRNKSKVSRELNSSAPNDRSAQESSMSSQSVASNIILKKPYPGLDESEQIKRESDSHNRLMSQLDNESDMRYNDPQSLGRFSEAGSSPYMPKRDLSFDSMQHPTKSTDILNNNYL
>XP_003957859_Kazachstania_africana
MHLSIIWWLVASVYFSLAQAKRSLVATSLVTCMENSQASASTFDVTFNPSDRSLHYFLDMTTQISGYVSVDADVYAYGFKIISKSIDVCSLDWKQFCPMSPGNIEIESIEYISEEYVNEIPGIAYTVPDIDAYARLNIYNNESAKVACLQVFFSNGKTVSQIGIKWAAAVIAGIGLLLSAVLSTFGNSTAASHISANTMSLFLYFQSVAIVALQHVHRVPPIAEAWSENFAWALGLIRTTFMQKIFRWYVQNTGGTPSLYLTSTTMSVLTQRSLDYLKQSSIFKRSTNVLYGNSNTLIFRGIKRMAYNLNIENTSVVCTGFTFFIICGYVLAGLFIVTKSVIDLCIRAGWMNQSKFSDFRKNWKTMLKGALLRYIYIGFAQITIFGFWEFTERDSAAVIVITCLLLVLVIGLMLWAAYRSHFFAQKSIETYNNPAALLYGDERILHKYGFFYTMFNANHYWWNVLLLSYVAVKSLFIGFAQASGMTQALAIFILDLFYLIAVIRYKPYLDTPTNILNICISLVTTINSFLFLFFSDLFGQPNTVPAIMGWVYFILNAAFSFILLMMILAFAALVMLSKNPDLRFKPAKDDRRSFQRRSIKAGEDSSNPVDDELMALGNVARDHEDNWEDELEKRNRDNVFSDDYDEKFASYNASGSDVARKPTFTEKLLRKLSLKKGPKNSSTDLLGQTDDVVGRNNSQGTLSSSSNVPSRQYPGTSHNKHQSVSGNGLIDSFEDEQTDNPFSFDDEPRLVDDDFEDVSARNHEQNMQRDISLDTMNVGNNHATTKTDILDSNYF
>XP_022465096_Kazachstania_naganishii
MNMRQRARFCWLVIQALLCFSTLVQAKRKLVATSLVTCMENSQLSSNSFDVVFDPDDRSLHYTLDLTTDINSYIYADIDVYAYGFKIITKNVDLCNINWKQFCPVHPGRIEIESIEYLSQDLVADIPGIAYQVPDIDAYAKVYVYSNTSEYLACIQVFFSNGKTVSQTGVKWATAVVAGIGLLLSALLSTFGNSTAASHISANTMSLFLYFQSVVVVSMQHVHRVPPIAAAWSENLVWSMGLIKIHFMQKIFRWFIDSTGGTSSLNLTATNKSVLTQRSLQYVNTLFRRANDILYGNRNTSIFRGIKRMGYMMGIENTNIVATGFTFFVLCGYVLAGFIMVCKYSIELSIRAGWMKPNRFVEFRQNWKLILKGALLRYIYIGFTQLTILSFWEFTEVDSGAVVTIACLFVVLSVGLMAWSSYRTWFFARKSIQEYNNPAALLYGDQFVLHKYGFIYTMFKASFYWWNVVLLGYVFVKSLFLGFAQGSGQTQALTLFILDLFYFVALIYYKPYLDKPTNIMNIFICAVTLVNSFLFLFFSDLFKQPYKVSAVMGWIFFIMNAAFSFLLLMMIIAFTLMIVFSKNPDLRFKAAKDDRTSFQRHTSVPDEKDGLGELAALGELAKDHDDHWEDMMDGSSRSPGNIFASDTALIGTNDPHSTESNIPLDSEKMYGGLNNEAVVNDPFEEHAHIVTNGESTSVMPSNHSNLNDSDDELIDPFRDQNHPNNPRNRDSLFVESQSFIIPSLDDGANYDHTSGVSRDHH
>XP_445947_Candida_glabrata
MLLSHTLWCVFMLLMRFSNLVEARRKLTATSLVTCMENSQLSARSFDVVFDPDDRSLHYTLDMSTQIDGYIFAYVDVYAYGFKVITKSFDVCSMNWKQFCPVHPGNIQIDSIQYISQEYVNMIPGITYQVPDIDAFVKLYIYNDQNDILACIQVFFSNGKTVSQTGVKWVFAVIAGIGLLLSATLSTFGNSVAASHISANTMSLFLYFQSVAVVAMQHVHSVPPIAAAWSENMAWSMGLIRVSFMQKIFRWYVQSTGGTPTLYLTATTMSVLTQRAIDYVRNLEYVKRAENILYGNQNTLIFRGIKRMGYRMNIENTSIVCTGFTFFVLCGYVLAAFIIVCKYSLELSIRNGWIKADRFQAFRINWKVLLKGAMLRYIYIGFTQLTILSFWEFTERDSGAVIVIACLFLILSIGLMVWASYRTTYFARKSVQKYNNPAALLYGDDYVLDKYGFFYSMFSANFYWWNNILLGYVFIKSLFIGFAQASGKTQALSIFILDLFYFVAIIRYKPYLDRPTNIMNIVICLVTVINSFLFMFFSDLFNQKYAVSAIMGWVFFIMNAAFSFILLMMILAFAYMIAFTKSPDTRFRRANDDRAAFQKKNAAYHGDVLERSGSKMKNSATADLWALGNMAGDHEANWEANANVKKNRLSNIFLGPDEDYDDEEEFANQTFTQRVIRKLSMKRGKSKRSNRPEIERRYSDGTSTNGSSANKSEPKVLEGELSKDEEDINFVNHLVTPRSSYSSGGSPVRRSYIGLEGNSSHDIQARENLMSARDESQRFSDLTDITGPRMDPFRDNNSNTVRYSNGALGPPRDISLDSIPYANQEATNSTDILDQSGKYL
>XP_004177532_Tetrapisispora_blattae
MKLISNFILSLAFLFIWVPFTHAKSTLFATSLVTCMKDSKLYANSFDVTFNPKDRSLHYDLTMTSEIDDYITALVEVYAYGFKFITKEIDLCSIGWKQFCPLHSGDVEIDSVEYIEKKYTDMIPGIAYQVPDIDAYARLRLYNNDSDYLACIEVFVSNGKTVSQIGVKWATAIVAGLGLLLSACLSTFGNSAAASHVSANTMSLFLYFQSVAVVSMQHVRHLPPIASAWAENMAWSMGLIRIHFMQKIFRWYVEATGGTPTLNLTSTITAVLTQRKRKRLVQLSNFIKRNVKLFKIDSYLKKRNFGDTLYGNDSVLIYRGIRRMAYSMNIEDTSVVCTGFTFFVLCGYVLAGFIIVSKACIELAVKQKWINQYRFLTFRQNWRSVLKGSLLRYIYIGFTQLTILSFWEFTERDSAAVIVIACLFLVMAIGLMLWSAYRTTYFARKSIEIHNNPAALLYGDNKVLNKYGFFYTMFNASHYWWNIVLLSYIAVKALFIGFSQASGQTQSLACWLLDVAYWIALIMYKPYLDKPTNIVNIFISTITVVNSFLFLFFSGLFNQNYASAAIMGWVFFIMNAAASFILLMMIIGFTVLMVFSKNPDVRFRPAKDDRTSFQRYSKMENTGVSKNVANELFALGEVAKDHQENWEDELYEQSSSSKSEPKNIFASSDDEVNEKQSDVDQSQTTNYREKDTTMENTIYYGDEENDSNVSETNSNSNSNPNRNMYNIMNFSSSRDMLDDKQHPGHVRQESTSRNKLIGEYDDDDDQSFGFERPINFNDNNSSIIRDKNRLSMNTTSTDSPSGMPPREFSMDSMAQAVANGNNDAYTKRADILNNDFI
>XP_003685798_Tetrapisispora_phaffii
MKLIFKLCLLILNFNCILAKRTLVANSLVTCKEDSALSANSFDVVFNPDDNSLHYTLDLVTQLSGNLHATVDVYAYGFKIITEDIDFCNLEWKQFCPIYPGDVQIESIEYISTEYTDQIPGIAYQVPDIDAYARLNIYNNESDYLACLEIFFTNGKTVSQTGVKWASAVVAGIGLLLSAVLSTFGKSTAASHISANTMSLFLYFQSVVIVSMQHVHRVPPIAEAWAENLAWSMGLIRVSFMQKIFRWYVESTGGNPTLYLTSTTISVLTQRSLDYLKKRASNILYGNTNTLIFRGIKRLAFNINIENTSVVCTGFTFFVLCGYVLAGFIMCCKYCIELSFRLGWIKDQNRFYTFRNAWRIILKGSLLRYVFIGFSQLTLLSFWEFTEVDSGAVVTIACLFVVLSIGLMAWSAFRTHYFAQKSIKQYNNPAALLYGDDQILSKYGFFYTMFNAKHYWWNTVIICHSLIRSLFVGFSQASGKTQALAIWLCDLFYVVAVIRYQPYLDRPTNIINIFISVITVLNSFFFLFFSDLFGQPYTVSAIMGWIFFIMNAAFSFILLMMILTFTAMIVFSKNPDLRFKPANDDRNSFQRNFNSQTGAAANELLALGDLVKDHTELFDRDIQDQKDSNKSSSLDEYDLDEKKVITNDSTSLNDKSFSGKVLRNLTFKGLLGKKSKRPDNRTSNSNNNLPITSLSGDEMSKGAESPQEHSFFNENKKNYPGHIRQESESNNGLITSYDDENGGRLSNPFHLSQPNIFETRSESKSSSIANLERDSSYDSLGGPQDATRNANII
>XP_001643609_Vanderwaltozyma_polyspora
MNFKSFLYVHLILWMSFWQLVFANNSTKHIKTSSLLTCMENSQFTASFFEVKYFPGNESVVFNIDATTTINDKVKVKVQLIVYGLNVFEDTFDLCSLGDLSLCPLVAGRIDISSSYKLENNEYTKQIPNVAYTIPDLDAQVRVTVYSSSDSSDSNTLACVQATLSNDKTVQTKYASWPIAAISGLGILTSAFVSVIGYSTTSAHIASNSISLFIYFQNLAITAMCAVSKVPPIAAAWTQNFQWSMGIINAKFMQDVFDWYVQATKGESTVVVANKDLLSITVQKRLLTNLFKRAVSVASSSDLYFDSVLDDSSLYTSNERNSTDYVTKILVLRGIERVAFKAGIELSNFFLTGVVFFIFFLFFLSVGMVFFKALIELLARLNVIQATANFFQFRKNWSSVMKGTLYRMVIIAFPQLTLLCIWEFTQIDSPAVIVDAIVIFALCLGLMAYGTLRVILKGRESTRMYKTPAYLLYGDMKFLNRYGFLYSQFHADKYWWLMPLLAYSFLRSLFVAVLQHNGKAQALIVFIIEVLYFGCLCWIRPYLDKRTNIFNIFIHLVTLINSLIFLFFSNLFGQPPVVSSVMAVVFFVLNAVFALFLLLFTIITCAIALIHRNPDARYQPMRDDRVSFIPKLQGGESTDALRGSKDDNELFEMGKAAMDSNETEKERTIRVDQFSRSGGNRLLFDDSESLFTNNTNYFKSNSLTNESLSNQAVQPTSAVLGGGSHLTAHQYQRVPTGSNNSSPQKGQALKKPETSFYSGN
>XP_003682004_Torulaspora_delbrueckii
MQLITLWLAMTWLSSLALAKRSLVATSLVTCMESSQLSASSFNITFNPDDRSLHYELDMVTQIDGYVFAQVDVYAYGFKIITKNLDLCSLKWKQFCPINPGNVQIDSIEYISDEYVKDIPGIAYQVPDIDAYAKIKIYNNESEYLACVQAFFSNGKTVSQVGVKWATAVIAGIGLLMSALLSSFGNSTAASHISANTMSLFLYFQSVVVVAMQHVHRVPPIAAAWSENLVWSMGLIRISFMQRIFRWYVQSTGGSPSLYLTSTTISILTQRSLDYLRSFELFKRATNVLYGNSNVLIFRGIRRLAYRVRIENTSVVPTGFTFFVLCGYVLAGFIMVCKYIMELSIRLGWMKSDRFAEFRENWKMVLKGSLLRYIYIGFTQLTILSFWEFTERDSPAVIVIACLFIILSIGLMLWAAYRTIFFARRSIEQHNNPAALLYGDSYVLSKYGFFYTMFNANHYWWNIVILSYIFLKALFIGFAQGSGKAQSLAIFIFDLAYFVAIIYFQPYLDRPTNIMNIFISTVTLVNSFLFMFFSDLFGQSYTVSAIMGWIFFIMNAAFSLILLLMILAFTAMIIFSKNPDLRFKPAKDDRTSFQRHHLKDGTAISKSVANELLALGNVAKDHNENWESELHYKNAMDYDNTMQRSDTDDEKLGRVSSNNESSSTTKPSFSEKIMRKLSFKKNKSKNSSGEGSGSPEISRLTPESDSFSSTSPAKKYPGVTHVRQQSESRNGLMNSYEEEEGFKSGELNILESDHEYDSPKQPSGMPNRDISLDSMGNQHPVTESTDILNSKYI
>XP_037142800_Zygotorulaspora_mrakii
MRLMILWWAVYSLMVPAAIAKRTLVATSLVTCMENSQLTASSFNVTFNPDDRSLHYSLTMATQIDGNITAEVEVYAYGFRIITQNVDLCEVGWKQFCPLNPGNVQVDSIQYVPQHYANQIPGIAYQVPDIDAYARVRVYNNQSENLACVQAFFSNGKTVSQTGVKWATAVVAGIGLLLSALLSTFGNSTAASHISANTMSLFLYFQSVVVVSMEHVHRVPPIAEAWAENLAWSMGLIRISFMQRIFRWYIESTGGNPSLYLTSRTVSLLTQRSLEYLDYFGLVKRATNVLYGNSNVVIFRGIERLGYSSNIENTSIVATGFTFFILCGYVLAGFIMACKYSIELSIRCGWMRNDRFLTFRQNWKTVLKGSLLRYIYIGFTQMLILSFWEFTKRDSPAVIVIACFFIVLSLGLMLWAAYRTWYFATQSIQMHNNPAAYLYGDEVVLNKYGFFYTMFNARRYWWNIAILSYIFVKAVFIAFAQASGKTQSLVVFIIDLVYFIALIYYKPYLDKPTNIMSIFISTVTLVNSFLFMFFSDLFNQSYTVSAVMGWIFFIMNAAFSLILLLMLLTFIGIIIFSKNPDSKFRPIRDDRTSFQRYNANDGTVNPKVANELMALGDVANDHDENWESHLYDQQMSAKVLDEEKSSMNNENSSSSTDKPTLSEKILRKFSLNRTKSKVERDSNDESNDITRLTPDSDQLSNSPPKKYPGVTHIRQASDSQNGLINSYEQEESFKLNQPDIMEDGKELPPKSISRMPERDISLDSMTNDQDPTQKTDILGSKFI
>XP_002499247_Zygosaccharomyces_rouxii
MRLLMLWWLTTSWLACLATAKRKVFSTSLVTCMENSKLSANTFNVTFNPHDRSLRYTFTMVTDIQDYVLAEMEVYAYGFKVVTKSFNPCNMGWKQFCPLSPGDVQIDSVEYVAKKYTDDIPGITYHVPDIDAYVIVKVYNYQREYLACVQAFFSNGKTVSQTGVKWASAVIAGIGLLLSAVLSTFGNSTAASHISANTMSLFLYFQSVVVVTMEHVHRVPPIAEAWAENLAWSMGLIRITFMQRIFRWYVQSTGGKPSLNLTSRKISVLTQRSLDYIKDRQLIKRAKDVLYGNSQVMIFRGIKRLAYDVNIENTAVVCTGFTFFVLCGYVLAGFIIASKNALELSAKCGWIKSTRFVDFRQNWRQVLKGALLRYIYIGFTQLTILSFWEFTQRDSPAVIVIACLFIVLAVGLMAWSAFRTTFFAQRSIEVYNNSAALLYGDERVLHKYGFFYTMFNATHYWWNIVILSYMFVKAIVIGFAQSSGQAQSLLIFILDLAYFIAIIYFKPYLDRPTNIMNIFISTVTLINSFLFMFFSDLFGQSYAVSAVMGWIFFILNAAFSFILLMMILTFTVMILFTKNPDVRFKPAGDDRRSFQRFSLKSTNGMNASVAAELAALGNVAKDHNDNWENQLGDQKSQTDDVNVFTLDDEKLDELRAAKQRSNSTSSGINKPTTFKDKVMRKLSLRRSGKGKRNPEFAGNDLTSLTPDSESVASAGTPPRNYPGVHQRQPSESRNRLMDSYDDVGEGFNFLPVREGDENLSEDEFEMPRRDASLDTMAQHNGAMRSADIL
>XP_003644743_Eremothecium_cymbalariae
MKVLLIYGLLGLIMSGIVDAKRSLSATSLVTCMEHSQLSATNFNVTFNPDDRSVNYRIDMTSEVTGKVLAKIEVWAYGFKVIARDLELCSLQWKQFCPLHPGNIEIESTEYISKEYTDQIPGIAYQVPDIDAFLKVWVLDETSGKDLACIQAFFTNGKTVSQVGVKWATAVIAGLGLLVSAILSTYGNSNAASHISANTMSLFLYFQSVVVVSMEHVHAVPPIAAAWAENLVWTMGLVRLTFMQKIFRWYVQATGGSPTLYLTAKNYNILAQRSLDYMKYIISKRENVLYGNSSTLIFRGIKRLAYKVQIESTSIVCTGITFFVLFGYFIIGLIFAFKCVVELCIRNGWMKQSRYEDFRLNWKSVLKGVLFRYIFLGFTQMSILCLWEFTQQDSAAVILLSVLFLVLIVGIMIWAAHRTIKFARDSISLHQNPAAVLYGDENVLNKYGFFYTMYNANHYWWSCVILSYNLLKAMFIALVQVSGKVQAVSVFLFDLCYLIVLCKYKPYLDRATNLLNILISVVTVINSFIFLFFSDLFHQPGFINSILGWIFFILNAAFSLVLLLMILVYIGLVCFSKNPDLRFRPAKDDRTSFQRKSTYDALTSAHTAELLALGIAAKTHNENWESELQKQQSLSQLKDSSLGAGEGLDSKSKELEEKESVAGKLMRKLSLKRNKSVKPEYSQLINK
>NP_985430_Eremothecium_gossypii
MRLLAVCWLVWSLAGLTEARRKLSTNSLVSCMEDSQLTAKSFDVVFNPDDLSLNFRLDLSTEINGTVRAVVEVWAYGFKVITEAKDMCGIGWKQFCPVTPGDIQIQAVQYVSAEYANKIPGVAYQVPDIDAYLKVMVHETQSNDQVACIQAHFTNGRTVAQTAVKWATATIAGLGLLASATLSAFGNSNAASHISATTMSLFLYFQSVVVVSMENVERLPPIADAWAQNLAWSMGLIRVEFMQRIFRWYVQASGGEPSLHLTSTTTSVLAQRSLDALVGRPVSKATQSLFASTHTMIFRGIRRLAYRANIESSSVVCTGLTFFLLFGYLIAVAFTLFSGLLELLIRMKLMNPVRFLDFRKTWVIVLKGVLLRYIFLGFTQLTILCFWEFVNVDSPALVVLAVLALLLSLSIMVWAAYRTIYFGRASIGVHSNPAAILYGNENVLHKYGFFYTMYSATHYWWSCMILAHILLKAVFIAFAHNSGKTQAVALFVIEIIYLAALAKCRPYLDRATNILNIMISSVTLVNSFLFLFFSGLFGQPASVSSIMAWVFFILNAVFSLILLIMILVCIALVVFTRNPDLRFKPARDDRRSFQRKSTINILGKASTAELLALGTTAKAHNENWEDELKKQQTVTVDDQVVSPEDSPFAEPVQEPKTSVSGYIKRKLSLKRDKSTRSNRSQYDRLQD
>XP_451616_Kluyveromyces_lactis
MNMVIRLWVLLSLLVSNVFARRSLIATSLVSCMDNSELTANSFDVVFNPDDGSLRYTLDITTDINGYVIAHAEVYAYGFNIINRQIDPCDSDWKQFCPLYPGVIEIDSVEYISDEYVDMIPGIAYQVPDIDAYLKLIVVERDTNGIVACIQAFFSNGKTVSQTGVKWATAVIAGIGLLTSALLSAFGNSNAASHVAANTMSLFLYFQSVTVFAMEHVNTVPPIAAAWSENLMWSMGLIRVTFMQKIFRWYVQATGGTPTLYLTSKTISVLVQRSLEYLESTRIYKRAAEVLYGNSNVLIFRGIKRLGYSANIEITSIVATGLTFFILCGYFLFGLIICAKYVVELCIRAGWLKNSRFIDFRKHWKIILKGALLRYIYIGFIQITILCFWEFIQRDSPALIVLSCLFIIMVYGILGYVSLRTISFAKRSIQLHNNPAAILYGDQRVLNKYGFFYTMFSANYYYWSCVIMAQNFVKGAFIAFAQASGKTQALALFIIDLAYFAAIIKFKPYLDRATNILNILISTVTLVNSFLFLFFSDLFGQPQPVASIMAWVFFIMNAAFSLILLILILVYVGFVIFSKNPDVRFKPANDDRTSFQRQSANVGAMDKSVADELMALGTVAKEHDGDWQEMLVTQGQQNTESSTDNLNDEKLEAAEEANISRKHSFKDKILRKMSLRRNKSTSSRLTAGNRQATVTASHLSGDSSSESETPIVKTIKGTHTRAVSEAENGLIDNSSDFDFVTDTQLDTPTASPHRKTSISDSINFNSTTDMNATSSTDIFQHNNNSYYKL
>XP_022676407_Kluyveromyces_marxianus
MIMKDFLAKCWILLCFLIASASAKRNLVATSLVTCMDNSQLTANSFDVVFNPDDSSLHYTLDITTEVNGYVVAQAEVYAYGFRVINKVIDPCDSNWKQFCPLYPGVIEIDSIQYISKHYKDMIPGIAYQVPDIDAYLKMNVMHRGSSEVIGCIQAFFTNGKTVSQPGVKWVTAVIAGLGLLTSALLSAFGNSNAASHVAANTMSLFLYFQSVAVFAMQHVETLPPIAAAWSENLMWSMGLIRVSFMQKIFRWYVQSTGGTPTLYLTSKTISVLVQRSLEFVENSWLYKRSHDVLKGNSNVLIFRGIKRLGYSAHIEVTSIVPTGLTFFVLCGYVLFGLIICTKYAIELSIRAGWIKNSRFIDFRKNWKAILKGALMRYIYIGFIQITILCFWEFVQRDSAAVITLSCLFLVMVYGIIAYASYRTIFFAKRSIAKHNNPAAILYGDQRVLHKYGFFYTMFSADYYYWSCVIMGYNFIRGLFIAFAQSSGKTQALAIFIFDLAYFIALIKYKPYLDRATNIMNILISTVTLINSFLFLFFSGLFNQPYPVGSIMAWVFFILNAAFSLILLMMILVYVGFVLFSKNPDVRFKPANDDRTSFQRQTATVGALDKSVAEELMALGTVAKDHDGDWQELLATQGNRTTESSSGSVDDEKFLSLKNEQSVSRKHSLKDKLFRKMSIRRNKSTSSKISNGKSISNAGTLSPGSSSNSTEPMSKSYPRVTSRGSGAENRLIDNSSDFDFTLDPGQVTPTRSPRRTASINNESVNLDGNADVNATSSTDIFQHNNGSYYKL
>XP_022628706_Lachancea_lanzarotensis
MHLLATLLFVLNFVHQVCAKRKLVASSLVSCMENSELVANSFSVTFDADSRALHYSLDMTTEIDGYITADVEVWAYGFKIISKSLDLCSLNWKQFCPLHPGNVQVESIEYISKSLVKQIPGIAYQVPDIDAFVRVKIYPRGSTTTTLACIQAFFSNGKTVSQTGVKWATAVIAGIGLLCSAILSTFGNSNAASHISANTMSLFLYFQSVVVVSMQHVHRVPPIAAAWSENLIWSMGLIHVDFMQKIFRWFVQSTGGTPSLYLTSKTISVLVQRGYDLLDNVPLLKRAADVLYGNSTVLIERGIKRLAHRADIENTSIVCTGFTFFFLCGYFLAGSIIASKYAIDLCIKAGWLNNSRFTDFRSNWRVVLKGTLLRYTYIGFTQLTLLSFWEFTQNDSPAVIVIAVLLLIQALGLMLWAAFRTISFARLSVQQKRNPAALLYGDQRILDKYGFFYTMFSAKHYWWNCVILAYILLKSIFIAFCQASGKTQALAIFIFDLAYMVVLIIFQPYFDRPTNIVNILITTVTTVNSFLFLFFSDLFGQPYNVSSIMGWVFFIMNAAFSLILLVLILIFVILVVCSKNPDLRFKPAKDDRTSFQRSSGSHGKINKSVAAELLALGNTAKNHDDNWEEGLYAQQKLQKDRSLSGLDYSDEKLASTQSTSEDNEGVQPSLAERLKRKLSFKRTKSTSSRNRLEKDNEVVDPENAITSLSREPSASSNAAVAVKRDYPGIHSRQESDSNNGLMQSYNVVENKRLATQEEDDHPLVGANVHQATGVDRSNELARDESMDSVNAATQPNATSSTDLFTHNNGSYYGRL
>XP_002556036_Lachancea_thermotolerans
MRIFSAILLALNIAHLVVAKRKLVASSLVACMQNSQLTASGFSVVFDPDDRSLHYSLDMVTEINDYIYAEVDVYAYGFKIISRNIDLCSLSWKQFCPLRPGNVQVESIEYISESLAKQIPGIAYQVPDIDAFVRMNIYKSTDKSQTLACIQAFFSNGKTVSQTGVKWATAVIAGIGLLCSAVLSTFGNSNAASHISANTMSLFLYFQSVAVVSMEHVHRMPPIAAAWSENIIWSMGLIRISFMQRIFRWFVQSTGGNPSLYLTSKTISVLVQRSLEGIQRGLESIRAPPVFKRNADTIIGNSNVMILRGIKRLAYTSNIENTSVVCTGFTFFVLCGYFLAGFIIASKYAIDLCIKAGWIRNTRFWAFRHNWRVILKGSLLRYIYIGFTQLTLLSFWEFTQNDSPALIVIAVLFLIQSLGLMLWAAYRTISFARLSVEQRKNPAAILYGDQRVLDKYGFFYTMFSAKRYWWNCVILVYILLKSIFISFCQASGKTQALAIFIIDLAYFVVLIKFQPYFDRPTNIVNILITTVTLVNSFLFLFFSDLFGQPGRVSSIMGWVFFIMNAAFSLILLILILIFVCMVIFSKNPDLRFKPAKDDRTSFQRVSDSHGKINKSVAAELMALGNTAKNHDENWEEELYNQQKLQKEQSVSGLDYSDEKLTGSRSNSDDQEDATRLTLAEKLKRKLSFKRTKSTKSTSSRARKLANTDDAPVTSLSREPSTSSAPVVKRDYPGVHSRQQSESKNGLIGSNAVENSKLETLAQEDDAPLVDTDNYQAPHSGSVEFGRDESMDSVNVAATANATSSTDLFTNDGSYYNRL
>XP_020054275_Aspergillus_aculeatus
MRLSSILFGLFLALLNTLQVNAIRLIESSALNLCQASNNFTVTYFSVVFTPGNRSLAFSFDGVSAISGYVTAELQLTAYGISVLSETLDPCEMGIAGLCPMNTGAIDVAKATLTIPESVIKDIPGIAYTVPDLDASVRIYINSTSTNSSITCMEAELSNGQTVYQKGVGWATAVISGLGLAASAITSGLGHSNTAAHVAANALSLFSFMQSQAMIGMTSVHMPPIVEAWTQNFQWSMGIIHVGFLEDICTWYQRATGGTAATLLSSLSTTSVATYRRRKRDLELEEQGIFRRASGYLNYMRKRASGNSKTATDSTVIVRGIERVGFKAKIESTNIFMTGLIFFVVFVALVMILVGLFKLGCELLAKQGRMKSNKFQDFRNGWKVVARGILFRLTLIGFPQMAVLCLWELTQRDSAAEVVLAIVMFLSVVAALGWASLKVLRLANRSTVMHKNPAYILFSDPTCLNKWGFLYVQYRATAYYFILPFLGYIFVKGMFIGLSQPAPVVQTIALVIIEACMLIAVSVLRPWMDKKTNIYNIAIAAINFLNVIFLLFFSNVFNQPGIVTGVMGVVFFVINAIFALVLLIMVLVASIYAIVSKNPDTRYQPMRDDRGSFIKSGSQLTTELDALGATARGDMKNSPYKSSPFEDDNASFSSGNGASVSRQNLEAPEPSPNHGARSPASPVDPSLPLFPSDNRTGSHDANFGRSPSPVPRGYTSSPMQNPHAYRQQNNPSPWQRGAGYDH
>XP_001272187_Aspergillus_clavatus
MRLISLLLSVFVAFLTTPLVSATKLIESNALNLCQDSQNFTATFFSVTFTPNNRSLAFSFDGVAAISGKVKAELILTAYGYEALRKELDPCTMNLPGLCPMNAGPIDVPSANVVVPEDVAAKIPGIAYTVPDLDAKVRIYINSTETGKSITCIEASLSNGKTVYQKGVGWTTAIISGLGLAASAITSGLGHSNTAAHVAANALSLFGFMQSQAMFGMVSVHMPPIVEAWTQNFQWSMGIIHIGFLETLCTWYQRSTGGTPSTILSELSTTSVEVLKRKKRSIDTATNLMKRGAGALAKRADAATETATSSNIVVRGIQRVGFTAKIEQTNIFLTGLIFFVFFVFIVMVIVALFKAGCEILAKNGRMKSDKFSDFRNGWKVVARGILFRLTLIGFPQMCVLCLWEFTRHDSAAEVVLAVIMFLSVLGALGWAAFKVILLAKRSVVMHKNPAYVLYSDPSCLNKWGFLYVQYRATAYYFVVPVLVYLLIKGMFIGLSQPAPIVQTVALVIIEAAMLIAVSVLRPWMDKKTNIYNITIAAINFVNAIFLLFFSEVFNQPGLVTGVMGVIFFVYNAVFALILLILVLIASIYAIVSKNPDTRYQPMRDDRGSFIKSHSQLTTELDALGATARGDVKDPSYNKSPFDDDDGSFSSGNGASIGRQTLQPSQEAPHRPAHVSPVDPSVPLFPSPGDGRGPPSYGRSPSPVPYRAQHNASPWQRGAGYDH
>XP_001266712_Aspergillus_fischeri
MRLISLIISLFVAFLATPLVSATKLIESNALNLCQDSSNFTATFFSVTFTPNNRSLAFAFDGVAAISGKVTAELVLTAYGYEALRKELDPCEMNLAGLCPMNAGPIDVPSANIVVSEDVAKQIPGIAYTVPDLDAKVRIYINSTDTGKSITCIEASLSNGKTVYQKGVGWTTAIISGLGLAASAITSGLGHSNTAAHVAANALSLFGFMQSQAMFGMISVAMPPIVEAWTQNFQWSMGIIHIGFLETLCTWYLRSTGGTPSTLLSELSTTSVEVLKRRKRSIETTTSLMKRGVNKIVKRTSAANDAATSSTVVVRGIDRVGFIAGIEQTNIFLTGLIFFVFFVFIVMVIVALFKAGCEILAKNGRMKSDKFSDFRNGWKVVARGILFRLTLIGFPQMCVLCLWEFTQHDSAAEMVLAVIMFLSVLGALGWAAFKVILLAKRSVVMHKNPAYILYSDPTCLNKWGFLYVQYRATAYYFVVPVLVYLLIKAMFIGLGQPSPVVQTVALVIIEAAMLIAVSVLRPWMDKKTNIYNITIAAINFVNAIFLLFFSEVFNQPGIVTGVMGVIFFVYNAVFSLILLILVLIASIYAIVSKNPDTRYQPMRDDRGSFIKSQSQLTTELDALGATARGDVKDTSYKSSPFDDDNGSFSSGNGASIGRQNLQASHDTTPHRQAPVSPVDPSVPLFPSDGRGPPNYGRSPSPIPYRAQHNASPWQRGAGYDH
>XP_041139966_Aspergillus_flavus
MQFKALLSALLLAFLSAPLVTATKLIESNALNLCQDSSNFTATLFKVTFTPNNRSLVFSFDGVAAISGKVKAEIVLDAYGYTALKKEIDPCEMNIGGLCPMSAGPIDVPKAQIDVPQDVVNSIPGIAYTVPDLDASVRIYINSTDTGESIACVEASLSNGKTVYQKGVGWSTAIISGLGLAASAITSGLGHSNTAAHVAANALSLFSFMQSQAMIGMTSVHMPPIVEAWTQNFQWSMGIIHIGFLESICTWYQRSTGGTPSTTLSELSTTSVQVLKKRTLDEATGLVKKASDIIKRGSGAESETANTSNLVVRGIKRVGFKAGIEATNIFLTGLIFFVFFVAVVMILVSLFKAGCEVLAKNGKMKTDKFQDFRNGWKIVARGILFRLTLIGFPQMTVLCLWEFTQHDSAAEVVLAVIMFFSILAALGWAAFKVILLAKRSITMHKNPAYILYSDPTCLNKWGFLYVQYRATAYYFVIPVLGYILVKGMFIGLSQEAPVVMTIALVILEAGMLIAVSVLRPWMDKKTNIYNISIAAVNFLNVIFLLFFSEVFNQPGLVTGVMGVVFFVINAVFALILLLLVLIASIYAIVSKNPDMRYQPMRDDRGSFIKSQGQLTTELDALGAAARGDVKTGAYKSSPFDDDNGSFSSGNGASINRQNLDVHGHDQAPNTRQAPVSPVDPSLPLFPSDASGRQEPPSYNARSPSPVPRGYTASPLNNPNAYRAQNNPSPWQRGAGYDH
>XP_751497_Aspergillus_fumigatus
MRLMSLIINLFVAFLATPLVSAIRLIESNALNLCQDSSNFTATFFSVTFTPNNRSLAFAFDGVAAISGKVTAELVLTAYGYEALRKELDPCQMNLAGLCPMNAGPIDVPSANIIVSEDVAKQIPGIAYTVPDLDAKVRIYINSTETRKSITCIEASLSNGKTVYQKGVGWTTAIISGLGLAASAITSGLGHSNTAAHVAANALSLFGFMQSQAMFGMISVAMPPIVEAWTQNFQWSMGIIHIGFLETLCTWYLRSTGGTPSTLLSELSTTSVEVLKRRKRSIETATNLMKRGVSNIMKRSSAANDAATHATVVVRGIDRVGFTAGIEETNIFLTGLIFFVFFVFMVMVIVALFKAGCEILAKNGRMKSDKFSDFRNGWKVVARGILFRLTLIGFPQMCVLCLWEFTQHNSAAEMVLAVIMFLSVLGALGWAAFKVILLAKRSVVMHKNPAYILYSDPTCLNKWGFLYVQYRATAYYFVVPVLLYLLIKAMFIGLGQPSPVVQTVALVIIEAAMLVAVSVLRPWMDKKTNIYNITIAAINFVNAVFLLFFSEVFNQPGIVTGVMGVVFFVYNAVFSLVLLILVLIASIYAIVSKNPDTRYQPMRDDRGSFIKSQSQLTTELDALGATARGDVKDTSYKSSPFDDDNGSFSSGNGASIGRQNLQASHDTTPHRQAPVSPVDPSVPLFPSDGRGPPHYGRSPSPIPYRAQHNASPWQRGAGYDH
>XP_659554_Aspergillus_nidulans
MWSISVFLCFLVALIHTPLVAAERLIESKALTLCQDSSNFTATYFHVRYTPNNNSLLIGFDGVSSISGYVEATIVLDAYGYTAVKQSFNPCDMDLEGLCPMNTGPMNIRDAPITIGDDVASQIPGIAYTVPDLDASVRVYINSTTTHESIACLEASLSNGKTVYQKGVGWATAIIAGLGLTASAITSGLGHSNTAAHVAANALSLFSFYQSQAMIGMTSIHLPPIVASWTQNFQWSMGIIRVGFLQDICTWYQRSTGGTAATLLSELSTISVQPLKKRAFDAASGLVPRTVGALIKRSGAESEKATSETVEVRGIDRVGFIAGIEETNIFLTGFIFFVVFVALVMLLVVAFKGACELLAKHGKMKSDKFLDFRNGWRVVARGILFRLTLIGFPQMCILCLWEFTRNDSPAEIVLAVIMLLSLFAALGWASFKVISLAKRSIALHKNPAYILYSDPTCLNKWGFLYVQYRATAYYFVIPVLGYLLVKGMFIGLSQPAPVVQTVAYVIIEAAMLIAVSVLRPWMDKKTNIYNISIAAVQFLNAIFLLFFSNVFNQPGLVTGVMGVVFFVINAVAALVLLILVLIGSIYAFASKNPDTRYQPMRDDRGSFIKSQTQLTTELDALGATARGDMKTTPYKANPFDDENGSFSSGNGASVSRQNLEPNPTGLPNQAPHSPVDPSLPLFPSDNSSARGPGSSADTIQRSQSPIPRSFTSSPYRTQNNQSPWQRGAGYDH
>XP_001389326_Aspergillus_niger
MRLISMFIGLLVVLLNSPQAAAVKLIESNALSICQDSSNFTATYFSVTFTPGNRSLTFSFDGVSAISGKVTAELVLEAYGIQVLTKTLDPCEMDLTGLCPMNAGTIDVPKAVITVPESVVKSIPNIAYTVPDLDANVRIYINSTTTGEAITCVEASLSNGKTVYQKGVGWTTAIISGLGLAASAITSGLGHSNTAAHVAANALSLFGFMQSQAMIGMTSVAMPPIVESWTQNFQWSMGIIHVGFLETICTWYQRSTGGTASTLLSDLSTTSVQLYRRKRSLDDEPIVRKATGYFKHWQKRSDASTQTATDSSVIVRGIERVGFKAGIETTNIFLTGLIFFVVFVALVMALVAVFKLGCEVLAKNGKMKGDKFQEFRNGWKVVARGILFRLTLIGFPQMCVLCLWEFTRVDSAAEVVLAVIMFLSVVAALGWAALKVLRLAKRSVIMHKNPAYILYSDPTCLNKWGFLYVQYRATAYYFIVPFLGYILIKGLFIGLSQPAPVVQTIALVIIEAAMLIAVSVLRPWMDKKTNIYNISIAAINFLNTIFLLFFSDVFNQPGIVTGVMGVVFFVYNAVFALVLLILVLIASVYAIVSKNPDTRYQPMRDDRGSFIKNGGQLTTELDALGATARGDMKGSPYQSSPFEDDNTSFSSGNGASVSRQNLEAPDAQTHQTARHSPVSPVDPSLPLFPSDTSARNGPPAYDANFGRSPSPVPRNYNSSPFQNPHAYRQQNNPSPWQRGAGYDH
>XP_015406309_Aspergillus_nomiae
MRFKALLSTLLLAFISAPLVAATNLIESNALNLCQDSSNFTATLFKVTFTPNNRSLVFSFDGVAAISGKVKAEIVLDAYGYTALKRELDPCEMNIGGLCPMSAGPIDVPKAQIDVPQDVVNSIPGIAYTVPDLDASVRIYINSTDTGESIACVEASLSNGKTVYQKGVGWSTAIISGLGLAASAITSGLGHSNTAAHVAANALSLFSFMQSQAMIGMTSVHMPPIVEAWTQNFQWSMGIIHIGFLESICTWYQRSTGGTPSTTLSELSTTSVQVLKKRTLDEATGLVKKASDILKRSGAESETANTENLVVRGIKRVGFKAGIEATNIFLTGLIFFVFFVAVVMILVSLFKAGCEVLAKNGKMKTDKFQDFRNGWKIVARGILFRLTLIGFPQMTVLCLWEFTQHDSAAEVVLAVIMFFSILAALGWAAFKVILLAKRSITMHKNPAYILYSDPTCLNKWGFLYVQYRATAYYFVIPVLGYILVKGMFIGLSQEAPVVMTVALVILEAGMLIAVSVLRPWMDKKTNIYNISIAAVNFLNVIFLLFFSEVFNQPGLVTGVMGVVFFVINAVFALILLLLVLIASIYAIVSKNPDMRYQPMRDDRGSFIKSQGQLTTELDALGAAARGDVKTGSYKSSPFDDDNGSFSSGNGASINRQNLDVHGHDQGPNSRQAPVSPVDPSLPLFPSDASGRQEPPGYARSTSPVPRGYTASPLNNPNAYRHQNNPSPWQRGAGYDH
>XP_001816728_Aspergillus_oryzae 
MQFKALLSALLLAFLSAPLVTATKLIESNALNLCQDSSNFTATLFKVTFTPNNRSLVFSFDGVAAISGKVKAEIVLDAYGYTALKKEIDPCEMNIGGLCPMSAGPIDVPKAQIDVPQDVVNSIPGIAYTVPDLDASVRIYINSTDTGESIACVEASLSNGKTVYQKGVGWSTAIISGLGLAASAITSGLGHSNTAAHVAANALSLFSFMQSQAMIGMTSVHMPPIVEAWTQNFQWSMGIIHIGFLESICTWYQRSTGGTPSTTLSELSTTSVQVLKKRTLDEATGLVKKASDIIKRGSGAESETANTSNLVVRGIKRVGFKAGIEATNIFLTGLIFFVFFVAVVMILVSLFKAGCEVLAKNGKMKTDKFQDFRNGWKIVARGILFRLTLIGFPQMTVLCLWEFTQHDSAAEVVLAVIMFFSILAALGWAAFKVILLAKRSITMHKNPAYILYSDPTCLNKWGFLYVQYRATAYYFVIPVLGYILVKGMFIGLSQEAPVVMTIALVILEAGMLIAVSVLRPWMDKKTNIYNISIAAVNFLNVIFLLFFSEVFNQPGLVTGVMGVVFFVINAVFALILLLLVLIASIYAIVSKNPDMRYQPMRDDRGSFIKSQGQLTTELDALGAAARGDVKTGAYKSSPFDDDNGSFSSGNGASINRQNLDVHGHDQAPNTRQAPVSPVDPSLPLFPSDASGRQEPPSYNARSPSPVPRGYTASPLNNPNAYRAQNNPSPWQRGAGYDH
>XP_040634792_Aspergillus_ruber
MRLISLFTWFFVALLAQFGGATKLIESNALSLCQDSNNFTATYFSVTFTPNNHSLAFAFDGVAAISGKVKAEIVLTAYGYTALRKELDPCEMGLAGLCPMQTGPIDVPRANLDLPENVVSQIPSIAYTVPDLDANVRIYINSTETGESISCLEARLSNGQTVYQKGVGWTTAVISGLGLTASAITSGLGHSNTAAHVAANALSLFGFMQSQALFGMVAVHMPPIVESWTQNFQWSMGIIRIGFLQTICTWYQRSTGGTPSTVLSELSTTSVQVLKRSVDPSLALMKRAAEPLLKREAESQKATQKTTVVRGIKRVGFEAGIEETNIFLTGLIFFVFFVAVVMFIVAIFKGVCELLAKNGKMKSDKFSDFRNGWKVVARGILFRLTLIGFPQMVVLCLWELTHRDSVAEIILAIIMIVSMVAALGWAAVKVIRLAKRSITMHRNPAYILYSDPTCLNKWGFLYVQYRATAYYFVIPVLIYILVKGMFIGLSQPAPIVQTVAFVIIEAAMLIAVSVLRPWMDKKTNIYNITIQAINFLNAIFLLFFAQVFNQPGLVTGVMGVVFFVYNAVFALVLLILVLIASIYAIVSKNPDTRYQPMRDDRGSFIKSQTQLTTELDALGATARGDAKGSAYNSSPFEDDDSFSSGNGASVSRQNLEAPHSATSPHSATGGVPVSPVDPSVPLFPSDNRGPPPSYNGMRSPSPVPRGYNASPFQRNQNNASPWQRGAGYDH
>XP_040708184_Aspergillus_sydowii
MRTISLLLCFLVALLQSPLVSAVRLIESKALTLCQDSNNFTATYFNVRYTPDNNSLVVGFDGVSAISGFVEATIILDAYGYTALEKTFNPCDYGPELKGLCPMNTGEMKLPGAPLQVGDDLVDQIPGIAFTVPDLDATVRIYINSTQTHESIACLEASLSNGKTVYQKGVGWTTAIIAGLGLTASAITSGLGHSNTAAHVAANALSLFNFYQSQAMIGMTSIHLPPIVQSWTQNFQWSMGVIRVGFLQDICTWYQRSTGGTAATLLSELSTTSVQVLKKRTLDTAAGIVKRSMGALAKRDGGQKATSETQEVRGIERVGFVAGIEATNIFLTGFIFFVVFVALVMLLVVCFKGACELLAKHGKMKSDKFQDFRNGWRVVTRGILFRLTLIGFPQMCILCLWEFTRNDSPAEIVLAVIMLLSLLATLGWASFKVISLAKRSIALHKNPAYILYSDPTCLNKWGFLYVQYRATAYYFVIPVLGYLFVKGMFIGLAQPAPVVQTVAYVILEAAMLIAVSVLRPWMDKKTNIYNISIAAVQFLNAIFLLFFSNVFNQPGLVTGVMGVVLFVINAVAALVLLILVLIASIYAMVSKNPDTRYQPMRDDRGSFIKSQTQLTTELDALGATARGDMKTTNYKANNPFDDDDGSFSSGNGASVSRQNLEPNHTATAGQPPHSPVDPSLPLFPSDNSGRGPGSADHIQRSQSPIPRSFTSSPFQNGYRTQNNQSPWQRGAGYDH
>XP_001212396_Aspergillus_terreus
MRLITLFLSLLVAFQSTPLVSAVKMIESNALNLCQDSSNFTATYFSVLFTPENRTLEFSFDGVAAISGKVVAELVLDAYGYTALKKELDPCEMNLPGLCPMNTGPIDVPKAQIEIPQDVVNSIPGIAYTVPDLDASVRIYINSTQTGETITCVEATLSNGKTVYQKGVGWTTAIISGLGLAASAITSGLGHSNTAAHVAANALSLFSFMQSQAMFGMISVHMPPIVQSWTQNFAWSMGIIHVGFLETICTWYLRATGGTPSTTLQKLSTTSVEVLKRKKRSLDTASGLLKRASDHLFRRDGAESETANTNTVVVRGITRVGFRAGIEETNIFLTGLIFFVVFVALVMLLVALFKGVCELLAKNGKMKSDKFQDFRNGWKIVARGILFRLTLIGFPQMCVLCLWEFTQHDSAAEVVLAVIMLLSILAALGWAACKVVMLAKRSVTMHKNPAYILYSDPSCLNKWGFLYVQYRATAYYFVIPVLAYILVKGMFIGLSQPAPVVQTVALVIIEAAMLIGASVMRPWMDKKTNIYNISIAAVNFLNSIFLLFFSDVFNQPGLVTGVMGVVFFVINAVFALVLLLLVLIASIYAVVSKNPDTRYQPMRDDRGSFIKSQTQLTTELDALGATARGDMKTTAYKSSPFDDDNGSFSSGNGASINRQNLEPHDTPRQAPHSPVDPSVPLFPSNNGAATRGPPGFDARSPSPVPRGYNASPLNGMPAYRAQNNPSPWQRGAGYEH
>XP_022491218_Penicillium_arizonense
MRLISLLTCFVAFLAPMASAVKLLESNALNVCMESSNFTATYFNVVFYPGNNSLVIGFDGVSYITGKVTADLTITAYGYEALTKTLDPCSIAGMGMCPMAAGPMDLGPLSLDLPSDTAANIPGIAYTVPDLDANVRITIKTKDTQEKIACVEASLSNGKTVDQVGVAWTTAVISGLGLAASAITSGLGHSNTAAHVAANALSLFGFMQSQAMIGMTSVHMPPIVEAWTQNFQWSMGIIRVGFIQTIATWYQRATGGTPSTLLSQLGDTSVEVLKRRKRDLPDSALNMLKRASNSPIMKRAAGLFKRTDSNQKLVVVRGIDRVGFRSNIEETNIFLTGLIFFAVFVVIVVIIVAAFKGITELLVKHGKMKSDRFQDFRNGWKVVLRGILFRLTLIGFPQMCVLCLWEFTQRDSAAEVVLAAVMLLSMLISLGWAAQKVIRLAKRSVTMHKNPAYILYSDPSCLNKWGFLYVQYRATAYYFVVPFLIYTLIKSMFIGLSQPAPVVQTVALVVLELAMLIAVCVLRPWMDKKTNIYNISIAVINFLNSIFLLVFSDVFNPPGLMIGVMGVIFFVYNAVFALVLLILVLIASVYAIVSKDPDTRYQPMRDDRGSFIKSQTQLTTELDALGATARGDVKSGQYHNNPFDDDAVSISSGNGASLGHHQMESTNPHHPSVRQAPASPVDPSVPLFPTNRGSPPGYDQFGRSPSPAARGYDNAPVGQSALSTTYRAQNNASPWQRGAGYDH
>XP_014534703_Penicillium_digitatum
MRLLSLLTCFVAFLAPLASAVQLLESNALSVCMESSNFTATYFSVVFYPGNNSLLVGFDGVSYIEGKVVAEITLTAYGFEAYKNTLNPCSISGMGMCPMSAGPMDLGPLSLDLPAGTSAKIPGIAYTVPDLDANVRIAIRTLDTNEKIACVEASLSNGKTVNQAGVGWTTAVISGLGLAASAITSGLGHSNTAAHVAANALSLFGFMQSQAMIGMTSVHMPPIVEAWTQNFQWSMGIIPVDFIQTIATWYQRATGGTPSTTLSELADTSVEVLKRRKRDFADPAMNLLKRATRPMMVKRATGMSKKSPDTSQKLLVARGIDRVGFRADIEETNVFLTGLIFFAVFTCIVVIIVTIFKGITELFVRSGLMKSERFQDFRNGWKIVLRGILFRLTLIGLPQMSVLCLWEFTQRDSPAEVVLAVVMLLSMLISLGWASQKVIRLAKRSVTMHKNPAYILYSDPSCLNKWGFLYVQYRATAYYFVVPLLIYTLIKGMFIGLSQPTPVVQTVALVILELSMLLAACILRPWMDKKTNVFNISIAVINFINSIFLLVFSDVFDPPGLMIGVMGVVFFVYNAVFALVLLIMVLIASLYAVVSKNPDTRYQPMRDDRGSFIKSQPQLTTELDALGATARGDMKPGQYNHNNPFDDDDTASFSSGNGATVGRQMESTYPPNGSATQAPRSPVDPSVPLFPSNAGNHNPPPGYDQFGRAPSPAGRSFDNTSPVGQSALSTTHQAQNSVSPWQRGAGYDH
>XP_016593285_Penicillium_expansum
MRLISLLTCFVAFLAPLASAVQLLESNALSVCMESSNFTATYLNVVFYPGNNSLEVSFDGVSYMEGKVVAEVILTAYGYEAYKSTLNPCAISGMGMCPISAGPMDLGPLSLDLPAGTSDKIPGIAYTVPDLDANVRIVIKTLDTNEKIACVEASLSNGKTVNQAGVSWTTAVISGLGLAASAITSGLGHSNTAAHVAANALSLFGFMQSQAIIGMTAVHMPPIVESWTQNFQWSMGIIPVGFIQTIATWYQRATGGTPSTILSQLGDTSVEVLKRRKRDFADPAMNLLKRATGPMIVKRATGMVKRSSDTSQKLLVVRGIYRVGFRAGMEDTNIFLTGLIFYAVFTCIVVIIVTAFKGITDLLVKSGKMKSDRFQDFRNGWKTVLRGILFRLTLIGLPQMSVLCLWEFTQRDSAAEVVLAAVMLLSMLVSLGWASQKVIRLAKRSVTMHKNPAYILYSDPSCLNKWGFLYVQYRATAYYFVVPFLIYTLIKGMFVGLGQPAPIVQTVALVILELAMLVAVCILRPWMDKKTNVFNISIAAINFLNSIFLLVFSDVFNPPGMMIGVMGVVFFVYNAVFSLVLLILVLIASVYAVVSKNPDTRYQPMRDDRGSFIKDQTQLTTELDALGATARGDMKPGQYNNNPFDDDTASISSGNGATVGRQMESTYPPQSNYPPHGSAAQAPRSPVDPSVPLFPSNASGHHNPPPGYDHYGRAPSPAGRSFDNTSPVGQSALSTTYRAQNSASPWQRGAGYDH
>XP_040651621_Penicillium_griseofulvum
MRLISLLTCFVAFLAPLASAVQLLESNALSVCMESSNFTATYFSVIFYPANNSLVVGFDGVSYIEGKVVAEMTLTAYGFEAYKHELNPCKIEGMGMCPMAAGPMDLGPLSLDLPADTSKNVPGIAYTVPDLDANVRIVIKTADTLEKIACVQASLSNGKTVNQAGVSWTTAVISGLGLAASAITSGLGHSNTAAHVAANALSLFGFMQSQAIIGMTSVHMPPIVEAWTQNFQWSMGIIRVGFIQKIATWYQRATGGTPSTILSQLGDTSVEVLKRRKRDFVDPAIDLLKRAAGPMIVKRASGLIKRSETSQKLLVIRGIERVGFRANMEETNIFLTGLIFFSVFTCIVVIIVAAFKGITELLVRHGKMKSDRFQDFRNGWKIVLRGILFRLTLIGFPQMTVLCLWEFTQRDSAAEVVLAAVMLLSMLVSLGWASQKVIRLAKRSVTMHKNPAYILYSDPSCLNKWGFLYVQYRATAYYFVVPFLVYTLIKGMFIGLSQPAPIVQTVALVILELAMLVAVCILRPWMDKKTNVFNISIAVINFINSIFVLVFSDVFDPPGLMIGVMGVIFFVYNCIFAFVLLILVLIASVYAVVSKNPDTRYQPMRDDRGSFIKSQTQLTTELDALGATARGDMKPGQYNNNSPFDDDTASISSGNGATVGRQMESTYPPHGSAAQAPRSPVDPSVPLFPSNAPGHHNTPGYDHFGRAPSPAGRGFDNNAPIGQSALSAATYRTQNSASPWQRGAGYDH
>XP_038926454_Penicillium_roqueforti
MRVISLLTCFVAFLAPLASAVQLLESNALSVCMESSNFTATYFSVIFYPGNNSLVVGFDGVSYIEGKVIAEMTFTAYGYQAYQSTLNPCKISGMGMCPMSAGPMDLGPLSLDLPAGTSANIPGIAFSVPDLDAKVRIVIRTADTEEKIACVEASLSNGKTVNQSGVSWTTAVISGLGLAASAITSGLGHSNTAAHVAANALSLFGFMQSQAIIGMTSVDMPPIVEAWTQNFQWSMGIIRVGFIQTIATWYQRSTGGTPSTVLSQLSDTSVEVLRRRKRALVDPAMNLMRRAVGPMIVKRGSGIVKRAETSQKLLVIRGIDRVGFRADMEDTNIFLTGLIFFAVFTCIVVIIVALFKGITELLVKHGKMKSDRFQDFRNGWKIVLRGILFRLTLIGFPQMSILCLWEFTQRDSPAEIVLAAVMLLSMLVSLGWASQKVIRLAKRSVTMHKNPAYILYSDPTCLNKWGFLYVQYRATAYYFVVPFLVYTLIKGMFIGLSQEAPVVQTVALVVLELGMLVAVCILRPWMDKKTNVFNISIAVINFINSIFLLVFSDVFDPPGMMIGVMGVIFFVYNAVFSLVLLILVLLASIYAVVSKNPDTRYQPMRDDRGSFIKSQTQLTTELDALGATARGDMKPGQYNNNNPFDDDSASISSGNGATVGRPMESTYSLHGSAAQAPRSPVDPSVPLFPSNASGHHNPPPGYDHYGRSPSPAPRSFDNTSPVGQSALSTTYRAQNSASPWQRGAGYDH
>XP_002564387_Penicillium_rubens
MRLISLLTCFVAFLAPLASAVKLLESNALTVCMESSNFTATYFSVTFYPGNNSLMVGFDGVSYIEGKVVAEMTLTAYGYEAYKNTLNPCSIAGMGMCPMSAGPMDLGPLSLDLPEGTSDKIPGIAYTVPDLDANVRIVIKTLETNEKIACVEASLSNGKTVNQAGVSWTTAVISGLGLAASAITSGLGHSNTAAHVAANALSLFGFMQSQAMIGMTSVHMPPIVEAWTQNFQWSMGIIRVGFIQKIATWYQRATGGTPSTIMSQLEDTSVEVLKRRKRDLVDPAMNLLKRATGPIIKRATGMVKRAEGGQKLLVIRGIERVGFRAHIEQTNIFLTGLIFFAVFTCIVIIIVTAFKGITELLVKHGKMKSERFQDFRNGWKVVLRGILFRLTLIGLPQMSVLCLWEFTQRDSPAEVVLAAVMILSMLVSLGWASQKVIRLAKRSVTMHKNPAYILYSDPSCLNKWGFLYVQYRATAYYFVVPFLIYTLIKGMFIGLSQPAPVVQTVALVILELAMLVAVCILRPWMDKKTNVFNISIAAVNFLNSIFLLVFSDVFDPPGMMIGVMGVIFFVYNAVFALVLLILVLIASVYAVVSKNPDTRYQPMRDDRGSFIKSQTQLTTELDALGATARGDVKPGQYNNNPFDDDTASISSGNGATVGRQMESTYPPHGSAAQAPRSPVDPSVPLFPSNVSGHHNPPPGYDQFGRSPSPAGRSFDNNSPVGQSALATHYRAQNNASPWQRGAGYDH
>XP_040816751_Penicillium_solitum
MRLISLLTCFVAFLAPLASAIQLLESNALSVCMESSNFTATYFNVVFYPGNNSLVVGFDGVSYIEGKVVAEMTLTAYGYEAYKSTLNPCSITGMGMCPMSAGPMDLGPLSLDLPAGTSDKVPGIAYTVPDLDANVRIVIKTADTKEKIACVEASLSNGKTVNQAGVSWTTAVISGLGLAASAITSGLGHSNTAAHVAANALSLFGFMQSQAIIGMTSVHMPPIVESWTQNFQWSMGIIPVGFIQTIATWYQRSTGGTPSTILSQLGDTSVEVLKRRKRDFADPAMELLKRATSPMMVKRATGMVKRADTSQKLLVIRGIDRVGFRAGMEETNIFLTGLIFFAVFTCIVVIIVAAFKGITELLVKNGQMKSDRFQDFRNGWKIVLRGILFRLTLIGLPQMSVLCLWEFTQRDSPAEVVLAVVMLLSMLVSLGWASQKVVRLAKRSVTMHKNPAYILYSDPSCLNKWGFLYVQYRATAYYFVIPFLIYTLIKGMFIGLSQPAPVVQTVALVILELAMLVAVCVLRPWMDKKTNVFNISIAVINFLNSIFLLVFSDVFDPPGMMIGVMGVIFFVYNAVFSLVLLILVLIASVYAVVSKNPDTRYQPMRDDRGSFIKDQTQLTTELDALGATARGDMKPGQYNNNHNPFDDDSASISSGNGASVGRQMESTYPPQSSYPPHGSAAQAPRSPVDPSVPLFPSGASGHHNPPPGYDNFGRSPSPAGRGYDNTSPVGQSALSTTTYRGQNNASPWQRGAGYDH
>XP_022583763_Penicilliopsis_zonata
MAVMRLISLLTCLLVVCLSPLAAATKLIESKSLNLCMDSTNFTATYFSVTFTPNNDSLSFSFDGVSAISGNVTAELILTAYGYQVIKKTLDPCEMDLTGLCPMNAGQIDVTNAVLDVPSSVTKEIPSIAYTVPDLDASVRIYINSSDTGESIACVEADLSNGKTVYQKSVAWVTAVIAGLGLAASAITSGMGHSNTAAHVAANALSLFGFMQSQAMIGMTAIHMPPIVESWTQNFQWSMGIIHVDFMQSICTWYQRATGGTPSTILSSLSTTSVEVLKRRKRSFERAIGEGTVQVVKRYIDRLATRSDSGTGVATSDSVVIRGIERVSFRASIEETNAFLTGLIFFVVFVALVIIIVALAKAICESLAKSGKLKGDTFLDFRNGWKIVLRGILFRLTLIGYPQMCVLCLWELTRRDSAAEVVLAIVMFLSMTGALTWASLKVIRLANRSVAMHKNPAYILYSDPTCLNKWGFLYVQYRATAYYFVVPLLGYILIRGMFIGLSQQAPVVQAVALVVIEAGMLVAVSILRPWMDKKTNIYNISIAAVNFINVIFLLVFSGVFNQPGIVTGVMGVVFFVYNAVFALVLLVLVLIASIYAITSKNPDTRYQPMRDDRGSFIKSHGGLTTELDALGATARGGDLKPNPFDDEDGASFSSGNGASINRSHHDAGSHNMSNASVRNAPVSPVDPSVPLFPSDASSRRGNNNNSPAAGYGYNSVPEYQDYYGGHSQSASPAPRGQSWTTLGRLQESKTYKNVFTPDVHLPDLISIHTVPKLGIGQRAFLCRSRRTDEKGNTVSANILWDCITYLDEATVATIRVIEDTHGAFAGQDTRGDSKRRVLESAKIIVKAMGYLDHAVHPE
>XP_016616181_Cladophialophora_bantiana
MRSQTSLSYLLSLFAAISLSPFALAENIIESNSLNSCKSGSNFTATLFNVAYTPSNSSIGLNINGVSSIVGNVTAQLEVIAYGFTILNQTLDPCSMDLSGFCPMQTGQIDIQTNIDVPQDVAKQVPGIAYSVPDLDGVVRVYVTSLDTGEVIACMEADLSNTKSVYHPAVGWATAVIAGLGLVAAGLTSGLGHPNTAAHVAANAVSLFGFFQAQAVIGMTSVTMPPIVQSWTQNFQWSMGIIRVGFLQSIATWYQRATGGTPTTYLSTLSTYSVQVQKRAIKRSLDVMAAFATQNLRYLAKRQSSASSTTTVANVKVVRGIDRVGFRAGIEQTNIFMTGLIFFVFILFLVAVLVALTKAILDGCAKAGWMKSDKFLEFRNGWKIVIKGILFRLVLLGFVQMSVLCLWELVERDSAAEVVLALIVFISMAIALGWASFKVIQLAKKSVAMHKNPAYILYSDPECLNKWGFLYVQYRATAYYFVVPLLGYILIKAIFIAFAQKSPVAQAVGLVIVEAVALIAISVLRPYMDKKTNIFNISIASVNFLNAIFLLVFSNAFGQPEMVSGVMGVIFAFYNVVFAAVLLILVLIASIYAIASKNPEVRYQPMRDDRGSFIKSQAALTTELDALGATARGDGTTAYTKDKGYDDAASFSSESLKHQSEISQRPMSQNHAANPQQDFNTPMYPSDQPGRRGPPQSYEQRQMYNQGYNSGGDYGYGGRPTTASTQPSYDRSMSSLASGGYGAPPPRSAQGGYPPQQGFRQQNNASPWQRGAGYE
>XP_008726774_Cladophialophora_carrionii
MRPQSSLSCLLALLTALSLSPFTVAENIIESNSLNSCKSGSNFTATLFNVAYTPKNSSIGININGVSSIVGNVTAQLEVIAYGFTILNETLDPCSMGLAGFCPMQTGQINIETNIDVPSDVSKQVPGIAYTVPDLDGVVRVYVTSLDTGDVIACMEADLSNTKSVYQPAVGWATAIIAGLGLVAAGVTSGLGHPNTAAHVAANAVSLFGFFQAQAVIGMTSVTMPPIVQSWTQNFQWSMGIIRVGFLQSIATWYQRATGGTPTTYLSTLSTFSVQVQKRAIKRSLDTMVSFATQNLRYLAKRQSSATTTATADNVKVVRGIDRVGFRAGIEQTNIFMTGLIFFVFILFMVAVLVALTKVILDGCAKAGWMRSERFLEFRNGWKIVIKGILFRLVALGFVQMSILCLWELVERDSAAEVVLALVVFISMAAALGWASFKVIQLAKKSVAMHKNPAYILYSDPECLNKWGFLYIQYRATAYYFIVPLLAYILVKAIFIAFAQKSPVAQAVGLLIVEAVALIGTSVVRPYMDKKTNIFNISIAAVNFLNAIFLLVFSDAFGQPEMVSGVMGVIFAFYNVVFAAVLLLLVLIASIYAIASKNPEIRYQPMRDDRGSFIKSQAALTTELDALGATARQDGQTAYVKDKGYDDDASFTSESLKHQPEISQQPMTQTQPYPPQDYNTPMYPSDQPGRRGPPQSHEQRQMYNQGYNNSGDYGYGGRPTTGHSQQTYDRSMSSLASGGYQSQPPRSAQGGHPPPQSFRQQNNSSPWQRGAGYD
>XP_016248061_Cladophialophora_immunda
MRPQTSLSYLLSLLAAISLSPFALAENIIESNSLNSCKSGSNFTATLFNVAYTPGNSSIGLNINGVSSIVGNVTAQLEVIAYGFTILNETLDPCSMDLSGFCPMQTGQIDIQTNIDVPKDVAKQVPGIAYSVPDLDGVVRVYVTSLDTGEVIACMEADLSNTKSVYHPAVGWATAVIAGLGLVAAGLTSGLGHPNTAAHVAANAVSLFGFFQAQAVIGMTSVTMPPIVQSWTQNFQWSMGIIRVGFLQSIATWYQRATGGTPTTYLSTLSTFSVQVQKRAIKRSLDVMTTFAAQNLRYLAKRQSSATTTTVANVKVVRGIDRVGFRAGIEQTNIFMTGLIFFVFILFLVAVLVALTKVVLDGCAKAGWMKSDKFLEFRNGWKIVIKGILFRLVLLGFVQMSVLCLWELVERDSAAEVVLALIVFISMAVALGWASFKVIQLAKKSVAMHKNPAYILYSDPECLNKWGFLYVQYRATAYYFVVPLLGYILIKAIFIAFAQKSPVAQAVGLVIVEAVALIAVSILRPFMDKKTNIFNISIASVNFLNAIFLLVFSNAFGQPEMVSGVMGVIFAFYNVVFAAVLLILVLIASIYAIASKNPEVRYQPMRDDRGSFIKSQAALTTELDALGATARGDGKNTYTNDKGYDDDASFSSDSLKHQSDISQRPMSQNHAANPQQDYNTPMYPSDQPGRRGPPQSYEQRQMYNQGYNAGGDYGYGGRPTTTSSQPSYDRSMSSLASGGYGPPPPRSAQGGYPPQQGFRQQNNSSPWQRGAGYE
>XP_007742346_Cladophialophora_psammophila
MRPQTSLSYLLSLFAVISLSPFALAENIIESNSLNSCKSGSNFTATLFNVAYTPSNNSISLNINGVSSIVGNVTAQLEVIAYGFTILNQTLNPCSMDLSGFCPMQTGQIDIQTNIDVPQDVAKQVPGIAYSVPDLDGVVRVYVTSLDTGEVIACMEADLSNTKSVYHPAVGWATAVIAGLGLVAAGLTSGLGHPNTAAHVAANAVSLFGFFQAQAVIGMTSVTMPPIVQSWTQNFQWSMGIIRVGFLQSIATWYQRATGGTPTTYLSTLSTYSVQVQKRAIKRSLDLMAAFATQNLRYLAKRQSSASSTTTVANVKVVRGIDRVGFRAGIEQTNIFMTGLIFFVFILFLVAVLVALTKAILDGCAKAGWMKSDKFLEFRNGWKIVIKGILFRLVLLGFVQMSVLCLWELVERDSAAEVVLALIVFISMAVALGWASFKVIQLAKKSVAMHKNPAYILYSDPECLNKWGFLYVQYRATAYYFVVPLLGYILIKAVFIAFAQKSPVAQAVGLVIVEAVALIATSVLRPYMDKKTNIFNISIASVNFLNAIFLLVFSDAFGQPQMVSGVMGVIFAFYNVVFAAVLLILVLIASIYAIASKNPEVRYQPMRDDRGSFIKSQAALTTELDALGATARGDGTTAYTKDKGYDDAASFSSESLKHQSEISQRPMSQNHAANPQQDFNTPMYPSDQPGRRGPPQSYEQRQMYNQGYNSGGDYGYGGRPTTASTQPSYDRSMSSLASGGYGAPPPRSAQGGYPPQQGFRQQNNASPWQRGAGYE
>XP_018698892_Fonsecaea_erecta
MRLQMSLSYLLSLLTAISLSPLALAENIIESNSLNSCKSGSNFTATLFNVAYTPGNSSIGININGVSSIVGNVSAQLEVIAYGFTILNETLDPCSMGLAGFCPMQTGQLDIQTNIDVPKDVAKQVPGIAYSVPDLDGVVRVYVTSLDTGAVIACMEADLSNTKSVYHPAVGWATAVIAGLGLVAAGLTSGLGHPNTAAHVAANAVSLFGFFQAQAVIGMTSVTMPPIVQSWTQNFQWSMGIIRVGFLQSIATWYQRATGGTPTTYLSTLSTFSVQVQKRAIKRSLDVMTTFAANNLRYLAKRQSSATTTTVANVKVVRGIDRVGFRAGIEQTNIFMTGLIFFVFILFLVAVLVALTKVILDGCAKAGWMKSDKFLEFRNGWKIVIKGILFRLVLLGFVQMSVLCLWELVERDSAAEVVLALIVFISMAVALAWASFKVIQLAKKSVAMHKNPAYILYSDPECLNKWGFLYVQYRATAYYFVVPLLGYILIKAIFIAFAQKSPVAQAVGLVIVEAVALIAISILRPFMDKKTNIFNISIASVNFLNAIFLLVFSNAFGQPEMVSGVMGVIFAFYNVVFAAVLLILVLIASIYAIASKNPEVRYQPMRDDRGSFIKSQAALTTELDALGATARGDGKNAYTNDKGYDDDASFSSESLKHQSDISQRPMSQNHAANPQQDYNTPMYPSDQPGRRGPPQSYEQRQMSNQGYGAGGDYGYGGRPNTTSSQPSYDRSMSSLASGGYGAPPPRSAQSSYPPQQVFRQQNNASPWQRGAGYE
>XP_022510774_Fonsecaea_monophora
MRPQTSLSYLLSAFAAISLSPLALAENIIESNSLNSCKSGSNFTATLFNVAYTPSNSSISLNINGVSSIVGNVTAQLEVIAYGFTIVNETLDPCSMDLAGFCPMQTGQIDIETNIDVPKDVSKQVPGIAYSVPDLDGVVRVYVTSLDTGAVIACMEADLSNTKSVYHPAVGWATAVIAGLGLVAAGLTSGLGHPNTAAHVAANAISLFGFFQAQAVIGMTSVTMPPIVQSWTQNFQWSMGIIRVGFLQSIATWYQRATGGTPTTYLSTLSTFSVQVQKRAIKRSLDVITTFAAQNMRYLAKRQSSATTTTVANVKVVRGIDRVGFRAGIEQTNIFMTGLIFFVFILFLVAVLVALTKAILDGCAKAGWMKTDKFLEFRNGWKIVIKGILFRLVLLGFVQMSVLCLWELVERDSAAEVVLALVVFISMAVALGWASFKVIQLAKKSVAMHKNPAYILYSDPECLNKWGFLYVQYRATAYYFVVPLLGYILVKAIFIAFAQKSPVAQAVGLVIVEAVALIAISVLRPFMDKKTNIFNISIAAVNFLNAIFLLVFSNAFGQPEMVSGVMGVIFAFYNVVFAAVLLILVLIASIYAIASKNPEVRYQPMRDDRGSFIKSQAALTTELDALGATARGDGQTTYNNDKGYDDDASFSSESLKHQPEVTQRPMSQNHAAQPQQDFNTPMYPSDQPGRRGPPQSYEQRQMYNQGYNAGGDYGYGGRPNTTSSQPSYDRSVSSVASGGYGAPPRSAQGGYPPQQGFRQQNNASPWQRGAGYE
>XP_016637390_Fonsecaea_multimorphosa
MRPQTSLSYLLSLFAAVSLSPLALAENIIESNSLNSCKSGSNFTATLFNVAYTPSNSSISLNINGVSSIVGNVTAQLEVIAYGFTILNETLDPCSMDLSGFCPMQTGQIDIQTNIDVPSDVAKQVPGIAYSVPDLDGVVRVYVTSLDTGEEIACMEADLSNTKSVYHPAVGWATAVIAGLGLVAAGLTSGLGHPNTAAHVAANAVSLFGFFQAQAVIGMTSVTMPPIVQSWTQNFQWSMGIIRVGFLQSIATWYQRATGGTPTTYLSTLSTFSVQVQKRAIKRSLDVMTTFAAQNLRYLAKRQSSATTTAVANVKVVRGIDRVGFRAGIEQTNIFMTGLIFFVFILFLVAVLVALTKVVLDGCARAGWMKSDKFLEFRNGWKIVIKGILFRLVLLGFVQMSVLCLWELVERDSAAEVVLALIVFISMAVALGWASFKVIQLAKKSVAMHKNPAYILYSDPECLNKWGFLYVQYRATAYYFVVPLLGYILVKAIFIAFAQKSPVAQAVGLVIVEAVALIAVSILRPFMDKKTNIFNISIASVNFLNAIFLLVFSNAFGQPEMVSGVMGVIFAFYNVVFAAVLLILVLIASIYAIASKNPEIRYQPMRDDRGSFIKSQAALTTELDALGATARGDGKNTYTNDKGYDDDASFSSDSLKHQSEISQRPMSQTNAANPQQDFNTPMYPSDQPGRRGPPQSYEQRQMYNQGYNAGGDYGYGGRPTTTSSQPSFDRSMSSLASGGYGPPPPRSAQSGYPPQQGFRQQNNASPWQRGAGYE
>XP_022504700_Fonsecaea_nubica
MRPQTSLSYLLSAFAAISLSPLALAENIIESNSLNSCKSGSNFTATLFNVAYTPSNSSISLNINGVSSIVGNVTAQLEVIAYGFTIVNETLDPCSMNLAGFCPMQTGQIDIETNIDVPKDVSKQVPGIAYSVPDLDGVVRVYVTSLDTGAVIACMEADLSNTKSVYHPAVGWATAVIAGLGLVAAGLTSGLGHPNTAAHVAANAISLFGFFQAQAVIGMTSVTMPPIVQSWTQNFQWSMGIIRVGFLQSIATWYQRATGGTPTTYLSTLSTFSVQVQKRAIKRSLDVITTFAAQNMRYLAKRQSSATTTTVANVKVVRGIDRVGFRAGIEQTNIFMTGLIFFVFILFLVAVLVALTKAILDGCAKAGWMKTDKFLEFRNGWKIVIKGILFRLVLLGFVQMSVLCLWELVERDSAAEVVLALVVFISMAVALGWASFKVIQLAKKSVAMHKNPAYILYSDPECLNKWGFLYVQYRATAYYFVVPLLGYILIKAIFIAFAQKSPVAQAVGLVIVEAVALIAISVLRPFMDKKTNIFNISIAAVNFLNAIFLLVFSNAFGQPEMVSGVMGVIFAFYNVVFAAVLLILVLIASIYAIASKNPEVRYQPMRDDRGSFIKSQAALTTELDALGATARGDGQTTYNNDKGYDDDASFSSESLKHQSEVTQRPMSQNHAAQPQQDFNTPMYPSDQPGRRGPPQSYEQRQMYNQGYNAGGDYGYGGRPNTTSSQPSYDRSVSSVASGGYGAPPRSAQGGYPPQQGFRQQNNASPWQRGAGYE
>XP_013280278_Fonsecaea_pedrosoi
MRPQTSLSYLLSAFAAISLSPLALAENIIESNSLNSCKSGSNFTATLFNVAYTPSNSSISLNINGVSSIVGNVTAQLEVIAYGFTIVNETLDPCSMDLAGFCPMQTGQIDIETNIDVPKDVSKQVPGIAYSVPDLDGVVRVYVTSLDTGAVIACMEADLSNTKSVYHPAVGWATAVIAGLGLVAAGLTSGLGHPNTAAHVAANAISLFGFFQAQAVIGMTSVTMPPIVQSWTQNFQWSMGIIRVGFLQSIATWYQRATGGTPTTYLSTLSTFSVQVQKRAIKRSLDVITTFAAQNMRYLAKRQSSATTTTVANVKVVRGIDRVGFRAGIEQTNIFMTGLIFFVFILFLVAVLVALTKAILDGCAKAGWMKTDKFLEFRNGWKIVIKGILFRLVLLGFVQMSVLCLWELVERDSAAEVVLALVVFISMAVALGWASFKVIQLAKKSVAMHKNPAYILYSDPECLNKWGFLYVQYRATAYYFVVPLLGYILVKAIFIAFAQKSPVAQAVGLVIVEAVALIAISVLRPFMDKKTNIFNISIAAVNFLNAIFLLVFSNAFGQPEMVSGVMGVIFAFYNVVFAAVLLILVLIASIYAIASKNPEVRYQPMRDDRGSFIKSQAALTTELDALGATARGDGQTTYNNDKGYDDDASFSSESLKHQPEVTQRPMSQNHAAQPQQDFNTPMYPSDQPGRRGPPQSYEQRQMYNQGYNAGGDYGYGGRPNTTSSQPSYDRSVSSVASGGYGAPPRSAQGGYPPQQGFRQQNNASPWQRGAGYE
>XP_007756685_Cladophialophora_yegresii
MRPQSSLSWLLALFTALSLSPSTLAENIIESNSLNSCKSGSNFTATLFNVAYTPKNSSIGLNINGVSSIVGNVTAQLEVIAYGFTIVNETLDPCSMGLAGFCPMQTGQINIETNIDVPSDVSKQVPGIAYTVPDLDGVVRVYVTSLDTGEVIACMEADLSNTKSVYQNAVGWATAIIAGLGLVAAGVTSGLGHPNTAAHVAANAVSLFGFFQAQAIIGMTSVTMPPIVQSWTQNFQWSMGIIRVGFLQSIATWYQRATGGTPTTYLSTLSTFSVQVQKRAVKRSLDTMVAFATQNLRYLAKRQSSSAGTATSTADNVKVVRGIDRVGFRAGIEQTNIFMTGLIFFVFILFMVAVLVALTKAILDGCAKAGWMRSERFLEFRNGWKIVIKGVLFRLVALGFVQMSILCLWELVERDSAAEVVLALVVFISMAAALGWASFKVIQLAKKSVAMHKNPAYILYSDPECLNKWGFLYIQYRATAYYFIVPLLAYILVKAIFIAFAQKSPVAQAVGLLIVEAVALIGTSVVRPYMDKKTNIFNISIASVNFLNAIFLLVFSDAFGQPEMVSGVMGVIFAFYNVVFAAVLLLLVLIASIYAIASKNPEVRYQPMRDDRGSFIKSQAALTTELDALGATARQDGQAGYVKDKGYDDDASFTSESLKHQSEISQQPMTQAQPYPPQDYNTPMYPSDQPGRRGPPQSHEQRQMYNQGYNNSGDYGYGGRPNTGHSQQTYDRSMSSLASGGHQAQPPRSAPGGYPPQQSFRQQNNASPWQRGAGYD
>XP_016231690_Exophiala_spinifera
MRPQTSLRFFLSLLAALSFSNLTFAERIIESNSLNSCKAGSNFTATLFNVAYTPGNNSVSVKINGVSSISGNVTALVNIKAYGFTILNDTIDPCEENLSGFCPLQTGQKIDIETNIDVPKSVSIPGIAYSVPDLDGVVRVEVYSKDTGETIACMEADLSNRKTVYQPAVGWATAVIAGLGLVAAGVTSGLGNPNTAAHVAANAVSLFGFFQAQAVIGMSSVTMPPIVQSWTQNFQWSMGIIRVGFLQSIATWYQRATGGTPTTYLSTLSTISVEVQKRAVKRSIQSMVAAIAYSSRGARYLAKRADGTDGAAVADTKVVRGIDRVGFRAGIEQTNIFMTGLIFFVFILFMTAILVALTKAILDGCAKAGWMKSDKFLEFRNGWKIVIKGILFRLVLLGFVQMSVLCLWELVERDSAAEVVLALVVFLSMGAALGWASFKVIQLAKKSVTMHKNPAYILYSDPQALNKWGFLYIQYRATAYYFVVVMLGYILLKAVFIAFAQKSPITQAVGLLIVEIVFVIGVGIVKPWMDKKTNIFNIAIASVNALNAVFLLVFSDVFNAPSMVAGIMGVIFALYNVIFAAVLLLLVLISSIYAISSKNPEVRYQPMRDDRGSFIKSQAALTTELDALGATARGENEPKTAYKSLDDDDSLSSESLKHQSDATLRPMSQTRGMYGQQETPMYPSENNGRRGPPQSYEQRQMYNQGYGQSGDYGYSSRPTTAPNQQYNDSMSNVSGGYAPPRSAAGYAPQQSFRAQNNSSPWQRGAGYD
>XP_016263735_Exophiala_oligosperma
MRPQTSFRLFLSLLAALSFSNLTFAERIIESNSLNSCKAGSNFTATLFNVAYTPGNASVAIKINGVSSISGKVTALLQIKAYGFNIVNDTIDPCKENLSGFCPLQTGQKIDIETNIDVPADVSKQVPGIAYTVPDLDGVVRVYVYSQDTNEVIACMEADLSNRKTVYQPAVGWATAVIAGLGLVAAGVTSGLGNPNTAAHVAANAVSLFGFFQAQAIIGMSSVTMPPIVQSWTQNFQWSMGIIRVGFLQNIATWYQRATGGTPTTYLSTLSTISVEVQKRALKRSLQSMTAAIAYASRGARYLAKRADGKDGAAVADTVVVRGIDRVGFRAGIEQTNIFMTGLIFFVFILFMTALLVSLTKAILDGCAKAGWMKSDKFLEFRNGWKIVIKGILFRLVLLGFVQMSILCLWELVERDSAAEVILALIVFLSMGAALGWASFKVIQLAKKSVTMHKNPAYILYSDPQALNKWGFLYVQYRATAYYFVVVMLGYILLKAVFIAFAQKSPVTQAIGLLIVEVVFVIGVGVVRPWMDKKTNIFNITIASVNALNAVFLLVFSNAFGQPAMVSGIMGVIFAFYNVVFAAVLLVLVLISSIYAIASKNPEVRYQPMRDDRGSFIKSQAALTTELDALGATARGENEPKTGYKSYDDDASFSSESLKHQPDVTQRPMSQSRNAYGQQETPMYPSENNGRRGPPQSYEQRQMYNQGYGQSGDYGYPSRPTTAPNQQYNDSMSNVSSGYAPPRSAGGYAPQQAFRTQNNASPWQRGAGYD
>XP_013322212_Exophiala_xenobiotica
MRPQTSFRYLLSLLAALSLSSLAFAEDVIESNSLNSCKSGSNFTATLFNVAYTPKNNSITVNINGVSSITGNVTAQLEVIAYGFTILNDTIDPCAEDLAGFCPMQTGQINIETNIDVPSDVSKTVPGIAYSVPDLDGVVRVYVTSLDTNQVIACMEADLSNRKSVYQPAVGWATAVIAGIGLVAAGVTSGLGHPNTAAHVAANAVSLFGFFQAQAIIGMTSVTMPPIVQSWTQNFQWSMGIIRIGFLQNIATWYQRATGGTPTTYLSTLSTISVQVQKRAVKRSLQSMAAVASYASRGARYLAKRADSSTTTVANTKVVRGIDRVGFRAGIEQTNIFMTGLIFFIFVLFMTAILVALTKAILDGCAKAGWMKSDKFLEFRNGWKIVIKGILFRLVLLGFVQMSVLCLWELVERDSAAEVILALIVFISMAAALGWASFKVIQLAKKSVTMHKNPAYILYSDPQCLNKWGFLYVQYRATAYYFVVAVLCYILAKAVFIAFAQNSPVAQAVGLVIVEAVALIGVSVIRPFMDKKTNVFNISIASVNFLNAIFLLVFSDAFGQPEMVSGVMGVIFALYNVIFAAVLLIMVLVASIYAIASKNPEVRYQPMRDDRGSFIKSQAALTTELDALGATARGENEPKTAYKNYDDDASFSSESLKHQSDMSHRPMSQNPGVYGQQETPMYPSENNGRRGPPQSYEQRQMYNQGYNHSGDHGYPSRPTTAPNYQYSDSVSNVSSGYAPPRSAGGYPPQQGFRAQNNASPWQRGAGYD
>XP_007722299_Capronia_coronata
MRPQTSLSYLLTLFTALFFSPLALAVDVVESSSLNSCKSGSNFTATLFNVAYTPRNNSIALNINGVSSLVGNVTAQLEVIAYGFTIVNQTLNPCEMNLSGFCPMQTGQINIETNIDVPKDVAKNVPGIAYTVPDLDGVVRVYVTSTDTNQVIACMEADLSNTKTVYHSGVGWATAVIAGLGLLAAGVTSGLGHPNTAAHVAANAVSLFGFFQAQAIIGMTSVTMPPIVQSWTQNFQWSMGIIRVGFLQSIATWYQRATGGTPTTYLSTLSTYSVQVQKRAIRRSLDAMAAYAVRGVRALAKRADASSDTTTTSGVKVVRGIDRVGFRAGIEQTNIFMTGLIFFVFILFVVAVLVALTKAVLEGFSRAGWMRSDRFLEFRNGWKIVIKGILFRLVLLGFVQMSILCFWEIMERDSAAEVVLALIVFISMAAALVWASFRVIQLAKKSVAMHKNPAYILYSDPKCLNKWGFLYVQYRATAYYFVVPLLAYIIVKAVFIAFAQKSPVAQAIGLLIVEGVALIGISVIRPFMDKKTNVFNISIASVNFLNAIFLLVFSDVFNQPEMVSGVMGVIFALYNVIFAVVLLILVLIASIYAIASKNPEVRYQPMRDDRGSFIKSQAALTTELDALGATARGDGMHTYSQDKKAFDDDESFSSDSLKHQSELSQRPVSQSPSLYGQQEPAPMYPGENNGRRGPQQSYEQRQMYGQGYSGNADYGYTGRPTTAPTQQPYDRSMSSSPLNPGYAPPRSAQGGYAPQQGFRQQNTSSPWQRGAGYD
>XP_007730219_Capronia_epimyces
MRPQTSFSYILTLFAAILLSPLALADSVIESSSLNSCKSGSNFTATLFNVAYTPKNNSLALNINGVSSLVGNVTAQLEIFAYGFTILNRTLNPCEMNLSGFCPLKTGNINIETNVDIPKDVAKNVPGIAYTVPDLDGVVRVYVTSLDDNEVIACMEADLSNTKSVYHPAVGWATAVIAGLGLLAAGVTSGLGHPNTASHVAANAVSLFGFFQAQAIIGMTSVTMPPIVQSWTQNFQWSMGIIRVGFLQSIATWYQRATGGTPTTYLSTLNTYSVQVQKRAIKRSITAMTAYAVQGIRALARRDDSSSSTTVSDVKIVRGIDRVGFRAGIEQTNIFMTGLIFFVFILFLIAVLVALTKLLLDGFARAGWMRSERFLEFRNGWKIVIKGILFRLVLLGFVQMSILCLWELTERDSAAEVVLALIVFISMAAALAWASFKVISLAKRSVAMHKNPAYILYSDPKSLNKWGFLYVQYRATAYYFVVPLLAYILAKAIFIAFAQKSPVAQAVGLLIVEGVALIGISVLRPFMDKKTNIFNISIAAVNFLNAVFLLVFSDAFNQPEMVSGVMGVIFALYNVIFAAVLLILVLIASIYAIASKNPEVRYQPMRDDRGSFIKSQAALTTELDALGATARGDGTNIYSQDKKAFDDDESFTSESLKHQSELSQPPVSQSGSIYGQQDPAPMYPGENNGRRGPPQSQEQRQMYNRSYGGNNDYGYSGRPTTAPNQQAYDRSLSPSPLNPGYVPPRSAQGGYAPQQGFRQQNNSSPWQRGAGYD
>XP_009159220_Exophiala_dermatitidis
MRPQTSLSYLLSLFTAISLAPHALAVRVIESNSLNSCKSGSNFTATLFNVAYTPSNHSIGITINGVSSLSGNVTAQLEATAYGFTVVNMTLNPCDMGLTGFCPMQTGQINIETNFDVPAKYAKQLPGIAFAVPDLDGVVRVYVTSTDTNQVIACMEADLSNTKSVYHPAVGWATAIIAGLGLVAAGVTSGLGHPNTAAHVAANAVSLFGFFQAQAVIGMTSVSMPPIVQSWTQNFQWSMGIIRVGFLQSIATWYQRATGGTPTTYLSTLSTYSVQVQKRAIRRSLDAMAAYATQGIRALAKRADDSSETTVGSVKVVRGIDRVGFRAGIEQTNIFMTGLIFFVFILFLAAVLVALTKAILDGCARAGWMRQDRFLEFRNGWKVVIKGILFRLILLGFVQMSILCLWELVERDSAAEVVLALIVFISMAAALGWASFKVIQLAKKSVAMHKNPAYILYSDPKCLNKWGFLYVPYRATAYYFVVPLLAYILVKGIFIAFAQKSPVAQAIGLLIVEGVALVGVSVLRPYMDKKTNIFNISIAAVNFLNAIFLLVFSDVFNQPEMVSGVMGVIFALYNVIFAVVLLILVLIASIYAIASKNPEVRYQPMRDDRGSFIKSQAALTTELDALGATARGDGNNTYAQDKKIFDDDASYSSESLKPHSELSQRPSSQAQGVYGQQEQAPLYPAENNGRRGPPQSYEQRQMYNQSYTGSGDYGYAGRPTTAPNQQGYERSMSPLNANYAPPRSAHSGYPPQQGFRQQNNSSPWQRGAGYD
>XP_013265464_Exophiala_aquamarina
MQPRSSFSHLVSLLAALCFSTFTSAENVILTNSLNSCKSGTNNFTASLFNVAYTPSNASVAVNVNGISSIVGNILAQVEVIAYGFTIVNETVDPCALNLAGFCPMKAGTPITLETTIDVPTSVSGQIPGIAYSVPDLDGVVRVYVHSSDTGEVIACMEAELSNTKSVYHAAVGWATAVITGLGLVTAGITSGLGHPNTAAHVAANAVSLFGFFQAQAIIGMTSVSMPPIVQSWTQNFQWSMGIIRVGFLQSIATWYQRATGGTPTTYLSTLSYFSVQVQKRSIRRSLESMVAYVHSGLRTLSKRATDTATDNVKVVRGIDRVGFRAGIEQTNIFMTGLIFFIFILFLAVVLVALTKVILDGCAKAGWMKSDKFLEFRNGWKIVIKGIVFRLVLLGFVQMSILCLWQLVERDSAAEVVLALVVFISMAGTLGFASYKVITLAKKSVDMHKNPAYILYSDPECLNKWGFLYVQYRATAYYFVVPLLAYILVKALFIAFAQKSAIAQAVGLVIVEAVALIGVSVLKPWMDKKTNIFNISIASMNMLNALQLLFFSDAFGQPPQVNGVLGVFFAFSNIIFAAVLLILVLIASIYAIASKNPEVRYQPMRDDRGSFIKSQAALTTELDALGATARGDSQIYNNDKKIVDDDDSMSGDSLKHSSAVHQQPMSQMYPSEDTGRRGPMRPYEQVNNDNYGYGAGPPTNQSYDRSMSNLSNQYPPPRSAHSGYAPQPGAFRQQNNASPWQRGAGYD
>XP_016227911_Exophiala_mesophila
MKVPSSFSSFVSLLAVLSLPLLSAAEDVIVSNSLNSCQKGSKFTASLFQVAYTPGNGSIGLNIKGVSTIVGNVVAHVEAFAYGFTIVNLTVNPCDMDLPGFCPMRSGDLTILTNFDVGDLGDQVPGAAYLVPDLDGLVRATIISSDTNEVLACLEASLSNTKSVYHAAVGWATAIIAGLGLVAAGITSGLGHPNTAAHVAANAVSLFGFFQAQAVIGMTSVAMPPIVQSWTQNFQWSMGIIRVGFLQSIATWYQRATGGTPTTYLSTLSHYSVQVQKRALTRSLDSMVDYATQGLRNYVKRAETAADNVKVVRGIDRVGFRAGIEQTNIFMTGLIFFIFILFLAAILVALTKVILDGCARAGWMKQDRFSEFRNGWKIVIKGILFRLVLLGFVQMSILCLWQLVERDSAAEVVLALVVFLSMAGALGWASWKVVSLAKKSVEMHKNPAYILYSDPECLNKWGFLYVQYRATSYYFVIPLLGYILVKAIFIAFAQASPIAQAIGLLVVEAVALIAVSILKPYMDKKTNIFNISIAAVNFFNTILLLFFSDVFGTPRMVPSIMGVIFALVNVIFAIVLLILVLIASIYAIVSKNPEVRYQPMRDDRGSFIKSQTALTTELDALGATARGDGQETYTNDKKIYDETDSFSSGSLKQQPAVSQQPMSQMYPSEDTGRRGPQQGYNNPSYTYAPQQQYDRSTSSLGDNYGPPRSAHSGHPQQGGYRSQNNSSPWQRGAGYD
>XP_013267812_Rhinocladiella_mackenziei
MRPQTSFSYLLSLLVAISLSPLTFAENIIESNSLNSCKSGSNFTATLFNVAYTPANNSIGVKINGVSSLVGNVTAQLEVIAYGFTILNQTLNPCEMDLAGFCPMQTGQINIETNIDVPDDVAKQVPGIAYSVPDLDGVVRVYVTSTDTNEVIACMEADLSNTKSVYHPAVGWSTAVIAGLGLMAAGVTSGLGHPNTAAHVAANAVSLFGFFQAQAIIGMTSVTMPPIVQSWTQNFQWSMGIIRVEFLQSIATWYQRATGGTPTTYLSTLSTFSVQVQKRAIKRSLQVMTAYATQGIRALAKRQDASATTSTTAENVKVVRGIDRVGFRAGIEQTNIFMTGLIFFIFVLFLVAILVALTKVVLDGCAKAGWMKSDKFLEFRNGWKIVIKGILFRLVLLGFVQMSILCLWELVERDSVAEVVLALIVFISMAAALGWASFKVIQLAKKSVAMHKNPAYILYSDPECLNKWGFLYVQYRATAYYFVVPLLAYILAKAIFIAFAQKSPVAQAVGLLIVEAVALIGISVLRPYMDKKTNIFNISIAAVNFLNAIFLLVFSDAFGQPEMVSGVMGVIFAFYNVVFAAVLLILVLIASIYAIASKNPEVRYQPMRDDRGSFIKSQAALTTELDALGATARGDGRLSYIKDKGYDDDASFSSGSLKHQSDMSQRPMSQTQSMYQQDHTPLYPGENNGRRGPPQSYEQRQMYNQGYNSNGDYGYGGRPTTAPNSQSYDRSMSNLSNGYGPPRSAHGGYPPQQGFRQQNNASPWQRGAGYD
>XP_018004738_Phialophora_attinorum
MRFSFASLATFAALSLPSVHAIDQIVSNSLNSCSGAANFTATLFNVAYTPNNNSLTVEINGVSSLSGNVTAKLQLIAYGFTILDETFDPCTSGLMGFCPLQAGPIPNIDTNFPVPSDLKKNIPGVAYTVPDLDGVVRILVNDRDTGAPIACMEADLSNTKTVYQPAVGWVTAVIAGLGLVASGITSGMGHTNTAAHVAANAVSLFGFFQAQAVVGLTSVHMPPIVQSWTQNFAWSMGIIRVGFLQTLATWYQRATGGTPTTYLSTLSTYSVQVQKRALALRSLDYLSRRSTDLLQPMNHVGTHAIRALGARQVAASNGTDTSDTQVGAVKIVRGIERVGFRANIEQTNIFMTGVIFFIFILLAVAILVSLAKFRAGWKVVIKGILFRLVLLGYVQMSILCLWEFTERDSPAEIVLALIIFASMSGALFWASWKVISLARKSTAMHKNPAYILYSDPQCLNKWGFLYVQYKATAYYFVVAVGLLIIEAVALIGICVLKPFMDKKTNIFNICIAVVNFLNAIFLLIFSDAFGQPPMVSGVIGVFFAFYNMIFAFVLLIMVLVSSFYAITAKNPETRYQPMRDDRGSFIKSQQQLTTELDALGATARGDGKEPYSQNRGLEDTESISTDSLQKPPQDLNEKHPYAHAREQAPSPYRDDAYRGPDAYAQRQMQGQGYNNSGDFGYGAPRPGTAPQQPSFDRSASPAGGYQPPRSAHGGYHNPNQYRTNNNSSPWQRGAGYD
>NP_594489_Schizosaccharomyces_pombe
MRLWRSPLLLLVVVVELFSWADALTRFISADSLSTCMTDSQLSASKLYASYFPDNQSVAFDISIQSLVSTNVSIDVDISAYGIEIKKVIDPCDMEISGFCPMQTGNIALSGSHTLTGEALSILDSIPSIAYTVPDLDAVVTINIYESDTNTQLACVRTTVQNGRSVYHRAVYWVMCMVIGIPLLIFLLISPVLQTPALWEIVETMITLFQFAQIQALYSMMATSLPAIIYSWGRNFMWSMGIIRIGFMQDVFTWYVKSTGGTPSTLVDLGIHANVALAKRGIDLGSLAKRATTTVTTSTSDSITLRGIKRISYMMGIETTNFFATGFSFFIILLFFSLLVAMASRFIVEMVLLASRNQALKKQRIRLYWKSISKGFFYRVIFVGFTQMSVLSMWEIYTRDSSALAFLSMYVIVDMAVLLCYAFVRTIQIIRKTGPYSHPDVLYNLYSDTQHLMRWGFMYVQLDVRFFYFTFPLLLITLVRSMFIGFGQGSPKVQGCAMFGISVVVFALMVILRPYATKHMNTLHIGVALMNLISGSFILVMCQAFYVEELARQVIGIIFFALNAITMLLLILGIFIRTLIVLFRKSGHGTYYRILDDQSEKATSYNKSIKDMSSSDMAFSDPAYSGTTLRSSVDLNTPEYPFSNRNDSDSTFTNNKYVSPWDAIEEASYANLRGNTDVEQPFMESDYTRISENNNNAERRRKPLPNNAFR
```
