## Supplementary material for "Coding Sequence Insertions in Fungal Genomes are Intrinsically Disordered and can Impart Functionally-Important Properties on the Host Protein": fasta protein sequences: XP_718622.1_blasthits_fa.txt

```
>XP_718622_Candida_albicans
MVKLLLSIWISIYFMAGSSFASSSYLVSLHSQETIDTFMAYDATYPQDLQVGELINSKFKIGNFSGFSGSFSKDIIKRLERCPLVDEIVPDITVKAYDAVFQDSAPRHLARISRRKRMKPIKKYSYIYESDFIGKKVSAYVIDSGIAIGHPEFQGRARTGKDFTDEGPGDNNGHGTHVAGLIGSHTYGVAKGVQIIDVKALNSKGTGSLSTILVAIEFAVNHRLRSGRMGVANLSLGAYKNKLLNKAIDQATQTGLVFVVAAGNNNINACLTSPSSSPYAITVGAIDDYNDSIASFSNWGECVDLFASGAYVKSVNIRSDFRPSVLSGTSMAAPIVTGLVANLLNEGVDPELIKGQLIEMSTKHRISKSSLFLKKRTPN
>XP_002421672_Candida_dubliniensis
MVNILLSIWILIYFMTGLSFASSSYLVSLHSQETIDTFMAYDATYPQDLQVSELINSKFKIGNFSGFSGSFSEDIIKRLERCPLVDEIVPDITVKAYDATFQNSAPRHLARISRRKRMKPIKKYPYVYESDFIGKKVSAYVIDSGIAIGHPEFQGRARTGKDFTDEGPGDKNGHGTHVAGLIGSHTYGVAKGVQIIDVKALNSKGTGSLSTILVAIEFAVNHRLRSGRMGVANLSLGAYKNKLLNKAIDQATQTGLVFVVAAGNNNINACLTSPSSSPYAITVGAIDDYNDSIASFSNWGECVDLFASGAYVKSVNIRSDFRPSVLSGTSMAAPIVTGLVANLLNEGVDPELIKGQLIEMSTKHRISKSSLFLKKRTPNRIAYNGICYSYYQDEEDCFSD
>XP_002546227_Candida_tropicalis
MKITQHVVLALLLSTILAHESYLVSLHPKETLSTFMSYDSTYPSHLQVKELIKSSFHIGNFSGFSGNFTDQILQRLSKCPLVEEIVPDITLHAYDLTHQYHAPRHLARISRRKRMIPLRKYPFIYDSNFIGRRINAYVIDSGVAIGHPEFQGRARSGMDFTNEGPGDINGHGTHVAGLIGSQTYGVSKGVTIIDVKALNARGTGALSTILLAIEYAVNHRLRSGRPGVVNLSLGAYKNNLLNRAIEQATLTGMVFVVAAGNNNINACLTSPSSSPYAITVGAIDDFNDSIASFSNWGQCVDVFASGAYVKSVDIRSNVKPSTLSGTSMAAPVVSGIAANLLSEGIDPEMIKDHIIEISTKGMISRSSLFLRKKTPNRIANNGVCTGYKMNQNGDSYFEDFDDCESE
>XP_003866235_Candida_orthopsilosis
MLIKLTLLFIALVRACTADEPYFVSLKTTESLDDFMEYDRRYPKHLQVRHLISASVSIGEFKGFAGNFSKEVIDRLKRCPLIQDITEDLTFKNLDFEIQDDAPRHLARISRRKRLRPNKQYPYIYDSQFMGQGVNAYVIDSGVEVNHPEFEGRASAGIDFTNEGSGDSNGHGTHVAGLIGSATYGVAKNVNIVEVKALNSKGAGSLSTILSAIDFVVNHRIDSGMKGVANLSLGAYKNHVLNKAIEHATKTGLLFVVAAGNSNINACLTSPASSKYAITVGAIDDYNDSVAGFSNWGECVDLFASGAYVKSVNARNPHGSSVLSGTSMASPIVTGMVANLLSEGVAPAQLKSTLLKMTAKNRITKSSLFLRKHTPNRIVYNGVKEKALLAEKLAIEEEE
>XP_001524064_Lodderomyces_elongisporus
MLLSYLFVLLLYSIGGSIAIAIYEKQPYFVALKASESLEKFMAHDKTYPQHLQVRDLIASSVEIGDFRGFAGKFSKEIVERLKRCPLVREVAEDTIFQAFDYAIQEDAPRHLARISRRKKMQPYKKYPYIYDSEFMGQGINAYVVDSGVNIDHPEFEGRAKAGKDFTKEGSGDANGHGTHVAGIIGSVTYGVAKNVTIIEVKALNSKGSGSLHTILHSIEFAVQHSLETGKKGVVNLSLGAFKNRQLNEAIKSATKQGLVFVVAAGNSNVNACLTSPGSSEYAITVGAIDDYNDAMASFSNWGECVDVFASGAYVLSVDAKNNGSSSQVLSGTSMASPVVTGMVANLLSEGVEPGDVKAIVLNMAAKNRISRTSMFFKKHTPNKIVYNGIKEKVLMWENLKQEEF
>XP_007377175_Spathaspora_passalidarum
MLPIYILILLFTYVQAENYVVALKHTEDLESFKSYDLHQYPPQLQVMKHISNSYSIGNLSAFSGNFSEEMIARLKRCPMVAEISPDIEVSMFDIDQQPEAPRHLARISRKHRMRPGKTYPYVFDNNYLGTKVNAYVIDSGVDIGHPEFQGRAQMGVDLTKEGAGDQNGHGTHVAGLIGSYTYGVAKNVDIIEIKALNVRGAGSLSTIVEALEFAVNHRRTSGRPGVANLSLGAYKNTVLNNMIEEAVKTGLVIVVAAGNSNTDACLTSPASSKHAITVGAIDDYNDSIAHFSNWGECVDVFASGHSVQSANAHNHDKSQVLSGTSMAAPIVSGLVANLLSEGFGPLEVKKKLIRLSTKNRIPKSSLFLRKKTPNRIAYNGISEKVLDLMGSDGSSDGSSDDDE
>XP_043047320_Scheffersomyces_spartinae
MPTSKFIPVLSTNQRFYRSIKGLLLGTLSRNPTFVYNSNRRLHIFKRVSDNFIRARMSETTTTTTSNGTAAASSGGLSQSTPPPTDYSSLHKALPPHFIGLNTIANAEPSVVTDFVKSHQGHTVISKVLIANNGIAAVKEIRSVRKWAYETFGDERAIQFTVMATPEDLEANAEYIRMADQFVEVPGGTNNNNYANVDLIVEIAERTDVHAVWAGWGHASENPLLPERLAASPKKIVFIGPPGSAMRSLGDKISSTIVAQHAKVPCIPWSGTGVDDVFIDEQTNLVSVTDEVYQQGCCTGPEDGLIKAKEIGFPVMIKASEGGGGKGIRKVDSEENFVTLYNQAANEIPGSPIFIMKLAGDARHLEVQLLADEYGTNISLFGRDCSVQRRHQKIIEEAPVTIANKDTFNAMENAAVRLGKLVGYVSAGTVEYLYSHLEDKFYFLELNPRLQVEHPTTEMVTGVNLPAAQLQIAMGIPMHRIRDIRTMYGVDPHTSTEIDFEFKSEDSLKSQRRPVPKGHTTACRITSEDPGEGFKPSGGTLHELNFRSSSNVWGYFSVSNQSSIHSFSDSQFGHIFAFGENRQVSRKHMVVALKELSIRGDFRTTVEYLIKLLETPDFEDNTITTGWLDELITKKLTAERPDPIIAVLCGAVTKAHIQNEEDKKEYVQSLEKGQVPGKNLLKTIYPVEFIYEGSRYKFTATKSSSDTYTLFLNGTRNVVGVRPLSDGGLLCAIGGRSHSVYWKEETSATRVSVDGKTCLLEIENDPTQLRTPSPGKLVKYLVESGDHVVAGQAYAEVEVMKMCMPLIAQENGVVLLLKQPGSTVNAGDILAILALDDPSKVKHAKPYENTLPDLGEPTVQGNRPVHKFQACHNILKNILSGFDNQMILNSTMKSILEVLRNKELPYSEWQLQISALHSRLPTKLNDSLAQLIERTESRGAEFPARQILKLIQKASSESDDLFGAIVAPLVEIATKYQNGLLSYEYQYMADLIKEYNAVESLFSGANVREEDVILKLRDENKSDLGKVVSLSLSHSRVSAKNNLILAILEEYQDKIQANPTISGPLREELKKVVELENRSSAKVALKAREILIQCSLPSIQERSDQLEHILRSSVSETSYGEFYSQHRNPKVEIIQEVVDSKHTVFDVLNQFLVSNDEWVAIAAAEVYVRRAYRAYTLGKISYDFQDRLPIVEWSFKLPSMQTFEFNAIQQLKGDSSAMNRAASVSDLSFVTDKKELKNRLGVLVPSRHLDDADEMLTVALEKLLPADAITFSTHGKTPELLNVVNIVVTSVDGYITENEILNKIHDILTEFKEDLIQSGVRRITFVLANHVGTYPKYYTFTGPEYEENKVIRHIEPALAFQLELGRLVNFDIKPLFTDNRNIHVYECVGKNAPSDKRFFTRGIVRTGIIRPDISLSEYLISESNRLMSDILDALEIIDTSNSDLNHIFINFSNVFNILPQEVEAAFASFLERFGRRLWRLRVTGAEIRIVCTDPQSGASFPLRAIISNVSGYVVKSELYMEVKNNKGEWVFKSIGQPGSMHLRPISTPYPAKESLQPKRYKAHNMGTTFVYDFPELFRQATISQWKKGNKNPKIPKDVFTSLELIQDDETGDLTAVEREPGWNKIGMVGFKVTAKTPEYPRGRQFIIVANDITHKIGSFGPQEDNYFNKCTELARKLGIPRIYLSANSGARIGIAEELVPLFKVAWNDPNDQQKGFQYLYLTPEDKKAIDDSGNGSTIATERVVENGEERFVITHIIGAEDGLGVECLKGSGLIAGATSRAYKDIFTITLVTCRSVGIGAYLVRLGQRAIQIEGQPIILTGAPAINKLLGREVYSSNLQLGGTQIMYRNGVSHLTASDDLAGVEKIMEWMSYVPASRDMPVPILESEDKWDRDVEYMPSKSEPYDVRWMIEGRTLENGDFESGLFDKESFQETLSGWAKGVVVGRARLGGIPMGVIGVETRVVENLFPADPANPDSTEVMIQEAGQVWYPNSAFKTAQAINDFNNGEQLPLMILANWRGFSGGQRDMYNEVLKYGAFIVDALVDFKQPIFTYIPPTGELRGGSWVVVDPTINADMMEMYADTESRGGVLEPEGMVGIKFRRDKLLSTMSRLDPTYANLKNQLNASKAGSEEHSQISAKLAAREKALMPIYAQISVQFADLHDRAGRMVAKGVIKKEIKWQDARRFFFWRLRRRLNEEYVLKLISGQVKDATKLEKVARLKSWMPTIDYDNDEEVSNWIELNHTKLQKRIEELKAESSRKNITKLLKQDASAVDAVKDFLSSLSDEERNLDSFFLYEDTHYREPDRIRSLISKRFSIGNFSAFRGEFSKLVLTRLKKCPMVAAITPDIEVNAFGNVVVQDEAPRHLARISQRDTLEPGDSYCYYYDDDLQGHKINAYVIDSGVETDHQEFDGRAVFGIDLTLEGPGDKNGHGTHVAGTIGSKTYGVAKRVLLIDVKALDGNGIGSLSTIISGIEFAVRHRQNSGRHGVANLSLGSTKNSVLNSAIKAAADSGLVVVAAAGNSNENACYTSPASSPYAITVGAIDDSTDTIAPFSNWGECVDVFSSGVYVYSVNYQDAKHPHILSGTSMSSPVIAGIVANMLSEGIEPWDIKDQLIKRSTTDVIPKRSFLFRRKTPNRIAYSGEPDSDESDDE
>XP_001386776_Scheffersomyces_stipitis
MLFTKLLFILAFYFNFIHAENYLISLKNNESLEAFFKYDILRPATEQVRALLTNSFSIGNFTGFVGDFSKTNLERLKRCPLVNEITPDVIFKAYGTTTQEQAPRHLARLSSKKKLKSGKSYQYVYNDDYTGSGVYAYVLDSGVAIGHPEFQGRARFGKDFTSQGSGDSNGHGTHVAGIIGSSTYGVSKNVEIIEVKVLDSSGSGSLSTIISALEFSVNHRKRSGKMGVANLSLGSFRNGVLNSAINAAADTGLVVIVAAGNSNINACLSSPASAEGAITVGAIDDYNDSLASFSNWGECVDIFASGAYVKSVNAADYNNPETLSGTSMASPAVCGLAANLLSEGVPPHKIKSKLLSLSLKDQIKRSSLFLRRGTPNRIAYNGIDDEYRDDTDSDSDDD
>XP_020063302_Suhomyces_tanzawaensis
MKFGLLFIATMLTTVLAELGYLVSLKPSESLESFLKSDIQYPEGQQVKAQIKNSFSIGTFRGFSGNFSQAMVERLRNCPLVSQVSEDIAVNAVAVQEQAPRHLVRLSQRQKLESDDHSYIFQGNGAGVLVYVVDTGVAAEHPEFEGRVSFGADITGEGRGDPNGHGTHVAGIVGSKSYGVSKNVEIVEVKALNKNGAAFASTLIEALEFVVQHRLRTGKPGVVNLSLGAGKHPVLEDAVKAAAATGLVLVAAAGNANTNACNISPANSPEAITVGAIDDLYDTMTAFTNWGSCVDLFASGMFVPSINVNDDNYPLYLSGTSMSAPIVAGLAANLLSEGIPPKDIKRKILDLSTRGGIPWPTLFFKWGTPNRIAYNGAENFEDYMQTAA
>XP_020077113_Hyphopichia_burtonii
MFINSIVLLLLNFQCIFAIPYLVSLKLPETLETFLTYDVKYPQTQRIKSLIGDTFTIGNFTIMSGNFTKVALERWKRCPLVADITPDTIINAFEIEEQYNCPRHLARLSLYNKLGDDDFSYFYDSQYSGQGVNAYVLDSGVAVEHPEFQGRASTGYDFTNEGSGDTNGHGTHVAGLIGSRTYGAAKKVNIIEVKALDRKGAGSLSTIISAIEFTVNHRKKSGRQGVANLSLGAARNKVLNQAIEAAVKTGLVMVVAAGNSNVNACLSSPASAKSAITVGAIDDRSDGIASFSNWGECVDVFASGAYVASVNAQDYNKPQILSGTSMSAPIVTGFISTLLSKGVKPKNIREEVINMAATNRIPRSSVFLRIKTPNRIAYNGLGRTKTDSDSDSDSDSD
>XP_015467189_Debaryomyces_fabryi
MLLVKYFFFVALCYNSIFIAAVPYLVSLKSTETLDTFFKYDVNYPLSQRVKALINNSFAIGNFTGFSGDFSKAVLDRLKKCPLVADLTPDIIINAFDVGVQTNSPRHLARLSQKEKLTGNKFSYYYDTSCTGNGVNAYVLDSGVMIDHPEFQGRASKGKDFTKEGFGDTNGHGTHVSGIIGSKSYGVSKDVNIIEIKALDKSGAGSLSTIIAAIEFAVNHRKISGKPGVANLSLGATKNAVLNRAVDAAFDTGLVMVVAAGNSNINACITSPASASSAITVGAIDDKTDGLATFSNWGECVDVFASGTFVESVNTKDHRYPQVLSGTSMSAPIVTGLVSNLLSKGISPYDIKDHIIEMASKHKINKASMFLRRKTPNRIAYNQVFQDSDSDAESDSEAEE
>XP_457212_Debaryomyces_hansenii
MLLVKYFFFVVLCYNSIFVAAVPYLVSLKSTETLDTFFKYDVNYPSSQRVKALINNSFAIGNFTGFSGDFSKAVLERLKKCPLVADLTPDIIINAFDVGIQTSSPRHLARLSQKDKLTGNQFNYYYDTSCTGNGVNAYVLDSGVMIDHPEFQGRAFKGKDFTKEGFGDTNGHGTHVSGIIGSKSYGVSKNVNIVEIKALDKSGAGSLSTIIAAIEFAVNHRKISGKPGVANLSLGATKNAVLNRAVDAAFDTGLVMVVAAGNSNINACTTSPASASSAITVGAIDDKTDGLATFSNWGECVDVFASGTFVESVNTKDHRYPQVLSGTSMSAPIVTGLVSNLLSKGISPFDVKDHIIEMASKHKINKASMFLRRKTPNRIVYNRVVQESDLDSDSDSDSDE
>XP_006688364_Yamadazyma_tenuis
MKWALYIFSLFCTVNCSSYFITLRDNESFDDFYANDMKYPEPLRVRDQIRNIFTIGKFKGFVGDFSKTALERLSRCPYVSEITPDITFNALEIQVQPYAPRHLARISSKKKLKKNLVFVYDDVFSGQGVNAYIVDSGIKIEHPQFEGRAYFGRDFTGLGSGDTNGHGTHVAGLVGSQTYGVAKNVNLIEVRALGDGGSGSLSTIIAALEFAVNHRRRSGKPGVANLSLGSVRNSVLNRAIDAAVEDDLVVVAAAGNTNTNACKSSPGSAIGAITVGSIDDSSDAIAGFSNWGECVDIFAPGAAIKSVDYQDLKVPKSLSGTSMSAPIVSGIVANLLSAGVPPSDVKTTLLKMATNGKVKRTSLLLKGRTPNKIAHMGLNLPDAWEDKGEENSDADTDYESGSDTK
>XP_001487427_Meyerozyma_guilliermondii
MREQVKCTLENVLIESHLWYNKNHSHYVKITNTIVGANFVSLYALCNIVYFDIVNQMLISSFYLLTLFNYVVSQGYLVSLKNSKTMEHFRETDLQYPEDQRALPFIERLFKIGNFLAFSGQFPLLVLQRLKKCPVVAEITPDLQVQAFEIMGQKGAPRHLAKLSHVKLEESDFSYYYDDEANGDGVKAYVIDSGVNIEHPELEGRAIRGTNLVSEESGDQNGHGTHVAGIIGSRTYGVAKGATIVEVKALDKFGAGSLSNILASLEFVALDQKNDSLSVVNLSLGAMRNSVLNDAISALVDMEVLVVAAAGNSNINACNMSPASCRDAITVGAINDTSGTMAEFSNWGPCVDIFASGTNVQSLSASDFTVSQTLSGSSMAAPIITGLIANLLSEGVETSEIKDRLLSDSLHNGMPRRSLFFKGRTPNRIAMGIQMQD
>XP_018712226_Metschnikowia_bicuspidata
MRLSITFLYSCFLIATVAAISGNHLVLLKKSQTLEKFMKYDFTFPVAQRFKRFIHKYYKIGNLVGFSGTFSKNALERLSRCPLVAEIADDVEFEAFSLLEQDNAPAHLVKLSQENRERTANRAYYYDEEAQGENVNVYIVDTGIQIENEEFGNRAQLGKDFTMEGGADLNGHGTHVAGIVGSATYGVAKKVDLIAVKTLDKSGHGSLSSIMAAMEFAVNHRKKSGRPGIANLSLGAMANSLLNRVIDSATQTGLVVVVAAGNQNIDACEMLPASASKAITVGAVDDTSSNIAEFSNWGSCVDIFTTGVEIASIDVANARRSLKLSGTSMAAPIVSGLVANLLSSGVRVWEVKDRLLELASTDMINEHSISEKTGLPNLVAYNGCDPSTLTDEDSDTD
>XP_002616418_Clavispora_lusitaniae
MRVQIFFGWIILICSVNAVSQDYLVALKTSETLESFLNYDKRYPVARRLKNFIKKSFNIGTFNGFSGTFSQQDLERLHRCPMVDEITPDINVTAFDLSEQANSPRHLSRLSLFDYGNEDRNSYFYDEGATGVNVNVYIVDSGIEVDHPEFESRAFAGKDFTGEGSGDTNGHGTHVAGIIGSKTYGVAKDVNLIEVKCLDEMGHGSLSSILGAIEFSVNHSRHSRKPGVVNLSLGAMRNSVLNKVIESASNAGLVIVAAAGNSNVDACATSPASARSAITVGAIDDSTNTIAEFSNWGPCVDVFAPGMVVSSVNIYRKRDPQALSGTSMSAPIVSGLVANLLSAGASPASVKSLILSTAHQGRITQASLQRKNQTPNLVVYNGLDPEEIETDSDTDE
>XP_025339868_Candida_haemuloni
MRFPQILVSWFLATLVAASNRHLVVLKASETIDSFMKYDLSIPRAHRARDFIGRQFKIGNLHGFVGNFSSSVLERLQRCPMVAEVTPDIEVRAFDVVEQQNPPTHLSHLSSKDKRLTTYSQQPYYYDDEESGQNVNVYIIDSGISLKHSEFEGRAVFGKDFTNEGSGDTNGHGTHVAGIVGSRTYGVAKKVKLFEVKTLDKEGQGSLSGILGAMEFVVAHRQKSRVAGVVNLSLGAIKNSLLNRAVDAAAATGLVVVVAAGNTNEDACRTSPASARGAITVGAMDESTMAMADFSNWGPCVDIYASGVEVSSVDPESNEPQILTGTSMAAPAVAGMAANLLSSGLSPAEIRQELSSLAVSAMIPRSLKGGYNRVLYNGLDPAESESDEGEESWESDTDDEEEEDESRFWRGPLDVSPGHDPGAEGNPKSGAMTAPQTAAPFSAFRTPYLNSSHWAGVEGMGHGPDRFFRVYGDDKSSAKTDNLHGGEATEPGDPYPAWAPSDQVPVSRNKIGAIISHLTQVFGFQEDNSKNIYHYLMRMLDSRASRMGPYNALRTLHGDYIGGPNANFRKWYFAAQMDIDDTDGWANVKKNGTIRRSKEKVATYEIAVEQWYKNMSRFSPIDYVTQISLYLLCWGEANNVRFMPECLCFLFKCCNDYFYSLDDVTEHVAEVPFLDLIITPIYNTYRAQCYDVKNNRMSRSDKDHSSIIGYDDMNQLFWHREGIERITLSDSTPLMYLHRQARYRLLGEIDWSKVFYKTYYETRSWLHIFTDFDRVLLIHFCVFWYYTSFNSKPLYTYNYSITREEKPPPQTTLTVMALAGSWACLISFVSVLLELSFVPRKWPGARPAGRRIVWLVVLFIINTAPTVALFFTSRLKTRNTLSIVITSLQLVFSVGVVLYLVFKTHANQFGAKPNGRVAQASELFTSNFYKLKDSDKLASYGLWVSVFTSKFVESYFYLTLSLKDPLRELFIMRVNRCAGDEWLGSWLCNFQPRIILILIVVLDFILFFLDTYLWYVIWNTVISVLRSFYIGASIWTPWRNIFSRLPKRIASKILVTNNNNSKHSQKIQVSKIWNSIIIAMYREHFLSIEQVHRLLYEISYSEDSGNTIIIREPTFFVSQEDDSLRSSLFQDKSEAQRRITFFAQSLSTPMPDIREVRAMPSFTVLIPHYTEKIILSLKEIIKEEDRFSHVTMLEYLKQLHASEWANFVWDTKQMAEEDESQESSLSLSLSEKHDDLPYFSVGFKTATPEYVTRTRIWASLRSQTLYRTVSGFMNYTRALKLLSDLEISKDHCAESTDEVKLRMINDMATRKFRIIASMQRYKKFTADEKESTEYLMRAYPELQIAYIDEDHDEESGAITYYSALVDGTCPVSENGDRIPVYRIRLSGNPILGDGKSDNQNHALVFARGEYIQLIDANQDNYIEECLKIRNTLAEFEEQRIPDPYSKDARRSVSQNPVAIVGSREYIFSENIGILGDVAAGKEQTFGTLFARTLSQIGGKLHYGHPDFLNTIFMSTRGGVSKSQKGLHLNEDIYAGMNAVLRGGRIKHCEYIQCGKGRDLGFSSISNFITKIGAGMGEQLLSREYFYLGTQLPLDRFLSFYYAHAGFHLNNVFIVLSIQLFLLVGINIAALANDSSICEYDRHKPITDPRRPHNCLNLVPIIRWLERCIYSIFVVFIISFIPLGVQEITERGFYKCFARLGKHFISLSPLFEVFVCKMYAKSIMGDIAVGGAQYIATGRGFATKRETFSSLFTRFANESLNSGAFSLLLVIYISISWWKFSFIYFWMTVFGLLISPFLFNPNQFSRAEFFLDYGNYVKWLFSGNTTPKDESWVRHTKIARSRFTGLKSKLRYGNDDVKFTSEVKPKRLNIILLSVLPELFSLAFVGCAYLFTNSQAEARNAIPSLTLFRILIVSVAPIVVNIAILLVFFVISVILGPIISFCFKGFPSVIAAVAHVLAFINQMFFVELLWVLQNLDIPRTLLGIACMILLQRILLRLINAMMLTRDVVVRKMGNGRIRMVDVYTAGS
>XP_024711849_Candida_pseudohaemulonis
MLLSNLVPTILLISVVTGLNRHLVVLRASETLDLFMKYDLTIPKAHRAREFIGKQFQIGNLHGFVGNFSASVLERLKRCPMVAEVTPDIEILAFQVVEQHNPPTHLAHLSSRDKQVTQYRHQPYYYDDDETGKNVNVYIVDLGLALEHGEFEGRAFFGKDFTNEGSGDTNGHGTHVAGIVGSATYGVAKKVRLFEVKTLDKQGQGTLSGILGAMEFVVTHRRRAKVPGVVNLSLGAVKNSILNRAVDAAAGTGIVVVVAAGNTNEDACRTSPASARGAITVGAVDELTMALAEFSNWGSCVDLYASGVEVSSVDPYSEEAQILTGTSMAAPAVAGMAAALLSGGISPYDVKKELVSLAVDSMIPLRKARNRVLYNGMDPVESEGEEVLEESDETPPDASPDQDAPGDKGYNTAAPSTVAPFSAFRTPYLNSSHWAGVEGMGHGPDRFYRVYGDDKLSAKTENTQAGDAALNGDPYPAWAPSEQMPVSRNKIGAIMNHLTKVFGFQEDNAKNMYHYLMRMLDSRASRMGPQNALRTLHGDYIGGPNANFRKWYFAAEMDVDDAHGWANVKRSGIIRQTKERVTPYERAVELWYKNMLRLTPIDYVTQLSLFLLCWGEANNVRFMPECLCFIFKCCNDYYYSLDEENETESNMPFLDRIITPIYDTYRKQCYDVKGNDMSRSDRDHSSIVGYDDMNQLFWHRSGIERITLGDSTPLMYLNREDRYHLFAEVNWERAFYKTYHETRSWLHVFTNFNRVILIHFCVFWIYTSFNSKPLYTPRYSITVDERTPPQTTLTVMALAGSWACIISLVSLLLELCFVPRKWPGAHPVVRRIISIVILFVINTTPTIVLFFTSKLNERDTLSVVVTSFQLAFAFGVILYLIFKTQGNQFGARPNGRTAFASEAFTSNFFILRGSDKLASYGLWVCVFTSKFLESYFYLTLSLKDPLRELFIMRVNRCVGDEWIGSWLCNAQPRIILVLIVVLDFILFFLDTYLWYVIWNTVISVLRSFYIGASIWTPWRNIFSRLPKRIASKVLVTNSNNKHGQKIQVSKVWNCLIIAMYREHFLSIEQVHRLLYEFTYTCNDDGNVVIREPTFFVSQEDDSIRNSLFHDKSEAQRRITFFAQSLSTPMPDIREVRAMPSFTVLVPHYTEKIILLLKEIIKEEDRFSHVTMLEYLKQLHASEWANFVWDTKQMAEEDDSEESVLSLSASEKHDDLPYYSVGFKTATPEYVTRTRIWASLRSQTLYRTVSGFMNYTRALKLLSDLEISKDHYSDSNDEGKLRIINEMAARKFRIIASMQRFKRFTEEEKENTEYLMRAYPELQIAYIDEDMDEETGKVTYYSALVDGTCPVLESGERIPIYRIRLSGNPILGDGKSDNQNQALIFSRGEYIQLIDANQDNYIEECLKIRNTLAEFEEQRILDPYSSEARRSISPNPVAIVGLREYIFSENIGILGDVAAGKEQTFGTLFARTLSQIGGKLHYGHPDFLNVVFMSTRGGVSKSQKGLHLNEDIYAGMNAILRGGRIKHCEYIQCGKGRDLGFSSILNFITKIGAGMGEQLLSREYFYLGTKLPLDRFLSFYYAHAGFHLNNVCIILSIQLFLLVGVNIAALSNDSSICEFDKNKPITDPRRPHNCLNLVPVIRWLERCIYSIFVVFIISFIPLGVQEITERGFYKCFARLGKHFLSLSPLFEVFVCKIYAKSITGDIAVGGAQYIATGRGLATKREPFSSLFTRFANESLNSGAFSLLLVVYISVSWWKFSFLYFWMTVLGLLISPFLFNPNQFSRAEFFLDYGHYLKWLFSGNSTVQDESWIRHTKIARSRFTGLKLRLRYGDEDVKFTSEVKPTRFNIVLLSIIPEVFSLAFIGCAYLFSNSQAETRNAIPSLSVYRILFVSAAPIAVNIAILVAFFVVSVILGPPLSFCFKSFPSVIAATVHILAFLNQIFFIELLWVLQNMDVPRTLLGIASMILIQRIILRFVNAMMLTREFRHSKSNQAWWSGKWVTAELGWLTFTQPIREFICKISELTYFTVDVIVGHTIFYIQLPIIFCPFADTWHSFMLLWVKPGSSIRRRLLSKKQRSRQRMQVFWIGLLFFFILVIFVGFILAPILASKI
>XP_025335069_Candida_duobushaemulonis
MLLFNLLHTFLLFSVVAGSNRHLVVLKASETLDSFMKYDLSVPKAHRAREFIGKQFQIGNLHGFVGNFSASVLERLKRCPMVAEVTPDIEISAFQVVEQHNPPTHLAHLSSRDKRVTQYRQQPYYYDDEEMGKNVNVYIVDSGMALEHGEFEGRAFFGKDFTNEGSGDTNGHGTHVAGIVGSATYGVAKKVRLFEVKTLDKQGQGTLSGILGAMEFVVTHRRRAKVPGVVNLSLGAVKNSILNRAVDAAAATGVVVVVAAGNTNEDACRTSPASAKGAITVGAVDESTMSLAEFSNWGSCVDLYASGVEVSSVDPHGEEAQILTGTSMAAPAVAGVAASLLSGGISPYDVKKELVSLAVDSMIPSKKARNRVLYNGMDPWRNYKRLKQYFDENYEDLYWAEDALYLERNSRDFEARARIIDQNAEEVV
>XP_028893410_Candida_auris
MKLNHILSIFIIVCGLSASSPHLVVLRASETIDSFMSHDHSFPKAQRLKEFVGKQFKIGRLHGFAGNFTASALERLRQSPMVADITPDVEIQAFSVVEQANPPSHLAHISSKDKTVRSFPYQPYYYDEDAAGQKVNVYVVDSGIALDHAEFENRAFPGKDFTNEGSGDTNGHGTHVAGVIGSQTYGVAKKVRIYELKALNGKGHGSLSGILSALDFAVEHRQRKRVPGVINLSLGAFKSTLLNRAIDAAAKTGLVVVVAAGNTNEDACRYSPASASGAITVGAVDEKQMARAFFSNYGSCVDLYAPGVSVSSVHPTSDSPQVLSGTSMAAPAVAGMAASLLSGGISPGEIRTELASLSVAAMLLCW
>NP_009974_Saccharomyces_cerevisiae
MKPQCILISLLVNLAYAEEYLVRFKNPTAFQQFTSNSNRSWRQFIDNKIEKKFSIGSFRGVTMNLSKNLVNKLKKSPLVADIVPNFRFEAFEGDSVNSAESSYTFNATAKYSYEDVEEEQNITYQPDAPRHLARISRHYQLPFDVGDKDRYKSWFNYYYEHDYQGQDVNAYIMDTGIFADHPEFEDRVIQGIDLTKEGFGDQNGHGTHVAGLVGSKTYGAAKRVNLVEVKVLGKDGSGEASNVLSGLEFIVEHCTKVSRPQGKKCVANLSLGSFRSPIINMAVEGAIEEGIVFVAAAGNFNLDAYWASPASAENVITVGAFDDHIDTIAKFSNWGPCVNIFAPGVEIESLSHLNYNDTLILSGTSMSTPIVTGVAAILLSKGIEPEMIAQEIEYLSTRNVFHRRTLFFKPSTPNQILYNGVDKLDDPYDDETFPRLNIEAIAKELEEYNATLQTPMSENLQSGSKLWGWNNDVTLPLGEIRLKRRDFMKNL
>XP_018223417_Saccharomyces_eubayanus
MKPQCILISLLANLALAEEYLVRFKNPTAFQQFTSTSNRSWRKFIDHRIEKKFSIGSFRGVTMNLSKNLVNKLKKSPLIADIVPNFKFEAFDTDDAELDYTFDTTSKYVYEEIDEAQNVTYQPDAPRHLARISRHYQLPFDMDDKNRYKSWFNYYYEDEYQGQGVNAYIMDTGIHADHPEFEDRVIQGVDLTKEGFGDQNGHGTHVAGLVGSKTFGXAKKVSLVEVKVLGKDGSGEASNVLSGLEFIVEHCTKISRPQGKKCVANLSLGSFRSPIINMAVEGAIEEGIVFVAAAGNFNLDAYWASPASAENVITVGAFDDHIDTIAKFSNWGPCVNIFAPGVEIESLSHLNNNESVVLSGTSMSTPIVTGIAAVLLSKGIEPELIAQEIEYLSTRNVFNRRTLFFKPSTPNQILYNGVDKLDDPYDDETFPRLNVEAIAKELEEYNATLQGATTDDPNSGSKLWGWNNDVTLPLGEIRLKRRDFIKNL
>XP_033764986_Saccharomyces_paradoxus
MKLQCILISLLVNLAYAEEYLVRFKNPTAFQQFTSNSNRSWRQFIDNKIEKKFSIGSFRGVTMNLSKNLVNKLKKSPLVADIVPNFRFEAFEGDGAYSVESSYTFNTTAKYSYEDIDEEQNITFQPDAPRHLARISRHYQLPFDVGDKNRYKSWFNYYYEDDYQGQDVNAYIMDTGIFADHPEFEDRVIQGIDLTKEGFGDQNGHGTHVAGLVGSKTYGAAKRVNLVEVKVLGKDGSGEASNVLSGLEFIVEHCAKVSRPQGKKCVANLSLGSFRSPIINMAVEGAIEEGIVFVAAAGNFNLDAYWASPASAENVITVGAFDDHIDTIAKFSNWGPCVNIFAPGVEIESLSHQNYNDTLILSGTSMSTPIVTGVAAVLLSKGIEPEMIAQEIEYLSTRNVFHRRTLFFKPSTPNQILYNGVDKLDDPYDDETFPRLNIEAIAKELEEYNATLQTPMSENLQSGSKLWGWNNDVTLPLGEIRLKRRDFMKNF
>XP_003676381_Naumovozyma_castellii
MKVKHFIPQLFLTITFLQEPIYGREYLVSLKQNDSIQSFMDSTITRGRSVKEYLRDKIGKTFSIGSFKGFTVDLTDDLLEAIKKNPLVSDVVPNLRVHAFEDVKDEEGDDDGGQFDNKMQKGKCSVKVQYGAPRHLARLSRRKQLPYDFEDKEAYLDSLKYFYDKRSQGASVNAYIIDSGIYLEHEEFNGRAIPGIDLTGEGSGDYNGHGTHVAGIVGSKSYGVAKKVKLIEIKVLNRLGQGSLAMVLGGIEFAVKHCQETSKKGRCVANLSLGSMRTAILNKAIKAAIDAGLVVVVAAGNNNLNACWYSPASAPEAITVGAFDDRIDAIAKFSNWGQCLDIFAPGVVIKSLSIFKDKEDVTYSGTSMASPTVAGLAALTLDQGVSAEEVKDYILEMGTDNVFHRRSLLFKPGTPNKICFNGVKRNEEEYDDENEEDNEVADTLENIVIPKTGEMPSSIDDSDDKRVAPEEDLVPLGQIHFKRGEENDENRR
>XP_003671868_Naumovozyma_dairenensis
MKFRILHSVIFVFQLIEFTAAHEYLVSLKNSDSIQSFMDSTYAHGQLMKDYLHGKISKTFSFGSFRGLTVNLTKDVVSAIKENPLVVDVVPNMKIHAFDYDDFENNDGYDDIKQPEELFDKNSYLVKVQNGAPRHLARLSRRMPLPYDFDDKDAYNDSLSYYYSKWHQGTDVNAYIIDSGIDINQEEFEGRATHGLDLTGEGPGDRNGHGTHVAGLVGSKTYGVAKNVTLVEVKALDRQGSGSLITVISALEFVVNHCGKSKSKKCVANLSLGAFMMPLLNEAIKATVDSGVVVVVAAGNGNIDACWCSPASEKSAITVGAFDDRIDTIAKFSNWGSCVDIFAPGVAISSLSIKDNQKSVEFSGTSMASPQVAGIVSILLDQGVENEDIRDYLFELATDDVFQKRTLLFKPRTPNRITFNGISKKDEDFEDGIFPEINVDVLLDELQNYVPKKNYEKIDSSDVTIPMGSINVHKRKREVLESL
>XP_003959444_Kazachstania_africana
MKVLIICTVIVGALLNIVCCEQYLITLNSNDESALEKFINTTTTSLKDYIGSRMGRTLKIGKFKGITMNIAHNKKQKIMEKLKQNPLVADIVPNILFKAFENDELNNEQTQEYVSHVVQSEAPRHLARISRRDKLPYDFTNVSSYKKSFNYYYGKEHKGADVRAYILDSGVSRNLTDFEGRVEFGFDFTGDGEGDSNGHGTHVAGLVGSKTYGVAKGVTMVDVKCLDEIGFGTLITVLSAIEFAVNDCHEHPEKRCVANLSLGSFKNAIINKAIQAATEDGVVMVVAAGNFNINACWTSPASAEEAITVGAFDDRIDTIAKFSNWGPCVDIYAPGVAVESLANFPMVKNISYSGTSMASPIVCGQVAILLDKGIPNDDIKSTLIKMATDDVFQKRTLLFKPNTPNRVLFNGIEKEDDQYKEYIYPQVDLDILVEELNNYSIKKDHGVSRRILNLNNDVSLPVKNLSIRKRHMELTKRI
>XP_022466278_Kazachstania_naganishii
MKLAILLNLFLSSLGGAAAEEFLVTLNDDSRSERFMNSVLSKDLKWFMGGKINKRFQIGELKGLTMNLSHDVLDKIKRHPFVKEVVPNIMVKAFEGDAVEDESWLPKMKRQRGAPRHLARISRRMQLPYDMNNKTRYRDSFNYYYDRWAQGATTRAYILDTGVMRDHKEFEDRVEFGTDCTGEGEGDLNGHGTHVAGLVGSKTFGVAKHVQLVDVKCLDALGAGTLVSILSALEFAVQDCQEHEDSQCVLNMSLGSVKSNILNQAINEVEKKGIVVVVAAGNFNMNACWTSPSSATGAITVGAFDDRFDTIAKFSNWGPCVDIFAPGVNVASLVNRDWPSFVKYSGTSMASPIVCGMVALLLDDGVPPEDIRDYLQELATDGVFKKRTLVFKPGTPNSVLYNGNKKHDDEYEDDLQYPQVELDDLVQELENYSPLNRTAGDSTMKLDNDVSLPRGLPMILQNLQKRQHPLKRSPD
>XP_449237_Candida_glabrata
MKLITIIIYLFAFVSAEEYIVSLKGPKAFQRFMDSQLVQEILESKPIRKRIIKTYSFGNFRGFVIDLPNEWLIKIRRSPFVSQVVPNFSFKAFDEETALSEVYRGRTIVARGENGGSPELQGFKKEECRGDSVYFDKFEASGKDMPQVNGKLLSRYIKTQSEAPRHLARLSRRSQLPYDFNDPTRYESDFNYYYYGWHQGRSVNAYVLDSGVMIDHCDFEGRAYYGADFIRSGNSGDQNGHGTHVAGLIGSKTYGVSKKVNIIDVKVLDSVGSGTLDTVMSGLEFVSNHCNYKGKQGKQGKQGKPVWGSEDSHDDDVESKRCVINLSLGTFRSTIINEAIEELIKQGIVVVVAAGNSNMNACWTSPASVADVITVGAFDDRIDSIAKFSNWGNCVDIFAPGVLVKSLSNKFPYYPIEQTGTSMATPIVTGLVALLLDSGIKPTQIKKRLNELATDNIFPRRTLLFKPGTPNRIAFNGVKRDDDDYHHYSYPNITIEHILKELDSYTTPAITKGVLLV
>XP_004181450_Tetrapisispora_blattae
MRKIIVILSLLLPFGLSEEFIIKLKDSKSFDEFMISSYDDTQNIKMKDILNEKINKNYLFGNFNAFKINLNNENNKNVELLKKELKKNPFVDEIIPNIEIKLFDNTEFNEYLSCNSFDYNENQFCDESDDEDDEEEDDEEGDSDDEDSDSDSDSDSDNESDDEDSDSDDEDDEDEDDEDEDDEDEDDEEEDDSDDEDNYNDDGDENHPKENDDDDEEEEDQTDRKKKHKHKDHGSDDNEKKKHKDHDREKKKDRKNKKQKDKKKHHNDDDDDSNEHHKHVKSKFKVQRGAPRHLARISTRDKLPFNFRNANQFEEQLNYYYDDNDKGEGVLAYVIDTGILKEHKDFEDRVEFGTDLTGEGAGDLNGHGTHVAGLIGSKTYGVDKKVKIIDVKAVSLTGSTQLSHIIEAIEYTVNDCNSRVDKKACVVNMSLGSFYVKVINEAVESAIAEGVVFVVAAGNNNIDACWSSPGSSKNAITVGAFDDRLDVIAKFSNWGECVDIFASGVEVKSLSSQVPYKYIKYSGTSMASPIVCGFVSILLSQGVKPNDVQEEMVKLSTKGDFTRRSLIFKPFTSNRILFNGMDPRDSYENDEMENDCGEDYEEEIIDRNSNKLLMEKSSKLVLDLDLDLIYEDIRNFKPKRWITFPLRREEIENVEVINKLKKIKNRNKSIRENDDNENRDINKSRQNKGKLIKRNISKNKKKSKQSEDINMNSKLKDIHAPKVHRRRRVIKPAI
>XP_003685443_Tetrapisispora_phaffii
MHLERYLWLCILINVVVAKEYIIRLKNNYSITKFMNSDVFNLPNRKVSDFILDNGHQIKKVIEFGNFKCFIVDDSTDKRISLDLMERLRKHPFVQDITPNIKVELYGDAEHQGADNDNHNDTDMVEETVWQDDDDSEDQDDDEYKGVDIQFGAPRHLGKLSSRHQLPYNVKDEKEFKEFIHYYYDRYYQGTNSVVYIIDTGVYKEHKEFGNRVHFGGDFIGEGKGDYNGHGTHVAGLIGSKTFGVAKNVTLFDVKVLDQKGFGNLTSVLEGIEFAVNNCKLKQQPMGKNCVINMSLGTIRNPIINEAIKEAFLSGITPVVAAGNNNFSACWTSPASSNFAITVGAMDDRTDTIAVFSNWGQCVDIFAPGVRIKSLSNRMLENGVIHSGTSMASPIVAGLVAILMEKGYKCDEIKQKLIDDSSKSIFSKLTLFFKYGTPNRVIYNGIEEVINVNKENIRQREETDESKEYDTIEDIDDSANETKTEEDDDNFEEHDPDYSNEPLNDDDDTDVENTPDKDGFHDGSSNNGDKSSNEEEEDTSSDEDSSYYKPPLSHSRRKFFDKFHKIGRFKYPSIKIHELAKYMRSYKPVKNVFEDSENLYLDVLWIS
>XP_001647336_Vanderwaltozyma_polyspora
MKTTIRFLLLLYICPLIVGEEYLIKLKKSESIQSFLKSTKSQSLQIKDDIKNHIRERFTFGAFRALVIDLPNDMIEKLKKNPTISEIIPNLKVNAFANSSTYSELLTYSDKIIIQREAPRHLSRLSRRGQLPYDINNIDRYDNAFDYYFDAKYQGSSVNAYIIDTGIYKEHPEFEGRVKFAIDLTQEGPGDENGHGTHIAGIVGSKTFGVAKKVNIIDVKALDKKGQGQLSTILKALEFTIRHCKESVDKKCVANLSFGAIRTAIIDEAIKEAHNAGIVLVVAAGNSNIDACWNSPASSKDVITVGAFDDRTETIARFSNWGSCVDVFAPGVKVKSLSHINGSDVLLLSGTSMASPSVSGIAAILLDKGLNPKFVKSKIIESSTKNIFHQGTIMIKPNTPNLIVFNGIEKMDDSFEGARFPRIDFEGLINELKSYRVSVLDGSNMDNYSLGLDILNSSIIDSTTF
>XP_003679271_Torulaspora_delbrueckii
MRWVFWLLAASFLTQSSFAEEYLIRFKTPDAFKLFMNFKSARLQSIKSFFDCKVRRTFSFGSFRALSIDVPRDLVDRIRRSPLVAEVVPNIQFVAYDEHDFEGWNFNSRFIRRQRGAPRHLSRLSRRSQLPYDFEEEDDNYEGSFNYYYDNKHRGDGINAYIIDTGIYKEHAEFGGRAVFGEDLTGEGPGDGNGHGTHVAGIVGSSKYGVAKDITLVEVKALTAKGQGNLTTVISAMEFAVNHCRSSEGKGCVINLSLGAIRNSVINQAVKAAHEAGIVVVVAAGNSNINACLNSPASAPEAITVGAFDDRTDSIAKFSNWGSCVDIFAPGVRVKSLASAPHLKPILFSGTSMASPSITGLAAILLDEGVPYDKIKDYILKMATNDVFQRRTLVFKPGTPNRVAFNGVKKNDDKFSNAVYPVVDLDLLIEDLKDSQ
>XP_037142500_Zygotorulaspora_mrakii
MRAFWLLIFISCLCGETVLAEEYFVRFKTPECFRIFMSTGMGKLNFIREMFGSKVKKTFCFGSFRGITIDVPEEVMEKMKRNPLVAEMVPNIKFDAFGDNDYDEEYGDPHDGDGDIENDDDDDYDADDDLYDRTEIQNNAPRHLARLSRRSQLPFDFDDEKYYESFNYYYDKFHQGQGVNVYIIDTGIHPNSDEFDERLHFGQDFTGEGVGDSNGHGTHVAGIVASKRFGVAKKANIIDVKALNSKGQGNLTTVISSIEFAIAHCRENNDNKACVANLSLGSMRNSVINQAVKAAFESGLLMVTAAGNSNMNACWTSPASAPEAIAVGAFDDRTDTIARFSNWGQCVDVFAPGVKVRSLSIRNPNKWASFSGTSMSSPSIAGLCAILINKGVDINDIKEKVIELTTDDILQKRTLIMKPGTPNRIAFNGIKLEDDEFENAIYPIVDMDSFIEALEKYQPNNADFTFGRE
>XP_002496817_Zygosaccharomyces_rouxii
MRFSSVLLSLLIGSASAEEYLIRFKSPDGFQFFMNSAKDHTKNFKEFFHNKISHTFSFGSFRGITVDISQDVVEKIRNNPLVADLVPNIQFKAFDDVLGVQELQQNYHGDNLDDEDGFNPFKVKVQGEAPRHLARLSRRAPLPYEFDDELRYEESFNYYYYKWHKGRNINAYIIDTGIYKEHKDFCGRAIFGRDFTGEGPGDRNGHGTHVAGIVGSSNFGVAKKVNLIEVKALNNRGQGNLTTVISAVEFAVNHCKSSGKKGCVANLSLGAVRNSVINQAIKAAHEAGLIIVVAAGNSNINACWNSPASAPEAITVGAFDDRTDTIAKFSNWGPCVDIFASGVKVKSLSAFPPHKPIAFSGTSMASPSVTGLVAILLDKGVEPENIKAKLVELATHDLLQRRTLFFKPGTPNRIAFNGMEREDDEYDDAVYPIVDLESLVQELQNYQPPPLEVNNKDGKFDIINFKDDSPLPMGTIDLTKRKILSPGEEN
>XP_003644675_Eremothecium_cymbalariae
MIYKRTLIWLLTISLLSNSIHAEEYVITLKTPKTLNKLLDVGVGNRTLKQILDSRIKQRFSFGKFEAITVDIPPFIVETLTENKWISHISLNEEYNLLDDSYNNPDRGDAGHVNRNGTEAVIKPGTETEPGNGIEEEEDQDDEGEGDGEAEDEANDGDESSDGEGDESGKQPDAEGGDDGSEEKPGDDGDGDGEDGSENDEGKPEDDKPEENNPAPNDGGDGGDVEPIDGGDGDGDGGDDGDRGDRDENKPDDNGGNPPVSDPDITIAMQSGAPRHLARNCRRSGLPFDTSGSKDYEFNYYYDAEHLGETVNVYILDSGIHKSHPEFEGRAVFGIDTTNEGPGDLNGHGTHVAGLVGSKTYGAAKKATIYEVKVMTVDGRGSTSNIIAGVEFAVKHCQQSGKKCVANMSLGGLSFGHSALDSAVEAAIEEGLVFVVAAGNSKERACWYSPAKVKTAITVGAFDDRSDIIASFSNYGKCVDIFAPGVAVSSLSNSPYNTVRVLNGTSMSAPITAGVVAVLLDQGVKHEDVKERLIDLSTKGVFHRRRLVSSRTPDRTLFNGVPQEDDVFNAIEYPFEDEDTYIKFIGDDFKKVQGPSLFRKVLKSSLSKVI
>NP_982610_Eremothecium_gossypii
MLYKRTVYWLLSVLLLSDGISAEEYVITLKAPKTLSKLLAVKLGNRTLKQILDARIKQKFSFGKFEAITVDIPPFLADTLTENKWISHISLNEEYNLLGDEYAGEEDTGDDNGDEFENESDDDDGDDEDEEEEEEEDGDGEDGDDDDDTEEDDSRGPPRPEYPVAPPSPQRPVFPPEPETPIEVPDPEPEPPVEFPEPEEPIEKPGPKRPVNPPEDEEPYNPPEPEAPAEPQPDHPISPPESEQPSDPDTQPPNDPPSFDPQPDQPVERPDLDRPEPEKPGNDEPSEGAPEFPTNPEEPQPPSDSPETPEPSNPPESDPIVPSDPETPSDPEPEQPVDVPVPAPVTPPGPEEPTSTPDPDSPPDKEQRPDDFDQPRENPNDQQPSPNPDRPEPIRGIPAEPVAGAPGEGLHQYAIQVDAPRHLARTCRRTGLPFDPSGDKEYTFNYYYDEEHLGEGVNVYVLDSGIYKSHPEFDGRAHFGIDTTKEGPGDLNGHGTHVAGLVGSRTFGIAKKANIYEIKVMTVDGRGSTSNIIAGVEFAVKHCQQSGKRCVANMSLGGLSFGHSALDSAVEAAIEEGLVFVVAAGNSKERACWYSPAKVKTAITVGAFDDRSDIIASFSNYGKCVDIFAPGVAVASLSNSPSNTMRVLNGTSMSAPITAGVVAVLLDQGIEPHEVKDHLLSISTKGLFHKRRLVSSRTPDRALFTGVKREDDSFSTEKFPFVNEEAYLKFIGDDLKKVQGPSLFRKVLRSSLSKVI
>XP_455353_Kluyveromyces_lactis
MRGILTLFVIWLHFVYPVICTEYLVSLKTPRALRYVFNFKIGGSSVKELIESKIHREFSFGKFNAISVDIPPVLADKLKDVPFISDVVANVKISLFDEFPQIASGLNNDQYDFETEDEEEAEEDEGSDTYEDDDNYDEDTDNGDTDFSDDFISQSRAPRHLARISRRAQLPVIEKDDTSSGLKYHYHEEHQGEGVFVYVLDSGVNHDHPDFEGRAMKGIDTTGEGSGDLVGHGTHVAGLIGSKTYGVAKKVNIVEVKVLDSMGKGTVTNIIEGLEYVVNQCIGKKRKCVINMSLGAPGTHSILDKAVSAVIEEGVVVVVAGGNSGLNACWYSPAKVRKAITVAAMDDRTDLMAPFSNWGACIDIWAPGVNVKSLSNKGRGTFVLSGTSMASPIVAGAAAIYLDQGADPAEVRKILSKTATRGVFKKRAIAVRPRTPNKVLYTGNNQEDDEFAYAVYPMIDEIKFMDQLKQATSRVKPPSGEMINLVTHDRKILKPRLSKFLKKVSNNS
>XP_022677542_Kluyveromyces_marxianus
MRVSYLCLFVWIQFICPALCTEYLISLKTPKTLKYLFNFKLGGSTVKDLIESKIHREFSFGNFNAISVDIPPLVAEKLKDIPFISDVVANTKISLFDAFPEMEASLKGSNKLTKGKDKKTMFIDDGEDDDDESVEDGLEFKENYTSQKSAPRHLARISRRTQLPIIPQDYDTSALKYHYHADRQGEDVHVYVLDSGINYSHPDFEGRAKEGIDTTGEGSGDFIGHGTHVAGLIGSKTYGVAKKANIYEVKVLDSLGRGNVTDIIEGLEYVVSQCQDNKKKCVVNMSLGAPGTHSILDRAVSAVIDEGIVVVVAGGNSGLNACWYSPAKVKKAITVAAMDDRTDLMAQFSNWGACVDIWAPGVNVESLSNRGDDTVTLSGTSMASPIVAGAAALFLDQGYKPSEVRKALLKYSTKGVFKKRALAVRPRSPNRLLYTGNNEKDDSFEYGLFPQIDEYKFISRLQEDTKDFNESNDPNSALLIRGRKLLEPNLTFKSKKQVK
>XP_022627378_Lachancea_lanzarotensis
MKISQLVTGVTATLTLVEAEEFLIRLKAPKTLAKIIENKFNDDFFNVFTEGKILKTFSFGKFEGFTVDFPTTSIAKLRKNPLIADIVPNVEFNVFDGDLPEEGPEFGDDENEKDDDSEEDDTEENEDENDDEGEDEDEDDDDFDEEDDDELSDIRTQKFSPRHLARISRRSALPYNPNDLDVAASNFSYYFDKNYLGTCVNAYVIDTGIHKEHKEFGGRAKFGADLVGEGPGDLNGHGTHVAGLIGSKTFGVAKDVTLIEVKALNAKGQGNLTSVISAIEFAVNHCRESKRGCVANLSLGSFRNSVLNQAVEAALEAGVVIVVAAGNSNANACWSSPASSLSALTVGAFDDRTDTIARFSNWGNCVDIFAPGVKVYSLANKSPFAPVAYSGTSMASPIVSGMAALLLDSGVHPLDVKSGIIELATDSIFHKRSLLFKPGTPNRVLFTGVDKQDDFFEDAVYPGIDIDQLVNDLANYNKDGHVAEDDATLPLGEIKLNKRAHVTTLKPFMKPIYATTAAEEPACTTYSAAD
>XP_002551724_Lachancea_thermotolerans
MRTSLIGALVATSASLAQAEEFLVRLKAPRTLAKAVESRISDGILDVFSEGKILRTFSFGKFEGLTVDFPLSLVSKLRGNPLIAEIVPNVEFNVFDAVEGLEGWGDDEDEDGDYDDDNEEGEDEGDDDVLSIVAQKKAPRHLARISRRTALPYDPENISVPATNFSYYYDDEFSGTCVNAYVIDTGIYKEHPQLEGRAKFGADLVGEGPGDFNGHGTHVAGLIGSRKFGVAKDVSLIEVKALNAKGQGNLTSVISAIEFTVNHCRKSRRGCVANLSLGSFRNTVLNQAVEAALEAGVVIVVAAGNSNANACWSSPASSLSAITVGAFDDRTDTIARFSNWGNCVDIFAPGVKIESLSNVPPFKPVAFSGTSMASPIVSGMVANLLDSGIHPFDIKTELIDLATDSVFHKRTLLFKPGTPNRVAFTGIDKTDDVYEDAVYPSVDIDRLVKDLQSYNSDGHVAEDDATLPLGEIKIKKRSQIVTTLAPPHLSPHSQLA
>XP_020056039_Aspergillus_aculeatus
MKGILGLSVLPLLAAASPVFVDSIHNGAAPILSASNAKEVPDSYIVVFKKHVTSVSAAAHHSWVQDIHSSQSQSQRTELKKRSLFDFGEEVYLGLKNTFDIGGSVIGYSGHFHEDVIEQVRMHPDVAYIERDSEVHTMEVNTEKNAPWGLARISHRDSLTFGTFNKYLYDSEGGEGVDAYTIDTGINVDHEDFEDRATWGKTIPTNDEDLDGNGHGTHCSGTIAGKKYGVAKKANLYAVKVLRSSGSGTMSDVVQGVEWAVESHLKKAKDAKAGKVKGFKGSVANMSLGGGKSKTLEDAVNAGVEAGLHFAVAAGNDNADACNYSPAAAENAITVGASTLGDERAYFSNYGKCTDIFAPGLNILSTWIGSKHATNTISGTSMASPHICGLLAYFVSLQPDADSAFAAGELTPAKLKKDLISIATQGALTDIPSDTPNLLAWNGGGSSNYTDIVANGGYKVSTIKDRFENLVDKAEKMLSEELGAIYSEIQDAVIA
>XP_001274135_Aspergillus_clavatus
MKGYLSLSLLPLLAAASPVVVDSIHNGAAPILSSSNNKEVPDSYIVVFKKHVKAESAAAHHSWVQDIHSAQNEHFELKKRGLFDFTEETFSGLKNTFDIAGTLVGYSGHFHEDVIEQVRRHSDVEYIEKDSEVHTMEDNTVEKSAPWGLARISHRDGLSFGTFNKYLYASEGGEGVDAYTIDTGINIDHVDFEGRAQWGKTIPTNDEDLDGNGHGTHCSGTIAGLKYGVAKKANLYAVKVLRSSGSGTMSDVVAGVEWAVNSHLKKAKDAKDGKIKGFKGSVANMSLGGGKSRTLEAAVNAGVEAGLHFAVAAGNDNADACNYSPAAAENPITVAASTLQDERAYFSNYGKCTDIFAPGLNILSTWIGSKHAVNTISGTSMASPHIAGLLAYFVSLQPSKDSAFAVDELTPKKLKKDIIAIATQGALSDVPSDTPNLLAWNGGGSSNYTDIVTSGGYKAASSVKDRFEGLVHKAEKLLTEELGAIYSEIHDAAIA
>XP_001259769_Aspergillus_fischeri
MKGYFSLSILPLLVAASPVVVDSIHNGAAPVLSSMNAKEVPDSYIVVFKKHVNAESAAAHHSWVQDIHSAQNERVELRKRSLFGFGEEAYLGLKNTFDIAGSLVGYSGHFHEDVIEQVRKHPDVDYIEKDSEVHTMEDPTVEKSAPWGLARISHRDSLSFGTFNKYLYASEGGEGVDAYTIDTGINVDHVDFEGRAKWGKTIPTDDEDADGNGHGTHCSGTIAGRKYGVAKKANLYAVKVLRSSGSGTMSDVVAGVEWAVKSHLKKAKDAKDGKIKGFKGSVANMSLGGGKSRTLEAAVNAGVEAGLHFAVAAGNDNADACNYSPAAAENPITVGASTLQDERAYFSNYGKCTDIFAPGLNILSTWIGSKHAVNTISGTSMASPHIAGLLAYFVSLQPSKDSAFAVDELTPKKLKKDIIAIATQGALTDIPSDTPNLLAWNGGGSSNYTDIVASGGYKVNASVKDRFEGLVHKAEKLLTEELGAIYSEIHDAAVA
>XP_041148669_Aspergillus_flavus
MRGILGLSLLPLLAAASPVAVDSIHNGAAPILSASNAKEVPDSYIVVFKKHVSAETAAAHHTWVQDIHDSMTGRIDLKKRSLFGFSDDLYLGLKNTFDIAGSLAGYSGHFHEDVIEQVRRHPDVEYIEKDTEVHTMEETTEKNAPWGLARISHRDSLSFGTFNKYLYASEGGEGVDAYTIDTGINIEHVDFEDRAHWGKTIPSNDEDADGNGHGTHCSGTIAGKKYGVAKKANIYAVKVLRSSGSGTMSDVVLGVEWAVQSHLKKAKDAKDGKVKGFKGSVANMSLGGGKSRTLEAAVNAGVEAGLHFAVAAGNDNADACNYSPAAAENAITVGASTLQDERAYFSNYGKCTDIFAPGLNILSTWTGSKHAVNTISGTSMASPHIAGLLAYFVSLQPAQDSAFAVDELTPAKLKKDIISIATQGALTDIPSDTPNLLAWNGGGADNYTQIVAKGGYKAGSDNLKDRFDGLVNKAEKLLAEELGAIYSEIQGAVVA
>XP_753718_Aspergillus_fumigatus
MKGYLSLSILPLLVAASPVVVDSIHNGAAPILSSMNAKEVPDSYIVVFKKHVNAESAAAHHSWVQDIHSAQNERVELRKRSLFGFGEEAYLGLKNTFDIAGSLVGYSGHFHEDVIEQVRKHPDVEYIEKDSEVHTMEDPTVEKSAPWGLARISHRDSLSFGTFNKYLYASEGGEGVDAYTIDTGINVDHVDFEGRAQWGKTIPTDDEDADGNGHGTHCSGTIAGRKYGVAKKANLYAVKVLRSSGSGTMSDVVAGVEWAVKSHLKKVKDAKDGKIKGFKGSVANMSLGGGKSRTLEAAVNAGVEAGLHFAVAAGNDNADACNYSPAAAENPITVGASTLQDERAYFSNYGKCTDIFAPGLNILSTWIGSKHAVNTISGTSMASPHIAGLLAYFVSLQPSKDSAFAVDELTPKKLKKDIIAIATQGALTDIPSDTPNLLAWNGGGSSNYTDIIASGGYKVNASVKDRFEGLVHKAEKLLTEELGAIYSEIHDAAVA
>XP_657842_Aspergillus_nidulans
MDGQQIVLARRAVKIEPSYLQRSGCQICGDPSRVPQAPGAWNLGLGSAEDLSHRWTGVLRPIRRESWFLSFRWSVKFVYIFIAAIMKGIFGLSLLPLLVAASPVVVDSIHNGAAPILSSTNAKEVPDSYIVVFKKHVDPVAASVHHSWVQDIHGQKSGGRADLKKRFLGLEFGFGEEIYDGLKATFNIAGSLMGYSGHFHEDTIEEIRKHPDIEYIERNSEVHTLEDTDVEKNAPWGLARISHRDRLTFGTFNKYLYASEGGEGVDVYTIDTGINIEHEDFEGRAFWGKTIPNNDADEDGNGHGTHCSGTIAGKKYGVSKKANIYAVKVLRSSGSGTMADVVQGVEWAVESHLKKAKKGGNGFKGSVANMSLGGGKSKTLEDAVNAGVEAGVHFAVAAGNDNADACSYSPAAAEKAVTVGASTLADERAYFSNYGKCTDIFAPGLNILSTWIGSKSAVNTISGTSMASPHIAGLLAYFVSLQPSKDSAFAVDFTPEKLKKDIISIATEGVLTDIPADTPNLLAWNGGGSTNYSDIIAKGGYKSGSHVDSTPFKAGGILAQAILTTIPNVMISEFDPVFSSRCSSSMAASMRFSSLFGGLLLAGAAIAQNTSCSPKSSDAEVIEYAYALQGLLERYYTSQPINQTFLRDATNGSRVEYYQNLLGIQRQNRLGVRALQQVGSQIPGFSNPRCDYSIPNATSGEDYVKNAAVLEGSVASAFIGATGYTQSPEVSFILARLAAVHTADASWLAAEQRSVVFPSNVSSLVPAYNPEYVLGSGKEPGRLGQYLQDCVTAPSDPCGQTFFIGPLVGSVGNRSSAAAVPSGSSASITPSISPTAAARRRFGF
>XP_001391470_Aspergillus_niger
MKGILGLSLLPLLTAASPVFVDSIHNEAAPILSATNAKEVPDSYIVVFKKHVTSELASAHHSWVQDIHDSQSERTELKKRSLFGLGDEVYLGLKNTFDIAGSLIGYSGHFHEDVIEQVRRHPDVDYIERDSEVHTMEGATEKNAPWGLARISHRDSLTFGNFNKYLYASEGGEGVDAYTIDTGINVDHVDFEGRATWGKTIPTNDEDLDGNGHGTHCSGTMAGKKYGVAKKANLYAVKVLRSSGSGTMSDVVSGVEYAVQAHIKKAKDAKNGKVKGFKGSVANMSLGGGKSKTLEDAVNAGVEAGLHFAVAAGNDNADACNYSPAAAEKAITVGASTLADERAYFSNYGECTDIFAPGLNILSTWIGSNYATNIISGTSMASPHIAGLLAYFVSLQPPSDSAFAVEELTPAKLKKDIIAIATEGALTDIPSNTPNLLAWNGGGSENYTDIVGSGGYKVSSAKNRIEDRIEGLVHKAEELLTEELGAIYSEIQDAVVA
>XP_015411370_Aspergillus_nomiae
LLTIMRGILSLSLLPLLAAASPVAVDSIHNGAAPILSASNAKEVPDSYIVVFKKHVSAETAAAHHTWVQDIHDSMTGRIDLKKRSLFGFSDDLYLGLKNTFDIAGSLVGYSGHFHEDVIEQVRRHPDVEYIEKDIEVHTMEETTEKNAPWGLARISHRDSLSFGTFNKYLYASEGGEGVDAYTIDTGINIEHVDFEDRAHWGKTIPSNDEDADGNGHGTHCSGTIAGKKYGVAKKANIYAVKVLRSSGSGTMSDVVLGVEWAVQSHLKKAKDAKDGKVKGFKGSVANMSLGGGKSKTLEDAVNAGVEAGLHFAVAAGNDNADACNYSPAAAENAITVGASTLQDERAYFSNYGKCTDIFAPGLNILSTWTGSKHAVNTISGTSMASPHIAGLLAYFVSLQPAQDSAFAVDELTPAKLKKDIISIATQGALTDIPSDTPNLLAWNGGGADNYTEIVTKGGYKAGSNNLKDRFDGLVNKAEKLLAEELGAIYSEIQDAVVA
>XP_001824820_Aspergillus_oryzae 
MRGILGLSLLPLLAAASPVAVDSIHNGAAPILSASNAKEVPDSYIVVFKKHVSAETAAAHHTWVQDIHDSMTGRIDLKKRSLFGFSDDLYLGLKNTFDIAGSLAGYSGHFHEDVIEQVRRHPDVEYIEKDTEVHTMEETTEKNAPWGLARISHRDSLSFGTFNKYLYASEGGEGVDAYTIDTGINIEHVDFEDRAHWGKTIPSNDEDADGNGHGTHCSGTIAGKKYGVAKKANIYAVKVLRSSGSGTMSDVVLGVEWAVQSHLKKAKDAKDGKVKGFKGSVANMSLGGGKSRTLEAAVNAGVEAGLHFAVAAGNDNADACNYSPAAAENAITVGASTLQDERAYFSNYGKCTDIFAPGLNILSTWTGSKHAVNTISGTSMASPHIAGLLAYFVSLQPAQDSAFAVDELTPAKLKKDIISIATQGALTDIPSDTPNLLAWNGGGADNYTQIVAKGGYKAGSDNLKDRFDGLVNKAEKLLAEELGAIYSEIQGAVVA
>XP_040642135_Aspergillus_ruber
MKGIFSLSLLPLLTAASPVFVDSIHNGAAPVLSSMNSQEVPDSYIVVFKKHVDSSSASVHQSWVQDIHASQNERTELKKRSLFGFSEPDYLGLKHTFSVGDSLSGYAGHFHEDVIEQVRRHPDVEFIEKDSEVHTMGDFQMMEENEVEKSAPWGLARISHRDSLSFGTFNKYLYAGEGGEGVDAYTIDTGINVDHVDFEGRAHWGKTIPNNDEDEDGNGHGTHCSGTMVGKKYGVAKKANIYAVKVLRSSGSGTMSDVIKGVEWAVESHTKKVKAAKDGKAKGFKGSVANMSLGGGKSRTLEIAVDAGVEAGVHFAVAAGNDNADACGYSPAASEKAVTVGASTLADERAYFSNYGKCTDIFAPGLNILSTWTGSKHAVNTISGTSMASPHIAGLLAYFVSLQPSKDSAFAVADITPEKLKKDIISIATKGALDDIPSDTPNLLAWNGGGATNYNDIVEEGGYDTSSKHASAEVTLDKMVGKAEKLTEELGAIYSEIKGAFVA
>XP_040705940_Aspergillus_sydowii
MKGILGLSLLPLLAAASPVVVDSIHNGAAPILSSTNAKEIPDSYIVVFKKHVGSDAASAHHSWVQDIHGQQLGRSDLKKRFLGLEFGFGEEIFDGLKDTFNIAGSLMGYTGRFHEDTIEEIRNHPDVDYIERNSEVHTMEDSSVEKNAPWGLARISHRDRLSFGTFNKYLYASEGGEGVDVYTIDTGINIDHADFGGRAFWGKTIPTNDEDIDGNGHGTHCSGTIAGEKYGVSKKANIYAVKVLRSSGSGTMADVVQGVEWAVEAHLKKSKKGGKGFKGSVANMSLGGGKSKTLEDAVNAGVEAGLHFAVAAGNDNADACGYSPAAAEKAVTVGASTLADERAYFSNYGKCTDIFAPGLNILSTWIGSKHAVNTISGTSMASPHIAGLLAYFVSLQPSKDSAFAVDFTPEKLKKDLISIATEGALTDIPSDTPNLLAWNGGGSTNYSEIVAGGGYKSGSVAAGSTTFKAGGILAQAIRLPTTVTQVTMRFFPVLNGLLLAGSAVAQSSSCSPQSSDAEVVQYAWAIQSLVEGFYSNQPLNQTFFSGATNSSTAEYAQNLRGIQRQNRLGVRAIQQVATKVPGFSSPSCSFSFPSSSSGEEYVKNALRLESDACSALLGATGYTQSPEVSFILARLAAQHSADATWLATQQSGVVFPSNSSSLLPAYNPQYVLGTGDQPGRLGQFLGDCVTAPSNPCGQPFFIGPLIGSVGNRSAAALGPGPSASGTASASPSGSASLSPTSAAVSPTAAAKRLFSS
>XP_001215724_Aspergillus_terreus
MKGFLGLTLLPLLTAANPIGVGSIHNEAAPILSAANAKEVPDSYIVVFKKHVKDDAATAHHMWVQDIHDSQFARTELKKRSLLGLGDEMYLGLKNTFNIAGSLMGYSGHFHEDVIEQVRRHPDVEYIEKDSEVHTMEEVTEKNAPWGLARISHRDSLSFGTFNKYLYASEGGEGVDAYTIDTGINIDHVDFEGRATWGKTIPSNDEDADGNGHGTHCSGTIAGKKYGVAKKANLYAVKVLRSSGSGTMSDVVQGVEWAVQSHLKKAKDAKDGKVKGFKGSVANMSLGGGKSKTLEDAVNAGVEAGLHFAVAAGNDNADACDYSPAAAENAVTVGASTLADERAYFSNYGKCTDIFAPGLNIQSTWIGSKHAVNTISGTSMASPHIAGLLAYFVSLQPSQDSAFAVSELTPAKLKKNIISIATQGALSDIPADTPNLLAWNGGGSGNYSEIIANGGYKAGSDSIKNRFDGLVDKAEKLLSEELGAIYSEIQDAVVA
>XP_022492611_Penicillium_arizonense
MKGFLSLTLLPLLAAATPVSVGSIHNDAAPILSSSNAEDIPDSYIVVFKKHVNQKSASAHHSWVQDIHTAQNGRMELKKRSLFDFDFEAFMGLKHTFHIGGELTGYAGHFHEDVIEQVRRHPDVEYIEKDSEVRTMDSPQTEKNAPWGLARISHRESLSFGTFNKYLYAEDGGEGVDAYVIDTGTNVDHTDFEGRANWGKTVPQGDADEDGNGHGTHCSGTIAGKKYGVAKKANVYAVKVLRSNGSGSMSDVVKGVEWAAEAHIKKAKSGNKKFKGSVANMSLGGGSSRTLDLAVNAAVDAGIHFAVAAGNDNADACNYSPAAAEKAVTVGASTLADERAYFSNYGKCTDIFAPGLNILSTWIGSKYATNTISGTSMASPHIAGLLAYYVSLAPAKDSAFAVADVTPKQLKDALISIATKGTLTDIPSDTPNLLAWNGGGSSNYTKILADGGYKAGVNVEDRIHDVEDRVHNIIEQAEKTIHREMGAIYSEIKDAVSA
>XP_014533964_Penicillium_digitatum
MKGFLSLTVLPLLAVASPVSVGSIHNEAAPLLSSMTSQEIPDSYIVVFKKHVDESSASAHQSWLQEVHTAHTGRMELKKRSLFGFDFEAFTGLKHTFQIDGSLIGYAGHFHEDVIEQIRRHPDVDYIEKDSEVRTMTDGTIEKNAPWGLARISHRESLSFGNFNKYLYAEEGGEGVDAYVIDTGTNTKHVDFEGRASWGKTIPQGDADEDGNGHGTHCSGTIAGKKFGVAKKANVYAVKVLRSNGSGTMSDVVKGVEWAVLSHIKKTKKGDKKFKGSVANMSLGGGSSRTLDLAVNAAVDAGIHFAVAAGNDNADACNYSPAAAEKAVTVGASTLADARAYFSNYGKCTDIFAPGLNILSTWVGSEHATNTISGTSMASPHIAGLLAYYVSLAPAKDSAYAVADVTPKQLKAALINVATEGTLTDIPSDTPNLLAWNGGGSTNYTQILAEGGYKAGVAAKEPTLDERIGSIIDNAEKAFHKELGAIYSEIKDAVSA
>XP_016593558_Penicillium_expansum
MKGFLSLTVIPLLVAASPVSVGSIHNEAAPILSSMTSRDIPDSYIIVFKKHVDESSASAHQTWVQEVHTAHTGRMELKKRSLFDFDFEAFMGLKHTFQIAGSLTGYAGHFHEDVIEQIRRHPDVEYIEKDSEVRTMTDGTVEKNAPWGLARISHRESLSFGNFNKYLYAEEGGEGVDAYVIDTGTNTKHVDFEGRATWGKTIPQGDADEDGNGHGTHCSGTIAGKKFGVAKKANVYAVKVLRSNGSGTMSDVVKGVEWAAEAHIKKSKKGDKKFKGSVANMSLGGGSSRTLDLAVNAAVDAGIHFAVAAGNDNADACNYSPAAAEKAVTVGASTLTDSRAYFSNYGKCTDIFAPGLNILSTWVGSEHATNTISGTSMASPHIAGLLAYYVSLAPAKDSAYAVADVTPKQLKAALINVATQGALTDIPSDTPNLLAWNGGGSANYTQILAGGGYKAGVAAKEPTVDERIGSIIDKAEKAFHKELGAIYSEIKDAVSA
>XP_040648232_Penicillium_griseofulvum
MKGFISLTLIPLLAAASPVAVGSIHNDAAPILSSMNSRDIPDSYIVVFKKHVDQGSASAHQSWLQEVHTAHTGRMELKKRSLFDFDYEAFMGLKHTFHIAGSLMGYAGHFPEDVIEQVRRHPDVDYIEKDSEVRTMTDGTVEKNAPWGLARISHRESLSFGNFNKYLYAEEGGEGVDAYVIDTGTNVKHVDFEGRANWGQTIPQGDADEDGNGHGTHCSGTIAGKKFGVAKKANVYAVKVLRSNGSGTMSDVVKGVEWAAEAHIKKSKKGDKKFKGSVANMSLGGGSSRTLDLAVNAAVDAGIHFAVAAGNDNADACNYSPAAAEKAITVGASTLADERAYFSNYGKCTDIFAPGLNILSTWIGSEHATNTISGTSMASPHIAGLLAYYVSLAPAKDSAYAVADVTPKQLKAALISVATEGALTDMPADTPNLLAWNGGGSANYTQILAEGGYKVGSNAKPTVEERIGNIIDNAEKAFHKELGAIYSEIKDAVSA
>XP_038928590_Penicillium_roqueforti
MKGFLSLTLLPLLVAASPVQVGSIHNEAAPILSSMTAKDIPDSYIIVFKEHVDQSTASAHQSWLQEVHTAHTGRMELKKRSVFDADLEAFMGLKHTFHVAGSLMGYAGHFHEDVIEQIRRHPDVDYIEKDSEVRTMTEGTVEKNAPWGLARISHRESLSFGNFNKYLYAEEGGEGVDAYVIDTGTNIKHVDFEGRATWGQTIPQGDADEDGNGHGTHCSGTIAGKKFGVAKKANVYAVKVLRSNGSGTMSDVVKGVEWAAEAHIKKSKKGDKKFKGSVANMSLGGGSSRTLDLAVNAAVDAGIHFAVAAGNDNADACNYSPAAAEKAVTVGASTLADERAYFSNYGKCTDIFAPGLNILSTWVGSEHATNTISGTSMASPHIAGLLAYYVSLAPAKDSAFAVADVTPKQLKAALISVATEGTLTDIPSDTPNLLAWNGGGSANFTQILAKGGYKAHQDETSVEERIGSIIDNAEKAFHKELGAIYSEIKDAVSA
>XP_002568697_Penicillium_rubens
MKGFLSLTLLPLLVAASPVAVNSIHNDAAPILSSMTSKDIPDSYIVVFKKHVDPSSASAHQSWLQEVHTAHTGRMELKKRSLFGFDFEAFMGLKHTFHIAGSLLGYAGHFHEDVIEQIRRHPDVDYIEKDSEVRTMSEGSVEKNAPWGLARISHRESLSFGNFNKYLYAEEGGEGVDAYVIDTGANVKHVDFEGRANWGKTIPQGDADEDGNGHGTHCSGTIAGKKFGVAKKANVYAVKVLRSNGSGTMSDVVKGVEWAAEAHIKKSKKGDKKFKGSVANMSLGGGSSRTLDLAVNAAVDAGIHFAVAAGNDNADACNYSPAAAEKAITVGASTLADERAYFSNYGKCTDIFAPGLNILSTWVGSDHATNTISGTSMASPHIAGLLAYYVSLAPAKDSAYAVADVTPKQLKAALISVATEGTLTDIPSDTPNLLAWNGGGSANYTKILADGGYKAHNAETTVEDRIGGIIDSAEKAFHKELGAIYSEIKDAVSA
>XP_040808342_Penicillium_solitum
MKGFLSLTVLPLLAAASPVAVGSIHNDAAPILSSMTSQDIPDSYIIVFKKHVDQSSASAHQSWLQEVHTAHTGRMELKKRSLFDFDFEAFMGLKHTFQIAGSLTGYAGHFHEDVIEQIRRHPDVDYIEKDSEVRTMTDGTIEKNAPWGLARISHRESLSFGNFNKYLYAEEGGEGVDAYVIDTGTNTKHVDFEGRANWGKTIPQGDADEDGNGHGTHCSGTIAGKKFGVAKKANVYAVKVLRSNGSGTMSDVVKGVEWAAEAHIKKSKKGDKKFKGSVANMSLGGGSSRTLDLAVNAAVDAGIHFAVAAGNDNADACNYSPAAAEKAVTVGASTLADERAYFSNYGKCTDIFAPGLNILSTWVGSEHATNTISGTSMASPHIAGLLAYYVSLAPSKDSAYAVADVTPKQLKATLINVATEGTLTDIPSDTPNLLAWNGGGSTNYTQIVAEGGYKAGVKAKEPTVDERIGSIIDSAEKAFHKELGAIYSEIKDAVSA
>XP_022582905_Penicilliopsis_zonata
MKGILSLSLLPLLTVASPVLVDSIHNGAAPILSSANAQEVPDSYIVVFKKHVDSDSAAAHHSWVQDIHLQSQNTRTELKKRSLFGSENDVFRGLKHTFDVAGSLVGYAGHFDEDVIEQVRRHPDVEYIEKDSEVHVMEDNTVENGAPWGLARISHRDSLSFGTFNKYLYASEGGEGVDVYVIDTGTNVDHVDFEGRAQWGQTIPEGDEDEDGNGHGTHCSGTIAGKKYGVAKKANVRAVKVLRSNGSGTMSDVVKGVEWAAIAHSEKVESAKKGKAKGFKGSVANMSLGGGKSRTLDLAVNAAVDAGIHFAVAAGNDNADACNYSPASAEKAVTVGASTLADERAYFSNYGTCTDIFAPGLNILSTWIGSKYAVNTISGTSMASPHIAGLLAYLVSLQPAKDSAFAVADITPKKLKESLIAISTKGALTDIPSDTPNYLAWNGGGSSNYSDIVSQGGYQVAQMEDRLESIFHKAEKVMHEELGAIYSELKDAFVQ
>XP_016616322_Cladophialophora_bantiana
MKGYAILSLLPLLAAGSPILVDTIHNDAAPVISSSNAKEIPDSYMVIFKKHVSERDATAHHSWVQEAHVSHESRKLELRKRSQVPMSDETVFEGLRHTYNIPGGFLGYAGHFDEGVIELVRRHPDVEYIERDSEVRTMNHTPSLEKNAPWGLARISHREALGFGNFNKYLYSADGGEGVDAYVIDTGTNIEHVDFEGRASWGKTIPIGDEDVDGNGHGTHCSGTIAGKKFGVAKKANIYAVKVLKSNGSGTMSDVVKGVEWAANSHAEAVSAAKKGKKKGFKGSVANMSLGGGKSRVLDLAVNAAVDAGLHFAVAAGNDNADSCNYSPAAAEKAITVGASTLADERAYFSNYGTCNDIFAPGLNILSTWIGSKYATNIISGTSMASPHICGLLAYFLSLQPPSDSAYAVAEITPKQMKANMISIATEGALSNVPADTANILAWNGGGKSNYSEIIGDGGYSFSQFNAESYLSEKASELKAELKQIATELEALIEKS
>XP_008728213_Cladophialophora_carrionii
MKGLLLSLLPLLAAGSPVLVDTIHNDAAPIISSSNAKEIPDSYMVVFKKHLTERDASAHHSWIHDTHLSHESRKLELRKRSQVSFADDTVFEGLRHTYNIPGGFLGYAGHFDEGVIELVRRHPDVDYIERDSQVQTLNNTPALEKNAPWGLARISHRDALGFGDFNKYLYSEDGGEGVDAYVIDTGTNIDHVDFEGRASWGKTIPAGDEDIDGNGHGTHCSGTIAGKKFGVAKKANVHAVKVLKSNGSGTMSDVVKGVEWAANAHSESVSAAKNGKKKGFKGSVANMSLGGGKSRILDLAVNAAVDAGLHFAVAAGNDNADSCNYSPAAAEKAITVGASTLADERAYFSNYGTCNDIFAPGLNILSTWIGSKYATNIISGTSMASPHICGLLAYFLSLQPSNDSAYAVAAITPKQLKANIIAIATEGALSNVPSDTANILAWNGGGKSNFSEIIDDGGYSVNMFNPEDYLSEKASELKADLKQIATELEALMEKS
>XP_016247924_Cladophialophora_immunda
MKGYAFALSLLPLLAAGSPVLVDTIHNDAAPVISSSNAKEIPDSYMVVFKKHVSERAATAHHSWVQEAHVSHESRKLELRKRSQVPMSDETVFEGLRHTYNIPGGLLGYAGHFDEGVIELVRRHPDVEYIERDSEVRTMNSTPSLEKNAPWGLARISHREALGFGNFNKYLYSADGGEGVDAYVIDTGTNIEHVDFEGRASWGKTIPIGDEDVDGNGHGTHCSGTIAGKKFGVAKKASIYAVKVLKSNGSGTMSDVVKGVEWAANSHVGSVSAAKKGKKKGFKGSVANMSLGGGKSRVLDLAVNAAVDTGLHFAVAAGNDNADSCNYSPAAAEKAITVGASTLADERAYFSNFGTCNDIFAPGLNILSTWIGSKYATNIISGTSMASPHICGLLAYFLSLQPSSDSAYAVAEITPKQMKANMISIATEGALSNVPADTANILAWNGGGKSNYTEIIGDGGYTFSQSSAESYLSEKASELKAELKQIAAELEALIEKS
>XP_007751458_Cladophialophora_psammophila
MKGYAILSLLPLLAAGSPILVDTIHNDAAPVISSSNAKEIPDSYMVIFKKHVSERDATAHHSWVQEAHVSHESRKLELRKRSQVPMSDETIFEGLRHTYNIPGGLLGYAGHFDEGVIELVRRHPDVEYIERDSEVRTMNHTPSLEKNAPWGLARISHREALGFGNFNKYLYSADVGEGVDAYVIDTGTNIEHVDFEGRASWGKTIPIGDEDVDGNGHGTHCSGTIAGKKFGVAKKANIYAVKVLKSNGSGTMSDVVKGVEWAANSHAEAVSAAKKGKKKGFKGSVANMSLGGGKSRVLDLAVNAAVDAGLHFAVAAGNDNADSCNYSPAAAEKAITVGASTLADERAYFSNYGTCNDIFAPGLNILSTWIGSKYATNIISGTSMASPHICGLLAYFLSLQPSSDSAYAVAEITPKQMKANMISIATEGALSNVPADTANILAWNGGGKSNYSEIIGDGGYTFSQFNAESYLSEKASELKVELKQIAAELEALIEKS
>XP_018699020_Fonsecaea_erecta
MKGYAFALSLLPLLAAGSPVLVDTIHNDAAPVISSSNAKEIPDSYMVVFKKHVSERDATAHHSWVQEAHVSHESRKLELRKRSQVPMSDDTVFEGLRHTYNIPGGLLGYAGHFDEGVIEMVRRHPDVEYIERDSEVRTMNHTPALEKNAPWGLARISHREALGFGNFNKYLYSSDGGEGVDAYVIDTGTNTEHVDFEGRASWGKTIPMGDEDVDGNGHGTHCSGTIAGKKFGVAKKAKIYAVKVLKSNGSGTMSDVVKGVEWAATSHSSSVSAAKKGKKKGFKGSVANMSLGGGKSRVLDLAVNAAVDTGLHFAVAAGNDNADSCNYSPAAAEKAITVGASTLADERAYFSNYGTCNDIFAPGLNILSTWIGSKYATNIISGTSMASPHICGLLAYFLSLQPSEDSAYAVAAITPKQMKANMISIATEGALSNVPADTANILAWNGGGKSNYTEIIGDGGFSFSSDAESYLSEKASELKAELKQIAAELEALIAKS
>XP_022516239_Fonsecaea_monophora
MKGYAFALSLLPLLAAGSPVLVDTIHNDAAPVISSSNAKEIPDSYMVIFKKHVTERDASAHHSWIQDAHVSHESRKLELRKRSQVPMSDETVFEGLRHTYNIPGGLLGYAGHFDEGVIELVRRHPDVEYIERDSEVRTMNSTPSLEKNAPWGLARISHREALGFGNFNKYLYSADGGEGVDAYVIDTGTNIEHVDFEGRASWGKTIPVGDEDVDGNGHGTHCSGTIAGKKFGVAKKANVYAVKVLKSNGSGTMSDVVKGVEWAANSHSEAVSAAKKGKKKGFKGSVANMSLGGGKSRVLDLAVNAAVDTGLHFAVAAGNDNADSCNYSPAAAEKAITVGASTLADERAYFSNYGTCNDIFAPGLNILSTWIGSKYATNIISGTSMASPHICGLLAYFLSLQPSSDSAYAVAAITPKQMKANMISIATEGALSNVPSDTANILAWNGGGKSNYTEIIGDGGYTFRQSNAESYLSEKASELKAELKQIAAELEALIEKS
>XP_016629107_Fonsecaea_multimorphosa
MKGYAFALSLLPLLAAGSPVLVDTIHNNAAPVISSSNAKEIPDSYMVIFKKHVSERDATAHHSWVQEAHVSHESRKLELRKRSQFPMSDDTVFEGLRHTYNIPGGLLGYAGHFDEGVIEMVRRHPDVEYIERDSEVRTMNHTPALEKNAPWGLARISHREALGFGNFNKYLYSTDGGEGVDAYVIDTGTNIDHVDFEGRASWGKTIPVGDEDVDGNGHGTHCSGTIAGKKFGVAKKANVYAVKVLKSNGSGTMSDVVKGVEWAANAHSESVSAAKKGKKKGFKGSVANMSLGGGKSRVLDLAVNAAVDAGLHFAVAAGNDNADSCNYSPAAAEKAITVGASTLADERAYFSNYGTCNDIFAPGLNILSAWIGSKYATNIISGTSMASPHICGLLAYFLSLQPSNDSAYAVAEITPKQMKANMISIATEGALSNVPADTANILAWNGGGKSNYTEIIGDGGYTFSQSADSYLSEKASELKAELKQIAAELEALIEKS
>XP_022504578_Fonsecaea_nubica
MKGYAFALSLLPLLAAGSPILVDTIHNDAAPVISSSNAKEIPDSYMVIFKKHVTERDASAHHSWIQDAHVSHESRKLELRKRSQVPMSDETVFEGLRHTYNIPGGLLGYAGHFDEGVIELVRRHPDVEYIERDSEVRTMNSTPSLEKNAPWGLARISHREALGFGNFNKYLYSADGGEGVDAYVIDTGTNIEHVDFEGRASWGKTIPVGDEDVDGNGHGTHCSGTIAGKKFGVAKKANVYAVKVLKSNGSGTMSDVVKGVEWAANAHSEAVSAAKKGKKKGFKGSVANMSLGGGKSRVLDLAVNAAVDTGLHFAVAAGNDNADSCNYSPAAAEKAITVGASTLADERAYFSNYGTCNDIFAPGLNILSTWIGSKYATNIISGTSMASPHICGLLAYFLSLQPSSDSAYAVAAITPKQMKANMISIATEGALSNVPSDTANILAWNGGGKSNYTEIIGDGGYTFRQSNAESYLSEKASELKAELKQIAAELEALIEKS
>XP_013280136_Fonsecaea_pedrosoi
MKGYAFALSLLPLLAAGSPVLVDTIHNDAAPVISSSNAKEIPDSYMVIFKKHVTERDASAHHSWIQDAHVSHESRKLELRKRSQVPMSDETVFEGLRHTYNIPGGLLGYAGHFDEGVIELVRRHPDVEYIERDSEVRTMNSTPSLEKNAPWGLARISHREALGFGNFNKYLYSADGGEGVDAYVIDTGTNIEHVDFEGRASWGKTIPVGDEDVDGNGHGTHCSGTIAGKKFGVAKKANVYAVKVLKSNGSGTMSDVVKGVEWAANSHSEAVSAAKKGKKKGFKGSVANMSLGGGKSRVLDLAVNAAVDTGLHFAVAAGNDNADSCNYSPAAAEKAITVGASTLADERAYFSNYGTCNDIFAPGLNILSTWIGSKYATNIISGTSMASPHICGLLAYFLSLQPSSDSAYAVAAITPKQMKANMISIATEGALSNVPSDTANILAWNGGGKSNYTEIIGDGGYTFRQSNAESYLSEKASELKAELKQIAAELEALIEKS
>XP_007754931_Cladophialophora_yegresii
MKGLLLSLLPLLAAGSPVLVDTIHNDAAPIVSSSNAKEIPDSYMVVFKKHVTERDASAHHSWVLDTHSSHEARKLELRKRSQVSLADDTVFEGLRHTYNIPGGFLGYAGHFDEGVIELVRRHPDVEYIERDSQVQTMNHTPALEKNAPWGLARISHRDALGFGDFNKYLYSEDGGEGVDAYVIDTGTNIDHVDFEGRASWGKTIPAGDEDIDGNGHGTHCSGTIAGKKFGVAKKANIYAVKVLKSNGSGTMSDVVKGVEWAANAHSESISAAKKGKKKNFKGSVANMSLGGGKSRILDLAVNAAVDAGLHFAVAAGNDNADSCNYSPAAAEKAVTVGASTLADERAYFSNYGTCNDIFAPGLNILSTWIGSKYATNIISGTSMASPHICGLLAYFLSLQPANDSAYAVAAITPKQLKANIIAIATEGALSNVPSDTANILAWNGGGKSNFTEIVDDGGYSVNKFTPEDYLSEKASELKAELKQIATELEALIEKS
>XP_016240839_Exophiala_spinifera
MKGLVLSLLPLLAAGSPVLVDTIHNDAAPLISSSNAKEIPNSYMVVFKKHVTERDASAHHSWVQDVHLSRESSKQELRKRSQVPFSDDTIFEGLRHTYNIPGGLLGYAGHFDEDVIELVRRHPDVDFVERDSEVHTLKESPSLEKNAPWGLARISHRDALSFGDFNKYLYSADGGEGVDAYVIDTGTNIEHVDFEGRASWGKTIPAGDDDIDGNGHGTHCSGTIAGKKFGVAKKANVYAVKVLKSNGSGTMSDVVKGVEWAAEAHASTVSAAKKGKKKGFKGSVANMSLGGGKSRLLDLAVNAAVDAGLHFAVAAGNDNADSCNYSPAAAEKAITVGASTLADERAYFSNYGPCNDIFAPGLNVLSTWIGSKYATNIISGTSMASPHIAGLLAYFLSLQPASDSAYAVADITPKQMKANMIAIATEGALDNVPADTANILAWNGGGKSNYSEIINDGGFVANKGFSPEEYLSEKAHELKAELKRVAEELEALIEKA
>XP_016258558_Exophiala_oligosperma
MKGLVLSLLPLLAAGSPILVDTIHNDAAPLISSSNAKEIPNSYMVVFKKHVTERDASAHHSWVQDVHLSRETTKQELRKRSQVPFSDDTIFEGLRHTYNIPGGFLGYAGHFDEDVIEMVRRHPDVDYIERDSEVHTLKESPSLEKNAPWGLARISHRDALSFGDFNKYLYSADGGEGVDAYVIDTGTNIEHVDFEGRASWGKTIPADDEDIDGNGHGTHCSGTIAGKKFGVAKKANVYAVKVLKSNGSGTMSDVVKGVEWAAEAHSKTVSAAKKGKKKGFKGSVANMSLGGGKSRLLDLAVNAAVDAGLHFAVAAGNDNADSCNYSPAAAEKAITVGASTLADERAYFSNYGPCNDIFAPGLNVLSTWIGSKYATNIISGTSMASPHIAGLLAYFLSLQPASDSAYAVADITPKQMKANMIAIATEGALDNVPADTANILAWNGGGKSNYSDIVNDGGFAVNKGFSPEEYLSEKAHELKVELKRVAEELEALIEKA
>XP_013312487_Exophiala_xenobiotica
MKVLTLSVLPLLAAASPVLVDTIHNDAAPVISSSNAKEIPNSYMVVLKKHVTERDASAHHSWVQDVHLSRETRKQELRKRSQVAFSDDTVFEGLRHTYNIPGGFLGYAGHFDEDVIELVRRHPDVEYIERDSEVHTLKESPSLEKNAPWGLARISHRDALNFGDFNKYLYSADGGEGVDAYVIDTGTNIDHVDFEGRASWGKTIPAGDEDIDGNGHGTHCSGTIAGKKFGVAKKANVYAVKVLKSNGSGTMSDVVKGVEWAAEAHSSALSAAKKGKKKGFKGSVANMSLGGGKSRVLDLAVNAAVDAGLHFAVAAGNDNADACNYSPAAADKAITVGASTLADERAYFSNYGTCTDIFAPGYNILSTWIGSKYATNIISGTSMASPHICGLLAYFLSLQPANDSAYAVADITPKQMKANMIAIATEGALSNMPSDTVNLLAWNGGGKSNYSEIVNDGAYTVSTSFSAEDYLSEKAQELKAELKRVALELEALIEKA
>XP_007723256_Capronia_coronata
MKFLGLSLLPLLAAGSPVLIDTIHRDAAPVISSSNAKEIPDSYMVIFKKHVTERDAAVHQSWVQEAHLSRENNKQELRKRSQTTLSGDDIVFEGLRHTYNIPGGLLGYAGHFDEDVIELVRRHPDVDYIERDSEVHTMKQSPSLEKNAPWGLARISHRDSLSFGDFNKYLYSADGGEGVDAYVIDTGTNTEHVDFEGRASWGKTIPAGDEDVDGNGHGTHCSGTIAGKKFGVAKKANVKAVKVLRSNGSGTMSDVVKGVEWAATAHSETVSAAKKGKKKGFKGSVANMSLGGGKSRVLDLAVNAAVDAGLHFAVAAGNDNADSCNYSPAAAEKAVTVGASTLADERAYFSNYGTCNDIFAPGLNVLSTWIGSKYATNTISGTSMASPHICGLLAYFLSLQPASDSAYAVADITPKKMKANMISIATQGALSDVPGDTANILAWNGGGKSNYTEILDDGGYTVNHSFSAGDYLSEKASELKAELKQIAAELESLIEKS
>XP_007729591_Capronia_epimyces
MKVLGLVLPLLAAASPIIVDTIDNNAAPVVSSSNAKEIPNSYMVIFKKHVTERDAAVHHNWVQDVHWTRESNKQELRKRSQTTLSDDDTIFEGLRHTYNIPGGFLGYAGHFDEDVIDLVRRHPDVDYIERDSEVHTLKKSPSLEKNAPWGLARISHRDSLSFGDFNKYLYSADGGEGVDAYVIDTGTNTDHVDFEGRASWGKTIPAGDEDVDGNGHGTHCSGTIAGKKFGVAKKANIRAVKVLRSNGSGTMSDVVKGVEWAATAHSETVSAAKKGKKKGFKGSVANMSLGGGKSRVLDLAVNAAVDAGLHFAVAAGNDNADSCNYSPAAAEKAITVGASTLADERAYFSNYGTCNDIFAPGLNVLSTWIGSKYATNTISGTSMASPHICGLLAYFLSLQPASDSAFAVADITPKQLKANIISIATQGALSDVPSDTANILAWNGGGKSNYSEILDDGGYTVYHGFSAGDYLSEKASELKAELKQIAAELESLIEKS
>XP_009160940_Exophiala_dermatitidis
MKGLFGLSLLPLLAAGSPIINVDTIHNDAAPVISSSNAKEIPNSYMVVFKKHVTERDATVHHNWVQDIHLTREGTKQELRKRSQSTLSGDETIFEGLRHTYNIPGGLLGYAGHFDEDVIELVRRHPDVEYIERDSEVHTMKESPSLEKNAPWGLARISHRDSLSFGNFNKYLYSADGGEGVDAYVIDTGTNTEHVDFEGRASWGKTIPAGDEDVDGNGHGTHCSGTIAGKKFGVAKKANVYAVKVLRSNGSGTMSDVVKGVEWAANAHSEAVRAAKKGKKKGFKGSVANMSLGGGKSRVLDLAVNAAVDAGLHFAVAAGNDNADSCNYSPAAAEKAITVGASTLADERAYFSNYGTCNDIFAPGLNVLSTWIGSKYATNTISGTSMASPHICGLLAYFLSLQPASDSAYAVAEITPKQMKANMIAIATQGALTDVPSDTANLLAWNGGGKSNYTEILDDGGYTVNHSFSAGSYLSEKASELKSELKQIAAELEALIEKS
>XP_013263882_Exophiala_aquamarina
MKSFLGLSLLPLLAAGSPVIVETIHKDAAPVISSSNAKEIPDSYMVVFKQHVSNADAVAHHSWIQDLHLTNQVNKQELRKRSFGFSEDTIFEGLRHTYNIPGGLLGYAGHFDQDVIEQVRRHPDVEYIERDSEVHTMKETPALEKNAPWGLARISHRKSLGFGDFNKYLYSEDGGEGVDAYVIDTGTNTEHVDFEGRASWGKTIPQGDEDVDGNGHGTHCSGTIAGKKFGVAKKANIYAVKVLKSNGSGTMSDVVKGVEWAATAHSGSVSAAKKGKKKGFKGSVANMSLGGGKSRVLDLAVNAAVDAGLHFAVAAGNDNADSCNYSPAAAENAVTVGASTLADERAYFSNFGACNDIFAPGLNVLSTWIGSKYATNTISGTSMASPHIAGLLAYLLSLQPSNDSAYAVAEITPKKLKANIIAIATEGALTNVPADTANILAWNGGGKSNYTEIIKDGGYTLDNAAGTESYLSEKAQELKLELKKIAAELEALVEAS
>XP_016222879_Exophiala_mesophila
MKGFLGLTLLPLLAAGSPVFVDTIHNEAAPIISSTNAKEIPDSYMVVFKKHVSQKGALQHQAWIDDIHLSSTIRKQELRKRGLTLEDAINYTGLKHTYNIAGSVMGYAGHFDPEVIEQVRMHPDVEYVERDSEVHTLKKDTSPSLEKNAPWGLARISHRDSLNFGSFNKYLYSDNGGEGVDAYIIDTGTNVDHVDFEGRASWGKTIPANDEDVDGNGHGTHCSGTVAGKKFGVAKKASIYAVKVLKSNGSGTMSDVVKGVEWAANAHAESISAAKKGKKKGFKGSVANMSLGGGKSRLLDLAVNAAVDAGLHFAVAAGNDNADSCNYSPAAAENAVTVGASTLSDERAYFSNFGTCNDIFAPGLNILSTWIGSNYATNVISGTSMASPHIAGLLAYYLSLQPSSDSAYAVAEITPKKLKANIISIATEGALSNVPADTANLLAWNGGGSSNYTQIIEDGGYTVDNGLGSTTGDYISEKAAQLKAELQKIAAELEALIERS
>XP_013276634_Rhinocladiella_mackenziei
MKGILGLSLLPLLAAGSPVIVDTIHNDAAPVISSSNAKEIPNSYMVIFKKHVTERDASAHHAWVQDVHLSQESRKQELRKRSQTVFSDDTVFEGLRHTYNIPGGLLGYAGYFDEDVIELVRRHPDVEYIERDSEVHTMKETPSLEKNAPWGLARISHRDALSFGDFNKYLYSEDGGEGVDAYVIDTGTNVEHVDFEGRANWGTTIPTGDEDVDGNGHGTHCSGTIAGKKFGVAKKANIYAVKVLRSNGSGTMSDVVKGVEWAATAHSEAVSAAKKGKKKGFKGSVANMSLGGGKSRVLDLAVNAAVDAGLHFAVAAGNDNADSCNYSPAAAEKAITVGASTLADERAYFSNFGTCNDIFAPGLNVLSTWIGSKYATNIISGTSMASPHICGLLAYFLSLQPANDSAYAVAAITPKQMKANMIAIATEGALADVPDDTANLVAWNGGGKSNYSEIINDGGYAVDKGFSPEDYLSEKTSEIKAELKQIAAELEALIEKS
>XP_018001385_Phialophora_attinorum
MKGIIAALVAAPLAAGSPLFIDTIHSEAAPIVSSVNSEHVPDSYIVVFKDHVSKAAAEAHHAWVQDIHETGHNERLELRKRGLLDDIVAYSGLGHVYHMPGKLLGYSGHFDPATIEQVRASPDVEYIELDSVVTVQKDTPELEKNAPWGLARISHREALGFGTFNKYLYSEDGGEGVDAYVIDTGTNVDHVDFEGRAKWGKTIPPGDEDADGNGHGTHCSGTVAGKKFGVAKKANVYAVKVLKSNGSGTMADVVKGVEWAATAHTDTVSAAKKGKKKGFKGSVANMSLGGGKSRTLDLAVNAAVDVGLHFAVAAGNDNADACKYSPAAAENAVTVGASTLADERAYFSNFGECTDIFAPGLNILSTWVGSKYATNIISGTSMASPHICGLLAYLLSLQPASDSAYAVAEITPKRLKADIIAISTRNALSDIPSDTPNILAWNGGGKTNYSSIIEEGGYRVTRAEGLELERLRVE
>NP_593815_Schizosaccharomyces_pombe
MRIPYSNLFSAAAGLALFASTACAAPVMPATDSDIAHAGIRPELDNAFYDSHGEAATPKHKPHAGPNAAPLLSASNADTTGLDSHYIIVLQPDLSEQEFQAHTNWVSEMHQMDIASQEDEYYDTSDSNYMFGLKHVYDFGEDSFKGYSGQFSSNIVEQIRLHPHVIAVERDQVVSIKKLETQSGAPWGLARISHKSVKYDDIGKYVYDSSAGDNITAYVVDTGVSIHHVEFEGRASWGATIPSGDVDEDNNGHGTHVAGTIASRAYGVAKKAEIVAVKVLRSSGSGTMADVIAGVEWTVRHHKSSGKKTSVGNMSLGGGNSFVLDMAVDSAVTNGVIYAVAAGNEYDDACYSSPAASKKAITVGASTINDQMAYFSNYGSCVDIFAPGLNILSTWIGSNTSTNTISGTSMATPHVAGLSAYYLGLHPAASASEVKDAIIKMGIHDVLLSIPVGSSTINLLAFNGAQE
```
