## Supplementary material for "Coding Sequence Insertions in Fungal Genomes are Intrinsically Disordered and can Impart Functionally-Important Properties on the Host Protein": fasta protein sequences: XP_718624.1_blasthits_fa.txt

```
>XP_718624_Candida_albicans
MRCKLSLIKNTNSLVHRSRFLITKPQLYIPHRHYIPFKNIFKSLLMSDQSPSPSPSDSLSYTTLHENLPSHFLGGNSVLNAEPSKVRDFVRAHQGHTVISKILIANNGIAAVKEIRSVRKWAYETFGDEKAIQFTVMATPEDLEANAEYIRMADQFIEVPGGTNNNNYANVDLIVEIAESTNAHAVWAGWGHASENPLLPEKLAASPKKIIFIGPPGSAMRSLGDKISSTIVAQHAQVPCIPWSGTGVDEVKIDPQTNLVSVADDIYAKGCCTSPEDGLEKAKKIGFPVMIKASEGGGGKGIRKVDDEKNFITLYNQAANEIPGSPIFIMKLAGDARHLEVQLLADQYGTNISLFGRDCSVQRRHQKIIEEAPVTIARKETFHEMENAAVRLGKLVGYVSAGTVEYLYSHAEDKFYFLELNPRLQVEHPTTEMVTGVNLPAAQLQIAMGIPMHRIRDIRTLYGADPHTTTDIDFEFKSETSLVSQRRPTPKGHCTACRITSEDPGEGFKPSGGSLHELNFRSSSNVWGYFSVGNQSSIHSFSDSQFGHIFAFGENRQASRKHMVVALKELSIRGDFRTTVEYLIKLLETPDFEDNTITTGWLDELITKKLTAERPDPIVAVVCGAVTKVHIQAEEEKKEYIQSLEKGQVPHRNLLKTIFPVEFIYEGERYKFTATKSSEDKYTLFLNGSRCVVGARSLSDGGLLCALDGKSHSVYWKEEASATRLSVDGKTCLLEVENDPTQLRTPSPGKLVKYLVDSGEHVDAGQPYAEVEVMKMCMPLIAQENGVVQLIKQPGSTVNAGDILAILALDDPSKVKHAKPFEGTLPSMGEPNVTGTKPAHKFNHCAGILKNILAGYDNQVILNSTLKSLGEVLKDNELPYSEWQQQISALHSRLPPKLDDGLTALVERTQSRGAEFPARQILKLITKSIAENGNDMLEDVVAPLVSIATSYQNGLVEHEYDYFASLINEYYDVESLFSGENVREDNVILKLRDENKSDLKKVIGIGLSHSRVSAKNNLILAILDIYEPLLQSNSSVAASIREALKKLVQLDSRACAKVALKAREILIQCSLPSIKERSDQLEHILRSSVVQTSYGEIFAKHREPNLEIIREVVDSKHIVFDVLAQFLINPDPWVAIAAAEVYVRRSYRAYDLGKIEYHVNDRLPIVEWKFKLANMGAAGVNDAQQAAAAGGDDSTSMKHAASVSDLTFVVDSKTEHSTRTGVLAPARHLDDVDETLTAALEQFQPADAISFKAKGETPELLNVLNIVITSIDGYSDENEYLSRINEILCEYKEELISAGVRRVTFVFAHQIGQYPKYYTFTGPDYEENKVIRHIEPALAFQLELGRLANFDIKPIFTNNRNIHVYDAIGKNAPSDKRFFTRGIIRTGVLKEDISISEYLIAESNRLMNDILDTLEVIDTSNSDLNHIFINFSNAFNVQASDVEAAFGSFLERFGRRLWRLRVTGAEIRIVCTDPQGTSFPLRAIINNVSGYVVKSELYLEVKNPKGEWVFKSIGHPGSMHLRPISTPYPVKESLQPKRYKAHNMGTTYVYDFPELFRQATISQWKKYGKKVPKDVFVSLELITDETDSLIAVERDPGANKIGMVGFKVTAKTPEYPHGRQLIIVANDITHKIGSFGPEEDNYFNKCTELARKLGIPRIYLSANSGARIGVAEELIPLYQVAWNEEGSPDKGFRYLYLSTAAKESLEKDGKSDSVVTERIVEKGEERHVIKAIIGAEDGLGVECLKGSGLIAGATSRAYKDIFTITLVTCRSVGIGAYLVRLGQRAIQIDGQPIILTGAPAINKLLGREVYSSNLQLGGTQIMYNNGVSHLTANDDLAGVEKIMEWLSYVPAKRGLPVPILESEDSWDRDVDYYPPKQEAFDVRWMIQGREVDGEYESGLFDKDSFQETLSGWAKGVVVGRARLGGIPIGVIGVETRTVENLIPADPANPDSTESLIQEAGQVWYPNSAFKTAQAINDFNNGEQLPLMILANWRGFSGGQRDMYNEVLKYGSFIVDALVDFKQPIFTYIPPNGELRGGSWVVVDPTINSDMMEMYADVDSRAGVLEPEGMVGIKYRRDKLLATMERLDPTYGEMKAKLNDSSLSPEEHSKISAKLFAREKALLPIYAQISVQFADLHDRSGRMLAKGVIRKEIKWTDARRFFFWRLRRRLNEEYVLRLISEQIKDSSKLERVARLKSWMPTVEYDDDQAVSNWIEENHAKLQKRVNELKQEVSRTKIMRLLKEDPNSAISAMKDYVERLSKEDKEKFLKALK
>XP_002421671_Candida_dubliniensis
MSDQSPSPSPSPSDSLSYTTLHESLPPHFLGGNSVLNAEPSKVKDFVRAHQGHTVISKILIANNGIAAVKEIRSVRKWAYETFGDEKAIQFTVMATPEDLEANAEYIRMADQFIEVPGGTNNNNYANVDLIVEIAESTNAHAVWAGWGHASENPLLPEKLAASPKKIIFIGPPGSAMRSLGDKISSTIVAQHAQVPCIPWSGTGVDEVKIDPETNLVSVADDVYAKGCCTSPEDGLEKAKKIGFPVMIKASEGGGGKGIRKVDDEKNFITLYNQAANEIPGSPIFIMKLAGDARHLEVQLLADQYGTNISLFGRDCSVQRRHQKIIEEAPVTIARKETFHEMENAAVRLGKLVGYVSAGTVEYLYSHAEDKFYFLELNPRLQVEHPTTEMVTGVNLPAAQLQIAMGIPMHRIRDIRTLYGADPHTTTNIDFEFKSETSLVSQRRPTPKGHCTACRITSEDPGEGFKPSGGSLHELNFRSSSNVWGYFSVGNQSSIHSFSDSQFGHIFAFGENRQASRKHMVVALKELSIRGDFRTTVEYLIKLLETPDFEDNTITTGWLDELITKKLTAERPDPIVAVVCGAVTKAHIQAEEEKNEYIQSLEKGQVPHKNLLKTIFPVEFIYEGERYKFTATKSSEDKYTLFLNGSRCVVGARSLSDGGLLCALDGKSHSVYWKEEASATRLSVDGKTCLLEVENDPTQLRTPSPGKLVKYLVDSGEHVDAGQPYAEVEVMKMCMPLIAQENGVVQLIKQPGSTVNAGDILAILALDDPSKVKHAKPFEGTLPAMGEPNVTGTKPAHKFHHYAGILKNILAGYDNQVILNSTLKSLGEVLKDKELPYSEWQQHISALHSRLPPKLDDGLTALVERTQSRGAEFPARQILKLITKAIHENGNDMLEDVVAPLVSIATSYQNGLIEHEYDYFASLISEYYDVESLFSGENVREDNVILKLRDENKSDLKKVIGIGLSHSRVSAKNNLILAVLDIYEPLLQSNSSVAGSIREALKKLVQLDSRACAKVALKAREILIQCSLPSIKERSDQLEHILRSSVVQTSYGEIFAKHREPNLEIIREVVDSKHIVFDVLSQFLINPDPWVAIAAAEVYVRRSYRAYDLGKIEYHVNDRLPIVEWKFKLASMGAAGVNDAQQAAVAGGDDSTSMKHAASVSDLTFVVDSKTEHTTRTGVLAPARHLDDVDETLTAALEQFQPADAISFKAKGEAPELLNVLNIVITSIDGYSNENEYLSRINEILCEYKEELISAGVRRVTFVFAHQIGQYPKYYTFTGPDYEENKVIRHIEPALAFQLELGRLANFDIKPIFTNNRNIHVYDAIGKNAPSDKRFFTRGIIRTGVLKEDISISEYLIAESNRLMNDILDTLEVIDTSNSDLNHIFINFSNAFNVQASDVEAAFGSFLERFGRRLWRLRVTGAEIRIVCTDPQGTSFPLRAIINNVSGYVVKSELYLEVKNPKGEWVFKSIGHPGSMHLRPISTPYPVKESLQPKRYKAHNMGTTYVYDFPELFRQATISQWKKYGKKVPKDVFVSLELITDETDSLIAVERDPGANKIGMVGFKVTAKTPEYPHGRQLIIVANDITHKIGSFGPEEDNYFNKCTELARKLGIPRIYLSANSGARIGVAEELIPLYQVAWNEEGSPDKGFRYLYLSTAGKESLEKDGKGGSVVTERIVENGEERHVIKAIIGADDGLGVECLKGSGLIAGATSRAYKDIFTITLVTCRSVGIGAYLVRLGQRAIQIDGQPIILTGAPAINKLLGREVYSSNLQLGGTQIMYNNGVSHLTANDDLAGVEKIMEWLSYVPAKRGLPVPILESEDSWDRDVDYYPPKQEAFDVRWMIQGREVDGEYESGLFDKDSFQETLSGWAKGVVVGRARLGGIPIGVIGVETRTIENLIPADPANPDSTENLIQEAGQVWYPNSAFKTAQAINDFNNGEQLPLMILANWRGFSGGQRDMYNEVLKYGSFIVDALVDFKQPIFTYIPPNGELRGGSWVVVDPTINSDMMEMYADVDSRAGVLEPEGMVGIKYRRDKLLATMERLDPTYGDLKAKFNDSSLSPEEHSKVSAKLFAREKALLPIYAQISVQFADLHDRSGRMLAKGVIRKEIKWTDARRFFFWRLRRRLNEEYVLRLISEQIKDASKLERVARLKSWMPTVEYDDDQAVSNWIEENHTKLQKRVNELKQEVSRTKIMRLLKEDPNSAISAMKDYVEGLSKEDKEKFLKALK
>XP_002546225_Candida_tropicalis
MRCKVSQPAQLTNLLVHRLPRLLFKYPVVNTLFIPRRHYSFNFSFKNILKKMTDLSPSPTDSFNYTELHSALPAHFLGGNSVLNAEPSPVTDFVKSHQGHTVITKVLIANNGIGAVKEIRSVRKWAYETFGDERAIQFVAMATPEDMEANAEYIRMADQFVEVPGGTNNNNYANVDLIVEIAERTDVHAVWAGWGHASENPLLPEKLAASPKKIVFIGPPGSAMRSLGDKISSTIVAQHAKVPCIPWSGTGVEEVQIDPATKLVSVSDDVYAKGCCTSPEDGLEKAKKIGFPVMVKASEGGGGKGIRKVDNEKDFISLYNQAANEIPGSPIFIMKLAGDARHLEVQLFADQYGTNISLFGRDCSVQRRHQKIIEEAPVTIANKETFTEMEKAAVRLGKLVGYVSAGTVEYLYSYAEDKFYFLELNPRLQVEHPTTEMVSGVNLPAAQLQIAMGLPMHRIRDIRLLYGVDPHSATEIDFEFKSPNSLITQRKPAPKGHCTACRITSEDPGEGFKPSGGTLHELNFRSSSNVWGYFSVANQSSIHSFADSQFGHIFAFGENRQASRKHMIVALKELSIRGDFRTTVEYLIKLLETPDFADNTITTGWLDELITKKLTAERPDPIVAVVCGAVTKAHIQAEEDKKEYIESLEKGQVPNKSLLRTIFPVEFIYEGERYKFTATKSSEDKYTLFLNGSRCVIGARPLSDGGLLCALDGKSHSIYWKEEAAATRLSVDGKTCLLEVENDPTQLRTPSPGKLVKYLVESGEHVDAGQSYAEVEVMKMCMPLIAQENGVVQLLKQPGSTLNAGDILAILALDDPSKVKHAKPYEGTLPSMGDATVTGSKPAHLFQHYDTILKNILAGYDNQVILNSTLKNMMDILKNKDLPYSEWRLQISALHSRIPQKLDEGLNSLIERTESRGAEFPARHALKLINKTLAEPGNELLKDVVAPLVSIADRYQNGLVEHEYDYFASLINEYCEVESLFSGENVREEDVILKLRDENKSDLKKVISICLSHSRVSAKNNLVLAILDAYEPLLQSNSSTAVAIRDSLKKIVQLDSRACAKVGLKARELLIQCSLPSIKERSDQLEHILRSAVVETSYGEVYAKHREPKLEIIQEVVDSKHVVFDVLSQFLVHQDSWVAIAAAEVYVRRSYRAYDLGKIDYHIHDRLPIVEWKFKLAQIAGSRYNAIQPASSGDDSTTMKHAASVSDLSFVVDSKSESTARTGVLVPARHLDDVDEILSAALEYFQPSDALSFQAKGDRPDLLNVLNIVVTNVDGYSDEDECLKRIHEILEEYQDDLVFAGVRRVTFVFAHQIGSYPKYYTFSGPDYEENKVIRHIEPALAFQLELGRLANFDIKPIFTNNRNIHVYEAIGKNAPSDKRFFTRGIIRGGVLKDEISISEYLIAESNRLISDILDTLEVIDTSNSDLNHIFINFSNVFNVQPSDVEAAFASFLERFGRRLWRLRVTSAEIRIVCTDPQGTSFPLRAIISNVSGYVVKSELYLEVKNPKGDWVFKSIGQPGSMHLQPISTPYPVKESLQPKRYRAHNMGTTFVYDFPELFRQATISQWKKYGKKAPKDVFTSLELITDENGALVAVERDPGANKIGMVGFKVTAKTPEYPRGRSFIIVANDITHKIGSFGPDEDEYFNKCTELARKLGVPRIYLSANSGARIGVAEELIPLYQVAWNEEGCPDKGFRYLYLTPEAREALDKDGKGDTVVTERIVEEGQERHVIKAIIGAENGLGVECLKGSGLIAGATSRAYKDIFTITLVTCRSVGIGAYLVRLGQRAIQIEGQPIILTGAPAINKLLGREVYSSNLQLGGTQIMYNNGVSHLTASDDLAGVEKIMEWLSFVPAKRGMPVPILESEDTWDRDIDYYPPKQEAFDVRWMIEGKQVEGEEFESGLFDKGSFQETLSGWAKGVVVGRARLGGIPIGVIGVETRTIENMIPADPANPSSTEALIQEAGQVWYPNSAFKTAQAINDFNNGEQLPLMILANWRGFSGGQRDMYNEVLKYGSFIVDALVDFKQPIFTYIPPNGELRGGSWVVVDPTINADMMEMYADVDSRAGVLEPEGMVGIKYRRDKLLATMQRLDPTYAELKEKLNDSKLSPEEHAEISSKIVKREKALLPIYAQISVQFADLHDRSGRMLAKGVIRREIKWVDARRFFFWRLRRRLNEEYVLKLIGEQLKNANKLEKVARLKSWMPTVDYDDDQAVSTWIEESHAKLQKRIEELKLESKKSNIIKLLQEDPSNAASVMKEFIDRLSDEEKEKFLKNLN
>XP_003866237_Candida_orthopsilosis
MSESPTPSVMSDYSLLHNNLAPHFLGLNSVSKAEPSKVTDFVKSHQGHTVITRILIANNGIAAVKEIRSVRKWAYETFGDERAIQFTVMATPEDLEANAEYIRMADQFVEVPGGTNNNNHANVDLIVDIAENTDAHAVWAGWGHASENPLLPERLAASPKKIIFIGPPGSAMRSLGDKISSTIVAQHADVPCIPWSGTGVDEVRVDPETNLVSVTDDVYAKGCCTSPEDGLEKAKQIGFPVMIKASEGGGGKGIRKVESEENFVTLYNQAANEIPGSPIFIMKLAGDARHLEVQLLADQYGTNISLFGRDCSVQRRHQKIIEEAPVTIAKKETFTEMEKAAVRLGKLVGYVSAGTVEYLYSHAEDKFYFLELNPRLQVEHPTTEMVTGVNLPAAQLQIAMGIPMHRIRDIRTLYGADPHSATEIDFEFSTENAVVSQRRPSPKGHCTACRITSEDPGEGFKPSGGSLHELNFRSSSNVWGYFSVSNQSSIHSFSDSQFGHIFAFGENRQASRKHMVVALKELSIRGDFRTTVEYLIKLLETPDFEDNTITTGWLDELITKKLTAERPDRIVAIVCGAVTKAHIQAEEEEKEYIQSLERGQVPHKNLLKTIFPVEFIYEGERYKFTATKSSDDTYTLFLNGSRCTVGARPLSDGGLLCALGGKSHAVYWKEEAAATRLSVDGKTCLLEVENDPTQLRTPSPGKLVKYLVESGDHVNAGDTFAEIEVMKMCMPLIAQENGVVQLIKQPGSTVNAGDMLAILALDDPSKVKHAKPFEGTLPDMGAPNVRGSKPAHKFNDYAAILRNILAGYDNQVIMNTTLKKIVEVLKDRELPYSEWQQCISALHSRLPIKLDESLTSLIERTKSRNADFPARQILKQIGKALSEEGALKDIVAPLVAIATRYEKGLVEHEYDFFASLIDEYYNVESLFVGTNVREDDVLLKLRDENKSDLKKVISISLSHSKVSAKNNLIIAILQEYEPLLQSNSSVAASIRDSLKKLASLDSRGCAKVALKAREILIQCSLPSIKERSDQLEHILRSSVLQTSYGEMYAKHREPNLDIIQEVVDSKHIVFDVLSQFFVNTDEWVAIAASEVYVRRSYRAYQLGKIEYDFHDQLPIIEWKFRLPSIANSRFNAIQQPATEEENTSMKHSASVSDLSFVVDSKTDQMERTGVLVPCRHLDDADEMLSAALEKLQPSDALTFQAGEEQTELLNVLNIVINNIDGYADEKEYLERVKDLLGEYKEDLVKASVRRISFVFAHQVGSYPKYYTFTGPDYLENKVIRHIEPALAFQLELGRLANFDIKPIFTNNRNIHVYEAVGKNAPADKRFFTRGIIRTGVIKDDISISEYLIAESNRLMSDILDTLEVVDTSNSDLNHIFINFSNVFNIQPAEVEAAFGSFLERFGRRLWRLRITGAEIRIVCADSKGNALPLRAIINNVSGYVVKSDLYLEMKNAKGDWVFKSIGHPGPMHLRPISTTYPVKESLQPKRYKAHNMGTTYVYDFPELFRQATLSQWKKYGQKAPNDVFTSLELIPDENGGLTALERDPGSNKIGMVGFLVTAKTPEYPRGRQFVIVANDITHKIGSFGPEEDNFFNKCTELAREKGVPRIYLSANSGARIGIAEELIPLFQVAWNKDGKPEEGFKYLYLTPEAKHAIDEDGKGNTLVTERAVEEGQERYIIKAIVGAEDGLGVECLRGSGLIAGATSKAYKDIFTITLVTCRSVGIGAYLVRLGQRAIQVEGQPIILTGAPAINKMLGKEVYSSNLQLGGTQIMYRNGVSHLTANDDLEGVEKIMEWLSYVPAKRGLPVPILDSEDPWDRDVDYFPPKQESFDVRWMIEGKETDNGFESGLFDKDSFQETLSGWAKGVVVGRARLGGIPIGVIGVETRTVDNLIPADPANPNSTESLVHEAGQVWHPNSAFKTAQAINDFNYGEQLPLMIMANWRGFSGGQRDMYNEILKYGSFIVDALVDFKQPIFTYIPPFGELRGGSWVVVDPTINEEMMEMYADVDSRGGVLEAEGLVSIKYRRDKLLATMERLDTKYAELKSKINDPSLTPEEHSEVSRKLTVREKALLPIYAQISVQFVDLHDRSGRMLAKGVIRGEVKWSDARRFFFWRLRRRLNEEYVLKMIGAQLKNSSKLEKVARLKSWMPAVNYDDDQEVSNWIEEHHSKLTKRLEELKHDATRADLMKLLSNDSGAALAAVKEYLEKLPQESKSDFLNSL
>XP_001528007_Lodderomyces_elongisporus
MRFLWLTRRYTNKSFSRIIKPKHKALLNCFRYRARTPRFFSFSATPTSSPISKSTSPLKSSSTTKHISPPTKRTSSSIMSNISPSPSISLDYASLHSTLAPHFLGLNSVTEAEPSKVTDFVKSHQGHTVITKVLIANNGIAAVKEIRSVRKWAYETFGDERAIQFTVMATPEDLEANAEYIRMADQFVEVPGGTNNNNYANVDLIVEIAENSNVHAVWAGWGHASENPLLPEKLAASPKKIVFIGPPGSAMRSLGDKISSTIVAQHANVPCIPWSGTGVDEVQVDEKTRLVSVSDEIYSKGCCTGPEDGLEKAQKIGFPVMIKASEGGGGKGIRKVERAEDFKHAYDQVENEIPGSPIFIMQLAGDARHLEVQLLSDQYGTNISLFGRDCSVQRRHQKIIEEAPVTVAKKETFTAMENAAIRLGKLVGYVSAGTVEYLYSHKDDKFYFLELNPRLQVEHPTTEMVTGVNLPAAQLQIAMGIPMHRIRDIRTLYGADPHLATEIDFEFSTEDSLISQRRPTAKGHCTACRITSEDPGEGFKPSGGTLHELNFRSSSNVWGYFSVANQSSIHSFSDSQFGHIFAFGENRQASRKHMVVALKELSIRGDFKTTVEYLIKLLETPDFEDNKITTGWLDELITKKLTAERPERFVAVVCGAIAKAHIQADEEKKEYIQSLERGQVPHKDLLRTIFPVEFIYEGERYKFTATKSSEDHYTLFLNGSRCTVGARPLSDGGLLCAFGGKSHAVYWKEDAAGTRLSVDGKTCLLEVESDPTQLRTPSPGKLVKYLVESGDHVSAGQPYAEVEVMKMCMPLIAQDDGIVQLIQQPGSTVNAGDMLAILALDDPSKVKHAKPFEGTLPELGAPNVRGNKPVHKFTQYSNVLKNILAGYDNQVIMNSTLKKIVEVLKNKELPFSEWQLSISALHSRIPHKLNESLAALIERTQTRGADFPARQILKQIQKAVEESSEVSMKDTVAPLVSIATRYQNGLVEHEYDFFASLINDYYDVESLFLGEKVREDDIVLKLRDEYKSDLKKVINILLSHSRVSAKNNLILAILEEYQPLLLENSVVASSIRDALKKLVLLDSRACSKVALKAREILIQCSLPSIKERSDQLEHILRSSVLETSYGEIYAKHREPKLEIIQEVVDSKHVVFDVLSQFLVNPDEWVAIAAAEVYVRRSYRAYELGEIQYHFHDRLPIIEWKFKLSNVSNSRFNTIMQPNVEEESTAMKHAASVSDLSFVVDAKTEHLTRTGLLVPCRHLDDVEEMLSAALEKIEPTDGITFQASETHPELLNVLNIVVNNIDGYLSEEEYLDRVHEITAEYKEELLAAGVRRVSFVFAHDVGSYPKYYTFTGPDYSENKVIRHIEPALAFQLELGRLSNFDIKPIFTNNRNIHVYEAVGKAAPSDKRFFTRGIIRTGVIKNDISISEYLIAESNRLMSDILDSLEVIDTSNSDLNHIFINFSNVFNVQPADVEAAFASFLERFGRRLWRLRVTGAEIRIVCADQNGNSFPLRAIINNVSGYVVKSDLYMEVKNPKGNWVFKSIGQPGPMHLRPISTSYPVKESLQPKRYKAHNMGTTYVYDFPELFRQAAVSQWKKHGKKAPADVFTSQELIPDDNGGLTALLRDPGSNKIGMVGFLVTAKTPEYPRGRQFVIVANDITFKIGSFGPEEDNYFNRCTELARKMGIPRIYLSANSGARIGVAEELIPLFQVAWNTEGAPEKGFKYLYLTPEAKKAIDEDGRGDTLITERVVENGQERHVIKTIIGAEDGLGVECLKGSGLIAGATSRAYKDIFTITLVTCRSVGIGAYLVRLGQRAIQIEGQPIILTGAPAINKLLGREVYSSNLQLGGTQIMYKNGVSHLTANDDLEGVEKILEWLSFVPAKRGMPVPILDSEDSWDRDIEYYPPSNEPFDVRWMFEGKEVDGEFESGFFDKGSFQETLSGWAKGVVVGRARLGGIPMGVIGVETRMIENLIPADPANPESNEVLVQEAGQVWFPNSAFKTAQAINDFNNGEQLPLMIFANWRGFSGGQKDMYNEVLKYGSFIVDALVDFKQPIFTYIPPHGELRGGSWVVVDPTINADMMEMYADVDSRAGVLEPEGMVGIKYRRDKLLATMQRLDPTYSELKSKLSDPKLSSEEHATVTAKILAREKALLPIYAQISVQFADLHDRSGRMLAKGVIRKEVEWVNARRFFFWRLRRRLNEEYVLRLIGEQTPNATKLEKVARLKSWMPAVDYDDDKAVSTWIEEHHSKLTKRLDELTAESTFSNLMKSMKTNPEAAVAAVKEFTEGLSEEAKNDLIKALTKA
>XP_007374131_Spathaspora_passalidarum
MSDTPTTKDYSSLHPSLPDHFLGLNSVATAEPSKVTDFVKAHQGHTVISKILIANNGIAAVKEIRSVRKWAYETFGDEKAIQFTVMATPEDLEANAEYIRMADQMVEVPGGTNNNNYANVDLIVEIAESTNVHAVWAGWGHASENPLLPEKLAASPKKIVFIGPPGSAMRSLGDKISSTIVAQHAQVPCIPWSGTGVNEVEIDPTTNLVSVSDHIYQQGCCTGPEDGLKKAKEIGFPVMIKASEGGGGKGIRKVDSEDNFVTLYNQAANEIPGSPIFIMKLAGDARHLEVQLLADQYGTNISLFGRDCSVQRRHQKIIEEAPVTVAKKDTFHQMENAAVRLGKLVGYVSAGTVEYLYSHAEDKFYFLELNPRLQVEHPTTEMVTGVNLPAAQLQIAMGIPMHRIRDIRTLYGVDPHTTTDIDFEFKTESSLTTQRRPAPKGHCTACRITSEDPGEGFKPSGGSLHELNFRSSSNVWGYFSVGNQSSIHSFSDSQFGHIFAFGENRQASRKHMVVALKELSIRGDFRTTVEYLIKLLETPDFEDNTITTGWLDELITKKLTAERPDPILAVVCGAVTKAHIQAEEEKKEFIQSLERGQVPHKNQFKTIFPVEFIYEGERYKFTATKSSADKYTLFLNGSRCFVGARTLSDGGLLCTIGGKSHSVYWKEEASATRLSVDGKTCLLEVENDPTQLRTPSPGKLVKYLVESGDHVNAGQPYAEVEVMKMCMPLIAQENGTVELIKQPGSTVNAGDILAILALDDPSKVKHAKPFEGTLPEMGEPNVTGTKPAHRFTYYASILQNILGGYDNQVIMKSTLESLTQVLKDKELPYSEWQQIISALHSRLPAKLNDSLTSLVERNQSRNAEFPARQILKQISKSVSESDDSMLKDVVEPLVVIATRYQNGLEEHEYDFFAGLIDQYYQVESLFSGENVREDDVVLKLRDENKSDLQKVIGICLSHSRVSGKNNLIIAILQAYQPLLQGNSSVATAIRESLKKLVQLDSRVCSKVALKAREISIQCSLPSIQERSDQLEHILRSAVLQTSYGEIYAKHREPNLEIIKEVVDSKHTVFDVLAQFLVNPDEWVAIAASEVYVRRSYRAYDLTDINYHFHDRFPIIEWKFRLPDMASSRYNTIQQPSSDDDHATTMKHAASVSDLSFVVDAKTEQLPRTGVLVPARHLDDVDEMLIAALETYQGGDGISFQANGDKADIPLLNVLNIVITNIDGYENEEEILGRVHDILDEYKQDLKNAGIRRITFVFAHKIGTYPKYYTFTGPDYVENKVIRHIEPALAFQLELSRLANFDIKPIFTDNRNIHVYEAVGKNAPADKRFFTRGIVRPGSIRDEITISEYLIAESNRLMADILDALEVIDTSNSDLNHIFINFSNVFNVQPHEVEAAFGSFLERFGRRLWRLRVTGAEIRIVCADQQGNSFPLRAIINNVSGYVVKSELYMEVKNAKGDWVFKSIGNPGSMHLRPISTPYPAKESLQPKRYKAHNMGTTYVYDFPELFRQATISQWKKYGKKAPKDVFTSLELIHDENDHLTAVEREPGSNKIGMVGFKVTAKTPEYPRGRQFIIVANDITHKIGSFGPEEDYFFNKCTELARELGIPRIYLSANSGARLGVASELIPLFDVAWNEEGAPDKGFKYLYLTPETKRAIENDGKGDSIITERIVENGQERYVLKTIVGSEEGLGVECLKGSGLIAGATSRAYKDIFTITLVTCRSVGIGAYLVRLGQRAIQIEGQPIILTGAPAINKLLGREVYTSNLQLGGTQIMYKNGVSHLTANDDLEGVQKIMEWLSYVPAQRGMPVPILESEDPWDREIDYYPPKQEAYDVRWMIEGREVDGEFESGLFDKGSFQETLSGWARGVVVGRARLGGIPIGIIGVETRAVENLTPADPANPDSTESMVQEAGQVWYPNSAFKTAQAINDFNNGEQLPLMILANWRGFSGGQRDMYNEVLKYGSFIVDALVDFKQPIFTYIPPNGELRGGSWVVVDPSINPDMMEMYADVEARAGVLEPEGMVGLKYRRDKLLATMQRLDPTYAQLKARLNESNLSPEEHAQINAKIVAREKALLPIYAQISVQFADLHDRSGRMLAKGVIRQEIKWSDARRYFFWRLRRRLNEEYVLKLIGEQVKNANKLEKVARLKSWMPTVDYEDDQAVSAWIEEHHAKLQKRIEELKQETSRSNIAKLLQEDPSTAVSAMKDFIETLSEEQKESFLKSLK
>XP_043047320_Scheffersomyces_spartinae
MPTSKFIPVLSTNQRFYRSIKGLLLGTLSRNPTFVYNSNRRLHIFKRVSDNFIRARMSETTTTTTSNGTAAASSGGLSQSTPPPTDYSSLHKALPPHFIGLNTIANAEPSVVTDFVKSHQGHTVISKVLIANNGIAAVKEIRSVRKWAYETFGDERAIQFTVMATPEDLEANAEYIRMADQFVEVPGGTNNNNYANVDLIVEIAERTDVHAVWAGWGHASENPLLPERLAASPKKIVFIGPPGSAMRSLGDKISSTIVAQHAKVPCIPWSGTGVDDVFIDEQTNLVSVTDEVYQQGCCTGPEDGLIKAKEIGFPVMIKASEGGGGKGIRKVDSEENFVTLYNQAANEIPGSPIFIMKLAGDARHLEVQLLADEYGTNISLFGRDCSVQRRHQKIIEEAPVTIANKDTFNAMENAAVRLGKLVGYVSAGTVEYLYSHLEDKFYFLELNPRLQVEHPTTEMVTGVNLPAAQLQIAMGIPMHRIRDIRTMYGVDPHTSTEIDFEFKSEDSLKSQRRPVPKGHTTACRITSEDPGEGFKPSGGTLHELNFRSSSNVWGYFSVSNQSSIHSFSDSQFGHIFAFGENRQVSRKHMVVALKELSIRGDFRTTVEYLIKLLETPDFEDNTITTGWLDELITKKLTAERPDPIIAVLCGAVTKAHIQNEEDKKEYVQSLEKGQVPGKNLLKTIYPVEFIYEGSRYKFTATKSSSDTYTLFLNGTRNVVGVRPLSDGGLLCAIGGRSHSVYWKEETSATRVSVDGKTCLLEIENDPTQLRTPSPGKLVKYLVESGDHVVAGQAYAEVEVMKMCMPLIAQENGVVLLLKQPGSTVNAGDILAILALDDPSKVKHAKPYENTLPDLGEPTVQGNRPVHKFQACHNILKNILSGFDNQMILNSTMKSILEVLRNKELPYSEWQLQISALHSRLPTKLNDSLAQLIERTESRGAEFPARQILKLIQKASSESDDLFGAIVAPLVEIATKYQNGLLSYEYQYMADLIKEYNAVESLFSGANVREEDVILKLRDENKSDLGKVVSLSLSHSRVSAKNNLILAILEEYQDKIQANPTISGPLREELKKVVELENRSSAKVALKAREILIQCSLPSIQERSDQLEHILRSSVSETSYGEFYSQHRNPKVEIIQEVVDSKHTVFDVLNQFLVSNDEWVAIAAAEVYVRRAYRAYTLGKISYDFQDRLPIVEWSFKLPSMQTFEFNAIQQLKGDSSAMNRAASVSDLSFVTDKKELKNRLGVLVPSRHLDDADEMLTVALEKLLPADAITFSTHGKTPELLNVVNIVVTSVDGYITENEILNKIHDILTEFKEDLIQSGVRRITFVLANHVGTYPKYYTFTGPEYEENKVIRHIEPALAFQLELGRLVNFDIKPLFTDNRNIHVYECVGKNAPSDKRFFTRGIVRTGIIRPDISLSEYLISESNRLMSDILDALEIIDTSNSDLNHIFINFSNVFNILPQEVEAAFASFLERFGRRLWRLRVTGAEIRIVCTDPQSGASFPLRAIISNVSGYVVKSELYMEVKNNKGEWVFKSIGQPGSMHLRPISTPYPAKESLQPKRYKAHNMGTTFVYDFPELFRQATISQWKKGNKNPKIPKDVFTSLELIQDDETGDLTAVEREPGWNKIGMVGFKVTAKTPEYPRGRQFIIVANDITHKIGSFGPQEDNYFNKCTELARKLGIPRIYLSANSGARIGIAEELVPLFKVAWNDPNDQQKGFQYLYLTPEDKKAIDDSGNGSTIATERVVENGEERFVITHIIGAEDGLGVECLKGSGLIAGATSRAYKDIFTITLVTCRSVGIGAYLVRLGQRAIQIEGQPIILTGAPAINKLLGREVYSSNLQLGGTQIMYRNGVSHLTASDDLAGVEKIMEWMSYVPASRDMPVPILESEDKWDRDVEYMPSKSEPYDVRWMIEGRTLENGDFESGLFDKESFQETLSGWAKGVVVGRARLGGIPMGVIGVETRVVENLFPADPANPDSTEVMIQEAGQVWYPNSAFKTAQAINDFNNGEQLPLMILANWRGFSGGQRDMYNEVLKYGAFIVDALVDFKQPIFTYIPPTGELRGGSWVVVDPTINADMMEMYADTESRGGVLEPEGMVGIKFRRDKLLSTMSRLDPTYANLKNQLNASKAGSEEHSQISAKLAAREKALMPIYAQISVQFADLHDRAGRMVAKGVIKKEIKWQDARRFFFWRLRRRLNEEYVLKLISGQVKDATKLEKVARLKSWMPTIDYDNDEEVSNWIELNHTKLQKRIEELKAESSRKNITKLLKQDASAVDAVKDFLSSLSDEERNLDSFFLYEDTHYREPDRIRSLISKRFSIGNFSAFRGEFSKLVLTRLKKCPMVAAITPDIEVNAFGNVVVQDEAPRHLARISQRDTLEPGDSYCYYYDDDLQGHKINAYVIDSGVETDHQEFDGRAVFGIDLTLEGPGDKNGHGTHVAGTIGSKTYGVAKRVLLIDVKALDGNGIGSLSTIISGIEFAVRHRQNSGRHGVANLSLGSTKNSVLNSAIKAAADSGLVVVAAAGNSNENACYTSPASSPYAITVGAIDDSTDTIAPFSNWGECVDVFSSGVYVYSVNYQDAKHPHILSGTSMSSPVIAGIVANMLSEGIEPWDIKDQLIKRSTTDVIPKRSFLFRRKTPNRIAYSGEPDSDESDDE
>XP_001386775_Scheffersomyces_stipitis
MSDTSKDSSPDYTSLHEGLPEHFRGLNSIHIAEPSKVADFVKSHQGHTVITKVLIANNGIAAVKEIRSVRKWSYETFGDEKAVQFTVMATPEDLEANAEYIRMADQFIEVPGGTNNNNYANVDLIVDIAERTNVHAVWAGWGHASENPLLPEKLAASAKKIVFIGPPGSAMRSLGDKISSTIVAQHAEVPCIPWSGTGVKEVNIDPETNLVSVSDEVYQKGLCTSPEDGLIKAREIGFPVMIKASEGGGGKGIRKVDNEDNFLALYSQAANEIPGSPIFIMKLAGDARHLEVQLLADQYGTNISLFGRDCSVQRRHQKIIEEAPVTIANKDTFHQMENAAVRLGKLVGYVSAGTVEYLYSHAEDKFYFLELNPRLQVEHPTTEMVTGVNLPAAQLQIAMGIPMHRIRDIRTFYGVDPHTATDIDFEFSTETSLITQRRPVPKGHTTACRITSEDPGEGFKPSGGTLHDLNFRSSSNVWGYFSVSNQSSIHSFSDSQFGHIFAFGENRQASRKHMVVALKELSIRGDFRTTVEYLIKLLETPDFEDNTITTGWLDELISKKLTAERPDPLIAVVCGAATKAYIQSEDEKREYIQSLEKGQVPNKNLLKTIFPVEFIYEGQRYKFTATKSSADNYTLFLNGTRGIVGVRQLSDGGLLVNIGGKSHSVYWKEEAAATRLSVDGKTCLLEVENDPTQLRTPSPGKLVKYLVESGETVVAGQPYAEVEVMKMCMPLITQENGVVQLIKQPGSTVSAGDILAILALEDPSKVKHAKPFEGTLPEMGEPNVQGTKPAHKFSQYASILRNILAGYDNQVILNSTLKNLIEVLQDRELPYSEWAVHISALHSRLPPKLNESLTALIDRTCSRQADFPARQILKQIQKVANEPTTDSLFKDVVAPLVEIATRYEDGLVEHEYNFFAGLIKEYFEVESLFSGRNVREDDVVLKLRDENKTDLSKVIAVCLSHSRVSAKNNLVLAILEAYQPVLQSSSSAAASIKQSLRQVVELDTRGTAKVALKAREILIQCSLPSIQERSDQLEHILRSAVLETSYGEIYAKHREPKLEIIQEVVDSKHTVFDVLSQFLVNADEWVSIAAAEVYVRRSYRAYSLGPINYHFHDRLPIIEWKFQLPSMAASEYNSVQPTKGDSSQPQMNRAASVSDLSFVIDSKSDLKTRTGILVPAKHLDDVDEMLAAALEKVQPSDAISFRTSGANQPGLMNVVNVVVTDIDGYDNEEEVLNRVQEILDEFREDLNAAAVRRITFVFAHKVGTYPKYYTFNAPEYTENKVIRHIEPALAFQLELGRLVNFDIKPIFTDNRNIHVYEAVGKNAPADKRFFTRGIIRTGVIRDEISISEYLIAESNRLMSDILDTLEVIDTSNSDLNHIFINFSNVFNVQPEDVEAAFGSFLERFGRRLWRLRVTSAEIRIVCSDKSGISFPLRAIINNVSGYVVKSELYMEVKNTKGDWVFKSIGHPGSMHLRSISTPYPAKESLQPKRYKAHLMGTTYLYDFPELFRQAVLSQWKKYAKSKIPKDVFTSLELINDENGKLTAVEREPGSNKIGMVGFQVTAKTPEYPRGRQFIIIANDITHKIGSFGPEEDGYFNKCTELARELGIPRIYLSANAGARLGIADELVPLFKVAWNVEGQPEKGFKYLYLSPEDRKSIDEAGKADTVETERIVEEGQERHVIKAIIGAENGLGVECLRGSGLIAGATSRAYKDIFTITLVTCRSVGIGAYLVRLGQRAIQIEGQPIILTGAPAINKLLGREVYSSNLQLGGTQIMYQNGVSHLTATDDLAGVEKIIEWLSYIPAKRGMPVPILESEDPWNRDIEYYPPRSEPYDVRWMIQGRTLDNGEFESGLFDKDSFQETLSGWAKGVVVGRGRLGGIPIGIIGVETRTVDNLFPADPANADSAEMLIQEAGQVWYPNSAFKTAQAINDFNNGEQLPLMILANWRGFSGGQRDMYNEVLKYGSFIVDALVDFKQPIFTYIPPTGELRGGSWVVVDPTINEEMMEMYADVDSRAGVLEPEGMVSIKYRRDKLLSTMQRLDPTYAELKKKLNDTSLSAEEHSQISAKVVAREKALLPIYQQVSVQFADLHDRSGRMLAKGVIKKEIKWVDARRFFFWRLRRRLNEEYVLRLIGEQVKNASKLEKVARLKSWMPTVDYDDDEAVSTWIEDHHTKLQKRIEELKQESTRQNINKLVHDDPENGIAALKDLISSLPDDEKAEFLKSLK
>XP_020063301_Suhomyces_tanzawaensis
MSESPDKDYSQLHAGLAPHFKGLNSVHRAEPGKITDFVKSHQGHTVISKVLIANNGIAAVKEIRSVRKWAYETFGDERAVQFTVMATPEDLEANAEYIRMADQFVEVPGGTNNNNYANVDLIIEIAERTNVHAVWAGWGHASENPLLPEGLAASPNKIIFIGPPGSAMRSLGDKISSTIVAQHAQVPCIPWSGTGVDQVTVDPETNLVSVEDEIYQQGCCTSPEDGLVKARQIGYPVMIKASEGGGGKGIRRVDDEKDFIALYKQAANEIPGSPIFIMKLAGSARHLEVQLLADQYGTNISLFGRDCSVQRRHQKIIEEAPVTIANKDTFHQMENAAVRLGRLVGYVSAGTVEYLYSHADDKFYFLELNPRLQVEHPTTEMVTGVNLPAAQLQIAMGIPMHRIRDIRTMYGVDPHTATPIDFEFTNEDSLTSQRRPVPKGHTTACRITSEDPGEGFKPSGGNLHELNFRSSSNVWGYFSVGTKSSIHSFSDSQFGHIFAFGENRQASRKHMVVALKELSIRGDFRTTVEYLIKLLETPAFEGNTITTGWLDELISKKLTAERPDPIIATVCGAVTKAHIQSEEDKKLYIQTLEKGQVPNNSLLRTVFPVEFIYEGQRYKFTATKSSNDSYTLFLNGTRCVVGVRPLSDGGLLCAIGGKSHSVYWKEEASATRLSVDSKTCLLEVENDPTQLRTPSPGKLVKYLVESGEHVTAGQAYAEVEVMKMVMPLIAQENGVVQVIKQPGSTVNAGDILAILSLDDPSKVKHALPYEGTLPELGEPIVLGTKIVHKFFLYSSILRNILTGYDNQVIMNSTLKSLIEVLKSKDLPFSEWNLQASALHSRLPIKLDESLNALVQRATSRGADFPARQILKLIQKTATDPETDASFEAVAAPLVEIATRYSNGLVEHEFDFFAKLIMEYYDIETLFSGETTREDDVILKLRDENKSDLNKVTTICLSHSRVSAKNNLLLAIMEEYQPVLQSSSSIAVSIRQALKSIVTLDARGTAKVALKAREILIQCSLPSIQERSDQLEHILRSAVLQTSYGEIYAKHREPRLDIIQEVVDSKHTVFDVLPQFLVNNDEWVSIAASEVYIRRSYRAYSLGPVSYHFHDRLPILEWKFQLPSLTSAQYNSIQHLKNEQNKMDRAASVSDLSFVVDTSTEQKTRTGILVPCRHLDDVDEMIAAALERFQPSDAITFEAKGEQPAFTNVFNVVITNHDSYTTEEEVLAKIQEVIDDFKDDFKAVAIRRITFVVANKVGVYPKYFTFNAPDYIENKVIRHIEPALAFQLELGRLDNFDIKPIFTDNRNIHVYEALGKNARSDKRFFTRGIVRTGILRDEISISEYLIAESNRLMSNILDALEIIDTSNSDLNHIFINFSNVFNVLPEEVEAAFGSFLERFGRRLWRLRVTGAEIRIVCTDPTTGNSFPLRAIINNVSGYVVKSELYMEVKNTKGEWVFKSMGQPGSMHYRPISTPYPAKESLQPKRYRAHNMGTTYVYDFPELFRQATLSQWKKHPKLKVPKDVFTSFELINDENEDLIAVEREPGANKIGMVGFKVVAKTPEYPRGRQMIIVANDITHKIGSFGPEEDKYFNQCTELARELGIPRIYLSANSGARIGIADELVPLFKVAWNEDGVPEKGFKYLYLTPEDMKAITDSGKGHTVVAERSVEEGQERYVIKSIVGAEDGLGVECLKGSGLIAGATSRAYKDIFTITLVTCRSVGIGAYLVRLGQRAIQIEGQPIILTGAPAINKLLGREVYSSNLQLGGTQIMYRNGVSHLTATDDLAGVEKILEWLSFVPAKRGMPVPTLPSEDTWDRDIDYYPPKDEPFDVRWMIEGREIDGDFETGLFDKGSFQETLSGWAKGVVVGRARLGGIPIGIIGVENRMVENLIPADPANPDSTEVMIQEAGQVWYPNSAFKTAQAIRDFNNGEQLPLMILANWRGFSGGQKDMYNEVLKYGAFIVDALTEFKQPIFTYIPPNGELRGGSWVVVDPTINAEMMEMYADVDSRAGVLEPEGMVGIKYRRDKLLSTMQRLDPTYAELKSKLADASLSAEEHSQISAKVTAREKMLLPIYAQISVQFADLHDRSGRMLAKGVIRQEIKWVDARRVFFWRLRRRLNEEYLLKLIGEQLKSPTKLEKVARLKSWMPAVDYEDDEAVSTWIEENHSKLQNNIEELKQEAIRQKIHSFVNEDPNQSASVVKEIFGTLSEEQKSELLKSLQ
>XP_020077114_Hyphopichia_burtonii
MSDSTIDPRDYTELHKALAPHFIGLNSVTNAEPGKITDFVKANQGHTVISRVLIANNGIAAVKEIRSVRKWAYETFGDERAIQFTAMATPEDLEANAEYIRMADQFVEVPGGTNNNNYANVDLIVEIAERTNVHAVWAGWGHASENPLLPEKLAASPKKIVFIGPPGSAMRSLGDKISSTIVAQHADVPCIPWSGTGVKEVVIDKDSNLVSVSDAVYAKGCCSDPEDGLVKAKQIGFPVMIKASEGGGGKGIRKVDNETDFITLYKQAANEIPGSPIFIMKLAGDARHLEVQLLADQYGTNISLFGRDCSVQRRHQKIIEEAPVTIAKKETFNEMENAAVRLGKLVGYVSAGTVEYLYSYSEDKFYFLELNPRLQVEHPTTEMVTGVNLPSAQLQIAMGIPMHRIRDIRTLYGVDPHTSTAIDFEFKTDSSLVSQRRPVPKGHTTACRITSEDPGEGFKPSGGSLHELNFRSSSNVWGYFSVGNQSSIHSFSDSQFGHIFAFGENRQASRKHMVVALKELSIRGDFRTTVEYLIKLLETPDFEDNTITTGWLDELITKKLTAERPDPIVAVVCGAATKAHIQAEENKSEYVQYLEKGQVPNKDLLKTIFPVDFIYEGHRYKFTATKSSNDSYTLFLNGSRAVVGVRPLSDGGLLCAIGGKSHSIYWKEETSATRLSVDGKTCLLEVENDPTQLRTPSPGKLVKYLVESGEHVIAGQAYAEVEVMKMCMPLIAQENGVVQLIKQPGSTVNAGDILAILALDDPSKVKHALPFEGTLPDLGSPNVKGTKVVHKFQDGANVLKNILAGFDNQVIMNSTLKDLISILKDRDLPYSEWAQFISALHSRLPPKLDETLSALIERTKSRNADFPAKQILKHIQKVQNDASTDASFSDVVAPLVDIATKYSNGLVEHEYNFFAGLLNEYYNVESLFSGLNTREDDVVLGLRDENKSDLNKIISIVLSHSRVSAKNNLILAILNEYQPLLQASSSVAVSLRESLKKLVELDSRATAKVTVKAKEILIQCSLPSIKERSDQLEHILRSSVLQTSYGEIYAIHRQPKLEAIREVVDSKHIVYDVLPQFLVNQDEWVAIAAAEVYVRRSYRAYSLGEISYHFHDRLPIIEWKFQLPNITTSPFAGNDQKTEGHPNSMNRAASISDLSFTVDPKSEQKPRTGILVPCRHLDDVDEMLIPALEKLQPNDAITFKAGENQPEFFNVVNIVITNIDGYISEEEVLLKVNEVLNEFKDDFKAAAVRRITFVFANQIGQYPKYYTYSAPEYTENKVIRHIEPALAFQLELGRLDNFDIKPIFTDNRNIHVYEAVGKNAPSDKRFFTRGIIRTGVIRDDISISEYLIAESNRLMSDILDALEVIDTSNSDLNHIFINFSAVFNVLPEEVEAAFGSFLERFGRRLWRLRVTGAEIRIACTDPTTGNSFPLRAIINNVSGYVVKSELYMEVKNTKGEWVFKSMGHPGSMHLRPISTPYPAKESLQPKRYKAHNMGTTYVYDFPELFRQATISQWKSFTGPNKIPKDFFQSLELIPDENGDLTAVEREPGCNKIGMVGFKVFTKTPEYPRGREFIVVANDITHKIGSFGPEEDYFFDKCTKLARELGIPRIYLSANSGARIGIADELVPLFKVAWNDPSSPDKGFQYLYLTPEDQRSIIENGKGDTVVTERVVEDGEERYVIKSVIGAEDGLGVECLKGSGLIAGATSRAYKDIFTITLVTCRSVGIGAYLVRLGQRAIQIEGQPIILTGAPAINKLLGREVYSSNLQLGGTQIMYRNGVSHLTASDDLAGVQKIMEWMAYVPAVRGMPVPILESEDPWDRDIDYYPPKKETYDVRWMIEGRENEEGEFESGLFDKNSFQETLSGWAKGVVVGRARLGGIPIGVIGVETRSVDNLYPADPANPDSTEVKIQEAGQVWYPNSAFKTAQAINDFNNGEQLPLMILANWRGFSGGQRDMYNEVLKYGSFIVDALVDFKQPIFTYIPPNGELRGGSWVVVDPTINKDMMEMYADVDSRAGVLEPEGMVGIKYRRDKLLATMARLDPTYAELKAKLVNSSVSSDEHSQISAKLVARENALLPIYSQISVQFADLHDRSGRMLAKGVIRKEIEWVNARRVFFWRLRRRLNEEYLLKIIGEQIKSSDKLEKVARLKSWMPTVDYEDDEAVSTYIEANHNKLKKKIDELKGESARKNISGLLKEDPSTAAAAMKEFISTLSEDERAQFLQSLQ
>XP_015467190_Debaryomyces_fabryi
MPYEGTLPSLGDPVVRGTKSAHAFQYYTSILRNILAGFDNQVIMNSTLKSLIEILKSKDLPYSEWNQQASALHSRLPIKLDEALSALIERNQSRSAEFPARQILKQIQKFTSDPSTDPSVHDVVKPLIDIATRYANGLVEHEYEFFSKLINEYYEIESLFSGTNVREDDVVLKLRDENKADLNKVIGIVLSHSRVSSKNNLILAILDEYQPLLQSSSNIANGIRKALKDIVELETRGAAKVALKAREMLIQCSLPSIQERSDQLEHILRSSVLQTSYGEIYANHRTPRLDIIREVVDSKHTVFDVLPQFLVNQDEWVSIAAAEVYVRRSYRAYSLGPITYDFHDKLPIIEWKFQLPSLNTSQLTAVQHVQNPDQPAMNRAASVSDLSFVVDQNKEQKTRVGVLVPCRHIDDVDEMLTAAIEKIQPSDGISFKAKESEDSKASYLNVFNIIVTNIDGYNSEEEVLARVHEILDEFKEDLKSASIRRITFVFANKIGVYPKYFTFSAPDYIENKVIRHIEPALAFQLELGRLDNFEIKPIFTDNRNIHVYEAVGKNSPSDKRFFTRGIIRTGVIRNDISISEYLIAESNRLMSSILDALEVIDTSNSDLNHIFINFSAVFNVLPEEVEAAFGSFLERFGRRLWRLRVTGAEIRIVCTDPNTGNSFPLRAIITNVSGYVVKSELYMEVKNTKGEWVFKSIGSPGSMHLRTISTPYPAKESLQPKRYKAHNMGTTYVYDFPELFRQATLSQWKNHPKEKVPKDIFTSLELISDDNGDLTAVERDPGSNKIGMVGFKVTAKTPEYPRGRQFVIVANDITHKIGSFGPEEDEFFNKCTQLARKLGIPRIYLSANSGARIGIADELVPLFNVAWNVEGSPDKGFRYLYLSPEDKKSIDEAGKSNTIVTERIVEDGQERYVIKSIVGEEDGLGVECLKGSGLIAGSTSRAYKDIFTITLVTCRSVGIGAYLVRLGQRAIQVEGQPIILTGAPAINKLLGRDVYSSNLQLGGTQIMYRNGVSHLTASDDLAGVEKIMEWMSYVPAKRDMPIPILESEDSWDREIEYIPPKDEPYDVRWMIEGKQLDNGDFESGLFDKNSFQETLSGWAKGVVVGRARLGGIPIGVIGVETRTVDNLLPADPANPDSTEVMIQEAGQVWYPNSAFKTAQAINDFNHGEQLPLMILANWRGFSGGQRDMFNEVLKYGSFIVDALVDFKQPIFTYIPPNGELRGGSWVVVDPTINADMMEMYADVNSRAGVLEPEGMVGIKYRRDKLLSTIERLDPTYRDLKKQLNESKLSPEEHAQVSAKLTTREKALLPIYAQISVQFADLHDRSGRMLAKGVIRKEINWPEARRTFFWRLRRRLNEEYLLKLIGEQIKSDNKLEKVARLKSWMPTVDYEDDMAVSNWIEQNHSKLQKRIDELKHESARQNLVDILKEDPESSVSVIKDFLSNLPEDQRAQFAASLK
>XP_457211_Debaryomyces_hansenii
MSAICAKLKKLTTNISLNRLLFPNLNLRHQYRILKYIPVKRLNRYINYNSVNTTNNDTNDNKLKNTIDNKYRMSDVTTEVRNYTQMHQKLADHFKGLNSADNAEPGKVTDFVRSHEGHTVISRVLIANNGIAAVKEIRSVRKWAYETFGDERAIQFTVMATPEDLEANAEYIRMADQFIEVPGGTNNNNYANVELIVEIAERTNVDAVWAGWGHASENPLLPEMLAASPKKILFIGPPGSAMRSLGDKISSTIVAQHADVPCIPWSGTGVREVKIDEETNLVSVSDAVYAKGCCTSPEDGLVKAKEIGFPVMIKASEGGGGKGIRKVDNEKDFIALYKQASNEIPGSPIFIMKLAGDARHLEVQLLADQYGTNISLFGRDCSVQRRHQKIIEEAPVTIAKKESFHAMENAAVRLGKLVGYVSAGTVEYLYSHSEDKFYFLELNPRLQVEHPTTEMVTGVNLPAAQLQIAMGIPMHRIRDIRSLYGVDPHTSTEIDFEFKTESSLVSQRRPVPKGHTTACRITSEDPGEGFKPSGGSLHELNFRSSSNVWGYFSVGNQSSIHSFSDSQFGHIFAFGENRSASRKHMVVALKELSIRGDFRTTVEYLIKLLETPDFEDNTITTGWLDELISKKLTSERPDHIVAVVCGAATKAHIQSEEDRKEYIQSLEKGQVPNKALLRTIYPIEFIYEGYRYKFTATKSSNDSYTLFLNGTRGVVGVRSLSDGGLLCAIDGKSHSIYWKEEPAATRLSVNGKTCLLEAENDPTQLRTPSPGKLVKYLIESGEHVNSGEVYAEVEVMKMCMPLIAQDNGVVQLIKQPGSTVNAGDILAILELDDPSKVKHAMPYEGTLPPLGDPVVRGTKSAHAFQHYTNILRNILAGFDNQVIMNSTLKSLIEILKNKDLPYSEWNQYASALHSRLPIKLDEALSALIERNQSRGAEFPARQILKQIQKFTTDPSIDASVNEVVKPLIDIATRYSNGLVEHEYEFFSNLINEYFEIENLFSGTNVREDDVVLKLRDENKADLNKVISIVLSHSRVSSKNNLVLAILDEYQPLLQSSSNTANGIRNALKDIVELDTRGAAKVALKAREMLIQCSLPSIQERSDQLEHILRSSVLQTSYGEIYANHRTPRLDIIREVVDSKHTVFDVLPQFLVNQDEWVSIAAAEVYVRRSYRAYSLGPITYDFHDKLPIIEWKFQLPSLNSSQLTGVQQTQNPDQPAMNRAASVSDLSFVVDQNKEQKTRIGVLVPCRHLDDVDEMITAALEKIQPSDGITFKAKESEESKASYLNVFNIVVTNIDGYNNEEEVLARVHEILDEFKEDLKSASIRRITFVFANKIGVYPKYFTFTAPDYVENKVIRHIEPALAFQLELGRLNNFDIKPIFTDNRNIHVYEAVGKNSPSDKRFFTRGIIRTGIIRNDISISEYLIAESNRLMSSILDALEVIDTSNSDLNHIFINFSAVFNVLPEEVEAAFGSFLERFGRRLWRLRVTGAEIRIACTDPNTGNSFPLRAIITNVSGYVVKSELYMEVKNTKGEWVFKSIGSTGSMHLRPISTPYPAKESLQPKRYKAHNMGTTYVYDFPELFRQATLSQWKNHPKEKVPKEIFTSLELISDENGDLTAVERDPGSNKIGMVGFKVTAKTPEYPRGRQFIIVANDITHKIGSFGPEEDEFFNKCTQLARKLGIPRIYLSANSGARIGIADELVPLFNVAWNVEGSPDKGFRYLFLTPEDKKSIDEAGKSDTIVTERIVEEGQERYVIKSIVGEEDGLGVECLKGSGLIAGSTSRAYKDIFTITLVTCRSVGIGAYLVRLGQRAIQVEGQPIILTGAPAINKLLGRDVYSSNLQLGGTQIMYRNGVSHLTASDDLAGVEKIMEWMSYVPAKRDMPIPILESEDSWDREVEYVPPKDEPYDVRWMIEGKQLDNGEFESGLFDKNSFQETLSGWAKGVVVGRARLGGIPIGVIGVETRTIDNLVPADPANPESTEMMIQEAGQVWYPNSAFKTAQAINDFNHGEQLPLMILANWRGFSGGQRDMFNEVLKYGSFIVDALVDFKQPIFTYIPPNGELRGGSWVVVDPTINADMMEMYADVNSRAGVLEPEGMVGIKYRRDKLLSTIERLDPTYRDLKKQLNESKLSPEEHAQISAKLTTREKALLPIYAQVSVQFADLHDRSGRMLAKGVIRKEINWPEARRTFFWRLRRRLNEEYLLKLIGEQIKSDNKLEKVARLKSWMPTVDYDDDMAVSNWIEQNHSKLQKRIEELKHESARQNLVNILREDPKSSVSVIKDFLSNLPEDQRSEFAASLK
>XP_006688363_Yamadazyma_tenuis
MAITAPSLHSLTNPFSRLIHPRAAARVFFVHTHLPTYSSLLTFPRSIHLRMSSSATDTSQSNHYTQLHQGLPTHFRGLNSVDTAEASKVTEFVKAHQGHTVISKVLIANNGIAAVKEIRSVRKWAYETFGDERAIQFTVMATPEDLDANAEYIRMADQYVEVPGGTNNNNYANVELIVEIAERTDVHAVWAGWGHASENPILPEMLAASPKKIVFIGPPGNAMRSLGDKISSTIVAQHADVPCIPWSGTGVRDVQIDSETNLVSVSDETYAKGCCVDAEDGLKKAREIGFPVMVKASEGGGGKGIRKVDDEKDFITLYKQAANEIPGSPIFIMQLAGDARHLEVQLLADQYGTNISLFGRDCSVQRRHQKIIEEAPVTIARKETFHQMENAAVRLGKLVGYVSAGTVEYLYSHSQDKFYFLELNPRLQVEHPTTEMVTGVNLPAAQLQIAMGIPMHRIRDIRTLYGVDPHTSTEIDFEFKNEASLITQRRPVPKGHTTACRITSEDPGEGFKPSGGTLHELNFRSSSNVWGYFSVANQSSIHSFSDSQFGHIFAFGENRSASRKHMVVALKELSIRGDFRTTIEYLIKLLETPDFEHNTITTGWLDELITKKLTAERPDPTIAVVCGAATQAHLQSQSERAEYVSSLERGQVPNKNLLKTIFPVEFIYEGHRYKFTATKSSSESYTLFLNGSRVVVGVKSLSDGGLLIAIGGKSHAVYWKEEAAGTRLSVDGKTCLLELENDPTQLRTPSPGKLVKYLVESGDHVVAGQAYAEVEVMKMCMPLIASDDGVVQVIKQPGSTLNAGDILAILALDDPSKVKHALPFEGTLPDLGLPAIQGTKPIHKFLHDAQILKNILNGFDNQVIMKPTLASIFKVLKDKELPYSEWTLQISALHSRLPPKLDESLSTLIDKSKNRNADFPARQILKQIHKVLNDPETDFSLTEVVKPLTDIAERYANGLVEHEYSFFSGLINEYYQVESLFSGHMAREDDIILKMRDEHRSDLNQVVNIVLSHSRVSSKNNLILAILDEYQPLLQSSSNIANQIRDSLKDVVELDTKGTTKVTLKAREILIQCSLPSIQERSDQLEHILRSSVLQTSYGEIYAKHREPRLDVIQDVVDSKHTVFDVLPQFLVNADEWVAMAAAETYVRRAYRAYSLGPLSYHFHDKLPIIHWKFELPSLDSSHFTAIQQVKTEAPNNMNRTLSVSDLSFTMDPNQKQASRNGILVPCSHLDDADEMISAGLDHLQVGGVSIDLLEKVNYYNVFNVIVHSVEGYDTEEEILAKVNEHLADLKDDLRSASIRRISFVFANKIGIYPKYYTFTAPDYTENKVIRHIEPALAFQLELARLENFDIKPIFTDNRNIHVYEAIGKNAPTDRRYFTRGIIRTGVIRDDVSISEYLISECNRLMSDILDALEIIDTSNSDLNHIFINFSAVFNVLPEEVEAAFGSFLERFGRRLWRLRVTGAEVRIFCTDPATGNSFPLRAIINNVSGYVVKSELYMEVKNAKNEWVFKSIGQPGSMHLRPISTRYPVKESLQPKRYKAHNMGTTYVYDFPELFRQATTAQWKKLTKSTKIPKDVFTFLELIQDDNGNLTAVDRDPGSNKIGMVGFQCTAKTPEYPRGRQFIIVANDITHKIGSFGPEEDEYFNKCTELARELGVPRIYLSANSGARIGIAEELLPYYKVSWNNDSDPSKGFNYLYLSTEDLEALNANGKSDTVVTEKIVIDGETRHVIKSIVGAEDGLGVECLRGSGLIAGATSRAYKDIFTITLVTCRSVGIGAYLVRLGQRAIQIDGQPIILTGAPAINKLLGREVYSSNLQLGGTQIMYNNGVSHLTASDDYAGVLKIMEWISYIPAKRGMPVPILETEDTWDRDVEYFPPKDEVYDVRWMIEGKELENGDFEHGLFDKNSFQETLSGWAKGVVVGRARLGGIPIGVVGVETRTIDNLVPADPANPDSTEVKIQEAGQVWYPNSAFKTAQAINDFNHGENLPLMILANWRGFSGGQKDMYNEVLKFGSYIVDALVDFKQPIFTYIPPNGELRGGSWVVVDPTINADFMEMYADVDSRAGVLEPEGMVGIKYRRDKLLATMERLDAKYADMKAKLKNLPSASDEYTKLSVELVAREKNLLPIYAQISVQFADLHDRSGRMLAKGVIRKELHWREARRFFFWRLRRRLNEEYCLRLLKEQLETDSKLERVARLKSWMPAVDYEDDEAVSTWIEENHSKLTTKVEELKKEKSYNTVRRLLKEDPSNTMNILKDYISSLSDQDKAKLLK
>XP_001487428_Meyerozyma_guilliermondii
MRTLIACNHTNIRTTSRTRKTYLTFLNSNLKYSIRRGHISHNRSNYIRDYISRSRSRRYFYKRNFPRILSQIRTIMSTAQEKTPDFSPLHNDLPSHFKGLNSVDVAEPGKVTEFVRNSQGHTVISRVLIANNGIAAVKEIRSVRKWAYETFGDERAIQFTVMATPEDLAANAEYIRMADQFVEVPGGTNNNNYANVDLIVEIAETTNVHAVWAGWGHASENPLLPEKLAASPKKILFIGPPGLAMRSLGDKISSTIVAQHAQVPCIPWSGTGVDDVVVDPKTNLVSVAPEVYEKGCCSLPEDGLVKAKEIGFPVMIKASEGGGGKGIRKVEREADFIALYKQAANEIPGSPIFIMKLAGDARHLEVQLLADQYGTNISLFGRDCSVQRRHQKIIEEAPVTVADRDTFSSMENAAVRLGKLVGYVSAGTVEYLYSHSEDKFYFLELNPRLQVEHPTTEMVTGVNLPAAQLQIAMGIPMHRIRDIRTLYGVDPHTSTEIDFEFKTEESLISQRRPVPKGHTTACRITSEDPGEGFKPSGGNLHDLNFRSSSNVWGYFSVGNQSSIHSFSDSQFGHIFAFGENRQASRKHMVVALKELSIRGDFRTTVEYLIKLLETPDFEDNTITTGWLDELISKKLTAERPDPIVAVVCGAVTKAHIQTEEDKRDYILSLEKGQIPNKNLLRTIFPIEFIYEGQRYKFTATKSSKDSYTLFLNGTRGVVGIRPLSDGGLLCAIGGKSHSVYWKEEAAATRLSVDSKTCLLEVENDPTQLRTPSPGKLVKYLVESGDHVVAGQAYAEVEVMKMCMPLIAQEDGVVQLIKQPGSTVNAGDILAILSLDDPSKVKHARPFEGTLPDLGDAIVQGSKPVHKFQFYSNILSNILAGFDNQVIMNSTLKGIREVLKDKELPYGEWAQQASALHSRLPPKLDEAMEQLIERTHSRGADFPAKQLLKLMQKELATQESGSLLRDVVAPLVNVATRYSAGLLEHEFSYFASLINEYYAVESLFSPYNVRDEDVILRLRDENKSDLQKVTDIALSHSRVSSKNNLILAILDVYQPVLLEGSKVGESIRKALKNLVELDTRNTAKVTLKAREILIQCSLPSIKERSDQLEHILRSSVLQTSYGEIYALHIKPKLDVIQEVVDSKHTVFDVLLQFLVNDDEWVAIAAAEVYVRRSYRAYSLGKISYHFQDKLPIITWKFSLPSLDSSNLNAIQNVKSDDSSSMNRTMSVSDLSYVSDDKEKHGRTGILVPCKHLDDVDDMMTAALEQLVPSDEIHLRSSKDTEQSYSNVFNIVVNSIDGYISEDEILGRIREILDEYKDDLRTAKIRRITFVFANDVGNYPKYYTFTAPDYEENKVIRHIEPALAFQLELGRLVNFNIKPIFTDNRNIHVYEGVGKNAPSDKRFFTRGIIRTGIIHDDISISEYLISESNRLMSDILDALEVIDTSNSDLNHIFINFSAVFNVLPEEVEAAFGSFLERFGRRLWRLRITGAEIRIVCTDPNTNTSFPLRAIINNVSGYVVKSELYMEVKNTKGEWVFKSIGHPGSMHLRPISTPYPVKESLQPKRYKAHNMGTTYVYDFPELFRQATLSQWKLHAKAKVPKDVFTSLELIADDNGELTPVDREPGSNKIGMVGFKVTAKTPEYPRGRQFIIIANDITHKIGSFGPEEDIYFNKCTEYARKLRIPRIYLSANSGARIGVAEELIPLFKAAWNDELNQAKGFRYLYLSSEDKAAMDAAGKSSSVVTERIVENGEERHVLKSIVGEEDGLGVECLKGSGLIAGSTSRAYKDIFTITLVTCRSVGIGAYLVRLGQRAIQIEGQPIILTGAPAINKLLGREVYSSNLQLGGTQIMYKNGVSHLTASDDLAGVEKIMQWLSYVPAKSGHPIPILESSDSWDRDVEFYPTKGDPYDVRWLIEGRQFDNGEFESGLFDKGSFQETLSGWAKTVVVGRARLGGIPIGVIGVETRSVDNLIPADPANPDSTEQMIQEAGQVWYPNSAFKTAQAINDFNNGESLPLMILANWRGFSGGQRDMYNEVLKFGSYIVDALVDFKQPIFTYIPPNGELRGGSWVVVDPTINADKMEMYADVDSRAGVLEPEGIVGIKYRRDKLLATMTRLDPTYAELKKKLSDESVSAEEHSQISAKIVAREKALLPIYAQISVQFADLHDRSGRMLAKGVIRKELEWRNARRFFFWRLRRRLNEEYVLDMIEEQLKSNNKLEKVARLKSWMPTVDYEDDKEVAEWIEQNHEKLKERIGELKHEAARQKLAAALKEDCSGTLSIVKDLVSSLPELEKEKFLKSFK
>XP_018712227_Metschnikowia_bicuspidata
MSEENYSELHKSVNDHFKGLNSVETAEPSAVTDFVRKSGGHTVISKILIANNGIAAVKEIRSVRKWAYECFGDERAIQFTVMATPEDMAANAEYIRMADQCVEVPGGTNNNNYANVELIVEIAERTDVHAVWAGWGHASENPILPEMLASSPKKIIFIGPPGSAMRSLGDKISSTIVAQHAEVPCIPWSGTGVDEVEIDKETNLVSVSDRVYAQGCCTGPEDGLEKAKKIGFPVMIKASEGGGGKGIRKVDNEKDFATLYNQAANEIPGSPIFIMKLAGDARHLEVQLLADQYGTNISLFGRDCSVQRRHQKIIEEAPVTIANKDTFHAMEKAAVRLGKLVGYVSAGTVEYLYSHSEDKFYFLELNPRLQVEHPTTEMVTGVNLPAAQLQIAMGIPMHRIRDIRSMYGVDPHTSTQIDFEFKEERSLSSQRRPTPKGHCTACRITSEDPGEGFKPSGGNLHELNFRSSSNVWGYFSVSNQSSIHSFSDSQFGHIFAFGENRQASRKHMVVALKELSIRGDFRTTVEYLIKLLETPDFEDNTITTGWLDELISKKLTAERPDPILAVLCGAATKAHILSIEDKVEYTSSLERGQVPSKSLLRTLYPIEFIYEGQKYKFTATKSSNETYTLFLNGTRAVVGIRSLSDGGILCSIDGKSHAIYWKEEPSATRLSVDGKTCLLEIENDPTQLRTPSPGKLVKYLVESGEHVAAGQPYAEVEVMKMCMPLVAQENGIVQTIKQPGSTVNAGDILAILALDDPSKVKHALPFEGTLPEFGEPSIQGSKPAHKFNQFSSILVNILNGFDNQVIMNSTLKSIIEVLKDKDLPYSQWNLYASALHSRLPPQLDENLSTLIEKSQARGAEFPAKQVLKLLAKAEKESSDGLFGSVIEPLVTVASKYTSGLVEHEYKFMADLLEQYYQVESNFSGATNREEDVILKLRDANKSDLDNVLLLALSHSKVSAKNNLILAIAEQYQPILQQSATIASPIREALKNIVDLESRGTAKVALKAREILIQCSLPSIKERSDQLEHILRSSVMQTAYGEVYAKYSSPNLDIIREVVDSKHTVFDVLSQFLTNSDEWVAMAAAEVYVRRSYRAYALENISYDFQEQEKLPIISWNFQLASVSQASASAFSKKDSTNSMNRAASVSDLSYVTDNADKKNRTGVLVPVRHIDDVEDMLLAGLEKLQPADAISFKAGGKQPEYTNVVNVIITGIAGVESEDEVLSRIQEIIGDLRDELKNGAVRRITFVVANNVGVYPKYYTFTAPDYVENKVIRHIEPALAFQLELARLENFDIKPIFTDNRNIHVYEAIGKNSPSDKRFFTRGIIRTGVISDDISIKEYLIAESNRLMSDILDAMEIIDTSNSDLNHIFINFSTVFNVLPEEVEAAFESFLERFGRRLWRLRVTGAEIRISCIDPATGQPFPLRAIINNVSGYVVKSELYMEIKNTKGEWVFKSIGAPGSMHLRSIATPYPAKESLQPKRYKAHNMGTTYVYDFPELFRQAITSQWKKHAKDVKIPKDLFVSHELINDENGGLTPVEREPGSNKIGMVGFKVTAKTPEYPRGRQFIIVANDITHKIGSFGPDEDEYFNKCTELARKLGIPRVYLSANSGARIGIAEELLPYFKVAWNEEGKPDKGFKYLYLTSEDQVALEKVNASKSVVTERVVENGQERHKIVSIIGAENGLGVECLKGSGLIAGATSRAYKDIFTITLVTCRSVGIGAYLVRLGQRAIQIEGQPIILTGAPAINNVLGREVYSSNLQLGGTQVMYNNGVSHMTASDDLAGVEKIMEWMSYIPAKRDNPIPILSSVDSWDRDIDFYPSKDEPQDVRWMITGRENDDGSFESGLFDKDSFQETLSGWAKGVVVGRARLGGIPIGVIGVETRTVENLIPADPANPDSTEQLIQEAGQVWYPNSAFKTAQAINDFNHGEQLPLMILANWRGFSGGQRDMYNEVLKYGSFIVDALVDFKQPIFTYIPPHGELRGGSWVVVDPTINPDMMEMYADIDSRAGVLEPEGMVGIKFRRDKLISAMSRLDSQYAELKEKLSSQLSSEEHAKVSAQLAAREAALLPIYRQISVQFADLHDRSGRMLAKGVISKELEWRHARRFFFWRLRRRLNEEYLLKRIAETGICKSKLEKVARLKSWMPTVEYDDDEAVSNFIESNHEKLQEKIEELSAEKKRQELHNLLSKDKSIAASAVKDFILSLPEEERPKFLQSL
>XP_002616419_Clavispora_lusitaniae
MRASGTILTCQNTNSSRFPRLSGPFKHFVHTRTPHITLLRAHRCLSIQQNNHAPKSRAKFIGQLGNLFNQAYNSIQKLAMPQSFPDCSELHSGLPPHFIGLNTVQDAEPGAVTDFVKSHQGHTVISKVLIANNGIAAVKEIRSVRKWAYETFGDERAIQFTVMATPEDMAANAEYIRMADQCVEVPGGTNNNNYANVELIVEIAERTKVHAVWAGWGHASENPLLPEMLAASPRRIIFIGPPGSAMRSLGDKISSTIVAQHAKVPCIPWSGTGVDEVQVDEATNLVSVSDEVYAKGCCTSPEDGLEKARIIGFPVMIKASEGGGGKGIRKVDDEKDFISLYKQAANEIPGSPIFIMKLAGDARHLEVQLLADQYGTNISLFGRDCSVQRRHQKIIEEAPVTIANKDTFHAMENAAVRLGKLVGYVSAGTVEYLYSHAEDKFYFLELNPRLQVEHPTTEMVTGVNLPAAQLQIAMGIPMHRIRDIRTLYGVDPHTSTEIDFEFKNEKSLSTQRRPTPKGHCTACRITSEDPGEGFKPSGGNLHELNFRSSSNVWGYFSVSNQSSIHSFSDSQFGHIFAFGENRQASRKHMVVALKELSIRGDFRTTVEYLIKLLETPDFEDNTITTGWLDELISKKLTAERPDPILAVLCGAATKAYIASQEDRAEYVSSLERGQVPNKSLLRTIFPIEFIYEGHKYKFTATMSADDTYTLFLNGTRAVVSVRSLSDGGLLCAIGGKSHSIYWKEEPSATRLSVDGKTCLLEAENDPTQLRTPSPGKLVKYVVESGEHVIAGQPYAEVEVMKMCMPLIAQENGVVQTIKQPGSTVNAGDILAILALDDPSKVKHALPFEGTLPEMGEPSVQGSKPVHKFQQYATILRNILAGFDNQVIMNSTLKNIIEVLRDRELPYSEWNLYASALHSRLPAKLDESLSTLIERSHSRGTEFPAKQILKLISKAEKESGDSLFGSIVAPLVDIASKYASGLVEHEFNFMASLLNDYYNVEKLFSGSNVREEDVVLRLRDENKTDLNKVLSIVLSHSRVSSKNNLVLAIAEAYQPILQQSATIASSIRDALRNIVELESRGSAKVALKAREILIQCSLPSIKERSDQLEHILRSAVLQTSYGEVYAKYRSPNFDIIREVVDSKHTVFDVLLQFLTNQDVWVAMAAAEVYVRRSYRAYSLGPITYDFQEQEKLPIIQWQFQLPSLATSSNFQNFKKEESTSMNRAASISDLSFVVDSKTGQKTRTGILVPVRHIDDMDEMLLAGLEKINPSDAITFKTGTTEPEYFNVVNVVVSSIDGIESEDEVLQKIQETLDDNKDELKNAGVRRITFVFANNVGTYPKYYTFTAPDYLENKVIRHIEPALAFQLELGRLENFDIKPIFTDNRNIHVYEAVGKNSPSDKRFFTRGIIRTGVINEDISISEYLISESNRLMSDILDALEVIDTSNSDLNHIFINFSAVFNVLPQEVEAAFGSFLERFGRRLWRLRVTGAEIRISCIDSATGQPFPLRAIISNVSGYVVKSELYMEIKNTKGDWVFKSIGAPGSMHLRPISTPYPAKESLQPKRYKAHNMGTTYVYDFPELFRQATISQWKKHSKDAKVPKDFFSSSELIQDENGGLTAVEREPGSNKIGMVGFQVTAKTPEYPRGRQFIIVANDITHKIGSFGPDEDEYFNRCTELARKLGVPRIYLSANSGARIGIAEELLPYYKVAWNEDGKPEKGFKYLYLTADALHALDENGQGKSVVTERIVENGEERHVIKSIIGAENGLGVECLKGSGLIAGATSRAYKDIFTITLVTCRSVGIGAYLVRLGQRAIQIEGQPIILTGAPAINKLLGREVYSSNLQLGGTQIMYKNGVSHLTASDDLAGVEKIMDWMSYIPAKRGAPIPILNSEDPWNRDIDYVPPKSEPYDVRWMIAGREQEDGSFESGLFDKDSFQETLSGWARGVVVGRARLGGIPIGVIGVETRTVENLIPADPANPDSTEMMLQEAGQVWYPNSAFKTAQAINDFNNGEQLPLMILANWRGFSGGQRDMYNEVLKYGSFIVDALVDFKQPIFTYIPPHGELRGGSWVVVDPTINADMMEMYADVDSRAGVLEPEGMVGIKYRRDKLLATMERLDPTYAELKKKLAGKLDADEYSQVSAKLVAREKALLPIYAQISVQYADLHDRSGRMMAKGVIRKEIEWRHARRFFFWRLRRRLNEEYLLKMIGEAINSKSKLEKVARLKSWMPTVDYEDDEAVCNHIESNHTKLQERIDELKSEKKRQDLYGLLKGDSSSAVSVIKDFISSLPEEEKQKFVQSL
>XP_025339867_Candida_haemuloni
MSPSTALSKVPPSFFGLNSVDRAEPGPVTEFVKAHQGHTVISKVLIANNGIAAVKEIRSVRKWAYETFGDERAVQFVAMATPEDLAANAEYIRMADQCVEVPGGTNNNNYANVELIVEIAERTNVHAVWAGWGHASENPILPEMLAASPKKIVFIGPPGSAMRSLGDKISSTIVAQHADVPCIPWSGTGVSDVQIDKETNLVSVSDEVYSQGCCTGPEDGLVKARKIGFPVMIKASEGGGGKGIRKVDNEDDFVSLYQQAANEIPGSPIFIMKLAGSARHLEVQLLADQYGTNISLFGRDCSVQRRHQKIIEEAPVTIANQETFRSMENAAVRLGKLVGYVSAGTVEYLYSHADDKFYFLELNPRLQVEHPTTEMVTGVNLPAAQLQIAMGIPMHRIRDIRTLYGADPHTSSEIDFEFKSESALTTQRRPKPKGHCTACRITSEDPGEGFKPSGGNLHELNFRSSSNVWGYFSVSNQSSIHSFSDSQFGHIFAFGENRQASRKHMVVALKELSIRGDFRTTVEYLIKLLETPDFEDNTITTGWLDELISKKLTAERPDPILAVLCGAATKAFIASREDRTEYTTSLEKGQVPNKSLLRTIFPIEFIYEGHKYKFTATMSSEDSFTLFLNGTRAVVGVRSLSDGGLLCSIDGQSHSIYWKEEPSATRLSVDGKTCLLEAENDPTQLRTPSPGKLVKYTVESGEHVSAGQPYAEVEVMKMCMPLIAQENGVVQTIKQPGSTVNAGDILAILALDDPSKVKHALPYEGTLPDIGEPSIQGTRPVHKFKKYSSILRNILAGYDNQVIMNSTLKNLIEILRDRELPYSEWAMHCSALHSRLPPKLDEAMTALFERSHSRGAEFPAKNLLKLMNKAEKESGDSLFASVVAPLVEVATSYSGGLIEHEYSFIADLINEYHTVESFFSGSSHREEDVILQLRDENKSDLSKVSTYALSHSRVSAKNNLILAILDAYQPILQQSATIATPIRESLRKIVELESRGTAKVALKAREILIQCSLPSIKERSDQLEHILRSSVLQTSYGEVYAKYRSPALDVIREVVDSKHTVFDVLLQFLVNTDEWVAMAAAEVYVRRSYIAYSLGPITYNFHEQEKLPIIQWAFQLPSLSSHAASYASFKKDDSSSMGRAASVSDLSFVVDNKKEGKVRTGVLVPVKHIDDMDDMLLAGLDKIEPADAISFQAGAQPEYMNVVNVAVTNIDGYETEEEVLEKVHETIEDNREELKAAAVRRITFVFGNKVGTYPKYYTFTAPDYIENKVIRHIEPALAFQLELGRMENFDIKPIFTDNRNLHVYEAVGKNSPSDKRFFTRGIIRTGVISEDISISEYLIAESNRLMSDILDALEVIDTSNSDLNHIFINFSAVFNVTPEDVEAAFGSFLERFGRRLWRLRVTCAEIRISCVDPASGQPFPLRAIINNVSGYVVKSELYMEIKNQKGEWVFKSMGNPGSMHMRSINTPYPAKESLQPKRYKAHNMGTTYVYDFPELFRQATISQWKKHVKDAKIPRDFFTSEELINDDNGGLTAVERDPGSSKIGMVGFKVNVKTPEYPHGRQFVIVANDITHKIGSFGPEEDEFFNKCTELARSLGIPRIYLSANSGARIGVAEELLPYYKVAWNEEGKPEKGFKYLYLTAEDKAALEEKGNAASVNTERVVEKGEERYVIKTIVGAENGLGVECLKGSGLIAGATSKAYKDIFTITLVTCRSVGIGAYLVRLGQRAIQVEGQPIILTGAPAINKLLGREVYSSNLQLGGTQIMYRNGVSHLTASDDLAGVEKIMEWMSYIPAKRNTPVPILNSTDPWDRDVEFAPAQKVPYDVRHMISGRQNDDGEFEAGLFDKDSFQETLSGWARGVVVGRARLGGIPIGVIGVETRTVDNLVPADPANPDSTEMMFQEAGQVWYPNSAFKTAQAINDFNHGEQLPLMILANWRGFSGGQRDMFNEVLKYGSYIVDALVDFKQPIFTYIPPHGELRGGSWVVVDPTINADMMEMYADVDSRAGVLEPEGMVGIKYRRDKLLATMERLDPEYRELKTKLNSKLEADEHAKVAAKLSAREKVLLPIYAQISVQFADLHDRSGRMLAKGVIRKEIEWVDARRFFFWRLRRRLNEEYLLKMIGESIKNGSRLEKVARLKSWMPTVDFEDDEAVSTFIETNHSKLQKRIDELKSEQNRHDLHKLFRKDGGAASAAIKDFLSAMSDSDRQALLRNL
>XP_024711848_Candida_pseudohaemulonis
MSSHPQIPSSFFGLNLVSRAEPGPVTEFVKAHQGHTVILKVLIANNGIAAVKEIRSVRKWAYETFGDERAVQFVAMATPEDLEANAEYIRMADQCVEVPGGTNNNNYANVELIVEIAERTNVHAVWAGWGHASENPILPEMLAALPKKIVFIGPPGSAMRSLGDKISSTIVAQHADVPCIPWSGTGVLDVEIDSKTNLVSVNEETYAKGCCTSPEDGLEKAKQIGFPVMIKASEGGGGKGIRKVDNEDDFISLYKQAANEIPGSPIFIMKLAGSARHLEVQLLADQYGTNISLFGRDCSVQRRHQKIIEEAPVTIANQETFRGMENAAVRLGKLVGYVSAGTVEYLYSHADDKFYFLELNPRLQVEHPTTEMVTGVNLPAAQLQIAMGIPMHRIRDIRTLYGVDPHTSTEIDFEFKLESALTTQRRPKPKGHCTACRITSEDPGEGFKPSGGSLHELNFRSSSNVWGYFSVSNQSLIHSFSDSQFGHIFAFGENRQASRKHMVVALKELSIRGDFRTTVEYLIKLLETPDFEDNTITTGWLDELITKKLTAERPDPILAVLCGAATKAFILSRDDKKEYTTSLEKGQVPNKSLLRTIFPIEFIYEGHKYKFTATMSSEDAFTLFLNGTRAVVGVRSLSDGGLLCSIDGQSHSIYWKEEPSATRLSVDGKTCLLEAENDPTQLRTPSPGKLVKYTVESGEHVLAGQPYAEVEVMKMCMPLVAQENGVVQTIKQPGSTVNAGDILAILALDDPSKVKHALPFEGLLPEMGEPSIQGTRPVHKFKKYSSILRNILAGYDNQVIMNSTLKNLTEVLRDKELPYSEWAMHCSALHSRLPPKLDEAMTALIERSHSRGAEFPAKNLLKLMNKAEKESGDSLFGAVVAPLVEVATNYASGLVEHEYNFIASLINEYYNVESLFSGSSHREEDVVLKLRDENKSDLSKVLTYALSHSRVSAKNNLILAILEDYQPILQQSATIASPIRDALRNIVELESRGTAKVALKAREILIQCSLPSIKERSDQLEHILRSSVLQTSYGEVYAKYRSPAFDTIREVVDSKHTVFDVLLQFLVNADEWVAMAAAEVYVRRSYRAYSLGPITYNFHDQEKLPIIQWAFQLPSLSSHAAPYASFKKDESSSMGRAASVSDLSFVVDNKKEGKIRSGILVPCKHIDDMDDMLLAGLDKMEPADAISFQAGAEPEYMNVVNVAVTNIDGYETEEEVLEKVHETIEDNREELKAAAVRRITFVFGNKVGTYPKYYTFTAPEYIENKVIRHIEPALAFQLELGRMENFDIKPIFTDNRNLHVYEAVGKNSPSDKRFFTRGIIRTGVISEDISISEYLIAESNRLMSDILDALEVIDTSNSDLNHIFINFSAVFNVTPEDVEAAFGSFLERFGRRLWRLRVTCAEIRISCVDPASGQPFPLRAIINNVSGYVVKSELYMEIKNGKGEWVFKSMGHPGSMHMRSINTPYPAKESLQPKRYKAHNMGTTYVYDFPELFRQATISQWKKHAKDAKVPRDFFLSEELINDENGGLTAVEREPGSSKIGMVGFKVNAKTPEYPHGRQFIIVANDITHKIGSFGPEEDEFFNKCTELARSLGIPRIYLSANSGARIGVAEELLPYYKVAWNEEGQPEKGFKYLYLTSEDKALLEEKGNAASVVTERVVEKGEERHVIKTIVGAENGLGVECLKGSGLIAGATSKAYKDIFTITLVTCRSVGIGAYLVRLGQRAIQIEGQPIILTGAPAINKLLGREVYSSNLQLGGTQIMYRNGVSHLTASDDLAGVEKIMEWMSYIPAKRNTPVPILNSTDPWDRDVEFAPAQKVPYDVRHMISGRENDDGEFEAGLFDKDSFQETLSGWARGVVVGRARLGGIPIGVIGVETRTVDNLVPADPANPDSTEMMFQEAGQVWYPNSAFKTAQAINDFNHGEQLPLMILANWRGFSGGQRDMFNEVLKYGSYIVDALVDFKQPIFTYIPPHGELRGGSWVVVDPTINADMMEMYADVESRAGVLEPEGMVGIKYRRDKLLATMGRLDPEYRELKAQLNGKLDADEHAKVAAKLAAREKALMPIYAQISVQFADLHDRSGRMLAKGVIRKEIEWVDARRFFFWRLRRRLNEEYLLKMIGETIKTGSRLERVARLKSWMPTVDYDDDEAVSTYIETNHAKLQKRIDELKSEQNRHDLHKLFRKDGGAASAAIKDFLSSMSDADRQSLLRNL
>XP_025335068_Candida_duobushaemulonis
MSSQPQIPSSFFGLNSVSRAEPGPVTEFVKAHSGHTVISKVLIANNGIAAVKEIRSVRKWAYETFGDERAVQFVAMATPEDLEANAEYIRMADQCVEVPGGTNNNNYANVELIVEIAERTNVHAVWAGWGHASENPILPEMLAASPKKIVRASYPWSGTGVSDVEIDNESKLVSVSEETYAKGCCTSPEDGLEKARQIGFPVMIKASEGGGGKGIRKVDNEDDFISLYNQAANEIPGSPIFIMKLAGSARHLEVQLLADQYGTNISLFGRDCSVQRRHQKIIEEAPVTIANQETFRGMENAAVRLGKLVGYVSAGTVEYLYSHADDKFYFLELNPRLQVEHPTTEMVTGVNLPAAQLQIAMGIPMHRIRDIRTLYGVDPHTSTEIDFEFKSESALTTQRRPKPKGHCTACRITSEDPGEGFKPSGGSLHELNFRSSSNVWGYFSVSNQSSIHSFSDSQFGHIFAFGENRQASRKHMVVALKELSIRGDFRTTVEYLIKLLETPDFEDNTITTGWLDELITKKLTAERPDPILAVLCGAATKAFILSRDDKKEYTTSLEKGQVPNKSLLRTIFPIEFIYEGHKYKFTATMSSEDAFTLFLNGTRAVVGVRSLSDGGLLCSIGGQSHSIYWKEEPSATRLSVDGKTCLLEAENDPTQLRTPSPGKLVKYTVESGEHVSAGQPYAEVEVMKMCMPLVAQENGVVQTIKQPGSTVNAGDILAILALDDPSKVKHALPFEGLLPEMGEPSIQGTRPVHKFKKYSTILRNILAGYDNQVIMNSTLKNLTEVLRDKELPYSEWAMHCSALHSRLPPKLDEAMTALIERSHSRGAEFPAKNLLKLISKAEKESGDSLFGAVVAPLVEVATNYASGLVEHEYNFIASLINEYYNVESLFSGSSHREEDVVLKLRDENKSDLSKVSTYALSHSRVSAKNNLILAILEDYQPILQQSATIASPIREALRNIVELESRGTAKVALKAREILIQCSLPSIKERSDQLEHILRSAVLQTSYGEVYAKYRSPAFDTIREVVDSKHTVFDVLLQFLVNADEWVAMAAAEVYVRRSYRAYSLGPITYNFHDQEKLPIIQWAFQLPSLSSHAAPYASFKKDESSSMGRAASVSDLSFVVDNKKEGKIRSGILVPCKHIDDMDDMLLAGLDKMEPADAISFQAGAEPEYMNVVNVAVTNIDGYETEKEVLEKVHETIEDNREELKAAAVRRITFVFGNKVGTYPKYYTFTAPDYIENKVIRHIEPALAFQLELGRMENFDIKPIFTDNRNLHVYEAVGKNSPSDKRFFTRGIIRTGVISEDISISEYLIAESNRLMSDILDALEVIDTSNSDLNHIFINFSAVFNVTPEDVEAAFGSFLERFGRRLWRLRVTCAEIRISCVDPTSGQPFPLRAIINNVSGYVVKSELYMEIKNGKGEWVFKSIGHPGSMHMRSINTPYPAKESLQPKRYKAHNMGTTYVYDFPELFRQATISQWKKHAKDGKVPRDFFLSEELINDDNGGLTAVEREPGSSKIGMVGFKVNAKTPEYPHGRQFIIVANDITHKIGSFGPEEDEFFNKCTELARSLGVPRIYLSANSGARIGVAEELLPYYKVAWNEEGQPEKGFKYLYLTSEDKTLLEEKGNAASVVTERVVEKGEERHVIKTIVGAENGLGVECLKGSGLIAGATSKAYKDIFTITLVTCRSVGIGAYLVRLGQRAIQIEGQPIILTGAPAINKLLGREVYSSNLQLGGTQIMYRNGVSHLTASDDLAGVEKIMEWMSYIPAKRNTPVPILNSTDPWDRDVEFAPAQKVPYDVRHMITGRENDDGEFEAGLFDKDSFQETLSGWARGVVVGRARLGGIPIGVIGVETRTVDNLVPADPANPDSTEMMFQEAGQVWYPNSAFKTAQAINDFNHGEQLPLMILANWRGFSGGQRDMFNEVLKYGSYIVDALVDFKQPIFTYIPPHGELRGGSWVVVDPTINADMMEMYADVESRAGVLEPEGMVGIKYRRDKLLATMGRLDPEYRELKAQLNGKLDADEHAKVGAKLAAREKALMPIYAQISVQFADLHDRSGRMLAKGVIRKEIEWVDARRFFFWRLRRRLNEEYLLKLIGETIKTGSRLERVARLKSWMPTVDYDDDEAVSTYIETNHAKLQKRIDELKSEQNRHDLHKLFRKDGGAASAAIKDFLSSMSDADRQSLLRNL
>XP_028893409_Candida_auris
MSTAALYRSFFPAIVVRTPPSLRRLLFATKFVPISAKRLHHHHPPQSIFHKFAKFTKNIIMPDKLPLSKVPPNFLGLNSVERAEPGPVTEFVKQHQGHTVISKVLIANNGIAAVKEIRSVRKWAYETFGDERAIQFVAMATPEDLEANAEYIRMADQCVEVPGGTNNNNYANVELIVEIAERTNVHAVWAGWGHASENPMLPEMLAASPKKIVFIGPPGSAMRSLGDKISSTIVAQHAEVPCIPWSGTGVADVEIDKETNLVSVSDETYAKGCCSSPEDGLEKARQIGFPVMIKASEGGGGKGIRKVDNEDDFIALYNQAANEIPGSPIFIMKLAGSARHLEVQLLADQYGTNISLFGRDCSVQRRHQKIIEEAPVTIANQETFREMENAAVRLGKLVGYVSAGTVEYLYSHAEDKFYFLELNPRLQVEHPTTEMVTGVNLPAAQLQIAMGIPMHRIRDIRTLYGVDPHTTTEIDFEFKSETSLTTQRRPKPKGHCTACRITSEDPGEGFKPSGGSLHELNFRSSSNVWGYFSVSNQSSIHSFSDSQFGHIFAFGENRQASRKHMVVALKELSIRGDFRTTVEYLIKLLETPDFEDNTITTGWLDELISKKLTAERPDPILAVLCGAATKAFIASRDDRKEYAMSLEKGQVPNKSLLRTIFPIEFIYEGHKYKFTATMSSEDAFTLFLNGTRAVVGIRSLSDGGLLCSIDGQSHSIYWKDEPSATRLSVDGKTCLLEAENDPTQLRTPSPGKLVKYTVESGEHVVAGQAYAEVEVMKMCMPLIAQENGVVQTIKQPGSTVNAGDILAILALDDPSKVKHALPFEGTLPEFGEPSIQGTRPVHKFKKYSSILRNILAGYDNQVIMNSTLKNLIEVLRDRELPYSEWIMHCSALHSRLPIKLDEALTASIERSHSRGAEFPAKNLLKLMSKAEKESSDPLFGSIVAPLVDVANRYANGLVEHEYQFISSLINEYYEVEKLFSGGASREEDVILKLRDENKSDLNKVSIIALSHSRVSAKNNLILAILDAYQPILQQSATIATPIRESLRNIVELESRGTAKVALKAREILIQCSLPSIKERSDQLEHILRSSVLQTSYGEVYAKYRSPAFDVIREVVDSKHTVFDVLLQFLVNPDEWVAMAAAEVYVRRSYRAYSLGPITYHFHEQEKLPIMVWAFQLPSLSSHAAPHATFKNDASSMGRAASVSDLSFVVDNKKESNVRTGVLVPVKHIDDMDEMLIAGLDKIEPSDAITFQASSEPEYMNVVNVAVTNIDGYETEEEVLAKVHETIEDTKEELKAAAVRRITFVFGNKVGSYPKYYTFTAPDYVENKVIRHIEPALAFQLELGRMENFDIKPIFTDNRNIHVYEAVGKNSPSDKRFFTRGIIRTGVISEDISIAEYLIAESNRLMSDILDALEVIDTSNSDLNHIFINFSAVFNVTPEDVEAAFGSFLERFGRRLWRLRVTSAEIRISCVDPASGQPFPLRAIINNVSGYVVKSELYMEIKNNKGEWVFKSIGNPGSMHMRSINTPYPAKESLQPKRYRAHNMGTTYVYDFPELFRQATLSQWKKHAKDSKIPKDFFVSEELINDDNGGLTAVEREPGSSKIGMVGFKVSVKTPEYPHGRQFIIVANDITHKIGSFGPEEDEFFNKCTELARSLGIPRIYLSANSGARIGVAEELLPYYKVAWNEEGKPEKGFKYLYLTSADKTALDESDKGNAVITERVVEQGEERHVIKTIVGSENGLGVECLKGSGLIAGATSKAYKDIFTITLVTCRSVGIGAYLVRLGQRAIQIEGQPIILTGAPAINKLLGREVYTSNLQLGGTQIMYRNGVSHLTATDDLAGVEKIMEWMSYIPAKRNTPVPILHSNDPWDRDIEFAPAQKEPYDVRYMINGRELENGEFEAGLFDKGSFQETLSGWARGVVVGRARLGGIPIGVIGVETRTVDNLVPADPANPESTEIMLQEAGQVWYPNSAFKTAQAINDFNHGEQLPLMILANWRGFSGGQRDMFNEVLKYGSYIVDALVDFKQPIFTYIPPHGELRGGSWVVVDPTINADMMEMYADVESRAGVLEPEGMVGIKYRRDKLLATMERLDPEYNALKQKLNSKLEPEEHAKVAAQLVAREKLLMPIYAQISVQFADLHDRSGRMLAKGVIRKEIEWVHARRFFFWRLRRRLNEEYLLNKIGDIVKNASRLEKVARLRSWMPTVDYEDDEAVSNFIETNHAKLGKRIEELKSEQNRHDLYKLLKKDGPAASAAIKDFLSTLPAAERQQLLGNH
>NP_014413_Saccharomyces_cerevisiae
MSEESLFESSPQKMEYEITNYSERHTELPGHFIGLNTVDKLEESPLRDFVKSHGGHTVISKILIANNGIAAVKEIRSVRKWAYETFGDDRTVQFVAMATPEDLEANAEYIRMADQYIEVPGGTNNNNYANVDLIVDIAERADVDAVWAGWGHASENPLLPEKLSQSKRKVIFIGPPGNAMRSLGDKISSTIVAQSAKVPCIPWSGTGVDTVHVDEKTGLVSVDDDIYQKGCCTSPEDGLQKAKRIGFPVMIKASEGGGGKGIRQVEREEDFIALYHQAANEIPGSPIFIMKLAGRARHLEVQLLADQYGTNISLFGRDCSVQRRHQKIIEEAPVTIAKAETFHEMEKAAVRLGKLVGYVSAGTVEYLYSHDDGKFYFLELNPRLQVEHPTTEMVSGVNLPAAQLQIAMGIPMHRISDIRTLYGMNPHSASEIDFEFKTQDATKKQRRPIPKGHCTACRITSEDPNDGFKPSGGTLHELNFRSSSNVWGYFSVGNNGNIHSFSDSQFGHIFAFGENRQASRKHMVVALKELSIRGDFRTTVEYLIKLLETEDFEDNTITTGWLDDLITHKMTAEKPDPTLAVICGAATKAFLASEEARHKYIESLQKGQVLSKDLLQTMFPVDFIHEGKRYKFTVAKSGNDRYTLFINGSKCDIILRQLSDGGLLIAIGGKSHTIYWKEEVAATRLSVDSMTTLLEVENDPTQLRTPSPGKLVKFLVENGEHIIKGQPYAEIEVMKMQMPLVSQENGIVQLLKQPGSTIVAGDIMAIMTLDDPSKVKHALPFEGMLPDFGSPVIEGTKPAYKFKSLVSTLENILKGYDNQVIMNASLQQLIEVLRNPKLPYSEWKLHISALHSRLPAKLDEQMEELVARSLRRGAVFPARQLSKLIDMAVKNPEYNPDKLLGAVVEPLADIAHKYSNGLEAHEHSIFVHFLEEYYEVEKLFNGPNVREENIILKLRDENPKDLDKVALTVLSHSKVSAKNNLILAILKHYQPLCKLSSKVSAIFSTPLQHIVELESKATAKVALQAREILIQGALPSVKERTEQIEHILKSSVVKVAYGSSNPKRSEPDLNILKDLIDSNYVVFDVLLQFLTHQDPVVTAAAAQVYIRRAYRAYTIGDIRVHEGVTVPIVEWKFQLPSAAFSTFPTVKSKMGMNRAVSVSDLSYVANSQSSPLREGILMAVDHLDDVDEILSQSLEVIPRHQSSSNGPAPDRSGSSASLSNVANVCVASTEGFESEEEILVRLREILDLNKQELINASIRRITFMFGFKDGSYPKYYTFNGPNYNENETIRHIEPALAFQLELGRLSNFNIKPIFTDNRNIHVYEAVSKTSPLDKRFFTRGIIRTGHIRDDISIQEYLTSEANRLMSDILDNLEVTDTSNSDLNHIFINFIAVFDISPEDVEAAFGGFLERFGKRLLRLRVSSAEIRIIIKDPQTGAPVPLRALINNVSGYVIKTEMYTEVKNAKGEWVFKSLGKPGSMHLRPIATPYPVKEWLQPKRYKAHLMGTTYVYDFPELFRQASSSQWKNFSADVKLTDDFFISNELIEDENGELTEVEREPGANAIGMVAFKITVKTPEYPRGRQFVVVANDITFKIGSFGPQEDEFFNKVTEYARKRGIPRIYLAANSGARIGMAEEIVPLFQVAWNDAANPDKGFQYLYLTSEGMETLKKFDKENSVLTERTVINGEERFVIKTIIGSEDGLGVECLRGSGLIAGATSRAYHDIFTITLVTCRSVGIGAYLVRLGQRAIQVEGQPIILTGAPAINKMLGREVYTSNLQLGGTQIMYNNGVSHLTAVDDLAGVEKIVEWMSYVPAKRNMPVPILETKDTWDRPVDFTPTNDETYDVRWMIEGRETESGFEYGLFDKGSFFETLSGWAKGVVVGRARLGGIPLGVIGVETRTVENLIPADPANPNSAETLIQEPGQVWHPNSAFKTAQAINDFNNGEQLPMMILANWRGFSGGQRDMFNEVLKYGSFIVDALVDYKQPIIIYIPPTGELRGGSWVVVDPTINADQMEMYADVNARAGVLEPQGMVGIKFRREKLLDTMNRLDDKYRELRSQLSNKSLAPEVHQQISKQLADRERELLPIYGQISLQFADLHDRSSRMVAKGVISKELEWTEARRFFFWRLRRRLNEEYLIKRLSHQVGEASRLEKIARIRSWYPASVDHEDDRQVATWIEENYKTLDDKLKGLKLESFAQDLAKKIRSDHDNAIDGLSEVIKMLSTDDKEKLLKTLK
>XP_018219887_Saccharomyces_eubayanus
MSEESLFESSPQKMEYETTNYSERHTKLPDHFIGLNTVDKLEESPLRDFVNSHGGHTVISKILIANNGIAAVKEIRSIRKWSYETFGDDRTVQFVAMATPEDLEANAEYIRMADQYIEVPGGTNNNNYANVDLIVDIAERADVDAVWAGWGHASENPLLPEKLARSKRKVIFIGPPGNAMRSLGDKISSTIVAQSAKVPCIPWSGTGVDTVHLDEKTGLVSVDDDIYQKGCCTSPEDGLVKAKRIGFPVMIKASEGGGGKGIRQVERAEDFATLYQQASNEIPGSPIFIMKLAGRARHLEVQLLADQYGTNISLFGRDCSVQRRHQKIIEEAPVTIAKAETFHEMEKAAVRLGKLVGYVSAGTVEYLYSHDDGKFYFLELNPRLQVEHPTTEMVSGVNLPAAQLQIAMGIPMHRISDIRTLYGMNPHSASEIDFEFKTQDATKKQRRPIPKGHCTACRITSEDPNDGFKPSGGTLHELNFRSSSNVWGYFSVGNNGNIHSFSDSQFGHIFAFGENRQASRKHMVVALKELSIRGDFRTTVEYLIKLLETEDFEDNTITTGWLDDLITHKMTAEKPDPTLAVICGAATKAFLASEEARHKYIDSLQKGQVLSKDLLQTMFPVDFIHEGKRYKFTVAKSGNDRYTLFVNGSKCDIILRQLSDGGLLIAIGGKSHTIYWKEEVAATRLSVDSMTTLLEVENDPTQLRTPSPGKLVKFSVENGEHIIKGQPYAEIEVMKMQMPLVSQENGIVQLLKQPGSTIVAGDIMAILTLDDPSKVKHALPFEGMLPDFGSPVIEGTKPAYKFKSLVSTLENILKGYDNQVIMNASLQQLIEVLRNPKLPYSEWKLHVSALHSRLPAKLDEQMEELVSRSLRRAAVFPARQLGKLIDTAVKNPEYNPDKLLGPVVEPLTDIAQKYSNGLEAHEHSIFVHFLDEYYQVEVLFNGPNVREENIILKLRDENSKDLDKVALTVLSHSKVSAKNNLILAILKHYQPLCKLSSKVSSIFSTPLQHIVELESKATAKVALQAREILIQGALPSVKERTEQIEHILKSSVVKVAYGSSNPKRSEPDMNILKDLIDSNYVVFDVLLQFLTHQDPVVTAAAAQVYIRRAYRAYTIGEIRVHEGVTVPIVEWKFQLPSAAFSTFPTVKSKMGXNRAVSVSDLSYVANSQSSPLREGILMAVDHLDDVDEILPQSLEVIPRHQLSSSGPAPDRSGSSASLSNVANVCVGSTEGFESEEDILLRLREILDLNKQELINAAIRRITFMFGFKDGSYPKYYTFNGPNYSENETIRHIEPALAFQLELGRLSNFNIKPIFTDNRNIHVYEAVSKTSPLDKRFFTRGIIRTGHIRDDISIPEYLTSEANRLMSDILDNLEVTDTSNSDLNHIFINFIAVFDISPEDVEAAFGGFLERFGKRLLRLRVSSAEIRIIIKDPQTGAPVPLRALINNVSGYVIKTEMYTEVKNAKGEWVFKSLGKPGSMHLRPIATPYAVKEWLQPKRYKAHLMGTTYVYDFPELFRQASSSQWKNFSAETKLADDFFTSNELIEDENGELTEVEREPGANAIGMVAFKITVKTPEYPRGRQFVIVANDITFKIGSFGPQEDEFFNKVTEYARKRGIPRIYLAANSGARIGMAEEIVPLFQVAWNDVDHPENGFQYLYLTSEGMEALKKFDKENSVLTERTVTNGEERFVIKTIIGAEDGLGVECLRGSGLIAGATSRAYHDIFTITLVTCRSVGIGAYLVRLGQRAIQVEGQPIILTGAPAINKMLGREVYTSNLQLGGTQIMYNNGVSHLTAVDDLAGVEKIVEWISYIPAKRNMPVPILETKDTWDRPVDFTPMPGESYDVRWMIEGRETENGFEYGLFDKGSFFETLSGWARGVVVGRARLGGIPLGVIGVETRTVENLVPADPANPNSAETLIQEPGQVWHPNSAFKTAQAINDFNHGEQLPMMILANWRGFSGGQRDMFNEVLKYGSFIVDALVDYKQPIIIYIPPTGELRGGSWVVVDPTINADQMEMYADVNSRAGVLEPQGMVGIKYRREKLLDTMNRLDDKYRELRSKLTDKSLTPELHQQISKQLADRERELLPIYGQISIQFADLHDRSSRMVAKGVISKELQWTEARRFFFWRLRRRLNEEYLIKRLSNEMNEASRLEKIARIRSWYPASVDHDNDRQVATWIEENYKTLDDKLKSLKLETFAQDLAKKIRNDHDNAIDGLSEVIKMLSTDDKEKLLKNMK
>XP_033768948_Saccharomyces_paradoxus
MSEESLFESSPQKMEYEITNYSERHTELPGHFIGLNTVDKVEESPLRDFVKSHGGHTVISKILIANNGIAAVKEIRSVRKWAYETFGDDRTVQFVAMATPEDLEANAEYIRMADQYIEVPGGTNNNNYANVDLIVDIAERADVDAVWAGWGHASENPLLPEKLAQSKRKVIFIGPPGNAMRSLGDKISSTIVAQSAKVPCIPWSGTGVDTVHVDEKTGLVSVDDDIYQKGCSTSPEDGLQKAKRIGFPVMIKASEGGGGKGIRQVEREEDFIALYHQAANEIPGSPIFIMKLAGRARHLEVQLLADQYGTNISLFGRDCSVQRRHQKIIEEAPVTIAKAETFHEMEKAAVRLGKLVGYVSAGTVEYLYSHDDGKFYFLELNPRLQVEHPTTEMVSGVNLPAAQLQIAMGIPMHRISDIRTLYGMNPHSASEIDFEFKTQDATKKQRRPIPKGHCTACRITSEDPNDGFKPSGGTLHELNFRSSSNVWGYFSVGNNGNIHSFSDSQFGHIFAFGENRQASRKHMVVALKELSIRGDFRTTVEYLIKLLETEDFEDNTITTGWLDDLITHKMTAEKPDPTLAVICGAATKAFLASEEARHKYIESLQKGQVLSKDLLQTMFPVDFIHEGKRYKFTVAKSGNDRYTLFINGSKCDIILRQLSDGGLLIAIGGKSHTIYWKEEVAATRLSVDSMTTLLEVENDPTQLRTPSPGKLVKFLVENGEHIIKGQPYAEIEVMKMQMPLVSQENGIVQLLKQPGSTIVAGDIMAILTLDDPSKVKHALPFEGMLPDFGSPVIEGTKPAYKFKSLVSTLENILKGYDNQVIMNASLQQLIEVLRNPKLPYSEWKLHVSALHSRLPAKLDEQMEELVARSLRRGAVFPARQLSKLIDMAVKNPEYNPDKLLYAVVEPLADIAHKYSNGLEAHEHSIFVHFLEEYYEVEKLFNGPNVREENIILKLRDENSKDLDKVALTVLSHSKVSAKNNLILAILKHYQPLCKLSSKVSAIFSTPLQHIVELESKATAKVALQAREILIQGALPSVKERTEQIEHILKSSVVKVAYGSSNPKRSEPDLNILKDLIDSNYVVFDVLLQFLTHQDPVVTAAAAQVYIRRAYRAYTIGDIRVHEGVTVPIVEWKFQLPSAAFSTFPTVKSKMGMNRAVSVSDLSYVANSQSSPLREGILMAVDHLDDVDEILSQSLEVIPRHQASSNGPAPDRSGSSASLSNVANVCVASTEGFESEEEILVRLREILDLNKQELINAAIRRITFMFGFKDGSYPKYYTFNGPNYNENETIRHIEPALAFQLELGRLSNFNIKPIFTDNRNIHVYEAVSKTSPLDKRFFTRGIIRTGHIRDDISIQEYLTSEANRLMSDILDNLEVTDTSNSDLNHIFINFIAVFDISPEDVEAAFGGFLERFGKRLLRLRVSSAEIRIIIKDPQTGAPVPLRALINNVSGYVIKTEMYTEVKNAKGEWVFKSLGKPGSMHLRPIATPYAVKEWLQPKRYKAHLMGTTYVYDFPELFRQASSSQWKNFSSDVKLTDDFFISNELIEDENGELTEVEREPGANAIGMVAFKITVKTPEYPRGRQFVVVANDITFKIGSFGPQEDEFFNKVTEYARKRGIPRIYLAANSGARIGMAEEIVPLFQVAWNDASNPEKGFQYLYLTSEGMETLKKFDKENSVLTERTVINGEERFIIKTIIGSEDGLGVECLRGSGLIAGATSRAYHDIFTITLVTCRSVGIGAYLVRLGQRAIQVEGQPIILTGAPAINKMLGREVYTSNLQLGGTQIMYNNGVSHLTAVDDLAGVEKIVEWMSYVPAKRNMPVPILETKDTWDRPVDFTPTTDETYDVRWMIEGRETESGFEYGLFDKGSFFETLSGWAKGVVVGRARLGGIPLGVIGVETRTVENLIPADPANPNSAETLIQEPGQVWHPNSAFKTAQAINDFNNGEQLPMMILANWRGFSGGQRDMFNEVLKYGSFIVDALVDFKQPIIIYIPPTGELRGGSWVVVDPTINADQMEMYADVNARAGVLEPQGMVGIKFRREKLLDTMNRLDDKYRELRSQLANKGLTPELHQQISKQLADRERELLPIYGQISLQFADLHDRSSRMVAKGVISKELEWTEARRFFFWRLRRRLNEEYLIKRLSHQVGEASRLEKIARIRSWYPASVDHEDDRQVATWIEENYKTLDDKLKGLKLESFAQDLAKKIRSDHDNAIDGLSEVIKMLSTDDKEKLLKNLK
>XP_003676380_Naumovozyma_castellii
MSEENLFEETTSKKQYEITDYSSKHKRLPGHFLGLNTIEKAEESPLKNFVRSHGGHTVISKILIANNGIAAVKEIRSVRKWAYETFGNERTIQFVAMATPEDLEANAEYIRMADQYVEVPGGTNNKNYANVDLIVDIAERADVDAVWAGWGHASENPHLPEKLAMSKRKVVFIGPPGSAMRSLGDKISSTIVAQSAHVPCIPWSGTGIDKVQVDKDTGLVSVADEVYAQGCCSSPEDGLEKAKKIGFPVMIKASEGGGGKGIRQVEREEDFIALYHQAANEIPGSPIFIMKLAGKARHLEVQLLADQYGNNISLFGRDCSVQRRHQKIIEEAPVTIAAPETFAMMEKSAVRLGKLVGYVSAGTVEYLYSHEDKKFYFLELNPRLQVEHPTTEMVTGVNLPATQLQIAMGIPMHRISDIRVFYGMNPHTASEIDFDFSTEESLKTQRKPVPKGHCTACRITSEDPDEGFKPSGGSLHELNFRSSSNVWGYFSVGNNGGIHSFSDSQFGHIFAFGENRQASRKHMVVALKELSIRGDFRTTVEYLIKLLETEDFEDNTITTGWLDDLISHKMTAEKPDPTLAVICGATTQTFIAAEAARKKYIDNLKRGQVPPKSQLETMFPVEFIHEGMRYKFTVAKSADDRYTLFINGSKCEVRASKLSDGGLLIALGGKSHTIYWKQEVGATRLSVDSMTTLLEVENDPTQLRTPSPGKLVKFLVESGDHIAAGQPYAEIEVMKMQMPLVAQETGIIQLLKQPGSTLSAGDIIAILTLDDPSKVKHALPFEGLLPDFGSPVVEGTKPAYKFKSLISTLQNILQGYDNQIIMNASVQQLIEVLRDPKLPYSEWKLHISALHSRLPIDLYERLEELVSRSAKRAAIFPARQLNKMLEGALKQPDADSQLAGNIEPLLDITRRYMDGLEAHEHSVFVNFLEEYYNIEKLFNGSNVREENVILKLRDENIDNLDKVALIVLSHAKVSAKNNLILAILKHYQPLCKISSEIAHIFTKPLQDLVQLESKSTAKIALQAREILIQGALPSVKERTEQVEHILKSSVVQTSYGASNAKRSEPDLEILKDLIDSNYVVFDVLIGFLSHPDPAVAAAAAQVYVRRAYRAYTVGEVKGHESISNPVIEWKFQLPSAAFSSIPQVRTKMGMNRAISVSDLSYVVDSEHSPLRTGILVSANHLDDVDNNLAESLEVIPEHFSPSGPVPDRSGSSSTLSNVANIFVGSTEGFESETEILKKIREILDVNKPDLIKSAIRRITFMFGFKDGTYPKYYTFNGPNYCENETIRHIEPALAFQLELGKMSNFNIKPIFTENRNIHVYEAVSKTSPLDKRFFTRGIIRTGRIREDISIQKYLTSEANRLMSDILDNLEIIDTSNSDLNHIFINFSAVFDVSPEDVEAAFGGFLERFGKRLLRLRVSSAEIRIIIQDPQTGAPVPLRALINNVSGYVVKSELYTEVKNSKGEWVFKSLGKPGSMHLRPIATPYPVKEWLQPKRYKAHLMGTTYVYDFPELFHQATVSQWEKHSPETKLTDSFFTANELIEDENGELTEVEREPGANSIGMVAFKVTVKTPEYPRGRQFVIVANDITFKIGSFGPQEDDFFNKVTEYARKRGIPRIYLAANSGARIGIAEEIVPLFQVCWKEEGNPSKGFEYLYLTSEGLETLKKYGKENSVVTERVVENGQERFVIKTIIGAEDGLGVECLRGSGLIAGATSRAYQDIFTITLVTCRSVGIGAYLVRLGQRAIQIEGQPIILTGAPAINKVLGREVYSSNLQLGGTQIMYNNGVSHLTAPDDLAAVEQIMNWLSYIPAKRNMPVPILENDDKWDRLVDFVPQPKVAYDVRWMLEGRDMEDGSFEYGLFDKGSFFETLSGWAQGVVVGRARLGGIPLGVIAVETRTVENLIPADPANPESQESLIQEAGQVWYPNSAFKTAQAIQDFNHGEQLPLMILANWRGFSGGQRDMYNEVLKYGSFIVDALVDYKQPIFIYIPPTGELRGGSWVVVDPTINSDQMEMYADKDSRAGVLEPEGMVGIKYRREKLLGTMNRLDPAYKSLREQLSNKDLNVDEHKEISKKLALREKLLLPIYNQISIQFADLHDRSERMVSKGVISKELEWVESRRFFFWRLRRRLNEEYLIRRLDNELVDASRLEKIARLRSWYPASVNHEDNRQVATWIEENYQILDEHLKSLKMEAFAQGLAKSIRNDHDNVINGLSEVLKMLSNEDKEKLLKTLK
>XP_003671869_Naumovozyma_dairenensis
MSEENLFEETSPKQAYEITDYSSKHSKLPSHFRGLNTIDIAEESPLKEFVKSHGGHTVISKILIANNGIAAVKEIRSVRKWAYETFGDDRTIQFVAMATPEDLEANAEYIRMADQYVEVPGGTNNNNYANVDLIVDIAERANVDAVWAGWGHASENPHLPEKLAKSKRKVVFIGPPGSAMRSLGDKISSTIVAQSANVPCIPWSGTGINTVKVDKETGLVSVPDDVYQEGCCSSPEDGLVKAKKIGFPVMIKASEGGGGKGIRQVEREEDFIPLYHQAANEIPGSPIFIMKLAGKARHLEVQLLADQYGNNISLFGRDCSVQRRHQKIIEEAPVTIAPPEIFAQMEKSAVRLGQLVGYVSAGTVEYLYSHDEQKFYFLELNPRLQVEHPTTEMVTGVNLPASQLQIAMGIPMHRISDIRVYYGMNPHSSSEIDFEFKTEKALKTQRKPVPKGHCTACRITSEDPNEGFKPSGGSLHELNFRSSSNVWGYFSVGNNGGIHSFSDSQFGHIFAFGENRQASRKHMVVALKELSIRGDFRTTVEYLIKLLETEDFEDNTITTGWLDDLISHKMTAEKPDETLAVICGATTQAFINSEKSRQKYIDDLKRGQVPSKSCLKTMFPVEFIHEGKRYKFTVAKSANDRYTLFINGSKCEVRARKLSDGGLLIALGGKSHTIYWKQEVSATRLSVDSMTTLLEVENDPTQLRTPSPGKLVKFLVENGDHIKAGQPYAEIEVMKMQMPLVAQESGVVQLLKQPGSTIVAGDIIAILTLDDPSKVKHALPFEGLLPDFGSPVVEGTKPAYKFQSLVTTLENILQGYDNQVIMNASLQQLIEVLRDPKLPYSEWKLQISALHSRLPVDLDEKLSELVDRSAKRSAVFPAKQIAKMLDNAVKQPDTDAQLLSTLEPLLDITRRYTDGIEAHEHSVFVNFLEEYYDVEKLFSSANSREESVILKLRDENIDNLDKVALIVLSHAKVSAKNNLILAILKHYQPLCKLSSHVAHIFTTPLQHLVQLESKSTAKVALQAREILIQGALPSVKERTEQVEHILKSSVVGTTYGASNSKRTEPDLEILKDLIDSNYVVFDVLIQFLNHPDPAVAAAAAQVYVRRAYRAYTVGEVRGHASTSNPVIEWKFQLPSAAFSSIPQMRTKMGMNRAISVSDLTYVVDSEHSPLRTGILVAADHLDDVDTNLSESLGVIPEHASTTGPVPDRSGSSSSLSNVANIFVASTEGFENETAILKRIREILDVNKQDLIKSAIRRITFMFGCTDGSYPKYYTFNGPSYNENETIRHIEPACAFQLELGRMSNFNIKPIFTENRNIHVYEAVSKTSPLDKRFFTRGIIRTGRISADISIQKYLTSEANRLMSDILDNLEIIDTSNSDLNHIFINFSAVFDVSPEDVEAAFAGFLARFGKRYLRLRVSSAEIRIIIQDPKTGTPVPLRALINNVSGYVVKSELYTEVKNNKGEWVFKSLGKPGSMHLRPIATPYPVKEWLQPKRYKAHLMGTTYVYDFPDLFHQAAMSQWEKFGLETPLSDSFFIANELIEDENGELTEVEREAGVNSIGMVAFKVTVKTPEYPRGRQFVIVANDITYKIGSFGPQEDEFFNKVTEYARKRGIPRIYLAANSGARIGIAEELVPLYQVAWKDDKDQSKGFEYLYLTPEGMETLKSYGKEKSVLTERVVENGEERFIIKTIIGAEEGLGVECLRGSGLIAGATSRAYQDIFTITLVTCRSVGIGAYLVRLGQRAIQIEGQPIILTGAPAINKVLGREVYSSNLQLGGTQIMYNNGVSHLTASDDLAAVEQIMEWLSYIPAKRNMPVPILETEDKWDRQIDFIPRVNEPYDVRWMIEGRTLEDGGFEYGLFDKGSFFETLSGWAKGVVVGRARLGGIPLGVIGVETKTIENLIPADPANPDSRESLIQEAGQVWYPNSAFKTAQAIKDFNHGEQLPLMILANWRGFSGGQRDMYNEVLKYGSFIVDALVDYKQPISIYIPPTGELRGGSWVVVDPTINSDQMEMYADKDSRAGVLEPEGMVGIKYRREKLLGTMARLDEKYKTLREKLSNKDLSVEEHQDISKQLLIRERQLMPIYNQISIQFADLHDRSQRMVSKGVIRQELEWVEARRFFFWRLRRRLNEEYLIRRLDVELPEAVRLEKIARLRSWYPASVDHENDRQVATWIEDNYQLLDEHLKSLKVESFAQGLAKKIRNDHDNVITGLSEVLKMLSSEDKEKILKSMK
>XP_003959443_Kazachstania_africana
MSDENLFDENTSKEQYEITDYSKKHKILPSHFIGLNTVETTEESSLKHFVKSHGGHTVISKILVANNGIAAVKEIRSIRKWSYETFGNDRTVQFVAMATPEDIEANAEYIRMADQYIEVPGGTNNNNYANVDLIVEIAERADVDAVWAGWGHASENPLLPEKLANSKRKIIFIGPPGNAMRSLGDKISSTIVAQHARVPCIPWSGTGVDTVHVDKDSGLVSVDDDIYDKGCCHSPEEGLAIAKKIGFPVMVKASEGGGGKGIRQVEREEDFIQLYQQAANEIPGSPIFIMKLAGKARHLEVQLLADQYGTNISLFGRDCSVQRRHQKIIEEAPVTIAEPTTFNEMEKAAVRLGKLVGYVSAGTVEYLYSSEDKKFYFLELNPRLQVEHPTTEMVTGVNLPAAQLQIAMGVPMHRISDIRVFYGMNPHSATEIDFEFKTEESLQTQRRPVPKGHCTACRITSEDPNEGFKPSGGQLHELNFRSSSNVWGYFSVGNNGGIHSFSDSQFGHIFAFGENRQASRKHMVVALKELSIRGDFRTTVEYLIKLLETEDFEDNTITTGWLDDLIVHKMTAEKPDPAIAVICGAATKAFIASENARKEYIAFLKRGQVPSRDKLQTMFLVEFIHEGKRYKFTVAKSADDRYTLFINGSKCEVRAHKLSDGGLLIAIGGKSHTIYWKEESQATRLSVDQKTTLLEVENDPTELRTPSPGKLVKFLVENGDHINAGQAYAEIEVMKMQMPLIAQESGIIQLLKQPGSTIAAGDIIAILTLDDPSKVKHALPFEGMLPDYGAPMVEGTKPAFKFKSLVTTLENILKGYDNQVIMNASLQQLIEVLRDPELPYSEWRFHVSALHARLPHDLNEQLEDLVSRSIKRGAVFPAKQIQKILETTVKSPGVDPLLATTISPLLDIAKRYSNGLEAHEHSVFVNFLEEYSNVEKLFSGHNVRQENVILKLRDENIDNLDKVVLIVLSHAKVSAKNNLISAILKHYQPLCKVSSKVASIFSAPLEHIVELESKSSAKVALQAREILIQGALPSVKERTEQIEHILRSSVTNTSYGDSSLKRTEPAQEILKDLIDSNYVVFDVLLQFLIHPDPLVAAAAAQVYVRRAYRAYTVGDVFTHNIDSLSTSNPLIEWKFQLPSAAFSSIPQVRTKMGVNRAMSVSDLSYVVDSEHSPLRTGILLSVNHLDDVDSDLSQALEVIPEHTTSSGPTPDRSGNSSTLSNICNVFVASTEGFESEEIILRRLNEILKVNKQYLVNSAIRRITFMFGFEDGTYPKYYTFTGPNYDENETIRHIEPASAFQLELGRMSNFSIRPIFTENRNIHVYEAVSKTSPLDKRFFTRGIIRTGRIRNDISIQEYLTSEANRLMSDILDNLEIIDTSSSDLNHIFINFSAVFDVSPEDVEAAFGGFLERFGKRLLRLRISSAEIRIIIQDPKTGVPVPLRALINNVSGYVVKSELYTEVKNANGEWVFKSLGKPGSMHLRPIATPYPVKEWLQPKRYKAHLMGTTYVYDFPDLFHQAAITTWDNYTEKLGDDKTSARDRNDFFISNELIEDENGELTEVEREAGANSIGMVAFKVTMKTPEYPRGRQFVIVANDITFKIGSFGPQEDEFFNKVTEYARKRGIPRIYLAANSGARIGIAEELVPLFQVAWRDETNPSKGFEYLYLTSEGMNSLNSYGKENSVITERIVENGQERFVIKTIIGADDGLGVECLRGSGLIAGATSRAYQDIFTITLVTCRSVGIGAYLVRLGQRAIQVEGQPIILTGAPAINKVLGREVYTSNLQLGGTQIMYNNGVSHLTAADDLAAVEQIVRWLSYIPAKRDMPVPILETEDKWDRSVDFIPRANEQYDVRWMLEGRETEEGFEYGLFDKGSFFETLSGWAKGVVVGRARLGGIPLGVIAVETRTVENLIPADPANPNSTETLIQEAGQVWYPNSAFKTAQAIKDFNHGEQLPLMILANWRGFSGGQRDMYNEVLKYGSFIVDALVDYKQPVIIYIPPTGELRGGSWVVVDPTINPDQMEMYADVDSRAGVLEPEGMVGIKYRREKLLNTMSRLDDKYRALKEQLSNRQLTSEEHQQISIKLAEREKHLLPIYSQISVQFADLHDRSTRMAKKGVISKELQWAESRKYFFWRLRRKLDEEYLIRRLDSVLPTSSRLEKIARLRSWLPAHIENDNDQHVSKWIEENFQTIDDKLKSLKLESFAQGLAKSIRNDHDNAINGLSEVLKMLSAEDKKKILESLH
>XP_022466277_Kazachstania_naganishii
MSEDNLFEEESTQKQQYEITDYSQKHKSLPAHFVGLNTVDKAEDSPLATFVKSHGGHTVISKILIANNGIAAVKEIRSVRKWAYETFGDDRLVQFVAMATPEDLEANAEYIRMADQYVEVPGGTNNNNYANVDLIVDIAERTDVDAVWAGWGHASENPHLPEKLAASKRKVIFIGPPGSAMRSLGDKISSTIVAQHAKVPCIPWSGTGVDKVHVDTETKLVSVDDDVYQQGCCVSPEDGLAKAKKIGFPVMIKASEGGGGKGIRQVEREEDFVPLYHQAANEIPGSPIFVMKLAGKARHLEVQLLADQYGTNISLFGRDCSVQRRHQKIIEEAPVTIASQETFSQMEKAAVRLGKLVGYVSAGTVEYLYSHDDNKFYFLELNPRLQVEHPTTEMVTGVNLPSAQLQIAMGIPMHRISDIRVFYGMNPHTASDIDFEFKNEESLSSQRKPIPKGHCTACRITSEDPNEGFKPSGGSLHELNFRSSSNVWGYFSVGNNGGIHSFSDSQFGHIFAFGENRQASRKHMVVALKELSIRGDFRTTVEYLIKLLETEDFEDNTITTGWLDDLITHKMTAEQPDPTLAVICGAATKAFIASSNARKEYITSLQRGQVPSKMLLQTMFPVEFIHEGKRFKFTVAKSADDRYTLFINGSKCEVRARQLSDGGLLIAVGGKSHTIYWKEEAQATRLSIDHMTTLLEVENDPTQLRTPSPGKLVKFLVENGDHIASGQPYAEIEVMKMQMPLVSQESGIVQLLKQPGSTIVAGDIIAILTLDDPSKVKHALPFEGMLPELGAPMVEGTKPAYKFKSLVTTLENILNGYDNQVIMNASLQQLIEVLRDPKLPYSEWRMQISALHSRLPPDLDEQLEQLVNRSAKRGAVFPARQLAKILETSTKEKDSDPMLAGVVEPLIDITLRYTNGLEAHEHSVFVNFLEEYNAVEKLFNEHNIREENVILKLRDEYIDNLNKVVLIVLSHSKVSAKNNLILAILKHYQPLCKLSSKVANIFSVPLQHIVELESKAAAKVALQAREILIQGALPSVKERSEQVEHILKSSVVKTSYGDSKPKRSEPDMEILKDLIDSNYVVFDVLIQFLTHPDPVVAAAAAQVYVRRAYRAYTVGEVKCHDSYDGTGVSNPLIEWKFQLPSAAFSSIPQIKTKLGMNRAMSVSDLSFVVDTEHTPLRTGILLAAEHLDDVDTNLAQSLEAIPEYVTSNGPLPDRSGNSSTLSNVANVYVASTEGFESEKDILKRLREILDLNKQEMIKSSIRRITFMFGFEDGSYPQYYTYNGPSYNENESIRHIEPACAFELELGRMSNFHIKPIFTENRNIHVYEAVSRTSPLDKRFFTRGIIRTGRIRDDISIPEYLTSEANRLMSDVLDNLEIIDTSNSDLNHIFINFSAVFKISPEDVEAAFGGFLERFGKRLLRLRISAAEIRIIIQDPQTGAAVPLRALINNVSGYVVKSELYTEVKNANGEWVFKSLGKPGSMHLRPIATPYPVKEWLQPKRYKAHLMGTTYVYDFPELFHQALVTCWDNSIAGKASKLKAQNRDDIFVANELIEDENGELTEVEREAGANSIGMVAFKVTMKTPEYPRGRQFVIVANDITFKIGSFGPSEDNFFNKVTEYCTKRGIPRIYLAANSGARIGIAEELVPLFQVAWNDESNPAKGFQYLYLTADGLDALKKYGKERSVITERIVEGGEERYVIKTIIGADDGLGVESLRGSGLIAGATSRAYQDIFTITLVTCRSVGIGAYLVRLGQRAIQIEGQPIILTGAPAINKVLGREVYTSNLQLGGTQIMYNNGVSHLTASDDLAGVEQIVKWLSYVPAKRNMPVPILENEDTWDRQIDFVPTKSELYDVRWMLEGRETADGFEYGLFDKGSFFETLSGWAKGVVVGRARLGGIPLGVIAVETRTVENLIPADPANPDSRESLIQEAGQVWYPNSAFKTAQAIKDFNHGEQLPMVILANWRGFSGGQRDMYNEVLKYGSFIVDALVEYKQPIIIYIPPTGELRGGSWVVVDPTINPDHMEMFADVESRAGVLEPEGMVGIKYRREKLLGTMARLDPVCKELRAQLADKSLSSAEHQEISKKLGAREKQLFPIYNQISIQFADLHDRSSRMLRKGVISKELQWVESRRFIFWRLRRRLNEEYLIRRLDAALPESSRLEKFARLRSWYPSSVNVDDDTVIAKWIEENYETLDHKFKSLKLESFAQSLAKSIRNDHDNAITGLSEVLKMLSKDDKEKILSKLK
>XP_449236_Candida_glabrata
MSDESLYEDSAQKEQYEVTDYSSRHQVLPSHFVGLNTVEKVEDSPLKEFVKAHGGHTVISKVLIANNGIAAVKEIRSVRKWAYETFGDEKIVQFVAMATPEDLEANAEYIRMADQYVEVPGGTNNNNYANVDLIVDIAERADVDAVWAGWGHASENPLLPEKLARSKRKILFIGPPGNAMRSLGDKISSTIVAQHAKVPCIPWSGTGVDTVHIDEKNGLVSVDDDIYQKGCCSSPEDGLEKAKKIGFPVMIKASEGGGGKGIRQVTREEDFINLYHQAANEIPGSPIFIMKLAGKARHLEVQLLADQYGTNISLFGRDCSVQRRHQKIIEEAPVTIAGPETFGEMEKAAVRLGKLVGYVSAGTVEYLYSHDDNKFYFLELNPRLQVEHPTTEMVTGVNLPAAQLQIAMGIPMHRISDIRIFYGLNPRGSSEIDFEFKSEDSLKTQRKPIPKGHCTACRITSEDPNDGFKPSGGTLNELNFRSSSNVWGYFSVGNNGGIHSFSDSQFGHIFAFGENRQASRKHMVVALKELSIRGDFRTTVEYLIKLLETEDFEENTITTGWLDDLISTKMTAKKPDPILAVICGAATKAFIASEAARQDYINSLTRGQVLSKSQLKTMFPVEFIHEGKRYKFTVAKSADDRYTLFINGSKCEVRVRKLSDGGLLIALGGKSHTIYWKEEVAATRLSVDSMTTLLEVENDPTQLRTPSPGKLVKFLVENGDHIAAGQAYAEIEVMKMQMPLLSQENGIVQLLKQPGSTIAAGDIIAILTLDDPSKVKHALPFEGLLPDLGSPVVEGTKPAYKFKSLVTTLENILKGYDNQVIMNASLQQLIEVLRDPKLPYSEWKLHISALHSRLPIKLDEQLEQLVERSEKRGAGFPAKQLGRLIETHVNQSSDALIGTVVEPLVDICNRYGNGLEAHEHSVFVNFLEKYYEVEKLFNGATDREENVILKLRDENADNLDKVALIVLSHSKVSAKNNLILAILKHYQPLCKIYSNVASIFAGPLQRIVELESKATAKVALQAREILIQGALPSVKERTEQVEHILKSAVVKTTYGETNTKRNEPDQLILRDLIDSNYVVFDVLLQFLNHSDLSVATAAGQVYVRRAYRAYTIGEVKSHELSGRPVIEWKFQLPSAAFSSIPLVKTKMGMNRAMSVSDLSYVADNESAPLRTGIMVSANHLDDVDEALSEGLEIVPQHGNNPHSSSGPVPDRSGSSASLSNVANVIVGSTDGFSTEEEILKRLNEILDMNKQLLIDSAIRRITFMFGFKDGSYPKYYTFNGPNYSENETIRHIEPALAFQLELGRMSNFNIKPIFTENRNIHVYEAVSKTSPLDKRFFTRGIIRTGHIRDDISIQEYLTSEANRLMSDILDNLEITDTSNSDLNHIFINFSAIFDVSPADVEAAFGGFLERFGKRLLRLRVTSAEIRIIIKDTETGAPIPLRALINNVSGYVVRTELYTEIKNSKGEWVFKSLGKPGSMHLRPIATPYPVKEWLQPKRYKAHLMGTTYVYDFPELFRQAAVSSWAKFSSKTKFTDDFFIANELIEDENGELTEVEREAGANSIGMVAFKITVKTPEYPRGRQFVIVANDITFKIGSFGPQEDEFFDKVTNYARKRGIPRIYLAANSGARIGIAEELVPLFQVSWNDKSDPTKGFEYMYLDNEGLETLKKYKKEHSVITERIVEHGEERHVIKTIIGADEGLGVECLKGSGLIAGSTSRAYQDIFTITLVTCRSVGIGAYLVRLGQRAIQVEGQPIILTGAPAINKVLGREVYTSNLQLGGTQIMYNNGVSHLTAADDLAGVEQIMQWLSYIPAKRDMPVPILETEDKWDRDVEYYPPKDSQFDVRWMLSGKQTPEGFEHGLFDKNSFFETLSGWSQGVVIGRARLGGIPLGVIAVETRTVETLIPADPANPQSTETLIQQAGQVWYPNSAFKTAQAINDFNHGEQLPLMILANWRGFSGGQRDMYNEVLKYGSFIVDALVDYKQPIIVYIPPLGELRGGSWVVVDPMINAEQMEMYADVDSRAGVLEPAGMVGIKYRREKLLNTMARLDEKYKTLKEKLSEKGLSAEEHQKASVELAQREKELLPIYHQITLQFADLHDRSGRMLEKGTIRKEIEWINSRKFFFWRLRRRLNEEYLIKRLNQELPNASRLEKFARIRSWYPVSMDVDNDRDVATWIEENYQSIDENLKKLKSERFALDVAKSIRNDHDNAITGLCEILKMMTAEDKEKVLKSLK
>XP_004181643_Tetrapisispora_blattae
MSYIAKHSTLPSNFIGFNTIAKSNDESPLKDFIASHEGHSIISKILIANNGIAAVKEIRSIRKWSYETFGNDRIIQFVVMATPDDLKANSEYIRMADQFIEVPGGTNNNNYANVDLIVDIAERTDVDAVWAGWGHASENPHLPEKLAQSHRKILFIGPPGSAMRSLGDKISSTIVAQHAKVPCIPWSGTGVDTVHIDSKTGLVSVDDDIYQQGCCSSPEDGLEKAKKIGFPVMIKASEGGGGKGIRQVEREEDFISLYNQAMNEIPGSPIFIMKLAGRARHLEVQLLADQYGNNISLFGRDCSVQRRHQKIIEEAPVTIAKPITFTEMEKAAVRLGKLVGYVSAGTVEYLYSHEDEKFYFLELNPRLQVEHPTTEMVSGVNLPAAQLQIAMGIPLHRIKDIRVLYGLNPHTSTEIDFDFSTEESKKIQRKPVPKGHCTACRITSEDPNEGFKPSGGSLHELNFRSSSNVWGYFSVGNNGNIHSFSDSQFGHIFAFGENRQASRKHMVVALKELSIRGDFRTTVEYLIKLLETEDFEDNTITTGWLDDLILHKMTAEKPDPTLAVICGAATKAFIASETNCNEYIESLRRGQVSSSVLLQTMFPIEFIHEGKRFKFTVAKSADDLYTLFINGSKCEVSVHKLSDGGLLIAIGGKSHTIYWKDEVASTRLSVDSMTTLLEVENDPTQLRTPSPGKLVKYLVENGDHINSGEAYAEVEVMKMQMPLIAQESGIVQLLKQPGSTISAGDIIAILTLDDPSKVKHALPFEGMLPDFGSPNIQGKKPVQKFKFLISTLQNILKGYDNQVVMDATLNQLIHVLRDPTLPYSEWQSQVSALHSRLPIKLDEQLNELVDRSLKRNAVFPARQLKKMLDLEVEKQRSEKIPESDILLFKTTIEPLLDITKRFENGLEHHEHSIFVKLLEEYYNVEKLFNGPNVREENVILKLRDENPDDLDKVVLIVLSHSRISAKNNLILAILKHYQPLCKLSSDIASIIADPLQHIVELESKATAKVALQAREILIQGALPSVKERTEQIEHILKSSVVKTAYGDTHPKRSEPDLEVLKDLIDSKYVVFDVLTPFLNHSDHSVCAAAAQVYVRRAYRAYTVADVKVHDGTNNPICEWKFQLPSAAFSAIPLVKNKFGMNRAVSVSDLSYVVDSENAPLRTGILSAVDHLDDVDDAITQSVDVIPKHHHNTGNSAGPAPDRSSNNPTSLSNIINVYVHSTEGFSSETDVLKRLSEILNLNKQVLVKSGIRRITFLFGFDDGSYPKYYTFKGPNYSEDETIRHIEPALAFQLELGRMANFDIKPIFTENRNIHVYEAVSKTSPLDKRFFTRGIIRTGSIREDVSIQEYLTSEAHRLMSDILDNLEILDTSNSDLNHIFIHFSAVFDVSPEDVEAAFGGFLGRFGKRLMRLRVTSAEIRIIIKDPETGAPVPLRALINNVSGYVVKSELYIEIKNAKGEWVFKSLGKPGSMHLRPIATPYPVKEWLQPKRYKAHLMGTTYVYDFPELFHQAAVLEWTKHSPKVKLDDDFFVANELIEDENGELAEVEREAGANNIGMVAFKVTVKTPEYPRGRQFVIVANDITFKIGSFGPQEDEFFNKVTEYARKLGIPRIYLSANSGARIGIADELVPLYQVAWNDPTSEAKGFKYLYLNDSGIEELKKYGKEGSVVTEPIVENGEQRHVIKTIIGSEDGLGVECLRGSGLIAGATSRAYTDIFTITLVTCRSVGIGAYLVRLGQRAIQIEGQPIILTGAPAINKVLGKEVYTSNLQLGGTQIMYNNGVSHLTAPDDLAAVQQIMKWLSYIPAKRNMPVPILESDDKWDRSVDYCPPGDKAPYDVRWMIEGRDGPNGFEYGLFDKGSFFETLSGWAKGVVVGRARLGGIPMGVIAVSTQTVETIIPADPANPDSTETLVQEAGQVWYPNSAFKTAQAIKDFNHGEQLPLMILANWRGFSGGQRDMFNEVLKYGSFIVDALVEYKQPIFIYIPPTGELRGGSWVVVDPTINPEQMEMYADVDSRAGVLEPEGMVGIKYRREKLLSTMARLDKKYRDLKEQLMNSKLSTEEHQELSKKLSLREKQLYPVYSQISVQFADLHDRTGRMLAKDTIRKELEWSESRRFFFWRLRRRLNEEYLIRRLDKELKTSSRLEKMARLRSWYSKDITIEDDKSVAVWIEENYHVVEEKLKGLKLEKFAQELAKSIRNDHDNSIIGLSEVLKMLSAEDKEKLSKSLV
>XP_003686857_Tetrapisispora_phaffii
MSEENLFETSVDKSKYEVTDYSSYHADLPSNFIGLNIIEKAEESPLKEFVKSHGGHTVISKVLIANNGIAAVKEIRSVRKWAYETFGDEKVVQFVAMATPEDLEANAEYIRMADQYIEVPGGTNNNNYANVDLIVDLAERCDVDAVWAGWGHASENPHLPEKLADSKRKVIFIGPPGNAMRSLGDKISSTIVAQHAKVPCIPWSGTGVDKVHIDEKTGLVSVDDDVYQQGCCNSPEDGLIKAKEIGFPVMIKASEGGGGKGIRKVENEEEFISLYHQASNEIPGSPIFIMKLAGRARHLEVQLLADQYGTNISLFGRDCSVQRRHQKIIEEAPVTIAGQKTFSEMEKAAVRLGKLVGYVSAGTVEYLYSHKEDKFYFLELNPRLQVEHPTTEMVSGVNLPAAQLQIAMGIPMHRIRDIRTLYGLDPHGAAEIDFEFNNEESMKKQRKPTPKGHCTACRITSEDPNEGFKPSGGSLHELNFRSSSNVWGYFSVGNNGNIHSFSDSQFGHIFAFGENRQASRKHMVVALKELSIRGDFRTTVEYLIKLLETEDFEDNTITTGWLDDLIIQKMTAEKPDPTLAVICGAATKAFIASEATRKEYVESLKRGQVPSKSILQTMFPVEFIHEGKRYKFTVAKSAEDRYTLFINGSKCEVRARKLSDGGLLITIGGKSHTIYWKEEVSATRLSVDSKSTLLEVENDPTQLRTPSPGKLVKFLVENGDHISSGQPYAEVEVMKMQMPLIAQESGIVQLLKQPGSNIVAGDIIAILTLDDPSKVKHALPFEGMLPEFGSPDIEGTKAAHKFNSLVATLENILKGYDNQVTMNSSLQLLIEVLRNPELPYTEWKLHISALHSRIPPHIDQQLEQLLERSIKRNAVFPARQLSKILESSINDESTDALFEATISPLLDITKRYENGLQAHEHNVFVHFLEEYYDIEKLFAGPNVREENVILKLRDENSENLDKVALMVLSHAKVSAKNNLILNILKHYQPLCKMSSEVASAFMQPLHHIVELESKSTAKVALQAREILIQGALPSVQERVNQIEHILKSSVVNTSYGQTSVKSRAEPDQRILKDLIDSNYVVFDVLTPFLCNQDPAIASAAAHVYVQRAYRAYTVGEVKIHNGFSNVVCEWKFQLPTAAFAAAPQINNKMGMNRAMSVSDLSFVVDSDTSPLRTGLLIASDHLDDIDTALSQALEVIPVHSASNGPGPDRSSVSATLSNVANIYVHSTEGFDNDEAVLVRLKEILNDNKSQLVDSSIRRITFMFGFEDGAYPKYFTFRGPSYKEDETIRHIEPALAFQLELGRMSNFNIKPIFTENRNIHVYEAVSKTSQLDKRFFTRGVIRTGSIRDDISIQEYLTSEAHRLISDILDNLEIIDTSNSDLNHMFINFSAVFDISPEDVEAAFGGFLERFGKRLLRLRVTSAEIRIIIKEPVSGTPVPLRALISNVSGYVVRAELYTEVKNSRSEWVFKSLGKPGSMHLRPIATPYPVKEWLQPKRYKAHLMGTTYVYDFPELFRQASTTQWHKKDPKTNVSDSFFTSHELIEDENGELTEVEREPGANSIGMVAFIITVKTPEYPRGRQFVIVANDITFKIGSFGPQEDEFFNKVTDYARMRGIPRIYLSANSGARIGIAEELIPLFKVAWKDDNDSTKGFEYLYLTEEDMVVLKKHDKDNTVITERIVEGGEQRNVIKTIIGTEDGLGVECLRGSGLIAGATSRAYNDIFTITLVTCRSVGIGAYLVRLGQRAIQIEGQPIILTGAPSINKLLGREVYASNLQLGGPQIMYNNGVSHLTATDDLAAVDQILQWISYIPAKRNMPVPIYETGDSWDRDVEYKPLPKEPYNVRWLIEGRDTDDGFEYGLFDKGSFFETLSGWAKGVVIGRARLGGIPLGVIAVETRTIENVIPADPANPDSTESIIQEAGQVWYPNSAFKTAQAIKDFNNGEQLPLMILANWRGFSGGQRDMYNEVLKYGSFIVDALVDYKQPVMIYIPPTGELRGGSWVVVDPNINPDQMEMYADVESRAGVLEPEGMVGLKYRREKLLGTMNRLDDKYRTLRAKLSDTSLSDEEHQEVSKELAHRERQLLPIYHQVTVQFADLHDRTGRMLAKGVIRKELEWSNSRRFFFWRLRRRLNEEYLIRRLNKSFKNSANVSRLEKISRIRSWYPSSIDNDDDQAISKFIEEKYAVIDENFNKLKVETVAQDLAKSFRSDHDSTIAGLSEVLKMLSTEDKQKLLKSLK
>XP_001647339_Vanderwaltozyma_polyspora
MSEENLFDSSIEKPQYEVTDYSSKHSNLPPHFLGLNTINNSEESDLKEFVKSHGGHSIISKVLIANNGIAAVKEIRSVRKWAYETFGNERIVQFVAMATPEDLEANAEYIRMADQYIEVPGGTNNNNYANVDLIVDIAERCDVDAVWAGWGHASENPHLPEKLTQSKRKVIFIGPPGNAMRSLGDKISSTIVAQHAKVPCIPWSGTGVDKVHIDDQTGLVSVDDDIYEKGCCSSPEDGLVKAKKIGFPVMIKASEGGGGKGIRKVEREEDFVSLYHQAANEIPGSPIFIMKLAGNARHLEVQLLADQYGTNISLFGRDCSVQRRHQKIIEEAPVTIAPNVTFTEMEKAAVRLGKLVGYVSAGTVEYLYSHEDDKFYFLELNPRLQVEHPTTEMVSGVNLPAAQLQIAMGIPMHRIRDIRVLYGLNPHTATEIDFEFKSDSSLKTQRRPTPKGHCTACRITSEDPNEGFKPSGGTLHELNFRSSSNVWGYFSVGNNGGIHSFSDSQFGHIFAFGENRQASRKHMVVALKELSIRGDFRTTVEYLIKLLETEDFEDNTITTGWLDDLISQKMTAEKPDPTLAVICGAATKAFIASEDCHQEYIASLKRGQVVQKSVLQTMFPVEFIHEGKRYKFTVAQSAEDKYTLFINGSKCEVRVRKLSDGGLLINIDGKSHTIYWKDEVSATRLSVDGKSTLLEVENDPTQLRTPSPGKLVKFLVENGEHIITGQPYAEVEVMKMQMPLVAQESGIIQLLKQPGSTISAGDIIAILTLDDPSKVKHALPFEGMLPEYGSPTIEGTKPGYKFKSLVSTLENILNGYDNQVTMNSSLQQLIEVLRNAELPYSEWNMNISALHARLPSKLDDQLNQLVERSSKRGASFPARQLTKILEVGVKQAEADASILSATVEPLFDITRRYENGLEAHEHAVFVGFLEEYYNVEKLFTGPNVREENIILKLRDENSENLERVVSIVLSHAKVSAKNNLMLSILKHYQPLCKMSSEVSSTFLPPLQHIVELDSKLTAKIALQAREILIQGALPTVKERTEQIEHILKSSVVKAAYGQANSKRMEPDAEILKSLIDSNFVVFDVLTPFLSNSDPAVAAAAAQVYVRRAYRAYTVGEVRIHDSYTHPVCEWKFQLPSAAFAAAPSISNKMGMNRAMSVSDLSFVVDSENAPLRTGLLIASEHLDDVDDALSQSLEVIPRPSVSSGPGPARSNGNSSLSNVANVYVHSVEGFETEEDVLKRLTEILEVNKQSLIDSSIRRITFMFGYEDGTYPKYFTFKGPNYAEDETIRHIEPALAFQLELGRMSNFNIKPIFTENRNIHVYEAVSKTSPLDKRFFTRGIIRTGSIRDEISIQEYLTSEAHRLMSDILDNLEIIDTSNSDLNHIFINFSAVFDVSPEDVEAAFGGFLERFGKRLLRLRVSSAEIRIIIKDPVTGTPVPLRALINNVSGYVVKAELYTEVKSARGDWIFRSLGKPGSMHLRPIATPYPVKEWLQPKRYKAHLMGTTYVYDFPELFRQAATNQWAKHSSKAKLSDNFFVSNELIEDENGELTEVEREAGANSIGMVAFKITVKTPEYPRGRQFVVVANDITFKIGSFGPQEDEFFNKVTEYARKRGIPRIYLSANSGARIGVAEELIPLFKVAWNNANDPSEGFEYLYLTAEDMGELKKYDKENSVITERSVENGEERFVIKAIIGSEEGLGVECLRGSGLIAGATSRAYHDIFTITLVTCRSVGIGAYLVRLGQRVIQIEGQPIILTGAPAINKVLGKEVYASNLQLGGTQIMYNNGVSHLTASDDMAGIEKILQWLSYIPAKRNMPVPIFESLDKWDRDVDYKPESNEQYDVRWMIEGRSSEQGFQYGLFDKGSFFETLSGWAKGVVVGRARLGGIPLGVIAVETRLVENLVPADPANADSTETLIQEAGQVWYPNSAFKTAQAINDFNNGEQLPLMILANWRGFSGGQRDMYNEVLKYGSFIVDALVDYKQPVMIYIPPTGELRGGSWVVVDPTINPEQMEMYADCEARAGVLEPEGMVTIKYRREKLLATMNRLDAKYRDLKNKLSDPNISTEDQQEISKQLATREKQLMPIYHQVTVQFADLHDRPSRMLAKGVISKEIEWKNARRYFFWRIRRRLDEEYLIKRLDKELKDATRLEKIARIRSWYPASVNHEDDRQVCKWIEENYSTLEERFKGMKLESFAQDLAKSIRNDHDVAITGLSEVLKMLSTEDKEKILKNLK
>XP_003679269_Torulaspora_delbrueckii
MSEENLFEVSGSEMTDYSQKHAKLAPHFLGYRNVNSTEDSPLKNFVKSHGGHTIISKVLIANNGIAAVKEIRSVRKWAYETFGNERAVQFVAMATPEDLEANAEYIRMADQYVEVPGGTNNNNYANVDLIVDIAERADVDAVWAGWGHASENPLLPESLARSKRKVIFIGPPGSAMRSLGDKISSTIVAQHAKVPCIPWSGTGVDQVFVDEETNLVSVQDDVYQKGCCSSPEDGLAKAKEIGFPIMIKASEGGGGKGIRKVEREEDFISLYHQAANEIPGSPIFIMKLAGKARHLEVQLLADQYGTNISLFGRDCSVQRRHQKIIEEAPVTIAKPDTFSEMERAAVRLGKLVGYVSAGTVEYLYSHDDDKFYFLELNPRLQVEHPTTEMVSGVNLPAAQLQIAMGIPMHRIKDIRLLYGLNPHTATPIDFEFKSEESLKVQRKPIPKGHCTACRITSEDPNEGFKPSGGSLHDLNFRSSSNVWGYFSVGNNGGIHSFSDSQFGHIFAFGENRQASRKHMVVALKELSIRGDFRTTVEYLIKLLETEDFEENTITTGWLDDLISQKMTAEKPDPTLAVICGAATKAFIASEAARQEYINSLKRGQVPAKTLLQTMFPVEFIHDSKRYKFTVAKSADDRYTLFINGSKCEVRARKLSDGGLLIAVGGNSHTIYWKEEVAATRLSVDSMTTLLEVENDPTQLRTPSPGKLVKFIVENGDHVVAGQPYAEVEVMKMQMPLIAQESGVVQLLKQPGSTIAAGDIIAILSLDDPSKVKHALPFEGMLPDLGAPSIEGTKPAYKFKSLVTTLENILNGYDNQVIMNASLQQLIEVLRDPKLPYSEWKMQISALHSRLPAQLDEQLEQLVDRSAKRSAIFPARQLSKLMEGALKQKDAGLLSTVMEPLLDITSRYANGLAAHEHSVFVKFLEEYYNVEKLFNGPNVREENVILKLRDENIDNLEKVVLIVLSHSKVSAKNNLILAILKHYQPLCKISSDVAATISVPLQHIVELQSKATAKVALQAREILIQGALPSVKERTEQIEHILKSSVVQASYGATKPKRTEPNMEVLKDLIDSNYVVFDVLTQFLSYSDPAVAAAAAEVYVRRAYRAYTIGDVQVHTNTSNPICEWKFQLPSAAFTAIPQMKSKLGMNRAMSVSDLTYTADSQSSPSRTGILVSAEHLDDVDDVLSQSLEIIPRASSSASGPAPDRSGSTQSLSNVANIYVNSTDGFESEESVLKRLTEILETSKQELISSAIRRITFMFGYSDGSYPKYYTFKGPAYDEDQTIRHIEPALAFQLELGRMSNFNIKSIFTENRNIHVYEAVGKTSPLDKRFFTRGIIRTGRIRDDISIQEYLTSEANRLMSDILDNLEIIDTSNSDLNHIFINFSAVFDVSPEDVEAAFGGFLQRFGKRLLRLRIASAEIRIIIKDPKTETPVPLRALINNVSGYVVKTELYTEVKNAKGDWVFKSLGKPGSMHLRPIATPYPVKEWLQPKRYKAHLMGTTYVYDFPELFHQAAISQWEKYSSEAKISDDFFIANELIEDENGELTEVDREPGANAIGMVAFKITVKTPEYPRGRQFVVVANDITFKIGSFGPQEDEFFNKVTEYARKRGIPRIYLSANSGARIGIAEELVPLFQVAWKDPSDSTKGFDYLYLNSENLEELKKYGKEQSVVTERIVEGGEERHVIKAVIGADDGLGVECLKGSGLIAGATSKAYHDIFTVTLVTCRSVGIGAYLVRLGQRAIQIEGQPIILTGAPAINKVLGREVYSSNLQLGGTQIMYNNGVSHLTAADDLAAVERIMEWLSYVPAKRNMPVPILETEDKWDREIDFVPHKDEPYDVRWMIAGRDSEEGFESGLFDKGSFFETLSGWAKGVVVGRARLGGIPLGIIAVETKMVENLIPADPANPDSTESLVQEAGQVWYPNSAFKTAQAINDFNYGEQLPLMILANWRGFSGGQRDMYNEVLKYGSFIVDALVDYKQPIMIYIPPTGELRGGSWVVVDPAINPEQMEMYADVESRAGVLEPAGMVGVKYRREKLLGTMARLDPTYKQLKQKLADSSLSSEEHQEISKKLAAREQLLSPIYSQISVQFADLHDRSTRMLAKGVIRRELHWREARRFFFWRLRRRLNEEYLIKRLDAELPLASRLEKIARLRSWYPASVDHENDRQVATWIEENYQLLDEHLKSLKLESFAQGLAKSLRSDHDNVINGLSEVLKMLSTEDKEKISKSLK
>XP_037142498_Zygotorulaspora_mrakii
MSEESLFDVSSQKQEYEVTDFSPKHSKLSPHFIGYHTVDTAEDSPLKNFVKSHGGHTVISKVLIANNGIAAVKEIRSVRKWAYETFGNERAVQFVAMATPDDLEANAEYIRMADQYVEVPGGTNNNNYANVDLIVDIAERADVDAVWAGWGHASENPILPESLAKSKRKVIFIGPPGNAMRSLGDKISSTIVAQHAKVPCIPWSGTGVDEVKIDSETNLVSVAPDVYEKGCCTSPEDGLVKAKKIGFPVMIKASEGGGGKGIRKVESEDDFVTLYHQAANEIPGSPIFIMKLAGKARHLEVQLLADQYGTNISLFGRDCSVQRRHQKIIEEAPVTIAKQDTFGEMEKAAIRLGKLVGYVSAGTVEYLYSHDDNKFYFLELNPRLQVEHPTTEMVSGVNLPAAQLQIAMGIPMHRITDIRILYGLNPHTATEIDFEFKNQDSLKSQRKPTPKGHCTACRITSEDPNEGFKPSGGSLHELNFRSSSNVWGYFSVGNNGGIHSFSDSQFGHIFAFGENRQASRKHMVVALKELSIRGDFRTTVEYLIKLLETEDFEDNTITTGWLDDLISQKMTAEKPDSTLAVVCGAATKAFIASEASRQEYISSLQRGQVPAKTLLQTMFPVEFIHEGKRYKFTVAKSADDRYTLFINGSKCEVRARKLSDGGLLIAVGGKSHTIYWKEEVSATRLSVDSMTTLLEVENDPTQLRSPSPGKLVKFLVENGEHIKTGQPYAEVEVMKMQMPLLAQESGVVQLLKQPGSTIAAGDIIAILTLDDPSKVKHALPFEGMLPDFGAPVIEGTKPAYKFNSLVTTLQNILKGYDNQVIMNASLKQLIEVLRDPHLPYSEWKLQISALHSRLPIKLDEQLEQLVDRSSKRGALFPARQLSKLMESAMKQPGTDPMLSTVMAPLLDITTRYANGLQAHEHSVFVKFLEEYYDVEKLFSAPNVREENVILKLRDENVDDLQKVVIIVLSHAKVAAKNNLILAILKHYQPLCKLSSDVAAIISVPLKHIVELESKATAKVALQAREILIQGALPSVKERTEQIEHILKSSVVKTSYGDTNPKRTEPDMEILKDLIDSNYVVFDVLSQFLNHPDSSVSAAAAQVYVRRAYRAYTIGDVIVHEATNPICEWKFQLPSAAFTAVPQMKSKLGMNRAISVSDLTYTADSQSSPLRTGILASADHLDDVDEILSQSLEIIPHGNSLSSNGPAPDRSGSAAPSLSNVANIYVNSTDGFESDVDVLKRLREILDLNKQELIDAAIRRITFMFGFKDGSYPKYYTFKGPSYDEDETIRHIEPALAFQLELGRMSNFNIKSIFTENRNIHVYEAVGKTSPLDKRFFTRGIIRTGRIREDISIQEYLTSEANRLMSDILDNLEIIDTSNSDLNHIFINFSAVFDISPQDVEAAFGGFLQRFGKRLLRLRVASAELRIITKDPQTGAAVPLRALINNVSGYVVKTELYTEVKNAKGEWVFKSLGKPGSMHLRLIATPYPVKEWLQPKRYKAHLMGTTYVYDFPDLFHQAAASRWEAYSPKTRLSDDFFVANELIEDENGELTEVDREPGANAIGMVAFKITVKTPEYPRGRQFVIVANDITFKIGSFGPQEDEFFNKVTEYARKRGIPRIYLSANSGARIGIAEELVPLYKVAWNDPNDQTRGFDYLYLTSDNLEELKKYGKENSVVTERIVEDGEERHVIKAIIGAEDGLGVECLKGSGLIAGATSKAYQDIFTCTLVTCRSVGIGAYLVRLGQRAIQIEGQPIILTGAPAINKVLGREVYSSNLQLGGTQIMYNNGVSHLTAPDDFAAVEKILEWLSYVPAKRNMPVPILETDDKWDREIGFVPTRDEAYDVRWMLEGRETADGFESGLFDKSSFFETLSGWARGVVVGRARLGGIPLGVIAVETRMVEHLIPADPANPDSTETLVQEAGGVWYPNSAFKTAQAINDFNNGEQLPLMILANWRGFSGGQRDMYNEVLKYGSFIVDALVDYKQPIMVYIPPTGELRGGSWVVVDPTINPDQMEMYADVDSRAGILEPAGMVGVKYRREKLLGTMARLDPAYKSLKAKLADSSLSSEDHQEISKQLAAREQLLSPIYSQISVQFADLHDRSTRMVAKGVIKKELHWVEARRFFFWRLRRRLNEEYLIKRLDAELPHAPRLEKIARLRSWYPASVDHDNDRQVATWIEENYQLLDEHLKTLKLESFAQGLAKSIRTDHDNVITGLAAVLKMLSAEDKEKLTKSLK
>XP_002496821_Zygosaccharomyces_rouxii
MYFFGSIDLRPAVSFARSACLFVCLSTFFFSFVFVFSLFDNPTTFPISIQQYYTREKNKNKKNQTTKRLDSDCSGSNTNIKTISSLFRQIRFNFVSSLPRLRLTRCFHFNRTQLKMSEESLFEVSSKVGVEEIADYAKEHAKLPASFIGYRTVDKAEESPLKDFVRNHGGHTVISKILIANNGIAAVKEIRSVRKWAYETFGDDRAVQFVAMATPEDLEANAEYIRMAEQYVEVPGGTNNNNYANVDLIVEIAERADVDAVWAGWGHASENPDLPETLANSKRKILFIGPPGNAMRSLGDKISSTIVAQHAKVPCIPWSGTGVDKVRIDYESGLVCVDDEIYKQGCSTSAEDGLERAKKIGFPVMVKASEGGGGKGIRQVHRAEDFIPLYNQAANEIPGSPIFIMKLAGRARHLEVQLLADQYGANVSLFGRDCSVQRRHQKIIEEAPVTIAKPDTFKEMEKAAVRLGKLVGYVSAGTVEYLYSHDDDQFYFLELNPRLQVEHPTTEMVSGVNLPAAQLQIAMGIPMHRIRDIRMLYGMHPQQSTKIDFEFANEESSTTQRKPTPKGHCTACRITSEDPNEGFKPSGGSLHELNFRSSSNVWGYFSVGNNGGIHSFSDSQFGHIFAFGENRQASRKHMVVALKELSIRGDFRTTVEYLIKLLETEDFEKNTITTGWLDDLISQKMTAEKPDPTLAVICGAATKAFIASEAARQNYINSLKKGQVPSKSLLQTMYPVEFIHEGKRYKFTVAKSADDRYTLFINGSKCEVRIRKLSDGGLLIAIGGKSHTIYWKDEVSATRLSVDSMTTLLEAEDDPTQLRTPSPGKLVKFLVDNGDHIDGGQTYAEVEVMKMQMPLVAQESGVVQLLKQPGSTIAAGDIIAILSLDDPSKVKHALPFEGMLPDFGAPIIEGTKPAYKFRSLETTLQNILNGYDNQVIMNPSLQELIKVLRDPQLPYSEWSMQISALHSRLPPKLNEQLSQLVDRSSKRNALFPARQLNKLLESATKQPDSDPSLTPVVEPLLDVTRRYANGLEAHEHSVFVKFLEEYYNVEKLFSSTTEDNVILKLRDEYSDNLEKVVVIVLSHAKVAAKNNLILAILRHYQPLCKMSSQVASIISGPLKHIVELESKATARVALQAREILIQGALPSVKERSEQVEHILKSSVVRPTYGATNPKRSEPDMEVLKDLIDSNYVVFDVLTPFLSYPDPAVAAAAAQVYVRHAYRAYTIGEVKVCEGTTTPICKWKFQMPSAAFTSIPQIKTKFGMNRAISVSDLTYVADPENSPLRTGILVSAEHLDDVDDSLAQSLETIPNTSSSAAAAGPVPDRSVSSSSLSNVTNVYVQSTDGFESEADVLSRLREILDSNKQELISSAIRRITFIFGYSDGSYPKYYTFKGPAYEEDKTIRHIEPALAYQLELGRMSNFNIKPIFTENRNIHVYEAVGKSTPLDKRFFTRGIIRTGRIRDDISIQEYLTSEANRLMSDILDNLEIIDTSNSDLNHIFINFSAVFDVSPEDVEAAFGGFLQRFGKRLLRLRVASAEIRIIIKDPETGAPVPLRALINNVSGYVVKTELYTEVKNANGDWVFKSLGKPGSMHLRPIATPYPVKEWLQPKRYKAHLMGTTYVYDFPELFHQALVSQWQKFSPKTKLNDNFFIANELIEDENGELTEVDREPGANTIGMVAFKITAKTPEYPRGRQFVIVSNDITFKVGSFGPQEDEFFNKVTEYARKRGIPRIYLSANSGARIGIAEELVPLFQVAWKDPKDSTKGFDYLYLTSEGLRELKKYGKDHSVVTERVVENGEERHLIKAIIGVDEGLGVECLRGSGLIAGATSKAYQDIFTITLVTCRSVGIGAYLVRLGQRAIQVEGQPIILTGAPAINKVLGREVYTSNLQLGGTQIMYNNGVSHLTASDDLAAIEKILAWLSYIPAKRNMPVPILETEDKWDREVEYFPPKEETYDVRWLIAGRDSPEGFERGLFDKDSFMETLSGWAKGVVVGRARLGGIPMGVIGVEIRTMQNLTPADPANPDSTESVSQEAGQVWYPNSAFKTAQAIRDFNHGEQLPLMILANWRGFSGGQRDMYNEVLKYGSFIVDALVDYKQPIMIYIPPTGELRGGSWVVVDPSINKEHMEMYADKESRAGVLEPAGMVGVKYRREKLLATMSRLDDTYRSLKEKLSDASLSPEEHQEISKKLSIREKQLLPIYSSISVQFADLHDRSDRMLAKGVIRKELQWVNSRRFFFWRLRRRLNEEYLMRRLDVELPLASRLEKIARLRSWYPASVDHENDRQVASWIEENFQLLDEHLKALKLESFAQSLAKSLRSDHDNVITGLSEVLKMMSAEDKEKIIKSLK
>XP_003644677_Eremothecium_cymbalariae
MSEEGSSDNSLLQKKEGEFTDYSAKHAKLAPHFLGLHTVDRAEDSPLKDFVVSHGGHTVISKVLIANNGIAAVKEIRSVRKWAYETFGDRSMIQFVVMATPEDLEANAEYIRMADQYVEVPGGTNNNNYANVDLIVDIAERADVDAVWAGWGHASENPLLPEKLALSKRKVLFIGPPGSAMRALGDKISSTIVAQNAKVPCIPWSGTGVDEVFIDPQSGLVSVTDDVYQKGCCSSPQDGLMKARKIGYPVMIKASEGGGGKGIRKVEHEKDFLSLYDQATNEVPGSPIFVMKVAGRARHLEVQLLADQYGTNISLFGRDCSVQRRHQKIIEEAPVTVAKPETFTEMEKAAIRLGKLVGYVSAGTVEYLYSHENDKFYFLELNPRLQVEHPTTEMVSGVNLPAAQLQIAMGIPLHRIRDIRLLYGLDTHTATEVDFEFSSIESLQTQRRPTPKGHCTACRITSEDPNEGFRPSGGSLHELNFRSSSNVWGYFSVGSNGGIHSFSDSQFGHIFAFGENRQSSRKHMVVALKELSIRGDFRTTVEYLIKLLETEDFEDNAITTGWLDDLISQKISAEKPDPTLAVICGAATKAHLVSENALQEYSSYLKRGQVPNKSMLHTMFPVEFIHEGKRYKFSVAKSADDRYTLFINGSKCEVGLRKLSDGGLLIAIGGKSHTVYWKEEVEATRLSIDQQTTLLEAENDPTQLRTHSPGKLIKFLVESGDHLDLGQPYAEVEVMKMQMPLLAQESGIVQLLKQPGSTISAGDILAILTLDDPSKVKHALPFEGMLPSLGAPKIEGTKPAYKFRSLVSTLENVLKGYDNQVVMNASLQKLIEVLRDPELPYSEWNMQVSALHSRLPATLYHQVDQLVERYHKRSAAFPAKQLDKILSNSLNEYNSDPLFEKVIEPLMDITRRYRDGSQSHEHSVLASFLEKYYSVEKLFSGSNMREEDVILKLRDEHINDLDKVVMTVLSHSRVSAKNNLILAILKHYQPLCKLSSEVAAALSGPLKHIISLESKSTAKVALQAREILIQGSLPSVKERTEQLEHILKTSVVKPTYGSSEPTRAEPDLDVLKDLIDSNYVVFDVLPQFLNHKDKSLAAAAAEVYIRRAYRVYTIGDIKKHNSFDSPIVEWKFQLPSAAFTSKPQLTSKLGIQRAVSISDLSYISENENQPLRTGLLIPAAHLDDVDASLASALCVIPAQNNLSGPARDRSGPNPTLSNVINVIISSTQGYSSDDEILKRLVEILEVNKKDLIASSIRRITYIFGYKDGSYPKYYTFRGSDYAEDKKIRHIEPALAFQLELGRMSNFNIKPIFTENRNIHVYEAIGKNSPVDKRFFTRGIIRTGRIRDNVTIQEYLTSEANRLMSDILDNLEVIDTSNSDLNHIFINFSAVFDVSPDDVEAAFGGFLERFGKRLLRLRVAAAEIRIMIKDPQTGTPVPLRALINNVSGYVVKTELYTEVKNAHGEQIFKSLDKPGSMHLRPIATPYPAKEWLQPKRYKAHLMGTTYVYDFPELFRQVTVSQWKQHSPQTTLSDDFFISNELIFDENGELTEVDREPGANNIGMVAFKVTVKTPEYPHGRQFVIIANDITHMIGSFGPQEDEFFYKVTAYARKRGIPRIYLSANSGARIGIAEEIIPLFQVSWVEPGNPAKGFDYLYLTSKTMEELKRQGKENIVITERVVEHGEPRFVIKAIIGSEDGLGVECLRGSGLIAGATSKAYKDIFTLTLVTCRSVGIGAYLVRLGQRAIQVEGQPIILTGAPAINKVLGKEVYSSNLQLGGTQIMYNNGVSHLTAQDDLAGVRKIMEWLSYVPAKRNMPVPILESDDKWDRDVEYSPTLQQPYDVRWMIEGRNSDNGYEYGLFDKGSFQETLSGWAKGVVVGRARLGGIPLGVISVDTRTFETLVPADPANPDSIEMLVQEAGSVWYPNSAFKTAQAINDFNHGEQLPLMILANWRGFSGGQRDMYNEVLKYGAFIVDALVDYKQPIFVYIPPTGELRGGSWVVVDPTINSDQMEMYADVESRAGVLEPEGMVGIKYRREKLLNTMSRLDKQYRSLKDQLADSSLSSEQHQELAKQLAAREKHLLPIYQQITVQFAGLHDKSGRMMAKGVIRKELEWSNSRRFFFWRLRRRLNEEYLLRKLDSSLPHAARLEKIARLRSWYPTSLDQEDDQNVAIWIENNYQVLEKQLQSLKSESFAQNLAKSIRSDHSNAIAGLAEVLKLLSSKDKEVLLESLK
>NP_982612_Eremothecium_gossypii
MSEGSFTEAMESQKRYEFTDYSAKHARLAPHFIGLNTVEQAEASPLRDYVRLHGGHTVISKILIANNGIAAVKEIRSVRKWAYETFGDGKVVQFVVMATPEDLEANTEYIRMADQYVEVPGGTNNNNYANVDLIVDVAERADVDAVWAGWGHASENPLLPEKLARSKRKVVFIGPPGSAMRSLGDKISSTIVAQHAKVPCIPWSGTGVDQVEIDPHTKLVSVADDIYQKGCCLSPEDGLNKAKQIGFPVMVKASEGGGGKGIRKVVREEDFISLYQQAANEIPGSPIFIMKLAGKARHLEVQLLADQYGTNISLFGRDCSVQRRHQKIIEEAPVTIAKPDTFAEMERAAVRLGKLVGYVSAGTVEYLYSHEEDKFYFLELNPRLQVEHPTTEMVTGVNLPAAQLQIAMGIPLHRIRDIRLFYGLDPHTATEIDFEFSSADALQTQRRPIPKGHCTACRITSEDPNEGFKPSGGSLHELNFRSSSNVWGYFSVGNNGGIHSFSDSQFGHIFAFGENRQASRKHMVVALKELSIRGDFRTTVEYLIKLLETEDFEDNTITTGWLDDLISQKISAEKPDPMLAVICGATTKAHIASEQALQEYASYLKRGQVPNKNMLKTMYPVEFIHEEKRYKFTVAKSADDRYNLFINGSRCEVGLRKLSDGGLLIAAGGKSHTVYWKEEVAATRLSIDHQTTLLETENDPTQLRTPSPGKLVNFLVESGDHLEAGQPYAEIEVMKMQMPLIAQESGVLQLLRQPGSTLAAGDILAILTLDDPSKVKYAMPFEGMLPDLGAPVIEGTKPAYKFRSLVSTLENVLKGYDNQVIMNASLQKLIEVLRDPQLPYSEWKMQVSALHSRLPQALDQQLEQLVERCHKRSADFPAKQLGKILENAINERKSDPLFQTVVEPLTSITTRYKTGLQDHEHAVLGSFLENYYSVEKLFSGSKVNEEDVILKLRDENADDLNKVVMTVLSHSRVSAKNNLISAILKHYRPLCKLSSEVAAKISVPLKHIVQLESKATAKVALQAREILIQAALPSVRERTEQLEHILKSSVVKPTYGATEMNHTDPNIEVLKDLIDSNYVVFDVLTQFLNHRDKYVIAAAAEVYIRRAYRVYTVGDIKYHSGFDTPIFEWKFQLPSAAFTSRPQVTSRLGVNRAISISDLTYVSEAENQPSRTGLLVPAPHLDDVDSILSNALSVIPMQLSHSGPLPDRSAAANPSLSNVVNVVISSTEGFDSEAEVLDRLKEILELNKSELLASAIRRITFVFGYRDGSYPKYYTFRGSDYVEDKTIRHIEPALAYQLELGRMSNFHIKPIFTENRNIHVYEAIGKNSPVDKRFFTRGIIRTGRIRDDITIQEYLTSEANRLMSDILDNLEVTDTSNSDLNHIFINFSAVFDVSPADVEAAFGGFLERFGKRLLRLRVAAAEIRIMIKDPGSGTPVALRALINNVSGYVVRTELYTEVKNANGDRIFKSLDKPGSMHLRPIATPYPVKEWLQPKRYKAHLMGTTYVYDFPELFRQATLSQWRKHSPKMQLSDDFFIANELISDENGELTEVDREPGTNSIGMVAFKVTVKTPEYPHGRQFVIIANDITYMIGSFGPQEDEFFEKVTNYARKRGIPRIYLSANSGARIGIAEELVPMFSVAWKTPGNPEKGFDYLYFTTEMYETLKQSGKENVVITERIVEDGEERYAIKAIIGSEDGLGVECLRGSGLIAGATSKAYKDIFTITLVTCRSVGIGAYLVRLGQRAIQVEGQPIILTGAPAINKVLGKEVYSSNLQLGGTQIMYNNGVSHLTAQDDLAGVEQIMEWLSYIPAKRNMPVPILQSEDNWDRDVEYTPTLSQPYDVRWMIEGRQGPDGFEYGLFDKGSFQETLSGWARGVVVGRARMGGIPLGVIAVDTRTIETVIPADPANPASTETLIQEAGLVWYPNSAFKTAQAIADFNHGEQLPLMILANWRGFSGGQRDMYNEVLKYGSFIVDALVDYKQPVFVYIPPTGELRGGSWVVVDPTINSDQMEMYADSDSRAGVLEPAGMVGIKYRREKLLKTMERLDAKYKELKDSLSDSSLSSEEHQKLANELAAREKLLLPIYQQVSIQFAGLHDKAGRMLAKGVIRKELQWVNARRFFFWRLRRRLNEEYLIRRLESELPNASRLEKFARLRSWYPASVDQENDQQVATWIEENYQVLEDYLQALKLESFAQNLAKAIRSDHDNAITGLAEVLKLLSAEDKEKIMKSLK
>XP_455355_Kluyveromyces_lactis
MSEENLSEVSISQSKQYEITEYSDRHSKLASHFIGLNTVDKADDSPLKEFVKSHGGHTVISKVLIANNGIAAVKEIRSVRKWAYETFGDERTVQFVAMATPEDLEANAEYIRMADQYIEVPGGTNNNNYANVDLIVEVAERADVDAVWAGWGHASENPLLPERLAASHRKIIFIGPPGNAMRSLGDKISSTIVAQHAKVPCIPWSGTGVDEVHVDKETNLVSVEDKVYQEGCCSSPEDGLKKAKEIGFPIMVKASEGGGGKGIRKVENEDEFLSLYQQAANEIPGSPIFIMKLAGKARHLEVQLLADQYGTNISLFGRDCSVQRRHQKIIEEAPVTIAKPDTFTEMEKAAVRLGQLVGYVSAGTVEYLYSHDEDKFYFLELNPRLQVEHPTTEMVTGVNLPSAQLQIAMGIPMHRIRDIRLLYGVDPKSASEIDFNFSTPESAKTQRKPTPKGHCTACRITSEDPNEGFKPSGGALHELNFRSSSNVWGYFSVGNNGGIHSFSDSQFGHIFAFGENRQASRKHMVVALKELSIRGDFRTTVEYLIKLLETEDFEDNTITTGWLDDLISQKMTAEKPDRTLSVICGAATKAHIASQKAREDYISSLKRGQVPNKSLLQTMYPIEFIHDGMRYRFTVAKSADDRYTLFINGSKCEVGVRKLSDGGLLIAVGGKSHTIYWKEEVAATRLSIDSKTTLLEVENDPTQLRTPSPGKLVKFLVENGDHVIAGQPYAEVEVMKMQMPLISQENGVVQLLKQPGSTLAAGDILAILTLDDPSKVKHAKPYEGMLPELGAPIVEGTKPAYKFKSLVTTLENILKGYDNQVIMNASLQQLIEVLRQPELPYSEWKLQVSALHSRLPPKLDEMQEQLVTRSFKRNADFPARQLEKMLEAALNDPNVDPLFSTTIEPLVDITTRYSKGLAAHEHFVFATFLENYYNVEKLFSGPNIREEDVILKLRDENPDDLEKVVLTVLAHSRVSARNNLILAILKHYQPLCKLSSEVAAAIEQPLKHIVELESKATAKVALQAREILIQGALPSIKERTDQVQYILKSSVLSTSYGSSETKRTKPDLEVLKDLIDSNYVVFDVLAQFLTNPDDAVSAAAAEVYIRRAYRAYTIGDLKHQKSSGSPVVEWKFQLPSAAFTSLPQVKSKLGMNRAISVSDLTYVSDGENQPLRTGLLIPARHLDDVDGILSSALSLIPSHHMSTGPVPDRSGSSASLSNVANVVVSSTEGFESESDVLKRLREILDLNKQSLVDSAIRRITFVFGYSDGTYPKYYTFRGPNYNEDETIRHIEPALAFQLELGKMSNFNIRQIFTENRNIHVYEAVGKNSPVDKRFFTRGIIRTGRISDDISIHEYLTSEANRLMSDILDNLEIIDTSNSDLNHIFINFSAVFDISPEAVEAAFGGFLERFGRRLLRLRVAAAEIRIIIKDPQTGTPVPIRALINNVSGFVVKTELYTEIKNAQGEWIFKSLDKPGAMHLRPIATPYPAKEWLQPKRYKAHLMGTTYVYDFPELFRQATVAQWKKHSPKTKLSDDFFIANELIEDENGELTEVDRELGANNIGMVAFKVTAKTPEYSHGRQFVIVANDITFKIGSFGPQEDAFFNKVTEYARKRGIPRIYLSANSGARIGIAEELVPLFQIAWNDEKDPAKGFQYLWLSDESLEELKSKGKDNAVVTECVVEEGKVRNVITAIIGSEDGLGVECLKGSGLIAGATSRAYKDIFTITLVTCRSVGIGAYLVRLGQRAIQIEAQPIILTGAPAINKLLGREVYSSNLQLGGTQIMYNNGVSHLTAPDDLAGVEKIMDWLSYIPAKRDLPVPILESEDKWDRKIDYAPSLNEQYDVRWMIAGRESADGFEYGLFDKGSFQETLSGWAKGVVTGRARLGGIPLGVIAVETRIVENLIPADPANPDSTEMLIQEAGQVWYPNSAFKTAQAINDFNHGEQLPLMILANWRGFSGGQRDMYNEVLKYGSFIVDALVDYKQPIITYIPPTGELRGGSWVVVDPTINADQMEMYADINSRAGVLEPEGMVGIKYRREKLLATMARLDDKYRELKAKLADSTLTPEEHQEVSKQLAIREKQLLPIYHQITVQFADLHDRSGRMLAKGVIKKELDWPEARRFFFWRLRRRLNEEYLMRRLNNELGSASRLEKMARIISWYPASVSQDNDREVATWIEENYQFLDEQVKSLKLEAFAQNLAKSIRNDRENSINGLAEVLKLLSAKDKEKLQKALE
>XP_022677540_Kluyveromyces_marxianus
MSEENLSEVSISQSQQYEVTDFSHRHSKLAPHFIGLNTVDKVEDSPLKEFVKSHGGHTVISKILIANNGIAAVKEIRSVRKWSYEIFGDERTVQFVAMATPEDLEANAEYIRMADQYIEVPGGTNNNNYANVDLIVEVAERADVDAVWAGWGHASENPLLPERLAASKRKIIFIGPPGNAMRSLGDKISSTIVAQHAKVPCIPWSGTGVDEVHIDKETNLVSVDEEVYQKGCCSSPEDGLKKAKQIGFPVMIKASEGGGGKGIRKVENEEEFLSLYQQAANEIPGSPIFIMKLAGKARHLEVQLLADQYGTNISLFGRDCSVQRRHQKIIEEAPVTIAKPQTFTEMEKAAVRLGQLVGYVSAGTVEYLYSHDEDKFYFLELNPRLQVEHPTTEMVTGVNLPAAQLQIAMGIPMHRIRDIRLLYGVDPKSASEIDFEFSTPESSKTQRKPIPKGHCTACRITSEDPNEGFKPSGGALHELNFRSSSNVWGYFSVGNNGGIHSFSDSQFGHIFAFGENRQASRKHMVVALKELSIRGDFRTTVEYLIKLLETEDFEDNTITTGWLDDLISQKMTAEKPDPTLSVICGAATKAHIASEQARQEYIASLKRGQVPNKSLLQTMYPIEFIHDGMRYKFTVAKSADDRYTLFINGSKCEVGARKLSDGGLLIAVGGKSHTIYWKEEVSATRLSIDSKTTLLEVENDPTQLRTPSPGKLVKFLVENGDHVIAGQPYAEVEVMKMQMPLISQENGIVQLLKQPGSTLAAGDILAILSLDDPSKVKHAKPYEGMLPEMGSPIVEGTKPAYKFKSLVTTLENILKGYDNQVIMKTSLQQLIEVLRQPELPYSEWKLQVSALHSRLPPHLDEQQEQLVSRSFKRGADFPARQLGKMFEAALNDPNVDPLFHTTIEPLLDITNRYSNGLASHEHFVFATFLENYYNVEKLFSGSNVREEDVILRLRDENPDDLDKVVLTVLAHSRVSARNNLILAILKHYQPLCKLKSEIAAAIEKPLKHIVELESKATAKVALQAREILIQGALPSIKERTDQIQYILKSSVLSTSYGSTESKRTKPDLEVLKDLIDSNYVVFDVLSQFLTNSDDAVAAAAAEVYIRRAYRAYTIGDLMHFKTSGSPVVEWKFQLPSAAFTSMPQVKSKLGMNRAISVSDLTYVSEGENQPLRTGLLIPAKHLDDVDGILSSALSMIPPHHVSTGPAPDRSGSSSASLSNVANVVVNSTEGFESESEVLLRLKEILDLNKQALVESAIRRITFVFGYSDGTYPKYYTFRGPNYNEDETIRHIEPALAFQLELGKMSNFNIRQIFTENRNIHVYEAVGKNSPVDKRFFTRGIIRTGRIRDDISIVEYLTSEANRLMSDILDNLEIIDTSNSDLNHIFINFSAVFDVSPEDVEAAFGGFLERFGRRLLRLRVAAAEIRIIIKDPQTGTPVPLRALINNVSGFVVKTELYTEVKNAQGEWIFKSLDKPGSMHLRPIATPYPAKEWLQPKRYKAHLMGTTYVYDFPELFRQAIVTQWKKYSPKKKLSDDFFIANELIEDENGELTEVDRELGANNIGMVAFKVTAKTPEYPHGRQFVIVANDITYKIGSFGPQEDEFFNKVTEYARKRGIPRVYLSANSGARIGIAEELVPLFQIAWNDEKDPSKGFQYLWLTDEALEELRAQGKENSVVTQRVVEEGKARNIITAIIGSEDGLGVECLKGSGLIAGATSRAYKDIFTITLVTCRSVGIGAYLVRLGQRAIQIEAQPIILTGAPAINKLLGREVYSSNLQLGGTQIMYNNGVSHLTAPDDLAGVEKIMNWLSYIPAKRDLPVPILESDDKWDRLVDFTPTTNEQYDVRWMIEGRETDEGFQYGLFDKGSFQETLSGWARGVVTGRARLGGIPLGVIAVETRIVENLIPADPANPDSTEMLIQEAGQVWYPNSAFKTAQAINDFNHGEQLPLMILANWRGFSGGQRDMYNEVLKYGSFIVDALVDYKQPIITYIPPTGELRGGSWVVVDPTINADQMEMYADINSRAGVLEPEGMVGIKYRREKLLATMARLDDKYRALKDRFANPDLTPEEHQQVSKELAEREKQLLPIYHQITVQFADLHDRSGRMLAKGVIRKELNWPESRRFFFWRLRRRLNEEYLMRRLNNELGSASRLEKMARIRSWYPASVSLDDDRQVATWIEENYQLLDEQIKSVKLEAFAQNLAKSIRNDHDNSINGLAEVLKLLSVKDKEKLQKALE
>XP_022627380_Lachancea_lanzarotensis
MSEESLSEVAASQKEQYETTDYTSQHRKLSPNFLGLNTIDKAEDSPLKDLVKSHGGHTVISKVLIANNGIAAVKEIRSVRKWAYETFGNERAVQFVAMATPEDLEANAEYLRMADQYVEVPGGTNNNNYANVDLIVEIAERADVDAVWAGWGHASENPLLPEKLASSPRKIIFIGPPGNAMRSLGDKISSTIVAQHAKVPCIPWSGTGVDEVYLDEASGLVSVQDDVYQKGCCDSPEDGLAKAKKIGFPVMVKASEGGGGKGIRKVEREQDFIALYKQAANEIPGSPIFIMKLAGKARHLEVQLLADQYGTNISLFGRDCSVQRRHQKIIEEAPVTIARPDTFTEMEKSAVRLGKLVGYVSAGTVEYLYSHDDDKFYFLELNPRLQVEHPTTEMVTGVNLPAAQLQIAMGIPMHRIRDIRLLYGVDPHTAGEIDFDFSSEGSLQTQRKPIPKGHCTACRITSEDPNEGFKPSGGSLHELNFRSSSNVWGYFSVSSSGGIHSFSDSQFGHIFAFGENRQASRKHMVVALKELSIRGDFRTTVEYLIKLLETEDFEGNSITTGWLDDLISQKMTAEKPDSTLAVICGAATKVFIASENGRKAFVTSLQKGQIPHKSLLQTMYPVEFIHEGKRYKFTVAKSADDRYTLFINGSKCEVGVRKLSDGGLLIAVGGKSHTIYWKEEVSATRLSVDSMTTLLEVENDPTQLRTPSPGKLVKFLVENGEHVAAGQPYAEVEVMKMQMPLISQESGVVQLLKQPGSTVSAGDILAILALDDPTKVKHALPFEGLLPDMGAPIVEGTKPAHKFKSLVSTLENILNGYDNQVIMNASLQQLIEVLRNPQLPYSEWKMQSSALHSRLPIKLDEQLEQLVHRSLARKAQFPSTQLGKMLEKALSESDDALFGTVIEPLLDITTRYSNGLEAHEHSVFVKFLQNYYQVEKLFSGSNVREEDVILKLRDENSENLDNVVVTVLSHSRVLAKNSLILAILRHYQPLCKMSSEVSSLIAEPLKQIVELESKTTAKVALQAREILIQAALPSVRERTDQIEHILRSSVVKAAYGAFDNKRADPDLEVLKDLIDSNYVVFDVLTQFLTHRDASVAAAAAEVYIRRAYRAYTIGDLKHFSNANNAVVEWKFQLPSAAFASVPQVKSKMGMHRAISVSDLTYISEGDNQPLRTGILVASKHLDDVDDGLSKGLQRIPHYQANHNGPVPDRSGNNATLSNIANVTVSSTDGFDSEEDVLTRLREILDINRQHLVDASIRRITFVFGYNDGTYPKYYTFRGPGYVEDETIRHIEPALAFQLELGRMSNFNIKQIFTENRNIHVYEATGKNSAVDKRFFTRGIIRTGRISDDITIQEYLTSEANRLMSNILDNLEVIDTSNSDLNHIFIHFSAVFDVSFEDVEAAFGGFLERFGKRLLRLRVAAAEIRIIIKDPQTGAPIPLRALINNVSGYVVKTELYTEVKNAQGEWVFKSLDKPGSMHLRPIATPYPAKESLQPKRYKAHLMGTTYVYDFPELFRQATVSQWKKISPKTKLADDFFIANELIEEEDGELTEIDREAGANTIGMVAFKVTVRTPEYPRGRQFVIVANDITYKIGSFGPQEDAFFNKVTEYARKRGIPRIYLSANSGARIGIAEELVPLFKVAWNDPENPAKGFQYLYMTSEGLAELKTQRKENSVVTERVVEEGEERHVIKAVIGADDGLGVECLKGSGLIAGATSRAYKDIFTITLVTCRSVGIGAYLVRLGQRAIQIEGQPIILTGAPAINKLLGSEVYSSNLQLGGTQIMYNNGVSHLTAQDDLAGVEKIMDWLSYVPAKRDMPVPILENDDKWDREIDFTPSTEQPYDVRWLIEGRDTENGFEYGLFDKGSFQETLSGWAKGVVVGRARLGGIPLGVISVETRMVENMIPADPANPASTESLIQEAGQVWYPNSAFKTAQAINDFNYGEQLPLMILANWRGFSGGQRDMYNEVLKYGSFIVDALVDYKQPIFTYIPPTGELRGGSWVVVDPTINSEQMEMYADINSRAGVLEPEGMVGIKYRREKLLATMARLDPTYKDLKSQLEGSNITPEKHQELSVKLAAREKVLMPIYHQISVQFADLHDRSGRMTAKGVISKELDWPQARRFFFWRLRRRLNEEYLVKRLNAELPNAQRLEKIARLSSWYPASVDRDDDRVVATWIEENYSLLEDRLKGLRMESFAQNLAKSIRNDHENTINGLSEVLKLLAADDKEKILNSLK
>XP_002551722_Lachancea_thermotolerans
MSEESLSEVGVSQKDQYEVTDYTSKHASLAPHFLGLNTVEKAEDSPLKEFVKCHGGHTVISKVLIANNGIAAVKEIRSVRKWAYETFGNERAVQFVAMATPEDLEANAEYLRMADQYVEVPGGTNNNNYANVDLIVEIAERADVDAVWAGWGHASENPLLPERLAKSPRKVIFIGPPGNAMRSLGDKISSTIVAQHASVPCIPWSGTGVDQVHLDKENGLVSVTDDVYQKGCCDSPEDGLAKAKQIGFPVMVKASEGGGGKGIRKVEREEDFIPLYKQAANEIPGSPIFIMKLAGKARHLEVQLLADQYGTNISLFGRDCSVQRRHQKIIEEAPVTIAKPDTFSEMERSAVRLGKLVGYVSAGTVEYLYSHDDDKFYFLELNPRLQVEHPTTEMVTGVNLPAAQLQIAMGIPMHRVKDIRLLYGVDPHTATEIDFDFSSKDSKQIQRKPTPKGHCTACRITSEDPNEGFKPSGGSLHELNFRSSSNVWGYFSVSSSGGIHSFSDSQFGHIFAFGENRQASRKHMVVALKELSIRGDFRTTVEYLIKLLETEDFEGNSITTGWLDDLISQKMTAEKPDPTLAVICGAATKVFIASENGRKEFITSLQKGQVPNKSLLQTMYPVEFIHDGKRYKFTVAKSADDRYTLFINGSKCEVGVRKLSDGGLLIAVGGRSHTIYWKEEVSATRLSVDSMTTLLEVENDPTQLRTPSPGKLVKFLVENGDHVNAGQPYAEVEVMKMQMPLVSQESGIVQLLKQPGSTVSAGDILAILALDDPTKVKHAMPFEGMLPDMGAPIVEGTKPAYKFRSLVSTLENILNGYDNQVIMNASLQQLIEVLRNPQLPYSEWKMQSSALHSRLPIKLDEQLEQLVNRSLSRNAHFPARQLGKMLEAAQKESDDPLFGTVIEPLLDISTRYADGLEAHEHSVFAKFLQNYYQVEKLFSGTNVREEDVILKLRDENAENLDRVALTVLSHSRVSAKNNLILAILKHYQPLCKMSSEVSSRISEPLKQIVELESKATAKVALQAREILIQAALPSVRERTDQIEHILRSSVVQTAYGAFDNKRTDPDLEILKDLIDSNYVVFDVLTQFLTHRDPSVAAAAAEVYIRRAYRAYTIGDLKHYNHANNAVVEWKFQLPSAAFASVPQMKSKLGMHRAISVSDLTYVSEGDNQPLRTGILIASTHLDDVDEGLSKGLQLVPHHTSSSGPVPDRSGSNATLSNVANVSVSSTDGFESEEEVLRRLREILDMNKQQLVEASIRRITFIFGYEDGTYPKYFTFRGPSYAEDETIRHIEPALAFQLELGRMSNFNIKQLFTENRNIHVYEATGKNSAVDKRFFTRGIIRTGRISDDITIQEYLTSEANRLMSNILDNLEVIDTSNSDLNHIFIHFSAVFDVSPEDVEAAFGGFLERFGKRLLRLRVAAAEIRIIIKDPQTGAPVPLRALINNVSGYVVKTELYTEVKNAQGEWVFKSLDKPGSMHLRPIATPYPAKESLQPKRYKAHLMGTTYVYDFPELFRQATVSQWKKISPKTKLSDEFFIANELIEEEDGELTEIDREAGANTIGMVAFKVTVKTPEYPRGRQFVIVANDITFKIGSFGPQEDAFFNKVTEYARKRGIPRIYLSANSGARIGVAEELIPLFNVSWNDPENPAKGFQYLYLSSEGMAELKKQAKDASVVTERVVEDGEERFVIKSIIGADDGLGVECLKGSGLIAGATSRAYKDIFTITLVTCRSVGIGAYLVRLGQRAIQIEGQPIILTGAPAINKLLGREVYSSNLQLGGTQIMYNNGVSHLTAEDDLAGVQKIMEWLSYVPARRDLPVPILETEDKWDREVDFTPSTSEPYDVRWMIEGRNTPEGFEYGLFDKGSFQETLSGWAKGVVVGRARLGGIPLGVIGVETRMVENMIPADPANPVSTESLIQEAGQVWYPNSAFKTAQAINDFNYGEQLPLMIMANWRGFSGGQRDMYNEVLKYGSFIVDALVGYKQPIFTYIPPTGELRGGSWVVVDPTINAEQMEMYADVNSRAGVLEPEGMVGIKYRREKLLATMARLDETYKNLKTQMSDPGLSVEKHQEIATKLAAREKMLMPIYHQITVQFADLHDRSGRMVAKGVISKELDWPEARRFFFWRLRRRLNEEYLMKRLNTELPNAPRLEKIARLSSWYPASVDREDDRIVANWIEENYSVLEEHLKALKVESFAQNLAKSIRSDHENAISGLSEVLKLLSAEDKAKILNSLK
>XP_020059764_Aspergillus_aculeatus
MSATNGAVNGQAGSKAANLPSHFIGGNHLDAAPPSAVRDFVAKHEGHSVISSVLIANNGIAAVKEIRSVRKWAYETFGNERAIQFTVMATPEDLRANADYIRMADQYVEVPGGTNNNNYANVDLIVDVAERMDVHAVWAGWGHASENPRLPESLAASPKKIIFIGPPASAMRSLGDKISSTIVAQHAGVPCIPWSGTGVDEVKVDDQGIVTVDDEVYKQGCTFSPEEGLEKAKEIGFPVMIKASEGGGGKGIRKVESEEDFVSLYNAAANEIPGSPIFIMKLAGNARHLEVQLLADQYGNNISLFGRDCSVQRRHQKIIEEAPVTIAKPITFQAMERAAVSLGRLVGYVSAGTVEYLYSHADDKFYFLELNPRLQVEHPTTEMVSGVNLPAAQLQIAMGIPLHRIRDIRLLYGVDPNTSGEIDFDFSSEESFKTQRRPQPKGHTTACRITSEDPGEGFKPSSGTMHELNFRSSSNVWGYFSVGTSGGIHSFSDSQFGHIFAYGENRQASRKHMVIALKELSIRGDFRTTVEYLIKLLETPAFEDNTITTGWLDQLISNKLTAERPDPIVAVLCGAVTKAHQASEAGVEEYRKGLEKGQVPSKDVLKTVFPVDFIYEGMRYKFTATRAGVDSYHLFINGSKCSVGVRALADGGLLVLLNGRSHNVYWKEEPAATRLSVDGKTCLLEQENDPTQLRTPSPGKLVKFTVENGEHVRAGQAFAEVEVMKMYMPLIAQEDGIVQLIKQPGATLEAGDILGILALDDPSRVKHAQPFTGQLPDLGPPQVVGNKPPQRFFLLHSILENILKGYDNSVIMNSTIKELVDVLRNPDLPYGEWNAQSSALHSRMPQKLDGQLEYVVDRARARKAEFPAKQLQKTIQKFIEENINPADAEILRTTLSPLLHVINKYMDGLKAHEFNVFIGLLEQYYQVEQLFAGRNFRDEDAILKLREENKEDISSVVQTVLSHSRIGTKNNLVLAILAMYRPNQPGVGNVAKYFKPILKKLTELESRSAAKVTLKARELLIQCALPSLEERLSQMELILRSSVVESRYGETGWDHREPDFSVLKEVVDSKYTVFDVLPRFFVHQDAWVTLAALEVYVRRAYRAYTLKGIQYNQAGEPPLLSWDFTLGKLGQPEFGSLSTTDPSTPSTPTAELNPFKRINSISDMSYLVGDGNEPMRKGVIFPVQYLEDAAEYLPRVLEVFPRAGSKAKRPSDNGLLANLEGKRRPAPRVETDGELNNVLNIAIRDVEDLDDNQIVTQANELLADLKEELLARRIRRVTFICGRNGIYPGYFTFRGPAYEEDESIRHNEPALAFQLELGRLSKFKIKPVFTENRNIHIYEAYGKGPENDKAVDKRYFVRAVVRPGRLRDDIPTAEYLISEADRLMNDILDALEIIGNNNSDLNHIFINFSPVFNLQPKDVEQALNGFLERFGRRLWRLRVTGAEIRILCTDPATGVPFPLRVIITNTFGFIIQVELYIEKKSEKGEWIFHSIDGGSNKLGSMHLRPVSTPYPTKEWLQPKRYKAHLMGTQYVYDFPELFRQAFQNSWTKAVEQIPSLAEQRPPVGECIDYSELVLDDTDNLVEISRGPGTNTHGMVGWIVTARTPEYPRGRRFIIVANDITFQIGSFGPQEDKFFHKCTELARKLGIPRIYLSANSGARIGMADELIPYFSVAWNDASKPEAGFKYLYFTPEVKSKLDASGKKEVITELITDEGEERHKITTIIGAKDGLGVECLKGSGLIAGATSKAYEDIFTITLVTCRSVGIGAYLVRLGQRAIQVEGQPIILTGAPAINKLLGREVYTSNLQLGGTQIMYKNGVSHMTATDDFEGVQKIVEWMSFVPDRKGAPIPIRPWFDTWDRDVDYYPPNKQPYDPRWLIAGKQDDEGFLPGLFDAGSFEEALGGWARTVVVGRARLGGIPMGVIAVETRSVENVTPADPANPDSMEMISTEAGGVWYPNSAFKTAQALRDFNNGEQLPVMILANWRGFSGGQRDMYNEVLKYGSYIVDALVKYEQPIFIYIPPYGELRGGSWVVVDPTINPDQMEMYADEEARGGVLEPEGIVNIKYRRDKQLDTMARLDPTYGELRRSLEDTSLSKEQLSDIKAKMAVREEQLLPVYLQIALQFADLHDRAGRMQAKNTIRQALTWKNARRFFYWRLRRRLSEELIVKRMVTAAPSPAARDGTVAIPAAADASAPAQTESARAVHLRTLHGWTGLLDDELEHDDRRVAMWYEENKKAIQTKVDSLKTENIATEVAQLLINNKEGGLKGVQQVLSVLPVEEKEAVLKFLAAIAPSLYWLLATATATATAIATATATATATATATATATATATATATATATATATATATLSAAIVLRNTSERPAADKDPTLKGKERSDAKGRMMGTGSIGEPDHVSP
>XP_001267796_Aspergillus_clavatus
MGVPNGSSSNGHVSAAKYNIPSHFIGGNHLDAAPPSSVKDFVANHEGHSVISSVLIANNGIAAVKEIRSVRKWAYETFGNERAIQFTVMATPEDLRANADYIRMADQYVEVPGGTNNNNYANVELIVDVAERMNVHAVWAGWGHASENPRLPESLAASPKKIIFIGPPASAMRSLGDKISSTIVAQHANVPCIPWSGTGVEDVTIDENGIVTVPDEVYNRGCTFSPQEGLAKAKEIGFPVMIKASEGGGGKGIRKAEREEDFISLYNAAANEIPGSPIFIMKLAGNARHLEVQLLADQYGNNISLFGRDCSVQRRHQKIIEEAPVTIAKPVTFQAMERAAVSLGKLVGYVSAGTVEYLYSHADDKFYFLELNPRLQVEHPTTEMVSGVNLPAAQLQIAMGIPLHRIRDIRLLYGVDPNTSSEIDFDFSNEESFKTQRRPQPKGHTTACRITSEDPGEGFKPSSGTMHELNFRSSSNVWGYFSVGTAGGIHSFSDSQFGHIFAYGENRSASRKHMVVALKELSIRGDFRTTVEYLIKLLETPAFEDNTITTGWLDQLISNKLTAERPDPIVAVLCGAVTKAHLASEGGVEEYRKGLEKGQVPSKDVLKTVFPVDFIYEGARYKFTATRASLDSYHLFINGSKCSVGVRALADGGLLVLLDGRSHNVYWKEEAAATRLSVDGKTCLLEQENDPTQLRSPSPGKLVKFTVENGEHVKAGQPFAEVEVMKMYMPLIAQEDGIVQLIKQPGATLEAGDILGILALDDPSRVKHAHPFTGQLPEIGPPQVVGSKPPQRFFLLHSILENILRGYDNQVIMNATLKELVDVLRNPELPYGEWNAQSSALHSRMPQKLDAQLQSIVERARSRKAEFPAKQLQKTIARFIEENVNPADAEILRTTLSPLLHVIDKYMDGLKAHEFNVFIGLLEQYYEVEKLFAGRNIRDEDAILKLREENKEDIGSVVQTVLSHSRVGAKNNLVLAILAMYRPNQPGVGNVGKYFKPILKKLTELESRSAAKVTLKAREVLIQCALPSMEERLSQMELILRSSVVESRYGETGWDHREPEFSVLKEVVDSKYTVFDVLPRFFVHQDPWVTLAALEVYVRRAYRAYTLKGIQYNTSAEVPLLSWDFTFGKLGQPEFGSVNSAQLSTPSTPTTESSPFRRLNSISDMSYLVNDSSSDPVRKGIIVPVQYLEDAEEVLPKALEAFPRAGSKKKAGEKGLLADLEGKRRPAPRIETDNELTGVLNIAVRDLEEMDDNQIVAQASALLANFKEELLARRVRRVTFICGKNGSYPSYFTFRGPNYEEDESIRHSEPALAFQLELGRLSKFKIKPVFTENRNIHVYEAIGKGPENDKAVDKRYFVRAVVRPGRLRDDIPTAEYLISEADRLMNDILDALEIIGNNNSDLNHIFINFSPVFNLQPQDVEEALAGFLERFGRRLWRLRVTGAEIRILCTDPATGMPYPLRVIITNTYGFIIQVELYIEKKSEKGEWILHSIGGTNKLGSMHLRPVSTPYPTKEWLQPKRYKAHLMGTQYVYDFPELFRQAFQNSWVKAASKIPSLADKRPPVGECIEYSELVLDDTDNLVEISRGPGTNTHGMVGWIVTARTPEYPQGRRFIIVANDITFQIGSFGPQEDNFFHKCTELARKLGIPRIYLSANSGARIGMADELIPYFSVAWNDPHRPEAGFKYLYLTPEVKKKFDASKKEVITELIHDDGEERHKITTIIGAKDGLGVECLKGSGLIAGATSRAYEDIFTITLVTCRSVGIGAYLVRLGQRAIQVEGQPIILTGAPAINKLLGREVYTSNLQLGGTQIMYKNGVSHMTATDDFEGVQKIVEWMSFVPDKKGAPIPIRPWSDDWDRDVSYYPPPKQAYDVRWLIAGKEDEEGFLPGLFDAGSFEEALGGWARTVVVGRARLGGIPMGVIAVETRSVENVTPADPANPDSMELISTEAGGVWYPNSAFKTAQALRDFNNGEQLPVMILANWRGFSGGQRDMYNEVLKYGSYIVDALVKYEQPIFVYIPPFGELRGGSWVVIDPTINPDQMEMYADEEARGGVLEPEGIVNIKYRRDKQLDTMARLDATYGELRRSLEDPSLSKEQLSEIKAKMAAREEQLLPVYLQIALQFADLHDRAGRMIAKDTIRKALTWKNARRFFYWRLRRRLSEELIVKRMVTVAPTPVPGDASGALPTTTPGNDQPTSTASSTESPRANHLRALHAWTGLLDDELEHDDRKVAMWYEENRKAIQTKIEALKTDSVANQISQLLIGNKEGGLKGVQQVLSMLPVEEKEAVLKYLASA
>XP_001260373_Aspergillus_fischeri
MGVPNGSSSNGHVSSRAAKHNLPSHFIGGNHLDAAPPSSVKDFVANHEGHSVISSVLIANNGIAAVKEIRSVRKWAYETFGNERAIQFTVMATPEDLRANADYIRMADQYVEVPGGTNNNNYANVELIVDVAERMDVHAVWAGWGHASENPRLPEALAASPKKIIFIGPPASAMRSLGDKISSTIVAQHAGVPCIPWSGTGVDDVTIDGNGIVTVPDEVYNRGCTFSPEEGLQKAKEIGFPVMVKASEGGGGKGIRKVEREEDFISLYNAAANEIPGSPIFIMKLAGNARHLEVQLLADQYGNNISLFGRDCSVQRRHQKIIEEAPVTIAKPATFQAMERAAVSLGKLVGYVSAGTVEYLYSHADDKFYFLELNPRLQVEHPTTEMVSGVNLPAAQLQIAMGIPLHRIRDIRLLYGVDPNTSSEIDFDFSSEESFKTQRRPQPKGHTTACRITSEDPGEGFKPSSGTMHELNFRSSSNVWGYFSVGTAGGIHSFSDSQFGHIFAYGENRSASRKHMVVALKELSIRGDFRTTVEYLIKLLETPAFEDNTITTGWLDQLISNKLTAERPDPIVAVLCGAVTKAHLASEGGVEEYRKGLEKGQVPSKDVLKTVFPVDFIYEGQRYKFTATRAGLDSYHLFINGSKCSVGVRALADGGLLVLLNGRSHNVYWKEEAAATRLSVDGKTCLLEQENDPTQLRSPSPGKLVKFTVENGEHVKAGQAFAEVEVMKMYMPLIAQEDGIVQLIKQPGATLEAGDILGILALDDPSRVTHAQPFTGQLPDLGPPQVVGNKPPQRFSLLHSILENILMGYDNQVIMNTTLKELVDVLRDPELPYGEWNAQSSALHSRMPQKLDAQLQIIVEKAHARKAEFPAKQLQKTISRFIEENVNPADAEILKTTLLPLQQVINKYMDGLKAHEFNVFAGLLEQYYKVESLFSGRNIRDEDAILKLREEHKDDIGSVVQIVLSHSRIGAKNNLILAILAMYRPNQPGVGNVAKYFKPVLKKLTELESRPAAKVTLKAREVLIQCALPSLEERMSQMELILRSSVVESRYGETGWDHREPEFSVLKEVVDSKYTVFDVLTRFFVHPDPWVTLAALEVYIRRAYRAYTLKGIQYYPDGEVPLVSWDFTLGKLGQPEFGSVHSNQMSTPSTPTTESNPFRRLNSISDMSYLVNDNSNEPLRKGVIVPVQYLEDAEEQLPKALEALPRAGSKKKPGENGLIADLEGKRRPAPRIESDNELTGVCNVAVRDLEDLDDNQIVTQINNILAGLKEELLARRVRRVTFICGKNGSYPGYFTFRGPAYEEDESIRHSEPALAFQLELGRLSKFKIKPVFTENRNIHVYEAIGKGPENDKAVDKRYFVRAVVRPGRLRDDIPTAEYLISEADRLMNDILDALEIIGNNNSDLNHIFINFSPVFNLQPQDVEEALAGFLERFGRRLWRLRVTGAEIRILCTDPATGMPYPLRVIITNTYGFIIQVELYIEKKSEKGEWLLHSIGGTNKLGSMHLRPVSTPYPTKEWLQPKRYKAHLMGTQYVYDFPELFRQAFQNSWAKAVAKIPSLASKRPAVGECIEYSELVLDDTDNLIELSRGPGTNTHGMVGWIVTARTPEYPEGRRFIIVANDITFQIGSFGPQEDKFFYKCTELARKLGIPRIYLSANSGARIGMADELIPYFSVAWNDPQKPEAGFKYLYLTPEVKQKFDASKKKEVITELIHDEGEERHKITTIIGAKDGLGVECLKGSGLIAGATSRAYEDIFTITLVTCRSVGIGAYLVRLGQRAIQVEGQPIILTGAPAINKLLGREVYTSNLQLGGTQIMYKNGVSHMTATDDFEGVQKIVEWMSFVPDKKGAPIPIRPWSDDWDRDVAYYPPSKQAYDVRWLIAGKEDEEGFLPGLFDAGSFEEALGGWARTVVVGRARLGGIPMGVIAVETRSVENVTPADPANPDSMELISQEAGGVWYPNSAFKTAQALRDFNNGEQLPVMILANWRGFSGGQRDMYNEVLKYGSYIVDALVKYEQPIFVYIPPFGELRGGSWVVIDPTINPDQMEMYADEEARGGVLEPEGIVNIKYRREKQLDTMARLDATYGELRRSLEDPSLSKEQLSEIKAKMAAREEQLLPVYLQIALQFADLHDRAGRMVAKNTIRKALTWKNARRFFYWRVRRRLSEELILKRMASVAPAAVSGEATGAIPATGPVDGQTPSTESPRAKHLRTLHSWTGFLDEELEHDDRKVAMWYEENRKAIQMKIEALKTDSVATEIAQLLISNKEGGLKGVQQVLSMLPVEEREAVLKYLGSS
>XP_041150498_Aspergillus_flavus
MAHVNGTSTAQYNLPSHFIGGNHLEAAAPSSVKDFVAKHGGHSVISSVLIANNGIAAVKEIRSVRKWAYETFGNERAIQFTVMATPEDLRANADYIRMADQYVEVPGGTNNNNYANVELIVDVAERMDVHAVWAGWGHASENPRLPESLAASPKKILFIGPPASAMRSLGDKISSTIVAQHAGVPCIPWSGTGVEEVKVDDKGIVTVEDEVYNRGCTFSPEEGLQKAKEIGFPVMIKASEGGGGKGIRKVESEEDFVNLYNAAANEIPGSPIFIMKLAGNARHLEVQLLADQYGNNISLFGRDCSVQRRHQKIIEEAPVTIAKPTTFQAMERAAVSLGKLVGYVSAGTVEYLYSHADDKFYFLELNPRLQVEHPTTEMVSGVNLPAAQLQIAMGIPLHRIRDIRLLYGVDPNTSSEIDFDFSNEESYKTQRRPQPKGHTTACRITSEDPGEGFKPSSGTMHELNFRSSSNVWGYFSVGTAGGIHSFSDSQFGHIFAYGENRSASRKHMVIALKELSIRGDFRTTVEYLIKLLETPAFEDNTITTGWLDQLITNKLTAERPDPIVAVLCGAVTKAHQASEAGVEEYRKGLEKGQVPSKDVLKTVFPVDFIYEGLRYKFTATRASLDSYHLFINGSKCSVGVRALADGGLLVLLDGRSHNVYWKEEAAATRLSVDGKTCLLEQENDPTQLRTPSPGKLVKFTVENGEHVRAGQAFAEVEVMKMYMPLIAQEDGIVQLIKQPGATLEAGDILGILALDDPSRVKHAQPFTGQLPDLGPPQVVGNKPPQRFFLLHSILENILRGFDNQVIMGTTLKELVEVLRDPELPYGEWNAQSSALHSRMPQRLDTQLQNIVDRARARKTEFPAKQLQKTIARFIEENLNPADAEILRTTLLPLEQVINKYIDGLKTNEFNVFIGLLEQYYDVEKLFSGRNTRDEDAILKLRDEHKDDIISVVQTVLSHSRIGAKNNLILAILAMYRPNQPGVGNVSKHFKPILQKLTELESRSAAKVTLKAREVLIQCALPSLEERLSQMELILRSSVVESRYGETGWDHREPDFGVLKEVVDSKYTVFDVLPRFFVHQDAWVTLAALEVYVRRAYRAYTLKGIQYHSSGEPPLLSWDFTLDKLGQPEFGGVTSTHPSTPSTPTTESNPFRRLNSISDMSYLVNDGSNEPTRKGVLLPVQYLEDAEEYLPRALEVFPRAGSKAKKPSDNGLLATLEGKRRPAPRIESDNELTGVCNIAIRDVEDLDDTQIVSQINGILADVKDELLARRIRRVTFICGKNGIYPGYYTFRGPTYEEDESIRHSEPALAFQLELGRLSKFKIKPVFTENRNIHVYEAIGKGPESDKALDKRYFVRAVVRPGRLRDDIPTAEYLISEADRLMNDILDALEIIGNNNSDLNHIFINFSPVFNLQPKDVEEALAGFLDRFGRRLWRLRVTGAEIRILCTDPTTGVPYPLRVIITNTYGFIIQVELYIEKKSEKGEWVFHSIGGTNKLGSMHLRPVSTPYPTKEWLQPKRYKAHLMGTQYVYDFPELFRQAFQNSWTKAIAKVPSLAEQRPPVGECIDYTELVLDDTDNLVEISRGPGTNTHGMVGWLVTARTPEYPRGRRFIIVANDITFQIGSFGPQEDKFFHKCTELARKLGIPRIYLSANSGARIGMADELIPYFSVAWNDPGKPEAGFKYLYLTPEVKEKFDASKKKEVITELINDEGEERHKITTIIGAKDGLGVECLKGSGLIAGATSKAYEDIFTITLVTCRSVGIGAYLVRLGQRAIQVEGQPIILTGAPAINKLLGREVYTSNLQLGGTQIMYRNGVSHMTANDDFEGVQKIVEWMSFVPDRKGSPNPIRPWSDNWDRDIEYHPPPKQAYDPRWLIAGKEDEEGFLPGLFDAGSFEEALGGWARTVVVGRARLGGIPMGVIAVETRSVENVTPADPANPDSMEMISTEAGGVWYPNSAFKTAQALRDFNNGEQLPVMILANWRGFSGGQRDMYNEVLKYGSYIVDALVKYEQPIFVYIPPFGELRGGSWVVIDPTINPDQMEMYADEEARGGVLEPEGIVNIKYRRDKQLDTMARLDATYGELRRSLEDSSLSKEQLSEIKTKMAAREEQLLPVYLQIALQFADLHDRAGRMEAKNTIRRPLTWKNARRFFYWRVRRRLSEELILKRMVAAAPSPAPRDASSGAIPTTPAGNVSSTESARSTHLHTLRTWTGMLDDELERDDQRVALWYEENKKLIQTKIESLKTESVAADVAQLLIGNKDGGLKGVQQVLSMLPVEEKEAVLKYLSS
>XP_755201_Aspergillus_fumigatus
MGVPNGSSSNGHVSSRAAKHNLPSHFIGGNHLDAAPPSSVKDFVASHEGHSVISSVLIANNGIAAVKEIRSVRKWAYETFGNERAIQFTVMATPEDLRANADYIRMADQYVEVPGGTNNNNYANVELIVDVAERMNVHAVWAGWGHASENPRLPEALAASPKKIIFIGPPASAMRSLGDKISSTIVAQHAGVPCIPWSGTGVDEVTIDENGIVTVPDEIYKRGCTFSPEEGLKKAKEIGFPVMVKASEGGGGKGIRKVEREEDFISLYNAAANEIPGSPIFIMKLAGNARHLEVQLLADQYGNNISLFGRDCSVQRRHQKIIEEAPVTIAKPATFQAMERAAVSLGKLVGYVSAGTVEYLYSHADDKFYFLELNPRLQVEHPTTEMVSGVNLPAAQLQIAMGIPLHRIRDIRLLYGVDPNTSSEIDFDFSSEESFKTQRRPQPKGHTTACRITSEDPGEGFKPSSGTMHELNFRSSSNVWGYFSVGTAGGIHSFSDSQFGHIFAYGENRSASRKHMVVALKELSIRGDFRTTVEYLIKLLETPAFEDNTITTGWLDQLISNKLTAERPDPIVAVLCGAVTKAHLASEGGVEEYRKGLEKGQVPSNDVLKTVFPVDFIYEGQRYKFTATRAGLDSYHLFINGSKCSVGVRALADGGLLVLLNGRSHNVYWKEEAAATRLSVDGKTCLLEQENDPTQLRSPSPGKLVKFTVENGEHVKAGQAFAEVEVMKMYMPLIAQEDGIVQLIKQPGSTLEAGDILGILALDDPSRVTHAQPFTGQLPDLGPPQVVGNKPPQRFSLLHSILENILMGYDNQVIMNTTLKELVEVLRDPELPYGEWNAQSSALHSRMPQKLDAQLQSIVDKAHARKAEFPAKQLQKTISRFIEENVNPADAEILKTTLLPLQQVITKYMDGLKAHEFNVFAGLLEQYYKVESLFSGRNIRDEDAILKLREEHKDDIGSVVQLVLSHSRIGAKNNLILAILAMYRPNQPGAGNVAKYFKPVLKKLTELESRPAAKVTLKAREVLIQCALPSMEERMSQMELILRSSVVESRYGETGWDHREPEFSVLKEVVDSKYTVFDVLTRFFVHPDPWVTLAALEVYIRRAYRAYTLKGIQYYPDGEVPLVSWDFTLGKLGQPEFGSVHSNQMSTPSTPTTESNPFRRLNSISDMSYLVNDSSNEPLRKGVIVPVQYLEDAEEQLPKALEALPRAGSKRKPGENGLIADLEGKRRPAPRIESDNELTGVCNVAVRDLEDLDDNQIVAQINTILAGLRDELLARRVRRVTFICGKDGSYPGYFTFRGPTYEEDESIRHSEPALAFQLELGRLSKFKIKPVFTENRNIHVYEAIGKGPENDNAVDKRYFVRAVVRPGRLRDDIPTAEYLISEADRLMNDILDALEIIGNNNSDLNHIFINFSPVFNLQPQDVEEALAGFLERFGRRLWRLRVTGAEIRILCTDPATGMPYPLRVIITNTYGFIIQVELYIEKKSEKGEWLLHSIGGTNKLGSMHLRPVSTPYPTKEWLQPKRYKAHVMGTQYVYDFPELFRQAFQNSWAKAVAKIPSLASKRPAVGDCIEYSELVLDDTDNLIEISRGPGTNTHGMVGWIVTARTPEYPEGRRFIIVANDITFQIGSFGPQEDKFFYKCTELARKLGIPRIYLSANSGARIGMADELIPYFSVAWNDPQKPEAGFKYLYLTPEVKQKFDASKKKEVITELIHDEGEERHKITTIIGAKDGLGVECLKGSGLIAGATSRAYEDIFTITLVTCRSVGIGAYLVRLGQRAIQVEGQPIILTGAPAINKLLGREVYTSNLQLGGTQIMYKNGVSHMTATDDFEGVQKIVEWMSFVPDKKGASIPILPWSDDWDRDVAYYPPSKQAYDVRWLIAGKKDEEGFLPGLFDAGSFEEALGGWARTVVVGRARLGGIPMGVIAVETRSVENVTPADPANPDSMEVISQEAGGVWYPNSAFKTAQALRDFNNGEQLPVMILANWRGFSGGQRDMYNEVLKYGSYIVDALVKYEQPIFVYIPPFGELRGGSWVVIDPTINPDQMEMYADEEARGGVLEPEGIVNIKYRREKQLDTMARLDATYGELRRALEDPSLSKEQLSEIKAKMAAREEQLLPVYLQIALQFADLHDRAGRMVAKNTIRKALTWKNARRFFYWRVRRRLSEELILKRMASVAPAAVSGEATGAIPATGLVDGQTPSNESPRAKHLRTLHSWTGFLDEELEHDDRKVAMWYEENRKAIQMKIEALKTDSVATEIAQLLISNKEGGLKGVQQVLSMLPVEEKEAVLKYLGSP
>XP_663730_Aspergillus_nidulans
MGVPDGTTNGHGGSRAAKHNLPSHFIGGNHLDAAAPSSVKDFVANHEGHSVITSVLIANNGIAAVKEIRSVRKWAYETFGNERAIQFTVMATPEDLAANADYIRMADQYVEVPGGTNNNNYANVELIVDVAERMDVHAVWAGWGHASENPRLPESLAASPKKIIFIGPPASAMRSLGDKISSTIVAQHAQVPCIPWSGTGVDEVKVDENGIVTVEEEVYNKGCTFSPEEGLEKAKQIGFPVMIKASEGGGGKGIRKVEKEEDFINLYNAAANEIPGSPIFIMKLAGNARHLEVQLLADQYGNNISLFGRDCSVQRRHQKIIEEAPVTIANPTTFQAMERAAVSLGKLVGYVSAGTVEYLYSHADDKFYFLELNPRLQVEHPTTEMVTGVNLPAAQLQIAMGIPLHRIRDIRLLYGVDPNTSAEIDFDFSSEESFKTQRRPQPKGHTTACRITSEDPGEGFKPSSGTMHELNFRSSSNVWGYFSVGTAGGIHSFSDSQFGHIFAYGENRSASRKHMVIALKELSIRGDFRTTIEYLIKLLETPAFEENKITTGWLDQLISNKLTAERPDTTIAVLCGAVTKAHQASEARLEEYRNGIQKGQVPSKDVLKTVFPVDFIYEGKRYKFTATRAGLDSYHLFINGSKCSIGVRALADGGLLVLLNGRSHNVYWKEEAAATRISVDGKTCLLEQENDPTQLRTPSPGKLVKFTVENGEHVRAGQPFAEVEVMKMYMPLIAQEDGIVQLIKQPGATLEAGDILGILALDDPSRVKHAQPFTEQLPPIGPPQVVGNKPAQRFFLLHSILENILKGFDNQVIMNSTLKELIEVLRDPELPYSEWNAQSSALHSRMPQKLDAQLQNIVDRARSRKAEFPARQLQKTMVRFIEENVNPADAEILKTTLLPLVQVINNYIEGLKAHEYKVFVGLLEQYYAVEKLFSGSKARYEDGILALREEHKDDVATIVQIALSHSRIGAKNDLILAILSIYRPNQPGMANVGQYFKSILKKLTEIESRAAAKVTLKAREVLIQCALPSLEERLSQMELILRSSVAESQYGETGWAHREPDLGALKEVVDSKYTVFDVLPRFFVHKDAWVTLAALEVYVRRAYRAYSIQGIQYHHEGEPAFLSWDFTMGKLGQPEFGSMTAVTHPSTPSTPTTESNPFKRVSSISDMSNLLNDSPNGTPRKGVILPVQYLEDAEEYLTKALEVFPRAGTRKPSDHGLIASLEGKRRPAPRADSESTELTGVLNIAIRDIEELDDAQIVAQISKLVSSFKDEFLARRIRRVTFICGKDGVYPSYYTFRGPNYEEDESIRHSEPALAFQLELNRLSKFKIKPVFTENRNIHVYEAIGKGPENDKALDKRYFVRAVVRPGRLRDDIPTAEYLTSEADRLMNDILDALEVIGNNNSDLNHIFINFSPVFNLQPKDVEEALAGFLDRFGLRLWRLRVTGAEIRILCTDPATGMPYPLRVIISNTVGYIIQVELYIEKKSEKGEWLLHSIGGTNKLGSNHLRPVSTPYPTKEWLQPKRYKAHVMGTQYVYDFPELFREAFQNSWTKAIEKSPSLIERRPPLGECMEYSELVLDDTDNLVEISRGPGTNTHGMVGWIVTARTPEYPEGRRFIIVANDITFQIGSFGPLEDKFFHKCTELARKLGIPRVYLSANSGARIGMADELIPYFSVAWNDPAKPEAGFKYLYLTPEVKKKFDASKQKEVITELIHDEGEERHKITTIIGAKDGLGVECLKGSGLIAGATSRAYEDIFTITLVTCRSVGIGAYLVRLGQRAIQVEGQPIILTGAPAINKLLGREVYTSNLQLGGTQIMYRNGVSHMTAANDFDGVEKIVDWLAFVPEKKGSLPPIRPLADPWDRDVSYHPPAKQAYDVRWLINGKEDEEGFLPGLFDAGSFEEALGGWARTVVVGRARLGGIPMGVIAVETRSVENVTPADPANPDSMEMITQEAGGVWYPNSSFKTAQALRDFNNGEQLPVMILANWRGFSGGQRDMYNEVLKYGSYIVDALVKYEQPIFVYIPPFGELRGGSWVVVDPTINPDQMEMYADEEARGGVLEPEGIVNIKFRRDKQLETMARLDPTYGELRRALQDKNLSKEKLSDIKDKMAAREEQLLPVYMQIALQFADLHDRAGRMQAKNTIRQALSWKNARRFFYWRVRRRISEEYIIKRMLTACPAPVQGEGSGAVAQGVSPAPSDSPRTTHLRTLHSWTPFLENEVENDDRRVAVWYEENKELIQEKIEALKSQAIASQISDVLFSNRESGLKGIQQALSFLPVEEKESILKYLGSN
>XP_001395476_Aspergillus_niger
MSAPNGHPSARAAQHNLASHFIGGNNLNAAPPSSVKDFVASHEGHSVISSVLIANNGIAAVKEIRSVRKWAYETFGNERAIQFTVMATPEDLHANADYIRMADQYVEVPGGTNNNNYANVDLIVDVAERMDVHAVWAGWGHASENPRLPEALAASPKRIIFIGPPASAMRSLGDKISSTIVAQHAGVPCIPWSGTGVDDVRIDDKGIVTVDDDVYNRGCTFSPEEGLEKAKEIGFPVMIKASEGGGGKGIRKVEREEDFISLYNAAANEIPGSPIFIMKLAGNARHLEVQLLADQYGNNISLFGRDCSVQRRHQKIIEEAPVTIAKPITFQAMERAAVSLGRLVGYVSAGTVEYLYSHADDKFYFLELNPRLQVEHPTTEMVSGVNLPAAQLQIAMGIPLHRIRDIRLLYGVDPNTSGEIDFDFSNEESFQTQRRPQPKGHTTACRITSEDPGEGFKPSSGTMHELNFRSSSNVWGYFSVGTAGGIHSFSDSQFGHIFAYGENRSASRKHMVIALKELSIRGDFRTTVEYLIKLLETPAFEDNTITTGWLDQLISNKLTAERPDTIVAVLCGAVTKAHQASEAGVEEYRKGLEKGQVPSKDVLKTVFPVDFIYEGQRYKFTATRASLDSYHLFINGSRCSVGVRALADGGLLVLLNGRSHNVYWKEEPAATRLSVDGKTCLLEQENDPTQLRTPSPGKLVKFTVENGEHVKAGQPFAEVEVMKMYMPLIAQEDGIVQLIKQPGATLEAGDILGILALDDPSRVKHAQPFTGQLPELGPPQVVGSKPPQRFFLLHSILENILKGYDNQVIMNATLKELVEVLRNPDLPYGEWNAQSSALHSRMPQKLDSQLQNIVDKARARKAEFPAKQLQKTVQRFIEENVNPADAEILKTTLLPLTEVINKYLDGLKVHEFNVFIGLLEQYYEVEKLFAGRNLRDEDSILKLRDENKEDIGKVVQTVLSHSRIGAKNNLILAILAMYRPNQPNVGNVSKYFKPILKKLTEFESRAAAKVTLKARELLIQCALPSLEERLSQMELILRSSVVESSYGETGWEHREPDSQVLKEVVDSKYTVFDVLPRFFVHQDVWVTLAALEVYVRRAYRAYTVKGIQYSASGEVPILSWDFTLDKLGQPEFGPVTTDPSTPSTPTAEMNPFKRINSISDMSYLVGDGSEPMRKGAIIPVQYLEDAEEFLPRALEIFPRAGSKKKASDNGLLANLEGKRRPAPRVENENELTGVLNVAIRDVEDLDDNQIVSQINNMLADLKEELLARRIRRVTFICGKNGIYPGYFTFRGPNYDEDESIRHNEPALAFQLELGRLSKFKIKPVFTENRNIHVYEAIGKGPENDKAVDKRYFVRAVVRPGRLRDDIPTAEYLTSEADRLMNDILDALEIIGNNNSDLNHIFINFSPVFNLQPKDVEEALAGFLERFGRRLWRLRVTGAEIRILCTDPVTGVPYPLRVIITNTYGFIIQVELYIEKKTEKGEWIFHSIDGGSNKLGSMHLRPVSTPYPTKEWLQPKRYKAHLMGTQYVYDFPELFRQAFQNSWTKAIANIPSLADQRPPVGECIDYSELVLDDTDNLVEISRGPGTNTHGMVGWIVTARTPEYPRGRRFIIVANDITFQIGSFGPAEDKFFHKCTELARKLGIPRIYLSANSGARIGMADELIPYFSVAWNDPENPAAGFKYLYFTPEVKQKLDASKKKEVITEEIQDEGEVRHKITTVIGAKDGLGVECLKGSGLIAGATSKAYEDIFTITLVTCRSVGIGAYLVRLGQRAIQVEGQPIILTGAPAINKLLGREVYTSNLQLGGTQIMYRNGVSHMTANDDFEGVQKIVEWMSFVPDRKGAPIPIRPWSDTWDRDVAYYPPAKQPYDPRWLIAGKEDEEGFLPGLFDTGSFEEALGGWARTVVVGRARLGGIPMGVIAVETRSVENVTPADPANPDSMEMVANEAGGVWYPNSAYKTAQALRDFNNGEQLPVMILANWRGFSGGQRDMYNEVLKYGSYIVDALVKYEQPIFIYIPPHGELRGGSWVVVDPTINPDQMEMYADVEARGGVLEPEGIVNIKYRRDKQLDTMARLDATYGELRRSLEDPSLSKEQLSDVKAKMAAREEQLLPVYLQIALQFADLHDRAGRMEAKNTIRHPLTWKNARRFFYWRLRRRLSEELIVKRMVAAAPNPAARDGSVAIPAGSNAPVSTESARAVHLRTLHGWTGLLDDELQREDQRVATWYEENKKAIQTKVDSLKAESVATEVAQLLVNNRDGALKGVQQILSVLPVEEKEAVLKYLSSN
>XP_015404336_Aspergillus_nomiae
MALTNGTSTAQHNLPSHFIGGNHLEAAAPSSVKDFVAKHGGHSVITSVLIANNGIAAVKEIRSVRKWAYETFGNERAIQFTVMATPEDLRANADYIRMADQYVEVPGGTNNNNYANVELIVDVAERMDVHAVWAGWGHASENPRLPESLAASPKKIIFIGPPASAMRSLGDKISSTIVAQHAGVPCIPWSGTGVDDVKIDDKGIVTVEDNVYNRGCTFSPEEGLQKAKEIGFPVMIKASEGGGGKGIRKVEGEEDFVNLYNAAANEIPGSPIFIMKLAGNARHLEVQLLADQYGNNISLFGRDCSVQRRHQKIIEEAPVTIAKPATFQAMERAAVSLGKLVGYVSAGTVEYLYSHADDKFYFLELNPRLQVEHPTTEMVSGVNLPAAQLQIAMGIPLHRIRDIRLLYGVDPNTSSEIDFDFSNEESYKTQRRPQPKGHTTACRITSEDPGEGFKPSSGTMHELNFRSSSNVWGYFSVGTAGGIHSFSDSQFGHIFAYGENRSASRKHMVVALKELSIRGDFRTTVEYLIKLLETPAFEDNTITTGWLDQLITNKLTAERPDPIVAVLCGAVTKAHQASEAGVEEYRKGLEKGQVPSKDVLKTVFPVDFIYEGLRYKFTATRASLDSYHLFINGSKCSVGVRALADGGLLVLLNGRSHNVYWKEEAAATRLSVDGKTCLLEQENDPTQLRTPSPGKLVKFTVENGEHVRAGQAFAEVEVMKMYMPLIAQEDGIVQLIKQPGATLEAGDILGILALDDPSRVKHAQPFTGQLPDLGPPQVVGNKPPQRFFLLHSILENILRGFDNQVIMSTTLKELVEVLRDPELPYGEWNAQSSALHSRMPQRLDTQLQNVVDRARARKTEFPAKQLQKTITRFVEENLNPADAEILRTTLLPLEQVINKYIDGLKTNEFNVFIGLLEQYYEVEKLFSGRNTRDEDAILKLREEHKDDILSVVQTVLSHSRIGAKNNLILAILAMYRPNQPGVGNVSKHFKPVLQKLTELESRSAAKVTLKAREVLIQCALPSLEERLSQMELILRSSVVESRYGETGWDHREPDFGVLKEVVDSKYTVFDVLPRFFVHQDAWVTLAALEVYVRRAYRAYTLKGIQYHSSGEPPLLSWDFTLDKLGQPEFGGVTSTHPSTPSTPTTESNPFRRLNSISDMSYLVNDGSNEPTRKGVLLPVQYLEDAEEYLPRALEVFPRAGSKAKKPSDNGLLATLEGKRRPAPRIESDSELTGVCNIAVRDVEDLDDTQIVSQINELLADVKDELLARRIRRVTFICGKNGIYPGYYTFRGPNYEEDESIRHSEPALAFQLELGRLSKFKIKPVFTENRNIHVYQAIGKGPESDKALDKRYFVRAVVRPGRLRDDIPTAEYLISEADRLMNDILDALEIIGNNNSDLNHIFINFSPVFNLQPKDVEEALAGFLDRFGRRLWRLRVTGAEIRILCTDPTTGAPYPLRVIITNTYGFIIQVELYIEKKSEKGEWVFHSIGGTNKLGSMHLRPVSTPYPTKEWLQPKRYKAHLMGTQYVYDFPELFRQAFQNSWTKAIAKVPSLAEQRPPVGECIDYTELVLDDTDNLVEISRGPGTNTHGMVGWLVTARTPEYPRGRRFIIVANDITFQIGSFGPQEDKFFHKCTELARKLGIPRIYLSANSGARIGMADELIPYFSVAWNDPERPEAGFKYLYLTPEVKKKFDASQKKEVITELINDEGEERHKITTIIGAKDGLGVECLKGSGLIAGATSKAYEDIFTITLVTCRSVGIGAYLVRLGQRAIQVEGQPIILTGAPAINKLLGREVYTSNLQLGGTQIMYRNGVSHMTANDDFEGVQKIVEWMSFVPDRKGSPNPIRPWSDNWDRDIEYHPPSKQAYDPRWLIAGKEDEEGFLPGLFDAGSFEEALGGWARTVVVGRARLGGIPMGVIAVETRSVENVTPADPANPDSMEMISTEAGGVWYPNSAFKTAQALRDFNNGEQLPVMILANWRGFSGGQRDMYNEVLKYGSYIVDALVKYEQPIFVYIPPFGELRGGSWVVIDPTINPDQMEMYADEEARGGVLEPEGIVNIKYRRDKQLDTMLAWMLLMLSEIKTKMAAREEQLLPVYLQIALQFADLHDRAGRMEAKNTIRRPLTWKNARRFFYWRVRRRLSEELILKRMVAAAPSPAPRDASSGAIPAAPAGNVSSTESARSIHLHTLRTWTGILDDELESDDQRVALWYEENKKLIQTKIESLKTESVAADVAQLLIGNKDGGLKGVQQVLSMLPVEEKEAVLKYLSS
>XP_001826411_Aspergillus_oryzae 
MAHVNGTSTAQYNLPSHFIGGNHLEAAAPSSVKDFVAKHGGHSVISSVLIANNGIAAVKEIRSVRKWAYETFGNERAIQFTVMATPEDLRANADYIRMADQYVEVPGGTNNNNYANVELIVDVAERMDVHAVWAGWGHASENPRLPESLAASPKKILFIGPPASAMRSLGDKISSTIVAQHAGVPCIPWSGTGVEEVKVDDKGIVTVEDEVYNRGCTFSPEEGLQKAKEIGFPVMIKASEGGGGKGIRKVESEEDFVNLYNAAANEIPGSPIFIMKLAGNARHLEVQLLADQYGNNISLFGRDCSVQRRHQKIIEEAPVTIAKPTTFQAMERAAVSLGKLVGYVSAGTVEYLYSHADDKFYFLELNPRLQVEHPTTEMVSGVNLPAAQLQIAMGIPLHRIRDIRLLYGVDPNTSSEIDFDFSNEESYKTQRRPQPKGHTTACRITSEDPGEGFKPSSGTMHELNFRSSSNVWGYFSVGTAGGIHSFSDSQFGHIFAYGENRSASRKHMVIALKELSIRGDFRTTVEYLIKLLETPAFEDNTITTGWLDQLITNKLTAERPDPIVAVLCGAVTKAHQASEAGVEEYRKGLEKGQVPSKDVLKTVFPVDFIYEGLRYKFTATRASLDSYHLFINGSKCSVGVRALADGGLLVLLDGRSHNVYWKEEAAATRLSVDGKTCLLEQENDPTQLRTPSPGKLVKFTVENGEHVRAGQAFAEVEVMKMYMPLIAQEDGIVQLIKQPGATLEAGDILGILALDDPSRVKHAQPFTGQLPDLGPPQVVGNKPPQRFFLLHSILENILRGFDNQVIMGTTLKELVEVLRDPELPYGEWNAQSSALHSRMPQRLDTQLQNIVDRARARKTEFPAKQLQKTIARFIEENLNPADAEILRTTLLPLEQVINKYIDGLKTNEFNVFIGLLEQYYDVEKLFSGRNTRDEDAILKLRDEHKDDIISVVQTVLSHSRIGAKNNLILAILAMYRPNQPGVGNVSKHFKPILQKLTELESRSAAKVTLKAREVLIQCALPSLEERLSQMELILRSSVVESRYGETGWDHREPDFGVLKEVVDSKYTVFDVLPRFFVHQDAWVTLAALEVYVRRAYRAYTLKGIQYHSSGEPPLLSWDFTLDKLGQPEFGGVTSTHPSTPSTPTTESNPFRRLNSISDMSYLVNDGSNEPTRKGVLLPVQYLEDAEEYLPRALEVFPRAGSKAKKPSDNGLLATLEGKRRPAPRIESDNELTGVCNIAIRDVEDLDDTQIVSQINGILADVKDELLARRIRRVTFICGKNGIYPGYYTFRGPTYEEDESIRHSEPALAFQLELGRLSKFKIKPVFTENRNIHVYEAIGKGPESDKALDKRYFVRAVVRPGRLRDDIPTAEYLISEADRLMNDILDALEIIGNNNSDLNHIFINFSPVFNLQPKDVEEALAGFLDRFGRRLWRLRVTGAEIRILCTDPTTGVPYPLRVIITNTYGFIIQVELYIEKKSEKGEWVFHSIGGTNKLGSMHLRPVSTPYPTKEWLQPKRYKAHLMGTQYVYDFPELFRQAFQNSWTKAIAKVPSLAEQRPPVGECIDYTELVLDDTDNLVEISRGPGTNTHGMVGWLVTARTPEYPRGRRFIIVANDITFQIGSFGPQEDKFFHKCTELARKLGIPRIYLSANSGARIGMADELIPYFSVAWNDPGKPEAGFKYLYLTPEVKEKFDASKKKEVITELINDEGEERHKITTIIGAKDGLGVECLKGSGLIAGATSKAYEDIFTITLVTCRSVGIGAYLVRLGQRAIQVEGQPIILTGAPAINKLLGREVYTSNLQLGGTQIMYRNGVSHMTANDDFEGVQKIVEWMSFVPDRKGSPNPIRPWSDNWDRDIEYHPPPKQAYDPRWLIAGKEDEEGFLPGLFDAGSFEEALGGWARTVVVGRARLGGIPMGVIAVETRSVENVTPADPANPDSMEMISTEAGGVWYPNSAFKTAQALRDFNNGEQLPVMILANWRGFSGGQRDMYNEVLKYGSYIVDALVKYEQPIFVYIPPFGELRGGSWVVIDPTINPDQMEMYADEEARGGVLEPEGIVNIKYRRDKQLDTMARLDATYGELRRSLEDSSLSKEQLSEIKTKMAAREEQLLPVYLQIALQFADLHDRAGRMEAKNTIRRPLTWKNARRFFYWRVRRRLSEELILKRMVAAAPSPAPRDASSGAIPTTPAGNVSSTESARSTHLHTLRTWTGMLDDELERDDQRVALWYEENKKLIQTKIESLKTESVAADVAQLLIGNKDGGLKGVQQVLSMLPVEEKEAVLKYLSS
>XP_040635398_Aspergillus_ruber
MGVPNGTRPEIPSHFIGGNHLEAAPPSSVKDFVAQHDGHSVISSVLIANNGIAAVKEIRSVRKWAYETFGNERAIQFTVMATPEDLTANADYIRMADQYVEVPGGTNNNNYANVELIVDVAERMDVHAVWAGWGHASENPRLPESLAASPKKIIFIGPPASAMRSLGDKISSTIVAQHAGVPCIPWSGTGVDAVRIDEHGIVTVDDDVYNKGCTFSPEEGLEKAKEIGFPVMIKASEGGGGKGIRKVEKEEEFISLYNAASNEIPGSPIFIMKLAGDARHLEVQLLADQYGNNISLFGRDCSVQRRHQKIIEEAPVTIAKPPTFQSMERAAVSLGRLVGYVSAGTVEYLYSHAEDKFYFLELNPRLQVEHPTTEMVSGVNLPAAQLQIAMGIPLHRIRDIRLLYGVDPNTSSDMDFDFSNEESFQIQRRPQPKGHTTACRITSEDPGEGFKPSGGTMHELNFRSSSNVWGYFSVGTAGGIHSFSDSQFGHIFAYGENRSASRKHMVIALKELSIRGDFRTTVEYLIKLLETPAFEDNTITTGWLDQLISNKLTAERPDRYVAILCGAVTKAHQASEQGIEEYRKGLEKGQVPSKDVLKTVFPVDYIYEGERYKFTATRASLDSYHLFINGSKCSVGVRALADGGLLVLLNGRSHNVYWKEEAAATRISVDGKTCLLEQENDPTQLRTPSPGKLVKFTVENGEHVKGGQPYAEVEVMKMYMPLIAQEDGIVQFIKQPGATLEAGDILGILALDDPSRVKHAQPFTGQLPDIGPPQVTGSKPPQRFFLLYSILENILRGFDNQVIMNSTLKELVEVLRNPELPYGEWNAQSSALHSRMPQKLDAQLQAVVDKAHGRKAEFPAKQLQKTVAKFIDENILNAADAEILKTTLLPLTQVINKYMEGLKAHEYNVFISLLERYNDVESLFSLRNIRDEDAVLKLRDEHKDDITSVVHTVLSHSRIGSKNNLILAILDMYRPNRPGVGNVGKYFKPILKKLTELESRSAAKVTLKARELLIQCAMPSLEERLSQMELILRSSVVESRYGETGFDHREPDFSVLKEVVDSKYTVFDVLPRFFVHQDAWVTLAALEVYVRRAYRAYTLKGMQYNASSGESPFLSWDFTLDKLGQPEIGPVASTHPSTPSTPVTESPHPFKRINSISDFSYILDENNEPIRKGVIMPIQYLEDVEEAVSRALEAFPVAGSKKPSDALLANLEGKRKPSLKIEHEHELTGVCNIAVRDVEDLDDKQIVAQISSLLGDLKDELLSRRIRRVTVICGKDGVYPGYYTFRGPSYEEDESIRHSEPALAFQLELHRLSKFKITPVFTENRNIHVYEAIGKGPENDKAVDKRYFVRAVVRPGRLRDDIPTAEYLISEADRLMNDILDALEIIGNNNSDLNHIFINFSPVFNLQPQDVEEALAGFLERFGRRLWRLRVTGAEIRILCTDPTTGMPYPLRVIITNTYGFIIQVELYIEKKSEKGEWIFHSIGGTNKLGSMHLRPVSTPYPTKEWLQPKRYKAHLMGTQYVYDFPELFRQAFQNSWTRAISKIPSLASQRPPVGECIDYNELVLDDTDNLIEINRGPGTNTHGMVGWLVTAWTPEYPKGRRFIIVANDITFQIGSFGPLEDKFFHKCTELARKLGIPRLYLSANSGARIGMADELIPYFSVAWNDPANPPAGFKYLYLTPEVKKQFDAKQKQEVITELITEDGEERHKITTVIGANDGLGVECLKGSGLIAGATSRAYEDIFTITLVTCRSVGIGAYLVRLGHRAVQVEGQPIILTGAPAINKLLGREVYTSNLQLGGTQIMYKNGVSHMTANDDFDGVQKIVEWMSFVPDKKGAPIPIRPWSDDWDRDVAYYPPQKQAYDVRHLISGKEDEEGFLPGLFDKDSFEEALGGWARTVVVGRARLGGIPMGVIAVETRSVENVTPADPANPDSMELISQEAGGVWYPNSAFKTAQALRDFNNGEQLPVMILANWRGFSGGQRDMYNEVLKYGSYIVDALVKYEQPIFVYIPPHGELRGGSWVVIDPSINPDQMEMYADEESRGGVLEPEGIVNIKYRRDKQLDTMARLDPTYGELRRALQDTTLSKEQLSEIKTRMAAREEQLLPVYMQIALQFADLHDRAGRMQAKNTIRRALTWKNARRFFYWRLRRRLSEELIVKRMVAAAPAPAGTGNGAIAANVPAPAGQTEPSRASHLHTLHAWTGMLDDELENDDRKVATWYEENKKAIQTRIESLKTQSVATDVASLLIGNKEGGLKGVQQVLSMLPVEEKEAVLKYLSS
>XP_040702623_Aspergillus_sydowii
MGDGAAPSSVSRAAKYNLPSHFIGGNHLDAAAPSSVKDFVAQHEGHSVITSVLIANNGIAAVKEIRSVRKWAYETFGNERAIQFTVMATPEDLTANADYIRMADQYVEVPGGTNNNNYANVELIVDVAERMDVHAVWAGWGHASENPRLPESLAASPKKIIFIGPPASAMRSLGDKISSTIVAQHAEVPCIPWSGTGVDEVVVDDKGIVTVKDEVYNRGCTFSPEEGLAKAKEIGFPVMVKASEGGGGKGIRKVEKEEDFIGLYNAAANEIPGSPIFIMKLAGNARHLEVQLLADQYGNNISLFGRDCSVQRRHQKIIEEAPATIANPDTFQSMERAAVSLGKLVGYVSAGTVEYLYSHADDQFYFLELNPRLQVEHPTTEMVTGVNLPAAQLQIAMGIPLHRIRDIRLLYGVDPNTSADIDFDFSKEGSAETQRRPQPKGHTTACRITSEDPGEGFKPSSGTMHELNFRSSSNVWGYFSVGTSGGIHSFSDSQFGHIFAYGENRSASRKHMVIALKELSIRGDFRTTIEYLIKLLETPAFEENKITTGWLDQLISNKLTAERPDTTIAVLCGAVAKAHQASEARLTEYRQGITKGQVPSKDVLKTVFPVDFIYEGKRYKFTATRSGLDGYHLFINGSKCTVGVRALADGGLLVLLNGRSHNVYWKEDAAATRLSVDGKTCLLEQENDPTQLRTPSPGKLVKFTVENGEHVSANQPYAEVEVMKMYMPLIAQEDGIVQLIKQPGSTLEAGDILGILALDDPSRVKHAQPFTEQLPPMGPPQVVGHKPAQRFLLLHGILENILRGFDNQVIMNTTLKDLIEVLRDPELPYSEWNAQSSALHSRMPSKLDNQLEQTVERARSRKAEFPAKQLQKTMARFIEDNVNPADADILKTTLSPLTQVINDYIEGLKVHEYNVFVGLLEQYVAVEKLFSGPKSRYEDGILALREVHKDDVEPLLQIALSHSRIGAKNDLILAILSIYRPNQPEMGNVGQYFKGVLKKLTEIESRAAAKVTLKAREVLIQSALPSLEERLSQMELILRSSVAESAYGETGLHHREPDSAALKEVVDSKYTVFDVLPRFFVHKDPWVTLAALEVYVRRAYRAYTIQTMEYHHEGEPAFVSWDFTMGKLGQPEFGPLTSGTHPSTPSTPTTESNPFRRINSISDMSNMLNDSPNDIPRKGVILPVEYLEDAEEYLLKALEVFPKKKHGDHGLIATLEGKRRPGPRSETESPELTGVLNVAIRDVEDLEDTQIVAQISKLISSYKEELLSRRIRRVTFICGRNGVYPSYYTFRGPSYEEDESIRHSEPALAFQLELNRLSKFKIKPVFTENRNIHVYEAIGKGPENDKALDKRYFVRAVVRPGRLRDDIPTAEYLISEADRLMNDILDALEVIGNNNSDLNHIFINFSPVFNLQPHDVEEALAGFLDRFGLRLWRLRVTGAEIRILCTDPTTQTAYPLRVIISNTVGYIIQVELYIEKKSEKGEWLLHSIGGTNKLGANHLRPVSTPYPTKEWLQPKRYKAHVMGTQYVYDFPELFREAFQNSWTKAVEKNPSLIKRRPPVGECMEYTELVLDDADNLVEISRGPGTNTHGMVGWLVTAYTPEYPAGRRLIIVANDITFQIGSFGPLEDKFFHKCTELARKLGIPRIYLSANSGARIGMAEELIPYFSVAWNNPEKPEAGFKYLYLTPEVKQKFDASKNKEVVTELIHDDGEERHKITTIIGAKDGLGVECLKGSGLIAGATSRAYEDIFTITLVTCRSVGIGAYLVRLGQRAIQVEGQPIILTGAPAINKLLGREVYTSNLQLGGTQIMYRNGVSHMTAANDFDGVSKIVDWLSFVPEKKGALPPIGAFSDTWDRDVAYYPPPKQPYDVRWLINGKQDDDGFLPGIFDAGSFEEALGGWARTVVVGRARLGGIPMGVIAVETRSVENVTPADPANPDSMEMITQEAGGVWYPNSSFKTAQALRDFNNGEQLPVMILANWRGFSGGQRDMFNEVLKYGSYIVDALVKYEQPIFVYIPPFGELRGGSWVVVDPTINPEQMEMYADEESRGGVLEPEGIVNIKFRREKQLETMARLDPTYGELRRAAQDKNISKEKLSEVKDKMAAREEQLLPVYMQVALQFADLHDRAGRMQAKNTIRQSLTLKNARRFFYWRVRRRISEESILKRMLDVAPSPIQGEPSGAIAKDSTPAPSKESPRDTHLRTLQSWTPFSEEEVKNNDQGVTTWYEDNKEIIQEKIESLKSQSLASHISDLLFSNRDSSLQGIQQALGMLPVEEKAAVLKYLGSS
>XP_001218324_Aspergillus_terreus
MASTNGHGSSLAAKHNLPSHFIGGNHLDAAPPSAVKDFVASHDGHSVISSVLIANNGIAAVKEIRSVRKWAYETFGNERAIQFTVMATPEDLHANADYIRMADQYVEVPGGTNNNNYANVELIVDVAERMDVHAVWAGWGHASENPRLPEALAASPKKIIFIGPPSSAMRSLGDKISSTIVAQHAGVPCIPWSGTGVDAVKIDSNGIVTVEDETYNKGCTFSPEEGLQKAKEIGFPVMIKASEGGGGKGIRKVEKEEDFISLYNAAANEIPGSPIFIMKLAGNARHLEVQLLADQYGNNISLFGRDCSVQRRHQKIIEEAPVTIAKPITFQAMERAAVSLGKLVGYVSAGTVEYLYSHADDKFYFLELNPRLQVEHPTTEMVSGVNLPAAQLQIAMGIPLHRIRDIRLLYGVDPNTTSEIDFDFSNEESFKTQRRPQPKGHTTACRITSEDPGEGFKPSSGTMHELNFRSSSNVWGYFSVGTSGGIHSFSDSQFGHIFAYGENRSASRKHMVIALKELSIRGDFRTTVEYLIKLLETPAFEENTITTGWLDQLISNKLTAERPDPIVAVLCGAVTKAHQASEAGVEEYRKGLEKGQVPSKDVLKTVFPVDFIYEGERYKFTATRASLDSYHLFINGSKCSVGVRALADGGLLVLLNGRSHNVYWKEEAAATRLSVDGKTCLAGAGERSYPASLAFSRKAGQPFAEVEVMKMYMPLIAQEDGVVQLIKQPGATLEAGDILGILALDDPSRVKHAQPFTGQLPDMGPPQVVGNKPPQRFFLLHSILENILRGYDNQVIMGSTLKELVEVLRDGDLPYGEWNAQSSALHSRMPQRLDAQLQNIVDRARARKAEFPAKQLQKTIARFIEENVNPADAEILKTTLLPLIQVINKYMDGLKANEFNVFIGLLEQYYEVEKLFSGRNIRDEDAILKLREENKDDIGSVVQIVLSHSRIGSKNNLVLAILDMYRPNQPNVGNVGKYFKPILKKLTELESRSAAKVTLKAREVLIQCALPSLEERLSQMELILRSSVVESRYGETGWDHREPDFSVLKEVVDSKYTVFDVLPRFFVHQDAWVTLAALEVYVRRAYRAYTLKDIQYDASGEIPLLSWDFTLDKLGQPEFGSLSSTQPSAPGTPTTESNPFRRLNSISDMSYLVNDNSNEPVRKGVILPVQYLEDAEEYLAKALDAFPRVVAKAKKPADNGLLANLEGKRRPAAHRLENENELTNVLNIAIRDVENLSDKEIVAQINSLLADLKEELLARRIRRVTFICGKNGIYPGYFTFRGPTYEEDDSIRHSEPALAFQLELGRLSKFKINPVFTENRNIHVYEAIGKGPENDKAVDKRYFVRAVVRPGRLRDDIPTAEYLISEADRLMNDILDALEIIGNNNSDLNHIFINFSPVFNLQPQDVEQALAGFLERFGRRLWRLRVTGAEIRILCTDPATGVPYPLRVIITNTYGFIIQVELYIEKKSEKGEWVFHSIGGTNKLGSMHLRPVSTPYPTKEWLQPKRYKAHLMGTQYVYDFPELFRQAFQNSWSKAIEKVPAMADQRPPVGECIDYTELVLDDTDNLIEIQRGPGTNTHGMVGWLVTARTPEYPRGRRFIIVANDITFQIGSFGPLEDKFFNKCTELARKLGIPRIYLSANSGARIGMADELIPYFSVAWNDPAKPEAGFKYLYLTPEVKKQFDASKKKEVITEMINDDGEERHKITTIIGAKDGLGVECLKGSGLIAGATSKAYEDIFTITLVTCRSVGIGAYLVRLGQRAVQVEGQPIILTGAPAINKLLGREVYTSNLQLGGTQIMYKNGVSHMTANDDFDGVQKIVEWMSFVPDRKGSPNPIRPWSDPWDRDVEYYPPSKQTYDPRWLIAGKEDEEGFLPGLFDAGSFEEALGGWARTVVVGRARLGGIPMGVIAVETRSVENVTPADPANPDSMEMISTEAGGVWYPNSAFKTAQALRDFNNGEQLPVMILANWRGFSGGQRDMYNEVLKYGSYIVDALVKYEQPIFIYIPPYGELRGGSWVVVDPTINPDQMEMYADEEARGGVLEPEGIVNIKYRREKQLDTMARLDATYGELRRSLEDPSLSKEQLSEIKTRMAAREEQLLPVYTQIALQFADLHDRAGRMQAKNTIRKPLTWKNARRFFYWRLRRRLSEELIVKRMVAAAPNPAPAEAAGAVPANAPAGAVASPSESPRAFHLRTLRTWTGLLDEELENDDRRVAMWYEENKKHIQTQVESLKTASVASDVAQLLLGNKEGGLKGVQQVLSMLPVEEKEAVLKYLGSA
>XP_022488373_Penicillium_arizonense
MGITNGNGSSMAAKYNIPSHFIGGNSLESASPSSVKDFVAAHDGHSVITSVLIANNGIAAVKEIRSVRKWAYETFGNERAIQFTVMATPEDLHANADYIRMADQYVEVPGGTNNNNYANVELIVDVAERMDVHAVWAGWGHASENPRLPESLAASPKKIIFIGPPASAMRSLGDKISSTIVAQHAGVPCIPWSGTGVDAVKLDENGIVTVEDDVYKKGCTFSPQEGLEKAKEIGFPVMIKASEGGGGKGIRKVENEEEFVSLYNAAANEIPGSPIFIMKLAGNARHLEVQLLADQYGNNISLFGRDCSVQRRHQKIIEEAPVTIAKQPTFQAMERAAVSLGRLVGYVSAGTVEYLYSHSDDKFYFLELNPRLQVEHPTTEMVSGVNLPAAQLQIAMGIPLHRIRDIRLLYGVDPNTSVEIDFDFSTEESYQTQRRPQPKGHTTACRITSEDPGEGFKPSSGTMHELNFRSSSNVWGYFSVGTAGGIHSFSDSQFGHIFAYGENRSASRKHMVVALKELSIRGDFRTTVEYLIKLLETPAFEDNTITTGWLDQLISNKLTAERPDQIVAIICGAVTKAHLASEAGIEEYRNGLGKGQVPSKDILKTVFPVDFIYEGERYKFTATRASLDSYHLFINGSKCSVGVRALADGGLLVLLSGRSHNVYWKEEPAATRLSVDGKTCLLEQENDPTQLRTPSPGKLVKFTVENGEHVRSGQAYAEVEVMKMYMPLIAQEDGVVQLIKQPGATLEAGDILGILALDDPSRVKHAQPFTGQLPELGSPVVVGTKPPQQFFLLHSILENILRGFDNQVIMGTTLKELVEVLRNPELPYGEWNAQSSALHSRMPQKLDASLQTVVDKAKARKAEFPAKQLQKTIVRFIEENINPADAEILKTTLLPLIQVINKYLDGLKSNEYNVFIGLLEQYYEVEKLFSTHNSRDEDVILKLREENKEDITGIVHTVLSHSRIGSKNNLILAILDMYRPNQPNVENVGKYFKPVLKKLTELESRSSAKVTLKAREVLIQCAMPSLEERLSQMEHILKSSVVESRYGETGWEHREPAFEVLKEVVDSKYTVFDVLPRFFVHSDPWVTLASLEVYIRRAYRAYTLKGIEYHSSSEQPFLSWDFTLGKLGQPEFGSLSSTQPSAPGTPIAESNPFKRINSISDMSYLVNDPTSDPVRKGVIIPVQYLEDAEEYLSKALEAFPLGGSAKRPSEHGLIANLEGKRRPIPKPESDGELTGVCNIAIRDIEEQDDSEIVAQMQKMLADCKDELLARRIRRVTFICGKQGVYPGYFTFRGPHYEEDLSIRHSEPALAFQLELGRLSKFNIKPVFTENRNIHVYEAIGKGPENDKAIDKRYFIRAVVRPGRLRDDIPTAEYLISEADRLMNDILDALEIIGNNNSDLNHIFINFSPVFNLQPVDVEQALAGFLDRFGRRLWRLRVTGAEIRILCTDPATGMPYPLRVIISNTYGFIINVELYIERKSEKGEWIFQSIGGTTKLGSMHMRPVSTPYPTKEWLQPKRYKAHLMGTQYVYDFPELFRQAFQNSWTKVAEKIPSLYEKRPPVGECIDYSELVFDDTDNLVEVSREPGTNSHGMVGWIVTARTPEYPRGRRFIIVANDITFQIGSFGPQEDKFFHKCTELARKMGIPRIYLSANSGARIGMADELIPFFSVAWNNPEKPEAGFKYLYLTPEVKKRFDASKKKEVITEEITDEGEVRHKITTVIGAKDGLGVECLKGSGLIAGATSRAYEDIFTITLVTCRSVGIGAYLVRLGQRAIQVEGQPIILTGAPAINKLLGREVYTSNLQLGGTQIMYKNGVSHMTANDDFEGVQKIVEWMSFVPDKKGAPIPIRPWSDDWDRDVAFFPPPKQPYDVRHLIGGKEDADGFLPGLFDKGSFEEALGGWARTVVVGRARLGGIPMGVIAVETRSVENVTPADPANPDSMEMISTEAGGVWYPNSAFKTAQALRDFNNGEQLPVMILANWRGFSGGQRDMYNEVLKYGSYIVDALVKYEQPIFVYIPPHGELRGGSWVVVDPTINPDQMEMYADEDARGGVLEPEGIVGIKYRRDKQLDTMARLDTAYGELRRALGDTSLTKEQLSEIKSKMAAREEQLLPVYMQIALQFADLHDRAGRMEAKNTIRKPLQWQNARRFFYWRLRRRLSEELIVKRMVAASGSPAATTTTDSPDLSPRATHLRTLHAWTGLLDDELEHNDQKVATWYEENKKLVQNKVEALRTEGVASEVAQLLIGNKEGGLRGVQQVLSMLPVEERENVLKYLGSA
>XP_014532605_Penicillium_digitatum
MGITNGNSANGSTVAKHGLPSHFIGGNALESAPPSAVKEFVAAHDGHSVITSVLIANNGIAAVKEIRSVRKWAYETFGNERAIQFTVMATPEDLTANADYIRMADQYVEVPGGTNNNNYANVELIVDIAERMDVHAVWAGWGHASENPRLPESLAASPKKIIFIGPPASAMRSLGDKISSTIVAQHAGVPCIPWSGSGVDAVKVDENGIVTVEDEVYKKGCTFSPEEGLAKAKEIGFPVMVKASEGGGGKGIRKVENEEEFHALYNAAANEIPGSPIFIMKLAGNARHLEVQLLADQYGNNISLFGRDCSVQRRHQKIIEEAPVTIAKQPTFQAMERAAVSLGRLVGYVSAGTVEYLYSHSDDKFYFLELNPRLQVEHPTTEMVSGVNLPAAQLQIAMGIPLHRVRDIRLLYGVDPNASADIDFDFSKEESFQTQRRPQPKGHTTACRITSEDPGEGFKPSSGTMHELNFRSSSNVWGYFSVGTAGGIHSFSDSQFGHIFAYGENRSASRKHMVVALKELSIRGDFRTTVEYLIKLLETPAFEDNTITTGWLDQLITNKLTAERPDQYVAIICGAVTKAHLASEAGIEEYRNGLGKGQVPSKEILKTVFPVDFIYEGERYKFTATRASLDSYHLFINGSKCSVGVRALADGGLLVLLSGRSHNVYWKEEAAATRLSVDGKTCLLEQENDPTQLRSPSPGKLVKFTVENGEHIRSGQSYAEVEVMKMYMPLIAKEDGVVQLIKQPGATLEAGDILGILALDDPSRVKHAQPFTGQLPELGSPTVLGNKPSQRFFLLHSILENILRGFDNQVIMGTTLKDLVEVLRNPDLPYGEWNAQSSALHSRIPQKLDAQLQNVVDRAKARKAEFPAKQLQKAISRFIEENIGPADAEILKATLLPLVQVINKYMDGLKSNEYNVFIGLLEQYYDVEKLFSTHHLRDEDVILKLREENKDDITSIVHTVLSHSRIGSKNNLVLAILDMYRPNQPLVENVGTHFKPILKKLTELESRSSAKVTLKAREVLIQCAMPSLDERLSQMEHILRSSVVESRYGETGWEHREPSLEVLKEVVDSKYTVFDVLPRFFVHADPWVTLASLEVYIRRAYRAYTLKGIEYNASTEQPFLSWDFTLGKLGHREFGVLNSTQPSTPGTPITETNPFKRINSIGDMSLFVSDAASDPVRKGVIIPVQYLEDAEEFLSKALEVFPLGGSNVKRPSEQGLIASLEGKRRPAPKPVSDSELTGVCNIAIRDIEDMEDSELVEQMKQLLADNKDELLARRIRRVTFICGKQGVYPGYFTFRGPNYEEDLSIRHSEPALAFQLELGRLSKFNIKPVFTENRNIHVYEAIGKGPENDKAIDKRYFIRAVVRPGRLRDDIPTAEYLISEADRLMNDILDALEIIGNNNSDLNHIFINFSPVFNLQPVDVEQALAGFLDRFGRRLWRLRVTGAEIRILCTDPATGMPYPLRVIISNTYGFIINIELYIERKSEKGEWIFQSIGGTAKLGSMHLRPVATPYPTKEWLQPKRYKAHLMGTQYVYDFPELFRQAFQNSWTKIAEKIPSLYEKRPPVGECIDYSELVLDDTDNLVEVSREPGTNTHGMVGWIITARTPEYPRGRRFIIVANDITFQIGSFGPQEDKFFHKCTELARKLGIPRVYLSANSGARIGVADEIIPFFSVAWNNPEKPEAGFKYLYLTPEVKKRFDASKKKEVITELIKDEGEERHKITTVIGAKDGLGVECLKGSGLIAGATSKAYEDIFTITLVTCRSVGIGAYLVRLGQRAIQVEGQPIILTGAPAINKLLGREVYTSNLQLGGTQIMYKNGVSHMTATDDFEGVEKIVEWMSFVPDKKNAPIPIRPWSDSWDRDVGYFPPPKQPYDVRWLISGKEDVDGFLPGLFDKGSFEEALGGWARTVVVGRARLGGIPMGVIAVETRSVENVTPADPANPDSMEMISTEAGGVWYPNSAYKTSQALRDFNNGEQLPVMILANWRGFSGGQRDMYNEVLKYGSYIVDALVKYEQPIFVYIPPHGELRGGSWVVVDPTINPDQMEMYADEESRGGVLEPEGMVNIKYRREKQLDTMARLDATYGELRRSLSDISLTKEQLSEVKAKMAAREELLLPVYMQIALQFADLHDRAGRMQAKNTIRKPLQWVNSRRFFYWRLRRRLSEETIVKRMLAASAPPAPGAKVFGESLRTAHLRTLHAWTGLLGEELEHNDQKVATWYEENKKVIQTKIESLRTDGVASEVAQLLIGNKEGGLRGVQQVLSMLPVEEREIVLKYLGSA
>XP_016603201_Penicillium_expansum
MSITNGNSANGSTVAKHDIPSHFIGGNALESAPPSAVKDFVAAHDGHSVITSVLIANNGIAAVKEIRSVRKWAYETFGNERAIQFTVMATPEDLTANADYIRMADQYVEVPGGTNNNNYANVELIVDVAERMDVHAVWAGWGHASENPRLPESLAASPKKIIFIGPPASAMRSLGDKISSTIVAQHAGVPCIPWSGTGVDAVKLDEHGIVTVEDEVYKKGCTFSPEEGLAKAKEIGFPVMVKASEGGGGKGIRKVENEEEFHALYNAAANEIPGSPIFIMKLAGNARHLEVQLLADQYGNNISLFGRDCSVQRRHQKIIEEAPVTIAKQPTFQAMERAAVSLGRLVGYVSAGTVEYLYSHSDDKFYFLELNPRLQVEHPTTEMVSGVNLPAAQLQIAMGIPLHRIRDIRLLYGVDPNASADIDFDFSKEESFQTQRRPQPKGHTTACRITSEDPGEGFKPSSGTMHELNFRSSSNVWGYFSVGTAGGIHSFSDSQFGHIFAYGENRSASRKHMVVALKELSIRGDFRTTVEYLIKLLETPAFEDNTITTGWLDQLITNKLTAERPDQNVAIICGAVTKAHLASEAGIEEYRNGLGKGQVPSKEILKTVFPVDFIYEGERYKFTATRASLDSYHLFINGSKCSVGVRALADGGLLVLLSGRSHNVYWKEEAAATRLSVDGKTCLLEQENDPTQLRSPSPGKLVKFTVENGEHIRSGQSYAEVEVMKMYMPLIANEDGIVQLIKQPGATLEAGDIIGILALDDPSRVKHAQPFTGQLPELGSPTVLGNKPSQRFFLLHSILENILRGFDNQVIMGTTLKDLVEVLRNPDLPYGEWNAQSSALHSRIPQKLDAQLQNVVDRAKARKAEFPAKQLQKAIVRFIEENIGPADAEILKATLLPLVQVINKYMDGLKSNEYNVFIGLLEQYYDVEKLFSTHNLRDEDVILKLREENKDDITSIVHTVLSHSRIGSKNNLVVAILDMYRPNQPLVENVGAHFKPILKKLTELEARSSAKVTLKAREVLIQCAMPSLDERLSQMEHILRSSVVESRYGETGWEHREPSLEVLKEVVDSKYTVFDVLPRFFVHADPWVTLASLEVYVRRAYRAYTLKGIEYNASTEQPFLSWDFTLGKLGQREFGVLNSTQPSAPGTPIAEINPFKRINSIGDMSLFVSDAASDPVRKGVIIPVQYLEDAEELLSKALEVFPLGGSTAKRPSEQGLIANLEGKRRPAPKPVSDSELTGVCNIAIRDVEDMEDSDLVEQMKQLLADNKDELLARRIRRVTFICGKQGVYPGYFTFRGPKYEEDLSIRHNEPALAFQLELARLSKFNIKPVFTENRNIHVYEAIGKGPENDKAIDKRYFIRAVVRPGRLRDDIPTAEYLISEADRLMNDILDALEIIGNNNSDLNHIFINFSPVFNLQPVDVEQALAGFLDRFGRRLWRLRVTGAEIRILCTDPATGMPYPLRVIISNTYGFIINVELYIERKSEKGEWIFQSIGGTAKLGSMHLRPVATPYPTKEWLQPKRYKAHLMGTQYVYDFPELFRQAFQNSWTKIAEKIPSLYEKRPPVGECIDYSELVLDDTDNLVEVSREPGTNTHGMVGWIITARTPEYPRGRRFIIVANDITFQIGSFGPQEDKFFHKCTELARKLGIPRIYLSANSGARIGVADEIIPFFSVAWNNPKKPEAGFKYLYLTPEVKKRFDASKKKEVITELINDEGEERHKITTVIGAKDGLGVECLKGSGLIAGATSKAYEDIFTITLVTCRSVGIGAYLVRLGQRAIQVEGQPIILTGAPAINKLLGREVYTSNLQLGGTQIMYKNGVSHMTANDDFEGVEKIVEWMSFVPDKKNAPIPIRPWSDSWDRDVGYFPPPKQTYDVRWLIGGKEDVDGFLPGLFDKGSFEEALGGWARTVVVGRARLGGIPMGVIAVETRSVENVTPADPANPDSMEMISTEAGGVWYPNSAYKTAQALRDFNNGEQLPVMILANWRGFSGGQRDMYNEVLKYGSYIVDALVKYEQPIFVYIPPHGELRGGSWVVVDPTINPDQMEMYADEESRGGVLEPEGMVNIKYRRDKQLDTMARLDATYGELRRSLSDTSLTKEQLSEVKAKLAAREEQLLPVYMQIALQFADLHDRAGRMQAKNTIRKPLQWVNSRRFFYWRLRRRLSEETIVKRMVAASAPPAPGADAFGESLRAAHLRTLHAWTGLLGDELEHDDHKVATWYEENKKVVQSKVESLRTDGVASEVAQLLIGNKEGGLRGVQQVLSMLPVEERENVLKYLGSA
>XP_040653131_Penicillium_griseofulvum
MAITNGNPSANGATVTKHDLPSHFIGGNALESAPPSAVKDFVAAHEGHSVITSVLIANNGIAAVKEIRSVRKWAYETFGNERAIQFTVMATPEDLTANADYIRMADQYVEVPGGTNNNNYANVELIVDIAERMDVHAVWAGWGHASENPRLPESLAASPKKIIFIGPPASAMRSLGDKISSTIVAQHAGVPCIPWSGTGVDAVKLDENGIVTVEDDVYKKGCTFSPEEGLAKAKEIGFPVMVKASEGGGGKGIRKVENEEEFPALYNAAANEIPGSPIFIMKLAGNARHLEVQLLADQYGNNISLFGRDCSVQRRHQKIIEEAPVTIAKPHTFQAMERAAVSLGRLVGYVSAGTVEYLYSHSDDKFYFLELNPRLQVEHPTTEMVSGVNLPAAQLQIAMGIPLHRIRDIRLLYGVDPNAAAEIDFDFSKEESFQTQRRPQPKGHTTACRITSEDPGEGFKPSSGTMHELNFRSSSNVWGYFSVGTAGGIHSFSDSQFGHIFAYGENRSASRKHMVVALKELSIRGDFRTTVEYLIKLLETPAFEDNTITTGWLDQLITNKLTAERPDQIVAIICGAVTKAHLASEAGIDEYRVGLGKGQVPSKEILRTVFPVDFIYEGERYKFTATRASLDSYHLFINGSKCSVGVRALADGGLLVLLSGRSHNVYWKEEAAATRLSVDGKTCLLEQENDPTQLRSPSPGKLVKFTVENGQHIRAGQSYAEVEVMKMYMPLIAKEDGIVQLIKQPGATLEAGDILGILALDDPSRVKHAQPFTGQLPELGSPTVLGNKPSQRFFLLHSILENILRGFDNQVIMGTTLKDLVEVLRNPDLPYGEWNAQSSALHSRIPQKLDAQLQNVVDRAKARKAEFPAKQLQKAILRFIEENIGPADAEILKATLLPLVEVINKYIDGLKSNEYNVFIGLLQQYYDVEKLFSTHNLRDEDVILKLREENKDDITGIVHTVLSHSRIGSKNNLVLAILDMYRPNQPLVENVGKYFKPILKLLTELEARSSAKVTLKAREVLIQCAMPSLDERLSQMEHILRSSVVESRYGETGWEHREPSLTVLKEVVDSKYTVFDVLPRFFVHADPWVTLAALEVYVRRAYRAYTLKGIEYSASSEQPFLSWDFTLGKLGQREFGVLNAQPSAPGTPVAEINPFKRINSIGDMSLFVSDAASDPVRKGVIIPVQYLEDAEEILSKALEVFPLGGSTVKRPSEQGLIASLEGKRRPAPKPVSDSELTGVCNIAIRDIEDMEDSELVEQMKQLLADNKDELLARRIRRVTFICGKQGVYPGYFTFRGPNYEEDLSIRHSEPALAFQLELGRLSKFNIKPVFTENRNIHVYEAIGKGPENDKAIDKRYFVRAVVRPGRLRDDIPTAEYLISEADRLMNDILDALEIIGNNNSDLNHIFINFSPVFNLQPVDVEQALAGFLDRFGRRLWRLRVTGAEIRILCTDPATGMPYPLRVIISNTYGFIINVELYIERKSEKGEWIFQSIGGTAKLGSMHLRPVATPYPTKEWLQPKRYKAHLMGTQYVYDFPELFRQAFQNSWTKIAEKIPSLYEKRPPVGECIDYSELVLDDHDNLVEVSREPGTNTHGMVGWIITARTPEYPRGRRFIIVANDITFQIGSFGPQEDKFFHKCTELARKLGIPRIYLSANSGARIGVADEIIPHFSVAWNDPAKPEAGFKYLYLTPEVKKRFDASKKKEVITELINDEGEERHKITTVIGAKDGLGVECLKGSGLIAGATSKAYEDIFTITLVTCRSVGIGAYLVRLGQRAIQVEGQPIILTGAPAINKLLGREVYTSNLQLGGTQIMYKNGVSHMTANDDFDGVEKIVEWMSFVPDKKNAPIPIRAWSDTWDRDVGYFPPPKQAYDVRWLISGKADVDGFLPGLFDKDSFEEALGGWARTVVVGRARLGGIPMGVIAVETRSVENVTPADPANPDSMEMISTEAGGVWYPNSAYKTAQALRDFNNGEQLPVMILANWRGFSGGQRDMYNEVLKYGSYIVDALVKYEQPIFVYIPPHGELRGGSWVVVDPTINPDQMEMYADEESRGGVLEPEGMVNIKYRREKQLETMARLDATYGELRRSLADTSLTNEQLSEVKAKMATREEQLLPVYMQIALQFADLHDRAGRMQAKNVIRQPLQWVNSRRFFYWRLRRRLSEENIIKRMVAASAPPAPGADAFGETARTVQLRTLHAWTGLLDEELEHDDHKVAVWYEENKKVIQSKIDSLRTEGVASEVAQLLIGNKEGGLRGVQQVLSMLPVEERENVLKYLGSP
>XP_038929796_Penicillium_roqueforti
MSITNGNGSTVSKQDIPSHFIGGNALESAPPSVVKDFVAAHEGHSVITSVLIANNGIAAVKEIRSVRKWAYETFGNERAIQFTVMATPEDLTANADYIRMADQYVEVPGGTNNNNYANVELIVDVAERMDVHAVWAGWGHASENPRLPESLAASPKKIIFIGPPASAMRSLGDKISSTIVAQHAGVPCIPWSGTGVDAVKLDEHGIVTVEDEVYKKGCTFSPEEGLAKAKEIGFPVMVKASEGGGGKGIRKVENEEEFYALYNAAANEIPGSPIFIMKLAGNARHLEVQLLADQYGNNISLFGRDCSVQRRHQKIIEEAPVTIAKQPTFQAMERAAVSLGRLVGYVSAGTVEYLYSHSDDKFYFLELNPRLQVEHPTTEMVSGVNLPAAQLQIAMGVPLHRVRDIRLLYGVDPNASTEIDFDFSKEESFQTQRRPQPKGHTTACRITSEDPGEGFKPSSGTMHELNFRSSSNVWGYFSVGTAGGIHSFSDSQFGHIFAYGENRSASRKHMVVALKELSIRGDFRTTVEYLIKLLETPAFEDNTITTGWLDQLISNKLTAERPDQNVAIICGAVTKAHLASEAGIEEYRNGLGKGQVPSKEILKTVFPVDFIYEGERYKFTATRASLDSYHLFINGSKCSVGVRALADGGLLVLLSGRSHNVYWKEEAAATRLSVDGKTCLLEQENDPTQLRSPSPGKLVKFTVENGEHIRSGQSYAEVEVMKMYMPLIAKEDGIVQLIKQPGATLEAGDILGILALDDPSRVKHAQPFTGQLPELGSPTVLGNKPSQRFFLLHSILENILRGFDNQVIMGTTLKDLVEVLRNPDLPYGEWNAQSSALHSRIPQRLDTQLQNVVDRAKARKAEFPAKQLQKAIVRFIEENIGPADAEILKATLLPLVQVINKYMDGLKSNEYNVFIGLLEQYYDVEKLFSTHNLRDEDVILKLREENKDDITSIVHIVLSHSRIGSKNNLVLAILDMYRPNQPLVENVGTHFKPILKKLTELESRSSAKVTLKAREVLIQCAMPSLDERLSQMEHILRSSVVESRYGETGWEHREPSLDVLKEVVDSKYTVFDVLPRFFVHADPWVTLASLEVYVRRAYRAYTLEGIEYNASNEQPFLSWDFTLGKLGQREFGVLNSTQPSAPGTPITEVNPFKRINSIGDMSLFVSDAASDPVRKGVIIPVQYLEDAEELLSKALEVFPLGGSNIKRPIEQGLIASLEGKRRPGLKPVSDSELTGVCNIAIRDIEDMEDAELVEQMKQLLADNKDELLARRIRRVTFICGKQGVYPGYFTFRGPHYEEDVSIRHSEPALAFQLELGRLSKFNIKPVFTENRNIHVYEAIGKGVENDKTIDKRYFIRAVVRPGRLRDDIPTAEYLISEADRLMNDILDALEIIGNNNSDLNHIFINFSPVFNLQPVDVEQALAGFLDRFGRRLWRLRVTGAEIRILCTDPATGMPYPLRVIISNTYGFIINIELYIERKSEKGEWIFQSIGGTAKLGSMHLRPVSTPYPTKEWLQPKRYKAHLMGTQYVYDFPELFRQAFQNSWTKIAEKIPSLYEKRPPVGECIDYSELVLDDTDNLVEVSREPGTNTHGMVGWIVTARTPEYPRGRRFIIVANDITFQIGSFGPQEDKFFHKCTELARKLGIPRIYLSANSGARIGVADELIPFFSVAWNKPEKPEAGFKYLYLTPEIKKRFDASKKKEVITELINDEGEERHKITTVIGAKDGLGVECLKGSGLIAGATSKAYEDIFTITLVTCRSVGIGAYLVRLGQRAIQVEGQPIILTGAPAINKLLGREVYTSNLQLGGTQIMYKNGVSHMTATDDFEGVEKIVEWMSFVPDKKNAPIPIRPWSDTWDRDIGYFPPPKQAYDVRWLIGGKEDVDGFLPGLFDKGSFEEALGGWARTVVVGRARLGGIPMGVIAVETRSVENVTPADPANPDSMEMISTEAGGVWYPNSAYKTAQALRDFNNGEQLPVMILANWRGFSGGQRDMYNEVLKYGSYIVDALVKYEQPIFVYIPPHGELRGGSWVVVDPTINPDQMEMYADEESRGGVLEPEGMVNIKYRREKQLDTMARLDATYGELRRSLADTSLTHEQLSSVKANMAAREEQLLPVYMQIALQFADLHDRAGRMQAKKAIRKPLQWVNSRRFFYWRLRRRLSEETIVKRMVAASAPPAPGADAFGETPRAAHLRTLHAWTGLLDEELEHNDQKVAAWYEENKKVIHSKVESLRTDGVASEVAQLLIGNKEGGLRGVQQVLSMLPVEERENVLKYLGSA
>XP_002558828_Penicillium_rubens
MGSTMGNSSAVTKHDIPSHFIGGNALESAPPSAVKDFVAAHDGHSVITSVLIANNGIAAVKEIRSVRKWAYETFGNERAIQFTVMATPEDLTANADYIRMADQYVEVPGGTNNNNYANVELIVDVAERMDVHAVWAGWGHASENPRLPESLAASPKKIIFIGPPASAMRSLGDKISSTIVAQHAGVPCIPWSGTGVDAVKLDENGIVTVEDEVYNQGCTFSPEEGLAKAKEIGFPVMVKASEGGGGKGIRKVENEEDFPALYNAAANEIPGSPIFIMKLAGNARHLEVQLLADQYGNNISLFGRDCSVQRRHQKIIEEAPVTIAKQPTFQAMERAAVSLGKLVGYVSAGTVEYLYSHSDDKFYFLELNPRLQVEHPTTEMVSGVNLPAAQLQIAMGIPLHRIRDIRLLYGVDPNTSADIDFDFSKEESFQTQRRPQPKGHTTACRITSEDPGEGFKPSSGTMHELNFRSSSNVWGYFSVGTAGGIHSFSDSQFGHIFAYGENRSASRKHMVVALKELSIRGDFRTTVEYLIKLLETPAFEDNTITTGWLDQLISNKLTAERPDQIVAIICGAVTKAHLASEAGIEEYRNGLGKGQVPSKEILKTVFPVDFIYEGERYKFTATRASLDSYHLFINGSKCSVGVRALADGGLLVLLSGRSHNVYWKEEAAATRLSVDGKTCLLEQENDPTQLRSPSPGKLVKFTVENGEHIRSGQSYAEVEVMKMYMPLIAKEDGIVQLIKQPGATLEAGDILGILALDDPSRVKHAQPFTGQLPELGSPTVLGNKPSQRFFLLHSILENILRGFDNQVIMGTTLKDLVEVLRNPDLPYGEWNAQSSALHSRIPQKLDAQLQNVVDRAKARKAEFPAKQLQKAIVRFIEEHIGPADAELLKTTLLPLVQVINKYMDGLKSNEYNVFIGLLEQYYDVEKLFSTHNLRDEDVILKLREENKDDITGIVHTVLSHSRIGSKNNLVLAILDMYRPNQPHLENVGTYFKPILKKLTELESRSSAKVTLKAREVLIQCAMPSLDERLSQMEHILRSSVVESRYGETGWEHREPSLDVLKEVVDSKYTVFDVLPRFFVHADPWVTLASLEVYVRRAYRAYTLKSIDYNASTEQPFLSWDFTLGKLGQREFGVLNSTQPSAPGTPIAEVNPFKRINSIGDMSLFVSDAASDPVRKGVIIPVQYLEDAEEILCKALEVFPVGGSNAKCPSEQGLIATLEGKRRPAPKPVSDSELTGVCNIAIRDIEDMEDADLVAQMKQLLADNKDELLARRIRRVTFICGKQGVYPGYFTFRGPNYEEDLSIRHSEPALAFQLELGRLSKFNIKPVFTENRNIHVYEAIGKGPENDKAIDKRYFVRAVVRPGRLRDDIPTAEYLISEADRLMNDILDALEIIGNNNSDLNHIFINFSPVFNLQPVDVEQALAGFLDRFGRRLWRLRVTGAEIRILCTDPATGMPYPLRVIISNTYGFIINVELYIERKSEKGEWIFQSIGGTAKLGSMHLRPVSTPYPTKEWLQPKRYKAHLMGTQYVYDFPELFRQAFQNSWTKIAEKIPSLYEKRPPVGECIDYSELVLDDTDNLVEVSREPGTNTHGMVGWIITARTPEYPRGRRFIIVANDITFQIGSFGPQEDRFFHKCTELARKLGIPRIYLSANSGARIGVADELIPFFSVAWNNPEKPEAGFKYLYLTPEVKKRFDASKKKEVITELVNDDGEERHKITTVIGAKDGLGVECLKGSGLIAGATSKAYEDIFTITLVTCRSVGIGAYLVRLGQRAIQVEGQPIILTGAPAINKLLGREVYTSNLQLGGTQIMYKNGVSHMTANDDFAGVEKIVEWMSFVPDKKNAPIPIRPWSDTWDRDVAYFPPPKQTYDVRWLIGGKEDVDGFLPGLFDKGSFEEALGGWARTVVVGRARLGGIPMGVIAVETRSVENVTPADPANPDSMEMIATEAGGVWYPNSAYKTAQALRDFNNGEQLPVMILANWRGFSGGQRDMYNEVLKYGSYIVDALVKYEQPIFVYIPPHGELRGGSWVVVDPTINPDQMEMYADEDSRGGVLEPEGMVNIKYRREKQLDTMARLDATYGELRRSLADTSLTNEQLSEVKAKMAAREEQLLPVYMQIALQFADLHDRAGRMQAKDTIRKPLQWVNSRRFFYWRLRRRLSEETIVKRMVAASAPAASGVGATGESLRTAHLRTLHAWTGLLDEELEHDDHKVATWYEENKKVVQSKVESLRTDGVASEVAQLLIGNKEGGLRGVQQVLSMLPVEERENVLKYLGSA
>XP_040809814_Penicillium_solitum
MAITNGNGATIAKQDIPSHFIGGNALESAPPSAVKDFVAAHEGHSVITSVLIANNGIAAVKEIRSVRKWAYETFGNERAIQFTVMATPEDLTANADYIRMADQYVEVPGGTNNNNYANVELIVDIAERMDVHAVWAGWGHASENPRLPESLAASPKKIIFIGPPASAMRSLGDKISSTIVAQHAGVPCIPWSGTGVDAVKLDEHGIVTVEDEVYKQGCTFSPEEGLAKAKEIGFPVMVKASEGGGGKGIRKVENEEEFPALYNAAANEIPGSPIFIMKLAGNARHLEVQLLADQYGNNISLFGRDCSVQRRHQKIIEEAPVTIAKQPTFQAMERAAVSLGRLVGYVSAGTVEYLYSHSDDKFYFLELNPRLQVEHPTTEMVSGVNLPAAQLQIAMGIPLHRVRDIRLLYGVDPNASADIDFDFSKEESFQTQRRPQPKGHTTACRITSEDPGEGFKPSSGTMHELNFRSSSNVWGYFSVGTAGGIHSFSDSQFGHIFAYGENRSASRKHMVVALKELSIRGDFRTTVEYLIKLLETPAFEDNTITTGWLDQLITNKLTAERPDQTVAIICGAVTKAHLASEAGIEEYRNGLGKGQVPSKEILKTVFPIDFIYEGERYKFTATRASLDSYHLFINGSKCSVGVRALADGGLLVLLSGRSHNVYWKEEAAATRLSVDGKTCLLEQENDPTQLRSPSPGKLVKFTVENGEHIRSGQSYAEVEVMKMYMPLIAKEDGIVQLIKQPGATLEAGDILGILALDDPSRVKHAQPFTGQLPELGSPTVLGNKPSQRFFLLHSILENILRGFDNQVIMGTTLKDLVEVLRNPDLPYGEWNAQSSALHSRIPQRLDAQLQNVVDRAKTRKAEFPAKQLQKAIVRFIEENIGPADAELLKATLLPLVQVINKYLDGLKSNEYNVFIGLLEQYYDVEKLFSTHNLRDEDVILKLREENKDDITSIVHTVLSHSRIGSKNNLVLAILDMYRPNQPLVENVGTHFKPVLKKLTELEARSSAKVTLKAREVLIQCAMPSLDERLSQMEHILRSSVVESRYGETGWEHREPSLEVLKEVVDSKYTVFDVLPRFFVHADPWVTLASLEVYVRRAYRAYTLKGIEYNASTEQPFLSWDFTLGKLGHREFGVLNSTQPSAPGTPIAETNPFKRINSIGDMSLFVSDAASDPVRKGVIIPVQYLEDAEEFLSKALEVFPIGGSNAKRPSEQGLIASLEGKRRPAPKPVSDSELTGVCNIAIRDIEDMEDSELVEQMKQLLADNKDELLARRIRRVTFICGKQGVYPGYFTFRGPNYEEDLSIRHSEPALAFQLELGRLSKFNIKPVFTENRNIHVYEAIGKGPGNDKAIDKRYFIRAVVRPGRLRDDIPTAEYLISEADRLMNDILDALEIIGNNNSDLNHIFINFSPVFNLQPVDVEQALAGFLDRFGRRLWRLRVTGAEIRILCTDPATGMPYPLRVIISNTYGFIINVELYIERKSEKGEWIFQSIGGTAKLGSMHLRPVATPYPTKEWLQPKRYKAHLMGTQYVYDFPELFRQAFQNSWTKIAEKIPSLYEKRPPVGECIDYSELVLDDTDNLVEVSREPGTNTHGMVGWIITARTPEYPRGRRFIIVANDITFQIGSFGPQEDKFFHKCTELARKLGIPRIYLSANSGARIGVADEIIPYFSVAWNNPEKPEAGFKYLYLTPEVKKRFDASKKKEVITELINDDGEERHKITTVIGAKDGLGVECLKGSGLIAGATSKAYEDIFTITLVTCRSVGIGAYLVRLGQRAIQVEGQPIILTGAPAINKLLGREVYTSNLQLGGTQIMYKNGVSHMTATDDFEGVEKIVEWMSFVPDKKNAPIPIRPWSDSWDRDVAYFPPPKQPYDVRWLISGKEDVDGFLPGLFDKGSFEEALGGWARTVVVGRARLGGIPMGVIAVETRSVENVTPADPANPDSMEMISTEAGGVWYPNSAYKTAQALRDFNNGEQLPVMILANWRGFSGGQRDMYNEVLKYGSYIVDALVKYEQPIFVYIPPHGELRGGSWVVVDPTINRDQMEMYADEESRGGVLEPEGMVNIKYRREKQLDTMARLDATYGELRRSLADTSLTNEQLSEVKAKMATREEQLLPVYMQIALQFADLHDRAGRMQAKDTIRKPLQWINSRRFFYWRLRRRLSEETIVKRMVAASAPPAPGADAFGESLRAAHLRTLHAWTGLLDEELEHDDHKVATWYEENKKVVQSKVESLRTEGVASEVAQLLIGNKEGGLRGVQQVLSMLPVEERENVLKYLGSA
>XP_022585052_Penicilliopsis_zonata
MGVPNGSVNGHGSSRAAKHNLPSHFIGGNHLELAPPSSVKDFVEKHDGHSVITSVLIANNGIAAVKEIRSVRKWAYETFGNERAVQFTVMATPEDLQANADYIRMADQYVEVPGGTNNNNYANVELIVDIAERMDVHAVWAGWGHASENPRLPESLAASPKKIIFIGPPASAMRSLGDKISSTIVAQHAGVPCIPWSGTGVNDVKVDENGIVTVEDDIYDKGCTHSPEEGLVKAKEIGFPVMIKASEGGGGKGIRKVEREEEFVSLYNAAANEIPGSPIFIMKLAGNARHLEVQLLADQYGNNISLFGRDCSVQRRHQKIIEEAPVTIAKPITFQAMERAAVSLGKLVGYVSAGTVEYLYSHADDRFYFLELNPRLQVEHPTTEMVSGVNLPAAQLQIAMGIPLHRIRDIRLLYGVDPNTSSDIDFDFASEESYKTQRRPQPKGHTTACRITSEDPGEGFKPSSGTMHELNFRSSSNVWGYFSVGTAGGIHSFSDSQFGHIFAYGENRSASRKHMVVALKELSIRGDFRTTVEYLIKLLETPAFEDNTITTGWLDQLISNKLTAERPDPIVAVICGAVLKAHLASEDGIAEYRKGIEKGQVPPKETLKTVFPVDFIYEGARYKFTATRSSLDSYHLFINGTKCSVGVRALADGGLLVLLDGRSHNVYWKEEAAATRMSVDGKTCLLEQENDPTQLRTPSPGKLVKFTVENGEHVKAGQPFAEVEVMKMYMPLIAQEDGIVQLIKQPGATLEAGDILGILTLDDPSRVKHAQPFTGQLPEMGPPQVVGNKPPQRFFLLNSILENILKGFDNQVIMNSTLKELVDVLRDPELPYGEWNAQSSALHSRMPQKLDAQLQQIVDRAKARKAEFPAKQLQKTIIRFIEENVNPADADILKTTLLPLVQVINKYLDGLKTHEFNVFIGLMEQYHATEQLFSGRNSRDEDVILRLRDEHKDDIPSVIQTVLSHSRIGAKNNLILAILDMYRPNQPHVGNVGTHFKPILKKLTELESRSAAKVTLKAREVLIQCAMPSLEERLSQMEHILRSSVVETRYGETGWDHREPEFSVLKEVVDSKYTVFDVLPRFFGHQDPWVTLAALEVYVRRAYRAYILKGIQYSAAGDPPILSWDFVMGKLGQPEFGPVSSTQPSTPSTPTTESSSSGFKRISSISDMSYFLSDANGEPLRKGVILPVQYVEDAEEYLARALEIFPRAGSKAGASSGTSNRKGAGESNNNNNNNLLLANLEGKRRPAPRIETDSELTSVLNIAIRDIEQLDDNQLLTQINRLLTDFKDELLARRVRRVTFVCGRNGLYPGYFTFRGPSYAEDESIRHIEPALAFQLELGRLSKFKVKPVFTENRNIHVYEAIGKGPENEKAVDKRYFVRAVVSPGRLRDDIPTAEYLISEADRLMNDILDALEIIGNNNSDLNHIFINFSPVFNLQPKDVEEALAGFLERFGRRLWRLRVTGAEIRILCTDPVTGVPYPLRVIITNTYGFIIQVELYIERKSEKGEWLFQSIGGTTKLGSMHMRPVGTPYPTKEWLQPKRYKAHLMGTQYVYDFPELFRQAFQNSWVKVAAKIPALAEKRPAVGECIEYSELVLDDTDNLVEVNREPGTNTHGMVGWIVTARTPEYPRGRRFIIVANDITYQIGSFGPQEDKFFHKCTELARKLGIPRIYLSANSGARIGMAEELIPYFSVAWNDPAKPEAGFKYLYLTPEVKKRFDASKKKEVLTELITEDGEERHRITTVIGAKDGLGVECLKGSGLIAGATSRAYEDIFTITLVTCRSVGIGAYLVRLGQRAIQVEGQPIILTGAPAINKLLGREVYTSNLQLGGTQIMYKNGVSHMTATDDFEGVQKIVEWMSFVPDKKGAPIPIRPWSDNWDRDIAYYPPNKQAYDVRWLIAGKDDETEGFLPGLFDRDSFEEALGGWARTVVVGRARLGGIPMGVIAVETRSVENVTPADPANPDSMEMITTEAGGVWYPNSAFKTAQALRDFSNGEQLPVMILANWRGFSGGQRDMYNEVLKYGSYIVDALVKYEQPIFVYIPPFGELRGGSWVVIDPTINPDQMEMYADEEARGGVLEPEGIVNIKFRRDKQLETMARLDPTYGELRRQLADTSLSKDQLSDIKAKMAVREEQLLPVYLQIALQFADLHDRAGRMEAKGTIRQPLQWVNARRFFYWRLRRRLSEELIVKRMMAVAPKPVASTGGALPVDSSSSTTTSSTAAVAATNSTDESPRAVHLRALHSWTGLLDAELEHDDRKVATWYEENKKLVQARIEVLKTEHVALDVAQLLIGNKEGGLKGVQQVLSMLPVEEKEAVLKFLSS
>XP_016622893_Cladophialophora_bantiana
MAPAVNGVNGTKPLANGTPSSWQAKHSVADHFIGGNRLGKAPPSKVKDFVQEHDGHTVITSVLIANNGIAAVKEIRSVRKWAYEMFGDERAIQFTVMATPEDLQANADYIRMADQYVEVPGGTNNNNYANVELIVDIAERMNVHAVWAGWGHASENPKLPESLAASPKKIVFIGPPGSAMRSLGDKISSTIVAQHAKVPCIPWSGEGVDEVEIDKDGIVTVKDDVYEKGCVHSAEEGLAAARKIGFPVMVKASEGGGGKGIRKVEDESQFVELYNAAANEIPGSPIFIMKLAGNARHLEVQLLADQYGNNISIFGRDCSVQRRHQKIIEEAPVTIASQDTFRNMEAAAVRLGELVGYVSAGTVEYLYSHADDKFYFLELNPRLQVEHPTTEMVSGVNLPAAQLQVAMGLPLHRIRDIRLLYGVDPHTATEIDFHFKNEASLKTQRRPRPKGHCTACRITSEDPGEGFKPSSGTMHDLNFRSSSNVWGYFSVSSNSSIHSFSDSQFGHIFAYGENRSASRKHMVVALKELSIRGDFRTTIEYLIKLLETPAFEDNTITTGWLDQLISNKLTAERPDQMLAVLAGAVTKAHIASESCIAEYRRGLEKGQVPAKDVLKTVFPVDFIYEGHRYKFTVTRSSLDSYHIFINGSKCSVGIRTLADGGLLMLVAGRSHSLYWKEEPTAIRLSVDSKTCLLEQENDPTQLRTPSPGKLVKFTVENGEHVKAGQAYAEVEVMKMYMPLIAQEDGVVQFIKQPGATLEGGDILGILALDDPSRVKTAETFTGQLPNLGPPQVVGNKPPQRFALLHGILQNILMGFDNQVIMASTLKELVQVLREPELPYGEWAARSSALHSRTPQKLDAQLEQIVERAHSRQAEFPAKQLQKAINRYIEENMSTNDGAALHSTLQPLEDVCARYADGLKIHEYNVFIGLLDQYYQVEKLFASGTARDEDVILKLREQNKDDLISVVWTVLSHTRVSAKNNLIIAILDLYRPNQPNVGNVGKYFRPALRRLTELESRATAKVALKARELLILCALPSLEERASQMEHILKSSVVESKYGETGWEHREPDLDVLREVVDSRYTVFDVLPLFFAHHDPWVGLAALEVYVRRAYRAYTVKEVEYHNDVEPPFYLSWDFVLRKVGQSEFGLPLASSYPSGQATPSQNGNQFKRIASVSDLSYLNKLQGDDEPSRKGVIAPCHYLDEVDECLARALEAFPKGAPEKRPTTQHLMPTLDSQRRPQKQETLEDDLTNVCNIAIRDIENLTDEEILNRAQSLIEEYKSELLARKVRRITFICGHKEGTYPGYFTFRGPTYEEDLSIRHNEPALAFQLELGRLSKFKIKPVFTENRNIHIYEAIGKGDDRDKVVDKRYFTRAVVRPGRLKDEIPTAEYLISETDRLVNDICDALEIIGNNNSDLNHIFINFTPVFNLQPRDVEEQVAGFLERFSRRFLRLRVTGAEIRILCTDPESGLPYPLRVIITNTSGYVVKVETYVEKKARNGEWVFESIGGTTKIGAMHLRPVSTPYPTKEWLQPKRYKAHLMGTQYVYDFPELFRQAIYNCWNKAVAKHAPLAESKPEIATCLEYNELILDDGDNVTEVSREAGTNTCGMVAWILTAKTPEYPRGRRFIIIANDITYQIGSFGPVEDKFFNKCTEYARKLGIPRIYLSANSGARIGMAEELIPHFSVAWNDESNPSSGFKYLYLTPEKRELLSKTDIITEKVVEDGEERHKITTIVGAKDGLGVECLRGSGLIAGATSRAYEDIFTLTLVTCRSVGIGAYLVRLGQRAIQIEGQPIILTGAPALNKVLGKEVYTSNLQLGGTQIMYKNGVSHMTASDDFQGVEKIVEWLSFVPDKKGQPVPVSPPSDPWDRDITFYPPKGPYDVRHLIGGKEDEEGFLSGLFDKDSFQEALGGWARTVVVGRARLGGIPMGVIAVETRTVENVTPADPANADSMEQIVQEAGGVWFPNSAFKTAQALRDFNFGEQLPCMILANWRGFSGGQRDMYNEVLKYGSYIVDALVKYEQPVFVYIPPFGELRGGSWVVVDPTINPEQMEMYADIESRGGVLEPEGIVGIKYRKERQLETMARLDPTYAGLKAQSLAKNLSAEQLNAIKAKMTEREQLLGPIYLQIALQFADLHDRAGRMQAKGTIRMPLEWKNARRFFYWRLRRRLSEEVLLKKINSSLAAGQAPVTTANGMTQREQNLATLKNWSGLLDAEFEKDDRKVAEWYESHRKEVYAKIDAVKTEAVSKRVAELLMGNKEGGLKGVREVLSLVPTSEREQLVKYLTGA
>XP_008721837_Cladophialophora_carrionii
MAPAAVNGVKGTKPLANGTPSSWQAKHNVADHFIGSNKLENAPPSKVKDFVQSHDGHTVITSVLIANNGIAAVKEIRSVRKWAYEMFGDERAIQFTVMATPEDLQANADYIRMADQYVEVPGGTNNNNYANVELIVDIAERMNVHAVWAGWGHASENPKLPESLAASPKKIIFIGPPGSAMRSLGDKISSTIVAQHAKVPCIPWSGEGVDEVEIDQDGIVTVRDDVYDKGCVHSPQEGLEAARKIGFPVMVKASEGGGGKGIRKVDDESQFVELYNAAANEIPGSPIFIMKLAGNARHLEVQLLADQYGNNISIFGRDCSVQRRHQKIIEEAPVTIANQETLHEMEAAAVRLGELVGYVSAGTVEWLYSHSDNKFYFLELNPRLQVEHPTTEMVSGVNIPAAQLQVAMGLPLHRIRDIRLLYGVDPHTSTEIDFQFKSEASLKTQRRPRPKGHCTACRITSEDPGEGFKPSSGTMHDLNFRSSSNVWGYFSVSSASSIHSFSDSQFGHIFAYGENRAASRKHMVVALKELSIRGDFRTTIEYLIKLLETPAFEDNTITTGWLDQLITKKLTADRPDQMLAILAGAVTKAHIASEACITEYRKGLEKGQVPSKDVLKTVFPVDFIYEGQRYKFTVTRSSLDSYHIFINGSKCSVGIRSLADGGLLMLVAGRSHSLYWKEEPTAIRLSVDSKTCLLEQENDPTQLRTPSPGKLVKFTVENGAHVKAGQAFAEVEVMKMYMPLIAQEDGVVQFIKQPGATLEGGDILGILALDDPSRVKTAETFTGQLPDLGPPQVVGNKPPQRFALLTGILHNILMGFDNQVIMASTLKELVQVLRDPELPYGEWAARSSALHSRTPQKLDAQLVQIVERAASRHAEFPAKQLQKAINKFIEDNMSASDGAALHTTLAPLEDVTARYADGLKVHEFNVFTGFIDQYYQVEKLFASGTPRDEDVILKLREQHKDDILSVVWTVLSHTRVSAKNNLIVAILDLYRPNQPNVGNVAKYFRPALRRLTELDSRATAKVTIKARELLILCALPSLEERASQMEHILKSSVVESKYGETGWEHREPDLDVLREVVDSRYTVFDVLPLFFAHHDPWVGLAALEVYVRRAYRAYTVKEVEYHNDVDPPFFLSWDFILRKVGQTEFGLPLASSYPSGQATPSQNGNQFKRIASVSDLSYLNKLQGEDEPTRRGVIAPCHYLDEVDECLARALEAFPKGTAEKRSNTGQHLMPTLDSQRRPPQKSDEVELTNVCNIAIRDIESLSDPEILERVQSIVNEYKSELLARRVRRITFICGHKEGTYPGYFTFRGPSYEEDASIRHNEPATAFQLELGRLSKFKIRPVFTENRNIHIYEAVGKGDDRDKVVDKRYFTRAVVRPGRLKDEIPTAEYLIAETDRLVNDICDALEIIGNNNSDLNHIFINFTPVFNLQPKDVEEQIAGFLERFSRRFLRLRVTGAEIRILCTDPESGLPYPLRVVITNTSGYVVQVESYVEKKARNGEWVFESIGGTTKVGSMHLRPVSTPYPTKEWLQPKRYKAHLMGTQYVYDFPELFRQAISNSWAKAIAKHAPLAESRPEVGNCLEYNELILDDSDNLAEVSREPGTNTCGMVGWVFTAKTPEYPRGRRVVIIANDITFQIGSFGPLEDKFFNKCTEYARKLGIPRIYLSANSGARIGMAEELIPHFSVAWNDESNPSSGFKYLYLTPEKRELLSKTEILTEKVVEDGEERHKITTIVGAKDGLGVECLRGSGLIAGATSKAYEDIFTLTLVTCRSVGIGAYLVRLGQRAIQIEGQPIILTGAPALNKVLGKEVYTSNLQLGGTQIMYKNGVSHMVASDDFQGVEKIVDWLSFVPDKKGQPVPVSPPSDTWDRDITFYPPKGPYDVRHLIGGQEDEEGFLSGLFDKDSFQEALGGWARTVVVGRARLGGIPMGVIAVETRTVENVSPADPANADSMETVVQEAGGVWFPNSAFKTAQALRDFNYGEQLPVMILANWRGFSGGQRDMYNEVLKYGSYIVDALTKYEQPVFVYIPPFGELRGGSWVVVDPTINPEQMEMYADIESRGGVLEPEGIVGIKYRKERQLETMARLDPEYARLKQQSLAKNLSADQLNAIKAKMTEREQLLGPIYQQIALQFADLHDRAGRMEAKGTIRMPLQWKNARRFFYWRLRRRLSEEVLLKKLNSSLAGGVVPATTTPSTQREQNLAMLKNWSGLLDVEFDKDDRKVAEWYESHRKEVYAKIDAVKTEAVSKRVAELLMGNKEGGLKGVREVLSLVPTSEREQLVKYLTGA
>XP_016245011_Cladophialophora_immunda
MAPAVNGVNGTKPLANGTPSSWQAKHNVADHFIGGNRLGNAPPSKVKDFVQEHDGHTVITSVLIANNGIAAVKEIRSVRKWAYEVFGDERAIQFTVMATPEDLQANADYIRMADRYVEVPGGTNNNNYANVELIVDIAERMNVHAVWAGWGHASENPKLPESLAASPKKIVFIGPPGSAMRSLGDKISSTIVAQHAKVPCIPWSGEGVDEVEIDSDGIVTVKDDVYEKGCVNSAEEGLEAARKIGFPVMVKASEGGGGKGIRKVEDESHFVELYNAAANEIPGSPIFIMKLAGNARHLEVQLLADQYGNNISIFGRDCSVQRRHQKIIEEAPVTIASQDTFRNMEAAAVRLGELVGYVSAGTVEYLYSHADDKFYFLELNPRLQVEHPTTEMVSGVNLPAAQLQVAMGLPLHRIRDIRLLYGVDPHTATEIDFHFKNEASLKTQRRPRPKGHCTACRITSEDPGEGFKPSSGTMHDLNFRSSSNVWGYFSVSSNSSIHSFSDSQFGHIFAYGENRSASRKHMVVALKELSIRGDFRTTIEYLIKLLETPAFEDNTITTGWLDQLISNKLTAERPDQMLAVLAGAVTKAHIASESCISEYRKGLEKGQVPAKDVLKTVFPVDFIYEGHRYKFTVTRSSLDSYHVFINGSKCSVGIRSLADGGLLMLVAGRSHSLYWKEEPTAIRLSVDSKTCLLEQENDPTQLRTPSPGKLVKFTVENGAHVRAGQAYAEVEVMKMYMPLIAQEDGVVQFIKQPGATLEGGDILGILALDDPSRVKTAETFTGQLPNLGPPQVVGNKPPQRFALLHGVLQNILMGFDNQVIMASTLKELVQVLRDPELPYGEWAARSSALHSRTPQKLDAQLEQLVERAHSRQAEFPAKQLQKAINRYIEENMSASDGAALHATLQPLEDVCARYSDGLKTHEYNVFIGLLDQYYQVEKLFASGTARDEDVILKLREQNKDDLLSVVWTVLSHTRVSAKNNLIVAILDMYRPNQPNVGNVGKYFRPALRRLTELESRATAKVALKARELLILCALPSLEERASQMEHILKSSVVESKYGETGWEHREPDLDVLREVVDSRYTVFDVLPLFFAHHDPWVGLAALEVYVRRAYRAYTVKEVEYHNDVEPPFFLSWDFVLRKVGQSEFGLPLASSYPSGQATPSQNGNQFKRITSVSDLSYLNKLQGDDEPSRKGVIAPCHYLDEVDECLARALEAFPKGGPEKRPSTTQHLMPTLDSQRRPQKPESIEDELTNVCNIAIRDIENLSDEEILNRAQSLIDEYKAELLARRVRRLTFICGHKEGTYPGYFTFRGPTYDEDVSIRHNEPALAFQLELGRLSKFKIKPVFTENRNIHIYEAIGKGDDRDKVVDKRYFTRAVVRPGRLKDEIPTAEYLISETDRLVNDICDALEIIGNNNSDLNHIFINFTPVFNLQPRDVEEQIAGFLERFSRRFLRLRVTGAEIRILCTDPDSGLPYPLRVIITNTSGYVVKVETYVEKKARNGEWVFESIGGTTKIGSMHLRPVSTPYPTKEWLQPKRYKAHIMGTQYVYDFPELFRQAIYNSWNKAVAKHAPLAESKPEMGTCLEYNELILDDGDNVTEVSREPGTNTCGMVAWILTAKTPEYPRGRKFIIIANDITYQIGSFGPVEDRFFNKCTEYARKLGIPRIYLSANSGARIGMAEELIPHFSVAWNDESNPSSGFKYLYLTPEKRELLSKTDIITEKVVEDGEERHKITTIVGAKDGLGVECLRGSGLIAGATSRAYEDIFTLTLVTCRSVGIGAYLVRLGQRAIQIEGQPIILTGAPALNKVLGKEVYTSNLQLGGTQIMYKNGVSHMTASDDFQGVEKIVEWLSFVPDKKGQPVPVSPPSDPWDRDITFYPPRGPYDVRNLLAGKDDEEGFLSGLFDKDSFQEALGGWARTVVVGRARLGGIPMGVIAVETRTVENVTPADPANADSMEQIVQEAGGVWFPNSAFKTAQALRDFNFGEQLPCMILANWRGFSGGQRDMYNEVLKYGSYIVDALVKYEQPVFVYIPPFGELRGGSWVVVDPTINPEQMEMYADIESRGGVLEPEGIVGIKYRKERQLETMARLDPTYAGLKAQSLAKNLSAEQLNAIKAKMTEREQLLGPIYLQIALQFADLHDRAGRMQAKGTIRMPLEWKNARRFFYWRLRRRLSEEVLLKKLNASLAAGTTAVTTTATTTTTTNGMAQRELNLATLKNWSGLLDAEFEKDDRKVAEWYESHRKEVYAKIDAVKTEAVSKRVAELLMGNKEGGLKGVREVLSLVPTSEREQLVKYLTGV
>XP_007742793_Cladophialophora_psammophila
MAPAVNGINGTKPLANGTPSSWQAKHNVADHFIGGNRLGKAPPSKVKDFVQEHDGHTVITSVLIANNGIAAVKEIRSVRKWAYEMFGDERAIQFTVMATPEDLQANADYIRMADQYVEVPGGTNNNNYANVELIVDIAERMNVHAVWAGWGHASENPKLPESLAASPKKIVFIGPPGSAMRSLGDKISSTIVAQHAKVPCIPWSGEGVDEVEIDKDGIVTVKDDVYEKGCVHSAEEGLAAAKKIGFPVMVKASEGGGGKGIRKVEDESQFVELYNAAANEIPGSPIFIMKLAGNARHLEVQLLADQYGNNISIFGRDCSVQRRHQKIIEEAPVTIASQDTFRNMEAAAVRLGELVGYVSAGTVEYLYSHADDKFYFLELNPRLQVEHPTTEMVSGVNLPAAQLQVAMGLPLHRIRDIRLLYGVDPHTATEIDFHFKNEASLKTQRRPRPKGHCTACRITSEDPGEGFKPSSGTMHDLNFRSSSNVWGYFSVSSNSSIHSFSDSQFGHIFAYGENRSASRKHMVVALKELSIRGDFRTTIEYLIKLLETPAFEDNTITTGWLDQLISNKLTAERPDQMLAVLAGAVTKAHIASESCFSEYRRGLEKGQVPAKDVLKTVFPVDFIYEGHRYKFTVTRSSLDSYHIFINGSKCSVGIRTLADGGLLMLVAGRSHSLYWKEEPTAIRLSVDSKTCLLEQENDPTQLRTPSPGKLVKFTVENGAHVKAGQAYAEVEVMKMYMPLIAQEDGVVQFIKQPGATLEGGDILGILALDDPSRVKTAETFTGQLPNLGPPQVMGNKPPQRFALLHGILQNILMGFDNQVIMASTLKELVQVLRDPELPYGEWAARSSALHSRTPQKLDAQLEQIVERAHSRQAEFPAKQLQKAINRYIEENMSANDGAALHSTLQPLEDVCARYADGLKIQEYNVFIGLLDQYYQVEKLFASGTARDEDVILKLREQNKDDLSSVVWTVLSHTRVSAKNNLIVAILDLYRPNQPNVGNVGKYFRPALRRLTELESRATAKVALKARELLILCALPSLEERASQMEHILKSSVVESKYGETGWEHREPDLDVLREVVDSRYTVFDVLPLFFAHHDPWVGLAALEVYVRRAYRAYTVKEVEYHNDVEPPFYLSWDFVLRKVGQSEFGLPLASSYPSGQATPSQNGNQFKRIASVSDLSYLNKLQGDDEPSRKGVIAPCHYLDEVDECLARALEAFPKGALEKRSTTQHLMPTLDSQRKPQRSETLEDELTNVCNIAVRDIENLSDEEILNRAQSLIDEYKSELLARKVRRITFICGHKEGTYPGYFTFRGPTYEEDVSIRHNEPALAFQLELGRLSKFKIKPVFTENRNIHIYEAIGKGDDRDKVVDKRYFTRAVVRPGRLKDEIPTAEYLISETDRLVNDICDALEIIGNNNSDLNHIFINFTPVFNLQPRDVEEQVAGFLERFSRKFLRLRVTGAEIRILCTDPETGLPYPLRVIITNTSGYVVKVETYVEKKARNGEWVFESIGGTTMIGAMHLRPVSTPYPTKEWLQPKRYKAHLMGTQYVYDFPELFRQAIYNSWNKAVAKHAPLAESKPEIATCLEYNELILDDGDNVTEVSREPGTNNCGMVAWILTAKTPEYPRGRKFIIIANDITYQIGSFGPVEDKFFNKCTEYARKLGIPRIYLSANSGARIGMAEELIPHFSVAWNDESNPSSGFKYLYLTPQKRELLSKTDIITEKIVEDGEERHKITTIVGAKDGLGVECLRGSGLIAGATSRAYEDIFTLTLVTCRSVGIGAYLVRLGQRAIQIEGQPIILTGAPALNKVLGKEVYTSNLQLGGTQIMYKNGVSHMTASDDFQGVEKIVEWLSFVPDKKGQPVPVSPPSDPWDRDITFYPPKGPYDVRHLIGGKEDEEGFLSGLFDKDSFQEALGGWARTVVVGRARLGGIPMGVIAVETRTVENVTPADPANADSMEQIVQEAGGVWFPNSAFKTAQALRDFNFGEQLPCMILANWRGFSGGQRDMYNEVLKYGSYIVDALVKYEQPVFVYIPPFGELRGGSWVVVDPTINPEQMEMYADIESRGGVLEPEGIVGIKYRKERQLETMARLDPIYAGLKAQSLAKNLSAEQLNAIKAKMTEREQLLGPIYLQIALQFADLHDRAGRMQAKGTIRMPLEWKNARRFFYWRLRRRLSEEVLLKKLNSSLAAGQAPVTTVNGMTQREQNLATLKNWSGLLDAEFEKDDRKVAEWYESHRKEVYAKIDAVKTEAISKRVAELLMGNKEGGLKGVREVLSLVPTSEREQLVKYLTGA
>XP_018691603_Fonsecaea_erecta
MAPAVNGVNGTKPLTNGTPSSWQAKHKVADHFIGGNRLGNAPPSKVKDFVQENDGHTVITSVLIANNGIAAVKEIRSVRKWAYEVFGDERAIQFTVMATPEDLQANADYIRMADQYVEVPGGTNNNNYANVELIVDIAERMNVHAVWAGWGHASENPKLPESLAASPKKIVFIGPPGSAMRSLGDKISSTIVAQHAKVPCIPWSGEGVDEVEIDKDGIVTVRDDVYEKGCVHSAEEGLEAARKIGFPVMVKASEGGGGKGIRKVDDESNFVELYNAAANEIPGSPIFIMKLAGNARHLEVQLLADQYGNNISIFGRDCSVQRRHQKIIEEAPVTIASQDTFRNMEAAAVRLGELVGYVSAGTVEYLYSHADDKFYFLELNPRLQVEHPTTEMVSGVNLPAAQLQVAMGLPLHRIRDIRLLYGVDPHTSTEIDFHFKNEASLKTQRRPRPKGHCTACRITSEDPGEGFKPSSGTMHDLNFRSSSNVWGYFSVSSNSSIHSFSDSQFGHIFAYGENRSASRKHMVVALKELSIRGDFRTTIEYLIKLLETPAFEDNTITTGWLDQLISNKLTAERPDQMLAVLAGAVTKAHIASEACIAEYRKGLEKGQVPAKDVLKTVFPVDFIYEGHRYKFTVTRSSLDSYHVFINGSKCSVGIRSLADGGLLMLVAGRSHSLYWKEEPTAIRLSVDSKTCLLEQENDPTQLRTPSPGKLVKFTVENGAHVKAGQAYAEVEVMKMYMPLIAQEDGVVQFIKQPGATLEGGDILGILALDDPSRVKTAETFTGQLPNLGPPQVVGNKPPQRFALLHGILQNILMGFDNQVIMASTLRELVQVLRDPELPYGEWAARSSALHSRTPQKLDTQLEQLVERAHSRQAEFPAKQVQKAINRYIEENMSANDGAALHATLQPLEDVCARYADGLKTHEYNVFIGLLDQYYQVEKLFASGTARDEDVILKLREQNKDDLLSVVWTVLSHTRVSAKNNLIVAILDMYRPNQPNVGNVGKYFRPALRRLTELESRATAKVALKARELLILCALPSLEERASQMEHILKSSVVESKYGETGWEHREPDLDVLREVVDSRYTVFDVLPLFFAHHDPWVGLAALEVYVRRAYRAYTVKQVEYHNDVEPPFFLSWDFVLRKVGQSEFGLPLASSYPSGQATPSQNGNQFKRITSVSDLSYLNKLQGDDEPSRKGVIAPCHYLDEVDECLARALEAFPKGSSEKRPSTTQHLMPTLDSQRRPQRTETIVEDELTNVCNIAIRDIENLSDEEILNRAQSLIDEYKSELLARRVRRLTFICGHKEGTYPGYFTFRGPTYEEDVSIRHNEPALAFQLELGRLSKFKIKPVFTENRNIHIYEAIGKGDDRDKVVDKRYFTRAVVRPGRLKDEIPTAEYLISETDRLVNDICDALEIIGNNNSDLNHIFINFTPVFNLQPRDVEEQVSGFLERFSRRFLRLRVTGAEIRILCTDPDTGLPYPLRVIITNTSGYVVKVETYVEKKARNGEWVFESIGGTTKIGSMHLRPVSTPYPTKEWLQPKRYKAHIMGTQYVYDFPELFRQAIYNSWNKAVAKHAPLAESKPEMATCLEYNELILDDADNVTEVSREPGTNNCGMVAWILTAKTPEYPRGRRFIIIANDITYQIGSFGPVEDRFFNKCTEYARKLGIPRIYLSANSGARIGMAEELIPHFSVAWNDESNPSSGFKYLYLTPEKRELLSKTDIITEKVVEDGEERHKITTIVGAKDGLGVECLRGSGLIAGATSRAYEDIFTLTLVTCRSVGIGAYLVRLGQRAIQIEGQPIILTGAPALNKVLGKEVYTSNLQLGGTQIMYKNGVSHMTASDDFQGVEKIVEWLSFVPDKKGQPVPVSPPSDPWDRDIAFYPPKGPYDVRHLIAGKDDEEGFLSGLFDKDSFQEALGGWARTVVVGRARLGGIPMGVIAVETRTVENVTPADPANADSMEQIVQEAGGVWFPNSAFKTAQALRDFNFGEQLPCMILANWRGFSGGQRDMYNEVLKYGSYIVDALVKYEQPVFVYIPPFGELRGGSWVVVDPTINPEQMEMYADIESRGGVLEPEGIVGIKYRKERQLETMARLDPTYAGLKAQSLAKNLSAEQLNAIKAKMTEREQLLGPIYLQIALQFADLHDRAGRMQAKGTIRMPLEWKNARRFFYWRLRRRLSEEVLLKKLSTSLAAGTAPVTATNGMTQREQNLATLKNWSGLLDAEFEKDDRKVAEWYESHRKEVYAKIDAVKTDAVSKRVAELLMGNKEGGLKGVREVLSLVPTSEREQLVKYLTGA
>XP_022507197_Fonsecaea_monophora
MAPAVNGVNGTKPLTNGTPSSWQAKHNVASHFVGGNRLENAPPSKVKDFVQEHDGHTVITSVLIANNGIAAVKEIRSVRKWAYEVFGDERAIQFTVMATPEDLQANADYIRMADQYVEVPGGTNNNNYANVELIVDIAERMNVHAVWAGWGHASENPKLPESLAASPKKIVFIGPPGSAMRSLGDKISSTIVAQHAKVPCIPWSGEGVDEVEIDRDGIVTVKDDVYAKGCVNSAEEGLAAAKKIGFPVMVKASEGGGGKGIRKVDDESNFVELYNAAANEIPGSPIFIMKLAGNARHLEVQLLADQYGNNISIFGRDCSVQRRHQKIIEEAPVTIASQDTFRNMEAAAVRLGELVGYVSAGTVEYLYSHSDDKFYFLELNPRLQVEHPTTEMVSGVNLPAAQLQVAMGLPLHRIRDIRLLYGVDPHTTTEIDFHFKNEASLKTQRRPRPKGHCTACRITSEDPGEGFKPSSGTMHDLNFRSSSNVWGYFSVSSNSSIHSFSDSQFGHIFAYGENRSASRKHMVVALKELSIRGDFRTTIEYLIKLLETPAFEDNTITTGWLDQLISNKLTAERPDQMLAVLAGAVTKAHIASEACIAEFRKGLEKGQVPAKDVLKTVFPVDFIYEGHRYKFTVTRSSLDSYHVFINGSKCSVGIRSLADGGLLMLVAGRSHSLYWKEEPTAIRLSVDSKTCLLEQENDPTQLRTPSPGKLVKFTVENGAHVRAGQAYAEVEVMKMYMPLIAQEDGVVQFIKQPGATLEGGDILGILALDDPSRVKTAETFTGQLPNLGPPQVVGNKPPQRFALLHGILQNILMGFDNQVIMASTLKELVQVLRDPELPYGEWAARSSALHSRTPQKLDTQLEQLVERAHSRQAEFPAKQLQKAINRYIEDNMSASDGAALHATLQPLEDVCAGYADGLKTHEYNVFIGLLDQYYQVEKLFASGTARDEDVILKLREQHKDDLLSVVWTVLSHTRVSAKNNLIVAILDMYRPNQPNVGNVGKYFRPALRRLTELESRATAKVALKARELLILCALPSLEERASQMEHILKSSVVESKYGETGWEHREPDLDVLREVVDSRYTVFDVLPLFFAHHDPWVSLAALEVYVRRAYRAYTVKQVEYHNDVEPPFFLSWDFVLRKVGQSEFGLPLASSYPSGQATPSQNGNQFKRIASVSDLSYLNKLQGDDEPSRKGVIAPCHYLEEVDECLARALEAFPKGGPEKRPSATHLMPTLESQRRPPKAESLEDELTNVCNIAIRDIENLSDEEILERAHSLINEYKSELLARRVRRLTFICGHKEGTYPGYFTFRGPTYDEDVSIRHNEPALAFQLELGRLSKFKIKPVFTENRNIHIYEAIGKGDDRDKVVDKRYFTRAVVRPGRLKDEIPTAEYLISETDRLVNDICDALEIIGNNNSDLNHIFINFTPVFNLQPGDVEEQVAGFLERFSRRFLRLRVTGAEIRILCTDPESGLPYPLRVIITNTSGYVVKVETYVEKKARNGEWVFESIGGTTKIGSMHLRPVSTPYPTKEWLQPKRYKAHIMGTQYVYDFPELFRQAIYNSWNKAVAKHAPLAESKPEMATCLEYNELIIDDADNVTEVSREPGTNSCGMVAWILTAKTPEYPRGRRFIIIANDITYQIGSFGPIEDRFFNKCTEYARKLGIPRIYLSANSGARIGMAEELIPHFSVAWNDESNPSSGFKYLYLTPEKRELLSKTDIITEKVVEDGEERHKITTIVGAKDGLGVECLRGSGLIAGATSRAYEDIFTLTLVTCRSVGIGAYLVRLGQRAIQIEGQPIILTGAPALNKVLGKEVYTSNLQLGGTQIMYKNGVSHMTASDDFQGVEKIVEWLSFIPDKKGQPVPVSPPSDPWDRDITFYPPRGPYDVRHLIAGKDDEEGFLSGLFDKDSFQEALGGWARTVVVGRARLGGIPMGVIAVETRTVENVTPADPANADSMEQIVQEAGGVWFPNSAFKTAQALKDFNYGEQLPCMILANWRGFSGGQRDMYNEVLKYGSYIVDALVKYEQPVFVYIPPFGELRGGSWVVVDPTINPEQMEMYADVESRGGVLEPEGIVGIKYRKERQLETMARLDPTYAALKAQSLAKNLSAEQLNAIKAKMTEREQLLGPIYQQIALQFADLHDRAGRMLAKGTIRMPLEWKNARKFFYWRLRRRLSEEVLLKKLNTSLAAGTAPVTTTNGMTQREQNLATLKNWSGLLDAEFEKDDRKVAEWYESHRKEVYAKIDAVKTEAVSKRVAELLMGNKEGGLKGVREVLSLVPTSEREQLVKYLTGA
>XP_016634520_Fonsecaea_multimorphosa
MAPAVNGVNGTKPLTNGTASSWQAKHKVADHFIGGNRLENAPPSKVKDFVQEHDGHTVITSVLIANNGIAAVKEIRSVRKWAYEVFGDERAIQFTVMATPEDLQANADYIRMADQYVEVPGGTNNNNYANVELIVDIAERMNVHAVWAGWGHASENPKLPESLAASPKKIVFIGPPGSAMRSLGDKISSTIVAQHAKVPCIPWSGEGVDEVEIDQDGIVTVRDDVYEKGCVHSAEEGLAAARKIGFPVMVKASEGGGGKGIRKVEDETNFVELYNAAANEIPGSPIFIMKLAGNARHLEVQLLADQYGNNISIFGRDCSVQRRHQKIIEEAPVTIASQDTFRNMEAAAVRLGELVGYVSAGTVEYLYSHADDKFYFLELNPRLQVEHPTTEMVSGVNLPAAQLQVAMGLPLHRIRDIRLLYGVDPHTSTEVDFHFKNEASLKTQRRPRPKGHCTACRITSEDPGEGFKPSSGTMHDLNFRSSSNVWGYFSVSSNSSIHSFSDSQFGHIFAYGENRAASRKHMVVALKELSIRGDFRTTIEYLIKLLETPAFEDNTITTGWLDQLISNKLTAERPDQMLAVLAGAVTKAHIASESCIAEYRKGLEKGQVPAKDVLKTVFPVDFIYEGHRYKFTVTRSSLDSYHVFINGSKCSVGIRSLADGGLLMLVAGRSHSLYWKEEPTAIRLSVDSKTCLLEQENDPTQLRTPSPGKLVKFTVENGAHVKAGQAYAEVEVMKMYMPLIAQEDGVVQFIKQPGATLEGGDILGILALDDPSRVKTAETFTGQLPNLGPPQVVGNKPPQRFALFHGILQNILMGFDNQVIMASTLKELVQVLRDPELPYGEWAARSSALHSRTPQKLDAQLVQLVDRAHSRQAEFPAKQLQKAINRYIEENMSSNDGAALHATLQPLEDVCARYADGLKIHEYNVFIGLLDQYYQVEKLFASGTPRDEDVILKLREQHKDDILSVVWIVLSHTRVSAKNNLIVAILDMYRPNQPNVGNVGKYFRPALRRLTELESRATAKVALKARELLILCALPSLEERASQMEHILKSSVVESKYGETGWEHREPDLDVLREVVDSRYTVFDVLPLFFAHHDPWVSLAALEVYVRRAYRAYTVKEVEYHNDVEPPFFLSWDFVLRKVGQSEFGLPLASSYPSGQATPSQNGNQVKRIASVSDLSYLNKLQGEDEPSRKGVIAPCHYLDEVDECLARALEAFPKGSPEKRPSTTQHLMPTLDSQRRPQKTETLEDELTNVCNIAIRDIENMSDEEILSRAQSLVDEYRSELLARKVRRLTFICGHKEGTYPGYFTFRGPTYDEDVSIRHNEPALAFQLELGRLSKFKIKPVFTENRNIHIYEAIGKGDDRDKVVDKRYFTRAVVRPGRLKDEIPTAEYLISETDRLVNDICDALEIIGNNNSDLNHIFINFTPVFNLQPRDVEEQVAGFLERFSRRFLRLRVTGAEIRILCTDPDSGMPYPLRVIITNTSGYVVKVETYVEKKARNGEWVFESIGGTTKIGSMHLRPVSTPYPTKEWLQPKRYKAHIMGTQYVYDFPELFRQAIYNSWNKAVAKHAPLAESKPEMATCLEYNELILDDTENVTEVSREPGTNTCGMVAWILTAKTPEYPRGRRFIIIANDITYQIGSFGPVEDKFFNMCTEYARKLGIPRIYLSANSGARIGMAEELIPHFSVAWNDESNPSSGFKYLYLTPEKREMLSKTDILTEKVVEDGEERHKITTIVGAKDGLGVECLRGSGLIAGATSRAYEDIFTLTLVTCRSVGIGAYLVRLGQRAIQIEGQPIILTGAPALNKVLGKEVYTSNLQLGGTQIMYKNGVSHMTASDDFQGVEKIVEWLSFVPDKKGQPVPVSPPSDSWDRDITFYPPKGPYDVRHLIAGKDDEEGFLSGLFDKDSFQEALGGWARTVVVGRARLGGIPMGVIAVETRTVENVTPADPANADSMEQIVQEAGGVWFPNSAFKTAQALRDFNFGEQLPCMILANWRGFSGGQRDMYNEVLKYGSYIVDALVKYEQPVFVYIPPFGELRGGSWVVVDPTINPEQMEMYADIESRGGVLEPEGIVGIKYRKERQLETMARLDPTYAGLKAQSLAKNLSAEQLNAIKAKMTEREQLLGPIYLQIALQFADLHDRAGRMQAKGTIRMPLEWKNARRFFYWRLRRRLSEEVLLKKLSTSLAAGTAPVTTTNGMTQREQNLATLKNWSGLLDVEFEKDDRKVAEWYESHRKEVYAKIDAVKTDAVSKRVAELLMGNKEGGLKGVREVLSLVPTSEREQLVKYLTGA
>XP_022494159_Fonsecaea_nubica
MAPAVNGVNGTKPLTNGTPSSWQAKHNVASHFVGGNRLENAPPSKVKDFVQEHDGHTVITSVLIANNGIAAVKEIRSVRKWAYEVFGDERAIQFTVMATPEDLQANADYIRMADQYVEVPGGTNNNNYANVELIVDIAERMNVHAVWAGWGHASENPKLPESLAASPKKIVFIGPPGSAMRSLGDKISSTIVAQHAKVPCIPWSGEGVDEVEIDSDGIVTVKDDVYAKGCVNSAEEGLAAAKKIGFPVMVKASEGGGGKGIRKVDDESNFVELYNAAANEIPGSPIFIMKLAGNARHLEVQLLADQYGNNISIFGRDCSVQRRHQKIIEEAPVTIASQDTFRNMEAAAVRLGELVGYVSAGTVEYLYSHADDKFYFLELNPRLQVEHPTTEMVSGVNLPAAQLQVAMGLPLHRIRDIRLLYGVDPHTTTEIDFHFKNEASLKTQRRPRPKGHCTACRITSEDPGEGFKPSSGTMHDLNFRSSSNVWGYFSVSSNSSIHSFSDSQFGHIFAYGENRSASRKHMVVALKELSIRGDFRTTIEYLIKLLETPAFEDNTITTGWLDQLISNKLTAERPDQMLAVLAGAVTKAHIASEACIAEFRKGLEKGQVPAKDVLKTVFPVDFIYEGHRYKFTVTRSSLDSYHVFINGSKCSVGIRSLADGGLLMLVAGRSHSLYWKEEPTAIRLSVDSKTCLLEQENDPTQLRTPSPGKLVKFTVENGAHVRAGQAYAEVEVMKMYMPLIAQEDGVVQFIKQPGATLEGGDILGILALDDPSRVKTAETFTGQLPNLGPPQVVGNKPPQRFALLHGILQNILMGFDNQVIMASTLKELVQVLRDPELPYGEWAARSSALHSRTPQKLDTQLEQLVERAHSRQAEFPAKQLQKAINRYIEDNMSASDGAALHATLQPLEDVCAGYADGLKTHEYNVFIGLLDQYYQVEKLFASGTARDEDVILKLREQHKDDLLSVVWTVLSHTRVSAKNNLIVAILDMYRPNQPNVGNVGKYFRPALRRLTELESRATAKVALKARELLILCALPSLEERASQMEHILKSSVVESKYGETGWEHREPDLDVLREVVDSRYTVFDVLPLFFAHHDPWVSLAALEVYVRRAYRAYTVKQVEYHNDVEPPFFLSWDFVLRKVGQSEFGLPLASSYPSGQATPSQNGNQFKRIASVSDLSYLNKLQGDDEPSRKGVIAPCHYLEEVDECLARALEAFPKGGPEKRPSATHLMPTLESQRRPPKAESLEDELTNVCNIAIRDIENLSDEEILERAHSLINEYKSELLARRVRRLTFICGHKEGTYPGYFTFRGPTYDEDVSIRHNEPALAFQLELGRLSKFKIKPVFTENRNIHIYEAIGKGDDRDKVVDKRYFTRAVVRPGRLKDEIPTAEYLISETDRLVNDICDALEIIGNNNSDLNHIFINFTPVFNLQPGDVEEQVAGFLERFSRRFLRLRVTGAEIRILCTDPESGLPYPLRVIITNTSGYVVKVETYVEKKARNGEWVFESIGGTTKIGSMHLRPVSTPYPTKEWLQPKRYKAHIMGTQYVYDFPELFRQAIYNSWNKAVAKHAPLAESKPEMATCLEYNELIIDDADNVTEVSREPGTNSCGMVAWILTAKTPEYPRGRRFIIIANDITYQIGSFGPIEDRFFNKCTEYARKLGIPRIYLSANSGARIGMAEELIPHFSVAWNDESNPSSGFKYLYLTPEKRELLSKTDIITEKVVEDGEERHKITTIVGAKDGLGVECLRGSGLIAGATSRAYEDIFTLTLVTCRSVGIGAYLVRLGQRAIQIEGQPIILTGAPALNKVLGKEVYTSNLQLGGTQIMYKNGVSHMTASDDFQGVEKIVEWLSFIPDKKGQPVPVSPPSDPWDRDITFYPPRGPYDVRHLIAGKDDEEGFLSGLFDKDSFQEALGGWARTVVVGRARLGGIPMGVIAVETRTVENVTPADPANADSMEQIVQEAGGVWFPNSAFKTAQALKDFNYGEQLPCMILANWRGFSGGQRDMYNEVLKYGSYIVDALVKYEQPVFVYIPPFGELRGGSWVVVDPTINPEQMEMYADVESRGGVLEPEGIVGIKYRKERQLETMARLDPTYAGLKAQSLAKNLSAEQLNAIKAKMTEREQLLGPIYQQIALQFADLHDRAGRMLAKGTIRMPLEWKNARKFFYWRLRRRLSEEVLLKKLNTSLAAGTAPVTTTNGMTQREQNLATLKNWSGLLDAEFEKDDRKVAEWYESHRKEVYAKIDAVKTEAVSKRVAELLMGNKEGGLKGVREVLSLVPTSEREQLVKYLTGA
>XP_013282646_Fonsecaea_pedrosoi
MAPAVNGVNGTKPLTNGTPSSWQAKHNVASHFVGGNRLENAPPSKVKDFVQEHDGHTVITSVLIANNGIAAVKEIRSVRKWAYEVFGDERAIQFTVMATPEDLQANADYIRMADQYVEVPGGTNNNNYANVELIVDIAERMNVHAVWAGWGHASENPKLPESLAASPKKIVFIGPPGSAMRSLGDKISSTIVAQHAKVPCIPWSGEGVDEVEIDRDGIVTVKDDVYAKGCVNSAEEGLAAAKKIGFPVMVKASEGGGGKGIRKVDDESNFVELYNAAANEIPGSPIFIMKLAGNARHLEVQLLADQYGNNISIFGRDCSVQRRHQKIIEEAPVTIASQDTFRNMEAAAVRLGELVGYVSAGTVEYLYSHSDDKFYFLELNPRLQVEHPTTEMVSGVNLPAAQLQVAMGLPLHRIRDIRLLYGVDPHTTTEIDFHFKNEASLKTQRRPRPKGHCTACRITSEDPGEGFKPSSGTMHDLNFRSSSNVWGYFSVSSNSSIHSFSDSQFGHIFAYGENRSASRKHMVVALKELSIRGDFRTTIEYLIKLLETPAFEDNTITTGWLDQLISNKLTAERPDQMLAVLAGAVTKAHIASEACIAEFRKGLEKGQVPAKDVLKTVFPVDFIYEGHRYKFTVTRSSLDSYHVFINGSKCSVGIRSLADGGLLMLVAGRSHSLYWKEEPTAIRLSVDSKTCLLEQENDPTQLRTPSPGKLVKFTVENGAHVRAGQAYAEVEVMKMYMPLIAQEDGVVQFIKQPGATLEGGDILGILALDDPSRVKTAETFTGQLPNLGPPQVVGNKPPQRFALLHGILQNILMGFDNQVIMASTLKELVQVLRDPELPYGEWAARSSALHSRTPQKLDTQLEQLVERAHSRQAEFPAKQLQKAINRYIEDNMSASDGAALHATLQPLEDVCAGYADGLKTHEYNVFIGLLDQYYQVEKLFASGTARDEDVILKLREQHKDDLLSVVWTVLSHTRVSAKNNLIVAILDMYRPNQPNVGNVGKYFRPALRRLTELESRATAKVALKARELLILCALPSLEERASQMEHILKSSVVESKYGETGWEHREPDLDVLREVVDSRYTVFDVLPLFFAHHDPWVSLAALEVYVRRAYRAYTVKQVEYHNDVEPPFFLSWDFVLRKVGQSEFGLPLASSYPSGQATPSQNGNQFKRIASVSDLSYLNKLQGDDEPSRKGVIAPCHYLEEVDECLARALEAFPKGGPEKRPSATHLMPTLESQRRPPKAESLEDELTNVCNIAIRDIENLSDEEILERAHSLINEYKSELLARRVRRLTFICGHKEGTYPGYFTFRGPTYDEDVSIRHNEPALAFQLELGRLSKFKIKPVFTENRNIHIYEAIGKGDDRDKVVDKRYFTRAVVRPGRLKDEIPTAEYLISETDRLVNDICDALEIIGNNNSDLNHIFINFTPVFNLQPGDVEEQVAGFLERFSRRFLRLRVTGAEIRILCTDPESGLPYPLRVIITNTSGYVVKVETYVEKKARNGEWVFESIGGTTKIGSMHLRPVSTPYPTKEWLQPKRYKAHIMGTQYVYDFPELFRQAIYNSWNKAVAKHAPLAESKPEMATCLEYNELIIDDADNVTEVSREPGTNSCGMVAWILTAKTPEYPRGRRFIIIANDITYQIGSFGPIEDRFFNKCTEYARKLGIPRIYLSANSGARIGMAEELIPHFSVAWNDESNPSSGFKYLYLTPEKRELLSKTDIITEKVVEDGEERHKITTIVGAKDGLGVECLRGSGLIAGATSRAYEDIFTLTLVTCRSVGIGAYLVRLGQRAIQIEGQPIILTGAPALNKVLGKEVYTSNLQLGGTQIMYKNGVSHMTASDDFQGVEKIVEWLSFIPDKKGQPVPVSPPSDPWDRDITFYPPRGPYDVRHLIAGKDDEEGFLSGLFDKDSFQEALGGWARTVVVGRARLGGIPMGVIAVETRTVENVTPADPANADSMEQIVQEAGGVWFPNSAFKTAQALKDFNYGEQLPCMILANWRGFSGGQRDMYNEVLKYGSYIVDALVKYEQPVFVYIPPFGELRGGSWVVVDPTINPEQMEMYADVESRGGVLEPEGIVGIKYRKERQLETMARLDPTYAGLKAQSLAKNLSAEQLNAIKAKMTEREQLLGPIYQQIALQFADLHDRAGRMLAKGTIRMPLEWKNARKFFYWRLRRRLSEEVLLKKLNTSLAAGTAPVTTTNGMTQREQNLATLKNWSGLLDAEFEKDDRKVAEWYESHRKEVYAKIDAVKTEAVSKRVAELLMGNKEGGLKGVREVLSLVPTSEREQLVKYLTGA
>XP_007752433_Cladophialophora_yegresii
MAPAAVNGVKGTKPLTNGTPSSWQAKHNVADHFIGSNKLENAPPSKVKDFVQSHDGHTVITSVLIANNGIAAVKEIRSVRKWAYEMFGDERAIQFTVMATPEDLQANADYIRMADQYVEVPGGTNNNNYANVELIVDIAERMNVHAVWAGWGHASENPKLPESLAASPKKIIFIGPPGSAMRSLGDKISSTIVAQHAKVPCIPWSGEGVDEVEVDEDGIVTVKDEVYDKGCVHSPQEGLEAARKIGFPVMVKASEGGGGKGIRKVDDESQFVELYNAAANEIPGSPIFIMKLAGNARHLEVQLLADQYGNNISIFGRDCSVQRRHQKIIEEAPVTIANQETLHEMEAAAVRLGELVGYVSAGTVEWLYSHSDNKFYFLELNPRLQVEHPTTEMVSGVNIPAAQLQVAMGLPLHRIRDIRLLYGVDPHTSTEIDFQFKSEASLKTQRRPRPKGHCTACRITSEDPGEGFKPSSGTMHDLNFRSSSNVWGYFSVSSASSIHSFSDSQFGHIFAYGENRAASRKHMVVALKELSIRGDFRTTIEYLIKLLETPAFEDNTITTGWLDQLITKKLTADRPDQMLAILAGAVTKAHIASEACITEYRKGLEKGQVPSKDVLKTVFPVDFIYEGQRYKFTVTRSSLDSYHIFINGSKCSVGIRTLADGGLLMLVAGRSHSLYWKEEPTAIRLSVDSKTCLLEQENDPTQLRTPSPGKLVKFTVDNGAHVKAGQAFAEVEVMKMYMPLIAQEDGIVQFLKQPGATLEGGDILGILALDDPSRVKTAETFTGQLPDLGPPQVVGNKPPQRFALLTGILHNILMGFDNQVIMASTLKELVQVLRDPELPYGEWAARSSALHSRTPQKLDAQLVQIVERAAARHAEFPAKQLQKAINKFIEDNMSASEGAALHATLAPLEDVTARYADGLKVHEFNVFTGFIDQYYQVEKLFASGTPRDEDVILKLREQHKDDILSVVWTVLSHTRVSAKNNLIVAILDLYRPNQPNVGNVAKYFRPALRRLTELDSRATAKVTIKARELLILCALPSLEERASQMEHILKSSVVESKYGETGWEHREPDLDVLREVVDSRYTVFDVLPLFFAHHDPWVSLAALEVYVRRAYRAYTVKEVEYHNDVDPPFFLSWDFILRKVGQTEFGLPLASSYPSGQATPSQNGNQFKRIASVSDLSYLNKLQGEDEPTRRGVIAPCHYLDEVDECLARALEAFPKGTAEKRSNTAQHLMPTLDSQRRPPQKSDEVELTNVCNIAIRDIESLSDPEILERVQSIVNEYKSELIARRVRRITFICGHKEGTYPGYFTFRGPSYEEDASIRHNEPATAFQLELGRLSKFKIRPVFTENRNIHIYEAVGKGDDRDRVVDKRYFTRAVVRPGRLKDEIPTAEYLIAETDRLVNDICDALEIIGNNNSDLNHIFINFTPVFNLQPKDVEEQIAGFLERFSRRFLRLRVTGAEIRILCTDPESGLPYPLRIVITNTSGYVVQVESYVEKKARNGEWVFESIGGTTKVGSMHLRPVSTPYPTKEWLQPKRYKAHLMGTQYVYDFPELFRQAISNSWAKAIAKHPPLAESRPEVGNCLEYNELILDDVDNLAEVSREPGTNTCGMVGWVFTAKTPEYPRGRKVVIIANDITFQIGSFGPAEDKFFNKCTEYARKLGIPRIYLSANSGARIGMAEELIPHFSVAWNDPANPSSGFKYLYLTPEKRELLSKTEILTEKVVEDGEERHKITTIVGAKDGLGVECLRGSGLIAGATSKAYEDIFTLTLVTCRSVGIGAYLVRLGQRAIQIEGQPIILTGAPALNKVLGKEVYTSNLQLGGTQIMYKNGVSHMVASDDFQGVEKIVEWLSFVPDKKGQPVPVSPPSDPWDRDITFYPPKGPYDVRHLIGGQEDEEGFLSGLFDKDSFQEALGGWARTVVVGRARLGGIPMGVIAVETRTVENVSPADPANADSMETVVQEAGGVWFPNSAFKTAQALRDFNYGEQLPVMILANWRGFSGGQRDMYNEVLKYGSYIVDALTKYEQPVFVYIPPFGELRGGSWVVVDPTINPEQMEMYADIESRGGVLEPEGIVGIKYRKERQLETMARLDPEYARLKQQSLAKNVSADQLNTIKAKMTEREQLLGPIYQQIALQFADLHDRAGRMEAKGTIRMPLQWKNARRFFYWRLRRRLSEEVLLKKLNSSLAGGVVSATTSPSTQREQNLAMLKNWSGLLDVEFDKDDRKVAEWYESHRKEVYAKIDAVKTEAVSKRVAELLMGNKEGGLKGVREVLSLVPTSEREQLVKYLTGA
>XP_016235975_Exophiala_spinifera
MAPTTNGVNGVNGASARRSTLVNSKPSEWQAKHKIAPHFIGGNRLEKAPPSKVKDFVQAQDGHSVITSVLIANNGIAAVKEIRSVRKWAYETFGDERAIQFTVMATPEDLQANADYIRMADQYVEVPGGTNNNNYANVELIVDVAERMNVHAVWAGWGHASENPKLPESLAASPKKIIFIGPPGSAMRSLGDKISSTIVAQHARVPCIPWSGEGVDDVEIDSEGIVTVRDDIYDKGCVHSPEEGLEAAKKIGFPVMVKASEGGGGKGIRKVENEAEFTSLYNAAASEIPGSPIFIMKLAGNARHLEVQLLADQYGNNISLFGRDCSVQRRHQKIIEEAPVTIANPDTFHSMEEAAVRLGELVGYVSAGTVEYLYSHADDKFYFLELNPRLQVEHPTTEMVSGVNLPAAQLQIAMGIPLHRIRDIRLLYGVDPHTATEIDFHFKDPASLKTQRRPRPKGHTTACRITSEDPGEGFKPSSGTMHDLNFRSSSNVWGYFSVSSASSIHSFSDSQFGHIFAYGENRQASRKHMVVALKELSIRGDFRTTIEYLIKLLETPAFEDNTITTGWLDQLISNKLTAERPDPMLAVLAGALTKAHLASEACIAEYRKGLEKGQVPSKDVLKTVFPIEFIYEGQRYKFTATRASLDSYHIFINGSKCLVGVRTLADGGLLMLVAGRSHSLYWKEEATAIRLSVDSKTCLLEQENDPTQLRTPSPGKLVKYTVDNGEHVKAGQAFAEVEVMKMYMPLIAQEDGVVQFLKQPGATLEAGDILGILALDDPSRVKTAETFTGKLPDLGPPQVVGNKPPQRFALLLGILQNILLGFDNQVIMASTLKELISVLRDPELPYGEWSARSSALHSRTPQRLDAQLSQIVERAHARHAEFPAKQLQKAINRFIEENMSKTDGLTLHTTLAPLEDVISRYSEGLKVHEFSVFTGLLDQYYDVEKLFASGSHRDEDVILKLREENKDDILSVCYTVLSHTRVSAKNNLIVSILEMYRPNQPNVGNVGKYFKASLRRLTELESRATAKVALKARELLIQCAMPSLEERVSQMEHILKSSVVESKYGETGWEHREPDLEILKEVVDSRYTVFDVIPLFFAHHDPWVGLAALEVYIRRAYRAYTVREVEYHNDVEPPFFLSWDFVLRKVGQAEFGLPLASSYPSGQATPSQQGSPFKRITSVSDLSYLNKLQSDDEPTRKGVIAPCHYLDEVDECLARALEVFPKGTKEKRPSQQHLMPTLDSVRKPQPKQPEPVDDDLTNVCNIAIRDTEDLPDDEILGRVQSLVAENKAELLARNVRRVTFICGHKDGSYPGYFTFRGANYEEDVTIRHNEPALAFQLELGRLSKFKIKPVFTQNRNIHIYEAIGKGEDRDKVVDKRYFVRAVVRPGRLKDEIPTAEYLITETDRLVNDICDALEIIGNNNSDLNHIFINFSPVFNLQPKDVEERIAGFLERSARRFLRLRITGAEIRILCTDPETGLPYPLRVFITNTSGYVVNVESYVEKKSRSGEWVFESIGGTTKVGSMHLRSVSTPYASKEWLQPKRYKAHLMGTQYVYDFPELFRQAVANSWAKAIAKHSPMADSRPEVGHCLDYNELILDDSDNTTEVSREPGTNNCGMVAWVVTAKTPEYPRGRKFVIIANDITFQIGSFGPNEDKFFNKCTEYARKLGIPRIYLSANSGARIGMADELIPHFSVAWNDEGKPEAGFKYLYLTPEKRKQLTHKEVITEEIQEDGETRHKIVTIVGSKDGLGVECLRGSGLIAGATSKAYEDIFTITLVTCRSVGIGAYLVRLGQRAIQIEGQPIILTGAPALNKVLGKEVYTSNLQLGGTQIMYRNGVSHMTASDDFQGVEKIVEWMSFIPDKKGQPVPVGIAADTWDRDISFYPPRGPYDVRHLIAGKADDEGFLSGLFDKDSFQEALGGWAKTVVVGRARLGGIPMGVIAVETRTVENVIPADPANADSMEQVVQEAGGVWFPNSAFKTAQALKDFNYGEQLPVMILANWRGFSGGQRDMFNEVLKYGSYIVDALVKYEQPVFVYIPPFGELRGGSWVVVDPTINPEQMEMYADEESRGGVLEPEGIVGIKYRREKQLETMARLDPTYGQLKAQSLAKDLTSEQLNEIKVKMAEREQLLGPIYQQIALQFADLHDRAGRMEAKGTIRMPLKWQNARRFFYWRLRRRLSEEVLLKKLNASLAAGGVPTTPNALAQKESNLAMLRNWSGLLDVEFDKDDRKVAEWYESHRKEVYAKIDAVKSEAVSKKVSELLMGNKEGGLKGVREVLSLVPTSEREQLVKYLTGA
>XP_016265250_Exophiala_oligosperma
MAPSTNAVNGVNGTSARRSTLVNGTPSEWQSKHKLAPHFIGGNRLEKAAPSKVKDFVQAQDGHSVITSVLIANNGIAAVKEIRSVRKWAYETFGDERAIQFTVMATPEDLQANADYIRMADQYVEVPGGTNNNNYANVELIVDVAERMNVHAVWAGWGHASENPKLPESLAASPKKIIFIGPPGSAMRSLGDKISSTIVAQHAQVPCIPWSGEGVDEVEIDSEGIVTVHDNIYDKGCVHSPEEGLEAAKKIGFPVMVKASEGGGGKGIRKVENEAEFTSLYNAAASEIPGSPIFIMKLAGNARHLEVQLLADQYGNNISLFGRDCSVQRRHQKIIEEAPVTIANPDTFHSMEDAAVRLGELVGYVSAGTVEYLYSHADDKFYFLELNPRLQVEHPTTEMVSGVNLPAAQLQIAMGIPLHRIRDIRLLYGVDPHTATEIDFHFKDPASMKTQRRPRPKGHTTACRITSEDPGEGFKPSSGTMHDLNFRSSSNVWGYFSVSSASSIHSFSDSQFGHIFAYGENRQASRKHMVVALKELSIRGDFRTTIEYLIKLLETPAFEDNTITTGWLDQLISNKLTAERPDPMLAVLAGALTKAHLASEACISEYRKGLEKGQVPSKDVLKTVFPVEFIYEGQRYKFTATRASLDSYHIFINGSKCLVGVRTLADGGLLMLVAGRSHSLYWKEEATAIRLSVDSKTCLLEQENDPTQLRTPSPGKLVKYTVENGEHVKAGQAFAEVEVMKMYMPLIAQEDGVVQFLKQPGATLEAGDILGILALDDPSRVKTAETFTGKLPDLGPPQVVGNKPPQRFALLIGILQNILLGFDNQVIMASTLKELVSVLRDPELPYGEWSARSSALHSRTPQRLDAQLSQIVERAHARHAEFPAKQLQKAINRFIEENMSKNDGVTLHATLAPLEEVISQYSEGLKVHEFSVFTGLLDQYYEVEKLFASGSHRDEDVILKLREENKDDILSVCYTVLSHTRVSAKNNLIVSILEMYRPDQPNVGNVGKYFKTSLRRLTELESRATAKVTLKARELLILCAMPSLEERVSQMEHILKSSVVESKYGETGWEHREPDLEILKEVVDSRYTVFDVIPLFFAHHDPWVGLAALEVYIRRAYRAYTVREVEYHNDVEPPFYMSWDFVLRKVGQSEFGLPLASSYPSGQATPSQQGSPFKRITSVSDLSYLNKLQSEDEPTRKGVIAPCHYLDEVDECLARALEVFPKGTKEKRPSPNQQHLMPTLDSVRKPQPKLESVDDDLTNVCNIAIRDTENLPDAEILSRVQSLVAENKAELLARNVRRVTFICGHKDGSYPGYFTFRGANYEEDVTIRHNEPALAFQLELGRLSKFKIKPVFTQNRNIHIYEAIGKGEDRDKVVDKRYFVRAVVRPGRLKDEIPTAEYLITETDRLVNDICDALEIIGNNNSDLNHIFINFSPVFNLQPRDVEERIAGFLERSARRFLRLRITGAEIRILCTDPETGMPYPLRVFISNTSGYVVNVESYVEKKSRSGEWVFESIGGTTKVGSMHLRSVSTPYASKEWLQPKRYKAHLMGTQYVYDFPELFRQAIANSWTKAIGKHAPMADSRPEVGHCLDYNELILDDSDNITEVSREPGTNNCGMVAWVVTAKTPEYPRGRKFVIIANDITFQIGSFGPTEDKFFNQCTEYARKLGIPRIYLSANSGARIGMADELIPHFSVAWNDEGKPESGFKYLYLTPEKRKQLTEKEVITEEIQEDGETRHKITTIVGNKDGLGVECLRGSGLIAGATSKAYEDIFTITLVTCRSVGIGAYLVRLGQRAIQIEGQPIILTGAPALNKVLGKEVYTSNLQLGGTQIMYRNGVSHMTASDDFQGVEKIVEWMSFIPDKKGQPVPVGIAADTWDREISFYPPRGPYDVRHLIAGKADDEGFVSGLFDKDSFQEALGGWAKTVVVGRARLGGIPMGVIAVETRTVENVIPADPANADSMEQVVQEPGGVWFPNSAFKTAQALKDFNYGEQLPVMILANWRGFSGGQRDMFNEVLKYGSYIVDGLVKYEQPVFVYIPPFGELRGGSWVVVDPTINPEQMEMYADEESRGGVLEPEGIVGIKYRREKQLETMARLDPTYGQLKAQSLAKDLTSEQLNEIKVKMAEREQLLGPIYQQIALQFADLHDRAGRMEAKGTIRMPLKWQNARRFFYWRLRRRLSEEVLLKKLNASLAAGGVVPTTPNAMAQKESNLAMLKNWSGLLDAEFEKDDRKVAEWYESHRKEVYAKIDAVKSEAISKKVSELLMGNKEGGLKGVREVLSLVPTSEREQLVKYLTGS
>XP_013310287_Exophiala_xenobiotica
MASTVNGVNGTPARRSTLVNGTTSEWQAKHNLAAHFIGGNRLEKAPPSKVKDFVQAHDGHSVITSVLIANNGIAAVKEIRSVRKWAYETFGDERAIQFTVMATPEDLQANADYIRMADQYVEVPGGTNNNNYANVELIVDVAERMNVHAVWAGWGHASENPKLPESLAASPKKIIFIGPPGSAMRSLGDKISSTIVAQHARVPCIPWSGEGVDEVELDDKGIVTVRDDVYDKGCVHSPQEGLEAARKIGFPVMVKASEGGGGKGIRKVENEEEFESLYNAAASEIPGSPIFIMKLAGNARHLEVQLLADQYGNNISLFGRDCSVQRRHQKIIEEAPVTIANPDTFRSMEDAAVRLGELVGYVSAGTVEYLYSHADDKFYFLELNPRLQVEHPTTEMVSGVNLPAAQLQIAMGIPLHRIRDIRLLYGVDPHTATEIDFHFKDPASLKTQRRPRAKGHTTACRITSEDPGEGFKPSSGTMHDLNFRSSSNVWGYFSVSSASSIHSFSDSQFGHIFAYGENRQASRKHMVVALKELSIRGDFRTTIEYLIKLLETPAFEDNTITTGWLDQLITNKLTAERPDPMLAVLAGALTKAHLASEACIAEYRKGLEKGQVPSKDVLKTVFPVEFIYEGQRYKFTATRASLDSYHIFINGSKCSVGVRTLADGGLLMLLAGRSHSIYWKEEATAIRISVDSKTCLLEQENDPTQLRTPSPGKLVKYTVDNGEHVKAGQAFAEVEVMKMYMPLIAQEDGVVQFLKQPGATLEAGDILGILALDDPSRVKTAETFTGKLPDLGPPQVVGNKPPQRFALLLGILQNILLGFDNQVIMASTLKELVSVLRDPELPYGEWAARSSALHSRTPQRLDSQLSQIVDRAHARHAEFPAKQLQKAINRFIEENMSKADGAILHTTLAPLEEVISRYAEGLKVHEFSVFTGLLEQYYEVEKLFASGSHRDEDVILKLREEHKDDILSVVYTVLSHTRVSSKNNLIVAILAMYRPNQPNVGNVGKYFKPALRHLTELESRATAKVALKARELLILCALPSLEERVSQMEHILKSSVVESKYGEAGWEHREPDLEILKEVVDSRYTVFDVIPLFFAHHDPWVGLAALEVYIRRAYRAYTVREVEYHNDVDPPFFMSWDFVLRKVGQSEFGLPLASSYPSGQATPSQQGNGNAFKRIASVSDLSYLNKLQAEDEPTRKGVIAPCHYLDEVDECLSRALEVFPKGTKEKRPSQQHLMPTLDSARRPQQKAEPIDDDLTNVCNIAIRDTEDLPDEEILGRVRSLVADYKSELLARRVRRITFICGHKDGSYPGYFTFRGPEYEEDLTIRHNEPALAFQLELGRLSKFKIKPVFTENRNIHIYEAIGKGEDRDKVVDKRYFVRAVVRPGRLKDEIPTAEYLISETDRLVNDICDALEVIGNNNSDLNHIFINFSPVFNLQPKDVEETIAGFLERSARRFLRLRVTGAEVRILCTDPETGMPYPLRVFITNTSGYVVNVESYVERKSRSGDWVFETIGATNKVGAMHLRPVSTPYATKEWLQPKRYKAHLMGTQYVYDFPELFRQAIANSWTKAIARHPPMAESRPETGHCLEFSELILDDNDELAEVSREPGTNNCGMVGWVLTAKTPEYPRGRKFVIIANDITYQIGSFGPVEDKFFNKCTEYARKLGIPRVYLSANSGARIGMADELIPHFSVAWNDESKPEAGFKYLYLTPEKRKQLSAKEVMTEEIQEDGETRHKITTIIGAKDGLGVECLRGSGLIAGATSKAYEDIFTITLVTCRSVGIGAYLVRLGQRAIQIEGQPIILTGAPALNKVLGKEVYTSNLQLGGTQIMYRNGVSHMTASDDFQGVEKIVEWMSFVPDKKGQPVPVGIASDTWDRDIAFYPPRGPYDVRHLIAGKPDEEGFQSGLFDKDSFQEALGGWAKTVVVGRARLGGIPMGVIAVETRTVENVIPADPANADSMEQVVQEAGGVWFPNSAFKTAQALKDFNYGEQLPVMILANWRGFSGGQRDMFNEVLKYGSYIVDGLVKYEQPVFVYIPPFGELRGGSWVVVDPTINPEQMEMYADEESRGGVLEPEGIVGIKYRREKQLETMARLDPIYGQLKAQSLAKDSTPEQLNDIKAKMTEREQLLGPIYQQIALQFADLHDRAGRMEAKGTIRMPLKWQNARRFFYWRLRRKLSEEVLLKKLNSSLGAGTAVPTVSALAQKESNLAMLKNWSGLLDVEFDKDDRKVAEWYESHRKEVYAKIDAVKGEAVAKKVSELLMGNKEGGLKGVREVLSLVPTSEREQLVKYLTGA
>XP_007719432_Capronia_coronata
MAPTVNGVNGTRKSSLTNGTTSSWQAKHNLAPHFIGGNRLENAPPSRVKDFVQEHDGHSVITSVLIANNGIAAVKEIRSVRKWAYETFGDERAIQFTVMATPEDLQANADYIRMADQYVEVPGGTNNNNYANVELIVDIAERMNVHAVWAGWGHASENPKLPESLAASPKKIIFIGPPGSAMRSLGDKISSTIVAQHAKVPCIPWSGEGVDEVEIDEHGIVTVREDAYERGCVHSPQEGLEAAKKIGFPVMVKASEGGGGKGIRKVENEEEFEALYNAAASEIPGSPIFIMKLAGNARHLEVQLLADQYGNNISLFGRDCSVQRRHQKIIEEAPVTIASPETFHSMEQAAVRLGELVGYVSAGTVEYLYSHAEDKFFFLELNPRLQVEHPTTEMVSGVNLPAAQLQIAMGLPLHRIRDIRLLYGVEPHTSTEIDFHFKNEASLRTQRRPRPKGHTTACRITSEDPGEGFKPSSGTMHDLNFRSSSNVWGYFSVSSNSSIHSFSDSQFGHIFAYGENRSASRKHMVVALKELSIRGDFRTTIEYLIKLLETPAFEDNTITTGWLDELISKKLTAERPDRMLAILAGALTKAHIASEACLAEYRKGLEKGQVPTKDLLKTVFPVDFIYEGQRYKFTATRASLDSYHIFINGSKCSVGVRTLADGGLLMLLAGRSHSIYWKEEATAIRLSVDSKTCLLEQENDPTQLRTPSPGKLVKYTVENGSHVKAGQPFAEVEVMKMYMPLIAQEDGVVQFIKQPGATLEAGDILGILALDDPSRVKTAETFTGQLPDMGPPQIVGNKPHQRFALLLGILQNILMGFDNQVIMASTLKELVTVLRDSELPYGEWVARASALHARTPQKLDAQLDQIVERAHSRKAEFPAKQLQKAINRYIEENMSPADGATLRGTLEPLDEVLNRYADGLKVHEFSVFAGLLEQYYQVESLFASGTHRDEDVILKLREEHKNDLSTVVFTVLSHTRVSAKNNLVVAILDMYRPNQPNVGNVGKYFRPILRKLTELESRATAKVALKARELLILCALPSLEERSSQMEHILKSSVVESKYGETGWEHRDPDLDVLKEVVDSRYTVFDVLPLFFAHHDPWVGLAALEVYIRRAYRAYTVKEIEYHNDVDPPFFISWDFVLRKVGQSEFGLPLASSFPSGQATPSQQGNPFKRITSVSDLSYLNRVQGDDEPSRKGVIAPCHYLDEADETLARALEAFPKFPKEKRPSQASLMPTLDTQRRPQQAQQKIEVPDDELTNVVNIAIRDIESLDDDEILRRLHSLIAEYKSELLARKVRRITFICGHREGTYPGYFTFRGPSYEEDMDIRHNEPALAFQLELGRLSRFKIKPVFTQNRNIHVYEAIGKGEERDKVVDKRYFTRAVVRPGRLKDEIPTAEYLISESDRLVNDICDALEIIGNNNSDLNHIFINFTPTFNLQPRDVEEQIAGFLERFSRRFLRLRITGAEIRILCTDPETGMPYPLRVMITNTSGYVVQVESYVEKKSRTGEWVFESIGGTTKVGSMHLRPVSSPYPTKEWLQPKRYKAHLMGTQYVYDFPELFRQAVQNSWARAIARHAPLAESRPEIGSCLDYSELILDENDNVTEVSREPGTNSCGMVAWLLTARTPEYPRGRRFVIIANDITYQIGSFGPVEDKFFFKCSEFARKLGIPRIYLSANSGARIGMADELIPHFSVAWNDEEHPEAGFKYLYLTPEKRKQLSTKDVITEPIVEDGEERHKITTIVGAKDGLGVECLRGSGLIAGATSKAYEDIFTITLVTCRSVGIGAYLVRLGQRAIQIEGQPIILTGAPALNKVLGKEVYTSNLQLGGTQIMYKNGVSHMTASDDFQGVEKIVDWMSFIPDKKGQPVPVSPSADTWDRDIGFYPPRQPYDVRHLIAGKQDDEGFVSGLFDQDSFQEALGGWARTVVIGRARLGGIPMGVIAVEARTVENVIPADPANADSMEQVVQEAGGVWYPNSAFKTAQALKDFNYGEQLPVMILANWRGFSGGQRDMYNEVLKYGSYIVDALVKYEQPVFVYIPPFGELRGGSWVVVDPTINPEQMEMYADEESRGGVLEPEGIVGIKYRREKQLETMARLDPIYGELRAQSVRKDLTPDQLNDIKTKMTQREQLLAPVYQQIALQFADLHDRAGRMQAKGTIRMPLKWQNARRFFYWRLRRRLSEEVLLKKLNSSITAGGAPVATGASSTRETNLALLKHWSGLLDVEFDKDDRKVAEWYESHRKEVYAKIDAVKSEFISKKVAELLMGNKEGGLKGVREVLSLVPTSERDQLVKYLTGA
>XP_007730619_Capronia_epimyces
MAPTVNGANGVNGARKSSLVNGTTSSWQAKHKIAPHFIGGNRLENAPPSRVKDFVQENDGHSVITSVLIANNGIAAVKEIRSVRKWAYETFGDERAIQFTVMATPEDLQANADYIRMADQYVEVPGGTNNNNYANVELIVDIAERMNVHAVWAGWGHASENPKLPESLAASPKKIIFIGPPGSAMRSLGDKISSTIVAQHAKVPCIPWSGEGVDEVEIDQHGIVTVKDEVYELGCVHSPQEGLEAAKKIGFPVMVKASEGGGGKGIRKVENEEEFVPLYNAAASEIPGSPIFIMKLAGNARHLEVQLLADQYGNNISLFGRDCSVQRRHQKIIEEAPVTIASPETFHSMEQAAVRLGELVGYVSAGTVEYLYSHADNKFYFLELNPRLQVEHPTTEMVSGVNLPAAQLQIAMGIPLHRIRDIRLLYGVDPHTATEIDFHFKNEASLKTQRRPRPKGHTTACRITSEDPGEGFKPSSGTMHDLNFRSSSNVWGYFSVSSNSSIHSFSDSQFGHIFAYGENRSASRKHMVVALKELSIRGDFRTTIEYLIKLLETPAFEANTITTGWLDELISKKLTAERPDQMLAVVAGALTKAHIASEACIAEYRKGLEKGQVPPKDLLKTVFPVDFIYEGQRFKFTATRASLDSYHIFINGSKCSVGVRTLADGGLLMLLNGRSHSIYWKEEATAIRLSVDSKTCLLEQENDPTQLRTPSPGKLVKYTVENGAHVKAGQPFAEVEVMKMYMPLIAQEDGIVQFIKQPGSTLEAGDILGILALDDPSRVKTAETFTGQLPDLGPPQVVGNKPHQRFALLVGILQNILMGFDNQVIMASTIKELVSVLRDLELPYGEWVARTSALHSRTPQKLDAQLEHIVERAHSRRAEFPAKQLQKAINRYVEENMSPADGATLRGTLAPLEEVIARYQEGLKVHEFSVFTGLLDQYYQVERLFASGTHRDEDVILRLREENKADLSTVVWTVLSHARVSAKNNLVIAILDMYRPNQPNVGNVAKYFRSSLRKLTELESRATAKVALKARELLILSALPSLEERASQMEHILKSSVVESKYGETGWEHRDPDLNVLKEVVDSRYTVFDVLPLFFAHHDPWVGIAALEVYIRHAYRAYTIKEIQYHNDLEPPFFLSWDFVLRKVGQSEFGLPLASSFPSGQATPSQQGGNPFKRITSVSDLSYLNRVQGDDEPARKGVIGPCHYLDEVDETLARALDAFPKISKEKRPSQPLLMPTLDNQRRPPPQQKPEVADDELSNVVNIAIRDIESLDDDEILSRLHSLIAEYKSELLARKVRRITFICGHTEGTYPGYFTFRGPSYEEDMDIRHNEPALAFQLELGRLSRFKIKPVFTQNRNIQVYEAIGKGEERDKVVDKRYFTRAVVRPGRLKDEIPTADYLISETDRLVNDICDALEIIGNNNSDLNHIFINFAPTFNLQPKDVEEQIAGFLERFSRRFLRLRITGAEIRILCTDPETGLPYPLRVMITNTSGYVVQVESYVEKKSRTGDWVFESIGGSTNKVGAMHLRPVSTPYPTKEWLQPKRYKAHLMGTQYVYDFPELFRQAIQNSWAKAIARHAPLAETRPELGTCLDYNELILDDNDDITEVSREPGTNSRGMVAWLLTAKTPEYPRGRRFVIIANDITYQIGSFGPVEDKFFFKCSEFARKLGIPRIYLSANSGARIGMAEELIPHFSVAWNDEDHPEAGFKYLYLTPEKRKQLSTKEVITEQTVEDGEERHKITTIVGAKDGLGVECLRGSGLIAGATSKAYEDIFTITLVTCRSVGIGAYLVRLGQRAIQIEGQPIILTGAPALNKVLGKEVYTSNLQLGGTQIMYKNGVSHMTASDDFQGVEKIVDWMSFIPDKKGQPVPVSPSADPWDRDTGFYPPRQPYDVRHLIGGKQDEEGFLPGLFDKDSFQEALGGWARTVVIGRARLGGIPMGVIAVETRTVENVIPADPANADSMEQVVQEAGGVWYPNSAFKTAQALKDFNYGEQLPVMILANWRGFSGGQRDMYNEVLKYGSYIVDALVKYEQPVFVYIPPFGELRGGSWVVVDPTINPEQMEMYADEESRGGVLEPEGIVGIKYRREKQLETIARLDPTYGELKTQSLRKDLTPEQLNEIKAKMTEREQLLGPVYQQIALQFADLHDRAGRMKAKGTIRMPLKWQNARRFFYWRLRRRLSEEVLLKKLGSSVAAGGASVPTNPLSTREHNLALLKHWSGLLDVEFENDDRKVAEWYESHRKEVYAKIDAVKSDATSKKVAELLMGNKEGGLKGVREVLSLVPTSEREQLVKYLTGA
>XP_009158609_Exophiala_dermatitidis
MAPTVNGVNGAARSSLPNGTDGTTSSWQAKHKIASHFIGGNSLENAPPSRVKDFVQEHDGHSVITSVLIANNGIAAVKEIRSVRKWAYETFGDERAIQFTVMATPEDLQANADYIRMADQYVEVPGGTNNNNYANVELIVDIAERMNVHAVWAGWGHASENPKLPESLAASPKKIIFIGPPGSAMRSLGDKISSTIVAQHAKVPCIPWSGEGVDEVEIDKDGIVTVKDEVYDKGCVHSPEEGLEAARKIGFPVMVKASEGGGGKGIRKVENEEDFVSLYNAAANEIPGSPIFIMKLAGNARHLEVQLLADQYGNNISLFGRDCSVQRRHQKIIEEAPVTVAKPETFHQMEQAAVRLGELVGYVSAGTVEYLYSHADDKFYFLELNPRLQVEHPTTEMVSGVNLPAAQLQIAMGLPLHRIRDIRLLYGVDPHTSTEIDFHFKNEASLKTQRRPRPKGHTTACRITSEDPGEGFKPSSGTMHDLNFRSSSNVWGYFSVSSNSSIHSFSDSQFGHIFAYGENRSASRKHMVVALKELSIRGDFRTTIEYLIKLLETPAFEENTITTGWLDELISKKLTAERPDPMLAVLAGALTKAHIASEACIAEYRKGLEKGQVPPKDLLKTVFPLDFIYEGQRYKFTATRASLDSYHIFINGSKCSVGVRTLADGGLLMLLAGRSHSIYWKEEATAIRLSVDSKTCLLEQENDPTQLRTPSPGKLVKYTVENGAHVKAGQPFAEVEVMKMYMPLIAQEDGVVQFIKQPGATLEAGDILGILALDDPSRVKTAETFTGQLPDLGPPQVVGNKPHQRFALLFGILQNILMGFDNQVIMASTLKELVSVLRDPELPYGEWTARASALHSRTPQKLDAQLDQIVERAHSRKAEFPAKQLQKAINRYIEENMSPADGATLRTTLAPLEEVINRYAEGLKVHEFSVFTGLLDQYYQVEKLFASGSHRDEDVILKLRDEHKDDLTSVVFTVLSHTRVSAKNNLIIAILDMYRPNQPNVGNVGKYFRPYLRKLTELESRATAKVALKARELLILCALPSLEERASQMEHILKSSVVESKYGETGWEHRDPDLDVLKEVVDSRYTVFDVLPLFFAHHDPWVGLAALEVYIRRAYRAYTVKSIEYHNDVDPPFFISWDFVLRKVGQSEFGLPLASSFPSGQATPSQQGNPFKRITSVSDLSYLNKVQGGEDEPTRKGVIAPCHYLDEADETLARALEAFPKASKDKRPSQPQLLPTLDSQRRPQQQKPEVPDDELTNVVNIAIRDIEGLDDSEVLKRLHSLIAEYKSELLARKVRRITFICGHKEGTYPGYFTFRGPTYEEDMDIRHNEPALAFQLELGRLSRFKIKPIFTQNRNIHVYEAIGKGDERDKVVDKRYFTRAVVRPGRLKDEIPTAEYLISETDRLVNDICDALEIIGNNNSDLNHIFINFTPTFNLQPKDVEEQIAGFLERFSRRFLRLRITGAEIRILCTDPDTGLPYPLRVMITNTSGYVVQVESYVERKSRTGEWVFESIGGTTKVGSMHLRPVSTPYPTKEWLQPKRYKAHLMGTQYVYDFPELFRQAISNSWAKAIAKHAPLAESRPEVGMCLEYSELILDDNDNVTEVSREPGTNTCGMVAWLLTAKTPEYPRGRRFVIIANDITYQIGSFGPVEDKFFFKCTEFARKLGIPRIYLSANSGARIGMADELIPHFSVAWNDEAHPEAGFKYLYLTPEKRKQLSNKEVITEQVFEDGEERHKITTIVGAKDGLGVECLRGSGLIAGATSRAYEDIFTITLVTCRSVGIGAYLVRLGQRAIQIEGQPIILTGAPALNKVLGKEVYTSNLQLGGTQIMYKNGVSHMTASDDFQGVEKIVEWMSFIPDKKGQPVPVSPSADTWDRDIGFYPPPRQPYDVRHLIAGKEDEEGFVSGLFDKDSFQEALGGWARTVVIGRARLGGIPMGVIGVETRTVENVTPADPANADSMEQVVQEAGGVWFPNSAFKTAQALKDFNYGEQLPVMILANWRGFSGGQRDMYNEVLKYGSYIVDALVKYEQPVFVYIPPYGELRGGSWVVVDPTINPEQMEMYADEESRGGVLEPEGIVGIKYRREKQLETMARLDPVYGELKAQSLRKDLTPDQMNEIKAKMTEREKLLEPVYQQIALQFADLHDRAGRMQAKGAIRMPLKWQNARRFFYWRLRRRLSEEVLLKKLSSSQAAGGASPPTNGMAARETNLALLKHWSGLLDVEFEKDDRKVAEWYESHRKEVYAKIDAVKSESISKKVADLLMGNKEGGLKGVREVLSLVPTSEREQLVKYLTGA
>XP_013262246_Exophiala_aquamarina
MAPSTVNGVNGSRKASLTNNPPSAWQAKHPIASHFIGGSRLEKAPPSKIKDFVQEHDGHSAITSVLIANNGIAAVKEIRSVRKWAYETFGDERAIQFTVMATPEDLQANADYIRMADQYVEVPGGTNNNNYANVELIVDVAERMNVHAVWAGWGHASENPKLPESLAASPKKIIFIGPPGSAMRSLGDKISSTIVAQHARVPCIPWSGEGVDSVEIDKDGIVTVKDDIYDQGCVHSAQEGLEAAKKIGFPVMVKASEGGGGKGIRKVENEEEFHSLYHAAASEIPGSPIFIMKLAGNARHLEVQLLADQYGNNISLFGRDCSVQRRHQKIIEEAPVTIANPETFRRMEDAAVRLGELVGYVSAGTVEYLYSHSDDKFYFLELNPRLQVEHPTTEMVSGVNLPAAQLQIAMGIPLHRIRDIRLLYGVDPHRATQIDFHFKNEISLKTQRRPQAKGHTTACRITSEDPGEGFKPSGGTMHDLNFRSSSNVWGYFSVSSASSIHSFSDSQFGHIFAYGENRSASRKHMVVALKELSIRGDFRTTIEYLIKLLETPAFEDNTITTGWLDQLITNKLTAERPDQILAVLAGALTKAHIASEASIVEYRKGLEKGQVPSKDILKTVFPIDFIYEGHRYKFTATRASLDSYHIFINGSKCLVGVRALADGGLLMLVAGRSHSLYWKEEATAIRLSVDSKTCLLEQENDPTQLRTPSPGKLVKFSVDNGAHVKAGQAFAEVEVMKMYMPLIAQEDGVVQFIKQPGATLEAGDILGILALDDPSRVKSAETFTGQLPDLGPPQIVGNKPPQQFALLLSILQNILLGFDNQVILASTLKELVSVLRDPELPYGEWAARSSALHSRTPQKLDAQLEAIVERTHSRHAEFPAKQLQKAINRFIEENLTAAEGTALHTTLAPLEEVIVNYSEGLKVHEFAVFTGLLDKYWEVERLFASGSHRDEDVILKLREEKKDDIASVVYTVLSHTRVSSKNNLIVAILDMYRPNQPNVGNIAKYFRPSLRRLTELESRATAKVALKARELLILCAMPSLEERSSQMEHILKSSVVDSKYGESGWEHREPDLDIIREVVDSRYTVFDVLPLFFAHSDPWVALAALEVYIRRSYRAYTVKEVTYHNDTEPPFLLSWDFVLRKVGQTEFGLPLASSFPSGQATPSMERGNPFKRITSVSDLSYLNKVQGGDEPSRKGVIVPCHYLDEADETLARGLDIFPKGGDKKPSQPYLMPTLDNQRRPLPKADANGDDELTNVINIAIRDIENLTDEEIMPRLVDLVAEYKKELLARKVRRVTFICGHKEGNYPGYFTFRGPEYEEDQSIRHNEPALAFQLELGRLSRFKIKPVFTENRNIHVYEATGKGIDSDKVVDKRYFTRAVVRPGRLKDEIPTAEYLISETDRLVNDICDALEIIGNNNSDLNHIFINFTPVFNLQPRDVEEQIAGFLERFSRRFLRLRVTGAEIRILCTDPESGLPYPLRIMITNTSGYVVQVESYVEKKSRHGEWVFESIGGTTKLGAMHLRSVSTPYASKEWLQPKRYKAHLMGTQYVYDFPELFRQAIQNSWTRAVAKHSSLLESRPEIGTCVEYNELVLDDADNLTEVAREPGTNNCGMVAWLLTAKTPEYPRGRRFVIVANDITYQIGSFGPVEDNFFNKATEFARKLGIPRIYLSANSGARIGMADELIPHFSVAWNDEANPSSGFKYLYLTPEKRKKLSQKEVITEPISEDGEERHKITTIVGAKDGLGVECLRGSGLIAGATSRAYEDIFTITLVTCRSVGIGAYLVRLGQRAIQIEGQPIILTGAPALNKVLGKEVYTSNLQLGGTQIMYKNGVSHMTANDDFQGVEKIVDWLSFVPDKKGQPVPVSPSADPWDRDITFFPSRAPYDVRHLIGGKQDDEGFLSGLFDRDSFQESLGGWAKTVVVGRARLGGIPMGVIAVETRTVENISPADPANADSIEQVVQEAGGVWFPNSAFKTAQALKDFNYGEQLPVMILANWRGFSGGQRDMFNEVLKYGSYIVDGLVKYEQPVFVYIPPFGELRGGSWVVVDPTINPEQMEMYADEESRGGVLEPEGIVGIKYRREKQLETMARLDATYGELKTQSLAKGLSPEQLNAIKAKMTEREQLLGPIYQQIAIQFADLHDRAGRMEAKGTIRFALKWQNARRFFYWRLRRRLSEEVLLKKLSSSQAAGGAPIVTNSLAQKETNLAILKNWTGLLDVEFDKDDHKVAEWYESHRKEVYAKIDALKSDAISKKVSELLMSNKEGGLKGVREVLSLVPTSEREQLVKYLTGA
>XP_016221870_Exophiala_mesophila
MASNVNGVNGSRKSTLVNGSPSSWQAKHPIASHFIGGSRLETAPPSKVKDFVQEHDGHSAITSVLIANNGIAAVKEIRSVRKWAYETFGDERAIQFTVMATPEDLQANADYIRMADQYVEVPGGTNNNNYANVELIVDIAERMNVHAVWAGWGHASENPKLPESLAASPKKIIFIGPPGSAMRSLGDKISSTIVAQHAKVPCIPWSGEGVDSVEIDDNGIVTVRDDIYDKGCVHSPQEGLEAAKKIGFPVMVKASEGGGGKGIRKVENEQEFVSLYNAAASEIPGSPIFIMKLAGNARHLEVQLLADQYGNNISLFGRDCSVQRRHQKIIEEAPVTIANPETFHRMEEAAVRLGELVGYVSAGTVEYLYSHSDDKFYFLELNPRLQVEHPTTEMVSGVNLPAAQLQVAMGIPLHRIRDIRLLYGVDPHRSTEIDFHFKNEASLKTQRRPQPKGHTTACRITSEDPGEGFKPSSGTMHDLNFRSSSNVWGYFSVSSASSIHSFSDSQFGHIFAYGENRSASRKHMVVALKELSIRGDFRTTIEYLIKLLETPAFEDNTITTGWLDQLITNKLTAERPDRMLAIIAGALTKAHIASEASIDEYRKGLEKGQVPSKDVLKTVFPIDFIYEGQRYKFTATRASLDSYHIFINGSKCLVGVRALADGGLLMLLAGRSHSIYWKEEATAIRVSVDSKTCLLEQENDPTQLRTPSPGKLVKFTVDNGAHVNAGQAFAEVEVMKMYMPLIAQEDGVVQFIKQPGATLEAGDILGILALDDPSRVKTAETFTGHLPDLGPPQIVGDKPHQKFGLALSTLQNILMGFDNQVIMNSTLKELITVLRDPELPYGLWQVRSSALHSRTPPKLDAQLEQIVDRAHSRHAEFPAKQLQKAINRFAEENLSSAEATALHATLAPLEDVNAEFADGLKVHEFSVFVGLLDKYTEVERLFASGSHRDEDVILQLRDKNKDDILSVAYTVLSHTRVASKNNLVIAILDLYRPNQPNVGNVAKYFRPALRRLTELESRPTAKVALKARELLILCALPSLEERASQMEHILKSSVVDSKYGETGWEHREPDLDILKEVVDSRYTVFDVLPLFFAHSDPWVGLAALEVYIRRAYRAYTVKEVGYHNDVDPPFYLSWDFVLRKVGQSEFGLPLASSFPSGQATPSQQGNPFKRISSVSDLSYLNKIQGDDEPSRKGVIAPCHYLDEADDTLSRALEAFPKGVKEKRPSQPYLMPTLESQRRPQKAETPPEDDLTNVCNIAIRDIEDLTDDEISSRLVGIIADYKTELLARKVRRVTFICGHKEGTYPGYFTFRGPSFEEDQSIRHNEPALAFQLELGRLSRFKIKPVFTENRNIHVYEATGKGIDSDKVVDKRYFTRAVVRPGRLKDEIPTAEYLISETDRLVNDICDALEIIGNNNSDLNHIFINFTPVFNLQPRDVEEQIAGFLERFSRRFLRLRVTGAEIRILCTDPETGLPYPLRVIITNTSGYVVQVESYVEKKSRNGEWVFESIGGTTKIGSMHLRPVSTPYATKEWLQPKRYKAHLMGTQYVYDFPELFRQAIQNSWANAVAKHPSLIESRPEIGTCVEYNELVLDDSDNLAEVSREPGTNNCGMVAWLLTAKTPEYPRGRRFIIVANDITYQIGSFGPQEDNLFNKVTELARKLGIPRIYLSANSGARIGMADELIPHFSVAWNDEGNPTSGFKYLYLTPEKRKQLKDKEVITEKIVEDGEERHKITTIVGAKDGLGVECLRGSGLIAGATSKAYEDIFTITLVTCRSVGIGAYLVRLGQRAIQIEGQPIILTGAPALNKVLGKEVYTSNLQLGGTQIMYKNGVSHMTANDDFQGVEKIVDWLSFIPDKKGQPVPVSPCIDPWDRDITFYPPPRAPYDVRHLIAGKQDEDGFLSGLFDKDSFQESLGGWAKTVVVGRARLGGIPMGVIAVETRTVENVSPADPANADSIEQVVQEAGGVWFPNSAFKTAQALKDFNYGEQLPVMILANWRGFSGGQRDMFNEVLKYGSYIVDGLVKYEQPVFVYIPPFGELRGGSWVVVDPTINPEQMEMYADEEARGGVLEPEGIVGIKYRREKQLETMARLDPTYGELKAQSLTKGLTPEQLNSIKLKMTEREQLLGPIYQQIAIQFADLHDRAGRMQAKGTIRSALKWQNARRFFYWRLRRRLSEEVLLKKLNASQAAGATTVPATSLAQKETNIAILKNWSGLLDAEFDKDDRKVAEWYESHRKEVYAKIDALKSDAISKKVAELLMSNKEGGLKGVREVLSLVPTSERDSLVKYLTGA
>XP_013272939_Rhinocladiella_mackenziei
MAPTVNGTSGTRKSSLVNGTPSSWQAKHQVTSHFIGGNRLEKAPPSRVKDFVQEHDGHSVITSVLIANNGIAAVKEIRSVRKWAYETFGDERAIQFTVMATPEDLQANADYIRMADQYVEVPGGTNNNNYANVELIVDIAERMNVHAVWAGWGHASENPKLPESLAASPKKIIFIGPPGSAMRSLGDKISSTIVAQHAKVPCIPWSGEGIDEVEIDKNGMVTVRDEVYDKGCVHSPQEGLEAAKKIGFPVMVKASEGGGGKGIRKVENEADFVSLYNAAASEIPGSPIFIMKLAGNARHLEVQLLADQYGNNISLFGRDCSVQRRHQKIIEEAPVTIANPDTFRSMEQAAVRLGELVGYVSAGTVEYLYSHADGKFYFLELNPRLQVEHPTTEMVSGVNLPAAQLQIAMGLPLHRIRDIRLLYGVDPHTSTEIDFHFVNESSLKTQRRPRPKGHTTACRITSEDPGEGFKPSSGTMHDLNFRSSSNVWGYFSVSSNSSIHSFSDSQFGHIFAYGENRSASRKHMVVALKELSIRGDFRTTIEYLIKLLETPAFEDNTITTGWLDQLISNKLTAERPDQMLAVLAGALTKAHIASEACIAEYRKGLEKGQVSSKDVLKTVFPIDFIYEGQRFKFTATRASLDSYHIFINGSKCSVGMRTLADGGLLMLVAGRSHSIYWKEEATSVRLSVDSKTCLLEQENDPTQLRTPSPGKLVKFTVDNGDHVKAGQAFAEVEVMKMYMPLIAQEDGVVQFIKQPGATLEAGDILGILALDDPSRVKTAETFTGQLPDLGPPQVVGKKPPQRFALLIGILQNILLGFDNQVIMASTLKELVSVLRDPELPYGEWTARASALHSRTPQRLDAQLDQIVERAHARHAEFPSKQLQKAINRFIEENMSPSDGATLHATLAPLEELIARYSEGLKAHEFSVFTGLLDKYYQVERLFASGAHRDEDVILKLREEHKDDILSVVWTVLSHTRVSSKNNLIVAILDMYRPNQPNVGNVAKYFRSALRRLTELESRATARVALKARELLILCAMPSLEERSSQMEHILKSSVVESKYGETGWEHREPDLDVLKEVIDSRYTVFDVLPLFFAHHDPWVGLAALEVYIRRAYRAYTVKGIEYHNDVDPPFYLSWDFVLRKVGQSEFGLPLASSYPSGQATPSQQGNPFKRIASVSDLSYLNKMGEDDEPSRKGVIAPCHYLDEADECLARALEAFPKNPKEKRPSQPYLMPTLDNQRKPQKTSDPSDEELTNVCNIAIRDIENLSDEEILSRVHSLIAEYKPELLARKVRRITFICAHTDGTYPGYFTFRGPTFEEDQSIRHNEPALAFQLELGRLSKFKIKPVFTENRNIHVYEAIGKGDDRDKVVDKRYFTRAVVRPGRLKDEIPTAEYLISETDRLVNDICDALEIIGNNNSDLNHIFINFTPTFNLQPRDVEEQVAGFLERFSRRFLRLRVTGAEIRMLCTDPESGLPYPVRVIITNTSGYVVQVETYVEKKSRTGEWVFESISGTTKIGAMHLRPVSAPYPTKEWLQPKRYKAHLMGTQYVYDFPELFRQAIQNSWSKAAAKHAPLAEAKPEVGTCLEYNELILDDADNLTEVSREPGTNNCGMVAWILTAKTPEYPRGRRFVIIANDITYQIGSFGPVEDRFFSKCTEFARKLGIPRVYLSANSGARIGMADELIPYFSVAWNDEANPEAGFKYLYLTPERRKQLGKKEVLTEKVVEDGEERHKIVTIVGAKDGLGVECLRGSGLIAGATSKAYEDIFTITLVTCRSVGIGAYLVRLGQRAIQIEGQPIILTGAPALNKVLGKEVYTSNLQLGGTQIMYRNGVSHMTASDDFQGVEKIVEWMSFIPDKKGQPVPVNPSADPWDRDIQYFPPPRQPYDVRHLIAGKQNEEGFVSGLFDKDSFQEALGGWARTVVVGRARLGGIPMGVIAVETRTVENVMPADPANADSMEQVVQEAGGVWFPNSAFKTAQALRDFNYGEQLPVMILANWRGFSGGQRDMYNEVLKYGSYIVDGLAKYEQPVFVYIPPFGELRGGSWVVVDPTINPEQMEMYADEESRGGVLEPEGIVGIKYRREKQLETMARLDPIYGELRAQSLVKDLTAEQLNAIKAKMTEREQLLGPVYQQIALQFADLHDRAGRMEAKGTIRMPLKWQNARRFFYWRLRRRLSEEVLLKKLNSSMAVGGAPVVSNGLAQKEHNLAMLKNWTGLLDAEFEKDDRKVAEWYESHRKEIYAKIDAVKSEAVSKKVSELLMGNKEGGLKGVREVLSLVPTSEREQLVKYLTGA
>XP_018005438_Phialophora_attinorum
MAPPAVNGVNGTKANGTQSSWQSRHNLHSNSPHFIGGNQLEKAPPSKVKDFVQNSDGHSVITSVLIANNGIAAVKEIRSVRKWAYETFGDEKAIQFTVMATPEDLAANADYIRMADQYVEVPGGTNNNNYANVELIVDIAERMNVHAVWAGWGHASENPKLPESLAASPKKIIFIGPPGSAMRSLGDKISSTIVAQHARVPCIPWSGEGVDEVEVDKDGIVTVRDDIYDKGCVHSPEEGLAAAKKIGFPVMVKASEGGGGKGIRKVENESEFTSLYNAAASEIPGSPIFIMKLAGNARHLEVQLLADQYGNNISLFGRDCSVQRRHQKIIEEAPVTIAKQDTFHNMEAAAVRLGQLVGYVSAGTVEYLYSHSDDKFYFLELNPRLQVEHPTTEMVSGVNLPAAQLQVAMGIPLHRIRDIRLLYGVDPHTQTEIDFHFTKESSFKTQRRPQPKGHTTACRITSEDPGEGFKPSSGTMHDLNFRSSSNVWGYFSVSSASSIHSFSDSQFGHIFAYGENRAASRKHMVVALKELNIRGDFRTTVEYLIKLLETPAFEDNTITTAWLDQLITNKLTAERPDPMLAVLAGAVTKAHLASEACIAEYRKGLEKGQVPSKDVLRTVFPVDFIYEGHRYKFTATRSSLDSYHMFINGSKCSVGVRALADGGLLMLLAGKSHSLYWKEEATAIRISVDSKTCLLEQENDPTQLRTPSPGKLVKFTIENGEHIKAGQAFAEVEVMKMYMPLIAQEDGIVQFIKQPGATLEAGDILGILALDDPSRVKTAQNFTGQLPDLGPPQIVGNKPPQRFALLHSILQNILLGFDNQVLMAATLKEIIKVLRDPELPYGEWQAQSSALHSRTPQKLDSLIGQIVDRAHSRKTEFPAKQLLKTINKFCEDNLSRAETSALKTTLAPLISICDKYADGLKVHEYSVFTGLLDQYWQVEKLFSSGTLRDEDVILKLREEHKDDPLAVVHTVLSHTKVQSKNNLIVAILDLYRPNQPGVGNVGNEGYHQSSRGIGPGRSAIIGGAIVQMEHILKSSVIDSKYGESGWDHRDPDLDVLREVVDSPHTVFDVLPLFFAHQDPWVALAALETYIRRAYRAYTVKEVTHHNEGETPYFFSWDFVLRKVGQSEFGLPLASSYPSAPSTPSQRDNPFKRITSVSDLSYLNKLSADEEPTRKGVIVFPKSAAQSKSKGLMPSLEGARKPQKPVDEDDLTGVLNVAIKDIEDASDDEILQKCRQLVEEAKSELVARNVRRITFICGHKNGSYPDYYTFRGPTYEEDETIRHNEPALAFQLELGRLSKFKIKPVFTENRNIHVYEAIGKSNESDKAVDKRYFTRAVVRPGRLKDEIPTADQLISETDRLVNDICDALEIIGNNNSDLNHIFINFTPVFPLVPRDVEEALAGFLERFGRRLWRLRVTHAEIRILCTDPESSLPYPLRVIITNTSGFVVDVETYVEKKSRSGEWIFESIGGTKKIGSMHLLPVSTPYSTKEWLQPKRYKAHLMVLNIWSAALAGTPSLSETRPELGNCIEYQELVLDTEVDGLIEVARPPGLNNCGMVGWIITAKTPEYPRGRRIIIVANDITYQIGSFGPQEDRFFNKCTELARKLGIPRIYLSANSGARIGMADELIPHFSVAWNDPGNQGAGFKYLYLTPEKREALSEKDVITEEIIDDGETRHRITTVVGAKDGLGVECLRGSGLIAGATAKAYEDIFTLTLVTCRSVGIGAYLVRLGQRAIQIEGQPIILTGAPAINKLLGREVYTSNLQLGGTQVMYKNGVSHMTADDDFQGVQKIVDWLSFIPDKKGQPVPISPSVDVWDRDISFYPTSKTYDDSFQEALGGWARTVVVGRARLGGIPMGVIAVETRSVENVSPADAANPDSIEQVTQEAGGVWYPNSAFKTAQALKDFNYGEQLPVMILANWRGFSGGQRDMYNEVLKYGSYIVDALVKYEQPVFVYIPPFGELRGGSWVVVDPTINPEMMEMYADEDSRGGVLEPEGIVGIKYRREKQLETMARLDEQYASLRQQLSAKGLTSEQQTDIKTKMNEREKLLGPVYQQIALQFADLHDRAGRMEAKGTIRMPLKWLNARRFFYWRLRRRLSEEVVLRRLAASAAAGGAPVQPQSPASVAQREQHLAMLRTWSGLLDVEFDRDDKKVAEYYEANRKEVHAKIDAVKTDAVSKKVADLLMSNKDGGLRGVKDVLSLVPTGEREGLIKYLLGN
>NP_593271_Schizosaccharomyces_pombe
MRQSVTSSSSCSKLYAIKATISLPRLFYRRLRTMAPRVASHFLGGNSLDKAPAGKVKDYIASHGGHTVITSILIANNGIAAVKEIRSIRKWAYETFNNERAIKFTVMATPDDLKVNADYIRMADQYVEVPGGSNNNNYANVELIVDIAERMNVHAVWAGWGHASENPKLPEMLSASSKKIVFIGPPGSAMRSLGDKISSTIVAQSARVPCMSWSGNELDQVRIDEETNIVTVDDDVYQKACIRSAEEGIAVAEKIGYPVMIKASEGGGGKGIRQVTSTEKFAQAFQQVLDELPGSPVFVMKLAGQARHLEVQILADQYGNNISLFGRDCSVQRRHQKIIEEAPVTIAPAATFHEMERAAVRLGELVGYASAGTIEYLYEPENDRFYFLELNPRLQVEHPTTEMVSGVNLPAAQLQVAMGLPLSRIPHIRELYGLPRDGDSEIDFFFQNPESFKVQKVPTPKGHCVACRITSEDPGEGFKPSSGMIKDLNFRSSSNVWGYFSVGTAGGIHEFADSQFGHIFSFAESRESSRKSMVVALKELSIRGDFRTTVEYLVRLLETKEFSENEFTTGWLDRLIAQKVTSARPDKMLAVVCGALVRAHATADTQYRAFKSYLERGQVPSREFLKNVYDIEFIYDNTRYRFTASRSSPGSYHLFLNGSRCTAGVRSLTDGGLLVLLNGHSYTVYYRDEVTGTRISIDNLSCMLEQENDPTQLRTPSPGKLVRFLVETGEHIKAGEAYAEVEVMKMIMPLVATEDGVVQLIKQPGASLDAGDILGILTLDDPSRVTHALPFDGQLPNWGEPQIAGNKPCQRYHALLCILLDILKGYDNQIILNSTYNEFVEVLRNHELPYSEWSAHYSALVNRISPVLDKLFVSIIEKARSRKAEFPAKQLEVAIQTYCDGQNLATTQQLKVQIAPLLKIISDYKDGLKVHEYNVIKGLLEEYYNVEKLFSGINKREEDVILRLRDENKDDVDKVIALALSHSRIGSKNNLLITILDLMKSEPSTFVSLYFNDILRKLTDLDSRVTSKVSLKARELLITCAMPSLNERFSQMEHILKSSVVESHYGDAKFSHRTPSLDILKELIDSKYTVFDVLPAFFCHTDPWVSLAALEVYVRRAYRAYSVLEINYHTEAGTPYVLTWRFQLHSSGAPGLGANSTNGSNFPASTTPSYENSNRRLQSVSDLSWYVNKTDSEPFRFGTMIAAETFDELENNLALAIDRLPLSRNYFNAGLTLDGNSSSANDNTQELTNVVNVALTSTGDLDDSAIVSKLNQILSDFRDDLLEHNVRRVTIVGGRINKSAYPSYYTYRVSAEQKDGNLVHYNEDERIRHIEPALAFQLELGRLSNFNIEPVFTDNHNIHVYRATAKNMDTDKRFFTRALVRPGRLRDEIPTAEYLISETHRLINDILDALEVIGHEQTDLNHIFINFTPAFGLAPKQVEAALGGFLERFGRRLWRLRVTAAEIRIICTDPSTNTLFPLRVIISNVSGFVVNVEIYAEVKTENNSWIFKSIGQPGSMHLRPISTPYPTKEWLQPRRYKAQLMGTTFVYDFPELFRRAFTDSWKKVPNGRSKVTIPQNMFECKELVADEHGVLQEVNREPGTNSCGMVAWCITVKTPEYPNGRKIIVVANDITFQIGSFGPQEDEYFYKVTQLARQRGIPRIYLAANSGARIGVADEIVPLFNIAWVDPDSPEKGFDYIYLTPEAYERLQKENPNILTTEEVVTETGELRHKITTIIGSSEGLGVECLRGSGLIAGVTSRAYNDIFTCTLVTCRAVGIGAYLVRLGQRAVQIEGQPIILTGAPALNKVLGREVYTSNLQLGGTQVMHRNGISHLTSQDDFDGISKIVNWISYIPDKRNNPVPISPSSDTWDRDVEFYPSQNGYDPRWLIAGKEDEDSFLYGLFDKGSFQETLNGWAKTVVVGRARMGGIPTGVIAVETRTIENTVPADPANPDSTEQVLMEAGQVWYPNSAFKTAQAINDFNHGEQLPLFILANWRGFSGGQRDMFNEVLKYGSYIVDALASYKQPVFVYIPPFSELRGGSWVVVDPTINEDQMEMYADEESRAGVLEPEGMVSIKFRREKLLSLMRRCDHKYASLCNELKRDDLSADDLSTIKVKLMEREQKLMPIYQQISIHFADLHDRVGRMVAKKVVRKPLKWTEARRFFYWRLRRRLNEHYALQKITQLIPSLTIRESREYLQKWYEEWCGKQDWDESDKSVVCWIEEHNDDLSKRTQELKSTYYSERLSKLLRSDRKGMIDSLAQVLTELDENEKKELAGKLASVN
```
