## Supplementary material for "Coding Sequence Insertions in Fungal Genomes are Intrinsically Disordered and can Impart Functionally-Important Properties on the Host Protein": fasta protein sequences: XP_718627.2_blasthits_fa.txt

```
>XP_718627_Candida_albicans
MSKGKVCLAYSGGLDTSVILAWLLEQGYEVIAFLANIGQEEDFEEAEKKALAIGATKFVVVDVRKEFVEKVCFPAIQSNAIYENVYLLGTSLARPVIAQAQIKVAEENGCFAVSHGCTGKGNDQVRFELSFYALKPDVVVIAPWRDPEFFQRFAGRKDLLDYAASKNIPVAQTKAKPWSTDENLAHISFEAGILENPDTTPPKDMWKLTVDPTDAPDKPETFSVVFEKGLPVKLILDDSKKEITDPVELFIEANSLARRNGVGRIDIVENRFIGIKSRGCYETPGLTILRNTHVDLEGLTLDREVRAIRDQFVTPTWAKILYNGMYFTPEGEYVRSMIPPSQVTVNGVVRAAAYKGSVTILGRSSDTEKLYDETESSMDELTGFSPEDTSGFIAVQAIRIKKYGEAAREKGKPLDL
>XP_002421669_Candida_dubliniensis
MSKGKVCLAYSGGLDTSVILAWLLEQGYEVIAFLANIGQEEDFEEAEKKALAIGATKFVVVDVRKEFVEKVCFPAIQSNAIYENVYLLGTSLARPVIAQAQIKVAEENGCFAVSHGCTGKGNDQVRFELSFYALKPDVVVIAPWRDPEFFQRFAGRKDLLDYAASKNIPVAQTKAKPWSTDENLAHISFEAGILENPDTTPPKDMWKLTVDPTDAPDKPETFSVVFEKGLPVKLILDDGKKVVTDPVELFIEANSLARRNGVGRIDIVENRFIGIKSRGCYETPGLTILRNTHVDLEGLTLDREVRAIRDQFVTPTWAKILYNGMYFTPEGEYVRSMIPPSQITVNGVVRAAAYKGSVTILGRSSDTEKLYDETESSMDELTGFSPEDTSGFIAVQAIRIKKYGEAAREKGKPLDL
>XP_002546223_Candida_tropicalis
MSKGKVCLAYSGGLDTSVILAWLLEQGYEVIAFLANIGQEEDFEAAEKKALAIGATKFVVVDVRKEFVEKVCFPAIQSNAIYENVYLLGTSLARPVIAQAQIKVAEENGCFAVSHGCTGKGNDQVRFELSFYALKPDVVVIAPWRDPEFFNRFAGRKDLLDYAASKNIPVAQTKAKPWSTDENLAHISFEAGILEDPDTTPPKDMWKLTVDPTDAPEKPETFSVVFEKGLPVKLILDDGKKVVTDPVELFIEANSLARRNGVGRIDIVENRFIGIKSRGCYETPGLTILRSTHVDLEGLTLDREVRAIRDQFVTPTWAKILYNGMYFTPEGEYVRSMIQPSQNTVNGVVRAAAYKGSVTILGRSSETEKLYDETESSMDELTGFSPVDTSGFIAVQAIRIKKYGEAAREKGTPLDL
>XP_003866239_Candida_orthopsilosis
MSKGKVCLAYSGGLDTSVILAWLLEQGYEVIAFLANIGQEEDFEAAEKKALAIGATKFVVVDVRKEFVEKVCYPAIQANAVYENVYLLGTSLARPVIAQAQIKVAEENGCFAVSHGCTGKGNDQVRFELSFYALKPDVVVIAPWRDPEFFNRFAGRKDLLDYAAAKSIPVAQTKAKPWSTDENLAHISFEAGILEDPNTTPPKDMWKLTVDPTDAPNKPEIFSVVFEKGLPVKLILDGQNKTFTDPVELFTEANALARRNGVGRIDIVENRFIGIKSRGCYETPGLTILRSTHIDLEGLTMDREVRAIRDQFVTPTWAKILYNGMYFTPEGEYVRSMIQPSQNTVNGVVRAACYKGSLTILGRYSDTEKLYDETESSMDELTGFSPEDTSGFIAVQAIRIKKYGEAAREKGNQLQL
>XP_001528005_Lodderomyces_elongisporus
MYCTNTNNNHIVLLSYSGGLDTSVIAAWLIEQDYEVIAFLANIGQEEDFEKAEKKALAIGCSKFILADVRKEFVEKVCYPAIQTNAIYENTYLLGTSLARPVIAQALMKVAEENGCFAVSHGCTGKGNDQVRFELSFYALKPDVVVIAPWRDPKFFNRFAGRKDLLDYAASKNIPVEQTKAKPWSTDENLAHISFEAGILEDPNTTPPKDMWKLTVDPTDAPDKPESFSVVFEKGLPVKLILDDQKKTITDPVELFTEANALARRNGVGRIDIVENRFIGIKSRGCYETPGLTILRLAHIDLEGLTLDREVRAIRDQFVTPTWAKILYNGMYFTPEGEYVRSMIQPSQNTVNGTVRAACYKGSVTILGRSSETEKLYDETESSMDELTGFSPEDTSGFIAVQAIRIKKYGEAAREKGKPLEL
>XP_007374137_Spathaspora_passalidarum
MSKGKVCLAYSGGLDTSVILAWLLEQGYEVIAFLANIGQEEDFEAAEKKALAIGATKFVVVDVRKQFVEKVCFPAIQANAIYENVYLLGTSLARPVIAEAQIKVAEENGCFAVSHGCTGKGNDQVRFELSFYALKPDVVVIAPWRDPEFFNRFAGRKDLLEYAASKNIPVAQTKAKPWSTDENLAHISFEAGILENPDTTPPKDMWKLTVDPTDAPDVPEQFSVVFEKGLPVKLILDGGKKVVSDPVELFIEANSLARRNGVGRIDIVENRFIGIKSRGCYETPGLTILRNAHVDLEGLTLDREVRAIRDQFVTTTYSKILYNGMYFTPEGEYVRSMIQPSQNTVNGVVRAAAYKGSVTILGRYSETEKLYDETESSMDELTGFSPEDTSGFIAVQAIRIKKYGEAAREKGNSLTL
>XP_043047318_Scheffersomyces_spartinae
MSKGKVCLAYSGGLDTSVILAWLLEEGYEVIAFLANIGQEEDFEAAEKKALAIGATKFVVVDVRQQFVEKVCFPAIQANAIYENVYLLGTSLARPVIAEAQIKVAEENGCFAVSHGCTGKGNDQVRFELSFYALKPDVTVIAPWRDPAFFNRFAGRNDLLEYAAAKGIPVAQTKAKPWSTDENLAHISFEAGILENPDTTPPKDMWKLTVDPTDAPDKPEEFSIYFEKGLPVKLILDGGKKVITDPVELFLEANALARRNGVGRIDIVENRFIGIKSRGCYETPGLTILRSTHVDLEGLTLDREVRALRDQFVTVSYARQLYNGMYFTPECEYVRSMIPASQTTVNGVVRASCYKGTLTILGRSSETEKLYDETESSMDELTGFSPEDTSGFIAVQAIRIKKYGEAAREKGTPLTL
>XP_001387008_Scheffersomyces_stipitis
MSKGKVCLAYSGGLDTSVILAWLLEEGYEVIAFLANIGQEEDFEAAEKKALAIGATKFVVVDVRKEFVESVCFPAIQANAIYENVYLLGTSLARPVIAQAQIKVAEENGCFAVSHGCTGKGNDQVRFELSFYALKPDVVVIAPWRDPAFFNRFAGRNDLLEYAASKNIPVAQTKAKPWSTDENLAHISFEAGILENPDTTPPKDMWKLTVDPTDAPDTPEDFTVVFEKGLPVKLILDGGKKVITESVELFLEANALARRNGVGRIDIVENRFIGIKSRGCYETPGLTILRSTHIDLEGLTLDREVRAIRDQFVSVTYSKLLYNGMYFTPECEYVRSMIPPSQITVNGQVRARAYKGSLTILGRSSETEKLYDETESSMDELTGFSPEDTSGFIAVQSIRIKKYGEAAREKGQTLNL
>XP_020063298_Suhomyces_tanzawaensis
MSKGKVCLAYSGGLDTSVILAWLLEQGYEVIAFLANIGQEEDFEEAEKKALAIGATKFVVVDVRKEFVEQVCFPAIQANAIYENVYLLGTSLARPVIAQAQIKVAEEHGCFAVSHGCTGKGNDQVRFELSFYALKPDVVVIAPWRDPEFFNRFAGRNDLLEYAASKNIPVAQTKAKPWSTDENLAHISFEAGILENPDTTPPKDMWKLTVDPTDAPETPEDFSVVFEKGLPVKLVLDGGKKVVTDPVELFIEANALARRNGIGRIDIVENRFIGIKSRGCYETPGLTILRNTHVDLEGLTLDREVRAIRDQFVTVTYSKLLYNGMYFTPECEYVRSMIPPSQKTVNGVVRARAYKGSLTILGRYSDTEKLYDETESSMDELTGFSPEDTSGFIAVQSIRIKKYGEAAREKGTTLEL
>XP_020077492_Hyphopichia_burtonii
MSKGKVCLAYSGGLDTSVILAWLLEQGYEVIAFLANIGQEEDFEAAEKKALAIGATKFVVVDVRKEFVEKVCFPAIQANAVYENVYLLGTSLARPVIAQAQIKVAEENGCFAVSHGCTGKGNDQVRFELSFYALKPDVVVIAPWRDPEFFNRFAGRNDLLEYASSKDIPVAQTKAKPWSTDENLAHISFEAGILENPDTTPPKDMWKLTVDPTDAPNTPEDFSVVFEQGLPVKLVLAGGKTITDPVDLFLEANALARRHGVGRIDIVENRFIGIKSRGCYETPGLTILRYAHIDLEGLTLDREVRAIRDQFVTPSYAKQLYNGMYFTPECEYVRAMIPPSQKTVNGVVRARVYKGNFIVLGRSSDTEKLYDETESSMDELTGFSPEDTSGFIAVQSIRIKKYGEAAREKNQPLDL
>XP_015465906_Debaryomyces_fabryi
MSKGKVCLAYSGGLDTSVILAWLLEQGYEVIAYLANIGQEEDFEEAERKALAIGATKFVVVDVRKEFVEQVCFPAIQTNAIYENVYLLGTSLARPVIAQAHIKVAEENGCFAVSHGCTGKGNDQVRFELAFYALKPDVTVIAPWRDPEFFNRFAGRKDLLEYAASKNIPVAQTKAKPWSTDENLAHISFEAGILEDPDTTPPKDMWKLTVDPLDAPDTPEDFSVYFEKGIPKKLILDGGKKVITEPVELFTEANALARRNGVGRIDIVENRFIGIKSRGCYETPGLTILRSAHIDLEGLTLDREVRAIRDQFVTTTYSKLLYNGMYFTPECEYVRAMIEPSQKTVNGVVRARAYKGSLSILGRSSDTEKLYDETESSMDELTGFSPEDTSGFIAVQSIRIKKYGEAVREKGNTLSL
>XP_457073_Debaryomyces_hansenii
MSKGKVCLAYSGGLDTSVILAWLLEEGYEVIAYLANIGQEEDFEEAERKALAIGATKFVVVDVRKEFVEQVCFPAIQTNAIYENVYLLGTSLARPVIAQAHIKVAEENGCFAVSHGCTGKGNDQVRFELAFYALKPDVTVIAPWRDPDFFNRFAGRKDLLEYAGSKNIPVAQTKAKPWSTDENLAHISFEAGILEDPDTTPPKDMWKLTVDPLDAPDTPEDFSVYFEKGIPKKLILDGGKKVITEPVELFTEANALARRNGVGRIDIVENRFIGIKSRGCYETPGLTILRSAHIDLEGLTLDREVRAIRDQFVTTTYSKLLYNGMYFTPECEYVRTMIDPSQKTVNGVVRARAYKGSLSILGRSSDTEKLYDETESSMDELTGFSPEDTSGFIAVQSIRIKKYGEAVREKGNTLSL
>XP_006690467_Yamadazyma_tenuis
MSKGKVCLAYSGGLDTSVILAWLLEEGYEVVAFLANIGQEEDFEEAEKKALAIGATKFICVDVREQFVKDVCFPAIQANAVYENVYLLGTSLARPVIAQAQIQVAEQEGCIAVSHGCTGKGNDQVRFELSFYALKPDIKVIAPWRDPEFFNRFAGRNDLLEYASEKGIPVAQTKAKPWSTDENLAHISFEAGILEDPDTTPPKDMWKLTVDPTDAPDTPETFSVVFDKGLPVKLVVGKKVFTDPVEIFLEANALARRNGVGRIDIVENRFIGIKSRGCYETPGLTLLRTAHIDIEGLTLDREVRALRDQFVTISYAKILYNGMYFTPEGEYIRAMIAPSQKTVNGVVRASCYKGSLQILGRSSDTEKLYDATESSMDELTGFSPEDTTGFIAIQAIRIKKYGEAAREKGETLTL
>XP_001486678_Meyerozyma_guilliermondii
MSKGKVCLAYSGGLDTSVILAWLLEQGYEVIAFLANIGQEEDFEAAEKKALAIGATKFVVVDVRKEFVESVCFPAIQANAIYENVYLLGTSLARPVIAQAQIKVAEENDCFAVSHGCTGKGNDQVRFELSFYALKPDVVVIAPWRDPEFFNRFAGRKALLEYAESKNIPVAQTKAKPWSTDENLAHISFEAGILENPDTTPPKDMWKLTVDPTDAPDTPEDFSVVFEKGLPVKLVLDGGKKVVTDPVELFLEANALARRNGVGRIDIVENRFIGIKSRGCYETPGLTILRSTHIDLEGLTLDREVRAIRDQFVTVTYSKLLYNGMYFTPECEYVRDMIAPSQKTVNGTVRARCYKGSLTILGRSSDTEKLYDETESSMDELTGFSPEDTSGFIAVQSIRIKKYGESVREKGKKLDL
>XP_018709801_Metschnikowia_bicuspidata
MSKGKVCLAYSGGLDTSVILAWLLEEGYEVIAFLANIGQEEDFEEAERKALAIGATKFVVVDVRKPFVENVCFPAIQANAIYENVYLLGTSLARPVIAQAQIQVAEEEGCFAVSHGCTGKGNDQVRFELSFYALKPDVKVIAPWRDPVFFNRFAGRKDLLEYAASKNIPVAQTKAKPWSTDENLAHISFEAGILEDPNTTPPKDMWKLTVDPTDAPETPEDFSVVFEKGLPVKLVLNGGKKIVTDPVELFIEANSLARRNGVGRIDIVENRFIGIKSRGCYETPGLTILRNAHVDLEGLTLDREVRALRDQFVTVSYAKLLYNGMYFTPECEYVRSMIPPSQITVNGTVRARAYKGSVSVLGRYSDTEKLYDETESSMDELTGFSPEDTSGFIAVQSIRIKKYGEAAREKGIKLEL
>XP_002615480_Clavispora_lusitaniae
MSKGKVCLAYSGGLDTSVILAWLLEQGYEVVAFLANIGQEEDFEAAEKKALAIGATKFVVVDVRKQFVENVCFPAIQSNAIYENVYLLGTSLARPVIAQAQIQVAEQEGCFAVSHGCTGKGNDQVRFELSFYALKPDVVVIAPWRDPEFFNRFAGRKDLLEYAAEKNIPVAQTKAKPWSTDENMAHISFEAGILEDPNTTPPKDMWKLTVDPTDAPDVPEKFDVVYEQGLPVKLILDGGKKVVTDPVELFIEANSLARRNGVGRIDIVENRFIGIKSRGCYETPGLTILRNCHIDLEGLTLDREVRALRDQFVTVSYSKLLYNGMYFTPECEYVRSMIPLSQKTVNGTVRASAYKGNVIILGRFSETEKLYDETESSMDELTGFSPQDTSGFIAVQSIRIKKYGEAARAKGTKLEL
>XP_025339557_Candida_haemuloni
MSKGKVCLAYSGGLDTSVILAWLLEQGYEVVAFLANIGQEEDFEEAEKKALAIGASKFVVADVRKQFVEQVCFPAIQANAVYENVYLLGTSLARPVIAQAQIDVAEQEGCFAVSHGCTGKGNDQVRFELSFYALKPDVVVIAPWRDPEFFNRFAGRNDLLEYAASKNIPVAQTKAKPWSTDENLAHISFEAGILEDPNTTPPKDMWKLTVDPTDAPETPEDFDVVFEKGLPVKLVLDGGKKVITDPVELFLEANSLARRNGVGRIDIVENRFIGIKSRGCYETPGLTILRSTHIDLEGLTLDREVRALRDQFVTISYAKLLYNGMYFTPECEYVRSMIPPSQKTVNGTVRARAYKGSLTILGRYSDTEKLYDETESSMDELTGFSPEDTSGFIAVQSIRIKKYGEAAREKGQKLDL
>XP_024714311_Candida_pseudohaemulonis
MSKGKVCLAYSGGLDTSVILAWLLEQGYEVVAFLANIGQEEDFEEAEKKALAIGASKFVVADVRKQFVEQVCFPAIQANAVYENVYLLGTSLARPVIAQAQIQVAEDEGCFAVSHGCTGKGNDQVRFELSFYALKPDVVVIAPWRDPEFFNRFAGRNDLLEYAASKNIPVAQTKAKPWSTDENLAHISFEAGILEDPNTTPPKDMWKLTVDPTDAPETPEDFDVVFEKGLPVKLVLDGGKKTITDPVELFLEANALARRNGVGRIDIVENRFIGIKSRGCYETPGLTILRSTHIDLEGLTLDREVRALRDQFVTISYAKLLYNGMYFTPECEYVRSMIPPSQKTVNGTVRARAYKGSLTILGRYSETEKLYDETESSMDELTGFSPEDTSGFIAVQSIRIKKYGEAAREKGQKLDL
>XP_025337665_Candida_duobushaemulonis
MSKGKVCLAYSGGLDTSVILAWLLEQGYEVVAFLANIGQEEDFEEAEKKALAIGASKFVVVDVRKQFVEQANAVYENVYLLGTSLARPVIAQAQIQVAEDEGCFAVSHGCTGKGNDQVRFELSFYALKPDVVVIAPWRDPEFFNRFAGRNDLLEYAASKNIPVAQTKAKPWSTDENLAHISFEAGILEDPNTTPPKDMWKLTVDPTDAPETPEDFDVVFEKGLPVKLVLDGGKKTITDPVELFLESNALARRNGIGRIDIVENRFIGIKSRGCYETPGLTILRSTHIDLEGLTLDREVRALRDQFVTISYAKLLYNGMYFTPECEYVRSMIPPSQKTVNGTVRARAYKGSLTILGRYSETEKLYDETESSMDELTGFSPEDTSGFIAVQSIRIKKYGEAAREKGQKLDL
>XP_028893068_Candida_auris
MSKGKVCLAYSGGLDTSVILAWLLEQGYEVVAFLANIGQEEDFEAAEKKALAIGASKFVVVDVRKQFVEQVCFPAIQANAVYENVYLLGTSLARPVIAQAQIQVAEQEGCFAVSHGCTGKGNDQVRFELSFYALKPDVVVIAPWRDPEFFNRFAGRNDLLEYAASKNIPVAQTKAKPWSTDENLAHISFEAGILEDPNTTPPKDMWKLTVDPTDAPDTPEDFDVVFEKGLPVKLVLDGGKKVVTDPVELFLEANALARRNGVGRIDIVENRFIGIKSRGCYETPGLTILRSTHIDLEGLTLDREVRALRDQFVTISYAKLLYNGMYFTPECEYVRAMIPPSQKTVNGTVRARAYKGSLTILGRYSDTEKLYDETESSMDELTGFSPEDTSGFIAVQSIRIKKYGEAAREKGQKLEL
>NP_014583_Saccharomyces_cerevisiae
MSKGKVCLAYSGGLDTSVILAWLLDQGYEVVAFMANVGQEEDFDAAKEKALKIGACKFVCVDCREDFVKDILFPAVQVNAVYEDVYLLGTSLARPVIAKAQIDVAKQEGCFAVSHGCTGKGNDQIRFELSFYALKPDVKCITPWRMPEFFERFAGRKDLLDYAAQKGIPVAQTKAKPWSTDENQAHISYEAGILEDPDTTPPKDMWKLIVDPMDAPDQPQDLTIDFERGLPVKLTYTDNKTSKEVSVTKPLDVFLAASNLARANGVGRIDIVEDRYINLKSRGCYEQAPLTVLRKAHVDLEGLTLDKEVRQLRDSFVTPNYSRLIYNGSYFTPECEYIRSMIQPSQNSVNGTVRVRLYKGNVIILGRSTKTEKLYDPTESSMDELTGFLPTDTTGFIAIQAIRIKKYGESKKTKGEELTL
>XP_018221734_Saccharomyces_eubayanus
MSKGKVCLAYSGGLDTSVILAWLLDEGYEVVAFMANLGQEEDFDAAREKALKIGACKFVSVDCREEFVKDILFPAVQVNAVYEDVYLLGTSLARPVIAKAQIDVAKQEGCFAVSHGCTGKGNDQIRFELSFYALKPDVVCITPWRLPEFFERFAGRKDLLDYAAQKGIPVTQTKSKPWSTDENEAHISYEAGILEDPDTTPPKDMWKLTVDPMDAPDQPQDLTIDFERGLPVKLTYTDNKTSKETSVTKPLDVFLAASNLARANGVGRIDIVEDRYINLKSRGCYEQAPLTVLRRAHVDLEGLTLDREVRQLRDSFVTPNYSRLIYNGSYFTPECEYIRSMIQPSQNSVNGTVRVRLYKGSVSILGRSTKTEKLYDPTESSMDELTGFLPTDTTGFIAIQAIRIKKYGEAKKSRSEELTL
>XP_033769098_Saccharomyces_paradoxus
MSKGKVCLAYSGGLDTSVILAWLLDQGYEVVAFMANVGQEEDFDAAKEKALKIGACKFVCVDCREDFVNDILFPAVQVNAVYEDVYLLGTSLARPVIAKAQIDVAKQEGCFAVSHGCTGKGNDQIRFELSFYALKPDVKCITPWRMPEFFERFAGRKDLLDYAAQKGIPVAQTKAKPWSTDENQAHISYEAGILEDPDTTPPKDMWKLIVDPMDAPDQPQDLTIDFERGLPVKLTYTDNKTSKEVSVTKPLDVFLAASNLARANGVGRIDIVEDRYINLKSRGCYEQAPLTVLRKAHVDLEGLTLDKEVRQLRDSFVTPNYSRLIYNGSYFTPECEYIRSMIQPSQNSVNGTVRVRLYKGNVIILGRSTKTEKLYDPTESSMDELTGFLPTDTTGFIAIQAIRIKKYGESKKAKGEELTL
>XP_003675718_Naumovozyma_castellii
MSKGKVCLAYSGGLDTSIILAWLLEQGYEVVAFMADVGQEEDFEAAKEKALKIGATKYVCVDCKEDFVKDILFPAVQCNAVYEDIYLMGTSLARPIIAKAQIDVAEKEGCFAVSHGCTGKGNDQIRFELGFYALKPDVKVIAPWRLPEFFERFAGRKDLLDYAAEKGIPVAQTKAKPWSTDENQAHISYEAGILEDPNTTPPKDMWKLTVDPMDAPDQPQDLSIDFQRGLPVKVAYKCPKTGKDVSVTKPLDIFETVSKLARANGVGRIDIVEDRYINLKSRGCYEQAPLTVLRRAHVDLEGLTLDKEVRGLRDSFVTPNYSRLLYNGSYFSPECEYIRGMIQPSQETVNGTVRVRLYKGNVMVLGRFSETENLYDPTESSMDELTGFLPTDTTGFIAIQAIRIKKYGDAKRAKGEKLTL
>XP_003671318_Naumovozyma_dairenensis
MSKGKVCLAYSGGLDTSIILAWLLDEGYEVVAFMANVGQEEDFDAAKEKALKIGATKFVCVDCRNDFVTDILFPAVQCNAVYEDVYLLGTSLARPVIAKAQIDVAEQEGCFAVAHGCTGKGNDQIRFELGFYALKPDVKVIAPWRLPEFFERFAGRKDLLDFAAEKGIPVAQTKSKPWSTDENQAHISYEAGILEDPDTTPPKDMWKLTVDPMDAPNEPQDLSINFERGLPVKVSYNDHATKKDVSVTAPQDIFETVSNLARANGVGRIDIVEDRYINLKSRGCYEQAPLTVLRRAHVDLEGLTLDKEVRQLRDQFVTPTYSKLLYNGSYFSPECEYVRSMIQPSQETVNGTVRVRLYKGNVIILGRSSATENLYDPTESSMDELTGFLPTDTTGFIAIQAIRIKKYGDAKRAKGTKLTL
>XP_003956229_Kazachstania_africana
MSKGKVCLAYSGGLDTSIILAWLLEQGYEVIAFMANVGQEEDFAAAEKKALAIGANKFVCVDVREKFVTDILFPAVQVNAVYEDVYLLGTSLARPVIAQAQIDVAEKEGCFAVAHGCTGKGNDQIRFELSFYALKPDVKVIAPWRLPEFFNKFAGRKDLLDYAAEKGIPVTQTKAKPWSTDENEAHISYEAGILEDPNTTPPKDMWKLIVDPTDAPDKPQDLSIEFTKGLPTKLTYFCEKSSKEISVTSPLDIFLAASNLARANGVGRIDIVENRYINLKSRGCYEQAPLTVLRKAHLDLEGLTLDKEVRGIRDQFVTPTYSKLLYNGSYFTPECEYIRSMIKPSQETVNGTVRLSLYKGNVIVLGRFSNTENLYDATESSMDELTGFLPTDTTGFIAIQAIRVKKYGEAKRNKNEKLTL
>XP_022466728_Kazachstania_naganishii
MTHRCTENTAEAAHSRPAFSAPHAAPRSLFHLKDIGTRRRIYIVCVCVLSSLSLALNGYFPVQHYKHTALSLSGRFPFFVTQNKNTHTHTYTTLLTMSKGKVCLAYSGGLDTSIILAWLLEQGYEVVAFMADVGQEEDFAAAKAKALKIGATKFVCVDCTAQFVEDILFPAVQVNAVYEDVYLLGTSLARPVIAKAQIDVAEAEGCFAVAHGCTGKGNDQIRFELSFYALKPDVVCIAPWRLPEFFERFAGRADLLDYAAAKGIPVTQTKSKPWSTDENQAHISYEAGILEDPNTTPPKDMWKLITDPQDAPDQPQDLQIDFEKGLPVKVQFKCNKTGKEVVATTPLDIFNTVSNVARANGVGRIDIVEDRYINLKSRGCYEQAPLTVLRRAHVDLEGLVLDKEVRSLRDAFVTPNYSRLLYNGSYFTPECEFIRSMIKPSQETVNGTVRLQLYKGNVIVLGRYSNTEKLYDATESSMDELTGFLPTDTTGFIAIQAIRIKKYGQAKKDRNEKLNL
>XP_445396_Candida_glabrata
MSKGKVCLAYSGGLDTSIILAWLLEQGYEVVAFMADVGQEEDFEAARAKALKIGATKVVISDVREQFVKDIIFPAVQVNAVYEDVYLLGTSLARPVIAKAQIDVAEQEGCFAVSHGCTGKGNDQIRFELSFYALKPDVQVIAPWRLPEFFNRFAGRKDLLDYAAEKGIPVAQTKAKPWSTDENMAHISYEAGILEDPNTTPPKDMWKLITDPMDAPNTPQDITLDFEKGIPVKLTYKDNATGKEHVVTDALELALHVSNLGRANGVGRIDIVENRYINLKSRGCYEQALLTILRKAHVDLEGLVLDKEVRQLRDQFVTTTYSKLLYNGSYFTPECEFIRAMIEPSQKTVNGTVRLSLYKGNVIVLGRYSNTESLYDATESSMDELTGFLPTDTTGFIAIQAIRVKKFGEAKKASGEKITL
>XP_004179888_Tetrapisispora_blattae
MAQGKVCLAYSGGLDTSVILAWLLDQGYEVVAFMANVGQEEDFEAAKAKALKIGATKFVCVDVREEFVEKILFPAVQCNAVYEDVYLLGTSLARPVIAKAQIDVAEQEGCFAVAHGCTGKGNDQIRFELAFYALKPDIQCITPWRLPEFFEKFAGRKDLLDYAALKGIPVTQTKAKPWSTDENQAHISYEAGILEDPNTTPPKDMWKLIVDPMDAPDQPQDLTIDFQKGLPVKLSYKCNKTGKDVSVTSPLDVFLAASSLGRANGVGRIDIVENRYINLKSRGCYEQAPLTILRKAHVDLEGLTLDKEVRHLRDQFVTTTYSNLLYNGSYFSPECEFVRAMIPPSQKSVNGTVRLRLYKGNVIILGRYSETENLYDATESSMDELTGFLPTDTTGFIAIQSIRIKKYGQAKKDKGEKLTL
>XP_003686723_Tetrapisispora_phaffii
MSKGKVCLAYSGGLDTSVILAWLLEQGYEVVAFMANVGQEEDFKAAEEKALKIGATKFVVVDCKEEFVTDILFPAVQVNAVYEDVYLLGTSLARPVIAKAQIDVAEQEGCFAVSHGCTGKGNDQIRFELSFYALKPDIKCITPWRLPEFFNKFAGRKDLLDYAASKGIPVSQTKAKPWSTDENEAHISYEAGILEDPNNTPPKDMWKLITDPMDAPDVPQDLSIDFVKGLPVKLSYKDNKTGQEKSVTSPLDIFLTASSLGRANGVGRIDIVENRYINLKSRGCYEQAPLTILRKAHVDLEGLTLDKEVRQIRDQFVTPTYSKLLYNGSYFSPECEYIRSMIKPSQETVNGTVRLSLYKGNVITLGRYSETENLYDATESSMDELTGFLPTDTTGFIEIQAIRIKKYGQAKKNNNQELTL
>XP_001645265_Vanderwaltozyma_polyspora
MSKGKVCLAYSGGLDTSVILAWLLEQGYEVIAFMANVGQEEDFEAAKEKALKIGATKFVCVDCREQFVEDILFPAVQVNAVYEDVYLLGTSLARPVIAKAQIDVAEQEGCFAVSHGCTGKGNDQIRFELSFYALKPDVTVITPWRLPEFFERFAGRKDLLDYAAEKGIPVAQTKAKPWSTDENQAHISYEAGILEDPNVTPPNDMWKLITDPMDAPDTPQDLSIEFVKGLPVKVTYKDSASGQEKSVTSPLDIFLTVSNLARANGVGRIDIVENRYINLKSRGCYEQAPLTVLRKAHVDLEGLTLDKEVRQLRDQFVTPSYSKLLYNGSYFSPECEYVRTMIKPSQETVNGTVRLCLYKGNVIVLGRYSETENLYDATESSMDELAGFLPTDATGFIAIQSIRIKKYGQAKKEKGQPLTL
>XP_003681248_Torulaspora_delbrueckii
MSKGKVCLAYSGGLDTSIILAWLLDEGYEVVAFMADVGQEEDFDAAREKALKIGATKYVVVDCREDFVNDILFPAVQVNAVYEDIYLLGTSLARPVIAKAQIDVARQEGCFAVSHGCTGKGNDQIRFELAFYALKTDVKVIAPWRLPEFFERFAGRKDLLDYAAEKGIPVAQTKAKPWSTDENQAHISYEAGILEDPDTTPPKDMWKLTVDPMDAPNTPQDLSIDFEVGLPVKVSYEQDGKKVEVTKPIDIFNHVSNLARANGVGRIDIVEDRYINLKSRGCYEQAPLTVLRRAHVDLEGLTLDKEVRALRDQFVTPTYSKLLYNGSYFTPECEFIRSMIKPSQKSVNGTVRVRLYKGNVMILGRSSKTEKLYDPTESSMDELTGFSPIDTSGFIAIQAIRVKKYGDANKNLTL
>XP_037143643_Zygotorulaspora_mrakii
MSKGKVCLAYSGGLDTSIILAWLLEQGYEVVAFMANVGQEEDFDAAREKALKIGATKYVLVDCREDFVKEILFPAVQVNAVYEDVYLLGTSLARPIIAKAQIDVAKQEGCFAVSHGCTGKGNDQIRFELGFYALKPDVEVIAPWRLPEFFERFAGRNDLLDYAAQKGIPVAQTKSKPWSTDENQAHISYEAGILEDPDTTPPKDMWKLIVDPTDAPDTPQDLTIEFSRGLPVKLSYSKGGKDFAATKPLDIFQAASNLGRANGVGRIDIVEDRYINLKSRGCYEQAPLTVLRKAHVDLEGLTLDKEVRALRDQFVSPNYSRLLYNGSYFSPECEYIRSMIQPSQETVNGQVRMRLYKGNAIVLGRSSSTENLYDPTESSMDELTGFSPIDTSGFIAIQAIRIKKYGESKKAKNQDITL
>XP_002494604_Zygosaccharomyces_rouxii
MSKGKVCLAYSGGLDTSVILAWLLEQGYEVVAFLANVGQEEDFDAAREKALKIGASKFVCVDCREDFVKDILFPAVQVNAVYEDVYLLGTSLARPVIAKAQIDVAEAEGCFAVSHGCTGKGNDQIRFELGFYALKPDVKVIAPWRLPEFFERFAGRKDLLEYAASKGIPVTQTKSKPWSTDENQAHISYEAGILEEPDTTPPKDMWKLITDPEDAPNKPQDLSIDFQEGLPVKVTYQDSEGKSHTVTSPSDIFLTVSNLGRANGVGRIDIVENRYINLKSRGCYEQAPLTILRKAHVDLEGLTVDREVRHLRDQFVTPTYSKLLYNGAYFTPECEYVRSMIKPSQTTVNGTVRMRLYKGNAMVLGRSSSTENLYDPTESSMDELTGFSPIDTSGFINIQAIRIKKYGESKKSKNQKFTL
>XP_003646828_Eremothecium_cymbalariae
MVNGKVCLAYSGGLDTSVILAWLLEQGYEVVAFMANVGQEEDFAAAEEKALKIGASKFVCVDCREEFVKDVLFPAVQVNAVYEDVYLLGTSLARPVIAKAQIDVAEREGCFAVSHGCTGKGNDQIRFELGFYALKPDVKVIAPWREPEFFNRFAGRNDLLEYASVKGIPVAQTKAKPWSTDENQAHISYEAGILEDPDVTPPKDMWKLITDPEDAPDVPEDVTVVFERGIPVKIVYKEGQVVKEAVEPLDIFLTASKVARRNGVGRIDIVENRYINLKSRGCYEQAPLTLLRRAHVDLEGLTLDKEVRHLRDQFVTPTYSRLLYNGSYFTPECEYVRAMIPPSQNTVNGQVRLRLYKGNLVVLGRSSSTENLYDASESSMDELTGFEPTDTSGFIAIQAIRVKKYGQSKIDRNEPLTL
>NP_985087_Eremothecium_gossypii
MARGKVCLAYSGGLDTSVILAWLLEQGYEVVAFMANVGQEEDFQAAEEKALKIGASKFVCVDCREQFVTDVLFPAVQVNAVYEDVYLLGTSLARPVIAKAQIDIAEQEHCFAVAHGCTGKGNDQIRFELAFYALKPDVQVIAPWRDPAFFDRFAGRNDLLEYAAEKQIPVAQTKAKPWSTDENEAHISYEAGILEDPDVTPPADMWKLTTDPLQAPSEPEDVTLVFKEGVPTQMIYKDGEASKPLDIFLAASKVARRNGVGRIDIVENRYINLKSRGCYEQAPLTLLRRAHVDLEGLTLDKEVRHLRDQFVTPTYSRLLYNGSYFSPECEYIRSMIKPSQITVNGQVRLRLYKGNVIVLGRSSETENLYDATESSMDELTGFQPTDTTGFIAIQAIRMKKYGQSKKDKGESLTL
>XP_452377_Kluyveromyces_lactis
MSKGKVCLAYSGGLDTSVILAWLLEQGYEVVAFMANVGQEEDFEAAEKKALLIGATKFVLVDCREEFVKDVLFPAVQVNAVYEDVYLLGTSLARPVIAKAQIDVAKQEGCFAVSHGCTGKGNDQIRFELGFYALKPDVKVIAPWRDPTFFDRFAGRKDLLAYAAEKNIPVFQTASKPWSTDENLAHISYEAGILEDPNQTPPNDMWKLITGPEDAPDQPQDLDIVFEKGLPVKLTYKDAASGKETTATSPLDIFLTSAKLARANGVGRIDIVENRYINLKSRGCYEQAPLSVLRRAHVDLEGLTLDKEVRALRDQFVTPNYSRLLYNGSYFTPECEYIRSMIQPSQSTVNGTVRLRLYKGNIIVLGRYSETENLYNPDESSMDILTGFQPTDTTGFIAIQAIRVKKYGESKAAKGEELTL
>XP_022673716_Kluyveromyces_marxianus
MSKGKVCLAYSGGLDTSVILAWLLEQGYEVVAFMANVGQEEDFEAAEKKALLVGATKFVLVDCREEFVKDVLFPAVQVNAVYEDVYLLGTSLARPVIAKAQIDVAKQEGCFAVAHGCTGKGNDQIRFELGFYALKPDVKVIAPWRDPSFFNRFAGRKDLLAYAAEKNIPVVQTASKPWSTDENLAHISYEAGILEDPDQTPPKDMWKLITDPQDAPDQPQDLDIVFEKGLPVKLTYKDAESGKEITATTPLDIFLTAAKLARANGVGRIDIVENRYINLKSRGCYEQAPLSVLRRAHVDLEGLTLDKEVRHLRDQFVTPTYSRLLYNGSYFTPECEYVRSMIQPSQNTVNGTVRLSLYKGNIIVLGRYSTTENLYNADESSMDMLTGFEPTDTTGFIAIQAIRVKKYGQSKADKGEELTL
>XP_022630736_Lachancea_lanzarotensis
MSKGKVCLAYSGGLDTSIILAWLLDEGYEVVAFMANVGQEEDFEAAEKKALAIGATKYICVDCREDFVKDVLFPAVQVNAVYEDVYLMGTSLARPVIAKAQIDVAEQEGCFAVSHGCTGKGNDQIRFELGFYALKPDVHVIAPWRDPAFFERFAGRKDLLDYAAQKGIPVAQTKAKPWSTDENQAHISYEAGILEDPDTTPPKDMWKLITDPEDAPDKPQDLTITFEKGIPVKLVYPDANGKTVEVTKPLDVFLAASNLGRLNGVGRIDIVEDRYINLKSRGCYEQAPLTILRRAHVDLEGLVLDKEVRYLRDQFVTPSYSRLMYNGSYFTPEFDYIKAMIAPSQTCVNGQVRLRLYKGNVIVLGRSSETENLYDATESSMDELTGFLPTDTSGFIAIQAIRVKKYGESKKAKGEKPTL
>XP_002554493_Lachancea_thermotolerans
MSKGKVCLAYSGGLDTSIILAWLLEEGYEVVAFMANVGQEEDFDAAEKKAMAIGATKYVCVDCREDFVKDVLFPAVQVNAVYEDVYLMGTSLARPVIAKAQIDVAEAEGCFAVAHGCTGKGNDQIRFELGFYALKPDVKVIAPWRDPAFFERFAGRKDLLDYAAEKGIPVTQTKAKPWSTDENQAHISYEAGILEDPDTTPPKGMWKLIVDPQDAPDKPEDLTIVFEKGIPVKISFTEDGEAKEVTKPLDVFLTASNLARRNGVGRIDIVEDRYINLKSRGCYEQAPLTVLRRAHVDLEGLVLDKEVRHLRDQFVTPTYSRLMYNGSYFTPEFDFIKSMIAPSQTHVNGQVRLRLYKGNVIVLGRSSETENLYDPTESSMDELTGFLPTDTTGFIAIQAIRVKKYGEAKKAKGEKLTL
>XP_020057589_Aspergillus_aculeatus
MASEKPRVCLAYSGGLDTSCILRWLIEEGYDVVCFLANVGQEEDWAAVEAKALKIGAKKMIIEDLQREFITELCFPAIQCNAIYEGRYLLGTSLARPVIARAQMRAAQREGCQYVSHGATGKGNDQVRFELAFYAIQPSIKIIAPWRDPKFFKRFAGRNDLLDYAAQTGIPVTSTKAKPWSMDSNSAHCSYEAGILEDPNQTPPSDMWTMTADPLTAPNEPVDLTIHFEQGVPTKLVAPGKEYTDPVELFYALNKLGYTHGVGRIDIVENRFIGLKSRGCYDSPAMTILRDAHLDLEGLVLDGQVRALRDQFVTHNWSIQLYNGLYFSAEREFIENSIKFSQKRVNGEVRVRLYKGHTYILGRSSSTEKLYSAEEASMDSLEDFEPTDTTGFIAIQSIRLKKYGLQKAEEGESLSRA
>XP_001272756_Aspergillus_clavatus
MSKGKVCVAFSGGLDTSVILKWLIDEGYEVVAFTADVGQEEDFDAIREKALKLGAVKCEIVDLRREFIEELCFPAIACNAIYENVYLLGTSLARPVIARAQIEVAKREGCFAVSHGCTGKGNDQVRFELAFYALQPDIKVIAPWRDPAFYNRFAGRNDLLAYAAEKNIPVTSTKSKPWSMDENLAHCSYEAGILEDPDVTPPADMWKLTQDPLTAPDQPEDFTVHFEKGIPVKLEYTEGGQKKVATDAVDLFLTANAIARRNGVGRIDIVENRFIGIKSRGCYETPGLTCLRTAHIDLEGLVLDREVRALRDQFVTYNYSKLLYNGLYFSPEREFLESSITASQKTVNGQVRCRAYKGSVSILGRSSDTEKLYDMSESSMDEIGDFAPTETTGFIGVSAIRLKKYGQMKQANGEKL
>XP_001260062_Aspergillus_fischeri
MSKGKVCVAFSGGLDTSVILKWLIDEGYEVVAFTADVGQEEDFDAIREKALKLGAVKCEIADLRREFIEQLCFPAIACNAIYENVYLLGTSLARPVIARAQIEVAKREGCFAVSHGCTGKGNDQVRFELAFYALQPDIKVIAPWRDPAFYNRFAGRNDLLSYAAEKGIPVTSTKSKPWSMDENLAHCSYEAGILEDPDVTPPADMWKLTQDPLTAPDQPEDFTVHFEKGIPVKLEYTEGGQKKVATDAVDLFLTANAIARRNGVGRIDIVENRFIGIKSRGCYETPGLTCLRAAHIDLEGLVLDREVRALRDQFVTFNYSKLLYNGLYFSPEREFLEASITASQKTVNGQVRCRAYKGSVSILGRSSETEKLYDMSESSMDEIGDFAPTETTGFIGVSAIRLKKYGQMKQANGEKM
>XP_041144214_Aspergillus_flavus
MATEKPRVCLAYSGGLDTSCILRWLIEEGYEVVCFLGNVGQEEDWAAVEEKALKIGAKKMVIEDLRREFVEELCFPAIQCNAIYEGRYLLGTSLARPVIARAQMRVAQREGCQFVSHGATGKGNDQVRFELAFYAIQPSIKIIAPWRDPKFFKRFAGRNDLLDYAAQTGIPVTSTKAKPWSMDANSAHCSYEAGVLEDPNHTPPADMWTMTADPLNAPNEPADITIQFEQGIPTKLVTPEKTYTDSVELFNALNKLGYTHGVGRIDIVENRFIGLKSRGCYDSPAMTILRAAHLDLEGLVLDGQVRSLRDQFVTHNWSILLYNGYYFSPEREFIENSLKFSQKRVNGEVRVRLYKGSPYILGRSSSTEKLYDAEEASMDSLEDFEPTDTTGFIAISSIRLKKYGLQKAEEGENLSRA
>XP_749563_Aspergillus_fumigatus
MSKGKVCLAFSGGLDTSVILKWLIDEGYEVVAFTANVGQEEDFDAIREKALKLGAVKCEIADLRREFIEQLCFPAIACNAIYENVYLLGTSLARPVIARAQIDVAKREGCFAVSHGCTGKGNDQVRFELAFYALQPDIKVIAPWRDPAFYNRFAGRNDLLSYAAEKGIPVTSTKAKPWSMDENLAHCSYEAGILEDPNVTPPADMWKLTQDPLTAPDQPEDFTVHFETGIPVKLEYTEGGQKKVATDAVDLFLTANTIARRNGVGRIDIVENRFIGIKSRGCYETPGLTCLRAAHIDLEGLVLDREVRALRDQFVTFNYSKLLYNGLYFSPEREFLEASITASQKTVNGQVRCRAYKGSISILGRSSETEKLYDMSESSMDEIGDFAPTETTGFIGVSAIRLKKYGQMKQANGEKM
>XP_659487_Aspergillus_nidulans
MGKGKICVAFSGGLDTSVILKWLIDEGYEVVAFTADVGQEEDFAAIKEKALKLGAVKAEVVDLRREFVEELCFPAIACNAIYENVYLLGTSLARPVIARAQIEVAKREGCFAVSHGCTGKGNDQVRFELAFYALQPDIKVIAPWRDPRFYERFAGRNDLLAYAAEKGIPVTSTKAKPWSMDENLAHCSYEAGILEDPDITPPTDMWKLTVDPLAAPDKPEDFTVHFEKGLPVKLEYTENGQQKTATDAVDIFLTANAIARRNGIGRIDIVENRFIGIKSRGCYETPGLTCLRSAHVDLEGLVLDREVRALRDQFVTINYSKLLYNGLYFSPEREFLEQAIPASQKSVNGKVRCRAYKGNMIILGRSSETEKLYDMSESSMDEIGDFAPTETTGFIGVSAIRLKKYGQMKQAAGEKLKVIWNNTLEGYPATSAPVSLRIQGGQAWSETHLSNASSDENPADYGPNPISD
>XP_001396773_Aspergillus_niger
MASEKPRVCLAYSGGLDTSCILRWLIEEGYDVVCFLGNVGQEEDWAAVEAKALKIGAKKMIIEDLRREFITELCFPAIQCNAIYEGRYLLGTSLARPVIARAQMRAAQREGCQFVSHGATGKGNDQVRFELAFYAIQPSIKVIAPWRDPKFFKRFAGRNDLLDYAAQTGIPVTSTKAKPWSMDANSAHCSYEAGVLEDPNHTPPADMWTMTADPMTAPNEPTDLTIHFEQGVPTKLVTPEKEYTDPVELFYTLNKIGFTHGVGRIDIVENRFIGLKSRGCYDSPAMTILRDAHLDLEGLVLDGQVRALRDQFVTHNWSIQLYNGYYFSPEREFIENSLKFSQRRVNGEVRLRCYKGHVYILGRSSSTEKLYSEQEASMDSLDDFEPTDTTGFVAIQTIRLKKYGLQKAEEGESLSRA
>XP_015411451_Aspergillus_nomiae
MATEKPRVCLAYSGGLDTSCILRWLIEEGYEVVCFLGNVGQEEDWAAVEAKALKIGAKKMVIEDLRREFVEELCFPAIQCNAIYEGRYLLGTSLARPVIARAQMRVAQREGCQFVSHGATGKGNDQVRFELAFYAIQPSIKIIAPWRDPKFFKRFAGRNDLLDYAAQTGIPVTSTKAKPWSMDANSAHCSYEAGVLEDPNHTPPADMWTMTADPLNAPNEPTDITIHFEQGIPTKLITPQKEYTDSVELFDALNKLGFTHGVGRIDIVENRFIGLKSRGCYDSPAMTILRAAHLDLEGLVLDGQVRALRDQFVTHNWSIQLYNGYYFSPEREFIENSLKFSQKRVNGEVRVRLYKGNPYILGRSSSTEKLYDAEEASMDSLEDFEPTDTTGFIAISSIRLKKYGLQKAEEGENLSRA
>XP_001820948_Aspergillus_oryzae 
MATEKPRVCLAYSGGLDTSCILRWLIEEGYEVVCFLGNVGQEEDWAAVEEKALKIGAKKMVIEDLRREFVEELCFPAIQCNAIYEGRYLLGTSLARPVIARAQMRVAQREGCQFVSHGATGKGNDQVRFELAFYAIQPSIKIIAPWRDPKFFKRFAGRNDLLDYAAQTGIPVTSTKAKPWSMDANSAHCSYEAGVLEDPNHTPPADMWTMTADPLNAPNEPADITIQFEQGIPTKLVTPEKTYTDSVELFNALNKLGYTHGVGRIDIVENRFIGLKSRGCYDSPAMTILRAAHLDLEGLVLDGQVRSLRDQFVTHNWSILLYNGYYFSPEREFIENSLKFSQKRVNGEVRVRLYKGSPYILGRSSSTEKLYDAEEASMDSLEDFEPTDTTGFIAISSIRLKKYGLQKAEEGENLSRA
>XP_040638890_Aspergillus_ruber
MGKGTLVCAFSGGLDTSIILKYLIDDGWDVISFTADVGQEEDFDAIREKALKLGAKKAEVVDLRREFVDELCFPAIACNAIYENVYLLGTSLARPVIARAQIDIAKREGAVAVSHGCTGKGNDQVRFELAFYALKPDIQVIAPWRDPVFYNRFAGRNALLDYAAEKDIPVTSTKSKPWSMDENLAHCSYEAGILEDPNTTPPTDMWKLTVDPLKAPEQPEDFIVHFEKGIPVKLEYTENGQQKTVTDSVELFLTANAIARRNGVGRIDIVENRFIGIKSRGCYETPGLTLLRAAHVDLEGLVMDREVRALRDQFVTVNYSKILYNGLYFSPEREFLESSITTSQKSVNGQVRCRAYKGCVSVLGRSSETEKLYDMSESSMDEIGDFSPAETTGFITVSAIRLKKYGQMKAAAGERL
>XP_040708102_Aspergillus_sydowii
MGKGKICVAFSGGLDTSIILKWLIDEGYEVVAFTADVGQEEDFDAIKEKALKLGAVKAEIVDLRREFVEELCFPAIACNAIYENVYLLGTSLARPVIARAQIDVAKREGCFAVSHGCTGKGNDQVRFELAFYALQPDIKVIAPWRDPVFYERFAGRNDLLAYAAEKGIPVTSTKSKPWSMDENLAHCSYEAGILEDPDITPPTDMWKLTVDPLSAPDKPEDFTVHFEKGLPVKLEYTENGEQKTATDAVDLFLTANTIARRNGIGRIDIVENRFIGIKSRGCYETPGLTCLRSAHVDLEGLVLDREVRALRDQFITVNYSKILYNGLYFSPEREFLEQSIPASQKSVNGKVRCRAYKGNMIILGRSSETEKLYDMSESSMDEIGDFAPTETTGFIGVSAIRLKKYGQMKQAAGEKM
>XP_001213389_Aspergillus_terreus
MADKPRVCLAYSEEGYDVVCFLANVGQEEDWAAVEAKALKIGAKKMIIEDLRREFITELCFPAIRTSLARPVIARAQMRAAQREGCQFVSHGATGKGNDQVRFELAFYAIQPSIKIIAPWRDPKFFQRFAGRNDLLDYAAQTGIPVTSTKAKPWSMDSNSAHCSYEAGVLEDPNHTPPADMWTMTQDPMNAPNEPTDITIHFEQGIPVKVVTPDATYTDPVELFNALNKLGNIHGVGRIDIVENRFIGLKSRGCYDCRLQDFRGISVFETDNRVAPAMTILRDAHLDLEGLVLDGQVRALRDQFVTHNWSIQLYNGYYFSAEREFIENSLKFSQRRVNGEVRLRLYKGHTYILGRSSSTEKLYSEQEASMDSLEDFEPTDTTGFIAISSIRLKKYGLQKAEEGESLSRA
>XP_022484307_Penicillium_arizonense
MAQGKVCLAYSGGLDTSCILKYLIEEGYEVVCFMADVGQEEDFEAAREKALKIGALKCEIVDIRREFIEELCFPAIACNAVYENVYLLGTSLARPVIARAQIEVAQREGCFAVSHGCTGKGNDQVRFELAFYALQPDIKVIAPWREPVFYERFKGRQDLLDYAEQKGIPVTSTKSKPWSMDENLAHCSYEAGILEDPDTTPPADMWKLTQDPLSAPDQPEDFTLTFEKGVPVKLEYTQGGQKKTATDSVELFLTANAIARRHGVGRIDIVENRFIGIKSRGCYETPGLTCLRSAHIDLEGLTMDREVRALRDSFITYNYSKLLYNGMYFSPEREFLESSITASQKSVNGQVRCRAYKGTMSVLGRSSETEKLYDMSESSMDEIGDFSPAETTGFINVSAIRLKKYGQMKAAAGERL
>XP_014532137_Penicillium_digitatum
MAQGKVCLAYSGGLDTSCILKYLIEEGYEVVCFMADVGQEEDFEAAREKALKIGALKCEIVDIRREFIEELCFPAIACNAVYENVYLLGTSLARPVIARAQIGVAQREGCFAVSHGCTGKGNDQVRFELAFYALQPDIKVIAPWRDPVFYERFKGRQDLLDYAEEKGIPVTSTKSKPWSMDENLAHCSYEAGILEDPDTTPPADMWKLTQDPLTAPDQPEDFTLYFEKGVPVKLEYTEAGKQKAVTDSVELFLTANAIARRHGVGRIDIVENRFIGIKSRGCYETPGLTCLRSAHLDLEGLVMDREVRALRDSFVTYNYSKLLYNGMYFSPEREFLESSITASQKSVNGQVRCRAYKGTVSILGRSSETEKLYDMSESSMDEIGDFSPAETTGFINVSAIRLKKYGQMKAAAGERL
>XP_016598750_Penicillium_expansum
MAQGKVCLAYSGGLDTSCILKYLIEEGYEVVCFMADVGQEEDFEAAREKALKIGALKCEIVDIRREFIEELCFPAIACNAVYENVYLLGTSLARPVIARAQIDVAQREGCFAVSHGCTGKGNDQVRFELAFYALQPDIKVIAPWRDPVFYERFKGRQDLLDYAEEKGIPVTSTKSKPWSMDENLAHCSYEAGILEDPNTTPPADMWKLTQDPLTAPDQPEDFTLYFEKGVPVKLEYTEAGKQKAVTDSVELFLTANAIARRHGVGRIDIVENRFIGIKSRGCYETPGLTCLRSAHLDLEGLVMDREVRALRDSFVTYNYSKLLYNGMYFSPEREFLESSITASQKSVNGQVRCRAYKGTVSILGRSSETEKLYDMSESSMDEIGDFSPAETTGFISVSAIRLKKYGLMKAAAGERL
>XP_040646856_Penicillium_griseofulvum
MAQGKVCLAYSGGLDTSCILKYLIEEGYEVVCFMADVGQEEDFEAAREKALKIGALKCEIIDIRREFIEELCFPAIACNAVYENVYLLGTSLARPVIARAQIEVAQREGCFAVSHGCTGKGNDQVRFELAFYALQPDIKVIAPWREPVFYERFKGRQDLLDYAEEKGIPVTSTKSKPWSMDENLAHCSYEAGILEDPDTTPPTDMWKLTQDPLTAPDQPEDFTLYFEKGVPVKLEYTEGGKQKVATDSVELFLTANAIARRNGVGRIDIVENRFIGIKSRGCYETPGLTCLRSAHLDLEGLVMDREVRALRDSFVTYNYSKLLYNGMYFSPEREFLEASITASQKCVNGQVRCRAYKGTVSILGRSSETEKLYDMSESSMDEIGDFSPAETTGFINVSAIRLKKYGQMKAAAGERL
>XP_038928227_Penicillium_roqueforti
MAQGKVCLAYSGGLDTSCILKYLIEEGYEVVCFMADVGQEEDFEAAREKALKIGALKCEIADIRREFIEELCFPAIACNAVYENVYLLGTSLARPVIARAQIEVAQREGCFAVSHGCTGKGNDQVRFELAFYALQPNIKVIAPWRDPVFYERFKGRQDLLDYAEEKGIPVTSTKSKPWSMDENLAHCSYEAGILEDPDTTPPADMWKLTQDPLTAPDQPEDFTVYFEKGVPVKLEYTEGGKKKVATDSVELFLTANAIARRNGVGRIDIVENRFIGIKSRGCYETPGLTCLRSAHLDLEGLVMDREVRALRDTFVTYNYSKLLYNGMYFSPEREFLEVSITASQKSVNGQVRCRAYKGTVSILGRSSETEKLYDMSESSMDEIGDFSPAETTGFINVSAIRLKKYGQMKAAAGERL
>XP_002557937_Penicillium_rubens
MAQGKVCLAYSGGLDTSCILKYLIEEGYEVVCFMADVGQEEDFEAAREKALKIGALKCEIIDIRREFIEELCFPAIACNAVYEDVYLLGTSLARPVIARAQIDVAKREGCFAVSHGCTGKGNDQVRFELAFYALQPEIKVIAPWRDPVFYERFKGRQDLLDYAEEKGIPVTSTKSKPWSMDENLAHCSYEAGILEDPDTTPPADMWKLTQDPLTAPDQPEDFTLHFEKGVPVKLEYLEGGKQKAVTDSVELFLTANAIARRNGVGRIDIVENRFIGIKSRGCYETPGLTCLRSAHLDLEGLVMDREVRALRDSFVTSNYSKLLYNGMYFSPEREFLESSITASQKTVNGKVRCRAYKGTVSILGRSSETEKLYDMTESSMDEIGDFSPAETTGFINVSAIRLKKYGQMKAAAGERL
>XP_040817633_Penicillium_solitum
MAQGKVCLAYSGGLDTSCILKYLIEEGYEVVCFMADVGQEEDFEAAREKALKIGALKCEIVDIRREFIEELCFPAIACNAVYENVYLLGTSLARPVIARAQIDVAKREGCFAVSHGCTGKGNDQVRFELAFYALQPDIKVIAPWRDPVFYERFKGRQDLLDYAEEKGIPVTSTKSKPWSMDENLAHCSYEAGILEDPDTTPPADMWKLTQDPLIAPDQPEDFTLYFEKGIPTKLEYTEAGKQKTVTDSVELFLTANAIARRHGIGRIDIVENRFIGIKSRGCYETPGLTCLRSAHLDLEGLVMDREVRALRDSFVTYNYSKLLYNGMYFSPEREFLESSITASQKSVNGQVRCRAYKGTVSILGRSSETEKLYDMSESSMDEIGDFSPAETTGFINVSAIRLKKYGQMKAAAGERL
>XP_022584801_Penicilliopsis_zonata
MAKPRVCLAYSGGLDTSCILRWLIEEGYDVVCFLANVGQEEDWAAVEAKALKIGAVKMVIEDLREEFITELCFPAIQCNAIYEGRYLLGTSLARPVIARAQMRAAQRENCQYVSHGATGKGNDQVRFELAFYAIQPSIKIIAPWRDPKFFNRFAGRNDLLDYAAQTGIPVTSTKAKPWSMDSNSAHCSYEAGVLEDPNHTPPADMWTMTADPMTAPNEPTDITIHFQQGVPTKVVTPGQEFTNPVELFNALNKIGFNHGIGRIDIVENRFIGLKSRGCYDSPAMTILRSAHLDLEGLVLDGQVRSLRDQFVTHNWSTLLYNGYYFSPEREFLENSLTFSQKRVNGEVRVRCYKGNAYILGRSSSTEKLYDAEEASMDSLQDFAPTDTTGFIAISSIRLKKYGLQKAEEGESLSRA
>XP_016624180_Cladophialophora_bantiana
MAKGKVCLAYSGGLDTSCILKWLLEDGYEVVCFLANVGQEEDWAAVEKKALTIGATKMVIEDLQKEFVEELCFRAVQCNAQYEGRYLLGTSLARPVIARSLMRVAQREGCDSVSHGATAKGNDQLRFEFAFYAIQPSIKIIAPWRDPKFFNRFQGRNDLLDYAAANNLPVTSTKAKPWSMDANLAHCSYEAGILEDPNQEPPSDMWTMTEDPLKAPNEPTNITISFEKGIPTKVVTPQGTFTDSVQLFKELNRVGKVHGIGRIDIVENRFIGLKSRGCYDSPAMTILRLAHLDLEGLVLDGQVRALRDQFVTHNWSNYLYNGMYFSPERTFVENSLIFSQQNVNGEVRLSCFKGNAYVLGRTSSSEKLYSMEEASMDSLENFSPEDTTGFIKIQTIRLKKYADDWAEQQ
>XP_008728378_Cladophialophora_carrionii
MPEKQRVCLAYSGGLDTSCILAWLIEKGYDVICFMANIGQEEDFEAAKEKALKIGAKQCYVENVIDEFVRELCFPAIQCNASYENVYLLGTSLARPVIARAQVKVAQKEGCQFISHGCTGKGNDQVRFELAFYALQPSIQVIAPWRIPEFYETFKGRNDLLDYAAKKGIPVTSTKSKPWSMDENLAHCSYEAGILEDPNTAPPSDMWKLTADPILSAPNEPEDVTIDFEKGLPVKISSPSQGTKTDPTELFLAANALARKHGVGRIDIVENRFIGLKSRGCYETPGLTILRAAHIDLEGLTLDREIRALRDQFVTISWSRVLYNGLYFSPEREFLEASIIESQKSVNGQVRIRLYKGNCIIMGRSSQSEKLYDESESSMDEIGSFEPSETGGFIKVQAIRLKKYGQMKAEKGENLL
>XP_016243640_Cladophialophora_immunda
MAKGKVCLAYSGGLDTSCILRWLLDDGYEVVCFLANVGQEEDWDAVEKKALKIGATKMVIEDLQKEFVEELCFRAVQCNAQYEGRYLLGTSLARPVIARSLMRVAQREGCDSVSHGATAKGNDQLRFEFAFYAIQPTIKIIAPWRDPEFFNRFQGRNDLLDYAAATNLPVTSTKAKPWSMDANLAHCSYEAGILEDPNQEPPSDMWTMTDDPLKAPNEPSNITISFEKGIPTKVVTPKGTFTDSVQLFKELNRIGKVHGIGRIDIVENRFIGLKSRGCYDSPAMTILRLAHLDLEGLVLDGQVRALRDQFVTHNWSNYLYNGMYFSPERAFVENSLVYSQQNVNGEVRLSCYKGNTYVLGRTSSSEKLYSMEEASMDSLENFSPEDTTGFIKIQTIRLKKYADEWAEQK
>XP_007748257_Cladophialophora_psammophila
MAKGKVCLAYSGGLDTSCILKWLLEDGYEVVCFLANVGQEEDWAAVEKKALTIGATKMVIEDLQKEFVEELCFRAVQCNAQYEGRYLLGTSLARPVIARSLMRVAQREGCDSVSHGATAKGNDQLRFEFAFYAIQPSIKIIAPWRDPKFFNRFQGRNDLLDYAAANNLPVTSTKAKPWSMDANLAHCSYEAGILEDPNQEPPSDMWTMTEDPLKAPNEPTNITISFEKGVPTKVVTPQGTFTDSVQLFKELNRVGKVHGIGRIDIVENRFIGLKSRGCYDSPAMTILRLAHLDLEGLVLDGQVRALRDQFVTHNWSNYLYNGMYFSPERTFVENSLIFSQQNVNGEVRLSCFKGNAYVLGRTSSSEKLYSMEEASMDSLENFSPEDTTGFIKIQTIRLKKYADDWAEQQ
>XP_018696701_Fonsecaea_erecta
MAKGKVCLAYSGGLDTSCILRWLLDDGYEVVCFLANVGQEEDWDAVEKKALKIGATKMVIEDLQKEFVEELCFRAVQCNAQYEGRYLLGTSLARPVIARSLMRVAQREGCDSVSHGATAKGNDQLRFEFAFYAIQPSIKIIAPWRDPKFFNRFQGRNDLLDYAAATNLPVTSTKAKPWSMDANLAHCSYEAGILEDPNQEPPSDMWTMTDDPLKAPNEPTKITISFEKGIPTKVVTPQGTFTDSVQLFKELNRIGKIHGVGRIDIVENRFIGLKSRGCYDSPAMTILRLAHLDLEGLVLDGQVRALRDQFVTHNWSNYLYNGLYFSPERAFVENSLIYSQQNVNGEVRLSCYKGSAYVLGRTSSSEKLYSMEEASMDSLENFGAEDTTGFIKIQTIRLKKYADEWAEKK
>XP_022513341_Fonsecaea_monophora
MAKGKVCLAYSGGLDTSCILRWLLDDGYEVVCFLANVGQEEDWDAVEKKALKIGATKMVIEDLQKEFVEELCFRAVQCNAQYEGRYLLGTSLARPVIARSLMRVAQREGCDSVSHGATAKGNDQLRFEFAFYAIQPSIKIIAPWRDPKFFNRFQGRNDLLDYAAATNLPVTSTKAKPWSMDANLAHCSYEAGILEDPNQEPPSDMWTMTDDPLKAPNEPTNITITFEKGIPTKVVTPQGTFTNSVQLFKELNRIGKVHGIGRIDIVENRFIGLKSRGCYDSPAMTILRLAHLDLEGLVLDGQVRALRDQFVTHNWSNYLYNGMYFSPERVFVENSLLYSQQNVNGEVRLSCYKGSAYVLGRTSSSEKLYSMEEASMDSLENFSPEDTTGFIKIQTIRLKKYADEWAEQK
>XP_016637583_Fonsecaea_multimorphosa
MAKGKVCLAYSGGLDTSCILRWLLDDGYEVVCFLANVGQEEDWDAVEKKALKIGATKMVIEDLQKEFVEELCFRAIQCNAQYEGRYLLGTSLARPVIARSLMRVAQREGCDSVSHGATAKGNDQLRFEFAFYAIQPTIKIIAPWRDPKFFNRFQGRNDLLDYAAATNLPVTSTKAKPWSMDANLAHCSYEAGILEDPNQEPPSDMWTMTDDPLKAPNEPTNITISFEKGIPTKVVTPQGTFTDSVQLFKELNRIGKVHGIGRIDIVENRFIGLKSRGCYDSPAMTILRLAHLDLEGLVLDGQVRALRDQFVSHNWSNYLYNGMYFSPERAFVENSLIYSQQNVNGEVRLSCFKGNAYVLGRASSSEKLYSMEEASMDSLENFSAEDTTGFIHVQTIRLKKYADQWAEKK
>XP_022501142_Fonsecaea_nubica
MAKGKVCLAYSGGLDTSCILRWLLDDGYEVVCFLANVGQEEDWDAVEKKALKIGATKMVIEDLQKEFVEELCFRAVQCNAQYEGRYLLGTSLARPVIARSLMRVAQREGCDSVSHGATAKGNDQLRFEFAFYAIQPSIKIIAPWRDPKFFNRFQGRNDLLDYATATNLPVTSTKAKPWSMDANLAHCSYEAGILEDPNQEPPSDMWTMTDDPLKAPNEPTNITITFEKGIPTKVVTPQGTFTDSVQLFKELNRIGKVHGIGRIDIVENRFIGLKSRGCYDSPAMTILRLAHLDLEGLVLDGQVRALRDQFVTHNWSNYLYNGMYFSPERVFVENSLLYSQQNVNGEVRLSCYKGSAYVLGRTSSSEKLYSMEEASMDSLENFSPEDTTGFIKIQTIRLKKYADEWAEQK
>XP_013287592_Fonsecaea_pedrosoi
MAKGKVCLAYSGGLDTSCILRWLLDDGYEVVCFLANVGQEEDWDAVEKKALKIGATKMVIEDLQKEFVEELCFRAVQCNAQYEGRYLLGTSLARPVIARSLMRVAQREGCDSVSHGATAKGNDQLRFEFAFYAIQPSIKIIAPWRDPKFFNRFQGRNDLLDYAAATNLPVTSTKAKPWSMDANLAHCSYEAGILEDPNQEPPSDMWTMTDDPLKAPNEPTNITITFEKGIPTKVVTPQGTFTDSVQLFKELNRIGKVHGIGRIDIVENRFIGLKSRGCYDSPAMTILRLAHLDLEGLVLDGQVRALRDQFVTHNWSNYLYNGMYFSPERVFVENSLLYSQQNVNGEVRLSCYKGSAYVLGRTSSSEKLYSMEEASMDSLENFSPEDTTGFIKIQTIRLKKYADEWAEQK
>XP_007758903_Cladophialophora_yegresii
MPEKQRVCLAYSGGLDTSCILAWLIEKGYDVICFMANIGQEEDFDAAKEKALKIGAKQCYIENVIDEFVRELCFPAIQCNASYENVYLLGTSLARPVIARAQVKVAQKEGCQFISHGCTGKGNDQVRFELAFYALQPSIQVIAPWRIPEFYETFKGRNDLLDYAAKTGIPVTSTKSKPWSMDENLAHCSYEAGILEDPNTSPPSDMWKLTADPILSAPNEAEDVTIDFEKGLPVKISSPSQGTKTDPTELFLAANALARKHGVGRIDIVENRFIGLKSRGCYETPGLTILRAAHIDIEGLTLDREIRALRDQFVTIGWSRVLYNGLYFSPEREFLEASVIESQKSVNGQVRIRLYKGNCIVMGRSSQTEKLYDESESSMDEIGSFEPVETGGFIKVQAIRLKKYGQMKAEKGENLL
>XP_016233033_Exophiala_spinifera
MPEKQRVCLAYSGGLDTSCILAWLIEKGFEVVCFLANIGQEEDFDAAREKALKIGAKAFYCVDVVDEFVKELCFPAIQCNASYENVYLLGTSLARPVIARAQVDVAQKEGCQWISHGCTGKGNDQVRFELAFYALQPKIQVIAPWRIPEFYERFKGRNDLLEYAAQQGIPVSQSKAKPWSMDENLAHCSYEAGILEDPNTAPPQDLWKLTADPITAAPNEPEDVVIEFEKGLPVSIDSPSTGKKTSPTELFLAANALARKHGVGRIDIVENRFIGLKSRGCYETPGLTILRNAHIDLEGLTLDREVRALRDQFVTIGWSRVLYNGLYFSPEREFLEASIKESQKSVNGQVRLKLYKGNCIIVGRSSETEKLYDASESSMDEIGDFEPSETGGFIKVQAIRLKKYGQMKAEKGERL
>XP_016257187_Exophiala_oligosperma
MPEKQRVCLAYSGGLDTSCILAWLIEKGFEVVCFLANIGQEEDFDAAREKALKIGAKAFYCVDVIDEFVKELCFPAIQCNASYENVYLLGTSLARPVIARAQVDVAQKEGCQWISHGCTGKGNDQVRFELAFYALQPKIQVIAPWRIPEFYERFKGRNDLLEYAAQQGIPVSQSKSKPWSMDENLAHCSYEAGILEDPDTAPPQDLWKLTADPITQAPNEPEDVVIEFEKGLPVSLNSPSTGKKTKPTELFLAANALARKHGVGRIDIVENRFIGLKSRGCYETPGLTILRNAHIDLEGLTLDREVRALRDQFVTIGWSRVLYNGLYFSPEREFLEASIKESQKSVNGQVRMKLYKGNCIIVGRSSETEKLYDASESSMDEIGDFEPSETGGFIKVQAIRLKKYGQMKAEKGERL
>XP_013312670_Exophiala_xenobiotica
MPEKQRVCLAYSGGLDTSCILAWLLEKGYDVVCFLANIGQEEDFEAAREKALKIGAKAFYCVDVVDEFVKELCFPAIQCNASYENVYLLGTSLARPVIARAQVEIAQKEGCQFISHGCTGKGNDQVRFELAFYALQPSIQVIAPWRIPEFYERFKGRNDLLEYAAQQGIPVSQTKSKPWSMDENLAHCSYEAGILEDPDTTPPSDMWKLTADPILSAANEPEDVTIKFEKGVPVSLTSSSTGTKTSPTELFLAANALARKHGVGRIDIVENRFIGLKSRGCYETPGLTVLRNAHIDLEGLTLDREVRALRDQFVTIGYSRVLYNGLYFSPEREFLEASIKESQKSVNGQVRLRLYKGNCIVLGRSSETEKLYDASESSMDEIGDFEPSETGGFIKVQAIRLKKYGQMKAEKGERL
>XP_007719919_Capronia_coronata
MLDLLGTSLARPVIARAQVKIAQKERCQFISHGCTGKGNDQVRFELAFYALQPKIQVIAPWRIPEFYERFKGRNDLLDYAAQQGIPVTSTKSKPWSMDENLAHVSYEAGILEDPDSSPPADMWKLTADPLLSAPNEPEDVTIEFERGIPVKITSQTTGTKTSPTEVFLAANALGRKHGVGRIDIVENRFIGLKSRGCYETPGLTILRTAHIDIEGLTLDREVRALRDQFVTIGWSRVLYNGLYFSPEREFLEVSIKESQKSVNGQVRLRLYKGNCIIMGRSSQTEKLYDASESSMDEIGDFEPSETGGFIKVQAIRLKKYGQMKAEKGERL
>XP_007737858_Capronia_epimyces
MPAKERVCLAYSGGLDTSIILAWLLEKGYDVVAFMSNVGQEEDFDAAREKALKIGCSKVVINDDRDQFVKELIFPAIQCNANYETTYLLGTSLARPIIARSMMSVAAKEKCAYVAHGATGKGNDQVRFELAFYALQPNIKVIAPWRDPEFLARFKGRNDLLDYAAEKNIPVTSTKAKPWSMDANLAHCSYEAGILENPDITPPDDMWTLTESAILSAANEPEDVVIEFEKGIPVKLTSPTTGTETDPTKLFLAANALARKHGIGRVDIVENRFIGIKSRGCYESPGLTILQHTHRDLEGLTVDREVRALRDQFVTFGWSKILYNGLYFSPEREFLQVSIPESQKTVNGQVRARLYKGNTIILGRSSQTEKLYDASESSMDEIGDFEPSDAGGFIKVQAIRLKKYGQAKAEKGEAL
>XP_009156684_Exophiala_dermatitidis
MPENKRICLAYSGGLDTTCILQWLIEKGFEVVCFIANVGQEEDFEAAKEKSLKIGAKACYVEDVRDEFVKELCFPAIQCNASYENVYLLGTSLARPVIARAQIAVAKKEGCQYVSHGCTGKGNDQVRFELAFYALDPTIQVVAPWRIPEFYETFKGRSDLLDYAAKKGIPVTSTKSKPWSMDENLAHCSYEAGILEDPNTTPPSDMWKLTKDPVLSAANEPEDITIEFEKGLPVKLTSPSTGTETEPTKLFLAANALARKHGIGRIDIVENRFIGLKSRGCYETPGLTILRNAHIDIEGLTLDREVRALRDQFVTFNWSKILYNGLYFSPEREFLQASIVESQKSVNGQVRMRLYKGNCIILGRSSQTEKLYDESESSMDEIGSFEPSETGGFIKVQAIRLKKYGEMKAEKGERL
>XP_013255327_Exophiala_aquamarina
MANIGQEEDFDAAKEKALKIGAKKCYVEDVIDEFVKELCFPAIQSNACYENVYLLGTSLARPVIARAQVAVAQKEGCQFISHGCTGKGNDQVRFELAFYALQPSIQVVAPWRIPEFYNTFKGRSDLLDYAAQKGIPVTSTKSKPWSMDENLAHCSYEAGILEDPDTSPPTDMWKLTADPILSAPNEPEDVVIEFEKGIPISLSSPSTGTKTDPTDLFLAANALARKHGVGRIDIVENRFIGIKSRGCYETPGLTILRNAHIDIEGLTLDREVRALRDQFVTISYSRVLYNGLYFSPEREFLESSIIASQKSVNGQVRLRLYKGNTIVLGRSSKTEKLYDEQESSMDEIGSFEPNETGGFIKVQAIRLKKYGQMKAEKGERL
>XP_016220592_Exophiala_mesophila
MPEKQRVCLAYSGGLDTSCILAWLIEKGYDVICFMANIGQEEDFEAAKAKALKIGAKECYVEDVVDEFVKELCFPAIQCNASYENIYLLGTSLARPVIARAQVAVAQKEGCQFISHGCTGKGNDQVRFELAFYALQPSIQVIAPWRIPEFYETFKGRNDLLDYAAKMGIPVTSTKSKPWSMDENLAHCSYEAGILEDPDTTPPSDMWKLTADPILSAPNEPEDLVIEFEKGRPVKLTSPSTGTKTTPTEIFLAANALARKHGVGRIDIVENRFIGIKSRGCYETPGLTVLRNAHIDLEGLTLDREVRALRDQFVTISYSRVLYNGLYFSPEREFLEASIVESQKSVNGQVRVRLYKGNTIILGRSSQTEKLYDESESSMDEIGSFEPNETGGFIKVQAIRLKKYGQSKAEKGERL
>XP_013275228_Rhinocladiella_mackenziei
MPKNQKVCLAYSGGLDTSVIASWLIEQGFEVICFVADVGQEEDFEAVKEKAMKTGATKCYVEDVRDEFVKELCFPAIQCNASYENVYLLGTSLARPVIARAQIAVAEKEGCQFVGHGATGKGNDQQRLEGGFYALKPNIRVLAPWRMPEFYETFKGRSDLLDYAAKKGIPVTSTKAKPWSMDENLAHCSYEAGMLEDPDTTPLSDMWKLTADPILSAADEPEDVTIDFEKGIPVKITAQSIGTETEPLKLFLAANSLGRKHGVGRIDIVENRFIGLKSRGCYETPGLTILRTAHIDLEGLTLDREVRALRDQFVTFNWSRILYNGLYFSPEREFLQASIVESQKTVNGQVRLRLYKGNCIVIGRSSQTERLYDASESSMDEIGDFEPTDAGGFIKVQAIRLKKYGKSKAEKGERL
>XP_017997967_Phialophora_attinorum
MAEKQRGYDVICFMANIGQEEDFEAAKAKALKIGAKECYVEDVIDEFVRELCFPAIQCNASYENVYLLGTSLARPVIARAQIAVAQKENCQFISHGCTGKGNDQVRFELAFYALQPTIKVIAPWRIPEFYETFKGRNDLLDYAAKQGIPVTSTKSAPWSMDENLAHCSYEAGILEDPDVEPPAEMWKLTQSPFTAPDEPEDVTIEFRKGLPVSLKSASTGTTTAPTELFLAANALARKHGVGRIDIVENRFIGLKSRGCYETPGLTILRNAHIDLEGLVMDREVRGLRDQFVTVNYSKILYNGMYFSPEREFLEASIIESQKQINGQVRLKLYKGNCIIVGRSSETEKLYDAQQSSMDEIGDFQPSETGGFITVQAIRLKKFGLAKEERGESLVKPRK
>NP_595183_Schizosaccharomyces_pombe
MPQEVKRCVLAYSGGLDTSCILAWLIEEGWEVICYMANVGQEEDWDAAREKALKVGAKKVYVEDLREEFINDTVIPAAQANAIYENVYLLGTSLARPIIARRQIQIAEKENCIAVSHGCTGKGNDQVRFELAYYALKPDVQVIAPWRLPVFFERFAGRKDLLEYAAAKGIPVTQTTKKPWSMDENIVHCSYEAGILEDPSMTPPKDMWKLTVDPKDAPDEVEELSIHFEKGAPTKLECKDGTFSGVVSIFYQLNAIARRNGVGRIDIVENRFSGLKSRGCYETPGLTILRTAHMDLEGLTMEREVRALRDQFVTFNLAKILYNGQFFSPCTRMLLAANNVSQEVVNGVVKLSVYKGNVTVLGRKSDTAHLYDEKLSSMDELGGFDPTWTSGFIQIESMRLRNSDEGKHWM
```
