## Supplementary material for "Coding Sequence Insertions in Fungal Genomes are Intrinsically Disordered and can Impart Functionally-Important Properties on the Host Protein": fasta protein sequences: XP_718634.1_blasthits_fa.txt

```
>XP_718634_Candida_albicans
MSAEDTKPKTEESTSIPKPPTSNVFSMFGAKKEKKPEQEDSDNKKESDKKEEKDTSKSTGDDNEVAEEEEADVEFTPVVQLDKKVDVKTNEEDEEVLYKVRAKLFRFHGDSKEWKERGTGDVKFLKHKTTGKVRILMRRDKTLKICANHLISADYELKPNIGSDRSWVYTVTADVSEGEPEAQTLAIRFGNKENADLFKEHFDNAKKEAKKD
>XP_002421665_Candida_dubliniensis
MSAEDTKPKTEDSTSVPKPPTSNVFSMFGAKKEKKPEQEDSDNKKPVESDKKEEKDSSKSTGDDNEVAEEEEADVEFTPVVQLDKKVEVKTNEEDEEVLYKVRAKLFRFHADTKEWKERGTGDVKFLKHKTTGKVRILMRRDKTLKICANHLISADYELKPNIGSDRSWVYTVTADVSEGEPEAQTLAIRFGNKENADLFKEHFDNAKKEAKKD
>XP_002546235_Candida_tropicalis
MSAEDTKPKTTEESTTSIPKPPTANVFSMFGAKKEKKEEPKDEEKKDTKEEESKKTDDNEVAEEEEADVEFTPVIQLDKKVDVKTNEEDEEVLYKVRAKLFRFHADTKEWKERGTGDVKFLKHKVTGKVRILMRRDKTLKICANHLISADYELKPNIGSDRSWVYSVTADVSEGEPEAQTLAIRFGNKENADLFKEHFDNAKKEAAK
>XP_003866208_Candida_orthopsilosis
MSAEETKPASEESSIPKPPTSNVFSMFGAKKEKKEEPQEESKSKDIDSKKEESKSDDAKKGGDGDNEDEAAAEEEEPDVEFTPVIHLDKKVDVKTNEEDEDVVYKVRAKLFRFHADTKEWKERGTGDVKFLKHKATGKTRILMRRDKTLKICANHLIQSDYELKPNIGSDRSWVYTVTADVSEGEPEAQTLAIRFGNKENADLFKEHFEKAQSENKTN
>XP_001527980_Lodderomyces_elongisporus
MSAEETKPTSVEESSVPKPPTSNVFSMFGAKKEKKEEPTTTTTTTTTTPDDKKDEESSSKKDDKDDDDKADEEEVDVEFTPVIQLDKKVDVKTNEEDEEVVYKVRAKLFRFHADLKEWKERGTGDVKFLKHKETGKTRIVMRRDKTLKICANHLISPDYELKPNIGSDRSWVYNVTADVSEGEPEAQTLAIRFGNKENADLFKEHFDEAKKSNGSSTAAKSD
>XP_007374142_Spathaspora_passalidarum
MSAEESSIPKPPTANVFSMFGAKKEKKEEPKEEVEDKKADDDEAAAEEEADVHFEPLVQLEKVDVKTNEEDEEVLYKVRAKLFRFHGDTNEWKERGTGDVKFLKHKQSGKVRIVMRRDKTLKICANHLISGEYELKPNIGSDRSWVYTVTADISEGEPEAQTLAIRFGNKENADLFKKHFDEAKNANKKD
>XP_043047313_Scheffersomyces_spartinae
MSSEEVKSKTEETAAAPQPPTSSVFSMFGGKKEKKEEPKEEAEESSETKKKGAEEEDETAEEEEADVHFEPLVHLEKVEVKTNEEDEEVLFKVRAKLFRFHADTKEWKERGTGDVKFLKHKDTKKTRVLMRRDKTLKICANHFISPEYELKENIGSDRSWVYSVVADISDGEAEAQTLAIRFGNKENADKFKEYFEKAKESNKST
>XP_001386770_Scheffersomyces_stipitis
MSAEDTKPVVAEEAAAPKPPTANVFSMFGGSKKEKKDEEEPETKEEKKGDDEEAAAEEEVDVHFEPLVQLEKVDVKTNEEDEEVLYKVRAKLFRFHGDTKEWKERGTGDVKFLKHKESGRVRILMRRDKTLKICANHLISGDYELKPNIGSDRSWVYTVTADISEGEPEAQTLAIRFGNKENADKFKEHFDEARDAAKK
>XP_020063292_Suhomyces_tanzawaensis
MSAEDTKPKTEDAPKVPTSNVFAMFGAKKEKKEEPKEEEAEEPKTDAKKDEEAADEEEADVHFEPLVQLEKVDVKTNEENEEVLYKVRAKLFRFHADTNEWKERGTGDVKFLKHKQTGKVRILMRRDKTLKICANHLISPNYELKPNIGSDKSWVYNVTADISEGEPEAVTLAIRFGNKENAEKFKEHFDAAKEAK
>XP_020077498_Hyphopichia_burtonii
MSAEETKPKTEEAVKPPTSQVFSMFGGKKEKKEEAESKPEDQTESKEEKKEDAKKDEDAADEEEADVHFEPLVQLEKVDVKTNEENEDVTYKVRAKLFRFHADTKEWKERGTGDVKFLKHKESGKTRILMRRDKTLKICANHLISPDYELKPNIGSDRSWVYTVTADVSEGEAEAQTLAIRFGSKENADKFKEAFDSAKESK
>XP_015465912_Debaryomyces_fabryi
MSSESTAPKTEETTSTPQPPTSNVFSMFGAKKEAKKEESDETKKEDKKESKEEEKDDDKADEEEVDVHFEPLVQLEKVDVKTNEENEDVLYKVRAKLFRFHADTKEWKERGTGDVKFLKHKQTGKTRILMRRDKTLKICANHLISPEYELKANIGSDRSWVYTVTADISEGEPEAQTLAIRFGNKENADKFKEQFDKAKESK
>XP_457079_Debaryomyces_hansenii
MSSEATAPKTEENASAPQPPSSNVFSMFGAKKEAKKEDSDETKKEDKKESKDEEKEDDKADEEEVDVHFEPLVQLEKVDVKTNEENEDVLYKVRAKLFRFHADTKEWKERGTGDVKFLKHKESGKTRILMRRDKTLKVCANHLIAPEYELKANIGSDRSWVYNVTADVAEGEPEAQTLAIRFGNKENADKFKEQFDKAKETK
>XP_006689958_Yamadazyma_tenuis
MSSEETKPKVEATAASPQPPTASVFSMFGAKKEKKEEESKDESKKQDDNKDEDANDKKDEDNDDAEEEVDVHFEPLVQLEKVDVKTNEEDEEVLFKVRAKLFRFHADTKEWKERGTGDVKFLKHKKSNKVRLVMRRDKTLKICANHFVSPDYELKANIGSDRSWVYSVTGDISEGEPEAQTLAIRFGNKENADKFKEVFEEAQASNKK
>XP_001484813_Meyerozyma_guilliermondii
MSAEPKETKTESTPAEPTPPTSNVFSIFGGKKEKKPEAEDEKDTEKEESGDKKDSEDTEKADEEEADVHFEPLVQLEKVEVKTNEEDEEVLYKVRAKLFRFHGDSKEWKERGTGDVKFLKHKTNGKVRILMRRDKTLKICANHLISKEYELKPNIGSDRSWVYSVTADVSEGEPEAQTLAIRFGNKENADKFKEYFDEAKKAAS
>XP_018709796_Metschnikowia_bicuspidata
PKPPTSNVFLMFGAKKEKKEDKEDKEEGKENDETEKKDNAEGDAEEEVDVHFEPLVHLEKVDVKTNEEDEEVMFKVRAKLFRFHADTKEWKERGTGDVKFLKHKETKKTRVLMRRDKTLKICANHLVQGDYELKPNIGSDRSWVYTVTADISEGEPEAQTLAIRFGNKENADKFKEHFDEAK
>XP_002615474_Clavispora_lusitaniae
MSAEETKPKVEESTPQPPTSSVFSMFGAKKEKKEEKEEKEEKEDAKPSSEKKTDSDNEAEEEEVDVQFEPLVHLEKVEVKTHEEDEDVVFKVRAKLFRFHADSKEWKERGTGDVKFLKHKTTGKTRILMRRDKTLKICANHLIAKEYELKPNIGSDRSWVYSVTADVSEGEPEAQTLAIRFGNKENADKFKEYFDKAKEESK
>XP_025339563_Candida_haemuloni
MSAEDTKPKAEESSAPSGVPTSNVFSMFGAKKEKKEDDKEESKEEDKKEEKKEKKDDDDAADEEEADVHFEPLVHLEKVDVKTNEEDEDVVFKVRAKLFRFHGDTKEWKERGTGDVKFLKHKTSGKTRVVMRRDKTLKICANHLIQPDYELKANIGSDRSWVYTVAADVSEGEPEAQTLAIRFGNKENADKFKEHFDKAKEEAK
>XP_024714305_Candida_pseudohaemulonis
MSAEETKPKVEETSASSGVPTSNVFSMFGAKKEKKEDDKEELKEEDKKEEKKEEKSEKKDDDDAADEEEADVHFEPLVHLEKVDVKTNEENEDVVYKVRAKLFRFHGDSKEWKERGTGDVKFLKHKTSGKTRIVMRRDKTLKICANHLIQPDYELKANIGSDRSWVYTVAADVSEGEPEAQTLAIRFGNKENADNFKEHFDKAKEEAK
>XP_025337670_Candida_duobushaemulonis
MSAEETKPKVEETSASSGVPTSNVFSMFGAKKEKKEDDKEESKEEDKKEEKKEEKSDKKDDDDAADEEEADVHFEPLVHLEKVDVKTNEENEDVVYKVRAKLFRFHGESKEWKERGTGDVKFLKHKTSGKTRIVMRRDKTLKICANHLIQPDYELKANIGSDRSWVYTVAADVSEGEPEAQTLAIRFGNKENADNFKEHFDKAKEEAK
>XP_028893074_Candida_auris
MSAEDAKPKTEETSASSGVPTSNVFSMFGAKKEKKEEKEESKEEEKKEEKKEEKKKDDEDGEGADEEEADVHFEPLVHLEKVDVKTNEEDEDVLFKVRAKLFRFHADTKEWKERGTGDVKFLKHKTTGKTRIVMRRDKTLKICANHLVQPDYELKPNIGSDRSWVYTVAADVSEGEPEAQTLAIRFGNKENADKFKEHFDKAKEEAK
>NP_010285_Saccharomyces_cerevisiae
MSSEDKKPVVDKKEEAAPKPPSSAVFSMFGGKKAEKPETKKDEEDTKEETKKEGDDAPESPDIHFEPVVHLEKVDVKTMEEDEEVLYKVRAKLFRFDADAKEWKERGTGDCKFLKNKKTNKVRILMRRDKTLKICANHIIAPEYTLKPNVGSDRSWVYACTADIAEGEAEAFTFAIRFGSKENADKFKEEFEKAQEINKKA
>XP_018223067_Saccharomyces_eubayanus
MSSEDNKPIVEKKEETAPKPPSAAVFSMFGGKKAEKPEAKKDEADTKDEVKKEGEDAPESPDVHFEPVVHLEKVDVKTMEEDEEVLYKVRAKLFRFDADAKEWKERGTGDCKFLKNKKTNKVRILMRRDKTLKICANHIIAPEYTLKPNVGSDRSWVYACTADIAEGDAEAFTFAIRFGSKENADKFKEEFEKAQEINKKD
>XP_033765258_Saccharomyces_paradoxus
MSSEDKKPVVDKKEEAAPKPPSSAVFSMFGGKKAEKPETKEDEEDTKEETKKEGEDAPESPDVHFEPVVHLEKVDVKTMEEDEEVLYKVRAKLFRFDADAKEWKERGTGDCKFLKNKKTNKVRILMRRDKTLKICANHIIAPEYTLKPNVGSDRSWVYACTADIAEGEAEAFTFAIRFGSKENADKFKEEFEKAQEINKKA
>XP_003676578_Naumovozyma_castellii
MSEKAAASPETSATSTAPKPPSSAVFSMFGGKKEEKKDEEKEVKKDEEKKESAEAAAEEESPDIHFEPIVHLEKVDVKTLEENETVLFKVRAKLFRFDPENKEWKERGTGDCKFLQNKETKKVRILMRRDKTLKVCANHIIAPEYELKANVGSDRSWVYTCTADVAEGPAEAFTFAIRFGSKENADKFKEQFEKAQEINKN
>XP_003671186_Naumovozyma_dairenensis
MSEEKTTPSTTPATTTSGSDAQKPPSSAIFSMFGGKKDTDAEKEEGEEGLMKKKKKKIKKLKRRQKTNDEDDAPESPDVHFEPIVHLEKVDVKTMEENEKTLFKIRAKLFRFDSENKEWKERGTGDCKFLQNEQTKKVRLLMRRDKTLKVCANHIIAPEYELKPNVGSDRSWVYTCTADVAEGPAEAFTFAIRFGSKENADKFKAEFEKAQELNK
>XP_003956205_Kazachstania_africana
MSEPVTKQEESSSAPKPPSSAVFSMFGGKKPETEVKKEDKADDESKKDEPKKNDEEDEEPDVHFEPVVHLEKVDVKTLEEDEEVLFKVRAKLFRFDADAKEWKERGTGDAKFLKNKATGKVRLLMRRDKTLKVCANHIIAPEYSLKPNVGSDRSWVYSCTADIAEGAPEAFTFAIRFGNKENADKFKEEFEKAQELNKK
>XP_022466438_Kazachstania_naganishii
MSDTTKPAATTPAAPAASDDKAAAPQPPSSAVFSMFGGKKAETKKDDGDVKDDKDEDKEKKEEGEGDEEPDVHFEPVVHLEKVDVKTMEEDEDVLFKVRAKLFKFDSENKEWKERGTGDCKFLKNKETGKVRLLMRRDKTLKVCANHIIAPEYTLKPNIGSDRSWVYSCTADVAEGPAEAFTFAIRFGNKENADKFKEEFEKAQELNK
>XP_445363_Candida_glabrata
MSDKSATEQKPPSSSVFSMFGGKKAEEPKKEEAVEKKEEEEKKEEKKDDEEEPESPEVHFEPIVHLEKVDVKTNEENEDVLFKVRAKLFRFDADAKEWKERGTGDCKFLQNKETKKVRLLMRRDKTLKVCANHLIAPEYVLKPNVGSDRSWVYACTADIAEGEAEAFTFAIRFGNKENADKFKEEFEKAQEINKK
>XP_004177336_Tetrapisispora_blattae
MSEKIASNPAEKPTNESTQKPPSAAVFSMFGGKKEVKKEEVKEEKEDAGDDKKAKAETEEEEETDVHFEPIVHLEKVDVKTNEENEEVLHKVRAKLFRFDAENKEWKERGTGDCKFLQNKETKKVRLLMRRDKTLKVCANHIISPEYQLKPNVGSDRSWVYTCTADVAEGPAEAFTFAIRFGNKENADKFKEEFEKDSKIK
>XP_003686714_Tetrapisispora_phaffii
MSDSAAPTNASGKEETASKPPTSAVFSMFGGKKATPAKEEKKDDEDKEDKDEKKKEGDAENEEEPDVHFEPVVHLEKVDIKTLEEDEEQLFKVRAKLFRFDGDAKEWKERGTGDCKFLKNKATQKVRLLMRRDKTLKICANHIIAPEYELKANVGSDRSWVYTCTADIAEGPAEAFTFAIRFGSKDNADKFKEEFESAQKLNK
>XP_001645932_Vanderwaltozyma_polyspora
MSEVKPVELNKKEESSASKPPTSAVFSMFGGKKQESNEKKDQDKDDEEKSNADNKKDEDAPESPDVHFEPIVHLEKVDIKSMEEDEEVLYKVRAKLFRFDPENKEWKERGTGDCKFLKNKSTEKVRLLMRRDKTLKVCANHIISPDYELKPNVGSDRSWVYACTADVAEGGPEAFTFAIRFGNKENADKFKEEFEKAKEQNKK
>XP_003681213_Torulaspora_delbrueckii
MSETTETKHNVEASKEVESAPKPPTSSVFSMFGGKKNEETAKKEGESESKEEKVEKKNEDDESPESPDVHFEPIVHLEKVDVKTMEEDEEVLHKVRAKLFRFDADAKEWKERGTGDVKFLKNKSSGKVRLLMRRDKTLKVCANHIIAPDYVLKPNVGSDRSWVYACTADVSEGEPEAFTFAIRFGSKENADKFKEEFEKAQQLNKKD
>XP_037143610_Zygotorulaspora_mrakii
MTEETTTKPVEAKTEESAPKPPTSSVFSMFGGKKAEKAHAPETAEETKEEESKEPFTKKDEDESPESPDVHFEPIVHLEKVDVKTFEEDEEVLFKVRAKLFRFDAEAKEWKERGTGDCKFLQNKSTKKVRLLMRRDKTLKVCANHLIAPEYVLKPNVGSDRSWVYACTGDVSEGEAEPFTFAIRFGSKENADKFKAEFEKAQELNKK
>XP_002494569_Zygosaccharomyces_rouxii
MSDDKSTTKPVEEKKPETESGPKPPTSAVFSMFGGKKENKPSGEEESKKEENEEKKPKEDDDESPESPDVHFEPIVHLEKVDVKTLEEDEEVLYKVRAKLFRFDGEAKEWKERGTGDCKFLKNKSTGKVRILMRRDKTLKVCANHIVAPEYVLKPNVGSDRSWVYACTADVAEGETQALTFAIRFGSKENADKFKEEFEQAQKLNKKN
>XP_003646877_Eremothecium_cymbalariae
MSQEAEVTKAASSSTEESGGLKPPTASVFSMFGGKKPGKENKTDDAATSSASAGAGAAGAAATEAESGAAAVAGTGASASALNSSVSKEKQSGEEETPESPDVHYEPVVTLEKVEVKTMEENEDVIFKCRAKLFRFDGENKEWKERGTGDVKFLKSKEGGGKVRLLMRRDKTLKVCANHYISPDYVLKPNVGSDRSWVYSCTADVAEGDPEAFTFAIRFGNKENAEKFKEEFEKAQHLNKKN
>NP_984862_Eremothecium_gossypii
MSQEAKPATPAPTSEEGPKPPTASVFTMFGGKKADDKKADDKKTAEEQTGANSDSKAEDAAAEEDAVESPEVHFEPVVTLEKVEVKTMEEDEEVLFKVRAKLFRFDGEAKEWKERGTGDVKFLQNKSTQKVRLLMRRDKTLKVCANHYISPEYVLKPNVGSDRSWVYSCTADVAEGEPEAFTFAIRFGNKENADKFKEAFERAQAENKKR
>XP_454726_Kluyveromyces_lactis
MSEENKNTENVPKPPTASVFSMFGGKKPEVKKEEPEVKKEEEESGKAETETTGKDEEDAPESPDVHFEPVVTLEKVDVKTNEENEEVLFKVRAKLFRFDGEAKEWKERGTGDVKFLQHKETKKVRLLMRRDKTLKVCANHIIAPEYVLKPNVGSDRSWVYTCTADIAEGQPEAFTFAIRFGNKENADKFKEEFEKAQNVNKKD
>XP_022677200_Kluyveromyces_marxianus
MSEENKSTESVPKPPTASVFSMFGGKKPEVKKEESETKEETSEKSEKAEKTEKDEEDAPESPDVHFEPVVTLEKVDVKTNEENEEVLFKVRAKLFRFDGEAKEWKERGTGDVKFLQHKETKKVRLLMRRDKTLKVCANHIIAPEYVLKPNVGSDRSWVYACTADIAEGEPEAFTFAIRFGNKENADKFKEEFEKAQAINKKD
>XP_022630159_Lachancea_lanzarotensis
MSEEKKIEKTSEVAPQPPTSAVFSMFGGKKAEKKEEDTKDEKSETKESKDAEKVTKEEEEAPESPDVHFEPVVTLEKVDVKTLEEDEEVLFKVRAKLFRFDSENKEWKERGTGDVKFLQNKETNKVRLLMRRDKTLKVCANHIIAPEYVLAPNVGSDRSWVYTCTADVAEGGAEAFTFAIRFGNKENADKFKAEFEKAQGVNKS
>XP_002555748_Lachancea_thermotolerans
MSEEIKAQSAEGSVPKPPTSAVFSMFGGKKAEKKEEGNESTEEKKDDAKAKETKKNEEEAPESPDVHFEPVVTLEKVDVKTMEENEDVLFKVRAKLFRFDSEAKEWKERGTGDVKFLQNKETQKVRLLMRRDKTLKVCANHFISPEYVLKPNVGSDRSWVYSCTADVAEGGPEAFTFAIRFGNKENADKFKSEFEKAQTINKK
>XP_020055156_Aspergillus_aculeatus
MSDVAETKPDPTTSAPEAAEKPETTTTEAVAEEAKAAAESAAETVKETATKTTDSVFSMFGGGPKKEKVEVEDDKDEPSGSSKAQKAEEEDEAPESPDVHFEPVIRLTEKVETKTNEELEEQTFKMRAKLFRFDRESKEWKERGTGDVRLLKHKENQKTRLVMRRDKTLKVCANHYIVPDMTLSANVGSDRSWVWNAAADVSEGEPEACTLAIRFANSENANLFKEAFETAQKENEKLLSQQ
>XP_001274508_Aspergillus_clavatus
MSDVAEPKADPATSATEAQKPEETTPAANTAESKPESEKSTTEAAVDTVKDAATKTTDSVFSMFGGGPKKEKQEEAEDAQNEPSGSSKAQKGEDEDEAPESPDVHFEPVIRLTEKVETKTNEELEEQAFKMRAKLFRFDPESKEWKERGTGDVRLLKHKENQKTRLVMRRDKTLKVCANHYVVPDMKLKPNVGSDRSWVWSVAADVSEGEPEAQTLAIRFANSENANLFKEAFEKAQQENEKLIQ
>XP_001259479_Aspergillus_fischeri
MSDVAETKPDPATNAPEAQKPEETTPAANTEESKPAEEKSVTEAAVDTVKDAATKTSDSVFSMFGGGPKKEKKEEAEDAKDEPSGSSKAQQGEEEDEAPESPDVHFEPVIRLTEKVETKTNEELEEQVFKMRAKLFRFDADSKEWKERGTGDVRLLKHKENQKTRLVMRRDKTLKVCANHYVVPDMKLKPNVGSDRSWVWSVTADVSEGEPEAQTLAIRFANSENANLFKEAFEKAQQENEKLIGQQ
>XP_041148175_Aspergillus_flavus
MSDVPETKPDPTTSAPEAAEKPEETTTSTEAPKTEEDKSATETVVETAKEAATKTTDSVFSMFGGGPKKEKKEEPEDNNDEPSGSSKAQKTEEEDEAPESPDVHFEPVIRLTEKVETKTNEELEEQTFKMRAKLFRFDGESKEWKERGTGDVRLLKHKENQKTRLVMRRDKTLKVCANHYIVPAMKLSPNVGSDRSWVWNAAADVSEGEPEAQTLAIRFANSENANLFKEAFEKAQQENEKLLASQ
>XP_753433_Aspergillus_fumigatus
MSDVAETKSDPATNAPEAQKPEETTTAANTEESKPAEEKTVTEAAVDTVKDTATKTSDSVFSMFGGGPKKEKKEEAEDAKDEPSGSSKAQQGEEEDEAPESPDVHFEPVIRLTEKVEVKTNEELEEQVFKMRAKLFRFDAESKEWKERGTGDVRLLKHKENHKTRLVMRRDKTLKVCANHYVVPDMKLKPNVGSDRSWVWSVAADVSEGEPEAQTLAIRFANSENANLFKEAFEKAQQENEKLIGQQ
>XP_657688_Aspergillus_nidulans
MSDVAETKPDPATKAQEETKPEETTTTTEPSKTEEVKEAAESAAETVKDAATKTSDSVFSMFGGGPKKEKKEEEDVDEPSGSSKAQKAEDEEEAPESPDVHFEPVIRLTETVEVKTNEELEEQTFKMRAKLFRFDRDSKEWKERGTGDVRLLKHKENGKTRLVMRRDKTLKVCANHYIVPDMKLSPNVGSDRSWVWNAAADVSEGEPEAQTLAIRFANSENANLFKEAFDKAREENEKLFKQ
>XP_001398673_Aspergillus_niger
MSDVAETKPDPTTSAPEGAEKPEETTTTATEETKTEEKPEESKSVTESAAEAVKDTATKTTDSVFSMFGGGPKKEKQEEPEDAKDEPSGSSKAQKGEDEDEAPESPDVHFEPVIRLTEKVETKTNEELEEQTFKMRAKLFKFDRDSKEWKERGTGDVRLLKHKENQKTRLVMRRDKTLKVCANHYIVPDMKLSPNVGSDRSWVWNATADVSEGEPEAQTLAIRFANSDNANLFKEAFEKAQKENEKLLNLQ
>XP_015405758_Aspergillus_nomiae
MSDVPETKPDPTTSAPEAAEKPEETTTTTEAPKTEEDKSATEAVVDSAKEAATKTTDSVFSMFGGGPKKEKKEEPEDNKDEPSGSSKAQKTEEDDEAPESPDVHFEPVIRLTEKVETKTNEELEEQTFKMRAKLFRFDAESKEWKERGTGDVRLLKHKENQKTRLVMRRDKTLKVCANHYIVPAMKLSPNVGSDRSWVWNATADVSEGEPEAQTLAIRFANSENANLFKEAFEKAQQENEKLLADQ
>XP_001824059_Aspergillus_oryzae 
MSDVPETKPDPTTSAPEAAEKPEETTTSTEAPKTEEDKSATETVVETAKEAATKTTDSVFSMFGGGPKKEKKEEPEDNNDEPSGSSKAQKTEEEDEAPESPDVHFEPVIRLTEKVETKTNEELEEQTFKMRAKLFRFDGESKEWKERGTGDVRLLKHKENQKTRLVMRRDKTLKVCANHYIVPAMKLSPNVGSDRSWVWNAAADVSEGEPEAQTLAIRFANSENANLFKEAFEKAQQENEKLLASQ
>XP_040637752_Aspergillus_ruber
MSLLVLLRRRRREEAPESPEVHFEPVIRLTEKVETKTNEELEEQSFKMRAKLFRFDPTSKEWKERGTGDVRLLRHTENNKTRLVMRRDKTLKVCANHYIVPDMKLSPNVGSDRSWVWNATADVSEGEPEAATLAIRFANSENANLFKDAFEKARAENEKAISQ
>XP_040705766_Aspergillus_sydowii
MSDAAETKPDPTTNAPEETTKKAEEATTGTEASKVEEVKASAESAAESATETAKDAAAKTSDSVFSMFGGGPKKEKKEDEEVNEPSGSSKAQKGEDEEEAPESPEVHFEPVIRLTETVETKTNEELEEQTFKMRAKLFRFDRDSKEWKERGTGDVRLLKHKENGKSRLVMRRDKTLKVCANHYIVPDMKLSPNVGSDRSWVWNAAADVSEGEPEACTLAIRFANSENANLFKDAFESAREENAKLLKQ
>XP_001211233_Aspergillus_terreus
MSDTQPDPTTTAPEAEKPQETTPATTEAPQAEEEKPATESAAPKTTDNVFSMFGGGPKKEKKEEPEDDKDEPSGSSKAQKGEDEDEAPESPDVHFEPVIRLTEKVETKTNEELEEQTFKMRAKLFRFDRDSKEWKERGTGDVRLLKHKENHKTRLVMRRDKTLKVCANHYIVPDMKLSPNVGSDRSWVWNAAADVSEGEPEAQTLAIRFANSENANLFKEAFETAQKENEKLLSEQ
>XP_022493951_Penicillium_arizonense
MSDVAETKPDPTTAAPEDKKPEETTTGEGEKSVTDAATETAKEAVDTAKDATVKTSDSVFSMFGGGPKKEKKEEADDADEPSGSSKAKKADDDEEEAPESPDVHFEPVIRLTEKVEIKTNEELEEQAFKMRAKLFKFDRESKEWKERGTGDVRLLKHKENQKTRLVMRRDKTLKVCANHYIVPDMKLSANVGSDRSWVWNAAADVSEGEPEAQTLAIRFANSENANAFKEAFEKAQQENEKLFAAQE
>XP_014533174_Penicillium_digitatum
MSDITATKPDPAISVSETTTATGAGEQSTTEAVAETATKTVEKAVDTAKDAAVKTSDSMFSMFGGGPKKEKKEEAEEPTDEPSGSSKAQKTNDEDEVEESADVHFEPVIHLTEKVETKTNEELEEQTFKMRAKLFKFDRDSKEWKERGTGDVRLLKHKENQKTRLVMRRDKTLKVCANHYIVPDMKLSANVGSDRSWVWNAAADVSEGEPEAQTLAIRFANSENANAFKDAFETAQVENEKLFNAEE
>XP_016601562_Penicillium_expansum
MSDITETKPDPAISASETQPEEITTATGEGEQSTTEAVADSVTETAEKAVDTAKDAAVKTSDSMFSMFGGGPKKEKKEEAEEPTDEPSGSSKAQKANDEDEVEESADVHFEPVIHLTEKVETKTNEELEEQSFKMRAKLFKFDRESKEWKERGTGDVRLLKHKENQKTRLVMRRDKTLKVCANHYIVPDMKLSANVGSDRSWVWNAAADVSEGEPEAQTLAIRFANSENANAFKDAFETAQVENEKLFNAEDPEDSPEDPLTSFELNSPLHQIALRIYQRRNFTIYEFLLPGYFETTAQTCLRDAHLSALVNKIIMPDVKRTVRLITEQNIIDKPSEVEGFPQRSWHIEVWLVNEKGALVPANIFDKVTYHLHPSFGERATQVFKQPPFRIQEEGWGEFDMSIELTADKSYTIQHDLNFAQTRYESKHVLTFKNPKPALMAALRESGPVPGDENGIKHKRPAGGEESAKKKKRTDKNVDMDKLADGLQKLNEDDLLQVVQMVHDHKAADSYTKNDVERKFLSILGLYQRENIDLRFLDVYSEQNANHSPFNSTVGEFHVDLYTLPDALIKMLWDFTAERGAL
>XP_040645928_Penicillium_griseofulvum
MSDITATKPDPAISASEAKPEETVPATGEEKSTTEAVAETATETAEKAVDTAKDAAVKTSDSMFSMFGGGPKKEKKEEADEPTDEPSGSSKAQKANDEDEVEESVDVHFEPVIRLTEKVETKTNEELEEQSFKMRAKLFKFDRESKEWKERGTGDVRLLKHKENQKTRLVMRRDKTLKVCANHYIVPDMKLSANVGSDRSWVWNAAADVSEGEPEAQTLAIRFANSENANAFKDAFETAQIENEKLFNAEE
>XP_038932728_Penicillium_roqueforti
MSDITETKPDPAISASETTEQTTTATGEGEKSTTETVAETVATTAEKAADTAKDATVKTSDSMFSMFGGGPKKEKKEEAEEPTDEPSGSSKAQKANDEDEVEESVDVHFEPVIRLTEKVETKTNEELEEQTFKMRAKLFKFDRDSKEWKERGTGDVRLLKHKENQKTRLVMRRDKTLKVCANHYIVPDMKLSANVGSDRSWVWNAAADVSEGEPEAQTLAIRFANSENANAFKDAFETAQVENEKLFNAEE
>XP_002567775_Penicillium_rubens
MSDITETKPDPAISASETKPEETTAATGEGEKSTTEAVAETATETAEKAADTAKDAAVKTSDSMFSMFGGGPKKEKKEEAEEPTDEPSGSSKAQKANDEDEVEESADVHFEPVIRLTEKVETKTNEELEEQTFKMRAKLFKFDRESKEWKERGTGDVRLLKHKENQKTRLVMRRDKTLKVCANHYIVPDMKLSANVGSDRSWVWNAAADVSEGEPEAQTLAIRFANSENANAFKDAFETAQVENEKLFNAEE
>XP_040813221_Penicillium_solitum
MSDITETKPDPAISASETKPEETTPATGEGEQSTTEAVAETATETAEKAVETAKDAAVKTSDSMFSMFGGGPKKEKKEEAEEPTDEPSGSSKAQKATDEEEVEESADVHFEPVIHLTEKVETKTNEELEEQSFKMRAKLFKFDRESKEWKERGTGDVRLLKHKENQKTRLVMRRDKTLKVCANHYIVPDMKLSANVGSDRSWVWNAAADVSEGEPEAQTLAIRFANSENANAFKDAFETAQVENEKLFSAEE
>XP_022585470_Penicilliopsis_zonata
MSDVAETKPDPTTNAPEGSSEAAAVAEETPKTEETKSVTETVVEAAKDSVNKTTDNVFSMFGGGPKKEKKETEDAVNEPSGSSKAQKAEGDEEEAPESPEVHFEPVIHLTEKVETKTNEELEEQTFKMRAKLFRFDRDSKEWKERGTGDVRLLKHKENQKTRLVMRRDKTLKVCANHYIVPDMKLAPNVGSDRSWVWNAAADVSEGEPEASTLAIRFANSENANLFKEAFEKAQQANQKLFEQEHWFEFVERDYYTNHYASQVSVATQPDLTKVPPALASQVAKMPDVKRTVRLVTEQHVINKDSGVEGFPLRSWSIEIYVLNEHGEQVPATVFSKVTYSLHPSFGDKAIQTFKNPPFRIQEEGWGEFDMQISLTADKEHSVTHDLNFALPRYESKHVITFKNPKPALLALLRESGPVPGDENGVKSKRAAGGEESAKKKKKVDMDKLADGLQKLGEDDLLQVVQMVHDHKAPDSYTKNDVEQGEFHVDLYTLPDSLIKMLWDFTQEKGAL
>XP_016624717_Cladophialophora_bantiana
MADSADAKPTPSADQTASSDLRPAEQETNLVTNPLGDPSSEGPANDAHETKSTTYTETAAKAASTAASTAGAAATGVKDSVFSMFGGGAKKERKVEEDDNAKDEPSGSSKAQKKEDEDDKADEEEADVEFEPVVRLTEKVETKTNEEMEEQVFKMRAKLFKFDRDSKEWKERGTGDVRLLKHKENGKTRLVMRRDKTLKVCANHYVTPDMKLSPNVGSDRSWVWNVAADVSEGEPEAQTLAIRFGNSENANLFKEAFIKAQQENESLFQKS
>XP_008730122_Cladophialophora_carrionii
MADAGDAKPTPSATQAASADLRPAQQETDLVKNPLGDPSAEAPATDAKGDNATKPPTYTEAATNAATNAASTASAAASNVKDSVFSMFGGGAKKERKPEEADDANDEPSGSSKAQKKDEDEEVDEEEADVEFEPVVRLTERVDTKTNEESEEQVFKMRAKLFKFDRDSREWKERGTGDVRLLKHKENGKTRLVMRRDKTLKVCANHYVTPDMKLSPNVGSDRSWVWNVAADVSEGEPEAQTLAIRFGNSENANLFKEAFIKAQQDNEALFQKS
>XP_016254006_Cladophialophora_immunda
MADSGDAKPTPSADQTASSDLRPAEQETNLVTNPLGNPASEGPASDDTKSTTYTETAAKAASSAASTASAAATGVKDSVFSMFGGGAKKERKVEEDDNAKDEPSGSSKAQKKEDEDEDKAEEEEADVEFEPVVRLTEKVETKTNEEMEEQVFKMRAKLFKFDRDSREWKERGTGDVRLLKHKENGKTRLVMRRDKTLKVCANHYVTPDMKLSPNVGSDRSWVWNVAADVSEGEPEAQTLAIRFGNSENANLFKEAFIKAQQDNESLFQKS
>XP_007740637_Cladophialophora_psammophila
MADSADAKPTPSADQTASSDLRPVEQETNLVTNPLGDPSSEGAAKDAQETKSTTYTETAAKAASTAASTASAAATGVKDSVFSMFGGGAKKERKVEEDDNAKDEPSGSSKAQKKEDEDEEKADEEEVDVEFEPVVRLTEKVETKTNEEMEEQVFKMRAKLFKFDRDSKEWKERGTGDVRLLKHKENGKTRLVMRRDKTLKVCANHYVTPDMKLSPNVGSDRSWVWNVAADVSEGEPEAQTLAIRFGNSENANLFKEAFIKAQQENESLFQKS
>XP_018696461_Fonsecaea_erecta
MADSGDAKPTPSADQTASSELRPAEQETNLVTNPLGNPSSEAPATDAQDTKSTTYTETAAKAATTAASTASAAASGVKDSVFSMFGGGAKKERKVDEDDNAKDEPSGSSKAQKKEDDDDDKAEEEEVDVEFEPVVRLTEKVETKTNEESEEQVFKMRAKLFKFDRDSKEWKERGTGDVRLLKHKENGKTRLVMRRDKTLKVCANHYVTPDMKLSPNVGSDRSWVWNVAADVSEGEPEAQTLAIRFGNSENANLFKEAFIKAQQENESLFQKS
>XP_022516945_Fonsecaea_monophora
MADSGDAKPTPSADQTASSDLRPAEQETNLVTNPLGDPSSEAPAQETKSTTYTDTAAKAASTAASTATAAATGVKDSVFSMFGGGAKKERKVEEDDNAKDEPSGSSKAQKKEDEDDDKAEEEEADVEFEPVVRLTEKVETKTNEEMEEQVFKMRAKLFKFDREPKEWKERGTGDVRLLKHKENGKTRLVMRRDKTLKVCANHYVTPDMKLSPNVGSDRSWVWNVAADVSEGEPEAQTLAIRFGNSENANLFKEAFIKAQQDNESLFQKS
>XP_016637863_Fonsecaea_multimorphosa
MADSGDAKPTPSADQSASSDLRPAEQETNLVRNPLGDPSSEAPASDAQDTKSTTYTESAAKAASSAASTASAAATGVKDSVFSMFGGGAKKERKVEDDDNAKNEPSGSSKAQKKEDEEDDKAEEEEADVEFEPVVRLTEKVETKTNEEMEEQVFKMRAKLFKFDRDSREWKERGTGDVRLLKHKENGKTRLVMRRDKTLKVCANHYVTPDMKLSPNVGSDRSWVWNVAADVSEGEPEAQTLAIRFGNSENANLFKEAFIKAQQDNESLFQNVKIVTEQKIIPGADSGVTGFPLRHWSMKIFLLHADTKQEIDADIFESVTYNLHDSFGDKAVQTFKKPPFRVAEDGWGEFELRIDMKDLSGKVHNIVHDLNFANPRYETKQIITFKNPKGALLEALRNSGPIPGESAANGTETAGKKRTSEIGGTQQKKKKGDSKVIDMDKLAEGLQKLGEDDLLLVVQMVHDNKTEDSWMRNDAEQGEFHVDLYTLPENLIKMLWDFTNEKNAISASA
>XP_022495989_Fonsecaea_nubica
MADSGDAKPTPSADQTASSDLRPAEQETNLVTNPLGDPASEAPAQDTKSTIYTETAAKAASTAASTATAAATGVKDSVFSMFGGGAKKERKVEEDDNAKDEPSGSSKAQKKEDEDDDKAEEEEADVEFEPVVRLTEKVETKTNEEMEEQVFKMRAKLFKFDREPKEWKERGTGDVRLLKHKENGKTRLVMRRDKTLKVCANHYVTPDMKLSPNVGSDRSWVWNVAADVSEGEPEAQTLAIRFGNSENANLFKEAFIKAQQDNESLFQQS
>XP_013289786_Fonsecaea_pedrosoi
MADSGDAKPTPSADQTASSDLRPAEQETNLVTNPLGDPSSEAPAQETKSTTYTDTAAKAASTAASTATAAATGVKDSVFSMFGGGAKKERKVEEDDNAKDEPSGSSKAQKKEDEDDDKAEEEEADVEFEPVVRLTEKVETKTNEEMEEQVFKMRAKLFKFDREPKEWKERGTGDVRLLKHKENGKTRLVMRRDKTLKVCANHYVTPDMKLSPNVGSDRSWVWNVAADVSEGEPEAQTLAIRFGNSENANLFKEAFIKAQQDNESLFQKS
>XP_007760794_Cladophialophora_yegresii
MADAGDAKPTPSATQGASADLRPAEQETNLVKNPLGDPSAEAPATDAKGDSDTKPPTYTEAATNAATTAASAASAAASNVKDSMFSMFGGGAKKERKPEEADDAKDEPSGSSKAQKKDEDEEVDEEEADVEFEPVVRLTERVDTKTNEESEEQVFKMRAKLFKFDRDSREWKERGTGDVRLLKHKENGKTRLVMRRDKTLKVCANHYVTPDMKLSPNVGSDRSWVWNVAADVSEGEPEAQTLAIRFGNSENANLFKEAFIKAQQDNEALFKS
>XP_016232218_Exophiala_spinifera
MSDAAEVKPTPSADQTASSEPRLAEDETKLVQNPLGDPSTEAPAGEDKSSSVTETAANAASNAASTASAAASGVKDSVFSMFGGGAKKERKDKAEEEEADVEFEPVVRLTEKIDTKTNEESEEQTFKMRAKLFKFDRDSREWKERGTGDVRLLKHKENGKTRLVMRRDKTLKVCANHYVTPDMKLSPNVGSDRSWVWNVAADVSEGEPEAQTLAIRFGNSENANLFKEAFIKAQQDNEALFQKS
>XP_016260420_Exophiala_oligosperma
MSDATEVKPTPSADQTASSAPRLAEHETKLAQNPLGDPSTEAPAGEDKSSSVTETAANAASTAASTASAAATGVKDSVFSMFGGGAKKDRKVEEEDEAKDEPSGSSKAKKDDNEEDKAEEEEADVEFEPVVRLTEKIDTKTNEESEEQTFKMRAKLFKFDRDSREWKERGTGDVRLLKHKENGKTRLVMRRDKTLKVCANHYVTPDMKLSPNVGSDRSWVWNVAADVSEGEPEAQTLAIRFGNSDNANLFKEAFIKAQQDNEALFQKS
>XP_013320952_Exophiala_xenobiotica
MSDATEAKPTPSADQTASSEPRLAQHETNLVQNPLGDPSSEAPASETKSSTVAETAANAATSAASTASAAATGVKDSVFSMFGGGAKKERKVEEDEGAKDEPSGSSKAKKEDEDEDKAEEEEADVEFEPVVRLTEKVDTKTNEELEEQVFKMRAKLFKFDRESREWKERGTGDVRLLRHKENGKTRLVMRRDKTLKVCANHYVTPDMKLSPNVGSDRSWVWNVAADVSEGEPEAQTLAIRFGNSENANLFKEAFIKAQQENEALFQK
>XP_007721697_Capronia_coronata
MSDATEAKPTPSATQTASSEPRLAEHETNLVKNPLGDASTEAPATDAKSTTYTEAAANAASSAAQSATAAASGVKDSVFSMFGGGAKKEKKAEEEDDAKDEPSGASKAKKDDDDEKAEEEEVDVEFEPVVRLTEKVETKTNEEAEEQVFKMRAKLFKFDRESREWKERGTGDVRLLKHKENGKTRLVMRRDKTLKVCANHYVTPDMKLSPNVGSDRSWVWNVAADVSEGEPEAQTLAIRFGNSENANLFKEAFIKAQQENEALFEKP
>XP_007733477_Capronia_epimyces
MSDATEPTSATQTASSEPRLAEHETNLVKNPLGDPSTEAPASDAKSPSYTETAANVASSAASTATAAASGVKDSVFSMFGGGAKKERKAEEDDDAKDEPSGSSKAKKEEDDDKPDEEEVDVEFEPVVRLTEKIETKTNEEMEEQMFKMRAKLFKFDRESREWKERGTGDVRLLKHKENGKSRLVMRRDKTLKVCANHYVTPEMKLSPNVGSDRSWVWNVAADVSEGEPEAQTLAIRFGNSENANLFKEAFIKAQQENETLFEK
>XP_009153103_Exophiala_dermatitidis
MADATEPKPTPSATQSASSEPRLAEHETNLVKNPLGDPSTEAPATDAKSTSITEAAANAANTAANTATAAASGVKDSVFSMFGGGAKKERKAEEEDDDAKDEPSGSSKVKKEDDDDKADEEEVEVEFEPVVRLTEKVDTKTNEEMEEQVFKMRAKLFKFDRESKEWKERGTGDVRLLKHKENGKTRLVMRRDKTLKVCANHYVTPDMKLSPNVGSDRSWVWNVAADVSEGEPEAQTLAIRFGNSENANLFKEAFIKAQQENEALFKS
>XP_013255679_Exophiala_aquamarina
MSDATETKPTPSADQTASGDLRPAQHETNLVQNPLGNPSSEAPNDSASITETATAAATGVKDSVFSMFGGGAKKEKKVEDDDDDAKDEPSGSSKAKKDDDDDKAEEEEADVEFVPVVRLTEKVDTKTNEEAEEQVFKMRAKLFKFDRDSREWKERGTGDVRLLKHKENGKTRLVMRRDKTLKVCANHYVTPDMKLSPNVGSDRSWVWNVAADVSEGEPEAQTLAIRFGNSENANLFKEAFIKAQQENEALFSKA
>XP_016224509_Exophiala_mesophila
MSDTTETKPTPSADQTASSDLRPAQDETKLVQDPLGKPETEAPNPTSSSLADTASSAASAAASTATGVKDSVFSMFGGGAKKEKKVEEEDEAAKNEPSGSSKAKKEEDDDDKAEEEEADVEFEPVVRLTEKVDTKTNEEAEEQAFKMRAKLFKFDRESKEWKERGTGDVRLLKHKENGKTRLVMRRDKTLKVCANHYVTPDMKLSPNVGSDRSWVWNVAADVSEGEPEAQTLAIRFGNSENANLFKEAFIKAQQENEALWGKA
>XP_013275389_Rhinocladiella_mackenziei
MSDTTEIKPTHAADQPAANSSSEAPATDAKSTSYTEAASNATGGAASTTTTAASGVKDSVFSMFGGGAKKERKVDEDADAKDEPSGSSKAKKEEDDDKADEEEADVEFEPVVRLTEKVETKTNEESEEQVFKMRAKLFKFDRESREWKERGTGDVRLLKHKENGKTRLVMRRDKTLKVCANHYVTPDMKLSPNVGSDRSWVWNVAADVSEGEPEAQTLAIRFGNSENANLFKEAFIKAQQENEALFQKS
>XP_017998512_Phialophora_attinorum
MADTESKATPAAEQNSSPATTEQKTSTTQASTVTETATAAASNVASTATAAAAGVKDSVFSMFGGGAKKEKKEEVEDEDAKNEPSGSSKAKKDAEDDDDDKAEEEEADVHFEPVVKLTEKVDTKTHEEAESVEFKMRAKLFKFDRDSVNGRNEVLATDKTLKVCANHYVTPDMKLSPNVGSDRSWVWNVAADVSEGEPEASTLAIRFANSENANLFKEAFIKAQQENEKLFGS
>NP_595122_Schizosaccharomyces_pombe
MSAEQEKKTQGTTKEEQKSSFASEDVASKQTEEAKAVFGDGVAKQENKSGASTNDEKKPAEGDEDAEPASPEVHFEPIVKLSAVETKTNEEEETVEFKMRAKLFRFDKAASEWKERGTGDARLLKHKETGKTRLVMRRDKTLKVCANHLLMPEMKLTPNVGSDRSWVWTVAADVSEGEPTAETFAIRFANSENANLFKENFEKYQEENAKILKKN
```
