## Supplementary material for "Coding Sequence Insertions in Fungal Genomes are Intrinsically Disordered and can Impart Functionally-Important Properties on the Host Protein": fasta protein sequences: XP_718635.1_blasthits_fa.txt

```
>XP_718635_Candida_albicans
MLSFKQFRVSTSSLLTRRIRSRHHSSSTFKTAVETAEKLVTPPTSKFSDPFSIVSHEMSNLAKSIANLIGSGHPTLNRVSSYYFEAEGKNVRPLIVLILSKALSKIPLEQRNRIPIDTIDVTEQKSFNGTPTKQNSTIAGKSIDDSLSPLAILHGINPKVILDPLSKPMDKLPIINGHNKPGDKDNSQGQLDILPKQRRLAEIVEMIHTASLLHDDVIDLSDSRRGRPSGNIAFTNKMAVLAGDFLLGRASVAIARLRNPEVIELLSTTIANLVEGEFMQLKNTVLQNNNNDEIFNDGDVKSIPQPTGKVPTKLHQYSVQQQQRTTNGGNGGDSADAAVVVDHEINVEAAFEYYLHKTYLKTASLMSKSCRAAAVLSGAQDDIIENCYQFGRNLGLCFQIVDDMLDYTSSDKTIGKPSQADLKLGLATAPILFAWKQEPKLGDLIARKFNQPGDVEIARRAVEKYDGVAQTKEMATMYCHQALKNLRVLPESEARSALELLTNSVLTRTN
>XP_002421664_Candida_dubliniensis
MLSFKQFRVSSSSLLTKRIRSRHHSSSTFKTAVETAEKLVTPPTSKFSDPFSIVSHEMSNLAKSIANLIGSGHPTLNRVSSYYFEAEGKNVRPLIVLILSKALSRIPIEQRNRIPIDTIDVTEQKSFNGTPTKQNSTIAGKSIDDSLSPLAILHGINPKVILDPLSKPMDKLPIIGGSNKSEDKENSQGQLDILPKQRRLAEIVEMIHTASLLHDDVIDLSDSRRGRPSGNIAFTNKMAVLAGDFLLGRASVAIARLRNPEVIELLSTTIANLVEGEFMQLKNTVLQNNNNDEIFNDGDVKSIPQPTGKVPTKLHQYSVQQKNGGDAVVDHNINVEAAFEYYLHKTYLKTASLMSKSCRAAAVLSGSQDDIIENCYQFGRNLGLCFQIVDDMLDYTSSDKTIGKPSQADLKLGLATAPILFAWKQEPKLGELIARKFNQPGDVEIARRAVEKYNGVAQTKEMATMYCHQALKNLRVLPESEARSALELLTNSVLTRTN
>XP_002546234_Candida_tropicalis
MLSIRNITRRSPRLLKTRCFVNNYSNSTFKTAVETAEKLVSPPASKFEDPFSIVSHEMSNLAKSIASLIGSGHPVLNRVSSYYFEAEGKNVRPLIVLILSKALSKIPIEQRNRIQIDTFDVTDQTKFNGTPTTENSTIAGKSVDDSLSPLAILHGINPKVILDPLSKPMDRLPILDGNTTGILPKQRRLAEIVEMIHTASLLHDDVIDLSDSRRGRPSGNIAFTNKMAVLAGDFLLGRASVAIARLRNPEVIELLSTTIANLVEGEFMQLKNTVIQNNNDDQIVNDGEVKEIPRPTGKVPTKLHDYSVRTVDHETNVDAAFEYYLHKTYLKTASLMSKSCRAAAVLSGAQDDVIENCYSFGRNLGLCFQIVDDMLDYTSSDKAIGKPSQADLKLGLATAPILYAWKEEPALGELIGRKFSQPGDVEIARRAVDKYNGVEKTREMATMYCHEALKNLRCLPDSEARSALELLTNSVLTRSK
>XP_003866207_Candida_orthopsilosis
MLRNIVKSRRGLLAPLRRGYSTSNSFKTAVEAAEKLVSPPAQTKFQDPFSIVSHEMSNLAKSIASLIGSGHPTLNRISSYYFEAEGKNVRPLIVLILSKALSKIPLSERQRIKIDEYDVTEQTPIKGTPQPGQESIAGYSVDDSLSPLNILHGINPKIILDPLSKPMDRLPEMDKQNGILPKQRRLAEIVEMIHTASLLHDDVIDLSDSRRGRPSGNIAFTNKMAVLGGDFLLGRASVAIARLRNPEVIELLSTTIANLVEGEFMQLKNTVLSNSGEEIIDNDGDEKKVPKATGKVPTEKHQYSVNEEDIVDHDTNVQAAFEYYLHKTYLKTASLMSKSCRAAAVLSGAQDDIIENCYQFGRNLGLCFQIVDDMLDYTSSDKAFGKPSQADLKLGLATAPVLFAWKQEPKLGELIARKFNEPGDVEIARRAVEKYQGVEQTREMAKKYCMDALANLRKLPESDARSALELLTNSVLTRSN
>XP_001527979_Lodderomyces_elongisporus
MSSRLLRRSLPSYLARASYSTNSNSSFKTAVETAEKLVSPTSSSKFQDPFSIVSHEMSNLAKSIANLIGSGHPTLNRVSSYYFEAEGKNVRPLIVLILSKALLKIPRLERQRIPIDEYDVTQQAHIKGTPQYGQESIAGNSVDDSLSPLRILHGINPKIILDPLSKPMDQLPEIDKLNGILPKQRRLAEIVEMIHTASLLHDDVIDLSDSRRGRPSGNVAFTNKMAVLAGDFLLGRASVAIARLRNPEVIELLSTTIANLVEGEFMQLKNTVMSSKEELNMINNDGELKRVPEPTGKVPTKQHEYSVSPASTTTVSSSHSSSSSSSSSSVEGDVVDHDISVQAAFEYYLHKTYLKTASLMSKSCRAAAVLSGAQDDIIENCYQFGRNLGLCFQIVDDMLDYTSSDATFGKPSQADLKLGLATAPILFAWKKEPQLGELIARKFNQPGDVEIARDAVQKYKGLEQTREMATKYCMSALENLRQLPESDARSALELLTNSVLTRTK
>XP_007374143_Spathaspora_passalidarum
MLSIRRRILKNSVSLLRCSSTRIVTPPNTFTTAVKTAEKLVQPQSSKIFDDPFSIVSHEMSNLAKSIANLIGSGHPILNRVSSYYFEAEGKNVRPLIVLLLSKALSNIPVEQRNRIEIDTHDVTDQYHFKGTPGSKETIAGKSVDDSISPLAILHGINPKVILDPLSKPMDKLPQFDAMNGILPKQRRLAEIVEMIHTASLLHDDVIDLSDSRRGRPSGNIAFTNKMAVLAGDFLLGRASVAIARLRNPEVIELLSTTIANLVEGEFMQLKNTVMSQSDTIVNDGEKKTIPEPTGKVPTKQHEYSISRPEDVDHITNVNAAFEYYLHKTYLKTASLMSKSSRAAAVLSGSQDDIIENCYEFGRNLGLCFQIVDDMLDYTSSDAAFGKPSQADLKLGLATAPILFAWKEEPKLGELIARKFKEPGDVEIARRAVEKYGGLDQTRLMAEDYCHKALTNLRCLPESDARSALELLTNSVLTRNK
>XP_043049976_Scheffersomyces_spartinae
MLKGQLLRAVSFLGKHSYPSSYSTASGTKPVDSFKTAMEAGEKLVQPNQQGSFQDPFSIVSYEMTNLAKSIANLIGSGHPTLNRVSSYYFEAEGKNVRPLLVLLLSKSLLKIPVEQRDRITIDTYDVTEQPSYSGTPTATSLAGKSVDDSISPLRILHGINPKVILDPLSKPMDALPQFDSVNGILPKQRRLAEIVEMIHTASLLHDDVIDLSDSRRGRPSGNYAFTNKMAVLAGDFLLGRASVAIARLRNPEVIELLSTTIANLVEGEFMQLKNTVVSNEPLDSINNDGELKVVPQPSGKVPTEMHEYRVTPPPGIDHKTNVEAAFEYYLHKTYLKTAALMSKSSRAAAVLSGSHDDVIENCYQFGRNLGLCFQIVDDMLDYTSSDAAFGKPSQADLKLGLATAPVLFAWMERPELGAMIGRKFSEPNDIELARKAVIECDGVGKTRLMAQEYCQKALENLRVLPESDARSALEFLTNSILTRSK
>XP_001386769_Scheffersomyces_stipitis
MALSRSSSTSASTFKTAVETAEKLVQPQSSSTFHDPFSIVSHEMSNLAKSIANLIGSGHPTLNRVSSYYFEAEGKNVRPLIVLLLSKSLAAIPIEQRNRIKIDTYDVTNQPHYNGTPTETVVAGNSVDDSISPLAILHGINPRVILDPLSKPMDKLPEFDAMNGILPKQRRLAEIVEMIHTASLLHDDVIDLSDSRRGRPSGNIAFTNKMAVLAGDFLLGRASVAIARLRNPEVIELLSTTIANLVEGEFMQLKNTVMSNDSQSIVNDGEKKVIPEPTGKVPTKQHEYSVSTPAEVDHITNVDAAFEYYLHKTYLKTASLMSKSSRAAAVLSGAHDDIIENCYEFGRNLGLCFQIVDDMLDYTASDATFGKPSQADLKLGLATAPILFAWKEQPELGELIARKFSEPGDVEIARNAVKKYSGLEKTREMAHEYCYKALQNLRVLPESDARSALEFLTNSVLTRNK
>XP_020063291_Suhomyces_tanzawaensis
MKSILRGTLPRAGPFYIKRGIAKSHRGHNEISSFKTAVETAEKLVQPKSDKFSDPFSIVSHEMSNLAKSIASLIGSGHPTLNRVSSYYFEAEGKNVRPLIVLLLSKALLKIPESERTRIDIDDQDVTEQPHYKGTPTKTSVAGNTVDDLISPLAVLHGINPRVILDPLSKPMDQLPQIDAINGILPKQRRLAEIVEMIHTASLLHDDVIDLSDARRGRPSGNIAFTNKMAVLAGDFLLGRASVAIARLRNPEVIELLSTTIANLVEGEFMQLKNTVMSTEPTINNDGDAKTVPEATGKVPTVLHEYSVATPKSVDHATNVDAAFEYYLHKTYLKTASLMSKLSRAAAVLSGAQDDVVENCYQFGRNLGLCFQIVDDMLDYTSSDDAIGKPSQADLKLGLATAPILFAWRERPELGELIARKFKEDGDVEIARRAVQQFDGVEKTRQMAREYCHRALENLSVLPPSDARSALELLTNSVLTRSK
>XP_020077502_Hyphopichia_burtonii
MVQPTSSKTFNDPFSIVSHEMSNLAKSIANLIGSGHPTLNRVSSYYFEAEGKNVRPLIILLLSKCLLEIPIEKRDRIPIDTEDVNTQAYFRGTPPQTSIAGNSVDNSMSPLAILHGINPKVILDPLSKPMEDLPQFENVNGILPKQRRLAEIVEMVHTASLLHDDVVDLSDSRRGRPTGNIAFTNKMAVLAGDFLLGRASVAIARLRNPEVVELFSTSIANLVEGEFMQLKNTVINSNEDVVINDGEKKSIPKMTGKVPTKQHDYSVKAPNDVDHETNVRAAFEYYLHKTYLKTAALMSKSSRCAAILSGAHDDIIDNCYDFGRNLGLCFQIVDDMLDYTSSEKVFGKPSQADLKLGLATAPVLFAWKQRPELGDLIARKFDQPGDVEIARKAVEECKGLEQTKIMAEDYRNKALENLRKLPESDARSALEFLTNSIVTRTK
>XP_015465916_Debaryomyces_fabryi
MSPILKRCLIPRSIISLRLYSSGQPQAVNTFQTAIETAEKLVQPKNDSTFSDPFSIVSHEMSNLAKLIANLIGSGHPTLNRVSSYYFEADGKNVRPLIVLLLSKALLNIPIEERNRITIDSSDVTTQPHFAGTPLNNSIAGKSVDESISPLTILHGINPKVILDPLSKPMDELPKFDALNGILPKQRRLAEIVEMIHTASLLHDDVIDLSDTRRGRPSGNIAFSNKMAVLAGDFLLGRASVAIARLRNPEVIELLSTTIANLVEGEFMQLKNTVMSGEDPNSITNDGDIKDIPKATGKVPTVEHEYSVTSPGEVDHDTNVSAAFEYYLHKTYLKTASLMSKLSRAAGVLSGSQDNIIENCYEFGRNL
>XP_457083_Debaryomyces_hansenii
MSPVLKRFLKPRPIISLRFHSSGQSQSINTFQTAVETAEKLVQPQNDNTFNDPFSIVSHEMSNLAKSIANLIGSGHPTLNRVSSYYFEADGKNVRPLIVLLLSKALSNIPIEERNRITIDSSDVTTQPQFAGTPSNDSIAGKSVDESISPLTILHGINPKVILDPLSKPMDELPKFDALNGILPKQRRLAEIVEMIHTASLLHDDVIDLSDTRRGRPSGNIAFSNKMAVLAGDFLLGRASVAIARLRNPEVIELLSTTIANLVEGEFMQLKNTVMSNEGPDSITNDGDIKNIPKATGKVPTVEHEYSVTAPGEVDHNTNVSAAFEYYLHKTYLKTASLMSKSSRAAGVLSGSQDNIIENCYDFGRNLGLCFQIVDDMLDYTSSDTSFGKPSQADLKLGLATAPILFAWKERPELGELIARKFGEEGDVEVARKAVEECGGLEKTREMAQDYCYKALENLRVLPESDARSALEFLTNSVLTRSK
>XP_006689953_Yamadazyma_tenuis
MVSTQPSSFTAAVEAAEKLVQPQNSQSFSDPFSIVSHEMSNLAKSISNLIGSGHPVLNRVSSYYFEAEGKNVRPLIVLLLAKSLSQIPLEQRNRIKIDSLDVTDQKPFSGTPSQTVVAGKSVDDSLSPLSILYGINPKVILDPLSKPMDRLPEFDAMNGILPKQRRLAEIVEMIHTATLLHDDVIDSSDSRRGRPSGNIAFTNKMAILAGDFLLGRASVAIARLRNPEVIELLSTTIANLVEGEFMQLKNTVIDPAAENSIDNDGESKTVPEPSGKVPTKTHEYTVTKPVDFDHETNVNAAFEYYLHKTYLKTASLMSKSSRAAAVLSGAQSDIIDNCYEFGRNLGLCFQIVDDMLDYTSSDSAFGKPSQADLKLGLATAPILFAWKERPEIGDLIARKFSQEGDVELARKQVEECDGLEKTREMAKLYCQKALDNLRVLPESDSRSALEFLTNSVLTRKK
>XP_001484833_Meyerozyma_guilliermondii
MYGFLRVVIRPSMGIMALRHTLTFKTAVETAEKLVLPSSRASFNDPFLLVSHEMSNLAKSIASMIGSGHPTLNRVSSYYFEAEGKNVRPLIVLLLSKALLKIPVEQRNRTAIDDLDVVDQQPFKGTPTSHTVVAGKSVDDSISPLAILHGINPKVILDPLSKPMDALPEFDASNGILPKQRRLAEIVEMIHTASLLHDDVIDMSDARRGRPSGNVAFTNKMAVLAGDFLLGRASVAIARLRNPEVIELLSTTIANLVEGEFMQLKNTVLNQSSDINNGGELKPVPTPTGKVPTKQHEYSVQTPADVDHETNVNAAFEYYLHKTYLKTASLMSKLARAAAVLSGAQDDVVQNCYDFGRNLGLCFQIVDDMLDYTSSDNAIGKPSQADLKLGLATAPILFAWKERPELGELISRKFKEPGDVELARLAVDQCNGVEQTRKMAQEYCMKALGNLRVLPESDARSALELLTNSILTRTK
>XP_018709792_Metschnikowia_bicuspidata
MVQPSKKTFDDPFSIVSHEMSNLAKLIANLIGSGHPILNRVSSYYFEAEGKNVRPLIVLLLSKALLQIPLEQRNRIVIDTADVSEQKQYAGVPQQTVVAGNSVNNSISPLAILHGINPRVILDPLSKPMDQLPELDAANGILPKQRRLAEIVEMIHTASLLHDDVIDLSDARRGRPSGNIAFTNKMAVLAGDFLLGRASVAIARLRNPEVIELLSTTIANLVEGEFMQLKNTVINNDNSTVTNDGDVKEIPHPTGKVPVKQHEYLVSAPVEVDHNTNVDAAFEYYSHKTYLKTASLMSKLSRAAAVLSGAQDNIIENCYEFGRNLGLCFQVVDDMLDYTSSDAAIGKPSQADLKLGLATAPILFAWREEPHLGELIGRKFSEPGDVEIARKAVDKWGGVEKTREMAQEYCAKALANLRVLPESDARSALELLTNSVLTRTK
>XP_002615468_Clavispora_lusitaniae
MATFYRPGISSGLFRPQNLVRVQKQQWAHACTRTSIIVTPTRQKAKNQSGPSTMSHFRPRNFRLSPLLASAVRSVHTNTFPAAVEAAEKMVQPRKSAFSDPFSIVSHEMSNMAKSIAQLIGSGHPTLNRVSSYYFEAEGKNVRPLIVLLLSKALSAIPIEERDRVPIDYLDVTDQPVYPGTPQETVLAGQSPNESISPLAILHGINPRVILDPLSKPLDRLPELDAANGILPKQRRLAEIVEMIHTASLLHDDVIDLSDARRGRPSGNIAFTNKMAVLAGDFLLGRASVAISRLRNPEVVELISTSIANLVEGEFMQLKNTVLTDDKTVNNDGDEKVVPTPTGKVPVEQHEYSVASPGQSGENGQVSHDTNVDAAFEYYLHKTYLKTASLMSKSARSAAVLSGARDNVVDSCYDFGRNLGLCFQIVDDMLDYTSSDAAFGKPSQADLKLGLATAPVLFAWRKEPKLGALIARKFSEPGDVEIARRAVERYDGVAQTRKMAQDYCNRALTSLRVLPESDARSALELLTHSVLTRTN
>XP_025339567_Candida_haemuloni
MTSLLKSSFLRNSTRVHCQSLHLTLSAKRTKSSSNNTFDTAVEAAEKLVQPSKEKSFDDPFSIVSHEMSSLAKSIASLIGSGHTTLNRVSSYYFEAEGKNVRPLVVLLLSKALSKIPVEDRNRIRIDNQDVTDQPVYPGTPQGTVVAGNSVNKSISPLAVLHGINPKVILDPLSKPMDRLPQMDAANGILPKQRRLAEIVEMIHTASLLHDDVIDLSDARRGRPSGNIAFTNKMAVLAGDFLLGRASVAIARLRNPEVIELLSTTIANLVEGEFMQLKNTVISSDDSTVNNDGDVKNIPKPTGKVPVEQHNYRVDKPKEVDHKVNVDAAFEYYLHKTYLKTASLMSKSSRAAAVLSGAQDNIIENCYEYGRNLGLCFQVVDDMLDYTSSNAAFGKPSQADLKLGLATAPILFAWREEPKLGELIGRKFSETGDVEIARRAVEKYDGLEKTRAMAQDYCTRALENLRQLPESDARSALEFLTNSVLTRTK
>XP_024714301_Candida_pseudohaemulonis
MTSLLKSLFLRNSSVHWHLLQRVATRSNTTTNTFNTAVEAAEKLVQPTKEKSFNDPFSIVSHEMSSLAKLIASLIGSGHSTLNRVSSYYFEAEGKNVRPLVVLLLSKALLNIPAEERNRIRIDSQDVTDQPVYPGTPQGTVLAGNSVNQLISPLAVLHGINPKVILDPLLKPMDHLPQMDAANGILPKQRRLAEIVEMIHTASLLHDDVIDLSDARRGRPSGNIAFTNKMAVLAGDFLLGRASVAIARLRNPEVIELLSTTIANLVEGEFMQLKNTVISSDESINNDGEIKDVPKPTGKVPVEQHNYRVEKPQGVDHEVNVDAAFEYYLHKTYLKTASLMSKLSRAAAVLSGAQDDIIENCYEYGRNLGLCFQVVDDMLDYTSSNSAIGKPSQADLKLGLATAPILFAWREEPKLGELIARKFAEPGDVDIARRAVDRYGGLEKTRAMAQDYCTRALTNLRKLPESDARSALEFLTNSVLTRTK
>XP_025337674_Candida_duobushaemulonis
MTSLLKSSFLRNRAVHWHSLQRAATRSNSTTNTFNTAVEAAEKLVQPTKDKSFNDPFSIVSHEMSSLAKSIASLIGSGHSTLNRVSSYYFEAEGKNVRPLVVLLLSKALSNIPVEERNRIRIDSQDVTDQPVYPGTPQGTVIAGNSVNQSISPLAVLHGINPKVILDPLSKPMDQLPSMDAANGILPKQRRLAEIVEMIHTASLLHDDVIDLSDARRGRPSGNIAFTNKMAVLAGDFLLGRASVAIARLRNPEVIELLSTTIANLVEGEFMQLKNTVISGDESINNDGEIKDVPEPTGKVPVEQHNYRVEKPQEVDHEVNVDAAFEYYLHKTYLKTASLMSKSSRAAAVLSGAQDDIIENCYEYGRNLGLCFQVVDDMLDYTSSNSAIGKPSQADLKLGLATAPILFAWREEPKLGELIARKFAEPGDVDIARRAVDRYGGLEKTRAMAQDYCTRALTNLRNLPESDARSALEFLTNSVLTRTK
>XP_028893078_Candida_auris
MSLIKASVFRSSKRAHFANLACLERAKRHNSSAPNTFNTAVEAAEKLVQPSKSKSFNDPFSIVSHEMSSLAKSIASLIGSGHSTLNRVSSYYFEAEGKNVRPLVVLLLSKALSKIPLEERNRIKIDSQDVTEQSVYPGTPQGTVVAGNSVNKSISPLAVLHGINPKVILDPLSKPMDELPQMDAANGILPKQRRLAEIVEMIHTASLLHDDVIDFADARRGRPSGNIAFTNKMAVLAGDFLLGRASVAIARLRNPEVIELLSTTIANLVEGEFMQLKNTVISNDESTINNDGEIKDIPKPTGKVPVKQHNYRVDKPKEVDHNVNVDAAFEYYLHKTYLKTASLMSKSSRAAAVLSGAQDNIIEHCYEYGRNLGLCFQIVDDMLDYTSSNSAIGKPSQADLKLGLATAPILFAWREEPNLGELIGRKFSEPGDVDIARRAVDKYNGVEKTRAMAEDYCMRALKNLRQLPESDARSALEFLTNSVLTRTK
>NP_009557_Saccharomyces_cerevisiae
MFQRSGAAHHIKLISSRRCRFKSSFAVALNAASKLVTPKILWNNPISLVSKEMNTLAKNIVALIGSGHPVLNKVTSYYFETEGKKVRPLLVLLLSRALSEIPMTERNHLKIDKSDVPEDPIYSKPSQNQLFQRPASSISPLHILHGIKPLNPLTKGPEPLPEETFDKQRGILPKQRRLAEIVEMIHTASLLHDDVIDHSDTRRGRPSGNAAFTNKMAVLAGDFLLGRATVSISRLHNPEVVELMSNSIANLVEGEFMQLKNTSIDADIDTIENGHKLLPVPSKKLEVKEHDFRVPSRQQGLQLSHDQIIETAFEYYIHKTYLKTAALISKSCRCAAILSGASPAVIDECYDFGRNLGICFQLVDDMLDFTVSGKDLGKPSGADLKLGIATAPVLFAWKEDPSLGPLISRNFSERGDVEKTIDSVRLHNGIAKTKILAEEYRDKALQNLRDSLPESDARSALEFLTNSILTRRK
>XP_018223562_Saccharomyces_eubayanus
MFQRSGAARHSKLLLPRKCRFKSSFAVALNAASRLVTPKILWNNPISLVSKEMNTLAKNIVALIGSGHPLLNKVTSYYFETEGKKVRPLLVLLLSRALSEIPLTERNHLKIDRADVPEDPIYSKPGQNQLFQRPVSSISPLHILHGIKPLNPLTKGPEPLLEKAFDKERGILPKQRRLAEIVEMIHTASLLHDDVIDYSDTRRGRPTGNAAFTNKMAVLAGDFLLGRATVSISRLHNPEVVELMSNSIANLVEGEFMQLKNTSIDPDTDTIENGHKLLPVPSKKLEVKEHEFRVPSRQQGLQLSHDQLIETAFEYYIHKTYLKTAALISKSCRCAAILSGSTPAVVDECYDFGRNLGICFQLVDDMLDFTVSGKDLGKPSGADLKLGIATAPVLFAWKEDPSLGPLISRNFSERGDVEKTVASVRHHDGVAKTKALAEEYRDKALQNLRDSLPDSDARSALEFLTNSILTRRR
>XP_033764600_Saccharomyces_paradoxus
MFQRSRAAHHIKLISPRRCRFKSSFAVALNAASKLVTPKILWNNPISLVSKEMNTLAKNIVALIGSGHPLLNKVTSYYFETEGKKVRPLLVLLLSRALSEIPLTERNHLKIDNSDVPEDPIYSKPSQNQLFQRPANSISPLHILHGIKPLNPLTKGPEPLPEETFDKKRGILPKQRRLAEIVEMIHTASLLHDDVIDHSDTRRGRPSGNAAFTNKMAVLAGDFLLGRATVSISRLHNPEVVELMSNSIANLVEGEFMQLKNTSTDADIDTIENGHKLLPIPSKKLEVKEHEYRVPSRQQGLQLSHDQIIETAFEYYIHKTYLKTAALISKSCRCAAILSGASPAVIDECYDFGRNLGICFQLVDDMLDFTISEKDLGKPSGADLKLGIATAPVLFAWKEDPSLGPLISRNFSERGDVEKTIASVRLHNGIAKTKVLAEEYRDKALQNLRESLPDSDARSALEFLTNSILTRRK
>XP_003678207_Naumovozyma_castellii
MLRTATGNARRQTLRLYRYKSSFAVALAAATKLVTPEIFQKNPLSLVSNEMNTLAINIMSLISSGHPTLNRVTSYYFEAEGKKVRPLLVLLLSRALSAIPVEQRNRIAIDEFDFSNDKKLAKIPGIGSLFDLPLNNISPLHVLHGIKPLNDLTKMASSFPEVDFDKERGILPKQRRLAEVVEMIHTASLLHDDVIDHSDTRRGKPSVNSTFTNKMAVLAGDFLLGRATVAISRLRNREVVELMSNSIANLVEGEFMQLKNVAIDNDVSYITDGGKKQLPLPTGKLDLPVHDYSVPILSNNLSHQEKVDLAFEYYLHKTYLKTASLISIALRSTAILSGANHQVIDECYEYGRNIGICFQLIDDLMDFTVSKKDLGKPVGADLELGIATAPVLYAWREDVSLGPMIERNFSQPGDVKKATEAVHKYGGVEKTRKLAEEYRDKALKNLRSVLPESDSRSALEFLTNSILTRRK
>XP_003668054_Naumovozyma_dairenensis
MFTRRTDMVYLGLKQMSRGCFLRSYRFRSSYAVALSAATRLVTPTLAQKNPFSLVSDEMNTLAMNIMTLIGSGHSTLNKVTSYYFEAEGKKIRPLLVLLLSRALSEIPIEERNNIKVDTLDFCDDTKLSHPSSTLFDLPLNNISPLHILHGMKPLNPLTKMVNPFAETKFDKERGILPKQRRLAEIVEMIHTASLLHDDVIDHSGTRRGRPSGNAAFTNKMAVLAGDFLLGRATVSISRLRNPEVVELMSNSIANLVEGEFMQLKNTVIDRDVTIVSDGTKKTIDIPDGKLKLEPHQYSVSLPDTNNNELAHQQKVDIAFQYYLHKTYLKTAALMSKALRSTAILSGAKPPIIEECYNFGKNIGICFQLVDDLLDFSLSKKEIGKPVGVDLDLGIATAPVLYAWREDESLGPIIERSFSEPGDVEITTKAIHKYGGLSKTEKLAEQFKDKALANLREALPESDSRSALEFLTNSILTRRK
>XP_003957987_Kazachstania_africana
MSSFRGFSLVFQRNKSMYSLALTVASKLVTPKSMLHKPVALVSEEMNGLAKNIIGLIGSNTPTMNKMTSYYFETEGKKIRPLLILLLSRALSSIPIEERDNLNIDSTDFPHKTTDLEAKKSVLYANPISNFSPLHVLSGIGQINALTKEALPLPQAKYDEKRGILPKQRRLAEIVEMIHTASLLHDDVIDHADTRRGRPSVNAVFTNKMAVLAGDFLLGRATVCVSRLKNPEVIELMSECIANLVEGEVMQLHNTPEENMTRSTSFKPFTDMYFPKEEGQNSKSSISISIKSHEALIDDCFQHYLQKSFLKTGALISKACRATAILSGARQSVIESCYEFGKSLGLCFQLVDDMLDYTVSEKDLGKPAGNDLKLGLCTAPVFYAWMEDESVGSLIKRNFSKPGDIDLTLKAVQKHKGLDKTRKLAEAYRDRALNSLEQALPESDSRSALELLTNSILTRKR
>XP_022466444_Kazachstania_naganishii
MSRIRLLVRDGNRGSQRMKSSFTVALQTASKLVTPPLMLRNPLSLVSTEMNTLAKNIMTLIGSGHPTLNKMTGYYFETEGKRVRPLIVLLLSRALGQIPLEERDNVKIDYTDFPTNKIDPTTIREKILSGAPVANFSPLKVLHGITPLNPLTQGAVPLPEEVFDKERGILPKQRRLAEIVEMIHTASLLHDDVIDHAFTRRGKPSGNAAFTNKMAVLAGDFLLGRATVSISRLRNPEVVEIMSNSIANLVEGEFMQLHNTDNEDPRSQSQLHSLIQRVLPTPTKKLETQAHDYRVPTIDETTTTHEEKVNNALQYYTHKSYLKTGALISNSCRATAILSGARQPIVENCFQFGRNLGLCFQLVDDLLDFTVSSKELGKPSGEDLKLGIATAPVLLTWRKDPTLGPLIKRQFSEPGDVQRAFHAVKTHNGIEETRQLAEEYRNKALQNLREALPESDSRSALEFLTNAVLTRKK
>XP_445361_Candida_glabrata
MFASTTRCVTLKCRTVRYKSSFAVALETASKLVSPRLLWNNPISLVSNEMNTLAKNIMALIGSGHPTLNRVTSYYFETEGKKVRPLLVLLLSRALSEIPLKERDNIPIDTTDVPEDPMYSKLSSNSSLFDVPVKSISPLHILHGIKPLNPLTKGPEPITQPEFDQERGILPKQRRLAEIVEMIHTASLLHDDVIDYSDTRRGRPSGNVAFSNKMAVLAGDFLLGRATVAISRLKNPEVVELMSNSIANLVEGEFMQLKNMAVEDQPLVGSKNDKILPPPSKKLELKEHDYRVATPEATGSFSHEEVINIAFEYYLHKTYLKTAALISKSSRAAAILSGARDPVIEECYSFGRNIGICFQLVDDLLDFSVSAKDLGKPAGADLKLGIATAPVLFAWKEDPSLGPLIKRNFSEPGDVEKTVKSVQDHDGVGKTMEFAKEYRNKALQNLKNALPESDCRSALEFLTNSIVTRKK
>XP_004181119_Tetrapisispora_blattae
MLKSCNKYPRFISSTKIRQSPKLIQVRCRIQPVSTSSFATAISAARRLVTPAYLLNNPLSVVSEEMNTLVKNIVTLIGSGHPILNRMTGYYFDAEGKKVRPLLVLLLSKAISNIPLNERANITRFDSNDVSAFPISMKFMSLNLFDNPKDNFSPIQILNGIKPLNPLTNKADTTFQSTSFDKKNGILPKQRRLAEIVEMIHTASLLHDDVIDHSPTRRGNPSGNVAFTNKMAVLAGDFLLGRATVCISRLENPEVVELMSNSIANLVEGEFMQLKNMVLDSDLTSIDNGKISLPIPSPKFEQYLNDSNSSVIYQSTPQISSVKSTDYQKQDKLIDIAFDYYLHKTYLKTGSLIAMACRSSAVLAGVNDSVVEQCFEFGKNIGICFQLVDDLLDFSIPSKTLGKPAGADLKLGIATAPVLFAWKHDHSLGKVINRNFSEIGDVEIAATAVETYNGVELTRKLAEDYRDKALENLRSVLPESDARSALEFLTNSILTRKK
>XP_003683953_Tetrapisispora_phaffii
MKAGTSMVSKSFLKSFDKFICNNSRNITSRPQILTFKRNKSIFSDAISMATKLVTPAIMLKNPNSIVSNEMSNLAKHVMDLISSGHPILNRVTSYYFEAEGKKIRPLIVLLMSKGLSKIPIEKRNPLRLDSADIPDDPVYSKLPENLTHKNSGNKSILLENPISSFSPLHILHGIKPVNPLTRGPEPLPQSSFDVENGILPKQRRLAEIVEMIHTASLLHDDVIDHSDTRRGKDSGNKAFTNKMAVLAGDFLLGRATVSISRLRNPEVVELMSNSIANLVEGEFMQLKNTSVDKNLTTINYGDVSKNIPPESKNLQNKVHDYRVSINPSEKVSHEEVIDTAFDYYLHKTYLKTASLISMACRSAAILSGVDKKVVDECFEFGKNIGICFQLVDDMLDFTVSKKALGKPSGADLSLGIATAPVLYAWKEDKSLGPLILRNFSEKSDVQVAVEAVKKYNGVEQTRKLAEKYRDMALSNLRTALPNSDSRAALEFLTNSILSRKK
>XP_001647156_Vanderwaltozyma_polyspora
MLRPNPSLYSKITHLKCHRYKSSFASAIAAASKLVTPKIMLRNPISLVSNEMNNLAKHVMGLISSGHPTLNRVTSYYFEAEGKKVRPLLVLLISKALSTIPINERNNLKIDKSDIPDDPVYSQPPQLTILENPLSNISPLHILHGIKPLNPLTKGPEPIPEASFDNDNGILPKQRRLAEIVEMIHTASLLHDDVIDHSETRRGRPSGNKAFTNKMAVLAGDFLLGRATVSISRLRNPEVVELMSNSIANLVEGEFMQLKNTAVDNNLNTIDEGRKELPPSIGKFTNDLHDYRVPINDNLLTSKDAMINTAFEYYLHKTYLKTASLISMACRSSAILSGASPEVVDSCYEYGKNLGICFQLVDDMLDFTVSSENLGKPARADLKLGIATAPVLYAWREDPSLTELILRNFTQPGDVEAATKSVIQHNGVQKTKELAEKYRDAALANLRSSFPESDARSALEFLTNTILSRRK
>XP_003681215_Torulaspora_delbrueckii
MLKRLITGRHHAGQFHRHKSSFAAALAAASRLVTPKIMLSNPVSLVSNEMNTLAKNIMALIGSGHPTLNRVTSYYFEAEGKKVRPLLVLLLSRALAEIPLERRDHLKLDSEDVPEDPVYSKPPHMLLLEQPVRSFSPLHVLHGIKPLNPLTKGPEPLPQATFDHERGILPKQRRLAEIVEMIHTASLLHDDVIDYSDTRRGRPSGNVAFTNKMAVLGGDFLLGRATVSISRLRNPEVVELMSNSIANLVEGEFMQLKNTAVDNDLTTIQHGTKEIPPVSGKLDNKIHDYHVPTDQVQNVSHDQLIETAFEYYLHKTYLKTAALISKSSRAAAILSGADKSVVDQCYDFGKNLGVCFQLVDDMLDFTVAAKDLGKPAGADLELGIATAPVLYAWKEDPSLGPLIQRNFSQSGDVERTAAAVAKFDGVKRTKELAVQYRDKALQNLRNALPDSDARSALEFLTNSILTRRK
>XP_037143612_Zygotorulaspora_mrakii
MLGNNVRQSIKFRATRRLKSSFAAALAAASRLVTPRIMLKNPVSLVSNEMNTLAKNIMALIGSGHPTLNRVTSYYFEAEGKKVRPLLVLLLSRALAEIPLGERDNIKMDLEDVPEDPVYSKPPHLMLLEEPAKNFSPLHVLHGIKPLNPLTKGPEPLPRATFDQERGILPKQRRLAEIVEMIHTASLLHDDVIDHSDTRRGRPSGNIAFTNKMTVLAGDFLLGRATVSISRLRNPEVVELMSNSIANLVEGEFMQLKNTAVDTDLSTIEHGKKELPLDSGKLELKLHEYHVPTGVQYNVSHEKIIETAFEYYLHKTYLKTAALISKSSRSAAILSGARETVIEQCYEFGKNLGICFQLVDDLLDFTIPAKELGKPAGADLELGIATAPVLFAWEADPSLGPLIQRNFSQPGDVERIANAVATYSGVEKTRQLAVGYRDRALENLRNALPESDARSALEFLTNSILTRRK
>XP_002494571_Zygosaccharomyces_rouxii
MIRRCIRFRICVLNARRGKSSFSAALAAVSRLVTPSIMLRNPVSLVSNEMNTLAKNIMALIGSGHPVLNRVTSYYFEAEGKKVRPLLVLLLSRALAEIPLEQRTQSLIDSVDVPEDPVYSQPPKSLLFEPPANNLSPLDILHGIKPLNPLTKGPEPIPEANFDKERGILPKQRRLAEIVEMIHTASLLHDDVIDHSDTRRGRASGNVAFTNKMAVLAGDFLLGRATVAISRLRNPEVVELMSNSIANLVEGEFMQLKNTAVEDISIINQGNKPLPAASKKLNNEVHDYRVPRAVGEGISHDQMIETAFDYYLHKTYLKTAALISKSSRAAAILSGVDRTVVDQCYEFGKDIGICFQLVDDMLDFTVSAKDLGKPAGADLELGIATAPVLYAWKADPSLGPLIQRNFSQPGDVEQTAEAVANSNGVFKTKKLAEKYRDQALQNLRKALPESDARSALEFLTNSILTRGK
>XP_003646879_Eremothecium_cymbalariae
MLKTGVKGFVLKRVKICVKNDVRCRYRSTFGTALDAAAKMVMPKVMLENPIYLVANEIQSLTKGIISLVGSGHPVLSRLTNYYIESGGKRLRPMIVLLMSKALSEIPASERDRIKVDYSDIPDDPVYSRNPSSIFFGAPVNNFNPLHILHGIKPLVNPLAGERDLLSEDFDRGNGILPKQRRLAEIVEMIHAASLLHDDVLDHSTSRRGKPSGNSAFTNKMAVLAGDFLLSRANSAVTSIRNHEVSELVSACISNLVEGEFMQLKNTALDPDLTTINNGTQEIPLEPKSATALCHQYRVDIPQGLEVSHEVQVETAFNYYLHKSYLKTAALISKSCRGAAILAGSKEAVLDDCYSFGKNLGICFQLVDDMLDFTVSSAELGKPAGADLELGIATAPVLFAWKEYPALGTIIQRNFSQPGDIERVLEAVEKYDGVTKTKELAREYRDKALKNLRNSLPESDSRSALEFLTNSVLTRRK
>NP_984864_Eremothecium_gossypii
MIRSGSVRLLRETSAAGRCYTSRRSKSTFETAMDAVTRLVTPASWLNRSPTFLVSDEMKTLSKNIARLIGSGHPVLNRVTSYYFDSGGKKVRPMLVLLLSRALSEIPLDQRDRMRIDYTDVPEDPVYSQVPKSILFEHPVNNISPLHILHGIKPLNPLTKGPEPLPQEFDRERGILPKQRRLAEIVEMIHTASLLHDDVIDHSGTRRGKPSGNVAFTNKMAVLAGDFLLGRATVSISRLRNPEVVELVSNCIANLVEGEFMQLKNTVVDGDLETINNGTQQIPPASKTIPLPVHDYRVNTTLASGISHEVMIETAFDYYLHKTYLKTAALISKSCRAAAVLSGARDPILDECYHFGKNLGICFQLVDDMLDFTTSGELGKPVGADFELGIATAPVLFAWKEDPSLGPIIQRNFSQPGDVARALEAVHQHDGIKKTAEVAREYRDKALHNLRAALPESDSRAALEFLTNSILTRRK
>XP_454724_Kluyveromyces_lactis
MLRSAAVRRSLSKGEVSSLLSYRYKSSFATALNTAARLVTPKALLNNPVSLVSNEMNTLAKNIVTLIGSGHPLLNRISGYYFEAEGKKVRPMLVLLLSRALSQIPLEERDRIKIDYTDVPEDPVYSKVQHSRLFENVPASISPLHILHGIKPLNPLTKGPEPLPQEFDRARGILPKQRRLAEIVEMIHTASLLHDDVIDHSDTRRGRPSGNIAFTNKMAVLAGDFMLGRATVAISRLRNPEVVELVSNSIANLVEGEFMQLKNTAIDADHTTFNNGTQHIPPPPTKFELTEHEYRVPTSSTTNGTQLSHDQLVDMAFDYYLHKTYLKTAALISKSCRAAAVLSGVRDPIIEECYEFGKNLGICFQLVDDMLDFTISAKDLGKPAGADLELGIATAPVLFAWREDPSLGPLIKRNFSNPGDVEAAALAVKKYDGVGKTNELAKDYCNKALQNLRNGLPNSDARSALEFLTNSVLTRRK
>XP_022677198_Kluyveromyces_marxianus
MNTLAKNIVSLIGSGHPLLNRVSGYYFEAEGKKVRPMLVLLLSRALSHIPIEERDRIKVDYSDVPEDPVYSKIPQSRLFENVPASISPLHILHGIKPLNPLTKGPEPLPQEFDKERGILPKQRRLAEIVEMIHTASLLHDDVIDHSDTRRGRPSGNIAFSNKMAVLAGDFMLGRATVSISRLRNPEVVELVSNSIANLVEGEFMQLKNTAIDNDHFTLNNGKQQLPPPPVKFELKEHDYRVATTENNGAALSHDQLVDMAFEYYLHKTYLKTAALISKSCRAAAVLSGARDPVIEECYEFGKNLGICFQLVDDMLDFTVSAKDLGKPAGADLELGIATAPVLYAWREDPSLGPLIKRNFSQPGDVEKAALAVQKYDGVKKTQELAKVYCNKALQNLRNGLPDSASRSALEFLTNSVLTRSK
>XP_022630157_Lachancea_lanzarotensis
MLQVRTVWGVKKRLSNAVRFKSSFATALATAARLVTPRSLLNNPVSLVSQEMNTLAKNIVALMGSGHPTLNRVTGYYFEAEGKKVRPMLVLLISRALAEIPLEERNRIKVDYTDVPEDPVYSKPPQSLLFEHPAKNLSPLHILHGIKPLNPLTKGPEPLPQEFDKERGILPKQRRLAEIVEMIHTASLLHDDVIDYSDTRRGRASGNVAFTNKMAVLAGDFLLGRATVSISRLRNPEVVELVSNSIANLVEGEFMQLKNTAIDNDLTTIANGSQKIPPASTKLTNNAHDYRVSVEANGQAPQAMVTTAFEYYLHKTYLKTAALISKSSRAAAILSGAKDPVIEECYNFGKNLGICFQLVDDMLDFTVSAKDLGKPAGADLQLGIATAPVLYAWKEDSSLGPLIQRNFSQPGDVERTAEAVATHDGVSKTRELAHEYRDRALANLRNALPESDARSALEFLTNSIVTRRK
>XP_002555746_Lachancea_thermotolerans
MLLSRSASIGRVRILEYVRSKSSFATALETAARLVTPKVLLNNPVSLVSKEMNTLAKNIVALMGSGHPTLNRVTGYYFEAEGKKVRPMLVLLLSRALAEIPIEERNRITVDNTDVPEDPVYSKPPQSLLFQHPAKSISPLHILHGIKPLNPLTKGPEPLPEDFDRERGILPKQRRLAEIVEMIHTASLLHDDVIDHSDTRRGRASGNVAFTNKMAVLAGDFLLGRATVSISRLRNPEVVELISNSIANLVEGEFMQLKNTAVDSDLTTVANGTQKIPPPSPKLTNPTHDYRVPVERGAVFSQEIVIDTAFDYYLHKTYLKTASLISKSCRAAAILSGAQETVVDECYNFGKNLGICFQLVDDMLDFTISAKELGKPAGADLQLGIATAPVLYAWKEDHSLGPLIQRNFSLPGDVERTAEAVAKYEGVKKTRELAYEYRDRALANLRAALPESDARSALEFLTNSILTRRK
>XP_020057012_Aspergillus_aculeatus
MPAERRSLRSNSKSDTSSSANGEKGRSTSQNTSSNKDQPAPNRAAANKAKSTTASKAASSNSTADSGMGEQRDQPRTNGSDPTKNGMNGSEDVEMGEDTAGGPTSSFTASKDRKGDEKMTVVVPPTKGSRLSGEKAPDNEGDIAMEGADTEESRSEVDPKVKAVQDIKYNFTLLERAVSHFDPRFTLRVLRSISSMRKHITPDVLAEAIVENYPPSNLTASFLLGAIDQTGAFDSADASSKMDVESEKTKSTPKEILPEIDTYLSILVQIYLYDKKEFQKGAKFSAELIEQLRALNRRTLDSLAARVYFYYSLFYEQIAPLPPSPAASVTSIRQPLLNALRTAVLRKDVDTQATVMTLLLRNYLSTSHISQADLLISHNRFPASASNNQIARYLYYLGRIRAIQLQYTDAHGHLIGATRKSPSSHSARGFYQASHKLLVVVELLMGDIPDRAIFRQPALERALHPYFLLVQAVSVGDLDGFLNIVNTYTATFRKDGTYTLILRLRQNVIKTGIRMMSLSYSRISLRDICLRLGLDSEESAEYIVAKAIRDGVIEASLDHERGFMKSKEVGDIYATREPGEVFHERIRACLSLHDESVKAMRFPMNQHRLELKSAQEARERERELAKEIQEGDMDDEDAVPAAGLVLSSRITTPSTTTTVCWQCLRNDLLSLQTQVQTRKYHPTRRRDVSPFGAAVSAAQTLFKGLPKAPPGISVDPLRMVGKELKFLTKNLRQLLGSGHPTLDKVAKYYTRSEGKHMRPLLVLLMSQATALCPRKPQTVDYNATVNDPITSSSILVDNNPDLPPSLSSATSSSNPDAAYDFAGDENILPTQRRLAEITELIHTASLLHDDVIDNAVSRRSFTSANLQFGNKMAVLAGDFMLGRASVALARLRDPEVIELMSTVITNLVEGEFMQLKNTAADEKKPVFTDETLSYYLQKTYLKTGSLISKSCRSTAVLGNSVPAVVESAYQYGRNLGLAFQLVDDMLDYTVTEAELGKPAGADLELGLATAPLLYAWKQFPELGPLVGRKFSQAGDVQMARELVQKAGGVEQTRVLAQEYIDKAIAALADFPDSEAKAGLIQMCEKTMNRRK
>XP_001270631_Aspergillus_clavatus
MRARTVSASGLILSSRTTTSTSICWQCLREDLLSNQVQIHVRKYHPTRRKDVSPFGAAVSAAQTIFKGLPKAPPGISVDPLRIVGKELKFLTKNIRQLLGSGHPTLDKVAKYYTRSEGKHMRPLLVLLMSQATALTPRQSRSNFTPSQMVNDPISSPSVLADTNPDLSPLVSKSAEAQYDFAGDENILPTQRRLAEITELIHTASLLHDDVIDNAVTRRSSNSANLQFGNKMAVLAGDFLLGRASVALARLRDPEVTELLATVIANLVEGEFMQLKNTAADEKNPVFTDETISYYLQKTYLKTASLISKSCRAAALLGGSTPEVVDAAYAYGRNLGLAFQLVDDLLDYTVSGVELGKPAGADLELGLATAPLLFAWKQNPELGPLVGRKFSREGDVQMARELVYKSDGVEQTRALAQEYADKAITAVSNFPDSEAKAGLIQMCEKAMNRRK
>XP_001263839_Aspergillus_fischeri
MRARTVSASGLVLSSRRTPSTSICWQCLRDDLLSKQLQTHLRNYHPTRRKDASPLGAAVSAAQTIFKGLPKAPPGISVDPLRIVGKELKFLTKNIRQLLGSGHPTLDKVAKYYTRSEGKHMRPLLVLLMSQATALTPGKSRPNDVAPISVNDPISSPSILADTNPDTNSLVSQSAEAQYDFAGDENILPSQRRLAEITELIHTASLLHDDVIDNAVSRRSSNSANLQFGNKMAVLAGDFLLGRASVALARLRDPEVTELLATVIANLVEGEFMQLKNTVADEKNPVFTDETISYYLQKTYLKTASLISKSCRAAALLGGSTPEVVEAAYSYGRNLGLAFQLVDDLLDYTVSAVELGKPAGADLELGLATAPLLFAWKQNPELGPLVGRKFSQEGDVQRAREIVYKSDGVEQTRALAQEYADKAVAAISDFPDSEAKSGLIQMCEKTMNRRK
>XP_041149036_Aspergillus_flavus
MKARAVPASGLVLPSRVTPATSICWQCLRNDLISIQINSQTRAYHPTRRKFASPFGAAVTAAQTLLKGLPKAPPGISVDPLRIVGKELKFLTKNIRQLLGSGHPTLDKVAKYYTKSEGKHMRPLLVLLMSQATALTPRHGRWSSSPSYTVNDPISSPSVLADTNPDLNPLVSSSAEAKYDFAGDENILPTQRRLAEITELIHTASLLHDDVIDNAVTRRSSSSANLQFGNKMAVLAGDFLLGRASVALARLRDPEVTELLATVIANLVEGEFMQLKNTASDEKNPVFTDETISYYLQKTYLKTASLISKSCRAAALLGDSTPQVVEAAYAYGRNLGLAFQLVDDMLDYTVSDAELGKPSGADLELGLATAPLLFAWKQNPELGPLVGRKFSREGDVQRARELVYQSNGVEKTRVLAQEYADKAKAAISSFPDSEAKDGLLQMCEKTMNRRK
>XP_754994_Aspergillus_fumigatus
MRARTVSASGLVLSSRRTPSTSICWQCLRDDLSKQLQTHARNYHPTRRKDASPFGAAVSAAQTIFKGLPKAPPGISVDPLRIVGKELKFLTKNIRQLLGSGHPTLDKVAKYYTRSEGKHMRPLLVLLMSQATALTPGKSRPNDVAPISVNDPISSPSILADTNPDTNSLVSESAEAQYDFVGDENILPSQRRLAEITELIHTASLLHDDVIDNAVSRRSSNSANLQFGNKMAVLAGDFLLGRASVALARLRDPEVTELLATVIANLVEGEFMQLKNTVADEKNPVFTDETISYYLQKTYLKTASLISKSCRAAALLGGSAPEVVEAAYSYGRNLGLAFQLVDDLLDYTVSGVELGKPAGADLELGLATAPLLFAWKQNPELGPLVGRKFSQEGDVQRAREIVYNSDGIEQTRALAQEYADKAVAAIADFPDSEAKSGLIQMCEKTMNRRK
>XP_660371_Aspergillus_nidulans
MPAERRSLRSNNKSDTSSPANGEKTRSGSQSSSSNKDKPTTRTAASKAKSTKVASTNTASDSGMGEQRDQPHTNGSDPTKNGVNGSEDIEMDEDTAGGPTSSFNASKDRKGDQKMTVVVPPTKGPRVTGEKSQEQEGDVSMEGAEDEKPGSEIDPKVKAIQDIKTNFIFLERAVTHFDPRFTLRVLRSISAMRKQITSDVLAEAIVAAYPTSSATASFLLDAIDQPGASENVGSSSNMEVENDKTKPSSKEVLPEIDIYLSILVQIYLYDRKEIQKGAKFSTRLIERLRALNRRTLDSLAARVYFYYSLFFEQIAPLPPSPAAAITSIRQPLLAALRTAVLRKDVDTQATVMTLLLRNYLSTSHISQADLLISHNQFPPSASNNQIARYLYYLGRIRAIQLQYTEAHGHLIGATRKSPASHSARGFYQASHKLLVVVELLMGDIPDRAIFRQAALERALHPYFLLVQAVSVGDLDGFLNIVNTHSSTFRKDGTYTLILRLRQNVIKTGIRMMSLSYSRISLRDICLRLGLDSEESAEYIVAKAIRDGVIEASLDHERGFMKSKDVGDVYATREPGEVFHERIRACLGLHDESVKAMRFPMNQHRLELKSAQEARERERELAKEIQEGDIDDEDAVPAGKLVLASPVTPQTPICWQCLRNDLSLGQSKFQNRKYHPSRRKDASPFGAAVSAAQTLFKGLPKAPPGISVDPLRIVGKELKFLTKNIRQLLGSGHPTLDKVAKYYTRSEGKHMRPLLVLLMSQATALTTPRSNRSTSDAALSSVTVNDPITSPSVLADTNPDLDRLTSQSPTEGQYDFAGDENILPSQRRLAEITELIHTASLLHDDVIDNALTRRSSNSANIEFGNKMAVLAGDFLLGRASVALARLRDPEVTELLATVIANLVEGEFMQLKNTAEDEKNPVFTDDTISYYLQKTYLKTASLISKSCRAAALLGHSTPDVVEAAYSYGRNLGLAFQLVDDMLDYTVSGVELGKPAGADLELGLATAPLLFAWKQHPELGPLVGRKFCREGDVEKARELVYRANGVEQTRALAQEYADKAIAAISPFPDSEAKAGLIEMCRKTMNRRKRTTRDST
>XP_001394994_Aspergillus_niger
MKARTVPASGLVLSSRVTSSTIVCWQCLRNELVANQFQLQSRKYHPTKRKDVSPLGAAVSAAQTIFKGLPKAPPGISVDPLRMVGKELKFLTKNLRQLLGSGHPTLDKVAKYYTRSEGKHMRPLLVLLMSQATALCPRKTGTDNNSATVNDPISSPSILVDNNPDLDALSSGSADAPYDFAGDKDILPTQRRLAEITELIHTASLLHDDVIDNAVSRRSLTSANLQFGNKMAVLAGDFMLGRASVALARLRDPEVIELMSTVITNLVEGEFMQLKNTAADEKNPVFTDDTLSYYLQKTYLKTGSLISKSCRSTAVLGHSAPEVVEASYQYGRNLGLAFQLVDDMLDYTLTEAELGKPAGADLELGLATAPLLFAWKQFPELGPLVGRKFSQPGDVQKARELVIKADGVEQTRILAQEYADKAVAAISDFPDSDAKAGLAQMCEKTMKRRK
>XP_015406151_Aspergillus_nomiae
MPAERRSLRSNSKSDSSSSANGEKARSASQNSSSNKDKVAPTRATASKTKGTRAASSNNTSNSGMGEQRDQPRTNGSEPTENGLNGSEDVEMGEDTAGAPTSSFNANKDRKGDEKMTVVVPPTKGSRLSGDKGQDQEGDVAMEGAEGDESQKPEPEVDPRAKAIQDIKTNFTLLERAVAHFDPRFTLRVLRSISSMRKHITSDVLAEVLVESYPPSSPTASFLLEAIGEAGAFENAVASSKMDVESEKTKSNSKEILPEIDTYLSILVQIYLYDNKEIQRGAKFSTSLIERLRTINRRTLDSLAARVYFYYSLFFEQIAPLPPSPAATVTTIRQPLLAALRTAVLRKDVDTQATVMTLLLRNYLSTSHISQADLLISHNHFPQSASNNQIARARGFYQASHKLLVVVELLMGDIPDRAIFRQPALERAMHPYFLLVQAVSVGDLDGFLSIVNTHSTTFRKDGTYTLILRLRQNVIKTGIRMMSLSYSRISLRDICLRLGLDSEESAEYIVAKAIRDGVIEATLDHERGFMKSKEVGDIYATREPGEAFHERIRACLSLHDESVKAMRFPMNQHRLELKSAQEARERERELAKEIQDGRCICFQRSVPARAKLRRQQLSTEIFGRLIFADFLNYAASHPNKLRPASTYALSSFHSPFRLLSMKARAVPASGLVLPSRVTPSTSICWQCLRNDLISIQINSQTRAYHPTRRKSASPFGAAVTAAQTLFKGLPKAPPGISVDPLRIVGKELKFLTKNIRQLLGSGHPTLDKVAKYYTKSEGKHMRPLLVLLMSQATALTPRHGRWSSTPSYTVNDPISSPSVLADTNPDLNPLVSASVEGKYDFSGDENILPTQRRLAEITELIHTASLLHDDVIDNAVTRRSSSSANLQFGNKMAVLAGDFLLGRASVALARLRDPEVTELLATVIANLVEGEFMQLKNTASDEKNPVFTDETISYYLQKTYLKTASLISKSCRAAALLGDSTPQVVEAAYAYGRNLGLAFQLVDDMLDYTVSDAELGKPSGADLELGLATAPLLFAWKQNPELGPLVGRKFSQEGDVQRARDLVYQSNGVEKTRDLAQEYADKAKAAISSFPDSEAKDGLLQMCEKTMNRRNSTGQGLVWFGASTASPFPSYPHDGPFDVTILIDRLLMGSLGSFLFVYILGGLTFIPLVLSLVLLHAYFTLPSPPPVEHRCELAKDPLRRPGDDQYSLKSGTDELAEKFHRTHESDVAAGYFAVCREYVPGGVNGKPPERTTPAGEVIAAESPSVYQTMYRSLFDRKQTPTIEPAKNNGKSGKRARNVFYIVLRHGHLMLYDDANQVEVRYVISLAHHDVNICGGEGEIQEGELWLKRNAICLSRRLESLADLGGPTPPFFLFSENLSEKEDFYFAMLQNQSRMRNSPDSPPKHQPFDVKHIVTLVQRLHSSEEQLQTRWINAVLGRLFLAMYRTPEMEEFIRKKITKKISRVNKPNFISKIGLQRIDMGEGAPFIINPRLKDLTVDGNCCVETDVQYTGNFRVEISATVRIDLGPRFKAREVDIVLAVVLKKLHGHLLIRFKPPPSNRAWISFETMPSMDMDIQPIVSSKQITYGIILRTIESRIREVVAESVVQPFWDDIPFLDTATQRFRGGIWQREIPTPDTKVDIPDESGAQPQTTGAEKGDFVDMLKTKDERTMSAPVLSESIPITMKSRKGSKGELERNNSSASYTASEKFGSSPPRAIRSQTFSNAADPVLTADNAKIDKVVYDGKDAEKSSAASAMIEISNRSPPGSPNRSPNGSPPTDSHMPQDNASQSRDPSIVDSIESVGEFSTDSSVRPSAVHKTSSSSLRSMAASSTASLNGNKPRRSTLETLARSVTSSTAAEKSQVSLSLGTATSVAKRWGWNMFGKGEHSVTHESSRPAGTPEEPIGRGHPLPPPGTPLPRPESFAFKRNTVPVTKRKPVPHNASPELQPKGDDKRRVSKPPLPRRKPIFSSGDSENLPDELLVVEAPYDSGPNSPVVDVAPDKALPGPSTQRDSPPSNVVTKRSSDLWEKANGHDRSSLVEGTEADKHGMAILSATDGIIP
>XP_001824458_Aspergillus_oryzae 
MKARAVPASGLVLPSRVTPATSICWQCLRNDLISIQINSQTRAYHPTRRKFASPFGAAVTAAQTLLKGLPKAPPGISVDPLRIVGKELKFLTKNIRQLLGSGHPTLDKVAKYYTKSEGKHMRPLLVLLMSQATALTPRHGRWSSSPSYTVNDPISSPSVLADTNPDLNPLVSSSAEAKYDFAGDENILPTQRRLAEITELIHTASLLHDDVIDNAVTRRSSSSANLQFGNKMAVLAGDFLLGRASVALARLRDPEVTELLATVIANLVEGEFMQLKNTASDEKNPVFTDETISYYLQKTYLKTASLISKSCRAAALLGDSTPQVVEAAYAYGRNLGLAFQLVDDMLDYTVSDAELGKPSGADLELGLATAPLLFAWKQNPELGPLVGRKFSREGDVQRARELVYQSNGVEKTRVLAQEYADKAKAAISSFPDSEAKDGLLQMCEKTMNRRK
>XP_040639917_Aspergillus_ruber
MPERRSLRSNSKSEIPCSTNDHQAHCNSQCPSSNKDKPAPARSTANKSKSAAPSKKAGSTNSSADSNMGKGDQRQANGSDPTKNGAKGSEDVEMGEDTAGGPTSSINTRKEREGDEMTVVVPPTKGSRLSGGQGPDKEGDVAMDEGDESKSEPKVDPKVKAIQDIKTNFALLERAVTQFDPRFTLRVLRSISSMRKHITADVISEVIVETYPPSSLTASFLLDAIDRSGAIESAVASSEMEVDSEKNKFSPKEILPEVDTYLSILAQIYLYDKKDIQKGAKFSTELIERMRTLNRRTLDSLAARVYFYYSLFFEQIAPLPPSPAATVTSIRQPLLAALRTAVLRKDADTQATVMTLLLRNYLSTSHISQADLLISHNQFPASASNNQIARYLYYLGRIRAIQLQYTDAHDNLIGATRKSPTSNIARGFYQASHKLLVVVELLMGDIPDRAIFRQPALERAMHPYFLLSQSVSVGDLDGFLNIVNTHTATFRKDGTYTLILRLRQNVIKTGIRMMSLSYSRISLRDICLRLGLDSEESAEYIVAKAIRDGVIEASLDHESGYMKSKEVGDIYATREPGEVFDERIRACLALHDESVKAMRFPMNQHRLELKSAQEARERERELAKEIQEGDMDDEDAVRTAPASGLVLSPRAASSTSICRQCLRNDLSNQIQLQSRKYHPSRRKDAPPFGAAVSAAQTIFKGLPKAPPGISVDPLRIVGKELKFLTKNIRQLLGSGHPTLDKVAKYYTRSEGKHMRPMLVLLMSQAIALAPRLSANSNTPSVDDSITSSEVLSDLNPDTNPLVARSAEAKYDFEGDENILPSQRRLAEITELIHTASLLHDDVIDNAVTRRGSNSANTQFGNKMAVLAGDFLLGRASVALARLRDPEVTELMGTVIANLVEGEFMQLKNTAEDEKNPVFTDETISYYLQKTYLKTASLISKSCRSTAVLSQSAPEVIEAAYSYGRNLGLAFQLVDDMLDYTVTEVELGKPAGADLELGLATAPLLFAWKQNPELGPLVGRKFSQEGDVQRAREIVHKSDGVEQTRALARDYANNAIAAISDLPDSAARSGLIEMCEKTMKRRK
>XP_040705150_Aspergillus_sydowii
MPAERRSLRSNNKSDTSSSANGEKTRSGSQSSSSNKDKPQATRAATNKAKSTKAASSNTASDSGMGDQRDQAQTNGADSTKNGMNGSEDVEMEEDTAGGPTSSFNANKDRKGDQKMTVVVPPTKGSRVSGDKGQDQEGDMSMEGTEGEEPVSEIDPRTKAIQDIKTNFTFLERAVTHFDPRFTLRVLRSISSMRKQITSDVLAEIIVNAHPKSSTFASFLLSAIDQGNAFDEASSKMEVDTDKTKSSTKEVLPEIDTYLSILVQIYLYDRKEIQKGAKFSTGLIERLRTLNRRTLDSLAARVYFYYSLFFEEIAPLPPSPAATVTSIRQPLLAALRTAVLRKDVDTQATVMTLLLRNYLSTSHISQADLLISHNHFPQSASNNQIARYLYYLGRIRAIQLQYTEAHGHLIGATRKSPSSHSARGFYQASHKLLVVVELLMGDIPDRAIFRQAALERAMHPYFLLVQAVSAGDLDGFLNIVNTYSSTFRKDGTYTLILRLRQNVIKTGIRMMSLSYSRISLRDICLRLGLDSEESAEYIVAKAIRDGVIEATLDHERGFMKSKEVGDIYATREPGEVFHERIRACLGLHDESIKAMRFPMNQHRLELKSAQEARERERELAKEIQEGDIDDEDAVPARKLALASPVTPQATPICWQCLRNDFLLDQYQFQTRKYHPSRRKDASPFGAAVSAAQTLFKGLPKAPPGISVDPLRIVGKELKFLSKNIRQLLGSGHPTLDKVAKYYTQSEGKHMRPLLVLLMSQATALTIPPQKRSVSATDSSSSVTVNDPITSPSVLADTNPDFDRFTSSSSSAASQYDFAGDENILPSQRRLAEITELIHTASLLHDDVIDNAVTRRSSNSANTQFGNKMAVLAGDFLLGRASVALARLRDPEVTELLATVIANLVEGEFMQLKNTAADEKNPVFTDETISYYLQKTYLKTASLISKSCRAAALLGHSTPEVVEAAYSYGRNLGLAFQLVDDMLDYTVSGVELGKPAGADLELGLATAPLLFAWKQNPALGPLVGRKFGQEGDVQKARDLVYQTNGVEQTRALAQEYADKAIAAISPFPDSEAKAGLIEMCVKTMNRRR
>XP_001217401_Aspergillus_terreus
MKARTASGPVLSRVTSSSLICSQCLRHDLSNPTPITQLRTYRPTRRKSVSPIGAAVSAAQTIFKGLPKAPPGISVDPLRIVGKELKFLTKNIRQLLGSGHPTLDKVAKYYTRSEGKHMRPMLVLLMSQATALTPRKSRANGASSSVTVNDPITAPSILADNNPDLNPLVSSSLEAKYDFTGDENILPTQRRLAEITELIHTASLLHDDVIDNAVTRRSSSSANLQFGNKMAVLAGDFLLGRASVALARLRDPEVTELLATVIANLVEGEFMQLKNTAADEKHPVFTDETIEYYLQKTYLKTASLISKSCRAAALLGDSTPEVVESAYAYGRNLGLAFQLVDDMLDYTVTDAELGKPAGADLELGLATAPLLFAWKESPELGPLVGRKFSQEGDVQRARELVVKCDGVEKTRQLAQEYADKAVAAISGFPDSEAKAGLIQMCEKTMNRRK
>XP_022489513_Penicillium_arizonense
MGARTVSASGLILSSRPTATSVCTRCLRDDLRLTQVALQSRKYHPTRRRDASPFGAAVSAAQTIFKGMPKAPAGISVDPLRIVGKELKFLTKNIRQLLGSGHPALDKVAKYYTHSEGKHMRPLLVLLMSQATALDPRKHHTYTDKPATVDDSFTAQTILDDANPEMNPLVSKSAESKYDFSGDENILPSQRRLAEITELIHTASLLHDDVIDNAVTRRANSSANLAFGNKMAVLAGDFLLGRASVALARLRDPEVTELMATVIANLVEGEFMQLKNTAQDESKPAYTDETLSYYLQKTYLKTASLISKSCRSAAVLGRSAPEVIEASYAYGRNLGLAFQLVDDMLDYTVTEAEMGKPVGADLELGLATAPLLFAWKSNPELGPLVGRKFRQEGDVQRAREIVYRSDGVEQTRALAQEYADKAIAAISDFPDSDAKTGLIEMCEKTMKRRK
>XP_014538836_Penicillium_digitatum
MGARTVSATGLILSSRTTVCSQCLRDDLRFAHIALQSRKYHPTRRRDASPFGAAVSAAQAIFKGMPKAPPGISVDPLRMVGKELKFLTKNIRQLLGSGHPALDKVAKYYTHSEGKHMRPMLVLLMSQATALDPRKHHAYTDKPSPVDSPFSAPSILEDANPEMSPLVTPNAESKYDVPGDDNILPSQRRLAEITELIHTASLLHDDVIDNAVTRRANSSANLAFGNKMAVLAGDFLLGRASVALARLRDPEVTELMATVIANLVEGEFMQLKNTAQDESRPVYTEETLAYYLQKTYLKTASLISKSCRSAAVLGRSAPEVIEASYAYGRNLGLAFQLVDDMLDYTVTEAEMGKPVGADLELGLATAPLLFAWKSNPELGPLVGRKFRKEGDVQLARDLVYRSDGVEQTRALAQEYADKAIAAISDFPDCDAKTGLIEMCEKTMNRRK
>XP_016599181_Penicillium_expansum
MGARTASATGLILSSRTTVCSQCLRDDLRFAHIALQSRKYHPTRRRDASPFGAAVSAAQAIFKGMPKAPPGISVDPLRMVGKELKFLTKNIRQLLGSGHPALDKVAKYYTHSEGKHMRPMLVLLMSQATALDPRKHHTYTDKPSPVDSSFSAPSILEDANPEMNPLVAPNAESKYDFSGDDNILPSQRRLAEITELIHTASLLHDDVIDNAVTRRANSSANLAFGNKMAVLAGDFLLGRASVALARLRDPEVTELMATVIANLVEGEFMQLKNTAQDESRPVYTDETLAYYLQKTYLKTASLISKSCRSAAVLGRSAPEVIEASYAYGRNLGLAFQLVDDMLDYTVTEAEMGKPVGADLELGLATAPLLFAWKSNPELGPLVGRKFRKEGDVQLARELVYRSDGVEQTRALAQEYADKAIAAISDFPDSDAKTGLIEMCEKTMNRRK
>XP_040644283_Penicillium_griseofulvum
MGARTASATGLILSSRTTVCSQCLRDDLRFTHIALQSRKYHPTRRRDASPFGAAVSAAQAIFKGMPKAPPGISVDPLRMVGKELKFLTKNIRQLLGSGHPALDKVAKYYTHSEGKHMRPMLVLLMSQATALDPRKHHTYTDKPSPVDSSFSAPSILEDANPEMNPLVAPNAEGKYDIAGDDNILPSQRRLAEITELIHTASLLHDDVIDNAVTRRANSSANLAFGNKMAVLAGDFLLGRASVALARLRDPEVTELMATVIANLVEGEFMQLKNTAQDESKPVYTDETLAYYLQKTYLKTASLISKSCRSAAVLGRSAPEVIEASYAYGRNLGLAFQLVDDMLDYTVTEAEMGKPVGADLELGLATAPLLFAWKSNPELGPLVGRKFCEEGDVQKARELVYRSNGVEQTRALAQEYADKAIAAISDFPDSDAKTGLIEMCEKTMNRRK
>XP_038927150_Penicillium_roqueforti
MGARTASATGLILSSRATVCSQCLRDDLRFVHIALQSRKYHPTRRRDASPFGAAVTAAQAIFKGMPKAPPGISVDPLRMVGKELKFLTKNIRQLLGSGHPALDKVAKYYTHSEGKHMRPMLVLLMSQATALDPRKHHTYTDKPSPVDSSFSAPSILEDANPEMNPLVAPNAESKYDLVGDDNILPSQRRLAEITELIHTASLLHDDVIDNAVTRRANSSANLAFGNKMAVLAGDFLLGRASVALARLRDPEVTELMATVIANLVEGEFMQLKNTAQDEAKPVYTDETLAYYLQKTYLKTASLISKSCRSAAVLGRSAPEVIEASYAYGRNLGLAFQLVDDMLDYTVTEAEMGKPVGADLELGLATAPLLFAWKSNPELGPLVGRKFGKEGDVQKARELVYRSNGVEQTRALAQEYADKAIAAISDFPDSDAKTGLIEMCEKTMNRRK
>XP_002563306_Penicillium_rubens
MGARTASATGLILSSRTPVCSQCLRDDLRFAHIALQSRKYHPTRRRDASPFGAAVSAAQAIFKGMPKAPPGISVDPLRMVGKELKFLTKNIRQLLGSGHPALDKVAKYYTHSEGKHMRPMLVLLMSQATALDPRKHHSYTDKPSPVDSSFSAPSILEDANPEMNPLVAPNADSKYDIAGDDYILPSQRRLAEITELIHTASLLHDDVIDNAVTRRANSSANLAFGNKMAVLAGDFMLGRASVALARLRDPEVTELMATVIANLVEGEFMQLKNTAQDESKPVYTDETLSYYLQKTYLKTASLISKSCRSAAVLGRSAPEVIEASYAYGRNLGLAFQLVDDMLDYTVTEAEMGKPVGADLELGLATAPLLFAWKSNPELGPLVGRKFREEGDVQRARELVYRSDGVEQTRALAREYADKAIAAISDFPDSDAKASLIEMCEKTMNRRK
>XP_040810512_Penicillium_solitum
MGARTASATGLILSSRTTVCSQCLRDDLRFTHIALQSRKYHPTRRRDASPFGAAVSAAQAIFKGMPKAPPGISVDPLRMVGKELKFLTKNIRQLLGSGHPALDKVAKYYTHSEGKHMRPMLVLLMSQATALDPRKHHTYTDKPSPVDSSFSAPSILEDANPEMNPLVAPNAESKYDIAGDDNILPSQRRLAEITELIHTASLLHDDVIDNAVTRRANSSANLAFGNKMAVLAGDFLLGRASVALARLRDPEVTELMATVIANLVEGEFMQLKNTAQDESRPVYTDETLAYYLQKTYLKTASLISKSCRSAAVLGRSAPEVIEASYAYGRNLGLAFQLVDDMLDYTVTEAEMGKPVGADLELGLATAPLLFAWKSNPELGPLVGRKFRKEGDVQLARELVYRSNGVEQTRALAQEYADKAIAAISDFPDSDAKTGLIEMCEKTMNRRK
>XP_022577912_Penicilliopsis_zonata
MPAERRSLRSNNKSDPSSSANGEKARSNSQSSSSNKDKPAPTRAAPNKAAKAVPTKKPGSTKNGLANTNMEGSEQPHTNGSDPVENGVNGKEDVEMGEETAGGPTSSINNTSKDRKGDEKMTVVVPPTKGSRLSTDPDQDQEGDVAMEGAEEDAQKTEEVDPRAKAIQDIKANFTLLERAVTHFDPRFTLRVLRSISSMRKHITPDVLTEVIVETYPASSLTASFLLDAIDASGAFESAVAASSKMDVDAEKNKTTSKEVLPEVDTYLAILVQIYLYDKKEIQKGAAFSTSLVEQLRTLNRRTLDSLAARVYFYYSIFFEQIAPLPPSPSATVISIRQPLLAALRTAVLRKDVDTQATVMTLLLRNYLSTSHISQADLLISHNRFPPSASNNQIARYLYYLGRIRAIQLQYTDAHGHLIGATRKSPSSHSARGFYQASHKLLAVVELLMGDIPDRAIFRQPALERAMHPYFLLVQAVSVGDLDGFLNIVNTHSATFRKDGTYTLILRLRQNVIKTGIRMMSLSYSRISLRDICLRLGLDSEESAEYIVAKAIRDGVIEATLDHERGFMKSKEVGDIYATREPGEAFHERIRACLTLHDESVKAMRFPMNQHRLELKSAQEARERERELAKEIQEGDMDDEDAGGDFDAIYRGLPRMRARVARASGLLLSSRAGGEAPSTVRTIKICWQCLREDLQIRRYHPTRRKQVSPLGAAVSAAQTLFSKGLPKAPPGISVDPLRMVGKELKFLTKNIRSLLGSGHPMLDKVAKYYTRSEGKHMRPLLVLLMSQATALAPQAARSSISPPPPPSSLSSLSSSSINDPISSPQVLVDANPDTSPGSKYDFIGDENILPSQRRLAEITELIHTASLLHDDVIDNAVTRRSASSANLQFGNKMAVLAGDFLLGRASVALARLRDPEVTELLATVIANLVEGEFMQLKNTAQDEAHPVFTDDTIDYYLQKTYLKTASLISKSCRAAALLGNSAPEVVDAAYAYGRNLGLAFQLVDDMLDYTVSAVDLGKPAGQDLELGLATAPLLFAWKQNPELGPLVGRKFGREGDVQRAREIVYRSNGVEQTRALAQEYADKAVAAISHFPDSEAKAGLIEMCEKTMKRRK
>XP_016613581_Cladophialophora_bantiana
MGGRGRISRKSSVILQPAVTAPNIASPRLNLNPSVCPMCWTRSQYPKSASRAALSHSRRPFSSSSPRPSWAATVQKIQSTVAEVLPSSARQSSGNITIDPLKIVAKELKFLNKNIRQLLGSGHPILDTVAKYYTQSEGKHVRPLLVLLMSRATAFAAKQPRPRYDVQHTLSRSAIDTPITNPSVLLDQNPDQDRPSYSSSVSPLTAASTETEYAFPNDATILPSQRRLAEITELIHTASLLHDDVIDHSTTRRSAPSANTTFGNKMAVLAGDFMLGRASVALARLRDPEVTELLATVIANLVEGEFMQLKNTASDEKNPSWSEQTISYYLQKTYLKSASLISKSCRAAALLGQCAPNVVEAAYQYGKNLGLAFQLVDDMLDYTISGSELGKPAGADLELGLATAPLLFAWRRRPELGLLVGRKFSKEGDVQKARDIVSQSDGLEQTRALAQEYADKAVSSISAFPPGEAKDGLEEMCVKVMKRRK
>XP_008723747_Cladophialophora_carrionii
MGGRGRISRKPTAILTPALSIPSTASSRLTLHAPVCPRCLTRSQNRSLLLRPKRLFSTSKDQQSWAAAVQKIQETVADVLPSNARQPTGNITVDPLKIVAKELKFLSKNIRQLLGSGHPILDTVAKYYTQSEGKHVRPLLVLLMSRATAFAAKQPRPRYDVQHTISRSAIDTPITSPSVLFDKNPDQAHLSSTPALSPLMDAPTGGEYAFPNDASILPSQRRLAEITELIHTASLLHDDVIDHSTTRRSAPSANTTFGNKMAVLAGDFMLGRASVALARLRDPEVTELLATVIANLVEGEFMQLKNTASDEKNPSWSEQTISYYLQKTYLKSASLISKSCRAAALLGQCAPNVVEAAYQYGKNLGLAFQLVDDMLDYTISGTELGKPAGADLELGLATAPLLFAWRDRPELGVLVGRKFAEEGDVQKARDIVSQSDGLEQTRALAQEYADKAISSISSFPAGEAKEGLEEMCVKVMKRRK
>XP_016253264_Cladophialophora_immunda
MPFAAMGGRGRISRKSSIIWPPAATAPTTASSRLNLNPSICPWCRTKSQYPRSASHALQSQSRRHFSSSSPQSSWAAAVQKIQSTVAEVLPSSARQSTGNITIDPLKIVAKELKFLNKNIRQLLGSGHPILDTVAKYYTQSEGKHVRPLLVLLMSRATAFAAKQPRPRYDVQHTLSRNAIDTPITSPSVLLDKNPDKDLQNYASAVSPLTDTSNETEFAFPNDAAILPSQRRLAEITELIHTASLLHDDVIDHSTTRRSAPSANTTFGNKMAVLAGDFMLGRASVALARLRDPEVTELLATVIANLVEGEFMQLKNTASDEKNPNWSEQTISYYLQKTYLKSASLISKSCRAAALLGQCAPNVVEAAYQYGKNLGLAFQLVDDMLDYTISGTELGKPAGADLELGLATAPLLFAWRNRPELGLLVGRKFSKEGDVQKARDIVSQSDGLEQTRALAQEYADKAVSSISAFPPGEAKDGLEEMCIKVMKRRK
>XP_007751575_Cladophialophora_psammophila
MGGRGRISRKSTVILQPAVTAPTIASPRLNLNPSVCPWCWTRSQYPKSASRAALSHSRRHFSSSSPRSSWAATVQKIQSTVAEVLPSSARQPSGNITIDPLKIVAKELKFLNKNIRQLLGSGHPILDTVAKYYTQSEGKHVRPLLVLLMSRATAFAAKQPRPRYDVQHTLSRGAIDTPITNPSVLLDQNPDQDRPTYSSSVSPLTAASTETEYAFPNDATILPSQRRLAEITELIHTASLLHDDVIDHSTTRRSAPSANTTFGNKMAVLAGDFMLGRASVALARLRDPEVTELLATVIANLVEGEFMQLKNTASDEKNPSWSEQTISYYLQKTYLKSASLISKSCRAAALLGQCAPNVVEAAYQYGKNLGLAFQLVDDMLDYTISGSELGKPAGADLELGLATAPLLFAWRNRPELGLLVGRKFSKEGDVQKARDIVSQSDGLEQTRALAQEYADKAISSISAFPPGEAKDGLEEMCVKVMKRRK
>XP_018693159_Fonsecaea_erecta
MGGRGRISPKSTIIWQSTATAPTTASSRLNLNPSVCLWCRTRSHYSKSASPAVQVQSRRLFSSSSPQTSWAAAVQKIQSTVAEVLPSTTISSSRQSTGNITIDPLKIVAKELKFLNKNIRQLLGSGHPILDTVAKYYTQSEGKHVRPLLVLLMSRATAFAAKQPRPRYDVQHTLSRSAIDTPISSPSVLLDKNPDKDLMNYSSAVSPLTDASNETKYAFPNDTAILPSQRRLAEITELIHTASLLHDDVIDHSTTRRSAPSANTTFGNKMAVLAGDFMLGRASVALARLRDPEVTELLATVIANLVEGEFMQLKNTASDEKNPSWSEQTISYYLQKTYLKSASLISKSCRAAALLGQCAPNVVEAAYQYGKNLGLAFQLVDDMLDYTISGTELGKPAGADLELGLATAPLLFAWRNRPELGLLVGRKFSKEGDVQKARDIVSQSDGLEQTRALAQEYADKAVSSISAFPPGEAKDGLEEMCMKVMKRRKMLASPMENQAYEKREVVDMVIERGVDLAYVLNGSLFYEHTIS
>XP_022511404_Fonsecaea_monophora
MGGRGRISPKSTIVWQPVATTPITASSRLNSHPSVCPWCRTRSQYPKSASPIAQSQTRRHFSSSTPRPSWAAAVQKIQSTVAEVLPSSARQPTGNITIDPLKIVAKELKFLNKNIRQLLGSGHPILDTVAKYYTQSEGKHVRPLLVLLMSRATAFAAKQPRPRYDVQHTLSRSAIDTPITSPSVLLDKNPDKDLLNYSSAVSPLTNASNETEYAFPNDTSILPSQRRLAEITELIHTASLLHDDVIDHSTTRRSAPSANTTFGNKMAVLAGDFMLGRASVALARLRDPEVTELLATVIANLVEGEFMQLKNTASDEKNPSWSEQTISYYLQKTYLKSASLISKSCRAAALLGQCAPNVVEAAYQYGKNLGLAFQLVDDMLDYTISGTELGKPAGADLELGLATAPLLFAWRNRPELGILVGRKFSKEGDVQKARDIVSQSDGLEQTRALAQEYADKAVSSISAFPPGEAKDGLEEMCIKVMKRRK
>XP_016627634_Fonsecaea_multimorphosa
MGGRGRIPTKSTIIWPTTATAPITASSRLNINPSVCAWCRTRSQYSRLASRVPQPQLRRHFSSSSPPQSSWAAAAAQKIQSAVAEVLPSSARQSTGNITIDPLKVVAKELKFLDKNIRQLLGSGHPMLDTVAKYYSQSEGKHIRPLLVLLMSRATAFAAKLPRPRYDVQHTLSRSAIDTPITSPSVLLDKNPDKDLLNYSSPPSPLTDASNETEFAFPNDTAILPSQRRLAEITELIHTASLLHDDVIDHATTRRSAPSANTTFGNKMAVLAGDFMLGRASVALARLRDPEVTELLATVIANLVEGEFMQLKNTASDEKNPNWSEQTISYYLQKSYLKSASLIAKSCRAAALLGQCAPNVVEAAYQYGKNLGLAFQLVDDMLDYTISGTELGKPAGADLELGLATAPLLFAWRNRPELGLLVGRKFSKEGDVQKARDIVSQSDGLEQTRALAQEYADKAVSSISAFPPGEAKDGLEEMCTKVMKRRK
>XP_022495545_Fonsecaea_nubica
MGGRGRISPKSTIVWQPVATTSITASSRLNSHPSVCPWCRTRSQYPKSASPLAQSQTRRHFSSSSPRPSWAAAVQKIQSTVAEVLPSSARQPTGNITIDPLKIVAKELKFLNKNIRQLLGSGHPILDTVAKYYTQSEGKHVRPLLVLLMSRATAFAAKQPRPRYDVQHTLSRSAIDTPITSPSVLLDKNPDKDLLNYSSAVSPLTNASNETEYAFPNDTSILPSQRRLAEITELIHTASLLHDDVIDHSTTRRSAPSANTTFGNKMAVLAGDFMLGRASVALARLRDPEVTELLATVIANLVEGEFMQLKNTASDEKNPSWSEQTISYYLQKTYLKSASLISKSCRAAALLGQCAPNVVEAAYQYGKNLGLAFQLVDDMLDYTISGTELGKPAGADLELGLATAPLLFAWRNRPELGILVGRKFSKEGDVQKARDIVSQSDGLEQTRALAQEYADKAVSSISAFPPGEAKDGLEEMCIKVMKRRK
>XP_013284720_Fonsecaea_pedrosoi
MGGRGRISPKSTVVWQPVATTPITASSRLNSHPSVCPWCRTRSHYPKSASPIAQSQTRRHFSSSSPRPSWAAAVQKIQSTVAEVLPSSARQPTSNITIDPLKIVAKELKFLNKNIRQLLGSGHPILDTVAKYYTQSEGKHVRPLLVLLMSRATAFAAKQPRPRYDVQHTLSRSAIDTPITSPSVLLDKNPDKDLLNYSSAVSPLTNASNETEYAFPNDTSILPSQRRLAEITELIHTASLLHDDVIDHSTTRRSAPSANTTFGNKMAVLAGDFMLGRASVALARLRDPEVTELLATVIANLVEGEFMQLKNTASDEKNPSWSEQTISYYLQKTYLKSASLISKSCRAAALLGQCAPNVVEAAYQYGKNLGLAFQLVDDMLDYTISGTELGKPAGADLELGLATAPLLFAWRNRPELGILVGRKFSKEGDVQKARDIVSQSDGLEQTRALAQEYADKAVSSISAFPPGEAKDGLEEMCIKVMKRRK
>XP_007757564_Cladophialophora_yegresii
MGGRGRIPRQSTAILNPALSVPSTASSRLTLPAPVCSRCLTRSQNRSLHLRSKRHFSTSKDQQSWAAAVQKIQDTVADVLPSTARPATGHITVDPLKIVAKELKFLSKNIRQLLGSGHPILDTVAKYYTQSEGKHVRPLLVLLMSRATAFAAKQPRPRYDVQHTISRSAIDTPITSPSVLFDKNPDQAHLNATPALSPLMDNPTGGEYAFPNDPSILPSQRRLAEITELIHTASLLHDDVIDHSTTRRSAPSANTTFGNKMAVLAGDFMLGRASVALARLRDPEVTELLATVIANLVEGEFMQLKNTASDEKNPSWSEQTISYYLQKTYLKSASLISKSCRAAALLGQCAPNVVEAAYQYGKNLGLAFQLVDDMLDYTISGTELGKPAGADLELGLATAPLLFAWRDRPELGVLVGRKFAEEGDVQKARDIVSQSDGLEQTRALAQEYADKAISSISSFPAGEAKEGLEEMCVKVMKQCSEEKPQCQRCLKLGVPCPGYKILKARIFELRPSTSSPFESEVDKSSHDYFVHVGHKILAAYQLNSMLFWSRLAPQLGEHHAAVRHGLTALGALQAPVHTVAFRRENKMQSTPQPEITPLAMLHVQKSMHMIRTADPSSLPVEVFLACCLLFTAMQFWTEKTSSATTHVLAANRIMRENLVPGTSARAPGSTMSVEFAAVYIPLLNEMINQHCAFSDDYPPPESGILADHQLDFDVQQIDTVSDKAGLVDAIDRLLTCILRATSETLIPQPLKNKIALALKTLEGRLQELCRAGLLKHDSYDWTHLYLLLQVARVMFLTLSRQDEVGFDGFHAEFAQILAHCRRMLESNAAAPVEKTLSAHLGWVCYRRCSSSLRGVGYQVSVTRL
>XP_016240001_Exophiala_spinifera
MRVRISPSSSALLQPSVPVRASTASLPAVCPWCSTRSHSSRARESRRHFSSSQQSPSAWAAAVSKIQSTVADVLPSSGSSNATSNVTIDPLKLVAKELKFLNKNIRQLLGSGHPVLATVAKYYTQSEGKHVRPLLVLLMARATAFAAKQPRYESQNLSRSTIDTPISSPSVLYDNNPDQAAASEPPSPLTSTSNETYAFPDDASILPSQRRLAEITELIHTASLLHDDVIDHSTTRRSAPSANTTFGNKMAVLAGDFMLGRASVALARLRDPEVVELLATVIANLVEGEFMQLKNTASDESNPRWNEQAITYYLQKTYLKSASLISKSCRAAALLGQCAPSVVEAAYQYGKNLGLAFQLVDDMLDYTISAGELGKPAGADLELGLATAPLLFAWKDRPELGQLVGRKFSKEGDVQRAREIVLQSDGLKQTRALAQEYADKAISSISFFPPGEAKDGLEEMCVKVMKRRK
>XP_016268705_Exophiala_oligosperma
MRVRIPPSSSALLQPSVPVRASTASVPAICPWCLTRSHSSRARQSKRHFSSSQQNASAWAAAVSKIQATVADVLPSSGSSNATSNVTIDPLKLVAQELKFLNKNIRQLLGSGHPVLATVAKYYTQSEGKHVRPLLVLLMARATAFAAKQPRYESQSLSRSSIDTPISSPTVLYDNNPDQASVSEPTSPLTSTSNETYAFPDDASILPSQRRLAEITELIHTASLLHDDVIDHSTTRRSAPSANTTFGNKMAVLAGDFMLGRASVALARLRDPEVVELLATVIANLVEGEFMQLKNTASDESNPKWNEQAITYYLQKTYLKSASLISKSCRAAAILGQCAPSVVEAAYQYGKNLGLAFQLVDDMLDYTISAGELGKPAGADLELGLATAPLLFAWKDRPELGLLVGRKFAKEGDVQRARELVLQSDGLKQTRALAQEYADKAISSISFFPPGEAKDGLEEMCVKVMKRRK
>XP_013316122_Exophiala_xenobiotica
MRVRISPNSALLQQSIAGHIPTAPTPAICPWCLTRSQYPRSRQSRRHFSSSQQSSSAWAAAVSKIQNTVADILPSSRPATGNITIDPLKIVAKELKFLNKNIRQLLGSGHPVLATVAKYYTQSEGKHVRPLLVLLMSRATAFAAKQPRYDAQNLSPSSIDTPISSPTILYDNNPDQTSSEPPSPLTSASNETQYAFPNDPSILPSQRRLAEITELIHTASLLHDDVIDHSSTRRSSPSANTTFGNKMAVLAGDFMLGRASVALARLRDPEVIELLATVIANLVEGEFMQLKNTASDETSPKWSEQTITYYLQKTYLKSASLISKSCRAAALLGQCTPSVVEAAYQYGKNLGLAFQLVDDMLDYTISGSELGKPAGADLELGLATAPLLFAWRDRPELGILVGRKFAAEGDVQRAREIVLQSDGLEQTRALAQEYADKAISSISVFPPGDAKDGLEEMCVKVMKRRK
>XP_007722437_Capronia_coronata
MRVRIPPNSAILQPAASTSSAPAICPWCLTRSQYPRSRHSRRHFSSSRIQSSAWAAAVSKLQNAVGDVLPIRPSSGNITIDPLKIVAEELKFLNKNIRQLLGSGHPILDTVAKYYTQSEGKHVRPLLVLLMSRATAFAAKQPRPDTPNLSDTNIDMPISSPTVLYDNNPDQTSPSSPLTETPKEARYAFPDDATILPSQRRLAEITELIHTASLLHDDVIDHSTTRRSAPSANTAFGNKMAVLAGDFMLGRASVALARLRDPEVVELLATVIANLVEGEFMQLKNTASDEKYPAWSEQTITYYLQKTYLKSASLISKSCRAAALLGQCAPSVVEAAYSYGKNLGLAFQLVDDMLDYTVSGSELGKPAGADLELGLATAPLLFAWRSRPELGQLVGRKFSGEGDVERAREIVIQSDGLEQTRALAQEYADKAIASISFFPAGEAKDGLEEMCVKVMKRRK
>XP_007735251_Capronia_epimyces
MRVRVPPNSAILQAPVPTSAAPAICPWCSTRLLYPRARPSRRHFSSTRIHASAWAAAVSKIQNTVADVLPVRPTSGNITIDPLKIVAEELKFLNKNIRQLLGSGHPILDTVAKYYTQSEGKHVRPLLVLLMSRATAFAAKQPRHNPESLSRRDIDTPISSPTVLYDNNPDQTASPSPLAEPSNEARYAFPDDATILPTQRRLAEITELIHTASLLHDDVIDHSTTRRSAPSANTEFGNKMAVLAGDFMLGRASVALARLRDPEVVELLATVIANLVEGEFMQLKNTASDEKYPAWSEQTITYYLQKTYLKSASLISKSCRAAALLGQCAPSVVEAAYSYGKNLGLAFQLVDDMLDYTISGTELGKPAGADLELGLATAPLIFAWRSHPELGELVGRKFSEEGDVQRARDIVAQSDGLEETRALAQEYADKAISSISFFPNGEAKDGLEEMCVKVMKRRK
>XP_009159318_Exophiala_dermatitidis
MRARIPSKSAFLQPVVPTSTAPAICPWCLTRTQYPRARQSKRHFSNSSGDPSAWAAAVSKIQNTVADVLPSRGSSTNITIDPLKIVAEELKFLNKNIRQLLGSGHPILDTVAKYYTQSEGKHVRPLLVLLMSRATAFAAKQARPDAHTLPSISIDTPISSPSVLYDNNPDQIASPLTETPTEARYAFPDDETILPSQRRLAEITELIHTASLLHDDVIDHSTTRRAAPSANTAFGNKMAVLAGDFMLGRASVALARLRDPEVIELLATVIANLVEGEFMQLKNTASDEKYPTWSEQTITYYLQKTYLKSASLISKSCRAAALLGQCAPSVVEAAYSYGKNLGLAFQLVDDMLDYTVSGTELGKPAGADLELGLATAPLLFAWRTCPELGKLVGRKFAEEGDVQRARDLVAQSDGLEQTRALAQEYADKAIASISFFPDGEAKDGLEEMCVKVMKRRK
>XP_013261545_Exophiala_aquamarina
MHPRPRARLRPAAAVVSRTTSPAVCPWCLTRPQSPRLQSSKRHFSSSQRDPSAWAAAVSKIQNTVADILPSRPSPTNITIDPLRIVGKELSFLSTNIRQLLGSGHPVLATVAKYYTQSEGKHVRPLLVLLMSQATAFAAKQPRCDAQPFSRTSIDTSISSPSVLVDKNPDHPFSPLTEPNDAQYAFPNDTTILPAQRRLAEITELIHTASLLHDDVIDHSTTRRSAPSANTTFGNKMAVLAGDFMLGRASVALARLRDPEVIELLATVIANLVEGEFMQLKNTASDEKNPAWSEQTITYYLQKTYLKSASLISKSCRAAALLGECAPNVVEAAYQYGKNLGLAFQLVDDMLDYTISGQELGKPAGADLELGLATAPLLFAWRSHPELGQLVGRKFSREGDVQKARDIVNNSDGLEQTRALAQEYADKAIASISILPSGEAKDGLQEMAVKVMKRRK
>XP_016221003_Exophiala_mesophila
MRLRHSTSRLPQTPSNLSTSAFICTRCLSSKQSWSCSSARSSKRQFTSSPPTSSAWAAAVSKIQSTVSDILPSSPQRATGNVTIDPLRVVAQELSFLSKNIRQLLGSGHPVLATVAKYYTQSEGKHVRPLLVLLMSRATAFAPKQPRSSSPSSNSIDAPISPPTVLSDRNPDQEPSSSTPLSNSSNEADYAFPNDTTILPSQRRLAEITELIHTASLLHDDVIDHSTTRRSSPSANTTFGNKMAVLAGDFMLGRASVALARLHDPEVIELLATVIANLVEGEFMQLKNTASDEKNPIWNEQAITYYLQKTYLKSASLISKSCRAAALLGQCAPNVVEAAYQYGKNLGLAFQLVDDMLDYTISGQELGKPAGADLELGLATAPLLFAWRSRPELGVLVGRKFAKEGDVQKARDIVNNSDGLEQTRALAQEYADKAAESIRVLPSGEARDGLEEMCIKVMKRRK
>XP_013269312_Rhinocladiella_mackenziei
MRAHISRNSALVQQSVSTSSSPAICPWCLTRSQYPRGRPTKRHFSTSQLRSSAWATAVSKIQNTVAEILPSRTATGNITIDPLKIVAKELRFLNKNIRQLLGSGHPILDTVAKYYTQSEGKHVRPLLVLLMSRATAFAAKQPRYDAQSLSRASIDTPISSPSILYDNNPDRTPSPLTDSSNEVRYAFPDDTTILPSQRRLAEITELIHTASLLHDDVIDHSTTRRSAPSANTTFGNKMAVLAGDFMLGRASVALARLRDPEVIELLATVIANLVEGEFMQLKNTASDEKTPTWNEQAISYYLQKTYLKSASLISKSCRAAALLGQCAPSVVEAAYAYGKNLGLAFQLVDDMLDYTISGTELGKPAGADLELGLATAPLLFAWRSRPELGLLVGRKFSEEGDVQKARDIVSQSDGLEQTRALAQEYADKAISSINLFPAGEAKDGLEEMCVKVMKRRK
>XP_018002726_Phialophora_attinorum
MASPAHCFYCFECLDASYRRQEPPKLDSYLDLYDAFLDRNVSGERDDTENPDLEDVDVQEGESAAAADANSRPQDAQLDRARPTLPSISRLQASKSSSRSSSASSPSTISAESSSTQASNSTSATSLQPSYASRLSVTESFPLFVTWNTLSRSGHKSLRGCIGTFEGLPLSAGLQSYSLTSAFDDTRFSPIPASLLPSLSCSLTLLADFEPCVDAMDWDLGTHGIRISFNYRNRRHGATYLPDVAIEQGWTKEETIESLMRKAGWDGGYSGVAKRLVRGASRGSEASASRPWEDVNDFKTVRYTGLKLLRLQSKSIRPSRRNFSSTAAQSSAWAAAVSKIQNTVSDILPNRPPSIGNSNVTIDPLKLVARELKFLNKNIRALLGSGHPLLDTVAKYYTQSEGKHVRPLLVLLMSQATASAAKSARDLPNPTPTTTSINTPITHSASVLFDSNPDQPASNLLSNLTSSDLPEDSDANVLPSQRRLAEIVELIHTASLLHDDVIDTSTTRRSAPSANVEFGNKMAVLAGDFLLGRASVALARLRDPEVVELLATVIANLVEGEFMQLKNTATNEANPRWSEDALTYYLQKTYLKSASLISKSCRAAALLGECAPHVVEAAYAYGRNLGMAFQLVDDMLDYTAVSGEQLGKPAGADLELGLATAPLLFAWELRPELGVLVGRRFGGEGDVSKAREIVRQTDGIERTRSLAQMHADKAVESIKDFPEGEAKKGLQEMVVKVMNRRK
>NP_595276_Schizosaccharomyces_pombe
MIQYVYLKHMRKLWSLGKVRSTVLRFSTTNRNASHLIKNELEQISPGIRQMLNSNSEFLEECSKYYTIAQGKQMRPSLVLLMSKATSLCHGIDRSVVGDKYIDDDDLRSFSTGQILPSQLRLAQITEMIHIASLLHDDVIDHANVRRGSPSSNVAFGNRRSILAGNFILARASTAMARLRNPQVTELLATVIADLVRGEFLQLKNTMDPSSLEIKQSNFDYYIEKSFLKTASLISKSCKASTILGQCSPTVATAAGEYGRCIGTAFQLMDDVLDYTSKDDTLGKAAGADLKLGLATAPVLFAWKKYPELGAMIVNRFNHPSDIQRARSLVECTDAIEQTITWAKEYIKKAKDSLLCLPDSPARKALFALADKVITRKK
```
