## Supplementary material for "Coding Sequence Insertions in Fungal Genomes are Intrinsically Disordered and can Impart Functionally-Important Properties on the Host Protein": fasta protein sequences: XP_718636.1_blasthits_fa.txt

```
>XP_718636_Candida_albicans
MFTKNHRRMSSTSSDDDPFDVAEKYYGEERKKKLNRVRTFSAFESTKYGAGPISPLRPTYEPPPVIKETSEPLSSSSSTSSPPTLTPQTSQVQFNLGVGKTKNGSAIHSDSEEEEEDEDPVSNTKKGEADEKDPFDTTDSKLENENSTPSSITGKEIIPHPTGFRGSSEESAIRRKPSIIPIYHDNISQESVIRNANTPTTYNREKFHLRRGSLDESTFIRPKKYYINDVQGTLRELLANEDTDNNCQITIEDTGPKVLRLGTANSLGINQSSIRGTYRLSNLLQELTIASRFGRHQIVLDEARLSENPVDRMKRLISTSFWNNLTRIITKENIVDMAKDTKIKESWIDDQGKLHENQESHRIYVPYNRKDQYEFFQLIKKQRSDIQLDVQYLPQKIDADYIKSINKKPGLLSIATRPDPQAPDSGSLISWPYVVPGGRFNELYGWDSYMETLGLLTDVKIDPSGNPRNLRHLELARGMAENFIYEIHHYGKILNANRSYYLGRSQPPFLTDMALRIFNKTIEVTPELMDEAIDFLKRATLAAIKEYETIWCAHPRLDDKTGLSCYHPEGKGIPPETEPTHFNALLKPYLAKYNDIDQLDFIEKYNSGEIKEPELDEYFLHDRAVRESGHDTSYRLEGKCAYLATVDLNSLLYKYENDIAFILQSFFNDNLQDPYDDNNSYKIHSSKIWLERSHQRKLNVDKYLWNEQDGIYYDYNVKLQQQTNYESATTFWPLYAKLASSNQAAKLIDQSLHKFEEHGGLVAGTLKSRGEVGLTRPSRQWDYPFGWAPQQILAWIGLVNYGYDGIARRLAYRWLFMMTKSFVDYNGVIVEKYNVTKGAVPHRVDAEYGNQGLDFKGVATEGFGWVNASYVFGLTFLNLYAQRALGSLTPPEIFLRNMHPEQRKQYK
>XP_002421663_Candida_dubliniensis
MFTKNHRRMSSTSSDDDPFDVAEKYYGEERKKKLNRVRTFSAFESTKFGAGPISPLRSTYEPPPSIKETSEPLSSSSSSSPPTLTPQSSQVQFNLGVGKTKNGSAIHSDSESEEGEEVDPVSSATKGERNEKDPFDTTDSKLENNNSTEHSSTSREIIPHPTGFHGSPEESAPRRKPSIIPIYHDNISRDSVIRNANTPTTYNREKFHLRRGSLDESTYVRPKKYYINDVQGTLKELLANEDTDNNCQITIEDTGPKVLRLGTANSLGINQSTIRGTYRLSNLLQELTIASRFGRHQIVLDEARLSENPVDRMKRLISTSFWNNLTRVITKENIVEMAKDTKIKESWIDEQGELHENQESHRIYVPYNRKDQYDFFQLIKSHRTDVQLDVQYLPKKIDADYIKSINKKPGLLSIATRPDPETPGNLISWPYVVPGGRFNELYGWDSYMETLGLLTDVKIDPSGNPCNIKHLELARGMAENFIYEIHHYGKILNANRSYYLGRSQPPFLTDMALRIFNKTIEVAPESMDDAIDFLKRATLAAIKEYETIWCAHPRLDDKTGLSCYHPEGKGVPPETEPTHFNAVLKPYLAKYGGIDQLDFIEKYNSGEIQEPELDEYFLHDRAVRESGHDTSYRLEGKCAYLATVDLNSLLYKYENDIAFILQSFFNDNLQDPFANDKTHSSKIWLERSHQRKLNVDKYLWNEQDCIYYDYNVELQQQTNYESATTFWPLYAKLASPEQAAKLIDQSLHKFEEHGGLVAGTLKSRGEVGLTRPSRQWDYPFGWAPQQILAWIGLVNYGYDGIARRLAYRWLFMMTKSFVDYNGVIVEKYNVTKGAVPHRVDAEYGNQGLDFKGVATEGFGWVNASYLFGLTFLNLYAQRALGSLTPPEIFLRNMHPEQRKQYK
>XP_002546238_Candida_tropicalis
MSPQHRRQSSTSSDDDPFEIAESYYGEDRKKKLNRVRTFSTFERSSRFTPDLIHSQPPSSHFQPPPIRESPEPPSSSSSSSTPGNVTPQPTHQPQIHFNLDFHDRNGSAVHSSDDDDDDDDDDDNEDPIGGRKKIIPVPIRPVPISPATSPDDTTTKSNITQDPLNSTDIIPHPTGFKGPIERTRKPSIIPIYNDEIPQDSVASLNSSREKFHLRRQSLDENDLRPKKFYINDVQGTLDELLANEDTDNNCQITIEDTGPKVLRLGTANSLGFYQTSVRGTYMLSNLLQELTIASRFGRHQIILDEARLNENPVNRMKRLISTQFWKSLTREVTKDNIVDMSKDTKIKESWVDEDGKLHENQESHRIYVPFNRPDQYEFFNSIKQARDDIHLDVQYLPEKIDADYIKSINKKPGLLAIATKPDPNDSKNLISWPYVVPGGRFNELYGWDSYMETLGLLTDVLPGKNLRHLELARGMAENFIYEIHHYGKILNANRSYYLGRSQPPFLTDMALRIFNKSKEVLPDESKDRLDFLQRATLAAIKEYETIWCAKPRLDEKTGLSCYHPEGKGVPPETEATHFDAVLKEYLEKYDNMDQTEFIEKYNSGEIQEPKLDEYFLHDRAVRESGHDTTYRLEGKCAYLATVDLNSLLYKYENDISHILKTYFNDDLEGNSSKIWDERAKQRKLNVDKYLWNEKDSIYYDYNVHEEQQTDYESATAFWPLYSKLASEEQASKLIENSLSKFEEYGGLVAGTLKSRGEVGLTRPSRQWDYPFGWAPQQILAWIGLVNYGYDKIAQRLAYRWLYMMTKSFVDYNGVVVEKYNVTKGAVPHRVDAEYGNQGLDFKGVATEGFGWVNASYLFGLTFLNLYLQRALGALTEPRTILDR
>XP_003866206_Candida_orthopsilosis
MSSHQSATDQISPTRHHRRQSSMSSDEDPFALAEKYYGDNRKKNFGKNSPLNRVRTFSTFESTATKQQFLKELNEPHPITDSIKEGSEPPSSGDSKSPSPSGIAFSDTPGTGAKVHFNLHMNHDTDVDEDDEYDKQKTLDTKKFPRLSREVSPDSVTPDDIDIDGAKEQRFIRKATESAMKKRPSIVPLYQHEDNSQSLAPPPQNTLHFRRASLDDSILRPKKYYISDVQETLKELLENEDTDNNCQITIEDTGPKVLRLGTANSNGFKSSSVRGTYMLSNLLQELTIASRFGRHQIILDEARLNENPVDRMKRLISTSFWKKLTRRITRDNIVEMSKDTKIKESYVDEDGKLHEGKESYRIYVPYNRKDQYDFLTRIKNSSKDVPLDVQYLPEKIDADYIKSINKRPGLLAIESRLDPEDPTNLIGWPYVVPGGRFNELYGWDSYMETLGLLTDVHPGKNVEHLELARGMVENFIYEIEYYGKILNANRSYYLGRSQPPFLTDMALRVFNKIVEINPGDVNEAVDFLRRSTLAAIKEYETVWCCPPRLDKRTGLSCYHPEGKGIPPETEASHFNAILKKYVEKYGISQEEFIEKYNNEEIKEPKLDEYFLHDRAVRESGHDTSYRLEGKCAYLATVDLNSLLYKYENDLAFILANCFNDELEGRDGKIHASEIWIARAKERKKNVDKYLWNEKDCIYYDYNVHEQKQEDYESATCFWPLYSKLASKEQAAKLVEVSIPKFEEHGGLVAGTLKSRGEVGLSRPSRQWDYPFGWAPQQILAWIGLVNYGYDGIARRLAYRWLYMMTKSFVDYNGVVVEKYNVTKGAVPIRVDAEYGNQGLDFKGVATEGFGWVNASYLFGLTFLDLYAQRALGTLTPPDVFLRNMHPSQRKGYQ
>XP_001527945_Lodderomyces_elongisporus
MSSSSSSSFSTSHKMPQTLVEPASPYDESSPLSPLSPTAKSTTQTVPVSPGNTESSAAEDYTPTNNNGLHPGSITNRHRRQSSTNSSDDDPYALAEKYYGDHKKKTFNKNSPLSRVRTFSTFESKTSRKEFLKQLNEYNGVSGSIREESEPSSGTVSKAPSPPALAPPLPSINADANDNDNENDNPNHGGDNRQTKKANFSLKISKDNNVDDDDYDDDTASEGDVDDNGEAARELFGKKKLFRQPPIREVSPDTATPRNSGISQDDMTSLQRETFDHVNDNIKEVDEFNKHLDNHTVHTLKKKPSIVPLYEHGDNISQESIKLNNRINLRRASMDDTMLRPKKYYISDVQDTIKELLANEDTDNNCQITIEDTGPKVLRLGTANSNGYKQASVRGTYMLSNLLQELTIASRFGRHQIVLDEARLNENPVARMKRIISTSFWKSLSRSVTAENIVDMSRDTKIKEHWVDEDGNVHENQESHRIYVPHDRKDQYDFFNKIKNSRKDIHLDVQYLPKKIDADYIKSINKKPGLLALSAKSNPEDPANPTSWPYVVPGGRFNELYGWDSYMETLGLLTDVKPGQNLDHLELARGMCENFIYEIKYYGKILNANRSYYLGRSQPPFLTDMALRIFNKTIEVSPESMNDAIDFLRRSTLSAIKEYETVWCCEPRLDKKTGLSCYHPEGKGIPPETEASHFDAVLKPYVEKYKITQPEFIEKYNNGEIKEPELDEYFLHDRAVRESGHDTSYRLEGKCAYLATVDLNSLLYKYENDIAFLLSTFFHDQLEDTDGKLHSSEIWIERAKERKQNVDKYLWNEKDSMYYDYNVYEEKQEDYESATTFWPLYSKLASDEQAAKLVHDSIPKFEEHGGLVAGTLKSRGEVGLSRPSRQWDYPFGWAPQQILAWIGLVNYGYMGVARRLAYRWLFMMTKSFVDYNGVVVEKYNVTKGAVPHRVDAEYGNQGLDFKGVATEGFGWVNASYLIGLTFLDLYAQRALGTLTPPRVFFKNMHPTQRKGYE
>XP_007374144_Spathaspora_passalidarum
MTYFLPQPEASRMLATSSMSSEEDPYDTAENYYGDARKVNKLTSPLARVRTYSVFESKTTRQDFLKQLLAEVSHNPPPSPHVEHPDTIRETSEPPSSGSSSEVPSKSPTPQIQFNTPGEKAYDHRKIQFAIHDSEDEEDSEDEDPVSAPSNGVIKDDDAPPLSSTTPPIAQVHHAPLTSPALMTANIDAHRNAEPTHAPPPVSPRVRRGGATGLHDIVPVDEMESEDLPPNIKVPDFSGLTRKPSIIAIYQDNSSSESVYDKAEKNKRRYRRQSVDDTTIRPKKFYIPDVEDTLKELLANEDTDGNCQITIEDSGPKMLRLGTANSNGYYQSSVRGTYMLSNLLQELTIASRFGRRQILLDEARLNENPLNRMKRFISTAFWKALTRKITKENVTEMSADTKILETWIDDDGVLHKDEPSHRIYVPYNRADQYEFFKRIQKDHKNLDVQYLPKVIDAQYIKSINKKPGLLALATRPDPDDPENLLSWPYVVPGGRFNELYGWDSYMETLGLLTDVTPGRREHLELARGMAENFIYEIQHYGKILNANRSYYLGRSQPPFLTDMALRIFNKTIEIAPDEIDDATDFLKRSTLAAIQEYETVWCCKPRLDERTGLSCYHPDGVGVPPETEATHFDAVLKPFLEKHKLSRDEFIEKYNDGIIKEPYLDEYFLHDRAVRESGHDTSYRLEGKCAYLATVDLNSLLYKYENDIAFILANFFHDNLEDYDGTIHTSPIWKERAKQRRINVDKYLWNEEDSIYYDYNVHDQEQTRYESATTFWPLYAELSSPEQAEALIRNSLSKFEEHGGLASGTLKSRGEVGLTRPSRQWDYPFGWAPQQILAWIGLVNYGYDGVARRLAYRWLFMMTKSFVDYNGVVVEKYNVTKGAVPHRVDAEYGNQGLDFKGVATEGFGWVNASYLFGLQFLNLYAQRALGTLTPPKVFLRNMHPSHIKEFQ
>XP_043049977_Scheffersomyces_spartinae
MNRSGSVFSFSSEDPDPLDIAENYYSNDTQAKTKGTKPRAQSLVEIKRYFNDPTFGFESSILIDPSAIAVESDAEEEDHTSPSTSPDNDDNKDRFVTLEQIKDNIVPIYSENNSRVETPPTDEDFDPLGANGSNNNNTMQPEKLNWALKNINLNNSIPQRRLSIDGTRSRPKKFFINDIDSTLDELLRNEDTDHNQQITIDDGGPKVLKLGTSGSQGYKTATVSGNYMLANLLQELTLAKGQGRLSVVLDERRLNENPVDRMKRFITTIFWKSLTRQVTPENIMLMTKDTKIKEEYIDENGNIQRKNETHRIYVPAELTEQYEYFQTLKKRNPGLEVERLPLKIDATFIKSLNNKPGLLALAYEKDPLDPKNLIHEPYIVPGGRFNEFYDWDSYMITLGLLLNVTPEDQTNLKIAKGMTENFIYSIKYYGKCLNANRSYYLGRSQPPFLTDMALRVFNKFIEVNPDKIEEGIDFLKRAIIAAIKEYKTIWTAKPRLDEETGLSCYHPEGLGVPPETESTHFDTVLNPYSLKHNISKKEFIEKYNSGEIEEPDLDRYFVHDRALRESGLDTTYRFEGCCADLATIDLNSLIYKYETDIAFILESFFQDKLVNPETGELYESSAVWNERAAKRKDAVTKYLWNEEDKIFYDWNIRTKEQINYESVTSFWPLWSKLATPEQAEKLVTHSLSKFEEYGGLVSGTLRSRGEVSLHRPSRQWDYPYGWSPQQILAWLGLSNYGYNGIARRVAYRWLFLMTKAFVDYNGVVVEKYDVTNKRNPHKVDAEYGNQGTDFKCVATEGFGWANASYLVGLTFLNEHAKRSLGVLTPPDVFLSNLNSTQRVLYE
>XP_001386768_Scheffersomyces_stipitis
MFNPFRHRRSSSSSGDDDPFDLAENYYGPKNAPISKMGRVRTFSVFETKPRNQIFDFAEDAIKEQSSSASTSPSPTPFAESLSEDNEPRPSEAVFGRKPSIVPIYADDSSTESINSIGHPVKPKAIHHFRRSSVDDSYLRPKKFYISNVEATLDELLHNEDTDRNCQITIEDTGPKVLRLGTANSNGFNQAAIRGTYMLSNLLQELTIAQRFGRKEMILDEQRLNENPVARMKRLISTQFWKSLTRQITAENIVDMARDTKIKETYVDQHGVLHEDAESHRIYVPYNRKDQYDYYMSIKESRQDVFFDVQYLPEVIDSVYIRSINKKPGLLALASSPDPKDPKKMINQPYVVPGGRFNELYGWDSYMETIGLLTDVTPKDQEHLRLARGMTENFIYEIHHYGKILNANRSYYLGRSQPPFLTDMALRVFDKTVEVDPGRKVEALDFLKRATVAAVKEYKTIWCAKPRLDEKSGLSCYHPDGLGVPPETESSHFNAVLKPYAEKYKISQDEFIEKYNAEIIKEPELDEYFLHDRAVRESGHDTTYRLEGRCAYLATVDLNALLYKYENDIAFIIQNHFGGKLECNGEIEEPEVWVARAIKRVERVNKYLWNEEDSMYYDYDIKKETQCKYESATAFWPLWSKLAIQEQADKLVKNSLDKFEEFGGLVAGTLKSRGDVNLSRPSRQWDYPYGWAPQQILAWIGLCNYGYDGIARRLAYRWLYMMTRAFVDYNGVVVEKYNVTEGAVPHKVDAEYGNQGLDFKGVATEGFGWVNASYLFGLTLMNLHAKRCLGTLTPPNVFLMNMHPVQREYFS
>XP_020063290_Suhomyces_tanzawaensis
MTSHRRNLSISSTEDDPYAHAESYYGDKKSLSKSSKLGRVRTFSVFETKSKIFDDFRKDLLKDHKNSSCENIGDDKTPSPEKSPSPPAPVTNGNRRPSIVPIYDDIANQSSSELKPELHARRASVDDSFLRPKKFYINDIDLTLRELLENEDTDHNYQITIEDTGPKVLKLGTANSGGYTKAPVRGTYMLSNLLQELTIAKRFGRDQLILDEQRLNENPVARIKRLITTQFWKSLTREITKDNIVEMSKDTKIKESYYDAEGKLIENSESHRIYIPHNRQDQYEYFNSIKKANPNIVLDVVYLPEKIDGQFIKSINNKPGLLALSAKPDPNEKGNLLNEPYVVPGGRFNELYGWDSYMETLGLLTDVTPKSNHEHLRLARGMTENFIYEIHHYGKILNANRSYYLGRSQPPFLTDMALRVFEKTKEVYPEKLPETIDFLKRATLASIKEYLTIWCAKPRLDEKTGLSCYHPEGVGIPPETEATHFDAVLKPYVQKHKLTQAEFIEKYNSQEIHEPELDEYFLHDRAVRESGHDTSYRLEGKCADLATVDLNSLLYKYEVDISTVLTNYFDGKLQDVNGTVHQASEWIQRAATRRKNLTKYLWNEKDSMFYDYNVKTEQQTGYESATTFWPLWSQAATREQAKKLVENSVSKFEEHGGLVAGTLRSRGEINLHRPSRQWDYPYGWAPQQILAWIGLNSYGYTDVASRLAYRWLFMMTRAFVDYNGVVVEKYNVCKGAVPHRVDAEYGNQGLDFKGVATEGFGWVNASYLVGLQYLNLHAKRCLGTLTPPEVYLRSIETHKDTVEDVQGIV
>XP_020077501_Hyphopichia_burtonii
MSFHNRTNSASSDGDPFDIPEKYYGINTDPATAKKDSRFGRVRTFSVFEPKSSSKSDLLSDDSPDDKSDPTSLNASSVDLHSPSSDDIILQSQHAYQVEHGNSNRRPSIVPIYNQDSPFDDAKDKLPNPLSKNPISFRRASLDDSIIRPKKFYINDIDLTLKELLENEDTDHNYQITIEDTGPKVLKLGTANSNGFKNSAVRGTYMLSNLLQELTIAKSYGRNQLIIDEDRLCENPVKRLKRLISTQFWKALTREITEDNIVELAKDTKIVEEYTDENGEYHKNRESIRIYIPHDRSDQYDFFMRIKQNHPQITLDVQYLPEKIDGEYIKSINKKPGLLSLASHPDPNNPEKLIFEPYVVPGGRFNELYGWDSYMIVIGLLVDTTPNDHTYLRLARGMTESFIYEIKYYGKILNANRSYYLGRSQPPFLTDMALRVFNKWIEIQPESLNDGLEFLQRAVLAAITEYETVWCCKPRLDEKTQLSCYHPIGVGVPPETEPSHFNAILKPYREKYNLSQLEFIEKYNNHEIDEPDLDEYFLHDRAVRESGHDTSYRLEGKCAHLATVDLNSLLYKYEVDISFIIDTFFHGELKNPRTGVVETPSKWDKLSKNRRENINRYLWNDNDNIYYDYNVVTGKQTCYESATCFWPLWSKAATTEHAKKLVTHSLSKFEEFGGLVSGTLKSRGGIGIHRPSRQWDYPYGWAPQQILAWIGLSNYGFDGIARRLVYRWLFMMIRAFVDYNGVVVEKYNVVETEAPHKVDAEYGNQGADFKGVAKEGFGWVNASFEFGLSFLNLHAERNLGTLTPPDVFMKNLHESQKDLYS
>XP_015465915_Debaryomyces_fabryi
MSNPFHSRTVSSSSEDDNPYDTPENYYGPKTNPVAAGKNSRLGKVRTFSVFEPKRSNFFDDYDPGYTNSDISEQPDKETSPFSESPTPEVECKWDFKTASGLAPEIGKKVDEIPTTHNPKKGERRGSIVPIYEDISLDSVDDFNASTKPDPRRLHYRRASMDDSFVKPRKFYINDIEVTLKELLKNEDTDHNYQITIEDNGPKVIKLGTANSNGYRQAPIRGTYMLSNLLQELTIAKRFGRNQMILDETRLNENPVYRMKRLITTQFWSSLTRLLTRDNIMEMSKDTKIEEEVLDENGQIQHNKESHRIYIPYNRKDQFDYFNSIKKANPNIGLDVQYLPENIDADFVKSINKKPGLLALSAAPDPNDATNLINQPYVVPGGRFNELYGWDSYMETIGLLVDVTSTNQENLKLARGMTENFIYEIHHYGKILNANRSYYLTRSQPPFLTDMALRVFNKTMEVAPERLEDSMDFLKRAIDAAIKEYDNVWFAEPRLDKETGLSCYHPEGSGIPPETEASHFNAILEPYIKKHGISQKEFIEEYNNGTIKEPELDEYFLHDRAVRESGHDTSYRLEGKCAHLATVDLNSLLYKYEVDIAFVIETFCDGKFKNKYTGETETPEKWREKANLRKERITKYLWNEKDSIFYDYNIKTKKQTGYESATTFWPLWSQVASTEQADMIVKNSTQKLEEFGGLAAGTLKSRGGINLHRPSRQWDYPYGWAPQQILAWIGLCNYGYEGVARRLAYRWLYLMTQAFVDYNGVVVEKYNVTKGAVPHKVDAEYGNQGLDFKGVATEGFGWVNASYVFGLTFMNLHACRCLGTLTPPDVFLRYLHPQQRKDYQ
>XP_457082_Debaryomyces_hansenii
MSNPSHSRSVSSSSEDDNPYDTPENYYGPKTNPVGAGKNSKLGKVRTFSVFEPKRSQFFDDYNPGLANYDPGLANSDVTEQPDKETSPFSDSPTPEVECKWDFKQSSGLAPSTGKKVDDIPSTHNPKRGNRNSIVPIYEDISSDSVEDFNASTKPDPKRLHYRRASMDDTFLKPRKFYINDIDLTLKELLKNEDTDHNFQITIEDNGPKVIKLGTANSNGYRQAPIRGTYMLSNLLQELTIAKRLGRDQMILDETRLNENPVYRMKRLITTQFWRSLTRLLTRDNIMEMSKDTKIEEEITDENGQVQHNKESHRIYIPYNRKDQFDYFNSIKEANPDISLDVQYLPEIIDADYVKSINKKPGLLALSAAPDPNDSTNLISQPYIVPGGRFNELYGWDSYMETIGLLVDVTVDDQEHLKLARGMTENFIYEIHHYGKILNANRSYYLTRSQPPFLTDMALRVFNKTMEVAPERLEESMDFIRRAIEAAIKEYNNVWFAEPRLDKETGLSCYHPVGKGIPPETEASHFNAILDPYIKKYGISQTDFIEEYNNGTIKEPELDEYFLHDRAVRESGHDTSYRLEGKCADLATVDLNSLLYKYEADIAFVIESLCDGKLENKDTGEIETPEKWREKANLRKKRITKYLWNEEDSIFYDYNIKKKRQTGYESATTFWPLWSQVASAEQADMLVKNSTQKLEEFGGLAAGTLKSRGGINLHRPSRQWDYPYGWAPQQILAWIGLCNYGYEGVARRLAYRWLYLMTQAFVDYNGVVVEKYNVTKGAIPHKVDAEYGNQGLDFKGVAMEGFGWVNASYVFGLTFMNLHACRCLGTLTPPDVFLRYLHPQQRKDYQ
>XP_006689954_Yamadazyma_tenuis
MSDSQHKRTHSSSSEFDPFEDPEDYYSNKNVSMNRARTFSVFESSSTKFSPYSDDPISERSHENTPTPSDSLSSTPAPEVSDKNVPVPMLQSDSSGSSRSEESSNFAKRPSIVPVYDESFSSTSELTKTEEEVKEVNERIKQLHLRRSSWDDNMYRRPKKFYIPDVDTTLTQLLNNEDTDHNCQITIEDTGPKVLKLGTANSNGYKQFDIRGTYMLSNLLQELTIAKRLGKKHLVLDEQRLSENPVFRMKRLISTQFWKNLTRQMTKNTIMEMAKDTKIPEEYINEKGEKVAARETHRIYVPHNRADQFEYFMSIKKTNTDANLDVQYLPEVIDAKFIRSINKKPGLLALQSRPDPNDPNNLINEPYVVPGGRFNELYGWDSYMESLGLLVDVTPTNTTNLDLAKGMTENFIYEINHYGKVLNANRSYYLGRSQPPFLTDMALRVFNKLMEVRPEATEESLKFLERAVKAAIIEYKTIWTAKPRYDDATGLSCYHPEGLGVPPETESSHFVEVLKPYTEKYNVSHEEFIELYNSEKIKEPALDEYFLHDRAVRESGHDTSYRLEGKCAYLATVDLNSLLYKYEVDIAFMVETYFHNSLQVNGVVETKSSWLERATIRKQNITKYLWNEKDGIFYDYHIKNHTQTGYESATTFWPLWSKAASPEQASRLVKQSLHKFEEFGGLVAGTEASRGAVNLSRPSRQWDYPYGWAPQQILAWIGLANYGFDGDARRLIYRWLYLMTKAFADYNGVVVEKYNVVKGATPHKVDAEYGNQGADFKGVATEGFGWVNASYMFGLTFLNVHAIRNIGALMPPDVFLANMHPDQRQLYE
>XP_001484832_Meyerozyma_guilliermondii
MSSFWPRRQLLVSSEEDMFDTAENYYGRKTNPSHLSAKSKLGRVRTFSVFEPKTKLRFFDDDGPLDPVEGSAPVSDESSPDPRDSTDTVNEVPQQKRPSIYPCDVQAESTGSLLLPPPRVPSQLPDSVSVPKSSLQMRRASLDDSAFKLQKFYISDIDATLRQLLENEDTDHNCQITIEDSGPKVLKLGTANSNGYNQIDVRGTYMLSNLLQELTIAKRYGRKQMILDEGRLNENPVARIQRVITTQFWKGLTRELTRENVVEMSKDTKIKEEYIDENGNKVVNRQTNRIYIPHNRPDQYEYFKLAKTNDPNVHFDVQMLPEVIDADYIKSINKKPGLLVLSSKPDPNDPKNLLNEPYVVPGGRFNELYGWDSYMMVLGLLTDVTPQKQEHLRLSRGMTENFIYEIHHYGKILNANRSYYLGRSQPPFLTDMTLRVFNKTMEVAPERLEDLIDFLRRATLAAIKEYETIWCAPPRLDELTGLSCYHPEGKGIPPETESSHFNAILKKYTEKHSVSHDEFIEKYNNGEIIEPDLDEYFLHDRAVRELGHDTSYRLEGKAAYLATVDLNSLLYKYEVDIQFIIEAFFDGELVNPYTNEKHTPGVWEERARKRKENVAKYLWNEEDSIYYDYHVKEKKQAKYESATAFWPLWSKVASQHQADKLVKNSLSKFEEFGGLAAGTLRSRGEISISRPSRQWDYPYGWAPQQILAWIGLANYGYGGAANRLAYRWLYLITKAFVDYNGVIVEKYNVCKGAVPHKVDAEYGNQGLDFKGVATEGFGWVNTSYLLGLTFLNLHAKRCLGTLTPPEVFLRNMHPKQRELFQ
>XP_018709793_Metschnikowia_bicuspidata
MPFSNNTTTPKQAVAFLPYFRESNESGLSPRKNPNLWGKSQHVRRFSLDGSGSRSKTYLIQDIDSTLKTLLNNEDTDNDHQITIDDTGPKVLHLGTVNSDGFKTSAVRGTYMLSNLLQELTIAKNAGLYSMRLSELRLNENPVQRMKRLISLVFWKNLTRAITEDNVFEMAKDTKIVEETMDKNGHLIKSKESVRIYIPHGRKDQYEYYLSIKNKNPLLKLDVQLLPEVIDADYIYSINKKPGLLALESRPDPGNPKNLIQVPYIVPGGRFNEFYGWDSYMTVLGLLVDVTSDNQDNLKIARGMTENFIYEITNYNKILNANRSYYLGRSQPPFLTDMALQVYKKTIEVNPDSGEDMLDFLRLSTLAAIKEYHTVWCAKPRLDEETGLSCYHPEGRGIPPETESSHFDSILKKYVDKYQMTKEEFIEAYNENHISEPDLDEYFLHDRAVRESGHDTTYRLEGKAAYLATVDLNSLLYKYEVDIAYIIEKFFCGCLINPQTQHPELPSEWAERASLRKARITKYLWNEEDSIFYDYHIREKRQHKFESATCLWPLWAKAATSEQADKLVANSLSKLEEYGGLAGSSARSVGEVGLDGPSRQWDYPFGWAPHQILAWAGLKNYNHAGTVRRLAYRWLFMMTRAFVDYNGVVVEKYNVLKGVAPHKVDAEYGNQGLDFKGVALEGFGWVNASYVVGLTYLSEHAQRSIGALIPPDVFLNYLDANQKRSYLVRP
>XP_002615469_Clavispora_lusitaniae
MSVHRRNASEDIDPFGAPEDYYGANTNPIAAPKSSRAGRTRTFSVSEPLRSHSGTPEPPQLRRGSIVPIHEDPGPPEKFEPGPLRRRGSLDERWTAPRQFYIASIDDTLEQLLQSEDTDHNYQITIEDTGPKVLRLGTANSNGFRQAVVRGTYMLSNLLQELTIAKRFGRREMILDERRLEENPVARMRRLISGSFWKALTRKVTPENIADMARDTKICDEYVDASGRVVRTESVRIYVPYDRPDQLRYFCSIRDQNPQLGLDVQQLPQKMDAEYIRSINKRPGLLALEAKQDPNDPTNLLNEPYVVPGGRFNELYGWDSYMMVLGLLLDVTPAAQTNLRLARGMTENFIYEIHHYHKILNANRSYYLGRSQPPFLTDMARRIYDKTLEVSPTSTKDMTDFLKRATLAAIKEYNTVWCAVPRLDEETGLSCYHPEGSGVPPETEASHFDAVLRPYVEKYGISQAEFIERYNNHELHEPALDEYFLHDRAVRESGHDTSYRLEGKAAYLATVDLNSLLYKYEVDIADFIRTHFGGELATPWGTVEKPEEWEKRAAQRKVNMTKYLWNEQDSIYYDYHVREKQQNKYESATCFWPLWAGAASEDQADKLVKNSLCKFEEAGGLVSGTLASRGEVSINRPSRQWELPVRMGSTPDVGMDRPQQLPLPEVPRAVWAYRWLFMMTRAFVDYNGVVVEKYNVIKGAVPHKVDAEYGNQGADFKGVATEGFGWVNASYLLGLTYLNLQAHRSIGALVPPDVFFANLSPSQKELYE
>XP_025339566_Candida_haemuloni
MNNPFRRLSSSSDDDPFDVPENYYGASTNPAQAPKDSRFGRVRTFSVFEAKTNRLNSLRSPTMSTSSTDDAFDDRSSSATSPTPEATAAAQPPAVENLRRGSIVPMYHDTTSTDSLGGPAKPVEIEKPITKRRASLDSSILSPKKFYINDIDMTLKELLQNEDTDHNFQITIEDSGPKVLNLGTANSNGYNQFAVRGTYQLSNLLQELTIAKRFGRNQMILDEQRLCENPVRRMKRLISTQFWRALTRKLTKDNIVEMARDTKIVEEYVNEEGVLIRNAESVRLYVPHNREDQFKYFSTIKEENPDITLDVQYLPEKIDANFIKSINKKPGLLALEGKPNPNEKGDLLNEPYVVPGGRFNELYGWDSYMIVLGLLLDATAEDQRNLELSRGMTENFIYEINYYNKILNANRSYFLGRSQPPFLTDMALRVYERTIELNPRGVEDALDFLKRATVAAIKEYDTVWCCKPRLDERTGLSCYHPEGEGVPPETEASHFNAILAPYVKKHGVTQLEFIDMYNNKEVHEPVLDEYFLHDRAVRESGHDTSYRLEGKAAYLATVDLNSLLYKYEADIAKIIEEHFGGELLDPRTDIVHTPAQWRERAELRQKRMDEYLWDEEDSMYYDYHIKEHKKNKYESATCFWPLYSGAASEHQADKLVRNSLQKFEEDGGLVSGTESSRGEVSINRPSRQWDYPFGWAPQQMLAWIGLNNYNYNGAARRLAYRWLYMMTRAFVDYNGVVVEKYNVLEGAVPHRVTAEYGNQGADFKGVATEGFGWVNASYLFGLTFLNLQAQRSLGALIPPDVFLKNLNESQKELYT
>XP_024714302_Candida_pseudohaemulonis
MNNPFRRSSQLSDDDPFDVPENYYGADTDPAQAPKNSRFGRVRTFSVFEAKTNRLNMLLPNASQSSTEDGLEDQNSLESSPTPPPPLVDSLRRGLIVPIYHDTTSTDSLGGTTKPVETRAPLTQRRASLDSSIMAPKKFYINDIDLTLRELLQNEDTDHNFQITIEDLGPKVLNLGTVNSNGYNQFAVRGTYQLSNLLQELTIAKRFGRNQMILDEQRLCENPVRRMKRLVLTQFWRALTRKITKENIVDMARDTKIVEEYTNEKGELVRNAESVRLYVPHDRPDQYKYFSSIKEEHPDITLDVQYLPKKIDATYIKSINKKPGLLALEAKTGKDGELLNEPYVVPGGRFNELYGWDSYMIVLGLLLDATPENQTNLQLSRGMTENFIYEINYYNKILNANRSYYLGRSQPPFLTDMALRVFDKTLEINPGSSEDALDFLERATIAAIKEYETVWCCTPRLDERTGLSCYHPEGEGIPPETEASHFNAILAPYVKKYNVTQPEFIEMYNNKKIEEPVLDEYFLHDRAVRESGHDTSYRLEGKAAYLATVDLNSLIYKYEVDIAHIIETHFGGKLLDPRTGETNTTAQWQERAALRQQRMTKYLWNEDDSMFYDYHIKEQQQSKYELATCFWPLYSGAATEAQADKLVRNSLHKFEEDGGLVSGTLRSRGEVSIDRPSRQWDYPFGWAPQQMLAWIGLTNYNYNGAARRLAYRWLYMMTRAFVDYNGVVVEKYNVLEGAVPHRVDAEYGNQGADFKGVATEGFGWVNASYLFGLTFMNLQAQRSLGALIPPHVFFKNLNESQKELYT
>XP_025337673_Candida_duobushaemulonis
MNNPFRRSSQSSDDDPFDVPENYYGADTDPAQAPKNSRFGRVRTFSVFESKTNRLNMLSPNASQSSTEDGLDDQQSSESSPTPPPPRVDSLRRGSIVPIYHDTISTDSLGGTTKPVETRAPLTQRRASLDSSIMAPKKFYINDIDLTLRELLQNEDTDHNFQITIEDSGPKVLNLGTVNSNGYNQFAVRGNYQLSNLLQELTIAKRFGRNQMILDEQRLCENPVRRMKRLISTQFWRALTRKITRENIVDMARDTKIVEEYTNEKGELVRNAESVRLYVPHDRPDQYKYFSSIKEEHPDITLDVQYLPKKIDATYIKSINKKPGLLALEAKTAKDGELLNEPYVVPGGRFNELYGWDSYMIVLGLLLDATPENQTNLQLSRGMTENFIYEINYYNKILNANRSYYLGRSQPPFLTDMALRVFDKTLEINPGSSEDALDFLERAAIAAIKEYETVWCCTPRLDERTGLSCYHPEGEGIPPETEASHFNAILAPYVKKHNVTQSEFIEMYNNKKIEEPVLDEYFLHDRAVRESGHDTSYRLEGKAAYLATVDLNSLIYKYEVDIAHIIETHFGGKLLDPRTGETNTTAQWQERAALRQQRMTKYLWNEDDSMFYDYHIKEQQQSKYESATCFWPLYSGAATEAQADKLVRNSLHKFEEDGGLVSGTLRSRGEVNIDRPSRQWDYPFGWAPQQMLAWIGLTNYNYNGAARRLAYRWLYMMTRAFVDYNGVVVEKYNVLEGAVPHRVDAEYGNQGADFKGVATEGFGWVNASYLFGLTFMNLQAQRSLGALIPPDVFFKNLTESQKELYT
>XP_028893077_Candida_auris
MNNPFRRSSQSSDDDPFDVPENYYGSTTNPAKASKDSKFGRVRTFSVFEAKTTRLNTLMSPSMSTESVDDASNQGSSTSSATSPTPEVEDGHVPPSAQVDSLRRGSIVPIYHDVTSTDSLGGTTKPVEIQAPRPISQRRASLDSSILAPKKFYINDIDMTLKELLQNEDTDHNFQITIEDSGPKVLNLGTANSNGYNQFAVRGTYQLSNLLQELTIAKRFGRNQMILDEQRLCENPVRRMKRLITTQFWRALTRKITRENIVEMARDTKIVEEYINEKGELVKNAESVRLYIPHDRPDQYEYFSSIKKENPEITLDVQYLPEKIDAAFIKSINKKPGLLALEAKPGPDGDLQNEPYVVPGGRFNELYGWDSYMIVLGLLLDATPEDQKNLQLSRGMTENFIYEIKHYNKILNANRSYYLGRSQPPFLTDMALRVFEKTLELNPNSQDDALDFLKRSTLAAIKEYDTVWVCKPRLDERTGLSCYHPDGEGIPPETEASHFNAILAPYLKKHNVTQPEFIEMYNAKQVHEPDLDEYFLHDRAVRESGHDTSYRLEGKAAYLATVDLNSLIYKYEVDIASIIEKHFGGELFDPRTGHTNTPAEWRKKAELRQKRMTEYLWNEEDSIFYDYHIKEQKQSKYESATCFWPLYAGAATEDQADKLVRDSLRKFEEDGGLVSGTLRSRGEVSISRPSRQWDYPYGWAPQQMLAWIGLTNYNYNGAARRLAYRWLYMMTRAFVDYNGVVVEKYNVLSGAVPHRVNAEYGNQGADFKGVATEGFGWVNASYLVGLTYLNLQAQRSLGALIPPDVFLKNMNESQKELYT
>NP_010284_Saccharomyces_cerevisiae
MSQVNTSQGPVAQGRQRRLSSLSEFNDPFSNAEVYYGPPTDPRKQKQAKPAKINRTRTMSVFDNVSPFKKTGFGKLQQTRRGSEDDTYSSSQGNRRFFIEDVDKTLNELLAAEDTDKNYQITIEDTGPKVLKVGTANSYGYKHINIRGTYMLSNLLQELTIAKSFGRHQIFLDEARINENPVNRLSRLINTQFWNSLTRRVDLNNVGEIAKDTKIDTPGAKNPRIYVPYDCPEQYEFYVQASQMHPSLKLEVEYLPKKITAEYVKSVNDTPGLLALAMEEHFNPSTGEKTLIGYPYAVPGGRFNELYGWDSYMMALGLLEANKTDVARGMVEHFIFEINHYGKILNANRSYYLCRSQPPFLTEMALVVFKKLGGRSNPDAVDLLKRAFQASIKEYKTVWTASPRLDPETGLSRYHPNGLGIPPETESDHFDTVLLPYASKHGVTLDEFKQLYNDGKIKEPKLDEFFLHDRGVRESGHDTTYRFEGVCAYLATIDLNSLLYKYEIDIADFIKEFCDDKYEDPLDHSITTSAMWKEMAKIRQEKITKYMWDDESGFFFDYNTKIKHRTSYESATTFWALWAGLATKEQAQKMVEKALPKLEMLGGLAACTERSRGPISISRPIRQWDYPFGWAPHQILAWEGLRSYGYLTVTNRLAYRWLFMMTKAFVDYNGIVVEKYDVTRGTDPHRVEAEYGNQGADFKGAATEGFGWVNASYILGLKYMNSHARRALGACIPPISFFSSLRPQERNLYGL
>XP_018223066_Saccharomyces_eubayanus
MSKVNTSQGPVAQGRQRRLSSLSEFNDPFSNAEVYYGPPTDPRKQQKQAKPAKINRTRTMSVFDNVSPFKTTGFGKLQQTRRGSEDDTYSSSQGNRRFFIEDVDKTLNELLAAEDTDKNYQITIEDTGPKVLKVGTANSYGYKHINIRGTYMLSNLLQELTIAKSFGRHHVFLDEARINENPVNRLSRLINTQFWNTLTRRIDLNNIGEIAKDTKIDTPGAKNPRIYVPIDCPEQYEFYIQASQMHPSLKLEVEYLPKKITAEYVKSVNBTPGLLALAMEEHFNPSTGEKTLIGYPYAVPGGRFNELYGWDSYMMALGLLEANKTDVARGMVEHFIFEINHYGKILNANRSYYLCRSQPPFLTEMALVVFKKLGGKSNPDAVNLLKRAYQAAIKEYKTVWTASPRLDPETGLSRYHPNGLGIPPETESDHFDTVLLPYASRHNVSLDDFKQLYNDGKIKEPKLDEFFLHDRGVRESGHDTTYRFEGVCAYLATIDLNALLYKYEVDIANFVKEFCDDKYEDPLDHSITTSDTWKEMAKTRQQKITKYMWDDESGFFFDYNTKIRHRTSYESATTFWALWAGLATKEQAQKMVEKALPKLEMLGGLAACTERSRGPISISRPIRQWDYPFGWAPHQILAWEGLRSYGYVTVASRLAYRWLFMMTKAFVDYNGIVVEKYDVTRGTDPHRVEAEYGNQGADFKGAATEGFGWVNASYTLGLKYMNSHARRALGACIPPISFFSSLRPQERNLYGL
>XP_033765257_Saccharomyces_paradoxus
MSQVNTSQGPVAQGRQRRLSSLSEFNDPFSNAEVYYGPPTDPRKQKQAKPAKINRTRTMSVFDNVSPFKKTGFGKLQQTRRGSEDDTYSSSQGNRRFFIEDVDKTLNELLAAEDTDKNYQITIEDTGPKVLKVGTANSYGYKHINIRGTYMLSNLLQELTIAKSFGRHQIFLDEARINENPVNRLSRLINTQFWNSLTRRVDLNNVGEIAKDTKIDTPGAKNPRIYVPYDCPEQYEFYVQASQMHPSLKLEVEYLPKKITAEYVKSVNDTPGLLALAMEEHFNPSTGEKTLIGYPYAVPGGRFNELYGWDSYMMALGLLEANKTDVARGMVEHFIFEINHYGKILNANRSYYLCRSQPPFLTEMALVVFKKLGGKSNPDAVDLLKRAFKASIKEYKTVWTASPRLDPETGLSRYHPNGLGIPPETESDHFDTVLLPYASKHGVTLDEFKQLYNDGKIKEPKLDEFFLHDRGVRESGHDTTYRFEGVCAYLATIDLNSLLYKYEIDIANFIKEFCDDKYEDPLDHSTTTSDTWKEMAKIRQEKITKYMWDDESGFFFDYNTKIKHRTSYESATTFWALWAGLATKEQAQKMVDKALPKLEMLGGLAACTERSRGPISISRPIRQWDYPFGWAPHQILAWEGLRSYGYLTVTNRLAYRWLFMMTKAFVDYNGIVVEKYDVTRGTDPHRVEAEYGNQGADFKGAATEGFGWVNASYILGLKYMNSHARRALGACIPPISFFSSLRPQERNLYGL
>XP_003676579_Naumovozyma_castellii
MSSSSTAAKQNTTSQNAATATATTTTTTTTRTRHRRMSSMSEFNDPFSNADIYYGPNTDPRKQKPQKANTSPTTPANAPSSSSSSAAHHKLNRTRTMSVFGKISDFKKGSLKEGYNLKRRGSEDDSYLAAQGNRRFFIEDVDKTLDDLLTNEDTDRNYQITIEDTGPKVIKVGTANSYGYKSVNVRGTYMLSNLLQELTIAKSFGRHQIFLDEARINENPVNRLSRLISNQFWNTLTRRLDLYSIGEIAMDTKIDAPGAKNPRIYVPYNCPEQYEFFIQASQMNPSLKLEVEYLPKDITPEYVKSLNGTPGLLALAMEEHVNPSTGEKSLIGFPYAVPGGRFNELYGWDSYMIALGLIESNKVDVAKGMVEHFIFEIEHYGKILNANRSYYLCRSQPPFLTDMTLAVFKKIGGVHNPNAVDLLKRSFAAAIKEYKTVWCHSPRLDPETGLSCYHPDGLGIPPETEPEHFDTILLPYTRKYNISLEEFRQKYNDGVIHEPQLDEFFLHDRGVRESGHDTTYRFEGVCAYLATIDLNALLYKYECDIADVIEQFFDNKYTDPNDGSVTDAAHWRKLAEKRKQTINEKMWDNESGFYFDYNVKAKQRTSYESATTFWALWAGLATKEQAKIMIEKALPKLEMLGGLVACTERSRGPISINRPIRQWDYPFGWAPHQILAWKGLSDYGYSDVATRLSYRWLYMMTKAFVDYNGIVVEKYDVTRGTDPHRVEAEYGNQGADFKGVATEGFGWVNASYLLGSKYMNSHARRALGACIPPMPFFQSLKSDEKKLYGL
>XP_003671187_Naumovozyma_dairenensis
MLSPTAAAEQNDRARTYRRHRRMSSLSEFNDPFSNAEIYYGPITDPRKQPTRPFLSSSSQGPNNSSAPSILANKNTISFPGSLTTTTTTTKSSAASTSPTSPTTAPPPPLTSSQTAALLSSRKLNRTRTMSVFGNVSDFKKGSINEYNLKRRGSEDDSYLAAKGNRRFFIEDVDKTLEELLAREDTDKNYQITIEDKGPKVIKIGTANSNGYKSVNVRGTYMISNLLQELTIAKSFGRHQVFLDEARLNENPVNRLSRLISNQFWNTLTRRVDLYSVGEIAMDTKIDAPGAKNPRIYVPYNCPDQYEFYIQASQMNPSLKLEVEYLPKDITPEYVKSLNGTPGLLALAMEEHFNPSTGEKSLIGFPYAVPGGRFNELYGWDSYMMALGLIESNKVDVAKGMVEHFIFEIEHYGKILNANRSYYLCRSQPPFLTDMALEVFKKIGGDNNPNAVDLLKRAFKAAIKEYKSVWCSEPRLDPITKLSCYHPNGLGIPPETEPDHFDTILLPFTRKYNVSLEEFREMYNDGKIHEPQLDEFFLHDRGVRESGHDTTYRFEGVCAYLATIDLNALLYKYECDIADVIEKYFDNKFHDTNDGTTTNSEHWRHLASIRQKKINKYMWDEESGFFFDYNVKAKQRTSYESATTFWALWAGLATTEQAEIMVKKALPKLEMLGGLVACTESSRGPISINRPVRQWDYPFGWAPHQILAWEGLSNYDYKDIATRLSYRWLYMMTKAFVDYNGIVVEKYDVTRGVDPHRVEAEYGNQGADFKGVATEGFGWVNASYLLGSKYMNNHARKALGTCIPPQPFFNSLKGEEKKLYGL
>XP_003956206_Kazachstania_africana
MADPMSPISPLANSTPNFVTNSIQQQQTVPPSRRHHRRMSSLNEFNDPFSNAEIYYGPATDPRKVSTKKKFNRTRTMSVFNKVSDYKSNIPKDHHLKRRGSEDDTLLASQGNRRFFIDDVDKTLEELLANEDTDRNYQITIEDTGPKVLKIGTANSHGYNHVNIRGTYMLSNLLQELTIAKSFGRHQIYLDEARINENPVNRLSRLITNQFWNNLTRRIDLNNIGEIAMDTKIDTPEAKNPRVYVPYNCPDQYEFYIQASQMNPSLKLEVEYLPKNITPEYVKSLNRTPGLLALAMEEHVNPSTGEKSLIGYPYAVPGGRFNELYGWDSYMMALGLLESNKIDVAKGMVEHFIFEIEHYGKILNANRSYYLCRSQPPFLTDMAHIVFSRIGGNNNPNAINFLKRAFKAAIKEYKTVWCASPRYDPETGFSCYHPDGIGIPPETEPDHFDTILLPYTKKYNVSFEEFRRMYNEKEVDEPELDEFFLHDRGVRESGHDTTYRFEGVCAYLGTIDLNALLYKYEVDIANFIEKYCKGKYEDPEDGTMSTTEDWKNLAEKRKENITKYMWDEESGFFFDYNVKAKERTSYESATTFWTLWAGLATPEQAKIMVDKALPKLESLGGLVACTERSRGPISINRPYRQWDYPFGWAPHQILAWEGLCDYGYTATATRLSYRWLYMMTKAFVDYNGIVVEKYDVTRGTDPHRVEAEYGNQGADFKGVAKEGFGWVNSSYLLGLKFMNSHARRALGACIPPGPFFKSLKAEEKKLYGLS
>XP_022466439_Kazachstania_naganishii
MDDPLSDVSKIAEGCPAVGTAPDVQKAKRDRHRRRMSSLSEFNDPFSNAEIYYGPATDPRKTAPPKQFNRTRTMSVFGNVSDFKKGFLKDHHLKRRGSEDDSYLSSKGNRKFFIEDVDKTLDELLTSEDTDRNYQITIEDTGPKVLKLGTANSGGYKHVNVRGTYMLSNLLQELTIAKSFGRHQVYLDEARINENPVSRLSRLITNQFWNSLTRRVDLNNIGEIAADTKIDTPEAKNPRIYVPHNCPEQYEFYIQASQMHPSMKLEVEYLPKDITPEYVKSLNRTPGLLALAMEEHVNPSTGEKSLVGYPYAVPGGRFNELYGWDSYMMALGLLESNKIDIARGMVEHFIFEIDHYGKILNANRSYYLCRSQPPFLTDMALVVFDRIGGAHNPNAISFLKRSFAAAIKEYKTVWTAEPRYDPESGLSCYHPDGIGIPPETEPEHFDTILLPYTRKYYTTFEEFRELYNDNDVKEPKLDEFFLHDRGVRESGHDTTYRFEGVCAYLGTIDLNSLLYRYEIDIANFIEKYCGNSYKDPNDGSVTTAQDWRKLSEVRKANINKYLWDEESGFFFDYNVKTKERTSYESATTFWALWAGLATEKQAKLMVERALPKLEMLGGIVACSERSRGQISINRPIRQWDYPFGWAPHQILAWKGLTDYGYENVARRLSYRWLYMMTKAFVDYNGIVVEKYDVTRGTDPHRVDAEYGNQGADFKGVAKEGFGWVNTSYLLGLKYMDNHARRALGACIPPMPFLKSLKPSEKEQYACGTIS
>XP_449801_Candida_glabrata
MDEGPLGKGAVATPAMVEKVANESPKKTRPRRLSSLNEFYDPFSTAEVYYGPATDPRKQKKSSTKLNRTRTMSVFDNTSIAKTTASFGQFQLKRRGSEDDSLTASQGNRKFFIEDVDGTLEELLSSEDTDRNYQITIEDTGPKVLKVGTANSGGYKHVNIRGTYMLSNLLQELTIAKSFGRHSIFLDEARINENPVNRLSRLITNQFWNNLTRRIDLNNIGEIASDTKVDTPEAKNPRVYVPYNCPEQYEFYIQASQMNPSMKLEVEYLPKDITPEYVKSLNATPGLLALAMEEHVNPATGEVSLIGYPYAVPGGRFNELYGWDSYMMALGLLESNKVDVARGMVEHFIFEIEHYGKILNANRSYYLCRSQPPFLTDMALVVFNRIGGDNNPNAIDFLKRSFKAAIKEYKTVWMAHPRLDPETGLSCYHPDGLGIPPETEPTHFDSILTPYAAKYYCTIPEFIAMYNDGSVKEPHLDEFFLHDRGVRESGHDTTYRFEGVCAYLATIDLNSLLYKYEVDIANFIEKYHNDEYHDPFDGTVTNSAYWRDLAAKRKENITKYMWDEETGFFYDYNIKVKCRTNYESATTFWSLWAGLATPEQAKKMVELALPKLEMLGGLVACTEESRGPISIDRPHRQWDYPFGWAPHQILAWEGLNDYGYTSVATRLAYRWLFMMTKAFVDYNGIVVEKYDVTRGTDPHRVDAEYGNQGADFKGVAKEGFGWVNTSYILGLKFMNSHARRALGACIPPAPFFNSLKDDEKSIYGL
>XP_004181092_Tetrapisispora_blattae
MSENHNSSTISSSSHVNPTFTFNSVVDSDDDINNNSPNDDIIDDPDNNNNSISLQAAPMNELHKIRHRRMSLLTDFNDPFSSAEVYYGPQKNPVKRTNSSKKLHFRNKSRTMSVFGNVSDFKKGALKHYPIKRRGSEDDTYSSSQGDRQFFIEDVDSTLEELLGNEDTDSNFQITIEDRGPKVLKVGTANSGGYKFINVRGTYNLSNLLQELTIAQSFGRHQIFLDEARINENPVNRLTRLITHQFWNSLTRKVDLDNVAQIAMDEKIDTPGAKIPRIYVPYGCEDQYAFYIEAVQKNPSIKLEVEYLPKKITPEYVKSINEIPGLLALAMEKHIDPSTGEKTLISYPYCVPGGRFNELYGWDSYLIALGLLESNKVDVARGMVEHFIFEIEHYGKILNANRSYYLCRSQPPFLTDMALAVFEKIGGKSNPSAIRFLKKSFATAIKEYKTVWMAEPRLDPITGLSRYHPDGLGIPPETEPEHFDAILTPYAKKHNVTIPEFRDLYNDGTIKEPALDEFFLHDRAVRESGHDTTYRFEGVCAYLATIDLNSLLYKYEIDIADFVEEFFDNKYVDPFDGTTTDSQYWRAAAGKRKNTINKLMWDKESGFFYDYNTQVRQRTSYESATTFWALWAGMATQEQADIMVAKALPRLEVLGGLVACTEESRGPLSVTRPSRQWDYPFGWAPHQILAWDGLCRYGYTGIATRLSYRWLYMMTKAFVDYNGIVVEKYDVTRGTDPHRVDAEYGNQGADFKGVAREGFGWVNTSYLLGLKYQNLHARRALGSCIPPVPFFNRLKPEERRNYGFEY
>XP_003686715_Tetrapisispora_phaffii
MSEIGSRLPTFEINKETDTDSDNKDNSGLDPKSNTTVNIEKKNGTSEGHHIDGFETIDNTLPKYHRRRLSSLNEFHDPFSNAEIYYGPEVDPSKLKNTGNTTFNDGNILQSPLGRVSTAKRFATNPKFNRTRTMSVIDNVSHFKTNLDRYSFGQQHKEPATINTTEDVSDQVKPQHEVEKTTHLLQRRGSEDDIIISSQGNRRFFIEDVDRTLHELLQNEDTDANCQITIEDTGPKVLKVGSANSFGFQKISIRGTYMLSNLLQELTIAKSFGRSQIYLDEARINENPVNRLSRLIEHQFWNSLTRHIDLHTIGKIAQDSKVQTKNVKSNPRIYVPYNNEDQYEFFLQASQMDPSLKLEVEYLPKHITPTYVKSLNDTPGLLSLAMEKHFDPSTGEMTLSGYPYAVPGGRFNELYGWDSYLMALGLVENGKVDVAKGMVEHFIFEIDNYGKILNANRSYYLCRSQPPFLTDMALIVFNKIGGENNPQAINFLRRAFKAAIKEYKNVWTASPRYDEETGLSCYHPDGEGIPPETEPGHFNTILAPYAAKYNVTIEEFRSLYNDKKVKEPALDEFFLHDRGVRESGHDTTYRFEGVCAYLATIDLNALLYKYETDIAKVIEKYFDDSYFDPSDNTDSSSSYWRQRARKRKATIEEKLWDEEKGFYFDYNIKLKQRTTFESATTFWALWAGLATPEKAQRMVEKALPKLEVLGGLVASSEESRGPLSVDRPSRQWDYPYGWAPHQIFAWEGLTKYGYRGISTRLSYRWLYMMTKAFVDYNGIVVEKYDVTRGIDPHKVDAEYGNQGADFKGVATEGFGWVNSSYILGLKYMNNYARRALGACIAPSSFFKRLKDSEKKLYSLK
>XP_001645931_Vanderwaltozyma_polyspora
MVEPMLSTTATMINGKKKNKNNTPETFFNKDYNNNDENATVTDSSSSSSDEDDSDEGPLVMHSSDSSSIAGIGPVSTSSPLGSGPTDNTGSTNLQPTHRKGLPRHHRRRLSSMNEFLDPFSNAEIYYGPVVNPKKAPNSNDTATASINSTKNLNRTRTMSVLDRVSDFKRGLNPSASNRNMAEKNHILHRRSSEDDIFVSSQGNRRFFIENVDKTLADLLASEDTDSNYQITIEDTGPKVIKIGTANSFGYQKINVRGTYMLSNLLQELTIAKSFGRHQIYLDEARINENPVNRLSRLISNQFWSNLTRKVTLTTIGAIAKDTKIKTPGAKNPRIFIPYNCEDQYEFFIQASQMDPSLKLEVEYLPREITPEYVKSLNETPGLLATAMQTLLDPSTGEKTLTGYPYAVPGGRFNELYGWDSYLMALGLLETSKVDVAKGMVEHFIFEIDHYGKILNANRSYYLCRSQPPFLTDMALIVFKKIGGDSNVRAIQFLKRAFKAAIKEYKNVWTSNPRLDPETGLSCYHPDGKGIPPETEPSHFDTILTPFAKKYNVTLEEFRKLYNDEKVSEPELDEFFLHDRGVRESGHDTTYRFEGVCAYLATIDLNSLLYKYEKDIAYVIKNYFDDSFKDENDGTTTTSEHWLQLAEIRRNRITKYLWDEEKGFFFDYNVKLKCRTSYESATTFWALWAGLATAEQAQVMVEKSLPKLEVLGGLVACSEGSRGPLSVNRPSRQWDYPYGWAPHQIFAWQGLSDYGYEGIARRIAYRWLYMMTKAFVDYNGIVVEKYDVTRGTDPHRVDAEYGNQGADFKGVATEGFGWVNSSYILGLKYMNSHARRALGACIPPMPFFNRLKEEEKKIYSL
>XP_003681212_Torulaspora_delbrueckii
MSRSPRGSQGSALDFTSPPRSGHLRTPSQTSPLEPVDGFAVPFKKSYRRSRTPSQGSRASVDGPKSDLDINQRPRRMSSLKDFSDPFSDAEIYYGPSTDPRKQKVNHTLNRTRTMSVFGNASDYKKGSQANYHLQRRGSEDDSYLSSKGNRRFFIEDVDKTLDDLLKSEDTDSNFQITIEDTGPKVIKIGTANSNGYKYVNVRGTYMLSNLLQELTIAKSFRRHQIILDEARINENPVSRLERLIANQFWTNLTRRIDLNNIGEIAKDTKIDTPGAQNPRIYVPYNCADQYEFYIQASQMHPSLNLEVEYLPQDITPEYVKSINDTPGLLALAMEEHFDPSTGEKTLIGYPYAVPGGRFNELYGWDSYMMALGLLENNKADVARGMVEHFIFEIEHYGKILNANRSYYLCRSQPPFLTDMALQVYNKTGGKSNPSAVDLVKRAFIAAIKEYKTVWMAHPRLDPETGLSCYHPNGLGVPPETEADHFDSILLSYMEKYSLTREEFVKKYNDGEIKEPALDEFFLHDRGVRESGHDTTYRFEGVCAYLATIDLNSLLYKYELDIADVIEEFFDDDFHDPHDLLVTNSQHWRDLAEKRKQQINKYMWDEKTGFFFDYNVKTKQRTSYESATTFWALWAGVATQEQARDMVEKALPPLEVLGGIVACTEGSRGPISIQRPSRQWDYPYGWAPHQILAWQGLCEYGYVGVATRLAYRWLYIMTKAFVDYNGIVVEKYDATRGTDPHRVDAEYGNQGADFKGVAKEGFGWVNASYVLGLKYMNNHARRALGACIPPVPFFKSLKPSERQLYSL
>XP_037143609_Zygotorulaspora_mrakii
MSATRTRRSSSRGFMDPFSDAEVYYGPINDPKKQSSQRAFNRSRAFSVFENTSTDKKSFDETYSLQRRGSEDDSYSSSKGNRRFFIENVDSTLEELLRTEDTDRNFQITVEDNGPKVMKVGTSNSGGYNTINVRGTYMLSNLLQELTIAKSLGRHQIILDEARINENPVARLSRLISKQFWDYLTRRIDCNNIAKIASDTKINTPEAKVPRIYIPYNCPEQFEFYSKASKMHPSLKLDVQYLPSNITPEYVKSINDRPGLLALAMRECIDPETGEKSLTSYPYAVPGGRFNELYGWDSYMMALGLLKNGKIDVAKGMVEHFIFEIEHYGKILNANRSYYLCRSQPPFLTDMALQIFKRIGGENDPNAVAFLKRSFQAAIKEYKTVWVAYPRLDCDTGLSCYHPDGLGIPPETESGHFDAVLKPYLNKYDLPRDEFIKKYNDGKIIEPSLDEFFLHDRGVRESGHDTTYRFEGVCAYLATIDLNSLLYKYERDIADVIQEFYADSYEDPNDGTVTDSAHWRKLAERRKETVTKYMWDEESGFFFDYNVHVKKRTFYQSATTFWSLWSGLATDEQAKTMVEKALPNLEVLGGLVSCTESSRGEISLLRPSRQWDYPFGWAPHQILAWQGLSNYGFKGVATRLAYRWLFIMTKAFVDYNGIVVEKYDITKGTDPHRVVAEYGNQGADFKGVAREGFGWVNSSYILGLEYMNNHAKRALGACIPPVPFFNSLKPSEKKLYAL
>XP_002494568_Zygosaccharomyces_rouxii
MVDPKKSPLEEHARRHSSDGLNSSQTNTFSNAGDLDDLLKSKRESMASDESASQHHPSVHFNPKFLGTKSSSAKSESNPQRHRRLSSLNEFHDPFSTADVYYGPETNPNKYSGIKPMNRPRTMSVVDNVSNFKTKSSLDRQLLKRRGSEDDTYLSSKGNRRFFIENVDEMLGKLLACEDTDKNFQITIEDTGPKVIKVGTANSGGFKYVNIRGTYMLSNLLQELTIAKSFGRNQIVLDEARINENPVDRLTRLIHTQFWDNLTRRVDLTNIAQIALDTKIDAPGAKNPRVYVPYNCPEQYEFYVQASQMNPSLSLEVEYLPRDITPEYVKSLNRTPGMLALAMEEHINPSSGELSLVGYPYAVPGGRFNELYGWDSYMIALGLLEGGKTHVARGMVEHFIFEIEHYGKILNANRSYYLCRSQPPFLTDMALQVFKKMGGRNNPDAIDFLKRACHAAIKEYRTVWVNSPRLDPETGLSCYHPLGLGIPPETEVDHFDSLLAPYHKKYNASREEFAKMYNDGKVNEPKLDDFFMHDRGVRESGHDTTYRFEGVCAYLATVDLNSLLFKYERDIADIIEEFFENKYHDPWDNSVTDAQYWRDLAQKRRSVITKYMWDDETGFFFDYNTKTKERHSYESATTLWALWAGLATEDQAAIMVEKAIPNLEVLGGIVACTERSRGPLSIKRPSRQWDFPYGWAPHQILAWDGLSRYGFVGTATRLAYRWLYIMTKAFVDYNGIVVEKYDVTKGTDPHRVNAEYGNQGADFKGVAKEGFGWVNASYVLGLQYMNDHAKRALATCVPPIPFFNSLRPNERKNYGLQTHS
>XP_003646876_Eremothecium_cymbalariae
MIQGAPKRNTSMSELHDPYSTPEIYYGPSTDPRKQKHPNKFSRTRTMSIIDNVSNFKFLDKKHAIKRRGSEDDSMLASSGHRKFYIKDVDRTLEELLESEDTDGNYQITIEDTGPKMIRVGTANSNGYRHVQIRGTYMLSNLLQELTLAKNFGRKQVILDEARLNEDPVSRLTRLINNQFWNCLTRRIDYNSIAVIAADNKINKPGAKIPRIYVPHGCDEQYAFFIECAHYNPSLNLEVKYLPEVITPEYVKSLNETPGLLALAMERHMDPISGETSLVGFPYVVPGGRFNELYGWDSYLMALGLLECNKVDLARGMVEHFIFEIQHYGKILNANRSYYLCRSQPPFLTDMALKVFEKLGGDQNPMAIDFLKRAFQAAIKEYKSVWTAEPRYDKATGLSCYHPDGMGIPPETEADHFDAICRKFASKHNVSIPELRRMYDAGEVIEPELDEFFLHDRAVRESGHDTSYRLEGVCAYLATIDLNSLLYKYEKDIANVIANYFDDNCTDHFGDTTNSSYWESLAEARKQRITKYLWDEDTGFFYDYNVKTKQRTSYHSATTFWSMWAGLATQEQSNTMIQKALPRLEMFGGLVACTEESRGEITINRPNRQWDYPYGWAPHQILAWGGLDNYGFTGEARRLAYRWLFLMTKAFVDYNGIVVEKYDVTKRTDPHRVDAEYGNQGADFKGVATEGFGWVNTSYILGLKFMNTYAKRALATCTLPNIFFSSMKRDEKVRYALA
>NP_984861_Eremothecium_gossypii
MLQGMPKRSGSISELHDPFSSPDVYYGPATDPRRQKQPNKYSRTRTMSIIENVSTFKSAGKQYNIRRRGSEDDSMLASSGHRKFYIKDVDKTLEELLESEDTDGNYQITIEDRGPKTLRVGTANSNGFRHVQIRGTYMLSNLLQELTIAKNFGRKQVILDEARLNEDPVNRLTRLITHQFWDSLTRRIDYNSIAAIAADTKVDTPGAKVPRIYVPHGCPEQYEYFIECSQLNPSLNLEVKYLPDVITPEHVQSLNESPGLLALAMESHRDPITGESTLVGFPYVVPGGRFNELYGWDSYLMALGLLDCNKVDIARGMVEHFIFEIEHYGKILNANRSYYLCRSQPPFLTDMALKVFEKFGGDQNPTAVDFLKRAFIAAIKEYKSVWMAEPRYDKTTGLSCYHPDGIGFPPETEPDHFDAICRKFAEKHNVTIPEFRCMYDAGEVHEPELDEFFLHDRAVRESGHDTSYRLENVCAYLATIDLNSLLYKYEKDIAYVVSKYFDDSITDYAGETTTSSHWEALADIRKQRITKYLWDEETGFFYDYNVHIGKRTSYDSATTFWAMWAGLATQEQANAMVEKALPRLEMLGGLVACTEESRGEITMNRPSRQWDYPYGWAPHQMLAWTGLDNYGFTGVARRLAYRWLFLMTKAFVDYNGIVVEKYDVTRGTDPHRVDAEYGNQGADFKGVATEGFGWVNSSYILGLKFMNTYAKRALANCTVPDIFFKHMKPEEKARYALI
>XP_454728_Kluyveromyces_lactis
MDGKVNNNPPRSRHRRTSSLEEVVDPFSTPDVYYGPKSDPSKLLSKNRFTRTRTFSVAEPGGGKGHSSSYTSPYFDTTVPLRRRGSEDDSYSASQGQRRFYIEDVDKTLKELLASEDTDGNYQITIEDTGPKVIRVGTVNSNGYKHVHIRGTYMLSNLLQELTLAKLFNRKQVILDEARLNENPVNRMTRLISGQFWKSLTRRIDSNNIAKIAYDTKIDTPKAKNPRIYVPYNCQDEYQQLVQWSEMDPSLQLEVNYLPKDITPEFVKSLNDKPGLLCLAMESHMDPVTGEETWVGFPYAVPGGRFNELYGWDSYFMALGLLESNKLDVARGMVEHFIFEIDHYGKILNANRSYYLCRSQPPFLTDMALQVCRKMGGDKNPVAVDLLRRAFKAAIKEYLTVWTASPRLDEKTGLSCYHPDGIGIPPETEPGHFDSILRKYAEKYNVSIPEFRDLYNSQKVHEPDLDVFFLHDRGVRESGHDTTYRFENVCAYLATIDLNSLLYKYEVDIAYVIKKYFGDNFEGLPEGHRTSNDWEKLAEVRKERIDKYLWDEETGFYYDYNVKTEKRTSYESVTTFWALWAGMSSQEQAQRMVENALPKLEEFGGLVACTARSRGELSLDRPTRQWDYPFGWAPHQILVWDGLVRYGYENHTRRLAYRWLFLMTKAFVDYNGIVVEKYDVTRGTDPHRVDAEYGNQGADFKGVATEGFGWVNSSYLLGMKYMNNFARRALGTCVTPKVFFGRLPPKEKKKYGLE
>XP_022677201_Kluyveromyces_marxianus
MEIDGHSNKNGSTTKHRRKSSLGDFMDPFSSPDVYYGPKSDPSKLLSKNRYTRTRTFSVVDNDLGSLKSNGSTFFDTQVPLRRRGSEDDSYRASTGERRFFIEDVDKTLKELLAGEDTDGNYQITIEDTGPKVIKVGTANSNGYKHVHIRGTYMLSNLLQELTLAKHFGRKQVILDEARLNENPVNRMTRLISGQFWTSLTRRIDSNNISQIAYDTKIDTPKAKNPRIYVPHGCDKQYEQLVQWSEMDPSLRLEVNYLPKDITPEFVKSLNEVPGLLSLAMESHMDPVTGEETLVGFPYAVPGGRFNELYGWDSYFMALGLIESNKLDVARGMVEHFIFEINHYGKILNANRSYYLCRSQPPFLTDMALQVFHKMGGDKNPTAVDMLRRAFKAAIKEYSTVWTAKPRLDEKTGLSCYHPDGIGIPPETEPGHFDSILKKYADKYNVSIEEFTRLYNDQKVSEPELDVFFLHDRGVRESGHDTTYRFENVCAYLATIDLNALLYKYEVDIAYVIKNYFDDCLESLPDGRKTSSDWETLAEIRKERVTKYLWDEETGFFYDYNVKTEQRTDYESVTTFWALWSGLASKEQAVKMVELALPKLEELGGLVACTEKSRGPLSVERPVRQWDYPFGWAPHQILAWVGLTNYGYEPHARRLAYRWLFLMTKAFVDYNGIVVEKYDVTKGTDPHRVDAEYGNQGADFKGVATEGFGWVNSSYLLGLKYMNSFARRALGTCIPPKVFFGRLSAEEKKNYGL
>XP_022630160_Lachancea_lanzarotensis
MADESQTVPKHHQRTNSLDQFTDPFSTAEIYYGPSNDPSKRHVKGFNRTRTMSVLGNSSKFKTRDFTSVLPVTRRGSEDDSYLSSKGRRKFFIEDVDATLEQLLSGEDTDRNYQITIEDTGPKTIRIGTANSNGYKKLSIKGTYMLSNLLQELTLAKSFGRKQVVLDEARLNENPVNRLERLIVTQFWKSLTRRIDLYNVAVIAADGKIDTPAAKVPRIYVPHNCPDQYEFYIQASQMNPTSNLDVEYLPEDITPEYVKSINDRPGLLALAMEKHMDPATGEEAMFSYPYAVPGGRFNELYGWDSYMMALGLLEGSKIDVARGMVEHFIFEIDHYGKILNANRSYYLCRSQPPFLTDMALKVFEKMGGKSNPDAVSLLKRAFSAAVKEYKTVWMASPRLDENTGLSCYHPNGLGIPPETEAGHFDAVLKPFAEKNKVTLEEFRDLYNDGVVLEPELDEYFLHDRGVRESGHDTTYRFDGVCGFLATIDLNSLLYKYEVDIADHIETFHGGEFTDLLGEKTEVSYWQKQAAKRKERINEYLWDEETGFFYDYHIKFKEKITYESATTLWALWAGVATQHQANRMVRLAIPKLEMLGGLVSCTEQSRGEVSIERPTRQWDYPFGWAPHQILAWEGLTKYEYEGETRRLAYRWLFLMTKAFVDYNGIVVEKYDVTKGTDPHRVEAEYGNQGADFKGVATEGFGWVNASFVLGLKFMDTQARRALASCINPDLFFANLRADQRKQYGLS
>XP_002555749_Lachancea_thermotolerans
MYVRLIIYLALALGIHCISITVTVIVPSNHCIRCNMEGESRGTNRHHKRTNSLDQFADPFSTAEIYYGPETNPSQRNDKGLNRVRTMSVIGNSSPFKLEDYANLSIRRRGSEDDSFRSTRGRRMFFIEDVDTTLEQLLNREDTDKNFQITIEDTGPKTIRIGTANSNGYKNVSIWGNYVLSNLLQELTLAKSFGRKQIVLDEARLNENPVNRLERLIETQFWKSLTRRIDLYNVAKIASDNKIDTPAAKVPRIYVPYNCPDQYEFYIQASQVNPTSNLDVEYLPKDITPEYVKSINDRPGLLALAMEKHMNPATGEEVMFSYPYAVPGGRFNELYGWDSYLMALGLLNSNKADVARGMVEHFIFEIEHYGKILNANRSYYLCRSQPPFLTDMALKVFEKMGGRNNQDAISLLKRSFAAAIKEYKTVWMASPRLDDETGLSCYHPDGLGIPPETEPGHFDGLLTAYAQKYNVTIPQFRKMYNDGEIEEPELDEYFLHDRAVRESGHDTTYRLDGVCGHLATVDLNSLLYKYEVDIAEHIQQFHDDDFVDLLGEHSDSRYWKTQALKRKGRMAKYLWDEETGFFYDYHIKFKERMTYESATTFWALWAGLATDEQAVSMVTKALPKLEMLGGLVSCSEKSRGEVSIDRPTRQWDYPFGWAPHQILAWEGLHRYGFRGETKRLAYRWLFLMTKAFVDYNGIVVEKYDVTRGTDPHRVEAEYGNQGADFKGVATEGFGWVNSSYVLGLKYMDTHARRALASCISPDSFFANLKPEQRETYAL
>XP_020054288_Aspergillus_aculeatus
MSSSSAQHRRNQSLDPFSDPDVYYGGDDGKARIRDRKRAFSSTLKSFNREDIQEFLGGGFPARRASHDETPSNDRKFLIDVDKTLHDLLKREDTDQNMQITIEDVGPKVFSVGTAASSGYNRFDLRGTYMLSNLLQELTIAKDYGRKTIVLDEARLSENPVSRLSRLIRGSFWTALTRRIDGSNIAEAGRDPKDWTDDPRPRIYIPVGAPEQYEYYKKIAEDYPELRLDVQMLDANITPDYVKDLNSKPGMLALAMDKTVDEATQKTEYTGVPFVVPGGRFNELYGWDSYMISLGLLVSDRVDLAKAMVINFCFCIKHYAKILNANRSYYLMRSQPPFLTDMALRVYERIKLEPDAMDFLRNATLAAIKEYYSVWTAEPRFDPVSGLSRYRPQGSGVPPETEPTHFYHILTPYAEKHGMSFDEFVQAYNERKVLEPELDEYFLHDRAVRESGHDTSYRLEKVCANLATVDLNSLLYKYEVDIARVIRTYFKDKLEIPHEFRTEATKDIAFESSSVWDRRARRRKMRMDTYLWDEEKGMYFDYDTAKQERTNYESATTYWAMWAGLATPQQASQMVKALHRFEAYGGLVSGTEESRGVVGLDRPNRQWDYPYGWAPQQMLAWTGLIRYGYQDEAERLTYKWLYMITKAFVDFNGVVVEKYDVTRPIDPHRVDAEYGNQGVDFKGAPREGFGWVNASYVYGLEILNAHQRRALGAITPYETYNKAVSVQDEIL
>XP_001272202_Aspergillus_clavatus
MSSSNKHQQRTNSLDPFSDPDIYYGEEDSVARIRDRKRAFSSNLKAFNRDDIQDLLGKIPARRGSHDELSAHPRKFLIDVDTTLHSLLEREDTDRNMQITIEDAGPKVLSVGTAASSGYNKFDVRGTYMLSNLLQELTIAKDYGRKHIVLDEARLSENPVSRLSRLIKNSFWNALTRRIDGSNIEVAGRDPKDWTDDPRPRIYVPPGAPEQFEYYKGIAETHPELRLDVQMLNANITPDYVKDLNSRPGLLALAMQKKINEATQKPEYIGVPFVVPGGRFNELYGWDSYMESLGLLVSNRVDLAKAMVINFCFCIKHYGKILNANRSYYLTRSQPPFLTDMALRVYERIKSEPDALEFLRNATLAAIKEYYSVWTAEPRFDEVSGLSRYRPEGQGVPPETEPTHFTHILTPYAQKHGMEFNEFVQAYNDGKVKEPELDEYFLHDRAVRESGHDTSYRLERVCANLATVDLNSLLYKYEVDIARIIRTYFKDKLEIPHEFRTESSKDIESESSSVWDRRARRRKMRMDTYLWDEEKGMFFDYDTVLQKRTNYESATTFWAMWAGLATPQQAAELVSKALPRFEVYGGLVSGTEESRGAVGLDRPNRQWDFPYGWAPQQMLAWTGLLRYGYQEEAERLAYKWLFMITKAFVDFNGVVVEKYDVTRPIDPHRVDAEYGNQGVDFKGAPREGFGWVNASYVYGLEILNAHQRRALGAITPWETYNKAVLAQNAY
>XP_001266695_Aspergillus_fischeri
MSSSNTQHRRTNSLDPFSDPDVYYGDEDSVARIRDRRRAFSSTLKAFNREDIQDLLGRIPARRGSHDELSAQPRKFLIDVDTTLQSLLEREDTDRNMQITIEDAGPKVLSVGTAASSGYNRFDVRGTYMLSNLLQELTIAKDYGRKHIILDEARLSENPVARLSRLIKNSFWDALTRRIDGSNIEVAGRDPKDWTDDPRPRIYVPHGAPEQFEYYKGIAKERPELRLDVQMLDANITPDYVRDLNSKPGLLALAMQKKYNEFTQKTEYVGVPFVVPGGRFNELYGWDSYMESLGLLVSNRVDLAKAMVINFCFCIKHYGKILNANRSYYLTRSQPPFLTDMALRVYERIKNEPDAMDFLRNATLAAIKEYYSVWTAAPRYDELSGLSRYRPEGRGVPPETEPTHFTHILTPYAEKHGMTFKEFVQAYNEGKVQEPELDEYFLHDRAVRESGHDTSYRLERVCANLATVDLNSLLYKYEVDIARIIRTYFKDRLEIPPEFRTESTKDIESESSSVWDRRARRRKVRMDTYLWDDEKGMYFDYDTVLQKRTTYESATTFWAMWAGLATPHQAAEMVRKALPRFEVYGGLVSGTEESRGAVGLDRPNRQWDYPYGWAPQQMLAWTGLLRYGYQEEAERLAYKWLFMITKAFVDFNGVVVEKYDVTRPIDPHRVDAEYGNQGVDFKGAPREGFGWVNASYVYGLEFLNAHQRRALGAITPWETYSKAIAVQDAY
>XP_041139946_Aspergillus_flavus
MSSSNGTHRRQESIDPFSHPDVYYGDEEANARIKDRRRAFSTNLNQFNRQDIQNFLGGIPARRGSHDEISAQPRKFLIDVEQTLESLLEREDTDRNMQITIEDVGPKVLSLGTAASSGYNKFDVRGTYMLSNLLQELTIAKDYGRKVIVLDEARLSENPVARLSRLIKNSFWNALTRRIDGSNIEVAGRDPKDWTDDPRPRIYIPPGAPEQVEYYRGIAEAHPELRLDVQVLDSEITPEFVKDLNSKPGLLALAMEKKYDETTQKTEYSGVPFVVPGGRFNELYGWDSYMESLGLLVSNRVDLAKSMVINFCFCIKHYGKILNANRSYYLLRSQPPFLTDMALRVYERIKGEPDALEFLRTSILAAIKEYYSVWTAEPRFDPVSGLSRYRPEGLGVPPETEPTHFLHLLTPYAEKHGMKFDDFVQAYNNGIVKEPELDEYFLHDRAVRESGHDTSYRLERVCANIATVDLNSLLYKYEVDIARIIRTYFKDRLEIPPEFRTEQSKDIASESSSVWDRRARRRKMRMDAYLWDEEKGMYFDYDTAKQERTSYESATTFWTMWAGLATPHQASELVSKALPKLEAYGGLLSGTEESRGIISLDRPNRQWDFPYGWAPQQMLAWTGLLRYGYQEEAERLAYKWLYMITKAFVDFNGVVVEKYDVTRPIDPHRVDAEYGNQGVDFKGAPREGFGWVNASFVYGLEILNAHQRRALGAITPYETYIKAVAIQNDSD
>XP_751478_Aspergillus_fumigatus
MHRRSTLVELYTSVRVRNQPISTHFPPILRSDLWIAQCFPPRSTLSFLRPSSVVTNNQSVWPIRHQRTNSLDPFSDPDIYYGDEDSLARIRDRRRAFSSHSTAKIFRIFWAEYLPGEVAMFLIDVDATLQSLLEREDTDRNMQITIEDAGPKVLSVGTAASSGYNRFDVRGTYMLSNLLQELTIAKDYGRKHIILDEARLSENPVARLSRLIKNSFWDALTRRIDGSNIEVAGRDPKDWTEDPRPRIYVPHGAPEQFEYYKGIAKEHPELRLDVQMLEENITPDYVRDLNSKPGLLALAMQKKYNESTQKTECVGVPFVVPGGRFNELYGWDSYMESLGLLVSNRVDLAKAMVINFCFCIKHYGKILNANRSYYLTRSQPPFLTDMALRVYERIKNEPDAMDFLRNATLAAIKEYYSVWTAAPRYDELSGLSRYRPEGRGVPPETEPTHFTHILTPYAEKHGMTFKEFVQAYNEGRVQEPELDEYFLHDRAVRESGHDTSYRLERVCANLATVDLNSLLYKYEVDIARIIRTYFKDRLEIPPEFRTESTKDIESESSSVWDRRARRRKVRMDTYLWDEEKGMYFDYDTVLQKRTTYESATTFWAMWAGLATPHQAAELVRKALPRFEVYGGLVSGTEESRGAVGLDRPNRQWDYPYGWAPQQMLAWTGLLRYGYQEEAERLAYKWLFMITKAFVDFNGVVVEKYDVTRPIDPHRVDAEYGNQGVDFKGAPREGFGWVNASYVYGLEFLNAHQRRALGAITPWETYSKAIAVQDAY
>XP_663239_Aspergillus_nidulans
MDDSALPSNTSNGINGRTAHRRSSSGGDPFQHPDIYYGNPESVERIKNRRRAFSSSLKSFNRQDFHEMLGDRNTRRGSMDPTSGNPRKFLIDVDATLHSLLEREDSDRNMQITIEDVGPKVRTAASHGYNRFDVRGTYMLSNLLQELTIAKDYGRKQIVLDEERLSENPVSRLSRLIKNSFWNSLTRRIDGRNIEVAGRDPKDWTDDPRPRIYVPPGAPEQLEYYRRIAEEKPELRLDVQELAAEITPEYVRDLNEKPGLLALAMEEKYDEKTGKTDFAGVPFVVPGGRFNELYGWDSYMESLGLLASNRVDLAKAMVINFCFCIKHYGKILNANRSYYLTRSQPPFLTDMALRVYDRIQNEPGAMDFLRHAILAAIKEYYSVWMAEPRLDPVSGLSRYRSPGIGVPPETEASHFLHLLTPYAEKHGMEFKEFVQAYNYGKVKEPELDEYFMHDRAVRESGHDTSYRLERVCGNLATVDLNSLLYKYEVDIARVIRVYFKDKLEIPVEFRTPATKDIQSESSSVWDRRARRRKMRMDTYLWDEEKGMYFDYDTVKQERTNYESATTLWAMWAGLVTPRQASAMITKALPRFEEFGGIVSGTEESRGAVGLNRPTRQWDYPYGWAPQQMLAWTGFARYGYQEEAERLAYKWLYMITKAFVDFNGVVVEKYDVTRPIDPHRVDAEYGNQGVDFKGAPREGFGWVNASYVYGLEMLNAHQRRALGAVTPWETYSKAVSAQGSDTVLENRSE
>XP_001389349_Aspergillus_niger
MSSSSAQHRRNTSLDPFSDPDVYYGDEDNIARMRDRKRAFSSTLKSFNRDDIQEFLGGGFPARRASHDETPAVPRKFLIDVDTTLHSLLEREDTDRNMQITIEDVGPKVFSVGTAASSGYNRFDLRGTYMLSNLLQELTIAQDYGRKHIVLDEARLSENPVARLSRLIKNSFWNALTRRIDGHNIAEAGRDPKDWTDDPRPRVYVPPGAPEQLEYYKGIAEAHPELRLDVQLLDSNITPEYTRKLNDKPGLLALAMEKKVDEATGKTEYSGVPFVVPGGRFNELYNWDSYMMSLGLLVSNRVDLAKGMVINFCFCIKHYGKILNANRSYYLMRSQPPFLTDMALRVYERIKNEPDAMEFLRNATLAAIKEYYSVWTAEPRFDPVSGLSRYRPEGEGVPPETEPTHFLHILTPYAEKHGMTFEEFVEAYNERKILEPELDEYFLHDRAVRESGHDTSYRLERVCANLATVDLNSLLYKYEVDIARIIRTYFKDKLEIPQEFRTASTQDIQFESSSVWDRRARRRKIRMDTYLWDEEKGMYFDYDTAKQERTTYESATTYWAMWAGLATPHQASQLVQSLKRFEAYGGLVSGTEESRGAVGLDRPNRQWDYPYGWAPQQMLAWTGLMRYGYQEEAERLAYKWLYMITKAFVDFNGVVVEKYDVTRPIDPHRVDAEYGNQGVDFKGAPREGFGWVNASYVYGLEILNAHQRRALGAITPYETYNKAVAVQDF
>XP_015406022_Aspergillus_nomiae
MSSSNGSHRRQDSIDPFSHPDIYYGDEEANARIKDRRRAFSTNLNQFNRQDIQNFLGGIPARRGSHDEISAQPRKFLIDVEQTLESLLEREDTDRNMQITIEDVGPKVLSLGTAASSGYNKFDVRGTYMLSNLLQELTIAKDYGRKVIVLDEARLSENPVARLSRLIKNSFWNALTRRIDGSNIEVAGRDPKDWTDDPRPRIYVPPGAPEQLEYYRGIAKAHPELRLDVQVLETDITPEYVKDLNSKPGLLALAMEKKYDETTQKIEYSGVPFVVPGGRFNELYGWDSYMESLGLLVSNRVDLAKSMVINFCFCIKHYGKILNANRSYYLLRSQPPFLTDMALRVYERIKGEPDALEFLRTSILAAIKEYYSVWTAEPRFDPVSGLSRYRPEGMGVPPETEPTHFIHLLTPYAEKHGMQFDDFVQAYNNGLVKEPELDEYFLHDRAVRESGHDTSYRLERVCANIATVDLNSLLYKYEVDIARIIRTYFKDRLEIPPEFRTEQSKDIASESSSVWDRRARRRKMRMDSYLWDEEKGMYFDYDTDKQERTNYESATTFWTMWAGLATPQQASELVSKALPKFEAYGGLVSGTEESRGVISLARPNRQWDYPYGWAPQQMLAWTGLLRYGYQEEAERLAYKWLYMITKAFVDFNGVVVEKYDVTRPIDPHRVDAEYGNQGVDFKGAPREGFGWVNASFVYGLEILNAHQRRALGAITPYETYNKAVAIQNDSE
>XP_001816708_Aspergillus_oryzae 
MSSSNGTHRRQESIDPFSHPDVYYGDEEANARIKDRRRAFSTNLNQFNRQDIQNFLGGIPARRGSHDEISAQPRKFLIDVEQTLESLLEREDTDRNMQITIEDVGPKVLSLGTAASSGYNKFDVRGTYMLSNLLQELTIAKDYGRKVIVLDEARLSENPVARLSRLIKNSFWNALTRRIDGSNIEVAGRDPKDWTDDPRPRIYIPPGAPEQVEYYRGIAEAHPELRLDVQVLDSEITPEFVKDLNSKPGLLALAMEKKYDETTQKTEYSGVPFVVPGGRFNELYGWDSYMESLGLLVSNRVDLAKSMVINFCFCIKHYGKILNANRSYYLLRSQPPFLTDMALRVYERIKGEPDALEFLRTSILAAIKEYYSVWTAEPRFDPVSGLSRYRPEGLGVPPETEPTHFLHLLTPYAEKHGMKFDDFVQAYNNGIVKEPELDEYFLHDRAVRESGHDTSYRLERVCANIATVDLNSLLYKYEVDIARIIRTYFKDRLEIPPEFRTEQSKDIASESSSVWDRRARRRKMRMDAYLWDEEKGMYFDYDTAKQERTSYESATTFWTMWAGLATPHQASELVSKALPKLEAYGGLLSGTEESRGIISLDRPNRQWDFPYGWAPQQMLAWTGLLRYGYQEEAERLAYKWLYMITKAFVDFNGVVVEKYDVTRPIDPHRVDAEYGNQGVDFKGAPREGFGWVNASFVYGLEILNAHQRRALGAITPYETYIKAVAIQNDSD
>XP_040634810_Aspergillus_ruber
MSSSQAHPHHHRRISSVDPLSDADVYYGDDNVLNRFKDRRRAFSTSLKAFNREDIDNYLGHFPARRGSHDATSAQPRKFLIDVDATLHDLLEREDTDKNMQITIEDVGPKVLAVGTASSGGYNRFDLRGTYMLSNLLQELTIAKDYDRKHIILDEERLSENPVARLSRLIKNSFWKALTRRIDGHNIGEAGRDPKDWTGDPRPRIYVPPGAPAQLEYYRGIAKDHPELRLDVQLLDSNITSEYVKDLNNKPGLLALAMHPKYNESTMKEDLIGVPFVVPGGRFNELYGWDSYMISLGLIVSDRVDLAKAMVINFCFCIKHYGKILNANRTYYLSRSQPPFLTDMALRVYDRIKTEPDAKEFLRNATLAAIKEYYSVWVSAPRFDPETGLSRYRPEGKGVPPETEPSHFTHILTPYAEKHGMEFRDFVEAYNHSKIEEPELDEYFLHDRAVRESGHDTSYRLEKVCANLATVDLNSLLYKYEVDIAMIIRTHFNDRLDIPEEFRTESSRDTTHESSAVWDRRARRRKMRMDSHLWDQENGMFFDYDTAKKQRTSYETATTFWAMWAGLATPRQAADMVEKALPRFEAYGGLVSGTEDSRGPVGLERPNRQWDFPYGWAPQQMLAWAGLLRYGYEEEAKRLAYKWLFMITKAFVDFNGVVVEKYDVTRPIDPHRVDAEYGNQGVDFKGAPREG
>XP_040703274_Aspergillus_sydowii
MDDTQLPPRVPQHRRSSSGGDPFQPADIYYGDPQAVERVKNRRRAFSSSLKSFNRQDLHDMLGDRNTRRGSMDPTSGNPRKFLVDVDATLEHLLEREDSDRNQQITIEDVGPKVFSLGTAASSGYNKVDVRGTYMLSNLLQELTIAKDYGRKQIVLDEDRLSENPVSRLSRLIKNSFWNSLTRRIDGSNIEVAGRDPKDWTDDPRPRIYVPPGAPEQLEYYRRIAKERSELRLEVIELAADITPEYVRDLNHKPGLLALAMEEKVDPTTGKKDFSGVPFVVPGGRFNELYGWDSYMESLGLLSSNRVDLAKAMVINFCFCIKHYAKILNANRTYYLTRSQPPFLTDMALRVYDRIKSEPGALDFLRESILAAIKEYYSVWMSEPRLDPVSGLSRYRSPGIGVPPETEAGHFIHLLTPYAEKHGMQFKEFVQAYNAGEVKEPELDDYFMHDRAVRESGHDTSYRLERICGHLATIDLNSLLYKYEVDIARVIRVYFKDKLEIPVEFRTPATKDIQSESSSVWDRRARRRKMRMDTYMWNEEKGMFFDYNTETQERMDYESATTLWAMWAGLATPRQASEMILKALPRFEEFGGIVSGTEESRGAVGLDRPTRQWDYPYGWAPQQMLAWTGFCRYGYQEDAERLAYKWLYMITKAFVDFNGVVVEKYDVTRPIDPHRVDAEYGNQGVDFKGAPREGFGWVNASYVYGLDILNAHQRRALGAVTPWETYSKALSSQGDSVLG
>XP_001212411_Aspergillus_terreus
MSSSNGQHRRAGSLDPFSHPDVYYGDDEAIARIKDRRRAFSSTLKSFNRQDIQDILGGKTTRRGSHDEVPAQPRKFLIDVNETLQALLDREDTDKNMQITIEDVGPKVLSVGTDASSGYNKFDVRGTYMLSNLLQELTIAQDYGRKVIVLDEARLSENPVSRLSRLIKNSFWNALTRRIDGSNIEIAGRDPKDWTDDPRPRIYIPPGAPEQLEYYRGIAESHPELRLDVQVLDSNITPEYVTNLNHKPGLLALAMNKTYNESTKKTEYSGVPFVVPGGRFNELYGWDSYMESLGLLVSNRVDLAKSMVINFCFCIKHYGKILNANRSYYLLRSQPPFLTDMALRVYERIKGEPDALEFLRNATLAAIKEYYSVWTAEPRFDPVSGLSRYRPEGLGVPPETEPTHFLHILTPYAEKHGMSFEEFVQAYNTGKVKEPELDEYFLHDRAVRESGHDTSYRLERVCANLATVDLNSLLFKYEVDIARIIRTYFKDRLDIPHEFRTPASKDISTESSSVWDRRARRRKMRMDTYLWDAEKGMYFDYDTVKQERTSYESATTFWAMWAGLATPGQAAEMVKKALPRFEVFGGLVSGTEESRGVVGLDRPNRQWDYPYGWAPQQMLAWTGFLRYGYQEEAERLAYKWLYMITKAFVDFNGVVVEKYDVTRPIDPHRVDAEYGNQGVDFKGAPREGFGWVNASFVYGLEILNAHQRRALGTITPYDTYMKAIAAQEDVF
>XP_022490905_Penicillium_arizonense
MSSPNDHSRMGSVDPYSNPDVYYGKEDQVDRFKTRRRAFSASLNSYTRDDINQFFGTIPSRRGSHDEASGQPRKFLINVDETLEALLKQEDTDSNMQITIEDLGPKVLSVGTAASSGYNRVDVRGTYMLSNLLQELTIAKDYGRKRLILDEARLSENPVSRLSRMIKNSFWDALTRRIDGHNIEVAGKDPKDWTADPRPRVYVPPGAPEQFEYYQGIAKDHPELRLDVQLLPVEITADYVMKLNNKPGLLALAMEKKTNESTMKEELVGVPFVVPGGRFNELYNWDSYMMALGLLSNDRVDLAKGMVTNFCFEIKHYGKVLNANRSYYLTRSQPPFLTDMALRVYERIKTEPDSREFLRNAVLAAIKDYNSVWVSAPRLDPETGLSRYRPEGWGVPPETEPSHFLHILTPYAEKHGMAFEEFVRAYNHREIVEPELDEYFLHDRAVRESGHDTSYRLEGVCANLATVDLNSLLYKYEVDIARIIRVHFNDRLEIPTEFRTPLTRDIEFETSAVWDRRARKRKARMDQLLWDADKGMYFDYDTVKKERTNYETATTFWAMWAGLASPAQAADLVSKALPRFEAFGGLVSGTEESRGAIGLTRPNRQWDYPYGWAPQQILAWTGLLRYGYQEDAERLAYKWVYMITKAFVDFNGVVVEKYDVTRPIDPHRVDAEYGNQGTDFKGAPREGFGWVNASYVYGLEILNAHMRRSLGAITPYDTYHKAVVAQDAF
>XP_014534680_Penicillium_digitatum
MSSPEGRTRSGSSSTDPFSNPDVYYGKEDNIKKFKARRRAFSVGLSDYSREDINQFFGTLPSRRGSHDEASGQPRKFLIEVDETLAALLKQEDTDQNMQITIEDLGPKVLSVGTAASSGHKRVDVRGTYMLSNLLQELTIAKDYGRKHIILDEARLSENPVARLSRLIKNSFWKALTRRIDGSNIEVAGRDPKDWTADPRPRIYVPPGAPVQFEYYERIAKDHPELRLDVQMLPAVITPDYVMELNDNPGLLALAMEKKLNESTGETDLVGVPFVVPGGRFNELYGWDSYMESLGLLVSDRVDLAKGMVINFCFEIKHYGKILNANRSYYLTRSQPPFLTDMALRVYERIKTEPDSKEFLRNAVLAAIKEYNSVWVTAPRLDPESGLSRYRPEGWGVPPETEPSHFVHILNPYAKKHGMTFAEFVKAYNSRTILEPKLDEYFMHDRAVRESGHDTSYRLEGVCGDLATVDLNSLLYKYEVDIARIIRVHFNDKLPIPAEFRTPQTKDIETESSAVWDRRARKRKQRMDQLLWDSEKGMYFDYDTAKKERTDYETATTFWAMWAGLASPAQAAVMVEKALPRFEAFGGLVSGTEESRGAVGLERPNRQWDYPYGWAPQQMLAWTAFLRYGYQEEAERLAYKWVYMITKAFVDFNGVVVEKYDVTRPIDPHRVDAEYGNQGTDFKGAPREGFGWVNASYVYGLEILNAHMKRSLGTITPYETYHRAVVAQDAY
>XP_016593264_Penicillium_expansum
MSSSDGRTRSGSSSTDPFSNPDVYYSKEGNINKFKSRRRAFSVGLSDYSREDINQFFGTLPSRRGSHDEASGQPRKFLIEVDETLAALLKQEDTDQNMQITIEDLGPKVLSVGTAASSGHKRVDVRGTYMLSNLLQELTIAKDYGRKHIILDEARLSENPVARLSRLIKNSFWKALTRRIDGSNIEVAGRDPKDWTADPRPRIYIPPGAPTQFEYYEQIAKDHPELRLDVQMLPAVITPDYVMELNDKPGLLALAMEKKLNESTGETDLVGVPFVVPGGRFNELYGWDSYMESLGLLVSDRVDLAKGMVVNFCFEIKHYGKILNANRSYYLTRSQPPFLTDMALRVYERIKTEPDSKEFLRNAVLAAIKEYNSVWVTAPRLDPETGLSRYRPEGWGVPPETEPSHFVHILGPYAKKHGMSFDEFVKAYNSRTILEPKLDEYFMHDRAVRESGHDTSYRLEGVCGNLATVDLNSLLYKYEVDIARIIRVHFNDKLPIPAEFRTPQTKDIETESSAVWDRRARKRKQRMDQLLWNAEKGMYFDYDTAKKERTEYETATTFWAMWAGLASPAQAAVMVEKALPRFEAFGGLVSGTEESRGAVGLERPNRQWDYPYGWAPQQMLAWTAFIRYGYQEEAERLAYKWVYMITKAFVDFNGVVVEKYDVTRPIDPHRVDAEYGNQGTDFKGAPREGFGWVNASYVYGLEILNAHMRRSLGTITPYETYHRAVVAQDAY
>XP_040651602_Penicillium_griseofulvum
MSSPDGRIRSGSSSIDPYSNPDVYYGKEDSLNAFKSKRRAFSVGLSDYSREDINQFFGALPSRRGSHDEASGQPRKFLIEVEDTLAALLKQEDTDQNMQITIEDLGPKVISVGTAASSGHNRVDVRGTYMLSNLLQELTIAKDYGRKHIILDEARLSENPVSRLSRLIKNSFWNALTRRIDGSNIEVAGRDPKDWTADPRPRIYIPPGAPAQFEYYERIAKDHPELRLDVQMLPAVITPDYVMELNDKPGLLALAMEEKLNAATLKPELVGVPFVVPGGRFNELYGWDSYMESLGLLVSDRVDLAKGMVVNFCFEIKHYGKILNANRSYYLTRSQPPFLTDMALRVYERIKTEPDSKEFLRNSVLAAIKEYNSVWVTEPRLDPESGLSRYRPEGWGVPPETEPSHFVHILGPYAKKHGMTFDEFVKAYNSRTIVEPKLDEYFMHDRAVRESGHDTSYRLEGVCGNLATVDLNSLLYKYEVDIARIIRVHFNDKLPIPAEFRTPQTQDIETESSAVWDRRARKRKQRMDQLLWNPEKGMYFDYDTVKKERTEYETATTFWAMWAGLASPAQAAVMVEKALPRFEAFGGLVSGTEESRGAVGLERPNRQWDYPYGWAPQQMLAWTAFLRYGYQEEAERLAYKWVYMITKAFVDFNGVVVEKYDVTRPIDPHRVDAEYGNQGVDFKGAPREGFGWVNASYVYGLEILNAHMRRSLGTITPYETYHKAVVAQDSY
>XP_038926432_Penicillium_roqueforti
MSSSDGHTRSGSSSTDPYSNPDVYYGKEDNINKFKARRRAFSVGLNDYSREDINNFFGTLPSRRGSHDEASGQPRKFLIEVDETLAALLKQEDTDQNMQITIEDLGPKVISVGTAASSGHKRVDVRGTYMLSNLLQELTIAKDYGRKHIILDEARLSENPVARLSRLIKNSFWNALTRRIDGSNIEVAGRDPKDWTADPRPRIYVPPGAPMQFEYYERIAKERPELRLDVQMLPAVITPEYVIGLNDKPGLLALAMQKKLNESTGETDLVGVPFVVPGGRFNELYGWDSYMESLGLLVSDRVDLAKGMVVNFCFEIKHYGKILNANRSYYLTRSQPPFLTDMALRVYERIKNEPDSKEFLRNAVLAAIKEYNSVWVTSPRLDPESGLSRYRPEGWGVPPETEPTHFVHILTPYAQKHGMTFDEFVKAYNARTIVEPKLDEYFMHDRAVRESGHDTSYRFEGVCANLATVDLNSLLYKYEVDIARIIRVHFNDKLPIPAEFRTPKTQDIETESSAVWDRRARKRKQHMDKLLWNPEKGMYFDYDTVKKERTEYESATTFWAMWAGLASPAQAAIMVEKALPRFEAFGGLVSGTEESRGAVGLERPNRQWDYPYGWAPQQMLAWTAFIRYGYQEEAERLAYKWVYMITKAFVDFNGVVVEKYDVTRPIDPHRVDAEYGNQGTDFKGAPREGFGWVNASYVYGLEILNAHMRRALGTITPYETYHKAVVAQNAF
>XP_002564408_Penicillium_rubens
MSSSDGHTRSGSSSTDPFSNPDVYYGKDDNIKKFKSRRRAFSVGLNDYSREDVNQFFGTLPSRRGSHDEASGQPRKFLIEVEETLATLLKQEDTDQNMQITIEDLGPKVISVGTAASSGHKRVDVRGTYMLSNLLQELTIAKDYGRKHIILDEARLSENPVARLSRLIKNSFWNALTRRIDGSNIEVAGRDPKDWTADPRPRIYIPPGAQTQFEYYEQIAKDHPELRLDVQMLPAAITPDYVMGLNDKPGLLALAMEKKPNDSTGETDLVGVPFVVPGGRFNELYGWDSYMESLGLLVSDRVDLAKGMVINFCFEIKHYGKILNANRSYYLTRSQPPFLTDMALRVYERIKTEPDSKEFLRNSVLAAIKEYNSVWVTAPRLDPESGLSRYRPEGWGVPPETEPSHFVHILTPYAQKHGMTFEEFVRAYNARTIVEPKLDEYFMHDRAVRESGHDTSYRLEGVCGNLATVDLNSLLYKYEVDIARIIRVHFNDKLPIPAEFRTPQTQDIETESSAVWDRRARKRKQRMDQLLWDQEKGMYFDYDTVKKERQGYETATTFWAMWAGLASPGQAAIMMEKALPRFEAFGGLVSGTEESRGAVGLDRPNRQWDYPYGWAPQQMLAWTAFLRYGYQEDAERLAYKWVYMITKAFVDFNGVVVEKYDVTRPIDPHRVDAEYGNQGVDFKGAPREGFGWVNASYVYGLEILNAHMRRSLGTITPYETYHKAVVAQDAY
>XP_040816716_Penicillium_solitum
MSSSDGRTRSGSSSTDPFSNPDVYYGKEDNIKKFKARRRAFSVGLNDYSREDINQFFGTLPSRRGSHDEASGQPRKFLIEVEETLAALLKQEDTDQNMQITIEDLGPKVISVGTAASSGHKRVDVRGTYMLSNLLQELTIAKDYGRKHIILDEARLSENPVARLSRLIKNSFWNALTRRIDGSNIEVAGRDPKDWTADPRPRIYIPPGAPTQFEYYEKIAKDHPELRLDVQMLPAVITPDYVMELNDKPGLLALAMEKKLNESTGETDLVGVPFVVPGGRFNELYGWDSYMESLGLLVSDRVDLAKGMVINFCFEIKHYGKILNANRSYYLTRSQPPFLTDMALRVYERIKTEPDSKEFLRNAVLAAIKEYNSVWVTAPRLDPESGLSRYRPEGWGVPPETEPSHFVHILGPYAQKHGMTFDEFVRAYNSRTIVEPKLDEYFMHDRAVRESGHDTSYRLEGVCGNLATVDLNSLLYKYEVDIARIIRVHFNDRLPIPAEFRTPQTKDIETESSAVWDRRARKRKQRMDQLLWNPEKGMYFDYDTAKKERTEYETATTFWAMWAGLASPAQAAIMVERALPRFEAFGGLVSGTEESRGVVGLERPNRQWDYPYGWAPQQMLAWTAFIRYGYQEEAERLAYKWVYMITKAFVDFNGVVVEKYDVTRPIDPHRVDAEYGNQGTDFKGAPREGFGWVNASYVYGLEILNAHMRRSLGTITPYETYHKAVFAQAY
>XP_022583742_Penicilliopsis_zonata
MSPSEARHQRTGSGDPFLDADLYYGDEDAMSRIKDRRRAFSQTLKVFNREDIHDLIGKLPVRRGSHDEISAQPRKFLIDVDATLESLLEREDTDKNHQITIEDAGPKVLSVGTAASSGYNKFDVRGTYMLSNLLQELTIAKDHGRKHIILDEARLSENPVARLSRLIKTSFWNALTRRIDASNIEVAGRDPKDWTSDPRPRIYVPPTETKQLEYYRSVAAAHPELRLDVQVLAAEITPEYVQKLNEKPGLLALAMEEKLNEATMKTEFMGVPFVVPGGRFNELYGWDSYMESLGLLVSDRVDLAKAMVVNFCFCIKHYGKILNANRSYYLTRSQPPFLTDMALRVYDRIKGEPGAREFLQNATLAAIKEYYSVWTAEPRLDPVTGLSRYRPEGMGVPPETEPTHFVHLLEPYAAKHGMTFEEFVQAYNDGKVKEPELDDYFLHDRAVRESGHDTSYRLERVCADLATVDLNALLYKYEVDIARIIRTVFKDRLEIPVEFRTAASRDTAFETSAVWDRRARKRKLRMETHLWDAERGMFFDYDTVKRERTTYESATTFWAMWAGLATPQQAADLVTKALPRFEAYGGLVSGTEESRGPVSLDRPNRQWDYPYGWAPQQMLAWTGLLRYGYQAEAERLAYRWLYMITKAFVDFNGVVVEKYDVTRPIDPHRVDAEYGNQGIDFKGAPKEGFGWVNASYVYGLEILNAHMRRALGAITPYETYSKAVAAQEEAF
>XP_016614019_Cladophialophora_bantiana
MSLPNAAHHRRRSSSLERRDPYSSPSVYYDEEAVRRQLLGSRNRAVTSYIKTTRENALEAFKGNYPARRTSHDEHHQQHQELLVDVDRTLEDLLEREDVDKNQQITIEDNGPKHINLGTLASAGYRSAEVRGNYMISNLLQELTLAKDLGKKVVKIHRSRLSENPVDRLSRRIRDEFWTNLTRCLDAATIEKAGRDPKDWTADPRPRIYIPSGCPEQFEYYTQVAKDRPDMRLDVRYLPEGPITAEYVRGLNNAPGILALAMRKEMVNGQETLKGEPFIVPGGRFNELYGWDSYMESLGLIENGRVDLAKSMVLNFAFCIQHYGKILNANRSYYLTRSQPPFLTDMALKVYDKIKHEPGALDFLRLAIRAAIKEYYNVWMSAPRYDPATGLSRYRPDGLGVPPETEASHFVHILTPYAKKHGMTFSEFVEAYNNEKVHEPELDEYFLHDRAVRESGHDTSYRLEGCAANLATIDLNSLLYKYEIDISWCIRHYFKDRLSIPREFQTDANRKEGFETSASWDRRARLRKARIDKYMWNEAKGMYFDYDTVNKKRTSYETATTFWAMWAGCASPKQAAGLVFNALPKFDCFGGLVSGTEESRGEVGLDRPNRQWDYPFGWAPQQMLAWGGLIKYGYIDEAQRLAYKWLYMVTKAFVDFNGVVVEKYNVTRELDPHKVEAEYGNQGADFKGVPREGFGWVNASYVYGLSFIPMHMKRALGTLTPYETFAKATEIKLGAVEDIIQEGSDESRQDSSDEAAVSSSLESL
>XP_008727194_Cladophialophora_carrionii
MSLPDGVKHRRRSSSLERRDPYSSPSLYYDEEAVRRQLLGSRNRAVTSYIKAARESPLGLGKGDYPARRTSHDEHHQQHQELLVDVDRTLQDLLDREDVDRNHQITIEDNGPKHINLGTLASAGYRTAEVRGNYMISNLLQELTLAQDLGKKVVKIHRSRLSENPVDRLSRRIRDEFWNNLTRSLDAATIEKAGKDPKDWTADPRPRIYIPPGCPEQFEYYTQVAKDRPEMRLDVCWLPEGPITASFVRGLNHAPGILALAMRKEMVDGKETLKGEPFIVPGGRFNELYGWDSYMESLGLLENGRVDLAKSMVINFAFCIQHYGKILNANRSYYLTRSQPPFLTDMAMKVYDKIKHEPGALDFLRLAIRAAIKEYYNVWMAAPRYDPTTGLSRYRPDGLGVPPETEASHFVHILTPYAEKHGMSFEEFVQAYNNEEVKEPDLDEYFLHDRAVRESGHDTSYRLEGCAANLATIDLNSLLYKYEVDIAWCIRKHFNDRLSIPTEFLTEANRKQGFEVSATWDRRARMRRARMDKYLWNEAKGMYFDYDTVQKKRSTYETATTFWAMWARCASPKQAASLLLNALPRFDAFGGLVSGTEESRGEIGLHRPNRQWDYPFGWAPQQMLAWSGLINYGYLDDAQRLAYKWLYMVTKAFVDFNGVVVEKYNVTRELDPHKVEAEYGNQGSDFKGVPREGFGWVNASYVYGLSFLPMHMKRALGTLTPYDTFEKATKIKLSAVDDLDETIPEGSDESRPDSGDEVPSEAAVGSSTEDLTN
>XP_016248526_Cladophialophora_immunda
MSLPNAVHHHRRRSSSLERRDPYSSPSVYYDEEAVRRQLLGSRNRAVTSYIKTTRENALEAFKGNYPARRTSHDEHHQQHQELLVDVDRTLEDLLEREDVDKNQQITIEDNGPKHINLGTLASAGYRSAEVRGNYMISNLLQELTLAKDLGKKVVKIHRSRLSENPVDRLSRRIRDEFWNNLTRCLDAATIEKAGRDPKDWTADPRPRIYIPSGCPEQFEYYTQVAKDRPDMRLDVRYLPEGPITAEYVRGLNDAPGILALAMKKEMVNGQETLKGEPFVVPGGRFNELYGWDSYMESLGLLENGRVDLAKSMVLNFTFCIKHYGKILNANRSYYLTRSQPPFLTDMALKVYDKIKHEPGALDFLRLAIRAAIKEYYNVWMSAPRYDPATGLSRYRPDGLGVPPETEASHFVHILTPYAKKHGMTFSEFVEAYNSEKVHEPELDEYFLHDRAVRESGHDTSYRLEGCAANLATIDLNSLLYKYEIDISWCIRQYFKDRLSIPTEFQTDANRREGFETSATWDRRARMRKARIDKYMWNEAKGMYFDYDTVNRKRTTYETATTFWAMWAGCASPKQAAALVLNALPKFDCFGGLVSGTEESRGEVGLDRPNRQWDYPFGWAPQQMLAWGGFIKYGYIEEAQRLAYKWLYMVTKAFVDFNGVVVEKYNVTRELDPHKVEAEYGNQGADFKGVPREGFGWVNASYVYGLSFIPMHMKRALGTLTPYETFAKATEIKLGAGEGTIQEGSDESRPDSSDEAAVSSSLDSV
>XP_007741854_Cladophialophora_psammophila
MADTRSFLDEHHQQHQELLVDVNRTLEDLLEREDVDKNQQITIEDNGPKHINLGTLASAGYRSAEVRGNYMISNLLQELTLAKDLGKKVVKIHRSRLSENPVDRLSRRIRDEFWNNLTRCLDAATIEKAGRDPKDWTADPRPRIYIPSGCPEQFEYYTQVAKDRPDMRLDVRYLPEGPITAEYVRGLNNAPGILALAMKKEMVNGQETLKGEPFIVPGGRFNELYGWDSYMESLGLIENGRVDLGKSMVLNFAFCIQHYGKILNANRSYYLTRSQPPFLTDMALKVYDKIKHEPGALDFLRLAIRAAIKEYYNVWMSTPRYDPATGLSRYRPDGLGVPPETEASHFVHILTPYAKKHGMTFSEFVEAYNNEKVHEPELDEYFLHDRAVRESGHDTSYRLEGCAANLATIDLNSLLYKYEIDISWCIRHYFKDRLSIPREFQTDANRKEGFETSASWDRRARLRKARIDKYMWNEAKGMYFDYDTVNKKRTSYETATTFWAMWAGCASPKQAAGLVFNALPKFDCFGGLVSGTEESRGEVGLDRPNRQWDYPFGWAPQQMLAWGGLIKYGYIDEAQRLAYKWLYMVTKAFVDFNGVVVEKYNVTRELDPHKVEAEYGNQGADFKGVPREGFGWVNASYVYGLSFIPMHMKRALGTLTPYETFAKATEIKLGAVEDIIQEGSDESRQDSSDEAAVSSSLESL
>XP_018691996_Fonsecaea_erecta
MAVFFDLDDDDCSASGRSRPDTGASSHQDQLKSAVNGGPSGASNGQVLSTAPNKLAAALTCYPIALSLSSHLDLNDLHALAATCRNVHLSLAQYAHQLKSQSLRCIHDGRPVLAEVLLEQRGRTDTVDSRASTSSLQVSAISQMQATAEAIEGGWPPQHSGGLYASMGVSSKISSCARDLVAPCRRCGTVVCRNCAAKSPSTIRLKDRFRRLCKTCLDAPIEAHLQDIGSADDTSDSPPLSSASSMRSERSASSSSASGNTPGVQNYESTISSHRAFTSSAFLRGPCTCETRGVFLCTPCGQSLRVADTTYKRVWTWRSRYSTHIGDGLGTGLGLGNQAQKCGRGEDCLETSGKAVCWVEIDCSQGKAHDPAEVDRNSFNRLGTPDSAYGSNKPGYLQQEIEGIGGVVKKKVKKRVKVGAGVWEWDDERESGKYLEREAKGTARSWCGWCGRTSLVMSLPNAVHHRRRSSSLERRDPYSSPSVYYDEEAYIKTTRENALEAFKGNYPARRTSHDEHHEQHQELLVDVDRTLQDLLEREDVDKNQQITIEDNGPKHINLGTLASAGYRSAEVRGNYMISNLLQELTLAKDLGKKVVKIHRSRLSENPVDRLSRRIRDEFWNNLTRCLDGDTIERAGRDPKDWTADPRPRIYIPSGCPEQFEYYTQVAKDRPEMRLDVLYLPEGPITAEYVRGLNSAPGILALAMRKEMVDGQETLKGEPFVVPGGRFNELYGWDSYMESLGLLENGRVDLAKSMVLNFAFCVRHYGKILNANRSYYLTRSQPPFLTDMALKVYDKIKHESGALDFLRLAIRAAIKEYYNVWMATPRYDPGTGLSRYRPDGLGVPPETEASHFVHILTPYAQKHGMTFSEFVEAYNSEKVHEPELDEYFLHDRAVRESGHDTSYRLEGCAANLATIDLNSLLYKYEIDISWCIRHYFKDRLSIPAEFQTEANRKEGFETSATWDRRARLRKARIDKYMWNEAKGMYFDYDTVHKKRTTYETATTFWAMWAGCASPKQAAALVLNALPKFDCFGGLVSGTEESRGEVGLDRPNRQWDYPFGWAPQQMLAWGGFIKYGYIEEAQRLAYKWLYMVTKAFVDFNGVVVEKYNVTRELDPHKVEAEYGNQGADFKGVPREGFGWVNASYVYGLSFIPMHMKRALGTLTPYETFARATEIKLGAGEGTIEEGSDESRQESSDEAVVTSSHESP
>XP_022508151_Fonsecaea_monophora
MSGKAICWVEIECSEGKAHDASDPERNSLSRVGTPDSAYGSNKPGYFQQEIEGIGGVVKKKVKKRVKLYSRPSLTPGTATKPPTAYNPARSGDFSGSELWTVDIIVARSLQSPSPFLTLLLPAILFPALGKHLNNHPCKTPTIRLSFPHVLFTRTRTKLNCFLHNIFLQISLRLEKFKEVGRLLVMSLPNAVHHHRRRSSSLERRDPYSSPSVYYDEEAVRRQLLGSRNRAVTSYIKTTRENALEAFKGSYPARRTSHDEHHQQHQELLVDVDRTLEDLLEREDVDKNQQITIEDNGPKHISLGTLASAGYRSAEVRGNYMISNLLQELTLAKDLGKKVVKIHRSRLSENPVDRLSRRIRDEFWNNLTRCLDAATIEKAGRDPKDWTADPRPRIYIPSGCPEQFEYYTQVARDRPDMRLDVRYLPEGPITAEYVRGLNNAPGILALAMRKEMVNGQETLKGEPFIVPGGRFNELYGWDSYMESLGLLENGRVDLAKSMVLNFAFCIKHYGKILNANRSYYLTRSQPPFLTDMALKVYDKIKHEPGALDFLRLAIRAAIKEYYNVWMSAPRYDPGTGLSRYRPDGLGVPPETEASHFVHILTPYAKKHGMTFSEFVEAYNSEKVHEPELDEYFLHDRAVRESGHDTSYRLEGCAANLATIDLNSLLYKYEIDISWCIRQYFKDRLSIPAEFQTDANRKEGFETSATWDRRARLRKARIDKYMWNEAKGMYFDYDTVHKKRTTYETATTFWAMWAGCASPKQAAALVLNALPKFDCFGGLVSGTEESRGEVGLDRPNRQWDYPYGWAPQQMLAWGGFIKYGYIEEAQRLAYKWLYMVTKAFVDFNGVVVEKYNVTRELDPHKVEAEYGNQGADFKGVPREGFGWVNASYVYGLSFIPMHMKRALGTLTPYETFAKATEIKLGAVEDIQEGSDESRQDSADEAVVSSSLESL
>XP_016636932_Fonsecaea_multimorphosa
MSLPNASHHHRRRSSSLERRDPYSSPSVYYDEEAVRRQLLGSRNRAVTSYIKATRENALEAFKGNYPARRTSHDEHTQKNQELLVNVDETLEALLDQEDVDRNQQITIEDNGPKHISLGTLASAGYRSAEVRGNYMISNLLQELTLAKDLGKKVVKIHRSRLSENPVDRLSRRIRDEFWDNLTRCLDAATIEKAGRDPKDWTADPRPRIYIPSGCPEQFEYYTQVAKDRPDMRLDVRWLPEGPITAEYVRGLNSAPGILALAMRKEMVNGQETLKGEPFVVPGGRFNELYGWDSYMESLGLLENGRADLAKSMVLNFAFCIKHYGKILNANRSYYLTRSQPPFLTDMAMKVYDKIKHEPGALDFLRLAIRAAIKEYYNVWMSAPRYDPGTGLSRYRPDGLGVPPETEASHFVHILTPYAKKHGMTFSEFVEAYNSEKVHEPELDEYFLHDRAVRESGHDTSYRLEGCAANLATIDLNSLLYKYEIDISWCIRIHFKDRLSIPTEFQTEANRKEGFETSATWDRRARLRKARIDKYMWNEAKGMYFDYDTVRKQRTTYETATTFWAMWAGCASPKQAAALVLNALPKFDCFGGLVSGTEESRGEVGLDRPNRQWDYPFGWAPQQMLAWGGFKRYGYIEEAQRLAYKWLYMVTKAFVDFNGVVVEKYNVTRELDPHKVEAEYGNQGADFKGVPREGFGWVNASYVYGLSVIPMHMKRALGTLTPYETFAKATEIKLGAVEDTIQEGSDESRQDSSDEAVASSSLESL
>XP_022496437_Fonsecaea_nubica
MSLPNAVHHHRRRSSSLERRDPYSSPSVYYDEEAVRRQLLGSRNRAVTSYIKTTRENALEAFKGSYPARRTSHDEHHQQHQELLVDVDRTLEDLLEREDVDKNQQITIEDNGPKHISLGTLASAGYRSAEVRGNYMISNLLQELTLAKDLGKKVVKIHRSRLSENPVDRLSRRIKDEFWNNLTRCLDAATIEKAGRDPKDWTADPRPRIYIPSGCPEQFEYYTQVARDRPDMRLDVRYLPEGPITAEYVRGLNHAPGILALAMRKEMVNGQETLKGEPFIVPGGRFNELYGWDSYMESLGLLENGRVDLAKSMVLNFAFCIKHYGKILNANRSYYLTRSQPPFLTDMALKVYDKIKHEPGALDFLRLAIRAAIKEYYNVWMSEPRYDSGTGLSRYRPDGLGVPPETEASHFVHILTPYAKKHGMTFSEFVEAYNSEKVHEPELDEYFLHDRAVRESGHDTSYRLEGCAANLATIDLNSLLYKYEIDISWCIRQYFKDRLSIPAEFQTDANCKEGFETSATWDRRARLRKARIDKYMWNEAKGMYFDYDTVNKKRTTYETATTFWAMWAGCASPKQAAALVLNALPKFDCFGGLVSGTEESRGEVGLDRPNRQWDYPYGWAPQQMLAWGGFIKYGYIEEAQRLAYKWLYMVTKAFVDFNGVVVEKYNVTRELDPHKVEAEYGNQGADFKGVPREGFGWVNASYVYGLSFIPMHMKRALGTLTPYETFAKATEIKLGAVEDTIQEGSDESRQDSADEAVVSSSLESL
>XP_013278791_Fonsecaea_pedrosoi
MSLPNAVHHHRRRSSSLERRDPYSSPSVYYDEEAVRRQLLGSRNRAVTSYIKTTRENALEAFKGSYPARRTSHDEHHQQHQELLVDVDRTLEDLLEREDVDKNQQITIEDNGPKHISLGTLASAGYRSAEVRGNYMISNLLQELTLAKDLGKKVVKIHRSRLSENPVDRLSRRIRDEFWNNLTRCLDAATIEKAGRDPKDWTADPRPRIYIPSGCPEQFEYYTQVARDRPDMRLDVRYLPEGPITAEYVRGLNNAPGILALAMRKEMVNGQETLKGEPFIVPGGRFNELYGWDSYMESLGLLENGRVDLAKSMVLNFAFCIKHYGKILNANRSYYLTRSQPPFLTDMALKVYDKIKHEPGALDFLRLAIRAAIKEYYNVWMSAPRYDPGTGLSRYRPDGLGVPPETEASHFVHILTPYAKKHGMTFSEFVEAYNSEKVHEPELDEYFLHDRAVRESGHDTSYRLEGCAANLATIDLNSLLYKYEIDISWCIRQYFKDRLSIPAEFQTDANRKEGFETSATWDRRARLRKARIDKYMWNEAKGMYFDYDTVHKKRTTYETATTFWAMWAGCASPKQAAALVLNALPKFDCFGGLVSGTEESRGEVGLDRPNRQWDYPYGWAPQQMLAWGGFIKYGYIEEAQRLAYKWLYMVTKAFVDFNGVVVEKYNVTRELDPHKVEAEYGNQGADFKGVPREGFGWVNASYVYGLSFIPMHMKRALGTLTPYETFAKATEIKLGAVEDTIQEGSDESRQDSADEAVVSSSLESL
>XP_007756269_Cladophialophora_yegresii
MTLPDGVKHRRRSSSLERRDPYSSPSLYYDEEAVRRQLLGSRNRAVTSYIKAARESPLGLGKGDYPARRTSHDEHHQQHQELLVDVDRTLQDLLDREDVDRNHQITIEDNGPKHINLGTLASAGYRTAEVRGNYMISNLLQELTLAQDLGKKVVKIHRSRLSENPVDRLSRRIRDEFWNNLTRSLDAATIEKAGKDPKDWTADPRPRIYIPPGCPEQFEYYTQVAKDRPEMRLDVCWLPEGPITAQFVRSLNHAPGILALAMRKEMVDGKETLKGEPFIVPGGRFNELYGWDSYMESLGLLENGRVDLAKSMVINFAFCIQHYGKILNANRSYYLTRSQPPFLTDMAMKVYDKIKHEPGALDFLRLAIRAAIKEYYNVWMAAPRYDPTTGLSRYRPDGLGVPPETEASHFVHILTPYAEKHGMSFEEFVKAYNNEEVKEADLDEYFLHDRAVRESGHDTSYRLEGVAANLATIDLNSLLYKYEVDIAWCIRKHFNDRLSIPTEFQTEANRKQGFEVSATWDRRARMRRARMDKYLWNEAKGMYFDYDTVQKKRSTYETATTFWAMWARCASPKQAASLLLNALPRFDAFGGLVSGTEESRGEIGLHRPNRQWDYPFGWAPQQMLAWSGLINYGYLDDAQRLAYKWLYMVTKAFVDFNGVVVEKYNVTRELDPHKVEAEYGNQGSDFKGVPREGFGWVNASYVYGLSFLPMHMKRALGTLTPYDTFEKATKIKLSAVDDLDETIPEGSDESRPDSGDEVPSEPAVNSSTESLTKSLTN
>XP_016231151_Exophiala_spinifera
MSLSHGHNRRRSSSLERRDPYSSPSVYFDEDSVRHQLLGNRNRTVSSVSMSMAAKPSTYIKPARETNFLFAKGNYPARRTSHDEQTQQHQELLVDVERTLKDLLEREDHDNNQQITIEDNGPKHITLGTLASAGYRSTDIRGNYMISNLLQELTLAQDLGKKVVKIHRSRLSENPVDRLSRRIRDEFWHNLTRTLDSDTIEKAGRDPKDWTPDPRPRIYVPRGCPEQFEYYTHVAKDRPELRLDVRWLPEGPITAQYVRSLNDSPGILALAMKKTMVNGKETLKGEPFIVPGGRFNELYGWDSYMESIGLIENGKVDIAKSMVINFAFCIQHYGKILNANRSYYLTRSQPPFLTDMALKVYDKIKSEHGAEEFLKLAIRAAIKEYYSVWMSEPRLDPVTGLSRYRPDGLGVPPETEASHFVHILTPYAKKYGMTFEEFVKAYNEEQVYEPDLDEYFLHDRAVRESGHDTSYRLEGCAANLATVDLNSLLYKYECDIAWCIRKHFKNKLSMPPEFRSEANQNETVETSATWERRAKLRRARMDKYLWNEAKGMYFDYDTVQKKRTDYESATTFWAMWAVCASPRQAAALVLNALPKFDCFGGLVSGTEASRGEVGLDRPNRQWDYPYGWAPQQMLAWGGLIKYGYIEEAQRLAYKWLYMVTKAFVDFNGVVVEKYNVTRELDPHKVEAEYGNQGADFKGVPREGFGWVNASYVYGLSFIPMHMKRALGTLTPWETFAKATQIDLGELNDMIQEGSDESRPDSADEADHAVQSGSDN
>XP_016263480_Exophiala_oligosperma
MSLSHGHNRRRSSSIERRDPYSSPSVYFDEDSVRHQLLGNRNRAISSYIKPARETNFLSAKGSYPARRTSHDEHTQQHQELLVDVERTLRDLLEREDHDNNQQITIEDNGPKHITLGTLASAGYRSTDIRGNYMISNLLQELTLAQDLGKKVVKIHRSRLSENPVDRLSRRIRDEFWNNLTRTLDANTIEKAGRDPKDWTQDPRPRIYIPRGCPEQFEYYTHVAKDRPELRLDVRWLPEGPITAQYVRSLNDSPGILALAMKKTMINGKETLKGEPFIVPGGRFNELYGWDSYMESIGLIENGKIDIAKSMVINFAFCIQHYGKILNANRSYYLTRSQPPFLTDMALKVYDKIKSEHGAEEFLKLAIRAAIKEYYSVWMSAPRLDPATGLSRYRPDGLGVPPETEASHFVHILTPYAKKHGMTFEEFVKAYNEEQVHEPELDEYFLHDRAVRESGHDTSYRLEGCAANLATVDLNSLLYKYECDIAWCIRKHFQNKLSMPEEFRCEANKNDTVETSATWERRAKLRRARMDKYFWNEAKGMYFDYDTVNKKRTDYESATTFWAMWAVCASPRQAAALVLNALPKFDCFGGLVSGTEASRGEVGLDRPNRQWDYPFGWAPQQILAWGGLIKYGYIEEAQRLAYKWLYMVTKAFVDFNGVVVEKYNVTRELDPHKVEAEYGNQGADFKGVPREGFGWVNASYVYGLSFIPMHMKRALGTLTPWETFAKATQIDLGDLNDMIQEGSDESRPDSADEADLAILSGSEQGA
>XP_013321779_Exophiala_xenobiotica
MSLSHGHNRRRSSSLERRDPYSSPSIYFDEDSVRYQLLGNRNRAVSSYIKPARETSLLSAKGSYPARRTSHDEHTQQNQELLVVVERTLKDLHEREDLDNNQQITIEDNGPKHITLGTLASAGYRSTDIRGNYMISNLLQELTLAQDLGKKVVKIHRSRLSENPVDRLSRRIRDEFWNNLTRTLDADTIEKAGRDPKDWTDDPRPRIYIPRGCPEQHEYYTHVAKDRPELRLDVRWLPEGPITAEYVRSLNDSPGILALAMKKVMIDGKETLKGEPFIVPGGRFNELYGWDSYMESIGLIENGRVDIAKSMVINFAFCIEHYGKILNANRSYYLTRSQPPFLTDMALKVYDKIKSERGAEEFLKLAIRAAIKEYYSVWMSTPRYDPTTGLSRYRPDGLGVPPETEASHFVHILTPYAEKHGMSFEEFVEAYNEERVHEPDLDEYFLHDRAVRESGHDTSYRLEGCAANLATVDLNSLLYKYEADIAWCIRTHFKDRLTMPEEFQTDANRREGYETSATWERRAKLRRARMDKYLWNEAKGMYFDYDTVNKKRTNYESATTFWAMWAVCASPRQAASLVLNALPRFDCFGGLVSGTEASRGEVGLDRPNRQWDYPFGWAPQQMLAWGGLIKYGYIEEAQRLAYKWLYMVTKAFVDFNGVVVEKYNVTRELDPHKVEAEYGNQGADFKGVPREGFGWVNASYVYGLSFIPMHMKRALGTLTPWETFARATQIDLGDLNETIQEGSDESRPDSADEADAAVLSGSEHDR
>XP_007719932_Capronia_coronata
MSVPNGHNRRRSSSLDRRDPYSSPSVYYDEEAVRRQLLGARNRAVSSYIKPARESLPGYKGNYPARRTSHDEQYQQHQELIVDVDRTLKDLIEREDIDGNQQITIEDNGPKHISLGTLASAGYRSAEVRGNYMISNLLQELTLAQDLGKKVVKIHRSRLSENPVDRLSRRIRDEFWTNLTRCLDADTIEKAGRDPKDWTDDPRPRIYIPRGCPEQHEYYTKVAQDRPEIRLDVRWLPEGPITAQYVRSLNDAPGILALAMKKVVINGQETLKGEPFVVPGGRFNELYGWDSYMESIGLLQNDRVDLARSMVTHFCFCIQHYGKILNANRSYYLTRSQPPFLTDMALKVYDKIKHEPGALDFLRTAILAAIKEYYDVWMSAPRYDPATGLSRYRPDGAGVPPETEASHFVHIITPYAKKRGMTFDEFVKAYNSEEIKEPELDEYFLHDRAVRESGHDTSYRLEGCAANLATIDLNSLLYKYEIDISWCIRQYFKDRLPIPPEFRSEANRKEGYETSAPWDRRARLRKARIDKYMWNEAKGMYFDYDTVHKKRTSYESATTFWAMWAGCASPRQAAALVLNALPKFECFGGLVSGTEASRGEVGLDRPNRQWDYPFGWAPQQMLAWGGLIKYGYIEDAQRLAYRWLYMVTKAFVDFNGVVVEKYNVTRELDPHKVEAEYGNQGADFKGVPREGFGWVNASYVYGLSFIPMHMKRALGTLTPYDTFAKATEIKLGTFDDTIEEGSDESRPDSADEGEAVISSSAEE
>XP_007731198_Capronia_epimyces
MSLPHGHNRRRSSSLDRRDPYSSPSVYYDEDAVRRQLLGARNRAVSSYIKPAREALPGYKGNYPARRTSHDEHYQQHQELLVDVNRTLKDLIEREDIDGNQQITIEDNGPKHISLGTLASAGYRSTEVRGNYMISNLLQELTLAQDLGKRVVKIHRSRLSENPVDRLSRRIRDEFWTNLTRSLDADTIEKAGRDPKDWTPDPRPRIYIPRGCPEQHEYYTKVAQDRPEIRLDVRWLPEGPITAEYVRSLNDAPGILALVMKKEVINGKETLKGEPFVVPGGRFNELYGWDSYMESIGLIQNDRIDLAKSMVRHFCFCIQHYGKILNANRSYYLTRSQPPFLTDMALKVYDKIKHEPGALDFLRVAITAAIKEYYDVWMSAPRHDPATGLSRYRPDGRGVPPETEASHFVHIITPYAQKHGMAFEEFVKAYNSDEVKEPELDEYFLHDRAVRESGHDTSYRLESCAANLATVDLNSLLYKYEIDISWCIRQYFKDRLAIPADFRSEANRKEGYETSATWDRRARLRKARMDKYMWNEAKGMYFDYDTVNKKRTAYESATTFWAMWAGCASPRQAAALVANALPKFECFGGLVSGTEASRGEVGLNRPNRQWDYPFGWAPQQMLAWGGLIKYGYIEDAQRLAYKWLYMVTKAFVDFNGVVVEKYNVTRELDPHKVEAEYGNQGADFKGVPREGFGWVNASYVYGLSFIPMHMKRALGTITPYDTFAKATEIKLGGTIEEGSDESRPESADEAEAVISSSPEE
>XP_009158885_Exophiala_dermatitidis
MTPPHGHNRRSSSLDRRDPYSSPSVYYDEEAVRRQLLGSRNRAISSYIKPAREDLPGYKGNYPARRTSHDEHYQQHQELLVDVDRTLKDLIEREDIDGNQQITIEDNGPKHISLGTLASAGYRTAEVRGNYMISNLLQELTLAQDLGKKVVKIHRSRLSENPVDRLSRRIAHEFWNNLTRCLDADTIEKAGRDPKDWTDDPRPRIYIPRGCPEQHEYYTKVAQDRPEMRLDVRWLPEGPITAQYVRSLNDAPGILALAMKKVTIDGKETLKGEPFIVPGGRFNELYGWDSYMESIGLIQNDRVDLAKSMVIHFCFCIQHYGKILNANRSYYLTRSQPPFLTDMALKVYDKIKHEPGALDFLRMAITAAIKEYYDVWMSAPRYDPATGLSRYRPDGAGVPPETEASHFVHIITPYAKKHGMSFEEFVKAYNNEEVKEPELDEYFLHDRAVRESGHDTSYRLEGCAANLATIDLNSLLYKYEIDISWCIRQYFKDRLVIPEEFRSDANRKEGYETSAPWDRRARLRKARIDKYMWNEAKGMYFDYDTVNKKRTTYESATTFWAMWAGCASPRQAAALVLNALPKFECFGGLVSGTEESRGEIGLDRPNRQWDYPYGWAPQQMLAWGGLIKYGYIEDAQRLAYKWLYMVTKAFVDFNGVVVEKYDVTRELDPHKVEAEYGNQGADFKGVPREGFGWVNASYVYGLSFIPMHMKRALGTLTPWETFAKATEIKLGTFDDTIDEGSDESRPESADEGEAAISSSPEN
>XP_013256215_Exophiala_aquamarina
MTREDIDGNQQITIEDNGPKVASTKFFHCRRKPLTQQQHIALGTLASAGYRSTEVRGNYMISNLLQELTLAQDLKKKVVKIHRSRLSENPVDRLSRRIRDEFWNNLTRALDAATIEKAGRDPKDWTDDPRPRIYIPRACPEQFEYYTQVVRDQPEMRLDVCWLPEGPITAEYVRSLNSAPGILALAMKKTMIGGKETLKGEPFIVPGGRFNELYGWDSYMESIGLIENGKIDMAKSMVFNFAFCIEHYGKILNANRSYYLSRSQPPFLTDMALKVYEKIKHEAGALDFLRLAIRAAIKEYYNVWMSAPRLDPVTNLSRYRPDGLGVPPETESSHFLHILTPYAEKHGMTFEEFVQAYNSDQVEEPELDEYFLHDRAVRESGHDTSYRLEGCAANLATIDLNSLLYRYEIDISWCIRQYFKDRLVIPPEFQTDANRKEGYETSATWDRRARLRKARIDKYMWNEAKGMYFDYDTINKKRTTYESATTFWAMWAGCASPKQAAALVYNALPKFDCFGGLVSGTEESRGQIGIDRPNRQWDYPFGWAPQQMLAWGGLIKYGYIEEAQRLAYKWLYMVTKAFVDFNGVVVEKYNVTRELDPHKVEAEYGNQGADFKGVPREGFGWVNASYVYGLSFIPMHMKRALGTITPYETFARATEIKLGRDETITEGSDESVPGSADEAEAVVISEAEK
>XP_016228020_Exophiala_mesophila
MSAPNGHHRRRSSSLERHRQEPYSAPSVYYNDEVLRQQLMGARNRTLSSYIKAAPLSQTTQGAYPARRISHDEYSQYHQELLIDVERTLKDLIDREDIDGNQQITIEDQGPKHISLGTFASAGYRSTDVRGNYMISNLLQELTLAQDLGSKVVKIHRSRLSENPVDRLSRRIREEFWNNLTRALDADLIEKAGRDPKDWTADPRPRIYIPHGCPEQYEYYTQVAKDRPEIRLDVCWLPQGDISAEYVRSLNNAPGILALAMRKITIDGKETLKGEPFVVPGGRFNELYGWDSYMESIGLLQNDKVDMAKSMVYNFCFCIEHYGKILNANRSYYLTRSQPPFLTDMALKVYEKIKHEEGALDFLRLAIRAAIKEYYNVWMSTPRYDPASGLSRYRPDGLGVPPETEASHFLHILTPYAEKHGMSFEEFVQAYNSDQIVEPELDEYFLHDRAVRESGHDTSYRLEGCAANLATIDLNSLLYKYEIDISWCIRQYFNDRLAIPPEFQTAANRKEGFETSATWDRRARLRKARIDKYMWNEAKGSYFDYDTVNKKRTSYETATTFWAMWAGCASPKQAASLVQHALPRFECFGGLVSGTEESRGEIGLDRPNRQWDYPFGWAPQQMLAWGGFIKYGYIEEAQRMAYKWLYMVTKAFVDFNGVVVEKYNVTRELDPHKVEAEYGNQGSDFKGVPREGFGWVNASYVYGLSCLPMHMRRALGTLTPYEQYAKATEIKLGADETIDEGSDESVPNSSDEAEAIFSSGPD
>XP_013274304_Rhinocladiella_mackenziei
MTLPHGLNRRRSSSLERRDPYSSPSEYYDEEAVRRQLLGARNRSISSYIKPARDTQFDATKGTYPARRTSHDEYYQQHQELLVDVDRTLKDLIDREDIDRNQQITIEDNGPKHINLGTLASAGYRSAEIRGNYMISNLLQELTLAQDLGKKVVKIHRSRLSENPVDRLSRRIRDEFWSNLTRSLDAATIEKAGRDPKDWTPDPRPRIYIPRACPEQFEYYTRVAKDRSEMRLDVCWLPEGPITAEYVRSLNHAPGILALAMKKDVINGQETLKGLPFIVPGGRFNELYGWDSYMESIGLIENGKVEMAKSMVINFAFCIQHYGKILNANRSYYLTRSQPPFLTDMALKVYDKIKHEAGALDFLRLAIRAAIKEYYNVWMSTPRYDPATGLSRYRPDGLGVPPETEASHFVHILTPYAKKHGMTFHEFVRAYNTDQVVEPELDEYFLHDRAVRESGHDTSYRLEGCAANLATIDLNSLLYKYEIDISWCIRQYFKDRLTIPAEFQTEANRKGGFETSATWDRRARLRKARIDKYMWNEAKGMYFDYDTVNKKRTAYETATTFWAMWAGCASPRQAAALVLNALPKFDCFGGLVSGTETSRGEVGLDRPNRQWDYPFGWAPQQMLAWGGFIKYGYIEEAQRLAYKWLYMVTKAFVDFNGVVVEKYNVTRELDPHKVEAEYGNQGSDFKGVPKEGFGWVNASYVYGLSFIPMHMKRALGTLTPYETFAKATEIKLGGLDDTIQEGSDESRQDSADEAETAISTSPEE
>XP_018004366_Phialophora_attinorum
MGSPDGQRRRRTSSAERRAPYTSPAEYYDNEQDVREQLLGASNRNISSYVKPARPRAFSATKDWKHTRRASHDEYTQQNQELLVRVDQTLKELLEKEDIDGDHQITVDDHGPKQIALGTLSSAGYKSADIRGNYMISNLLQELTLAKALGKTIVKIHRSRLNENPVDRLSRRIKEEFWKNLERRLDSDLIAKAGKDPKDRTAKPRPRIYVPFGCPEQYDYYRKVSAENPEINLDVIRLPENGVDDPKFVRSLNTQPGILALSMNVIKENGKETFKGEPFIVPGGRFNELYGWDSYMTSLGLIEDGKVEMAKSMVVNFAFCIKHYGKILNANRSYYLTRSQPPFLTDMALKVYDKIKHQEGALDFLRLAVLAAIKEYYNVWTSEPRYDPVTGLSRYRPTGIGIPPETEASHFTHLLQPYADKHGMTFDAFIEAYNSDEVDEPDLDEYFLHDRAVRESGHDTTYRLEKVAANLATVDLNSCLYKYEIDISWCIQRYFKDRLAIPVEFQTSANRLDALETSATWDRRAKARKARMDKYLWNEKKGMYFDYDTVRKTQGTYESATTFWAMWAGASTPRQAASLVLKALPKLEERGGLAAGTKASLGTVDLHEPNRQWDWPSGWAPQQMLAWGGLKQFGYNDECQRLVYKWLHMILTSFVDHNGVVVEKYNVTAKRAAHRVDAEYGNQGASFSGAPLEGFGWVNASYVYGLTLINSHMRRALGTLTEWDVFAKATEVKLDGFSAMTIDEAAEESARTEAAVEEFGYRGTSDSIAVQDNQ
>NP_595086_Schizosaccharomyces_pombe
MPSKFSSKYVDTEAISNDDDNPFATAKSYYSKDTDLSTRVSAGRPRTLSTSMEASAAPTIPELKNLRRRGSLDEHKQPRKFLVDVDKTLNALLESEDTDRNMQITIEDTGPKVVSLGSASSGGYRLYELRGTYQLSNLLQELTLAKDYGRRYILLDERRLNENPVNRLSRLIKGTFWDALTRRIDASVLDVICRDTKDRSGSHVNRIYVPKAEQEMYEYYVRAAKERPYLNLQVEYLPEEITPEWVRDVNDKPGLLALAMEKYQDDEGNTHLRGVPFVVPGGRFNELYGWDSYFESLGLLVDDRVDLAKGMVENFIFEITYYGKILNANRTYYLLRSQPPFLTDMALRVYERIKNEEGSLDFLHRAFSATIKEYHTVWTATPRLDPKTGLSRYRPGGLGIPPETEASHFEHLLRPYMEKYHMTLEEFTHAYNYQQIHEPALDEYFVHDRAVRESGHDTTYRLEKVCADLATVDLNSLLYKYETDISHVILEYFDDKFVLPNGTIETSAIWDRRARARRAAMEKYLWSEADSMWYDYNTKLETKSTYESATAFWALWAGVATPRQAAKFVDVSLPKFEVAGGIVAGTKRSLGKVGLDNPSRQWDYPNGWSPQQILAWYGLIRYGYEEETRRLVYRWLYTITKSFVDFNGIVVEKYDLTRPVDPHRVEAEYGNQGVNIKGVAREGFGWVNASYEVGLTFCNSHMRRALGACTTPDVFFAGIKEESLPAFENLSIHKN
```
