## Supplementary material for "Coding Sequence Insertions in Fungal Genomes are Intrinsically Disordered and can Impart Functionally-Important Properties on the Host Protein": fasta protein sequences: XP_718638.1_blasthits_fa.txt

```
>XP_718638_Candida_albicans
MVKVAILGAAGGIGQPLSLLTKLNPNVDELALFDVVNVPGVGADLSHINSDSKTQSYLPKDKEDKTALAAALKGSDLVIIPAGVPRKPGMTRDDLFNINASIVQGLAEGIAANSPKAFVLVISNPVNSTVPIVAETLQAKGVYDPARLFGVTTLDIVRANTFISQLFLDQTKPSDFNINVVGGHSGETIVPLYSLGNSKQYYDILSEEQKKELIKRVQFGGDEVVQAKNGAGSATLSMAYAGYRLAESILAAVNGKTDIVECTFLNLDSSIKGASEARKLVKDLDFFSLPVQLGKNGITEVKYDILNQISDDEKKLLEVAIEQLQKNIEKGVSFAKK
>XP_002421662_Candida_dubliniensis
MVKVAILGAAGGIGQPLSLLTKLNPNVDELALFDVVNVPGVGADLSHINSDSKTQSYLPKDKEDKTALAAALKDSDLVIIPAGVPRKPGMTRDDLFNINASIVQGLAEGIAANSPKAFVLVISNPVNSTVPIVAQTLKAKGVYDPARLFGVTTLDIVRANTFISQLFPDQTKPSDFNINVVGGHSGETIVPLYSLGNSKQYYDILSEEQKKELIKRVQFGGDEVVQAKNGAGSATLSMAYAGYRLAESILAAVNGKSDIVECTFLNLDSSIKGASEAKKLVKDLDFFSLPVQLGKNGITEVKYDILNQISDDEKKLLEVAIEQLQKNIEKGVSFAKK
>XP_002546239_Candida_tropicalis
MVKVAILGAAGGIGQPLSLLTKLDKNVDELALFDVVNVPGVGADLGHINSNSKTQSYLPKDKEDKTALAAALKDSDLVIIPAGVPRKPGMTRDDLFNINASIIKGLAEGIAENSPKAFVLVISNPVNSTVPIVAETLKAKGVYDPARLFGVTTLDIVRANTFIAQLYPQETKPSDFNINVVGGHSGETIVPLYSLGNSKQYYDKLSEEQKKELIKRVQFGGDEVVQAKNGAGSATLSMAYAGYRLAESILKAVNGQSDIVECAYLNLDSSIKGAEEAKKLVKDLDFFSLPVQLGKNGIVEVKYDILNQVSDDEKKLLDVAIEQLAKNIEKGVSFAKN
>XP_003868653_Candida_orthopsilosis
MVKVTVAGAAGGIGQPLSLLLKLNTNVTELALFDIVNAKGVAADLSHINTPAVVTGYQPKDKEDKTAIVEALKGTDVVIIPAGVPRKPGMTRADLFNINASIIRDLVANIGRTAPNAAILIISNPVNSTVPIAAQVLKRLGVFNPKKLFGVTTLDSVRAETFFGELTNTNPNTLKGKISVIGGHSGDTIVPLINYNKSVGLISSKSQYDAFVHRVQFGGDEVVKAKNGAGSATLSMAYAGYRFAEYVINSLSGRSKNEPVPDSAYIYLPGIPGGKEVSNAHLQGVEFFSVPVFLSNGEISSFIDPFKSLTVTDDEKKLVEVALKGLKGSIDQGVQFVDASKL
>XP_001527946_Lodderomyces_elongisporus
MVKVAVLGAAGGIGQPLSLLVKLNPIVDELALFDVVNVPGVGADLGHINSNSKTSSHLPSSKEDKTALAEALKGSDIVIIPAGVPRKPGMTRDDLFNINASICQGLAEGIAENSPKAFVLVISNPVNSTVPIFAETLKKKGVYDPARLFGVTTLDIVRANTFISQLYPTDTKPTDFDVRVVGGHSGETIVPLYSLGKTKKYYDELNEEQKKALIHRVQFGGDEVVQAKNGAGSATLSMAYAGYRLAERILKAVSGESGIVECTYLNLDSKIKGAEEAKKLVSGLDFFSLPVVLGKDGIQEVKYDILNEVNADEKKLLEVAVEQLKGNISKGVAFASK
>XP_007374145_Spathaspora_passalidarum
MVKVAVLGAAGGIGQPLSLLLKLNPQVDELALFDVVNVPGVGADLSHINSDSKTESFLPADREDKTALAKALTGADVVIIPAGVPRKPGMTRDDLFNINASIVRGLAEGIAENCPKAFSLIISNPVNSTVPIVVETLKQKGVYDPKRVFGVTTLDIVRANTFIAQLYPEETKPTDFNVNVIGGHSGETIVPLYSVGKTADYYKKLSEEQQKALIKRVQFGGDEVVQAKNGAGSATLSMAYAGYRLAESILKAVKGESGIVECTFLNLDSGIKGAAEAKKLVNGLDYFSLPVELSKEGIHEVKYDILDKISTDEKALLKVAIEQLEKNVEKGVAFANK
>XP_043047311_Scheffersomyces_spartinae
MVKVAVLGAAGGIGQPLSLLLKINPKISELSLFDVVNVPGVGADLSHINSDSTTSSHLPSSREDKTALASALKGADLVVIPAGVPRKPGMTRDDLFNINAGIVKSLAEGIAENAPNAFVLIISNPVNSTVPIVAETFKKAGIYDPKKLFGVTTLDIVRANTFISQLYPKETKPSDFNIAVVGGHSGETIVPLYSLGNSGSYLEKLSEEDKKKLINRVQFGGDEVVQAKNGAGSATLSMAYAGYRLAESILKAVDGSSGITECAFVDLDNTAIKGAKEAKELVGLGFFSLPVVLGPGGAEEVKYDVLEKASAEEKKLLEVAKEQLAKNIEKGVAFSKQ
>XP_001387005_Scheffersomyces_stipitis
MVKVAVLGAAGGIGQPLSLLLKLNPNVDELSLFDVVNVPGVGADLSHINSDSTTQAFVPSSKEDKTALASALKDSDLVIIPAGIPRKPGMTRDDLFNINASIIKGLAEGIAESAPKAFVLVISNPVNSTVPIVAETLKQKGVYDPARLFGVTTLDIVRANTFISQLYPKESKPSDFNINVIGGHSGETIVPLYSLTNSKSYYNKLSADQKKELIRRVQFGGDEVVQAKNGAGSATLSMAYAGYRLAESILKSFTSSEEIVECTYLNLDSSIKGADEAKKLVDGLDFFSLPVVLSKNGIAAVKYDILNQISDEEKQLLVVAKDQLAKNIAKGVEFATK
>XP_020063288_Suhomyces_tanzawaensis
MVKVTVCGAAGGIGQPLSLLLKINPNVDELSLFDVVNVPGVGADLSHINSDSATASFLPSSREDKTALAESLKGTDLVIIPAGVPRKPGMTRDDLFNINAGIIKGLAEGIAEHAPKAFVLVISNPVNSTVPIVAETLKQKGVYDPKRLFGVTTLDIVRANTFIAQAGKAKASQFNVNVIGGHSGETIVPLYSIGASKSYYEKLSAEEQKALIHRVQFGGDEVVQAKNGAGSATLSMAYAGYRLAESILKALTSSEEVVECTFLDLDSSIKGAAEAKKLVKGLDFFSLPVKLGKAGIEEVKYDVLNQVSDDEKKLLEVAIDQLSKNIEKGVAFAQK
>XP_020077500_Hyphopichia_burtonii
MVKVTVCGAAGGIGQPLSLLLKLNQNVDELSLFDVVNVPGVGADLSHICSDSKTESFVPSSKEDKSALANSLKGSDLVIIPAGVPRKPGMTRDDLFNINASIVRDLAQGIAENAPKAFVLIISNPVNSTVPIVAETLKKNGVFNPQKLFGVTTLDIVRANTFISQLYAKETKPSDFNINVIGGHSGETIVPLYSLGNSKSYYEKLSQDDQKALIHRVQFGGDEVVQAKNGAGSATLSMAYAGYRLAESILKSFKESSVVECTFLNLDDSIKGAKEAKQLINGLDFFSLPVKLGVNGIEEVHYQVLQQISDDEKKLLQVAIDQLTKNIEKGVAFIKN
>XP_015465914_Debaryomyces_fabryi
MVKVTVCGAAGGIGQPLSLLLKLNPKIDELSLFDVVNVPGVGADLSHICSNSSTSSHLPSSREDKTALAESLKGSDLVIIPAGVPRKPGMTRDDLFNINASIVRDLAQGIAENAPKAFVLIISNPVNSTVPIVAETLKKNGVFNPQRLFGVTTLDIVRANTFISQKYPKETKATDFNINVIGGHSGETIVPLYSVGNSKSYYDKLSEEDKKALIHRVQFGGDEVVKAKDGAGSATLSMAYAGYKLAESILKALTSKGEEVVECTFLNLDDSIKGAAEAKKLVKDLDFFSLPVRLGPNGIEEVKYDILNNISADEKKLLEVAIDQLSGNISKGVAFIKK
>XP_457081_Debaryomyces_hansenii
MVKVTVCGAAGGIGQPLSLLLKLNPKIDELSLFDVVNVPGVGADLSHICSNSSTSSHLPSSREDKSALAESLKGSDLVIIPAGVPRKPGMTRDDLFNINASIVRDLAQGIAENAPKAFVLIISNPVNSTVPIVAETLKKNGVYNPQRLFGVTTLDIVRANTFISQKYAKETKATDFNINVIGGHSGETIVPLYSIGNSKSYYDKLSEEDKKALINRVQFGGDEVVKAKDGAGSATLSMAYAGYKLAESILKALTSKGEEVVECTFLNLDDSIKGAAEAKKLVKNLDFFSLPVRLGANGIEEVKYDILNNISADEKKLLEVAIEQLSGNIDKGVAFIKK
>XP_006689955_Yamadazyma_tenuis
MVKVTVCGAAGGIGQPLSLLLKLNANISELSLFDVVNVPGVGADLGHICSDSKTESFLPSSKEDKSALASSLKGSDLVIIPAGVPRKPGMTRDDLFNINASIVRDLAQGIAENCPDAFVLIISNPVNSTVPIVAETLKKNKVFNPKKLFGVTTLDIVRSNTFISQVFSGESKPTDFDTIVVGGHSGETIVPLYSLGKSADLYSKLSEDDKAKLIHRVQFGGDEVVQAKNGAGSATLSMAYAGYKLAESILKAFNEPNVVECTFLNLDDSIKGAAEAKKLVGGLDFFSLPVVLSKDGIAEVKYDVLTKANADEQKLLEVAKEQLAKNIEKGVKFITN
>XP_001484811_Meyerozyma_guilliermondii
MVKVTVCGAAGGIGQPLSLLLKLNPKIDELALFDVVNVPGVGADLSHICSNSTTSSHLPSAKEDKTALADSLKNSDLVIIPAGVPRKPGMTRDDLFNINASIVQGLAQGIAETCPDAFVLIISNPVNSTVPIVAETLKKNNVFNPKKLFGVTTLDIVRANTFISQLFPKESKPTDFNINVIGGHSGETIVPLYSLGNSKKYLDKLSEEQQKELIHRVQFGGDEVVQAKNGAGSATLSMAYAGYKLAESILKALDTPNVVECTFLNLDSSIKGASEAKKLVGNLDFFSLPVKLGKSGIEEVQYEILDKISDNEKKLLEVAVDQLSKNIEKGVSFVKK
>XP_018709794_Metschnikowia_bicuspidata
MVKVTVCGAAGGIGQPLSLLLKLNKNVSELSLFDVVNVPGVGADLGHINSAATTKSFLPSSREDKTALAESLKGSDLVVIPAGVPRKPGMTRDDLFNINASIIQSLAQGIAENAPNALVLVISNPVNSTVPIVAETLKKNNVYNPARLFGVTTLDIVRANTFISQLFPGETKPTDFEVPVIGGHSGETIVPLYSVGAKPYYDKLSAEQKKELINRVQFGGDEVVKAKDGAGSATLSMAYAGYRLAESLLEAASGKTVVECTFLNLDSSIKGASEAKKLVNGLDFFSLPVKLSKDGIAEVNYEILEKIDDEEKRLLSVAIEQLSKNIEKGVAFGTK
>XP_002615472_Clavispora_lusitaniae
MVKVTVCGAAGGIGQPLSLLLKLNPQVSELSLFDVVNVPGVGADLSHINSGAVTKSFLPSSKEDTTALAGALKGSDLVVIPAGVPRKPGMTRDDLFNINASIVQSLAKGIAENAPHAFVLVISNPVNSTVPIVAETLKKYNVFNPSKLFGVTTLDIVRANTFISQLFPSDTKPTDFEVPVVGGHSGETIVPLYSLGAKSYYDKLSDEQKKELVHRVQFGGDEVVQAKNGAGSATLSMAYAGYRLAESLLKALSGSSVTECTFLYLDSSIKGADEAKKLVKGLDFFSLPSTLGKGGISSVDYTVLEKANSEEKKLLEVAIEQLKGNIAKGVSFGK
>XP_025339565_Candida_haemuloni
MVKVTVCGAAGGIGQPLSLLLKLNPQVTELSLFDVVNVPGVGADLSHINTDATTKSFLPSSKEDKTALAESLKGSDLVIIPAGVPRKPGMTRDDLFNINASIVKGLAEGIAENAPKAFVLIISNPVNSTVPIVAETLKAKGVFDPARLFGVTTLDIVRANTFISQLYPSETKPTDFEIRVVGGHSGETIVPLYSLGAKSHYDKLSAEQKKELINRVQFGGDEVVKAKDGAGSATLSMAFAGYRLAESLLKAAAGEDVTECTFLYLDSSIKGASEAKKLVNNLDFFSLPVKLSKSGIASVEYDVLEKASDDEKKLLEVAIDQLSKNIEKGVAFATK
>XP_024714303_Candida_pseudohaemulonis
MVKVTVCGAAGGIGQPLSLLLKLNPQVTELSLFDVVNVPGVGADLSHINTDASTKAFLPSSKEDKTALAESLKGSDLVIIPAGVPRKPGMTRDDLFNINASIVKGLAEGIAENAPKAFVLIISNPVNSTVPIVAETLKAKGVFDPARLFGVTTLDIVRANTFISQLYPSETKPTDFEIRVVGGHSGETIVPLYSQGAKSHYDKLSAEQKKELIHRVQFGGDEVVKAKDGAGSATLSMAFAGYRLAESLLKAAAGEDVTECTFLYLDSSIKGAAEAKKLVNNLDFFSLPVKLSKDGIAAVQYDVLEKASDEEKKLLEVAIDQLSKNIEKGVAFATK
>XP_025337672_Candida_duobushaemulonis
MVKVTVCGAAGGIGQPLSLLLKLNPQVSELSLFDVVNVPGVGADLSHINTDAATKAFLPSSKEDKTALAESLKGSDLVIIPAGVPRKPGMTRDDLFNINASIVKGLAEGIAENAPKAFVLIISNPVNSTVPIVAETLKAKGVFDPARLFGVTTLDIVRANTFISQLYPSETKPTDFEIRVVGGHSGETIVPLYSQGAKSHYDKLSAEQKKELIHRVQFGGDEVVKAKDGAGSATLSMAFAGYRLAESLLKAAAGEDVTECTFLYLDSSIKGAAEAKKLVKNLDFFSLPVKLSKDGIASVQYDVLEKASDEEKKLLEVAIDQLSKNIEKGVAFATK
>XP_028893076_Candida_auris
MVKVTVCGAAGGIGQPLSLLLKLNPQVTELSLFDVVNVPGVGADLSHINTDAATKAFLPSSKEDKTALAESLKGADLVIIPAGVPRKPGMTRDDLFNINASIVKGLAEGIAENAPKAFVLIISNPVNSTVPIVAETLKAKGVFDPARLFGVTTLDIVRANTFISQLYPSETKPTDFEIRVVGGHSGETIVPLYSLGAKAHFDKLSAEQKKELIHRVQFGGDEVVKAKDGAGSATLSMAYAGYRLAESLLKAAAGEDVTECTFLYLDSSIKGASEAKKLVNNLDFFSLPVKLSKNGIAAVEYDVLEKASADEKKLLEVAIDQLSKNIEKGVAFATK
>NP_012838_Saccharomyces_cerevisiae
MLSRVAKRAFSSTVANPYKVTVLGAGGGIGQPLSLLLKLNHKVTDLRLYDLKGAKGVATDLSHIPTNSVVKGFTPEEPDGLNNALKDTDMVLIPAGVPRKPGMTRDDLFAINASIVRDLAAATAESAPNAAILVISNPVNSTVPIVAQVLKNKGVYNPKKLFGVTTLDSIRAARFISEVENTDPTQERVNVIGGHSGITIIPLISQTNHKLMSDDKRHELIHRIQFGGDEVVKAKNGAGSATLSMAHAGAKFANAVLSGFKGERDVIEPSFVDSPLFKSEGIEFFASPVTLGPDGIEKIHPIGELSSEEEEMLQKCKETLKKNIEKGVNFVASK
>XP_018220958_Saccharomyces_eubayanus
MLSRVARRAFSSTVANPYKVTVLGAGGGIGQPLSLLLKLNHKVTDLRLYDLKGAKGVATDLSHIPTNSVVKGFSPEEPDGLSNALKDTDMVLIPAGVPRKPGMTRDDLFAINASIVHDLAVAAAESAPNAAILVISNPVNSTVPIVAQVLKSKGVYNPKKLFGVTTLDSIRASRFISEVEHTDPTQERVNVIGGHSGITIIPLISQTTHKLMSDDKKQELIHRIQFGGDEVVKAKNGAGSATLSMAHAGAKFANAVLSGFKGERDVIEPSFVDSPLFKSEGIDFFASPVTLGPDGIEKIHPIGELSSQEEEMLEKCKETLKKNIEKGVSFVASK
>XP_033767542_Saccharomyces_paradoxus
MLSRVAKRAFSSTVANPYKVTVLGAGGGIGQPLSLLLKLNHKVTDLRLYDLKGAKGVATDLSHIPTNSVVKGFTPEEPDGLSNALKGTDMVLIPAGVPRKPGMTRDDLFAINASIVRDLAAAAAESAPNAAILVISNPVNSTVPIVAQVLKNKGVYNPKKLFGVTTLDSIRAARFISEVENTDPTQERVNVIGGHSGITIIPLISQTNHKLMSDDKRHELIHRIQFGGDEVVKAKNGAGSATLSMAHAGAKFANAVLSGFKGEKDVIEPSFVDSPLFKSEGIEFFASPVTLGPDGIEKIHPIGELSSEEEEMLQKCKETLKKNIEKGVSFVASK
>XP_003677989_Naumovozyma_castellii
MLIVLIYILVFRLTHTLTTTHTQSKPTMLSALRLTSKRSFSVAAVNPYKVAVLGAAGGIGQPLSLLLKLNHKVTDLRLYDIKNAKGVATDLSHIPTNSTVKGYTPDQPDALRDALKDTDVVLIPAGVPRKPGMTRDDLFNINAGIVSGLAQNIGEFAPQAAICVISNPVNSTVPIVAQELKKLGCYNPKKLFGVTTLDSIRASRFISEIKETDPTKEAVNVIGGHSGITIIPILSQQKEMPKTITKEQKDALIHRIQFGGDEVVKAKDGAGSATLSMAFAGAKFADAVMSGLNNEKDVIVSSFVDSPIFKDQGIDFFASKITLGPQGVQKIHEYGQLSPEENEMLEKCKETLKKNIEKGVNFVK
>XP_003668938_Naumovozyma_dairenensis
MLRSTFQTLSKRTFSSTSINPYKVAVLGASGGIGQPLSLLLKLNHNVTDLRLYDLRNAKGVATDLSHIPTNSTVKGFAPDQQQPDALRDTIKDSDLILIPAGVPRKPGMTRDDLFNINAGIVHDLAQTIAKEAPNSSILVISNPVNSTVPIVAEVLKEHNVYNPKKLFGVTTLDLIRSSRFLSEILKTDPTKEHVNVIGGHSGITIIPILSQLENCSTLSQEQKNELIHRIQFGGDEVVKAKDGAGSATLSMAYAGATFADAVMRGLNDEKNVVMSSFVDSPLFKNEGIDFFASKVTLGPNGVEKIHEFGKLNQHENEMLETCKETLKKNIEKGYTFVKNKK
>XP_003956522_Kazachstania_africana
MSLPFLAKRTFSTSIPNLYKVTVLGACGGIGQPLSLLLKLNNKVTDLRLYDIKNAKGVATDLSHIPTASKVNGYSADENSGLANSLDSTDLIVIPAGIPRKPGMTRDDLFNINAKIVHDLAVASAKHAPNAAVLVISNPINSTVPIVAKVLQKNGTYNPKKLFGVTTLDSIRASTFISEIVKTDPTNEKVNIIGGHSGITIIPVLSQTSYYNRLSDDEKTNLINRIQFGGDEVVKAKNGAGSATLSMAYAGSRFANAVLDGFEGKQNVVEASFVDSPLFKDEGIDFFATNVTLGTDGIEKIHDFGELQPEEISLLENCKETLKKNIKKGYEFVESN
>XP_022465692_Kazachstania_naganishii
MLSRLALRRTFTATAFNPYKVTVLGACGGIGQPLSLLMKLNDKVTDLRLYDIKNAKGVATDLSHIPTNSVVTGFSPEQPDGLSNALKDADVVVIPAGVPRKPGMTRDDLFNINAGIVLDLAKAAAKSAPDACILVISNPVNSTVPIVSEVFKKLGVYNPKKLFGVTTLDSIRASRFVSELANTDPTGEKISVVGGHSGITIIPLLSQSQSANALSKEQKEQLIHRIQFGGDEVVKAKNGAGSATLSMAQAGAKFANAVLNGLAGKEGVLEPSFVDSPLFKKDGIEFFASPVRLGKDGIQEILDIGKLSPEEEELLNECKDSLKKNIDKGIKFVDSKHL
>XP_449002_Candida_glabrata
MLSRISRRAFSSTRINPYKVTVLGANGGIGQPLSLLLKLNQKVTDLRLYDLRGAPGVASDLSHIPTNSTVKGFTPEEADGLKNALKDTDLVLIPAGVPRKPGMTRDDLFAINAGIVRDLATAAAESAPNAAILVISNPVNSTVPIVAEVLQKKGVYNPKKLFGVTTLDSIRASRFISEVVGTDPTQEKVNVVGGHSGITIIPLLSQTKYGDKLDKDQKDALIKRIQFGGDEVVKAKNGAGSATLSMAQAGALFANAVLSGFAGEQNVVEPSFVDSPLYKGEGIEFFASPVTLGKEGVVKIHPIGTISAEEEEMLATCKETLKKNIEKGINFVKSSN
>XP_004179419_Tetrapisispora_blattae
MFRLVAKRSFSSTSTNLRKVAVLGAAGGIGQPLSLLLKLNPRVTDLRLYDLKGATGVAADLSHIPTNSVVNGYTPENDGLSTALKDAELVVIPAGVPRKPGMSRDDLFSINAGIVRDLATAAANNCPNASILVISNPVNSTVPVVAQTFRKLGVYNPRKLFGVTTLDSVRASRFISELQNTDPTKEFVSIIGGHSGITIIPLLSQTKYSEEITPEQRDALVNRIQFGGDEVVKAKNGAGSATLSMAYAGSRFANSVMAGLDGESDVVEAAFVESPLFKDEGIEFFASQITLGKDGVERIGELGPLNEYEKGLLEVCKETLKKNIKKGEDFINNA
>XP_003687985_Tetrapisispora_phaffii
MFSRIAKRSFSSTVINPYKVTVLGANGGIGQPLSLLLKLNDKVTDLRLYDLRGAKGVAADLSHIPTNSTVKGFTPDKVDSVSNGLSHALEGTDVVIIPAGVPRKPGMTRDDLFAINAGIVRDLASAAAENAPNAAILVISNPVNSTVPIVAEVFKQKGVYNPKKLFGVTTLDVIRSSRFISEIVNTDPTTEKVDVVGGHSGITIIPLLSKTKYYKSLSDEQREQLIHRIQFGGDEVVKAKDGAGSATLSMARAGARFADSVLRGFAGEKNVIEPTFVDSPLFKSEGIEFFASPVTLGTNGVEQIHEVGNLSAEEQQMLETCKETLKKNIEKGVAFVSKK
>XP_001643579_Vanderwaltozyma_polyspora
MLSRVVSKRAFSISRVNPYKVSILGAAGGIGQPLSLLMKLNEKVTDLRLYDLRGAKGVAADLSHIPTNSTVNGFTPEDENGLHNALKDTELVIIPAGVPRKPGMTRDDLFSINAGIVRDLASAVADAAPNAAVLVISNPVNSTVPIVSEVLKSKGVYNPKKLFGVTTLDVIRSSRFISEVVGTNPTNEKVTVVGGHSGITIIPLLSQTQHQSIPEDQKKALIHRIQFGGDEVVKAKNGAGSATLSMALAGSRFANSVLRGFAGEKDVVEPSFVDSPLFKSEGIEFFASPVTLGANGIEKVHPIGAVSAEEEQMLEECKETLKKNIQKGIDFASAKK
>XP_003680075_Torulaspora_delbrueckii
MFSRVARRAFSTTKVNPYKVTVLGAGGGIGQPLSLLLKLNHKVTDLRLYDLKGAAGVAADLSHIPTNSVVKGFTPDQDKGLHKALENTDVVLIPAGVPRKPGMTRDDLFAINAGIVRDLAAAAAEAAPNAAILVISNPVNSTVPIVAEVLKSKGVYDPHKLFGVTTLDTIRASRFISEVANTDPTQEKVNVVGGHSGITIIPLISQTKHKNLPKDKKDALIHRIQFGGDEVVQAKNGAGSATLSMAQAGAKFANAVLAGLAGEREVIENSYVDSPLYKSDGIEFFASPVTLGVNGVEKIHSIGDISSEEEELLAKCKETLKKNIEKGVAFAKK
>XP_037146445_Zygotorulaspora_mrakii
MLSRVTRRAFSSTRISPYKVTVLGAGGGIGQPLSLLLKLNHKVTDLRLYDLRGAKGVATDISHIPTNSVVKGFTPEEKDGLRNALDSTDVVLIPAGVPRKPGMTRDDLFAINASIVRDLASATAEAAPNAAILVISNPVNSTVPIVAEVLKAKGVYNPKKLFGVTTLDSIRASRFISQVENTDPTQEKVNVVGGHSGITIIPLISQTQHKGMPKDVKDALIHRIQFGGDEVVQAKNGGGSATLSMAQAGAKFANAVMAGLDGEADIIEATYVDSPLYKSEGIEFFASPVTLGPKGVEKIHPIGEISSEEEELLAKAKETLKKNIEKGVVFATKK
>XP_002498985_Zygosaccharomyces_rouxii
MFTRVARRAFTTTRVNPYKVTVLGAGGGIGQPLSLLLKLNHKVTDLRLYDLKGAPGVAADLSHIPTNSKVSGFAPDNNGLSQALSNTDVVLIPAGVPRKPGMTRDDLFSINASIVRDLASAAGEAAPNAKILVISNPVNSTVPIVAESLKKKGVYSPNRLFGVTTLDSIRASRFISEVQGTNPTQEHVNVVGGHSGITILPLISQTKYSNMDKATKDALIHRIQFGGDEVVKAKDGAGSATLSMAQAGAVFANAVLSGLAGERDVVANSFVDSPLYKSEGIDFFSSPITLGPEGVTKIHPIGEISSEEAELLAKAKETLKKNIEKGVQFVNN
>XP_003645710_Eremothecium_cymbalariae
MIYRIGRRAFSSSACSAYKVTVLGAGGGIGQPLSLLLKLNNRVKDLRLYDLRGAKGVAADLSHIPTNSKVSGYSPEDADGLRNALDNADVVLIPAGVPRKPGMTRDDLFAINAGIVRDLASAIGDYSPKASVLVISNPVNSTVPIVAEVLKSKNVYNPKKLFGVTTLDVIRASRFISELQGTDPTQEYVPVIGGHSGITIIPLISQTQHKIPKENQDALIHRIQFGGDEVVQAKNGAGSATLSMAQAGAKFANSVLAGLNGEKDVVEPAFVESPLFKREGIEFFSSPVTLGPNGIETIHSIGQISSEEEQMLDKCKETLKKNIEKGVQFVNTK
>NP_984248_Eremothecium_gossypii
MFCRVARRGFRADGVRAYRVSVLGANGGIGQPLSLLLKLNKRVTDLRLYDLKGAKGVAADLSHIPTNSQVSGYTAENPEALREALTGADVVVVPAGVPRKPGMTRDDLFAINAGVVQQLAGAIGQHAPGAAVLVISNPVNSTVPIMAAELRKLGVYDPRKLFGVTTLDSIRASRFISEVQGTDPTRERVPVIGGHSGITIIPVLSQTQHTGIDKATRDALIHRIQFGGDEVVKAKNGAGSATLSMARAGAKFADAVLAGLAGEQGVVEPAFVDSPLYKSEGIEFFASAVTLGPRGVEEVHPVGTLSAEEEEMLAKCKETLKQNIEKGINFAK
>XP_456236_Kluyveromyces_lactis
MLRSIARRQFSSTAFNPYKVTVLGAGGGIGQPLSLLLKLNHKVTDLRLYDLKGAKGVAADLSHIPTNSTVTGFTPESKESQAELAAALKDTEVVLIPAGVPRKPGMTRDDLFSINAGIVRDLAGAIAKNAPNAAILVISNPVNSTVPIVAEVLKQNGVYNPKKLFGVTTLDVIRSSRFISEIRNTDPTTERVTVVGGHSGITILPLISQTKHKSMIQGETLDKLVHRIQFGGDEVVQAKNGAGSATLSMAEAGARFANSVLAGFEGERDVVESTFVDSPLYKSEGIEFFASPVTLGPEGVEKIHGIGALSEKEEEMLAKCKETLKKNIEKGQKFVTGN
>XP_022677251_Kluyveromyces_marxianus
MLRALTRRQFSSTAFNPYKVTVLGAGGGIGQPLSLLLKLNHKVTDLRLYDLKGAKGVAADLSHIPTNSTVTGYTPESKDSQEELAAALKDTEVVLIPAGVPRKPGMTRDDLFAINAGIVRDLATSIAKNAPNAAILVISNPVNSTVPIVAEVLKQNGVYNPKKLFGVTTLDVIRASRFISEVRGTDPTTEHVTVVGGHSGITILPLVSQTKHKSVIKGEELDNLIHRIQFGGDEVVQAKNGAGSATLSMAQAGARFANSVLSGFEGERDVIEPTFVDSPLFKDEGIEFFASPVTLGPEGVEKIHGLGVLSDKEEQMLATCKETLKKNIEKGQNFVKQN
>XP_022628404_Lachancea_lanzarotensis
MLSAAKRSFSTTRFNPYKVTVLGAGGGIGQPLSLLLKLNQKVTDLRLYDLKGAPGVAADLSHIPTNSAVKGFSPENDGLKEALKGTEVILIPAGVPRKPGMTRDDLFSINASIVRDLAAAAAENAPDAAILVISNPVNSTVPIVSQVLKNKGVYNPKKLFGVTTLDVIRASRFISEVANTNPTQEKVTVVGGHSGITIIPLISQTKHKNLDQTTRDALINRIQFGGDEVVQAKNGAGSATLSMAQAGARFANSVLQGLDGENDIIEPAFVDSPLYKSEGIEFFASPVKLGPHGVEKIYSIGETSSEEDELLAKCKETLKKNIEKGLNFVNQA
>XP_002552281_Lachancea_thermotolerans
MFAKVAKRAFSSSTANPYKVTVLGAGGGIGQPLSLLLKLNHKVTDLRLYDLKGAAGVAADLSHIPTNSVVKGFSADAQDGIKSALKDTDVVLIPAGVPRKPGMTRDDLFSINASIVRDLAAACAENAPNAAILVISNPVNSTVPIVAEVLKSKGVYNPKKLFGVTTLDVIRASRFISEVSGTNPTTEKVNVIGGHSGITIIPLISQTKHKLMDKEKRDALIHRIQFGGDEVVKAKNGAGSATLSMAQAGARFANSVLAGLEGEADVIEPSFVDSPLFKSEGIEFFASPVKLGPQGVEKIFSIGEISSEEQELLDKCKETLKKNIEKGTAFVKS
>XP_020053718_Aspergillus_aculeatus
MVKAAVLGASGGIGQPLSLLLKTSPLVDELALYDVVNTPGVAADLSHISSVAKITGYLPKDDGLKHALTGADIVVIPAGIPRKPGMTRDDLFKINAGIVRDLVKGIAEFSPKAFVLIISNPVNSTVPIAAEVLKAAGVFDPKRLFGVTTLDVVRAETFTQEFSGHKNPSAVKIPVVGGHSGETIVPLFSKATPAFQIPSDKYDALVNRVQFGGDEVVKAKDGAGSATLSMAFAGFRFAESVIKASQGQTDIVEPTFVYLPGVAGGDEIVKATGVEFFSTLVALGANGAEKAINVLEGITDQEKKLLEACNKGLKGNIEKGIDFIQNPPPK
>XP_001270025_Aspergillus_clavatus
MVKAGKKRTDAYWIAVLGASGGIGQPLSLLLKACPLVDELALYDVVNTPGVAADLSHISSVAKITGYLPKDDGLKHALTGTDIVVIPAGIPRKPGMTRDDLFKVNAGIVRDLVKGIAQYCPKAFVLIISNPVNSTVPIAAEILKNEGVFDPKRLFGVTTLDVVRAETFTQEYSGQKDPSTVQIPVVGGHSGETIVPLFSKASPALNIPADKYDALVNRVQFGGDEVVKAKDGAGSATLSMAYAGFRFAESVIKAAKGQSGIVEPTFVYLPGITGGDEIAKEAGADFFSTLVELGPNGAEKAINILQGVTEQEKKLLEACIKGLKGNIEKGIDFIKNPPPK
>XP_001257731_Aspergillus_fischeri
MVKAAVLGASGGIGQPLSLLLKACPLVDELALYDVVNTPGVAADLSHISSVAKVSGYLPKDDGLKNALTDTDVVVIPAGIPRKPGMSRDDLFKVNAGIVRDLVTGIAQYCPKAFVLIISNPVNSTVPIAAEVLKKQGVFDPKRLFGVTTLDVVRAETFTQEYSGQKDPSKIQIPVVGGHSGETIVPLFSKASPALDIPADKYDALVNRVQFGGDEVVKAKDGAGSATLSMAYAGFRFAEKVIRASQGQSGIVEPTYIYLRGVTGGEEIANETGVEFFSTLVELGRNGAEKAINILQGVTEQEKKLLEACTKGLKGNIEKGIEFVKNTPPK
>XP_041147796_Aspergillus_flavus
MVKAAVLGASGGIGQPLSLLLKTCPLVEELALYDVVNTPGVAADLSHISSIAKISGFLPKDDGLKQALTGANIVVIPAGIPRKPGMTRDDLFKINAGIVRDLVKGIAEFCPKAFVLVISNPVNSTVPIAAEVLKAAGVFDPKRLFGVTTLDVVRAETFTQEFSGQKDPSAVQIPVVGGHSGETIVPLFSKTTPAIQIPEEKYDALIHRVQFGGDEVVQAKDGAGSATLSMAYAGYRFAESVIKASKGQTGIVEPTFVYLPGIPGGDEIVKATGVEFFSTLVTLGTNGAEKASNVLEGVTEKEKKLLEVCTKGLKGNIEKGIDFVKNPPPK
>XP_747556_Aspergillus_fumigatus
MVKAAVLGASGGIGQPLSLLLKACPLVDELALYDVVNTPGVAADLSHISSVAKVSGYLPKDDGLKNALTGTDIVVIPAGIPRKPGMTRDDLFKVNAGIVRDLVTGIAQYCPKAFVLIISNPVNSTVPIAAEVLKKQGVFDPKRLFGVTTLDIVRAETFTQEYSGQKDPSKVQIPVVGGHSGETIVPLFSKASPALDIPADKYDALVNRVQFGGDEVVKAKDGAGSATLSMAYAGFRFAEKVIRASQGQSGIVEPTYIYLRGVTGGEEIANETGVEFFSTLVELGRNGAEKAINILQGVTEQEKKLLEACTKGLKGNIEKGIEFVKNTPPK
>XP_664103_Aspergillus_nidulans
MPLSLLLKASPFIDELALYDVVNTPGVAADLSHISSVAKISGYLPKEDGLKNALTGTDIVVIPAGIPRKPGMTRDDLFKINAGIVRDLVKGIAEYSPKAFILIISNPVNSTVPIAAEILKAAGVFDPARLFGVTTLDVVRAETFTQEFSGQKDPSAVTVPVVGGHSGETIVPLFSKVSPAFQIPADKYDALVNRVQFGGDEVVKAKDGAGSATLSMAFAGFRSGILFAESVIKASKGQSGIVEPSYVYLPGVPGGADIAKATGVNFFSTPVELGPNGVQKAINILDGITDAEKKLLDTAIKGLKGNIDKGVEFAQSPPPK
>XP_003188908_Aspergillus_niger
MVKAAVLGASGGIGQPLSLLLKTSPLVDDLALYDVVNTPGVAADLSHISSVAKISGFLPKDDGLKHALTGADIVVIPAGIPRKPGMTRDDLFKINAGIVRDLVKGIAEYCPKAFVLIISNPVNSTVPIAAEVLKAAGVFDPKRLFGVTTLDVVRAETFTQEFSGHKDPSAVRIPVVGGHSGETIVPLFSKAAPAFQIPADKYDALVNRVQFGGDEVVKAKDGAGSATLSMAYAGFRFAQSVIKAAQGQSGIVEPTFVYLPGIAGGEDISKATGLEFFSTLVELGTNGAEKAINVLDGVTEKEKTLIEACTKGLKGNIEKGIEFVKNPPPK
>XP_015402914_Aspergillus_nomiae
MVKAAVLGASGGIGQPLSLLLKTCPLVDELALYDVVNTPGVTADLSHISSIAKISGFLPKDDGLKHALTGADIVVIPAGIPRKPGMTRDDLFKINAGIVRDLVKGIAEFCPKAFVLVISNPVNSTVPIAAEVLKAAGVFDPKRLFGVTTLDVVRAETFTQEFSGQKNPSDVKIPVVGGHSGETIVPLFSKTTPAVQIPEEKYDALIHRVQFGGDEVVQAKEGAGSATLSMAYAGYRFAESVIKASKGQTGIVEPTFVYLPGIPGGDEIVQATGVEFFSTLVTLGTNGAEKASNVLEGVTDKEKKLLEACTKGLKGNIEKGIDFVKNPPPK
>XP_001822909_Aspergillus_oryzae 
MVKAAVLGASGGIGQPLSLLLKTCPLVEELALYDVVNTPGVAADLSHISSIAKISGFLPKDDGLKQALTGANIVVIPAGIPRKPGMTRDDLFKINAGIVRDLVKGIAEFCPKAFVLVISNPVNSTVPIAAEVLKAAGVFDPKRLFGVTTLDVVRAETFTQEFSGQKDPSAVQIPVVGGHSGETIVPLFSKTTPAIQIPEEKYDALIHRVQFGGDEVVQAKDGAGSATLSMAYAGYRFAESVIKASKGQTGIVEPTFVYLPGIPGGDEIVKATGVEFFSTLVTLGTNGAEKASNVLEGVTEKEKKLLEACTKGLKGNIEKGIDFVKNPPPK
>XP_040640969_Aspergillus_ruber
MVKAAVLGASGGIGQPLSLLLKACPLVDELALYDVVNTPGVTADLSHISSVAKISGYLPKDDGLKNALTGTDIVVIPAGIPRKPGMTRDDLFKVNASIVRDLVKGIAEFSPKAFVLIISNPVNSTVPIAAEVLKAAGVFDPKRLFGVTTLDVVRAETFVQEYSGQKDPSKAQIPVVGGHSGETIVPLFSKASPSLNIPADKYDALVKRVQFGGDEVVQAKDGAGSATLSMAYAGYRFAEAVIKALRGEAGIVEPTFVYLPGIAGGDEIAKATGVEFFSTLVTLGANGAEKVTNVLNGVTDQEKKLLEACTKGLKGNIEKGIDFIKNPPPK
>XP_040696380_Aspergillus_sydowii
MVKAAVLGASGGIGQPLSLLLKTSPLVDELALYDVVNTPGVAADLSHISSIAKISGHLPKDDGLKNALTGTDIVVIPAGIPRKPGMTRDDLFKINAGIVRDLVKGIAEYSPKAFILIISNPVNSTVPIAAEVLKAAGVFDPTRLFGVTTLDVVRAETFTQEFSGQKDPSTVTIPVVGGHSGETIVPLFSKASPAFQVPADKYAALVNRVQFGGDEVVKAKDGAGSATLSMAFAGFRFAESVIKASKGQSGIVEPSYVYLPGVPGGADIAKATGVDFFSTPIELGPNGVQKAVNILEGTSEDEKKLLDVAVKGLKGNIEKGVEFAQSPPPK
>XP_001214831_Aspergillus_terreus
MVKAAVLGASGGIGQVRILFVPPPHLLSLANHRSHQQPLSLLLKACPLVDELALYDVVNTPGVAADLSHISSVAKISGFLPKDDGLKKALTGTDVVVIPAGIPRKPGMTRDDLFKVNASIVRDLVKGIAEFCPKAFVLIISNPVNSTVPIAAEVLKAAGVFDPKRLFGVTTLDVVRAETFTQEFSGQKNPASVKIPVVGGHSGETIVPLFSKATPAFQIPADKYEALVKRVQFGGDEVVQAKDGAGSATLSMAYAGYRFAESVIKASKGETGIVEPTYVYLPGVPGGEEIAKATGVEFFSTLVTLGTDGAQNAINILDGVTDQEKKLLAACTEGLKGNIEKGINFIKNPPK
>XP_022491972_Penicillium_arizonense
MVKAVVLGASGGIGQPLSLLLKASPLVDELALYDVVNTPGVAADLSHISSVAKITGYLPKDDGLKLALTGADVVVIPAGIPRKPGMTRDDLFKVNAGIVKTLVEGIAQFAPKAFTLVISNPVNSTVPIAAEVLKDAGVFDPKRLFGVTTLDVVRAETFTQEFSGVKNASDATIPVIGGHSGETIVPLFSKVSPSFQIPADRYDALVKRVQFGGDEVVQAKDGAGSATLSMAFAGFRFAEAVIKASKGEKGIVEPTFIYLPGVAGGDEIAKATGVEFFSTPVELGPNGAEKAINILEGVTEQEKKLLEACITGLKGNIEKGVEFAKNSPPK
>XP_014537588_Penicillium_digitatum
MVKAVVLGAAGGIGQPLSLLLKASPLVDDLALYDVVNTPGVAADLSHISSVAKITGYLPKDDGLKLALTGADVVVIPAGIPRKPGMTRDDLFKVNAGIVKGLVESIAEFAPKAFILVISNPVNSTVPIAAEVLKAAGVFDPKRLFGVTTLDVVRAETFTQEFSGVKNAADATVPVIGGHSGETIVPLFSKVSPSFQIPADRYDALVNRVQFGGDEVVKAKDGAGSATLSMAFAGFRFAEAVLKASKGEKGIVEPTFVYLPGVAGGDEIVKATGLDFFSTPVELGPNGAEKAINILDGVTEQEKKLLEACIKGLQGNIEKGVEFAKNSAPK
>XP_016600462_Penicillium_expansum
MVKAVVLGAAGGIGQPLSLLLKASPLVDDLALYDVVNTPGVAADLSHISSVAKITGYLPKDDGLKLALTGADVVVIPAGIPRKPGMTRDDLFKVNAGIVKGLVESIAEFAPKAFILVISNPVNSTVPIAAEVLKAAGVFDPKRLFGVTTLDVVRAETFTQEFSGVKNAADATVPVIGGHSGETIVPLFSKVSPSFQIPADRYDALVNRVQFGGDEVVKAKDGAGSATLSMAFAGFRFAEAVLKASKGEKGIVEPTFVYLPGVAGGDEIAKATGLDFFSTPVELGPNGAEKAINILDGVTEQEKKLLEACIKGLQGNIEKGVEFAKNSAPK
>XP_040649686_Penicillium_griseofulvum
MVKAVVLGAAGGIGQPLSLLLKACPLVDDLALYDVVNTPGVAADLSHISSVAKITGYLPKDDGLKLALTGADVVVIPAGIPRKPGMTRDDLFKVNAGIVKGLVENIAEFAPKAFILIISNPVNSTVPIAAEVLKAAGVFDPKRLFGVTTLDVVRAETFTQEFSGVKNASDATVPVIGGHSGETIVPLFSKVSPSFQIPADRYDALVNRVQFGGDEVVKAKDGAGSATLSMAFAGFRFAEAVIKASKGEKGIVEPTFVYLPGVAGGDEIAKATGLDFFSTPVELGLNGAEKAINILDGITEQEKKLLEACVKGLQGNIEKGVEFAKNSPPK
>XP_038924961_Penicillium_roqueforti
MVKAVVLGAAGGIGQPLSLLLKASPLVDDLALYDVVNTPGVAADLSHISSVAKITGYLPKDDGLKLALTGADVVVIPAGIPRKPGMTRDDLFKVNAGIVKGLVESIAEFAPKAFILVISNPVNSTVPIAAEVLKAAGVFDPKRLFGVTTLDVVRAETFTQEFSGVKNASDATVPVIGGHSGETIVPLFSKVSPSFQIPADRYDALVTRVQFGGDEVVKAKDGAGSATLSMAFAGFRFAEAIIKASKGEKGIVEPTFVYLPGVAGGDEIAKATGLDFFSTPVELGPNGAEKAINILDGVTEQEKKLLEACIKGLQGNIEKGIEFAKNSPPK
>XP_002557344_Penicillium_rubens
MVKAVVLGAAGGIGQPLSLLLKACPLVDDLALYDVVNTPGVAADLSHISSVAKITGYLPKDDGLKLALTGADVVVIPAGIPRKPGMTRDDLFKVNAGIVKGLVESIAEFAPKAFILVISNPVNSTVPIAAEVLKAAGVFDPKRLFGVTTLDVVRAETFTQEFSGVKNAADATVPVIGGHSGETIVPLFSKVSPSFQIPADRYDALVNRVQFGGDEVVKAKDGAGSATLSMAFAGFRFAEAVIKASKGEKGIVEPTFVYLPGVAGGDEIAKATGLDFFSTPVELGVNGAEKAINILEGVTEQEKKLLEACIKGLQGNIEKGVEFAKNSSPK
>XP_040807398_Penicillium_solitum
MVKAVVLGAAGGIGQPLSLLLKASPLVDDLALYDVVNTPGVAADLSHISSVAKITGYLPKDDGLKLALTGADVVVIPAGIPRKPGMTRDDLFKVNAGIVKGLVESIAEFAPKAFILVISNPVNSTVPIAAEVLKAAGVFDPKRLFGVTTLDVVRAETFTQEFSGVKNAADATVPVIGGHSGETIVPLFSKVSPSFQIPADRYDALVNRVQFGGDEVVKAKDGAGSATLSMAFAGFRFAEAVIKAAKGEKGIVEPTFVYLPGVAGGDEIAKATGLEFFSTPVELGPNGAEKAINILDGVTEQEKKLLEACIKGLQGNIEKGVEFAKNSAPK
>XP_022578225_Penicilliopsis_zonata
MVKADLQELTRSPTAVLGASGGIGQPLSLLLKACPLVDELALYDVVNTPGVTADLSHISSVAKISGYLPKDDGLKHALTGTDIVVIPAGIPRKPGMTRDDLFKINAGIVRDLVEGIAKHCPKAFVLIISNPVNSTVPIAAEVLKAAGVFDAKRLFGVTTLDVVRAETFTQKYTGQKNPAHTKIPVIGGHSGETIVPIFSKASPSFTIPDDKYDDLIKRVQFGGDEVVQAKDGAGSATLSMAYAGYRFAESVIKAAKGEKGIIEPTFIYLPGVVGGEEIAEATGVQFFSTPVELGPNGAEKAINILDGITDKESRLLEACKAGLQGNILKGVDFIKSPVPTK
>XP_016623648_Cladophialophora_bantiana
MVKAVVLGASGGIGQPLSLLCKISPVIDELALFDVVNTPGVAADLSHISSVAVRDFKGEKPETEEAKKAALTGADIVIIPAGVPRKPGMTRDDLFKINAGIVKGLIEACAKYCPKAYICVISNPVNSTVPIAAEVLKAAGVFDPRRLFGVTTLDVVRAQTFVGEIIGEKDPRKLTIPVIGGHSGNTIVPLFSQAKPPVNIPSDKLDALVNRVQFGGDEVVKAKDGAGSATLSMAYAGFRFAEALIKAAKGEKGIVEPTFVYLPGVPGGDAIAKATGCDYFSVPVELGPDGAEKAIDILGGANDYEKKHLEEAIKGLKTNIETGISFVKNPPK
>XP_008727789_Cladophialophora_carrionii
MVKAVVLGASGGIGQPLSLLCKISPLVDDLALFDVVNTPGVAADLSHISSVAVRDFKGEKPETEEAKKKALTGADIVIIPAGVPRKPGMTRDDLFKINAGIVKGLVEAAAKYCPDAYICVISNPVNSTVPIAAEVLKAAGVFNPKKLFGVTTLDVVRAQTFVGDIIGEKDPRKLAIPVVGGHSGNTIVPLFSQSKPPVNIPSDKLDALVNRVQFGGDEVVKAKDGAGSATLSMAYAGFRFAESLIKAAKGEKGIVEPTFVYLPGVEGGAAIAEATGCDFFSVPVELGPAGAEKAINILESANDYEKKLLDEAIKGLKTNIETGISFVKNPPK
>XP_016247251_Cladophialophora_immunda
MVKAVVLGASGGIGQPLSLLCKISPVIDELALFDVVNTPGVAADLSHISSVASIGGYVAAPGDFKGEKPETEEAKKAALTGADIVIIPAGVPRKPGMTRDDLFKINAGIVKGLIEACAKYCPKAYICVISNPVNSTVPIAAEVLKAAGVFDPRRLFGVTTLDVVRAQTFVGEIIGEKDPRKLIIPVIGGHSGNTIVPLFSQAKPPVNIPSDKLDALVHRVQFGGDEVVKAKDGAGSATLSMAYAGFRFAEALIKAAKGEKGIIEPTFVYLPGVPGGDAIAKATGCEYFSVPVELGPDGAEKAIDILGSANDYEKKHLEEAIKGLKTNIETGISFVKNPPK
>XP_007743338_Cladophialophora_psammophila
MVKAVVLGASGGIGQPLSLLCKISPVIDELALFDVVNTPGVAADLSHISSVASIAGYVAAPGDFKGEKPETEEAKKAALTGADIVIIPAGVPRKPGMTRDDLFKINAGIVKGLIEACAKYCPKAYICVISNPVNSTVPIAAEVLKAAGVFDPRRLFGVTTLDVVRAQTFVGEIIGEKDPRKLTIPVIGGHSGNTIVPLFSQAKPPVNIPSDKLDALVNRVQFGGDEVVKAKDGAGSATLSMAYAGFRFAEALIKAAKGEKGVIEPTFVYLPGVPGGDAIAKATGCDYFSVPVELGPDGAEKAIDILGSANDYEKKHLEEAIKGLKTNIETGISFVKNPPK
>XP_018690357_Fonsecaea_erecta
MVKAVVLGASGGIGQPLSLLCKISPVIDELALFDVVNTPGVAADLSHISSVATIGGYVAAPGDFKGEKPETEEAKKKALTGADIVIIPAGVPRKPGMTRDDLFKINAGIVKGLIEACAKYCPKAYICVISNPVNSTVPIAAEVLKAAGVFDPKRLFGVTTLDVVRAQTFVGEIIGEKDPRKLTIPVIGGHSGNTIVPLFSQAKPPVNIPSDKLDALVHRVQFGGDEVVKAKDGAGSATLSMAYAGFRFAEALIKASKGEKGIVEPTFVYLPGVPGGEAIAKATGCDFFSVPVELGPNGAEKAINILESANDYEKKHLEEAIKGLKTNIETGISFVKNPPK
>XP_022506347_Fonsecaea_monophora
MVKAVVLGASGGIGQPLSLLCKISPVIDELALFDVVNTPGVAADLSHISSVATIGGYVAAPGDFKGEKPETEEAKKTALTGADIVIIPAGVPRKPGMTRDDLFKINAGIVKGLIEACAKYCPKAYICVISNPVNSTVPIAAEVLKAAGVFDPRKLFGVTTLDVVRAQTFVGEIIGEKDPRKLTIPVVGGHSGNTIVPLFSQAKPPVNIPSDKLDALVHRVQFGGDEVVKAKDGAGSATLSMAYAGFRFAEALIKASKGEKGIIEPTFVYLPGVPGGDAIAKATGCEFFSVPVELGPHGAEKAIDILGSANDYEKKHLEEAIKGLKTNIETGISFVKNPPK
>XP_016632148_Fonsecaea_multimorphosa
MVKAVVLGASGGIGQPLSLLCKISPVIDDLALFDVVNTPGVAADLSHISSVATIGGYVAAPGDFKGEKPETEEAKKTALTGADIVIIPAGVPRKPGMTRDDLFKINAGIVKGLIEACAKYCPKAYICVISNPVNSTVPIAAEVLKAAGVFDPRRLFGVTTLDVVRAQTFVGDIIGEKDPRNLTIPVVGGHSGNTIVPLFSQAKPAVNIPSDKLDALVHRVQFGGDEVVKAKDGAGSATLSMAYAGFRFAEALIKASKGEKGIIEPTFVYLPGVPGGEAIAKATGCEFFSVPVELGPDGAEKAIDILGSANDYEKKLLEEAIKGLKTNIETGVSFVKNPPK
>XP_022500986_Fonsecaea_nubica
MVKAVVLGASGGIGQPLSLLCKISPVIDELALFDVVNTPGVAADLSHISSVATIGGYVAAPGDFKGEKPETEEAKKTALTGADIVIIPAGVPRKPGMTRDDLFKINAGIVKGLIEACAKYCPKAYICVISNPVNSTVPIAAEVLKAAGVFDPRKLFGVTTLDVVRAQTFVGEIIGEKDPRKLTIPVVGGHSGNTIVPLFSQAKPPVNIPSDKLDALVHRVQFGGDEVVKAKDGAGSATLSMAYAGFRFAEALIKASKGEKGIIEPTFVYLPGVPGGDAIAKATGCEFFSVPVELGPHGAEKAIDILGSANDYEKKHLEEAIKGLKTNIETGISFVKNPPK
>XP_013279561_Fonsecaea_pedrosoi
MVKAVVLGASGGIGQPLSLLCKISPVIDELALFDVVNTPGVAADLSHISSVAVRDFKGEKPETEEAKKTALTGADIVIIPAGVPRKPGMTRDDLFKINAGIVKGLIEACAKYCPKAYICVISNPVNSTVPIAAEVLKAAGVFDPRKLFGVTTLDVVRAQTFVGEIIGEKDPRKLTIPVVGGHSGNTIVPLFSQAKPPVNIPSDKLDALVHRVQFGGDEVVKAKDGAGSATLSMAYAGFRFAEALIKASKGEKGIIEPTFVYLPGVPGGDAIAKATGCEFFSVPVELGPHGAEKAIDILGSANDYEKKHLEEAIKGLKTNIETGISFVKDPPK
>XP_007755373_Cladophialophora_yegresii
MVKAVVLGAAGGIGQPLSLLCKISPLVDDLALFDVVNTPGVAADLSHISSVAVRDFKGEKPETEEAKKKALTGADIVIIPAGVPRKPGMTRDDLFKTNAGIVKGLVEAAAKYCPDAYICVISNPVNSTVPIAAEVLKAANVFNPKKLFGVTTLDVVRAQTFVGDIIGEKDPRKLAIPVVGGHSGSTIVPLFSQSKPSVDIPSDKLDALVNRVQFGGDEVVKAKDGAGSATLSMAYAGFRFAESLIKAAKGEKGIVEPTFVYLPGVEGGAAIAEATGCDYFSVPVELGPAGAEKAINVLEKANDYEKKLLDEAIKGLKTNIEAGISFVKNPPK
>XP_016237470_Exophiala_spinifera
MVKAVVLGAAGGIGQPLSLLCKISPLIDELALFDVVNTPGVAADLSHISSVAGDFKGEKPETEEAKKQALTGADIVIIPAGVPRKPGMTRDDLFKTNAGIVKDLIVACAKYCPKASICVISNPVNSTVPIAAEVLKEAGVFDPKKLFGVTTLDVVRAQTFVGDITGEKDPRKLTIPVVGGHSGNTIVPVFSQAKPPVDIPADKLDALVNRVQFGGDEVVKAKDGAGSATLSMAYAGFRFAESLLKAAKGEKGIVEPTFVYLPGVEGGDAIAKATGCDFFSVPVELGPNGAEKAIDILSSANDYEKKLLDEAIKGLKTNIEAGVSFVKNAPKYVYTPVPFPCPTRLTILVGRT
>XP_016267719_Exophiala_oligosperma
MVKAVVLGAAGGIGQPLSLLCKISPLIDELALFDVVNTPGVAADLSHISSVANIGGFVAAKGDFKGEKPETEEAKKQALTGADVVIIPAGVPRKPGMTRDDLFKTNAGIVKDLIVACAKYCPKAAICVISNPVNSTVPIAAEVLKEAGVFDPKKLFGVTTLDVVRAQTFVGEITGEKDPRKLTIPVVGGHSGNTIVPMFSQAKPSVNIPADKLDALVNRVQFGGDEVVKAKDGAGSATLSMAYAGFRFAESLLKAAKGEKGIVEPTFVYLPGVEGGDAIAKATGCEYFSVPVELGPGGAEKAINILSSANDYEKKLLDEAIKGLKTNIEAGVSFVKNPPKL
>XP_013317532_Exophiala_xenobiotica
MVKAVVLGAAGGIGQPLSLLCKISPLIDELSLFDVVNTPGVAADLSHISSVATVGGFVAAKGDFKGEKQETEDAKKEALTGADIVIIPAGVPRKPGMTRDDLFKTNAGIVKDLIVACTKYCPKAMICVISNPVNSTVPIAAEVLKEAGCFDPKRLFGVTTLDVVRAQTFVGDITGEKDPRKLAIPVVGGHSGNTIVPLFSQAKPSVNIPSDKLDALVNRVQFGGDEVVKAKDGAGSATLSMAYAGFRFAESLIKAAKGEKGIVEPTFVYLPGVEGGDAIAKATGCDYFSVPVELGPNGAEKAINILDSANDYEKKLLEEAIKGLKTNIEAGISFVKNPPK
>XP_007727549_Capronia_coronata
MVKAVVLGAAGGIGQPLSLLCKMSPLIDVLSLFDVVNSPGVAADLSHIATKAGDFKGEQQETEDAKKAALSGADIVIIPAGVPRKPGMTRDDLFKINAGIVKDLIVACSKYCPKAFILVISNPVNSTVPIAAEVLKEAGVFDPKRLFGVTTLDVVRAENFVAELLNQKDSSKFNIPVVGGHSGNTIVPLFSQTQPSVDIPADKLDGLVHRVQFGGDEVVKAKDGAGSATLSMAYAGFRFAEALLKAAKGEKGIVEPTFVYLPGVEGGDAIAKATGCDYFAVPVELGPGGAEKAINIVSKANDYEKKLLDEATKALKTNIEAGVNFVKGASK
>XP_007736206_Capronia_epimyces
MVKAVVLGAAGGIGQPLSLLCKMSPLIDVLSLFDVVNSPGVATDLSHIATKAHVEGFVAAKGDFKGEQQETEDAKKAALTGADIVIIPAGVPRKPGMTRDDLFKINAGIVKDLITAVAKYSPKAFILVISNPVNSTVPIAAEVLKEAGVFDPQRLFGVTTLDVVRAENFVADLLGQKDSSKFNIPVVGGHSGNTIVPLFSQTQPPVDFPADKLDGLVHRVQFGGDEVVKAKDGAGSATLSMAYAGFRFAEAVLKAAKGEKGIVEPTFVYLPGVEGGDAIAKATGTDYFAVPVELGPNGAAKAINIISKANDYEKKLLDEAIKALKTNIDAGVNFIQKPSK
>XP_009157758_Exophiala_dermatitidis
MVKAVVLGAAGGIGQPLSLLCKMSPLIDTLSLFDVVNTPGVAADLSHIATKAHVEGFVAAKGDFKGEQQETEDAKKAALTGADIVIIPAGVPRKPGMTRDDLFKINAGIVKDLIVACTKYCPKAFICVISNPVNSTVPIAAEVLKEAGVFDPKRLFGVTTLDVVRAENFVAELLGQKDSSKFNIPVVGGHSGNTIVPLFSQTQPSVNIPSDKLDALVHRVQFGGDEVVKAKDGAGSATLSMAYAGFRFAEALLKAAKGEKGIVEPTFVYLPGVEGGDAIAKATGCDFFAVPVELGPNGAEKAIDIVSKANDYEKKLLDEAVKALKGNIEAGVNFVKNPAK
>XP_013264186_Exophiala_aquamarina
MVKAVVLGAAGGIGQPLSLLLKISPLVDELSLFDVVNTPGVAADLSHIASPAGDFKGEQPETEEAKKKALTGADIVIIPAGVPRKPGMTRDDLFKINAGIVKDLVVAIAKYAPKASIAIISNPVNSTVPIAAEVLKEAGVFNPKKLFGVTTLDVVRAETFVAGITGEKDPRKLTIPVVGGHSGNTIVPLFSQAKPSVNIPADKLDALVNRVQFGGDEVVKAKDGAGSATLSMAYAGFRFAEALLKAAKGEKGIVEPTFVYLPGVEGGDAVAKITGTDYFSVPVELGPDGAEKAINILSNANDYEKKLLDEAVKGLKTNIETGVSFIKNPPK
>XP_016222643_Exophiala_mesophila
MVKAVVLGAAGGIGQPLSLLLKISPLVDELGLFDVVNTPGVAADLSHISSVADVEGTVAAKGDFKGEQPETEEAKKKALTGADIVIIPAGVPRKPGMTRDDLFKINAGIVKDLVVAIAKYAPKATIAIISNPVNSTVPIAAEVLKQAGVFNPKKLFGVTTLDVVRAETFVGGIVGEKDPRKLNIPVVGGHSGNTIVPLFSLAKPSVSIPADKLDALVNRVQFGGDEVVKAKDGAGSATLSMAYAGFRFAESLLKAAKGEKGIVENTFVYLPGVEGGDAIAKATGVDYFSVPVELGVNGAEKAFNILADANDYEKKLLDEAIKGLKTNVETGVSFITNPPKL
>XP_013277618_Rhinocladiella_mackenziei
MVKAVVLGAAGGIGQPLSLLCKISSLIDELSLFDVVNTPGVAADLSHISSIAGDFKGEKPETEEAKKEALTGADIVIIPAGVPRKPGMTRDDLFKTNAGIVKDLVVACSKYCPKAYICVISNPVNSTVPIAAEVLKEAGVFDPKKLFGVTTLDVVRAQTFVGEIIGESDPRKLIIPVVGGHSGNTIVPMFSQTKPSVSIPADKLDALVNRVQFGGDEVVKAKDGLGSATLSMAYAGFRFAESVLKAAKGEKGIVEPTFVYLPGVEGGDAIVKATGCEYFSVPVELGPNGAEKVIDILNGANDYEKKLLDEAIKGLKTNIEAGISFIRNPPK
>XP_018002580_Phialophora_attinorum
MSEVDAMDWQPMLTPPHPHPIAPYYYTGYMPGGWPERTLDRPNTQYRRPAPDSQWIERDLKRVCRGIELAGDAACQGARAAGKGAGRLAVAGARRAGQETLRGTVAVGRVGFAVAKKAAVTTSNSTIAIIRRCQRNSPRDLQKRAQAEAKRAAMKRKLADILAREQKRKSLACHAAQEEQRKRAYEVAQEAAQEAKAIDTPINVSPKTGIMLAHLAQAEAQAEARNAAATEAANAELLQRFLQRKIFQGRGTAFARRAIKLQPRRPQGITKYLPSPRRVRNPYSTMLSYDHNEKGTQTDPVAQKEENLAEHVAYWQNLERTGASEVDVHATYIHSSDRATQMNRPLFPRTSVDLDALAIEALEQSTEVQTATKTTQPTYSKAAPTGTQNKTLKTPKTAALQRVPQTGYSNISSTVEHTPVQPIAVTPARPKRVEALAATPAKPQTPFSDISSTVEMTPPQVQATHAMPQTPLSDISSTFRETPPKPQTPLSNILSTVTKTFARAKATEPKDRTPYSDISSNVAPTPVRTEPIKAKHQTPYSDISSNVAPTPIPAYHTVQSVADAVGSPSSSTKAPGKSPLPRTSHVGITKSPPGAWIDEETTMEQDQKSKEATITLTFRTPARRAVSNKALRGLSDDEKKEEIKERVRTPPEHETPPKSSVHGRKRDRTKQEIKERQEEAQKKKNQYTITPLSDEWDDKVEEYIQNGLPEAELTAKDLGRCAPPRDASANHDNWLNDEVINKYLKMVTEYGNNLAGRPRDKTPAFHAFTSFFYSKMADPKQGVKTILRWVNKARIGGKRMLETEMVFVPINSGSHWTLAVVSGVNRTISYYDSLGSKRSSYMEVLLGWLEVELGDAFVRSEWKLQVEESGRQANMDDCGVFTVTNARSLVLGVKPHEFAGEELAQFSSITAANMVKVGILGASGGIGQPLSLLCKISPLIDEITLWDVVNTPGVAADLGHISSKAKLTGHVAAKGDFAMKQDESNAAQKEALSGLDIAIIPAGVPRKPGMTRDDLFKINAGIVKGLVEALAKYSPKAYVLVISNPVNSTVPIAAEVLTAAGVFDAKKLFGVTTLDVVRAETFVAEVTGSKEVPDKTTIPVVGGHSGNTIVPLFSQAKPAVNIPEDKLDALVHRVQFGGDEVVKAKDGAGSATLSMAYAGFRFAEAVLKAKKGEKGIVEPAFVYLPGVPGGEEIQKATGVDYFSAPVEFGPNGVEKVINVLSNVNDYEKKLLDEAVKGLKTNIETGVDFVKNPPQK
>NP_001342887_Schizosaccharomyces_pombe
MFAKVAFKNFTPLKSIAPRSFSTTSSRAFKVAVLGAGGGIGQPLSMLLKLNDKVSELALFDIRGAPGVAADIGHINTTSNVVGYAPDDKGLEKALNGADVVIIPAGVPRKPGMTRDDLFATNASIVRDLAFAAGETCPEAKYLVVTNPVNSTVPIFKKALERVGVHQPKHLFGVTTLDSVRASRFTSQVTNGKAELLHIPVVGGHSGATIVPLLSQGGVELTGEKRDALIHRIQFGGDEVVKAKAGAGSATLSMAYAGARMASSVLRALAGESGVEECTFVESPLYKDQGIDFFASRVTLGKDGVDTIHPVGKINDYEESLLKVALGELKKSITKGEQFVA
```
