## Supplementary material for "Coding Sequence Insertions in Fungal Genomes are Intrinsically Disordered and can Impart Functionally-Important Properties on the Host Protein": fasta protein sequences: XP_718640.1_blasthits_fa.txt

```
>XP_718640_Candida_albicans
MDAILDFSTDLDINLFDQTVDTFFKGSGNDQKNAQLVLNKFQEHPDSWKFADKILSNSNNAQSKYIALSSLNKLIQYRWKTIPDNERIGIRNFIVNMIISLCDNEQEFETQRALINKIDLTLVSVLKQEWPHNWPEFIPEIVMSSRSSYNVCENNMIILKLLSEEVFDYSQDQLTQAKAQQLKVSMKNEFEKIFTLCYEVLDKTTKSSLIIATLNALLKYIQWIPSEYIYQTDLLNLLSTKFLAPADTRAISLKCLTEVSSLPAHNEKTLIYFKNTLEQIYSIVPLTTNLKQTYKVASSSDQSFLQDLAMFLCTFLTNNLELLEKHKEAGELLQNSLFYLLELSRIEERELFKTCLDFWSTFVYGLFKEIRDLPSNELTPMMQLAYGNSLRPTSSGGAPDPALLQKFPLRQHQYAEILSKLRLVIIENMARPEEVLIVENDEGEIVREFVKESDTIQLYKSMREVLVYLTHLNVIDTEQIMIEKLARQIDESEWSWQNINTLCWAIGSISGAMNEDMEKRFLVSVIKDLLSLTEMKRGKDNKAVVASNIMYIVGQYPRFLKAHWKFLKTVVNKLFEFMHETHEGVQDMACDTFIKITHKCKKHFVAVQANETEPFINEIIREIQQITEDLQPQQVHTFYEACGIIVSAEYNKTARDKLLSELMALPNMAWTAIIQQAGQDPELLSNTETVKIIANIIKTNVAVCKALGPGFYSQLGGLYVDMLSLYKAVSQMISDAVAKDGIIATKTPKVRGLRTIKKEILKMIETYINQADNLQEIVRDLVQPLFGAVLEDYSSNVPDARDAEVLRCLTALVSKAGHLIPDGVVLILQNVFECTLDMIKNDFVEYPEHRVEFYKLLKEINAKSFQGLLQLSGEAFQSLINAALWAFKHNNREVEDNGLSLTLELIENVEKLGDTPFTKAFYENFYFQILSDTLYVFTQPDHKAGFRYQAQLLAQLIHLVEDNVIKYPLYTSDQAPEGTSNSDFLKQYLSQLLSSAFDNLQEVQLINFLKVLTTVYNDLFKFKSVLRDFLVQLKEFGGDPTDYLFAEDKQIEREEQDRLQRERDMQVGGLIRPSEMDDE
>XP_002421660_Candida_dubliniensis
MDAILDFSTDLDINLFDQTVDTFFKGSGNDQKNAQLVLNKFQEHPDSWKFADKILSNSNNAQSKYIALSSLNKLIQYRWKTIPDNERIGIRNFIVNMIISLCDNEQEFETQRALINKIDLTLVSVLKQEWPHNWPEFIPEIVMSSRSSYNVCENNMIILKLLSEEVFDYSQDQLTQAKAQQLKVSMKNEFEKIFTLCYEVLDKTTKSSLIIATLNALLKYIQWIPSEYIYQTDLLNLLSTKFLAPPDTRAISMKCLTEVSSLPAHNEKTLIYFKNTLEQIYSIVPITTNLKQSYKVASSSDQSFLQDLAMFLCTFLSNNLELLEKHKEAGELLQNSLYYLLELSRIEERELFKTCLDFWSTFVYGLFKEIRDLPSNELTPMMQLAYGNSLRPTSSGGAPDPALLQKFPLRQHQYAEILSKLRLVIIENMARPEEVLIVENDEGEIVREFVKESDTIQLYKSMREVLVYLTHLNVIDTEQIMIEKLARQIDESEWSWQNINTLCWAIGSISGAMNEDMEKRFLVSVIKDLLSLTEMKRGKDNKAVVASNIMYIVGQYPRFLKAHWKFLKTVVNKLFEFMHETHEGVQDMACDTFIKITHKCKKHFVAVQANETEPFINEIIREIQQITEDLQPQQVHTFYEACGIIVSAEYNKAARDKLLSELMALPNMAWTAIIQQAGQDPELLSNTETVKIIANIIKTNVAVCKALGPGFYSQLGGLYVDMLSLYKAVSQMISDAVAKDGIIATKTPKVRGLRTIKKEILKMIETYINQADNLQEIVRDLVQPLFGAVLEDYSSNVPDARDAEVLRCLTALVSKAGHLIPDGVVLILQNVFECTLDMIKNDFVEYPEHRVEFYKLLKEINAKSFQGLLQLSGEAFQSLINAALWAFKHNNREVEDNGLSLTLELIENVEKLGDTPFTKAFYENFYFQILSDTLYVFTQPDHKSGFRYQAQLLAQLIHLVQDNVIKYPLYTSDQAPEGTSNSDFLKQYLSQLLSSAFDNLQEVQLINFLKVLTTVYNDLFKFKSVLRDFLVQLKEFGGDPTDYLFAEDKQIEREEQDRLQRERDMQVGGLIRPSEMDDE
>XP_002546241_Candida_tropicalis
MEAILDFSKDLDIALFDQVVDTFYKGSGNDQKNAQLVLNKFQEHPDSWKFSDKILSNSSNAQSKYIALSSLNKLIQYRWKTIPDNERVGIRNFIVNMIISLCDNEQEFETQRALINKIDLTLVSVLKQEWPHNWPEFIPEIVMSSRSSYNVCENNMIILKLLSEEVFDYSQDQLTQAKAQQLKISMKNEFEKIFKLCYEILDKTTKPSLIIATLNALLKYIQWIPTDYIYQTDLLSLLSTKFLAPADTRAIALKCLTEVSALPGDNEKTLIYFKNTLEQIYSIVPITTNLRNSYKVASSNDQSFLQDFAMFLCTFLGNHLLLLEKHEEARELLQNALYYLLELSRIEERELFKTTLDFWSSFVYDLFKEMRDLPSSQLSPMMQLTYGNNFRGGSSGGAPDPAVLEKFPLRQHRYAEILSKLRLVIIENMARPEEVLVVENDEGEIVREFVKESDTIQLYKSMREVLVYLTHLNVVDTEQIMIEKLARQIDESEWSWQNINTLCWAIGSISGAMNEDMEKRFLVSVVKDLLSLTEMKRGKDNKAVVASNIMYIVGQYPRFLKAHWKFLKTVVNKLFEFMHETHEGVQDMACDTFIKITMKCKKHFVVVQLNESEPFINEIINNIQSITEDLQPQQVHTFYEACGIIVSAQNNKEARDKLLGELMALPNMAWTAIIQQAHQDPELLTNTDTVKIIANIIKTNVSVCKALGPGFYSQLGGLYVDMLTMYKAVSQMISDSVAKDGIIATKTPKVRGLRTIKKEILKMIETYINQADNLQEIVRDLAQPLFGAVLEDYSSNVPDARDAEVLRCLTALVSKAGHLIPDGVVLILQNVFECTLDMIKNDFVEYPEHRVEFYKLLKEINAKSFQGLLQLSGEAFQSLINAALWAFKHNNREVEDNGLSLTLELIENVEKLGDTPFTKAFYENFYFQILSDTLYVFTQPDHKAGFRYQSQLLAQLIHLVQDNVIKNPLYTPDQAPQGTSNSDFLKQYLSQLLSSAFANLQQEQLVNFLKVLTSVYNDLYKFKSILRDFLVQLKEFGGDPTDYLFAEDKEIEKEERARIQREKDLQVGGLIRPSEMDDE
>XP_003866203_Candida_orthopsilosis
MEAILDFSTDLDIALFDQTVDAFYKGSGENQKQAQSVLNRFQEHPESWKFVDNILSNSSNAQSKYIALSCLNKLIQYRWKMIPEEERIGIRNFIVNMIISLCNDEAEFETQRALINKIDLTLVSILKQEWPHNWPEFIPEIVASSRSSYNVCENNMIVLKLLSEEVFDYSQDQLTQAKAQQLRISMKNEFEKIFKLCYEVLDKTTKSSLVIATLNALLRYIQWIPSNYIYQTNLLDILSTKFLAPVDTRAITLKCLTEISTLPEENAKTLLFFKNTMEQFYNIVPISTNLKESYKVASTADQSFLQDMAMFLCSYLGNHLSVLEQHEEAKDLLQNALIYLLQLSRIEERELFKTCLDFWQIFVHQLFVETRNLPSNELSPMMQLTYGNSIKAGTSGGAPDPAILAKFPLRQHQYADILSKLRLVIIENMARPEEVLVVENDEGEIVREFVKESDTIQLYKSMREVLVYLTHLNVIDTEQIMIEKLSRQLDESEWSWQNINTLCWAIGSISGAMNEDMEKRFLVNVIKDLLSLTEMKRGKDNKAVVASNIMYIVGQYPRFLKAHWKFLKTVVNKLFEFMHETHEGVQDMACDTFIKITTKCKRHFVVVQQNEREPFINEIIREIQSITEDLQPQQVHTFYEACGIIVSSQNNKEARDKLLSELMALPNMAWTSIIQQAGQDPTLLTNTETVKIIANIIKTNVAVCKALGPGFYSQLGGLYVDMLSLYKAVSSMISDAVAKDGIIATKTPKVRGLRTIKKEILKMIETYINQAENLEEIVRDLTSSLFGAVLEDYSSNVPDARDAEVLRCMTALVAKVGHLIPDGVVLILQNVFECTLDMIKNDFVEYPEHRVEFYKLLKEINAKSFQGLLQLSGEAFQSLINAALWAFKHNNRDVEDNGLSLTLNLIENVEHLGDTPFTKAFYENFYFQILSDTLYVFTQPDHKAGFRYQSQLLAQLIHLVEDNVIKYPLYTPDQAPEGTTNSAFLKQYLSQLLSSAFDNLQPEQLTNFLKVITSVYDDLFKFKATLRDFLVQLKQFGGDPTDYLFAEDKELEKIEIDRKQREKDLQVGGLIRPSELDDD
>XP_001527948_Lodderomyces_elongisporus
MESILDFSTDLDINIFDQTVDTFYKGSGENQKQAQAVLNKFQENPESWKFVDNILSNSNNSQSKYIALSCLNKLIQYRWKTIPEEERIGIRNFVVNMIIALCNDEAEFETQRALINKIDLTLVSILKQEWPHNWPEFIPEIVASSRSSFNVCENNMIILKLLSEEVFDYSQDQLTQAKAQLLKTSMRNEFEKIFKLCYEVLDKTTKSSLIIATLNALLRYIQWIPVDYIYQTNLLDLLSSKFLAPADTRAIALKCLTEINTLPGANEKTLLYFKNAMDQIYTIVPLTSNLKESYKVASSADQSFLQDLAMFLCTYLSNHLAILEKHDEAKELLQNALFYLLQLSRIEERELFKTCLDFWQVFVHQLFQETRELPNNELSTMMQLTYGSSLRPGTSGGAPDPALLAKFPLRQHQYAEVLSKLRLVIIENMARPEEVLIVENDEGEIVREFVKESDTIQLYKSMREVLVYLTHLNVIDTEQIMIEKLARQIDESEWSWQNINTLCWAIGSISGAMNEDMEKRFLVNVIKDLLSLTEMKRGKDNKAVVASNIMYIVGQYPRFLKAHWKFLKTVVNKLFEFMHETHEGVQDMACDTFIKITNKCKKHFVVTQQAEREPFINEIIREIQSITEDLQPQQVHTFYEACGIIVSAQNDKAAREKLLSDLMALPNMAWSAIIQQAGQDPTLLTNTETVKIIANIIKTNVAVCKALGPAFYSQLGGLYVDMLSLYKAVSSMISDAVAKDGIIATKTPKVRGLRTIKKEILKMIETYINQADNLEEIVRDLTQPLFGAVLDDYSSNVPDARDAEVLRCLTALTAKVGHMIPDGVVLILQSVFECTLDMIKNDFVEYPEHRVEFYKLLKEINARSFQGLLQLSGDAFQSLINAALWAFKHNNREVEDNGLSLTLDLIENVEQLGDTPFTKAFYENFYFQILSDTFYVFTQPDHKAGFRYQAQLLAQLIHVVQDGVIKYPLYTPDQAPQGTSNSDFLKQYLSQLLSSAFDNLQPDQLTSFLKVLTSNYNDLNKFKATLRDFLVQLKQFGGDPTDYLFAEDKELEKLESAKKQREQDLQVGGLIRPSEMDDD
>XP_007374146_Spathaspora_passalidarum
MEAILDFSKDLDISLFDQVVDTFYKGSGENQQKAQLVLNQFQEHPDSWTLSDKILSNSNNSQSKYIALSCLNKLIQYRWKTVAEAERVGIRNFIVNMIISLCENETIFETQRALINKIDLTLVSVLKQEWPHNWPKFIPEIVLSSRSSFNVCENNMIILKLLSEEVFDYSQDQLTQAKAQQLKTSMKNEFEEIFKLCYEVLDKTTKPSLIIATLNALLKYIQWIPTNYIYQTNLLDLLTNKFLAPADTRAIALKCLTEISSLELVDGNEEKTLIYFKNTMEQIYSIIPVSTNLKETYKVANSSDQSFLQDLAMFLCTFLSNNLILLEKLPDTQELLQNALYYLLELSRIEERELFKTCLDFWSGFVSELFKEIRKLPSNELSPMMQLTYGNSLRPTSSGGAPDPAVLAKFPLRQHKYAEVLSKLRLVIIENMARPEEVLIVENDEGEIVREFVKESDTIQLYKSMREVLVFLTHLNVVDTETIMIEKLARQIDESEWSWQNINTLCWAIGSISGAMNEDMEKRFLVSIIKDLLSLTEMKRGKDNKAVVASNIMYIVGQYPRFLKAHWKFLKTVVNKLFEFMHETHEGVQDMACDTFIKITLKCKKHFVVTQSGEREPFINEIIRNIQSITEDLQPQQVHTFYEACGIIVSAQSQKDARDKLLGELMALPNMAWQAIIQQAGQDPQLLTNTDTVKIIANIIKTNVSVCKALGPGFYSQLGTLYVDMLSLYKAVSSMISDAVAKDGIIATKTPKVRGLRTIKKEILKMIETYINQADNLEEIVRDLAQPLFAAVLEDYSSNVPDARDAEVLRTLTALVSKVGRLIPDGVVLILQNVFECTLDMIKNDFVEYPEHRVEFYKLLKEINSKSFQGLLQLSGDAFQSLINAALWALKHNNREVEDNGLSLTLDLVENVEQLGDTPFTKAFYENFYFQILSDTFYVFTQPDHKAGFRYQSQLLAQLIHLVQDNVIKVPLYTPDQAPEGTSNSEFLKQYLSQLLSSAFDNLQKEQLVNFLNVLTSVYNDLPRFKGILRDFLVQLKEFGGDPTDYLFAEDKELEEKEKVKLQRQQDMLVGGLIRPSEMVDDD
>XP_043047312_Scheffersomyces_spartinae
MEVILDFTKELDVSVFDQVVTSFYAGGPDQKRAQEVLNQFQEHTDSWTRADTILTKSSNAQSKYIALSCLNKAIQYRWKTLPENERLGIRNFIVQMIISMCDDDHTFEHERALINKIDLTLVSVLKQEWPHNWPLFIPEIVSSSRSSFNVCENNMIILKLLSEEVFDFSQDQLTQAKATHLRQSMQSEFQEIFKLCYEVLDKTTKPSLIISTLNCLLKYIQWIPIEYIFQTNLLELLVKKLLEPAQFRSYTIKCLTEVWQLKSSLHDDQIVLTFRGTMEIIYQIIPIETNLRDSYKLANSNDQSFLQDFALFLCTFLSNHLSSLEKTPDLEPLLINSLSYLIELSRIDERELFKTCLDLWSSFVHDLFEEIERVPASERNPLAQMSYQRNVRPTSNGAPNPAILEKYPLRQHRYKDILSRLRLVLIENMARPEEITIVENDEGEIVREFIKDSDTISLYKSMRECLVYLTHLNVVDTERILSDKLAKQIDGSEWSWHNINTLCWAIGSISGTMNEDMEKRFLIAVIRDLLSLTEMKRGKDNKAVVASNIMYIVGQYPRFLKAHWKFLKTVVNKLFEFMHETHEGVQDMACDTFIKITTKCKRHFVVVEPQESEPFINEIINRIQSITEDLQPQQVHTFYEACGIIISAQTVAEQREKLLSQLMELPNTAWRAIIDQASKDPQLLVNTESVKIIANIIKTNVAVCKALGPGFYPQLGLMYVDMLLLYKAVSTMISDAVSKEGIIATKTPKVRALRTIKKEVLKMVETYINKATNLDEIVRDLVQPLFGAVLDDYKLNVPDARDAEVLNCMTAVVIHVGHLIPEGVVFILQNIFECTLDMIKNDFVEYPEHRVEFYKLLRAINEHSFSALLQLSGEAFQSWINAALWAFKHSNREVEENGLHLMLKLLQNVENVGDTPFTRAFYENFYFQVLSDTFYVVTQPDHKSGFTFQAEVLAQLIHLVQDNVIKYPLYTPKQAPENTSNYEYLKQYLGNLLLSAFPNLQQLQLTNFLNVLTAVYGDLIKFKSTLRDFLVQIKEFGGDPTDYLFEEDKQLEREDQNRIQRERALQIGGLIKPSEMDD
>XP_001387004_Scheffersomyces_stipitis
MESVLDFSKELDIALFDQIVDSFYKGSGADQKNAQAILNQFQENPESWKRADQILSSSNNAQSKYIALSCLNKLIQYRWKTIPENERIGIRNFIVNMIITLCDNEEVFETQRALINKIDLTLVSILKQEWPHNWPQFIPEIVLSSRSSFNVCENNMIILKLLSEEVFDYSQDQLTQAKAQALKTSMRAEFEEIFKLCYEVLDKTSKPSLITSTLNALLKYIHWIPSNYIFQTNLLDLLSTKFLAPADTRAIALKCLTEVASLQSPGNEEKFVLLFKNSMEQIYNIIPTTTNLKESYQVASSNDQSFLQDLAMFLCTFLGNHLIPLEQNDSLRDLLLNSLFYLLELSRIEERELFKTCLDFWSSFVHELFIEIQNLPKSELTPMLQLQYGSTLKTSGGAPDPAALAKFPLRQHKYAKILSKLRLVIIENMVRPEEVLVVENDEGEIVREFVKESDTIQLYKSMREVLVYLTHLNVVDTEQIMSEKLARQIDESEWSWQNINTLCWAIGSISGTMNEDMEKRFLVSVIKDLLSLTEMKRGKDNKAVVASNIMYIVGQYPRFLKAHWKFLKTVVNKLFEFMHETHEGVQDMACDTFIKITTKCKKHFVAVQQQEREAFINEIIRNIQSITEDLQPQQVHTFYEACGIIVSAQTQKDARDKLLGELMALPNMAWSSIIQQAGQDPQLLTNTDTVKIIANIIKTNVAVCKALGPGFYSQLGLMYVDMLSLYKAVSSMISDSVAKDGLIATKTPKVRGLRTIKKEILKMIETYINQADNLEEIVRDLAQPLFAAVLEDYSSNVPDARDAEVLNCMTALVSKVGHMIPEGVVLILQNIFECTLDMIKNDFVEYPEHRVEFYKLLKEINSKSFQALLQLSGDAFQSLINAALWAFKHNNRDVEDNGLSLTLELIENVEKLGDTPFTKAFYTNFYFQILSDTLYVFTQPDHKAGFRYQSQLLAQLIHLVQDDVIKYPLYTSEQAPEGTSNSAYLKQYLAQLLASAFQNLQKEQLVNFLQVLTTVYNDIYKFKATLRDFLVQLKEFGGDPTDYLFAEDKEIERQEQNRLQRQKDLQVGGLIKPSEMDDDEL
>XP_020063287_Suhomyces_tanzawaensis
MEEILDFSKELNIELFDRVVDSFYKGSGADQQSAQRVLNEFQEHPESWKRSDHILSNSNNAQSKYIALSCLNKLIQYRWKTIPDNERIGIRNFIVNMIISLCDNEEVFEKQKALINKIDLTLVSVLKQEWPHNWPQFIPEIVTSSRSSFNVCENNMIILKLLSEEVFDYSQDQLTQRKAQNLKLSMKAEFEEIFKLCYEVLDKTTKPSLIISTLNALLKYIHWIPASYIFETNLLDMLSTKLLISADTRAISLKCLTEVSSLSTTNTDYEQKLIQMFRQSMEQIYLIIPITTNLKTSYEVANTNDQSFLQDLAMFLCSFLSNHLIPLEQNEALLELLLNSLYYLLELSRIEERELFKTCLDFWSTFVHGLFLEIQNLPQSQLSPLMQLTHGNTMRVGGGGAPNPAVLAEFPLRQHRYDKVLSKLRLVIIENMARPEEVLIVENDEGEIVREFVKESDTIQLYKSMREVLVYLTHLNVNDTEQIMNEKLARQIDESEWSWQNINTLCWAIGSISGTMNEDMEKKFLVNVIKDLLSLTEMKRGKDNKAVVASNIMYIVGQYPRFLKAHWRFLKTVVNKLFEFMHETHEGVQDMACDTFIKITTKCKKHFAVVQQQEREPFIMEIINNIQSITEDLQPQQVHTFYEACGIIISAQTQKDSRDKLLSDLMTLPNMAWSTIIQNAGQDPQLLTNSENVKIIANIIKTNVAVCKALGPGFYSQLGLMYVDMLSLYKAVSTMISESIEKEGLISTKTPKVRSLRTIKKEILKMIETYINQSNNYEEIVRDLSQPLFGAVLEDYNSNVPDARDAEVLNCMTALVNKTGHLIPEGVVLILQNVFECTLDMIKNDFVEYPEHRVEFYKLLKEINAKSFQALLQLSGDAFQSLINAALWAFKHNNREVEDNGLILTIELIENVEKLGDTTFTKAFYQNFYFQILSDTFYVFTQPDHKSGFRYQAQLLAHLIHLVEDNVIKTPLYTSEQAPEGTTNSAYLIQYLAQLLSSAFENLQKEQLLNFLNVLTSIYNDLYKFKATLRDFLVQLKEFGGDPVDYLFADDKEEENRQKEKIQREKDLRVGGLIKPSEMDDE
>XP_020077499_Hyphopichia_burtonii
MESILDFSKELDVTLFDQVVDSFFKGSGNDQQQAQLVLNQFQEHPDSWQRSDQILSSSNNSQSKYIALSCLNKLIQYRWKTIPENERLGIRNFIVNMIIALCENDSIFENERALINKIDLTLVSILKQEWPHNWPKFIPEIVSSSRSSFNVCENNMIILKLLSEEVFDYGQDQLTQAKVKTLKLSMKAEFEEIFKLCYEVLDKTGKPSLIIATLNALLKYIQWIPLNYIFQTDLIDLLSSKFLAAVDTRAITLKCLTEVASLSNPENEEQFIILFKNSMEQIVQIIPPTTDLKDSYSVANSNDQSFLQDLAMYLCTFLSNHLIPLEKNENLRDLLLTSLNYLIQLSRIDERELFKTCLDYWNIFVSGLFEEIQKLPQNELSPMLQLTYSSSIGRSISGAPDPAQLAKFPLRAHLYSSILSKLRLIIIENMARPEEVLIVENDEGEIVREFVKESDTIQLYKSLREVLVYLTHLDVIDTQQIMNEKLARQIDESEWSWQNINTLCWAIGSISGTMNEDMEKKFLVSVIKDLLSLTEMKRGKDNKAVVASNIMYIVGQYPRFLKAHWKFLKTVVNKLFEFMHETHEGVQDMACDTFIKITLKCKKHFVVTQPQETEAFIHEIINNIQQITEDLQPQQVHTFYEACGIIVSAETSKNSRDKLLADLMELPNIAWKQIIQQAGQDPELLTNTDTVKIIANIIKTNVSVCKALGPGFYSQLGLMYVDMLSLYKAVSTMISDLVAQNGLIATKTPKVRSLRTIKKEILKMIETYINKADNLEEIVRDLAQPLFAAVLEDYRSNVPDARDAEVLNCMTALVSKVGHMIPDGVVLVLQNVFECTLDMIKNDFVEYPEHRVEFYKLLKEINSRSFSALLQLSGDAFQSLINAALWAFKHNNRDVEDNGLSLTIDLIENVEKLGDTPFTKAFYENFYLQILSDTFYVLTQPDHKSGFRYQAQLLAQLIHLVEDNIIKYPLYSSDQAPQGTSNSHYLKQFLANLLSSAFDNLQEDQLVNFLNVLVSVYKDLNKFRSVLRDFLVQIKEFGGDPTDYLFAEDKEIEKQEQFKLQRQKDLQVGGLVKPSEMDD
>XP_015465913_Debaryomyces_fabryi
METILDFSKDLDINLFDQVVGTFYKGSGAEQKEAQRVLSQFQENPESWTKADKILSNSSNAQSKYIALSCLNKLIQYRWKTIPEDERIGIRNFIVNMIISLCDNETIFETERALINKIDLTLVQILKQEWPHNWPQFIPEIVLSSRSSFNVCENNMIILKLLSEEVFDFSQDQLTQAKAKSLRLSMRAEFEEIFKLCYEVLDKTTKSSLIISTLNALLKYIPWIPVNYIFQTDLLKLLTGKFLNPVDTRTITLKCLTEVSNLNSPDLEEKFIIFFKDTMEQIYSIIPPETNLKQSYKIASSNDQSFLQDLAMFICTFLNNHLLPLEQNESLRELLLTSLHYLVELSRIEERELFKTCLDFWCNFVHGLFEEIQKLPQNELSPLMQLSYSSSLKATSGGAPDPAVLAKFPLREHMYTSILSKLRLVMIESMVRPEEVLIVENDEGEIVREFVKESDTIQLYKSMREVLVYLTHLDVVDTEQIMSEKLARQIDESEWSWQNINTLCWAIGSISGTMNEDMEKRFLVSVIKDLLSLTEMKRGKDNKAVVASNIMYIVGQYPRFLKAHWKFLKTVVNKLFEFMHETHEGVQDMACDTFIKITHKCKKHFVAVQQQEREPFINEIIRNIQQITEDLQPQQVHTFYEACGIIVSAQTSKDARDKLLGELMALPNMAWSAIVQQAGKDPELLTNTETVKIIANIIKTNVSVCKALGPGFYSQLGLMYVDMLSLYKAVSTMISDFVAKDGLIATKTPKVRGLRTIKKEILKMIETYINQADNLEEIVRDLAQPLFGAVLEDYSSNVPDARDAEVLNCMTALISKVGHMIPEGVVLILQKVFECTLDMIKNDFVEYPEHRVEFYKLLKEINSKSFQALLQLSGDAFQSLINAALWAFKHNNREVEDNGLSLTLELIENVEKLGDTPFTKAFYENFYFQILSDTFYVFTQPDHKSGFRYQSQLLAQLIHLVEDNVIKAPLYTHEQAPEGTSNSDFLKQYLAQLLISAFDNLQKEQLVNFLNVLTSVYKDLNKFKATLRDFLIQIKEFGGDPTDYLFAEDKEIEKQEQNRLQREKDLQVGGLIKPSEMDDE
>XP_457080_Debaryomyces_hansenii
METILDFSKDLDINLFDQVVGTFYKGSGAEQKEAQSVLSQFQENAESWTRADKILSNSNNAQSKYIALSCLNKLIQYRWKTIPEDERIGIRNFIVNMIISLCDNETIFETERALINKIDLTLVQILKQEWPHNWPQFIPEIVLSSRSSFNVCENNMIILKLLSEEVFDFSQDQLTQAKAKSLRLSMRAEFEEIFKLCYEVLDKTTKSSLIISTLNALLKYIPWIPVNYIFQTDLLKLLTGKFLNPVDTRTITLKCLTEVSNLNSPELEEKFIIFFKDTMEQIYSIIPPDTNLKQSYKIASTNDQSFLQDLAMFICTFLNNHLLPLEQNESLRELLLTSMHYLVELSRIEERELFKTCLDFWCNFVHGLFEEIQKLPQNELSPLMQLSYSSSIKATSGGAPDPAVLAKFPLREHMYTSILSKLRLVMIESMVRPEEVLIVENDEGEIVREFVKESDTIQLYKSMREVLVYLTHLDVVDTEQIMSEKLARQIDESEWSWQNINTLCWAIGSISGTMNEDMEKRFLVSVIKDLLSLTEMKRGKDNKAVVASNIMYIVGQYPRFLKAHWKFLKTVVNKLFEFMHETHEGVQDMACDTFIKITHKCKKHFVAVQQQEREPFIIEIIRNIQQITEDLQPQQVHTFYEACGIIVSAQTSKDARDKLLGELMALPNMAWSAIVQQAGKDPELLTNTETVKIIANIIKTNVSVCKALGPGFYSQLGLMYVDMLSLYKAVSTMISDFVAKDGLIATKTPKVRGLRTIKKEILKMVETYINQADNLEEIVRDLAQPLFGAVLEDYSSNVPDARDAEVLNCMTALISKVGHMIPEGVVLILQKVFECTLDMIKNDFVEYPEHRIEFYKLLKEINSKSFQALLQLSGDAFQSLINAALWAFKHNNREVEDNGLSLTLELIENVEKLGDTPFTKAFYENFYFQILSDTFYVFTQPDHKSGFRYQSQLLAQLIHLVEDNVIQAPLYTHEQAPEGTSNSDFLKQYLAQLLISAFDNLQKEQLVNFLNVLTSVYKDLNKFKATLRDFLIQIKEFGGDPTDYLFAEDKEIEKQEQNKLQREKDLQVGGLIKPSEMDDE
>XP_006689956_Yamadazyma_tenuis
METILDFSQDLDIGLFDQVVDMFYKGSGPDQQKAQQVLNEFQDNPDSWKKADQILSNSKNSQSKYIALSCLDKLILYRWKLIPTNEQVGIRNFIVNMIIALCDDEEIFAKDKSLINKIDMTLVQILKQEWPHNWPQFIPEIVLSSRSSFNVCENNMVILKLLNEEVFDYSHDQMTQAKSKSLKLSMGAEFEEIFKLCYEILDKTTKPSLVVSTLNCLLKYVHWVPRNYIFETDLLKLLCNKFLSPINTRSVSLKCLIEISSLSSSGYEKNCLEFFKDSMDQIYQIIPPSTNLKKSYQSASSNDQSFLQDFAMFLCTFLSNNLLLLEQLEEFGDLLNNSLYYLIELSKIEERELFKTCLDYWSQFVRELYEEIQRLPQQELSPLMRLNYTPSSRNGIGSGGAPDPSVLAKFPLRQHRYSAILSKLRLVMIENMVRPEEVLIVENDEGDIVREFVKESDTIQLYKSMRECLVFLTHLDVVDTDQIMIEKLARQIDGSQWSWTAINTLCWAIGSISGTMNEDMEKRFLVTVIKDLLSLTEMKKGKDNKAVVASNIMYIVGQYPRFLKAHWKFLKVVVNKLFEFMHETHEGVQDMACDTFIKITSKCKKHFVAIQPQEREPFILEIIRNIQQITEDLQPQQVHTFYEACGIIVSAQNIKESRDSLLSELMKLPNIAWNAIVQQSGRDPQLLTDAGTVKIIANILKTNVAVCKALGPGFYSQLGMIYVDMLSLYKAVSSMISDSVARDGIIATKTPKVRGLRTIKKEVLKMIETYIDKADNLEEIVRDLSQPLFAAVLEDYQNNVPDARDAEVLKCMSTLVSKVGHMIPEGVVLILQHIFECTLDMIKNDFVEYPEHRVEFYGLLKEINSHSFQGLLQLSGDAFQSLINAALWAFKHNNREVEENGLSLTLELIENVEKLGDTPFTKAFYENFYFQVLSDTFYVITQPDHKSGFTYQSQLLAQLVHLVEDNIIKAPLYTPDQAAPGTSNSDYLKQYLGTLLSSAFENLQKEQIINFLGVLTTVYKDQNKFKATLRDFLVQIKQFGGDATDYMFAEDKELEKQEQTRLQRQKDMQVGGLIKPSEMDD
>XP_001484812_Meyerozyma_guilliermondii
MDAILDFSKELDVSLFDLVVNAFYSGSGANQKEAQLVLNQFQEHPESWKRSDQILSSSSNAQSKYIALSCLNKLIQYRWKSIPEDERVGIRNFIVNMIISLCDDELVFESQRALINKIDLTLVLVLKQEWPHNWPQFIPEIVKSSTSSFNVCENNMIILKLLSEEVFDFSQDQLTQAKAKSLKLSMRDEFEEIFKLCYEVLDKTSKPSLIIATLKALLKYIPWIPMNYIFQTDLLKLLTTRYLVPADTRTVAIQCLTEVFSLHSPENEEKFIIAFKEAMEQIYAIVPPDTNLKQSYKNANTNDQSFLQDLAMFLCTFLGNHLLPLESNESLRDLLMNSLFYLIELSRIEERELFKTCLDYWSSFVQSLFEEIQDLPQNRLSPLMQLQYQGSFRRGAGGALDPSVLAQIPLRQHIYANILSKLRLVIIENMARPEEVLVVTNDEGEVVREFVKESDTIQLYKSMREVLVYLTHLNVLDTQTIMSDKLARQIDELEWSWENINTLCWAIGSISGTMNEDMEKQFLVNVIKDLLSLTEMKRGKDNKAVVASNIMYIVGQYPRFLKAHWKFLKTVVNKLFEFMHETHEGVQDMACDTFIKITTKCKKHFVVVQPQETEPFINEIITNIQLITEDLNPQQVHTFYEACGIIVSAQTQKEARNKLLGELMALPNMAWNTIVQDAGHDPQLLTNNERVKIIANIIKTNVSVCKALGPGFYSQLGLMYVDMLSLYKAVSTMVSDSVAKDGIIATKTPKVRGLRTIKKEILKMIETYINQADNLEEIVRDLAQPLFGAVLEDYNSNVPDARDAEVLNCMTALVSKVGHMIPEGVVLILQNVFECTLDMIKTNFIDYPEHRVEFIKLLREINAKSFQALLQLSGDAFQSLINAALWAIKHNSREVEDNGLTLTLELIENVEKLGDTAFTKAFYENFYFQILSDTFYVITQPDHKAGFRIQSQLLAQLVHLVEDNVIKYPLYSPDQAAEGTANSDFLKQYLAQLLSSAFDNLKQEQLVTFLNVLTSSYKDLNKFKGTLRDFLIQIKEVGGDPTDYLFAEDKELEKKEQIRIQREKDLQVGGLVKPSEMDDDI
>XP_018709795_Metschnikowia_bicuspidata
MEAILDFSRDLDLDLFDSIVDTFYKSGPEQQKALVILNQFQEHPESWRRADAILSAAKSPQSKYIALSCLNSLIKYRWKTIPEAERIGIRNFIVNMIIALCDDEKIFETERALINKIDLTLVSVLKQEWPHNWPQFVPEIVMSSRSSFNVCENNMIILKLMGEEIFDFSQDEMTQAKANSLKLSLKAEFEQIFKLCYEVLDKTTKTSLVTATLSALLKYIHWIPLNYLFQTDILALFTNKFLAPPDTRALTLKCLTEVSSLISVENEEKFIVYFQAAMEKIVTIVPLNNSISLKRSYQLANSNDQSFLQDLAMFLCTFLGNHLQALESAPSLNELFLISTNYLIELSRIEERELFKTCLDYWCTFIYGLFEEIRNLPANELGPLMQLTSYASQLRPGSNGAPDPSILAKYPLRQHKYRQILSKLRLVIIENMVRPEEVLIVENDEGEIVREFVKESDTIQLYKSMREVLVYLTHLDVVDTEQIMMEKLARQIDESEWSWHNINTLCWAIGSISGTMNEEMEKRFLVSVIKDLLSLTELKRGKDNKAVVASNIMYIVGQYPRFLKAHWKFLKTVVNKLFEFMHETHEGVQDMACDTFIKITNKCKRHFVVQQPSETEPFIVEIIRNVQAITEDLLPQQVHTFYEACGIIVSAQTQKELRDKLLSELMAFPNVAWGAIVQSSAEDPQLLTNTETVKIIANIIKTNVSVCKAMGPGFYSQLGLMYVDMLSLYTAVSRMISDSVATEGLIATKTPKVRGLRTIKKEILKMVETYINQADNLEEIVRDLSQPLFAAVLEDYKTNVPDARDAEVLNCMAALVAKVGHMISGGVVLILQNVFACTLDMIKNDFVEYPEHRVEYYKLLKVINHKSFDALLQLSGEAFQSLINAALWALKHNNREVEESGLSLTLELIVNVENLGNTPFTKAFYENFYFQILSDTFYVLTQPDHKSGFRYQAQLLAHLIHLIEDGVIKESLYTSKQAAEGTSNSDYLKQYLGNLLSSAFENLQKEQLINFLNVLTTVYKDLNKFSGTLRDFLVQIKEFGGDATDYLFAEDKEIEKQEQTKLQREKDLQVAGLIKPSEMED
>XP_002615473_Clavispora_lusitaniae
MEAILDFSRELDLDLFDSVVETFYKSGPDQQKASVILTQFQEHPESWKRADAILSSARNAQSKYIALSCLNSLIKYRWKTIPEGERVGIRNFIVNMIIALCDDEKVFETERALINKIDLTLVSVLKQEWPHNWPQFIPEIVKSSRSSFNVCENNMIILKLMAEEVFDFSQDEMTQAKANAMKLSLKAEFEEIFKLCYEILDKTTKPSLIIATLNALLKYIHWIPLNYIFQTDLLPLLTNKFLAPADTRSITLKCLTEVSALISPPNEEKFIAFFQATMEKIVAIVPLDGSTSLKRSYQVANSNDQSFLQDLAMFLCTFLGNHLLSLEQNEALTDLLLISLRYLIELSSIEERELFKTCLDYWSLFVHGLFEEIQNLPASEMSPFMQLNYSSRLRPSANGAPDPDILAKFPLRQHKYAEILSKLRLVIIENMARPEEVLIVENEEGEIVREFVKESDTIQLYKSMREVLVYLTHLNVVDTEQIMNEKLARQIDESEWSWHNINTLCWAIGSISGTMNEEMEKRFLVSVIKDLLSLTEIKRGKDNKAVVASNIMYIVGQYPRFLKAHWKFLKTVVNKLFEFMHETHEGVQDMACDTFIKITMKCKRHFVVTQPSEKEPFINEIIATIQNITEDLAPQQVHTFYEACGIIVSAQTQKEARDKLLSDLMALPNVAWTAIVQEAAKDPQLLTNTETVKIIANIIKTNVAVCKAMGPGFYPQLGLMYVDMLSLYKAVSTMISNAVASEGIIATKTPKVRGLRTIKKEILKMIETYINQADNLEEIVRDLSQPLFAAVLEDYKTNVPDARDAEVLNCMTALVSKVGHMISGGVVLILQNVFECTLDMIKNDFVEYPEHRIEYYKLLKEINAKSFDALLQLSGEAFQSLINAALWALKHNNRDVEENGLFLTLELIENVEKLGTTPFTTAFYQNFYFQILSDTFYVLTQPDHKSGFRYQAQLLAQLIHLVEDGVIKEPLYTADQAAEGTSNSEYLKQYLANLLSGAFENLQKDQLVNFLSVLTSVYKDLNKFSGTLRDFLVQIKEFGGDPTDYLFAEDKEIEKQEQTRLQRERDMQVAGLIKPSDMDDE
>XP_025339564_Candida_haemuloni
MEGILDFSKDLDLDLFDKVVETFYKSGPDQRQAQLVLNQFQENPDSWKRADAILSSSKNAQSKYIALSCLNKLIQYRWKTIPETERVGIRNFIVDMIIALCDDEQIFKSERALINKIDLTLVSVLKQEWPHNWPQFIPEIVMSSRSSFNVCENNMIILKLMSEEVFDFSQESMTQAKANNLKLSLKAEFEQIFKLCYEILDKTNKVSLIVATLNALLRYIHWIPLNYIFETDLLHLLTNKFLAPADTRAITLKCLTEVSSLVSPANEEKFVSFFQASMEKIVTIVPLNTGTSLKKSYSVANSDDQSFLQDLAMFLCTFLHNHLSALESADGLKELLLISLEYLIELSRIEERELFKTCLDFWTGFVQGLFEEIQNLPANELSPLMQLSYGSSLRPSSNGAPDPAVLAKFPLRQHKYASILSKLRLVIIENMVRPEEVLIVENDEGEIVREFVKESDTIQLYKSMREVLVYLTHSDVVDTQNIMEEKLARQIDESEWSWQNINTLCWAIGSISGTMNEDMEKRFLVGVIKDLLSLTDLKRGKDNKAVVASNIMYIVGQYPRFLKAHWKFLKTVVNKLFEFMHESHEGVQDMACDTFIKITTKCKRHFVVTQPAESEPFIVEIIRNIQSITEDLSPQQVHTFYEACGIIVSAQTQKDARDKLLGDLMSLPNVAWKAIVERAAQDSTLLVDSENVKIIANIIKTNVAVCKAMGPGFYSQLGLMYVDMLSLYKAVSEMISNLVASEGVIATKTPKVRGLRTIKKEILKMIETYINQADNLDEIVRDLSQPLFSAVLGDYKSNVPDARDAEVLNCMTALVSKVGHMIPSGVFLILQNVFECTLDMIKNDFVEYPEHRVEYYKLLKEINSKCFEALLQLSGEAFQLLINASLWALRHNNREVEENGLSLTIELIENVEKLGSTPFTKVFYENFYFQILSDTFYVLTQPDHKSGFNYQAQLLAQLLHLVEDGVIKEPLYPPGQAAEGTTNSQYLKEYLGNSLSSAFENLQRDQLVNFLNVLTGVYKDLDKFKGTLRDFLVQIKEFGGDATDYLYAEDKELEKQEQNRIKREKDLKVAGLIKPSEMDD
>XP_024714304_Candida_pseudohaemulonis
MEGILDFSKDLDLDLFDKVVETFYKSGPDQRQAQLVLNQFQENPDSWKRADAILSLSKNAQSKYIALSCLNKLIQYRWKTIPETERVGIRNFIVDMIIALCDDEQIFKTERALINKIDLTLVSVLKQEWPHNWPQFIPEIVMSSRSSFNVCENNMIILKLMSEEVFDFSQESMTQAKANNLKLSLKAEFEQIFKLCYEILDKTNKVSLIVATLNALLRYIHWIPLNYIFETDLLHLLTNKFLAPADTRAITLKCLTEVSSLVSPGNEEKFVGFFQNAMEKIVTIVPLNSGTTLKKSYQVANSDDQSFLQDLAMFLCTFLHNHLLALELADGLKELLLISLEYLIELSRIEERELFKTCLDFWTGFVQGLFEEIQNLPANELSPLMQLSYGSSLRPSSNGAPDPAVLARFPLRQHNYASILSKLRLVVIENMVRPEEVLIVENDEGEIVREFVKESDTIQLYKSMREVLVYLTHSDVVDTQNIMEEKLARQIDESEWSWQNINTLCWAIGSISGTMNEDMEKRFLVGVIKDLLSLTDLKRGKDNKAVVASNIMYIVGQYPRFLKAHWKFLKTVVNKLFEFMHESHEGVQDMACDTFIKITTKCKRHFVVTQPAETEPFIVEIIRNIQSITEDLLPQQVHTFYEACGIIVSAQTQKDSRDKLLSDLMALPNVAWKAIVERAAQDSTLLVDSENVKIIANIIKTNVAVCKAMGPGFYSQLGLMYVDMLSLYKAVSEMISNLVASEGVIATKTPKVRGLRTIKKEILKMIETYINQADNLDEIVRDLSQPLFSAVLGDYKSNVPDARDAEVLNCMTALVSKVGHMIPSGVFLILQNVFECTLDMIKNDFVEYPEHRVEYYKLLKEINSKCFEALLQLSGEAFQLLINASLWALRHNNREVEENGLSLTIELIENVEKLGSTPFTKVFYENFYFQILSDTFYVLTQPDHKSGFNYQAQLLAQLLHLVEDGVIKDPLYPPGQAAEGTTNSQYLKEYLGNSLSSAFENLQREQLVNFLNVLTGVYKDLEKFKGTLRDFLVQIKEFGGDATDYLYAEDKELEKQEQNRIKREKDLKVAGLIKPADMED
>XP_025337671_Candida_duobushaemulonis
MEGILDFSKDLDLDLFDKVVETFYKSGPDQRQAQLVLNQFQENPDSWKRADAILSSSKNAQSKYIALSCLNKLIQYRWKTIPETERVGIRNFIVDMIIALCDDEQIFKTERALINKIDLTLVSVLKQEWPHNWPQFIPEIVMSSRSSFNVCENNMIILKLMSEEVFDFSQESMTQAKANNLKLSLKAEFEQIFKLCYEILDKTNKVSLIVATLNALLRYIHWIPLNYIFETDLLHLLTNKFLAPADTRAITLKCLTEVSSLVSPGNEEKFVGFFQNAMEKIVTIVPLNSGTTLKKSYQVANSDDQSFLQDLAMFLCTFLHNHLQALESADGLKELLLISLEYLIELSRIEERELFKTCLDFWTGFVQGLFEEIQNLPANELSPLMQLSYGSSLRPSSNGAPDPAVLARFPLRQHKYAGILSKLRLVVIENMVRPEEVLIVENDEGEIVREFVKESDTIQLYKSMREVLVYLTHSDVVDTQNIMEEKLARQIDESEWSWQNINTLCWAIGSISGTMNEDMEKRFLVGVIKDLLSLTDLKRGKDNKAVVASNIMYIVGQYPRFLKAHWKFLKTVVNKLFEFMHESHEGVQDMACDTFIKITTKCKRHFVVTQPAETEPFIVEIIRNIQSITEDLSPQQVHTFYEACGIIVSAQTQKDSRDKLLSDLMALPNVAWKAIVERAAQDSTLLVDSENVKIIANIIKTNVAVCKAMGPGFYSQLGLMYVDMLSLYKAVSEMISNLVASEGVIATKTPKVRGLRTIKKEILKMIETYINQADNLDEIVRDLSQPLFSAVLGDYKSNVPDARDAEVLNCMTALVSKVGHMIPSGVFLILQNVFECTLDMIKNDFVEYPEHRVEYYKLLKEINSKCFEALLQLSGEAFQLLINASLWALRHNNREVEENGLSLTIELIENVEKLGSTPFTKVFYENFYFQILSDTFYVLTQPDHKSGFNYQAQLLAQLLHLVEDGVIKDPLYPPGQAAEGTTNSQYLKEYLGNSLSSAFENLQREQLVNFLNVLTGVYKDLEKFKGTLRDFLVQIKEFGGDATDYLYAEDKELEKQEQNRIKREKDLKVAGLIKPADMED
>XP_028893075_Candida_auris
MEGILDFSRELDLDLFDKVVETFYKSGPDQRQAQLVLNQFQEHPDSWKRADAILSSSKNPQAKYIALSCLNKLIQYRWKTIPETERVGIRNFIVDMIIALCDDEQLFKTERALINKIDLTLVSVLKQEWPHNWPQFIPEIVKSSRSSFNVCENNMIILKLMSEEVFDFSQDSMTQAKANNLKLSLKAEFEQIFKLCYEILDKTNKVSLIVATLSALLRYIHWIPLNYIFETDLLHLLTSKFLAPADTRAITLKCLTEVSSLVSPSNEEKFVAFFQSAMEKIVTIVPLNSGTSLKQSYQVANSDDQSFLQDLAMFLCTFLHSHLSALESAEGLKDLLLVSLEYLIELSRIEERELFKTCLDFWTGFVQGLFEEIQNLPANELSPLMQLSYGSSLRPSSNGAPDPAILAKFPLRQHKYASILSKLRLVIIENMVRPEEVLIVENDEGEIVREFVKESDTIQLYKSMREVLVYLTHSDVVDTQNIMEEKLARQIDESEWSWQNINTLCWAIGSISGTMNEDMEKRFLVTVIKDLLSLTDLKRGKDNKAVVASNIMYIVGQYPRFLKAHWKFLKTVVNKLFEFMHESHEGVQDMACDTFIKITTKCKRHFVVTQPGETEPFIIEIIRNIQSITEDLSPQQVHTFYEACGIIVSAQTQKDSRDKLLGDLMSLPNVAWKAIVERAAQDSTLLVDSETVKIIANIIKTNVAVCKAMGPGFYSQLGLMYVDMLSLYKAVSEMISNLVASEGVIATKTPKVRGLRTIKKEILKMIETYINQADNLDEIVRDLSQPLFSAVLADYKSNVPDARDAEVLNCMTAVVSKVGHMIPQGVFLILQNVFECTLDMIKNDFVEYPEHRVEFYKLLKEINSKCFEALLQLSGEAFQLLINASLWALRHNVRDVEENGLSLTIELIGNVEKLGTTPFTKVFYENFYFQILSDTFYVLTQPDHKSGFNYQAQLLAQLLHLVEDGIIKDPLYPPGQASEGMTNSQYLKEYLGNSLSSAFENLQRDQLINFLNVLTTVYKDLDKFKGTLRDFLVQIKEFGGDASDYLYAEDKELEKQEQNRLKREKDLKVAGLIKPSEMDD
>NP_011734_Saccharomyces_cerevisiae
MEGILDFSNDLDIALLDQVVSTFYQGSGVQQKQAQEILTKFQDNPDAWQKADQILQFSTNPQSKFIALSILDKLITRKWKLLPNDHRIGIRNFVVGMIISMCQDDEVFKTQKNLINKSDLTLVQILKQEWPQNWPEFIPELIGSSSSSVNVCENNMIVLKLLSEEVFDFSAEQMTQAKALHLKNSMSKEFEQIFKLCFQVLEQGSSSSLIVATLESLLRYLHWIPYRYIYETNILELLSTKFMTSPDTRAITLKCLTEVSNLKIPQDNDLIKRQTVLFFQNTLQQIATSVMPVTADLKATYANANGNDQSFLQDLAMFLTTYLARNRALLESDESLRELLLNAHQYLIQLSKIEERELFKTTLDYWHNLVADLFYEVQRLPATEMSPLIQLSVGSQAISTGSGALNPEYMKRFPLKKHIYEEICSQLRLVIIENMVRPEEVLVVENDEGEIVREFVKESDTIQLYKSEREVLVYLTHLNVIDTEEIMISKLARQIDGSEWSWHNINTLSWAIGSISGTMSEDTEKRFVVTVIKDLLDLTVKKRGKDNKAVVASDIMYVVGQYPRFLKAHWNFLRTVILKLFEFMHETHEGVQDMACDTFIKIVQKCKYHFVIQQPRESEPFIQTIIRDIQKTTADLQPQQVHTFYKACGIIISEERSVAERNRLLSDLMQLPNMAWDTIVEQSTANPTLLLDSETVKIIANIIKTNVAVCTSMGADFYPQLGHIYYNMLQLYRAVSSMISAQVAAEGLIATKTPKVRGLRTIKKEILKLVETYISKARNLDDVVKVLVEPLLNAVLEDYMNNVPDARDAEVLNCMTTVVEKVGHMIPQGVILILQSVFECTLDMINKDFTEYPEHRVEFYKLLKVINEKSFAAFLELPPAAFKLFVDAICWAFKHNNRDVEVNGLQIALDLVKNIERMGNVPFANEFHKNYFFIFVSETFFVLTDSDHKSGFSKQALLLMKLISLVYDNKISVPLYQEAEVPQGTSNQVYLSQYLANMLSNAFPHLTSEQIASFLSALTKQYKDLVVFKGTLRDFLVQIKEVGGDPTDYLFAEDKENALMEQNRLEREKAAKIGGLLKPSELDD
>XP_018222422_Saccharomyces_eubayanus
MEGILNFSNELDITLLDQVVTTFYQGSGVQQKQAQEILTKFQDNPDAWQKADQILQFSTNPQSKFIALSILDKLITRKWKLLPNDHRIGIRNFVVGMIISMCQDDEAFKTQKNLINKSDLTLVQILKQEWPQNWPEFIPELIGSSSSSVNVCENNMIILKLLSEEVFDFSAEQMTQAKALHLKNSMSKEFEQIFKLCFQVLEQGSSTSLIVATLESLLRYLHWIPYRYIYETNILELLSTKFMTSSDTRAITLKCLTEVSNLKIPQDNDLIKRQTVLFFQNTLQQIATNVMPVTADLKATYATANGNDQSFLQDLAMFLTTFLARNRVLLEXDESLRELLLNAHQYLIQLSKIEERELFKTTLDYWHNLVADLFYEVQRLPATEMSPLIQLSVGSQAISTGSGALNPEYMKRFPLKKHIYEEICSQLRLVIIENMVRPEEVLVVENDEGEIVREFVKESDTIQLYKSEREVLVYLTHLNVIDTEEIMINKLARQIDGSEWSWHNINTLSWAIGSISGTMSEDTEKRFVVTVIKDLLDLTVKKRGKDNKAVVASDIMYVVGQYPRFLKAHWNFLRTVILKLFEFMHETHEGVQDMACDTFIKIVQKCKYHFVIQQPRESEPFIQTIISDIQKTTADLQPQQVHTFYKACGIIISEERNVAERNRLLSDLMQLPNMAWDTIVEQSTANPALLLDSETVKIIANIIKTNVAVCSSMGADFYPQLGHIYYNMLQLYRAVSSMISSQVASDGLIATKTPKVRGLRTIKKEILKLVETYISKARNLDDVVKVLVEPLLNAVLEDYMNNVPDARDAEVLNCMTTVVEKVGHMIPQGVILILQSVFECTLDMINKDFTEYPEHRVEFYKLLKVINEKSFTAFLELPPAAFKLFVDAICWAFKHNNRDVEVNGLQIALDLVKNIERMGAVPFANEFYKNYFFVFVSETFFVLTDSDHKSGFSKQSLLLMKLISLVYDNKISVPLYQENEAPQGTSNQVYLNQYLANMLNSAFPHLTSEQITSFLSALTKQYKDLVVFKGTLRDFLVQIKEVGGDPTDYLFAEDKENALLEQNRIEREKAAKIGGLLKPSELDD
>XP_033766553_Saccharomyces_paradoxus
MEGILNFSSDLDIALLDQVVSTFYQGSGVQQKQAQEILTKFQDNPDAWQKADQILQFSTNPQSKFIALSILDKLITRKWKLLPNDHRIGIRNFVVGMIISMCQDDEVFKTQKNLINKSDLTLVQILKQEWPQNWPEFIPELIGSSSSSANVCENNMIVLKLLSEEVFDFSAEQMTQAKALHLKNSMSKEFEQIFKLCFQVLEQGSSSSLIVATLESLLRYLHWIPYRYIYETNILELLSTKFMTSPDTRAITLKCLTEVSNLKIPQDNDLIKRQTVLFFQNTLQQIATSVMPVTADLKATYANANGNDQSFLQDLAMFLTTYLARNRVLLESDESLRELLLNAHQYLIQLSKIEERELFKTTLDYWHNLVADLFYEVQRLPATEMSPLIQLSVGSQAISTGSGALNPEYMKRFPLKKHIYEEICSQLRLVIIENMVRPEEVLVVENDEGEIVREFVKESDTIQLYKSEREVLVYLTHLNVIDTEEIMISKLARQIDGSEWSWHNINTLSWAIGSISGTMSEDTEKRFVVTVIKDLLDLTVKKRGKDNKAVVASDIMYVVGQYPRFLKAHWNFLRTVILKLFEFMHETHEGVQDMACDTFIKIVQKCKYHFVIQQPRESEPFIQTIIRDIQKTTADLQPQQVHTFYKACGIIISEERSVAERNRLLSDLMQLPNMAWDTIVEQSTANPTLLLDSETVKIIANIIKTNVAVCTSMGADFYPQLGHIYYNMLQLYRAVSSMISAQVATDGLIATKTPKVRGLRTIKKEILKLVETYISKARNLDDVVKVLVEPLLNAVLEDYMNNVPDARDAEVLNCMTTVVEKVGHMIPQGVILILQSVFECTLDMINKDFTEYPEHRVEFYKLLKVINEKSFAAFLELPPAAFKLFVDAICWAFKHNNRDVEVNGLQIALDLVKNIERMGNVPFANEFHKNYFFIFVSETFFVLTDSDHKSGFSKQALLLMKLISLVYDNKISVPLYQEAEVPQGTSNQVYLSQYLANMLSNAFPHLTSQQIASFLSALTKQYKDLIVFKGTLRDFLVQIKEVGGDPTDYLFAEDKEHALMEQNRLEREKAAKIGGLLKPSELDD
>XP_003673684_Naumovozyma_castellii
MDSILDFSKDLDIAALDQVVETFYKGSGVQQKQAQDVLTKFQEHPDAWQRADKILQFSNNPQAKFIGLTILDKLINTKWKLLPEDQRIGIRNFVVGMIITLCQDDTVFQTQKNLINKSDLTLVQILKQEWPQNWPEFIPELIGSSTSSVNVCENNMVILKLLSEEVFDFSAEQMTQAKALHLKTSMSKEFEQIFKLCFQVLEQASSTSLVVAALESLLRYLHWIPYRYIYQTNILELLSTKFLVSAETRAVTLKCLTEVSSLRLPTDDNATKTQTVLFFQNTLQQMAINVVPVTADLKSMYATANGVDQSFLQDFAMFLTTYLTNHRELLESDESLRELLLNSHQYLIQLSKIDERELFKTTLDYWNNLVADLFYEVQRLPLNELNPLMQLSVGSQAISTGAGALNPEFLKRFPLKKHIYEDICSQLRWVIIENMVKPEEVLVVENDEGEIVREFVKESDTIQLYKSEREVLVYLTHLNVVDTENIMINKLTRQLDGSEWSWHNINTLSWAIGSISGTMNEETEKRFVVTVIKDLLALTEKKRGKDNKAVVASDIMYVVGQYPRFLKAHWNFLKTVILKLFEFMHETHEGVQDMACDTFIKIVQKCRYHFVIQQPRETEPFIQTIIRDIQKTTSDLQPQQVHTFYKACGIIIAEERNIPERNRLLNDLMQLPNMAWDAIVEQSTANPALLLDSETVKIVANIIKTNVAVCSSMGADFYPQLGHIYYNMLQLYRAVSSMISSQVAQDGVIATKTPKVRGLRTIKKEILKLIEIYIAQAKNLDDVVKVLVDPLLNAVLEDYMNNVPDARDAEVLNCMTTVVSKVGHMIPQGVILILQSVFECTLNMINKDFTEYPEHRVEFYELLKVINEKQFAAFLQLPPAAFKLFVDAICWAFKHNNRDVEVNGLQIALDLVKNIERMGDNQFAEAFYKNYFFTFVSETFYVLTDSDHKSGFSKQSLLLMKLISLVYENKISVPIYDESTVAQGTTNQAYLNQYLANMLGNAFPHLTADQITNFLGALTKQYGDLSKFNGILRDFLVQIKEIGGDPTDYLFAEEKETALQEQQRVEKEKAAMVGGLLKPSELAD
>XP_003669799_Naumovozyma_dairenensis
MDAILDFSKELDINALDQVVDTFYKGSGVQQKQAQEVLTKFQEHPDAWQRADQILQFSNNPQAKFIGLSILNKLISTKWKLLPAEQRIGIRNFVVGMIITMCQDDMVFQTQKNLISKSDLTLVQILKQEWPQNWPEFIPELISSSTSSLNVCQNNMVILKLLSEEVFDFSAEQMTQAKALHLKTSMAKEFEQIFKLCFQVLEQGSAPSLVVAALESLLRYLHWIPNRYIFETNLLELLSTKFLGSSDIRAITLKCLTEVSSLRIPPNAPAMKTQTVLYFQNTLQQIALHVIPVSTDLKSTYATANGTDQSFLQDFAMFLTTYLTHHRDLLESDESLRELLLSAHQYLIELSKIDERELFKMTLDYWNNLVSDLFYEVQKLPLNELNPLMQLSVGTQTISTGAGAMNPDFLKRFPLKKHIYENICSQLRWVIIENMVRPEEVLVVENDEGEIVREFVKESDTIQLYKSEREVLVYLTHLNVEDTEQIMVNKLARQIDGSEWSWHNINTLSWAIGSISGTMNEETEKRFVVTVIKDLLALTEKKRGKDNKAVVASDIMYVVGQYPRFLKAHWNFLKTVVLKLFEFMHETHEGVQDMACDTFIKIVQKCKYHFVVQQPRETEPFIQTIIRDIQSTTSDLQPQQVHTFYKACGIIISEERNIAEKNRLLSDLMALPNMAWDAIVQQSTANPALLLDSETVKIIANIIKTNVAVCSSMGADFYSQLGHIYFNMLQLYRAVSSMISEQVALDGLIATKTPKVRGLRTIKKEILKLIETYISQAKNLEEVVKDLVDPLLNAVLEDYLNNVPDARDAEVLNCMTTVVSKVGHMIPQGVILILQSVFECTLNMINKDFTEYPEHRVEFYELLRVINEKSFGAFLELPPTAFKLFIDAICWAFKHNNRDVEVNGLQIALDLVKNVERMGNTPFANSFYKNFYFTFVSETFYVLTDSDHKSGFSKQCLLLMKLISLVYENKIQVPIYDESSAPQGTSNQVYLNQYLANMLGNAFPNLTGEQITNFLGALTKQYGDLSKFNGILRDFLVQIKEIGGDPTDYLFAEEKENALQEQNRIQREKAAMVGGLLKPSELGD
>XP_003955848_Kazachstania_africana
MDSILDFSKELDINVLDQVVDTFYNASGPQQKQAQDALTKFQEHPDAWQRADQILQFSKNPHAKFIGLSILDKLITTKWKLLPNEQRVGIRNFIVGMIISMCQDDAVFKTQKNLINKSDLTLVQVLKQEWPQNWPEFIPELIGSSASSVNVCENNMVILKLLSEEVFDFSAEQMTQAKALHLKQSMSKEFEQIFKLCYQVLEQASSSSLVVAALESLLRYLHWIPYRYIYETNILELLSTKFLASADTRAVTLKCLTEVSSLKIPQDNTSIKQQSVIFFQNTLQQIALNVIPMTADLKNTYNSANGTDQSFLQDFAMFLTTYLSNHRSLLESDESLRELLLNAHQYLIQLSKIEERELFKTTLDYWHDLVSNLFYEVQQLPANELNPLMQLTVGSQTISTGSGALSPDFMKRYPLKKHIYEDICSQLRLVIIENMVRPEEVLVVENDEGEIVREFVKESDTIQLYKSERAVLVYLTHLNVVDTEQIMINKLARQLDGSEWSWHNINTLSWAIGSVSGTMNEDTEKRFVVTVIKDLLALTEKKRGKDNKAVVASDIMYVVGQYPRFLKAHWNFLRTVILKLFEFMHETHEGVQDMACDTFIKIVQKCKYHFVIQQPRESEPFIQTIIRDIQKTTSDLQPQQVHTFYKACGIIISEERNSAEKTRLLNDLMQLPNMAWDAIVEQSTANPALLLDPETVKIIANIIKTNVAVCSSMGADFYPQLGHIYYNMLQLYRAVSSMISSQVASEGVIATKTPKVRGLRTIKKEVLKLVEIYISSAKNLEEVVKVLVEPLLNAVLEDYLNNVPDARDAEVLNCMTTVVSKVGHMIPQGVILILQSVFECTLNMINKDFTEYPEHRVEFYKLLKVINEKSFNAFLELPPAAFKLFIDAICWAFKHNNRDIEVNGLSIALHLVKNIESMGNTQFANTFYKNFYFTFVSETFFVLTDSDHKSGFSKQSLLLVKLISLVLDNKISVPIYEENQAPQGTSNQVFLSQYLGNMLSNAFPHLTAEQITNFLNALMKQYRDTAKFNGILRDFLVQIKEFGGDPTDYLYAEEKENAVEEQNKLQREKAAMVGGLLKPSELDD
>XP_022462101_Kazachstania_naganishii
MESVLDFSKELNIELLDQVVVTFYSGSGPLQKQAQDILTKFQEHPDAWQRADQILQFSGNPQTKFIGLSILDKLINTKWKLLPDEQRIGIRNFIVGMIISLCQDDAVFASQKNLINKSDLTLVQVLKQEWPQNWPEFIPELIASSASSVNVCENNMVILKLLSEEVFDFSAEQMTQAKALHLKKSMSKEFEQIFKLCYQVLEQASATGLVVATLESLLRYLHWIPYRYIFETNILELLSTKFLSDSSTRAVTLKCLTEVSNLELPINNSSIVTQTVLYFQNTLQQIANSVVPVTADLKSTYNSATGADQSFLQDFAMFLTTYLSNHRSILESDETLRELLLNAHQYLIQLSKIDERELFKTTLDYWHDLVSNLFQEVQNLPITEMNPLMQLTVGAQAISSGSGALNPEFMKRFPLKKHIYEEICSELRWVIIENMVRPEEVLVVENDEGEIVREFVKESDTIQLYKSEREVLVYLTHLNVVDTEQIMINKLARQIDGSEWSWHNINTLSWAIGSISGTMNEDTEKRFVVTVIKDLLALTEKKRGKDNKAVVASDIMYVVGQYPRFLRAHWNFLRTVVLKLFEFMHETHEGVQDMACDTFIKIVQKCKYHFVIQQPRETEPFIQTIIRDIQKTTSDLQPQQVHTFYRACGIIISEERNPAEKTRLLGDLMQLPNLAWDAIVEQSTANPTLLLDADTVKIVANIVKTNVAVCTAMGADFYSQLGHIYYNMLQLYRAVSSMISAQVATEGLIATKTPKVRGLRTIKKEILKLVEIYIANAKNLEDVVKVLVEPLLNAVLEDYMNNVPDARDAEVLNCMTTVVSKVGHMIPQGVILILQSVFECTLSMINGDFTEYPEHRVEFYKLLKVINEKSFASFLELPAAAFKLFVDAICWAFKHNNRDIEVNGLSIALQLIKNVEVMGNNQFANDFYQSYYFLLLSETFYVLTDSDHKSGFSKQSLLLMKLISLVYDNKITVPIYRDGEAPSGTTNQVYLNQYLANMLANAFPHLSADQITNFLAALTNQYRDSIKFSGVLRDFLVQIKEIGGDPTDYLFAEDRAKQLDEQSKVQREQASKIGGLLKPSELDD
>XP_445065_Candida_glabrata
MEGILDFSKELDITLLDQVVETFYQGSGAQQKEAQTILTKFQEHPDAWQSADKILQFSQNPHAKFIGLSILDKLITTKWKLLPQEHRIGIRNFIVGMIISMCQDDTVFQTQKNLINKSDLTLVQILKQEWPQNWPEFIPELIGSSSASVNVCENNMVILKLLSEEVFDFSAEQMTQAKALHLKTSMSKEFEQIFKLCFQVLEQGSSPSLIVAALESLLRYLHWIPYRYIYETNILELLSTKFLASADTRSVTLKCLTEVSSLDLPDNNSSMQQQTVQYFQNTLQQIASNVIPVTADLKSTYATANGSDQSFLQDFAMFLTTYLSHHRSLLESNENLKELLLNAHQYLIQLSKIDERELFKTTLDYWHNLVSDLFYEVQHLPANELNPLMQLSVGSQAVSTGSGAISPEFMKRFPLKKHIYEEICSQLRWVIIENMVKPEEVLVVENDEGEIVREFVKESDTIQLYKSQREVLVYLTHLNVIDTEEIMISKLARQIDGSEWSWHNINTLSWAIGSISGTMTEDTEKRFVVTVIKDLLALTEKKRGKDNKAVVASDIMYVVGQYPRFLKAHWNFLRTVILKLFEFMHETHEGVQDMACDTFIKIVQKCKYHFVIQQPRESEPFIQTIIREIQKTTSDLQPQQVHTFYKACGIIISEERNTVERTRLLSELMQLPNMAWDAIVEQSTANPALLLDAETVKIIANIIKTNVAVCSSMGADFYSQLGHIYYNMLQLYRAVSSMISEQVAKEGLIATKTPRVRGLRTIKREILKLIEIYISKAKNLEEVVKVLVEPLLNAVLEDYMNNVPDARDAEVLNCMTTVVSKVGHMIPQGVILILQSVFECTLNMINKDFTEYPEHRVEFYKLLRVINEKSFAAFLELPPAAFKLFVDSICWAFKHNNRDVEVNGLQIALDLVKNIEKMGNIPFANEFYKNYFFIFVSETFYVLTDSDHKSGFSKQSTLLMRLISLVYDNKISVNIYQDGEAPQGTTNQVYLNQYLANMLSNVFPHLSADQITGFLTALTKQYKDHIKFNGTLRDFLVQIKEVGGDPTDYLFAEEKENALQEQHRLEKERAAKIGGLLKPSELDDEDD
>XP_004179086_Tetrapisispora_blattae
MEGILDFSKDLDINLLDSVVDTLYKGSGQQQKQAQDVLTKFQDHPDAWQRADKILQLSNNPQTKFIGLSIMDKLITTKWKLLPADQRIGIRNFIVGMIISMCQDNTLFRSQKNLINKSDLTLVQILKQEWPQNWPNFIPELISSSTSSPNVCENNMIILKLLSEEVFNFSDEQLTQAKAQHLKTSMSKEFEQIFKLCYQVLEQGSSVPLVVSALESLLRYLYWIPPIYVYETNLIELLSNKFLISSDTRAITLKCLTEISSLNLVINNNSNESLEMKSKTIMLFQNTINQISSNVFPVSTDLKSTYKTANGNDQSFLQDFAMFLTTYLSNHRSLLETDESLRDLLLQSHQFLIQLSKIEERELFKTTLDYWNNLVSNLFLEIEQLPQNQMNPLMQLSMGAQPLSSKGGAPNPEFLKKFPLKKHIYDGVCSQLRWVIIENMVRPEEVLIVENDEGEIVREFVKESDTIQLYKSEREVLVYLTHLDVIDTEEIMINKLSRQLDGSEWSWHNINTLCWAIGSISGTMAEDTEKRFVVTVIKDLLALTDKKRGKDNKAVVASNIMYVVGQYPRFLRAHWNFLKTVVIKLFEFMHETHEGVQDMACDTFIKIVQKCKYHFVIQQQRESEPFIQDIIRNIQETTADLQPQQVHTFYRACGLIVSEERQQAERDRLLSDLMQLPNMAWDAIVQQSNENPALLLDPETVKIIANVIKTNVAVCTSMGPDFYSQLGHIYYNMLGLYTAVSSMISDQVSKEGIIATKTPKVRGLRTIKKEILKLVETYIAKAKNLDDVVKVLVEPLLNAVLEDYMNNTPDARDAEVLNCMTTVVNKVGPMIPQGVILILQSVFDCTLNMINKDFTEYPEHRVEFYKLLRAINEKSFNALLQLPPAAFKLFVDAICWAFKHINRDVEVNGLQIAIDLVDNIDKLSVTRPDFASGFYENYFFIFISETFFVLTDPDHKSGFSKQSLLLMKLIALVEENKITVPLYKQGDAPQGTSNQVYLNEFLGNMLSNAFPHLTRDQLVSFLSVLTKQFKDYNSFRATLRDFFVQIKEVGGDPTDYLFTEDRENALQEKNKLDKERAAKIGGLLKPSEMDD
>XP_003684006_Tetrapisispora_phaffii
MEGILDFSKDLDIPLLDQIVDSFYKGSGATQKQAQDILTKFQEHPDAWQRADKILQFSNNSQAKFIGLSILDKLITTKWKLLPQEQRVGIRDFVVGMVISLCQDDNVFKNEKNLINKCDLTLVQILKQEWPQNWPNFIPELIGSSSSSVNVCENNMIILKLLSEEVFDFSAEQMTQAHALHLKKSMSKEFEQIFKLCYQVLEHGSSTSLIVAALESLLRYLHWIPYTYIYDTNLLELLSTKFITSAETRAITVKCLTEVSQLDIPLENTGVKPQIVMYFQNTLSQIAANVIPITADLKTTYKTASGNDQSFLQDFAMFLTTYLTRNRSVLESDESLRELLLNAHQYLIQLSKVDERELFKTTLDYWHNLVAYLIQEIQQLPIHELNPITQLAVGYKTISSGGGAPNPELLKKYPLKKHIYDVICSQLRWVIIENMVRPEEVLIVENDEGEIVREFVKESDTIQLYKSEREVLVYLTHLDVIDTEEVMISKLARQIDGSEWSWHNINTLCWAIGSISGTMNEATEKRFVVTVIKDLLALTERKRGKDNKAVVASNIMYVVGQYPRFLKAHWNFLRTVILKLFEFMHETHEGVQDMACDTFIKIVQKCKYHFVIQQPRESEPFIQTIIREIQSTTADLQPQQVHTFYNACSIIIGEERNAAERNRLLGDLMQLPNMAWDAIVQQSSENPDLLLDSETVKIIANIIKTNVAVCSSLGAEFYPQLGHIYINMLQLYRAVSSMISAQVAKEGLIATKTPKVRGLRTIKKEILKLIEIYISKARNLDEIVKDLIEPLLNAVLEDYLNNVPDARDAEVLNCMTTVVQKVGHMIPQGVILILQSVFECTLNMINKDFTEYPEHRVEFYKLLRAINEKSFGALLQLPEAAFKLFVDAIFWAFKHNNREVEINGLQIALDLTRNIEKSTGSLDFVNNFYQNYFFTFISETFYVLTDSDHKSSFSKQSLLLMKLISLVEENKITVPLYKPGSATENTSNQDYLHQYLANLLGNAFPHLSKDQVISFLSALIKQYKNPPGFNGILRDFLVQIKEIGGDPTDYLFSEDREKNIQEKNKIDRENAMKIGGLIKPSELED
>XP_001647050_Vanderwaltozyma_polyspora
MEAILDFSKDLDIAILDQVVETFYKGSGPQQKQSQDILTKFQEHPDAWQRADKILQYSNNPQTKFIGLTILDKLITTKWKLLPNEQRVGIRDFIVGMIISMCQDDNVFQNQKNLINKSDLTLVQILKQEWPQNWPNFIPELIGSSASSINVCENNMVILKLLSEEVFDFSAEQMTQAKALHLKKSMSTEFEQIFKLCYQVLEQGSSTSLVAAALESLLRYLHWIPYSYIYNTDILELLSTKFLTTPETRAITLKCLTEVSQLEIPNDNAALKAKTVMFFQNTLQQIAVNVMPVTADLKATYMNASGSDQSFLQDFAMFLTTYLSRRRSLLESEESLRELLLNAHQYLIQLSKIEERELFKTTLDYWNNLVTDLYQEIDKLQTQDLNPLLQLSVGSRPSSGGAPNPELLRRYPLKKHMYDGICSQLRWVIIENMVRPEEVLIVENDEGEIVREFVKESDTIQLYKSEREVLVYLTHLDVVDTEEIMISKLARQIDGSEWSWHNINTLCWAIGSISGTMSEDTEKRFVVTVIKDLLALTEKKRGKDNKAVVASNIMYVVGQYPRFLKAHWNFLRTVILKLFEFMHETHEGVQDMACDTFIKIVQKCKAQFIVTQNIDNEPFIQTIIRDIQSTTADLQPQQVHTFYKACSIIIGEERNVNERNRLLGDLMQLPNMAWDAIVQQSSENPDLLLDSETVKIIANIIKTNVAVCTSLGAEYYPQLGHIYYHMLELYRAVSSMISTQVAKDGLIATKTPKVRGLRTIKKEILKLIEIYISKARNLQEVVNVLIQPLLNAVLEDYLNNVPDARDAEVLNCMTTVVQKVGHMIPQGVILILQSVFECTLNMINKDLTEYPEHRVEFYKLLKAINEKCFNALLELPPAAFKLFVDAICWAFKHNNRDVEVNGLQIALDLTKNIENLSSAPAFVNSFYENYYFIFISETFYVLTDSDHKSGFSKQSLLLMKLISLVEENKISVPLYKEGSAPAGTSNQVYLNEYLANLLSNAFPHLTRDQVVNFLTALTKQYKNPVQFNGTLRDFLVQIKEFGGDATDYLFAEDKERELKEQNRLDREKASKIGGLLKPSELED
>XP_003682714_Torulaspora_delbrueckii
MESPLDFTNDLDIAVLDQVVDTFYKGSGVQQKQAQEILTKFQEHPDAWQRADKILQFSNNPQSKFIGLTILDKLITTKWKLLPEEQRVGIRNFVVGMIITMCQDDALFHSQKNLINKSDLTLVQILKQEWPQNWPDFIPELIGSSNSSLNVCENNMIILKLLSEEVFDFSAEQMTQAKSLHLKTSMSKEFEQIFKLCYQVLEQGSSTSLIVAALESLLRYLHWIPYRYIYESNILELLSTKFLMSAETRAITLKCLTEVSNLEIPQDNAAIKTQTVLYFQNSLQQIANNVIPVTADLRATYSTASGTDQSFLQDFAMFLTTYLTRHRTLLEDLSASDGSLRDLLLNSHQYLIQLSKIEERELFKTTLDYWHNLVAALFLEVQQLPHNEMNPLMQLSMGSQSITSNSGALNPEFLKRFPLKKHIYDEICSQLRWVIIENMVRPEEVLIVENDEGEIVREFVKESDTIQLYKSEREVLVYLTHLDVIDTEEIMISKLARQIDGSEWSWHNINTLCWAIGSISGTMSEETEKRFVVTVIKDLLALTEKKRGKDNKAVVASNIMYVVGQYPRFLKAHWNFLRTVVLKLFEFMHETHEGVQDMACDTFIKIVQKCKYHFVIQQPRESEPFIQTIIKDIQETTADLQPQQVHTFYKACGLIVSEERNVAERDRLLSDLMQLPNMAWDAIVEQSSANPDLLLDSETVKIIANIIKTNVAVCTSMGADFYSQLGHIYYNMLQLYRAVSSMISVQVANDGLIATKTPKVRGLRTIKKEILKLVEIYISKSRNLDDVVKVLVEPLLNAVLEDYMNNVPDARDAEVLNCMTTVVHKVGHMIPQGVILILQSVFECTLNMINKDFTEYPEHRVEFYKLLKAINEKSFNALLELPPAAFKLFVDSLCWAFKHNNRDVEVNGLQIALDLIKNIEKLNGTPFANAFFENFYFTFVSETFYVLTDSDHKSGFSKQSLLLMRLISLVEENKIAVPIYSESDAPQGTSNQVYLNEYLANMLGSAFPHLAREQIINFLSALIKQYKDPSKFNGTLRDFLVQIKEVGGDPTDYLFAEEKEKALVEQNRLDKERAAKVGGLLKPSELDDD
>XP_037144772_Zygotorulaspora_mrakii
MESILDFTKDLDIQILDQVVDTFFKGSGAQQRQAQEILTKFKEHPDSWQRADQILQFSNNPQTKFIGLSILDKLITTKWKLLPNEQRVGIRNFIVGMIITMCQDDSLFHSQKNLINKSDLTLVQILKQEWPQNWPDFIPELIGSSNSSVNVCENNMIILKLLSEEVFDFSAEQLTQAKSLHLKTSMSKEFEQIFKLCYQVLEQGSSSSLIVSALESLLRYLHWIPYRYIYESNILELLSTKFLMSPNFRAITLKCLTEVSNLEIPADNANIKTQTIIFFQNSLQQIATNVIPVTSDLKATYATASGNDQSFLQDFAMFLTTYLARHRALLEELSATDETIKELLINAHQYLIQLSKIDERELFKTTLDYWHNLVADLFYEVQQLPHNEMNPLMQLTVGSTSITTSSGALNPEILKRFPLKKHIYDDICSQLRWVIIENMVRPEEVLIVENDEGEIVREFVKESDTIQLYKSEREVLVYLTHLDVIDTEEIMISKLARQIDGSEWSWHNINTLCWAIGSISGTMSEETEKRFVVTVIKDLLALTEKKRGKDNKAVVASNIMYVVGQYPRFLKAHWNFLRTVVLKLFEFMHETHEGVQDMACDTFIKIVQKCKYHFVIQQPRESEPFIQTIIRDIQETTADLQPQQVHTFYRACGLIVGEERNSAERDRLLSDLMQLPNMAWDAIVEQSSANPDLLLDSETVKIIANIIKTNVAVCTSMGAEFYSQLGHIYYNMLQLYRAVSSMISVQVANDGLIATKTPKVRGLRTIKKEILKLIEIYISKSKNLDEVVKVLVEPLLNAVLEDYMNNVPDARDAEVLNCMTTVVHKVGHMIPQGVILILQSVFECTLNMINKDFTEYPEHRIEFYKLLKAINEKSFNALLELPPAAFKLFVDSICWAFKHNNRDVEVNGLQIALDLFKNIDKLNGTPFAAAFYENFYFTFVSETFYVLTDSDHKSGFSKQSLLLMKLISIVEDSKIGVPLYSQSEAPEGTSNQLYLNEYLANMLGNAFPHLTRKQIVNFLAALTKQYNDPINFNGTLRDFLVQIKEFGGDATDYLFTEDKEKAVIEQHKVEREKAAKIGGLLKPSELDDD
>XP_002495611_Zygosaccharomyces_rouxii
MESILDFSKELDISVLDQVVDTFYKGSGVQQKQAQYVLTKFQEYPDAWQRADQILQFSQNPQTKFIGLSILDRLITRKWKLLPQEQRVGIRNFVVGMIISICQDDSLFHTQKNLINKSDLTLVQILKQEWPQNWPDFIPELIGSSTSSINVCENNMVILKLLSEEVFDFSAEQMTQAKSLHLKTSMSKEFEQIFKFCYEVLEQGSSPSLVVSALESLLRYLHWIPYRYIYESNILVLLSTKFLMSPDTRAITLKCLTEVSSLQIPADNNAIKAQTVLFFQNTLQQIASGVVPISADLRATYSTASGTDQSFLQDLAMFLTTYLTHHRQLLEDASVEDPNLKVLLLNAHQYLIQLSKIEERELFKTTLDYWNNLVASLFQEVQKLPISELNPLMQLSIGSQAINSNSGALNPEFLKRFPLKKHIYDDICSQLRWVIIENMVRPEEVLVVENDEGEIVREFVKESDTIQLYKSEREVLVYLTHLDVIDTEEIMISKLARQIDGSEWSWHNINTLCWAIGSISGTMNEETEKRFVVTVIKDLLALTEKKRGKDNKAVVASNIMYVVGQYPRFLKAHWNFLRTVVLKLFEFMHETHEGVQDMACDTFIKIVQKCKYHFVIQQPRETEPFIQTIIKDIQETTADLQPQQVHTFYKACGLIVSEERNEPERVRLLADLMQLPNMAWDAIVQQSSANPDLLLDPETVKIIANIIKTNVAVCASMGPDFYSQLGYIYYNMLQLYRAVSSMISVQVAKDGLIATKTPKVRGLRTIKKEILKLVEIYTAKSKNLDEVVKVLVEPLLNAVLEDYMNNVPDARDAEVLNCMTTVVHKVGHMIPQGVILILQSVFECTLDMINNDFTEYPEHRVEFYRLLRAINEKSFGALLELPPAAFKLFVDSICWAFKHNDRDVEVNGLQIALDLLKNIEQLNNTQFAVAFYSNFYFVFVSETFYVLTDSDHKSGFSKQSLLLMRLIALVEENKITVPIYQEGSAPQGTSNQVYLNEYLASMLANAFPHLAREQIVNFLTALTSQYRDPIKFNGTLRDFLVQIKEIGGDPTDYLFAEDKEKALSEQQKMDRERAAKVGGLLKPSELDDE
>XP_003644642_Eremothecium_cymbalariae
MESVLDFSKDLDIQLLDQIVDTFYKGSGPQQKQAQDTLTKFQDHPDSWQRADKILQFSSNPQTKFIGLSILDKLITTKWKMLPRDHRVGIRNFIVGMIISMCQDDAVFQTQKNLINKSDLTLVQILKQEWPQNWPDFIPELVSSSQSSINVCENNMVILKLLSEEVFDFSTEQMTQAKATHLKNSMSQEFEQIFKLCYQVLDSGSSTSLIVAALQSLLRYLHWIPYRYIYDTDLLALLSTKFLMSPDTRAVTLKCLTEVSQLAIPNDDNKIKQQTVMFFQNTLQQIATEVVPVTADLKSTYTTANGKDQSFLQDFAMFLTTYLARHRPILESDESLRELLLTAHQYLIQLSKIDERELFKTTLDYWHNLVSALYQEIQTVPFNEMNPLLQLSRQITAPSGGAPNPQFLKKFPLKKHMYDNICKQLRWVIIESMVRPEEVLIVENDEGEIVREFVKESDTIQLYKSEREVLVYLTHLDVVDTEEIMLDKLARQIDGSEWSWHNINTLCWAIGSISGTMNEETEKRFVVTVIKDLLALTEQKRGKDNKAVVASNIMYVVGQYPRFLKAHWKFLKTVVLKLFEFMHETHEGVQDMACDTFIKIVQKCKHHFVIQQPTEQEPFIHAIIRDIQKTTEDLQPQQVHTFYKACGVIISDESNAAEKEKLLRELMQLPNMAWDTIVSQSAANPDLLLDPETVKIIANILKTNVSVCSSTEADFYSQLGHIYYNMLQLYRAVSSMISSQVAKEGLISTKTPKVRGLRTIKKEVLKLIEIYISHARNLEEVVKVLVQPLLNAVLEDYMNNVPDARDAEVLNCMTTVVHKVGHMIPDGVILILQSVFECTLDMINKDFTEYPEHRVEFYKLLKEINSKSFNALLQLPPVAFKLFVDAICWAFKHNNRDVEVNGLQIALDLIKNVDKASPSPFSNAFYENFYFTFVSEAFYVLTDSDHKSGFSKQSLLLMKMISLVQDNKIPVPLYKAGEAPEGTTNQVYLANYMANMLSSAFPHLTQEQISGFLNALVKQYQDPAKFSGTLRDFLVQIKEYGGDPTDYLFAEDKEKALAEQNKLEQERASKVGGLLKPSELDD
>NP_983968_Eremothecium_gossypii
MEAILDFSKDLDIQLLDQIVDTFYKGSGTQQRQAQDVLTKFQDHPESWQRADKILQFSANPQTKFIGLSILDRLITTKWKMLPQDHRVGIRNFIVGMIISLCQDDAVFQSQKNLINKSDLTLVQILKQEWPQNWPDFIPELVSSSQSSINVCENNMVILKLLSEEVFDFSTEQMTQAKALHLKNSMSQEFEQIFKLCYQVLDSGSSTSLVVAALQSLLRYLHWIPYRYIYDTNLLTLLSTKFLVSPDTRAVTLKCLTEVSQLAIPENDNNIKQQTVMFFQNALQQIAINVVPVTADLKSTYATANGKDQSFLQDFAMFLTTYLARHRPILESDESLRELLLTAHQYLIQLSKIEERELFKTTLDYWNNLMSSLYQEIQTVPFNEMNPLLQLSLDVNPSSGGAPNPQFLKKYPLKKHMYDNICSQLRWVIIESMVRPEEVLIVENDEGEIVREFVKESDTIQLYKSEREVLVYLTHLDVVDTEEIMLDKLGRQIDGSEWSWHNINTLCWAIGSISGTMDEETEKRFVVTVIKDLLALTEQKRGKDNKAVVASNIMYVVGQYPRFLKAHWKFLKTVVLKLFEFMHETHEGVQDMACDTFIKIVQKCKRHFVIQQPTEKEPFIQAIIRDIQKTTEDLQPQQVHTFYRACGLIISDEKNTAEKEKLLRELMQLPNMAWDTIVAQSAANPDLLLDPETVKIIANIIKTNVSVCSSTEADFYSQLGHIYYNMLQLYRAVSSMISAQVAKEGLIATKTPKVRGLRTIKKEVLKLVEIYIAHAKNLDEVVKSLIQPLLNAVLEDYMNNVPDARDAEVLNCMTTVVNKVGHMIPEGVILILQSVFECTLDMINKDFTEYPEHRVEFYKLLKEINAKSFNALLQLPPAAFKLFVDAICWAFKHNNRDVEVNGLQIALDLIDNVDKASPSPFSNAFYENFYFTFTSEAFYVLTDSDHKSGFSKQSLLLMRLISLVQDNRIPVLLYKSGEAPAGTTNQVYLANYMVNMLGNAFPHLTQEQVTSFINALIKQYQDPKKFSGTLRDFLVQIKEYGGDPTDYLFAEDKELALAEQNKLEQERASKIGGLLKPSELDD
>XP_454672_Kluyveromyces_lactis
MEAVLDFSRDLDIQLLDQVVDTFFKGSGASQKEAQEVLTKLKDHPDAWQRADKILQYSNNPQTKFIGLSILDKLITTKWKMLPQEHRLGIRNFIVGMIISMCQDDQVFQTQKNLIHKSDLTLVQILKQDWPENWPDFIPELVLSSQASVNVCENNMVMLKLLSEEVFDFSAEQMTQAKALHLKQSMDQQFEQIFNLCYEILETASSPSLMVATLQSLLRYLHWIPYRYIYNTDILQLLSTKFLVSADTRAITLKCLTEVSQLDIPANDPKIASLTVMFFQNALQQIAVNVIPVNADLKNTYATANGNDQSFLQDFAMFLTTYLARHRSILEDDESLRELLITAHQYLIELSKIDERELFKTTLDYWNNLVSALYQEVQQIPQNQNNVLLKLSQGSNMFSGSNGAPHPEFLKRFPLKKHIYDNICSQLRWVIIESMVRPEEVLIVENDEGEIVREFVKESDTIQLYKSEREVLVYLTHLDVLDTEDIMLNKLAKQLDGSEWSWHNINTLCWAIGSISGTMDEETEKKFVVTIIKDLLALTDKKRGKDNKAVVASNIMYVVGQYPRFLKAHWKFLKTVILKLFEFMHETHEGVQDMACDTFIKIVQRCKRHFVVQQPNESEPFIQAIIRNIQDHTSDLQPQQVHTFYKACGLIISDERNPGEKQRLLADLMQLPNMAWDAIIQQSSTHLDILSDPETVKIVTNILKTNVAVCSAMGNDFAPQLSRNFTPMMSLCSAVSRCISTQVASDGIIATKTPKVRGLRTIKKEILKLMELYISSAKDLDYIVNDLASALFDSVLRDYYITVPDARDAEILSCMTTLVNKVGPMMISGVILILQSVFEATLDMINKDFTEYPEHRVEFYKLLRAINSKCFVAISQLPPPAFKLFVDAICWAFKHNNRDVEVNGLQIALDLIQNVDSASPSEFSNDFYKNYYFTFLSETFYVLTDSDHKSGFSKQAHLLMNLIARVEENRIAVPLYKEDEAPAVTSNQAYLANYLATMLSNAFPHLSGEQVMNFIQALLKQYHDPKHFTGTIRDFLVQIKEFGGDPTDYLFAEDKEQALAEQHKLERERASKIGGLLKPSELDDDE
>XP_022677150_Kluyveromyces_marxianus
MEAVLDFSRELDIQLLDQVVDTFFKGSGASQKEAQEVLTKLKDHPDAWQRADKILQYSNNPQTKFIGLSILDKLITTKWKMLPEDHRLGIRNFIVGMIISLCQDDTVFQTQRNLIHKSDLTLVQILKQEWPENWPDFIPELVQSSQASVNVCENNMVILKLLSEEVFDFSAEQMTQAKALHLKQSMDQQFEQIFKLCFQVLETGSSPSLMVATLQSLLRYLHWIPYHYIYDTDILQLLSTKFLISADTRSVTLKCLTEVSQLDIPANDPKVASLTVMFFQNALQQIALNVIPVNADLKNTYAAANGNDQSFLQDFAMFLTTYLARHRSLLEQEESLRELLITAHQYLIELSKIEERELFKTTLDYWNHLVSALYQEVQQIPQGQNNALLKLSNGASMFSGHNGAPHPEFLKRFPLKKHIYDNICSQLRWVIIESMVRPEEVLIVENDEGEIVREFVKESDTIQLYKSEREVLVYLTHLDVLDTEDIMLNKLAKQLDGSEWSWHNINTLCWAIGSISGTMDEETEKKFVVTIIKDLLALTDKKRGKDNKAVVASNIMYVVGQYPRFLKAHWKFLKTVILKLFEFMHETHEGVQDMACDTFIKIVQRCKHHFVIQQPNESEPFIHAIIRNIQEHTSDLQPQQVHTFYKACGLIIADERNPAERQRLLSDLMQLPNMAWDTIVQQSATNPDLLLDPETVKIIANILKTNVAVCSAMGAEFVSQLGRNFTPMLSLYSAVSGMISNQVAKDGLVATKTPKVRGLRTIKKEILKLMEMYISNAKDLNNVANEMASPLFDAVLQDYFNNVPDARDAEVLNCMTTVVNKVGHMIPDGVILILQSVFECTLDMINKDFTEYPEHRVEFYKLLKAINSKSFKALSQLPPTAFKLFVDSICWAFKHNNRDVEVNGLQIALDLIHNVDAISPSEFSNSFYKNYYFTFISETFYVLTDSDHKSGFSKQAHLLMSLISRVQENKISVPLYKEDEVPAGTTNQAYLANYLANMLSNAFPHLSSDQVMNFIQALIKQYHDPKLFTGTLRDFLVQIKQYGGDPTDYLFAEDKEQALAEQHKLERERAAKVGGLLKPSELGDDDD
>XP_022629361_Lachancea_lanzarotensis
MESILDFSRDLDINALDQVVDTLYKGSGAQQKQAQEILTKLKDHPDSWQRADQILQFSQNPQTKFIGLSILDKLITTKWKMLPPEHRIGIRNFIVGMIISLCQDDTVFQTQKNLINKSDLTLVQILKQEWPQNWPDFIPELVQSAQSSVNVCENNMVILKLLSEEVFDFSAEQMTQAKALHLKTSMSKEFEQIFKLCYQVMDAGSTTSLVVAALESLLRYLHWIPYHYIYDSNLLELLSTKFLMSSDTRAVTIKCLTEVSNLELPQNDTKIAEQTVLFFQNTLQQVAENVMPVTADLKATYATANSRDQSFLQDFAMLLTTFLARHRSLLDSDERLRELLLTAHQYLIQLSKIDERELFKTTLDYWHHLVASLFQEVQKLPVAELNPLLQLSVGSHAINSSGGAPNPEFLKRFPLKKHIYDGICSQLRWVVIESMVRPEEVLVVENDEGEIVREFVKESDTIQLYKSEREVLVYLTHLDVVDTEDIMISKLSRQIDGSEWSWHNINTLCWAIGSISGTMGEETEKRFVVTVIKDLLALTEKKRGKDNKAVVASNIMYVVGQYPRFLKAHWKFLKTVILKLFEFMHETHEGVQDMACDTFIKIVRKCKHHFVVQQPTEPEPFIQTIIRQIQSTTADLQPQQVHTFYKACGTIISDERNVGERERLLGDLMQLPNMAWDAIVEQSSANPDLLLDSETVKIIANILKTNVAVCSTMGAEFHPQLGHIYYNMLQLYRAVSSMISAQVSAEGLIATKTPKVRGLRTIKKEVLKLVEFYISHAKNLDEVVKVLVEPLLNAVLEDYMNNVPDARDAEVLNCMTTVVHKVGHMMPSGVILILQSVFECTLDMINKDFTEYPEHRVEFYRLLKEINSRSFNALLELPPAAFKLFVDAICWAFKHNNRDVEVNGLQLALDLIKNIEGLGSTPFANAFYENFYCTFISETFYVLTDSDHKSGFSKQSLLLMRLISLVEENKIAVPLYQPGEVAEGATNQLYLANYMANMLSSAFPHLSKEQVTGFISALIKQYQDPSKFAATLRDFLVQIKEFGGDATDYLFAEDKQLALEEQTRVERQRAAAVGGLLKPSELED
>XP_002552316_Lachancea_thermotolerans
MESILDFTQDLDINALDQVVDTFYKGSGVQQKQAQEVLTKFQDHPDSWQRADQILQFSQNPQTKFIGLSILDKLINTKWKLLPPEHRVGIRNFIVGMIISLCQDDAVFQSQKNLINKSDLTLVQILKQEWPQNWPDFIPELVQSSQSSVNVCENNMVILKLLSEEVFDFSAEQMTQAKALHLKTSMSKEFEQIFKLCFQVMDAGSTTSLVLAALESLLRYLHWIPYHYIYNSNLLDLLSTKFLMSSDTRAVTIKCLTEISNLEIPQNDPKIAEQTVLFFQNTLQQVGNNVVPVTADLKATYATANGRDQSFLQDFAMLLTTYLARHRALLESDERLRELLLTAHQYLIQLSKIDERELFKTTLDYWHHLVAHLFQEVQTLPVAELNPLLKLSVGSQAINSSGGAPNPEFLKRFPLKKHIYDGICSQLRWVVIESMVRPEEVLIVENDEGEIVREFVKESDTIQLYKSEREVLVYLTHLDVVDTEDIMINKLARQIDGSEWSWHNINTLCWAIGSISGTMSEETEKRFVVTVIKDLLALTEKKRGKDNKAVVASNIMYVVGQYPRFLKAHWKFLKTVVIKLFEFMHETHEGVQDMACDTFIKIVKKCKHHFGVQQPNEPEPFIHTIIREIQSTTADLQPQQVHTFYKACGIIISDERNATERERLLADLMQLPNMAWDAIVEQSAANPDLLLDPETVKIIANILKTNVAVCSTMGAEFYPQLGHIYYNMLQLYRAVSSMISVQVAKDGLIATKTPKVRGLRTIKKEVLKLVEFYISHAKNLEEVVKVLVEPLLNAVLEDYMNNVPDARDAEVLNCMTTVVHKVGHMIPSGVILILQSVFECTLDMINKDFTEYPEHRVEFYRLLKEINSRSFNALLELPSAAFKLFVDAICWAFKHNNRDVEVNGLQLALDLIKNIEAMGSTPFSNAFYENFYFTFISETFYVLTDSDHKSGFSKQSLLLMRLISLVQENKIAVPLYQPGDVPEGTTNQLYLANYLAGMLNGAFPHLSQEQVTSFISALIKQYQDPAKFSATLRDFLVQIKEFGGDPTDYLFAEDKERALEEKTRMEKERAAAVGGLLKPSELED
>XP_020050947_Aspergillus_aculeatus
MSVSIQELDNTVRAFYEGKGDLQKQAEQTLTDFKQNEDAWMLAANILQESSYPQTKYLALQVLDDVIMTRWKVLPREQCLGIRNFIVQFILDNSETEEKLRSQRVFLNKLNLVLVSILKQEWPHNWPTFINDIISSCHSSLSVCENNMTILRLLSEEVFDFSQDQMTSVKARNLKTSMTHEFSSIFQLCSQVLDNANQTTLIKATLETLLRFLNWIPLGYIFETSIINTLLTRFLGNAEYRNVTLKCLTEIGGLQIGNPYNYDDQLVRMFTETLTIVSTIIPLSMDLKSTYSKSNSRDQEFVLNLALFLCSFFSAHLNLVETLPNRDYLTHAHFYLIRISQIDDREVFKICLEYWTKLVQELYEEMQQLPITDINPLVSMGVSGLSNGGAPHPSTLANYTLRKHKYEEVLSSLRTVMIEKIVRPEEVLIVENDEGEIVREFVKESDTIQLYKTIRECLVYLTHLDVVDTENIMIEKLAKQVDGSEWSWNNCNTLCWAIGSISGAMNEETEKRFLVNVIKDLLGLTEMKRGKDNKAVVASNIMYIVGQYPRFLKAHWKFLKTVVNKLFEFMHETHEGVQDMACDTFIKIANKCRRHFVALQPGENEPFIEEIVRNMRKITCDLSPQQVHTFYEACGYMISAQGQKSLQDRLIENLMSLPNIAWDSIIGQATQNPKILEDGDTIKIVGNIMKTNVAACSSIGTYFYSQLGRIYHDMLNMYRASSQLINNAVAQDGEIATKTPKVRGLRTIKKEILKLIDTYVQKADDLEMVNASMVPPLLEAVLVDYNHNVPDAREAEVLSVMTTIIHKLHNLMEDKVPMIMESVFECTLEMINKDYHEYPDHRVQFFKLLQAINLYCFPALLKLQPAQFKVVIDSCMWASKHVNREVENTGLTMCLELINNMAETDVQTSNAFFQRFFIQILGDVFFVLSDSNHKAGFKSQAMLLSRMFYFIESGKVQQPIYSPGQMPMGTTNKDFLQRYLAETLHSAFKNLQEIPAKQFVAGLFTYNDDFNKFKTHLRDFLISLKENPGDNAELYADEREQEARDAKAAERDRALKVGGLLKPSEMDQDEEI
>XP_001269384_Aspergillus_clavatus
MSVSIQELDNTVRAFYEGKGDLQKQAQQTLTEFKQNPDAWLIVGNILQESSYPQTKYLALQVLDDVIMTRWKVLPREQCLGIRNFIVNFIIENSKSEEKLRSERAFLNKLNLVLVSILKQEWPHNWPTFINEIISSCHTSLSICENNMAILRLLSEEVFDFSQDQMTSVKARNLKTSMTQEFSSIFQLCSEVLNTANQPSLVKATLETLLRFLNWIPLGYIFETPIINTLLTRFLDVPEFRNVTLKCLTEIGGLQIGNPYNYDERLVQMFTETLTIVSKTIPLSMDLKQTYAKSNSRDQEFVLNLALFLSSFFSAHLNLIEKLPNRDYLTHAHFYLIRISQIDDREVFKICLEYWIRLVQELYEEMQQLPITDINPLVSMGVSGLSNGGAPHPSTLANYPLRKHKYEEVLSNLRTVMIEKMVRPEEVLIVENDEGEIVREFVKESDTIQLYKTIRECLVYLTHLDVVDTENIMIEKLAKQVDGSEWSWANCNTLCWAIGSISGAMNEETEKRFLVTVIKDLLGLTEMKRGKDNKAVVASNIMYIVGQYPRFLKAHWKFLKTVVNKLFEFMHETHEGVQDMACDTFIKIANKCRRHFVALQPGENEPFIEEIVRNMRKITCDLSPQQIHTFYEACGYMISAQGQKGLQDRLIENLMSLPNSAWDAIISQANQDPSILQDGETIKIIGNIMKTNVAACSSIGTYFYSQIGRIYHDMLNMYRASSQLINDAVAHDGNIATKTPKVRGLRTIKKEILKLIDTYVQKADDLEMVNANMVPSLLEAVLVDYNRNVPDAREAEVLNVMTTIIHKLHSLMEDKVPLIMESVFDCTLEMINKDFHEYPEHRVQFFKLLQAINLYCFPALLKLDATQFKFVIDSCMWASKHDNREVENTGLTMCLELMNNMAETDTQTSSIFFRQFYIPILQDVFFVLTDSDHKAGFKSQAMLLSRMFYFIESGKVQDPIYSPEQAPLGTSNKDFLQEYVANLLQTAFKNLQEVQIKQFVIGLFTFNDDFNKFKTHLRDFLISLKEFAGDNAELYAEEREQALRDAQAAERDRAMRVGGLLKPSEMDQEDEL
>XP_001264890_Aspergillus_fischeri
MSVSIQELDNTVRAFYEGKGDLVRHHNDSGQYQKQAQQTLTEFKQNPDAWLIVGNILQESSYLQTKYLALQVLDDVIMTRWKVLPREQCLGIRNFIVNFIIENSKSEEKLRSERAFLNKLNLVLVSILKQEWPHNWPTFINEIISSCHTSLSICENNMAILRLLSEEVFDFSQDQMTSIKARNLKTSMTQEFSSIFQLCSEVLNTANQPSLIKATLETLLRFLNWIPLGYIFETPIINTLLTRFLDVPDFRNVTLKCLTEIGGLQIGNPYNYDERLVQMFTETLTIVSKTIPLSMDLKQTYAKSNSRDQEFVLNLALFLSSFFSAHLNLIEKLPNRDYLTHAHFYLIRISQIDDREVFKICLEYWTRLVQELYEEMQQLPITDINPLVSMGVSGLSNGGAPHPSTLANYPLRKHKYEEVLSNLRTVMIEKMVRPEEVLIVENDEGEIVREFVKESDTIQLYKTIRECLVYLTHLDVVDTENIMIEKLAKQVDGSEWSWANCNTLCWAIGSISGAMNEETEKRFLVTVIKDLLGLTEQKRGKDNKAVVASNIMYIVGQYPRFLKAHWKFLKTVVNKLFEFMHETHEGVQDMACDTFIKIANKCRRHFVALQPGENEPFIEEIVRNMRKITCDLSPQQVHTFYEACGYMISAQGQKSLQDRLIENLMSLPNSAWDAIIAQANQDPSILQDGETIKIIGNIMKTNVAACSSIGTYFYSQIGRIYHDMLNMYRASSQLINDAVAHDGNIATKTPKVRGLRTIKKEILKLIDTYVQKADDLEMVNANMVPPLLEAVLVDYNRNVPDAREAEVLNVMTTIVHKLHSLMEDKVPLIMESVFECTLEMINKDFHEYPEHRVQFFKLLQAINLYCFPALLKLDATQFKFVIDSCMWASKHDNREVENTGLTMCLELMNNMAETDTQTSSIFFRQFFIPILQDVFFVLTDSDHKAGFKSQAMLLSRMFYFIESGKVQEPIYSPEQAPLGTSNKDFLQEYVANLLQNAFKNLQEIQIKQFVVGLFTFNDDFNKFKTHLRDFLISLKEFAGDNAELYAEEREQALRDAQAAERDRAMRVGGLLKPSEMDQEDEL
>XP_041140358_Aspergillus_flavus
MSVSIQELDNTVQAFYEGKGDLQKQAQQTLTEFKQNPDAWLIVGNILQESSYPQTKYLALQVLDDVIMTRWKVLPREQCLGIRNFIVNFIIENSSSEEKLRSERAFLNKLNLVLVSILKQEWPHNWPTFINEIISSCHTSLSICENNMAILRLLSEEVFDFSQDQMTSVKARNLKTSMTQEFSSIFQLCSEVLNTANQPSLIKATLETLLRFLNWIPLGYIFETPIISTLLTRFLDVPEFRNVTLKCLTEIGGLQIGNPYNYDERLVHMFTETLTVVSKIIPLSMDLKQTYAKSNSRDQEFVLNLALFLSSFFSAHLNLIEKLPNRDYLTHAHFYLIRISQIDDREVFKICLEYWTRLVQELYEEMQQLPITDINPLVSMGVSGLSNGGAPHPSTLANYPLRKHKYEEVLSSLRTVMIEKMVRPEEVLIVENDEGEIVREFVKESDTIQLYKTIRECLVYLTHLDVVDTENIMIEKLAKQVDGSEWSWANCNTLCWAIGSISGAMNEETEKRFLVTVIKDLLGLTEMKRGKDNKAVVASNIMYIVGQYPRFLKAHWKFLKTVVNKLFEFMHETHEGVQDMACDTFIKIANKCRRHFVALQPGENEPFIEEIVRSMRKITCDLSPQQVHTFYEACGYMISAQGQKGLQDRLIENLMSLPNSAWDAIIGQANQDPSILQDGETIKIIGNIMKTNVAACSSIGTYFYSQLGRIYHDMLNMFRASSQLISDAVVRDGEIATKTPKVRGLRTIKKEILKLIDTYVQKADDLEMVNANMVPPLLEAVLVDYNRNVPDAREAEVLNVMTTIIHKLHNLMEDKVPLIMESVFECTLEMINKDFHEYPEHRVQFFKLLQAINLYCFPALLKLDATQFKFVIDSCMWASKHDNREVENTGLTMCLELMNNMAETDTQTSNIFFRQFYIPILQDVFFVLTDSDHKAGFKSQAMLLSRMFYFVEAGKVQDPIYSPEQAPLGTSNKDFLQEYVANLLQNAFKNLQEIQIKQFVIGLFAFNDDFNKFKTHLRDFLISLKEFAGDNAELYAEEREQALRDAKAAERDRAMKVGGLLKPSEMDQEDEL
>XP_752246_Aspergillus_fumigatus
MSVSIQELDNTVRAFYEGKGDLVRHHNDSANMYDFSFKAWVANFTMRLSVQQKQAQQTLTEFKQNPDAWLIVGNILQESSYLQTKYLALQVLDDVIMTRWKVLPREQCLGIRNFIVNFIIENSKSEEKLRSERAFLNKLNLVLVSILKQEWPHNWPTFINEIISSCHTSLSICENNMAILRLLSEEVFDFSQDQMTSIKARNLKTSMTQEFSSIFQLCSEVLNTANQPSLIKATLETLLRFLNWIPLGYIFETPIINTLLTRFLDVPDFRNVTLKCLTEIGGLQIGNPYNYDERLVQMFTETLTIVSKTIPLSMDLKQTYAKSNSRDQEFVLNLALFLSSFFSAHLTLIEKLPNRDYLTHAHFYLIRISQIDDREVFKICLEYWTRLVQELYEEMQQLPITDINPLVSMGVSGLSNGGAPHPSTLANYPLRKHKYEEVLSNLRTVMIEKMVRPEEVLIVENDEGEIVREFVKESDTIQLYKTIRECLVYLTHLDVVDTENIMIEKLAKQVDGSEWSWANCNTLCWAIGSISGAMNEETEKRFLVTVIKDLLGLTEMKRGKDNKAVVASNIMYIVGQYPRFLKAHWKFLKTVVNKLFEFMHETHEGVQDMACDTFIKIANKCRRHFVALQPGENEPFIEEIVRNMRKITCDLSPQQVHTFYEACGYMISAQGQKSLQDRLIENLMSLPNSAWDAIIAQANQDPSILQDGETIKIIGNIMKTNVAACSSIGTYFYSQIGRIYHDMLNMYRASSQLINDAVAHDGNIATKTPKVRGLRTIKKEILKLIDTYVQKADDLEMVNANMVPPLLEAVLVDYNRNVPDAREAEVLNVMTTIVHKLHSLMEDKVPLIMESVFECTLEMINKDFHEYPEHRVQFFKLLQAINLYCFPALLKLDATQFKFVIDSCMWASKHDNREVENTGLTMCLELMNNMAETDTQTSSIFFRQFFIPILQDVFFVLTDSDHKAGFKSQAMLLSRMFYFIESGKVQEPIYSPEQAPLGTSNKDFLQEYVANLLQNAFKNLQEIQIKQFVVGLFTFNDDFNKFKTHLRDFLISLKEFAGDNAELYAEEREQALRDAQAAERDRAMRVGGLLKPSEMDQEDEL
>XP_659005_Aspergillus_nidulans
MTQEFSSIFQLCSEVLTTANQPSLVKATLETLLRFLNWIPLGYIFETPVINTLLTRFLDVPEFRNVTLKCLTEIGGLQIGHPYNYDERLVHMFTETLTTVSKTIPLSMDLKSTYAKSNSRDQEFVLNLALFLCSFFSAHLNLVEKLPNRDYLTHAHFYLIRISQIDDREVFKICLEYWTRLVQELYEEMQQLPITDINPLVSMGVSGLSNGGAPHPNTLAGYPLRKHKYDEVLSSLRTVMIEKMVRPEEVLIVENEEGEIIREFVKESDTIQLYKTIRECLVYLTHLDVIDTENIMIEKLAKQVDETEKRFLVTVIKDLLGLTEMKRGKDNKAVVASNIMYIVGQYPRFLKAHWKFLKTVVNKLFEFMHETHEGVQDMACDTFIKIANKCRRHFVALQPGENEPFIEEIGQKGLQDRLIENLMSLPNSAWDTIIAQANQDPSVLQDGETIKIIGNIMKTNVAACSSVGTYFYSQLGRIYHDMLNMGYCNQDS
>XP_001392127_Aspergillus_niger
MSVSIQELDNTVRAFYEGKGDLQKQAQQTLTEFKQNPDAWLIVGNILQESTYPQTKYLALQVLDDVIMTRWKVLPREQCLGIRNFIVNFIIENSKSEDKLRSERAFLNKLNLVLVSILKQEWPHNWPTFINEIISSCHTSLSICENNMAILRLLSEEVFDFSQDQMTSVKARNLKTSMTQEFSSIFQLCSEVLNTANQPSLIKATLETLLRFLNWIPLGYIFETPIINTLLTRFLDVPEFRNVTLKCLTEIGGLQIGNPYNYDERLVHMFTETLTAVSRIIPLSMDLKQTYAKSNSRDQEFVLNLALFLSSFFSAHLNLIEKLPNRDYLTHAHFYLIRISQIDDREVFKICLEYWTRLVQELYEEMQQLPITDINPLVSMGVSGLSNGGAPHPSTLANYPLRKHKYEEVLSSLRTVMIEKMVRPEEVLIVENDEGEIVREFVKESDTIQLYKTIRECLVYLTHLDVVDTENIMIEKLAKQVDGSEWSWANCNTLCWAIGSISGAMNEETEKRFLVNVIKDLLGLTEMKRGKDNKAVVASNIMYIVGQYPRFLKAHWKFLKTVVNKLFEFMHETHEGVQDMACDTFIKIANKCRRHFVALQPGENEPFIEEIVRNMRKITCDLSPQQVHTFYEACGYMISAQGQKGLQDRLIENLMSLPNSAWDAIIVQANQNPAILQDGETIKIIGNIMKTNVAACSSVGTYFYSQLGRIYHDMLNMFRASSQLISDAVAHDGNIATKTPKVRGLRTIKKEILKLIDTYVQKADDLEMVNANMVPPLLEAVLVDYNRNVPDAREAEVLNVMTTIIHKLHNLMEDKVPLIMESVFECTLGMINKDFHDYPEHRVQFFKLIQAINLYCFPALLKLDATQFKFVIDSCMWASKHDNREVENTGLTMCLELMNNMADTDAQTSNIFFQQFYIPILQDVFFVLTDSDHKAGFKSQAMLLSRMFYFIESGKVQNPIYSPEQAPLGTSNKDFLQEYVANLLQNAFKNLQEIQIKQFVVGLFAFNDDFNKFKTHLRDFLISLKEFSGDNADLYAEEREQALRDAKAAERDRAMRVGGLLKPSEMDQEDEL
>XP_015405412_Aspergillus_nomiae
LTSCAKGRIASFGNGMSVSIQELDNTVQAFYEGKGDLQKQAQQTLTEFKQNPDAWLIVGNILQESSYPQTKYLALQVLDDVIMTRWKVLPREQCLGIRNFIVNFIIENSSSEEKLRSERAFLNKLNLVLVSILKQEWPHNWPTFINEIISSCHTSLSICENNMAILRLLSEEVFDFSQDQMTSVKARNLKTSMTQEFSSIFQLCSEVLNTANQPSLVKATLETLLRFLNWIPLGYIFETPIISTLLTRFLDVPEFRNVTLKCLTEIGGLQIGNPYNYDERLVHMFTETLTIVSKIIPLSMDLKQTYAKSNSRDQEFVLNLALFLSSFFSAHLNVIEKLPNRDYLTHAHFYLIRISQIDDREVFKICLEYWTRLVQELYEEMQQLPITDINPLVSMGVSGLSNGGAPHPSTLANYPLRKHKYEEVLSSLRTVMIEKMVRPEEVLVVENDEGEIVREFVKESDTIQLYKTIRECLVYLTHLDVVDTENIMIEKLAKQVDGSEWSWANCNTLCWAIGSISGAMNEETEKRFLVTVIKDLLGLTEMKRGKDNKAVVASNIMYIVGQYPRFLKAHWKFLKTVVNKLFEFMHETHEGVQDMACDTFIKIANKCRRHFVALQPGENEPFIEEIVRSMRKITCDLSPQQVHTFYEACGYMISAQGQKGLQDRLIENLMSLPNSAWDAIIGQANQDPSILQDGETIKIIGNIMKTNVAACSSIGTYFYSQLGRIYHDMLNMFRASSQLISDAVVQDGEIATKTPKVRGLRTIKKEILKLIDTYVQKADDLEMVNANMVPPLLEAVLVDYNRNVPDAREAEVLNVMTTIIHKLHNLMEDKVPLIMESVFECTLEMINKDFHEYPEHRVQFFKLLQAINLYCFPALLKLDATQFKFVIDSCMWASKHDNREVENTGLTMCLELMNNMAETDTQTSNIFFRQFYIPILQDVFFVLTDSDHKAGFKSQAMLLSRMFYFVEAGKVQDPIYSPEQAPLGTSNKDFLQEYVANLLQNAFKNLQEIQIKQFVIGLFAFNDDFNKFKTHLRDFLISLKEFAGDNAELYAEEREQALRDAKAAERDRAMKVGGLLKPSEMDQEDEL
>XP_001818551_Aspergillus_oryzae 
MSVSIQELDNTVQAFYEGKGDLQKQAQQTLTEFKQNPDAWLIVGNILQESSYPQTKYLALQVLDDVIMTRWKVLPREQCLGIRNFIVNFIIENSSSEEKLRSERAFLNKLNLVLVSILKQEWPHNWPTFINEIISSCHTSLSICENNMAILRLLSEEVFDFSQDQMTSVKARNLKTSMTQEFSSIFQLCSEVLNTANQPSLIKATLETLLRFLNWIPLGYIFETPIISTLLTRFLDVPEFRNVTLKCLTEIGGLQIGNPYNYDERLVHMFTETLTVVSKIIPLSMDLKQTYAKSNSRDQEFVLNLALFLSSFFSAHLNLTEKLPNRDYLTHAHFYLIRISQIDDREVFKICLEYWTRLVQELYEEMQQLPITDINPLVSMGVSGLSNGGAPHPSTLANYPLRKHKYEEVLSSLRTVMIEKMVRPEEVLIVENDEGEIVREFVKESDTIQLYKTIRECLVYLTHLDVVDTENIMIEKLAKQVDGSEWSWANCNTLCWAIGSISGAMNEETEKRFLVTVIKDLLGLTEMKRGKDNKAVVASNIMYIVGQYPRFLKAHWKFLKTVVNKLFEFMHETHEGVQDMACDTFIKIANKCRRHFVALQPGENEPFIEEIVRSMRKITCDLSPQQVHTFYEACGYMISAQGQKGLQDRLIENLMSLPNSAWDAIIGQANQDPSILQDGETIKIIGNIMKTNVAACSSIGTYFYSQLGRIYHDMLNMFRASSQLISDAVVRDGEIATKTPKVRGLRTIKKEILKLIDTYVQKADDLEMVNANMVPPLLEAVLVDYNRNVPDAREAEVLNVMTTIIHKLHNLMEDKVPLIMESVFECTLEMINKDFHEYPEHRVQFFKLLQAINLYCFPALLKLDATQFKFVIDSCMWASKHDNREVENTGLTMCLELMNNMAETDTQTSNIFFRQFYIPILQDVFFVLTDSDHKAGFKSQAMLLSRMFYFVEAGKVQDPIYSPEQAPLGTSNKDFLQEYVANLLQNAFKNLQEIQIKQFVIGLFAFNDDFNKFKTHLRDFLISLKEFAGDNAELYAEEREQALRDAKAAERDRAMKVGGLLKPSEMDQEDEL
>XP_040636264_Aspergillus_ruber
MSVSIQELDNTVQAFYEGKGDLQKQAQQTLTEFKQNPDAWLIVGNILQESSYPQTKYLALQVLDDVIMTRWKVLPREQCLGIRNFIVNFIIESSKTEESLRTERALLNKLNLVLVSILKQEWPRNWPTFINEIIASCHTSLSICENNMAILRLLSEEVFDFSQDQMTSVKARDLKTSMTQEFSSIFQLCSEVLGTANQASLVKATLETLLRFLNWIPLGYIFETPIINTLLTRFLEVPEFRNVTLKCLTEIGGLQIGSPYNYDERLVHMFTETLTIVSKTIPLSMDLKQVFSKSNSRDQEFVLNLALFLCSFFSAHLDLIEKLPNRDYLTHAHFYLIRISQIDDREVFKICLEYWTRLVQELYEEMQQLPITDINPLVSMGVSGLSNGGAPHPSTLANYPLRKHKYEEVLSSLRTVMIEKMVRPEEVLIVENDEGEIVREFVKESDTIQLYKTIRECLVYLTHLDVVDTENIMIDKLAKQVDGSEWSWANCNTLCWAIGSISGAMNEETEKRFLVTVIKDLLGLTEMKRGKDNKAVVASNIMYIVGQYPRFLKAHWKFLKTVVNKLFEFMHETHEGVQDMACDTFIKIANKCRRHFVALQPGENEPFIEEIVRNMRKITCDLSPQQVHTFYEACGYMISAQGQKGLQDRLTENLMALPNSAWDAIIAQANQDPSILQDGETIKIIGNIMKTNVAACSSIGTYFYSQIGRIYHDMLNMFRASSQLISDAVASDGNIATKTPKVRGLRTIKKEILKLIDTYVQKTDDLEMVSVNMVPPLLEAVLVDYNRNVLDAREAEVLNVMTTIIHKLHNLMEDKIPLIMESVFESTLEMINKDFHEYPEHRVQFFKLLQAINLYCFPALLKLDATQFKFVIDSCMWASKHDNREVENTGLAMCLELMNNMAETDAQTSSIFFRQFFIPILQDVFFVLTDSDHKAGFKSQAMLLSRMFYFIESGKVQDPIYPPDQVPPGTSNKEFLQEYVANLLQTAFKNLQEIQIKQFVIGLFTFNDDFNKFKTHLRDFLISLKEFAGDNAELYAEEREQALRDAKAAERDRAMKVGGLLKPSEMDQEDEL
>XP_040707050_Aspergillus_sydowii
MSVSIQELDTTVQAFYEGKGDLQKQAQQTLTEFKQNPDAWLIVGNILQESQYPQTKYLALQVLDDVIMTRWKVLPREQCLGIRNFIVNFIIENSKSEEKLRSERAFLNKLNLVLVSILKQEWPHNWPTFINEIVSSCHTSLSICENNMAILRLLSEEVFDFSQDQMTSVKARNLKTSMTQEFSSIFQLCSEVLNTANQPSLVKATLETLLRFLNWIPLGYIFETPVINTLLTRFLDVPEFRNVTLKCLTEIGGLQIGHPYNYDERLVHMFTETLTTVSKIIPLSMDLKQTYAKSNSRDQEFVLNLALFLCSFFSAHLNVVEKLPNRDYLTHAHFYLIRISQIDDREVFKICLEYWTRLVQELYEEMQQLPITDINPLVSMGVSGLSNGGAPHPTTLANYPLRKHKYEEVLSSLRTVMIEKMVRPEEVLIVENEEGEIIREFVKESDTIQLYKTIRECLVYLTHLDVIDTENIMIEKLAKQVDGTEWSWANCNTLCWAIGSISGAMNEETEKRFLVTVIKDLLGLTEMKRGKDNKAVVASNIMYIVGQYPRFLKAHWKFLKTVVNKLFEFMHETHEGVQDMACDTFIKIANKCRRHFVALQPGENEAFIEEIVRNMRKITCDLSPQQVHTFYEACGHMISAQGQKGLQDRLIENLMSLPNSAWDTIIAQANQDPSILQDGETIKIVGNIMKTNVAACSSVGTYFYSQLGRIYHDMLNMFRASSQLINEAVARDGDIATKTPKVRGLRTIKREILKLIDTYVQKADDMEMVNANIVPPLLEAVLVDYNRNVPNAREAEVLSVMTTVIQKLHNLMEDKVPLIMESVFECTLEMINKDFHEFPDHRIQFFKLLQAINLHCFPALLKLDATQFKFVIDSCMWASKHDNREVENTGLTMCLELMNNMAETDVQTANIFFRQFYIPILQDVFFVLTDSDHKAGFKSQAGLLSRMFYFIEAGKIQDPIYTPEQAPIGTSNRDFLQKYVADLLQTAFKNLQEIQIKQFVIGLFTFNDDFNKFKTHLRDFLISLKEFVGDNAELYAEEREQALKDAKAAERDRAMRVGGLLKPSEMDHDDEL
>XP_001217081_Aspergillus_terreus
MSASIQELDNTVRAFYEGKGDLQKQAEQTLTEFKQNPDAWLIVGDILQQSSYPQTKYLALQVLDDVIMTRWKVLPREQCLGIRNFIVNFIIENSSSEEKLRSERAFVNKLNLVLVSILKQEWPHNWPTFINEIISSCHTSLSICENNMAILRLLSEEVFDFSQDQMTSVKARNLKTSMTQEFSSIFQLCSEVLNTANQPSLVKATLETLLRFLNWIPLGYIFETPIINTLLTRFLDVPEFRNVTLKCLTEIGGLQFGAPYNYDERLVHMFTETLTAVSKIIPLSMDLKQTFAKSNSRDQEFVLNLALFLCSFFSAHLDLIEKLPNRDYLTHAHFYLIRISQIDDREVFKICLEYWTRLVQELYEEMQQLPITDINPLVSMGVSGLSNGGAPHPSTLANYPLRKHKYEEVLSSLRTVMIEKMVRPEEVLIVENDEGEIVREFVKESDTIQLYKTIRECLVYLTHLDVVDTENIMIEKLAKQVDGTEWSWANCNTLCWAIGSISGAMNEETEKRFLVTVIKDLLGLTELKRGKDNKAVVASNIMYIVGQYPRFLKAHWKFLKTVVNKLFEFMHETHEGVQDMACDTFIKIANKCRRHFVALQPGENEPFIEEIVRNMRKITCDLSPQQVHTFYEACGYMISAQGQKGLQDRLIENLMSLPNSAWDAIIAQANQDPSILQDGETIKIIGNIMKTNVAACSSIGTYFYSQLGRIYHDMLNMFRASSQLISDAVAHDGEIATKTPKVRGLRTIKKEILKLIDTYVQKADDLEMVNANMVPPLLEAVLVDYNRNVPDAREAEVLNVMTTIIHKLHNLMEDKVPLIMESVFECTLEMINKDFHEYPEHRVQFFKLLQAINLYCFPALLKLDATQFKFVIDSCMWASKHDNREVENTGLTMCLELMNNMAETDAQTSSIFFRQFFIPILQDVFFVLTDSDHKAGFKSQAMLLSRMFFFIESGKVQDPIYGPDQAPLGTSNKDFLQEYVANLLQNAFKNLQEIQIKQFVIGLFAFNDDFNKFKTHLRDFLISLKEFAGDNAELYAEEREQALRDAKAAERDRAMKVGGLLKPSEMDQEDEL
>XP_022483317_Penicillium_arizonense
MSISVQELDNTVRALFEGKGDLQKQAQQTLTEFKQNPDAWVTVGNILQEASYLQTKYIALQVLDDVIMTRWKVLPRDQCQGIRNFIVRFIIENSDSEEKLHAERPLLNKLNLVLVSILKQEWPHNWPNFINEIISSCHASLSICENNMTILRLLSEEVFDFSQDQMTSVKARNLKTSMTSEFASIFQLCSEVLNTANQPSLVKATLETLLRFLNWIPLGYIFETPIINTLLTRFLGEPDFRNVTLKCLTEIGGLQIGTPYNYDERLVHMFTETLTTVSNVIPLSMDLKETYAMSNGRDQEFVSNLALFLSSFFSAHLDLIEKLPNQDYLTHAHFYLIRVSQIDDREVFKICLDYWTRLVQELYEEMQQLPITDINPLVSMSVSGLANGGAPNPNTLANYPLRKHKYETVLSNLRTVMIEKMVRPEEVLVVENDEGEIVREFVKESDTIQLYKTIRECLVYLTHLDVVDTETIMIEKLAKQVDGTEWSWVNCNTLCWAIGSISGAMNEETEKRFLVTVIKDLLGLTEQKRGKDNKAVVASNIMYIVGQYPRFLKAHWKFLKTVVNKLFEFMHETHEGVQDMACDTFIKIANKCRRHFVALQPGESEPFIEEIVRNMRKITMDLSPQQIHTFYEACGYMISAQGQKTLQDRLTENLMALPNSAWDQIIAEANQNPAILQDGNTIKIVGNIMKTNVAACSSIGTYFYSQIGRIYHDMLNMYRAASQLINDAVANDGAIAPKTPRVRGLRTIKKEILKLIDTYVDKSDDVTMVNDSMVPPLMEAVLIDYARNVPDAREAEVLNAMTTIIHKLHNLMEDKIPAIMDSVFNCTLEMINKDFHEYPEHRVEFFKLLQAVNLYCFQALLKLDAAQFKFVIDSCMWASKHDNREVENTGLTMCLELMNNMAETDLQTSSIFFRQFYVSILQDVFFVLTDSDHKAGFKSQALLLQRMFFFVESGKIQEPIYGPDQAPAGTSNKEFLQQYIATLLQNAFKNLQEGQIKLFVIGLFEYTDDLNKFKTHLRDFLISLKEFSDDNADLYAEEREQAVRDAQTAERDRAMKVGGLLKPSEMDQEDEL
>XP_014535166_Penicillium_digitatum
MSISVQELDNTVRALFEGKGAVQNQAQQTLTEFKQNPDAWVTVGNILQEASYLQTKYIALQVLDNVIMTRWKVLPREQCQGIRNFIVRFILENSESEEKIQAERPLLNKLNLVLVSILKQEWPHNWPTFINEIISSCHASLSICENNMTILRLLSEEVFDFSQDQMTSAKARNLKTSMTSEFASIFQLCSEVLNTANQPSLVKATLETLLRFLNWIPLGYIFETPIINTLLTRFLGEPEFRNVTLKCLTEIGGLQIGTPYNYDERLVHMFTETLTTVSNVIPLSLDLKQTYAMSNGRDQEFVSNLALFLSSFFSAHLDLIEKLPNQDYLTHAHFYLIRVSQIDDREVFKICLDYWTRLVQELYEEMQQLPITDINPLVSMSVSGLANGGAPNPTTLANYPLRKHKYETVLTNLRTVMIEKMVRPEEVLVVENDEGEIVREFVKESDTIQLYKTIRECLVYLTHLDVVDTETIMIDKLAKQVDGTEWSWVNCNTLCWAIGSISGAMNEETEKRFLVTVIKDLLGLTEQKRGKDNKAVVASNIMYIVGQYPRFLKAHWKFLKTVVNKLFEFMHETHEGVQDMACDTFIKIANKCRRHFVALQPGESEPFIEEIVRNMRKITMDLSPQQIHTFYEACGYMISAQGQKGLQDRLTENLMALPNTAWDQIIAEANQNPAILQDANTIKIVGNIMKTNVAACSSIGTYFYSQIGRIYHDMLNMYRAASQLINDAVASDGAIAPKTPKVRGLRTIKKEILKLIDTYVDKSDDLEMVNSSMVPPLMEAVLIDYARNVPDAREAEVLNAMTTIIHKLHNLMEDKIPAIMDSVFNCTLEMINKDFHEYPEHRVEFFKLLQAVNLYCFQALLKLDAAQFKFVIDSCMWASKHDNREVENTGLTMCLELMNNMAETDQQTSSIFFREFYVAILQDVFFVLTDSDHKAGFKSQAMLLSRMFYFVESGKIQEPIYSPDQAPAGTSNKDFLQEHIANLLKNAFSNLQEAQIKQFVLGLFAYTDDLNKFKTHLRDFLISLKEFSDDNAELYAEEREQAVRDAQVAERDRAMKVGGLLKPSEMDQEDEL
>XP_016597704_Penicillium_expansum
MSISVQELDNTVRALFEGKGAVQNQAQQTLTEFKQNPDAWVTVGNILQEASYLQTKYIALQVLDNVIMTRWKVLPRDQCQGIRNFIVRFILENSESEEKIQSERPLLNKLNLVLVSILKQEWPHNWPTFINEIISSCHASLSICENNMTILRLLSEEVFDFSQDQMTSAKARNLKTSMTSEFASIFQLCSEVLNTANQPSLVKATLETLLRFLNWIPLGYIFETPIINTLLTRFLGEPEFRNVTLKCLTEIGGLQIGTPYNYDERLVHMFTETLTTVSNVIPLSLDLKQTYAMSNGRDQEFVSNLALFLSSFFSAHLDLIEKLPNQDYLTHAHFYLIRVSQIDDREVFKICLDYWTRLVQELYEEMQQLPITDINPLVSMSVSGLANGGAPNPTTLANYPLRKHKYETVLTNLRTVMIEKMVRPEEVLVVENDEGEIVREFVKESDTIQLYKTIRECLVYLTHLDVVDTETIMIDKLAKQVDGTEWSWVNCNTLCWAIGSISGAMNEETEKRFLVTVIKDLLGLTEQKRGKDNKAVVASNIMYIVGQYPRFLKAHWKFLKTVVNKLFEFMHETHEGVQDMACDTFIKIANKCRRHFVALQPGESEPFIEEIVRNMRKITMDLSPQQIHTFYEACGYMISAQGQKGLQDRLTENLMALPNTAWDQIIAEANQNPAILQDANTIKIVGNIMKTNVAACSSIGTYFYSQIGRIYHDMLNMYRAASQLINDAVASDGAIAPKTPKVRGLRTIKKEILKLIDTYVDKSDDLEMVNASMVPPLMEAVLIDYARNVPDAREAEVLNAMTTIIHKLHNLMEDKIPAIMDSVFNCTLEMINKDFHEYPEHRVEFFKLLQAVNLYCFQALLKLDAAQFKFVIDSCMWASKHDNREVENTGLTMCLELMNNMAETDQQTSSIFFREFYIAILQDVFFVLTDSDHKAGFKSQAMLLSRMFYFVESGKIQEPIYSPDQAPAGTSNKEFLQEHIANLLKNAFSNLQETQIKQFVLGLFAYTDDLNKFKTHLRDFLISLKEFSDDNAELYAEEREQAVRDAQVAERDRAMKVGGLLKPSEMDQEDEL
>XP_040650203_Penicillium_griseofulvum
MSISVQELDNTVRALFEGKGAVQNQAQQTLTEFKQNPDAWVTVGNILQEASYLQTKYIALQVLDNVIMTRWKVLPRDQCQGIRNFIVRFILENSESEEKIQSERPLLNKLNLVLVSILKQEWPHNWPTFINEIISSCHASLSICENNMTILRLLSEEVFDFSQDQMTSAKARNLKTSMTSEFASIFQLCSEVLNTANQPSLVKATLETLLRFLNWIPLGYIFETPIINTLLTRFLGEPEFRNVTLKCLTEIGGLQIGSPYNYDERLVHMFTETLTTVSNVIPLSLDLKQTYAMSNGRDQEFVSNLALFLSSFFSAHLDLIEKLPNQDYLTHAHFYLIRISQIDDREVFKICLDYWTRLVQELYEEMQQLPITDINPLVSMSVSGLANGGAPNPTTLANYPLRKHKYETVLTNLRTVMIEKMVRPEEVLVVENDEGEIVREFVKESDTIQLYKTIRECLVYLTHLDVVDTETIMIDKLAKQVDGTEWSWVNCNTLCWAIGSISGAMNEETEKRFLVTVIKDLLGLTEQKRGKDNKAVVASNIMYIVGQYPRFLKAHWKFLKTVVNKLFEFMHETHEGVQDMACDTFIKIANKCRRHFVALQPGESEPFIEEIVRNMRKITMDLSPQQIHTFYEACGYMISAQGQKGLQDRLTENLMALPNTAWDQIIAEANQNPAILQDANTIKIVGNIMKTNVAACSSIGTYFYSQIGRIYHDMLNMYRAASQLINDAVASDGAIAPKTPKVRGLRTIKKEILKLIDTYVDKSDDLEMVNASMVPPLMEAVLIDYARNVPDAREAEVLNAMTTIIHKLHNLMEDKIPAIMDSVFNCTLEMINKDFHEYPEHRVEFFKLLQAVNLYCFQALLKLDAAQFKFVIDSCMWASKHDNREVENTGLTMCLELMNNMAETDQQTSSIFFREFYIPILQDVFFVLTDSDHKAGFKSQAMLLSRMFYFVESGKIQEPIYSPDQAPAGTSNKDFLQEHIANLLKNAFSNLQEAQIKQFVLGLFAYTDDLNKFKTHLRDFLISLKEFSDDNAELYAEEREQAVRDAQVAERDRAMKVGGLLKPSEMDQEDEL
>XP_038925152_Penicillium_roqueforti
MIPGRVWISTPPNTLASYSPLSFDTALQPPWQYHNLSRRFPSSSPLDSRVSNPIPSSEAISPVCAEMSISVQELDNTVRALFEGKGAVQNQAQQTLTEFKQNPDAWVTVGNILQEASYLQTKYIALQVLDNVIMTRWKVLPRDQCQGIRNFIVRFILENSESEEKIQAERPLLNKLNLVLVSILKQEWPHNWPTFINEIISSCHASLSICENNMTILRLLSEEVFDFSQDQMTSAKARNLKTSMTSEFASIFQLCSEVLSTANQPSLVKATLETLLRFLNWIPLGYIFETPIINTLLTRFLGEPEFRNVTLKCLTEIGGLQIGAPYNYDERLVHMFTETLTTVSNVIPLSLDLKQTYAMSNGRDQEFVSNLALFLSSFFSAHLDLIEKLPNQDYLTHAHFYLIRVSQIDDREVFKICLDYWTRLVQELYEEMQQLPITDINPLVSMSVSGLANGGAPNPTTLANYPLRKHKYETVLTNLRTVMIEKMVRPEEVLVVENDEGEIVREFVKESDTIQLYKTIRECLVYLTHLDVVDTETIMVDKLAKQVDGTEWSWVNCNTLCWAIGSISGAMNEETEKRFLVTVIKDLLGLTEQKRGKDNKAVVASNIMYIVGQYPRFLKAHWKFLKTVVNKLFEFMHETHEGVQDMACDTFIKIANKCRRHFVALQPGESEPFIEEIVRNMRKITMDLSPQQIHTFYEACGYMISAQGQKGLQDRLTENLMALPNTAWDQIIAEANQNPAILQDANTIKIVGNIMKTNVAACSSIGTYFYSQIGRIYHDMLNMYRAASQLINDAVASDGAIAPKTPKVRGLRTIKKEILKLIDTYVDKSDDLEMVNASMVPPLMEAVLIDYARNVPDAREAEVLNAMTTIIHKLHNLMEDKIPAIMDSVFNCTLEMINKDFHEYPEHRVEFFKLLQAVNLYCFQALLKLDAAQFKFVIDSCMWASKHDNREVENTGLTMCLELMNNMAETDQQTSSIFFREFYIPILQDVFFVLTDSDHKAGFKSQAMLLSRMFYFVESGKIQQPIYSPEQAPPGTSNKEFLQEHIANLLHNAFGNLQEAQIKQFVIGLFLYTDDLNKFKTHLRDFLISLKEFSDDNAELYAEEREQAVRDAQVAERDRAMKVGGLLKPSEMDQEDEL
>XP_002560546_Penicillium_rubens
MSISVQELDNTVRALFEGKGAVQNQAQQTLTEFKQNPDAWVTVGNILQEASYLQTKYIALQVLDNVIMTRWKVLPRDQCQGIRNFIVRFILENSESEEKIQAERPLLNKLNLVLVSILKQEWPHNWPTFINEIISSCHASLSICENNMTILRLLSEEVFDFSQDQMTSAKARNLKTSMTSEFASIFQLCSEVLNTANQPSLVKATLETLLRFLNWIPLGYIFETPIINTLLTRFLGEPEFRNVTLKCLTEIGGLQIGAPYNYDERLVHMFTETLTTVSNVIPLSLDLKQTYAMSNGRDQEFVSNLALFLSSFFSAHLDLIEKLPNQDYLTHAHFYLIRVSQIDDREVFKICLDYWTRLVQELYEEMQQLPITDINPLVSMSVSGLANGGAPNPTTLANYPLRKHKYETVLTNLRTVMIEKMVRPEEVLVVENDEGEIVREFVKESDTIQLYKTIRECLVYLTHLDVVDTETIMIDKLAKQVDGTEWSWVNCNTLCWAIGSISGAMNEETEKRFLVTVIKDLLGLTEQKRGKDNKAVVASNIMYIVGQYPRFLKAHWKFLKTVVNKLFEFMHETHEGVQDMACDTFIKIANKCRRHFVALQPGESEPFIEEIVRNMRKITMDLSPQQIHTFYEACGYMISAQGQKGLQDRLTENLMALPNTAWDQIIAEANQNPAILQDANTIKIVGNIMKTNVAACSSIGTYFYSQIGRIYHDMLNMYRAASQLINDAVASDGAIAPKTPKVRGLRTIKKEILKLIDTYVDKSDDLEMVNASMVPPLMEAVLIDYARNVPDAREAEVLNAMTTIIHKLHNLMEDKIPAIMDSVFNCTLEMINKDFHEYPEHRVEFFKLLQAVNLYCFQALLKLDAAQFKFVIDSCMWASKHDNREVENTGLTMCLELMNNMAETDPQTSSIFFREFYIPILQDVFFVLTDSDHKAGFKSQAMLLSRMFYFVESGKIQEPIYSPDQAPAGTSNKDFLQEHIANLLKNAFGNLQEAQIKQFVLGLFAYTDDLNKFKTHLRDFLISLKEFSDDNAELYAEEREQAVRDAQVAERDRAMKVGGLLKPSEMDHEDEL
>XP_040813537_Penicillium_solitum
MSISVQELDNTVRALFEGKGAVQNQAQQTLTEFKQNPDAWVTVGNILQEASYLQTKYIALQVLDNVIMTRWKVLPRDQCQGIRNFIVRFILENSESEEKIQAERPLLNKLNLVLVSILKQEWPHNWPTFINEIISSCHASLSICENNMTILRLLSEEVFDFSQDQMTSAKARNLKTSMTSEFASIFQLCSEVLNTANQPSLVKATLETLLRFLNWIPLGYIFETPIINTLLTRFLGEPEFRNVTLKCLTEIGGLQIGTPYNYDERLVHMFTETLTTVSNVIPLSLDLKQTYAMSNGRDQEFVSNLALFLSSFFSAHLDLIEKLPNQDYLTHAHFYLIRISQIDDREVFKICLDYWTRLVQELYEEMQQLPITDINPLVSMSVSGLANGGAPNPTTLANYPLRKHKYETVLTNLRTVMIEKMVRPEEVLVVENDEGEIVREFVKESDTIQLYKTIRECLVYLTHLDVVDTETIMIDKLAKQVDGTEWSWVNCNTLCWAIGSISGAMNEETEKRFLVTVIKDLLGLTEQKRGKDNKAVVASNIMYIVGQYPRFLKAHWKFLKTVVNKLFEFMHETHEGVQDMACDTFIKIANKCRRHFVALQPGESEPFIEEIVRNMRKITMDLSPQQIHTFYEACGYMISAQGQKGLQDRLTENLMALPNTAWDQIIAEANQNPAILQDANTIKIVGNIMKTNVAACSSIGTYFYSQIGRIYHDMLNMYRAASQLINDAVASDGAIAPKTPKVRGLRTIKKEILKLIDTYVDKSDDLEMVNASMVPPLMEAVLIDYARNVPDAREAEVLNAMTTIIHKLHNLMEDKIPAIMDSVFNCTLEMINKDFHEYPEHRVEFFKLLQAVNLYCFQALLKLDAAQFKFVIDSCMWASKHDNREVENTGLTMCLELMNNMAETDPQTSSIFFREFYIAILQDVFFVLTDSDHKAGFKSQAMLLSRMFYFVESGKIQEPIYSPDQAPAGTSNKDFLQEHIANLLKNAFSNLQEAQIKQFVLGLFAYTDDLNKFKTHLRDFLISLKEFSDDNAELYAEEREQAVRDAQVAERDRAMKVGGLLKPSEMDQEDEL
>XP_022579344_Penicilliopsis_zonata
MSVSIQELDNTVQAFYEGKGDVQKQAQQTLTEFKQNPDAWLIVGDILQESSYPQTKYLALQVLDDVIMTRWKVLPREQCLGIRNFIVNFIIENSKSEEKLKSERAFLNKLNLVLVSILKQEWPHNWSTFITEIISSCHTSLSICENNMAILRLLSEEVFDFSQDQMTSAKARNLKTSMTQEFSSIFQLCSEVLNTANQPSLIKATLETLLRFLNWIPLGYIFETPIINTLLVRFLDVPDFRNVTLKCLTEIGGLQIGAPYNYDERLVHMFTETLTTVSRIIPLSMDLKQTYANSNSRDQEFVLNLALFLCSFFSAHLTLIEKLPNRDYLTHAHFYLIRISQIDDREVFKICLEYWTKLVQELYEEMQQLPITDLNPLVNMGVSGLSSGGAPHPSTLANYPLRKHKYEEILSSLRTVMIEKMVRPEEVLIVENDEGEIVREFVKESDTIQLYKTIRECLVYLTHLDVVDTENIMIEKLAKQVDGTEWSWANCNTLCWAIGSISGAMNEETEKRFLVTVIKDLLGLTEMKRGKDNKAVVASNIMYIVGQYPRFLKAHWKFLKTVVNKLFEFMHETHEGVQDMACDTFIKIANKCRRHFVALQPGENEPFIEEIVRNMRKITCDLSPQQIHTFYEACGYMISAQGQKGLQDRLIENLMSLPNSAWDAIIAQANQDSSILQDGETIKIIGNIMKTNVAACSSIGTYFYSQIGRIYHDMLNMYRASSQLINDSVAHDGNIATKTPKVRGLRTIKKEILKLIDTYVQKADDLEMVNANMVPALLEAVLVDYNRNVPDAREAEVLNVMTTIIHKLHNLMEDKVPAIMESVFDCTLEMINKDFHEYPEHRVQFFKLLQAINLYCFPALLKLDATQFKFVIDSCMWASKHDNREVENTGLTMCLELMNNMAETDIQTSSIFFRQFYISILQDVFFVLTDSDHKAGFKSQAMLLSRMFYFVEAGKFQEPIYSPDQAPSGSSNKEFLQGYVANLLQNAFKNLQEIQIKQFVIGLFTFNDDFNKFKTHLRDFLISLKEFSGDNADLYAEEREQALKDAKAAERDRAMRVGGLLKPSEMDQEDEL
>XP_016620201_Cladophialophora_bantiana
MSVTVAELDATVKAFQEGHGEVQKQAQQKLNEFKSNPDAWLMVDRILQEATYVPTKYLGLQVLDDVVNTRWKVLPRDQCLGIRNFVVNQILQASETEESLKANKLFLNKLDLTLVTILKQEWPQNWPTFINEIISACHTGISVCENNMTILRLLSEEVFDFSQDQMTSTKAKNLKTTMCAEFSSIFQLCNEILTTADSVSLVKATLETLLRFLNWIPLGFIFETKLIDTLVTRFLEVDQFRNITLKCLTEIGGLQLGQQYQYDDKLVQMFTETLTVVARTLSLDTDFREAYAKAKSSEQEYILNLAIFLTNYFSAHLQTIERLPNSDYLLHGHFYLIKISLIDDREIFKICLEYWNKLVQELYEEMQQLPITELNPLVSMGVSGLANGGAPHPSTLANYPLRKHKYAQVLSSLRQVMVEKMVRPEEVLIVENDEGEIVREFVKESDTIQLYKTTRECLVYLTHLDVVDTEQIMSDKLQRQVDGSEWSWNNCNTLCWAIGSISGAMSEETEKRFLVTVIKDLLGLTEMKRGKDNKAVVASNIMYIVGQYPRFLKAHWKFLKTVVNKLFEFMHETHEGVQDMACDTFIKIANKCKRHFVALQPGETEPFIDEIVRNMRKITCDLTPQQVHTFYEACGYMISAQGQKSVQDRLISDLMSYPNQAWDNVIQQANANPAILHDPEIIKVVGNIMKTNVAACSSIGSYFYSQIGRIYHDMLNMYRASSQLISDAVASGGNVQTKTPKVRGLRTIKKEILKLVDIYVQKADDLQMVNDSMVPPLLDAILLDYQRNVPDARDAEVLSVTTTIIHKLHNLMDDKVGPIMDSIFECTLEMINKDFHEYPEFRVEFFKLLQAINLFCFPALLKLDGRQFKFVIDSCMWASKHDNREVENTGLSMCLELINNMAETDPQTAGIFFQQFYISILQDVFFVLTDSDHKAGFKSQCMLLARMFQLVETNKISQPLYQPDQAAPGTSNKQFVSEFTSSLLQRAFPNLKEIQVQHFVNGLFTLNEDATKFKTHVRDFLISLKEFAGDNAELYAEEREQEKKILADAERERALKVGGLIKPADLDQDDEL
>XP_008730806_Cladophialophora_carrionii
MSVTVTELDATVKAFQEGHGEIQKQAQQKLNEFKSNPDAWLMVDRILQEATYVPTKYLGLQVLDDVVNTRWKVLPRDQCLGIRNFVVNQILQASETDESLKANKLFLNKLDLTLVTILKQEWPHNWPSFINEIISACHTGLSVCENNMTILRLLSEEVFDFSQDQMTSTKAKNLKTTMCAEFSSIFQLCNEVLTTATSISLVRATLETLLRFLNWIPLGFIFETKLIDTLVGRFLEVDEFRNISLKCLTEIGGLQLGQQFQYDDKLVQMFTETLTVVARTLPLDTDFRDAYAKAKSREQEYILNLAIFLTNYFSAHLQTIERLPNPDYLLHGHFYLIKISLIDDREIFKICLEYWNKLVQELYEEMQQLPITELNPLVSMGVSGLANGGAPHPSSLANYPLRKHKYAQVLSSLRQVMVEKMVRPEEVLIVENDEGEIVREFVKESDTIQLYKTTRECLVYLTHLDVVDTENIMSDKLQRQVDGSEWSWNNCNTLCWAIGSISGAMSEETEKRFLVTVIKDLLGLTEMKRGKDNKAVVASNIMYIVGQYPRFLKAHWKFLKTVVNKLFEFMHETHEGVQDMACDTFIKIANKCKRHFVALQPGETEPFIDEIVRNMRKITCDLTPQQVHTFYEACGYMISAQGQKSVQDRLISDLMSYPNQAWDSVIQQANSNPAILHDPEIIKVVGNIMKTNVAACSSIGSYFYSQIGRIYHDMLNMYRASSQLISDAVASGGNVQTKTPKVRGLRTIKKEILKLVDIYVQKADDLPMVNESMVPPLLDAILLDYQRNVPDARDAEVLSVTTTIIHKLHNLMDDKVGPIMDAIFECTLEMINKDFHEYPEFRVEFFKLLQAINLFCFPALLKLDGRQFKFVIDSCMWASKHDNREVENTGLSMCLELINNMAETDPQTSGIFFQQFYISILQDVFFVLTDSDHKAGFKSQCMLLARMFQLVETNKISQPLYQPDQAAPGTSNKQYVSEFTSNLLQRAFPNLKEIQVQLFVSGLFTLNEDATKFKTHVRDFLISLKEFAGDNAELFAEEREQEKKALADAERERGLKVGGLIKPADLDGDDEL
>XP_016242630_Cladophialophora_immunda
MSVTIAELDATVKAFQEGHGEVQKQAQQKLNEFKANPDAWLMADTILQEATYVPTKYLALQVLDDVINTRWKVLPRDQCLGIRNFVVNQILHTSETEDSLKANKLFLNKLDLTLVTILKQEWPQHWPTFINEIISSCHTGISVCENNMTILRLLSEEVFDFSQDQMTSTKAKNLKTTMCAEFSSIFQLCNEVLTTADSVSLVKATLETLLRFLNWIPLGFIFETKLIDTLVTRFLELDQFRNITLKCLTEIGGLQLGQQYQYDDKLVQMFTETLTVVARSISLDTDFREAYAKAKSSDQEYILNLAIFLTNYFSAHLQTIERLPNSDYLLHGHFYLIKISLIDDREIFKICLEYWNKLVQELYEEMQQLPITELNPLVNMGVSGLANGGAPHPSTLANYPLRKHKYSQVLSSLRQVMVEKMVRPEEVLIVENDEGEIVREFVKESDTIQLYKTTRECLVYLTHLDVVDTEQIMSDKLQRQVDGSEWSWNNCNTLCWAIGSISGAMSEETEKRFLVTVIKDLLGLTEMKRGKDNKAVVASNIMYIVGQYPRFLKAHWKFLKTVVNKLFEFMHETHEGVQDMACDTFIKIANKCKRHFVALQPGETEPFIDEIVRNMRRITCDLTPQQVHTFYEACGYMISAQGQKSVQDRLISDLMSYPNQAWDSVIQQANANPAILHDPEIIKVVGNIMKTNVAACSSIGSYFYSQIGRIYHDMLNMYRASSQLISDAVASGGNVQTKTPKVRGLRTIKKEILKLVDIYVQKADDLQMVNDSMVPPLLDAILLDYQRNVPDARDAEVLSVTTTIIHKLHNLMDDKIGPIMDSIFECTLEMINKDFHEYPEFRVEFFKLLQAINLFCFPALLKLDGRQFKFVIDSCMWASKHDNREVENTGLSMCLELINNMAETDPQTAGIFFQQFYISILQDVIFVLTDSDHKAGFKSQCMLLARMFQLVETNKISQPLYQPDQAAPGTSNKQFVSEFTSNLLQRAFPNLKEIQVQHFVNGLFTLNEDATKFKTHVRDFLISLKEFAGDNAELYAEEREQEKKILADAERERALKVGGLIKPADLDQDDEL
>XP_007746352_Cladophialophora_psammophila
MSVTVVELDATVKAFQEGHGEVQKQAQQKLNEFKSNPDAWLMVDRILQEATYVPTKYLGLQVLDDVVNTRWKVLPRDQCLGIRNFVVNQILQASETEDSLKANKLFLNKLDLTLVTILKQEWPQNWPTFINEIISACHTGISVCENNMTILRLLSEEVFDFSQDQMTSTKAKNLKTTMCAEFSSIFQLCNEILTTADSVSLVKATLETLLRFLNWIPLGFIFETKLIDTLVTRFLEVDQFRNITLKCLTEIGGLQLGQQYQYDDKLVQMFTETLTVVARTLSLDTDFREAYAKAKSSEQEYILNLAIFLTNYFSAHLQTIERLPNSDYLLHGHFYLIKISLIDDREIFKICLEYWNKLVQELYEEMQQLPITELNPLVSMGVSGLANGGAPHPSTLANYPLRKHKYAQVLSSLRQVMVEKMVRPEEVLIVENDEGEIVREFVKESDTIQLYKTTRECLVYLTHLDVVDTEQIMSDKLQRQVDGSEWSWNNCNTLCWAIGSISGAMSEETEKRFLVTVIKDLLGLTEMKRGKDNKAVVASNIMYIVGQYPRFLKAHWKFLKTVVNKLFEFMHETHEGVQDMACDTFIKIANKCKRHFVALQPGETEPFIDEIVRNMRKITCDLTPQQVHTFYEACGYMISAQGQKSVQDRLISDLMSYPNQAWDNVIQQANANPAILHDPEIIKVVGNIMKTNVAACSSIGSYFYSQIGRIYHDMLNMYRASSQLISDAVASGGNVQTKTPKVRGLRTIKKEILKLVDIYVQKADDLQMVNDSMVPPLLDAILLDYQRNVPDARDAEVLSVTTTIIHKLHNLMDDKVGPIMDSIFECTLEMINKDFHEYPEFRVEFFKLLQAINLFCFPALLKLDGRQFKFVIDSCMWASKHDNREVENTGLSMCLELINNMAETDPQTAGIFFQQFYISILQDVFFVLTDSDHKAGFKSQCMLLARMFQLVETNKISQPLYQPDQAAPGTSNKQFVSEFTSSLLQRAFPNLKEIQVQHFVNGLFTLNEDATKFKTHVRDFLISLKEFAGDNAELYAEEREQEKKILADAERERALKVGGLIKPADLDQDDEL
>XP_018688731_Fonsecaea_erecta
MSVTVAELDATVKAFQEGHGDIQKQAQQKLNEFKSNPDAWLMVDRILQEATYVPTKYLGLQVLDDVVNTRWKVLPRDQCLGIRNFVVNQILQASDTEEKLKANKLFLNKLDLTLVTILKQEWPQNWPTFINEIISACHTGISVCENNMTILRLLSEEVFDFSQDQMTSTKARNLKTTMCAEFSSIFQLCNEILTTADSVSLVKATLETLLRFLNWIPLGFIFETKLIDTLVTRFLEVDQFRNITLKCLTEIGGLQLGQQYQYDDKLVQMFTETLTVVARTLSLDTDFREAYAKAKASEQEYILNLAIFLTNYFSAHLQTIERLPNSDYLLHGHFYLIKISLIDDREIFKICLEYWNKLVQELYEEMQQLPLTELNTLSTINVTGLANGGAPHPSTLANYPLRKHKYSQVLSSLRQVIVEKMVRPEEVLIVENDEGEIVREFVKESDTIQLYKTTRECLVYLTHLDVVDTEQIMSDKLQRQVDGSEWSWNNCNTLCWAIGSISGAMSEETEKRFLVTVIKDLLGLTEMKRGKDNKAVVASNIMYIVGQYPRFLKAHWKFLKTVVNKLFEFMHETHEGVQDMACDTFIKIANKCKRHFVALQPGETEPFIDEIVRNMRRITCDLTPQQIHTFYEACGYMISAQGQKSVQDRLISDLMSYPNQAWDNVIQQANANPAILHDPEIIKIVGNIMKTNVAACSSIGSYFYSQIGRIYHDMLNMYRASSQLISDAVASGGNVQTKTPKVRGLRTIKKEILKLVDIYVQKADDLQMVNDSMVPPLLDAILLDYQRNVPDARDAEVLSVTTTIIHKLHNLMDDKIGPIMDSIFECTLEMINKDFHEYPEFRVEFFKLLQAINLFCFPALLKLDGRQFKFVIDSCMWASKHDNREVENTGLSMCLELINNMADTDPQTAGIFFQQFYISILQDVFFVLTDSDHKAGFKSQCMLLARMFQLVETNKISQPLYQPDQAAPGTSNKQFVSDFTSNLLQRAFPNLKEIQVQHFVTGLFALNEDATKFKTHVRDFLISLKEFAGDNAELYAEEREQEKKILADAERERALKVGGLIKPADLDQDDEL
>XP_022508205_Fonsecaea_monophora
MSVTVAELDATVKAFQEGHGDVQKQAQQKLNEFKSNPDAWLMVDRILQEATYVPTKYLGLQVLDDVVNTRWKVLPRDQCLGIRNFVVNQILQASETEESLKANKLFLNKLDLTLVTILKQEWPHNWPTFINEIISACHTGISVCENNMTILRLLSEEVFDFSQDQMTSTKAKNLKTTMCAEFSSIFQLCNDILTTADSVSLVKATLETLLRFLNWIPLGFIFETKLIDTLVTRFLEVDQFRNITLKCLTEIGGLQLGQQYQYDDKLVQMFTETLTVVARTLSLDTDFREAYAKAKSSEQEYILNLAIFLTNYFSAHLQTIERLPNPDFLLHGHFYLIKISLIDDREIFKICLEYWNKLVQELYEEMQQLPITELNPLVNMGVSGLANGGAPHPSTLANYPLRKHKYAQVLSSLRQVMVEKMVRPEEVLIVENDEGEIVREFVKESDTIQLYKTTRECLVYLTHLDVVDTEQIMSDKLQRQVDGSEWSWNNCNTLCWAIGSISGAMSEETEKRFLVTVIKDLLGLTEMKRGKDNKAVVASNIMYIVGQYPRFLKAHWKFLKTVVNKLFEFMHETHEGVQDMACDTFIKIANKCKRHFVALQPGETEPFIDEIVRNMRRITCDLTPQQVHTFYEACGYMISAQGQKSVQDRLISDLMSYPNQAWDSVIQQANANPAILHDPEIIKVVGNIMKTNVAACSSIGSYFYSQIGRIYHDMLNMYRASSQLISDAVASGGNVQTKTPKVRGLRTIKKEILKLVDIYVQKADDLQMVNDSMVPPLLDAILLDYQRNVPDARDAEVLSVTTTIIHKLHNLMDDKIGPIMDSIFECTLEMINKDFHEYPEFRVEFFKLLQAINLFCFPALLKLDGRQFKFVIDSCMWASKHDNREVENTGLSMCLELINNMAETDPQTAGIFFQQFYISILQDVFFVLTDSDHKAGFKSQCMLLARMFQLVETNKISQPLYQPDQAAPGTSNKQFVSEFTSNLLQRAFPNLKEIQVQHFVNGLFTLNEDATKFKTHVRDFLISLKEFAGDNAELYAEEREQEKKILAEAERERALKVGGLIKPADLDQDDEL
>XP_016630394_Fonsecaea_multimorphosa
MSVTVAELDATVKAFQEGHGDVQKQAQQKLNEFKSNPDAWLMVDRILQEATYVPTKYLGLQVLDDVVNTRWKVLPRDQCLGIRNFVVNQILQASDTEESLKANKLFLNKLDLTLVTILKQEWPHNWPTFINEIISACHTGVSVCENNMTILRLLSEEVFDFSQDQMTSTKAKNLKTTMCAEFSSIFRLCDDVLTNADSVSLVKATLETLLRFLNWIPLGFIFETKLIDTLVTRFLEVDQFRNITLKCLTEIGGLQLGQNYQYDDKLVQMFTETLTVVARTLSLDTDFREAYAKARSSEQEYILNLAIFLTNYFSAHLQTIERLPNSDYLLHGHFYLIKISLIDDREIFKICLEYWNKLVQELYEEMQQLPITELNPLVNMGVSGLANGGAPHPSTLANYPLRKHKYAQVLSSLRQVMVEKMVRPEEVLIVENDEGEIVREFVKESDTIQLYKTTRECLVYLTHLDVVDTEQIMSDKLQRQVDGSEWSWNNCNTLCWAIGSISGAMSEETEKRFLVTVIKDLLGLTEMKRGKDNKAVVASNIMYIVGQYPRFLKAHWKFLKTVVNKLFEFMHETHEGVQDMACDTFIKIANKCKRHFVALQPGETEPFIDEIVRNMRRITCDLTPQQVHTFYEACGYMISAQGQKSVQDRLISDLMSYPNQAWDNVIQQANANPAILHDPEIIKVVGNIMKTNVAACSSIGSYFYSQIGRIYHDMLNMYRASSQLISDAVASGGNVQTKTPKVRGLRTIKKEILKLVDIYVQKADDLQMVNDSMVPPLLDAILLDYQRNVPDARDAEVLSVTTTIIHKLHNLMDDKIGPIMDSIFECTLEMINKDFHEYPEFRVEFFKLLQAINLFCFPALLKLDGRQFKFVIDSCMWASKHDNREVENTGLSMCLELINNMAETDPQTSGIFFQQFYISILQDVFFVLTDSDHKAGFKSQCMLLARMFQLVETNKISQPLYQPDQAAPGTSNKQFVSEFTSNLLQRAFPNLKEIQVQHFVNGLFTLNEDATKFKTHVRDFLISLKEFAGDNAELYAEEREQEKKILADAERERALKVGGLIKPADLDQDDEL
>XP_022504261_Fonsecaea_nubica
MSVTVAELDATVKAFQEGHGDVQKQAQQKLNEFKSNPDAWLMVDRILQEATYVPTKYLGLQVLDDVVNTRWKVLPRDQCLGIRNFVVNQILQASETEESLKANKLFLNKLDLTLVTILKQEWPQNWPTFINEIISACHTGISVCENNMTILRLLSEEVFDFSQDQMTSTKAKNLKTTMCAEFSSIFQLCNDILTTADSVSLVKATLETLLRFLNWIPLGFIFETKLIDTLVTRFLEVDQFRNITLKCLTEIGGLQLGQQYQYDDKLVQMFTETLTVVARTLSLDTDFREAYAKAKSSEQEYILNLAIFLTNYFSAHLQTIERLPNPDFLLHGHFYLIKISLIDDREIFKICLEYWNKLVQELYEEMQQLPITELNPLVNMGVSGLANGGAPHPSTLANYPLRKHKYAQVLSSLRQVMVEKMVRPEEVLIVENDEGEIVREFVKESDTIQLYKTTRECLVYLTHLDVVDTEQIMSDKLQRQVDGSEWSWNNCNTLCWAIGSISGAMSEETEKRFLVTVIKDLLGLTEMKRGKDNKAVVASNIMYIVGQYPRFLKAHWKFLKTVVNKLFEFMHETHEGVQDMACDTFIKIANKCKRHFVALQPGETEPFIDEIVRNMRRITCDLTPQQVHTFYEACGYMISAQGQKSVQDRLISDLMSYPNQAWDSVIQQANANPAILHDPEIIKVVGNIMKTNVAACSSIGSYFYSQIGRIYHDMLNMYRASSQLISDAVASGGNVQTKTPKVRGLRTIKKEILKLVDIYVQKADDLQMVNDSMVPPLLDAILLDYQRNVPDARDAEVLSVTTTIIHKLHNLMDDKIGPIMDSIFECTLEMINKDFHEYPEFRVEFFKLLQAINLFCFPALLKLDGRQFKFVIDSCMWASKHDNREVENTGLSMCLELINNMAETDPQTAGIFFQQFYISILQDVFFVLTDSDHKAGFKSQCMLLARMFQLVETNKISQPLYQPDQAAPGTSNKQFVSEFTSNLLQRAFPNLKEIQVQHFVNGLFTLNEDATKFKTHVRDFLISLKEFAGDNAELYAEEREQEKKILAEAERERALKVGGLIKPADLDQDDEL
>XP_013278095_Fonsecaea_pedrosoi
MSVTVAELDATVKAFQEGHGDVQKQAQQKLNEFKSNPDAWLMVDRILQEATYVPTKYLGLQVLDDVVNTRWKVLPRDQCLGIRNFVVNQILQASETEESLKANKLFLNKLDLTLVTILKQEWPHNWPTFINEIISACHTGISVCENNMTILRLLSEEVFDFSQDQMTSTKAKNLKTTMCAEFSSIFQLCNDILTTADSVSLVKATLETLLRFLNWIPLGFIFETKLIDTLVTRFLEVDQFRNITLKCLTEIGGLQLGQQYQYDDKLVQMFTETLTVVARTLSLDTDFREAYAKAKSSEQEYILNLAIFLTNYFSAHLQTIERLPNPDFLLHGHFYLIKISLIDDREIFKICLEYWNKLVQELYEEMQQLPITELNPLVNMGVSGLANGGAPHPSTLANYPLRKHKYAQVLSSLRQVMVEKMVRPEEVLIVENDEGEIVREFVKESDTIQLYKTTRECLVYLTHLDVVDTEQIMSDKLQRQVDGSEWSWNNCNTLCWAIGSISGAMSEETEKRFLVTVIKDLLGLTEMKRGKDNKAVVASNIMYIVGQYPRFLKAHWKFLKTVVNKLFEFMHETHEGVQDMACDTFIKIANKCKRHFVALQPGETEPFIDEIVRNMRRITCDLTPQQVHTFYEACGYMISAQGQKSVQDRLISDLMSYPNQAWDSVIQQANANPAILHDPEIIKVVGNIMKTNVAACSSIGSYFYSQIGRIYHDMLNMYRASSQLISDAVASGGNVQTKTPKVRGLRTIKKEILKLVDIYVQKADDLQMVNDSMVPPLLDAILLDYQRNVPDARDAEVLSVTTTIIHKLHNLMDDKIGPIMDSIFECTLEMINKDFHEYPEFRVEFFKLLQAINLFCFPALLKLDGRQFKFVIDSCMWASKHDNREVENTGLSMCLELINNMAETDPQTAGIFFQQFYISILQDVFFVLTDSDHKAGFKSQCMLLARMFQLVETNKISQPLYQPDQAAPGTSNKQFVSEFTSNLLQRAFPNLKEIQVQHFVNGLFTLNEDATKFKTHVRDFLISLKEFAGDNAELYAEEREQEKKILAEAERERALKVGGLIKPADLDQDDEL
>XP_007762181_Cladophialophora_yegresii
MSVTVSELDATVKAFQEGHGEIQKQAQQKLNEFKSNPDAWLMVDRILQEATYVPTKYLGLQVLDDVVNTRWKVLPRDQCLGIRNFVVNQILQASETDESLKANKLFLNKLDLTLVTILKQEWPHNWPSFINEIISASHTGLSVCENNMTILRLLSEEVFDFSQDQMTSTKAKNLKTTMCAEFSSIFQLCNEVLTTATSISLVKATLETLLRFLNWIPLGFIFETKLIDTLVGRFLEVDEFRNISLKCLTEIGGLQLGQQFQYDDKLVQMFTETLTVVARTLPLDTDFRDAYSKAKSREQEYILNLAIFLTNYFSAHLQTIERLPNPDYLLHGHFYLIKISLIDDREIFKICLEYWNKLVQELYEEMQQLPITELNPLVSMGVSGLANGGAPHPSSLANYPLRKHKYAQVLTSLRQVMVEKMVRPEEVLIVENDEGEIVREFVKESDTIQLYKTTRECLVYLTHLDVVDTENIMSEKLQRQVDGSEWSWNNCNTLCWAIGSISGAMSEETEKRFLVTVIKDLLGLTEMKRGKDNKAVVASNIMYIVGQYPRFLKAHWKFLKTVVNKLFEFMHETHEGVQDMACDTFIKIANKCKRHFVALQPGETEPFIDEIVRNMRKITCDLTPQQVHTFYEACGYMISAQGQKSVQDRLISDLMSYPNQAWDSVIQQANSNPAILHDPEIIKVVGNIMKTNVAACSSIGSYFYSQIGRIYHDMLNMYRASSQLISDAVASGGNVQTKTPKVRGLRTIKKEILKLVDIYVQKADDLPMVNESMVPPLLDAILLDYQRNVPDARDAEVLSVTTTIIHKLHNLMDDKVGPIMDAIFECTLEMINKDFHEYPEFRVEFFKLLQAINLFCFPALLKLDGRQFKFVIDSCMWASKHDNREVENTGLSMCLELINNMAETDPQTAGIFFQQFYISILQDVFFVLTDSDHKAGFKSQCMLLARMFQLVETNKISQPLYQPDQAAPGTSNKQYVSEFTSNLLQRAFPNLKEIQVQLFVSGLFTLNEDATKFKTHVRDFLISLKEFAGDNAELFAEEREQEKKALADAERERGLKVGGLIKPADLDGDDEL
>XP_016234190_Exophiala_spinifera
MSVSVAELDATVKAFQEGKGEIQKQAQQKLNEFKSNPDAWLMVDKILQESSYMPTKYLGLQVLDDVVNTRWKVLPRDQCLGIRNFVVNQILQASETEESLKANKLFLNKLDLTLVTILKQEWPHHWPTFINEIISACHSGLSVCENNMTILRLLSEEVFDFSQDQMTSTKAKNLKTTMCAEFSSIFQLCNEVLTTANSITLVKATLETLLRFLNWIPLGFIFETKLIDTLVTRFLEVDQFRNITLKCLTEIGGLQLGQQYEYDDKLIQMFTETLTVVSKTISLDTDFREAYAKAKASEQEYILNLAIFLCNYFSAHLQTIERLPNPDYLLTGHFYLIKISLIDDREIFKICLEYWNKLVQELYEEMQQLPITELNPLVNMGVGGLANGGAPHPSTLANYPLRKHKYSQVLSSLRQVMVEKMVRPEEVLIVENDEGEIVREFVKESDTIQLYKTTRECLVYLTHLDVVDTENIMSEKLARQVDGSEWSWNNCNTLCWAIGSISGAMNEETEKRFLVTVIKDLLGLTEMKRGKDNKAVVASNIMYIVGQYPRFLKAHWKFLKTVVNKLFEFMHETHEGVQDMACDTFIKIANKCKRHFVALQPGETEPFIDEIVRNMQKITCDLTPQQIHTFYEACGYMISAQGQKSVQDRLIDNLMSLPNQAWDSIIAQANRDSSILQDAETIKVIGNIMKTNVAACSSIGTYFYSQIGRIYHDMLNMYRASSSLISDAVASGGNVATKTPKVRGLRTIKKEILKLVDIYVQKADDLQMVNDTMVPPLLDAILLDYQRNVPDARDAEVLSVTTTIVHKLHNLMEDKISPIMDAIFECTLEMINKDFHEYPEFRVEFFKLLQAINLFCFPALLKLDGRQFKLIIDSCMWASKHDNREVENTGLTMCLELINNMAETDPQTSGVFFQQFYISILQDVFYVLTDSDHKAGFKSQCMLLARMFQLVEANKISQPLYQNGQAAPGTSNKQFVTEFTANLLHNAFSNLQDVQIQHFVNGLFTLNEDANKFKTHMRDFLISLKEFAGDNAELYAEEREQEKKDLASAERERAMKVGGLIKPADLDQDDEL
>XP_016260095_Exophiala_oligosperma
MSVSVGELDATVKAFQEGKGDVQKQAQQKLNEFKSNPDAWLMVDKILQESSYMPTKYLGLQVLDDVVNTRWKVLPRDQCLGIRNFVVNQILQASETEESLKANKLFLNKLDLTLVTILKQEWPHHWPTFINEIISACHSGLSVCENNMTILRLLSEEVFDFSQDQMTSTKAKNLKTSMCSEFSSIFQLCNEVLTTANSITLVKATLETLLRFLNWIPLGFIFETKLIDTLVTRFLEVDQFRNITLKCLTEIGGLQLGQQYEYDDKLIQMFTETLTVVSKTISLDTDFREAYAKAKASEQEYILNLAIFLCNYFSAHLQTIERLPNPDYLLTGHFYLIKISLIDDREIFKICLEYWNKLVQELYEEMQQLPITELNPLVNMGVTGLANGGAPHPSTLANYPLRKHKYGQVLTSLRQVMVEKMVRPEEVLIVENDEGEIVREFVKESDTIQLYKTTRECLVYLTHLDVVDTENIMSEKLARQVDGSEWSWNNCNTLCWAIGSISGAMNEETEKRFLVTVIKDLLGLTEMKRGKDNKAVVASNIMYIVGQYPRFLKAHWKFLKTVVNKLFEFMHETHEGVQDMACDTFIKIANKCKRHFVALQPGETEPFIDEIVRNMQKITCDLTPQQIHTFYEACGYMISAQGQKSVQDRLIDNLMALPNQAWDNIIAQANRDSSILQDAETIKVIGNIMKTNVAACSSIGTYFYSQIGRIYHDMLNMYRASSSLISDAVASGGNVATKTPKVRGLRTIKKEILKLVDIYVQKADDLQMVNDTMVPPLLDAILLDYQRNVPDARDAEVLSVTTTIVHKLHNLMEDKISPIMDAIFECTLEMINKDFHEYPEFRVEFFKLLQAINLFCFPALLKLDGRQFKLIIDSCMWASKHDNREVENTGLSMCLELINNMAETDAQTSGVFFSQFYISILQDVFYVLTDSDHKAGFKSQCMLLARMFQLVEANKISQPLYQNGQAAPGTSNKQFVTEFTANLLQNAFPNLQDVQIQHFVTGLFTLNEDANKFKTHMRDFLISLKEFAGDNAELYAEEREQEKKDLASAERERAMKVGGLIKPSDLDQDDEL
>XP_013319454_Exophiala_xenobiotica
MSVSVEELDATVKAFQEGKGEVQKQAQQKLNEFKSNPDAWLMVDKVLQESAYMPTKYLGLQVLDDVVNTRWKVLPREQCLGIRNFVVNQILQASETEESLKANKLFLNKLDLTLVTILKQEWPHHWPTFINEIISACHSGLSVCENNMTILRLLSEEVFDFSQDQMTSSKAKNLKTTMCAEFSSIFQLCNEVLTTATDISLVKATLETLLRFLNWIPLGFIFETKLIDTLVTRFLEVDQFRNITLKCLTEIGGLHLGQQFEYDDKLIQMFTETLTVVSKTISLETDFREAYAKAKPSEQEYILNLAIFLCNYFSAHLQTIERLPNPDYLLTGHFYLIKISLIDDREIFKICLEYWNKLVQELYEEMQQLPITELNPLVSMGISGLANGGAAHPSTLANYPLRKHKYSQVLTSLRQVMVEKMVRPEEVLIVENDEGEIVREFVKESDTIQLYKTTRECLVYLTHLDVVDTENIMSEKLARQVDGSEWSWNNCNTLCWAIGSISGAMNEETEKRFLVTVIKDLLGLTEMKRGKDNKAVVASNIMYIVGQYPRFLKAHWKFLKTVVNKLFEFMHETHEGVQDMACDTFIKIANKCKRHFVALQPGESEPFIDEIVRNMQKITCDLTPQQVHTFYEACGYMISAQGQKSVQDRLIDNLMSLPNQAWDNIISQANRDSSILQDGETIKVIGNIMKTNVAACSSIGTYFYSQIGRIYHDMLNMYRASSSLISDAVASGGNVATKTPKVRGLRTIKKEILKLVDIYVQKADDLQMVNDTMVPPLLDAILLDYQRNVPDARDAEVLSVTTTVVHKLHNLMEDKISPIMDAIFECTLEMINKDFHEYPEFRVEFFKLLQAINLFCFPALLKLDGRQFKLIIDSCMWASKHDNREVENTGLSMCLELINNMAETDPQTSGVFFQQFFIPILQDVFFVLTDSDHKAGFKSQCMLLARMFQLVEANKISQPLYQNGQAAPGTSNKQFVTEFTANLLRTAFSNLQEVQIQHFVSGLFTLNEDATKFKTHLRDFLISLKEFGGDNAELYADEREQEKKDLASAERERAMKVGGLIKPADLDQDDEL
>XP_007726878_Capronia_coronata
MSGTVAELDATVKAFQEGKGEVQKQAQQKLNEFKSNPDAWLMVDKLLQESTYMPTKYLGLQVLDDVVTTRWKVLPREQCLGIRNFVVNQILLASDTEETLKANKLFLNKLDLTLVTILKQEWPHNWPTFINEIISASHSSLSICENNMTILRLLSEEVFDFSQDQMTSTKAKNLKTTMCAEFSSIFQLCNEVLTTANSINLVKATLETLLRFLNWIPLGFIFETQLINTLVTRFLEVDQFRNITLKCLTEIGSLQLGSQYDYDEKLVLMFTETLTVVARTLPLDTDFREAYAKARPAEQEYILNLAIFLCNYFSAHLQTIERLPNPDFLLHGHFYLIKISLIDDREIFKICLEYWNKLVQELYEEMQQLPMTELNPLINMGVSGLANGGAPHPSALANYPLRKHKYAQVLSSLRQVMVEKMVRPEEVLIVENDEGEIVREFVKESDTIQLYKTTRECLVYLTHLDVVDTENIMSEKLQRQVDGSEWSWNNCNTLCWAIGSISGAMNEETEKRFLVTVIKDLLGLTEMKRGKDNKAVVASNIMYIVGQYPRFLKAHWKFLKTVVNKLFEFMHETHEGVQDMACDTFIKIANKCKRHFVALQPGETEPFIDEIVRNMQKITCDLSPQQVHTFYEACGYMISAQGQKSVQDRLIDNLMALPNAAWDNIIQQANANPAILQDAETIKVIGNIMKTNVAACSSIGPYFYSQIGRIYHDMLNMYRASSQLISDSVASGGNVATKTPKVRGLRTIKKEILKLVDIYVQKADDLQMVNDSMVPPLLDAILLDYQRNVPDARDAEVLSVTTTIIHKLHNLMEDKIAPIMDSIFECTLDMINKDFHEYPDFRVEFFKLLQAVNLFCFSALLKLDGRQFKLIIDSCMWASKHDNREVENTGLSMCLELVNNMAETDPQTSGIFFQQFYIPILQDVFYVLTDSDHKAGFKSQSMLLARMFQLVETNKISQPLYQPDQAPPGTSNKQFVSEFTASLLQRAFPNLKEIQVQHFVTGLLTLNEDATKFKTHLRDFLISLKEFADDNAELYAEEREQEKKDLADAERQRAMKVGGLIKPADLDQDDEL
>XP_007738431_Capronia_epimyces
MSVTVTDLDATVKAFQEGKGEVQKQAQQKLNEFKSNPDAWLIVDKLLQESIYMPTKYLGLQVLDDVVNTRWKVLPREQCLGIRNFVVNQILQASETEESLKANKLFLNKLDLTLVTILKQEWPHNWPTFINEIISASHSSLSVCENNMTILRLLSEEVFDFSQDQMTSTKAKNLKTTMCAEFSSIFQLCNEVLTTANSVTLVKATLETLLRFLNWIPLGFIFETQLINTLVSRFLEVDQFRNITLKCLTEIGSLQLGSQYDYDEKLVLMFTETLTVVARTLPLETDFREAYAKARPAEQEYILNLAIFLCNYFSAHLQTIERLPNPDFLLHGHFYLIKISLIDDREIFKICLEYWNKLVQELYEEMQQLPMTELNPLISMGVSGLANGGAPHPSALANYPLRKHKYAQVLSSLRQVMVEKMVRPEEVLIVENDEGEIVREFVKESDTIQLYKTTRECLVYLTHLDVVDTENIMSEKLQRQVDGSEWSWNNCNTLCWAIGSISGAMNEETEKRFLVTVIKDLLGLTEMKRGKDNKAVVASNIMYIVGQYPRFLKAHWKFLKTVVNKLFEFMHETHEGVQDMACDTFIKIANKCKRHFVALQPGETEPFIDEIVRNMQKITCDLSPQQVHTFYEACGYMISAQGQKSVQDRLIDNLMALPNAAWDNIIQQANTNPAILQDAETIKVIGNIMKTNVAACSSIGPYFYSQIGRIYHDMLNMYRASSQLISDSVASGGNVATKTPKVRGLRTIKKEILKLVDIYVQKADDLQMVNDSMVPPLLDAILLDYQRNVPDARDAEVLSVTTTIIHKLHNLMDDKVAPIMDSIFECTLDMINKDFHEYPDFRVEFFKLLQAINLFCFSALLKLDGRQFKLIIDSCMWASKHDNREVENTGLSMCLELVNNMAETDPQTSGIFFQQFYISILQDVFYVLTDSDHKAGFKSQSALLARMFQLVETNKISQPLYQPDQAPPGTSNKQFVSEFTGNLLQRAFPNLKEIQIQHFVAGLFALNEDATKFKTHLRDFLISLKEFADDNAELYAEEREQEKKDLADAERQRAMKVGGLIKPADLDQDDEL
>XP_009161235_Exophiala_dermatitidis
MSVTVADLDATVKAFQEGKGEVQKQAQQKLNEFKSNPDAWLMVDKLLQESTYMPTKYLGLQVLDDVVNTRWKVLPRDQCLGIRNFVVNQILQASETEESLKANKLFLNKLDLTLVTILKQEWPHNWPTFINEIISASHSSLSICENNMTILRLLSEEVFDFSQDQMTSVKAKNLKTTMCAEFSSIFQLCNEVLTTANSISLVKATLETLLRFLNWIPLGFIFETQLINTLVTRFLEVDQFRNITLKCLTEIGSLQLGSQYDYDEKLVLMFTETLTVVARTLPLETDFREAYAKARPAEQEYILNLAIFLCNYFSAHLQTIERLPNPDFLLHGHFYLIKISLIDDREIFKICLEYWNKLVQELYEEMQQLPMTDLNPLINMGVSGLANGGAPHPSTLANYPLRKHKYAQVLSSLRQVMVEKMVRPEEVLIVENDEGEIVREFVKESDTIQLYKTTRECLVYLTHLDVVDTENIMSEKLQRQVDGSEWSWNNCNTLCWAIGSISGAMNEETEKRFLVTVIKDLLGLTEMKRGKDNKAVVASNIMYIVGQYPRFLKAHWKFLKTVVNKLFEFMHETHEGVQDMACDTFIKIANKCKRHFVALQPGETEPFIDEIVRNMQKITCDLSPQQVHTFYEACGYMISAQGQKSVQDRLIDNLMALPNAAWDNIIQQANANPAILQDAETIKVIGNIMKTNVAACSSIGPYFYSQIGRIYHDMLNMYRASSQLISDSVASGGNVATKTPKVRGLRTIKKEILKLVDIYVQKADDLQMVNDSMVPPLLDAILLDYQRNVPDARDAEVLSVTTTIIHKLHNLMEDKISPIMDSIFECTLDMINKDFHEYPDFRVEFFKLLQAINLFCFSALLKLDGRQFKLIIDSCMWASKHDNREVENTGLSMCLELINNMAETDPQTSGIFFQQFYIPILQDVFYVVTDSDHKAGFKSQSMLLARMFQLVETNKISQPLYQPGQAPPGTTNKQFVSDFTVNLLKTAFPNLQEIQIQHFVTGLFTLNEDATKFKTHLRDFLISLKEFAGDNAELYAEEREQEKRDLADAERQRAMKVGGLIKPADLDQDDEL
>XP_013257798_Exophiala_aquamarina
MSVTVAELDATVRAFQEGKGDLQKQAQQKLNEFKSNPDAWLMVDKILQEASYMPTKYLGLQVLDDVVNTRWKVLPRDQCLGIRNFVVGQILSSSETEEALKTNKLFINKLDLTLVTILKQEWPHNWPTFINEIISACHTGLSVCENNMTILRLLSEEVFDFSQDQMTSTKAKNLKTTMCAEFSSIFQLCNEVLTTANSITLVKATLDTLLRFLNWIPLGFIFETKLIDTLVSRFLEVDQFRNIALKCLTEIGGLQLGQQYQYDDKLVQMFTETLTVVARTLPLDTDFREAYAKAGPREQEYILNLAIFLCNYFSVHLQTIERLPNADYLLHGHFYLIKISLIDDREIFKICLEYWTKLVQELYEEMQQLPITELNPLVNMGVSGLANGGAPHPSTLANYPLRKHKYQQVLSSLRQVMVEKMVRPEEVLIVENDEGEIVREFVKESDTIQLYKTTRECLVYLTHLDVVDTENIMSEKLQRQVDGSEWSWNNCNTLCWAIGSISGAMNEDTEKRFLVTVIKDLLGLTEMKRGKDNKAVVASNIMYIVGQYPRFLKAHWKFLKTVVNKLFEFMHETHEGVQDMACDTFIKIANKCKRHFVALQPGETEPFIDEIVRNMRKITCDLTPQQVHTFYEACGYMISAQGQKSVQDRLIDNLMSLPNQAWDNVIAQANNDPAILQDADTIKVVGNIMKTNVAACSSIGSYFYSQIGRIYLDMLNMYRASSQLISDSVVSGGNVATKTPKVRGLRTIKKEILKLVDIYVQKADDLQMVNDSMVPPLLDAILLDYQRNVPDARDAEVLSVTTTIIHKLHNLMDDKISPIMDSIFECTLEMINKDFHDYPEFRVEFFKLLQAINLFCFPALLKLDGRQFKFVIDSCMWASKHDNREVENTGLSMCLELINNMAETDPQTAGVFFQQFYISILQDVFFVLTDSDHKAGFKSQCMLLARMFQLVEANKISQPLYQPDQAAPGTSNKQFVSEFTANLLHNAFSNLKEIQIQHFVNGLFALNEDPTKFKTHLRDFLISLKEFAGDNAELFAEEREQEKKDLADAERERNMKVGGLIKPADLDQDDEL
>XP_016229386_Exophiala_mesophila
MSVSVAELDATVKAFQEGKGDLQKQAQQKLNEFKSNPDAWLMVDKILQEATYLPTKYLGLQVLDDVVNTRWKVLPREQCLGIRNFVVNQILSSSETEESLKANKLFINKLDLTLVTILKQEWPHNWPTFINEIISACHTGLSVCENNMSILRLLSEEVFDFSQDQMTSTKAKNLKTTMCAEFSSIFQLCNEVLTTANSISLVKATLETLLRFLNWIPLGFIFETKLIDTLVSRFLEVDQFRNITLKCLTEIGGLQLGQQYQYDDKLVQMFTETLTVVARTLPLETDFRDAYARAGPREQEYILNLAIFLCNYFSVHLQTIERLPNTDYLLHGHFYLIKISLIDDREIFKICLEYWTKLVQELYEEMQQLPINEINPLVAMGGSTLSNGGAPHPSTLANYPLRKHKYAQVLSSLRSVMVEKMVRPEEVLIVENDEGEIVREFVKESDTIQLYKTTRECLVYLTHLDVVDTENIMSDKLQRQVDGSEWSWNNCNTLCWAIGSISGAMNEETEKRFLVTVIKDLLGLTEMKRGKDNKAVVASNIMYIVGQYPRFLKAHWKFLKTVVNKLFEFMHETHEGVQDMACDTFIKIANKCKRHFVALQPGETEPFIDEIVRNMRKITCDLTPQQIHTFYEACGYMISAQGQKSVQDRLIDNLMSLPNQAWDSVIQQANADPSILQDADTIKVVGNIMKTNVAACSSIGSYFYSQIGRIYHDMLNMYRASSQLISDSVASGGNVATKTPKVRGLRTIKKEILKLVDIYVQKADDLQMVNDSMVPPLLDAILLDYQRNVPDARDAEVLSVTTTIIHKLHNLMDDKVSPIMDSIFECTLEMINKDFHEYPEFRVEFFKLLQAINLFCFPALLKLDGRQFKFVIDSCMWASKHDNREVENTGLSMCLELINNMAETEPQTAGIFFQQFYISILQDVFFVLTDSDHKAGFKSQCMLLARMFQLVEQNKISQPLYQPDQAAPGTSNKQYVSDFTARLLQNAFSNLKEVQIQHFVNGLFALNEDATKFKTHLRDFLISLKEFADDNAELYAEEREQEKKNMADAERERAMKVGGLIKPSELDQDDEL
>XP_013272426_Rhinocladiella_mackenziei
MSVTVAELDATVKAFQEGKGDIQKQAQQKLNEFKSNPDSWLMVDKILQEATYMPTKYLGLQVLDDVVNTRWKVLPRNQCLGIRNFVVNQILQASETEESLKANKLFVNKLDLTLVTILKQEWPHHWPTFINEIISACHTGLSVCENNMTILRLLSEEVFDFSQDQMTSTKAKNLKTTMCAEFSSIFQLCNEVLTTADSISLVKATLETLLRFLNWIPLGFIFETKLIDTLVTRFLEVDQFRNITLKCLTEIGGLQLGQQYEYDDKLVQMFTETLTVVARTLSLDTDFREAYAKAKPSEQEYILNLAIFLCNYFSVHLQTIERLPNTDYLLHGHFYLIKISLIDDREIFKICLEYWNKLVQELYEEMQQLPITELNPLVNMGVSGLANGGAPHPSTLANYPLRKHKYSQVLSSLRQVMVEKMVRPEEVLIVENDEGEIVREFVKESDTIQLYKTTRECLVYLTHLDVVDTENIMSEKLQRQVDGSEWSWNNCNTLCWAIGSISGAMNEETEKRFLVTVIKDLLGLTEMKRGKDNKAVVASNIMYIVGQYPRFLKAHWKFLKTVVNKLFEFMHETHEGVQDMACDTFIKIANKCKRHFVALQPGETEPFIDEIVRNMRKITCDLTPQQVHTFYEACGYMISAQGQKSVQDRLIDNLMSLPNAAWDNVIQQANSNPAILQDADTIKVIGNIMKTNVAACSSIGSYFYSQIGRIYHDMLNMYRASSQLISDSVASGGNVATKTPKVRGLRTIKKEILKLVDIYVQKADDLQMVNDSMVPPLLDAILLDYQRNVPDARDAEVLSVTTTIIHKLHNLMDDKISPIMDSIFECTLEMINKDFHEYPEFRVEFFKLLQAINLFCFPALLKLDGRQFKFVMDSCMWASKHDNREVENTGLSMCLELINNMAETDPQTAGIFFQQFYISILQDVFFVLTDSDHKAGFKSQCLLLARMFQLVEANKISQPLYQPDQAPPGTSNKQFVSEFTANLLQRAFPNLKEVQIQHFVTGLFTLNEDTTKFRTHLRDFLISLKEFAGDNAELYAEEREQEKKDLADAERERAMKVGGLIKPADLDQDDEL
>XP_018003394_Phialophora_attinorum
MSVTVAELDATVKAFQEGKGEGQKQAQQKLNEFKSNPDAWLMVDKILQEAQYAPTKYLGLQVLDDVVNTRWKVLPRDQCLGIRNFVVNQILESSASEESLKANKMFVNKLDLTLVTILKQEWPHNWPTFINEIISSCHSSLSVCENNMAILRLLSEEVFDFSQDQMTSTKAKNLKTTMCNEFSSIFQLCNEVLTTANSIPLVKATLETLLRFLNWIPLGFIFETKLIDTLVSRFLEVEHFRNIALKCLTEIGGLQMSQQFQYDEKLTQMFTETLTVVARTLPVETNLREIYGKSGARDQEYILNLALFLCNYFSAHLQTIERLPNTDYLLHGHFYLIKISLIDDREIFKICLEYWTKLVQELYEEMQQLPMSELNPLVNMGVGGMANGGATHPSALANYPLRKHKYSTILSNLRQVMVEKMVRPEEVLIVENDEGEIVREFVKESDTIQLYKTTRECLVYLTHLDVVDTEHIMSDKLQKQVDGSEWSWNNCNTLCWAIGSISGAMNEETEKRFLVTVIKDLLGLTEMKRGKDNKAVVASNIMYIVGQYPRFLKAHWKFLKTVVNKLFEFMHETHEGVQDMACDTFIKIANKCKRHFVALQPGETEPFIDEIVRNMRKITMDLSPQQAHTFYEACGYMISAQGQKGVQDRLIENLMSLPNQAWDSVIQQANSDPSILQDADTIKVIGNIMKTNVAACTSIGSYFYTQIGRIYHDMLNMYRASSQLISDAVSSQGNIATKTPKVRGLKTIKKEILKLVDIYVQKADDLQMVNDSMVPPLLDAILLDYQRNVPDARDAEVLSVTTTIIHKLHSLMDDKISPIMDAVFECTLDMINKDFHEYPEFRVEFFKLLQAINLYCFNALLKLDGRQFKFVIDSCMWASKHDNREVENTGLAMCLELVNNMADTTDPQISGMFFQQFYIPILQDVFYVLTDSDHKAGFKTQCMLLARMFQLVESGKIAQPLYSDSSVAPGTSNKDYVSQFTANLLQNAFSNLKEAQITHFVNGLFQLTDDPNKFKTHIRDFLISLKEFAGDNADLYADDREQEKAALAATERERNIKVGGLIKPSELDEDEL
>NP_001342911_Schizosaccharomyces_pombe
MEGILAFDRELDVALLDRVVQTFYQGVGAEQQQAQQVLTQFQAHPDAWSQAYSILEKSEYPQTKYIALSVLDKLITTRWKMLPKEQRLGIRNYIVAVMIKNSSDETVLQQQKTFLNKLDLTLVQILKQEWPHNWPNFIPEIVQASKTNLSLCENNMIVLRLLSEEIFDYSAEQMTQLKTKNLKNQMCGEFAEIFQLCSQILERAQKPSLIKATLGTLLRFLNWIPLGYIFETNIVELITNRFLNVPDFRNVTIECLTEIASLTSQPQYNDKFVTMFNLVMTSVNSMLPLQTDFREAYEESSTNEQDFIQNLALFLCAFFSSHLRPLENPENQEVLLNAHSYLLNISRINEREIFKICLEYWSKLVAQLYEEMQQIPMSEMNPLLNLSSPTSLISSNPNMLANLPLRKHIYKDILSTLRLVMIENMVKPEEVLIVENDEGEIVREFVKETDTITLYKSMREVLVYLTHLDVVDTEIVMTEKLARIVVGTEWSWQNLNTLCWAIGSISGAMNEEMEKRFLVNVIKDLLGLCEMKRGKDNKAVVASNIMYVVGQYPRFLKAHWKFLKTVVNKLFEFMHEYHEGVQDMACDTFIKIAQKCRRHFVAQQLGETEPFINEIIRNLAKTTEDLTPQQTHTFYEACGYMISAQPQKHLQERLIFDLMALPNQAWENIVAQAAQNAQVLGDPQTVKILANVLKTNVAACTSIGSGFYPQIAKNYVDMLGLYKAVSGLISEVVAAQGNIATKTPHVRGLRTIKKEILKLVDAYISRAEDLELVGNTLIPALFEAVLLDYLQNVPDARDAEVLNLITTIVNQLSELLTDKIPLVLDAVFGCTLEMISKDFSEYPEHRAAFFQLLRAINLNCFPALLNIPAPQFKLVINSIVWSFKHVSRDIQETGLNILLELINNMASMGPDVSNAFFQTYYISLLQDILYVLTDSDHKSGFKLQSLILARLFYLVESNQITVPLYDPSQFPQEMNNQLFLRQYIMNLLVTAFPHLQPIQIQEFVQTVLALNQDSIKFKLALRDFLIQLKEFGGDNAELYLEEKEQELAAQQKAQLEKAMTVPGMIKPVDMPTMEEEEL
```
