## Supplementary material for "Coding Sequence Insertions in Fungal Genomes are Intrinsically Disordered and can Impart Functionally-Important Properties on the Host Protein": fasta protein sequences: XP_718641.1_blasthits_fa.txt

```
>XP_718641_Candida_albicans
MTSTNLEGTFPLIARGKVRDIYQVDDNTLLFVATDRISAYDVIMANGIPNKGKILTKLSEFWFAFLPIENHLIKGDIFEKYPQLEKYRDQLEGRSLLVRKLKLIPLEVIVRGYITGSGWKEYTKSKTVHGIPIGDVVESQQITPIFTPSTKAEQGEHDENITKEQADKIVGKELCDRIEKIAIDLYTKARDYAATKGIIIADTKFEFGLDGDKIVLVDEVLTPDSSRFWSAAKYKLGQSQESYDKQFLRDWLTANGVAGKDGVAMPEDIAVQTKQKYVEAYENLTGEKWQD
>XP_002421659_Candida_dubliniensis
MTSTNLEGTFPLIARGKVRDIYQVDDNTLLFVATDRISAYDVIMANGIPNKGKILTKLSEFWFDFLPIENHLIKGDIFEKYPQLEKYRDQLEGRSLLVRKLKLIPLEVIVRGYITGSGWKEYTKSKTVHGIPIGDVVESQQITPIFTPSTKAEQGEHDENITKEQADAIVGKELCDRIEKIAIDLYTKARDYAATKGIIIADTKFEFGLDGDKIVLVDEVLTPDSSRFWNAAKYKLGQSQESYDKQFLRDWLTTNGVAGKDGVAMPEDIAAQTKQKYVEAYESLTGEKWQD
>XP_002547797_Candida_tropicalis
MTSTNLNGTFPLIAKGKVRDIYQVDENTLLFVATDRISAYDVIMSNGIPQKGKILTKLSEFWFDFLPIENHLIKGDIFTKYPQLEPYRDQLEGRSLLVRKLKLIPLEVIVRGYITGSGWKEYTKSKTVHGKSIGEGILESQKLEPPIFTPSTKAEQGEHDENISKEQADKIVGKELCDRIEKIAINLYTKARDYAATKGIIIADTKFEFGLDDNNNIILVDEVLTPDSSRFWNASKYEIGKSQESYDKQFLRDWLTSNGVAGKDGVAMPEDIATKTKEKYVEAYECLTGDKWVD
>XP_003867190_Candida_orthopsilosis
MSLTETNLDNTLPLLGRGKVRDIYQIDPNTLLFVATDRISAYDVIMENGITDKGKLLTKLSEFWFDFLPIENHLIKKNIFKEYPQLETYRDQLQDRALLVRKLKLIPLEVIVRGYITGSAWKEYKKSKTVHGLPIDEDLVESQEFKTPIFTPSTKAEQGEHDENISPAQAAKIVGQDLCDRLEEKAIDLYVKAKEYAKTKGIIIADTKFEFGLDENDNIVLVDEVLTPDSSRFWNARAYEVGKSQDSYDKQFLRDWLTSNGLNGKDGVKMTDEIVEKTREKYIEAYEQLTGDKWK
>XP_001523149_Lodderomyces_elongisporus
MSLTQTDLKGVVPLVSRGKVRDIYELDPETLLFVATDRISAYDVIMSNGIPSKGKILTKLSEFWFDFLPVPNHLIKGDLFEKYPQLAPFRSQLEGRALIVRKLKLIPLEVIVRGYITGSAWKEYKKLGTVHGIKVESGLVESQEFKEPIFTPSTKAEQGEHDENISPEQAAQIVGQELCGKLEKLAVELYVKAKEYAKTKGIIIADTKFEFGLDENDEIVLVDEVLTPDSSRFWSKENYKLGEGQDSYDKQFLRDWLTSNGLNGKDGVAMSDEVAKKSKEKYVEAYKQLTGNKWQE
>XP_007373234_Spathaspora_passalidarum
MSDSLTSTNLDSILPLIARGKVRDIYQVDNDTLLFVATDRISAYDVIMSNGIPNKGKILTKLSEFWFNFLGDAIPNHLILSNNDDEHLFAKLPQELSQPKYKAQLSGRSLLVKKLKLIPLEVIVRGFITGSAWKEYKKSGTVHGLPAPEGLVESQEFPTPIFTPSTKAEQGEHDENISPEQAAKIVGQELCDKLASKAIELYSKAKEFAKTRGIIIADTKFEFGLDAQDNVVLVDEVLTPDSSRFWNAKTFELGKSQDSYDKQFLRDWLTSNNLAGKDGVKMSEEIAIKSKEKYIEAYESLTGEKWVD
>XP_043049181_Scheffersomyces_spartinae
MASLTQTNLDGILPLIARGKVRDIYQVDDATLLFVATDRISAYDVIMENGILSKGKILTKLSEFWFEFLSESIPNHLILTKNDDASLFAKLPKELSEPKYKDQLSGRSLLVRKLKLIPLEVIVRGYITGSAWKEYKKTQTVHGLPAEAGLQESQEFPTPIFTPSTKAEQGEHDENISPEKAAEIVGKQLCDQLASKAIELYSKAKEFAKTKGIIIADTKFEFGLDSEGNIVLVDEVLTPDSSRFWNASTFKLGQSQDSYDKQFLRDWLTSNGLAGKDGVSMTEEIITKSKAKYIEAYESLTGEKWSD
>XP_001386402_Scheffersomyces_stipitis
MSLHTTELDNILPLVTRGKVRDIYQVDENTLLFVATDRISAYDVIMDNAVPEKGKLLTKLSEFWFEFLSQTIPNHLILSKNDDESLFAKLPAQLSEAKYKLQLSGRSLLVRKLKLIPLEVIVRGYITGSAWKEYKKTQTVHGLSVEAGLLESQEFATPIFTPSTKADQGEHDENISPEKAAEIVGQELCDKLAKAAIELYTKAKEYAKTRGIIIADTKFEFGLDTDHNLVLVDEVLTPDSSRFWNASAYKLGKSQESYDKQFLRDWLTSNGIAGKDGVKMDEDIVARTRAKYIEAYEAITGDKWTS
>XP_020061838_Suhomyces_tanzawaensis
MSQSLHSTNLDGILPLIARGKVRDIYAVDEETLLFVATDRISAYDVIMQNGISDKGKILTKLSEFWFSFLAQNIPNHLILSDNNDEHLFARLPKELSEPKYKAQLSGRSLLVRKLKLIPLEVIVRGYITGSAWKEYKKEGTVHGLTVEQGLQESQEFARPIFTPSTKAEQGEHDENISPEQAAQIVGKELCDKLEVKAIELYSKAKEYAKNNGIIIADTKFEFGLDKDDNLVLVDEVLTPDSSRFWNASTYAVGKSQDSYDKQFLRDWLTSNGIAGKDGVSMDDEVITKSKEKYIEAYESLTGKKWA
>XP_020078301_Hyphopichia_burtonii
MSLESLHTTELDNILPLVARGKVRDIYEVDANTLLFVATDRISAYDVIMENGISSKGKILTKLSEFWFDFLSSDIQNHLILPNNDDEHLFAKLPEKLSEAKYKKQLSGRSLLVRKLKLIPLEVIVRGYITGSAWKEYKNHQTVHGLSIEQQDLQESQEFTKPIFTPSTKAEQGEHDENISPEKAAEIVGKELCDKLAEKAVQLYSKAKEYAKTKGIIIADTKFEFGLDENNDLVLVDEVLTPDSSRFWNLANYKIGQSQDSYDKQFLRDWLTSNGLNGKDGVSMDKDIIVRSKEKYIEAYEALTGNKWSD
>XP_015467586_Debaryomyces_fabryi
MDSLHTTELDGILPLVCKGKVRDIYQVDDETLLFIATDRVSAYDVIMENGISSKGKILTRISEFWFEFLSSNIPNHLILSNNDDEHLFARLPAKLSEPKYKQQISGRSLLVRKLKLIPLEVIVRGYITGSAWKEYKSKKTVHGLTIDQDDLQESQEFTKPIFTPSTKAEQGEHDENISPEKAAEIVGQELCDKLEAKAIELYSKAKEYAKSKGIIIADTKFEFGLDKDNNLVLVDEVLTPDSSRFWNAANYQIGKSQDSYDKQFLRDWLTANGLNGKFGVSMDEDIVVKSKEKYIEAYESLTGKKWSE
>XP_457641_Debaryomyces_hansenii
MDSLHTTELDGILPLVCKGKVRDIYQVDDETLLFVATDRVSAYDVIMENGISSKGKILTRISEFWFEFLSSSIPNHLVLSNNDDEHLFARLPAKLSEPKYKQQISGRSLLVRKLKLIPLEVIVRGYITGSAWKEYKNKKTVHGLSIDQDDLQESQEFTKPIFTPSTKAEQGEHDENISPEKAAEIVGQELCDKLEAKAIELYSKAKEYAKSRGIIIADTKFEFGLDKDNNIVLVDEVLTPDSSRFWNAANYQIGKSQDSYDKQFLRDWLTANGLAGKFGVAMDENIIVKSKEKYIEAYESLTGEKWSE
>XP_006687486_Yamadazyma_tenuis
MTSLHTTDLDGILPLLSRGKVRDIYEVDAKTLLFVATDRISAYDVIMANGVSSKGKILTKLSEFWFDFLSDTVPNHLALNDNSDDNLFKHLPAPLSEPKYRNQLAGRSLLVKKMKLIPLEVIVRGYITGSAWKEYKKSKTVHGLAIAQTDLQESEEFTTPIFTPSTKAEQGEHDENISPEKAAEIVGKELCDKVATKAIELYCVAKEYAKTQGIIIADTKFEFGLDEDDNLVLVDEVLTPDSSRFWNAANFALGKSQDSYDKQFLRDWLTTNGLAYKDGVAMPEDIVTRTKAKYVEAYEVLTRSKWVE
>XP_001484576_Meyerozyma_guilliermondii
MSLTTTNLDGILPLIARGKVRDIYQVDDQTLLFVATDRISAYDVIMENGIPDKGKILTQLSEFWFDFLPFSNHLIKEDLFSRLPAQLAEPKYRQQLEGRSLLVRKLKLVPLEVIVRGYITGSAWKEYKKSGTVHGLKVKEGLQESQEFATPIFTPSTKADQGEHDENILPEQAAKIVGQELCDKLAAAAIDLYVRAKEYAKTKGIIIADTKFEFGLDSNDELVLVDEVLTPDSLRFWNAQSYAVGKSQDSYDKQFLRDWLTANKLNGVDGVKMDDQIAVRTKEKYVEAYEALTQKTWN
>XP_018711661_Metschnikowia_bicuspidata
MSLHSTHLDGILPLIARGKVRDIYEVDAQTLLFVATDRISAYDVIMSNGIPAKGKILTKLSEFWFDFLSSEVPNHLSLPAGSTDLFEHLPAALSEPKYREQLEGRALLVKKMKLIPLEVIVRGYITGSAWKEYKKSKTVHGLTIDQDNLQESQEFSRPIFTPSTKAEQGEHDENISPEQAEQIVGKELCDKVSDIAIKLYTKAKEFAKERGIIIADTKFEFGLDEDDNIVLVDEVLTPDSSRFWSASAYKIGAGQDSYDKQFLRDWLTSNNLNGKDGVAMDETIATQTKLKYIEAYEALTSSKWSE
>XP_002615213_Clavispora_lusitaniae
MSLHTTNLDGILPLLARGKVRDIYEVDANTLLFVATDRISAYDVIMSNGIPGKGKILTKLSEFWFDFLSSEVPNHLLLKPEEDLFSHLPAELSQPKYKEQLEGRSLLVKKMKLIPLEVIVRGYITGSAWKEYKKSNTVHGMKVEQQNLQESEEFATPIFTPSTKAEQGEHDENISPEQAAEIVGKELCDKVAAIAIRLYSKAKEYAKTRGIIIADTKFEFGLDANDNVVLVDEVLTPDSSRFWNASTYEVGRGQDSYDKQFLRDWLTSNNLNGKDGVAMDESIVVQTKNKYVEAFEALTGQKWTE
>XP_025341488_Candida_haemuloni
MSLHTTELDGILPLVNRGKVRDIYEINATTLLFVATDRISAYDVIMENGITNKGKILTKLSEFWFFFLFNQVHNHLVLEPHTDEEEIFKHLPPQLSEPKYKDQLAGRSLLVKKMQLIPLEVIVRGYVTGSAWKEYKKSKTIHGIPIEEDLQESQELPTPLFTPSTKAEQGEHDENITPEQAEKIVGKELCDKLATIAIDLYTKAKEYAKTKGIIIADTKFEFGLDEGGNVVLVDEVLTPDSSRFWNASQYEVGKSQESYDKQFLRDWLTSNNLNGKDGVVMDDSIVQKTKEKYVEAYEVLTGNTWKE
>XP_024715601_Candida_pseudohaemulonis
MSLHTTELDGILPLVNRGKVRDIYEVNATTLLFVATDRISAYDVIMENGITNKGKILTKLSEFWFFFLFNQVHNHLVLEPHSDEEEIFKHLPPQLSEPKYKDQLQGRSLLVKKMELIPLEVIVRGYVTGSAWKEYKKSKTIHGIAIEEDLQESQELPTPLFTPSTKAEQGEHDENITPEQAEKIVGKELCDRIASIALDLYTKAKDYAKTKGIIIADTKFEFGLDESGNVVLVDEVLTPDSSRFWNAEKYELGKSQESYDKQFLRDWLTSNNLNGKEGVKMDDEIVTKTKEKYVEAYEVLTGNTWKD
>XP_025338827_Candida_duobushaemulonis
MSLHTTELDGILPLVNRGKVRDIYEVNATTLLFVATDRISAYDVIMENGITNKGKILTKLSEFWFFFLFNQVHNHLVLEPHSDEEEIFKHLPPQLSEPKYKDQLQGRSLLVKKMELIPLEVIVRGYVTGSAWKEYKKSKTIHGIAIEEDLQESQELPTPLFTPSTKAEQGEHDENITPEQAEKIVGKELCDRIASIALDLYTKAKDYAKTKGIIIADTKFEFGLDESGNVVLVDEVLTPDSSRFWNAEKYEVGKSQESYDKQFLRDWLTSNNLNGKEGVKMDEEIVTKTKEKYVEAYEVLTGNTWKD
>XP_028890313_Candida_auris
MSLHSTNLDSILPLVNRGKVRDIYEVNASTLLFVATDRISAYDVIMENGIPNKGKILTKLSEFWFSFLYNYAHNHLLLEPHCDEDEIFKHLPAELSEHKYKQQLVGRSLLVKKMKLIPLEVIVRGYVTGSAWKEYKKSKTIHGIRIAEDLQESQELSTPLFTPSTKAEQGEHDENITPEQAQKLIGKELCDKVAKIAIDLYTKAKEYAKGKGIIIADTKFEFGLDENDNVVLVDEVLTPDSSRFWNASKYEVGKSQESYDKQFLRDWLTSNNLNGKEGVSMDKDIAEKTKEKYVEAYEALTGNTWKD
>NP_009409_Saccharomyces_cerevisiae
MSITKTELDGILPLVARGKVRDIYEVDAGTLLFVATDRISAYDVIMENSIPEKGILLTKLSEFWFKFLSNDVRNHLVDIAPGKTIFDYLPAKLSEPKYKTQLEDRSLLVHKHKLIPLEVIVRGYITGSAWKEYVKTGTVHGLKQPQGLKESQEFPEPIFTPSTKAEQGEHDENISPAQAAELVGEDLSRRVAELAVKLYSKCKDYAKEKGIIIADTKFEFGIDEKTNEIILVDEVLTPDSSRFWNGASYKVGESQDSYDKQFLRDWLTANKLNGVNGVKMPQDIVDRTRAKYIEAYETLTGSKWSH
>XP_018224116_Saccharomyces_eubayanus
MSITKTDLDGILPLVARGKVRDIYEVDAGTLLFVATDRISAYDVIMENSIPEKGILLTKLSEFWFKLLSNDVRNHLVDIAPGKTIFDYLPKQLSEPKYKTQLEGRSLLVHKHKLIPLEVIVRGYITGSAWKEYVKTGTVHSLKQPQGLKESQEFPEPIFTPSTKAEQGEHDENISPAQAAELVGEDLSHRVAELAVRLYSKCKEYAKEKGIIIADTKFEFGIDEETNEIILVDEVLTPDSSRFWNGASYKLGESQDSYDKQFLRDWLTANKLNGVNGVEMPQDIVDRTRAKYIEAYEALTGSKWAH
>XP_033764477_Saccharomyces_paradoxus
MSITKTELDGILPLVARGKVRDIYEVDAGTLLFVATDRISAYDVIMENSIPEKGILLTKLSEFWFKFLSNDVRNHLVDIAPGKTIFDYLPSKLSEPKYKTQLEDRSLLVHKHKLIPLEVIVRGYITGSAWKEYVKTGTVHGLKQPQGLKESQEFPEPIFTPSTKAEQGEHDENISPAQAAELVGEDLSRRVAELAIKLYSKCKDYAKEKGIIIADTKFEFGIDEKTNEIILVDEVLTPDSSRFWNGASYKVGESQDSYDKQFLRDWLTANKLNGVNGVEMPQDIVDRTRAKYIEAYEALTGYKWSH
>XP_003678195_Naumovozyma_castellii
MTQSITQTNLDGILPLIARGKVRDIYEVDPSTLLFVATDRISAYDVIMNNAIPDKGILLTKLSEFWFQFLSSDVRNHLVPIPAGKTVFDYLPKELHDNVKYREQLEDRCLLIKKFKLIPLEVIVRGYITGSAWKEYVKFGTVHSVKQASGLKESQEFPKAIFTPSTKAEQGAHDENISKEQAQEILGGDKDLVDRVEELAIRLYSKCKEYAKERGIIIADTKFEFGIDEATNEIILVDEVLTPDSSRFWSAKNYQVGVSQDSYDKQFLRDWLTANKLNGVDGVSVPEDIVQKTRAKYIEAYEILTGQKWSD
>XP_003668042_Naumovozyma_dairenensis
MTTNNSCITQTNLDGVLPLINRGKVRDIYQVNNETLLFVATDRISAYDVIMNNPIPEKGILLTKLSEFWFHFLSADVKNHLIAIGDEIFNHLPFVLYDDLKYRNQLKNRSMLIKKCKLIPLEVIVRGFLTGSAWNEYKKFGTVHGTTMPQGLKESQEFDKPIFTPSTKAEQGKHDENITKEEAIQILNGDVKLIDDLEKLAIKLYSKCKEYSKTKGIIIADTKFEFGIDEITKELILVDEVLTPDSSRFWSLENYQVGKSQDSFDKQFLRDWLTTNKLNGAEDVDIPEDIIEKTRAKYEEAYESLTY
>XP_003957961_Kazachstania_africana
MSSATIAKTDLDGILPLIARGKVRDIYEVDDKTLLFIASDRISAYDVIMNNTIPQKGALLTKLSEFWFSFLSSTIRNHLVSIPHNKTIFDFLPEELKQEKYRLQIEGRSLLVQRFKTIPLEVIVRGYITGSAWKEYCKSGTVNGLKQLANLRESEKLPEAIFTPSTKAEQGEHDENISIQQASELVGNELCSRIEEVALELYIKCAKYAESKGIIIADTKFEFGLDEQTNELVLIDEVLTPDSSRFWNLASYKIGESQHSYDKQFLRDWLTVNNLNGVGNVSMPDDIVEKTRLKYIEAFESLTGQKWN
>XP_022466776_Kazachstania_naganishii
MTSILETNLDGILPLVARGKVRDIYQVDSKTLLFVATDRISAYDVIMENTIPDKGKLLTQLSEFWFEFLSGDIRNHLVPFDQGKTLFDYLPEALSQEKYRTQLDGRSLLVRKHKLIPLEVIVRGHITGSAWKEYLKSGTVHGAVAPTGLQESQQFPEPIFTPSTKADQGQHDENISVEQVGKLVGRELAQRIGETAVKLYTKCRDYARTHGIIIADTKFEFGIDESSGELILVDEVLTPDSSRFWSGARYTVGSSQDSYDKQYLRDWLTKQGVAGQPGISMPAQVVEQTRAKYIEAFECLTGHSYTSK
>XP_447442_Candida_glabrata
MVTVSETQLDGLLPLVARGKVRDIYEVDEHTLLFVATDRISAYDVIMENTIPDKGVLLTKLSEFWFEFLKDEVRNHLIAIPQGKTVFDLLPAALSQDKYRSQLEGRALLVRKHKLIPLEVIVRGFITGSAWKEYKAKGTVHTLPQPAGLQESQEFPQPIFTPSTKAEQGEHDENISPDQAAELVGEDLKNRIEQLAIRLYSKCKEYAKTKGIIIADTKFEFGYDDKTDEIILVDEVLTPDSSRFWNGENYAIGKSQDSYDKQFLRDWLTSNDLNGKPGVKMPEDIVTRTRAKYVEAFEALTGEKWQ
>XP_004181547_Tetrapisispora_blattae
MAIVQTDLQGALPLVARGKVRDIYQIDNETLLFVATDRISAYDVIMNNPIPDKGILLTKLSLFWFEFLKDVIPNHLKKIQNIDFADGQLSPYKSQLQDRSLLVQKCKLIPLECIVRGYLTGSAYQEYLKTQTVHGMPIEKGLQQSAKFNKPIFTPSTKAEQGEHDENISLERAIEIIGNKSLVEKISKISIELYERARDYAYTKGIIIADTKFEFGLDENSNLILIDEVLTPDSSRFWSRDTYQLGKDQDSYDKQFLRNWLVENKLKGVPDVTVPDEIISQTRAKYIEAYESLTDEKY
>XP_003686718_Tetrapisispora_phaffii
MSLTATDLGNILPLINRGKVRDIYQVDSNTLLFIATDRISAYDVIMENAIPNKGILLTKLSEFWFEFLKDDVRNHLVEIPKGKSIFDFLPKELGEPKYRSQIENRSMLINKFKLIPLEVIVRGYITGSAWSEYQKSRTVHGLQQPDGLLESQKFPKPIFTPSTKAEQGEHDENISIEQASKLIGKDLVNRVDELAVKLYSKCRDYAAKKGILIADTKFEFGIDEKTNEIILVDEVLTPDSSRFWNSATYELGKSQNSYDKQFLRDWLTTNKLKGVNGVKMPEDIVMKTRAKYIEAYERITGKTYTL
>XP_001645270_Vanderwaltozyma_polyspora
MSISQTNLDGILPLIGRGKVRDIYEVDENTLLFVATDRISAYDVIMENTIPDKGILLTKLSEFWFEYLKDDVRNHLVNIPKDKTVFDYLPKELSEPKYKSQIEGRSMLIQKFKLIPLEVIVRGYITGSAWKEYQKTKTIHSIPQPDGLEESQVLPKAIFTPSTKAEQGEHDENISIEQAAELVGRDMTKRIEALSIKLYSKCRDYASSKGIIIADTKFEFGIDEKTDEIILVDEVLTPDSSRFWNKNSYKLGTSQDSYDKQFLRDWLTSNKFNGIPGVKMPQDIVEQTRFKYIEAYEALTGSKF
>XP_003681239_Torulaspora_delbrueckii
MGVTIAQTNLDGILPLIARGKVRDIYEVDPKTLLFVATDRISAYDCSMSNTIPDKGVMLTRLSEFWFHFLSNYVRNHLIEIPEGKTIFDFLPKELSEPKYKEQLENRSLLVQKHKLIPLEAIVRGYITGSAWKEYCKTGSVHTIPQPQGLKESQEFPVAIFTPSTKAEQGEHDENISPEQAQELIGKDVADRVAELAIRIYTKCREYAKTKGIIIADTKFEFGIDESTGEIILVDEVLTPDSSRFWSGANYQVGKSQDSYDKQYLRDWLTSNKLAGVPGVTMPEDIVVNTRAKYLEAFEALTGAKF
>XP_037143635_Zygotorulaspora_mrakii
MSKTIAQTELDGVLPLVARGKVRDIYEVNPETLLFIATDRISAYDVIMDNTIPDKGVLLTKLSEFWFDFLSKDVRNHLIKIPADKSVFDFLPKELSEPKYKEQLQGRSLLVQKHKLVPLEVIVRGYITGSAWSEYSKTRSVHSLPQPDGLQESQEFPTPIFTPSTKAEQGEHDENISPEKAAEIVGKELSERIAKLAIKLYVKCKEYARSKGIIIADTKFEFGIDEETNEIILVDEVLTPDSSRFWSSNDYKVGESQNSYDKQFLRDWLTANSLRGVDGVKMPEDIVDKTRAKYLEAYTTLTGEDF
>XP_002494595_Zygosaccharomyces_rouxii
MVVSVAKTELDGIIPLVARGKVRDIYEVDPETILFVATDRISAYDVIMENTVPDKGVLLTKLSEFWFQYLSKDVRNHLVPIPQGKTIFDFLPSELSQEKYKSQLEGRSLLVHKFKLIPLEVIVRGYITGSAWKEYTKTGTVHSLPQPQDLRESQEFPRPIFTPSTKAEQGEHDENISPEKAAELVGQDIADRVEKLAVTLYGKCKEYAKTKGIIIADTKFEFGIDEKTNEIILVDEVLTPDSSRFWNGAHYTVGETQESYDKQFLRNWLTSNKLNGVEGVKMPEDIVEQTRAKYIEAYETLTGTKYN
>XP_003646836_Eremothecium_cymbalariae
MTVDKTELDGILPLLARGKVRDIYEVDGQTLLFVATDRISAYDVIMGNTIPDKGVLLTRLSEFWFKFLEGDVRNHLKPLAPGQTIYDLLPKELSEPKYKEQLDGRALLVQKHKLIPLEVIVRGYITGSAWKEYQRTGNVHGQPQPLGWQESQEFPQAIFTPSTKAEQGDHDENISPEQAAALIGKELCDRVAALAINLYTKCREYAKSKGIIIADTKFEFGIDEITNEIVLVDEVLTPDSSRFWSSEHYAIGRSQESYDKQFLRDWLTANKLNGVDGVKMPEDIVERTRNKYVEAYEVLTGKKW
>NP_985078_Eremothecium_gossypii
MSIVQTQLGGILPLVARGKVRDIYEVDQETLLFVATDRISAYDVIMANAIPDKGVLLTRLSEFWFKFLEKDVRNHLRAPCEGLFGGLPDALTSPEYRSQLEGRSLLVQRYRLIPLEVIVRGYITGSAWKEYQERGTVHGLALPAGLRESEELPEPMFTPSTKAEQGAHDENISPAQAADLIGQELCDRVAALAIRLYSKCKKYARERGIIIADTKFEFGIDDKSGEIVLVDEVLTPDSSRFWNAANYEVGKPQDSYDKQFLRNWLTSNKLNGVDGVSMPEEIVTRTKEKYVEAYEALTGAKW
>XP_452386_Kluyveromyces_lactis
MNTTSITQTNLDGILPLVARGKVRDIYQVDDQTLLFVATDRISAYDVIMKNAIPEKGILLTKLSEFWFDFLKEDVRNHLKPLGPGETIFDKLPAKLSESKYKVQLEGRSLLVQKHKLIPLEVIVRGFITGSAWKEYKKTGTVHGLPQPEGLLESQEFPSPIFTPSTKAEQGEHDENISPEQAARLVGQDLCDRIEKLAIKLYTKCKDFAKSRGIIIADTKFEFGIDESTNEIILVDEVLTPDSSRFWNGTNFEVGKTQDSYDKQFLRNWLTDNKLAGVDGVEMPQDIADRTRSKYIEAYEQITGQKWNI
>XP_022673725_Kluyveromyces_marxianus
MTTETNLDGILPLVARGKVRDIYQVDDQTLLFVATDRISAYDVIMKNAIPEKGILLTKLSEFWFNFLKDDVRNHLKPLGAGKTIFDYLPSKLSEEKYKSQLEGRSLLVQKHKLIPLEVIVRGFITGSAWKEYKQKGTVHGLPQPEGLLESQEFPKPIFTPSTKAEQGEHDENISPEQAAQLVGQELCDRIEVLAIKLYTKCKEFAKSRGIIIADTKFEFGIDESTNEIILVDEVLTPDSSRFWSGKNYEVGKSQDSYDKQFLRNWLTENKLAGVDGVEMPQDIAERTRAKYIEAFEQITGEKWSN
>XP_022626269_Lachancea_lanzarotensis
MALRETNLDGILPLVARGKVRDIYEVDSKTLLFVATDRISAYDVIMGNTIPEKGILLTKLSEFWFSHLRSDVRNHLVEIPQGKTIFDFLPSELQEPKYKTQLEGRSMLIHKFKLIPLEVIVRGFITGSAWKEYQKSGTVHGQKAPEGLKQCQEFPTPIFTPSTKAEQGEHDENISEAQAAELVGPELCSRVAKLAIRLYAISKDYAKTKGIIIADTKFEFGIDESTNEIILVDEVLTPDSSRFWSGKNYVLGKEQDSYDKQFLRNWLTSNKLNGVDGVKMPEDIVMSTRAKYVEAYETLTGCEF
>XP_002554180_Lachancea_thermotolerans
MALRETNLDGILPLLAKGKVRDIYEVDSKTLLFVATDRISAYDVIMKNTIPDKGVLLTKLSEFWFSYLSDDVRNHLVEIPENKTIFDLLPAQLSEPKYKSQLEGRCMLIQKFKLIPLEVIVRGYITGSAWKEYKKTGTVHGLEAPSGLQESEEFPTPIFTPSTKAEQGEHDENISPAQAAALVGQDLCDRVASLAIKLYSKCKDYARTKGIIIADTKFEFGIDESTNEIILVDEVLTPDSSRFWNGQNYKIGQPQDSYDKQFLRNWLTANKLNGVDGVSMPEDIVRNTRSKYVEAYETLTGENF
>XP_020057027_Aspergillus_aculeatus
MTESYTTTDLQGVLPLIARGKVRDLYEVDSKTLLFIATDRISAYDVIMQNGIPNKGILLTLCTRKWFEILTTALPTLRTHFLTLDLPPQIPAALRPVLQNRSMQVRKLRILPIEAIVRGYITGSAWKEYQTHGTVHGIAVAAGLRESEAFPGGPIYTPSTKAELGEHDENIHPDKAVEIVGEPYASTIASLSVQLYKIAHEYALTRGVIIADTKFEFGVDEETGEVVLADEVLTPDSSRFWPKDSYEVGRGQASFDKQFLRDWLVQEGLKGKEGVAMSEEVVQKTSEKYREAWERITGGDN
>XP_001270639_Aspergillus_clavatus
MADALTNTDLQGALPLIARGKVRDLYEVDDKTLLFIATDRISAYDVIMENGIPNKGVLLTLCTKTWFKILTDAIPSVRTHFITLDLPPQIPASLRPVLQNRSMQVRKLRILPIEAIVRGYITGSAWNEYKKSGTVHGIKIAPGLRESEAFPDGPIYTPSTKAEQGEHDENIHPDQAAAILGEHASTVANLAVQLYKAAHAYALSRGVIIADTKFEFGVDEETNEVVLADEVLTPDSSRFWPKDDYEIGRGQQSFDKQFLRDWLVSEGLKGKEGVRMPDEIVQKTTEKYKEAWEKITGGN
>XP_001263831_Aspergillus_fischeri
MAEALTNTDLQGALPLIARGKVRDLYEVDDKTLLFIATDRISAYDVIMENGIPNKGVLLTLCTKAWFKILTDAIPSLRTHFITLDLPPQIPPSLRPVLQNRSMQVRKLKILPIEAIVRGYITGSAWNEYKKSGTVHGIKVAPGLRESEAFPDGPIYTPSTKAEQGEHDENIHPDQAAAILGEHASTVASLAVQLYKAAHAYALSRGVIIADTKFEFGVDEETNEVVLADEVLTPDSSRFWPKDDYEVGRGQQSFDKQFLRDWLVKEGLKGKEGVRMTEDVVQKTAEKYKEAWERITGGN
>XP_041148772_Aspergillus_flavus
MSEALTNTDLQGALPLIARGKVRDLYDVDEKTLLFVATDRISAYDVIMENGIPEKGILLTLCTKTWFKILSDKIPSLRTHFLTLDLPPQIPESLRPVLQNRSMQVRKLKILPIEAIVRGYITGSAWNEYKKSGTVHGIKVAEGLRESEAFPDGPIYTPSTKAEQGEHDENIHPDQAVAIVGERYASKIASLAVQLYKVAHEYALTRGVIIADTKFEFGLDPETDEVVLADEVLTPDSSRFWPKDSYEIGRGQQSFDKQFLRDWLTSEGLKGKPGVRMTDEIAQKTSAKYREAYERITGETKVPAV
>XP_754985_Aspergillus_fumigatus
MAEALTNTDLQGALPLIARGKVRDLYEVDDKTLLFIATDRISAYDVIMENGIPNKGVLLTLCTKAWFKILTDAIPSLRTHFITLDLPPQIPPSLRPALQNRSMQVRKLKILPIEAIVRGYITGSAWNEYKKSGTVHGIKVAPGLRESEAFPDGPIYTPSTKAEQGEHDENIHPDQAAAILGEHASTVASLAVQLYKVAHAYALSRGVIIADTKFEFGVDEETNEVVLADEVLTPDSSRFWPKDDYEVGRGQQSFDKQFLRDWLVKEGLKGKEGVRMTEEVVQKTAEKYKEAWERITGGN
>XP_662343_Aspergillus_nidulans
METTLTTTDLQGSLPLIARGKVRDLYQVDDKTLLFVATDRISAYDVIMENGIPQKGVLLTLCTRKWFEILTAALPSLRTHFITLDLPPQIPESLHPVLQNRAMQVRKLRILPIEAIVRGYITGSAWNEYKKTGTVHGIPIKEGLRESEAFPDGPIYTPSTKAEQGEHDENIHPDKAVEIVGEPYASKIAELAVTLYKTAHAYALTRGVIIADTKFEFGVDEETNEVVLADEVLTPDSSRFWPKDSYEVGRGQQSFDKQFLRDWLVKEGLKGKSGVRMTDEIAQKTSEKYREAWERITGGN
>XP_001394973_Aspergillus_niger
MATAYTQTDLQGALPLIARGKVRDLYEIDDKTLLFIATDRISAYDVIMENGIPNKGILLTLCTRKWFEVLTTALPTLRTHFLTLDLPPQIPESLRPILQNRSMQVRKLRILPIEAIVRGYITGSAWKEYQTHGTVHGLPVKAGLRESEAFPDGPIYTPSTKAELGEHDENIHPDKAVEIIGEKYAATVASLSVQLYKIAHEYALSRGVIIADTKFEFGVDEETGEVVLADEVLTPDSSRFWPKDTYEIGRGQASFDKQFLRDWLVKEGLKGKEGVRMTDEIAEKTSEKYKEAWEKITGGN
>XP_015403022_Aspergillus_nomiae
MPRVLVNGGTLEILIRVGSRSGAPRDLNAGFRTLLRLAGIGLHGQTDLLGTTQTVTRLEHSIGASLLVRKVGASVGEQVAGLLHDISHTVLSHDVDGVLSKPGESYHEVHKSRYIMTTELPQILTKHGFVDLKPFDEELYPLVEMPAPHLCSDRLDYSLRGAVAFGKLAIEDARRVYDSFTAFPDASSPRRLLVLQEVDLAMAYARAYAECDRDVWCNPAHAVMSRKIGQLIGDLVQRGLLKEEVLWSLSDREFWELLKSKVDAKGLETMEHIEAGPHAEDYLRLPRGTKIRTIDPDMLLPGAEQPYPLSSTLTPFIPPIIQNPTMSEALTNTDLQGALPLIARGKVRDLYDVDEKTLLFVATDRISAYDVIMENGIPEKGILLTLCTKTWFKILSDAIPSLRTHFLTLDLPPQIPESLRPVLQNRSMQVHKLKILPIEAIVRGYITGSAWNEYKKTGTVHGIKVAEGLRESEAFPGAVAIVGEPYASKIASLAIQLYKVAHEYALTRGVIIADTKFEFGLDPETDEVVLADEVLTPDSSRFWPKDSYEIGRGQQSFDKQFLRDWLTSQGLKGKPGVRMTDEIAQKTSAKYREAWERITGGN
>XP_023092824_Aspergillus_oryzae 
MGARLTYINSIILLSDCTIAHNLVSFHDLNAGFRTNIHLRLPKQTSDFHTMSSSLSTGSFQTLTFHPDNTVIIQDKIYGEHTISEPVLAELLRCPALLRLAGIGLHGQTDLLGITHTVTRLEHSIGASLLVRKVGGSIGEQVAGLLHDISHTVLSHDVDGALSKPGESYHEVQKSRYIMTTELPRILTKHGFVDLKPFDEELYPLVERPAPHLCADRLDYSLRDAVAFGKLAIEDARRVYDSLTAFPDASSPHRLLVLRDIDLALAYARAYGECDRDVWCNPAHAVMSRKIGQLIGDLVQQGSLKEEVLWNLSDREFWELLKSKVDSKGLETIKHIEAGPHAEDYHRLPRGTKIRTIDPDLLLPGAGQPSPLSFVKPEWAKERQDFIQARQALLASFTVYINGGVSWEQDSIQPQFENNNPIMSEALTNTDLQGALPLIARGKVRDLYDVDEKTLLFVATDRISAYDVIMENGIPEKGILLTLCTKTWFKILSDKIPSLRTHFLTLDLPPQIPESLRPVLQNRSMQVRKLKILPIEAIVRGYITGSAWNEYKKSGTVHGIKVAEGLRESEAFPDGPIYTPSTKAEQGEHDENIHPDQAVAIVGERYASKIASLAVQLYKVAHEYALTRGVIIADTKFEFGLDPETDEVVLADEVLTPDSSRFWPKDSYEIGRGQQSFDKQFLRDWLTSEGLKGKPGVRMTDEIAQKTSAKYREAYERITGETKVPAV
>XP_040639909_Aspergillus_ruber
MTEAFTNTDLQGALPLVARGKVRDLYEVDEKTLLFIATDRISAYDVIMENASLPFSPAINGVPNKGVLLTLCTQTWFKTLTEAIPSLRTHFLTLDLPPQIPESLRPVLQNRSMQVRKLKILPIEAIVRGYITGSAWKEYQKSGTVHGIKIAPGLQESESFPDGPIYTPSTKAEQGEHDENIHPDQAVNIIGEPYASAIASLSIQLYKAAHAYALERGVIIADTKFEFGLDLETNEIVLADEVLTPDSSRFWPKDSYKIGCGQSSFDKQYLRDWLVQEGLKGKEGVRMSEEVAQKTSEKYKEAWEKITGGN
>XP_040705140_Aspergillus_sydowii
MASSLTTTDLQGSLPLIARGKVRDLYEVDDKTLLFVATDRISAYDVIMENGIPEKGILLTLCTQKWFQVLQEAIPTLRTHFITLDLPAKIPASLRPVLQNRAMQVRKLRILPIEAIVRGYITGSAWNEYKKSGTVHGIPVREGLKESEAFPDGPIYTPSTKAEQGEHDENIHPDKAVEIVGEPYASTIAELAVKLYKTAHTYALTRGVIIADTKFEFGVDEETNEVVLADEVLTPDSSRFWPKDSYEVGRGQQSFDKQFLRDWLVKEGLKGKPGVRMSDEIAQKTSEKYREAWERITGGN
>XP_001217393_Aspergillus_terreus
MTDTIAVTNTDLKGVLPLIARGKVRDLYEVDDKTLLFIATDRISAYDVIMANGIPNKGVLLTLCTQKWFQILTEAIPTLKTHFLTLDLPPQIPESLRPVLQNRSMQVRKLRILPIEAIVRGYITGSAWKEYQKSGTVHGIPVAPGLRESEAFPDGPIYTPSTKAEQGEHDENIHPDQAAKIIGEPYASIVAELAVKLYKTAHEYALTRGVIIADTKFEFGVDEETNEVVLADEVLTPDSSRFWPKDDYEIGRGQQSFDKQFLRDWLVKEGLKGKEGVRMSDEIAQKTSEKYREAWQRITGGN
>XP_022489467_Penicillium_arizonense
MSQALTTTDLQGALPLIARGKVRDLYEIDDKTLLFVASDRISAYDVIMENGIPNKGVLLTLCTRTWFNALKEAHPSLRTHFLTLDLPPQIPESLRPVLQNRSMQVRKLKILPIEAIVRGYITGSAWNEYKKAGTVHGIKVPAGLQESQAFPDGPIYTPSTKAEQGEHDENIHPDQAAAILGEHAETVASLAIQLYKTAHEYALERGVIIADTKFEFGVDEETNEVVLADEVLTPDSSRFWPKDSYAIGRGQSSFDKQFLRDWLVQEGLKGKEGVRMPEDIALKTAEKYKEAWEKITGGK
>XP_014538796_Penicillium_digitatum
MAQALTTTDLQGALPLIARGKVRDLYEIDDKTLLFVASDRISAYDVIMENGIPNKGVLLTLCTQTWFKALTEANPSLRTHFITLDLPPQIPESLRPILQNRSMQVRKLRILPIEAIVRGYITGSAWNEYKKSGTVHGIKVPAGLQESQAFPDGPIYTPSTKAEQGEHDENIHPDQAVAILGEPYASTVAKMAVELYKTAHEYALERGVIIADTKFEFGVDEETGEVVLADEVLTPDSSRFWPKESYTVGRGQASFDKQFLRDWLVSEGLKGKEGVRMPDDIALKTAEKYQEAWEKITGGKI
>XP_016599222_Penicillium_expansum
MAEALTTTDLQGALPLIARGKVRDLYEIDDKTLLFVASDRISAYDVIMENGIPNKGVLLTLCTQTWFKALTEANPSLRTHFITLDLPPQIPESLRPILQNRSMQVRKLRILPIEAIVRGYITGSAWNEYKKSGTVHGIKVPAGLQESQAFPDGPIYTPSTKAEQGEHDENIHPDQAVAILGEPYASTVAKMALELYKTAHEYALERGVIIADTKFEFGVDEETGEVVLADEVLTPDSSRFWPKESYAVGRGQASFDKQFLRDWLVSEGLKGKEGVRMPDDIALKTAEKYQEAWEKITGGKI
>XP_040644320_Penicillium_griseofulvum
MAQALTATDLQGALPLVARGKVRDLYEIDDKTLLFVATDRISAYDVIMENGIPNKGVLLTLCTQTWFKALTEANPSLRTHFITLDLPPQIPESLRPVLQNRSMQVRKLRILPIEAIVRGYITGSAWNEYKKSGTVHGIQVPAGLQESQAFPDGPIYTPSTKAEQGEHDENIHPDQVHNGTRPPPNMSFTAVTILGEPYASTVAKMAIELYKTAHEYALARGVIIADTKFEFGVDEETGDVVLADEVLTPDSSRFWPKETYAVGRGQASFDKQFLRDWLVSEGLKGKEGVRMPDDIALKTAEKYKEAWEKLTGGKI
>XP_038927110_Penicillium_roqueforti
MAQALTTIDLQGALPLVASGKVRDLYEIDDKTLLFVASDRISAYDVIMENGIPNKGVLLTLCTQTWFKALKEANPSLRTHFITLDLPPQIPESLRPVLQNRSMQVRKLRILPIEAIVRGYITGSAWNEYKKSGTVHGIQVPAGLQESQAFPDGPIYTPSTKAEQGEHDENIHPDQAVAILGEPYASTVAKMAVELYKTAHEYALARGVIIADTKFEFGVDEETGEVVLADEVLTPDSSRFWPKESYAVGRGQASFDKQFLRDWLVSEGLKGKEGVRIPDDIALKTAEKYHEAWEKLTGGKV
>XP_002563263_Penicillium_rubens
MAQALTTTDLQGALPLIAKGKVRDLYEIDDKTLLFVASDRISAYDVIMENGIPNKGVLLTLCTQTWFKALKEANPSLRTHFITLDLPPQIPESLRPVLQNRSMQVRKLRILPIEAIVRGYITGSAWNEYKKSGTVHGIKVPAGLQESQAFPDGPIYTPSTKAEQGEHDENIHPDQAVAILGERYASTVAKMAVELYKTAHEYALARGVIIADTKFEFGVDEDGEVVLADEVLTPDSSRFWPKDSYAVGRGQASFDKQFLRDWLVSEGLKGKEGVRMPDDIALKTAEKYQEAWEKITGGKI
>XP_040810586_Penicillium_solitum
MAQALTTTDLQGALPLIARGKVRDLYEIDDKTLLFVASDRISAYDVIMENGIPNKGVLLTLCTQTWFKALTEANPSLRTHFITLDLPPQIPESLRPVLQNRSMQVRKLRILPIEAIVRGYITGSAWNEYKKSGTVHGIKVPAGLQESQAFPDGPIYTPSTKAEQGEHDENIHPDQAVAILGEPYASTVAKMAVELYKTAHEYALERGVIIADTKFEFGVDEETGEVVLADEVLTPDSSRFWPKESYAIGRGQASFDKQFLRDWLVSEGLKGKEGVRMPDDIALKTAEKYQEAWEKITGGKI
>XP_022577920_Penicilliopsis_zonata
MTSTVTTTDLQGALPLIARGKVRDLYEVDDKTLLFIATDRISAYDVIMENGIPNKGVLLTLCTQKWFQILSDAIPSLRTHFITLDLPPQVPASLHPVLQNRSMQVRKLKVFPVEAIVRGYITGSAWNEYKKSGTVHGIKVAAGLKESEAFPDGPIYTPSTKAEQGEHDENIHPDQGSLDYDSQCLDTSPPADHESLFPAAAIVGEPYASKIASLAIELYKAAHAYALTRGVIIADTKFEFGLDEETDEVVLVDEVLTPDSSRFWPKDSYEVGRGQQSFDKQFLRDWLVKEGLKGKDGVRMPEEIVQKTGDKYREAWEKITGGN
>XP_016621626_Cladophialophora_bantiana
MAFIKSDLGGVLPLLASGKVRELYDVDSKCLLFVTTDRISAFDVIMKNGVPEKGLVLTLMTVHWFQYLKKKIPDLKTHFISLDLPPTIPKDVAPQLKGRSMLVRKLKVFPLEAIVRGYITGSAWSSYNKTGEVNGKKMPEGLQESQEFPEPIYTPSTKAELGRHDENISTEQAAHIVGEKYAKRIEELSLRIYKAARDYAKEKGIIIADTKFEFGLDEETDEVVLVDEVLTPDSSRFWSKSAYKLGQSQESFDKQPLRDWLTDNGLKNKQGVEMPEDVVEATHARYLDAFKILTGRSLQETLQDLK
>XP_008724468_Cladophialophora_carrionii
MALVKTNVGDALPLVASGKVRELYAVDSKSLLFVATDRISAYDVIMKNGIPQKGVLLTLMTAHWFQYLQNQIPTLKTHFLSLDLPPSLPDDVAAQLKGRSMLVRKLKVFPLEAIVRGYITGSAWSSYKRTGEVNGRKMPEGLQESQEFPEPIYTPSTKAELGEHDENISIEHAAKIVGEKHAKRIEELSLQIYKAARDYARERGIIIADTKFEFGLDEETDEVVLIDEVLTPDSSRFWPKSNYQVGQGQSSFDKQGLRDWLTQNGLKGKDDVEMPDDVVEATRAKYLEAFKVLTGKSLEAALGAMN
>XP_016246144_Cladophialophora_immunda
MAFVKSDLGEVLPLLASGKVRELYDVDSKSLLFVTTDRISAFDVIMKNGVPEKGLVLTLMTVHWFQYLQKQIPDLKTHFISLDLPTAIPKDVAVQLKGRSMLVRKLKVFPVEAIVRGYITGSAWSSYKKTGEVNGKKMPEGLQESQEFPEPIYTPSTKAELGKHDENISTEQAARIVGEKYAKRIEELSLRIYKTARDYAREKGIIIADTKFEFGLDEETDEVVLVDEVLTPDSSRFWSKSAYKLGQSQESFDKQPLRDWLTDNGLKNKQGVEMTEDVVEATHVRYLEAFKILTGKSLQETLQDLR
>XP_007744585_Cladophialophora_psammophila
MAFIKSDLGGVLPLLASGKVRELYDVDSKCLLFVTTDRISAFDVIMKNGVPEKGLVLTLMTVHWFQYLQKQIPDLKTHFISLDLPPTIPKDVAAQLKGRSMLVRKLKVFPLEAIVRGYITGSAWSSYKTTGEVNGKKMTEGLQESQEFPEPIYTPSTKAELGRHDENISTEQAAHIVGEKYAKRIEELSLRIYKAARDYAKEKGIIIADTKFEFGLDEETDEVVLVDEVLTPDSSRFWSKSAYKLGQSQESFDKQPLRDWLTDNGLKNKQGVEMPEDVVEATHVRYLDAFKILTGRSLQETLQDLK
>XP_018689192_Fonsecaea_erecta
MAFVKSDLGEFLPLLASGKVRELYDVDSKSLLFVTTDRISAFDVIMKNGVPEKGLVLTLMTVHWFQYLQKQIPDLKTHFISLDLPTAIPKDVASQLKGRSMLVRKLKVFPVEAIVRGYITGSAWSSYKKTGEVNGKKMPEGLQESQEFPEPIYTPSTKAELGEHDENISTEQAAQITGEKYAKRIEELSLRIYKAARDYAKEKGIIIADTKFEFGLDEETDEVVLVDEVLTPDSSRFWSKSAYTLGQSQESFDKQPLRDWLTDNGLKNKQDVEMPEDVVEATHARYLEAFKILTGKSLQETLKDLR
>XP_022510173_Fonsecaea_monophora
MAFVKSNLEGFLPLLASGKVRELYDVDSKSLLFVTTDRISAFDVIMKNGVPEKGLVLTLMTVHWFRYLQKQIPDLKTHFISLDLPPTVPNDVAAQLKGRSMLVRKLKVFPLEAIVRGYITGSAWSSYKKTGEVNGKKMPEGLQESQEFPEPIYTPSTKAELGKHDENISTEQATQIVGEKYAKRIEELSLRIYKAARDYAREKGIIIADTKFEFGLDEETDEVVLVDEVLTPDSSRFWSRSSYKLGQSQESFDKQPLRDWLTDSGLKNKQGVEMTDDVVEATHARYLEAFKILTGKSLEETLHDLK
>XP_016631504_Fonsecaea_multimorphosa
MAFVKSDLGDILPLLASGKVRELYDVDSKSLLFVTTDRISAFDVIMKNGVPEKGLVLTLMTVHWFQYLRKQIPDLKTHFISLDLPTIIPKDIAAQLKGRSMLVRKLKVFPLEAIVRGYITGSAWSSYKKTGEVNGKKMPEGLQESQEFPEPIYTPSTKAELGKHDENISTEQAVQIVGEKYAKRIEELSLRIYKAARDYAREKGIIIADTKFEFGLDEETDEVVLVDEVLTPDSSRFWSKSSYKLGQSQESFDKQPLRDWLTDNGLKNKQGVEMPDDVVQATHARYLEAFKILTGKSLQETLQDLR
>XP_022494868_Fonsecaea_nubica
MAFVKSDLEGFLPLLASGKVRELYDVDSKSLLFVTTDRISAFDVIMKNGVPEKGLVLTLMTVHWFQYLQKQIPDLKTHFISLDLPPTVPNDVASQLKGRSMLVRKLKVFPLEAIVRGYITGSAWSSYKKTGEVNGKKMPEGLQESQEFPEPIYTPSTKAELGKHDENISTEQATQIVGEKYAKRIEELSLRIYKAARDYAREKGIIIADTKFEFGLDEETDEVVLVDEVLTPDSSRFWSKSSYKLGQSQESFDKQPLRDWLTDNGLKNKQGVEMTDDVVEATHARYLEAFKILTGKSLEETLHDLK
>XP_013281065_Fonsecaea_pedrosoi
MAFVKSNLEGFLPLLASGKVRELYDVDSKSLLFVTTDRISAFDVIMKNGVPEKGLVLTLMTVHWFQYLQKQIPDLKTHFISLDLPPTVPNDVAAQLKGRSMLVRKLKVFPLEAIVRGYITGSAWSSYKKTGEVNGKKMPEGLQESQEFPEPIYTPSTKAELGKHDENISTEQATQIVGEKYAKRIEELSLRIYKAARDYAREKGIIIADTKFEFGLDEETDEVVLVDEVLTPDSSRFWSKSSYKLGQSQESFDKQPLRDWLTDNGLKNKQGVEMTDDVVEATHARYLEAFKILTGKSLEETLHDLK
>XP_007761768_Cladophialophora_yegresii
MALVKPNVGDALPLVASGKVRELYAVDSKSLLFVATDRISAYDVIMKNGIPQKGVLLTLMTAHWFQYLQKQIPTLKTHFLSLDLPSSLPDDVATELKGRSMLVRKLKVFPLEAIVRGYITGSAWSSYKKTGEVNGRKMPEGLQESQEFPEPIYTPSTKAELGEHDENISIEQAAKIVGEKHAKRIEELSLQIYKAARDYARERGIIIADTKFEFGLDEETDEVVLIDEVLTPDSSRFWPKSSYQVGRGQSSFDKQGLRDWLTQNGVKGKEDVEMPDDVVEATRAKYLEAFKVLTGKSLEETLRPMH
>XP_016234363_Exophiala_spinifera
MAFVKADLGNALPLVASGKVRELYSVDSKSLLFVASDRISAYDVIMENGIPDKGLVLTLMTAHWFRYLQSQIPDLKTHFISLDLPSSIPQDQVSRLKGRSMHVRKLKVFPVEAIVRGYITGSAWSSYKKTGEVNGKKMHEGLQESQEFPEPIYTPSTKAELGQHDENISTEQAAQIVGEKYAQRIEELSLRIYKTARDYAKEKGIIIADTKFEFGLDEETDEVVLIDEVLTPDSSRFWSKATYKLGQGQDSFDKQFLRDWLTKNGLKGKEGVSMPEDVVQATRAKYLEAFQILVGKSLQEAVQEL
>XP_016259738_Exophiala_oligosperma
MAFVKADLGDALPLVASGKVRELYNVDSKSLLFVASDRISAYDVIMENGIPDKGLVLTLMTAHWFRYLQKQIPDLKTHFLSLDLPSAIPQAQVSRLKGRSMHVRKLKVFPLEAIVRGYITGSAWSSYKKTGEVNGKKMPQGLQESQEFPEPIYTPSTKAELGQHDENISTEQAAQIVGERYARRIEELSLKIYKTARDYAKEKGIIIADTKFEFGLDEETDEVVLIDEVLTPDSSRFWSKSTYKIGQGQDSFDKQFLRDWLTKNGLKGKEGVSMPEEVVEATRAKYLEAFQILVGKSLQEAVQELQ
>XP_013319670_Exophiala_xenobiotica
MAFTRPDLGDALPLIASGKVRELYNVDSKSLLFVASDRISAYDVIMENGIPDKGLVLTLITAHWFQYLQKQIPDLKTHFLSLELPPAVPENQRTQLKGRSMLVRKLKVFPVEAIVRGYITGSAWSSYQKAGEVNGKKMPEGLEESQELPEPIYTPSTKAELGQHDENISTEQAATIVGEKYAKRIEELSLKIYKAARDYAKQKGIVIADTKFEFGLDEQTDEVVLVDEVLTPDSSRFWSKSTYKVGQGQDSFDKQFLRDWLTKNGLKGKEGVSMPQDVVEATRAKYLEAFKILTGKSLQDTLQELK
>XP_007726956_Capronia_coronata
MALVNTDLGKALPLIASGKVRELYDVDAKTLLFVATDRISAYDVVMKNGVPDKGLILTLITAHWFEYLRKCHPDLRTHFISLELPPTVPQQLVPQLKGRSMLVRKYKVFPVEAIVRGYITGSAWSSYKKTGEVNGKKLPEGLQESQELPEPIYTPSTKAELGQHDENISTEQAEQIVGAKYAKRIEDLALKIYKTARDYAKEKGIIIADTKFEFGLDEETDEVVLIDEVLTPDSSRFWSKATYTIGQGQDSFDKQFLRDWLTKNGLKGQDDVTMPPDVVEATRAKYMEAFKILTGKTLDQTLQELK
>XP_007734320_Capronia_epimyces
MALVKADLGEVLPLVASGKVRELYDVDSKTLLFVATDRISAYDVIMQNGIPDKGLILTLITAHWFRYLQKSIPDLKTHFISLDLPPAVPQTLVPRLKGRSMLVRKLKVFPVEAIVRGYITGSAWSSYKKTGEVNGKKMPQGLQESQELPEPIYTPSTKAELGQHDENISTEQAAQIVGDKYAKRIEELSLKIYTTARDYAKENGVIIADTKFEFGLDEVTDEVVLIDEVLTPDSSRFWSKEKYQVGQGQDSFDKQFLRDWLTQNGLKGKDGVTMPQDVVEATRAKYLEAFKILTGKTLEQTLQELK
>XP_009161334_Exophiala_dermatitidis
MALVKADLGEALPLIASGKVRELYDVDSNTLLFVATDRISAYDVIMQNGVPEKGLILTLITAHWFDYLEKNIPGLKTHFISLDLPPAVPRHLIPQLKGRSMLVRKLKVFPVEAIVRGYITGSAWSSYKKTGEVNGRKMPQDLQESQELPEPIYTPSTKAELGQHDENISTEQAAQIVGEKYAKRIEELSLSIYKAARDYAKEKGIIIADTKFEFGLDEATDEVVLVDEVLTPDSSRFWSKETYKVGQSQDSFDKQFLRDWLTKNGLKGKEGVTMPQDVVDATRAKYLEAFKILTGKTLEETLQELK
>XP_013260249_Exophiala_aquamarina
MAFVQSDLGDALPLVASGKVRELYNVDSKSLLFIASDRISAYDVVMKNGVPDKGVILTLITAHWFEYLQRALPDLKTHFISLDLPSSVPNDKAAELKGRSMHVRKLKVFPVEAIVRGYITGTAWSSYQKTGEVNGKKLAEGLQESQELPEPMYTPSTKAELGQHDENISTEEAAKIVGDKYAKRIEELALSIYKTARDYAREKGIIIADTKFEFGLDEETDEVVLVDEVLTPDSSRFWSKSSYKVGQGQDSFDKQFLRDWLTRNGLKGKEGVSMPEDVVYGTRSKYAEAFKILTGKSLEDALQSLR
>XP_016229667_Exophiala_mesophila
MALVTLPGLDGVLPLIASGKVRELFQVDGNSLLFVATDRISAYDVIMKNGVPDKGIMLTLMTAHWFKYLQQQIPDLQTHFISLDVPSAVSADKAAQLRGRSMHVRKLKVFPVEAIVRGYISGSAWASYQKNGTVNGKKMPEGLQESQELPEPIYTPSTKAELGAHDENISTEEAAKVVGDKYAARIEELALKIYKAARDYAREKGIIIADTKFEFGLDEATDQVVLVDEVLTPDSSRFWSVEKYQIGKGQDSFDKQYLRDWLTSNNLKNKEGVSMTDDVVAATRAKYAEAFRILTGKSVEEAVGELK
>XP_013272323_Rhinocladiella_mackenziei
MAFVSPDLSDALPLVASGKVRELYNVDSKSLLFVASDRISAYDVIMKNGVPNKGLILTLMTAHWFQYLQTQIPDLKTHFISLDLPSAVPKDKVPQLKGRSMLVRKLKVFPLEAIVRGYITGSAWSSYKETGEVNGKKMPAGLQESEQFPEPIYTPSTKAELGRHDENISTEQAAQIVGEKYAKRIEDLALKIYKAAREYAKEKGIIIADTKLEFGLDEETDEVVLVDEVLTPDSSRFWSKAAYKVGQSQDSFDKQFLRDWLTKNGLKGKEGVSMPDDVVEATRAKYVEAFEILTDISLQEALQNLK
>XP_018003535_Phialophora_attinorum
MAQTNFDLKGYLPLIASGKVRELYEIDANSLLFVATDRISAYDVIMSNGVPQKGAILTSISKFWFSYLTSQIPSLRTHLLSTPIPSGIPGDVAAQIAPRSMVVRKLKVFPIEAIVRGYITGSAWSSYQKTGEVNGKNLPQGLQESDQFPEPLYTPSTKAELYAKRIEDLAIQIYQVARDYAKTKGIIIADTKFEFGLDEETDEVVLIDEVLTPDSSRFWPAASYVVGKGQDSFDKQFLRDWLTKEGLKGKDGVSMPEDVVQRTSEKYQEAFKMLTGKSLEEALRTS
>NP_595460_Schizosaccharomyces_pombe
MALLKTSLDAPFTKIATGKVRDLYECVEFPDDLLFVATDRISAYDFIMENGIPEKGKVLTKISEFWFDVLKPHVQTHLITSRWEELPPVITKHEELKDRSMLVKKYKILPIEAIVRGYITGSAWKEYQKQGTVHGLNVPTGMKEAEAFPEPLFTPSTKAAEGHDENIHPDEVSKIVGPELAKQVAETSVKLYKIARDVALKKGIIIADTKFEFGVDETTNKIVLVDEVLTPDSSRFWLASDYTVGKSPDSFDKQYLRNWLTANNLANKPNVSLPEDVVEATRRKYVEAYEMITGKKWSY
```
