## Supplementary material for "Coding Sequence Insertions in Fungal Genomes are Intrinsically Disordered and can Impart Functionally-Important Properties on the Host Protein": fasta protein sequences: XP_718642.1_blasthits_fa.txt

```
>XP_718642_Candida_albicans
MFSLPQQTSKRGIGLLNNQFLSNITSIRNVSAKITSIHAITSLKTTAPTRNHTIQESTKRKLLLERPGLFAIKRGMITWFNEKGEHIPATVLEVDSCEVLGYKLFKDFGYTAVIMGTIDKLKNVKSTNDLRIFETAKVSPKQKIGEFKIRSIDNDIESKLIPVGTELTADYFSVGQKVDVKGVTKGKGFAGVMKRWGFSGGRATHGTSKAHRTPGATGGNQNPGRVFPGKKMPGRMGHQNNTGFNLEVLHTDGEAGILIVKGNVPGPKKSIIKVSDAIKEYGNSINNTIPQEK
>XP_002421658_Candida_dubliniensis
MFSLPQQTFKRGIGLLLNHQFSSNITSIRNVSAKITSIHAITSLKTTAPTRNHTVQESTKRKLLLERPGLFAIKRGMITWFNEKGEHIPATVLEVDSCEVLGYKLFRDFGYTAVIMGTIDKLKNVKSTNDLRIFETAKVSPKQKIGEFKIRSIDNDIESKLIPVGTELTADYFTVGQKVDVKGITKGKGFAGVMKRWGFSGGRATHGTSKAHRTPGATGGNQNPGRVFPGKKMPGRMGNRNNTGFNLEVLHTDGEAGILIVKGNVPGPKKSIIKVYDAIKEYGNSINNTINQE
>XP_002546243_Candida_tropicalis
MFSLKQTGFCLKPLNTTFTRNVAKITSIHAITSMKTTAPSINHSVEIKNQRKLLLERPGLFAIKRGMITWFRESGEAIPATVLEIDSCEVINSKNSEDYGYDSILVGSIDKLKNNKYETSIKMFEDAGISPKYKIGEFRVLKSDNLIEKGTELTADYFEVGQKVDIKGITKGKGFAGVMKRWGFSGGRATHGVSKAHRTPGAMGGNQNPGRVLPGKKMPGRMGCNNKTEFNLEVLFTDKEAGVLIVKGNVPGPKRGIVRVRDAIKIYGDRLARLNKVEN
>XP_003866202_Candida_orthopsilosis
MFSIKSLSTNLTPASTQFIRNVAQITSIHAITSLKTTPPSKNHSVEEGNKRKQLLERPGLFGIKQGMITWFTSKGEQIPATVLEIDSVEVIGHKTKEEFGYDANIIGTIDKLKNYPRLHELQMFGKAGTSPKYKFGEFRVRDSTNLIPLGTELKANYFAVGQLVDVKGITKGKGFAGVMKRWNFKGGRATHGVSKAHRTPGAMGGNQNPGRVLPGKKMPGRMGCSNMTDFNKEVLHVDGDAGILILKGCIPGPNKAIVRVSDAIKLYGKSLNQLARE
>XP_001527949_Lodderomyces_elongisporus
MFGISLLRLHNNVLPAFQQSVRTAAQITSIHAVTSIKTAPSIKQHTVEQGNERKQLLSRPGLFGIKRGMITWFTPKGEQFAATVIEIDSCEVIGQKTRDQHGYDANIIGTIDKLKNYPREAELKMFEEAGVSPKHKFGEFRVLDTNNLIPVGTELKADYFSVGQMVDIKGITKGKGFAGVMKRWNFAGNNATHGVSKAHRTPGSMGGNQNPGRVLPGKKMPGRMGCDNRTEFNKEVLHVDGDAGLLIVKGNIPGPNKSIVRISDALKLYGKRRFQVLS
>XP_007374147_Spathaspora_passalidarum
MLSFNSVSSRVLQTLNSTFNFTATRHACKITSIHAITSMKTQPNQVNHSVELGNRRKCLLDRPGLFGIKRGMITWFNDNGRQFPATVIEIDSVEVIKHKTEQEFGYTSVMVGAVDKLKNVNNLKLFEQAGVSPKHKLGEFRVRSETGLVPVGAELKADMFAVGQMVDIKGITKGKGFAGVMKRHGFKGLAATHGVSKAHRKQGATGGNQDPGRVLPGKKMAGRMGGRSSTEMNLEVLHADGDAGILVVKGCIPGPNKAYVKITDSVKLYGKSIESIERD
>XP_043049975_Scheffersomyces_spartinae
MMLKSAWPVTRSGNPLAFVRNIAQLTSLRSIPAARTEPKPVNHSLELSNQRKKLLARPGLLGTKRGMISWFTDDGKHYAATVIEIESCEVLANKTVDSDGYTSVLLGQIDKMKNISNGRLKLFENAGVSPKRNIGEFRVRDESGLMEPGTELTADYFAVGQMVDVMGVTKGKGFAGVMKRHGFKGLRATHGVSKAHRSAGSTGPSQDPGRVLPLKKMAGRMGGKNSTAQNLEVLYANGEAGILVVKGQIPGPNKAFIKIRDSKSLYGKSLIQVGLENQ
>XP_001387659_Scheffersomyces_stipitis
MVFSRGAAQITSIHAVPSMRTEVPVINHSLELSNLRKSLLNRPGLLGIKRGMISWFTEAGEQFAATVIEIDSCEVIKQKTVESDGYWSVLLGQIDKLKNVNEKELVKFEAAGVSPKQNIGEFRVRDKSGLIPVGTELKADYFSVGQLVDIKAVSKGKGFAGVMKRHGFKGLNASHGVSLSHRSAGGMGGNQDPGRVLPGKKMAGRMGGRNCTVFNNEVLHADGEAGILVVKGQIPGPARGFVKILDATKLYGKSLNDIKNNL
>XP_020063286_Suhomyces_tanzawaensis
MIGRIWSTVPKTASVRPLVFSRGVAQIISIHAVPSVKTNVPTLKHSLEESNLRKNLLSRPGLLGIKRGMITWFTEQGEQYAATVIEIDACEVINHKTIETDGYNSVVLGQIDKLKNISEKNLKQFQIAGVSPKQNIGEFRIRDQTGLIPIGTELKADYFAVGQLVDIKGVTKGKGFAGVMKRHGFAGLNASHGVSKAHRSAGGMGGNQDPGRVLPGKKMAGRMGGNNCTVLNSQVLHADPEAGILVIKGQIPGPNKSFVKIMDSRKLYGKSLNKIRQEEGV
>XP_020077503_Hyphopichia_burtonii
MFKRGAAQITSLHAIPSIRTSPPVKNHSLEASNLRKRLLERCGLLGVKRGMITWYTDKGEQFGATVIEIDSCEVIENKIAENDGYDSVTLGHIDKLKNLSPKVLPKFEKAGVSPKANIGEFRIRGNEGHIPEGTELRADHFKIGQLVDVRGVTKGKGFAGVMKRHGFKGLKATHGVSKAHRSAGSTGAGQDPGRVLPGKKMAGRMGGQHCTVNNNEVLHVDGEAGILILKGQVPGPNKSFVKITDAKKLFGHSLISLNKD
>XP_015465003_Debaryomyces_fabryi
MNNSIWSLARKGLSFASKPLTFTRNAAQLTSIHAITSMRTKESTVNHSLEIANMRKRLLARPGLLGVKRGMITWYTDDGKQFGATVIEIDNCEVIQNKTVETHGYTSVLLGQCDKLKNITDNNLRKFQEAGVSPKQHIGEFRIRDESGLIPVGTELTADYFAVGQLVDVKAVTKGKGFAGVMKRHGFKGLKASHGVSKAHRSAGSMGATQTPGRVLPGKKMAGRMGGKNCTVFNNEVLHADAEAGILVLKGQIPGPNRSFVRINDAKKLYSKSLMCMK
>XP_002770064_Debaryomyces_hansenii
MNNSIWSLARKGLSFSSKPLIFSRNAAQLTSIHAVTSMRTQESTVNHSLEIANMRKRLLARPGLLGVKRGMITWYTDDGKQFGATVIEIDNCEVIENKTVDTHGYTSVLLGQCDKLKNITDKNLRKFQEAGVSPKKHIGEFRIRDESGLIPVGTELTADYFAVGQLVDVKAITKGKGFAGVMKRHGFKGLKASHGVSKAHRSAGSMGATQTPGRVLPGKKMAGRMGGKSCTVFNNEVLHADAEAGFIVLKGQIPGPNRSFVRISDAQKLYSKSLMCMK
>XP_006690464_Yamadazyma_tenuis
MLSLGFKRASVARSLEFTRTVAQLTSIHAVPSVKTPVGRVNHSLEASNERKCLLTRPGLLGIKRGMITWFTDSGESYAATVIEIDACEVIQNKTLSTDGYWSVLLGQVDKLKNISENNLKKFEQAGVTPKHHIAEFRIRDGSGLIPVGTELRADYFAVGQQVDIKGVTKGKGFAGPMKRWGFAGLPATHGVSLAHRSHGAMGGNQTPGRVLPGKKMAGRMGGKNCTVFNNQVLYANGDEGILIVKGQIPGPNKSFVKIRDALKLYGKSLLRIKHEKEGGVVASSS
>XP_001484834_Meyerozyma_guilliermondii
MIRKTLTTHLAPLRPLVIARNVAQITLIHSVPSMKTKVPTKQHSLELSNLRKQLLDRPGLLGIKRGMITWYTEDGNQFAATVLEVDSCEVMANKTKETDGYTAVMVGLGTKLKNLTPDQLRLAQQAGVSPKRSIREFRVRDESGLIPVGTELRADYFAVGQLVDVSGVSKGKGFAGVIKRHGFAGLQASHGVSKAHRSAGSTGATQDPGRVLPGKKMAGHMGAVNRTVFNNEVLHADGDAGILVVKGVVPGPNKSVIKIRDAKKLYGRSLLSMKNVNRT
>XP_018709791_Metschnikowia_bicuspidata
MATLWTKAGLKLASSGVAPLQFQRGAARLTSIHAIPLTYTVAPVVNHSLTKSNERKTLLARPGLLGIKREMVSWFSPSGAQFAATIIEIDACEVVDTILFTEHGYSAVKVGHVDKLKNVDAGVLRMCEAAGVSPKAKISEFRVRTDEGLIQPGAELKADYFAVGQLVDVKGVTKGKGFAGVMKRHGFKGLGATHGVSVSHRSAGSMGPTQDPGRVLPGKKMAGRMGGNNCTVHNNEVLHADGDAGILVVKGQIPGPRGAYVKITDARKVYGKSLLSEKKL
>XP_002615466_Clavispora_lusitaniae
MARTFWLQHGLKAAGGLRNIVFSRGAARITSIHAVPSTITPKPEINHSLALSNQRKSLLERPGLLGIKRDMITWFTESGEQFGATVIEVDSCEVIANKSVEKDGYSAVLMGQVDKLKNVSRYHVKLCSDAGVSPKAKFGEFRVRTDDGIISPGTEITADYFAVGQLVDVKAVSKGKGFAGVMKRHGFKGLRATHGVSVSHRSAGSMGATQDPGRVLPGKKMAGRMGGRNCTVFNNEVLHADGEAGILVVKGQIPGPKGCFVKVADAKKLYGKSLLQLKQ
>XP_025339568_Candida_haemuloni
MAGFLWNLATKQAPGSIRSLIATRNAAQIPSIHSVPHVRTASPKINHCLESANERKVLLARPGVLGIKRGMISWFTKTGMQYAATVLEVDSCEVISNKTHSKDGYSSVLLGQKDKTKNVTNHEVKICNEAGVTTKANYGEFRVRNDECLIEPGVELTADYFAVGQLVDVKSTTKGKGFAGVMKRHGFKGLSATHGVSLAHRSAGSMGPTQDPGRILPGKKMAGRMGGKSCVSMNLEVLHADGDNGVLVVKGQVPGGNGSYVKIADSKKLYGQSLIRLRQKESE
>XP_024714300_Candida_pseudohaemulonis
MAGVLWNLAAKRAPGSVRSVVAFRNAAQIPSLHSVPHVRTTPSRINHSLEAANERKALLARPGMLGIKRGMISWFTKTGMQYAATVLEIDSCEVIANKTVAKDGYLSVLLGQKDKIKNVTKHEIKICNEAGVTTKANYGEFRVRTDEGLIEPGVELTADYFAVGQLVDVKSTTKGKGFAGVMKRHGFKGLSATHGVSLAHRSAGSMGPTQDPGRVLPGKKMAGRMGGKSCVSQNLEVLHADGDNGILVIKGQVPGANGSFVKIADSKKLYGESMLRLKQKEST
>XP_025337675_Candida_duobushaemulonis
MAGVLWNLAAKRAPGSVRSVVAFRNAAQIPSLHSVPHVRTTPSRINHSLEAANERKALLARPGMLGIKRGMISWFTKTGVQYAATVLEIDSCEVIANKTVAKDGYSSVLLGQKDKIKNVTKHEIKICNEAGVTTKANYGEFRVRTDEGLIEPGVELTANYFAVGQLVDIKSTTKGKGFAGVMKRHGFKGLAATHGVSLAHRSAGSMGPTQDPGRVLPGKKMAGRMGGKSCVSQNLEVLHADGDNGILVVKGQVPGANGSFVKIADSKKLYGESMLRLKQKEST
>XP_028893079_Candida_auris
MSGLLWEFVSKRAPSSLRSISATRGVAQITSVHAVPHVRTPPTRINHCLEAANERKMLLERPGMLGIKRGMISWFTKSGLQHAATVIEIDSCEVIANKTMSKDGYSSVLLGQKDKIKNVTAHEIRICNEAGVTTKANYGEFRVRGDEGLIEPGVELTADYFAVGQLVDVKSTTKGKGFAGVMKRHGFKGLPATHGVSLAHRSAGSMGPTQDPGRVLPGKKMAGRMGGKSCVSQNLEVLHADGENGILVVKGQVPGANGSFVKIADAKKVYGQSLLRLRQKESL
>NP_011736_Saccharomyces_cerevisiae
MSKFLQGSIFSISKLHVRYSSTRPFLVAPSIANSITTEAPAINHSPELANARKWLPKRCGLITRKKGMMPYFDKSTGERSAATILEVNNVEVIMHRTSEVNGYFACQVGYGSRHLSKVSRQMLGHFASKVVNPKEHVAEFRVKDEKGLIPPGTLLKPSFFKEGQYVDVRSVSKGKGFTGVMKRYGFKGLRASHGTSIMHRHGGSYGQNQDPGRVLPGRKMPGHMGNEHVTIQNVKVLKVDDENNVIWVKGSVAGPKNSFVKIQDAIKKT
>XP_018222423_Saccharomyces_eubayanus
MESRTNIVMSKFLQGQIFNISKIYVRHSSTRPFLVAPSIAKSITTEAPPINHSPELAHTRKWLPERCGLITRKKGMMPYFDQSTGERTAATILEVNNVEVLMHRTPDANGYFACQVGFGSKHLSKVTRQMLGHFASKVVNPKELVSEFRVKNDNGLLPPGTLLKPSFFKEGQYVDVRSVSKGKGFTGVMKRYGFKGLRASHGTSIMHRHGGSYGQNQDPGRVLPGRKMPGHMGNDNVTIQNVKILKVDDANNVIWVKGSVAGPKNTFVKIQDAIKKT
>XP_033766554_Saccharomyces_paradoxus
MTNTVMSKFLQGSIFSVSKLHVRYSSTRPFLVAPSMANSITTDAPPINHSPELANARKWLPKRCGLITRKKGMMPYFDKATGERSAATILEVNNVEVIMQRTPEVNGYFACQVGYGSKHLSKVSRQMLGHFASKVVNPKEHVAEFRVKDEKGLLPPGTLLKPSFFKEGQYVDVRSVSKGKGFTGVMKRYGFKGLRASHGTSIMHRHGGSYGQNQDPGRVLPGRKMPGHMGNENVTIQNVKVLKVDDENNVIWVKGSVAGPKNTFIKIQDAIKKI
>XP_003673685_Naumovozyma_castellii
MLNNMPIFKSMLHRSFMRPLTTKAVLIAPSVRNTTKLEQPIINHSPEQAASRKWLPKRCGIITEKKGMVPYFDPETGRRIGATILQVNNVEVLMHKTAETDGYYACQVGYGAKDYKKVTRQMLGHFASKYVNPKLKVSEFRVKAPEGLLPLGTVLKPSFFKEGQYIDIKSTSKGKGFAGVMKKYHFKGLRASHGTSIMHRHGGSYGQNQDPGRVLPGRKMPGRMGGEQVTIQNAQIIKVDDTNGVIWVKGPVSGPKGTFVKIQDAIKKQ
>XP_003669800_Naumovozyma_dairenensis
MLIPPSMTIIATTICKRTISTKASLIAPSIRSTMKSSPPPINHSPIQAFSRKWLPKDCGLIGQKIGMAPFFDPETGDRIAATILEINNVEVIMHRTLESNGYWANQVGYGTKNYLNETRQMLGHFASKLINPKLKIAEFRVKESSGLLPLGTHLKPSFFKVGQFVDLKSVSKGKGFAGVMKKYHFKGLRASHGTSVMHRHGGSYGQNQDPGRILPGKKMPGRMGGKQVTVQNAQILKVDDANNVIWVKGSIPGPKDTFVKIQEAIKKMDKN
>XP_003955849_Kazachstania_africana
MVALRPLFTQKGTAPVHLISYARCYSRPFLIAPSIANSIQMHNPKINHSPEQAHNRKWLPARCGILTTKIGMLPFFNDVTGERLAATILKLDNVEVILNRTMNENGYFAVQVGYGNKNPQKVTRQLLGHYATHLVNPKLKSAEFRVKDEGGLLEPGTTFKPSFFKVGDFVDIRSISKGKGFAGVMKKYGFKGLRASHGTSLMHRHGGSYGQNQDPGRVLPGKKMPGRMGTNNVTVQNIEILKTDDKNNVIWVKGSVPGPNGSYVRIQDAIKKL
>XP_022462100_Kazachstania_naganishii
MPLIHHIQRGYATRPVLRAPSVVEQVSLSFKQSSKGSQSAESIAVAAAAVRRPAPRRPMQHPIEAFKRKWLPLRCGVLTQIVGMLPYLNSETGERMAATILQVNNVEVTAHRTLQENGYIACQVGYGTVRARKVSRQMLGVFAANLVNPKAKVVEFKVKNEDGLLPLGTVLKPSWFEPGAFVDVRGVSKGKGFAGVMKRHHFKGLGASHGTSLSHRHGGSYGQHQDPGRILPGKKMPGRMGTDNVTVQNVQILKVDDANNVIWVKGSVPGANGTFIKLQDAIKKMDPVVD
>XP_445064_Candida_glabrata
MVGLVTFIRQSSTMRAKLIARSAVSAVPLPEPVKKHQPQQAHLRKWLPNRCGAVTQKVGMMPYFDEKTGERIAATILQFNNVEVLMHRRLDEDGYVACQVGYGNRSVDKVSRQMLGHFATLNVNPKEKVTEFRVKNEEGLLPIGTHIKPDFFTEGQYLDVRSVSKGKGFAGVMKRHNFKGLRASHGTSVMHRHGGSYGQNQDPGRVLPGKKMPGHMGVQNVTVQNVKILKVDEANNVIWVKGAVPGPNGTYVKIQDAIKKLKD
>XP_004179085_Tetrapisispora_blattae
MSKFLHSISKIIPIRHMSTRASLIAPSVVNTPESIPPTITQSVTAAHKRKWLPNRCGVVAQKVGMKAYFNKETGERMPCTVLLLDNVEVLLHRTIKENGYTACQVGYGSKNPDKVTRQMLGHFASHNVNPKERVSEFRVRSKSGLLKVGTNILPSFFKVGQFVDLKSVSKGKGFAGVMKRHNFKGQGASHGTSLTHRHGGSYGQNQDPGRVLPGKKMPGRMGGKQVTIQNAKVLEVDDENGVILVKGPVAGPKGSYVKIQDSIKKPFNPADFYN
>XP_003684007_Tetrapisispora_phaffii
MSSLQRNLGLWTTIRNLSSRSSLVAPSIANSIHLEDPKINHSPEKAILRKWLPKRCGAITQKKVMMPYFDPATGNRIAATVLQFNNVEVMMHKTVKDHGYFANQVGFGDKNPKKISRQMLGHFAKTVVNPKDRVAEFRVKDESGLLPLNTLIKPSFFTPGQYIDIKSVSKGKGFAGVMKRHHFKGLRASHGTSIMHRHGGSFGQNQDPGRVLPGKKMPGRMGGKNTTIQNSQVLKIDDENNVLLVKGPVSGPKGSYVKIQDAIKKPPTI
>XP_001647051_Vanderwaltozyma_polyspora
MLGLSPLKFSPVIVRCISTKPSLIAPSVVETIKLDPPIIKHSPEQAQSRRWSPLRCGVIAQKKGMMPYFDENTGERTAATVLQLNNVEVLMHRTLKDNGYYACQVGFGDKDPSHVSRQMLGHFASKIVNPKETVAEFRVKNESGLLPLGTLLKPSFFKPGQFVDLKSTSKGKGFQGVMKRFHFAGLRASHGTSVMHRHGGSFGQNQDPGRILPGKKMPGRMGGKNVTIQNVQILKVDDENNVIIVKGSVAGPKGSYIKLQDSIKKPPKLDA
>XP_003682713_Torulaspora_delbrueckii
MSKSLWPNLCKLTFVRNSSTRPVLIAPSVVNTINLEAPKINHCHEQAQLRRWLPLRCGAISKKEGMMPFFDETNGKRVAATVLKLDNVEVMMHRTVEENGYIACQVGYGSKHPAKVSRQLLGHYASKYVNPKEEVSEFRIKNNAGLLPLGTLIKPSFFKAGQYVDLKSISKGKGFAGVMKKYNFKGLKASHGVSIMHRHGGSYGQNQDPGRILPGKKMPGHMGNKNVTIQNVQVLKVDDENGVILVKGSVAGPNGSFVKIQDSIKKPPTNA
>XP_037144771_Zygotorulaspora_mrakii
MSASVWSSIWRRCAVRNISGRASLISPSVASTVNLEATKINHCPEEAQLRRWLPLRCGAITKKEGMMPFFDESDGKRVAATVLKMQNVEVMMHRTVEENGYFACQVGYGSKDPQKSSRQMLGHFASKKVNPKEKVAEFRVKNEQGLLPLSTLIKPSFFKPGQYVDLRSISKGKGFAGVMKRHNFKGLRASHGTSVMHRHGGSYGQNQDPGRILPGKKMPGHLGHQQVTIQNVQVLKVDNENGVIIVKGSVAGPKGSFVKIQDAIKKLPLVK
>XP_002495610_Zygosaccharomyces_rouxii
MPANIWPSICRPTVFARCSSTRASLIAPSVANTIKLDAQPINHSPQQAQKRKWLPLRCGALTKKEGMMPFFDEATGKRVACTVLKMDNVEVLMHRTMEENGYFACQVGYGSKHPQKVSRQMLGHFASKLVNPKERVSEFRVKNEDGLLPLGTLIKPSFFNNGQYVDLKSICKGKGFAGVMKKYHFAGLRASHGTSIMHRHGGSYGQNQDPGRVLPGKKMPGHMGNHHVTIQNAQVLKVDDELGVILIKGSVAGPTGAFVKIQDAIKKAPASEQ
>XP_003644643_Eremothecium_cymbalariae
MLVNSLKMQLRSISTRPKLVAASVASVVQQAAPAINHSPEKAHERRWLPQRCGSLTKKVGMMPYFDPATGNRCAATVLEMNNVEVLMHRTLKDNGYYACQVGYGNKRPDKVSRQMLGHFASKLVNPKEKLAEFRVKSENGLLPLGTLIKPSFFKPGQFLDVVSVSKGKGFAGVMKRHGFKGLNASHGVSLAHRSGGSYGQNQTPGRVLPGKKMPGHMGVQQVTIQNVMVLNVDDALGVVIVKGSIAGPKGTIVKIQDAIKAPPPAV
>NP_983967_Eremothecium_gossypii
MLETLIRVQLRFASSRAALVAPSVAQTVHKVAPAVNHSPEKALERRWLPLRCGVLTRKVGMMPYFDVATGARMAATVLEMNNVEVVLQKTVAANGYWACQVGYGNKHPSKVTRQLLGHFASKEVNPKEKVTEFRVKNEEGLLPVGTLLKPSFFSPGQYVDLRSVSKGKGFQGVMKRYNFKGQKASHGNSLSHRKGGSYGQNQTPGRILPGKKMPGHMGVQRVTIQNVQVLEVQDSKGVIIVKGSVAGPKGAFVKVQDAIKKPPTADI
>XP_454671_Kluyveromyces_lactis
MAFIGSPSSKIWTRLFSQSGVSNGAKLVAPSVASSIHLDPVDIKHSPENALKRRRLPLRCGALSKKVGMMPYFEKETGKRIAATVLQLDNNEVILHRTPAENNYWACQIGYGNKSPENVTRQMLGHFAAHVVNPKEKVTEFRVKDESGLLPVGSLIKPSWFKPGQYVDLRSISKGKGFQGVMKRYGFKGLKASHGVSVSHRSGGSYGQNQTPGRVLPGKKMPGHMGVDTVTIQNVQVLDVNDETGTVLVKGSVAGPNGAFVKIQDAIKKPTPV
>XP_022677149_Kluyveromyces_marxianus
MSLNGGIASKAWIRLFSQSAVTNGAKLVAPSVVSSTNLEPVQLNHSPESALKRRRLPLRCGALSKKVGMMPYFDKESGKRIAATVLQLDNNEVILHRTAQENNYWACQVGFGNKLPHKVSRQLLGHFAAHVVNPKEKVVEFRVKDESGLLPVGTLIKPSWFKPGQYVDLKSTSKGKGFQGVMKRYGFKGLKASHGVSVSHRSGGSYGQNQTPGRVLPGKKMPGHMGVDTVTIQNAQVLEVNDETGTVLVKGSVAGPKGAFVRIQDAIKKPAPV
>XP_022629360_Lachancea_lanzarotensis
MSRLIANLWRSQTRSASSRASLTAPSIVSTIASKAPIINHCPEEAQLRRRLPNRCGALGVKRGMIPLFDEASGKRIAATVLELNNVEVIMNRTVEKNGYFACQVGFGNKHPDKVSRQMLGHFASKIVNPKEKLIEFRVKNESGLLPPGTVIKPSFFQPGQYLDVRSVSKGKGFAGVMKRHNFKGLKASHGVSVSHRKGGSYGQNQTPGRVLPGKKMPGHMGVQQVTIQNSQVLKVDDENRVVLVKGSIAGPNGSYVRIQDAIKKAPKF
>XP_002552315_Lachancea_thermotolerans
MSSLVSRLFKSQVRFSSAKASLVAPSVVNTIQSSAPVINHCPEQAQSRKRLPNRCGALSLKRGMIPYFDEASGNRVAATVLELNNVEVIMHRNLKDNGYFACQVGFGSKHPSKVSRQMLGHFASKIVNPKEKVVEFRVKDQSGLLPLGTLIKPSFFMPGQYVDLRSISKGKGFAGVMKRYNFKGLKASHGVSVSHRKGGSYGQNQTPGRVLPGKKMPGHMGVQQVTIQNSQILKVDDENGVVIVKGSVAGPKGGFVRIQDAIKKAPKF
>XP_020050978_Aspergillus_aculeatus
MSPRLFGQLAHSPFRSIRSPRSAVHGHVPVRTFGIRSLNPPKTSRFDVGPGLPVLKSTPTAALERKANTLPLRTGAIAIKKGMTGLYDATSGKRIACTVLQLDRVEVVSHKTLEKHGYFAVQMGAGWRRPTNLTKSLLGHFSANGISPKRHIYEFRVKDERGLLPVGKLVNADWFKVGQYVDARSNSKGKGFAGVMKRHGFGGQDRSHGVSLTHRSLGSAGPSQGGGSRVYPGKKMAGNMGNEQNTVQNLKILQVDQKNGIVVVNGSISGPKGCVVRIQDALKKPWPKVKLVSKSSG
>XP_001271490_Aspergillus_clavatus
MSPRLSGKLTQLHLSLWGSQLFIPASSVPVRTFGIKSLNPPKSSRFNVGPELPVLKSTSTAALERKANTLPLRTGAIAIKKGMTAVYDTETGKRIACTVLQLDRVQVVSHKTRQRHGYYAVQLGAGWKHPSNVTKSLLGHFSTHGVSPKRHIYEFRIKDESGLVPVGEMINASWFQEGQYVDARSNSKGKGFAGVMKRHGFHGQDRSHGVSLTHRSLGSAGPSQGGGSRVYPGKKMAGNMGNEQNTVQNLKILKVDPENGIVVVNGSVSGPKGCVVRIQDAIKKPWPEVVPAAEATA
>XP_001267418_Aspergillus_fischeri
MSPRLSRKLPQLPILFLGPQSLTITGNVPVRSFGIKSLNPPKPSRFNIGPELPVLKSTTTAALERKANTLPLRTGAIAIKKGMTAVYDAETGKRIACTVLQLDRVQVVSHKTRQTHGYNAVQVGAGWKHPSNVTKSLLGHFSTNGVSPKRHIYEFRVKDESGLLPVGQTINADWFQEGQYVDARSNSKGKGFAGVMKRHGFHGQDRSHGVSLTHRSLGSAGPSQGGGSRVYPGKKMAGNMGNEQNTVQNLKVLKVDAENGIVVVNGSVSGPKGCVVRIQDAIKKPWPEVAHVSESAA
>XP_041144728_Aspergillus_flavus
QSCSAMAPRLPGWLLQSPLFLRASHSINRSNVTTRPFGIRSLNPPNTSRFNVGSDLPVLKSTPTAALERKANTLPPRTGAIAIKKGMTALYDTETGKRIACTVLQLDRVEVISHKTRQQHGYFAVQVGSGWKHPNNLTKSLLGHFSVNGISPKRHIFEFRVRDENGLLPVGQAINADWFQEGQYVDARSNTKGKGFAGVMKRHGFGGQDRSHGVSLTHRSLGSAGPSQGGGSRVYPGKKMAGNMGNEQNTVQNLKILKVDSQNGIVVVNGAVSGPKGCIVRIQDAIKKPWPEIVFPSEPVP
>XP_752224_Aspergillus_fumigatus
MLQGRDCFEYHSIIGQTILTMSPRLSRKLTQLPTLFLGLPSLTITGNVSVRSFGIKSLNPPKPSRFNIGPELPVLKSTSTAALERKANTLPLRTGAIAIKKGMTAVYDAETGKRIACTVLQLDRVQVVSHKTRQTHGYNAVQVGAGWKHPSNVTKSLLGHFSTNGVSPKRHVYEFRVKDESGLLPVGQTINADWFQEGQYVDARSYSKGKGFAGVMKRHGFHGQDRSHGVSLTHRSLGSAGPSQGGGSRVYPGKKMAGNMGNEQNTVQNLKVLKVDADNGIVVVNGSVSGPKGCVVRIQDAIKKPWPEIAHVSKTAA
>XP_661912_Aspergillus_nidulans
MPPRLSRRLVQLPFSNGAVIPQSHAQSAVFVRAFGIRSLNPPKHSKFNDSPELLKSSPAAALERKANTLPPRTGAIAIKKGMTAIFDPETGKRISCTVLQLDRVQVIAHKTVDVHGYYAVQMGAGWKHPNNVTKSLLGHFSEQGVSPKRHVYEFRVKDEDGLLPVGQLVNADWFHEGQYVDARSNTKGKGFAGVMKRHGFGGQDRSHGVSLTHRSLGSAGPSQGGGSRVYPGKKMAGNMGNEQNTVQNLKVLKVDAENGLVLVNGSVSGPKGCVVRIQDAIKKPWPVNPESAQSSK
>XP_001401384_Aspergillus_niger
MSPRMPRKLSQLPLTTIWASQFPTSSIRSSQLSITSVRSFGIRSLNPPETSRFNVSHDLPVLKSTPTAALERKANTLPLRTGAITFKKGMTALYDPETGKRVPCTVLQLDRVEVVSHKTRQKHGYYAVQLGAGWRRPDNLTKSLLGHFTANGISPKRHVYEFRVKDESGLLPVGQTVSADWFQEGQFVDARSDTKGKGFAGVMKRHGFGGQDRSHGVSLTHRSLGSAGPSQGGGSRVYPGKKMAGNMGNEQNTVQNLRILKVDAENGIVVVNGSVSGPKGCVVRIQDAIKKPWPEASPATTEASE
>XP_015401379_Aspergillus_nomiae
MAPRLPGRLLQPPPFLWASQSINRSNVTIRPFGIRSLNPPKTSRFNVGSDLPVLKSTPTAALERKADTLPPRTGAIAIKKGMTALYDAETGKRIACTVLQLDRVEVISHKTRQQHGYFAVQVGSGWKHPSNLTKSLLGHFSANGISPKRHIFEFRVRDENGLPPVGQAINADWFQEGQYVDARSNTKGKGFAGVMKRHGFGGQDRSHGVSLTHRSLGSAGPSQGGGSRVYPGKKMAGNMGNEQNTVQNLKILKVDSQNGIVVVNGAVSGPKGCIVRIQDAIKKPWPEVVSPSEPAP
>XP_001821484_Aspergillus_oryzae 
MAPRLPGWLLQSPLFLRASHSIIRSNVTTRPFGIRSLNPPNTSRFNVGSDLPVLKSTPTAALERKANTLPPRTGAIAIKKGMTALYDTETGKRIACTVLQLDRVEVISHKTRQQHGYFAVQVGSGWKHPNNLTKSLLGHFSVNGISPKRHIFEFRVRDENGLLPVGQAINADWFQEGQYVDARSNTKGKGFAGVMKRHGFGGQDRSHGVSLTHRSLGSAGPSQGGGSRVYPGKKMAGNMGNEQNTVQNLKILKVDSQNGIVVVNGAVSGPKGCIVRIQDAIKKPWPEIVFPSEPVP
>XP_040637220_Aspergillus_ruber
MSLCLSRGLSQLPLALWAPQTLHTTTACHYMPVRTFGIKSVTTPKPSRFNVSPDLPILKSTPAAALERKAYTLPLRSGAVAIKKGMTGIYDAQTGTRIPCTVLQLDRVEVVSHKTREKHGYYAVQVGAGWKHPSNMTKSLLGHFSAQGLSPKRHVYEFRVKDESGLPPVGHMINADWFQEGQYIDARSNTKGKGFTGVMKRHGFGGQDRSHGVSLTHRSLGSAGPGQGGGSRVYPGKKMAGNMGNEQNTVQNLKILKVDAVNGIVVVTGMLFLPTTLSPGYFRPSRLLIGFVQVLSVVLRDAWSGYKMQSRSLGLRCQQQQRSLHNVSRLAKIFGNVLLQLYWLLERRLYMIHE
>XP_040696830_Aspergillus_sydowii
MPPRLPKRLMQLPLSVGAFTPQVAAQNAIPIRTFGIRSLNPPKHSRYNECPDLPVLKSTPAAALERKANTLSPRTGAVTIKKGMTAIFDPETGKRIPCTVLQLDRVQVVAHKTKDVHGYYAVQIGAGWKHPTNVTKSLLGHFSGQGVSPKRYVYEFRVKDESGLIPVGQSVNADWFQEGQYVDAKSNSKGKGFAGVMKRHGFGGQDRSHGVSLTHRSLGSAGPSQGGGSRVYPGKKMAGNMGNEQNTVQNLRILKVDAENGLVLVNGCVSGPKGCVVRIQDAIKKPWPTIVESVEAST
>XP_001216001_Aspergillus_terreus
MSDARILRHPRSPPSASSLLRTPKISTPTDTQSQPQPIAAAMPPRLPVPLAQLSQTLWVQPQHLLSRSTPTRSFGIRSLNPPKPSRFNVGPDLPVLKSTPTAALDRKANTLPLRTGAVAIKKGMTGVYDAATGRRIACTVLQLDRVQVVAHKTRPQHGYYAVQVGAGWKHPSNVTKSLLGHFSAHGVSPKRHVFEFRVRDEAGLLPVGRDIPASWFREGQFVDARSTTKGKGFAGVMKRHGFGGQDRSHGVSLTHRSMGSAGPSQGGGSRVYPGKKMAGNMGNEQNTVQNLKVLKVDPENGIVVVQGAVSGPKGCVVRIQDAIKKPWPEMAEAEA
>XP_022485904_Penicillium_arizonense
MSPRLGGLQLCSPVWDALITPHVPVRTFGIRSLNPPKPSRFNIGPGLPVLESTSTAALRRKAFSLPLRTGAIAIKKGMTAIFDPETSKRIPCTVLQLDRVEVLSHKTRQRHGYYAVQVGAGWKHPNNVTKSLLGHFSVNGLSPKRHIFEFRVKDQAGLLPIGSSIEAGWFQEGQFVDARSNTKGKGFAGVMKRHGFGGQDRSHGVSLTHRSMGSSGPGQGGGSRVYPGKKMAGNMGNQQNTVQNLKILKVDSENGIVVVSGAVSGPKGCVVRIQDAIKKPWPEMPQAETAEPAAATA
>XP_014536963_Penicillium_digitatum
MSPRLGGLLQFSPMWGAPLITPRIPVRSFGIRSLNPPKPSRFNIGPGLPVLESTSTAALRRKANSLPLRTGAIGIKKGMTAIYDPESGKRIPCTVLQLDRVEVISHKTRERHGYYAVQVGAGWKHPSNVTKSLLGHFSANGLSPKRHIFEFRVKDEAGLIPVGQSIEAGWFQEGQFVDARSNTKGKGFAGVMKRHGFHGQDRSHGVSLTHRSMGSSGPGQGGGSRVYPGKKMAGKMGNKQNTVQNLKILKVDSENGIVVVSGAVSGPKGCVVRIQDAIKKPWPEVPQAESAAPATESATA
>XP_016595932_Penicillium_expansum
MSPRLGGLLQLSPVWGAPLITPRIPVRSFGIRSLNPPKPSRFNIGPGLPVLESTSTAALLRKANSLPLRTGAIGIKKGMTAIYDPESGKRIPCTVLQLDRVEVISHKTRERHGYYAVQVGAGWKHPSNVTKSLLGHFSANGLSPKRHIFEFRVKDEAGLIPVGQSIEAGWFQEGQFVDARSNTKGKGFAGVMKRHGFHGQDRSHGVSLTHRSMGSSGPGQGGGSRVYPGKKMAGNMGNNQNTVQNLKILKVDSENGIVVVSGAVSGPKGCVVRIQDAIKKPWPEVPQAESAAPATETATA
>XP_040650861_Penicillium_griseofulvum
MSPRLGGLLQLSPVWGAPLITPRIPVRSFGIRSLNPPKPSRFNIGPGLPVLESTSTAALRRKANSLPLRTGAIGIKKGMTAIYDPESGKRIPCTVLQLDRVEVISHKTRERHGYYAVQVGAGWKHPSNVTKSLLGHFSANGLSPKRHIFEFRVKDETGLMPVGQSIEAGWFQEGQFVDARSNTKGKGFAGVMKRHGFHGQDRSHGVSLTHRSMGSSGPGQGGGSRVYPGKKMAGNMGNNQNTVQNLKILKVDSENGIVVVSGAVSGPKGCVVRIQDAIKKPWPEVPQAKSAEAATA
>XP_038931682_Penicillium_roqueforti
MSPRLGGLLQLSPVWTSSLITPRIPMRSFGIRSLNPPKPSRFNIGPGLPVLESTSTAALLRKAYSLPLRTGAIGIKKGMTAIYDPESGKRIPCTVLQLDRVEVLSHKTRERHGYYAVQVGAGWKHPNNVTKAMLGHFSVNGLSPKRHIFEFRVKDEAGLLPVGQSIEAGWFQEGQFVDARSNTKGKGFAGVMKRHGFHGQDRSHGVSLTHRSMGSSGPGQGGGSRVYPGKKMAGNMGNNQNTVQNLKILKVDSENGIVVVSGAVSGPKGCVVRIQDAVKKPWPEVPQAKSAEPATEPATA
>XP_002562584_Penicillium_rubens
MSPRLGGLLQLSPVWGAPLITPRIPVRSFGIRSLNPPKPSRFNIGPGLPVLESTSTAALRRKANSLPLRTGAIGIKKGMTAIYDPESGKRIPCTVLQLDRVEVISHKTRERHGYYAVQVGAGWKHPSNVTKSMLGHFSVNGISPKRHIFEFRVKDEAGLIPVGQSIEAGWFQEGQFVDARSNTKGKGFAGVMKRHGFGGQDRSHGVSLTHRSMGSSGPGQGGGSRVYPGKKMAGNMGNTQNTVQNLKILKVDSENGIVVVSGAVSGPKGCVVRIQDAIKKPWPEVPQAEATEPATA
>XP_040813011_Penicillium_solitum
MSPRLGGLLQLSPVWGAPLITPRIPVRSFGIRSLNPPKPSRFNVGPGLPVLESTSTAALRRKANSLPLRTGAIGIKKGMTAIYDPESGKRIPCTVLQLDRVEVISHKTRERHGYYAVQVGAGWKHPSNVTKSLLGHFSVNGLSPKRHIFEFRVKDEAGLIPVGQSIEAGWFQEGQFVDARSNTKGKGFAGVMKRHGFHGQDRSHGVSLTHRSMGSSGPGQGGGSRVYPGKKMAGNMGNNQNTVQNLKILKVDSENGIVVVSGAVSGPKGCVVRIQDAIKKPWPEVPQAESAEPATEAATA
>XP_022579339_Penicilliopsis_zonata
MPPRLHWNLLQLPSLPGKPRFIVPQCSIRNFGIRSLNPPKPDRFNVGDDLPVLKSTSTAALERKAWTLPPRTGAIAIKKGMTAIYDAETGQRLACTVLQLDRVEVVSHKTREKHGYFAVQVGAGWRHHSNMPKSLVGHFSANGLSPKRHVYEFRVKDESGLLPVGQIINAGWFQEGQYIDARSNTKGKGFAGVMKRHGFHGQDRSHGVSLTHRSLGSAGPSQGGGSRVYPGKKMAGNMGNEQHTEQNLRILRVDPENGLVVVKGAVSGPKGCVVRIQDAIKKPWPEHTSVE
>XP_016621812_Cladophialophora_bantiana
MPPTVPRFTAVALPPPFLLPRSLLRKSLNGSQKRCMGIRSIDRQPKHNPYNVVPGIQPLLSTPAAAFERKLRSDTLPLRSGALAIKKGMTAVYDVESGKRIPCTVLQLDRNQVVSHKTRKRHGYYAVCIGSGTINPKNVAKPMLGHYSVQGVSPKRYQREFRVRGPEGLLPVGEEIRADWFIAGQFVDTRSNCKGKGFAGPMKRWGFKGQPRSHGHSLSHRSHGSVGPSQGGGSRVYPGKKMAGNMGGQRNTVQNLKVLQADAENGIVVVHGAVSGPKGCLVMIQDALKKPWPEVPQLPKPSKIEATVVEAEPAKIPT
>XP_008729028_Cladophialophora_carrionii
MPPTACRLVAIPLPPPFLLPRSVIRKSINTAQKRCMGIRSIDRNPTPNPYNVVPGIEPLHATPAAAFQRKLIADALPLRTGALAIKKGMTAVYDVESGTRIACTVLQLDRNQVVSHKTRKRHGYYAVCVGSGTINPKNLTKPLLGHYSVQGVSPKRYQKEFRVRGAEGLLPVGEEIRADWFAVGQYVDTRSNCKGKGFAGPMKRWGFGGQPRSHGHSLSHRSHGSVGPSQGGGSRVYPGKKMAGNMGGQRNTVQSLKVLQSDAENGIVVVHGAVSGPKGCLVVIQDALKKPWIEPPPLPSSRVPETKAAEKIPA
>XP_016252116_Cladophialophora_immunda
MPPTVPRFVAVPLPPPFLLPRSLLRKSLNGSQRRCMGIRSIDRQPKHNPYNVVPGIQPLLSTPAAAFERKLRSDTLPLRSGALATKKGMTAVYDVESGKRIPCTVLQLDRNQVVSHKTRRRHGYYAVCVGSGTINPKNVAKPMLGHYSVQGVSPKRFQREFRVRGPEGLLPVGEEIRADWFIAGQFVDTRSNCKGKGFAGPMKRWGFKGQPRSHGHSLSHRSHGSVGPSQGGGSRVYPGKKMAGNMGGQRNTVQNLKVLQADAENGIVVVHGAVSGPNGCLVMIQDALKKPWPEVPKLPTTPKVEAPVVEAEPAKIPA
>XP_007747695_Cladophialophora_psammophila
MPPTFPRFIAVALPPPFLLPRSLLRKSLNGSQKRCMGIRSIDRQPKHNPYNVVPGIQPLLSTPAAAFERKLRSDTLPLRSGALAVKKGMTAVYDVESGKRIPCTVLQLDRNQVVSHKTRKRHGYYAVCIGSGTIHPKNVAKPMLGHYSVQGVSPKRYQREFRVRGPEGLLPVGEEIRADWFIAGQFVDTRSNCKGKGFAGPMKRWGFKGQPRSHGHSLSHRSHGSVGPSQGGGSRVYPGKKMAGNMGGQRNTVQNLKVLQADAENGIVVVHGAVSGPKGCLVMIQDALKKPWPEAPQLPKPSEIEATVVEAEPAKIPA
>XP_018694187_Fonsecaea_erecta
MPPTVPRFVAVQLPPPFLLPRTLLGKSFNGAQRRCMGIRSIDRQPKHNPYNVVPGIQPLLSTPAAAFERKLRSDTLPLRSGALAIKKGMTAVYDVESGKRIPCTVLQLDRNQVVSHKTRRRHGYYAVCVGSGTINPKNVAKPMLGHYSVQGVSPKRFQREFRVRGPEGLLPVGEVIRADWFMAGQFVDTRSNCKGKGFAGPMKRWGFKGQPRSHGHSLSHRSHGSVGPSQGGGSRVYPGKKMAGNMGGQRNTVQNLKVLQADAENGIVVVHGAVSGPNGCLVMIQDALKKPWPEVPRLPTPSKVDTPVVEAEPAKIPA
>XP_022515720_Fonsecaea_monophora
MPPTIPRLVAVPLPPPFLLPRPLLRKSLSGSQRRCMGIRSLDRQPKHNPYNVVPGIQPLLSTPAAAFERKLKSDTLPLRSGALAIKKGMTAVYDVESGKRIPCTVLQLDRNQVVSHKTRRRHGYYAVCVGSGTINPKNVVKPMLGHYSVQGVSPKRFQREFRVRGPEGLLPVGQEIRADWFLAGQFVDTRSNCKGKGFAGPMKRWGFKGQPRSHGHSLSHRSHGSVGPSQGGGSRVYPGKKMAGNMGGQRNTVQNLKVLQADAENGIVVVHGAVSGPKGCLVMIQDALKKPWPEVPQLLKPSKVEAPVAEAEPAKIPV
>XP_016628557_Fonsecaea_multimorphosa
MPPTVPRFVAVPLPPPFLLPRSLLRKSLNGSQRRCMGIRSIDRQPKHNPYNVVPGIRPLLSTPAAAFERKLRSDTLPLRSGALAIKKGMTAVYDVESGKRIPCTVLQLDRNQVVSHKTRRRHGYYAVCVGSGTINPKNVVKPMLGHYSVQGVSPKRYQREFRVRGPEGLLPVGEEIRADWFMAGQFVDTRSNCKGKGFAGPMKRWGFKGQPRSHGHSLSHRSHGSVGPSQGGGSRVYPGKKMAGNMGGQRNTVQNLKVLQADAENGIVVVHGAVSGPKGCLVMIQDALKKPWPEVPQLPKPSKVEKPVVEAEPAKIPA
>XP_022501963_Fonsecaea_nubica
MPPTIPRLVAVPLPPPFLLPRSLLRKSLSGSQRRCMGIRSLDRQPKHNPYNVVPGIQPLLSTPAAAFERKLKSDTLPLRSGALAIKKGMTAVYDVESGKRIPCTVLQLDRNQVVSHKTRRRHGYYAVCVGSGTINPKNVVKPMLGHYSVQGVSPKRFQREFRVRGPEGLLPVGQEIRADWFLAGQFVDTRSNCKGKGFAGPMKRWGFKGQPRSHGHSLSHRSHGSVGPSQGGGSRVYPGKKMAGNMGGQRNTVQNLKVLQADAENGIVVVHGAVSGPKGCLVMIQDALKKPWPEVPQLPKPSKVEAPVAEAEPAKIPA
>XP_013289608_Fonsecaea_pedrosoi
MPPTIPRLVAVPLPPPFLLPRSLLRKSLSGSQRRCMGIRSLDRQPKHNPYNVVPGIQPLLSTPAAAFERKLKSDTLPLRSGALAIKKGMTAVYDVESGKRIPCTVLQLDRNQVVSHKTRRRHGYYAVCVGSGTINPKNVVKPMLGHYSVQGVSPKRFQREFRVRGPEGLLPVGQEIRADWFLAGQFVDTRSNCKGKGFAGPMKRWGFKGQPRSHGHSLSHRSHGSVGPSQGGGSRVYPGKKMAGNMGGQRNTVQNLKVLQADAENGIVVVHGAVSGPKGCLVMIQDALKKPWPEVPQLPKPSKVEASVAEAEPAKIPV
>XP_007758248_Cladophialophora_yegresii
MPPKACRLVAIPLPPPFLLPRSLIRKPINTAQKRCMGIRSIDRKPKPNPYNVVPGIEPLHATAAAAFQRKLIADALPLRTGALAIKKGMTAVYDVESGTRIACTVLQLDRNQVVSHKTRKRHGYFAVCVGSGTINPKNVTKPMLGHYSVQGVSPKRHQQEFRVRGAEGLLPVGEEIRADWFAVGQYVDTRSHCKGKGFAGPMKRWGFGGQPRSHGHSLSHRSHGSVGPSQGGGSRVYPGKKMAGNMGGQRNTVQSLRVLQSDGENGIVVVHGAVSGPKGCLVMLQDALKKPWVEPPPLPSSRVPEAKVAEKIPA
>XP_016233592_Exophiala_spinifera
MPPNTSRLTAVPLPPSFLLPRSVLRQSITSSQRRTFGIKSIDPPTHSKYNVVPGIQPLLSTPAAAFERRLASDTLPLRTGALAIKKGMTAVYDVESGRRLPCTVLQLDQNQVVSHKTRRRHGYYAVCVGCGSQNTKNVTKPMLGHFSVQGVSPKRYQREFRVRGPEGLLPVGQEIRANWFIEGQFVDTRSNCKGKGFAGPMKRWGFKGQPRSHGHSKSHRSHGTMGQGQGGGSRVYPGKKMAGNMGGQRNTVQSLRVLQSDAENGLVVVKGAVSGPKGTLVMIQDALKKNWPTVPEPPSPAEITEAAKVES
>XP_016264359_Exophiala_oligosperma
MPPKTSRRIAVPLPPSFLLPRPVLRQSITSSQKRNFGIKSIDPPKHSRYNVVPGIQPLLSTPAAAFERRLASDTLPLRTGALAIKKGMTAVYDVESGRRLPCTVLQLDQNQVVSHKTRRRHGYYAVCVGCGSQNTKNVTKPMLGHFSVQGVSPKRHQREFRVRGPEGLLPVGQEIRANWFIEGQFVDTRSNCKGKGFAGPMKRWGFKGQPRSHGHSKSHRSHGTLGQGQGGGSRVYPGKKMAGNMGGQRNTVQSLRVLQSDPENGLVVVKGAVSGPKGTLVMIQDALKKNWPTVPEPPSPAEITEKLQEAAKVES
>XP_013313025_Exophiala_xenobiotica
MPPKTPSLLAVPLPPPFLLPRSLLRKPISSSQKRNFGIRSIDPPRPNPYNVVPGIKPLLSTQAAAFERRIVSDTLPLRTGALAIKKGMTAIYDVEAGKRIPCTVLQLDQNQVVSHKTRRRHGYYAVCVGCGTINPKNVTKPMLGHYSTQGVSPKRHQREFRVRGREGLLPIGEEIRASWFIEGQFVDTRSNCKGKGFAGPMKRWGFKGQPRSHGHSLSHRSHGTMGGGQGSGSRVHPGKKMAGNMGGQRNTVQSLRVLQSDPENGIVVVNGAVSGPKGTLVMLQDALKKPWPIASEPPKPADINAKLQETAKAES
>XP_007727157_Capronia_coronata
MPPTPSNLLAVPLPPPFLLPRSLLRKPLAGCSQKRTFGIKSIEPQPKHNPYNVVSGIKPLLSSQAAAYERRIKSDTLPLRTGALAIKKGMTAIYDVETGKRIPCTVLQLDRNEVVSHKTRKQHGYYAVCVGSGSVNPKNVAKPMLGHFSVQGVSPKRHLQEFRVRGRDGLLPVGEEIRANWFMEGQFVDTRSNCKGKGFAGPMKRWGFHGQDRSHGQSLSHRSHGSLGQGQGGGSRVYPGKKMAGNMGGQRNTVQNLKVLQTDPENGIVVVNGAVSGPKGCVVLIQDALKKPWPQVPDAPKPSEVNAEL
>XP_007737965_Capronia_epimyces
MPPTACNLLAVPLPPPFLLPRSLLRKPLNGSQTRSFGIKSIEGHPKHSPYNVVPGIKPLLSSQAAAFERRIKSDTLPLRTGALAIKKGMTGIYDAESGKRIPCTVLQLDRNEVVSHKTRKQHGYYAVCVGSGTVNPKNVTKPMLGHFSVQGVSPKRHLQEFRVRGRDGLLPVGEEIRANWFLEGQFVDTRSNCKGKGFAGPMKRWGFHGQDRSHGQSLSHRSHGSLGQGQGGGSRVYPGKKMAGNMGGQRNTVQNLRVLQADAENGIVVVNGAVSGPKGCVVLIQDALKKPWPQVETASKKAADAKAEA
>XP_009156202_Exophiala_dermatitidis
MPPTATKFLAVPLPPPFLLPRSLLRKPLNASQRRAFGIRSIEGAQPRPNPYNVVSGIKPLLSSQAAAFERRIKSDTLPLRTGALAIKKGMTAIYDVESGKRIPCTVLQLDRNEVVSHKTRKRHGYYAVCVGSGLVNPKNVTKPMLGHFSVQGVSPKRYLREFRVRNRDGLLPIGEEIRANWFEAGQFVDTRSNCKGKGFAGPMKRWGFHGQDRSHGHSLSHRSHGTLGQGQGGGSRVYPGKKMAGNMGGQQNTVQNLKVLQSDPENGIVIVNGAVSGPKGCLVMIQDALKKPWPQVPDPPKPSEIDAGLKKAVGAKVPA
>XP_013258553_Exophiala_aquamarina
MPPSSTRLLAVPLPPAFLLPRSFIQSSLPATQTRSFGIRAIEKRRKASPYNDVPGRKPLLSTPKAALERRIKSDTLPLRTGALATKKGMTAIYDESGKRIPCTVLQLDRNEVVSHKTMKKHGYYAVCVGSGWKHHRNVTKPMLGHFSVQGVSPKQYQREFRVRDKSGLLPVGKEIKANWFLVGQFVDTRSDCKGKGFAGVMKKWGFHGQDRTHGHSLSHRSLGSTGNGQGGGGRVYPGKKMAGRMGGQQNTVQNLKVLQTDPENGLVVVNGAVSGPKGTLVFIQDALKKAWPTIPDQPEPVAIGVELNKPVDAQITA
>XP_016219956_Exophiala_mesophila
MLRAAITMPPSSSKLVAIPLPPPFLLPRNLLTKSSPFTQIRSFGVRAIEKRRKASPYNNVPGLQPLLSSQAAAFERKIKSDTLPLRTGALAIKKGMTAIYDAESGKRIPCTVLQLDQNQVISHKTKKTHGYWAVCVGSGTRDSENVTKPMLGHFSVQGVSPKRHLREFRVRSREGLLPVGHHIKADWFIEGQFVDARATTKGKGFAGVMKRWGMHGQDRTHGHSLSHRSIGSTGNGQGGGSRVYPGKKMAGNMGGERNTEQNLKVLQTDPENGIVVVKGCLSGPKGGLVMIQDALKKPWPTIPTTAEVGSEPEQQATAAIPA
>XP_013271828_Rhinocladiella_mackenziei
MPPAPSGIVAVRLPPSFLIPRYLPRKSIKATQKRTFGIRSTDPPKPNPYNVVPGIKPLLSTQTAAFERKIKSDTLPLRTGALAFKKGMTAIFDVESGKRIPCTVLQLDRNQVVSHKTRKRHGYYAVCVGCGTINPKNVTKPMLGHYSVQGVSPKRHQREFRVRGPGALLPVGEEIRANWFIEGQYVDTRSNCKGKGFAGAMKKWGFHGQDRSHGHSLSHRSLGSLGQGQGGGSRVYPGKKMPGRMGGQRNTVQNLRVLQSDVENGIVVVNGAVSGPKGCLVMIQDALKKPWPHIPDELNPRKPNPKPEKAISAEARESTPC
>XP_017996812_Phialophora_attinorum
MPPKAPVLVAIPLPPAFLLPRSILQPSTPTIQKRTFGIRSIDRPRHDRYHPKSLAASQEAAHKRKELADALPYRTGALAIKKGMTSLYDEEGKLIPATILQFDRNQVVLHKTRKVHGYFAVCVGAGVKAAKNVPKAELGQYSVQGVSPKRYLQEFRVRDERGLLPVGSSIHADWFQPGQFIDARSHCKGKGWQGVMKRWGFHGQDRSHGVSLTHRSMGSAGGGQGSGSRVHPGKKMAGNMGGQRVTMQNVKVLQSDAAKGILLVKGAVSGPKGCVVMVQDALKKPWIMPPPLIDFDPKDVDPAEVVDLSQQPDATTASTVTA
>NP_593885_Schizosaccharomyces_pombe
MQSRFLISPTLIRTFAHHANLTPRKILHDLPEAAHARKQIPLRPGVILVKKGMTNAWDEKTGMQVPLTILQFDRVQAIDVRTKEKHGYYAVQVGSGIRKPKSITKAEQGNFFSHNIYPKMHVREFRVRDASGLVSPGTIFTTDYFKPKQYVDVKGITKGKGFAGVMKRWGFSGGNASHGASLSHRTPGSTGQNTTPSRVLPGRKMAGHMGHRSRTVKNLLVWAVDADLECILVKGSIPGPNKSAVYVTDTINRSTSATN
```
