## Supplementary material for "Coding Sequence Insertions in Fungal Genomes are Intrinsically Disordered and can Impart Functionally-Important Properties on the Host Protein": fasta protein sequences: XP_718646.1_blasthits_fa.txt

```
>XP_718646_Candida_albicans
MKHSFDTPQRGNSIHHSFGNPNASNTTRSTINIVESPDNRGSIIATTEPSSPPPPQQPLKDSGSSPRRKFNPFGHSRSHSHTSNNGKRLFYPVHHDGRYHNMNDQYPPISTVSQSMHPSSPVPSSPTPTPAPAPTTTSSSKPKREQSLRYYIPRDTPPQTPPMSQLPKPVGKSPQPNWTNLIPPLPGKPQPSYNSPDSFQQQKQNKLIDTDDFNFGTEPIISSPESSSRQHPDPLSNQSNFNNNTINNYSNYRSSTRSGLDPSQRHSIAVSPTPEKQDSATQSTDTINTSSIRPVPSVYVAGSSSSLPHKQQQQQEPSSPSKSERKPGRKKSRKVCAKCGLEITSQFVRALNNAYHVDCFTCHECGKQCSAKFFPYEITNEQDGTKTQVALCEYDYFKKLDLICYVCNSALRGPYITALGNKYHLEHFRCNVCQRVFESDESYYEHDNNIYCHFHYSKLYASHCEGCQSSIVKQFVELFRGGRNQHWHPECYMVHKFWNVCITPDSVGLQKLFDLPDDVLNGLKLVKDDNESHISVDSAMLMSIEQQIEQVVLKCWVTLSGYEEITAKCISDMLLCACTGNKFNGIVVTGKLVLNVEVLFNALDYVILMCKSSHELLHKKFGTPPNKDDSESSSTEEEYFQMLKKEPRNITGKIMSYLAILRKSDHIAKSGSLSAELLSVITGCAHYLKLLIRLGLYNALKLNRLYGTTNAIEKFLQLTSEHEAISLLAGDSKTQLSLINSKLTIPASSTDACSSCAKSIEKSCLKLDNNRWHVRCFVCSLCKRTIPSIEASETKFDVIHQSIVCRECPCEHFDTGFHLVSDLSQLIYLLKIALFRSRSVMKVDLTKVPRSYLSDSQSDTDTVDVAQDNYSQTLNDVTSLRSKRQSQKLSKSIKKKARKSIIVEAPEADKARKEDIKTHPLGMKSSGVGTNDTSRSSGINDETTIADELNDLSFDSQTSKQQGSRKTSSASQLSYNPGGDENLSVTRKSLKIRDEPQRQTTNTHLDRTSDLLKNEKSLTLDDIPRIVAAEQAREQRPNAFKHHNSLYQRQTAPHRLKATGHTSTVITPTGVLDNILNTSQPHPEEPVAVRKQKYYSELTKDEHFIIRHIAVEALSHISKSYSNKEELLSLIQTKKQPTFWDKFKFGGGDGKKDKVMAVFGVDLQVLTKKYGIDSDLGVGPSKLRIPIVVDDIIAALRQKDMSVEGIFRLNGNIKKLRELTEQINKNPLKSPDFSIQNAVQLAALMKKWLRELPNPLLTFGLYDMWVSSQRQVNPVLRKRVLQLTYCMLPRSHRNLVEVLLYFFSWVASFSEIDEETGSKMDIHNLATVIAPNILISKQSSNSSSGNSSNSGTNNSDSQQASGDNYFLAIEVVNQLIEQHEEFSIIPSDILEFYEKCGFDKFDSTKKEITTRDVMIKIDKELKEKPDYFDNFELKNPTGSLTSQEVKRNSVSRIESKIQNRELNGISER
>XP_002421655_Candida_dubliniensis
MNHSFDTPQRGNSIHQSFANPNTTNTTRSTINIVESPDNRGSIIATTEPSSPPPPPPKNSGSSPRRKFNPFGHSRSHSHTSNNGKRLFYPVHHDGRYHNINDQFPPISSVSQPMHPSSPVPTSPTPIPAAAPAPTTSSKPKREQSLRYYIPRDTPPQTPHMNQLPKPVGKSPQPNWTNLIPPLPGKPQPSYNSHDTFQQQKQNKLIDTDDFNFGTEPIISTPEPSSRQHPEPLSNQSNFNNNNYSNHRTSTRSGLDPSQRHSIAVSPTPEKQNSATQSTDTINTSSIRPAPSVSGSSSSLLHKQQLQEPSSPSKSERKPGRKKSRKVCAKCGLEITSQFVRALNNAYHVDCFTCHECGKQCSAKFFPYEITNEQDSTKTQVALCEYDYFKKLDLICYVCNSALRGPYITALGNKYHLEHFRCNVCQRVFESDESYYEHDNNIYCHFHYSKLYASHCEGCQSSIVKQFVELFRGGRNQHWHPECYMVHKFWNVCITPDSVGLQKLFDLPDDVLNGLKLMRDDNESHITVDSAMLMSIEQQIEQVVLKCWVTLSGYEEITAKCISDMLLCACTGNKFNGIVVTGKLVLNVEVLFNALDYVILMCKSSHELLHKKFGTPPNQDDSESSSTEEEYFQMLKKEPRNITGKIMSYLAILRKSDHIAKSGSLSAELLSVITGCAHYLKLLIRIGLYNALKLNKLYGTTNAIEKFLQLTSEHEAISLLAGDSKTQLSLINSKLTIPASSTDACSSCAKSIEKSCLKLDNNRWHIRCFVCSLCKRTIPPIEASETKFDVIHQSIVCRKCPCEQFDTGFHLVSDLSQLIYLLKIALFRSRSVMKVDLTKIPRSYISDSQSDTDDVDVAQDNYSQTLNDVTSLRSKRQSQKLSKSIKKKARKSIIVEAPEADKARKEDIKTHPLGMKSGVAANDALKSGGINDESTIAEELNDLSFDSQTSRQQGTRKTSSASQLSYNPGGDESLSVTRKSLKIRDEPQRQTTHTHLDRTSDLLKNEKSLTLDDIPRIVAAEQAREQRPNAFKHHNSLYQRQTAPHRLKASGHTSTVITPTGVLDNILNTSQPHPEEPVVRKQKYYSELTKDEHFIIRHIAVEALSHISKSYSNKEELLSLIQTKKQPTFWDKFKFGGGDGKKDKAMAVFGVELQSLTKKYGIDSDLGVGPSKLRIPIVVDDIIAALRQKDMSVEGIFRLNGNIKRLRELTEQINKNPLKSPDFSVQNAVQLAALMKKWLRELPNPLLTFGLYDMWVSSQRQVNPVLRKRVLQLTYCMLPRSHRNLVEVLLYFFSWVASFSEIDEETGSKMDIHNLATVIAPNILISKQSSNSSSGNSSNSGTNNSDSQQSSGDNYFLAIEVVNQLIEQHEEFSIIPSDILEFYEKCGFDKFDSTKKEITTRDVMMKIDKELKETPDYFDNFELKNPAGLTSQEVKRNSVSRIESKIQNKELNGISER
>XP_002546245_Candida_tropicalis
MNHQSLETPQRGNSQNHHHRHNQQQHPYNPRSTINIVESPDNRGSIVAEPEIDSPTKHDNDSSPKRKFNPFGHNRSHSHTTSNHKRLFYPIHHDGRYHNIMQNQTSGAPPLQAAPPPPPSPTSKPRRQVSMRNPITNTNNSNQNLRENQKPIQHKPITQPNWKSLIPPIPGKPEPTYITPDTLQQQRQNKEIDNDEFDFSTNRPQLSHETSKSYNATYSMQSSSNNVETRESRSNTVPSNSKYALDPSQRHSIAVSPSPESQQQQRERVEKYGNHAPILPGSFPTQQQQQQQQQQQLQQSSSRNSSDRSSPTKKGTRKKARKICAKCGLEITSQFVRALQSAYHVDCFTCYECGKQCSAKFFPYDVPNKNDQGIEDGSTIQVALCEYDYFKKLDLICFSCNSALRGPYITALGNKYHLEHFKCHVCQRVFESDESYYEHENNIYCHFHYSKLYASHCEGCQSSIVKQFVELYRGGRNQHWHPECYMVHKFWNVCISPDSVGLQKLFDLSDETLSGLKLLKDGNTNGKKIDSATLIAVEQQIEQVVMKCWLTLSGYEEITAKCISDMLLYACTGNKFNGIVVTGKLVLNVEVLFNALDYVFRMCNSSTDLLHEKYGTPNHDDSESSSTEDEYFQMLKKEPRNITGKIMSYLAILRKSDHIAKSGSLSAELLSVITGCAHYLKLLIRIGLYNALKLNKLYGTTNAIEKFLQLTSEHEAINLLAGDEITQVNLINSKLAIPAVSTDACSSCAKSIERSCLKLDNNRWHIKCFVCSSCERTIPVSEASDTKFALIHQCIICKNCQCENYDVGFQVVSDLSQLIYLLKIALFRSRSVMKIDLTQVPENFSAERESEDTEYTAEDNYSQTLNDVTRLRSKRQSQKLSKSVKKKARKSIIVEAPEADKAKKEEFKNVSEHTITEELNDLSFEQPPPITEARKTSTTSQLSFEDGGENEKFSVSRKKSLKIRDEPQRQVTNTNLDRTSDLLKNERSLTLDDIPRIVAAEQARDQRPNAFKHHNSLYQRQSTPHRLRSTGQRASTSVITPTGVLENILNSSQPPQPIDKDENRKQKYYSELSKDEHYIIRHIAVEILSQISSNYANKDELISLVQIKKQGGGTFWDKFRFGDTKKEKNMAVFGVDLQTLTNKYGIDSDLGVGPSKLRIPIVVDDIIAALRQKDMSVEGIFRLNGNIKKLRELTEQINKNPLQSPDFSLQSAVQLAALMKKWLRELPNPLLTFNLYDIWISSQRVSDPMIRKKILQMAYCMLPRSHRNLVEVLLYFFSWVASFAEIDEETGSKMDSHNLATVIAPNILISKATASSANDSSNGSSGGNSTVGSAPGENYFLAIEVVNQLLENQEEFSTIPNELLDIYDICGFDNLPKKELSSKEIMNKIEKGVATMATTSSSTGGN
>XP_003865872_Candida_orthopsilosis
MSKAPEEYISAKPGDDSTSNSKPRELASPMQAVTRNDDLQNYYYTRHPQNYPIPNTAPPLDRRLSSSRHSRSHSHNSDQKHPKHRLFHPVNHNAYSQYPTYPMNVSSPKPSSAPPPSPQMRRQQQAGSNRNPWQHQSKPSDSQPNWTTLIPPLSDTPRESNPVFLNQQPQPQQLIDAGSNNGHHTPEMQRQKSRRDGSSHRSNLDPSQRHSIAISPTPEKQEAAEEEKRLNNDPLPKPQATISSRSKTKKKSRKVCQKCGLEITGQFVRALQSAYHVDCFTCHECGKQCSAKFFPFELRQDGKSTQVALCEYDYFKKLELICFSCNNALRGPYITALGNKYHLEHFKCSVCQHVFDSDESYFEHENDIFCHFHYSKLYASHCEGCQSSILKQFVELYRGGRTQHWHPECFMVHKFWNVCITADSVGLQRTYGLPDEKLADLRAIKMSDTSLNSERLVGIEQHIEQVVMNCWLMLSGYKQSAAACISDMLLNACTGNKYNGLIVTGKLILSIEILFHALDYVLQECKVAASTLVVKNESSEQENSDSSTIENEYFQFLKKEPRNITGKVMSYLAILRKSASISKSGTLSAELLSVITGSAHYLKLLIRIGLYNALKLNKLNGTTDALDQFLNLVSRYEAIESNKLETAEGLEVFKAKLAVPQSSTDACTSCSKSIEKSCVKLGDHRWHWKCFVCAKCHQRIDQSEVNQTRFDIARQSIICARCYDGCGIMGFEIVTDLSQLVYLLKIALLRSRSVMNIDFDNPTISPRQESELLQTPDKQHEQDDYSKTLDDVTRLRSKRQSQKLSQSVKKKARKSVIITAPEGDQAHQDEVDTSKLGEGNLAANLGELALQAQPPQFGRKTSSGSQLSFDGREDLSVKKQLQIRDEPQRQMTATHLDRTSDLLKNEKSLTLDDIPRIVAAEQARDQRPNAFKHQSKLYQRTGSHKLKGSGHSPIQTTPSSALDHILNTTAPGNDLPTFDKQKFYSELTKREHFIMRHIAIALLCSMDHEKYNKDELITMIQLKKPPTFWEKLKFGAGGTSKDKVNAVFGSELSILTKKYGVDSDLGVGPSKLRIPIVVDDVISALKQKDMSVEGIFRLNGNIKKLRELTEQINKSPYKSPDFSAHTAVQLAALMKKWLRELPTPLLTFNYYDLWISSQMEQTPEIKKKILQLTYCLLPRDHRNLLEVLLYFFSWVASFSEVDKDTGSKMDAHNLATVLAPNILISKQSQGQNEQTGDAYFLAIEVVNQLIEQHEELSIIPSELMKIFSECGFEGIEKDLSSKEILSQIETVLKEELK
>XP_001527497_Lodderomyces_elongisporus
MEHPGRKQQTQPDRNKEFHLPSRQQDWTLNRTEVVAPEPVLPRTAAATIDSSYSRHSRSRSQNNDLHLSSRQRIFYPQHHDQPSSPSPLLSSPAPLYQRGTFSPIPSAAPPQSPRDIKLKSKPPNPNPNLNSNPNPNQPWTTLIPPLPNRNPKQKDELSVYSSSSQSTKLSRDPSQRHSIAISPTPEARQVPKDKDPVVLPVPRKKSRKVCRKCGLEITGQFVRALQNAFHVQCFTCHECGVQCSAKFFPHEIPANVNGSETAIQVPLCEYDYFKRLDLICFNCDSALRGPYITALGNKYHLEHFKCSVCQHVFDTDESYYEHENNILCHYHYSKLYASHCEGCQSSIIKQFVELFRGGRTQHWHPECFMVHKFWNVNITADSVGLQELYGWSNELLTNLRQVKLSDTSIDSNQLITMEQHIEQVVMSCWLRLSGYEQVTAGCISDMLLNACTANKFSGLVVTGKLMLCVEVLFNALDSVMERCQKAQSYMQAQTPLQASITLLKADTQDSLESSFFQQLRKEPRNITGKIMSYLAILRKSTNISSSGSLSAELLAVITGCAHYLKLLIRIGLKDALLLNKTYGTSEALDEFLNDISQYEEIANVSAENVGDAKHFIESLSVPLGSTDACIKCLKSVEKACIKFQNDRWHLKCFTCYHCHREVSHEASECRRTRDNQILCKNCIDEGIGENVSIKGFSHVSDLSQLVYLLKIALQRSKSVMCIDFDKAAAPLGEEQQARPDIERATYVQTLDDVTRLRSSRLSQKLSKSVKKRARKSVIITAPEANYAQEDIIRTKEDGSPQSSLEIAYSNSKSNLSSHNKNNNNNNNTNFTRKESGASQLSFEGEETFVARKELQIRDEPQRQLTSVQLDRTSDLLKNEKSLTLDDIPRIVAAEQARDQRPNAFKHHNKLYQRSSSHMLKSGGHGSAGGAGASTATTPSSALNHILNTSLQQKEEPSDRQIFYSELSKRNHFIIRHIAIEALCEMNKELVKDDLVAHIQTRKQLTFWEKLRIGGANTKEKTNGVFGIELSVLTKKFGVDSDLGVGPSKLRIPIVIDDVINALKQKDMSVEGIFRLNGNIKKLRELTEQINSNPAKSPDFSNQSAVQLAALMKKWLRELPTPLLTYDLNDLWIMSQSNPTAEGRKRILQLAYCLLPRDHRNLLEVLLYFFSWVASFAEVDEESGSKMDTHNLATVIAPNILFTKQSSNQTEQGDNYFLAIEVVNQLIENHEELSIIPTDILQTFDACGFDANDKLLSSKEIFAQLDSLYKEEKM
>XP_007374151_Spathaspora_passalidarum
MSHTPNWTAMPDNTYSPEDTYRQQKQDRNEFNLVSRPSSSAPPNTTYGSSLSTPAPQRPYQERTNKSTSSTQLSPSHRHSIAVSPTPDKQPSLTDTSSLDSDAKKVRKRNKKTCNKCGLEITGQFVRALGCAFHVECFTCNECGKQCSAKFFPYEIKDTNGNVKQVALCEYDYFKKLDLICFNCNCALRGPYITALGNKYHLEHFKCTVCKRVFESDESYYEHESNIYCHYHYSKLYASHCEGCHSSIVKQFVELFRGGRKQQWHPECYMVHKFWNVCITSDSVGLQQLYGLSEESLQNIKALTTTSDKDEEDAVNSILLVHIEQQIEQVVMRCWLTLSGYEETTATCISDMLVNACTGDKFNGLIVTGKLILSVEVLFNALDAIFEMCGSSNDLLQEKFQRLPEQHTYDDSESSLTSPNEEYFQPLKKEPRNITGKIMSYLAILRKSDHIAKSGRLSAELLSVITGCAHYLKLLIGIGLNNALRLNKLYGTTTAIDKFLTLTSEYESFTFDEANEKNLHMLNAKLSIPINSTDACRLCGKSIEKSCFRNGSHRWHIKCFECSVCHNPISIEEADLCKVDLTDRLVCNNCNKDGGEVGGFEVISDLAQLSYLLKIALFRSRTVMKIDFMQIPVLETALNRRLSIREIPEESPVDSYSQTLSDVTRLRTKRQSQKLSRSVKKNARKSVIVEAPEADKASKFEIRNDDHIAEELADLSFDSPQIIQPKRMDSGSSSLSFDTQKSEKVVVKKSLKIRDEPQRQLTNTQLDRTSDMLKNEKSLTLDDIPRIVAAEQARDQRPNAFKHHNSLYQRQQVKMKGSGGSRSPSNMMSPSGALDNILSANHSQAPSSIDHPSVKQNKYYSELTKSEHFMLRHIAVEALSRISSNYNRDDLLPLIQIKKSSTFWDKFKFSSGDKEKTTNVFGTDLLELTKKYGVDSDLGVGPNKLRVPIVIDDVINALRQKDMSVEGIFRLNGNIKKLRELTDEINKNPSKSPDFSIQTAVQLAALMKKWLRELPNPLLTYNLYDVWISSQREPNPVMRKRILQLIYCMMPRSHRNLVEVLLYFFSWVASFSEIDEETGSKMDTHNLATVIAPNILISKSASQNNDNIQTGGDNYFLAIEVVNQLIELHEELSIIPHDLLEFYESCGLGKQEKELSTKEIMNVIDKYIKENPSCFDVDVRDGISNVEVKSNTVSKSQNRVGGELNGETQEV
>XP_043048478_Scheffersomyces_spartinae
MADYSHSRQLSSESPMAASAPQSLRNSSTNISGMISSSTPDLFLTSLSPQKQSKISHGSRLNHHNQNQYQNTSTTTSPILTKTHNHSFSTGSQSSIPSWKDLIPPMPSHSSPSSSPYQSLEHIPASRPHKQLQQTNQKYWLLPGPRQQQQQQQQVHIQQPLYPTPALKAVDPANEFDFTGNNHSANVSTSLQNPFNKDLTNTRAQYQNHLQQQQQYHYQKQQQQQQQQQQQQQQSRLQLQPQQHLQQLQSQLLQRLQQAQQTATPVELPTVPPPAALPAELKNVSNGVKSVRKNSGDKKLPKICKKCNLPIVSQFVRALNSTYHVECFVCNTCGKQCSAKFFTIDKVDNEKGTKTRVPLCEYDYFQQLDLICYSCDSALRGPYITALGRKYHLDHFKCAVCKRVFKSEESFYEHDDEIYCHFHYSVFYALSCQGCGMLIVKQFVELFRGGKNQQWHPECYMVHKFWNVAITSEYVGLSHAGAIDVENLKSNEVSSDTLISIQNQIDFTVLDIWRTLLNFEERTAACISGMLLLACTCNQAKGMVIASQLILSIEILFKGIDAVTLLCMKSHGLVPKVELDLDDSELEKDNKEKLLSSDSIWTYYQPLKKEPRNLSGKLMGYFAILRNSAKIPLSGSLSAELLSIITSLAHYLKLLIRMGLQNALKVNKLTGTDEATKSFLSIISTGEAFNNDVEPLPATIALMNKALEVPMNATDICKRCSKYVEKQCINYNYSRWHVKCFKCTKCGNHIDSIRNATESTDKQSTLDVKVYYDENEMSMYCDNCGINLGCDIPKKSFQYITDLEQLTYLLKIAISRSRATMCISNDGTQVLSQSVRGMDTVDEEQINVDYRKTIKDVTSLRSKRQSQKLQTSMEKNARKSIILDMPQADKADTSENEDSYSSSHRSRNVSGTSLLSYKSREETEQFQVKPKSLLIRDEPQRKLTNSHLDRTSDLLHNEKSLTLDDIPRIVAAEQAREQRPNAFKHNNSLLQKPSLSVNGLTPPLASQSALEPSINEVSNDSVTKQLAGPLVATKNDLLQPSRAGSSKMSSNDISQSKYFSELSKHEHYILRYIAVEALSTVYSNLNKEEMFGMIQLKKQLNFWEKFKFGSNKEKAPGVFGVDLHDLTRKYGTESDLGVGPSKLKIPAIVDDIIVALRLKDVSVQYIFRLNGNIKKLRQLTEEVNKSPSKSPNFANETAIQLAALLKKWLRDLPTPLLTFNFYELWLGSQMEPDLIKRKRILQLAYALLPRSNRNLLEVLLYFFTWVASFAEIDKETGSKMDILNISTVIAPNILYSKENNSIDVGHDGSVPDIASGDKYFLSIEVINQLLEIHEELCIIPSDLLAFYDKCGFGNSTGSMSSKEIINKIEKTLKEEPDYFERYIYNEPFNHLGRSPIQINSGSVRGRLRPNDEGLKKAHSPLREYSQ
>XP_001388040_Scheffersomyces_stipitis
MPEISDQKRLTKRKSKKVCRKCGLDITGQFVRALHNAYHVECFCCHECGNQCSAKFFPFDVVDEATGVKTQVPLCEYDYFKKLDLICFTCHSALRGPYITALGNKYHLEHFKCAVCQKVFESDESYYEHESNIYCHYHYSKLYASHCEGCHSSIVKQFVELFRGGRNQQWHPECYMVHKFWNVCIMADSVGLQSSFNVTENEIANLREIEEKDDFGIDPKLLLSIEQQIENVVMRCWLTLSGYEETTATCISDMLLNACTGNQRQGLLVTGKLILNVEVLFKALDCVLDLCDKSFPLVLDAQKSKPQVGQHADDSESSFNQLEEDFFQPLKKEPRNISGKIMSYLAILRKSNHIAQSGSLSAELLSVITGCAHYLKLLIRIGLNNALKVNKLNGNTIASDKFLELTSSYELYNKKSENSSQDNTFSILSKLAIPPKSTDACMSCTKSIEKSCIKFENKRWHPKCFNCSVCSRFISSEELPDTKFHENGLEIICQLCSSPGEAKVGFEIVSDLSQLVYLLKIAHTRSKAVMKVDFRKQSQTTVEQIQRPTEEAKRQHVAEDNYSKTINDVTRMRTRRQSQKLSNSIKKNARKSVIVEAPEANKAKQDDLAYSNLTDDNIAEELADVSFENNRGADTQFSRSDRNFSASSQLSYVASQRENEHFNVKKSLKIREEPQRQLTNTHLDRTSDLLKNEKSLTLDDIPRIVAAEQARDQRPNAFKHHQTLYQKPNHLQNVRTSPNMISPSSHLDSILTTPVGQGHIEKKQKYYSELTKEEHFIMRHIAVEALGEVAGNKFNKDELLSLIQTKKSPTFWDKFKFGSDKKDKHLGVFGVDLQDLTKKYGIDSDLGVGPSRLRIPIVVDDVISALKQKDMSVEGIFRLNGNIKKLRDLTEQINKSPLKSPDFSIQTAVQLAALMKKWLRELPNPLLTYTLYDMWISSQSFENPVLRKRVLQLTYCMLPRSHRNLLEVLLYFFSWVASFAEIDEETGSKMDIHNLATVIAPNILFSKQNSQADAQPQGGDTYFLAIEVVNQLIDMHEELCVIPDDLLQFFDKCGFVSDNITTKEIMNRVDKVLKENSKYFQNFEIKNPEGISNQEVRSNTISRGQSKAIHESHVEASDV
>XP_020062351_Suhomyces_tanzawaensis
RRKNRKICKKCGVEITGQFVRALSAAYHVECFKCHDCGKPCAAKFFPFEYTDPTNPETKYQVPLCEYDYFKKLELICHNCNNALRGPYITALGNKYHLEHFKCNVCQRVFESDESYYEHEDSIYCHFHYSKLYASHCEGCHSSIVKQFVELYRGGRNQQWHPECYMVHKFWNVCIMADSVGLQSSFTIDEDYLSDLKSLKKIIDDDSEKSNALGLDPKVLLSIEQQIENVVMQCWLTLSGFEETTAACISDMLLNACTGNQANGLLSTVKLVLNIEILFVAFDHVSQVCQSCIPILRARLKSKDASTTQDGDLESSLSLEQEYFQTIKKEPRNLSGKVMSYLAILRKSNQISQSGSLSAELLSVITGCAHYLKLLIRIGLNNALRANKLLGTTSATDLFLNSVVKFEKFNKRLGDETESDITLIKKQIAISSKATDACVACSKSIEKSCARFDDRRWHLKCFKCSACSRVIPPEEFEVTKFDAQELSVFCKDCDHPDGMVGFEHISDLSQLVYLLHIALSRSLAVMKVDIGSKFQPKIEQIPENQVVRPKRQASTASAHSRIDEAKTSVTENNYSKTISDVTRLRTRRQSQKLSNSIKKNARKSVILEAPVADKAKEDEVNMNSSTVDESMIEELSEVSVSTPVIRNDRKASAASHLSYIALHNENEHFNVKAALKIRDEPQRQLTNGHLDRTSDLLKNEKSLTLDDIPRIVAAEQARDQRPNAFKHHNSLYQRQKPMDTVKNVNNMPGNNNGGITPTNALESIINAPSAPVSAPKRSTYYSELSKDEHFVMRHIAVEALLHITGNKYVKEEVLASIQTKKQPTFWDKFKFGGQDKRDKNMAVFGVDLQDLTKKYGVDSDLGVGPSKLRIPIVVDDVINALRQKDMSVEGIFRLNGNIKKLKDLTEQINKSPLKSPDFSSQSVVQLAALMKKWLRELPNPLLTFNLYDLWISSQAEKNLVIRKRILQLVYCMLPRSHRNLVEVLLYFFSWVASFAEIDEETGSKMDIHNLATVIAPNILFAKQAAGAESTPQSGETYFLAIEVVNQLIEIHEELSVIPEDLLQFFERCGFSGSKSENLTTKEIMQRLEKESKEDANFFRNYEKLSAPDVVSNQVVHTNTISRGHSKV
>XP_020079363_Hyphopichia_burtonii
MRKKKKVCKCCGLEITGQFVRALSNAFHVDCFRCDECGEQCSAKFFPHDKIDESTGLKYQVALCEYDYFKKLDLICFNCNSALRGPYITALGNKYHLEHFRCAVCEKVFESDESYYEHEGNIYCHFHYSKLYASHCEGCHSSIVKQFVELFRGGRNQQWHPECYMVHKFWNVCITADSVGLETQFNVKSIENLNLQDSNIEPNVLIAMEEQIENTVMSCWLTLSGYEENTAACISDMLLNACTGNQASGLFATGKLILNVEVLFQAIDTVQDFCNIVDRDMGFNKENSDGRNNSNSSNDNDIFQPLRKEPRNISGKIMSYLAILRKSGQISSSGSLSAELLSVITGCAHYLKLLIRIGLNNALKVNKIRGTTEATDNFLIATKNYEELGSDPESLNQLLMIHPNATDSCQSCLKSIERSCIEFENKRWHVKCFECSNCKTGVSSIDTSNHVKKFTYDKNKSLVFCENCTNDDAVPGFLFASDLSQLIYLLKIALYRSKSVMISENGSSKIQSNQPIQPSISNHTPRSNLAEQRDAARVVTENDYSKTLNDVTRLRSRRQSQKLSSSIKKKARKSVVVEAPEADKAKEEVTNDDGLVEDAENNLDHGLQFQNRKGNHMSFIAQQHDHDIFKVKERNIKDPYKKSLKIRDEPQRQLTNSHLDRTSDLLKNEKSLTLDDIPRIVAAEQAREQRPNAFKHHNTLYQRNRPMQPVKTVAAATGGKTPTTSTTDDKGNVVGTSVDTSQVKKSKYYSELSKPEHYVLRHIAIEALLEICPNKHNKEELLNLIQLPKKLSGGFWDKFKFGANDQKNKGSSVFGIDLQDLTKKFGVDSDLGVGPSKLRIPIVVDDVINALRQKDMSVEGIFRLNGNIKKLRELTEQINKNPLKSPDFTGQNAVQLAALMKKWLRELPNPLLTFGLYDLWISSQREKDPAMQKRILQLTYCLLPRSHRNLVEVLLYFFSWVASFAEIDEETGSKMDIHNLATVISPNILYSKQSVESDQAPQSGETYFLGIEVVNQLIEIHEELSVIPVDLLQFLEKCGVNPKSESMLNSKDIMSKIDKLIKENPKPFSNFEVKIDSEVPHHTNTIKRGQTRVLTESHGETTNV
>XP_015469306_Debaryomyces_fabryi
MSHSSESKNIPANKKPYKNLHTSPYKLQASDIYNPNDSPLINKPVSKHNGMRLHLRSHSYGYSNDKKDVTGGDIPVPNYAHNNTPNWKTLIPPMPSYPQPSYKTDKRLHSPSQLQQKPFQSQPSTQVPIHVQQAPVQGNPPYPQSHTKAPQNKQQSGGQNLSKPNQRHSIAVSPSSEKSNIMGNEPPSPALAHQHQFHNVLQLPPPRIQNQRSKVPQAPTQETPPFQRQMSSNTPDLSRESLDLTDIQSRPSQVRKKSMHKKKKFCKGCGLEITGQFVRALSSAFHIECFRCSECGNQCSSKFFPYEMLDEPTGIKYQVALCEYDYFKKLNLICFNCNNALRGPYITALGNKYHLEHFKCAVCQVVFESDESYYEHEGAIYCHYHYSKLYATHCEGCHSSIVKQFVELFRGGRNQQWHPECYMVHKFWNVCILADSVGLRQHFNINDSNVPNITKFLNESNLKPELLIAIEQHVENTIMNCWLTLSGYEETTAACISDMLLNACTSNQSGGLISTGKLILNVEVLFNALDVVQDLCSIVNSNVTSKSTSPNLSSSTHNTESSEDLTFLEMDIFQPLRKEPRNISGKIMSYLAILRKSIQTSLSGSLSTELLAVVTGCAHYLKLLIRIGLNNALKVNKLQGTTDATDKFLHLMKIYEEFNSSSDNKVNRELIKSRLSIPTNATDSCQSCLKSIEKSCIKFDNKRWHTKCFVCYSCSKPIGSVRAILSQLAYNISNSQAYCPDCYNRNDKAFVQGFEVVSDLSQLVYLLKIALYRSKSVMKVENKNISQVRQASLKQKNMSIIDEESAARNATADDYSKTLNDVTRLRTSRQSQKLSNSIKQNARKSVILEAPEADKAKQDETNEEGMVDDFEGSNEDITNKPNETERKTSVSSQLSYKQQSETDQFNISSRRSKKSLRIRDEPQKHATNNNLDRTSDLLQNEKSLTLDDIPRIVAAEQAREQRPNAFKHHNSLYQKHAPMESVRTIPAASTSNASNRNRNNSKSSNTDNTGNEILTPGDEVSSQSSKYFSELNKSEHFILRHIAVEALIQILNYNKDELLGLIQTRKLPTFWDKFKFGTSDPKKDKHLNVFGVDIQDLTKRYGVDSDLGVGPSKLRIPIVVDEIINALRQKDMSVEGIFRLNGNIKKLRELTDQINKNPLKSADFSSQTAVQLAALMKKWLRELPNPLLTFNLYDLWISSQQQKDAALCKRILQLAYCMLPRSHRNLLEVLLYFFSWVASFAEIDEETGSKMDIHNLATVISPNILISKKASQSDQSPPQTGDNYFLGIEVVNKLIELHEELCIIPDDLLLFFEKCKFNENKSENISTKEIMNKLEKTSKENPNFFLNFQMKNNNFSTSVQPDVQTNKVSRGHSKVTNESHGETSNVQHP
>XP_002770229_Debaryomyces_hansenii
MSNPSDSKNIPTNKKPYKNSHTSPYKLQASDIYNPNDSPLINKPASKHNGMRLHLRSHSYGYSNDKKDFAGGGIPAPNYAHNNTPNWKTLIPPMPSYPQPTYKTDKRSYSPSQLQKKSFQSQPNTQIPIHVQQAPSHGNSPHARAPQSKPQSDGDHHLSKPNQRHSIAVSPSSEKSNFMGNASPSPALNQSHQFHNAPQSPPPRIQNQRSKTQIPQAPIQEIPPFQRQMSSNIPDLSRESLDQTDIQSRPSQIRQKSMHKKKKFCKGCGLEITGQFVRALSSAFHIECFRCSECGNQCSSKFFPYEMLDEPTGIKYQVALCEYDYFKKLNLICFNCNNALRGPYITALGNKYHLEHFKCAVCQVVFESDESYYEHEGEIYCHYHYSKLYATHCEGCHSSIVKQFVELFRGGRNQQWHPECYMVHKFWNVCILADSVGLRQHFNINDSNVSNITIFLNESNLKAELLIAIEQHVENTIMNCWLTLSGYEETTAACISDMLLNACTSNQSAGLIATGKLILNVEVLFNALDVVQDLCSVVNSNVTSKSTSPNTSTSIKNTASSEDLTFLEMDIFQPLRKEPRNISGKIMSYLAILRKSMQTTLSGSLSTELLAVVTGCAHYLKLLIRIGLNNALKVNKLQGTTDATDKFLSLMKIYEEFNSSGDNKVNRELIKSRLSIPTNATDSCQTCVKSIEKSCIRLDNKRWHTKCFICYNCSKPIASVRATISQSAYNISNSQVYCTECFNRNDKTFILGFELVSDLSQLVYLLKIALYRSKSVMKVENKSVSQVRQASLKSKNMSIIDEESAARNATADDYSKTLNDVTRLRASRQSQKLSNSIKQNARKSVILEAPEADKAKRDETNAEGLVDDFEGSNEDIINKPNQTERKASISSQLSYIQQPENDQFNISSRRSKKSLRIKDEPQKQTTNNNLDRTSDLLQNEKSLTLDDIPRIVAAEQAREQRPNAFKHHNSLYQKHAPMESVRTIPAASTSNASNRNRTSSKSNNNVDNTSNDVPAADYEISSSRLKYYSELDKSEHFILRHIAVEALIQISNYNKDELLGLIQTRKLPTFWDKFKFGGTNDPKKDKHLNVFGVDIQDLTKRYGVDSELGVGPSKLRIPIVVDEIINALRQKDMSVEGIFRLNGNIKKLRELTDQINKNPLKSADISSQTAVQLAALMKKWLRELPNPLLTFNLYDLWISSQQQKDPLLCKRILQLAYCMLPRSHRNLLEVLLYFFSWVASFAEIDEETGSKMDIHNLATVISPNILISKKASQSDQSPPQTGDNYFLGIEVVNQLIELHEELCIIPDDLLLFFEKCKFNENKSENISTKEIMNKLEKTSKEIPNFFLSFETKNNNYNTSAQPNVQTNKISRGHSKVTNESHGETSDVQHP
>XP_006684291_Yamadazyma_tenuis
MNSNNLQQKRSNRHSTPPPSSHHSSPNGIYPEGSDYLNNNNSYPFHQTNTFVARTPNELPPFLKSQITNQPKVRSSNSIKRDLAGVVGPPPSVVGPPQIRPGSNNNSNEGVNDSNINQLSLGTPFQLKQKKSLRRKRKQCKKCGLDITGQFVRALNSSFHVDCFCCNECGKLCSSKFFPYEMTDKSTGLKYQVALCEYDYFKKLDLICLNCDSALRGPYITALGNKYHLEHFKCNVCQKVFESDESYYEHGSNIYCHYHYSKTFANHCEGCNSSIVKQFVELFRGGRTQQWHPECYMVNKFWNVVIKQDCVGFNPTPSDAVGDKSLDEKDLTMAEQLIENLVIKCWVTLSNFEEMTASSISDMLLNACIGNQFNGLISTGSLIVFIEILFHSIDDLIVLNQRSDPIDIDLKKEPRNLSGKIMSYLAILRKSNLVNLQGSGSLSSELLSVITGCAHYLKLLIRIGLQTSLKLNQARSDSVAIDQFLLTIKGYEKYRITNEETQSSPPRLTETYVKLIQSQLSIPNNSTDLCFHCKTSIEKACIRYKDIRWHNKCFKCSNCSKSLDDINQVNLHPSSNELSCLDCAGADVTNGFVSVSDLSQLIYLLKIAFLRSKQVMALDYKNKKVITKSKEASNDIKSNYSDTLNDITRMRTKRQSHNLSNSIKKNARKSVIIDAPEAENAEATEDTTYLGTTLEGQGVNRNDSTHSSKNSFILSQDDDELFVQKRGEEPIPNNKKMVIRDEPARTISSNHLNRTSDLLRNEKSLTLDDIPRIVAAEQARDQRPNAFKHHNSLYQRQSRMEKIRPVGNITTSMSEQYHENNRNVSSATNKTESGNTEIRQRYYSELDKSEHFIVRHIAIEALSQLTNNKYNKIELLSLIQTKKSTNFWDKFKFHSSNSSDKVHGVFGVDLQDLTKKYGIDSDLGVGPSKLRIPIVIDDIISSLKTKDVSVEGIFRLNGNIKKLKDLTNQINESPLKSPDFTNQTAVQLAALMKKWLRELPNPLLTFNLYDLWIETQKQPDPKLKKRLVKLIYCMLPRSHRNLVEVLLYFFNWVSSFAELDDESGSKMDIHNLATVISPNILYSKNGSEQASDSYFLAIEVVNQLIEMHEELSYLPSDLLEFSEICKFSKTEIQSTKEIMNKIEKVSKEHPNYFISFDIKDELNDPLSSEVRSNTITRGLSKVAGEHHGETGSV
>XP_001484503_Meyerozyma_guilliermondii
MLIPNEPDCLSIVTPWLLLPMCLSRPKLSLWSLEASQQYHLNHHNHFSFHRLNLNIRNNLNCNLSRNLLHHSTRAHSLRAPSQPQSQPFSQSRDITNSSKVSAPASGSSPRKKRKVCHVCKQDITGQFVRALSHAFHVHCFTCAECGKQCASKFFPYETTDASGNKFQVPLCEYDYFKKLDLLCFNCNRALRGPYITALGNKYHLEHFKCVVCQRVFESDESYYEHSGSIYCHYHFSKMYASHCEGCHSSIVKQFVELFRGGRNQQWHPECYMVHKFWNVCITADSVGLEKQLGISQLDLSNLKESNILQDSLLHIENQIESTVMTCWLTLSGYEEATAACISDMLLNACTGNQGGGLLATGKLIIYLDVLFGAIDYVQGMCDSIDNDLMEETMISDIEAPIKSPFQVLKREPRNISGKIMSYLALLRKSKQIAESGPMSTEILSVITGCAHYLKLLIRIGLSNSLKVNQFRGTATATTTFFARTKLYEEFTIIEADSIKSNVEAIDKRLAVAPNASDACTECNKSIEKACIRYNSHRWHLSCFNCSQCKTSLVDDIKSSTFKDGKIFCATCATPDSLPGFEKVSNLSQLIFLLKIALSRSRAIMSVDAQESLPQNEMATIAEERAVRDAAEQDYSKTLNDVTRLRTKRQSQKLSNSVKQKARKSVVLETPDADEAKEEDQSNENIVDEEGSKTPGARKSSFSSQLSFVTQQVESDHFNVSRKKSLRIRDEPQRNLTNSHLDRTSDLLKNEKSLTLDDIPRIVAAEQAREQRPNAYRHHNSLYEKQKPMNSVRTVSLSGTAALSGAKTSESSAPPKRNKYYSELSKSEHFVLRHIAIEALVQILNNKYNKEELLSLIQTRKAPTFWDKLKIGGGEGKKDRNMAVFGVDLQELTKKYGVDSDLGVGPAKLRIPIVVDDIITAMRQKDMSVEGIFRLNGNIKKLKDLTDQINKNPLKSPDFSQQSAVQLAALMKKWIRELPNPLLTYNLHDLWIQSQREQDLVLRKRLLQLTYCMLPRSHRNLLEVLLYFFSWVASFAEIDEETGSKMDIHNLATVVSPNVLVSRQSQQTDPSAPGETYFLAIEVVNQLIEQHEEMSIIPDDLWQFFEKSEINTKSNNITTKEVMSRLEKVSKDNSGFFKNFAVQLSQPVTYSNLEVRSNTVSRGLSKALPESYGETSHES
>XP_018714227_Metschnikowia_bicuspidata
MPPAQSTPATQSTPATQSTRATPPQAQQHQQRSRPSIKKRKTCSLCHQAINGQFVRALNNAYHVECFKCHECGALCLAKFFPHEVLTAQGTAVQVPLCEYDYFKKLSLICHSCDSALRGPYITALGNKYHLEHFKCHACGKVFESDESYYEHDNSVYCHFHYSQLYATKCEGCHSSIVKQFVELFKSGKVQQWHPECYMVFKFWNVSVTMESVGLPENFALDAAALANITVQDLVMSEQKIETAVMNCWVVLSGFEETSASCISEMLLSACAGKRLTGLLTTGKLVLYLEVLFQALDHVQNMCLECKPDSVSLSDSKTALLDEVYSVDAFDKFQALRKEPRNISGKLMSYLAILRKSHKIAESGSLSSELLAVITGCAHYLKLLIRIGLNNALALNKLRGDTKALDGFLGLVKNYEEVDLASKAEGDGKRSFAARFSVPHNSTDACRSCSKSIEKSCIMFAEFRWHHKCFECSGCHRKPSNEFRVESFLYSLNNKIACSDCAMSDTASGMGYTSGFIKVSDLSQLVYLLKIALSRSKVAIKKDSIIASGSVDYLKPASDMSHILEEPSETETTYLKTLDEVTTLRQKRESQKLGNSVKQSARKSVILGAPEAATARADNTSSDAEDRLPVERQGSSSSSMSFTTLRRDSDYFDSHNSPIRIRDEPPQTMTGISLGRTSDLLKNEKSLTLDDIPRIVAAEQAREQRPNAFKHHNSLYQKNNLQIRSVSNTKFSNELSQKPLSSEERAQDKHKYFSELTPQEHTIMRHIAIEALLSISNQFAREELLAHAQVKKSNTFWDKFKFGGDKSKSMNVFGLDLEEVAKKYGVDTSLGVGPSQLRIPMLMEDIILALRQKDVSVKGIFRLNGNIKNLRELTEQINAAPLKSPNYGNYSAVQLAALMKKWLRELPNPLLTFNLYDVWISSRRAENPAKAKRVLQLSYCLLPRSHRNLLEVLLYFFSWVASFAEIDEETGSKMDTHNLATVLAPNILLSKAASGDNGENQSSDAHFLGIEVVNLLIEIHEDLALIPNDLWEFYIKCEFNLLPKTESLPSKEIQSKISKVAKENPDFFLKFMRNNSYTEPRYPNTIKSGQTKVHAAEKQNR
>XP_002615430_Clavispora_lusitaniae
MSEDQRQDVSSPKRFFKNITSSPFRSSDSRQSPTPEAHSFRSPPSPLKSPAHTRSHSHDFFHRRKHSDTNWTSLIPPLPSNPNSPQLKGNNLGVPPKNRHSIAVSPPGSRDIPDMLQPSPNPRAEPSFGNDRPSDYTMSRNVSNPFITPSKNQPSNSGQAVAPKPQVSRTPSQNPSSQMNVGSGRTQMPAGPPPKTPDSKIAAQRSFVSPHTPMGNASHSSHPSATRNRQIQMPGDSPSHRRLPTGPGGEPQPYTSPLPQRQFQMQSQSVQPQNQPYSQDRSSDSLVSTPNKPPSLQRNPTSKRRKDCKACGQPISGQFVRAMNNAYHIDCFTCYKCGVQCSSKFFPHDITDKNGNVVQVPLCEYDYFKELDLICFSCDSALRGPYITALGNKYHLEHFKCSACGKVFESDESYYEHENNIYCHYHYSKLFATKCEGCQSSIVKQFVELFKGGRNQQWHPECYMVYKFWNVSITAECVGLQEKLGIEFNTFHIDDIAPDDLLIVEQQIENAVMQCWLILSGFEEIAASCISEMLLCACTGKRNNGLSMTGRLVVFVEILFNALDFVQGMCLMHKPEKPSNESHNSVAEEIYSVDAFDKFQTLRKEPRNISGKLMSYLAILRKSKQSAATGSFSTELLSVVTGTAHYLKLMIRIGLNNALTLNKIRCDTRALDGFLRLIKKYEEVDPMDKLQGDARISISSRLAVPYNATDSCTACSKSIEKACVAFKNSRWHLKCFECSNCHRKSSSEFKVESFLWGTDNRILCTECSRKGAGEGSGYVSGFVKVSDLSQLAYLLKIAIFRSKFAINKNEAPVNRTESVTSTRMTNIEEEPSETETDYSRTLSDITSLRTKRESQKLSNSIKKNARKSVILEAPEAAMAKKSNTTEEGEERQRQASSASMLSFVPSEQDSDQFDFSFNNLKIRDDPPDRQTSNNLDRTYDLLKNEKALTLDDIPRIVAAEQAREQRPNAYKHHNSLYLKKDQPLRTVSVANDDVRKSGTGNDQVNRIPSYSKYYSELSKNDHFILQHIAVEALLEMKRFGREELVNMIPTRKSGTFWDKFKFGGGDKSKHVDVFGANLKEVSKKYGVDSDLGVGPAQLRIPILVDDIIKALRQKDMSVEGIFRLNGNIKNLRELTEQINKSPLKSPDFSKYSAVQLAALLKKWLRELPNPLLTCELYDLWISSRREKDPVRSKRILQLACCMLPRSHRNLLEVLLYFFNWVASFAEIDEETGSKMDIHNLATVIAPNILSSKAAQDGSGSQSSESHFYGIEVVNSLIEMNEELAVIPNDVWDFYQKCQFPASTKGDTLSSKDIFGTISKVSKENPQFFSKFMETEPSYGHSQNSIKKGQAVVHNPV
>XP_025339615_Candida_haemuloni
MRHSENRQSDYPHSPKRFLKGLASSPLRQHSKSPSQLGSNGSRYPSSHARSLSHEAFQSKNVQTSSEWTNLIPPLPATSRNNSSDSFASQELAVPPQRHSIAISPISSKNLPDMLQPSPNPEAERDFDFPKMPAPNSRTSSSGSVKENRNPFRKHDKPESKLKRNSDMNNEPRVDPRQELPTQTTPTHPFSSSLPPLQDHEPSPVVNRTIRHPQTHPQMQKPRQYGHSSPFFNKSKQRPMSEEFDFTPHHTPPPQQSLPETFSNGHPNNSTPMPRQIQQQDLQKSSNGVSHAQSKPPSFQPPITPSAPRRQLTPNSLHSSSSPTQNPALAPDVGSLSLSRKQSSQSQLQQTPHETRSSAPRKRKICKVCDQPIAGQFVRALGSAYHVECFTCHECGHQCSSKFFPQDITLPDGSVSQVPLCEYDYFKKLDLICHNCNCALRGPYITALGNKYHVEHFKCSECGKVFDSEESYYEHESNIYCHYHYSKLFATKCEGCQSSIVKQFVELFKGGKNQQWHPECYMVYKFWNVFITPDSVGLQSKFELEKQIASTFLESDIDPEKLLAIEQQIESIVMRCWLVLSGFEETLASCISAMLLSACTGNRANGIQATSKLIVYVEILFSALDFVQNMCIECNSDPSKSQEKRNASGEEIYSVDAFDNFQPLRKEPRNISGKLMSYLAILRKSTQIANSGSLSAELLSVITGCAHYLKLLFRTGLNNALKLNKLRGDTRALDGFLKSAKRYEEVEEGLKNPASGLPSLESRLAVPQNATDACRACKKSIEKSCYRFKNIRWHRKCFECSSCKRKPSSDFKVENFLCGADDSLLCVECSKSNAKAGMGYQFGFTSVSDLSQLIYLLKIAMFRTKAAIRKDDDPSKKVEQGGMRPQMSNIAEEGSQVSDTETVFSKTLQDVTSLRTKRESQKLSNSVKKSARKSVILEAPEADSAREDNADREIQGQTRKPSSASSLSFVMHQGDGDQANFSAHNKSLKIRDEPPIAVATGSLGRTSDLLKNEKSLTLDDIPRIVAAEQARDQRPNAFKHHNSLYEKAQPLQSSAGGSIHQFKGSQDVNVVKKLPVPVKIKYYSELSKSEHFILRHIAVEAFLAIRDDHSREDLVSLIQTRKSPTFWDKFKFGGGEKSKAMNVFGTDLQELTKRYGVDSDLGVGPAQLRIPIVVDDVVNSLRKKDMSVEGIFRLNGNIKNLRELTEQINKNPLKSPDFHNYSAVQLAALLKKWLRELPNPLLTFNLFELWISSRKTNDSILCKRILQLTYCMLPRSHRNLLEVLLHFFRWVASFASTDDDSGSKMDTHNLATVLAPNILISKSQSAEGPPVQSGESYFLAIEVVNQMIEMHEELAVIPPDLWELFERCQFTNTPKLDTLSSKDIFSKVQKHSKEDPELFKRFLKLEASTKPSQQNTIKRGQMKVDSISTAK
>XP_024714256_Candida_pseudohaemulonis
MRHSENRQTEYPHSPKRFLKGLTLLPLRLFSKSPSQFPANGNHVNGNSNGKLPPHHARSLSHEAFQSKNVQTSLEWTSLIPPLPSTSRNNSSDSFVLGDLAAPPQRHSIAISPISSKNIPDMLQPLPNPELDREREYDFPKMPALNSRTSSLGLVKENRNPFRKEKAHRSSDLARTPPHALSNLLPPNTLSNDIPPIRHPQTHPQMQKPGLHSQQLPFLTSKQRPVSEEFDFTPHQNSSLPPETSRSRNVQNHRLSNGMHSQSNPPAFQPPITPSAPRRQLTPNSLHSSSSPTQNLGQPQDLSLSRKQLLQLQLQHAPHESRLTPRKRKICKVCDQQIAGQFVRALNNAYHVECFTCHECGQQCSSKFFPQDITLPDGSVSQVPLCEYDYFKKLDLICHNCNSALRGPYITALGNKYHVEHFKCSECGKVFDSEESYYEHESNIYCHFHYSKLFATKCEGCQSSIVKQFVELFKGGKNQQWHPECYMVYKFWNVFITPDSVGLQNRFEMDKSITASLLEKDIDPEKLLMVEQQIESVVMKCWLVLSGFEETLASCISAMLLSACTGNRANGIQATSKLIVYVEILFSALDFVQGMCIECNSDPTKSQEKRNASGDEIYSVDAFDNFQPLRKEPRNISGKLMSYLAILRKSTQIANSGSLSAELLSVITGCAHYLKLLFRTGLNNALKLNKLRGDTRALDGFLKSAKRYEEIEEAMKNPASGLPLLESRLAVPQNATDGCRVCKKSIEKSCYRFKNIRWHKKCFECSSCKRSPSPDFKAESFLCGADDSLLCVECSKLNAKAGMGYQYGFTSVSDLSQLIYLLKIAMFRTKAAIRKDTDPKKIDQAMRPQMSNIAEEVNQISDTETVYSKTLQDVTSLRTKRESQKLSNSVKKSARKSVILEAPEADSAREDNADRDSLTRKASSASSLSFVMQQGDGDQANFLAHNKSLKIRDEPPLAVAASSLGRTSDLLKNEKSLTLDDIPRIVAAEQARDQRPNAFKHHNSLYEKAQPLKSSNGSSIHQFKGLGEVNVSKNLPVPVKIKYYSELSKSEHFILRHIAVEAFLAIRGDQSREDLVSLIQTRKLPTFWDKFKFSGSEKTKPMNVFGTDLQELTKRYGVDSDLGVGPAQLRIPIVVDDVVNSLRKKDMSVEGIFRLNGNIKNLRELTEQINKNPLKSPDFHNYSAVQLAALLKKWLREMPTPLLTFNLFDLWISSRKTNDAAMCKRILQLTYCMLPRSHRNLLEVLLHFFRWVASFASTDEESGSKMDTHNLATVLAPNILISKNQSADGPPVQSGESYFLAIEVVNQMIEMHEELAVIPPDLWELFEKCQFTSTPKLDTVSSKDIFSKVQKHSKEDPEVFKRFLKLEASTKPSQQNTIKRGQINVDSLSTAK
>XP_025337721_Candida_duobushaemulonis
MRHSENRQTEYPHSPKRFLKGLTSSPLRSFSRSPSQSPANGNVNGNGNGKLPPHHARSLSHEAFQSKNVQTSSEWTNLIPPLPSSSTNNSSDSFISGDLAAPPQRHSIAISPISSKNIPDMLQPSPNPESDREREYDFPKMPASKSRTSSSGSVKENRNPFRKEKAHRSSDLARTPPHALSNSLPPNTLSNDIPSIRHPQTHPQMQKPGLHSQQSPFLTSKQRPVSEEFDFTPHQNSSLPPETRRSRNVQDHRLSNGMHYQSNPPAFQPPMTPSAPRRQLTPNSLHSSSSSTQYLGQPQDLSLSRKQSSQSQLQHAPHESRTSRKRKICKVCDQQIAGQFVRALNNAYHVECFTCHECGQQCSSKFFPQDITSPDGSVFQVPLCEYDYFKKLDLICHNCNSALRGPYITALGNKYHVEHFKCSECGKVFDSEESYYEHESNIYCHFHYSKLFATKCEGCQSSIVKQFVELFKGGKNQQWHPECYMVYKFWNVFITPDSVGLQSRFEMDKSIAANLLEKDIDPEKLLMVEQQIESVVMKCWLVLSGFEETLASCISAMLLSACTGNRANGIQATSKLIVYVEILFSALDFVQGMCIEYNSDPTKSQEKRNASGDEIYSVDAFDNFQPLRKEPRNISGKLMSYLAILRKSTQIANSGSLSAELLSVITGCAHYLKLLFRTGLNNALKLNKLRGDTRALDGFLKSAKRYEEIEEAMKNPASGLPSLETRLAVPQNATDGCRVCKKSIEKSCYRFKNIRWHKKCFECSSCKRSPSPDFKAESFLCGADDSLLCVECSRSNAKAGMGYQYGFTSVSDLSQLIYLLKIAMFRTKAAIRKDTDPKKIDQGMRPQMSNIAEEVSQINDTETVYSKTLQDVTSLRTKRESQKLSNSVKKSARKSVILEAPEADSAREDNADRDSSTRKASSASSLSFVMQQGDGDQANFSAHNKSLKIRDEPPLAVAASSLGRTSDLLKNEKSLTLDDIPRIVAAEQARDQRPNAFKHHNSLYEKAQPLKSSNGSSIHQFKGSGDVNVSKNLPVPVKIKYYSELSKSEHFILRHIAVEAFLAIRGDQSREDLVSLIQTRKSPTFWDKFKFSGSEKTKPMNVFGTDLQELTKRYGVDSDLGVGPAQLRIPIVVDDVVNSLRKKDMSVEGIFRLNGNIKNLRELTEQINKNPLKSPDFHNYSAVQLAALLKKWLREMPTPLLTFNLFDLWISSRKTNDATMCKRILQLTYCMLPRSHRNLLEVLLHFFRWVASFASTDEESGSKMDTHNLATVLAPNILISKNQSADGPPVQSGESYFLAIEVVNQMIEMHEELAVIPPDLWELFEKCQFTNTPKLDTVSSKDIFSKVQKHSKEDPEVFKRFLKLEASIKPSQQNTIKRGQINVDSLSTAK
>XP_028893127_Candida_auris
MRHSENRNSDFHSSPKRFLKTLTSSPLRQYSKSPSQSAPNGHSRSLSHEAFQSKNVQTSLEWTNLIPPLPAASSNHSNSSSSSSANELGLPPQRHSIAISPISSKNIPDMLQPSPDPSKEKEFEFPKFPASNSRTSSSGSSMENRNPFRKQEKEQIAKSDRSKQTNAQPFQASQLRPQQKALDQQGPQQPHPVHPLPIRHPQTHPQVHKPGHGSSSPFNPPIQRPMSEEFNFSPTPPPQRQPSSKSSQPESHKATKGITQPQSRPPKFQPPGTPSAPSRQVTPNSQTSSISSTQPSIPVPDGSSLSLTRKESSRSQLQRTPQEMRPSGTRKRKVCKVCNEQIGGQFVRALNNAYHVECFTCQECGQQCSAKFFPQEITQQDGTTTQVPLCEYDYFKKLDLICHNCNCALRGPYITALGNKYHVEHFKCSECGKVFDSEESYYEHENNIYCHYHYSKLFATKCEGCQSSIVKQFVELFKGGKNQQWHPECYMVYKFWNVFITPDSVGVQSKFDLEDKPVASFLENNVDPDKLLVIEQQIENVVMRCWLVLSGFEETLASCISSMLLSACTGKRSDGILATSKLIVYVEILFSALDFVQNMCVECNEDPARVQQSRTASGDEIYSADAFDNFQPLRKEPRNISGKLMSYLAILRKSTKIVNSGTLSAELLSVITGCAHYLKLLFRTGLNNALKLNKFRGDTRALDGFLKSAKRYEEIEKALTDPTSGLPSLEQRLNVPQNATDACRACRKSIEASCYRFKNIRWHKKCFQCSSCQRTPSQEFKVENFLCGADDSVLCVECSKSNAKAGMGYQFGFIAVTDLSQLVYLLKIAIYRTKVAMKKDDENSRKSEYGNVRPQMSNIAEEESQVSDTETVFSKTLNDVTSLRTKRESQKLSNSVKKSVRKSVILEAPEADSAREDNADRDASGQTRKASSASSLSFVMGQGDGDQANFSAHKSLKIMDEPPLVVASGSLGRTSDLLKNEKSLTLDDIPRIVAAEQARDQRPNAFKHHNSLYEKAQPLKASNGGSIHQFKGSQDLTLSNNLAVPVKIKYYSELSKSEHFVMRHIAVEALLAIRGNQSREELVSLIQTRKSPTFWDKFKFGGGDRNKTMNVFGTDLQDLTKRYGVDSDLGVGPAQLRIPIVVDDVVNSLRKKDMSVEGIFRLNGNIKNLRELTEQINKNPLKSPEFHNYSAVQLAALLKKWLRELPNPLLTFNLFDLWISSRKTNDPTMCKRILQLTYCMLPRSHRNLLEVLLHFFRWVASFASTDEESGSKMDTHNLATVLAPNILVSRAQSAEGGQAQSGESYFLAIEVVNQMIEIHEELAVIPPDLWNVFEKCQFSNAPKLDTLSSKDIFAKVQKAAKEDPDVFKRFVEMEASTKLNQQNTIKRGQMKVDAVSTAK
>NP_010041_Saccharomyces_cerevisiae
MIQNSAGYRSLNTASPMTVQVKNQKKICARCNKLVIPDSQRTKTTLKALGKYYHESCFTCQDCQKPLKPKYFPYQVDKTSESILLCQYDYFRRHNLLCHVCDTPLRGLYYTAFGYRYDEEHFSCTICATPCGVKKCFMYGNQLYCKYHFLKYFSKRCKGCEFPISDQYIEFPKGEEIHCWHPECYGIHKYWHVNLAAETVGLQYLPKLEYNPNSGDKDINPTAYELDKQMQAFNFILSKTWSVLYRFEEEAASCISDMFQYLTSNDQLKGIESTGLLVLKIDCLFRGLDTLNLSTNKSMPVNSDQECIENNAMAASKYSKFPKNLSTKIMIYLQLLRKLGTENKNETITISSFMSVITGLAHFLKLLTRFGLYTALENNKLTHSVNPLLRFLREVEKNELFENNPFQYIKTPVNATDSCAGCNKYIQEECIQFYEHRWHIACFTCSSCHKNINPRSLTDPTFNKEKKKILCSHCSIDDPASVPGFKFVTKLAQLIFLLKIALVKSRTVMLKSKASNKVGRNSLQSTMLKEQTYIRTLNDIKRLRSRRESVRVTHNKQQARKSVILETAETDLNDPTKQGDSKNLVIQTDDPSSSQQVSTRENVFSNTKTLTLDDISRIVAAEQARELRPNAFAHFKKLKETDDETSNVVPKKSGVYYSELSTMELSMIRAISLSLLAGKQLISKTDPNYTSLVSMVFSNEKQVTGSFWNRMKIMMSMEPKKPITKTVFGAPLDVLCEKWGVDSDLGVGPVKIRIPIIIDELISSLRQMDMSVEGIFRKNGNIRRLRELTANIDSNPTEAPDFSKENAIQLSALLKKFIRELPQPILSTDLYELWIKAAKIDLEDEKQRVILLIYSLLPTYNRNLLEALLSFLHWTSSFSYIENEMGSKMDIHNLSTVITPNILYLRHKEISNDNVPDEPESGLVDSFAQNKGENYFLAIEIVDYLITHNEEMAMVPKFLMNLLKDVQLQKLDNYESINHFISTVMQSKTIDYSECDIKTPVTVKDSTTTVIQGEINK
>XP_018222860_Saccharomyces_eubayanus
MIQNSAGYRSLNTTAPMTMHIKNQKKICAHCNKQVVQDSQRTKTTLKALGKYYHENCFTCQDCRKPLKPKYFPYQVSKTSEPILLCQYDYFRRHNLLCHVCDTPLRGLYYTAFGYRYDEEHFSCTICATPCGVKKCFMYEDQLYCKYHFLKYFSKRCKGCEFPISDQYIEFPKGEEIHCWHPECYGIHKYWHVNLAADTVGLQYLPKLEYSPNAKDNDLNPTAYELDKQMQAFNFILSKTWSVLYRFEEEAASCISDMFQYLTSNDQLKGIESTALLVLKIECLFKGLDTLNLSTNNNMSIGHESECVDNNAMAINKYSKFPKNLSTKIMIYLQLLRKLGTESKNETITISSFMSVITGLAHFLKLLTRFGLYTSLENNKTIRSVNPLLKFLREVEKNELFEENPFQFIKTPVNATDSCAGCNKYIQEECVQFYEYRWHIACFVCSSCQKKINPMSLTDPTFNKEKKRILCSHCSIDDPASVPGFRFVTKLAQLIFLLKIALVKSRTVMLKSRASNKAGSTPLQSTMLNEQTYIRTLNDIKRLRSRRESVRVTHNKQQARKSVILETTETDLNDPTKQGDNKNLVIQTDDLSVNQQVSTRENVFSNTKTLTLDDISRIVAAEQARELRPNAFTHFKKLKETDDEASNIAPKKSGVYYSELNTTELSIIKAISLSLLTSKHLISKMDPNFNNLESMIFSNEKQILAGSFWNKMRVMMSMEPKKTIPKTVFGTPLDILCEKWGVDSDLGVGPVKIRIPIIIDELISSLRQMDMSVEGIFRKNGNIRRLRELTATIDSNPTEAPDFSKENAIQLSALLKKFIRELPDPILSTDLYDMWIKASKVDSEDEKQRIILLIYSLLPSYNRNLLEALLSFLHWTSSFSYIENEMGSKMDIHNLSTVITPNILYLPHKEASNDNASEEPESGLVDSFAQNKGENYFLAIEIVDYLITHNEEMAMVPKFLMNLLREVQSQKLDNYESINNHISHILEKKTIDYSEFDVKSPVTVKDSTTMVVQSEINKTENDT
>XP_033765042_Saccharomyces_paradoxus
MIQNSAGYRSVNTASSMTVQVKNQKKICARCNKPVVQDSQRTKTTLKALGKYYHESCFTCQDCQKPLKPKYFPYQIDRTSEPILLCQYDYFKRHNLLCHVCDTPLRGLYYTAFGYRYDEEHFSCTICATPCGVKKCFMYENQLYCKYHFLKYFSKRCKGCGFPISDQYIEFPKGEEIHCWHPECYGIHKYWHVNLAAETVGLQYLPKLEYNPNAGDKDINPTAYELEKQMQAFNFILSKTWSVLYRFEEEAASCISDMFQYLTSNDQLKGIESTGLLVLKIDCLFRGLDTFNFSTNKNMSVNSELECTENNVIAVNKYSKFPKNLSTKIMIYLQLLRKLGTENKNETITISSFMSVITGLAHFLKLLTRFGLYTALENNKVTRSVNPLLRFLREVEKNELFENNPFQYIKTPVNATDSCAGCNKYIQEECIQFYEHRWHIACFTCCSCHKNINPRSLTDPTFNKEKKRILCSHCSIDDPASVPGFKFVTKLAQLIFLLKIALVKSRTVMLKSRASNKVGRNSLQSTMLKEQTYIRTLNDIKRLRSRRESVRVTHNKQQARKSVILETAETDLNDPRKQGDSKNLVIQTDDLSSSQQVSTRENVFSNTKTLTLDDISRIVAAEQARELRPNAFAHFKKLKETDDETSNIVPKKSGVYYSELNAIELSTIRAISLSLLAGKQLISKTDPDYNNLVSMVFSNEKQVTGSFWNRMKIMMSMEPKKTITKTVFGTPLDVLCEKWGVDSDLGVGPVKIRIPIIIDELISSLRQMDMSVEGIFRKNGNIRRLRELTATIDSNPTEAPDFSKENAIQLSALLKKFIRELPQPILSTDLYELWIKAAKIDSEDEKQRVILLIYSLLPTYSRNLLEALLSFLHWTSSFSYIENEMGSKMDIHNLSTVITPNILYLRHKEISNDNVPDEPESGLVDSFAQNKGENYFLAIEIVDYLITHNEEMAMVPKFLMNLLKDVQLQKLNDYESINHFISTIMQDKTIDYSECDIKTPVTVKDSTTTVIQGEVNK
>XP_003675958_Naumovozyma_castellii
MQAITSNNGHLQEFPNLLASPKELERICFRCHKPIAANNSKEKPSALKALGNYYHEECFTCQDCSVILKPKYFPFEDQKTKKTILLCQYDYFKRNDLLCHVCDKPLRGLYYTAFGNRYDEEHFACTICKEPCGVKKCFMFEDQLYCKYHFLKYFSKRCKGCQYPISDQYIEFPEGNDVHCWHPECYGIHKYWHVDLSPETLGLSPLPQLEYNKSIKDDKTIQTNNNMEKQMQAFTFLLTKTWSTLYRFEEEQAACISDMLQYLTSHDQMKGIEATALFVLKVGCLFKAIDSLEEVSIPSSSSFIEDKSQNDNPSAESIPATRLRTLKSKYSKFPRNLSTKIMIYLQLLRKLSAESQTKDVSLSSFMSVITGLAHFLKLLTRYALYTAFEINRENHSVTALVKFLKEIEKNELIKTQPFSYIHVSVTATDSCSSCGKYIQKECVQFNGKRWHLNCLVCSNCKAQISRQDLDETTYNKETGKVLCGNCSIGDPNSLPGFTFVTELQQLIFLLKIALVRSKAMMQIQMKNQINRNRMDHFQENVSMQQTYIRTLNDIKRLKSRKESVKLAHNKQQARRSMVLETSEIDTEGTNVVQPNNPKSLLVKNDEPLSGESNIHENVFNNTRSLTLDDISRIVATEQARELRPNAFAHFKKLKENDDEIIDKNINKSGVYYAELGEQDLYLIQMISLAILQNESKLNTIGIPGTTLLPARMKNIKPVEQTNFWSKMKVMMSGDPKKVVENKVFSTSLNSLTERYGVSSNLGVSPTKVQIPIIVHELISSLRNKDMSVEGIFRKNGNIRRLKELSSSFDENAPKTPDLSKENAIQLSALLKKFLRELPEPLLTTPLYPLFIEATKEDSDIEKQKLFHLIYALLPVYNRNTIEVLLSFLHWTSSFSHIENEMGSKMDIHNLSTVIAPNILYNHSRTNTQAAYGKDFAQNEGEDYFLAIEVIDFLIVNNEDMAMVPKFLISLLDTVQKMNLSDYPSIQKIIGEKIDKQQIDFSEFNIQQPTLVTNSTSAVTKSKTQS
>XP_003671818_Naumovozyma_dairenensis
MPHAKNTSLQEKRRNSQQTQLINTQSSGSVDIRKICHRCKKPIFPSNNNNNNNNNNSNKNNNNKSNSVLKALGHYYHEHCFTCHDCSTLLKPKYFPYKDETSDSNEKILLCQYHYFKRNNLLCHVCDNPLRGLYFTAFGERYDEEHFSCIICKTPCGVKKCFMFNDQLYCKYHFLKYFSKRCNGCHYPISDQYIEFPRGNDIYCWHPECYGIHKYWHVDLSAETLGLPGLPKTNFTPPIDANNFQLLDTKPTPIELEKQMQAFNFILTKTWTTLYRFEEETASCISDMFQYLTSHNQLKGIDSTALFVLKIECLFKALDMFEIWNPKIETTAAKNIDINEGDNIEEEETDNADHSNKSKSSKYPRNLTTKIMIYLQLLRKLGTESKTEKVTLSSFMSVITGLAHFLKLITRHALNAALESDKKNHSANVLLKFLREVEKNELFERQPFSNIRLSINTTDCCKSCNRYIQKECIQFHDYRWHLQCFKCSSCHKLINVTDVTDTTYNKELNRTLCSDCSIDDPGSVPGFKFVTKLSQLIFLLKIALIRSKAVMEIQMKSKISRKNMGDFEDDVLMQQTYVRTLNDIKRLKSRRESVKVSRNKQEARRSRIMETSEIDVDKLNLQDQKSLKITVETPSSSSKNVDNNFSDKMFDNTKTLTLDDISRIVAAEQARELRPNAFAHFKKLKDNDEEEMLNPTLQKSGIYYSELMDNELALLQMISLALLKNDSPRIIREQTSLNDFFPTNLKHTKEPQPSKFWSKMKVMLSKEQNKAAVPNVEKVFGTPLEVLAEKWGVESDLGIGPTKVRIPIIVDELLSTLRNMDMSVEGIFRKNGNIRKLREISNAFDSNINTIPDLSKENVMLLSALLKKFLRELPDPLLTRRLYQLWINAAKCESESDKRRSFFLIYSMLPIYNRNTTEVLLSFLYWTSSFSHIENEMGSKMDIHNLSTVIAPNVLYDPTENSVDIEMKKPLDTNIDNFAQNEGASHFLAIEVIDFLVIHNEELSTVPKILIDLLREIQSAGIDDFISIENFIQGKIKKKLLNLSDFTVAQAVRVKNSTSLVIQSATEK
>XP_003957746_Kazachstania_africana
MTSLDLTRNEQSLELIDKSLNGPTSNSNLKKCETCGKSIASSKQNGGSVLKALGNYYHEDCFTCRDCSKPLKPKYFPYQASNDSETILLCQYHYFKRHDLLCKVCDKPLRGLFYTAFGARYDEEHFCCSICKAPCGVKKCFTYNDQLFCKYHFLKYFSKRCKGCKYPISDQYIEFPRSEEIHCWHPECYGIHKYWHVTLSSEALALPLFPRSEFHHASAEHNVRPTAAEMEKFMSTFNFIVSKTWSVLYRFEEESASCISDMFQYLSCCDQIKGIEATALFVLKVECLFKSLDNFEVFNESQANNNTSERQNKDDNDATRRKYAKLPRSLTTKIMIYLQLLRKLGTEVYNKESTLSSLMSIITRLAHFLKLLTRYGLFTSLEMNVKSHSLGVLLKFLKEIERNEIYTTNPFTYINVPIDATDACHSCKKYIQEECVQFNQFRWHIDCFACSNCHSAIERPDITESTFSRTSGKIFCPKCPLSDAESLPGFKYISKLSQLMFLLKIALVRSKVVMEAHLEKNENAKQNNAKLRRSLVTQETYIRTLNDIKKLRSRRESVRIGYDKRSVRRSLILDTPEEDLNDLQEMQRKGSLKILDTIDNDSTESENREMEHDNVFNNTKTLTLDDISRIVAAEQARELRPNAFTHFNKLKDAEDDEAPFSRRKSGTYYGELSDRDMQIIHILSYYVLLENKTLVQNELQLAELKISVPTTRQEKANFWEKMKIKMNKDSKKVVVRKVFGTPLSLLSEKWGTASELGVGPSKIRIPTIVDELISLLRQMDMSVEGIFRKNGNIRKLREISTLIDDNPNEFPDLSKVNAIQLSALLKKFIRDLPDPIMTNVLYDLWIKAAKIERYFEKQLVISMLYALLPKYNRNLLEVLLSFLHWTASFSYIENELGSKMDIHNLSTVIAPNILFVPENSTGGGKQPLMTKEYNDDFAQKEGQHHFLAIEIIDYLITYNEQLAMVPKFLMNLLNEVKSRKIDSDKNEIRTFVSKSLQDGTIDFSEFDVKNSIKVKHSSTAVIQNEMLHQQVSLI
>XP_022464801_Kazachstania_naganishii
MSLDLTLQNSVDPGSNSKNIIVPKECFRCHHKIVHDPHKAKSTLKALGKYYHETCFTCHDCAVPLKPKFFPYQENSSDEPILLCQYHYFKRHALLCKVCDKPLRGLYYTAFGGRYDEEHFSCVICHAPCGVKKCFIFEDNLYCKYHFLKYFSKRCKGCDYPISDKYIEFPKGDEVHCWHPECYGIHKYWHVNLSPEKLALPRFTQSKYDPKLPYTDINPTSAELDKQMQAFAAILTKTWVVLYRFEEETASCISDMLQYLTSFDQMKGIEATALFVLKIECLFSGLDHLPAFNILTKLQDGSKNDKLRQTDTEYNDSKTKYLSLTRNLTTKVMIYLQLLRKLNTVSSKKSIMSSFMSVITGLANFLKFLTRYGFYESLEDNQRSHYTSSLTKFLIEVERNELYTKNPFSEIDIPVTATDACSGCSKYIQEECIQFQEHRWHLECFTCASCTKTIGLVDLNDSNFNKRLKTVLCFNCSLKDPESVPGFKLVTRLSQLIYLLKIALVRSRVVMKAQLKNTKTNTPNVINGGTTSVQQTYIRTLNDIKRLRSKRESVRLTKNNKQEARKSLVVNTGEEEVDKTLTENPNRLIIETEKVSSTIAEEEGQEEVRASHDNVFNNTKSLTLDDISRIVAAEQARELRPNAFTHFKKLQEGDDEVVSVTQKRSGVYYSELNDDELRTLWIISATLLVENGYAPATATTTLLPTLLPRRPKANSLSSSSSSGNFWNQMRYAMGMKSKKTVPKKVFGTSIDILTDRWGVDSDLGVGPKKVKIPIIVDELISSLHQMDMSVEGIFRKNGNIKRLVELATSIDENPMEIPDLSKENCIQLSALLKKFFRELPDPLLADPLYDVWISAAKLNSEMESEKVISLAYSLLPQYNRNVMEVILSFLYWASSFSHIENEMGSKMDIHNLSTVITPNILYSRRDRDRELNTNLTEAYSAGFAENEGQHHFLAIEVVDFLITHNEEMAIIPRYLYNLIQEVKGSQLIEDEKIREFITKKVKQGQIDYSEFNRQNSVTMKTSTTRVVQTEVNKR
>XP_445418_Candida_glabrata
MVKGNMHSSVNIVSTGTVLQDNHSHINKKICSHCDKPINIDKTNRKPALKALGKYFHEECFVCHDCSRPLRPKYFPFDHQHNGNVETLLLCQYDYFKRNGLLCHVCDEPLRGLYFTAFGNRYDEEHFSCTICKTPCGVKKCFIHDDQLYCRFHFMKYFSKRCIGCKFPISDQYIEFPKGDQVLCWHPECYGIHKYWHVDLSSDTLNLPEIPKLEFNPTISTESNYSEQASNLDKQMQAFSFILNKTWSILYRFEEEAASCISDMFQSLTISDQKKGVEATALLVLKTGCLFKGLDSLNIFQIDTQQKDLPHTLPSYRESPDFKPNYLKLPKNLSKKLMIYLQFLRKLNQDDKKSSLNISLCMSTITGLAQYLKLLTRYGLHIALERNRYLKTVNPLMKFLKEVEKNEIFDSDPFRYINIPINTNDNCVRCQTYIQDECIQFNEYRWHLKCFSCNICSESIKPSDVTDATFNKEKMFILCSRCSVDDEVSVPGFKYVTNLSQLIFLLKIALVKTKTVMDLQNKDNKVANIYENGNVPSKFSMEQTYIRTLNDVKRLKSRRESIRVSNEKKEARKSVVLEIPETELGSGKREDKNLIIKTDTPTENSGRDEQLFGNNKTLTLDDISRIVAAEQARELRPNAFTHFKTLEDGSDEFNSNERKRTGVYYSELDKSALVTLKYISLSLLMSDLKKFNDYSFDFEKLRQQISREVRPSQNGNFWNKMWNIVNKDGKKSAPRKVFGTNLDDLSLYCGVDSELGVGPSKIRVPVLVDELISSLKQLDMSVEGIFRKNGNIRRLRELTNQIDAFPSRSIDFSKENAIQLSALLKKFLRELPDPLLTSDLYLLWISSAKISATVRKQKLFSLIFALLPLYNRNVLEVLLSFLNWTSSFSYIENEMGSKMDIHNLSTVIAPNILSSGLETPHNVEMKSLEVPADTFAQNNGENHFLAIEVIDFLITHSEDICMVPTFLMKLLEETKNLKLSTFEDINAYVLESLLHNKIDYSEFEIRKSPIVKNAVTKITRSSVLEVKGAIEISQ
>XP_004181482_Tetrapisispora_blattae
MIQMSHQNQNLHPYYTQAHSKILNNNSNNKNNSNNNNNTASTTITTTTTTITTINNSTSEIIMNSKIPKILDSNGSVEPITNSNLNNNSKNPFNNTQNINPNILPNNNNFNDRKGQYSIPNQINPTNPNSYPVYSTHQRLQPNIQNYSNYPNNMVGNKNNNVHSMNHFPNTNNQSNNTLEFNLKSNPKKNAKNSLNRIVPNGDRIIPNAHVHHPHPNIPRSNNINYYNTIHNNNMNNNNNIPHGQVNHNQTSNNYKLNTTTNSNKTHHNNIHNRLPLNNSKTFLNNNNTSNTNINIGNNNKSTKYTNNTSFHTVPSIKLSENNLPIQQKPHIKNQKNNVHVKPLLNTPKKINSPTITITDESKISHMSRSPKFNTNQEKDKDISKSNTDDNTPKINSNELVSKSQMKVCAKCNLPIDSKNKDKSRGSVLKALGNYYHEHCFSCHDCSTWLKKKYFPYKDPMTDKTILLCQYHYFYRHNLLCYVCDKPLRGLYYTAFDRRYDEEHFSCTICKKPCGIKKCFIYDDKLYCKYHFLKYFSKRCKGCDFPISDQYIEFPKGKDIHCWHPECYGIQKYWHVTLSAENLSIPAFKYGKFDSKTLEHSNTALSDEENTDLDANTTFDPRKMKSTQQQVVKRSASQTAAQLEQSRDEMQKNIKLFTSILSKTWSVMYRFEEETASTITDMFQYLTIIDQIKGIEATALFVLKIECLFKALEPFDAFNGTLKKIKTNEELKLEESNNYSSVDNVHYRCSKLPKKISTKIMVYLQLLRKLNIDFDKNKMELTGFMSVITSVAHFLKLLTRYGIFGALLKNKSIGSNTPLLLFLREVEKNEIYKSNPFNYIKVSIKSTDGCSKCTEYIQEECIQYGENRWHLHCFQCHSCGSVIDKSDLGEATFNNKLKKVLCSKCSINDPESLPGFKYVSNLGQLVYLLKIALVKSKTVMELQMKNRVNSTYPNQMREAISMHQTYIRTLNDIKRLKSQRESIPMAHDKQQARKSVVLETTETNIVQEDSNLTEQKLIIETDAMLQPPSANENVFGNSKSLTLDDISRIVAAEQARELRPNAFAHFKKLKDDNDDDGEPAQRRSGIYYAEKNEADMNLLRLISIALLKQDLKSSFNEVDINEYIGTCSNHNEKPAHSGNFWSKMRVAMNIESKKPEPKKMFGSPLNVVCSKWGIDSDLGIGPSKIRIPVIIHELISCMRQKDMSVEGVFRKNGNIRKLREITELIDSYPDDIPDLSTSNAIQLSALLKKFLRDLPDPIMTKILYNIWISIAKLEDSAEKQRLLALAYTILPTYNRNVLEVIFSFLFWTASFSHFENKMGSKMDIHNLSTVMAPNILYFSNERNISGTTLTNESSHPSSTNTSSNLTNGKIREPDQRFAEAGGENYFLGIEIIDSLITHHEDMSIIPKFLTTLLEEVKLKKIETFEDIEEFIKTKIMNTAINYNEFEIKNQLKMVNSGSIVTQNKMENNN
>XP_003688598_Tetrapisispora_phaffii
MQNFSTSSQLVNNHDHACVNILSQKDTNPISNNNNNNNNNHVHNKTSVDNRKFCERCKKPIIQGDKKGKSTLKALGKYYHDECFNCEDCNTPLKRKYFPFTLKNENTTILLCQYDYFKRNELLCAVCDQPLRGLYYTAFGKKYDEKHFSCVICSEPCGIKKCFIDNEKLYCKYHFLKFHSKLCNGCEYPISDQYIEFLKGDEVNCWHPECYGIHKYWHVTLSSEKLALPEIKKILSSELDNNTDDDIDSLKRDLDAKMNIFNNLLSKVWSTLYKFEEQTAACISDMFQHLASIDQIKGLESCALLVLKTECLFKALGTLDNEIPTDENEDNTTIEEYQDKNFSLRKISKNLTTKIMIYLQILRKINLDPATIKSQMPTFMSIITGLAHFLKLIMRYGLFVVLEKNKITNSNTPLMKYLKALRKYEEYSSQPFNYIKLSIKVTDNCYQCNKYIQEGCIKYHDKRWHAKCFNCFKCNNHIGLDELSDATFNQQQNTILCGNCSIEDPISTSGFQYVTRLIQLIFLLKIGLVKSKAVTEMQLKYNKNSNKSTVNEAVMMQQTYIRTLNDISKLKSKRESVSVSHKQNARLSMLLTTTDENTEEPTITLEDKLISSGNEENNTKVSFLPENVFSNGRSLTLDDISRIVAVEQARELRPNAFTHFKKLKETDEESVRVVAKESGSFYSELSNSDSLILQAIALSLLQNEKSMEKLMVPSTLIPSIPKGDKSNSSNKFWNIIKIKRNKETKKKKIKKTFGVPLDYLCESWGIQSDLGVGPSKIQIPIVVDELIFSLRQMDLSVEGIFRINGNIRKLNELTLEIDNNPGKTPDFSKETAIQLSALLKKFIRSLPEPLMSRELYDMWINAARIESETEKRKFMSLLYSILPVYNRNVLEVLLSFLFWTSSFSHIENQMGSKMDIHNLSTVIAPNILYNGSGDNNIPLKSASTNMDTKHNTYRDAFAQNEGENYFLAIEVVDYVITNNIELAMVPRFLIRLLEEVKQLNYTDYESIKRFVLEKINSGAIEFDIDQQPLRSETVKTVHSSTIIHVKE
>XP_001644503_Vanderwaltozyma_polyspora
MQNLPNTSRLGKKHEEMSERPSINQYNTSINNSNHTDLINFSKKPEKICSNCGLPILQNNKSNKSTLKALGKYYHEQCFKCHDCSKPLIPKYFPYEIADTKETLLLCQYDYFKRHDLLCHVCDKPLRGLYYTAFGERYDEEHFSCSICGEACGVKKCFMKDGKLFCRYHFLKYFSKRCNGCQYPISDRYIEFPRGEEIQCWHPECYGIHKYWHVMLSSYKLGLSPVPTVAYKKGDIIDDTKPTKSEMDSQMQAFITILTKTWSVLYKFEEHTASCISDMFQYLTSVDQLKGLESAALLVLKIECLFKSLNFLKNNLEQETNEAIEDTKSEVVEEESQEDAFKLTSQNGNFNLKKLSRNLTSKIMVYLQLLRKLNSEVESSNVKIASFMSIITGLAHYLKLLTRCGLYMALEMNQKSHTSVNLLKFLKEVEKNELYESNPFQYIKLSVKVTDNCYSCGKYIQEECIQYQDKRWHTDCLVCSACHNSININNLSDATFNSTKSLVLCADCSIDDPISIPGFKYVSRLSQLIFLLKIALVRSKAVTETQLKNKSTNHKAKNAKEAIKMQESYVRTLNDITKLKSRRESVRIARKQNVRMSMLLEKTDTEYNATAVELEDKVISDTEPPNSSKDPSSPENVFSAARSLTLDDISRIVAAEQARELRPNAFTHFKKLNEIGEESIRVLNKNGCIYYSQLSTTDLSLLRAISFSILSVNDKLLEGMSDLSQLTPVLEKVEKGNSSMKFWIKMKEMINKDSKKSSTKKLFGASLEELCIKYGVQSDLGVGPSKIQVPIIVDELISCLRQMDLSVEGIFRINGNIRRLRELSAAIDKNPSVIPDLSKESAIQLSALLKKFIRSLPEPLMTKSLYQLWINAAKIENENEKRKVMSLIYSMLPIYNRNVLEVIFSFLYWTSSFSHIENEMGSKMDIHNLSTVMTPNILYSSTEDNSTGIQQSTNDTTKPSTYHDAFAQNEGENYFLAIEVIDYLITHNEEIAMVPKYLNNLLSEIKANKLDNYECIKSFVIKELSANSYKFDSQDNELKSKTMKMVHSPSIITQNEKSLDQ
>XP_003681491_Torulaspora_delbrueckii
MQVTPETRNYRSQHTVIQHSTIPSQAKGSKKVCARCQKPIAPGSKSGKTTLKALGKYYHEDCFTCHDCGSLLKPKYFPYESLETKETFLLCQYDYFKRHNLLCFVCDNPLRGLYYTAFGERYDEEHFSCTICSAPCGVKKCFMYQNKLYCKYHFLKYYSKRCSGCNYPISDQYIEFPKGEEVYCWHPECYGIHKYWHVNLSADTLGLPSFPTVQYVKGLPDADINPTPKELDKQMQAFNSILSRTWSVLYRFEEETASCISDMFQYLASFDQIKGITSTALFVLKIECLFKAIGSFDSFDKEQQLQNDSQIPTLSTPESNNSSETVNLKYSKFPRNLSTKIMIYLQLLRKLNAEDLKVNISSFMSVITGLTHFLKLLTRYGLYSALERNKSGRSMNALIKFLREVEKNEIYENDPFSYIDLSINATDNCAACGKYIQEDCIQYHEKRWHITCFFCSNCKRKIDPRDLSDATYNKILKLVICPHCSVADPASVTGFKYVTKLAQLIFLLKIALIRSRAVMEAQMRTKVAKNPGRSDSSSISMQQTYIRTLNDIKRLKSRREYVRVTHNKQDARKSVVLETGEHDVNNAPSQQNNSLVIRTDPPLPSENIRHDNVFTDTKTLTLDDISRIVAAEHARELRPNAFTYFKKLRESDDETVGVVAKKSGVYYSELDERELTLIKMINLSLLTLDQRIITEDLAVTKLIPPSLKNEKTVPSNSFWWKMKFKMNKEAKKAAPLKVFGTPLDSLTLKWGVESDLGVGPEKIKIPIIIDELISTLRQMDMSVEGIFRKNGNIKKLKKMTAEIDDNPGGVPDLSKENAIQLSALLKKFIRELPDPLMTAPLYNIWINAAKIEAEVEKQRVFSLVYSLLPVPNRNVLEVLMSFLCWTASFSHIENEMGSKMDIHNLSTVITPNILYLPNSGVPNVSINDVSESYNDAFAQNEGEDYFLAIEVVDYLITHNEDMGMVPKFSMALLKDIQKEGLSDYDSVNKFITSKLQNHDIDFSEFEMQRNIEMKHSTSVVTKGEVVK
>XP_037144046_Zygotorulaspora_mrakii
MSTQLDLKRNHQHEHTASSTEYSNNRQIRNMKKKCAHCHKDIQGQGKTTLKALNNYYHEECFTCRDCGVLLKPKYFPYELPGTNETILLCQYDYFRRHNLLCHVCDKPLRGLYYTAFGNRYDEEHFSCSICGVPCGVKKCFMHEDKLYCKYHFLKFFSKRCSGCDYPISDQYIEFPKGDEIHCWHPECYGIHKYWHVNLSAETLGLLALPVVRYEEGNIDNNINPIPKELDRQMQAFNSIMSRTWSVLYRFEEETAACISDMFQYLTIFDQMKGIEATALFVLKIECLFKAIGTFEVFNSGTAPKDRNYQTIGPEEAANEADSSTSKYSKFPRNLSTKIMIYLQLLRKLSSESKDTKVNLSSFMSVITGLTHFLKLLTRYGFHTALEKNKLNRSATILLRFLREIEKNELFEKDPFSYIDVSINATDNCAECGRYIQEECVQFQDNRWHLSCFSCSMCKQRIDTHDLGDATYNKSLKRIMCSRCSPNDPASIPGFKYITKLAQLVFLLKIALVRSKAVMEVQMKTKASKTSISEAHNSVSMQQTYIRTLNDIKRLRSRREYVRVTHDKEEARKSVILETSEVDLNGYASKKNKGLLIHTDPLTNGNDTTHSNVFADTKTLTLDDISRIVAVEQARELRPNAFTHFKKLRENDEETANVISKKSGVYYSELTSDELLIIQSISLSLLASNNKIVPDDNSLRRLIPLKQKMEKSSPGNFWWKMKIMMNKETKKPSDGKVFGTPLEVLSNKWGVESDLGIGPSRIRIPIIIDELISSLRQMDMSVEGIFRKNGNIKRLKILTLDIDNNPSEPPDFSKENAIQLSALLKKYIRELPDPLLTTALYNLWINSAKINSSSEKQMTIALVYSMLPVYNRNVLEVMLSFLCWTASFSHIENEMGSKMDIHNLSTVITPNILHMHNNGVPSVTSSEVSRTYNDTFAHNEGETYFLAIEVVDYLITHNEEMAVVPKFLTALMKEIKNKKIEGYELINKYVQERWKNKEIDLSEFEIQRNVQMKHSTSVVTQGEVKR
>XP_002497883_Zygosaccharomyces_rouxii
MQAMPDAQPKQVKQHPPQRQNPHHPRNHRPINQNNPRIGLNKQPHHGSRSSKKVCSRCTDPITQGSRQGKTTLKALGKYYHEDCFTCADCGKFLKPKYFPYEVAKTKETVLLCQYDYFRRHNLLCHVCDKPLRGLYYTAFGERYDEEHFSCTICGTPCGVKKCFMFQDQLYCKYHFLKYFSKRCSGCHYPISDQYIEFPKGEEIYTWHPECYGIHKYWHVNLSAETLGLPSFPTVKFEKDNPKDSDLNPLPTDLEKQMQAFNSILSKTWSVLYKYEEETAACISDMFQYLANSNQLQGIASTALFVLKVECLFKALGSVENSNIEISPVLGRHKLSLTAPETNNSNENMNLKYSKFPRNLSTKIMIYLQLLRKMGSEPRDTKVTVSSFMSVITGLTHFLKLLTRYGLYNALEGNRQMRSPNSLVRFLREVEKNELFEGDPFSFIDVSINATDNCASCGKYIQEDCIQYHEKRWHLHCFYCSSCQQRIQPQDKGDATYNKDSNRILCSHCSVEDPMSLPGFNYVTKLAQLIFLLKIALVRSKAVLEVQLKTKAVKKDGNDANQSMLMQQIYIRTLNDIKRLKSRREYVQLERDKSEARKSVILETTESDVNLKPSDKNKGLVIKTEPASSLDSSSGNVFSNTKTLTLDDISRIVAAEQARELRPNAFTYFKKLKESDDDDVGVLAKKSGVYYSELSTVELNLLRVISLSLLVLDKRIVTEEFDPSHLGPFILKDEKSSPSNSFWWRMKNKMNKEQRRQDQPLKVFGTPLDILSEKFGVESDLGVGPSKIRIPIIVDELISSLRQMDMSVEGIFRKNGNIRRLKELALFIDNNPGETPDLSKENAIQLSALLKKFIRELPDPLLTTSLYKLWVNAAKLEEEHERQRIIYLIYSVLPENNRNVLEVLLSFLCWTGSFSHMENEVGSKMDIHNLSTVITPNILGLPDDGVPQGPSPEVPDPVYDTFAQNEGGHYFLAIEVVDFLITRNEDMGIVPKFLMSLMRDVQDKKLDEFESIQKYIHEKVKSKSVDFSEFEVDRTVKMKHSTSVVTQGDTNN
>XP_003647675_Eremothecium_cymbalariae
MTNIQRPKLLVAERDNLSYKHNLSVNPMASSFEQKPATSSHKTKICKQCGEMITQNSLKALGEYYHENCLVCYDCGTLCRPKFFPYQLPETSEVVLLCQQDYFTRNKLLCYVCNKPLSGVYYNTFGKLYDEEHFCCTVCGTKCKATSCFHYNDELYCKYHFLKYFSKRCKGCNYPISDQYIEFPRGEEIHCWHPECYGIHKYWHVSVPAEAVGIPSLDIPPKDATPNTDDTNPTEDEMETYTNTLSAIISKTWNVLYRFEEESAYCVSDMFQYLTSYDQFKGVDAAALFVLKLECLFKALDFLESVGQYTIIKPKNESPNDSTLTTPESDPAGHTDIKYSKFPRNLSTKLMIYLQLLRKMGSASKMKEVNVGSFMSVITGLAHFLKLLLRNGLFNALEHNKKVHTSNALIKFLREVKKNETYQNSPFDYINVTINATDCCAICQKYVQEECIRFQEHRWHIKCFQCSNCARVIQPYDVEDATYNKVNGKVLCAQCSIDDPDSKVGFKLVSKLSQLIFLMKIALVRSRVVMALQMKNQEVMQRSNSIKETISMQQTYIRTLNDIKRLKSGRQSVRITNNKQDARKSRVLKTPELDVNNQSKSEINNKSLVIETEGSNPSTSSDPKMFNGQQSLTLDDISRIVAAEQARELRPNAFTHFMRIKESDDETTTFIAKKSGIYYSELSFDQCHKLQLVALALLANGNNGLNVSEACINKLIPPSPKAPNISGGFWNKLFKGGKDNKNTRYRKIFGTPLDVLCERWGVDSDLSSGPAKVRIPLLVDELISNLRQMDMCVEGIFRKNGNIRRLKELSADIDENPSGVPDLSSENAIQLSALLKKFLRELPIPLLTFVMYDLWIQAAKLDSKIEGQRIFPILYTLLPRAHRNVAEVLLSFLHWTSSFSHVDHQIGSKMDIHNLSTVIAPNILYQETPAVNYQEQPAGVIHNNYQDAFAENEGENYFLAIETVDYLINHNEDLSMVPMFLSTLLKEIEIKNLTDYQSVKNTLI
>NP_982740_Eremothecium_gossypii
MTNIQKPQLLLTYSDHINHRHSASEQVMRTSAEHKPATSSQKTAKICKQCKGVITQNSLKALGDYYHENCLVCHDCGALCRPKFFPYELPDTSEVVLLCQQDYFTRNKLLCYVCNKPLSGVYYNTFGKLYDEEHFCCTVCGTKCKVSSCFHYNDELYCKYHFLKYFSKRCKGCNYPISDQYIEFPRGEEIHCWHPECYGIHKYWHVNLSPEFVGIPELPLPEEGAGPSTEDTNPTVNEMEKYTESLSGLISKTWNVLYRFEEETASCISDMFQYLTSYDQFKGIDSAALFVLKLECLFKALDSLESVGKYSFVDSKKHEPKNTVLCAPESDANENMSSKYSKFPRNLSTKIMIYLQLLRKMGSALKEKEVSVGSFMSVITSLAHFLKLLVRYGLYNALEHSKAVHTSNALVKFLREIKKNETYQRDPFNYINVTIHATDCCAACEKYIQEECVQYQDNRWHLGCFQCSKCKKGIELRDIGDAACNKMLKHIYCAQCSVTDPDSKPGFKPITKLSQLIFLLKIALVRSRVVMALQMKNQEVMQRSNSVKETISMQQTYIRTLNDIKRLKSGRQSVRITNDQQDARKSRILKTAEIDVRNGSRTDMDKELVIETENSKSGHGSDSKVFNGQKSLTLDDISRIVAAEQARELRPNAFTHFTRIKESDDETNTFVAKKSGTYYSELSIEQFYRLQLVALALLANGTVGLAVSDECIHKLLPQTPKSLNPSGGFWNKLFKTGKENKVMKYKKVFGTPLEVLSERWGVDSDLSSGPAKLRIPILVDELVSSLHQMDMSVEGIFRKNGNIRRLKDLTAAINENPSEVPDLSKENAIQLSALLKKFLRELPIPLLTFTMYDLWIQAAKLESKFDGQRVFPLLYTLLPSAHRNVAEVLFSFLHWTSSFSHVDHQIGSKMDIHNLSTVIAPNILYQEAPNNGSYGGSADVIHNTYQDAFAQNEGENYFLAIETVDYLINNNEQLSMVPMFLSTLLKEVEDLNLTTYGAVKKHIDMLIEEGKIHVKDFVQKDSIQVKETASVTKVEIHK
>XP_453945_Kluyveromyces_lactis
MSRPTIARPHLYNGQLPNTEEVLPNRTESYMAVKSKSSPRPTRQCADCKKPIHSNALKALGSHYHENCLVCYDCGAICKPKYFPYDLPDSKETVLLCQKHYFTRNNLLCSVCKEPLSGIYFNTFGKLYDEQHFCCSLCGEKCKVDECFHHYDNLYCKYHFLKYLSRRCEGCGYPISDQYIEFQKGDKMECWHTECYGIHKYWHVTISPEDFGLPNLKVYRIEEYNAENDNHPDLKEMDCNILTFNKTLSKIWTVLYRFEEETANCVSDMFQYLTGLDQNNGLDASALLVLKVSCLLKAIDSLDTLRIYQTKLSFSANDHPGLRSDQKLKTFIKMQTKIPNKLSTKIMIYLQLLRKITSSSNSENDVDVNSFISVITGIAQFLKLLIRDSLTNALEYCKMTKSSSALLKYLREIEKNEDYQEQPFEYINITINATDSCTYCGKYIKDACIKHGIRRWHKECLRCSVCNKFIDNHELSEAAYNDKTSEVHCGRCSVDDPNSKVGFKSVSCLEQLIFLLQIALVRSKTVMKYNSDYANTSKNAIRNKSMQQTYIRTLNDVKRLKYRRTSMKVSCNKEEVRQSRVIETEERRVDQDIAGEKDLVIQTDQRNIKKQSTIFEGTKSLTLDDISRIVATEKSRELIPGTNKDFTASGDNVPTKKATNSNIYYSELTSEQYYILQIIAFSLLNSEGFDMQQIKPPDFPHKMSNNNGLWTKFKTIMGGKESKKSSYKKVFGTPLEYLTSHCGVESDLGVGPSKLKIPILVDELISSLRQLDMSVEGVFRKNGNIRRLKLLVEEIDNQPQHCPDLSKENVIQLSDLLKKFLRELPNPLLTFSLYNHWINATKLSDQKRKERALELLYTMLPRYYRNVAEVIFSFLYWASSFSHVDGHSGSKMDIHNLSTVIAPNVLYREADNVSNFQTTTQAETYVDAFANNEAEEYFIAIEAIGYLITNNEKLSMVPKYLSDLLDQAEQQQINSLEDIRNFIKNRNRTN
>XP_022677080_Kluyveromyces_marxianus
MNNTTVLSSQLCKESLHKKEGKVLNYENNYKTGSNKNSQRSVRLCAHCNKPIHNNALRALGSHYHEECLVCYDCGTVCKPKYFPYELPDSGNTVLLCQKHYFTRNNLLCSVCNEPLNGVYFSTFGKLYDEEHFCCSLCAEKCKVDECFHHDDKLYCKYHFLKYISRRCQGCGYPISDQYIEFPKGDNIECWHTECYGIHKYWHVTISPQSFGLSILKGYDLTGFNKENDKNAPKSEMEKSLIIFNTILSKIWTVLYRFEEETANCVSDMFQYLASLDQKNGLDATALLVLKLSCLLNAIDSLDSVRVFADPSPTSVEDGINNALTEEEKRTYFQKKQTKIPNKLSTKILIYLQLLRKMTSSAQSGSPNEVNSFISVITGIAQFLKLLIRESLTNALEYCMRTKSSNTLLKYLKEIEANEIYYNNPFQYINVSIEATDSCFYCGKYIKEGCYQYGNSRWHKECLYCNVCQKFIDAHSLSEASFNVTTSTVHCARCSVDDPDSKTGFKSVSNLSQLVYILQIALVRSKTVMEYNQRTTKVTDTSNPNIRSITMQQTYIRTLNDIKRLKSRRTSMKVSYNKEGARKSRVIETQERRINQDIAGEKDLVIETDEKTDEKQNLIFDGTRSLTLDDISRIVAAEKSRELIPTDQNTDSIKRSATTIKHPIKNATYYSELTAEQYYKLQVIAFTVLINEGVDTDDIKIPDTHQKLVNSNGLWTKFKTIMGGKESKKVSLKKVFGSPLEYLTVNCGVESDLGVGPSKLKVPILVDEIISSLRQLDMSVEGIFRKNGNIRRLKLLVEEIDSQPQSCPDLSKESVIQLSALLKKFLRELPNPLLTFDLYKQWIKAMRLTDAEMKKKMLGLLYTMLPIHHRNVAEVLFSFLYWASSFSHVDNHSGSKMDIHNISTVITPNILYKDNDMTKVQNVKQAETYADAFAENEGEEYYIAIETVEYCITHNEELSKVPKLLVDLLKDVEQANIESTEGIAQFVKSRL
>XP_022628845_Lachancea_lanzarotensis
MEVPPVRSDPMDLDPKIGEVSQQRPVLGPPRQSSRNPKICASCNEVIIRGSLKALGKYYHEHCFVCYDCGKVCKPKYFPFEDLETKQLIPLCQQDYFKRNNLLCHVCGHALRGVYYNAFGKLYDEEHFCCKICKERCGVNTCFNYKDDLYCKFHFLKYFSNRCKGCNYPISDQYIEFPRGEEVHRWHPECYGVHKYWHVNLPPEAVGLPQIEAADPNNISKSEKHGITRGDLEKYVLSFGKLVSKTWSVLYRFEEETAVCISDMFQYLTSFDQLKGLNSAALFVLKIECQFKALDSLESLFAHSTFNGVETQSGTINQEQTLNPADLGSGSQIKYAKLPRNLSTKVMIYLQLLRKLSSASKERDVSVASLMSVITGVAHFLKLLVRYGLQIALDRNKSAHSANALIKYLREIEKNEIIEGEPFRFINVGIDATDCCPVCGKYIQEECIQFKNIRWHKNCFQCSACRKDIDSFGVADAAFNSKTKSVLCAQCAVGDPESSTGFSPVTKLSQLIFLLKIALVRSKAVMEIQLKNREALQRSNSIKESISMQQTYIRTLNDIKRLKSRRQSVPLTTTNKQEARRSRILETSEIDVKENVPEEKCLVIQTDKSTGRDSENQNMFNSTKTLTLDDISRIVAAEQARELRPNAFTHFKKLKDNDEEEINLVNNKSGIYFSELKSEDQYLIKLITLSLIASHAGSVIGDMSVVNELVPQPPQKNPKNSNNFWYKMKTMMSKEGKKQSAAGVFATPLELLTVQWGIDSDLGIGPAKIKIPIIVDELISSLRQLDMSVEGVFRKNGNIRKLRELSTAIDESPSEVPDLSKENAVQLSALLKKFLRELPDPLLTSKLYDLWIQVAKVESDLERHKYFGLLYALLPTFNRNVAEVLFSFLHWTSSFSHIDSQMGSKMDIHNLSTVMAPNILYQQGTTSTQPTVHGGAIHNTYNDAFAQNEGENYFLAIEVIDYLINHNEDLAVVPKYMVALLEAVKREQAIDFETVKKIVAHQSTSNGSNFKDYGLVEPVKMKESASVAKVEYKAREST
>XP_002555895_Lachancea_thermotolerans
MSYATEPHKQQVLNRNNDRTINSGHLATVPNERLQEKRPSLPHQQSSRTAKICARCNKAIARGSLKALGRYYHEECFVCYDCGKVCKPKYFPFEDPKTRKLIPLCQQDYFKRNNLLCFVCGKALRGVYYNAFGKLYDEEHFCCKICKEKCGVNTCFNYQDDLYCKYHFLKFFSNRCKGCQYPISDQYIEFPRGEEVHRWHPECYGVHKYWHVSLPPEAVGLPQIKRADPNDIFLGEEHLSNRTDLEKYVFTFNKLVSKTWSVLYRFEEETAICISDMFQYLTSFDQLKGLNSTALFVLKIECLFRALDSLDSLCGYNLFGKPQGKYGDPADDRLEAADNDVSSETVDTINLKYAKFPRNLSTKVMIYLQLLRKLSSASREKDVNVSSLMSVITGVAHFLKLLVRHGLQTALDRNRSVHSANALIKFLREIEKNELVSGDPFRLINVSINATDCCAACGKYIQEDCIQFKARRWHKGCFSCSICQRHIDLYGVADAAFNTKANSVLCAQCAVGDPDSSSGFKSVTKLAQLIFLLKIALVRSKAVMEIQLKNREALKRSNSVKESISMQQTYIRTLNDIKRLKSRRQSVPLTTNKQEARRSRILETSEMDTGRSSQPEDKCLVIQTDKSPETEPENQNMFNSTKTLTLDDISRIVAAEQARELRPNAFAYFKKLKDNDDDAVNIMNKKSGIYYSELKFEELYLIKLISLSLLNASSIDVMKDEATVNSLVPSPPKSLKNGANFWSKMRTIMSKDGKRGYSKKVFGTSLEVLTTQWGVDSDLGIGPSKIKIPIIVDELISSLRQLDMSVEGVFRKNGNIRRLRELAVAIDDNPSEVPDLSKENAVQLSALLKKFLRELPDPLLTFPLYKLWIEIAKIESDLERHKYFGLLYALLPGFNRSVAEVLFSFLHWTSSFSHIDSQMGSKMDIHNLSTVITPNILYEQGATSAQPTVHGGAIHNTYNDAFAQNEGENYFLAIEVVDYLINHNEDLSVVPKYMATLLKEVKEKQLFGFEAIKGFVSAQLEGGRLNFSEYDVVESVKMKTSSSVAKLEVKGNNAS
>XP_020054092_Aspergillus_aculeatus
MPPGDVPLPDSLVPGNGAVRPKLNTSGYGGGSFQSQTPTSPADSNIAFDSPRTRTGGWNGSTNSPVDGAQNPDGRLSRRLESGHPGSRDPSTPRDRNGYWDRSAPRERSRPNGRPPTKSPGSSSRICKKCGEPLTGQFVRALLATYHLECFKCEDCGQIVASKFFPVDAEDGNGQYPLCETDYFRRLDLLCHECGGALRGSYITALERKYHIEHFTCSVCPTVFGAQDSYYEHEGKVYCHFHYSTQFAQRCHGCHTAILKQFVEIFRNGQNQHWHPECYMIHKFWNVRLAPTGQVLEPPEMDLDATDEERNRVRDEEDVMEEKVYRIWSILSSFEESSAACISDMLLHVSNGTYVDGVFVAKKFIGHVDVLFSAIDQLATNIKTQGMKDLDLAYGREAKLLCKKIVAFFALLSKTQEAGVRKLGVTQELLSLVTGLAHYLKLLIRIGLQGALKLEREKQTPEGLHHFLDHLGDLEALRPLDEEETTADLMVGVDVLADQLSDCCASCKEPIDDECVMLGDSRWHIKPPHFSCVSCQKDLTSTIQDALYNRKEKRAYCNDCITKNGLNQEAQGGFIHVTKLQQFIFLLRVALARLLAVLRAGGTFSDTYRSIDDPNAGPQSGSDSGRIPPGGEMRRSGTRAKSYANAVKDSPEGSSLEQTVGEMRRLRSIRNERTLSTTYRKARASRIIDGPEGRSVRPGSSGGEASDPRGHGFQIVEEKDANGETVTELTFGNQDALTLDDIPRIVAAEQAKEQRPNAYKHAGTKLVGTTEPLPKYNYGHQRGVSGAGLEQHLIEQSGRTKKYFSELSALEYFIVRHVAVLSMEPLLDGNFTLEELLSLIESRKPTIWNIFGRAFNKEAKKGGKKKGVFGVSLDFLVEKEGTESSHGVGPGALRIPALVDDAVSAMRQMDMSVEGVFRKNGNIRRLKELTEMIDNRYEQVDLTKENPVQIAALLKKFLREMPDPLMTFKLHRLFVVSQKISDPEKQKRLLHLTCCLLPKAHRDTMEVLFAFLNWTSSFSHVDEESGSKMDIHNLATVITPNILYPNTKASTVDESFLAIEAVNSLITYNDTMCEIPEDLQSVLNDPTFFKENSEVTTKDILKRYGDIARGSMSQKPLNGGETVTITNSTRGANIPTSARIETDASQDAAWQAQSSVRHVQSPGGFGHSTSTGQTGMDLGPASARDYRERSTSNSSQQTTVQPDGQGQPMPYRPRSGAGPMGVAG
>XP_001275635_Aspergillus_clavatus
MPPGDVSLPDSLVPGNGAVRPTLNTSGHGGSLQRQTPTSPADSTKPFDSPRARPGGANGSVHSPIEGTQNPDGRMGRRLDSNNPSPIDSSTPRDRAGYWEKSAQRDRPAQSGRPPTKSPASSRICKKCGDPLTGQFVRALGATYHLECFKCEDCGQIVASKFFPVDAEDGSGQYPLCETDYFRRLDLLCHECGGALRGSYITALEHKYHIEHFTCSVCPTVFGAQDSYYEHEGRVYCHFHYSTQFAQRCHGCHTAILKQFVEIFRNGQNQHWHPECYMIHKFWNVRLAPTGQPLELPETGPDATDEERNKIREEEDMMEEKVYRIWSILSGFEESSAACISDMLLHVSNGSYLDGVLVAKRFIGHVEVLFRAIDELAGYIRTQEMKDLTYGREAKLLCKKIVAFFALLSKTQETGPRKLGVTQELLSLVTGLAHYLKLLIRIGLQGALKLEREKRSPDGLYYFLDHLADIEALRPPEQEESPADLMAGVAKLADQLSDCCVACKEPIDDECILLNDSRWHIKPPHLTCAACQTDLTGTYHDALWNSKMKKVYCSSCVAQQGLASESQTGFTRVTKLEQFVFLLRVALARLLAVLHAGGTLQSTSEEPSSDEPRDGSQMPPGGQIRRSATRAKHAGRDGAAESSLEQTVGEMRRLRSIRNERTLSTTYKRARASRIIDGPEGRSVRPGSSGGEGSDGRGHGFQIVEERDANGETVTDLTFGNQDALTLDDIPRIVAAEQAKEQRPNAYRHAGTKLVGTSEPLPKYNQGHQRGVSSGGLESHLIERNGKTKKYFSELSALEYFIVRHVAVLSMEPLLEGHFTLEELLSLIESRKPTIWNIFGRAFNKDAKKGGKKKGVFGVSLDFLVEKEGTESSHGVGPGALRIPALVDDAVSAMRQMDMSVEGVFRKNGNIRRLKEISDLIDNKYDQVDLTKENPVQIAALLKKFLREMPDPLLTFKLHNLFVISQKIADPEKQKRLLHLACCLLPKAHRDTMEVLFAFLNWTSSFSHVDEDTGSKMDIHNLATVITPNILYPNTKNSTVDESFLAIEAVNALIAYNDTMCEIPEDLQAVLSDTTLFRGDSEVSSKEILKRYGDIARGSFSQKPNNGGETVTITNPHNRGANIPTSARIETDPSQDASWQNQASVRQVQNPSGHNHSASTSAPFTPKELAPGQTGNYRGRSTSNGSQQNQVPQEGQSHQMPYRARQGAGPMGVAG
>XP_001260969_Aspergillus_fischeri
MPPGDVSLPDSLVPGNGAVRPTLNTSGQGGSFQRQTPTSPADSNRTFDSPRARSGGRNGSAVTSPVDGVQNPDGRTGRRLDSNNPGPRDPSTPRDRAGYWEKSAQRDRPSQSGRPPTKSPGSSRICKKCGEPLTGQFVRALGATYHLECFKCEDCGQIVASKFFPVDAEDGSGQYPLCETDYFRRLDLLCHECGGALRGSYITALDHKYHIEHFTCSVCPTVFGAQDSYYEHEGRVYCHFHYSTQFAQRCHGCHTAILKQFVEIFRNGQNQHWHPECYMIHKFWNVRLAPNGQPLEHPEAGLDATDEERNRVRDEEDMMEEKVYRIWSILSGFEESSAACISDMLLHVSNGSYLDGVLVAKRFIGHVEVLFRAIDELAGYIKAQEMKDLAYGREAKLLCKKIVAFFALLSKTQEAGVRKLGVTQELLSLVTGLAHYLKLLIRIGLQGALKLEREKKSPEGLYHFLDHLADIETLRPPEQEETPADLMAGVASLADQLSDCCAACKEPIDDECIMLGESRWHLKPPHLTCAACQTDLTDTCQEALWSPRIKKVFCNSCASQQGLANETQGGFTRVSKLQQFVFLLRVALARLLAVLHAGGTLQPTSGMVSRRNANTGQPWVNTLLSLDDPSFAGSETKDGNQPQSGGEIHRSTTRSKYAGRDGAAESSLEQTVGEMRRLRSIRNERTLSTTYKRARASRIIDGPEGRSVRPGSSGGEGSDPRGHGFQIVEERDANGETVTDLTFGNQDALTLDDIPRIVAAEQAKEQRPNAYRHAGTKLVGTTEPLPRYNQGHQRGVSSGNLESHLAERTTKTKKYFSELSALEYFIVRHVAVLSMEPLLEGYFTLDELLSLIESRKPTIWNIFGRAFNKDAKKAGKKKGVFGVSLDFLVEKEGTESTHGVGPGALRVPALVDDAVSAMRQMDMSVEGVFRKNGNIRRLKEISEMIDNKYDQVDLTKETPVQIAALLKKFLREMPDPLLTFKLHNLFVISQKIPDPEKQKRLLHLTCCLLPKAHRDTMEVLFAFLNWTSSFSHVDEDTGSKMDIHNLATVITPNILYPNTKNSTVDESFLAIEAVNALITYNDTMCEIPEDLQAVLSDTTFFKDNNEVSTKEILKRYGDIARGSFSPKPNNGGETVTITNPHNRGANTPTSARIETDQSQDGSWQAQNSVRHVQNTGGHNQANSASAPYNGMELAPGQSASYRERSTSNGSQQNPIPQEGQPQQMPYRSRPGAGPMGVAG
>XP_041145875_Aspergillus_flavus
MPPGDVPLPDSLVPGNGAVRPTLNTSGYGGGNQMQTPTSPADNSIPFDSPRAITGGWNASGNSPVDGAQNPDGRLGRRYESNNSSPRDPSTPRDAAGYWDRSTPRDRTRPNGRPVTKSPGGSSRICKKCGEPLTGQFVRALLSTYHLECFKCEDCGQIVASKFFPVDAEDGSGQYPLCETDYFRRLDLLCHECGGALRGSYITALDRKYHIEHFTCSVCPTVFGAQDSYYEHEGKVYCHFHYSTQFAQRCHGCHTSILKQFVEIFRNGQNQHWHPECYMIHKFWNVRLAPTGQPLEYPELEADATDEQRNRVREEEDVMEEKVYKIWSILSSFEESSAACISDMLLHVSNGTYVDGVLVAKKFIAHVDVLFSAIDQLAANIKAQGMKDLAYGREAKLLCKKIVAFFALLSKTQETGVRKLGVTQELLSLVTGLAHYLKLLIRIGLQGALKLEREKETPEGLHQFLDHLGDLEALRPLEEEVTTADLMANVEVLADQLSDCCAACKEPIDDECIKLGDNRWHIKPPHLTCTTCQKDLTAMPQDALWNPKDKRAFCNSCASENGFAHDTQGGFTRVTKLQQFVFLLQVALARLLTVLRAGGTIPASDDANLKSHDGSDGQSTPGGELRRSTTRSKSYSHASKEGTEESSLEQTVGEMRRLRSIRNERTLSTTYKKARASRIIDGPEGRSVRPGSSGGEGTDPRGHGFQIVEEKDANGETVTELTFGNQDALTLDDIPRIVAAEQAKEQRPNAYKHAGAGLVGTTEPLPRYNYGHQRGVSGAGLERHLMGQGGRAKKYFSELSALEYFIVRHVAVLSMEPLLDGYFTLEELLSFIESRKPTIWNIFGRAFNKETKKGGKKKGVFGVNLDFLVEKEGTESSHGVGPGALRIPALVDDAVSAMRQMDMSVEGVFRKNGNIRRLKELSDLIDNKYEQVDLTKENPVQIAALLKKFLREMPDPLLTFKLHRLFVVSQKLSDPEKQKRVLHLACCLLPKAHRDTMEVLFAFLNWTSSFSHVDEESGSKMDIHNLATVMAPNILYPNAKNGTVDESFLAIEAINALIAYNDTMCEIPEDLQSVLTDTNFFKENSEVTTKEILKRYGDIARGSFSQRPANGGETFTITNQNRGANTPTSARIETDPSQDAATQLQGSVRHVQGPPGHAHSASGIPELVPATTSDNRERSISNGSQQNPVQPDAQPQQLPYRARPGAGPMGVAG
>XP_755838_Aspergillus_fumigatus
MPPGDVPLPDSLVPGNGAVRPTLNTSGQGGSFQKQTPTSPADSNRTFDSPRARSGGRNGSAVTSPVDGMQNPDGRTGRRLDSNNPGQRDPSTPRDRAGYWEKSAQRDRPSQSGRPPTKSPGSSRICKKCGEPLTGQFVRALGATYHLECFKCEDCGQIVASKFFPVDAEDGSGQYPLCETDYFRRLDLLCHECGGALRGSYITALDHKYHIEHFTCSVCPTVFGAQDSYYEHEGRVYCHFHYSTQFAQRCHGCHTAILKQFVEIFRNGQNQHWHPECYMIHKFWNVRLAPNGQPLEHPEAGLDATDEERNRVREEEDMMEEKVYKIWSILSGFEESSAACISDMLLHVSNGSYLDGVLVAKRFIGHVEVLFRAIDELAGYIKAQEMKDLAYGREAKLLCKKIVAFFALLSKTQEAGVRKLGVTQELLSLVTGLAHYLKLLIRIGLQGALKLEREKESPEGLYHFLNHLADIETLRPPEQEESPADLMAGVASLADQLSDCCAACKEPIDDECVMLGESRWHIKPPHLTCAACQTDLTDTCQEALWSPRIKKVFCNNCASQQGLANETQGGFTRVSKLQQFVFLLRVALARLLAVLHAGGTLQPTSDDPSFAGSETQDGNQTQSGGNIHRSTTRSKYAGRDGAAESSLEQTVGEMRRLRSIRNERTLSTTYKRARASRIIDGPEGRSVRPGSSGGEGSDARGHGFQIVEERDANGETVTDLTFGNQDALTLDDIPRIVAAEQAKEQRPNAYRHAGTKLVGTTEPLPRYNQGHQRGVSSGNLESHLAERTTKTKKYFSELSALEYFIVRHVAVLSMEPLLEGYFTLDELLSLIESRKPTIWNIFGRAFNKDAKKAGKKKGVFGVSLDFLVEKEGTESTHGVGPGALRVPALVDDAVSAMRQMDMSVEGVFRKNGNIRRLKEISELIDNKYDQVDLTKETPVQIAALLKKFLREMPDPLLTFKLHNLFVISQKIPDPEKQKRLLHLTCCLLPKAHRDTMEVLFAFLNWTSSFSHVDEDTGSKMDIHNLATVITPNILYPNTKNSTVDESFLAIEAVNALITYNDTMCEVNPSTTQCPVDQLADCLIKIPEDLQAVLSDTTFFKDNNEVSTKEILKRYGDIARGSFSPKPNNGGETVTITNPHNRGANTPTSARIETDQSQDGPWQAQNPVRHVQNTGGHNHASSASAPYNGMELAPGQSASYRERSTSNGSQQNPIPQEGQPQQMPYRSRPGAGPMGVAG
>XP_680845_Aspergillus_nidulans
MPPGDVSLPDSLVPGNGAVRPSLNTSGYGGSNGGSFQTQTPTSPADSTVPFDSPRTRPWNASSTGPDSGQSPVDGRPIRRLDSNPVDARDPTTPQDRTNHWENSGPLERPRPNGRPHAKSPGSSSRICKKCNEPLTGQFVRALMATYHLECFKCEDCGQIVASKFFPVDAEDGSGQYPLCEIDYFRRLDLLCHDCGGALRGSYITALDRKYHIEHFTCSVCPTVFGAQDSYYEHEGKVYCHYHYSTQFAQRCHGCHTAILKQFVEIFRNGQNQHWHPECYMIHKFWNVRLAPTGQPLEYPQMKEDASDEERNQIREEEDLMEEKVYKIWSTLSTFEESSAACISDMLLHVSNGAYLDGVLVAKRFIGHVEILFSAVDELAVSIKAQGMKDLAFGREAKLLCKKIVAFFALLSKTQETGVKKLGVTQELLSLVTGLAHYLKLLIRIGLQGALKLEREQQSPEGLHSLLDRLGDLESLRPLEEEETPADLLVGVDTLADQLSDCCAACKEPIDDECVMLGDNRWHIKPPHFLCSSCQTDLTTNLQDAFLSPKDKQILCSSCVTHKGIVNNTQKGFIRVTKLQQFVFLLRVALARLLAVLRAGGTLFPPETDMPSSFVEDSVVQSDGNQIPPGGELRRRKDGDGSSLEQTVGEMRRLRSIRNERTLSTTYKKARASRIIDGPEGRSVRPGSSGGEGSDSRGPGFQIVEEKDANGEPVTELAFGNQDALTLDDIPRIVAAEQAKEQRPNAYRHAGTKLVGTTEPLPRYNQGHQRGVSNAGIEQPYPAPTGRGKRYFSELSALEYFIVRHVAVLSMEPLLEGAFTLEELLSLIESRKPTIWGIFGRAFTKDAKKGGKKKGVFGVSLDYLVEKEGTESTHGVGPGALRIPALVDDSVSAMRQMDMSVEGVFRKNGNIRRLKDISEMIDTKYEQVDLTKENPVQIAALLKKFLREMPDPLLTFKLHRLFVASQKIPDLEKQKRVLHLTCCLLPKAHRDTMEVLFAFLNWTSSFSHVDEETGSKMDIHNLATVMTPNILYPNTKTSAVDESFLAIEAVNALITYNDTMCEIPEDLQSVLSDSHLFKENSEVTTKDILKRYGDIARGGFSQKASNGGETFTITNQSRGANVPTSARIETDPYQDTASQMQSSVRHVPGPGGNSHPSGAIAPNKDLDKRTRSTSTGSQSEGQPQQVPYRARPNPGPMGVAG
>XP_001396842_Aspergillus_niger
MPPGDVPLPDSLVPGNGAVRPKLNTSGYGSGSYQSQTPTSPADSNIIFDSPRTRTGGWNGSTNSPVEGPQGSDNRMSRRLESGHPGPRDPSTPRDRNGYWDRSTPRERSRPNGRPPTKSPGSSSRICKKCGEPLTGQFVRALQATYHLECFKCEDCGQIVASKFFPVDAEDGSGQYPLCETDYFRRLDLLCHECGGALRGSYITALERKYHIEHFTCSVCPTVFGAQDSYYEHEGKVYCHFHYSTQFAQRCHGCHTAILKQFVEIFRNGQNQHWHPECYMIHKFWNVRLAPTGQPLETPEVETDATDEERNRVREEEDIMEEKVYKIWSILSSFEESSAACISDMLLHVSNGTYLDGVLVAKRFIGHVDILFSAIDQLAGHIKEQGMKDLAYGREAKLLCKKIVAFFALLSKTQETGVRKLGVTQELLSLVTGLAHYLKLLIRIGLQGALKLEREQQASQGLHHFLDHLGDLETLRPPEEETLADLMTGVDTLADQLSDCCAACKEPIDDECVMLGDSRWHIKPPHLTCASCQKELSHTLQDALWNPKEKQSFCSDCGSQKGLMHDVQGGFTHITKLQQFVFLLKVALARLLAVLRAGGSLGSGDASPPQDGNESGRIPPGGEMRRSATRSKSYANATRSPQEGSSLEQTVGEMRRLRSIRNERTLSTTYKKARASRIIDGPEGRSVRPGSSGGDGSDPRGHGFQIVEERDANGETVTELTFGNQDALTLDDIPRIVAAEQAKEQRPNAYKHAGTKLVGTTEPLPKYNHGHQRGVSGAGLDQHIIEQGGRTKKYFSELSALEYFIVRHVAVLSMEPLLSEYFTLEELLSLIESRKPTIWNIFGRAFNKEGKKVGKKKGVFGVNLDFLVEREGTESSHGVGPGQLRIPALVDDAVSAMRQMDMSVEGVFRKNGNIRRLKDISEMIDNKYEQVDMTKENPVQIAALLKKFLREMPDPLLTFKLHRLFVVSQKLPDPEKQKRVLHLTCCLLPKAHRDTMEVLFAFLNWTSSFSHVDEESGSKMDIHNLATVMTPNILYPNAKNSTVDESFLAIEAVNCLITYNDTMCEIPEDLQSVLSDTTFFKENTEVTTKEILRRYGDIARGSFSPKASNGGETVTITNSNRAANIPTSARIETDPSQDTAWQMQSSVRHVQSPGGHQHSTSGTPQAGTELAPTASNDYRERSTSNGSQQNPMQAEGQSQPMPYRARPGAGPMGVAG
>XP_015409211_Aspergillus_nomiae
MPPGDVPLPDSLVPGNGAVRPTLNTSGYGGGNQMQTPTSPADNSIPFDSPRAITGGWSASGNSPVDGAQNPDGRIGRRYESNNSSPRDPSTPRDAAGYWDRSTPRDRTRPSARPVTKSPGGSSRICKKCGEPLTGQFVRALLSTYHLECFKCEDCGQIVASKFFPVDAEDGSGQYPLCETDYFRRLDLLCHECGGALRGSYITALDRKYHIEHFTCSVCPTVFGAQDSYYEHEGKVYCHFHYSTQFAQRCHGCHTSILKQFVEIFRNGQNQHWHPECYMIHKFWNVRLAPTGQPLEYPEVEADATDEQRNQVREEEDVMEEKVYKIWSILSSFEESSAACISDMLLHVSNGTYVDGVLVAKKFIAHVDVLFSAIDQLAANIKAQGMKDLAYGREAKLLCKKIVAFFALLSKTQETGVRKLGVTQELLSLVTGLAHYLKLLIRIGLQGALKLEREKETPEGLHQFLDHLGDLEALRPLEEEVTTADLMANVEVLADQLSDCCAACKEPIDDECIKLGDNRWHIKQPHLTCTTCQKDLTAIPQDALWNPKDKRAFCNSCASENGIAHETQGGFTRVTKLQQFVFLLQVALARLLTVLRAGGTIPASDDANLKSHDGSDSQSTPGGELRRSTTRSKSYSHASKEGTEESSLEQTVGEMRRLRSIRNERTLSTTYKKARASRIIDGPEGRSVRPGSSGGEGTDPRGHGFQIVEEKDANGETVTELTFGNQDALTLDDIPRIVAAEQAKEQRPNAYKHAGTRLVGTTEPLPRYNYGHQRGVSGAGLERHLMEQGGRAKKYFSELSALEYFIVRHVAVLSMEPLLDGHFTLEELLSFIESRKPTIWNIFGRAFNKEAKKGGKKKGVFGVNLDFLVEKEGTESSHGVGPGALRVPALVDDAVSAMRQMDMSVEGVFRKNGNIRRLKELSDLIDNKYEQVDLTKENPVQIAALLKKFLREMPDPLLTFKLHRLFVVAQKLSDPEKQKRVLHLACCLLPKAHRDTMEVLFAFLNWTSSFSHVDEESGSKMDIHNLATVMAPNILYPNTKNGTVDESFLAIEAINALITYNDTMCEIPEDLQSVLTDTNFFKENSEVTTKEILKRYGDIARGSFSQRPVNGGETFTITNQNRGANIPTSARIETDPSQDAATQLQGSVRHVQGPPGHAHSASGIPHAELVPAATSDNRERSISNGSQQNPVQPDAQPQQLPYRARPGAGPMGVAS
>XP_001727442_Aspergillus_oryzae 
MPPGDVPLPDSLVPGNGAVRPTLNTSGYGGGNQMQTPTSPADNSIPFDSPRAITGGWNASGNSPVDGAQNPDGRLGRRYESNNSSPRDPSTPRDAAGYWDRSTPRDRTRPNGRPVTKSPGGSSRICKKCGEPLTGQFVRALLSTYHLECFKCEDCGQIVASKFFPVDAEDGSGQYPLCETDYFRRLDLLCHECGGALRGSYITALDRKYHIEHFTCSVCPTVFGAQDSYYEHEGKVYCHFHYSTQFAQRCHGCHTSILKQFVEIFRNGQNQHWHPECYMIHKFWNVRLAPTGQPLEYPELEADATDEQRNRVREEEDVMEEKVYKIWSILSSFEESSAACISDMLLHVSNGTYVDGVLVAKKFIAHVDVLFSAIDQLAANIKAQGMKDLAYGREAKLLCKKIVAFFALLSKTQETGVRKLGVTQELLSLVTGLAHYLKLLIRIGLQGALKLEREKETPEGLHQFLDHLGDLEALRPLEEEVTTADLMANVEVLADQLSDCCAACKEPIDDECIKLGDNRWHIKPPHLTCTTCQKDLTAMPQDALWNPKDKRAFCNSCASENGFAHDTQGGFTRVTKLQQFVFLLQVALARLLTVLRAGGTIPASDDANLKSHDGSDGQSTPGGELRRSTTRSKSYSHASKEGTEESSLEQTVGEMRRLRSIRNERTLSTTYKKARASRIIDGPEGRSVRPGSSGGEGTDPRGHGFQIVEEKDANGETVTELTFGNQDALTLDDIPRIVAAEQAKEQRPNAYKHAGAGLVGTTEPLPRYNYGHQRGVSGAGLERHLMGQGGRAKKYFSELSALEYFIVRHVAVLSMEPLLDGYFTLEELLSFIESRKPTIWNIFGRAFNKETKKGGKKKGVFGVNLDFLVEKEGTESSHGVGPGALRIPALVDDAVSAMRQMDMSVEGVFRKNGNIRRLKELSDLIDNKYEQVDLTKENPVQIAALLKKFLREMPDPLLTFKLHRLFVVSQKLSDPEKQKRVLHLACCLLPKAHRDTMEVLFAFLNWTSSFSHVDEESGSKMDIHNLATVMAPNILYPNAKNGTVDESFLAIEAINALIAYNDTMCEIPEDLQSVLTDTNFFKENSEVTTKEILKRYGDIARGSFSQRPANGGETFTITNQNRGANTPTSARIETDPSQDAATQLQGSVRHVQGPPGHAHSASGIPELVPATTSDNRERSISNGSQQNPVQPDAQPQQLPYRARPGAGPMGVAG
>XP_040633888_Aspergillus_ruber
MPPGDVPLPDSLVPGNGAVRPSLNTGGYGGSYQSQTPTSPADSSIPFDSPRRQGGRNGSVAAGYDTQNPDGRMGRRLDTNLSPIARDPSTPRDSPTAYWDRPTPRDRSRPGPRSHTKSPGSSPRVCKKCGEPLVGQFVRALGATFHLECFRCEDCGQIVASKFFPVDGEDGSGQYPLCEIDYFRRLNLLCHECGGALRGSYITALDRKYHIEHFTCSVCPTVFGAQDSYYEHEGKVYCHFHYSTQFAQRCHGCHTAILKQFVEIFRNGQNQHWHPECYMIHKFWNVRLAPTGQPLEPPEKDLDATDEDRNRVREEEDIMEEKVYKIWSILSSFEESSAACISDMLLNVSNGAYTEGVLIAKRFITHVQVLFAAIDQLAGYIKSQGIKDLAYGRESKLLCKKIVAFFALLSKTQETGVQKLGVTQELLSLVTGLAHYLKLLIRIGLQGALKLEREKRAADGLHRFLDHLGDLEALRPATEEESAAELMISVDGLANQLSDCCVACREPIDDECVMSADQRWHVKPPHLSCTACQRDLLSNLPDAVYNSKDKRAYCKNCAAQRSIPSEAGQFVRVSKLQQFVFLLRVALARLLAVLRAGGTVPPAPGDANAQEQGPSGDVHRPNPRKTYANAAKEGTEGSSLEQTVGEMRRLRSIRNERTLSTTYKKARASRIIDGPQGRSARPGSSGGEGTDPRGHGFQIVEEKDANGETVTELTFGNQDALTLDDIPRIVAAEHAKEQRPNAYRHAGTKLVGSGEPLPRYKPGHHRAVSGANTLEPHLMGSTGRTKKYFSELSALEYFIVRHVAVLSMEPLLDGYFTLEELLSLIESRKPSIWNVFGRAFNKDPKKGGKKKGVFGVALDVLVDKEGTESSHGVGPGALRIPTLIDDAVSAMRQMDMSVEGVFRKNGNIRRLKELTDLIDNRYEQVDLTKDSPVQIAALLKKFLREMPDPLLTFKLHRLFVVSQKIADPEKQKRVLHLTCCLLPKAHRDTMEVLFAFLNWTSSFSHVDEESGSKMDIHNLATVMTPNILYPNAKNSTVDESFLSIEAVNALIAYNDNMSEIPEDLQGVLNDTSFFKEEVTTKEILKRYGDIARGSFSQKTNNGGETFTITNSNRNANAPTSARIETDPSQDAAWQMQSSVRHVQSPVAGQSHNASAAPPEFVAPQPKRERSVSNGSHSNSIQSEGGAQQMPYRSRQGAGPMGVAG
>XP_040701835_Aspergillus_sydowii
MPPGDVSLPDSLVPGNGAVRPSLNTSGYGGSHGGGSLQAQTPTSPADSTVPFDSPRTRPWNASAGYDAGPSPSDGRPPRRLDSNPADSRDPTTPQDRANYWEGSGPLDRPRPNGRSHAKSPGGASSRICKKCSEPLTGQFVRALMATYHLECFKCEDCGQIVASKFFPIDAEDGSGQYPLCEIDYFRRLDLLCHDCGGALRGSYITALDRKYHIEHFTCSVCPTVFGAQDSYYEHEGKVYCHYHYSTQFAQRCHGCHTAILKQFVEIFRNGQNQHWHPECYMIHKFWNVRLSPTGQPLEYPQMKEDATDEERTQIREEEDLMEEKVYKIWSTLSTFEESSAACISDMLLHVSNGAYLDGVLVAKKFIGHVEILFSAIDQLAEFIKAQGMKDLAFGREAKLLCKKIVAFFALLSKTQETGVRKLGVTQELLSLVTGLAHYLKLLIRIGLQGALKLEREQRSPEGLHHLLDRLGDLESLRPLEEEETPADLLSGVETLADQLSDCCAACKEPIDDECVMLGDNRWHIKPPHLVCASCQTDLTSNIQNALLSTKDRQALCATCVSHKGIANDMQKGFKHISKLQQFVFLLRVALARLLAVLRAGGTLFPSDDPSSSQTDNSQVAPGGERRRRKDADRSSLEQTVGEMRRLRSIRNERTLSTTYKKARASRIIDGPEGRSVRPGSSGGEGSDPRGPGFQIVEEKDANGDPVTDLTFGNQDALTLDDIPRIVAAEQAKEQRPNAYKHAGTKLINTTEPLPRYNHGHQRGMSTPGLEVPLPAATGRGKRYFSELSALEYFIVRHVAVLSMEPLLDGAFTLEELLSLIESRKPTIWNIFGRAFAKDAKKGGKKKGVFGVSLDLLVEKEGTESSHGVGPGALRVPALVDDSVSAMRQMDMSVEGVFRKNGNIRRLKDVSELIDNKYEQVDLTKETPVQIAALLKKFLREMPDPLLTFKLHRLFVASQKISDPEKQKRVLHLTCCLLPKAHRDTMEVLFAFLNWTSSFSHVDEDTGSKMDIHNLATVMTPNILYPNAKTSAVDESFLAIEAVNALITYNDTMCEIPEDLQSVLSDSTLFKGDSEVTTKEILKRYGDIARGGFSQKASNGGETFTITNQSRGANVPTSARIETDPSQDAASQMQSSVRHVAGPAGHSHSSSAIAPPSGQDFDGRNRSTSTGSQPEGQSQQVPYRARANAGPMGVAS
>XP_001216479_Aspergillus_terreus
MPPGDVPLPDSLVPGNGAVRPTLNTSGYGGSYQKQTPTSPADSNVPFDSPRALSAGGRNGSANSPIDGGYSPVTPVTRDPTTPHDQLGYWDRPAPRENSRSNGRSHTKSPGSTTRICKKCGDPLTGQFVRALSATYHLECFKCEDCGQIVASKFFPVDAEDGSGQYPLCETDYFRRLDLLCHECGGALRGSYITALERKYHIEHFTCSVCPTVFGAQDSYYEHEGRVYCHFHYSTQFAQRCHGCHTAILKQFVEIFRNGQNQHWHPECYMIHKFWNVRLAPTGQPLEPPQLDLDATDEERNRVREEEEVMEEKVYRIWSILSSFEESSAACISDMLLHVSNGTYIDGVIVAKRFIGHVDVLFSAIDELAGAIRTQGMKDLSFGREAKLLCKKIVAFFALLSKTQEAGVRKLGVTQELLSLVTGLAHYLKLLIRIGLQGALKLEREKGTADGLHNFLDHLGDLEALRPPEEEEATSDLMAGVEVLADQLSDCCIACKEPIDDECVMLGDNRWHVKPPHLTCVACQKDLTATLQDALWSPKDQRSFCTDCASSKGLTPETQAGFIRVTKLQQFVFLLRVALARLLTVLRAGGSLTSASGDMNARPQDGNDDQKTSPGGPIRRSATRGKGYPRQGSEESSLEQTMGEMRRLRSIRNERTLSTTYKKARASRIIDGPEGRSVRPGSPGGEGSDPRGPGFQIVEERDANGETVTDLTFGNQDALTLDDIPRIVAAEQAKEQRPNAYRHAGTKLVGTTEPLPRYNRGHQRDVSGAGIEGPLEQPGRTKKYFSELSALEYFIVRHVAVLSMEPLLEGHFTLEELLSLIESRKPTIWNIFGRAFNKEGKKVGKKKGVFGVNLDVLVEREGTESSHGVGPGALRIPALIDDAVSAMRQMDMSVEGVFRKNGNIRRLKDLSELIDNKYEQVDLTKENPVQIAALLKKFLREMPDPLLTFKLHRLFVVSQKIPDPEKQKRLLHLTCCLLPKAHRDTMEVLFAFLNWTSSFSHVDEESGSKMDIHNLATVMTPNILYPNAKNGTVDESFLAIEAVNALITYNDTMCEIPDDLQMVLSDTSLLKENSEVTTKEILKRYGDIARGSFSQKPSNGGETVTITNATRGANAPTSARIETDPSQDGAWQSQSSVRQVQASGSHGPPPGGMELGPAPTNDYRERSTSSGSQHNPMQPEGQSQQLPYRARPNAGPMGVAS
>XP_022482919_Penicillium_arizonense
MPPGELPASLVAGNPSGRPTVNTSGYGASYTKNTPTSPEDSLIPFESPTTRTGGPSPITPVNQEDGRSSRGLGPDQASYRDRSTHSAPRDRSRANGRQHNKSPGGSSRLCQKCGESLTGQFVRALGGTFHLECFKCEDCGEIVASKFFPVDSEDGSCQFPLCETDYFRRLSLLCHECGGALRGSYITALDRKYHIEHFTCSVCPTVFGAQDSYYEHESKVYCHFHYSTQFAQRCHGCHTAILKQFVEIFRNGQNQHWHPECYMIHKFWNVRLSPAGQTWEPPPVDEDASEEERKQIREEEDIMEEKVFNIWNTLSTFEESSAACISDMLLHVSNGAYLDGVLVAKRFIGHVEILFGAVDQLANYIKSHELKGESTDPLDSSEPTANVTSELSYGREAKLLCKKIVAFFALLSKTQETGVRKLGVTQELLSLVTGLAHYLKLLIRIGLQGALKLEREKSSPDGLHNFLEHLRDLESLAELEDENAPLDLMAGVEGLADQLSDCCIACKEPIDDECVLLGQSRWHIKPPHLSCSTCEKDLTDELSDALWSEAEEQAYCSDCATRKNLGSTVRGGFIPVSKLQQFIFLLKVALARLLAVLRSGGTLPHTSDDPNLQGYNDNGGHRTPGDVRRANTRSQSYTGGSRDGLEESSLEQTVGEMRRLRSIRNERTLSTTYKRARASRIIDGPEGRSARPGSSGNDGSDPRGPGFQIVEERDANGDTVTDLTFGTQDALTLDDIPRIVAAEQAKEQRPNAYKHAGTKLVGGIEPMPRYNRGHQRGVSSGNLEALMEPTRSKRYFSELTALEYFIVRHVAVLQMEPLLEGYFNMEELLSLIESRKPTIWNIFGRAFKDNKKGGKKKGVFGVGLDYLVEKEGTESSHGVGPGALRIPTLVDDSVSAMRQMDMSVEGVFRKNGNIRRLKDIAELIDTKYDQVDLTKETPVQIAALLKKFLREMPDPLLTFKLHRLFVISQKLPDPEKQKRVLHLSCCLLPKAHRDTMEVLFAFLNWTSSFSHVDEDSGSKMDIHNLATVITPNILYPNAKNSTVDESFLSIEAVNALITYNDAMCEIPEDLQQILSDQTLFRENAEVTTKEILKRYGDIARGSFSQKPENGGETFTITTPNRNNSAPASARIETDPSQDAAWQMQSSVRHVPGPSSHTHSASANPQAGLDFGPPPAAYHRDRSTSNGSQPNAGAPDAQPQNVAYRPRPSPGAMGVTG
>XP_014539233_Penicillium_digitatum
MIHKFWNVRLSPAGQTWEPPPMDEDASEDERKHIRDEEDIMEEKVFNIWNTLSTFEESSAACISDMLLHVSNGAYIDGVIVAKRFIEHVEVLFGAVDQLADYIKSHELKELSYGREAKLLCKKIVAFFALLSKTQETGVRKLGVTQELLSLVTGLAHYLKLLIRIGLQGALKLEREKSASDGLQNFLEHLRDLESLAEREDDDTPVDLMAGVEGLADQLSDCCISCKEPIDDECVQLGKSRWHIKPPHLSCKSCEKDLTADLQDALWSDSEVQVYCGACAHQMQLGPAVKGGFTPVSKLQQFVFLLKVALARLLAVLRSGGTLPHTSDDPNLKEYDNKDGYHVTPQIRRANTLSQAYGGSSRDGFEETSLEQTVGEMRRLRSIRNERTLSTTYKRARASRIIDGPEGRSARPGSSGNDGNDARGHGFQIVEERDANGETVTDLTFGNQDALTLDDIPRIVAAEQAKEQRPNAYRHAGTKLIGGTEPIPRYNQGHQRGVSSGNLEALMEPTRTKRYFSELTALEYFIVRHVAVLQMEPLVEGYFTMEELLSLIESRKPTIWNIFGRAFKDNKKGSKKKGVFGVGLDYLVEKEGTESSHGVGPGALRIPTLVDDSVCAMRQMDMSVEGVFRKNGNIRRLKDTAELIDTKYEQVDLTKETPVQIAALLKKFLREMPDPLLTFKLHRLFVISQKMDDAEKQRRLLHLTCCLLPKAHRDTMEVLFAFLNWTSSFSHVDEESGSKMDIHNLATVITPNILYPNAKNSTVEESFLSIEAVNALITYNDIPEDLQSVLGDTTLFRENAEVTTKEILKRYGDIARGSFSQRPENGGETFTITTPNRNNSTPASARIETDPSQDAAWQMQTSVRHVPGPGGHSHSTSTNPQAGHDFVPPPPAAYLRGRSTSNGSQSIAGAPDGQSSNVAYRPRPSAGAMGVTG
>XP_016599849_Penicillium_expansum
MPPGGLPASLVAGNPSGRPTVDTSGYGANYTKNTPTSPEDSLIPFDSPSTRTGGPSPITPVNQEDGGRSSRSLGPDQAGLRDRSRVNGRPNRSPGGSSRLCQKCGESLTGQFVRALGGTFHLECFKCEDCGEIVASKFFPVDSEDSSCQFPLCETDYFRRLSLLCHECGGALRGSYITALDRKYHIEHFTCSVCPTVFGAQDSYYEHESKVYCHFHYSTQFAQRCHGCHTAILKQFVEIFRNGQNQHWHPECYMIHKFWNVRLSPAGQTWEPPPVDEDASEDERKHIRDEEDIMEEKVFNIWNTLSTFEESSAACISDMLLHVSNGAYIDGVLVAKRFIEHVEILFGAVDQLAEYIKSHELKGKSRAADFTSSGAITDSSKPELAYGREAKLLCKKIVAFFALLSKTQETGVRKLGVTQELLSLVTGLAHYLKLLIRIGLQGALKLEREMSAPDGLQNFLEHLRDLESLAEHEDDDKPVDLMAGVEGLADQLSDCCIACKEPIDDECVQLGQSRWHIKPPHLSCKSCEKDLTADIQDALWSDSEEQVYCGACAHQMQLGPTVKGGFTPVSKLQQFVFLLKVALARLLAVLRSGGTLPHTSDDPNLNEYDNKDGHRVSPQVRRANTRSQSYGGGSRDGFEETSLEQTVGEMRRLRSIRNERTLSTTYKRARASRIIDGPEGRSARPGSSGNDGSDPRGHGFQIVEERDANGETVTDLTFGTQDALTLDDIPRIVAAEQAKEQRPNAYRHAGTKLIGGTEPMPRYNHGHQRGVSSGNMEALMEPTRTKRYFSELTALEYFIVRHVAVLQMEPLVEGYFTMEELLSLIESRKPTIWNIFGRAFKDNKKGNKKKGVFGVGLDYLVEKEGTESSHGVGPGALRIPTLVDDSVCAMRQMDMSVEGVFRKNGNIRRLKDTAEQIDTKYEQVDLTKETPVQIAALLKKFLREMPDPLLTFKLHRLFVISQKMDDAEKQRRLLHLTCCLLPKAHRDTMEVLFAFLNWTSSFSHVDEESGSKMDIHNLATVITPNILYPNAKSSTVEESFLSIEAVNALIAYNDAFCEIPEDLQPVLGDTTLFRENAEVTTKEILKRYGDIARGSFSQRPENGGETFTITTPNRTNSTPASARIETDPSQDAAWQMQSSVRHVPGPGGHSHSTSTNPQAGHDFGPPPPAAYHRDRSTSNSSQPIAGTPDGQSSNVAYRPRPSAGAMGVTG
>XP_040650485_Penicillium_griseofulvum
MPPGGLPASLVAGNPSGRPTVDTSGYGASYTKNTPTSPEDSLIPFDSPSTRTGGASPITPVNQEDGGRSGRGLGPDQAGFRDRSTPRDRSRVNGRQNKSPGGSSRLCQKCGEPLTGQFVRALGGTFHLECFKCEDCGEIVASKFFPVDSEDSSCQFPLCETDYFRRLGLLCHECGGALRGSYITALDRKYHIEHFTCSVCPTVFGAQDSYYEHESKVYCHFHYSTQFAQRCHGCHTAILKQFVEIFRNGQNQHWHPECYMIHKFWNVRLSPAGQTWEPPPVDEDASEEERKHIRDEEDIMEEKVFNIWNTLSTFEESSAACISDMLLHVSNGAYIDGVLVAKRFIEHVEILFGAVDQLADYIKSHELKGRPRAAGVMSSGPIADSSKLELSYGREAKLLCKKIVAFFALLSKTQETGVRKLGVTQELLSLVTGLAHYLKLLIRIGLQGALKLEREKSAPDGLHNFLEHLRDLETLAEREDDDTPVDLMAGVEGLADQLSDCCMACKEPIDDECVQWGQSRWHIKPPHLSCKSCEKDLTADLQDALWSGSEEQVYCGACAHKMKLGPTVKGGFTQVSKLQQFVFLLKVALARLLAVLRSGGTLPDTSDDPNFNENKDGQRTTAQVRRANTRQSYGGGSRDGLEETSLEQTVGEMRRLRSIRNERTLSTTYKRARASRIIDGPEGRSARPGSSGNDGSDPRGHGFQIVEERDANGETVTDLTFGAQDALTLDDIPRIVAAEQAKEQRPNAYRHAGTKLIGGTEPMPRYNHGHQRGVSSGNLETLVEPTRTKRYFSELTALEYFIVRHVAVLQMEPLVEGYFSMEELLALIESRKPTIWNIFGRAFKDNKKGNKKKGVFGVGLDYLVEKEGTESTHGVGPGALRIPTLVDDSVCAMRQMDMSVEGVFRKNGNIRRLKDTAEQIDTKYESVDLTKETPVQIAALLKKFLREMPDPLLTFKLHKLFVISQKMENAEKQRRLLHLTCCLLPKAHRDTMEVLFAFLNWTSSFSHVDEESGSKMDIHNLATVITPNILYPNAKSSTVDESFLSIEAVNALIAYNDVFCEIPEDLQSVLGDPTLFKENAEVTTKEILKRYGDIARGSFSQKPENGGETFTITTPNRSNSTPASARIETDPSQDAAWQMQTSVRHVAGPGGHTHSASANPQAGLDFAPPPAAYHRDRSTSNGAQPVAGGPDGQASNVPYRPRPSAGAMGVTG
>XP_038925311_Penicillium_roqueforti
MPPGGLPASLVAGNPSGRPTVDTSGYGASYTKNTPTSPEDSLIPFESPSTRTAGPSPISPANQEDGGRSGRGLGPDQAGFRDRSAPRDRSRVNGRQNKSPGGSSRLCQKCGETLTGQFVRALGGTFHLECFKCEDCGEIVASKFFPVDSEDSSCQFPLCETDYFRRLGLLCHECGGALRGSYITALDRKYHIEHFTCSVCPTVFGAQDSYYEHESKVYCHFHYSTQFAQRCHGCHTAILKQFVEIFRNGQNQHWHPECYMIHKFWNVRLSPAGQTWEPPPVDEDASEDERKHIRDEEDLMEEKVFNIWNTLSTFEESSAACISDMLLHVSNGAYIDGVLVAKRFIEHVEILFGAVDQLADYIKSHELKELSYGREAKLLCKKIVAFFALLSKTQETGVRKLGVTQELLSLVTGLAHYLKLLIRIGLQGALKLEREKSAPDGLQNFLERLRDLESLADEDDDTPVDLMAGVEGLADQLSDCCIACKEPIDDECVQLGQSRWHIKPPHLSCKSCEKDLTADFQDALWSGSEEKVYCGACARQMKLGPTVKGGFTPVSKLQQFVFLLKVALARLLAVLRSGGTLPHTSDDPNLNDYDNNDGYRVTSQVRRANTRSQSYGGSSRDGLEETSLEQTVGEMRRLRSIRNERTLSTTYKRARASRIIDGPEGRSARPGSSGNDGGDPRSHGFQIVEERDANGEPVTDLTFGAQDALTLDDIPRIVAAEQAKEQRPNAYRHAGTKLIGGTEMPRYNQGHQRGVSCGNMEAMMEPTRTKRYFSELTALEYFIVRHVAVLQMEPLVEGYFTMEELLSLIESRKPTIWNIFGRAFKDNKKGNKKKGVFGVSLDYLVEKEGTESSHGVGPGALRIPTLVDDSVCAMRQMDMSVEGVFRKNGNIRRLKDTAELIDTKYEQVDLTKETPVQIAALLKKFLREMPDPLLTFKLHRLFVISQKMDDTEKQRRLLHLTCCLLPKAHRDTMEVLFAFLNWTSSFSHVDEESGSKMDVHNLATVITPNILYPNVKNSTVEESFLAIEAVNALITYNDAFCEIPEDLQSVLGDPTLFRENAEVTTKEILKRYGDIGRGSFAQRPENGGETFTITTPNRNNSTPASARIETDPSQDAAWQMQSSVRHVVGPSGHAHSSSTNIQAGLDFGPPPPAAYRRDRSTSNGSQPIAGAPDGQPSNVAYRPRPNAGAMGVTG
>XP_002556938_Penicillium_rubens
MPPGGLPASLVAGNPSGRPTVDTSGYGASYTKNTPTSPEDSLIPFDSPSTRTGGPSPITPVNQEDGGRTSRGLGPDQAGFRDRSTPRDRSRVNGRQNKSPGGSSRLCQKCGESLTGQFVRALGGTFHLECFKCEDCGEIVASKFFPVDSEDSSCQFPLCETDYFRRLSLLCHECGGALRGSYITALDRKYHIEHFTCSVCPTVFGAQDSYYEHESKVYCHFHYSTQFAQRCHGCHTAILKQFVEIFRNGQNQHWHPECYMIHKFWNVRLSPAGQTWEPPPVDEDASEDERKRIRDEEDIMEEKVFNIWNTLSTFEESSAACISDMLLHVSNGAYIDGVLVAKRFIEHVEILFGAVDQLADYIKSHELKELSYGREAKLLCKKIVAFFALLSKTQETGVRKLGVTQELLSLVTGLAHYLKLLIRIGLQGALKLEREKSAPDGLQNFLDRLRDLESLAGRENDDTPVDLMAGVEGLADQLSDCCIACKEPIDDECVQWGQSRWHTKPPHLSCKSCEKDLTADLQDALWSGSEEQVYCGACAHRMKLGPTVKGGFTPVSKLQQFIFLLKVALARLLAVLRSGGTLPQTSDDPNFNDYDNKDGHRATPQVRRANTRQSYGGASRDGFEETSLEQTVGEMRRLRSIRNERTLSTTYKRARASRIIDGPEGRSARPGSSGNDGSDPRGHGFQIVEERDANGETVTDLTFGAQDALTLDDIPRIVAAEQAKEQRPNAYRHAGTKLIGGTEPMPKYNQGHQRGVSSGNLEALMEPTRTKRYFSELTALEYFIVRHVAVLQMEPLVEGYFNMEELLSLIESRKPTIWNIFGRAFKDNKKGNKKKGVFGVGLDYLVEKEGTESSHGVGPGALRIPTLVDDSVCAMRQMDMSVEGVFRKNGNIRRLKDTAELIDTKYEQVDLTKETPVQIAALLKKFLREMPDPLLTFKLHRLFVISQKMEDPEKQRRLLHLTCCLLPKAHRDTMEVLFAFLNWTSSFSHVDEESGSKMDIHNLATVITPNILYPNAKNSTVEESFLSIEAVNALIAYNDVFCEIPEDLQSVLGDQNLFRENAEVTTKEILKRYGDIARGSFAQKPENGGETFTITTPNRTNSTPTSARIETDPSQDAAWQMQSSVRHVPGPGGHSHSASTNAQTGLDFGPPPAAYHRDRSTSNGNQPIAGAPDGQPSNVAYRPRPSAGAMGVTG
>XP_040810813_Penicillium_solitum
MPPGGLPASLVAGNPSGRPTVDTSGYGANYTKNTPTSPEDSLIPFDSPSTRTGGPSPITPVNQEDGGRSSRALGPDQAGFRDRSTPRDRSRVNGRPNKSPGGSSRLCQKCGESLTGQFVRALGGTFHLECFKCEDCGEIVASKFFPVDSEDSSCQFPLCETDYFRRLSLLCHECGGALRGSYITALDRKYHIEHFTCSVCPTVFGAQDSYYEHESKVYCHFHYSTQFAQRCHGCHTAILKQFVEIFRNGQNQHWHPECYMIHKFWNVRLSPAGQTWEPPPVDEDASEEERKHIRDEEDIMEEKVFNIWNTLSTFEESSAACISDMLLHVSNGAYIDGVLVAKRFIEHVEILFGAVDQLADYIKSHELKELSYGREAKLLCKKIVAFFALLSKTQETGVRKLGVTQELLSLVTGLAHYLKLLIRIGLQGALKLEREKSAPDGLQNFLEHLRDLESLAGREDDDTPVDLMAGVEGLADQLSDCCIACKEPIDDECVQLGQSRWHIKPPHLSCKSCEKDLTADIQDALWSGSEEQVYCGACAHQMQLGPAVTGGFTQVSKLQQFVFLLKVALARLLAVLRSGGTLPHPSDDLNLNDHENKDGRRMSRQVRQSYAGAPRDGFEETSLEQTVGEMRRLRSIRNERTLSTTYKHARASRIINGPEGRSARPGSSGNDGSDPRGHGFQIVEERDANGETVTDLTFGAQDALTLDDIPRIVAAEQAKEQRPNAYRHAGTKLIGGTEPMPRYNHGHQRGVSSGNLEALMEPTRTKRYFSELTALEYFIVRHVAVLQMEPLVEGYFSMEELLSLIESRKPTIWNIFGRAFKDNKKGNKKKGVFGVGLDYLVEKEGTESSHGVGPGALRIPTLVDDSVCAMRQMDMSVEGVFRKNGNIRRLKDTAELIDTKYEQVDLTKETPVQIAALLKKFLREMPDPLLTFKLHRLFVISQKMDDAEKQRRLLHLTCCLLPKAHRDTMEVLFAFLNWTSSFSHVDEESGSKMDIHNLATVITPNILYPNAKNSTVEESFLSIEAVNALIAYNDAFCEIPEDLQSVLGDPTLFRENAEVTTKEILKRYGDIARGSFSQRPENGGETFTITTPNRTNSTPASARIETDPSQDAAWQMQSSVRHVPGPGGHSHSTSTNPQAGPDFGPPPPAAYHRDRSTSNSSQPIAGAPDGQPSNVAYRPRPSAGAMGVTG
>XP_022580729_Penicilliopsis_zonata
MPPGDSLPESLIPGHGAVRPSLNTSGYTGTYQSQTPTSPADSTIPFDSPQARPSPRHHNANSNDGMQGSDGRSARRQERDPSVPRDRTGRPDQSTPRDRSAPRDRSAPRDRSAPRDRSAPRDRSAPRDRSRPNGRSHTKSPGSTSRICKKCGEPLTGQFVRALGGTFHLECFKCEDCGQIVASKFFPVDAEDGNGQYPLCETDYFRRLGLLCHECGGALRGSYITALDRKYHIEHFTCSVCPTIFGSQDSYYEHEGKVYCHFHYSTQFAQRCHGCYTAILKQFVEIFRNGQNQHWHPECYMIHKFWNVRLAPSGQPLEPPEAKQDATDEEREQIRHEEDTMEEKVYKIWSILSGFEESSAACISDMLLHVSNGAYIDGVLVAKRFIGHVDILFAAIDQLATRMKSEGVKDLAYGREAKLLCKKIVAFFALLSKTQETGVRKLGVTQELLSLVTGLAHYLKLLIRIGLQGALKLERERNEPEGLHHFLDHLGDLESLRPAEDEASPESLMAGVEGLADQLSDCCTACKEPIDDECIILDEQRWHIKPAHLACAFCQKDMTQDLPDALWSESDKRPFCNNCAVQKNLAPHARSGFTLVTKLQQFVFLLRVALARLLAVLKAGGSLPHTSDDPNLNAYEANDGHRIPHPGDLGRSNTRSRSFAPGSRDGLEESSLEQTVGEMRRLRSIRNERTLSTTYKKARASRIIDGPEGRSVRPGSSGGEGTDPRGNGFQIVEEKDANGDTVAELTFGNQDALTLDDIPRIVAAEQAKEQRPNAYRHAGTKLVTSGDPMPKFNHGHQRGVSGGNFDAHIMMDQSGRSKRYFSELSALEYFIVRHVAVLSMEPMLEGHFNLEELLTLIESRKPTIWNIFGRAFNKEGKKGGKKKGAFGVSLDYLVEKEGAESTHGIGPGALRIPALIDDAVSAMRQMDMSVEGVFRKNGNIRRLKELAELIDNKYDQVDLNKETPVQIAALLKKFLREMPDPLLTFKLHRLFVVSQKISDPEKQKRVLHLTCCLLPKAHRDTMEVLFAFLNWASSFSHIDDESGSKMDIHNLATVITPNILYPNTKNSTVDESFLAIEAVNALITYNDSMCEIPEDLQSILNDSSLFKENAEVTTKEILRRYGDIARGSVSQRPGNNGEMAMITSSSRGNNTPASAARIENDPSQDTAWQMQSSVRHVQNSGGHSHSASINPPPGSGMEIPVPQPVHYRERSASNNSQGNDGQSQQLPYRARANPGPMGVAG
>XP_016624275_Cladophialophora_bantiana
MAAPLEERQQGNSGTIRYTIGTPRNQNELSQNANGQYTYGPPNNANGNSNDAPYDSDARHSSDSRTGRKRSVGGQGERSRSRTNGSTGKSSNSGARQCRKCGEALTGQFVRALGGTFHLDCFKCADCGQIVASKFFPVDTEDGSGQFPLCETDYFRRLDLLCFECGGALRGSYITALDRKYHIEHFTCSVCPTVFGAQDSYYEHDGKVYCHYHYSTQFAQRCNGCQTAILKQFVEIFRNGQNQHWHPECYMIHKFWNVRLAQTETEVERKDIHAPVTEDERETVKEDEEKMEDKVYRIWSTLSTFEESSASCISDMLLHVSNGVYVDGVIVARKFIWHVDILFGAIDTLAALVVKADLKELAYGREAKLLCKKVVAFFTLLSKTQETGVRKLGVTQELLSLVTGLAHYLKLLIRIGLQGALKLEREKGSPEGLHAFLDELADLETIKEQEMKSLDLQESVAGLASQESDCCSACMEPIDDECVMIYGRRWHVKPRHLTCSVCQRDLTSDLASAMYNEREEKVYCLDHARRTPDTVSGFAHVTKLQQYVFLLQVALARLLEVLKSGGTLPHTSDDPNLTPYNTNEGHHISPTGEPVTPHQKMGSRSRSYAGTSSQQESSLEQTVGEMKRLRSTRNERTLSTTFRKARESKILYGPSGVRPGSEGGDGQDSRTSGGFQIVQEKDLDGRMKSELTFGDREALTLDDIPRIVAAEQAKEQRPNAFRHAGTNLIGHRGNEPRLVNGHQRGASSGGADLLGGESPLRTKRYFSELSALEYFIVRHVAVLSMQPLLNGEYTLEDLLGLIEQRKQTFWGKVSRALRGDASAKKKGIFGVPLETLVEREGAESTNGVGPGALRVPAIVDDCISAMKQMDMSVEGVFRKNGNIKRLKEAAEAIDANQTPDLSRENPVQVAALLKKFLREMPDPLLTFKLQKLFIISQKIEDDERRRRVLHLTCCLMPKSHRDTMEVLFSFLKWAASFSQVDEESGSKMDIHNLATVMAPNILYAKEKAPGARQPQVPQVDDSFLAIEAVNTLIEYNDLFCQVPEDLQSILTDTNLHGGSAELTTKEILSRYGHIAKGQVQKQTVAAPDAPVRSPASASNSLGPVATRVDVDPYQANAWQKQSSVRPVQNMVSATSAPANDFNFSVPNSPYARGRAGSADSGGSHAGAPGGRQSYQPRPGQMGVAG
>XP_008725297_Cladophialophora_carrionii
MAAPLDELHQGNSGTTRYIIGAPRNQNESAPHNSNGQYNHNPPNPANGNANSNVNDAPYESDGRYSSDSRTGRKRSLGGPNERSRSRTNGSNGKSSDSRVRQCKKCGEALTGQFVRALGGTFHLDCFKCADCGQIVASKFFPVDADDGSGQFPLCETDYFRRLDLLCFECGGALRGSYITALDRKYHIEHFTCSVCPTVFGAQDSYYEHDAKVYCHYHYSTQFAQRCNGCQTAILKQFVEIFRNGQNQHWHPECYMIHKFWNVRLAQNETEGARKDIHAPVTEDEREAVKEDEEKMEDKVYRIWSTLSTFEESSASCISDMLLHVSNGVYVDGVIVARKFIWHVDILFGAIDTLGVLVIKAELRELAYAREAKLLCKKVVAFFTLLSKTQETGVRKLGVTQELLSLVTGLAHYLKLLIRIGLQGALKLEREKGSPEGLHAFLDELADLETIKEQEMKSIDLQESVAGLASQESDCCAACMEPIDDECVMIYGRRWHARPPHLTCSVCQRDLTGELGSAMYNEREERVYCVDHARRTSETVTGFAHVTKLQQYVFLLRVALARLLEVLKSGGTLPHTSDDPNLTPYDTNEGHHVTPAGEQSRPVQKMGSRSRSYAGTSSQQESSLEQTVGEMKRLRSTRNERTLSTTFRKARESKILYGPAGVRPGSEGNDGPDNRNPGGFQIVQEKDLDGRVRPELTFGNQEGLTLDDIPRIVAAEQAKEQRPNAFRHAGTNLIGHRGNEPRLVNGHSRGTSGAGADLLGGENPLRTKRYFSELSALEYFIVRHVAVLSMQPLLDGEYTLEDLLGLIEQRKPTFWGKVSRALRGDGGVKKKGIFGVPLETLVEREGAESTNGVGPGALRVPAIVDDCVSAMKQMDMSVEGVFRKNGNIKRLKEAAEAIDANQTPDLSRENPVQVAALLKKFLREMPEPLLTYKLQKLFIISQKIEDDERRRRVLHLTCCLMPKSHRDTMEVLFSFLKWAASFSQVDEESGSKMDIHNLATVMAPNILYAKEKAAGARPNVPQVDESFLAIEAVNTLIEYNDYFCQVPEDLQSILTDTGLHGGSAELTTKEILSRYGHIAKGQVQRQTASAADAPIRSPASATTPVGPVATRVDVDPYQATAWQKQSSVRPVQNMAAATSAPANDFHFTTPNSPYARNRAGSADSSGSHGAQPQPVGRQSYQTRPGQMGVSG
>XP_016243732_Cladophialophora_immunda
MAAPLEELHQGNSGTLRYTIGATRNQNELSPQNSNGQYTYTPPNQANGNTNDVPYDSDARYSSDSRTGRKRSVGGQGERSRSRTNGSTGKSSNSGSRQCRKCGEPLTGQFVRALGGTFHLDCFKCADCGQIVASKFFPVDAEDGSGQFPLCETDYFRRLDLLCFECGGALRGSYITALDRKYHIEHFTCSVCPTVFGAQDSYYEHDGRVYCHYHYSTQFAQRCNGCQTAILKQFVEIFRNGQNQHWHPECYMIHKFWNVRLAQSETEVEKKDINAPVTEDERETVKEDEEKMEDKVYRIWSTLSTFEESSASCISDMLLHVSNGVYVDGVIVARKFIWHVDILFGAIDTLATLIVKAQLKELAYGREAKLLCKKVVAFFTLLSKTQETGVRKLGVTQELLSLVTGLAHYLKLLIRIGLQGALKLEREKGSPEGLHAFLDELADLETIKEQEMKSLDLQESVAGLASQESDCCSACMEPIDDECVMIYGRRWHAKPRHLICSVCQRDLTSDLASAMYNEREEKVYCVDHARRTPDTVSGFAHVTKLQQYVFLLQVALARLLEVLKSGGTLPHTSDDPNLTPYNTNEGHHVSPSGEPVTPHQKMGSRSRSYAGTSSQQESSLEQTVGEMKRLRSTRNERALSTTFRKARESKILYGPHGVRPGSEGGDGQDNRNPGGFQIVQEKDLDGRMKSELTFGNQEGLTLDDIPRIVAAEQAKEQRPNAYRHAGTNLIGHRGNEPRLVNGHQRGSSSGGADLLAGEHPLRTKRYFSELSALEYFIVRHVAVLSMQPLLDGEYTLEDLLGLIEQRKQTFWGKVSRALRGDAGVKKKGIFGVPLETLVEREGAESTNGVGPGALRVPTIVDDCVSAMKQMDMSVEGVFRKNGNIKRLKETAEAIDANQTPDLNRENPVQVAALLKKFLREMPEPLLTYKLQKLFIISQKIVDDERRRRVLHLTCCLMPKSHRDTMEVLFSFLKWAASFSQVDEESGSKMDIHNLATVMAPNILYAKEKGAPGARPQVPQVDDSFLAIEAVNTLIEYNDLFCQVPEDLQSILTDTNLHGGSAELTTKEILSRYGHIAKGQVQKQTVAAADAPVRSPVSASNSLGPVATRVDVDPYQATAWQKQSSVRPVQNMASTTSTPANEFNFGVPNSPYARERAGSADSAGSRGGAQGGRQSYQLRPGQMGVAG
>XP_007748147_Cladophialophora_psammophila
MAAPLEELQQGNSGTIRYTIGVPRNQNEPSPQNSNGQYAYGPPNNANGNSNDAPYDSDARHSSDSRTGRKRSVGGQGERSRSRTNGSTGKSSNSGARQCRKCGEALTGQFVRALGGTFHLDCFKCADCGQIVASKFFPVDTEDGSGQFPLCETDYFRRLDLLCFECGGALRGSYITALDRKYHIEHFTCSVCPTVFGAQDSYYEHDGKVYCHYHYSTQFAQRCNGCQTAILKQFVEIFRNGQNQHWHPECYMIHKFWNVRLAQTETEVERKDIHAPVTEDERETVKEDEEKMEDKVYRIWSTLSTFEESSASCISDMLLHVSNGVYVDGVIVARKFIWHVDILFGAIDTLAALVIKADLKELAYGREAKLLCKKVVAFFTLLSKTQETGVRKLGVTQELLSLVTGLAHYLKLLIRIGLQGALKLEREKGSPEGLHAFLDELADLETIKEQEMKSLDLQESVAGLASQESDCCSACMEPIDDECVMIYGRRWHVKPRHLTCSVCQRDLTSDLAGAMYNEREEKVYCLDHARRTPDTVSGFAHVTKLQQYVFLLQVALARLLEVLKSGGTLPHTSDDPNLTPYNTNEGHHISPTGEPVTPHQKMGSRSRSYAGASSQQESSLEQTVGEMKRLRSTRNERTLSTTFRKARESKILYGPSGVRPGSEGGDGQDNRTPGGFQIVQEKDLDGRMKSELTFGDREALTLDDIPRIVAAEQAKEQRPNAFRHAGTNLIGHRGNEPRLVNGHQRGASSGGADLLGGESPLRTKRYFSELSALEYFIVRHVAVLSMQPLLNGEYTLEDLLGLIEQRKQTFWGKVSRALRGDASAKKKGIFGVPLETLVEREGAESTNGVGPGALRVPAIVDDCVSAMKQMDMSVEGVFRKNGNIKRLKEAAEAIDANQTPDLSRENPVQVAALLKKFLREMPDPLLTFKLQKLFIISQKIEDDERRRRVLHLTCCLMPKSHRDTMEVLFSFLKWAASFSQVDEESGSKMDIHNLATVMAPNILYAKEKAPGARQPQVPQVDDSFLAIEAVNTLIEYNDLFCQVPEDLQSILTDTNLHGGSAELTTKEILSRYGHIAKGQVQKQTVAAPDAPVRSPASASNSLGPVATRVDVDPYQANAWQKQSSVRPVQNMVSATSAPANDFNFSVPNSPYARGRAGSGDSGGSHAGAPGGRQSYQPRPGQMGVAG
>XP_018696619_Fonsecaea_erecta
MAAPLDELHQGNSGTLRYTIGAPRNQNDIPPQNSNGQYAYTPPHQTNGNANDAPYDSDARYSSDSRTGRKRSVGGQGERSRSRTNGSTGKSSNSAARQCRKCGEPLTGQFVRALGGTFHLDCFKCADCGQIVASKFFPVDAEDGSGQFPLCETDYFRRLDLLCYECGGALRGSYITALDRKYHIEHFTCSVCPTVFGAQDSYYEHDGRVYCHYHYSTQFAQRCNGCQTAILKQFVEIFRNGQNQHWHPECYMIHKFWNVRLAQSETQVEKKDIHAAVTEDERETVKEDEEKMEDKVYRIWSTLSTFEESSASCISDMLLHVSNGVYVDGVIVARKFIWHVDILFGAIDTLAALVIKAQLKELAYGREAKLLCKKVVAFFTLLSKTQETGVRKLGVTQELLSLVTGLAHYLKLLIRIGLQGALKLEREKGSPEGLHAFLDELADLETIKEQEMKSLDLQESVAGLASQESDCCSACMDPIDDECVMIYGRRWHAKPRHLTCSVCQRDLTSDLANAMYNEREEKVYCIDHARRTPDTVSGFAHVTKLQQYVFLLQVALARLLEVLKSGGTLPHTSDDPNLTPYDTNEGHHVSPSGEPVTPHQKMGSRSRSYAGTSSQQESSLEQTVGEMKRLRSTRNERTLSTTFRKARESKILYGPSGVPAGSPGGDGQDNRNPGGFQIVQEKDLDGRMKNELTFGGQEGLTLDDIPRIVAAEQAKEQRPNAFRHAGTNLIGYRGNEPRLVNGHQRGSSSGGADLLSGESPLRTKRYFSELSALEYFIVRHVAVLSMQPLLEGEYTLEDLLGLIEQRKQTFWGKVSRALRGDAGVKKKGIFGVPLETLVEREGAESTNGVGPGALRVPAIVDDCVSAMKQMDMSVEGVFRKNGNIKRLKETAEAIDANQTPDLNRENPVQVAALLKKFLREMPEPLLTYKLQKLFIISQKIVDDERRRRVLHLTCCLMPKSHRDTMEVLFSFLKWAASFSQVDEESGSKMDIHNLATVMAPNILYAKEKAPGARLPQVPQVDDSFLAIEAVNTLIEYNDLFCQVPEDLQSILTDTNLHGSSAELTTKEILSRYGHIAKGQVQKQTVAAADAPVRSPASASNSLGPVATRVDVDPYQATAWQKQSSVRPVQNMTSTPSTSANEFNFGVPHSPYARDRAGSADSGGSHGAVPGGRQSYQPRPGQMGVAG
>XP_022513422_Fonsecaea_monophora
MAAPLDELHQGNSGNMRYTIGTSRNQNEHAPQNSNGQYPYTPPTQANGNANEVPYDSDARYSSDSRTGRKRSVGGQGERSRSRTNGSAGKSSNSGTRQCRKCGEPLTGQFVRALGGTFHLDCFKCADCGQIVASKFFPVDAEDGSGQFPLCETDYFRRLDLLCFECGGALRGSYITALDRKYHIEHFTCSVCPTVFGAQDSYYEHDGRVYCHYHYSTQFAQRCNGCQTAILKQFVEIFRNGQNQHWHPECYMIHKFWNVRLAQSEAVVERRDMHAPVTEDERETVKEDEEKMEDKVYRIWSTLSTFEESSASCISDMLLHVSNGVYVDGVIVARKFIWHVDILFGAIDTLAALIIKAQLKELAYGREAKLLCKKVVAFFTLLSKTQETGVRKLGVTQELLSLVTGLAHYLKLLIRIGLQGALKLEREKGSPEGLHAFLDELADLETIKEQEMKSLDLQESVAGLASQESDCCSACMEPIDDECVMIYGRRWHVKPRHLTCSVCQRDLTSDLGIAMYNEREEKVYCVDHAKRTPDTVSGFAHVTK
>XP_016637691_Fonsecaea_multimorphosa
MAAPLEELNQGNSGSLRYTIGAPRNQNDIPPQNSNGQYTYSTPPNQANGNANDAHYDSDARYSSDSRTGRKRSVGGQGERSRSRTNGSTGKSSNSGARQCRKCNEPLTGQFVRALGGTFHLDCFKCADCGQIVASKFFPVDAEDGSGQFPLCETDYFRRLDLLCFECGGALRGSYITALDRKYHIEHFTCSVCPTVFGAQDSYYEHDGRVYCHYHYSTQFAQRCNGCQTAILKQFVEIFRNGQNQHWHPECYMIHKFWNVRLAQSETQVEQKDINAPVTEDERETVKEDEENMEDKVYRIWSTLSTFEESSASCISDMLLHVSNGVYVDGVIVARKFIWHVDILFGAIDTLAALVIKAQLKELAYGREAKLLCKKVVAFFTLLSKTQETGVRKLGVTQELLSLVTGLAHYLKLLIRIGLQGALKLEREKGSPEGLHAFLDELADLETIKEQEMKSLDLQESVAGLASQESDCCSACMEPIDDECVMIYGRRWHAKPRHLTCSVCQRDLTTDLAYAMYNEREEKVYCIDHARRTPDTVSGFAHVTKLQQYVFLLQVALARLLEVLKSGGTLPHTSDDPNLTPYNTNEGHHVSPSGEPVTPHQKMGSRSRSYAGTSSQQESSLEQTVGEMKRLRSTRNERTLSTTFRKARESKILYGPTGVRPGSQGGDGQDTRNPGNFQIVQEKDLDGRMKSELTFGNQEGLTLDDIPRIVAAEQAKEQRPNAFRHAGTNLIGHRGNEPRLVNGHQRGSSGGAADLLAGESPLRTKRYFSELSALEYFIVRHVAVLSMQPLLDGEYTLEDLLGLIEQRKQTFWGKVSRALRGDAGVKKKGIFGVPLETLVEREGAESTNGVGPGALRVPAIVDDCVSAMKQMDMSVEGVFRKNGNIKRLKETAEAIDANQTPDLNRENPVQVAALLKKFLREMPEPLLTYKLQKLFIISQKIVDDERRRRVLHLTCCLMPKSHRDTMEVLFSFLKWAASFSQVDEESGSKMDIHNLATVMAPNILYAKEKAPGARTPQVPQVDDSFLAIEAVNTLIEYNDLFCQVPEDLQSILTDTNLHGSSAELTTKEILSRYGHIAKGQVQKQTVAAPDAPVRSPASASNSLGPVATRVDVDPYQANAWQKQSSVRPVQNIVSATSTSANEFNFGVPNSPYARDRAGSADSGGSHGGAAGGRQSYQPRAGQMGVAG
>XP_022501222_Fonsecaea_nubica
MAAPLDELHQGNSGNMRYTIGTSRNQNELSPQNSNGQYPYTPPTQANGNANEVPYDSDARYSSDSRTGRKRSVGGQGERSRSRTNGSAGKSSNSGTRQCRKCGEPLTGQFVRALGGTFHLDCFKCADCGQIVASKFFPVDAEDGSGQFPLCETDYFRRLDLLCFECGGALRGSYITALDRKYHIEHFTCSVCPTVFGAQDSYYEHDGRVYCHYHYSTQFAQRCNGCQTAILKQFVEIFRNGQNQHWHPECYMIHKFWNVRLAQSEAVVERRDMHAPVTEDERETVKEDEEKMEDKVYRIWSTLSTFEESSASCISDMLLHVSNGVYVDGVIVARKFIWHVDILFGAIDTLAALIIKAQLKELAYGREAKLLCKKVVAFFTLLSKTQETGVRKLGVTQELLSLVTGLAHYLKLLIRIGLQGALKLEREKGSPEGLHAFLDELADLETIKEQEMKSLDLQESVAGLASQESDCCSACMEPIDDECVMIYGRRWHVKPRHLTCSVCQRDLTSDLGIAMYNEREEKVYCVDHAKRTPDTVSGFAHVTKLQQYVFLLRVALARLLEVLKSGGTLPHTSDDPNLTPYKTNEGHHISGSGEPVMPHQMMGSRSRSYAGTSSQQQSSLEQTVGEMKRLRSTRNERALSTTFRKARESRILYDGAGVRPGSEGAEGHDHRNPGGFEIVQEKDLDGRMKSELTFNNQEGLTLDDIPRIVAAEQAKEQRPNAFRHAGTNLIGHRGNEPRLVNGHQRNSSGGGADLLAGENPLRTKIYFSELSALEYFIVRHVAVLSMQPLLDGEYTLEDLLGLIEQRKQTFWGKVSRALRGDAGVKKKGTFGVPLEVLVEREGAESTNGVGPGALTVPAIVDDCVSAMKQMDMSVEGVFRKNGNIKRLKETAEAIDANQTPDLNRENPVQVAALLKKFLREMPEPLLTYKLQKLFITSQKIVDDERRRRVLHLTCCLMPKSHRDTMEVLFSFLKWAASFSQVDEESGSKMDIHNLATVMAPNILYAKEKAPGARQPQVPQVDESFLAIEAVNTLIEYNDLFCQVPEDLQSILTDTNLHGIPAELTTKEILSRYGHIAKGQVQRQTAAAPDAPVRSPVSASNSLGPVATRVDVDPYQATAWQKQSSVRPVQNMASATSTPAHEFNFGVPNSPYARDRAGSADSSGSRGGGPGGRQSYQPRPGQMGVAG
>XP_013287674_Fonsecaea_pedrosoi
MAAPLDELHQGNSGNMRYTIGTSRNQNELAPQNSNGQYPYTPPTQANGNTNEVPYDSDARYSSDSRTGRKRSVGGQGERSRSRTNGSAGKSSNSGTRQCRKCGEPLTGQFVRALGGTFHLDCFKCADCGQIVASKFFPVDAEDGSGQFPLCETDYFRRLDLLCFECGGALRGSYITALDRKYHIEHFTCSVCPTVFGAQDSYYEHDGRVYCHYHYSTQFAQRCNGCQTAILKQFVEIFRNGQNQHWHPECYMIHKFWNVRLAQSEAVVERRDMHAPVTEDERETVKEDEEKMEDKVYRIWSTLSTFEESSASCISDMLLHVSNGVYVDGVIVARKFIWHVDILFGAIDTLAALIIKAQLKELAYGREAKLLCKKVVAFFTLLSKTQETGVRKLGVTQELLSLVTGLAHYLKLLIRIGLQGALKLEREKGSPEGLHAFLDELADLETIKEQEMKSLDLQESVAGLASQESDCCSACMEPIDDECVMIYGRRWHVKPRHLTCSVCQRDLTSDLGIAMYNEREEKVYCVDHAKRTPDTVSGFAHVTKLQQYVFLLRVALARLLEVLKSGGTLPHTSDDPNLTPYKTNDGHHISGSGEPVMPHQMMGSRSRSYAGTSSQQQSSLEQTVGEMKRLRSTRNERALSTTFRKARESRILYDGAGVRPGSEGAEGHDHRNPGGFEIVQEKDLDGRMKSELTFNNQEGLTLDDIPRIVAAEQAKEQRPNAFRHAGTNLIGHRGNEPRLVNGHQRNSSGGGADLLAGEHPLRTKRYFSELSALEYFIVRHVAVLSMQPLLDGEYTLEDLLGLIEQRKQTFWGKVSRALRGDAGVKKKGTFGVPLEVLVEREGAESTNGVGPGALTVPAIVDDCVSAMKQMDMSVEGVFRKNGNIKRLKETAEAIDANQTPDLNRENPVQVAALLKKFLREMPEPLLTYKLQKLFITSQKIVDDERRRRVLHLTCCLMPKSHRDTMEVLFSFLKWAASFSQVDEESGSKMDIHNLATVMAPNILYAKEKAPGARQPQVPQVDESFLAIEAVNTLIEYNDLFCQVPEDLQSILTDTNLHGVSAELTTKEILSRYGHIAKGQVQRQTVAAPDAPVRSPVSASNSLGPVATRVDVDPYQATAWQKQSSVRPVQNMASATSTPAHEFNFGVPNSPYARDRAGSADSSGSRGGGPGGRQSYQPRPGQMGVTG
>XP_007759547_Cladophialophora_yegresii
MAAPLDELHQGNTGTTRYIIGAPRNQPESAPHNSNGQYNYNPPNPTNGNANSNVNDAPYESDGRYSSDSRTGRKRSLGGPNERSRSRTNGSNGKSDSRVRQCKKCGEALTGQFVRALGGTFHLDCFKCADCGQIVASKFFPVDAEDGSGQFPLCETDYFRRLDLLCFECGGALRGSYITALDRKYHIEHFTCSVCPTVFGAQDSYYEHDAKVYCHYHYSTQFAQRCNGCQTAILKQFVEIFRNGQNQHWHPECYMIHKFWNVRLAQNEQEGARKDIDAPVTEDEREAVKEDEEKMEDKVYRIWSTLSTFEESSASCISDMLLHVSNGVYVDGVIVARKFIWHVDILFGAIDTLGALVVKAELKELAYAREAKLLCKKVVAFFTLLSKTQETGVRKLGVTQELLSLVTGLAHYLKLLIRIGLQGALKLEREKGSPEGLHAFLDELADLETIKEQEMKSIDLQESVAGLASQESDCCSACMEPIDDECVMIYGRRWHARPPHLTCSVCQRDLTGELGSAMYNEREERVYCIDHARRTSETVTGFAHVTKLQQYVFLLRVALARLLEVLKSGGTLPHTSDDPNLTPYDTNEGHHVTPAGEHSRPVQKMGSRSRSYAGTSIQQESSLEQTVGEMKRLRSTRNERTLSTTFRKARESKILYGPTGVRPGSEGTDGPDNRNPGGFQIVQEKDLDGRVRPELTFGNQEGLTLDDIPRIVAAEQAKEQRPNAFRHAGTNLIGHRGNEPRLVNGHSRGTSGAGADLLSGENPLRTKRYFSELSALEYFIVRHVAVLSMQPLLDGEYTLEDLLGLIEQRKPTFWGKVSRALRGDGGVKKKGIFGVPLETLVEREGAESTNGVGPGALRVPAIVDDCVSAMKQMDMSVEGVFRKNGNIKRLKEAAEAIDANQTPDLNRENPVQVAALLKKFLREMPEPLLTYKLQKLFIISQKIADDERRRRVLHLTCCLMPKSHRDTMEVLFSFLKWAASFSQVDEESGSKMDIHNLATVMAPNILYAKEKAAGARPNVPQVDESFLAIEAVNTLIEYNDYFCQVPEDLQSILTDTGLHGGSAELTTKEILSRYGHIAKGQVQRQTASAADAPIRSPASGSTPVGPVATRVDVDPYQATAWQKQSSVRPVQNMASATSAPANDFHFATPKSPYARDRAGSADSSGSHGAQPQPVGRQSYQTRPGQMGVSG
>XP_016240674_Exophiala_spinifera
MAAPLEGLPQGNPGTTRYTIGAPRQQNEPLQQTSSNGTSQNNAYGQTQANGNANDTSYDSDTRYSTESRTGRKRSRGGRGGSERSRSRTNGSSGKSPGAAQRTCKKCGEPLTGQFVRALGGTFHLDCFKCADCGQIVASKFFPVDADDGSGQFPLCETDYFRRLDLLCFECGGALRGSYITALDRKYHIEHFTCSVCPTVFGAQDSYYEHDGKVYCHFHYSTQFAQRCNGCQTAILKQFVEIFRNGQNQHWHPECYMIHKFWNVRLSQSGTAPERKDINAPVTEDEREQVKEDEEKMEDKVYRIWSTLSTFEESSASCISDMLLHVSNGVYVDGVIVARKFIWHVDILFGAIDTLSILVTTSGLKELAYGREAKLLCKKVVAFFTLLSKTQETGVRKLGVTQELLSLVTGLAHYLKLLIRIGLQGALKLERERGSPEGLHAFLDELADLETIKEQEMKSLDLSESVAGLASQESDCCSACMEPIDDECVMIYGRRWHAKPPHLACSVCQRDLTTDLQYAVYSEKEDKVYCGDHSRRVHDPVSGFSHVTKLQQYVFLLRVALARLLEVLKSGGTLPHTSDDPNLTPYNTIEGHRVSPTGEKLAAQPKMGSRSRSYAGASSHQEESSLEQTVGEMKRLRSTRNERTLSTTFRKARESRVLYGPSGARPGSEGGDDPDGRGRGNFQIVEERDVDGRMRPELSFGNQDGLTLDDIPRIVAAEQAKEQRPNAFRHAGTNLIGHRGNEPRLVNGHQRGASAGNDLLAGEPSPLRTKGYFSELSALEYFIVRHVAVLSMQPLLEGEYTLEDLLGLIETRKQTFWGKVSRALRNDGKTKKKGIFGIPLETLVEREGAESTNGVGPGALRVPAIVDDCVSAMKQMDMSVEGVFRKNGNIKRLKEASEAIDTNQTPDLNRENPVQVAALLKKFLREMPEPLLTFKLHKLWITSQKIVDEERRRRVLHLTCCLMPKSHRDTMEVLFSFLKWAASFSQVDEESGSKMDIHNLATVMAPNILYAKEKSPNAKQPHVPQVDESFLAIEAVNTLIEYNDYFCQVPEDLQSILSDSSLHAGTAEITTKEILSRYGHIAKGQVQRQTVQPADAPIRSPVSASNSIGPVATRVDVDPSQATAWQKQSSVRPVQNTSTAASGLHNDFNFSAPSSPYVRDRANSSGSGGSHGGTPSGRHSFQPRPGQMGIAG
>XP_016258634_Exophiala_oligosperma
MAAPLEGLPQGNPGTTRYTIGTPRQQNEPLQQTSSNGTSQYNAYGQNQANGNTNDASYDSDARHSTESRTGRKRSFGGPGGSERSRSRTNGSSGKSPGAAVRTCKKCGEPLTGQFVRALGGTFHLDCFKCADCGQIVASKFFPVDAEDGSGQFPLCETDYFRRLDLLCFECGGALRGSYITALDRKYHIEHFTCSVCPTVFGAQDSYYEHDGKVYCHFHYSTQFAQRCNGCQTAILKQFVEIFRNGQNQHWHPECYMIHKFWNVRLSQSGSVAERKDISAPVTEDEREQVKEDEEKMEDKVYRIWSTLSTFEESSASCISDMLLHVSNGVYVDGVIVARKFIWHVDILFGAIDTLATLVTASGLKELAYGREAKLLCKKVVAFFTLLSKTQETGVRKLGVTQELLSLVTGLAHYLKLLIRIGLQGALKLERERGSPEGLHAFLDELADLETIKDQEMKSLDLSESVAGLASQESDCCSACMEPIDDECVMIYGRRWHAKPPHLTCSVCQCDLTTDLQYAVFSEKEDKVYCGDHARRVHDPVSGFSHVTKLQQYVFLLRVALARLLEVLKSGGTLPHTSDDPNLTPYNTTEGHRVSPTGEKLAPQPKMGSRSRSYAGASSQQQESSLEQTVGEMKRLRSTRNERTLSTTFRKARESKVLYGPSGARPGSEGGEDPEGRGRGGFQIVEERDVDGRMRPELTFGNQDGLTLDDIPRIVAAEQAKEQRPNAFRHAGTNLIGHRGNEPRLVNGHQRGASAGNDLLAGEPSPLRTKIYFSELSALEYFIVRHVAVLSMQPLLEGEYTLEDLLGLIETRKQTFWGKVSRALRNDSKTKKKGIFGIPLETLVEREGAESTNGVGPGALRVPAIVDDCVAAMKQMDMSVEGVFRKNGNIKRLKEASEAIDTNQTPDLNRENPVQVAALLKKFLREMPEPLLTFKLHKLWITSQKIVEEERRRRVLHLTCCLMSKGHRDTMEVLFSFLKWAASFSQVDEESGSKMDIHNLATVMAPNILYAKEKSPNAKQPHVPQVDDSFLAIEAVNTLIEYNDYFCQVPEDLQSILSDSSLHAGTAEITTKEILSRYGHIAKGQIQKQTVQPADGSMRSPVSASNSIGPVATRVDVDPSQATAWQKQSSVRPVQNTTTAAPGSHNDFNFSAPNSPYVRDRAGSSGSGGSHGGTPSGRQSFQPRPGQMGIAG
>XP_013311954_Exophiala_xenobiotica
MAAPLEELPQGNPGTTRYTIGAPRPQNEPPQRTSSNGNGQYNGYGQHQAIGNPNDAQYDSDARYSTESRTGRKRSLGGPGGSERSRSRTNGSSGKSPGATVRTCKKCGEPLTGQFVRALGGTFHLDCFKCADCGQIVASKFFPVDAEDGSGQFPLCETDYFRRLDLLCFECGGALRGSYITALDRKYHIEHFTCSVCPTVFGAQDSYYEHDGKVYCHFHYSTQFAQRCNGCQTAILKQFVEIFRNGQNQHWHPECYMIHKFWNVRLAQNGAISERKDINAPVTDDEREQVKEDEEKMEDKVYRIWSTLSTFEESSASCISDMLLHVSNGVYVDGVIVARKFIWHVDILFGAIDTLASLVVAAGLKELAYGREAKLLCKKVVAFFTLLSKTQETGVRKLGVTQELLSLVTGLAHYLKLLIRIGLQGALKLERERRSPEGLHAFLDELSDLETIKEQELKSLDLAESVAGLANQESDCCSACMEPIDDECVMIYGRRWHAKPSHLTCSVCQRDLTTDLALAVYSEKEDKAYCVEHSRRLQDPVSGFSYVTKLQQYVFLLRVALARLLEVLKSGGTLPHTSDDPNLTPYNTTEGHRVSPTGEKVTSRQMMGSRSRSYAGASSQQQESSLEQTVGEMKRLRSTRNERTLSTTFRKARESKVLYGPTGVRPGSEAGDGQEGRNRGGFQIVEERDLDGRMRPELTFGNQDGLTLDDIPRIVAAEQAKEQRPNAFRHAGTNLIGHRGNEPRLVNGHQRGTSGGNDLLAGEPSPLRTKRYFSELTALEYFIVRHVAVLSMQPLLEGEYTLEDLLGLIETRKQTFWGKVSRALRNDGKTKKKGIFGIPLETLVEREGAESTNGVGPGALRVPAIVDDCVSAMKQMDMSVEGVFRKNGNIKRLKEASEAIDSNQTPDLNRENPVQVAALLKKFLREMPEPLLTFKLHKLWITSQMIEDEERRRRVMHLTCCLMPKSHRDTMEVLFSFLKWAASFSQVDEESGSKMDIHNLATVMAPNILYAKEKSPNARQPQVPQVDDSFLAIEAVNTLIEYNDYCCQVPEDLQSILTDSSLHAGTAEITTKEILSRYGHIARGQVQKQTVQPADAPIRSPASASSSIGPVATRVDVDPYQATAWQKQSSVRPVQNIASATSAPKNDFNFSAPNSPYARDRAGSSGSGGSHGGTPSGRHSFQPRPGQMGIAG
>XP_007724660_Capronia_coronata
MAAPVDELNQGNAATIRYTIGAPRDQSQPGQQTSSNAQYSPYGPPTQTNGNGNDTQYDSDARYSTDSRTGRKRSLGGAGTSERSRSRTNGSTGKSSNTAVRICKKCGEPLTGQFVRALGGTFHLDCFKCADCGQIVASKFFPVDADDGSGQFPLCETDYFRRLDLLCFKCGGALRGSYITALDRKYHIEHFTCSVCPTIFGAQDSYYEHDGKVYCHYHYSTHFAQRCNGCQTAILKQFVEIFRNGQNQHWHPECYMIHKFWNVRLAQSGQPPVKKDITAPVTEDERDIVKEEEEKMEDKVYRIWSTLSTFEESSASCISDMLLHVSNGVYVDGVIVARKFIWHVDILFGAIDTLAALVVNAGLKELAYGREAKLLCKKVVAFFTLLSRTQETGVRKLGVTQELLSLVTGLAHYLKLLIRIGLQGALKLERERGSPEGLHAFLDELADLELIKEQEMKSLDLAESVAGLASQESDCCSACFEPIDDECVMIYGRRWHAKPPHLTCSVCQKDLTNDLSNAVYSEREEKVYCLDHASRVQNTVSGFSYVTKLQQFVFLLRVALARLLEVLKSGGTLPHTSDDPNLTPYDTSEGHRVSPTGEQLTPHQKMGSRSRSYAGASSQQESSLEQTVGEMKRLRSTRNERTLSTTFRKARESKILYGPTGVRPGSASGDSQEARNRGGFQIVEERDLDGRMRPELTFGHQDGLTLDDIPRIVAAEQAKEQRPNAFRHAGTNLIGHRGNEPRLVNGHSRGTSGGNDLLAGEPSPLRTKRFFSELSALEYFIVRHVAVLSMQPLLEGEYTLEDLLGLIETRKQTFWGKVSRALRNDGKAKKKGIFGVPLETLVDREGAESTNGVGPGALRVPAIVDDCISAMKQMDMSVEGVFRKNGNIKRLKEASELIDANQTPDLSRENPVQVAALLKKFLREMPEPLLTFKLQRLFIISQKITDEERRRRVLHLTCCLMPKSHRDTMEVLFSFLKWAASFSQVDEESGSKMDIHNLATVMAPNILYAKEKAPNAKLPQVPQVDDSFLAIEAVNTLIEYNDYFCQVPEDLQSILTDTGLHTGSAEITTKEILSRYGHIAKGQVQKQTVQAADAPVRSPASTTNSIGPVATRIDVDPYQATAWQKQSSVRPVQNVASTTSAPTNEFNFSAPSSPYARKRAGSADSAGSHTVAPTGRHSYQSKPGQVGIAG
>XP_007737472_Capronia_epimyces
MAAPVDEPHQRDSGTIRYTIGAPQDQNQPVQQTSSNAQYSPYSQPTQTNGHPNDVQYDSDARYSTESRTGRKRSLGGAGGSERSRSRTNGSAGKSPNTAVRICKKCGEPLTGQFVRALGGTFHLDCFKCADCGQIVASKFFPVDAEDGSGQFPLCETDYFRRLDLLCFKCGGALRGSYITALDRKYHIEHFTCSVCPTVFGAQDSYYEHDGKVYCHYHYSTHFAQRCNGCQTAILKQFVEIFRNGQNQHWHPECYMIHKFWNVRLAQNGPASVKKDITAPVTEDEREVVKEDEEKMEDKVYRIWSTLSTFEESSASCISDMLLHVSNGVYVDGVIVARKFIWHVDILFGAIDTLAALVLHAGLKELAYGREAKLLCKKVVAFFTLLSKTQETGVRKLGVTQELLSLVTGLAHYLKLLIRIGLQGALKLERERGSPEGLHAFLDELADLETIKEQEMKSLDLAESVAGLASQESDCCAACLEPIDDECVMIYGRRWHAKPPHLTCSVCQRDLTSDLFNAVYSEREDKVYCVDHASRVQNTVSGFSYVTKLQQYVFLLRVALARLLEVLKSGGTLPHTSDDPNLTPYDTTEGHRVSPTGEQVAPHQKMGSRSRSYAGASSQQESSLEQTVGEMKRLRSTRNERTLSTTFRKARESKILYGPTGVRPGSAGADSEEARNRGGFQIVEERDLDGRMRPELTFGNQDGLTLDDIPRIVAAEQAKEQRPNAFRHAGTNLIGHRGNEPRLVNGHHRGSSGGNDLLAGEPNPLRTKRYFSELSALEYFIVRHVAVLSMQPLLEGEYTLEDLLGLIETRKQTFWGKVSRALRNDGKTKKKGIFGVPLETLIEREGAESTNGVGPGALRVPAIVDDCVAAMKQMDMSVEGVFRKNGNIKRLKESSELIDANQTPDLSRENPVQIAALLKKFLREMPEPLLTFKLQRLFIISQKIADEERRRRILHLTCCLMPKSHRDTMEVLFSFLKWAASFSQVDEESGSKMDIHNLATVMAPNILYAKEKAPNAKLPQIPQVDDSFLAIEAVNTLIEYNDYFCQVPEDLQSILTDTGLHTGSAEITTKEILSRYGHIAKGQIQKQSVQSADAPVRSPASASNSIGPVATRVDVDPYQATAWQKQSSVRPVQNMASATSASANDFNFSAPTSPYARKRAGSSDSTGSYGGAPTGRQSYQPKPGQMGIAG
>XP_009159916_Exophiala_dermatitidis
MAAPVDDPQQGNPGVTRYTIGAPRDQSQPGQQTSSNAQYSPYGQPVQSNGSPNDAQYDSDARYSTDSRTGRKRSPGGTGNSARSRSRTNGSAGKSPSRSVRTCKKCGEALTGQFVRALGGTFHLDCFKCADCGQIVASKFFPVDAEDGSGQFPLCETDYFRRLDLLCFKCGGALRGSYITALDRKYHIEHFTCSVCPTVFGAQDSYYEHDGQVYCHYHYSTHFAQRCNGCQTAILKQFVEIFRNGQNQHWHPECYMIHKFWNVRLGQNGPVAVKKDIDAPVTEDEREMVKEDEDKMEDKVYRIWSTLSTFEESSASCISDMLLHVSNGVYVDGVIVARKFIWHVDILFGAIDTLAALVVKAGLKELAYGREAKLLCKKVVAFFTLLSRTQETGVRKLGVTQELLSLVTGLAHYLKLLIRIGLQGALKLERERGSPEGLHAFLDELADLETIKEQEMKSLDLTESVAGLASQESDCCSACFEPIDDECVMIYGRRWHLKPPHLACIVCQRDLTTDLPQAVYSERDEKVYCVDHAGRAQDTVSGFSHVTKLQQYVFLLRVALARLLEVLKSGGTLPHTSDDPNLTPYDTTEGHRVSPIGEQMTPHQKMGSRSRSYAGASSQPESSLEQTVGEMKRLRSTRNERALSTTFRKARESKVLYGPGGVRPGSAGGDSQEARNRGGFQIVEERDLDGRMRPELTFGNQDGLTLDDIPRIVAAEQAKEQRPNAFRHAGTNLIGHRGNEPRLVNGHHRASSLGNDLLAGEPNPLRTKRYFSELSALEYFIVRHVAVLSMQPLLEGEYTLEDLLGLIETRKQTFWGKVSRALRNDGKTKKKGIFGVPLETLVEREGAESTNGVGPGALRVPAIVDDCVSAMKQMDMSVEGVFRKNGNIKRLKETSELIDSNQTPDLNRENPVQVAALLKKFLREMPEPLLTFKLQKLFIISQKIPEEERRRRILHLTCCLMPKSHRDTMEVLFSFLKWAASFSQVDEESGSKMDIHNLATVMAPNILYAKDKTPNAKQPAVPQVDDSFLAIEAVNTLIEYNDYFCQVPEDLQSILTDTGLHTGSAELTTKEILSRYGHIAKGQIQKQTVQAADAPVHSPSSTNSIGPVATRVDVDPSQATAWQKQSSVRPVQNVASTTSGPANEFNFGTPNSPYARKRAGSNDSAGSHGAAPTGRQSYQPRPGQMGIAG
>XP_013256909_Exophiala_aquamarina
MAGLYEDQHQGNPANTRYTIGTPWSPHDPTHLPSNGQYPPQNNPPSGNPNDAQYDSDARYSSDSRTGRKRSQGGPGPNERSRSRTNGSTGKSSNSGMRTCKKCGEPLTGQFVRALGGTFHLDCFKCADCGQIVASKFFPVDADDGSGQFPLCETDYFRRLDLLCFDCGGALRGSYITALDRKYHIEHFTCSICPTVFGAQDSYYEHDGRVYCHFHYSTQFAQRCNGCQTAILKQFVEIFRNGQNQHWHPECYMIHKFWNVRLSQSGQVPQKIDISAPVREDQRESIKEDEEKMEEKVYRIWSTLSTFEESSASCISDMLLHVSNGVYVDGVIVARKFIWHVDILFGAIDTLAALVVRAGLKELAYGREAKLLCKKVVAFFTLLSKTQETGVRKLGVTQELLSLVTGLAHYLKLLIRIGLQGALKLERERGSAEGLHAFLDELADLETIKEQEMKSLDLSESVAGLASQESDCCASCLDPIDDECVMFYGRRWHARPPHLLCSVCQRDLTNDLSNALYSERDEKVYCVEHGRRTQDAFSGFSHVTKLQQYVFLLRVALARLLEVLKSGGTLPHTSDDPNLTPYNTTEGHRVSPTGDQFTREQKMGSRSRSFAGSSTQQQQESSLEQTVGEMKRLRSTRNERTLSTTFRKARESKVLYGPSGILSEPSEGPDARNRGGFQIVEERDLDGRMRTELTFGNQDGLTLDDIPRIVAAEQAKEQRPNAFRHAGTNLIGHRGNEPRLVNGHQRATSGGNDLLAGEPSPLRTKRYFSELSALEYFIVRHVAVLSMQPLLEGEYTLEDLLGLIETRKQTFWGKVSRALRNEPKTKKKGIFGIPLETLVDREGAESTNGIGPGALRVPAIVDDCISAMKQMDMSVEGVFRKNGNIKRLKEAAELIDNNQTPDLSRENPVQVAALLKKFLRAMPEPLLTYKLQKLFITSQKIEDEERRRRVLHLTCCLMPKGHRDTMEVLFSFLKWTASFSQVDEESGSKMDIHNLATVMAPNLLYAKEKAANGKQPIVPQVDDSFLAIEAVNTLIEYNDYLCQVPEDLQSILTDTGLHNGPAELTTKEILSRYGHIAKGQVQKQTVQGPDGPVHSPSSASNSMGGPVATRVDVDPSQATAWQKQSSVRPVQNISSGLSAPQNDFNFSAPNSPYARNRAGSSGSGGSQGATPGGRQSYQQKHGQMGIPG
>XP_016223599_Exophiala_mesophila
MAGPYEEPRQGNPGSARYPTGPQWSPNDLVQSPPPNGTHPSNPYSHQSQSNGNPNDTQYDSDARYSSDSRTGRKRSQGGPGQGERSRSRTNGSNGRSSNSGTRTCKKCGESLTGQFVRALGGTFHLDCFKCADCGQIVASKFFPVDAEDGSGQFPLCETDYFRRLDLLCFDCGGALRGSYITALDRKYHIEHFTCSVCPTVFGAQDSYYEHDGKVYCHYHYSTQFAQRCNGCQTAILKQFVEIFRNGQNQHWHPECYMIHKFWNVRLSQSSQVPEQLDINAPVSVDQREVIKEDEEKMEEKVYRIWSTLSTFEESSASCISDMLLHVSNGVYIDGVIVARKFIWHVDILFGAIDTLASLVLDANLKELAYGREAKLLCKKVVAFFTLLSKTQETGVRKLGVTQELLSLVTGLAHYLKLLIRIGLQGALKLERERGSSEGLHAFLDELADLETIKEQEMKSLDLSDSVAGLANQESDCCAQCYEPIDDACVMFYGRRWHAKPSHLACNACQRDLIPELPNALYSEREEKAYCMEHGRRSQDAATGFSPVTKLQQYVFLLRVALARLLEVLKSGGTLPHTSDDPNLTPYNTTEGHRVSPAGDQMSPHHVMGSRSRSYAGTSSQQESSLEQTVGEMKRLRSTRNERTLSTTFKKARESTVLYGSGGTRPASSEGQDNRNRGGFQIVEERDLDGRVRPELTFGNQDGLTLDDIPRIVAAEQAKEQRPNAFRHAGTNLIGHRGNEPRLINGHSRVTSGGNDFLAGEPSPLRTKRFFSELSALEYFIVRHVAVLSMQPLLEGEYTLEDLLGLIETRKPTFWGKVSRALRNDGKSKKKGIFGIPLETLVEREGAESTNGVGPGALRVPAIVDDCISAMKQMDMSVEGVFRKNGNIKRLRECAEAIDSNQSPDLSRDNPVQVAALLKKFLREMPEPLLTFKLQKLFIASQRIANDERRRRVLHLTCCLMPKSHRDTMEVLFAFLKWASSFSQVDEESGSKMDIHNLATVMAPNILYAKEKAPNAKQPLPQVDESFLAIEAVDLLIEFNDYFCQVPEDLQSILTDTGLHNGPAELTTKEILSRYGHIAKGQIQKQPVQGADAPVHSPSSATNSIGGPVATRVDMDPYQANAWQKQSSVRPVHPQNLAGPQTEFNFSAPNSPYARNRAGSSGSAGSQSGTPGGRQSYQHKPGQMGIAS
>XP_013268613_Rhinocladiella_mackenziei
MATPLDELRQGNPGTTRYIIGASRNQNQNEPSQQTSSMGQFNQYGQPNQANGNSNDAQYDSDARYSTDSRTGRKRSLGGPGASERSRSRTNGSTGKSSNTAVRTCKKCGEALTGQFVRALGGTYHLDCFKCADCGQIVASKFFPVDAEDGSGQFPLCETDYFRRLDLLCFECGGALRGSYITALDRKYHIEHFTCSVCPTVFGAQDSYYEHDGKVYCHYHYSTQFAQRCNGCQTAILKQFVEIFRNGQNQHWHPECYMIHKFWNVRLAQSGQEADKKDVNAPVTEDEREQVKEDEEKMEDKVYRIWSTLSTFEESSASCISDMLLHVSNGVYVDGVIVARKFIWHVDILFGAIDSLAALVVNAGLRELAYGREAKLLCKKVVAFFTLLSKTQETGVRKLGVTQELLSLVTGLAHYLKLLIRIGLQGALKLERERGSPEGLHAFLDELADLETIKEQEMKSLDLTESVAGLASQESDCCSSCLEPIDDECVMIYGRRWHAKPPHLTCSVCQRDLTNILSDAVYSEREEKVYCVDHSRRVPDTVAGFSHVTKLQQYVFLLRVALARLLEVLKSGGTLPHTSDDPNLTPYNTTEGHRVSPTGEQINPHQKMGSRSRSYAGASSQQESSLEQTVGEMKRLRSTRNERTLSTTFRKARESKVLYGPTGVRPGSAGADDQDGRNRGGFQIVEERDLDGKMRPELTFGNQDGLTLDDIPRIVAAEQAKEQRPNAFRHAGTNLIGRRGNEPRLVNGHQRGTSGGNDLLSGEPNPLRTKRYFSELSALEYFIVRHVAVLSMQPLLEGEYTLEDLLGLIETRKQTFWGKVSRALRNDGKTKKKGIFGVPLETLVEREGAESTNGVGPGALRVPAIVDDCVSAMKQMDMSVEGVFRKNGNIKRLKEATEMIDANQTPDLSRENPVQIAALLKKFLRDMPDPLLTFKLQKLFIISQKISDEERRRRVLHLTCCLMPKSHRDTMEVLFSFLKWTASFSQVDEESGSKMDIHNLATVMAPNILYAKEKTQNARQPQVPQVDDSFLAIEAVNTLIEYNDYFCQVPEDLQSILIDTSLHVGSAELTTKEILSRYGHIAKGQVQKQSVQAPDAPARSPVSASNSIGPVATRVDVDPYQATAWQKQSSVRPVQNMASSISAPTNEFAFSAPNSPYARNRAGSSGSAGSHTGTPSGRQSYQLKPAGQMGVTG
>XP_018005137_Phialophora_attinorum
MAAPYQDPNAGTTRYTIGAPGQNQQHNTNGNANYAQQNGNAPETQYDSDARQSTESRTGRKRSIGNGEPNDRSRSRTGGSGGRSVRTCKKCGEALTGQFVRALGGTYHLDCFKCADCGQVVASKFFPVDAADGSGQFPLCETDYFRRLDLLCYDCGGALRGSYITALDRKYHIEHFTCSVCPTVFGSQDSYYEHEGKVYCHYHYSTQFAQRCNGCQTAILKQFVEIFRNGQNQHWHPECYMIHKFWNVRLSTSDEASARPHLNADVRNDERELVKEDEDRMELKVYRIWSILSTFEESSASCISDMLLQVSNGSYYEGVIVARKFIWHVDILFNAVDSLASLVIKSGLKELSYGREAKLLCKKVVAFFTLLSKTQETGVRKLGVTQELLSLVTGLAHYLKLLIRIGLQGALKLERERGTAEGLHAFLDELADLETIKEQELKNVDINDGVAGLAEQQSDCCASCTQPIDDECIMIYGKRWHAKPPHLTCSVCNRDLSQDLYSARYSERDERVYCLDHAKRAAETVSGFSHVSKLQQYVFLLKVALARLLEVLKNSGSLPHTTEDPNLTPYNTDDGHRGQDRAPPHQKMGSRSKSYAGSSKQEGSSLEQTVGEMKRLRSTRNERTLSTTFRKARASRIMDGPTGIRPGSAGDDPSRGQFQIVEERDLDGKVRPELTFGNQEGLTLDDIPRIVAAEQAKEQRPNAYRHAGTALIGASNNAPRLLNGHARGASAGNDLLSGEPSPLRTKRYFSELSALEYFIVRHVAVLSMQPLLDGHFTLEDLLGLIESRKPTFWGKVSRALRNDNKVKKKGVFGVPLESLCEREGAESTHGVGPGALRVPGIVDEAISAMKQMDMSVEGVFRKNGNIKRLREASELIDANQMPDLSRENAVQVAALLKKFLRDMPDPLLTFKLHKLWIAAQKLEDDDVRQRVLHLTCCLMPKSHRDTMEVLFAFLRWTASFSQVDEESGSKMDAHNLATVMAPNILYALQKKENGKAAVVPQVDESFLAIETVHTLIQFNDTFSEVPEDLQSILTDSSLHNSSAELTTKEILSRYGDIVKGNVAKQTVQAADGPARATPSSATGSTKGPNTVAMRVDADPSQAHAWHKQSSVRPVQNHGPGNAKQDFDFAAPNQPYSGRQRAGSGSSQGDYNKDNRQSYGNKPLGVAS
>NP_596743_Schizosaccharomyces_pombe
MSQRDAKKDGLLYTTNGVSPTPPKRIPVPSRQNKIEENSTTKNFPHSRHTSTVAGTEGGSSLSRRHTSAESRKALPNQQQLAQSGLLNKEEQQSLKRSDTSVFPKAVRKVSSSKICASCGQVISGQYVRALGNIYHLECFRCHDCNSLVASKFFPIDDPTLNKQVPLCETDYFRRLDLLCASCGMALRGYYITALNKKFHIEHFTCSLCYTVFGPNDSYYEYEGKVYCHYHYSTLFAARCCGCDGPILRQFVEVYRNGVSQNWHVPCHMIYKFWNVKLCQKTSIETSKKKDSELSQSQLRKREKHLEQKIFHIWHALSYFEEYTASCISDMLLLVSNGEFTKSVICAQKFIRYIEILFKGIDSLETILSSFHAKSMPYVREAKLLCKKLVSIFALLAKCHNSDIRDVAIVQDFLSLFTGLAHYLKLLIRISLTGGLRLEQDHACKHALPQFLQTVEEARFVDQEGYDSSSFDMPLNLANASSDLCYVCHSALEEDCVLLGEIRCHIGCLSCTKCKYNNRENYDWARWNNQTKQIECYLCYTESSNVSNDEPHPSFEYVSRLSQYIYLLRIALVRLYTILMENNDSSQRKPLSVDPKQENVSSTVETAKQAETTASSDSFRKYANTLNDLRHLKSSRNRKATSNETQSSSNSTETSKLSKNVSESGKDKSPHWHSHGGSITGKSIVEQASSPLERRMDAFDENRAFTLDDIPKVISEQRNREHRPNAFRHMPSYTDPSYRKNSGAIYDKNDGTQKGLTPKSEDAPIRYLSDLSNLELLFTKHVAVLILHPLVRDYYSLDELMEMSDLRKGGFWEKFGKAFKGKDAEKKNVKKKGTFGVPLEILVERNNAQSTVGTGVGVKHIPAFIGNTLAAMKRKDMSVVGVFRKNGNIRRLKELSDMLDVSPDSIDYEQETPIQLAALLKKFLRELPDPLLTFKLFGLFITSSKLESEEERMRVLHLTICLLPKGHRDTMEVIFGFLYWVASFSHIDDEVGSKMDIHNLATVITPNILYSKSNDPVDESFLAIEAVHLLIENFEKFCEVPREISLLLDDPTLFYNNAAWTSKELYKRCEEIISQMSLDERNTPKHTASTKRKRQPIRRVTTNLTSDVPSGSEVADTNSLSSTTKDEASPNSDAQPKPQVKPQHAVIRDS
```
