## Supplementary material for "Coding Sequence Insertions in Fungal Genomes are Intrinsically Disordered and can Impart Functionally-Important Properties on the Host Protein": fasta protein sequences: XP_718654.1_blasthits_fa.txt

```
>XP_718654_Candida_albicans
MMPPGGRKSKIRPPRKSLISSSSSSENSTTDPVIDFDKNWSVLSSAISQIQNKNVSNLSYEQLYRKAYVLVLRKFGGKLYDNVANVIKTHLLTRREKLLSVSANHDLFMQSILQEWSEHLQAMKFISDVLMYLNKVYVAEHKKLLIYDLGIQLFKDYVIKYNNDEVGSKIVNMVIDEIAKSRTGVVITSSMYITKIINMMELLVEPSGSSDILFGDSYYQIKFEPKFLKSSEESLYNLSQEFVSHNLGTKYLQLTTQFIKDEDNRVRFYLPPSTYPKLVELMNNIMIKDKIDKMILSSNQGLEYWLKPVVSNIFEDTNIETYHYADLKMLYNLIGRFDDEYQLLRLRLKEAIVAQGNSLPDYVRSSIENSGKKQSNNSPAFATKWIETILKYRDQLMQVWKNSFDENLMIEQTFTFAMRDFINGSNKRGPASVNAPELLSVYMDYFIKQLTKGSSSNKDISLKSGDQTEDLISNSIQFLRFIKDKDAFEANYANHFAKRFLNSKTGNSPSSNKDIEEIILAKLSEEMGTSSLDKVIKMNRDVRSSKDTTNDWKRYLNKQSKSTDLVEMELKICNVTDWPKSMTKDYKWFSRTENEETPFKWPRQLRNTIKQFDEFWSNGKKNDNKSLYWSPKFGSMDLRITYPSRTYEINLSTFAAIIMLLFAPQSTNADGSTVSAFDEMKELTYEEILELTGIPEPELKRHLQSIAVAPKSRLLVKVPMSKDVNKNDVFKLNAKFKSPSVKVKVLTVSASSSSSASSSSSSSKNTNKSVAKTEQEEELEEVNANIMEGRKIEVNAAIVRILKSRQSIKHNDLIEELLKQLSNRFQPSIILIKQRIEDLIDKEYLKRDTDDRNLYHYIA
>XP_002421648_Candida_dubliniensis
MMPPGGRKSKIRPPRKSLISSSSSSENSTTDPVIDFDKNWSVLSSAISQIQNKNVSNLSYEQLYRKAYVLVLRKFGGKLYDNVASVIRTHLLTRREKLLGVSANHDLFMQSILQEWSEHLQAMKFISDVLMYLNKVYVAEHKKLLIYDLGIQLFKDYVIKYNDDEVGSKIVNMVIGEITKSRTGVVITSSMYITKIINMMELLVEPSGSSDILFGDSYYQIKFEPKFLKSSEESLYNLSQEFVSYNSGTKYLQLTTQFIKDEDNRVRFYLPPSTYPKLVELMNNIMIKDKIDKMMLSSNQGLDYWLKPVVSNIFEDTNIETYHYTDLKMLYNLIGRFDDEYQLLRLRLKEAIIAQGNSLPDYVRSSIENSGKKQSNNSPAFATKWIETILKYRDQLLQVWKTSFEENLMIEQTFTFAMRDFINGTNKRGPASVNAPELLSVYMDYFIKQLTKGSSSNKDISLKSGDQTEDLISNSIQFLRFIKDKDAFEANYANHFAKRFLNSKTGNSPSSNKDIEEIILAKLSEEMGTSSLDKVIKMNRDVRSSKDTTNDWKRYLNKQSKSADLVEMELKICNVTDWPKSMTKDYKWFSRTENEETPFKWPRQLRNTIKQFEEFWSNGKKNDNKSLYWSPKFGSMDLRITYPSRTYEINLSTFAAIIMLLFAPQSTNADGSTVSAFDEIKELTYEEILELTGIPEPELKRHLQSIAVAPKSRLLVKIPMSKDVNKNDVFKLNAKFKSPSVKVKVLTVSASSSSSSASSSSKNSSKSVAKTEQEEELEEVNANIMEGRKIEVNAAIVRILKSRQSIKHNDLIEELLKQLSNRFQPSIILIKQRIEDLIDKEYLKRDTDDRNLYHYIA
>XP_002546264_Candida_tropicalis
MMPPGGRRSKIRPPRKSLISSSALPENSTTEASIDFDKNWTILANAISQIQNKNVSNLSYEQLYRKAYVLVLRKFGGKLYDNVTEAIKSHLLNRREYLVSLSGNHELFMQTLIQEWNDHLQSMKFISDVLMYLNRVYVKEHKKLLIYDLGIMLFKDNVIKFNDHEIGFKVIDIVINEVTKSRLGSVITSTMYITKIINMMELLVESTASSEYFYGDTYYQVYFEPKFLQSSEDTFQTLSTEYVSYNSGTKYLQLTTQFIKDEENRVKFYLPPSTYPKLIDLMNNIMIKDKIDKMILSPNQGLDYWLKPVVSNIFEAANVETYHYADLKLLYNLVGRYDSDEYQLLRLRIKEAIIVQGNSLPEYVRSSIDNPANKKPVAMNSSAFATKWIDTVLKYRDQLLLVWKNSFDENLMIEQTITFALRDFINGSDKRGAKTVNAPEMLSVYMDYYIKQLTKSGSSGILKSGDQTEELINTSIQFLKYIKNKDAFEVHYANHFAKRFLNSKNSSSKDIEEIILGSLSEELGVSSLDKVIKMNRDIRLSRDTTNDWKKYTRGRDDIIELELKICNVTNWPKAMTKNYKEDVSLKWPNALQHSLIAFEEYYAGKNANKKLSWSTFGSMLIKASLPTGNFMIDVGVVAGNILLQFNDHEKLKFGEIKELVYGEDNKVEDSELKRHIKSLLISKLLVYKNDYFSLSENKVKSRLLKVKTVASSKKSEMDEQESELEQEVRKGMKIKTEASIVRIMKSYKTISHQQLIEQLIQQVSFSPTMSLIKECIEDLIEKEYLKRDGSDRSLYNYIA
>XP_003865878_Candida_orthopsilosis
MIPAGARRSKIRPPRKSLISSSSSSEDPVADPAIDFEKNWSILRDAITQIQNKNVSSLSYEQLYRKAYVLVLRKFGGQLYDNVAETVKSHLLEQRLHLLSLGSSPEQFMRLLLQEWDEHLQSMKFISDVLMYLNRVYVKEHKKLLIYDLGVQLFKENVVMYNNNEIGSRMIHIVLDEISKSRRGIVVTSNMYITKIINMMESLTESNLSSEMQYGDNYYQTVFEPMFLKSSEDFFQDLSKDYIAYNSGSKYLHSTFQFINDEEKRIKFFLPQTTHLKISTLMDNILIKDKIDKVIQQSQEGLGYWLQPVMTNLTRESNPQDPNHHTELRLLYRLIGRIDDEFQLLRLRLREAIIAQGNSIPDIIRSTVDVTGYEKKGGSSTQTTFALNWVEAVLNYRISMLGIWRESFDENLVVEQTLTYAMRDFINGSKGKTSATNINAPDLLSIYMDYHIKQLSKGMASKELTTQSGDQTENLINNSVQLLRFIKDKDAFEAYYANHFAKRFLNAKVSSVGAAKSVDVEEMVLSKLCEELGSSSLDKVIKMNKDIKISRDTTRGWKTHLAKVQGQSSSLIELDLKICNVSVWPKSLTKDYKHNKPEGEEFAFKWPRQLRETIREFEEFWLSGKKNDNKSLYWSPKFGSIDLKITYPSKTYEINLSVYAAIIMLLFAPSSSLNGEEKSAFEEKKEYSYRDIVELTGIPTLELKRHLQSIAVAPKSRLLVKIPMSKDVREDDVFRLNDKFKSSTVKVKVPTVSLASSAASGKGKKTKQEEETDAVNANISEGRKIEINAAIVRILKSRRTVKHNELIEGIIKQLSSRFQPSVVQIKQQVEDLIDKEYLERDVNDRNLYHYIA
>XP_001527505_Lodderomyces_elongisporus
MEMWNRSFEVNFMIEQTLAFAIRDFINGTNKRGKNEINAPELLSVYIDYNIKQLGKGSNANTKSNTNTNINTNTTTTIRTTTNSGINNIGTGISSHSGDEIENLINNSIQILRFVKDKDAFEAYYANHFAKRFLNSKSTLGSAFSKGNDVEEMILSKLCEEMGTTSLDKVIKMSKDIKISNDTTNGWKRYLAKANIPVSNLIDLDLKICNVAVWPKSLTKDYKSFEKTERAIEDGTVAGSGNRNGNGTENGGDTGTKFVWPRQLRNTIQEFEEYWSSGKKNDNRSLHWSPKFGSIDMRITYPSRTYDINLPVFAAIIMLLFAPQSLLTDKNGPCKLAFEERKVLSYTEIVELTGIPLQELKRHLQSIAVAPRLRLLVKSPMSKEVNDSDTFRLNEKFKSPTPKVKVLTVSLASSSSSSSTSSSSKMSSSLATVTAGKSNKKTEQEEETAEVNAQIIEGRKIELNAAIVRILKSRRTVSHNELIEGLIRQLSNRFQPTVVMMKQRIEDLIEKEYLKRDDNDRNLYHYIA
>XP_007374157_Spathaspora_passalidarum
MVETTSGEKKKPSSSNTVLFASKWIETILKYRVQLVEVCKVSFDLNPIVEQTITMAMRDFINDKKKRSNIDAVNAPEMLSVYIDYFIKQLNKGSTTKDNSLKSGDQVEDFTNKSIQFLKFIKDKDAFEANYANHFAKRFLNSKTSLTNMIKGIDIEELVLGKLCDELGTSSLNKIIKMNKDIKSSKDLTHEWRNYVSNQKQSLIDLDLKICNVTDWPKSMTKDYKWFSKQENEATPFIWPRQLRNTMREFEEYWTTNKNNNNKSLYWSPKFGSMDMRITYPSRTYEINMSTYAGIIMLLFAPQSTNPDGSFVSAFEEKKELTYDEIAELTGIPELELKRHLQSIAVNPKSRLLIKVPMSKDVNNTDVFKLNEKFKSPSVKVKVLTVSSSSSASTAKVPVRTEQQEESEEVENNILEGRKLQVNAAIVRIMKSRHSMKHHELVEELIKQLASRFQPSMILIKQRIEDLIDKEYLTRDDSDRNVYHYVA
>XP_043047102_Scheffersomyces_spartinae
MLPSGNKRTKIRPPRRSLLDNAISGVVKDHGAEFEKSWRLLLIAIKLIQEKNVSELSYEQLYRMAYTLVLKNYGTKLYDNVCQQIKQHLLQRRLHLVLSDMMDDEANFLKEISIEWNEHLQAMKFISDVLMYMNRVHVKEQKVPYIYDLGIVLFLENVIEYNDHEIGHRLIDTIILEINNSWKGQIITTKTYITKTISMMNELEYGKRTVAAATVTADDVDNEGSNYYQRYFEPRFLSVSSTFFSQFALECLALESGSHYVQATSQFINEQESMLNFFLSTTTHPKLMQLMCNVLVKDRIDYIISLPYENHGLSYWLDNVIRNITATTRSDPHYEELRLLYDLVGRFDPERKLLKLRLRDRIIEDGQKIEQIALEMAQNSIKSSSFSSSASKKSPSISFNSSSFATNWVNSVLDFKNQYFKIISRSFGRDHTFEESIISSMRTFVNKNGFNAPEILSIYIDHCLKQLTKGGSKTPVDELLGNALTFINLIRDKDAFEAYYANHFAKRFLNSKGGASRMVDGMDIEDLFISKVVDMLGLSTVAKLLKMNKETKLSWELTKEWKKLVEADKDKSLIEMELKICNTVDWPKSMTKDYRIFVGDEAEGQAPFIWPKQLRHTMKQFEEYWSLGKKNSSKKLYWSPKFGNMELRISYPSRTYDISLSTYAGIIMLLFAPQSDESCILPFEEKRSYTYTEIKGLTQINDADLRRQLQSIAVAPRLRLLTKTPMSKEVNDLDIFQLNEKFKSPTTKVKVLTVSSSSSSSGSTGKVTATTADDDSLEVNARIIEGRKVILDAAVVRIMKSRMSLNHNDLIGELLKQLASRFQPLPLMIKQCLAGLIEKDYIMRDPKERNVYRYIA
>XP_001387654_Scheffersomyces_stipitis
EDFMRAVILEWDEHLQSMKFVSDVLMYLNRVYVKEQKKLLIYDLGIELFKDNVIKHNHDEVGQKIVEIVITEITRNRRGEVITTTMYITKLINMLELLVESGGSADLQQYGENYYQTTFEPAFLGNSETFFYNFSQELVNYKLGSRYLREAAQFVKEEENRINFYLPSSTYPKLIDLMNNIIIKDKIDDIISLPYEQQGLSYWLQPVIGNIFEDKNDSHHFEELRILYQLIGRFADDFQLLRLRLKSNIISQGSQLPEFVKTSLQNAGEKKTTYNSTAFAIKWIDTVLRYREQIFKLSLESFQSDPIIEQTITYAMRDFINGNGNNRKNSPIVNAPELLSIYMDYHIKQKSKPSPSKDVNSDSTESIEFLRFIKDKDAFEANYANHFAKRFLNSKGTTQNGNANNKLGVDLEELILSRLGEEMGTTSLAKVIKMNKDIKSSKDTTSDWRKYTIKNQVPDLVELELKICNVTDWPKSMTKDYKSFSKSDTGEIQFIWPKKLRTTMGEFEEFWFSGKKNDNKSLYWSPKFGSMDMRITYPSRTYEINLSTYAGIIMLLFAPQSSNADGSMELTYNEIQELTGIPEADLKRHLQSIAVAPRSRLLVKSPMTKEVNDDDVFRLNESFKSPSIKVKVLTVSAASSVAPTRSKPKTEQEEEAEEVQSNIAEGRKIEVNAAIVRIMKSRHTIRHNELIEELIKQLQNRFQPSILLIKQRIEDLIEKEYLKRDEEERNLYHYVA
>XP_020062346_Suhomyces_tanzawaensis
MLPPGSRRSKIRPPRKSLVSSSLENSSEPLADFEKSWPILANAITQIQQKNVSNLSYEQLYRKAYVLVLRKFGAKLYDNVAALITQHLLQRREYLLSIKDGIEEFMKSILLEWNEHLQAMKFISDVLMYLNRVYVKENKKLLIYDLGIQLFKDHIIKHGNDEVGKKIIDIIITEITRNRNGEVITSNMYISKLINMLQLLIETSNSDLHYGESYYQSVFEPEFLASSETFFYKLSQDFVNYTNGTKFLHEASQFIKDEENRVNFYLPSSTYPKLIDLMNNIIIKDKIDQIISLPFEYQGLSFWLLPVIDNIFQEENEQHKINELKLLYELIGRIDDEYALLRMRLKEIIVQQGKRIPGFVRNSLEAASASTKKSSSPASFATKWIDTVLEYHSQIMSILNTSFDLNPMVEATINYAIRDFINDSGTGVSKKSSSNHVDASEMLSIYMDYHIKQFSKAVSSKDSSNSNSPDDSDELIAKSIAFLRSIKDKDSFEANYANHFAKRFLNAKGNSQAVTSNNKLGVDLEELVLSKLVEEMGSSSLSKVLRMNKDIKLSRDMTNDWKRYIIKNQKTDLVELDLKICNVTDWPKSMTKDYKSFSNPTGNEQSLIWSRQLRPTIKEFEEFWFAGKKNHNKSLFWSPKFGSMDFRITYPSRTYEFNMPTYAGLIMLLFAPQSSDPEVLAFDEKRELTYVEIQELTGIPESDLKRHLQSIAVAPRLRLLIKIPMSKEVNSSDVFKLNEKFKSPSVKVKVLTVSASSSAPKEKVQKTEQEEEAEEVKNNIQEGRKHEVNAAIVRIMKSRHLLKHNELFEELVKQLASRFQPLIPLIKQRIEDLIEKEYLKRDEENRNIYHYVA
>XP_020077673_Hyphopichia_burtonii
MLPPGSRRSKIRPPRKSLVGSVGGNANGESGSDGAVDFEKSWSVLSNAIVQIQRKNVSSLSYEQLYRKAYLLVLRKFGAKLYDSVTQLIAQHLLERRSKVLDIFTATSSSSVGDSINEDFMKAVLLEWDEHLQSMKFISDVLMYLNRVYVKENKKLLIYDLGIQLFKNNFVKFNDNEIGKKLITIVILEITKSRKGEVITSKMYIDKVINMVELLVETDSKNNLQYGENYYQRYFEDKLLENSKNFFYNLSEDYIMNSLGSKYLHDIYQFIKDEENRIAFYLPATTYPKLINLMNNILIKDKIDRVINFPLEQHGLSYLLEPILVNIFNQESDRVELFTPQEPNNFKRHHITELKILYELIGRIDTDHNLLKIRLKELVINQGCRLPTLVIEALQQTQSETSNAPNKKPQQFGTNSTSFAIKWVDSVLEFQNQYSFIVRESFDRDVFIEQTISVAMREFINGSSSSALRASRKASDATSINGPEILSVYMDYFIKQLSKSSTSGAKRVTKDSSSNGISVDQTDDLINKSILFLKFIKDKDAFEAHYANHFAKRFLHSKGVQQPKLSTNTRLGNDLEELIISKLGEEMGSASLEKVIKMNKDIKLSHDLTVDWKKYVSSTNKKSVIDLDLKICNVSDWPKSMTKDYKNFSRTNDVDGEVGFIWSSQLRQTIKDFEEFWFTNKKNDNKSLFWCPKFGSMDLRITYPTKTYDINMSTYAGIIMLLFAPQSTDANGDPVLAFEEARSLNYQEIKELTKIPEMDLKRQLQSIAVAPRLRLLTKTPLTKEINDDDVFRLNDKFKSPSPKVKVLTVSASSSSSKNSSKNPKKTENEEESEEVQANITEGRKIVVNAAIVRIMKSRQTITHNDLVAELVKQLHNRFQPLTILIKQRIEDLIEKEYLKRDDDLRNTYHYVA
>XP_015465340_Debaryomyces_fabryi
MLPPGSRRSKIRPPRKSLVSSSIGNSSGDSVVDYDLSWSVLSNAITQIQNKNVSKLSYEQLYRKAYILVLRKYGAKLYDDVSLLIKQHLLHKRQNLLTILNLSSSLNNSINEDFMKAVLVEWDEHLQSMKFISDVLMYLNRVYVKEHKKLLIYDMGIQLFKDNIIKHENNELGSKLIEIVVGEITKNRKGEVITTKMYITKIINMLELLIETSNSGNDLQYGENYYQRYFEPIFLASSETFFYNLSQEFMNNVLGTKYLHDAYRFIKEEENRINFYLPASTYPKIIDLMNNIIIKDKIDKILCLPLEQQGLSYWLEPVLSNIFDQNLSSKGGNHHFTELKILYELLGRIDPDYGLFKTRLKDLVIFQGNTLPSLVKETISVKDDSSSSKKSSSNSTAFASTWINSILEYQNQFSKIVKESFSGDAILEQCITMGMREFINGALNASSGSKKLNTSSGSSAPELLSIYMDYRIKQLTKNPGSSSKSISNENDNDMNGSSVDQTDDLINKSVAFLRFVKDKDAFEAHYANHFAKRFLNFKTSSQGTSVSSNGKLGVDIEELIISKLGEEMGTTSLHKVIKMDKDIKLSRELTKDWKGYVNQNHKKSLIELDLKVCNVSDWPKSMTKDYKKFARDDTNNEIGFIWSRQLRSTIKEFEEFWFTNKRNDNKSLYWCPKFGSMDLRITYPTKTYDISMSTYAGIIMLLFAPQSTDSGGNEVLAFDEMRELTYDEIRELTGIPEADLKRQLQSIAVAPRLRLLIKVPMTKEVNNSDVFKLNEKFKSPSTKVKVLTVSASSSGASSLKVSTSNDAASAKTVQEEEFEEVESSILEGRKIEINAAIVRIMKSRRTINHNDLISELVKQLQNRFQTLNILIKRRIEDLIEKEYLKRDDNDRSLYHYVA
>XP_002770199_Debaryomyces_hansenii
MLPPGSRRSKIRPPRKSLVSTSIGNSSGDSVIDYDLSWSVLSNAITQIQNKNVSKLSYEQLYRKAYILVLRKYGAKLYDDVSSLIRQHLLQKRQNLLAILNSSSSLNNSINEDFMKAVLVEWDEHLQSMKFISDVLMYLNRVYVKEHKKLLIYDLGIQLFKDNIVKYEDNELGSKLIEIVVEEITKNRKGEVITTKMYITKIINMLELLLETSNSGNDLQYGENYYQRYFEPTFLAGSETFFYNLSQEFINNVLGTKYLHDAHRFIKEEENRINFYLPSSTYPRIIDLMNNILIKDKIDRILCLPFEQQGLSYWLQPVLSNILDQNLSSNREKHHFAELKILYELLGRIDPDYELFRTRLKDLVVSQGSTLPSLVKESISLKDDSTSKKSNANSTAFASTWINSILEYQNQFSMIIKESFSGDVALEQCITMGMREFINGAQNAPGGSKKSNTSSGNSAPELLSIYMDFRIKQLTKNPGSSSKNIPTENDNDMNGSSIDQTDDLINKSVAFLRFIKDKDAFEAHYANHFAKRFLNFKNSQAGNSASNGKLGVDLEELIISKLGEEMGTTSLDKVIKMDKDIKSSRDLTKDWRSYVNQNHKKSLIELDLKVCNVSDWPKSMTKDYKKFSRDDTNNEIGFIWSRQLRSTIKEFEEFWFTNKRNDNKSLFWCPKFGSMDLRITYPTKTYDISMSTYAGIIMLLFAPQSTDADGNEVSAFDEMRELAYDEIRELTGIPEADLKRQLQSIAVAPRSRLLVKIPMTKEVNNSDVFKLNEKFKSPSTKVKVLTVSASSSASSGTKVSSTNDTTLAKTVQEEEFEELQSSILEGRKIEVNAAIVRIMKSRRTINHNDLISELVKQLHNRFQTSTILIKQRIEDLIEKEYLKRDDNDKSIYHYVA
>XP_006687059_Yamadazyma_tenuis
MLPPGSRTSKIKPPRKSITNSSLTNTQAFDFNKSWDVLSSAIVQIQNKNVSNLSYEQLYRKAYTLVLHKFGNRLYENVEELIETHLLRRRTKLLSIFSQSSSASFVNVDEEFIKNVLSEWNEHLQAMKFISDVLMYLNRVYIKEQNRLLIYDLGIKLYKDCIIKYNDNEVGTRIINILINEIQKNRNGEIISTKMYITNIIGMFELLHEDNTQNDLSVFENYYQKYFEPVFLSTSNDYFNNLIEKFLNYGSGLKYLIETNQFLSDEIDRIDLYLPESTVPKLIDLMNNTLIKSQLDNIINFPSDSLQSWIQPIKDNIILGEPTDSGIPIDNDSLNYLKILYSFNSRIDSSCELLKVRLKDIIIKEGKQFPSLIKNLLNSGELGERKKPISPNSPAFANKWIGSILLYKAQFSKIVKDAFDHDYSMEQCIISAIQEFINLNAKSKKNNNDFSLLIVNPSELLSVCMDNHIKQYLKPNSIAGSRDKGITSNDASFSSIDEFINKSLQFLRFIVDKDTFEAYYKNHFAKRFLNAKGFNQDGSTGIDIEDFVISKLSEELGTTSLDTIIKMNMDIKSSRGVTSEWKNFLVENKDKSIIDMDLKICNISYWPNSMTKDYKKLSGKQMNPDSSTTFIWPRRIKHTIQRFESFWTIDKKNSNKSLYWCPKFGSMDLKITYPSKTFEINLPTYAGVVLLLFGPSYSLDSDSEVNSEDFNPFKDKKKLTYKEIEELTGIPEVELKRHLQSIAVASRSRLLTKTPMSKDVNDNDIFELNEKFKSPSTKVKVLTVSASSSTNTAGGDGRLRKSRDEELEDIESSIAEGRKHEINAATVRILKSRQSIYHNELVTEIIRQLQGRFLPNNSQIKRHLEDLIEKEYLKRDDNNRNLYHYIA
>XP_001482105_Meyerozyma_guilliermondii
MLPAGSRRSKIRPPRRPLAVGLGSDMSDSAVDFDKSWAVLSHAISQIQSKNVSNLSYEQLYRKAYALVLRKFGSRLYDNVAQIVLRHLLEKREELLSLDPGNVLIDREDFLKRALNVWEDHLKAMKFISDVLMYLNRVYVKENKKMLIYDLGIQLFKDMVILYNDNELGLRLIGIIFDELTRCRDGELITTKLHVISLIGMFEQLPETPSHVTVAGKDVQFNETYYMKYYEPSFLSVSETYFNKFSLELVGRKDGSVYLHEASTFILAEEDRLATFVPETTAPKVIDLMNNIIIKDKIEAIMDLPLESHGLAYLLEPVVGNVLERKMTFSDQSLGQQVLDLNAVYKLILRIDPEVTILKRRLRDIIFKQGTSILTHLRNKMASDSANNKKSVSTSHPTFTVNWVESILEFQNQYASIVAASFSGDPSVEQCVALAVRDLVNNPSPFSDPSFKINAPELLSIYMDHNIKQLSKSSGQAKLSELNGDSADQTEQFVTKFRYFLRAIKDKDAFEVHYANHFARRFLNAKELSQGRNALSTNKLGVDLEDYVLSKLGEETGSSSLEKVIKMNKDIRLSRELTQDWKNYSSNNRPGTSIDLELKICNVSEWPKSMTKDYKRFSTAGDADSLGFVWPTQMRTIMGSFEHFWHSGKKNDNKSLYWSPKFGSVDMRITYPSKTYEINMSVYAAVIMLAFAPGLDGSNPFDDDRQLTYSDIKELTGIPDNDLKRQLQSIAVAPRLRLLVKIPMSKDVKNDDTFRLNSNFKSPSVKVKVLTVSAASSVAPAKSKSASEGKEKSAKDEEMEDIQSSIVEGRKFELNAAIVRILKSRQQIHHNDLIAEIVKQLLNRFQPLTIMMKQRIEDLIDKEYLRRDSEERNLYHYVA
>XP_018710967_Metschnikowia_bicuspidata
MIPAGGRRLKIRPPRKPGAAPDIGAKAPFDYTALWATLASAIVHIQNRNVLSLLYEQLYRIAYTVVLHKHGARLYDDVAGLVTQHLQQRRQRVLELLASLLTDAGGDFLKRLCHEWARHVQLMKFLGDVLMYLNRVYVKESRRPLVGDLGVALFATHFLGADDMAVARRLVHVLTHEMARLRGQALCMRLYVVQMIAMLETVSERRGAPAAPGLPGGPRPDLYRDVFEHEWLVQTEAYFSAAADDAMAARLGSAYLHRVHRLVHDEEERLRALAGSGAGALFRTETAPKTVVLMDNILIRGRMAHVMDAPAGALGLRCWLEPVFACAVARLAAPPPPGDARGHTAELRMLYDLEGRVDPERKRLKARVRELLVAQGGRLAEAVLRHLQQQAALAAAGLKMAGLKTAGSKTAAPKTPAVSYGLTAFVVAWIDTVLEFQRLAGQLVQDAFGGDASVEFTVLAAVKQFLNRPAGRPKTSPAGPALNAPELLSVYIDHYIKQFSKPSTSKKSATDDTVAIDETEAFFHKVVTFLKLVEDKYAFEAHYAAHFAKRFLNAKGAPPSALAAPAGDIEELVLAKLWDEVFMGSHYLERIVKMRKDVTLSAELTLEWRRHVADHALRVTELELKICNLSEWPKSMTKDHKDFSAAKLHNGASTAKPLKDASPADADTGIIWPSQLRETMRTFEEFWRTGKRNDNKALFWYPKFGQMDLRISYPSRTYDINLSTYGGVIMMLFAPQSTDAAGDPVLAFDEQRELTYDEIRELTRIPEFDLKRQLRSIAVAPRLRLLVKVPMSKDINPTDTFRLNSKFKLPSTKVKVLTVKSDAPKISDARAEEADEVRAAIDEGRKHLINAAVVRTMKSRQTIKHNELIEEIVKQLQNRFLPPMVHIKQQVEDLIEKEYLRRDADSPNVYHYIA
>XP_002614509_Clavispora_lusitaniae
MIPAGSRRSKIRPPRKSLGGQNSKTDDSLSYESAWSVLSNAIVQIQNKNVSNLSYEQLYRKAYTLVLRKYGGRLYDDVSRLIGEHLEARRRAILKVYDDALTSNDEEFLQLTMREWAEHLQSMKFISDVLMYLNRVYVKENKRLLIYDLGIVLFDLHFVRYNNSDIGNKLITIILNEIGKSRKGQVITTKSYISQVISMFETLSQEHIGLANSLPQELSGSDDMLYSSLFEPAFLHNSEVFFSNLADEYLAYGQGSKYLQDVYQFVQEEEDRLNQFVSDSTHSKLVSLMNNILIKDKIDRVMCYPIDQQGLSYWLEPIMIQTTNSSEQFGTSNVRNHTAELHILYELVGRVDPDRKLLKLRLRDVIVSQGTELPNIIHTILEQHASVSAPNGSKKSSSSSSSSSFAIRWVDTVLNYQRHLLQLVKDAFSGDVSIEHTIFSAMRDFVNASNQPQKKASNAAPLTNAPELLSVFMDSSIKQLSKANSSKRLATDANASVDETEEFLHNAVAFLKFIKDKDAFEAHYAAHFAKRFLNSKISVSASSGGGYGGDLEELAISKLSEELGSASLEKITRMKKDVNQSTELTREWKNYTSALESDLVELELKICHVSDWPNSMTKDYKSFASVNGTVGFIWPSQFRETMKTFEEFWQTGKKNDNKTLFWCPKFGSMDLRITYPSKTYEINLSTYAGVIMMLFAPQSTDGDGNPVSAFDEKRELTYEEIFELTNIPEVDLKRQLQSIAVAPRSRLLVKIPMSKDVNPTDKFRLNDKFKAPGNKVKVLTVSSSSSAKPESGKKSIKQEESDEVKTNIEERRKHLVNAAIVRIMKSRQTINHNDLIAELIKQLQNQFQPSTLLIKQRIEDLIEKEYLERDNDTPSIYHYVA
>XP_025344539_Candida_haemuloni
MIPAGQKRTKIRAPRKISVLGGANSADSQVDYEASWGLLANAIAQIQHKNVSNLSYEQLYRKAYTLVLKKFGERLYNDVASAIGVHLRERQRELVKITEARTFKMTWKEDFLKAAVAEWAEHLQSMKFISDVLMYLNRVYVKECRKLLVYDMGVVLFDMNVIRHNNFYVCKTLVVIVIDEITKARRGQVITTRSYLQQILAMFEMLTNDEPNVAASVPGAPVGDSIYSEHFEIAFLEQSRQFYSALADEIMSSMSGTRYLADTLKFMNDEEKRIAYLLPQKTSVKVVHMMNNIMIKERLDKMVLLPAAQQGLMFWLDPLVSRVKDSVSSKGTSSSASHLPQSLNELRTFYILVERVDPDKKLLKVRLKEALIKTGLQFVEFITKHLEQQQQQQQQQSAAPPKKVSVSTSSATFATLWIDMILEFNNELAVAIKTCFNGDADIAHTIYEAFREFINTSNQPTKRSAIAPSTNAPELLSVFMDSQIKQLVKSSGAKRVTSDQNASVDETQDFLHKAISFLRFIKDKDAFEAHYANHFAKRFLNSKGSSSIVSGVDARYNGDIEELVIAKLGEELGSATMEKIIKMKKDVKSSGDLTMEWKNHVGSHKLSTIELELKVCHVSDWPKSMTRDYKSFATTNGQIGFIWPNQVRETIRTFEEYWLTGKKNDNKSLFWCPKFGSMDLRITYPSRTYDINLSTYAGVIMLLFGPQSSDPDETPVSAFDQKRELTYEEILELTNIPEADLKRQLQSIAVAPRSRLLVKVPMSKEIQSGDRFSLNSKFKSPTTKVKVLTVSSGSAKSEKKTEKAEESEEVKANIEEGRKHLVNAAVVRIMKSRQTITHNELVAELVKQLHGRFQPSTVLIKQRIEDLIEKEYLKRDNDQMGVYHYIA
>XP_024712952_Candida_pseudohaemulonis
MIPAGQKRTKIRAPRKISVLGGSNSPDSQVDYDSSWGLLANAIAQIQHKNVLNLLYEQLYRKAYTLVLKKFGKRLYNDVAGAIGVHLRERQRELVKISESRTFKMTWKEDFLKAAVTEWAEHLQLMKFISDVLMYLNRVYVKESRKLLVYDMGVVLFDMNVIRLDNFFVGNTLLEIVIDEITKARRGQVIVTRLYLQQVLAMFEMLFHDEPNVANSIPDAPVGDSFFSDHFEKAFLELLQQFYLTLADEIMLLMLGSRYLADTLKFINDEEKRISFLLPQKTSTKVVHMMNNILIKERLDKMVLLPAAQQGLMYWLDPVVSRVKDSISPTGSLHQQSLTELRTFYVLVDRVDPDKRLLKVRLKEAIVKTGLQFVDFITKHLEQQQQQQQNGAAPKKVTVSTTSASFATLWIDMILEFNAQLSQAVKTCFSNDAEVAHTIYEAFRDFINASNQPTRRLSIGPSTSAPELLSVFMDSQIKQLVKLSGSKRVALDNTSVDETQDFLHKAISFLRFIKDKDAFEAHYANHFAKRFLNSKGSSSIVLGVDVRYNGDIEELVIAKLGEELGSATMEKIVKMKKDVKLLGDLTMEWKNHVSSHKLSTIDLELKVCHVSDWPKSMTKDYKSFANTNGQIGFIWPTLIRETIRSFEEYWLTGKKNDNKSLYWCPKFGLMDLRITYPLRTYDINLLTYAGVIMLLFGPQTSDPDEAPFDNKRELTYEEIRELTNIPEADLKRQLQSIAVAPRLRLLVKTPMSKEIQSGDRFLLNSKFKLPTTKVKVLTVSLGLAKLEKKTEKAEESQEVKANIEEGRKHLVNAAVVRIMKSRQTTLHNELVAELVKQLHGRFQPLTVLIKQRIEDLIEKEYLKRDPDQMGVYHYIA
>XP_025335796_Candida_duobushaemulonis
MIPAGQKRTKIRAPRKISVLGGANSPDSQVDYDSSWGLLANAIAQIQHKNVSNLSYEQLYRKAYTLVLKKFGERLYNDVAGAIGVHLRERQRELVQISESRTFKMTWKEDFLKAAVTEWAEHLQSMKFISDVLMYLNRVYVKESRKLLVYDMGVVLFDMNVIRLDNFFVGNTLSEIVIDEITKARRGQVIVTRSYLQQVLAMFEMLFHDEPNVANSIPDAPVGDSFFSDYFEKSFLESSQQFYSTLADEIMSSMSGSRYLADTLKFINDEEKRISFLLPQKTSVKVVHMMNNILIKERLDKMVLLPAAQQGLMYWLDPVVSRVKDSISPTGASHQQSLTELRTFYVLVDRVDPDKRLLKVRLKEAIVKTGLQFVDFITKHLEQQQQQQQNGAAPKKVSVSTTSASFATLWIDMILEFNAQLSQAVKTSFSNDAEVAHTIYEAFRDFINASNQPTRRSSIGPSTSAPELLSVFMDSQIKQLVKSSGSKRVASDNTSVDETQDFLHKAISFLRFIKDKDAFEAHYANHFAKRFLNSKGSSSIVSGVDLRYNGDIEELVIAKLGEELGSATMEKIVKMKKDVKSSGDLTMEWKNHVSSHKLSAIDLELKVCHVSDWPKSMTKDYKSFANTNGQIGFIWPTHIRETIRSFEEYWLTGKKNDNKSLYWCPKFGSMDLRITYPSRTYDINLSTYAGVVMLLFGPQTSDPDEAPFDNKRELTYEEIRELTNIPEADLKRQLQSIAVAPRSRLLVKSPMSKEIQSGDRFSLNSKFKSPTTKVKVLTVSSGSAKSEKKSEKAEESQEVKANIEEGRKHLVNAAVVRIMKSRQTTSHNELVAELVKQLHGRFQPSTVLIKQRIEDLIEKEYLKRDPDQMGVSLNDHNLYEISIGSSALKKTRSGPVKRVGSMSSLPSLSESKRPGEYYIQKISSSSVNLAKTPKKPASAGSDNYRPYPGPYSASDTSNASTHSDDASSEGSSQFDCPDSRLSSMTSNSLCSNRGSHGSKSSDKPPSVDLHEDASDEASDELGQMNSSISTITLRSESRAASFSGSSKPLPQFPRRDSASDLSSAPRPTAPKLRAASTSSINPTKTQPSPKPNLHRVGTSTSNYMLTRSKTRYYNPKETKERKQLRKKAYDDNDDDDEILPNDLDLVFNVPVIKNHAEIYMSRRGSSSSSLSRKDLVNSDDDRFNSLSNVASMKPCPLPGRLNHPNLSVETSLPTMDERDENSPAKANDSQVFDESDEFDTSFSFNNDSEISQNISDFYNQRSMSYSKIIKESRESQMIYKLPNYVKSQSSVDDLSLFSPEKLDAVDQSRPIHLPPKSSGEKSRHSKEFHKFLSNYELNTKFQNQSRKRSCESFILNQQSWFKLMVTVNEPKEFAKKLTYDRVNLRKLNWESLVSDKFRFDYFMKVLDTNLGADNAAKIKESYVSLEARYAQLSEKIITNKNLLFDRIINDALQRPLYNTFLVEAAESRESIFDVNQFKHNFRHLLYMKSLSEGGLKKHHEIFFIPVFLILFQSTESVEDIFVLIEMFDKSILTDDVIADVNKYFGRFSDLASLSKSSTPYKILSKFQSLQEFEYLNFTSFFDIMIQLNDRLPLSLSAPSTPIIAQGAFGPLSSAKQSAEFSEQDRSSGPNSVESFSELDMKSSFSSSSSMSLIGIFLQLLVIYSNSSKSKNKNISKMFQGFLLTIFKYYHINWNSYAELVRSNKSIKLNNSSDQTSNLESFVDKWKDIFNKM
>XP_028888721_Candida_auris
MIPAGQKRTKIRAPRKISTLGSSSSADSQLDYDASWGLLANAIAQIQHKNVSNLSYEQLYRKAYTLVLKKFGERLYNDVAGAIGDHLRQRQRQLVQITETKQFKASWKEDFLKAAVSEWSEHLQSMKFISDVLMYLNRVYVKECRKLLVYDMGVVLFDINVIRHDNFAVGNMLIDIVIDEFTSSRKGHVITTRSYLQQVLAMFEMLSNDEPNVAASVPGAPTGDNVYSDHFERAFLASSQQFYSGLAHEIMSSMSGSRYLQDTLKFINDEEKRIAYLLPQKTATKIIHMMNNYLIKERLDKVVTFPASQQGLTYWLDPLVSKVRDTLGSSTSASAQHVADSLTELKIFHTLAERIDPDKKLLKVRLKEALIKIGLQFPEYVTKHLEQQQQQQQQTSNAPKKVSVSTTSATFATLWIDMILNFNNELNTALKSCFNGDADIAHTIHEAFRDFINRSNQPTKKSAIGPSTSAPELLSIYMDSQIKQLLKSSGSKRVTSDSNASVDETQDFLHKSLSFLRFIKDKDAFEAHYANHFAKRFLNSKGSSSIVSGVDARYNGDIEELVIAKLGEELGSATMEKIIKMKKDVNSSGDLTMEWKNHATAHKLPTIELELKVCHVSDWPKSMTKDYKSFANTNGQIGFIWPNKIRETIRTFEEYWLTGKKNDNKSLFWCPKFGSMDLRITYPSRTYDINLSTYAGVIMLLFGPQTSDPDEAPFERKQELTYEEIRELTNIPESDLKRQLQSIAVAPRSRLLVKVPMSKEIQSGDRFMLNDKFKSPTTKVKVLTVSSGSAKSEQKKTEQAEESEEVKANIEEGRKHLVNAAVVRIMKSRQTVSHNELVAELVKQLHGRFQPSTVLIKQRIEDLIEKEYLKRDSEQIGVYHYIA
>NP_011517_Saccharomyces_cerevisiae
MITNKKIKISVPEKLGLSEESFEESWETVKYAIDHIYSDDMADLSFEQVYKTIYTIVLNKKGPILYNRLKDYLIQKLALLRETIVKDNTHDYEFLGTMARLWEVQCHCFKITGDLMMYMDKVYCKPNRCMEVYDMCLDLFRIEILQKCSSSLISALISDIERIRNLGSVDSEHTSLWKVLIGMMETLHDNRDSFFLTDFEPVLISATEEYYNKAIDIELLTPIESLEKIRKLRQFESMLDSSFLNVDSHNKLKTVLENVLIWGKLSDIIEDLTHEAMVISNGKLLQEIYDLSSEEKYRVTVIESIKSYINKNAINIPFNEGNRKKGQNAITWSSEIVELYRSQHSFLESIDFGSVRLNNLTGDVSNAILGDVFSMYFSKEGALPSEYLSTYVDHCMKRTKEKDAEIVKIKQDLLDSTKLIGLLTEKDIFEKIYKKQLSRRLLQQRSLVEIEKWMVQMIKKVLGTFFTSKLEIMLRDISLSSEMYQAFQHSTINSIEYLSFAPQVLTRTSWPFQSTNPIDEGISLPPRMSQILAGFEGYYSLKYKERVLKWAHHLSVIEIGCQFNSGYYEISFSVYAGVIFLLFEDYEELTLGEIYELTHIPIDDVKSLVMSMSTIPRCKILKKSSSSGNMKFSVNYFFSSPNRKVKVPVIACPLPSQKSDNLATASSVDTYDNEIVMELSAIIVRIMKTEGKLSHQQLLERTTKRTQSRLSLTPSILKRSIQLLIEKEYIQRNADDPSYYHYLS
>XP_018222225_Saccharomyces_eubayanus
MYVVKYCCWEDTVKDMKKFETKLGRMITNNKTRISVPEKLGLSGQSFEQSWEIVKHAIDHIYIDDMADLSFEQVYRTIYTIVLNRKGSMLYDNLKTYTIEKLLFFRETVFKNNAPDYEILETMAGLWETLCNCFKITGDLMMYMDKVYCKPNRCLEVYDMCLDLFRTEILQKRSSSLISALISDIDGIRSSGSMDPKHTSMWKVLIGMMETLHDNRDNFFLTDFEPVLISATERYYTDAINIKSLTPLEGLEKIRKLKQFENVLDSSFLNADSHNKLKKVLGNVLIWGKLSDVIEDLTHEAMKLSDERLLQEIYDLSGERKYKTTIIESIKSYIRRIATAVPFKDGSRKKGQNAITWSSEILSIFRKQRLFLGNIKFGSVQVNSSVTYKFIGMTILHDVFETYFSEEGALPSEYISTYVDYCMKQTNDNDAEVAKIKEDLLDSTKLIELLSEKDIFESTYKKQLSRRLLQQKSILEIEKWMVQMIKDALGTFFTLKLEIMLRDISLSSRILQAFKSSSTSSIEYMNFVPEVLTRTSWPFQSTNPIDESIALPPRMSQMLMGFEEYYSLKYKERVLKWAHHLSVVEIGCQFNNGYYEISFSVYAGAIFLLFENYEELTLEEIRELTHIPEEDVKSLVMSMSTVPKCRILKRSSNSGNAKFSVNYFFSAPNRKVKVPIIAGPASSHKSDNLASQSLVDTYENESIMEVNAAIVRIMKTEGKLSHQQLLQRATKHMERRFHLTSSTFKRSLQLLLEKEYIQRDADDASCYHYLH
>XP_033766357_Saccharomyces_paradoxus
MITNKKIKINVPEKLGLSEQSFEESWEIVKYAIDRIYGDDIADLSFEQVYRTIYTVVLNRKGSILYNKLQTYLIQKLSFLRETTIKDNAHDYEFLETMARLWETQCHCFKITGDLMMYMDKVYCKPNRCLEVYDMCLDLFRIEILQKCSSSLISALISDIESIRDLGSVDSKHTSLWKVLIGMMETLHDNRDSFFLTDFEPVLISTTEEYYNKAIDIKLLTPIDSLEKIRKLRQFENMLDSSFLNVDSHNKLKTVLGNVLIWGKLSDVIEDLTHEAMELSDGKLLQEIYDLSSEEKYRKTIIESIKSYIGKNAIKIPFKEGSRKKGQNAITWSSETVRLYHSQHLFLENIKFGSIRLNNLTADISVAILNDVFSMYFSKEGALPSEYFSTYVDYCMKRAKENDAEVVKIKQELLDSTKLIGLLTEKDIFEKTYKKQLSRRLLQQRSLVEIEKWMVQMIKKVLGTFFTSKMEIMLRDISLSSEIFQAFKNSTANSIEYLSFVPQVLTRTSWPFQSTNPIDETISLPPRMSQILAAFEGYYSSKYKERVLKWAHHLSVIEIGCQFNSGYYEISFSVYAGVIFLLFEDYEELTLGEIYELTHIPEGDVNSLVLSMSTIPRCKILKKSSNSGIIKFSVNYFFSSPNRKVKVPVIAGPILSHKSDNLATPSSVDTYDNEIIMELNATIVRIMKTEGKLNHQQLLERATKQSRPRFSLTPSLFKRSIQLLVEKEYIQRDADDASYYHYLS
>XP_003673458_Naumovozyma_castellii
MVHTKKAKILIPTRTEDVNFSFEETWGLLAKAIDAVYMERYGPFTFESIYRLVYMTVVNEKASDLYTKLKVYVGTKLESQVKDLKLDWSRGMESLKIVVDLWDSQNLAFDLISDLFLYLDKVYCKPNRYPEVFELCLQVFKDGFVLPFKIQIFNAFIETINESRRMKSINEGDAQIWHQIARMMQMLEEDYDTVFNNQFEPFFLDETEKFYDESFDPNQYPPIGCLEEVKRLKDIEYKRDLKFLDSDTTSKLTTVLEKVLIWKKLGSVLLLLVNEALKNDDFLLLQELFDLSSNEQYKQGIIDSIKKYILQDLQGKKIDATIRKKVSIAIEWVSFTIEKLDHYTNILRRLDFGMDKTENNEDVSNNSNHSKGLIPNVSVVNEVFASYLDQNKRRAPEFICFYLDSRLKWTQQKKEIQSAKEDLERCVKLFKLLSDKDLFEAFYRQQLSRRLLHQRSSIDIERWLIKRIKEEMGVFFTSKLEGMLRDIATSNDLSNNFKNAYADDIGNIEYIPQILTITSWPFSNSPALEEDIIFPSQLQQLKLDFEALYSKKYNQRSLKWDYQLSLVEIGYQFEKSYHELSMSVYGALILLLFEDRSSLTTEMIEDLTHIPKQELHNQLLHMASSPKGNILNKLPASSAISPLDIFSINESFSVPTRKYKVLTGPSMNIPSSSSSRTEPHNVIDNVEKDRIAECNAAIVRIMKQNKEMGFEELYKDAEASTAKRFALTDRIFKKSVKSLLDKEYLRKEISDSHILHYIP
>XP_003672688_Naumovozyma_dairenensis
MSNLIRPKIRIPQRTLGQPNFNFNELWEKITYAIDKIYERDTHDLSFEVLYQSVYIIVLNRKSKDLYDKLTEYITLKIKSSFQCEEWSASSDNDGSVFLSFISNLWTEQCRCFKLVSDIMLYLDKIYCKPNRILSVYDQCLELFKLHILIPNSDTLNRAMLSTINSSRESNTEVSPLASIWSSIVAMMQTVMAEGKYTYFDTYFEPFLLKETEEFYQNLIDVDQFSPLDCLEMVKSLKESEYKRDLTFLDTDSTSKITSVLEEVLIWDKIGKIIIVLTHQALKNDDIHLLQELFDLSLDTNYKNNVLTSVKSYIFEDLSAIHYNESLRKKSLMAISWVNSILQKYDYYETLLKTIDFGITTTQSEEENGNKDVDPHDLNKNILDEQFSLYLSKSGKQSAESVCFYIDTKLKSTSDRSKISNAKKDVDNCVKLFKLLSEKDIFENVYRQQLSRRLLHQKSSIELERWCVRKVKEEMGVFFTSKLDGMLRDMSKSMELSKAFAAGYSDTLGDINFVPQILTITSWPFQNFTDEELAKNEVILPSKLEQIKLDFELFYQKKYNERNLKWANPLSLVEIGHQFNKTYHELSMSMITAVIFLLFEEHSQLTIEMIEEKTNITRDELLRQLLSMVLSPKSRILSKKPMSKSISSSDIFSINESFSAPTLKVKVLTASAVVPNPTGTSTPMGTRISDISEDSMTSNGLSIKRERLVQINASIVRMLKPERTLTRNKLFEKVKSNLKDRFTLIQEDFTTSVNDLIEREYLQRDIEDSSILHYIT
>XP_003958060_Kazachstania_africana
MLSRGPNALHKRGKIRIPTKQGFTVENYDAALEIIDDAFEKIYANNTEEISFEKTYHVVYNLVIYKRSDDLYNHLKELFTSKLTELKDSQFSDLNQDWEILQKVAEFWKIQRENFNLVADLMIYLDRVYCKSNRLPEIVDLALHVFRDIILHPLKEDVNKAISVTINQVRQTPSYGNSKFEVLKELISMLETISDKDDTFFETYFEDYFINETKNYYDNTISAINLPAPDLFAKIKDLIASEYSLDLNFLNPDTCTKIKTSIEEFLISEKFDVIFVPLIETTLKSCNKQLLFEVYSLINETSYRSRLLEIMDTIVFNTIRGIKIEESSKKRVQVASEWVSQVIDFYLKYQDLIDFVQIEDNENVDNDDAANESDLPSRLPSSHFLDTIFSRYINTNKNQAIQFICFYLDSYLRMTQNKEDLEKAKNNLQDCTKLFKLLREKDAFENTYTQLLSKRLIQQRSALHMERFMVKQIKDNMGSFFTSKMEGMLRDMSTSIVLSKSFYKNFVNDKEKIEFVPQVLTMTSWPFENINELIDENDVILPPRLEELKQNFEVTYSKKYGERVLKWAHTLGLVEIGFQFDKTYHELVMSTHAAAIFLMFEDSDEVTLDMLHEKTGIAEQELKRHLLSMVLAPRSKILRKVPNTRTISPIDRFYINYNFTAPVRKIKVQVVSGNILSSRDSNTAQTPNNSINSNEALERQRNVQTNAVLVRIMKSKRTSSFEELQDAATNALASKFTLPESTLKRSLNYLIEKEYIQRDSDDNNTYHYIP
>XP_022464332_Kazachstania_naganishii
MALSKRIKITVPQVLANSNGKFSDSWLVLKEGLDKIYTDCIEDVSYQDLYKLVYSLVINENGELLYKHLKEYLVERLTSSMVETLMPEIPPNQEEGLEQTWTFLIKFDQFFEREAKRFKLVADVMIYFDKVYCNAQRIPEVFDLGLNAFRDTVVFPLKDNLNESIIKVINNARDEGQIKRSFVLEAVQISVLKSLFHMMETISAEKNDDPNHFYTGIFEPLLIERSSEYYRNNVDWTDYTALQTFEKMGAMIKFEKAFMEGLINPDSSHKLIDILTNTFVSGKLKDILGELINEVMTSKDRTLLQRLSSISEDEEYRRDLVEGVKDYISRDFYSIKLDEVTRKKAIAAAKWVSDLVEKFEQYSSFLKGAAFAESIPSNTANEGHSSSIASVLGDATSNFFADDPMQSAQFVSLYFDVQLKASKPSKAELGNVVMLLKFLSEKDEFVNVYKQQLSRRLLHQRTTIDMERYMINRIKDEMGSFFTLKLESMLRDVTTSSELLKSLPEHEKQFEFIPQVLTMTAWPFQNLNDFDADLILPRELQKVKENLEVAYNKKYNQRVLNWAHKLGLIEISYRFEKSSHDLAMSFYAGLIFLAFEEQDELTTEKLQQLTNLPEQELVKQLVTLAVAPRYRILLKEPNTKTIRMTDTFRVNERYTAATKSVRIQTVISPNTISNAVQDKNSQLDKERTIVTNAAIVRILKPSRQMIFDDLFDQAKKLVEQRFTLTKQTFKRSIDHLIDKEYVQRDPNDHEVYHYIT
>XP_446344_Candida_glabrata
MINRRVGIRIPTKLSIPKQDFSQSWEILESALNHIYAEDTEKLSFGDLYRTIYTQVLNRNGEKLYSAFEAYMAKKLDEIRELTFTEHVLSDNDSFLLEMGELWKKQSDILKTISDLTIYMDKVYSKPNRVPEIHELGLQIFKKHILMKIKDQLLNSILADINSVRDCQELDLQKAHLWKLLVSMMETITDTKDTFYLNYFEPKFLNDTGLYYKKSFTPTDKSATECLEKIRVLQSFEIEMCEDYLNKDTILKLNHVLEEVLYNQKLNIHVPELIKISFEQDNYELLDQIYTVSLSDDYRLQIVNAIKSYMLKHCNNSEPKEIPKKRYLYAIQWTARVLATYKKCHEFLSNVNFGSVVVRKSEADNETETKAYNSAVISNEVFSEYLNQDGKRSSEFVTIYLDSCLKLSIEKQKYKQVKQDLDAAVKLFKLLQEKDIFSQYYQQQLSKRLLQQKSSLDLERWLITQIKSEMGSLFTSKLEGMLRDVNSSIELYKTFQNTTKEAVAGFMFKPQILTPTSWPFQAPDRVDPNFKLPETLQGIQDSFETFYTNKYNQRILKWSHHLSSIEVGYQFAKTYHEIHLPIYAASIFFLFENHDSLTKDEIQDMTGLPDVELDKLLLSMTTAPRSKILVKSPPSKIINSTDTFAINEDFTAPTTKVKLQMIIGVVQPNNGTGEPNKASIMDNVERERQEVTNAAIVRLMKSERHLQFSELQEKTAVQLAQRFTLSLATFKACIETLIEKEYIQRDVDDHEFLHYIT
>XP_004181609_Tetrapisispora_blattae
MLNHRTKFKVPTSLSSPELDFDGILLEITDAIDSIYLEKTEVLSFEKLYRHIYLIVINGAGSKLYGEIEKFMSSKLRELRNDFTIDETQDEMGFLKNLNQFWLNQCKYFKIINDLMSYFNKVYCKEERKFEVYDLCLNLFRIDIVIPLHESISNKIINQINKVRYNNELLYIANTDIWKSIFNMLETLQDVDDKDNYFITYFEPKFIQRTENFYSNFLNVDSLTLDDYLVKVEKIKSFENHLDNYFLNPDTTLKIISILDKCLVWNNIMDKVPAYVKDLIQVSNNDQLKKLYSLSLNEEYKGKIISTVSECILDALKESTDNNINDNTKRIKKTQMSLNWISSVLEIYNKYKALLSCMKTDKFSILNENLMKYLKDLENLTIESVIIYLDTFLKLSSNENLYNATNNHTNSDRSTDTIKKNIKDCTILLKFINEKDYFEIFYKKLLSKRLLQNRSNFELEKWLVGIIKTEMGSFVTIKIEGMLRDINKSKELLINFKKSEDLNNIAYIPEILTISSWPFVSELNTDLIILPKELLEIQQNFQTFYSSKNYNDRTLSWQFNLQTIELRCSINKNIYELIMPFYSSLILLLFNENEIYSTSEIKEKTNLPEAELIKQLLSLTIAPKCKILKKSPPGTNISLDDKFSINVSFKSSVTRIKVPTLVNGGISSSSINGLGNGSGLTDDQQLEQLQLEKSRTLQINASIVRIMKNSKTLTHNELYEKVEHDLLDRFSLTNIMFKKSIEILIEKEYLQRSPDDINFYFYVA
>XP_003687714_Tetrapisispora_phaffii
MMHPRKTKIRIPQNTSNDLNFDEVLTLLQDAIDKIFNDDVGVLSFEKLYHAIYTQVRGGQSEKIYKEVKTYVVKKLDKIQTNLFAQHLNNEKKLSDLEMLKTVANMWEKLCYKFKIISDLMIYLDKVYSKENRKLELYDLFLELFKNTILNKMVLEINKILLKTINKVRDLKVGKMPSDTTIDEAECIEIWKIIISMMELIEDGKGNYFLNRSETYLIEETASYYKNIDLSNNLSLKEYLKKVTAFKEIEFTLDTLFLNSDTSTKITSSLDEVLIMDKITYRLPTFVRQCANDNDTKLLQELYSLSSQTKFRLNVINAIKLCLNDDLSACTVDTTIRKRSTIAFKWCSCILEIYQAFEKLLNDIDFDDIDLSENEQTNVNKASVIIRSVFSKYLALESSLKTEMISLYLDTYSKTLRDENGTPSSKKNLDKCIKLLPLLSEKDLFESLYKQYLSKRLLQKTSTLKHEKWMVKKIKEQMGTFFTSKFEGMLRDIQTSEDMLKVYKNNYGDKLFDIEYTPNVLTMTTWPFNHDNSLTDGNTLEENKITLPDKLEEMQDNFEKCYKKKYDQRLLKWSANLSMMVIGYQFEKSYHELALPLYSALIFLLFQENDSLTFDEMSNYTKIPEKELTRHLISLAVAPRNRILKKFPLTKTISGDHQFSINESFTHPSRSVKIHIINATATAINPKPTSSTSSVEESLHRERLQTLNTAVVRVMKAHRKLLFNELLEKSIELMKDRFTVTASMLTKSINNLVSKEYLQRDPDSKDLIYYLP
>XP_001645194_Vanderwaltozyma_polyspora
MLSSKRMKIRVPDRTRMSGGDFEESWISLESAFRMIFKNDVNELSYQDLYRTVYLQTVRGKADVLYQKIEEFVREQIKLAYSENVLNSGANNPKDDSNNSDDSYNYLLKMSKLWKFECNCFKSLSSVLLYLDKVYSKKNKKLEIYDLCLELFKTNLLNPAKEQLLKAIIIDINNIRNLKSINNDHIDIWRQIISMLETIEEKKDNYFINHFENPLVVESEKYYDEQISLENVPFKEYLKNIEELTKFEFDLDIKFVNTDTASKIKSALDESLVWKRVSKDLPTYIRFCIKENDPSILQKLYDLSSKEENMVSIIEALKLCIERDLESIIIDTNMKKKNIVANKWASSLIEIYNYYDKFLNDFDFGNVNLQDKDANSSQLFSQIILSVFSGYMCKNSLLYTELVTIYLDSYLKNLEDNNAISEAKNHLDQYVRIFITLPEKDVFESQYRKFLSRRLLQQRSIFNLEKWLVQRFKEELGTFFTSKMEGMLRDINNSKDLLRSFKNSNSNTNSLINLNLNYNPEILTAISWPFNNNNQDNNEIILPVKLKEVQEDFEKFYKKKYSQRTLTWSPTLSMIEVSYQFDKTQHDLILPFYSAIIFLLFEEYDQLSLEKISELTNIPNQELIRHLLSLSIAPRAKLLTKEPPTRNISPNDKFSINKSFTASTRYIKIQTVNLVPNSSNNASNNNNNDELLQRERLQEVNASVIREMKSNKILTINELESTITNIVKDRFQLQHNLFIKSIDYLIDKEYLQKDIDDTELLHYLP
>XP_003681109_Torulaspora_delbrueckii
MSSRRTKIRVPSRLGYSDETSESLLRTVGEAIDTICKGESEKLSFEHHYRIVYTLVLRGKAPEVYECVQTHIATVLDIWVKEWGRVSDVKDKNIESYSIWMTMWKRQCEYFKLLSDVMIYMDKVYCKPEKKLETYDLALHVFRDHVIKPLFDYIYQILIESVNESRHDQYANDNCVNIWRDSVDLMEKLDDEKDNYFATHFEPIFLFETKKYYESELNGKNLPPVQLLEHMKKLKQFEYALDCRFLNADSTAKVTNVLDKVLLWNQNFLEAAPSLIRLAIDEGNVDLMKELADLSSEERYAINILDCIKKCISDDANAIPIDTGSRKKAQVATQWTTSLIALYDKYHDFLKQLDFRHLTFQRDGSGEVQINTKLLNDVFSNYLNGQGKQAIELLTTYLDVFLKMTQARREVDRIKKDLEASVKLFKLFAEKDVFINTFKLQMSRRLLQHRSSTDVERWMVKRLKEEMGTFFTSKLDGMLRDIGTSSELLRLFRNSLDEAQWPKDLDFRPQILTMTSWPFQPPTNSDFELQLPTELEQLKLDFESFYTRKYTERTLQWAHNLGYIEIGFQFDASYHELSMPIPIGIVFLMFEKYDELTIEMIEEQTNIPSQELHKHLLSLTIAPKSRILKKKPMSRTISSTDKFSINYSFSAPARKVKVQTITGILPPSRSDSAVDLVQDTLKRERLSEINAAVVRIMKAGQHLTHTELMNKVTLELESRFPLTGSTFKKSLNYLLEKEYIQRDPEDISIYHYIS
>XP_037145010_Zygotorulaspora_mrakii
MLMSKRVKIRVPNRLGYSGQSFDDLWPTLQDAIDHIYEGNVEVLSFEKLYRTVYSIVIMKKGRQLYTELGSFLTYKLQTLRERTIKDGSRGFELLQTLIAIWDSQCSIFKLISDMMIYLDKVYCKPERTLEVYDLCLSLFKKHVIDPLSQFVDQALITDINGIRSQLILNEVNTGVCKRIVDMMETLLEGNDNYFLNHFEPIFLESTRQYYEDLINNSDLDPTEYLDYMNKHKVFEFSLDEQFLNSDTVSKITTSLDKVLLWNQKFSTIVPILVHQAVIENNVELLNNICNLSSENEYTLKIIKCIENCLAEDANAITIETATKKKTQVAIEWTKAVFSLANKYQKLIEGIKWPSSSSSADGKNEELGTHIVDNVLSKFLNQNCRRSIEYISLYLDSCFKITKDKDEERKVMQNLSEAVRLFNLPAEKDFFEMLYKQQLSKRLLQGRSMIHLEKWMLQRIKDEVGTFFTSRLYGMLKDVSTSQEQAAAFIDANGPFENLETLDFRPQILTGINWPFKAFDFSDSNFYLPSKLEQLKLDFELNYNNQYPERKLTWAYHLCQLEIGFQFENSYHDISMSMFAASIFLLFEEHEELTTEMIGILTHLPEQELQRQLLSLSIVPKTKILRKKPMSKTINPQDKFSINYSFSSPSKNVKIQTIASIKPSMKNDATSKYVQDTLEHERVIEINAAISRKMKSSRSLTHGELSEQITEAVKGRFALTNSILKKSINYLLEKEYIQRDPDDSSVYHYLP
>XP_002498465_Zygosaccharomyces_rouxii
MISSKKAKIRVPNRLGLPGQNFESLWGILKDAIDHIYADQVSELSFELLYRTVYTLVLRRKALDLYSHLESYLGDKLDELKQNNLKDVEGFELLQKLFEIWKSQCRCFKLISDVMIYLDKVYCKYERKMETYDMGLESFKKHVINPIKENISEAMLSDINKVRSQGSLQVPHADTWKGIVGMMETLEDEKDNYFSAHLEPVLLRETENYYKNAINYRELLPVEYLETMKKLKSYEFSLDQKFINGDSTVKVTTVLESVLIWTEQFMEAIPILIRDSLTNNNVELLKELCSLSSEEKYCTKILDCIKNCIWEDVTSLSVDKNSRRRAQVATQWTTKVIEIYNYYQSLLSTVDLHIFIFDGQDNSSLNLINEVIGKYLNQDAVQTCEFITLHLDAFAKSTEDKRDINSVKESLEDCVKIFKLISEKDVFENFYKKQMSKRLLHQRSSIKLEKWLVKQIKGEMGTFFTSKLDGMLRDINLSAGLSRSFKPDENLLPDCVFTSQILTMTSWPFQTANVLDENVILPPQMRQYKEEFEVFYNRKYNDRTLRWAHHLGFMEIGFQFKNGYYEISMPIYGAIVFLLFEDHEELTTEQISELTNMPEQELQRQLISLSLAPKSRVLKKKPLSKTISPQDTFCINYGFTSPTQKVKLQTIANITTKSEAQSQAGQDSLEKERVIEVNAAIVRIMKSCKKSIHDELFQQVSETLKDRFTLTQSVFKKSVANLLNKEYLQRDMEDTNIYHYIS
>XP_003644485_Eremothecium_cymbalariae
MNVSKRVKIRAPRHSFSSNNVDLESSWPILETAIDLIYDGKQSTLSFEELYRLVYDLVIRKYGEQLLENVKDAFTRRMKDIHDRGLFVELSSIEFLRRLNGIWNHQKLCLKMISDTMMYMDKALAWKGRQANVYVLGLDLFRDIVAKPIADKIVSSMIMEINRARKSLVDVDISTLISIVDMMQILNEGNETFYTLYFEPHLLQDVGSYYTQWRQRYADDAVLYINRVQEALNNELAVYKRITNGQSAVKCNEVMKKILISDNIEFVLRDSVHDCIKNSDTENLQLIIGFCKEPQDEQKFLDTLSNCVMNDGFAIPENQSVKKRAQLSLSWVKGLIEVKDTYENILHKANCLNGPYKKSMSDALAKVINSKPNKSIEYISTSIDGVLRTNTTLNKEMQTFLQDCIGFFALIRDKDLFELFYKQQFSKRLLQQKSSLQLEQWMISRMATAVGIDFTSKLEGMFRDINVSHGYDKKFKGSEIMGIDFQAKVLTPTFWPFKPMETLTQDVVLPLELQDLKIAYESFYLENHSGRTLKWAYHLGSVEIGFQFSKTYHDLSMSVYAATIFLLFQDYSSLTMQEIGDLTHIPEPELVRQLLSLSTIPKTRILKKLPLTKSIKLTDIFSVNYEFSVPSRKVKIVTILKSEATPSSGSTPFPATKTIADEIDENRLQAVNAAIIRIMKSERKLTDDKLHNIVSELLSSKMKVTKEFFKKSTNNLIEKEYLQRDIDDSATFHYLP
>NP_986045_Eremothecium_gossypii
MSSSKRIRIRAPGHVLNPKANDIETGWPVLANAIDMIYERRESTLSFEELYRLVYDLVLRKFGRELRTRILDTLQHKIWSAAKTEIPCTAQAAEFVDEMYALWERQHSCLNAVWGVTMYIDSSAGHSHGNDIYSVALMKMQNLILAPVLPRIVRYMLDELNRARESGVQAVNMQTYLRAAALARSLWLPELGPSSDLTKQLLEDTHTFYSSWRKKHADNPMRYIMEVDTVLKTEVELLRELGYTDATIKTCRTMVIEVLVSENIGFILPICLQECIDAGDEENLDLLLSLCTTDQDASQFLVALSECVEKEGMAIPDVSVSKRKADAAVAWVKALTKLRTKYTSPFKKYTDSNGCYLKTIGDALAALLSNQPAKTVDYLVMSIDSVLRSNTTLEEEQQELLERCISFFILMRDKDLFELSYRQQLSKRLLQRKSPFHLEQWMVGKMTQEVGIHYTSNLEGMLRDVKLSQGYSAKFSAPAAAAGAAYQMDVLTPTFWPFQQVETLAQDITLPDELAAARSSYEGLYVSQHSGRRLKWAYHLGSVEIGHQFGQSYHELTMSTYAATIFLLFRDYAELTTEQIQDLTAIPDAELQRQLISLAVAPRTRILTKTPPSRTIAPSDHFAVNTAFTAPTTKVRVATVVVKSEQAAALPDVLAASRVQAISAAVVRQLKTERTMAHTELQDAAVRALQRHFAVSTSMFKRAIQSLLEKEYIQRDAHSPDRYHYLA
>XP_453014_Kluyveromyces_lactis
MSHFLTMPSVKPIISNRRYSRKTEGLDEQWAILQNGIDKIFDGKVTELSFEKLYTTVYGLVLTKNGPQLHERLSRQLSDHFGKVRTSFDGITRAEALNLLNQVWEKQKVYLSQISDVFIYMDSVYSKRENKPDVMSLGSRLFLKEVVEHVSGTLKSSLVDEINQARESAAQYSGFDILKNAIAVLNSLELKEGMSSVFLMEFEPFLLDSTEAYYKNLHSQLIAEQDETRWKDFNTLLELLNTENKICCNIFEDQDTILKLHNIAERVLVTDNIQEIAIYNVAKIVNSDKNDVLSRLLAISSSQKDKNVIFDQLSQFIVKEITSIEIDTSAKKKSVAAVAWIQELIKLKDKYQELGSHLNSAQAAGFKCINEAFGKAFSQIKIFPEFLSLYFDNYLKSEPSAMDSNIRKCVQFFKLFKDKDAFEIIYRQQLSRRLLQQRSNVLREQELIFLLQEDVGTSYTSKLRGMLRDLHSSNTFMQKNGKLSKTRDISVNVLTNMFWPLQGSDMNRDVIVPDSFAAIRNEYENRYAKTHSGRLLEWNYHLSTVEIAYQFRNSYHELSMPMFSGIIFMLFKEHESLTFDEIVELTNLPQQEVRKNLISMSVAPKTKILQKSPPGKSISNTDMFSINQGFTAPQRKVKVLMVLMNTRPNATNDSTRSSVEKKLLDSRLSVINAAVTRIMKQDRKLYHSELQDKVALSIPLFEMSPSLFKMSLEYLLNNEYIQRDFDNTTMYHYLP
>XP_022675888_Kluyveromyces_marxianus
MPNIKPIISSRRYSRKVESTNEHWEILEDGINKIFQGKVSELSFEKLYTTVYGLVLNKNGPQLQRMLSKLLSYHFGIVRDTLEQQTGLDALESLNLQWDEQKVYLRQISDVFIYMDLVYSKRENKPDVSSLGSRLFVNQVIEPVSDMLKESLIDEINKARTTFNEYAGLEIVKNAISVLAKLEMKEGMSSIFLTDFEPFLLERSEIYYKSLHERLQQSQEDNGWKDFNALLRLLNVEDEMCKRIFDDQDTILKFHKIAEKALVSDNIEEIAAYSLRNIVKNSQIKEMSTLMSLSSSLKDRIVILERLSNCITDDVNSIQVDNTIRKKSGAAVKWIQDLISLKIRYYDLVSQLSNDQALTYKYINEAFGKSINEIKVFPEFLSLYFDTLLKSPDSNLKENITVVKNCIYFFKLFKDKDTFEVIYRQQLSRRLLQQKSDISEEQELILLLQEDVGASYTSKLRGMLRDLHLSKAFIQKNKKMLPSNQLELNILTQMFWPLQKSDMNKQVNIPDSLISLKSDFEKCYTMVHSGRLLEWMYHLSTIEIAYQFRDSYHELSMQMYCGIIFLLFKDHQSLTFDEIVELTNLPVQEVRRNLISMSIAPKTRILRKSPPGKTVSNEDVFSINQEFSAPQRKVKVLMVLMNSNNGRPLTPNENSRTSIDKKLLDSRLSVVNATITRIMKQERKLHHSQLQERVSASVNLFEVNTSMFKTSLEYLINNEYIQRDFDNTTLYHYLP
>XP_022628003_Lachancea_lanzarotensis
MFKIQIRSPGGLGDKRAPSFGDSWEVLKNAMWMIYDGRVSELSFEVLFNVVYTLTLRKQGAELYEKIGRFFEEKLHELKISAFETSSTNVLSTLLQVWDKHCESLRLISDITMYLDKVYCKENRRQLIYDMGLEKFRDIILKASKGEVHSQMGKEINNARLGSETVDFQALKSLIAMMETLTDISDTYYLTEFEPSLLQDTRDFYRNFITNYTGEAISYPKEVQVLLDKEREVDAKFLNQDIMIKLSTVVEGILISDNIQFVTEQVVSELLRKDLHSDLRLMFSLSRAPQDKKRLWKQCSQYISGEGMSITGDLTLKKRTQAAVKWTSELIDMKKKYELVLRDIADDDSIDIKAVNEAFAVILSHNGKRNADFLATYLDSLLRSSAAEDLTKLQMEEAIAMFKLLRDKDVFEKLYLQQLSKRLLQQRSPIKLEKHLVNRMKEEVGGSFTLKPEGMFRDISVSQVNNTRFHQSYQVPYAYDMSVLTWTCWPFQQTSNEKQIILPAALEGLKLDYENYYMKTYSGRVLTWAYHLGSLDIGFQFKKSYHIITMPIYAAIIFMLFENHEELTTQDMSDLTNIPENELIRNLLTLAIAPKTRLLKKQPMSKKVLPSDKFRINHSFSSPTTKVKVLAVLSKSESETQATSNNDSPTAEILGERRQCVEAAIVRVLKRNQKLYSDQLFEKVRESVTSRFQLDPGTFHKSVDRLVEREYMQRDPDDSSFYHYLP
>XP_002553848_Lachancea_thermotolerans
MFKIKIRAPEGLGSGQPQTFESSWGILDHAIDAIYDNQVNTLSFELLYHTVYSMVLRKQGNELYSNLRKAVEEKLFKARGAIAGPDPELLCDFLRVWEKQCDCLRLVSDFTMYLDRVYCKENRVPYVYDLGLELFRDTIMFPLKREIHDLLIQQINEARLGGPHIDFEQLKKVVDVMETLRDVDDTYFVHEFEPFLIRETECFYRNFARNNIGNAVLYIQKIKTQLDIESGLDCQFLNKDTSAKILKVAEEIVIAENTSFVLSDGLPQILTERDYSTLKLLFQLYHNPKDKSGLLKHMSQCMIKEAMLIEEDNTLKKKGQVAVKWTTEVMQLKESFEKVFATIGEDSANIYNTINESFSTFLNQNGKKTAEYLAIYIDSFLRSSATTDNIDQKWLENTVSMFKLLREKDVFEKVYKQQLSKRLLQQRSCLKTEKLVITKMKEEMGIAFTSKLEGMFKDIIVSQGYKAKFEQSYGSPFDFEVNVLTPPCWPFQLTALEPEAELPPTLERLKLDFENFYIKNHSGRSLRWAYHLGSMEIGFHFSKSYHEITMPVYAALIFALFENQEELTAEEIGDLTKIPDHELLRHLLTISVAPKTRLLKKQPFNKTVLPTDRFQVNHAFQAPTVKVKVLAVLPKSDANVHHNTRIDESMQDLLKERKGCIDAAIVRALKSLKAASSQSLYECVESDLSNRFTVTATLFDESIERLIEREYIQRDPDDPSLCRYLP
>XP_020059055_Aspergillus_aculeatus
MAMRARQRIRAPRRGLTANKGDDFETNWADLSTSLKKIHTKDASNLSFEQLYRNSYNIVLMMRGEDLYERIKKLEQDWLEDEVKTRVTAAISSSLLLAKELAEVQDQANERREAGERFLAAMREAFEDHQLCMGMITDVLMYMDRVMSTDHRKPSIYAAAMALFRDHVLRSPIRSDAKTTVVDVLESTILFMIQLERSGQIIDRPLIRHCVTMLEGLYETITEEESSKLYLTIFEPAFLDASKRFYQAEGRRLLETGDAATFCKVATDRLAEETERCIYTLASSTAPKIKEVLDRELIENNIAEVVNLEGTGVRQMLDNDRLDSLRSIYVLSARVDPKKTPLTTAVQKRIVELGKEINAGAVELAQTPAEPKKSADKGEKAKKPAEKEKPVNQQTAAAIKWVDDILGLKKKFDNIWEDSFQSDHVMQSAITTSFSEFINSESRSSEYLSLFFDENLKKGIKGKTETEVDSLLDNGITLLRYVKDKDMFEAYYKKHLSRRLLMKRSVSMDAERQMISKMKLEVGNQFTQRLEAMFKDMTISEDLTASYKEHAKKTGDPNTKRIDLDINVLTSTMWPMEIMANATRDNVQLGCIYPKEVESVKQSFEQYYLGKHSGRKLSWQPTMGTADIRLEFPRSNGKIQRHELNVSTYAMVILLLFNDVPTGEFLTYTDIKERTRISDHDLIRNLQALAVAQKTRVLRKEPMSRDVKPTDKFFFNNDFQSPFLKVRIGVVSGSANKVESQDQRKETEKKMSEERGASIEAAIVRIMKQRKSLTHSNLMTEVLSQLSARFVPDVNMIKKRIESLIDREYLERVEEDPPTYGYVA
>XP_001267980_Aspergillus_clavatus
MAMRARHKIRAPRRSFDLLLRADPTGGSRYAEGPPLKRGFTNHRMKGLNGTKSDDFDTIWGVLSSSLNEIHTKNASALSFEELYRNAYKIVLMTRGDDLYERVKKLEEEWLGKEVKKTVTAAISPTLLLAKEPADMQDQANERREAGERFLAVLKGAWEDHQLCMGMITDVLMYMDRIIMADFRKPSIYVASMALFRDQVLRSPISSDAKTTVADVLESTVLFMIQLERAGHVIDRPLIRHCIYMLEGLYETITEEETSKLYLTMFEPAFLETSKAFYQAEGQRLLELADAASFCRIASSRIAEEKERCHYTLSPLTEQKIKNVLDEELIARNIAEVINLEGTGVKNLIDNDRLDILREIYELSARVDNKKTPLTAAVQKRISQMGREVNTSSTAYEKAPSAGAKATGKSVSGEKKPAEKERPVNQQTVAAIKWVDDILDLKKKFESIWEKAFMCDQSMQSAITTSFSDFINSNARSSEFLSLFFDENLKKGIKGKTESEVDALLDNGITLLRYIKDKDLFETYYKKHLSRRLLMKRSASMDAERQMISKMKMEVGNQFTQRLEAMFKDMTISEDLSASYKDHIRKTGDPDQKRVDLEINVLTSTMWPMEIMSNPRDGDVQLPCLFPKEVEGVRQSFEQFYLSKHNGRKLSWQPNMGTADIRATFQRSNGKVQRHELNVSTYAMVILLLFNDVPTGESLTFEGIQERTRIPEHDLIRNLQSLAVAPKTRVLKKEPMSKDVKPTDKFFFNNDFQSQFMKVRIGVVSGGANKVENQDQRKETEGKMNEERGASVEAAVVRIMKQRKTLVHSSLMSEVLSQLSSRFVPDVNMVKKRIESLIDREYLERVAEEPPTYGYIA
>XP_001257938_Aspergillus_fischeri
MAMRARHKIRAPRRGLSAAKTDDFDTIWGVLSSSLNEIHTKNASALSFEELYRNAYRIVLMTRGDDLYERVKKLEEEWLGSEVKKTVTAAISPTLLLAQEPADMQDQASERREAGEKFLTVLKGAWEDHQLCMGMVTDVLMYMDRIIMADFRKPSIYVASMALFRDQVLRSPIQPDTKTTVADVLETTVLFMIQLERSGHVIDRPLIRHCIYMLEGLYETITEEESSKLYLTMFEPAFLETSKVFYRAEGQRLLEMADAASFCRIASNRIAEEKERCHYTLSPLTEPKIKNVLDQELIARNIEEVINLEGTGVRNLLDNDRVDILRDIYELSARVDNKKTPLTTAVQKRISQMGREINASSIAYEKSSISAGSKATEKSPSGEKKPAEKEKPVNQQTVAAIKWVDDILALKRKFDNIWEKAFLSDQGMQSAITTSFSDFINSNARSSEFLSLFFDENLKKGIKGKTESEVDSLLDNGITLLRYIKDKDLFETYYKKHLSRRLLMKRSASMDAERQMISKMKMEVGNQFTQRLEAMFKDMTISEDLSASYKEHIRKSGDPDQKRVDLEINVLTSTMWPMEIMSNPKDGEVQLPCILPKEVESVKQSFEQFYLNKHNGRKLSWQPSMGTADIRATFQRSSGKVQRHELNVSTYAMIILLLFNDVPTGESLTFEEIQERTRIPQHDLIRNLQSLAVAPKTRVLKKEPMSKDVKPADKFFFNNEFQSQFMKVRIGVVSGGANKVENQDQRKETENKMNEERGASIEAAIVRIMKQRKTLVHSSLMSEVLGQLSARFVPDVNMVKKRIESLIDREYLERVAEDPPTYGYIA
>XP_041142609_Aspergillus_flavus
EDVSEGKAKDPGSAEGEGKFYAAVDNTSDYESYRGLNTNKTDDFETNWEGLSTSLKKIHTKDASNLSFEQLYRNAYNIVLMMRGDELYERVKKLEQEWLDTEVQKRVTAAISSILLQAKDQAEIQDQENERRDTGEKFLNVLREAWEDHQISMGMITDVLMYMDRVVSADHKKPSIYVASMALFRDFVLRSAVRADAESMVADVLKSTVLFMIQLERSGQMINRPLIRHCIYMLEGLYETITEEESSKLYLTMFEPAFIETSKVFYRAEGRRLLETGDAATFCKAASDRIAEEGARCLSTLSPLSEPKIKDVLDKELIGSNIAEVINLEGTGVKNMLDNDRMDVLRNVYVLSARVDSKKTPLTAAVQKRIVEMGDEINKSAAAAAQAQPTKSAEKTAEGGKKPAEKPVNQQTVSAIKWVDDVLGLKTKFDKIWEESFRSDPTMQSAITTSFSEFINSNTRSSEYLSLFFDENLKKGIKGKTETEVDALLDNGITLLRYVKDKDLFEAYYKKHLSRRLLMKRSVSMDAERQMISKMKMEVGNQFTQRLESMFKDMTVSEDLTASYKEHIRGAGDPDQKPVDLEINVLTSTMWPMEAMSSIKGDEVQLPCIFPKEIDHLRQSFEQFYLSKHNGRKLSWQASMGTADIRATFHRSNGKVQRHELNVSTYAMVILLLFNDVPQGESLTYEEIQARTRIPDHDLIRNLQSLAVAPKTRVLKKDPMSKDVKPADRFVFNNDFQSPFMKVRIGVVSGSANKVENQDQRKETEKRMNDERGASIEAAVVRIMKQRKTLVHSKLMSEVLSQLSARFVPDVNMIKRRIESLIDREYLERVGEDPPTYGYVA
>XP_750711_Aspergillus_fumigatus
MTRGDDLYERVKKLEEEWLGSEVKKTVTAAISPTLLLAQEPADMQDQASERREAGEKFLTVLKGAWEDHQLCMGMITDVLMYMDRIIMADFRKPSIYVASMALFRDQVLRSPIQSDKETTIADVLETTVLFMIQLERSGHVIDRPLIRHCIYMLEGLYETITEEESSKLYLTMFEPAFLETSKAFYRAEGQRLLEMADAASFCRIALSRIAEEKERCHYTLSPLTEPKIKNVLDQELIARNIEEVINLEGTGVKNLLDNDRVDILRDIYELSARVDNKKTPLTTAVQKRISQMGREINASSIAYEKSSISAGSKATEKSSSGEKKSAEKEKPVNQQTVAAIKWVDDILALKGKFDSIWEKAFLSDQGMQSAITTSFSDFINSNARSSEFLSLFFDENLKKGIKGKTESEVDSLLDNGITLLRYIKDKDLFETYYKKHLSRRLLMKRSASMDAERQMISKMKMEVGNQFTQRLEAMFKDMTISEDLSASYKEHIRKSGDPDQKRVDLEINVLTSTMWPMEIMSNPKDGEVQLPCILPKEVESVKQSFEQFYLNKHNGRKLSWQPSMGTADIRATFQRSSGKVQRHELNVSTYAMIILLLFNDVPTGESLTFEEIQERTRIPQHDLIRNLQSLAVAPKTRVLKKEPMSKDVKPTDKFFFNNEFQSQFMKVRIGVVSGGANKVENQDQRKETENKMNEERGASIEAAIVRIMKQRKTLVHSSLMSEVLGQLSARFVPDVNMVKKRIESLIDREYLERVAEDPPTYGYIA
>XP_661543_Aspergillus_nidulans
MLSSLTAAMTAEFAPDLSSSSCFPPRPSNLLDSPSDSTTSASGARRNSQLSFEQLYRNAYSIVKIQRAEDLYERTKELEKEWLCGEVQKRVVAAITPRLLLAKEAVDMQDQFTEATERRETGERFLSALSEVWEDHQICMKMITDVLMYMDRVVALRKVSIYAAAMALFRDHVLRSPVSSSNNAVVADVLKSTVLFMIQLERSGHMIDRALIHSCIKMLEGLYETEAEEESSKLYLTSFEPDYLEASAAFYRAEGKRLLETVDAATFCAVVSARIAEEKERCQYTISLLSESKIKEIVDNELIRNNLAEVVNFEGTGVRVMLDHDRIDNLSKIYALSARVDPKKTHLTAAVQKRIVEMGNEINNASFALAQAPAQPKSTGTDAGQKKEKEKEKPVNQVTSSAIKWVDDILALKKKFDGIWKDAFGSDQVLQSAITASFSSFLNSTPRSSEFLSLFFDENLKKGVKGKTDNEVDALLENGITLLRYIKDKDRFEAYYKKHLSRRLLMKRSMSMDAERQMISKMKMEVGNQFTQRLEAMFRDMTISEDLTASYKQFVREQGDPDKKRFELDINVLTSTMWPMEIMSSSRDGQVELPCIIPKEVETVKQSFEKFYLDKHSGRKLSWQPSMGTADIKATFHRSNGKVQRHELNVSTYAMFILLLFNDIPIGESLTFEEIQARTRIPDNDLIRNLQSLAVAPKTRVLKKVPMSRDVKPTDKFYFNNDFQSPFMKVRIGVVSGGANKVESQDQRKETEEKMNNERGGSIEAAIVRIMKQRKTLIHSNLISEVLSQLSARFVPDVNMVKRRIESLIDREYLERVSEDPPTYGYVA
>XP_001394191_Aspergillus_niger
MSLRARNKIRAPRRGMAGSKGHDFETSWNELSTSLKKIHTKDASALSFEEIYRKSYNIVLGMRGVELYERIQQLERDWLDTEVHRLVTGAISPSLLLARQLVDAQDQANERRDAGERFLAVLKEAWEDHQLCMKMITDVLMYMDRVMSTDHRKPSIYVASMALFRDHVLRAPIRPDTRTSVYDVLESTVLFMLQLERSGHIIDRPLIRHCVYMLEGLYETITEEESSKLYLTVFEPAFLEASKKFYQAEGRRLLETGDAATFCKVATERLSEETERCIDTLSSLTKTKIKDVLDNELIRNNIAEVVKLEGTGVRTMLDNDRIDNLRSVYVLSARVDNKKSPLTAAVQRRIVEMGKEINSSAIASQASAPSAGKKTEAGEKKPAEKPVNLQTMAAIKWVDDILRLKQKFDNIWENAFESDQVLQSAITSSFSEFINLSQGGDSRSSEYLSLFFDENLKKGIKGKTDSEIDTLLDNGITLLRYIKDKDMFEAYYKKHLSRRLLMKRSVSMDAERQMISKMKMEVGNQFTQRLESMFKDMTISEDLTSSYKEHMRQSSDPDQRRIELDINVLTSTMWPMEIMSNARNDEVQLPPILPKEVDSVKQSFEQFYLGKHNGRKLSWQASMGTADIRATFQRANGKVQRHELNVSTYAMIILLLFNDVPAGESLTYTDIQARTRIPDHDLIRNLQSLAVAPKTRVLKKDPMSKDVKPTDKFVFNNEFQSPFMKVRIGVVSGSANKVENQDQRKETEKKMSEERGASIEAAIVRIMKQRKTLIHSQLMTEVLSQLSARFVPDVNMIKKRIESLIDREYLERVEEDPPTYGYVA
>XP_015404421_Aspergillus_nomiae
MAMRARQKIRAPRRGLNTNKTDDFETNWEGLSTSLKKIHTKDASNLSFEQLYRNAYNIVLMMRGDELYERVKKLEQEWLDTEVQKRVTAAISSVLLQGKDQCEIQDLENERRDTGEKFLDVLREAWEDHQISMGMITDVLMYMDRVVSADHKKPSIYVASMALFRDFVLRSVVRADSESTVADVLKSTVLFMIQLERSGQMINRPLIRHCIYMLEGLYETITEEESSKLYLTMFEPAFLETSKVFYRAEGRRLLETGDAATFCKAASDRIAEEGARCLSTLSPLSEPKIKDVLDKELIGSNIAEVINLEGTGVKNMLDHDRMDVLRNVYLLSARVDSKKTPLTVAVQKRIVEMGDEINKSAIAAAQAQPTKSAEKTAEGGKKPAEKPVNLQTVSAIKWVDDVLGLKTKFDKIWEQSFRSDPTMQSAITTSFSEFINSNTRSSEYLSLFFDENLKKGIKGKTETEVDALLDNGITLLRYVKDKDLFEAYYKKHLSRRLLMKRSVSMDAERQMISKMKMEVGNQFTQRLESMFKDMTVSEDLTASYKEHIRRAGDPDQKPVDLEINVLTSTMWPMEAMSSIKGEEVKLSCIFPKEIDNLRQSFEQFYLSKHNGRKLSWQASMGTADIRATFHRSNGKVQRHELNVSTYAMVILLLFNDVPQGESLTYEEIQTRTRIPDHDLIRNLQSLAVAPKTRVLKKDPMSKDVKPTDRFVFNNDFQSPFMKVRIGVVSGSANKVENQDQRKETEKRMNDERGASIEAAVVRIMKQRKTLVHSKLMSEVLSQLSARFVPDVNMIKRRIESLIDREYLERVGEDPPTYGYVA
>XP_001819336_Aspergillus_oryzae 
MSLRARQKIRAPRRGLNTNKTDDFETNWEGLSTSLKKIHTKDASNLSFEQLYRNAYNIVLMMRGDELYERVKKLEQEWLDTEVQKRVTAAISSILLQAKDQAEIQDQENERRDTGEKFLNVLREAWEDHQISMGMITDVLMYMDRVVSADHKKPSIYVASMALFRDFVLRSAVRADAESMVADVLKSTVLFMIQLERSGQMINRPLIRHCIYMLEGLYETITEEESSKLYLTMFEPAFIETSKVFYRAEGRRLLETGDAATFCKAASDRIAEEGARCLSTLSPLSEPKIKDVLDKELIGSNIAEVINLEGTGVKNMLDNDRMDVLRNVYVLSARVDSKKIPLTAAVQKRIVEMGDEINKSAAAAAQAQPTKSAEKTAEGGKKPAEKPVNQQTVSAIKWVDDVLGLKTKFDKIWEESFRSDPTMQSAITTSFSEFINSNTRSSEYLSLFFDENLKKGIKGKTETEVDALLDNGITLLRYVKDKDLFEAYYKKHLSRRLLMKRSVSMDAERQMISKMKMEVGNQFTQRLESMFKDMTVSEDLTASYKEHIRGAGDPDQKPVDLEINVLTSTMWPMEAMSSIKGDEVQLPCIFPKEIDHLRQSFEQFYLSKHNGRKLSWQASMGTADIRATFHRSNGKVQRHELNVSTYAMVILLLFNDVPQGEPLTYEEIQARTRIPDHDLIRNLQSLAVAPKTRVLKKDPMSKDVKPADRFVFNNDFQSPFMKVRIGVVSGSANKVENQDQRKETEKRMNDERGASIEAAVVRIMKQRKTLVHSKLMSEVLSQLSARFVPDVNMIKRRIESLIDREYLERVGEDPPTYGYVA
>XP_040638778_Aspergillus_ruber
MAMRARKKIHAPRRGLTSNNVNNFDETWNVLASSLREIHTKNASSLSFEELYRKAYRIVLMGKCGDLYERVKQLEGEWLGQEIQKRITASITSSLLLAKEPVDVQDQSNERRAAGEKFLSVLREAWEDHQLCMGMITDVLMYMDRVVTTEHRKPSIYVAAMAIFRDCVIRSNVRPDSDYAVGDVLKDTVLFMIQLERAGHVIERPLIRHCIYMLEGLYETITEEESSKLYLTMFEPAFIETSRSFYRTEGKRILEMADAATFCRIATNRIAEERERCLYTLSPLTESKIKDVLDEEFISRHIAEVVNLESTGVRSMIDNDRIDVLASVYELNSRVDKKKTPLTLAVQKRIVEMGHEINASATSAQSAKPAEKETNGDKKSEKEKEKEKPMNQQTLSAIKWVDDILALKSKFDRIWKESFKLDQGMEGAMMNSFSDFINSNPRSSEYLSLFFDENLKKGIKGKTESEVDSLLDNGITLLRYVKDKDLFETYYKKHLSRRLLMKRSVSMDAERQMISKMKVEVGNQFTQRLESMFRDMTVSDDLTSSYKDHIKKTGDPDQKKVDLEINVLTSTMWPMEIMSNGKDGEVQPPCIFPKEIESTKQSFEQFYLSKHSGRKLSWQASMGTADIRATFLRSNGKVQRHELNVSTYAMVILILFNDVPAGESLTYKEIQEQTRIPNHDLIRNLQSLAVAPKTRVLKKEPMSKDVKPTDKFFFNHDFQSPFMKVRIGVVSGGANKVENQDQRKETEKKMNEERGASIEAAVVRIMKQRKKLVHSQLMNEVLSQLSGRFSPDINMVKKRIESLIDREYLERVAEEPPTYGYIA
>XP_040703838_Aspergillus_sydowii
MSLRARQKIRAPRRGFAASGTDGFESNWKDLSSSLTRIHTKDASDLSFEQLYRNSYNIVLIQRGDDLYERTKQLEKEWLCNEVKKRVVAGISPALLLSKEIVDMQDQATERRAAGEKFLTALKEAWEDHQLCMQMITDVLMYMDRIVVGRKVSIYSAAMALFRDHVLRSSIQSGEETTVADVLKSTVLFMIQLERSGHMVDRPLIRHCIYMLEGLYETEAEEESSRLYLTLFEPDFLKTSTAFYQAEGKRLLETVDAATFCGVAFDRIAEEKERCLYTISHLSEPKIKDVLDNELIRNNLAEVINFEGTGVRVMLDHDRIDTLSKVYALSARVDPKKPHLTSAIQKRVVEMGREINAASTAFSQASMASKSIGTDAGQKKDKDKEKEKEKEKEKPVNQLTTSAIKWVDDILALKKKFDDIWRGAFQSDQVLQSAITASFSDFINSTPRSSEFLSLFFDENLKKGIKGKTETEVDTLLDSGITLLRYIKDKDLFEAYYKKHLSRRLLMKRSVSMDAERQMISKMKMEVGNQFTQRLEAMFRDMTISEDLTSSYKQHVQRMGDPDQKRLDLDINVLTSTMWPMEIMTSTRDGQVELPCIFPKEVEIVKQSFEKFYLSKHSGRKLSWQPSMGTADIRATFQKPNGKTQRHELNVSTYAMVVLLLFNDVPTGESLTYDEIQARTRIPDNDLIRNLQSLAVAPKTRVLKKDPMSKDVKPTDKFYFNNDFQSPFLKVRIGVVSGSGNKVENQDQRKETEKKMSEERGASIEAAIVRIMKQRKKLVHSNLISEVLGQLSTRFVPDVNMVKRRIESLIDREYLERIAEEPPTYGYVA
>XP_001215013_Aspergillus_terreus
MAMRARQKIRAPRRGPTANKTDDFDSNWNILSSALRQIHTKNASNLSFEQLYRNAYNIVLMTRGNDLYGHVQGWEQQWLEDEVRKRVTAAISPVLLLGKDPADVQDQANERRAAGEKFLEIMRELWEDHQLCMGMITDVLMYMDRVVTSDHKKPSTYVAAMALFRDYVLHSPIRDDSDTTVGDVLKSTILFMIHLERFGHVIDRALIRHCVYMLEGLYETIQEEESKKLYLTMFEPAFLETSKRFYHDEGKRLLETADATVFCKRAQERIAEERERCTYTLSPLTEPKIKEVLDNELIRAHISEVINLEGTGVRTMIDNDRLDALHSIYVLSARVDSKKPPLTAAVQKRIVEIGREINASAIQQGQAPVAKPAEKTADGAKKAVEKEKPVNQQTASAIKWVDDVLALKTKFDKIWEKSFQSDQVMQSSITTSFSEFINTNTRSSEHLSLFFDENLKKGIKGKTDDEVDALLENGITLLRYIKDKDLFEAYYKKHLSRRLLMKRSVSMDAERQMISKMKMEVGNQFTQRLESMFKDMTISEDLTTSYKKHIQQSGDPDQKRVDLDINVLTSTMWPMEIMSNTRDDQVQLSCIFPKEIDSVRQSFEKFYLDKHSGRKLSWQASMGTADIRATFHRSNGKVQRHELNVSTYAMVILMLFNDVESGESLTFEEILERTRIPDHDLKRNLQSLAVAPKTRVLKKDPMSKDVNPGDKFFFNNEFQSPFMKVRIGVVSGGASKVENQDQRKETEKRMNDERGASIEAAVVRIMKQRKKLVHSQLMTEVLSQLSSRFSPDVNMIKKRIESLIDREYLERVHDDPPTYGYLA
>XP_022491360_Penicillium_arizonense
MAMRARHKIRAPRRGGTSAAKPESFDTIWSVLSASLTEINTKNASTLAFEELYRHAYKIALMMRGEELHDRVKELEQQWLQNNVQQLITGSISSILVRTHNSPDATDQSNERREAGEKFLAALKDAWEDHQLCMGMVTDVLMYMDRMILASHTKPSIYVVCMALFRDHILRSPVRPESDLTVVDILESTVLFMIQLERSGHIIERPLIRHCIQMMEGLYETITEEESTKLYLTIFEPAFLNTSKDFYQAEGRRLLEIGDAATFCRIAIQRIAEEQERCQYTLAVLTQPKILELLDEHLIRTNISEVVNLEGTGVRHMLDHNQLDALRDVYSLNARVDSKKEALAIAVNKRIVEMGKDINTSSKPPPPETLAPSVKKDEKNDKKEKSAEKQKPLNQQTLSAIRWVDEILALKRKFDDVWEKAFMSDQGLESSIMGSFSDFINMNSRSSEFLSLFFDENLKKGIKGKTESEVDTLLDNGITLLRYIKDKDLFETYYKKHLSRRLLMKRAASMDAERQMISKMKMEVGNQFTQRIEAMFKDMTISEDLSANYKDHISKTGDPDQKPVDLEINVLTSNMWPMDIMANSKEGTIQLPCIYPKEISALMHSFERFYLGKHNGRKLSWQASMGTGDIRATFKRPNGKVQRYELNVSTYAMVILMLFNDTPDGEPLTYEDIQIRTQIPDHDLIRNLQSLAVAPKTRVLKKDPMSKNVQPTDRFFFNHEFHSPFVKVRIGVVSGGANKVENTDQRKETEQKMSEERGGSIEAAIVRIMKQRKNLIHHQLMTEVLSQLSSRFIPDVHMIKRRIESLIDREYLERISEEPPTYGYIA
>XP_014530377_Penicillium_digitatum
MAAMRARHKIRAPRRGVSHAKTEDFDSIWTVLSSSLTEINTKNASTLAFEEIYRHAYKIVLMMRAPDLYEQVKQLEQDWLKSNVQTLIVDSISSSLVRAQKSTDAQDQSSERREAGEKFLTVLKDAWEDHQLGMGMVTDVLMYMDRMVASRTHPPIYVACMALFRDHILRARIRAGSALTVMDVLESTILFMIQLERSGHIIERPLIRHCIQMLEGLYETATEEESSKLYLTEFEPAFLKTSKEFYQAEGQRLLEMGDAATFCRLATQRITEEEERCRYMLSVATEPKVLELLDEQLIRNNIEEVVNLEGTGVRRMLDHDQLEGLRNVYMLNKRVDKKKQALTNMVNKRIVEMGKEINASSMLLPQAPPPSAEKNGEKEKKPEKGKDKEKPQNQQTASAIRWVDGILGLKRKFDNIWENAFAFDQGIQGSIGASFANFINLNSRNSEYLSLFFDENLKKGIKGKTENEVDVLLDNGITLLRYIKDKDLFETYYKKHLSRRLLMKRSVSMDAERQMISKMKLEVGNQFTQRIESMFKDMTISEDLTTSYKEHIARSGDRDQKPVDLEINVLTSTMWPMEIMASKEGTILLPCIFPREIETLKQSFERFYLDKHSGRKLSWQASMGTGDLRATFVRSSGKSQRYELNVSTYAMVILLLFNDIPDGEALTYDEIKTRTRIQDHDLIRNLQSLAVAPKTRVLKKDPMSKDVKPTDRFLFNHDFHSSFVKVRIGVVSGAANKVENQDQRKVTEKKMNDERNGTIEAAVVRIMKQRKTLTHSQLMTETLSQLSARFVPDVNMIKRRIESLIDREYLERVSEEPPTYGYVA
>XP_016595436_Penicillium_expansum
MAAMRARHKIRAPRRGVSHANTEDFDSIWTVLSSSLTEINTKNASTLAFEEIYRHAYKIVLMMRAPDLYEQVKQLEQDWLKTNVRTHIVDSIASSLVRAQKSTDAHDQSSERREAGEKFLTVLKDAWEDHQLGMGMVTDVLMYMDRMVASRTHPPIYVACMALFRDHVLRAPIRAGSALTVMDVLESTTLFMIQLERSGHIIERPLIRHCIQMLEGLYETATEEESSKLYLTEFEPAFLKTSKEFYQAEGQRLLEIGDAATFCRLATQRITEEEERCRYMLSVVTESKVLELLDEQLIRNNIEEVVNLEGTGVRRMLDHDQLEGLRNVYMLNKRVDKKKQALTNMVNKRIVEMGKEINASSILLPQAPARSAEKDGEKEKKPEKGKDKEKPQNQQTVSAIRWVDDILGLKRKFDDIWENAFASDQGMQGSIGASFANFINMNPRNSEYLSLFFDENLKKGIKGKTESEVDVLLDNGITLLRYIKDKDLFETYYKKHLSRRLLMKRSVSMDAERQMISKMKLEVGNQFTQRIESMFKDMTISEDLTTSYKEHIARSGDPDQKPVDLEINVLTSTMWPMEIMASKEGTVQLPCIFPREIDTLKQSFERFYLDKHSGRKLSWQASMGTGDLRATFVRPNGKAQRYELNVSTFAMVILLLFNDVSDGEALTYDEIKTRTRIQDHDLIRNLQSLAVAPKTRVLKKDPMSKDVKPTDRFLFNQDFHSPFVKVRIGVVSGGANKVENQDQRKVTEKKMKEERDGTIEAAIVRIMKQRKTLTHSQLMTETLSQLSARFVPDVNMIKRRIESLIDREYLERVSEEPPTYGYVA
>XP_040649654_Penicillium_griseofulvum
MAAMRARHKIRAPRRGVSHANTEDFDSIWTILSSSLTEINTKNASTLAFEEIYRHAYKIVLMMRAPDLYEHVKQLEKDWLKTNVRTLVVDSISSSLVRMQTSTDAQDQSSERREAGEKFLTILKDAWEDHQLGMGMVTDVLMYMDRMIASRTHPPIYVACMALFRDHILRSPVRDSSDLTVMDVLEATILFMVQLERSGHIIERPLIRHCIQMLEGLYETATEEESSKLYLTEFEPAFLKASKEFYQAEGQRLLDMGDAATFCRLATQRITEEEERCRYMLSLTTEPKVLELLDEQLIRSNIEEVVNLEGTGVRRMLDHDQLDGLRDVYMLNKRVDSKKQALTKLVNTRIVEMGKEINASSILLPQVPVPPAEKPDKGEKKPEKVKDKEKPQNQQTVSAIRWVDDILGLKRKFDVIWEHAFASDQGMQGSIGASFASFINANSRNSEYLSLFFDENLKKGIKGKTESEVDVLLDNGITLLRYIKDKDLFETYYKKHLSRRLLMKRSVSMDAERQMISKMKMEVGNQFTQRIESMFKDMTISEDLTNNYKAYIARNGDPDQKQVDLEINVLTSTMWPMEIMANREGTAQLPCIFPREVDTLKQSFERFYLDKHSGRKLSWQASMGTGDLRATFVRPNGKVQRYELNVSTYAMVILLLFNDVPDGEALTYDDIQTRTRIQDHDLMRNLQSLAVAPKTRVLKKDPMTKDVKPTDRFFFNHEFQSPFVKVRIGVVSGGANKVENQDQRKVTEKKMNDERNGTIEAAIVRIMKQRKTLTHSQLMTETLAQLSARFVPDVNMIKRRIESLIDREYLERVSEEPPTYGYVA
>XP_038924866_Penicillium_roqueforti
MAAMRARHKIRAPRRGVSHANTEDFDSIWTVLSSSLTEINTKNASTLAFEELYRHAYKIVLMMRASDLYEQVKQLEQDWLKTNVRTHIIDSISSTLVRAQKSTDAQDQSSERREAGEKFLTVLKDAWEDHQLGMGMVTDVLMYMDRMVASRTHPSIYVACLALFRDHILRAPVRAGSDLTVMDVLESTILFMIQLERSGHIIERPLIRHCIQMLEGLYETVTEEESSKLYLTEFEPAFLETSKEFYRTEGQRLLEMGDATMFCRFATQRITEEEERCRYMLAVTTEPKVLELLDEELIRNNIDEVVNFEGTGVRQMLDHDQLEGLRNIYTLNKRVDKKKQALTNMVSKRIVEMGKEINASSILLPQAPAPSAEKDGEKEKKPAKGKDKEKPQSQQTVSAIRWVDDILILKRKFDDIWENAFASDQGMQGSIGASFANFINQNSRNSEYLSLFFDENLKKGIKGKTESEVDVLLDSGITLLRYIKDKDLFETYYKKHLSRRLLMKRSVSMDAERQMISKMKLEVGNQFTQRIESMFKDMTISEDLTTNYKEHIARSGDPDQKPVDLEINVLTSTMWPMEIMGAKEGTVQLPCIFPREIDTLKQSFERFYLDKHSGRKLSWQASMGTGDLRTTFVRTNGKVQRYELNVSTYAMIILLLFNDIPDGEGLTYDEIKTRTLIQDHDLIRNLQSLAVAPKTRVLKKEPMSKDVRPTDRFFFNNDFHSPFVKVRIGVVSGGANKVENQDQRKITEKKMNDERNGTIEAAIVRIMKQRKTLTHAQLMNETLSQLSARFVPDVNMIKRRIESLIDREYLERISEDPPTYGYVA
>XP_002565003_Penicillium_rubens
MAAMRARHKIRAPRRGVSHANTEDFDSIWTVLSSSLTEINTKNASTLAFEEIYRHAYKIVLMMRAPDLYEQVKQLEQDWLKTNVRTLVTDSISSSLVRAQKSTDAQDQSSERREAGEKFLTVLKDAWEDHQLGMGMVTDVLMYMDRMVASRTHPPIYVACMALFRDHILRAPVRAGSALTVMDLLESTILFMIQLERSGHIIERPLIRHCIQMLEGLYETATEEESSKLYLTEFEPAFLETSKEFYQAEGQRLLEIGDAATFCRLATQRITEEEERCRYMLSATTEPKVLELLDEQLIRSNIDEVVNLKGTGVRRMLDHDQLEGLRNVYMLNKRVDKKKQALTNMVNKRIVEMGKEINASSILLPQAPGQSADKDGEKEKKPEKGKDKEKPQNQQTVSAIRWVDDILGLKRKFDNIWENAFASDQGMQGSIGASFANFINMNVRNSEYLSLFFDENLKKGIKGKTESEVDVLLDNGITLLRYIKDKDLFETYYKKHLSRRLLMKRSVSMDAERQMISKMKLEVGNQFTQRIESMFKDMTISEDLTTSYKEHIARSGDPDQKPVDLEINVLTSTMWPMEIMASKEGMVQLPCIFPREIDTLKQSFERFYLDKHSGRKLSWQASMGTGDLRATFVRSNGKVQRYELNVSTYAMVILLLFNDIPDGEALTYVEIKSRTRIQDHDLTRNLQSLAVAPKTRVLKKDPMSKDVKPTDRFLFNHDFQSPFVKVRIGVVSGGANKVENQDQRKVTEKKMNDERNGTIEAAIVRIMKQRKTLTHSQLMTETLSQLSARFVPDVNMIKRRIESLIDREYLERVSEEPPTYGYVA
>XP_040809145_Penicillium_solitum
MAAMRARHKIRAPRRGVSHANTEDFDSIWTVLSSSLTEINTKNASTLAFEEIYRHAYKIVLMMRASDLYEQVKQLEQDWLKTNVRTLVVDSISSSLVRAQKSTDAQDQSSERREAGEKFLTVLKDAWEDHQLGMGMVTDVLMYMDRMVASRTHPPIYVACMALFRDHILRAPVRAGSALTVMDVLESTILFMVQLERSGHIIERPLIRHCIQMLEGLYETATEEESSKLYLTEFEPAFLKTSKEFYQAEGQRLLEMGDAATFCRLASQRITEEEERCRYMLSDTTESKVLELLDEQLIWNNIEEVVNLEGTGVRRMLDHDQLDGLRNVYMLNKRVDKKKQALTNMVNKRIVEMGKEINTSSILLPQAPTPSAEKDGEKEKKPEKGKDRERPQNQQTVSAIRWVDDILGLKRKFDDIWENAFASDQGMQSSIGASFANFINMNSRNSEYLSLFFDENLKKGIKGKTESEVDVLLDNGITLLRYIKDKDLFETYYKKHLSRRLLMKRSVSMDAERQMISKMKLEVGNQFTQRIESMFKDMTISEDLTTNYKEHIARNGDPDQKPVDLEINVLTSTMWPMEIMASKEGTVQLPCIFPREIDTLKQSFERFYLDKHSGRKLSWQASMGTGDLRATFVRSSGKVQRYELNVSTYAMVILLLFNDIADGEAFTYDEIKTRTRIQDHDLIRNLQSLAVAPKTRVLKKDPMSKEVKPTDRFLFNHDFHSPFVKVRIGVVSGGANKVENQDQRKVTEKKMNDERNGTIEAAVVRIMKQRKTLTHSQLMTETLSQLSARFVPDVNMIKRRIESLIDREYLERVSEEPPTYGYVA
>XP_022579923_Penicilliopsis_zonata
MAAMRARQKIRAPRRGLAASKPDDFDSIWATLAASLREIHTKNASTLSFEELYRQAYRIVLISRGEELYENVKQLEKKWLCSEVQKQVTAAISPSLLLEQEPADAQDQSNERRAAGERFLNALKSAWEDHQLCMGMFTDVLMYMDRVVSSDHRNPSIYVVSMALFRDNVLRSPVRPDSTTTIADVLESTVLFMIQLERAGHQIERPFIRHCIYMLEGLYETVTEEDSSKLYLTTFEPAFLKASQAFYQAEGRRLVEMADAATFCRHASNRLKEEEERCRYTLCSYTEPKIKEVLDEELIRKNIAEVINLEGSGAKEMLDHDRLDVLRNVYELNARVDKKKTALTNAVQKRVYEMGREINAASFAVSQNTAPKPGEKEVAAAGGEKKAGRDKEKEKPVNQQTIAAIQWVDAVLGLKKKFDNIWEKSLLSDQGMQTSITTSFSDFINMNSRSSEYLSLFFDENLKKGIKGKTDSEVDALLDNGITLLRYIKDKDLFETYYKKHLSRRLLMKRSVSMDAERQMISKMKMEVGNQFTQRIEHMFKDMTISEDLATSYKEHIAQSGDPDQKRAELEIHVLTSTMWPMEIMASSSTKEGMVQLPCIFPREVESLKHSFEQFYLSKHNGRKLSWQPSMGTADLRATFTRANGKVARHELNVSTYAMIILLLFNEVPTGESLTYEEIQARTRIPDHDLIRNLQSLAVASKTRVLKKEPMSKDVKPTDRFFYNADFTSMFTKVRIGVVSGGGNKVENSDQRRETEKKMDEERGGTIEAAIVRIMKQRKRLVHAQLMTEVLTQLSSRFVPDVNMVKKRIESLIDREYLERVAEEPPTYGYIA
>XP_016625774_Cladophialophora_bantiana
MYSCLAIANVPRDQGLAKEDVDFDSTWNTLSIAFQEIFAKNACKLSFEELFRNAYKLVLKKKQDMLYDRVVQLIETWLRDNVRMKIYSLITPALLADRLDQNATIQSEESRVAGERFIRALKDAFADHQLCTGMITDVLMYMDRMFAQEQKRPPTFAASMALFRTQVLNTPLHDDPTITVLSLLETVLLDMIRMERKGEIIDRPLVRACCYMLEGLYETFTEDEPSKIYLTSFEPKFLQASREFYATEGQTLLVEADASTFCTHATRRLAEEQERCQQTISQITEPKIKAVVEKELISAHIRDVINMEGTGVRNMLDNDKVQDLANVFELVARVDPRKTALKDVVKKRVIELGMEINNAANVIGDAAPTPKSAQKSGADGKGIQQEKALSQQTQAAIVWAEQILTLKAKLDRLWIEAFQKDTILEKGLENAFQDFININERSPEHLSLFLDEYLKRGGKDKSDAEVDTILDNGILLLQYLANKDTFETYYKRHMAKRLLMKKSVSREMERQMLSKMKMKIGNQFTQKLEGLIRDTETSDDLNMKYREYVNQLGDPDPKRVELDCRVLTTTIWPFETLSKSDDDGTRNECKFPAPVEQVRQRFQKFYLDKHTGRKLTWMPGLGDADMRATFTNGGKTRRYELHVSTYAMVILMLFNDLPPGDCLTFEQIAAETNIPKPELIRNLQSLSLVNRWRVLRKEPVSKDIKPLDRFFFNEDFTSQFLKIKVSVVAGGGGNRVENQEERRATQKRTEEERGIVIEAAIVRIMKSRKSLSHSQLMTETLAQISSRFQPDVNMIKKKIEALIEKEYLERGPDPAKPSYKYLA
>XP_008731657_Cladophialophora_carrionii
MYRLQGLTKDDVDFDAIWGTLSVAFQEIFAKNASKLSFEELFRNAYKLVLKKKQDLLYDKVVQLIETWLRGTVRVKIYSFITPALLASALAPNDSVPSQENRVAGERFIKTLRDAFNDHQLCTGMITDVLMYMDRIMEQEKKRPPIFATSMALFQKEVLNTPLDTDPAVNVLSLLEMVLLDMIKMERNNETIDRPLVRGCCYMLEGLYESFTEDESSKLYLTSFEPKFLQTSREFYNKEGRTLLVEADATTFCTKARKRISEEQERCQQTISKITEQKIKSVVEKELISANIKDVINMEGTGVQNMLDNDKIQDLANVYELISRVDPRKGALRDVIKRRVIELGTDINKSANVMGDGPGPKAPQKAGADGKGIQQEKALSQQTQAAISWVEQILALKAKFDKLWIEAFERDSVLEKALENSFQDFININERSPEHLSLFLDEYLKRGGKDKSEAEVDAILDNGILLLQYLANKDTFEIYYKRHMAKRLLMKKSVSREMERQMLSKMKMKIGNQFTQKLEGLIRDTETSDDLNLKYKEHVQKLGDPDPKRVDLDCRVLTTTIWPFESLSKPDEEESRTECMFPASVERVRQRFQNFYLEKHTGRKLTWMPGLGDADMRATFTTGGKTRRYELNVSTYAMVILMLFNDVPAGESLTFDQIAAETNIPKPELIRNLQSLSLVAKWRVLRKEPVTKDVKPTDKFYFNEDFSSQFLKIKVSVVAGGGGNRVENQDERRATQKRTDEERGIVIEAAIVRIMKSRKTLSHSQLMTETLGQISSRFQPDVNMIKKKIEGLIEKEYLERGSDPGKPTYNYLA
>XP_016250171_Cladophialophora_immunda
MLAKKGGPKIRAPRRGLTKDDVDFDSTWNTLSTAFQEIFAKNASKLSFEELFRNAYKLVLKKKQDMLYDRVVQLIETWLRENVRMKIHGLITPALLADRLDQNATVLSEESRVAGERFIRALKDAFADHQLCTGMITDVLMYMDRMFAQEQKRPSIFAASMALFRTQVLYTPLDDDPKTSVLSLLETVLLDMIRSERKGEIIDRPLVRACCYMLEGLYVTITEEETSKLYLISFEPKFLQASREFYTTEGQTLLVEADASTFCTHARKRLAEEHERCQQTISQITEHKIKSVVEKELISAHIRDVINMEGTGVQSMLDSDKVQDLANVFELISRVDPRKAALKEVVKKRVIGLGMDINKAANVIVDSTPAPKAAQKASTESRGIQQEKALSQQTQAAIVWVEQILVLKAKFDRLWTEAFQKDTVLEKALENSFQDFININERSAEHLSLFLDEYLKRGGKDKSDAEVDTILDNGILLLQYLANKDTFETYYKRHMAKRLLMKKSVSREMERQMLSKMKMKIGNQFTQKLEGLIRDTETSDDLNMKYKEYVNQLGDPDPKRVELDCRVLTTTIWPFETLSKPDDNTTKTECKFPAPVEQVRQRFQKFYLDKHTGRKLTWMPGLGDADMRATFTNGGKTRRYELNVSTYAMVILMLFNELPPGESLTFEQIAAETNIPKSELIRNLQSLSLVNKWRVLRKEPVSKDVKPSDKFFFNEEFSSQFLKIKVSVVAGGGGNRVENQEERRATQKRTEEERGIVIEAAIVRIMKSRKSLSHSQLMTETLAQISSRFQPDVNMIKKKIESLIEKEYLERGPDPAKPSYNYLA
>XP_007739629_Cladophialophora_psammophila
MYSCLAIANVPRNQGLAKEDVDFDSTWNTLSIAFQEIFAKNACKLSFEELFRNAYKLVLKKKQDMLYDRVVQLIETWLRDNVRMKIYSLITPTLLADRSDQNATIQSEESRVAGERFIRALKDAFADHQLCTGMITDVLMYMDRMFAQEQKRPPTFAASMALFRTQVLNTPLHDDPTITVLSLLETVLLDMIRMERKGEIIDRPLVRACCYMLEGLYETFTEDEPSKVYLTSFEPKFLQASREFYATEGQTLLVEADASTFCTHARKRLAEEQERCQQTISQITEQKIKAVVERELISAHIRDVINMEGTGVRNMLDNDKVQDLANVFELVARVDPRKTALKDVVKKRVIELGMEINKAANVIGDATPAPKSAQKSGADGKGIQQEKALSQQTQAAIVWAEQILALKAKLDRLWIEAFQKDTILEKGLENAFQDFININERSPEHLSLFLDEYLKRGGKDKSDAEVDTILDNGILLLQYLANKDTFETYYKRHMAKRLLMKKSVSREMERQMLSKMKMKIGNQFTQKLEGLIRDTETSDDLNMKYREYVNQLGDPDPKRVELDCRVLTTTIWPFETLSKSDDDGTRNECKFPAPVEQVRQRFQKFYLDKHTGRKLTWMPGLGDADMRATFTNGGKTRRYELHVSTYAMVILMLFNDLPPGDCLTFEQIAAETNIPKPELIRNLQSLSLVNRWRVLRKEPVSKDIKPLDRFFFNEDFTSQFLKIKVSVVAGGGGNRVENQEERRATQKRTEEERGIVIEAAIVRIMKSRKSLSHSQLMTETLAQISSRFQPDVNMIKKKIEALIEKEYLERGPDPAKPSYKYLA
>XP_018695337_Fonsecaea_erecta
MPRSQGLTKDDVDFDSTWTTLSTAFQEIFAKNASKLSFEELFRNAYKLVLKKKQDMLYDRVVQLIETWLRENVRLKIHHLITPALLAGRLEQNAAAVSEETRVASERFIRALNDAFADHQLFTGMITDVLMYMDRMFAQEKKRPSIFVASMALFRTQILNTPLDNDLTGSILSLLETVLLDMIRSERKGEIIDRPLIRACCYMLEGLYEKFTEDESSKLYITSFEPKFLQASREFYSTEGRTLLVEADASTFCTHARKRLAEEQERCQQTISPLTEQKIKAVVETELISAHIRDVINMEGTGVQNMLDSDKIQDLSNVYELISRVDPLKTALRDVVKKRVIELGMDINKAANVIVDTAPAPKAAQKAGGEGRGIQQEKALSQQTQAAIVWVEQILVLKTKFDKLWIEAFQRDAVLEKALENSFQDFININDRSAEHLSLFLDEYLKRGGKDKSDAEVDTILDNGILLLQYLANKDTFETYYKRHMAKRLLMKKSVSREMERQMLSKMKMKIGNQFTQKLEGLIRDTETSDDLNMKYKEYVNQLGDPDPKRVELDCRVLTTTIWPFETLNKPDEDSTRVDCKFPAPVEQVRQRFQKFYLDKHTGRKLTWMPGLGDADMRATFTNGGKTRRYELNVSTYAMVILMLFNDLPPGEYLTFEQIAAETNIPKSELIRNLQSLSLVTKWRVLRKEPVSKDVKPTDKFFFNEDFTSQFLKIKVSVVAGGGNRVENSEERRATQKRTEEERGIVIEAAIVRIMKSRKTLSHSQLMTETLGQISSRFHPDVNMIKKKIESLIEKEYLERGPDPAKPSYQYLA
>XP_022516648_Fonsecaea_monophora
MLAKKGGSKIKAPRRGLAKDDVDFDSTWNTLSTAFHEIFAKNASKLSFEELFRNAYKLVLKKKQDMLYDRVAELISLWLWNNVRTKIHSLVTPALLADRMDRHAAISEESRVAGERYIRALKDAFADHQLCMGMITDVLMYMDRMYAQDKKRPPIFSASMTLFRMRVLESTLETEPPLTVLGLLNTVLLDMIKSERKGEIIDRPLVRACCYMLEGVYDSYRDEESSKLYLTSFEPLFLQASREFYTAEGQTLLVEADASSFCTHARKRLAEEQERCQQTISQLTEHKIKAVVETELISAHIREVINMEGTGVQSMLDNDKIQDLANVYELVSRVDPRKTALKDVVKKRVIELGTDINKVANVIGEAAPAAKATQKAGSDSKGIQQEKVLNQQTHAAIMWVDQVLMLQAKFDKIWKEAFQKDTILEKALQNSFQDFININDRSAEHLSLFLDEYLKRGGKDKSDKEVDIVLEDGILLLQYLANKDTFETYYKRHMAKRLLMKKSVSREMEREMLSKMKMKIGNQFTQKLEGLIRDTETSDDLNIKYKKYVDKLGDRDPKRVELECRVLTTTIWPFETLSKPDENAAKTECKFPAPVEQVRQRFERFYLDRHTGRKLTWMPSLGDADMRATFTNGGKTRRYELNVSTYAMIILMLFNDLAPGECYTFEQIMAETNIPKPELVRNLQSLSLVTKWKVLRKEPMTKDIKPSDKFYFNEDFTSQFLKIKVSVVAGGGANRVESSEERRATQKRTEEERGIVIDAAIVRIMKSRKTVTHAQLMTETLAQVSSRFQPDVNMIKKKIESLIEKEYMERGPDPAKPSYIYLA
>XP_016632458_Fonsecaea_multimorphosa
MPRCQGLTKDDVDFDSTWNTLSTAFQEIFAKNASKLSFEELFRNAYKLVLKKKQDMLYDRVVQLIETWLRENVRMKIHNLITPALLADRLDQNVTIVSEEGRVAGERFIRALNDAFADHQLCTGMITDVLMYMPKQDRMFSQEQKRPSTFAASMALFRTQVLNTPLDGDPKTSVLSLLETVLLDMIRSERKGEIIDRPLVRACCYMLEGLYETFAEEESSKLYLTSFEPKFLQTSREFYTSEGQTLLVEADASTFCTHARKRLAEEQERCQQTISPITEQKIKAVVEKELISAHIRDVINMEGTGVQSMLDSDKVQDLTNVFELISRVDPRKTALKDVVKKRVIELGMDINKAANVIGDAAPAPKAAQKAVADSRGIQQEKALSQQTQAAIVWVEQILALKAKFDALWIQAFQRDTVLEKALENSFQDFININERSAEHLSLFLDEYLKRGGKDKSDAEVDTILDNGILLLQYLANKDTFETYYKRHMAKRLLMKKSVSREMERQMLSKMKMKIGNQFTQKLEGLIRDTETSDDLNMKYKEYVNQLGDPDPKRVELDCRVLTTTIWPFETLNKPDDNASRTDCKFPAPVEQVRQRFQKFYLDKHTGRKLTWMPGLGDADMRATFTTGGKTRRYELNVSTYAMVILMLFNDLPLGESLTFEQIAAETNIPKPDLIRNLQSLSLVNKWRVLRKEPVTKDVKSSDKFFFNEDFTSQFLKIKVSVVAGGGGNRVENHEERRATQKRTEEERGIVIEAAIVRIMKSRKSLSHSQLMTETLAQISSRFQPDVNMIKKKIESLIEKEYLERGPDPAKPSYNYLA
>XP_022503645_Fonsecaea_nubica
MSSCQGLAKDDVDFDSTWNTLSTAFHEIFAKNASKLSFEELFRNAYKLVLKKKQDMLYDRVAELISLWLWNNVRTKIHSLVTPALLADRMDKHAAISEESRVAGERYIRALKDAFADHQLCMGMITDVLMYMPTQDRMYAQDKKRPPIFSASMTLFRMRVLESTLETEPPLTVLGLLNTVLLDMIKSERKGEIIDRPLVRACCYMLEGVYDSYRDEESSKLYLTSFEPLFLQASREFYTTEGQTLLVEADASSFCTHARKRLAEEQERCQQTISQLTEHKIKAVVETELISAHIREVINMEGTGVQSMLDNDKIQDLANVYELVSRVDPRKTALKDVVKKRVIELGTDINKVANVIGEAAPAAKATQKAGADSKGIQQEKALNQQTHAAIMWVDQVLMLQAKFDKIWKEAFQKDTILEKALQNSFQDFININDRSAEHLSLFLDEYLKRGGKDKSDKEVDIVLEDGILLLQYLANKDTFETYYKRHMAKRLLMKKSVSREMEREMLSKMKMKIGNQFTQKLEGLIRDTETSDDLNIKYKKYVDKLGDRDPKRVELECRVLTTTIWPFETLSKPDENAAKTECKFPAPVEQVRQRFERFYLDRHTGRKLTWMPGLGDADMRATFTNGGKTRRYELNVSTYAMIILMLFNDLAPGECYTFEQIMAETNIPKPELVRNLQSLSLVSKWRVLRKEPMTKDIKPSDKFYFNEDFTSQFLKIKVSVVAGGGANRVESSEERRATQKRTEEERGIVIDAAIVRIMKSRKTVTHAQLMTETLAQVSSRFQPDVNMIKKKIESLIEKEYMERGPDPAKPSYIYLA
>XP_013284088_Fonsecaea_pedrosoi
MLAKKGGSKIKAPRRGLAKDDVDFDSTWNTLSTAFHEIFAKNASKLSFEELFRNAYKLVLKKKQDMLYDRVAELISLWLWNNVRTKIHSLVTPALLADRMDRHAAISEESRVAGERYIRALKDAFADHQLCMGMITDVLMYMDRMYAQDKKRPPIFSASMTLFRMRVLESTLETEPPLTVLGLLNTVLLDMIKSERKGEIIDRPLVRACCYMLEGVYDSYRDEESSKLYLTSFEPLFLQASREFYTTEGQTLLVEADASSFCTHARKRLAEEQERCQQTISQLTEHKVKAVVETELISAHIREVINMEGTGVQSMLDNDKIQDLANVYELVSRVDPRKTALKDVVKKRVIELGTDINKVANVIGEAAPAAKATQKAGADGKGIQQEKALNQQTHAAIMWVDQVLMLQAKFDKIWKEAFQKDTILEKALQNSFQDFININDRSAEHLSLFLDEYLKRGGKDKSDKEVDIVLEDGILLLQYLANKDTFETYYKRHMAKRLLMKKSVSREMEREMLSKMKMKIGNQFTQKLEGLIRDTETSDDLNIKYKKYVDKLGDRDPKRVELECRVLTTTIWPFETLSKPDENAAKTECKFPAPVEQVRQRFERFYLDRHTGRKLTWMPSLGDADMRATFTNGGKTRRYELNVSTYAMIILMLFNDLAPGECYTFEQIMAETNIPKPELVRNLQSLSLVSKWKVLRKEPMTKDIKPSDKFYFNEDFTSQFLKIKVSVVAGGGANRVESSEERRATQKRTEEERGIVIDAAIVRIMKSRKTVTHAQLMTETLAQVSSRFQPDVNMIKKKIESLIEKEYMERGPDPAKPSYIYLA
>XP_007761361_Cladophialophora_yegresii
MFRRQGLTKDDVDFDAIWGTLSVAFQEIFAKNASKLSFEELFRNAYKLVLKKKQDLLYDKVVQLIETWLRGTVRVRIYSFITPALLASALDPNDSVPSQENRVAGERFIKTLRDAFNDHQLCTGMITDVLMYMDRIMEQEKKRPPIFATSMALFQKEVLNTPLDTDPTVNVLSLLEMVLLDMIKMERNNETIDRPLVRGCCYMLEGLYESFTEDESSKLYLISFEPKFLQTSREFYNKEGRTLLVEADATTFCTKARKRISEEQERCQQTISKITEQKIKSVVEKELISANIKDVINMEGTGVQNMLDNDKIQDLANVYELISRVDPRKGALRDVIKRRVIELGTDINKSANVMGDAPGPKALQKAGADGKGIQQEKALSQQTQAAISWVEQILALKAKFDKLWIEAFERDSVLEKALENSFQDFININDRSPEHLSLFLDEYLKRGGKDKSEAEVDAILDNGILLLQYLANKDTFEIYYKRHMAKRLLMKKSVSREMERQMLSKMKMKIGNQFTQKLEGLIRDTETSDDLNLKYREYVQQLGDPDPKRVDLDCRVLTTTIWPFESLSKPDDEESRAECKFPASVERVRQRFQKFYLEKHTGRKLTWMPGLGDADMRATFTTGGKTRRYELNVSTYAMVILTLFNDVPAGESLTFEQIAAETNIPKPELIRNLQSLSLVAKWRVLRKEPVTKDVKPTDKFYFNEDFSSQFLKIKVSVVAGGGGNRVENQDERRATQKRTDEERGIVIEAAIVRIMKSRKTLSHSQLMTETLDQISSRFQPDVNMIKKKIEGLIEKEYLERGSDPGKPTYNYLA
>XP_016231046_Exophiala_spinifera
MLARGRAGKIRAPRRGLNQGDVDFESTWNTIATAFTQIFGKSASGLSFEELFRQCYKLVLKKKADLLYDRVIKLEQVWLRENIRTKILSLVNPSITVGLVDQTTVGDSNERRIAGERFARALKDAFNHHTLSMGMITDVMMYMDKYLSHDGGKPSIYAASMSTFRLEILKAPFSEDATLDTLSLLETVLLDMIRMERKGEVIDRSLVRQCCYMLEGLYESFTEEETTKLYLTSFEPKFLEASRQFYKSEGQALLAEADASTFCTHARRRLSEEEERCKQTISQTTEQKIKSVVEQELIQAHMREVINMEGTGVKNMLDNDKIQDLANVYDLIARVDQRKGALRDALQKRVIEQGSDINKAANVISEAQPAAKPPQRPADGKAPAEKSLSQQTQAAINWVEQVLELRNKYDRFWVEAFRKDVVMEKALEVSFQDFINANDQSPEHLSLFLDEYLKRGGKDKTDAEVDAILDNGILLLQYLANKDIFERYYKRHMAKRLLMKKSVSREMERLMLSKMKMKIGNQFTQKLEALIRDTELSDNLSAQYKTYVNSLGDPDPKRVELDCRVLTSTTWPFETIRKDDDDDSRKRPTIKWPSTVDQVRQRFEQFYLDKHTGRRLEWVPNLGDADIRATFTNNGKTRRYELNVSTYAMVILMLFNDLPSGECLTCEQIQAETNIPQADLVRNLQSLSLVAKWRVLKKDPPHKEVKPSDKFSFNEGFSSQYLKIKVSVVSGGGNRVENSEERRATQKKTDEERGHVIDAAIVRIMKSRKNLSHSQLMTETLAQLSARFKPDVNMIKKRIESLMDREFLERGPDPTQPSYVYMA
>XP_016261194_Exophiala_oligosperma
MLARGRAGKIRAPRRGLNPTDVDFEATWNMIATSFNQIFGKSASGLSFEEIFRQCYKLVLKKKADLLYERVIKLEQVWLRENVRTKILLLVTPSITVGLADQTAVADSNERRIAGERFARALKDAFNHHALSMSMITDVMMYMDKYMSQDGGKPSIYAAGMSTFRLEILKTPFGEDAALDTLSLLENVVLDMIRMERKGEVIDRSLVRQCCYMLEGLYESSNEDETTKLYLTSFEPKFLEASRQFYKSEGQTLLAEADASTFCTHARRRLSEEEERCKQTISQVTEQKIKSVVEQELIQAHMREVINMEGTGVKNMLDNDKIQDLANVYDLISRVDQRKGALREALQKRVIEQGTEINKAANVISEAQPAPKPLQRPAEGKAPAEKSLSQQTQAAINWVEQVLELRNKYDRIWVQAFNKDVVMEKALEVSFQDFINSNDQSPEHLSLFLDEYLKRGGKDKTDGEVDAILDHGILLLQYLANKDIFERYYKRHMAKRLLMKKSVSREMERLMLSKMKMKIGNQFTQKLEALIRDTELSDNLSAQYKTHVNALGDPDPKRVELDCRVLTSTTWPFETIRKDDDDDSRKRPTIKWPSTVDQVRQRFEQFYLDKHTGRRLEWVPNLGDADLRATFTNNGKTRRYELNVSTYGMIILMLFNDLPPGEYLTCEQIQAETNIPQADLVRNLQSLSLVAKWRVLKKDPPHKEVKPSDKFSFNEGFSSQYLKIKVSVVSGGGNRVENSEERRATQKKTDEERGHVIDAAVVRIMKSRKTLSHSQLMTETLAQLSSRFKPDVNMIKKRIESLIDREFLERGSDPAQPSYVYMA
>XP_013320144_Exophiala_xenobiotica
MLARGRAGKIRAPRRGLTPGDVDFDSTWNSISTAFLQIFSKSASGLSFEEIFRNCYKLVLKKKADMLYDRLTLLEQTWLRDNVRAKMLSLINPSITVGTLDQTGGADSNERRIAGERFARILKDAFTHHQLSMGMITDVMMYMDRYIAQDQRRPSIFTTGMALFRSEVLKTRISEDAPVDILSLLETVLLDMIRMERKGEVIDRALVRQCCYMLEGLYESFTEDESTKLYLTSFEPKFIEASRQFYKAEGQALLGEADASTYCTHARRRLAEEEERCKQTISQVSDHKIKAVVEKELISAHIREVINMEGTGVKNMLDHDKIQDLANVYDLIARVDTRRGALRDALQKRVVELGTEINKAASVISEAAPAPKSAQKPTDGKAAPERTLSQQTQAAITWVEQILELRNKYDRIWTEAFHKDVVMEKALEISFQDFINANDRSPEHLSLFLDEHLKRGGKDKTEAEIDVLLDNGILLLQYLANKDVFETYYNKHMAKRLLMKKSVSREMERQMLSKMKMKIGNQFTQKLEGLIRDTELSDSLSAQYKDHVDKLGDPDPKRVELDCRVLTTTIWPFETILKADGGDKNRRPEIKYPATVEQVRQRFQKFYLDKHTGRKLEWVSNLGDADLRATFTNNGKTRRYELNVSTHGMVILTLFNDLPPGASLSCEQIEAETNIPKPELIRNLQSLSLVPKWRVLKKEPMSRDIQSTDRFYFNEGFSSQFLKIKVNVVSGGGNRVENSEERRATQKRTDDERGHVIEAAIVRIMKSRKNLSHGQLMTETLAQLSSRFQPDVNMIKKKIEALIDREYLERGPDPAKPSYVYLA
>XP_007723000_Capronia_coronata
MLAKGRGGKIRAPRRGLTKDDVDFDSVWNTLSTAFLEIHSKNASRLSFEELFRNAYKLVLKKKQDFLYDRVVQLEESWLRDHVRPRILGFITPTMTVGSLEQATGTQSNERRIAGERFIRAVTDAFADHQLSMGMITDVLMYMDRVNSQDQRRPSIFATAMALFRTHVLRTPLSEDASFDVLLLLETVVLDMIRMERSGEVIDRPLVRACCYMLEGLYESFTEDESTKLYLTSFEPQFIAASRQFYQEEGKTLLAEADASTFCTHASRRLLEETERCQQTISQITETKIKHVVDEELISTHIRDVINMQGTGVKYMLDNDKIEDLANVFDLISRVDPKKVALKDAVQKRVIELGTDINKSANVISEAPPQPRTAAKTGADAKAAPEKTLSQQTQAAIAWVEQILELKNKFDRVWVEAFRRDGVMEKALEISFQDFINANDRSPEHLSLFLDEYLKRGGRDKTDAEVDALLDNGILLLQYLANKDLFETYYKKHMAKRLLMKKSVSREMERQMLSKMKMKIGNQFTQKLEGLIRDTELSDSLSTQYKEYVNKLGDPDPRRIDLDCRVLTTTVWPFETLFRADNDDESRRECKFPAPVERIRQRFQKFYLDKHTGRKLTWMPSLGDADLRATFTTGGKTRRYEVNVSTYGMVILMLFNDLAPGESLTTEQIAAETNIPKHDLIRNLQSLSLVSKWRLLKKEPMSKDIKPTDKFYFNEDFSSQFLKIKVSVVAGGANRIENSEERRATQKRTDDERGHVIEAAIVRIMKSRKTASHSQLMTETLHQLSGRFQPDVNMIKKKIEALIDREYLERGSDPAKPTYNYLA
>XP_007734784_Capronia_epimyces
MLAKGRGGKIRAPRRGLTKDDVDFDSIWTTLSTAFLEIHGKNASKLSFEELFRGAYKLVLKKKQDLLYDRVVQLEESWLRDHVRPRILSLITPTMTVGSLEQTPGAQSNERRIAGERFIRAITDAFADHQLSMGMITDVLMYMDRVNSQDQRRPSIFATAMALFRAQVLRTPLTDDPRFDVLSLLESVILDMIKMERNGEVIDRPLVRACCYMLEGLYENFTEDESTKLYLTSFEPQFLDMSRRFYADEGRALLAAADASTFCTHARRRLVEEGERCQQTISSITDVKIKHVVEKELIATHIRDVIDMEGTGVKSMLDNDKISDLANVFDLLARVDHTKVALKQAVQKRVIELGAEINKAASVISDAPPPPRTAPRPAADGKAAPEKTLSQQTQAAITWVEQILALKGKFDRVWVEAFQRDAVMEKALEISFQDFINANDRSPEYLSLFLDEYLKRGGRDKTDAEVDALLDHGILLLQYLANKDLFETYYKKHMAKRLLMKKSVSREMERQMLSKMKMKIGSQFTQKLEGLIRDTELSDNLSTQYKEYVDRLGDPDPKRIDLDCRVLTTTVWPFETLFRTDQDDESRRECKFPAPVERIRQRFQKFYLDKHTGRKLTWMPSLGDADLRATFTVNGKTRRYEINVSTYGMVILMLFNDLAPGESLTFDQIAAETNIPRSDLVRNLQSLSLVSKWKMLKKDPMSKDIKLSDKFHFNEDFSSQFLKIKVSVVAGGANRIENSEERRATQKRTDDERGHVIEAAIVRIMKSRKTLSHSQLMSETLQQLSARFLPDVNMIKKKIEALIDREYLERGPDPAKPSYQYLA
>XP_009161124_Exophiala_dermatitidis
MLAKGRGGKIRAPRRGLTKDDVDFDSIWDTLSTAFLEIHSKNASKLSFEELFRGAYKLVLKKKQDLLYDKVVQLEESWLRDNVRPRILSLVTPAITVDALEQTAGTQSNERRTAGERFVRAVKDAFADHQLSMGMITDVLMYMDRVNSQDQRRPSIFATAMALFRTQVLRSPIGDETTSDVLSLLESVLLDMITMERNGEVIDRPLIRACCYMLEGLYESFNEDESTKLYLTSFEPQFLAASRNFYRSEGQALLAEADASTFCMHARRRLVEESERCQQTISPVTENKIKQVLEKELISTHIRDVINMEGTGVKYMLDNEKVRDLAIVFDLIARVDPKKTALKEAVQKRVIEIGSDINKTASATIGAPAQPRPTTKTGADGKPAPEKTLNQQTQAAITWVEQILELKAKFDRIWVEAFQKDAVMEKALEISFQDFINANDRSPEHLSLFLDEYLKRGGKDKTEAEVDALLDNGILLLQYLANKDLFETYYKKHMAKRLLMKKSVSREMERLMLSKMKMKIGSQFTQKLEGLIRDTELSDSLSAQYKEYVNRLGDPDPKRIDLDCRVLTTTVWPFETLFKADNEGESKAEVKYPAPVDRIRQRFQKFYLDKHTGRKLTWMPSLGDADLRATFTTGGKTRRYEINVSTYGMVILMLFNDLPSGQSLSFEQIAAETNIPKHDLIRNLQSLSLVSKWKMLKKEPMSKDIKPTDQFYFNEDFSSQFLKIKVSVVAGGANRIESNDERRATQKRADEERGHVIEAAIVRIMKSRKTLSHSQLMTETLQQLSARFQPDVNMIKKKIEALIEREYLERGPDPAKPSYNYLA
>XP_013254735_Exophiala_aquamarina
MSNCRFANRHMQSLAKDDVDFDSIWTLLSTAFQEIHGKNASKLSFEELFRGAYKLVLKKKQDLLYDRVVDLEKTWLKDTVRARIIALITPAMAYDVSEQAGNAQANERRIAGERFIRALKDAFADHQLSMSMITDVLMYMDRVYSQDLRRPSIFASAMALFRTQLLKVPLGDNRDVLSLLETVILDMIEMERRGEVIDRSLVRACCYMLEGLYETFTEEETSKLYLTSFEPKFLDASVNFYRSEGQALLADADASTFCAHARRRLREEEERCQQTISQITESKIKIVVDKEFISAHIRDVINMEGTGVKNMLDNDKIQDLGNVFDLIARVDPRKGALKEAVQKRVFDLGSDINKAANVASEASAPPKNAPKTVSDGKAASEKALNQQTQAAITWVEQILQLKRKYDRLWIEAFKKDAVMEKALEVSFQDFINANEQSPEHLSLFLDEYLKRGGKDKNENEVDVLLDNGILLLQYLANKDKFETYYKKHMAKRLLMKKSVSRDMERQVLSKMKMKIGNQFTQKLEGLIRDTELSDNLNAQYKDYVNRLGDPDPKRIDLDCRVLTTTVWPFETLFKKDTEETTHREYKYPASVENVRQKFQKFYLDKHTGRKLTWMPGLGDADLRATFTTGGKTRRYELNVSTYAMIILMLFNDLGKGESLSFEQIQAETNIEIPDLIRNLQSLSLVAKWRVLKKEPMSKDIKPTDNFYFNEDFSSQFLKIKVSVVAGGSSRVENSEERRATQERIDNGRALIIEAAIVRIMKSRKTLTHSQLMTETIAQVTIRFKPDVNMIKKRIESLIDRDYLERGPDPTKPSYVYVA
>XP_016223800_Exophiala_mesophila
MLAKGRGAKIRAPRRGLTKEEVDFDQTWGTLSTAFTEIHSKNSSRLSFEELFRNAYKLVLKKKQDVLYDRVVDLEKTWLKDTVSSRISTFVTPALSYDSSEQASGVQSNERRIAGERFIRTLKDAFADHQLCMGMITDVLMYMDRVYSQDQRRPSIYAMAMTLFLTQVLKHPLSNDHDVLSLLETVLLDMIEMERKGEVIDRTLVRSCCFMLEGLYSTFTEEESSKLYLRSFEPKFLKASIEFYRLEGQSLVAEADASSFCSHAQQRLKEEEERCQQTISPITEPRIKRVVDEHLILAHIADVINMEGTGVKNMLDNDKVKDLANVYDLIARVDPQKLALKTAVQKRVVELGEEINKAASVPVQPSAPTKTSAKTAGDSKAPGEKSLNQQTQAAITWVEQILDLKKKYDRLLIEAFKKDATLSQALEVSFQDFINDNEQSPEHLSLFLDEYLKRGGKDKTEAEIDALLDDGILLLQYLANKDKFETYYKKHMAKRLLMKKSVSRDMERQVLSKMKVKIGNQFTQKLEGLIRDTELSDNLNALYKEQVTRQGEVDPKRIDLDCRVLTTTVWPFETLFKKDNDEGTNRSYIYPAEIESVRKSFQQFYLSRHNGRKLTWMPSLGDADMRAVFTTGGKTRRYEINVSTYGMMVLMLFNDLAPKASLSFEQIQAETNIETPDLIRNLQSLSLVAKWRVLKKEPMSKDIKPTDCFFFNEAFSSQFLKIKVSVVAGGSRVENSEERRATQERIDNGRALVIEAAIVRIMKSRKNLTHGELMNQTLEQVSGRFQPDVNMIKKRIESLIDREYLERGADLAKPSYVYMA
>XP_013270784_Rhinocladiella_mackenziei
MYVHAADNLGFVKGLTKDDVDFDSIWLHLSTAFQEIHSKNASRLSFEELFRGAYKLVLKKKQDLLYDRVVQLEEAWLRDSVRAKITPLITPTLTMANWDQTAGAQSNERRIAGERFIKALKDAFEDHQLCMGMITDVLMYMDRVYVQDQRRPPVFATAMALFRTQVLRTPFSSDATFDTLSLLEMVILDMIKMERKGEMIDRTLIRACCFMLEGLYETFTEDESTKLYLTSFEPKFLEASRKFYRDEGQLLLGEADASTFCIHARKRLLEEVERCQQTISPISEPKIKAVVEKELISNHIRDVINMDGTGVKSMLDNDKIHDLSNVYDLVARVDPKKLALKEAVQKRVIELGTEINKNAMVIGDAPPLPKAAPKTGTDGKAATEKTLNQQTQAAITWVEQILELKTKYDKLWIQAFKKDAVMEKALEISFQDFINVNERSPEHLSLFLDEYLKRGCKDKTEAEVDALLDNGILLLQYLANKDSFETYYKRHMAKRLLMKKSVSREMERQMLSKMKMKIGNQFTQKLEGLIRDTELSDNLTTQYREYVDRLGDPDPKRIDLDCRVLTTTVWPFETLFKADNEESQRECKFPAPVERLRQRFQKFYLDKHTGRKLTWMPSLGDADMRATFTAGGKTRRYEINVSTYAMIILMLFNDLPPGECLTFEQIAAETNIPKHDLIRNLQSLSLVPKWRVLKKEPMSKDIKPSDNFYFNEEFSSQFLKIKVSVVAGGANRVENSEERRATQKRTDEERGHVVEAAIVRIMKSRKTLSHSQLMTETIAQLSSRFQPDVNMIKKKIEGLIDREYLERGPDPEKPSYMYLA
>XP_018005738_Phialophora_attinorum
MPGIKQATSGKDDPGFDQTWNILAGAFSSIHRKNASSLSFEELFRHAYKLVLKKKHQDLYGNVAEFERTWLQTEVRTKVINHISSTLLAGVGSQSADGQANERRLAGERFMACIKDAYADQSLSMNMITDVLMYMDRVSSQQDTTGRLPSIYTKAMALFRSEVVKARIDGNQDFTIADLLIDTMVGMIDMERKGETIDRTLVRACCHMLEGLYEDLNEDETTKLYLTVFEPAFLTTSREFYNAEGQKYLADADAASFCSQARRRLKEEEERCQQTISAITLPKITAVVDNEFIATHIKAIIDMEGTGVRNMLDNDKVLDLYNVFDLISRVDPRKVALKDAVYKRVLDLGNEINKTAQLTLSSKPQTKDTKDPKDKPSEKVVNQQTQAAIDWVEQILQLKIKYDNLWEKAFKKDAVMEKALELAFQDFIAANERSPEHVSLFLDEYLKRGIKDKSEAEVDVILDKGILLLQYLSSTDQFETYYRKHLARRLLMKRSVSRDMERQMLSKMKLKLGTNITQKLEGMIRDMELSDSLISDYKQYITDLDSSDGKRIDIDTRVLTTNQWPFETLFKSGDEATVCKYPAEVEKVKSHYEQFYHSKHTGRKLTWGAHLGDADIRATFKAADGKTSRYEINVPTYGMVVLMLFNGLPDGQGLTIPEIEAETNIPKKDLIKSLASLTGVKKWALLRKEPSSSKELLDTDQFYYNSAFTSKFVKIKIGVAIGGANKLENDAERQDTKKRIDDERGHSIEAAIVRIMKQRKELTHQNLMTETIQQLSQRFQPDVNMIKKKIEALIDREYLERGPDESRPAYYIYLA
>NP_592949_Schizosaccharomyces_pombe
MQRSAKLKIRAPRKFSANQVDFATHWEVLQRAIGDIFQKSTSQLSFEELYRNAYILVLHKYGEKLYNHVQDVIRSRLKEETVPAIYKNYDASLLGNALLDIRKNDSYSTSWSRSLEAAHRFLSSLVNSWKDHIVSMQMISSVLKYLDKVYSKSADKVPVNENGIYIFREVVLLNSFEIGEKCVETILILVYLERKGNTINRPLINDCLDMLNSLPSENKKETLYDVLFAPKFLSYTRNFYEIESSTVIGVFGVVEYLKKAEKRFEEEKERSKNYLFTKIASPLLSVVEDELLSKHLDDLLENQSTGFFSMIDSSNFEGLQLVYESFSRVELGVKSLKKYLAKYVAHHGKLINETTSQALEGKMAVGRLSSNATMATLWVQKVLALWDRLNTIISTTMDADRSILNSLSDAFVTFVDGYTRAPEYISLFIDDNLKKDARKAIEGSIEATLQNSVTLFRFISEKDVFEKYYKTHLAKRLLNNRSISSDAELGMISRLKQEAGNVFTQKLEGMFNDMNLSQELLQEYKHNSALQSAKPALDLNVSILASTFWPIDLSPHKIKCNFPKVLLAQIDQFTDFYLSKHTGRKLLWYPSMGSADVRVNFKDRKYDLNVSTIASVILLLFQDLKENQCLIFEEILEKTNIEVGDLKRNLQSLACAKYKILLKDPKGREVNAGDKFYFNENFVSNLARIKISTVAQTRVEDDSERKRTLEKVDESRKHQADACIVRVMKDRKVCEHNQLMAEVTRQLNPRFHPSPMMIKRRIEALIEREYLQRQADNGRIYEYLA
```
