## Supplementary material for "Coding Sequence Insertions in Fungal Genomes are Intrinsically Disordered and can Impart Functionally-Important Properties on the Host Protein": fasta protein sequences: XP_718655.1_blasthits_fa.txt

```
>XP_718655_Candida_albicans
MAPKTLYDKVFEDHIVHKDDSGSYLLYIDRHLVHEVTSPQAFEGLKNAGRSVRRTDCTLATVDHNIPTISRANFKNVDSFIEQDDSRLQVKTLEQNVKDFDVTYFGMTDDRQGIVHVVGPEQGFTLPGTTVVCGDSHTSTHGAFGSLAFGIGTSEVEHVLATQTIIQAKSKNMRITIDGDLSEGITSKDLVLHVIGVIGTAGGTGCVIEFAGKAIENLSMEARMSICNMAIEAGARAGMIKPDDTTFNYIKGRPLAPKGQEWEKAMKYWKTLHTDEGAKFDYDIKIAASDIVPTITWGNSPQDALPITASVPDPATVTDPIKKSGMERALKYQGLTPNTPFKEIKIDKAFIGSCTNSRIEDLRAAAKVAKGHKKADNVKLVLVVPGSGLIKKQAEKEGLDKIFEAAGFSWREAGCSMCLGMNPDILDPEERCASTSNRNFEGRQGALSRTHLMSPAMAAAAAIKGHFTDIREFDYATQDEPQIQIAHEIEDKELQEAVYEHEKEYIEDTPETQAERLEDIPKDEPEFKRARTEIDNSAAGTPSIDNSFKVLTGITAPLYKANVDTDAIIPKQFLKTIKRTGLKDGLFYELRFVKGENGKDVETDFVLNTEPYRKAEILLVTGDNFGCGSSREHAPWALKDFGIKSIIAPSFGDIFYNNSFKNFLLPIRIPQEIIESKLVPVVTSGHRLTIDLPNQQIRDGETDEVLIEHFDVEEFRKHCLVNGLDDIGLTLQKEEYIKEYEAKRRIKFSFLEGGSKLIKPIKGTKKSIYGNRAQEW
>XP_002421647_Candida_dubliniensis
MTQLIASILYKPTKKNFKSSVQLFLFSFYFTLYTPYKYFTMAPRTLYDKVFEDHIVHKDDSGSYLLYIDRHLVHEVTSPQAFEGLKNAGRSVRRTDCTLATVDHNIPTISRANFKNVDSFIEQDDSRLQVKTLEQNVKDFDVTYFGMTDDRQGIVHVVGPEQGFTLPGTTVVCGDSHTSTHGAFGSLAFGIGTSEVEHVLATQTIIQAKSKNMRITIDGDLSEGITSKDLVLHVIGVIGTAGGTGCVIEFAGKAIENLSMEARMSICNMAIEAGARAGMIKPDETTFNYIKGRPLAPKGEEWEKAMKYWKTLHTDEGAKFDYDIKIAASDIVPTITWGNSPQDALPITASVPDPATVSDPIKKSGMERALKYQGLTPNTPLKEIKIDKAFIGSCTNSRIEDLRAAAKVAKGHKKADNVKLVLVVPGSGLIKKQAEKEGLDKIFEAAGFSWREAGCSMCLGMNPDILDPEERCASTSNRNFEGRQGALSRTHLMSPAMAAAAAIKGHFTDIREFDYATQDEPQIQVAHDIEDKELQDAVYEHEKEYIEDTPETQAERLEDIPKDEPEFKKARTDIDNSATGAPGIDNSFKVLTGITAPLYKANVDTDAIIPKQFLKTIKRTGLKDGLFYELRFVKGENGKDVETDFVLNVEPYRKAEILLVTGDNFGCGSSREHAPWALKDFGIKSIIAPSFGDIFYNNSFKNFLLPIRIPQEIIESKLVPVVTSGHRLTIDLPNQQIRDGETDEVLIEHFDVEEFRKHCLVNGLDDIGLTLQKEEYIKEYEAKRKVKFSFLEGGSKLIKPIKGTKKSIYGNRAQEW
>XP_002546263_Candida_tropicalis
MAPSPIISSPKTLYDKVFEDHIVYKDESGSNLLYIDRHLVHEVTSPQAFEGLKNAGRTVRRTDCTLATVDHNIPTISRANFKDVDTFIQQDDSRLQVKTLEQNVKDFDVTYFGMSDDRQGIVHVVGPEQGFTLPGTTVVCGDSHTSTHGAFGALAFGIGTSEVEHVLATQTIIQAKSKNMRITIDGELSEGITSKDLVLHVIGVIGTAGGTGCVIEFAGKAIEDLSMEARMSICNMAIEAGARAGMIKPDQITFDYIKGRPLAPKGAEWEKAMAYWKTLHTDEGAKFDYDIKIAASDIVPTITWGNSPQDALPITAKVPDPANVTDPIKKSGMERALKYQGLTPNTPFKDIKIDKAFIGSCTNSRIEDLRAAAAVAKGHKKADNVKLVLVVPGSGLIKKQAEKEGLDKIFEAAGFTWREAGCSMCLGMNPDILDPEDRCASTSNRNFEGRQGALSRTHLMSPAMAAAAAIKGHFTDIREFDYINNDQPSISIEQEIEDKELQDAVYEHEKEFIESTPGTEAERTNDIPKDEPEFKKSKTEAHAAGTDNSFTVLTGITASLYKANIDTDAIIPKQFLKTIKRTGLKNGLFYESRFVKDKNGKDVETDFVLNVEPYRKAEILLVTGDNFGCGSSREHAPWALKDFGIKSIIAPSFGDIFYNNSFKNFLLPIRIPQDVIESKLVPVVKAGHKLTIDLPSQQIKDGETGEVLIENFEVEEFRKHCLVNGLDDIGLTLQKEEYISKYEAMRKDRFSFLEGGSKLIKPIKGTKKSIYGNKAQEW
>XP_003865879_Candida_orthopsilosis
MAPKTLYDKVFEDHIVYKDDSNSCLLYIDRHLVHEVTSPQAFEGLRNAHRSVRRTDCTLATVDHNIPTTPRTTFKDVDSFIQQSDSKLQVKTLEQNVKDFDVKYFGMSDSRQGIVHIVGPEQGFTLPGTTVVCGDSHTSTHGAFGALAFGIGTSEVEHVLATQTIIQTKSKNMRIFIDGSLSEGITSKDLILHVIGVIGTAGGTGCVIEFAGKAIEDLSMEARMSICNMSIEAGARAGMIKPDETTFKYIKGRPLAPKGEQWDKAVKYWKTLHSDPGAKFDYDIKIAAKDIVPTITWGNSPQDALPITAKVPDPAEVSDPIKKEGMIRALKYQGLTPNTPLKDIKIDKAFIGSCTNSRIEDLRAAARVAKGHKKADNVKEVLVVPGSGLIKRQAEKEGLDKIFEAAGFTWREAGCSMCLGMNPDILSPEERCASTSNRNFEGRQGARSRTHLMSPAMAAAAAIKGHFTDIREFEHKHTDEPEVAIESGEEDQELQDAVYEHEKVPMDVSQAVEDDRLKDIPQPSPKKTKPSSDLAEGLDKFTVLTGIAAPLFKANVDTDAIIPKQFLKTIKRTGLKDGLFYEARFVKENGKDVETDFVLNREPYRKAEILVVTGDNFGCGSSREHAPWALKDFGIKSIIAPSFGDIFYNNSFKNFLLPIRLPQDVIESKLIPVIEGGHKLTIDLPNQQIRDGETDEMLVEHFDVEEFRKHCLLNGLDDIGLTLQKEEYIQAFEEKRRDVFSFLEGGSKLITPVRGAKKSKYGLKTQEW
>XP_001527507_Lodderomyces_elongisporus
MSAKTLYDKVFDDHVVLKDTSYLLFIDRHLIHEVTSPQAFEGMQQAGRTVRRPDCTLATVDHNIPTISRKNFKNVDTFIEQDDSRLQVKTLEKNVKEFNIPYFGMRDDRQGIVHVVGPEQGFTLPGTTVVCGDSHTSTHGAFGALAFGIGTSEVEHVLATQTIIQTKSKNMRIFVDGSLSEGITSKDLVLHVIGVIGTAGGTGCVIEFAGKAIEDLSMEARMSICNMAIEAGARAGMIKPDQTTFDYIKGRPLAPKGEQWEKALKYWKTLYSDPGAKFDYDIKIAAKDIVPTITWGNSPQDALPISAKVPDPANVSDPIKKEGMLRALKYQGLEPNTPLKDIKIDKAFIGSCTNSRIEDLRAAAKVAKGHHKAPNVKQVLVVPGSGLIKTQAEKEGLDKIFEAAGFDWREAGCSMCLGMNPDILDPEERCASTSNRNFEGRQGARSRTHLMSPAMAAAAAIKGHFTDIREFDYVGNDEPHIAISDDENDEKEDKELQDAVYDHEKEPMSDDDDSFSVEDERINDVPETTGGFGLEKFTKFTGIAAPLHKANVDTDAIIPKQFLKTIKRTGLKDGLFYEARFVKSNGKDVETDFILNQEPYRKAEILVVTGDNFGCGSSREHAPWALKDFGIKSIIAPSFGDIFYNNSFKNFLLPIRLPQEVIESKLIPHIENKLTIDLPNQQIRDGTTDEVLVEKFEVEEFRKHCLVNGLDDIGLTLQKEKHIVEYEAKRRDKFSFLEGGSKLVKPIKGSKKSKFGLKTPEW
>XP_007374158_Spathaspora_passalidarum
MSPKTLYDKVFEDHIVHKDDSGSYLLYIDRHLVHEVTSPQAFEGLKNAGRKVRRTDCTLATVDHNIPTISRANFKNVETFIDQDDSRLQVSTLEANVKEFDVTYFGMSDDRQGIVHVVGPEQGFTLPGTTVVCGDSHTSTHGAFGSLAFGIGTSEVEHVLATQTIIQAKSKNMRILVNGDLAPGITSKDLVLHVIGVIGTAGGTGCVIEFAGKAIESLSMEARMSICNMAIEAGARAGMIKPDQITFDYIKGRPLAPKGEQWDKALAYWKTLHSDEGAKFDYDIKINAADIVPTITWGNSPQDALPITAKVPDPANVTDPIKKAGMERALQYQGLTPNTPLQEIKIDKAFIGSCTNSRIEDLREAAKVAKGHKKADNVKLVLVVPGSGLIKAQAEREGLDKIFEAAGFSWREAGCSMCLGMNPDILDPEERCASTSNRNFEGRQGARSRTHLMSPAMAAAAAIKGHFTDIREFDYVNHDEPAVHIEQEQEDKELQDAVYEHEKEYIEETPGIENDRLNDIPKPTTQSAGVSGAVDKFTVLTGITAVLDKANVDTDAIIPKQFLKTIKRTGLKAGLFYEWRFNQDPVTGKDIATDFVLNVDPYTHAEVLLVTGDNFGCGSSREHAPWALKDFGIKCIIAPSFGDIFYNNSFKNFLLPIRIPQEVILEKLVPVVKQGHKLTIDLPSQQIKDGETGEVIIDNFDVEEFRKHCLVNGLDDIGLTLQKEEFIVKYEEKRREKFSFLEGGSKLIKPIKGTKKSPYGNKAQEW
>XP_043047101_Scheffersomyces_spartinae
MAPRTLYDKVFDDHIVHKDDGGSCLIYIDRHLVHEVTSPQAFEGLKNAGRKVRRTDCTLATVDHNIPTISRSNFTDVESFIQQEDSKLQVMTLEQNVKDFGVTYFGMEDDRQGVVHIVGPEQGFTLPGTTVVCGDSHTSTHGAFGALAFGIGTSEVEHVLATQTVIQAKSKNMRICVDGDLSPGITSKDLVLHVIGVIGTAGGTGCVIEFCGKAIENLSMEARMSICNMAIEAGARAGMIRPDQTTFDYIQGRPLAPSGAEWEKAVKYWKTLHSDEGAKFDYDIKIKASDIVPTITWGNSPQDALPITASVPDPSTVDDPIKKAGMERALQYQGLTPNTPLQELKIDKAFIGSCTNARIEDLRAAAKVAKGHKKAANVKQVLVVPGSGLVKKQAEREGLDKIFEAAGFEWREAGCSMCLGMNPDILNPEERCASTSNRNFEGRQGARSRTHLMSPAMAAAAAIKGHFTDIRSFEYDTSDEPSIKISTSATEDKQLQDAVYEHEKQPVEPETLEAKNEQLNDIPESSVPSASSTSAAEEVSTGGIEKFGVLTSVGAPLDKANVDTDAIIPKQFLKTIKKSGLRVGLFYEARFTKDPNTGKDVETDFVLNVEPYNKAQIMVVTGPNFGCGSSREHAPWALKDFGIKCIIAPSFGDIFYNNSFKNGLLPIRLPQEVILEKLSPVAIAGRKLTIDLPKQQIRDGETDQVLVESFDVEEFKKHCLVNGLDEIGLTLQKEDHIAAYEAKRRDVFSFLEGGSKLVKPIKGTKKSAYGVRAQEW
>XP_001388036_Scheffersomyces_stipitis
MAPRTLYDKVFEDHIVHKDESGSYLLYIDRHLVHEVTSPQAFEGLKNAGRPVRRTDCTLATVDHNIPTISRVNFKNVSSFIDQDDSRLQVETLEQNVKDFDVTYFGMDDSRQGIVHIVGPEQGFTLPGTTVVCGDSHTSTHGAFGALAFGIGTSEVEHVLATQTIIQAKSKNMRISVEGDLSEGITSKDLVLHVIGVIGTAGGTGCVIEFAGKAIESLSMEARMSICNMAIEAGARAGMIKPDQTTFDYISGRPLAPKGAELEKALAYWKTLHSDEGAHFDYDIKIAASDIVPTITWGNSPQDALPITASVPDPAHVTDPIKKSGMERALKYQGLTPNTRLVDIKIDKAFIGSCTNARIEDLRAAAKVAKGHKKADNVKLVLIVPGSGLIKAQAEKEGLDKIFEAAGFSWREAGCSMCLGMNPDILDPEERCASTSNRNFEGRQGARSRTHLMSPAMAAAAAIKGHFTDIREFDYDTSDEPAVHIEHEVEDKLLQDAVYEHEKEVIEDTPGTEQERLYDIPKEPESKKAKTAAPSGGIDKFGVLTGITAPLDKANVDTDAIIPKQFLKTIKRTGLKSGLFYEARYVKDPVTGKDVETDFVLNVEPYRKAEILLVTGDNFGCGSSREHAPWALKDFGIKCMIAPSFGDIFYNNSFKNGLLPIRIPADVIQSTLYPVVTAGHKLTIDLPAQQIRDGETDEVLVDHFDVEEFRKHCLVNGLDDIGLTLQKEEFISKYEAVRREKFSFLEGGSKLIKPIKGTKKSIYGVKAQEW
>XP_020062345_Suhomyces_tanzawaensis
MASKPRTLYDKVFDDHIVHKDESGSYLLFIDRHLVHEVTSPQAFEGLTNAGRTVRRTDCTLATVDHNIPTTSRENFTDVSTFIEQDDSRLQVETLEQNVKKFDVTYFGMDDDRQGIVHIVGPEQGFTLPGTTVVCGDSHTSTHGAFGSLAFGIGTSEVEHVLATQTIIQAKSKNMRITVDGDLSEGITSKDLVLHVIGVIGTAGGTGSVIEFAGKAIESLSMEARMSICNMAIEAGARAGMIKPDQTTFDYIKGRPLAPKGAEWEKALSYWKTLHSDEGAHFDYDIKIAASDIVPTITWGNSPQDALPITASVPDPANVSDPIKKAGMERALQYQGLTPNTPLKDIKIDKAFIGSCTNARIEDLRAAAKVAKGHKKADNVKLVLVVPGSGLIKAQAEKEGLHKIFEAAGFSWREAGCSMCLGMNPDILDPEERCASTSNRNFEGRQGAKSRTHLMSPAMAAAAAIKGHFTDIREFDFNTSDEPSVAIEAEEDKALQDAVYEHEKQPVADTPGAIDEQINDIPQEPETKKAKVSAPATAAGMDKFTVLTGTTAPLDKANVDTDAIIPKQFLKTIKRTGLKNGLFYEARFTKDPATGKDVETDFVLNVGQNREAEILLVTGDNFGCGSSREHAPWALKDFGIKCMIAPSFGDIFYNNSCKNGLLPIRIPQEVILEKLYPVAQAGIKLTVDLPKQQIRHGETDEVLVEQFDIEQFRKHCLINGLDDIGLTLQKEEHIAKYEAERRIKFSFLEGGSKLVKPIKGTKKSKFGVKAQEW
>XP_020077672_Hyphopichia_burtonii
MTNPRTLYDKVFDDHVVHKDESGSYLLYIDRHLVHEVTSPQAFEGLKNAGRPVRRTDCTLATVDHNIPTISRANFKDTDTFIEQEDSRLQVKTLEQNVKDFDVTFFGMSDSRQGIVHIVGPEQGFTLPGTTVVCGDSHTSTHGAFGALAFGIGTSEVEHVLATQTIIQAKSKNMRITIDGDLLEGITSKDLVLHVIGVIGTAGGTGTVIEFAGKAIENLSMEARMSICNMAIEAGARAGMIKPDQTTFDYIKGRPLAPKGDEWEKALKYWKSLHSDEGAHFDYDIKIKASDIVPTITWGNSPQDALPITASVPDPSNVSDPIKKSGMERALKYQGLTPNTPFKEIKIDKAFIGSCTNARIEDLRAAAKVAKGHKKADNVKLVLVVPGSGLIKQQAEREGLDKIFENAGFSWREAGCSMCLGMNPDILDPEERCASTSNRNFEGRQGAASRTHLMSPAMAAAAAIKGHFTDIREYDYDLTDEPSIAIQAEEDKELQDAVYEHEKQPIESNPSLEDDRLNDIPKEPEQKKTKVAGAPSAAGGMDKFTTLTSIAAPLDKANVDTDAIIPKQFLKTIKRTGLKNGLFYELRFVKDPATGKDVETDFVLNVEPYRTSEILCVTGDNFGCGSSREHAPWALKDFGIKCIIAPSFGDIFYNNTCKNGLLPIRVPQDIIVSKLHPIATAGKKLTVDLPNQKILNAESGEVLVDHFEIEEFRKHCLVNGLDDIGLTLQKEDFISKYEAQRKDRFSFLEGGSKLIKPIKGAKKSLYGVKAQEW
>XP_015465341_Debaryomyces_fabryi
MSAKPRTLYDKVFEDHIVHRDESGSYLIYIDRHLVHEVTSPQAFEGLSNAGRTVRRTDCTLATVDHNIPTSSRVDFKDIDTFIEQEDSRLQVKTLEQNVKDFDVTYFGMSDERQGIVHIVGPEQGFTLPGTTVVCGDSHTSTHGAFGSLAFGIGTSEVEHVLATQTIIQAKSKNMRIQVNGDLAPGITSKDLVLHVIGVIGTAGGTGCVIEFAGKAIESLSMEARMSICNMAIEGGARAGMIKPDEITFNYIKGRPLAPKGEEWEKALAYWKTLHSDEDAKFDYDIKIDAADIVPTITWGNSPQDALPITAKVPDPSTVSDPIVKSGMERALKYQGLKPNTPLKDIKIDKAFIGSCTNARIEDLRAAAKVAKGHKKADNVKLVLVVPGSGLIKAQAEKEGLHKIFEQAGFSWREAGCSMCLGMNPDILDPEERCASTSNRNFEGRQGAASRTHLMSPAMAAAAAIKGHFTDIREFDYDNTDEPSVAIGSDEDQALQDAVYEHEKQPVDDSASIRDEQLNDIPREPETKKSKVIKATSTPAGMDKFTVLTSITAPLDKANVDTDAIIPKQFLKTIKRTGLKNGLFYEARFVKDPKTGKDTETDFVLNVNPYRSAEILLVTGDNFGCGSSREHAPWALKDFGIKCMIAPSFGDIFYNNSCKNGLLPIRIPQDVIKSKLYPVAVAGKKLTVDLPNQQIRNGETDEVLVENFDIEQFRKHCLVNGLDDIGLTLQKEEFITKYETIRRDKFSFLEGGSKLIKPIKGAKKSVYGLKTQEW
>XP_458182_Debaryomyces_hansenii
MTAQPRTLYDKVFEDHIVHKDESGSYLIYIDRHLVHEVTSPQAFEGLSNAGRTVRRTDCTLATVDHNIPTSSRANFKDIDTFIEQDDSRLQVKTLEQNVKDFDVTYFGMSDERQGIVHIVGPEQGFTLPGTTVVCGDSHTSTHGAFGSLAFGIGTSEVEHVLATQTIIQAKSKNMRIQVNGDLAPGITSKDLVLHVIGVIGTAGGTGCVLEFAGKAIEGLSMEARMSICNMAIEAGARAGMIKPDEITFNYIKGRPLAPKGEQWDKAVSYWKTLHSDENAKFDYDIQIEAADIVPTITWGNSPQDALPITAKVPDPSTVSDPIVKSGMERALKYQGLTPNTPLKDIKIDKAFIGSCTNARIEDLRAAAKVAKGHKKADNVKLVLVVPGSGLIKTQAEKEGLHKIFEQAGFSWREAGCSMCLGMNPDILDPEERCASTSNRNFEGRQGAASRTHLMSPAMAAAAAIKGHFTDIREFDYDNTDEPSVSIGSDEDQALQDAVYEHEKQSTDDSASIMDEQLNDIPREPQAKKSKVGNTISTVGGMDKFNVLTSITAPLDKANVDTDAIIPKQFLKTIKRTGLKNGLFYEARYVKDPITGKDVETDFVLNTDPYRSAEILLVTGDNFGCGSSREHAPWALKDFGIKCMIAPSFGDIFYNNSFKNGLLPIRIPQDVIMSKLYPMATAGKKLTVDLPNQQIKNSETGEVLVDNFDIEEFRKHCLINGLDDIGLTLQKEEFITKYEAIRRDKFSFLEGGSKLIKPVKGAKKSVYGLKTQEW
>XP_006687058_Yamadazyma_tenuis
MTNSAKTLYDKVFENHIVHKDESGSYLLYIDRHLVHEVTSPQAFEGLKNAGRSVRRVDCTLATVDHNIPTTPRTNFKDVETFIEQEDSKLQVQTLEQNVKDFGVTYFGMSDSRQGIVHIVGPEQGFTLPGTTVVCGDSHTSTHGAFGSLAFGIGTSEVEHVLATQTIIQAKSKNMRIFIDGDLSKGITSKDLILHVIGVIGTAGGTGSVIEFAGLAIENLSMEARMSICNMAIEAGARAGMIKPDETTFEYIKGRPLAPKGEQWDKAVKYWKTLHSDDGAHFDDDIHIKSTDIVPTITWGNSPQDALPITASVPDPTKVSDPIVKSGMERALKYQGLIPNTPLKDIPIDKAFIGSCTNSRIEDLRAAAKVAKGHKKADNVKEVLVVPGSGLIKAQAEREGLDKIFEKAGFKWREAGCSMCLGMNPDILDPEERCASTSNRNFEGRQGARSRTHLMSPAMAAAAAIKGHFTDIREFDYVDVDEPVMTIGENEDKELQAAVYEHEKEQLNNDSESVEEQLYDIPKEPEAKKHKPVAEENPDGANTSNVEAMSKFTTLTGITAPLDKANVDTDAIIPKQFLKTIKRTGLKNGLFYESRFVKDEHGKDVETDFVLNVDPYREADILLVTGDNFGCGSSREHAPWALKDFGIKCMIAPSFGDIFYNNSCKNGLLPIRIPQEDILSKLHPLAKAGKKLTVDLPKQQIRNGETDEVLIEHFEIEEFRKHCLVNGLDDIGLTMQKEEYIQKYEELRRDIYSFLEGGSKLIKPIKGTKKSKFGVKAQEW
>XP_001487770_Meyerozyma_guilliermondii
MPSQVRTLYDKVFEDHIVHKDDSGSYLIYIDRHLVHEVTSPQAFEGLKNAGRSVRRPDCTLATVDHNIPTISRKNFKNVDTFIEQDDSRLQVMTLEENVKDFGLKYFGMSDSRQGIVHIVGPEQGFTLPGTTVVCGDSHTSTHGAFGALAFGIGTSEVEHVLATQSLIQAKSKNMRISVNGKLREGITSKDLVLHVIGVIGTAGGTGCVIEFAGEAIEALSMEARMSICNMSIEAGARAGMIKPDEVTFEYIKGRPLAPSGAEWDKAVAYWKTLHSDPGAYFDHDIQIDAADIVPTITWGNSPQDALPITAKVPDPSKVTDPIKKAGMERALQYQGLTPNTPLKDISIDKAFIGSCTNSRIEDLRAAAKVAKGHKKADNVKLVLVVPGSGLIKAQAEKEGLDKIFEQAGFEWREAGCSMCLGMNPDILDPQERCASTSNRNFEGRQGAASRTHLMSPAMAAAAAIKGHFTDIREFDYDTTEEAAVPIGTEEDKALQDAVYAHEKEPVTDSAEMINDVPVDTQEPEPKKFKVSENAEDGASGMQQFTELTGIAAPLDKANVDTDAIIPKQFLKTIKRTGLKSGLFYELRFTKDKNGNDVETDFALNVEPYRKAEVLVVTGDNFGCGSSREHAPWALKDFGIKCMIAPSFGDIFYNNSCKNGLLPIRLPAEDIASKLYPVAQAGQKLTIDLPNQQIKHGETGEVLIPHFEIEQFRKHCLVNGLDDIGLTLQKEKYIQEYEKKRKDKFSFMEGGSDLIKPIKGTKKSVYGNKAVEW
>XP_018710966_Metschnikowia_bicuspidata
MSSTQPRTLYDKVFEDHVVHRDESGSHLIYIDRHLVHEVTSPQAFEGLKTAGRAVRRPDCTLATVDHNIPTESRAEFKNVETFVDQEDSRLQVMTLEQNVQDFGVTYFGMADARQGIVHVIGPEQGFTLPGTTVVCGDSHTSTHGAFGSLAFGIGTSEVEHVLATQTVIQTKSQNMRLYFAGALAAGVTSKDLVLHAIGVIGTAGGTGCVIEFAGPAIEALSMEARMSICNMAIEAGARAGMIRPDEVTFNYIKGRPLAPAGAQWDKAVRYWQTLYSDEGARFDYDIRINAADIVPTVTWGNSPQDALPITARVPDPAQVADPIRKAGMERALQYQGLAPNTPLQDIAIDKAFIGSCTNSRIEDLRAAARVAKGHRKADSVKLVLVVPGLGLVKRQAEAEGLHRVFENAGFSWREAGCSMCLGMNPDILDPEERCASTSNRNFEGRQGARSRTHLMSPAMAAAAAIKGHFVDIRDWQYHTSDEPAVHIELGEDQELQDAVYEHEKQPLECSEALADDRLKDIPQDLTTQQTSGPAGPQSAGMDKFGVLTGITAPLDKSNVDTDAIIPKQFLKTIKRTGLKKGLFYELRFEKDAAGKDVETDFALNVEPYRNAEILLVTGDNFGCGSSREHAPWALKDFGIKSMIAPSFGDIFYNNSFKNGLLPIRLPQEVILSKLYPVAAAGKKLTIDLPTQQIRAAESDEVLVDHFEVEPFRKHCLLNGLDDIGLTLQKEEYIQRFEARRKDVFSFLEGGSKLVKPIKGAKKSKYGLKTQEW
>XP_002614508_Clavispora_lusitaniae
MPASSQPKTLYDKVFEDHIVHKDESGSYLLYIDRHLVHEVTSPQAFEGLKNAGRKVRRPDCTLATVDHNIPTVSRVNFKNVETFVEQEDSKLQVMTLEQNVRDFGVTYFGMEDSRQGIVHVIGPEQGFTLPGTTVVCGDSHTSTHGAFGSLAFGIGTSEVEHVLATQTIIQAKSKNMRIRVEGDLAPGITSKDLVLHVIGVIGTAGGTGSVIEFAGSAIEALSMEARMSICNMAIEAGARAGMIRPDEITFNYLKGRPLAPKGAEWEKAVKYWSSLRSDEGAHFDHDILIHAQDIVPTITWGNSPQDALPITARVPDPASVQDPIKKAGMERALEYQGLKPNTPLQEITIDKAFIGSCTNSRIEDLREAAKVAKGHRKADNVKLVLVVPGSGLVKQQAEKEGLDKVFEAAGFSWREAGCSMCLGMNPDILDPEERCASTSNRNFEGRQGAKSRTHLMSPAMAAAAAIKGHFTDIREWKYNAADEPAVQIDSNEDLELQEAVYEHEKQPLEESESLAQDRLNDIPATESPAVGGAGMEKFTVLTGITAPLDKANVDTDAIIPKQFLKTIKRTGLKKGLFYELRFTKDAEGKDIETDFALNVPPYRNAEILLVTGDNFGCGSSREHAPWALKDFGIKCMIAPSFGDIFYNNSCKNGLLPIRIPQEVILSKLYPVATAGKKLTVDLPKQEIRNEDGDVLVEHFDIEPFRKHCLVNGLDDIGLTMQKEKFIRKFEERRRDVFSFLEGGSKLIKPITGSKKSKYGLKTQEW
>XP_025344540_Candida_haemuloni
MPISDSPKTLYDKVFEDHIVHKDESGSYLLYIDRHLVHEVTSPQAFEGLKDAGRKVRRTDCTLATVDHNIPTVPRTNFKNVETFVEQEDSKLQVMTLEQNVKDFGVTYFGMTDDRQGIVHVIGPEQGFTLPGTTMVCGDSHTSTHGAFGALAFGIGTSEVEHVLATQTIIQAKSKNMRISVNGDLSPGITSKDLVLHVIGVIGTAGGTGCVIEFAGTAIEALSMEARMSICNMSIEGGARAGMIKPDEITFNYLKGRPLAPKGAEWEKAVKYWSTLHSDEGAYFDYDININAADIVPTITWGNSPQDALPITAKVPDPANVDDPIKKAGMERALAYQGLTPNIPLQEIKIDKAFIGSCTNSRIEDLRNAARVAKGHKKADNVKLVLVVPGSGLVKRQAEKEGLDKIFEAAGFSWREAGCSMCLGMNPDILDPEERCASTSNRNFEGRQGAKSRTHLMSPAMAAAAAITGHFTDIRDWDYDTSDEPAMQIDSSGPEDQELQDAVYDHEKQPLESSESLADDRLNDIPQEQEASLTVDESAPKSAPAGMDKFTVLSGITAPLDKANVDTDAIIPKQFLKTIKRTGLSKGLFYELRFNKDAQGKDVETDFALNVEPYRQAEILLVTGDNFGCGSSREHAPWALKDFGIRCMIAPSFGDIFYNNSCKNGLLPIRLPQEVIKEKLYPLAVAGKKLTVDLPQQQIRNGETDEVLVDHFDIEEFRKHCIVNGLDDIGLTMQKEEYIRKYEEKRRDKFSFLEGGSKRITPIRGAKKSKFGLKTQEW
>XP_024712951_Candida_pseudohaemulonis
MPISANPKTLYDKVFEDHIVHKDESGSYLLYIDRHLVHEVTSPQAFEGLKNASRKVRRTDCTLATVDHNIPTVPRTNFKNVETFVEQEDSKLQVMTLEQNVKDFGVTYFGMTDDRQGIVHVIGPEQGFTLPGTTMVCGDSHTSTHGAFGALAFGIGTSEVEHVLATQTIIQAKSKNMRISVNGDLLPGITSKDLVLHVIGVIGTAGGTGSVIEFAGSAIEALSMEARMSICNMSIEAGARAGMIKPDEITFNYLKGRPLAPKGAEWEKAVKYWSTLHSDEGAHFDYDININAADIVPTITWGNSPQDALPITAKVPDPANVEDPIKKAGMERALAYQGLTPNTPLEEIKIDKAFIGSCTNSRIEDLRNAARVAKGHKKADNVKLVLVVPGSGLVKRQAEKEGLDKIFEAAGFSWREAGCSMCLGMNPDILDPEERCASTSNRNFEGRQGAKSRTHLMSPAMAAAAAIKGHFTDIREWEYDTSDEPAMQIDSSGPEDQDLQDAVYDHEKQPLESSESLEEDRINDVPQEQEASLTVDPKKPVPAGMDKFTVLSGITAPLDKANVDTDAIIPKQFLKTIKRTGLSKGLFYELRFNKDAQGKDVETDFALNVEPYRKAEILLVTGDNFGCGSSREHAPWALKDFGIKCMIAPSFGDIFYNNSCKNGLLPIRLPQEVIKEKLYPLAVAGKNLTVDLPQQQIRNAETDEVLVEHFDIEQFRKHCLVNGLDDIGLTMQKEEYIKKYEEKRRDKFSFLEGGSKRITPVRGAKKSKYGLKTQEW
>XP_025335797_Candida_duobushaemulonis
MPISANPKTLYDKVFEDHIVHKDESGSYLLYIDRHLVHEVTSPQAFEGLKNASRKVRRTDCTLATVDHNIPTVPRTNFKNVETFVEQEDSKLQVMTLEQNVKDFGVTYFGMTDDRQGIVHVIGPEQGFTLPGTTMVCGDSHTSTHGAFGALAFGIGTSEVEHVLATQTIIQAKSKNMRISVNGDLSPGITSKDLVLHVIGVIGTAGGTGCVIEFAGTAIEALSMEARMSICNMSIEAGARAGMIKPDEITFNYLKGRPLAPKGAEWDKAVKYWSTLHSDEGAHFDYDININAADIVPTITWGNSPQDALPITAKVPDPANVEDPIKKTGMERALAYQGLTPNTPLEEIKIDKAFIGSCTNSRIEDLRNAARVAKGHKKADNVKLVLVVPGSGLVKSQAEKEGLDKIFEAAGFSWREAGCSMCLGMNPDILDPEERCASTSNRNFEGRQGAKSRTHLMSPAMAAAAAIKGHFTDIREWEYDTSDEPAMQIDSSGPEDQDLQDAVYDHEKQPLESSESLEEDRINDVPQEQEASLTVDPKKPVPAGMDKFTVLSGITAPLDKANVDTDAIIPKQFLKTIKRTGLSKGLFYELRFNKDAQGKDVETDFALNVEPYRKAEILLVTGDNFGCGSSREHAPWALKDFGIKCMIAPSFGDIFYNNSCKNGLLPIRLPQEVITEKLYPLAVAGKNLTVDLPQQQIRNAETDEVLVEHFDIEEFRKHCLVNGLDDIGLTMQKEEYIRKYEEKRRDKFSFLEGGSKRITPVRGAKKSKYGLKTQEW
>XP_028888722_Candida_auris
MPISSNPKTLYDKVFEDHIVHKDESGSYLLYIDRHLVHEVTSPQAFEGLKNANRKVRRTDCTLATVDHNIPTVPRTNFKNVETFVEQEDSKLQVMTLEQNVKDFGVTYFGMTDDRQGIVHVIGPEQGFTLPGTTMVCGDSHTSTHGAFGALAFGIGTSEVEHVLATQTIIQAKSKNMRISVNGDLAPGITSKDLVLHVIGVIGTAGGTGCVIEFAGSAIEALSMEARMSICNMSIEAGARAGMIKPDEITFNYLKGRPLAPKGAEWDKAVKYWSTLHSDEGAHFDYDININAADIVPTITWGNSPQDALPITAKVPDPANVSDPIKKAGMERALAYQGLTPNTPLQEITIDKAFIGSCTNSRIEDLRNAAKVCKGYKKADTVKEVLVVPGSGLVKRQAEKEGLDKIFEAAGFSWREAGCSMCLGMNPDILDPEERCASTSNRNFEGRQGARSRTHLMSPAMAAAAAIKGHFTDIREWKYDTSDEPAMQIDSSGPEDQELQDAVYEHEKQPLESSSSLEDDRINDIPQEHEASLTVDEAATTDAPAGMDKFTVLSSITAPLDKANVDTDAIIPKQFLKTIKRTGLSKGLFYELRFIKDDQGKDVETDFVLNVEPYRQAEILLVTGDNFGCGSSREHAPWALKDFGIKCMIAPSFGDIFYNNSCKNGLLPIRLPQEVIKDKLYPLAVAGKKLTIDLPNQQILNGETNEVLVDHFDIEEFRKHCLVNGLDDIGLTLQKEEYIRKYEEKRRDKFSFLEGGSKRITPIKGAKKSKYGLKTQEW
>NP_011506_Saccharomyces_cerevisiae
MVYTPSKGPRTLYDKVFDAHVVHQDENGSFLLYIDRHLVHEVTSPQAFEGLENAGRKVRRVDCTLATVDHNIPTESRKNFKSLDTFIKQTDSRLQVKTLENNVKQFGVPYFGMSDARQGIVHTIGPEEGFTLPGTTVVCGDSHTSTHGAFGSLAFGIGTSEVEHVLATQTIIQAKSKNMRITVNGKLSPGITSKDLILYIIGLIGTAGGTGCVIEFAGEAIEALSMEARMSMCNMAIEAGARAGMIKPDETTFQYTKGRPLAPKGAEWEKAVAYWKTLKTDEGAKFDHEINIEAVDVIPTITWGTSPQDALPITGSVPDPKNVTDPIKKSGMERALAYMGLEPNTPLKSIKVDKVFIGSCTNGRIEDLRSAAAVVRGQKLASNIKLAMVVPGSGLVKKQAEAEGLDKIFQEAGFEWREAGCSICLGMNPDILDAYERCASTSNRNFEGRQGALSRTHLMSPAMAAAAGIAGHFVDIREFEYKDQDQSSPKVEVTSEDEKELESAAYDHAEPVQPEDAPQDIANDELKDIPVKSDDTPAKPSSSGMKPFLTLEGISAPLDKANVDTDAIIPKQFLKTIKRTGLKKGLFYEWRFRKDDQGKDQETDFVLNVEPWREAEILVVTGDNFGCGSSREHAPWALKDFGIKSIIAPSYGDIFYNNSFKNGLLPIRLDQQIIIDKLIPIANKGGKLCVDLPNQKILDSDGNVLVDHFEIEPFRKHCLVNGLDDIGITLQKEEYISRYEALRREKYSFLEGGSKLLKFDNVPKRKAVTTTFDKVHQDW
>XP_018222215_Saccharomyces_eubayanus
MVYVPSTGPRTLYDKVFDAHVVHQDENGSFLLYIDRHLVHEVTSPQAFEGLENAGRKVRRIDCTLATVDHNIPTQSRKNFKSLDTFIKQADSRLQVKTLENNVKQFGVPYFGMSESRQGIVHTIGPEEGFTLPGTTVVCGDSHTSTHGAFGSLAFGIGTSEVEHVLATQTIIQAKSKNMRITVNGKLSPGITSKDLILYIIGLIGTAGGTGSVIEFAGEAIEALSMEARMSMCNMSIEAGARAGMIRPDENTFSYTKGRPLAPKGAEWEKAVAYWKTLKTDEGAKFDHEINIEAADVIPTITWGTSPQDALPITGSVPDPKNVADPIKKSGMERALSYMGLEANTPLKSIKVDKVFIGSCTNGRIEDLRCAAAVVKGHKLADSIKLAMVVPGSGLVKKQAEEEGLHKVFQEAGFEWREAGCSMCLGMNPDILEAYERCASTSNRNFEGRQGALSRTHLMSPAMAAAAGIAGHFMDIREFEYKNQDKGSPKVEVTSDDEKELESAAYDHTEPVQPKEATQDVANDELKDIPVKSDDTPVKAAASGMKPFLTLEGVSAPLDKANVDTDAIIPKQFLKTIKRTGLKTGLFYEWRFRKDDQGKDQETDFVLNVEPWREAEVLVVTGDNFGCGSSREHAPWALKDFGIKSIIAPSYGDIFYNNSFKNGLLPIRLDQQIILDKLIPIANKGGKLCIDLPNQKILDSNGAVLVDHFEIEPFRKHCLVNGLDDIGITLQKEDFISKYEALRREKYSFLEGGSKLLKFDNAPRRKAVTTTFDTVHQDW
>XP_033766347_Saccharomyces_paradoxus
MVYTPSKGPRTLYDKVFDAHVVHQDENGSFLLYIDRHLVHEVTSPQAFEGLENAGRKVRRVDCTLATVDHNIPTESRKNFKSLDTFIKQSDSRLQVKTLENNVKQFGVPYFGMSEARQGIVHTIGPEEGFTLPGTTVVCGDSHTSTHGAFGSLAFGIGTSEVEHVLATQTIIQAKSKNMRISVNGKLSPGITSKDLILYIIGLIGTAGGTGCVIEFAGEAIEALSMEARMSMCNMAIEAGARAGMIKPDEITFQYTKGRPLAPKGAEWEKAVAYWKTLKTDEGAKFDHEINIEAVDVIPTITWGTSPQDALPITGSVPDPKNVTDPIKKSGMERALAYMGLEPNTPLKSIKVDKVFIGSCTNGRIEDLRSAAAVVKGQKLADNIKLAMVVPGSGLVKKQAEAEGLDKIFQEAGFEWREAGCSMCLGMNPDILDAYERCASTSNRNFEGRQGALSRTHLMSPAMAAAAGITGHFVDIREFEYKNQDQSSPKVEVTSEDEKELESAAYDHAEPVQPEDAPQDVANDELKDIPVKSDDTPAKPSSSGMKPFLTLEGISAPLDKANVDTDAIIPKQFLKTIKRTGLKKGLFYEWRFRKDDQGKDQETDFVLNVEPWREAEILIVTGDNFGCGSSREHAPWALKDFGIKSIIAPSYGDIFYNNSFKNGLLPIRLDQQIIIDKLIPIANKGGKLCVDLPNQKILDSDGNVLVDHFEIESFRKHCLVNGLDDIGITLQKEEYISRYEALRRDKYSFLEGGSKLLKFDNVPRRKAVTTTFDKVHQDW
>XP_003673117_Naumovozyma_castellii
MTFTESTGPRTLYDKVFDAHVVHKDENGSYLLYIDRHLVHEVTSPQAFEGLQNADRKVRRIDCTLATCDHNIPTESRKNFTDIDSFIKQTDSRLQVKTLEKNVKSFGVPYFGMTDPRQGIVHTIGPEQGFTLPGTTVVCGDSHTSTHGAFGSLAFGIGTSEVEHVMATQTIIQARSKNMLIKITGKLNHGVTSKDLILHIIGEIGTAGGTGCVMEFSGDAIEALSMEARMSMCNMAIEAGARAGMIKPDEKTFEYVKGRPLAPKGKEFEKALKYWRTLNTDEGAQFDHIVTIKAEDVIPTITWGTSPQDALPISGSVPDPAKETDPIKKSGMERALQYMGLEPNTPLKSIKIDKVFIGSCTNARIEDLRNAAAVVKGHKLADNILQAMVVPGSGLVKLQAEKEGLDQIFLESGFEWREAGCSMCLGMNPDILQPGERCASTSNRNFEGRQGALARTHLMSPAMAAAAGIHGHFIDIRDHEYKDNDIPAVAVSSESEGEDTLEKAAYEHDEPTQPSDSSDEVAEDELKDIPVTHAVAKLSVSDVKKSKAPAASGMQPFLKLDGLAAPLDKANVDTDAIIPKQFLKTIKRTGLKNGLFYELRFEKDANGKDKETDFVLNVNPWRKAEVLVVTGDNFGCGSSREHAPWALKDFGIKSIIAPSFGDIFYNNSFKNGLLPIRIDQDVILEKFYPIAKAGGNLVIDLPSQTISDSNGNVLVEHFEIETFRKHCLVNGLDDIGITLQKEEFISKYEAKRRDIYSFLEGGSKLLRFDNIPKKAVGTTTFDIVHEKW
>XP_003669915_Naumovozyma_dairenensis
MTFSSFRETSGPRTLYDKVFDAHVVHKDDDGSYLLYIDRHIIHEVTSPQAFEGLENADRKVRRRDCTLATVDHNIPTESRKDFESIDTFIKQADSRLQVKTLEKNVKTHNVPYFGMTDPRQGIVHTIGPEQGFTLPGTTVVCGDSHTSTHGAFGSLAFGIGTSEVEHVLATQTIIQARSKNMRINVPGKLNPGVTSKDLILHIIGQIGTAGGTGCVIEFAGEAIESLSMEARMSMCNMSIEAGARAGMIKPDETTFKYTKGRPLAPKGAEWVKAIKYWKTLHSDEGAHFDYDITIKAEDVMPTITWGTSPQDALPISGSVPDPAKENDPIRKAGMERALKYMGLEPNTPLKSIKIDKVFIGSCTNARIEDLRNASAVVKGHKLADNVIQAMVVPGSGLVKAQAEREGLDKIFEEAGFEWREAGCSMCLGMNPDILQPHERCASTSNRNFEGRQGALARTHLMSPAMAAAAGIYGHFVDIRDHKYRDNDIPAVAVTSESESESESLEGKAYEHDEPIQPSEATEEVANDELKDIPAATTAVKKSQAPTASGMKPFVKLDGLAAPLDKANVDTDAIIPKQFLKTIKRTGLKNGLFYELRFVKDEQGKDKETDFVLNVNPWRKAEVLVVTGDNFGCGSSREHAPWALKDFGIKSIIAPSFGDIFYNNSFKNGLLPIRIEQSVILEKLIPIAQKGGNLVIDLPNQNISDSEGTVLVEHFDIEPFRKHCLVNGLDDIGLTLQKETFITEYETRRRDIYSFLEGGSSLLRFDNIPKKKFNATTFSIVHEKW
>XP_003958075_Kazachstania_africana
MTVDGASPRTLYDKVFDAHVVHKDESGSYLLYIDRHLLHEVTSPQAFEGLKNANRQVRRTDCTLATVDHNIPTTSRKRLRSVESFIKQPDSRLQVKTLEDNVVDFKVPYFSMKEDRQGIVHTIGPEQGFTLPGTTVVCGDSHTSTHGAFGALAFGIGTSEVEHVLATQTIIQAKSKNMRINVTGKLIPGVTSKDLILHIIGKIGTAGGTGCVIEFAGSAVEALSMEARMSMCNMSIEAGARAGMIKPDQITYDYVKGRPLAPKGAEWDKAVKYWKTLHSDEGANFDYEITIDAAEIIPTITWGTSPQDALPITSKVPDPKEESDPNRKAGIERALKYMGLTPNEPLQSIKIDKVFIGSCTNGRIEDLRSAAKVVKGHKLASNVKLAMVVPGSGLVKKQAEQEGLDMIFKRAGFEWREAGCSMCLGMNPDTLAPYERCASTSNRNFEGRQGALSRTHLMSPAMAAAAGIAGHFIDIRDHVFKQEDAAKITISTDEEEEEEEPISDAEDKSTKSTQSTSSETKPDSNKNNDTTSAGMQPFIKLEGIAAPMTKANVDTDAIIPKQFLKTIKRTGLKAGLFYEWRFVKDANGNDKETDFVLNVEPWRNSEILVVTGDNFGCGSSREHAPWALKDFGIKSIIAPSFGDIFYNNSFKNGLLPIRLEQTVIEEKLIPTANAGGKLVVDLPNQTISDSNGNVLIDHFDVEPFRKHCLVNGLDDIGITLQKEEFIRKYEELRRDIYSFFEGGSSLLKFDDIPAPKKVAAAISDVIHQEW
>XP_022464348_Kazachstania_naganishii
MTAGPKTLYDKVFENHVVHRDESGSCLLYIDRHLVHEVTSPQAFEGLSNAGRPVRRPDCTLATVDHNIPTESRKDFKSLDTFIKQADSRLQVKTLEKNVQDFGVPYFGMTSDRQGIVHTIGPEQGFTLPGTTVVCGDSHTSTHGAFGALAFGIGTSEVEHVLATQTIIQSKSKNMLIQVNGKLSPGVTSKDLILHIIGKIGTAGGTGSVMEFAGEAIEALSMEARMSMCNMSIEAGARAGMIKPDETTFEYVKGRPLSPTGAEWEKAVAYWKTLNSDVGAHFDEIVTIEAKDIIPTITWGTSPQDALPIDACTPDPSKVSDPIRKSGMERALQYIGLEPNTPLESVKIDKVFIGSCTNGRIEDLRNAAAVVKGYHLADNVKLALVVPGSGLVKKQAEREGLDKIFEAAGFSWREAGCSMCLGMNPDILDPYERCASTSNRNFEGRQGALSRTHLMSPAMAAAAGIHGHFIDIRKHQYKNSDEAKITISSDELLVQSGSVDNNPAAKALSSAGKSAAAKPTAKSASAPSSSPAKGNAGMDPFLTLEGIAAPLDKANVDTDAIIPKQFLKTIKRTGLKSGLFYEWRFTKDAEGKDQPTDFVLNVEPYTSAEILVVTGDNFGCGSSREHAPWALKDFGIKSIIAPSFGDIFYNNSFKNGILPIRVNQQVILEKLIPISDKGGKLVVDLPNQQIRDHEGNVLVEHFDVEPFRKHCLVNGLDDIGITMQKEQFIKEYETLRRDAYSFFEGGSALLKFDTVPVQKPVSTADVMHQDW
>XP_444788_Candida_glabrata
MVTTETKGPRTLYDKVFDAHVVHKDENGSYLLYIDRHLVHEVTSPQAFEGLTNANRPVRRVDCTLATVDHNIPTESRKSFKNLDSFITQTDSRLQVKTLEQNVKQFGVPYFGLTEKRQGIVHTIGPEQGFTLPGTTVVCGDSHTSTHGAFGALAFGIGTSEVEHVLATQTIIQSKSKNMRIRVDGKLSPGITSKDLILHIIGVIGTAGGTGSVIEFAGEAIENLSMEARMSMCNMSIEAGARAGMIKPDNVTFEYFKGRPLAPTGAEWDKAVAYWKTLHSDEGAKFDHEIVIKGSEIIPTITWGTSPQDALPISASVPDPANVDDPIKKSGMERALEYMGLKPNTPLKSIYVDKVFIGSCTNGRIEDLRNAAKVLNGHKIAPNIKRAMVVPGSGLVKVQAEEEGLDKVFIAAGFEWREAGCSMCLGMNPDILDKYERCASTSNRNFEGRQGALSRTHLMSPAMAAATAVAGHFVDIREFKYNNADDAKVTISSDEDEELEEAAYEHTEPQQPGDAPTDVENDQLKDIPVESETKRLKTDDTKPVAGGMDPFVVLNGLAAPLEKANVDTDAIIPKQFLKTIKRTGLRSGLFYEWRFVKDDSGKDKETDFVLNVNPWRKAEVLVVTGDNFGCGSSREHAPWALKDFGIKSIIAPSFGDIFYNNSFKNGLLPIRIDQDTIVNKLVPVAKAGKNLVINLPDQTISDSDGNVLVEHFEVEAFRKHCLVNGLDDIGITLQKEQYIDQYEKIRREKYSFYEGGSKLLHFPAKQFPKKRTPLTTYDTVHQDW
>XP_004178210_Tetrapisispora_blattae
MPQQSYPYPRTLYDKIFDAHTVHKDPETGSCLLYIDRHLVHEVTSPQAFEGLKNAHRKVRRTDCTLATVDHNIPTISRANFKSTSTFIKQQDSRLQVQTLEQNVRDFNIAFFGMSSENQGIVHIIGPEQGFTLPGTTVVCGDSHTSTHGAFGSLAFGIGTSEVEHVLATQCIIQSKSKNMKVQVNGKLNHGITSKDLMLHIIATIGTAGGTGCVIEFAGEAIEELSMEARMSMCNMSIEAGARAGLIKPDETTFEYVKGRPLAPKGDEWEKALKYWKTLYSDDDAHFDETVIIEAKDVAPTITWGTSPQDALSITSKVPDPATFTDPIRKAAIERSLEYIGLEPNTPLEGIKIDKVFIGSCTNARIEDLRNAAKVIKGYKIASNIKRAMVVPGSGLVKKQAESEGLDKIFIEAGFEWREAGCSMCLGMNPDILDPYERCASTSNRNFEGRQGALSRTHLMSPAMAAAASVKGYFTDIRKWEYMDGDSSKVAISVSTENDKALQEAVYNQEKEPLQPDQVAEDKTKEAIDDIPVSETTKSNSAPSSSSGMRPFLTLKGLAAPLPRTNVDTDAIIPKQFLKTIKRTGLKTGLFYEWRYTKDPKTGKDVPTDFVLNVEPYTKSKILVVSGANFGCGSSREHAPWALKDFGIESIIAPSFGDIFYNNSFKNGLLPIRIEQSIIRDKLFPLAEKGEQLEIDLPNQTIKDSHGNIIIEHFDVEPFRKHCLVNGLDDIGITMQKEELITQYETLRKRKFSFLECSSKLIKPVKGTKVSPYGVIAQEW
>XP_003687728_Tetrapisispora_phaffii
MSKPRTLYDKVFDSHIVHEDESNSYLLYIDRHLVHEVTSPQAFEGLKNANRTVRRKDCTLATVDHNIPTESRKHFKSTKTFIKQNDSRLQVETLEKNVKEFEVKFFGMDSKNQGIVHIIGPEQGFTLPGTTVVCGDSHTSTHGAFGALAFGIGTSEVEHVLATQTIIQTKSKNMRIQVNGKLNEGITSKDLILHIIGVIGTAGGTGCVMEFAGEAIENLSMEARMSMCNMSIEAGARAGMIKPDQTTFDYVKGRPLAPSGAEWDKAVAYWKTLYTDENAKFDKEIIIAAKDIIPTVTWGTSPQDALPITASVPDPNKIDDPINKKAMERALEYMGLEANTNLEDIKIDKVFIGSCTNARIEDLRNAAAVIKGHKIASNIKRAMVVPGSGLVKLEAEKEGLDQIFVDAGFEWREAGCSMCLGMNPDILSPQERCASTSNRNFEGRQGAASRTHLMSPAMAAAAAVHGRLFDIRKFEYKNGDVAQIEITSSKPSTSEDKLLQESVYNHEKIPVQPNDASSEVAEDEIDDIPVDHLDKNVKKSIKINPNDTPHTKKTSSSGMESFTVLKGIAAPLDKQNVDTDAIIPKQFLKTIKRTGLGSGLFYEWRFKKDANNKDQETDFVLNVEPYRNAKILLVTGDNFGCGSSREHAPWALKDFGIQCMIAPSFGDIFYNNSFKNGLLPIRIDQDIILEKLIPIAKAGKELVIDLPKQQILDSDGNIVIEQFDVDPFRKHCLVNGLDDIGLTLQKEEFIKKYEALRKDKFSFLEGGSRLIKPVIGTKKSPYGVLAQEW
>XP_001644978_Vanderwaltozyma_polyspora
MSDTGSKGKTLYDKIFDAHLVHRDDSGSYLIYIDRHLVHEVTSPQAFEGLKNAGRKVRRIDCTLATVDHNIPTVSRKNFKSTKTFIKQSDSRLQVETLENNVKNFGVKFFGMTESRQGIVHVIGPEQGFTLPGTTVVCGDSHTSTHGAFGALAFGIGTSEVEHVLATQTIIQTRSKNMRINVVGSLKNGITSKDLILHIIGVIGTAGGTGCVIEFAGEAIEKLSMEARMSMCNMSIEAGARAGIIKPDQTTFDYVKGRPLAPNGDEWEKAVAYWKTLYTDDNAIFDKEVTILAEEIVPTITWGTSPQDALPISASVPDPANIDDPIKKMSMERALKYMGLEANTPLKEIKVDKVFIGSCTNSRIEDLRNAAAVVKGRKIAPNIKRAMVVPGSGLVKKQAESEGLDKIFLEAGFEWREAGCSMCLGMNPDILDPHERCASTSNRNFEGRQGALSRTHLMSPAMAAAAGIHGHFVDIREFEYEDKDSPKISVNGGKDDEALQESVYKHEKEPVQPTDAPEEVAEDEIDDIPISTTTKSDPAPSGMKPFTVLEGIAAPLDKQNVDTDAIIPKQFLKTIKRTGLKSGLFYEWRFAKDDEGNDQETDFVLNVAPYRKAEILVVTGDNFGCGSSREHAPWALKDFGIQCIIAPSFGDIFYNNSFKNGLLPIRLDQDVILQKLIPISREGKNLVVDLPKQQILDSDNNILVDHFDVEEFRKHCLVNGLDDIGITMQKDQFISKYEEMRKRKFSFLEGGSTLIRPIVGTKKSPYGVQVQEW
>XP_003682261_Torulaspora_delbrueckii
MTATTTQGPRTLYDKVFDDHIVHKDQSGSHLLYIDRHLVHEVTSPQAFEGLKNAGRKVRRTDCTLATVDHNIPTFSRKNFKSTATFIDQPDSRLQVQTLEQNVKDFDVTFFGMTESRQGIVHVIGPEQGFTLPGTTVVCGDSHTSTHGAFGSLAFGIGTSEVEHVLATQTIIQNKSKNMRVYVEGKLNPGITSKDLILHIIGVIGTAGGTGSVIEFAGEAIEDLTMEARMSMCNMAIEAGARAGMIKPDQTTFDYIKGKPLAPKDAEWEKAVAYWETLHSDEGAKFDHEVIIKGADIIPTITWGTSPQDALPISASVPDPAQASDPIKKSGMERALKYMGLVPGTPLMKINIDKVFIGSCTNSRIEDLRNAAAVVKGHKKADNVKLAMVVPGSGLVKAQAEKEGLDKIFEAAGFEWREAGCSMCLGMNPDILDPEERCASTSNRNFEGRQGALSRTHLMSPAMAAAAGIAGHFVDIREHVYKNGDAPKVVVSQEEDKALQDAVYEHEKEPLQPDQVSEELAEEEIDDIPVSETTKVESAPAGMKPFLTLEGIAAPLDKANVDTDAIIPKQFLKTIKRTGLKAGLFYEWRFAEGDDGKMKETDFVLNVEPYRNAEILVVTGDNFGCGSSREHAPWALKDFGIKCIIAPSFGDIFYNNSFKNGLLPIRLDQSTILEKLIPLANAGKSFVVDLPNQKIVDTEGKELVGHFDVESFRKHCLVNGLDDIGLTMQKEEFISKYEAMRREKFSFLEGGAKLIHPVRGTKKSPFGVTAQEW
>XP_037145040_Zygotorulaspora_mrakii
MSYISTTGPRTLYDKVFDDHVVHKDESGSYLLYIDRHLVHEVTSPQAFEGLKNAGRKVRRIDCTLATVDHNIPTVSRKNFKSTATFIEQPDSRLQVETLEQNVKDFGVTFFGMSSSRQGIVHVIGPEQGFTLPGTTVVCGDSHTSTHGAFGSLAFGIGTSEVEHVMATQTIIQSKSKNMKIFVEGTLSDGITSKDLILHIIGVIGTAGGTGCVIEFAGAAIEALSMEARMSMCNMAIEAGARAGMIKPDEITFEYIKDKPLAPKGAEWEKAVKYWRTLHTDEGANFDHEVVIKASDVVPTITWGTSPQDALPITASVPDPSKVTDPIKKSGMENALKYMGLTPNTPFKQIPIDKVFIGSCTNSRIEDLRNAAAVVKGYKKATNVKLALVVPGSGLVKAQAEKEGLDKIFEEAGFEWREAGCSMCLGMNPDILEPEERCASTSNRNFEGRQGAKSRTHLMSPAMAAAAGIIGHFFDIREFQYKNGDEPKISLDQAAEDKALQDAVYEHENEPVQPDEASEEVAEEEIDDIPISTTTKAETKPVGMKPFHTLKGTTAPLDKANVDTDAIIPKQFLKTIKRTGLRSGLFYEWRFVKGADGKDKETDFVLNVEPYRNAEILLVSGDNFGCGSSREHAPWALKDFGIKCIIAPSFGDIFYNNSFKNGLLPIRIDQQTILEKLFPIAKAGSSLVVDLPNQTIADKDGNILVQHFEIEPFRKHCLVNGLDDIGITMQKEEFITKYEAVRRDRFSFLEGGAKLIKPVRGTKKSPFGVTAQEW
>XP_002498430_Zygosaccharomyces_rouxii
MSYVSTKGPRTLYDKVFDAHVVKRDSSGSCLLYIDRHLVHEVTSPQAFEGLRNAGRKVRRTDCTLATVDHNIPTASRKTYKSTATFIDQADSRLQVQTLEQNVKDFDVAFFGMAENRQGIVHVIGPEQGFTLPGTTVVCGDSHTSTHGAFGALAFGIGTSEVEHVLATQTIIQSKSKNMRIMVKGDLTPGVTSKDLMLHIIGVIGTAGGTGSVMEFAGKAIEDLSMEARMSMCNMSIEAGARAGMIKPDETTFNYVKNKPLAPKGAEWDKAVAYWKTLHTDEGAKFDHEVIINAADIVPTITWGTSPQDALPITASVPDPAEANDPIIKSGMERALAYMGLTPKTPLKDIKIDKVFIGSCTNSRIEDLRNAAAVVKGYKIADNIKRAMVVPGSGLVKSQAEKEGLDQIFKEAGFEWREAGCSMCLGMNPDILSPEERCASTSNRNFEGRQGAKSRTHLMSPAMAAAAGIAGHFMDIREFKYKNGDVPKVSIGQEEEDRKLQDAVYAHEEEVLQPNDLSESMAEEEVDDIPVNEPERKIVKPNGSSAPPAGLPPFLTLEGIAAPLEKANVDTDAIIPKQFLKTIKRTGLSAGLFYEWRFVKDAEGKEQATDFVLNVDPYKQAKILVVTGDNFGCGSSREHAPWALNDFGIKCIIAPSFGDIFYNNSFKNGMLPIRVDQQVIVNKLCPLAKEGKQLVVDLPKQQILSSDGEVLVDHFDVEEFRKHCLVNGLDDIGLTLQNESDISKYETLRRDKFSFLEGGSSKLIKPVRGTKKSPFGNKAQEW
>XP_003647893_Eremothecium_cymbalariae
MSYSSFEGPKTLYDKVFDAHVVYKDESGSYLIYIDRHLVHEVTSPQAFEGLQNAGRKVRRPDCTLATVDHNIPTESRKNFKNTGTFIKEADSRLQVQTLEQNVKDFDVAFFGMSDERQGIVHIIGPEQGFTLPGTTVVCGDSHTSTHGAFGALAFGIGTSEVEHVLATQTVIQTKSKNMRIYVEGKLQNGITSKDLILHIISIIGTAGGTGSVIEFAGPAVEELSMEARMSMCNMAIEAGARAGIIKPDEITLNYVKGRPLAPKGAQWDKAVAYWKTLYTDEGAKFDYDITIKASDVIPTITWGTSPQDALPITGCVPDPTNVTDPIKKLSIESALKYMGLEPNTPLKDITIDKVFIGSCTNARIEDLRAAAAVVKGYKRAPTVKRAMVVPGSGLVKQQAEIEGLDKVFEEAGFEWREAGCSMCLGMNPDILEPEERCASTSNRNFEGRQGALSRTHLMSPAMAAAAGIAGHFVDIREFKYKNSDVPKVSVEQDIQDSSLYEAVYDDEKKPLSSDNSSQEQHSFENLKDSSYSNGNSNKKSKPSGGAAAIQPFLKLSGIVAYLDKSNIDTDAIIPKQFLKTIKRTGLKSGLFYDWRHSKDQNGNITKTDFVLNVEPYTQAKILVVTGPNFGCGSSREHAPWALKDFGIMSIIAPSFGDIFYNNSFKNGLLPIRLPQEIILNKLYPLAVEGKTITVDLPGQQILGPSDEVLVDYFDVEPFRKDCLVNGLDDIGITLQKEEFIEKYEEMRRDIFSFLEGGSKLIQPIKGTKKSIFGLKTQEW
>NP_986835_Eremothecium_gossypii
MMTNGAKTLYDKVFEAHIVHQDESGSCLLYIDRHLVHEVTSPQAFEGLKTAGRPVRRTDCTLATVDHNIPTESRRHFRNTESFIKEADSRLQVQTLEQNVKDFHVPYLGMSDERQGIVHIIGPEQGFTLPGTTVVCGDSHTSTHGAFGALAFGIGTSEVEHVLATQTVIQSKSKNMRIHVEGSLSPGITSKDLILHIIGVIGTAGGTGCVIEFTGQAIQELTMEARMSMCNMAIEAGARAGMIQPDETTFEYLKGRPLAPTGAEWEKAVTYWKTLKTDEDAVFDISVTVKGADIRPTITWGTSPQDALPIDAAVPDPANVSDPIKRSGMEAALEYMGLEPNTLLKDIKIDKVFIGSCTNARIEDLRAAAAVVDGHRIAPTVKRAMVVPGSGLVKKQAEAEGLDKIFEAAGFEWREAGCSMCLGMNPDILGPKERCASTSNRNFEGRQGRLSRTHLMSPAMAAAAGIMGHFVDIREFEFKESSAPKVEVRHDTDSSTLEEANYGHAKEEPPSAELSDVAKQEKVNDIPVSNSSTQSPGSAPSADAGLQPFLQLQGIAAPLDKANVDTDAIIPKQFLKTIKRTGLKEGLFYDWRFAKHADGKVTGTDFVLNREPYRKATTLVVTGPNFGCGSSREHAPWALKDFGIMCIIAPSFGDIFYNNSFKNGLLPIRLPQDVIKEKLYPIASAGGELVIDLPAQQIADGEGHILVTQFDVEPSRKHCLVNGLDDIGLTLQKERFIADYEAMRRRDFSFLEGGSKLLPRISHSKPTSMPQAANDW
>XP_451218_Kluyveromyces_lactis
MTAPAATESNGPQTLYDKVFQDHIVHKDESGSYLLYIDRHLVHEVTSPQAFEGLKNAGRKVRRVDCTLATVDHNIPTESRKNFVDTASFIKQADSRLQVQTLEQNVKDFGVTFFGMTDARQGIVHIIGPEQGFTLPGTTVVCGDSHTSTHGAFGALAFGIGTSEVEHVLATQTIIQAKSKNMRIYVDGPLSPSVTSKDLILHIIGVIGTAGGTGCVIEFAGQAIEELSMEARMSMCNMAIEGGARAGLIQPDQTTFDYIKGRPLAPKGAEWNKAVAYWKTLHTDEGAQFDYDITIKSTDVIPTITWGTSPQDALPITASVPDPATISDPAVKATVERALKYMGLTPNVPLKELSIDKVFIGSCTNARIEDLRAAAAVVKGHKKADNVKLAMVVPGSGLVKKQAESEGLDKIFEEAGFEWREAGCSMCLGMNPDILDPEERCASTSNRNFEGRQGALSRTHLMSPAMAAAAGIAGHFVDIRDHEYRNSDVPKVSIEQEAEDKILQNAVYEHEKEPIEEGESVDEQVDDQQLDIPPSDHVTKETPLKDAPTSAPKGMDPFLKLDGIAAPVDKANVDTDAIIPKQFLKTIKRTGLKSGLFYEWRFTKGPDGKDVETDWVLNVEPWRNAEILVITGDNFGCGSSREHAPWALKDFGIKCMIAPSFGDIFYNNSFKNGLLPIRLPEDLIVEKLSPLAEAGAKLIVDLPSQKIMDAEGNVLVDHFDVEPFRKHCLVNGLDDIGITMQKEEYIAKYEAMRRDRFSFLEGGSKLIKPIKGTKKSPFGNRAQEW
>XP_022676623_Kluyveromyces_marxianus
MSQAATKPSGPQTLYDKVFQDHVVHKDESGSYLLYIDRHLVHEVTSPQAFEGLRNAGRKVRRVDCTLATVDHNIPTVSRKDFVDIASFIKQADSRLQVETLEQNVKDFGVTYFGMSDDRQGIVHIIGPEQGFTLPGTTVVCGDSHTSTHGAFGALAFGIGTSEVEHVLATQTIIQAKSKNMRIYVDGPLSPSVTSKDLILHIIGVIGTAGGTGCVIEFAGQAIEELSMEARMSMCNMAIEGGARAGLIQPDQTTFDYIKGRPLAPKGAEWEKALKYWKTLHTDEGAHFDYDITIKASDVIPTITWGTSPQDALPITAAVPDPAKISDPIKKASVERALSYMGLTPNTPLKDISIDKVFIGSCTNARIEDLRAAAAVVKGHKKAESVKLAMVVPGSGLVKKQAESEGLDKIFEEAGFEWREAGCSMCLGMNPDILDPHERCASTSNRNFEGRQGALSRTHLMSPAMAAAAGIAGHFVDIRDHEYRDNDVPKVSIEQEAQDKVLQEAVYEHEKEPLQPGESVDEKSDDEKLDIPPSDHVTQETPAKEAPKSAPSAMDPFLTLEGIAAPIDKANVDTDAIIPKQFLKTIKRTGLKNGLFYEWRFTKDADGKDKETDWVLNVEPWRKAEILVVTGDNFGCGSSREHAPWALKDFGIKCMIAPSFGDIFYNNSFKNGLLPIRLPQDVIESKLSPLANAGAKLTVDLPSQKIMDSEGNVLIEHFDVEPFRKHCLVNGLDDIGITLQKEEFIQEYEKMRRDRFSFLEGGSKLIKPIKGTKKSPFGVRAQEW
>XP_022626727_Lachancea_lanzarotensis
MTFTPAKGPKTLYDKVFEDHVVHKDDSGSYLLYIDRHLVHEVTSPQAFEGLTNANRPVRRKDCTLATVDHNIPTWSRKNFKSPETFIKESDSLLQVQTLQKNVKKFDVPFFGMTDSRQGIVHIIGPEQGFTLPGTTVVCGDSHTSTHGAFGSLAFGIGTSEVEHVLATQTIIQAKSQNMRIYVDGKLSPGVTSKDLILHIIGVIGTAGGTGCVMEFAGEAIEGLTMEARMSMCNMAIEAGARAGMIKPDQTTFDYVKGRPLAPSGAEWEKAVSYWNTLHTDEGAHFDFDIKIKAADIVPTITWGTSPQDALPITASVPDPVNVKDAIKKSMMEGALKYMGLKANTPLKSISIDKVFIGSCTNARIEDLRAAAAVAKGHKKADTVKLVMVVPGSGLVKEQAEKEGLDKIFEEAGFEWREAGCSMCLGMNPDILSPEERCASTSNRNFEGRQGARSRTHLMSPAMAAAAAINGHFVDIREFEYKNNDVPKVSIEKEAEDKALQDAIYEHEKQPLQKGESADELEDDEIRDIPPAEHEAHETPLKSSTNSAPAGMEPFLTVSGIAAPLDKANVDTDAIIPKQFLKTIKRTGLKTGLFYEWRFTKDADGKDQSRGFVLDTEPYTKSQVLVVTGDNFGCGSSREHAPWALKDFGIKSIIAPSFGDIFYNNSFKNGLLPIRLPQSVILEKIYPVAQAGKNLTIDLPNQRILDSDDKVLVENFEVESFRKHCLVNGLDDIGITLQKEDFIEKFEARRRDQFSFLEGGSRLVKPIVGSKKSPFGNRAQEW
>XP_002553815_Lachancea_thermotolerans
MTYTPSKGPKTLYDKVFDAHVVHKDESGSYLLYIDRHLVHEVTSPQAFEGLKDADRKVRRRDCTLATVDHNIPTWSRKNFKSPETFIKEADSLLQVQTLQQNVKDFDVPFFGMTDARQGIVHIIGPEQGFTLPGTTVVCGDSHTSTHGAFGSLAFGIGTSEVEHVLATQTIIQAKSKNMRIFVEGKLSPGVTSKDLILHVIGVIGTAGGTGCVIEFAGEAVEELSMEARMSICNMAIEAGARAGMIKPDQITFDYVKGRPLAPKEQEWEKAVAYWNTLHTDEGAQFDYDIKIKSKDIIPTITWGTSPQDALPITASVPDPTNVSDPIKKSMMEGALKYMGLKPNTPLKEISIDKVFIGSCTNARIEDLRAAAAVVKGHKKAESVKLAMVVPGSGLVKQQAEKEGLDRVFEEAGFEWREAGCSMCLGMNPDILDPEERCASTSNRNFEGRQGARSRTHLMSPAMAAAAGIEGRFVDIREFQYKDNDVPKVSIEQETEDKALQDAVYEHEKQPLPEGESVQEQKDDEVKDIPATNHTIHESPIKNGKASSAPAGMEPFLTVSGVAAPVDKANVDTDAIIPKQFLKTIKRTGLKKGLFYEWRFTKDENGNEVSLNYILDTEPYAKSKILVVTGDNFGCGSSREHAPWALKDFGIKSIIAPSFGDIFYNNSFKNGLLPIRLPQEVILEKLYPVAQSAGSLVIDLPNQQILDSNNNVLVEHFDVEDFRKHCLVNGLDDIGITLQKEELISKYEAKRKVEFSFLEGGSGGVRPIVGSKKSPYGNTAQEW
>XP_020058802_Aspergillus_aculeatus
MPGVDKKPKTLYDKVLDHHIVNEQEDGTLLIYIDRHLVHEVTSPQAFEGLENTGRQVRRPDCTLVTVDHNIPTSSRKNFKNVEEFIQENDSRLQVTTLEENVKKFGLTYFGMGDKRQGIVHIIGPEQGFTLPGTTVVCGDSHTSTHGAFGALAFGIGTSEVEHVLATQTLITRRSKNMRIQVDGELPAGVTSKDVVLHIIGIIGTAGGTGAVIEFCGSVIRGLSMEARMSMCNMSIEGGARAGMIAPDEVTFEYLKGRPLAPKYDSAEWKKAVSFWKSLASDEGAHYDKTIVIDGKDIIPTISWGTSPQDVIPITGVVPSPDDFQDDARKLACKRALEYMGLTSGTPMKDIDVDKVFIGSCTNARIEDLRAAAKVVRGKKIAANIKRAMVVPGSGLVKQQAESEGLDKIFVDAGFEWREAGCSMCLGMNPDILSPQERCASTSNRNFEGRQGAGGRTHLMSPAMAAAAAIVGKLADVREHLVSSPVLSKAHTAVNVDEEPHHEDPSSESEAERINDQPADNEPHTNTIAGRSGSSGSAGLPKFTTLKGIAAPMDRSNVDTDAIIPKQFLKTIKRTGLGSALFYELRYKDGAEIPSFVLNQEPYRSAKILVVTGPNFGCGSSREHAPWALLDFGIKCVIAPSFADIFFNNTFKNGMLPVVISDEAALTRIAAEASAGREVEVDLVNQQVKDAQGTVLAAFDVDAFRRHCLINGLDDIGLTLQMEDKIKAFEARRSLETPWLDGSGYLKRGKRGGGGATMIQAAPVPKTNRGDVKGEPLEW
>XP_001275417_Aspergillus_clavatus
MPGADKKPKTLYDKVLDHHIVNEQEDGTLLIYIDRHLVHEVTSPQAFEGLKNAGRKVRRPDCTLVTVDHNIPTSSRKNFKNVEEFIEENDSRLQCTTLEENVKDFGLTYFGMGDKRQGIVHIIGPEQGFTLPGTTVVCGDSHTSTHGAFGALAFGIGTSEVEHVLATQTLLTRRSKNMRIQVDGELPPGVTSKDVILHIIGVIGTAGGNGTVIEFCGSVIRGLSMEARMSMCNMSIEAGARAGMIAPDEVTFEYLKGRPLAPKYDSPEWKKAVAFWSSLASDEDAVYDNTVLLNGKDIIPTISWGTSPQDVIPITGVVPSPDDFEDENRKLACKRALEYMGLQSGTPMQEIAVDKVFIGSCTNARIEDLRAAAKVVRGKKIAANIKRAMVVPGSGLVKQQAEAEGLDRIFADAGFEWREAGCSMCLGMNPDILSPQERCASTSNRNFEGRQGAGGRTHLMSPAMAAAAAIVGKLADVREHVSTSPVLGKVQPHVNISQQQEEQHHEEPTTEDEFDRIMDMPGGNEPHANTSAATASGASAGLPKFTTLKGIAAPMDRSNVDTDAIIPKQFLKTIKRTGLGSALFYELRYNPATGAENPDFVLNQEPYRAAKVLVVTGPNFGCGSSREHAPWALLDFGIKCIIAPSFADIFFNNTFKNGMLPVVVSDEAALQAIAAEARAGRELEIDLVNQVIRDAAGAQLAAFEVDGFRKHCLVNGLDDIGLTLQMEDKIRSFESKRTLETPWLDGSGFLKRGARGATMIQAVPVPKTNRGDVKTEPLEW
>XP_001260596_Aspergillus_fischeri
MPGADKKPKTLYDKVLDHHIVNEQEDGTLLIYIDRHLVHEVTSPQAFEGLKNAGRKVRRPDCTLATVDHNIPTSSRKNFKNVEEFIEETDSRLQCTTLEQNVKEFGLTYFGMGDRRQGIVHIIGPEQGFTLPGTTVVCGDSHTSTHGAFGALAFGIGTSEVEHVLATQTLLTRRSKNMRIQVDGELPPGVTSKDVVLHIIGVIGTAGGTGAVIEFCGSVIRGLSMEARMSMCNMSIEAGARAGMIAPDETTFEYLKGRPLAPKYDSSEWKRAVAFWSSLASDEGAVYDKTVVLNGKDIIPTVSWGTSPQDVVPITGVVPGPDDFEDENRKVACKRALEYMGLVAGTRIQDIPVDKVFIGSCTNARIEDLRAAAKVVRGKKVAANIKRAMVVPGSGLVKQQAEAEGLDHVFTDAGFEWREAGCSMCLGMNPDILSPQERCASTSNRNFEGRQGAGGRTHLMSPAMAAAAAIAGHLADVREHLTASPLLAKAQPHLDIQQEHEDPTTEDEFDRIMDMPADNEPHANSSAATAAAGSSAGLPKFTTLRGIAAPMDRSNVDTDAIIPKQFLKTIKRTGLGSALFYELRYNPADGSENTSFILNQEPYRNAKILVVTGPNFGCGSSREHAPWALLDFGIKCIIAPSFADIFFNNTFKNGMLPVVISDPAALAAIAAEASAGREIEVDLVNQEIKDAAGSKLASFDVDAFRKHCLINGLDDIGLTLQMEDKIRTFEAKRTLETPWLDGSGYLKRGNRGGATMIQAAPVPKTNRGDVKTEPLEW
>XP_041145016_Aspergillus_flavus
MPAADKKPRTLYDKVLDAHIVNEQEDGTLLLYIDRHLVHEVTSPQAFEGLKNAGRKVRRPDCTLVTVDHNIPTSTRKNFKNVEEFIEETDSRLQCTTLEENVKDFGLTYFGMGDKRQGIVHIIGPEQGFTLPGTTVVCGDSHTSTHGAFGSLAFGIGTSEVEHVLATQTLISRRSKNMRIQVDGELPAGVTSKDVVLHIIGVIGTAGGTGAVIEFCGSVIRGLSMEARMSMCNMSIEAGARAGMIAPDQITFDYLKGRPLAPKYDSAEWKKAVNYWSSLASDEDAVYDKTIVLDGKDIIPTVSWGTSPQDVVPINGVVPGPDDFEDENRKLACKRALEYMGLVAGTPMKEVQIDKVFIGSCTNARIEDLRAAAKVVRGKKIAPNVKRAMVVPGSGLVKEQAEAEGLDKIFTDAGFEWREAGCSMCLGMNPDILSPKERCASTSNRNFEGRQGAQGRTHLMSPAMAAAAGIVGKLADVREHVVTSPVLGKVQPRVDVQPEAEDVDTEEELDRILDQPADNEPHTNTSGGSSAGLPKFTTLKGIAAPMNRSNVDTDAIIPKQFLKTIKRTGLGSALFYELRYKDGQEDPEFILNQGVYRNSKILVVTGPNFGCGSSREHAPWALLDFGIKCVIAPSFADIFFNNTFKNGMLPIPISDEAALQKIAAEASAGREIEIDLVNQEIKDAQGNKLSGFDVDAFRKHCLVNGLDDIGLTLQMEDKIRAFETKRTLETPWLDGSGYLKRGNRGATMVQAAPVPKTNRGDVKTEPLEW
>XP_755459_Aspergillus_fumigatus
MPGVDKKPKTLYDKVLDHHIVNEQEDGTILIYIDRHLVHEVTSPQAFEGLKNAGRKVRRPDCTLATVDHNIPTSSRKNFKNVEEFIEETDSRLQCTTLEQNVKDFGLTYFGMGDKRQGIVHIIGPEQGFTLPGTTVVCGDSHTSTHGAFGALAFGIGTSEVEHVLATQTLLTRRSKNMRIQVDGELPPGVTSKDVVLHIIGVIGTAGGTGAVIEFCGSVIRGLSMEARMSMCNMSIEAGARAGMIAPDETTFEYLKGRPLAPKYDSAEWKRAVAFWSSLASDEGAVYDKTVVLDGKDIIPTVSWGTSPQDVVPITGVVPGPDDFEDENRKVACKRALEYMGLVAGTRIQDIPVDKVFIGSCTNARIEDLRAAAKVVRGKKVAANIKRAMVVPGSGLVKQQAEAEGLDRVFTDAGFEWREAGCSMCLGMNPDILSPQERCASTSNRNFEGRQGAGGRTHLMSPAMAAAAAITGHLADVREHLTASPLLAKAQPHLDIQEEHEDPTTEDEFDRIMDMPADNEPHANSSAATAAAGSTAGLPKFTTLRGIAAPMDRSNVDTDAIIPKQFLKTIKRTGLGSALFYELRYNPADGSENKSFVLNQEPYRNAKILVVTGPNFGCGSSREHAPWALLDFGIKCIIAPSFADIFFNNTFKNGMLPVVISDPAVLATIAAEASAGREIEVDLVNQEIKDAAGSKLASFEVDAFRKHCLINGLDDIGLTLQMEDKIRAFEAKRTLETPWLDGSGYLKRGNRGGATMIQAAPVPKTNRGDVKTEPLEW
>XP_663490_Aspergillus_nidulans
MPGADRKPKTLYDKVFDHHIVNEQEDGTVLIYIDRHLVHEVTSPQAFEGLKNANRKVRRPDCTLVTVDHNIPTSSRKNFKNVEQFIEENDSRLQCSTLEENVKDFGLTYFGMDDKRQGIVHVIGPEQGFTLPGTTVVCGDSHTSTHGAFGALAFGIGTSEVEHVLATQTLITRRSKNMRVQVDGELPAGVTSKDVVLHIIGLIGTAGGTGCVIEFCGSVIRGLSMEARMSMCNMSIEGGARAGMVAPDETTFEYLKGRPLAPKYDSAEWKKAVSYWSSLASDEDAVYDKTILIDAKDIVPTISWGTSPQDVVPITGVVPGPDDFEDEARKAACKRALEYMGLTAGTPMKDVTVDKVFIGSCTNSRIEDLRAAANVVRGKKVASNIKRAMVVPGSGLVKQQAEAEGLDKIFIDAGFEWREAGCSMCLGMNPDILSPQERCASTSNRNFEGRQGAGGRTHLMSPAMAAAAAIVGKLADVREHIAESPRLGKVQPKVDVKPEAEDVDTEEELDHILDQPADNEPHTNTHTPATTSAGLPKFTTLKGIAAPMDRSNVDTDAIIPKQFLKTIKRTGLGSALFYELRYKDGQEDPSFILNQGIYRNSKILVVTGPNFGCGSSREHAPWALLDFGIKCVIAPSFADIFFNNTFKNGMLPVVIPDQAVLEKIADEARAGREVEVDLVNQEIKDEAGNKLASFDVDAFRKHCLINGLDDIGLTLQMEDKIAKFEAKRTLDTPWLDGKAYLKRGRTGGSNMVKAAPVPKTNRGDVKGEPLEW
>XP_001399461_Aspergillus_niger
MPGADRKPKTLYDKVLDHHIVNEQEDGTLLIYIDRHLVHEVTSPQAFEGLKNAGRKVRRPDCTLVTVDHNIPTSSRKNFKNVDEFIKENDSRLQCSTLEENVKDFGLTYFGMGDKRQGIVHIIGPEQGFTLPGTTVVCGDSHTSTHGAFGALAFGIGTSEVEHVLATQTLITRRSKNMRIQVDGELPAGVTSKDVVLHIIGVIGTAGGTGAVIEFCGSVIRSLSMEARMSMCNMSIEAGARAGMIAPDQITFDYLKGRPLAPKVDSPEWTRAVNFWSSLASDEDAVYDKTVIIDGKDIIPTVSWGTSPQDVIPINGVVPGPDDFQDESRKLACKRALEYMGLTAGTPMKDITVDKVFIGSCTNARIEDLRAAAKVVRGKKIASNIKRAMVVPGSGLVKQQAESEGLDKIFSDAGFEWREAGCSMCLGMNPDILSPQERCASTSNRNFEGRQGAGGRTHLMSPAMAASAAIVGKLADVREHITTSPVLGKVQPKIDVQEELHEEPTTEDEVERIMDLPADNEPHTNSSASATSSAGLPKFTTLKGIAAPMDRSNVDTDAIIPKQFLKTIKRTGLGSALFYELRYKDGAEDPSFILNQGIYRNSKILVVTGPNFGCGSSREHAPWALLDFGIKCIIAPSFADIFFNNTFKNGMLPVVISDEAVLAKIAAEAHAGREVEVDLVNQQIKDAAGNKLADFDVDGFRKHCLVNGLDDIGLTLQMESKIKSFENKRTIETPWLDGSGYLKRGNRGATMVQAAPVPKTNRGDVKSEPLEW
>XP_015407355_Aspergillus_nomiae
MPAVDKKPRTLYDKVLDAHIVNEQEDGTILLYIDRHLVHEVTSPQAFEGLKNAGRKVRRPDCTLVTVDHNIPTSTRKNFKNVEDFIEETDSRLQCTTLEENVKDFGLTYFGMGDKRQGIVHIIGPEQGFTLPGTTVVCGDSHTSTHGAFGALAFGIGTSEVEHVLATQTLISRRSKNMRIQVDGELPAGVTSKDVVLHIIGVIGTAGGTGAVIEFCGSVIRGLSMEARMSMCNMSIEAGARAGMIAPDQITFDYLKGRPLAPKYDSAEWKKAVNYWSSLASDEGAFYDKTIVLDGKDIIPTVSWGTSPQDVIPINGVVPGPDDFEDENRKLACKRALEYMGLVAGTPMKEVQIDKVFIGSCTNARIEDLRAAAKVVRGKKIAPNVKRAMVVPGSGLVKQQAEAEGLDKIFTDAGFEWREAGCSMCLGMNPDILSPKERCASTSNRNFEGRQGAQGRTHLMSPAMAAAAGIVGKLADVREHVVTSPVLGKVQPRVDVQPEAEDIDTEEELERILDQPADNEPHTNTSSGSSAGLPKFTTLKGIAAPMNRSNVDTDAIIPKQFLKTIKRTGLGSALFYELRYKDGQEDPEFILNQGVYRNSKILVVTGPNFGCGSSREHAPWALLDFGIKCIIAPSFADIFFNNTFKNGMLPIPISDEAALQKIAAEASAGREIEIDLVNQEIKDAQGNKLSGFDVDAFRKHCLVNGLDDIGLTLQMEDKIRTFETKRTLETPWLDGSGYLKRGNRGATMVQAAPVPKTNRGDVKTEPLEW
>XP_001821962_Aspergillus_oryzae 
MPAADKKPRTLYDKVLDAHIVNEQEDGTLLLYIDRHLVHEVTSPQAFEGLKNAGRKVRRPDCTLVTVDHNIPTSTRKNFKNVEEFIEETDSRLQCTTLEENVKDFGLTYFGMGDKRQGIVHIIGPEQGFTLPGTTVVCGDSHTSTHGAFGSLAFGIGTSEVEHVLATQTLISRRSKNMRIQVDGELPAGVTSKDVVLHIIGVIGTAGGTGAVIEFCGSVIRGLSMEARMSMCNMSIEAGARAGMIAPDQITFDYLKGRPLAPKYDSAEWKKAVNYWSSLASDEDAVYDKTIVLDGKDIIPTVSWGTSPQDVVPINGVVPGPDDFEDENRKLACKRALEYMGLVAGTPMKEVQIDKVFIGSCTNARIEDLRAAAKVVRGKKIAPNVKRAMVVPGSGLVKEQAEAEGLDKIFTDAGFEWREAGCSMCLGMNPDILSPKERCASTSNRNFEGRQGAQGRTHLMSPAMAAAAGIVGKLADVREHVVTSPVLGKVQPRVDVQPEAEDVDTEEELDRILDQPADNEPHTNTSGGSSAGLPKFTTLKGIAAPMNRSNVDTDAIIPKQFLKTIKRTGLGSALFYELRYKDGQEDPEFILNQGVYRNSKILVVTGPNFGCGSSREHAPWALLDFGIKCVIAPSFADIFFNNTFKNGMLPIPISDEAALQKIAAEASAGREIEIDLVNQEIKDAQGNKLSGFDVDAFRKHCLVNGLDDIGLTLQMEDKIRAFETKRTLETPWLDGSGYLKRGNRGATMVQAAPVPKTNRGDVKTEPLEW
>XP_040641273_Aspergillus_ruber
MPAADKKPKTLYDKVVDAHIVNEQEDGTILLYIDRHLVHEVTSPQAFEGLKNASRKVRRPDCTLVTVDHNIPTSSRKNFKNVDAFIEENDSRIQCSTLEDNVKDFNLTYFGMGDKRQGIVHIIGPEQGFTLPGTTVVCGDSHTSTHGAFGSLAFGIGTSEVEHVLATQTLISRRSKNMRIQVDGELPPGVTSKDVVLHIIGVIGTAGGTGAVIEFCGSVIRGLSMEARMSMCNMSIEAGARAGMIAPDEITFEYLKGRPLAPKYNSAQWKKAVNYWSSLKSDDDAVYDKTVLLDGKDIIPTISWGTSPQDVAPINGVVPGPDDFEDENRKTSCKRALEYMGLEAGMPLKDVQVDKVFIGSCTNARIEDLRAAAKVVNGKKIASNIKRAMIVPGSGLVKQQAEVEGLDKIFTDAGFEWREAGCSMCLGMNPDILSPQERCASTSNRNFEGRQGAGGRTHLMSPAMAATAAIVGKLADVREHVVASPVLGKAQPKVDVEQTHEEPESEEEFDRIMDLPADNEPHTNTSVGGASTSTGLPKFHTLKGIAAPLDRANVDTDAIIPKQFLKTIKRTGLGSAAFYELRYHPDNTEKPEFILNQGIYRKSNILVVTGPNFGCGSSREHAPWALLDFGIKCIIAPSFADIFFNNTFKNGMLPVVVSDEALLTKIADEARAGRELEIDLPNQQVKDAQGNKLADFEVDGFRKHCLINGLDDIGLTLQLEDKIRTFETKRTLETPWLDGSAYLKRGSRGATMVEAAPTPKTNRGDLKNEPLEW
>XP_040702300_Aspergillus_sydowii
MPGADRKPKTLYDKVLDAHIVNEQEDGTILLYIDRHLVHEVTSPQAFEGLKNASRKVRRPDCTLVTVDHNIPTTSRKNFKNVEEFIEENDSRLQCSTLEENVKDFGLTYFGMGDKRQGIVHVIGPEQGFTLPGTTVVCGDSHTSTHGAFGALAFGIGTSEVEHVLATQTLITRRSKNMRIQVDGELPAGVTSKDVVLHIIGLIGTAGGTGCVIEFCGSVIRGLSIEARMSMCNMSIEGGARAGMVAPDETTFEYLKGRPLAPKYDSAEWKKAVNYWSSLASDDDAVYDKTVLVDAKDIVPTISWGTSPQDVVPITGVVPGPDDFEDEARKLACKRALEYMGLTAGTPMKDVVVDKVFIGSCTNSRIEDLRAAAKVVRGKQVAANIKRAMVVPGSGLVKQQAESEGLDKIFVDAGFEWREAGCSMCLGMNPDILSPQERCASTSNRNFEGRQGYGGRTHLMSPAMAASAAIVGKLADVREHFPESPRLGKVQPKLDIRPEAEEVDTEEELDHILDQPADDQPHTNTSAPTSSSAGLPKFTTLKGIAAAMDRSNVDTDAIIPKQFLKTIKRTGLGTALFYELRYKNGEEDPDFVLNQGIYRNSKILVVTGPNFGCGSSREHAPWALLDFGIKCIIAPSFADIFFNNTFKNGMLPVVVSDSDKLSKIADEARAGREVEIDLVNQEVKDASGNTLASFDVDGFRKHCLINGLDDIGLTLQMGDKIKKFETKRTLETPWLDGKAYLKRGRRGGPTMVEAAPVPKTNRGDVKGEPLEW
>XP_001208815_Aspergillus_terreus
MPGADKKPKTLYDKVLDHHIVNEQEDGTILLYIAPVDRHLVHEVTSPQAFEGLKNAGRKVRRPDCTLVTVDHNIPTSTRKNFKNVEEFIEENDSRLQCTTLEENVKDFGLTYFGMGDKRQGIVHIIGPEQGFTLPGTTVVCGDSHTSTHGAFGALAFGIGTSEVEHVLATQTLITRRSKNMRIQVDGELPPGVTSKDVVLHIIGVIGTAGGTGCVIEFCGSVIRGLSMEARMSICNMSIEAGARAGMIAPDQITFDYLKGRPLAPKYGSAEWNKAVNFWSSLASDEGAVYDKTVLLDGKDIIPTLTWGTSPQDVIPITGVVPGPDDFEDENRKLACKRALEYMGLTAGTPMKEIPVDKVFIGSCTNARIEDLRAASKVVRGKKIAANIKRAMVVPGSGLVKQQAEAEGLDKIFVDAGFEWREAGCSMCLGMNPDILSPQERCASTSNRNFEGRQGAGGRTHLMSPAMAATAAIVGKLADVREHVVASPVLGKVQPKVDVQQTLEEPETEDELERIMDMPADNEPHANTSSAGTSAGLPKFTTLKGIAAPMDRSNVDTDAIIPKQFLKTIKRTGLGSALFYELRYKDGQEIPDFILNQGVYRNSKVLVVTGPNFGCGSSREHAPWALLDFGIKCIIAPSFADIFFNNTFKNGMLPVVISNDAELQKIAAEAKAGREIEVDLVNQQVKDAEGNVLAAFEVDGFRKHCLINGLDDIGLTLQMEDKIRTFETKRTLETPWLDGSGYLKRGNRGPTMVQAAPVPKTNRGDVKTEPLEW
>XP_022489319_Penicillium_arizonense
MPSAESKPKTLYDKVFSDHIVNEQEDGTCLIYIDRHLVHEVTSPQAFEGLTNASRKVRRPDCTLVTVDHNIPTSSRKNFKNAEEFIKENDSRLQCTTLEQNVKDFGLTYFGMGDKRQGIVHIIGPEQGFTLPGTTVVCGDSHTSTHGAFGALAFGIGTSEVEHVLATQTLITRRSKNMRVQVDGELPAGVTSKDVVLHIIGVIGTAGGNGAVIEFCGPVIRGLSMEARMSMCNMSIEGGARAGMIAPDETTFEYLKGRPLAPKYGSAEWNKATAYWSSLKSDPEAKYDIDVCIDGKDIAPTISWGTSPQDVVPITGVVPGPDDFEDENRKLSCKRALEYMGLVAGTPMKDVVVDKVFIGSCTNARIEDLRAAAKVVKGRKIASNIKRAMIVPGSGLVKEQAESEGLDKIFTDAGFEWREAGCSMCLGMNPDILSPKERCASTSNRNFEGRQGAQGRTHLMSPAMAATAALVGRLADVREHTVPSPVLAKVSPKIDVQPEADSPQTEDDLDRVLDQPADNEPHTNSSAGGGSSTGLPKFTTLKGVTAPLDRANVDTDAIIPKQFLKTIKRTGLGSALFYELRYTDDKENPDFILNQGIYRNAKILVVTGPNFGCGSSREHAPWALLDFGIKCIIAPSFADIFFNNTFKNGMLPVVVSDEVALQKIADEARAGREVEVDLVNQEVKDAQGNKIVSFEVDGFRKHCLVNGLDDIGLTLQMESKIRNFEAKRTLDTPWLDGSGYLRRDRRGATMVEAAPVPKTNRGDVKNEPLEW
>XP_014538460_Penicillium_digitatum
MPSADSKPKTLYDKVFQDHIVNEQEDGTCLIYIDRHLVHEVTSPQAFEGLKNASRQVRRPDCTLATVDHNDSRLQCTTLEENVKDFGLTYFGMGDKRQGIVHIIGPEQGFTLPGTTVVCGDSHTSTHGAFGALAFGIGTSEVEHVLATQTLITRRSKNMRIQVDGELPAGVTSKDVVLHIIGVIGTAGGNGAVIEFCGSVIRGLSMEARMSMCNMSIEGGARAGMIAPDEITFEYLKGRPLAPKYGSAEWNKAISYWSSLKSDAGAQYDSEIFLNGKDIIPTISWGTSPQDVIPITGVVPGPDDFEDENRKASCKRALEYMGLVPGTPMKEVVVDKVFIGSCTNARIEDLRAAAKVVKGRKIASNIKRAMIVPGSGLVKEQAESEGLDKIFTDSGFEWREAGCSMCLGMNPDILSPKERCASTSNRNFEGRQGAQGRTHLMSPAMAATAAIVGKLADVREHVVASPVLGKASPKIDVQPVFESPETEDELDRVLDFPADNEPHTNSSAPASGGGKSTGLPAFTTLKGIAAPLDRSNVDTDAIIPKQFLKTIKRTGLGTALFYELRYTDDKENPDFVLNQGIYRNSKILVVTGPNFGCGSSREHAPWALLDFGIKCIIAPSFADIFFNNTFKNGMLPVVISDEVALQKIADEARAGREVEVDLVNQEIKDAQGNKITAFEVEAFRKHCLVNGLDDIGLTLQMESKIRTFEAKRTLDTPWLDGSAYLRRDRRGATMVEAAPVPKTNRGDVKNEPLEW
>XP_016598855_Penicillium_expansum
MSTTTTCLQLEELQKTPTTFHQYLFSESVSDYSNESRSESEPPSPRSEESTQRVLLLKGAREQYALVDDHAIPSVLHEGEILVKVLAIGLNPVDWKGPAYNFGIPSLPWINGRDLAGLVLQVPKGSSRLRVGDVVLVPSTDYRDIRKAAFQEYAIATDFNAARIPSSTSIHASASVGVAFVAAVLALGVSFGIDFSLITKTPGPNLPNIIKKLDRNDVPADIHEECFASLLDSEKPQRGDWVAIWGASTTTGLITLQLAKLAGLRVICVADAARHGAKLVQSGADLLVDRHDIDRAVEIIRGVTGGKLRYAIDIVGRDTATQLEKALNPDGHAHLLGFSGLPKEKNPGVQYHTVPIKLFHTAPTVGEAMVCWLEDLLQSTNLTLPEIVHAEGGLEGINAALETLRSGSVSGKRIVVDLGSSPHEVPQRFPIPTWVMPQHPDRSTSVESKNGGRSEAEPRKSQPISAFELHWSGAVYGYPPETELSRVPLFGSSSADRYRPPPVLPPRPIKFVPFAADRPRPALPLEKLSSDIADASEQKNISVIHIPVPLVSDHIVNEQEDGTCLIYIDRHLVHEVTSPQAFEGLKNASRQVRRPDCTLATVDHNIPTTSRKNFKNAADFIKENDSRLQCTTLEENVKDFGLTYFGMGDKRQGIVHIIGPEQGFTLPGTTVVCGDSHTSTHGAFGALAFGIGTSEVEHVLATQTLITRRSKNMRIQVDGELPAGVTSKDVVLHIIGVIGTAGGNGAVIEFCGSVIRGLSMEARMSMCNMSIEGGARAGMIAPDEITFEYLKGRPLAPKYGSAEWNKATSYWSSLKSDVGAKYDSEVFLNGKDIIPTISWGTSPQDVIPITGVVPSPDDFEDENRKASCKRALEYMGLVSGTPMKEVVVDKVFIGSCTNARIEDLRAAAKVVKGRKVASNIKRAMIVPGSGLVKEQAESEGLDKIFTDSGFEWREAGCSMCLGMNPDILSPKERCASTSNRNFEGRQGAQGRTHLMSPAMAATAAIVGKLADVREHIVASPVLGKASPKIDVEPVFESPETEDELDRVLDFPADNEPHANSSAPSSGGGKSTGLPPFTTLKGIAAPLDRANVDTDAIIPKQFLKTIKRTGLGTALFYELRYTDDKENPDFVLNQGIYRDSKILVVTGPNFGCGSSREHAPWALLDFGIKCIIAPSFADIFFNNTFKNGMLPVVVSDEVALQKIADEARAGREVEVDLVNQEIKDAQGNKITAFEVEAFRKHCLVNGLDDIGLTLQMESKIRTFESKRTLDTPWLDGSAYLRRDRRGATMVEAAPVPKTNRGDVKNEPLEW
>XP_040644792_Penicillium_griseofulvum
MPSAESKPKTLYDKVFQDHIVNEQEDGTCLIYIDRHLVHEVTSPQAFEGLKNASRTVRRPDCTLATVDHNIPTTSRKNFKNAADFIKENDSRLQCTTLEENVKDFGLTYFGMGDKRQGIVHIIGPEQGFTLPGTTVVCGDSHTSTHGAFGALAFGIGTSEVEHVLATQTLITRRSKNMRIQVDGELPAGVTSKDVVLHIIGVIGTAGGNGAVIEFCGSVIRGLSMEARMSMCNMSIEGGARAGMIAPDEITFEYLKGRPLAPKYGSAEWNKATSYWSSLKSDAGAKYDSEVFIDGKDIIPTISWGTSPQDVVPITGVVPGPDDFEDENRKNSCKRALEYMGLVPGTPMKDVVVDKVFIGSCTNARIEDLRAAAKVVNGRKIASNIKRAMIVPGSGLVKEQAESEGLDKIFTDAGFEWREAGCSMCLGMNPDILSPKERCASTSNRNFEGRQGAQGRTHLMSPAMAATAAIVGKLADVREHVVASPVLGKASPKIDVQQPKFESPETEEELDRVLDFPADNEPHANSSAPASGGKSSGLPPFTTLKGIAAPLDRANVDTDAIIPKQFLKTIKRTGLGSALFYELRYTDDKENPDFVLNQGIYRNSKILVVTGPNFGCGSSREHAPWALLDFGIKCIIAPSFADIFFNNTFKNGMLPVVVSDEVALRKITDEARAGREVEVDLVNQEIKDAEGNKITSFEVEAFRKHCLINGLDDIGLTLQMESKIRTFESKRTLETPWLDGSAYLRRDRRGATMVEAAPVPKTNRGDVKNEPLEW
>XP_038933989_Penicillium_roqueforti
MPSAVSQPKTLYDKVFQDHIVNEQDDGTCLIYIDRHLVHEVTSPQAFEGLTNASRSVRRPDCTLATVDHNIPTTSRKNFKNAGDFIKENDSRLQCTTLEQNVKDFGLTYFGMGDKRQGIVHIIGPEQGFTLPGTTVVCGDSHTSTHGAFGALAFGIGTSEVEHVLATQTLITRRSKNMRIQVDGELPAGVTSKDVVLHIIGVIGTAGGNGAVIEFCGSVIRGLSMEARMSMCNMSIEGGARSGMIAPDEITFEYLKGRPLAPKYGSAEWKKAVSYWSSLKSDAGAKYDTEVFLDGKDIIPTISWGTSPQDVVPITGVVPSPDDFEDENRKDSCKRALEYMGLVSGTPMKEVVVDKVFIGSCTNARIEDLRAAAKVVKGRKVASNIKRAMIVPGSGLVKEQAESEGLDKIFTDAGFEWREAGCSMCLGMNPDILSPKERCASTSNRNFEGRQGAQGRTHLMSPAMAATAAIVGKLADVREHIVASPVLGKASPKVDVQPEIESPDSEDELERVMDFPEDNEPHTNTLAPASGGGQSTGLPPFTTLKGIAAPLERANVDTDAIIPKQFLKTIKRTGLGTALFYELRYTDDKENPDFILNQGIYRNSKILVVTGPNFGCGSSREHAPWALLDFGIKCIIAPSFADIFFNNTFKNGMLPVIVSDEVALQKIADEARAGREVEVDLVNQEIKDAQGNKITAFEVEAFRKHCLVNGLDDIGLTLQMESKIRTFEAKRTLDTPWLDGSAYLRRGRRGATMVEAAPVPKTNRGDVKNEPLEW
>XP_002560278_Penicillium_rubens
MPSAESGPKTLYDKVFQDHIVNEQEDGTCLIYIDRHLVHEVTSPQAFEGLKNASRQVRRPDCTLATVDHNIPTSSRKNFKNAADFIKENDSRLQCTTLEENVKDFGLTYFGMGDKRQGIVHIIGPEQGFTLPGTTVVCGDSHTSTHGAFGALAFGIGTSEVEHVLATQTLITRRSKNMRIQVDGELPAGVTSKDVVLHIIGVIGTAGGNGAVIEFCGSVIRGLSMEARMSMCNMSIEGGARAGMIAPDEITFEYLKGRPLAPKYGSAEWNKATSYWSSLKSDAGAKYDSEVFIDGKDIIPTISWGTSPQDVVPITGVVPSPDDFEDENRKASCKRALEYMGLVSGTPMKDVVVDKVFIGSCTNARIEDLRAAAKVVNGRKVASNIKRAMIVPGSGLVKEQAESEGLDKVFTDAGFEWREAGCSMCLGMNPDILSPKERCASTSNRNFEGRQGAQGRTHLMSPAMAATAAIVGKLADVREHVVASPVLGKASPKIDVQPVFESPETEDELDRVLDRPADNEPHTNSSAPASGGGKSTGLPTFTTLKGIAAPLDRANVDTDAIIPKQFLKTIKRTGLGTALFYELRYTDDKENPDFVLNQGIYRDSKILVVTGPNFGCGSSREHAPWALLDFGIKCIIAPSFADIFFNNTFKNGMLPVVVSDEVALQKIADEARAGREVEVDLVNQEIKDAQGNKITSFEVEAFRKHCLINGLDDIGLTLQMESKIRSFESKRTLDTPWLDGSAYLRRDRRGATMVEAAPVPKTNRGDVKNEPLEW
>XP_040809303_Penicillium_solitum
MPSAESKPKTLYDKVFQDHIVNEQDDGTCLIYIDRHLVHEVTSPQAFEGLKNASRKVRRPDCTLVTVDHNIPTSSRKSFKNAADFIKENDSRLQCTTLEENVKDFGLTYFGMGDKRQGIVHIIGPEQGFTLPGTTVVCGDSHTSTHGAFGALAFGIGTSEVEHVLATQTLITRRSKNMRIQVDGELPAGVTSKDVVLHIIGVIGTAGGNGAVIEFCGSVIRGLSMEARMSMCNMSIEGGARAGMIAPDEITFEYLKGRPLAPKYGSAEWNKATSYWSSLKSDAGAKYDSEVFLDGKDIIPTISWGTSPQDVIPITGVVPGPDDFEDENRKTSCIRALEYMGLVPGTPMKDVVVDKVFIGSCTNARIEDLRAAAKVVKGRKIASNIKRAMIVPGSGLVKEQAESEGLDKIFTDSGFEWREAGCSMCLGMNPDILSPKERCASTSNRNFEGRQGAQGRTHLMSPAMAATAAIVGKLADVREHVVASPVLGKASPKIDVQPVFESPATEDELDRVLDYPADNEPHANSSAPASGAGKSTGLPPFTTLKGIAAPLDRANVDTDAIIPKQFLKTIKRTGLGTALFYELRYTDDKENPDFVLNQGIYRDSKILVVTGPNFGCGSSREHAPWALLDFGIKCIIAPSFADIFFNNTFKNGMLPVVVSDEVALQKIADEARAGREVEVDLVNQEIKDAQGNKITAFEVEEFRKHCLVNGLDDIGLTLQMESKIRTFESKRTLDTPWLDGSAYLRRGRRGATMVEAAPVPKTNRGDMVNEPLEW
>XP_022581266_Penicilliopsis_zonata
MPSADKKPKTLYDKVFDAHIVNEQEDGTILIYIDRHLVHEVTSPQAFEGLKNANRKVRRPDCTLVTVDHNIPTSSRKNFKNVDEFIEEEDSRLQCSTLEDNVKDFGLTYFGMGDKRQGIVHVIGPEQGFTLPGTTLVCGDSHTSTHGAFGSLAFGIGTSEVEHVLATQTLLTRRSKNMRIQVDGQLPPGVTSKDVVLHVIGVIGTAGGTGAVIEFCGSVIRGLSMEARMSMCNMAIEGGARAGMVAPDEITFEYLKGRPLAPKVDSAEWKRAVSYWSSLRTDDGAHFDSSIYINGQDIVPTISWGTSPQDVVPITGVVPGPDDFEDENRKASCRRALEYMGLVAGTPMKEVQIDKVFIGSCTNSRIEDLRAAAKVVKGKRIAPNVKRAMVVPGSGLVKEQAEAEGLDRIFTDAGFEWREAGCSMCLGMNPDILSPLERCASTSNRNFEGRQGALGRTHLMSPAMAAAAGIVGKMADVREHISTSPVLAKVRPHLDVQPEPEEVITDDELERILDIPTDKEPHANSSLGSSAGLPKFTVLKGIAAPMDRSNVDTDAIIPKQFLKTIKRTGLGSALFYELRYKDGEEIPEFVLNKGVYRNAKILVVTGPNFGCGSSREHAPWALLDFGIKCVIAPSFADIFFTNTFKNGMLPIPITDEATLQRIADEARAGRELEIDLENLEVRTAEGKKLASFEVDSFRRHCLLNGLDDIGLTLQMEDKIRRFENKRTLETPWLDGSAYLKRGPRGPTKIEAAPVPKTNRGDVKNEPLEW
>XP_016618382_Cladophialophora_bantiana
MPSIESSPRTLYDKVFQDHIVNEERDGTVLLYIDRHLVHEVTSPQAFEGLKNAKRKVRRPDCTLATTDHNVPTTSRKNFKNVADFVQEEDSRLQCTTLEDNVKEFGLTYFGLGDKNQGIVHIIGPEQGFTLPGTTVVCGDSHTSTHGAFGALAFGIGTSEVEHVLATQCLITKKSKNMRIQVDGQLAPGVSSKDIILHVIGVIGTAGGTGAVIEFCGSAIRSLSMEARMSICNMSIEGGARAGMIAPDQTTFEYLKGRPLAPKVDSNEWKKATNYWASLRSDEGAKYDIEVFIDAKDIAPTVSWGTSPQDVVPITGVVPSPDDFEDPNKKASCKRALEYMGLTPGTKMEDIEVDKVFIGSCTNSRIEDIRAAAKIVKGKKVAPNIKRAMVVPGSGNIKAQAESEGLDKIFLDAGFEWREAGCSMCLGMNPDILSPRERCASTSNRNFEGRQGALGRTHLVSPVMAAAAAIVGRLADVRKHSDSPSPAKADPKLDVRPEFVEFDSEEELDRILDIPTDATSMATNHLEGMGEPGGLPKFTVLKGIAAPLDKANVDTDAIIPKQFLKTIKRTGLGSALFHPLRYNEDGSENSSFILNQEPYRQAKILVVTGPNFGCGSSREHAPWALLDFGIKCVIAPSYADIFFNNTFKNGMLPLIMPDQEKLNKIADEARAGHEIEVDLPNQVIRDDKGNELARFEVEEFRKHCLVEGLDDIGLTMQMEDKIAQFEAKRTLDTPWLDGSGYLKKWRKGPVKIEAAPVPKTNRGEVKTDPVEW
>XP_008729192_Cladophialophora_carrionii
MPSIESKPRTLYDKVFQDHIVTEEADGTTLLYIDRHLVHEVTSPQAFEGLKNAKRKVRRPDCTLATTDHNVPTTPRKNFKNIAEFVKEDDSRLQCMTLEDNVKEFGLTYFGLGDKNQGIVHIIGPEQGFTLPGTTVVCGDSHTATHGAFGALAFGIGTSEVEHVLATQCLITKKSKNMRIQVDGQLAPGVSSKDVILHIIGVIGTAGGTGAVIEYSGSAIRGLSMEARMSICNMSIEAGARAGMIAPDQTTFDYLKGRPLAPKVDSNEWKKAIKYWSSLKSDEGAKYDLEVFIDAKDIAPTVSWGTSPQDVVPITGVVPGPDDFEDPNKKASCKRALEYMGLTAGTKMEDIELDKIFIGSCTNARIEDLRAAAKIVEGKKVAPNIKRAMVVPGSGNVKVQAEREGLDKIFEEAGFEWREAGCSMCLGMNPDILSPRERCASTSNRNFEGRQGALGRTHLVSPVMAAAAAIVGKLADVRKLTDNATPVKASPKLDVAPEFAEVDSEEELDRILDIPTDATESSTNLHAEPKAAAGAGGLPKFTVLKGIAAPLDKANIDTDAIIPKQFLKTIKRTGLGSALFHPLRYNEDGSENPSFVLNQEPYRNSKILVVTGPNFGCGSSREHAPWALLDFGIKCVIAPSYADIFFNNTFKNGMLPLIMPDQQKLEKIADEARAGREIEVDLPNQVIRDADGHELAKFGVEEFRKHCLVEGLDDIGLTMQQEEAIRKFEEKRTLDTPWLDGSGYLKKWRKGPVKVEAAPVPKTNRGEVKTDPVEW
>XP_016252961_Cladophialophora_immunda
MPSIESTPRTLYDKVFQDHIVNEERDGTVLLYIDRHLVHEVTSPQAFEGLKNAKRKVRRPDCTLATTDHNVPTTSRKNFKNVADFVKEDDSRLQCTTLEDNVKDFGLTYFGLGDKNQGIVHIIGPEQGFTLPGTTVVCGDSHTSTHGAFGALAFGIGTSEVEHVLATQCLITKKSKNMRIQVDGQLAPGVSSKDIILHVIGVIGTAGGTGAVIEFCGSAIRSLSMEARMSICNMSIEGGARAGMIAPDQTTFDYLKGRPLAPKVDSNEWKKATNYWASLRSDEGAKYDIEVFIDAKDIAPTVSWGTSPQDVVPITGVVPGPDDFEDPNRKASCKRALEYMGLTAGTKMEDIEVDKVFIGSCTNSRIEDIRAAAKIVKGKKVAPNIKRAMVVPGSGNIKAQAESEGLDKIFLDAGFEWREAGCSMCLGMNPDILSPRERCASTSNRNFEGRQGALGRTHLVSPVMAAAAAIVGKLADVRKYSDNPSPAKADPKLDVRPEFAEVDSEEELDRILDIPTDATSTATNHVPASGASGGLPKFTVLKGIAAPLDKANVDTDAIIPKQFLKTIKRTGLGSALFHPLRYNEDGSENPSFVLNKEPYRQAKILVVTGPNFGCGSSREHAPWALLDFGIKCVIAPSYADIFFNNTFKNGMLPLIMPDQAKLNKIADEARAGHEIEVDLPNQVIRDDKGNELARFEVEEFRKHCLVEGLDDIGLTMQMEDKIAQFEAKRTLDTPWLDGSGYLKKWRKGPVKIEAAPVPKTNRGEVKTDPVEW
>XP_007746630_Cladophialophora_psammophila
MPSIESTPRTLYDKVFQDHIVNEERDGTVLLYIDRHLVHEVTSPQAFEGLKNAKRKVRRPDCTLATTDHNVPTTSRKNFKNVADFVKEEDSRLQCTTLEDNVKEFGLTYFGLGDKNQGIVHIIGPEQGFTLPGTTVVCGDSHTSTHGAFGALAFGIGTSEVEHVLATQCLITKKSKNMRIQVDGQLAPGVSSKDIILHVIGVIGTAGGTGAVIEFCGSAIRSLSMEARMSICNMSIEGGARAGMIAPDQTTFEYLKGRPLAPKVDSNEWKKATNYWAGLRSDEGAKYDIEVFIDAKDIAPTVSWGTSPQDVVPITGVVPSPDDFEDPNKKASCKRALEYMGLTPGTKMEDIEVDKVFIGSCTNSRIEDIRAAAKIVKGKKVAPNIKRAMVVPGSGNIKAQAESEGLDKIFLDAGFEWREAGCSMCLGMNPDILSPRERCASTSNRNFEGRQGALGRTHLVSPVMAAAAAIVGRLADVRKHSDNPSPAKADPKLDVRPEFAELDSEEELDRILDIPTDATSTATNHLEGMGESGGLPKFTVLKGIAAPLDKANVDTDAIIPKQFLKTIKRTGLGSALFHPLRYNEDGSENSSFILNQDPYRQAKILVVTGPNFGCGSSREHAPWALLDFGIKCVIAPSYADIFFNNTFKNGMLPLIMPDQEKLNKIADEARAGHEIEVDLPNQVIRDDKGNELARFEVEEFRKHCLVEGLDDIGLTMQMEDKIAQFEAKRTLDTPWLDGSGYLKKWRMGPVKIEAAPVPKTNRGEVKSDPVEW
>XP_018693438_Fonsecaea_erecta
MPSIESSPRTLYDKVFQDHIVNAQQDGTVLLYIDRHLVHEVTSPQAFEGLKNAKRKVRRPDCTLATTDHNVPTTSRKNFKNVADFVKEEDSRLQCTTLEDNVKEFGLTYFGLGDKNQGIVHIIGPEQGFTLPGTTVVCGDSHTSTHGAFGALAFGIGTSEVEHVLATQCLITKKSKNMRVQVDGQLAPGVSSKDIILHVIGVIGTAGGTGAVIEFCGSAIRSLSMEARMSICNMSIEAGARAGMIAPDQTTFDYLKGRPLAPKVDSNEWKKATNYWASLRSDEGAKYDIEVFIDAKDIAPTVTWGTSPQDVVPITGVVPSPDDFEDPNRKASCKRALEYMGLTPGTKMEDIEVDKVFIGSCTNSRIEDMRAAAKIVQGKKVAPNIKRAMVVPGSGNIKAQAESEGLDKIFLDAGFEWREAGCSMCLGMNPDILSPRERCASTSNRNFEGRQGALGRTHLVSPVMAAAAAIVGKLADVRKHSDSPSPAKADPKLDVMPEYAEVDSEEELDRILDIPTDATSTATNHVQGAGAAGGLPKFTVLKGIAAPLEKANVDTDAIIPKQFLKTIKRTGLGSALFHPLRYNEDGSENPSFILNQEPYRQAKILVVTGPNFGCGSSREHAPWALLDFGIKCVIAPSYADIFFNNTFKNGMLPLVLPDQEKLNKIADEARAGHEIEVDLPNQVIRDEKGNELARFEVEEFRKHCLVEGLDDIGLTMQMEDKIAQFEAKRTLDTPWLDGSGYLKKWRKGPVKIEAAPVPKTNRGDVKTDPVEW
>XP_022508932_Fonsecaea_monophora
MPSIQSSPRTLYDKVFQDHVVNQQPDGTVLLYIDRHLVHEVTSPQAFEGLKNAKRKVRRPDCTLATTDHNVPTTPRKNFKNVADFVKEEDSKLQCTTLEDNVQEFGLTYFGLGDKNQGIVHVIGPEQGFTLPGTTVVCGDSHTSTHGAFGALAFGIGTSEVEHVLATQCLITKKSKNMRIQVDGQLAPGVSSKDIILHIIGVIGTAGGTGAVIEFCGSAIRGLSMEARMSICNMSIEGGARAGMIAPDQITFDYLKGRPLAPKVDSNEWKKATNYWSSLRSDEGAKYDIEIFIDAKDIAPTVSWGTSPQDVVPITGVVPGPDDFEDPNRKASCKRALEYMGLTAGTKMEDIEVDKVFIGSCTNSRIEDIRAAARIVEGKKVAPNIKRAMVVPGSGNIKAQAESEGLDKIFLDAGFEWREAGCSMCLGMNPDILSPRERCASTSNRNFEGRQGALGRTHLVSPVMAAVAAIVGKLADVRKYSDNATPAKADPKLDVMPEYAEVDSEEELDRILDIPTDATSTATNHVEASGASGGLPKFTVLKGIAAPLEKANVDTDAIIPKQFLKTIKRTGLGSALFHPLRYNEDGSENPSFVLNQEPYRKAKILVVTGPNFGCGSSREHAPWALLDFGIKCVIAPSYADIFFNNTFKNGMLPLIISDKEKLNKIADEARAGHEIEVDLPNQTIRDDKGNELATFEVEEFRKHCLVEGLDDIGLTMQMEDKIAQFEAKRTLDTPWLDGSGYLKKWRKGPVKVEAAPVPKTNRGDVKTDPVEW
>XP_016634816_Fonsecaea_multimorphosa
MPSIESTPRTLYDKVFQDHIVNEERDGTVLLYIDRHLVHEVTSPQAFEGLKNAKRKVRRPDCTLATTDHNVPTTSRKNFKNVADFVKEDDSRLQCITLEDNVKEFGLTYFGLGDKNQGIVHIIGPEQGFTLPGTTVVCGDSHTSTHGAFGALAFGIGTSEVEHVLATQCLITKKSKNMRIQVDGQLAPGVSSKDIILHVIGVIGTAGGTGAVIEFCGSAIRSLSMEARMSICNMSIEAGARAGMIAPDQTTFDYLKGRPLAPKVDSNEWKKATNYWASLRSDEGAKYDIEVFIDAKDIAPTVSWGTSPQDVVPITGVVPGPDDFEDPNRKASCKRALEYMGLTPGTKMEDIEVDKVFIGSCTNSRIEDMRAAAKIVEGKKVAPNIKRAMVVPGSGNIKAQAESEGLDKIFLDAGFEWREAGCSMCLGMNPDILSPRERCASTSNRNFEGRQGALGRTHLVSPVMAAAAAIAGKLADVRKYSDNATPAKADPKLDVRPEFAEVDSEEELDRILDIPTDATSTATNHVEAGAGGAPGTGLPKFTVLKGIAAPLDKANVDTDAIIPKQFLKTIKRTGLGSALFHPLRYNEDGSENPSFILNQEPYRQAKILVVTGPNFGCGSSREHAPWALLDFGIKCVIAPSYADIFFNNTFKNGMLPLIMPDQDKLNKIADEARAGREVEVDLPNQVIRDAKGNELATFEVEEFRKHCLVEGLDDIGLTMQMEDKIAQFEAKRTLDTPWLDGSGYLKKWRKGPVKIEAAPVPKTNRGDVKTDPVEW
>XP_022504527_Fonsecaea_nubica
MPSIQSSPRTLYDKVFQDHVVNQQPDGTVLLYIDRHLVHEVTSPQAFEGLKNAKRKVRRPDCTLATTDHNVPTTPRKNFKNVADFVKEEDSKLQCTTLEDNVQEFGLTYFGLGDKNQGIVHVIGPEQGFTLPGTTVVCGDSHTSTHGAFGALAFGIGTSEVEHVLATQCLITKKSKNMRIQVDGQLAPGVSSKDIILHIIGVIGTAGGTGAVIEFCGSAIRGLSMEARMSICNMSIEGGARAGMIAPDQITFDYLKGRPLAPKVDSNEWKKATNYWSSLRSDEGAKYDIEIFIDAKDIAPTVSWGTSPQDVVPITGVVPGPDDFEDPNRKASCKRALEYMGLTAGTKMEDIEVDKVFIGSCTNSRIEDIRAAARIVEGKKVAPNIKRAMVVPGSGNIKAQAESEGLDKIFLDAGFEWREAGCSMCLGMNPDILSPRERCASTSNRNFEGRQGALGRTHLVSPVMAAVAAIVGKLADVRKYSDNATPAKADPKLDVKPEFAEVDSEEELDRILDIPTDATSTATNHVEASGASGGLPKFTVLKGIAAPLEKANVDTDAIIPKQFLKTIKRTGLGSALFHPLRYNEDGSENPSFVLNQEPYRKAKILVVTGPNFGCGSSREHAPWALLDFGIKCVIAPSYADIFFNNTFKNGMLPLIISDKEKLNKIADEARAGHEIEVDLPNQTIRDDKGNELATFEVEEFRKHCLVEGLDDIGLTMQMEDKIAQFEAKRTLDTPWLDGSGYLKKWRKGPVKVEAAPVPKTNRGDVKTDPVEW
>XP_013285016_Fonsecaea_pedrosoi
MPSIQSSPRTLYDKVFQDHVVNQQPDGTVLLYIDRHLVHEVTSPQAFEGLKNAKRKVRRPDCTLATTDHNVPTTPRKNFKNVADFVKEEDSKLQCTTLEDNVQEFGLTYFGLGDKNQGIVHVIGPEQGFTLPGTTVVCGDSHTSTHGAFGALAFGIGTSEVEHVLATQCLITKKSKNMRIQVDGQLAPGVSSKDIILHIIGVIGTAGGTGAVIEFCGSAIRGLSMEARMSICNMSIEGGARAGMIAPDQITFDYLKGRPLAPKVDSNEWKKATNYWSSLRSDEGAKYDIEIFIDAKDIAPTVSWGTSPQDVVPITGVVPGPDDFEDPNRKASCKRALEYMGLTAGTKMEDIEVDKVFIGSCTNSRIEDIRAAARIVEGKKVAPNIKRAMVVPGSGNIKAQAESEGLDKIFLDAGFEWREAGCSMCLGMNPDILSPRERCASTSNRNFEGRQGALGRTHLVSPVMAAVAAIVGKLADVRKYSDNATPAKADPKLDVMPEYAEVDSEEELDRILDIPTDATSTATNHVEASGASGGLPKFTVLKGIAAPLEKANVDTDAIIPKQFLKTIKRTGLGSALFHPLRYNEDGSENPSFVLNQEPYRKAKILVVTGPNFGCGSSREHAPWALLDFGIKCVIAPSYADIFFNNTFKNGMLPLIISDKEKLNKIADEARAGHEIEVDLPNQTIRDDKGNELATFEVEEFRKHCLVEGLDDIGLTMQMEDKIAQFEAKRTLDTPWLDGSGYLKKWRKGPVKVEAAPVPKTNRGDVKTDPVEW
>XP_007758071_Cladophialophora_yegresii
MPSIESGPRTLYDKVFQDHVVTEEADGTTLLYIDRHLVHEVTSPQAFEGLKNAKRKVRRPDCTLATTDHNVPTTPRKNFKNIAEFVKEDDSRLQCMTLEDNVKEFGLTYFGLGDKNQGIVHIIGPEQGFTLPGTTVVCGDSHTATHGAFGALAFGIGTSEVEHVLATQCLITKKSKNMRIQVDGQLAPGVSSKDVILHIIGVIGTAGGTGAVIEYSGSAIRGLSMEARMSICNMSIEAGARAGMIAPDQTTFDYLKGRPLAPKVDSNEWKKAIKYWSSLKSDEGAKYDIEVFIDAKDIAPTVSWGTSPQDVVPITGVVPGPDDFEDSNKKASCKRALEYMGLTAGTKMEDIELDKIFIGSCTNARIEDLRAAAKIVEGKKVASNIKRAMVVPGSGNVKVQAEREGLDKIFEDAGFEWREAGCSMCLGMNPDILSPRERCASTSNRNFEGRQGALGRTHLVSPVMAAAAAIVGKLADVRKLTDNATPVKASPKLDVAPEFAEVDSEEELDRILDIPTDATESSTNLHVEPKAAAGSGGLPKFTVLKGIAAPLDKANIDTDAIIPKQFLKTIKRTGLGSALFHPLRYNEDGSENPSFVLNQEPYRNSKILVVTGPNFGCGSSREHAPWALLDFGIKCVIAPSYADIFFNNTFKNGMLPLIMPDQQKLEKIADEARAGREIEVDLPNQVIRDAEGNELAKFDVEEFRKHCLVEGLDDIGLTMQKEEAIKQFEEKRTLDTPWLDGSGYLKKWRKGPVKVEAAPVPKTNRGEVKTDPVEW
>XP_016239741_Exophiala_spinifera
MPSADAKPRTLYDKVFQDHVVNEQPDGTVLLYIDRHLVHEVTSPQAFEGLKNAKRKVRRPDCTLATTDHNVPTTPRKNFKNVADFVKEEDSRLQCTTLEDNVKEFGLTYFGLGDKNQGIVHIIGPEQGFTLPGTTVVCGDSHTSTHGAFGALAFGIGTSEVEHVLATQCLITRRSKNMRVQVDGKLAPGVSSKDIILHVIGVIGTAGGTGAVIEFCGSAIRGLSMEARMSICNMSIEAGARAGMIAPDQITFDYLKGRPLAPKVDSNEWKKAVNYWSSLKSDEGAKYDTEVFIDAKDIAPTVSWGTSPQDVVPITGVVPGPDDFEDPNRKASCKRALEYMGLTAGMKMEDIVLDKVFIGSCTNARIEDLRAAAKVVKGKKVAPNIKRAMVVPGSGNVKDQAEREGLDKIFLDAGFEWREAGCSMCLGMNPDILSPRERCASTSNRNFEGRQGALGRTHLVSPVMAAAAAIVGKLADVRKHHDDATPVKGSPKLDVMPEHVEIDSEEELERILDIPTDVGPHANDSAVSSSSGLPKFTVLRGIAAPLDKANVDTDAIIPKQFLKTIKRTGLGSALFHPLRYNEDGSENASFVLNQEPYRQAKILVVTGPNFGCGSSREHAPWALLDFGIKCVIAPSYADIFFNNTFKNGMLPLIMPDQAKLEKIAELARAGKEIEVDLPNQVIRDADGNDLARFEVEEFRKHCLVEGLDDIGLTMQMEDKIASFEQKRTLDTPWLDGSGYLKKWRKGPVKVEAAPVPKTNRGEVKTDPVEW
>XP_016269053_Exophiala_oligosperma
MPSADARPRTLYDKVFQDHVVNEQPDGTVLLYIDRHLVHEVTSPQAFEGLKNAKRKVRRPDCTLATTDHNVPTTPRKNFKNVADFVKEEDSRLQCTTLEDNVKDFGLTYFGLGDKNQGIVHIIGPEQGFTLPGTTVVCGDSHTSTHGAFGALAFGIGTSEVEHVLATQCLITRRSKNMRVQVDGKLAPGVSSKDIILHVIGVIGTAGGTGAVIEFCGSAIRGLSMEARMSICNMSIEAGARAGMIAPDQITFDYLKGRPLAPKVDSNEWKKAVNYWSSLKSDEGAKYDVEVFIDAKDIAPTVSWGTSPQDVVPITGVVPGPDDFEDPNRKASCKRALEYMGLTAGMKMEDIVLDKIFIGSCTNARMEDLRAAAKVVKGKKVAANIKRAMVVPGSGNVKDQAEREGLDKIFIDAGFEWREAGCSMCLGMNPDILSPRERCASTSNRNFEGRQGALGRTHLVSPVMAAAAAIVGKLADVRKHHDDATPVKGSPKLDLMPEHVEIDSEEELERILDIPTDVGPHANDSAASAGGLPKFTVLKGIAAPLDKANVDTDAIIPKQFLKTIKRTGLGSALFHPLRYNEDGSENPSFILNQEPYRQAKILVVTGPNFGCGSSREHAPWALLDFGIKCVIAPSYADIFFNNTFKNGMLPLIMPDQAKLEKIAELARAGKEIEVDLPNQVIRDAAGNELARFEVEEFRKHCLVEGLDDIGLTMQMDDKIASFEQKRTMDTPWLDGSGYLKKWRKGPVKVEAAPVPKTNRGEVKTDPVEW
>XP_013316550_Exophiala_xenobiotica
MPSADAQPRTLYDKVFQDHIVNEQPDGTVLLYIDRHLVHEVTSPQAFEGLRNAKRKVRRPDCTLATTDHNVPTTPRKNFKNVAEFVKEDDSRLQCMTLEENVKDFGLTYFGLGDKNQGIVHIIGPEQGFTLPGTTVVCGDSHTSTHGAFGALAFGIGTSEVEHVLATQCLITRRSKNMRVQVDGKLGPGVSSKDIILHVIGVIGTAGGTGAVIEFCGSAIRGLSMEARMSICNMSIEAGARAGMIAPDQITFDYLKGRPLAPKVDSNEWKKAVKYWSSLKSDDGAKYDVEVFIDAKDIAPTVSWGTSPQDVVPITGVVPGPDDFEDPNRQASCKRALEYMGLTAGTKMEDIVLDKVFIGSCTNARIEDLRLAAKVVEGKKVAPNIKRAMVVPGSGNVKNQAESEGLDKIFIDAGFEWREAGCSMCLGMNPDILSPRERCASTSNRNFEGRQGALGRTHLMSPVMAAAAAIVGKLTDVRQHHDDAVSVKGSPKLDVMPEFAEVDSEEELDRILDIPTDVGPHANHSGAPSVGGLPKFTVLKGIAAPLDKANVDTDAIIPKQFLKTIKRTGLGSALFHPLRYNEDGSENPSFVLNQEPYRHAKILVVTGPNFGCGSSREHAPWALLDFGIKCVIAPSYADIFFNNTFKNGMLPLIMPDQAKLEKISEEAKAGREVEVDLPNQVIRDADGNELARFDVEEFRKHCLVEGLDDIGLTMKMDDKIASFEQKRTLDTPWLDGSGYLKKWRKGPVKVEAAPVPKTNRGEVKTDPVEW
>XP_007722534_Capronia_coronata
MPSADTQPRTLYDKVFQDHIVNQQPDGTVLLYIDRHLVHEVTSPQAFEGLKNANRKVRRPDCTLATTDHNVPTTPRKNFKNVADFVKEEDSRLQCMTLEDNVKEFGLTYFGLGNQNQGIVHIIGPEQGFTLPGTTVVCGDSHTSTHGAFGALAFGIGTSEVEHVLATQCLITKKSKNMRVQVEGKLAPGVTSKDIILHVIGVIGTAGGTGAVIEFCGSAIRELSMEARMSICNMSIEGGARAGMIAPDQITYDYLKGRPLAPKVDSNEWKRAINYWNSLKSDDGAKYDIDVFIDAKDITPTVSWGTSPQDVVPITGVVPSPDDFEDPNKKASCERALEYMGLTPGTKMEDIPVDKIFIGSCTNARIEDLRAAAKIVQGKKIAPNIKRAMVVPGSGNVKAQAEREGLDQIFVDAGFEWREAGCSMCLGMNPDILSPRERCASTSNRNFEGRQGALGRTHLMSPAMAAAAAIVGKLADVRKVTGTDNVAPAKGSPKLDVAPEFADVDSEEELDRILDIPADVGPHVNHTSATGAGTSAGLPKFTVLKGIAAPLEKANVDTDAIIPKQFLKTIKRTGLGSALFHPLRFNEDGSENPSFILNQEPYRRSKILVVTGPNFGCGSSREHAPWALLDFGIKCILAPSYADIFFNNTFKNGMLPIAMPDQAALERIADEARAGREIEVDLPNQVVRDADGKELARFDVEEFRKHCLVEGLDDIGLTMQMEDKIARFEQKRTLDTPWLDGSGYLKKWRKGPVKIEAAPVPKTNRGEVKTDPVEW
>XP_007735370_Capronia_epimyces
MPSANAQPRTLYDKVFEDHIVNAQPDGTVLLYIDRHLVHEVTSPQAFEGLKNASRKVRRPDCTLATTDHNVPTTPRKNFKNVADFVKEEDSRLQCTTLEENVKDFGLTYFGLGDKNQGIVHIIGPEQGFTLPGTTVVCGDSHTSTHGAFGALAFGIGTSEVEHVLATQCLLTKKSKNMRVQVDGKLAPGVSSKDIILHVIGVIGTAGGTGAVIEFCGSAIRGLSMEARMSICNMSIEAGARAGMIAPDQNTYDYLKGRPLAPKFDSNEWKKAVNYWNSLKSDEGAKYDIEVFIDAKDISPTVSWGTSPQDVVPITGVVPGPEDFEDANKKASCKRALEYMGLTPGTKMEDIEVDKVFIGSCTNARIEDLRAAAEIVKGRKVASNIKRAMVVPGSGNVKAQAEREGLDKIFLDAGFEWREAGCSMCLGMNPDILSPRERCASTSNRNFEGRQGALGRTHLLSPVMAAAAAIVGKLADVRKLTAGDATTVKSSPKLTVTPEFAEVDSEEELDRILDIPADVGPHVNDSAATGGASAGLPKFTVLKGIAAPLEKANVDTDAIIPKQFLKTIKRTGLGSALFHPLRYNEDGSENSSFILNQEPYRQSKILVVTGPNFGCGSSREHAPWALLDFGIKCVIAPSYADIFFNNTFKNGMLPLIISDQAALERIADEARAGREIEVDLPNQVIRDAAGKELSKFDVEEFRKHCLVEGLDDIGLTMQMEDKIARFEQKRTLDTPWLDGSGYLKKWRKGPVMVEAVPVPKTNRGEVKTDPVEW
>XP_009159488_Exophiala_dermatitidis
MPSADSQPRTLYDKVFQDHIVNEQPDGTVLLYIDRHLVHEVTSPQAFEGLKNANRKVRRPDCTLATTDHNVPTTPRKNFKNVADFVKEEDSRLQCMTLEENVKEFGLTYFGLGDKNQGIVHIIGPEQGFTLPGTTVVCGDSHTSTHGAFGALAFGIGTSEVEHVLATQCLITKKSKNMRVQVDGKLAPGVTSKDIILHVIGVIGTAGGTGCVIEFCGSAIRSLSMEARMSICNMSIEGGARAGMIAPDQITYDYLKGRPLAPKVDSNEWKKAINYWNSLKSDEGAKYDIEVFIDAKDISPTVSWGTSPQDVVPITGVVPGPDDFEDATKKASCKRALEYMGLTPGTRMEDIEIDKVFIGSCTNSRIEDLRAAAEIVKGKKVAPNVKRAMVVPGSGNVKAQAEREGLDQIFLDAGFEWREAGCSMCLGMNPDILSPRERCASTSNRNFEGRQGALGRTHLMSPAMAAAAAIVGKLADVRKVHNPSSSGAAAKASPKLDVQPEFAEVDTDEELDRILDIPSDVGPHVNDSVAHNGGAGASAGLPKFTVLKGIAAPLEKANVDTDAIIPKQFLKTIKRTGLGSALFHPLRYNEDCSENPSFILNQEPYRQSKILVVTGPNFGCGSSREHAPWALLDFGIKCIIAPSYADIFFNNTFKNGMLPIIMPDQAALERIAVEARAGREIEVDLPNQVIRDADGKELARFDVEEFRKHCLVEGLDDIGLTMQMEDKIARFEQKRTLDTPWLDGSGYLKKWRKGPVKVEAAPVPKTNRGEIKTDPVDW
>XP_013261603_Exophiala_aquamarina
MPSADSQPRTLYDKVFQDHVVNQENDGTVLLYIDRHLVHEVTSPQAFEGLKNANRDVRRRDCTLVTTDHNVPTTPRKNFKNVADFVKEEDSRLQCVTLEENVKDFGLTYFGLGDKNQGIVHIIGPEQGFTLPGTTVVCGDSHTSTHGAFGALAFGIGTSEVEHVLATQCLITKRSKNMRVQVDGSLAPGVSSKDIILHVIGVIGTAGGTGAVIEFCGSAIRSLSMEARMSICNMSIEGGARAGMIAPDQTTFDYLKGRPLAPKVDSNEWKKAIHYWSSLRSDEGAKYDTEVFIDAKDISPTVSWGTSPQDVVPITGKVPGPDDFEDPNKKASCKRALEYMGLEAGTNMEDIEIDKVFIGSCTNARIEDLRAAAKIVDGKKVATNVKRAMVVPGSGNVKNQAEREGLDKIFTDAGFEWREAGCSMCLGMNPDILSPRERCASTSNRNFEGRQGALGRTHLMSPVMAAAAAIVGKLADVRKLSDDATPAKASPKLDVASHFAEVDSEEELDRILDIPTDSTSTATNHASATGGTSVGGFPKFTILKGIAAPLEKANVDTDAIIPKQFLKTIKRTGLGSALFHPLRYNEDGSEDPSFILNQDPYRKAKILVVTGPNFGCGSSREHAPWALLDFGIKCVIAPSYADIFFNNTFKNGMLPLCITDQAKLEKIADEARAGREIEVDLPNQAVRDAQGNELAKFEVEEFRKHCLVEGLDDIGLTMQQEEKIARFEQKRTLDTPWLDGSGYLKKWGKGPTKIQAAPVPKTNRGEVKTDPVEW
>XP_016221092_Exophiala_mesophila
MPSVDAQPRTLYDKVFQDHVVNREKDGTVLLYIDRHLVHEVTSPQAFEGLKNANRKVRRPDCTLATTDHNVPTTPRKNFKNVADFVKEEDSRLQCVTLEDNVKDFGLTYFGLGDKNQGIVHVIGPEQGFTLPGTTVVCGDSHTSTHGAFGALAFGIGTSEVEHVLATQCLITKKSKNMRIQVDGKLAPGVSSKDIILHAIGIIGTAGGTGAVIEFCGSAIRGLSMEARMSICNMSIEGGARAGMIAPDQITFDYLKGRPLAPKPDSNEWKKATNYWLSLRSDDGAKYDSEVFIDAKDIAPTVSWGTSPQDVVPITGVVPGPDDFEDPNKKASCKRALEYMGLTAGTKMEDIQIDKVFIGSCTNSRMEDLRAAAKIVQGKKIASNVTRAMVVPGSGNIKEQAEREGLDKIFLDAGFEWREAGCSMCLGMNPDILSPRERCASTSNRNFEGRQGALGRTHLVSPVMAAAAAIVGKLADVRKLTNTASNEKASPKLDVTAAFADVDSEEELDRIMDIPTDQNTTPSNHTGTAAKSSSTGLPKFTVLRGIAAPLEKSNVDTDAIIPKQFLKTIKRTGLGAALFHPLRYNEDGSENESFILNQEPYRKSKILVVTGPNFGCGSSREHAPWALLDFGIKCVIAPSYADIFFNNTFKNGMLPLVISDQAKLETIAAEAKAGREIEVDLPNQVVRDADGKELASFEVEEFRKHCLVEGLDDIGLTMQLDDKIASFEQKRTLDTPWLDGSGYLKKWRKGPVKVDAVPVPKTNRGEVKTDPVEW
>XP_013269409_Rhinocladiella_mackenziei
MPSADSKPRTLYDKVFQDHIVNEQPDGTVLLYIDRHLVHEVTSPQAFEGLKNAKRKVRRPDCTLATTDHNVPTTPRKNFKNVAEFVKEEDSRLQCVTLEENVRDFGLTYFGLGDKNQGIVHVIGPEQGFTLPGTTVVCGDSHTSTHGAFGALAFGIGTSEVEHVLATQCLITKKSKNMRIQVEGRLAPGVSSKDIILHVIGVIGTAGGTGAVIEFCGSAIRGLSMEARMSICNMSIEGGARAGMIAPDQTTFEYLKGRPLAPKVDSNEWKKAVNYWSSLKSDEGAKYDVEVFVDAKDISPTVSWGTSPQDVVPITGVVPGPDNFEDANRKASCKRALEYMGLAPGTRMEDIELDKVFIGSCTNSRIEDLRAAARIVEGKKIAPNLKRAMVVPGSGNVKAQAEREGLDKIFMDAGFEWREAGCSMCLGMNPDILSPRERCASTSNRNFEGRQGALGRTHLMSPVMAAAAAIVGKLADVRKLVDDATPTKASPKLDVAPEVAEVDSEEELDRILDIPSDTAPAVNHGGDSAAGVSGGLPQFTVLKGIAAPLEKANVDTDAIIPKQFLKTIKRTGLGSALFHPLRYNEDGSENRSFILNQEPYRHSKILVVTGPNFGCGSSREHAPWALLDFGIKCVIAPSYADIFFNNTFKNGMLPLVMPDQVALEKIADEARAGREIEVDLPAQVIRDAEGKELARFDVEEFRKHCLVEGLDDIGLTMQMEGKIARFEAKRTLDTPWLDGSGYLKKWRKGPVKVEAAPVPRTNRGDVKTDPVEW
>XP_018002634_Phialophora_attinorum
MPSADKKPQTLYDKVFESHVVSAEKDGTVLLYIDRHLVHEVTSPQAFEGLENASRKVRRPDCTLATTDHNVPTSSRKNIKSVAEFVKEEDSRLQCVTLEENVKKFGLTYFGLGDKNQGIVHVIGPEQGFTLPGTTVVCGDSHTSTHGAFGALAFGIGTSEVEHVLATQCLITKRSKNMRVQVDGKLAPGVSSKDIILHVIGVIGTAGGTGAVIEFCGSAIRGLSMEARMSICNMSIEGGARAGMIAPDQITFDYLKGRPLAPKPDSNEWKKATNYWLSLRSDDGAKYDKEVFIDAKDIAPTVSWGTSPQDVVAITGVVPSPDDFSDKDKKASCVRALEYMGLKAGTKMEDIELDKIFIGSCTNSRIEDLRAAAKIVEGKKIASSLKRAMVVPGSGNVKNQAEREGLDQVFINAGFEWREAGCSMCLGMNPDILSPRERCASTSNRNFEGRQGALGRTHLMSPVMAAAASLTGKLTDVRKLVDNATPQKASPKLDVQPEFAEVDSEEELDRILDIPTTESAGHTNKNPEPTESGGMPKFTVFRGIAAPLEKANVDTDAIIPKQFLKTIKRTGLGTALFHPLRYNEDGSDNTSFILNQDPYRKAKLLVVTGRNFGCGSSREHAPWALLDFGIKCVIAPSYADIFFNNCFKNGMLPIAIPDDQATIEKIADRARAGEEIEVDLPGQVIKAADGTELAKFDVEEFRKHCLVEGLDDIGLTMQQEAQITEFERKRTMDTPWLDGSGYLKKWRKGEATKVEAAPVPKTNRGEVKTDPVEW
>NP_594576_Schizosaccharomyces_pombe
MSPSVASPKTLYDKVWDSHVVDLQEDGTCLLYIDRHLIHEVTSPQAFEGLRTAGRKVRHPELALATVDHNIPTDPRKDMKDIASFIHQPDSRTQVLALENNIKEFGLTYYGMNDRRQGIVHVIGPEQGFTLPGTTLVCGDSHTSTHGAFGALAFGIGTSEVEHVLATQTILQRKSKNMRIRVNGKLPEGIASKDLILHIIGVIGTAGGTGSVIEFCGEAIEGLSMEARMSMCNMSIEAGARAGMIAPDATTFEYVKNRPLAPKGDDWEQAVAYWKTLRSDENAKYDIEVEINAADVLPTVTWGTSPQDVIPINGNIPDPAHVKDNVRAASIQRSLEYMGLKPNTSIVSYPIDKVFIGSCTNSRIEDLRLAAAVVKGRKVAANVKDAMIVPGSGLVKKMAEAEGLDQIFIEAGFDWREAGCSMCLGMNPDQLKPYERCASTSNRNFEGRQGAKGRTHLVSPAMAAAAAIKGHLCNVREFFGDVSNGSPSIITNKNYDPSHDVEGDIGLSVDDATDAVTDADGIATNVAGSVSSGSAGIPKFTVVEGIAAPLPMANVDTDKIIPKQFLKTIKRTGLGQFAFYEIRYDADGKEIPDFVLNREPYRHATVLVAHDNFGCGSSREHAPWALNDFGIRVIIAPSFADIFFNNCFKNGMLPIPTPIEQVNDMMKAAENQVKFSVDLVNQTITYGDKQVKFDVEPFRKHCLVNGLDDIGLTLQKETMIDAFEAAREENFPWMNIKRSRARLSPVKSNKQSSSRNDW
```
