## Supplementary material for "Coding Sequence Insertions in Fungal Genomes are Intrinsically Disordered and can Impart Functionally-Important Properties on the Host Protein": fasta protein sequences: XP_718656.1_blasthits_fa.txt

```
>XP_718656_Candida_albicans
MDPTNDPNFTPPSLNKNIEPTAPSDKIPSIMPIQPFVLEELGEGVDGPVPHPASSSRPTPTTARSYDASHASDTESKYHSKIPRKHTELISSSSSDEENEPLSPKPEIIPPKKEILPPSIKVRSSQIADLEEVPHGIQRQALKLEDYHFPTHRLATTLTDDSKHPLVIVACGSFSPITYLHLRMFEMALDAITEQTRFEVIGGYYSPVSSNYKKQGLAPAHHRVRMCELACERTSSWLMVDAWESLQPKYTRTALVLDHFNEEINIKQGGIMTRSGEKRGVKIMLLAGGDLIESMGEPDVWADQDLHHILGKYGCLIVERTGSDVRSFLLSHDILYEHRKNILVIKQLIYNDISSTKIRLFIRRGMSVQYLLPNSVIRYIQQHNLYGDSEPVKQVMSDRAD
>XP_002421646_Candida_dubliniensis
MDPTNDPNFTPPSLNKNIEPTAPSDKIPSIMPIQPFVLEELGEGVDGPAPHPASSSRPTPTTARSYDASHASDTESKYHSKIPRKHTELISSSSSDEENEPIPEITPPKKEILPPSIKVRSSQIADLEEVPHGIQRQALKLEDYHFPTHRLATTLTDDSKHPLVIVACGSFSPITYLHLRMFEMALDAITEQTRFEVIGGYYSPVSSNYKKQGLAPAHHRVRMCELACERTSSWLMVDAWESLQPKYTRTALVLDHFNEEINIRRGGIMTRSGEKRGVKIMLLAGGDLIESMGEPDVWADQDLHHILGKYGCLIVERTGSDVRSFLLSHDILYEHRKNILVIKQLIYNDISSTKIRLFIRRGMSVQYLLPNSVIRYIQQHNLYGDSEPVKQVMSDRAD
>XP_002546262_Candida_tropicalis
MDPTNDPNFTPPSLNKNIEPTAPSYKIPHNIPIQPFVLEDLGQGVDTPAPHPAKSTRPSTISSKSYDNINSINNNNSTNNNQHQGDNESIVYHSKIPRKHTELISSSSSDEEIEVKEETEASLEKKVSNKVEILPPSIKVRSSQIADLEEVPHGIQRQASKLEDYKFPTHRLATTLTDDSKHPLVIVACGSFSPITYLHLRMFEMALDSIMEQTRFEVIGGYYSPVSSNYKKQGLAPAHHRVRMCELACERTSSWLMVDAWESLQPKYTRTALVLDHFNEEINIKRGGIMTRSGEKRGVKIMLLAGGDLIESMGEPDVWADQDLHHILGKYGCLIVERTGSDVRSFLLSHDILYEHRKNIMVIKQLIYNDISSTKIRLFIRRGMSVQYLLPNSVIRYIQQHKLYCDSEPVKQVMSERAD
>XP_003865880_Candida_orthopsilosis
MDPTNDPNFMPPSKNKNIEPTAPPHAIPHNVPIQPFVMEDLGEALDDPAPHPASSAKPSVIRGRSYESSGESESRYHSKIPRKHTELTNSSSDEEDIIIDITEPHEKPRKEILPPSIQVRSSQIADLEEVPHGIQRQATELADYSFPTHRLATTLTDESKSPLVIVACGSYSPITYLHLRMFEMALDAVIEQTRFEVIGGYYSPVSSNYKKQGLAPAHHRVRMCELACERTSSWLMVDAWESLQPKYTRTALVLDHFNEEINIKRGGIMTKSGKRRGVKIMLLAGGDLIESMGEPDVWADQDLHHILGKYGCLIVERTGSDVRSFLLSHDIMYEHRKNILVIKQLIYNDISSTKIRLFIRRGMSVQYLLPNSVIRYIQQHNLYGDSEPVKQVMSERAD
>XP_001527508_Lodderomyces_elongisporus
MDPTNDPNFTPPSLTKNFEPTAPLHKIPHNTPIQPFVMEDLGEALDDPAPHPAATHTRPSAASHKSFDSASYDADSKYISKIPRKHTELINSSSDEEEEEVKKKVDAKENDGKIFTKYEADRPDKEILPPSIQVRSSQIADLEEVPHGITRQATELSNYHFPTHRLATTLLDDSKSPLVIVACGSFSPITYLHLRMFEMALDAVMELTRFEVVGGYFSPVSSNYKKQGLALAHHRVRMCELACERTSSWLMVDAWESLQPRYTRTALVLDHFNEEINIKRGGVMTKSGQKRGVKIMLLAGGDLIESMGEPDVWADFDLHHILGRYGCLIVERTGSDVRSFLLSHDIMYEHRKNILVIKQLIYNDISSTKIRLFIRRGMSVQYLLPNSVIRYIQQHNLYGDSEPVKQVMSDRVE
>XP_007374159_Spathaspora_passalidarum
MDPTHDPNFKPPSLNKDMEPPAPSYKIPANVPIQPYVLADLGEALDDPSPHPQFSSGSRSQRRQSASASEHTDEQTAKYHTKIPRIHTEFMSNSTAAASPPPAGPAASAGPDPSVIFPATVDVKPYQIADLEEVPHGLERQAANLKDYRFPTHRLATTLSDDTKYPLVIVACGSFSPITYLHLRMFEMALDAITEQTRFEVIGGFYSPVSSNYKKQGLAPAHHRVRMCELACERTSSWLMVDAWESLQPRYTRTALVLDHFNEEINIKRGGIMTKSGDRRGVKIMLLAGGDLIESMGEPDVWADQDLHHILGKYGCLIVERTGSDVRSFLLSHDIMYEHRRNVLVIKQLIYNDISSTKIRLFIRRGMSVQYLLPNSVIRYIQQHKLYCDSEPVKQVMSERTD
>XP_043047100_Scheffersomyces_spartinae
MDPTNDPNFTPPSRQPLIEPTAPSSAIPKFAPIQPLVLADMGDPVDAPSPHPQMSSSVSATHLHHHFKDKLYQSKIPRIHGDLVDSSSDDEKKEEQVEVVSRNVASFSIESDDYQQQQQQQQQQQQQQQQQQQQQQQQQQQQQQQHSTRPSVILPPNLQVQLYQIADLEEVPHGILRQAKTLEDYHFPSHRLATTMLDDSKHPLVIVACGSFSPITYLHLRMFEMALDAILEQTRFEVIGGYYSPVSSNYKKQGLAPAHHRVRMCELACERTSSWLMVDAWESLQPKYTRTALVLDHFNQEINVKRGGITTKNGEKRLVKIMLLAGGDLIESMGEPDVWADLDLHHILGKYGCLIVERTGSDVRLFLLSHDIMYEHRRNILVIKQLIYNDISLTKIRLFIRRGMSVQYLLPNSVIRYIQKYNLYIDSEPVKQVMNEKAD
>XP_001387653_Scheffersomyces_stipitis
MDPTHDPNFTPPSLNRNIEPPAPSSEIPLNMPIQPFVLADLGGAVDAPPPHPPKNRTKHAVVDEFGNYHSKIPRIQTDLVNSSSDEDVTDSQSTSKNDIDQTVPIFPPTVSVKSSQIADLEEVPHGIQRSATTLDQYQFPTHRLATTLSDDSKYPLVIVACGSFSPITYLHLRMFEMALDAITEQTRFEVIGGFYSPVSSNYKKQGLAPAHHRVRMCELACERTSSWLMVDAWESLQPRYTRTALVLDHFNEEINIKRGGIKNRNGESRGVKIMLLAGGDLIESMGEPDVWADQDLHHILGKYGCLIVERTGSDVRSFLLSHDIMYEHRRNVLVIKQLIYNDISSTKIRLFIRRGMSVQYLLPNSVIRYIQQHKLYYDSEPVKEVMSENAD
>XP_020062344_Suhomyces_tanzawaensis
MDPTNDPNFLPPSLNRDIEPTAPSSQIPNNMPIQPFVLADLGNAMDAPPPHPSTTKKDDSVDESLNKGEYHSKIPRIHSDLVDTSSDEDILGGRNKPKPVDKPILPPTVEVKSSQIADLEEVPHGVQRQAKTLDKYQFPTHRLATTLLDDSKYPLVIVACGSFSPITYLHLRMFEMALDAITEQTRFEVIGGFYSPVSSNYEKQGLAPAHHRVRMCELACERTSSWLMVDAWESLQPKYTRTALVLDHFNEEINIKRGGIMTKSGEKRGVKIMLLAGGDLIESMGEPDVWADQDLHHILGKYGCLIVERTGSDVRSFLLSHDIMYEHRRNVLVIKQLIYNDISSTKIRLFIRRGMSVQYLLPNSVIRYIQQNKLYYDSEPVKQVMSEKAD
>XP_020075551_Hyphopichia_burtonii
MDPTNDPNFTPPSLNRNIEPTAPLSEIPSNAPIQPFVLADLGDSVDAPPPHPSLSEVGEDKNKEKGLESRIPRKHTDLSTSSSEEEENHPEKPINKGGKLILPPTAKVRSSQIADLEEVPHGIQRQAKSLDKYQFPTHRLATTLSEDNKYPLVIVACGSFSPITYLHLRMFEMALDAINEQTKFEVIGGYYSPVSDNYKKQGLAPSHHRVRMCELACERTSSWLMVDAWESLQNKYTRTALVLDHFNEEINIKRGGIRDSNGEKRGVKIMLLAGGDLIESMGEPDVWADQDLHHILGKYGCLIVERTGADVRSFLLSHDIMYEHRRNVLVIKQLIYNDISSTKIRLFIRRGMSVQYLLPNSVIRYIQEHKLYINETEPVKQVMSDKAD
>XP_015465343_Debaryomyces_fabryi
MDPTNDPNFTPPSLNKNIEPTAPSSQIPKNIPIEPLVLADLGNAMDAPSPHPSSGSSRIHMVHEDTKDEQYKSKIPRKHTDLVNSSSDEDVCMPEVLPPSAKVKSTQIADLEEVPQGIQRQAKTLEEYKFPTHRLGTTMRDDTKYPLVIVACGSFSPITYLHLRMFEMALDAISEQTRFEVVGGYYSPVSSNYKKQGLAPAHHRVRMCELACERTSSWLMVDAWESLQPKYTRTALVLDHFNEEINIKRGGIMTQSGEKRGVKIMLLAGGDLIESMGEPDVWADQDLHHILGKYGCLIVERAGADVRSFLLSHDIMYEHRRNFLVIKQLIYNDISSTKIRLFIRRGMSVQYLLPNSVIRYIQEHKLYINETEPVKQVMADKMD
>XP_458184_Debaryomyces_hansenii
MDPTNDPNFTPPSLNKDIQPTAPSSQIPKNIPIEPLVLADLGNAMDAPSPHPSSGRSRVHMVHEDMKADQYKSKIPRKHTDLVNSSSDDDANVPEQILPPSAKVKSTQIADLEEVPQGIQRQSKTLEKYSFPTHRLGTMMRDDTKYPLVIVACGSFSPITYLHLRMFEMALDAISEQTRFEVVGGYFSPVSSNYKKQGLAPAPHRVRMCELACERTSSWLMVDAWESLQPKYTRTALVLDHFNEEINIKRGGIMTQSGEKRGVKIMLLAGGDLIESMGEPDVWADQDLHHILGKYGCLIVERAGADVRSFLLSHDIMYEHRRNFLVIKQLIYNDISSTKIRLFIRRGMSVQYLLPNSVIRYIQEHKLYINETEPVKQVMADKTD
>XP_006687390_Yamadazyma_tenuis
MDPTNDPNFTPPSLNPNIEPTAPSSEIPSNAPIQPLVLADMGDPVDAPAPHPSSSSTHLHHHSGGLHSKIPIKHTELIDSNSSSDTEKTVEANSSRSQDILPEPDLILPPTATVQPNQIADLEEVPHGIQRQAKTLEDYQFPTHRFATKLSDESKYPLVIVACGSFSPITYLHLRMFEMALDAINEQTRFEVIGGYYSPVSSNYKKQGLAPAHHRVRICELACERTSSWLMVDAWESLQPKYTRTALVLDHFNDEINTKRGGIVTATGEKRGVKIMLLAGGDLIESMGEPDVWADQDLHHILGKYGCLIVERTGSDVRSFLLSHDIMYEHRRNVLVIKQLIYNDISSTKIRLFIRRGMSVQYLLPNSVIRYIQEHRLYINDTEPVKQVMSDKAD
>XP_001487769_Meyerozyma_guilliermondii
MDPTNDPNFIPPSLNRDIEPTASSSKIPKNMPIQPLVLADLGSSVDAPAPHPSISVPTPSHDDKSKRHHSKIPRKHTELLDSGSSSSPSASDDEIETPPIPPPSTEVKPTQIADLEEVPHGIQRQADTLEEYEFPTHRLATSLSDDSKYPLVIVACGSFSPITYLHLRMFEMALDAITEQTRFEVIGGYYSPVSSNYKKQGLADAHHRVRMCELACERTSSWLMVDAWESLQPKYTRTALVLDHFNEEINIKRGGILTKSGERRGVKIMLLAGGDLIESMGEPDVWADQDLHHILGKYGCLIVERTGSDVRSFLLSHDIMYEHRRNVLVIKQLIYNDISSTKIRLFIRRGMSVQYLLPNSVIRYIQEHKLYFNDTEPVKQVMSDKAD
>XP_018710523_Metschnikowia_bicuspidata
MDPTNDPNFTPPSLNRDIEPPADSSKIPANIPIEQLVLADMGEKVDAPTPHPSVSSQTGRQETQGSIYQSKIPRIHTDLMDSLSDEEITKPVKTVLPPSIKVRLTQIADLEEVPHGIQRQAKDLKNYQFPTHRLATTLLDESKHPLVVVACGSFSPITYLHLRMFEMALDAISELTRFEVIGGYYSPVSDNYKKQGLAPSHHRVRMCELACERTSSWLMVDSWELLQIKYTRTALVLDHFNEELNVKRGGITTKSGEQRGVKIMLLAGGDLIESMGEPDVWADQDLHHILGKYGCLIVERTGADVRSFLLSHDIMYEHRRNVLVIKQLIYNDISSTKIRLFIRRGMSVQYLLPNSVIRYIQEHKLYINETEPVKQVLNDKGD
>XP_002617248_Clavispora_lusitaniae
MDPTSDPNFLPPSRNHDFEPPAPSSQIPTNMPIQPLVLADLGSEVDAPAPHPSTRLHKEKEPSAYHSKIPRRYNELMNSSSDEDQNGKHEEDHKNHQDGEHKEQPLGEQADGHKTSQSQPMKAHVAQAAQTHKPILPPTIKVRSTQIADLEEVPHGIQRQAKSMSAYSFPTHRLATSLRDDSKYPLVVVACGSFSPITYLHLRMFEMALDAISEQTRFEVIGGYYSPVSDNYKKQGLAPAHHRVRMCELACERTSSWLMVDAWESLQPRYTRTALVLDHFNEEVNIKRGGIRTQSGEQRGVKIMLLAGGDLIESMGEPDVWADQDLHHILGKYGCLIVERTGSDVRSFLLSHDIMYEHRRNVLVIKQLIYNDISSTKIRLFIRRGMSVQYLLPNSVIRYIQEHRLYINDTEPVKQVMNDKGD
>XP_025342640_Candida_haemuloni
MPIQPLVLADLGGDVDAPTPHPSVAASGKPEKEPTSQFHSKIPRKHTDLMNSSSDEELQEQLQQPPKAVQKQSVDDEELPRILPPTIKVKSSQIADLEEVPHGVQRQAKTLDEYEFPSHRLATTLSDDSKYPLVIVACGSFSPITYLHLRMFEMALDAITEQTRFEVVGGYYSPVSDNYKKQGLAPAHHRVRMCELACERTSSWLMVDAWESLQLKYTRTALVLDHFNEEINVKRGGIRTQSGERRGVKIMLLAGGDLIESMGEPDVWADQDLHHILGKYGCLIVERTGSDVRSFLLSHDIMYEHRRNVLVIKQLIYNDISSTKIRLFVRRGMSVQYLLPNSVIRYIQEHKLYINDTEPVKQVMSDKAD
>XP_024714445_Candida_pseudohaemulonis
MDPTNDPNFTPPSLNRNIEPPAHSDKIPQNMPIQPLVLADLGGDVDAPTPHPSVAASGKPEKGPLLHIHSKIPRKHTDLMNSLSDEEVPQLKQRQYSEERILPPTIKVRLLQIADLEEVPHGVQRQAKSLDKYQFPSHRLATTLSDDSKYPLVIVACGSFSPITYLHLRMFEMALDAITEQTRFEVVGGYYSPVSDNYKKQGLAPLHHRVRMCELACERTSSWLMVDAWESLQPKYTRTALVLDHFNEEINVKRGGIRTQLGETRGVKIMLLAGGDLIESMGEPDVWADQDLHHILGKYGCLIVERTGSDVRSFLLSHDIMYEHRRNVLVIKQLIYNDILSTKIRLFVRRGMLVQYLLPNSVIRYIQEHKLYINDTEPVKQVMSDKAD
>XP_025337140_Candida_duobushaemulonis
MDPTNDPNFTPPSLNRNIEPPAHSDKIPQNMPIQPLVLADLGGDVDAPTPHPSVAASGKPEKEPSSHIHSKIPRKHTDLMNSSSDEEVPLKQRQYSEERILPPTIKVRSSQIADLEEVPHGVQRQAKSLDKYEFPSHRLATTLSDDSKYPLVIVACGSFSPITYLHLRMFEMALDAITEQTRFEVVGGYYSPVSDNYKKQGLAPSHHRVRMCELACERTSSWLMVDAWESLQPKYTRTALVLDHFNEEINVKRGGIRTQSGETRGVKIMLLAGGDLIESMGEPDVWADQDLHHILGKYGCLIVERTGSDVRSFLLSHDIMYEHRRNVLVIKQLIYNDISSTKIRLFVRRGMSVQYLLPNSVIRYIQEHKLYINDTEPVKQVMSDKAD
>XP_028888392_Candida_auris
MDPTNDPNFTPPSLNRNIEPPAHSDKIPHNLPIQPLVLADLGSEVDAPTPHPSARRRKRSEDLAPTIKVKSSQIADLEEVPHGVQRQAKTLDQYEFPCHRLATTLSDDSKYPLVIVACGSFSPITYLHLRMFEMALDAITEQTRFEVVGGYYSPVSDNYKKQGLAPSHHRVRMCELACERTSSWLMVDAWESLQPKYTRTALVLDHFNEEINIKRGGIRTQSGEKRGVKIMLLAGGDLIESMGEPDVWADTDLHHILGKYGCLIVERTGSDVRSFLLSHDIMYEHRRNVLVIKQLIYNDISSTKIRLFVRRGMSVQYLLPNSVIRYIQEHKLYVNDTEPVKQVMSDKAD
>NP_013432_Saccharomyces_cerevisiae
MDPTRAPDFKPPSADEELIPPPDPESKIPKSIPIIPYVLADANSSIDAPFNIKRKKKHPKHHHHHHHSRKEGNDKKHQHIPLNQDDFQPLSAEVSSEDDDADFRSKERYGSDSTTESETRGVQKYQIADLEEVPHGIVRQARTLEDYEFPSHRLSKKLLDPNKLPLVIVACGSFSPITYLHLRMFEMALDAISEQTRFEVIGGYYSPVSDNYQKQGLAPSYHRVRMCELACERTSSWLMVDAWESLQPSYTRTAKVLDHFNHEINIKRGGVATVTGEKIGVKIMLLAGGDLIESMGEPNVWADADLHHILGNYGCLIVERTGSDVRSFLLSHDIMYEHRRNILIIKQLIYNDISSTKVRLFIRRAMSVQYLLPNSVIRYIQEHRLYVDQTEPVKQVLGNKE
>XP_018220724_Saccharomyces_eubayanus
MDPTRAPDFKPPSPDEELNPPPDPESKIPKSIPIIPYVLADANTSIDAPFHIKRKKNYSKHHHNHRDSKDKKHQHIPLNQDDFQPLSAEASSEDDDADLKTKERSSLDSNTESETRGVQKYQIADLEEVPHGIVRQARNLEDYEFPSHRLSKKLLDPNKLPLVIVACGSFSPITYLHLRMFEMALDAISEQTRFEVIGGYYSPVSDNYQKQGLAPSYRRVRMCELACERTSSWLMVDAWESLQPTYTRTAKVLDHFNHEINIKRGGVATVTGDKIGVKIMLLAGGDLIESMGEPNVWADADLHHILGNYGCLIVERTGSDVRSFLLSHDIMYEHRRNILIIKQLIYNDISSTKVRLFIRRGMSVQYLLPNSVIRYIQEHRLYVDQTEPVKQVLGNKE
>XP_033768069_Saccharomyces_paradoxus
MDPTRAPDFKPPSADEELNPPPDPESKIPKSIPIIPYVLADANSSIDAPFNIKRKKKHPKHHHHHHHHHALKDGNDKKHQHIPLNQDDFQPLSAEVSSEEDDADFRSKERSGSDSTTESETRGVQKYQIADLEEVPHGIVRQARTLEDYEFPSHRLSRKLLDPNKLPLVIVACGSFSPITYLHLRMFEMALDAISEQTRFEVIGGYYSPVSDNYQKQGLAPSYHRVRMCELACERTSSWLMVDAWESLQPSYTRTAKVLDHFNHEINIKRGGVATVTGEKIGVKIMLLAGGDLIESMGEPNVWADADLHHILGNYGCLIVERTGSDVRSFLLSHDIMYEHRRNILIIKQLIYNDISSTKVRLFIRRAMSVQYLLPNSVIRYIQEHRLYVDQTEPVKQVLGNKE
>XP_003678407_Naumovozyma_castellii
MDPTRAPDFKPPSPNEQPHPPLDPTSTIPKSGPIVPYVLADYNSSIDAPFNINSLPSTIASSLRITNKSAADARDHPNSSSTNTTTTASSSQRHSNHIPLDTSDFQPLSTEVSSEDDDDETIDTKLSISAPQPATSTEDPIIHIGVQKNQIADLEEVPHGIVRQSRSLDNYEFPTHRLCKSLQNSNKLPLVIVACGSFSPITYLHLRMFEMALDAINEQTRFEVIGGYYSPVSDNYQKPGLATASHRVRMCELACERTSSWLMVDAWESLQPTYQRTAKVLDHFNYEINVKRGGVATVTGEMVGVKIMLLAGGDLIESMGEPNVWADADLHHILGNYGCLIVERTGSDVRSFLLSHDIMYEHRRNVLVIKQLIYNDISSTKVRLFIRRGMSVQYLLPNSVIRYIQEHNLYVNQTEPVKQVMGGKE
>XP_003672303_Naumovozyma_dairenensis
MDPTRAPDFKPPTPNEEPHPPLAPTSTIPKSGPILPYVLADENASIDAPFNIASLPSSIKNQNKSKKKHQHQLQQKLQQKHSNHLPHNKSLLSSSTSAIAESSELKSSNTKKIINNNDNNDNDNNDFTTSINAPVPNSSKSSHSNRIPLKTSAFQPLSTEVSSDEDDLNTNGNGTTSINTNHNDDKSNNNNNNSNNIKNKNNNDNELIPRLANINDINTIDATLSKMNIGGVHKNQIADLEEVPHGIVRQSRSMDTYEFSTHRLSKILQDSNKLPLVIVACGSFSPITYLHLRMFEMAMDAINEQTRFEVIGGYYSPVSDNYQKPGLAPAFHRVRMCELACERTSSWLMVDAWESLQLTYQRTAKVLDHFNHEINVKRGGVTTVTGEKIGVKIMLLAGGDLIESMGEPNVWADADLHHILGNYGCLIVERTGADVRSFLLSHDIMYEHRRNVLVIKQLIYNDISSTKVRLFIRRGMSVQYLLPNSVIRYIQEHKLYVNQTEPVKQVMDSKE
>XP_003955229_Kazachstania_africana
MDPTKAPDFKPPAKDEQLNPPPDPTSSIPNSDPIIPYVLADNNESIDAPFNLEMNKKIKSRINKSSFSHVGSSNRSQSNHIPLNENEFQPLSADISSNDDDEFSSDKDAPTTASQNDIRTVEEKLKLIKDTEEQIRAIKIGVQKNQIADLEEVPHGIVRQAKSIENYEFPTHRLSNKLHNPNKLPLVIVACGSFSPITYLHLRMFEMALDAINEQTRFEVVGGYYSPVNDTYQKHGLAPAHHRVRMCELACERTSSWLMVDAWESLQSSFTRTAKVLDHFNHEINVKRGGIMTSTGEKIGVKIMLLAGGDLIESMGEPNVWADNDLHHILGNYGCLIVERTGSDVRSFLLSHDIMYEHRRNILIIKQLIYNDISSTKVRLFIRRGMSVQYLLPNSVIRYIQEHKLYINQSEPVKQVMGGKE
>XP_022463224_Kazachstania_naganishii
MDPTKAPDFKPPSPNEQLNPPPDPTSTIPKSGPIVPYVLADYNSSIDAPFNLNTTHKKNSKLRTGNTHHHIPLNVDSFQPLSADISSASSLSSLSGNDESDRYDENGNERNECNELKDNDERSTIGQNDDSFGALPSTSSTLRRKELDILINVGVKKNQIADLEEVPHGIVRQARKFESYEFPTHRLAKRLSDPNKLPLVIVACGSFSPITYLHLRMFEMALDDINEQTRFEVVGGYYSPVNDTYQKPGLAPSYHRVRMCELACERTSSWLMVDAWESLQPSYTRTAKVLDHFNHEINVKRGGISNLNGEKMGVKIMLLAGGDLIESMGEPNVWADADLHHILGNYGCLIVERTGSDVRSFLLSHDIMYEHRRNVLVIKQLIYNDISSTKVRLFIRRGMSVQYLLPNSVIRYLQEHRLYVNQSEPVKQVLSGNE
>XP_444815_Candida_glabrata
MDPTRDPDFKPRDPDAKLLPPPDPTSKIPKSGPITPYVLADYNASIDAPLQMKKNTTHLPHSQGNHQRIPLNKSEFQPLSTTGSSEEDFELDDENMDSDSGSKRESLGQLSGHGIGIGVHKNQIADLEEVPHGIVRQARFLEDYEFPTHRLANRLQDPNKMPLVIVACGSFSPITYLHLRMFEMALDAISEMTRFEVVGGYYSPVSDNYKKQGLAPSYHRVRMCELACERTSSWLMVDAWESLQPSYTRTAKVLDHFNHEINVKRGGITVHEKKRNADNSGYHMEEHKRGVKIMLLAGGDLIESMGEPGVWADEDLHHILGNYGCLIVERTGSDVRSFLLSHDIMYEHRRNVLVIKQLIYNDISSTKVRLFIRRNMSVQYLLPNSVIRYIQEHKLYINQSEPVKQVLSGKE
>XP_004180703_Tetrapisispora_blattae
MDPTRDPDFKPPSPNEQLQPPPDPKSTIPKSVPIVPFVPADLNETIDAPFNLEAVSHAHKNQNKKSTKNKKNKNHIPLNQFDFQPLSTNISEDEIIESGSQNSSPKTNAIDSEDDTNHNDEKTKASQNTTTTDTDSNATTLDYNRMSGTRVSFSTLGVLKSQIADLEEVPHGIVRQARTLENYEFPTHRLSKKLQDPNKLPLVIVACGSFSPITYLHLRMFEMALDAVIEQTRFEIVGGYYSPVSDNYNKSGLAPAHHRVRMCELACERTSSWLMVDAWESLQVNYTRTAKVLDHFNHEINVKRGGIQSVTGEKIGCKIMLLAGGDLIESMGEPNVWADQDLHHILGNYGCLILERTGSDVRSFLLSHDIMYEHRRNVLVISQLIYNDISSTKIRLFLRRGMSIQYLLPNSVIRYIQEHGLYVNSSEPVKQVLDSKD
>XP_003686008_Tetrapisispora_phaffii
MDPTRAPNFKPASPDEEPNPPNDPKSTIPQSKPILPNVLADNNLSLDAPFTMEDHNISYEKHKKKNKRLAKQLRHHEKEEERRLSPVYIDTTRSLDMRLEKSKSLLNPNNTKHFRSHRIPLNVDNFQPLSNEVSSEDSFDEDSEDDLPFSVANVGVLKSQIADLEEVPHGLVRQADTIEEYEFPTHRLAKRLNNPKKLPLVIVACGSFSPITYLHLRMFEMALDAVNEQTRFEIIGGYYSPVSDNYKKAGLATSKHRVRMCELACERTSSWLMVDAWESLQPEYTRTAKVLDHFNNEINVKRGGITTVTGEKIGVKIMLLAGGDLIESMGEPNVWNDSDLHHILGNYGCLILERTGSDVRSFLLSHDVMYEHRRNVLVIKQLIYNDISSTKVRLFLRRGMSVQYLLPNSVIRYIEEHGLYVDQTEPVKQVLGSKG
>XP_001644966_Vanderwaltozyma_polyspora
MDPTRAPDFKPPTPNEQPHPPNDPESTIPKSKPIVPYVLADYNASIDAPFQRKSKRISPHPSMVNQLPDNTNIKNNGRKFRSNRIPLNMDDFQPLSNEISSAEEEDENEEDEINEIVEDSSKVETLTDNESDYEKSTTSYNFGVLKNQIADLEEVPHGIVRQAQDIESYEFPSHRLSKKLNNPNKLPLVIVACGSFSPITYLHLRMFEMALDAINEQTRFEVIGGYYSPVSDNYKKAGLAPSKHRVRMCELACERTSSWLMVDAWESLQPAYTRTAKVLDHFNHEINVKRGGISKITGEKIGVKIMLLAGGDLIESMGEPNVWADADLHHILGNYGCLILERTGSDVRSFLLSHDIMYEHRRNVLVIKQLIYNDISSTKVRLFLRRGMSVQYLLPNSVIRYIAEHGLYVNQTEPVKQVMGNKD
>XP_003681100_Torulaspora_delbrueckii
MDPTRAPDFKPASADEEPQPPPDPTSTIPKSKPIVPYVLADYNSSIDAPFNLVSLKKNLAYQRKTRRVLVVRFVILKDPNVAFTVSNNHRRSNHIPWSQSDFQPLSENMSNTEDDDEDGDEDKAYFDEVDRNLDLGSKSTFDDIDEQMGGISIGVRKNQIADLEEVPHGIVRQARNIENYEFPTHRLAKRLQDHNKLPLVIVACGSFSPITYLHLRMFEMALDAICEQTRFEVIGGYYSPVSDTYQKRGLAASHHRVRMCELACERTSSWLMVDAWESLQPTYTRTAKVLDHFNHEINVKRGGVRNVTGDKMGVKIMLLAGGDLIESMGEPNVWADADLHHILGNYGCLILERTGSDVRSFLLSHDIMYEHRRNVLVIKQLIYNDISSTKVRLFIRRNMSVQYLLPNSVIRYIQEHGLYVNQTEPVKQVMGTKD
>XP_037145000_Zygotorulaspora_mrakii
MDPTRAPDFKPPSENEEPQPPPDPISTIPKSKPIVPYVLADYNSSIDAPFNLSNVYKKTSSKTELSDLETLRGQDGTVQRRSHHMPFTMTDFQPLSADISSDEYESGELDAKLFSLDQNTNNDSVISIGVRKNQIADLEEVPHGIVRQARSITDYEFPTHRLSKRLQNSNKLPLVIVACGSFSPITYLHLRMFEMALDAISEQTRFEVIGGYYSPVSDNYQKPGLASSFHRVRMCELACERTSSWLMVDAWESLQPNYTRTAKVLDHFNHEINVKRGGVRTVTGESMGVKIMLLAGGDLIESMGEPNVWADADLHHILGNYGCLILERTGSDVRSFLLSHDIMYEHRRNVLVIKQLIYNDISSTKVRLFIRRGMSVQYLLPNSVIRYIQEHGLYVNQTEPVKQVMSTKS
>XP_002498474_Zygosaccharomyces_rouxii
MDPTKAPDFKPTDSKSRPEPPPDPISTIPKSSPIVPYVLADYNSSIDAPFNLETAFKGRTKSKTRPPAPPPSEARTPASDTGGVGVGVGSSSGSSSRAPHSHYQLHPYHRHRGGHRNPEEKEQHRRASHIPMNTTDFQPLSAEISSTEEEEDTEGNEEELAEGIDSRLNLDDDPEKEEKSGGISVGVRKNQIADLEEVPHGIVRQARNLDDYEFPTHRLAKKLKNPNKMPLVIVACGSFSPITYLHLRMFEMALDAIREQTRFEVIGGYYSPVSDNYQKPGLAAASHRVRMCELACERTSSWLMVDAWESLQPTYTRTAKVLDHFNYEVNVKRGGVSTVTGEKMGVKIMLLAGGDLIESMGEPNVWADADLHHILGNYGCLILERTGSDVRSFLLSHDIMYQHRRNVLVIKQLIYNDISSTKVRLFIRRNMSVQYLLPNSVIRYIQEHGLYVNQTESVKQVMGTKD
>XP_003647998_Eremothecium_cymbalariae
MDPTKASTFKPGNAEDDPQPPLVPKSAIPKNGPIENLVFTDFDASLGGGGSKGDSGIKKPAGRKSINGKKFKTNGGIPLRQGDVECSSEECSESDEENGSGIEVPLLKSGCLVGKRKQPGVEELVGGMERERASSNSLIHQFQTADLEEVPRGIVRQARKLVDYEFPVHRLKTRLEHSNKLPLVIVACGSFSPITHLHLRMFEMALDAIQEQTRFEVIGGYYSPVSDSYKKPGLAPAIHRVRMCELACERTSSWLMVDAWESLQPHYTRTAKVLDHFNDEINVKRGGIENSKGEMVGVKIMLLAGGDLIVSMGELNVWANADLHHILGQYGCLLIERTGSDVRSFLLSHDILYKHRRNILVIKQLIYNDISSTKVRLFLRRGMSVQYLLPNSVIRYIQEHGLYVNESEPLKQVVGDDD
>NP_986687_Eremothecium_gossypii
MDPTRAPDFKPLQGDDKPEPPLAPDSEIPENGPIMPFVLADYNTSIDAPIHPKSYKKSMKRNSSQPSNCSKGRGGSGSIPLKRSGLEPFSNDVSSESECGEEDEQQGESHAADANSSKLRSMVQNIADLEEVPCGIIRQARILEDYEFPTHRLKTTLHNANKLPLVIVACGSFSPITHLHLRMFEMAMDAIVEQTRFEVVGGYYSPVSDNYNKPGLASATHRVRMCELACERTSSWLMVDAWESLQPQYTRTAKVLDHFNDEINVKRGGIKTSTGDRIGVKIMLLAGGDLIESMGEPNVWADADLHHILGNYGCLIVERTGSDVRSFLLSHDIMYEHRRNILVIKQMIYNDISSTKVRLFIRRGMSVQYLLPNSVIRYIQEYGLYVNEHEPVQQVISNKD
>XP_453005_Kluyveromyces_lactis
MDPTRDPNFKSPQELDSEALQSSTDIPKIGPIIPYVLADYNTAIDKPIRPRKYKKNAIKRKLASSMTSTSDDSNEQQHLSANSNNGFIPLKQRELQPVSAETSGDSESESESPAEPANVDLDIDPNPESDEVMASAPVAHASGSVSGPSGMAAAAAAAASLDQEITSRIHKFQIADLEEVPHGIVRQANNWKDYQFPAHRLKQRLRNSNKLPLVIVACGSFSPITYLHLRMFEMALDAISEQTRFEVIGGYYSPVSDNYKKPGLAPAHHRVRMCELGCERTSSWLMVDAWESLQPTYTRTAMVLDHFNEEINVKRKGVIKNDAGERMGVKIMLLAGGDLIESMGEPNVWADYDLHHILGNYGCLIVERTGSDVRSFLLSHDIMYEHRRNILVIKQLIYNDISSTKVRLFIRRRMSVQYLLPNSVIRYIQEHGLYVNQTEPVKQVIGNKD
>XP_022675897_Kluyveromyces_marxianus
MDPTKDPNFKSPQELDNESLQSNTDIPKIGPIIPYVLADYNSAIDKPIHPRKYKKNAMKRKLAASMTPNKDASKNNASSSSGGGSGGGSGSGHGSKNGIIPMKQEELQPVSAETSSGSESETSDSESLGAQPDPIDEAATAVAKVAAAAAAVNNTVSAVAAEFNDPSAVDPTTSTSEFVDSSSSVPAVDPEITSRIHKFQIADLEEVPHGITRQANNLKDYQFPTHRLKHRLRNPNKLPLVIVACGSFSPITYLHLRMFEMALDAISEQTRFEVIGGYYSPVSDNYQKPGLAPAHHRVRMCELGCERTSSWLMVDAWESLQPTYTRTAMVLDHFNEEINVKRKGVIKNDLGERMGVKIMLLAGGDLIESMGEPNVWADYDLHHILGNYGCLIVERTGSDVRSFLLSHDIMYEHRRNILVIKQLIYNDISSTKVRLFIRRGMSVQYLLPNSVIRYIQEHGLYVNQTEPVKQVIGNKD
>XP_022627278_Lachancea_lanzarotensis
MDPTKAPDFEPPSENNTPNPPLAPQSTIPKSGPIMPYVLADYNASIDAPIHPRTYKKHSKVGRRVSTAHHSSIPLKQPELQPASHETSEEEESGQLVAEEDDNDSIHTRIDRPTPSPATSQMYIHDPEISNSRADLARQFTHQVNLGNSFPEDEADHRIGSRIHKYQIADLEEVPHGVVRQATSFDQYSFPAHRLQKELRNPNKLPLIVVACGSFSPITYLHLRMFEMALDAISEQTRFEVVGGYYSPVSDNYQKPGLAPAHNRVRMCELACERTSSWLMVDAWESLQPYYTRTAKVLDHFNDEINVKRGGIATASGVRVGVKIMLLAGGDLIESMGEPNVWADSDLHHILGNYGCLIVERTGSDVRSFLLSHDIMYEHRRNVLVIKQLIYNDISSTKVRLFIRRGMSVQYLLPNSVIRYIQEHGLYVNQTEPVKQVMGNKE
>XP_002553857_Lachancea_thermotolerans
MDPTKAPDFEPPSENRTPNPPLAPQSTIPKSGPIMPYVLADYNASIDAPIHPRTYKKHSKAGRHVSTAHHSSIPLKQPELQPPSHETSDEDERAQDDHPAPSPALSAGPGSNPDHDSYFDNDAATISGSHYRRNSSRTSLAQQFTHQMNLFDGDSPFHNMSLKDEEPKEEHIGSRIHKYQIADLEEVPHGVVRQAATLDQYCFPSHRLQKELRNPNKLPLVVVACGSFSPITYLHLRMFEMALDAISEQTRFEVVGGYYSPVSDNYKKPGLAPSHHRVRMCELACERTSSWLMVDAWESLQPTYTRTAKVLDHFNDEINVKRGGIATSFGARVGVKIMLLAGGDLIESMGEPNVWADSDLHHILGNYGCLIVERTGSDVRSFLLSHDIMYEHRRNVLVIKQLIYNDISSTKVRLFIRRGMSVQYLLPNSVIRYIQEHGLYVNQTEPVKQVMGNKE
>XP_020058992_Aspergillus_aculeatus
MTDSINNNNNNTPGVGDDVLRTPSPLPPAPMQDYTFPEHRLKRRMDDPEKTPLLLVACGSFSPITYLHLRMFEMAADYVKFSTEFEIVGGYLSPVSDAYRKAGLANAEHRVAMCQLAVDQTSDWLMVDTWEPMQKEYQPTAVVLDHFDHEINTVRQGIEAGDGTRKPIQIALLAGADLVHTMSTPGVWSEKDLDHILGKYGTFIVERSGTDIDEALAALQTWKKNIHVIQQLIQNDVSSTKIRLFLRRDMSVRYLIPVPVIHYIEQHNLYKDDGTADKGKGRQEPGSSG
>XP_001268085_Aspergillus_clavatus
MTDMVGGQSDDVHQVPPPLPPAPMENYTFPEHRLKRKMDDPEKTPLLLVACGSFSPITYLHLRMFEMAADYVKFSTDFELIGGYLSPVSDAYRKAGLASAEHRVAMCQLAVDQTSNWLMVDTWEPMQKAYQPTAVVLDHFDHEINVVREGIDAGDGTRKPVRVALLAGADLIHTMSTPGVWSEKDLDHILGKYGSFIVERSGTDIDEALATLQPWKDNIYVIQQLIQNDVSSTKIRLFLRREMSVRYLIPVPVIHYIEQHHLYEDDSTTTAAPSPADKGKERSQPGKSG
>XP_001258003_Aspergillus_fischeri
MTDMVGGQSDDVHQVPPPLPPAPMENYTFPEHRLKRKMDDPEKTPLLLVACGSFSPITYLHLRMFEMAADYVKFSTDFELIGGYLSPVSDAYRKAGLASAEHRVAMCQLAVDQTSNWLMVDTWEPMQKEYQPTAVVLDHFDHEINVVREGIDAGNGTRKPVRVALLAGADLIHTMSTPGVWSEKDLDHILGKYGSFIVERSGTDIDEALAALQPWKDNIYVIQQLIQNDVSSTKIRLFLRREMSVRYLIPVPVIHYIEQHHLYEDDSTTAASSSADKGKELSQPGKSG
>XP_041142349_Aspergillus_flavus
MTDITGGHGEDVHQPPAHIPPAPMEDYQFPELRLKRKMDDPEKTPLLLVACGSFSPITYLHLRMFEMAADYVKFSSNFELIGGYLSPVSDAYRKAGLAAAEHRVAMCQLAVEQTSDWLMVDTWEPMQKAYQPTAVVLDHFDHEINTVREGIEAADGTRKHVRIALLAGADLIHTMSTPGVWSEKDLDHILGKYGSFIVERSGTDIDEALAALQPWKDNIHVIQQLIQNDVSSTKIRLFLRREMSVRYLIPVPVIRYIEQHRLYGDDSTTANSTSDKGKGKQEPSKSG
>XP_750776_Aspergillus_fumigatus
MTDMVGGQSDDVHQVPPPLPPAPMENYTFPEHRLKRKMDDPEKTPLLLVACGSFSPITYLHLRMFEMAADYVKFSTDFELIGGYLSPVSDAYRKAGLASAEHRVAMCQLAVDQTSNWLMVDTWEPMQKEYQPTAVVLDHFDYEINVVREGIDAGNGTRKPVRVALLAGADLIHTMSTPGVWSEKDLDHILGKYGSFIVERSGTDIDEALAALQPWKDNIYVIQQLIQNDVSSTKIRLFLRREMSVRYLIPVPVIHYIEQHHLYEDDSTTTASSSADKGKEPSQPGKSG
>XP_659349_Aspergillus_nidulans
MTESTQEQGNDGQRMPPAPATPVEDYVFPEYRLKRVMDDPEKTPLLLIACGSFSPITFLHLRMFEMAADYVKLSTDFEIIGGYLSPVSDAYRKAGLASANHRIAMCQRAVDQTSDWMMVDTWEPMHKEYQPTAIVLDHFDYEINTVRKGIDTGKGTRKRVQVVLLAGADLVHTMSTPGVWSEKDLDHILGQYGTFIVERSGTDIDEALAALQPWKKNIHVIQQLIQNDVSSTKIRLFLRRDMSVRYLIPDPVIEYIYENNLYMDDGTTQPTADKGKTREEPAPSN
>XP_001394639_Aspergillus_niger
MTDTISDDVHRRSSPLPPAPMDDYAFPELRLKRTMDDPEKTPLLLVACGSFSPITYLHLRMFEMAADYVKFSTDFELVGGYLSPVSDAYRKAGLASAEHRVAMCQLAVDQTSDWLMVDTWEPMQKEYQPTAVVLDHFDHEINTVRQGIEAGNGTRKPIQIALLAGADLVHTMSTPGVWSEKDLDHILGKYGTFIVERTGTDIDEALAALQTWKKNIHVIQQLIQNDVSSTKIRLFLRRDMSVRYLIPVPVIHYIEQHNLYKDDSTASTDKGKGRQEPGSSG
>XP_015401236_Aspergillus_nomiae
MTDITAGEDVHQPPAHIPPAPMEDYQFPELRLKRKMDDPEKTPLLLVACGSFSPITYLHLRMFEMAADYVKFSTNFELIGGYLSPVSDAYRKAGLAAAEHRIAMCQLAVDQTSDWLMVDTWEPMQKAYQPTAVVLDHFDHEINTVREGIEAADGTRKPVRIALLAGADLIHTMSTPGVWSEKDLDHILGKYGSFIVERSGTDIDEALAALQPWKDNIHVIQQLIQNDVSSTKIRLFLRREMSVRYLIPVPVIRYIEQHRLYGDDSTTTNSTSDKGKGKQESSKSG
>XP_001819072_Aspergillus_oryzae 
MTDITGGHGEDVHQPPAHIPPAPMEDYQFPELRLKRKMDDPEKTPLLLVACGSFSPITYLHLRMFEMAADYVKFSSNFELIGGYLSPVSDAYRKAGLAAAEHRVAMCQLAVEQTSDWLMVDTWEPMQKAYQPTAVVLDHFDHEINTVREGIEAADGTRKHVRIALLAGADLIHTMSTPGVWSEKDLDHILGKYGSFIVERSGTDIDEALAALQPWKDNIHVIQQLIQNDVSSTKIRLFLRREMSVRYLIPVPVIRYIEQHRLYGDDNTTANSTSDKGKGKQEPSKSG
>XP_040638716_Aspergillus_ruber
MTQSDQARPIPKNPSDDYAFPEIRMKTKMDDPEKTPLLLVACGSFSPITYLHLRMFEMAADYVKFSTDFEMIGGYLSPVSDAYRKAGLASAEDRIAMCQLAVDQTSDWLMVDTWEPLQKEYQPTAVVLDHIDYEINTVRQGVEAGDGTRKPVRVALLAGADLVHTMSTPGVWSEKDLDHILGKYGSFIVERSGTDIDEALASLQPWKDNIYVIQQLIQNDVSSTKIRLFLRREMSVRYLIPVPVIHYIEQHHLYEDEGSTGVSDKGKAKQDITGSA
>XP_040707916_Aspergillus_sydowii
MADAAQPQGNHAHSPPPDPSTPAEEYVFPEYRLKRVMDDAEKTPLLLVACGSFSPITFLHLRMFEMAADYVKLSTDFEIVGGYLSPVSDAYRKAGLASAEHRVSMCQRAVDASDWLMVDTWEPMHKEYQPTAIVLDHFDYEINTVRNGIDTGNGSRKPVQVVLLAGADLVHTMSTPGVWSEKDLDHILGQYGTFIVERSGTDIDEALAALQPWKKNIHVIQQLIQNDVSSTKIRLFLRRDMSVRYLIPDPVIGYIYENNLYMDDGTTQPAADKGKAKEESTVVN
>XP_001215819_Aspergillus_terreus
MADMMGGRVRRCPTRPMMLCLRAPMDDYTFPRTFALKRKDGRPGERPLCCWWPVGSILPHHLPPPAHVRNGRRLRQIQHQLLRSSADTFLRCRMPTARLAWPVQSIGKPLLGGTPITTPARNWTDQSILSVAMCQLAVDQTSDWIMCDTWEPMQKAYQPTAVVLDHFDYEINTVRQGVEAADGNRKPVRIALLAGADLIHTMSTPGVWSEKDLDHILGKYGSFIVERSGTDIDEALAALQPWRDNIYVIQQLIQNDVSSTKIRLFLRREMSVRYLIPVPVIHYIEQHHLYEDDGANAGSAADKGKSAQEPGRSG
>XP_022484761_Penicillium_arizonense
MSTEMVGGQSDDVHQAPARLNPTPMEEYTFPELRLKRTMSDPEKTPLLLVACGSFSPITYLHLRMFEMAADHVRFSSDFELIGGYLSPVSDAYRKAGLASAEHRVAMCQLAVDQTSDWLMVDTWEPIQKEYQPTAVVLDHFDHEINTVRKGVDTGNGTRKPVRIALLAGADLIHTMSTPGVWSEKDLDHILGKYGSFIVERSGTDIDEALASLQPWKDNIHVIQQLIQNDVSSTKIRLFLRREMSVRYLIPVPVIHYIEQHHLYEDDGMEKGKERQEGRSG
>XP_014535433_Penicillium_digitatum
MVGGQSDDVHQTPVDITPALMEDYTFPEYRLKRTMSDPEKTPLLLVACGSFSPITYLHLRMFEMANDHVRFSTDFEIIGGYLSPVSDAYRKAGLASAEHRVAMCQLAVDQTSDWLMVDTWEPIQKAYQPTAVVLDHFDHEINVVRGGVDTGNGTRKPVRIALLAGADLIHTMSTPGVWSEKDLDHILGKYGSFIVERSGTDIDEALASLQPWKDNIHVIQQLIQNDVSSTKIRLFLRREMSVRYLIPVPVIHYIEQHHLYEDDGTAEKGKEKQEGR
>XP_016600224_Penicillium_expansum
MAIEMVGGQSDDVHQTPIDITPAPMEDYTFPEYRLKRTMSDPEKTPLLLVACGSFSPITYLHLRMFEMANDHVRFGTDFELIGGYLSPVSDAYRKAGLASAEHRVAMCQLAVDQTSDWLMVDTWEPIQKAYQPTAVVLDHFDHEINVVRGGVDTGNGTRKPVRIALLAGADLIHTMSTPGVWSEKDLDHILGKYGSFIVERSGTDIDEALASLQPWKDNIHVIQQLIQNDVSSTKIRLFLRREMSVRYLIPVPVIHYIEQHHLYEDDGTAEKGKEKQEGR
>XP_040646658_Penicillium_griseofulvum
MAIEMVGGQSDDVHQVPADITPARMEDYTFPELRLKRTMSDPEKTPLLLVACGSFSPITYLHLRMFEMAADHVRFSTDFELIGGYLSPVSDAYRKAGLASAEHRVAMCQLAVDQTSDWLMVDTWEPTQKAYQPTAVVLDHFDHEINVVRGGVDTGNGTRKPVRIALLAGADLIHTMSTPGVWSEKDLDHILGKYGSFIVERSGTDIDEALASLQPWKDNIHVIQQLIQNDVSSTKIRLFLRREMSVRYLIPVPVIHYIEQHHLYEDDGTAEKGKERQEGR
>XP_038927284_Penicillium_roqueforti
MAADMVGGQSDDVHQIPADTTPASMDHYTFPEYRLRRTMKDPEKTPLLLVACGSFSPITYLHLRMFEMAADHVRFSTDFEIIGGYLSPVSDAYRKAGLASAEDRVAMCQLAVDQTSDWLMVDTWEPIQKAYQPTAVVLDHFDHEINEVRKGVDAGNGTRKPVRIALLAGADLIHTMSTPGVWSEKDLDHILGKYGSFIVERSGTDIDEALASLQPWKDNIHVIQQLIQNDVSSTKIRLFLRREMSVRYLIPVPVIHYIEQHHLYEDDGTAEKGKDKQEGRQG
>XP_002557696_Penicillium_rubens
MAIEMVGGQSDDVHQIPADITPAPMEEYTFPEYRLKRTMSDPEKTPLLLVACGSFSPITYLHLRMFEMAADHVRFSTDFELIGGYLSPVSDAYRKAGLASAEHRVAMCQLAVEQTSDWLMVDTWEPTQKAYQPTAVVLDHFDHEINVVREGVDAGNGTRKPVRIALLAGADLIHTMSTPGVWSEKDLDHILGKYGSFIVERSGTDIDEALASLQPWKDNIHVIQQLIQNDVSSTKIRLFLRREMSVRYLIPVPVIHYIEQHHLYEDDGTTEKGKEKQEGR
>XP_040807320_Penicillium_solitum
MAIEMVGGQSDDVHQTPVNITPAPMEDYTFPEYRLKRTMNDPEKTPLLLVACGSFSPITYLHLRMFEMANDHVRFGTDFELIGGYLSPVSDAYRKAGLASAEHRVAMCQLAVDQTSDWLMVDTWEPIQKAYQPTAVVLDHFDHEINVVRGGVDTGNGTRKPVRIALLAGADLIHTMSTPGVWSEKDLDHILGKYGSFIVERSGTDIDEALASLQPWKDNIHVIQQLIQNDVSSTKIRLFLRREMSVRYLIPVPVIHYIEQHHLYEDDGTAEKGKEKQEGR
>XP_022579853_Penicilliopsis_zonata
MADAQSDAVRLPPAPADDYAFPDHRLKRRMADPEKTPLLLVACGSFSPITYLHLRMFEMAADYVKFSTDFELIGGYLSPVSDAYRKAGLASAAHRVAMCQLAVEQTSDWLMVDTWEPMQKQYQPTAVVLDHFDHEINVVRGGIEARDGTKKPVRIALLAGADLIHTMSTPGVWSEKDLDHILGKYGSFIVERSGTDIDEALASLQPWKDNIYVIQQLIQNDVSSTKIRLFLRREMSVRYLIPVPVIKYIEQNRLYEDDGAATTNDKGKSRQ
>XP_016621501_Cladophialophora_bantiana
MDEYRFPDSRIKKKMDDPEKTPLLLVACGSFSPITFLHLRMFVMAADYVKHNTDYEMIGGYLSPVSDAYKKQGLAPAEHRVAMCQLAIDKASNWLMVDPWEAEKKDYQPTAKVLDHFDHEINVVRKGIDTGNGARKPVKISLLAGADLIQTMSTPGVWSEKDLDHILGRYGTFIIERSGTDIDEALASLQNYRDNIHVIQQLIQNDVSSTKIRLFLRRGMSVQYLIPAPVVEYIEQNHLYRDDARSSSTTSIQHADGDKGKSKEIPAAS
>XP_008731950_Cladophialophora_carrionii
MDEYHFPESRLKKKMDDPEKTPLLLIACGSFSPITFLHLRMFVMAADYAKHNTDYEMVGGYLSPVSDAYKKQGLAPAEHRVAMCQLAIDKASNWLMVDSWEAEKKDYTATAKVLDHFDHEINVVRKGIDCGNGTRKQVKISLLAGADLIQTMSTPGVWSEKDLDHILGRYGTFIIERSGTDIDEALASLQNYRENIHVIQQLIQNDVSSTKIRLFLRRGMSVQYLIPAPVVEYIEQNRLYRDDARSASNASIHPPDSDKGKAKEASSAEPS
>XP_016246279_Cladophialophora_immunda
MLSRPHLHFLPSCSITNRLLHRSSAAFPNPPRGTRAPLSGSSTSIDNILSSDKSPLPSAIFLPPSHSPRDFSRTGKNFVQFVQRRSTVLQAITGDGDEMDEYRFPDSRLKKKMDDPEKTPLLLVACGSFSPITFLHLRMFVMAADYVKHNTDYEMIGGYLSPVSDAYKKQGLAPAEHRVAMCQLAIDKASSWLMVDPWEAEKKEYQPTAKVLDHFDHEINVIRKGIDTGNGTRKPVKISLLAGADLIQTMSTPGVWSEKDLDHILGRYGTFIIERSGTDIDEALASLQNYRDNIHVIQQLIQNDVSSTKIRLFLRRGMSVQYLIPAPVVEYIEQNHLYRDDARSSSTTSIQHADSDKGKSKEVPTAS
>XP_007744711_Cladophialophora_psammophila
MDEYRFPNSRLKKKMDDPEKTPLLLVACGSFSPITFLHLRMFVMAADYVKHNTDYEMIGGYLSPVSDAYKKQGLAPAEHRVAMCQLAIDKASNWLMVDPWEAEKKDYQPTAKVLDHFDHEINVIRKGIDNGNGARKPVKISLLAGADLIQTMSTPGVWSEKDLDHILGRYGTFIIERSGTDIDEALASLQNYRDNIHVIQQLIQNDVSSTKIRLFLRRGMSVQYLIPAPVVEYIEQNHLYRDDARSSSTTSIQHADGDKGKSKETPAAS
>XP_018689326_Fonsecaea_erecta
MDEYHFPDSRLKKKMDNPEKTPLLLVACGSFSPITFLHLRMFVMAADYVKHNTDYEMIGGYLSPVSDAYKKQGLAPAEHRVAMCQLAIDKASSWLMVDPWEAEKKEYQPTAKVLDHFDHEINVVRKGIDTGNGTRKPVKISLLAGADLIQTMSTPGVWSEKDLDHILGRYGTFIIERSGTDIDEALASLHNYRDNIHVIQQLIQNDVSSTKIRLFLRRGMSVQYLIPAPVVEYIEQNHLYRDDARSSSTTSIQQPDNDKGKSKEVPTAS
>XP_022510124_Fonsecaea_monophora
MDEYRFPDSRLKKKMDDPEKTPLLLVACGSFSPITFLHLRMFVMAADYVKHNTDYEMIGGYLSPVSDAYKKQGLAPAEHRVAMCQLAIDKASSWLMVDPWEAEKKEYQPTAKVLDHFDHEINVIRKGIDTGNGTRKPVKISLLAGADLIQTMSTPGIWSEKDLDHILGRYGTFIIERSGTDIDEALASLQNYRDNIHVIQQLIQNDVSSTKIRLFLRRGMSVQYLIPAPVVEYIEQNHLYRDDARSSSTTSIQHPDNDKGKAKEVPTTS
>XP_016631702_Fonsecaea_multimorphosa
MDEYHFPESRLKKKMDDPEKTPLLLVACGSFSPITFLHLRMFVMAADYVKHNTDYEMIGGYLSPVSDAYKKQGLAPAEHRVAMCQLAIDKASHWLMVDPWEAEKKEYQPTAKVLDHFDHEINVVRKGIDAGNGTRKQVKISLLAGADLIQTMSTPGIWSEKDLDHILGRYGTFIIERSGTDIDEALASLQNYRDNIHVIQQLIQNDVSSTKIRLFLRRGMSVQYLIPAPVVEYIEQNHLYRDDARSSSTTSIHHPDGDKGKSKEVPTAS
>XP_022500440_Fonsecaea_nubica
MDEYRFPDSRLKKKMDDPEKTPLLLVACGSFSPITFLHLRMFVMAADYVKHNTDYEMIGGYLSPVSDAYKKQGLAPAEHRVAMCQLAIDKASSWLMVDPWEAEKKEYQPTAKVLDHFDNEINVIRKGIDTGNGTRKPVKISLLAGADLIQTMSTPGIWSEKDLDHILGRYGTFIIERSGTDIDEALASLQNYRDNIHVIQQLIQNDVSSTKIRLFLRRGMSVQYLIPAPVVEYIEQNHLYRDDARSSSTTSIQHPDNDKGKAKEVPTTS
>XP_013281196_Fonsecaea_pedrosoi
MDEYRFPDSRLKKKMDDPEKTPLLLVACGSFSPITFLHLRMFVMAADYVKHNTDYEMIGGYLSPVSDAYKKQGLAPAEHRVAMCQLAIDKASSWLMVDPWEAEKKEYQPTAKVLDHFDHEINVIRKGIDTGNGTRKPVKISLLAGADLIQTMSTPGIWSEKDLDHILGRYGTFIIERSGTDIDEALASLQNYRDNIHVIQQLIQNDVSSTKIRLFLRRGMSVQYLIPAPVVEYIEQNHLYRDDARSSSTTSIQHPDNDKGKAKEVPTTS
>XP_007761645_Cladophialophora_yegresii
MDEYHFPESRLKKKMDDPEKTPLLLIACGSFSPITFLHLRMFVMAADYAKHNTDYEMVGGYLSPVSDAYKKQGLAPAEHRVAMCQLAIDKASNWLMVDSWEAEKKDYTATAKVLDHFDHEINVVRKGIDCGNGTRKQVKISLLAGADLIQTMSTPGVWSEKDLDHILGRYGTFIIERSGTDIDEALASLQNYRENIHVIQQLIQNDVSSTKIRLFLRRGMSVQYLIPAPVVEYIEQNRLYRDDARSASNASIHPPDSHKGKAKEASSAEPS
>XP_016234892_Exophiala_spinifera
MDEYRFPDSRLKKKMDDSSKTPLLLVACGSFSPITFLHLRMFVMAADYVKHNTEFEMIGGYLSPVSDAYKKQGLAAAEHRVAMCQLAIDKASTWLMVDTWEAEQKEYQPTAKVLDHFDHEINIVRKGIDAGDGTRKPVRIALLAGADLIQTMSTPGVWSEQDLDHILGRYGTFIIERSGTDIDEALASLQNYRDNIYVIQQLIQNDVSSTKIRLFLKRGMSVQYLIPAPVVEYIEQNHLYTDDHRGSSTSLSHPQDNDKGKSKETTASAS
>XP_016261490_Exophiala_oligosperma
MLTRPSHFLYSTPSTIVSLTQRPFVRCHSLTWSASGAPPAGSSTLIIRTRAFSDKSTPNRPPLIPPSTSSPPRWWPKKNIITPPQRRATALQAIIGDGDKMDEYRFPDSRLKKKMDDPSKTPLLLVACGSFSPITFLHLRMFVMAADYVKHNTEFEMIGGYLSPVSDAYKKQGLAPAEHRVAMCQLAIDKASTWLMVDTWEAEQKEYQPTAKVLDHFEQEINIARKGIDAGDGIRKPVRIALLAGADLIQTMSTPGVWSEQDLDHILGRYGTFIIERSGTDIDEALASLQNYRDNIHVIQQLIQNDVSSTKIRLFLKRGMSVQYLIPAPVVEYIEQNHLYADDHRGSSTSLSQPQDNEKGKSKEITASAS
>XP_013320029_Exophiala_xenobiotica
MLSRPSRFLLLSFSKPVISTKQLFCSIFPSSCRTLPASTAPPADSPTFITTRAFSDKSTPPPSACRLSSSSSSSHSYRPLRKKTTALLQRRSTVLQVITGDGDKMDEYRFPDSRLKKKMDDPSKTPLLLVACGSFSPITFLHLRMFVMAADYVKHNTEFEMIGGYLSPVSDAYKKQGLAAAEHRVAMCQLAIDKASTWLMVDTWEAEKKEYQPTAKVLDHFDYEINTVRKGIDAGDGTRKPVRIALLAGADLIQTMSTPGIWSEKDLDHILGRYGTFIIERSGTDIDEALASLGNYRDNIHVIQQLIQNDVSSTKIRLFLKRGMSVQYLIPAPVVEYIEQNHLYADDHRGSNTSLAYPQESDKGKNKEVTASAS
>XP_007722910_Capronia_coronata
MDEYRFPDNRLKKKMDDPSKTPLLLVACGSFSPITFLHLRMFVMAADYVKHNTNFEIIGGYLSPVSDAYKKQGLAPAEHRVAMCQLAIDKASNWLMVDSWEAEKKDYQPTAKVLDHFDNEINTVRKGIDAGDGTRKPVKISLLAGADLIQTMSTPGVWSEKDLDHILGRYGVFIIERSGTDIDEALASLHNYRENIHVIQQLIQNDVSSTKIRLFLRRGMSVQYLIPAPVVEYIEQNHLYRDERRSSITPSVHRDSDKGKEKEVATPA
>XP_007729889_Capronia_epimyces
MDDYRFPDSRLKKKMDDPSKTPLLLVACGSFSPITFLHLRMFVMAADYVKHNTNFEIVGGYLSPVSDAYKKQGLAPAEHRVAMCQLAIDKASNWLMVDSWEAEKKEYQPTAKVLDHFDQEINVMRKGIDTGDGTRKPVKISLLAGADLIQTMSTPGVWSEKDLDHILGRYGVFIIERSGTDIDEALASLHNYRENIHVIQQLIQNDVSSTKIRLFLRRGMSVQYLIPAPVVEYIEQNHLYGDEHRSSSTPSIVQDNDKGKDKEVEPTA
>XP_009160417_Exophiala_dermatitidis
MLSRSSLLPLLVPSSPFPAHHLRKPPASVLSVAGKHYLPRGATAVAPPSESSTFSTNTSSSSSSSSSSSSARNKSTAAPAAFLSLLQSLRRSQRRSLPVLQTRSTVLQAITGHGDAMDEYRFPDNRLKKKMDDPSKTPLLLVACGSFSPITFLHLRMFVMAADYVKHNTNFEIIGGYLSPVSDAYKKQGLAPAEHRVAMCQLAIDKASNWLMVDSWEADQKEYQPTAKVLDHFDHEINTVRKGVDAGNGTRKPVKISLLAGADLIQTMSTPGVWSEKDLDHILGKYGVFIIERSGTDIDEALASLQNYRDNIYVIQQLIQNDVSSTKIRLFLRRGMSVQYLIPAPVVEYIEQNHLYRDDHRSSSNSTIGHDQHNHNHHHQHSHHHHHTNNNNNEADRNGGEGKSDQSDKGKAKEVGASA
>XP_013266437_Exophiala_aquamarina
MDEYHFPDARLKKKMDDPSKTPLLLVACGSFSPITFLHLRMFVMAADYVKHNTEFEMVGGYLSPVSDAYKKQGLALAEHRVAMCQLAIDKASNWLMVDTWEAEKKEYQPTAKVLDHFDHEINVARKGIDTGDGKRKPVTIALLAGADLIQTMSTPGVWSEKDLDHILGRYGTFIIERSGTDIDEALASLQTYRDNIHVIQQLIQNDVSSTKIRLFLRRGMSVQYLIPAPVVEYIEQNHLYGDDGRASSTTSITQDSDKGKSKANSSSS
>XP_016223790_Exophiala_mesophila
MLTCSSSRRFSPYLSPTTALRSRRTLSGRINPSTLHFPRPALPASPSSTASVFRTTPHCFTLPTSQYSTITHLPVLRARNSALKTSIGYCPQRTTRLQAITGDADTMDEYRFPDNRLKKKMDDPSKTPLLLVACGSFSPITFLHLRMFVMAADYVKHNTEYEMIGGYLSPVSDAYKKQGLAPAEHRVAMCQLAIDKASNWLMVDTWEAEKKEYQPTAKVLDHFDHEINTLRKGIDTGDGSRKRVSIALLAGADLIQTMSTPNVWSDKDLDHILGRYGTFIIERSGTDIDEALASLQNYRDNIHVIQQLIQNDVSSTKIRLFLRRGMSVQYLIPAPVVEYIEQNHLYGDEGRASSTTSIAQETDKGKAKESSSAS
>XP_013271140_Rhinocladiella_mackenziei
MDEYHFPDSRLKKKMDDPSKTPLLLVACGSFSPITFLHLRMFVMAADYVKHNTDFEMVGGYLSPVSDAYKKQGLAPAEHRVAMCQLAIDRASSWLMVDTWEAEKKEYQPTAKVLDHFDHEINVIRKGIDTGDGNRKPVRIALLAGADLIQTMSTPGVWSEKDLDHILGRYGTFIIERSGTDIDEALASLQSYRDNIYVIQQLIQNDVSSTKIRLFLRRGMSVQYLIPAPVVEYIEQNHLYEDDGRASSMTSITHADSDKGKAKEVQSTS
>XP_018000098_Phialophora_attinorum
MDAYNFPEARLKKKLDDPSKTPLLLVACGSFSPITFLHLRMFVMAGDYVKHNTQFEVVGGYLSPVSDATGSKVWRQQSTVAMCQLAIDKASHWLMVDTWEAEKKEYSPTAHVLDHFDNEINQIRKGIDAGDGTRKQVRIALLAGADLIQTMSTPGVWSEADLDHILGRYGTFIIERSGTDIDEALASLQPYRENIHVIQQLIQNDVSSTKIRLFLRRGMSVQYLIPAPVVEYIEQNHLFGEDGRTSSIPSAPTSDGPLEESKGKEKASSSAASTS
>NP_592856_Schizosaccharomyces_pombe
MHTMNGDNFANSFPKNPLLSRNSSSSNVIQYSDEFSPDEDWLNEHAAKEHEERIRRPSVNRAWQKNSTSGGPSVSLEKREADVASLGEVMDLEEVPRGITRQARQLNEYIFPKHRFRNHLVDEGKIPLVLVACGSFSPITYLHLRMFEMATDTIQEQTNMELVAGYFSPVNDHYKKEGLAPAYHRVRMCELACERTSSWLMVDAWESLQPSYTCTARVLDHFDEEINQKRGGITLSDGTKRPCKIMLLAGGDLIASMGEPGVWSDKDLHHILGKFGCCIVERTGSDVWAFLLAHDIMFAYRGNILVIKQLIYNDISSTKVRLFIRRGMSIRYLLPNSVIQYIERYALYRDAEPVKTIFYQSPFVRMEP
```
