## Supplementary material for "Coding Sequence Insertions in Fungal Genomes are Intrinsically Disordered and can Impart Functionally-Important Properties on the Host Protein": fasta protein sequences: XP_718667.1_blasthits_fa.txt

```
>XP_718667_Candida_albicans
MNNQDPDSQYHNKKVYPPNLPSIPPPPQQPLSGRPATPRMLRSISGTLKSKTELAHSDKGQESNNETKNSNSPHYVPDTHTRQPPPESLKSNIQAPTAVHGNQQKGSLLPPPSIPNPNTMKPAPTPTGVDQPPAKQKPSPAPKQPQPQQQQQQQQQQQFHRKSIGDWNFVKTIGAGSMGKVKLAQHNATHEICAVKIIPRAAKLYQRAHANDPPPQTTQEAAQRHKEFEKEVARDRRTIREGALGRLLYHPFICRLYEMVPMTNHYYMLFEYIEGGQMLDYIVAHGSLKERHARKFARGIASALDYCHRNNVVHRDLKIENIMINEKGDIKIIDFGLSNLYAPKNLLKTYCGSLYFAAPELLSAKPYIGPEVDVWSFGVVLYVLVCGKVPFDDQSVSVLHEKIKKGNVEYPAFLSRECVSLLSRMLVVDPTKRASLYEVCSHPWMNKGYDYKVNNYLPRREPLRLPLDPEIIKTIANFELGTVQGVADELTSILTSVEYQMSCENWYKITETGREYASSQNAQILPDPTGGFHPLVSIYYLVDEMRKRKKAKEEALKAQRRAQVPTIAVPTPKQQQQQQPQPAQPQPQPQPEVSQPLPEPKPVPPEEIINPAVATQAQANMTAPKIVETFSETPQRTLDPSKQSVDEKPSAPGPSIAVPEQAHTTSVPSSFVKTQTSIDEDQLSIPEQQSPRTSTPQTLDPAKVVGGSSGSAISAPNAGSGAGFNSLLRRLSSKKYKGASSPKRSTSPSPNVEGLSPQPTKADPMVRRGVSMKVTAKEKQTNTRPPKSELIKKKPQHGRSSSTSNKMQGFIPVEYLPPLPTIDTNTNTIVSDGAKQQNLTVPSTARHMHPTARAKSVGGGHMRKDSYGRVSHGSQNPLPPLPTSMASQNSQEVVGKDTSEGFFDDVQLDDVGYQEVPQLTESEIIEQYNISKPNSMPSIEHCKTLFLKGFFSVQTTSAKPLPVIRYNIINVLSKLGVKFQEVKGGFVCMHTPSVQPSHSNELDEENKLYGDAFKSKSSDSFEAAEPEGSKTPSRQPSLQLPSHTPTTPSGPKSHKSSNSIGSIGGNVPRRKFSIGNAFNTYRKKNGSQVMMPPNTPATAKVIHGLYDDDDKERNGEDDDDEDDYGYDDSADSLNGYGGGSDMLISSRIEQRAKHQRTVSSSSQKASKSPLKFEIHIVKVPLVGLYGVQFKKILGNTWNYKTLASQILNEMNL
>XP_002421632_Candida_dubliniensis
MNHQDPDLQYHNKKAYPPNLSSIAPPPQQPLSGRPATPRMLRSISGTLKSRTELSNSDRSQELNNETKSSNSPHYVVDTHNRQPEPESLRPNIQAPTAVHGSQQKGSLLPPPSIPNPANMKPAPTPTGVDQPPAKQKPVPAPKHPQPPPQQQPQQQQQQQFHRKSIGDWNFVKTIGAGSMGKVKLAQHNATHEICAVKIIPRAAKLYQRAHANDPPPQTTQEAAQRHKEFEKEVARDRRTIREGALGRLLYHPFICRLYEMVPMTNHYYMLFEYIEGGQMLDYIVAHGSLKERHARKFARGIASALDYCHRNNVVHRDLKIENIMINEKGDIKIIDFGLSNLYAPKNLLKTYCGSLYFAAPELLSAKPYIGPEVDVWSFGVVLYVLVCGKVPFDDQSVSVLHEKIKKGNVEYPAFLSRECVSLLARMLVVDPTKRASLYEVCSHPWMNKGYDYKVNNYLPKREPLRLPLDPEIIKTIANFELGTAQGVADELTSILTSVEYQMSCENWYKITESGREYASSQNAQILPDPTGGFHPLVSIYYLVDEMRKRKKAKEEALKAQRRAQVPTIAVPTPKQQQQQQQQQPPPDTSQPLPERKPAPHEEITNSAVATQAQANTNAPKIVETFSETPQRTLDPSKQSVDEKPSAPAPSIAVPEQAHTSSVPSSFVKTQTSIDEDQLSIPEQQSPRTSTPQTLDPAKAVGGSSGSAISAPNAGTGAGFNSLLRRLSSKKYKGASSPKRSTSPSPNVESLSPQPTKTDPMVRRGVSMKVTAKEKQTNTRPTKSELIKKKPQHGRSSSTSNKMQGFIPVEYLPPLPTIDTNTNTIVSESAKQENLAVPSSSRNMHPTARAKSVGGGHMRKDSYGRAPHGSQNPLPPLPISMATQNSQEVVGKDTNEGFFDDVELDDVGYQQVPQLTESEIIEQYNLSKPNSMPSIEHCKTLFLKGFFSVQTTSAKPLPVIRYNIINVLSKLGVRFQEVKGGFVCMHTPSVQPNHGNELDEENKLYGDAFKSKSSDSFEAVEAEGSKTPSRQPSFQMSSHAPTTPSGPKSHRSSNSIGSISGNVPRRKFSIGNAFNTYRKKNGSQVMMPPNTPATAKVIHGLYDDDGKERNGDEDDDVGDDEYGYDDSADSLNGYGGGSDMLISSRIEQRAKHQRTVSSSSQKASKSPLKFEIHIVKVPLVGLYGVQFKKIMGNTWNYKTLASQILNEMNL
>XP_002546272_Candida_tropicalis
MDNQDLNLQYQSRKVPPPNMVPPSQPTSQHQQQLTPHAPSGRPATPRMLRSISGTLKSKTELNNSSRERTQDYNNGANNTNSPHYVTNNTMDTHKRQPSFPQQTSTPVTQDQRNIKVQAPTAVPADQQQQKGKLLPPASIPSPSSQMHPAPTPTGVSQTTNLSSRQKQSAPSPASNQSASHNHTTSSSNSNSHAQHHHHHHHQQQQQQEQQHQQQQSQQSGHGSSQQQQFHRKSIGDWDFVKTIGAGSMGKVKLAQHNTTHEICAVKIIPRAAKLYQRAHANDPPPQTTQEAAQRHKEFEKEVARDKRTIREGALGRLLYHPFICRLYEMVPMTNHYYMLFEYIEGGQMLDYIVAHGSLKERHARKFARGIASALDYCHRNNVVHRDLKIENIMINEKGDIKIIDFGLSNLYSPRNLLKTYCGSLYFAAPELLSAKPYIGPEVDVWSFGVVLYVLVCGKVPFDDQSVSILHEKIKKGNVEYPSFLSRECVSLLSKMLVVDPTKRASLYEVCSHPWMNKGYDHRVNNYLPKREPLRFPLDPEIIKVIANYELGTVQGVTDELTAILNSVEYQMSCENWYKAAEQGRDYYSSSNVHILPDPTGGFHPLVSIYYLVDEMRKRKKAKEEAIRAQQRAQVPTIALPVPRQQQQQQQQQQPQQTQSPQQEMVQQLAKQEPVRPPSQPQTIASNDDHHEVTEATQVAVLAQISPANTQQNTPTPRIVETFPTLDPAKQQASGQGDASASIPTPPPASIPVPEQAHTSSGPSSFNQTQTAVNDTDRLSIPDQQSPRSNTPMETLDPAKANTAGATTNTGAAGGTVGGAAGFNSLLRRLSSKKYKGTTSPKKAESPSASAVPVDVDRLSPQVSIKADPMIRRGVSMKVTAKEKQTGIRSSANTPATTTVNSSAAARNDSIKRKTQHGRSASTSLKYQAFVPVEQLPPLPTIDTNTNTIIPDNNKQQQPAAQQPQSTFLSPTGERKMHPTARAKSVGGHIRKDSYGRTAAVAQGRPLPNSMANQNSDEVVSKDTDGFFDDVQLDDVDYQEVPHLTEAQIMDQYNHAKPNSMPSIEHCKTLFLKGFFSVQTTSSKPLPVIRYNIINVLSKLGVKFQEVKGGFVCVHTPSVQAESNTSANSTVLDEEHKLYGDAFKSKSSQELYDEQLTVSEGTKTPSRQPSLQLQTQFPMSPTAAKSHRSTNSIGSTGAGSTSAGGAGSTTPGAPRRKFSIGNAFNTYRKKNGSQVLMPPNTPATAKVLHGLYDDDDDNEDEEGVEAEGDDYEYDDSADSLNGYVGGSDMLISSRIEQRAKHQRTVSTSSQHNKMASKSPLKFEIHIVKVPLVGLYGVQFKKLLGNTWNYKTLASQILNEMNL
>XP_003870260_Candida_orthopsilosis
MSESNDMQVDQQSTQQQQQPQQIIQQPQPQYSNLQPQSQQQQQQQQQQQHHHHHHHHGHHHHKDQNANTANYIGKYQVLKTLGEGSFGKVKLAQHTVTGQKVALKIINRKTLAKSDMQGRIEREISYLRLLRHPHIIKLYDVIKSKDDIIMVIEYAGKELFDYIVQRGKMPEDEARRFFQQIIAAVEYCHRHKIVHRDLKPENLLLDDQLNVKIADFGLSNIMTDGNFLKTSCGSPNYAAPEVISGKLYAGPEVDVWSAGVILYVMLCGRLPFDDEFIPALFKKISNGVYTLPSYLSSGAKHILTRMLVVNPLNRITIHEIMEDEWFKQGMPDYLLPPDLSKSKHKKIDIDEDVIRALNVTMGYDRDEIINIIEKCNKHSSPQSQKNEILDAYLLMKENHSLVKDLKKSKSDNVDSFLSSSPPPTSSLGSDNGAGGSTETSAGRNVDNVGGATTGGNYPSHPATSSAPGVQQSLTYQTLAGVPDLSQLPNSTIAILPTSLPSIHRAFMSEHQANPQQQYQPTPTKKSKTRWHFGIRSRSYPLDVMGEIYRALKNLGAEWAKPTEEELWTIRVRWKYDVNTNTTSDEAQSRTPNLMKMQIQLFQLEPNNYLVDFKFDGWESEEDQAGISNNEEKSAVRDPHRHQDLDEVGSFSAYPFLHLATRLIMELAVNSQSA
>XP_001527520_Lodderomyces_elongisporus
MPASSRSQSQQTNHSPHHHQQHQQRPASAQQTQSQHSQQSQAQAQSQAQAQAQAQSQAQAQAQQPQQQPPQQQQQQFHRKSIGDWDFVKTIGAGSMGKVKLAQHNTTKEICAVKIIPRASKLYQRAHANDPPPQTAQEAAQRHKEFEKELARDKRTIREGALGRLLFHPFICRLYEMVPMTNHYYMLFEYIEGGQMLDYIVAHGSLKERHARKFARGIASALDYCHRNNVVHRDLKIENIMINEKGDVKIIDFGLSNLYAPKHLLKTYCGSLYFAATELLSAKPYIGPEVDIWSFGVVLYVLVCGKVPFDDQSVSVLHERSRMGNVEYPNFLSRECISLLSRMLVVDPARRGTLYEICSHPWLNKGYDHKVSNYLPRREPLRLPLDPDVIKQIAAFDLGSVQSVTEELTALLTCVEYQMSCENWLHVMRQGKEYASAPNANILPDPTGGFHPLISIYYLVVEMRKRKKAKEDAFKAQLAQQEQQRLLQEQQRQMQLEQVYATYPTPQEDDSNINSIKSKTQQPQQAQQPQQPQQPQKPNSHNYKQWQSHQQSPRPQSLPALPKLLLKSPYLVNIIHLKIQNQIPHNQNSLIRLRKILHRKHWTQRWIKEDLLQLLVLLQ
>XP_007374171_Spathaspora_passalidarum
MDAPDYEYQSSRRGVVGGLASNVQPPLPSNNHAVPGQPHSHYPQAQNVTYQQQQSQQQQQQQQQQQQQQQQASSAASTVQPPSQVSARPATPRMLRSVSGTLKSKTDLNPQEPSSSTTVPSDSHSSTNSPHYSTVNPSDQHSRHPSFQSPANQLPPQHRQQTSESEQYYRPSSSNPSNAQYSKPRSSTNRVQAPVALNPGQSQPGQSQTRKNELLPPAAIGSPALKQINPIEPAATPTGIQSNPQPPQQQQQPPQKQPSQPQQSHSHHQHHTPQQQQQQQSHQQQQFHRKSIGDWDFVKTIGAGSMGKVKLAQHNATREICAVKIIPRAAKLYQRAHANDPPPQSTQEAAQRHKEFEKEIARDKRTIREGALGRLLFHPFICRLYEMVPMTNHYYMLFEYIDGGQMLDYIVAHGSLKERHARKFARGIASALDYCHRNNVVHRDLKIENIMITEKGDIKIIDFGLSNLYSPKNLLKTYCGSLYFAAPELLSAKPYTGPEVDVWSFGVVLYVLVCGKVPFDDQSVSVLHEKIKRGNVEYPNFLSRECVSLLSRMLVVDPTKRATLYEICSHPWMNKGYDYKASNYLPKREPLKLPLDPEIIKTIAAFDLGNVQTITEELTNILTSVEYQMSCENWYKLTEQGREYASANNSHILPDPTGGFHPLISIYHLADEMRKRKRAKEEAIKAQLMQQSQSQPITSQQLPPISAYQQQQLAQQVQAQSKQQQPLPSLPIPEQAHTFNKGTPDIVLDKDSVERQGPPVIPEQQPKSPRTSLGGRPGGGDSLDPNVSKSPGTTTGINSLLRRLSSKKYKTSSASPKRTTSPPVETTNTDLLKTTVVSPPTSISPQSSTTSVTKRDPMMRRGVSMKVTAKEKLMAKEKKNEVVRKGNTTATTANKVHGFIPVEYLPPLPTLDANTNTIVSDQPKAQTLTVPGAGVGAGGRKLHPTARAKSVGGHVSKDQYVSSGSTRRAHPPLPNAMGNQNSDEIVAGGTATSSENTFDGFFDDVKLDELEVHELPQLTEDEIVEQYNNAKPGSMPSIEHCKTLFLKGFFSVQTTSAKPLPVIRYNIISILSKLGVRFQEVKGGFVCVHKPSVQTKPKNETDEGEENDSGNSTIHDEEQEGQDDDDTQNSAEKQLYGDAFKSTSSSFGDEPFKIPGTSEGTKTPSRRPSIQIQTTLSPSAAPPSGSIKSHKSSNSIGSASGSGSGSGGHRRKFSIGNSFLTQYRKKNGSQVMMPPNTPAAAKVIRGMYDDEEEFEISQAFEMDDSAESLNGYIGGSDMLVSSRIEQRATSAKTQSQHQRNASVSSTGSRKIAKKSPLKFEIHIVKVPLVGLYGVQFKKIFGNTWNYKTLASQILNEMNL
>XP_043048871_Scheffersomyces_spartinae
MDTHYKYPEGKEDQLMAFPSDEISQDSTQSQAQAQAQIQSTAAGQQLLNPSQPATPRMLRSVSGTLRSGSSKSEGLMSSGGGGSNGDPAYVTSTSHNQQQAAHTRAASTNQHHYEQSQHQSQQQQQHSRASPNSFSRMSPPDMSLNSKRQELLPPANFAGEQMQQQHLLHQHQQHQHHQRQSSNSGFPPMNSNNTSASANAGTGAGGNAPRSQQQHYHLQLTQTQNPPPQQQHSQQQHGYASQQFYRKSVGDWDFVKTIGAGSMGKVKLAQHRTTREICAVKIVPRAAKAYQRTHAHDPPPTSAEEAAERQKELEKEIARDKRTLREGALGRLLYHPFICRLYEMVPLTNHYYMLFEYVAGGQMLDYIVSHGSLKEKHARKFARGIVSALDYCHKNNVVHRDLKIENIMINQKGDIKIIDFGLSNLYSPKNLLKTYCGSLYFAAPELLSAKPYIGPEVDIWSFGVVLYVLVCGQVPFDDDSVTVLHEKIKKGNVQYPALSKECISLLSRMLVVDPTKRASLYEIMHHPWMNKGYDTPVRNHLPHRQPLTLPLNPEVINAMESFDLGHLQAISNELHSILSSVEYEMSTENWHRVTSQGRDYESASNAHILPDPTAGYHPLISIYYLVDEMMTRKKAKEEAIKSIDAQRKRQQMEQQRQQQQMQQIQQRQPPYDDQIMSAPPQSTSSMPLPAVAPQAPIPAVSVNAHPTHQRLQSVLTASQQQQQPQDSQTHLMPVKNDSVSSTQLSAMYKPVPLLTGSSKSDVPKLPQIITTPQKPPQLPQFPPQAHTSPTYSRNQHEGFPSVDPSQTMSSPQQQPQESLYETLDPNAAKQAAGLNSIFRRLSAKKYKNTSPSKASPHSSEQEVQQQHVPKISITPESNDKLSPASTVSSTKNDPMVRRGMSMKVTAKEKLSNPPATSRLDPASVQKSSRSGHARSSSTSNPNKFHGFIPVEYLPPLPNINSNTNTLVTSSNEKSQFSTSHGSRKLHPTARAKSVGGPVRKDSLGHGNSNSNSNAAGRNNALPNGMAQQNSDEIMVRGSSNENDGFFDDVTLDDMDYQDIPSLTEAEIIAQFEHARPNTMLSIEYPKTLFLKGFFSVQTTSTKPLPVIRYSVIKVLSRLGVKFQEVKGGFVCAHTPSLQIEEVEEKDKLAGHNTSNNMVMMIGNEEVEGGETTDTEEQKLYGNAFRSTNSSLEKELGSHHNKQALEDSSEDTPSRQPSYHGATSTSASASAGTGAGSGVGSTASPTTIRSHRATLSSGGGSSGHRRKFSIGNSFLNTYRKKNGSNSLFPPNTPAAAKVNKLLYADDYEYSNESSRSVEDDSMDSLSGYGGGSDMMVSSRWEQKAKALKGVKKSPLKFEIHIVKFPLVGLYGVQFKKLLGNTWNYKTLASEILGELKL
>XP_001383509_Scheffersomyces_stipitis
MDPSAYDYHPARSTAVPSVSTGATSDSSSQQQQAHPAQPATPRMLRSVSGNLRRSNNNVADNTSNVESPHYIAASATNDHQPELLPPASIASPSTRESPKGQTQQQSNQNQNQQGQQNQGHSRHEHHGNHHTAQQSHSSQHHQQQPQSQSQSQSQSQSQQQFHRKSIGDWDFVKTIGAGSMGKVKLAQHNTSKEICAVKIIPRAAKLYQRAHANDPPPQTTQEAAQRHKEFDKEIARDKRTIREGALGRLLFHPFICRLYEMVPMTNHYYMLFEYVEGGQMLDYIVAHGSLKEKHARKFARGIASALDYCHKNNVVHRDLKIENIMINEKGDIKIIDFGLSNLYSPKTLLQTYCGSLYFAAPELLSAKPYTGPEVDVWSFGVVLYVLVCGKVPFDDQSVSVLHEKIKRGNVDYPNFLSRECISLLSRMLVVDPSKRATLYEVCQHPWMNKGYEYKVSNYLPKRVPLTLPLDPEIIKTIAAFDLGSASHIQEELTNVLTSVEYQMSFENWYKITDMGREYASASNTHILPDPTGGFHPLISIYFLVDEMRKRKRAKEEAVKTQLLVQQQQLQEKQLQEKQLQEKQLQEKREQQRQADIAAAAAIVAASSGAPQEIATPRMPAEQDFSHLPTASVNTPNQQFQSSPAPQQSRLPEPSRHVPEQQHLSPRESLSNRETLDPNAGKNAGGINSILRKLSTKKTTKSSQLTGEVIPSGIVHLQKRPNGSPWCQYEGDSQGEANQLQTQFEPSGEHKNHARSSSTSNNQNKFHGFIPVEYLPPLPNINANTNTIVPSQAGSGVQKAGAISTSGRKLHPTARAKSVGGHTRKDSYNYRQTGNHPPLPNNMAAQNSDELIQTANSSNNDGFFDDVKLDDFDYQDIPRLTEAEIIEQFNNAPPNSMPSIEHCKTLFLKGFFSVQTTSTKPLPVIRYNIINVLCKLGVKFQEVKGGFVCVHTPEERKLYGDAFKSTSSSIDGEQDTATMRTPEPEQVRTPSRQPSLHIQTQTLSPSSNSSRDRRSSTSTGSGGHRRKFSIGNSILGTYRKRNGSQVNMPPNTPATARVGKGLYPDDEDYDYDTGSKERDYDETGDDVSVDSLNGMMIGGGSDMLVSSRIEHRARHQHSASISSASRGKKSPLKFEIHIVKVPLVGLYGVQFKKLLGNTWNYKTLAGQILTELNL
>XP_020062330_Suhomyces_tanzawaensis
MDPNGTHDPQYQPRRVASLNLPSRTPPAQSDQSQHPGYARPGEPATPRMLRSVSGSLRNSKSDINSRSTEDHGESPHYVTNTDATTHSRESSFHQKELLPPAAIASPPSKDANSGSLVASKNSQSPSQAPPQQQHHHQHHSQNPHTPQQQHRGHQRHPSQAEQAQQQQPQQFHRKSIGDWDFVKTIGAGSMGKVKLAQHNSTHELCAVKIIPRAAKVYQRAHSDDPPPSTAQEAAQRHKEYEKEVARDKRTIREGALGRLLFHPYICRLYEMVPMTNHYYMLFEHVEGGQMLDYIVAHGSLKEKNARKFARGIASALDYCHKNNVVHRDLKIENIMISEKGDIKIIDFGLSNLYSPKNLLKTYCGSLYFAAPELLCARPYIGPEVDVWSFGVVLYVLVCGKVPFDDSSVSVLHEKIKRGAVEYPSFLSKECISLLSRMLVVDPSKRATLHEVLQHPWMNKGYEYRISSYIPKRQPLSLPLDPEIIKTIASFELGTVQHISEELTNILTSVEYQMSCENWQKITDQGREYATASNAHILPDPTGGFHPLISIYFLVDEMKKRKRAKEEAARAQYQQHAQAQAQAQAQAQAQAQAQAQAQAQAQAQAQAQAQAQAQAQAEAQKEKKIKNETAAQDVLPSIAYPEQAHTSGVSSIRDTRDESLNAQAIPDQQPHSPVESSAIPETLDPNASKGGFNSLLRRLSSKKYKSNSAMKVTAKEKSSSSRINLHPSANASSSQQSQQSQQSQQSQQSDSQKNLRVSDTSKKAHARSASTSTGQSKPHGFIPVEYLPPLPNLNTNNTVVPNNANNSLKPGAVSTSGRKLHPTARAKSVGHVRKDSYHGRNRANTQTHPPLPNSLAAQNSDEVVGEGSTNDGFFDDVTLDDVEYQDIPQLTEEQIIEQFNEAKPNSMPSIEHCKTLFLKGFFSVQTTSTKPLPVIRYNIINVLSKLGVKFQEVKGGFVCAHTPSEHKQLYGDAFKSTSSSSFEHEKSSPSRARTPEPSEAKTPSRQPSLHLNTQTLSPTPNTGLKTHRSSNSIGGGHRRKFSIGNSILGSYRKKNGSQVMMPPNTPAAARVAKSLYPDDYDFGDDDINGRQQFEDDDSVDSLNGLNIGGGSDMLISSRIEHRARHQRSPSTSSQSSKSKKSPLKFEIHIVKVPLVGLYGVQFKKLLGNTWNYKTLASQVLNELNL
>XP_020077637_Hyphopichia_burtonii
MFTGGDAAAAAVATSSTPTNSSPSSSSHHFQQQLQPGRPATPRMLRSVSGSMKSSKTDLNNASQNYNENFPQYVAASSQYPNNQSHSRNSSLQHQIQQQQQQQFQQAAQRQVQQQQANITNNKVNHNNNQNRRIRSSTQKSELLPPASFTPPMPNDSATPSTVSANQGQTLHAQKQNQAHSGAHGHGNHHHHQQQQQQQQDQQQQFHRKSIGDWDFVKTIGAGSMGKVKLAQHNSTYELCAVKIVPRAAKLYQRAHADDPPITDAQIKAQKQKEFEKEVARDKRTIREGALGRLLFHPFICRLYEMVPMTNHYYMLFEYVEGGQMLDYIVSHGSLKEKAARRFARGIASALDYCHKNNVVHRDLKIENIMINQKGDIKIIDFGLSNLYSPKSVLKTYCGSLYFAAPELLSAKPYIGPEVDVWSFGVVLYVLVCGKVPFDDQEVAVLHEKIKRGDVEYPSFLTKECISILSRMLVVDPTKRATLYEIMQHPWLNKGYDFTVSNYVPKRIPLALPLDPEIIKTIASFDLGSVQSIANELTNILSSVEYQMSSENWYRITKQGRPYASASNAHLLPDPTGGFHPLVSIYYLVDEMKKRKKAKEEAIKAQLQQHAEHRQRRQQVQPQQPQQPQPQQPQSHPYQPQPMSEDPPTKVQQNVPELSFPEQAHTSSSPATFTRSSQSPPVQTAHTQQSEDETQKQESTLPEQQPHSPRDSGSPDTLDPNVAKGLGFNSLLRRLSSKKYKNSPTNSPTKNTTASPNDSDNNETFAPPPVPRVSVIKDSQDKITPQTSNNSNQQEIANSQNLNLDKKDPMVRRGVSMKVTAKEKQSGSRINLASNPPNRSEKANDRVNRGEELANKGHSRTSSASNNKFHGFIPVEYLPPLPNINTNNLDIPGGSGSHSISVSNSNEKQGLTESASGGRKLHPTARAKSVGGHVRKDSYHSRRGGYTGQSHPPLPNSLASQNSDDGISDNNNQREEVFFDDVSLDNIEHQEIPQLSEHEIIEQFNHAKHNTMPSIEYPKTLFLKGFFSVQTTSTKPLPVIRYNIINVLSKLGVKFQEVKGGFVCVHTPSLQNQSQQDTSAYSNDVSMASGTADEEEEREEEKKLYGDAFKSTSSSFYNEQREKQEVPTRTKTPDSTNDQANSSLSSGGQYTPHHQQSKSLSRQPSLHLNTHSLSPSGKPGGHRSSNSIGGGHRRKFSIGQSILNSYRKKNGSGVNMPPNTPATAKLSKLMYADEELDDQEVEEEDEARHQLTEDDSVDSLNNVMIGGGSDMLISSRIEHKAKHQHSPNTSMSQAGNPEGGAVSSTSRKSPLKFEIHIVKVPLVGLYGVQFKKVLGNTWNYKTLAGQVLKELNL
>XP_015470233_Debaryomyces_fabryi
MSEQQGSDNHHHHHHHHHHSHHGDHNGQHESHSNKVHQPQPIDPKANPANRIGKYQVLKTLGEGSFGKVKLAQHINTGQKVALKIINRKTLAKSDMQGRVEREISYLRLLRHPHIIKLYDVIKSKDEIIMVIEYAGKELFDYIVQRGKMPEDEARRFFQQIIAAVEYCHRHKIVHRDLKPENLLLDEQLNVKIADFGLSNIMTDGNFLKTSCGSPNYAAPEVISGKLYAGPEVDVWSSGVILYVMLCGRLPFDDEFIPALFKKISNGVYTLPNYLSQGAKDILTRMLVVNPLNRITIHEIIEDEWFKQNIEDYLLPPDLSKTKHKKIEVDEDVITALQSTMGYGRDEILNVISKCNQHNSPQQQSNEIIDAYLLMRENRTLVKDLKNSKLNNMDTFLSQSPPPSWTNTANNNSNMNINVNHSTKAPGVQQSLTYQTLAAVPDLSTLPNSTIAILPSSLPSIHRAYMMESNMDNQLKITPVSHKKLKTRWHFGIRSRSYPLDVMGEIYRALKNLGAEWSKPTEEELWTIRVRWKYGPCILPGDQNQEEQLKNIPDMMKMQIQLFQLEPNNYLVDFKFDGWENSSSKDEPIKQDVDEMSSFSAYPFLHLATRLIMELAVNSQTN
>XP_002770347_Debaryomyces_hansenii
MDPSVNYEYPVPPQEYQQKRYQNPNQVPEITNKEQVVPQSALPATPRMLRSVSGNQKNSGSDSYSQEDQPAEENDRSMTPQQLDKYQQYVSSANYQMDASHSKNSSLNQPQHSKRGTSASHSRTPSVNRQPQPPPTPPTWNSQFPNQPNQQQPVTSPQRKQELLPPAAISSPSSKPPTVGNAASANKTRPMPQQHPGQNNEHGHHHHSHHHNQQQQASQQQQQQQFHRKSIGDWDFIKTIGAGSMGKVKLAQHNSTSEICAVKIVPRAAKLFQRAHANDPPILNAQAAAQRQKEFEKEVTRDKRTIREGALGRLLFHPFICRLYEMVPMTNHYYMLFEYVEGGQMLDYIVSHGSLKEKNARKFARGIASALEYCHSNNVVHRDLKIENIMINSKGDIKIIDFGLSNLYSPKSLLKTYCGSLYFAAPELLSAKPYTGPEVDVWSFGVVLYVLVCGKVPFDDQSVSILHEKIKRGNVEYPSFLSKECVSLLSRMLVVDPTKRASLFEVVQHPWMNRGYEAPQSCYLPKRKPLELPLDPEIVKSIASFDIGTVQSVTEEMTSILTSVEYQMSCENWYKITEKGRKYASAPNAHILPDPTGGFHPLISIYYLVHEMKMRKKAKEHSAKAQLEQANSKQASQQGNLQAPRQDETLQYEPEQQKREERLPGLSFPEQAHTSASPATFQKSSPSPPRDQKEESIPEQQPHSPRESMANTDTLDPNGGKPGGFNSLFRRLSSKKYKNSPSSPNRNQTSPDASDHNIAPPPIPRVSIVPDSQEHIPSPSSNKSHKNDPMVRRGVSMKVTAKEKSSSSKVDLHSSTSNTPKPQPEVSTQPTKTSHNRSSSTSTNNAVNKYRGYVPEQYLPPLPNINPNTNTLVPPASGSNSPLKVAPGAEGRKLHPTARAKSVGGHVRKESYGRSNRAQKQPHPTLPNALASQNSDEIIDEGSTRDDGFFDDVTLDEVDYQEIPQLTEEQIIDQFNHAKQNSMPSIEYPKTLFLKGFFSVQTTSTKPLPVIRYNIINVLSKLGVKFQEVKGGFVCAHAPSLQIKPAQPDDISTNTSTMIDSQQEEKKSEETSEEQRLYGDAFKSTSSSIERNSDIPTRIKTPEQNPGESQMKSPTRQASLHLNTQNLSPPSANSGKTHRPSNSVGGHRRKFSIGNSLLGSYRKKNGSQIMMPPNTPATAKLNKSLYGMDGDELEDEDEDETSKQFTEDDSVDSLNGLMIGGGSDMLISSTLEHKAKHQHSPSSGNSHLAKRSPLKFEIHIVKVPLVGLYGVQFKKLLGNTWNYKTLAGQILNELNL
>XP_006689357_Yamadazyma_tenuis
MSGQSSQAPHPATSASTTRPGQPATPRMLRSVSGSLRSSRSDVNADPALSPTPRHLDEFPSLSSSQTHRSHSRNPSFQQQPPQQLDSMLTPHTPVHRRVPSATQPITTPGPSTPTMNSKVSIKMAPVSSTQHQPQFSKHEPTHGSSTHKSPHQHQQQQQPFHRKSIGDWNFVKTIGAGSMGKVKLAQHNSTGEICAVKIVPRAAKLYQRAHQDDPPPQTQQELQQKQKEFEKEIARDKRTTREGALGRLLFHPYVCRLYEIVPMTNHYYMLFEYVEGGQMLDYIVAHGSLKEKHARKFARGIASALDYCHRNNVVHRDLKIENIMINQKGDIKIIDFGLSNLYSPKSLLKTYCGSLYFAAPELLCAKPYVGPEVDIWSFGVVLYVLVCGKVPFDDQSVSVLHEKIKKANVEYPSFLSKECISLLSMMLQVDPSKRATLYEVINHPWINKGYEFAISSHVPKRTPLTLPLDSDIIKAISTFDLGDYQSLSDELTSIVGSVEYHMSSENWYKIMEQGRDYASASNAHILPDPTGGFHPLISIYYLVDEMKKRKKAKEEAVKVQLQEVERKKLQEQQESSQGSVAQVAQIAQKGVPTIVTEQPRPIPPPQLVGAPPQISFPEQAHTSMSPHMKTTGSQEYSNDIGSPIPEQQPQSPVQEPSDGTGKGINSLLRRLSAKKPTRGSNLSPQRTQDSSRDSGSDFEERSSPSKRDPMVRRGVSMKVTAKEKSDSRSSKLNVVDKQQQQQQQQATVKPIHGFVPVENLPPLPSIDAETNKIIAKHSSANSGKTMHPTARSKSVGGHIRRDSQGGKYRAPTSQHRPLPNTMGTQNSDELVAQDKKEELLYDGFFDDILLDEELDVKEIPQLSEDEIIEQFNNAKPNTMPSIEYPKTLFLKGFFSVQTTSTKPLPIIRYSIINVLTSLGVKFQEVKGGFICSHAPSLQHEEVEDITGTENEKDSEEDRLYGDAFKSTSSSIEQRSKTPELIEPVGTNGPSRQPSLHLNTQNLSTPKGHHRQSSSISSVGSERGHRRKFSIGANILGSYRKKNGSQSQIMPPNTPAAARINKSLYGNLEDSDDYETEMKQITDDDSIDSVGNLMIGGGSDMLFSSRVDHKSKLKTKRSPLKFEIHVVKFPLVGLYGVQFKKLLGNTWNYKTLAGQILNELKL
>XP_001482204_Meyerozyma_guilliermondii
MDPVSFEHRDPTKASADDLSFQYPPANDQSSTLPPAQVHVVQPKTDFATTSYPSGDGPLLETHAQGLHPPQPATPRMLRSVSGSVKGSRSDVRVASGPPGHESPHYGGSGDGGSHSRTPSIGRPVASPMNKELLPPAAINRKQQQTQPQNANHPNFQKDSPRVSHHHLHSQPQTPQNQTQNMTQNQTHQHQSAQHQSAQQHSAHSQQSHGLRQSLHLSHQSQSQPVQPAQSHPAGSQPHGSSQHGSSQQGQLGSQQFHRKSIGDWDFVKTIGAGSMGKVKLAQHNSTGEICAVKIVPRAAKLYQRAHANDPPLNAQASAQRQKEFEKEVARDKRTIREGALGRLLFHPFICRLYEMVPMTNHYYMLFEYVEGGQMLDYIVSHGSLKEKNARKFARGIALALEYCHRNNVVHRDLKIENIMINRKGDIKIIDFGLSNLYSPKTLLKTYCGSLYFAAPELLSAKPYTGPEVDVWSFGVVLFVLVCGKVPFDDQSVLVLHEKIKKGSVVYPADLSKECVSLLSRMLVVDPLKRALLYEVMQHPWMNKGYDGVMSSYLPRRTPLSLPLDPDIIKAIASFDLGSPQTITEELTSILSSVEYQMSVENWYKIAELGRDYASAPNSLLLPDPTGGYHPLISIYFLISEMRSRKRAKEEAAKQQTAVSGQSLQQHSPAPTPRQTSVPPPQQHAPTPPVQNSPLPFPEQAHTLAPSMVESNSSRLHELSQLPMQQQSPTVKHDTLDPKAGFNSILRRMSSRKKTTSPTRTTPESSSNHSIPTVEVGHVGAASNTPQRSYLPQNLSPEPLASAQSPDPMVRRGVSMKVTAKEKSSSNLDASPVKQQAPVQRQAGPRHDRSHSTTVAKPRFTPVEYLPPLPNLDAEVLSSTKPPGKSLHPTARAKSVGGHVRKESYNTRSKTQQQPPLPNVMAGQNSDELVGGGRDDGFFDDITIDDIEHQIVPQLSDREIIDQFNNAKPNSMPSIEYPKTLFLKGFFSVQTTSTKPLPVIRYNIIRVLSQLGVKFQEVKGGFVCVHTPSLSKISPEGSANATIASTNEEEEKLYGDAFKSTSSSIEGYHHEHESERTPLRQPSLHLQTQALSPPSVKTHRSSNSVGHRRKISIGNSILNRKKNGSQTLMPPNTPASAKIRLLDDDYEDYDDSRFTEDDSLDSLGGIMVGGGSDMLVSSRLEQRVNHKHTASNSGAKPKKSPLKFEIHVVKVPLVGLYGVQFKKILGNTWNYKTLAGQILNELNL
>XP_018711836_Metschnikowia_bicuspidata
QQQQQFYRRLIGDWDFIRTIGAGSMGKVKLAKHNTTGEKCAVKIVPRAAKLYQRAHANDPPLKSQEEANQRQKEYEKELARDKRTIREGALGRLLFHPHICRLYEMVPMTNHYYMLFEYVEGGQLLDYIVSHGSLNEKYARKFARGIASALDYCHKNNVVHRDLKIENIMINKDGEIKIIDFGLSNLYTPHHLLKTYCGSLYFAAPELLCAKPYTGPEVDVWSFGVVLYVLVCGKVPFDDPVVSALHEKIKKGNVEYPSFISRECVSLLSRMLVVNPAKRATLEEVIQHPWMNKGFEIPVPSYAPKRLPLTLPLDPQIVQTISSLDLGSVSAITEELTTIISSPEYRLSSDNWFINSGNGQVPRNTVSDPVYAYHPLVSVYYLVDEMRKRKRAKEEAMKSHMRQQYADASHINQAGSPVTQLRSPLQKPKKPPLLPFPEKAHTSITSNTAERSSSSSGHREELARQFQQQQSPKISVNNQETLDPNSGKSTGFNSLIGKMSGRKHKNQSPSPSGESTPVKEDQVVGSISPQSSAQPLGHLSPVLGLPQQQRPRNEGSDLFVRRGVSMKITAKEKFDPRGDMRGEGLPHRDSAVKLESEGYRPHGRSISTAGKPPGYVPLEYLPPLPKINTVQMQSGTTLEADSSTEVKQSHLQVNKQFHPTARAKSLGLHARKDSTYYRSGKNRPALPDNMAAQNSDDGVNAHPEEHGLGLFDDVTLDEKSQSHIPQLSEAQIIEQFNNAKRNTMLSIEYPKTFFLKGFFSVQTTSTKPLPVIRYNILRALSKVGVLFQEVKGGFLCVHASMAPSKEITSDKNITPTASTIIDEYRLDLNNEERRLYGDAFDLSSGSLPKLKGDAEGLRTPDNERGSMQIPQIVTPQQPSQHLSRQGSLHGNEPSLTDSSINHVKGHKSSNSTNGGHRRRFSIGQTFLQNYRKKDGSQSLMPPNTPAAAKINKILNANGDIDGEIDEETLAQMKKLYFDDYSMESVNDEMNGGGSDMLVSSRIEQRARHQRSNSVFSEDDDHKKVVRKTPLKFEINIVKVPLVGLYGVQFKKTLGNTWSYKTLASRILEELNL
>XP_002617199_Clavispora_lusitaniae
MGGSNNPNPVPGQQYQPFPGQPATPRMLRSLSTSLKTSNPEFANEMQTSNSHTRTPSSHRVPPGENQIPARHAEKELLPPASLNSDQHRSNPSRPPAGQDTRKHPTPSQKNPPQPQQPHQQQQQQQFHRKCIGDWDFISTIGAGSMGKVKLARHNYTNEKCAVKIVPRAAKLYQRAHANDPPLKSTEEAIQRQKEFEKEVARDKRTIREGALGRLLFHPHICRLYEMVPMTNHYYMLFEYVEGGQLLDYIVSHGSLNEKYARKFARGIASALDYCHKNNVVHRDLKIENIMINQKGEIKIIDFGLSNLYVPHGLLKTYCGSLYFAAPELLSAKPYIGPEVDIWSLGVVLYVLVCGKVPFDDPHVSVLHEKIKKGNVQYPSFISKECVSLLSRMLVVDPTKRASLQEVISHPWMNKGFDFIVPNYMPKRVPLTLPLDTEIIQAISSFDLGSVSAIAEELTSILNSAEYQQSYETWHKCAKQGRPFHPSFPGQLDPTCGFHPLVSIYHLVDEMRKRRKAKEEALKSMIKQHANEDANAQKSNQNQLPPLPSIAQTPATNDNAEVRQTDTSRDKENPFSTPTPKESSPPASKPQQLPELKFPEEAHTQATPGSIKRNSESPSETTENIMQQPAPGSRNSSTPVPETLDPNAGMPSGFNSLFRRLSSKRTKNTSASPTRVGSQSTRENATALENSPSPKKSQSPALPGSQHLSPQQSVGSKADPLVRRGVSMKVTAKEKSSSNVNSDNILKSQSPKLADVPDYKTHGRSSSSSANKFHGFIPVEYLPPLPNITASQMAGGSSTEKPNDNNLKVTPVAKKFHPTARAKSVGGHARKDTSYYRGGNHPMPQLPNTMAAQNSDEIINSDQKSDAAFDDVTLDSIDHHRLPRLTEEQIIEQFNKARRNSMPSIEYPKTLFLKGFFSVQTTSTKPLPVIRYNIINVLTKLGVRFQEVKGGFICVHAPSLTTKEESEDEEGPDAITIIDEYKSDENEEEKQLYGDAFNPSSESMKGKEVPERSTTPEPQQNDVPQIVTPRNSTKQVSRQPSLKINSNVVSPSTTPKTHRSSNSMSGHRRKISIGQSFLSSYRKKNGSQTLMPPNTPAAARVSKSLMNAAEADSDDLDDSSRGQLQHSSGGDSIDSLNGLMIGGGSDMLVSSRIEHGARHQRSRSTSLDHETAGTDMRATSKTPLKFEINIVKVPLVGLYGVQFKKTLGNTWNYKTLASQILNELNL
>XP_025341143_Candida_haemuloni
MDGHRQPSYHGHATRTSSGSHKQAASSNQPPPGSYPSPQGHQGPHSSQPATPRMLRSVSNSIRGSKEMDLPMDGTESSAPAHAPRAPEKDLLPPATLSPPPLVNKKQGSSSGQQQQQQQQQQQQQQQHHQHHHQHQSSQNHQSSRSKQPSGQPGQTSGQQQPNQQQFHRKSIGDWDFIRTIGAGSMGKVKLARHNATGEKCAVKIVPRAAKLYQRAHSNDPPPNSAEEAAQRQKEFEKEVARDKRTIREGALGRLLFHPHICRLYEMVPMTNHYYMLFEYVEGGQLLDYIVSHGSLSEKYARKFARGVASALDYCHRNNVVHRDLKIENIMINQKGDIKIIDFGLSNLYSPKSLLKTYCGSLYFAAPELLSAKPYTGPEVDVWSFGVVLYVLVCGKVPFDDPVVSVLHEKIKRGHVEYPSFISKECVSLLSRMLVVDPTKRATLHEVIQHPWMSKGYDFPVPSYISKRAPLTLPLDPEVIKTISTLDLGSSQAIVEELTSVISSPEYQMAADIWYKHAKQGRPYVPGPNTHMLPDPTGGFNPLVSIYYLVDEMRKRKKAKEDALRNQLQSQLQESDSKAHDQVHQQINIQRQQHNTPQMLSPPGGSPVPPQPQLGPSANIPRRSASEHHSSSPQPPPKPAQPVQQVPTLQFPEQAHTPMVPSAFNRESQSPGLPNEGKVQQQMMSQHSPRESMSGGESDHQSGKSGLNSLLRKLSGKKSQHPHGSPSRSGASSPHKDGAMDPVAFAPDRVSQDSNNMSPQRSGKSDPLVRRGVSMKVTAKEKSSGSRLNVGKESKERDPPRQTLDPNASNYRGHSRTPSANRGFVPAEYLPPLPNLNTQELNAGKGNEVTIKAEKPRTSTEGKKFHPTARAKSVGGHIRKDGTLRSDQQHPALPNNMAAQNSDEGIDRDHERNDAMFDDVTLDDKEYPHLPHMTEQQIVDQFAHARRNSMPSIEYPKTLFLKGFFSVQTTSTKPLPVIRYNILNVLTKLGVKFQEVKGGFLCVHSASIASKHTESEDETSAIIDEYRSDDNNEERKLYGDAFSQSSDSVQKQVPPRTRTPEPQDVQTPTIQTPQTRTPSNTSRQPSRQPSLHLNTNMLSPPSGGNNYKGHQKSNSIGGGHRRKFSIGQSILGSYRKKNGSQTLMPPNTPAAARLNKSLIGSADIDYDDLDEETRAQLQQFTDDDSVDSLNGLAPGGGSDMLVSSRIEQRAKHQRSPSASMTVAEEEEEEGQGGSKVSRKTPLKFEINIVKVPLVGLYGVQFKKTLGNTWTYKTLASQILEELNL
>XP_024715936_Candida_pseudohaemulonis
MSPGQPATPRMLRSVSNSIRGSRDMDFGEPEGKEKELLPAPPLTQKSQPEPPSQSHHQQQPLQQSQQQQQHHGQSHSHQHGHSQSQGTSHGGHSQSRTSKSSSQQQQQQQFHRKSIGDWDFIRTIGAGSMGKVKLARHNATGEKCAVKIVPRAAKLYQRAHANDAAPNLAEEAAQRQKEFEKEVARDKRTIREGALGRLLFHPHICRLYEMVPMTNHYYMLFEYVEGGQLLDYIVSHGSLSEKYARKFARGVASALDYCHKNNVVHRDLKIENIMINQKGDIKIIDFGLSNLYSPKSLLKTYCGSLYFAAPELLSAKPYTGPEVDVWSFGVVLYVLVCGKVPFDDPVVSVLHEKIKRGHVEYPSFISKECVSLLSRMLVVDPTKRASLHEVIQHPWMSKGYEYPVPSYINKRVPLTLPLDPEIIKSIATLDLGSSQAIVEELTNVVSSPEYQMSSEIWYKQAKQGRPYIPGPNTHNLPDPTGGFNPLVSIYYLVDEMRKRKKAKEEALRNQLQSQLQESDSRSHDQVHQQINLQRQQHNTPVIASPPSGSPNPPQAQMGQPPRRSASEHHTQPVPTLQFPEQAHTPMVPSAFNRESLSPGPNEGKVQQQMLLQHSPRKSMSGSESDQQSGKLGLNSLLRKLSGKKSHPHGSPTRSGTASPNKDDVAMEPVSFMPDVRGSQESSRLEKKDPLVRRGVSMKVTAKEKSSGSRVNVKDDSKEPARQTLDPNASQYRGHTRTLSNRGFVPAEYLPPLPTLTTEGTGDEVKFAKAEKPHSEKKFHPTARAKSVGGNIRKDAVFRGDGQHPALPNNMAAQNSDEGIDREHERNDAMFDDVTLDDKEYPHLPHMTEQQIVDQFAHARRNSMPLIEYPKTLFLKGFFSVQTTSTKPLPVIRYNILSVLTKLGVKFQEVKGGFLCVHAASIAPKPTESEDEASAIIDEYRLDDEERKLYGDAFSQSSESVQKQVPHRASTPEPQDAQTPVIQTPQTRTPLSKSRGPSRQPSLHVDTTMLSPPAGGNSFKGHQKSNSIGGGHRRKFSIGQSILGSYRKKNGSQTLMPPNTPAAARLNKLLLGSADIDYDDLDEETRAQLQQFTDDDSVDSLNGLNPGGGSDMLVSSRIEQRAKHQRSPSASMTVAEEGEEEGQSGKSLRKTPLKFEINIVKVPLVGLYGVQFKKTLGNTWTYKTLASQILEELNL
>XP_025338483_Candida_duobushaemulonis
MSPGQPATPRMLRSVSNSIRGSRDMDFGEPEGKEKELLPAPPLTQKSQPEPPSQSHQQQQQQQQQQQQSQQQQHHGQSHSHQQGHSQSQGTSHGGHSQNRTSKSSSQQQQQQQFHRKSIGDWDFIRTIGAGSMGKVKLARHNATGEKCAVKIVPRAAKLYQRAHANDAPPNSAEEAAQRQKEFEKEVARDKRTIREGALGRLLFHPHICRLYEMVPMTNHYYMLFEYVEGGQLLDYIVSHGSLSEKYARKFARGVASALDYCHRNNVVHRDLKIENIMINQKGDIKIIDFGLSNLYSPKNLLKTYCGSLYFAAPELLSAKPYTGPEVDVWSFGVVLYVLVCGKVPFDDPVVSVLHEKIKRGHVEYPSFISKECVSLLSRMLVVDPTKRASLHEVIQHPWMSKGYEYPVPSYINKRVPLTLPLDPEIIKSIATLDLGSSQAIVEELTNVVSSPEYQMSSEIWYKQAKQGRPYIPGPNTHNLPDPTGGFNPLVSIYYLVDEMRKRKKAKEEALRNQLQSQLQESDSRSHDQVHQQINLQRQQHNTPVIASPPSGSPNPPQAQMGQPPRRSASEHHSSPQPPPKPAQPVPTLQFPEQAHTPMVPSAFNRESSSPGPNEGKVQQQMLSQHSPRKSMSGSESDQQSGKSGLNSLLRKLSGKKSHPHGSPTRSGTASPNKDDVAMEPASFMPDVRGSQDSSRLEKKDPLVRRGVSMKVTAKEKSSGSRVNVKDESKEPARQTLDPNASQYRGHTRTSSNRGFVPAEYLPPLPTLTTEGMGDEVKFAKAEKPHSEKKFHPTARAKSVGGNIRKDAVFRGDGQQPALPNNMAAQNSDEGIDREHERNDAMFDDVTLDDKEYPHLPHMTEQQIVDQFAHARRNSMPSIEYPKTLFLKGFFSVQTTSTKPLPVIRYNILSVLTKLGVKFQEVKGGFLCVHAASIAPKPTESEDEASAIIDEYRSDDEERKLYGDAFSQSSESVQKQVPHRASTPEPQDAQTPVIQTPQTRTPSSKSRGPSRQPSLHVDTTMLSPPAGGNSFKGHQKSNSIGGGHRRKFSIGQSILGSYRKKNGSQTLMPPNTPAAARLNKSLLGSADIDYDDLDEETRAQLQQFTDDDSVDSLNGLNPGGGSDMLVSSRIEQRAKHQRSPSASMTVAEEGEEEGQSGKSSRKTPLKFEINIVKVPLVGLYGVQFKKTLGNTWTYKTLASQILEELNL
>XP_028889924_Candida_auris
MDGLHNWQHQPSKQSSSGPPPSSRAPQQPQFPPASSSQPATPRMLRNASSSIRGSKEMDISGQEAEREGQQHSSQSSGQGQGQSQSHSHSHSHGHSHPPKDLLPPPTFSPPPLTNKQTPGSGHEHRHSQRHHHHHQQQQQQQQQQQQNQQSQQSQQEQHQHKQSHSQNHGNHHGSRNNTSNNNQQQQFHRKSIGDWDFIRTIGAGSMGKVKLARHNATGEKCAVKIVPRAAKLYQRAHANDPAPASAEEAAQRQKEFEKEVARDKRTIREGALGRLLFHPHICRLYEMVPMTNHYYMLFEYVEGGQLLDYIVSHGSLSEKYARKFARGVASALDYCHKNNVVHRDLKIENIMINQKGDIKIIDFGLSNLYTPKSLLKTYCGSLYFAAPELLSAKPYTGPEVDVWSFGVVLYVLVCGKVPFDDPVVSVLHEKIKRGNVEYPSFISKECVSLLSRMLVVDPLKRATLHEVIQHPWMNKGYDFAVPSYISKRAPLTLPVDPEIIKTIATLDLGSAQAITEELNNVISSPEYQMSTELWYKHAKQGRPYVPGPNTHMLPDPTGGFNPLVSIYYLVDEMRKRKKAKEEALRNQLQSQLQESDSKSQEQQVHQQINLQRQQHNTPQMLSPPSGSPAPPSSAPPRRSASEHHRSSSPQPPPKPPQQIPTLQFPEQAHTPMVPSAFNRDSQSPGPTNEDSVQQHMLSQHSPRESLSEADNQKSGFNSLLRKLSGKKQQHPHGHTSPTRSGASSPQKDETTMAPVSFAPDTRTSQDSSRMSPSSAQKSGKADPLVRRGVSMKVTAKEKSSGSRVNVREKEPPRQTLDPNAANYRGHARTASTNRGFVPAEYLPPLPNLNAEDVVKIDKSKPAEKKFHPTARAKSVGGHIRKDSVFKHSDQHPALPNNMAAQNSDEGIDRNDAMFDDVNLEDKEFAQLPPMTEQQIVDQFAHARRNSMPSIEYPKTLFLKGFFSVQTTSTKPLPVIRYNIINVLTKLGVKFQEVKGGFLCVHSAVLAPKPTESEDEASAIIDEYRSDYDEEKRLYGDAFSQSSDSVQKQVPARTRTPEPETPTIQTPQHNRTPSNASRQPSRQPSLHLNTKMLSPQAGSNYKGHQKSNSIGGQGHRRKFSIGQSILNSYRKKNGSQTLMPPNTPAAARLNKSLLGAADIDYDDLDEETRAQLQQLTDDDSVDSLNGLNPGGGSDMLVSSRIEQRAKHQRSPSASMGVTEEEDEDEHGAVVERHQRKTPLKFEINIVKVPLVGLYGVQFKKTLGNTWSYKNLAGQILEELNL
>NP_010407_Saccharomyces_cerevisiae
MDDYHVNTAFSMGRGNQQDDGNSESNSMHTQPSTMAPATLRMMGKSPQQQQQQNTPLMPPADIKYANNGNSHQAEQKERQVELEGKSRENAPKPNTTSQSRVSSSQGMPKQFHRKSLGDWEFVETVGAGSMGKVKLAKHRYTNEVCAVKIVNRATKAFLHKEQMLPPPKNEQDVLERQKKLEKEISRDKRTIREASLGQILYHPHICRLFEMCTLSNHFYMLFEYVSGGQLLDYIIQHGSIREHQARKFARGIASALIYLHANNIVHRDLKIENIMISDSSEIKIIDFGLSNIYDSRKQLHTFCGSLYFAAPELLKANPYTGPEVDVWSFGVVLFVLVCGKVPFDDENSSVLHEKIKQGKVEYPQHLSIEVISLLSKMLVVDPKRRATLKQVVEHHWMVRGFNGPPPSYLPKRVPLTIEMLDINVLKEMYRLEFIDDVEETRSVLVSIITDPTYVLLSRQYWTLAAKMNAESSDNGNAPNITESFEDPTRAYHPMISIYYLTSEMLDRKHAKIRNQQQRQSHENIEKLSEIPESVKQRDVEVNTTAMKSEPEATLATKDTSVPFTPKNSDGTEPPLHVLIPPRLAMPEQAHTSPTSRKSSDNQRREMEYALSPTPQGNDYQQFRVPSTTGDPSEKAKFGNIFRKLSQRRKKTIEQTSVNSNNSINKPVQKTHSRAVSDFVPGFAKPSYDSNYTMNEPVKTNDSRGGNKGDFPALPADAENMVEKQREKQIEEDIMKLHDINKQNNEVAKGSGREAYAAQKFEGSDDDENHPLPPLNVAKGRKLHPSARAKSVGHARRESLKYMRPPMPSSAYPQQELIDTGFLESSDDNKSDSLGNVTSQTNDSVSVHSVNAHINSPSVEKELTDEEILQEASRAPAGSMPSIDFPRSLFLKGFFSVQTTSSKPLPIVRYKIMFVLRKMNIEFKEVKGGFVCMQRFSSNNVAAKREGTPRSIMPLSHHESIRRQGSNKYSPSSPLTTNSIHQRKTSITETYGDDKHSGTSLENIHQQGDGSEGMTTTEKEPIKFEIHIVKVRIVGLAGVHFKKISGNTWLYKELASSILKELKL
>XP_018223686_Saccharomyces_eubayanus
MEDYHVNTAFSMGKQHNENNNEASSVNTQPSAMAPATLRMMGKSPQQQQQQQHQQTPLMPPADIKYVSNGNGHQAQQKERQPEFENPPRENAQKSNTSSQGRAPSSQGMPKQFHRKSLGDWEFVETVGAGSMGKVKLAKHHYTNEVCAVKIVNRATKAFLHKEQMLPPPKNEQDVLERQKKLEKEISRDKRTIREASLGQILYHPHICRLFEMCTLSNHFYMLFEYVSGGQLLDYIIQHGSIREHQARKFARGIASALMYLHANNIVHRDLKIENIMISDSSEIKIIDFGLSNLYDSRKQLHTFCGSLYFAAPELLKANPYTGPEVDVWSFGVVLFVLVCGKVPFDDENSSVLHEKIKQGKVEYPQHLSIEVISLLSKMLVVDPKRRATLKQVVEHHWMVRGFDGPPPSYLPKRIPLTMEILDTDVLKEMYRLEFVDDVEETRSVLASIITDPTYVLLSRQYWALTAKIRAESNNSEDIPNITESFEDPTRAYHPMLSIYYLTSEMLNRKNAKVQNQQQRQGNENVEKLAEIPESVKQNKVTNNVSTTKSDLETVEPTPVRQDTHTPLSSRNGNRTQPPLHVLIPPKLVAPEQAHTSPTGRKSPDNQHRETDYALSPTPQGNDYQQFRAPSNAGDPSEKAKFGNIFRKLSQRRKKTIEQSAANGSNIVNKPVQKTHSRAVSDFVPGFAKSSYEANYSSVREPIKSNDDEDNDNTDFPALPVNAENILEKQREKQLEEDIMKLHNINKQNDDVGKGNTPEVYTGQNYEDNNDDENKPLPPLNVAKGRKLHPSARAKSVGHARRESLKYMRPPVPTSVYPQQELIDTGFLESSDDNKSDSLANVTSHTNGSSSLHSANAHASSPIMEKELTDEQILEEASKAPAGSMPSIDFPRSLFLKGFFSVQTTSSKPLPIVRYKITFVLRKMHIDFKEVKGGFICVQRFVSNNVVAKREEGPSPSQEKSQLTPRSIMPASHHGSIRRQGSNKLSPSSPLTTNSIHQRKTSVIENYGDEKHSRTSLENVRQQSVNSESMDTREKEPIKFEIHIVKVRIVGLAGVHFKKISGNTWMYKELASEILKELNL
>XP_033765367_Saccharomyces_paradoxus
MDDYHVNTAFSMGRRNKQDDGNSESNSMHTQPSTMAPATLRMMGKSPQQQQQQQNTPLMPPVDIKYVNSGNSHQAEQRERRAELESKPRENAAKSNAISQSRASSSQGMPKQFHRKSLGDWEFVETVGAGSMGKVKLAKHRYTSEVCAVKIVNRATKAFLHKEQMLPPPKNEQDVLERQKKLEKEISRDKRTIREASLGQILYHPHICRLFEMCTLSNHFYMLFEYVSGGQLLDYIIQHGSIREHQARKFARGIASALMYLHANNIVHRDLKIENIMISDSSEIKIIDFGLSNLYDSRKQLHTFCGSLYFAAPELLKANPYTGPEVDVWSFGVVLFVLVCGKVPFDDENSSVLHEKIKQGKVEYPQHLSIEVISLLSKMLVVDPKRRATLKQVVEHHWMVRGFNGPPPSYLPKRVPLTIETLDTNVLKEMYRLEFIDDVEETRSVLLSIISDHTYVLLSRQYWTLAAKIRAESSDSENIPNITESFEDPTRAYHPMISIYYLTSEMLNRKHAKIQNQQQRQSSENIEKLSEIPESVKQKDVEVDTTAIKSEPEAASATKDTAVPFTPKNGDNTEPPLHVLIPPKLAMPEQAHTSPTSRKSSDNQRREMEYALSPTPQGNDYQQFRVPSTTGDSSEKAKFGNIFRKLSQRRKKTVEQASVNSNNSVNKPVQKTHSRAVSDFVPGFAKPSYDSNYTVNEPLKTSDNKGNNKEDFPALPANAENMVEKQREKQMEEDIMKLRDINKQSNEVEKGSGRETYAVQKFEGSDDDENHPLAPLNVAKGRKLHPSARAKSVGHARRESLKYMRPPVPTSAYPQQELIDTGFLESSDDNKSDSLGNVTSHTNDSASVHSVNVHINSSSIEKELTDEQILQEASKAPAGSMPSIDFPRSLFLKGFFSVQTTSSKPLPIVRYKIMFVLRKMHIDFKEVKGGFVCMQRFSSNMAAKREETPRSIMPVSHHGSIRRQGSNKYSPSSPLTTNSIHQRKSSITETYGDDKYSGTSLENIRQQGDGSGGMTTTEKEPIKFEIHIVKVRIVGLAGVHFKKISGNTWMYKELASSILKELNL
>XP_003674965_Naumovozyma_castellii
MQSTNTEDGDYHVNTQFRIGGTNSIPQEPRNIASTQPSTVAPATLRMMGKQNNYANNHEHGVPQSTQYPQYAPNRQRPLMPPVNLSHPMPNPNLDTNQAINAPPQLSPVETKKAPDFPEQQSQFNSNATTPSRHPTTGNANNNATSNQNEPKQFHRKSLGDWDFLETVGAGSMGKVKLARHHQTKEICAIKIVNRAMKAFLHKEQSMPPPRTEQEVLERQKKLEKEISRDKRTIREASLGQVLYHPHICRLFEMCTMSNHFYMLFEYVSGGQLLDYIIQHGSLREHHARKFARGIASALEYIHANNIVHRDLKIENIMISTSGEIKIIDFGLSNVFDRKKQLHTFCGSLYFAAPELLKAHPYTGPEVDVWSFGVVLYVLVCGKVPFDDENSSVLHEKIKQGKVDYPNHLSIEVISLLSKMLVVDPLRRASLKQVVEHPWMTRGYDYPPPSYVPRRIPMTPEIIDNNVIREMFRLEFIDGVEECRRSLIKIITEESYLDLSRKFWQLMERTNAQNISSTSANGSTYYKQPFEDPTQAYHPLLSIYYLVTEMLARKAAKLQRKEAAQQLQLLKQKTTAEQNTDSNLSNTQDQQILKSPIPSIQINRHEPDVINNGPSGGRRPLKIIVPPKLTMPEQAHTSPTSRKSSDTHNISDVVLNTPQPQSIEYQQRNVSPTAQEHQDKNKSFGGIFRKLSQRRPQQNDSYNKQRVPADMVQHAPQVQTENMNLQRVPKTHARTVSEYVPSMTKPPISYNSNQTNTGNNVRNYLHPNYRDETIRSPMRSVSQKQKNELPALPSNAEKLVQQQLEKQLDSNMVKLNVKDDKTNTPENTKSEQQPNDNSEDNTDIDENNPLPPLNVIKGRKYHPSARAKSVGHARRESLKYMRPPVPQQSYAQEVDGNGFLEYSDDNKSDSAGPSHQTSENKDSNANTTHVTDVENTLPTPDKESVEKIAEGELTDDQILDQASKAPAGSMPSIDYPRSLFLKGFFSVQTTSSKPLPIVRYKIISVLKKLNIDFKEVKGGFICVQKNPIHILPEPSDENQPRREFLAPPQADVLSMLSTPETDIASYGRRSSSRQSSLRRQGSYKFGQPGIPMTPSATNQHERNISIIASPIQIPDNNISEELSTASLEHIQPDDILTTSRIQDMNKIESDGASSSNGNGAIGMSRTPLKFEIHIVKVRIVGLAGVHFKKVSGNTWLYKELASHILKDLNL
>XP_003668485_Naumovozyma_dairenensis
MENPNLENPDYHINGQFKMTGPADLGPPIFKNNANPQPGTVAPATLRMMGRQHNNTTNHQYQPSPMEQKTHDPNLYQPHQGQNPLMPPFSVPSSNSRSQKGTNIVNTSNTNYNNNKNNDENINATTALSGNIHDITTARNSNRNTAPIISNETKQFHRRSLGDWDFLETVGAGSMGKVKLAKHHQTQEICAIKIVNRATKAFLHKEQSMPPPKNEQEIAERQKRLEKEISRDKRTVREASLGQILYHPHICRLFEMCTMSNHFYMLFEYVSGGQLLDYIIQHGSLREHHARKFARGIASALQYLHLNNIVHRDLKIENIMISNSGEIKIIDFGLSNVFDNRKQLHTFCGSLYFAAPELLKAHPYTGPEVDVWSFGIVLYVLVCGKVPFDDENSSVLHEKIRQGKVEYPNHLSIEVISLLSKMIVVDPAKRASLRQVVEHPWMTRGYDFPPLSYLPRRIPLTPEAIDNNVLREMFRLEFIDDVEECQNSLIKIITEEPYLERSRGFWQLVVKSPSNSSNINGSSVIGNQNVGFKNPFDDPTQAYHPLLSIYHLVHEMLTRKAAKLQRKQAAIAAHQLQILQKQSQANNLEQAADIKSNWARQETIDPMPQTLRNNIPSIDNDIDPSKVQKPKSYIPRNYSPSEKPLRVIVPPKLSVPEQAHTSPTSRKSSDYHNNFVATIATPQSPSVQKDYQQRSNVTSCPSDQEDKNKSFGGLFRKLSQRRRDQVPQQQQQYLHPSEGEYAQTNQNSIKSFDYQQKIPPHIEVPQIQIQNMNQQRSLKTHSRTVSEYMPSPPKMPLYYNYNKQDTEKTATSTAPVRSMSQKKKATMPALPSNAETLVQEQRERQLSKGTDGTLNDQNTDKANQLADRQDAGRQNVDADENVPLPPLHVTKGRKFHPSARAKSVGHARRESLKFTRPPVPQSVYPRDVEDNGFLEYSDDNRSDSRDGKTTEQREDSKKNITSNVETVKTIPECTTETSKDEMTDEEILAAASQAPVGSMPSIDFPRSLFLKGFFSVQTTSSKPLPIVRYKIISVLNKMHIDFKEVKGGFVCIQRSGNSVEASSPKETQASPSRVSSKTTSIDEQLEQQPQRVTLNPDSQLSPRGTSISRHTSISRQGSISRYGQPNYAVTPLASNNHERTTSIGGTSAFSGRHNRNGSINLRNNSDELSTTSLEYTQQQQEDDMLSTTKIQEMNKVDSDNALNTNTPDKTKARVPLKFEIHIVKVRIVGLAGVHFKKVSGNTWLYKELASDILKELNL
>XP_003955712_Kazachstania_africana
MEDYHVNPQFKMGAAPFKNQPSSSGGAVAPATLRMMGRQQQQQQLQQPPINQNYNYTTKQPTQPLMPPVSIPNGKNSNGESKSSASKPEIKQFHRKSLGDWDFLETVGAGSMGKVKLARHHQTNEICAIKIVNRATKAYLHKEQSLAPPKNENEMLERQKKLEKEISRDKRTIREASLGQVLYHPHICRLFEMCTMSNHFYMLFEYVSGGQLLDYIIQHGSLREHHARKFARGVASALQYLHANNIVHRDLKIENIMISTSGEIKIIDFGLSNVFDTRKQLHTFCGSLYFAAPELLKANPYIGPEVDIWSFGVVLYVLVCGKVPFDDENSSVLHEKIKQGKVEYPNHLSIEVISLLSKMLVVDPLKRANLTKVIEHPWMIRGYDFPPPSYLPKRSPMTPEIIDAHVIKEMYRLEFIDDIEETKKILIKIITEPEYLELSRQYWSIVDEHKNSISGNTSINSSNNNNNNYNLPDPTQAYHPLLSMYYLVSEMMARKLAKLQKRQATAAAAAMPLPPSTVTTSISPVTTYNQDQDKTPTDKIPSNPPNYRNNIPQQLRSPLQSNVKDPNKQQTNTTPAVKSTPSNTNGQGKPLQILVPPKLAMPEQAHTSPTTRKSSEQHENIQGTLIQDQGNNAYQQQAHQQQQQQSNSSPVETQDKLKSFGGILRRLSQRNRHPQQQSPSPLPQALQLDLNTELPKNSNNNNGINKKTHSRTVSEYAPNVSRYPTYGTYTANTNNVVITPPMRSASQRQRKQNELPALPPNAQTLVQEQREKQVEKDMMRLKVNDKHIGSSVESPRNANEENNLEPEDSDDNNNTLPPLNINKNRRYHPSARAKSVGHQRRESLKFMRPAVPASQDVDDHGFLENSDDNRSENVNNNSVENKDLNELTDEEILAEASKAPAGSMPSIDYPRSLFLKGFFSVQTTSSKPLPIVRYKIISVLKDLNIQFKEVKGGFICIKNFNKNDKPAMITTGHMDHKRQRSISRQGSIRQTQGQQPNIPMTPMGNNSTFPQELSMASIDDMNNVNADDILTTSIAQDVNNHMNNGMLKERSPIKFEIHIVKVRIVGLAGVHFKKVSGNTWLYKELASHVLKELNL
>XP_022465514_Kazachstania_naganishii
MPETQDYYVNTQFTMGRTGMPTPVATPDAGRDAGAVGASAGAGVPPPLSPVAPATSRMMMGKKAPGQDALQKPFAGGATSPATGSPMKSPSQGSHSDPKQFHRRALGDWDFLETVGAGSMGKVKLAKHHHTNEICAIKIVNRATKAFLHKEQNLPPPKSEQEILQRQKRLEKEISRDKRTIREASLGQILYHPHICRLFEMCTMSNHFYMLFEYVSGGQLLDYIIQHGSLREHHARKFARGIGSALQYLHANNIVHRDLKIENIMISTSGEIKIIDFGLSNVYDPRKQLHTFCGSLYFAAPELLKARPYLGPEVDVWSFGVVLYVLVCGKVPFDDEVSSVLHEKIKQGNVEYPNHLSIEVLSLLSKMLVVDPERRASLKQVIEHPWMNRGYDYITPSYLPKRIPLTPDMLDQAVIKEMFRLEFIDNIEDTRGILTRIITEESYVELSRQYWENVANMKRSNPTGVFSSFDDPTRAYSPLLSIYYLISEMLARKLAKLQRRQQAQAQAMQQESRSQDSTQQPSERKSLQQAVQVQPGELAPETSPIAEKQAAPQHQQQPMPFKFVKGLQTPTSDKRPSNDTLMATGNLQTTTENTTATPSSHTTPVPFLKSPVRQGNYGGPERPLQVMVPPKLSIPEQAHTSPTSRKSSETHQTFDNVLSPVPTDISTQHQLQQAMSPRESQDSAASKAFGGIFRKLSQKHNSPPISSTNSYQKTAPQIAEQHTVGTPNLLIHNRGAIGTKSHARTVSEYVPASTRMGSYGSPVEPSPTIMPPMRSASQKQAKKTDLPALPSNAEALLQQQREREIERGVGNLDMNETTNATKATDQQDEGLDIGDTSMEENGPLPPLNVIKGRKFHPSARAKSVGHARRESLKFMRPPVPTATSNNYQEVNDWGFLENSDDNKSDNTGGLSAGNTNTSGNVVQTTTSNGSLVRTNSAALHNAMAAIPELTDEQILDEASKAPAGEMLSIDYPRSLFLKGFFSVQTTSSKPLPIVRYKIITTLRRMHIEFKEVKGGFICVQRQPNINLSNVESISENNSNRTSSSQYLKADNQRRNLSRHSSIRRQQSLKQGYPGIPNTPHSFAHHERNISLLASPLNENAHSSGLQDLSTASIEEFTSPDDILTTSKAQEMNEIDTNTETGDASREKTPIKFEIHIVKVRIVGLAGVHFKKVSGNTWLYKELASHILKELNL
>XP_449836_Candida_glabrata
MERDYHVNTGFQMGRREEERGIAMAPASLRMMGKSGARELMEPATVNAGVQDIDANAEMQATDMPGAPASVPAERKSQGQGQSQGQGQGQGQGQGQMKQFHRKSLGDWDFLETVGAGSMGKVKLAKHRRTGEVCAIKIVNRATKAFLHKEQNSPPPVNNQEIMERQKKLEKEISRDKRAIREASLGQIFYHPHICRLFEMCTMSNHFYMLFEYVAGGQLLDYIIQHGSLREHHARKFARGVASALQYLHANNIVHRDLKIENIMISNSGEIKIIDFGLSNVYDTRKQLHTFCGSLYFAAPELLKAHPYTGPEVDVWSFGVVLYVLVCGKVPFDDENSSVLHEKIKRGKVEYPQHLSIEVMSLLSKMLVVDPSRRASLKQVVEHPWMTKGYDTPAPSYVPNRIPLTPEMLDSTVLREMFRLEFIEDIEETRKLLATIVSDPTYLTLSNEYWTRLQSITETTGQGKTTHFEIQGVSINFHLTSGVNKIPFEDPTRAFHPLLSIYYLVAEMLQRKMAKLQKKQALIQQQQQQIQKQQQQRVQQQQPQQQKQPLTPKEPEQTEFAYSKTPNTSDKSAGLTVPSRPTDIINEMKAKSDRTDYIMNTPKQDTGSNTTVEKLYTPKEQQSVERKTAPLHIMVPPKLTMPEQAHTSPTTRKSSDIHDELNTAMSPKVLSKEYEQRPNTQLDSPEKKRFPALFGKLSQKRQPSSQQSPQSNNNPQFQVHAAPNLEPAKRSTKTHTRTVSEYVPGPSNNKEFIETYLPSNYANKNNSPSRSVSTKVANTERFPALPANANTMVEQQLAKDMDNLNVNNNTNRAPDTSSADYDENKPLPPLTVTKGRKLHPSARAKSVGHSRRESLKFTRPPVPTNVQGYDNDDAGFLEYSDDNRNDSAIIRTPNSSKYLSPPTPNTRFGFGSTEELTDEQILEQASRAPPGTMPSIDYPRSLFLKGFFSVQTTSSKPLPIVRYKIMHLLKKMHVEFKEVKGGFVCTHEGQLSFLNNDNELPEYNPLAETDENNIDNRLTINTNLSPHPSQNHLQLPTPIENQAVTYRSIRSGSRQNSIRRQGSTKISPNIPTTPMATTEHHRNISEVMSPVAQNINLGSTLSDEHSTTSLDNIANQEDILTTSRVQNMNRPDLDLEQQAIAKASNEKSRVKFEIHIVKVRIVGLAGVHFKKVSGNTWLYKELASHILKNLNL
>XP_004179775_Tetrapisispora_blattae
MSQDYHINTRFKMGGDQPQLLQHTTPKLSNTSKEDPTPLTPNTNENALDTAILGTNTPTSVAKATPRMMGKTQSQPQPQPQMQTQPQMQSQAHENAQQQPLMPPVEISYNKDGTLNTPNHLNLVTEQQKNRTPTPAAQRSPQTRSQSQSQSQAQAQSQSQQRKSSRSRQNEPKQFHRKSLGDWDFLETVGAGSMGKVKLAKHHYTNEICAIKVVNRATKGFLHKEQTLPPPQTEQEILERQKNLEKEISRDKRTIREASLGQILYHPHICRLFEMCTMSNHFYMLFEYVSGGQLLDYIIQHGSLREHHARKFARGIASALQYLHSNNIVHRDLKIENIMISTSGEIKIIDFGLSNLYDTTRQLHTFCGSLYFAAPELLKAHPYTGPEVDVWSFGVVLYVLVCGKVPFDDENSSVLHEKIKQGKVDYPQHLSIEVISLLSKMLVVDPKKRATLRQVVEHHWMVRGYDNPSSSYLPNRIPLTPQMLDYDVVKEMLRLEFIDDIDETMNYLTKIISDETYLELSNQYWSLIKEKNLNINEMSPFDNPLQAYHPLISIYYLVDEMLRNKLKKLQRRQMQFQQQQNLELQRKKLELQKQNAAASAAASAGLATTTPAATPVIPQPVNSPIKTQLSPIKTDASPMVKSRKEGNLSSPAKQSQQQQKSLKVMIPPKLIIPEQAHTSPTTRKTVDRQNDIDTVFAKAENKINNYNDTPENSTYASPMESPSKHQANTNVNNTTSIPDSPDDENKTTIGNIFRRLSSRRHPSGATTDSSPTNNPTSMDPSQMQKKLPDTVIPKTHSRAYSEYVPSNRNPNYGSMNTPPVLIRSPQRSASQKQNADLPALPMNAETIVQQQRAKQLSNNMENLKINQDSANDDEATPTPTTTAPTDTSNNNNNTQDNSYDQLNIPKGRKLHPNARAKSVGHARRESLKYSRPPVPANLFQPEMEDNGFLHYSDDNRSDNNNTTATNATSTSTNNNTTKAGIVSNNINNYTNENNSVIQNTINNQINTHEIITEHLLSDDEILDQAAKAPPGTMPSIDFPRSLFLKGFFSVQTTSSKPLPIVRYKIITVLKKMNIEFKEVKGGFICLQRYYNNNNLLNVNTTAAAATTTTSNTSNTDTDAEDQVSKGLTPRSRHNSIKRQGSINKYFANNLNTDTNNAPPIPMSPMGMLNNDPNTQQNSTHGRSMSTVLSPTRYSNNNSSVGGGGVSGDVSAASLEYINQDENVLTNSRAEGMNRIDNQDAINDDEELSSNGEPISKTISSNGGNQINREKQPIKFEIHIVKVRIVGLAGVHFKKVSGNTWLYKELASRILNDLNL
>XP_003687339_Tetrapisispora_phaffii
MSEHTDDYHVNTKFRIGAGAVTRMSNSKGKTALGVPLTPNTPDNVQISPNINTGNFNQYNDYQNTPTNVAKATPRMMGSRNVSTSNTIGNDQYQRQQQQQQSGQPLMPPVDLNNSNNNASSHSANSNNTRPVQKHKSRSQEPPKQFHRKSLGDWDFLETVGAGSMGKVKLARHHKTNEVCAIKIVNRATKSFLQKEASLPPPKSEEEALERQKNLEKEISRDKRTIREASLGQILYHPHICRLFEICTMSNHFYMLFEYVSGGQLLDYIIQHGSLREHHARKFTRGIASALQYLHGNNIVHRDLKIENIMISTSGDIKIIDFGLSNLYDSKKQLNTFCGSLYFAAPELLKANPYVGPEVDIWSFGVVLYVLACGKVPFDDENSSVLHEKIKQGKVDYPQHLSIEVISLLSKMLVVDPKKRASLQQIVNHPWMTRGFDTKAPSYLPLRVPMSIDMINHNVVKEMFELEFIDDIEQSMNKLKSIVTDPAYVELSNSYWQQRQIYERTVSKDLSYFDDPTRAFHPLLSIYYLVDEMLRNKLKKLQRKQMVLQKQKQQELQQLEAQKQQLQNQAHMPELNVQAVNNKPEVSASVQYMKQKTETFEPTSVKTPTIAFHGKFIESTKQERQPLNVVIPPKIVIPEQAHTSPTSRKASDCTTGDLDYALSPHTELLTDVEPRINSTQVQPPAEQDDKSTFGGIFRRLSQRRSSITRTTNQQQTSTAQKMQPQLQIKLSNEGTRNPGRKTHQRTYSEHVPTVNRVPSFSSARNNFANKQASAATRINTNASPVRSSSHRQDNNLPALPSNAEHILQQQRANEMDQSNEQLTRDTLNIQKVRNNNSNNNRDDPQNILDVGSEVDDVAKPLANENYAKGRVLHPSARAKSVGHARRESLKFSRPPVPPNVQENYNSEYADDNYKNNHLASSAKATNQDEMNMLNIVKTPSYIRELTDQEILDEASKAPVGSMPSIDYPRSLFLKGFFSVQTTSSKPLPIVRYKIISVLKRMDISFTEVKGGFVCVQNPLNIITTEKSNHLNPPQDSAAQHFLQPPAATHRRISSVTPQISVRRQPSVKYSNQPTIPASPIGLNMEENRRSISSSLNAANFGRADSIGGHSGNTGGNSEDMSTASLDYVNEEDILTTSRVQDMNKVINYNSQAKQASQAEDDDVHAIDYSSKEKPPIKFEIYIVKVRIVGLAGVHFKKVSGNTWMYKELASHILSELNL
>XP_001644337_Vanderwaltozyma_polyspora
MSNNSKDYHVNTQFKMGTPTNSSNRNYESAPIAVAKATPRMMGAKPNSNNTNNNSSNTIQENKDRSPPLMPPVEIKNSNNNTNNNNNNNNNNNNNNNNHSHNHSSSGSSNTPSRQKQQHQNKDQSQSRQQHQQLKQFHRKSLGDWNFLETVGAGSMGKVKLAKHHRTNEICAIKIVNRATKAFLHKEQSLPAPANDQEIMERQKNLEKEISRDKRTIREASLGQILYHPHICRLFEMCTMSNHFYMLFEYVSGGQLLDYIIQHGSLREHHARRFARGIASALQYLHANNIVHRDLKIENIMISTSGEIKLIDFGLSNLYDNRKQLHTFCGSLYFAAPELLKANPYTGPEVDVWSFGVVLYVLVCGKVPFDDENSSVLHEKIKQGKVEYSQHLSIEVISLLSKMLVVDPKRRASLKQVVDHHWMVRGYDTAPPSYLPLRVPLTIDGLNINVIKEMFRLEFVDDVEETYNYLSRIITGESYLVASNQYWSKRAIYEKEHQNDFSQFNDPTTAFHPLISIYYLVDEMLKNKLKKLQRKQQLLMQKQQQEQEEQLKLQQQLQTQKRSPSPMDQQITEPLQKPVKLEPKPMNQNDILKAQTNAPNTVSPSKLNEQTRIEGYEVGSKKEPKPLQLLIPPKLVVPEQAHTSPTSRKSSEQQGELDYVLSPKLPQATDYQQHSNQVTTPSDTHEKSTFGDIFRRLSQRSSNTQHQSQQSPQTQSSSQQQSFQTSSNVIGGSRQPGQKSHLRAYSEHVPSTIKTTSFSNNRQFFPTPAAEAKLNVSSPPKRSASQKQPSELPALPTNAEHLLQQQRAKEIENDMNNLKLDQLNVGKVRDNNEPDVEDISGEDENDSSKPLPQLTVPKGRKLHPSARAKSVGHARRESLKFMRPPVPTSAYQQEADGTGFLETDSRYNNQNITMVTSNQSANSGNHSLQITKTPSYIRELTDQEILDEAAKAPPGSMPSIDYPRSLFLKGFFSVQTTSSKPLPIVRYKIISVLRRMNIDFKEVRGGFVCIQRGQVINEDYQEIAQIPGTNFSQDHQQAVQMLQPPAATHRRVISGTPQLSMRRQSSIKYNQTGIPATPLGVNNEEHERSLSSTLVGSNINGATSIGTSSTNNHNDIISEEASTASLDEINNQEDILTTSKVQDMNKIDYYRTPTLAQQQQLQQNPQSPTKSENRESLKERPPIKFEIHIVKVRIVGLAGVHFKKVSGNTWMYKELASHILSELNL
>XP_003682428_Torulaspora_delbrueckii
MPSTNDYHVNTQFRMGGEVAPATARMMGSKSQNEQAPLMPPVDVSDGTGEVKTRQGQKSGRPSGTELKQFHRKSLGEWDFLETVGAGSMGKVKLAKHRYTKEVCAIKIVNRATNAFLHKEQSLPPPKKEEEILERQKKLEKEISRDKRTIREASLGQILYHPHICRLFEMCTMSNHFYMLFEYVSGGQLLDYIIQHGSLREHHARKFTRGIASALQYLHANNIVHRDLKIENIMISTSGEIKIIDFGLSNLFDKSKQLHTFCGSLYFAAPELLKASPYTGPEVDVWSFGVVLYVLVCGKVPFDDENSSVLHEKIKQGKVEYPQHLSIEVISLLSKMLVVDPHRRASLKQVVEHHWMVRGYDGPPPSYVPNRIPLTPEMLDMKVVKEMFRLEFIDDIDETMKFLHMIISEDSYVHLSKLYWASLANLNVRSTSGDLNSPTGGDITNLDRQQGHSYSRDTFQDPTRAYHPLLSIYYLVDEMLRRKLAKFQRKQQTAASQQQQQQQQQQQQQQQQQQQQQQEQLKLEKPIQIEHAQPNPSASEAIPQVSNDVHKEERSGVAAPLVSPPITTPSSGGKQRPLQVLVPPRLAIPEQAHTSPTTKKGIESGREPDLVLSPIPQVNDYQQRSSSPIPLETTDKPKFGNIFRKLSQRRAQHHGEQSSPNQQPRPQNLQPPQIQISAEDGGKRVPKTHSRAISECTPASVKIGSYGPASNADHRKILNTPMRSASQKQHADLPALPMNAESMVQQQREKLVERDMAKLNVADSSTSSAQADEQFNGDDSFPQDESKPLPPLNVTKGRKLHPSARAKSVGHARRESLKFMRPPVPAAVAPRDYDENGFLEYNDDNRSYNNGTDASTSGATDMVRTTGGSTGYSNIDDATVSKSRDGELTDEQILQEASKAPPGSMPSIDYPRSLFLKGFFSVQTTSSKPLPIVRYKIMFVLKKMHIDFKEVKGGFVCVLKFSNPVTHGIAEGAPAAQQQQQFLQPAAAADVIHRRSGSRHGSIRRQGSMKYTQPGMPSTPMSANHERNLSMTSSPRPTASDDLSSQSLESMHQEDILTTSMAQDMNKLENEQEELVSNKEKPPVKFEIHIVKVRIVGLAGVHFKKVSGNTWMYKELASEILRQLNL
>XP_037146269_Zygotorulaspora_mrakii
MPTTNDYLVNTQFKMGGDDSIPAVTPAPVAPATARMKGGKQQMSPTGSPQTPLMPAAEVSGMSEGQNSITSDPQSQVQAQSQPQRNGRPRAMEPKQFHRKSLGDWDFLETVGAGSMGKVKLAKHHYTNEVCAIKIVNRATKAFLHKEQSLPPPQNEQEMLERQKKLEKEISRDKRTIREASLGQILYHPHICRLFEMCTMSNHFYMLFEYVSGGQLLDYIIQHGSLREHHARTFARGVASALQYLHANNIVHRDLKIENIMISTSGEIKIIDFGLSNLFDSRKQLHTFCGSLYFAAPELLKASPYIGPEVDVWSFGVVLYVLVCGKVPFDDENSSVLHEKIKQGKVEYPQHLSIEVISLLSKMLVVDPKRRASLKQVVEHHWMIRGFDFPAPSYVPNRIPLTTEMLDINVVKEMFRLEFVDDIDETIKFLQKIIKEDTYVKLSQQYWATLTSLNARNVSPSNDINRTMTMESGNLAATNSPSAVYADKSFEDPTRAYHPLLSIYYLVDEMLRRKLVKLQKKQQQQQIQQQQQQQQQQEIQQQQNIQRLERPIETPQGFKRLPQGAQIPIPQINQPNVTENITNTNNTTLDAPRNMANPPIASSQRRLQVLVPPKLAIPEQAHTSPTAKKSIDDQTEPEYVLSPIPQASDYQQRSSSPISMDTSEKPKFGNIFRKLSQRRSKQQQPQQQEQQTQLQKPIRLPETAQPVPQVRRPQIEVSNEDGKSLPKTHSRAVSECTPASMKVPIFGEPSVSRPLNTIRSPTRSASQKQNSELPALPLNAESLVKQQREKQGLSPEDTETTLTTNKLIPSEGQDESKPLPPLNVTKGRKLHPSARAKSVGHTRREYSKYMRPPVSADISPEEYAEHGILGYGDDNKAVDDLSNGGGSTSPSALVSSLGMTTGHSSTTETVHIKPYNEELTDEQILEEASKAPPGSMPSIDYPRSLFLKGFFSVQTTSSKPLPIVRYKIIHVLKQKHIQFKEVKGGFVCIQKLSIHNAKETEAPRQQQQQAGWNAASPVHGRSNSRHGSLRLHGVNKYSQTNALSSPLPNNGMKHERNLSIVSSPHQSNMSGELSSASLESMNQDDILTTSRVHDMNKKEIDGEISGAIERPPIKFEIHIVKVRIVGLAGVHFKKMSGNTWMYKELASEILRDLNL
>XP_002496727_Zygosaccharomyces_rouxii
MPNTMDYHVNSQFKIGGGESGASSSTSTESPAPSSVAPATARMMGKAHQQSQQQQQMQMQLQIQQQQIQQQQQLMQQHQKQQQQQQRQPSPLMPPVEITEANEEKATTEARQKQQQYADRSSRSQTMDPKQFHRKALGDWDFLETVGAGSMGKVKIAKHHYTNEICAIKIINRATKAFLHKEQQLPPPQNEQEALERQKKLEKEISRDKRTIREASLGQALYHPHICRLFEMCTMSNHFYMLFEYVSGGQLLDYIIQHGSLREHHARKFARGIASALQYLHANNIVHRDLKIENIMISTSGEIKIIDFGLSNMFDPRTQLHTFCGSLYFAAPELLKASPYVGPEVDVWSFGVVLYVLVCGKVPFDDENSSVLHEKIKQGKVDYPQHLSIEVISLLSKMLVVDPRKRASLKQVVEHHWMIRGYDFPAPSYVPNRIPMSPEMLDITVVKEMFRLEFIDDIDETMRFLHAIITEEDYQQLSKQYWNQLSNLNGKSITTSNELNGTKSIEVTEANTSGILPEKSLGTDKIYNPSYTGVAFEDPTRAYHPLLSIYYLVDEMLRRKLAKLQRRQQQREQQQQALMQQKKLEQPADVQSRQTGILSNGNTPQVDKTKSSNEGGSTVPPPLIPPLIVPKSSNNNNNPNNPRQRPLQVLVPPKLAMPEQAHTSPTTRKSSDIHNDADYVLSPVPQSNDYQQRSASPTSLDPQDRPKFGSLFRKLSQRRGGHPQQDQTRDYQQRTPLQMSPDGNKRPPKMHSRAVSEGVSAMRGGPMPNLNEIPISMPARSASQKQNSALPALPVNAETLVQQQRERQVEHGMGNLRVDDNGAQQPAAQQQEGPQTDKPVIVTDLSQADDNKPLPPLNVTKGRKLHPSARAKSVGHTRRESLKFVRPPVPANAQNVNDTGFLEFNKECKSSEPNGGVDGTSSGRSNVESTGTTPAEKDDEEEFTDEAILEKASKAPPGSMPSIDYPRSLFLKGFFSVQTTSSKPLPIVRYKIISVLKKMHIDFKEVKGGFVCVQTFPQDKSGEIQSELPPTHDQQEQHEKEQQFQHAPQQPPQSQHLQLPGAMESTHRRQFSATRNHSVKRQDSARRVQANIPSTPLASSHHERSVSIVTSPTPNNVSGEISSASLESVNQDDILTTSKAQDMNKTENEQEEITGTKGKPPVKFEIHIVKVRIVGLAGVHFKKVSGNTWLYKELATDILEKLSL
>XP_003646171_Eremothecium_cymbalariae
MPSSTQDYHVNSQFKMGGGASGGAIGVNSVVGTGSGSNTASPTQVMGMAPATPRMMGKAFVSVQGSSGGTQQTQNSQQLMPPAEINESYSASQTRLNASQRQPPKPFHRKSLGDWDFLETVGAGSMGKVKLAKHRYTNELCAIKIVNRATKSFIHKQQQQQLPPPSNEEELMERRKKLEKEISRDKRTIREASLGQILYHPHICRLFEMCTMSNHFYMLFEYVSGGQLLDYIIQHGSLRERHARKFARGIASALQYLHMNNIVHRDLKIENIMISSSGEIRIIDFGLSNLYDPKKQLHTFCGSLYFAAPELLKAHPYTGPEVDIWSFGVVLYVLVCGKVPFDDENASVLHEKIKQGKVEYPQHLSIDVISLLSKMLVVDPLKRATLKQVVNHQWMQKGYDFPPPSYLPQSVPLTSDLINMDVIKEMHRLELIQDVDDTLQWLEKIVNSEGYLELSGEYWSDVQNNKLEDDPTRAFNPLLSIYHLVDEMLKRKRSKIQKKIQLSGQQEPNAAVNSAPPTATTALVSAGTMSAGSFTSTATAQQKVTTGVSASGPEQATRHSGPSTTGPQPTVQSHIKNGVSQTISANTLPIAGTFLSYAPSPTTPSKHKRKILVPPKLAIPEQAHTTTPRKDTEVVEQDAEHNVLSPTPQSHDIETNNNQYVNIGNGSTHSTAASASSNEKQNFSSLFRRFSQRHRYTNSQGSSQQGYTQDSNTLQQSPKYTNQVSTISQSLQVAKSKKSHTRTVSEYAPTSKYSSLGPTAPTVDSKTSYAESQSPLPALPSNAETLVKEQQILQSTLQDLDISATRGSSSTNHGHEAVDEEKPLKQLNIPKGRKLHPSARAKSVGHSRRESLKFMRPAVATQVSPQDFNDDGFLENISDSKSDIMFGASSSNGALSGVDEELTDKQILKLASRAPPGSMPSVDYPRSLFLKGFFSVQTTSSKPLPIVRYKIISTLKKLNIEFKEVKGGFICVHRQSYVTKKYSVVQQPSIVVTESNSVGSVNNPGSGAPHRRQLSISSRYGSIRRQQSLVQPNIPNTPLAAALQEKSQQSTLQSFGAGCGVTEDLSTASLESLNGDDNLTNSKAQYMNSKDLEMQYQKERPPLRFEIHIVKVRIVGLAGVHFKKVSGNTWMYKELASHILKELNL
>NP_986723_Eremothecium_gossypii
MPSSTQDYHVNSQFRMGGSPQAAVAPATPRMMGKAGEEERRMPKPFHRKSLGDWDFLETVGAGSMGKVKLAKHRYTNELCAIKIVNRATKSFMHKQQLQGLPPPATEEELLERRKKLEKEVSRDKRTIREASLGQILYHPHICRLFEMCTMSNHFYMLFEYVSGGQLLDYIIQHGSLRERHARKFARGIASALQYLHLNNIVHRDLKIENIMISSSGEIRIIDFGLSNMYDPKKQLHTFCGSLYFAAPELLKAHPYTGPEVDIWSFGVVLYVLVCGKVPFDDENASVLHEKIKQGKVEYPQHLSIDVISLLSKMLVVDPYKRATLKQVVHHQWMQKGYDFPPPSYLPPCVPLTPDRINMDIITEMYRLELIHDVAETAQWLEKIITSPEYLELSRQYWENAANMKPEDAPIRGYSPLLSMYHLVDEMLKRKRSKMQKRGQASAQTPATAGANSGLPSSAALISADTTSAGSYASTAAGPQKLAAAVTPENSDRMSGPHVLVSQLDSEKSRTLQPAVSPHDETSSTYITVTTPSKQKQNVLVPPRLAIPEQAHTTTPRKAINVDGEIDQKVLSPTPQSHDFETSNKYSTTSNATHSAAVSAGSTEKQNFGSLFRRFSQRHRHTTSQGGSQCAYHPEVNTLQSSAQYQTSKTSTQAAKTKTHTRTVSEYTPASKYANMGPPAAADSTRSTTNYLEARSPLPALPVNAESLVKEQQRLQDNLQGLDISGGGQSSHANNNRNSTSSYNNNGPEVIDEDKPLRQLSVPKGRKLHPSARAKSVGHARRESLKFMRPAIASQLSPQDINDEGFLEQGSDTESENIFGGSSSGAVASVDEELTDKQILELAARAPPGSMPSIDYPRSLFLKGFFSVQTTSSKPLPIVRYKIISTLKKLNIEFKEVKGGFVCVHRQSYMTNRASPTQPNIFVTDSTSITSSTNGTASSTHRRQLSVPSRHNSLRRQQQAGANNLGTSMHERTSSTASHSIAGSGCITEELSTASLESLHGDDILTTSKAQHMNTKDLEMQLQKERPPLKFEIHIVKVRIVGLAGVHFKKVSGNTWMYKELASHILKELNL
>XP_455957_Kluyveromyces_lactis
MPSAQDYHVNPHFHMGDREGEHQQPPMAPATPRMMGRRVSESSAPGLMPAANIVNDTTQQPQQQPQLQTVPQSVPVPAQSFNDVVSNKPFHRKSLGDWDFLETVGAGSMGKVKLAKHRLTNEVCAIKIVNRAAKSYMHKQNQLPPPKTEEELMERKKKLEKELSRDRRTIREASLGQILYHPHICRLFEMCTMSNHFYMLFEYVSGGQLLDYIIQHGSLRERHARKFVRGIASALQYLHLNNIVHRDLKIENIMISTSGEIKIIDFGLSNLYDNKKQLHTFCGSLYFAAPELLKANPYIGPEVDIWSFGVVIYVLVCGKVPFDDENASVLHEKIKKGKVEYPQHLSIECISLLSKMLVVDPLKRASLKQVCNHQWMQRGFDFPPPSYIPHRVPLTVEMLDVNVIKEMHRLELVNDVNDALQALRDIIDSHEYKELSREYWYNVQNSNNQEDGTRAFHPLLSIYYLVDEMLKRKLAKRLQKQQQLQQQQQQQLQAGYQSKPFQGQSQPIFPSDQVDTSIPLPDQSQPKTLQQPVSVNNSDYIVRPSSIKEVSPEHTTSPAAYIPSNLERNSTVVASPVRNKELPQIMIPPKLAIPELAHTSPTRKSSDANPELDAVMSPSPAPMDYPSQQEQTKQQQANKYNMGSVKTSTTSSEKPKIGSIFRRLSQRHRHAQTINQGSLQVQEPKSVALQTNAAPKVRKTHTRTVSEHVPSTSRYADPYYSENAPRDMQGDLPALPANADVLVKQQQERLNDLKLNNELDDESETQSTKYDENQPLALLSLPKGKKLHPSARAKSVGHARRESLKYNRPPVLTTSAANTSSDGSTAPGRINTNDDGFLQSSSEGNALQIDDISPWEELTDEQIIERASKAPPGSMPSIDFPRSLFLKGFFSVQTTSSKPLPVVRYKIISTLKKLNIEFTEVKGGFICCHRQSYVSQEQPPNHGRHPSIVINETSSLESNSSTANSHRKQLSIPSRHGSIRRHGSLKQPGIPATPLAAATHERNLSVTSPRTSTGQILEEVSTASFETLNNQEDILTNSKAQDMNKVVIGNKNEAGNKERPPLKFEIHIVKVKLVGLAGVHFKKVSGNTWMYKELATHILKELNL
>XP_022676007_Kluyveromyces_marxianus
MPSAQDYHVNPHFQMGEREPEREPGSVGQAPKAPATPRMMGRRGSENPGLMPPASISNGQGQVQGQGQGQASVPGSVQTPVQTPVQTQGAAHSHSSDVASNNKPFHRKSLGDWDFLETVGAGSMGKVKLARHRVTNEVCAIKIVNRAAKSYMHKQNQLPPPKTEEELLERKKKLEKELSRDRRTIREASLGQVLYHPHICRLFEMCTMSNHFYMLFEYVSGGQLLDYIIQHGSLREKHARKFVRGIASALQYLHQNNIVHRDLKIENIMISTSGEIKIIDFGLSNLYDFKKQLHTFCGSLYFAAPELLKANPYVGPEVDIWSFGVVIYVLVCGKVPFDDENASVLHEKIKKGKVEYPQHLSIECISLLSKMLVVDPVKRASLKQVCNHQWMQRGFDFPPPSYVPHRVPLTVEMLDINVIKEMHRLELVHDINDAFQVLRDIIESPEYKELSRQYWFNVQNSNSQDDPTRAYSPLLSIYYLVDEMLKRKLAKRLQKQQQLQQFQQQQQQQQQQQQSIRSAASYGSQDAYQAQSSSMFPAAQVDTSIPQPDHSPPKTLQQPVSVNNSKSRYATSSAQNSRTTPSTNSNNTNVPPTGNTNSPSAYIPSNVERASNITASPVKNKQLPEIMIPPKLTVPELAYTSPTRKSSENNPDIDTVMSPSPGPAEYNPQHEQSKPLQQQQQGQHQHHSGKYIFGSEGGGSSTANAEKPRIGSIFRRLSQRHRHGHSISQAQGPLHNQTQMQESRSSLEPSASAMTRNRKTHTRTVSEHVPSTSSRYTSDAYYTERIPRDMQGDLPALPPNADVLVKQQEEKLHDLKLNNSDLEDQSENEMNNKIDENQPLALLSAPKGKKLHPSARAKSVGHARRESLKYSRPPVPETEITTATIDNGLEQTQVRSNDDGFLQSNSDNNLMAVDDISPWEELTDEQIIERASKAPPGSMPSIDFPRSLFLKGFFSVQTTSSKPLPVVRYKIISTLKKLNIEFKEVKGGFICCHRQSYVSQEQPPGHGRHPSIIINESSSMESNGSTLNSHRRQHSIPSRHGSVRRHGSIKQPGIPATPLAATTHERNLSITSPRTSNAQILEEVSTASLETLNNQEDILTNSKAHDMNIFMIDNKSSEQSSKERPPLKFEIHIVKVKLVGLAGVHFKKVSGNTWMYKELASHILKELNL
>XP_022629471_Lachancea_lanzarotensis
MPSNTDYHINREFRMGGAANSLATAPATPRMMGKRSNHGSSSSHGNDTSSKLMPAVDVSNTSHTGLKGGGAGQEGSNVAAKQFHRKSLGDWDFLETVGAGSMGKVKLARHRTTQELCAIKIVNRATKAFVHKESHMAPPRTQEEVLEREHKLEKEISRDKRTIRESSLGQILYHPHICRLFEMCTMSNHFYMLFEYVSGGQLLDYIIQHGSLRERNARKFARGISSALQYLHMNNIVHRDLKIENIMISTSGEIKIIDFGLSNMYNPKKQLHTFCGSLYFAAPELLKACPYTGPEVDVWSFGVVLYVLVCGKVPFDDENSSVLHEKIKQGRVDYPQHLSIEVISLLSKMLVVDPNKRATLKQVVNHQWMQRGYDFPAPSYLPHRMPLTPDALDSTVIKEMYRLEFVDDVVEATAWLTRILTSPEYESLLKQFWANAGKGGVHEDPTRAFHPLLSIYHLVDETVKRKFAKQQKRAALLAANQVPQALDVPTTGPAVGTPATPGVTPVSTPAMVGQTPPLQHKKEPSVNARVLNVVPPFPMVNAVSAGSPTKPRPTVMIPPKLAIPEQAHTSPTGRTPVETGFTPTDLDVVLSPTPQSHDFDQATAALQKKAEAAHKPSTQPVSSSNDKSKFGTMFRRFSQKRHGHQQQNSQPQQLQHQLHVQPAPAQQRLAPQPVSGTTMKKTHTRTVSENVPFTRIETYGTQPLPEGITNAKQHMKLPALPSNAANMVKDQQIAAEGVQKLQISGEDEPVSQLNVPKGRKMHPSARAKSVGHARRESLKIMRPPVSNNMDQQVMNMNDEKFLEYGNEGKSDYLSNVEGPPQGERDLTDEEIISIASKAPMGSMPSIDYPRSLFLKGFFSVQTTSSKPLPIVRYKIISVLKKLSIEFKEVKGGFVCLHKQSYIAPSSQPPQQPVIIVNDASSVGSNNSWGANSHRRNFSIPAQQSSVSRNSSLRRQTSMGKSQQPAIAATPQAASTHERNLSIISPSHGNVSIPEVSSASLESLNQDDILTTSKAHNLNNAENGGITSDSKERPPLKFEIHIVKVRIVGLAGIHFKKVSGNTWMYKELASHILTELNL
>XP_002555609_Lachancea_thermotolerans
MAPDFSLLLASPLLAHCQPACKWTLLLLLTGFTTSAFGSYTVPSCKSGKNFGKGAIRRLQRGEHQKRTIEPLPHLASYGSAYPGFQMPSPSTNDYHVNREFRIGAASSNPAAIAPATPRMMGKQSNSSESSSVNGGLMPAVDVATTISTHTSAAQGAAHSQPVPHPTPAATPAKQFHRKSLGDWDFLETVGAGSMGKVKLAKHRLTHEVCAIKIVNRATKALIHKESQQPPPRTQEEVLERERKLEKEISRDKRTIRESSLGQILYHPHICRLFEMCTMSNHFYMLFEYVSGGQLLDYIIQHGSLRERSARKFARGIASALQYLHLNNIVHRDLKIENIMISTSGEIKIIDFGLSNMFNPKKQLHTFCGSLYFAAPELLKACPYTGPEVDVWSFGVVLYVLVCGKVPFDDENSSVLHEKIKQGKVEYPQHLSIEVISLLSKMLVVDPSKRATLKQVVNHQWMQRGYDFPAPSYIPHRVPLTADALDPTVIQEMYRLEFVDNTSEAAAWLTKIVTSTDYQLLAKQFWANVSKGGAYEDPTRAFHPLISIYYLVEETLKRKLAKQQKRAAILAANQTPQALDVPLPASQPPAAMAGVLATPVIPGAPAAVNSPMKKNIINERPPTMSPSAALSPVKPKPTILIPPKLAIPEQAHTSPTTRKSNELALPPTADLDVVLSPTPQSRDYDQATAALQGRSGSPGAPSAPSTSEKSKFGTIFRRFSQKRHNQQSQQIPPPDANTGVKKTHARTVSEYVPPSRMTSYGSAPMPKVIPPAKQQSDLPALPADAADMVKNQQQQVQQNVERLTIADEDKPLPTLAVPKGRKMHPSARAKSVGHARRESLKFMRPPATGNMDQQVLNGNDDGFLENSDDGKSDDVANTDTIITTDDRELSDQEIINLASKAPVGSMPSIDYPRSLFLKGFFSVQTTSSKPLPIVRYKIISVLKKMNIEFKEVKGGFVCYHKQSYIPPTTQQPQQPVIVLSDASSMGSGNSGASAHKRNQTIPLQQGMHSRHNSIRRNPSMGKQQCQQPGITATPLAANTHERNLSVTSPNPRNSSIPEISSASLESWDQDDILTTSKAHNLNNADNAFDNSSEAKERPPLKFEIHIVKVRIVGLAGIHFKKVSGNTWMYKELASHILKELNL
>XP_020056656_Aspergillus_aculeatus
MATAGPVMPEGVAGQPQAAAAHLHPANPVQSRRRTMITTPTGQWALGKTLGAGSMGKVKVGKNMDTGEQVAVKIVPRQSTEEHRSSREAERADRSKEIRTAREAAIVSLVNHPYICGMRDVVRTNYHWYMLFELVNGGQMLDYIISHGKLKEKQARKFARQIASALDYCHRNSIVHRDLKIENILISKTGDIKIIDFGLSNLFSPRSQLKTFCGSLYFAAPELLQARQYTGPEVDVWSFGIVLYVLVCGKVPFDDQSMPKLHAKIKQGVFEYPPGLTAECRHIISRMLVTDPKQRASLTEIMNHPWMNKGFNGAPENYLPYREPITLPLDPEVIEKMTGFDFGPPDYITAQLTKVIESEDYQHAVKVSAREQPAPSYTEKKRGVFDFYKRRNSASRDTLSAPSAEAVQLGNDPINAYSPLISVYYLVKEKLDRERAEKNPGALGVPHASGDSMLQMPDLPAPEAAHTNQYHVPGEKDSGRRSRPRARTHGDDDLADGIKNLHLGPQTGHSPGPTLSQPETPAKKESTAAGILRRFSTRRTKERSRDPERGRLGSPHTPALNVQPPADLASPLSRGFSVKRTRRADPSPTAVPPGSNQLPQNDLLKAPRSAEPASRSNKFLERSASVNSADYRPRRSRRNDPDATGHPPPSSGSDYANVQKELTAARETKLGRGHTARTMSLGHARRESIQARRARRDATREANVPEETDADITGAGTALESANEGEDLSKPVYLKGLFSVSTTSSKPLPVIRADIIRALKQLGVDYTEIKGGFSCRHAPSIDLDTVMDVGPPSPDRQGQISGHRRRISFGGLLSHDEGREEFRQTPRSQRRARAPPDHSFVTTPEGSDDEAGPRPSRDLGVVGERVMGETTTRVQSDTGENLVLRFEILIVKVPLFSLHGIQFKKVAGGMWQYREMAKKILDALRL
>XP_001269158_Aspergillus_clavatus
MSTSAQTPTVVRSHSTSSRSHSHRPPASELPHRTRSVAVRPSTASQSYQSHQNSPSHQKSQSHDRRPPSNQAVFDNIARRDFDGSRGSHSTSSRRSSSKELSRERPSTGYRNESSSNNTSKHQRNLSVQGRQRDSIDMASAGPVAAEPVPAPPQAAASSHLHSAASVQPKRRTTITTPSGQWALGKTIGAGSMGKVKLAKNMETGEQVAVKIVPRQSTEEHRNSRDTERADRSKEIRTAREAAIVSLVNHPYICGMRDVVRTSYHWYMLFEYVNGGQMLDYIISHGKLKEKQARKFARQIASALDYSHRNSIVHRDLKIENILISKTGDIKIIDFGLSNLFSPRSLLKTFCGSLYFAAPELLQARQYTGPEVDVWSFGIVLYVLVCGKVPFDDQSMPQLHAKIKKGHVEYPQGLSAECRHIISRMLVTDPKQRASLAEIMNHPWMNKGFSGPPENYLPAREPVQLPLDPEVIEKMTGFDFGPPEYIAAQLTKVIESEDYQHAVRTSVREQPQPAHSEKKRGMFDFYKRRNSASRDTLSAPSAEAVQLGNDPLNAYSPLLSVYYLVKEKLERERAKEAHPGALGIPHGAGDSTLKMPDLPAPEAAHTNQYQLPGEKDTGRRSRPRARTHGDDDLNDGIKNLHLTSQGVPDSPIPTISHPETPVKKESTAAGILRRFSTRRVKERSRDPERERITSPHAPSLSVQPPADSASPLSRGFSMRRSRRADLSPSDTPAGGSQPQHQDLLKAPGSAEPASRSNKFLERSTSVNSADYRPRRTARRNDPDASDLGGDRQPPQTSGSDYSSVSVQKDQPATKEVKQPSRTHASRTMSLGHARRESIQARRARRDAAREANVPEETDADISGAGTALESANEGEDLSKPVFLKGLFSVSTTSSKPLPFIRADIIRVLKQLSVDYVEIKGGFSCRHAPSIELDKVVDAGPPSPDRSGHVSGHRRRISFGGLLNHDESKEESRPAHTPRSQPRPRAPDRSFVTNSEGSDEYVAHRDNNVVVGERVMGETTTRVQSDTGENMILRFEILIVKVPLFSLHGIQFKKVSGGMWQYREMAKKILDALRL
>XP_001264661_Aspergillus_fischeri
MSTSIPSSASPTVLRSHSTSSRPHAHRPPASDLPHRTRSVAVRPSTSSHSYQSHHSNHSYSKSQSHDRRPPSNQAAFDNIARRDFEGSRGTHSSSSRRDHSKERSRERPTSAHRTDSSPNKHRRNLSVQSHQRDSIDMASAGPVVAEPAPAPAQAASGSHLHPSSSVQPKRRTTITTPSGQWALGKTIGAGSMGKVKLAKNMETGEQVAVKIVPRQSADEHRSSRDTERADRSKEIRTAREAAIVSLVNHPYICGMRDVVRTTYHWYMLFEYVNGGQMLDYIISHGKLKEKQARKFARQIASALDYCHRNSIVHRDLKIENILISKTGDIKIIDFGLSNLFSPRSLLKTFCGSLYFAAPELLQARQYTGPEVDVWSFGIVLYVLVCGKVPFDDQSMPQLHAKIKKGHVEYPQGLSAECRHIISRMLVTDPKQRASLAEIMNHPWMNKGFSGPPENYLPAREPIQLPLDPEVVEKMTGFDFGPPEYITAQLTKIIESEDYQHAVRTSVREQPLQVHSEKKRGMFDFYKRRNSASRDTLSAPSVEAVQLGNDPLNAYSPLLSVYYLVKEKLDRERVESNPGALGIPHSAGENVLRMPDLPAPEAAHTNQYQLPGEKDTGRRSRPRARTHGDDDLNDGIKNLHLAPQAGQATPIPAIPPETPVKKESTAAGILRRFSTRRVKDRSRDPERERITSPQAPSLSVQPPADSASPLSRGFSMRRSRRTDPSPSDIPGGGSQPQQQDFLKAPGSAEPASRSNKYLERSTSVNSADYRPRRAARRNDPDGSDTAPDRQPPQTSGSDYSSLGGQKVETSAKEVKQPGRTHATRTMSLGHARRESIQARRARRDAAREANVPEETDADISGAGNALESANEGEDLSKPVYLKGLFSVSTTSSKPLPVIRADIIRVLKQLSVDYVEIKGGFSCRHAPSIELDKVVDVGPPSPDRSGQVSNHRRRISFGGLLNHDDSKEDPRSMHTPRSQRRTRAPDRSFVSNSEGSDEYVAPRDSNAPAGERVMGETTTRVQSDTGENLVLRFEILIVKVPLFSLHGIQFKKVSGGMWQYREMAKKILDALRL
>XP_041149398_Aspergillus_flavus
MSTTAPSSASPSVVRSHSTTSRPPSYRPVVSSDNPHRTRSVAVRPATAHQSSPQHHHHHSQHYHSHSHSKSQSYDRRPPSNQAVFDNIARRDLEHPVSTRRSNSRERSQERPSTAYRAEPPSNKHHRNLSVQGHQRDSIDMAAAGPVMAEGVAGPQQIASGSRLHPGTMPSKRRTTITTPSGQWALGKTLGAGSMGKVKVGKNIETGEQVAVKIVPRQSTEEHRSSRDAERADRSKEIRTAREAAIVSLVNHPYICGMRDVVRTNYHWYMLFELVNGGQMLDYIISHGKLKEKQARKFARQIAGALDYCHRNSIVHRDLKIENILISKTGDIKIIDFGLSNLFSPRSLLKTFCGSLYFAAPELLQARQYTGPEVDVWSFGIVLYVLVCGKVPFDDQSMPKLHAKIKQGVFEFPQGLSAVTELGIMAECRSIISRMLVTDPKQRASLAEIMNHPWMNKGYSGPPENYLPHREPLQLPLDPEVIEKMTGFDFGSPEYITAQLTKILESEDYQHAVRTSIREHPAPNHGEKKRGMFDFYKRRNSTSRDTLSAPSAEAVQLGNDPLNAYSPLLSVYYLVKEKLEKERAEKSPGALGVPHSAGDAMLQMPDLPAPEAAHTNQYQVPGEKDNTRRARPRARTHGDDDLAEGVKNLNLAPGQGSPAPTASQPETPVKKESTAAGILRRFSTRRTKDRGRDPDRGRVSSPHAPSLNVQPPADSASPLSRGFSMRRARRAEPTPANIPSVGSQPQHQDLLKAPGSQEPASRSNKSLGRSTSVNSADYRARRAARRNDQDGAGQPPPTSGSDYSSASAHKDQTPQKETRTGRTHASRTMSLGHARRESIQARRARRDAAREANVPEETDADISGAGTALESANEGEDLSKPVYLKGLFSVSTTSSKPLPVIRADIIRVLRQLSVDYDEIKGGFSCCHTPSIEIDKVVDVGPPSPDRQGHVSNHRRRISFGGFLGHDDGKEEIRHTPRSQRRTRAPDHSFVTNSEASEEYLAARDNNVVVGERVMGETTTRVQSDTGENLVLRFEILIVKVPLFSLHGIQFKKVSGGMWQYREMAKKILDALKL
>XP_752473_Aspergillus_fumigatus
MSTSVPASAPPTVVRSHSTSSRPHAHRPPASDLPHRTRTVAVRPSTSSHSYQSHHSNHSYSKSQSHDRRPPSNQAAFDNIARRDFEGSRGTHSNSSRRDHSKERSRERPTSAHRTDPSPSKHRRNLSVQSHQRDSIDMASTGPVVAEPAPPPAQAASGSHLHPSSSVQPKRRTTITTPSGQWALGKTIGAGSMGKVKLAKNMETGEQVAVKIVPRQSADEHRSSRDTERADRSKEIRTAREAAIVSLVNHPYICGMRDVVRTTYHWYMLFEYVNGGQMLDYIISHGKLKEKQARKFARQIASALDYCHRNSIVHRDLKIENILISKTGDIKIIDFGLSNLFSPRSLLKTFCGSLYFAAPELLQARQYTGPEVDVWSFGIVLYVLVCGKVPFDDQSMPQLHAKIKKGHVEYPQGLSAECRHIISRMLVTDPKQRASLAEIMNHPWMNKGFSGPPENYLPAREPIQLPLDPEVVEKMTGFDFGPPEYITAQLTKIIESEDYQHAVRTSVREQPLQVHSEKKRGMFDFYKRRNSASRDTLSAPSVEAVQLGNDPLNAYSPLLSVYYLVKEKLDRERAESNPGALGIPHSAGENVLRMPDLPAPEAAHTNQYQLPGEKDTGRRSRPRARTHGDDDLNDGIKDLHLTPQAGQATPIPAIPPETPVKKESTAAGILRRFSTRRVKDRSRDPERERITSSQAPSLSVQPPADSASPLSRGFSMRRSRRADPLPSDTPGGGSQPQQQDFLKAPGSAEPASRSNKYLERSTSVNSAEYRPRRAARRNDPDVSDTAPDRQPPQTSGSDYSSLGGQKVETSAKEVKQPGRTHATRTMSLGHARRESIQARRARRDAAREANVPEETDADISGAGNALESANEGEDLSKPVYLKGLFSVSTTSSKPLSVIRTDIIRVLKQLSVDYVEIKGGFSCRHAPSIELDKVVDVGPPSPDRSGQVSNHRRRISFGGLLNHDDSKEDPRSMHTPRSQRRTRAPDRSFVSNSEGSDEYMAPRDSNAPAGERVMGETTTRVQSDTGENLVLRFEILIVKVPLFSLHGIQFKKVSGGMWQYREMAKKILDALRL
>XP_658775_Aspergillus_nidulans
MASAGPATADGGAGHSHAASGHHLHATNVQSKRRTMIATPTGQWSLGKTLGAGSMGKVKVGKHLETGEQVAIKIVPRQSTEEHRSQREAERADRSKEVRTAREAAIVSLVNHPYICGMRDVVRTNYHWYMLFELVNGGQMLDYIISHGKLKEKQARKFARQIASALDYCHRNSIVHRDLKIENILISKTGDIKIIDFGLSNLFSPRSLLKTFCGSLYFAAPELLQARQYTGPEVDVWSFGIVLYVLVCGKVPFDDQSMPKLHAKIKSGVFEYPPGLTAECRHIISRMLVTDPKQRASLTEIMNHPWMNKGFSGPPDNHLPHREPLQLPLDPEVIEKMTGFEFGKPEYITAQLTKIIESEEYQHAIALNAREHPVPAHTDKKRGVFDFYKRRNSASRDTLSAPSAEAVQLGNDPLNAYSPLLSVYYLVKEKLDRERSESNPGALSIAQAPGDMLQVPDLAPPEAAHTNQYQVPGEKDTGRRSRPRARTHGDDEITEGMKNASLAPNHAQASHSPAASQPDTPAKKESTAAGLLRRFSTRRTKDRSRDRERSRLASPHQPSLNVQPPADSASPLSRGFSMRKNRRTEPSATAIPSTGSQPQHQDLLKTPGSVEPASRSNKYLERSISVSSGEPRHRRSRRTEGDSGSQPPQTSGSEYSAVPKDSTAGREQKIAPRTHASRTMSLGHARRESIQARRARRDAAREANVPEETDGEISGPGAALESANEEDLSKPVYLKGLFSVSTTSSKPLAFIRADIIRVLKQLAVDYVEIKGGFSCRHAPSIELDKVVDNGPPSPERQGQVSNHRRRISLGGLLNHDDGREELARTTTRRRHRAPDRSFVSNSEVSDEYLETRDTTVTSGERVVGETTTRVQSDTGGNLVLRFEILIVKVPLFSLHGIQFKKVSGGMWQYREMAKKILDALRL
>XP_001392452_Aspergillus_niger
MSTAAPPTASPSVVRSQSISSRSSSHRPPSSDLPHRTRSVAVRPATASQPSPQHHHHHHHHSQNRYSHSYSKSQSYDRRPPSNQAVFDNIARRDFEASRGAQPAPFRRDSSRERSQERPSTSYRSEQPPSHKQHRNLSAHGHQRDSIDMATAGPIMAEGVAGHSQAATGAHLHPTNSVQTKRRTMITTPSGQWALGKTLGAGSMGKVKVGKNMDTGEQVAVKIVPRQSTEEHRSSREAERADRSKEIRTAREAAIVSLVNHPYICGMRDVVRTNYHWYMLFELVNGGQMLDYIISHGKLKEKQARKFARQIASALDYCHRNSIVHRDLKIENILISKTGDIKIIDFGLSNLFSPRSLLKTFCGSLYFAAPELLQARQYTGPEVDVWSFGIVLYVLVCGKVPFDDQSMPKLHAKIKQGVFEYPPGLTTECRHIISRMLVTDPKQRASLAEIMNHPWMNKGFNGPPDNYLPYREPIQLPLDPEVIEKMTGFDFGSADYIASQLTKIIESEEYQHAVKAMARDQPPPSHTEKKRGVFDFYKRRNSASRDTLSAPSAEAVQLGNDPVNAYSPLLSVYYLVKEKLDRERVEVNPGALGVPHASGDSMLQMPDLPAPEAAHTNQYHVPGEKDTGRRSRPRARTHGDDDLNDGIKNLHLAPQAGHSPAPPASQPETPVKKESTAAGILRRFSTRRTKERSRDPERGRLGSPHTPSLNVQPPADSASPLSRGFSVKRTRRADPSPTAVHTGGSQPQHQDLLKAPGSAEPASRSNKFLERSASVNSADYRARRSRRHEADTAVQPPPTSGSDFANMQKETAPGKEAKLTRTHTARTMSLGHARRESIQARRARREATREANVPEETDADISGAGTALESANEGEDLSKPVYLKGLFSVSTTSSKPLPVIRADIIRVLKQLSVEYVEIKGGFSCRHAPSIDLDKVVDVGPPSPDRQGQVSGHRRRISFGGFLNHDDRDESRHYTPRGQRRTRAPPDQSFVTDSEGPDEDDGSRDHRDNVVVGERVMGETTTRVQSDTGENLVLRFEILIVKVPLFSLHGIQFKKVAGGMWQYREMAKKILDALRL
>XP_015407306_Aspergillus_nomiae
MSTTAPSSASPSVVRSHSTTSRPPSYRPVVSSDNPHRTRSVAVRPATAHQSSPQHHYHHSQHYHSHSHSKSQSYDRRPPSNQAVFDNIARRDFEQPVTTRRSNSRERSQERPSTAYRAEPPSNKHHRNLSVQGHQRDSIDMAAAGPVMAEGVPGPQQVASGSRLHPGTMPSKRRTTITTPSGQWALGKTLGAGSMGKVKVGKNIETGEQVAVKIVPRQSTEEHRSSRDAERADRSKEIRTAREAAIVSLVNHPYICGMRDVVRTNYHWYMLFELVNGGQMLDYIISHGKLKEKQARKFARQIAGALDYCHRNSIVHRDLKIENILISKTGDIKIIDFGLSNLFSPRSLLKTFCGSLYFAAPELLQARQYTGPEVDVWSFGIVLYVLVCGKVPFDDQSMPKLHAKIKQGVFEFPQGLSAECRSIISRMLVTDPKQRASLAEIMNHPWMNKGYSSPPENYLPHREPLQLPLDPEVIEKMTGFDFGSPEYITTQLTKILESEDYQHAVRTSIREHPAPNHGEKKRGMFDFYKRRNSTSRDTLSAPSAEAVQLGNDPLNAYSPLLSVYYLVKEKLEKERAEKNPGALGVPHSAGDAMLQMPDLPAPEAAHTNQYQVPGEKDNTRRARPRARTHGDDDLAEGVKKLHLAPGQGSPAPTASQPETPIKKESTAAGILRRFSTRRTKDRGRDPDRGRVSSPHAPSLNVQPPADSASPLSRGFSMRRARRAEPTPANIPSVGSQPQHQDLLKAPGSEEPASRSNKSLGRSTSVNSADYRARRAARRNDQDGAGPPPPTSGSDYSGASAHKDQTPQKETRTGRTPTSRTMSLGHARRESIQARRARRDAAREANVPEETDADISGAGTALESANEGEDLSKPVYLKGLFSVSTTSSKPLPVIRADIIRVLRQLSVDYVEIKGGFSCCHTPSIEIDKVVDVGPPSPDRQGHMSNHRRRISFGGFLGHDDGREEVRHTPRSQRRTRAPDHSFVTNSEASEEYLSARDNNVVVGERVMGETTTRVQSDTGENLVLRFEILIVKVPLFSLHGIQFKKVSGGMWQYREMAKKILDALKL
>XP_023093083_Aspergillus_oryzae 
MSTTAPSSASPSVVRSHSTTSRPPSYRPVVSSDNPHRTRSVAVRPATAHQSSPQHHHHHSQHYHSHSHSKSQSYDRRPPSNQAVFDNIARRDLEHPVSTRRSNSRERSQERPSTAYRAEPPSNKHHRNLSVQGHQRDSIDMAAAGPVMAEGVAGPQQIASGSRLHPGTMPSKRRTTITTPSGQWALGKTLGAGSMGKVKVGKNIETGEQVAVKIVPRQSTEEHRSSRDAERADRSKEIRTAREAAIVSLVNHPYICGMRDVVRTNYHWYMLFELVNGGQMLDYIISHGKLKEKQARKFARQIAGALDYCHRNSIVHRDLKIENILISKTGDIKIIDFGLSNLFSPRSLLKTFCGSLYFAAPELLQARQYTGPEVDVWSFGIVLYVLVCGKVPFDDQSMPKLHAKIKQGVFEFPQGLSAVTELGIMAECRSIISRMLVTDPKQRASLAEIMNHPWMNKGYSGPPENYLPHREPLQLPLDPEVIEKMTGFDFGSPEYITAQLTKILESEDYQHAVRTSIREHPAPNHGEKKRGMFDFYKRRNSTSRDTLSAPSAEAVQLGNDPLNAYSPLLSVYYLVKEKLEKERAEKSPGALGVPHSAGDAMLQMPDLPAPEAAHTNQYQVPGEKDNTRRARPRARTHGDDDLAEGVKNLNLAPGQGSPAPTASQPETPVKKESTAAGILRRFSTRRTKDRGRDPDRGRVSNQTPQKETRTGRTHASRTMSLGHARRESIQARRARRDAAREANVPEETDADISGAGTALESANEGEDLSKPVYLKGLFSVSTTSSKPLPVIRADIIRVLRQLSVDYDEIKGGFSCCHTPSIEIDKVVDVGPPSPDRQGHVSNHRRRISFGGFLGHDDGKEEIRHTPRSQRRTRAPDHSFVTNSEASEEYLAARDNNVVVGERVMGETTTRVQSDTGENLVLRFEILIVKVPLFSLHGIQFKKVSGGMWQYREMAKKILDALKL
>XP_040639043_Aspergillus_ruber
MSTAASSSASPTVVRSHSTSSRPQTNGPPSSDLPHRTRSVAVRPSTASQPSQPPHQSQHLQSPGQLRTQAYERHPPPSNKAVFDNLARRDPEVARGNHPPPTRRSYSRERSQERAAAYHSDTAPKRHQRNLSVQGHQRDSIDMATAGAATAEGSTGPPQAGSGAQVHSAASAAPKRRTMITTPSGQWALGKTIGAGSMGKVKLAKNMETGEQAAVKIVPRQSFEEHRSAREAERADRSKEIRTARESAIVSLVSHPYICGMRDVVRTTYHWYMLFEYVNGGQMLDYIISHGKLKEKQARKFARQIASALDYCHRNSIVHRDLKIENILISKTGDIKIIDFGLSNLFSPRSLLKTFCGSLYFAAPELLQARQYTGPEVDVWSFGIVLYVLVCGKVPFDDQSMPQLHAKIKKGNVEYPQGLTNECRHIISRMLVTDPKQRASLTEIMSHPWMNKGFSSPPENYLPTREPVQLPLDSDVIEKMTGFDFGSPEYITTQLTKVIESEEYQNAVNNYREQPPPSLPEKKRGMFEFYKRRNSASRDTLSNPSAEAVQLGSDPLNAYSPLLSVYYLVKEKLDRERTETKPGALGLPHGAGDSMLQMPDLPAPEAAHTNQYQIPGESDTGRRSRPRARTHGDDELGDGVKNLNLGPQPGQASSAQPGSQPGTPAKKESTAAGILRRFSTRRTKDRGRDTERPQFGHSHTPSLNVQPPADSASPLHRGFSMRRARRADPSPTNSGGSQAHNDHLKAPGSAEQASRSNKFLERSTSVSSAENRAQRAARRGGDADTLDFADGRQPPATSGSDHVAVNDTAGRTSRAPMRTHSTRTVSLGHARRESIQARRARREAARESNVPEETDADISGAGTALESANEGEDLSKPVYLKGLFSVSTTSSKPLPVIRADIIRVLKQLSVSYQEIKGGFSCRHAPSIDLDKVVDVGPPSPDRQGQVSNHRRRISLGGLLNHEERTQRRSQQQNPPDRSFVSNSESDEYVTPRNQNVGERVVGETTTQVQSDTGENMILRFEILIVKVPLFSLHGIQFKKVAGGMWQYREMAKKILDALKL
>XP_040707315_Aspergillus_sydowii
MSAAAPSAVHRSHSTSSRPPSYGTASADIPHRTRSVAVRPATASQPSPVHHNQSHNRHSYSKSQSYDRRPPSNNHAVFDNIARRDFESSRGSQHSSRRDSSRERSQERPTSAYRTDPSSNKPKRNLSVRSHQRDSIDMASAGPRAANGGAGHSQSTSGQHLHPANPNQSKRRTMIATPTGQWSLGKTLGAGSMGKVKVGKHMETGEQVAIKIVPRQSTEEHRSAREAERADRSKEIRTAREAAIVSLVNHPYICGMRDVVRTNYHWYMLFELVNGGQMLDYIISHGKLKEKQARKFARQIASALDYCHRNSIVHRDLKIENILISKTGDIKIIDFGLSNLFSPRNLLKTFCGSLYFAAPELLQARQYTGPEVDVWSFGIVLYVLVCGKVPFDDQSMPKLHAKIKQGVFEYPPGLTAECRHIISRMLVTDPKQRASLAEIMSHPWMNKSFSGVPDNHLPHREPLQLPLDPAVIDKMTGFDFGSPDYIASQLTKIIESEEYQHAVALNAREQPAPANTDKKRGVFDFYKRRNSASKDNLTAPSAEAIQLGNDPLNAYSPLLSVYYLVREKLEKEKTEANPGALGIQVTSGDALLQVPDLAAPEAAHTNQYHVPGEKDTGRRSRPRARTHGDDEITEGMKNTNLAPGQPSHSPAASQPETPAKKESTAAGLLRRFSTRRTKDRSRDPERSRLTSPHGPSLNVQPPADSASPLSRGFSMRRNRRAEPSPTKIPTTGSQPHHQDLLKTPGSAEPASRSNKFLERSTSVSSADPRNRRTRRTDADVTNQPPQTSGSEYSGAAKDPTGREQKATTRTHATRTMSLGHARRESIQARRARRDATREANVPEETDGEVSGPGAALESANEEDLSKPVYLKGLFSVSTTSSKPLAFIRSDIIRVLKQLAVEHVEIKGGFSCRHAPSIDLDKVADNGPPSPERQGQVSSHRRRISFGGLLNHEDGREEVRSSTRRRQRAPDRSFVSNSEASDEYLEGRDTNLTSGERVVGETTTRVQSDTGGNLVLRFEILIVKVPLFSLHGIQFKKVSGGMWQYREMAKKILDALRL
>XP_001210393_Aspergillus_terreus
MSTTASSASPSVVRSHSTSSRPASSRPVSSDLPHRTRSVAVRPSTASQPSPQRQSQSHQHYHSKSQAYDRRPPSNHAVFDHIARRDGAQPAPARRSSSRERSQERPPTTHRSDSSAAKHQRNLSAQGHQRDSIDMATAGPVVAEGAAAVTQPPSASRLHPAAAMPSKRRTTITTPSGQWALGKTLGAGSMGKVKVGKNIETGEQVAVKIVPRQSTEEHRSSRDAERADRSKEIRTAREAAIVSLVNHPYICGMRDVVRTNYHWYMLFELVNGGQMLDYIISHGKLKEKQARKFARQIASALDYCHRNSIVHRDLKIENILISKTGDIKIIDFGLSNLFSPRSLLKTFCGSLYFAAPELLQARQYTGPEVDVWSFGIVLYVLVCGKVPFDDQSMPKLHAKIKQGAFEFPQGLTAECRSIISRMLVTDPKQRASLAEIMNHPWMNKGFNGPPDSYLPHREPLQLPLDPDVIEKMTGFDFGPPDYITAQLTKIIESEDYQHAVRNSVRDQPLPSHGEKKRGMFDFYKRRNSVSRDTLSVPSAEAVQLGHDPLNAYSPLLSIYYLVKEKLERERAETNPGALGVPQSAGDAMLQMPDLPAPEAAHTNQYQVPGEKDTSRRSRPRARTHGDDDLADGVKHLNLVPGQASPVPPMSQPETPMKKESAAAGLLRRFSTRRTKERSRDPERGRIGSPQTPQLNVQPPADSASPLSRGFSMRRARRAEPSSTIPSAGSQPQHQDLLKAPGSEPGSRSNKFLERSASVNSADYRARRAARRNEAEGTAPPQTSGSDYSGKDQTPAKDPKAHARTHATRTMSLGHARRESIQARRARRDAAREANVPEETDADISGAGTALESANEGEDLSKPVYLKGLFSVSTTSSKPLPVIRADIIRVLKQLSVEFVEIKGGFSCRHAPSIELDKVVDVGPPSPERQGHVSNHRRRISFGGLLSHDDSKEESRGTPKSQRRTRGPPDRSFVSNSDGSDEFIASPDPNAGGERVMGETTTRVQSDTGENLVLRFEILIVKVPLFSLHGIQFKKVAGGMWQYREMAKKILDALRL
>XP_022491543_Penicillium_arizonense
MSAPTPKVPTVVRSHSTSSRPSRAPSDLPHRTRSVAVRPSNTSQPPAQTQYSHSKTASHDRRPPSNHAALDSVARRDFEASNVARMPSRREASSERSQERPSTARTETTRRHQRQPSSQRQRDSSDMSPAAATQEPTQPATGTNAPAAAAAPRRRTTITTPTGQWALGKTIGAGSMGKVKLAKNTETGEQVAVKIVPRLSTEEHRTSRETERADRSKEIRTAREAAIVSLVNHPYICGMRDVVRTSYHWYMLFEYVNGGQMLDYIISHGKLKEKQARKFARQIASALDYCHRNSIVHRDLKIENILISKTGDIKIIDFGLSNLFSPRSLLKTFCGSLYFAAPELLQARQYTGPEVDVWSFGIVLYVLVCGKVPFDDQSMPQLHAKIKKGVVEYPPGLTAECRHIISRMLVTDPKQRASLAEIMTHPWMNKGFNSPPENYLPHREPLQLPLDQEVIEKMTGFDFGSPEYIKSQLTKVLESEDYQHALRLNFREQQPAPNYAERKRGVFDFYKRRNSAASRDTLSAPSAEAVQLGNDPLNAYSPLISTYHLVKEKLDRERSEARPGALGLRQAPSEVQVPDLQAPEAAHTNQYQLPGDKDTGRRSRPRARTHGEDEVSEGMKGLHSSSPSAHAVQVSHHDTPAKKESTAAGLLRRFSTRRTKDRSRDVERERTSTPNTPTLNVQPPADSASPINRGFSVRRTRRAEPSPGGVSSNSSQQQQDLLTAPGSADRSARSNKFLERSASVNSADYRTRRAARRSDADAIDVATDRQPPSTSGSDQVGPNNQKDVAGGRTGGRTHTARTMSLGHARRESIQARRARREATREANVPEETDADISGAGTALESANEGEDLSKPVYLKGLFSVSTTSSKPLPLIRADIIRVLKQLAVEYVEIKGGFSCRHAPSIDLDKVVDVAPPSPDRQGQVSGHRRRISFGGLLGHDESQNDTRTGSSKLRRAQAAPDRSFTTNSDASDEFVARDQHQVGERVVGETTTRVQSDTGENLVLRFEILIVKVPLFSLHGIQFKKVSGGMWQYREMAKKILDALRL
>XP_014536497_Penicillium_digitatum
MPTNLSHSKTSTQDQRPPLNHTGLEGAARREFEASNVARMSSRRETSSDRSQDRPSTARTETARRHQRNPSTQSRQQDSADMISSSASQLPPQHATATSAPVAAAAPRRRTMITTPTGSQVAIKIVPRLSTEEHRTSRETERADRSKEIRTAREAAIVSLVNHPYICGMRDVVRTSYHWYMLFEYVNGGQMLDYIISHGKLKEKQARKFARQIASALDYCHRNSIVHRDLKIENILISKTGDIKIIDFGLSNLFSPKSLLKTFCGSLYFAAPELLQARQYTGPEVDVWSFGIVLYVLVCGKVPFDDQSMPQLHAKIKKGVVEYPPGLTAECRHIISRMLVTDPKQRASLAEIMSHPWMNKGFSNPPESHLPHREPLQLPLDQEVVEKMTGFDFGPPEYITAQLTKVLESEDYQHALRLYYREQQQPVSSQPERKRGVFDFYKRRNSAASRDTLSAPSAEAVQLGNDPLNAYNPLVSTYHLVKEKLDRERAEARPGALGLRQNPSEVHMPELRPPEAAHTNQYQLAGDKDTGRRSRPRARTHGEDEASEGIKKLHSTSPSTHAVPIIPPDIPVKKESTAAGILRRFSTRRTKDRSRDVDRERISTPNTPTLNVQPPADSASPMHRGFSVRRTRRAEPSPGETSSNDSRPQQDLLTAPGSSERNARSNKSLERSTSVNSADYRTRRAARRSDADALDVTTDRQPPSTSDFDQVVPNNQKDSAGLRPGGRTHTTRTLSLGHARRESIQARRARREATREANVPEETDADISGAGTALESANEAEDLSKPVFLKGLFSVSTTSSKPLPVIRADIIRVLRQLAVQYIEIKGGFSCRHAPSIDLDKVVDVAPPSPERQGQVSGHRRRISLGGLLNHDESRDDSRIGSSRLRHTQTAPDRSFTTNSDGSDEYVAREHGGMVGERVVGETTTRVQSDTGENLVLRFEILIVKVPLFSLHGIQFKKVSGGMWQYREMAKKILDALKL
>XP_016594394_Penicillium_expansum
MSVPTTKTPTVVRSHSTTSRPSRAPSDLPHRTRSVAVRSSNTTQPPPPPPMPTNLSHSKTPSQDRRPPSNHTVLEGAARREFDASNVARMPSRRETSSDRSQERPSTARTETARRHQRNPSTQSRHRDSVDMTPSSASQLPPQHATAASAPAAAAAAAPKRRTTITTPTGQWALGKTIGAGSMGKVKLAKNTETGEQVAIKIVPRLSTEEHRTSRETERADRSKEIRTAREAAIVSLVNHPYICGMRDVVRTSYHWYMLFEYVNGGQMLDYIISHGKLKEKQARKFARQIASALDYCHRNSIVHRDLKIENILISKTGDIKIIDFGLSNLFSPRSLLKTFCGSLYFAAPELLQARQYTGPEVDVWSFGIVLYVLVCGKVPFDDQSMPQLHAKIKKGVVEYPPGLSAECRHIISRMLVTDPKQRASLAEIMSHPWMNKGFSNPPENHLPHREPLQLPLDQEVVEKMTGFDFGPPEYITAQLTKVLESEDYQHALRLYYREQQQPVSNHPERKRGVFDFYKRRNSAASRDTLSAPSAEAVQLGNDPLNAYSPLVSTYHLVKEKLDRERAEARPGALGLRQTPSEVHVPELRPPEAAHTNQYQLAGDKDTGRRSRPRARTHGEDEASEGIKILHSTSPSTHAVPTLPPDVPTRKESTAAGILRRFSTRRTKDRHRDVDRERISTPNTPTLNVQPPADSASPMHRGFSVRRTRRAEPSTGETSSNDSRPQQDLLAAPGSSEHNGRSNKSLERSTSVNSADYRTRRAARRSDADTLDVPTDRQPPSTSDSDQVVSNNQKDPATVRAGGRTHTTRTMSLGHARRESIQARRARREATREANVPEETDVDISGAGTALESANEGEDLSKPVFLKGLFSVSTTSSKPLPVIRADIIRVLRQLAVDYVEIKGGFSCRHAPSIDLDKVIDVAPPSPERQGQVSGHRRRISFGGLLNHDESQNDSRTGSSKLRQTHAAPDRSFTTNSDGSDEYVAREHGGPVGERVVGETTTRVQSDTGENLVLRFEILIVKVPLFSLHGIQFKKVSGGMWQYREMAKKILDALKL
>XP_040645434_Penicillium_griseofulvum
MGSHLPVTEGLDPTDNDKSTPNTGIHELRKVQLSHQWDPNLPQEKIDAINEAVKTGDHEKAAEIEKTLAQDSQYDLVRAAVRNTDGGEVANTVRAWVLGMFFTTLGSGLNMFLSMRSPAISFPAIVVQLLVYPLGCLWAKTMPTRKFNTFGAEWTFNPGPFTIKEHAVITIMANVSIGYAYCTDALLALKAKPLYNMELGWGFQLLFALSSQVIGMSLAGIFRRFLVWVPGVLWQGLSVFAFVTWIRPNNVVLNQLFGGFTGLSLIPITFDWTYVSAYLGDPLLAPVHALVNTLIGLVVFVIITTIGISYSGALYSDYLPINTASTYDNTQNPYNVTRILGAGFSFDDAKYKAYSPMFLAPTFALNYGLSFAALTAAIVHVILFHRKEIWHQFKAARDQEPDIHLIMMKKYKEAPDWWYAALFLFSIATGLAGILAYDSQLPWWGFFVSIILAVVFIIPTCLILGVTNIMLSLNVLSPFLAGFMIPGKPIGVMVFKVFSTITLGQAQVYCADLKLAHYMKVPPRVTFMCQVVATLWASIVQISVMNWTLGNIDEVCTPTQSAHFTCPNGRSFFSSSIVWGVIGPQRMFGPGGLLFPRTKLRFLNAPVMLGAMAWLPPATPLSFFAWVTFGLIFNHWIRRRWGGWWHTYNYITAAGLDSGLILSTIIIFFAIILPNVSIPQWWGNTAPFETTSSHRINCAWARALAAASLPASFDSKSLKGEPSTMSVPTTNTPTVVRSQSTSTRPSRAPSDLPHRTRSVAVRSSNTTQPPTPTNLSHSKTPSQDRRPPSNHTALEGAARREFEASNVARMPSRREASSDRSQERPSTARTETARRHQRNPSTQSRHRDSVDMTPSSAPQLPPQHATATSAPAAAAAPRRRTTITTPTGQWALGKTIGAGSMGKVKLAKNTETGEQVAVKIVPRLSTEEHRTSRETERADRSKEIRTAREAAIVSLVNHPYICGMRDVVRTSYHWYMLFEYVNGGQMLDYIISHGKLKEKQARKFARQIASALDYCHRNSIVHRDLKIENILISKTGDIKIIDFGLSNLFSPRGILKTFCGSLYFAAPELLQARPYTGPEVDVWSFGIVLYVLVCGKVPFDDQSMPQLHAKIKKGVVEYPPGLTAECRHIISRMLVTDPKQRASLAEIMNHPWMNKGFSAPPENHLPHREPLQLPLDPEVVEKMTGFDFGPPEYITAQLTKVLESEEYQHAIRLNLREQQQHASSHPERKRGVFDFYKRRNSAASRDTLSAPSAEAVQLGNDPLNAYSPLVSTYHLVKEKLDRERSEARPGAVGLRQTPSEVHVPELRAPEAAHTNQYQLAGDKDTGRRSRPRARTHGEDEAPEGIKILHSSSPSSHAVPTSQPDTPARKESTAAGLLRRFSTRRTKDRHRDADRDHISTPNTPTLNVQPPADSASPMHRGFSVRRTRRAEPSPGGTSSNDSRPQQDLLAAPTSADRSARSNKFLERSASVNSADYRTRRATRRSDDETLDVPADRQPPSTSDSDQVAPSQKDPTSVRTGGRTHTARTMSLGHARRESIQARRARRDATREANVPEETDADISGAGTALESANEGEDLSKPVFLKGLFSVSTTSSKPLPVIRADIIRVLRQLAVEYVEIKGGFSCRHAPSIDLDKVIDVAPPSPERQGQVSGHRRRISFGGLLNHDDSRDDSRAGPSKLRRAQAAPDRSFTTNSDGSDEYVAREQGPVGDRVVGETTTRVQSDTGENLVLRFEILIVKVPLFSLHGIQFKKVSGGMWQYREMAKKILDALKL
>XP_038926196_Penicillium_roqueforti
MSVPTTNAPTVVRSHSTTSRPSRAPSDLPHRTRSVAVRPSNTSQPPTPTNLSYSKTPSEDRRPPSNHSALEGVARRESEASNVARIPSRRETSSDRSQERPSTARTETARRHQRNPSSQSRLRDSVDMTPSSASQPPPPQHATATTAPAAAAAPRRRTTITTPTGQWALGKTIGAGSMGKVKLAKNTETGEQVAIKIVPRLSTEEHRTTRETERADRSKEIRTAREAAIVSLVNHPYICGMRDVVRTSYHWYMLFEYVNGGQMLDYIISHGKLKEKQARKFARQIASALDYCHRNSIVHRDLKIENILISKTGDIKIIDFGLSNLFSPRSLLKTFCGSLYFAAPELLQARQYTGPEVDVWSFGIVLYVLVCGKVPFDDQSMPQLHAKIKKGVVEYPPGLTAECRHIISRMLVTDPKQRASLAEIMNHPWMNKGFSNPPENYLPQREPLQLPLDPEVIEKMTGFDFGPPEYITAQLTKVLESEDYQHAIRLYFRELQQPVSNHTERKRGVFDFYKRRNSAASRDTLSAPSAEAVQLGNDPLNAYSPLVSTYHLVKEKLDRERAEARPGALDLRQTHSEVQVPELRPPEAAHTNQYQLAGDKDTGRRSRPRARTHGEDEASEGLKIFHSSTPSAHAVPTSHPDTPAKKESTAAGILRRFSTRRAKDRSRDVDRERISTPNTPTLNVQPPADSASPMHRGFSVRRTRRAEPSPGETSSNDSRPQQDLLAAPESERNARSNKFLERSTSVNSADYRTRRAGRRSDADASDVTADRQPPSTSDSDQVVPNNQKVPASARTGGRTHTARTMSLGHARRESIQARRARRDATREANVPEETDADISGAGTALESANEGEDLSKPVFLKGLFSVSTTSSKPLPVIRADIIRVLRQLAVEYVEIKGGFSCRHAPSIDLDKVVDVAPSSPERQGQVSGHRRRISFGGLLSHEDSRDESRTGSSRHRRAHAAPDRSFTTNSDGSDEYVAREHGGPVGERVLGETTTRVQSDTGENLVLRFEILIVKVPLFSLHGIQFKKVSGGMWQYREMAKKILDALKL
>XP_002559319_Penicillium_rubens
MSVPTTKAPTVVRSHSTTSRPSRVPSDLPHRTRSVAVRSSNTSQPPTPTNLSHSKTPSQDRRPPSNHTALEGAARREFEAANVARMPSRRETSSDRSQERPSTARTETARRHQRNLSSQSRHQDSIDMTQSSASQPPPQHATATSAPAAAAAPRRRTTITTPTGQWALGKTIGAGSMGKVKLAKNTETGEQVAIKIVPRLSTEEHRTSRETERADRSKEIRTAREAAIVSLVNHPYICGMRDVVRTSYHWYMLFEYVNGGQMLDYIISHGKLKEKQARKFARQIASALDYCHRNSIVHRDLKIENILISKTGDIKIIDFGLSNLFSPRSLLKTFCGSLYFAAPELLQARQYTGPEVDVWSFGIVLYVLVCGKVPFDDQSMPQLHVKIKKGVVEYPPGLTAECRHIISRMLVTDPKQRASLAEIMSHPWMNKGFSNPPENHLPHREPLQLPLDQEVVEKMTGFDFGPPEYITAQLTKVLESEDYQHAIRLYMREQHQPVSNHPERKRGVFDFYKRRNSAASRDTLSAPSAEAVQLGNDPLNAYSPLVSTYHLVKEKLDRERSEARPGALGLGQTPSEVHMPELRPPEAAHTNQYQLAGDKDTGRRSRPRARTHGEDEVTEGMKVLHSSSPSAHAPAPQPDTPAKKESTAAGILRRFSTRRTKDRGRDVDRERIGTPNTPTLNVQPPADSASPMHRGFSVRRTRRAEPSPGETSSNDSRPQQDLLAAPGSSERNVRSNKFLERSTSVNSADYRARRATRRSDADALDVPADRQQPSTSDSDQVAPNNQRDPASVRAGGRTHTARTMSLGHARRESIQARRARRDATREANVPEETDADISGAGTALESANEGEDLSKPVYLKGLFSVSTTSSKPLPVIRADIIRVLRQLSVEYVEIKGGFSCRHAPSIELDKVVDVAPPSPERQGQVSGHRRRISFGGLLNHDETRDDNRTGSSKLRRAQAAPDRSFTTNSDASDEYVARERGGPVGERVVGETTTRVQSDTGENLVLRFEILIVKVPLFSLHGIQFKKVSGGMWQYREMAKKILDALKL
>XP_040816098_Penicillium_solitum
MSVPTTKTPTVVRSHSTTSRPSRAPSDLPHRTRSVADRRPPSNHTALEGAARREFEASNAARIPPRRETSSDRSQERPSTARTETGRRHQRNPSTQSRQRDSVDMTPSSASQLPPQHATATNAPAAAAAPRRRTTITTPTGQWALGKTIGAGSMGKVKLAKNMETGEQVAVKIVPRLSTEEHRTTRETERADRSKEIRTAREAAIVSLVNHPYICGMRDVVRTSYHWYMLFEYVNGGQMLDYIISHGKLKEKQARKFARQIASALDYSHRNSIVHRDLKIENILISKTGDIKIIDFGLSNLFSPRGLLKTFCGSLYFAAPELLQARQYTGPEVDVWSFGIVLYVLVCGKVPFDDQSMPQLHAKIKKGVVEYPPGLTAECRHIISRMLVTDPKQRASLAEIMSHPWMNKGFSNPPENHLPHREPLQLPLDPEVVEKMTGFDFGPPEYITAQLTKVLESEDYQHALRLYFREQQQPVSNHPERKRGVFDFYKRRNSAASRDTLSAPSAEAVQLGNDPLNAYSPLVSTYHLVKEKIDRERAEARPGALGLRQTPSEVHVPELRPPEAAHTNQYQLAGDKDTGRRSRPRARTHGEDEASEGMKILHSSSPSTHAVPISQPDAPAKKESTAAGILRRFSTRRTKDRSRDVDRERGSTPNTPTLNVQPPADSASPMNRGFSVRRTRRAEPSAGETSSNDSRPQQDLLAAPGSSERNAQSNKFLERSTSVNSADYRTRRAARRSDADALDVPADRQPPSTSDSDQVVPNNQQDPASVRAGGRTHATRTMSLGHARRESIQARRARREATREANLPEETDADISGAGTALESANEGEDLSKPVFLKGLFSVSTTSSKPLPVIRADIIRVLRQLAVEYVEIKGGFSCRHAPSIDLDKVVDVAPPSPERQGQVSGHRRRISFGGLLHHDETSHDSRTGSSKLRQAQAAPDHSFTTNSDGSDEYVARGQGGPVGERVVGETTTRVQSDTGENLVLRFEILIVKVPLFSLHGIQFKKVSGGMWQYREMAKKILDALKL
>XP_022584250_Penicilliopsis_zonata
MPATAPSSASPTVVRSHSTSSRSHSYRPPSSELPHRTRSVAVRPSTAAAAATAASTAAAAVTTTVAAASSHAKSATQPHDHRPPSNHAAHRDFDAARNSRSASSRRDPSRDLSEERPSTAYRTESIRRHHKTPSTHSYHRDSADPAAAGPVMSDAVAVAAAPTPNATTSGTSYLHPSNSTQAKRRTTITTPTGQWALGKTIGAGSMGKVKLAKSLETGEQVAIKIVPRQSSSEEHRNSRDAERADRSKEIRTAREAAIVSLVHHPYICGMRDFVRTTYHWYMVFEYVNGGQMLDYIISHGKLKEKQARKFARQIASALDYCHRNSIVHRDLKIENILISKTGDIKIIDFGLSNLFSPRSLLKTFCGSLYFAAPELLQARQYTGPEVDVWSFGIVLYVLVCGKVPFDDQSMPQLHAKIKKGVVEYPQGLSSECRHIISRMLVTDPKQRASLAEIMAHPWMNKGYHGPPENYLPSREPLQLPLDPEVVEKMTGFDFGPPEYITAQLTKVLDSDDYQHAVQTNLREQSAPNLSEKKRGVFDFYKRRNSASRDTLSAPSAETVPLGNDPLNAYSPLISVYQLVKEKLDRERAETNPGAASMPRPSGEAMLQMPDLPVPQAAHTNQYQVPGEKDTVTTTGGQRSRPRARTHGDDDLSNEVKNLNLAPQAGAVPQAPLTPQPETPIKKESTAAGILRRFSTRRVKDRGREMEREKVPNSPQTPALNVQPPVDSASPLHRGFSMRRARRAEQSPSAIPSGGSQPQHQDLLKAPGSAEPASRSNKYLERSTSVNSADYRSRRTLRRGEPDAGDPTISAATTTTTATTATTTSHHHHHHHHHHQQPPPTSGSDHLASSSRDSRPSMGGGSRTHTSRTMSLGHARRESIQARRARREAVREANVPEETDADISGAGNALESANEGEDLSKPVYLKGLFSVSTTSSKPLSVIRADIMRVLKQLSVDYVEIKGGFSCRHAPSIDLEKVVDVCPPSPERQGHVSSHRRRISFGGLLAHDDPREDARPPRPQRRAPDRSFVTNSEGSDEYVSPRENNGERVMGETTTRVQSDTGENLILRFEILIVKVPLFSLHGIQFKKVSGGMWQYREMAKKILDALRL
>XP_016617924_Cladophialophora_bantiana
MATTASQQSPSLVRSHSTSRNPPSSYAATSPSQPSRTRSTNTRPSNHTRSGSRTHENPPQSNPTALANVARRDFEQSNVARTTSSRRSTSRDGRGEYHSEASAHGRSSSRPGSRRNSQDLTAPTTVVANGTTSHPPPSTTSRTETHSSQTYPTIGRRRTSITCQTGTWSLGKTIGQGSMGKVKLAKNIESGEQAAIKIVPRQSADEQGNPKDERADRSKEIRTAREAAMVSLLCHPYICGMIDVQRTNYHWYMLFEYVNGGQMLDYIIAHGRLKEKQARKFARQIASALDYCHRNSIVHRDLKIENILISKTGDIKIIDFGLSNLYSPRSLLKTFCGSLYFAAPELLQARQYTGPEVDVWSFGIVLYVLVCGKVPFDDQSMPQLHAKIKRGVVDYPQWLTAECKNIISRMLVVDPRDRASLQEIMNHPWMTKGFNGPPDNYLPHREPLQLPLDPEVIDKMQGFDFGSAAYITEQLTRILESEDYQSAVRRSAKEDYSHASSSGEKKRGVFDFYKRRNSISREGLSAPSSEAIRGHDPINAYSPLISIYYLAREKRDRERQQPNPGALAMPMTEKEAPLKLPGLPTPEAAHTNTFAPEMPGEKATGGRARPRARTNGEDDVAHSAKTLEAPERKPAPSAVSPTAIPQPDQPAKREGTALGLLRRFSTRRYRDRDMERPQPPPALNIQPPADSVTPPRKSFSVRRSRRRDPSPTTHHQGGSQPQHEGLLSASGGLSRAGKFLGRSTSVNSAEYRPRRVLHRGPSGNDSPMLAPEPPPTSGSDQSSVNAGRAGKGVELTDKPAPNASPMTTPRTPTTTRTKSLGHARQESIQARRRRHEERRAEANVPEETDAEMRDEVDALDTPAIPDTPGTEISKPASLKGLFSTSTTSSKPPEFIRHDIIRVLNQLGVQYTVIKGGFSCRHAPSINLEGVKEHVAGLDEDRSGRVTTGHQRRISFGGAFRGKEREEIRDDRLSRHHTRRRQPDQSFVTNSEGSDEYLQQNRGPDTHDGAATRTRVQEDSGERLVLKFEIAIVKIPLLSLHGIQFKKVQGGMNQYRSMTSAILNALRL
>XP_008728666_Cladophialophora_carrionii
MATAASQQSPSMVRSHSSSRNPPSSYAPVSPSQPARARSTNTRPSTHTRTSSRAYETPPQSNPAALVNVARRDFEQSNVASMPSSRRSSSRDGRVEYQTDSASHGRSSSRPGSRRGSQDLTAPTNVVANGSSTHPPPPSAHPRSEAHSSQSHPTVGRRRTSITCQTGTWSLGKTIGQGSMGKVKLAKNIETGEQAAIKIVPRQTADEQGNPKDERADRSKEIRTAREAAMVSLLSHPYVCGMIDVQRTNYHWYMLFEYVNGGQMLDYIIAHGRLKEKQARKFARQIASALDYCHRNSIVHRDLKIENILISKTGDIKIIDFGLSNLYSPRSLLKTFCGSLYFAAPELLQARQYTGPEVDVWSFGIVLYVLVCGKVPFDDQSMPQLHAKIKRGVVDYPQWLTAECKNIISRMLVVDPRDRASLQEIMNHPWMTKGFNGPPDNCLPHREPLQLPLDPEVIDKMQGFDFGSSAYITDQLTRIIESEDYQNAVRKSSKEDYSHSSSTGEKKRGVFDFYKRRNSISREGLTGPSSEAIRGYDPINAYSPLISIYYLAREKRDRERQQLNPGAIAMPITEKESPLKLPGLPTPEAAHTNTFAPEMPGEKATGGRARPRARTNGEDDTAHGGKPLEVPEKKHPPSATSPTGIPQPDQPAKREGTALGLLRRFSTRRYRDRDTERPQPPPSLNIQPPADPVAPPRKSFSVRRSRRRDPSPSTHHAGGSQPQHEGLLSASGGLSRAGKFLGRSTSVNSADYRPRRVLQRATSGNESPMLAPEPPPTSGSDQSSVHAIRADRGVELTDKPAPNASPVTTPRTPNTTRTKSLGHARQESIQARRRRHEERRAEANVPEETDADLRGDTDGLDTPAVPDTPGTEISKPASLKGLFSTSTTSSKPPEFIRHDIIRVLNQLGVQYTVIKGGFSCRHAPSINLDGVRDTAAPLDDEKSGRVTSGHQRRISFGGAFRGKDREEIRDDRLVARHHTKRRQPDQSFVTNSEGSDEYLQTRGPESHDHAATRTRVQEDSGERLVLKFEIAIVKIPLLSLHGIQFKKVQGGMNQYRSMTSAILNTLRL
>XP_016251789_Cladophialophora_immunda
MATTASQQSPSLVRSHSTSRNPPSSYAATSPSQPTRTRSTNTRPSNHVRSGSRTHENPPQSNPTALANVARRDFEQSNVARTTSSRRSTSRDGRGEHHSEASAHGRSSSRPGSRRNSQDLTAPTTVVANGTTSQPPPSTTSRTETHASQTYPTIGRRRTSITCQTGTWSLGKTIGQGSMGKVKLARNIDSGEQAAIKIVPRQAADEQGNPKDERADRSKEIRTAREAAMVSLLSHPYICGMIDVQRTNYHWYMLFEYVNGGQMLDYIIAHGRLKEKQARKFARQIASALDYCHRNSIVHRDLKIENILISKTGDIKIIDFGLSNLYSPRSLLKTFCGSLYFAAPELLQARQYTGPEVDVWSFGIVLYVLVCGKVPFDDQSMPQLHAKIKRGIVDYPQWLTAECKNIISRMLVVDPRDRASLQEIMNHPWMTKGFNGPPDNYLPHREPLQLPLDPEVIDKMQGFDFGSSAYITEQLTRIIESEDYQNAIRRSAKEDYSHASSSGEKKRGVFDFYKRRNSISREGLSAPSSEAIRGLDPINAYSPLVSIYYLAREKRDRERQQQNPGALAMPMTEKETPLKLPGLPTPEAAHTNTFAPEMPGEKATGGRARPRARTNGEDDVPHGAKSLEAAERKPPPSAIPSNAIPQPDQPAKREGTALGLLRRFSTRRYRDRDLERPQPPPALNIQPPADSVTPPRKSFSVRRSRRRDPSPTTHHQGGSQPQHEGLLSASGGLSRAGKFLGRSTSVNSAEYRPRRVLHRGTSGNESPMLAPEPPPTSGSDQSSVNAGRGGKGVELTDKPAPNASPLTTPRTPTTTRTKSLGHARQESIQARRRRHEERRAEANVPEETDAEMRDGVDALDTPAIPDTPGTEISKPASLKGLFSTSTTSSKPPEFIRHDIIRVLNQLGVQYTVIKGGFSCRHAPSINLEGVKEPVAGLDEDRSGRVTSGHQRRISFGGAFRGKEREDIRDDRLSRHHTRRRQPDQSFVTNSEGSDEYLQQNRGSETHDGAATRTRVQEDNGERLVLKFEIAIVKIPLLSLHGIQFKKVQGGMNQYRSMTSAILNALRL
>XP_007744069_Cladophialophora_psammophila
MATTASQQSPSLVRSHSTSRNPPSSYAATSPSQPLRTRSTNARPSNHTRSGSRTHENPPQSNPTALANVARRDFEQSNVARTTSSRRSTSRDGRGEYHSEPSAHGRSSSRPGSRRNSQDLTAATTVVANGTTSQPPPSTTSRTETHSSQTYPTIGRRRTSITCQTGTWSLGKTIGQGSMGKVKLAKNIESGEQAAIKIVPRQSADEQGNPKDERADRSKEIRTAREAAMVSLLCHPYICGMIDVQRTNYHWYMLFEYVNGGQMLDYIIAHGRLKEKQARKFARQIASALDYCHRNSIVHRDLKIENILISKTGDIKIIDFGLSNLYSPRSLLKTFCGSLYFAAPELLQARQYTGPEVDVWSFGIVLYVLVCGKVPFDDQSMPQLHAKIKRGVVDYPQWLTAECKNIISRMLVVDPRDRASLQEIMNHPWMTKGFNGPPDNYLPHREPLQLPLDLEVIDKMQGFDFGSAAYITEQLTRILESEDYQSTVRRSAKEDYSHASSSGEKKRGVFDFYKRRNSISREGLSAPSSEAIRGQDPINAYSPLISIYYLAREKRDRERQQQNPGALAMPMTEKEAPLKLPALPTPEAAHTNTFAPEMPGEKATGGRARPRARTNGEDDVAHSTKTLEAPERKPAPSAVSPTAIPQPDQPVKREGTALGLLRRFSTRRYRDRDMERPQPPPALNIQPPADSVTPPRKSFSVRRSRRRDPSPTTHHQGGSQPQHEGLLSASGGLSRAGKFLGRSTSVNSAEYRPRRVLHRGTSGNDSPMLAPEPPPTSGSDQSSVNAGRAGKGVELTDKPAPNASPMTTPRTPTTTRTKSLGHARQESIQARRRRHEERRAEANVPEETDAEMRDEVDALDTPAIPDTPGTEISKPASLKGLFSTSTTSSKPPEFIRHDIIRVLNQLGVQYTVIKGGFSCRHAPSINLEGVKEHVAGLDEDRSGRVTTGHQRRISFGGAFRGKEREEIRDDRLSRHHTRRRQPDQSFVTNSEGSDEYLQQNRGPDTHDGAATRTRVQEDSGERLVLKFEIAIVKIPLLSLHGIQFKKVQGGMNQYRSMTSAILNALRL
>XP_018687824_Fonsecaea_erecta
MATAASQQSPSVVRSHSASRNPPSSYASTSPSQPSRTRSTNTRPSNHTRSGSRTHENPPQSNPTALANVARRDFEQSNVARTTSSRRSTSRDGRGEYHSEALPQGRASSRPGSRRNSQDLIAPTAAVANGTPSQPPPSTTSRTETHASQTYPTIGRRRTSITCQTGTWSLGKTIGQGSMGKVKLAKNVESGEQAAIKIVPRQAADEQGNPKDERADRSKEIRTAREAAMVSLLSHPYICGMIDVQRTNYHWYMLFEYVNGGQMLDYIIAHGRLKEKQARKFARQIASALDYCHRNSIVHRDLKIENILISKTGDIKIIDFGLSNLYSPRALLKTFCGSLYFAAPELLQARQYTGPEVDVWSFGIVLYVLVCGKVPFDDQSMPQLHAKIKRGIVDYPQWLTAECKNIISRMLVVDPRDRASLQEIMNHPWMTKGFNGPPDNYLPHREPLQLPLDPEVIDKMQGFDFGSSAYITEQLTRIIESEDYQSAVRRSAKEDYSHASSSGEKKRGVFDFYKRRNSISREGLSAPSSEAIRGHDPINAYSPLVSIYYLAREKRDRERQQQNPGALAMPMTEKETPLKLPGLPTPEAAHTNTFAPEMPGEKATGGRARPRARTNGEDDIPHGMKSMEAAERKPAPSTVPLNAIPQPDQPAKREGTALGLLRRFSTRRYRDRDMERPQPPPALNIQPPADSVTPPRKSFSVRRSRRRDPSPTTHHQGGSQPQHEGLLSASGGLSRAGKFLGRSTSVNSAEYRPRRVLHRGTSGHDSPMLAPEPPPTSGSDQSSVNAGRAGKGVELTDKPAPTASPLTTPRTPTTTRTKSLGHARQESIQARRRRHEERRAEANVPEETDAEMRDGVDVLDTPALPDTPGTEISKPASLKGLFSTSTTSSKPPEFIRHDIIRVLNQLGVQYTVIKGGFSCRHAPSINLEGVKEPVAGLDEDRSGRVTSGHQRRISFGGAFRGKDREDIRDDRLSRHHTRRRQPDQSFVTNSEGSDEYLQQNRGSEAHDGGATRTRVQEDSGERLVLKFEIAIVKIPLLSLHGIQFKKVQGGMNQYRSMTSAILNALRL
>XP_022508987_Fonsecaea_monophora
MATTASQQSPSLVRSHSTSRNPPSSYASTSPSQPSRTRSTNTRPSNHNRSTSRTHETPPQSNPTALANVARRDFEQSNVVRTTSSRRSTSRDGRGEYHTEASAHGRSSSRPGSRRNSQDLTAPTTVNANGATPQVPPSTTSRTETHASQTYPTIGRRRTSITCQTGTWSLGKTIGQGSMGKVKLARNTETGEQAAIKIVPRQAADDHGNPKDERADRSKEIRTAREAAMVSLLSHPYICGMIDVQRTNYHWYMLFEYVNGGQMLDYIIAHGRLKEKQARKFARQIASALDYCHRNSIVHRDLKIENILISKTGDIKIIDFGLSNLYSPRSLLKTFCGSLYFAAPELLQARQYTGPEVDVWSFGIVLYVLVCGKVPFDDQSMPQLHAKIKRGIVDYPQWLTAECKNIISRMLVVDPRDRASLQEIMNHPWMTKGFNGPPDNYLPHREPLQLPLDPEVIDKMQGFDFGSSAYITEQLTRIIESEDYQNAVRRSAKDDYSHTSNSGEKKRGVFDFYKRRNSISREGLSVPSSEAIRGHDPINAYSPLVSIYYLAREKRDRERQQPNPGALAMPMTEKEAPLKLPGLPTPEAAHTNTFAPEMPGERATGGRARPRARTNGEDDIPHVAKSLEAAERKPAPNVVPLHAIPQPDQPAKREGTALGLLRRFSTRRYRDRDMERPQPPPALNIQPPADSVTPPRKSFSVRRSRRRDPSPTTHHQGGSQPQHEGLLSASGGLSRAGKFLGRSTSVNSAEYRPRRVLHRGTTGNESPMLVPEPPPTSGSDQSSVNAGRASKGVELTDKPAPNASPLTTPRTPTTTRTKSLGHARQESIQARRRRHEERRAEANVPEETDAEMRDEVDILDTPAIPDTPGTEISKPASLKGLFSTSTTSSKPPEFIRHDIIRVLNQLGVQYTVIKGGFSCRHAPSINLEGVKEPVAGLDEDRSGRVTSGHQRRISFGGAFRGKEREDIKDDRLTRHHARRRQPDQSFVTNSEGSDEYLQQNRGPEAHDGGATRTRVQEDSGERLVLKFEIAIVKIPLLSLHGIQFKKVQGGMNQYRSMTSAILNSLRL
>XP_016629494_Fonsecaea_multimorphosa
MATTASQQSPSLVRSHSASRNPPSSYATTSPSQPTRTRSTNTRPSNHTRSASRTHENPPQSNPTALANVARRDFEQSNVARTTSSRRSTSRDGRGEYPSEPPAHGRSSSRPGSRRNSQDLTAPTAVIANGTTSQPPPSTASRTETHASQAYPTIGRRRTSITCQTGTWSLGKTIGQGSMGKVKLARNVESGEQAAIKIVPRQAADEQGNPKDERADRSKEIRTAREAAMVSLLSHPYICGMIDVQRTNYHWYMLFEYVNGGQMLDYIIAHGRLKEKQARKFARQIASALDYCHRNSIVHRDLKIENILISKTGDIKIIDFGLSNLYSPRSLLKTFCGSLYFAAPELLQARQYTGPEVDVWSFGIVLYVLVCGKVPFDDQSMPQLHAKIKRGIVDYPQWLTAECKNIISRMLVVDPRDRASLQEIMNHPWMTKGFNGPPDNYLPHREPLQLPLDPEVIDKMQGFDFGSSAYITEQLTRIIESEDYQNAVRRSAKEDYSHASSSGEKKRGVFDFYKRRNSISREGLSAPSSEAIRGNDPINAYSPLISIYYLAREKRDRERQQQNPGALAMPMTEKEAPLKLPGLPTPEAAHTNTFAPEMPGEKATGGRARPRARTNGEDDVPHGTKSPEAADRKPAPNAVPQNAIPQPDQPAKREGTALGLLRRFSTRRYRDRDMERPQPPPALNIQPPADSVTPPRKSFSVRRSRRRDPSPTTHHQGGSQPQHEGLLSASGGLSRAGKFLGRSTSVNSAEYRPRRVLHRGTSGNDSPMLAPEPPPTSGSDQSSVNAGRAGKGVELTDKPAPNASPLTTPRTPTTTRTKSLGHARQESIQARRRRHEERRAEANVPEETDAEMRDGVDALDTPAIPDTPGTEISKPASLKGLFSTSTTSSKPPEFIRHDIIRVLNQLGVQYTVIKGGFSCRHAPSINLEGVKEPIAGLDEDRSGRVTSGHQRRISFGGAFRGKEREDIRDDRLSRHHTRRRQPDQSFVTNSEGSDEYLQQNRSEAHDGAATRTRVQEDSGERLVLKFEIAIVKIPLLSLHGIQFKKVQGGMNQYRSMTSAILNSLRL
>XP_022502312_Fonsecaea_nubica
MATTASQQSPSLVRSHSTSRNPPSSYASTSPSQPSRTRSTNTRPSNHNRSTSRTHETPPQSNPTALANVARRDFEQSNVARTTSSRRSTSRDGRGEYHTEASAHGRSSSRPGSRRNSQDLTAPTTVNANGATPQVPPSTTSRTETHASQTYPTIGRRRTSITCQTGTWSLGKTIGQGSMGKVKLARNTETGEQAAIKIVPRQAADDQGNPKDERADRSKEIRTAREAAMVSLLSHPYICGMIDVQRTNYHWYMLFEYVNGGQMLDYIIAHGRLKEKQARKFARQIASALDYCHRNSIVHRDLKIENILISKTGDIKIIDFGLSNLYSPRSLLKTFCGSLYFAAPELLQARQYTGPEVDVWSFGIVLYVLVCGKVPFDDQSMPQLHAKIKRGIVDYPQWLTAECKNIISRMLVVDPRDRASLQEIMNHPWMTKGFNGPPDNYLPHREPLQLPLDPEVIDKMQGFDFGSSAYITEQLTRIIESEDYQNAVRRSAKDDYSHTSNSGEKKRGVFDFYKRRNSISREGLSVPSSEAIRGHDPINAYSPLVSIYYLAREKRDRERHQPNPGALAMPMTEKEAPLKLPGLPTPEAAHTNTFAPEMPGERATGGRARPRARTNGEDDIPHVAKSLEAAERKPAPNVVPLHAIPQPDQPVKREGTALGLLRRFSTRRYRDRDMERPQPPPALNIQPPADSVTPPRKSFSVRRSRRRDPSPTTHHQGGSQPQHEGLLSASGGLSRAGKFLGRSTSVNSAEYRPRRVLHRGTSGNESPMLVPEPPPTSGSDQSSVNAGRASKGVELTDKPAPNASPLTTPRTPTTTRTKSLGHARQESIQARRRRHEERRAEANVPEETDAEMRDEVDVLDTPAIPDTPGTEISKPASLKGLFSTSTTSSKPPEFIRHDIIRVLNQLGVQYTVIKGGFSCRHAPSINLEGVKEPVAGLDEDRSGRVTSGHQRRISFGGAFRGKEREDIRDDRLTRHHARRRQPDQSFVTNSEGSDEYLQQNRGPEAHDGGATRTRVQEDSGERLVLKFEIAIVKIPLLSLHGIQFKKVQGGMNQYRSMTSAILNSLRL
>XP_013286259_Fonsecaea_pedrosoi
MATTASQQSPSLVRSHSTSRNPPSSYASTSPSQPSRTRSTNTRPSNHNRSTSRTHETPPQSNPTALANVARRDFEQSNVARTTSSRRSTSRDGRGEYHTEASAHGRSSSRPGSRRNSQDLTAPTTVNANGATPQVPPSTTPRTETHASQTYPTIGRRRTSITCQTGTWSLGKTIGQGSMGKVKLARNTETGEQAAIKIVPRQAADDHGNPKDERADRSKEIRTAREAAMVSLLSHPYICGMIDVQRTNYHWYMLFEYVNGGQMLDYIIAHGRLKEKQARKFARQIASALDYCHRNSIVHRDLKIENILISKTGDIKIIDFGLSNLYSPRSLLKTFCGSLYFAAPELLQARQYTGPEVDVWSFGIVLYVLVCGKVPFDDQSMPQLHAKIKRGIVDYPQWLTAECKNIISRMLVVDPRDRASLQEIMNHPWMTKGFNGPPDNYLPHREPLQLPLDPEVIDKMQGFDFGSSAYITEQLTRIIESEDYQNAVRRSAKDDYSHTSNSGEKKRGVFDFYKRRNSISREGLSVPSSEAIRGHDPINAYSPLVSIYYLAREKRDRERQQPNPGALAMPMTEKEAPLKLPGLPTPEAAHTNTFAPEMPGERATGGRARPRARTNGEDDIPHVAKSLEAAERKPAPNVVPLHAIPQPDQPAKREGTALGLLRRFSTRRYRDRDMERPQPPPALNIQPPADSVTPPRKSFSVRRSRRRDPSPTTHHQGGSQPQHEGLLSASGGLSRAGKFLGRSTSVNSAEYRPRRVLHRGTTGNESPMLVPEPPPTSGSDQSSVNAGRASKGVELTDKPAPNASPLTTPRTPTTTRTKSLGHARQESIQARRRRHEERRAEANVPEETDAEMRDEVDVLDTPAIPDTPGTEISKPASLKGLFSTSTTSSKPPEFIRHDIIRVLNQLGVQYTVIKGGFSCRHAPSINLEGVKEPVAGLDEDRSGRVTSGHQRRISFGGAFRGKEREDIRDDRLTRHHARRRQPDQSFVTNSEGSDEYLQQNRGPEAHDGGATRTRVQEDSGERLVLKFEIAIVKIPLLSLHGIQFKKVQGGMNQYRSMTSAILNSLRL
>XP_007756663_Cladophialophora_yegresii
MSSAIHNDELSISLPQTDSTRPRPSLPTVVSPPARPALSQTPMGESPGTARAMQRLHQYTFVRNIGEGSFGKVKLARHKITGQEVAMKTISRRKLISRDMAGRIEREIQYLQLLRHPHIIKLYTVITTKTDIYMVLEYVPMELFDYIVKHGRLGEAKARKLFQQIICAVEYCHRHKIVHRDLKPENLLLDKNMNVKIADFGLSNIMTDGNFLKTSCGSPNYAAPEVIGGKLYAGPEVDVWSCGVILYVFLVGRLPFDDEFIPALFKKIQAGTFHIPSQTPPGAVNLIKRCLQVHPVHRITIPEIRQDEWFIKDLPEYLVDPVDEFLNTGVDPGKAIDPRQLAPGKPVEVAEKIHEQVVGKLGRTMGYAKEDVKEALSKDEPSAIKDAYLIVRENQVMVDTPQYRSDNPMLESFMASSPPVEPNYPGFPGSPRLRLGENDVKPLTPTPVRGEAHRASRTLSDTPATLKEEERPRISNIRVLNTSLPHVHEELLQLRAKAKANGEDPDTILHPPNHEDKDDADSPIPEEIKDEHGNPIYRSKEEQEATSRALKPHSRSVTGLNAMRDTKSRPENMTSMSTDEKRPAASKTKQRRWQFGIRSRNQPWEAMKCLYGALVAQGAEWEVNPWLRSEHMPEGDDDKDSLPPPPLELEPGQRHEVLQQRFSFLAEDYYIPRDPFNIRARILKKGLLMPGEAPSLSAHSSAVSLPAEAQNQLKKHIEQLGYASDDVKQALGMNSPNGGQAPVRSPVASAHSTRPNTGGGEPAGHSQDAFTGPGQAPMMRPDSLAALSKKIPSENIGVWVFIDIQLYTIDPGTFVVDFKCDGYQNVIWHDSKKDRDRNKTPATSSTVTSPANSRPASGFGDNRHTSSDKSSEEEGTPEGYWKPVSKRYKNMEKEISSPYPYLDVASDLVAQLVSLSARAAQRSS
>XP_016233130_Exophiala_spinifera
MDNHGRTSSRPGSRRGSQDLTAPTTVVANGTSGHTAPPPSSTTHTDRHASQTYPTVGRRRTSITAQTGTWSLGKTIGQGSMGKVKLAKNIETGEQAAIKIVPRQTLDDHGNAKDERADRSKEIRTAREAAMVSLLCHPYICGMIDVQRTNYHWYMLFEYVNGGQMLDYIIAHGRLKEKQARKFARQIASALDYCHRNSIVHRDLKIENILISKNGDIKIIDFGLSNLYSPRALLKTFCGSLYFAAPELLQARQYTGPEVDVWSFGIVLYVLVCGKVPFDDQSMPQLHAKIKRGVVDYPQWLTAECKNIISRMLVVDPKERASLQEIMNHPWMTKGFNGPPDNYLPQREPLSLPLDPEVVEKMQGFDFGSAAYITEQLTRIIDSDDYQSAIRRTAKDDHSNTSGGGDKKRGVFDFYKRRNSISREGLAAPSSEAIRGHDPLNAYSPLVSVYYLAREKLERERREQNPGALAMPLTPKETPLKLPGLPTPEAAYTNTFAPEMPGEKATGGRSRARARTNGEDDVVQGIKQLEIPEKKPPPSATSPTATPHAEQPTRREGTAIGLLRRFSTRRYRDRDMERPHPPPALNIQPPQDSAAPPRKSFSVRRSRRRDPSPSTHHAGGSQPQHEGLLSAGNNSSRAGKLLGRSTSVNSAEYRPRRLLHRGPSANESPLLAPEPPPTSGSDKSSASAGKNSKGVELTDKPVPNAVPLPAPRTPTSSRTKSLGHARQESIQARRRRYEERRDREANVPEETDADMRVGADALDTPAVPDTPGTEIAKPASLKGLFSTSTTSNKPPEFIRHDIIRVLNQLGVQYNVIKGGFSCRHAPSINLEGVKEPGPGLEEDRSGRVTSGHQRRISFGGAFRGKEREDIKDEKLSRHSTRRRQPDQSFVTNSEGSDDYLPQARHTSEAPADMAATRTRVQDDNGERLVLRFEIAIVKIPLLSLHGIQFKKVQGGMNQYRSMTAAILNSLRL
>XP_016258289_Exophiala_oligosperma
MATAASQQSPSMVRSHSSSRNPPPSSYAPASPAQPSRTRSTNSRPSNQLAHNRSGSRSYDIPPQSNPTALANVARRDFEQTNMPRTSSRRSSRDGRADHTTDNHGRTSSRPGSRRGSQDLTAPTTVVANGTSGPPPPPSSTTNPDRHAAQTYPTVGRRRTSITAQTGTWSLGKTIGQGSMGKVKLAKNTETGEQAAIKIVPRQTLDDHGNAKDERADRSKEIRTAREAAMVSLLCHPYICGMIDVQRTNYHWYMLFEYVNGGQMLDYIIAHGRLKEKQARKFARQIASALDYCHRNSIVHRDLKIENILISKNGDIKIIDFGLSNLYSPRALLKTFCGSLYFAAPELLQARQYTGPEVDVWSFGIVLYVLVCGKVPFDDQSMPQLHAKIKRGVVDYPQWLTAECKNIISRMLVVDPKERASLQEIMNHPWMTKGFNGPPDNYLPHREPLSLPLDQEVIDKMQGFDFGSSAYITEQLTRIVESDDYQNAIRRTTKDDHSHTSGGGDKKRGVFDFYKRRNSISREGLTAPSSEAIRGHDPLNAYSPLVSVYYLAREKLERERREQNPGALAMPLTPKEIPLKLPGLPTPEAAHTNTFAPEMPGEKATGGRSRPRARTNGEDDVVHAMKTLEIPEKKPAPSATSPTAIPPPEQPTRREGTAIGLLRRFSTRRYRDRDMERPHPPPALNIQPPQDSAAPPRKSFSVRRSRRREPSPSTHHAGGSQPQHEGLLSTGNNSSRAGKFLGRSTSVNSAEYRPRRLLHRGPSANESPLLAPEPPPTSGSDKSSLSGGKNSKGVELTDKPVANANPLPTPRTPTSSRTKSLGHARQESIQARRRRYEERRDREANVPEETDADMRDNTDALETPAIPDTPGTEISKPASLKGLFSTSTTSNKPPEFIRHDIIRVLNQLGVQYSVIKGGFSCRHAPSINLEGVKEQGPGLEDDRSGRVTSGHQRRISFGGAFRGKDREDIKDERLGRHPTRRRQPDQSFVTNSEGSDDYLPQTRHTSEAPADMAATRTRVQDDNGERLVLRFEIAIVKIPLLSLHGIQFKKVQGGMNQYRSMTAAILNSLRL
>XP_013312970_Exophiala_xenobiotica
MATTASQQTPTMVRSHSASRNPPPSSFAPVSPSQPSRARSTNQRPSNHSGHNRSGSRSYENPPPSNPPTLVNVARRDFEQTNMARTSSRRSSRDGRGDYSGESQGRTSSRPGSRRGSQDLTAPTTVVANGSSVPPHPPTSTAQSDRHASQAYPTVGRRRTSITAQTGTWSLGKTIGQGSMGKVKLARNGETGEQAAIKIVPRQTLDDHGNAKDERADRSKEIRTAREAAMVSLLCHPYICGMIDVQRTNYHWYMLFEYVNGGQMLDYIIAHGRLKEKQARKFARQIASALDYCHRNSIVHRDLKIENILISKNGDIKIIDFGLSNLYSPRSLLKTFCGSLYFAAPELLQARQYTGPEVDVWSFGIVLYVLVCGKVPFDDQSMPQLHAKIKRGVVDYPQWLTAECKNIISRMLVVDPKERASLQEIMNHPWMIKGFNGPPDNYLPHREPLSLPLDAEVIEKMQGFDFGSAAYITEQLTRIIESDDYQSAVRRMTKDDHSHASASGEKKRGVFDFYKRRNSISREGLTAPSSEAIRGHDALNAYSPLISIYYLAREKLERERREQNPGALALPMTPKETPLKLPGLPTPEAAHTNTFAPEMPGEKATGGRSRPRARTNGEEDVVQGMKTLEIPEKRPPPSASSPTAIPPPDHPAKREGTAIGLLRRFSTRRYRERDSERAQPPPALNIQPPQDSAAPPRKSFSVRRSRRRDPSPGTHHAGGSQPQHEGLLSAGNNSSRAGKFLGRSTSVNSADYRPRRLLHRGPSANESPLLAPEPPPTSGSDKSSVSVGKNGKGVELTDKPAPNASPLATPRTPTSSRTKSLGHARQESIQARRRRYEERRDREANVPEETDADMRVGADALRTPAVSDTQGTEISKPASLKGLFSTATTSSKPPEFIRHDIIRVLNQLGVQYTVIKGGFSCRHAPSINLEGVKEPGPGLEEERSGRVTSGHQRRISFGGAFRGKDREDVKDEKVGRHHPRRRQPDQSFVTNSEGSEEYLPQTRHINDPPQDMAATRTRVQDDTGERLVLKFEIAIVKIPLLSLHGIQFKKVQGGMNQYRSMTSAILNSLRL
>XP_007727181_Capronia_coronata
MATAASQQSPSMVRRHSSSRNPTTAYAPVSPAQPSRTRSTNQRPSHSRSESRSYETPPPANPTVLANVARRDLEQGNMARTPSSRRSSREGRGEHETESASHGRTSSRPGSRRGSQDLTAPTTVITNGMTAHPPPTPSSQAERTAPPIYPSVGRRRTSITAQTGTWTLGKTIGQGSMGKVKLAKNIETGETAAIKIVPRQTADDHGHAKDERADRSKEIRTAREAAMVSLLSHPYICGMIDVQRTNYHWYMLFEYVNGGQMLDYIIAHGRLKEKQARKFARQIASALDYCHRNSIVHRDLKIENILISKTGDIKIIDFGLSNLYSPRSLLKTFCGSLYFAAPELLQARQYTGPEVDVWSFGIVLYVLVCGKVPFDDQSMPQLHAKIKRGLVDYPQWITAECKSIISRMLVVDPRDRASLQEIMNHPWMTKGFNGPPDNYLPHREPLQLPLDPEVIDKMQGFDFGSSAYITEQLTRIIESEEYQNAVRRSTKEEFSHTSTNSEKKRGVFDFYKRRNSISREGLSTPSTEAIRGYDPLNAYSPLISIYYLAREKRDRERREQNPGALVMPVTPGDAPLKLPGLPPPEAAHTNTFAPEMPGEKATGGRARPRARTNGEDDVVHAMKNLELPERKADSSTTSPTAIPPPDQPAKREGTAIGLLRRFSTRRYRERDVERPQPPPALNIQPPQDSAAPPRKSFSVRRARRREPSPTTHHAGGSQPQHEGLLSASGGLSKAGKFLGRSTSVNSADYRPRRLLHRGASGNESPSLAPEPPPTSGSDQSSVNAAKAGRGVELTDRPAANASPLVTPRTPTASRAKSLGHARQESIQARRRRHEERRDRQANVPEETDADIQDEPDNLDTPALPDTPGTEIAKPASLKGLFSTATTSSKPPEFIRHDIIRVLNQLGVQYTVIKGGFSCRHAPSINLEGINEPSAGLDEKSGRGASGHQRRISFGAAFRGKDKDDVRDDRLSRHHTRRRQPDQSFVTNSEGSEEYLQQVRHAGDQTQDGGATRTRVQDDTGERLVLRFEISIVKIPLLSLHGIQFKKVQGGMNQYRSMTSAILNSLRL
>XP_007737925_Capronia_epimyces
MATTASQQSPSMVRRHSSNRNPTPSYTPVSPALPSRAHSTNQRPSHNRSGSRSYEAPPPASPAVLANVARRDMEQSNMARTPSSRRSSRERRRDYEGEPMSHGRTSSRPGSRRASQELTATTAAIVNGTSAHPPTSPPSQTERLPSQVYPTVGRRRTSITAQTGTWTLGKTIGQGSMGKVKLAKNIETGETAAIKIVPRQTAEDHGSAKDERADRSKEIRTAREAAMVSLLSHPYICGMIDVQRTNYHWYMLFEYVNGGQMLDYIIAHGRLKEKQARKFARQIASALDYCHRNSIVHRDLKIENILISKTGDIKIIDFGLSNLYSPRSLLKTFCGSLYFAAPELLQARQYTGPEVDVWSFGIVLYVLVCGKVPFDDQSMPQLHAKIKRGVVDYPQWLTAECKSIISRMLVVDPRDRASLQEIMNHPWMTKGFNGPPDNYLLPREPLQLPLDSDVIDKMQGFDFGSSAYITEQLTRIIESEDYQNAVRRSTKEEFSHTSTNSEKKRGVFDFYKRRNSMSREGLSTPSTEAIRSYDALNAYSPLVSIYYLAREKRDRERREQNPGALAMPVTPEDPPLKLPGLPPPEAAHTNTFAPEMPGEKATGGRARPRARTNGEDEVVHAMKNLDIPERKPGSIATSPTAIPPPDQPAKRDGTAIGLLRRFSTRRYRERDVERPQPPPALNIQPPQDSAIAPRKSFSVRRSRRRDPSPSTHHAGGSQPQHDGLLSASGGFSKAGKLLGRSTSVNSADYRPRRLLHRGVSGNDSPSLAPEAPHTSGSDQSSVNAGKSGRGVELSDRPASNTSPLVNMRAPTTNRTKSLGHARQESIQARRRRHEERRDRHANVPEETDADMRDGTDTLDTPALPDTPSTEISKPASLKGLFSTATTSSKPPEFIRHDIIRVLNQLGVQYTVIKGGFSCRHAPSINLEGVKEPSAGLDEEKSGRAISGHQRRISFGAAFRGKEREDVKDDRLSRHHTRRRQPDQSFVSNSEGSEEYLQQARHTGDQIHDGGATRTRVQDDTGERLVLRFEISIVKIPLLSLHGIQFKKVQGGMNQYRSMTSAILNSLRL
>XP_009156652_Exophiala_dermatitidis
MATAASQQSPSMVRRNSSNRNTSGSYAPVSPSQPSRTRSTTHRPTHSRSASRSYETPPPANPAALANVARRDFEQSNMARTPSSRRSSREGRGEYEADSSSHGRTSSRPGSRRNSQDLTAPTTVLANGASSQPPPPPTPPTQSERHAAQIYPTVGRRRTSITAQTGTWTLGKTIGQGSMGKVKLAKNVETGETAAIKIVPRQTIDDHGNAKDERADRSKEIRTAREAAMVSLLCHPYICGMIDVQRTNYHWYMLFEYVNGGQMLDYIIAHGRLKEKQARKFARQIASALDYCHRNSIVHRDLKIENILISKTGNIKIIDFGLSNLYSPRSLLKTFCGSLYFAAPELLQARQYTGPEVDVWSFGIVLYVLVCGKVPFDDQSMPQLHAKIKRGVVDYPQWLTAECKSIISRMLVVDPRERASLQEIMNHTWMTKGFNGPPDNYLPHREPLQLPLDPEVIDKMQGFDFGSSAYITEQLTRIIESEDYQNAIRRSTKEEFGHASSNTEKKRGVFDFYRRRNSISREGLTTPSTEAVRGNDPLNAYSPLISIYYLAREKRDRERNQQNPGALAMPITPSDAPLKLPGLPPPEAAHTNTFAPEMPGEKATGGRARPRARTNGEDDVVHAMKQLDLPERKPGPSATSPTAIPPPDQPVKREGTAIGLLRRFSTRRYREREPERPQPPPALNIQPPQDSTAAPRKSFSVRRARRRDPSPTTHHAGGSQPQHEGLLSASGGVSKAGKFLGRSTSVNSADYRPRRLLQRGASGNDSPSLAPEPPPTSGSDQSSVNAGKGGRGVELSDKPAPNASPVVAPRTPTTSRTKSLGHARQESIQARRRRHEERRDRQANVPEETDADMRDEADTMDSAALPDTPSTEISKPASLKGLFSTATTSSKPPEFIRHDIIRVLNQLGVQYTVIKGGFSCRHAPSINLEGIKEPSAGLDDEKSARGPLGHQRRISFGGAFRGKDREEVQDDRPSRHHTRRRHPDQSFVTNSEGSEEDIQQARHGEQSHDGAATRTRVQDDPGARLVLKFEINIVKIPLLSLHGIQFKKVQGGMNQYRSMTSAILNSLRL
>XP_013255294_Exophiala_aquamarina
MATAASQQSPSMVRSHSSSRNPPSAYAPVSPAQPSRARSTNQRSSHHHRSGSRTYESNPPQSNPTALTNVARRDLEQSNIARQPSTSRRSSRDGRGDHNEGHSSSRPGSRRGSQDFSAPAPTPPVTNGTSPHSPPSARSESDRHTSQTYPTAGRRRTSITAQTGTWTLGKTIGQGSMGKVKLARNIETGEQAAIKIVPRQTADEHGNIKDERADRSKEIRTAREAAMVSLLSHPYICGMIDVQRTNYHWYMLFEYVNGGQMLDYIIAHGRLKEKQARKFARQIASALDYCHRNSIVHRDLKIENILISKTGDIKIIDFGLSNLYSPRSLLKTFCGSLYFAAPELLQARQYTGPEVDIWSFGIVLYVLVCGKVPFDDQSMPQLHAKIKRGVVDYPQWLTAECRSIISRMLVVDPRDRATLQEIMNHPWMTKGFNSSPDNCLPQREALTLPLDPEVIDKMQGFDFGSAAYITEQLTRTIESEEYQTAIRKSTREDFSHSSASAEKKRGVFDFYRRRNSISREGLTTPSAEQVRGFDPLNAYSPLISVYYLAREKRDRERREQNPGALSLPVTPGEQPLKLPGLPSPEPAHTNTFAPEIPGEKATGGRARPRARTNGEDDVVHGIKNVEIGEKRPGPGGHSPQIPPEPQKREGTALGLLRRFSTRRYRERESDRPTPPALNIQPPQDSAAAPRKSFSVRRSRTRRDPSPSTHHAGGSQPQHEGLLSASGGFSKAGKFLGRSTSVNSADYRPRRLLQRGATSNESPLLVPEPPATSGSDQSSVNAGKPDRSVELQDRPAPNNSPLATPRTPNTARTKSLGHARQESIQARRKRYEERRDRHANVPEETDADMKDDTDALDTPALPETPGTEISKPAGLKGLFSTSTTSSKPPQFIRQDIIRVLNQLGVQYTVIRGGFSCRHAPSINLEGVKEPADEERSGRVVSGHQRRISFGGAFRGKDREDIRDDRERDRERLTKHHTRRRQPDQSFVTNSEGSDEYLQHGRSPNEQGHDGGATRTRVQDDTGERLVLKFEIAIVKIPLLSLHGIQFKKVQGGMNQYRSMTSAILNSLRL
>XP_016219827_Exophiala_mesophila
MATATSQQSPQVVRSHSSSRNPPSTYVAPSPSQPSRTRSTTSRPSHYHHRSHSRTYDTPPQASPNALAGVARRDYEQSNMARQPSTSRRSSRDGRSDHNGDTRPSSRPASRRSSQDVVAVSNTANGTSALPPPPSRPESDRHPGPSQPYPTVGRRRTSITAQTGTWSLGKTIGQGSMGKVKLARNIETGEQAAIKIVPRQSADEHGNPRDERADRSKEIRTAREAAMVSLLSHPYICGMIDVQRTNYHWYMLFEYVNGGQMLDYIIAHGRLKDKQARKFARQIASALDYCHRNSIVHRDLKIENILISKTGDIKIIDFGLSNLYSPRSLLKTFCGSLYFAAPELLQARQYTGPEVDVWSFGIVLYVLVCGKVPFDDQSMPQLHAKIKRGVVDYPQWLTAECKNIISRMLVVDPRERATLQEIMNHPWMTKGFNSAPDNCLAHREPLTLPLDSEVIDKMQGFEFGSAAYITDQLTRIIESDDYQNAVRRNLREEFSHPSSISEKKRGVFDFYKRRNSISREGLTTPSSEAIRGQDPLNAYSPLVSVYYLAREKRDRERRAHNPGALGLPDVSGDQVIKLPGLPSPEAAHTNTFAPEMPGEKATGGRARPRARTNGEDEDVLQGLKSVELSDRKSGQASNTLSSPHGDQPPKREGTALGLLRRFSTRRYKDRESDRPAPPALNIQPPQDSATAPRKSFSVRRSRRRDPSPSTHHQGGSQPQHEGLLSASGGLTKAGKFLGRSTSVNSADYRPRRVHSTGVSGNESPLLAAEPPPTSGSDQSSVHATRAGKGVELVDLPDSSGGPLTTPRTPHAARTRSLGHARQESIQARRRRHEERRDREANLPEETDADLRHDVDNRDTPALPDTPSIGIAKPAGLKGLFSTSTTSSKPPEFIRQDIIRVLNQLGVQYSVIKGGFSCRHAPSINLEGVREPADEEKSGRVTSGHQRRISFGGAFRGRDKEDIRDDRERLTKHHTRRRHPDQSFVTNSEGSEDYLPHGRTADQPHDGAATRTKVQDDTGERLVLKFEIAIVKIPLLSLHGIQFKKVQGGMNQYRSMTSAILNSLRL
>XP_013275226_Rhinocladiella_mackenziei
MASAASQQSPSMVRSHSSSRNPPSSYAPTSPAQPTRTRSTNQRPAVSSGHGRSGSRSHENPPQSNPAVLANVARRDFEQSNLARTSSSRRSSRDGRGDYNTDSSAHGRTSSRPGSRRGSQDFPAPTTVMANGASAHPPPSATSQSERHSSQTYPTVGRRRTSITAQTGTWALGKTIGQGSMGKVKLARNVETGEQAAVKIIPRQTADEHGNPKDERADRSKEIRTAREAAMVSLLSHPYICGMIDVQRTNYHWYMLFEYVNGGQMLDYIIAHGRLKEKQARKFARQIASALDYCHRNSIVHRDLKIENILISKTGDIKIIDFGLSNLYSPRSLLKTFCGSLYFAAPELLQARQYTGPEVDVWSFGIVLYVLVCGKVPFDDQSMPQLHAKIKRGVVDYPQWLTAECKNIISRMLVVDPRDRANLQEIMNHPWMTKGFNAPPDNCLPHREPLQLPLDPEVIEKMQGFDFGSSAYITEQLTRIVESEDYQNTIRRTNKEDYSHTSSSSEKKRGVFDFYKRRNSISREGLSIPSSEAIRGFDPLNAYSPLISIYYLAREKRDRERREQNPGVLALPIAPGETPLKLPGLPTPEAAHTNTFAPEMPGEKATGGRARPRARTNGEDDVVHDVKALDIPERKPGPSATSPATAPPVDQPAKREGTAMGLLRRFSTRRYRDRDPERPQPPPVLNIQPPQDSAAPPRKSFSVRRSRRRDPSPTTHHAGGSQPQHEGLLSASGGLSKAGKFLGRSTSVNSADYRPRRLLHRGVSGNDSPLLAAEPPPTSGSDQSSVNAGKASKGVELTDRSAPNASPMATPRTPAATRTKSLGHARQESIQARRRRHEERRDREANVPEETDADMRDDMDALDTSTLPDTPGTEISKPAGLKGLFSTSTTSSKPPEFIRHDIIRVLNQLGVQYTVIKGGFSCRHAPSINLEGVKEPAAGLEEERSGRVTSGHQRRISFGGAFRGREREDLKDERVSRHHTRRRQPDQSFVTNSEGSDEYLQQTRHTGDLPNDMAATRTRVQDDTGERLVLKFEIAIVKIPLLSLHGIQFKKVQGGMNQYRSMTSAILNSLRL
>XP_018004457_Phialophora_attinorum
MATTASSQSPSVPRSQSGSRNPPSAYATNTPAQITRAHSTSQRTTSSSSRHHRSGSRAYSQDMPTTPNSVGLVNVARRDFEDPNLPRPQSSRRSSRDGRRNDGAADSRHGRTSSRPNSRRNSQDFSAASASANGTPALAPTASNNPPPYAGQTAPYQSTGRRRTSITCASGTWGLGKTIGQGSMGKVKLAKNLESGETAAIKIVPRQTLDEHGNPKDERADRSKEVRTAREAALVSLLYHPYICKMVDVQKTNYHWYMLFEYVNGGQMLDYIIAHGRLKEKQARKFGRQIASALDYCHRNNVVHRDLKIENILISKNGDIKIIDFGLSNLFAPRSLLKTFCGSLYFAAPELLQARQYTGPEVDVWSFGIVLYVLVCGKVPFDDQSMPQLHAKIKRGVVDYPQWLTAECRSIISRMLVVDPKDRATLHEILNHPWMTKGFNTAPENFLPQREPLQLPLDPLVVEKMQGFDFGSTAYITEQLTNILSSDEYQTAVRRYYRDEPTNAPSGGEKKRGMFDFYRRRNSISREGLTTPSTEAIRGYDPINAYSPLISIYYLAREKLEQEKRDPNPGALGTSSTAPEAANGAAPLTSPEAVYTNTYSPEIPGERVTGGRSRPRARTNGEDDQPSSKAAEQLPSRPQQSPAINTPTTGDQPVKKEGTALGLLRRFSTRRVRDRDTDRPTPPTLNIQPPPDSATAPRKSFSVRRSRRREGSPATGTHHAGGSQPQHEGLLSAGTNKARNFLGRSTSVNSADYRPRRLLQRMTNDDSPLLNPEPPQTSGSDHSSHSAQKTGKSVQLTDPPESSNLGDPPKPTAARTKSLGHARQESIQARRKRWEDSRRDRHENVPEETDAELRDEADGLDTPALPETPGTAVTKPAGLKGLFSTSTTSSKAPEFIRQDLIRVLKQLGVEHTPIRGGFSCRHAPSINLDDVRDVEEEKSGRVQGASGHQRRISFGGAFRGKDREDLRDEKGLRRGASRRRHPDQSFVTNSEGSEEYLHTRREDGGRDAGATTTRVQDDTGERLVLKFEIAIVKIPLLSLHGIQFKKVQGGMNQYRSMTGTILNSLRL
>NP_596106_Schizosaccharomyces_pombe
MEYRTNNVPVGNETKSAALNALPKIKISDSPNRHHNLVDAFMQSPSYSTQPKSAVEPLGLSFSPGYISPSSQSPHHGPVRSPSSRKPLPASPSRTRDHSLRVPVSGHSYSADEKPRERRKVIGNYVLGKTIGAGSMGKVKVAHHLKTGEQFAIKIVTRLHPDITKAKAAASAEATKAAQSEKNKEIRTVREAALSTLLRHPYICEARDVYITNSHYYMVFEFVDGGQMLDYIISHGKLKEKQARKFVRQIGSALSYLHQNSVVHRDLKIENILISKTGDIKIIDFGLSNLYRRQSRLRTFCGSLYFAAPELLNAQPYIGPEVDVWSFGIVLYVLVCGKVPFDDQNMSALHAKIKKGTVEYPSYLSSDCKGLLSRMLVTDPLKRATLEEVLNHPWMIRNYEGPPASFAPERSPITLPLDPEIIREMNGFDFGPPEKIVRELTKVISSEAYQSLAKTGFYSGPNSADKKKSFFEFRIRHAAHDIENPILPSLSMNTDIYDAFHPLISIYYLVSERRVYEKGGNWNRIAKTPVSSVPSSPVQPTSYNRTLPPMPEVVAYKGDEESPRVSRNTSLARRKPLPDTESHSPSPSATSSIKKNPSSIFRRFSSRRKQNKSSTSTLQISAPLETSQSPPTPRTKPSHKPPVSYKNKLVTQSAIGRSTSVREGRYAGISSQMDSLNMDSTGPSASNMANAPPSVRNNRVLNPRGASLGHGRMSTSTTNRQKQILNETMGNPVDKNSTSPSKSTDKLDPIKPVFLKGLFSVSTTSTKSTESIQRDLIRVMGMLDIEYKEIKGGYACLYKPQGIRTPTKSTSVHTRRKPSYGSNSTTDSYGSVPDTVPLDDNGESPASNLAFEIYIVKVPILSLRGVSFHRISGNSWQYKTLASRILNELKL
```
