## Supplementary material for "Coding Sequence Insertions in Fungal Genomes are Intrinsically Disordered and can Impart Functionally-Important Properties on the Host Protein": fasta protein sequences: XP_718680.1_blasthits_fa.txt

```
>XP_718680_Candida_albicans
MDQQEAPIYYGRSVNKVYNQEFIIDSRFKIVKELGHGAYGIVCSAKYDNGSKKVPDSNNGNASSSANASFVAIKKITNIFSKNILCKRALRELKLLQFFRGHKNITCLYDLDIIPNPMTGEFNEIYLYEELMECDMHQIIRSGQPLSDQHYQSFIYQVLCGLNFIHSADVLHRDLKPGNLLVNADCELKICDFGLARGFSENPDENAGFMTEYVATRWYRAPEIMLSFTNYTKAIDIWSVGCILAELLGGKPLFRGKDYVDQLNQILMILGTPPESTLQRIGSHRAQNYVRSLPITRKASYEELFPDANPLALDLLERMLTLDPRERITVRDALNHKYLELWHDPKEEIECQVKFDFKSFETVDGLDEMKQLIMDEVQKFREFVRKPIEEQQRIQMQLHMQKREEQRQEEEEKELLEQQRQFPAQESMDISQTPYNNLETNIGTPQVEDDYPRPQELDEFTFSNLESSSSMNLFQDMAKPSGEEYIKLEEELGFGLDGAMFNNYCNDHQ
>XP_002421618_Candida_dubliniensis
MDQQDVPIYYGRSVNKVYNQEFIIDRRFKIVKELGHGAYGIVCSAKYDDGSNDDADSNNGNTSSSTDGSFVAIKKITNIFSKNILCKRALRELKLLQFFRGHKNITCLYDLDIIPNPMTGEFNEIYLYEELMECDMHQIIRSGQPLTDSHYQSFIYQVLCGLKYIHSADVLHRDLKPGNLLVNADCELKICDFGLARGFSENPDENAGFMTEYVATRWYRAPEIMLSFTNYTKAIDIWSVGCILAELLGGKPLFRGKDYVDQLNQILMILGTPPESTLQRIGSHRAQNYVRSLPIMRKVSYKQLFPDANPLALDLLEKMLTLDPHERISVEDALSHKYLEVWHDPRDEPECQVKFDFKSFETVDGLDEMRSLIIDEVKNFREFVRKPIEEQQQIQLQLQIQKREKQRQEEEERAQQQQEQQRQFQIQESMDISQTPYNNLETNMGTPQVEDDYPKPQELNEFTFSNLESSNTTNSMNLFQDMTQPPGEEYIKLEEELGFGLDGAMFNNY
>XP_002546289_Candida_tropicalis
MDQHHHQHHNNSQDQEQQIYYGRSVNKVYNQEFIIDRRFKIVKELGHGAYGIVCSAKYDDGTSTKDEPDSQNNGSSDGSYVAIKKITNIFTKKILCKRALRELKLLQFFRGHKNITCLYDLDIIPNPMTGEFNEIYLYEELMECDMHQIIRSGQPLTDSHYQSFIYQVLCGLKYIHSADVLHRDLKPGNLLVNADCELKICDFGLARGFSENPDENAGFMTEYVATRWYRAPEIMLSFTNYTKAIDIWSVGCILAELLGGKPIFRGKDYVDQLNQILMILGTPPESTLQRIGSHRAQNYVRSLPIMRKVSYKQLFPDANPLALDLLEKMLTLDPHERISVEEALSHKYLEVWHDPRDEPECQVKFDFKSFETVDGLEDMRSLIIDEVKNFREFVRKPIEEQQQIQLQLQIQQREKQQAEEQQQQLQRAQAQEQNDYMDISQTPYTNLETNMATPQVEEDYPRPQELNDFTFSNLESANASDSMHLYHDLAKPSGSEYIKLEEELGFGLDGAMFNNY
>XP_003865857_Candida_orthopsilosis
MSQDPVYYGRSVNKVYNQEFIIDRRFKIIKELGHGAYGIVCSAKYDDGTSTDPNANSSSSADGSYVAIKKITNIFSKKILCKRALREIKLLQFFRGHKNITCLYDLDIIPNPLTGEFNEIYLYEELMECDMHQIIRSGQPLTDSHYQSFIYQILCGLKYIHSADVLHRDLKPGNLLVNADCELKICDFGLARGFSENPEQNQGFMTEYVATRWYRAPEIMLSFTNYTKAIDVWSVGCILAELLGGKPLFRGKDYVDQLNQILMILGTPPESTLVKIGSQRAQNYVRSLPIMKKISYRHLFPDANPLALDLLEKMLALDPHERISVNEALEHPYLEVWHDPRDEPECQVKFDFKTFETFEELDEMKQLIMDEVRTFRDFVRKPIEEQQQIQLQMQIQQRENQESEEQQRQNRAIDVSSSSNIREADYPKPQELNDFSFQSLESNNYQYDSRDASMSGINLNDFPNTLGPDYYKLEEELGFGLDGNAFDNFNQ
>XP_001527482_Lodderomyces_elongisporus
MNEESPVYYGRTVNKVYNQEFIIDRRFKIIKELGHGAYGIVCSAKYDDGSTDSSTASASSAGDGSNLSSSADGSYVAIKKITNIFSKKILCKRALREIKLLQFFRGHKNITCLYDLDIIPNPLTGEFNEIYVYEELMECDMHQIIRSGQPLTDLHYQSFIYQILCGLKYIHSADVLHRDLKPGNLLVNADCELKIGDFGLARGFSEDPEQNQGFMTEYVATRWYRAPEIMLSFSNYTKAIDVWSVGCILAELLGGKPLFRGKDYVDQLNQILMILGTPPEDTLVKIGSQRAQNYVRSLPYMKKISYSQLFPNANPLALDLLEKMLTLDPHERISVNDALNHKYLEIWHDPRDEPECQIKFDFKSFETFEELDDMKQLIMEEVKGFREFVRKPIEEQQQIQLQYQMKQKQRQEEERKQSQRFRNQETQPSYSNVSIDVNNSNQSRGRDGYEQAERREEDAYPRPQELTDFSFSNLELAGIASGGSGSGLGSGIGGINHHQNHSNLNNNQYDLRMHDEYDQGDFEFNPSVLGADYYKLEEDLGFGLDGNTLDFN
>XP_007374187_Spathaspora_passalidarum
MHQIIRSGQPLTDSHYQSFIYQVLCGLKYIHSADVLHRDLKPGNLLVNADCELKICDFGLARGFSENPEQNSGFMTEYVATRWYRAPEIMLSFSSYTKAIDIWSVGCILAELLGGKPIFRGKDYVDQLNQILLILGTPPEATLTRIGSHRAQNYVRSLPIMRKVSYKQLFPNANPLALDLLEKMLALDPSERISVEDALNHPYLEVWHDPRDEPECQVKFDFKSFETVDSIEDMKQLIIEEVKNFREFVRKPIEEQQQIQLQLQIQQKQQQQQEEQERLQREHEVKQAILQQQAREAHLQEQRQQFEAMDISQTPAPYDYLNSAHSQNPNTTAVVNTDPSQLTENQYYQIPKPQELDEFAFSNLEPTMTNVSNPELVDDQLYQNLTQATPSGNDYMRLEEDLGFGLDGSRLFNSTFQ
>XP_043047231_Scheffersomyces_spartinae
MPSQQYSGNTNSAFHQSQSQSLQYPGRTVNTVFNQEFIVDNRFTVVRELGHGAYGIVCSATYNGSDNTSFVAIKKITNMFSRTILCKRALRELKLLQFFRGHKNITCLYDLDIVPNPVTGDFNDVYLYEELMECDMHQIIRSDQPLTDQHFQLFIYQILCGLKYIHLADVLHRDLKPGNLLVNADCDLKICDFGLARGFSENPEQNQGFLTEYVATRWYRAPEIMLSFTNYTKAIDMWSVGCILAEMLGRRPLFRGKDYVDQLNQILLILGTPPEETLTKIGSTRAQNYVRSLPFMPKVKFAELFPNANPLAIDMLDKMLALDPYERITVQEALDHPYLSIWHEPVDELECAVKFDFKSFEEVNNIEEMKKLIVEEVRSFREFVRKPLEEQQLQLQQQVQQQQQQQQQQQQQQQQQQQQQQQQQQQKAQSSVLLQGQQAAPPMPPRDQQYEQFLSSAEHVNTSRLASDGTNQFYQQMPRPQELADFTFANNPADSPNGLSNSANEDLFKLEEELGFGLDGLYHNNMFLQ
>XP_001386411_Scheffersomyces_stipitis
IYYGRSVNKVFNQDFIIDKRFKIVKELGHGAYGIVCSAKYDDGSGNDDITTNNNDAAGNSSSSDGSYVAIKKITNIFSKKILCKRSLRELKLLQFFRGHKNITCLYDLDIIPNPLNGEFNEIYLYEELMECDMHQIIRSGQPLTDSHYQSFIYQVLCGLKYIHSADVLHRDLKPGNLLVNADCELKICDFGLARGFSENPEQNAGYMTEYVATRWYRAPEIMLSFTNYSKAIDIWSVGCILAELLGGKPLFRGKDYVDQLNQILLVLGTPKEATLTKIGSVRAQNYVRSLPLMKKVSYSELFPNANPLALDLLEKMLTLDPFERISVEEALSHPYLAVWHDPQDEPECQVKFNFKSFETVDNMDDMKQLIIDEVKKFREFVRKPIHEQQQIQLQIQLQQRQIEEQEAAAEAHRKEQLLEQQRQQQQQQQLQDQLNVMDIVETPAFSNNADVQYYQSIPKPQELDEFTFSHGSNSAAANDLYENNSLQYQNSQTPAEFQNQSASDLFRLEEELGFGLD
>XP_020062315_Suhomyces_tanzawaensis
MASSSDDTIYYGRSVNKVFNQDFIIDKRFKIVKQLGHGAYGIVCSAKYDDGSSSPTPDTNQCNSSTLDGSYVAIKKITNIFSKKILCKRSLRELKLLQFFRGHKNITCLYDLDIIPNPMTGKFNEIYLYEELMECDMHQIIRLGQSLTDSHYQSFIYQVLCGLKYIHSADVLHRDLKPGNLLVNADCELKICDFGLARGFSENPEQNAGFMTEYVATRWYRAPEIMLSFTNYTKAIDIWSVGCILAELLGGKPLFRGKDYVDQLNQILLILGTPKNSTLTKIGSVRAQNYVRSLPYMVKVSYEELLPGSNPLALDLLEKMLTLDPYERITVEEALNHPYLSIWHDPQDEPECQVKFDFKAFETVDDMDTMKQMIIDEVKTFREFVRKPIHEQQQIQLQLQFQQRQKEEEEQKKQQYFDHHQSAPEDHLHNDLTSMSINSVPNQYELMNNFGNSNNMSLALSAGVNTNPSDLNSNQDLQYYQSVPKPQELDEFVQGHVMNQSVHNSQFQPLSGVSDGELFRLEEELGFGLDGNSMFNNHY
>XP_020074842_Hyphopichia_burtonii
MHQIIRSGQPLTDSHYQSFIYQILCGLKYIHSANVLHRDLKPGNLLVNADCELKICDFGLARGFSENIEQNSGFMTEYVATRWYRAPEIMLSFTNYTKAIDIWSVGCILAELLGGKPLFRGKDYVDQLNQILLILGTPKESTLTKIGSIRAQNYVRSLPLMRKIDYSEIFPNANPLALDLLEKMLTLDPYQRINVEDALNHPYLAVWHDPQDEPECQMKFDFKSFETVDDIDSMKTLIIDEVKSFREFVRKPIHEQQQIQLQQQLQQQHHQQQHQHQQQQQQQQQQQQQQQQQQQQQQQQQQQQQQQQQQQQQQYDLDYPTSVNTNPQLNENTQYYQSIPKPQELDDFNFHGLNDNVDRVDNSNLFKLEEELGFGLDGASMFNNL
>XP_015468143_Debaryomyces_fabryi
MPQDTDPMYSGRVVNKVYNQDFIIDRRFKIVKELGHGAYGIVCSAKYDDGSNNEDGSYVAIKKITNIFSKKILCKRSLRELKLLQFFRGHKNITCLYDLDIIRDPITGEFNEIYLYEELMECDMHQIIRSGQPLTDSHYQSFIYQTLCGLKYIHSADVLHRDLKPGNLLVNADCELKICDFGLARGFLEFPEQNVGFMTEYVATRWYRAPEIMLSFTNYTKAIDIWSVGCILAELLGGKPIFRGKDYVDQLNQILLILGTPKESTLTKIGSVRAQNYVRSLPFMRKVHYSELFPTANPLALDLLEKMLTLDPYERITVEEALNHPYLSVWHDPQDEPECQIKFDFKSFETVDDMKSMKNLIIDEVKNFREFVRKPLQEQQQIQLQMQIQQQQKEQQENNSMDLSTPLDQQQFNEMLSTNSNSNSNSNPETGVNTNTSKINNENDLQYYQSIPKPQELDEFTFSHNSKDLSPTDGNDNHTDLFRLEEELGFGLDGAGMFNNI
>XP_460098_Debaryomyces_hansenii
MPQDTETMYSGRVVNKVYNQDFIIDRRFKIVKELGHGAYGIVCSAKYDDGSDNEDGSYVAIKKITNIFSKKILCKRSLRELKLLQFFRGHKNITCLYDLDIIPNPITGEFNEIYLYEELMECDMHQIIRSGQHLTDSHYQSFIYQTLCGLKYIHSADVLHRDLKPGNLLVNADCELKICDFGLARGFSECPEQNVGFMTEYVATRWYRAPEIMLSFTNYTKAIDIWSVGCILAELLGGKPIFRGKDYVDQLNQILLILGTPKESTLTKIGSVRAQNYVRSLPFMRKVHYSELFPTANPLALDLLEKMLTLDPYERITVEEALNHPYLSVWHDPQDEPECQIKFDFKSFETVDDMKSMKNLIIDEVKNFRDFVRKPLQEQQQIQLQMQIQQQEREKQKNDSMDLSTPINQQQFNEMLSSSSNSNSNSNSNPETGVNTDTPKMTNDNDLQYYQSIPKPQELDEFTFSHNSKGLSPTDNNDNHTDLFRLEEELGFGLDGAGMFNNI
>XP_006688351_Yamadazyma_tenuis
MSDLSHAGRTVNKVFNQEFIIDQRFKIVKELGHGAYGIVCSAKYDDGSANDTEGSFVAIKKITNIFSKKILCKRSLRELKLLQFFRGHKNITCLYDLDIIPNPLTGEFNEVYLYEELMECDMHQIIRSGQPLTDQHYQSFIYQVLCGLKYIHSADVLHRDLKPGNLLVNADCELKICDFGLARGFSEDPEQNAGFMTEYVATRWYRAPEIMLSFTNYTKAIDIWSVGCILAELLGGKPIFRGKDYVDQLNQILLILGTPKESTLTKIGSVRAQNYVRSLPYTRKVEYSELFPTANPLALDLLEHMLTLDPYERITVDEALKHPYFQVWHDPQDEPECQIKFDFKSFETIDDLPTMKQIIIDEVRSFREFVRKPIQEQQQIQLQMQLQKRYEEQLKQHQQQQMEGMDLATPTMPNPSHSHNVSAEVDTNSLDAQNLQYYESIPKPQELDEFTFSRDEQLDNLGELDNNEDLFRLEEELGFGMDGNIFNSI
>XP_001485582_Meyerozyma_guilliermondii
MAPTESSVPPSTMMGPDPTTATLWPSRKSPISSRKKSCVKDRCVSSSFFSSSAATRTLLVYMTWISCPTRSRETLTKYTFYEELMECDMHQIIRSGQALTDSHYQSFIYQVLCGLKYIHSADVLHRDLKPGNLLVNADCELKICDFGLARGFLEDPEQNAGFMTEYVATRWYRAPEIMLSFTNYSKAIDIWSAGCILAELLGGKPLFRGKDYVDQLNQILLVLGTPDEPTLTKIGSVRAQNYVRSLPAMRKVPYNEIFPNANPLALDLLEKMLTLDPFKRITVEEALEHPYLSVWHDPQDEPRCQVKFDFKSFEKADDMNIMKRLIMEEVKNFRDFVRRPIEEQQQIQLQMQMQQQDIQQHHQNHVQMGLPNPLAANQYSDVLNPYSSHSNSSLNNNAEVNTDPSQMNNDLQFYESVPKPQELPEFPFSPHHPSHDVHKPSPMDDDLFRLEEELGFGLDGGMYNNI
>XP_018714098_Metschnikowia_bicuspidata
MAQNGRLVNKVFNQDFVIDKRFKITKELGHGAYGIVCSAQYDDGSGSPGGNNVAIKKITNIFSKKILCKRALREVKLLQFFRGHKNITCLYDLDIVMDPVTGVFNDIYLYEELMECDMHQIIRLGQPLTDLHYQLFIYQILCGLKYIHSADVLHRDLKPGNLLVNVECDLKICDFGLARGFSEDVEQNSGFMTEYVATRWYRAPEIMLSFSNYTKAIDIWSVGCILGELLGGKPLFRGKDYVDQLNQILMVLGTPKESALTKIGSPRAQNYVRSLPIMRKIHYREILPNANPLALDLLERMLAFDPHERITVEEALNHPYLAVWHDPQDEPESKIKFDFKTFETVDDMESMKQLIIEEVKSFREFVRKPIQEQKQIQLQIQEKQQQQQQREADQEQLRKNSKSIPGGEFSDQFGGIMTSNASVLNNTGLLTDPSQLRNEDNLQHYDAMPKPQEFEEFSLLARNEDPNLLLEEELGFGMDGSAFHN
>XP_002616757_Clavispora_lusitaniae
MAYNGKSVNKVFNQDFIIDKRFKIVKELGHGAYGIVCSAKYDDGMSDGQENFVAIKKITNIFSKKILCKRSLRELKLLQFFRGHKNITCLYDLDIVPDPVTGDFNEVYLYEELMECDMHQIIRSGQPLTDSHYQSFVYQILCGLKYIHSADVLHRDLKPGNLLVNADCELKICDFGLARGFSEDVEQNAGFMTEYVATRWYRAPEIMLSFSNYTKAIDIWSVGCILGELLGGKPLFRGKDYVDQLNQILMILGTPKEATLTKIGSVRAQNYVRSLPIMRRVPYSELFPGANPLALDLLDKMLTLDPFQRITVNEALNHPYLAIWHDPQDEPECTVKFDFTTFETVDDMDYMKQLIVEEVQNFRKFVRKPIQEQQHELHMQQQQQQQRQQQQQQQQQQQHQQQQQQQHQQQHQQHQQHQQHQHQQHASQQHHQQQIQQVHQQHPSQQPQQQHRLPSDNISSPQTFEEFPGMMPPPGYAAGVNNTGVLTNPEQLQNEHDISYYEQMPKPQELDEFAFMGQKADNPELFRLEEELGFGMDGAPSFNA
>XP_025341204_Candida_haemuloni
MSHNGREVNKVYGQDFIIDQRFKIVKEIGHGAYGIVCSAKFGSPQGDGNYVAIKKVTNIFSKKILCKRSLREIKLLQFFRGHKNITCLYDLDIVPHPATGDFNEIYLYEELMECDMHQIIRSGQPLTDSHYQSFIYQVLCGLKYIHSADVLHRDLKPGNLLVNADCELKICDFGLARGFSEDIEQNSQFMTEYVATRWYRAPEIMLSFSNYTKAIDIWSVGCILGELLGGKPLFRGKDYVDQLNQILMILGTPKEATLTKIGSVRAQNYVRSLPIMRRVPFTELFPNANPLALDLLEKMLTLDPHQRITVDEALKHPYMSVWHDPNDEPECKVKFDFKTFETVDDLDSMKQLIIDEVRNFREFVRKPIHEQHQIQLQMQQQQLLKEQQQNNNQHSEGIEDTVEAVNAQMESFPDMFNTDYSMNSAGVLTYPDQLHNDDNGMQFYDAVPKPQELDHFAHVDEKNDNPELFQLEEELGFGLDRSTTFNT
>XP_024715875_Candida_pseudohaemulonis
MPYNGREVNKVYGQDFIIDQRFKIVKEIGHGAYGIVCLAKFGSPQGDGNYVAIKKVTNIFSKKILCKRSLREIKLLQFFRGHKNITCLYDLDIVPHPVTGEFNEIYLYEELMECDMHQIIRLGQPLTDSHYQLFIYQVLCGLKYIHLADVLHRDLKPGNLLVNADCELKICDFGLARGFSEDVEQNSQFMTEYVATRWYRAPEIMLSFSNYTKAIDIWSVGCILGELLGGKPLFRGKDYVDQLNQILMILGTPKEATLTKIGSVRAQNYVRSLPIMRRVPFTELFPNANPLALDLLEKMLTLDPHQRITVEDALKHPYMSVWHDPNDEPECKVKFDFKTFETVDDLDSMKQLIVDEVRNFRDFVRKPIHEQHQIQLQMQQQQLLKEQQENNSQPPAQVPDDAADAINAQMELFPDMFSTDYSMNSAGVLTYTDLLQNDNGMQFYDAVPKPQELDQFSHIEEKNGNPELFQLEEELGFGLDRTFNNQ
>XP_025338546_Candida_duobushaemulonis
MPYSGREVNKVYGQDFIIDQRFKIVKEIGHGAYGIVCSAKFGSPQGDGNYVAIKKVTNIFSKKILCKRSLREIKLLQFFRGHKNITCLYDLDIVPHPVTGEFNEIYLYEELMECDMHQIIRSGQPLTDSHYQSFIYQVLCGLKYIHSADVLHRDLKPGNLLVNADCELKICDFGLARGFSEDVEQNSQFMTEYVATRWYRAPEIMLSFSNYTKAIDIWSVGCILGELLGGKPLFRGKDYVDQLNQILMILGTPKEATLTKIGSVRAQNYVRSLPIMRRVPFTELFPNANPLALDLLEKMLTLDPHQRITVEDALKHPYMSVWHDPNDEPECKVKFDFKTFETVDDLDSMKQLIVDEVRNFRDFVRKPIHEQHQIQLQMQQQQLLKEQNSQPPAQVPDDAADAINAQMESFPDMFSTDYSMNSAGVLTYTDSLQNDNGMQFYDAVPKPQELDQFSHIEEKNGNPELFQLEEELGFGLDRTFNNQ
>XP_028889991_Candida_auris
MPYNGREVNKVYGQDFIIDSRFKIVKEIGHGAYGIVCSAKFSSPQGDGNYVAIKKVTNIFSKKILCKRSLREIKLLQFFRGHKNITCLYDLDIVPHPVTGDFNEIYLYEELMECDMHQIIRSGQPLTDSHYQSFIYQVLCGLKYIHSADVLHRDLKPGNLLVNADCELKICDFGLARGFSEDVEQNSQFMTEYVATRWYRAPEIMLSFSNYTKAIDIWSVGCILGELLGGKPLFRGKDYVDQLNQILMILGTPKEATLTKIGSVRAQNYVRSLPIMRRVPFSELFPNANPLALDLLEKMLTLDPHQRITVDEALKHPYMSVWHDPNDEPECKVKFDFKTFETVDDIDSMKQLIVEEVRNFREFVRKPIHEQHQIQLQMQQQQLLKEQQQNNAGINMIDQNSIANDNNASVVTAQMESFQDMFNTDYTMNSAGVLTYPDQLSSDNGVFYDSVPKPEELDNFAHLDEKSSNPELFSLEEELGFGLDRSGTFNS
>NP_011895_Saccharomyces_cerevisiae
MADKIERHTFKVFNQDFSVDKRFQLIKEIGHGAYGIVCSARFAEAAEDTTVAIKKVTNVFSKTLLCKRSLRELKLLRHFRGHKNITCLYDMDIVFYPDGSINGLYLYEELMECDMHQIIKSGQPLTDAHYQSFTYQILCGLKYIHSADVLHRDLKPGNLLVNADCQLKICDFGLARGYSENPVENSQFLTEYVATRWYRAPEIMLSYQGYTKAIDVWSAGCILAEFLGGKPIFKGKDYVNQLNQILQVLGTPPDETLRRIGSKNVQDYIHQLGFIPKVPFVNLYPNANSQALDLLEQMLAFDPQKRITVDEALEHPYLSIWHDPADEPVCSEKFEFSFESVNDMEDLKQMVIQEVQDFRLFVRQPLLEEQRQLQLQQQQQQQQQQQQQQQQPSDVDNGNAAASEENYPKQMATSNSVAPQQESFGIHSQNLPRHDADFPPRPQESMMEMRPATGNTADIPPQNDNGTLLDLEKELEFGLDRKYF
>XP_018221814_Saccharomyces_eubayanus
MSDKIERHTFKVFNQDFSVDKRFQLIKEIGHGAYGIVCSARFAEAAEDTTVAIKKVTNVFSKTLLCKRSLRELKLLRHFRGHKNITCLYDMDIVFYSDGSINGLYLYEELMECDMHQIIKSGQPLTDAHYQSFTYQILCGLKYIHSADVLHRDLKPGNLLVNADCQLKICDFGLARGYSENPVENSQFLTEYVATRWYRAPEIMLSYQGYTKAIDVWSAGCILAEFLGGKPVFKGKDYVNQLNQILQVLGTPPDETLKRIGSKNVQDYIHQLGFIPKVPFVNLYPNANAQALDLLEKMLAFDPQKRMTVDEALEHPYLSIWHDPADEPVCSEKFEFSFESVNDMEDLKQMVIQEVQDFRQFVRQPLLEEQKQQQQQQQQQQQQQQQIPETNNGNMEMAEEGYSKQMAVPSNSVPPQQESFGIHSQNLPGHDTDFPPRPHENMMEMRSAPGPTPGIPSQDDNDTFLDLERELEFGLDRKYF
>XP_033766700_Saccharomyces_paradoxus
MTDKIERHTFKVFNQDFSVDKRFQLIKEIGHGAYGIVCSARFAEAAEDTTVAIKKVTNVFSKTLLCKRSLRELKLLRHFRGHKNITCLYDMDIVFYPDGSINGLYLYEELMECDMHQIIKSGQPLTDAHYQSFTYQILCGLKYIHSADVLHRDLKPGNLLVNADCQLKICDFGLARGYSENPVENSQFLTEYVATRWYRAPEIMLSYQGYTKAIDIWSAGCILAEFLGGKPIFKGKDYVNQLNQILQVLGTPPDETLRRIGSKNVQDYIHQLGFIPKVPFVNLYPNANSQALDLLEKMLAFDPQKRITVDEALEHPYLSIWHDPADEPVCSEKFEFSFESVNDMEDLKQMVIQEVQDFRLFVRQPLLEEQKQLQLQQQQQQQQASNANNGNAAVSEGNYSKQMATSNSVASQQESFGIHSQNLPRHDTDFPPRPQESMMEMGPAAADTADIPPQNDNGTLLDLERELEFGLDRKYF
>XP_003673607_Naumovozyma_castellii
MTEKMERHSFKVFNQDFTVDKRFQLIKEIGHGAYGIVCSARFAEAVEDTTVAIKKVTNVFSKSLLCKRSLRELKLLRHFRGHKNITCLYDMDIVFYPDGTFNGLYLYEELMECDMHQIIKSSQPLTDAHYQSFIYQILCGLKYIHSADVLHRDLKPGNLLVNADCQLKICDFGLARGYSENPVENNQFLTEYVATRWYRAPEIMLSYQGYTKAIDIWSTGCILAEFLGGKPIFKGKDYVDQLTRILQVLGTPPDETLRRIGSKNVQDYIHQLGYIPKVPFVNLYPDANPQALDLLEKMLAFDPQKRITTDEALEHPYLSIWHDPSDEPVCSEKFEFSFEAVNDMDELKKMVIEEVRDFRKFVRQPLLEEQKQKQQQQQQQQQQQQQQQEISHNSSMEGTMEENDFSNQMGFQSPNVVGIDSQGLPKHDTDFPPRPQENLLASPAALKSNSDPSQMATNDNDDFFDLEKELEFGLDRKYL
>XP_003669719_Naumovozyma_dairenensis
MAEKIDRHSFKVFNQDFTVDKRFQLIKEIGHGAYGVVCSARFAEAVEETTVAIKKVTNVFSKTLLCKRSLRELKLLRHFRGHKNITCLYDMDIVFYPDGSFNGLYLYEELMECDMHQIIKSSQPLTDAHYQSFIYQILCGLKYIHSADVLHRDLKPGNLLVNADCQLKICDFGLARGFSENPVENNQFLTEYVATRWYRAPEIMLSYQGYTKAIDIWSTGCILAEFLGGKPIFKGKDYVDQLNRILEVLGTPPDETLRRIGSKNVQDYIHNLGYIPKVPFVNLYPNANLQALDLLEKMLAFDPQRRITVDEALEHPYLSVWHDPSDEPVCSEKFEFSFEVVNDMEELKQMVIDEVHDFRKFVRKPLLEEEEQAKHQAQLQAQQQAQVQMQQQQQAEQQAQQQIQGSINGSNYSQQMGFQSPIQSQMNDNVVGIDSQGLPRHDTDFPPPPQENLLESPANFNIGGTNGNEQDAGDAFLDLEKELEFGLDRKYL
>XP_003957470_Kazachstania_africana
MTEKIERHTFKVFNQDFTVDKRFQLIKEIGHGAYGIVCSAKFVEVPEETTVAIKKVTNVFSKTLLCKRSLRELKLLRHFRGHKNITCLYDMDIVFYPDGSLNGLYLYEELMECDMHQIIKSSQPLTDAHYQSFIYQILCGLKYIHSADVLHRDLKPGNLLVNADCQLKICDFGLARGYSENPVENNQFLTEYVATRWYRAPEIMLSYQGYTKAIDVWSTGCILAEFLGGKPIFKGKDYVHQLNQILQVLGTPPDETLKRIGSKNVQDYIHQLGYIPTIPFSNLYPDANPQALDLLERMLAFDPQKRITVDEALQHPYLSIWHDPADEPICSEKFDFGFEVVTDMEDLKQMVIEEVNDFRKFVRQPLIEEEKLQQQRQQEVTQHDQQNDNNLQGIQNADFSNQMGGPQTSISAQLQDFGIHSENLRAHETDFPPRPQENLLASPIALDSGRDERLAGNDELLDLEKELEFGLDRKYL
>XP_022467242_Kazachstania_naganishii
MDENVERHTFKVFNQDFTVDRRFQLIKEIGHGAYGIVCSARFSEAVEDTTVAIKKVTNVFLKTLLCKRSLRELKLLRHFRGHKNITCLYDTDVVFYPDGSFNGLYLYEELMECDMHQIIKSNQHLTDAHYQSFIYQILCGLKYIHSADVLHRDLKPGNLLVNADCQLKICDFGLARGYSENPVQNNQFLTEYVATRWYRAPEIMLSYQGYTKAIDVWSTGCILAEFLGGKPIFKGKDYVNQLNRILQVLGTPPDETLKRIGSKNVQDYIHQLGFIPKIPFSSLYPEANPQALDLLEKMLTFDPQERITVDEALEHPYLSIWHDPADEPVCSEKFEFSFEAVNDLDELKQMVINEVQDFRLFVRQPLLEEEEEQQRQEDEMIDQQQQQEQQQQQQQQQQQIPIDANMKPGGNPSASLSAFGILSENLPLHNEDDYPPRPQENLLETPMGLGASNGLPSDLDNDFLDLEKELEFGLDRNYQ
>XP_447735_Candida_glabrata
MDVERQTFKVFNQDFTIDKRFELIKEIGHGAYGIVCSARFTEASEETTVAIKKVTNIFSKTLLCKRSLRELKLLRHFRGHKNITCLYDMDIVFYPDGSINGLYLYEELMECDMHQIIKSGQALTDAHYQSFTYQILCGLKYIHSADVLHRDLKPGNLLVNADCQLKICDFGLARGYSENPEENNQFLTEYVATRWYRAPEIMLSYQGYTKAIDIWSTGCILAEFLGGKPLFKGKDYVDQLNRILQVLGTPPDETLRRVGSKNVQDYIHQLGYIQKIPFSELFPNANEDALDLLEGMLAFDPQKRITVDKALEHPYLTIWHDPADEPECNEKFEFSFESVNEMEDLKRMVVDEVQSFREFVRQPLMDDKSQEDEQQQGSPENYQQTSPTNISPQRLHNNGSHDLLQEPEFLTQTPNQNSTIPDQLQESFVGIHSDNLPEHDTDFPPRPQENILASPMGLPSASDRNSMNNDSFLDLERELEFGLDRRYL
>XP_004178339_Tetrapisispora_blattae
MSDYIKRHTFKVFNQDFTVDERFELIKEIGHGAYGIVCSAKFTEAVEETNVAIKKVTNVFSKTLLCKRSLRELKLLRHFRGHKNITCLYDMDIVFLNDNTNDTNSFDGLYLYEELMECDMHQIIKSNQPLTDAHYQSFIYQILCGLKYIHSADVLHRDLKPGNLLVNADCQLKICDFGLARGYSENPVENNQFLTEYVATRWYRAPEIMLSYQGYTKAIDVWSTGCILAEFLGGKPIFKGKDYVNQLNQILQVLGTPPDETLKRIGSKNVQDYIHQLGFIPKVPFVNLYPNANPQALDLLEKMLAFDPQKRITVDEALEHPYLSIWHDPADEPICSEKFEFSSFESVNEMEELKRMVIEEVHDFRQFVRQPIIDEQRALQEQQQQQQQQQQQQQMDERDFSQQVMMNQSQANIPEELQDSFVGIHSQGLPNHQDSDFPPKPQENFLASPNDLRNSSGSLIPGAQSTNNNNTAYDDFFDLEKELEFGLDRKYI
>XP_003684351_Tetrapisispora_phaffii
MNNIAIKRHTFKVFNQDFTVDKRFELIKEIGHGAYGVVCSARFIEATEDTTVAIKKVTNIFSKTLLCKRSLRELKLLRHFRGHKNITCLYDLDIVFNSKTGEFNGLYLYEELMECDLYQIIKSGQPLTDAHYQSFTYQILCGLKYIHSADVLHRDLKPGNLLVNADCQLKICDFGLARGYSENPVENNQFLTEYVATRWYRAPEIMLSYQGYTRAIDVWSTGCILAEFLGGKPIFKGKDYVNQLNRILQVLGTPPDETLRRIGSKNVQDYIHQLGHIPKVPFSNLYPQANPDALDLLEKMLAFDPQDRITVNEALEHPYLSVWHDPSDEPICLEKFEFSFETVNEMDMLREMVIQEVQDFREFVRKPLIEENENGLVNSPSQSQQSEQDIISNVQMQQQLDSASSNNMAGDFTSELQSNNLPKTRDNDFPPSPQENNRSAITSNNNQFNGIFDLEKELEFGLDGKYL
>XP_001645556_Vanderwaltozyma_polyspora
MEKIERHTFKVFNQDFTVDKRFALIKEIGHGAYGVVCSARFTEAADDTTVAIKKVTNVFSKTLLCKRSLRELKLLRHFRGHKNITCLYDLDIVFNNDGSFNGLYLYEELMECDMYQIIKSGQSLTDAHYQSFIYQILCGLKYIHSADVLHRDLKPGNLLVNADCQLKICDFGLARGYSENPVENNQFLTEYVATRWYRAPEIMLSYQGYTKAIDIWSTGCILAEFLGGKPIFKGKDYVNQLNRILQVLGTPPDETLRRIGSKNVQDYIHQLGYIPK
>XP_003681806_Torulaspora_delbrueckii
MCDKIERHTFKVFNQDFTVDKRFQLIKEIGHGAYGVVCSARFTEAAEDTTVAIKKVTNVFSKTLLCKRSLRELKLLRHFRGHKNITCLYDMDIVFYPDGTFAGLYLYEELMECDMHQIIKSEQPLTDAHYQSFIYQILCGLKYIHSADVLHRDLKPGNLLVNADCQLKICDFGLARGYSENPVENNQFLTEYVATRWYRAPEIMLSYQGYTKAIDVWSTGCILAEFLGGKPIFKGKDYVNQLNRILQVLGTPPDETLKRIGSKNVQDYIHQLGFIPKVPFVDIFPQANPEALDLLERMLAFDPSRRITVNEAIKHPYLSIWHDPADEPVCSEKFEFSFESVNEMEELKQMVIQEVQDFRSFVRQPLLEEQERQQQEKLQQSPQDHQFLQQQQGAADQQASKESELASQMVSMQPNGGYAQLQDSFVGIDARDLPRHDSDSPPRPQENLLASPIALKSNSDGTIPSATQTGYAEFLDLEKELEFGLDRKFA
>XP_037142254_Zygotorulaspora_mrakii
MCDKIERHTFKVFNQDFTVDKRFQLIKEIGHGAYGVVCSARFTEAAEDTTVAIKKVTNIFSKTLLCKRSLRELKLLRHFRGHKNITCLYDMDIVFYPDGTFAGLYLYEELMECDMHQIIKSEQPLTDAHYQSFVYQILCGLKYIHSADVLHRDLKPGNLLVNADCQLKICDFGLARGFSENPVENNQFLTEYVATRWYRAPEIMLSYQGYTKAIDVWSTGCILAEFLGGKPIFKGKDYVNQLNRILQVLGIPPDETLKRIGSKNVQDYIHQLGFIPKVPFSDIYPQANPQALDLLEKMLAFDPQNRITVEQALQHPYLSIWHDPADEPVCNEKFEFSFESVNEMEELKRMVIEEVQDFRQYVRQPLLEEQEMQQQEQLQQLEQHDLQQQEQDLQPAHNQLQKNESAGSAELTDGDFTQQMMSLQPSSGFSSQLPDSFVGIDSRDLPGHDTDFPPRPQENLLASPIAFKADGTMASASQGEYGDFLDLEKELEFGLDRKYL
>XP_002498679_Zygosaccharomyces_rouxii
MCDKIDRHTFKVFNQDFTVDKRFQLIKEIGHGAYGIVCSARFTEALEDTTVAIKKVTNIFSKTLLCKRSLRELKLLRHFRGHKNITCLYDMDIIFYPDGTFSGLYLYEELMECDMHQIIKSGQPLTDAHYQSFIYQILCGLKYIHSADVLHRDLKPGNLLVNADCQLKICDFGLARGYSENPVENNQFLTEYVATRWYRAPEIMLSYQGYTKAIDVWSTGCILAEFLGGKPIFKGKDYVNQLNRILQVLGTPPDETLGRIGSKNVQDYIHQLGFIPKVPFVDIFPQANPQALDLLEKMLMFDPEERITVEDALEHPYLSIWHDPADEPVCNEKFEFSFESINEMSELRQMVIREVQEFRQYVRQPLIEEQEWQHEQELQNKARDENELDASSGLNENDFTQQMLGGGPPSAQNPQLQESFGIDSRDLPRHDTDFPPRPQENLLETPVELKQGANGTLGNQGGYGDFLDLEKELEFGLDKKFM
>XP_003648005_Eremothecium_cymbalariae
MKMSNTIERHTFKVFNQDFTVDKRFQLIKEIGYGAYGIVCSARFMESVEDTTVAIKKVTNVFSKTLLCKRSLRELKLLRHFRGHKNITCLYDMDIVLQADGTFNGLYLYEELMECDMHQIIKSGQPLTDAHHQSFVYQILCGLKYIHSADVLHRDLKPGNLLVNADCQLKICDFGLARGYSENPVENNQFLTEYVATRWYRAPEIMLSYQGYTRAIDVWSCGCVLAELLGGKPIFKGKDYVDQLNRILQVLGTPPEETLKRIGSKNVQDYIHQLGFIPKVPFHKLYPNANPQAADLLERMLAFDPKTRITVDEALEHPYLSIWHDPSDEPVCNKKFDFGFESVNEMEQLKQMVIEEVNDFRMFVRQPILDSSPADQQPSASQQGIQQIPMENSISDNSKSFDDQDFAQQMISSQSPTLIHDSFIGIHSENLPEHNTDFPPRPQENMLASPMGFSGGNGNHSGTEFGDFLDLERELEFGLDRKI
>NP_985089_Eremothecium_gossypii
MSDAVERHTFKVFTQDFMVDKRFQLIKEIGYGAYGIVCSARFMESVEDTTVAIKKVTNVFSKALLCKRSLRELKLLRHFRGHKNITCLYDMDIVLLPDGSFNGLYLYEELMECDMHQIIKSGQPLTDAHYQSFVYQILCGLKYIHSADVLHRDLKPGNLLVNADCQLKICDFGLARGYSENPIENDQFLTEYVATRWYRAPEIMLSYQGYTRAIDVWSCGCVLAELLGGRPIFKGKDYVDQLNRILQVLGTPPEETLKRIGSKNVQDYIHQLGYIPKVPFERLYPNANPDAADLLERMLALDPKTRITVDEALEHPYLSIWHDPSDEPVCCKKFDFSFESVNEMEELKRMVIEEVKDFRRFVRQPNIRDTSLQEQEEQQPQQPQQPQQPQPEQPQHQRQHQQAQAQAQAQAHEQQQQHHRTQYQRSGAVQRQPQTVEHGQHLQHRSGHHSEHLQRAHGQQEQYLPKKDDSRAFQSRPVGTSISDSRSSYEEHDYVQQMMFAHSPTLAHDSFIGIHSENLPEHNTDFPPRPQENMLASPMGFSDGTHSNAEFGDFLDLEKELEFGLDRKI
>XP_452059_Kluyveromyces_lactis
MNEYDAVDRHTFKVFNQDFTVDKRFQLIKEIGHGSYGIVCSARFTEAADETTVAIKKVTNVFSKTLLCKRSLRELKLLRHFRGHKNITCLYDMDIVFQPDGMFNGLYLYEELMECDMHQIVKSGQPLTDAHYQSFIYQILCGLKYIHSADVLHRDLKPGNLLVNADCQLKICDFGLARGYSENPVENNQFLTEYVATRWYRAPEIMLSYQGYTKAIDVWSCGCILAELLGGKPIFKGKDYVDQLNRILQVLGTPPEETLKRIGSKNVQDYIHQLGYIPKIPFSTLYPNANPDALNLLEGMLSFDPQLRITVDDALQHPYLSIWHDPADEPICTEKFDFSFESVNEIEQLKQMVIDEVTDFRQYVRLPLLHEQQQQQGKTDGGFDDQIREDQRTFQAQLEEQVNNGRTASNVPSFDEPFSSQMMGSASQQDPLVGIHSDNLPSHELDFPPRPSENVLDSPMGLSHQQTHNGSPECQDINDLLGLERELEFGLDRQF
>XP_022677933_Kluyveromyces_marxianus
MGEYEAVDRHTFKVFNQDFTVDKRFQLIKEIGHGSYGIVCSARFTEAADETTVAIKKVTNVFSKTLLCKRSLRELKLLRHFRGHKNITCLYDMDIVFQPDGMFNGLYLYEELMECDMHQIIKSGQPLTDAHYQSFIYQILCGLKYIHSADVLHRDLKPGNLLVNADCQLKICDFGLARGYSENPVENNQFLTEYVATRWYRAPEIMLSYQGYTKAIDVWSCGCILAELLGGKPIFKGKDYVDQLNRILQILGTPPEDTLKRIGSKNVQDYIHQLGYIPKIPFSNLYPDANPDALDLLEGMLSFDPQLRITVDDALEHRYLAIWHDPADEPICTEKFDFSFESVNEISQLKQMVIDEVTDFRQFVRLPLLHEQQQEQQQQQQQQQQQQEQQEALQQQEALQQQKNFNEPIHDNTTAFQAQLGEHVNQFNKNISGIPSFDEPFTSQIIGSATQQDPLVGIHSDNLPSHDLDFPPRPRENVLDSPPRLENQGPNQSPGTQDINDLLGLERELEFGLDRQF
>XP_022628274_Lachancea_lanzarotensis
MTEALERHTFKVFNQDFTVDKRFQLIKEIGHGAYGIVCSARFTEAADETNVAIKKVTNIFAKTLLCKRSLRELKLLRHFRGHKNITCLYDMDIVFSPDSTFNGLYLYEELMECDVHQIIKSGQPLTDAHYQSFIYQILCALKYIHSADVLHRDLKPGNLLVNADCQLKVCDFGLARGYSENPVENNQFLTEYVATRWYRAPEIMLSYQGYTKAIDVWSCGCILAELLGGKPIFKGKDYVDQLNRILQVLGTPPEETLERIGSKNVQDYIHQLGFIPKVPFSVLYPQANAQALDLLEKMLALDPQKRITVEEALEHPYLSIWHDPSDEPVCSDKFDFGFEAVNEMDELREMILEEVQDFRQFVRQPLIEEEQAQQQQRTLQQAEQQEQDHLQHQHRRRHHRQQDQRQYHENDQQELANQKQAQEVPPCDYVPETQAPLGTYEDGGYKQHTVFSQQPVAISPDLHDQFIGIHSGNLPDHNMDFPPRPHENLLASPLAGNTDQLDPSGLDDFLDLEKELEFGLDRKYS
>XP_002555341_Lachancea_thermotolerans
MVESLERHTFKVFNQDFTVDKRFQLIKEIGHGAYGIVCSARFVEAAEETNVAIKKVTNVFAKTLLCKRSLRELKLLRHFRGHKNITCLYDMDIVFSPDNSFNGLYLYEELMECDIHQIIKSGQPLTDAHYQSFIYQILCALKYIHSADVLHRDLKPGNLLVNADCQLKVCDFGLARGYSENPVENNQFLTEYVATRWYRAPEIMLSYQGYTKAIDVWSCGCILAELLGGKPIFKGKDYVDQLNRILQVLGTPPEETLERIGSKNVQDYIHQLGYIPKVPFVTLYPRANAQALDLLERMLTFDPQKRITVEEALEHPYLSIWHDPADEPVCAEKFDFNFESVNEMEDLKQMILDEVRDFRRFVRQPLIEEEQNQQEQQNQQEQQQLHQQQLEQERQSQRFMANEPTITDPYADGDFKQHVLFSQPPSVSAELHDQFIGIHSDNLPGHDTDFPPRPQENLLMSPMGLEGAGDTNSLEPAGSLDDFLDLEKELEFGLDRKFP
>XP_020054302_Aspergillus_aculeatus
MSDLQGRKIFKVFNQDFVVDERYNVTKELGQGAYGIVCAATNVQTGEGVAIKKVTNVFSKKILAKRALREIKLLQHFRGHRNITCLYDMDIPRPDNFNETYLYEELMECDLAAIIRSGQPLTDAHFQSFIYQILCGLKYIHSANVLHRDLKPGNLLVNADCELKICDFGLARGFSIDPEENAGYMTEYVATRWYRAPEIMLSFQSYTKAIDVWSVGCILAELLGGRPFFKGRDYVDQLNQILHYLGTPNEETLSRIGSPRAQEYVRNLPFMPKIPFQRLFPNANPDALDLLDRMLAFDPTSRISVEEALEHPYLHIWHDASDEPTCPTTFDFHFEVVDDVGEMRHMIYDEVVRFRSTVRQQSQAQAAAAQQQQAAQQTNVPIPENQQGGWKQEEPKPQEALAAGGGHQNDLESSLQRGMDVQ
>XP_001272220_Aspergillus_clavatus
MSDIHGRKVFKVFNQDFVVDERYNVTKELGQGAYGIVCAATNVQTGEGVAIKKVTNVFSKKILAKRALREIKLLQHFRGHRNITCLYDMDIPRPDNFNETYLYEELMECDLAAIIRSGQPLTDAHFQSFIYQILCGLKYIHSANVLHRDLKPGNLLVNADCELKICDFGLARGFSIDPEENAGYMTEYVATRWYRAPEIMLSFQSYTKAIDVWSVGCILAELLGGRPFFKGRDYVDQLNQILHYLGTPNEETLSRIGSPRAQEYVRNLPFMPKVPFQRLFPNANPDALDLLDRMLAFDPASRISVEEALEHPYLHIWHDASDEPTCPTTFDFHFEVVDDVQEMRKMIYDEVVRFRTLVRQQSQAQAAAAAQQQQIAQQTNVPIPEHQQGSWKHEDPKPQEASAAGGHTNDLESSLQRGMDVQ
>XP_001266679_Aspergillus_fischeri
MSDLQGRKVFKVFNQDFIVDERYNVTKELGQGAYGIVCAATNVHTGEGVAIKKVTNVFSKKILAKRALREIKLLQHFRGHRNITCLYDMDIPRPDNFNETYLYEELMECDLAAIIRSGQPLTDAHFQSFIYQILCGLKYIHSANVLHRDLKPGNLLVNADCELKICDFGLARGFSIDPEENAGYMTEYVATRWYRAPEIMLSFQSYTKAIDVWSVGCILAELLGGRPFFKGRDYVDQLNQILHYLGTPNEETLSRIGSPRAQEYVRNLPFMPKIPFQRLFPNANPDALDLLDRMLAFDPASRISVEEALEHPYLHIWHDASDEPTCPTTFDFHFEVVDDVQEMRKMIYDEVVRFRNLVRQQSQAQAAAAAQQQQIAQQTNVPIPDHQQGGWKQEEPKPQEVHAAGGHANDLESSLQRGMDVQ
>XP_041139935_Aspergillus_flavus
MADLRGRKIFKVFNQDFIVDERYNVTKELGQGAYGIVCAATNIQTGEGVAIKKVTNVFSKKILAKRALREIKLLQHFRGHRNITCLYDMDIPRPDNFNETYLYEELMECDLAAIIRSGQPLTDAHFQSFIYQILCGLKYIHSANVLHRDLKPGNLLVNADCELKICDFGLARGFSIDPEENAGYMTEYVATRWYRAPEIMLSFQSYTKAIDVWSVGCILAELLGGRPFFKGRDYVDQLNQILHYLGTPNEETLSRIGSPRAQEYVRNLPFMPKIPFQRLFPSANPDALDLLDRMLAFDPSSRISVEEALEHPYLHIWHDASDEPTCPTTFDFHFEVVDDVQEMRRMIYEEVVRFRAAVRQQSQAQAAAAAQQQQIAQQTNVPIPENQQGVWKQEEPKPQEALAAGGGVHNDLESSLQRGMDVQ
>XP_751459_Aspergillus_fumigatus
MSDLQGRKVFKVFNQDFIVDERYNVTKELGQGAYGIVCAATNVHTGEGVAIKKVTNVFSKKILAKRALREIKLLQHFRGHRNITCLYDMDIPRPDNFNETYLYEELMECDLAAIIRSGQPLTDAHFQSFIYQILCGLKYIHSANVLHRDLKPGNLLVNADCELKICDFGLARGFSIDPEENAGYMTEYVATRWYRAPEIMLSFQSYTKAIDVWSVGCILAELLGGRPFFKGRDYVDQLNQILHYLGTPNEETLSRIGSPRAQEYVRNLPFMPKIPFQRLFPNANPDALDLLDRMLAFDPASRISVEEALEHPYLHIWHDASDEPTCPTTFDFHFEVVDDVQEMRKMIYDEVVRFRNLVRQQSQAQAAAAAQQQQQQIAQQTNVPIPDHQQGGWKQEEPKPQEVHAAGGHVNDLESSLQRGMDVQ
>XP_661323_Aspergillus_nidulans
MVQQMPPQGGSRKISFNVSDQYEIQDVIGEGAYGVVCSAIHKPSGQKVAIKKITPFDHSMFCLRTLREMKLLRYFNHENIISILDIQRPRNYESFNEVYLIQELMETDMHRVIRTQDLSDDHCQYFIYQTLRALKAMHSANVLHRDLKPSNLLLNANCDLKVCDFGLARSAASTDDNSGFMTEYVATRWYRAPEIMLTFKEYTKAIDVWSVGCILAEMLSGKPLFPGKDYHHQLTLILDVLGTPTMEDYYGIKSRRAREYIRSLPFKKKIPFKALFPKSNDLALDLLEKLLAFNPTKRITVEEALRHPYLEPYHDPDDEPTAPPIPEGFFDFDKNKDALSKEQLKSKYLAPIDSISYATIN
>XP_001389372_Aspergillus_niger
MADLQGRKIFKVFNQDFIVDERYNVTKELGQGAYGIVCAATNAHTGEGVAIKKVTNVFSKKILAKRALREIKLLQHFRGHRNITCLYDMDIPRPDNFNETYLYEELMECDLAAIIRSGQPLTDAHFQSFIYQILCGLKYIHSANVLHRDLKPGNLLVNADCELKICDFGLARGFSIDPEENAGYMTEYVATRWYRAPEIMLSFQSYTKAIDVWSVGCILAELLGGRPFFKGRDYVDQLNQILHYLGTPNEETLSRIGSPRAQEYVRNLPFMPKIPFQRLFPNANPDALDLLDRMLAFDPTSRISVEEALEHPYLHIWHDASDEPTCPTTFDFHFEVVEDVQEMRHMIYDEVVRFRALVRQQSQAQAAAQQQQIAQQTNVPIPDNQQGGWKTEEPKPQEALAAGGGHHNDLESSLQRGMDVQ
>XP_015402361_Aspergillus_nomiae
MSDLRGRKIFKVFNQDFIVDERYNVTKELGQGAYGIVCAATNIQTGEGVAIKKVTNVFSKKILAKRALREIKLLQHFRGHRNITCLYDMDIPRPDNFNETYLYEGKAAPLNMVHAQLLISFPCPELMECDLAAIIRSGQPLTDAHFQSFIYQILCGLKYIHSANVLHRDLKPGNLLVNADCELKICDFGLARGFSIDPEENAGYMTEYVATRWYRAPEIMLSFQSYTKAIDVWSVGCILAELLGGRPFFKGRDYVDQLNQILHYLGTPNEETLSRIGSPRAQEYVRNLPFMPKIPFQRLFPSANPDALDLLDRMLAFDPSRATCPTTFDFHFEVVDDVQEMRRMIYEEVVRFRAVVRQQSQAQAAAAAQQQQIAQQTNVPIPENQQGVWKQEEPKPQEALAAGGGVHNDLESSLQRGMDVQ
>XP_001816695_Aspergillus_oryzae 
MADLRGRKIFKVFNQDFIVDERYNVTKELGQGAYGIVCAATNIQTGEGVAIKKVTNVFSKKILAKRALREIKLLQHFRGHRNITCLYDMDIPRPDNFNETYLYEELMECDLAAIIRSGQPLTDAHFQSFIYQILCGLKYIHSANVLHRDLKPGNLLVNADCELKICDFGLARGFSIDPEENAGYMTEYVATRWYRAPEIMLSFQSYTKAIDVWSVGCILAELLGGRPFFKGRDYVDQLNQILHYLGTPNEETLSRIGSPRAQEYVRNLPFMPKIPFQRLFPSANPDALDLLDRMLAFDPSSRISVEEALEHPYLHIWHDASDEPTCPTTFDFHFEVVDDVQEMRRMIYEEVVRFRAAVRQQSQAQAAAAAQQQQIAQQTNVPIPENQQGVWKQEEPKPQEALAAGGGVHNDLESSLQRGMDVQ
>XP_040634825_Aspergillus_ruber
MADLQGRKIYKVFNQDFIVGDRYHVTKELGQGAYGIVCAANDNVTGDGVAIKKVTNVFSKKILAKRALREIKLLQHFRGHRNITCLYDMDIPRPDNFNETYLYEELMECDLAAIIRSGQPLTDAHFQSFVYQILCGLKYIHSANVLHRDLKPGNLLVNADCELKICDFGLARGFSIDPEENAGYMTEYVATRWYRAPEIMLSFQSYTKAMILTPIVDVWSVGCILAELLGGRPFFKGRDYVDQLNQILHYLGTPNEETLGRIGSPRAQEYVRNLPFMPKIPFDRLFPNANPDALDLLDRMLAFDPTSRISVEQALEHPYLHIWHDASDEPACPTTFDFHFEVVEDVAQMRKMIYEEVVNFRAAVRQQSQAHAAAVAAQQQQLGNVPIPEGQNGGWKHEEPKPQEAAGGGGPASDLEASLARGMDAHHR
>XP_040703236_Aspergillus_sydowii
MSDLQLQGRKIFKVFNQDFIVDDRYTVTKELGQGAYGIVCAATNVQTGEGVAVKKVTNVFSKKILAKRALREIKLLQHFRGHRNITCLYDMDIPRPENFNETYLYEELMECDLAAIIRSGQPLTDAHYQSFIYQILCGLKYIHSANVLHRDLKPGNLLVNADCELKICDFGLARGFSIDPEENAGYMTEYVATRWYRAPEIMLSFQSYTKAIDVWSVGCILAELLGGRPFFKGRDYVDQLNQILHYLGTPNEDTLSRIGSPRAQDYVRNLPFMPKVPFQRLFPNANPDALDLLDRMLAFDPSSRISVEEALEHPYLSIWHDASDEPSCPTTFDFHFEVVEDVQEMRRMIYEEVVRFRQEVRIPQGQSLAQQQQMAQQANIPIPDHQQGVWRQEEPRPQEAGAAGGTLNDLESSLQRGMDA
>XP_001212430_Aspergillus_terreus
MGDLQGRKIFKVFNQDFIVDERYNVTKELGQGAYGIVCAATNTQTGEGVAIKKVTNVFSKKILAKRALREIKLLQHFRGHRNITCLYDMDIPRPENFNETYLYEELMECDLAAIIRSGQPLTDAHFQSFIYQILCGLKYIHSANVLHRDLKPGNLLVNADCELKICDFGLARGFSIDPEENAGYMTEYVATRWYRAPEIMLSFQSYTKAIDVWSVGCILAELLGGRPFFKGRDYVDQLNQILHYLGTPNEETLSRIGSPRAQEYVRNLPYMPKIPFQRLFPNANPDALDLLDRMLAFDPSSRISVEEALEHPYLHIWHDASDEPTCPTTFDFHFEVVEDVQEMRRMIYDEVVRFRSLVRQQSQAQAAAAAQQQQIANNVPIPAEQQGVWRQEEPKPQEALAAGGGHPNDLESSLQRGMDVQ
>XP_022490817_Penicillium_arizonense
MSDLQGRKVFKVFNQDFIVNEQYNVTKELGQGAYGIVCAATNIQTGEGVAVKKVTNVFSKKILAKRALREIKLLQHFRGHRNITCLYDMDIPRPDNFNETYLYEELMECDLAAIIRSGQPLTDAHFQSFIYQILCGLKYIHSANVLHRDLKPGNLLVNADCELKICDFGLARGFSIDPEENAGYMTEYVATRWYRAPEIMLSFQSYTKAIDVWSVGCILAELLGGRPFFKGRDYVDQLNQILHYLGTPNEETLARIGSPRAQEYVRNLPFMPKVPFKQLFPQANPDALDLLDRMLAFDPSSRISVEEALEHPYLHIWHDASDEPNCPTTFDFHFEVVEEVPEMRKMILDEVVRFRATVRQQSQAHAAQQQQIAQQTNVPIPENQQGSWKTEDPRPQEATAGGGYNPNDLESSLQRGMDVHH
>XP_014534667_Penicillium_digitatum
MADLQGRKVFKVFNQDFIVSEQYNVTKELGQGAYGIVCAATNVQTGEGVAVKKVTNVFSKKILAKRALREIKLLQHFRGHRNVGRRSSLSMPTPANAALQITCLYDMDIPRPDNFNETYLYEELMECDLAAIIRSGQPLTDAHFQSFIYQILCGLKYIHSANVLHRDLKPGNLLVNADCELKICDFGLARGFSIDPEENAGYMTEYVATRWYRAPEIMLSFQSYTKAIDVWSVGCILAELLGGRPFFKGRDYVDQLNQILHYLGTPNEETLARIGSPRAQEYVRNLPFMPKVAFKQLFPQANPDALDLLDRMLAFDPSSRISVEEALEHPYLHIWHDASDEPNCPTTFDFHFEVVDEVPDMRKMILDEVIRFRATVRQQSQAHAAQQQQIAQQTNIPIPDNQQGPWKTEDPRPQEATAGGGYNPNDLESSLQRGMDVHHS
>XP_016593251_Penicillium_expansum
MADLQGRKVFKVFNQDFIVSEQYNVTKELGQGAYGIVCAATNVQTGEGVAVKKVTNVFSKKILAKRALREIKLLQHFRGHRNITCLYDMDIPRPDNFNETYLYEELMECDLAAIIRSGQPLTDAHFQSFIYQILCGLKYIHSANVLHRDLKPGNLLVNADCELKICDFGLARGFSIDPEENAGYMTEYVATRWYRAPEIMLSFQSYTKAIDVWSVGCILAELLGGRPFFKGRDYVDQLNQILHYLGTPNEETLARIGSPRAQEYVRNLPFMPKVAFKQLFPQANPDALDLLDRMLAFDPSSRISVEEALEHPYLHIWHDASDEPNCPTTFDFHFEVVDEVPDMRKMILDEVIRFRATVRQQSQAHAAQQQQIAQQTNIPIPDNQQGPWKTEDPRPQEATAGGGYNPNDLESSLQRGMDVHHR
>XP_040651588_Penicillium_griseofulvum
MADLQGRKVFKVFNQDFIVSEQYNVTKELGQGAYGIVCAATNVQTGEGVAIKKVTNVFSKKILAKRALREIKLLQHFRGHRNITCLYDMDIPRPDNFNETYLYEELMECDLAAIIRSGQPLTDAHFQSFIYQILCGLKYIHSANVLHRDLKPGNLLVNADCELKICDFGLARGFSIDPEENAGYMTEYVATRWYRAPEIMLSFQSYTKAIDVWSVGCILAELLGGRPFFKGRDYVDQLNQILHYLGTPNEETLARIGSPRAQEYVRNLPFMPKVAFKQLFPQANPDALDLLDRMLAFDPSSRISVEEALEHPYLHIWHDASDEPNCAKTFDFHFEVVEEVPDMRKMILDEVIRFRATVRQQSQAHSAQQQQIAQQTNIPIPDNHQGPWKTEDPRPQEATAGGGYNPNDLESSLQRGMDVHHR
>XP_038926418_Penicillium_roqueforti
MADLQGRKVFKVFNQDFIVSEQYNVTKELGQGAYGIVCAATNIQTGEGVAVKKVTNVFSKKILAKRALREIKLLQHFRGHRNITCLYDMDIPRPDNFNETYLYEELMECDLAAIIRSGQPLTDAHFQSFIYQILCGLKYIHSANVLHRDLKPGNLLVNADCELKICDFGLARGFSIDPEENAGYMTEYVATRWYRAPEIMLSFQSYTKAIDVWSVGCILAELLGGRPFFKGRDYVDQLNQILHYLGTPNEETLARIGSPRAQEYVRNLPFMPKVAFKQLFPQANPDALDLLDRMLAFDPSSRISVEEALEHPYLHIWHDASDEPNCPTTFDFHFEVVEEVPDMRKMILDEVIRFRATVRQQSQAHAAQQQQVAQQTNIPIPDNQQGPWKTEDPRPQEATAGGGYNPNDLESSLQRGMDVHHR
>XP_002564426_Penicillium_rubens
MADLQGRKVFKVFNQDFIVSEQYNVTKELGQGAYGIVCAATNIQTGEGVAVKKVTNVFSKKILAKRALREIKLLQHFRGHRNITCLYDMDIPRPDNFNETYLYEELMECDLAAIIRSGQPLTDAHFQSFIYQILCGLKYIHSANVLHRDLKPGNLLVNADCELKICDFGLARGFSIDPEENAGYMTEYVATRWYRAPEIMLSFQSYTKAIDVWSVGCILAELLGGRPFFKGRDYVDQLNQILHYLGTPNEETLARIGSPRAQEYVRNLPFMPKVAFKQLFPQANPDALDLLDRMLAFDPSSRISVEEALEHPYLHIWHDASDEPNCPTTFDFHFEVVDEVPEMRKMILDEVIRFRATVRQQSQAHAAQQQQIAQQTNIPIPDNHQGPWKTEDPRPQEATAGGGYNPNDLESSLQRGMDVHHR
>XP_040816814_Penicillium_solitum
MADLQGRKVFKVFNQDFIVSEQYNVTKELGQGAYGIVCAATNVQTGEGVAVKKVTNVFSKKILAKRALREIKLLQHFRGHRNITCLYDMDIPRPDNFNETYLYEELMECDLAAIIRSGQPLTDAHFQSFIYQILCGLKYIHSANVLHRDLKPGNLLVNADCELKICDFGLARGFSIDPEENAGYMTEYVATRWYRAPEIMLSFQSYTKAIDVWSVGCILAELLGGRPFFKGRDYVDQLNQILHYLGTPNEETLARIGSPRAQEYVRNLPFMPKVAFKQLFPQANPDALDLLDRMLAFDPSSRISVEEALEHPYLHIWHDASDEPNCPTTFDFHFEVVDEVPDMRKMILDEVIRFRATVRQQSQAHAAQQQQIAQQTNIPIPDNQQGPWKTEDPRPQEATAGGGYHSNDLESSLQRGMDVHHR
>XP_022583727_Penicilliopsis_zonata
MSELQGRKVFKVFNQEFVVDERYNVTKELGQGAYGIVCAATNIHTGEGVAIKKVTNVFSKKILAKRALREIKLLQHFRGHRNITCLYDMDIPRPDNFNETYIYEEVMECDLAAIIRSGQPLTDAHFQSFIYQILCGLKYIHSANVLHRDLKPGNLLVNADCELKICDFGLARGFSIDPEENAGYMTEYVATRWYRAPEIMLSFQSYTKAIDVWSVGCILAELLGGRPFFKGRDYVDQLNQILHYLGTPNEETLCRIGSPRAQEYVRNLPFMPKIPFQRLFPSANPDALDLLDRMLAFDPSSRISVEEALEHPYLQIWHDASDEPTCPTTFDFHFEVVDDVQEMRRMILDEVIRFRALVRQQSQAQAAAAVAAQQQQLGNNVPIPDQQNQGTWKHEEPKPQEAFAAGGHASDLEASLQRGMDAH
>XP_016616007_Cladophialophora_bantiana
MGDLAGRKVFKVFNQDFIVDERYTVTKELGQGAYGIVCAATNSQTGEGVAIKKVTNVFSKKILAKRALREIKLLQHFRGHRNITCLYDMDIPRPDNFNETYLYEELMECDLAAIIRSGQPLTDAHFQSFIYQILCGLKYIHSANVLHRDLKPGNLLVNADCELKICDFGLARGFSQDPEENAGYMTEYVATRWYRAPEIMLSFQSYTKAIDVWSVGCILAELLGGRPFFKGRDYVDQLNQILHYLGTPNEETLSRIGSPRAQEYVRNLPYMPKIPFQRLFPQANPDALDLLDRMLAFDPSSRISVEDALEHRYLHIWHDASDEPACPKTFDFAFEVVEDVQEMRKMILDEVMRFRHHVRHQPSQTPAANMNVPIPENPSQWSSHEDPRPQEAGAFTSNDLEHELQLGADMRR
>XP_008727099_Cladophialophora_carrionii
MGDLAGRKVFKVFNQDFIVDDRYTVTKELGQGAYGIVCAATNGQTGEGVAIKKVTNVFSKKILAKRALREIKLLQHFRGHRNITCLYDMDIPRPDNFNETYLYEELMECDLAAIIRSGQPLTDAHFQSFIYQILCGLKYIHSANVLHRDLKPGNLLVNADCELKICDFGLARGFSQDPEENAGYMTEYVATRWYRAPEIMLSFQSYTKAIDVWSVGCILAELLGGRPFFKGRDYVDQLNQILHYLGTPNEETLSRIGSPRAQEYVRNLPYMPKIPFQRLFPQANPDALDLLDRMLAFDPSSRISVEDALEHRYLHIWHDASDEPACPKTFDFAFEVVEDVQEMRKMILDEVMRFRHHVRHQTNPTPSGNMNVPIPENPSQWSRHEDPRPQEADAFAGANDLEHELQAGADILMRR
>XP_016248259_Cladophialophora_immunda
MGDLAGRKVFKVFNQDFIVDERYTVTKELGQGAYGIVCAATNSQTGEGVAIKKVTNVFSKKILAKRALREIKLLQHFRGHRNITCLYDMDIPRPDNFNETYLYEELMECDLAAIIRSGQPLTDAHFQSFIYQILCGLKYIHSANVLHRDLKPGNLLVNADCELKICDFGLARGFSQDPEENAGYMTEYVATRWYRAPEIMLSFQSYTKAIDVWSVGCILAELLGGRPFFKGRDYVDQLNQILHYLGTPNEETLSRIGSPRAQEYVRNLPYMPKIPFQRLFPQANPDALDLLDRMLAFDPSSRISVEDALEHRYLHIWHDASDEPACPKTFDFAFEVVEDVQEMRKMILDEVMRFRHHVRHQPSQTPTANINVPIPENPSQWSSHEDPRPQEAGAFATNDLEHELQLGADMRR
>XP_007742172_Cladophialophora_psammophila
MGDLAGRKVFKVFNQDFIVDERYTVTKELGQGAYGIVCAATNSQTGEGVAIKKVTNVFSKKILAKRALREIKLLQHFRGHRNITCLYDMDIPRPDNFNETYLYEELMECDLAAIIRSGQPLTDAHFQSFIYQILCGLKYIHSANVLHRDLKPGNLLVNADCELKICDFGLARGFSQDPEENAGYMTEYVATRWYRAPEIMLSFQSYTKAIDVWSVGCILAELLGGRPFFKGRDYVDQLNQILHYLGTPNEETLSRIGSPRAQEYVRNLPYMPKIPFQRLFPQANPDALDLLDRMLAFDPSSRISVEDALEHRYLHIWHDASDEPACPKTFDFAFEVVEDVQEMRKMILDEVMRFRHHVRHQPSQTPAANMNVPIPENPSQWSSHEDPRPQEAGAFTSNDLEHELQLGADMRR
>XP_018698725_Fonsecaea_erecta
MGDLAGRKVFKVFNQDFIVDERYTVTKELGQGAYGIVCAATNSQTGEGVAIKKVTNVFSKKILAKRALREIKLLQHFRGHRNITCLYDMDIPRPDNFNETYLYEELMECDLAAIIRSGQPLTDAHFQSFIYQILCGLKYIHSANVLHRDLKPGNLLVNADCELKICDFGLARGFSQDPEENAGYMTEYVATRWYRAPEIMLSFQSYTKAIDVWSVGCILAELLGGRPFFKGRDYVDQLNQILHYLGTPNEETLSRIGSPRAQEYVRNLPYMPKIPFQRLFPQANPDALDLLDRMLAFDPSSRISVEDALEHRYLHIWHDASDEPACPKTFDFAFEVVEDVQEMRKMILDEVMRFRHHVRHQPSQTPTANINVPIPENPSQWSSHEDPRPQEAGAFATNDLEHELQLGADMRR
>XP_022511852_Fonsecaea_monophora
MGDLAGRKVFKVFNQDFIVDERYTVTKELGQGAYGIVCAATNSQTGEGVAIKKVTNVFSKKILAKRALREIKLLQHFRGHRNITCLYDMDIPRPDNFNETYLYEELMECDLAAIIRSGQPLTDAHFQSFIYQILCGLKYIHSANVLHRDLKPGNLLVNADCELKICDFGLARGFSQDPEENAGYMTEYVATRWYRAPEIMLSFQSYTKAIDVWSVGCILAELLGGRPFFKGRDYVDQLNQILHYLGTPNEETLSRIGSPRAQEYVRNLPYMPKITFQRLFPQANPDALDLLDRMLAFDPSSRISVEDALEHRYLHIWHDASDEPACPKTFDFAFEVVEDVQEMRKMILDEVMRFRHHVRHQPSQNPTGNMNVPIPENPSQWSSHEDPRPQEPGAFATNDLEQELQLGADMRR
>XP_016637210_Fonsecaea_multimorphosa
MGDLAGRKVFKVFNQDFIVDERYTVTKELGQGAYGIVCAATNSQTGEGVAIKKVTNVFSKKILAKRALREIKLLQHFRGHRNITCLYDMDIPRPDNFNETYLYEELMECDLAAIIRSGQPLTDAHFQSFIYQILCGLKYIHSANVLHRDLKPGNLLVNADCELKICDFGLARGFSQDPEENAGYMTEYVATRWYRAPEIMLSFQSYTKAIDVWSVGCILAELLGGRPFFKGRDYVDQLNQILHYLGTPNEETLSRIGSPRAQEYVRNLPYMPKIPFQRLFPQANPDALDLLDRMLAFDPSSRISVEEALEHRYLHIWHDASDEPACPKTFDFAFEVVEDVQEMRKMILDEVMRFRHHVRHQPSQTPTANMNVPIPENPSQWSSHEDPKPQEAGAFASNDLEQELQFGADMRR
>XP_022499836_Fonsecaea_nubica
MGDLAGRKVFKVFNQDFIVDERYTVTKELGQGAYGIVCAATNSQTGEGVAIKKVTNVFSKKILAKRALREIKLLQHFRGHRNITCLYDMDIPRPDNFNETYLYEELMECDLAAIIRSGQPLTDAHFQSFIYQILCGLKYIHSANVLHRDLKPGNLLVNADCELKICDFGLARGFSQDPEENAGYMTEYVATRWYRAPEIMLSFQSYTKAIDVWSVGCILAELLGGRPFFKGRDYVDQLNQILHYLGTPNEETLSRIGSPRAQEYVRNLPYMPKITFQRLFPQANPDALDLLDRMLAFDPSSRISVEDALEHRYLHIWHDASDEPACPKTFDFAFEVVEDVQEMRKMILDEVMRFRHHVRHQPSQNPTGNMNVPIPENPSQWSSHEDPRPQEPGAFATNDLEQELQLGADMRR
>XP_013279044_Fonsecaea_pedrosoi
MGDLAGRKVFKVFNQDFIVDERYTVTKELGQGAYGIVCAATNSQTGEGVAIKKVTNVFSKKILAKRALREIKLLQHFRGHRNITCLYDMDIPRPDNFNETYLYEELMECDLAAIIRSGQPLTDAHFQSFIYQILCGLKYIHSANVLHRDLKPGNLLVNADCELKICDFGLARGFSQDPEENAGYMTEYVATRWYRAPEIMLSFQSYTKAIDVWSVGCILAELLGGRPFFKGRDYVDQLNQILHYLGTPNEETLSRIGSPRAQEYVRNLPYMPKITFQRLFPQANPDALDLLDRMLAFDPSSRISVEDALEHRYLHIWHDASDEPACPKTFDFAFEVVEDVQEMRKMILDEVMRFRHHVRHQPSQNPTGNMNVPIPENPSQWSSHEDPRPQEPGAFATNDLEQELQLGADMRR
>XP_007756360_Cladophialophora_yegresii
MGDLAGRKVFKVFNQDFIVDDRYTVTKELGQGAYGIVCAATNGQTGEGVAIKKVTNVFSKKILAKRALREIKLLQHFRGHRNITCLYDMDIPRPDNFNETYLYEELMECDLAAIIRSGQPLTDAHFQSFIYQILCGLKYIHSANVLHRDLKPGNLLVNADCELKICDFGLARGFSQDPEENAGYMTEYVATRWYRAPEIMLSFQSYTKAIDVWSVGCILAELLGGRPFFKGRDYVDQLNQILHYLGTPNEETLSRIGSPRAQEYVRNLPYMPKIPFQRLFPQANPDALDLLDRMLTFDPSSRISVEDALEHRYLHIWHDASDEPACPKTFDFAFEVVEDVQEMRKMILDEVMRFRHHVRHQTTPTPTANMNVPIPENPSQWSRHEDPRPQEADSFAGASDLEHELQAGADILMRR
>XP_016231649_Exophiala_spinifera
MGDLSGRKVFKVFNQDFVVDERYTVTKELGQGAYGIVCAATNSQTGEGVAIKKVTNVFSKKILAKRALREIKLLQHFRGHRNITCLFDMDIPRPDNFNETYIYEELMECDLAAIIRSGQPLTDAHFQSFIYQILCGLKYIHSANVLHRDLKPGNLLVNADCELKICDFGLARGFSQDPEENAGYMTEYVATRWYRAPEIMLSFQSYTKAIDVWSVGCILAELLGGRPFFKGRDYVDQLNQILHYLGTPSEETLSRIGSPRAQEYVRNLPFMPKIPFQRLFPQANPDALDLLDRMLAFDPSSRISVEEALEHKYLHIWHDASDEPACPKTFDFSFEVVEDVQEMRKMILDEVMRFRHHVRHQPTQTPTGANINVPIPENPGQWAKGAEDPRPQEAGSFVGNDLEHELQAGSDSVMRR
>XP_016263281_Exophiala_oligosperma
MGDLSGRKVFKVFNQDFIVDERYTVTKELGQGAYGIVCAATNSQTGEGVAIKKVTNVFSKKILAKRALREIKLLQHFRGHRNITCLYDMDIPRPDNFNETYLYEELMECDLAAIIRSGQPLTDAHFQSFIYQILCGLKYIHSANVLHRDLKPGNLLVNADCELKICDFGLARGFSQDPEENAGYMTEYVATRWYRAPEIMLSFQSYTKAIDVWSVGCILAELLGGRPFFKGRDYVDQLNQILHYLGTPSEETLSRIGSPRAQEYVRNLPFMPKIPFQRLFPQANPDALDLLDRMLAFDPSSRISVEDALEHKYLHIWHDASDEPACPKTFDFSFEVVEDVQEMRKMILDEVMRFRHHVRHQPTQTPTSANMNVPIPENPGQWAKGAEDPRPQEAGSFVGNDLEHELQAGSDSVMRR
>XP_013321906_Exophiala_xenobiotica
MGDLTGRKVFKVFNQDFTVDERYTVTKELGQGAYGIVCAATNSQTGESVAIKKVTNVFSKKILAKRALREIKLLQHFRGHRNITCLYDMDIPRPDNFNETYLYEELMECDLAAIIRSGQPLTDAHFQSFIYQILCGLKYIHSANVLHRDLKPGNLLVNADCELKICDFGLARGFSQDPEENAGYMTEYVATRWYRAPEIMLSFQSYTKAIDVWSVGCILAELLGGRPFFKGRDYVDQLNQILHYLGTPNEETLSRIGSPRAQEYVRNLPFMPKIPFQRLFPQANPDALDLLDRMLAFDPSSRISVEDALEHRYLHIWHDASDEPACPKTFDFAFEVVEDVQEMRKMILDEVMRFRHHVRHQPTQTPTSANMNVPIPENPAQWTKTAEDPRPQEAGAYMGNDLEHELQAGSDLMRR
>XP_007720015_Capronia_coronata
MGDLPGRKVFKVFNQDFVVDERYTVTKELGQGAYGIVCAATNSQTGEGVAIKKVTNVFSKKILAKRALREIKLLQHFRGHRNIACLYDMDIPRPDNFNETYLYEELMECDLAAIIRSGQPLTDAHFQSFIYQILCGLKYIHSANVLHRDLKPGNLLVNADCELKICDFGLARGFSQDPEENAGYMTEYVATRWYRAPEIMLSFQSYTKAIDVWSVGCILAELLGGRPFFKGRDYVDQLNQILHYLGTPNEETLSRIGSPRAQEYVRNLPFMPKIPFQRLFPQANPDALDLLDRMLAFDPSSRITVEDALEHKYLQIWHDASDEPACPKTFDFAFEVVDDVQEMRKMILDEVLRFRHHVRHQPSQTPTTNIALPIPDNPKQWSHEDPRPQEAGAVVGNDLEHELQAGADMMRR
>XP_007731292_Capronia_epimyces
MGDLAGRKVFKVFNQDFVVDERYTVTKELGQGAYGIVCAATNSQTGEGVAIKKVTNVFSKKILAKRALREIKLLQHFRGHRNITCLFDMDIPRPDNFNETYLYEELMECDLAAIIRSGQPLTDAHFQSFIYQILCGLKYIHSANVLHRDLKPGNLLVNADCELKICDFGLARGFSQDPEENAGYMTEYVATRWYRAPEIMLSFQSYTKAIDVWSVGCILAELLGGRPFFKGRDYVDQLNQILHYLGTPNEETLSRIGSPRAQEYVRNLPFMPKILFQRLFPTANPDALDLLDRMLAFDPSSRISVEDALEHRYLHIWHDASDEPACPKTFDFAFEVVEDVQEMRKMILDEVMRFRHHVRHQPTQTPTTNMAVPIPDNPKEWSHEDPRPQEAGAVVGNDLEHELQAGADMLMRR
>XP_009158924_Exophiala_dermatitidis
MGDLVGRKVFKVFNQDFIVDERYTVTKELGQGAYGIVCAATNTQTGEGVAIKKVTNVFSKKILAKRALREIKLLQHFRGHRNITCLYDMDIPRPDNFNETYLYEELMECDLAAIIRSGQPLTDAHFQSFIYQILCGLKYIHSANVLHRDLKPGNLLVNADCELKICDFGLARGFSQDPEENAGYMTEYVATRWYRAPEIMLSFQSYTKAIDVWSVGCILAELLGGRPFFKGRDYVDQLNQILHYLGTPNEETLSRIGSPRAQEYVRNLPYMPKIPFQRLFPQANPDALDLLDRMLAFDPSSRISVEEALEHRYLHIWHDASDEPACPKTFDFAFEVVDDVQEMRKMILDEVMRFRHHVRHQPSQTTSTNIAVPIPENPTQWRQEDPRPQEPDAAIGNDLEHELQVGADMMRR
>XP_013264708_Exophiala_aquamarina
MGDLAGRKVFKVFNQDFVVDDRYTVTKELGQGAYGIVCAATNAQTGEGVAIKKVTNVFSKKILAKRALREIKLLQHFRGHRNIACLYDMDIPRPDNFNETYLYEAELMECDLAAIIRSGQPLTDAHFQSFIYQILCGLKYIHSANVLHRDLKPGNLLVNADCELKICDFGLARGFSQDPEENAGYMTEYVATRWYRAPEIMLSFQSYTKAIDVWSVGCILAELLGGRPFFKGRDYVDQLNQILHYLGTPNEETLSRIGSPRAQEYVRNLPFMPKILFQRLFPQANPDALDLLDRMLAFDPSSRINVEDALEHKYLHIWHDASDEPACPKTFDFAFEVVDEVQEMRKMILDEVLRFRHHVRHQPSQTPSTNINVPIPDNPNQWKQEDPRPQEASTAYGNDLEHELQAGSDLLRR
>XP_016228280_Exophiala_mesophila
MGDLAGRKVFKVFNQDFVVDERYTVTKELGQGAYGIVCAATNSQTGEGVAIKKVTNVFSKKILAKRALREIKLLQHFRGHRNITCLYDMDIPRPDNFNETYLYEELMECDLAAIIRSGQPLTDAHFQSFIYQILCGLKYIHSANVLHRDLKPGNLLVNADCELKICDFGLARGFSQDPEENAGYMTEYVATRWYRAPEIMLSFQSYTKAIDVWSVGCILAELLGGRPFFKGRDYVDQLNQILHYLGTPNEETLSRIGSPRAQEYVRNLPFMPKIPFQRLFPQANPDALDLLDRMLAFDPSSRISVEEALEHRYLHIWHDASDEPACPKSFDFAFEVVEDVQEMRKMILDEVQRFRHHVRHQPTQGTAANIAVPIPDNPNQWRQGDPRPQEASAYGGNDLENELQAGSDMMRR
>XP_013268000_Rhinocladiella_mackenziei
MGELAERKVFKVFNQDFIVDERYTVTKELGQGAYGIVCAATNSQTGEGVAIKKITNVFSKKILAKRALREIKLLQHFRGHRNITCLYDMDIPRPDNFNETYLYEAELMECDLAAIIRSGQPLTDAHFQSFIYQILCGLKYIHSANVLHRDLKPGNLLVNADCELKIADFGLARGFSQDPEENAGYMTEYVATRWYRAPEIMLSFQSYTKAIDVWSVGCILAELLGGRPFFKGRDYVDQLNQILHYLGTPNEETLSRIGSPRAQEYVRNLPYMPKIPFQRLFPQANPDALDLLDRMLAFDPSSRISVEDALEHRYLHIWHDASDEPACPKIFDFAFEVVDDVQEMRKMILDEVMRFRHHVRHHPTQTPTTNMAVPIPENPNQWSHEDPRPQEAGAFVGNDLEHELQAGSDMMRR
>XP_018000423_Phialophora_attinorum
MGDMQDRKVFKVFNQDFIVDKTYKVTKELGQGAYGIVCAATNTQSGEGVAIKKVTNVFSKKILAKRALREIKLLQHFRGHRNITCLYDMDIPHPENFNETYLLMECDLAAIIRSGQPLTDAHFQSFIYQILCGLKYIHSANVLHRDLKPGNLLVNADCELKICDFGLARGFSQDPEENAGYMTEYVATRWYRAPEIMLSFQSYTKAIDVWSVGCILAELLGGRPFFKGRDYVDQLNQILHYLGTPNEQTLKRIGSPRAQEYVRNLPFMPKVPFQRLFPQANPDALDLLDRMLAFDPSSRISVEQALEHRYLHIWHDATDEPACPKTFDFAFEVVEDVQEMRKMILDEVDRFRAHVRQAPGNQSSPAGITMNIPSNVNQYAAQPEDPRPQEAYAQGGANDLERELQFGSDAMQR
>NP_595289_Schizosaccharomyces_pombe
MDRRHRVYRVFNQEMYVEPNFKVVKELGQGAYGIVCAARNVASKDQEAVAIKKITNVFSKSILTKRALREIKLLIHFRNHRNITCIYDLDIINPYNFNEVYIYEELMEADLNAIIKSGQPLTDAHFQSFIYQILCGLKYIHSANVIHRDLKPGNLLVNADCELKICDFGLARGCSENPEENPGFMTEYVATRWYRAPEIMLSFSSYHKGIDVWSVGCILAELLGGTPLFKGKDFVHQLNLILHQLGTPDEETLSHISSSRAQEYVRSLPKQRPIPFETNFPKANPLALDLLAKLLAFDPNRRISVDDALEHPYLAVWHDPSDEPVCDSVFDFSFEYIEDANELRRVILDEVLNFRQKVRRRSHPTNPTVNIPQPAQTVPSNDNGSFNVSSSSSSQTSNKKRHDHSYNETAAIDHKSDDNRHN
```
