## Supplementary material for "Coding Sequence Insertions in Fungal Genomes are Intrinsically Disordered and can Impart Functionally-Important Properties on the Host Protein": fasta protein sequences: XP_718690.1_blasthits_fa.txt

```
>XP_718690_Candida_albicans
MTHRKNYTDTAYTRLKNFVMLFLKKEQLFFFFLFSFFSLSIPPAMLRLRPTIRSLSRNFHRSCINLDAVVVSGTKLANTIRANVAEKVINYNKEHFGDNNKSFENFRFQPSLTILQVGSRPDSSAYVKSKLKAAASSNIKSKLIKLDESISQEDLVEVIERLNKDPKVHGILVQLPLPKHIDESVITNSVATDKDVDGFDHYNVGQLSKRGGTPYFKPCTPNGIMELIKTTGIPLRGKTAVVIGRSDIVGTPVATMLRNEDCTVTVCHRYTQNLPEIVRQADIVVAAVGIAEYVKADWVKDGAIVIDVGINYKDDPTAKRGRRLVGDVDYEEVAKKASFITPVPGGVGPMTVAMLCSNVYDAALIHAKKAHEHGFKPLELNIKDPVPSDIEISRNQKPKKITRVAQELGILDAELEPYGHFKAKVDPKSVIERLDEQAEGSAQDKGNYVLVAGITPTPLGEGKSTTTMGLTQALGAHLGYNAIANVRQPSMGPTFGVKGGAAGGGYAQVIPMDEFNMHLTGDIHAISAAQNLLCAAVDTRMFHESTSKTTSGFYKRLVPIKKGKRSFTPSMLKRLEKLGITKTNPDDLTAEEIEKFAVLNIDPDSITIKRVVDCNDRFVREITIGEGKNEASKYPPRKTGMDITVASELMAILALSNSLKDLRQRVGKLVVGTQRKTGEAITAEDIGCAGAITALLKDAIKPNLMQSLEGTPVFVHAGPFANISIGASSVIADKLALKLTSPSNPINNGETGFVVTEAGFDFTMGGERFFNIKCRASGLKPDAVVLVATSRALKLHGGATDVKPGQPLPAEYVNENLEYLEKGCANLAKQIANIKQYNVPVVVAINQFETDTDAEIKLIQSLALKAGADFAVPSNHWAKGGAGAVELASSVVKAVELAPLEQQKYLYDVNDTVENKLLAITTKMYGASGIELSPLAKKQIETYTKQGYDKLPICIAKTQYSLSHDSSLKGVPTGFTVPIREVRCSAGAGYLYALAAEIMTIPGLPTHAGFMNVEVNDEGEIEGLF
>XP_002421614_Candida_dubliniensis
MLRLRPAIRSIRNFHRTCVSLDAVVVSGTKLANSIRANVAEKVINYNKEHFGDNNKSFENFRFQPSLTILQVGSRPDSSAYVKSKLKAAASSNIKSKLIKLDETISQEDLVEVIDRLNKDPKVHGILVQLPLPKHIDESVITNAVVTDKDVDGFDHYNVGQLSKRGGTPFFKPCTPNGIMELIKTTGVSLRGKTAVVIGRSDIVGTPVATMLRNEDCTVTVCHRYTQNLPEIVRQADIVVAAVGIPEYVKADWIKEGAVVIDVGINYKDDPTAKRGRRLVGDIDYEEVAKKASFITPVPGGVGPMTVAMLCSNVYDAALIHAKKAHEHGFKPLELNIKDPVPSDIEISRTQKPKKITKVAQELGILDAELEPYGHYKAKVDPKSVIERLDEQAEGSAQDKGNYVLVAGITPTPLGEGKSTTTMGLTQALGAHLGYNAIANVRQPSMGPTFGVKGGAAGGGYAQVIPMDEFNMHLTGDIHAISAAQNLLCAAVDTRMFHESTSKTTTGFFKRLVPVKKGKRSFTPSMLKRLEKLGIDKTNPDDLTAEEIEKFAKLNIDPDSITIKRVVDCNDRFVREITIGEGKNEASKYPPRKTGMDITVASELMAILALSNSLKDLRQRVGKLVVGTQRDTGVAITAEDIGCAGAITALLKDAIKPNLMQSLEGTPVFVHAGPFANISIGASSVIADKLALKLTSPSNPINNGDTGFVVTEAGFDFTMGGERFFNIKCRASGLKPDAVVLVATSRALKLHGGATDVKPGQPLPAEYITENLEYLEKGCANLAKQISNIKQYNVPVVVAINQFETDTDAEIKLIQSLALKAGADFAVPSNHWAKGGAGAVDLASAVVDAVKLAPLEQQKYLYDVNDTVEEKLLAITTKMYGASGIELSPLAKKQIETYTKQGYDKLPICIAKTQYSLSHDPSLKGVPTGFTVPIREVRCSAGAGYLYALAAEIMTIPGLPTHAGFMNVEVNDKGEIEGLF
>XP_002548815_Candida_tropicalis
MVAELIDGKAIALDLRTKIHDEIEQFQSKHQDFKPHLSIIQVGERPDSTTYVKMKLKAAEEANIGCEIIKLPEDISEFELLSQVEKLNNSLDVDGVLVQLPLPKHIDEVKVTNAVLADKDVDGFGPFNVGELAKKGGEPLFLPCTPMGIMYLLEKSNVDIEGKNAVVLGRSDIVGKPIANLLTKANANVTVVHSKTPLDKIQKYLADADIVVAAIGQPAFVKGEWLKEGSVVIDVGTNFIPDATKKSGQRMIGDVEFDVAKEKVALITPVPGGVGPMTVACLLDNAVTAAKRHYQANNQTPKFTNPLKLNLQNPVPSDFEISRAQQPKRITQVAEEAGILDSELEPFGFYKAKVSLDILKRLQNKENGKYVLVTGITPTPLGEGKSTTTVGLAQALGAHLNKNVFANVRQPSMGPTFGIKGGAAGGGYSQVIPMDEFNMHVTGDIHAITMANNLLAAAIDTRMFHESTQKDGPLYKRLVPEKKGVRKFTPSMLRRLKKLGIEKTNPNELTPEEVTQFARLDIDPESITWRRVVDCNDRFLRGITVGQAPTEKGFTRATGFDITVASECMAILALANSLEDMRERLGRMVIGSSKAGVPITCEDIGCAGALTALLKDAIKPNIMQTLEGTPVFVHAGPFANISIGASSILADKMALKLAGTSPDLSPEEKKEQEGYVVTEAGFDFTMGGERFINIKCRSSGLVPDVIVIVATVRALKVHGGGPEVKAGAPLAPEYTQENVELLRAGCSNLAKHISNAKSYGLPVVVAINKMSSDSDKEHEVIKEEALKAGAVDAIVSNHWEEGGKGAIDLAKGVMEAANSPERDFRFLYGLEPSIEDKISTIATEMYGAAEVEFLPEAQKKIDLYTKQGFGKLPICIAKTQYSLSHDATLNGVPTGFKFPIRDVRASIGAGYLYALAAEIQTIPGLPTHCGFMNVEVNEDGEIDGLF
>XP_003865900_Candida_orthopsilosis
MLRLRTTHRILRSSFAQQRLFSQSSLALNATVVSGTKLAAKIRNDVAEKVLQYNKEHYGIDTTQFDKLKFRPSLTIVQVGSRPDSSAYVRSKLKAAEKSNIKANLLKFDENIGQDDLVDEIDRLNKDPQVHAILVQLPLPKHIDETLITNSVVTEKDVDGFDHYNVGQLSKKGGVPHFKPCTPNGIMELIKTTGINLRGKNAVVIGRSDIVGTPVATMLRNEDCTVTICHRHTSNLPEIVSKADIVVAAVGITEYVKSSWVKDGAVVIDVGINYKEDPTAKNGRKLVGDVDYKDVVKKAGFITPVPGGVGPMTVAMLCSNVYDAAVLHTKKAHEHQFKPLPLDLKTPVPSDIEISRAQKPKVITKVAKELGLLDKELEQFGHYKAKVDAKAVIERLDAQVEGSADDKGYYVLVAGITPTPLGEGKSTTTMGLAQALGAQLGYNSIANVRQPSMGPTFGVKGGAAGGGYAQVIPMDEFNMHLTGDIHAISAAQNLLCAAVDTRMFHESTSKSIGGFYKRLVPAKKGKRSFTPSMLKRLQKLGINKTNPDDLAPEEVEKFAKLNIDPDSITIKRVVDCNDRFVREITIGEGKNEASKYPPRKTGMDITVASELMAILALSNSLKDLRGRVGKLVIGTQKETGIAVTAEDIGVAGAITALLKDAIKPNLMQTVEGTPVFVHAGPFANISIGASSVVADKVALKLTSPSNPINNGHSGFVITEAGFDFTMGGERFFNIKCRSSGLKPDTVVLVATTRALKLHGGAPDVKPGQSLPQEYVTENLELLEKGCANLAKQISNIKQYNAPVVVAINQFETDSDAETKLIEKLALEAGADYAVPSNHWAKGGLGAKKLAEAVVEAVKQSPSGEQQYLYDVNDSVENKLNKIAQKMYGAKDIELSPLAKQQIETYTQQGFDKLPICIAKTQYSLSHDPALKGVPSGFTVPIREVRCSAGAGYLYALAAEIMTIPGLPTHAGFMNVEVNDDGEIEGLF
>XP_001527533_Lodderomyces_elongisporus
MLRHRVNSRLLKATLLQLQRSFSQSRVHFDAVVVSGTKLAAKIRNDIAEKVLAYNKEHFGVHDTAFDKLKFKPSLTIVQVGSRPDSSAYVKSKLKAAEKSNISSNLIKLDENISQDDLVDEIERLNKDPKVHGILIQLPLPKHIDETLVTNSVVTEKDVDGFHNYNVGQLSKRGGTPHFKPCTPNGIIELIKTTGIELRGKNAVVIGRSDIVGTPVATMLRNEDCTVTICHRHTKDLAEVVARADIVIAAVGIPEYVNASWVKDGAVVIDVGINYKDDPTAKNGKKLVGDVAYDEVAKKAGYITPVPGGVGPMTVAMLCSNVYDAAVLHAQKAHEHRFTVLPLKLESPVPSDIDISRAQKPKVITKIAKELGIIDRELEPYGHYKAKVDTKAVIERLDEQVEGSVDDKGHYVLVAGITPTPLGEGKSTTTMGLAQALGAQLGYNSIANVRQPSMGPTFGVKGGAAGGGYAQVIPMDEFNMHLTGDIHAISAAQNLLCAAVDTRMFHEATSKSVGGFYKRLVPTKKGLRSFTPSMLKRLQKLGINKTNPNDLTPEEIEKFAILNIDRDSITIKRVVDCNDRFVREITIGEGKNEASKYPPRKTGMDITVASELMAILALSNSLTDLRDRVGRIVIGTQKKTGDAITAEDIGVAGAITALLKDAIKPNLMQTIEGTPVFVHAGPFANISIGASSVVADKVALKLTSPSNPINNGEAGFVVTEAGFDFTMGGERFFNIKCRSSGLKPDTVVLVATTRALKLHGGAPDVKPGQSLPAEYVNENLEFLEKGCANLAKQISNIKQYNVPVVVAINQFETDSEREIDLIQKLAVEAGADFAVQSNHWAKGGLGAKKLAEAVVDAVKLAPSGEQKFLYDVNDSVENKLKAIATKMYGAKDIELSPLAKLQIEAYTKQGFDKLPICIAKTQYSLSHDPALKGVPTGFTVPIREVRCSAGAGYLYALAAEIMTIPGLPTHAGFMNVEVNEDGQIEGLF
>XP_007374184_Spathaspora_passalidarum
MLKSRSSVPILKRAIKSYRTFYNSSINLNAVVVSGTKLAKSIRTDIAEKVISYNLQQYQHDVQDTTFEKLRFKPNLVIIQVGSRADSSAYVRSKLKAAKSSNINSSLVKLDENIAQDELLEEIEKLNKDPKVHGILIQLPLPKHIDETLITNSVVTDKDVDGFDHYNVGQLSKKGGVPIFKPCTPNGIIELIKTTGIQLRGKNAVVIGRSDIVGTPVATMLRNEDCTVTICHRYTKNLPEIVGQADIVVAAVGIPEYVKGDWVKEGAVVIDVGINYKADPNSPNGKKLVGDVDYDEVVKKAGFITPVPGGVGPMTVAMLCSNVYDAALIHAQKAHEHAFKPLPLNLETPVPSDIAISRAQKPKKITRVAQELGILDRELEQYGHFKAKVDPKSVIERLDEQVEGSINEKGHYVLVAGITPTPLGEGKSTTTMGLTQALGAHLGYNSIANVRQPSMGPTFGVKGGAAGGGYSQVIPMDEFNMHLTGDIHAISAAQNLLCAAVDTRMFHESVSKTISGFYKRLVPAKKGVRSFTPSMLKRLEKLGINKTNPDDLTPEEIEKFAHLNINPDSITIKRVVDCNDRFVREITIGQGKNEASKYPPRKSGMDITVASELMAILALSTSLQDLRQRVGRIVVGTQKDTGLAITAEDIGCAGAITALLKDAIKPNLMQTLEGTPVFVHAGPFANISIGASSVIADQLALKLTSPSNPINNGKKGFVVTEAGFDFTMGGERFFNIKCRTSGFKPDTVVLVATSRALKLHGGAPDVKPGTALPKEYLTENLEYLEHGCANLAKQISNIKQYNVPVVVAINKFETDTAAEINLIQKLALDAGADFAVASDHWAQGGAGALDLAKSVVESVKLSNQLEEQKYLYDVNDSVENKLHAITTKMYGASGIELSPLAKQQIETYTSQGYDKLPICIAKTQYSLSHDPALKGVPQGFVVPIREVRCSAGAGYLYALAAEIMTIPGLPTHAGFMNVEVNDEGEIEGLF
>XP_043047228_Scheffersomyces_spartinae
MLASRRLFRSSITYRALHSSIRRADAVVISGTKLAKAIRTDIAEKVVDYNKKHFNSEQLRFKPSLTIIQVGNRPDSSAYVRAKLKAAESSNIVSNLLKFEADINEETLLEEIDRLNKDPKVNGLLIQLPLPKHINETLVTNSVATEKDVDGFDRYNVGELSKRGGNPMFKPCTPNGCMELIKQSGISLRGKRAVVIGRSDIVGTPVAAMLRNEDCTVTVCHRHTQDLPVIVLEADIVVAAVGMAEYVKADWIKPGAIVIDVGINYKQDSTAKSGRKLVGDVDYEEVAKKAGFITPVPGGVGPMTVAMLCSNVYDSAVLQAKKAHEHAFKPLPLELKDPVPSDIDISRAQKPKKITRIAKELGILEAELEQYGHFKAKVNPKAVIERLDEQIEGSTQEIGNYILVAGITPTPLGEGKSTTTMGLTQALGAHLGYNSIANVRQPSMGPTFGVKGGAAGGGYAQVIPMDEFNMHLTGDIHAISAAQNLLCAAVDTRMFHEYTSKSIKGFYNRLVPAKKGVRTFTPSMLKRLQALGIPKTNPNDLNDSEIESFAKLDIDPDTITIKRVVDCNDRFVREMTIGEGKNEASKFPPRKSGMDITVASEIMAILALSSSLKDLRQRVGRIVVGTQRETGVPITAEDIGCAGAITALLKDAFKPNLMQTVEGTPVFVHAGPFANISIGASSIIADKLALKLTSPSNPINNQQKGFVVTEAGFDFTMGGERFFNIKCRASGFKPNAVVLVATSRALKLHGGAPDVKPGQPLPEEYVTENLDYLKKGCANLAKQIANIKQYNVPVVVAVNQFETDTPSELALIQQEALNAGADFAVPSNHWAKGGAGAVDLAKAVVEAAKVSEQDRTPKFLYDVNKSVEEKLTTIAREMYGAANIELSPLARQQVETYTKQGFDKLPICIAKTQYSLSHDPSLKGVPTGFTVPIREVRCSAGAGYLYALAAEIMTIPGLPTHAGFMNVEVNDDGEIEGLF
>XP_001386613_Scheffersomyces_stipitis
MLSKHISKQLIKPVRVSRLSARTFSLSSRNLDAVVLSGTKLAKTIRNNIAEKVIHYNQAHYDEFANIDTIDFTALKFRPNLTIIQVGSRPDSSAYVRSKLKAAQSSNIQSTLVKLDEDISQEDLLEEIDRLNKNPKVNGLLIQLPLPKHIDETLVTNSVATEKDVDGFDRYNVGELSKRGGSPLFLPCTPSGIIELIKTTGVTLRGKNAVVIGRSDIVGTPVAALLKNEDCTVTTCHRYTKDLPEVVSRADIVVAAVGIPEYVKAEWIKSDAIVIDVGINYKEDSTAKNGQKLVGDVDYQSVAKKAGFITPVPGGVGPMTVAMLCSNVFDAAVLQAKKAHEHAFQPLPLQLKTPVPSDIAISRAQKPKKITKIAQELGILEKELEPYGHFKAKVDPRSVVERLDEQVEGSTNEKGHYVLVAGITPTPLGEGKSTTTMGLTQALGAHLGYNSIANVRQPSMGPTFGVKGGAAGGGYSQVIPMDEFNMHLTGDIHAISAAQNLLCAAVDTRMFHEATSKTIKGFYKRLVPAKKGERKFTPSMLKRLQSLGITKTNPDELTDSEIEKFAHLNIDPASITIKRVVDCNDRFVREITIGEGKNEASKFPPRKSGMDITVASELMAILALSTSLKDLRQRVGKVVVGTQKETGIAITAEDIGCAGAITALLKDAIKPNLMQTLEGTPVFVHAGPFANISIGASSVIADQLALKLTSPSNPINNGNKGFVVTEAGFDFTMGGERFFNIKCRASGFKPDTVVLVATSRALKLHGGAPDVKPGQPLPTEYVTENIDYLVKGCANLAKQISNIKQYNVPVVVAINKFETDTDAEIAVIQEQAVKAGAEFAVPSNHWAEGGAGALDLAKSVVEAVKLSDKSAKQTYLYDVNSTVEEKILTIASKMYGASAIELSPLAKQQIATYTQQGYDKMPICIAKTQYSLSHDPALKGVPTGFTVPIREVRCSAGAGYLYALAAEIMTIPGLPTHAGFMNVEVNDDGEIEGLF
>XP_020062319_Suhomyces_tanzawaensis
MLSSRISSRLARSARSLSTSRVRLDAVVVSGTKLAKSIRHQIADKVISYNKTHFKELADAGELAFDALKFRPSLTIIQVGSRPDSSAYVRSKLKAAQSSNIRSDLLKLDEHIFQEALLEEIDRLNKDPKVNGVLIQLPLPKHIDETLVTNSVATLKDVDGFDRYNVGELSKRGGNPLFKPCTPNGIIELIKTTGVKLRGKNAVVIGRSDIVGTPVAAMLRNEDCTVTICHRHTENLPAIVRQADIVVAAVGISEYVRADWIKQDAVVIDVGINYKDDASAKNGKKLVGDVAYDEVAAKASFITPVPGGVGPMTVAMLCSNVYDAAVLQAKKAHEHAFKPLPLVLQDPVPSDIAISRAQKPKKITKIAEELGLLEKELEPYGHYKAKVDPKLIIDRLDEQAEGDKVANGNYVLVAGITPTPLGEGKSTTTMGLTQALGAHLGYNSIANVRQPSMGPTFGVKGGAAGGGYAQVIPMDEFNMHLTGDIHAISAAQNLLCAAVDTRMFHESTSKTIKGFYKRLVPAKKGKRSFTPSMLARLNKLGITATNPDDLTDAEIEQFARLDIDPESITIKRVVDCNDRFVREITIGQGKNEASKFPPRKSGMDITVASELMAILALSTSLKDLRARVGKLVVGTQANTGVAITAEDVGCAGAITALLKDAIKPNLMQTLEGTPVFVHAGPFANISIGASSVIADRVALKLTSPSNPINNGQKGFVVTEAGFDFTMGGERFFNIKCRTSGFKPNTVVLVATSRALKLHGGATDVKPGQPLPQEYTSENLEFLEKGCANLAKQIANIKQYNVPVVVAINQFETDTEAEIKLIQEQALAAGADFAVPSNHWAKGGAGAVELAKSVVEAVKLSNNDTPQNYLYDVNDTVENKLFAIASKMYGASAIELSPLAKQQIETYTRQGYDKLPICIAKTQYSLSHDPALKGVPTGFTVPIREVRCSAGAGYLYALAAEIMTIPGLPTHAGFMNVEVNDDGEIEGLF
>XP_020074838_Hyphopichia_burtonii
MLSRSIVNRRLTSSSILKARQFHKSYRALDAVVVSGTKLAGSIRSQIAEKVVNYNKQHFSDLIEKDYSFENLKFKPNLTIIQVGSRPDSSAYVRSKLKAAQSSNIKSKLLKFDDSITEEELLEEIEKLNMDPKVNGLLIQLPLPKHIDETLVTNSVSTEKDVDGFDRYNVGELAKRGGKPLFKPCTPNGIIELIKQTGIQLRGKNAVVIGRSDIVGTPVAAMLRNEDCTVTICHRYTYDLPYVLSQADVVVAAVGIPEYVKADWIKEDAVVIDVGINYKEDPSAKNGRKLVGDVDYTPVAEKAGFITPVPGGVGPMTVAMLCSNVYDAAVLQASKAHEHAFKPLPLELKDPVPSDIAISRAQKPKKITKIAQELGLIENELEPYGHYKAKVDPKAVIDRLDEQVEGSTHEKGNYILVAGITPTPLGEGKSTTTMGLTQALGAHLGYNSIANVRQPSMGPTFGVKGGAAGGGYAQVIPMDEFNMHLTGDIHAISAAQNLLCAAVDTRMFHENTSKTIKGFYKRLVPAKKGERSFTPSMLARLNNLGINKTNPDDLTDEEIVKFAKLNIDPESITIKRVVDCNDRFVREITLGQGKNEASKYPPRKSGMDITVASELMAILALSTSLKDLRERVGKLVVGTQLESGDAITAEDIGCAGAITALLKDAVKPNLMQTLEGTPVFVHAGPFANISIGASSVIADKLALKLTSPSNPINNHKKGFVVTEAGFDFTMGGERFFNIKCRASGYKPDTVVLVATSRALKLHGGAPDVKPGQALPNEYTSENLEFLQKGCANLAKQIENVKQYDVPVVVAINAFSTDTENEIKLIQEEALKAGADFAVPSNHWAEGGKGALQLADAVVEAVKVAKSNEQKFLYDVNDTVENKLLTIASKMYGASAIELSPLAKQQIETYTKQGYDKLPICIAKTQYSLSHDPALKGVPTGFTVPIREVRCSAGAGYLYALAAEIMTIPGLPTHAGFMNVEVNDDGEIEGLF
>XP_015468146_Debaryomyces_fabryi
MLSRSTSRCFSKANTIRLARSFHKSTICLDAAVVSGTLLAKSIRSKIAEKVVTYNTKNFKDFDASNINFDNLKFRPNLTIIQVGGRPDSSAYVKAKLKAAKSSNILSNLLKFEEDISEEDLLDEIDRLNKDPKVNGLLIQLPLPKHINETLITNAVATEKDVDGFARYNVGELTKKGGTPMFKPCTPNGIMELIKTTGISLRGKNAVVLGRSDIVGTPVAAMLRNEDCTVTICHRHTYDLPSVVRNADIIVAAVGIPEYVKADWVKENAVVIDVGINYKSDPQSAKGRKLVGDVDYESVIKKAGFVTPVPGGVGPMTVAMLCSNVYDAAVLQAEKAHEHAFSPLPLDMKEPVPSDIEISRAQKPKKITKVAQELGLLEREMEPYGHYKAKVDPKMVIKRLDEQVEGSVSDRGNYVLVAGITPTPLGEGKSTTTVGLTQALGAHLGYNSIANVRQPSMGPTFGVKGGAAGGGYAQVIPMDEFNMHLTGDIHAISAAQNLLCAAVDTRMFHEHTSKSVGGFFKRLVPSKKGKRAFTNSMLKRLEKLGITKTNPDELNETEIEEFSILNIDPESITIKRVVDCNDRFVREITIGQGKNEIGKFPPRKTGMDITVASELMAILALSTSLSDLRERVGRIVVGTQKETGVAITCEDVGCAGAITALLKDAIKPNLMQTLEGTPVFVHAGPFANISIGASSVIADQLGLKLTSPSNPINNGQKGFVVTEAGFDFTMGGERFFNIKCRASGFKPDTVVLVATSRALKLHGGAPDVKPGQLLPKEYTTENLEYLKKGCANLAKQISNIKQYDVPVVVAINQFETDSASEVDLIKQEAIKAGADYAVPSNHWSKGGLGAVELADAVSEAVTLANPKQKFLYDVNSSVEDKLLAIATKMYGASSIELSPLAKQQIETYTQQGYDKLPICIAKTQYSLSHDPSLKGVPTGFTVPIREVRCSAGAGYLYALAAEIMTIPGLPTHAGFMNVEVNDDGEIEGLF
>XP_002770508_Debaryomyces_hansenii
MLSRSTTRCLSKANTIRLARSIHRSTVCLDAAVVSGTLLAKSIRSKIAEKIVDYNTTNFSNLNASNINFDNLQFRPNLTIIQVGGRPDSSAYVKAKLKAAKSSNISSSLLKFDEDMSEEDLLEEIDRLNKDPKVNGLLIQLPLPKHFNETLITNAVATEKDVDGFARYNVGELTKKGGAPMFKPCTPNGIMELIKTTGISLRGKNAVVLGRSDIVGTPVAAMLRNEDCTVTICHRHTYDLPSVVRNADIIVAAVGIPEYVKADWVKENAVVIDVGINYKSDPQSAKGRKLVGDVDYESVVKKAGFVTPVPGGVGPMTVAMLCSNVYDAAILQAERAHEHAFTPLALEMKEPVPSDIEISRAQKPKKITKVAQELGLLEREMEPYGHYKAKVDPKMVIKRLDEQVEGSVSDRGNYVLVAGITPTPLGEGKSTTTVGLTQALGAHLGYNAIANVRQPSMGPTFGVKGGAAGGGYAQVIPMDEFNMHLTGDIHAISAAQNLLCAAVDTRMFHEHTSKSIGGFFKRLVPSKKGKRAFTKSMLKRLEKLGITKTDPTELNDKEVETFSILNIDPESITIKRVVDCNDRFVREITIGQGKNEIGKFPPRKTGMDITVASELMAVLALSTSLSDLRERVGKIVVGTQKETGVAITCEDIGCAGAITALLKDAIKPNLMQTLEGTPVFVHAGPFANISIGASSVIADQLGLKLTSPSNPINNGQKGFVVTEAGFDFTMGGERFFNIKCRASGFKPDTVVLVATSRALKLHGGAPDVKPGQSLPEEYTTENLEYLKKGCANLAKQISNIKQYDVPVVVAINQFETDTASEIDLIKQEATKAGADFAVPSNHWAKGGSGAVQLAEAVSEAVTLANPTQKFLYDVNSSVEDKLLSIATKMYGASSIELSPLAKQQIETYTQQGYDKLPICIAKTQYSLSHDPALKGVPTGFTVPIREVRCSAGAGYLYALAAEIMTIPGLPTHAGFMNVEVNDDGDIEGLF
>XP_006688354_Yamadazyma_tenuis
MLRTRTRASHAALRLARPTAARAFHPSPVVLDASIISGLKLAKSIRSNIANKVLAYNHDKFGTTNATFDTIRFKPNLTIIQVGSRPDSSAYVNSKLKAAKSSNINSRLLKFDEHITEEQLLEEVQNINNDPKVHGLLIQLPLPPHINETLVTNAVSTDKDVDGFGRFNVGELAKRGGRPLFKPCTPSGVIELIRTTGVDMRGKNAVVLGRSDIVGNPVAAMLKNEDCTVTICHRHTKDLPQLLGRADIVVAAIGMPEYVKGEWLKEDAIVVDVGINYKADAAAKNGRKLVGDVDFSSAVQKVQYLTPVPGGVGPMTVAMLCSNVFDAAMLQEQKNHQHAFKPLHLALQDPVPSDIAISRAQQPKKITKIAQELGLLENELEPYGHYKAKVDPKMVISRLDDFAEGSIQEKGNYVLVAGITPTPLGEGKSTTTMGLTQALGAHLGYNSIANVRQPSMGPTFGVKGGAAGGGYSQVIPMDEFNMHLTGDIHAISAAQNLLCAAVDTRMFHEYTSKSIKGFYKRLVPVKKGSRTFTPSMIARLQKLGIHKTNPDELTDVEITKFAKLDIDPESISIKRVVDCNDRFVREITIGEGKNEASKFPPRKSGMDITVASELMAILALSTSLKDMRQRIGKIVVGTQRETGEVITCEDIGAAGALTALLKDAIKPNLMQTLEGTPVFVHAGPFANISIGASSVIADRLALKLTSPSNPTNNGEKGFVVTEAGFDFTMGGERFFNIKCRASGYKPDAVVLVATSRALKLHGGAPDVKPGQSLPAEYLTENLEFLQKGCANLAKQIQNVKQYNVPVVVAINQFETDTAAELELIKVEAKKAGADFAAVTNHWAKGGEGALELAKAVTEAVEIPKSTEQSFLYDVNSSVEDKILTIAQKMYGAANIELSPLARKQVETYTQQGYDKLPICIAKTQYSLSHDPSLKGVPTGFTIPIREVRCSAGAGYLYALAAEITTIPGLPTHAGFMNVEVNEDGQIDGLF
>XP_001485577_Meyerozyma_guilliermondii
MLKFTRQSAPLRVLRARNLTSSLRYFSSSSIVNDAVVVSGTKLAKSIRQKIGERVVQYNAKIFPEDAASNKLRFRPSLTIIQVGHRPDSSAYVRSKLKAASSANIDSNLIHLEADISEDALLDVIDGLNKDPNVNGLLIQLPLPKHLNETLITNSVATEKDVDGFDRYNVGELSKKGGNPIFKPCTPSGIIELIKETGISLRGKNAVVIGRSDIVGTPVAAMLRNEDCTVTVCHRYTKDLPGVVGQADIIVAAVGIAEYVKADWIKENAVVIDVGINYKDDPTAKNGKKLVGDVDYNEVAKKAGYVTPVPGGVGPMTVAMLCSNVYDAAVLQSQKAHEHRFKPLPLQLKTPVPSDIEISRSQKPKKVTTIATELGLLEKELEPYGHYKAKVDARLVLDRLSSQAEGSNFENGSYILVAGITPTPLGEGKSTTTMGLTQALGAHLGYNSIANVRQPSMGPTFGVKGGAAGGGYSQVIPMDEFNMHLTGDIHAISAAQNLLCAAVDTRMFHESTSKTSKGFFKRLVPVKKGVRQFTVSNLARLEKLNINKTNPDELTDEEIERFAILNIDPDSITIKRVVDCNDRFVREITIGEGKNEASKYPPRKTGMDITVASELMAILALSTSLKDLRQRVGRVVVGTQKETGEAITAEDIGCAGAITALLKDAVKPNLMQTIEGTPVFVHAGPFANISIGASSVIADKLALKLTSPSNPINAGRKGFVVTEAGFDFTMGGERFFNIKCRSSGLKPDAVVLVATSRALKLHGGAPDVKPGQALPVEYTTENIDYLRKGCSNLAKQIANVKQYDVPVVVAINQFETDTAAEIQAIQDEALKAGADFAVPTDHWAQGGLGALNLASAVVEASSRSAKKDTTFLYDVNSSVEEKLSTIAQKMYGASGIELSPLARKQIDTYIQQGYDKLPICIAKTQYSLSHDPLLKGVPTGFVVPIREVRCSAGAGYLYALAAEIMTIPGLPTHAGFMNVEVDEDGDIEGLF
>XP_018714094_Metschnikowia_bicuspidata
MLRSARAYQAAIKRFHTKTRLLDATVVSGTKLAKTIKQQIAQKVVEYNKAQFPALDLPLSNTEVDFDQLRYKPQLTIIQVGDRPDSSAYVRSKLKAAKSANIKSNLVKFDADLSEEALLEEVDRLNKDPKVHGILIQLPLPKHIDETLVTNSVSTEKDVDGFDRYNAGELSKRGGNPMFKPCTPNGIMELIKTTGIQLRGKNAVVIGRSDIVGTPVAAMLRNEDCTVTICHRHTMDLPSILRNADIVIAAVGIPEFVKGDWVKEGAVVVDVGINYKEDPTAKNGRKLVGDVDYDDVVGKASFITPVPGGVGPMTVAMLCSNVYDAAIHSYKKAHDHRFKPLPLKPLTPVPLDIAISRAQKPKKITKVAQELGLLERELEPYGHYKAKVDPHLVIERLDEDLEGSKADRGHFVLVAGITPTPLGEGKSTTTIGLTQALGAHLGFNSIANVRQPSMGPTFGVKGGAAGGGYAQVIPMDEFNMHLTGDIHAISAAQNLLCAAVDTRMFHEHTSKTVSGFYKRLVPSKKGVRKFTRQMIARLEKLGISKTNPDELTKDEIEKFAMLNIDPESITIKRVVDCNDRFVREITLGQGKNEASKYPPRVSGFDITVASEIMAILALSTSLKDLRERVGRLVVGTQKDTGVAITAEDVGCAGAITALLKDAIKPNMMQTLEGTPVFVHAGPFANISIGASSVIADRLALKLTSPSNATNNGKKGFVITEAGFDFTMGGERFFNIKCRASGMSPDTVVLVATSRALKLHGGAPDVKPGQELPAEYTTENLDYLRTGCANMAKQIANIKQYNVPVVVAINEFETDTKNELRVIQEEALKAGADFAVPSNHWAQGGSGSLQLAEAVSKAVLQAKNTEQTFLYNVEDSVEDKLTAIASKMYGAANIDLSPLAKKQIETYTRQGYDKLPICIAKTQYSLSHDPSLKGVPTGFTVPIREVRCSAGAGYLYALAAEIMTIPGLPTHAGYMNVEVNDEGEIEGLF
>XP_002616752_Clavispora_lusitaniae
MTHRKKPAKHLIGRSHTNCRPIFQFLYSVESILQTTTISSMLARSTRIWQMASMRRLHASSLAMEAVIVSGTKLARTIKSQVAQKVIELNRESGLTDLPIANNEVSFEQLRFKPQLTIIQVGDRPDSSAYVRSKLKAARSANIESRLLKFGSDMSEEALLEEVDRLNKDPKVHGLLIQLPLPKHIDETRVTNAVATEKDVDGFDRYNAGELSKRGGQPMFKPCTPNGILELIRNTGIEMRGRHAVVIGRSDIVGTPVAAMLRNADCTVTICHRYTKDLPKYIADADIVVAAVGIPEFIRGEWLKEGAVVIDVGINYKEDASAKNGRKLVGDVDYESAVHKASYITPVPGGVGPMTVAMLCSNVYDAAVASQKRAHSHEFKPLPLTPQRPVPSDIAISRAQAPKKISRVAQELGLLERELEPYGHFKAKVDPKRVQERLAEDAEGDVSQRGHYVLVAGITPTPLGEGKSTTTIGLTQALGAHLGHNSIANVRQPSMGPTFGVKGGAAGGGYAQVIPMDEFNMHLTGDIHAISAAQNLLCAAVDTRMFHEHTSKTIKGFYKRLVPSKNGVRQFTRQMTARLRRLGIDKSDPDSLTDEEIERFAKLDIDPDSVTIKRVVDCNDRFVREITIGQGKNEASKYPPRQTGFDITVASEIMAILALSTSLSDLRERVGRIVVGTQRHTGAAITAEDIGCAGAITALLKDAVKPTLMQTLEGTPVFVHAGPFANISIGASSVIADRLALQLTSPANPTNNGRKGFVVTEAGFDFTMGGERFFNIKCRASGVSPDAVVLVATSRALKLHGGAPDVKPGQELPSEYTSENLDYLRRGCANLAKQIANIKQYNVPVVVAINEFETDTKAELRLIEEEALAAGADYAVPSNHWAQGGSGALRLAEAVTQAVAREEDDEPVKQTFLYSVEESVEAKLLAIAQKMYGAAAIELSPLAKEQIATYTQQGFDKLPICIAKTQYSLSHDPALKGVPTGFTVPIREVRCSAGAGYLYALAAEIMTIPGLPTHAGYMNVEVNDDGEIEGLF
>XP_025341200_Candida_haemuloni
MNDGTEHDSSSLSSPASTRPGKMSVFTKSIRKLGKTASRLNLAAQFNQDSPSGSASPPKVANVQESSPDEDFQAFSYNAVAHSTEPTQVRYLPRKDSFTVSDSPQRPSIGSDEPRVKLKAPALPPVQTNVINEWVSQSPVSSAQSPRASSSPARGHFPSADLALSGNIMSSANDSSASFSSLDPKPRSTSYPESHIPRSHSISSSTFEAPTNSISKLGPPAPLYSKPKERSYSSSNILSSKAIISNSLHSFRVVTSNIDQMPEPAVVEHLFQRLLSIRVFPEESFKTTPLKRKWELLLSEGETNNSFDLPQLLQEATVSVERLEMKPPPKPVPPESKAPSRSGSWALRERTSDSSNRTLHPSISGVISPTAASNAKKGSPVWFIRQILRNSLQTKDYKKLDKRLVSLNKWVKEFREQQGESALANLLKQINQKSIKSNDEFEKEKVICRCLKTVMATDPSNDKVQKVPLSSNLIIQEHLQVVKSLPFSLLSPSIETRILATELLIYLTHFEDYNFFPHLMDEFRKLQDKYLMFVRFQPWMNALESTLDQHLQTEQHNRSIHEDIFKEYVLVTIIFINQLLECCERPKDRIVLRKEFSDSRLDKILDKIREINDDKISRHMAHYNHLAEGDYSHFLMEKSFRIESEDDAESVNSNLSDLRTKFDDESGVFIQSDSDSQHMSSLLERIRWIKNSKSSPESKRLFGLLDVITGHLLDETFGPTKSDTLLNVSLEKLIDRLETDDTARRAVMEMESLKREIIELKESKTVPQELSASQSDSYQTSQLRKELERSRDTIISYEKQIGVMSNTIKRLEADLQRLRKSSDGDQGSKRLTSFASLSSNTGTSGAARGVVLDELEYKLSRQKSRNTNIKKSKLTNNLAEHLSDSKSEDNLILGSAGSDSTRSELFRDGSVLSQNPGKETKLTKEFPDLGKLSTNNAIGGAGTSSVSGPPAPPPPPPPPPPSLPDFLPKAGAPAGPPPPPPPPLPPMLAQSGASGPPPPPPPPLPGFIAPQDSNGQSGPPPPPPLPGFITSPSDTDGEGGPPPPPPPPLAPDFLSPNQTGDQNQTPAVKAAQEAVDATVMKKKPGVKLKTVHVNNVNDTKSTIWADIKNKEISEQLETQDAYDEVQTHFKVKEAPKKKAVNASAAKKPAKKETLIPRDIAHQFGIYLHMYNSVSAPDLTLKILHCDKDIIDNVSVLEFFTSEIFNDFSESKFRNFVPYSHELNNPESKPAKPSDDLERADKVFLEIYNMRHYWKSRSRALLVTQTHKKDFEDLKSKLTMIDNTVRAIRESENLKHVLGLILEVVNYMNDDAKQASGFKLDTLQRLKFLKDNSNTMTFLHYVERIIRNKFSEWGSFVDELNVLNQMHNINVESIEKDCEEYERNIKNVLVSLEKGNLSDPSIFHSEDKVLRVIKRPLIVAKENATQLIEQLRKTVEDHNALMVYFDEKPEDSNSRNTFFSKFAAFVNQFKQVHAENVQREEEEKAYEMKKQAIQRREKNRLSKLAGDKKTPKAADANAKADTEDAEDQNEDDDEDDEEDVDGEVNQDSEGAAAVDELLRQLKSGAANDKGRARQRQARLRSELYNSKPDEKKPDSDLGQESRMKDLSNQDATRGSTAGGDSSKTEDDVMVRARSMLQSLRGTPDVMETLEASTSEKDAEASGKMVAKEEDGSMQNIDERADVDKAPEDIIEIRSSEGTPESDSVEVIEAPQEDASADNSQPPKVGVLKQLESVREESFDAVVVSGTKLAKSIKHQVAQKVIEYNREHVPSLNLPLTNDDISFESLNFKPQLTIIQVGSRPDSSAYVRSKLKAATTSNIQSKLVQFNEDLTEEELLEEVDRLNKDPKVNGILIQLPLPKHINETLVTNAVATEKDVDGFDRFNVGELSKRGGQPKFRPCTPNGIMELIKTTGIQLRGKSAVVIGRSDIVGTPVAAMLRNEDCTVTVCHRYTYDLPSVVRGADVVVAAVGIPEYVKADWVKDGAIVIDVGINYKEDETAKNGKKLVGDVDYAEVSKKASYITPVPGGVGPMTVAMLCSNVYDAAVAQAKRAHDHKFKPLPLEIKRPVPSDIAISRAQKPKKITKVAQELGLLEAELEPYGHYKAKVDPKKVAERLDEQLEGDASSRGHFVLVAGITPTPLGEGKSTTTIGLTQALGAHLGFNSIANVRQPSMGPTFGVKGGAAGGGYAQVIPMDEFNMHLTGDIHAISAAQNLLCAAVDTRMFHESTSKTVKGFYKRLVPAKKGKRSFTKQMLARLEKLGINKTNPDDLTDEEITRFAKLDIDPESITIKRVVDCNDRFVREITLGQGKNEAAKYPPRTSGFDITVASEIMAILALSTSLKDLRERVGKIVVGTQKETGVAITAEDIGCAGAITALLKDAVKPNMMQTLEGTPVFVHAGPFANISIGASSVIADKLALKLTSPANPINNGKKGFVITEAGFDFTMGGERFFNIKCRAAGVSPDTVVLVATSRALKLHGGASDVKPGQELPSEYTTENLEFLEKGCANLAKQISNIKQYNVPVVVAINEFETDSKNELRLIQEQALAAGADYAVASAHWAEGGSGALKLAEAVANAATKKETDEQTFLYDVNSSVEDKLLAIASKMYGAEAIELSPLAKKQIETYTKQGFDKLPICIAKTQYSLSHDPALKGVPTGFTVPIREVRCSAGAGYLYALAAEIMTIPGLPTHAGYMNVEVNDDGEIEGLF
>XP_024715879_Candida_pseudohaemulonis
MLARFSRTWQVSARKQLHSTPRYLDAVVVSGTKLAKSIKHQVAQKVIEYNREQFPSLDLPVTNDGITFEQLTFKPQLTIIQVGSRPDSSAYVRSKLKAAQISNIQLKLVQFDEDLTEEELLEEVDRLNKDPKVNGILIQLPLPKHINETLVTNAVATEKDVDGFDRFNVGELSKRGGNPKFKPCTPNGIMELIKTTGVQLRGKSAVVIGRSDIVGTPVAAMLRNEDCTVTVCHRYTYDLPSVVRGADVVVAAVGIPEYVKADWVKDGAVVIDVGINYKEDSSAKNGKKLVGDVAYEEVAKKASYITPVPGGVGPMTVAMLCSNVYDAAIAQAKKAHDHKFKPLPLECKRPVPSDFDISRAQKPKKITKVAQELGLLEAELEPYGHYKAKVDPKKVAERLDEQLEGDASSRGHFVLVAGITPTPLGEGKSTTTIGLTQALGAHLGFNSIANVRQPSMGPTFGVKGGAAGGGYAQVIPMDEFNMHLTGDIHAISAAQNLLCAAVDTRMFHEATSKTTKGFYKRLVPAKKGKRLFTKQMLARLEKLGISKTNPDDLTEEEIEKFAKLNIDPESITIKRVVDCNDRFVREITIGQGKNEAAKYPPRTSGFDITVASEIMAILALSTSLKDLRERVGKIVVGTQKDTGVAITAEDIGCAGAITALLKDAIKPNMMQTLEGTPVFVHAGPFANISIGASSVIADRLALKLTSPANPINNGKKGFVITEAGFDFTMGGERFFNIKCRAAGVSPDTVVLVATSRALKLHGGASDVKPGQELPAEYTTENLEFLKKGCANLAKQISNIKQYNVPVVVAINEFETDSKNELRLIQEEALAAGADYAVASAHWAEGGSGALKLAEAVANAAAKNETTDQTFLYDVNSSVEDKLLAIASKMYGAEAIELSPLAKKQIETYTQQGFDKLPICIAKTQYSLSHDPALKGVPTGFTVPIREVRCSAGAGYLYALAAEIMTIPGLPTHAGYMNVEVNDDGEIEGLF
>XP_025338543_Candida_duobushaemulonis
MNEGSENDSSSLSSPVSARPNKMNVFAKSIRKLGRTASRLNLATQFNQESLSGSASPPKSARPQESSPEEDAFHAISYNAVADSTEPTQVRYLPRKDSFTVSESPQRVSFGSDDFRLKPKAGPALAPVYTASELTSVSPVTAHSPVMSRSPSRGNFQSVDLALTEHIMSSANDSSTSFGSLDPKPRSTSFPDSQIPRSQSMSSSTFEAPNSIAKLGPPAPLYSKPKERSNSSSNILAGYNAPSSKAIISNSLHSFHVVTSHIDQMPEPAVVEHLFQKLLSIRVFPEDSFKQTPLKRKWELLLSEGETNAAFDLPQLLQEATISVEAKPLKLDTKTPSRSSSNTQRERHSDSSNRTLHTPIPGVPSPTVTSNAKKGSPVWFIRQILRNSLQAKDFKKLDKRLVSLNKWVKEFREQQGESALANLLKQINQKSIKSNDEFEKEKIICKCLKTLMATDPSNDKVSKISFAPNLINQEHLQVVRSLPFSLLSPSIETRILATELLIYLTHFEDFNFFPHLMDEFRKLQDKFLMFVRFQPWMNALESTLDQHLQTAQQHRSLHEGILKEYLLVTIIFINQLLGRCERPKDRIVLRKEFSDSRLDKILEKVKRFNDEGILRHIAHYNSLAEGDYSNFLMESSFRIDSEDDADSVTSPPSDIRTKLDSDLIDHTKSNGDHNQMNSFLERVRYIRKSRPKDESRRLFNILDLVADHLIDDDLGHSKSDSVVNVTLEKLIDRLESDDTARRAVMEVEALKREIVELRESKAVPQSTTATETDSYRVSRLEKELERSKITIISQEKQINLMSNTIKRLDADLQRSRKPSDGSRSSVNRASFSSLSANDKSSPSSGAQGVVLDELEYKLSRQKSRNTNLKKSKVTSNLTGHLGDSKSEDNLIALGAKGGLGEYDDGSTSPHKDIDSSNKLTKEFPDFGKLLANKAGAANQAAPPPPPPPPPKLPSFLPDSSKSTAPGPPPPPPPPLPPMLAGTNGSGAPPPPPPPPLPAFIGAASESGEKSGPPPPPPLPGFIASPDTSTGPPPPPPLAPDLLSPNLTGGKNDSEGSKAIEEATAAASSRKKSAVKLKPVHVNNVNDTTSTIWADIKKEVILEQLETHGAYNEVQTHFKVKEIPKKKAVNVNAVKKAAKAKETLIPRDIAHQFGIYLHMYNNVSAEDLALKILHCDKDIVDNISVLEFFTSEIFNDFSESKFRNFVPYSRDLSNPDSKPSKPSDDLERADKVFLEIYNMRHYWKSRSRALLVTQTYKKDFEDLRNKLTMIDNTVKAIKESENLKHVLGLILEVVNYMNDDAKQASGFKLDTLQRLKFLKDNSNTMTFLHYVERIVRNKFSEWGSFVDELNVLNQMHNISVEQIEKDCEEYERNITNTLVSLEKGNLKDPSIFHPEDKILRVIRRPLIVAKENAHQLIEQLRKTVEDHSALMIYFDEKPEDSNSRNTFFAKFTAFVSQFKQVHAENVQREEEERAYEIKKQAIQKREKSKLSKRSGVNGEKNSKQASQQAGSEELEDQANHQDDEDDDDDDDAAGGQDDSVSVAAVDELLRQLKSGAPREKSRARERHGRVLAELYGSKNGTKTSESLSGQDPTSAADETPVSEVQEKDAPQTEEEDVMVRARSMLQRLRSTPDVTAALPSPIVEEPSQPPHESVAKTESDSVQNDAERADIDKAPEEVIEIGSSEGTPESDSVVEIESGHAAQVILSPKVIAPNQLEVVREEFSRTWQVSARKQLHSTPRYLDAVVVSGTKLAKSIKHQVAQKVIEYNREQFPSLDLPVTNDGITFEQLTFKPQLTIIQVGSRPDSSAYVRSKLKAAQISNIQSKLVQFDEDFTEEELLEEVDRLNKDPKVNGILIQLPLPKHINETLVTNAVATEKDVDGFDRFNVGELSKRGGNPKFRPCTPNGIMELIKTTGVQLRGKSAVVIGRSDIVGTPVAAMLRNEDCTVTVCHRYTYDLPSVVRSADVIVAAVGIPEYVKADWVKDGAVVIDVGINYKEDPSAKNGKRLVGDVAYEEVAKKASYITPVPGGVGPMTVAMLCSNVYDAAIAQAKKAHDHKFKPLPLECKRPVPSDIDISRAQKPKKITKVAQELGLLEAELEPYGHYKAKVDPKKVAERLDEQLEGDASSRGHFVLVAGITPTPLGEGKSTTTIGLTQALGAHLGFNSIANVRQPSMGPTFGVKGGAAGGGYAQVIPMDEFNMHLTGDIHAISAAQNLLCAAVDTRMFHEATSKTTKGFYKRLVPAKKGKRSFTKQMLARLEKLGINKTNPDDLNEEEIEKFAKLNIDPESITIKRVVDCNDRFVREITIGQGKNEAAKYPPRTSGFDITVASEIMAILALSTSLKDLRERVGKIVVGTQQDTGVAITAEDVGCAGAITALLKDAVKPNMMQTLEGTPVFVHAGPFANISIGASSVIADRLALKLTSPANPINNGKKGFVITEAGFDFTMGGERFFNIKCRAAGVSPDTVVLVATSRALKLHGGASDVKPGQELPAEYTTENLEFLKKGCANLAKQISNIKQYNVPVVVAINEFETDSKNELRLIQEEALAAGADYAVASSHWAEGGSGALKLAEAVANAAAKNETTDQTFLYDVNSSVEDKLLAIASKMYGAEAIELSPLAKKQIETYTQQGFDKLPICIAKTQYSLSHDPALKGVPTGFTVPIREVRCSAGAGYLYALAAEIMTIPGLPTHAGYMNVEVNDDGEIEGLF
>XP_028889987_Candida_auris
MLTRFSRTWQLTARKQLHSTPRYLDAVVVSGTKLAKSIKHQVAQKVIEYNREQFPTLELPLTNEDISFEQLSFTPQLTIIQVGSRPDSTAYVRSKLKAARSSNIQSKLLHFDENFTEEELLEEVDRLNKDPKVNGILIQLPLPKHINETLVTNAVATEKDVDGFDRFNVGELSKRGGQPKFKPCTPNGIMELIKTTGIQLRGKSAVVIGRSDIVGTPVAAMLRNEDCTVTVCHRYTYDLPSVVRGADIVVAAVGIPEYVKADWIKEGAIVIDVGINYKDDSSAKNGKKLVGDVDYAEVAKKASYITPVPGGVGPMTVAMLCSNVYDAAIAQAKRAHDHKFKPLLLEVKRPVPSDIAISRAQKPKKITKVAQELGILEAELEQYGHYKAKVDPKKVSDRLDEQLEGDSTSRGHFVLVAGITPTPLGEGKSTTTIGLTQALGAHLGYNSIANVRQPSMGPTFGVKGGAAGGGYAQVIPMDEFNMHLTGDIHAISAAQNLLCAAVDTRMFHEATSKTTKGFYKRLVPAKKGKRSFTKQMLARLEKLGIQKTNPDDLTDEEIEKFAKLNIEPESITIKRVVDCNDRFVREITLGQGKNEASKYPPRVSGFDITVASEIMAILALSTSLKDLRERVGKIVVGTQKDTGVAITAEDIGCAGAITALLKDAIKPNLMQTLEGTPVFVHAGPFANISIGASSVIADRLASKLTSPANPINNGKKGFVITEAGFDFTMGGERFFNIKCRAAGVSPDTVVLVATSRALKLHGGASDVKPGQELPQEYTTENLEYLRKGCANLAKQIANIKQYNVPVVVAINEFETDSKNELRLIQEEALAAGADYAVASSHWAEGGSGALKLAEAVANAAAKHETTEQTFLYDVNSSVEDKLLQIASKMYGAKAIELSPLAKKQIETYTKQGFDKLPICIAKTQYSLSHDPSLKGVPTGFTVPIREVRCSAGAGYLYALAAEIMTIPGLPTHAGFMNVEVNDEGEIEGLF
>NP_009640_Saccharomyces_cerevisiae
MLSRLSLLSNSRAFQQARWRIYRLKVSPTVHASQYHILSGRKLAQSIREKANDEIQAIKLKHPNFKPTLKIIQVGARPDSSTYVRMKLKASKDSNVDCIIEKLPAEITEVELLKKISDINDDDSIHGLLIQLPLPRHLDETTITNAVDFKKDVDGFHRYNAGELAKKGGKPYFIPCTPYGCMKLLEEAHVKLDGKNAVVLGRSSIVGNPIASLLKNANATVTVCHSHTRNIAEVVSQADIVIAACGIPQYVKSDWIKEGAVVIDVGINYVPDISKKSGQKLVGDVDFDSVKEKTSYITPVPGGVGPMTVAMLVSNVLLAAKRQFVESEKLPVIKPLPLHLESPVPSDIDISRAQSPKHIKQVAEELGIHSHELELYGHYKAKISPNIFKRLESRENGKYVLVAGITPTPLGEGKSTTTMGLVQALSAHLGKPSIANVRQPSLGPTLGVKGGAAGGGYAQVIPMDEFNLHLTGDIHAISAANNLLAAAIDTRMFHEATQKNDSTFYKRLVPRKKGIRKFTPSMQRRLKRLDIEKEDPDALTPEEVKRFARLNINPDTITIRRVVDINDRMLRQITIGEAATEKGFTRTTGFDITVASELMAILALSKSLHEMKERIGRMVIGADYDNKPVTVEDIGCTGALTALLRDAIKPNLMQTLEGTPVMVHAGPFANISIGASSVIADLMALKLVGSEKNPLNDKNIHEPGYVVTEAGFDFAMGGERFFDIKCRSSGLVPDAVVLVATVRALKSHGGAPNVKPGQSLPKEYTEENIDFVAKGVSNLVKQIENIKTFGIPVVVAINRFETDSQAEIEVIKKAALNAGASHAVTSNHWMEGGKGAVELAHAVVDATKEPKNFNFLYDVNSSIEDKLTSIVQKMYGGAKIEVSPEAQKKIDTYKKQGFGNLPICIAKTQYSLSHDPSLKGVPRGFTFPIRDVRASIGAGYLYALAAEIQTIPGLSTYAGYMAVEVDDDGEIEGLF
>XP_018223123_Saccharomyces_eubayanus
MLSRVSLLRNSRAFQQAKWRTYRFQVSPTVHASYYHILSGGKLAQSIREKADDEIKSIKLKHPNFKPTLKIIQVGGRPDSSTYVRMKLKASKDSGVDCVIEKFPPEITELELLKRIADINDDESIHGLLIQLPLPRHLDETTITNAVDYKKDVDGFHRFNAGELAKKGGKPYFIPCTPHGCMKLLEEAHVKLDGKNAVVIGRSSIVGNPVASLLKNANATVTICHSHTKNVAQVVSQADIIVAACGMPQYVKGEWIKEGAVVIDVGINYVPDNSKKSGQRLVGDVEFDSVKEKASYITPVPGGVGPMTVAMLVSNVLLAAKRQFVESEKLPTINPLPLHLKTPVPSDIDISRAQSPKHINQVAEELGIHSHELELYGHYKAKISPSILERLESRENGKYVLVAGITPTPLGEGKSTTTMGLVQALSAHLGKPSIANVRQPSLGPTLGVKGGAAGGGYAQVIPMDEFNLHLTGDIHAIGAANNLLAAAIDTRMFHESTQKNDATFYKRLVPRKNGKRKFTPSMQRRLGRLGINKQDPDTLTPEEINKFSRLNINPDTITIRRVVDINDRMLRQITIGEAATEKGLTRTTGFDITVASELMAILALSKNLHEMKERIGRMVIGANYDNEPVTVEDVGCTGALTALLRDAIKPNLMQTLEGTPVMVHAGPFANISIGASSVIADLMALKLVGTVKNPLNTKDTHEPGYVVTEAGFDFAMGGERFFDIKCRSSGLVPDTVVLVATVRALKSHGGAPNVKPGQPLPKEYTEENVDFVAKGVNNLVKQIENIKTFGIPVVVAINRFETDSQAEIEVIKKAALNAGASHAVTSNHWMEGGKGALDLAHAVVNATKEPKNFEFLYDVNNSIEDKLTSIVQKMYGGAKIEVSPEAQKKIDAYKEQGFGNLPICIAKTQYSLSHDPSLKGVPTGFTFPIRDVRASIGAGYLYALAAEIQTIPGLSTYAGYMAVEVDDDGEIEGLF
>XP_033764679_Saccharomyces_paradoxus
MLSRLSLLSYSRAFQQAKWRIYRLKFSPTVYTSQYHILSGKKLAQSIREKANDEIQAIKLKHPNFKPTLKIIQVGARPDSSTYVRMKLKASKDSSVDCIIEKLPAEITEVELLKKISDINDDDSIHGLLIQLPLPRHLDETTITNAVDYKKDVDGFHRYNAGELAKKGGKPYFVPCTPYGCMKLLDEAHVKLDGKNAVVLGRSSIVGNPIASLLKNANATVTICHSHTKNIAEVVSQADIVIAACGIPQYVKADWIKEGAVVIDVGINYIPDSSKKSGQRLVGDVEFDSVKEKTSYITPVPGGVGPMTVAMLVSNVLLAAKRQFMESEKLPVIKPLPLHLKTPVPSDIDISRAQSPKHIKQVAEELGIHSHELELYGHYKAKISPKILTRLESRENGKYVLVAGITPTPLGEGKSTTTMGLVQALSAHLGKPSIANVRQPSLGPTLGVKGGAAGGGYAQVIPMDEFNLHLTGDIHAIGAANNLLAAAIDTRMFHEATQKNDSTFYKRLVPRKNGLRKFTPSMQRRLRRLGIDKEDPDTLTPEEIKKFARLNINPDTITIRRVVDINDRMLRQITIGEAATEKGFTRTTGFDITVASELMAILALSKSLHEMKGRIGRMVIGSDYDNKPVTVEDIGCTGALAALLRDAIKPNLMQTLEGTPVMVHAGPFANISIGASSVIADLMALKLVGPVKNPLNGKDVHEPGYVVTEAGFDFAMGGERFFDIKCRSSGLIPDAVVLVATVRALKSHGGAPNVKPGQPLPKEYTEENIDFVAKGVNNLVKQIENIKTFGIPVVVAINRFETDSQAEIEVIKKAALNAGASHAVTSNHWMEGGKGALGLAHAVVDATKEPKSFNFLYDVNNSIEDKLTSIVQKMYGGAKIEVSPEAQKKIDTYRKQGFGNLPICIAKTQYSLSHDPSLKGVPSGFTFPIRDVRASIGAGYLYALAAEIQTIPGLSTYAGYMAVEVDDDGEIEGLF
>XP_003678147_Naumovozyma_castellii
MFSRLILAKSPALLRIKGRSRSSLNLAFLYHTLSGTKLAKTIRVKANNEIKSIQEKMPSFTPTLKIIQIGDRPDSSTYVRMKLKASKEGGVNCIIEKLPESISETTLLSKINEFNSDDSIHGILIQLPLPSHLNETEITNAVSSKKDVDGFHRDNAGELAKRGGKPYFIPCTPNGCIKLLEEANVDLSGKHAVVLGRSDIVGTPVASLLKNKNATVTICHSKTKDIPKILGDADIVIAACGIPEFVKGEWLKEGAVVIDVGINYIPDSSKKSGLRLVGDVDFDSAKEKASYITPVPGGVGPMTVAMLVQNVIQAAKNQLLENEKLPKITPLPLTIEKPAPSDVEISRRQQPKLIQQVANELGIRPNELEPYGHYKGKVSPSILQRLNQNKNGKYILVAGITPTPLGEGKSTTTIGLVQALTAHLGKPSIANVRQPSQGPTFGIKGGAAGGMYSQVIPMEEFNLHLTGDIHAIGAANNLLAAAVDTRMFHEATQKKDSTFYNRLVPKKNGVRKFTASMLRRLNRLGIEKTNPDDLTPEEINKFARLNINPDTISIKRVVDVNDRMLRQVTIGEAPTEKGFTRTTGFDITVASELMAILALSKDLKDMRQRIGRIVVASDFEENPITVEDIGCTGALTALLTDAIKPNLMQTLEGTPVLVHAGPFANISIGASSVIADRIALKLMGERPSISNEKQEPGYVITEAGFDFTMGGERFFNIKCRSSELTPDTVVLVATVRALKLHGGAPDVKPGQSLPSEYTTENVDLVAKGVANLCKQISNAKQFGVPVVVAINRFDSDTDAEIEVIRKASIEAGAYDAVATTHFQEGGKGALALAHSVMKATATQPVDFKYLYDINDSVEDKLTTIVQKMYGGANIEISPVAQKKIEMYKKQGFGNLPICIAKTQYSLSHDPKLKGVPTGFTFPIRDIRASIGAGYLYALAAEIQTIPGLSTYAGYMNVEVDDDGKIEGLF
>XP_003668162_Naumovozyma_dairenensis
MWSRRIVSISGDTSQRLLRINNRTHYIPRFTSYLYHTLSGTKLAQDIRRKAHEEIQSIKTQFPTFNPTLKIIQIGEKPDSSTYVRMKLKASKDSGVNCIIEKLPESISEISLLNKIKQINEDDSIHGLLIQLPLPHHLNETKITNSVSAFKDVDGFHRYNAGELAKKGGNPYFIPCTPHGCIKLLEDAKIDLKGKHAVVLGRSDIVGTPVSSLLKNANATVTICHSHTKDLPSILSTADVIIAACGMPQYVKGEWLKKGVVIIDVGINYIPDSTKKSGVRLVGDVDFESAKDKASFITPVPGGVGPMTVAMLVQNVLQAAKNQLVENEKLPEITPLPLNVMKPTPSDIEISRNQDPKFIGNLAEELGIHPHEVELYGHYKAKISPDILDRLHSNENGKYILVAGITPTPLGEGKSTTTMGLVQALTGHMGKPSIANIRQPSLGPTLGIKGGAAGGGYSQVIPMDEFNMHLTGDIHAIGAANNLLAAAVDTRMFHESTQKNDSTYYNRLVPRKNGVRKFTPSMLKRLEKLGINKTNPDDLTPEEINKFARLNIDPDTITIKRVVDINDRMLRQITIGEAPTEKGFTRKTGFDITVASELMAILALSKDLKDMRERVSRVVIGFNHNKEPITAEDVHCAGAICALLKDAIKPNLMQSLEGTPVLVHAGPFANISIGASSVIADRVALKLMGKRKSLVEQHKDSESGYVITEAGFDFTMGGERFFNIKCRASGLTPDAVVLVATVRALKSHGGAPDVKPGQSLPIEYTTENLEFVSKGVANLCKQIANVKQYGVPVVVAINRFDSDTDAEVEIIRKAAMEAGAFDAVPTTHFQDGGRGALDLAQSVIKVTNQPSNFKYLYDVNDSIENKLTTIVQKMYGGAKIEISPEAQQKIDLYKEKGFSNLPICIAKTQYSLSHDPKLKGVPTGFTFPIRDIRASIGAGYLYALAADIQTIPGLSTYAGYMNVEVDENGDIQGLF
>XP_003955833_Kazachstania_africana
MPGSIIDGKAYALEVRNTISSEIEQLKTKLSTFEPCLAIIQVGDRPDSATYVRMKRKAATEAKIKVDFIHLPDNITEQSLLSKVEALNSDDKTHGIIIQLPLPSHLNETRITSAVAAKKDVDGFGPYNIGELNKKNGDPFFVPCTPKGIIELLHHYKVQFVGAKAVVIGRSDIVGSPVAELLKSLNCTVTTVHSYTKDIPSYLNDADIVVVAIGKPQFVKGEWFKDNKKNCVVIDVGTNYIEDKTKKSGVRCVGDVEFDEAIKYVKLITPVPGGVGPMTVAMLMQNTFVAAMRQAKDELIISEEDERLQKPFYELLSLELKKPVPSDYEISREQFPKAITQIAEEAGVLKSEFEPYGHVKGKIDLKILNRLQDNVNGKYILVTGITPTPLGEGKSTTTVGLAQALGAHLNKKVIANVRQPSMGPTFGIKGGAAGGGYSQVIPMDEFNLHLTGDIHAISAANNLLAAAIDTRMFHEATQKDGPLYKRLVPAKNGKRTFTKSMLKRLSKLGINKTNPDELTAEEITRFARLNIDPETVTWRRVVDCNDRFLRGITIGEAPTERGFTRKTGFDISVASECMAILALSDSLEDMRERLGNIVVGTNQETGEPITCEDIGCAGAMTALLKDAIKPNVMQTLEGTPVFVHAGPFANISIGASSVLADKIALKLTGVNKNLSNELKELNTGYVITEAGFDFTMGGERFINIKCRSSGLVPDVVIIVATVRALKVHGGGPEVKAGAPLPAEYSSENIDLLQKGCANLAKHIANAKQFNLPVIVAINKMSSDTQREHEVIKEEALKAGASDAVVSNHWEEGGRGAIDLAQSVIKISKDENPGDFKFLYETDNSTTIEEKITGIAQKMYGAANVEFSEEAKKKIELYTKQGFQGLPICIAKTQYSLSHDPLLKGVPSGFTFPIRDVRIATGAKYLYALAAEIQTIPGLPTHCGFMEIEVNEDGEIEGMF
>XP_022465379_Kazachstania_naganishii
MAAASIIDGKAVALSIREEIARQVEDFKVSQQDSSFQPKLAIIQVGERPDSATYVRMKRKAAAEAGIAVDFIHLAEDVTEGAVLRRVAELNEDAGTHGIIVQLPLPAHINEDRVTSTVSVTKDVDGFGPANVGELAKRHGTPQFLPCTPKGIIELLKRYDVALEGTRSVVVGRSDIVGSPVAALLSAQNSTVTVVHSRTKDLHTYFKDADVVVVAIGQPEFIKGEWFAENTRGCVIVDVGTNYVEDATRKSGVRLVGDVEFDEAAKHARLITPVPGGVGPMTVAMLMQNTLLAAKRRYEEVNGVRPAGERVYEPLPLNLEKPVPSDFEISRGQQPKNITQVAAESGILPSEFEPYGFVKGKVDLKILDRLRDRENGKYVLVTGITPTPLGEGKSTTTAGLAQAFGAHLNKTVFANVRQPSMGPTFGIKGGAAGGGYAQVIPMDEFNLHITGDIHAISMANNLLAAAIDTRMFHESTQKDAPLYKRLVPAKKGQRQFTRSMLRRLEKLGIDKTNPDDLTETEVHRFARLNIDPDSVTWRRVVDCNDRFLRGITIGEAPTERGFTRHTGFDISVASECMAILALCDSLEDMRERLGKIVIGTNKETGETVTCEDIGCAGAMTAILKDAVKPNIMQTLEGTPVFVHAGPFANISIGASSVLADKIALKLAGVRPQWTPEVKEDKVGYVITEAGFDFTMGGERFINIKCRSSGLVPDVVVIVATVRALKVHGGGAEVKAGAPLPEEYTTENVEMLRAGCANLAKHIENARSYNLPVVVAINRMSSDTDKEHAVIREESLKAGAVDAVVSNHWEEGGAGAVDLARGVIDAIHNHSNDQFQFLYSTQDGSSIEAKISKIATEMYGAGSVEFSPEAQRKIAQYTAQGFSGLPICIAKTQYSLSHDAALKGVPHGFTFPIRDVRIATGANYLYALAAEIQTIPGLPTHCGFMNIEVNGDGEIEGMF
>XP_448264_Candida_glabrata
MAELIDGKACAQGIRASIKEEIEAIKQQNPSFVPTLTIVQVGDRPDSATYVRMKRKAAEEAGIRADFLHLAEDVSENELYEEVTKLNENPDIHGVIVQLPLPGHINEDKITSAVVAEKDVDGFGPINIGELNKKNGKPFFLPCTPKGIIELLKQAGVQIAGSKSVVIGRSDIVGSPVAELLKSLDSTVTITHSKTPDIPSYLNDADIVVVAIGKPEFVKGEWFANNKKGAVVIDVGTNYVDDSTKKSGYRCCGDVEFKEACKYVRKITPVPGGVGPMTVAMLMQNTLIAAKRQLETGGKLSEFEPLPLQLKRPVPSDFEISRAQKPKQITKVALEAGILPSELEPYGSTKAKVSLNILDRLKDRENGKYILVTGITPTPLGEGKSTTTVGLTQALGAHLNKTVFANVRQPSMGPTFGIKGGAAGGGYSQVIPMDEFNLHVTGDIHAISMANNLLAAAIDTRMFHESTQKDGPLYKRLVPAKKGERKFTPTMLRRLKKLGIDKTNPDDLTDEEITRFARLDIDPETITWRRVVDCNDRFLRGITVGEAPTEKGFTRKTGFDISVASECMAILALCNSLSDMRERLGKIVVAASKSGEPITCEDIGCAGAMTALLKDAVKPNIMQTLEGTPVFVHAGPFANISIGANSVLADKIALKLAGVDPKLPEEKKKEQVGYVVTEAGFDFTMGGERFLNIKCRSSGLVPDVVVIVATVRALKVHGGGPEVKAGAPLPSEYLNEDVELLRKGCANLAKHIENAKQYNLPVVVAINKMSSDTDKEHEVIREESLKAGAYDAIVSDHWAEGGAGAVDLAKGIIKAADETDNSKFSFLYESQGKVEDKIQKIANAMYGAKDVEFLPEAQKKIDLYTKQGFGDLPICIAKTQYSLSHDANLKGVPKDFTFPIRDIRASIGAGYLYALAAEIQTIPGLPTHCGFMNIEVNEDGEIEGMF
>XP_004179096_Tetrapisispora_blattae
MSAELKELYKNKLIDGKKHAASIRSEIKRNIETSNIKPTLAIVQVGNRPDSSLYVRMKKKSAAESGIKAVHHLLSDSVSQESLLTLIDSLNNNNKVNGIIVQLPLPKHLNEDEITERVITSKDVDGFGPDNIGELHRRNGVPLFEPCTPKGIITLLDRENVQIKGANALVIGRSDIVGGPVAALLQKRDATVTIAHSKTDHATLVNFIRNADIIVVAVGVANFLSEELWKEADNTRNPVIIDVGTNYIPDETKKSGSRCVGDVDFNNVIPNVSKVTPVPGGVGPMTVACLLQNTWIAAKRAASKYDTGLKTLSPVPSDHEISRQAIPTEITQIASMAKVPRARIIPYGSTKAKIDISYLKKINKPPVKRGKYIVVTGITPTPLGEGKSTTTIGLAQALGAHCNQLAIATVRQPSMGPTFGVKGGAAGGGYAQVIPMEDFNLHMTGDIHAVAMANNLLAAAIDTRIFHESTQTDAALFKRLLKTDNNGKKILDPVLSRRLAKFNIQKTNPDDLTPEEITKLVRLDIDPNSITWKRVVDINDRFLRKITIGQNATEKGLTRETGFDIAVASECMAILALATSLDDLRERLSKIVIGSSKDGSPITCDDIGCAGAMTALLKDTINPNMMQTLEKTPVLVHAGPFANISIGASSVLADKLALDLTSVKEGEDSNSKPGYVITEAGFDFTMGGERFLNIKAKTSNIIPDVVVIVATVRALKVHGGGAPIKPGASLPKEYKEENLEILEKGCSNLVKHIQNAKSFNLPVVVAVNRFSTDTDTELELVKKISVEAGASDAIIANHWEQGGEGAVDLARGIMEVCENESNQNFKFTYDLNSSIEEKIDTIATKMYNAKDVEFSDLAKEKLQLYKSQGYDKLPICIAKTQYSLSHDPNLKGVPSGYTLPIRDIKAAAGGGYLFALAGDIMTIPGLPTRPGYMNIEVVDGEIEGMF
>XP_003683892_Tetrapisispora_phaffii
MLVHRLKELRLGNRSFNIYLSKKILKRQYQVLSGTDLARVIREHAAVEIKDIQKKYPEFKPTLKIIQVGNRPDSSTYVKMKLKASKSSGIDCIIEKMPEDISEPELLREITHINNDNSINGVLIQLPLPKHLNESVITNKVSYKKDVDGFHRFNAGELAKKNGSPYFIPCTPNGAMKLLEETKIDLTGKNVVVLGRSDIVGNPMASLLKSKNATVTVCHSKTKKLPQFLSSADIVIAAIGKPEFVKGEWLKKDTIVIDVGINYVSDSTKKSGLKLVGDVDFESSKDKASFITPVPGGVGPMTVAMLVSNVLQAAKLQLKESEKLPEIKPLLLKIQKPTPSDIEISRAQEPKPIGVIAEELNIKENELELFGHTKAKISLSILDRLKTRKNGKYILVAGITPTPMGEGKSTTTLGLVQALTGHLKKNSIANVRQPSMGPTFGVKGGAAGGGYSQVIPMDEFNMHLTGDIHAISAANNLLAAAIDTRMFHESTQKNTESFYNRLIPKKKGERFFTPSMLRRLQKLDIAKQNPNDLLPEEIEKFARLNINPDSITIRRVVDVNDRMLRQITIGESPTEKGHTRQTGFDITVASELMAILALSKDLQDMRTRIGNIVIGSNYNNEPLTVEDIGCAGALTALLKDAIKPNLMQSLEGTPVMVHAGPFANISIGASSVIADKIALKLMGTPANIDAEPGYVVTEAGFDFTMGGERFFNIKCRTSGLTPNAVVLVATVRALKLHGGAPEVKPGQPLPSTYTEENVDLVKKGVSNLCKQIENVKQYNIPVVVAINRFESDTEAELQVIKDASLNAGAFMAVTTNHFEEGGNGAIDLARAVIEASELPTDFKFLYDVNDSIENKLNTIVQKMYGGDSIELSDVAKAKIAQYTTQGFDKLPICIAKTQYSLSHDPKLKGVPIGFKFTIRDIRASVGAGYLYALAAEIQTIPGLSTYAGYMNVEIDADGKIEGLF
>XP_001642347_Vanderwaltozyma_polyspora
MGMIRTQNFQQTFRMLKLSKSIGTNRFFQNSSYHILSGTKTAKELRVQAFKEIEDIKKLNPNFKPTLKIIQVGSKPDSSTYVKMKLKASKESGVNCILEHLPKDISEAELLNRIENINADNSIHALLIQLPLPKHLNETLITNAVSYTKDVDGFHRYNVGELSKKGGEPFFLPCTPNGCMKLLQEANIDLSGKNAVIIGRSDIVGTPMASLLKNKNATVTVCHSRTKNIEEIVSKADIVVAACGKAQYVKGEWLKDGAVVIDVGINYLPDSTKKSGQKLVGDVDYESAKKKASFITPVPGGVGPMTVAMLVQNVLTAAKRQLFESEKPPHITPLPLHLKRPVPSDIDISRAQQPKYIGKVAEELGVRDSELELYGHYKAKISLSVLDRIKDRKDGKYILVAGITPTPLGEGKSTTTLGLVQALTAHLKKPSVATVRQPSMGPTFGVKGGAAGGGYAQAIPMDQFNMHLTGDIHAIGGANNLLAAAIDTRMFHENTQKNDATFYNRLVPKKGGKRTFTPSMLRRLQKLGINKTNPDDLTPEEIKKFARLDIDPESITIRRVVDINDRMLRQITIGQAPTEKGQTRVTGFDITVASELMAVLALSKDLKDIRSRIGSIVIGSNNSGEPITVEDIGCAGALTALLKDAIKPNLMQSLEGTPVMVHAGPFANISIGASSVIADKIALKLVGTPLNKNDAEPGYVVTEAGFDFTMGGERFFNIKCRSSNLKPDAVVLVATVRALKLHGGAPDVKPGQQLPPEYTEKNVELVRKGVSNLCKQIENAKSFGVPVVVAINKFSSDTDAEIQAIRDASINAGAEDAVATNHWEEGGKGAINLAKAVIRASDKASEVKFLYDVEAPIEEKLTTIVQKMYNGADIELSPEAKKKIELYKSQGFSNLPICIAKTQYSLSHDPKLKGVPAGFTFPIRDVRASIGAGYLYALASEIQTIPGLSTYAGYMNVEVDEDGEIQGLF
>XP_003682229_Torulaspora_delbrueckii
MLCRLNLIRQSLRIPRGLSGSLYHTLSGTKIAKSIRDEAKREVQLIQSKVPDFKPTLKILQIGSKPDSSTYVRMKLKASTEGGVACDVEKLPENIAEVELMNKIEQINDDDSIHGLLIQLPLPKHLNEAKITNAVSFKKDVDGFHRYNAGELAKKQGEPYFIPCTPNGCIRLLKEANIDLSGKHAVVLGRSDIVGTPVSNLLRNMNATVTMCHSRTRNIPEILSNADVVVAACGIPNFVKGEWLKEGAVVIDVGINYIPDSSKKSGQRLVGDVDYESAKEKASYITPVPGGVGPMTVAMLVQNVLLAAKRQMKEADKMPQIAPLPLHLKNPVPSDIDISRSQQPKPIQEVAEELGIHNHELELFGHYKAKVDLSILHRLQDRENGKYVLVAGITPTPLGEGKSTTTLGLVQALTAHLNKPSIANVRQPSMGPTFGVKGGAAGGGYSQVIPMDEFNMHLTGDIHAIGAANNLLAAAIDTRLFHEHTQKKDATFYNRLVPKKKGKRTFTPSMLRRLKKLGIEKVNPDDLSPEEIKSFARLNINPDTITIKRVVDVNDRMLRQITIGQGPSEKGQIRQTGFDITVASELMAILALSNDLKDMRERIGRIVVGANYDNVPITVEDIGCAGALTAMLKDAIKPNLMQSLEGTPVMVHAGPFANISIGASSVIADKIALKLLGKPKNSHAENVESGYVVTEAGFDFTMGGERFFNIKCRASGLAPNAVVLVATVRALKLHGGAPDVKPGQALPAEYTEENVDLVAKGVSNLCKQIENARQYGVPVVVAINKFETDSDAEIEVIREAAKNAGAYDAVATNHWEKGGEGAIDLAKAVVEATQQPSNFEYLYNVEDTVEEKLATIVQKMYGGSKIEISPEAQARIDAYKKQGFGHLPICIAKTQYSLSHDAALKGVPTGFTFPIRDVRASVGAGYLYALAAEIQTIPGLSTYAGYMNVEIDEDGKIEGLF
>XP_037142114_Zygotorulaspora_mrakii
MLSRLVCLRQLSALKKTVSPTLYHTLSGTKIAKSIREQANSEIQSIRKNFPDFEPKLKILQIGAKPDSSTYVRMKLKASTESGIACDVEKMPDTITEVELLNKIEQINDDDSIHGLLIQLPLPKNLDEARITNAVSYKKDVDGFHRYNAGELAKRNGSPFFIPCTPNGCIKLLQEAKIDLNGKNAVVIGRSDIVGTPVSNLLKNMNATVTMCHSRTKNIPEILSTADVVIAACGMPQYVKGEWLKEGAVVIDVGINYIPDNTKKSGVKLVGDVDFESAKNKCSYITPVPGGVGPMTVAMLVQNVLSAAKRQLTESDNMPKIAPLPLHLKQPVPSDIEISRSQQPKPVLEIAEELGIHNHELELFGHYKAKVSLSILNRLQDRENGKYVLVAGITPTPLGEGKSTTTLGLVQALSAHLNKPSIANVRQPSMGPTFGVKGGAAGGGYSQVIPMDEFNLHLTGDIHAIGAANNLLAAAIDTRIFHEKTQKKTSTFYSRLVPKKKGKRTFTKSMLNRLKKLGINKPNPDELTEEEIEKFARLNIDPETITIKRVVDVNDRMLRQITIGQAPTEKGQTRSTGFDITVASELMAILALSNDLKDMRGRIGRIVVAANYDGEPVTVEDIGCAGALTALLKDAIKPNLMQSLEGTPVMVHAGPFANISIGASSVIADKIALKLVGKSKKSHVQNQEGGFVVTEAGFDFTMGGERFFNIKCRASGLTPDAVVLVATVRALKLHGGAPDVKPGQTLPLAYTEENVDLVAKGVANLCKQISNARQFGVPVVVAINKFETDTEAEIEVIRKAAKEAGAFDAVATNHWEKGGAGAIDLANAVVKVTNEPSDFKFLYDVQQSTENKLATIVKKMYGGADIDILPEAQKKIDMYNKQGFGNLPICIAKTQYSLSHDASLKGVPTGFTFPIRDVRASIGAGYLYALAAEIQTIPGLSTYAGYMNVEIDDNGEIEGLF
>XP_002498549_Zygosaccharomyces_rouxii
MWWSLRRALHVSVFRGYHTLSGTKIAKSIREHAHREITSIRKKHPDFNPTLKIIQVGDRPDSSTYIRMKLRASKESGVHCIVEKLPKGISQLELLNQIRKVNEDESMHGLLIQVPLPSHLNETLIANTVSPEKDVDGFHRYNAGELAKRKGNPYFLPCTPAGCMRLLQETQIDLAGKSAVVIGRSDIVGNPVASLLRNRNATVTMCHSHTTNTPEIVSKADIVIAACGIPEYVKGEWLKSDAIVIDVGINYIEDHTKKTGQRLVGDVEFNSAKDRASWITPVPGGVGPMTVAMLVENVLAAAKRQLAQRDRIPQIEPLPLHLQNPVPSDIEISRDQPPKPITQVAEELGIHNSELESFGHYKAKVSLSVLDRLKHRENGKYVLVAGITPTPLGEGKSTTTLGLVQSLTAHCGKPSIANVRQPSMGPTFGVKGGAAGGGYSQVIPMDEFNMHLTGDIHAIGAANNLLAAAIDTRIFHESTQKKDSSFYNRLVPKKNGRRTFTPSMLKRLQKLGISKTNPDELTPEEINKFARLNINPDTIAIKRVVDVNDRMLRRITIGEAPTEKGHKRTTGFDITVASELMAILALSTDLKDMRQRIGRMVIGSNVNDEPVTVEDIGCAGALTALLKDTLKPNLMQSLEGTPVMVHAGPFANISIGASSVIADKLALKLMGSTSKTENAGYVVTEAGFDFTMGGERFCNIKSRASGLTPDAIVLVATIRALKLHGGGSDVKPGQPLPQEYVQENVDLVAKGCSNLCKQISNASQFGVPIVVAINKFQSDSDLELETVRKAALEAGAIDAVATNHWEKGGSGAIDLAQAVIRATDQPKNFQYLYNLHDSVEAKMESIVKNLYGAANLSISPEAQAKIDTYKNQGFGDLPVCIAKTQYSLSHDPSLKGVPQGFTFPINDVRVSVGAGYMYALAAEIQTIPGLSTYAGYMNVEVDDDGNIQGLF
>XP_003648073_Eremothecium_cymbalariae
MLRNLNATTYYKKVSNRIRAFSSSGSLCYKIISGKELASKLRKEALSEIEYIRQSVPDFKPRLKIFQVGTRYDSSAYVRMKLKASKDSGIACDIEKLPEDITQFELLDKIEKTNNDDSTHGILIQLPLPKHLDERLITNTVLHTKDVDGFHRYNVGELSKRRGVPYFVPCTPNACIRLLEESGLVIRGKNAVVIGRSDIVGTPVAALLKNLDATVTVAHSNTQNLPGLLSEADIVVSACGTPNYVKGEWLKQGAVIIDVGINYIPDATTKSGRRLVGDVDFESAKDKASYITPVPGGVGPMTVAMLIQNVLIAAKRALTESTKMPHINPLQLKVESPVPSDITISRKQNPKHIEDMAKELGISDHEIELYGHYKAKLSLDIFDRLKSNTNGKYILVAGITPTPLGEGKSTTTMGLVQALTAHLGIPSIANVRQPSLGPTFGVKGGAAGGGYSQVIPMDEFNLHLTGDIHAISAANNLLAAAIDTRMFHESTQKDDSRFYNRLVPKKGGSRKFTPSMLKRLKKLGIDKVDPDTLTPEEVAKFARLRINPETISIKRVVDVNDRFLRQITVGQGPLEKGFTRATGFDITVASELMAILALSNDLRDLRERIGRIVIGSNYNNEAITVEDIGCAGAIAALLKDAIKPNLMQTLEGTPVLVHAGPFANISIGSSSVIADKIALKLVGKRPNSTEQVEPGFVLTEAGFDFTMGGERFFNIKCRSSGLIPDAIVIVTTVRALKLHGGAPAVKSGQTLAVEYTKENVQLVRNGIANLCKQIENAKQFGVPVVVAINKFETDTSDEIAVIKQAAQNAGAFDAVESNHWAEGGKGAVRLAQSVIKAAAQPKNFKFLYEVEQSVHDKLTNIVQKMYGGAKVEISPDAQKKLDIYKSQGFEKLPICIAKTQYSLSHDPSLKNYPTGFTFPIRDIKASIGAGYLYALAAEIQTIPGLSTNAGYLNVEINEEGVIEGLF
>NP_985035_Eremothecium_gossypii
MLRTFTEWSILRSNTQLGAFSCPVRRHYHLISGKSIAKTIRDNALREVKEIRQQVPDFNPKLKILQVGSRPDSSAYVRMKLKASTESGVECDVEKLPEDITQLELLRKIEKINSDAEVHGILIQLPLPKHLDEVTVTNAVDHEKDVDGFHRYNVGELAKRGGKPYFLPCTPNACIQLLKECGVEIRGKQAVVIGRSDIVGTPVATMLKNLDATVTVAHRHTTNLPQVLSTADIVVAACGVPNYIKGEWLKDGAVVIDVGINYVQDSTKKSGQRLVGDVDFESAKEKASHITPVPGGVGPMTVAMLVQNVLTAAKRSLQKDAEVPVITPLPVNFEMPVPSDIDISRKQNPKHISQVAAELGIRDHELELFGHYKAKISPKLLQRLHANQNANYVLVAGITPTPLGEGKSTTTMGLVQALSAHLGKRAIANVRQPSMGPTFGVKGGAAGGGYAQVIPMDEFNLHLTGDIHAISAANNLLAAAIDTRMFHEHTQKNDATFYNRLVPKKGGSRKFTKSMLKRLQKLGINKTDPDSLSPKEIKRFARLNIDTDTITIKRVVDVNDRLLRQITIGQAHTEKGFTRTTGFDITVASELMAILALSKDFADMRERVGRMVVAANLDGEPITAEDVGCAGAVAALLKDAIKPTLMQSLEGTPVLVHAGPFANISIGASSVIADRIALKLVGTSPHSPEGTDAGYVVTEAGFDFTMGGERFLNIKCRSSGLKPNTIVIVATVRALKLHGGGPEVKPGQPLTPHYTEENLELVTRGAANLQKQIRNAKLFGVPVVVAVNRFESDTDAEIEIIQKAAKEAGAHDAIAANHWAEGGKGAVTLAEAVINSCKQPSSFKFLYDVDQPVTEKLSTIVRKMYGGSAIDLSPTAQKKIALYTAQGFDKLPICIAKTQYSLSHDATLKNVPSDFVFPIRDIRASIGAGYLYALAAEIQTIPGLSTNAGYMNVEVSDDGEIEGLF
>XP_454511_Kluyveromyces_lactis
MLSVSVRNSLRHSSLRVLKTCSKYNPVRIPTCHYHLLSGTKIAKSIREEAFKEIKQIQIKSPSFEPCLKIIQVGTRPDSTAYVRMKLKASEESGVKCIVEKLPEDIDELALLQKIQQVNDDDSIHGLLIQLPLPRHLNEAEVTNAVSYQKDVDGFHRFNVGELSKRGGKPYFIPCTPNGCIRLLKESGIDLRGKRAVVIGRSDIVGTPVASLLKDLNATVTICHRYTENIADVVKNADVVIAACGVPNMVKPNWLKQDAIVIDVGINYVPDASKKSGRKLVGDVDFELCKDKASYITPVPGGVGPMTVAMLVQNVLLAAKRQREESTRMPHIKPLPLKIEAKVPSDIEISRKQKPKYIEAVANELGVHPSELELYGHYKAKVSPKIANRLADNENGKYVLVAGITPTPLGEGKSTTTIGLVQALSAHLHKPSIANVRQPSMGPTFGVKGGAAGGGYAQVIPMDEFNMHLTGDIHAIGAANNLLAAAIDTRMFHEATQKKHETFYKRLVPVKKGVRSFTPSMLTRLNKLGINKTNPDDLNTEEIIKFARLNIDPDTITIKRVVDVNDRMLRQITIGQAPTEKGFTRQTGFDITVASELMAILALSKDLKDLRERVGRIVIGSNYEKEPITVNDIGCAGAIAALLKDAVKPNLMQTLEGTPVLVHAGPFANISIGASSVIADRVALKLVGKPKEADESAESGYVVTEAGFDFTMGGERFFNIKCRASGLTPNAVVLVATVRALKLHGGAPDVKPGQSLPEEYLKENVDLVRNGTANMCKQIENIKQFGVPVVVAINKFESDTEAEIDAIKEAAQRVGAFDVVSTNHWAEGGKGAIKLAEAVIEASKQPSEFKFLYDVNDTVENKLSTIVQKMYGGANIEISEEAQKKIDMYRQQGFGDLPICIAKTQYSLSHDAKLKNVPTGFTFPIRDVRASIGAGYLYALAAEIQTIPGLSTHAGYMNVEIDEDGEIEGLF
>XP_022677962_Kluyveromyces_marxianus
MLRSPLRNAIKYSPVRLLKSSNRHHQQYVHIAKCQYHLLSGTKIAKSIREDAFQEITRIKEKAPEFVPCLKIIQVGSRPDSSAYVRMKLKASEESGVKCIVEKLPEDIGELELLQKIQKINDDDSIHGLLIQLPLPRHLNETEITNAVSYTKDVDGFHRYNVGELSKRGGKPYFLPCTPNGCIRLLKESGIDLKGKRAVVIGRSDIVGTPVASLLKDLNATVTICHRYTENIADVVKNADVVIAACGVPNMVKPDWLKQDAIVIDVGINYIPDATKKSGKRLVGDVDFEACKEKASYITPVPGGVGPMTVAMLVQNVVLAAKRQLQNATKLPQIKPLPLKLETKVPSDIEISRKQAPKYIKTVAEELGVHHSELELYGHYKAKLSPKIIKRLAENEDGKYILVAGITPTPLGEGKSTTTIGLVQALSAHLQKPSIANVRQPSMGPTFGVKGGAAGGGYAQVIPMDEFNMHLTGDIHAIGAANNLLAAAIDTRMFHEATQKKHETFYKRLVPVKKGTRSFTPSMLKRLEKLGINKTNPDDLTTEEIVKFARLNIDPDTITIKRVVDVNDRMLRQITIGQAPTEKGFTRQTGFDITVASELMAILALSKDLKDLRERVGRIVIGSNYDKEPITVEDIGCGGAIAALLKDAVKPNLMQTLEGTPVLVHAGPFANISIGASSVIADRVALKLVGKPKNADEGVESGYVVTEAGFDFTMGGERFFNIKCRASGLTPNAVVLVATVRALKLHGGAPDVKPGQSLPEEYTQENVELVKNGTANMCKQIENIKQFGIPVVVAVNRFESDTEAEIDAIKEAAQKAGAFDVVSTNHWAEGGKGAINLAKSVIEASKQPSDFKFLYDVNDTVEEKLSTIVTKMYGGAKIEISEEAQKKIDMYREQGFGNLPICIAKTQYSLSHDAKLKNVPTGFTFPIRDVRASIGAGYLYALAAEIQTIPGLSTHAGYMNVEIDEDGEIEGLF
>XP_022630029_Lachancea_lanzarotensis
MLSRAFKRGSLRRLYDPRFRSITVLSLNTSKTPLQSFYHTLSGTKIAKTIRDEAFQRIEQIRSEIPAFKPTLKILQIGARPDSSAYVRMKLKASKESGVHCDVEKLREDISEAELLNIIEAVNQNDAVHGLLIQLPLPKHLDETKITNSVVPSKDVDGFHRYNAGELSKKGGEPLFIPCTPNGCIRLLKEAGLDIRGKNAVVLGRSDIVGTPVSSLLKNLDATVTVCHSRTANLPQILSQADIVVAALGRANYVKGEWLKNGAVVIDVGINYIPDSSKKSGQKLVGDVDFESAKEKASFITPVPGGVGPMTVAMLVQNVLLAAERQLSEANKMPTISPLPLKLLDPVPSDIAISRAQKPKPISTVAAELGIHTNELELFGHYKAKVAPSIIDRLDNRENGKYVLVAGITPTPLGEGKSTTTMGIVQALTAHLGKASVANVRQPSMGPTFGVKGGAAGGGYAQVIPMDEFNMHLTGDIHAISAANNLLAAAIDTRMFHESTQKKDTTFYNRLVPKKKGSRTFTESMLKRLEKLAISKSNPDDLTTEEISKFARLNIDPDTITIKRVVDVNDRMLRQVTVGQAATEKGLTRSTGFDITVASELMAILALSRDLKDMRRRVGNMVVAANKAGEPITAEDVGCAGAVTALLKDAIKPNLMQSLEGTPVMVHAGPFANISIGASSVIADRVALKLMGRPKNSAADVESGYVVTEAGFDFTMGGERFFNIKCRSSGLTPDTVVLVATVRALKLHGGAPDVKPGQSLPAEYTQENVDLVAKGAANLCKQISNAKQFGVPVVVAINKFESDTDAEVETIQKAAKEAGAYDAVATNHWAEGGKGAVELAKAVVKASKQPTDFKFLYDTEQSVEQKLSAIVQKMYGGAEVEISPLAQRKIDMYKQQGFANLPICIAKTQYSLSHDPSLKNVPTGFKFPIRDVRASIGAGYLYALAAEIQTIPGLSTYAGYMNVEVDEDGEIEGLF
>XP_002554103_Lachancea_thermotolerans
MFSRALSRTPLRRFYLPTQQAVTRVPRASPMLYHTLSGTKVAKSIRDEALREIEQIKARVPAFAPMLKIFQVGARPDSNAYVRMKLKASKESGVACDVEKLPEDISEVELLNKIDQVNKDDSVHGVLIQLPLPKHLDETKITNSVLYSKDVDGFHRYNAGELSKKGGEPKFIPCTPNGCIRLLQEAGVDLKGKNAVVLGRSDIVGTPVSSLLKNLDATVTVCHSRTADLPGILSKADVVVAACGKANYVKGEWLKDGAVVIDVGINYIPDASKKSGQRLVGDVDFESAKHKASYITPVPGGVGPMTVAMLVQNVLLAAKRQLSEGNKLPKITPLPIKLLNPVPSDIDISRAQVPKKIDVVAEELGIQPNEVELFGHYKAKISPGVLKRLESNKNGKFVLVAGITPTPLGEGKSTTTMGLVQALTAHLGKPSIANVRQPSMGPTFGVKGGAAGGGYAQVIPMDEFNLHLTGDIHAISAANNLLAAAIDTRMFHESTQKKDATFYNRLVPKKKGKRVFTKSMVKRLEKLGISKTNPDDLTPEEIKRFARLDIDPETITIKRVVDVNDRMLRQITIGQAPTEKGFTRSTGFDITVASELMAILALSRDLKDMRQRVGRIVIGANRDGEPVTAEDVGCAGAITALLKDAIKPNLMQTLEGTPVLVHAGPFANISIGASSVIADRVALKLVGKPKALEESAETGYVVTEAGFDFTMGGERFFNIKCRSSGLTPNAVVLVATVRALKLHGGAPDVKPGQSLPSEYTEENVDLVTKGAANLCKQIANAKQFGVPVLVAINKFETDTEAEIEAIRKAAKEAGAFDAVATNHWAEGGKGSIDLAHAVVKATEQPTNFKFLYDVDQSVEEKLTAIVQKMYGGAKIDILPEAQRKIDMYKQQGFGNLPICIAKTQYSLSHDASLKNVPTGFTFPIRDVRASIGAGYLYALAAEIQTIPGLSTFAGYMNVEVNEDGEIDGLF
>XP_020055768_Aspergillus_aculeatus
MTATKIDGTQIAKNIREGLKTEIRQIQESNPRFKPSLVIFQVGNRSDSSTYVRMKLKAAEETNILCKIINFPESVTQPEVLQEIIKANNDPSVHGILVQLPLPKHLSEHTITSAVADEKDVDGFGAINIGELAKRGGRPLFLPCTPKAVMKLLQESGIDPAGKEAVVLGRSDIVGSPVSYLLKNADATVTLCHSKTPDIARIVKTADIVVAAIGQTEFVKGEWLKPGAIVIDVGINYKADATRKSGQRLVGDVDYESAVQVASQITPVPGGVGPMTVAMLLENVVTGAKAYFEKQKDRHITPLPIKLASPVPSDIAISRAQYPKPITQLAGEIGIAPHELEPYGHTKAKVSLSVLDRLSHRRDGRYILVCGITPTPLGEGKSTTTLGLSQALGAHLNRIVFANVRQPSQGPTFGIKGGAAGGGYSQVIPMDEFNLHLTGDIHAITAANNLLAAAIETRMFHEATQKDGALYKRLVPAKKGKREFQPIMYRRLKKLGITKTNPDELTEEEIRRFARLDIDPETITWRRVLDVNDRHLRGITIGQAPTERGLTRETGFDISVASECMAILALSNSLEDMRERLGRMVVATSRNGDPVTCDDIGAGGALAALMKDAIKPNLMQSLEGTPVLVHAGPFANISIGASSVIADKLALKLAGTEPDEDHDARTGFVVTEAGFDFTMGGERFFNIKCRSSGLSPDTVVIVATVRALKVHGGGPEITPGAALPEVYRTENVDILRKGCINLKKHIENARQYGVPVVVAINRFETDTEAEIAVIREEAIAAGAEDAVPANHWAEGGAGAVDLAKSVLVSSSKPKDFKLLYNLDGTIQERIERIGKAMYGAEKVEFSELAQKKVDTYTAQGFGNLPICIAKTQYSLSHDPALKGAPTGFTVPIRDVRLAVGGGYLYALAADIQTIPGLPTAPGYLNVDIDPETGEIDGLF
>XP_001270885_Aspergillus_clavatus
MAATKIDGTAIAKSIREGLKAEITKIQESNPRFKPSLVIFQVGNRSDSSTYVRMKLKAAEEANILCKIINFPESITQPEIIQEITKANNDPSVHGILVQLPLPSHLSEHAVTSAVADEKDVDGFGAVNIGELAKRGGHPLFVPCTPLAVMDLLKASGVDPAGKEAVVLGRSDIVGSPVSYLLKNADATVTVCHSKTPDIPRIVKNADIVVAAIGKPEFVKGEWLKPGAVVIDVGINYKPDASKKSGQRLVGDVDYESAVEVASQITPVPGGVGPMTVAMLLKNVIASAKAYFEKQKDRHVTPLPLKLVQPVPSDIAISRAQYPKPITQVASEVGIAPHELEPYGHTKGKVSLSVLDRLSHRRNGRYILVCGITPTPLGEGKSTTTIGLTQALGAHLNRIAFANVRQPSQGPTFGIKGGAAGGGYSQVIPMDEFNLHLTGDIHAITAANNLLAAAIETRMFHEATQKDSALFNRLVPVKKGKREFQPIMFRRLKKLGITKTDPNELTEEEIRRFARLDIDPSTITWRRVLDVNDRHLRGITVGQAPTEKGLSRETGFDISVASECMAILALSNSLEDMRERLGRMVVATSKSGDPVTCDDIGAGGALAALMKDAIKPNLMQSLEGTPVLVHAGPFANISIGASSIIADKLALKLAGTEPDEDHEANTGFVVTEAGFDFTMGGERFFNIKCRSSGLSPDCVVIVATVRALKVHGGGPEIKPGAALHEVYRTENTEILRQGCVNLRKHIQNAKHYGVPVVVAINQFETDTEAEIAIIREEAIAAGAEDAIPANHWAEGGAGAVDLAKGVLAASSKPKDFKLLYDLEGSIQERIESIGKIMYGAEKVEFSELAQKKVDTYTAQGFANLPICIAKTQYSLSHDPALKGAPTGFTVPIRDVRLAVGGGYLYALAADIQTIPGLPTAPGYLNVDIDTETGEIDGLF
>XP_001263575_Aspergillus_fischeri
MTATKIDGTAIAKSIREGLKAEIAKIQESNPRFKPSLVIFQVGNRSDSSTYVRMKLKAAEEANILCKIVNFPESISQPEILQEITKANNDPSVHGILVQLPLPSHLSEHTVTSAVADEKDVDGFGAINIGELAKRGGHPLFVPCTPLAVMDLLKASGVDPAGKEAVVLGRSDIVGSPVSYLLKNADATVTVCHSKTPDIPRIVKNADIVVAAIGKAEFVKGDWLKPGAVVIDVGINYKPDPSKKSGQRLVGDVDFEAAAEVASQITPVPGGVGPMTVAMLLKNVVTSAKAYFEKQRDRHVTPLPIRLVRPVPSDIAISRAQYPKPITQVAAEVGIAPHELEPYGHTKAKISLSVLDRLAHRRNGRYVLVCGITPTPLGEGKSTTTLGLTQALGAHLNRIVFANVRQPSQGPTFGIKGGAAGGGYSQVIPMDEFNLHLTGDIHAITAANNLLAAAIETRMFHEATQKDAALYKRLVPVKKGKREFQPIMFRRLKKLGITKTNPDDLTEEEIRRFARLDIDPQTITWRRVLDVNDRHLRGITVGQAPTEKGLSRETGFDISVASECMAILALSNSLEDMRERLGRMVVATSKSGDPVTCDDIGAGGALAALMKDAIKPNLMQSLEGTPVLVHAGPFANISIGASSIIADKLALKLAGTEPDEDHEAKTGFVVTEAGFDFTMGGERFFNIKCRSSGLSPDCVVIVATVRALKVHGGGPEISPGAPLHEIYRTENTEILRKGCVNLKKHIQNAKMYGVPVVVAINRFETDTEAEIAIVREEAIAAGAEDAIPANHWAEGGAGAVDLAKGVLAASSKPKDFKLLYDLEGSIQERIERIGKAMYGAEKVEFSELAQKKVDTYTAQGFSNLPICIAKTQYSLSHDPALKGAPTGFTVPIRDVRLAVGGGYLYALAADIQTIPGLPTAPGYLNVDIDTETGDIDGLF
>XP_041140577_Aspergillus_flavus
RGVGSHSYGTLRDLRPNPTGYKGFTATPFSIRRSSYSTGTTMAATKIDGTQIAKNIRAGLKNEIQQIQESNPRFKPSLVIFQVGSRSDSSTYVRMKLKAAEEAGIICKIVNLPETAIESELLQDITKANNDPSVHGILVQLPLPQHMSEHTITSAVADEKDVDGFGAINIGELAKRGGHPLFVPCTPQAVMELLRVSGVNPAGKKAVVLGRSDIVGSPVSYLLNKADATVTLCHSKTPDVESIIKTADILVAALGKTEFVKGEWLKPGVVVIDVGINYKPDPSKKSGQRLVGDVDFESAVQVASQITPVPGGVGPMTVAMLMQNVVNSAKAYFEKQKDRHITPLPLKLARPVPSDIAISRAQYPKAITQIASEIGISPHELEPYGHTKAKVSLDVLDRLAHRRNGKYILVCGITPTPLGEGKSTTTLGLTQAIGAHLNRIVFANVRQPSQGPTFGIKGGAAGGGYSQVIPMDEFNLHLTGDIHAITAANNLLAAAIETRMFHEATQKDGPLYKRLVPAKKGKREFQPVMFKRLKKLGITKTNPDELTNEEIRRFARLDIDPETITWRRVLDVNDRHLRGITVGQAPTEKGLTRETGFDISVASECMAILALSNSLEDMRDRLGRMVVATSKSGDPVTCDDIGAGGALAALMKDAIKPNLMQSLEGTPVLVHAGPFANISIGASSVIADKLALKLAGTEPDEDHEAKTGFVVTEAGFDFTMGGERFFNIKCRSSGLTPDTVVIVATVRALKVHGGGPEISPGAPLNEVYRTENVDILRKGCVNLKKHIENARQYGVPVVVAINRMETDTEAEIDVIREEAIAAGAEDAIPANHWAEGGAGAVDLAKGVLAASSKPKDFKLLYELEGTIQERIERIGKVMYGAEKIELSELAQKKVDTYTAQGFGHLPICIAKTQYSLSHDPALKGAPTGFTVPIRDVRLAVGGGYLYALAADIQTIPGLPTAPGYLNVDIDTETGEIDGLF
>XP_754750_Aspergillus_fumigatus
MTATKIDGTAIAKSIREGLKAEIAKIQESNPRFKPSLVIFQVGNRSDSSTYVRMKLKAAEEANILCKIVNFPESISQPEILQEITKANNDPSVHGILVQLPLPSHLSEHTVTSAVADEKDVDGFGAINIGELAKRGGHPLFVPCTPLAVMDLLKASGVNPAGKEAVVLGRSDIVGSPVSYLLKNADATVTVCHSKTPDIPRIVKNADIVVAAIGKAEFVKGDWLKPGAVVIDVGINYKPDPSKKSGQRLVGDVDFEAAVEVASQITPVPGGVGPMTVAMLLKNVVTSAKAYFEKQRDRHVTPLPLKLVRPVPSDIAISRAQYPKPITQVAAEVGIAPHELEPYGHTKAKISLSVLDRLAHRRNGRYVLVCGITPTPLGEGKSTTTLGLTQALGAHLNRIVFANVRQPSQGPTFGIKGGAAGGGYSQVIPMDEFNLHLTGDIHAITAANNLLAAAIETRMFHEATQKDAALYKRLVPVKKGKREFQPIMFRRLKKLGITKTNPDDLTEEEIRRFARLDIDPQTITWRRVLDVNDRHLRGITVGQAPTERGLSRETGFDISVASECMAILALSNSLEDMRERLGRMVVATSKSGDPVTCDDIGAGGALAALMKDAIKPNLMQSLEGTPVLVHAGPFANISIGASSIIADKLALKLAGTEPDEDHEAKTGFVVTEAGFDFTMGGERFFNIKCRSSGLSPDCVVIVATVRALKVHGGGPEISPGAPLHEIYRTENTEILRKGCVNLKKHIQNAKMYGVPVVVAINRFETDTEAEIAIVREEAIAAGAEDAIPANHWAEGGAGAVDLAKGVLAASSKPKDFKLLYDLEGSIQERIERIGKAMYGAEKVEFSELAQKKVDTYTAQGFSNLPICIAKTQYSLSHDPALKGAPTGFTIPIRDVRLAVGGGYLYALAADIQTIPGLPTAPGYLNVDIDTETGEIDGLF
>XP_660602_Aspergillus_nidulans
MTVAMLLENVVASAKAYFEKQKERHITPLPLKLATPVPSDIAISRSQYPKPITQVASEIGIASHELEPYGHTKAKVSLEVLNRLSHRRNGRYILVCGITPTPLGEGKSTTTLGLSQALGAHLNRVAFANVRQPSQGPTFGIKGGAAGGGYSQVIPMDEFNLHLTGDIHAITAANNLLAAAIETRMFHEATQKDAALYKRLVPEKKGKREFKPIMFKRLKKLGINKTDPNELTEEEINRFARLDIDPSTITWRRVLDVNDRHLRGITVGQAPTEKGLTRETGFDISVASECMAILALSSDLADMRERLGRMVVATSKRGEPVTCDDIGAGGALAALMKDAIKPNLMQSLEGTPVLVHAGPFANISIGASSVLADRVALKLAGTEPEEDHEAKTGFVVTEAGFDFTMGGERFFNIKCRSSGLSPDTVVIVATVRALKVHGGGPEISPGAPLHEVYRTENTEILRKGCVNLKKHIENARQYGVPVVVAINRFETDTEAEIAIIREEAISAGAEDAVSANHWAEGGAGAVDLAKAVIIASSKPKDFKLLYDLNGSIQERIERIGKAMYGAEKVEFSELAQKKVDTYTAQGFSNLPICIAKTQYSLSHDPALKGAPTGFTVPIRDVRLAVGGGYLYALAADIQTIPGLPTAPGYLNVDIDPETGEIDGLF
>XP_001400370_Aspergillus_niger
MAATNINGTQIAKNIRAGLKEEIQKIQESNPRFKPSLVIYQVGSRSDSSTYVRMKLKAAEEAGIICKIINFPEDVTQAEVLQEITKSNNDTSIHGILVQLPLPQHLSEHTITSAVADEKDVDGFGAINIGELAKRGGRPLFVPCTPKAVMKLLAESGVDPSGKQAVVLGRSDIVGSPVSYLLKNAHATVTLCHSKTPDIARIVKTADIVVAAIGQTEFVKGDWLKPGAVVIDVGINYKPDATKKSGSRLVGDVEFESAAQVASQITPVPGGVGPMTVAMLMENVVSAAKAYFEKQRDRHITPLPIKLASPVPSDIAISRAQYPKQITNLASEIGIEPHELEPYGHTKAKVSLSVLDRLSHRRNGRYILVCGITPTPLGEGKSTTTLGLSQALGAHLGRIVFANVRQPSQGPTFGIKGGAAGGGYSQVIPMDEFNMHLTGDIHAITAANNLLAAAIETRMFHESTQKDAALYKRLVPAKKGERKFQPIMFRRLKKLGITKTNPDDLTEDEIHRFARLDIDPETITWRRVLDVNDRHLRGITVGQAPTERGHTRETGFDILGCQ
>XP_015410931_Aspergillus_nomiae
MPFSSPARSAALPRCHFQHHQGAKAKCFFFNSRHLHTSSPLPLSFPRIAPFFLLRPRESSAGRGVGSLNYGTLRALQHNPTGYKGFTATPFSIRRSSYSTGTTMAATKIDGTQIAKDIRAGLKNEIQQIQESNPRFKPSLVIFQVGSRSDSSTYVRMKLKAAEEAGISCKIVNFPETAIESELLQDIIKANNDPSVHGILVQLPLPQHMSEHTITSAVADEKDVDGFGAVNIGELAKRGGHPLFVPCTPQAVMELLRVSGVNPAGKKAVVLGRSDIVGSPVSYLLNKADATVTLCHSKTPDVESIIKTADILVAALGKTEFVKGEWLKPGAVVIDVGINYKADPSKKSGQRLVGDVDFESAVQVASQITPVPGGVGPMTVAMLMQNVVHSAKAYFEKQKDRHITPLPLKLARPVPSDIAISRAQYPKAITQVASEVGIAAHELEPYGHTKAKVSLDVLDRLAHRRNGKYILVCGITPTPLGEGKSTTTLGLTQAIGAHLNRIVFANVRQPSQGPTFGIKGGAAGGGYSQVIPMDEFNLHLTGDIHAITAANNLLAAAIETRMFHEATQKDGPLYKRLVPAKKGKREFQPVMFKRLNKLGITKTNPDELTDEEIRRFARLDIDPETITWRRVLDVNDRHLRGITVGQAPTEKGLTRETGFDISVASECMAILALSNSLADMRDRLGRMVVATSRSGDPVTCDDIGAGGALAALMKDAIKPNLMQSLEGTPVLVHAGPFANISIGASSVIADKLALKLAGTEPDEDHEDKTGFVVTEAGFDFTMGGERFFNIKCRSSGLTPDTVVIVATVRALKVHGGGPEISPGAPLNEVYRTENVDILRKGCINLKKHIENARQYGVPVVVAINRMETDTEAEIAVIREEAIAAGAEDAIPANHWAEGGAGAVDLAKGVLAASSKPKDFKLLYELEGTIQERIERIGKAMYGAEKVELSELAQKKVDTYTAQGFGHLPICIAKTQYSLSHDPALKGAPTGFTVPIRDVRLAVGGGYLYALAADIQTIPGLPTAPGYLNVDIDPETGEIDGLF
>XP_023089353_Aspergillus_oryzae 
MAATKIDGTQIAKNIRAGLKNEIQQIQESNPRFKPSLVIFQGTYVRMKLKAAEEAGIICKIVNLPETAIESELLQDITKANNDPSVHGILVQLPLPQHMSEHTITSAVADEKDVDGFGAINIGELAKRGGHPLFVPCTPQAVMELLRVSGVNPAGKKAVVLGRSDIVGSPVSYLLNKADATVTLCHSKTPDVESIIKTADILVAALGKTEFVKGEWLKPGVVVIDVGINYKPDPSKKSGQRLVGDVDFESAVQVASQITPVPGGVGPMTVAMLMQNVVNSAKAYFEKQKDRHITPLPLKLARPVPSDIAISRAQYPKAITQIASEIGISPHELEPYGHTKAKVSLDVLDRLAHRRNGKYILVCGITPTPLGEGKSTTTLGLTQAIGAHLNRIVFANVRQPSQGPTFGIKGGAAGGGYSQVIPMDEFNLHLTGDIHAITAANNLLAAAIETRMFHEATQKDGPLYKRLVPAKKGKREFQPVMFKRLKKLGITKTNPDELTNEEIRRFARLDIDPETITWRRVLDVNDRHLRGITVGQAPTEKGLTRETGFDISVASECMAILALSNSLEDMRDRLGRMVVATSKSGDPVTCDDIGAGGALAALMKDAIKPNLMQSLEGTPVLVHAGPFANISIGASSVIADKLALKLAGTEPDEDHEAKTGFVVTEAGFDFTMGGERFFNIKCRSSGLTPDTVVIVATVRALKVHGGGPEISPGAPLNEVYRTENVDILRKGCVNLKKHIENARQYGVPVVVAINRMETDTEAEIDVIREEAIAAGAEDAIPANHWAEGGAGAVDLAKGVLAASSKPKDFKLLYELEGTIQERIERIGKVMYGAEKIELSELAQKKVDTYTAQGFGHLPICIAKTQYSLSHDPALKGAPTGFTVPIRDVRLAVGGGYLYALAADIQTIPGLPTAPGYLNVDIDTETGEIDGLF
>XP_040642970_Aspergillus_ruber
MPLLPAHLAALPRRGVPSKSFSLRPYHRPPDGHRQPLSRLFPYLSYFFPSLPSSSSSSSSLSPPCQYFHQSFIAGGVRDRGYRAPLLFSTDPLRREDFDSIRNRYYTHRGAMTATKIDGTAIAKSIRDGLKVEIEQIQQANPRFQPSLVIFQVGGRSDSSTYVRMKLKAAEAANITCKIVNFPESISQSELLQEITKANNDTTVHGILVQLPIPAHLSEHAVTSAVADEKDVDGFGAVNIGELAKKGGAPHFVPCTPQAVMELLKVSGVSPAGKEAVVLGRSDIVGSPVSYLLRNADATVTLCHSKTPDMPRLVKNADIVVAAIGQTEFVKGEWLKPGAVVIDVGINYKPDATKKSGERLVGDVDFESAAQVASQITPVPGGVGPMTVAMLMKNVVNAAKVYFQNQKNRRLTPLPVKLVEPVPSDIDISRAQYPKQITDLAAEIGIAPHELEPYGHTKAKVSLDIINRLAHRRNGRYILVCGITPTPLGEGKSTTTLGLTQALGAHLDRISFANVRQPSQGPTFGIKGGAAGGGYSQVIPMDEFNLHLTGDIHAITAANNLLAAAIDTRMFHEATQKDGPLYKRLVPPKGNKREFKPVMFKRLQKLGITKTNPDDLTEEEARRFARLDIDPETITWRRVLDVNDRHLRSITVGQAPSEKGLTRETGFDISVASECMAILALSNSLEDMRERLGRMVVATSRSGDPVTCDDIGAGGALAALMKDAIKPNMMQSLEGTPVMVHAGPFANISIGASSVLADKLALKLAGTEPDEDHETQTGFVVTEAGFDFTMGGERFFNIKCRSSGLSPDTVVIVATVRALKVHGGGPAISAGAALPEVYRTENTEILRKGCINLKKHIENAKQYGVPVVVAINRFSTDTEAEIAIIREEAVAAGAEDAVPANHWAEGGAGAVDLAKAVVQASSKPKEFKLLYELEGTVQERIEKIAQIMYGAEKVEFSELAQKKVDTYIQQGYGNLPICIAKTQYSLSHDPDLKGAPTGFTVPIRDVRLAVGAGYLYALAADIQTIPGLPTAPGYLNIDIDPETGEIGGMF
>XP_040704577_Aspergillus_sydowii
MPYPPAHSATLPRCAARANSFGLPPWVQRRYFSSRPSPFPNPSFFPSSQQCFGRPGLSTKTRRIPFLARRSSGNLKNFPVLLCQARPFSSTDVAMAAEKIDGTQIAKDIRAGLKDEIQKIQGINPRFKPSLVIFQVGDRSDSSTYVRMKLRAAEEANILCKIVNFPESITQAEILQEISQANNDPSVHGILVQLPLPQHLSEHAVTSAVADEKDVDGFGAINIGELAKRGGHPLFVPCTPKAVMVLLKASGVDPAGKEAVVLGRSDIVGSPVSYLLKNADATVTVCHSKTPDIAGTLKNADILVAAIGKTEFVKGEWLKPGVVVIDVGINYKPDSTKKSGQRLVGDVDFESASQVASKITPVPGGVGPMTVAMLLENVVSSAKAYFEKQKERHITPLPIKLATPVPSDIAISRSQYPKAITQVASEIGIAPHELEPYGHTKGKVNLGVLNRLSHRRNGRYVLVCGITPTPLGEGKSTTTLGLSQALGAHLNRVAFANVRQPSQGPTFGIKGGAAGGGYSQVIPMDEFNLHLTGDIHAITAANNLLAAAIETRMFHEATQKDAALYRRLVPEKKGQREFKPVMFKRLKKLGITKTDPNELTEDEINRFARLDIDPSTITWRRVLDVNDRHLRGITVGQAPTEKGLTRETGFDISVASECMAILALSSDLEDMRERLGRMVVATSKRGEPVTCDDIGAGGALAALMKDAIKPNLMQSLEGTPVLVHAGPFANISIGASSVLADRVALKLAGTEPEEDHEANTGFVVTEAGFDFTMGGERFFNIKCRSSGLSPDTVVIVATVRALKVHGGGPEISPGAALHEVYRTENTEILRKGCVNLKKHIENARQYGVPVVVAINRFETDTEAEIAIIREEAISAGAEDAVSANHWAEGGAGAVDLAKAVIIASSKPKDFKLLYDLEGSIQERIERIGKAMYGADKVEFSELAQKKVDTYTAQGFSNLPICIAKTQYSLSHDPALKGAPTGFTVPIRDVRLAVGGGYLYALAADIQTIPGLPTAPGYLNVDIDPETGEIDGLF
>XP_001208969_Aspergillus_terreus
MAATKIDGTQIAKSIREGLKNEIQKIQETNPRFKPSLVIFQVGNRSDSSTYVRMKLKAAQEANILCKVVNFPELITQPEILQEITQANNDPSVHGILVQLPLPAHLSEHTVTSAVADEKDVDGFGAINIGELAKRGGHPLFVPCTPKAVMALLQASGVNPSGKEAVVLGRSDIVGSPVSYLLKNADATVTLCHSKTPDLARIVKTADIVVAAIGQTELVKGDWLKPGAVVIDVGINYKPDASKKSGQRLVGDVDFESASQVASQITPVPGGVGPMTVAMLMENVVTAAKAYFEKQKDRHITPLPLKLQRPVPSDIAISRAQYPKPITQVASEIGIAPHELEPYGHTKAKVSLSVLDRLAHRRNGKYILVCGITPTPLGEGKSTTTLGLTQAIGAHLNRIVFANVRQPSQGPTFGIKGGAAGGGYSQVIPMDEFNLHLTGDIHAITAANNLLAAAIETRMFHEATQKDGALYKRLVPAKKGERKFQPIMFKRLKKLGIEKTNPDDLTEEEIRRFARLDIDPETITWRRVLDVNDRHLRGITVGQAPTEKGLTRETGFDISVASECMAILALSNSLEDMRERLGRMVVATSRSGEPVTCDDIGAGGALAALMKDAIKPNLMQSLEGTPVMVHAGPFANISIGASSVIADKLALKLAGTEPEEDHEAKTGFVVTEAGFDFTMGGERFFNIKCRSSGLSPDTVVIVATVRALKVHGGGPEISPGAPLHEVYRTENVDILRKGCVNLKKHISNARQYGVPVVVAINRMETDTEAEIAVIREEAIAAGAEDAIAANHWAEGGAGAIDLAKGVLAASSKPKNFQLLYGLEGSIQERIERIGQAMYGADKVEFSELAQKKVDAYTKQGFANLPICIAKTQYSLSHDPALKGAPTGFTVPIRDVRLAVGGGYLYALAADIQTIPGLPTAPGYLNVDIDPETGEIDGLF
>XP_022489969_Penicillium_arizonense
MAGAKIDGTAIAKSIRQGLKAEIEQLQATNPRFKPNLIIFQGKQYTPRSAIDRIPVGTYVRMKLKAAQEANIICTLINVPESSTELELIQEITKANNDPAVHGILVQLPLPSHMSEHTITSTVADEKDVDGFGAINIGELAKRGGRPLFVPCTPLAVMELLKASGVDPAGKEAVVLGRSDIVGSPVSYLLKNADATVTICHSKTPDIARVVKNADIVVAAIGQTEMVKGDWLKPGAVVIDVGINYKLDATKKSGERLVGDVEFETAVEVASQITPVPGGVGPMTVAMLLKNVVHAAKGYFEKQKNRHVTPLPIRIQNPVPSDIAISRAQYPKPITQVASEVGIAHHELEPYGHTKAKISLSVMERLAHRRNGRYILVCGITPTPLGEGKSTTTLGLTQALGAHLNRISFANVRQPSQGPTFGIKGGAAGGGYSQVIPMDEFNLHLTGDIHAITAANNLLAAAIETRMFHESTQKDGPLYKRLVPASKGKREFKPIMFRRLKKLGIDKTNPDDLTEEEIGRFARLDIDPETITWRRVLDVNDRHLRGITIGQAPTEKGLSRETGFDISVASECMAILALSNDLDDMRERLGRMVVATSRSGDPVTCDDIGAGGALAALMKDAIKPNLMQSLEGTPVMVHAGPFANISIGASSAIADKLALKLAGTEPDEDHEDKTGFVVTEAGFDFTMGGERFFNIKCRSSGLSPDTVVIVATVRALKVHGGGPEIKPGAPLNEVYRTENVDILRKGCINLRKHIANAKQYGIPVVVAINRFETDTEAEIAVIKEESIAAGAEDAVPANHWAEGGAGAIDLAKAVMTASSKEKDFKLLYGLDGSIQERIERIGQAMYGADKVEFSELAQKKVDTYTKQGFSNLPICIAKTQYSLSHDPALKGAPTGFTVPIRDVRLAVGAGYLYALAADIQTIPGLPTAPGYLNVDIDTETGDIDGMF
>XP_014538261_Penicillium_digitatum
MAAAKIDGTAIAKSIRQGLKSEIEQIQVTNPRFKPNLVIFQVGNRSDSSTYVRMKLKAAQEANIVCTLINVPETSTELQVIQEITRANNDPAIHGILVQLPLPSHMSEHAITSAVADEKDVDGFGAINIGELAKRGGRPLFTPCTPLAVMELLKASGVDPAGKQAVVLGRSDIVGSPVSYLLKNADATVTVCHSKTPEIARIVKSADIVVAAIGQAELVKGGWLKPGAVVIDVGINYKPDATKKSGERLVGDVEFESASQVASQITPVPGGVGPMTVAMLLKNVVRSAKGYFEKQKDRHVTPLPLRLQTPVPSDIAISRAQYPKPITQVATEIGIAPHELEPYGHTKAKISLSVLDRLSHRRNGRYILVCGITPTPLGEGKSTTTIGLTQALGAHLNRISFANVRQPSQGPTFGIKGGAAGGGYSQVIPMDEFNLHLTGDIHAITAANNLLAAAIETRMFHESTQKDGPLYNRLVPASKGKREFKPIMFRRLKKLGIEKTNPDDLTEEEITRFARLDIDPETITWRRVLDVNDRHLRGITVGQAPTEKGLSRETGFDISVASECMAILALSNDLEDMRERLGRMVVATSRNGDPVTCDDIGAGGALAALMKDAIKPNLMQSLEGTPVMVHAGPFANISIGASSAIADKLALKLAGTEPDEDHEAKTGFVVTEAGFDFTMGGERFFNIKCRSSGLVPDTVVIVATVRALKVHGGGPEIKPGAPLQEVYRTENVDILRKGCVNLRKHIANAKQYGVPVVVAINKFETDTEAEIAVIKEEAIAAGAEDAVPANHWAEGGAGAVDLAKAVMTASSKEKNFQLLYGLDGTIQERIERIGQTMYGAEKVEFSELAQKKVDTYTKQGFSNLPICIAKTQYSLSHDPALKGAPTGFTVPIRDVRLAVGAGYLYALAADIQTIPGLPTAPGYLNVDIDTETGDIDGLF
>XP_016595557_Penicillium_expansum
MAAAKIDGTAIAKSIRQGLKSEIEQIQVTNPRFKPNLVIFQVGNRSDSSTYVRMKLKAAQEANIICTLINVPETSTELQVIQEITRANNDPAIHGILVQLPLPSHMSEHAITSAVADEKDVDGFGAINIGELAKRGGRPLFTPCTPLAVMELLKASGVDPAGKEAVVLGRSDIVGSPVSYLLKNADATVTVCHSKTPDIARIVKNADIVVAAIGQTELVKGDWLKPGAVVIDVGINYKPDATKKSGERLVGDVEFESASQVASQITPVPGGVGPMTVAMLLKNVVHSAKGYFEKQKDRHVTPLPLRLQTPVPSDIAISRAQYPKPITQVATEVGIASHELEPYGHTKAKISLSVLDRLSHRRNGRYILVCGITPTPLGEGKSTTTLGLTQALGAHLNRISFANVRQPSQGPTFGIKGGAAGGGYSQVIPMDEFNLHLTGDIHAITAANNLLAAAIETRMFHESTQKDGALYKRLVPVSKGKREFKPIMFRRLKKLGIEKTNPDDLTEEEITRFARLDIDPETITWRRVLDVNDRHLRGITVGQAPTEKGLSRETGFDISVASECMAILALSNDLEDMRERLGRMVVATSRNGDPVTCDDIGAGGALAALMKDAIKPNLMQSLEGTPVMVHAGPFANISIGASSAIADKLALKLAGTEPDEDHEAKTGFVVTEAGFDFTMGGERFFNIKCRSSGLVPDTVVIVATVRALKVHGGGPEIKPGAPLQEVYRTENVDVLRKGCVNLRKHIANAKQYGVPVVVAINKFETDTEAEIAVIKEEAIAAGAEDAVPANHWAEGGAGAVDLAKAVMTSSSKEKNFQLLYGLDGTIQERIERIGKAMYGAEKVEFSELAQKKVDTYTKQGFSNLPICIAKTQYSLSHDPALKGAPTGFTVPIRDVRLAVGAGYLYALAADIQTIPGLPTAPGYLNVDIDTETGDIDGLF
>XP_040644576_Penicillium_griseofulvum
MAAAKIDGTAIAKSIRQGLKSEIEQIQVTNPRFKPNLVIFQVGSRSDSSTYVRMKLKAAQEANIICTLINVPESSTELELIQEITRANNDPAIHGILVQLPLPSHMSEHAVTSTVADEKDVDGFGAINIGELAKRGGRPLFTPCTPLAVMELLKASGVDPAGKEAVVLGRSDIVGSPVSYLLKNADATVTVCHSKTPDIPRIVKNADIVVAAIGQTELVKGDWLKPGVVVIDVGINYKPDATKKSGERLVGDVEFDSAAQVASQITPVPGGVGPMTVAMLLKNVVHSAKTYFEKQKDRHVTPLPLRLQTPVPSDIAISRAQYPKPITQVATEVGIAPHELEPYGHTKAKISLSVLDRLSHRRNGRYILVCGITPTPLGEGKSTTTLGLTQALGAHLNRISFANVRQPSQGPTFGIKGGAAGGGYSQVIPMDEFNLHLTGDIHAITAANNLLAAAIETRMFHESTQKDAALYKRLVPASKGTREFKPIMFRRLKKLGIEKTNPDDLTEEEITRFARLDIDPETITWRRVLDVNDRHLRGITVGQAATEKGLSRETGFDISVASECMAILALSNDLDDMRERLGRMVVATSRNGDPVTCDDIGAGGALAALMKDAIKPNLMQSLEGTPVMVHAGPFANISIGASSAIADKLALKLAGTEPDEDHEAKTGFVVTEAGFDFTMGGERFFNIKCRSSGLVPDTVVIVATVRALKVHGGGPEIKPGAPLQEVYRTENVDVLRKGCVNLRKHIANAKQYGVPVVVAINKFETDTEAEIAVIREEAIAAGAEDAVPANHWAEGGAGAVDLAKAVMTASSKEKDFQLLYGLDGTIQERIERIGQAMYGAEKVEFSELAQKKVDTYTKQGFSNLPICIAKTQYSLSHDPALKGAPSGFTVPIRDVRLAVGAGYLYALAADIQTIPGLPTAPGYLNVDIDTETGDIDGLF
>XP_038932779_Penicillium_roqueforti
MAAAKIDGTAIAKSIRQGLKSEIEQIQVTNPRFKPNLVIFQVGNRSDSSTYVRMKLKAAQEANIICTVINVPESSTELELIQEITKANNDPAVHGILVQLPVPSHMSEHAVTSSVADEKDVDGFGAINIGELAKRGGRPLFTPCTPLAVMELLKASGVDPAGKEAVVLGRSDIVGSPVSYLLKNADATVTVCHSKTPDIARIVKTADIVVAAIGQTELVKGEWLKPGAVVIDVGINYKPDATKKSGERLVGDVDFESASQVASQITPVPGGVGPMTVAMLLKNVVGATKCYFEKQKDRHVTPLPIRILNPVPSDIAISRAQYPKPITQVATEVGIAPHELEPYGHTKAKISLSVLERLSHRRNGRYILVCGITPTPLGEGKSTTTLGLTQALGAHLNRISFANVRQPSQGPTFGIKGGAAGGGYSQVIPMDEFNLHLTGDIHAITAANNLLAAAIETRMFHESTQKDAALYKRLVPASKGKREFKPIMFRRLKKLGIEKTNPDDLTEEEITRFARLDIDPETITWRRVLDVNDRHLRGITVGQAPTEKGLSRETGFDISVASECMAILALSNDLADMRERLGRMVVATSRSGDPVTCDDIGAGGALAALMKDAIKPNLMQSLEGTPVMVHAGPFANISIGASSAIADKLALKLAGTEPDEDHEAKTGFVVTEAGFDFTMGGERFFNIKCRSSGLVPDTVVIVATVRALKVHGGGPEIKPGAPLQEVYRTENVDILRKGCVNLRKHIANAKLYGVPVVVAINKFDTDTEAEIAVIKEEAIAAGAEDAVPANHWAEGGAGAVDLAKAVITASSKEKDFRLLYDLDGTIQERIERIGQAMYGAEKVEFSELAQKKVDAYTKQGFANLPICIAKTQYSLSHDPALKGAPTGFTVPIRDVRLAVGAGYLYALAADIQTIPGLPTAPGYLNVDIDPETGDIDGLF
>XP_002562911_Penicillium_rubens
MAAAKIDGTAIAKSIRQGLKSEIEQIQVNNPRFKPNLVIFQVGSRSDSSTYVRMKLKAAQEANIICTLINVPESSTELELIQEITKANYDPAIHGILVQLPLPSHMSEHAITSTVADEKDVDGFGAINIGELAKRGGRPLFTPCTPLAVMELLKASGVDPAGKEAVVLGRSDIVGSPVSYLLKNADATVTVCHSKTPDIARVVKTADIVVAAIGQTELVKGDWLKPGAVVIDVGINYKPDATKKSGERLVGDVDFESASQVASQITPVPGGVGPMTVAMLLKNVVHSAKGYFEKQKDRHVTPLPLRLQTPVPSDIAISRAQYPKPITQIATEVGIAPHELEPYGHTKAKINLSVLDRLAHRRNGRYILVAGITPTPLGEGKSTTTLGLTQALGAHLNRISFANVRQPSQGPTFGIKGGAAGGGYSQVIPMDEFNLHLTGDIHAITAANNLLAAAIETRMFHESTQKDAALYKRLVPASKGKREFKPIMFRRLKKLGIEKTNPDDLTEEEITRFARLDIDPETITWRRVLDVNDRHLRGITVGQADTEKGLSRETGFDISVASECMAILALSNDLEDMRERLGRMVVATSRNGDPVTCDDIGAGGALAALMKDAIKPNMMQSLEGTPVMVHAGPFANISIGASSAIADKLALKLAGTEPDEDHEAKTGFVVTEAGFDFTMGGERFFNIKCRSSGLVPDTVVIVATVRALKVHGGGPEIKPGAPLQEVYRTENVDVLRQGCVNLRKHIANAKQYGVPVVVAINKFETDTDAEIAVIREEAIAAGAEDAVPANHWAEGGAGAVDLAKAVMTASSKEKHFQLLYGLDGTIQERIERIGQAMYGAEKVEFSELAQKKVDTYTKQGFSNLPICIAKTQYSLSHDPALKGAPTGFTVPIRDVRLAVGAGYLYALAADIQTIPGLPTAPGYLNVDIDTETGDIDGLF
>XP_040813886_Penicillium_solitum
MAAAKIDGTAIAKSIRQGLKSEIEQIQVTNPRFKPNLVIFQVGNRSDSSTYVRMKLKAAQEANIICTLINVPESSTELQVIQEITRANNDPAIHGILVQLPLPSHMSEHAITSAVSDEKDVDGFGAINIGELAKRGGRPLFTPCTPLAVMELLKASGVDPAGKEAVVLGRSDIVGSPVSYLLKNADATVTVCHSKTPDIARIVKNADIVVAAIGQTELVKGDWLKPGAVVIDVGINYKPDATKKSGERLVGDVEFESASQVASQITPVPGGVGPMTVAMLLKNVVHSAKGYFEKQKDRHVTPLPIRLQTPVPSDIAISRAQYPKPITQVATEIGIAPHELEPYGHTKAKISLSLLDRLSHRRNGRYILVCGITPTPLGEGKSTTTLGLTQALGAHLNRISFANVRQPSQGPTFGIKGGAAGGGYSQVIPMDEFNLHLTGDIHAITAANNLLAAAIETRMFHESTQKDGPLYKRLVPASKGTREFKPIMFRRLKKLGIEKTNPDDLTEEEITRFARLDIDPDTITWRRVLDVNDRHLRGITVGVAPTEKGLSRETGFDISVASECMAILALSNDLEDMRERLGRMVVATSRNGDPVTCDDIGAGGALAALMKDAIKPNLMQSLEGTPVMVHAGPFANISIGASSAIADKLALKLAGTEPDEDHEAKTGFVVTEAGFDFTMGGERFFNIKCRSSGLVPDTVVIVATVRALKVHGGGPEIKPGAPLQEVYRTENVDVLRKGCVNLRKHIANAKQYGVPVVVAINKFETDTDAEIAVIKEEAIAAGAEDAVPANHWAEGGAGAVDLAKAVMTASSKEKDFKLLYGLDGTIQERIERIGQAMYGAEKVEFSELAQKKVDTYTKQGFSNLPICIAKTQYSLSHDPALKGAPTGFTVPIRDVRLAVGAGYLYALAADIQTIPGLPTAPGYLNVDIDTETGDIDGLF
>XP_022583135_Penicilliopsis_zonata
MVASNINGTVIAKDIRENLRLEILKIQESNPRFKPSLVIFQIGSRSDSSTYVRMKLKAAEEAGISCKIVNFPETSTELEVIQEVTKANNDPSVHGILVQLPLPSHMSEHAVTSAVADEKDVDGFGAVNIGELAKRGGHPLFVPCTPQAVMELLRVSGVDPAGKEAVVLGRSDIVGSPVSYLLKNADATVTVCHSKTPDLPRLIKSADIVVAAIGKTEFVHGDWLKPGAVVIDVGINYKPDATKKSGQKLVGDVEFESAAQVASQITPVPGGVGPMTVAMLLKNVVNSAKAYFKKQKDRHVVPLPLKLVEPVPSDIAISRAQHPKPITQIASEIGIAPHELEPYGHTKAKVSLEVLDRLSHRRNGRYILVCGITPTPLGEGKSTTTLGLSQALGAHLNRIVFANVRQPSQGPTFGIKGGAAGGGYSQVIPMDEFNLHLTGDIHAITAANNLLAAAIETRMFHESTQKDGPLYKRLVPEKNGKREFKPIMFRRLKKLGITKTDPNELTPEEINRFARLDIDPETITWRRVLDVNDRHLRGITVGQAPTEKGHTRDTGFDISVASECMAILALSNSLEDMRERLGRMVVATSRRGDPVTCDDIGAGGALAALMKDAIKPNLMQSLEGTPVLVHAGPFANISIGASSVLADKLALKLAGTEPEEDHDAKTGFVVTEAGFDFTMGGERFFNIKCRSSGLVPDTVVIVATVRALKVHGGGPEISPGAALPEVYRTENVEILRQGCVNLRKHIQNAKQYGVPVVVAINKFATDTEAEIAVIREEAIAAGAEDAILANHWAEGGAGAVDLAKGVLAASSKPKEFKFLYELEGSVQGRIERIGKLMYGAAKVEFSELAQKKVDTYTQQGFGHLPICVAKTQYSLSHDPALKGAPTGFTVPIRDVRLAVGGGYLYALAADIQTIPGLPTAPGYLNVDIDTETGDIDGLF
>XP_016615706_Cladophialophora_bantiana
MGATKIDGKAIAQKIRERLAAEIRERQRVNPRYMPCLKIIQVGDRPDSTTYVRMKLKAAEEAGIDCALIHLPDTISEPELVQLIIGFNNDPSVHGILVQLPLPKHLSEHTITSAVVDEKDVDGFGARNIGELAKRGGEPFFVPCTPKGVMVLLQESGVEPRGKTAVVLGRSDIVGSPVSYLLKNADATVTVCHSKTQHIKDVVKQADILVAAIGQPGFVKGDWLKPGAVVIDVGTNYISDASKTSGHRLVGDVDFETAVEVASQITPVPGGVGPMTVAMLMQNVVDSASAYFERLKARHVTPMPIKLQKPVPSDIEVSRSQHPRHITQIAADIGIAPHELEPYGAHKAKVDLSILSRLAHRRDGKYVMISGITPTPLGEGKSTTTMGLTQALGGHLGKVVFANVRQPSMGPTFGIKGGAAGGGYSQVIPMDEFNLHLTGDIHAISAANNLLAAAIDTRMFHEATQKDRALYKRLVPSKNGKREFAPVMLRRLKKLGIDKMNPDDLTDEEIRRFARLDIDPETITWRRVVDVNDRLLRGVTIGQGPLEKGLTRRTAFDISVASECMAILALSNDLRDMRERLGRIVIGFSKAGDPITCDDIGAGGAMTALMRDAIKPNLMQSLEGTPVFVHAGPFANISVGNSSILADKLALKLAGTEPDEDHEAKAGFVVTEAGFDFTMGGERFFNIKCRNSSLVPDVVVVVATIRALKVHGGGPEISPGSPLPEAYRTENPEMLRAGCVNLKKHIANARSYGVPVVVAINKFDTDTEAELKVIEEEALAAGAEAAVPATHWAEGGAGAVDLAKAVIEASSKPKDFRFLYGLEGTVQERIEKIGKEMYGAGAVEFSELAQKKVDMYTKNGFGNLPICIAKTQYSLSHDPALKGAPTGFTVPISDVRLAVGAGYLYALAADIQTIPGLPTAPGYLNVDVDPETGEIDGLF
>XP_008723624_Cladophialophora_carrionii
MVATKIDGKVVAQKIRERLAEEIKEKQKKNPRYRPCLKIIQVGDRPDSSTYVRMKLKAAQEAGIDCALIHLPETISEPELLQQIIDFNNDPAVHGILVQLPIPKHLSEPAITSAVVDEKDVDGFGTTNIGELAKRGGKPYFVPCTPKGVMVLLQESGVELKGKNAVVLGRSDIVGSPVSYLLKDADATVTVCHSKTQNIKDVVKQADVVVAAIGQPGFVKGDWLKPGAVVIDVGTNYIPDPSKSSGQRLVGDVDFESAAEVASQITPVPGGVGPMTVAMLMQNVVDSASAYFERLKSRHVTPLPIKLQTPVPSDIAISRSQHPRQITQIAADIGIAPHELEPYGAYKAKVDLSVLSRLEHRKNGKYILVTGITPTPLGEGKSTTTMGLTQALGAHLGRVTFANVRQPSMGPTFGIKGGAAGGGYSQVIPMDEFNLHLTGDIHAITAANNLLAAAIDTRMFHESTQKDGALYKRLVPSKKGKREFAPVMLRRLKKLGIDKTDPNDLTEDEISRFARLDIDPETITWRRVLDVNDRHLRGITIGQAPTEKGHTRETGFDISVASECMAILALSTDLRDMRERLGRMVIGSSRAGEPVTCDDIGAGGALTALMKDAIKPNLMQTLEGTPVFVHAGPFANISIGNSSVLADKVALKLAGTEPDEDHEAKAGFVVTEAGFDFTMGGERFFNIKSRASGLVPDVVVVVATIRALKVHGGGPEISAGASLPEAYRTENIEMLRAGCVNLKKHIANAKSYGIPVVVAINKFETDTEAELKVIEEEALAAGAEAAVPANHWAEGGAGAVDLAKAVIEASSKPKDFKFLYGLEGSVHERIEKIGKQMYGADKVEFSELAQQKVDMYTKQGFGNLPICIAKTQYSLSHDPALKGAPSGFTVPIRDVRLAVGAGYLYALAADIQTIPGLPTAPGYLNVDVDPETGEIDGLF
>XP_016248750_Cladophialophora_immunda
MASRLSSATRPDHILAGRATLRLSNFSNSSLRLPTLPSQLSSPISLTAIRAASGASLIRRGARCSKEPLSCPRTVSATVGRFQLHFSFAARVTRDGHLQPSPSLHSRPFSSTAPKKMGATKIDGKAIAQKIRERLAAEIRQRQSVNPRYKPCLKIIQVGDRPDSTTYVRMKLKAAEEAGIDCALVHLPDSISEPELLQRIIDFNNDPSVHGILVQLPIPKHLSEHTITSAVVDEKDVDGFGARNIGELAKRGGKPFFVPCTPKGVMVLLQESGVDPRGKTAVVLGRSDIVGSPVSYLLKSADATVIVCHSKTKYIEDVVKQADILVAAIGQPAFVKGDWLKPGAVVIDVGTNYIPDATKSSGQRLVGDVEFESAVQVASQITPVPGGVGPMTVAMLMQNVVDSASAYFERLKARHVTPLPIKLTKPVPSDIEISRSQHPRHITQIAADIGIAPHELEPYGAHKAKVDLSILSRLAHRRDGKYILVSGITPTPLGEGKSTTTMGLTQALGAHLGKVAFANVRQPSMGPTFGIKGGAAGGGYSQVIPMDEFNLHLTGDIHAITAANNLLAAAIDTRMFHESTQKDGPLYKRLVPSKKGKREFAPVMLRRLKKLGIDKTNPDDLTEDEIRRFARLDIDPETITWRRVLDVNDRLLRGITIGQAPTEKGHSRQTAFDISVASECMAILALSNDLRDMRERLGRIVIGSSKAGDPVTCDDIGAGGALTALMKDAIKPNLMQSLEGTPVFVHAGPFANISIGNSSILADKLALKLAGTEPDEDHEAKAGFVVTEAGFDFTMGGERFFNIKCRNSGLVPDVVVVVATIRALKVHGGGPEIPVGSALPEAYRTENTEMLRAGCVNLKKHIANAKSYGIPVVVAINKFDTDTEAELKVIEEEALAAGAEAAVPANHWAEGGSGAVDLAKAVIAASSKPKDFQFLYGLDGTVQERIEKIGKDMYGAGKVEFSELAQKKVDMYTRQGFGNLPICIAKTQYSLSHDPALKGAPTGFTVPIRDVRLAVGAGYLYALAADIQTIPGLPTAPGYLNVDVDPETGEIDGLF
>XP_007748454_Cladophialophora_psammophila
MGATKIDGKAIAQKIRERLAAEIRERQRVNPRYMPCLKIIQVGDRPDSTTYVRMKLKAAEEAGIDCALIHLPDTISEPELVQQIIGFNNDPSVHGILVQLPLPKHLSEHTITSSVVDEKDVDGFGARNIGELAKRGGKPFFVPCTPKGVMVLLQESGVEPRGKTAVVLGRSDIVGSPVSYLLKNADATVTVCHSKTQHIEDVVKQADILVAAIGQPGFVKGDWLKPGAVVIDVGTNYISDASKTSGHRLVGDVEFETAVQVASQITPVPGGVGPMTVAMLMQNVVDSASAYFERLKARHVTPMPIKLQKPVPSDIEISRSQHPRHITQIAADIGIAPHELEPYGAHKAKVDLSILSRLAHRRDGKYVMISGITPTPLGEGKSTTTMGLTQALGGHLGKVVFANVRQPSMGPTFGIKGGAAGGGYSQVIPMDEFNLHLTGDIHAISAANNLLAAAIDTRMFHEATQKDRALYKRLVPSKNGKREFAPVMLRRLKKLGIDKMNPDDLTDEEIRRFARLDIDPETITWRRVVDVNDRLLRGVTIGQGPLEKGLTRRTAFDISVASECMAILALSNDLRDMRERLGRIVIGFSKAGDPITCDDIGAGGAMTALMRDAIKPNLMQSLEGTPVFVHAGPFANISVGNSSILADRLALKLAGTEPDEDHEAKAGFVVTEAGFDFTMGGERFFNIKCRNSSLVPDVVVVVATIRALKVHGGGPDISPGSPLPEAYRTENTEMLRAGCVNLRKHIANARSYGIPIVVAINKFDTDTEAEFKVIEEEALAAGAEAAVPATHWAEGGAGAVDLAKAVIEASSKPKDFRFLYGLEGTVQERVEKIGKEMYGAGAVEFSELAQKKVDMYTKNGFGNLPICIAKTQYSLSHDPALKGAPTGFTVPISDVRLAVGAGYLYALAADIQTIPGLPTAPGYLNVDVDPETGEIDGLF
>XP_018692336_Fonsecaea_erecta
MGATKIDGKAIAQKIRERLATEVRDKQSVNPRYKPCLKIIQVGDRPDSTTYVRMKLKAAEEAGIDCALVHLPDSISEPELLQQIIDFNNDPAVHGILVQLPIPKHLSEHTITSAVVDEKDVDGFGATNIGELAKRGGKPFFVPCTPKGVMVLLQESGVDPRGKTAVVLGRSDIVGSPVSYLLKNADATVIVCHSKTQNIADVVKQADILVAAIGQPAFVKGDWLKPGAVVIDVGTNYISDPSRSSGQRLVGDVEFESAVQVASQITPVPGGVGPMTVAMLMQNVVDAASAYFERLKARHVTPLPLKLVKPVPSDIEVSRSQHPRHITQIASDIGIAPHELEPYGAHKAKVDLSVLSRLAHRRDGKYILVSGITPTPLGEGKSTTTMGLTQALGAHLGKVAFANVRQPSMGPTFGIKGGAAGGGYSQVIPMDEFNLHLTGDIHAITAANNLLAAAIDTRMFHESTQKDGPLYKRLVPSKKGKREFAPVMLRRLKKLGIDKTNPDDLTEDEIRRFARLDIDPETITWRRVLDVNDRLLRGITIGQAPTEKGHSRQTAFDISVASECMAILALSNDLRDMRERLGRIVIGSSKAGDPVTCDDIGAGGALTALMKDAIKPNLMQSLEGTPVFVHAGPFANISIGNSSILADKLALKLAGTEPDEDHEAKAGFVVTEAGFDFTMGGERFFNIKCRNSGLVPDVVVVVATIRALKVHGGGPEIVGSALPEAYRTENTEMLRAGCVNLKKHIANAKSYGIPVVVAINKFDTDTEAELKVIEEEALAAGAEAAVPANHWAEGGAGAVDLAKAVIEASSKPKSFKFLYDLEGTVQERIEKIGKEMYGAGAVEFSELAQKKVDMYTRQGFGNLPICIAKTQYSLSHDPALKGAPTGFTVPIRDVRLAVGAGYLYALAADIQTIPGLPTAPGYLNVDVDPETGEIDGLF
>XP_022516050_Fonsecaea_monophora
MGATKIDGKAIAQKIRERLAAEIREKQSINPRYKPCLKIIQVGDRPDSTTYVRMKLKAAEEAGIDCALVHLPESISEPELLQQIIDFNNDPAVHGILVQLPIPKHLSEHTITSAVADEKDVDGFGATNIGELAKRGGKPFFVPCTPKGVMVLLQESGVDPRGKTAVVLGRSDIVGSPVSYLLKNADATVIVCHSKTQHIEEVVKQADILVAAIGQPAFVKGDWLKPGAVVIDVGTNYIPDPSKSSGQRLVGDVEFESAVQVASQITPVPGGVGPMTVAMLMQNVVDAASSYFERLKARHVTPLPIKLEKPVPSDIEISRSQHPRHITQIAVDVGIAPHELEPYGAHKAKVDLSILSRLAHRRDGKYILVSGITPTPLGEGKSTTTMGLTQALGAHLGKVAFANVRQPSMGPTFGIKGGAAGGGYSQVIPMDEFNLHLTGDIHAITAANNLLAAAIDTRMFHESTQKDGALYKRLVPSKKGKREFAPVMLRRLKKLGISKTNPDELTEDEIRRFARLDIDPETITWRRVLDVNDRLLRGITVGQAPTEKGHSRQTAFDISVASECMAILALSNDLRDMRERLGRIVIGSSKAGDPVTCDDIGAGGALTALMKDAIKPNLMQSLEGTPVFVHAGPFANISIGNSSILADKLALKLAGTEPDEDHESKAGFVVTEAGFDFTMGGERFFNIKCRNSGLVPDVVVVVATIRALKVHGGGPEIPVGSALPEAYRTENTEMLRAGCVNLKKHIANAKSYGVPVVVAINKFETDTEAELKVIEEEALAAGAEAAVPANHWAEGGAGAVDLAKAVIEASSKPKEFKFLYSLEGTVQERIEKIGKEMYGAGKVEFSELAQKKVDMYTRQGFGNLPICIAKTQYSLSHDPALKGAPTGFTVPIRDVRLAVGAGYLYALAADIQTIPGLPTAPGYLNVDVDPETGEIDGLF
>XP_016636720_Fonsecaea_multimorphosa
MGGTKIDGKAIAQKIRERLAAEIREKQGVNPRYKPCLKIIQVGDRPDSTTYVRMKLKAAEEAGIDCALVHLPDSISEPELLQQIIDFNNDPAVHGILVQLPLPKHLSEHTITSAVVDEKDVDGFGARNIGELAKRGGKPFFVPCTPKGVMVLLQESGVDPRGKTAVVLGRSDIVGSPVSYLLKSADATVIVCHSKTQNIKDVVKQADILIAAIGQPAFVKGDWLKQGAVVIDVGTNYISDPSRSSGQRLVGDVEFESAVEVASQITPVPGGVGPMTVAMLMQNVVDAASAYFERLKARHVTPLPIKLEKPVPSDIEVSRSQHPRHIAQIAADIGIAPHELEPYGAHKAKVDLSILSRLAHRRDGKYILVSGITPTPLGEGKSTTTMGLTQALGAHLGKVAFANVRQPSMGPTFGIKGGAAGGGYSQVIPMDEFNLHLTGDIHAITAANNLLAAAIDTRMFHESTQKDGALYKRLVPSKKGKREFAPVMLRRLKKLGIDKTNPNDLTEDEIRRFARLDIDPETITWRRVLDVNDRLLRGITIGQAPTEKGHSRETAFDISVASECMAILALSNDLRDMRERLGRIVIGSSKSGDPVTCDDIGAGGALTALMKDAIKPNLMQSLEGTPVFVHAGPFANISIGNSSILADKLALKLAGTEPDEDHEAKAGFVVTEAGFDFTMGGERFFNIKCRSSGLVPDVVVVVATIRALKVHGGGPEIPVGSALPEAYRTENTEMLRAGCVNLKKHISNAKSYGIPVVVAINKFDTDTEAELKVIEEEALAAGAEAAVPANHWAEGGAGAVDLAKAVIEASSKPKDFKFLYDLQGTVQERIEKIGKEMYGAGKVEFSELAQKKVDMYTRQGFGNLPICIAKTQYSLSHDPALKGAPTGFTVPIRDVRLAVGAGYLYALAADIQTIPGLPTAPGYLNVDVDPETGEIDGLF
>XP_022503831_Fonsecaea_nubica
MGATKIDGKAIAQKIRERLAAEIREKQSVNPRYKPCLKIIQVGDRPDSTTYVRMKLKAAEEAGIDCALVHLPDSISEPELLQQIIDFNNDPAVHGILVQLPIPKHLSEHTITSAVADEKDVDGFGATNIGELAKRGGKPFFVPCTPKGVMVLLQESGVDPRGKTAVVLGRSDIVGSPVSYLLKSADATVIVCHSKTQRIEDVVKQADILVAAIGQPAFVKGDWLKPGAVVIDVGTNYISDPSKSSGQRLVGDVEFESAVQVASQITPVPGGVGPMTVAMLMQNVVDAASSYFERLKARHVTPLPIKLEKPVPSDIEISRSQHPRHITQIAADVGIAPHELEPYGAHKAKVDLSILSRLAHRRDGKYILVSGITPTPLGEGKSTTTMGLTQALGAHLGKVAFANVRQPSMGPTFGIKGGAAGGGYSQVIPMDEFNLHLTGDIHAITAANNLLAAAIDTRMFHESTQKDGALYKRLVPSKKGKREFAPVMLRRLKKLGINKTNPDDLTEDEIRRFARLDIDPETITWRRVLDVNDRLLRGITIGQAPTEKGHSRQTAFDISVASECMAILALSNDLRDMRERLGRIVIGSSKAGDPVTCDDIGAGGALTALMKDAIKPNLMQSLEGTPVFVHAGPFANISIGNSSILADKLALKLAGTEPDEDHESKAGFVVTEAGFDFTMGGERFFNIKCRNSGLVPDVVVVVATIRALKVHGGGPEIPVGSALPEAYRTENTEMLRAGCVNLKKHIANAKSYGVPVVVAINRFETDTEAELKVIEEEALAAGAEAAVPANHWAEGGAGAVDLAKAVIEASSKPKEFKFLYSLEGTVQERIEKIGKEMYGAGKVEFSELAQKKVDMYTRQGFGNLPICIAKTQYSLSHDPALKGAPTGFTVPIRDVRLAVGAGYLYALAADIQTIPGLPTAPGYLNVDVDPETGEIDGLF
>XP_013278551_Fonsecaea_pedrosoi
MGATKIDGKAIAQKIRERLAAEIREKQSINPRYKPCLKIIQVGDRPDSTTYVRMKLKAAEEAGIDCALVHLPDSISEPELLQQIIDFNNDPAVHGILVQLPIPKHLSEHTITSAVADEKDVDGFGATNIGELAKRGGKPFFVPCTPKGVMVLLQESGVDPRGKTAVVLGRSDIVGSPVSYLLKNADATVIVCHSKTQHIEEVVKQADILVAAIGQPAFVKGDWLKPGAVVIDVGTNYIPDPSKSSGQRLVGDVEFESAVQVASQITPVPGGVGPMTVAMLMQNVVDAASSYFERLKARHVTPLPIKLEKPVPSDIEISRSQHPRHITQIAADVGIAPHELEPYGAHKAKVDLSILSRLAHRRDGKYILVSGITPTPLGEGKSTTTMGLTQALGAHLGKVAFANVRQPSMGPTFGIKGGAAGGGYSQVIPMDEFNLHLTGDIHAITAANNLLAAAIDTRMFHESTQKDGALYKRLVPSKKGKREFAPVMLRRLKKLGINKTNPDELTEDEIRRFARLDIDPETITWRRVLDVNDRLLRGITVGQAPTEKGHSRQTAFDISVASECMAILALSNDLRDMRERLGRIVIGSSKAGDPVTCDDIGAGGALTALMKDAIKPNLMQSLEGTPVFVHAGPFANISIGNSSILADKLALKLAGTEPDEDHESKAGFVVTEAGFDFTMGGERFFNIKCRNSGLVPDVVVVVATIRALKVHGGGPEIPVGSALPEAYRTENTEMLRAGCVNLKKHIANAKSYGVPVVVAINKFETDTEAELKVIEEEALAAGAEAAVPANHWAEGGAGAVDLAKAVIEASSKPKEFKFLYSLEGTVQERIEKIGKEMYGAGKVEFSELAQKKVDMYTRQGFGNLPICIAKTQYSLSHDPALKGAPTGFTVPIRDVRLAVGAGYLYALAADIQTIPGLPTAPGYLNVDVDPEIGEIDGLF
>XP_007755967_Cladophialophora_yegresii
MGATKIDGKVVAQKIRERLAEEIKEKQKNNPRYRPCLKIIQVGDRPDSSTYVRMKLKAAQEAGIDCALIHLPETISEPELLQQIIDFNNDPAVHGILVQLPIPKHLSEHAITSAVVDEKDVDGFGTMNIGELAKRGGKPYFVPCTPKGVMVLLQESGVEVKGKNAVVLGRSDIVGSPVSYLLKNADATVTVCHSKTQNIKDVVKQADVVVAAIGQPGFVKGDWLKPGAVVIDVGTNYISDPSKSSGQRLVGDVDFESAAEVASQITPVPGGVGPMTVAMLMQNVVESASAYFEKLKSRHVTPLPIKVQTPVPSDIAISRSQHPRQITHIATDIGIAPHELEPYGAYKAKVDLSVLSRLEHRKNGKYILVSGITPTPLGEGKSTTTMGLTQALGAHLNKVTFANVRQPSMGPTFGIKGGAAGGGYSQVIPMDEFNLHLTGDIHAITAANNLLAAAIDTRMFHESTQKDGALFKRLVPSKKGKREFAPVMLRRLKKLGIDKTDPNELTEDEIRRFARLDIDPETITWRRVLDVNDRHLRGITIGQAPTEKGHTRETAFDISVASECMAILALSTDLRDMRERLGRMVIGSSRAGEPVTCDDIGAGGALTALMKDAIKPNLMQTLEGTPVFVHAGPFANISIGNSSVLADKVALKLAGTEPDEDHEAKAGFVVTEAGFDFTMGGERFFNIKSRASGLVPDVVVVVATIRALKVHGGGPEISAGASLPEAYRTENVEMLRAGCVNLRKHIANAKSYGVPVVVAINKFETDTEAELKVIEEEALAAGAEAAVPANHWAEGGAGAVDLAKAVVEASSKPKDFKFLYGLEGNVHERIEKIGKEMYGADKVEFSELAQQKVDMYTKQGFGNLPICIAKTQYSLSHDPALKGAPTGFTVPIRDVRLAVGAGYLYALAADIQTIPGLPTAPGYLNVDVDPETGEIDGLF
>XP_016231461_Exophiala_spinifera
MGATRIDGKAIAQKIRERLANEIRDKQKSNPRYKPCLKIIQVGERPDSTTYVRMKLKAAEEAGIDCTLSHLPSEISEPELLQQISDFNNDPSVHGILVQLPLPKHISEHAITSAVSDEKDVDGFGTYNIGELAKRGGKPFFVPCTPKGVMVLLEESGVEIKGKTAVVLGRSDIVGSPVSYLLKNADATVTVCHSKTQNLKEVVKQADILVAAIGQAHFVKGDWLKPGVVVIDVGTNYISDASKPSGQRLVGDVDFDAAVEVASQITPVPGGVGPMTVAMLMQNVVESASASFDRLKSRHITPLPIKLQSPVPSDIAISRSQHPRHITHIAADVGIAPNELEPYGAYKAKVDLSLLSRLQHRKNGKYILVSGITPTPLGEGKSTTTMGLTQALGAHLGKVTFANVRQPSMGPTFGIKGGAAGGGYSQVIPMDEFNLHLTGDIHAITAANNLLAAAIDTRMFHESTQKDGPLYKRLVPSKKGKREFAPVMLRRLKKLGIDKTDPNDLTEDEIRRFARLDIDPETITWRRVLDVNDRHLRGITIGQAPTEKGHTRQTAFDISVASECMAILALSNDLNDLRERLGRMVIGFSKSGDPVTCDDIGAGGALTALMRDAIKPNLMQSLEGTPVFVHAGPFANISIGNSSVLADKLALKLAGTEPDEDHEAKAGFVVTEAGFDFTMGGERFFNIKCRSSGLVPDVVVVVATIRALKVHGGGPEISAGAALPEAYRTENIDMLRAGCVNLKKHIANAKSYGVPVVVAINKFETDTEAELKVIEEEALSAGAEAAVPANHWAEGGAGAVDLAKAVIEASSKPKNFKLLYELDGSVQERIEKIGKEMYGAAAVEFSEVAQKKVDMYNKTGFGNLPICIAKTQYSLSHDPALKGAPSGFTVPIRDVRLAAGASYLYALAADIQTIPGLPTAPGYLNVDVDSETGEIDGLF
>XP_016263893_Exophiala_oligosperma
MASRALGTRITSTTPAGTAHFYSKNSLHVPVSPCRASFPPVLTSRSTKRTVVTSGLSSRDTQHPLSAIHRALSSCSSVTSRTRHLSSTRTMGATKIDGKAIAQKIRERLANEIKEKQKSNPRYKPCLKIIQVGDRPDSTTYVRMKLKAAEEAGIDCALSHLPSEISEPELLQQITEYNNDPSVHGILVQLPLPKHISEHAITSAVLDEKDVDGFGTYNIGELAKRGGKPFFVPCTPKGVMVLLEESGVEIKGKTAVVLGRSDIVGSPVSYLLKNADATVTVCHSKTQNLKEVVKQADILVAAIGQAHFVKGDWLKPGVVVIDVGTNYIPDSSKSSGQRLVGDVDFEAAVEVASQITPVPGGVGPMTVAMLMQNVVESASAYFDRLKGRHITPLPIKLQSPVPSDIAISRSQHPRHITHIASDIGISPNELEPYGAYKAKVDLSLLSRLQHRKNGKYILVSGITPTPLGEGKSTTTMGLTQALGAHLGKVTFANVRQPSMGPTFGIKGGAAGGGYSQVIPMDEFNLHLTGDIHAITAANNLLAAAIDTRMFHESTQKDGPLYKRLVPSKKGKREFAPVMFRRLKKLGIDKTNPDDLTEDEIRRFARLDIDPETITWRRVLDVNDRHLRGITIGQAPTEKGHTRQTAFDISVASECMAILALSNDLNDLRERLGRMVIGFSKAGDPVTCDDIGAGGALTALMRDAIKPNLMQSLEGTPVFVHAGPFANISIGNSSVLADKLALKLAGTEPDEDHEAKAGFVVTEAGFDFTMGGERFFNIKCRSSGLVPDVVVVVATIRALKVHGGGPEISAGAPLPEAYRTENIDMLRAGCVNLKKHIANAKSYGVPVVVAINKFETDTEAELKVIEEEALSAGAEAAVPANHWAEGGAGAVDLARAVIDASSRPKDFKLLYSLDGSVQERIEKIGKEMYGAAAVEFSEVAQKKVDMYNQTGFGNLPICIAKTQYSLSHDPALKGAPSGFTVPIRDVRLAAGASYLYALAADIQTIPGLPTAPGYLNVDVDSETGEIDGLF
>XP_013315019_Exophiala_xenobiotica
MASRALGARNLYTSVAKHSSKTILRAPISSYRHTIFFVPTLSAKTAVRYNLPERGIKHRQSSARQTRLFSTTPAMGATKIDGKAIAQKIRERLASEIKEKQQANPRYKPCLKIIQVGERPDSTTYVRMKLKAAEEAGIDCTLSHLSSDISEPELLQQITDFNNDPAVHGILVQLPLPKHISEHAITSAVSDEKDVDGFGTYNIGELAKRGGKPFFVPCTPKGVMVLLQESGVDVKGQRAVVLGRSDIVGSPVSYLLKNADATVTVCHSKTQNLKEVVKQADVLVAAIGQPNFVKGDWLKPGVVVIDVGTNYIPDSSKASGQRLVGDVDFEAAAEVASQITPVPGGVGPMTVAMLMQNVVESASGYFERLKARHVTPLPIKLQSPVPSDIAISRSQHPRHITHIAADVGIAPHELEPYGAYKAKVDLSLLTRLQHRKNGKYILVSGITPTPLGEGKSTTTMGLTQALGAHLGKVTFANVRQPSMGPTFGIKGGAAGGGYSQVIPMDEFNLHLTGDIHAITAANNLLAAAIDTRMFHESTQKDGALYKRLVPSKKGKREFAPVMLRRLKKLGIEKTNPDDLTEDEIHRFARLDIDPETITWRRVLDVNDRHLRGITIGEAPTEKGHTRHTAFDISVASECMAILALSNDLKDLRERLGRMVIGFSKSGDPVTCDDIGAGGALTALMRDTIKPNLMQSLEGTPVFVHAGPFANISIGNSSVLADKLALKLAGTEPDEDHKAKAGYVVTEAGFDFTMGGERFFNIKCRSSGLVPDVVVVVATIRALKVHGGGPEISAGASLPEAYRTENVEMLRAGCVNLKKHIANARSYGVPVVVAINKFETDTEAELKVIEEEALSAGAEAAVPANHWAEGGAGAVDLAKAVIEASSKPKDFKLLYDLEGSVQERIEKIGKEMYGAAAVEFSEVAQKKVDMYNKTGFGNLPICIAKTQYSLSHDPALKGAPTGFTVPIRDVRLAAGASYLYALAADIQTIPGLPTAPGYLNVDVDLETGEIDGLF
>XP_007725206_Capronia_coronata
MGAVKIDGKAVAQKIRERLATEIREKQEVNPRYKPCLKIIQVGDRPDSTTYVRMKLKAAEEAGIECALIHLPETISEPELVQQITEFNNDPSVHGILVQLPLPKHLSEHTITSAVLDEKDVDGFGATNIGELAKRGGKPFFVPCTPKGVMVLLQEAGVELKGKNAVVLGRSDIVGSPVSYLLKNADATVTVCHSKTQNLKEVVKQADVLVAAIGQPAFVKGDWLKPGAVVIDVGTNYIPDPSKNSGQRLVGDVEFETAVEVASYITPVPGGVGPMTVAMLMQNVVDAASTYFAKLKARHIIPLPIKPQTPVPSDIAISRAQHPRHITHIASDVGIAPHELEQYGPYKGKVDLSLLSRLEHRKNGKYILVAGITPTPLGEGKSTTTMGLTQALGAHLGRLTFANVRQPSMGPTFGIKGGAAGGGYSQVIPMDEFNLHLTGDIHAITAANNLLAAAIDTRMFHESTQKDGPLYKRLVPSKKGKREFAPVMFRRLKKLGINKTNPDDLTEDEIRRFARLDIDPDSITWRRVLDVNDRFLRGITIGQAPTEKGHTRQTAFDISVASECMAILALSNDLRDMRERLGRMVIGFSKSGDAVTCDDIGAGGALTALMKDAIKPNLMQSLEGTPVFVHAGPFANISIGNSSVLADKLALKLAGTEPDEDHESKAGFVVTEAGFDFTMGGERFFNIKCRSSGLVPDVVVVVATIRALKVHGGGPDISAGAPLPEAYRTENVDMLRAGCVNLKKHIANAKSYGIPVVVAINKFDTDTEAELRVIEEEALAAGAEAAVPANHWAEGGAGAVELAKAVISASSKPKDFKLLYDLEGSVQERIEKIGKDMYGAAAVEFSELAQKKVDLYTKQGFGNLPICIAKTQYSLSHDPALKGAPTGFTVPIRDVRLAVGAGYLYALAADIQTIPGLPTAPGYLNVDVDPETGEIDGLF
>XP_007734178_Capronia_epimyces
MGASKIDGKAIAQKIRERLATEIHQKQKVNPRYKPCLKIIQVGDRPDSTTYVRMKLKAAEEAGIECALVHLPDDISEPELVQQLTEFNNDPSIHGILVQLPLPKHLSEHTITSAVLDEKDVDGFGATNIGELAKRGGKPFFVPCTPKGVMVLLEETGVELKGKNAVVLGRSDIVGSPVSYLLKNADATVTVCHSKTKNVKDVVKQADVLVAAIGQPAFVKGDWLKPGAVVIDVGTNYIPDPSKSSGQRLVGDVEFETAVEVASYITPVPGGVGPMTVAMLMQNVVDAATTYFEKLKARHITPLPIKLQKPVPSDIAISRAQHPRHITQIAGDVGVAPHELEQYGPYKGKVDLSLLSRLEHRKNGKYILVSGITPTPLGEGKSTTTMGLTQALGAHLGRLTFANVRQPSMGPTFGIKGGAAGGGYSQVIPMDEFNLHLTGDIHAITAANNLLAAAIDTRMFHESTQKDGPLYKRLVPSKKGKREFAPVMFRRLKKLGIDKTNPNDLTEDEIRRFARLDIDPDSITWRRVLDVNDRHLRGITIGQAPTEKGHSRQTGFDISVASECMAILALSNDLRDLRERLGRMVIGFSKAGDPVTCDDIGAGGALTALMKDAIKPNLMQSLEGTPVFVHAGPFANISIGNSSVLADKLALKLAGTEPDEDHEAKAGFVVTEAGFDFTMGGERFFNIKCRSSGLVPDVVVVVATIRALKVHGGGPEISAGAPLPEAYRSENVDMLRAGCVNLKKHIANAKSYGIPVVVAINKFDTDTEAELKVIEEEALAAGAEAAVPANHWAEGGAGAVDLAKAVIEASSKPKDFKLLYDLEGGVQERIEKIGREMYGAAKVEFSELAQQKVDMYTKQGFGNLPICIAKTQYSLSHDPALKGAPTGFTVPIRDVRLAVGAGYLYALAADIQTIPGLPTAPGYLNVDVDLETGEIDGLF
>XP_009155938_Exophiala_dermatitidis
MASRLSSASHAKLEVSPAGRKYFSKIYPPRPPKSPFQFRGPLPHNRTQSTASTFSGIRQGVVRPGRAEACLLISPDTSISHLRPSRCVPAVASLISTPPSQSTTRRNFSSTPAAMGASKIDGKAIAQKIRERLAQEIREKQKVNPRYKPCLKIIQVGDRPDSTTYVRMKLKAAEEAGIECALIHLPETISEPELVQQITDFNNDPAVHGILVQLPLPKHLSEHTITSAVLDEKDVDGFGATNIGELAKRGGKPFFVPCTPKGVMVLLQETGIEVKGKNAVVLGRSDIVGSPVSYLLKNADATVTVCHSKTQNLKDVVKQADILVAAIGQPAFVKGDWLKPGAVVIDVGTNYIPDASKSSGQRLVGDVEFESAVEVASYITPVPGGVGPMTVAMLMQNVVDAATTYFEKLKARHITPLPIKLQKPVPSDIAISRAQHPRHITHIASDVGIAPHELEQYGPHKAKVDLSLLSRLQHRKNGKYILVSGITPTPLGEGKSTTTMGLTQALGAHLGRLTFANVRQPSMGPTFGIKGGAAGGGYSQVIPMDEFNLHLTGDIHAITAANNLLAAAIDTRMFHESTQKDGPLYKRLVPSKKGKREFAPVMFRRLKKLGIDKTNPDDLTEDEIRRFARLDIDPESITWRRVLDVNDRHLRGITIGQAPTEKGHTRQTAFDISVASECMAILALSNDLRDMRERLGRMVIGFSKSGEPVTCDDIGAGGALTALMKDAIKPNLMQSLEGTPVFVHAGPFANISIGNSSVLADKLALKLAGTEPDEDHEAKAGFVVTEAGFDFTMGGERFFNIKCRSSGLVPDVVVVVATIRALKVHGGGPEISAGAPLPEAYRTENTEMLRAGCVNLKKHIANAKSYGIPVVVAINKFDTDTEAELKVIEEEALAAGAEAAVPANHWAEGGAGAVDLAKAVIEASSKPKDFKLLYDLEGSVQERIEKIGKDMYGAAKVEFSELAQKKVDMYTKQGFGNLPICIAKTQYSLSHDPALKGAPTGFTVPIRDVRLAVGAGYLYALAADIQTIPGLPTAPGYLNVDVDPETGEIDGLF
>XP_013265102_Exophiala_aquamarina
MTAIKIDGKAIAQKIRERLAAEIAQKQSANPRYRPSLKIIQVGDRPDSTTYVRMKLKAAQEAGIDCALIHLPSSISEPELLQQITEFNNDPSVHGILIQLPLSEHLSEHTITSAVLDEKDVDGFGATNIGELAKRGGKPFFVPCTPKGVMVLLQESGVEVKGKTAVVLGRSDIVGSPVSYLLKNADATVTVCHSKTNNLPDVVRQADILVAAIGQPCFVKGDWLKPGAVVIDVGTNFIADTTKASGQRLVGDVEFETAAEVASQITPVPGGVGPMTVAMLMQNVVDSASSYFERLKSRRITPLPLKLQSPVPSDIAVARAQRPRQITHVASDVGIAPHELESHGAYKAKVDLSLLSRLEHRRDGKYVLVSGITPTPLGEGKSTTTMGLTQALGAHLGRVTFANVRQPSMGPTFGIKGGAAGGGYSQVIPMDEFNLHLTGDVHAVTAANNLLAAAIDTRMFHESTQKDGPLYKRLVPSKKGKREFAPIMFRRLKKLGIDKTNPDDLTDDEIRRFARLDIDPETITWRRVLDVNDRHLRGITIGQAPTEKGHTRETGFDISVASECMAILALSSGLKDLRERLGRMVIGSSRSGDPVTCDDIGAGGALTALMKDAIKPNLMQSLEGTPVFVHAGPFANISIGNSSVLADKLALKLAGTEADEDHDAKAGFVVTEAGFDFTMGGERFFNIKCRASGLVPDVVVVVATIRALKVHGGGPEINVGAPLPAAYRTENVEMLRAGCVNLKKHIANARTYGVPVVVAINQFETDTEAEMKVIEEEALSAGAEAAVPANHWAEGGAGAVNLAKAVMEASIKPKSFKFLYDLEGTAQERIEKIGKEMYGAEKVEFSELAQKKVDMYTKQGFGNLPICIAKTQYSLSHDPALKGAPTGFTVPIRDVRLAVGAGYLYALAADIQTIPGLPTAPGYLNVDVDPETGEIDGLF
>XP_016228192_Exophiala_mesophila
MHNRLFAKRCKMLSKSTHCSGTNLFALSAGLLPLPPPRFSKISPSAPIFPSHLHSITRHPPTIPRQTPFPLLRNSLHNTSKSRLRAHTYPARFGLTLTSSRTPRGGATPSPRFVLPSCPPRRLFSTTSPMGATKIDGKAIAQKIRERLAAEIAEKQKSNPRYSPCLKIIQVGDRPDSTTYVRMKLKAAEEAGIDCALIHLPSSISEPELLQQITDFNNDPAVHGILVQLPIPKHLSEHTITSAVSDEKDVDGFGATNIGELAKRGGKPFFVPCTPKGIMVLLQESGVELKGKNAVVLGRSDIVGSPVSFLLRNADATVTVCHSKTENLKDVVKQADILVAAIGQPTFVKGDWLKPGVVVIDVGTNYIPDSSKASGQRLVGDVDFDAAVQVASQITPVPGGVGPMTVAMLMQNVVDSASSYFERLKARHITPLPLKLKSPVPSDIAISRAQHPRPITQIAHDVGIAPHELEPYGAYKAKVDLSLLSRLEHRKNGKYILVSGITPTPLGEGKSTTTMGLTQALGAHLGRLTFANVRQPSMGPTFGIKGGAAGGGYSQVIPMDEFNLHLTGDIHAVTAANNLLAAAIETRMFHESTQKDGPLYKRLVPTKKGKREFAPIMFRRLKKLGINKTDPNDLTEEEIRRFARLDIDPETITWRRVLDVNDRHLRGITVGQAPTEKGHTRETGFDISVASECMAILALSNDLKDLRERLGRIVIGSSRSGDPVTCDDLGVGGALTALMKDGIKPNLMQSLEGTPVFVHAGPFANISIGNSSVLADKLALKLAGTEVDEDNDAKAGFVVTEAGFDFTMGGERFFNIKCRSSGLVPDVVVVVATIRALKVHGGGPEISAGAPLPEAYRTENTEMLRAGCVNLKKHIANAKSYGVPVVVAINKFDTDTEAELKVIEEEALAAGAEAAVPANHWAEGGAGAVDLANAVIKASTQPKDFKLLYDLNDTVQARIEKIGKEMYGAANVEFSELAQKKVDLYTKQGFGNLPICIAKTQYSLSHDPALKGAPTGFTVPIRDVRLADGAGYLYALAADIQTIPGLPTAPGYFNVDVDPETGEIDGLF
>XP_013273993_Rhinocladiella_mackenziei
MRANKIDGKAIAQKIRERLAAEIQEKQKGNPRYKPCLKIIQVGDRPDSSTYVRMKLKAAEEAGIECALIHLPSSISEPELLQQIAQFNNDPSVHGILVQLPLPKHLSEHTITSAVLDEKDVDGFGATNIGELAKRGGKPFFVPCTPKGVMALLHESDVELRGKRAVVLGRSDIVGSPVSYLLRNADATVTICHSKTENLKDVVKQADVLVAAVGQPAFVKGDWLKPGAVVIDVGTNYIPDASKNSGQRLVGDVEFETAVEVASRITPVPGGVGPMTVAMLMQNVVDSASAYFERLKARHIAPLRIKLQKPVPSDIAISRAQHPRRITDIAADVGIAPHELEPYGAYKAKVDLSLLSRLEHRRNGKYILVSGITPTPLGEGKSTTTMGLTQALGGHLGRLTFANVRQPSMGPTFGIKGGAAGGGYSQVIPMDEFNLHLTGDIHAITAANNLLAAAIDTRMFHEATQKDGPLYKRLVPSKKGKREFAPIMFRRLKKLGIDKTDPDDLTEEEIRRFARLDIDPETITWRRVLDVNDRHLRGITIGQAPTEKGHTRATAFDISVASECMAILALSNDLRDLRERLGRMVIGASKAGDPITCDDIGAGGALTALMKDAIKPNLMQSLEGTPVFVHAGPFANISIGNSSILADKLALKLAGTEPDEDHEAKAGFVVTEAGFDFAMGGERFFNIKCRSSGLVPDVVVVVATIRALKVHGGGPEISAGASLPEAYRTENIEMLRAGCVNLKKHIANAKSYGIPVVVAINKFETDTEAELKVVEEEALSAGAEAAVPASHWAEGGAGAVDLAKAVIEASSKPKDFKLLYGLEGSVQERIEKIGKEMYGAGKVEFSELAQKKVDMYQKQGFGNLPICIAKTQYSLSHDPALKGAPTGFTVPIRDVRLAVGAGYLYALAADIQTIPGLPTAPGYLYVDVDPEIGEIDGLF
>XP_018004405_Phialophora_attinorum
MTATKIDGTAIAKSIRERLQQEIKDKQKVSPRYKPCLKIIQVGDRPDSSTYVRMKLKAAEEANIDCELVHLPTTISEPELVQQINDFNNDPAVHGILVQLPLPKHLSEHTITSAVLDEKDVDGFGGTNIGELAKRGGKPFFVPCTPQGVMVLLKETGVELKGKNAVVLGRSDIVGSPVSFLLKNADATVTVCHSKTQNIKEIVKGADIVVAAIGQPGFVKGDWLKEGAVVIDVGTNYIPDSTKKSGQRLVGDVDFEPASEVASHITPVPGGVGPMTVAMLMQNVVNSANAYFERLKQRQIVPLPLRLQKPVPSDIAISRVQHPKYITQIAKEVGIAPHELEPYGAYKAKVDLKLLHRLDHRKNGKYVLVAGITPTPLGEGKSTTTVGLVQALGAHLGKVAFANVRQPSMGPTFGIKGGAAGGGYSQVIPMDEFNLHMTGDIHAITAANNLLAAAIETRMFHESTQKDGPLYRRLVPAKKGKREFAPVMLRRLKKLNITKTNPDDLTEDEIHRFARLDINPDTITWRRVLDVNDRHLRGITIGQAPTEKGHTRETGFDIAVASECRIVIGSSRSGDPVTCDDIGAGGALTALLKDAIKPNLMQTLEGTPVFVHAGPFANISIGNSSILADKLALKLTGTEPDEDHASRAGYVVTEAGFDFTMGGERFFNIKCRASGLVPDVVVIVATIRAIKVHGGGPEISPGAPLAKEYQTENVDLLRKGCVNLAKHIVNAKSYGVPVVVAINKFDSDTDAEVKVIEEEALKAGAEAAVPASHWADGGAGAVDLAKAVISASTNKPVTDFKLLYGTEDAGPNAIYNRLETIAKEMYGAAGIELSDLAAQKIETYTRQGFGNLPICVAKTQYSLSHDPALKGAPTGFTVPVRDVRLAVGAGYLYALAADIQTIPGLPTAPGFMGVDVDPETGEIDGLF
>NP_595256_Schizosaccharomyces_pombe
MALLLEGTSLARKVREELREQISSIKSVDPYFNVSLKIIQVGGREDSNVYVRMKTRAANEAGISCEHVNFPEDITEYDLLLAIKGFNEDPTVHGIIVQLPLPAHINEQIITEAVAPEKDVDGFCETNLGKLTKREGQPLFTACTPKGIMCILKHYGINVQGKHAVVIGRSNIVGRPMSILLEKANATVTLCHSKTESIADIVRTADIVVAAIGIPHFVKADWLKKGVVAIDVGINSIPDATKKSGYRLTGDIDFENAKEVASAITPVPGSVGPMTVAMLLQNVVESAVRFRKMSRKRKPTLLPLKLQTPVPSDIEIARSQTPKNIGDLASEIGIAKSELEFYGSHKAKVNLEILQRLAHRRDGHYVVVTGITPTPFGEGKSTLTAGLVQALSNLDKLAIACVRQPSQGPTFGIKGGAAGGGYSQFIPMEEFNLHLTGDIHAITAATNLLAAAIDTRMFHENTQSDAALYKRLTLVKGNKREFAPVMFRRLKKLGIDKTNPEELTEEEQRKFARLDIEPSTISWNRTLDVNDRFLRKITIGENPTEKGFTRQTGFDLSVASECMSVLALATDLKDMRERLGRMVVASNKSGEPVTADDLGVGGALTVLLKDAIKPTLMQTLEGTPALVHAGPFANISIGASSILADRIALKLAGTEVDEDAKKEAGYVVTEAGFASDIGMEKFFNIKCRTSGLKPDAIVIVATVQALKLHGGGPPVGPGKPIPEVYKREDVDLVRKGCANLAKHISNARKYGLPVVVAINKFSSDSPNEISAIREEALAAGATDAVDSNHWAEGGKGALGVARALINACENVDSEFRLLYDVHEPIEKKIEIIAKEMYGADGIELSPLAKERLETFTKQGYNNLPICIAKTQYSLSHDPDLKGAPTNFTVPIRDMRLSAGAGFIYPLAAAISTIPGLPTKPAYYNIDIAENGDIVGLS
```
