## Supplementary material for "Coding Sequence Insertions in Fungal Genomes are Intrinsically Disordered and can Impart Functionally-Important Properties on the Host Protein": fasta protein sequences: XP_718784.2_blasthits_fa.txt

```
>XP_718784_Candida_albicans
MIMPEVTHKSNNIEEDEDKAYNQYVNSTDIPDDQIIESIFSERKTAHAEDAIDYEDIDELAEEEDVMEDLPRDEAINGLNSNNNNNHDKDDDDDDEFNRLLQEGQPELTNDEEMAAQAAAESQFDALFGNSNDFDSNISHHDHMGGDSNGIIDDNHHSSVNDHDGLFNNLGNGNHLLDDDNDGLNDLGELFDDQQEDSNVINTKKHKLDDDSNNDGKTAQEDQKEKENKRQLKRQKLQKIVKHLEKEQIKRNIKYYFPTYSRHRPFNFHKFFSPSPQYYRYQRPAIALSKNIKPLIPTKVNLEIEVDQKKIFKLRSADTASLSHEDKNVTNITQDDLDFIKNLESKRSSIDSFIKEIDYVKRDWTNCDKFDHYSKDLVLSTTDWDDDAIINAGDNEYSIVKPINELLLNNPLDNSKQNRQKIENDNTTNNYNQNNSNVQDEEEDDDIFNGQINLDKLKLDMNDPNLLFVPSKKVDATKSVVPSTDKLLELKFNISNDQEYELLRKNYNTKQRSQLSNLNIEHSVPALRLQTPYYKVKLSTDETRSFHRPVFNVRPGTLVNFSKLKLRKRKKDKGKSLQQIFSKTSDLTVADTGNIIALEYSEQYPPILSNFGMGSKLINYYRKERPNDTSRPKAQIGETHILGVEDRSPFWNFGEVAPGDFVPTLYNNMVRAPIFKHDNKPTDFLLVKSQGAGSHQKFYLRGINFNFAVGNTFPVEVPAPHSRKVTNISKNRLKMVVFRVMNSLGVPRISVKDVSKHFPEHSDMQNRQRLKEFMEYQRQGEDQGYWKVRGLNDVIPGEEEIRTMITPEDSSLMDTMQFGQQVLDDNMVLFGEQSRQESSRSRKGDKREDSIADDAENGDDINKDKEKEVEKEKEQEREEEKGKDKEKDKDKEKDKTEKEKSKKSKEQDTEIDVEEELAPWNLSRNFVIANQTKTMLQLNGEGDPTGIGLGFSMLRATQKNPFKPLFTPPPENVPKSNAAAHNQKLYEQEIKRIWYSQRSSLVDHGEGTESKLQQIYNEYPPADHELYLKNKLEQDQQVQQQQDPSLQADQQQQQQQQQNRVLRITRRVRDENGIVHRKVEFIHDPRLIRAYVKRKKQIEDELLKNADVDEILPTNDKELNKIRRKALEEKLANLEKRAKQSRAKKPPKDSIHAAAAAGATIIDANTVMLPDGSYVIGGKGIGKGKSRTRRCKNCGAYGHIRTNAKCPLYKKMVLGIDDDSAAVVGSTPAVSAGDVIGETTTSTAVTLDTQRIEEQNSAEA
>XP_002417324_Candida_dubliniensis
MIMPEVTHNPNGIEEDGDKAYNQYVNSTEIPDDQIIDSIFSERKTSHAEDAIDYEDIDELADEEDAIEDLPMDESINGSNSNDNNKDNDEFNRMLQEGQPELTNEEEMAAQAAAESQFDALFGNSNDFDSNIGHHDDMGGDSNENHHSSVNDHDGLFNNLGNGNHLLEDDDGLNDLGDLFYDHEEDSSVANTKKHKLDDDGNNNGKSAQENQQQKENKRQLKRQKLQKIVKQLEKEQMKRNIKYYFPTYSRHKPFNFHKFFSPNPQYYRYQRPAIAFSKNIKPLIPTKVNLEIEVDQKKIFKLRSADSATLSHEAKNVTNITQADLDFIKNLEIKRSSIDSFIKEIDYVKRDWTSSDKFDHYSKDLVLATTDWDDDAIINAGEDEYSIVKPINELLLDNPSDDCKLTGAKIDNDNSNNNYNQNNGNVLEEGEDDDIFNGQINLNELKLDMNDPNLLFVPSRKVDATKSVVPSTDKLLELKFNISNDQEYELLRKNYNTKQRSQLSNLNIEHSVPALRLQAPYYKVKLSTDETRSFHRPVFNVRPGTLVSFCKLKLRKRKKDKGKSLQQIFSKTGDLTVADTGNIIALEYSEQYPPILSNFGMGSKLINYYRKERPNDTSRPKAQIGETHILGVEDRSPFWNFGEVAPGDFVPTLYNNMVRAPIFKHDNKPTDFLLVKSQGAGSHQKFYLRGINFNFAVGNTFPVEVPAPHSRKVTNISKNRLKMVVFRVMNSIGMPRISVKDVSKHFPEHTDMQNRQRLKEFMEYQRQGDDQGYWKVRGLNDVIPGEEEIRAMITPEDSSLMDTMQYGQQVLDDNMMLFGEQSRQESSRNRKGDKREDSIVDETENGDDMNKDKEKEIEKEKEREEEKGKDKDKEKDKSEKEKAKKSKEQDTEIDVEEELAPWNLSRNFVIANQTKTMLQLNGEGDPTGIGLGFSMLRATQKNPFKPLFTPPPENVPKSNAAAHNQKLYEQEIKRIWYSQRSSLVDHGEGSDLKLQQIYNEYPPADHESYLKSKLEQIQQGQQTDSQSSSDQQQQNQVLRITRRVRDENGIVHRKVEFIHDPRLIRAYVKRKKQIEDELLKNADVDEILPTNDKELNKIRRKALEEKLANLEKRAKQSRAKKPPKDSIHAAAAAGATIIDANTVMLPDGSYVIGGKGIGKGKSRTRRCKNCGAYGHIRTNAKCPLYKKMVLGIDDGSAVPVDSTPAAGAGDGIGEITTSTAVALDTQRIEEQNSGEV
>XP_002549669_Candida_tropicalis
MVVNTNNINDKEGDAAYNQYVNSTDVPNDQIINAIFSERKTEHAEDAIDYEDIDELADDEDDLPMEEVSNGERILSQHTRDEHDDFNDDYEDDEFSKLFQEGQPEIEAPPQEQSQQKQKQQDNNEYDDLAAQEAADDQFDAIFGTGDDFHEHESHNDVLFNDLGNGNHLMDVDENDGLDDLGELFDDDNSKKHKLEEEENRKLKKQKLEKIVKKLEKEQMKRNIKHYFPSYSRYRPFNFHEFFSPTPQYFRYQRPPIAYNKNIKPLIPTKLNLEVDVDQRKLFKMRNVKTEPEKNVTNITQGDLNFIQELENKRSSIDSFIKEIDYVKRDWSNFNKFGDFSKDLILSTTDWDDDAIINAGDDGYNVKPINEILLESSGEDEEDDEDIFNGQLDTSKLLKLDMNDPNLLFVPKKKSDITKAVIPTNDKLLELKFNFSNDQEYELLRKNYNTKQRSQLSNLNIEHSVPALRLQTPYYKVKLGTDEMRLFHRPVFNVRPGTLVSFSKLKLRKRKKDKGKSLQEVFSKTTELTTTDTANLVALEYSEQYPPILSNFGMGSKLINYYRKERANDTSRPKAQVGETHILGVEDRSPFWNFGEVAPGDFVPTLYNNMVRAPIFKHDPKNTDFLMIRSQGAGSHQKFYLRAVNFNFAVGNTFPVEVPAPHSRKVTNISKNRLKMVVFRVMNNLGAPRISVKDVSKHFPEHTDMQNRQRLKEFMEYQRHGDDQGYWKVRGLNDVIPGEDEIRTMITPEDASLMDTMQFGQQAIEDAATLFGDESKQEPKGKKEEKKEENTEDQDGTAEESNNKNGSSTSTTTSTKKEKTKKSKEQDAELDVEDELAPWNLSRNFVIANQTKTMLQLNGEGDPTGIGLGFSMLRATQKNPFKPLFTPPPENVPKSNAAAHNQKLYEQEIKRIWYSQRSSLVDHGEGSDFKLQQIYDEYKPNDHEQFVKSKLEVEDSKVLRITRRVRDENGIVQRRVETISDPRLIRAYVKRKKQIEDELLKNADVDEILPTNDKELNKIRRKSIRREIGQLGKTC
>XP_003866577_Candida_orthopsilosis
MNQESLYGNADIPDDQVIEEIFSEKKTVHADDAVDYEDIDELAELEEEPAKQMDDEEFDRILKEGSVEPSEKVHNHVDVKFADEEQAQHLADDQFDAMFGDDLDNLESNNHLIEQENNGMNDLGGIFEDTHEQEAKKTRRAEIRQKVLTAIAKLEKRRVKRNIKHYFPSYSNDKPLDFFKFFLPKPMFYRYKRPYITCKKVMRHLTPKVNLELQMDQRKLIRETREKNVTEITQHDLDFIKNLQEKSTSLDSFIKPLDYVKRDWLNNDKFKDYSKDLILSTADWDDDAIINGDYTAKSIKEWDLNSDDEFDVFDGQIDLDKLKLDMNDPNLLLVPTQKAKPKRIQPFDRFNLSNDKEYELLRRNYNTKQRSHLSNLTIEHSVPAMRLQTPYYKVKLSKAEARAFHRPVFHVRPGTLMSFSKLKLRKKKKDKGKSLHEIFAKTTDLTVADTANMITLEYAEQYPPILSNFGMGSKLINYYRKRSPDDSSRPKAQFGETHVLGVEDRSPFWNFGEVSPGEFVPTLYNNMVRAPIFKHEPRSTDFLLIRSQGAGSHQKYYLRTMNVNFAVGNVFPVEIPAPHSRKVTNISKNRLKMIVYRVMNSKGAPRISVKDVSKHFPEQTDMQNRQRLKEFMEYQRQGDDQGFWKVRGMNDVIPTEEDIRSMITPEDSSLMDAMQSGQQALEDMATLFGDESKLMSNRKRKEMEKKEETTDPSESEESKREKEKKKNKEQDDIEAEEEMAPWNLSRNFVVANQTKGMLQLNGEGDPSGIGLGYSMLRATQKNPFKPLFPPPPEIVPKSNAAAHNQKLYEQEIKRIWYSQRSSLVDHGSYQQIYNEYKPADHEKYFVSKLEQDTKEKDQRQEPKEEKVLRITRRVRDQNGVVQRKVETITDPRLIRAYIKRKKLLEDELLKNADVDEILPTNDAELNKLRRKALEEKLANLEKRAKQSKAKKPPNDAIHAAAAAGATIIDANTVMLPDGSYVIGGKGIGKGNSTTRRCKSCGSFGHIRTNKTCPLYDQMIAGTLPKKNI
>XP_001528355_Lodderomyces_elongisporus
MAPISSNSFNTSQSVLDQFGNPTDVPDDQLIESIFAEKKTVHAEDAIDYEDIDELADDESPIESSSLRQRESNGDVDLDLDLENGVDADVEVDMGIDIDDEFDQMIREQPELRFDEISQAEQHRAEELADDQFEEMFGDMEGSEEIGEVANDHFNNLDLHLGVKVVEEEDEGRNDFHDLDDMFEELGKTSGTNETSEMKPPSDLSELRKLQTTTENENENENENENENENENENEKTRIALREQKREKVRRAIQELQLRRTQKTLVHYFPLYSADKSLDFHKVLAPAPKYYRYARPHISFRKIVKSLVPTKPKLELDLDDKRLFKQVHSMADNNRTINTTTITQDDLEVARNLEQKRSKIDTFIKQLEYVKRDWHNDNIFKNYSKDLVLSNTDWDDEAILNAGDTIKDEQRRPFRSFYGHTAAEKAEEEQAEEEEEQQQEEEEEEEEEVSAAAAAKDDNGEEKVGTMGANGEIGKRNKKNKREKRTGHLFDEDIYEGRIDIDSFKLDLNDPNLLFVPQKDAISRKTKTSVLTHSALADRFKISNDDEYEVLRKNYNTKQRSQLSNLNIEHSVPALRLQTPYYKVKMSRTDLRSFHRPNFNVRPGTLVSFSRLKIRKKKKDKGKSLHEVFAKTTDLSTADTANIVALEYSEQYPFVLSNFGMGSKLINYYRKEKEDDTSRPKAQVGETHVLGLEDRSPFWNFGEVAPGDFVPTLYNNMGRAPIFKHDPRNTDFLLVSSQGAGSHQRYFLRAINFNFAVGNVFPSEIPAPHSRKVTNISKNRLKMIVYRVMNAKGAPRIVVKDVSKHFPEQTDMQSRQRLKEFMEYQRQGDDQGFWKVRGMDDNIPSEEDIRAMITPEDSAMVDIMQCGQQLIEDNSVLFGDKRRDAKKKLEGKDGKDSKEGDAEDVGGTDVNDDKKEKSKKLKEGESEIDLEEEMAPWNLSRNFVVANQTKAMLQLNGEGDPTGIGLGYSMLRASQKNPFKPKFPPPPEVVPKSNSAAYNQKLYEQEINRIWYSQRSSLVDHGPDFDLEQIYKEYVPADHEAYYLGKEKQDMEDDEQSFKKSEKKILKISRQVRDQHGILQRKTDIIIDPRLIRAYIKRKKMLEDELLRNADVDEILPTNDKELNALRRKALEEKLANLEKRAKQSKAKKAPNDAIHAAAAAGATIIDANTVMMPDGTYVIGGKGIGKGKSTTRRCKSCGSFGHIRTNKACPLYNQMITGLLPQKPDSQGSGGDSSETFSSLGVKIESGSPYADEAGSPSPGFLSGSTSAVASPSPHITN
>XP_007372575_Spathaspora_passalidarum
MAPSTNGSSNNDVSEKQFNKYLESDIPDDQVIESIFSERRTQHADDAIDYEDIDELADEDELPEEEPSKNVLDEEDEDFDMFLGGEAEVSNEEQAQEDADRQFDEMFGDADDQPVDNDAVNNNRLFNDLDSGHIGDDDINDELKDFNLGGIFEEEQEVINQKHKLELEEKRRLKKQKLEKVVKKLEKQRQKLNIKYHYPSYKRNKPFNFHLFFSPAPKYLRYHSPAIASTKNLKPLIPTKLNLEVDTDQRKIFKSRTSHPQQPKNITNITTADLEFVYELKHKNEVSIKQVDYLQRDWMNDDKFDHYSKDLILSTTDWNDDAIINAGDAKYKLRSIDIESNLLDTEAAEEEEEEDEKIFNGEIDDGAFKLDMNDPNLLFIPKQIADKKPVALAATSNLESKFNISNDKEYEVLKNNYHIKVRSQLSNLNIEHSVPALRLQTPYYKVKLSSEEARSFHRPVFNIRPGSLISFSKLKLRKKKKDRGKSLQQVFSKTTDLTAADTANLIAMEYCEQYPQILSNFGMGSKIINYYAKERRDDSSRPKAQLGETHVLGLEDRSPFWNFGIVAPGDFVPTLYNNMVRAPIFKHEGKNTDFLLIKSQGAGSHQKFYLRAINFNFAVGNTFPVVEVPAPHSRKVTNTSKNRLKMIVFRVMNNKGMARISVKDVSKHFPDQNDMQNRQRLKEFMEYQRQGDDQGFWKIKGSHDHVPTEDDIRSMITPEDSSMLDTMQYGQQALDDKLTLWGDDEKKEDEKKKDHKKKENEDDDDDDDEGKDNNEGEETKKEKKKSRDKEDVEIDIDEELAPWNLSKNFIIANQTKSMLQLNGEGDPSGIGLGYSFLRSTQKNGFKPLFPPPPENVSKTNTAAHQQKLYEQEIKRIWYSQRGSLVDHGPGFNLQMIYDEYKPVNHEQFVNSKLEAQQDEQKILRITRRIRDENGILQRRVETLTDPRLIKAYVKRKKQIEDELLKNADVGDILPTTDKELNKLRRKALQEKLATLEKRAKQSKAKKPPKDSIHAAAAAGGTIIDANTVMLPDGSYAIGGKGIGKGKSRTRRCASCGAFGHIKTNKTCPLYSQMIAGTLPPKNGKGAPPPATTPNAGSVGASATPPSNASPSTVV
>XP_043050238_Scheffersomyces_spartinae
MSRGAKDGDDAAVNKYVQGNNDIPNDEIIDSIFLAKQTVHADDAIDYEDFDELAEDELEEEDEGTDLGGAANEIAVADGDGGMVEVDQEEAELQRRAEKQFDDLFGPGEDDDVNRMHVDDGGYMGDIGGHEGHYNDLNDDYLMAPDDNGLTNMELGDIFGDGEGDDHVGFEDDVSVGEMSDHEHHQQSTKVLVGARRDESRRKIARAIERLRRRKVEGKSVLRRMLSYYYPDYRDDKPFNFHKHFYPSPIYFKNHRPPIAFKEITKPFIPTKIAFELAPDGRKLFTKPLSEISSSSFSNQNVSENLANKDGFIVELYEGLPTRKPVEFLEKDALTDDKFIEFLKDLVLSTTGWDDEQIINPKPQASNGKTNSQNTIVREREVPGQAKIIDINYDDDMIFEGQIDKKLLALDMNDPNLLFVPEKMAATSKVLISPKDRLFNMKFNISNDKQYEVLKANYHKKVRSQLSNLNIEHSVPALRLQTPYYKVRLNKQECRSFHRPRFSVRPGTLVSFSKLKIRKRKKDRGKTPQEIFSRTSDLTLADTGPLIGMEYSEEYPQLLSNFGMCSKVVNYYRKETKDDNTRPKTSIGETHVLGMEDRSPFWNFGEVAPGQFVPTLYNNMVRTPIFKHDPKSTDFLMIRSQGAGSHQRFYLRNFNSMFAVGNVFPVVEVPAPHSRKVTNTSKNRLKMVVFRVMNSKGESRISVKDISKHFPEHNDMQNRQRLKEFMEYQRQGDDQGYWKIKGAGDNVPTEEDVRNMITPEDVCMLDSMQSGNQILEDYGYLFSDEQPSLQEQQKKKFDEKGDEKDDRKDKEKDKDGDKDAKEGKRKYNKDTGEINDFDIEEELAPWNWTRNFLTSTQTKTMLQLNGEGDPTGIGLGYSFLRATQKSSFTPLFAPKRENVPKNTSAAYQQKLYEHEIKRIWYEQRRSLADRVGDFDLSKEIYETYKPLDHYKYLKRKFEDEEERQNKLRLERELKLAGDDKEKPLPSQSKRVLRIERRFMDENGIVHRKVEVISDPRIIRAYVKRKKEIEDEKIKNADVDDIIPTSDKELNKIRKKALQEKLANLEKKVKMSKNKKPPKDSIHAAAAAGGTIIDANTVLLPDGTYAVGGKGIGKGKSTRRRCKSCGAFGHIRTNKSCPLYLLTKGGKIPAPPGAAAEALLAAKNDNNNKSSMNLPSISNAASPSTTNGVLPTESASNPAANVKPVEESLLVPIATTEASAAAE
>XP_001385388_Scheffersomyces_stipitis
MKIPYILPRLSQLTNKETMVERSRKGNSKVEDETAFNQFVESAEVPDDTVIEAIFSERKTEHAVDAVDYEDIDELADEEDLPEEEVSTNNLDDVDENDNFEAFLDEPQKEEELQNRANEEFDDMFGDGGFEDAGGNNNLFTDLDHNNHLIDDDGLTDLNMGGIFDEETTQSQTSIPSIKKRVLSEEQRKIKRQRLENIVKRLENQRVRRNIAYHFPSYSRNKPFNFHNFFLPEPKYYRYQKPYIAYKENIKPLVPTKLSLELEVDERKLFKSRKPLSNSKSTKGIVSVTQQDIEFIRDLNSKSSSTETLLKQISFLKNDWTNNDKFTNYSKDLILSTTDWNDDAIINAGDTKFAVKKVNFESNTVDTSTFDEEDENIFNGQLNTDLLKLDMNDPNLLFVPEKKSNKSKSLIPTNEKLLSLKFNISNDKQYEILKSNYNTKVRSQLSNLNIEHSIPALRLQSPYYKVKLTKEESRSFHRPKFVIRPGSLISFSKLKLRKKKKDRGKSLQEVFSKTSDLSTTDTAPLVAMEYSEEYPLILSNFGMGSKMINYYRKEREDDSSRPKAQIGETHVLGVEDRSPFWNFGEVAPGDFVPTLYNNMVRAPIFKHEVKNTDFLFIKSQGAGSHQRYFLRAINFMFSVGNVFPAVEIPAPHSRKVTNTSKNRLKMVVFRVMNSMGVARVSVKDVSRHFPDQNDMQNRQRLKEFMEYQRQGDDQGFWKIRNSDSVPNENEIRSMITPEDISLLDSMQYGQQTLDDTYIPRDPDAEVDMDEELAPWNLSRNFVNANQTKSMLQLNGEGDPTGIGLGYSLLRSTQKNGFKPLFAPVRENVPKNNTAAYQQKLYEAEVKRIWYSQRSSLVDHGPDFNLQAIYDEYKPVNQMKTIKNMVKQEDKNDFENKVLRITRRVRDENGILQRKVETITDPRLITAYIRRKKQIEDEMMKNAEVGDILPTNDKELNKIRRKILEEKLASAEKRAKQNKSKKPPKDSIHAAAAAGGTIIDANTVMLPDGSYAIGGKGIGKGKSKTRRCASCGAFGHIRTNKTCPLYAITRGGTVPLQKDEQGNPIIPASVIIPPGMIGITARHAPPVPEQAPASDVAQATSASPPAPATAAPTDQ
>XP_020063054_Suhomyces_tanzawaensis
EEKQFNQFLQGTDVPDEQVIDSIFLERKTQHADDAVDYEDIDELADDDDLPEEEEPTGGAAGADDLEGFLGDEAQMEAEADQKFDDMFGDDYDQQDTGNNNDLFNSIDDNHQYMDDDGLNGLSMGGIFGEENDTSQLHQAGERNQPKKRKFLLEEQRAAKRQKLQRVVKQLEARRLARNFKYYYPGYSKDKPFNFHLFFLPAPKYYRHARPLIATKENIKPMVPTKLSLQVDVDQRKLFKSRKQIPPAQSSKDTSKVVSITQQDLDFIREIEEKGTSKDAFLKQISFLHKDWSVHDKFSEFSKDLILSTTDWDDDAIINTGDAKYPVKKVNVEHNDIIDIDDYDDENIFNGQLNNDTFKLDMNDPNLLFVPEKKVDTSRALTPSTDKLMEQRFNFSNDKEYEELKKNYNTKIRSQLSNLNIEHSLPALKLQSPYYKVKLTKEDCRSFHRPKFLVRPGTLISFSKLKQRKKKKDRGKSLQEIFSKSTDLTAADTANLVAMEYSEEYPLVFSNFGMCSKIINYYRKEREDDSSRPKTQIGETQVLGVEDRSPFWNFGEVGPGDFVPTLYNNMLRAPVFKHENRKTDFLLVKSQGAGNHQKYYLRNINFMFAVGNTFPAMEVPAPHSRKVTNTSKNRLKMVVFRVMNNNGVARVSVKDVSRHFPDQNDMQNRQRLKEFMEYQRQGDDQGFWKIKNLDIVPAEEEVRAMITPEDCAVLDAMQHGQQALEDNNTLKPRDPDAEIDIDEELTPWNLTRNFVNANLTKTMLQLNGDGDPTGIGLGFSFLRATQKNGFKPLFAPVKENVPKNNTAAYQQKLYEAEIKRIWYSQRSSLVDHGPDFNLQSIYDEYKPIDHKKYVKSKVKEDVKQGNESNVLRITRRVRDENGIVQRKVETLSDPRLIKAYIRRRKSIEDELLKTADVGDILPTNDKELNKIRKKALEEKLANFIKRSKQSKAKKPIRDSIHAAAAAGGKIIDANTVILPDGSYAIGGKGIGKGKSKTRRCASCGAFGHIRTNKTCPLYFQTNGGTQLPKKGAPETPSS
>XP_020075799_Hyphopichia_burtonii
MSFTRSEHLARHKRKHTGERPFTCPHCLKNFSRLDNLRQHKQTVHAYENLITDDSKANPKTPLYPYLNNPPLISPPNSHSPHYYPYQMPYYQLPYPYVQQQQQQPVQQQQQQQQQQQPQQQPVQQQQPQQPTQPQPVQQPIQQQQQPVQQPVQQPVQQPVQQPVQDLKIPANQFKPKRRPRPLSLLHSTTEPLKLAPPLPHYQLTPSSSLQFPAAPKSASLTPNMFVSGVPDEKVLDEMFTLRETKHADDAVDYEDIDELADDDLPMDSVPEGMFDGDAKEARLQEVANDEFDGFFDNDEDHNNIFNNLNEPNQLEEDGLDMGGIFEEDHEDRKRKLDSPDLKILKKQKLSRIVKKLEANLLAKKISYFFPNFKKDKPYNNYLLTIPNPLYYSSQRPPIAFKKRIKPLIPSKLSLEVEPDQRKEFKSRNFKKFKSGILDITPNDLDFIKELSATSKSFLKQIPFLSLDGINNDKFAEFDKNLVLSTTDWDDDAIINSKKKDKVTDNLIDYDYDDENIFSGQISSDKFNLDMNDPNLLFVPEKKNKTSKAFTPKDQNLLQLKFNISNDKQYEILKNNYNTKVRSQLSNLNIEHSIPALRLQTPYYKVRLNKNSSRAFHRPKFNVRSGAVITFSKLKLRKKKKDRNRSPQEIFAQTGDLTTADTGMIIGMEYAEEYPYILSNFGMGSKLINYYRKEKEDDNSRPKAPVGETHVLGVEDRSPFWNYGYVAKGDFVPTLYNNMLRAPIFKHEPKNTDFLLIRSQGAGNHIRHFLRPMNHLFSVGHIFPAVEVPAPHSRKVTNTFKNRLKMVVYRTMNKKGVAHVSVKDVSKHFPDQTDMQNRQRLKEFMEYQRKGEDQGFWKIRNSNVVPSEDKIRAMITPEDASLLDSMQHGQQILDDFSAIYNEDPRFKKEEKEKEKEKDKEKEKDKDKDKDKEKEKDKPKDVKKEKDNENEKKKKDKDKEKDKDKEDEEDVDEELAPWSSSRNFISANLTKSMLQLNGEGDPTGIGLGFSFLKATQKNPFQMFIPQPRENIPKNNTASYQQKLYESEVSRIWYAQRRSLTVELEGHSLNSIYDEYKPLDHLEYLKGKLKEIEEKNNDQPKVLKITRRVRDENNIVQRKVEIIHDPRLISAYIRRKKEIEGEKMSQADVNDIIPTNDIEMNKIRKKALQDKIASLQKRAKLSKGRKGTSKDPLHAAAANGGTIIDANTVMLPDGSYAIGGKGIGKGKSQNRRCKSCGAFGHIRTNKSCPLYYQTQGGTVPISKELKEMILANANSNPGQSAPSSGPSSAVPTSAPPAETPQLSNSPQ
>XP_015465468_Debaryomyces_fabryi
MDKPRKQVKGGDSTAEGSYNQFIGDSSNLPNDQIINDIFLARKTQHAEDAVDYEDIDELADDDEINFDEIQDASISQRHVDDNEDELQGQADEQFDNMFGDDGNEENHIDENKFGSYSDNNNRLFNDLNENNHSIDDDGFHDLNMGGIFEDDIQNKENNSAQSDRKRSRTLELEESRRLKKQKLARIVKKLEERNTKRSLEYYFPNYAKDKPFNNHTLFLPPPKYYSYLRPPIALKSNVKPLIPHKLSLEIDVDQRKLFKAKRLPSNNRSVSAKNHIINITQNDLEIIQKLEKKGVQKVSNLNPISFLSLDGTNNDKFSEFPKDLILSTTYWDDDAIINAGDKKYESRVPVKVEQRSLDIESDYEEDENIFNGQITEKNLKLDMNDPNLLFVPDKSVSEKTNSKAVIPTNEKLLEMKFNISNDKEYEILKNNYNTKVRSQLSNLNIEHSIPALRLQTPYYRVKLTKEDARTFHRPKFNIRPGTLISFSKLKLRKKKKDRGKTSQEIFTKSSDLTTSDTSTLIGMEYAEEYPQILSNFGMGSKLINYYRKEKEDDNSRPKAPLGETHVLGVEDRSPFWNFGHVAKGDFVPTLYNNMIRAPVFKHDPSQTDFLLVRSQGAGNHQKYFLRNINHLFAVGNTFPAVEVPAPHSRKVTNTSKNRLKMIVFRAMNMNDESRVSVKTIAHHFPDQNDMQNRQRLKEFMEYQKHGEDQGYWKIKNTDIVPSEDEIRSMITPEDVALLDSMQYGQQTLEDLAFLFSNEAGSKKEDMKKENKKDKSKDENASDGEKEKEKPKEKNEKEKKSKLKDKDNDKDRDRDLEEEEELAPWNLTRNFVNANQTKAMLQLNGEGDPTGIGLGFSFFRSTQKSSFTPLFTPVKENVPKNNTAAYQQKLYENEVSRIWYAQRRSLTVDQLDGHDLSTVYNEYKPADHDRAVKHKIAKDKDIAINEEIGTAENKALRITRRFRDENGIVQRRVDTITDPRLIRAYIRRRKQIEDELLRNAEVDDIIPTNDKELNKLRRKALEEKLASLEKKAKLGKGRKPSKDVLHAAVAAGGKVIDANTVMLPDGSYTFGGKGIGKGKSKTRRCASCGAFGHIRTNKSCPLFYQNNEKEASAESNSVGAENSAPPPSSFPQAGPSGQ
>XP_461502_Debaryomyces_hansenii
MDKPKKQGKGGNPIAEESYNQFIGDSSNLPNDQVINDIFSSRKTQHAEDAVDYEDIDELADDDEIDLNDEQESSIPHDDVDNNEGDLQEQADEEFDNMFGNDGGEENNMDEDKFGSYSDNNNRLFNDLNNTDNLVDDDGFHDLNMGGIFEDDIQNRESHSAQPDRKRARPLESEENRRIKKQKLARIVKKLEERNTKKSLAYYFPNYAKDKPFNNHTLFLPSPKYYSYLRPPIALKSNVKPLIPNKLSLKIDVDQRKLFKAKKLPLNDSSENAKNNIINITSNDLDIIEELEKKGVQKVSNLNPISFLSSDGTNNDKFSEFSKDLILSTTYWDDDAIINAGDKKYDTGVPVKVEQRSLDMESDYEEDENIFNGQITEKNLKLDMNDPNLLFVPDKSASEKTKSKAVIPTNEKLLEMKFNISNDKEYEILKNNYNTKVRSQLSNLNIEHSIPALRLQTPYYRVKLTKEEARSFHRPKFNVRPGTLISFSKLKLRKKKKDRGKTSQEIFTKSSDLTTSDTSALIGMEYAEEYPQILSNFGMGSKLINYYRKEKEDDNSRPKAPLGETHVLGVEDRSPFWNFGHVAKGDFVPTLYNNMVRAPVFKHDTTQTDFLLVRSQGAGNHQKYFLRNINHLFAVGNTFPAVEVPAPHSRKVTNTSKNRLKMIVFRAMNMNDESRVSVKTIAHHFPDQNDMQNRQRLKEFMEYQKHGEDQGYWKIKNTDIVPSEDEIRSMITPEDVALLDSMQYGQQTLEDLAFLFSNEAGSKKEDIKKENKKDKSRDENTSDGEKEKDKPKEKNEKEKKSKLKDKDNDKDRDRDLEEEEELAPWNLTRNFVNANQTKAMLQLNGEGDPTGIGLGFSFFRSTQKSSFTPLFAPVKENVPKNNTAAYQQKLYENEVSRIWYAQRRSLTVDQSDGHDLSTVYNEYKPADHDRAVKHKIAKDKDIAINEEIGSAENKALRITRRFRDENGIVQRRVDTITDPRLIRAYIRRRKQIEDELLRNAEVDDIIPTNDKELNKLRRKALEEKLASLEKKAKSGKGRKPSKDVLHIAAAAGGKVIDANTVMLPDGSYAFGGKGIGKGKSKTRRCASCGAFGHIRTNKSCPLFYQNNEKEASTETNTTVGAETSVPPPSFPQAGPSGQ
>XP_006689627_Yamadazyma_tenuis
MANKGKKKSKTSSDADGIDLFNEYLSGENGEAANDVPQDQVIQEIFSAKETVHADDAIDYEGIDELADEEDLDDISGDGFPVVSSEPDATEQQAEQDFDDIFGGGDDDDQMDSQNNRLLDGHLDNDPLMGDDGFGNIGIGDIYQENFEDEDSSRKRSMEEDQDYEAKRARLERAVKKLESRQSKRNLRYYYPTFKAGKVFNNHELFITEPQYYSFSVPPIMTKPKPLVPTKVSLQPDFDQRKVFRTGKYPYNYTSQRPNVTEITSNDIRLLESIQENGGLDAKKLVPLSYLQRDGTNDDKFREFSKDLILAVTDWDDEAIINGASKSTATKPSNQKGSSINLDLTDEVEEEEEDENIFNGHIDTELIKLDMNDPNLLFENLKPNTKIKEKLRQLASIPSSNKLLNLKFNISNDKQYEIFKSNYNVKVRSQIGNLNIEHSVPALRLQSPYYKVKLTNDEARSFHRPRFTVRPGTLISFSKVKARKRKKDKGKTSKELFAKSTDLTAGDNTTIISMEYTEEYPMILSNYGMGSKLINYYRREKPDDNSRPKAPLGETHVLGVEDRSPFWNFGYVEKGDFVPTLYNNMIRAPIFKHETKSTDFVLVRSQGGGNHQKYYLKSLDHIFSVGHTFPSVEVPAPHSRKVTNTSKNRLKMIVFRTMNKKGRARINVKDISHHFPDQNDMQNRQRLKEFMEYQRHGEDQYYWKIKNRDTAPEEESIRMMISPEDVALLDSMQAGQQLLDDLSIFLNEEQEKAKVNKEKIQQLEADKENEDDSTTKGKEKDKKKERKEKKEDAEEGIDEQLTSWNLTKNFVSANQAKSMLQLNGEGDPTGIGIGYSFLKTSQKSSFSPLFPPPKENVPKSNQAAYQARLYEEEITRIWYTQRKSLTVDRGKSLQSIYEEYKPLDHDQYLKKKYEDVNSDLTKGNKTLKINRRSRDKNGIVQRKVEVIKDPRIIKAYLKRKKQIEDDLIKNTDLEDILPTNDKELNKIRKKALEEKLANLERRAKHHKGRKSATAKDPLQSVLAAGGKAIDANTVVLPDGSYAIRGKGIGKGKSTTRRCAACGAFGHIRTKKSCPLYNQTQGGTIDIKPPEESGQLEM
>XP_001485381_Meyerozyma_guilliermondii
MSTEDQLSDNDIPDDQVINDIFLARATKHAEDAVDYEDIDELADDEDPLESFGGDLAQQADAEESKFQEEADQEFDDMFGDGGDETQHNEDLFADNRVNDVEIDADMGDIFHDDDTLLSPESQPSRKRSGPKLLEAERERKKQRLRTAIAKLKENQKVRQLNYYFPDFDKSKPYNNHLLFLPEPRFYSYLTPPLATKSFVKPLIPKKLTLEVEEDESRIFRSRRAAKANKLTVRGITKITDADIELANKAGSADTDVVTKTIPFLEIDGYNEDKFQSYDKNLILSAADWDDEQIINGKETTQKTPQETTQGTAWFISKSKDEDAEYLDDERIFSGQIADDVVKLDMNDPGLLFVPDKTSKSQSKALVPLDEKNIASKFNISNDKLYDILKQNYNTKVRSQLSNLTIEHSVPALRLQSPYYKVKLSKQEARNFHRPRFDVRPGTLISFSKLKVRKKKKDKGKTTQELVSKTSDLTNADTSSLLALEYSEQYPPILSNFGMGSKIINYYRKEKDDDNARPKAPIGETHVLGVEDRSPFWNFGHVARGDFVPTLYNNMLRAPIFKNEMKNTDFLLVRSQGAGSHQKYYLRGINHMFAVGNIFPVMEVPAPHSRKVTNASKNRLRMIVFRSMNANDESRISVKDISHHFPDQNDMQNRQRLKEFMEYNRTGEDQGFWKIKKTDSVPSEEDIRAMLTPEDVTLLDAMQHGNQMLDDIFYIFGDETKEDRRANKRKKDEDEEEEADKSKKDNKEKEIEDIDEELAPWNATRNFLISNQTKSMLQLNGEGDPTGIGLGFSFLRCTQKSGFTPLFAPVKENVPKNSTASYQQKLYEDEVSRIWYAQRRSLTVDPHHGQGLSPIYREYKPANHQKYVKNRVSKDRMMSSLADPKSPKVLKISRRFRDENGILQRKEEVISDPRIIKAYVKRKKQVEDEMLRNADVDEIIPTNDKELNRIRRKALEERYASLEKKSKLGRGKKSKDANPPPPPVKNPLQNQPPDGSPPVSRKGIGKGKNTNRKCATCGAYGHISTNKSCPLYSQRFGKGGGIGTAADDISEFALSQ
>XP_018713127_Metschnikowia_bicuspidata
MAGNGMPAASADDVFALALPGNDDVPDDKMIDDIFAERTTKHADDAVDYEDIDELADDDDDLPEEHLAVPATGAGGALGRVLAFEETGLQNDAENEFDALFGDENAPEHGHGGFVHADVDLAGPVGHAGLDILHDMGPTAGHEDDGLNDLGLGFEDETSTGVDPAGRRPGPAATAAPRKRKSPDVVAAKTAKLRRLVHDMEARQKARMVRRYFSAYSAEKPFNFHDMVLPEPRYYAYKRPAIAFKSHPKPLVPLKISLDIEPDQKRAFKSRKGVPSEPACAKGVSQITQQDLDFIEGLHSTGDPRSRVKVLPIMEQDGVENDKFSDFSKDLVLATADWDDNSIISAGNSETEEAPARAKLVTDSFEMDDILYDDENILNAQISQEKFELNMNDPHLLFVPDVKRIEHTKSKAVVPSDNKLLHQKFNVSNDKAYEIFENNYNTKVRSQLSNLNIEHSIPALRLQTPYYKIKLSREESRAFHRPKFQVIQGSLICFSKPRLRKKKKDRGKTPQEVFSRTNDLSVADSATLIAMEYSEEYPSILSNFGMGSKMINYYRKEKEEDNTRPKALLGETHVLGVEDRSPFWNFGHVAKGDFVPTLYNNMIRAPIFKQESKSTDFLLIRSQGCGNHQRYFLRRIDHLFAVGNIFPAVEVPAPHSRKVTNTSKNRLKMIVFRTMNQNGTARLSVKDISLHFPDQNDMQNRQRLKEFMEYQRQGDDQGFWKIRGADAVPTEEEIKSMITPEDAALLDCMQHGQQVLDDIESLYNDDARKLDFRKDKKENEKEDIETDEKKELEKKKDKNTDIDETIDEGLTPWSSSRSFIISNQTKAMLQLNGEGDPTGIGLGFSFLRATQKHGFKPLIPPPKDTVPKNTTASYQQKLYENEISRIWYGQRSSLTVDNTEGHSLDDIYREYKPLDHTKYIKSKIDKEREDIVKNEGQKAANQNVLKITRLVRDENNIVQRKVEYLHDPRLIKAYIKRKKQIEGDKMSMADVNEIIPTNDAEMNKIRRKALEEKIANLQKRAKLSKGRKPNKDPLHLAAAAGGTIIDANTVMLPDGSIAFGGKGIGKGKSTTRRCKSCGAFGHIRTNKACPLYHATKGGTIQIPQEQKDILLASAKDRPEGFETATSGNETPAVELSAAGSPAAPTY
>XP_002616845_Clavispora_lusitaniae
MAVGGGVNNSSGEKDDPYSSLLTGNVDVPDDKVINDIFSERTTKHADDAIDYEDIDELADEDEEELPEIKNAEDNDDLDVGGAEEHNLQDNANNEFDALFGDEEDANGEHDHGFQAPGHDVLDSHVGMDILDDFSGNMVYEDDGLHHLDLGFEDDKPESMNGKGTMMSHGLKKKRKSLEQIQAKKEKLRKLVQDMETRQKARMVSKYFPDYKPEKPYNHHKMVLTEPKFYAYKRPPIAFKSNLKPLIPLKLSLEVEPDQRKAFRSKRDMLGLTSQQTGITYISQKDLDFIASLESDGDSIIKLTSLPFIKSDGIDDDKFSDFSKDLILATADWDDDSILDAGGSDEEHHVNSVTKKPISEELENEELIYDDDNIFEGNAAPEKLELNMNDPNLLFIPDKKKYEVTKSKAVIPLDQKTLQMKFNISNDRSYDILKSNYNTKVRSQLSNLNIEHSLPALRLQTPYYKIKLTKEQARAFHRAKFQVRQGSLICFSKPKVRKKKKDRGKTAQEIFSSSADLTTTDTSPIIAMEYSEEAPKILSNFGMGSKLINYYRKEKEDDNSRPKAPLGETHVLGVEDRSPFWNFGHVAKGDFVPTLYNNMIRAPVFKQEAKSTDFLLIRSQGCGNHQRYYLKRMDHLFAVGNIFPAVEVPAPHSRKVTNTSKNRLKMIVFRTMNKNGTARLSVKDISSHFPDQNDMQNRQRLKEFMEYQRQGDDQGFWKIRNSSTVPTEEEIRSMITPEDVALLDSMQHGQQVLDDIDSLFNDDSRKVEVKKEKKEKDKTKDKEKEKEDADAEDKERSAQGERKRRDKDVDIDETIDEGSTPWSSSRSFIIANQTKAMLQLNGEGDPSGIGLGFSLLRATQKHGFRPLFPPPKESVPKNTTASYQQRLYEAEVSRIWYAQRSSLTVDNREGHTLEDIYKEYKPANHDEYFKSKFEKEKEDRVKNEGPQSAKRNVLKITRLVRDENDVVQRKVEYVHDPRLIKAYIKRKKRIEGDKMSMVDVNEILPTNDAEMNKIRRRALEEKIANLQKRAKLSKGRKPHKDPLHLAAAAGGTIIDANTVLLPDGSIAFGGKGIGKGKSTTRRCASCGAFGHIRTNKACPLYAHTKGGTVQIPQEQKDILLAQIKSEKKAAGAETATPSNVGTPVLPEDTEGSPSAPQT
>XP_025343590_Candida_haemuloni
MAPNGTNGSVRSKKSGEGDGFYNSLVQGDVELPDEKVLDEIFSERTTQHADDAIDYEDIDELADENDDAELASVADESKDNLAQGPGMDDEEDLQNQANDEFDAFFGDDDAKPDDGNDLGHMGGEDMHMLDDMNNQFGFEDDGLDDLDLGFEDEEDNRAAPDLKTSRKRKSPEELALKKAKLQKIVKDMESRQKTRMVARHFPDYHPDKPVNFHNMSLPAPKYYSHLRPGIASRTNIKPLIPMKLSLEVEPDQKKAFKSKRGVTSVQRPGIVEITQADLDLISDFESNKENAVKIKLLPFIKSDGVENDKFAEFSKDLVLASADWDDADILDAGDSDKEPSKTKGSAISSDRFVDDDLYYDDENIFNGQAAPEKFELNMNDPNLLFVPDKKKTDSTRSKALIPTDKKHLHMKFNISNDKQYEILRNNYNTKVRSQLSNLNIEHSVPAMRLQTPYYKIRMSPEEARAYHRGKFQVRQGSLICFSKLKVRKKKKDKGKTQTEIFRKTSDLTSVDSSPLIAMEYSEEYPSILSNFGMGSKLINYYRKEKEDDNSRPKAPLGETHVLGVEDRSPFWNFGHVAKGDFVPTLYNNMIRAPIFKQEPKNTDFLLIRSSGCGNHQRHYLRAINHLFAVGNVFPAVEVPAPHSRKVTNTSKNRLKMIVYRTMNKNGNARLSVKDISSHFPDQNDMQNRQRLKEFMEYQRKGDDQGFWKIKNMDVVPTEDEIRAMITPEDAALLDSMQHGSQVLDDIDSLYNDDSRKQDLKREKREKEGSKEMEEHENEEKEKAAEKKRREKDGEAEETIDEGLSPWSLSKSFIFANQTKAMLQLNGEGDPSGIGLGFSFLRATQKHGFKPLIPPPKDTVPKNTTAAYQQKLYENEISRIWYSQRSSLTVDNREGHNLDDIYREYKPLDHKDFMKQKFAKEKEDKVKQEGVQSARRNVLKITRLVRDENDIVQRKVEFVTDPRLIKAYIKRKKQIEGDKMSMVNANEILPTNDIEMNKIRRKALEEKIANLTKRAKLSKGRKPSKDPLHLAAVAGGTIIDDNTVMLPDGSYAFGGKGIGKGKSRTRRCASCGAFGHIRTNKTCPLYEATKGGKVKIPAEQKEILMAQAKANEGSSENAEPDSNTAQSPA
>XP_024712604_Candida_pseudohaemulonis
MAPNGTNGTARAKKSGEGDGFYNSLVKGDVEVPDEKVIDEIFTERTTKHADDAIDYEDIDELADEDDDLDVAPGADDSNNNFAVDGLDEEEDLQNQANDEFDAFFGDDDKPGDDGDIEIPGGDMGMLDDMNNQFGFEDDGLNDLELGFEDEDMMVDQRIPKKRKSPEELAAKRAKLQKLVKDMESRQKSRMVAKHFPDYQPDKPVNFHTMSLPAPKYYKHLRPALAFRSNIKPLIPMKLSLEVAPDQKKAFKSKRGVTKDQSQKHGIVEITEKDLELIADFESNKENSVSVKLLPFISSDGVEYDKFAEFSKDLVLASADWDDASILDAGDSDKEPTKTNGISSDKFVDDDFFYDDENIFNGQAAPEKFELNMNDPNLLFVPDKKKADHSKSRAVIPTDLKHLHMKFNISNDKQYEILRNNYNTKVRSQLSNLNIEHSVPAMRLQTPYYKIKLSTEEARAYHRAKFQVRQGSLICFSKLKVRKKKKDKGKTQTEIFKKTSDLTAVDSSPLIAMEYSEEYPSILSNFGMGSKLINYYRKEKEEDNLRPKAPLGETHVLGVEDRSPFWNFGHVAKGDFVPTLYNNMIRAPIFKQEPKSTDFLLIRSLGCGNHQRHYLRAINHLFAVGNVFPAVEVPAPHSRKVTNTSKNRLKMIVYRTMNRNGNARLSVKDISLHFPDQNDMQNRQRLKEFMEYQRKGDDQGFWKIKNMDVVPTEEEVRAMITPEDATLLDSMQHGAQVLDDIDSLYNDDSRKQDLRREKREKEGSKETEDHENEEKEKAERKRKERDGETDETIDEGLSPWSLSRSFIISNQTKAMLQLNGEGDPSGIGLGFSFLRATQKHGFKPLIPPPKDTVPKNTTAAYQQKLYEQEVSRIWYSQRSSLTVDNREGHTLDDIYREYRPLDHKDYMKQKFAKEKEEKVKQEGVQSARRNVLKITRLVRDENDVVQRKVEFVTDPRLIKAYIKRKKQIEGDKMSMVNANEILPTNDIEMNKIRRKALEEKIANLQKRAKLSKGRKPNKDPLHLAAAAGGTIIDANTVMLPDGSYAFGGKGIGKGKSKTRRCASCGAFGHIRTNKTCPLYEATKGGTIKIPPEQKDIIMAQVKAKEGNSESSDPTSNTAQSLPQPAPTF
>XP_025337380_Candida_duobushaemulonis
MAPNGTNGTARSKKSGEGDGFYNSLVKGDVEVPDEKVIDEIFTERTTKHADDAIDYEDIDELADEDDDLDAVPGAEDSNNNFTVDGLDEEEDLQNQANDQFDAFFGDDDKPGDDGDIEIPGGDMGMLDDMNNQFGFEDDGLNDLELGFEDEDMMVDQRIPKKRKSPEELAAKRSKLQKLVKDMESRQKSRMVAKHFPDYQPDKPVNFHTMSLPAPKYYKHLRPALAFRSNIKPLIPMKLSLEVAPDQKKAFKSKRGVTKDQSQKHGVVEITEKDLELIADFESNKENSVSVKLLPFISSDGVEYDKFAEFSKDLVLASADWDDASILDAGDSDKETTKTNGISSDKFVDDDFFYDDENIFNGQAAPEKFELNMNDPNLLFVPDKKKADHSKSKAVIPTDLKHLHMKFNISNDKQYEILRNNYNTKVRSQLSNLNIEHSVPAMRLQTPYYKIKLSTEEARAYHRAKFQVRQGSLICFSKLKVRKKKKDKGKTQTEIFKKTSDLTAVDSSPLIAMEYSEEYPSILSNFGMGSKLINYYRKEKEEDNSRPKAPLGETHVLGVEDRSPFWNFGHVAKGDFVPTLYNNMIRAPIFKQEPKSTDFLLIRSSGCGNHQRHYLRAINHLFAVGNVFPAVEVPAPHSRKVTNTSKNRLKMIVYRTMNKNGNARLSVKDISSHFPDQNDMQNRQRLKEFMEYQRKGDDQGFWKIKNMDVVPTEEEVRAMITPEDATLLDSMQHGAQVLDDIDSLYNDDSRKQDLRREKREKEGSKETEDHENEEKEKAERKRKERDGETDETIDEGLSPWSLSRSFIISNQTKAMLQLNGEGDPSGIGLGFSFLRATQKHGFRPLIPPPKDTVPKNTTAAYQQKLYEQEVSRIWYSQRSSLTVDNREGHNLDDIYREYRPLDHKDYMKQKFAKEKEEKVKQEGVQSARRNVLKITRLVRDENDVVQRKVEFVTDPRLIKAYIKRKKQIEGDKMSMVNANEILPTNDIEMNKIRRKALEEKIANLQKRAKLSKGRKPNKDPLHLAAAAGGTIIDANTVMLPDGSYAFGGKGIGKGKSKTRRCASCGAFGHIRTNKTCPLYEATKGGTIKIPPEQKDIIMAQFRAKEGNTEGSDPTSNTAQSSPQPAPPF
>XP_028891423_Candida_auris
MPPKGTKGSSRAEGSGNGDSFYNSLVQGDVDVPDDKVIDEIFAERTTQHADDAIDYEDIDELADENEDEVSGMVIEESKEAGMPAEGLDDEQELQNKANDQFDAFFGDDDDEEKAAQSDHFDHMDGADMDMLGDMNNQFGFEDDGLNDLNLGFEDELGHEHTMKASEPSRKRKSPQELAQKKAKLQKIVADMESRHKARMVAKYYPEYSPSKPVNFHTMSLPAPKYYNHLRPAIAFRSNVKPLIPMKLSMEVEPDQKKAFKSKRGVINDASQKKGIVQITQADLDLIEDLERNGDTSVKVKVLPFISSDGIEYDKFAEFSKDLVLASTDWDDDAIIDAGDKDKMAKPSRPGISTDKFVDDDIDYDDENIFNGQVAPDKFELNMNDPNLLFVPDKKKTDTAKSRAVIPTDKKQLQLKFNVSNDKQYEILRNNYNTKVRSQLSNLTIEHSVPALRLQTPYYKIRLSKEEARAYHRAKFQVRQGSLICFSKPKVRKKKKDKGKTQTEIFSKTSDLTAADTAPLIAMEYCEEYPNILSNFGMSSKVINYYRKEKEDDNSRPKAPIGETHVLGVEDRSPFWNFGHVAKGDFVPTLYNNMIRAPIFKQEPKSTDFLLIRSSGCGNHQRHYLRAINNLFAVGNVFPAVEVPAPHSRKVTNTSKNRLKMIVYRTMNKNGNARLSVKDISSHFPDQNDMQNRQRLKEFMEYQRKGDDQGFWKIKNMDVVPTEEEIRAMITPEDVALLDSMQHGSQVLDDIDSLYNDDSRKQDLKREKREKENGKDAEEENEEKEKAERKRREKDGETDETIDEGLSPWSLSRSFIIANQTKAMLQLNGEGDNSGIGLGFSFLRATQKHGFKPLFPPPKESVPKNTTAAYQQKLYENEISRIWYSQRSSLTVDNREGHTLDDIYKEYKPLDHVEYMKQKFAKEKEDKVKQEGVQSARRNVLKITRLVRDENNVVQRRVEYVTDPRLIKAYIKRKKQIEGDKMSMVDANEILPTNDIEMNKIRRKALEEKIANLQKRAKLSKGRKPSKDPLHLAAAAGGTIIDANTVMLPDGSYAFGGKGIGKGKSRTRRCKSCGVFGHIKTNKKCPLYEATKGGSIRISAEQKDIIMAEYRSKEGGGGGGSGHSEPPSSTAQSSPQPV
>NP_011790_Saccharomyces_cerevisiae
MVKQQGSGKTNLANEDEAYEAIFGGEFGSLEIGSYIGGDEGANSKDYTEHLPDAVDFEDEDELADDDDDLPEESDANLHPAMMTMGAYDDVNENGAVLGIDSNSLNMQLPEINGDLSQQFILEDDGGTPATSNALFMGMDANEIHLATETGVLDGSGANEIGHSQLSIGGVNGNDMSINGGFIMEPDMSDGKHKKATKLDLINHEKYLLKKYFPDFEKGKILKWNKLIYRRSVPYHWHSEISRVKKPFMPLNLKFKVQQDDKRLFNSRTISYVAPIYQGKNNLLQSNSSASRRGLIHVSIDELFPIKEQQKKRKIIHDEKTISEDLLIATDDWDQEKIINQGTSSTATLADSSMTPNLKFSGGYKLKSLIEDVAEDWQWDEDMIIDAKLKESKHAELNMNDEKLLLMIEKTNNLAQQKQQLDSSNLILPLNETILQQKFNLSNDDKYQILKKTHQTKVRSTISNLNIQHSQPAINLQSPFYKVAVPRYQLRHFHRENFGSHIRPGTKIVFSKLKARKRKRDKGKDVKESFSTSQDLTIGDTAPVYLMEYSEQTPVALSKFGMANKLINYYRKANEQDTLRPKLPVGETHVLGVQDKSPFWNFGFVEPGHIVPTLYNNMIRAPVFKHDISGTDFLLTKSSGFGISNRFYLRNINHLFTVGQTFPVEEIPGPNSRKVTSMKATRLKMIIYRILNHNHSKAISIDPIAKHFPDQDYGQNRQKVKEFMKYQRDGPEKGLWRLKDDEKLLDNEAVKSLITPEQISQVESMSQGLQFQEDNEAYNFDSKLKSLEENLLPWNITKNFINSTQMRAMIQIHGVGDPTGCGEGFSFLKTSMKGGFVKSGSPSSNNNSSNKKGTNTHSYNVAQQQKAYDEEIAKTWYTHTKSLSISNPFEEMTNPDEINQTNKHVKTDRDDKKILKIVRKKRDENGIIQRQTIFIRDPRVIQGYIKIKEQDKEDVNKLLEEDTSKINNLEELEKQKKLLQLELANLEKSQQRRAARQNSKRNGGATRTENSVDNGSDLAGVTDGKAARNKGKNTTRRCATCGQIGHIRTNKSCPMYSSKDNPASPK
>XP_018222471_Saccharomyces_eubayanus
MAKQQESSKSNLANEDDAYDAIFGGEFGTLEIGSYIGANKTTNTKDYTEHLPDAVDFEDEDELADDDDDLAEDVATGPHSSMMDMGVYDNNENSAVMRMDSNSLNLQLPEIGGEVSREFILEGDGSVPATTNALFMGMDANEIHLATEAGVLDAGGGHEIAHSQLSLNDVNADSMAMNNRFTMEPQEFQMSDNKHKKPTKLDLINHEKYLLKKYFPDFEKGKILKWNRLIYRRYASYHWHRDVSRVKKPFMPLNLKFRVQQDDKRLFNSKATSCLSSIYQGKNNMYQDSSSASRRGLIHVSIDELFPVKEQQKKRKIIHDEKTISEDLLIATDDWDQEKIIDQETIPNMTPTEPSITPNLNSPGGYKLKNLIEDVAEDWHWDEDMIIDANLKESKYAELNMNDEKLLLMVENTDNLVQRKQQLENDNLILPINEKTLQQKLNLSNDDKYQILKKTHQTKVRSTISNLNIQHSQPAINLQSPFYKVAVPRYHLRHFHRENFGSHIRPGTKIVFSKLKARKRKRDKGKDVKESFSTSQDLTIGDTAPVYLMEYSEQTPVALSKFGMANKLINYYRKANEQDTLRPKLPVGETHVLGVQDKSPFWNFGFVEPGHIVPTLYNNMVRAPVFKHDISGTDFLLIRSSGFGISNRFYLRNINHLFTVGQTFPVEEIPGPNSRKVTSMKATRLKMIIYRILNHNHSKAISIDPIAKHFPDQDYGQNRQKVKEFMKYQRDGPEKGLWRLKDXEKLLDNEAVKNLITPEQISQVESMNQGLQFQEDNESYNFDSKLKSLEENLLLWNITKNFINSTQMRAMIQIHGVGDPTGCGEGFSFLKTSMKGGFVKSGSPSGNNNASNKKGTNTHSYNVAQQQRAYDEEIAKTWYTHTKSLSISNPFEEMNNPDEINQTNKHVKTERDDKKILKIVRKKRDENGIIQRQTIFIRDPRVIQGYVKIKEQDKEDVNKLLEEDTSKINNLEELEKQKKLLQLELANLEKXQQRRTARQNSKKNSGATKMEGAMDNGSEFSGAIDGKITKNKSKNTTRRCATCGQIGHIRTNKSCPMYSSRDDPISPK
>XP_033766602_Saccharomyces_paradoxus
MVKQQGSRKTNLTNEDEAYEAIFGGEFGSLEIGSYIGGDEGANSKDYTEHLPDAVDFEDEDELADDDDDDLSEETDANLHPTMMTMGAYDDGNENGAILGMDSNSLNLQLPELNGDLSQQFILEDDGGTPATSNALFVGMDANEIHLATETGVLDGSGGNEIGHSQLSISNVNANNMSINDGFTMEPEIPDNKHKKPTKLDLINHEKYLLKKYFPDFEKGKILKWNKLIYRRYVPYHWHRETSRVKKPFMPLNLKFKVQQDDKRVFNSRTTSYVAPIYQGKNNLLQDSSFASRRGLIHVSIDELFPIKEQQKKRKIIHDEKTISEDLLIATDDWDQEKIIDQGTSSTTSLTEASITPNLKSSSRYKLKSLVEDVAEDWQWDEDMIIDANLKESKHAELNMNDEKLLLMVENANNLAQQKRQLDSSNLILPINETILQQKFNLSNDDKYQILKKTHQTKVRSTISNLNIQHSQPAINLQSPFYKVAVPRYQLRHFHRENFGSHIRPGTKIVFSKLKARKRKRDKGKDVKESFSTSQDLTIGDTAPVYLMEYSEQTPVALSKFGMANKLINYYRKANEQDTLRPKLPVGETHVLGVQDKSPFWNFGFVEPGHIVPTLYNNMIRAPVFKHDISGTDFLLTKSSGFGISNRFYLRNINHLFTVGQTFPVEEIPGPNSRKVTSMKATRLKMIIYRILNHNHSKAISIDPIAKHFPDQDYGQNRQKVKEFMKYQRDGPEKGLWRLKDDEKLLDNEAVKSLITPEQISQVESMSQGLQFQDDNEAYNFDSKLKSLEENLLPWNITKNFINSTQMRAMIQIHGVGDPTGCGEGFSFLKTSMKGGFVKSGSPSGNNNSSNKKGTNTHSYNVAQQQKAYDEEIAKTWYTHTKSLSISNPFEEMNNPDEINRTNKHVKTERDDKKILKIVRKKRDENGIIQRQTIFIRDPRVIQGYMKIKEQDKEDVNKLLEEDTSKINNLEELEKQKKLLQLELANLEKSQQRRAARQNSKRNSGATRIENSVDNGGDLAGVTDGKTPKNKSKNTTRRCATCGQIGHIRTNKSCPMYSSKDEPVSPK
>XP_003677049_Naumovozyma_castellii
MTSSQKRNGKMASASDLTNEDDAYNSIFGGDFGSLEIGSIISNKDTEGATQHLPDAIDFEDEDELAEEEDDDQNAGEETTDSDMNGEMDETKQDDQEDDEEIDMNAIPYDMLNGTSTQHHDDGVMIMGQEQDVLGSASIVNTNEYMTNDDNLLLNHSNRDLRMGSIDFQSGDNNALFNTNMDDKIFMEHNPSFDAGSFSLSNRTNKLRSSQEIINNEELKRIEQERVANEDKLLLKSYYPDFKRGKILKWNKFIYRKYGRYQWHRDATIMGEVLKPLFPSNLKFKVGRDTRKSFKSTSTESWNSEKKKGIVYATLEEIDPQSINKKIEDHHNTELPEGLLIATDDWDQENIINGDGNDGADNINKPLQITENNLQEVVDDWEWDEDNIVDAKLKEATAAQLDMNDEQLLLIKLENQKEEDKDHTTLSGEINEKAILKRLNISNDEAYSILKHTHQPKIRATISNLNIEHSQPALKLQSPYYKVQLPKPQLRYFHRPHFGSNIRSGTTITFNKLKLRKRKRDKGKEVKESFASTQDLTIGDTAPVYLMEYSEQTPLALSKFGMATKLINYYRKTSDQDTLRPKLPVGETHVLGVQDKSPFWNFGFVEPGHIVPTLYNNMVRAPVFKHDISGTDFLMVKSSGHGVSSRFYLKNINHLFTVGQTFPVEEIPGPNSRKVTSMRTTRLRMIVYRILNRTSSRAISIEPVNKHFPDQDYGQNRQKVKEFMKYQRDGPDKGLWKLKDGEQLLDNESTRKLITPEQVSEAESMSQGLQFHDDNEFFNFDEKLLKLEENLLPWNATKNFINATQMRAMIQIHGAGDPTGCGEGFSFLKTSMKGGFTKSGSHVNLDHQNNKKGQGGGHTYNVAQQQKIYDEEISKTWYTHAKSLSVTNPFEEIDDPDVVNPTNKHVKTHRDDNKVLKIVRKRRDANGIIQRQTIIIRDPRVIKGYLIGKERRKENKLDVDKLLEEETKIENPDDIELQKKLLQNELASLEKSQQRRAARQKKTVDGKVGKGKNTTRRCATCGQVGHIRTNKSCPMYNGGPLEDSTANASTATTPGPSTSVGPANNNETV
>XP_003669272_Naumovozyma_dairenensis
MSTSTPPNGNKKSTKNKSKESKTSDLTNEEDAYNAIFGGDFGSLEIGSLIAKEENGDGATEHLPDAMDFEDEEELAEEEEEEGGEGEGEGEDSSSGSEEETTSEEEEEEDEGEEQEEEQKKGSIPLSLPTTSPNAIPSNDPFTRDLNDDNLILDHNFLNALPTNLNDTNNPMGPEDDNDFQYMDDNNALFNLGVDNTIPNSSIITSNNNVNNNNNTTIFMDHNPSFDDTFSLNNTQSSQQMQQQPPPLQQQQQPNGLPMLMLGQQLKQHTHMSNMISKEDSIKREREKIANEEKFLLKTYFPTFKKGKILKWNKFIYRSKGRYNWHRDYSLANKQLSVLFPINLKLKVQTDQRKLFMSSSSNPWQYSLMSSTNIRKKNGIISVTLDEIDPQPIKREKIIRESYNIPEDLLIATDDWDQEKIINGDDANGKGALLSEESTGIPSSLKNILEQNDEDWNWNEENLINVNLKQAKTAELNMNDENLLLIRNESRTSMINDTKLLPPLNERSILTKIYISNDNEYDILKRTHQPKVRSTISNLNIEHSLPALKLQSPYYKVSIPKSQVRYFHRPHFGNNIRPGTNIVFSKLKIRKRKRDKGKDIKESFASTQDLTIGDTAPIYLMEYSEQTPLALSKFGMANKLINYYRKTSDQDTLRPKLPVGETHVLGVQDKSPFWNFGFVEPGHIVPTLYNNMIRAPVFKHDVSGTDFLLVRSSGHGVSNRFYIRGINHLFAVGQTFPVEEIPGPNSRKVTSMKTTRLRMIVYRLLNKAQGRSISIDPVNKHFPDQDYGQNRQKVKEFMKYQRDGPDKGLWKLKEGETLLDNEHTRKLITPEQVSEVETTSQGIQFQEDNEWFNFDDKLKRLEENLLPWNATKNFINATQMRAMIQIHGAGDPTGVGEGFSFLKTSMKGGFIRSGSHMDGKRSGGHTYNVAEQQKAYEGEISKTWYTHAKSLSVTNPFEEIDDPDIVNPTNKHVKTHRDDNKVLKIVRKRRDANGIIQRQTIIVRDPRVIQGYLKGKEKKKAENLDVNKLLEQETTNIGNMEDIEMQKKLLQNELANLEKSQQRRTARQNSKKKTLQDGKVTKNKNTTRRCATCGQVGHIKTNKACPMYNSGVNDDASTPSAT
>XP_003959168_Kazachstania_africana
MVSKQNKKKSKVKFNNDQKDESNKDLTKEDDAYDAIFGGEFGSLEIGSYIRNDSNDDGATQHLPDAVDFEDEDELADEEELSQADDDNKGTAVNKSHASILPNDNMNLSLNDMDPNGNMMNEAVAFGNGVQDGNEFMLSHDGSPILPNNLNEFESGNNALFMGIDDTNGNAVFVEQQTSYDMFSMANNNQPQISKQDEKIRSANREKALLKYYFPDFKKGDNVRWNRSIYRKSKRYNYHIETDFIPLKPLIPSKLKLQVQQDQKKIFRTMDHITTIQALQKKKKKHSIITATLDELYPLIDEKSNEKTNLNENNKISEDLLVATDDWDEEKIINGEKSIERNTDTLLSTKVDDINSDAWNWNEDNLVDAKLSEAKHAELDMNDEKLLLLIQREPVHKDVQPISVNLPFDHMFSGPQLSEKLLLSKFNISNDEIYSTLKRTHQPKVRSTISNLNIEHSQPAINLQSPFYKVVLPRNQLRFYHRPKFGSNIRPNTTFFFNKLKTRKRKRDKGKDVRESFTSTADLTIGDTAPIYLMEYSEQDPLALSKFGMANKLINYYRKYNEQDTLRPKLPVGETHVLGVQDKSPFWNFGFVEPGHIVPTLYNNMVRAPVFKHGVSGTDFLLVRSTGNGTNNKFYLRNINHLFTVGQTFPVEEIPGPNSRKVTSMRTTRLKMIVYRILNRTPNRAISIEPITRHFPDQDYGQNRQKIKEFMKYQREGPDKGLWKLKEGEVLLDNENTKKLLLPEQVAEVESMSHGLQFWEDNENYNFDEKLLKLEENLLPWNVTKNFVNATQMRAMIQIHGAGDPTGCGEGFSFLKTSMKGGFVKSESAGPEEKRKKKRNASVEKNGNSTGHTYNVVQQQKAYEEEISKTWYTHTKSLSVTNPFEEIDDPNVINQTNKKVRTHRDDNKVLKIVRKRRDENGIIQRQTIIIKDPRVIKGYIRGKERMKEAKLDVNKLLEDDNLNLENVEDIEMQKKLLQNELASLEKSQQRRAARQMITANKKKMQEQQNPDGSASPGKVTKSKNTTRRCATCGQIGHIRTNKSCPMYNAANNAANEDNSTNATNSPAAVTTPIVHNSSEVQ
>XP_022464647_Kazachstania_naganishii
MAGSKAPSSNAKKASKSSANNDLTNEDEAYDAIFNGEFGSMEVGSFINGKDAEGATEHLPDAVDFEDEDELADEEDPDIDGPGAVHGGSNGSGQKHMTAVDSSASIIDYGSSHLVMEDFQNGNSMQDVKMDDHFSRPRTHSEEFMAVISHDERALDGDNLGANEDVFQNENNALFMGMDNTSMTFMDNTAASYDIFNMGDGQRPHYEQQQQLSLSEGQMRRSSSHQMPVNDEAIRQRKMKNKADRERRLLKYYFPDFKKGKIMKWNRCIYRKKFPYPWYRDVFHKQPKPLFPVNLKIKVQPDQKRIFNTVDYSTLVQNRKHRNSLLNVTPDGFQSEDIDNEEQRPADNKTIPEDLLIATDSWDQDKIIDNSSSPTPSVIIKDLTKNNLLDDNESDWDWDPHDLVDAKLHTAKVAELDMNDEKLLLLLNKPTGSNTASRKLGHWNSSALEIPSTDKLLSQKFNISNDHTYAILKHTHQPKIRATISNLNIEHSKPASNLQSPFYKVNLLRNELRFFHRPRFGEQIQYGSVITFNRLKTRKRKRDKGKDVKESFGTSQDLTVGDTAPVYLMEYSEQTPLALSKFGMANKLINYYRKTSEEDTLRPKLSVGETHVLGVQDKSPFWNFGFVEPGHIVPTLYNNMIRAPVFKHEVSGTDFLMVRSTGHGVNSRFFLRNINHLFTVGQTLPVEEIPGPNSRKVTSMRATRLRMIVYRILNRVPARAISIEPITKHFPDQDYGQNRQKIKEFMKYQRDGPDKGLWKLKEGEPLLDNENTKKLMSPEQISEVESMSHALQFMEDNENYNFDEKLLKLEEELLPWNITRNFINSTQMRAMVQIHGAGDPTGCGEGFSFLKTSMKGGFVRSNSETPGADKGSSKQNSHTYNVVQQQKVYNEEIARTWYTHAKSLSVTNPFEEIDDLDMVNPTNSHVRTRSADGKILRIIRKTRDANGIIQRQTVVIRDPRVIKGYLKGKERRKEAKLDVNKLLEEDAANINNLEELEMQKKLLQNELANLEKSQQRRAARQGTRRKVDSNGKVTKNKNTTRRCATCGQVGHIRTNKTCPMYNVSGAQTSSAALNVDLVRNSSAMNLAAMSASPGPSTPGFPPSMGATPLQNDISASSPRKADSRPDTDANTIVP
>XP_446383_Candida_glabrata
MKGNSKGKNKDLSNEDDAYNAIFAGDFGSMEIGSYIGKDDEGATEHLPDAVDFEDEDELADEELPEEEDVVGEFGVTSHNNKDDGYISGYDGGEQDLFEVGPSANGDADVRNHFMSTIPNENSSMVGSDLSNEEYQGQNALFMGIEQNNDSMYMDNTHAFPAPDSGNAERVQQRQQQRLAELVKKEQKTILEKKLLKKYFPTFSKGKILKWNKLIYRKTMDYNWYYKILAQEDLLKPLFPLKLKLHVQPDQRKLFELPENRWNMMSKAKSKEGQRKGIVSVEIEDADLDNLREKNVQAKDNGISDELIIATTDWNEDQIINGHLNDESKSRMSFETKSYDTPSDWNWNEDDLVNGKLKQANMAELSMNDPNLLLIEDKKRITNINQENKEKQTYDIQAIMKRFNISNDDKYNILRQAHQTKIRAIISNLNIEHSKPAARLQSPFYKVTAPKSQLRHFHRPNFNSTIRAGTNIVFSKLKLRKRKRDKGKDIKESFATTPDLTVGDTAPIYLMEFSEENPLALSKFGMGNKLINYYRKISEEDTLRPKLPVGETHVLGVQDKSPFWNFGLVEPGHIVPTLYNNMLRAPVFKHEVSGTDFLLVRSTGNGISNRFYLRNINHLFTVGQTFPVDEIPGPNSRRVTSMKAIRLRMIVYRLLNKASTRSISIDPIAVHFPEAEYGQNRQKIKEFMKYQREGPDKGLWRLKEGEPLLDGENIKKLLTPEQVAEVEVMGHGIQNQDDNEVFNFDNDLVKLEESLTPWNISKNFINATQMRAMVQIHGAGDPTGCGEGFSFLKTSMKGGFLKSTTSLANLAASSPAPATKKGSSSSGYSYNVAQQQKVYEDEITRTWYTHTKSLSISNPFEEINDPDEVNETNRYIRNKRKDGRVLRIVRKKRDENGIIQRQTVIIKDPRIIQGYLKRKEKQRKDNLNVDKLLEETDTDIHNIEDIEMQKKILETELANLEKSQQRRARLNLKKSEGKVGKGAKNTSRRCATCGQVGHIRTNKSCPMYYSDNGPGGRNAPGDTPSAATPDVTATPPANI
>XP_004180005_Tetrapisispora_blattae
MSGNKDLTQEDDAYDAIFNGEFGSLEIGSYLGGNDNTASAATTHLPDAVDFGDEDELADEEDDMVNGEGTASNALFQGPHTTANHFAEHGGTALPGSGLENQLIQPAPKQLTPQQLMQIYFPSVVKGRPVRWGHVLYSKYRNAKRYYSKSLRPLEPLFPWDVRLHVQQDSRRIFKTQNFTAKQSRKPIPGIISVDMRTILIEPPEETSLNQGGNNDKDVANESNELIKKLELQSNVTEALQVATDEWSSERILGDFTEKLDEPSQSQSSTQDIGKYNNANGLIDEAQWNVDNLVNARLHSSEYAVLDRNDEKLLLVNQQPKPVNSLYQQLTKIFSKPWNEKALLQKYNISNDKEYQILKRSHQSKVRSTVSNLNIEHSMPAIKLQSPFYKVNLPRRSLRFFHRPNFGMRMRPGTHIVFSKLKNRKRKRDRGKDVKESFATTQDLTVGDSAPIYLMEYSEQTPISLSKFGMASKLINYYRKLNENDTSRPKLPVGETHVLGVHDKSPFWNFGYVEPGNIVPTLYNNMFRAPIFAHEVSGTDFLLIRSSGNGINNRFYLKSINNLFTVGQTLPIDEIPSPNSRKFTALRSLRLRMIVYRCLNRSPSRSVSIEEITKHFPDQDLTQNRAKVKDFMKFQRDGPEKGLWKLKENEPLLNNANARNLISPEQISEVESMGQGLQFKQDNELFNFDRKLVNLEENLLPWNSTKNFISATQLRAMLQIHGAGDPTGCGEGFSFLKTSMKGGFIKTDNTKSNGSGSNSGHTYNVAQQQSLYNQEIKKTWYVHTKSLSVTNPFEELDNPNEVNKTNKNVKSKREDNKILKITRKLRDSNGVIQRETVMIRDPRIINAYLIIKKIKQKKDLTVEQILTQTNYENDEARELKKAMLQNELDTLEKSQQRRMARKSKKNNKENKDAAIGANNNDNIATSSPSMTNLHGGVSSTTLMESSSNINLNDSINNNNMNSATMENNVSSPTSTIGTTTTANTNNKVRKPKNKNTNRRCATCGQIGHIRTNKSCPMYSSRNSINHNSDIKQEGN
>XP_003688009_Tetrapisispora_phaffii
MSKGNNNTKKQKSETDLSNEDAAYAAIFEGDFGSLDIGTYIDSDKKEGATQHLPDAVDFEDEDELAEEELTEESFSNNNEVIMHNQVSMKGLPLGKEGTMEFSTNDNALDIGEAYFDGPGNEEYYNVLPQDNNSIMERNISVDEYQGGNNALFMEDNRNAVYMDHQQQYTPVFEDEYRPEIEEQTKQQAAGISVKEEKQLLKNYFPDYEKGKILKWNKLIYRKLGKYNWQRETLLKDREIRPLIPLNLKIQVQPDQRRTFKNFSDSLHTNITNNPLSNNNNINKGREKGIIKATMQQLLVSEKKTDKTDKNHYTLSEELLIATDEWDQEKFINGNELPNAKENSSENAVYRKLDGWEWNEEDLVNAVLPMAKVAQLDMNDEKLLLVGDTKNDNQKQEIPLPLSDKALLEKFNISNDEQYSILKKKHQTRVRATISNLNIEHSLPAIKLQTPYYKVSIPRDELRHFHRPNFGSKIRPGTNIVFSKLKNRKRKRDKGKDIKDSFALSQDLTIGDSAPIYLMEYSEERPLALSKFGMTSKLINYYRKTDEQDTTRPKLQVGETHVLGVQDKSPFWNFGFVEPGHIVPTLYNNMIRAPVFKHEVSGTDFLLIKSSGCGAGNRFFLRGINHLFTVGQTFPVDEIPGPNSRKVTSMRMTRMKMIVYRILNKTPKRAISLDPIARHFPDQDYGQNRQKVKEFMKYQREGPEKGLWKLKEGEPMLDNINARKLITPEQVAEVESLNQDIAFKEDNELFNLDEKLVKLEENLLSWNISKNFVNATQMRAMVQINGIGDPTGCNEGFSFLKTSMKGGFLKNRTKNDTNTASSSSLASGHTYNVAQQQKIYTEEIRKKWYIAAKSLSISNPFEEMTDPDEVNATNKHVRNVREDKKVLRIIRKERDENGIIQRKTIVIKDPRVIKGYLKGKELRSQTKIDVNSILKEEIDVNNIEGIELQKKLLQNELANLEKSQHRRRALKQKSIENKENGLEGGAKGRNRRRRCTTCGQLGHIRTNKSCPMYNGIDAVMNPSQQPNPTTSTTNIPAINEQ
>XP_001644363_Vanderwaltozyma_polyspora
MSSKVEKGKKSKKSKPKGTSPQTSAKDLTNEEQAYDAIFEGDFGSLEIGSYIGGVHEGATEHLPDAVDFEDEDELADEELPEEEPADFNQINSIGLDSTRDADFTGNNNEIRDAFFETSGNEEFLDVLPQEETDMLEHNISTDGFQGGNNALFMEIDNSNVGYMDQNQPYGSFMEDEVQKEREQQQSKIEAEKLAKEEKQLLKSYFPEFEKGKTLRWNKLLYRKRSQYHWQRELLLANRVLKPLIPLNLKFQVQTDQRRIFKSSDSIWQNSLVSRLSSVMMPQKAARKGIINVSIDELYPEKHKEEKQDHETYTLSEELLIATDDWDPERIIGDSTIQGSIRPKGISDIVEETARDWDWQDDDLINAHIPQAEVAELDMNDNNLLLIQDEQEDSSQQQIPLALNEKSLLDKFNISNDEQYSILIRKHQTKVRATVSNLNIEHSQPATRLQTPYYKVNVPRQQLRHFHRPNFGSRIRPGTNIVFSKLKTRKRRRDKGKDVKESFASSQDLTTGDTAPVYLMEYSEETPIALSKFGMANKLINYYRKMHEQDTTRPKLPVGETHVLGVQDKSPFWNFGFVEPGHIVPTLYNNMIRAPVFKHDVPGTDFLIIRSSGCGTSNRFFLRPINHLFAVGQTFPVDEIPGPNSRKVTSMRMTRLRMIVYRILNKTPSKAISLDPIARHFPDQDYGQSRQKVKEFMKYQRDGTEKGLWKLKDGEPLLDNENTKKLITPEQVAEVESMNSGIIYKEDNDLFNFDEKLVKLEENLLPWNIARNFINATQMRAMIQIHGVGDPTGIGEGFSFLKTSMKGGFLKGGMSNEMKSSSTASFSSGHTYNVAQQQKIYAEEIRKKWYTNAKSLTITNPFEEMNDPNEVNQSNRNVRVHRDDKKVLKIVRKKRDENGVIQRQTVIIKDPRIIKGYLKGKELRTQAKLDVNTILKEDILKVDSIENIELQKKLLQNELANLEKSQQRRVARQNKDKMESGPDGTKPGGKGRKRRCATCGQVGHIRTNKSCPMYNGADLAAGSSTQSLPTKPPTTNNN
>XP_003682626_Torulaspora_delbrueckii
MSATQKGKKQKGEDLSNEDDAYGAIFEGEFGTLEIGNYIGQGEETETKHLPDAIDFEDEDELADEELPDEEISRPGRSITTGLEDGGLAMSGNTGHDHVNDFMGRDMPGADYDGGNNALFMGMESGQGVYMERNHSFGAYNAAETQQQQQQQEKLQIEQQKLRQQQRLLKEAERKAKEDKSLLRSYFPDFKKGKVLKWNRLLYRRAGKYAWAFENSTTRKNLDPLIPLDLNLRVQPDQKRLFNTKDNVWKSSSSLVPSNSNRRQRRGIVTVTLDEIYPEVHHEEKKDHHTHEISEELLIATDDWDQERIINEGAVSTKNQANLTQYPLKEDDQDWDWDEDDLVDAKLNDNRARLDMNDEQLLLIKETTTRKSESAKANLLPLNEKGLVQKFNISNDVEYNVLRRNHQTKVRATISNLNIDHSQPAIRLQSPYYKVNMPKRDLRHFHRPNFGKSIRPGTNIVFSKLKVRKRKRDKGKEVKESFSSTQDLTVGDTAPVFLLEYTEQTPIVLSKFGMANKLINYYRKMNEQDASRPKLPVGETHVLGVQDKSPFWNFGFVEPGHIVPTLYNNMVRAPVFKHDVSGTDFLLVRSSGNGVSNRFYLRPINHLFAVGQTFPVEEVPGPNSRKVTSMRTTRLRMVVYRILNRTPSQAISIEPIARHFPDQDYGQNRQKIKEFMKYQREGSDKGLWKLKDGEPLLDNENAKKLISPEQVSEVESMNQGLQFQEDSEFFNFDEKLLKLEENLLPWNATKNFVNATQMRAMIQIHGAGDPTGCGEGFSFLKTSMKGGFLKSGNENAKDKSSGGHSYNVAEQQRAYEEEISKTWYTHAKSLSITNPFEEIEDPDEINPTNRHVLTNRSDGKVLRIVRKKRDENGIIQRQTVVIRDPRVIKGYLRSKEKRREANLDVEKLLDEESTAVNNVEDIEMQKKLLQSELASLEKSQQRRAARQVTKSKSDGKVAKSKNTTRRCARCGQVGHIRTKKSCPMYDGTLGSSQGNNIGEDGTPAAPEVPIASPQETSQ
>XP_037144690_Zygotorulaspora_mrakii
MAKSSSRKDTNKSQKGPADLSKEDAAYDAIFHGDFGSLEIGSFIGHAEEGVTKHLPDAVDFEDEDELAEDELPLEEDAEDDVRSEVMETDVIGENDRISVIDGTHSIARHGNYMSNDISQGTYEGANNALFMGMDSDVVFLEHNPSYEDYAPEETQQQQLYEAKKAERQLREDKCLLKRYFPEFKKGKVLKWNSLLYRKSTAYRWQIENSINRQQLNPLVPLLLKFHVQPDQKKFFNTSENMWKSSFLSLSMSSQKRKKRGIVVMSLDELYSEEQKEQKKDRHANEISEDLIIASDDWGIDAIIGNEKVPEISSTVPQLNEKASDWDWNEEELIDAKLEVRQAELDMNDENLLLLRNDRRQKNNKSNTTLVALNEKSLMQKFNMSNDDQYDILRRNHQTKIRATISNLNIEHSQPATRLQSPYYKVNMPKKELRFFHRPKFGINIRPDTNIVFSKLKTRKRKRDKGKEVKESFASTQDLTIGDTAPVILMEYSEQNPLALSKFGMANKLINYYRKMNELDSSRPKLPVGETHVLGLQDKSPFWNFGFVEPGHIVPTLYNNMIRAPVFKHDVSGTDFLMVRGSGNGVSNRFYLRQINHLFAVGQTFPVEEIPGPNSRRVTSMRSTRLRMVVYRILNRTPSRAVSIEPIARHFPDQDYGQNRQKIKEFMKYQREGPEKGLWKLKEGEPLIDNEYAKKLITPEQVAEVESMGQGLQFQEDSETYNFDEKLTKLEENLLPWNATKNFVNATQMRAMVQIHGAGDPTGCGEGFSFLKTSMKGGFLKSGLESSKANNSGGHSYNVAQQQKAYEEEISKTWYTHAKSLSIVNPFEEMDNPDEVNPTNRHLRTHRDDRKVLKIVRKKRDENGIIQRQAVFIKDPRIIKGYLKSKEKRREANLDVEKLLLGETTVSNVEDIEMQKKLLQNELANLEKSQQRRAARQISKSKTQEGKATKLKKTTRRCATCGQIGHIKTKKSCPMYNGNTTTGAAVSTTAASSPQPQELLFDDGGQSLVEEKKETSSEITQMTMKTQNEH
>XP_002496747_Zygosaccharomyces_rouxii
MEKGKKQRGADLSNEDDAFGAIFGGDFGSLEIGSYIGQAEEGPTQHSANAVDFEDEDELADEELPDEESVGGAGFRDSDLLSDGHIMGVTLGHQQMDPHSVSMRKKGMMPQDVSVDDFDGGNNALFMGMENMERNASYGGYVPEELQPPPEEVMRLENERRIKEERLLLRSYFPEFKKGKILKWNRLLHRRAGKYPWQRDFIKRYLKPLIPLNLKLHVQQDQRRLFNTTENVWQASSLGAPTQRNKKHGIVVVAVDEIDPEDVKKNSKDQNEQEIPEDLIVATDNWDQERIIGEKSFTDETPSSHIGNPLQEDFKDWNWDENDLVEANLDSAQNAELDMNDERLLLVRETAGRRDRQNKSIPLAYNEKGLLQKFNISNDDDYRILRRNHQTRIRATISNLNIEHSQPAIRLQSPYYKVTLPKDTLRHLHRPCFGTQIRPGTNIVFSKLKTRKKKRDKGKEVKESFSSTQDLTVGDTAPVFLMEYSEEAPIALSKFGMANKLINYYRKMNEHDTSRPKLPVGETHVLGVQDKSPFWNFGFVEPGHIVPTLYNNMIRAPVFKHDVSGTDFLLVRSSGNGTSNRFYLRTINHLFAVGQTFPCEEIPGPNSRRVTSMRTTRLRMVVYRILNRTPSRAISIEPIARHFPDQDYGQNRQKIKEFMKYQREGSDKGLWKLKDGEPLLDNESAKKLILPEQVSEVESMNQGLQFQDDTESYNFDEKLAKLEENLLPWNATKNFVNATQMRAMIQIHGAGDPTGCGEGFSFLKTSMKGGFVKSGMDNGKPQAPGGHSYNVAQQQKAYDEEISKTWYTHTKSLNVTNPFEEMDNPDEINQTNRHVRTRRDDRKVLRIIRKKRDENGIIQRQTVTIRDPRVIKGYIRSKERKREANLDVEKLLDENTTMNNAEDIEMQKKLLQNELASLEKSQQRRAARQVSKTKTQDGKVAKGKNTTRRCATCGQIGHIRTNKSCPMYNGSNGGSQLQASVGQGMGSPSPVGTPTDPPGMPDP
>XP_003647196_Eremothecium_cymbalariae
MRSALNGKSKSESDSLKDLSKEDEAYDAIFNGEFGTLEITNYIGSQGQDGETEHLPDAIDFEDEDELADEELTEEDAPNNRQQMLGHRDEDDYLTMLEDAGVTDYQGNNALFMGVQDDTSTGFVNEHGEFNEFTDEQQRELEQRKQRERERLAKEEQMLVKSYFPQLRKGEILKMTKIAPKPVTEYQWQRNLYLVNRVIKPLIPMKIKFEVQQDTRKILKAKGRSWQTAAITQRKKNNKGIVNVTADEIYPMHEEETSKASTDDVIPEDLLVVADEWDYKKIIGEVESESEESKELSADTPLFDNKLVEDPRDWEWDESDFVEGKLNNIDFSLDMNDERLLFLKNPEIKSSGKKQVILFNEKHLLSKFNVSNDDKYKILKENYQTKIRSTISNLSIEHSLPAKRLQSPFYKVILPKDQLRHFHRYHFGKTIRPGTNIVFSKIKLRKRKRDKGKDVREIFSQSSDLTVGDSVPVFLIEYCEQRPVALSKFGMASKLINYYRKRSETDTSRPKLPVGETHVLGVQDKSPFWNFGFVEPGTIVPTLYNNMLRAPVFKHEVSRTDFLLIKSAGNGSGTRFYLRHINNLFTVGQTFPVVEIPGPNSRKVTSMGKNRLRMVVYRILNKSPEHRLLVKQVARHFPDQNDMQNRQRLKEFMKYQRDGDDHGFWKLKEGEVLLDNENVKKMISPEDVSLIESMYAGQQFQEDTDLFNFNLKLRNLEESLTPWNATKNFLNATQMRAMIQIHGAGDPTGNGEGFSFLKTSMKGGFTKSDESEQPQATGGHSYNVAQQQKAYEEEISKTWYKQAKSLSIQNPFEEMDDPDVVNKTNKRVKVHRDDEKVLRIVRKTRDENGIIQRQTTIVRDPRVIHAYLRTYEKKREEAERNLGLEELMNDNIDLVTGENDEERQLKQKKLLEEQLAKLEKSKERRQARKAAKEKSKDGKLVKVKNTTRRCATCGAIGHIRTNKSCPMYNGGVAANANASANAANATNAGNATNGTTIANVPPSAANASNTSKSLTPNTSVPPSSFDP
>NP_986337_Eremothecium_gossypii
MGSGSNKTKSGGANQKDLSNEDEAYSAIFSGEFGALDISNYIGSQGHDSVTEHLPDAIDFEDEDELAEEELPDDYKAGTRQHSPAHGEDDYLTMMEDPTAEYQGNNALFMGVHDDSSNGYVNEHGEFNEYTDEQQRELEQRKRLDQERLAQEEQMLVKSYFPQLQKGKILQMTKTAPKPLAEYQWQRNLYLVNRVVKPLLPLKVRFEVQPDSRKVFKAKGKGWHTSATLLRSKKKRGIVYTTPDEVYPEHEREVNKVSSDEVIPEDLLMVADEWDYNKIVGEVESDADKQSSVGSNIFDSKLQEDPRDWEWDEADLVEGKLTSLHFPLDMNDERLLFAKQPDTGAIGRSSTVLYNDKHLFSKFNISNDDKYRILKENYQTKIRSTISNLSIEHSQPAARLQSPFYKVLLPKEQLRHFHRCHFGKGIRPGTNIVFSKIKVRRRKRDKGKDVREIFSNSSDLTIGDSVPVFLMEYCEQQPIALSKFGMASKLINYYRKRSETDTSRPKLPVGETHVLGVQDKSPFWNFGFVEPGAIVPTLYNNMIRAPVFKHEVSRTDFLLIKSAGNGTGTRFYLRQINHLFTVGQTFPVVEIPGPNSRKVTSMGKNRLRMVVYRILNKSPEHRLLVKQVARHFPDQNDMQNRQRLKEFMKYQRDGDDQGFWKLKEGEVLLDNENVKKMISPEDVSMLESMYAGQQFQEDTDMFNFNSKLRTLEENLIPWNATKNFLNATQMRAMIQIHGAGDPTGCGEGFSFLKTSMKGGFTKSGESEQPQATGGHSYNVAQQQKAYDEEISKTWYKQAKSLSIQNPFEEIDDPDVVNKTNKRVKTHRDDEKVLRIIRKTRDENGIIQRQTVIVRDPRVIHAYLRTYEKRREEAERNLGLEELMNDNIDLVTGENNEERQLKQKKLLEEQLAKLEKSKERRQARKAAKEKSKDGKVVKVKNTTRRCATCGAIGHIRTNKSCPMYNGGVAANANANANASSAAAAGSSGMASNNSATSKSITPNASIPPTSFD
>XP_451438_Kluyveromyces_lactis
MPRVAGSSGSKKQGKAKKDFSNEDDAYNALFGGEFGALDISNYTSGGGNGKQDETEHLPNAIDFEDEDELADEELPEEEEPSHSPNRHNEGSFQRSLTEDDEYMTLMDHGDVMHEVDAAGFEVQGNNALFMESTYQSFGPEQHQFNEYDEQHRRLMEEQRRKQEEQNAKEEQLLFQSYFPELKPGRVLRMTKIAPKPLAKYQWQRELYLRNRILKPLIPIKVKFQVQKDTKKLFKMRSKSVKPWQSAISEFSEVQRRNVIKVAYDEIYKEDTVDDKKDEHDEVIPEDLLIVADEWDYEKIVDDRENEEPMTSNKRNPPAVENTLEEDGKDWEWNEDDIINGKVSAKEPPIDMNDERLLILPNENKIESAQKVVKPLIPYNEKSLLAKFNISNDDTYKILKKNYQKKIRSTISNLNIEHSQPATRLQSPFYKVVLPKDQLRHFHRNHFGKRIRPGTNIVFSKIKTRKRKKDKGKDVHEIFQHSADLTVGDSAQVFLMEYSEQQPVALSKFGMANKLINYYRKTGETDSSRPKLPVGETHVLGVQDKSPFWNFGFVSPGNIVPTLYNNMVRAPVFKHEVSKTDFLLVKSLGNGSGNRFYLRQINHLFAVGQTFPVVEVPGPNSRKVTAMGKNRLRMVVYRILNKSPENRLLVKQVARHFPEQNDMQNRQRLKEFMKYQREGDDQGFWKLKEGEVLLDNENVKKMVTPEDVSLVESMYYGQQFQEDIDFYNFDERAKELEENLIFWNATKNFLNATQMRAMIQIHGPGDPTGCGEGFSFLKTSMKGGFVKSGSKDQPQIAGGHSYNVAQQQKAYEEEISRTWYNQAKSLSIQNPFEEMDDPDIVNESNKHVPSTRPDEKVLRITRKKRDSNGIIQRQTVIVRDPRVIQGYLRAYEKRREEAERNLGLDELINDNITIVGGENEEERQLKQKKLLEEQLAKLEKSKERRQARKAAREKTKDGKVSKSKNTTRRCATCGAIGHIRTNKSCPMYNGGVAANAAAAQGSNGTSTSKVGTESSTPIAPSTPSASVPDLGDN
>XP_022674014_Kluyveromyces_marxianus
MPRGAGSSGGKKQAKAKKDLSHEDEAYNALFSGEFGALEIANYTSADGKQDETEHLPNAIDFEDEDELADEELPEEEEPSNRNGAGSHVVEGSFQRSLSGEDEYMTLIGHGDVIQDDGEPVFDVQGNNALFMESTYQSFGPEQHQFNEYDEQHRIQMEEQRRREEEENAKEEELLFQSYFPELKPGRVLRMTKIAPKPLAHYQWQRELYLRNRVLKPLIPLKIQFQVQKDTRKLFKTRTKSSKPWQGSLTELTERPRRNVVKVSLDEIYPEDSVDSKRDYHDEVIPEDLLIVADEWDYEKIVDDRDTADAKGDNSSDGDKKSVVTVENTLEETGKDWEWNEDDIINGKMITKEPPIDMNDEQLLILPNDSQDSAIETTSKVSKKPLIPYNEKSLLAKFNISNDETYKILKKNYQTKIRSTISNLNIEHSQPATRLQSPFYKVFLPKEQLRHFHRNHFGKRIRPGTNIVFSKIKTRKRKKDRGKDVHEIFQHSSDLTVGDSAQVFLMEFSEQQPIALSKFGMANKLINYYRKTDENDTSRPKLPVGETHVLGVQDKSPFWNFGFVSPGNIVPTLYNNMIRAPVFKHEVSKTDFLLVKSTGNGSGNRFYLRQINHLFTVGQTFPVVEVPGPNSRKVTAMGKNRLRMVVYRILNKSPEHRLLVKQVARHFPEQNDMQNRQRLKEFMKYQREGDDQGFWKLKEGEVLLDNENVKKMITPEDVSLVESMYYGQQFQEDIDFYNFEEKAKELEENLIFWNATKNFLNATQMRAMIQIHGAGDPTGCGEGFSFLKTSMKGGFVKSGSKDQPHIAGGHSYNVAQQQKAYEEEISRTWYHQAKSLSIQNPFEEMDDPDIVNESNKNVPSTRPDEKVLRIVRKKRDSNGIIQRQTVIIRDPRVIQGYLRAYEKRREEAERNLGLEELINDNINIVGGENEEERQLKQKKLLEEQLAKLEKSKERRQARKAAREKTKDGKVTKAKNTTRRCATCGAIGHIRTNKSCPMYNGGVAANAAAAAQSGSTSSLEASSTTPGPGPSSGPGSGPDPASSMPASLPIKNDPEL
>XP_022630238_Lachancea_lanzarotensis
MEGRKLSKKQRMAKNGDLTNEDDAYDAIFSGDFGSMEIGNYIGPNEGQTEHLPNAVDFEDEDELADEELPDETQASHSNDPEHSNDDYMTLMGGHGAILDGGNHNGYHDQNNTLFLGIDEHSGPYPETEHHVFGGFADENQVELEEKQKREEQERVVREQKELLTYYFPKFQRGKNLKLLSIVPRQLAQYQWQRELYLSNRHIRPFMPLKLKFEVQPDSRRLFRAKSKNWQVITQQSKRKKSGLVTVSLDEIYGDSTVRQEGRKSDGKIPEELLIMADDWNYEKIVGESDTEPENIKPEIKESASQIFRDHSVPATQGGPNWDEENLIEGKIYQNKLCLDMNDEKLLFVPSKHHGKKDVNSNTALLAFNEKTLTQKFNISNDHKYKILKENYQTKIRSTISNLTIEHSQPALRLQSPFYKVVPPKNTIRSFHRPHFGSLIRPGTNIVLSKLKVRKRKKDKGKDVRELFSRSHDLTLGDSAPIFLMEYSEETPMALSKFGMGNKLINYYRKTHDKDISRPKLPVGETHVLGVQDKSPFWNFGFVEPGNVVPTLYNNMIRAPVFKHDVSRTDFLLVRSTGNGMGNRFYLRNMNHLFTVGQTFPVVEVPGPNSRKVTSMGKSRLRMVVYRILNKSSEHRLLVKQVARHFPDQNDMQNRQRLKEFMKYQRDGDDHGFWKLKEAESLPDNESVKKMIVPEDVSLTESMYHGQQFQEDNEQFNTDEKLSKLEENLIPWAATKNFMNATQMRAMVQIHGAGDPTGCGEGFSFLKTSMKGGFTRSGSELSQQQIAGGHSYNVAQQQKAYEEEISKTWYTQAKSLKISNPFEEIENPDVVNKTNKKVKSHRSDNKVLRIVRKTRDENGIIQRQTVVIRDPRVIQGYIKAYEKKRQEAEANLGLEELMNDNIDLVSGENTEEKQLKQKKLLEEQLAKLQKSQERRQARKLAKEKTTDGKVSKSKSTNRRCATCGMVGHIRTKKTCPMYNGSAGPGMGGAPATNGSAGSPPEGSAEVKDEE
>XP_002552194_Lachancea_thermotolerans
MSSRKQTKKQLPGKGDLTNEDDAYDAVFSGEFGSMEIGNYIGPSEGQTEHLPDAIDFEDEDELAEEELPEETQPSMRNMTQEDDDYLNMMSNGAILGEQADGYSDRNNTLFMGVDGHEATFPEEHHPFGEFADENQIALEEQRKLLEKERVAREEKELLNYYFPKFQKGKVLSLMSIVPKQISKYQWQRDLYLTNRHIKPMLPLKLRVEVQPDSRRLFKSKSKSWQFMSELYKKKKPGLVTVPLEDMFADGKQSTQRRKMDGSIPSELMMIADEWDYKKIIGDSDDEQESQSGKSTRSVAVSSETPTIQQDWNWDEENLVEGKVDQIKVCLDMNDERLLFVKDKHQEHQESKAKPALLPFNEKSLLQKFNISNDDKYKILKENYQTKIRSTISNLSIEHSQPAFRLQSPFFKVVPPKGYIRHFHRPHFGGQVRPGTNIVFSKVKTRKRKRDKGKDVRELFARSPDLTLGDSAPIFLMEYSEESPVALSKFGMGNKLINYYRKTDEKDLSRPKLPVGETHVLGVQDKSPFWNFGFVEPGNVVPTLYNNMIRAPVFKHEVSGTDFLLIKSTGNGMGNRFYLRNINHLFTVGQTFPVVEVPGPNSRRVTSMGKNRLRMIVYRILNKSAEHRLLVKQVARHFPDQNDMQNRQRLKEFMKYQRDGDDHGFWKLKESEILPDNENVKKMITPEDVSLTESMYQGQQFQEDNEFFNCDEKLIKLEENLIPWAATKNFLNATQMRAMVQIHGAGDPTGCGEGFSFLKTSMKGGFTRSGDDSGQPQISGGHSYNVAQQQKAYEEEISKTWYTQAKSLRITNPFEEMEDPDVVNKTNKKVKSHRDDNKVLRIIRKKRDENGIIQRQTIIIKDPRVIQGYLRAYKKKREEAEANLGLEELMNDNIDLVSGGNTEEKQLKQKKLLEEQLAKLQKSQERRQARKLAKEKTKDGKVTKARNTNRRCATCGMVGHIRTNKTCPMYNGGTGAAIANPPTPGPAPGSENSVENAENAEA
>XP_020059017_Aspergillus_aculeatus
MPHATEPPVPETEDSVFENVMRQMNGPLGDGAMSFDFLSRDLEPGEKADDAVDYEDFDDDELPEEEERTGPPAAADHEDDNGMMDLGDEDADKDLFGGEDEDLFGGGGGGGGGEEDDIGAAGQEGEDDTQQGPRDELDDLFGEGPSSPGVDHADPTRDLFFDEEEETTAAAAATDEARPVMKGSVAAAAATAAAAPEPVMEVSVPSLSQEPAAAAPMDEDEVDLLQEDEAMSPTAEDMDPASLRAWKLQQQLFAMSAYGPDNPPAPPENVEELLHSLFPTFDRNALPRFLELIPHKKAFFLGKQPLKPPKPVIPSKVNIELAQDQERVFKAAGQVFKRPHEAEHSGLVTILEAAQEDEEEIREDFEHDTDVDDTLPGGVSLHDLQIVCADWDVKDDISIMEVDEPEAQDVDMEDDWLLDTNRPTKKRKIGRDPLEVVALAHIDVPIVDDPEQATSRIAQKVVVDMNDPHILLDERGPENATQKPKALGAINRDEMDASVTKRLTSRYNISNDQAYDMLKQNHQNKVRSTLGNVTLEHSMPALRLQWPYYKTELAKAEARSFHRPALAFRPGQTCWFKNTAYIKRKHQRGKDVKALFDSTKSLSLADNSNVLLVEYSEEVPIMLSNFGMSNRFINYYRRKSMEDPTRPKAEIGETVVLLPQDKSPFSIFGHVDPGEITPAISNSMYRAPLFQHQAKSNDFLIVRSTTGSGGSDYYIRNIENLYVAGQQFPSVDVPGPHSRKVTTVAKNRMKMLVYRLLKKSPDLRLSISDVTAHIPGTSDMQNRQKVKDFLQHDKDSKYWVPMEPVPEQDVIRSWVQPEDVCLLESMQVGQQHLHDTGFGNDAETGGDDDDDGEGESFEQQMAPWKATRNFLLASQGKAMLKLHGEGDPTGRGEGFSFIKTSMKGGFKAVGESVEDKLDAQRLKELGGHSYNVARQQKSYETSIRRIWDAQKASLSSTVEHSDEESDIDRDDEAEYSKPTPRSEAPTPAPYRRDDETTSQFSRMSLPDQRGKVLRIMRTYKDEKGQLYQKEQMVFDPKVIRHYIQHRHRVEALSTKLDSLQPTGDPEIDARNKKLLEAELSRLNRNKERRFAREKQKGAARASAGDSPADGGGGSGKSAGTQRKCANCGQVGHIKTNKKLCPLLNGTMKPEDRVSDSAFAMGAPPAL
>XP_001268112_Aspergillus_clavatus
MPHATGPGPAEPEDSEFDNVMRQMNGPFGEGGMSFDFLTRELEPGEKADDAIDYEDIDDDDLPEEEERSGETPGEIGETAADDEEKGLFEGEDDLFGDHGEQQAPRDELDDLFGEGPSSPGPDQMDHTRDLFFEEEEETKPPPVVEAVETPAVEPEPMVMEEDEEEPFGDDGTLTPPVEDMDPAALRAWKLQQALFAMSAYGPDNPPAPPENVEELLHSLFPQFDRKALPRFLELIPHKKAYFVGKQPPKPPKPVLPSKVHIELSQDQERIFKAGGQAHKRSLDADHQGIVTIAEVAPEEEEEPKEDVEHETDTDEVLPGNVTIQDLRVVCSDWDVKDDFSIMDVDEEPAKEVDELDDEEDWMVETTRPAKKRKLGRDPMDMIALSHIDLPLLDDPEQATSRIAKKVTIDMNDPFILLDDRAPEAAAQKPKALKEFNRDEVDVNVTRRLTSRYNLSNDQAYDMLKQNHQNKVRSTLGNVTLEHSLPALRLQWPYYKTELAKAEARSFHRPALSFRPGQTCWFKNPAHMKRKHQKGKDAKTLYDSTRALSLADNSNVLLVEYSEESPLMLSNFGMSNRFINYYRRKSMEDSTRPKADIGETVVLLPQDKSPFSIFGHVDPGEITPTVSNSMYRAPLFQHQARSTDFLIVRSSTGSGGSDYYLRNIENLYVAGQQFPSVDVPGPHSRKVTTVAKNRMKMLVYRLLKKSPDLRLSISDVTAHIPGTSDMQNRQKVKDFLQHDKDSKYWVPLEPVPESDTIRSWVQPEDVCLLEAMQVGQQHLHDTGYGNDAETGGDEDEDGEHESFEQQMAPWKATRNFLLASQGKAMLKLHGEGDPTGRGEGFSFIKTSMKGGFKAIGESVEDKLDAQRLKELGGHSYNVARQQKSYETSIRRIWEAQKASLSSTVEHSDDESDIDREMEDEFSKPTPRSEAPTPAPGRRDDETTSQFSKTSIADQKGKVLRIVRQFRDENGQIVQKETTIWDPRVIRHYMQHRHRLEALTTKLESLQPTGDPEVDARNKKLIENELSRLNRNKERRFAREKQKGTVKTSAGDSPADGATPGTGKTAGTQRKCANCGQVGHIKTNKKLCPLLNGTMKPEDRVSDSAFAMGAPPAI
>XP_001257976_Aspergillus_fischeri
MPHATGPGPAEPEDADFDNVMRQMNGPFGEGGMSFDFLTRELEPGEKADDAIDYEDIDDDDLPEEEERTREFAAEDVAAVADDEEKGLFEAEDDLFGDREDQQPPGDELDDLFGEGPSSPGPAQMDTTRDLFFEEEEETKPPVPVKPAETLAPEPEPVTMEEDEDEPFEDDGTVTPTAEDMDPAALRAWKLQQALFAMSAYGPDNPPAPPENVEELLHSLFPKFDRKALPRFLELIPHKKAFFLGKQPPKPPKPVLPSKLHVELSQDQERIFKAGGQSHKRSLDSEHLGIVTIAEATQEEEPIEPRDEADHDTDTDEVLPGGVTLQDLRVVCSDWDIKDDISVMDIDEEPAKDAVESADEEDWLAETTRPAKKRKLGRDPMDVIALSHIDLPLLDDPEQATMRIAKKVTIDMNDPFILLDERGPEAVAPKPKALGDLNREEMDVNVTRRLSSRYNISNDQAYDMLKQNHQNKIRSTLGNVTLEHSMPALRLQWPYYKTELAKAEARSFHRPALSFRPGQTCWFKNPVYIKRKHQKGKDAKTLYDSTKALSMADNSNVLLVEYSEESPLMLSNFGMSNRFINYYRRKSMEDSTRPKAEIGETVVLLPQDKSPFSIFGHVDPGEITPTISNSMYRAPLFQHQPRSTDFLVVRSSTGAGGSDYYLRNIEHLYVAGQQFPSVDVPGPHSRKVTTVAKNRMKMLVYRLLKKSPDLRLSISDVTAHIPGTSDMQNRQKVKDFLQHDKDSKYWVPLEPVPESDTIRSWVQPEDVCLLEAMQVGQQHLHDTGYGNDAETGGDEDEDGEGESFEQQMAPWKATRNFLLASQGKAMLKLHGEGDPTGRGEGFSFIKTSMKGGFKAIGESVEDKLDAQRLKELGGHSYNVARQQKSYETSIRRIWDAQKASLSSTVEHSDDESDIDREMEEEFSKPTPRSEAPTPAPNRRDDETTSQFSKISMADQKGKVLRIVRQFRDERGEIVQKETTVWDPRVIRHYMQHRHKMEALTTKLESLQPTGDPEIDARNKKLLENELSRLNRNKERRFAREKQKGAFKSSTGDSPADGAKAAGTQRKCANCGQVGHIKTNKKLCPLLNGTMKPEDRVSDSAFAMGAPPAI
>XP_041142313_Aspergillus_flavus
MPHATDLPAPDAEDADFESVMRQMNGPLADGGMSFDFLQRDLEPGEKADDAVDYEDFDDDELPEEEERAQVPAENGELAMDEDKGLFEAEEEDLFGDQGDEPQPQPEGGDELDDLFGEGPASPVQDHADVTRDLFEEDEQPQPAPETIETPAPEPEPMAMEEDEDILDDNDIGTVAEDMDPAALRAWKLQQALFAMSTVGPDNPPAPPENVEELLHSLFPKFDRKTLPRFLELIPHKKAFFLGKQPPKPPKPVLPSKVNIELAQDQERAFKSGGQVLKRSLESEHLGLVAVAEATPEEEEEEEVKEDFDLDTDTDEVLPGGVTLNDLRVVCMDWDVKSDISIMDIDEPIAEEVTEDAEDDWLLESTRPVKKRKLGRDPAELIAFSHIDVPLIDDPERATSRIAQKVTVDMNDPHILLDERGPESATQKPKAIGALNRDEMDVNVTRRLTSRYNISNDQAYDMLKQNHQNKVRSTLGNVTLEHSMPALRLQWPYYKTELAKAEARSFHRPALSFRPGQTCWFKNATYIKRKHQKGKDVKTLYNSTKALSLADNSTALLVEYSEEVPVMLSNFGMSNRIINYYRRKNMDDPTRPKAEIGETAVLLPQDKSPFSIFGHVDPGEITPAISNSMYRAPLFQHETKPTDFLIIRSSTGSGGSDYFIRNIENLFVAGQQFPSVDVPGPHSRKVTTVAKNRMKMLVYRLLKKSPDLRLSISDVTAHIPGTSDMQNRQKVKDFLQHDKDSKYWVPLEPVPEQDVIRSWVQPEDVCLLESMQVGQQHLHDTGYGNDAETGGDEDNDEETESFEQQMAPWKATRNFLLASQGKAMLKLHGEGDPTGRGEGFSFIKTSMKGGFKAIGESVEDKLDAQRLKELGGHSYNVARQQKSYETSIRRIWDAQKASLSSTVEHSDDDSDIDRELEEEFNKPTPRSEAPTPGPGRRDDETTSQFSKMSMPDQRGKVLRIVRQFKDDKGQIYSKETMVWDPRVIRHYIQHRHKLEALTTKLENLQPTGDPEVDARNKKLLEAELSRLNRNKERRFAREKQKGATRTSADSPADGGPGGSGKGAGTQRKCANCGQVGHIKTNKKLCPLLNGTMKPEDRVSDSAFAMGAPPAI
>XP_750749_Aspergillus_fumigatus
MPHATGPGPVEPEDADFDNVMRQMNGPFGEGGMSFDFLTRELEPGEKADDAIDYEDIDDDDLPEEEERTGGLATEDVAAVADDEQKGLFEAEDDLFGDREDQQAPGGDELDDLFGEGPSSPGPAQMDTTRDLFFEEEETKPPVPVKPAETLAPEPEPMTIDEDEDEPFEDDGTVTPTADDMDPAALRAWKLQQALFAMSAYGPDNPPAPPENVEELLHSLFPKFDRKALPRFLELIPHKKAFFLGKQPPKPPKPVLPSKLHIELSQDQERIFKAGGQSHKRSLDSEHLGIVTITEATQEEPIEPSDEADHDTDTDEVLPGGVTLQDLRVVCSNWDIKDDISVMDIDEEPAKDAVESADEEDWLAETTRPAKKRKLGRDPMDVIALSHIDLPLLDDPEQATMRIAKKVTIDMNDPFILLDERGPEAVAPKPKALGHLNREEMDVNVTRRLTSRYNISNDQAYDMLKQNHQNKIRSTLGNVTLEHSMPALRLQWPYYKTELAKAEARSFHRPALSFRPGQTCWFKNPAYIKRKHQKGKDAKTLYDSTKALSMADNSNVLLVEYSEESPLMLSNFGMSNRFINYYRRKNMEDSTRPKAEIGETVVLLPQDKSPFSIFGHVDPGEITPTISNSMYRAPLFQHQPRSTDFLVVRSSTGAGGSDYYLRNIEHLYVAGQQFPSVDVPGPHSRKVTTVAKNRMKMLVYRLLKKSPDMRLSISDVTAHIPGTSDMQNRQKVKDFLQHDKDSKYWVPLEPVPESDTIRSWVQPEDVCLLEAMQVGQQHLHDTGYGIDAETGGDEDEDGEGESFEQQMAPWKATRNFLLASQGKAMLKLHGEGDPTGRGEGFSFIKTSMKGGFKAIGESVEDKLDAQRLKELGGHSYNVARQQKSYETSIRRIWDAQKASLSSTVEHSDDESDMDREMEEDFSKPTPHSEAPTPAPNRRDDETTSQFSKMSMADQKGKVLRIVRQFKDERGEIVQKETTVWDPRVIRHYIQHRHKMEALTTKLESLQPTGDPEIDARNKKLLENELSRLNRNKERRFAREKQKGALKSSTGDSPADGVKAAGTQRKCANCGQVGHIKTNKKCVDCFHFTFYLVG
>XP_661511_Aspergillus_nidulans
MPHATATSPGPEVEDADFDNVMRQMNGPMTDGGMSFDFLSRELEPGEKADDAVDYEDFDDDELPEEEEITQHNARAVAENGLEAPETSDDALFGGGGDDLFEAPGKDEQAAPDELDDLFGEAPSSPRPDLADETRDLFFEEEERPTAVQRPQAIQMDEDQELLQDDEPLSPVADDMDPASLRAWKLQQALFAMSNVGPDNPPAPPENVEELLQSLFPMFERNTLPRFLELIPHKKAYFVGKTPLKPPKPVLPGKVNIELAQDQEKVFRSGGQTFKRSLEAEHHGIVPVAETSQEEEEEEARDEFDLDYESDEPLPGGITADDLRVVCADWDVRDDIPTMDIDEPAIVESAEDDWLFETTRPAKKRKLGRDPMEIVSLSHIDLPLLDDPEQASSKVAQKVTLDLNDPYMLLDERGPDTAASKPRASGVRSRDEMDANVTRRLTARYNISNDQAYDMLKQNHQNKVRSTLGNVTLEHSMPALRLQWPYYKTELAKAEARSFHRPALSFRPGQSCWFKNPAYIKRKHQKGKDIRQLYDSTKSLSMADNSHVLLVEYSEESPLTLSNFGMANRIINYYRKKNAEDPTRPKAEIGETAVLLPQDKSPFSIFGHVDPGEVTPAISNAMYRAPLFSHQPKSTDFLVIRNSTGSGGSDYYIRNIDNIFVAGQQFPSVDIPGPHSRKVTTVAKNRMKMLVYRLLKKSPDLRLSISDVTAHIPGTSDMQNRQKVKDFLQHDKDTKYWVPLEPVPEQDVIRSWVQPEDVCLLEAMQVGQQHLHDTGYGNDAETGGDDDNDEESESFEQQMAPWKASRNFLLASQGKAMLKLHGEGDPTGRGEGFSFIKTSMKGGFKAIGESVEDKLDAQRLKELGGHSYNVARQQKSYETSIRRIWDAQKASLSSTIEHSDDEVNMSEEEEDDFNKPTPRSEAPTPAPARRDDETTSQFSKMSRMSMSAHKGKVLRIVRQVQDKDGVRQKETLVSDPRVIRHYLQHRHRVESLTTNLEQELSRLNRNKERRFAREKQKGVLRNSADSPADGAPGSSKAGGTQRKCANCGQVGHIKTNKKCVYNRSRSAGAADGYPDSFDITQSFFVNPSTTFP
>XP_001394539_Aspergillus_niger
MPHATEPPAPDAEDTAFENVMRQMNGPFGEGDMSFDFLSRDLEPGEKADDAVDYEDFDDDELPEEEERTGPPADNGVGDHEDDADKGLFEAEEDDLFGGHEEETQQPPRDELDDLFGDGPSSPPADHADPTRDLFFEEEGEGEKPTVAPEPVEPAPAQPEPMPMDEDEDEPMQEDEALSPTAEDMDPASLRAWKLQQALFAMSSYGPENVPAPPENVEELLQSLFPMFDKNALPRFLELIPHKKAFFVGKQPLKPPKPVIPNKVNIELAHDQERSFKSGGQTLKRSLESEHSGVVPVLEAAQEEEQEIKEEFDQDTDTEEVLPGGITHHDLRVVCADWDVRDDFSILDVEEAEVKEADVDMEDDWLLETTRPAKKRKLGRDPLEIVALSHIDVPVIDDPQQATSRIAQKVTVDMNDPHILLDERGAEAAAQKPKALGALKRDELDASVTKRLTSRYNISNDQAYDMLKQNHQNKVRSTLGNVTLEHSMPALRLQWPYYKTELSKAEARSYHRPALSFRPGQTCWFKNPAYIKRKHQKGKDVKQLYDSTKSLSLADNSNVLLVEYSEEVPLVLSNFGMSNRIINYYRRKSMEDPTRPKAEIGETAVLLPQDKSPFSIFGHVDPGEVTPAISNSMYRAPLFVHEAKKTDFLIVRSSTGSGGSDYYIRNIENLYVAGQQFPSVDIPGPHSRKVTTVAKNRMKMLVYRLLKKSPDLRLSISDVTAHIPGTSDMQNRQKVKDFLQHDKDSKYWVPMEPVPEQDVIRSWVQPEDVCLLESMQVGQQHLHDTGFGNDAEKTGNEDNDEEGESFEQQMAPWKATRNFLLASQGKAMLKLHGEGDPTGRGEGFSFIKTSMKGGFKAVGESVEDKLDAQRLKELGGHSYNVARQQKSYETSIRRIWDSQKASLSSTVEHSDDESDIDREEEEEFGKPTPRSEAPTPAPFRRDDETMSQFSRMSMPADQKGKVLRIMRTFRDEKGELYQKEHMVWDPRVIRHYIQHRHRVEALTTKLESLQPTGDKEIDARNKKLLEAELSRLNRNKERRFAREKQKGAARASAGDSPADGGKSAGTQRKCANCGQVGHIKTNKKLCPLLNGTMKPEDRVTDSAFAMGAPPAL
>XP_015405939_Aspergillus_nomiae
MPHATDLPAPDAEDADFESVMRQMNGPLADGGMSFDFLQRDLEPGEKADDAVDYEDFDDDELPEEEERAHVPAENGEVAMDEDKDLFGAGEEDLFGDQGDEPQPQPQGGDELDDLFGEGPASPVHDHADDTRDLFEEDEQTQPAPETVETPAPEPEPMAMEEDEVILDDENMGTVAEDMDPAALRAWKLQQALFAMSTVGPDNPPAPPENVEELLHSLFPKFDRKTLPRFLELIPHKKAFFLGKQPLKPPKPVLPSKVNIELAQDQERAFKSGGQVFKRSLESEHLGVVAVAEAAPEEEEEEEVKEDFDFDTDTDEALPGGVTLNDLRVVCMDWDVKSDISIMDVDEPIVQEEPEDAEDDWLLETTRPVKKRKLGRDPAELIAFSHIDVPLIDDPERATSRIAQKVTVDMNDPHILLDERGPESATQKPKAIGALNRDEMDVNVTRRLTSRYNISNDQAYDMLKQNHQNKVRSTLGNVTLEHSMPALRLQWPYYKTELAKAEARSFHRPALAFRPGQTCWFKNATYIKRKHQRGKDVKTLYNSTKALSLADNSSALLVEYSEEVPVMLSNFGMSNRIINYYRRKNMDDPTRPKAEIGETAVLLPQDKSPFSIFGHVDPGEITPAISNSMYRAPLFQHQAKSTDFLIIRSSTGSGGSDYFIRNIENLFVAGQQFPSVDIPGPHSRKVTTVAKNRMKMLVYRLLKKSPDLRLSISDVTAHIPGTSDMQNRQKVKDFLQHDKDSKYWVPLEPVPEQDVIRSWVQPEDVCLLESMQVGQQHLHDTGYGNDAETGGDEDNDEETESFEQQMAPWKATRNFLLASQGKAMLKLHGEGDPTGRGEGFSFIKTSMKGGFKAIGESVEDKLDAQRLKELGGHSYNVARQQKSYETSIRRIWDAQKASLSSTVEHSDDDSDIDRELEEEFNKPTPRSEAPTPGPGRRDDETTSQFSKMSMPDQRGKVLRIVRQYKDDKGQIYSKETMVWDPRVIRHYIQHRHKLEALTTKLENLQPTGDPEVDARNKKLYVINITLISTPTLENKAITYQNTQPRSRTQPSKQKQGATIRAGETKKARPAHPPAIPQPTEAPAAAAKEQAPNANAPTAAKSVTSRPTRNVYFRPRQYQYADWPPDANDPPRTQFHIQTLCPLLNGTMKPEDRVSDSAFAMGAPPAI
>XP_023089698_Aspergillus_oryzae 
MPHATDLPAPDAEDADFESVMRQMNGPLADGGMSFDFLQRDLEPGEKADDAVDYEDFDDDELPEEEERAQVPAENGELAMDEDKGLFEAEEEDLFGDQGDEPQPQPEGGDELDDLFGEGPASPVQDHADVTRDLFEEDEQPQPAPETIETPAPEPEPMAMEEDEDILDDNDIGTVAEDMDPAALRAWKLQQALFAMSTVGPDNPPAPPENVEELLHSLFPKFDRKTLPRFLELIPHKKAFFLGKQPPKPPKPVLPSKVNIELAQDQERAFKSGGQVLKRSLESEHLGLVAVAEATPEEEEEEEVKEDFDLDTDTDEVLPGGVTLNDLRVVCMDWDVKSDISIMDIDEPIAEEVTEDAEDDWLLESTRPVKKRKLGRDPAELIAFSHIDVPLIDDPERATSRIAQKVTVDMNDPHILLDERGPESATQKPKAIGALNRDEMDVNVTRRLTSRYNISNDQAYDMLKQNHQNKVRSTLGNVTLEHSMPALRLQWPYYKTELAKAEARSFHRPALSFRPGQTCWFKNATYIKRKHQKGKDVKTLYNSTKALSLADNSTALLVEYSEEVPVMLSNFGMSNRIINYYRRKNMDDPTRPKAEIGETAVLLPQDKSPFSIFGHVDPGEITPAISNSMYRAPLFQHETKPTDFLIIRSSTGSGGSDYFIRNIENLFVAGQQFPSVDVPGPHSRKVTTVAKNRMKMLVYRLLKKSPDLRLSISDVTAHIPGTSDMQNRQKVKDFLQHDKDSKYWVPLEPVPEQDVIRSWVQPEDVCLLESMQVGQQHLHDTGYGNDAETGGDEDNDEETESFEQQMAPWKATRNFLLASQGKAMLKLHGEGDPTGRGEGFSFIKTSMKGGFKAIGESVEDKLDAQRLKELGGHSYNVARQQKSYETSIRRIWDAQKASLSSTVEHSDDDSDIDRELEEEFNKPTPRSEAPTPGPGRRDDETTSQFSKMSMPDQRGKVLRIVRQFKDDKGQIYSKETMVWDPRVIRHYIQHRHKLEALTTKNKERRFAREKQKGATRTSADSPADGGPGGSGKGAGTQRKCANCGQVGHIKTNKKLCPLLNGTMKPEDRVSDSAFAMGAPPAI
>XP_040638739_Aspergillus_ruber
MPHATEAGAPEVEDADFDNVMRQMNGPMEGNMSFDFLSRELDPGEKADDAVDYEDIEDDDDLPEEEAAHIRAPAPAGNGVAAEDDEMKDMFGGGEEDLFGDGGKEQPERAPEDDLNDLFGEEPSDQTDVTRDLFFDEEEHQQPAPSAVPEPAQPPPLEPQPVVMEEVKQEDEDEMEIPEDEPPSVEDMDPASLRAWKLQQALFAMSSTLGPDNPPAPPENSEELLHSLFPGFDRHTLPRFLELIPHKKAYFVGKLPLKPPRPVLPTKVNLELAQDQERAFRSAGHGFKRTLDAEHMGLVPVTESPQGEEEEEEEIREDLEHDVDSAEVLPGGVSMQDLRVICTDWDTKDDESVMDIDLPTEEPEQPVDEDDWLVETSQPAKKRKVGKDPMDFIALSHIDFPLLDDPEKATSRVAQKVTVDMNDPYILLDERGPESAAQKPKALGAIQGEEVDANVTRRFNQRYNISNDQAYDMLKQNHQNKIRSTLGNFTLEHSMPALRLQWPYYKTELAKAEARSFHRPALSFRPGQTSWFKNPAHVKRKHIKGKDPRGIFDSTKSLSLADNSNAMLVEYSEEAPLMLSNFGMSNRFINYYRRKNAEDDSRPRERLGETVVLLPQDKSPFFIFGHVDPGEVTPTISNTMYRSPVFSHSAKSTDFLVIRSSTGSGGSDYFLRNIENLYVAGQQFPCTDIPGPHSRKVTTVAKNRMKMLVYRLLKKSPDLRLSISDVTAHIPGTSDMQNRQKVKDFLQHDKDSKYWVPLEPIPDSDAIRSWVQPEDVCLLESMQVGQQHLHDTGYGNDAETGGGGDEEDEESESFEQQMAPWKASRNFLLASQGKAMLKLHGEGDPTGRGEGFSFVKTSMKGGFKAVGESVEDKLDAQRLKELGGHSYNVARQQRSYETSIRRIWDSQKASLSSTAEHSEGESDIDNEEEYGKTPHSEAPTPGPARRDDETTSQFSKMSMGMGDQKGKVLRIVRHFRDETGQIVPKETLVWDPRVIKQYMQHRFQQEAVTTKLESLQPTGDPEIDARNKRLLEAELSRLNRNKERRFAREKQKGAVRGTTGDSSADGGKPAGTQRKCANCGQVGHIKTNKKLCPLLNGTMKPEDRIADSAFAMGAPPAI
>XP_040703798_Aspergillus_sydowii
MPHATASPGGAEAEDADFDNVMRQMNGPMAEGGMSFDFLSRELEPGEKADDAIDYEDFDDDELPEEEEHETRATEDGLDIPQTSDDALFGGGGDGLFETAEKHDQAQPDELDDLFGEAPASPPQDQVDETRDLFFEEDERPAVPEAVDGMQLGDDQESLPDDGALPSITDDMDPASLRAWKLQQALFAMSNVGGPDNPPAPPENVEELLHSLFPMFERNTLPRFLELIPHKKAYFLGKQPLKPPKSVLPGKVNIELAQDQEKIFRSGGQAYKRSLEAEHHGIVPVAEASQEEEEKEEVRDDFEFDYESDEPLPGGVTADDLRVVCADWDINDDISIMDVDEPTVENDEDDWLFETTRPAKKRKLGRDPMEIVSLSHIDMPLLDDPEQASARVAQKVTLDLNDPHILLDERGPDTVASKPRASGARGRDDMDINITRRLTSRYNISNDQAYDMLKQNHQNKVRSTLGNVTLEHSMPALRLQWPYYKTELAKAEARSFHRPALSFRPGQTCWFKNPAYIKRKHQKGKDIRQLYDSTRALSMADNSHVLLVEYSEEVPLALSNFGMSNRIINYYRRKSIEDPTRPKAEIGETAVLLPQDKSPFSIFGHVDPGEIAPAISNSMYRAPLFPHQAKSTDFLIVRSSTGSGGSDYYLRNIDNMFVAGQQFPSVDIPGPHSRKVTTVAKNRMKMLVYRLLKKSPDLRLSISDVTAHIPGTSDMQNRQKVKDFLQHDKDTKYWVPLEPVPEQDTIRSWVQPEDVCLLEAMQVGQQHLHDTGYGNDAETGGDEDNDEESESFEQQMAPWKASRNFLLASQGKAMLTLHGDGDPTGRGEGFSFIKTSMKGGFKAIGESVEDKLDAQRLKELGGHSYNVARQQKSYETSIRRIWDAQKASLSSTIEHSDYDDMSDEEEDDFNKPTPRSEAQTPAPARRDDETTSQFSKMSRLSLSDQKGKVLRIVRQVKDKDGVHQKETVVSDPRVIRHYLQHRHRVESLTTKLEQELSRLNRNKERRFAREKQKGVLRTADSPADGGPGSSKSAGTQRKCANCGQVGHIKTNKKCVYNRRTFSTSADYGPSASLDITESFFCNWLT
>XP_001215779_Aspergillus_terreus
MPHATGLGATEPEDVDFENVMRHLNATPAEGGMSFEFMERELEPGEKADDAVDYEDFDDDELPEEEERAQTSVENALPGDDKDKGLFEAEEDDLFGSREDDQHAPRDDDLDDLFGGPSSPGAEHVDHTKDLFEEDEQPPAAPEAVEMPVTQPEPVKMEEDEELPSDEGAMSPTGSDMDPASLRAWKLQQALFAMSAVGPDNPPAPPENVEELLLSLFPNFDRKALPRFLELIPHKKAFFLGKQPPKPPKAVLPSKVHIELAQDQERSFKSGGQVHKRSLELDHLGLVTITEAAKEEEEEIKEEFDLDADNDEELPGGITLNDLRVVCTDWDVTDEVLDDAMDLDEPPVQNTAGDDDNDWLLETTRPSKKRKLGRDPADLIALSHIEVPIIDDPEQVTSRVAQKVTIDMNDPNLLLDQRAPESAAQKQKALGSMNRDEMDINVTRRLASRYNVSNDQAYEMLKQNHQNKVRSTLGNVTLEHSMPALRLQWPYYKTELAKAEARSFHRPALSFRPGQTCWFKNINVFKRKHQKGKDIKSLYDSTKSLSLSDNSTSLLVEYSEEVPLMLSNFGMSNRFINYYRRKSMDDPTRPKAEIGETAVLLPQDKSPFSIFGHVDPGEITPAISNSMYRAPLFHHETKSTDFLIVRSSTGSGGSDYFIRNIDNLYVAGQQFPSVDIPGPHSRKVTTVSKNRMKMLVYRLLKKSPELRLSISEVTAHIPGTTDMQNRQKVKDFLQHDKDSKYWVPIEPVPEQDVIRSWVQPEDVCLLESMQVGQQHLNDTGYGGEGDNPNAPGTAGASGKDDYEDAEGESLEQQMAPWKVTRNFLLASQGKAMLKLHGEGDPTRRGEGFSFIKTSMKGGFKAIGESVEDKLDAQRLKELGGHSYNVARQQKSYETSIRRIWDAQKASLSSTVEHSDEESDIDHEDEFSKPTPRSEAPTPAPHDDATSQFSKMSMGDQKGKVLRIVRRLESLQPTGDPEVDARNKKLLENELSRLNRNKERRFAREKQKGVARASAGDSPADGAPGGSGKGAGTQRKCANCGQVGHIKTNKKGSNTSEKKSEAISSPFLDPSLNSARGFYCSQHGPQPLHCPPGSRSEEAVPEIKEETTLTSALFGTSYRLCPLLNGTMKPEDRMSDSAFAMGAPPAI
>XP_022485603_Penicillium_arizonense
MADEEEAPPEVHHYSSLQEVPWDIQNYWAQRYRIFSKYDEGVWLTDDAWFGVTPEPVANQIAKQIAESAPAGRSILVDCFAGAGGNTIAFALTGKWKRVYGIEKDPAVLKCAKHNAKIYGVENKITWFEGDCFEILKNQLKELAPYSVVFASPPWGGPGYRSDEVFNLKTMEPYSLQKLYDEYSVFSKHMVLYIPRTSDLKQMAKLVPDGHKATVMHYCMEDARRLSREPPVWLAPTFTTSDFPHFYLEPTSSSQPPHPRSVSVSSKLLPAETMPHATQKKVPEDEDDDFNNVMQQLNSYENNGPSLDFLSRDLDVGEKADDAVDYEDFDDDELPEEEAHAAPALPTVDDNGEDPFANLGSDDAALFGNGDDIFGEQAAGAPTQDDNLDDLFGEGSFSPPPPAGQADLTSGLFEDEQMPLTNEPVELPPIPPATVPKAEQVPMDEDIPDDSSIMSDDMDPATLRAWKLQQALFAMSGPENPPAPPENREELLHSLFPSFNRNELPRWLELIPHKKAIFIGKQPTKPPKPVLPTKVNIELAADQERTFRTGQPLKRGLDHDSLGVVMITQSTPEEDEEEKEDLELGDADGDDPLPGGITMQDLRTICADWDMVDDIPIAEPEEEPKDAAFDDDEPDWLMDDDVPKKKRKTGPSPMDVIAMSHIDIPLLDDPEQATMKIAKRVTIDLNDPNILVDESRADAIANKPKHAPRSRDEVDLNLTRRLTSRYNISNDQAYDMLKQNHQNKIRSTLGNVTLEHGLPALRLQWPYYKTELAKAEARSFHRPSMAFRPGQTSWFKNPAHVKRKQQRGRDAKSVYDSTKALSMADNSNVLLVEYSEEVPMMLANFGMCNRFINYYRRKNIDDPTRPRAEIGETAVLLPQDKSPFSIFGHVDPGEIAPAISNSMYRAPLFPHRTKSTDFLVVRSSTGEAGSSYYLRNIENFFVAGQQFPSVDIPGPHSRKVTTVAKNRMKMLVYRLLKKSPDERLAISDVTAHIPNTTDMQNRQKVKDFLQHDKDTKYWKPLDPVLPDQDTIRSWVQPEDVCLLESMQIGQQHLHDTGYGNDAETGGENEEDEELESFEQQMAPWKATRNFLLASQGKAMLKLHGEGDPTGRGEGYNFIKTSMKGGFKAIGESVEDKLDAQRLKELGGHSYNVARQQKSYETSIRRIWDAQKASLSSTVEHSDQESDVDHEEEEDQYHKPTPRSEAPTPGPYRRDDETTSQFSKMSFGDSRGKVMRIVRQVKEANGEIVEKEQLVWDQRVIRHYMQHRHRSAALHTKLESIQPTGDPEVDARNRKLIEAELGRLNRNKERRFAREKQKGIPRAGDPDGKPTGTQRKCANCGQVGHIKTNKKLCPLLNGTMKPEDRVTDSAFSMSAPVL
>XP_014532114_Penicillium_digitatum
MPHATPKAPEGEDDTDFDDVMRQLNNYEDTGPSLDFLSRDLEVGEKADDAIDYEDFEDDELPEEEIAGRPAPALSAVNDNQDHFANLGSDDAALFGNGDDLFGDQVEGAHAQDDNLDDLFGEGSFSPPPAGQEDSTRGLFEDEEMPLTDAPVNLPPIPSAPEPQPEPPLMEEDEFQDDDSIMSEDMNPVELRAWKLQQQLFAMSGVENPPAPPENHEELLHSLFPSFDRNTLPRWLELIPHKKAIFIGKQPTKPPKPVLPTKVNIELAADQERAFRTGQPLKRGLDHETHGLVMITRLDREEEGDEAEEDTKDDIDLDDVDGDEVLPGGFTMQDLRTICVDWDVKDDISNIDPEEKPLAQRKDGIFDDDEADWLMETELPNKKRKTGPTPMDVIALSHIDIPLLDDPEQATLKIAKRVTIDLNDPNILVDELRVDAVANKPKHAAPRTRDEVDLNLTRRLTQRYNISNDQAYDMLKQNHQNKIRSTLGNVTLEHGLPALRLQWPYYKTELAKAEARSFHRPALAFRPGQTSWFKNPAQFRRKHLRGKDAKTVYDSTKSLSMGDNSNVLLVEYSEELPMTLANFGMCNRFINYYRRKNIDDPTRPRADIGETVVLLPQDKSPYSIFGHVDPGEISPAISNSMYRAPLFPHQPKSTDFLVVRNTTGSEGCHYYLRNIENFYVAGQQFPSVDIPGPHSRKVTTVAKNRMKMLVYRLLKKSPDERLAISDVTAHIPNTTDMQNRQKVKDFLQHDKDTKYWKPLDPVLPDQDTIRSWVQPEDVCLLESMQIGQQHLHDTGYGNDAETGGENEEDEELESFEQQMAPWKATRNFLLASQGKAMLKLHGEGDPTGRGEGYNFIKTSMKGGFKAIGESVEDKLDAQRLKELGGHSYNVARQQKSYETSIRRIWDAQKSSLSSTIEHSDQESDVDQEDEYQDQFNKPTPRSEAPTPGPYRRDDETTSQFSKMSFNSQRGKVLRITRQIKQENGEIVEQEQHVFDPRVIRHYIQHRHHNEAMHTKLESLQPTGDPEVDARNRKLIEAELGRLNRNKERRFAREKQKGIPRSGDPDGKPAGTQRKCANCGQVGHIKTNKKLCPLLNGTMKPEDRVTDSAFSMSAPVL
>XP_016598732_Penicillium_expansum
MPHATPKAPEGEDDADFDDVMRQLNNYEDTGPSLDFLSRDLEVGEKADDAIDYEDFEDDELPEEEVAGHPAPALPAVDDNQDPFANLGSDDAALFGNGDDLFGEQVEGAPAQDDNLDDLFGEGPFSPPPAGQDDPTRGLFEDEEMPLTDAPVDLPPIPSAPEPQPEPPMMEEEDEFPDDDSIMSEDMNPVELRAWKLQQQLFAMSGVENPPAPPENHEELLHSLFPSFDRNTLPRWLELIPHKKAIFIGKQPNKPPKPVLPTKVNIELAADQERAFRTGQPLKRGLDHETHGLVMITQSDREEEGDEAEEDTKDDLDLDDVDGDEVLPGGFTMQDLRTICVDWDVKDDVSSIDSEEKPLTQRKDVFDEDEADWLMETEVPNKKRKTGPTPMDVIALSHIDIPLLDDPEQATMKVAKRVTIDLNDPNILVDELRADAVANKPKHAAPRTRDEVDLNLTRRLTQRYNISNDQAYDMLKQNHQNKIRSTLGNVTLEHGLPALRLQWPYYKTELAKAEARSFHRPAMAFRPGQTSWFKNPVQLRRKHLRGKDAKTVYDSTKSLSMGDNSNVLLVEYSEELPMTLANFGMCNRFINYYRRKNIDDPTRPRADIGETVVLLPQDKSPYSIFGHVDPGEISPAISNSMYRAPLFQHQPKSTDFLVVRNTTGSDGCNYYLRNIENFYVAGQQFPSVDIPGPHSRKVTTVAKNRMKMLVYRLLKKSPDERLAISDVTAHIPNTTDMQNRQKVKDFLQHDKDTKYWKPLDPVLPDQDTIRSWVQPEDVCLLESMQIGQQHLHDTGYGNDAETGGENEEDEEFESFEQQMAPWKATRNFLLASQGKAMLKLHGEGDPTGRGEGYNFIKTSMKGGFKAIGESVEDKLDAQRLKELGGHSYNVARQQKSYETSIRRIWDAQKSSLSSTIEHSDQESDVDQEDEYQDQFNKPTPRSEAPTPGPYRRDDETTSQFSKMSFNSQRGKVLRITRQVKLENGEIVEQEQHVFDPRVIRHYIQHRHHNEAMHTKLESLQPTGDPEVDARNRKLIEAELGRLNRNKERRFAREKQKGIPRSGDPDGKPAGTQRKCANCGQVGHIKTNKKLCPLLNGTMKPEDRVTDSAFSMSAPVL
>XP_040646874_Penicillium_griseofulvum
MPHATPKAPEGGEDTDFDDVMRQLNNYEENASLDFLSRELEVGEKADDAIDYEDFDDDELPEEEEISRPAQALPAVDESQDPFANLGSDDAALFGNGDDLFGDQGEGTQTQDDNLDDLFGEGSFSPPPAGQDDATRGLFEDEEMPLTDAPVELPPIPSAPAPQPGPPMMEEDEFPDDDSILSEDMNPVELRAWKLQQQLFAMSGVENPPAPPENHEELLHSLFPSFDRNTLPRWLELIPHKKAIFIGKQPAKPPKPVLPTKVNIELAADHERTFRTGQPLKRGLDHESLGLVMITQSDREDEGEDAEEDTKEDIDLDDADGDEVLPGGFTMQDLRTICADWDIKDDVSSIDPEEMPLAQRKDGNLDEDEADWLMETELPNKKRKTGPAPMDVIALSHIDIPLLDDPEQATMKVAKRVTIDLNDPNILVDELRVDAVSNKPKHAAPRTRDEVDLNLTRRLTQRYNISNDQAYDMLKQNHQNKIRSTLGNVTLEHALPALRLQWPYYKTELAKAEARSFHRPALAFRPGQTHWFKTPDQKRRKQLRGKDAKTVYDSTKSLSMGDNSNVLLVEYSEEQPMTLANFGMCNRFINYYRRKNIDDPTRPRAEIGETVVLLPQDKSPYSIFGHVDPGEISPAISNSMYRAPLFPHQPKSTDFLVIRNTTGGSGSEYYLRNIENFYVAGQQFPSVDIPGPHSRKVTTVAKNRMKMLVYRLLKKSPDERLAISDVTAHIPNTTDMQNRQKVKDFLQHDKDTKYWKPLDPVLPDQDTIRSWVQPEDVCLLESMQIGQQHLHDTGYGNDAETGGENEEDEEFESFEQQMAPWKATRNFLLASQGKAMLKLHGEGDPTGRGEGYNFIKTSMKGGFKAIGESVEDKLDAQRLKELGGHSYNVARQQRSYETSIRRIWDAQKSSLSSTIEHSDQESDVDQEEDYRDQFNKPTPRSEAPTPGPYRRDDETTSQFSKMSFNSQRGKVLRITRQVKLDNGEIVEQEQHVFDPRVIRHYIQHRHHNEAMHTKLESLQPTGDPEVDARNRRLIEAELGRLNRNKERRFAREKQKGIPRSGDPDGKPAGTQRKCANCGQVGHIKTNKKLCPLLNGTMKPEDRVTDSAFSMSAPVL
>XP_038928252_Penicillium_roqueforti
MPHATPKAPGGEDDTDFDDVMRQLNNYEDTGPSLDFLSRDLEVGEKAEDAIDYEDFDDDELPEEEETTRPAPALPAVDDNQDPFANLGSDDAALFGNGDDLFGDPGEGAQTQDDNLDDLFGEGSFSPPPAGQDDPTRGLFEDEDMPLTDAPVELPPIPSAPELQPEPPIMEEDEFPDDDSIMSEDMNPVELRAWKLQQQLFAMSGVENPPAPPENHEELLHSLFPSFDRNTLPRWLELIPHKKAIFIGKQPAKPPKPVLPTKVNIELAADHERAFRTGQLLKRGLDHETHGLVMITQSDREEEGAEGDEDTKEDIDLDDLDGDEVLPGGFTMQDLRTICVDWDVKDDVSSIDPEEQPLAQRKDDTFDEDEADWLMETEVPNKKRKTGPTPMDVIALSHIDIPLLDDPEQATMKIAKRVTIDLNDPNILVDELRADAVANKPKHAAPRTRDEVDLNLTRRLTQRYNISNDQAYDMLKQNHQNKIRSTLGNVTLEHGLPALRLQWPYYKTELAKAEARSFHRPALAFRPGQTSWVKNPTQVRRKHLRGKDAKTIYNSTKALSMSDNSNVLLVEYSEELPMTLANFGMCNRFINYYRRKNIDDPTRPRADIGETVVLLPQDKSPYSIFGHVDPGEISPAISNSMYRAPLFPHQTKSTDFLVVRSTTGFDGSSYYLRNIENFYVAGQQFPSVDIPGPHSRKVTTVAKNRMKMLVYRLLKKSPDERLAISDVTAHIPNTTDMQNRQKVKDFLQHDKDTKYWKPLDPILPDQDTIRSWVQPEDVCLLESMQIGQQHLHDTGYGNDAETGGDNEEDEEFESFEQQMAPWKATRNFLLASQGKAMLKLHGEGDPTGRGEGYNFIKTSMKGGFKAIGESVEDKLDAQRLKELGGHSYNVARQQKSYETSIRRIWDAQKSSLSSTIEHSDQESDVDQEDEYQDQFNKPTPRSEAQTPGPYRRDDETTSQFSKLSFNSQRGKVLRITRQIRQENGEILHQEQHVFDPRVIRHYIQYRHQHEAMHIKLESLEPTGDTELDARNRKLIEAELGRLNRNKERRFAREKQKGIPRSGDPDGKPAGTQRKCANCGQVGHIKTNKKLCPLLNGTMKPEDRVTDSAFSMSAPVL
>XP_002557958_Penicillium_rubens
MPHATPKAPEAQEDTDFDDVMRQLNNYEDTGPSLDFLSRELEVGEKADDAIDYEDFDDDELPEEEVITRPDPALPAVNDNQDSFANLGSDDAALFGNGDDLFGDPGEGAQAQDDNLDDLFGEGSFSPPPAGQDDPTRGLFEDEEMPLTDAPVDLLPIPSAPAPQPEPPIMGEDEFPDDDSILSEDMNPVELRAWKLQQQLFAMSGVENPPAPPENHEELLQSLFPSFDRNTLPRWLELIPHKKAIFIGKQPAKPPKPVLPTKVNIELAADHERAFRTGQPLKRGLDHETHGLVMITQSDRGGDGEEAEEDTKEDIDMDDVDGDEMLPGGFTMQDLRTICADWDIKDDVSSIDPEEKPLAQRNDDILDEDEDWLMETEVPSKKRKTGPTPMDVIALSHIDIPLLDDPEQATMKIAKKVTIDLNDPNILVDELRADAVANKPKHTAPRTRDEVDLNLTRRLTQRYNISNDQAYDMLKQNHQNKIRSTLGNVTLEHGLPALRLQWPYYKTELAKAEARSFHRPAMAFRPGQTAYFKNPVQLKRKHLRGKDAKTVYDSTQSLSMGDNSNVLLVEYSEEMPMTLANFGMCNRFINYYRRKNIDDPTRPRADIGETVVLLPQDKSPYSIFGHVDPGEISPAISNSMYRAPLFPHQTKSTDFLVVRNTTGQNGSTYYLRNIENFYVAGQQFPSVDIPGPHSRKVTTVAKNRMKMLVYRLLKKSPDERLAISDVTAHIPNTTDMQNRQKVKDFLQHDKDTKYWKPLDPVLPDQDTIRSWVQPEDVCLLESMQIGQQHLHDTGYGNDAETGGDNEEDEELESFEQQMAPWKATRNFLLASQGKAMLKLHGEGDPTGRGEGYNFIKTSMKGGFKAIGESVEDKLDAQRLKELGGHSYNVARQQKSYETSIRRIWDAQKSSLSSTIEHSDQESDVDQEDDYQDQFNKPTPRSEAQTPGPYRRDDETTSQFSKMSFNSQRGKVLRITRQLKQANGEIVHQEQHVFDPRVIRHYIQHRHANEAMHTKLEHITPTGDTDLDSRNKKLIEAELTRLHRNKERRFAREKQKGIPRSGDPDGKPAGTQRKCANCGQVGHIKTNKKLCPLLNGTMKPEDRVTDSAFSMSAPVL
>XP_040818246_Penicillium_solitum
MPHATPKAPEGEDDADFDDVMRQLNNYEDTGPSLEFLSRDLEVGEKADDAIDYEDFEDDELPEEEVVGRPAPALPAVDDNQDPFANLGSDDAALFGNGDDLFGDQAEGAQAQDDNLDDLFGEGSFSPPPAGQDDATRGLFEDEEMPLTDAPVDLPPIPSVPEPQPEPPMMEEDEFPDDDSIMSEDMNPVELRAWKLQQQLFAMSGVENPPAPPENHEELLHSLFPSFDRNTLPRWLELIPHKKAIFIGKQPTKPPKPVLPTKVNIELAPDHERAFRTGQPLKRGLDHETHGLVMITQSDREEEGEEAEEDTKDDMDLDDVDGDEVLPGGFTMQDLRTICVDWDVKDDISSIDSEEKPLAQRKDGTFDDDEADWLMETELPNKKRKTGPTPMDVIALSHIDIPLLDDPEQATMKVAKRVTIDLNDPNILVDELRADAVANKPKHAAPRTRDEVDLNLTRRLTQRYNISNDQAYDMLKQNHQNKIRSTLGNVTLEHGLPALRLQWPYYKTELAKAEARSFHRPAMAFRPGQTSWFKNPVQLRRKHLRGKDAKTVYDSTKSLSMGDNSNVLLVEYSEELPMTLANFGMCNRFINYYRRKNIDDPTRPRADIGETVVLLPQDKSPYSIFGHVDPGEISPAISNSMYRAPLFPHQPKSTDFLVVRSTTGSDGSAYYLRNIENFYVAGQQFPSVDIPGPHSRKVTTVAKNRMKMLVYRLLKKSPDERLAISDVTAHIPNTTDMQNRQKVKDFLQHDKDTKYWKPLDPVLPDQDTIRSWVQPEDVCLLESMQIGQQHLHDTGYGNDAETGGENEEDEEFESFEQQMAPWKATRNFLLASQGKAMLKLHGEGDPTGRGEGYNFIKTSMKGGFKAIGESVEDKLDAQRLKELGGHSYNVARQQKSYETSIRRIWDAQKSSLSSTIEHSDQESDVDQEDEYQEQFNKPTPRSEAPTPGPYRRDDETTSQFSKMSFNSQRGKVLRITRQVKLDNGELVEQEQHVFDPRVIRHYIQHRHHNEAMHTKLESLQPTGDPEVDARNRKLIEAELGRLNRNKERRFAREKQKGIPRSGDPDGKPAGTQRKCANCGQVGHIKTNKKLCPLLNGTMKPEDRVTDSAFSMSAPVL
>XP_022579886_Penicilliopsis_zonata
MPHATGPTAADAEDAEFENVMRQMNGPMNNDISFDFLNRELEPGEKADDAVDYEDIDDDDDLPDEEPASYRPGAAAEDNGIVDDQTVAGKDVSDGFDDIFGDAGGDAGDGQHAPEDDLDDLFGDGPDLPTGQEVDHTRDLFFDDEEDGSALPSVPEQIQVPPERDEIMEQAAAEAGEEEEEEDDQAEDGALSPTAEDMDPALLRAWKLQQALFAMSSNVMDHPPAPPENVEELLQSLFPDFDRKALPRFLELIPHKKAYFLGKQALKPPKSVVPTKVSIELAQDQERIFKAGSQAQKRQLESEHHGVVHVIDATQEEEEGEDLKGDFDHDLDTNEVLPGGVTLQDLRVICTDWDTKSDVASEMDIDEPEGKEHRGESGIDAEDDWLFETTRPAKKRKLGRDPMDVIALSHIELPLLDDPEQVTARISKKVHIDMNDPFLLLDEQGPESVTQKAKALGSLKRDEMDANVTRRLTSRYNISNDQAYDMLKQNHQNKVRSTLGNVTLEHSMPALRLQWPYYKTELAKAEARSFHRPALSFRPGQSCWFKNPAYIKRKHQRGKDIKALYDSTRSLSMADNSNVLLLEYSEEAPIMLSNFGMANRFINYYRRKNMEDPTRPKADIGETVVLLPQDKSPFSIFGHVEPGEITPAISNSMYRAPLFPHQAKSTDFLVVRSSTGSGGSDYFLRNIENLFIVGQQFPSVDVPGPHSRKVTTVAKNRMKMLVYRLLKKSGELRLSISDVTAHIPGTTDMQNRQKVKDFLQHDKDSKYWVPLEPVPESTTVRSWVQPEDVCLLESMQVGQQHLHDTGYGNEAETAGDEEDDGEGESFEQQMAPWKTSRNFLLASQGKAMLKLHGEGDPTGRGEGFSFIKTSMKGGFKAIGESVEDKLDAQRLKELGGHSYNVARQQKSYEQSIRRIWDAQKASLSSTVEHSDDDESDMDGVEEYSKPTPRSEAFTPAPARRDDETTSQFSKLSVTSQRGKVLRIIREYRGEKGEIVQKEHIVSDPRVIRKYIQHRHRLEALHTKLESLQPTGDPEIDARNKKLLEAELSRLNRNKERRFAREKQKGVTKAPGAESPAEGGSGTPGKSGGTQRKCANCGQVGHIKTNKKLCPLLNGTMKPEDRMGDSAFSMGAPPAI
>XP_016625729_Cladophialophora_bantiana
MATDVYQQANDLDHLFDDNDDEIADSAANTPFDQSFSVPADTNDELSALLNEGGGEGFNLDELNERELEQGEKAEDAVDYEDIGDDESLPEEEPMQVEITTDMLPGIEENALDGLDDDELFGPSSPILISAPPPTTVPLKAEEKPAKDGDHESDLASEHGDEATQDLSMLEPEMDEVEDAEYRIQLALFAQSGKGYIPKTEQENIEEWLKVEFPKFKRDEAPYFNKLFPPRPHKWQGKTPLKLPRQIRPTKVNLEIEQDQRVAFNSIAPITAPEVATDFVKIGQPTAPQGIAESSEESDSDEPLPGGLTMRDLEFICTDFETLSHLAPSDDEYVEVQPRIVDSDEEMFGFDELHDAEKPRKKRRLGLDPQDIVKIRQLDVPSFDDPERATARLATKVVLDLNDTDLLVEEVDLEALKAKARPGEKQRAVKTLKDRLQHRFKTSNDAEYDLLKQNHRHKVRGQLTNLTIEHSLPAVRLQYPYYQVQLSLQELRNFHRKRMHFRHPVVFRQPAKVKRKHQKHRPALELYPTTKEISMADNSSIILLEYSEEHPLMLSQTGMGNKIINYYRKKTNDDSFRPKYDIGETSMLLPEDKSPFYIFGQIDPGETMTALYNSMYRAPIFSQDTNSHDFLVIRETTGVHGQSHYLRNLENIFVVGQELPSVTVPGTHSRMVTTAAKNRLKAISYRIARKKRTNRIHVEDVTRHFPGTTDMQNRQKMKEFMVFNKEFKEWEMRPGDKVPSEEQIQSLIRPEDICLLESMQVGAQYLQDAGYADNDEEDDTKENEADSIEQQLAPWRTTKNFLQAAQGKAMLKLYGEGDPSGRGEAFSFIKTSMKGGFRPIGGSAMDAIALKKELGGHSYNVARQQKSYEESIRGIWDKQKASLGSKIEPSDLDMEGDVDAQEDKYPEIRPNIRATPMSRTQTPSISRRRDDETATSFSRRSVGSQTQRALRIVRRIKTKDGEIIEQEHFETDPAVIKRYIKIKETEEVQSTSLSELEPTGDPELDARQKKRLEEAIAQLEKNKARRQKRNKNKEARQGITSPGGTAMSPDGDGAGGGGRNTQPTQRKCANCGQVGHIKTNKKSVTSAKCKNCNLPIDRKVGSLLMSAPNFSGQRH
>XP_008731632_Cladophialophora_carrionii
MATDIYQQANGLDDLFDNDDEDMRELADMADMADMAELADATANTPFDQSFNVPADGNDELSALLNEGGAEGFNLDELNERELEQGEKADDAVDYEDIGDDELLPDEEPAQDPRVDIPTDLLPGIGESALDGLDDDDDLFGPSSPILTSAPPPVTAASKPPDKPLRDGDQESDLASDHGEDVTQDLSMLEPDLDEIEDAQYRIQLALFAQSGKGFAPTTAQENIDEWLKLEFPDFRRDEAPYFNKLFPPRPFKWQGKTPLKPPRQVRPTKVNLEIEQDQKVAFNSIVPISAPEVATDFVRTREHAAVQEVEESSDESDPDEPLPNGLSTQDLEFMCTDFDTLSHLALSEDEVVEIRPRIVEADEDMFDFDEFNDFEQPRKKRRLGLDPQDIVTIHQIDVPSLDDPEKLTQRLAAKVILDLNDTGLLVEEVDLEAARAKARPGDKTTTVKTLKDRLQQRFKTSNDAEYDLLKQNHQHKVRGQLTNLTIEHSLPAIRLQYPYFQVRLSLQELRNFHRKRMHFRHPITFRQPVKIKRKHQKNRSAKELYPTTKEISLADNSSTILLEYSEEHPLMMSQAGMGNKIINYYRKKSKDDNFRPKHDIGETSVLLPEDKSPFHIFGHIDPGETMTALYNSMYRAPIFSQDPNPTDFLVIRESTGVHGQTHYLRNLENVYVVGQELPSVTIPGTHSRMVTTAAKNRLKAISYRIARKKKSQRIRVEEVTKHFPDTTDMQNRQKMKEFMVFNKEHKEWEMRPGDKIPTEDQIQALIRPEDICLLESMQVGAQYLQDAGYADVDDEDDTKENEADSIEQQLAPWRTTKNFMQATQGKAMLKLFGEGDPSGRGEAFSFIKTSMKGGFRPIGGSAMDAIALKKELGGHSYNVARQQKSYEESIRGIWEKQKASLGSKIEPSDLDMDGDVDAQEDKHANGRSNIRATSVSGTQTPSMSRRGRDDETATSFSRRSVGSQTQKVLRIVRQVKTKDGETVEQEYIETDPAVIKKYMKIKEAEEIENTRFARAHMVSIECLHYTSIMDIAPTGDAEQDARNRKRQEELLPRQQLVRLLTLRQNRRSPRATREEQGPPPKAKQEQRSRPGRSHFPRWHRDVSRRRWLLHWRWKEYTTHPEEVCKLWPGGTYQDQQKVSQVQCIMQTL
>XP_016250206_Cladophialophora_immunda
MATDVYQQADDLDGLFDDGDDEMADSTANTPFDQSFNVPGDTNDELSALLNEGGGEGFNLDELNERELEQGEKADDAVDYEDIGDDDSLPEDEPMQVEITTDMLPGIEENALDGLDDDDLFGPSSPILVSAPPPVTTPLKSDEKPPKDADQESDLASEHGDEATQDLSMLEAELDEVEDAEYRIQLALFAQSGKGYIPKTEQENIEEWLKVEFPKFKRDEAPYFNELFPPRPHKWQGKTPLKPPKQVRPTKVNLEIEQDQRVAFNSVVAINAPEVGADFVKIRETAAPVEAAESSEESDSDEPLPGGLTMRDLEFMCTEFDTLSHLASSDDGFVEITPRIVDSDEEMFGFDELDMEKPRKKRRLGLDPRDIVKSRELEVPSLDDPEKTTARLANKVVLDLNDTNLLVEEVDPEALRAKARPGEKRPAVKTLKDRLQHRFKTSNDAEYDLLKQNHRHKIRGQLTNLTIEHSLPAVRLQYPYYQVQLSLQELRNFHRKRMHFRHPIVFRQPAKVKRKHQKHRPALELYPTTKEISMADNSSIVLLEYSEEHPLMLSQTGMGNKIINYYRKKSNEDNFRPKYDIGETSLLLPEDKSPFYIFGQIDSGETMTALYNSMYRAPIFSQDANSQDFLVIRETTGVHGQSHYLRNLENVFVVGQELPSVTVPGTHSRMVTTASKNRLKAISYRIARKKRTNRIHVEDVTRHFPGTTDMQNRQKMKEFMVFNKEFKEWEMRPGDKVPSEEQIQGLIRPEDICLLEAMQVGAQYLQDAGYADNDEEDDTKENEADSIEQQLAPWRTTKNFLQAAQGKAMLKLFGEGDPSGRGEAFSFVKTSMKGGFRPIGGSAMDAIALKKELGGHSYNVARQQKSYEESIRGIWDKQKASLSSKIEPSDLDMEGDVDAQEDKYPESRSNIRATPMSGTQTPSMSRRRDDETATSFSRRSVGSQTQKALRIVRRIKTKDGEIIEQEHIETDPAVIKRYMKIKEAEEMQTTSLSELEPTGDPEQDARRKKRLEEALAQLEKNKARRQKRNKNKEALQAATSPGGTAMSPDGEGAGGGGGGGGGGRNSQPTQRKCANCGQVGHIKTNKKLCPLLNGTIKQEDGFNNAAFMGAPPTMS
>XP_007739540_Cladophialophora_psammophila
MATDVYQQANDLDHLFDDNDDEIADSAANTPFDQSFSVPADTNDELSALLNEGGGEGFNLDELNERELEQGEKAADAVDYEDIGDDESLPDEEPMQVEITTDMLPGIEENALDGLDDDDLFGPSSPILFSTPLPTTAPLKPEEKPAKDGDHESDLASEHGDEATQDLSMLEPEMDEVEDAEYRIQLALFAQSGKGYIPKTERENIEEWLKVEFPKFKRDEAPYFNKLFPPRPHKWQGKTPLKLPRQIHPTKVNLEIEQDQRVAFNAIAPIAAPEVATDFVKIGQPTAPQGVTESSEESESDEPLPGGLTMRDLEFICTDFETLSHLAPSDDEYVEVQPRIVDSDEEMFGFDEFHDAEKPRKKRRLGLDPQDIVKIRQLDVPFLDDPERATARLATKVVLDLNDTDLLVEEVDLEALKAKARPGEKQRAVKTLKDRLQHRFKTSNDAEYDLLKQNHRHKVRGQLTNLTIEHSLPAVRLQYPYYQVQLSLQELRNFHRKRMHFRHPVVFRQPAKVKRKHQKHRPALELYPTTKEISMADNSSIILLEYSEEHPLMLSQTGMGNKVINYYRKKSNDDSFRPKYDIGETSMLLPEDKSPFYIFGQIDPGETMTALYNSMYRAPIFSQDTKSHDFLVIRETTGVHGQSHYLRNLENIFVVGQELPSVTVPGTHSRMVTTAAKNRLKAISYRIARKKRTNRIHVEDVTRHFPGTTDMQNRQKMKEFMVFNKEFKEWEMRPGDKVPSEEQIQSLIRPEDICLLESMQVGAQYLQDAGYADNDEEDDTKENEADSIEQQLAPWRTTKNFLQAAQGKAMLKLYGEGDPSGRGEAFSFIKTSMKGGFRPIGGSAMDAIALKKELGGHSYNVARQQKSYEESIRGIWDKQKASLGSKIEPSDLDMEGDVDAQEDKYPEIRSNIRATPMSGTQTPSISRRRDDETATSFSRRSVGSQTQRALRIVRRIKTKDGEIIEQEHFETDPAVIKRYIKIKETEEVQSTSLSELEPTGDPELDARQKKRLEEAIAQLEKNKARRQKRNKNKEARQGVTSPGGTAMSPDGDGAGGGGRNTQPTQRKCANCGQVGHIKTNKKSVTNAKCKNCNLPVDRKVGSLLMSAPNFSGQRH
>XP_018695307_Fonsecaea_erecta
MTTDVYQQANDLDGLFDDVDDEMAEMGDMGDMGDSAANTPLDQSFTVPGETNDELSALLNEGGGEGFNLDELNERELEQGEKADDAVDYEDIGDDDSLPEEEPTQVEITTDMLPGIEENALDGLDDDDLFGPSSPILVNAPPPVAAPLKLDDKPAKDADQESDLASEHGDEATQDLSMLEAELDEVEDAEYRIQLALFAQSGKGYIPKTEQENIEEWLKVEFPKFKRDEAPYFNELFPPRPHKWQGKAPLKPPKQVRPTKVNLEIEQDQRVAFNSVAPIQTTDVGADFVKIREVAVPVEAAESSEESDADEPLPGGFTMRDLEFMCTDFDTLSHLAPSDEEFVEISPRIVDSDEEVFGFDNYHDLEKPRKRRRLGLDPQDIVKIRELDVPSFDEPEKMTARLATKVVLDLNDTDLLVEEVDPEALRAKNRPGEKQPTIKTLKERLQYRFKTSNDAEYDLLKQNQRHKVRGQLTNLTIEHSLPAIRLQYPYYQVQLSLQELRNYHRKRMHFRHPIVFRQPAKIKRKHQKHRSALELYPTTKEISMADNSSIILLEYSEEHPPMLSQTGMGNKIINYYRKKSNEDNFRPKYDIGETSLLLPEDKSPFHIFGQIDPGETVTALYNSMYRAPVFSQDVNSHDFLVIRETTGVHGQSHYLRNLENVFVVGQELPSVAVPGTHSRMVTTASKNRLKAISYRIARKKRTNRIHVEDITRHFPGTTDMQNRQKMKEFMVFNKEFKEWEMRPGDKVPSEEQIQSMIRPEDICLLESMQVGAQYLQDAGYADNDEEDDTKENDADSVEQQLAPWRTTKNFLQATQGKAMLKLFGEGDPSGRGEAFSFIKTSMKGGFRPIGGSAMDAIALKRELGGHSYNVARQQKSYEESIRGIWDKQKASLGSKIEPSDLDMDGDVDAQEDKYPESRSNLRATPMSGTQTPSISRRRDDDTATSFSRRSVGSQAQKALRIVRRVKTKDGEIVEQEHFETDPAVIKRYIKIKEAEDMQTTSELEPTGDPELDARRKKRLEDALAQLEKNKARRQKRNKNKEALLAATSPGGTAMSPDADGVGGGRNSHPTQRKCANCGQVGHIKTNKKSVTHVKCNNCHLPIDRKVGSLWLSAPNFSG
>XP_022516680_Fonsecaea_monophora
MATDVYQQANDLDGLFDDVDDEMADSTANTPFDQNFNMPADTNDELSALLNEGGGEGFNLDELNERELEQGEKADDAVDYEDIGDDDLLPEEEPVQVEITTDMLPGIEENALEGLDDDDLFGPSTTPPPPATPLKPDEKPAREADQESDLASEHGDEATQDLSMLEPELDEVEDAEYRIQLALFAQSGKGYIPKTEQENIEEWLKVEFPKFKRNEAPFFNELFPPRPHKWQGKTPLKPPKQVRPTKVHLEIEQDQRVAFNSAAPINAPEADTDFVKIRETVASVEAVESSEESDLDEPLPGGLTMRDLEFMCTEFDTLSHLAPSDEEFVEINPRVVDSDEEMFGFDDDFDQEKPRKKRRLGLDPQDLVRIRELDVPSFDDPEKITARLATKVVLDLNDPDLLVEEVDPEALRAKVRPGEKRPAVKTLKDRLQHRFKTSNDAEYDLLKQNHRHKVRGQLTNLTIEHSLPAVRLQYPYYQVQLSLQELRNFHRKRMHFRHPIVFRQPAKVKRKHQKHRPALELYPTTKEISMADNSSIVLLEYSEEHPLMLSQTGMGNKIINYYRKKSNEDNFRPKYEIGETSLLLPEDKSPFYIFGQIDPGETMTALYNSMYRAPIFNQEAKSHDFLVIRETTGVHGQSHYLRNLENVFVVGQELPSVTVPGTHSRMVTTAAKNRLKAISYRIARKKRTKRIHVEDVTRHFPGTTDMQNRQKMKEFMIFNKEFKEWEMRPGDQVPSEEQIQKLIRPEDICLLESMQVGAQYLQDSGYADNDEEDDTKENEADSIEQQLAPWRTTKNFLQAAQGKAMLKLYGEGDPSGRGEAFSFIKTSMKGGFRPIGGSAMDAIALKKELGGHSYNVARQQKSYEESIRGIWDKQKASLGSKIEPSDLDMDGDVDAQEDKYPESRSNIRATPMSGTQTPSISRRRDDETATSFSRRSVGSQTQKALRIVRRIKTKDGEIMEQEHFETDPAVIKRYMKIKEAEEMQSTSLSELEPTGDPEQDARRKRRLEEALAQLEKNKARRQKRSKNKEALQAATSPGGTAMSPDGEGGGGGGGGRNTQPTQRKCANCGQVGHIKTNKKSVTNAKCKNCNLPIDRKVGSLWMSAPGFSG
>XP_016632419_Fonsecaea_multimorphosa
MATDVYQQANDLDGLFDDVDDEMADSTANTPFDQSFNVPGDTNDELSALLNEGGGEGFNLDELNERELEQGEKAEDAVDYEDIGDDDSLPEEEPMQLEITTDMLPGIEENALDGLDDDDLFGPSSPILVNAPPPVTTPLKSDEKPAKDADQESDLASEHGDETTQDLSMLEAELDEVEDAEYRIQLALFAQSGKGYIPKTEQENIEEWLKVEFPKFKRDEAPYFNELFPPRPHKWQGKTPLKPPKQVRPTKVNLEIEQDQRVAFNSVVPINTQEVGADFVKIRETAVLAEVAESSEESDAEEPLPGGLTMRDLEFMCTDFDTLSHLAPSDEEFVEINPRIVDSDEEMFGFDELHDVEKPRKKRRLGLDPQDIVKIRELDVPFMDDPERMTARLATKVVLDLNDTDLLVEEVDPEAVRAKIRPGEKRSAVKTLKERLQHRFKTSNDAEYDLLKQNHRHKVRGQLTNLTIEHSLPAIRLQYPYYQVQLSLQELRNFHRKRMHFRHPIVFRQPAKVKRKHQKHRPALELYPTTKEISMADNSSILLLEYSEEHPLMLSQTGMGNKIINYYRKKSNEDNFRPKYDIGETSLLLPEDKSPFYIFGQIDSGETMTALYNSMYRAPIFSQDVNSHDFLVIRETTGVHGQSHYLRNLENVFVVGQELPSVTVPGTHSRMVTTASKNRLKAISYRIARKKRTNRIHVEDITRHFPGTTDMQNRQKMKEFMVFNKEHKEWEMRPGDMVPSEEQIQKLIRPEDICLLESMQVGAQYLQDAGYADNDEEDDTKENEADSIEQQLAPWRTTKNFLQAAQGKAMLKLYGEGDPSGRGEAFSFVKTSMKGGFRPIGGSAMDAIALKKELGGHSYNVARQQKSYEESIRGIWDKQKASLGSKIEPSDLDMEGDVDAQEDKYPDSRSNIRATPMSGTQTPSISRRRDDETATSFSRRSVGSQTQKALRIVRRIKTKDGEIIEQEHIETDPAVIKRYMKIKEAEEMQTTSLSELEPTGDPEQDARRKKRLEEALAQLEKNKARRQKRNKNKEALQAATSPGGTAMSPDGEGAGGGSRNAQPTQRKCANCGQVGHIKTNKKSVTNAKCKHCNLPIDRKVDSLWMSAPNFSG
>XP_022495248_Fonsecaea_nubica
MATDVYQQANDLDGLFDDVDDEMADSTANTPFDQSFNMPADTNDELSALLNEGGGEGFNLDELNERELEQGEKADDAVDYEDIGDDDLLPEEEPVQVEITTDMLPGIEENALEGLDDDDLFGPSTTPPPPAAPSKSDEKPTREADQESDLASEHGDEATQDLSMLEPELDEVEDAEYRIQLALFAQSGKGYIPKTEQENIEEWLKVEFPKFKRNEAPFFNELFPPRPHKWQGKTPLKPPKQVRPTKVHLEIEQDQRVAFNSAAPINAPEVDADFVKIRETVASVEAVESSEESDLDEPLPGGLTMRDLEFMCTEFDTLSHLAPSDEEFVEINPRVVDSDEEMFGFDDDFDQEKPRKKRRLGLDPQDLVKIRELDVPSFDDPEKITARLATKVVLDLNDPDLLVEEVDPEALRAKVRPGEKRPAVKTLKDRLQHRFKTSNDAEYDLLKQNHRHKVRGQLTNLTIEHSLPAVRLQYPYYQVQLSLQELRNFHRKRMHFRHPIVFRQPAKVKRKHQKHRPALELYPTTKEISMADNSSIVLLEYSEEHPLMLSQTGMGNKIINYYRKKSNEDNFRPKYEIGETSLLLPEDKSPFYIFGQIDPGETMTALYNSMYRAPIFNQDANSHDFLVIRETTGVHGQSHYLRNLENVFVVGQELPSVTVPGTHSRMVTTAAKNRLKAISYRIARKKRTKRIHVEDVTRHFPGTTDMQNRQKMKEFMIFNKEFKEWEMRPGDQVPSEEQIQKLIRPEDICLLESMQVGAQYLQDSGYADNDEEDDTKENEADSIEQQLAPWRTTKNFLQAAQGKAMLKLYGEGDPSGRGEAFSFIKTSMKGGFRPIGGSAMDAIALKKELGGHSYNVARQQKSYEESIRGIWDKQKASLGSKIEPSDLDMDGDVDAQEDKYPESRSNIRATPMSGTQTPSISRRRDDETATSFSRRSVGSQTQKALRIVRRIKTKDGEIIEQEHFETDPAVIKRYMKIKEAEEMQSTSLSELEPTGDPEQDARRKRRLEEALAQLEKNKARRQKRSKNKEALQAATSPGGTAMSPDGEGGGGGGRNTQPTQRKCANCGQVGHIKTNKKSVTNAKCKNCNLPIDRKVGSLWMSAPGFSG
>XP_013284124_Fonsecaea_pedrosoi
MATDVYQQANDLDGLFDDVDGEMADSTANTPFDQSFNMPADTNDELSALLNEGGGEGFNLDELNERELEQGEKADDAVDYEDIGDDDLLPEEEPVQVEITTDMLPGIEENALEGLDDDDLFGPSTTPPPPATPLKPDEKPAREADQESDLASEHGDEATQDLSMLEPELDEVEDAEYRIQLALFAQSGKGYIPKTEQENIEEWLKVEFPKFKRNEAPFFNELFPPRPHKWQGKAPLKPPKQVRPTKVHLEIEQDQRVAFNSAAPINAPEVDADFVKIRETVASVEAVESSEESDLDEPLPGGLTMRDLEFMCTEFDTLSHLAPSDEEFVEINPRVVDSDEEMFGFDDDFDQEKPRKKRRLGLDPQDLVRIRELDVPSFDDPEKITSRLATKVVLDLNDPDLLVEEVDPEALRAKVRPGEKRPAVKTLKDHLQHRFKTSNDAEYDLLKQNHRHKVRGQLTNLTIEHSLPAVRLQYPYYQVQLSLQELRNFHRKRMHFRHPIVFRQPAKVKRKHQKHRPALELYPTTKEISMADNSSIVLLEYSEEHPLMLSQTGMGNKIINYYRKKSNEDNFRPKYEIGETSLLLPEDKSPFYIFGQIDPGETMTALYNSMYRAPIFNQDAKSHDFLVIRETTGVHGQSHYLRNLENVFVVGQELPSVTVPGTHSRMVTTAAKNRLKAISYRIARKKRTKRIHVEDVTRHFPGTTDMQNRQKMKEFMIFNKEFKEWEMRPGDQVPSEEQIQKLIRPEDICLLESMQVGAQYLQDSGYADNDEEDDTKENEADSIEQQLAPWRTTKNFLQAAQGKAMLKLYGEGDPSGRGEAFSFIKTSMKGGFRPIGGSAMDAIALKKELGGHSYNVARQQKSYEESIRGIWDKQKASLGSKIEPSDLDMDGDVDAQEDKYPESRSNIRATPMSGTQTPSISRRRDDETATSFSRRSVGSQTQKALRIVRRIKTKDGEIMEQEHFETDPAVIKRYMKIKEAEEMQSTSLSELEPTGDPEQDARRKRRLEEALAQLEKNKARRQKRSKNKEALQAATSPGGTAMSPDGEGGGGGGGRNTQPTQRKCANCGQVGHIKTNKKSVTNAKCKNCNLPIDRKVGSLWMSAPGFSG
>XP_007761336_Cladophialophora_yegresii
MATDVYQQANGLDDLFDNDDEDMGELADMPDMPDMSDMAVLADATPNTPFDQSFNVPAEGNDELSALLNEGGGEGFDLNELNDRELEQGEKADDAVDYEDIGDDELLPDEEPAQDSRGIPTDLLPGIGESALDGLDDDDDLFGPSSPILTSAPPPVTAASKPPDKPLRDGDQESDLASDHGDDITQDLSMLEPDLDEIEDAQYRIQLALFAQSGKGFAPTTAQENIDEWLKLEFPDFRRDEAPYFNKLFPPRPFKWQGKAPLKPPRQVRPTKVNLEIEQDQKVAFNSVVPSSAPEVATDFVRTREQAAVQEVAESSDESDPDEPLPSGLSTQDLEFMCTDFDTLSHLALSEDEVVEIRPRIVEHDEDMFGFDEFNDFEQPRKKRRLGLDPQDIVTIHQIDVPSLDDPEKLTQRLAAKVVLDLNDTGLLVEEVDLEAARAKARPGDKTTTVKTLKDRLQQRFKTSNDAEYDLLKQNHQHKVRGQLTNLAIEHSLPAIRLQYPYFQVRLSLQDLRNFHRKRMHFRHPITFRQPVKIKRKHQKNRSAKELYPTTKEISLADNSSTILLEYSEEHPLMMSQAGMGNKIINYYRKKSKDDNFRPKHDVGETSVLLPEDKSPFHIFGHIDPGETMTALYNSMYRAPIFSQDPNPTDFLVIRESTGVHGQTHYLRNLENVYVVGQELPSVTIPGTHSRMVTTAAKNRLKAISYRIARKKKSQRIRVEEVTKHFPDTTDMQNRQKMKEFMVFNKEHKEWEMRAGDKIPTEDQIQALIRPEDICLLESMQVGAQYLQDAGYADVDDEDDTKENEADSIEQQLAPWRTTKNFMQATQGKAMLKLFGEGDPSGRGEAFSFIKTSMKGGFRPIGGSAMDAIALKKELGGHSYNVARQQKSYEESIRGIWDKQKASLGSRIEPSDLDMDGDVDAQEDQHVNGRSNIRPTSISGTQTPSMSRRGRDDETATSFSRRSVGSQTQKVLRIVRQVKTKDGETVEQEYIETDPAVIKKYLKIKEAEEIENTRIEEALAQLEKNKARRQKRNKNKEAALGGTTSPGGTAMSPDADGSFTGGGKNTQPTQRKCANCGQVGHIKTNKKSVKPNALCKHCDLPFDRKIGSVLVHTPDFSSR
>XP_016234741_Exophiala_spinifera
MATDAYQQADDLDGLFGDDEDTTDQAPTIPFDQNLGVPADANDELSALLNEAAGGEGLNWDELNSRELEQGEKADDAIDYEDIDDDDLPDEEPTQDVSADITTDMLPGIEDSALDDLDDDDLFGPSSPVLEVHEVHPPPSPSKSSEKPAPEADQDLDLASEHEDDDTQDISMLQPELDEIEDAQYRLQLALFAQSGKDIPTTEQENIEEWLKLEFPGFKRDEAPYFNKLFPPRPQKWQAKTPAKPPKPVRPAKVNLEIEQDQKTAFNSALPLTEAELASDLVTTQEPTAVNEVEDSTDESDLDEPLPGGLTMDDLDFMCTEFDTLSHRAASDDETHEIRPRVVTSDDEMFGFDDFNDFDQPRKKRRLGLDPHDIVKVHQIDVASFDDPESLTAKLAAKVVLDLNDSHLLLEEVDTEALKAKARPGEKVTTVKTLKDRLAQRFKTSNDAEYDLLKQNHQHKVRGQLTNLSIEHSIPAVRLQYPYYQVRLSLQELRNFHRKKMHFKYPITFSQTGRIKRKHQKGRSIKEIYAASKDISLADNSSTLLLEYSEEHPIMLSETGMGNKVVNYYRRRTKDDTSRPKHDIGETSVLLPEDKSPFHIFGQIDPGETITALYNHMYRAPIFPQESASQDFLVIRQTTGTGGQNHFIRTLDNVYVVGQELPSTTVPGTHSRMVTTAAKNRLKAISFRIARRKKTHRIRVEEVTKHFPDTTDMQNRQKMKEFMVFNKEHKEWEMRAGEAVPDEEAVQNLIRPEDICLLEAMQVGAQYLQDAGYADNDDEDDTKEGNDNDSIEQQLAPWRTTKNFIQATQGKAMLKLYGEGDPSGRGEAFSFIKTSMKGGFRPIGGSAQDAIALKKELGGHSYNVARQQKSYEESIRSIWDKQKASLGSKIEPSDLDMDGDVDGQEDKYDPRSSVRATPMSGTHTPAPRRRDDETTTSFSRRSVTSQTQRVLKIVRTVVDKDGESNEQEYYETDPAVIKQYMKIKEAEEAQSIRFGSGFSLCMFMAYLDFSLGELAPTGDAELDARHRRRLEEELAKLEKNAARRKQRYKNKAALAGATSPGGTAMSPDAEGGGGGGGKNTQPTQRKCANCGQVGHIKTNKKSVKCRNCNLPIDRKIGSTLMDAPSVFET
>XP_016261661_Exophiala_oligosperma
MATDAYQQADDLDGLFGDDEEITEQAAATPFDSNLGVPADANDELSALLNEAAGGEGLNWDELNSRELEQGEKADDAIDYEDIDDDDLPDEEPTQDVSADVTTDLLPGIEDSALDDLDDDDLFGPSSPVLEVHDAPPVPSPSKPSEKPAPEADQDLDLASEHEDDDTQDISMLQPELDEVEDAQYRLQLALFAQSGKDIPTTEQENIEEWLKLEFPGFKRDEAPYFNKLFPPRPQKWQAKTPAKPPKPVRPAKVNLELEQDQKTAFNSALPLTEAELASDLVATQEPTVVNEAEDSTDESDEDESLPGGLTMSDLDFMCTEFDTLSHLAASDDETHEIRPRVVSSDDEMFGFGEFDDFDQPHKKRRLGLDPHDIVQVHQVDIASFDDPERLTSKLAARVVLDLNDSHLLVEEVDTEALKAKARPGEKITTVKTLKDRLSQRFKTSNDAEYDLLKQNHQHKVRGQLTNLSIEHSIPAVRLQYPYYQVRLPLQELRNFHRKKMHFKYPITFSQTGKVKRKHQRGRSTKEIYAASKDISLADNSSTLLLEYSEEHPLMLSQTGMGNKVVNYYRRRTKDDTSRPKHDIGETSVLLPEDKSPFHIFGQIDPGETITALYNHMYRAPIFPQESATQDFLVIRQTTGTGGQNHFIRTLDNVYVVGQELPSTTVPGTHSRMVTTAAKNRLKAISFRIARRKKNHRIRVEEVTKHFPDTTDMQNRQKMKEFMVFSKEHKEWEMRAGEAVPDEEAVQNLIRPEDICLLEAMQVGAQYLQDAGYADNDDEDDTKEGNDNDSIEQQLAPWRTTKNFIQATQGKAMLKLYGEGDPSGRGEAFSFIKTSMKGGFRPIGGSAQDAIALKKELGGHSYNVARQQRSYEESIRSIWDKQKASLGSKIEPSDLDMDGDVDGQEDKYDGRSSIRATPMSGTHTPAPRRRDDETTTSFSRRSVTSQTQRVLKIVRTVVDKDGERIDQEYYETDPAVIKQYMKIKEAEEAQSISLGELAPTGDAELDARHRRRLEEELAKLEKNAARRKQRYKNKAALAGATSPGGTAMSPDADGGGGGGGGGKNTQPTQRKCANCGQVGHIKTNKKLCPLLNGTIKQEDGYNNAAFMGAPPTMP
>XP_013319879_Exophiala_xenobiotica
MATDVYQQADDLDGLFGDDEGMAESAAATPFDESFSMPAEANDELMALMNEAGGGEGLNWDELNSRALEQGEKADNAVDYEDIGDDESLPDEEQTQDVSMEMTTDMLPGIEDSAMDGLDDDDLFGPSSPVLTSHEPQPASEPLKSIDKPAQDPDQELDLASEHEDDATEDISMLQQEVDEIEDAQYRLQLALFAQSGRDIPTTEQENVEEWLKLEFPRFKRDEAPHFNKLFPPRPQKWQAKTPLKPPKQVRPSKVNLEIEQDQKTAFNSAVAVPEPEFASDLVPIQEPTTARQIEDSSEESDLDEPLPNGLTMCDLEFMCTDFDTLSHLAASDDEMQEVRPRVVGSDDEMFGFDGFEDFDQPRKRRRVGLAPRDIVKIHQIDMGLFDDPERQTAKLAAKVVLDLNDSDLLVEEVDTEAVKAKVRPGEKTATVKTLKDRISQRFKTSNDAEYELLKQNHQHKVRGQLTNLNIEHSVPAIKLQYPYYQVRLPLQELRNFHRKRMHFKYPITFSPTAKIKRKHQKGRPTKEIYAGTKDISLADNSSTLLLEYSEEHPLMLSETGMGNKVVNYYRRRTRDDTSRPKHDIGETSVLLPEDKSPFYIFGQIDPGETITALYNHMYRAPIFQQNASSQDFLVIRETTGMGGQNHYIRNLDNVYVVGQELPSTTVPGTHSRMVTTAAKNRLKAISFRIARRKKNNRIKVEEVTRHFPDTTDMQNRQKMKEFMIFNKEVKEWEMRAGESVPDEDVIQTLIRPEDICLLESMQVGAQYLQDSGYADNDDEDDTKEGNDNDSIEQQLAPWRTTKNFIQATQGKAMLKLYGEGDPSGRGEAFSFIKTSMKGGFRPIGGSAQDAITLKKELGGHSYNVARQQRSYEESIRNIWDKQKASLGSKIEPSDLDMDGDVDAQEDKYADRSSIRATPMSGTQTPAPRRRDDETATSFSRRSVNSQTQRVLRIVRTVVTKDGESMDQEYYETDPAVIKQYMKIKETEEVQSISLTDIKPTGDAEKDARQRKRLEEELAKLEKNAARRKQRTKNKAALAGATSPGGTAMSPDGDGGGGGGKNTQPTQRKCANCGQVGHIKTNKKLCPLLNGTIKQEDGYNNAAFMGAPPTMS
>XP_007723589_Capronia_coronata
MATHLYQQAGDDLDALFDDAAETELRSSAETPLDQNLGLPAEANDELNALLNEAGGGEGLNWDELNSRELEAGEKAEDAVDYEDIGDDESLPEEEPTQAPQETRDVQDARTESPSVLLPGIEDSALDDFDDDDLFGPSSPILTAHEPQPAVASKKPLDKPTRDADQESDLASEHGDDAHQDISMLQPELDEVEDAEYRTQLALFAQSGRGLMPTTEQENIEQWLKLEFPSFKRDETPFFNKLFPPRPHKWPAKTPPKPPKPVRPTKVTLDLEQEQKTSFNSAAGVAAPGTAADIVSTEEPTVVNEVAESVDESDLDEPLPGNLTLSDLEFMCADFDTLSSAAHSEDDVVEVHPRVVDSDDDMFGFDDFEQPRKKRRLDLDPHNIVTIRQIDLPSFDNPEDKTANLAQKVVLDLNDSGLLVEEVDPEAVKAKARVGEKSTTTVKTVKDRLQQRFKTSNDAEYELLKQNHQHKVRGQLTHLNIEHSVPAIRLQYPYYQVRLSLQELRNFHRKKMHFKYPIAFSKTGIRKRKHVRGRKIDELFKETKHLSLADNSSMMLLEYSEEHPLMLSQTGMGNKVVNYYRRRTKDDTSRPKSDIGETSVLLPEDKSPFYIFGQIDPGETITALYNSMYRAPIFPQEPKPTDFLVIRETTAASGPVHYLRNLENVYVVGQELPSTTVPGTHSRMVTTAAKNRLKAISFRIARKKKSHRIKVEDVTKHFPDTTDMQNRQKMKEFMVFNKEHKEWEMKPGESVPEEDVIRNLIRPEDICLLESMQVGAQYLQDAGYADNDDDDDKEKENDNDSIEQQLAPWRTTKNFLQATQGKAMLKLYGEGDPSGRGEAFSFIKTSMKGGFRPIGGSAQDAITLKRELGGHSYNVARQQKSYEESIRNIWDRQKASLGSKIEPSDLDMDGDVDAQEDNHAARSNVRATPMSGAHTPATSRRMDDETATSFSRRSVNSQSQKALKILRTVVRDGDEFVEEHIETDPAVIKQYMRIKEMEEAQSFSIEEELAKLEKNYARRKHRPKKGAAAAATSPGGTAMSPDADGGGGGGGGGKNTQPTQRKCANCGQVGHIKTNKKSVKCNNCNLSFTHQVGSMLAQAPSFDD
>XP_007730088_Capronia_epimyces
MATDIYQQANDDLDGLFEDDEDIGANSRADAPLDQSFSLPAEANDELSALLGEAGGGEGLNWDELNSRELEAGEKADDAVDYEDIGDDESLPDEEPTQAGQVTEDTKDAQAESPSVLLPGIGENALDGLDDDDLFGPSSPILTAYEPQPVTAPTKPLDKPTRDADQESDLASEHGDDETQDISMLQPELDDIEDAEYRTQLALFAQSGKGIMPTTEQENIEQWLKLEFPSFKRDETPYFNRLFPPRPHKWPAKTPLKPPKPVRPSKVNLEIEPDQKTSFNSGAAGATPEFDADLVRTQEPETVQEVAESVDESDLDEPLPGGLTLSDLEFMCADFDTLSHLAPSEDEVVEIRTRVVDSDEEMFGFDDFEQPRKKRRLDLDPHKLVTIHQVDIPSFDNPEEKTAKLARKVVIDLNDSDLLVEQVDPEAVKAKARVGNKSTTTIKTLKDRLQQRFKTSNDAEYDLLKQNHNHKVRGQLTHLSIEHSVPAVRLQYPYYQVRLSLQELRNYHRKRMHFKYPISFSQPVKRKRKHQRGRKTEEVYSTTKDLSLADNSSMLLLEYSEEHPLMLSQTGMGNKVVNYYRRRTKDDTARPKSEIGETSVLLPEDKSPFYIFGQIDPGETITSLYNSMYRAPIFPQESKPTDFLVIRETTGTAGQVHYLRNLENVYVVGQELPSTTVPGTHSRMVTTAAKNRLKAISFRIARKKKTHRIKVEDVTKHFPDTTDMQNRQKMKEFMVFNKEYKEWEMKPGELVPDEDVIRNLIRPEDICLLESMQVGAQYLQDSGYADNDEDDDKEKENDNDSIEQQLAPWRTTKNFLQATQGKAMLKLYGEGDPSGRGEAFSFIKTSMKGGFRPIGGSAQDAISLKRELGGHSYNVARQQKSYEESIRNIWDRQIASLGSKIEPSDLDMDGDVDAQEDKYAERSNLRATPMSAAHTPAASRRMDDETATSFSRRSVNSQSQRALKILRTVIRDGDEFVEEHIETDPAVIKQYMKIKEMEEAQSFSLNDVVPTGDAEFDARQRKRQALLLTLLEEELAKLEKNYARRKHRPKKGAAAATSPGGTAMSPDADGPSGGGRNTQPTQRKCANCGQVGHIKTNKKSVKCNKCNLPFTHQVGSVFAQAPTFDE
>XP_009160359_Exophiala_dermatitidis
MATDIYQQHNDELDALFGDYEEEAGDNSAVDTPLEQSFTLPTEANDELSALLSEAGGGGGLNWDELNSRELEAGEKADDAVDYEDIGDDDSLPDEQPPQAAADGETAKDGQAESPSVLLPGIEDSALDGLDDDDDLFGPSSPILTAHEPQHEPPPTEPLEKQARDGGQGSDLASEHGEDGTAQDISMLQPDLDEIEDAEYRTQLALFAQSGKGYIPTTEQENIEEWLKLEFPSFKRDETPFFNKLFPPRPHKWPAKTPLKPPKPVRPGKVNLELEQDQKTSYNSAAPAVPDADAGLVRAKEPKAVEEVTESADESEADEQLPGGLTMSDLEFICADIDAMSQLAASDDEVVDIQSRVINGEEDFSDFDDFENPRKKRRLDLDPRNVVTIHQIDVPSLDNPEDKTAKLARKVVLDLNDPHLLVEEIDPEAAKAKARAGEKTTNTARTIKERLQQRFKTSNDAEYDLLKQNHQHKVRGQLTHLNIEHSVPALRLQYPYYQVRLSLQELRNYHRKKMHFKYPISFSPLHRRKKADLKGMKIEDIYKNTSDISMADNSSMLLLEYSEEHPLMLSQTGMGNKVVNYYRRRAKDDTSRPKSNIGETSVLLPEDKSPFYIFGQIDPGETITALYNSMYRAPIFPQDPKPTDFLVIRQTTGTTGQTHYLRNIENLYVAGQELPSAQVPGTHSRAVTTAAKNRLKAISFRIARRKKHNRLKVEEVTRHFPDTTDMQNRQKMKEFMVFNKEHKEWEMKPGETVPDEDAIRNLIKPEDICLLESMQVGAQYLQDAGYADNDDDDDKAENDNDSIEQQLAPWRTTKNFLAATQGKAMLRLYGEGDPSGRGEAFSFIKTSMKGGFRPIGGSAQDAITLKKELGGHSYNVARQQKSYEESIRNIWEKQKASLGSKIEPSDLDMDGDVDAQEDKYGERSNPRATPMSAAHTPAPSRRMDDETATSFSRRSVNSQSQRALKILRTVRRNGEEFVEEHIETDPAVIKQYMKIKEMEEAQSFSLNDIVPTGDAEYDARQRQRLEEELAKLEKNFARRKHRKNKNAAAATSPGGTAMSPDGDAGGGGAGGKNTQPTQRKCANCGQVGHIKTNKKLCPLLNGTIKQEDGFNNSAFMGAPPTMS
>XP_013256981_Exophiala_aquamarina
MSSDPYQQANGLDALFDDDEEMLDSAAATPFEPSFSVADEGDNELSMLMHEGGGDESFDLNQLNERELDVGEKSANAVDYEDIGDDDSLPDEEFTQGNAPEVPSDILPGIEEGALDGLDDDDLFGPSSPILTAHEPPPAAVPPKPLDKPLRDADQDSDLASEHGDVATQDISMLQPEIDEIEDAQYRIQLALFAQSGTGYAPMTEQENIEEWLKLEFPSFKRDENPYFNILFPPRLQKWSAKTPSKPPRALRPSKVSLEIEQDQRTAFNSAIPVPVIDAPSELVKTREEIVHEEEESADDSDPDEPLPNGLTMRDLEFICTDFDTLSHLGLSDEEEVEIEPRIAHSDDEMFGFNEFEEMERPRKKRRLGLDPRAIVSIHDMGIRSFDDPERYTAKLAAKVVLDLNDPKLLVEEVDAEALKAKARPGEKATTIRTLKDRLQHRFKISNDAEYDLLKQNHQSKVRGQLTSMNIEHSVPARRLQYPYYQVRLSLQDLRNYHRRRMHFKHNISFSPLNKIKRKHQKGKTVEQLYATTKNLSMGDTSSTLLLEYSEEHPLMLSQPGMGSKVINYYRKRTPDDSYRPKHDVGETSVLLLEDKSPFYVFGHIEPGETISALYNSMYRAPLFQQDAQSQDFLVLRESTGQDGPRHYLRTLDNVFVVGQELPSTTIPGTHSRMVTTASKNRLKAISYRMARRKKSARIRVEEVTKHFPDTTDMQNRQKMKEFMVFNKEHKEWEMKPGETIPDEKTIQSMIRPEDICLLESMQVGAQYLQDAGYADNDDDDDKDKDNDNDSIEQQLAPWRTTKNFMQATQGKAMLKLFGEGDPSGRGEAFSFIKTSMKGGFRPIGGSAQDAITLKKELGGHSYNVARQQRSYEESIRGIWDKQKASLGSKIEPSDLDMDGDVDNQEDRYNERSNIRSTPMSGTHTPAPGRRRDDETGTSFSKRSLTSQGQSTKCLQIFRTVIRDGREVEEIQYENDPAVIKQYMRIKEMEEAQATRYVCMNHTDEQSSQQSSLQDIQVTGNADYDARQKKRQENPSAPLACECLDVLMIPRLEEALAKLEKNAARRKQRTKTKNALAEATSPGGTVLSPDPDGVAPAGKNTQPTQRKCANCGQVGHIKTNKKSVKCNKCNLPFDRKVGSILGEAPSLDGVMTF
>XP_016224770_Exophiala_mesophila
MESDPYQQANGLDDLFDDDDDLVQDSAVATPFDDSFAMPASANADADNELSMLMNEGGAAEGFDLNELNDRALEVGEKADDAIDFEDFGDDESLPDEEGVSTQPQPGPISDQLPGIEDSNLDDLDEDDLFGDLSPVMTTHEPSKAFPPPAKPAETPQPTADNDDDLASDNENEATQDISMLDADVDEVEDAQYRIQLALFAQSGKGYAPTTEQENIDEWLKLEFPNFKRDEAPYFNKLFPPRPHKWPAKVPLKPPRPIRPTKVTLDLEPDQRTAFNSAIAPTVPETLENIVNTKAPVVKESAEESSDESDDDELLPNGLTLRDLEFMCTDFDTLSHISPSDDEAFEIRPRIVDSDDDLFNEFDDVEHPRKKRRLGMNPHEIVSIHEIAIPSFDNPERKTASLATKVVLDLNDPQLLVEEVDPEAVKVKVRPGEKAPLVKTLKDRLQQRFKTSNDAEYDLLKQNHQHKVRGQLTSIQVSHSVPAVRLQYPYYQVRLSLQELRNYHRKKLHFKHNITFSSIDRKKKRKHMKNKKVEEIYKETKDLSLSDLSTPLFLEYSEEHPLMMSQIGMGNKVIHYYRRRTKDDSSRPKPEIGEASVLLPEDKSPFYIFGQIDPGETITALYNSMYRAPIFEQESKSTDFLVVRESNGIEGQKYYMRALDNVYVVGQELPTTTIPGTHSRVVTTNAKNRLKAISYRIARKKKSHRLRVEDVTRHFPDTTDMQNRQKMKEFMVFSKEHKEWEMKPGETLPDEDAIQNMIKPEEICLLESMQVGAQYLQDSGFADNDDDDDKENDNDSIEQQLAPWRTTKNFIQATQGKAMLKLFGEGDPSGRGEAFSFIKTSMKGGFRPIGGSAQDAIALKKELGGHSYNVARQQKSYEESIRGIWDKQKASLGSKIEPSDLDMDGDVDNQEDRYNERSNPRATPMSGTHTPAPYRRRDDETATSISRRSINSLGQTNKTLKIVRTKIVDGEEVQEVHFETSPAVIKQYLRIKEMEEAAATSLADIAPTGDPEKDARQRRRQANLPWSMWRSLNANQVTESKKRLLNSKRTPPAASKERRTRMPLPRHPLVEQHCHLTRMPPLEARIHNRLCANVQTVVKWAISKPTKSQSNAKIAISPLIAKSVP
>XP_013270738_Rhinocladiella_mackenziei
MATELYQQANDIDGLFDDDEVMGDSAAASPFDQSFNLPAEANDELSALLNEGGGGEGLNLNELNERELEQGEKADDAVDYEDIGDDESLPDEEPTKKTQVEIGTDLLPGIEDSVLDGLDDDDLFGPSSPILTAHEPQPVVAPSKPVDRPLRDVDQESDLASEHEGDATRDISMLQPELDEIEDAQWRTQLALFAQSGKGYIPTTAEENIEEWLKLEFPHFKRDETPFFNKLFPPRPHKWQGKTPLKPPRPVRPAKVNLEIEQDQKTAFNSVVAVATPEITTDLVKAQELTTVEKVEESSDESDLDEPLPGGLTMRDLEFVCTDFDTLSHLAPSDTEVIEVNPRVVDSDDEMFGFDDFDEFEQPRKKRRLGLHPHEIVSIHQLEVPSLDDPERQTAKIARKVVLDLNDSGLLVEEVDPEAVKAKVRPGEKTIAVKTLKDRLQTRFKTSNDAEYDLLKQNHKVRGQLTNLNIEHSLPAIRLQYPYYQVRLSLQELRNYHRRKMNFKYPITFSQPAKIKRKHLKKLKTDEIYVHTKDLSLADNSSTLLLEYSEEHPLMLSQTGMGSKIVNYYRRKTKEETSRPKSEIGETSVLLPEDKSPFYIFGHIEPGETISAVYNSMYRAPIFPQDANSHDFLVIRESTGLGGQSHYLRNLDNVYVVGQELPSTAIPGTHSRMVTTAAKNRLKAISYRIARKKKSHRIRVEEVTKHFPDTTDMQNRQKMKEFMVFNKEHKEWEMKPGEEVPKEDIIQNLIRPEDICLLESMQVGAQYLQDAGYADNDDEDDTKDKENDNDSVEQQLAPWRTTKNFLQATQGKAMLKLYGEGDPSGRGEAFSFIKTSMKGGFRPIGGSAQDAIALKKELGGHSYNVARQQKSYEESIRGIWDKQKASLSSKIEPSDLDMDGDVDAQEDKYPDRSHVRSTPMSGTHTPVTSRRRDDETTTSFSRRSVNSQSQRALRIVRTVVRDGEKVQQEHYETDPAVIKQYMRIKEMEEAQSTSLNDIVPTGDAEYDAQFANIHIRLEEELAKLEKNVARRKQRNKNKAAAAATSPGGTALSPDADGGGKNTQPTQRKCANCGQVGHIKTNKKSVNCRNCYLPIDRKVVSSFMDALSF
>XP_017999214_Phialophora_attinorum
MEDYQPATDDLFDDDMGDLFGDDGNDFIDSNATGFDGGFDGANDVPMLPDDAPAPPQMADDDVAAALKASGAESLDQMLGDVHSRPLELGDKADDAVDYEDMDDDDLPEEEEATGQDNENAYGPLMGIEEAAAADDADQVDDSDLFGASSPFGGNEDVDMGSFIEAPAPVAAADAVGTPAAGDEDDRGSLASDDGGTNELSAMPDAESGDEEEGRLYILQKALFEGATVPATEEENLESWIRFEFPDYNKDETPYFNRLFPPPPVKWRDGKYPAKPPKTIRPNKVNLEVELDQRLLFNAATAPESVEPPKNLVQVHKVEQERDSDDSSEESDDDELLPGGYSMQDLEFMCADLDTLSHGDASEDGFGGLQVQIHDSDDLGFDDFEHAQKKRKLGHSPHEILSIHRINVHSLDDPERQVAKVARKPVLDFNDPNLLIEEIDPETAKLKTKSGAKDRGVQTTASRLAGRFNLSNDKDYDNLQLNAQQSQRGQLGNTKVDHSMPALRLQYPYFPVQLSVPELRHWHRKKMLFKAPFTFSKPNKQKRKNFKGKATKEIYNETKDLSMGDNSTAVLFEYSEEHPLMLSSTGMGNNVVNYYRKKTPDDTYRPKQDIGEPTVLLNEDASPFNVFGHVDPGQEVAALLNSMYRAPLFKQPLKNQDFLIVRETTGLEGTRYYLRNVNSSYVVGQELPIRRVPGIHSRNVTTASKNRLRAIAYRLTRRRKNNRIRVEEVTRHFPDSTDMQNRQKMKEFMSYNKEHKVRAPRAPKSLPWIRHTLKDVGFKPVYGTPANWRLQEWEMAQGQVLFTEEQIQGLITPEDIATLEAKDVGAQYLRDVGYADDDAGDDDEDKVGEPFEQSMAPWKITKNFTLAQDNKAMLKLYGEGDPSGRGEAISFLKTSMKGGFRTMGGAINDTVLSKKELGGHTYNVARQEADYKDALRHIWNKQSSALSSREAPPDPTLEGDVDTREDNRQNNRAASTGTPDRRRIDDETGTSFSRRSGTSQQGQKWLKITRRVKDGSGFKELTVTESDPDVIKAYIRRKQLHETAVLDINSLKPTGDADVDAKNQERYEIENLTSPAPPTYFLKFLLLTKSPLLSLQTELARLEANQARNKKRASKKKATTANPDGTNPDGDDPGSPNAGLATPGGAGKEVKPTVRKCANCGQVGHIKTNKKYDPNAPKCSECGLSLAGARAQKAQALLAQATGKALSAFSSSTLGLGT
>NP_593094_Schizosaccharomyces_pombe
MSFDGLIVENENTKSGYNDGNDLTDLFKQNGTDMSVINSLLGDTNNPGMNESPKILDSSFENSNPQDGPNYEDFDFMGSIHKEFGNNINEMDDMEDVSDDNLPEEEQAVNYTGDKDDEDFGKLLAKEMGEEAAGQVLSGVGFSIPSGLVPPSEPSKTVSSTTEELQNEAQIRESIVKTFFPTFERGVLLNFSELFKPKPVKLAPPKKKTPKVCVPGRLTLEVDTDYAIIFNSKKSLPLKRNVVSPISTHTKKRRRTANTSQRNDGLDLNTVFTTNDWEKNIIYDESDVNKTNQSSFFIDKSLVDIDFAFDENIFDGDTGTSKVVLNLNDPKLLLQPQLPKKEDSQRSFADTHQRNSLAWKFNISNDPAYEMLKQNHQSKVRNTLSQLAIEHAAFAEKLTFPYYKTRLSKRAVRSYHRPTMSFKPNAAIVFSPLIVRKRSKDKHKSERELIPTTKEITMGDTTHAILVEFSEEHPAVLSNAGMASRIVNYYRKKNEQDESRPKLEVGESHVLDVQDRSPFWNFGSVEPGEITPTLYNKMIRAPLFKHEVPPTDFILIRNSSSYGSKYYLKNINHMFVSGQTFPVTDVPGPHSRKVTTASKNRLKMLVFRLIRRSPNGGLFIRQLSKHFSDQNEMQIRQRLKEFMEYKKKGDGPGYWKLKSNEVVPDEAGTRSMVSPETVCLLESMQVGVRQLEDAGYGKTMDEINDDEDEEQPAEQLLAPWITTRNFINATQGKAMLTLFGEGDPTGIGEGYSFIRTSMKGGFKPAGETADDKPEPQTKNAHAYNVAKQQRAYEEEINRIWNAQKRGLSINNLEELAKKYGINSIHDDYVESNEETTREETPSSDKVLRIVRLYRDKNGNLERKQETIHDPIVIHAYLKKRREIDEQSTALDAVVPTGDEAIDRRNRRRLEQELAKSQKNWERRRARHAAKEGINLNGEGRKPTTRKCSNCGQVGHMKTNKICPLFGRPEGGLATMLDKN
```
