## Supplementary material for "Coding Sequence Insertions in Fungal Genomes are Intrinsically Disordered and can Impart Functionally-Important Properties on the Host Protein": fasta protein sequences: XP_718786.1_blasthits_fa.txt

```
>XP_718786_Candida_albicans
MKSEIEIELGADDPLSKSTARLSICQADMEEETEGNQNPRLQVRELLQREKESIQRRDSAVSLNSFLEEDEENDQQQSQSQQQHLSPKKKSRSKKAAEKRRRSSAHSFSIAQQQPPLKREKVHKRKLKKRLQPPNIELLLDKSEENSNKDSELKRFPFRNLRSLILKVFNVPGTNNLKWCNIENSEKIPTVCVCLVPGLQLEENLAETADNGLQSSKEKSKQQCAISNLKRIDQLSFIFDNFTNFIKSSSPGSKDSIFSSLQTLLNVPLTKNEKNSLLRKSKATKITIKDLLLTEQQLKTYNYPTTLVDSTWKATKDLYNTDSNNNEKSDSETRKSRIYALDCEFCKAGAKQVLTRISLLDFEAKVVMDELVKPKEEITDYVTKYSGITEELLRDVTTTIEDIQNLFVNTVSQQDILIGHSLESDLNVMKIKHDNIVDTSIIYEHNRGPPSKPSLKSLAEKHLNRQIQAGEGQGLGHSSIEDAKACLDLVKLKIIEGKLFGVNVGEVSIFQRLSENPNYNAGGEVNPSSDTDGNNTFKSLLVSYGQTREYDINPDEKYDLTKINVTNDDEAVENFVKEIHSKNFAVINLRDSEFNNKWNTPPDYYKGDLDYNQMESYKRTNQRLEKIYQSLPDHSLLICYSQSGDPREMFKLQGVRRNFQKCEKEGIVDVTKLPEEESWTFTKSEKLLEQTSLARESLMFIKIKPSSDTGSYSINNLSTETITSVTPEISGGGGGSSSSNKDIE
>XP_002417322_Candida_dubliniensis
MKSEIEIELGVDDPLSKSTARLSLCQADMEEETEGNTNPRLQVRELLQREKDSIQRRDSAVSLNSFLEEEEENDQQQQQQQHLSPKKKSRSKKIAEKRRRSSAQSLSIVQQQPPLKREKIHKRKLKKRLQPPNIELVLDKFEEEQDKDSELKRFPFRNLRSLILKVFNVPGTNTLKWCNIENGEKIPTVCVCLVPGLQLEENSTETTDTGLQPKDEKSKQQCAISNLKRIDQLPFIYDTFTSFIKSSSPGSKDTIFSSLQTLLHVPLTKNEKKSLLQKSKATKITIQDLLLTEQQLKAYNYPTALVDSTWKATKDLYCLESTTNPVSNSNERSTSETRRSKIYALDCEFCKAGAKQVLTRISLLDFEANVIMDELVKPKEKITDYVTKYSGITEELLQDVTTTIEDIQNLFVDKVSQQDILIGHSLESDLNVMKIKHDRIVDTSIIYEHNRGPPSKPSLKWLAEKYLCRQIQTGEDQGLGHSSIEDAKACLDLVKLKIIEGKLFGANVGEVSIFQRLSENPKYNVGGEADGSGKFKSLLVSYRQAREYDINPDEKYDLTKINVKNDDEAVENFVKEIHSKNFAVINLRDLEFNNKWNTPPDYYTGDLDYNQMESYKRTNQRLEQIYQSLPDHSLLICYSQSGDPREMFKLQSVRRNFQKCEKEGVIDVTKLPEEESWTFTKSEKLLEQTSLARESLMFMKIKPSSDVGSDSISNLSTEPTTSITTETSGGSSSSNDIKDIE
>XP_002549671_Candida_tropicalis
MNGEVEVDDPLSKSTSRLSICQADMEELGEKNPRLQVREFLKNEGQLSRRDSAVSLNSFVEDDTPKAKSIEKRRRSSVQTTGITQQPAKKEKIHKRKLRKLNHPPTVELNPDTAKESDTSEGDDGKRFPFKNIRQLILQIFNVPPTNKLKWCKLGNPEKIPTICFCLVPGLQLEDRDNKDNGSSKKSLKQLPISYLKKIDELPFIYDNFETFIRSMSPGTKDSVHSPLQAITNVPLTKYEKKSLMEKSQKQKITIRDLLLAEQQLVQHNYPRKLADDTWKETQPHDPANKSHIYALDCEFCKAGTQSVLTRISLIDFQGEVVFDELVKPEEEITDYVTKYSGITEEMLKDVTTTIHDIQDLFLKHVSSEDILVGHSLESDLNVMKIMHSKVVDTSIIYEHNRGPPSKPSLRWLAQQYLKSDIQTGEDHGHGHSSIEDAKACLDLVKLKIQNGRLFGTNVGEISIFSRLSHNSNFNGDFKSLWVGYPNPRGPYLDLEDLKLTKISAKNDDEIVDNFLKEIPNKKFAVVNLRDLELNSRWGNAPEYYSGDLDYDQVKAFQRTNERLTKIYEALPEWSVLICYSQSGDPRGMYKLQAVRRDFQKLAKENVDVSTLTKEQSWDADKLDLLLKKTALARESLTFIKVKPSNGITEEKGNSQ
>XP_003866575_Candida_orthopsilosis
MNLMPDPTTDEPLSSTASRLSISQDDAGRSQVRELLMDDASAVSEEDAIDVPTQHKRRRSSAKEKVHKKKLKKKNAVPSLVIDLKEGRLPVKNIRPLILQVFNVGQKQSWCKIEHPEKVKNVCVCFAHGIEEKDPIKELPFIQNFTNVIKSVLPGSKDYLYDPLNTICSLPLTKNEKKAILDKSKSEKITIKDLLLGEKQLQELEYPTVGSKTKPSPTGQSRIFALDCEFCKAENIHVLTRISLIDFDGNVVFDELVKPVEEITDYVTKYSGITKELLQDVNTSIEQIQQLFLETVFQEDILVGHSLESDLRVMKIVHEKIVDTAITYEHARGPPSKPSLRWLTKTFLGREIQAGEDNGNGHSSVEDAKACLDLVKLKIQEGRCFGTNVGEIPIFERLTQKGVKPFLAAYTPQASANEVVVTNDDDIVEAVQSHTADLSIIELKDLQYNLQWDTPSEFYDGILDYNVTEAYKRTNSRLESIYKLLPEHTLFILISQSSNPTVMQKLRKIRGNFQRLEREGVLDLSQLPKEESWDADKSDQLVAETTKARESLMFIKIT
>XP_001528357_Lodderomyces_elongisporus
MTDGNNSLDPLSINTARLSISYQDNDADGNRARVRELLAEEGFHRERRDSAVSLSSLAEVGDDETDLDLKKKDKLASPKKASRPKRRRSSNQSFVASSSNVQHPPTKKEKVHKRKLKKQQAVPSIEFKFQDNKDNKDKDANDNNNDRFQFRNVRLLILQIFKVPTGNKIKWCSLENSDKINTVCVCFAPGSCIESMILPDQQQLQQQLQSQSQSQSQSQSQANPSKSPLISLPDIQHAHKAPFLFYNFTSCIRTILPGSKDSVYSPLESIIKVPLTKQEKKLILDKLKEDKITIRDLLLTLEQREQFNYPLTLMDQDWHLTTKSPNSEGSSKIYALDCEFCKANESQVLTRISLLDFEGNVVFDELVKPAQEITDYVTKFSGITEEMLADVTTDLKDIQALFCKHVFQEDILVGHSLESDLRVMKILHTNIVDTSVVYEHNRGPPSKPSLKWLAKTFLDRDIQLGEGDGNGHSSIEDANTCLDLVKLKILEGKCFGTNVNEISIFERLKNNNEHHKSTFIGYDKRVSLPGNINFALVHNVSNDDEVVEVLKQELQQKQKQKQKQKEDEDQQQQPQQQQDTGKVSNLIITELRDTQYNLHWAHPSDDYDGVVDFDVVASRARTNSRLQRIMDLLPSNSLFVLCSQTGSPIEMQSLQKVRRNFQKMEKDGVLQLSTLPDCESWDLVKREKLISETMSAREALMFIKVKSNPNPSLKVID
>XP_007372572_Spathaspora_passalidarum
MSERDMISHNYPMFVKDDTWRETIARDDESHIYAIDCEFCKAGTQQVLTRASLIDFEGNVVFDEFVKPAQEITDYVTRYSGITEEILRDVTTTLEQVQQLFIDKISANDILVGHSLESDLEVLKIKHNRVVDTAIVYDHNRGPPAKPSLRWLAQKYLDQKIQSGEDTGEGHSSVEDAKASLDLVKMKIVEGKCFGVNVNEVSIFKRLASNYNLTKKTGNSDEEETDFRSLWINYSHYKDQETYVEPEDYQLDRVYVNNDDEVVDKFKSEVQGKRFVVLQLREMEFNNKWCTAPQHYDGRLDYQQSELYQRTNDRLQSIYENLPENSLFIVYSQSRSPLEMYRLQEIRQKFQKLERDGVDVTKLPQEESWDFDKQQELIEKTAIARESLAFVKLKQTT
>XP_043050240_Scheffersomyces_spartinae
MSPPEKAHKPHKKKQKKALLKPSIEIGMEQLTVPHIRTLASSIVLNRNVSNGWFKMIKPEDIKQVVVAVAPGLLYSDIDSCSTLEDKKHKSLNEIELNEQFEPLKCMFQTRFFAMLPGSKDSTFSPFHAISHIPRTKAAVRELRASKLNIDLNDLLLTDQQMEDSNYPLKLSAQESKEGWCTTESPPSLESLAASQTPKLFGLDCEFCMSELGNELTRISLVNGDSEVILDTFVQPENPIIDYKTQYSGITPELLEGITTTIGDVQKEILSIVSSEDYLVGHSLNSDLNVLKIYHRRIIDTAHIYDHPRGPPLKASLKWLAKTYLNRVIQNGDNGHCLVEDSSTCIDLVKLKLKSGLYFGSTIDTISLKEQLIQEHKVKIDVLNGGDKYSDDDAIIKAAIDSIESAETPMVMLHLQDLERERGWSKWRTLQTEQQQSPVDQGNTQLVSRISQVYDLLPVGSLFILLGNSVSPVEMYRLQERKQRYQRSTKEGKDDQLNSDDQWDDAKETLLRETVEQVRSGFCMIGLKEHLQDGVIVNTTTKKRK
>XP_001385740_Scheffersomyces_stipitis
MPEVAVDDPLSKRTARMSISTSDLDAESHNAQIRELLSESGIPGRRDSAVSLTSLNEDEIQKSDPNASTDAIRPPTSQKRRRSSAQSFSSTTVAQVNKLIKTESLTKGRSRKKSYMSAGSPQLSINVTGEKRLPFRSMRDLILKVFNCTSERPPKWFQFEKASGISKVVVCMVPGLPIHISESITTPQDIYDEKLSFLYETFSDFIATSSPGSKDSLYPSLETLINVPLTKKEKKQLLEDSKNTKITLYDLLMTTDQMVSHNYPVKVDVEKDEKWVETKAFDHDGSHTFALDCEFCEAKSGKVLTRISLINFQGEVVLDKYVKPDEEIIDYLTKYSGITEEKLANITTSLKDIQEELLSIISADDILIGHSLESDLNVMKFKHLKIVDTAVIYEHVRGPPSKPALKWLTSNFLDRQIQCGEVTGEGHSSVEDSNACLDLVKLKLQEGLCFGLNVGEVSIFKRLATEHKSRGEDFQSLLINYANHKEQESYAEPSDHNVQRIYVSNDDEVLSRYQEESVDKNMVVLNLRELDFTSGRYRVPDHYTGPVSCENNSLLEITLERLKLIYNSLPANALFIIHSEVGDPREMFRLQSIRKKFQKMDRDGEDLHQLAKEEIWDSDKLQQLIEETIAAKEAVTLVKVKTVDT
>XP_020062675_Suhomyces_tanzawaensis
MEVGPEDPLARSTARLSISAIDVENENPRLQVAEFLRAENKSRRDSAISLNSFEEDEPKMGPPPKGDKRRRSSAQSFSLPSNSKIANTGKSPKKVHKKKLKKATLAPELEFTSGATWKRLPFKQLRELVLGVFTKSNNVQKRERWYDISNSGNVTSLVFCLVPGLPSPSSSEKDEEGKFYVPINAANLAPEFDFIQNFDQMIKTQSPGSKDLTYPPLQTITNIQLTKNEKKEILESLKASKITINDLLLSPGQLAQNRYPIDISNLEGWVETKDFEHEGSHTFALDCEFCQAASGKVLTRISLINFQGEVLLDQFVKPEEEITDYLTKYSGITEEKLKDVTTTLKDVQKMVLEIVAKGDILIGHSLESDLNVMRIKHEKICDTSLVYQHSKGPPLKPSLRWLSQKYLARTIQAGEATGNGHSSVEDAQACLDLVKLKIIEGWCFGLNVGEISIFHRLAKEADIYNNGDDFKSLWIDYSNYKDQESYIEPAEYNVIKLYANNDDEVVKNYKEAHDKKNFTVLSLKELEYNKGLCSVPSHFNGKIIQDPTEEQLSSLYKETNRRLNEIYQELPENSIMIINSTVGDPREMYRLQEVKRVFQKKEREGEDLKALPKEDVWDIDKQQALLEATEKAKKAISFIGIKKLSKTNPVV
>XP_020073708_Hyphopichia_burtonii
MGLIDTDDPLSKNTARLSISTAEGENQRNQVREFLKTSELQYARRDSAVSISSFNDEEEKSNELRVPSPQKGLSQPTDGESAVETNSSKRRRSSAHSIALLTQKNKQIKTEASNDEDNDEAKSKRKKHKKKLQKALALAEIIANDGKYTDPMVKIAHIRSFILDVFIKKADIRRIPFKLINRKNHNIVFCFIPGISKEDFGTNFDSRSTKGPIPINELNINDEFEFFKTTFDYLYPSSSPGSKDSLHLALQALINVPLTDGQKNALMKLLKKDKIILPDLTMSKEEMQQHNYPMHSSLLDNPVSIEGSDWVETKDFDHEGSHTFSLDCEFCQSANGKVLTRISIIDFDENIVLDTFVKPDVEITDYLTKYSGITEAKLEGVTTTLKEVQERFLSIVSSNDILIGQSLESDLNVLKIKHPRVIDTALIYDHTRGPPMKPSLKWLSEKHLGKLIQQGEANGEGHSSVEDSKACLRLVKMKLIEGKLFGKNVGEALLFENLNEKSLEPLKSSIIDYTPLRDWDNTLLEHNSYLIKHQATNDDEVVDFALKDIEDGNQFTILKLRELEYNSGWSPVPKAYDGYLRDGIDDSNDKITSVLESEERNKLIRNLNERLNKLYSELPENTIFIINTVMSDPREVFKLQSIRRNFQNLQREGVNLENLTPEQNWTFDKRCELGDAVESARTCMTFINVKRNESIPQPDIN
>XP_015465466_Debaryomyces_fabryi
MPEVEANDPLSRNTARLSISISNLEEEENPRHQVAEFLKASNGSRRDSAVSITSVNEETDVDTSLSGFKDKYEGLKQSLSDRPKRRRSSASSVTSNNNKNSLLKPETKIHKKKLKKSQEPPSFELVTSASADKKHPSIKKLSLTNIRDLIIHIFSKDLNHNLSWIRLKQVTEIKKIVFCFVPGLVTDEFLEPNSPYADDKFIPMSQTLKIEELEFFKENFDSMIQVTAPGSKDSLFLALHTLTNVPLTKKEKKDQIDSLRKAKLTLWDLLLSKESMSQNNYPIHSSLIDDGESINVDSNGWVQTKSFDHEGSHTFALDCEFCQSASGKVLTRISLINFQGEIVLDLLVKPEEIITDYLTKYSGITEAKLAGITTNLNDIQEKIISIVSTDDILIGHSLESDLNVMHIKHPRIIDTALVYEHHRGPPLKPSLKWLSEKYLNRLIQEGENVGDGHSSVEDAKACLDLIKVKLQEGEYFGKNMNEISLFERINKDRLSIKSSSSHDPIKSLFIDYTPVRDTNSKDSQNQLQKIQISNDDEAIDHLSDKIDDTDLTLLKLRELEFNKGWSPIPKTYDGYLGISEEKSESDDVLDEDKSYIFRKLNERLKRIYSSLPENAMLIVCSPLGDPREMIRLQNVRKKFQSLEREGIDVTSIPELDSWNFEKQCELQQAVNLSRRAMCFICLKQANKKN
>XP_461500_Debaryomyces_hansenii
MPEVEANDPLSKNTARLSISIANLEEEENPRHSVAEFLKASDGSRRDSAVSITSVNEETDVDTSLLGFKDKYEGSKQPNNKERSKRRRSSTSSVTSNNNKNSSLKSDNKIHKKKLKKSQEPPTFELVTSASADKKHPSIKKLSLTNIRDLIIHIFNKDLNHNLSWIRLKQITEIKKVVFCFVPGLVTDEFLEPTSTYRDDKFVPMCETLKTEGLGFFNENFDSLIQVTAPGSKDSLFSALHTLTNVPLTKKEKKDQIDSSRKAKLTVWNLLLSKEDMVQNNYPIHSNLVENDEHLNNVDSCEWVQTRQFDHEGSHTFALDCEFCQAASGKVLTRISLINFQGDVVIDSLVKPDEVITDYLTKYSGITEAKLEGITTNIKDIQEKILSIVSTDDILIGHSLESDLNVMHIKHPRIIDTALVFEHHRGPPSKPSLKWLSEKYLSRSIQEGENAGNGHSSVEDAKACLDLIKVKLQEGEYFGKNMNETSLFERINKDRLNVKNSISHDPINSLFIDYTPVRDADTKGSQNQLQKVQVSNDDEAIDHLANNVDRTDLTLLKLRELEFNKGWSPIPKTYDGYIGLSDNQSESSVDSAEDKNHLFRKLDERLTRIYSVLPENTMLIVCSPSGDPREMIRLQNVRKKFQCLEREGVDVSTIPEEDNWNFEKQCELQQAVNLARRAMCFICLKQANQKN
>XP_006689629_Yamadazyma_tenuis
MSIEAANDKGNQSLSDSASSLSISDKLVNVAVDSGFEEFAVSFDALEDSKRPLHVKRSRKSSSISNDPAPKLHKRKLKKMLESMKDPEVEYASTHKNITLKTIQSAIIGTLTDKVTGKSSAITFKSPQNVVKFVVCVVGGLRRADFVDTSEDSFVTPIHESARQKFPFIANTFKHALKLSSPGTKNSISSPIDVMCHISLKPKDRQKLEEESKNQKITINDLLLSKEFLSKSEYPVHNEIVSSILPQGWKETQKFEHEGSHIFSVDCEFCQTLNGKELARISVINFQNDVVLDEYVKPKEMIIDYLTKYSGITEQLLEGVTTTLEDIQDTLLELVSSDDILIGHSLSSDLNILKIRHPNIVDTCFCYHHVRGPPYRPGLKWLTKTHLSRDIQMGELSGEGHSSVEDARACLDLVKLKIQEGRLFGVDSSRQGVIDHINEEKPVEKPELKHVAIDYQSVDTGSGTMIQVDNDNEVVDNFTREVDDADFLVLGLKELEASLGWSSCCRVKHDLEDSYTNLNNRLNTIYSLLPANSVFMVLGSHGQDSSPLNNLFQQRRVLMGKQGMGENVNKDLDVLRDSIKQEVHKLREAVGFVTIKPSDT
>XP_001485415_Meyerozyma_guilliermondii
MTSEPMKKKPKPHKKKAQKAALGNQYVPKTNIGKRMSANGIRTILISLLNDSNLPPSWASSWHKPTDPRAIVCIVPGIESGIKYKVNNDKTDIPIEEVDLGLFLSLSSLQGLNWLFQLRSPAQRDLLYLLTEAMLSIRMTRKEKNDRLEELKKAQLTPDNCLLTIDQMKFREYPMPNCDGYFTTKDLGTPKKIFGLDCEFCNAGSEKVLTRICLIKEDGSVILDQLVKPSEEITDYKTEYSGITREMLENVTTTLGQIQATLLATISSHDILVGHSLDSDLRVLKISHSRIIDTSILYEHAQGPPRRPQLQWLAQKYLNREIQNSSLGHYPEEDAKASVDLMKLKLQNGPLFGMVSEEIPLVERLKVSASYTDKLASTAPPGFEFCPVTSDEEATKTCLEQVKNKKLVVLTLRDAELENKISVANSIQLLVEQAPPETAIIIVSPTTNEQNAHIWASKKKQALKTRQIWTPEDQQQLQEAVMDAREGYFLFGFKP
>XP_018713124_Metschnikowia_bicuspidata
MNLAESDQPLQSGPEALSQTTARLSISMAEPSSDLKVVREMLSESQKGANKTPVFLSPFDDEADESGATAAPAPPAVPHLSAKRRRSSAHSIALVLGKVHKRKSKRTNEPLSLLWSEQLGRAITLNNLRFFMLDVFLAKGLCNTPCFQLSAPWKLKNIVFAFVPELRISDFSVAAVPASLKGPPALWALDKTPGSNESLPFLASLFKYVLPTTLPESMPSPNNVLLLVPLSKNAKKKRAAEMSQVKLVLYDLLLTKQEMQSNKYPIHTLLDPSPENALGDGWVQTREFEHEGSHTFALDCEFCQAESGMVLTRISIVNFQNEVVYDQLVKPDEQIVDYVTKYSGITENMLAGETTTLKDVQEKVLSLVSSSDILIGHSLNSDLEVMKIRHPNIIDTAILFEHHRGYPFKHALKYLAETHLARSIQKGEQDGTGHSSVEDLRACLDLVKLKLIEGPDFGKVLGTSLFRSAYDTNPKFQSSLVDYLMNEYDCLLKDMKEPNLARTVVTNDDEAVDTAIKNLATKPLHLLWLRELQFNCARKNLPPNYSGRIVDEAGKAERKAPTVSTEDRSSLLKALDKRLERLYNELPTDSLLIINTGGGDPTKMNYLNYVKRLFQRQLKAGKDITDFSEEEVWTYNKATELQEATDAARQGMTFMSLKH
>XP_002616843_Clavispora_lusitaniae
MTNNDEQLSQTAARLSISTDDKSVIKQVRDFLADQSPKRRDSAVSITSIDEEPKHNGVIEPPNGNREVSENVSSKHRKKARRRRRSSAQSSSEPRAEKVHKKKLKRDNEPVSIVYDESCGKALAMAQFRTLLHSIVSGTPAQGQRLVKVNKPTKVTKVVFAFVPGLRPSDFNVVKSSEEPLLQPMVKENETKMAFFYNVFDYLMPLTISGSKDSIYSCSQTLINFGLSKKEKKQRAEESRQTKLVLYDLLLTRDQMEKSNYPIHSSQSGEESVEEGWVETTNFEHDGSHTFALDCEFCESSSGKVLTRISIVNFQGETVYDTYVKPKEEITDYVTRYSGITEEILKGVTTTLADVQAKVLDTVSSSDILIGHSLDSDLRVLKVKHPRVIDTAIIYDHHRGPPSKPGLKWLSATFLSRSIQQGEQTGAGHSSVEDSLACLDLVKMKLVEGPEFGRVPREVTLFEKLREEKVDKLSTIIDHSPALWGPYIWEQPNLRVLSVSDDDEVAEEAVNAVKDSDLLLLRFKEIDFNSGAVAVPSSFKGKLYSELDNTRHAKATLTEENRLELLGRLNERLQKVFDSLPSDSVFIVASEGSDSREMMNLQRVRRNFQNLERSGADLSSLSPEECWDFDKLSALHRATTEARKGIAFVGRKE
>XP_025343588_Candida_haemuloni
MASEDIKSEVPPVASDNSQKRDNSHLDKPKKQKVHKRKLKKMLAKPTIQNIEAPVPLPAIRKLVIELAEGVSQKHQKRIQVKEAEKVPNTVVCLVPGLLNSDFHAEKATGTQALGKAKEDEKLTFFWNTFPEVVPLTYPGKANEVFSPQRTLVNREIEKSVKRKLLEHSANTAIKLDDLLIKMPDWMDHDYKFFPGSGQTVPEDWYETVELNQGEPKVYALDCEFCQTKAGSQLARISVVDYDNNVVYDEYVKPEAEIIDYKTKFSGITEELMVNASTTEKDVREKLRSLISASDFLVGHSLSFDLNVLKMSHSKIIDTCTIYDHPRKKPFKASLKWLSETYLDRKIQKGEENNAGHSSVEDCIACLDLLKLKLSKGMLFGQEPDEEPISVALNTEAEKPVALVDTSMSDWRIANTSAHTLHQYLVENDDEAVKQIADAIKVSKTVFCKLSEYPQGGNDDEKSKLNTRLQSIWQTLPENSIFIVVCGTVVDPEIDTLQRVKSKFNWMQKQGMKVTDPEQVWDFDKAAKLKSSVAKAKESACFLAVKAS
>XP_024712602_Candida_pseudohaemulonis
MSADLTLAAPLEGIKREESLDSQPKQKKQKTHKRKLKKMLAPPEITVKNDYLVLPAIRSLAIDLAGGDVPSPKEFEVKHKEKVPNVVVCLIPGLLMDDFNTPEKFLKLDSSETTKLPFFMSHFKDVIPLKLPGKANEVFSTERTLINVKITRKSKDDMMEQLLNTPVSIESLFVKMPDWMDHDFKHFPGSGHELSDDWFETKQLDHEPKIFALDCEFCQTKDGSQLARISIVDYDNNVVYDEFVKPEKEIIDYATKFSGITEDLMAKATTTQQQVREKLLETISSSDILVGHSLLFDLNVLKMCHPKIVDTCVIYDHTRKKPFKASLKWLAETYLGRKIQAGEAEGKGHSSVEDSIACLDLVKLKLSKGPLFGQEPDSEPISLRIKKEGDKPVAILDKSMSEWGITSIHADTIKQVVESSDDMLVDKIDEATKNSKVVFCKLSEYPKGGDDQQKAKLEGQLTKVWDSLPENSTFIVIGGSNVSPKIQKLQLTKLKYNWMQKQGKTVDDPEQVWTFDKDTELKNLVQEARASVCFLGLKTGNAPSA
>XP_025337382_Candida_duobushaemulonis
MLAPPEITVKNDHLVLPAIRSLAIDLAGGSVPSLKEFEVKHKEKVPNVVVCLIPGLVMDDFGQTEKVSKLDSSKATKLPFFESKFKDIIPLRLPGKANEVFSIERTLINVKITRKSKDDMMEQSSNTPVAIESLFVKMPDWMDHDFKHFPGSGHELPDDWFETKQLDHEPKIFALDCEFCQTKEGSQLARISIVDYDNNVVYDEFVKPEKEIIDYATKFSGITEDIMDKATTTQQQVREKLLQTISSSDILVGHSLSFDLNVLKMCHPKIVDTCVIYDHTRKKPFKASLKWLAETYLGRKIQAGEAEGKGHSSVEDSIACLDLVKLKLSKGPLFGQEPDSEPISLRIEKEGDKPVAILDKSMTEWGITSVHADTIKQVVESSDDLLVEKIDEATKNSKVIFCKLSEYPKGGDDEQKAKLDEQLNKVWESLPENSTFIVIGGSNVSPKIQKLQSTKSKYSWMQKQGKQVDDPEQVWTFDKDTELKSLVQEARASVCFLGLKTGNAPSV
>XP_028891426_Candida_auris
MPTQNGSEKPAKKRKVHKRKLKKMLAKPTININKVPISLTSIRKLVLQVAQPHGKKQQEHFEVLNADKVANIVVCVVPGLLEEEFRERGLDTLMTLENAEKQRQLSFFDGKFSSLIPMTNPGSSSEVAPVLPALFGDRILKSVKEKLSEESRLKQIGIEDLLVKDPDWVDHNYKYFPGSGETAPEGWFQTKDLHKDKVDVFSLDCEFCQTESGNQLARISVVNYEGKVVYDEVVKPKDEITNYATRYSGMTKEVLDKATTTEDDVREKLKSLISASDIVVGHSLSSDFNVLKMVHGKVVDTCVIYDHHRKKPYKASLKWLCEKYLNRQIQQGEEIGQGHSSIEDAVACLDLVKLKLSNGMHFGQEPDFLPISAVIRSSTGHKTSILDTSMTEWKVPGCFLDTVTHVAASNDDEVAAKVKATLGESKIIFAKFSQFPKGALSEQKQRLSEQLDDVWTSVPEYSLFIVLGGSADKPEIQKLSCVKRQFNKKQKQGEKVTSPDEVWDFDKESQLKRAVAEARRSLAFVAIKPSQEESDEQKGHES
>NP_011792_Saccharomyces_cerevisiae
MQVEGPDTNFVSDLALGSKKRRLSKTSVQEDDHTNVVSEVNKNKKKKKAKPMTCTLLKSVVEKGIGIKDVRDMTQYLLQAENNSPKWIDICNRSSLQKMIVLFIPGLQPDDFENGKNTFNEISDDNFKYIPGEIASTFHTFPVMAPGSKMTLFSPYNSFINVGLSKMEKINKLKELQKKKKITINDLVLSEQQLVANDYPLDSGDTNFDTDWVQTVDFTHGGSHIFALDCEMCLSEQGLVLTRISLVNFDNEVIYEELVKPDVPIVDYLTRYSGITEEKLTVGAKKTLREVQKDLLKIISRSDILIGHSLQNDLKVMKLKHPLVVDTAIIYHHKAGDPFKPSLKYLSETFLNKSIQNGEHDSVEDARACLELTKLKILNGLAFGIGINTENLFTKLHRFEVKTVLLNDMIIKNHTEDDSKGQLIRCVEDDETWTHIHENLNKDVKLIVGRIKNLERSRNYNKKPRKETPSFDASMVLHDIGQHLTQLYENATPGTMILIMSGTGDTRPWNNLSTELEFIQDKKERLDKRREREPEIVEAIKLARGGVASFTVK
>XP_018222473_Saccharomyces_eubayanus
MQVQGPDTNVVSTVALGTKKRRLSKASVQEESEHTDGKLEVKKNKKKKKEKPMTCTLQKTVVDKGIGVKDVRDMTQYLLQAENNSPKWIDISNRSSLQKMVVLFIPGLQPSDFGGGRSAFSEIDDDKFKYIPEQIASKFHTFPVMAPGSKMTLFSPYNSFINVGLSKLEKINRLKELQKKKKITINDLVLSEQQLVANDYPLTSGDSNDAGWVQTAEFAHDGSHIFALDCEMCLSEQGLVLTRISLVNFDNEVIYEELVKPDVPIVDYLTRYSGITEEKLAAGAKKSLPEVQQDLLKIISRSDILIGHSLQNDLKVMKLKHSLIVDTAIIYHHKAGDPFKPSLKYLSETFLNKSIQNGEHDSIEDARACLELTKLKILNGLAFGIGINTENLFTKLHRFEVRTMLLNDMIVKDHSEDDSKGCLIRCVEDNETWTNIHENLNKDVKLIVGRLKNLERSRNYNKKPRKGDDLLEETTVLRDIGQHLTQVYENAAPGTMILVMSGTGDTRPWNNLSTELDVIQDKKERLDKRREREPEIAEAIKLARDGVASFTVK
>XP_033766604_Saccharomyces_paradoxus
MQVEGPDANFVSGLALGSKKRRLSKASVQEDDHEDVLMEMKKNKKKKKAKPMTCTLQKTAVEKGIGVKDVRDMTQYLLQAENNSPKWIDICNRSSLQKMIVLFIPGLQPNDFENGKNAFNEISDDNFKYVPGEIASKFHTFPVVAPGSKMTLFSPYNSFINVGLSKVEKMNRLKELQKKKKITINDLVLSEQQLVANDYPLDYEDANDADWVQTTEFTHDGSHIFALDCEMCLSEQGLVLTRISLVNFDNEVIYEELVKPDVPIVDYLTRYSGITEEKLALGAKKTLAEVQKDLLKLISRSDILIGHSLQNDLKVMKLKHPLIVDTAIIYHHKAGDPFKPSLKYLSEAFLNKSIQNGEHDSVEDARACLELTKLKILNGLAFGIGINTENLFTKLHRFEVKTMLLNDMIIRDHTEDDSKGQLIRCVEDNETWTHIHENLNKDVKLIVGRLKNLERSRNYNKKPRKGTDSLDAFTVLQSIGQNLTQLYENATPGTMILVMSGTGDTRPWNNLSTELEFIQDKKERLEKRRERECEIVEAIKMARDGVASFIVK
>XP_003676837_Naumovozyma_castellii
MKYSENKRYSKDQTVLIKCILSRGFCSFLLSLHSLPILLILMDSPGTSPKKEIHHSAGVVLDKGHPISESQSQMVDSSVARLSISEDSASKFGIVNSISNSSEKGTDSTSNQVKRRRSSVASINGNVIMKSRQNSTISLPRKKKKKKNSKPFSFTITDQYVGKHDNTKKISIKDIRDLTLYALKDTNNMPPWVQLDNRSSLQKMIVLFVPGLETPDFNLPDGATFDDILKNKDECNFKYFSKYPDLISLVPNNDLQAFPVVAPGSRTTLYSAYNSFMNVGLTKNEKITRRNELSKKRITIHDLLMDLDKLIENDYPIHPDTEGLTSDMKIELTEQEKNSTDTWFNTKKFDHNGSHTYALDCEMCLSDNGLVLTRASIVDFDCKVLYDKLVKPDVPIIDYLTKYSGITKEKLEPVTTTLKDVQEDILKIISSDDVLIGHSLQSDLNVLKLRHPKVVDTALIFDHKAGPPFKPALRYLASEYLHTTIQNTDVLGHNSIEDARTCMELTKLKIVNGMVFGISINTENLFSRLMKSGVRTLLLNDSVPSRQTGLENDLRNLATQKLRCTTDQEIYDNILEKMNSFELTVGRLRDLEFSRGFSQPSLKSSRRMEDVPSAEVILENLGKNINEIYEKAPSGTLIMILSGTGDTRPWGQIMKELNKLPNQEKMSQRKEREKEIERSIGVARDGVATVIIKQDSSIKND
>XP_003668346_Naumovozyma_dairenensis
MTDSINNELPLNETLVAVESTDVITANIIDETVTKKRKRTAADSNKDMNDDNITQKNKKLKKNKKNKKLSKPITITIDESRFSNPTKKISLKDLRDLSLFVLNNTNNIPDWIQINNRGAINKLVVLFTPGLQGEDYSFSEGTRFHKEFITLRKEKSDKIPLHNFKYLENYPNFAIPNNSIQSFPVIGPGSKLTIYSPYNAYINVGLTKNEKLEKREMLAKRKITIHDLLMTLDELLESDYPIHPNTKGIINNSDNYKEIIALPSQDWIDTKPFDHDGSHTFALDCEMCLSENDGLVLTRISVLDFDMKVIYDTYVKPDVPIVDYLTKFSGITKEILDPVTTTLKDVQNDLMKIISSDDILVGHSLQSDLKVMKLRHPRIIDTAIIFNHKAGPPFKPALRYLASTYLNINIQEGNSNVLGHDSIEDARTCMQLLKLKLVNGLTFGISINTENIFDRLYEKNGVKSCILNDSVISTLSNKGDNQYKKRIRCNNDQEIFDSILENVETTDFIVARLRDLEFIRGYSQRSKISEINFESELSNENEILSNMGEYIDKIYEKAPEGTMILLISGSGDTRPWAAMMKELNALTGEKKNELKRELEKEIEESVHIARDGVASIIIKQPVVAKRNTD
>XP_003956775_Kazachstania_africana
MANTLSPRSTSPNVSPTKKLDYEPTTFSDLDRDRVSEDSVVNNGGCMYTRVAKLSISETKESKSRILDVISQSTKSKRRRSSVASIPPSISSSSQSRQNSVSGKILKKKKKITALNKPLKLKVFQKYVKDKLSVKDLRDLSLFLLGGTNNSPKWLHIENRQSFQKLIVLFVPGLQPEDYKLDLGTKFSENKEKLLNDKTINIFPTNETGIGISNIPPFQNLPIMSPGSRLSLFSAYTSFVNVGLSKNEKKKRFEELQRKKITIGDLICDIGTLAENDYPIHIDTPGLSESYNYLLSKNADDPKWKNTRNLGNNTPRIFAIDCEMCMSDNGLVLTRASVIDYELNVLYDKLVKPGVPIIDYLTQYSGITAELLDPITTTFDEVQSDILDLISSSDILIGHSLQSDLNILKIRHPRIVDTALIFHHKAGPPFRPSLKYLASEYLNSSIQIDKINGHNSIEDAKTCISLTKQKLDKGLAFGMSINTENFFLRIGKMARKKSLVLSDSVSRQSSYHNNIHDKFDYTMHCTSDDELMGELVKNINKFDLLVGRLRDLEFSRDYSKRSTKSLVQEKLPESNVIMSQFNENLKRVYEEAPSGTIILVMSGSGDTREWTSLMSEFNSLNAQDRMEKRKEREHDIESAVSKARDGIATLILKNNQNDNNNNSNDIEVCD
>XP_022466636_Kazachstania_naganishii
MNTRVERLSISESDPAVRKEIAAALGSSSSLGTSVSLSEQSKRRRSSVASAILASGNVKSGKDNTSNGKVAKRKRSKRGNQGPLSLKIAPRFLQHEVKRESNVAKSTNTISIKFLRDFVQYLYRGKQLNVPLWIDVEGRNNLNKLVVLFMPGLEPLDFHLSKGADFDTNGTRMNEASHFTLGDDDGANNEMLSKYENFPVLCPGSKMSLFSAYNAFLNVPLTKNEKTTLIDELSRKKIDITDLFATLDQLVEQDYPIHPSTVGVTEENKAGLVKSQSDLDVQWVNTEYPPTGATGESHIYGLDCEMCMASTGLVVTRVSLVDFQLNVIYDELVKPDIPIIDYLTKYSGITKEMLDPVTRTLSDVQEELLKLVNANDVLVGHSLQSDFNVLHLRHPRIVDTAIIFDHKAGPPFRPSLRYLAQEYLHSDIQSAGGNGHNPIEDARTAIQLLKLKISKGLAFGSSVDTENLFRRLGRLSSKRTLLVNDSVATTTSQSMSNWVSSIRCNSDKEIMDHIVEELSNFDIFVGRLRDLEFSRGYAVPSLLSKREVPDDPQLIISTFMEKLRSLYEKLPSNSMILLLSGAGDTKDWTAICDELNKIDAKEDKMKKRLELGPRIEEALLKARDGVGSIIVKGE
>XP_446381_Candida_glabrata
MRDSVMDKQPTERAMEADLSPTKSANTPITNCEDIPIKMINPFLSNDSTTNYTVPKLQVDDNATVNRSVARLSISEVPVVEVENFKAKRMTNTGKRRRSSAAISAPGSTLRLSSHSDELIADRIKNKGKKKKKRAQKHDGPLSIKVGTEKLASINVMTGLIKYLYDITDEHRWWEEITGKNSLKKNVLLFIPGLEPQDFGLPQDQRFADNVDELATKGLTGLNPFDNQITFPMSAPGSNTAIFSAYNAFINPPLLPKQRRELLSDLSKKTITIYDLLASVDQLLERDYPIHEGTKSLTDIFKSQVIDINNEVNSKATWKNTKEFEHDGSHIFALDCEMCKCETGFIVARVSLVNFENEVIYDELVIPEAPIVDYVTKYSGMTKEKLDGATKTVEQVQDDLLNIISANDILIGHSLSNDLSVLRIRHPNIVDTAIIYDHQGGPPFKPSLKYLASEYLNKDIQAENGDDGHDSIEDARTCMELTKLKIQRGMAFGSHLRTENIFDLLDARGIKSLVLNNTVPKSHFKTDSNIGTIFCDNDDEVFNSIINNIEQYDFFVGRLRALEFARGYAIPKNGVVLNQEDVLKNICEQINNIYEKVPSGSLITILSGSGNTKQWMALMNKINTCNSKEERKQLRKDLNEELKDTIKIARDAVVEIIIKS
>XP_004180007_Tetrapisispora_blattae
MTHVKRYRSNNRSKDQMSSKKYDMDVGPHMGIKLAIDENVTVDSRVARLSITQDMASKEEIVASLRKSLPGDENDELKNMTAVITGTDELSTLGAGFRSKRRRSSAVSLPGLKNSDINLNNHSRNDHSTGNIGTSTSSSPKSQLATKKKEKKKDNKQISIKFSDTLTEKRMSVRDLRDLTLYLFHGTNNAPKWTQIENKLNLKKMIILFVPGLQPKDYDLSENSTFEENTKLLKLKHLKVLKSNKLIKGFHNFAVCAPGSRTSVFSAYNAFINVGLTKKEKEARRLELSKKKINIFDLLINIDQMVENEYPIHLDTPDLTEEQRLLISDMNNKGEDSDKWVDTFKFTHDGSHIFALDCEMCKAEEGLVLTRVSVINFNMTVVYDTLVKPDVPIIDYLTEYSGITEESLKNVTTKLKDVQKKLLEIISSDDILIGHSLQSDLRVLKLRHPRIVDTAVSFDHKAGPPFKPALKYLANEFLSKDIQNKSKLGHDSIEDSNTCLELVKLKILNGLAFGSQINTENLFTRLSKYSISSLTLNDNNPKFKFSNSTHKKSTEDSLRCNNDDEIFDGIKENIDKYDLFVGRLRGLEFSREYAKPRNCDMINKPMLNVNEKQALDSLNRGLELIYETAPDGTLIVMLSGSGDTRDWMKIMLDLNNLNKQEKQKERAKRDKEIEDAIVKARDGVVSILIKTETKNDQLST
>XP_003688010_Tetrapisispora_phaffii
MTASVNLTSMDETEVVTETCLAESVISGGAVALESESQLLKKRRRSSASKTQEGSIKESAETLGETVKKKKKKQNKNVTFKISEKALEKRISIKDLRDLTLFLMNSTNNAPKWIDIENRSSIQKVVVLFVPGLEPADYNLPKDSSFHESNHILKQSKLNIIKDISENDSENVLNFPVSAPGSRTSLFSAYNSFVNVGLTKKEKEDKKKELDKKQITINDLVLDVNDLLRCDYPIHLETEGIDDQLKEDLISLYKENDPTEEWVNTVDREEEESHIYALDCEMCMSENGLVLTRISIVNFDGKVVYDKLVKPDVPIIDYLTKYSGITEEKLEGISTTLKDVQHDILKLISKRDILIGHSLQSDFNVLKLRHTKVVDTAVCFDHKAGPPFRPSLKFLTSEFIGRDIQNDNDNGHDSIEDAIACLELVKLKIVNGLIFGIAVNTENLFLRLSKIGIRSLCLNDSTSNKGFQLVNNLAQTVGCNDDTEILNKIQETINDYQLFVGRLRNLEFSRNFAQPSIGKNVAVLTAEQSLKLVQDGVQKVYDNAPGGTAIFLLSGSGDTREWSSLMKELNSLNKEDKQIERQKKDEEIQRAVFKARDGVASMVYKQHST
>XP_001644364_Vanderwaltozyma_polyspora
MEISSSEKVQDELKSNGDEVTVAEKLSTTTEAVTQEDVLLDDSLTEMDLNSNRSKRRRSSAGGPLLKTTKSVAETGDDTIRKKKKNNKAVTLQIQEKSLERRISIKDLRDFTLYLLNSTNNSPKWIQVNNRTGIKKMIVLFVPGLLQSDYNLPSGASFHENYTTLQNGNLDVLKDAEFEDQLLNFPVSAPGSRISLFSAYNSFVNVGLTKKEKEDRKAELSKKKITINDILMDINGLIDSDYPIHFETAGITDAMKKELTDLRVKEDDPRWVDTKSFDHDGSHIFALDCEMCMSEDGLVLTRISIVNFDGEVIYDKLVKPDVPIIDYLTKYSGITEEKLADVTTTLKDVQNDILGMISTEDVLIGHSLQSDLSVLKLRHPKIVDTALIFDHKAGPPFKPSLRYLTSEYLNRDIQCNDAAGHDSIEDAKACLELTKMKIVNGLLFGAAINTENLFHRLAKIGTRSLTLIDSAPKQHATKTDDLEMTIRCSTDDEIFDNVVKNVDDYDILVGRLRGLEFAREYAKPSIGRNVEITTEEAAMKTVGEGFKKIYNASPNGTLILMLSGSGDTREWNKIMQELNKLNKEDKNSEKQKRDGEIQDAVSNARDGVASMVLKQDLTSKSE
>XP_003682624_Torulaspora_delbrueckii
MGDVAHSDSQNESTEVKCSSTKVAPLEDGKKSEQQDENTLVNSRVARLSICEGNAITDDIILSLKSKDKVDQDADSTNGSTDSQGKRTKTSKRRRRSSAAVPGPGKLKPAPKHSASGTIQVKKKKKILKPLLEVRDRLDRKINVRELRDLVVYAMDGNNNAPKWVTIENRSAIQKVIVLLVPGLQVEDFNLPKGSKFSESKEQLRESHLKGLNDPTIIKELQAFPVSAPGSNTSLFSAYNSFVNVQLSKNEKKKRREELENRKITINDLLMSVDDLLENDYPIHMETAGLTDELRNELTQRYEEQPVKYLPTLSFEHEGSHIFALDCEMCRAEEGLVLARVSIVNFNLEVVYDKLVKPSVPIIDYMTRYSGITEEKLSDVTTTLQDVQHDILKIVGTEDILIGHSLQSDFDVLQMRHPKVVDTAAIFDHKAGPPFRPALRYLASTFLNDDIQNDNGLGHDSIEDATACMKLVKAKIANGMGFGLTINTENLFNKLSKVGVKSMRLSDTGPKLHVAGTNHLESAIRCRSDREIMSVMTENLNKYDLFVCRLRGLEFGRGYATPSALRPCEVSTPEDALEFFSASLQEVYAKCCSGTMIMVMSGSGDTRQWSGIMKELNDLDKEVRAEERQKLQKEIEDAVEVARDGVGFIILKRNGPLE
>XP_037144688_Zygotorulaspora_mrakii
MSGVSPPERASEKSHQMHVMAESAVPNEAKEESTVNSRVARLSISETDGNTRSILSDLMQRTAKEDVAVETSDEIVKPEFSKSRKPKRRRSSAVSVPGSAVSTRTAVKDNSSGKLAKNGILGIPKKKRSSNKPVSVQVTEKAYEKGISVRDLNDLTLYLMNATNNPLRWARVENPKAIKKLVFLFVPGLETEDFYLEKGSKFSDGADNLKNAILKGLEDSEMVKNLNCFPVRSPGSRTTIYSAYSSYVNIRLSKKEKQELREELERKKITINDLLLSLNELFEYEYPIHPKSLDPTAKNAEYFKAESEIGKTNFRDTVKFDHEGSHIFALDCEMCLSEEGYVLTRVSIVDFDSNVVYDKLVKPDQPIIDYLTQYSGITEEKLINVSTSLNDVQNDILKLISEDDILIGHSLNSDLNVLKIRHPKIVDTSVIFEHKAGPPFRAALRYLAATYLDYDIQTNDGTGHDSVEDARACMDLVKLKILHGLAFGVGTNTESIFDRLAKKEIKSIQLNDYAPKKAFPWIAEANNSIRCTNDPEILIAVENKINNYDFLLGRLRGLEYSRGYALPRMSNTEVIPSPDEALKTFTTSLQRIYDKSPSGTLILAFSGCGSMKKWNELMTQINNADKAERKLELKRLDAEIEDAVARARDAVAFTLLKQQIKEK
>XP_002496745_Zygosaccharomyces_rouxii
MDENYHDVAIDEDASPAKKFGTEKQKTASDTAPNFSDRVARLSISEDANTSRDIINGLKHSKMTEENRADKRRRRSSAQSLNGPERSATVEGNGGSKQDVSEEKRENNKVIKKAKKEPKKEVKKEVQREAVIDDADMGSQKTSRKKKKKARNAHGIISVEKLGARTSSVSDLREPMISCLYGKTLDASNLKIKNMSSVKKVITVFVPGLQPEDLGLPSGTSFKDAGPFEVKNSKLFTKVPLEQNVEAFPISAPGSKNSLYPAYNHFINRTLSKNERKTRHQELSSQKITINHLLMSLNDLVEHDYPIHPHLLDESARQLNTNAETYVDTQRFDHDGSHIFALDCEMCLSAKGSVLTRVSIVGFDGNVVYDQLVKPDTPITDYLTKYSGITEEKLANVTTTLQDVQRDILNMVSEDDVLIGHSLENDLNALKIRHPKIVDTSVIYDHRAGPPFRPALRHLASTHLNYNIQTGEKIGHNPIEDAKACMDLVKLKIVSGLTFGVSVTTENIFQKLSAAGIKCLKLDDNAFKRRNAEAVNAVSPNYDGQVFESLIDNIDDNQFLVARLKELAQSRGYAYNVSMRSDKEKGEVPSETQSLDVLSRGLANLYEKSPNGTMIAVFSGNGDTRPYSKIMAELETIDRDQRTKARQERSGELEKAVSRARDGVAVIFFKQETLDE
>XP_003647198_Eremothecium_cymbalariae
MQPFPAFSASPLTSPTKSVLQKQPRSPLNHQQCLPTPLALMTSTDSDLQKKSVRSQVAKLSISETDAAKKDLMAKISGTCALEWRDSGEPMNEPRREESTPTWAGDVTVLGSKRRRRSSAVPAQQSIAHQSLGKLRQGSSSTSSLVVPNKKKKPAKPASFKLNEKASQKPLSIKDIRDLVQYIFHDTNNTPNWATIENRASLKKVVVLFTPGLLPEDFNLPKNSTFHENFKMLQTTNLRAIDGNEQMCKQIYNLPLSAPGSKCSLFSAYNSFVNVGLTKKEKIAKLEQLNKKKITLLDLLMTIDDLLHNEYPIHLDTSGLSEEYRKVLNEKYQSEEYSGWVDTVKFGHEGSHTFAIDCEMCLSTDGYVLTRVSVVDFECNLIYDKLVKPDVPIVDYLTKYSGITEEKLKGVTTTLKDVQRDLLKIISSTDVLIGHSLQSDLNILNIRHPMVIDTSIIYEHKAGPPFKPALRYLADEYLNKQIQNDDANGHDSFEDAMTCMELTKLKIANGLTFGIGINTENLFQRLTKQGVKSMTLSDSTLRQSQQFKTSPGLETSLKCEDDEQIIQGILGNMEEGNLFVGRMRELEYAREFVKSKTEDQGIKSVEEAVKNLGVRLQKLYTACPTSTMIIVCSGNGDPRDWVKLMEEFNELNKEEKATARREREEEIQNAVLKARDAVTLLMIKQ
>NP_986335_Eremothecium_gossypii
MQTLPVYPASQTASPTKRELAAAPSVPQDGARLPAQLTLVTPPEPDIQKKSVRSQVARLSISETDVVKSDIVAKLSGTCAVEWRDTPAATGDTASVPGSKRRRRRSSAVTVQQPFGKLKQGNMSTSSLPIPNKKKKSVKPASFKLNEKATQKPLSIKDIRDLVQYIFHDTNNSPNWITIENRASLKKVVVLFTPGLLPEDFSLPKDSLFHKNIPKLQDAHLNSISENEQMCKQMCILPLSAPGSKNSLFSAYNSFVNVGLSKKEKIAKVEQLNKKEITLLDLLMTVDDLLHNEYPIHLNTPGLSEEYQKALLLKYQNKEKYSGWVDTVSFQHDGSHTFAIDCEMCLSKNGYVLTRVSVVDFDCNLVYDKFVKPDEPIVDYLTKYSGITEEKLVGVTTTLQDVQQDLLRMISATDVLIGHSLQADLNVLKMRHPLVIDTSIIYEHKAGPPFKPALRYLADEYLQKQIQTDDGNGHDSYEDAMTCMELTKLKIVNGLTFGIGINTENLFHRLTRQGVKSMTLSDSVLRQAPQPKSPAGLETSLKCDNDEEIVQRILANIEEGNLFVARMRELEYARQFVKCKAEDAAAKYADEAVQNLGNRLQRLYAACPASTMLIVCSGNGDPRDWLKLMEEFNELNKEEKASARKERESEIQAAVTKARDAVALVMIKQ
>XP_451440_Kluyveromyces_lactis
MSNSASGSPKSTVCVSPAKNADQLPALGTSQGFADSNSVFPPPAGTSDNASLSVRSRVERLSICEGNTSKDEILSKLGRTGSNGGKDNRDDDVVTDISHSQSGSKRRRRRSSAVQGSSLENLKHDNISASSLAVPKKKKKSTKAVNLSVEKISKPLSIKDLRDLVLFSFRDTNNSPNWLQIDNRAALQRVVVLFAPGLLPSDFSIGAGSDSKMTSFAENLEKLTNTHTLPSVLFSDPATYWYNLPICAPGSKNSLFSAYNSFVNVGLNKKEKERKRLQLSKKKVVMSDLLMSIDDLIENDYPIHLDSPGLIEEFKETLEKLYSSPYYSEWTDTKTIDRDGPRTFAIDCEMCMSENGHVLTRCSIVNFDGDLIYDKLVKPDVPIIDYLTKYSGITEEKLRDVTTTLKDVQEDLLNIISSKDVLIGHSLQSDLNVLKLRHPNIVDTAVIYEHKAGPPFRPALRYLASEYLNVDIQKDTGLGHDSYEDAKTCMELTKLKIVNGLTFGIGFNTENLFHRLSRNGISSMILNDSASKQSNVLKIENHEVHVRCKDDQMVADEICEHINEHNLFVGRLRELEYAREFAACNNRDTEVLTEELALENMGKRITKIYENLPSSAMLLICSGTGDTREWIKIMSELNKLDKEDRAVEKSKREAEIQASIKTARDAISFMTIKTNNVNNESQ
>XP_022674016_Kluyveromyces_marxianus
MSNSVSSSPKSAVLVSPGKNAEISHGITTESLAAAPSPTVDTKNNIINNSNSNNNSLSVRSRVERLSICEGTETKDEILSKLHPPSSSSSRDSVSFTDGKEDDEITDINNTQSGSKRRRRRSSAVQSSSSLDNLKRDNLSTSSLAVPKKKKKSTKSVNIVLEKLSKPLSIKDLRDLVLFAFRDTNNAPSWLQIDNRSALQKIIVLFVPGLLPEDFSKDAEHKEKLTSFADNLETLTGSHTLPPTLFSNPEAQWYNLPLCAPGSKNSLFSAYNSFVNVGLNKKEKEKKRAQLSKKKVVMDDLLMTVDNLIENDYPIHLETPGLSDEFKETLQENYSKPEYKDWVNTKSFEHEAPHTFAIDCEMCLSDNGPVLTRCSVVDFNEKLIYDKLVKPDVPIIDYLTRYSGITEEKLRDVTTTLKDVQEDLLKIISTDDVLIGHSLQSDLNVLKVRHTRIVDTAIIYEHKAGPPFKPGLKYLASEHLNIDIQKDTGLGHDSYEDAKTCLELTKLKIQNGLAFGLGINTENLFHRLSRSGVSSMILNDSASRQSKVLKSDSSNELHVRCKDDQMIVDEICEHIEEHNFFVGRLRELEFARQFATCNNPDTKIAESPEIAIHNLKERFTKIYEHLPPSSMLLVCSGTGDTREWIKIMGELNKLDKDVRFSEKAKREEEIQQSVKTARDAISFMTVKAMKPKQLQPPQQQPSNENGIN
>XP_022630236_Lachancea_lanzarotensis
MPDHAGKTTEEVTATQEQLRDETSFQSKVARLSICEDGKSREMIVKSIQGLGRNSSDSPVDEDKEDNEQPKLTQIGPKSGSKRRRRSSGITRPSLAHVKGSNGNVVSSSLSSSVVIPKKKKKTSQPTQLTIHQKSYEKTLSIRDIRDLILYLFDDTNNAPKWLTVDNRSATNKVIVLFVPGLLPEDFENNTELTGDGENASNSTHEPQFLRQMQRVPVTTPGSANTVYSAYNAFVNVKLTKKEKELKKQELSSKKITLNDLELRLDQLLESEYPIHLDTHGLSSEERELLSVEHRDQEPTWKNTHAFEHGGSRTFSMDCEMCMTDDGLVLTRVSLVDFDCRLIYDTLVKPDATITDYLTKYSGITEEKLRDVTTTLEDVQRDILKIVSATDILIGHSLQSDLNVLKLRHPKIIDTAIIFEHKAGPPFRPALKYLASEYLSQEIQNSDGLGHDSFEDARACMELTKLKIVNGLSFGVGINTENLFHRLGKNGIRSMCLNDYAPKPNGLGGTGNTTETSVRCQNDDLILENIGEHLNDFNLFVGRLRDIEFAKGYAVPSTSEARISEVSAARDNFFTKLQELYSKSPPSTVFLVCSGNGDTRAYSKIMDELKKMNRDDRVEERKKREKEVQEAVVQAREALMLLAVRPLPLDDA
>XP_002552196_Lachancea_thermotolerans
MGFNLSKSQEANAAGESPIKDGHIQNGQAGARKIGSKTQDGKDETSFRSSVARLSICEDENTKAKILDKLQRKDSDDIIVNEKNSGDQKAGSKRRRRRSSGVAGPSLGNLKKTLEEQHSSSSLNIPKRKKKSSQPASLSISQKALQKRVSIKDLRDLVLYIFQDSNNAPGWIQVGNRASMNKMIVLFAPGLQADDFEKNKKHAWGDQTENPRATSLISLDDDELLDTIQRVPISAPGSKSTLYSAYNSFINVGLSKKEKEEKKQALNQKAITLNDLVLRPDQLLENEYPVHEETPGLSEQEKQILSKTHAECDAAWKSTKSFEHGGSHTFALDCEMCMSKDGLVLTRVSLVDFDCNLVYDSLVKPDVPIVDYLTRYSGITEEKLENVTVTLEDVQNQLLKLVSADDILIGHSLQSDLNVLKLRHPKIIDTAVIFEHKAGPPFRPALKYLASEYLSQTIQNSEGLGHDSFEDARACMELTKLKIVNGLAFGVGVNTENLFQRLARAGVRSLCLNDYAPKYTELTSSRNASEVNLRCANDEEIFDNIRSSLKEYDLFVGRLRELEFAREYAESPKGVTKEDFTAARERFVQRLKGLYHASPPSTVILVCSGTGDTRDWANIMRELNKLNKDEKFEERKKRESEIQAAVYKARDAIGLLMTKKAE
>XP_020054080_Aspergillus_aculeatus
MAGSRKRKHADCSDNESPVKTNPDTGNGFGVAQTLASLQRSTSESNGNNENSATPDTGADKAQNGAQRPSKKKRVDGVKTKYPVLTYVEGRLQSSIRIADLQSLLLYCFADGIAPQWISIKHSGYVRKIVVVMVPGLELGMLDGTIPLAQDETGEQMDLDKDTETMEKQEEDPKTADFARWKQGLPLEDRSHRFNPRPLTRESLPEPLQPLADMFPHAWPVKAPGDTKYNKVHSPLQAMLLTPLPKNKESNNTKGPKPVRVDKNQASQRTPITTFFSSVADLRENDYVLHPALLASEQERLTLAENRKRAGQSAEDGWVDTHVESLEAGQVPEAEIQQGSMTAGRDVLALDCEMCITEGGQSELTRISLVRWDGEVVLDELVKPQKPIIDYLTRFSGITKEKLDPVTTTLADIQQKLLTILTPRAILVGHSLNSDMNALKMTHPFIVDTTFIYPHPRGPPLKCSLKWLTQKYMGKEIQKGQTGHDSIEDARAVLELVKQKCEKGERWGTGDNSNESIFKRLGRSTRPGKHTPSTNNNNTTNNTPEGRTGAVVDWGNPERGFGAQATVAIGCVDDNDVVNGIASAVNGDDTHPSIPGGGVDFTWARLRELELHRGFCNRLPDPNNANESTAVVPAAEETTATTTATSGDAAPTAAAAATSTALPSEEKTKEERPATTPQLSDVASRTVANIQRIYDALPPCTLFMVYSGTGDPREVARLQAMHKLFREEYNSKKPWDELSVKWTDTEEQALKKACERAREGCGFMCVK
>XP_001275646_Aspergillus_clavatus
MTAANPDMAGLKKRKRTEAGYSDEEPVRTGADQTNGFGVGQTLSLLQTATSAAEDNEAVPTESSKAIPKQVKDGLSAQRPTKKKRVDGEKTKYPVLTYVEGRLQSSIRIADLQSLLLYCFADGIAPQWISIKHSGYVRKIVVLMVPGLEIGMFDGTIPLEPQPEIRETESASQAPDVDMQTEDPRKADFLRWKEGLPPEDRSHRFNPRPLARDNLPTQLQPLADMFPHIWPVKAPGDSKYNKVHSPLQAILLSSLPKNKESGGKGPKPPRVDKSHVPKRTPITTFLSSLEDLREHEYVLHPALLATDQEKTALAESRKRAGQSVEDGWVDTDVPSLEAGQPPEDEIQQGSMTAGRDVLAMDCEMCITEGGKSELARISLVRWDGEVVLDELVKPELPIIDYLTRFSGMTKEILDPVTTTLAEIQKKLLTILTPRSVLVGHSLNSDLNALKLTHPFIVDTAMVYPHPRGPPLKCSLKWLTQKYLGKEIQKGQTGHDSIEDARAVLELVKQKCEKGERWGTSDASNESIFRRLGRATRPRKSDAAAEGRTGAVVDWGNPERGFGAQAAVAIGCKSDDDVVNGISAVVKGDDTNPSIPGGGVDFTWARMRELEVLRGWCNRLPDPNNANESTTLVPPPEETTPTGPTSTEQAAAAVQDNTLSETVSRTVANIQRVYESLPPCTLFIVYSGTGDPREVSRLQAMHKTFRDEFNARKPWDELTVKWTDTEEQALKKACERAREGCGFMCVK
>XP_001260958_Aspergillus_fischeri
MAGTNKRKRREAECSDDEDPVGHPSDNTNGFGVAQTLSLLHGAKSQAADDSAIATAGSDATPTEKAHDQMKDGVSVQRPTKKKRVDGEKTKYPVLTYVEGRLQSSIRIADLQNLLLYCFADGIAPQWISIKHSGHIRKIVVLMVPGLEMGMFDGTLPLKPQPEDEDSRSTQAPDAEQKDSDANKSAEGDEDKANFLRWKQGLPLEDRSHRFNPRSLTRDNLPEPLQPLADMFPHIWPVRAPGDSKYNKVHSPLQAILLSSLPKNKESGGKGPKPPKVDKSYVPKRTPITAFISSVDDLRENDYVLHPALLSTENEKLALAENRKRAGQSTEDGWVDTHVSSWEAGQVPEHEIQQGSVTAGRDVLALDCEMCITEGGKSELTRISLVRWDGEVVLDELVKPQLPIIDYLTRFSGITKEKLDSVTTTLADIQQKLLNILTPRTVLVGHSLNSDLNALKLTHPFIVDTAIIYPHPRGPPLKCSLKWLTQKYLGKEIQKGQTGHDSVEDARAVLELVKQKCEKGERWGTSDASNESIFRRLGRSPRPGKATTSGEGRTGAVVDWGNPERGFGSQATVAIGCQNDEEVVQGVSAVVKGDPSNPSVPGGGVDFTWARMRELEVLRGWCNRLPDPNNANESTTLVPPPEETTPTGSGTVEPSAAAQNALADTVARTVANIQRIYESLPPCTLFMVYSGTGDPREVSRLQAMHKTFREEFNSRKPWDELTVKWTDAEEQALKKACERAREGCGFMCVK
>XP_041145861_Aspergillus_flavus
MTGMKKRKRTEAGYSDDEPPVNDTSNASNGFGVAQTLSLLRGSKPSEESDPTTAMQLDDTPKDKGDMPAQRPSKKKRVDGEKTKYPVLTYVDGRLQSSIRIADLQGLLLYCFADGIAPQWISIKHSGHVRKVVALMVPGLEIGMFDGTIPLQPPAEDVSGSQTNQNDTAGAEGQEEDPKTAEFNRWKQGLPLEDRSHRFNPRPLSRDELPDSLQPLADMFPHVWPVRAPGDSKYNKVHSPLQAILLSALPKNKEDNHKKGPKQARMDKSFVPKRTPITTFISSLEDLRENEYALHPALFTTDNEKFELMQSRKRAGQDAEAGWVDTHVANFEQGDVPEAEIQQGSMTAGRNVLALDCEMCITEGGKSELTRISLVGWDGEVVLDELVKPQLPVIDYLTRFSGITKEMLDPVTTTLADIQQKLLTILTPHTILVGHSLNSDLNALKLTHPFIVDTTFIYPHPRGPPLKCSLKWLTQKYLGKEIQKGQTGHDSIEDARAVLELVKQKCEKGERWGTSDAQNESIFKRLARSTRSGKSNPTGEGRTGAVVDWGNPERGFGSQATVAIGCSDDEDVVKGISSVVNGDDSNASVPGGGVDFTWARMRELEMYRGWCNRMPDPNNANESTTLVPPPEETTPTGPPASAPSETAQKSLVDTVSRTVSHIQQVYESLPPCTLFIVYSGTGDPREVSRLQAMHKRFREEFNAKKPWDELSVKWTDTEEQALKRACERAREGCGFMCVK
>XP_755828_Aspergillus_fumigatus
MARTNKRKRREADCSDDEDPVGHPSGNTNGFGVARTLSLLHDAKSQAADDSAIATAGSDATPTEGAHDQAKDGVSVQRPTKKKRVDGEKTKYPVLTYVEGRLQSSIRISDLQNLLLYCFADGIAPQWISIKHSGHIRKIVVLMVPGLEMGMFDGTVPLKPQPEDEDSRSSQASNAEQKDPDANKSAEEDEDKANFLRWKQGLPLEDRSHRFNPRSLTRDNLPEPLQPLADMFPHIWPVKAPGDSKYNKVHSPLQAILLSSLPKNKESGGKGPKPPKVDKSYVPKRTPITAFISSVDNLRENDYVLHPALLSTEKEKLALAENRKRAGQSTEDGWVDTHVSSWEAGQVPEHEIQQGSVTAGRDILALDCEMCITEGGKSELTRISLVRWDGEVVLDELVKPQLPIIDYLTRFSGITKEKLDSVTTTLADIQQKLLNILTPRTVLVGHSLNSDLNALKLTHPFIVDTAIIYPHPRGPPLKCSLKWLTQKYLGKEIQKGQTGHDSVEDARAVLELVKQKCEKGERWGTSDASNESIFRRLGRSPRPGKATTSGEGRTGAVVDWGNPERGFGSQATVAIGCQNDEEVVQGVSAVVKGDPSNPSIPGGGVDFTWARMRELEVLRGWCNRLPDPNNANESTTLVPPPEETTPTGSGTVEPAAAARNSLADTVARTVANIQRIYESLPPCTLFIVYTGTGDPREVSRLQSMHKTFREEFNSRKPWDELTVKWTDAEEQALKKACERAREGCGFMCVK
>XP_680835_Aspergillus_nidulans
MPKRKHTDYGYSDDAAPVMADPGSQGFGLGQTLSMLSKSTEPATDASTGSTAQPASGGSPDDADNGPDGARPSKKKRLNGEKIKYPTLTYVEGRTLQSSIRIADLQNLLLFCFADGVAPQWIAVKNTTRIRKAVFLMVPGLELGMLNGKVPLDGSEVKEVKGADAEDGTEDTRAAEFARWKEGLPPQDRSHLFSPRPLSRDNVPEPLQPLADVFPHAWPVRAPGDSKYNKVHSPLQAVLLTSVPKEKEKKTKGPKPPRVDKNYTSKRTPITAFISGADELRENDYPLHPALCASEDEKLALKNARKRAGQSAEDGWVDTHVESLEEGNVPEAEIQQGSMTAGRDVLALDCEMCITEGGSSELTRISLVRWDGEVVLDELVKPRLPVIDYLTRFSGITKEMLDPVTTTLRDIQQKLLNIITPRSILVGHSLNSDLNALKLTHPFIVDTVFLYPHPRGPPLRASLKWLTQKYLGKEIQKGTTGHDSIEDARAVLELVKQKCEKGEQWGTSDASNESIFKRLSRHSAPGKPNVAAGGTGRTGAVVDWGNPERGLGAQATVAIGCSDDEAVVKGIQAAVNGDESKPSIPGGGVDFTWARMRELEIYRGWCNRIPDPSNANTSTLIAFDSSSSSSESRTLPTVVSQTVSRIKEVYDALPACTLFVVYSGTGDPREVSRLQAMHKIFRDEYQSKKPWDELSVKWTDTEEQALKKACERAREGCAFMCVK
>XP_001396861_Aspergillus_niger
MGGNKRKRTEAGCSDDEDPVRNSSDANSFGVAQTLSLLNSGKTKSQNDIDSEEPGKAQDDMPKERASKKKRVDGEKTKYPVLTYVEGKLQSSIRISDLQSLLLYCFADGVAPQWISIKHSGHVRKIVVLMVPGLELGMFDGSLPLDADSVTEKETEEPAGAGKAMEEDTKAEEFARWKQGLPLEDRSHRFNPRPLSRGDLPAPLQPLADMFPHAWPVKAPGDSKYNKIHSPLQAILLSALPKGKDSNTKGVKPPKVDKSIAFQRTPITTFISSLEDLRENDYVLHPALLATEQEKSTLLENRKRAGHSKEDGWVDTHVESLEAGQVPDSEIQQGSMTAGRDVLALDCEMCITEGGQSELTRISMVRWDGEVVLDELVKPQRPIIDYLTRFSGITKELLDPVTTTLADVQQKLLSLLTPRTILVGHSLNSDFNALKLTHPFIVDTTFIYPHPRGPPLKCSLRWLTQKYLGKEIQKGQTGHDSIEDARAVLELVKQKCEKGERWGTSEASNESIFKRLARSMRSGKSATNEGRTGAVVDWGNPERGFGSQATASIGCSNDTDVVNGISKVVNGDDSNPSIPGGGVDFTWARLRELEVYRGWCNRMPDPNNANESTTLVPPPEETTPTSAAVSPTKEATRNLADTVSRTVSNIHQIYQSLPPCTLFLVYSGTGDPREVSRLQAMHKTFREEFNSRKPWDELTVKWTDTEEQALKKACERAREGCGFMCVK
>XP_015401406_Aspergillus_nomiae
MAGMKKRKRAEAGYSDDEPPVTDTSNASNGFGVAQTLSMLRDPKPSEESESTTAMQLDDPPKAKSDVPAQRPSKKKRVDGEKTKYPVLTYVDGRLQSSIRIADLQGLLLYCFADGIAPQWISIKHSGHVRKVVALMVPGLEIGMFDGTVPLQPPTEESSQMNQNDTAGADEQGEDPKTAEFNRWKQGLPLEDRSHRFNPRPLSRDGLPDSLQPLADMFPHVWPVRAPGDSKYNKVHSPLQAILLSALPKNKEDSQKKGPKQARMDKSFVPKRTPITTFISSLEDLRENEYPLHPALFTKENEKADLMQSRKRAGQDAEAGWVDTHVANLEEGDVAEAEIQQGSMTAGRTVLALDCEMCITEGGKSELTRISLVGWDGEVVLDELVKPQLPVIDYLTRFSGITKEMLDPVTTTLADIQQKLLTILTPHTILVGHSLNSDLNALKLTHPFIVDTTFIYPHPRGPPLKCSLKWLTQKYLGKEIQKGQTGHDSIEDARAVLELVKQKCEKGERWGTSDAQNESIFKRLARSTRSGKSNPAGEGRTGAVVDWGSPERGFGSQATVAIGCSDDEDVVKGISSVVNGDDSNASVPGGGVDFTWARMRELEMYRGWCNRMPDPNNANESTTLVPPPEETTPTGPPASAPSETPQKSLIDTVSRTVSHIQRVYESLPPCTLFMVYSGTGDPREVSRLQAMHKRFREEFNAKKPWDELSVKWTDTEEQALKKACERAREGCGFMCVK
>XP_001727430_Aspergillus_oryzae 
MTGMKKRKRTEAGYSDDEPPVNDTSNASNGFGVAQTLSLLRGSKPSEESDPTTAMQLDDTPKDKGDMPAQRPSKKKRVDGEKTKYPVLTYVDGRLQSSIRIADLQGLLLYCFADGIAPQWISIKHSGHVRKVVALMVPGLEIGMFDGTIPLQPPAEDVSGSQTNQNDTTGAEGQEEDPKTAEFNRWKQGLPLEDRSHRFNPRPLSRDELPDSLQPLADMFPHVWPVRAPGDSKYNKVHSPLQAILLSALPKNKEDNHKKGPKQARMDKSFVPKRTPITTFISSLEDLRENEYALHPALFTTGNEKSELMQSRKRAGQDAEAGWVDTHVANFEQGDVPEAEIQQGSMTAGRNVLALDCEMCITEGGKSELTRISLVGWDGEVVLDELVKPQLPVIDYLTRFSGITKEMLDPVTTTLADIQQKLLTILTPHTILVGHSLNSDLNALKLTHPFIVDTTFIYPHPRGPPLKCSLKWLTQKYLGKEIQKGQTGHDSIEDARAVLELVKQKCEKGERWGTSDAQNESIFKRLARSTRSGKSNPTGEGRTGAVVDWGNPERGFGSQATVAIGCSDDEDVVKGISSVVNGDDSNASVPGGGVDFTWARMRELEMYRGWCNRMPDPNNANESTTLVPPPEETTPTGPPASAPSETAQKSLVDTVSRTVSHIQQVYESLPPCTLFIVYSGTGDPREVSRLQAMHKRFREEFNAKKPWDELSVKWTDTEEQALKRACERAREGCGFMCVK
>XP_040634329_Aspergillus_ruber
MGKRKYSDDDDPVKNTSGASNGFGVAQLLTQLQNADSQNGDSGESDKQVKKQKRVDGEKVKYPVLTYVEGRLSSSIRIADLQSLLLYCFADGVAPQWISIKYPGHVRKIVVLMVPGLETGMFDGTISLDSHAKEAGPEVDDTQENPEDVRKEDFQRWKQGLPPEDRSNRYSPRSLSRENLAEPLQPLADMFPHVWPVKTPGDPKYNKVHSPLQAVLMSSLPKTKESGKGPKPARADKFVPKRTPITTFISSKNDLQENDYVLHPALLPTDQEKYANKELRKRTSTSTDDGWVDTHVPSLEAAKILDTEIQQGSMTAGHDVLAMDCEMCITEGGKSELARISLVRWDGEAVLDEFVKPERPIIDYLTRFSGITKEKLDPVTTTLADIQQKLLSILTPRTVLVGHSLDSDMNALKLTHPFIVDTTIIYPHPRGPPLKCSLKWLTQKYLGKEIQKGQAGHDSIEDAIAVLDLVKLKCEKGERWGTSDASSESIFRRLARSPRSGKPSSDSEQQEGRTGAVVDWGNPERGFGAHANAAIGCSDDDEIVKGVSSVVNGDENNPSIPLGGVDFTWARLRELELLRGWCNRAPDPNNANESTSLKPPPQETTPTTSADSTPAEPKLSDTVSQTVSNISRIYDSLPPCTLFMVYSGTGDPRDVSRLQAMHKTFRQEYNSRKPWDELSVKWTDTEEQALKKACDRARAGCGFMCVK
>XP_040701824_Aspergillus_sydowii
MPNPKKRRHADPGYSDDEVPVVANPDSQGFGLGQTLSLLQKSNEPAPDNSTDSATELPIAACEEKTNDTETTLDNQRPAKKKRLNGEKVKYPTLTYVEGRQLQSSIRIADLQNLLLFCFADGIAPQWIAVKNSTRIRKAVFLMVPGLELGMLDGTVPLDASQVKEDTGDKPGDAGVDTRAVEFARWKEGLPPEDRSHLFSPRPLSTSTVPEPLQPLANIFPHAWPIRAPGDSKYNKVHSPLQAILMTPLPKIKDKNGKGPKPPRVDKNHTPKRTPITTFISPVGELRENEYPLHPALSVSEDEKLILDETRKRAGQSMEDGWVDTHVESIEAGIVPEAEIQQGSMTAGRDILALDCEMCITEGGNSELTRISLVRWDGEVVLDELVRPKLPVIDYLTRFSGITQEMLDPVTTKLADIQQKLLSIITPRTILVGHSLNSDLNALKLTHPFIVDTTFLYPHPRGPPLRASLKWLTQKYLGKEIQKGTTGHDSIEDARAVLELVKQKCEKGEQWGTSDAANESIFKRIGRHIPSGKADATTTGRTGAVVDWGSPERGLGSQATASIGCGDDDAVVKGISAAVNGDEGNSSIPGDGVDFTWGRMRELEIYRGWCNRIPDPKNANESTTINEETDSASKTLSSVVSRTVSRINEVYDTLPACTLFVVYSGTGDPREVGRLQAMQKLFRDEYQSKKPWDQLTVKWTDTEEQALKKACERAREGCGFMCVK
>XP_001216458_Aspergillus_terreus
MWIDSLCIIQDDLDDWLSEASQLHLVYSNSLYSMNATCSKDPSGDLSTARDTALSEPCEVEIPYKQLKAQVEPFQFTDARNGLAIVTCLLSISQDEKTSSRGIRTVKHLNSANPVGHPHKAIAQLRLCRICEGPSLISFTLKLPADSEMAKRKRTDAGYDSPVKDNSDADSGFGVGQTLSLLQNSTVANGDAAAATSEGTPAKREQDAMPSKRASKKKRIDGEKAKYPELTYVEGRLQSSIRIADLQGLLLYCFADGIAPQWISVKYSGHVRKVVVLMVPGLELGMFDGTIPLEEKSSSDANENTSSDQTPTENDKDSRTSDFERWKQGLPLEDRSRKFNPRPLSRDSLPDPLQPLVDMFPHIWPVKAPGDSKYNKVHSPLQAILLSALPKNNNGKSKGPKRPNGKDFASNRTPVTTFLSSVEDLRENDYVLHPALLSTEKEKVDLAEARKRAGQDAEKGWVDTRVSSWEDGTPPDSEIEKGSMTAGRTVLAMDCEMCITEGGTSELTRISLVGWDGEVVLDELVKPDRPIIDYLTRFSGITKEMLDPVTTTLADIQQKLLSILTPRTILVGHSLNSDLNALKLTHPFIVDTTFIYPHPRGPPLKCSLRWLTQKYLGKEIQKGETGHDSIEDSRAVLELVKQKCEKGERWGTSDASNESIFKRLARSSRPGHASNQGEGRTGAVVDWGNPERGFGSQATVAVGCSDDEDVVKGISSVVNGDESNPSIPGGGVDFTWARMRELEVHRGWCNRIPDPNNANESTALVPPPEATTPTTGPASDPKTLSDTVSRTVSRIHRVYESLPPCTLFIVYSGTGDPREVSRLNAMQKRFREEFNSRKPWDELSVKWTDTEEQALKKACERAREGCGFMCVK
>XP_022482896_Penicillium_arizonense
MGNRKRKLSSDESNSHGNGVAETLSRVQGDTPSTEDSNSSAMKKRKRVDGEKVKYPDLTYAEGKLQSSIRIADLQGLLLYCFADGIAPQWISMKHSGHVRKVVVLMVPGLEMGMFDGTIPVEPAKENSEETKPNQPPPTESPEDERAADFERWKQGLPQEDRSHRFNPRPLIRDNLAQPLQPLADIFPHIWPVKAPGDNKYNKVHSPLQAILLSSAPKSKNDESRGKGARPPKVEKGFVPKRTPITAFVTSREDLQDSDYILHPAFFTSEEEKSSQAEARRRSGNAAEHGWVDTQVSTLESAEVPDAEIEKGSMTAGRDVFALDCEMCITEGGQSELTRISMVRWDGDVVLDELVKPDRPVINYLTRFSGITPEMLEPVTTTLADIQQRLLAILTPRAILVGHSLNSDLTALKLVHPFIVDTSIIYPHPRGPPLKCSLKWLTQKYMGKQIQNGMAGHDSIEDARAVLELVKLKCEKGERWGTSDSSNESIFRRLSRSVRPAYVPRPGEERTGAVVDWGNPERGFGSQATVSIGCQDDDAVVNGVSAVINGDESNVSIPGGGVDFAWARLRELEYLRGWCNRMPDPNNANESTTLIPPPEETTPTAATGSASTDVPQPDVLAETVSRTVSNISRIYDSLPPCTLFMVYSGTGDPREVSRLQAIHKQHREEFKSGKPWDSLTYKWTDTEEQLLKKACERAREGCGFMCVK
>XP_014539246_Penicillium_digitatum
MGKDRKRKLSPDDPTGYSTSHALGVADILTRLQSDNPSREGSKGTHASKKRKRVDGEKVKYPDLTYADGKLVSPIRIADLQGLLLYCFADGIAPQWISMKHSGHVRKVVVLMVPGLEMGMFDGTISVQRESSTREHDTQERLTTAEVPDEHAADYERWKQGLPLPDRSHRFNPRSITRHNLPEPLQPLADIFPHIWPVKAPGDNKYNKVHSPLQAILMSSSPKTKTDDSRVKGARPAKVEKGFVPKRTPITAYVTSREDLLENDFLLHPVFFSSDEERSSQLEARQRGRQSVEDGWVDTHVPTLESAQPPDAEIESGSVTAGRDVFALDCEMCITEGGQSELTRISLVGWDGEVVLDELVKPARPVINYLTRYSGITPEMLEPVTTTLHSIQQRLLTLLTPRAILVGHSLNSDLTALKLVHPFIVDTSIIYPHPRGPPLKCSLKWLTQKYQNKQIQNGMAGHDSIEDARAVLELVKLKCEKGERWGTGDVSNESIFRRLSRSTRPSHLPRPGEERTGAVVDWGNPERGFGAQATVSIGCRDDDAVVSGVSAVINGDESNPSIPAGGVDFAWARIRDLEYLRGWCSRLPDPNNANESTALFPPPEETTPTTSTCSGDSTDQPQPDVLADTVSRTVSNISRIYDALPPCTLFIVYSGTGDPREVSRLQSIHKKHREEFRSGKRWDELTYKWTDVEEQALKKACERAREGCGFMCIK
>XP_016599867_Penicillium_expansum
MGKDRKRKLSSDDPTGNSTPQVFGVADTLSRLQSDNPSSEGSNGSHPSKKRKRVDGEKVKYPDLTYADGKLVSPIRIADLQGLLLYCFADGIAPQWISMKHSGHVRKVVVLMVPGLEMGMFDGTISVKRESATGEQETQECKTAEDVPDEQAADYERWKQGLPLPDRSHRFNPRSITRETLPEPLQPLADMFPHIWPVKAPGDNKYNKVHSPLQAILMSTPPKTKNDDSRVKGARPAKVEKGFVPKRTPITAFVTSREDLLENDFLLHPVFFSSDEEKSSQLEARQRGGQSVEDGWVDTQVPTLESAQPPDAEIESGSVTAGRDVFALDCEMCITEGGQSELTRISMVGWDGEVVLDELVKPPRPVINYLTRYSGITPEMLEPVTTTLHDIQQRLLTLLTPRAILVGHSLNSDLTALKLVHPFIVDTSIIYPHPRGPPLKCSLKWLTQKYQNKQIQNGLAGHDSIEDARAVLELVKLKCEKGERWGTSEVSNESIFRRLSRSTRPSHLPRPGEERTGAVVDWGNPERGFGAQATVSIGCGDDDAVVSGVSAVINGDESNASIPGGGVDFAWARIRDLEYLRGWCSRLPDPNNANESTTLFPPPEETTPTTTTANGDSTDLPQPDVLADTVSRTVSNISRIHDSLPPCTLFIVYSGTGDPREVGRLQSIHKKHREEFRSGKPWDELTYKWTDVEEQALKKACERAREGCGFMCIK
>XP_040650466_Penicillium_griseofulvum
MGRDRKRKLSPDDPVGQSPPEGFGVAATLSRLQSDNPSSEGSNGSHASKKRKRVDGEKVKYPDLTYADGKLQSPIRIADLQGLLLYCFADGIAPQWISMKHSGHVRKVVALMVPGLEMGMFDGTISVQRDSATRKQETQEPESNPPGATEEGPKDERTADYERWKQGLPLPDRSHRFNPRSLTRENLPEPLQPLADMFPHIWPVRAPGDNKYNKVHSPLQAILMSAPPKTKSDDSHKGARPAKVEKGFVAKRTPITAFITSREDLLENDFILHPAFFTSDDEKSSQMEARQRAGQSAEDGWVDTLVPTLESAQAPDAEIESGSVTVGRDVFSLDCEMCITEGGQSELTRISMVGWDGEVVLDELVKPARPVINYLTRYSGITPEMLEPVTTTLGDIQQRLLTLLTPRAILVGHSLNSDLTALKLVHPFIVDTSIIYPHPRGPPLKSSLKWLTQKYQNKQIQNGMAGHDSIEDARAVLELVKLKCEKGERWGTSEASNESIFRRLSRSIRPNHVPRAGEERTGAVVDWGSPERGIGAHATVSIGCRDDDAVVSGISAVINGDETNPSIPAGGVDFAWARIRDLEYLRGWCSRLPDPNNANESTTLVPPPEETTPTTTTGDGDSTDLPQPDVLADTISRTVSNISRIYDSLPPCTLFMVYSGTGDPREVGRLQSIHKKYREEFKSGKPWAELTHKWTDVEEQALKKACERAREGCGFMCIK
>XP_038925328_Penicillium_roqueforti
MGKERKRKLSSDDPVGQPTAQVFGVADTLSRLQSDNPISEGSNGSHASKKRKRVDGEKVKYPDLTYVDGKLVSPIRIADLQGLLLYCFADGIAPQWISVKHSGHVRKVVVLMVPGLEMGMFDGTIPVQRASVTGEQETQEPKINAPEATEEVPKDEHAADYERWKQGLPLPDRSHRFNPRSITRENLPEPLQPLADMFPHIWPVKAPGDNKYNKVHSPLQAILMSSPPKTKNDDSRAKGARPAKVEKGFVPKRTPITAFVTSREDLLENDFILHPVFFSSDEEKSSQMEARQRGSQSVEDGWVDTQVPTLESALPPDIEIESGSVTVGRDIFALDCEMCITEGGQSELTRISMVGWDGEVVLDELVKPARPVINYLTRYSGITPEMLEPVTTTLRDIQQRLLTLLTPRAILVGHSLNSDLTALKLVHPFIVDTSIIYPHPRGPPLKCSLKWLTQKYQNKQIQNGMAGHDSVEDARAVLELVKLKCEKGERWGTSDSSNESIFRRLSRSTRPSHLPRPGEERTGAVVDWGNPERGFGAQATVSIGCLDDDAVVSGVSAVINGDESHPSIPGGGVDFAWARIRDLEYLRGWCSRLPDPNNANESTTLFPPPEETTPTTTSGNGDSTDLPRPDVLADTLSRTVSNISRIYDSLPACTLFIVYSGTGDPREVGRLQSIHKKHREEFRSGKPWDELTYKWTDVEEQALKKACERAREGCGFMCVK
>XP_002556909_Penicillium_rubens
MGKDRKRKLSPDDPTGHPAPQGFGVADTLSRLQSDNPSSEGSNGSHASKKRKRVDGEKVKYPDLTYADGKLLSPIRIADLQGLLLYCFADGIAPQWISMKHSGHVRKVVVLMVPGLEMGMFDGTISGLPLPDRSHRFNPRSITRENLPAPLQPLADMFPHIWPVKAPGDNKYNKVHSPLQAILMSAPPKTKNDDSRTKGARPAKVEKSFVPKRTPITAFVTSREDLLENEFILHPVFFTSDDEKSSQLEARRRGGHSVEDGWVDTQVPTLESSQPPDAEIESGSVTAGRDVFALDCEMCITEGGQSELTRISMVGWGGEVVLDELVKPARPVINYLTRYSGITPEMLEPVTTTLHDIQQRLLTLLTPRAILVGHSLNSDLTALKLVHPFIVDTSIIYPHPRGPPLKCSLKWLTQKYQNKQIQSGMAGHDSIEDARAVLELVKLKCEKGERWGTSDVSNESIFRRLARSTRPSHLPRAGEERTGAVVDWGNPERGFGAQATVAIGCRDDDAVVRGVSAVINGDESNPSIPAGGVDFAWARIRDLEYLRGWCSRLPDPNNANESTALFPPPEETTPTTTSGNGDSTDLPQPDVLADTVSQTVTNISRIYESLPPCTLFIVYSGTGDPREVSRLQSIHKKHREEFRSGKPWDQLTYKWTDVEEQALKKACERARDGCGFMSIK
>XP_040810741_Penicillium_solitum
MPRVQRGNCKPEDNNMGRDRKRKLSSDDPTGHSTPESFGVADTLSRLQSDNPSSEGSNGSHASKKRKRVDGEKAKYPDLTYADGKLVSPIRIADLQGLLLYCFADGIAPQWISMKHSGHVRKVVVLMVPGLEMGMFDGTISVQRESTTEEQETQDPNMDAQGATDEAPTDEHAADYERWKQGLPLPDRSHRFNPRSITRETLPEPLQPLADMFPHIWPVKAPGDNKYNKVHSPLQAILMSSPPKTKNDDSRAKGARPAKVEKGFVPKRTPITAFVTSREELLENDFILHPVFFSSDNDKSSQVEARQRGGKSVEDGWVDTHVPTLESAQAPDAEIESGSVTDGRDVFALDCEMCITEGGQSELTRISMVGWDGEVVLDELVKPARPVINYLTRYSGITPEMLDPVTTTLHDIQQRLLTLLTPRAILVGHSLNSDLTALKLVHPFIVDTSIIYPHPRGPPLKCSLKWLTQKYQNKQIQNGMAGHDSIEDARAVLELVKLKCEKGERWGTSEASNESIFRRLSRSTRPSHLPRPGEERTGAVVDWGNPERGFGAQATVSIGCRDDDAVVAGVSAVINGDESNPSIPGGGVDFAWARIRDLEYLRGWCSRLPDPNNANESTTLFPPPEETTPTTATSNGHSTDLPQPDVLADTVSRTVSNISRIYDSLPPCTLFIVYSGTGDPREVGRLQSIQKQHREEFRSGKPWDELTYKWTDVEEQALKKACERAREGCGFMCIK
>XP_022580714_Penicilliopsis_zonata
MKGPSQRERGRKGKGKAGIRGHVQGHSTDSTFLLLMATAADMGKNRKRKREEGDDSGDEPPVRAMSPGKNGFGIAQTLSLLQAASTSAATPNGVANGSEQPQQPPTGAVNKSKKKKRADGEKTKYPVLTYVEGRLQSSIRIADLQGLLLYCFADGIAPQWISVKHSGHVRKVVVLMVPGLEIGMFDGTIPLGPQPSHMELDDGPEEAKPEKTSGDAVESEQKEEDDDRKADFLRWKQGLPPEDKSHRFNPRALSRESLPEPLQPLADVFPHIWPVKAPGDTKYNKVHSPLQAILLSSLPKSKDTDAHGKGPRPPRVDKSHTPKRTPITAFISSQDDLQDNDYVLHPAFFATEQEKEMAREGRKRAGQSLEDGWLDTNVPSLESGTVPEEEIQQGSMTAGRDVLSLDCEMCITEGGKSELTRISLVSWDGEVVLDELVKPHLPVIDYLTRFSGITKEKLDPVTTTLADIQEKLLTILTPRTILVGHSLNSDMTALKLTHPFIVDTTLIYPHPRGPPLKCSLKWLTQKYLSKEIQKGQSGHDSIEDARAVLELVKLKCEKGEHWGTGEASNESIFRRLARSTRAGKASTPGDGRTGAVVDWGSPERGFGSQATVAIGCTNDDGVVKGVAAAISGDASIPTIPGGGVDFTWARLRELEVLRGWCKRIPDPNSANESTALVPPPEEATPTTTTTTTTTTTENEQTLATAVSKTVSHITRIYDSLPACTLFIVYSGTGDPREVSRLQDMHKQYRAEFQARKPWDELSVKWTDTEEQALKKACERAREGCGFMCVK
>XP_016618664_Cladophialophora_bantiana
MVASSKRTAAEAGFSHSHFGIGQTLHNITATQASNTTYVDGTAPNSMNGEGSGTLAPQDWAVAESKSSRKKRRKIERDSDGDPSISFFKTRPERVDLRALQDLVLYILADGVAPTWLAVKNARQIKKVVVLMVPALDQKMLEDSELWKSISEESEMSSMSKPDESFTHPDSTALDQHSASASADASVIISPPEADSDLPPQPNLRDSLLRHIIEVRAPGDSRINRVHSPLQGMLIAPFSESAKQRVKHGKDDKSFQAVRTPVVNFVHSVSELREAEYPIHPAAFADPKDAHLEKERREKTGQSKSSGWVDTDVSIFKPRILPSSSPPKSHDFLTQGLKAYALDCEMVLTCDEKYSLARISVLDWAGRTVLDRYVKPALAIKNYFTEFSGITQEILENVTTTLGDIQRELLNIVGEDTILLGHSLESDLNALKLTHPFVIDTSIIYPHPRGLPLRSSLKFLANRYLKREIQKGGMSGHDSVEDARAVLDLVKLKCDKGPTWGTLDANGESIFRRIGGTLKMNPNGEVVLKTTAIVEYGTPERGLGREATYKIGCANDDEIVRGVLRAAHGDSIENATVAEGDNEGGVEEKRTSHTGEGETQDHDQTIPLGGAEFIWARLRDLEAARGWNTLPSDSFPTPASSSSSSPPLPSDQTDHLRSVMRQTLQRIYQIYANLPSRTLLAIYSGTGDMRPLLRLQNLQAQYRREFKVKKWDELSVKWTDVEEQEMKKECERARRGVGVLAIR
>XP_008725236_Cladophialophora_carrionii
MDEHSAEWSVVESKSSRNKRRKIEHKADGYPSINFLKARPERVELKALQDLVLYVLADGVAPTWLAVNNARQIKKAVVLMVPGLDRETLLDSELWASITEKNEYENSNLVKRPTDPPDVAHQDHQHRASVGSSPVELHPEAKTRVQSTKPSYPRETLLQHVLQVRAPGDSSMSRVHSPLQNMLIAPFSGSSGQKAKNGKDEKSFQAVRTPVVHFVHSADELRDAEYPIHPAAFTDPQTAKLERERREKTGQSASEGWVNTNVEVPNPQTLPSPSSPKFHDPVTQGLKPYALDCEMVLTSDDKYSLARVSLVDWSGKTVLDKYVKPSITIQNYFTEFSGVTEEILRDVTTTLEDVQKELLGILGQDSILLGHSLESDLNALRLTHPFIIDTSIIYPHPRGLPLRSSLKFLANRYLKREIQKGGAHGHDSVEDALAVLDLVKLKCEKGPKWGTLDANGESIFRRIGGTLKMDDGRGDIVLKTSAIVEYGTPERGLGKDATYHIACENDDEIVRGILKAAHGDTGGGDGVDQGVNPEEEEPNRNTEQGKGHQPKAQTIPPRGVDFIWSRLRDLEAVRNWNTLPSDNFGTTLSTSTSMASEPLASDQSQADRLRTAMRQTLQRILQIYTSLPPRTLLIIYSGTNDMRPLLRLQGLHAQYKREFKVKKWDELSVKWTDTEEQEMKKACEKARRGVGVLAVTRLNREWRRKE
>XP_016243403_Cladophialophora_immunda
MVENSKRSASDAGFSQSDPDAGRTLDDTDTREASNATHVHVAEPHNMNSEDSKAHLSQDWAVAESKSSRKKRRKIERNADSDPSISFKSRAERVDLKALQDLVLYVLADGIAPTWLALKNAKQIKKVVVLMVPTLDQTMLKDSELWDRVSEEGEMAELNKPCKSSPGPDSDSASQDRNSAQAAASSVHSSPEAAPESPSIHLSAERDLADRLLQHVIEVRAPGDSRISRVHSPLQGMLIAPFSEASKQKGKNSNDEKSFQGTRTPIVDFIHSLNELREAEYPLHPAAFTDPKDAQLEKERREKTGQSASSGWVDTDVSVFRPHISSSSPPKAHDFLTQGLKPYALDCEMVLTCDDKYSLARISILDWVGRTVVDRYVKPSLAIKNYFTEFSGITKKILENVTTTLEDVQKELLDILRQDTILLGHSLESDLNALKMTHPFVVDTSIIYPHPRGLPLRSSLKFLANRYLKREIQRGGMSGHDSVEDARAVLDLVKLKCDKGPTWGTLDANGESIFRRIGGTLKMDAKGEIVLKTTAMVEYGTPERGLGRDATYKIGCSNDEEIVQGILRATHGDSTEEVTLAEDGDENGIASKPSRHDGDRAHQGPGQTIPPGGADFIWARLRDLEAARGWNVLPSDNVSTHASSSTPNSPLASDQAEHLRTAARQTLRRIYQTYANLPSRTLLIVYSGTGDMRPLLRLQNIQAQYRREFKVKKWDDISVKWTDVEEQEMKKECERARRGVGILALR
>XP_007741251_Cladophialophora_psammophila
MVASSKRTAAEAGFSHSHCGIGQTLHNITATQASNTTYVDGTESNSMNAEGSATVTSQDWAVAESKSSRKKRRKIERESDGDPSISFFKTRPERVDLKALQDLVLYILADGVAPTWLAVKNARQIKKVVVLMVPALDQKMLEDSELWNSISEESEMNSMSKPDESFTHPDSTAQAQHPASADASAIISPPEADSDLPPQPKLRDSLLRHIIEVRAPGDSRINRVHSPLQGMLIAPFSESTKQREKHGKDEKSFQAVRTPVVNFVHAVSELREAEYPIHPAAFADPKDAQLEKERREKTGQSKSSGWVDTDVSIFKPRILPSSSPPKSHDFLTQGLKAYALDCEMVLTSDEKYSLARISVLDWAGRTVLDRYVKPALAIKNYFTEFSGITQEILENVTTTLGDIQRELLNIVGQDTILLGHSLESDLNALKLTHPFVIDTSIIYPHPRGLPLRSSLKFLANRYLKREIQKGGMSGHDSVEDARAVLDLVKLKCDKGPTWGTLDANGESIFRRIGGTLKMSANGEVVLKTTAIVEYGTPERGLGRDATYKIGCANDDEIVRGVLRAAHGDSVENSTVAEHGKEDGAEEKRTSHSGEGETQDHDQTIPLGGTEFIWARLRDLEAARGWNTLPSDSFLAPASSSSSSRPLPSDQTDHLRSVMRQTLQRIYQIYANLPRRTLLAIYSGTGDMRPLLRLQNLQAQYRREFKVKKWDELSVKWTDVEEQEMKKECERARRGVGVLAIR
>XP_018696932_Fonsecaea_erecta
MVESSKRKAAEAGFSRSHLDTEQTLADIQPSETSNTAHIYGAVANSMSGKDSNLSVPRDWTVAESKSSRKKRRKIERDPDGDPSISFLKGRPERVDLKALQDLVLYILSDGIAPTWLAVKNAKQIKKVVVLMVPSLDRTMLEDSALWNTISEDGEITGMNKPDEPSSGHDSASQAQSSASADTSPMDSPPETALHFPSSHVSPGNLGDRLLQHIIEVRAPGDSRLSRVHSPLQGMLIAPFSETSKQKAQKSKNDKSFHGSRTPIVDFIHSLNELQEAEYPIHPAAFTDPKDAQLEKERRERTGQSTPSGWVDTDVSVPRPQVMSSPPPKVYDSLTQGLKPYALDCEMVLTSDGKHSLARVSVLDWVGRTVVDRYVKPALAIENYFTEFSGITEKILENVTTTLEDIQKELLHIFRQDTILLGHSLESDLNALKMTHPFVIDTSIIYPHPRGLPLRSSLKFLANRYLKREIQKGGMSGHDSVEDARAVLDLVRLKCDKGPTWGTLEANGESIFRKIGGTLKMDAEGEVVLKTTAMVEYGTPERGLGRDATYKIGCSNDDEIVRGVLRAAHGDPVDEATATEESSKNAAESNRAGHDEEKAPQAPDQTIPPGGADFIWARLRDLEAARGWNIHPSDKFPASSSAFAADVPLPNDQAEEHLRITLRQTAQRIYRIYANLPSRTLLIIYSGTGDMRPLLRLQQLQAQFKREFKVKKWSDISVKWTDVEEQEMKKECERARQGVGVLALR
>XP_022511346_Fonsecaea_monophora
MVESDKRKAAEAGLSHSDLGTEQIHDDIESLDAPNATLVHNTKSNSMNGESAETPVSQEWAVAESKSSRKKRRKIEREPNGDPSISFSGSRPERVDLKALQDLVLYILADGTAPTWLAVRNAKQIKKVVVLMVPALDETMLRDAELWNGRTEESMTSTINQPGKPISSPDPTPEDCSSASNDAPTNHSRSQVALNLPSTHLSPDQNLTDRLLHHIIEVRAPGDSRTGRVHSPLQGMLIAPFPEAAKQKLKNSKDDKASHGIRTPIADFIHSVDELREAEYPIHPAAFTDSSDAQLENERREKTGQSHCSGWVDTHVSVFKPRILSSSHLQAHDFLTQGLKPYALDCEMVLTCDGKHSLARISLLDWTGRTVLDRYVKPALAIQDYFTQFSGITEKILEDVTTTLGDIQKELLSILREDTILLGHSLESDLNALKMTHPFVVDTSIIYPHPRGLPLRSSLKFLANRYLKREIQKGGMSGHDSVEDARAVLDLVKLKCEKGPTWGTLEANGESIFRRIGGTLKMDANGEVVLKTTAMVEYGTPERGLGRDATYKIGCSNDDEIVQGVLRAALGDSHERTFTKDGSKNTAEVDSTSHDGGAKTQGLDQAIPPGGADFIWARLRDLESARGWNTLPSDIFPTPTSSSTPDAALPNDQAEHLRDIMRQTVRRIYRIFANLPDRTLLILYSGTGDMRSLLRLQNLQAQFKREFKIKKWDDISVKWTDVEEQKMKTECERARRGVGVLALR
>XP_016632895_Fonsecaea_multimorphosa
MTDGGKRKAAGAGFSHADSETPKASNTPHAYSAASDNMNGEGSKPLVSQNWNVAESKSSRKKRRKIERDPDGDPSISFYKSRPERVELTALQGLVLYILADGVAPTWLAVKNVKQIKKVVVLMVPALDQTMLEDSGLWNDISEDGETTDRTKPDKSSSGHDSASQDQNSRSTDTSSIQSLPEAAPKLSSDHQSPGGMRDSLLQHIVEVRAPGDSRMSRVHSPLQGMLIAPFSEASKQKAQNSKDDKSFYGGRTPIVDFIHTLNQLQEAEYPIHPAVFTDPKDAQLEKERRERTGQSASSGWVDTDVSVFRPRVLPSSNPPLDFDFLTSNLKIYALDCEMVLTSDGKHSLARVSLLDWTGKTVMDSYVKPTLAIKDYFTEFSGITEKILENVTTTLEDIQKKLLDILKRDTILLGHSLESDLNALKMTHPFVIDTSIIYPHPRGLPLRSSLKFLAKRYLKREIQKGGMNGHDSVEDARAVLDLVRLKCEKGALWGTLDANGESIFRKIGGTLKMDADEEIVLKTTAMVEYGTPERGLGRDATYKIGCSNDEEIVQGVFRAAYGDSLEEATVAEGGSENGAELKHAGHDGESAPQGPDQAIPVGGADFIWARLRDLEAARGWNTLPSDNPSAPTSSSALGPPLPSDQADHIRSAMRQTLQRIHQIYANLPSRTLLMVYSGTGDMRPLLRLQNLQAQYKREFKVKNWDDLSVKWTDVEEQQMKKACEKARRGVGILALRK
>XP_022502438_Fonsecaea_nubica
MVESDKRKAAEAGLSHSDLGTEQILDDIESLDAPNATHVHNTKSNSMNGESAETPVSQEWAVAESKSSRKKRRKIEREPDGDPSISFSGSRPERVDLRALQDLVLYILADGTAPTWLAVRNAKQIKKVVVLMVPALDETMLGDTELWNGISEKRMKSITNQPGKPTSSPDPTPEDCTSASNDAPTVHSPSQVTLDLPSTHLSADQNLTDRLLRYIIEVRAPGDSRTGRVHSPLQGMLIAPFPEATKQKLKNSKDDKVSHGIRTPIADFIHSVDELREAEYPIHPAAFTDSSDAQLENKRREKTGQSHCSGWVDTHVSVFKPRIFSSPSHPQAHDFLTQGLKPYALDCEMVLTCDGKHSLARISLLDWTGRTVLDRYVKPALAIQNYFTQFSGITEKILEDVTTTLGDIQKELLSILREDTILLGHSLESDLNALKMTHPFVVDTSIIYPHPRGLPLRSSLKFLANRYLKREIQKGGMSGHDSVEDARAVLDLVKLKCEKGPTWGTLEANGESIFRRIGGTLKMDANGEVVLKTTAMVEYGTPERGLGRDATYKIGCSNDDEIVQGVLRAALGDSHEERTFTKDGSKNAAEVDSTSHDGGAKTQGLDQAIPPGGADFIWARLRDLESARGWNTLPSDIFPTPTSSSTPDAALPNDQAEHLRDIMRQTVRRIYQIFANLPDRTLLILYSGTGDMRSLLRLQNLQAQFKREFKVKKWDDISVKWTDVEEQKMKTECERARRGVGVLALR
>XP_013287353_Fonsecaea_pedrosoi
MVEGDKRKAAEAGLSHSDLGTEQIHDDIESLGAPNATHVHSTKSNSMNGESAETPVSQEWAVAESKSSRKKRRKIEREPDGDPSISFSGSRPERVDLKALQDLVLYILADGTAPTWLAVRNAKQVKKVVVLMVPALDETMLRDAELWNGISEESMTSTINQPGKPISSPDPTPEDCNSASNDAPTNHSRSQVALDLPSTHLSPDQNLTDRLLRHIIEVRAPGDSRTGRVHSPLQGMLIAPFPEAAKQKLKNSKDDKASHGIRTPIADFIHSVDELREAEYPIHPAAFTDSTDAQLENERREKTGQSHCSGWVDTHVSVFKPRILSSSHLQAHDFLTQGLKPYALDCEMVLTCDGKHSLARISLLDWTGRTVLDRYVKPALAIQNYFTQFSGITEKILEDVTTTLGDIQKELLSILREDSILLGHSLESDLNALKMTHPFVVDTSIIYPHPRGLPLRSSLKFLANRYLKREIQKGGMSGHDSVEDARAVLDLVKLKCEKGPTWGTLEANGESIFRRIGGTLKMDANGEVVLKTTAMVEYGTPERGLGRDATYKIGCSNDDEIVQGVLRAALGDSHEERTFTKDGSKNTAEVDSTSHDGGAKTQGLDQAIPPGGADFIWARLRDLESARGWNTLPSDIFPTPTSSSTPDATLPNDQAEHLRDIMRQTVRRIYQIFANLPDRTLLILYSGTGDMRSLLRLQNLQAQFKREFKVKKWDDISVKWTDVEEQKMKTECERARRGVGVLALR
>XP_007759607_Cladophialophora_yegresii
MDEHPAEWAVVCSKSSRNKRRKIELKTDGYPSISFLKARPERIELRALQDLVLYVLADGVAPTWLAVNNARQIKKAVVLMVPGLDRETLQDSELWTSITEKNEYEDSNLVERPTDPPSVALQDHQGCASVDSAPVELPTEANPSVQSTKPPTPRETLLEHVLQVRAPGDSSMSRVHSPLQNMLIAPFSGSSNQKAKSGKDDKSFQAVRTPVVHFVHSADELRDAEYPIHPAAFTDPQTANLERERREKTGQAASDGWVDTDVEVPTPQILPSLKTYDPVTQGLKPYALDCEMVLTADDKYSLARVSLVDWSGKTVLDKYVKPSLPIQNYFTEFSGVTEEILRDVTTMLADVQKELLSILGQDSILLGHSLESDLNALKLTHPFIIDTSIIYPHPRGLPLRSSLKFLANRYLKREIQKGGAHGHDSVEDALAVLDLVKLKCEKGPRWGTLDANGESIFRRIGGTLKMDDGRGEVVLKTSAIVEYGTPERGLGKDATYHIACENDDEIVRGVLKAAHGDTVDDEGDRDGILKEEELDGNTVDQGKEHQPKAKAQTIPPRGVDFIWSRLRDLEALRNWNTLPSDNFATPPSTSTSTGSEPPASDRLRNAMRQTLQRILQIYMSLPPRTLLIIYSGTNDMRPLLRLQGLHAQYKREFKVKKWDELSVKWTDTEEQEMKKACEKARRGVGILAVTRLNREWREKD
>XP_016240179_Exophiala_spinifera
MVVGSKRSATDAGFTSSSVEPTSKIPKATASPVQEMASITNPPSINMNEAHRNGMPQRRKVDVSADVRGGADQVDDAGWSVAESKSSRKKKRRKLREDSTVHPSINFLDTKPARVQLKALQDLVLYVLADGVAPTWLAVNNAKQIDKIVVLMIPGLDRATLEDRATLEAAISLYEQTLPQTPGAESVAAEAHVRDPPTIPDNVLLSDVPDSRGDVTSPLSPQSLLDHLLTHMIEVKAPGDSHANRVHSPLQGMLIAPLPPSSSTNPKNKHPEKSSHYTRTPISQFIHTADELREAEYPVHPAAFTNPQDAALEAARREATSQSLSHGWVDTSVVKSTPVLNASSQTDGTSSAAAHSRRRRTSASSRDPLTEGLKPYALDCEMVLTTDEKSSLARISLLDWSGSTVLDSYVKPDLPVKNYFTQYSGITESHLADVTTTLSDIQTRLLSILGPDSILLGHSLESDLNALKLTHPFIVDTSIIYPHPRGLPLRSSLKFLANRYLKREIQKEGADGHDSVEDARAVLDLVKLKCEKGPRWGTLDANGESIFKRIARSIRADGSNRHRRTAIVEYGTPERGFGKEATYKIACTSDDEIVQGIIRAVNGDCPADDSENGAARDGGTDKTADGQETTDQEIPEGGVDFVWGRLRDLEALRGWNNPPPPPTTTTTISTSEPNTSSEAAATTTAAAAAPAASEQTAESSESLRQTASRTLSRLLTLYAALPRRTLLMTYSGTNDMRPVLRLQQLHTQYRKEFKVKKWDELSVKWTDVEEQQLRSAVDVARKGVGILAVK
>XP_016268622_Exophiala_oligosperma
MMVGSKRSATDAGFVSSSGHVEPTVKVPTSTGQPFQVANSVTETPNMNEIHSNGLSQRRKLDVAADARGGENQVDDEGWSVAESKSSRKKKRRRLREDPTIYPSINFLDTKPARVQLKALQELALYVLADGIAPTWLAVNNAKQINKIVVLMIPGLDRVTLEDPEILESAISLYEQAIPKDLDTNAVSAEDNVPDSPTTPDIKSPPDMSEAVRASASASATNPESLLGRLVEHVIEIKAPGDSKSNRVHSPLQGMLIAPVPPSGSANSKNKHVEKSPQHTRTPISHFIHTSDELREAEYPVHPAAFTNPQDAALEAARREATFQSLSHGWVDTSVVKSTPDPITSPRTNNMSSPPAPHSRRRTHISSHDPLTQGLKPYALDCEMVLTTDDKSSLARISLMDWSGSTVLDSYVKPDLPIKNYFTQYSGITESHLADVTTTLSDIQKRLLSILGPDSILLGHSLESDLNALKLTHPFIVDTSIIYPHPRGLPLRSSLKFLANRYLKREIQKQGANGHDSVEDARAVLDLVKLKCEKGPRWGTLDANGESIFKRISRCTRIDGSNKHRETAIVEYGTPERGFGKEATYKIACVDDEEVLQGIIRATHGDAPMPNDGNEDPKEAKNTPQDGVVKGQPTPTGQSIPAGGVDFVWGRLRELEALRGWNNPPAAQPPASSGSVAASQANSTTATAPETAESPETLRQTASRTLSRLLTLYAALPPRTLLVTYSGTNDMRPVLRLQQLHAQYRKEFKVKKWDELSVKWTDVEEQQLRSAVDVARRGVGLLAMK
>XP_013316719_Exophiala_xenobiotica
MVAGSKRSATDAGFTSSNFGLGQTLQDIKSPAPSHEPLSASKSPNMSSERVQENQQARKANENATQGDEAWSVAESKSSRKKKRRKLREDPHGYPSINFLDTRPARVQMKALQELVLYLMADGVAPTWLAVNNAKQIDKVVVLMIPGLDRATLEDPEILKSAVSIYEQTASKDADEKVADADTEPQDQTTTSATIVSSASTPNPDISDSPADAPSNSETLVQRLLSRIIEVKAPGDSHANRVHSPLQGMLIAPLSSSDTSKNKKSAEKSFQPTRTSIAHFVHSADELREAEYPIHSAAFTNAHDAQLEATRRVATFQSSGHGWVDTTVTVSVPVAQTATSSYPPTSPPGLSSPTHSRGSHSKSRSHDPLTQGLRPFALDCEMVLTSDDKYSLARISLVDWSGSTVLDSYVKPSLPIKNYFTQYSGITPSHLENITTSLSDIQSSLLSILGSDSILLGHSLESDLNALKLTHPFIVDTSIIYPHPRGLPLRSSLKFLANRYLKREIQKGGADGHDSVEDARAVLDLVKLKCEKGPKWGTLDANGESIFKSISRGVRNDGSGKARESAIVEYGTPERGFGKEATYKIACTTDEEIIQGVIRAANGDPPPGTENESGDNEEEAESNGQGRHDRIPAGGVDFIWGRLRDLEALRGWNIPPAPPDSESESTATNGTAPDSKESPDELHQTASRTLAHLLRLYTALPPRTLLITYSGTSDMRPLLRLQQLQTQFRKEFKVKKWDELSVKWTDTEEQQLRAAVDSARKGTGILAVK
>XP_007724390_Capronia_coronata
MVAGSKRTAADAGLFPPALKAGQTVLNTTKPLPKPHSPQRQPSPFVDMQTARSADPAQDSKVGEDEGDWLVAESRSSRKKRRKVQHDPEGQPSIAFLDTRPARIQLKALQELVLYLLADGAAPSWLAIKNARRIEKVVVLMIPGLDRELLEKSDLLASASTAGGTGPDTGHSRSIESANVSSTSIPSLDESDAPDVDIPSEEELTRRLLQHVFEVKAPGDSRANRVHSPLQGMLIAPLPETKDEGGKDERFFQSARTSIATFVHTAEELREAEYPIHHAAFTDAKDAQLERDRREQTSQSASAGWVDTNVSVSQPRIPSTFRSEDAVTQGLQPYAVDCEMVLTDDDKSSLARISVVDWHGKTVLDKYVKPALPIKNYFTQYSGITPRHLEDVTTTLEDIQRSLLELLGPDSILLGHSLESDLNALKLTHPFIIDTSIIYPHPRGLPLRSSLKFLANRYLKREIQKQGLNGHDSVEDARAVLDLVRLKCEKGPRWGTLDANGESIFRRIGRSVRPDGSGKLRETAIVEYGTPERGFGRDATYKIACENDDEIVQGVLRAAHGGDTSPDMPADSTTHPADEIPAGGVDFIWSRLRDLEAVRGWNNLPQSSTTSTTGEASTSNNTETTTNAVDDPSTDSTSTTTSNSADLHAAASLTLTRLRTLFASLPPRTLLVAYSGTSDMRPVLHMQQLHAQYRREFKVKKWDELSVQWTDVEEQKLRLAVDRARKGVGLLALR
>XP_007737733_Capronia_epimyces
MVGGSKRTAADAGFSPTSLTSGQTIRHIKNVPTSRSPLHPQVLASNMPAEEVETVTQGEKTGEPDGEWLVAESKSSRKKRRKIHQDPGAQPSIAFLDTKPARVQLKALQDLVLYVLADGVAPSWLAVRNVRQIEKVVVLMIPGLDRQLLEKSDILANVSTTGYTDGQAISAESADATSVSTFPRDASHSPETTLDSQQELARRLLQHVLEVKAPGDTRANRVHSPLQGMLIAPLPESKEKGGSKDEKSFPSVRTSIATLVHSAEELRDAEYPIHRAAFTDSKDAQLEQDRREQTCQSTSSGWVDTDVSVSEPAIPAASRSHDALTEGLKPYALDCEMVLTDDDKYSLARISLVDWHGKTVLDEYVKPALPIKNYFTQYSGITPRHLENVSTTLEDIQRSLLGFLGPDSILLGHSLESDLNALKLTHPFIVDTSIIYPHPRGLPLRSSLKFLANRYLKREIQKEGANGHDSVEDARAVLDLVRLKCEKGPRWGTLDANGESIFRRIGRSMRSDDSNKTRETAIVEYGTPERGFGRDATYKIACASDDEIVQGVLRAAHGDTPAPPDTLSDSLKPADRIPPGGVDFIWSRLRDLEAIRGWNNPPTASTTNQLPTASTTDQLPSDTATDGSSAASTLASDLDATAARTITHLRTLFTSLPPRTLLIAYSGTGDMRPVLQLQQLHAQYRREFKVKKWDELSVQWTDVEEQRLRNAVERARRGVGILALR
>XP_009160167_Exophiala_dermatitidis
MVVGSKRTAADAGLSPAGSKPGQPHQNANDLSTRHSPQANHPRSLEMQKGSGQGNNLQPGRKGEDQGEWSVAESKSSRKKRRKIEQDQDPKSEPSIAFLDTKPARVQLKALQDLVLYVLADGVAPTWLAVKNVRQIEKVVVLMIPGLDRDLIEKSDILTKPTNDGGSHSGAAGDLNPKVALNGQDSTAEDSTGPSTTCPPSEETNSPATGGTPSQHELTRRLLQHVFEVKAPGDSRANRVHSPLQGMLIAPLREKDKSEGTYTNKYEKYFQSNRTSISAFVHSAEELREAEYPVHQAAFTDPKDAQLEKTRRKQTFQSSSAGWVDTDVSVSEPSTNSNTSSRSDDDALTQGLKPYAVDCEMVLTEDDKHSLARISVVDWHGKTVMDKYVKPALPIKNYFTQYSGITPQHLENVTTTLEDIQKDLLGFLGKDSILLGHSLESDLNALKLTHPFIVDTSIIYPHPRGLPLRSSLKFLANKYLKREIQKAGADGHDSVEDARAVLDLVRLKCERGPKWGTQDANGESIFRRIGRCVRPDGSGKLRQTAIVEYGTPERGFGKDATYKIACNSDDEIVQGILRAAHGDGVGDGTLEVNEDGNDSQQNQNTDIATTTAQDHNEIKTSTTTDKPCQAAPKIPPGGVDFIWGRFRDLEAVRGWNTPPAPPALDSKDNQNDNKNTNDISHHDEAPTTTTNEADTGTSIGTGDKDKENSTSTSTPTSSDSDPLHVAATNTLTRLRNLFAYLPPRTLLVVYSGTADMRPVLEMQQLHAQYRREFKVKKWDELSVQWTDVEEQKLRGAVERARRGVGILAIR
>XP_013262063_Exophiala_aquamarina
MLEGKGHKRSAAEAGLSTANIRQQREGQAIHIDQGHHLPVPDCASGQQPVRNMNPDISERGGQHRKGDDTEQGEWSIAESKSSRKKKRRKIASDFDAPPSISFLSTKPAQIQLKALQELVLYILADGVAPTWLAINNARQIQKVVVLMIPGLDRNSVEKSDIFKPSTAATGEIMLDGSTPTGSEPPSLPQGETTPADLPLQQRNEVASGVSTPAAQNPVHKFLDHLIPVKAPGDSGRNQIHSPLQTILIAPYDQPKDKRGKDEKSHPVRTAIADFIHTADELRDAEYPIHPASFDNDRDAQLEHERREKTLQSTSAGWVDTKVQRSEIPIPASPLKSPKPLRAQDSLTRGYKVYAVDCEMVLTDNEKFSLARISILDWAGKTVLDKYVKPSLPIKNYFTQFSGITPQILEGVTTTLQDIQQELLSLLSPDSILLGHSLESDLNALQLTHPHIIDTSIIYPHPRGLPLRSSLKYLANKYLKREIQKGGADGHDSVEDALAVLDLVRMKCEKGPRWGTLDANGESIFRRISRALKPDDATPTLPGKMRQTAIVEYGTPERGFGKDATYKIACEDDDEIVAGVLRAAHGDDLNHNIEDENGCSGSTLIAPANDETTKRAARPSTTSTHQHEIPIPTGGADFIWGRLRDLEAIRGWNTAPAPLPENPPPSDLTYTAPASTTENPQLEKAITQTLTRLAQLYTALPPQTLLIVYNGTGDMRPVLKLQQLHAQYRREFKVKKWDELSVKWTDVEEQALRRAVDDARRGWGVIAVR
>XP_016221367_Exophiala_mesophila
MTELEPTFNGPDDTADGDWHLVESKSNRSRKRRKIDDAPFDHRSNDQTPIRTVQPGISFHASKPSQIQAKALQELVLYVLADGVAPTWLAVRNKEHIDKVVVLMVPGLDKQTLERSKAIAHDDPTTGSTKAYSHQPKSSSPPDVPSSSSDASHTSWFAQNIVPVKGPGDSGTSKVHSPLHALLISPSQEQKQRNNATDDRPFHSSRTHISSFIQSSDDLREAEYPIHPAAFDNPRDAQLEQDRRESTFQSASSGWVDTKVPHFDASRIPPSPKLVRHSQSLVDELKPYALDCEMVLTDDDKYSLARISILDWHGKTILDKYVKPSLPIKNYFTQYSGITPEHLADVHTTLQDIQAELLSLITPDSILLGHSLDSDLNALKLTHPYIIDTSIIYPHPRGLPLRSSLKFLANRYLKREIQKGGANGHDSVEDARAVLDLVRLKCEKGSKWGTLDANGESILRRIARAKRPDGRERQSAFIEYGTPERGLGREATFKIACEDDDQIIQGVLRAAHGDTAASEALATLTTTEPNSNEPSSNAEQDESPESATPQQHPTVIPPGGVDFIWARLHELESIRGWNTPPPPLPENPTSADLAFSLPSRDHKQEAATNGTQNHTPSIPSTCTSTSTSSPKANPPLEDTNASNTLEKTITQTLQRIQKLYSTLPARTLVIIYSGTGDMRPYLKLQQLHAQYRKEFKVKNWDRLSVKWTDVEQQALRSACDKARGGVAAMGITG
>XP_013268713_Rhinocladiella_mackenziei
MISGSKRSSTDAGFSEPDFGLDQTPTSHSLPADPPYGRRMSLEDTKALYHASKLGEPEPKWTVAESKSSRKKKRRKIDEEDSENHPSISFLHTKPARVQLKALQDLVLYVLSDGVAPTWLAVNNSRKIEKVVVVMIPGLDRDMLDESGILNRVLAHEEAAHGGEPDQSQANSDAQDRTAPSANTPSKSTPLPDEFDPTENGVLKRHLASRLLEHIIEVKAPGDSRSSRVHSPLQGMLIAPLPDTKERGNSKNEKSFQATRTPIANFVHSADELRESEYPVHPAAFINPKDAQLEKERRERTFQSISSGWVDTNVSVSQPTAPAPSSQSDPLTQGLKVYAIDCEMVLTNDDQYSLARISVINWQGTTMLDKFVKPSLPIKDYFTQYSGVTEELLKTITTTLEDIQSELLSMLGPDTILLGHSLESDLNALKLTHPFIVDTSIIYPHPRGLPLRSSLKFLANRYLKREIQKEGANGHDSVEDARAVLDLVRLKCEKGPKWGTLDANGESIFRRIGRSARTDGSGKMRETAIVEYGTPERGLGKDTTYQIACENDEDIVQGVYRAVNGDSLVTSASEGASNGTGDGGDEKKQGTGERIPPGGVDFVWARLRDLETVQGWNTPPPPLDPSHPRPQTDPPAPNPDLLRAATRTLTHLLNIFTSLPPGALLITYSGTSDMRPLLRLQQMHAQYRREFKVRKWNELSVKWTDVEEQALRKAVENARKGVGVLAVR
>XP_018005344_Phialophora_attinorum
MARKRSHDDFGNDASLHRDESTDVRLAKAEWQEVRSKKKRRKEHRSNEVKVRQHTPESPEPEASTPSLRFGPSVGALHVDDLQSLILYILTKDAVAPKWVAVRNARAIKQVVTLMVPGIDRTMLEAVTEVVTKARSRTNGQAAVLDGKTNHHQVEQGQLRGLHQIKAPGNSKTGHFASPLQAMLLTSIPVSKRKNDQPKAGRSTRNGPTPLYEFIHTPEQLEEADFPLHPSLSTDPIDVELQATRRRQAAQSVKVDGWVDTVVESSTLPSAPGDSRDSSGPVAPVYALDCEMVVTDDDRHSLARVSIVNWDGITVLDELVKPSLPIKDYLTQYSGITEAKLKGVTTKLEDIQARLLKLFTPSTVIAGHSLDSDLNALKLTHPFIIDTTILYPHPNGLPSRSSLKYLTKKYLNRDIQKGGVAGHDSVEDALAVMDLVKLKCKMGPQFGSNESNQESIFARLSRSGHKTAMFDHGTYVGGVGRPANIKVGCKDDIEIVDALLRVLAPSHTDETITNTAASGRSVSEDGQDPMLTPPAFTFARLRALEFLDRRKPSPIATSSDSLPDDSTTEIAAKAETHKEILQHLLRMVEALISRSNSSEPILLIVYPGGPDPANKDLKDVHRLQAMHKQYQQEFKTKKWDQLSVQWTDRETQALRRAFEQARKGWGFVGLL
>NP_594627_Schizosaccharomyces_pombe
MSKMGSSSMGELQDGITQEDSIEKKSKNVASHGEKRKVKRKKEDLSMDGSNDGVKDSPDSNDDSQSKKKKKKKLKKSQQPLNEENYPRLQTTENNLQKPLKISDLQELVFWCLADGQAPSWVLVRNKQMIHRAVILLVPGLEPSQFGFQPVRGNKHSFLLPNLLNENGPIQLPDFCEVFDRAWPTRSPGDRFRVFSPVNAFLQSPLSNEQKKKRDKETRAMASFSKPSDYLMSYESFIEDEYPLHPTVMKGEEVTQPSGWVASAGDFHSPPINPKILAIDCEMVRTENGLEIARVTIVDMKSEVIYDEFVKPESPVTDYVTQYSGITEEKLRNVTTVLSDVQSYLKKTVDNNTVLLGHSLNSDLNCLKFTHPHIIDTANIYNHTRGPPSKPSLKWLATKWLRREIQKAGALGHDSAEDALACVDLLKLKVKNGPAFGLFNQDFESIFHRLSRQQPTPLIGAIADYGNPESCIGKAAHKSVSCANDDEVVSAVVSLSDMHNFVWGRFRELEHAAMWNANRNTKQENNSDTDTENDSVEEDQVTSYSSALERFNRRIRLLYDSLPKGSLLLLYTGTGNPIEMSKLNAIRQQFRKEYQTKKWDELSVKWTDEENMKYISAVENTRNGLSFMTIK
```
