## Supplementary material for "Coding Sequence Insertions in Fungal Genomes are Intrinsically Disordered and can Impart Functionally-Important Properties on the Host Protein": fasta protein sequences: XP_718788.1_blasthits_fa.txt

```
>XP_718788_Candida_albicans
MTDTNWKQNLNLPPKDTRPQTEDVLNTKGKSFEDFNLKRELLMGIFEAGFEKPSPIQEESIPMALAGRDILARAKNGTGKTASFIIPCLQLVKPKLNKVQALILVPTRELALQTSQVVRTLGKHVGTQCMVTTGGTSLRDDIVRLHDPVHILVGTPGRVLDLAARKVVDLSECPLFVMDEADKMLSREFKGIIEQILEFFPPNRQALLFSATFPLAVKSFMDKHLTKPYEINLMDELTLKGISQFYAFVEEKQKLHCLNTLFSKLQINQSIIFCNSTNRVELLAKKITELGYSCYYSHAKMPQQARNKVFHEFRQGKVRNLVCSDLLTRGIDIQAVNVVINFDFPKTAETYLHRIGRSGRFGHLGLAINLMSWNDRYSLYKIEQELGTEIKPIPATIDKSLYVAENADAVPRPFRIDELPKGNETVHNKGYQYKGQPVKDENSGSSSQQQQQPPPQQQQQQSTSPPQQQPQQQQQQPNPQHQFAPHPNGQFPPYPQQFHQPGAIPPQQFNGYPPYPQYPPQFAGYPGQPPQLPQGQQQHAQAQNPAQQY
>XP_002417320_Candida_dubliniensis
MTDTNWKQNLNLPPKDTRPQTEDVLNTKGKSFEDFNLKRELLMGIFEAGFEKPSPIQEESIPMALAGRDILARAKNGTGKTASFIIPCLQLVKPKLNKVQALILVPTRELALQTSQVVRTLGKHVGTQCMVTTGGTSLRDDIVRLHDPVHILVGTPGRVLDLAARKVVDLSECPLFVMDEADKMLSREFKGIIEQILEFFPPNRQALLFSATFPLAVKSFMDKHLTKPYEINLMDELTLKGISQFYAFVEEKQKLHCLNTLFSKLQINQSIIFCNSTNRVELLAKKITELGYSCYYSHAKMPQQARNKVFHEFRQGKVRNLVCSDLLTRGIDIQAVNVVINFDFPKTAETYLHRIGRSGRFGHLGLAINLMSWNDRYSLYKIEQELGTEIKPIPATIDKSLYVAENADAVPRPFRIDELPKGNETVHNKGYQYKGQPVSDEKSGPSSQQQPPPPQQQQQQQQSASPPQQQPNPQHQFAQHPNGQFPPYPQQFHQPGVIPPQQFNGYPPYPQYPPQFAGYPGQPPQPPQAQQQRAQAQNPAQQY
>XP_002549673_Candida_tropicalis
MSDTTWKQNLNLPPKDTRPQTEDVLNTKGKSFEDFNLKRELLMGIFEAGFEKPSPIQEESIPMALAGRDILARAKNGTGKTASFIIPCLQLVKPKLNKVQALILVPTRELALQTSQVVRTLGKHLGVQCMVTTGGTSLRDDIVRLHDPVHILVGTPGRVLDLAARKVVDLSECPLFVMDEADKMLSREFKGIIEQILEFFPANRQALLFSATFPLAVKSFMDQHLNKPYEINLMDELTLKGISQFYAFVEEKQKLHCLNTLFSKLQINQSIIFCNSTNRVELLAKKITELGYSCYYSHAKMPQQARNKVFHEFRQGKVRNLVCSDLLTRGIDIQAVNVVINFDFPKTAETYLHRIGRSGRFGHLGLAINLMSWNDRYSLYKIEQELGTEIKPIPATIDKALYVAENADAVPRPFRIDELPKGNATVHNRGYEYKGQPEVKPVENGKSERQVQQSGSPANGVPPAQQQQQQVPPPQQQQQQQQQQYQPNYQMPPHPQQFGQPGMMPPQQFNGYPPFQQYPPQFGGYPGQSPQQIAPQQQQQQPQQPQSARPTQQY
>XP_003866579_Candida_orthopsilosis
MTEVNDWKQNLNLPQKDTRPQTDDVLNTKGKSFEEFNLKRELLMGIFEAGFEKPSPIQEESIPMALAGRDILARAKNGTGKTASFIIPCLQLCKPKLNKIQALILVPTRELALQTSQVVRTLGKHLGVQCMVTTGGTSLRDDIVRLNDPVHILVGTPGRVLDLASRKLADLSECPLFVMDEADKMLSREFKNIIEQILEFFPPHRQALLFSATFPITVKHFMDQHLNKPYEINLMDELTLKGISQFYAFVEEKQKLHCLNTLFSKLQINQSIIFCNSTNRVELLAKKITELGYSCYYSHAKMPQQARNKVFHEFRQGKVRNLVCSDLLTRGIDIQAVNVVINFDFPKTAETYLHRIGRSGRFGHLGLAINLMSWNDRYSLYKIEQELGTEIKPIPATIDKSLYVAENEDAVPKPFKGEDLSRVKNSH
>XP_001528352_Lodderomyces_elongisporus
MSETSDWKSDLNLPQKDTRPQTEDVLNTKGKSFEDFNLKRELLMGIFEAGFEKPSPIQEESIPMALAGRDVLARAKNGTGKTASFIIPCLQLVKPKLNKIQALILVPTRELALQTSQVVRTLGKHLGVQCMVTTGGTSLRDDIVRLNDPVHILVGTPGRVLDLASRKIADLSECPIFVMDEADKMLSREFKGIIEQILEFFPQNRQALLFSATFPITVKAFMEKHLNKPYEINLMDELTLKGISQFYAFVEERQKLHCLNTLFSKLQINQSIIFCNSTNRVELLAKKITELGYSCYYSHAKMPQQARNKVFHEFRQGKVRNLDVFRLVDQRY
>XP_007372576_Spathaspora_passalidarum
MSDQNWKQNLNLPAKDTRPQTEDVLNTKGKSFEDFNLKRELLMGIFEAGFEKPSPIQEESIPMALAGRDILARAKNGTGKTASFVIPCLQQVKPKVSKIQALILVPTRELALQTSQVVRTLGKHLAIQCMVTTGGTSLRDDIVRLNDPVHVLVGTPGRVLDLAARKVVDLSECPVFVMDEADKMLSREFKGIIEQILEFFPPNRQALLFSATFPLAVKSFMDKHLHKPYEINLMDELTLRGISQFYAFVEEKQKLHCLNTLFSKLQINQSIIFCNSTNRVELLAKKITELGYSCYYSHAKMPQQARNKVFHEFRQGKVRNLVCSDLLTRGIDIQAVNVVINFDFPKTAETYLHRIGRSGRFGHLGLAINLMSWNDRYSLYKIEQELGTEIKPIPATIDKKLYVAENEDAVPRPFRIEELPKGNTTIHGKAGYEYKGQPEVTQQAAHPQQPPHPQQQQQPPQFAGQYPPGVPPPQQFNGYPYQQPQYAPGYPQQFNNGQFQQPQSQQQQQQQPPAQQY
>XP_043050244_Scheffersomyces_spartinae
MPEDWKELLNLPARDTRPQTEDVLSTKGKSFEDFNLKRELLMGIFEAGFEKPSPIQEESIPMALAGRDILARAKNGTGKTASFVIPCLQLIKPKVNKIQALILVPTRELALQTSQVVRTLGKHLGLQCMVTTGGTSLRDDIVRLDDVVHVLVGTPGRILDLAARSVADLSACPLFVMDEADKMLSREFRRIIEQILSFFPEKRQSLLFSATFPLTVKSFMDSHLNKPYEINLMDELTLRGISQFYAFVEEKQKLHCLNTLFSKLQINQSIIFCNSTNRVELLAKKITDLGYSCYYSHAKMPQAARNKVFHEFRQGKVRNLVCSDLLTRGIDIQAVNVVINFDFPKTAETYLHRIGRSGRFGHLGLAINLLSWGDRYSLYKIEQELGTEIKPIPAVIDRGLYVADVPDAIPRPFKIDNLPKGNDSTKSGYHYHGQPESHNGVPIDPNQIPQQQQQQVPPLQPQQQIPQQPQQQQQQVPPPQQQIPQQQQQQQQPNQYQVPPQFNGYPPQQFSQYNGYANYSQFPPQGQPAPQH
>XP_001385738_Scheffersomyces_stipitis
MSEQNWKQNLNLPQRDTRPQTEDVLNTKGKSFEDFNLKRELLMGIFEAGFEKPSPIQEESIPMALAGRDVLARAKNGTGKTASFIIPSLQQIKPKLNKIQALILVPTRELALQTSQVVRTLGKHLGIQCMVTTGGTSLKDDILRLNDPVHVLVGTPGRVLDLAARSVADLSECPLFVMDEADKMLSREFKGIIEQILEFFPKNRQSLLFSATFPLAVKSFMDKHLNKPYEINLMDELTLRGITQYYAFVEEKQKLHCLNTLFSKLQINQSIIFCNSTNRVELLAKKITELGYSCYYSHAKMPQQARNKVFHEFRQGKVRNLVCSDLLTRGIDIQAVNVVINFDFPKTAETYLHRIGRSGRFGHLGLAINLMSWNDRYSLYKIEQELGTEIKPIPATIDRKLYVADNEDAIPKPFKIEQLPKGNEKVHTRAGYEYKGQPEVQSGQQHAQQQLQPSQQPQQQLQQPQQPQAAPQGYPPAFNGYPPYQQYPPQAGGYPPPQFNGYQAAPGQQ
>XP_020062670_Suhomyces_tanzawaensis
MSDSWKSQLNIPERDTRPQTEDVSNTKGKSFEDFNLKRELLMGIFEAGFEKPSPIQEESIPMALAGRDILARAKNGTGKTASFVIPSLQQIKPKVSKIQALILVPTRELALQTSQVVRTLGKHLGVQCMVTTGGTLLRDDIMRLNDPVHVLVGTPGRVLDLAARSIADFSECPLFVMDEADKMLSREFKGIIEQILAFFPATRQSLLFSATFPLAVKSFMDQHLSKPYEINLMDELTLRGISQFYAFVEEKQKLHCLNTLFSKLQINQSIIFCNSTNRVELLAKKITELGYSCYYSHAKMPQQARNKVFHEFRQGKVRNLVCSDLLTRGIDIQAVNVVINFDFPKTAETYLHRIGRSGRFGHLGLAINLMSWNDRYSLYKIEQELGTEIKPIPATIDRNLYVAENDGAIPRPFKIEELPKGNETVHKKAGYEYKGQPELPGQGPVAGQPPLQQGAPGQVPLPQGQPMQYYQGVPQGVPQGVPQGVPQGYPYQQYPPQFNGYPPQQFNGQFQQAPPPQKQ
>XP_020073702_Hyphopichia_burtonii
MSEQNWKQTLNLPAKDTRPQTDDVLNTKGKTFEDFNLKRELLMGIFEAGFEKPSPIQEESIPMALAGRDILARAKNGTGKTASFVIPCLQQIKPKLNKIQALILVPTRELALQTSQVVRTLGKHLGVNCMVTTGGTSLKDDILRFHDPIHVLVSTPGRVLDLASRNVADFSECPLFVMDEADKMLSREFKRIIEQILAFFPPNRQSLLFSATFPLAVKSFMDQHLTKPYEINLMDELTLRGISQFYAFVEEKQKLHCLNTLFSKLQINQSIIFCNSTNRVELLAKKITELGYSCYYSHAKMPQQARNKVFHEFRQGKVRNLVCSDLLTRGIDIQAVNVVINFDFPKTAETYLHRIGRSGRFGHLGLAINLMSWNDRYNLYKIEQELGTEIKPIPGNIDRSLYVNENEETVPKPFKIDQLPKGNETVHKRSGYEYKGQPEEQTTAPQPQQPQQPPQFQQAPQPGQPPIPQAPQQFAYPPYQAPPQFNGYPPQYGYPQQPPQSYQ
>XP_015465461_Debaryomyces_fabryi
MTDQNWKESLNIPQKDTRPQTEDVLNTKGKTFEDFPLKRELLMGIFEAGFEKPSPVQEESIPMALAGRDILARAKNGTGKTASFVIPCLQQVRPKVNKIQALILVPTRELALQTSQVVRTLGKHLGLQCMVTTGGTSLRDDILRLNDPVHVLVGTPGRVLDLASRKVADLSECPLFVMDEADKMLSREFKGIIEQILAFFPATRQSLLFSATFPLAVKSFMDQHLTKPYEINLMDELTLRGISQFYAFVEEKQKLHCLNTLFSKLQINQAIIFCNSTNRVELLAKKITELGYSCYYSHAKMPQHARNKVFHEFRQGKVRVLVCSDLLTRGIDIQAVNVVINFDFPKTAETYLHRIGRSGRFGHLGLAINLMSWNDRYNLYKIEQELGTEIKPIPATIDKSLYVAENEAAVPRPFKIDQLPKGNETVHKKSGYEYKGQPEVNPNAGGLSQQAPNGPIPPQQVHPSQGQMPPQQYPGYPPQFQQQIPPQFNGYPPQPQYANPQYQQPQPQSQPQQFQ
>XP_461495_Debaryomyces_hansenii
MGIFEAGFEKPSPVQEESIPMALAGRDILARAKNGTGKTASFVIPCLQQARPKVNKIQALILVPTRELALQTSQVVRTLGKHLGLQCMVTTGGTSLRDDILRLNDPVHVLVGTPGRVLDLASRKVADLSECPLFVMDEADKMLSREFKGIIEQILAFFPTTRQSLLFSATFPLAVKSFMDQHLTKPYEINLMDELTLRGISQFYAFVEEKQKLHCLNTLFSKLQINQAIIFCNSTNRVELLAKKITELGYSCYYSHAKMPQHARNKVFHEFRQGKVRVLVCSDLLTRGIDIQAVNVVINFDFPKTAETYLHRIGRSGRFGHLGLAINLMSWNDRYNLYKIEQELGTEIKPIPATIDKSLYVAENEAAVPRPFKIDQLPKGNETVHKKSGYEYKGQPEVSSNVAGMPQQVPNGPVPPQQVNPSQGNQMPPQQYPGYPPQYQQQMPPQFNGYPPQQQYASPQYQQPQPQSQQQQFQ
>XP_006689634_Yamadazyma_tenuis
MSETDWKSSLNLPEKDTRPQTEDVLNTKGKSFEDLGLKRELLMGIFEAGFEKPSPIQEESIPIALTGRDILARAKNGTGKTASFVIPTLQMIKPKVNKIQGLILVPTRELALQTSQVVRTLGKHLGIQCMVSTGGTPVKDDILRLNDPVHVLVGTPGRILDLASRNIADMSECSLFVMDEADKMLSREFKRTIERILELFPSNRQSLLFSATFPLAVKSFMEEHLNKPYEINLMDELTLKGISQFYAFVDEKQKLHCLNTLFSKLQINQSIIFCNSTNRVELLAKKITELGYSCYYSHARMPQQARNKVFHEFRMGKVRNLVCSDLLTRGIDIQAVNVVINFDFPKTAETYLHRIGRSGRFGHLGLAVNLLSWDDRYNLYKIEQELGTEIKPIPSVIDKSLYVAENESSVPKPFSTAQNGAPPQGYPPQAYPPQGYPPQGYPQGYPPQGYPPQGYAPHGVAPQVNGYPQYPQYGYPPYNGQYQQPMAQPQPSTQSSPTAKQ
>XP_001485412_Meyerozyma_guilliermondii
MSDDWKANLNIPAKDSRPQTEDVTKTQGKSFEEFGLKRELLMGIFEAGFEKPSPIQEESIPMALAGRDILARAKNGTGKTASFIIPALQQVKTKLNKIQVLILVPTRELALQTSQVVKTLGKHLKLQCMVTTGGTLLRDDVMRLDEPVHILVGTPGRVLDLAARSIADFSECPMFVMDEADKMLSREFKGIIEQILEFFPKNRQSLLFSATFPLAVKSFMDKHLNKPYEINLMDELTLRGISQFYAFVEEKQKLHCLNTLFSKLKINQAIIFCNSTNRVELLAKKITELGYSCYYSHAKMPQQARNKVFHEFRQGSVRTLVCSDLLTRGIDIQAVNVVINFDFPKTAETYLHRIGRSGRFGHLGLAINFIHWDDRKSLFNIETELGTEIKPIPSDIDRSLYVTEDEASIPRPFKIDELPKGNEHSRKRNGYEYRGQPTSQGFPQQPPQANTGYNQVPQGSPQAQGLQGSPQGLQGSPQGIPQGSPQGIPQGIPQGLPQGVPQFPQGYPQGIPPQGPQAYQNYQIPPQQVPAQFNGHSQYSQYQSQPF
>XP_018713119_Metschnikowia_bicuspidata
MTDQNWKDSLNIPEKDTRVQTEDVLNTKGKSFEDLNLKRELLMGIFEAGFEKPSPIQEESIPMALAGRDILARAKNGTGKTASFVIPALQLVKSKLNKTQVLILVPTRELALQTSQVVRTLGKHLGINCMVTTGGTNLKDDIMRLNEPVHILVGTPGRVLDLAARSVADFSECPLFVMDEADKMLSREFKSVIEQILSFFPQKRQSLLFSATFPYVVKSFMDKHLTKPYEINLMDELTLRGISQFYAFVEEKQKLHCLNTLFSKLQINQSIIFCNSTNRVELLAKKITELGYSCYYSHAKMPQQARNKVFHEFRQGKVRNLVCSDLLTRGIDVQAVNVVINFDFPKSAETYLHRIGRSGRFGHLGLAINLMSWNDRYSLYQIEQELGTEIKPIPATIDKSLYVNENEESIPRPFKLEELPRGKDRRGGFEYQGQPQSQPPASQSPPQQHQPSQIPAQGQLGVQYPQYPQGVPPQFNYPNQYQVPPQYNGYPPQFGGQFPVQQQQ
>XP_002616840_Clavispora_lusitaniae
MSDQNWKESLNLPAKDTRVQTEDVLNTQGKSFEDFNLKRELLMGIFEAGFEKPSPIQEESIPMALAGRDILARAKNGTGKTASFVIPTLQMVKPKLNKTQALILVPTRELALQTSQVVRTLGKHLGINCMVTTGGTNLKDDIMRLHDPVHVLVGTPGRVLDLASRNLADFSECPLFIMDEADKMLSREFKNVIEQILTFFPEGRQSLLFSATFPYAVKSFMDKHLTKPYEINLMDELTLRGISQFYAFVEEKQKLHCLNTLFSKLQINQSIIFCNSTNRVELLAKKITELGYSCYYSHAKMPQQARNKVFHEFRQGKVRNLVCSDLLTRGIDVQAVNVVINFDFPKTAETYLHRIGRSGRFGHLGLAINLMSWNDRYNLYKIEQELGTEINPIPAVIDKSLYVNENEETIPRPFKLEELPKGKEKANNGYSYQGQPQVQPTSSTPQQVAQPLPPHPQYPNQAPNGPQQFLQYPQGAPPPQFSYPGQYQVPPQYNGYPPQANVPYPVQQQAPSQPQSQ
>XP_025339848_Candida_haemuloni
MSNELQEVDAGLIESNYDNVVYSFDDLNLKPEIVRGIFGYGYESPSAIQQRAILPITEGRDVLAQAQSGTGKTATFTISALQNIDVNEKATQALILAPTRELALQIQNVIKHIGLYLKVSVHASIGGTSMADDIEAFRSGVQIVVGTPGRVFDMIDRRYFKTHRVKMFILDEADEMLSSGFKEQIYNIFKLLPETTQVVLLSATMPQDVLEVTTKFMNNPVRILVKKDELTLEGIKQYYINVEEEEYKFDCLCDLYDSISVTQAVIFCNTRSKVESLMAKLKENNFTVSAIHADLPQGERDTIMNEFRSGSSRILISTDLLARGIDVQQVSLVINYDLPANKENYIHRIGRGGRFGRKGVAINFVTAQDVGMMREIEKFYSTQIDEMPADIGSLFS
>XP_024712598_Candida_pseudohaemulonis
MICPLCCSELRQNLLSPEVAVLACVSESCIYPFNLSQDEMVRKQVLVRTNEQAVMQQMRRKLENAGVEKQMIDFLLKPDGEVMDGVKKWKDGDWKSNLNVPAKDTRVQTEDVLTTHGKTFEDFNLKRELLMGIFEAGFEKPSPIQEESIPMALAGRDILARAKNGTGKTASFVIPSLQQVKPKLNKIQALILVPTRELALQTSQVVRTLGKHLGIQCMVTTGGTNLQDDILRLNETVHVLVGTPGRVLDLASRDIADLSECPLFVMDEADKMLLREFRNVIEQILSFFPAGRQSLLFSATFPYAVKSFMDKHLTKPYEINLMDELTLRGISQFYAFVEEKQKLHCLNTLFSKLQINQSIIFCNSTNRVELLAKKITELGYSCYYSHAKMPQSARNKVFHEFRQGKVRNLVCSDLLTRGIDVQAVNVVINFDFPKTAETYLHRIGRSGRFGHLGLAINLMSWNDRYNLYKIEQELGTEIKPIPANIDKSLYVNENEETIPKPFKLDELPKTKDSRKNGYEYQGQPQVPQGVPQGIPQQLPPQQFQQAPIPQQQQQSQTPQQPQQPPQGHQFNGQQAPQGMPQYPQYGQFPPQYGYPPHMQGPPQFNGHTQQFNGQAQKQ
>XP_025337386_Candida_duobushaemulonis
MSDWKTNLNVPAKDTRVQTEDVLTTHGKTFEDFNLKRELLMGIFEAGFEKPSPIQEESIPMALAGRDILARAKNGTGKTASFVIPSLQQVKPKLNKIQALILVPTRELALQTSQVVRTLGKHLGIQCMVTTGGTNLQDDILRLNETVHVLVGTPGRVLDLASRDIADLSECPLFVMDEADKMLSREFRNVIEQILSFFPAGRQSLLFSATFPYAVKSFMDKHLTKPYEINLMDELTLRGISQFYAFVEEKQKLHCLNTLFSKLQINQSIIFCNSTNRVELLAKKITELGYSCYYSHAKMPQSARNKVFHEFRQGKVRNLVCSDLLTRGIDVQAVNVVINFDFPKTAETYLHRIGRSGRFGHLGLAINLMSWNDRYNLYKIEQELGTEIKPIPANIDKSLYVNENEETIPKPFKLDELPKTKDSRKNGYEYQGQPQVPQGVPQGIPQQLPPQQFQQVPVPQQQQQSQTPQQPQQPPQGHQFNGQQAPQGMPQYPQYGQFPPQYGYPPHMQGPPQFNGHPQQFNGQAQKQ
>XP_028891431_Candida_auris
MSDWKSSLNVPAKDTRPQTEDVLTTNGKTFEDFNLKRELLMGIFEAGFEKPSPIQEESIPMALAGRDILARAKNGTGKTASFVIPALQQVKPKLNKIQALILVPTRELALQTSQVVRTLGKHLGIQCMVTTGGTNLQDDILRLNEPVHVLVGTPGRVLDLVSRDIANLGECPLFVMDEADKMLSREFRNVIEQILSFFPQGRQSLLFSATFPYAVKSFMDKHLTKPYEINLMDELTLRGISQFYAFVEEKQKLHCLNTLFSKLQINQSIIFCNSTNRVELLAKKITELGYSCYYSHAKMPQSARNKVFHEFRQGKVRNLVCSDLLTRGIDVQAVNVVINFDFPKTAETYLHRIGRSGRFGHLGLAINLMSWNDRYNLYKIEQELGTEIKPIPAQIDKSLYVNEDEETIPKPFKLDQLPKTKDNARNGYEYQGQPSMPPQNVPPQGAPHQVPLPQVPQQSQHSQYPIQNASQSQQPQQPQQPQQSQQPPHLQFPGQMPGPQGGQFPHGMPQYPQYGIPPQIGYPGHMQSPPQFNGHPPQFNGTAQQK
>NP_010121_Saccharomyces_cerevisiae
MGSINNNFNTNNNSNTDLDRDWKTALNIPKKDTRPQTDDVLNTKGNTFEDFYLKRELLMGIFEAGFEKPSPIQEEAIPVAITGRDILARAKNGTGKTAAFVIPTLEKVKPKLNKIQALIMVPTRELALQTSQVVRTLGKHCGISCMVTTGGTNLRDDILRLNETVHILVGTPGRVLDLASRKVADLSDCSLFIMDEADKMLSRDFKTIIEQILSFLPPTHQSLLFSATFPLTVKEFMVKHLHKPYEINLMEELTLKGITQYYAFVEERQKLHCLNTLFSKLQINQAIIFCNSTNRVELLAKKITDLGYSCYYSHARMKQQERNKVFHEFRQGKVRTLVCSDLLTRGIDIQAVNVVINFDFPKTAETYLHRIGRSGRFGHLGLAINLINWNDRFNLYKIEQELGTEIAAIPATIDKSLYVAENDETVPVPFPIEQQSYHQQAIPQQQLPSQQQFAIPPQQHHPQFMVPPSHQQQQAYPPPQMPSQQGYPPQQEHFMAMPPGQSQPQY
>XP_018222933_Saccharomyces_eubayanus
MSSTNNNFNTNNNSNTDLDLDWKTTLNIPKKDTRPQTDDVLNTKGNTFEDFYLKRELLMGIFEAGFEKPSPIQEEAIPVAITGRDILARAKNGTGKTAAFVIPTLEKVKPKLNKIQALIMVPTRELALQTSQVVRTLGKHCGISCMVTTGGTNLRDDILRLNETVHVLVGTPGRVLDLASRKVADLSDCSLFIMDEADKMLSRDFKTIIEQILSFLPPTHQSLLFSATFPLTVKEFMVKHLHKPYEINLMEELTLKGITQYYAFVEERQKLHCLNTLFSKLQINQAIIFCNSTNRVELLAKKITDLGYSCYYSHARMKQQERNKVFHEFRQGKVRTLVCSDLLTRGIDIQAVNVVINFDFPKTAETYLHRIGRSGRFGHLGLAINLINWNDRFNLYKIEQELGTEIAAIPATIDKSLYVAEDDETVPVPFPIEQQSYHQQTTPQQQLPPQQQFAIPPQQHHPQFMVPPPQHHQQQAYPPLQMPQQQGYPPQQEHFMAMPPGQPQPQF
>XP_033765114_Saccharomyces_paradoxus
MGSINNNFSTNNNSNTDLDRDWKTALNIPKKDTRPQTDDVLNTKGNTFEDFYLKRELLMGIFEAGFEKPSPIQEEAIPVAITGRDILARAKNGTGKTAAFVIPTLEKVKPKLNKIQALIMVPTRELALQTSQVVRTLGKHCGISCMVTTGGTNLRDDILRLNETVHILVGTPGRVLDLASRKVADLSDCSLFIMDEADKMLSRDFKTIIEQILSFLPPTHQSLLFSATFPLTVKEFMVKHLHKPYEINLMEELTLKGITQYYAFVEERQKLHCLNTLFSKLQINQAIIFCNSTNRVELLAKKITDLGYSCYYSHARMKQQERNKVFHEFRQGKVRTLVCSDLLTRGIDIQAVNVVINFDFPKTAETYLHRIGRSGRFGHLGLAINLINWNDRFNLYKIEQELGTEIAAIPATIDKSLYVAENDETVPVPFPIEQQSYHQQAAPQQQLPSQQQFAIPPQQHHPQFMVPPPHQQQQAYPPPQMPSQQGYPPQQEHFMAMPPGQSQPQY
>XP_003674344_Naumovozyma_castellii
MSSSTTTAAAATQQQGQDWKSTLNIPKKDTRPQTDDVLNTKGNTFEDFYLKRELLMGIFEAGFEKPSPIQEESIPIAITGRDILARAKNGTGKTAAFVIPTLEKIKPKLNKIQALIMVPTRELALQTSQVVRTLGKHCGISCMVTTGGTNLRDDILRLNESVHVLVGTPGRVLDLASRKVADLSDCQLFIMDEADKMLSRDFKTIIEQILIFLPKKHQSLLFSATFPLTVKEFMVKHLTNPYEINLMDELTLKGITQYYAFVEERQKLHCLNTLFSKLQINQAIIFCNSTNRVELLAKKITDLGYSCYYSHARMKQQERNRVFHEFRQGKVRTLVCSDLLTRGIDIQAVNVVINFDFPKTSETYLHRIGRSGRFGHLGLAINLINWNDRFNLYKIEQELGTEIAAIPATIDKSLYVAENEANVPIPFPIEQQHFSNNNGAPMDPNFVPPPQQQNPQFAPQPLQNQQQFIPPQHPQYSQQQQQQMPQIPQQQYAQQQQQQQYNNNVQQPQF
>XP_003667597_Naumovozyma_dairenensis
MSTITTETNPEDWKNSLNIPKKDTRPQTEDVLNTKGNTFEDFFLKRELLMGIFEAGFEKPSPIQEESIPIAITGRDILARAKNGTGKTAAFVIPTLERIKPNLNKIQALIMVPTRELALQTSQVVRTLGKHCGISCMVTTGGTNLRDDILRLNETVHVLVGTPGRVLDLASRKVADLSDCSLFIMDEADKMLSRDFKTIIEQILIFLPKKHQSLLFSATFPLTVKEFMVKHLNNPYEINLMDELTLKGITQFYAFVEERQKLHCLNTLFSKLQINQAIIFCNSTNRVELLAKKITDLGYSCYYSHARMKQQERNRVFHEFRQGKVRTLVCSDLLTRGIDIQAVNVVINFDFPKTSETYLHRIGRSGRFGHLGLAINLINWNDRFNLYKIEQELGTEIAAIPGTIDKSLYVAENEANVPIPFPIEQQQIPQIPHNDMNNNNNNNNNNNGTFVPPPQQQNPQFTQMPPPHQRQQFMQQQQHQQQQNYPQQQIPTPQQQYQQVAPQMQQQQQHVQYQQAQPHPQQMIPQHNGEHPQF
>XP_003955524_Kazachstania_africana
MATIMDNNTTSHSTASGNDDWKSKLNIPKKDTRPQTEDVLNIKGNTFEDFHLKRELLMGIFEAGFEKPSPIQEESIPVAITGRDILARAKNGTGKTAAFVIPTLQKIKPKVNKIQALIMVPTRELALQTSQVVRTLGKHCGISCMVTTGGTNLRDDILRLNDTVHVLVGTPGRVLDLASRKIADLSECALFIMDEADKMLSRDFKTIIEQILIFLPKNHQSLLFSATFPLTVKEFMVKHLNKPYEINLMEELTLKGITQYYAFVEERQKLHCLNTLFAKLQINQAIIFCNSTNRVELLAKKITDLGYSCYYSHARMKQQERNKVFHEFRQGKVRTLVCSDLLTRGIDIQAVNVVINFDFPKTAETYLHRIGRSGRFGHLGLAINLINWNDRFNLYKIEQELGTEIAAIPATIDKSLYVAENESTVPIPFPIEQQQLHHPQQQQQQQHPSVPNQNMMMMNQIPQQQNNPQFTAQPQHFNQQQHAIPPQMQFNQQQMTQLHPQHQQQFNPQPQF
>XP_022463732_Kazachstania_naganishii
MPSTMENQDWKSQLNIPKKDSRPQTDDVLKTKGNTFEDFYLKRELLMGIFEAGFEKPSPIQEEAIPVAITGRDILARAKNGTGKTAAFVIPTLEKVKPKLNKIQALIMVPTRELALQTSQVVRSLGKHCGVSCMVTTGGTNLRDDILRLNDTIHILVGTPGRVLDLASRKIADLSECGLFVMDEADKMLSRDFKTIIEQILAFLPKNHQSLLFSATFPLTVKEFMEKHLNKPYEINLMEELTLKGITQYYAFVEERQKLHCLNTLFSKLQINQAIIFCNSTNRVELLAKKITDLGYSCYYSHARMKQQERNRVFHEFRQGKVRTLVCSDLLTRGIDIQAVNVVINFDFPKTAETYLHRIGRSGRFGHLGLAINLINWNDRFNLYKIEQELGTEIAAIPSTIDKSLYVADDATNVPVPFPIEQQNLAHQNGQNSQQQTATSMANIQIPPQQNHPQFAAQFNVPPQQQQLQQQQLLQHQQLQQQQQLQQQQPNVYQGLPPSTHQMGYPPMQQPQF
>XP_447399_Candida_glabrata
MSEDNSWKTQLNLPKKDTRPQTDDVLNTKGNSFEDFYLKRELLMGIFEAGFEKPSPIQEEAIPVAITGRDILARAKNGTGKTAAFVIPTLEKIKPKLNKIQALIMVPTRELALQTSQVIRTLGRHCGVSCMVTTGGTNLRDDILRLNETVHVLVGTPGRVLDLASRKVADLSECSLFVMDEADKMLSRDFKTIIEQVLTFLPKAHQSLLFSATFPLTVKEFMVKHLHKPYEINLMEELTLKGITQYYAFVEERQKLHCLNTLFSKLQINQAIIFCNSTNRVELLAKKITDLGYSCYYSHARMKQQDRNKVFHDFRQGKVRTLVCSDLLTRGIDIQAVNVVINFDFPKTAETYLHRIGRSGRFGHLGLAINLINWNDRFNLYKIEQELGTEIAAIPATIDKSLYVAEDDTAVPVPVPIEDPHIVHQRRMQEQQQQQQQQQGQQGQQQGYPGQQAFIPPQQGQPQFMPVPQQYMQMNQQQGMPPNQQQPPAMGYPPQQLPTGYVAQQRY
>XP_004181296_Tetrapisispora_blattae
MSTVQQQLDTNDWKSKLNIPKKDTRPQTEDVLNTKGNSFEDFYLKRELLMGIFEAGFEKPSPIQEESIPIAIAGRDILARAKNGTGKTAAFVIPTLEKVKPKINKIQALIMVPTRELALQTSQVVRTLGKHCGISCMVTTGGTNLRDDIMRLNETIHVLVGTPGRVLDLASRKVADLSECSLFIMDEADKMLSRDFKTIIEQILIFLPKHHQSLLFSATFPLTVKEFMVKHLTKPYEINLMDELTLKGITQYYAFVEERQKLHCLNTLFSKLQINQAIIFCNSTNRVELLAKKITDLGYSCYYSHARMKQQERNRVFHEFRQGKVRTLVCSDLLTRGIDIQAVNVVINFDFPKTAETYLHRIGRSGRFGHLGLAINLINWNDRFNLYKIEQELGTEIAAIPSTIDKSLYVANDNSAVPIPFPITNDQHADNQNQMPNQMPNQMPPQQFNPQFNPQQQMMNMQMPPPPAQQQNFKSTSILRAIIYMLPPPTFSPFLRIFQFDLQFFFYLFLSFYIYFFYLQILFFLSLSLCSLFYFISFSIHTFLYLVIFSHYYFLLDHFFLFSIHKKKINPSHSYHFLTPSPATN
>XP_003688099_Tetrapisispora_phaffii
MSAFRREDDQKLKFKTSKKLKVTATFEAMDLKDDLLKGVYLYGFEAPSAIQSRAITQIISGTDVIAQAQSGTGKTATFTIGMLQVIDLKRKDLQALILSPTRELATQINQVVTNLGDYMNVQSYAMTGGKTMKDDLKKMNKSGCQVVSGTPGRVLDMIKRQLISTRNVQMLILDEADELLGEHLGFKQQIYEIFAKLPSACQVVVVSATMSKDIIEVTKKFMSDPTKILVKRDEISLEGIKQFYVNVSKEDWKFDTLCDLYDSLTITQCVIFCNTKKKVDWLSQKLTRSNFSVIAMHGDMKQEDRDKVMNDFRTGTSRVLISTDVWARGIDVQQVSLVINYDLPENMENYIHRIGRSGRFGRKGVSINFVTDEDSSKQKEIERHYKIKIKPVPADLSTLA
>XP_001646418_Vanderwaltozyma_polyspora
MSTQIEDQDWKSKLNIPKKDTRPQTEDVLSTKGNTFEDFYLKRELLMGIFEAGFEKPSPIQEESIPVALAGRDILARAKNGTGKTAAFVIPTLEKVKSKHNKIQALIMVPTRELALQTSQVVRTLGKHCGISCMVTTGGTNLRDDILRLNETVHILVGTPGRVLDLASRKVADLSECNLFIMDEADKMLSRDFKSIIEQILVFLPKNHQSLLFSATFPLSVKEFMVNHLHKPYEINLMDELTLKGITQYYAFVEEKQKLHCLNTLFSKLQINQAIIFCNSTNRVELLAKKITDLGYSCYYSHARMKQQERNRVFHEFRQGKVRTLVCSDLLTRGIDIQAVNVVINFDFPKTAETYLHRIGRSGRFGHLGLAINLINWNDRFNLYKIEQELGTEIQAIPATIDKSLYVANDNSAVPVPFPIEQSHVQPSMQQQHMPLPPQQPIPNQQFGGMPQQYSPQQQQYQQYPPQGMAMPPQGIQMQQQPQF
>XP_003680310_Torulaspora_delbrueckii
MSDDQSWKAQLNLPKRDTRPQTDDVLNTKGNSFEDFYLKRELLMGIFEAGFEKPSPIQEESIPVAIAGRDILARAKNGTGKTAAFVIPALEKVKPKLNKIQALIMVPTRELALQTSQVVRTLGKHCGVSCMVTTGGTNLKDDIMRLNETVHILVGTPGRVLDLASRKLADLSECSLFIMDEADKMLSRDFKTIIEQILIFLPQSHQSLLFSATFPLTVKEFMVKHLHKPYEINLMEELTLKGITQYYAFVEERQKLHCLNTLFSKLQINQAIIFCNSTNRVELLAKKITDLGYSCYYSHARMRQQERNRVFHEFRQGKVRTLVCSDLLTRGIDIQAVNVVINFDFPKTAETYLHRIGRSGRFGHLGLAINLINWNDRFNLYKIEQELGTEIAAIPATIDKSLYVADDASAVPVPFPIQQQHQQSQQQVHQQQYMPPQQQQQAMPPQHGYPMQGIPQQGIPPQGIPPPQMQAHFAAQPQY
>XP_037145146_Zygotorulaspora_mrakii
MSDDQSWKNELNIPKKDTRPQTEDVLNTKGNSFEDFYLKRELLMGIFEAGFEKPSPIQEEAIPVAIAGRDILARAKNGTGKTAAFVVPTLEKVKPGVNKIQALIMVPTRELALQTSQVVRTLGKHCGISCMVTTGGTNLKDDILRLNENVHILVGTPGRVLDLASRKLADLSDCSLFVMDEADKMLSRDFKTIIEQILIFLPKSHQSLLFSATFPITVKEFMVKHLHKPYEINLMEELTLKGITQYYAFVEEKQKLHCLNTLFSKLQINQAIIFCNSTNRVELLAKKITDLGYSCYYSHARMRQQERNKVFHEFRQGKVRTLVCSDLLTRGIDIQAVNVVINFDFPKTAETYLHRIGRSGRFGHLGLAINLINWNDRFNLYKIEQELGTEIAAIPATIDKSLYVAEDSSAVPVPFPIQQQPNPLQQQLPVQYQIPPQQFPVSGGPQQGMPPQMQPHFTAQPQF
>XP_002497696_Zygosaccharomyces_rouxii
MSQEDWTSQLKKPTKDTRPQTDDVLNTKGNTFEDFFLKRELLMGIFEAGFEKPSPIQEESIPVALAGRDILARAKNGTGKTAAFVIPTLEKVKPKINKIQALIMVPTRELALQTSQVVRTLGKHCGVSCMVTTGGTNLRDDILRLNETVHVLVGTPGRVLDLASRKVADLSECSLFVMDEADKMLSRDFKTIIEQILIFLPPQHQSLLFSATFPITVKEFMVKHLHKPYEINLMEELTLKGITQYYAFVEERQKLHCLNTLFSKLQVNQAIIFCNSTNRVELLAKKITDLGYSCYYSHARMRQQERNKVFHEFRQGKVRTLVCSDLLTRGIDIQAVNVVINFDFPKTAETYLHRIGRSGRFGHLGLAINLINWNDRFNLYKIEQELGTEIAAIPATIDKSLYVAEDVSTVPTPFPLQQQSLPQQQHQQQPQQQPQYGSPAQSFTPQSFAQQLTPQGLAPQGLAAAQNLSPQGLAPQGLAPQALSPQALTNGLPQGIPQGLAQGLPQGIMAQGIPPNFAAPPHY
>XP_003646486_Eremothecium_cymbalariae
MSEDDWKKNLNIPKKDTRPQTDDVLNTKGNTFEDFYLKRELLMGIFEAGFEKPSPIQEEAIPIALTRRDILARAKNGTGKTAAFVIPTLEIVKPKVNKIQALIMVPTRELALQTSQVVRTLGKHCGLSCMVTTGGTNLRDDIMRLNEPVHVLVGTPGRVLDLASRKVADLSECSLFIMDEADKMLSRDFKSLIEQILSFLPSSHQSLLFSATFPLTVKEFMVKHLNKPYEINLMDELTLKGITQYYAFVEERQKLHCLNTLFSKLQINQAIIFCNSTNRVELLAKKITDLGYSCYYSHARMKQQERNKVFHEFRQGKVRTLVCSDLLTRGIDIQAVNVVINFDFPKTAETYLHRIGRSGRFGHLGLAINLINWNDRFNLYKIEQELGTEIASIPTQIDKALYVADDTTAVPLPFPLDTVQGASEQHLQRTLPLHNPAQVNGIPQQQLPSQIQQQPFNPAFQQAQPPQQLFPTQIYQQGVQPQQFAQMPQY
>NP_983599_Eremothecium_gossypii
MSEDWKKKLNIPKKDTRPQTDDVLNTKGNTFEDFYLRRELLMGIFEAGFERPSPIQEEAIPIALARRDILARAKNGTGKTAAFVIPTLEIVKPKVNKIQALIMVPTRELALQTSQVVRTLGKHCGISCMVTTGGTNLRDDIMRLNEPVHVLVGTPGRVLDLASRKVADLSECSLFVMDEADKMLSRDFKSLVEQILSFLPQNHQSLLFSATFPLTVKEFMVKHLNKPYEINLMDELTLKGITQYYAFVEERQKLHCLNTLFSKLQINQAIIFCNSTNRVELLAKKITDLGYSCYYSHARMKQQERNKVFHEFRQGKVRTLVCSDLLTRGIDIQAVNVVINFDFPKTAETYLHRIGRSGRFGHLGLAINLINWNDRFNLYKIEQELGTEIAAIPAQIDKSLYVAEDTSAVPVPFPLDTMQGNARAAQQMPHPQQQAQLGGMPQPIPQQIQPPLAHQQAQPPPQVYPPQMYHQGIPPQQFANPPQF
>XP_452942_Kluyveromyces_lactis
MGSDTSESNNDWKTQLNIPKKDTRPQTDDVLNTKGRSFEDFYLKRELLMGIFEAGFEKPSPIQEEAIPVAIAGKDILARAKNGTGKTAAFVIPTLEKVKPKLNKIQALIMVPTRELALQTSQVVRTLGKHCGISCMVTTGGTNLRDDIMRLNEPVHILVGTPGRVLDLASRRVTDLSECHLFIMDEADKMLSRDFKVLAEQILGFLPERRQLLLFSATFPVTVKEFMVKHLKNPHEINLMDELTLKGISQFYAFVEEKQKLHCLNTLFSKLQINQAIIFCNSTNRVELLAKKITELGFSCYYSHARMKQSERNKVFHEFRQGKVRTLVCSDLLTRGIDIQAVNVVINFDFPKTAETYLHRIGRSGRFGHLGLAINLINWNDRFNLYKIEQELNTEIAPIPSQIDKSLYVAEDSSAVPIPFPLESLPITANAPQQPANAEPLPPQQTQVQFHAPPQQQQQQQQQQQQQQYQQFPNQQQQQYGQPLMPQNYQQQAYPPQPFPSKGFPQQQYTQAPQ
>XP_022677860_Kluyveromyces_marxianus
MSDNSVSDWKTQLNIPKKDTRPQTDDVLKTKGRSFEDFYLKRELLMGIFEAGFEKPSPIQEEAIPVAIAGKDILARAKNGTGKTAAFVIPTLEKVKPKLNKIQALIMVPTRELALQTSQVVRTLGKHCGISCMVTTGGTNLRDDIMRLNEPVHILVGTPGRVLDLASRGVTDLSECHLFIMDEADKMLSRDFKVLAEQILSFLPERRQLLLFSATFPITVKEFMVQHLKNPHEINLMDELTLKGITQFYAFVEEKQKLHCLNTLFSKLQINQAIIFCNSTNRVELLAKKITELGYSCYYSHARMKQSERNKVFHEFRQGKVRTLVCSDLLTRGIDIQAVNVVINFDFPKTAETYLHRIGRSGRFGHLGLAINLINWNDRFNLYKIEQELNTEIGPIPSQIDKSLYVAEDSSAVPIPFPLESLPNARAPGQQNESADPLPPQQTQVQFHAPPQQQQQQLPQHVQQQMQQQQQQQQHYQQMPNQQLHPQSQQYAQPPLPQQHYQQQGYPPQNFPPQGYPPQQYAQPPQQ
>XP_022628795_Lachancea_lanzarotensis
MDSEWKTALNIPKKDTRPQTDDVLGTKGNTFEDFFLKRELLMGIFEAGFEKPSPIQEEAIPIAVAGRDVLARAKNGTGKTAAFVIPTLERVKPKLNKIQALIMVPTRELALQTSQVVRTLGKHCGISCMVTTGGTNLRDDIMRLNDNVHVLVGTPGRVLDLASRKVADLSECPLFVMDEADKMLSRDFKTIIEQILTFLPSQHQSLLFSATFPLTVKEFMVKHLHKPYEINLMDELTLKGITQYYAFVEEKQKLHCLNTLFSKLQINQAIIFCNSTNRVELLAKKITDLGFSCYYSHARMKQQERNKVFHEFRQGKVRTLVCSDLLTRGIDIQAVNVVINFDFPKTAETYLHRIGRSGRFGHLGLAINLINWNDRFNLYKIEQELGTEIAAIPAQIDKSLYVAEDNSAVPVPFPLSSLPNTMANVAGQQLPPQQTQPQFHAAPSTQYPVPQQQNQPPQGSQQQYQQQQQLQQQIQQQQHQQQQQQQPHHPQAYHPQQYMPQQYPPQQYAPQQYMQGMSPMNASASLQGQASPHGY
>XP_002555946_Lachancea_thermotolerans
MEDDWKSQLNIPKKDTRPQTDDVLNTRGNTFEDFYLKRELLMGIFEAGFEKPSPIQEEAIPIAIAGRDVLARAKNGTGKTAAFVVPTLEKVKPKVNKIQALIMVPTRELALQTSQVVRTLGKHCGISCMVTTGGTNLRDDILRLNEPVHILVGTPGRVLDLASRKVADLSECPLFVMDEADKMLSRDFKAIIEQILTFLPPVHQSLLFSATFPLTVKEFMVKHLHKPYEINLMDELTLKGITQYYAFVEERQKLHCLNTLFSKLQINQAIIFCNSTNRVELLAKKITDLGYSCYYSHARMKQSERNKVFHEFRQGKVRTLVCSDLLTRGIDIQAVNVVINFDFPKTAETYLHRIGRSGRFGHLGLAINLINWNDRFNLYKIEQELGTEIAAIPAQIDKSLYVAEDDSAVPVPFPLASLPNTMANVAGQQQQLPPQLTQPQFTAVPQQYAPQQQQYMPQQQYQYPPQAFMQGPPQSMEQAPSMQGHAPQQTY
>XP_020056948_Aspergillus_aculeatus
MADALASQMKSTSLGDTSSDAKWKEQLNVPAKDARPQTEDVTATKGLEFEDFYIKRELMMGIFEAGFEKPSPIQEETIPVALTGRDILARAKNGTGKTAAFVIPTLERINPKSTKTQALILVPTRELALQTSHVCKTLGKHLGINVMVTTGGTGLMDDIIRLNDAVHILVGTPGRVLDLASKGVADLSECPTFVMDEADKLLSPEFTPVIEQLLSFHPKDRQVMLFSATFPLIVKSFKDKHMRNPYEINLMDELTLRGITQYYAFVEEKQKVHCLNTLFSKLQINQSIIFCNSTNRVELLAKKITELGYSCFYSHARMLQQHRNRVFHDFRNGVCRNLVCSDLLTRGIDIQAVNVVINFDFPKNAETYLHRIGRSGRFGHLGLAINLINWDDRFNLYKIEQELGTEIQPIPQNIDKKLYVYDSPDTIPRPIANPSQPQINTTVTNAPAADRRPTHHANGGHYQFHRGRGSYRGGRGQGQRRSIHNDAKQFSASQGQTGGKNHTTPVS
>XP_001270568_Aspergillus_clavatus
MADALASQLSNTTLGEANSETKWKEQLNVPAKDARPQTEDVTATKGLEFEDFYIKRELMMGIFEAGFEKPSPIQEETIPVALTGRDILARAKNGTGKTAAFVIPTLERINPKSTKTQALILVPTRELALQTSQVCKTLGKHLGINVMVTTGGTGLMDDIIRLNDAVHILVGTPGRVLDLASKGVADLSECPTFVMDEADKLLSPEFTPVIEQLLSFHPKDRQVMLFSATFPLIVKSFKDKHMRNPYEINLMDELTLRGITQYYAFVEEKQKVHCLNTLFSKLQINQSIIFCNSTNRVELLAKKITELGYSCFYSHARMLQQHRNRVFHDFRNGVCRNLVCSDLLTRGIDIQAVNVVINFDFPKNAETYLHRIGRSGRFGHLGLAINLINWEDRFNLYKIEQELGTEIQPIPQNIDKKLYVYDSPETIPRPISNPPQLRQATQSVTAERRHQNHANSGQYQFNRGRGSYRGRGQGQRRSVQNESNKFNHPQGQQSGKSQMAPVS
>XP_001263902_Aspergillus_fischeri
MADALANQLNNTSLGEANSEMRWREQLNMPAKDARPQTEDVTATKGLEFEDFYIKRELMMGIFEAGFEKPSPIQEETIPVALTGRDILARAKNGTGKTAAFVIPTLERINPKSTKTQALILVPTRELALQTSQVCKTLGKHLGINVMVTTGGTGLMDDIIRLNDAVHILVGTPGRVLDLASKGVADLSECPTFVMDEADKLLSPEFTPVIEQLLSFHPKDRQVMLFSATFPLIVKSFKDKHMRNPYEINLMDELTLRGITQYYAFVEEKQKVHCLNTLFSKLQINQSIIFCNSTNRVELLAKKITELGYSCFYSHARMLQQHRNRVFHDFRNGVCRNLVCSDLLTRGIDIQAVNVVINFDFPKNAETYLHRIGRSGRFGHLGLAINLINWDDRFNLYKIEQELGTEIQPIPQNIDKKLYVYDSPETIPRPISNPSQPRQITNTPANTSTADRRHHNHPNNGQYQFNRGRGSYRGRGQGQRRSAQTETNKFGHPQGQHSGKTSTAPVS
>XP_041149095_Aspergillus_flavus
MAEALASQLNNTTLGEASSDTRWKDQLKAPAKDARPQTEDVTATKGLEFEDFYIKRELMMGIFEAGFEKPSPIQEETIPVALTGRDILARAKNGTGKTAAFVIPTLERINPKSTKTQALILVPTRELALQTSHVCKTLGKHLGINVMVTTGGTGLMDDIIRLNDAVHILVGTPGRVLDLASKGVADLSECPTFVMDEADKLLSPEFTPVIEQLLSFHPKDRQVMLFSATFPLIVKSFKDKHMRNPYEINLMDELTLRGITQYYAFVEEKQKVHCLNTLFSKLQINQSIIFCNSTNRVELLAKKITELGYSCFYSHARMLQQHRNRVFHDFRNGVCRNLVCSDLLTRGIDIQAVNVVINFDFPKNAETYLHRIGRSGRFGHLGLAINLINWDDRFNLYKIEQELGTEIQPIPQNIDKKLYVYESPETIPRPIANASQAQLATSGNQTQNMGERRHNNHSNGGHYQFGRGRGSYRGGRSQGQRRNMQNEMNKFGTSQNQQQSGKSQPAQVSPN
>XP_755058_Aspergillus_fumigatus
MADALANQLNNTNLGEANSELRWKEQLNMPAKDARPQTEDVTATKGLEFEDFYIKRELMMGIFEAGFEKPSPIQEETIPVALTGRDILARAKNGTGKTAAFVIPTLERINPKSTKTQALILVPTRELALQTSQVCKTLGKHLGINVMVTTGGTGLMDDIIRLNDAVHILVGTPGRVLDLASKGVADLSECPTFVMDEADKLLSPEFTPVIEQLLSFHPKDRQVMLFSATFPLIVKSFKDKHMRNPYEINLMDELTLRGITQYYAFVEEKQKVHCLNTLFSKLQINQSIIFCNSTNRVELLAKKITELGYSCFYSHARMLQQHRNRVFHDFRNGVCRNLVCSDLLTRGIDIQAVNVVINFDFPKNAETYLHRIGRSGRFGHLGLAINLINWDDRFNLYKIEQELGTEIQPIPQNIDKKLYVYDSPETIPRPISNPSQQRQITNTAANTSTTDRRHHNPPNSGQYQFNRGRGSYRGRGQGQRRSAQIESNKFGHPQGQHSGKTSTAPVS
>XP_661064_Aspergillus_nidulans
MSNQKRSQESQDFSDTDHEDTSSDRSSLSLQTRKRPRVSDFAEFHRSDHSLAFSDIGGDTARATTSSTVDLEQDEEELELLATQIIQEKYSFGSDEPNAPSEHGILERVECYNFMCHDHFQVELGPLINFIVGKNGSGKSAVLTAITLCLGGKASTTNRGQSLKSFIKEGKESATIIVRIKNQGDGAYLPDDLGKSIIVERHFSKSGASSFKIKADNGRIFSTKRTELDAIIDHFTLQFENPMNVLSQDMARQFLSSSSPAEKYKFFVKGVQLEQLDQDYRLIEEYGDQIEEKIKSKQQDVSVLKNRRDAAERKLEMSDQQENLRERQRKLRRQAAWAQVEEQERIRDSLIAEISSLDSKISEVEAEVARCDAAIREVEAEAITAAQYCREASAKVDNAQNERNDIEARWNEALNERHELQAEQRRIREHVREANARIQQLQHQVDEETRRLADLHGGGYSRKLDELERAKQDAMEVRKQIDELEQNASQLSDDIRAAESQEKAAYQPVAQARRDLEEANSLLHNLNREGSGRNSGFPERMSALLKAIQQNRSFTETPVGPIGNFVTLLKPEWSSILESSFGATLNGFIVTSKRDQSILSEIMHRVNCTSQINNSIRFYEFFRNKFDNELVRRQLVINHGIEQNLLIENLEEASSVLFDGERPRNAKRCFCINKSDRRRGILLSYSRNGEPSQAPVSVYSGSPRMKSDRDSQIRVQREAVANLRQVLNAREEELRSAQSHLTRCRQAFERNERKKNFLVIESQRKDDRIEELEESLQKEGSQDGDLEILQASLREAQEEKLTHEGSLDDAANAMTEMMQNLKRIKKELATKDAEIARLKDELRVAESEQYLIADKRRKRIGEKNAAVELVDDTNRRRARMKQKRDSADADVLEYISKASVISERVEIDEGETPATLDRKLERVTRDMVTYSRELGGSREEIRAEADTAIKAHQQALKQVLKASLNHRISIRQALNQHVLTSQVEPDITKDSSEGRGARTLSGGEKSFSQVCLLLALWEAMGSPIRCLDELKMAIDMLMYAARRSVGRQFILITPGSRAEISLAPDVMVKEYGLTDFIQDKADWRIGHCTLKNLGDWTTADFVYLVDNPKWKEQLKLPAKDGRPQTEDVTATKGLEFEDFYIKRELMMGIFEAGFEKPSPIQEETIPVALTGRDILARAKNGTGKTAAFVIPTLERINPKSTKTQALILVPTRELALQTSHVCKTLGKHLGINVMVTTGGTGLMDDIIRLNDAVHILVGTPGRVLDLASKGVADLSECPTFVMDEADKLLSPEFTPVIEQLLSFHPKDRQVMLFSATFPMIVKSFKINQSIIFCNSTNRVELLAKKITELGYSCFYSHARMLQQHRNRVFHDFRNGVCRNLVCSDLLTRGIDIQAVNVVINFDFPKNAETYLHRIGRSGRFGHLGLAINLINWDDRFNLYKIEQELGTEIQPIPQNIDKKLYVYDSPDTIPRPISNPPQQSQGATAASNPSDRRHNHHTNGGHYQSKGRGPYRGGRGQGQRRNMQNDGTKFNAAQGQTGGKAQPPAQVS
>XP_001395078_Aspergillus_niger
MTDALASQLNNTTLGDASSDAKWKEQLNVPAKDARPQTEDVTATKGLEFEDFYIKRELMMGIFEAGFEKPSPIQEETIPVALTGRDILARAKNGTGKTAAFVIPTLERINPKSTKTQALILVPTRELALQTSHVCKTLGKHLGINVMVTTGGTGLMDDIIRLNDAVHILVGTPGRVLDLASKGVADLSECPTFVMDEADKLLSPEFTPVIEQLLSFHPKDRQVMLFSATFPLIVKSFKDKHMRNPYEINLMDELTLRGITQYYAFVEEKQKVHCLNTLFSKLQINQSIIFCNSTNRVELLAKKITELGYSCFYSHARMLQQHRNRVFHDFRNGVCRNLVCSDLLTRGIDIQAVNVVINFDFPKNAETYLHRIGRSGRFGHLGLAINLINWEDRFNLYKIEQELGTEIQPIPQNIDKKLYVYDSPDTIPRPIANPSQPQITAQAANANIGERRHNHHMNGGQYQYGRGRGSYRGGRGQGQRRNMQNETKFGTQGQSSGKSHPTQVS
>XP_015408942_Aspergillus_nomiae
LEPAIRSRTAEAIICFSFDPVNFIYDIVRPIFTNAFNTQIFSLHYPSSGQAIITMAEALASQLNNTTLGEASSDTRWKDQLKAPVKDARPQTEDVTATKGLEFEDFYIKRELMMGIFEAGFEKPSPIQEETIPVALTGRDILARAKNGTGKTAAFVIPTLERINPKSTKTQALILVPTRELALQTSHVCKTLGKHLGINVMVTTGGTGLMDDIIRLNDAVHILVGTPGRVLDLASKGVADLSECPTFVMDEADKLLSPEFTPVIEQLLSFHPKDRQVMLFSATFPLIVKSFKDKHMRNPYEINLMDELTLRGITQYYAFVEEKQKVHCLNTLFSKLQINQSIIFCNSTNRVELLAKKITELGYSCFYSHARMLQQHRNRVFHDFRNGVCRNLVCSDLLTRGIDIQAVNVVINFDFPKNAETYLHRIGRSGRFGHLGLAINLINWDDRFNLYKIEQELGTEIQPIPQNIDKKLYVYESPETIPRPIANASQAQLAMSGNQNQNFGERRHNNHSNGGHYQFGRGRGSYRGGRGQGQRRNLQNELNKFGTSQNQQQSGKSQPAQVSPN
>XP_001824396_Aspergillus_oryzae 
MAEALASQLNNTTLGEASSDTRWKDQLKAPAKDARPQTEDVTATKGLEFEDFYIKRELMMGIFEAGFEKPSPIQEETIPVALTGRDILARAKNGTGKTAAFVIPTLERINPKSTKTQALILVPTRELALQTSHVCKTLGKHLGINVMVTTGGTGLMDDIIRLNDAVHILVGTPGRVLDLASKGVADLSECPTFVMDEADKLLSPEFTPVIEQLLSFHPKDRQVMLFSATFPLIVKSFKDKHMRNPYEINLMDELTLRGITQYYAFVEEKQKVHCLNTLFSKLQINQSIIFCNSTNRVELLAKKITELGYSCFYSHARMLQQHRNRVFHDFRNGVCRNLVCSDLLTRGIDIQAVNVVINFDFPKNAETYLHRIGRSGRFGHLGLAINLINWDDRFNLYKIEQELGTEIQPIPQNIDKKLYVYESPETIPRPIANASQAQLATSGNQTQNMGERRHNNHSNGGHYQFGRGRGSYRGGRSQGQRRNMQNEMNKFGTSQNQQQSGKSQPAQVSPN
>XP_040640000_Aspergillus_ruber
MADALASQLNNTNLGSAAIPAWNLQQFPFNRDDAKWKENLNAPAKDARPQTEDVTATKGLEFEDFYIKRELMMGIFEAGFEKPSPIQEETIPVALTGRDILARAKNGTGKTAAFVIPTLERINPKSTKTQALILVPTRELALQTSAVCKTLGKHLGINVMVTTGGTGLMDDIIRLNDAVHILVGTPGRVLDLASKGVADLSECPTFVMDEADKLLSPEFTPVIEQLLSFHPKDRQVMLFSATFPLIVKSFKDKHMRNPYEINLMDELTLRGITQYYAFVEEKQKVHCLNTLFSKLQINQSIIFCNSTNRVELLAKKITELGYSCFYSHARMLQHHRNRVFHDFRNGVCRNLVCSDLLTRGIDIQAVNVVINFDFPKNAETYLHRIGRSGRFGHLGLAINLINWDDRFNLYRIEQELGTEIQPIPQNIDKKLYVYDSPDTIPRPIAHSSQPIAHSSQPRQAIGPTPNANNGEYQQQQQRRYNEHTNGGNYQFNRGRGAYRGRGQGQRRNVQGDVNKFVASQG
>XP_040705473_Aspergillus_sydowii
MADALATQLNTTSLEDASSDPKWKDQLKLPAKDGRPQTEDVTATKGLEFEDFYIKRELMMGIFEAGFEKPSPIQEETIPVALTGRDILARAKNGTGKTAAFVIPTLERINPKSTKTQALILVPTRELALQTSHVCKTLGKHLGINVMVTTGGTGLMDDIIRLNDAVHILVGTPGRVLDLASKGVADLSECPTFVMDEADKLLSPEFTPVIEQLLSFHPKDRQVMLFSATFPMIVKSFKDRHMRNPYEINLMDELTLRGITQYYAFVEEKQKVHCLNTLFSKLQINQSIIFCNSTNRVELLAKKITELGYSCFYSHARMLQQHRNRVFHDFRNGVCRNLVCSDLLTRGIDIQAVNVVINFDFPKNAETYLHRIGRSGRFGHLGLAINLINWDDRFNLYKIEQELGTEIQPIPQNIDKKFV
>XP_001217579_Aspergillus_terreus
MADALASQLNNTSLGDANSDAKWKDQLKTPAKDARPQTEDVTATKGLEFEDFYIKRELMMGIFEAGFEKPSPIQEETIPVALTGRDILARAKNGTGKTAAFVIPTLERINPKSTKTQALILVPTRELALQTSHVCKTLGKHLGINVMVTTGGTGLMDDIIRLNDAVHILVGTPGRVLDLASKGVADLSECPTFVMDEADKLLSPEFTPVIEQLLSFHPKDRQVMLFSATFPLIVKSFKDKHMRNPYEINLMDELTLRGITQYYAFVEEKQKVHCLNTLFSKLQINQSIIFCNSTNRVELLAKKITELGYSCFYSHARMLQQHRNRVFHDFRNGVCRNLVCSDLLTRGIDIQAVNVVINFDFPKNAETYLHRIGRSGRFGHLGLAINLINWDDRFNLYKIEQELGTEIQPIPQNIDKKLYVYDSPDTIPRPISNPSQPPQATGMPSGQHIGDRRHNNHPNGGHYQYNRGRGSYRGGRGQGPRRNVQHDQNRYNASQGQHQSGKSQAAPVS
>XP_022489783_Penicillium_arizonense
MTDALAAQLGNTKLGEAPTEQRLQDTLNLPPKDARPQTEDVTATKGLEFEDFYIKRELMMGIFEAGFEKPSPIQEETIPVALTGRDILARAKNGTGKTAAFVIPTLERINPKSTKTQALILVPTRELALQTSQVCKTLGKHLGINVMVTTGGTGLMDDIIRLNDAVHILVGTPGRVLDLASKGVADLSECPTFVMDEADKLLSPEFTPVIEQLLSFHPKDRQAMLFSATFPLIVKSFKDKHMRNPYEINLMDELTLRGITQYYAFVEEKQKVHCLNTLFSKLQINQSIIFCNSTNRVELLAKKITELGYSCFYSHARMLQQHRNRVFHDFRNGVCRNLVCSDLLTRGIDIQAVNVVINFDFPKNAETYLHRIGRSGRFGHLGLAINLINWEDRFNLYKIEQELGTEIQPIPQNIDKKLYVYDSPENIPRPISNPPPQTGAGSVNMGNGDRQPRRQSNHPNNGQYYNNNRGRGSYRGGRGQGQRRGQHGSDSNRIAFAQGQMGGQPQAPIS
>XP_014538901_Penicillium_digitatum
MADALAAQLGNSKLEGTSEQRLQDTLKLPPKDARPQTEDVTATKGLEFEDFYIKRELMMGIFEAGFEKPSPIQEETIPVALTGRDILARAKNGTGKTAAFVIPTLERINPKSTKTQALILVPTRELALQTSQVCKTLGKHLGINVMVTTGGTGLMDDIIRLNDPVHILVGTPGRVLDLASKGVADLAECPTFVMDEADKLLSPEFTPVIEQLMSFHPKDRQVMLFSATFPLIVKSFKDKHMRNPYEINLMDELTLRGITQYYAFVEEKQKVHCLNTLFSKLQINQSIIFCNSTNRVELLAKKITELGYSCFYSHARMLQQHRNRVFHDFRNGVCRNLVCSDLLTRGIDIQAVNVVINFDFPKNAETYLHRIGRSGRFGHLGLAINLINWEDRFNLYKIEQELGTEIQPIPQNIDKKLYVYDSPENIPRPISNPLPQTGAGSVNMNGDRQPRRNNHNGQPQIQQHGQQHGQQHGQQHGQQHGQQHGQQHGQQQGGQHGQYYNNRGRSSYRGRGQGQRRGAQNDANRIAFGQPNPGQSQAPIS
>XP_016593793_Penicillium_expansum
MADALAAQLGNTKLEGTSEQRLQDTLNLPPKDARPQTEDVTATKGLEFEDFYIKRELMMGIFEAGFEKPSPIQEETIPVALTGRDILARAKNGTGKTAAFVIPTLERINPKSTKTQALILVPTRELALQTSQVCKTLGKHLGINVMVTTGGTGLMDDIIRLNDPVHILVGTPGRVLDLASKGVADLAECPTFVMDEADKLLSPEFTPVIEQLMSFHPKDRQVMLFSATFPLIVKSFKDKHMRNPYEINLMDELTLRGITQYYAFVEEKQKVHCLNTLFSKLQINQSIIFCNSTNRVELLAKKITELGYSCFYSHARMLQQHRNRVFHDFRNGVCRNLVCSDLLTRGIDIQAVNVVINFDFPKNAETYLHRIGRSGRFGHLGLAINLINWEDRFNLYKIEQELGTEIQPIPQNIDKKLYVYDSPENIPRPISNPPPQTGAGSVNMNGDRQPRRNNHNGQPQIQQHGQQHSQQHGQQQGQQQGQYYNNRGRGSYRGRGQGQRRGAQNDANRITFGQPNPGQPQAPIS
>XP_040647969_Penicillium_griseofulvum
MADALAAQLSNTKLEATSEQKLQDTLNLPPKDARPQTEDVTATKGLEFEDFYIKRELMMGIFEAGFEKPSPIQEETIPVALTGRDILARAKNGTGKTAAFVIPTLERINPKSTKTQALILVPTRELALQTSQVCKTLGKHLGINVMVTTGGTGLMDDIIRLNDPVHILVGTPGRVLDLASKGVADLSECPTFVMDEADKLLSPEFTPVIEQLMSFHPKDRQVMLFSATFPLIVKSFKDKHMRNPYEINLMDELTLRGITQYYAFVEEKQKVHCLNTLFSKLQINQSIIFCNSTNRVELLAKKITELGYSCFYSHARMLQQHRNRVFHDFRNGVCRNLVCSDLLTRGIDIQAVNVVINFDFPKNAETYLHRIGRSGRFGHLGLAINLINWEDRFNLYKIEQELGTEIQPIPQNIDKKLYVYDSPENIPRPISNPPPQTGAGSVNMNGDRQPRRNNHNGQPQPHGQQHGQQHGGQHGQYYNNRGRGSYRGRGQGQRRGAQNDANRITFGQPNPGQPQAPIS
>XP_038927216_Penicillium_roqueforti
MADALAAQLSNTKLEATSEQKLQDTLNLPPKDTRPQTEDVTATKGLEFEDFYIKRELMMGIFEAGFEKPSPIQEETIPVALTGRDILARAKNGTGKTAAFVIPTLERINPKSTKTQALILVPTRELALQTSQVCKTLGKHLGINVMVTTGGTGLMDDIIRLNDPVHILVGTPGRVLDLASKGVADLSECPTFVMDEADKLLSPEFTPVIEQLMSFHPKDRQVMLFSATFPLIVKSFKDKHMRNPYEINLMDELTLRGITQYYAFVEEKQKVHCLNTLFSKLQINQSIIFCNSTNRVELLAKKITELGYSCFYSHARMLQQHRNRVFHDFRNGVCRNLVCSDLLTRGIDIQAVNVVINFDFPKNAETYLHRIGRSGRFGHLGLAINLINWEDRFNLYKIEQELGTEIQPIPQNIDKKLYVYDSPENIPRPISNPPPQTGAGSVNMNGDRQPRRNNNNGQPQSQQQGQQHGQQHGQYYNNRGRGSYRGRGQGQRRGAQNDANRITFGQPNPGQPQAPLS
>XP_002563374_Penicillium_rubens
MADALAAQLGNTKLEATSEQRLQDTLNLPPKDARPQTEDVTATKGLEFEDFYIKRELMMGIFEAGFEKPSPIQEETIPVALTGRDILARAKNGTGKTAAFVIPTLERINPKSTKTQALILVPTRELALQTSQVCKTLGKHLGINVMVTTGGTGLMDDIIRLNDPVHILVGTPGRVLDLASKGVADLSECPTFVMDEADKLLSPEFTPVIEQLMSFHPKDRQVMLFSATFPLIVKSFKDKHMRNPYEINLMDELTLRGITQYYAFVEEKQKVHCLNTLFSKLQINQSIIFCNSTNRVELLAKKITELGYSCFYSHARMLQQHRNRVFHDFRNGVCRNLVCSDLLTRGIDIQAVNVVINFDFPKNAETYLHRIGRSGRFGHLGLAINLINWEDRFNLYKIEQELGTEIQPIPQNIDKKLYVYDSPENIPRPISNPPPQTGAGSVNMNGDRQPRRNNHNGQPQIQQHGQQHGQQQGQQHGGQHGQYYNNRGRGSYRGRGQGQRRGAQNDANRITFGQPNPGQPQAPIS
>XP_040809077_Penicillium_solitum
MADALAAQLGNTKLEATSDQRLQDTLNLPPKDARPQTEDVTATKGLEFEDFYIKRELMMGIFEAGFEKPSPIQEETIPVALTGRDILARAKNGTGKTAAFVIPTLERINPKSTKTQALILVPTRELALQTSQVCKTLGKHLGINVMVTTGGTGLMDDIIRLNDPVHILVGTPGRVLDLASKGVADLAECPTFVMDEADKLLSPEFTPVIEQLMSFHPKDRQVMLFSATFPLIVKSFKDKHMRNPYEINLMDELTLRGITQYYAFVEEKQKVHCLNTLFSKLQINQSIIFCNSTNRVELLAKKITELGYSCFYSHARMLQQHRNRVFHDFRNGVCRNLVCSDLLTRGIDIQAVNVVINFDFPKNAETYLHRIGRSGRFGHLGLAINLINWEDRFNLYKIEQELGTEIQPIPQNIDKKLYVYDSPENIPRPISNPPPQTGAGSVNMNGDRQPRRNNHNGQPHSQQHGQQQGQQHGGQHGQYYNNRGRGSYRGRGQGQRRGAQNDANRITFGQPNPGQPQAPIS
>XP_022577848_Penicilliopsis_zonata
MYRDANTDSKWKEQLNTPAKDSRPQTEDVTATKGLEFEDFYIKRELMMGIFEAGFEKPSPIQEETIPVALTGRDILARAKNGTGKTAAFIIPTLERINPKSTKTQALILVPTRELALQTSQVCKTLGKHLGINVMVTTGGTGLMDDIIRLNDAVHILVGTPGRVLDLASKGVADLSECPTFIMDEADKLLSPEFTPVIEQLLSFHPKDRQVMLFSATFPMIVKSFKDKHMRNPYEINLMDELTLRGITQYYAFVEEKQKVHCLNTLFSKLQINQSIIFCNSTNRVELLAKKITELGYSCFYSHARMLQQHRNRVFHDFRNGVCRNLVCSDLLTRGIDIQAVNVVINFDFPKNAETYLHRIGRSGRFGHLGLAINLINWDDRFNLYKIEQELGTEIQPIPQHIDKKLYVYDSPETIPRPISSTPNQRELTDVPSTAGNLDYHQPRHQSHQTNNGHGNYQYSRGRNSYRGGRGQGQRRGGGQNDYKRFAPSTAQGNANSPAAPAS
>XP_016614033_Cladophialophora_bantiana
MTDALAAQLNKASLTDGADEANWKDSLNLPAKDTRQQTEDVTATKGLEFEDFYIKRELMMGIFEAGFEKPSPIQEETIPVALTGRDILARAKNGTGKTAAFVIPTLERINPKNPKTQALILVPTRELALQTSQVCKTLGKHLGINVMVTTGGTGLKDDIIRLGETVHIIVGTPGRILDLASKGVADLSECPIFVMDEADKLLSPEFTVVIEQLLSFHPKDRQVMLFSATFPMIVKTFKDKHMRNPYEINLMDELTLRGITQYYAFVEEKQKVHCLNTLFSKLQINQSIIFCNSTNRVELLAKKITELGYSCFYSHAKMLQQNRNKVFHDFRAGVCRNLVCSDLLTRGIDIQAVNVVINFDFPKNAETYLHRIGRSGRFGHRGLAINLINWDDRFNLYKIEQELGTEIQPIPPSIDKSLYVYDNPETIPRAMPPPAQIPKITASNATPTANINATNANGQYQQARRPQNQSNGYGQQYNNQGRGGYRGRGRGQGARGRGGHPQQPTAAPVGQIAH
>XP_008727205_Cladophialophora_carrionii
MTDALASQLNKTSLNDGAEDPNWKDSLKLPAKDTRQQTEDVTATKGLEFEDFYIKRELMMGIFEAGFEKPSPIQEETIPVALTGRDILARAKNGTGKTAAFVIPTLERINPKNPKTQALILVPTRELALQTSQVCKTLGKHLGINVMVTTGGTGLKDDILRLGETVHIIVGTPGRILDLASKGVADLSECPIFVMDEADKLLSPEFTVVIEQLLSFHPKDRQVMLFSATFPMIVKAFKDKHMRNPYEINLMDELTLRGITQYYAFVEEKQKVHCLNTLFSKLQINQSIIFCNSTNRVELLAKKITELGYSCFYSHAKMLQQNRNKVFHDFRAGVSRNLVCSDLLTRGIDIQAVNVVINFDFPKNAETYLHRIGRSGRFGHRGLAINLINWDDRYNLYKIEQELGTEIQPIPPSIDKSLYVYDNPENIPRALPPPAPAAKPNTSTAPTNQHATNANGQYPQFRKSQNQFNGFPQQYNNNNNQGRGGYRGRGRGQGARGRGGHPQQAAAVGQTAQ
>XP_016248542_Cladophialophora_immunda
MTDALAAQLNKASLNDGADESNWKDALNLPAKDTRQQTEDVTATKGLDFEDFYIKRELMMGIFEAGFEKPSPIQEETIPVALTGRDILARAKNGTGKTAAFVIPTLERINPKNPKTQALILVPTRELALQTSQVCKTLGKHLGINVMVTTGGTGLKDDIIRLGETVHIIVGTPGRILDLASKGVADLSECPIFVMDEADKLLSPEFTVVIEQLLSFHPKDRQVMLFSATFPMIVKAFKDKHMRNPYEINLMDELTLRGITQYYAFVEEKQKVHCLNTLFSKLQINQSIIFCNSTNRVELLAKKITELGYSCFYSHAKMLQQNRNKVFHDFRAGVCRNLVCSDLLTRGIDIQAVNVVINFDFPKNAETYLHRIGRSGRFGHRGLAINLINWDDRFNLYKIEQELGTEIQPIPPSIDKSLYVYDNPETIPRAMPPPAQAQKAHASNVNATANTTANNNATNTNGQYQQARRPQNQSNGYGQQYNNQGRGGYRGRGRGQGARGRGGHPQQLTAAPVGQIAH
>XP_007741840_Cladophialophora_psammophila
MTDALAAQLNKASLTDGADEANWKDSLNLPAKDTRQQTEDVTATKGLEFEDFYIKRELMMGIFEAGFEKPSPIQEETIPVALTGRDILARAKNGTGKTAAFVIPTLERINPKNPKTQALILVPTRELALQTSQVCKTLGKHLGINVMVTTGGTGLKDDIIRLGETVHIIVGTPGRILDLASKGVADLSECPIFVMDEADKLLSPEFTVVIEQLLSFQPKDRQVMLFSATFPMIVKAFKDKHMRNPYEINLMDELTLRGITQYYAFVEEKQKVHCLNTLFSKLQINQSIIFCNSTNRVELLAKKITELGYSCFYSHAKMLQQNRNKVFHDFRAGVCRNLVCSDLLTRGIDIQAVNVVINFDFPKNAETYLHRIGRSGRFGHRGLAINLINWDDRFNLYKIEQELGTEIQPIPPSIDKSLYVYDNPETIPRAMPPPAQTTKITASNATPTANTNATNANGQYQQARRPQNQSNGYGQQYNNQGRGGYRGRGRGQGSRGRGGHPQQPTAAPVGQIAH
>XP_018692009_Fonsecaea_erecta
MTDALAAQLNKASLNDGADESNWKDSLNLPAKDTRQQTEDVTATKGLDFEDFYIKRELMMGIFEAGFEKPSPIQEETIPVALTGRDILARAKNGTGKTAAFVIPTLERINPKNPKTQALILVPTRELALQTSQVCKTLGKHLGINVMVTTGGTGLKDDIIRLGETVHIIVGTPGRILDLASKGVADLSECPIFVMDEADKLLSPEFTVVIEQLLSFHPKDRQVMLFSATFPMIVKSFKDKHMRNPYEINLMDELTLRGITQYYAFVEEKQKVHCLNTLFSKLQINQSIIFCNSTNRVELLAKKITELGYSCFYSHAKMLQQNRNKVFHDFRAGVCRNLVCSDLLTRGIDIQAVNVVINFDFPKNAETYLHRIGRSGRFGHRGLAINLINWDDRFNLYKIEQELGTEIQPIPPSIDKSLYVYDNPETIPRAMPPPAQPPKTNPSNVNAAANSTANNNATHTNGQYQQVRRPQNQSNGYGQQYNNQGRGGYRGRGRGQGGRGRGGHPQQPTAAPVGQIAH
>XP_022515984_Fonsecaea_monophora
MTDALAAQLNKASLNDGADESNWKDSLNLPAKDTRQQTEDVTATKGLDFEDFYIKRELMMGIFEAGFEKPSPIQEETIPVALTGRDILARAKNGTGKTAAFVIPTLERINPKNPKTQALILVPTRELALQTSQVCKTLGKHLGINVMVTTGGTGLKDDIIRLGETVHIIVGTPGRILDLASKGVADLSECPIFVMDEADKLLSPEFTVVIEQLLSFHPKDRQVMLFSATFPMIVKAFKDKHMRNPYEINLMDELTLRGITQYYAFVEEKQKVHCLNTLFSKLQINQSIIFCNSTNRVELLAKKITELGYSCFYSHAKMLQQNRNKVFHDFRAGVCRNLVCSDLLTRGIDIQAVNVVINFDFPKNAETYLHRIGRSGRFGHRGLAINLINWDDRFNLYKIEQELGTEIQPIPPSIDKSLYVYENPESIPRAMPPPAQTQKANTSNANANANNTNNNATNSNGQYQQARRPQNQSNGYGQQYNNQGRGGYRGRGRGQGARGRGGHPQQSTAAPVGQIAH
>XP_016636920_Fonsecaea_multimorphosa
MTDALAAQLNKASLNDGADESNWKDSLNLPAKDTRHQTEDVTATKGLDFEDFYIKRELMMGIFEAGFEKPSPIQEETIPVALTGRDILARAKNGTGKTAAFVIPTLERINPKNPKTQALILVPTRELALQTSQVCKTLGKHLGINVMVTTGGTGLKDDIIRLGETVHIIVGTPGRILDLASKGVADLSECPIFVMDEADKLLSPEFTVVIEQLLSFHPKDRQVMLFSATFPMIVKSFKDKHMRNPYEINLMDELTLRGITQYYAFVEEKQKVHCLNTLFSKLQINQSIIFCNSTNRVELLAKKITELGYSCFYSHAKMLQQNRNKVFHDFRAGVCRNLVCSDLLTRGIDIQAVNVVINFDFPKNAETYLHRIGRSGRFGHRGLAINLINWDDRFNLYKIEQELGTEIQPIPPSIDKSLYVYDNPELIPRAMPPPAQTARSNASNANATANTSANNNATNTNGQYQQVRRPQNQSNGYGQQYNNQGRGGYRGRGRGQGARGRGGHPQQPAAAPLGQIAH
>XP_022496084_Fonsecaea_nubica
MTDALAAQLNKASLNDGADESNWKDSLNLPAKDTRQQTEDVTATKGLDFEDFYIKRELMMGIFEAGFEKPSPIQEETIPVALTGRDILARAKNGTGKTAAFVIPTLERINPKNPKTQALILVPTRELALQTSQVCKTLGKHLGINVMVTTGGTGLKDDIIRLGETVHIIVGTPGRILDLASKGVADLSECPIFVMDEADKLLSPEFTVVIEQLLSFHPKDRQVMLFSATFPMIVKAFKDKHMRNPYEINLMDELTLRGITQYYAFVEEKQKVHCLNTLFSKLQINQSIIFCNSTNRVELLAKKITELGYSCFYSHAKMLQQNRNKVFHDFRAGVCRNLVCSDLLTRGIDIQAVNVVINFDFPKNAETYLHRIGRSGRFGHRGLAINLINWDDRFNLYKIEQELGTEIQPIPPSIDKSLYVYENPESIPRAMPPPAQTQKANTSNANANANNTNNNATNSNGQYQQARRPQNQSNGYGQQYNNQGRGGYRGRGRGQGARGRGGHPQQSTAAPVGQIAH
>XP_013278776_Fonsecaea_pedrosoi
MTDALAAQLNKASLNDGADESNWKDSLNLPAKDTRQQTEDVTATKGLDFEDFYIKRELMMGIFEAGFEKPSPIQEETIPVALTGRDILARAKNGTGKTAAFVIPTLERINPKNPKTQALILVPTRELALQTSQVCKTLGKHLGINVMVTTGGTGLKDDIIRLGETVHIIVGTPGRILDLASKGVADLSECPIFVMDEADKLLSPEFTVVIEQLLSFHPKDRQVMLFSATFPMIVKAFKDKHMRNPYEINLMDELTLRGITQYYAFVEEKQKVHCLNTLFSKLQINQSIIFCNSTNRVELLAKKITELGYSCFYSHAKMLQQNRNKVFHDFRAGVCRNLVCSDLLTRGIDIQAVNVVINFDFPKNAETYLHRIGRSGRFGHRGLAINLINWDDRFNLYKIEQELGTEIQPIPPSIDKSLYVYENPESIPRAMPPPAQTQKANTSNANANANNTNNNATNSNGQYQQARRPQNQSNGYGQQYNNQGRGGYRGRGRGQGARGRGGHPQQSTAAPVGQIAH
>XP_007756258_Cladophialophora_yegresii
MTDALASQLNKTSLNDGADDSTWKDSLKLPAKDTRQQTEDVTATKGLEFEDFYIKRELMMGIFEAGFEKPSPIQEETIPVALTGRDILARAKNGTGKTAAFVIPTLERINPKNPKTQALILVPTRELALQTSQVCKTLGKHLGINVMVTTGGTGLKDDILRLGETVHIIVGTPGRILDLASKGVADLSECPIFVMDEADKLLSPEFTVVIEQLLSFHPKDRQVMLFSATFPMIVKTFKDKHMRNPYEINLMDELTLRGITQYYAFVEEKQKVHCLNTLFSKLQINQSIIFCNSTNRVELLAKKITELGYSCFYSHAKMLQQNRNKVFHDFRAGVSRNLVCSDLLTRGIDIQAVNVVINFDFPKNAETYLHRIGRSGRFGHRGLAINLINWDDRYNLYKIEQELGTEIQPIPPSIDKSLYVYDNPENIPRALPPPAPAARPNTSTTPTNQHATNANGQYPQFRKPQNQFNGFPQQYNNNNNQGRGGYRGRGRGQGARGRGGHPPQAAAVGQTAQ
>XP_016235192_Exophiala_spinifera
MTDALASQLNKTSLNDGADESNWKDSLKIPNKDTRQQTEDVTATKGLDFEDFYIKRELMMGIFEAGFEKPSPIQEETIPVALTGRDILARAKNGTGKTAAFVIPTLERINPKNPKTQALLLVPTRELALQTSQVCKLLGKHLGINVMVTTGGTGLKDDIIRLGETVHIIVGTPGRILDLASKGVADLSECPIFVMDEADKLLSPEFTVVIEQLLAFLPKDRQVMLFSATFPMMVKTFKDKHMRNPYEINLMDELTLRGITQYYAFVEEKQKVHCLNTLFSKLQINQSIIFCNSTNRVELLAKKITELGYSCFYSHAKMLQQNRNKVFHDFRAGVCRNLVCSDLLTRGIDIQAVNVVINFDFPKNAETYLHRIGRSGRFGHLGLAINLINWDDRFNLYKIEQELGTEIQPIPPSIDKSLYVYDSPENIPRPMPPPAPASKANNAPMVSANASVGPNSNGQGQGRRQYNQSNGYGQQYNNQGRGGYRGRGRGQGGRGRGGYAQQAAAPVGQTAQ
>XP_016263526_Exophiala_oligosperma
MTDALASQLNKTSLNDGADESNWKESLKIPNKDTRQQTEDVTATKGLDFEDFYIKRQLMMGIFEAGFEKPSPIQEETIPVALTGRDILARAKNGTGKTAAFVIPTLERINPKNPKTQALLLVPTRELALQTSQVCKLLGKHLGINVMVTTGGTGLKDDIIRLGETVHIIVGTPGRILDLASKGVADLSECPIFVMDEADKLLSPEFTVVIEQLLGFLPRDRQVMLFSATFPMMVKTFKDKHMRNPYEINLMDELTLRGITQFYAFVEEKQKVHCLNTLFSKLQINQSIIFCNSTNRVELLAKKITELGYSCFYSHAKMLQQNRNKVFHDFRAGVCRNLVCSDLLTRGIDIQAVNVVINFDFPKNAETYLHRIGRSGRFGHLGLAINLINWDDRFNLYKIEQELGTEIQPIPQSIDKKLYVYDSPENIPRPMPPPAPASRANNAPMMSANASMSPNANGQGQGRRQYNQSNGYGQQYNNQGRSGYRGRGRGQGGRGRGGYAHQAAAPVGQTAQ
>XP_013321755_Exophiala_xenobiotica
MTDALASQLNKASLNDGADESNWRDSLKLPNKDTRQQTEDVTATKGLEFEDFYIKRELMMGIFEAGFEKPSPIQEETIPVALTGRDILARAKNGTGKTAAFVIPTLERINPKNPKTQALLLVPTRELALQTSQVCKTLGKHLGINVMVTTGGTGLKDDIIRLGETVHIIVGTPGRILDLASKGVADLSECPIFVMDEADKLLSPEFTVVIEQLLSFLPKDRQVMLFSATFPMMVKTFKDKHMHNPYEINLMDELTLRGITQYYAFVEEKQKVHCLNTLFSKLQINQSIIFCNSTNRVELLAKKITELGYSCFYSHAKMLQQNRNKVFHDFRAGVCRNLVCSDLLTRGIDIQAVNVVINFDFPKNAETYLHRIGRSGRFGHLGLAINLINWDDRFNLYKIEQELGTEIQPIPPSIDKSLYVYDSPENIPRPMPPPAQASRANNAPVMAANAFAGANMNGQAQGRRPYNQSNQSNGYGQQYNIQGRGGYRGRGRGQGQGGRGRGGHPHQAAAPIGQTAQ
>XP_007719915_Capronia_coronata
MTDALAAQLNKASLNDGAEDPNWKDSLKLPTKDNRQQTEDVTATKGLDFEDFYIKRELMMGIFEAGFEKPSPIQEETIPVALTGRDILARAKNGTGKTAAFVIPTLERINPKNPKTQALILVPTRELALQTSQVCKMLGKHLGINVMVTTGGTGLKDDIIRLGEPVHIIVGTPGRILDLASKGVADLSECPIFVMDEADKLLSPEFTVVIEQLLSFLPKDRQVMLFSATFPMIVKTFKDKHMRNPYEINLMDELTLRGITQYYAFVEEKQKVHCLNTLFSKLQINQSIIFCNSTNRVELLAKKITELGYSCFYSHAKMLQQNRNKVFHDFRAGVCRNLVCSDLLTRGIDIQAVNVVINFDFPKNAETYLHRIGRSGRFGHLGLAINLINWEDRFNLYKIEQELGTEIQPIPPSIDKSLYVYENPESIPRPMPPAGQPKSLPSNAPANANTNGQNQGRRPQNQSNGYGQQYNSQGRGGYRGRGRGQGARGRGGYPQQTAAPVGQTAQ
>XP_007731184_Capronia_epimyces
MPDALAAQLNKASLNDGAEDPNWRDSLKLPTKDTRQQTEDVTATKGLEFEDFYIKRELMMGIFEAGFEKPSPIQEETIPVALTGRDILARAKNGTGKTAAFVIPTLERINPKNPKTQALILVPTRELALQTSQVCKMLGKHLGINVMVTTGGTGLKDDIIRLGEPVHIIVGTPGRILDLASKGVADLSECPIFVMDEADKLLSPEFTIVIEQLLSFLPKDRQVMLFSATFPMIVKSFKDKHMRNPYEINLMDELTLRGITQYYAFVEEKQKVHCLNTLFSKLQINQSIIFCNSTNRVELLAKKITELGYSCFYSHAKMLQQNRNKVFHDFRAGVCRNLVCSDLLTRGIDIQAVNVVINFDFPKNAETYLHRIGRSGRFGHLGLAINLINWEDRFNLYKIEQELGTEIQPIPPSIDKSLYVYENPENIPRSMPPPSQTTRSLPSNAPANGQNQARRPQNQSNGYGQQPNNQGRGGYRGRGRSQGQGQGQGPRGGRGGYPHQTAAPVGQTAQ
>XP_009158872_Exophiala_dermatitidis
MTDSLANQLNKTSLNDGAEDPNWKDSLNLPAKDSRQQTEDVTATKGLEFEDFYIKRELMMGIFEAGFEKPSPIQEETIPVALTGRDILARAKNGTGKTAAFVIPTLERINPKNPKTQALILVPTRELALQTSQVCKTLGKHLGINVMVTTGGTGLKDDIIRLGEPVHIIVGTPGRILDLASKGVADLSECPIFVMDEADKLLSPEFTVVIEQLLSFLPKDRQVMLFSATFPMIVKSFKDKHMRNPYEINLMDELTLRGITQYYAFVEEKQKVHCLNTLFSKLQINQSIIFCNSTNRVELLAKKITELGYSCFYSHAKMLQQNRNKVFHDFRAGVCRNLVCSDLLTRGIDIQAVNVVINFDFPKNAETYLHRIGRSGRFGHLGLAINLINWDDRFNLYKIEQELGTEIQPIPPSIDKSLYVYENPESIPRPMPPPQPAKALPSNAQYNANSNGQPQFRRQQNQSNGYGQDYNNQGRGGYRGRGRGQGPRGRGGYSQQTAAPVGQTAQ
>XP_013264685_Exophiala_aquamarina
MTDALASQLNKTSLSDGHDETNWKNSLKLPAKDQRQQTEDVLATKGLEFEDFYIKRELMMGIFEAGFEKPSPIQEETIPVALTGRDILARAKNGTGKTAAFVIPTLERINPKNPKTQALLLVPTRELALQTSQVCKLLGKHLGINVMVTTGGTGLKDDIIRLGEPVHIIVGTPGRVLDLASKGVADLSECPIFVMDEADKLLSPEFTVVVEQLLSFHPKDRQVMLFSATFPMIVKSFKDKHMRNPYEINLMDELTLRGITQYYAFVEEKQKVHCLNTLFSKLQINQSIIFCNSTNRVELLAKKITELGYSCFYSHAKMLQQNRNKVFHDFRAGVSRNLVCSDLLTRGIDIQAVNVVINFDFPKNAETYLHRIGRSGRFGHLGLAINLINWDDRFNLYKIEQELGTEIQPIPPSIDKSLYVYDNPENIPRSMPPPSQPSRPLPPNASGPFQSAGAPAGAGQNGQVQGQTRRPQTYSNGYGQQYNNQGRGGYRARGRGQGPRGRGGHPQQAGAPVQAAQ
>XP_016228234_Exophiala_mesophila
MADALASQLNKTSLTDGPDDSSWKQGLKIPTKDGRQQTEDVLATKGLEFEDFYIKRELMMGIFEAGFEKPSPIQEETIPVALTGRDILARAKNGTGKTAAFVIPTLERINPKNPKTQALLLVPTRELALQTSQVCKTLGKHLGINVMVTTGGTGLKDDILRLGDTVHIIIATPGRILDLASKGIADLSECSIFVMDEADKLLSPEFTVVIEQLLSFHPKDRQVMLFSATFPMIVKHFKDKHMRNPYEINLMDELTLRGITQYYAFVEEKQKVHCLNTLFSKLQINQSIIFCNSTNRVELLAKKITELGYSCFYSHAKMLQQNRNKVFHDFRAGVSRNLVCSDLLTRGIDIQAVNVVINFDFPKNAETYLHRIGRSGRFGHLGLAINLINWDDRFNLYKIEQELGTEIQPIPPSIDKSLYVYDNPENIPRSMPPPAQARPSYSSTNAASTSHNGQVQSQAQGQRRPQGQSNGFPQQFNNQGRGGYRGRGRGQGTRGGGRGGHQPALPVGQTTQ
>XP_013268274_Rhinocladiella_mackenziei
MTDALAAQLNKASLNDGADDSNWKQALKIPTKDTRQQTEDVLATKGLEFEDFYIKRELMMGIFEAGFEKPSPIQEETIPVALTGRDILARAKNGTGKTAAFVIPTLERINPKNPKTQALILVPTRELALQTSQVCKTLGKHLGINVMVTTGGTGLKDDIIRLGETVHIIVGTPGRIADLAGKGVADLSECPIFVMDEADKLLSPEFTDVIEQLLSFHPKDRQVMLFSATFPMIVKSFKDKHMRNPYEINLMDELTLRGITQYYAFVEEKQKVHCLNTLFSKLQINQSIIFCNSTNRVELLAKKITELGYSCFYSHAKMLQQNRNKVFHDFRAGVCRNLVCSDLLTRGIDIQAVNVVINFDFPKNAETYLHRIGRSGRFGHLGLAINLIGWDDRFNLYKIEQELGTEIQPIPPSIDKSLYVYDSPENIPRSMPPPAQVAKPNPANAAANANAATANGQYQGRRPQNQSNGYGQQYNSGRGGYRGRGRGQGARGRGGHPHQAAAPVSQTAQ
>XP_018004232_Phialophora_attinorum
MATQVTAQLAQTSLNDGPEDSSWKENLKAPAKDGREQTEDVTKTKGLDFEEFYIKRELLMGIFEAGFDKPSPIQEETIPVALVGRDILARAKNGTGKTAAFVIPTLERINPKNPKIQALLLVPTRELALQTSQVCKTLGKHLGIEVMVTTGGTALKDDIIRLDDKVHILVGTPGRILDLTSKGVADLSECSIFVMDEADKLLSPEFTIVVEQLLSFHPKDRQVMLFSATFPIIVKDFKEKHMRNPYEINLMDELTLRGITQYYAFVEEKQKVHCLNTLFSKLQINQSIIFCNSTNRVELLAKKITELGYSCFYSHARMMQQHRNKVFHDFRAGVSRNLVCSDLLTRGIDIQAVNVVINFDFPKNAETYLHRIGRSGRFGHLGLAINLITWEDRLNLYKIEQELGTEILAIPPSIDKSLYVYENPENIPRPIHAAPPPRTTQPSNGQDASQQGRRNNGYNPSYGQRGGFAQGRGRGRGGGRGGRGAAHTGQPQHNGTPGP
>NP_596324_Schizosaccharomyces_pombe
MAESLIQKLENANLNDRESFKGQMKAQPVDMRPKTEDVTKTRGTEFEDYYLKRELLMGIFEAGFERPSPIQEESIPIALSGRDILARAKNGTGKTAAFVIPSLEKVDTKKSKIQTLILVPTRELALQTSQVCKTLGKHMNVKVMVTTGGTTLRDDIIRLNDTVHIVVGTPGRVLDLAGKGVADFSECTTFVMDEADKLLSPEFTPIIEQLLSYFPKNRQISLYSATFPLIVKNFMDKHLNKPYEINLMDELTLRGVTQYYAFVDESQKVHCLNTLFSKLQINQSIIFCNSTNRVELLAKKITELGYSCFYSHAKMLQSHRNRVFHNFRNGVCRNLVCSDLLTRGIDIQAVNVVINFDFPKNAETYLHRIGRSGRFGHRGLAISFISWADRFNLYRIENELGTEIQPIPPSIDPSLYVFPNGDYQIPRPLTASADQVLAAQQAKGQEGYHNRPNNNRGGHPRGGGNRGGYRQSNRQPRYRGQQKAD
```
