## Supplementary material for "Coding Sequence Insertions in Fungal Genomes are Intrinsically Disordered and can Impart Functionally-Important Properties on the Host Protein": fasta protein sequences: XP_718790.1_blasthits_fa.txt

```
>XP_718790_Candida_albicans
MKLFDQFKDAILDEQKEDIALTTSYINNYPPKKLAQLGLGIINLQIVNIRTGLGGKTILELQFDSAFSDGEINTSTLRTGDIVKLAKMTSSALSNKSEKKKPSKNHKEESQTQDQSDVGIEAVVIKVSTQTISISVDESTDDSKILQYYNNTNDSARMWLVKLTNSITYKRMITTMDKVLAMKESDKNDIHKILLGESQYIPKSNGTSNNNNGEINFFNDKLNASQRQAIDFAINDSNITIIHGPPGTGKTYTLIELIQQLTSKGEKVLVCGPSNISVDTILERLGDKYEPMKLIRIGHPARLLMKNLQHSLEILSKTYGRDIINEILNDIQSVLTKIKKCKKYGERKALYSELKLLKKELRQRERKIVNELLVQAQVVVATLHGSGSYELKNSVGTNNNEGIVFDTIIIDEVSQSLEPQCWIPLLLSNRFKRLVIAGDNMQLPPTIKTQKSNSSSPSSSSSSASILATTLFDRLMKHCHGEKYKKLLDVQYRMNKSIMQFPSMQLYDNQLKCDDSVREISLVDLPGVEINDDTMTKCIWYDTQGGEFPEQISESIDGDSKYNDMELLVVKGHIKKLLSSGVQPQDIGVIAPYSAQVQNLKKQMGLGGEVGSSANGDKDGQIEISTVDGFQGREKEVIILTLVRSNDSREIGFLSEQRRLNVAMTRPKRQLCVVGDLELMNQSGNKFLQSWSKFVEDGNNDGDVIFEIEYPNLDDYIEN
>XP_002417318_Candida_dubliniensis
MKLFDQFKDAILNEQKEDIALTTSYINNYPPKKLAQLGLGIINLQIVNVRTGLGGKTILELQLDPAFSDGEINTSTLRTGDIVKLAKMTSSASNQKLEKKKPLKNHKEESQAQNQSDVGIEAVVIKVSTQTISISVDESTDDSKILQYYNNTNDSARMWLVKLTNSITYKRMISTMDKVLDMKESDKNDIHKILLGESQYIPKSKSNGTSNNNHGENNFFNDQLNASQRQAIEFAINDSNITIIHGPPGTGKTYTLIELIQQLTSKGEKVLVCGPSNISVDTILERLGNKYEPMKLIRIGHPARLLVKNLQHSLEILSKTYGREIINDISSEIQSVLTKIKKCKKYGERKALYSELKLLKKELRQRERKIVNELLVQAQVVVATLHGSGSFELKNSVGNNDSSGMVFDTIIIDEVSQSLEPQCWIPLLLSNRFKRLVIAGDNMQLPPTIKKQKSNSSSSASILATTLFDRLVKHCQGDQYKKLLDVQYRMNKSIMQFPSMQLYDNQLKCDDSVRDISLVDLPGVEINDDTMTKCIWYDTEGGEFPEQISESVDGDSKYNDMELLVVKGHIKKLLSCGVRPQDIGVIAPYSAQVQNLKKQMGLGDGANGDKDGQIEISTVDGFQGREKEVIILTLVRSNDSREIGFLSEQRRLNVAMTRPKRQLCVVGDLELMNQSGNKFLQSWSKFVEDGNNDGEVIFEIDYPNLDDYIES
>XP_002549881_Candida_tropicalis
MRSNYNKIALISRNKVQTFFFFYRSTNTYIKTMRLYDKFKTAIIEEQQEDVEQTTTYINTFTPKKLAQLGLGIINLQIANIRTGLGGKTILELQLDPGFSATDEINTSTLRTGDIVRLSRMSSSKPDKKSKKDGEESTSDGIDAVVLKVTTQAISISVDEANDDSKVLQYYNNTNDQNSRMWLVKLANSITYKRMLMSMDKVNALEDKNDIHRILLGESKYIPKPTSNLKLEFINDRLNDSQKEAIDFAINKSNITIIHGPPGTGKTYTLIELIQQLTNNLGEKVLVCGPSNISVDTILERLHDKYKKPEKLIRMGHPARLLPGNLAHSLEILSKSYGHDVIKDIEKDIQSTLSQIKKCKRYAERKALYQELKLLRKELKQREKKIVAELLQQSQVVISTLHGAGSFDLKGVSFDTIIIDEVSQSLEPQCWIPLLLTSNFKRLVIAGDNMQLPPTIKCKKNESFLGTTLFDRLVKQCDGDSFRKLLNVQYRMNQSIMEFPSMQLYDNKLLCDSSVKDISLLDLPGVEDNETTSAKCIWYDTQGGEFPEQINESIEGGDSKYNEMEILVVQGHLQKLLDSGVRPQDIGIISPYAAQVQLLKKKVVPEVEVHTVDGFQGREKEVIILSLVRSNDDREIGFLSEQRRLNVAITRPKRHLCIVGDLELLNQGGQGSNSFLRKWCKYVEDGEGEEPYEIEYPNLTDYLEN
>XP_003866635_Candida_orthopsilosis
MSLFSKFKAAILKEQEEDVAQTTEYINAYPPKKLAQMGLAVINLNISNMRTGIGGKTILELQLDNAISNGDLSSASMKTGDIVRIDKMTKAKKKDEESKEKDESIEAVVVKVSNLTITVSVDESAGDDKVLNYYNNTNDSTRIWIVKLSNAITYKRMITTMNKVLELKESEKNDIHKLLLGETKYTLSNGNSSIDFFNRGLNRSQKSAIDFAINKSNISIIFGPPGTGKTMTLVELIRQLTTRGEKVLVCGPSNISVDTILERLGEHYKAGELVRIGHPARLLPVNVQHSLEVLSKSYGRDVIKDLENDIQSVLGKIKKCKRYVERKTLYQELKSLKKELVQRERKIVHELLNQAKVVLATLHGAGSYDLKRSGANFDSIIIDEVSQSLEPQCWIPLLHNDKFKRLVIAGDNMQLPPTIMSGTATLLETTLFDRLVNKLEGDKFKKLLNVQYRMNDSIMKFPSMQLYEDKLIGDESVKEIKLTDLPGVSRNDETNVQCVWYDTQGGDFPEQKLESIKGDSKYNEMELQIVRGHVKKLIESGVPPQDIGIIAPYAAQVQLLKKQLGPDSLIEVSTVDGFQGREKEVIILTLVRSNDERDVGFLSEERRLNVAITRPKRQLCVIGDLQLMNDSGHKFLQSWSKYVEDGFEDGKSVRPYEIVYPNIDDYADW
>XP_001528299_Lodderomyces_elongisporus
MNDLFDKFRDAIIKEQEEDVATTSSYINAYSPKKLAQLGLAIINLNIVNIRTGIGGKTILELQLDNAVSDGELSTSTMKTGDIVRISRMAKSEKSIKKGATRSKGDKFKKGGDGGDSKSNNDSKKRKSNNDCVNNEDSDDSNNAGESLEAVVAKVSTLTITVSVDESTSDDKVLNYYNNTNDPLARLWIVKLANSVTYKRMISTVNKVKELKDNEKNDIHRLLLGETKYIAKDNGTLGAKMEFHNPGLNDSQKRAIDFAINKSNISIIFGPPGTGKTMTIIELIRQLTDCGEKVLVCGPSNISVDTILERLGDKYKAGDLIRIGHPARLLPVNLQHSLDVISKSYGRDVISDVENDIQTTLGKIKKTKRYAERKVLYQELKLLKKELIQRERKVVQELLQNAKVILATLHGAGSYELKRSNIKFDTIIIDEVSQSLEPQCWIPLLINDNFKRLVIAGDNMQLPPTIMLSGSNSSRSKNKNQDKSNDCSNKTSILETTLFDRLVKKLDGEKFKTLLDVQYRMNDSIMKFPSMQLYKDKLKSADLVKDISLLDLSGVQKNDDTVLQCIWYDTQGGEFPEQILESVKGGDSKYNEMELLIVKAHIKKLLKSGVQPTDIGVIAPYAAQVLLLKKQFGPDSQIEISTVDGFQGREKEVIILTLVRSNDDNEVGFLSEERRLNVAITRPKRQLCVIGDLLLMSQSGHKFLKDWSKYVEDGYEDGQFVKPYEIVYPNLNEYLEASEGA
>XP_007372635_Spathaspora_passalidarum
MKLFEQFKNAIEDEQQEDISETDAYISMYSPKKLSSLGLAIINLQIINLRTGLGAKTIIELKLDPAFGDTDINTGTLRTGDIVKLSKMEKSTSTNAKKKKTKSTTSTENSEDSEDQGIEAVVLKVSTQTISISVEESTDDAHVLQYYNNTNNDSTRMWLVKLANSITYKRMISTMNKVNELQPSDKNDIHKLLLGESSYISHQNNHFITFFNSHLNDSQKQAIEFAINKSNITIIHGPPGTGKTYTLIELIQQLTNLGEKVLVCGPSNISVDTILERLGDKYKSGQLIRIGHPARLLPVNLQHSLEILSKSYGREIISDIEHDISSTLTKIRKCKRYAERRELYQELKLLKRELKQREKKIVHELLINARVVVATLHGSGSYELRTNDLAFDTIIIDEVSQSMEPQCWIPLLLNTKFKRLVIAGDNMQLPPTVKSVKRKGSSILETTLFDRLVLKGEGNKFKKLLDVQYRMNTSIMMFPNMQLYSNKLKSDSSVENITLSELPGVEENDDTLCKCIWYDTQGGEFPEQVSESVEGDSKYNEMELLVVRGHIEKLLSDGVQPKDIGVIAPYAAQVQLLKKQMGPETEIEISTVDGFQGREKEVIILTLVRSNESREIGFLSDQRRLNVAITRPKRQLCVIGDLELMSSSGSIFLKNWCKYVEEGIDCKDVEPFEIVYPNLEDYLSN
>XP_043048049_Scheffersomyces_spartinae
MTIKFVARFKDAIEAEMRLDIALANDYLKAYSPKQLARMGLAIINLVVTNLRTGLGGKNILELECDPSLGTELAVGSFKVGDIVRIDRMKGTDKLAKGKRSKHSATDKDKDNGDRSDTDDLDGVVVRISMKGITVSVDEDTNDIKVMNMYNNTDSSKKIWIVKLANSITYKRMNSTLQKLDDLCDKKNALTLILLKEYVYKPIDKGPSVPDLIYFNSTLNPSQRSAIQFAISNIISIIHGPPGTGKTYTIIELIKQLTLNRNERVLVCGPSNISVDTILERLSDSYTNLLDLIRIGHPARLLSLKHSLEVAAQLSGKEIIADIKNDIDSTIRKSKKTKQYLERKLLWKEIKDLRKELRQREKKVINDLISASKVVCCTLHGAGSYDLRTPLAGNLFDTIIIDEVSQSLEPQCWIPIIANLGAKRLVIAGDNMQLPPTVKSSKDSNDLGTLGVTLFDRLVQEANGNEFKRILNVQYRMNDYIMQFASHELYNGVLQSSPSVKEISVKDLIKKQTILYDDNDDAIDLDFITSPCIWYDTQGGEFPEKIEDLLGSTSTNVLVDSGSKFNEMEALVVQNHVKQLISIGVEPECIGIISPYSAQVMHIKQTMGKELEGKIEIASVDGFQGREKEIIILSLVRSNGDYEVGFLKDKRRLNVAMTRAKRQLCVVGDMEMLERSGVEYLKHWMEFVEQTYEIMYPDPGDLLAGVTSQLEVS
>XP_001385714_Scheffersomyces_stipitis
MSENSRQAQLVESFKNAINIEQKSDVLVTNSYLTSYPPKQLARLGLAVVNLIVNNVRTGLGGKTIIELGVDPALKKDSSDEIQVGTLRVGDIKALANSSKKKENVKTDLTDESLDAVVIKMNQTSIAVSVEEDSTDEKVLNLYNNSSNDNTRMWLVKLSNSITYKRLISTMNKLGEMGDSEKNYITRLLLGESVYSPLVKVTKMADDLFFNNQLNQSQKDAISFAVNDSPITIIHGPPGTGKTYTLIELIKQLVFNHGEKVLVCGPSNISVDTILERLSPVFRGGLIRIGHPARLLAGNLQHSLDILSKTNYGGGESSGNKEILRDIEKDIGETLGKIKKSKRYAERRALWADLKVLKKELRVREKKIVSDLLLHADVILSTLHGAGAYELTSLYKEESQNFGADNPFFDTIIIDEVSQSLEPQCWIPLVNHLGFKRLVIAGDNMQLPPTVKSKDEIESLISSMSLEQSKVANLEHTLFDRLVQDHNGDAFKKLLDTQYRMNENIMKFPSRELYEEKLRAHESVRDISLLDLKGVADSDETRAMCIWYDTQGGDFPEKSSDEDAKSLADSTGSKFNEMEALVVTQHIKKLLESGVAPEHIGVISPYNAQVSVLKKIIQKGGSRIEISTVDGFQGREKEVIIISLVRSNDNREIGFLKDKRRLNVAMTRPKRQLCVIGDLELMSTCGVKFLHNWCQFVEGSGDQTEFEIIYPDLGDF
>XP_020062611_Suhomyces_tanzawaensis
MSESIGFIEKLKNAVNLEQKSDVLLTNSYLESFSSKKLAQFGLAVVNLVVDNVKTGLGGKTLLELVVDPALKNNDDIQLGSLRVGDIVKLDKMSSAESLKSKKAQENSSKGASPEDESLDAVVIKTSSQSITISIEEDSTEDKVMNLYNNTSNDGVRMWIVKLSNSITYKRMISTLNKLAELDNNHNNDIVKLLLGQTKYVPRGSNANVKSFFDSNLNESQKNAINFAIHDSPITIIHGPPGTGKTYTLIELIKQLTFNHGERVLVCGPSNISVDTILERLSPIFLIRIGHPARLLANNLQHSLDILSKTSFGADPSDNKSILRDIEKDIGETLGKIKKCKRYSERRVLWGELKQFKKELRIREKKIVQDILVNSRVVLSTLHGAGSYELTSLYKEDSLNFNHENPLFDTIIIDEVSQSLEPQCWIPLVNHIGFKRLVIAGDNKQLPPTIKSKEEVERLLGNLSLDNISKQKEPEANTANLELTLFDRLVRDHEGDKFKKLLDTQYRMNEAIMKFPSLELYEGKLKAHESVRNIKLTDLPNIDENDDTLATCVWYDTQGGDFPERTSGEDDDKNAGARSGGLVEAGSKYNEMEALLVVKHLKKLLGYGVAPEHIGVISPYSAQVNIVKKALQHEASAYSRIEVSTVDGFQGREKEIIIISLVRSNDAFEVGFLRDERRLNVAMTRPKRQLCVVGNIEVIGQSGFGFLEKWAAYVEDGDNGYEVYYPDLGDY
>XP_020076409_Hyphopichia_burtonii
MAIQDKPLPSLLSAFDAILKTVGIDFWRNSSAVPFPGFLDPILLNPNFSKYLLDPSNYELSVFLDWTLLFVGSLTSSQRQTAAVRISTFLMRISQKREADNGSINETSQLNQKSCHLLLQCFDIDMNKVNFAEPNFAVNILKRRDVRAAVDSQAPLVVSMAIQQLKNLTLEESENTEPSNALHLITSSVEYDIISLAHNSSILKQLGNEIPSSFDAFPLLWEELAKLQLYIYPQLTKELVKSMRNTSNIIKFSQKKNNTQVKEKSDAIARHNGNVTLILKLLGNVLDKVEQADSHVLKSIFNDKDIAISYCSCLFSPSVNQAALNISYQAFDAAGRLEAIGGLLKLNLESSLNAINKNLRILTNLAVFEPCPKTIRILMDVVRALTNPLEGIATIRSSELCKPEIRGLWEESWHFLMMVYEKTLLWASHYHLEELIEFTRDTLELSHSLLDSFMIILNALSDENNNNTSYSLLGVFMKAFHYVIVWLRLGDTSLLNLCLTLVFKGLELAKDLNFTVDIKFIDSFARFGARSKKFKNKLNDQQRADILAKASEIDGPLVDQILAENRKTKASKSSVMDSVQVDQQAAYKYQTHQKPTKQQTLSRFGVVTKEPPVAPPPAEKGYKSANLEAIRKELKSNRAPSVKPGPTVAPAAPRPAGFNSKAPAVGRSLNITKRKRRDSESSEEGDDDNIDFSDLFVDKKKKAKVVEVDINGKIIDRSAQTKKIDEERKREERMRLRLNVSLKPLYSTILKWNYNSTSDYPGDDRDIYKKTKETYEDCKDYIKTTEPLLMLECWQGIQSAKRTQQELPFELLIGGRTSCDGFFDVYASIKKQDLNDRKIGDSDLLVLGHAESTDFSSAKAAADFLKSPGAQTCLAKVRDIKSASADHCDIVLRVFPQGPMMGILTPKSIVLSMRVTQMVTTEREYSSLKGLEFYDLSEEIIKGKPADHLEIGDDEANRIVDIHKVNKSQAKAIIGSFVNEGFSLIQGPPGTGKTKTILGIVGYTLSQTKANLINVPKSIELSKSPSPESNQGPKVLICAPSNAAVDELVLRLKDGVNDSKGERFSPKVVRLGRSDAINAAVRDLTLEELIDKHLQAQSKQAVIDPSIRTEHTKCISLRDQLRDKLNRPNLSSNEIVELETQLREVTKQRNELGKKLDEQRENASIAFRTREIEKRQLQAKILSGAQIICSTLSGSAHDFLASLSMNFDQVIIDEACQCVELSAIIPLRYGSKRCVMVGDPNQLPPTVLSQAAAGLNYEQSLFVRMQKNHPDSVYLLDVQYRMHPDISKFPSQAFYESRLQDGKNMLEKNDRPWHKQFPLSPYRFFDIVGAHQQHELTRSLFNYLEARVALEIVEKLMRVLPEDQFKGRIGIISPYKEQIRVLKDVFRKKYGIGILNEIDFNTVDGFQGQEKEIIIMSCVRASESGNVGFLSDVRRMNVALTRARTSLWILGNKSSLSRNKVWAKLLADADSRNAITSASPGFLARISSSNVSKNISTQAAVPNSVSDNTISDSSVSVLRKESNVSSGNQQNQKDDKIPNNHNNNQHTNHNYKRQGNYTGHGQSGNNKQAGHGMPTQPKDKNVHKSNTVGGSSLKRSSLFESPTVKKKSVSKPAIAISSAKSPPLPPPKSPPLPPPRSSPLPPPRSPPPEQLFSHTENKGTSQTSSKYEPTQRNHQKREYFGNSYQKLESAKNNDNYHDNNSNHADHKHSQAKKLVSFAEDDSGPKIKPSKSGVIEKPASIFIPQKRKKNR
>XP_015469839_Debaryomyces_fabryi
MSSNDSVQSQLVESFKNAINLELQSDLLLTNSYLTSYSPKKLHKLGLAVINLIVTNVKNGLGGKTIIELEIDPALKSNETEIQMGSLRVGDIIRLDKMSNANTSETVQTKKAQDNSSKKKKGNGEEDNSQDESLDAVLIKINSNTITISIEEDHSEEKVLSLYNNTSNDNVRMWIVKLSNSITYKRMTSSMNKLAELSPSKKSEIIQYLLGETQYAKKSTAKSLKDKQFFNPNLNSSQKEAINFAINESAITIIHGPPGTGKTYTLIELIKQLTFNNGEKVLVCGPSNISVDTILERLSPIFNEEDEADKKKTRRAAKKNTSALKNPEKLIRIGHPARLLGNNLQHSLDILSKTNYDTGSNDNKEILKDIEKDISDTLGKAKKCRNYAERRALWSDLKTYKKELRIRERKIVQDLLVGANVILSTLHGAGSYELTSLYKEPTLNFDHDHPLFDTIIIDEVSQSLEPQCWIPLVNHLGCKRLVIAGDNMQLPPTVKSKDDLDALMHKLSIDGPVADLELTLFDRLIRDHNGTQFKKLLDTQYRMNEDIMRFPSNELYDGNLKAHDSVRSLTLEDLPSVKPTDDTSVPCVWYDTQGGDFPEKSSDDDSHAMAESTGSKYNDMEVLVVVQHLQNLLQAGMAPADIGIISPYNAQASLLKKTLQLRQLDGIEVSTVDGFQGREKEAIIISLVRSNSNREIGFLADRRRLNVAMTRPKKHLCIIGDLELMATNGKKYLTNWSQYAENEYEIRYPDLGDY
>XP_461444_Debaryomyces_hansenii
MSNSISVQNELVESFKNAINLELQSDLLLTNSYLTSYSPKKLHQLGLAIINLVVTNIKNGLGGKTIIELEIDPALKSNDTEIQLGSLRVGDIIKLDKMSNANTSETIQFKKASENSSKKKRGTDEEGKCQDESLDAVLIRINSKTVTISIEEDNSEEKVLSLYNNTFNDNIRMWIVKLSNSITYKRMTTAMNKLSELTSSNKSEIIQYLLGESQYAKKSSGRSLKQKHFFNPNLNTSQKEAINFAINESAITIIHGPPGTGKTYTLIELIKQLTFNNDEKVLVCGPSNISVDTILERLSPIFNEEEVHTDKKKSRRAVKKSTSAGKNPEELIRIGHPARLLGSNLQHSLDILSKTNYDTGSNDNKEILKDIEKDISDTLGKVKKCRNYAERRALWSDLKTYKKELRVRERKIVQDLLVGAKVVLSTLHGAGSYELTSLYKEPTLNFDHDHPLFDTIIIDEVSQSLEPQCWIPLVNHLGCKRLVIAGDNMQLPPTVKSKDDLDALMRKLNIKDGVADLELTLFDRLIRDHNGSQFKKLLDTQYRMNEDIMRFPSNELYDGNLKAHDSVRSLTLEDLPSVKPTDDTSIPCVWYDTQGGNFPERASDDDSRAMAESTGSKYNDMEVLVVEQHLQNLLQAGITPADIGVISPYNAQASLLKKTLQSRQIDGIEVSTVDGFQGREKEAIIISLVRSNPNREIGFLADRRRLNVAMTRPKKHLCIIGDLELMATSGKKYLKNWSQYAENEYEIRYPDLGDY
>XP_006689671_Yamadazyma_tenuis
MQLPPTIKTLDSAVKIDKKTTANLEVTLFDRLVKYVEGNKYKKLLDIQYRMNEEIMQFPSQELYEGKLQAFKDNASISLVDLPNVERDDDTELKCIWMDTQGGDFQEQMNEDENNSKFNEYEAALVNQHLKKLTSLQVAPQDIGVISPYNAQVSLLKRIINNPAVEISTVDGFQGREKEVIIISLVRSNSSNEIGFLKERRRMNVAMTRPKRQLYVVGDLELLSGSTEYLKHWCQTVEAHYDIRYPEIEY
>XP_001487693_Meyerozyma_guilliermondii
MSLQNELVLDFKAALQLEQQADSELTLEYLSSYSPKKLAKLGLAVVNLVVHGIRTGLGGKLLMELTLDPSVRGENTEFSTGSLRVGDIVRIDTMKNSTEPQKDTSDAVDAVITKISSNSIVAAVEDDDNELGLYNNTANESTKIWIVKLTNSITYKRMNSALGKLSELNDAKKNVIHRVLLGEIEPHISPTPKTQTVFFDSQLNTSQQNAISFALNSSPITIIHGPPGTGKTYTLIELIKQLTFNRGERVLVCGPSNISVDTILERLSPAFTEELDTKKKKRKIKGNPEKLIRIGHPARLLNANLQHSLDVMSKTNYGSTNDSKSILQDIETDISDTLKQIKKTKRYGERRALYSELKQLKKELRIREKKVVQDLVVGAQVVLSTLHGSGSYELTSIYKDQAFGPEKPLFDTIIIDEVSQSMEPQCWIPLVNHLGFKRLVIAGDNMQLPPTVKSEEKKKREKKEVGDRLKDLRLKYSLEHTLFDRLIGLGGAKYKQLLDTQYRMNTQIMTFPSRELYGGKLLAHESVADISLADMTDVMHNDDTTEVCIWYDTQGQGFNDQTDDDTTGSKYNEHEAELVVQHTHRLIDAGVTAESIGIITPYSSQVGIIKKILQNPAVEVSTVDGFQGREKEAILISLVRSNDEGEIGFLRDKRRLNVAMTRPKRHLCVIGDMELMANSGVKFLQDWASFAESEFTLRYPE
>XP_018711724_Metschnikowia_bicuspidata
MSLQKHLADELIKAIELEQSCDLLTTTQYLLSYSPKTLAAFGLAVINLNVSNFKTALTGKTSIELSLDPALCQQNDEIQTGSLKVGDIVKLDRMSSYCSEHETSLEGVVTRLNGKIINVSLKEDSMNDTFLAIYNNTAHENNRMWIVKLTNSITYKRMVQAMKKMRDLSTHEKTDVIRILLGEQEFQPRQAAVSQLQFWDASLNESQKDAIQFSIFKSPIAIIHGPPGTGKTHTLVELIKQLRFVHGERILVCGASNISVDNLLERLSPSFAPVCEEVAHKRSRKKNQRKTQALPENLIRVGHPARLLSSNLQHSLDVLSKSGSLAEGGDNQLVLRDIQNDIKNVLTSLKKSKSFNERKALWTELKQLKREMREREKQITLDLITHADVVLSTLHGSGSNELFNVYKNMEYGIDKPLFDTIIIDEVSQSLEPQCWIPLVNHLGCRRLVIAGDNQQLPPSVESREEASALRSLGEAIADLQKTLFDRLVSDHAGHEFKKMLNVQYRMNNDIMRFPSDKLYGGGLTADKTVRSILLCDLDGVASTDETTVPCIWYDTQGGDFPEQMEEDNAFLSQNASNGSKFNDMEVLVVRNHINQLITAGVCPSDIGIISPYSAQVAAMKKLLIQEDLDEIEVSTIDGFQGREKEAIIVSLVRSNDFGEVGFLKDFRRLNVAMTRPKRHLCVIGDMELLEKSGVQFLRDWVTHADEVFDVRYPDIMNF
>XP_002614204_Clavispora_lusitaniae
MNKTLAESFRNAIELEQKADMLLTASYLEAYSPKKLASFGLAVVNLVMQNMRTGLGGKTLVELALDPAVSRPEEEISPGSLRVGDIVRIDRMGNSSEDKTSLEGVITRLSGKALTVSVDEDANDETLLGLYNNTGSDNVRMSVVKLTNSITYKRMMQAMKKLEDLADADKSEVVRLLLGEARYTPRPKKGPWDVFDDSLNESQVSAVDFALSSPIAIIHGPPGTGKTYTLIELIKQLTFNHGERVLVCGASNISVDNILERLSADFGGEKKERTTEKKKKDREGTTAKEKRAKREKNDKNAKNDKNAKRARAKKSTPEKLIRVGHPARLLPCNLQHSLDVLSKSSYGDSGDERSILRDIEKDIGSTLGQIKKCKRYGERRQLWTELKQLKRELRTREKKIVRDLLVNAQVVLATLHGSGSNELFAVSKEFSPAEPFFDTLVIDEVSQSLEPQCWIPLLAHLGIRRLVIAGDNMQLPATVKSREEAMALQHKGSKVADLEYTLFDRLVDKLHGSEYKKLLNVQYRMNEKIMEFPSRTLYNGELRAAAGVRDILLCDLPNVQSTDETSVPCMWLDTQGGDFPEQADDAGANHFSGSGSKLNPGEVAVVQRHVQALVDAGVDAASIGVISPYSAQTALLRKMACMFGPVEVATVDGFQGREKEAIVLSLVRSNDNREVGFLQDRRRLNVAMTRPKRHLCVVGDMALLDACGVRFLSEWARYADSSYDVVYPDAGQV
>XP_025342745_Candida_haemuloni
MLTQEKLAQEFVNAINLELQCDNILTDSYLSKYSPKKLASFGLAIVNLTMTNMRSGIGGKSLIELSLDPAVSQPDEEIKSGSLRVGDIVQLDKMKSATAKDSDKESTSLEGVVTRLSSSAVTVSVEEDTSDDNLLNLYNNTGNDHSRMWIVKLTNYITYKRMLQAMKRLETLSEGNKNDVLRILLGEASFVPRKAPKTRTSFFDKSLNDSQKKAIDFAIHTSPVTIVHGPPGTGKTYTLIELIKQLTFNHGERVLVCGASNISVDNILERLSPVFTTEEDTSGKKSRRKASKTSLNNEHLIRIGHPARLLEANHKHSLDVLSKSSASSGSEAGEQRAILRDVEKDISSTLSQIKKSKRYGERKALWGEVKSLRKELRTREQKIVSDLLRNARVILSTLHGAGSNELFHIYKSGEFNMENPFFDTIVIDEVSQSLEPQCWIALATHLGFKRLVIAGDNLQLPATVKSKEEAEKLRKSKKEEPLADLEFTLFDRLMEYHGGADYKKLLDVQYRMNTEIMEFPSETLYDGQLKAADSVKDIILCDLDDVEETEDTQIPCIWYDTQGGDFPERVEDDDGKSVLASTGSKYNDMEASVAVQHIAKLIEAGVKPEEIGVISPYSAQVAVLKKAIQKELQSPGVEVSTIDGFQGREKEAIVVSLVRSNDEREIGFLSDRRRLNVAMTRPKRQLCVIGDMETLERSKDKFLCAWVKYVEEKYEVRYIDAVGL
>XP_024714549_Candida_pseudohaemulonis
MLAQEKLAQEFVNAINLELQCDNVLTDSYLSKYSPKKLASFGLAIVNLTMTNMRSGIGGKSLIELGLDPAVLQPDEEIKSGSLRVGDIVQLDKLKTATAKDTELTALEGVVTRLSSSAVTVSVEEDTSDDKLLHLYNNTGNDHSRMWVVKLTNYITYKRMLQAMKRLETLSEGSKSEVLRILLGESSFVPRTAPKSRTSFFDKLLNDSQKKAIDFAIHISPVTIIHGPPGTGKTYTLIELIKQLTFNQGERVLVCGASNISVDNILERLSPVFTTEDDGAKKSRRKAKTSLNNEHLIRIGHPARLLEANHKHSLDVLSKSLSLSGEAGEQRAILRDVEKDISSTLTQIKKCKRYGERKALWGEVKSLRKELRTREQKIVLELLRNARVILSTLHGAGSNELFNLYKGGEFNSDNPFFDTIVIDEVSQSLEPQCWIALATHLGVKRLVIAGDNLQLPATVKSKEEADNLRKKKGLEPLADLEFTLFDRLMEHHGGADYKKLLDVQYRMNTEIMEFPSETLYGGQLKAADSVKDIILRDLKDVDETDDTQIPCVWYDTQGGDFPERVEGDDGKSVLASSGSKYNDLEAAVAVQHIGKLIEAGVKPEQIGVISPYSAQVAVLKKALQKLEVAVEVSTIDGFQGREKEAIVVSLVRSNDEREIGFLSDKRRLNVAMTRPKRHLCIIGDMETLERSGDRFLRDWVKYCEDKYEIRYVDAVGL
>XP_025337245_Candida_duobushaemulonis
MLAQEKLAQEFVNAINLELQCDNVLTDSYLSKYSPKKLASFGLAIVNLTMTNMRSGIGGKSLIELGLDPAVSQPDEEIKSGSLRVGDIVQLDKLKSATAKDTESTALEGVVTRLSSSAVIVSVEEDTSDDKLLNLYNNTGNDHSRMWVVKLTNYITYKRMLQAMKRLETLSEGSKSEVLRILLGEASFVPRTAPKSRTTFFDKSLNDSQKKAIDFAIHISPVTIIHGPPGTGKTYTLIELIKQLTFNQGERVLVCGASNISVDNILERLSPVFTTEDDGAKKSRRKAKTSLNNEHLIRIGHPARLLEANHKHSLDVLSKSSSSSGEAGEQRAILRDVEKDISSTLTQIKKCKRYGERKALWGEVKSLRKELRTREQKIVSELLRNARVILSTLHGAGSNELFNLYKSGEFNSDNPFFDTIVIDEVSQSLEPQCWIALATHLGVKRLVIAGDNLQLPATVKSKEEADNLRKKKGSDPLADLEFTLFDRLMEHHGGADYKKLLDVQYRMNTEIMEFPSETLYGGQLKAADSVKDIILRDLKDVDETDDTQIPCVWYDTQGGDFPERVEDDEGKSVLASSGSKYNDSEAAVAVQHIGQLIEAGVKPEQIGVISPYSAQVAVLKKALQKLEVAVEVSTIDGFQGREKEAIVVSLVRSNDEREIGFLSDKRRLNVAMTRPKRHLCIIGDMETLERSGDRFLRDWVKYCEEKYEIRYVDAVGL
>XP_028888506_Candida_auris
MLLQEKLAQEFTNAINLELQCDNVLTDSYLSKYTPKKLSLFGLAIINLTMTNMRSGIGGKSLIELSLDPAVSQPDEEIKAGTIRVGDIVQLNRMKNAAAKDADAESTALEGVVSRLSATSVTVSVEEDSSDDKLLNLYNNTGNDNVRMAIIKLTNYVTYKRMLQAMKRLETLSESNKNEVLKILLGEASFIPRPMPKTKTSFFDKLLNDSQRKAIDFAIHKSPVTIIHGPPGTGKTYTLIELIKQLTFNHGERVLVCGASNISVDNILERLSPVFTAEVEGSTKKPRRKAAKASLNPEHLIRIGHPARLLEANYKHSLDVLSKSSASASSEAGEQRAILRDVEKDIASTLSQIKKCKRYGERKALWGDIKSLRKELRTREQKIISDLLRNARVILATLHGSGSNELFNIYKSGEYGMDNPFFDTIVIDEVSQSLEPQCWIALATHVGFKRLVIAGDNLQLPATVKSKEEADKIRASKSSEPLADLEYTLFDRLVKEHGGEAYKKLLDVQYRMNTEIMEFPSNTLYGGKLKAADSCKDIILADLKAVEETEDTSIPCVWYDTQGGDFPERVEDEEDINNVLASSGSKYNDMEASVAVQHIAKLVEAGVQPEQIGVISPYSAQVAVLKKAIQREMEITGVEVSTIDGFQGREKEAIVVSLVRSNDEREIGFLSDRRRLNVAMTRPKRHLCVIGDMETLERSGERFLCDWVRHVDDKYEVRYVDAVGL
>NP_012908_Saccharomyces_cerevisiae
MNKELASKFLSSIKHEREQDIQTTSRLLTTLSIQQLVQNGLAINNIHLENIRSGLIGKLYMELGPNLAVNDKIQRGDIKVGDIVLVRPAKTKVNTKTKPKVKKVSEDSNGEQAECSGVVYKMSDTQITIALEESQDVIATTFYSYSKLYILKTTNVVTYNRMESTMRKLSEISSPIQDKIIQYLVNERPFIPNTNSFQNIKSFLNPNLNDSQKTAINFAINNDLTIIHGPPGTGKTFTLIELIQQLLIKNPEERILICGPSNISVDTILERLTPLVPNNLLLRIGHPARLLDSNKRHSLDILSKKNTIVKDISQEIDKLIQENKKLKNYKQRKENWNEIKLLRKDLKKREFKTIKDLIIQSRIVVTTLHGSSSRELCSLYRDDPNFQLFDTLIIDEVSQAMEPQCWIPLIAHQNQFHKLVLAGDNKQLPPTIKTEDDKNVIHNLETTLFDRIIKIFPKRDMVKFLNVQYRMNQKIMEFPSHSMYNGKLLADATVANRLLIDLPTVDATPSEDDDDTKIPLIWYDTQGDEFQETADEATILGSKYNEGEIAIVKEHIENLRSFNVPENSIGVISPYNAQVSHLKKLIHDELKLTDIEISTVDGFQGREKDVIILSLVRSNEKFEVGFLKEERRLNVAMTRPRRQLVVVGNIEVLQRCGNKYLKSWSEWCEENADVRYPNIDDYL
>XP_018221019_Saccharomyces_eubayanus
MNKELASTFLSSINHEREQDIQITSRLLTTLSIQQLVQNGLAINNIHLENIRSGLIGKLYMELGPNLEINDKIRRGDIKIGDIVLIRPAKTKTKTKAKAKKATEDSSEDQAECSGVIYKMNDTQITIALEESQEVVATTFYSYSKLYILKTTNTITYKRMESTMRKLSEFSSPVQDKIVQYLVNERPFIPSSSQVQNVKDFINPNLNDSQKTAINFAIDNDLTIIHGPPGTGKTFTLVELIQQLLIKYPEKRILICGPSNISVDTILERLTPLVSNNLLLRIGHPARLLDSNKRHSLDILSKQNSIVKDISQEIDNLIQENKKLKNYKQRKDNWNEIKLLRKDLKKREFKTIKDLIIQSRIVVTTLHGSSSRELCSLYRDDPNFKLFDTLIIDEVSQAMEPQCWIPLIAHQNQFHKLILAGDNKQLPPTIKTEDDRKVIHNLETTLFDRLIKLFPKREMVKFLNVQYRMNKNIMEFPSRSMYHGQLLADETVANRLLIDLPIVDATPSDDDNDVDTKFPLIWYDTQGDEFPETADDATILGSKYNEGEISIVKEHIENLRSLNVPQDSIGVISPYNAQVSHLKKQIHDELKLTDIEISTVDGFQGREKDVIILSLVRSNEKFEVGFLKEERRLNVAMTRPRRQLVVVGNMEALQRCGNKYLKNWSEWCEENADVRYPNIDDYL
>XP_033767607_Saccharomyces_paradoxus
MNKELASNFLSSIKHERDQDIQTTSRLLTTLSIQQLVQNGLAINNIHLENIRSGLIGKLYMELGPNLAINDKIQRGDIKVGDIVLIRPSKTKVSTKTKLKAKKASGDSNGEQVECSGVIYKMSDTQITIALEESQDVVATTFYSYNKLYILKTTNIVTYKRMESTMRKLSEISSPIQDKMIQYLVNERPFIPNTNNLQNIESFLNPNLNDSQKTAINFAINNDLAIIHGPPGTGKTFTLIELIQQLLIKNPEKRILICGPSNISVDTILERLTPLVSNNLLLRIGHPARLLDSNKRHSLDILSKKNTIVKDISQEIDKLIQENKKLKNYKQRKENWNEIKLLRKDLKKREFKTIKDLIIQSRIVVTTLHGSSSRELCSLYRDDPNFQLFDTLIIDEVSQAMEPQCWIPLIAHQNQFHKLVLAGDNKQLPPTIKTEDDKNVIHNLETTLFDRLIKIFPKREMVKFLNVQYRMNKRIMEFPSLSMYNGELSADATVANRLLIDLPTVDATPSEDDVDTKLPLIWYDTQGDEFQETADEATILGSKYNEGEIAIVKEHIENLRSFNVPEVSIGVISPYSAQVSHLKKLVHDELKLIDIEISTVDGFQGREKDVIILSLVRSNEEFEVGFLKEERRLNVAMTRPRRQLVVVGNIEVLQRCGNKYLKSWSKWCEENADVRYPNIDDYL
>XP_003678001_Naumovozyma_castellii
MNKELAERFLESISHERDQDVEITTQLLNTLPLPKLVATGYAITNLNLENVRTGLAGKLYLELGPDQAIDSEISRGDIKVGDIVVVKPSISHHKKHANPKKHGKHNKDNGTDNNEEVTEDVQCSGVVLKLSEQQITITLEESQEQEATKLYAFNRLHLLKTTNTITYKRMESTMRKLAEFDGVPNNKIVQYLLNERPFIKQTNSDKITFNNPNLNKSQTDAIKFALANDISIIHGPPGTGKTYTLIELIQQLVAKGQRVLVCGPSNISVDTILERLSKALPGNLLLRIGHPARLLESNLSHSLDILSRSGDAGAIVKDIYHDIDKTISDIKKIKSWKDRKEAWRDVKELRKELRVREKKVVNDLILEAKVVVATLHGSSSRELCRIYDQVPHLFDTLIIDEVSQSLEPQCWIPLISHYKSDISKLVLAGDNKQLPPTIKTEDDKKTQLILGTTLFDRLVKHYGDSFKQLLNVQYRMNEDIMEFSSQEMYDGKLLADASVATNVLTDLPGVENNDDTTVPLIWYDTQGDDYIETAEQDEGIISSKFNENEALLVKHHVIKLIESNVPQTAIGIISPYSAQVSLIKKLIREDYPLIEISTVDGFQGREKEVIILSLVRSNDKFEVGFLKDERRLNVAMTRPKKQLCVVGNIECLERSRVKFLKNWAEWSETNSEIRYTDINDL
>XP_003668928_Naumovozyma_dairenensis
MNKQLASKFLDAISHERDQDVEITSQLLNSLPLSKLIENGYAISNLLLENIKTGLGGKLYLELSPDNAINDSIVNNGNIKTGDIVLIKPLISHSNKAKHHRNKKAHEHNGDIDTNDTDNIQCDGTIFKISDQQITIALNESSQEPQENITTKLYSFNRLYLLKTTNTITYKRMESTMRKLSEFEGIPSNKIIQYLLNERPFLKQTTSSNNIQFHNENLNQSQREAIKFALINDISIIHGPPGTGKTYTLIELIQQLVERGQRILVCGPSNISVDTILERLNGVLPGNLLLRIGHPARLLDSNLRHSLDILSKSGDAGAIVKDIYHDIDKTISGIKKLKSYKDKRESWKEVKELRKELRIRERKVINDLILEAKVVVATLHGSSSRDLCKLYNDESVTSLFDTLIIDEVSQSLEPQCWIPLISHYKSDISKLVLAGDNKQLPPTIKTEDNKLVQKLLQTTLFDRLVSIYGDQFRKLLNVQYRMNEEIMEFSSNEMYEGKLLADVTVASHLLSDLSGVDSNEDTDIPLIWYDTQGDEFMESVSDSNTNNNNNNNNNNPLASSKFNENEALVVKDHVEKLIASNVPQECIGIISPYSAQVNLLKSLIRTDYPLIEISTVDGFQGREKEVIILSLVRSNDKFEVGFLSDDRRLNVAMTRPKRQLCVVGNIECLQRSQVPFLKKWADWSEENSEIRYPDINDLL
>XP_003956514_Kazachstania_africana
MHKELAESFLQCISHERDQDVEQTVTLLNTLPLKKLVSTGLAINNLTLENIRTGLAGKLYVELAPDNAIDDEINRGDIKVGDIVIIKPSSKNASSSQKKKHSKNQESTNDPDSQCTGVVYRITSQQITVTVDEKEEQNATKLYSYSRLHILKTANTITYKRMESTMRKLQEFDSIPSNKIIQFLLNGATFIPRVSGDTIQFHNPNLNESQRDAIKFSIDNEISIIHGPPGTGKTYTIIEIIQQLVKRGERVLVCGPSNIAVDTILERLAKVLPGNLLLRIGHPARLLEANLSHSLDILSKNSDAGAIVKDIYHEIDRTISSIRKIKSYKERKEAWNEVKLLRKELRVKEKKVIDELILGAKVIVSTLHGSSSKELCNIYNSTEKLFDTLIIDEVSQSMEPQCWIPLISHYKSNMKRLILAGDNKQLPPTVKTEDDVKIQSKLEKTLFDRLVEIYGDQFRKLLNVQYRMNENIMTFSSVQMYDGKLLADDSVRDKLLSDIPGVDANDETNLPLIWYDTQGDDFLESTEEETSTIFQSKFNENEALIAMDHVKKLIESNIPEHAIGIISPYSAQVALLKKTISDKYPTIEISTVDGFQGREKEVIIFSLVRSNEKFEVGFLKDERRLNVAMTRPKKQLCVIGNIETLQRSGNKYLDSWGRWSEENSDIRYPDIGDYL
>XP_022465684_Kazachstania_naganishii
MNREFAEKYLKAIGYEREQDVAQTARLLSTLSLPQLVKNGLAISNLNLENIRTGLSGDLFMELAPNHAVNDEIQKSDIKVGDIVVVRAKPASSTKSKKLTRAKKHTSKVQESPDSGTEEDASCIGVVYKMTTQQVVLTINEHQEIQATNLLHASKPLYVTKTTNTITYKRMESTMRKLAEFEETPSNRIVQLLLNMTTFIPNKPLTGIKYFNDQLNKSQQDAIAFSMENELSIIHGPPGTGKTYTLVELILQLVLNKNQRVLVCGPSNISVDTILERLSAHLPGNLLLRIGHPARLLKSNLLHSLDILTKRGDNGALLNDIYKDIDKTIAGVRKLKSYKDRREAWNEVKTLRKELRARERSIVTDLILEAKVVVATLHGASSKELLKAYDEVPKLFDTVIIDEVSQSLEPQCWIPLISHYKSNISKLVLAGDDKQLPPTVKTEDNAKFQKQLETTLFDRLVKNYGNVFKKFLDVQYRMNETIMEFPSKAMYNGKLLAHDSVATKLLLDLPGCDTAEDTEVAVIWYDTQGDFFLESEDSDSAVFASKYNENEALVVKSHILKLIGDHVSPECIGIISPYSAQVTLIKGMIREMYPSIEISTVDGFQGREKEVIILSLVRSNDKFEVGFLQENRRLNVAMTRPKKQLCVVGNIEMLERCGNKYLRSWGEWAEQNADLRYPDIDDFSE
>XP_449195_Candida_glabrata
MSNAAIIDSFLDSLDYEKSQDIELVESLLKQIPLKGLSRLGLAISNLTVTNSRTGLAGKLVIELAQTQSTPVSSDLKNGDIVIIKPYSKKEDNDQQCQGVVVKISNAESNSTSPTSLAIAIDESQENIATTMIHSNEKFYVMKTVNTVTYDRMNSTLRKLKEFKEKSISNPIIDILLPTEGVKKLRASIPNAKKSNIQFFDENLNDSQKYAIRFSMENKLSIIHGPPGTGKTYTVVELIRQLISKDSTSRVLVCAPSNIAVDTILERLSKSIKDKRWLLRIGHPARLLKTNWYHSLDILSKEGTDSASIINDISMEITKTIASIKSIKSSGERRKAWAEVKQLRKELRLRERKVINDLIKQSRVVVATLHGSSSRELCNYYKSIEEGENDNLFDYVIIDEVSQSLEPQCWIPLISHLQSKITKLVLAGDSKQLPPTIKTNNNDKVMKVLGTTLFDRLVNMYGDEFKNLLNIQYRMNAKIMEFSSKAMYNGELKADSSVENIVLSDLPGVDSNEETDEPIIWYDTQGDDFPEVDEEEDELKSKSAKFLYSSKLNTNEAYLVLHHVRKLIESNVQQDCIGIISPYNAQVSLLKKLVNGTEDSPVYPLIEISSVDGFQGREKECIILSLVRSNDKAEVGFLKEQRRLNVAMTRPKRQLCVIGNIETLQRSGNSFLKDWTEWSEDNADLRYPDVGEIYE
>XP_004179430_Tetrapisispora_blattae
MSKELSELFLNAIEYEKSQDIKQTTELLQSSSLKTLVSSGYAISKLILENIRSGIGGKLFLELGPDHATSTEIAGGNIRTGDIVSIRPSTSSSKDKKQAKLQSNKHHKPLRNHKDYNKSDAVPIDAVVGVVTKINEKVLIIAIEENQEKNAIQLYSCTRLYVFKTVNDITYKRMESTMRKLSEFKFLSDKKIVQYLLNEAQFIRQSPISDVKFENDQLNESQKTAIKFSLANSISIIHGPPGTGKTYTLVELIQQLVHRGQRVLVCGPSNISVDTILERLSKVLPPDSLLRIGHPARLLEKNLSYSLDVLSKTGDFGSILKDILNDIDKTIRDIRKMKKDKDRREGWKLVKELRQELKEREGKAITEFILKSKVIVATLHGSSSRELCSVYKDIGDRNLFDTLIIDEVSQSLEPQCWIPIISHYKSDITKLVLAGDNQQLSPTIKTTDNSKIIKTLGTTLFDRLVKNYGDQFKLLLNVQYRMNKDIMQFPSEQMYDNKLVADESVSRLLLNDLSGVDDNDETMVPLLWYDTQGDEFPESSDDAENADIISSKYNEGEALIVKDHVIKLMDSNISQEHIGIISPYSAQVSYLKKLLREKYPLIEIQTVDGFQGREKEVIILTLVRSNEKFEVGFLKEERRLNVAMTRPKKQLCIVGNMEMLERSRNKYLKNWANWNSNNSEIRYPDISELLEIYS
>XP_003688394_Tetrapisispora_phaffii
MNKEFSERLLKNIQHEKEQDVKAIATNLKSLPLQKLVSNGLAINNLALENIRSGLAGKIFVELTVNHAINTEIARGDIKAGDIVSIRPSTSGKEKAKSRGKNSFIDLDNSADGIALEIVGTVYKITDQLCSITIEEKDEEDAMKLYSFPKLYIIKTVNTVTYKRMESTLRKLGEFEGTPNNNIIQYLLQDRQFIKQTPKSDIEFNNKALNKSQKDAIAFAMANDISIIHGPPGTGKTYTLIELIQQLVAKGERVLVCGPSNIAVDTILERLDKVLPGNVLLRIGHPARLLEANLAHSLDILSRSGNAGEIVKDIDKDIDKTISDIKKMKNYKDRKEARKLVKDLRRELRTREKKVICDMILEARVVVATLHGAGSRELCSVYDQVPKLFNTLIIDEVSQSLEQQCWIPLISHYRSDISRLVLAGDNKQLPPTIKTEDNKKIADQLSTTLFDRLVKVYGDQFKTLLNVQYRMNESIMEFPSTEMYNGQLIADSSVKTQILSDLPGVDANDETLEPLIWYDTQGDDFLERADDDNEIIASKYNENEAYLVKSHILKLLESNVPQSAIGVISPYRAQISFIKKLIRAEYPGIEISTVDGFQGREKEVIILSLVRSNDDYKVGFLKDSRRLNVAITRSKKQLCVIGNMETLERSKCKFLEEWVKWSSDNTDLRYPDVGELL
>XP_001643676_Vanderwaltozyma_polyspora
MNIELADKFLSSIAHERDQDIEATSQLLKLLPLPKLVKAGQAINNLYLENIRTGLAGKIYLELGPYQAVDDEISKGSIKVGDVVAVKPSATSKGKSKAKTKSSKAEENGDSDRGADDLEITGVVFKITDKQCSITIDEAQEQDAMKLYSYSKLYLLKTVNTITYKRMESTMRKLKEFEGLPDNRIIEYLLNARQFIRQEPSNKITFHNDQLNESQKDAIKFALANDISIIHGPPGTGKTYTLVELILQLVEKGQRVLVCGPSNISVDTILERLAKVLPGNLLLRIGHPARLLEANLSHSLDILSKSGDSGAIVRDIYRDIDKTIASIKKVRKPDARREGWKEVKELRKELRQRERKVVNDLILEAKVVVATLHGSSSRELCGIYNQVPKLFDTLIIDEVSQSLEPQCWIPLISHYKSDFTKLVLAGDNKQLPPTIKTEDNDKVKVTLGTTLFDRLVKNYGDQFKLLLNVQYRMNEQIMEFPSKQMYGGKLIADASVANNVLSDLPGVDSNDDTLPPLIWYDTQGDDFLEQADNEDGIVSSKFNENEVLLVKDHIIKLIESNVPQDAIGVISPYSAQTSLLKSLIQEQYPLIEISTVDGFQGREKEVIVLSLVRSNDKMEVGFLRDDRRLNVAISRPKKQLCVIGNMEVLERSGVKFLKNWAEWSSENSDLRYPDISELL
>XP_003680091_Torulaspora_delbrueckii
MNKPLAEKFLKCVCHERDQDVEITSKLLNTLSLPKLVDAGYAISNLNLENLRTGLGGKLYMELGPDRAISDEISRGDIKSGDIVLIKPKTSGSRKNRRNGEKEDEEDQCDGVVFKITDRQLVITTNENQEDAAARLFASNRLYVLKTTNTITYQRMESSMRKLGEFESVPNNKITQYLLTDRPFLAQKPSNDVSFHNKSLNEPQQDAIRFALANDICIIHGPPGTGKTYTLIELIQQLCDKGQRILVCGPSNMAVDTILERLAKVLPGNLLLRIGHPARLLDSNLAHSLDILSKSGSAGGILKDIRDEIDRKIASIKKIKSSRERRQGWNDVKELRKELRQRERKVIVDLILEARVIVATLHGSSSRELCSVYHQTPKLFDCLIIDEVSQSLEPQCWIPLISHYRSDISKLVLAGDNKQLPPTIKTEDDANIKKTLQTTLFDRLVAYYGDSFKRLLSVQYRMNEEIMKFPSETLYNGQLAADDSVATKILSDLPGVDSNDDTDAPFIWYDTQGDEFIESSQEESVVASKFNENEALLVKDHIQRLIDSNVSQNSIGVIAPYSAQVTILKHFLSEKFPQIEISTVDGFQGREKEVIILSLVRSNDKFEIGFLKDERRLNVAMTRPKKQLCVIGNIETLQRCNSKFLKAWAKYGETNADIRYPDIGDLL
>XP_037146430_Zygotorulaspora_mrakii
MNKILADTFLSSLRHEKTQDVEATSKLLDALPLPKLVEAGYAITNLKLENLRTGLAGKIYAELGPDHAVGTEISQSDIKSGDLVFVRPNGASNKSSAKRNSKRSNGNKKIENNDRDDVQITGVVFKITDKQISIAIEESQEDAASKLYLFHRLYILKTTNTITYQRMESTMRRLAEFESIPNNPIMQYLLNDRPFNPQPPAADVAFHNGSLNGPQRDAVRFSLSNDISIIHGPPGTGKTFTLVELIQQLCGKGQRVLVCGPSNMAVDTILGRLAKILPGNMLLRIGHPARLLSSNLAHSLDILSKSGSRGSIVKEIISEIDSKIANIRKMKSYKDRKQGWQEVKDLRKELRQRERKAVTDLILEARVIVATLHGSSSRELCSLYNQIPKLFDVLIIDEVSQSLEPQCWIPLISHYKSDFTKLVLAGDNKQLPPTIKTEDDKKVKSVLNKTLFDRLVDLYGDSFKCLLTLQYRMNQQIMTFPSQAMYDGELLADISVAGKTLSDLRGISFYSDKDGEAPLIWYDTQGDDFPESAGEDDALISSKYNENEAYLVKYHVDKLIDCEVSPEQIGVIAPYSAQVSLLRKIINEEISGIEISTVDGFQGREKEVIILSLVRSNDKFEVGFLKEKRRLNVAMTRPKKQLCVIGNIETLQRSKDPFLVKWSRWCEDNADIRYPDISDIL
>XP_002496468_Zygosaccharomyces_rouxii
MHLADQFLNSISHERDQDVNQTERLLNSLPLTKLVKAGYAITNLNLENLRTGLGGKIYLELGPDNAIDQEIARGDVKVGDIVIIAPVKSKFKDESRCNGVVFKMSSQQLVVSIEESMEEEAVKLYSSRLYVLKTTNTITYQRMESSMRKLKEIESLKGNSIVQYLLEGKPFHASAPDPKVKFHNESLNDPQRQAIRFSLSNEISIIHGPPGTGKTYTLVELIQQLVERGQRVLVCGPSNVSVDTILERLSKVLPGTSLIRIGHPARLLEKNLTHSLDVLSKTGDAGAIVKDISKEIDQTIASIKKSRSFHDRREGWKTVKDLRKELRLRERKVINDLIMESKVIVATLHGSSSKELLSTYNAIPKLFDTLIIDEVSQSLEPQCWIPLISHKQSNIGKLVLAGDNKQLPPTIKTEDDKKVQKLLGTTLFDRLIKQYGDSFKQLLTIQYRMNEEIMSFASQEMYDGKLIADKSVATQRLTDLPGVDVNEDTEAPLIWYDTQGDDFPESSNEDEEIAASRFNENEALLLEDHISKLVGSNVPQDAIGVISPYSAQVGIIKKLIHEKYPQVEISTVDGFQGREKEVIILSLVRSNDTFEVGFLKDDRRLNVAITRPKKQLCIVGNMETLERSRVPFLEHWAHWSEENAEIRYPDIDDLL
>XP_003645694_Eremothecium_cymbalariae
MSKELAEKLLQCIDHEQQQDVEITSRLLKELPLSKLVSAGLAVNHLQLENVRTGLGGKVYLDLTPDPAIDNVISVGETSVGDIVKIYSSKSVGKKDEAAALEGVVFKSNDKQIVVSVDESKESDAFKLYEASKLYLVKTANSITYKRMQSTMRKLAEIEGTPNNSIIQYLLCQRQFVEQKDSIEISFHNQNLNDSQKKAIKFALQNEISIIHGPPGTGKTYTLVELIMQLVKQGQRILICGPSNISVDTILERLAKVIPGNLLLRFGHPARLLPSTLAHSIDVISKSGDAGSIIRDINQEINNHLLQIKKFKSYRDRKKAWQEIKDLRKELKQRERRVISELILAAKVVVCTLHGSSSGNLCRVYDFEPKLFNTLIIDEVSQSLEPQCWIPLISHYKSNISKLVIAGDNKQLPPTIKTEDDEKVKKILGTTIFDKLENHYGNDFKKLLNVQYRMNEQIMEFPSHQLYKDELIAAEAVAKITLADLPGVEVDDNTSVPLLWFDTQGDDFLEKSEEVNGVLDIASSKYNENEAYLLIHYVSQLLNSNVSQESIGIISPYNAQVSLLRKLVHEKYSLIEISSVDGFQGREKDCIILSLVRSNDLFEVGFLRDERRLNVAMTRAKRQLCVIGNMETLERSQVPFLKEWVRWSEENSEIRYPDLSDFL
>NP_983306_Eremothecium_gossypii
MSVELAEKLLACVAHEQQQDVEVTARQLRELPLAQLVAAGLAVSRLQLENVRTGYGGKVYAELGPARGLADELVLGSTGVGDIVRVFAPKSRDEALEGVVFRCSAQQVVVALDEGGEAAALQLQSASSVVMVKTVNTVTYKRMESTLRKLAEHGDEISNPIAQYLLCQRPFHAQPPEQGVEFHNPDLNASQRDAVAFALRNEISIIHGPPGTGKTHTLVELIRQLYDRGHRVLVCGPSNIAVDTVLERLSRPIPGAELLRVGHPARLLPGNLAHSLDILAKEGDGGSIVRDIGREINQRIADVRKIKSSRDRKKAWQEVRDLRKELKQRERNVVSELILAARVVVCTLHGSSAYSLCHMYDKCARLFDTVIIDEVSQSLEPQCWIPLISHYQSNISKLVIAGDNKQLPPTVKTEDDAHVRQVLSTTIFDKLERHYGDQFKKLLDVQYRMNERIMAFASESLYAGKLKAWQGVASQTLADLPGVDESDDTSAPLVWYDTQGDDFPEAEEAAGGPALMASKFNENEAYLVLHHISQLRACNVPQEAIGVISPYNAQVALLKKIIHGQHPLVEISSVDGFQGREKECIVLSLVRSNDSFDVGFLRDERRLNVAMTRARRQLCVIGNMETLERSQSQFLRSWVRWSEEHSEIRYPDLSEIL
>XP_454766_Kluyveromyces_lactis
MVCESGDCSVNKQVAEKFLDGISHEQQQDVEQTSKLLASAPLPKLIAAGLAINHLQLDNIRTGIGSKLYLELSADPAITKELNTGSFKVGDIVLVQPSAKAKSKKDETVNLDAVVSKVSNNQIVLAVDESKDQDAVQLYSFNRLCLLKTTNTITYKRMQSTMRKLAEFNSIPDNILIQYMLHERKFIKKDPEHNVKFYNEQLNESQRDAIQHSLSNEISIIHGPPGTGKTYTLVELIKQLYDRGERILVCGPSNISVDTILERLSKVVPGDELLRIGHPSRLLPQVLSHSLDVLSKKGDSGMILKDIMKEIDDTIASVKKLKSSRDRKKGWQEVKALRKELRQREKSGLINIILKSKIVVCTLHGSSSRELLSAYDLQSKLFNTLIIDEVSQSLEPQCWIPLISHLKSDMQRLIIAGDDKQLPPTIKTEDNDKVKRLLSTTVFDRLLQHYGNEFKYLLNVQYRMNEEIMQFSSNELYDGKLKADDSVAKQLLADLPGVESNDNTTFPCIWLDTEGDDFPERSDENDNDADDKFHLVSSKYNENEAYLALYHVEQLIKAGVTEESIGVISPYNSQVSLLKKLIHEKHQAIEISTVDGFQGREKECIILSLVRSNENFEVGFLKDERRLNVAMTRPKRQLCVIGNMEMLSRCRVPFLNRWVLWVESGFEVIYPDPSIIHSLYT
>XP_022677234_Kluyveromyces_marxianus
MSRSRPRSRSRYHASGRLPMNKDVAETFLEGIAHEQQQDVEQTAKLLSTVSLPKLVSAGLAINHLQLDNVRTGIGGKLYLELSPDPAITKEFNSGSFKVGDIVMVQPSGGKSSKKDDSEKLDAVVSKVTSTQIILAVDESKDQDAMKLYSYNRLTIVKTTNTITYKRMESTMRKLGEFESLPDNVLIQYLLHQREFIKRDPEPNVVFHNDMLNESQQNAIKNALFNEISIIHGPPGTGKTHTLVELIKQLYDRGERVLVCGPSNISVDTILERLNKVIPGDELLRIGHPSRLLPQVLSHSLDVISKSGDSGAIIKDIMKEIDDTIGSVKKIKSSRDRKKGWQEVKLLRKELRQREKNGLINIILKSKVIVCTLHGSSSRELLRAYDVQPKLFDTLIIDEVSQSLEPQCWIPLISHIQSDMHRLIIAGDNKQLAPTIKTEDNDKVKKLLSTTVFDRLVEHYGDSFKYLLNIQYRMNEEIMEFSSKEQYDGKLLADKSVAKQTLADLPDVESNDDTKFPLIWYDTEGDEFPERSDEDDNDSDDSFHLMSSRYNENEAYLALYHVNRLIESGVTEESIGVISPYNSQVSLLKKLIQKKYPNIEISTVDGFQGREKECIVLSLVRSNPNFEVGFLKDERRLNVAMTRPRRQLCVIGNIEMLSRSRVPFLQRWAQWSEANSEIIYPDPSILYSLYT
>XP_022628424_Lachancea_lanzarotensis
MNKVLGQSFLESITYEQSQDVEITTQLLQSLPISQLVGKGLAINHLALQNVRTGLAGKLYVELGPDAAFTHELIRGEVRNGDLVLVRPSSGKKDGISCEGVVTKSSDKMITIAIDEAQENNALSLYNATTLCLLKTTNTITYKRMQSTLRKLCEIEGTPNNEVMQYLLNEAKFIPRKDKLDTKFFDANLNSSQKDAIDFSLQNKISIIHGPPGTGKTHTLVELIRQLCDQGHRVLVCGPSNISVDTILERLAKVLPGQNLLRIGHPARLLEKNLAHSLEVLSKSGDAGAIVRDISKEIDDTIAKVKKLKSYKDRKASWNEVKILRKELRAREQKVVTDLILSARVIVSTLHGSSARELVNCYSHTDHLFDTLIIDEVSQSLEPQCWIPLISHYKSNMQKLILAGDNKQLPPTIKTENNDAVKRALTTTLFDRLVKVYGDSFRNLLDTQYRMNTMIMAFSSQEMYGGKLKAADAVANWTLADLPAADINENTEAPLLWYDTQAGDCPERDEDFTDAGALSSKLNENEAYLALHHVFNLINSNISQESIGIIAPYNAQVSLLKKLVHAQYPLVEISTVDGFQGREKDVIILSLVRSNDNFEVGFLADERRLNVAMTRPKRQLCVIGNMETLERSKVKFLERWVRWSEDNSEIRYPDLSEVL
>XP_002552262_Lachancea_thermotolerans
MNKVIGERFLECIAHEQSQDTELTARLLETLPLSQLVSKGLAINHLTLQNVRSGLAGRLYVELGPDTAIDQEIIRGDVRNGDLVVIRPSGAKKDAFSCEGVVTKCSEKCITVAVDEAQEKDALNLYSSLRLYLLKTTNTITYKRMQSTLRKLCEFDGVPQNEVIQYLLDAPVFTSQTQPLKVDFFNPDLNTSQKKAIEFSLQNRISIIHGPPGTGKTHTVVELVHQLYNKGQRVLVCGPSNIAVDTILERLAKVMPGESLLRIGHPARLLESNLSHSLEVLSKSGDAGAITKDISKEIDDTIASIKKLKSYKQRKEQWKEVRELRKELKLREKKVISDLVLSARVVVSTLHGSSARELVDCYKHTDHIFDTLIIDEVSQSLEPQCWIPLIAHYKSDIQKLVLAGDDKQLPPTIKTEDNTKVKNTLGTTLFDRLVKKYGDSFRNLLDTQYRMNSEIMEFSSIKMYDGKLKAADSVASWTLVDLPATECNENTEVPLIWYDTQAGDFPERAEDQDSGSLVSSKYNENEAFLALHHVTSLIDSNVPQECIGIISPYNAQVAFLKKTVHPQYPLVEISTVDGFQGREKEVIILSLVRSNDKFEVGFLSDQRRLNVAMTRPKKQLCVIGNMETLERSGIEYLKDWVRWSEEHSEIRYPDLSEIL
>XP_020053288_Aspergillus_aculeatus
MKPQSSPIPIPAFATTQLHHLKTEHSLEIASSTLSAASVAASPATRRTLQATGHALTGLVLSQTRTGLGGRLVGEFVPDAATTSSNSSKGGGEGGNNGKDDGRLRLPAHGIRVGDVVRCLEISNSSSSAGAKKGKKDGGGGGGGGGGGSKAPEGVVTRVGEGAIWVAFGQQGAAASAAGKKEEDEGVEELWGKRVWFVKLANDVTFRRMNQTMDRMAKMQESDHTHFMRVAFGHTTPLTPDYDVCKDMEFTDPTLNDSQKEAIRFALASRDIALIHGPPGTGKTHTLIELIVQLVQRKQRVLVCGPSNISVDNIVERLVPKKIPVVRIGHPARLLPAVLDHSLEVLTQTSEAAGIVRDVRREIDQKQASIRKTRTGRERRAIYDDLKELRREYRERETKCVADLVRESSVVLATLHGAGGHQLRGQKFDVVVIDEASQALEPQCWIPLLPASKVILAGDHLQLPPTVKSTREQTKTSSAEAGVDLLPDVSLETTLFDRLLATHGPGIKRMLTTQYRMHETIMQFPSQELYESKLIAADAVRARRLADLPYEVQTTDDTIAPLVFWDTQGGDFPETAEESGLGKSEKLLGESKSNPMEALVVGQHVDALVAAGVQPNDIAVITPYNGQLAVLSQMLREKYPDLELGSVDGFQGREKEAVVVSLVRSNEAHEVGFLAEKRRLNGKIMAMTRPKRHLCICGDSETISQGNGFLKRWMEFLEEQADLRYPDAGTFL
>XP_001273166_Aspergillus_clavatus
MAPSAPILIPHFAQAQLQLLLQEHEAEISSSVLASTAASVSPSTRRTLQATGYALTGIVLSQCRTGLGGRVVGEFAADAAVSSKSKGGDGNTDRGSSDGEPRLGAHGIRVGDIVRVNDISGSGSKKSAKDKGKGGGKDTADESKGPEGVVTRVGERSIWIAFGQRGGGGRSKEDDEAIEELWGKKLWLIKLANDVTYRRMNQTMEKMSKMTDSDYTHFMRVAFGHTTPMQPGYDAIGPIEITDPTLNDSQKEAIRFALASRDVALIHGPPGTGKTHTLIELIIQMVKRKLRVLVCGPSNISVDNIVERLALKKVPIVRIGHPARLLPSVLEHSLEVLTHTSEAAAIVKDVRKEIDEKQASIRKTKSGRERRAIYGDLKELRREYRDRESKCVDNLVRESSVVLATLHGAGGHQLKNQKFDVVVIDEASQALEAQCWISLLSASKVVLAGDHLQLPPTVKSTVQKSKSAKTKGQSNTKSGSTDASDADIIGGVSLETTMFDRLLALHGPGIKRMLTTQYRMHEKIMQFPSDELYESRLIAADSVKLRLLKDLPYEVEETDDTKEPLVFWDTQGGDFPEKTEDDEIGKKEALLGESKSNEMEALVVVKHVDNLIQSGVRPEDIACITPYNGQLALLSSMLREKYPGLELGSVDGFQGREKEAVVVSLVRSNPENEVGFLGEKRRLNVAMTRPKRHLCICGDAETISKSVNSVHCHSLENVEPRKTNADKKPLMYRGSPFLKRWMGFLEEHADLRYPDAAEVL
>XP_001265670_Aspergillus_fischeri
MSPEPISIPRFAQAQLQLLLQEHEAEISSSSLASTAASVSPSTRRTLQATGYALTGIVLSQCRTGLGGRVVGEFTADAAVSSSKSTTNKSDNDRAGADGEPRLGAHGIRVGDIVRVNDTSGSGSKKLSKDKGKAGGKDAVEASKGPEGVVTRVGERSIWIAFGQRGGGGRSKEDDEAIEELWGKKLWLIKLANDVTFRRMNQTMEKMAKMTDSDYSHFMRVAFGHTAPMQPDYDAIGPVEFVDPTLNDSQKEAIRFALASRDVALIHGPPGTGKTHTLIELILQMVKRKLRVLVCGPSNVSVDNIVERLAPNGVPVVRIGHPARLLPSVLEHSLEVLTHTSEAAAIVKDVRKEIDEKQASIRKTRTGRERRAIYDDLKELRREFRERESRCVDNLVRESNVVLATLHGAGGHQLKNQKFDVVVIDEASQALEAQCWIPLLPASKVVLAGDHLQLPPTVKSSVEKSKNAKKKGKSDTKDASASSAEIIGDFSLETTLFDRLLSLHGPGIKRMLTTQYRMHEKIMQFPSNELYESKLIAAEAVKSRLLKDLPYQVEETDDTREPVVFWDTQGGDFPEKTEDDDVGKKEALLGESKSNEMEALVVAKHVQNLIQAGVKPEDIACITPYNGQLALLSSMLREKYPGLELGSVDGFQGREKEAVVVSLVRSNSEHEVGFLGEKRRLNGMFWCLLLSLTVDWTCLPSLLVANLHAFYVF
>XP_041147468_Aspergillus_flavus
ETYLMAPTPIPIPLFAQTQQQLLLQEHEAEVSSSTLASTAASVSPSTRRTLQATGYALTGIVLSQCRTGLGGRVVGEFGADAAVSTKNTDGHGKDGEPQLGAHGIRVGDVVRVNEIGSSTKKMGKDKASKDGKPAGTGPPKGPEGVVTRVGERSVWVAFGQQGGGGRSKEDDEAIEELWGKKLWLIKLANDVTYRRMRQTMEKMGKIIESDYTHFMRVAFGHTTPLPPDYGAVGDVEFNDPSLNDSQKEAIRFALASRDIALIHGPPGTGKTHTLIELILQMVQRKLRVLVCGPSNISVDNIVERLAPKKVPVVRIGHPARLLPSVLEHSLEVLTHTSDAASIVRDVRKEIDQKVASIRKTRFGREKRAIYQDLKELRREFRERESKCVDNLVRESSVVLATLHGAGGHQLKNQKFDVVIIDEASQALEAQCWISLLSASKVVLAGDHLQLPPTVKSTDQKSKDVKAGKVDTVNDGDNGVLGKMSLETTMFDRLLSLHGESIKRMLTTQYRMHETIMRFPSDELYESKLMAGDAVKARLLKDLPYDVEETDDTKEPLVFWDTQGGDFPEKTEDKEVGQKEALLGESKSNEMEAMVVAKHVDNLVQSGLKPEDIAVITPYNGQLAILSQMLREKYPGIELGSVDGFQGREKEAVVVSLVRSNSENEVGFLGEKRRLNVAMTRPKRHLCVCGDSETISKGSGFLKRWMAFLEENADLRYPDAGGLL
>XP_749245_Aspergillus_fumigatus
MSPEPISIPRFAQAQLQLLLQEHEAEISSSSLANTAASVSPSTRRTLQATGYALTGIVLSQCRTGLGGRVVGEFTADAAVSSSKSTTNKIDDDRAGADGEPRLGAHGIRVGDIVRVNDTSGSGSRKLSKDRGKAGGKDAVEASKGPEGVVTRVGERSIWIAFGQRGGSGRSKEDDEAIEELWGKKLWLIKLANDVTFRRMNQTMEKMAKMTDSEYSHFMRVAFGHTAPMQPDYGAIGPLEFVDPTLNDSQKEAIRFALAARDVALIHGPPGTGKTHTLIELILQMVKRKLRVLVCGPSNISVDNIVERLAPNGVPVVRIGHPARLLPSVLEHSLEVLTHTSEAAAIIKDVRKEIDEKQASIRKTRTGRERRAIYDDLKELRREFRERESRCVDNLVRESNVVLATLHGAGGHQLKNQKFDVVVIDEASQALEAQCWIPLLSASKVVLAGDHLQLPPTVKSSVDKLKNTKKKEKSDTKDASANSAEIIGDFSLETTLFDRLLSLHGPGIKRMLTTQYRMHEKIMQFPSDELYESKLVAAETVKSRLLKDLPYEVEETDDTREPIVFWDTQGGDFPEKTEDDDVGKKEALLGESKSNEMEALVVAKHVQNLIQAGVKPEDIACITPYNGQLSLLSSMLREKYPGLELGSVDGFQGREKEAVVVSLVRSNSEHEVGFLGEKRRLNVAMTRPKRHLCICGDSETISKGSAFLKRWMAFLEEHADLRYPDAGELL
>XP_680921_Aspergillus_nidulans
MSPSSPISIPLFAENQQQLLLKEHEAEVSSSKLASTAFASPLTRRTLQASGHALTGIILSQCRTGLGGRLVGEFTADAAISTGGTKGKGKDDDDAKSNIAANGKLKLGTHGIRVGDVVRVNEVVSAGKKAVGSGKDKKKDGDSAKGPEGVVTRVGESSVWVAFGQSGGGGRSKEEDEEVIEELYGKKLWLIKLANDVTFRRMNQTMEKMAKMSESDYTHFVRVAFGHTTPVQPDYEAAGPVEFIDPTLNDSQKEAIQFALASRDIALIHGPPGTGKTHTLIELIIQMVKRNLRVLVCGPSNISVDNIVERLAPSKIPVVRIGHPARLLPSVLDHSLEVLTQTSDAAAIVRDVRKEIDEKHASIRKTRFGREKRAIYQDIRELRREFRERESKCVDNLVRGSSVVLATLHGAGGHQLKNQKFDVVIIDEASQALEAQCWIPLLSAPKVVLAGDHLQLPPTVKSTPHKTKEAGEDGEQDANGSFSLEKTLFDRLLSLHGPGIKRMLTTQYRMHENIMRFPSDELYESKLIAAESVKSRLLKDLPYNVHETDDTKEPVVFWDTQGGDFPEKVDDEEFAKKESLLGESKSNEMEALVVARHVDNLVQAGVRPEDIAVITPYNGQLAVLSQMLREKYPDLELGSVDGFQGREKEAVVVSLVRSNSEHEVGFLGEKRRLNGMPPAHNSYYLE
>XP_001402440_Aspergillus_niger
MPPSINPTSFATTQLTLLQAEQTAEITSSTLFTSSAITTASPSTRRTLQATGHALTGIVLSQCRTGLGGRVVGEFVPDAAVTSTSSSNGDGKLRLGAHGVRVGDVVKVVEISSGGSGGGGGKKGKEGKEKDGKGGGVEGVVTRVGESAVWVAFGGKDGGKGKDAEDGVEELWGRKVWMIKLANDVTYRRMNQTMEKMVKMAESEHTHFMRVAFGHTSPMLPDYDSIGALEFTDPTLNDSQKEAIRFALAAREIALIHGPPGTGKTHTLIELIVQMVQRKQRVLVCGPSNISVDNIVERLAPKKVPVVRIGHPARLLPSVLDHSLEVLTHTSEAAAIVRDVRKEIDQKQASIRKTRAARERRAIYDDLRELRREFRERENKCVENLVRESSVVLATLHGAGGHQLKNQKFDVVIIDEASQALEAQCWIPLLSASKVVLAGDHLQLPPTVKSTKENAKKAAKEKEDKKENGELLENVSLETTLFDRLLSMHGPGIKRMLTTQYRMHEKIMQFPSDELYDSKLMAADSVKDRLLKDLPYEVEETDDTKEPLVFWDTQGGDFPEKTEDADLGKKAHLGESKSNDMEALVVSRHVDALVDAGIHPEDIAVITPYNGQLAVLSQMLREKYPSIELGSVDGFQGREKEAVVVSLVRSNSEHEVGFLGERRRLNVAMTRPKRHLCICGDSETISKGSGFLKRWMAFLEEHADLRYPDAGDLL
>XP_015405102_Aspergillus_nomiae
MPDRLGGRVVGEFGADSAVSAKNTDSDGKDGEPQFGAHGIRVGDVVRVNEIGSSTKKVGKDKASKDGKSAGAGPPKGPEGVVTRVGERSISVAFGQRGGGGRSKEDDEAIEELWGKKLWLIKLANDVTYRRMNQTMEKMGKMTESDHTHFMRVAFGHTTPLLPDYEAVGAVEFNDPTLNDSQKEAIRFALASRDIALIHGPPGTGKTHTLIELILQMVQRKLRVLVCGPSNISVDNIVERLAPKKVPVVRIGHPARLLPSVLEHSLEVLTHTSEAASIVRDVRKEIDEKQASIRKTRFGREKRAIYQDLKELRREFRERESKCVDNLVRESNVVLATLHGAGGHQLKNQKFDVVIIDEASQALEAQCWISLLSASKVVLAGDHLQLPPTVKSTVQKSKDAKTGKADTANDSDQGSLGKMSLETTMFDRLLSIHGEGIKRMLTTQYRMHETIMRFPSDELYESKLMAGEAVKARLLKDLPYEVDETDDTKEPLVFWDTQGGDFPEKTEDKEVGQKEALLGESKSNEMEAMVVARHVDNLVQSGLKPEDIAVITPYNGQLAILSQMLREKYPGIELGSVDGFQGREKEAVVVSLVRSNSENEVGFLGEKRRLNGIGSGFLKRWMAFLEENADLRYPDAGELL
>XP_001823230_Aspergillus_oryzae 
MAPTPIPVPLFAQTQQQLLLQEHEAEVSSSTLASTAASVSPSTRRTLQATGYALTGIVLSQCRTGLGGRVVGEFGADAAVSTKNTDGHGKDGEPQLGAHGIRVGDVVRVNEIGSSTKKMGKDKASKDGKPAGTGPPKGPEGVVTRVGERSVWVAFGQQGGGGRSKEDDEAIEELWGKKLWLIKLANDVTYRRMRQTMEKMGKIIESDYTHFMRVAFGHTTPLPPDYGAVGDVEFNDPSLNDSQKEAIRFALASRDIALIHGPPGTGKTHTLIELILQMVQRKLRVLVCGPSNISVDNIVERLAPKKVPVVRIGHPARLLPSVLEHSLEVLTHTSDAASIVRDVRKEIDQKVASIRKTRFGREKRAIYQDLKELRREFRERESKCVDNLVRESSVVLATLHGAGGHQLKNQKFDVVIIDEASQALEAQCWISLLSASKVVLAGDHLQLPPTVKSTDQKSKDVKAGKVDTVNDGDNGVLGKMSLETTMFDRLLSLHGESIKRMLTTQYRMHETIMRFPSDELYESKLMAGDAVKARLLKDLPYDVEETDDTKEPLVFWDTQGGDFPEKTEDKEVGQKEALLGESKSNEMEAMVVAKHVDNLVQSGLKPEDIAVITPYNGQLAILSQMLREKYPGIELGSVDGFQGREKEAVVVSLVRSNSENEVGFLGEKRRLNVAMTRPKRHLCVCGDSETISKGSGFLKRWMAFLEENADLRYPDAGGLL
>XP_040634996_Aspergillus_ruber
MPPAHIPISLFANTQLSLLHTEHQAEISSSSLASTAASVSPSTRRTLQATGYALTGLILSQTKTGLGGRVVGEFGADPATATATKGKDKDEKGNGEAGLGAHGIRVGDVVRVNDIGSGAKRTGKEKEKDKSKDNGAKGLEGVVTRVGERAVWIAFGQRGGNTGSRSREDDEAIEELWGKKLWLIKLANDVTFRRMNQTMEKMAKMTENEHSHFMRVAFGYTTPLQVDYEGVGAVEFTDPTLNDSQKEAIRFALASKDVVLIHGPPGTGKTHTLIELILQMVQRNQRVLVCGPSNISVDNIVERLAPKKVPVVRIGHPARLLPSVLEHSLEVLTHTSEAAGIVKDVRAEINDKQASIRKTRTGRERRAIYDDLKELRREFRERESKCVDNLVRGSSVVLSTLHGAGGHQLRNSKFDVVIIDEASQALEAQCWIPLLSASKVVLAGDHLQLPPTVKSTVQKSKDSKSQKNGNNHVDLSPEEKEIAKSISLERTMFDRLLSLHGPGIKKMLTTQYRMHERIMRFPSDELYESKLMAGEAVKARLLKDLPYEIEETDDTKEPIVFWDTQGGDFPEKTEDDDMGKKEALLGESKSNEMEAMVVTKHVANLVDAGVRPEDIAVITPYNGQLAVLSQMLREKYPGLELGSVDGFQGREKEAVVVSLVRSNDEHEVGFLGEKRRLNVAMTRPRRHLCICGDSETINRGSSFLKRWMAFLEEHADLRYPDAGELL
>XP_040701948_Aspergillus_sydowii
MRTSRASKETAKVLQALSPPARRQTRSTSRSGLLGGFAYNGELNGANSVKKEDDSSSLSSVDTVDIEDILEPPTKRRKTKANTAKRVKSESAPSKARRAPARKIKSEDGSIAVEPPSNWESIYSTVKKMREENPTAPVDTMGCAELYWRASSPRDRRFQTLIALMLSSQTKDTVTAVAMQRLHTELGENDDPAIKQETGDGSDSASQLLQDSTLNLDNILAVSPERLNSLIGAVGFHNNKTKYIKKTAEIIRDQYDSDIPSTPAELMKLPGVGPKMAYLCMSAAWGKHEGIGVDVHVHRITNLWGWHKTKTPEETRVSLESWLPKDKWHEINKLLVGLGQTVCLPVGRRCGDCDLAGTKLCKSEIKGMAPKNGSRATQSQPLMAPQTPISVPLFAETQQQLLLKEHEAEVSSSKLASTASASPSTRRTLQATGYALTGVILSQYRTGLGGRLVGEFAADAAVSSGSGKGKDGGEDDRLGANGKPKLGAHGIRVGDIVRVNEVGGAGKKVGGGKEKGKDGASGKGGRPKGPEGVVTRVGESSVWVAFGQRGGGGRSKEEDEEVIEELWGKKLWFIKLANDVTYRRMNQTMEKMGKMTEADYTQFLRVAFGHTTPLQPNYEASGEVEFVDPTLNDSQKEAIRFALASSDIALIHGPPGTGKTHTLIELITQMVKRNLRVLVCGPSNISVDNIVERLAPNKIPVVRIGHPARLLPSVLEHSLEVLTQTSEAAAIVRDVRKEIDEKQASIRKTRFGREKRAIYQDLKELRREFRDRESKCVDNLVRESSVVLATLHGAGGHQLKNKKFDVVIIDEASQALEAQCWISLLSAPKVVLAGDHLQLPPTVKSTIQKSKEDGHNGEKGTAESFSLETTLFDRLLSMHGPGIKRMLTTQYRMHENIMRFPSDELYEAKLIADESVKSRLLKDLPYEVQETDDTKEPVVFWDTQGGDFPEKVEDEDAAKKEALLGESKSNEMEALVVARHVDNLVQAGVRPEDIAVITPYNGQLAALSQMLREKYPGLELGSVDGFQGREKEAVVVSLVRSNSENEVGFLGEKRRLNGSGFLKRWMAHLEEHTDLRYPDAGELL
>XP_001216765_Aspergillus_terreus
MSPPTPIPIPLFAQTQQSLLLREHEAEVSSSTLASTAASVSPSTRRTLQATGYALTGLILNQCRTGLGGRLVGEFGADPAVAVKSDTPGDEPRLAAHGIRVGDIVRVNEIGGPGKKEKGSSRDKDKEKNEGKGGGGGGPEGVVTRVGERGVWVAFGQQGGGKAKEDDEAVEELWGKKVWLMNQTMERMAKMTESDWTHFMRVAFGHTTPLAPPPETNVDFEDETLNDSQKEAIRFALAAPDVALIHGPPGTGKTHTLIELIVQLVRRGQRVLVCGPSNISVDNIVERLAPKEVSVVRIGHPARLLPSVLDHSLEVLTQTSEAAAIVRDVRREMDEKHASIRKTRFGREKRAIYQDIKELRREFREREARCVDNLVRGSSVVLATLHGAGGHQLRNQKFDVVVIDEASQALEAQCWIPLLTAPKVVLAGDHLQLPPTVKSKAGDAPPQDGAAEGDADVVRGISLETTMFDRLLAMHGPAIKRMLTTQYRMHERIMRFPSDELYEGRLMAADAVKARLLKDLPYEVQETDDTREPVVFWDTQGGDFPEKTEDNEVGQKEALLGESKSNEMEALVVGKHVDALVQAGVRPEDIAVITPYNGQLAVLSQMLREKYPGLELGSVDGFQGREKEAVVVSLVRSNSKHEVGFLGERRRLNVAMTRPKRHLCVCGDSETISRGSGFLKRWMEFLEEHADLRYPDAGELL
>XP_022485196_Penicillium_arizonense
MPPTPIPIPHFAETQLQLLLSEHEAEVSSSKLASTAASVSPQTRRTLQATGSALTGLVLSQCRTGLGGRVVGEFTPDPAITSEECRAADGTPRFSAHGLRVGDVVRVNDVATGGKKGGKEKEKDSGKDGKGEKGGPEGVVTRTSERAVWIAFGQQGGGGRSREDDEAVEELWGKKLWAIKLANDVTYRRMRQTMEKMAKMADSDYSHFMRVAFGHTTPLQPDEEAAGPVEFIDPTLNDSQKDAIRFALASQDIALIHGPPGTGKTHTLIELIMQMVRRKKRILVCGPSNVSVDNIVERLAPNKVPVVRIGHPARLLPSVLEHSLEVLTQTSDAAGIVKDVRKEIDEKQASIRKTRSGRERRGIYDDLKQLRKEFRERESKCVDNLVRESSVVLATLHGAGGHQLKNQKFDVVIIDEASQALEAQCWISLLGAEKVVLAGDHLQLPPTVKSTGQKSKEAQPKGQTEDSIFDKEMLKGVSLERTLFDRLLALHGSGIKRMLTTQYRMHEKIMRFPSDELYEGKLIAGEAVKSRLLVDLPYEVEGTDDTQEPLVFWDTQGGDFPEKAEDDEMSKKGLLGDSKSNEMEALVVARHVETLVDAGIRPESIAVITPYNGQLALLSRMLREKYPGLELGSVDGFQGREKEAVVVSLVRSNEQHEVGFLGEKRRLNVAMTRPKRHLCICGDSETISRGSSFLKHWMDFLEENADLRYPDAGDLLE
>XP_014538421_Penicillium_digitatum
MTPPTPIPIPRFATTQLALLHEEHAAEVSSSKLASTAATVSPSTRRTLQATGYALTGLILSQCRTGLGGRVVGEFAPDPAVASEESRSADGTPRLGSHGIRVGDVVRVSDIAGSGKRAGGKDKDREREKDTEKGVEGVVTRTGDRAVWIAFGRQGGGGMSKEEDEAVEELWGKKVWAMKLANDVTYRRMRQTMEKMVKMTETEYSHFMRVAFGHTTPLQLDSEACGPVEFTDPTLNDSQKDAIRFALAARDIALIHGPPGTGKTHTLIELILQLVRRKKRVLVCGPSNVSVDNIVERLAPKKVPVVRIGHPARLLPSVLEHSLEVLTQTSDAGGIVKDIRKEIDEKQASIRKTRSGRERRGIYDDLKLLRKEFRQRESKCVDNLVRESSVVLATLHGAGGHQLKNQKFDVVIIDEASQALEAQCWISLLGAEKVVLAGDHLQLPPTVKSTGQKPKENNSKGTEDKTDTNTDMEILKGVSLERTLFDRLLALHGPGIKRMLTTQYRMHEKIMRFPSDELYEGKLIASDAVKDRLLIDLPYDVEGTDDTQEPLVFWDTQGGDFPEKAEDEISKKGVLLGDSKSNEMEAMVVARHVDNLINAGVRPESVAVITPYNGQLALLSRILREKYPGLELGSVDGFQGREKEAVVVSLVRSNAEREVGFLGEKRRLNVAMTRPKRHLCICGDSETISQ
>XP_016598917_Penicillium_expansum
MPPPTPIPIPLFATTQLTLLHEEHAAEVSSSKLASTAASVSPATRRTLQATGYALTGLILSQCRTGLGGRVVGEFAPDPAVASEESRSVDGTPRLGSHGIRVGDVVRVSDIAGAGKKVGGKDKDKKKDKDAEKGVEGVVTRTGDRAVWIAFGRQGGGGMSKEDDEAVEELWGKKLWAIKLANDVTYRRMRQTMEKMVKMPETEYSHFMRVAFGHTTPLQLDTEACGPVEFTDPTLNDSQKDAIRFALASRDIALIHGPPGTGKTHTLIELILQFVQRKKRVLVCGPSNVSVDNIVERLAPKKVPVVRIGHPARLLPSVLEHSLEVLTQTSDAGGIVKDIRKEIDEKQASIRKTRSGRERRGIYDDLKLLRKEFRQRESKCVDNLVRESSVVLATLHGAGGHQLKNQKFDVVIIDEASQALEAQCWISLLGADKVVLAGDHLQLPPTVKSTGQKDKASKGTDEKTDTNTDIETLKGVSLERTLFDRLLALHGPGIKRMLTTQYRMHEKIMRFPSDELYDGKLIASDAVKARLLIDLPYEVEGTDDTQEPLVFWDTQGGDFPEKAEDEISKKGALLGDSKSNEMEAMVVARHVDNLIDAGVRPESIAVITPYNGQLALLSRMLREKYPGIELGSVDGFQGREKEAVVVSLVRSNAEHEVGFLGEKRRLNVAMTRPKRHLCICGDSETISQ
>XP_040644752_Penicillium_griseofulvum
MPPTPTPIPLFASTQLTLLHEEHAAEVASSKLASTAATVSPSTRRTLQATGYALTGLILSQCRTGLGGRVVGEFAPDPAVASDETRAADGTPRLGAHGIRVGDVVRVNDVAGPKKGGKDKEKEKEKDEKGVEGVVTRTGDRAVWIAFGRQGGSTSKEDDEAIEELWGKKVWAIKLANDVTYRRMRQTMEKMEKMTESDYSHFMRVAFGYTTPLQLDTEACGPVEFTDPTLNDSQKDAICFALASRDIALIHGPPGTGKTHTLIELILQLVQRKKRVLVCGPSNVSVDNIVERLAPKKVPVVRIGHPARLLPSVLEHSLEVLTQTSDAGGIVKDIRKEIDEKQASIRKTRSGRERRGIYDDLKLLRKEFRQRESKCVDNLVRESSVVLATLHGAGGHQLKNQKFDVVIIDEASQALEAQCWISLLGAEKVVLAGDHLQLPPTVKSTGLKPKDEDSKGEHTGTNTETLKGVSLERTLFDRLLALHGPGIKRMLTTQYRMHETIMRFPSDELYEGKLIASDAVKARLLVDLPYEVEGTDDTQEPLVFWDTQGGDFPEKVEDEISKKGALLGDSKSNEMEAMVVARHVDNLIDAGVRPESIAVITPYNGQLALLSRMLREKYPGLELGSVDGFQGREKEAVVVSLVRSNAEHEVGFLGEKRRLNVAMTRPKRHLCICGDSETISHGSSFLKHWMDFLEENADLRYPDAGDLL
>XP_038932589_Penicillium_roqueforti
MPPPSPIPIPLFASTQLNLLLEEHAAEVSSSKLASTAATVSPSTRRTLQATGYALTGLILSQCRTGLGGRVVGEFAPDPAIASDESRAADGTPRLGSHGIRVGDVVRVSDVAGAGKKVGKEKDKEKNKDAEKGVEGVVTRTGDRAVWIAFGRQGGATSKEDDEAVEELWGKKLWAIKLANDVTYRRMRQTMEKMEKMTESDYSHFMRVAFGHTTPLQLDTEACGTVEFLDPTLNDSQKDAIRFALASRDIALIHGPPGTGKTHTLIELILQLVQRKKRVLVCGPSNVSVDNIVERLAPKKVPVVRIGHPARLLPSVLEHSLEVLTQTSDAGGIVKDIRKEIDEKQASIRKTRSGRERRGIYDDLKLLRKEFRQRESKCVDNLVRESSVVLATLHGAGGHQLKNQKFDVVIIDEASQALEAQCWISLLGAEKVVLAGDHLQLPPTVKSTGQKDKTSKSEVKTDNTDTETLKGVSLQRTLFDRLLALHGPGIKRMLTTQYRMHEKIMRFPSDELYESKLIASDAVKARLLIDLPYEVEGTDDTQEPLVFWDTQGGDFPEKAEDEISQKGALLGDSKSNEMEAMVVARHVDNLIDAGVRPESIAVITPYNGQLALLSRMLREKYPGLELGSVDGFQGREKEAVVVSLVRSNTEHEVGFLGEKRRLNVAMTRPKRHLCICGDSETISHGSSFLKHWMAFLEENADLRTTPIAVENKLVHGLCKGETGDKNAGDGFPNGE
>XP_002560319_Penicillium_rubens
MPPPTPIPIPLFASTQLNLLHEEHAAEVSSSKLASTAATVSPSTRRTLQATGYALTGLILSQCRTGLGGRVVGEFAPDPAVASEESRAADGTPRLGSHGIRVGDVVRVSDVTGPGKKVGKDKDKEKEKDAEKGVEGVVTRTGDRAVWIAFGRQGGGGMSKEDDEAVGELWGKKVWAIKLANDVTYRRMRQTMEKMVKMSESEYSHFMRVAFGHTTPLQLDTEACGPVEFTDPSLNDSQKEAIQFALASRDIALIHGPPGTGKTHTLIELILQLVQRRKRVLVCGPSNVSVDNIVERLAPKKVPVVRIGHPARLLPSVLEHSLEVLTQTSDAGGIVKDIRKEIDEKQASIRKTRSGRERRGIYDDLKLLRKEFRERESKCVDNLVRESSVVLATLHGAGGHQLKNQKFDVVIIDEASQALEAQCWIPLLGADKVVLAGDHLQLPPTVKSTGQNSKDQTSKGTEEKTGNNTDTETLKGVSLERTLFDRLLALHGPGIKRMLTTQYRMHEKIMRFPSDELYEEKLMASDAVKARLLIDLPYEVEGTDDTQEPLVFWDTQGGDFPEKAEDEISQKGALLGDSKSNEMEAMVVARHVDNLIDAGIRPESIAVITPYNGQLALLSRMLREKYAGLELGSVDGFQGREKEAVVVSLVRSNAEHEVGFLGEKRRLNVAMTRPKRHLCICGDSETISHGSSFLKHWMNFLEENADLRYPDAGDLL
>XP_040808510_Penicillium_solitum
MSPLTPIPIPFFASTQLTLLHEEHAAEVSSSKLASTAATVSPATRRTLQATGYALTGLILSQCRTGLGGRVVGEFVPDPAVASEESRAADGTPRLGSHGIRVGDVVRVSDVAGAGKKIGGKDKDKEKEKDAEKGVEGVVTRTGDRAVWIAFGRQGGGGMSKEDDEAVEELWGKKLWAIKLANDVTYRRMRQTMEKMIKIIETEYSHFMRVAFGYTTPLQLDTGACGPVEFTDPTLNDSQKDAIRFALASCDIALIHGPPGTGKTHTLIELILQFVQRNKRVLVCGPSNVSVDNIVERLAPKKVPVVRIGHPARLLPSVLEHSLEVLTQTSDAGGIVKDIRKEIDEKQASIRKTRSGRERRGIYDELKLLRKEFRQRESKCVDNLVRESSVVLATLHGAGGHQLKNQKFDVVIIDEASQALEAQCWISLLGAEKVILAGDHLQLPPTVKSTGQKSNEKASKGTDDERADSDTEILKGVSLERTLFDRLLALHGPGIKRMLTTQYRMHEKIMRFPSDELYEGKLIASDAVKARLLIDLPYEVEGTDDTQEPLVFWDTQGGDFPEKAEDEISKKGALLSDSKSNEMEAMVVARHVDNLIDAGVRPESIAVITPYNGQLALLSRMLREKYPGLELGSVDGFQGREKEAVVVSLVRSNGEHEVGFLGEKRRLNVAMTRPKRHLCICGDSETISHGSSFLKHWMDFLEEHADLRYPDAGDLL
>XP_022577349_Penicilliopsis_zonata
MNQTMEKMAKMGESEYTHLIRVAFGQTTPLSATDAGDETPDFFDPTLNDSQKEAVRFALAAGEVALIHGPPGTGKTHTLIELIRQLVRRGLRVLVCGPSNVSVDNIVERLVPHGVPVVRVGHPARLLPSVLDHSLEVLTQTSDAAAIVQDVRREMDEKQASIRKTRTGRERRAIYQDLKELRREFRDREAKCVDNLVRESSVVLATLHGAGSHQLRNQRFDVVIIDEASQALEAQCWIPLLPASKVVLAGDHLQLPPTIKSDRPKTGDRVQTALERMMGDLSVQDGEVARKIALQTTLFDRLLALHGPGIKRMLTTQYRMHERIMRFPSDELYEAKLVAGEAVQARLLTGLPYEVQDTDDTREPLVFWDTQGGDFPERSEGDEMGNRQALLGGESKSNEMEAAVVARHVAALVAAGVRPDDIAVITPYNGQLAVLARLLRDKYPALELGSVDGFQGREKEAVVVSLVRSNAEHEVGFLAEKRRLNVAMTRPKRHLCICGDSETISRGSSFLKRWMAFLEEHADLRYPDASELM
>XP_016620282_Cladophialophora_bantiana
MAPSAPEMLSPAAFFTTLLYLVNLEQSSEIAETSLLLSSTPPTTLSRAGLAILNLSVHSLKTGLGGRSVVELGLDPAVVSKDSKGELPEHGIRTGDIVRVGEIPKGTARKKEAAELKGKGVEGVVVRVGERAVWVALGKDGGGSENVEEVPDGKLWLVKLANDVTYKRMNQTLTKLLKTPESSYTTLQRVILGLSSPGTADSSQSSDITFFDPTLNPSQKDAIRFVLSSPEIGLIHGPPGTGKTYTLIELILQLLKRNQRVLVCGPSNISVDNIVERLSLTSPSTPIVRLGHPARLLPSVLNHSLEVLTRTSEAAAIVSDVRKEMDEKQASIRKTRNGRERRAIYADLKELRKEYREREGKCIHGLVSGSKVVLSTLHGAGSYQVRNQEFDVVVIDEASQALEPQCWIPLVFGGSNVKKLVLAGDHLQLPPTVKSADNKDSKEQKKSVTQSLEEDLAKLSVKDEEVKTAKSWSLETTMFDRLLATHGSGIKRLLNTQYRMHEKIMQFPSDELYEGKLVAADAVKSRLLRDLPYAVKETEDTVEPLVFFDTQGGDFPEKTEDDSGGQIHKSTLLGDSKSNEMEAAVAAMHVKNLVEAGVKDEDIAVVTPYNAQVALLSSMLKEKFPNLELGSVDGFQGREKEAVVVSLVRSNAAKEVGFLGEKRRLNGRSNLP
>XP_008730751_Cladophialophora_carrionii
MAPKTQLPPSAFFTTLLHLLALEQESEVQETSLLLSSTPPTTLARAGLAIVNLSIHSLRTGLGGRSVVELGLDPAVVSKDSKGELPEHGIRTGDIVRVGEMPRGTAKKKEANDLKGKGVEGVVTRVGERAVWVALGKDGDRSEDMDEVPDGKLWLVKLANDVTYKRMNQTLTKLLTGPESSYTSLQRVLLGLSSPGTTDPAQFKEISFFDGTLNPSQQEAIRFALSSPELALIHGPPGTGKTYTLIELILQFLKQGQRVLVCGPSNISVDNIVERLALASPSTPIVRLGHPARLLPSVLSHSLEVLTRTSEAAGIVSDVRKEMDEKQASIRKTRNGRERRGIYADLKVLRKEYRERENKCIDGLVRGSKVVLSTLHGAGSQQVRNQEFDVVVIDEASQALEPQCWIPLVFGGSNVRKLVLAGDHLQLPPTVKSADNKDNKENKNAKMKALEEGLAKLTVKDEELKAAKMWSLEDTMFDRLLSTHGLGIKRLLNTQYRMHEKIMRFPSDELYEGKLVAANAVKSRLLKDLPYEPKETEDTVEPLVFFDTQGGDFPEKTEEDLGGQVRRTTLLGDSKSNEMEAAVVAMHVKHLVAAGVRDEDIAVVTPYNAQLALLSSLLKETYPNIELGSVDGFQGREKEAVVVSLVRSNAEKEVGFLGEKRRLNVAMTRPKRHLCVIGDSETVSRGSPFLKRWMKFLEDNADLRYPTIDDLELG
>XP_016242550_Cladophialophora_immunda
MAPSAAEKALSPAAFFTTLLHLVNLEQDSEIAETSLLLSSTPPTTLSRAGLAILNLAVHSLKTGLGGRSVVELGLDPAVVSKDAKGELPEHGIRTGDIVRVGETPKGTARKKEAAELKGKGVEGVVVRVGERAVWVALGKDSSGSDNVEEVPDGKLWLVKLANDVTYKRMNQTLTRLLKTPESSYTTLQRVLLSLSSAGTADSSQSDDVVFFDPTLNPSQQDAVRFALSSPEIALIHGPPGTGKTYTLIELILQLLKRDQRVLVCGPSNISVDNIVERLSLTSPSTPIVRLGHPARLLPSVLNHSLEVLTRTSEAAGIVSDVRKEMDAKQASIRKTRNGRERRAIYADLKDLRKEYREREGKCIDGLVTGSKVVLSTLHGAGSYQIRNQAFDVVVIDEASQALEPQCWIPLVFGGANVKKLVLAGDHLQLTPTVKSADNKDTKEGKKARIKTLEEELAKLSVKHEELKAAKSWSLETTMFDRLLARHGSGIKRLLNTQYRMHEKIMWFSSDELYEGKLVAADSVKSRLLRDLPYEVKETEDTIEPLVFFDTQGGDFPEKTEDDSSGQVHKSTLLGDSKCNEMEAAVAAMHVKNLVEAGVRDEDIAVITPYNAQLAILSSLLKEKYPSLELGSVDGFQGREKEAVVVSLVRSNAEKEVGFLGEKRRLNVAMTRPKRHLCVIGDSETVSRGSPFLKRWMKFLDNHADLRYPNIDELEFG
>XP_007746432_Cladophialophora_psammophila
MAPSAPEMLSPAAFFTTLLHLVTLEQSSEIAETSLLLSSAPPTTLSRAGLAILNLSVHSLKTGLGGRSVVELGLDPAVVSKDSRGELPEHGIRTGDIVRVGETPKGTARKKEAAELKGKGVEGVVVRVGERAVWVALGKDGGGSENVEEVPDGKLWLVKLANDVTYKRMNQTLTKLLKTPESSYTTLQRVLLGLSSPGTADSSQTSDITFFDPTLNPSQKDAIRFALSSPEIGLIHGPPGTGKTYTLIELILQLLKCNQRVLVCGPSNISVDNIVERLSLTSPSTPIVRLGHPARLLPSVLNHSLEVLTRTSEAAGIVSDVRKEMDEKQASIRKTRNGRERRTIYADLKELRKEYREREGKCIHGLVSGSKVVLSTLHGAGSYQVRNQEFDVVVIDEASQALEPQCWIPLVFGGSNVKKLVLAGDHLQLPPTVKSADNKDTKEQKKSMTKTLEEDLAKLSIKDEELKTAKSWSLETTMFDRLLATHGSGIKRLLNTQYRMHEKIMQFPSDELYGGKLVAADAVKSRLLRDLPYAVKATEDTVEPLVFFDTQGGDFPEKTEDDSGSQGHKLTLLGDSKSNEMEAAVAAMHVKNLVEAGVKDEDIAVVTPYNAQVALLSSMLKEKYPNLELGSVDGFQGREKEAVVVSLVRSNAEKEVGFLGEKRRLNVAMTRPKRHLCVIGDSETVSRGSPFLKRWMKFLEDNADLRYPDLGDLGLG
>XP_018688796_Fonsecaea_erecta
MAPSAPETLSPSAFFTTLLHLVTLEQDSEVAETSLLLSSTPPTTLSRAGLAILNLSVQSLKTGLGGRSVVELGLDAAVVSKDSKGELPEHGIRTGDIVRVGETPKGTARKKEAAELKGKGVEGVVVRVGERAVWVALGKEGGGSDNVEEVPDGKLWLVKLANDVTYKRMNQTLTRLLKTPESSYTTLQRVLLGLSSTGTTNSSDSSDITFFDPTLNPSQQDAIRFALSSPEIALIHGPPGTGKTYTLIELILQLLKRNQRVLVCGPSNISVDNIVERLSLTSPSTPIVRLGHPARLLPSVLNHSLEVLTRTSEAAGIVSDVRKEMDAKQASIRKTRNGRERRAIYADLRELRKEYREREGKCIDGLVTGSKVVLSTLHGAGSYQVRNQAFDVVVIDEASQALEPQCWIPLVFGGPNVKKLVLAGDHLQLPPTVKSADNKDNKVEKKARIKTLEEELAKLSVKDEELKAAKSWSLETTMFDRLLARHGSGIKRLLNTQYRMHEKIMRFPSDELYDGKLIAADAVKSRLLRDLPYEVKETEDTAEPLVFFDTQGGDFPEKTEDDSGGQVHKSTLLGDSKCNEMEAAVAAMHVKNLVEAGVRDEDIAVVTPYNAQLALLSSLLKEKYPKLELGSVDGFQGREKEAVVVSLVRSNAEREVGFLDEKRRLNVAMTRPKRHLCVIGDSETVSRGSPFLKRWMKFLEDHAELRYPSIEDLELG
>XP_022509461_Fonsecaea_monophora
MAPSASETLSPSAFFTILLHLVNLEQDSEVAETSLLLSSTPPTTLSRAGLAILNLSVHSLKTGLGGRSVVELGLDPAVVSKDSRGELPEHGIRTGDIVRVGETPKGTARKKEAAELKEKGVEGVVVRVGQRAVWVALGKEGGGSDNVEEVPDGKLWLVKLANDVTYRRMNQTLTRLLKAPESSYTTLQRVLLGLSSPGTADSSHSDKFDFFDSTLNPSQQNAVRFALCAPEIALIHGPPGTGKTYTLIELILQLLKRNQRVLVCGPSNISVDNIVERLSLTSPSTPIVRLGHPARLLPSVLNHSLEVLTRTSEAAGIVSDVRKEMDTKQASIRKTRNARERRAIYADLKDLRKEYREREGKCIDGLVTSSKVVLSTLHGAGSHQIRNQAFDVVVIDEASQALEPQCWIPLVFGGANVRKLILAGDHLQLPPTVKSADNNKDNKEEKKARIKTLEEELAKLSVKDQELKAAKSWSLETTMFDRLLARHGSGIKRLLNTQYRMHEKIMRFPSDELYEGKLVAADAVKSRLLRDLPYEVQETEDTIEPLVFFDTQGGDFPEKAEDGASGQVKKSTLLGDSKCNEMEAAVAAMHVKNLVEAGVRDEDIAVVTPYNAQLALLSSLLKEKFPNLELGSVDGFQGREKEAIIVSLVRSNAEKEVGFLGEKRRLNVAMTRPKRHLCVIGDSETVSRGSPFLKKWMKFLEDHADLRYANIEDLELG
>XP_016630459_Fonsecaea_multimorphosa
MAPSTPPTLSPSAFFTTLLHLVNLEQDSEIAETSLLLSSTAPTTLSRAGLAILNLSVHSLKTGLGGRSVVELGLDPAVVRKDSKGELPEHGIRTGDIVRVGETPKGTARKKEVAELKGRGVEGVVVRVGDRAVWVALGKEGGGTAGGSDSNVEEVPDGKLWLVKLANDVTYKRMNQTLTRLLKTPESSYTTLQRVLLGLSSPGTAAADSSDSSSSDITFFDPTLNPSQQDAIRFALSSPEIALIHGPPGTGKTYTLIELILQLLKRNQRVLVCGPSNISVDNIVERLSLTSPGTPIVRLGHPARLLPSVLNHSLEVLTRTSEAAGIVSDVRKEMDAKQASIRKTRNGRERRAIYADLKELRKEYREREGRCIDGLMTGSKVVLSTLHGAGSYQVRNQAFDVVVIDEASQALEPQCWIPLIFGGPNVKKLVLAGDHLQLPPTVKSADNKDTKEEKKARVKTLEEELAKLSIKDEELKAAKSWSLETTMFDRLLARYGPRIKRLLNTQYRMHEKIMRFPSDELYEGKLVAADAVKSRVLRNLAYEVKETEDTNEPLVFFDTQGGDFPEKTEDDSGGQIHKSTLLGDSKCNEMEAAVAAMHVKNLVEAGVRDEDIAVVTPYNAQLALLSSVLKEKYPNIELGSVDGFQGREKEAVVVSLVRSNAEKEVGFLGEKRRLNVAMTRPKRHLCVIGDSETVSRGSPFLKRWMKFLEDHADLRYPNIEDLELG
>XP_022504195_Fonsecaea_nubica
MAPSASETLSPSAFFTTLLHLVNLEQDSEVAETSLLLSSTPPTTLSRAGLAILNLSVHSLKTGLGGRSVVELGLDPAVISKDSRGELPEHGIRTGDIVRVGEIPKGTARKKEAAELKGKGVEGVVVRVGQRAVWVALGKEGGGGDNVEEVPDGKLWLVKLANDVTYRRMNQTLTRLLKAPESSYTTLQRVLLGLSSPGTADSSHSDKFDFFDSTLNPSQQDAVRFALGAPEIALIHGPPGTGKTYTLIELILQLLKRKQRVLVCGPSNISVDNIVERLSLTSPSTPIVRLGHPARLLPSVLNHSLEVLTRTSEAAGIVSDVRKEMDTKQASIRKTRNARERRAIYADLKDLRKEYREREGKCIDGLVTSSKVVLSTLHGAGSHQIRNQAFDVVVIDEASQALEPQCWIPLVFGGANVRKLVLAGDHLQLPPTVKSADNKDNKEEKKARIKTLEEELAKLSVKDQELKAAKSWSLETTMFDRLLARHGPGIKRLLNTQYRMHEKIMRFPSDELYEGKLVAADAVKSRLLRDLPYEVQETEDTIEPLVFFDTQGGDFPEKAEDDASGQVKKSTLLGDSKCNEMEAAVAAMHVKNLVEAGVRDEDIAVVTPYNAQLALLSSLLKEKFPNLELGSVDGFQGREKEAIIVSLVRSNAEKEVGFLGEKRRLNVAMTRPKRHLCVIGDSETVSRGSPFLKKWMKFLEDHADLRYPNIEDLELG
>XP_013278163_Fonsecaea_pedrosoi
MAPSASETLSPSAFFTTLLHLVNLEQDSEVAETSLLLSSTSPTTLSRAGLAILNLSVHSLKTGLGGRSVVELGLDPAVISKDSRGELPEHGIRTGDIVRVGETPKGTARKKEAAELKGKGVEGVVVRVGQRAVWVALGKEGGGSDNVEEVPDGKLWLVKLANDVTYRRMNQTLTRLLKAPESSYTTLQRVLLGLSSPGTADSSHSDKVDFFDSTLNPSQQDAVRFALCAPEIALIHGPPGTGKTYTLIELILQLLKRNQRVLVCGPSNISVDNIVERLSLTSPSTPIVRLGHPARLLPSVLNHSLEVLTRTSEAAGIVSDVRKEMDTKQASIRKTRNARERRAIYADLKDLRKEYREREGKCIDGLVTSSKVVLSTLHGAGSHQIRNQAFDVVVIDEASQALEPQCWIPLVFGGANVRKLILAGDHLQLPPTVKSADNNKDNKDEKRARIKTLEEELAKLSVKDQELKAAKSWSLETTMFDRLLARHGSGIKRLLNTQYRMHEKIMRFPSDELYEGKLVAADAVKSRLLRDLPYEVQETEDTIEPLVFFDTQGGDFPEKAEDDASGQVKKSTLLGDSKCNEMEAAVAAMHVKNLVEAGVRDEDIAVVTPYNAQLALLSSLLKEKFPNLELGSVDGFQGREKEAIIVSLVRSNAEKEVGFLGEKRRLNVAMTRPKRHLCVIGDSETVSRGSPFLKKWMKFLEDHADLRYANIEDLELG
>XP_007762228_Cladophialophora_yegresii
MAPKTQLPPSAFFTTLKHLLSLEQESEIQETSLLLSSTPPTTLARAGLAIVNLSIHSLRTGLGGRSVVELGLDSAVVSKDSKGELPEHGIRTGDIVRVGEMPKGTAKKKEVNDLKGKGVEGVVTRVGERAVWVALGKDGDRGEDVEEIPDGKLWLVKLANDVTYKRMNQTLTKLLTGPESSYTSLQRVLLGLSSPGTADPAQFKGISFFDETLNPSQQDAIRFALSSPELALIHGPPGTGKTYTLIELILQFLKQGQRVLVCGPSNISVDNIVERLALASPSTPIVRLGHPARLLPGVLSHSLEVLTRTSEAAGIVSDVRKEMDEKQASIRKTRNGRERRGIYADLKVLRREYRERENKCIDGLVRGSKVVLSTLHGAGSQQIRNQEFDVVVIDEASQALEPQCWVPLVFGGSNVRKLVLAGDHLQLPPTVKSAGNKDSKENNKAKMKTLEESLAKLFVKDEELKSAKSWSLEDTMFDRLLAIHGPGIKRLLNTQYRMHEKIMRFPSDELYEGKLVAANAVKSRLLKDLPYETKETEDTVEPLVFFDTQGGDFPEKTEDDQGGQVRKSTLLGDSKSNEMEAAVVAMHIKHLVEAGVRNEDIAVVTPYNAQLALLSSLLRETYPNIELGSVDGFQGREKEAVVVSLVRSNAEKEVGFLGEKRRLNVAMTRPKRQLCVIGDSETVSRGSPFLKRWMKFLEDNADLRYPTIDDLELG
>XP_016234128_Exophiala_spinifera
MASKMLSPAAFFNSLLALVALEQESEVAETNLLLSSTPPSTLARAGLAILNLSIQSLKTGLGGRSVVELGLDSAVVSKDSKGELPEHGIRTGDIVSLGEMPKGSAKKKEVSDLKSKGVEGVVTRVGERAVWVAMGKEGSNSDSVENIPDGKLWLVKLANDVTYRRMNQTLSKLLKMPAYSSLQRVLLGLSSPGSVDMDKTKGLEFFDANLNPSQKDAIRFALSSPDVALIHGPPGTGKTYTLIELILQLLKQGQRVLVCGPSNISVDNIVERLAITSPSTPIVRLGHPARLLPSVLNHSLEVLTRTSEAGGIVNDVRKEMDDKQSSIRKAKSGRERRAIYADLKDLRKEYREREGKCIDGLVRSSKVVLSTLHGAGGYQVRNQNFDVVIIDEASQALEPQCWIPLVLGSGEVKKLILAGDHLQLPPTVKSADNKENKDQKKEKMKSLEEELRKLSIRDDEVKAAKGWSLERTMFDRLLSMHGPGIKRLLNTQYRMHETIMRFPSDELYDSKLVAAEAVKSRLLKSLPYEVEETEDTVEPLVFIDTQGGDFPEKTEEDQGGQVKISVLLGDSKCNEMEAAIVAMHVQRLVEAGVKDEDIAVVTPYNAQLAVLSSMLKEKYPNIELGSVDGFQGREKEAVIVSLVRSNAEKEVGFLGEKRRLNVAMTRPKRHLCVIGDSETVSRGSSFLKRWMKFLEDHADLRYPSLDDLGSS
>XP_016261866_Exophiala_oligosperma
MAPSTMLSPAAFFNSLLTLVALEQESEVAETTLLLSSTPPSTLARAGLAILSLSIQSMKTGLGGRSVVELGLDSALVGKDSKGELPEHGIRTGDIVSLGEMPKGSAKKKEVSDLKGKGVEGVVTRVGERAVWVALGKESSNGDTVENVPDGKLWLVKLANDVTYKRMNQILSKLLKTPETSYTSLQRVLLGLSSPGSADLDKTKDLGFFDSTLNSSQKDAIKFALSSPEVALIHGPPGTGKTYTLIELILQLLKQGQRVLVCGPSNISVDNIVERLAMTSPSTPIVRLGHPARLLPSVLNHSLEVLTRTSEAGGIVNDVRREMDEKQSSIRKTKSGRERRAIYAELKDLRKEYREREGKCVDGLVRGSKVVLSTLHGSGGHQVRNQGFDVVVIDEASQALEPQCWIPLVFGSGEVKKLILAGDHLQLPPTVKSADNKENKDQKKAKMKSLEDELRKLSVKDDEIKAAKGWSLERTMFDRLLSMHGSNIKRLLNTQYRMHETIMRFPSDELYDSELVAADAVKSRLLKDLPYEVEETEDTKEPLVFFDTQGGEFPEKTEEDQGGQVKVSVLLGDSKCNEMEAALVVMHVQKLVDAGVKDEDIAVVTPYNAQLAILSSMLREKYPNIELGSVDGFQGREKEAVIVSLVRSNAEKEVGFLGEKRRLNVAMTRPKRHLCVIGDSETISRGNPFLKRWMKFLEDNADLRYPSLDDLDLS
>XP_013318950_Exophiala_xenobiotica
MTSPKMFSPAAFFNTLLTLVAIEQDSEVAETSLLLSSTPPSTLARAGLAILSLSIQSLKTGLGGRSVVELGLDSAVVSKDSKGELPEHGIRTGDIVRIGEMPKGTAKKKEVNELKGKGVEGVVIRVGQRAVWVALGKEGSGGDVVEDVPDGKLWLVKLANDVTYKRMNQALIKLLKAPESSYTSLQRVLLGLSSPGTSDLEKVKDVVFFDPTLNPSQQEAIRFALSSPEIALIHGPPGTGKTHTVIELILQLLKQGQRVLVCGPSNISVDNIVERLALTSPSTSIVRLGHPARLLTSVLNHSLEVLTRTSEAGGIVNDVRKEMDEKQASIRKTRNGRERRAIYADLKDLRKEYREREGRCIDGLVRDSKVVLSTLHGAGGHQLRNQEFDAVVIDEASQALEPQCWIPLVFGGGDIKKLVLAGDHLQLPPTIKSADNKDNKDEKKTKMKGLEEELQKLSVKDDEIKAAKGWSLEKTMFDRLLAMHGPGIKRLLNTQYRMHEKIMRFPSNELYDSELVAAVAVKARLLKDLPYEVKETEDTVEPLVFFDTQGGDFPEKTEEDPGGQVKASVLLGDSKSNDMEAAVVGMHVRNLIDAGVRDDDIAVITPYNAQVALLSSMLKEKYPNIELGSVDGFQGREKEAVIVSLVRSNAEKQVGFLGEKRRLNVAMTRPKRHLCVIGDSETVSRGSQFLKRWMKFLEDNADLRYPSLEDLKLG
>XP_007725919_Capronia_coronata
MPSVSKRVVLPPAAFFATLLSLLSVEQASEVAETSLLLSSTPPSTLARAGLAILNLSIQSFKTGLGGRSVVELGLDSAVVAKDSKGELPEHGIRTGDIVRLGEMPKGTAKKREVNELKGKGVEGVVTRVGERAVWVALGKDGGDDVEAVPDGKLWLVKLANDVTYKRMNQALTKLLKTPEASYTALQRVLLGLSSPGSPNLETVKDVVFCDPTLNASQQDAIRFALSSPEIALIHGPPGTGKTYTLIELILQLLKQNQRVLVCGPSNISVDNIVERLALASSSTPIVRLGHPARLLPSVLNHSLEILTRTSEAAEIVSDVRKELDEKQASIRKARNGRERRAIYADLKELRKEFREREGRCIDGLVKGSKVVLSTLHGAGSHQLRNEQFDVLIIDEASQALEPQCWIPLIFGGNVLKKLVLAGDHLQLPPTVKSADDKDHATDKTAKLKSLEEELTKLSINEEEITAAKNWSLEMTMFDRLLAMHGSKIKRLLNTQYRMHEKIMRFPSDELYGGELVAADAVKTRLLRDLPYEVQPTEDTTEPLVFFDTQGGDFPERTEDDTGRVNKSVLLGDSKSNEMEAAVAAMHVKNLIDAGVREEDIAVVTPYNAQLAILSSLLRTKYPNVELGSVDGFQGREKEAVVVSLVRSNAAHEVGFLGEKRRLNVAMTRPKRHLCVIGDSETVSRGSSFLKRWMKFLEEHADLRYPSIQDLESG
>XP_007738585_Capronia_epimyces
MPPPNQALPPSAFFTTLLSLLSLEQASEVGESTVILSATPPSTLARVGLAILNLSIQSLKTGLGGRSVVELGLDSAVVSKDSNGELPEHGLRTGDIVRLGDMPKGTAKKKEVNELKGKGVEGVITRVGQRAVWVALGKEGGDDVEALSDGKLWLVKLANDVTYKRMNQALTKLLKTPETSYTTLQRVLLGLSPPRAPDPERAKDIVFYDPTLNASQQDAIRFALSSPEIALIHGPPGTGKTYTLIELILQLVRQNQRVLVCGPSNISVDNIVERLALTSPSTSIVRLGHPARLLPSVLNHSLEILTRTSEAAEIVSDVRKEMDEKQASIRKTRNGRERRAIYADLKGLRKEYREREARCIDGLVKGSKVVLSTLHGAGSHQLRSEQFDVLVIDEASQALEPQCWIPLAFGGGSVRKLVLAGDHLQLPPTVKSTDNKENKADKKAMMKTLVEELTKLAVKDEEIKAARNWSLETTMFDRLLAMYGSGIKRLLNTQYRMHEKIMRFPSDELYGGELVAADAVKTRLLTDLPYEVRATEDTTEPLVFFDTQGGDFPEKTEDDTGGQLTRSLLLGDSKSNEMEGALAAVHVKNLIEAGVREEDIAVVTPYNAQLAILSSLLKAKYANIELGSVDGFQGREKEAVVVSLVRSNAEHEVGFLGERRRLNVAMTRPKRHLCVIGDSETVSRGSPFLKRWMKFLEDNADLRYPGLQDLRSG
>XP_009154061_Exophiala_dermatitidis
MATMTGKHTVLPPSAFLATLISLLSIEQDAEVAETTLLLSSTPPSTLARAGLAILSLSIQSLKTGLGGRSVVELGLDSAVINKDSKGELPEHGIRTGDIVRLGEMPKGTAKKKEVNELKGKGVEGVVTRVGERAVWVALGKEGGSDDVEAVPDGKLWLVKLANDVTFKRMNQALTKLLKTPESSYTLLQRVLLGLSSPGAPDPQQAKDIVFHDATLNDSQQDAVRFALSSPEIALIHGPPGTGKTYTLIELILQFLKQGQRVLVCGPSNISVDNIVERLALTAPNVPIVRLGHPARLLPSVLNHSLEILTRTSEAAEIVSDVRKEMDEKQASIRKTRNGRERRAIYADLKELRKEYREREGRCIDGLVKGSKVVLSTLHGAGSHQLRNEQFDVLVIDEASQAMEPHCWIPLVFGGNGIKKLVLAGDHLQLPPTVKSADNKDNKADKKAKIKSLEDELAKLSIKDEEIKAAKNWSLETTMFDRLLAIHGSGIKRLLNTQYRMHEKIMRFPSDELYDGKLVAADAVKARLLKELPYEVQATEDTTEPLVFFDTQGGDFSEKTEDDSGGQVHKSVLLGDSKSNETEAAVAAMHVTHLIEAGVKEEDIAIVTPYNAQLAILSSLLKTRYPNIELGSVDGFQGREKEAVVVSLVRSNAEQQVGFLAEKRRLNVAMTRPKRHLCVIGDSETVSRGSPFLKRWMKFLEDNADLRYPNLQDLE
>XP_013257736_Exophiala_aquamarina
MAPPATLPPAAFFTTLAHLLSLEQASEVAENTLLLSAAPPTALARAGLAILSLTVSSLKTGLGGRSVVELALDSAVIARDSRGELPEHGIRTGDIVRVGEMPKGTAKKKEVTDLKGKGVEGVVTRVGERAVWVALGKDGAGSGGDEVEGVPDGKLWIVKLANDVTYKRMHQTLTRLVKAPEASYTPLQNVLLGLSSPGNADVTSVKEIAFHDPTLNASQRDAVVFALSSPEIALIHGPPGTGKTYTLIELILQFLARNLRVLVCGPSNISVDNIVERLAAASPSTPIVRLGHPARLLPGVLNHSLELLTRTSEAAGIVNDVRREMDEKQASIRKTRNARERRAVYADLKMLRKEYREREGKCVDGLVRGSKVVLSTLHGAGGYQVRDQDFDVVVIDEASQALEPQCWIPLVFGGRNVRKLVLAGDHLQLPPTIKSADDKENKEDRKKALKGLEDELAKLTVTEQQLKTAKAWSLETTLFDRLLSMHGPGIKRLLNTQYRMHEKIMRFPSDELYDGKLIAADAVKARLLKDLPYELRKTEDTIEPLVFFDTQGGDFPEKTEDDSNGGPVKKSVLLGDSKSNELEATVVSMHVKNLVAAGVRDEDIAVVTPYNAQLAILSSMLREKYPAIELGSVDGFQGREKEAVIVSLVRSNAEKEVGFLGEKRRLNVAMTRPRRHLCVIGDSETVSRGSAFLKRWMKFLEDNADLRYPSLDELA
>XP_016229044_Exophiala_mesophila
MAPKRTLTPHAFFTTLLHLVDLEQASEVKETSMLLSSTPPTILARAGLALLSLTIASLKTGMGGRTVIELSLDPAVVVKGTKGELPEHALRPGDIVRVGEMPKATAKKKEAAELKSKGVEAVVTRVGERSIWAALGKDSGSGDGDLESVPDGRLWIVKLANDVTYRRMSQVLSKLLKTPESSYTTLQNVLLGLSSPGTPDTNAFKELEFFDPTLNDSQKDAIRFALASPDVALIHGPPGTGKTYTLIELILQLLKQKLRVLVCGPSNISVDNIVERLALTSPSTPIVRLGHPARLLPSVLNHSLEVLTRTSEAAGIVSDVRKELDQKQASIRKTRNARERKAIYADMKDLRKEYREREGKCVDDLVKGSQVVLSTLHGSGGHQTRNQDFDVVVIDEASQALEPQCWIPLVFGGNHVQKLILAGDHLQLPPTVKGGDDKENKQEKKTAVAKLGEELAKLSLSEDEVKTSQKWSLETTLFDRLLALHGSDIKRLLNTQYRMHEKIMRFPSQELYEGKLVAAEAVKARLLTDLPYEVQSTEDTTEPLVFYDTQGGDFPERTEDDAETSTSKSRLLGDSKSNEMEAALVAMHVEKLIDAGVRAEDIAVVTPYKAQLSVLSGLLKEKYPEIELGSVDGFQGREKEAVVVSLVRSNADKEVGFLGEKRRLNVAMTRPKRHLCIIGDSETVSRGSAYLKRWIKFLEEEADLRYPNVDELGQ
>XP_013272531_Rhinocladiella_mackenziei
MAPPNALPPSAFFTTLLTLLSLEQDSEIAETTLLLSSAPLSTLSRAGLAILNLSIQSLKTGLGGRSVVELGLDSAIVSKDTKGELPEHGIRTGDIVRLAEMPKGTAKKKEVSELKGKGVEGVVIRVGERAVWVALGKEGNGSEDVEGVPDGKLWLVKLANDVTYKRMNQTLTKLLETSESSYTMLQRVLLGLSFPGTPDMDKVKDIVFFDPTLNASQRDAVRFALSSPEIALIHGPPGTGKTYTLIELILQLLKDGQRVLVCGPSNISVDNIVERLALTSPGTPIVRLGHPARLLPGVLNHSLEVLTRTSEAASIVSDVRKEMDEKQASIRKSRNGRERRAIYADLKELRKEYREREGKCIDGLVKGSQVVLSTLHGAGGRQVRNEKFDVVVIDEASQALEPQCWIPLVLCGGNVQKLVLAGDHLQLPPTVKSVDNKDNKDDKKAKMKELEEDLAKLSVKDEEMRIARNWSLETTMFDRLLGMHGPKIKRLLNTQYRMHEKIMRFPSDELYEGKLVAADAVKARLLKHLPYQVKETEDTVEPLVFYDTQGEDFPEKTEDDSGGSVKKSILLGDSKSNEMEAAVVAMHVRNLMEAGLRDEDIAVVTPYNAQLAILSSMLKEKYPNIELGSVDGFQGREKEAVIVSLVRSNAEKEVGFLGEKRRLNGKFNLPMRLRLIFPFILTARKRQHCPVSASQRRICSGHHYSRPIMSDHLDSCDDPTKKAFMYSWRFGNSVERQSISQEVDEIPRG
>XP_018003118_Phialophora_attinorum
MPESQERPEPAEISPKAESTSNETTLPTRTKPKPNLKSSRPSKPPKSSTPIPPAAYIHTLLSLLNLELAVELSQTTLLLSSTPPAVLARAGLALLNLCITATRTGLGGRTVLSLGLDPATADASAEGRLPEHGIGVGDVVRLAERVKEGGRRKGGKDGKGEEKEGVEGVVVKTGERKVEVALGKRGGKDDDGDSGVDGLGDGRLWLVKLANDIPNRRMTQTLTTLLKTPPESYTPLQRILFGLETPTPPDLNSPEAKNITFHNPNLNPSQKAAIQFALAAPDIALIHGPPGTGKTYTLIELILQYLDQGKRVLVCGPSNISVDNIVERLTATSPKTNVVRVGHPARLLPSVLGRSLEVLSDQSEQRGLVKDVGKEIEERVKEVRSGKIKGKGERGKVWGEVRELRREYREREGRVVREVVQGCGVVVSTLHGAGGRDVGGAAGGKKFDVVVVDEAAQAVEPQCWIPVVMAGEVSKLVLAGDHLQLPPTIKGKDGEIDKAEEKKRIKALEEELRKLAIEDAVVKKCKSWSLETTMFDRLLSLYGNDIKRLLNVQYRMHERIMRFPSDELYDGELQAATGVEARLLRDLEYDVEDTEDTREPLVFYDTQGGDFPEKTEDGATDGKAKKSVLLGDSKSNEMEAAVVKMHVQNLIAAGIGDEDIAVITPYNAQLAVISGMLRETYPGIEMGSVDGFQGREKEAVIVSLVRSNPEHEVGFLGEKRRLNGEHALKRREAGEQQLTFMLVAMTRPRRHLCVIGDSETVSRGSPFLKRWMKHLEDNADLRYPSLDELELS
>NP_588369_Schizosaccharomyces_pombe
MSSSNEQICLDEDWIQKFGDREIEFVDEAQKSEVDETEKSIKRFPLSVLQRKGLALINLRIGVVKTGFGGKTIIDFEKDPAFSNGEELPANSFSPGDVVSIRQDFQSSKKKRPNETDISVEGVVTRVHERHISVALKSEEDIPSSVTRLSVVKLVNRVTYERMRHTMLEFKRSIPEYRNSLFYTLIGRKKADVSIDQKLIGDIKYFNKELNASQKKAVKFSIAVKELSLIHGPPGTGKTHTLVEIIQQLVLRNKRILVCGASNLAVDNIVDRLSSSGIPMVRLGHPARLLPSILDHSLDVLSRTGDNGDVIRGISEDIDVCLSKITKTKNGRERREIYKNIRELRKDYRKYEAKTVANIVSASKVVFCTLHGAGSRQLKGQRFDAVIIDEASQALEPQCWIPLLGMNKVILAGDHMQLSPNVQSKRPYISMFERLVKSQGDLVKCFLNIQYRMHELISKFPSDTFYDSKLVPAEEVKKRLLMDLENVEETELTDSPIYFYDTLGNYQEDDRSEDMQNFYQDSKSNHWEAQIVSYHISGLLEAGLEAKDIAVVTPYNAQVALIRQLLKEKGIEVEMGSVDKVQGREKEAIIFSLVRSNDVREVGFLAEKRRLNVAITRPKRHLCVIGDSNTVKWASEFFHQWVDFLEENAIVMDIDATMFE
```
