## Supplementary material for "Coding Sequence Insertions in Fungal Genomes are Intrinsically Disordered and can Impart Functionally-Important Properties on the Host Protein": fasta protein sequences: XP_718798.2_blasthits_fa.txt

```
>XP_718798_Candida_albicans
MIYYSGRTKRIGNVDEGDTVTDYLPSERERGITIQSAAITLPWNQHKINIIDTPGHADFTFEVIRSLRVLDGAVTILDAVAGVEAQTEKVWKQASALNLPKVVYVNKMDRPGAGFSRTVQEVIQKLETRVVLCNLPYFETNKESDLEFKGVIDVIHQKLLKWNETDANGNEISVVNIDETTPDLLQILEKSRESMVETLGEYDERIIDSFLEHDENYLKIPPMLLDQVIRKATIDNYLTPVFCGASFRNIGVQPLMDGITKYLPSPLETSLPQITKNGKDVTKKVDGEKGLVVANDNNLTLALAFKVMTHSTRGPMTFVRVYSGKLNAASNLINTRTGKKLLIRKLLVMHGDSPEEVKSISAGNIGVIPGYETDFQTGDTLVSSAVAKRNFTAKDSAYRLLPIDIPPPLFNAAIEPHTAGDEAYMKQCVETLIREDPSLKVHLDKEMGQVVLSGMGELHLDIVRERLVNDMKAKVNLKDVVVSYKESFVGKREKEAVITNEEIEVAVTLSHIEDARDYVGQEGALVIEEDNNVILLSETASSEHVRATIDERRWKCENNLEELKEAILNGCLTALQMGGPILGFPLHSTLVTVNRWNVPVEVAQEQALNLMNASRQAVQSLKDEKKDFSILEPIMSTKVYVDSNDLGEVSHDLTQRCKAMIVEIQDQSTQNLETAAWAKDEAAKVYVPPDYTIKKNVSKFDDIANKKIIVAETPLREMIGYLSKLRALTRGRATFDMTLIGMRRAVGNRVDSIVEEYKF
>XP_002417313_Candida_dubliniensis
MFCRKYAFQTWKQFSRFYSAVNNIRASKTRNIGIIAHIDAGKTTTTERMIYYSGKIKRIGNVDEGDTVTDYLPSERERGITIQSAAITLPWNQHKINIIDTPGHADFTFEVIRSLRVLDGAVTILDAVAGVEAQTEKVWKQASSLNLPKIVYVNKMDRPGAGFSRTVQEVIQKLETRVVLCNLPYFETNKESDLEFKGVIDVIHQKLLKWNEMDANGNEISVVDIDKTTPELLQILEKSRESMVETLGEYDERIIDSFLEHDENYLKIPPILLDQVIRKATIDNYLTPVFCGASFRNIGVQPLMDGITKYLPSPLETSLPEITKNGKEVPKKADDEKGLVVANDNNLTLALAFKVMTHSTRGPMTFVRVYSGKLNAASNLINTRTGKKLLIRKLLVMHGDSPEEVKSISAGNIGVIPGYETDFQTGDTLVSSAVAKRNFTAKDSAYRLLPIDIPPPLFNAAIEPHTAGDEAYMKQCVETLIREDPSLKVHLDEEMGQVVLSGMGELHLDIVRERLVNDMKAKVNLKDVVVSYKESYVGKKEKEAVITDEEIEVVVTLSHTEDARDYIGQEGALVIEGDNNVILLSQTALSEHVQATIDERRWKCENNLEELKEAILNGCLTALQMGGPILGFPLHSTLVTVKRWNAPVEQAQEQALNLMNASRQAVQSLKNEEKDFSILEPIMSIKVYVDSNDLGEVSHDLTQRCKAMIVEIQDQSTQNLETAAWAKDEATKVYVPPDYTIKKNVSKFDDIANKKIIVAETPLREMIGYLSKLRALTQGRATFDMTLIGMRRAVGNRVDSIVEEYKF
>XP_002549889_Candida_tropicalis
MASRWQLSKLFRLSKRLYSQPVNVLTPQKTRNIGIIAHIDAGKTTTTERMIYNTGKIRRIGNVDDGDTVTDYLPSERDRGITIQSAAITLSWGNHRINLIDTPGHADFTFEVIRSLRVLDGAVTILDAVAGVEAQTEKVWRQATNLNIPKLIYINKMDRPGAGFSRAVKEAVQKLETRVVLCNLPYFETSKDGDMIFKGVVDVIQKKLLIWDEEVEEGKNISVSDIDETRPELLEMLQKSRESMVETLGEFDERIIDSFLENEEDHMLVPPALLDEVIRKATIEHYLTPVFCGSSFKNIGVHPIMDGVVKYLPSPLEIDTPVITSKGKEIKTSRDSAGKLIVDNNKDLTLALAFKVMTLDRRPMTFVRVYSGRLNKSSQVVNTRTGKKMLVKSLLIMNGDSPEEIKDVELGNICVIPGYETEFQTGDTLVSHASFKKSNFSPRESSYTLLPIDIPPPLFNSAIEPKTAGDEQYMKKCVEKLIREDPSLKVHFDEEMGQLILSGMGELHLEIARDRLVNDMKAKVNLKDVVVSYKESFVGKSDKVAEIKNENIELSLTISHIDNARDFIGQEGAKVIDEDNNVVLLPESAASEHVKSTLDERRWKCENSIEELQDSLVNGCSTALSMGGPVLGFPLHSTLITVNSWNAPVDQNPEQVSNLMNAARQAVQSLKDDEQDFGILEPIMKTRVYVDSNDLGEVSHDLTQRCQAVILEIEDQSIQNLENAAWAKEESERMYLPPDYTIKKSNNAMNEIANKKVIVAETPLREMIGYLSKLRSLTQGRATFDMTFLGMRRAVGSRVDAIASEYRF
>XP_003866653_Candida_orthopsilosis
MGGGFDLQPISTTQLSQKQFYLKKKSILLCHHDQNHFIHLSMILRHKLLKHFFSARSYSTVNNVALSKIRNIGIIAHIDAGKTTTTERMIYYSGKSRRIGNVDEGDTVTDYLRSERERGITIQSAATTIPWNQHKINIIDTPGHADFTFEVVRSLRVLDGAVTILDAVAGVEAQTEKVWKQASVLGLPRIVYINKMDRPGAGFSRTVREVIQKLETRVVLCNLPYFEVAADQEYIFKGVIDVLHGKLLKWKEEDEFGKEIDVLNLDESKPDLYEMYCKARESMVETLGEVDESIIDAFLENDEDYLKISPDLLDQSIRKATVGNYLTPVLCGSSFRNIGVQPLMDGITKYLPSPLQTTLPEIKSKKKEISKKMDDARGLIFNNDRNLTVGLVFKVMTHATRGPMTFVRVYSGKLSASTNLINTRTGKKLLVRNLLVMHGDTPEEVKSVSAGDIGVIPGYEIEFKTGDTFVCSAVGKKSMGPIESSMSLMPIDIPPPLFNASIEPHTAGDEAYMKKCLDILVREDPSLKVHADEELGQTVLSGMGELHLDIVRERLINDMKAKVNLRDVAVSFKESFVGKTESQGGFEDENIQVRLNVGHVENCSNFESVPGAQVFEDENNVIILPDSAASEHVKTALSDRRWKCPNSIDDLKEALINGCLTSLQMGGPQLGLSLHSTLVTITHWDAPVDKGGDLVPSLMNASRQAIQSIKDTESNFAIFEPVMITKVYVNSNDLGEVSHDLTQRCQAVILAVEDESVQDTEIADWTAEVAEKTYVPPDYTLSRTKGRNEDFANKKIIIAETPLKEMIGYLSKLRALTQGRATFDMSFIGMRRVSGSRADSIARG
>XP_001528294_Lodderomyces_elongisporus
MIVRNLLGKNRLCCLQPKLLLSTLSQRPQLQLSLQLLCRATRLYATVNDIALPKTRNIGIIAHIDAGKTTTTERMIYYSGKSKRIGNVDEGDTVTDYLQAERERGITIQLAAITIPWNNHKINIIDTPGHADFTFEVIRSLRVLDGAVTILDAVAGVEAQTEKVWKQASALKLPRMIYVNKMDRPGAGFSRTVKEVIQKLETRVVLCNTPFFENQELNPEFRGVIDVIHGKLLKWKEADEFGKEIDVEDIDETKPELYDVYCKAREYMVETLGEYDESIIDAFLENDENYLKISPELLNRAIRKATIDNYLVPVFCGASFRNIGVQPLMDGITNYLPSPLETPVPDIKSKKKQEISAKMANNGLIINNDPKLTVGLVFKVMNHATRGPMAFVRIYSGKLVANSMVVNSRTGAKHSVRKLLIMHGDQPEEVKFIGAGNIGVISGFEDEFHTGDTVISHATSKKAVGTMESTIKLMPIDIPPPLFNSSIEPFTAGDEAHMKKCIDILIREDPSLKVHTEEDMGQTILSGMGELHLEIVRDRLINDMKVKANLRDIAVAYKESYIGKTPTNGLFETESIQVKLSIEHVDDCKSFEDVDGAIIFEDQNNVIIVPESLASETVQSATEGRRWKCPSSYEELHEAVVNGCSMALQTGGPHLGLSLHSTLVKVEFWNAPVEVNEELIPPLMNAAREAVQSVKASENKFGFLEPLMNVRVFVDSADMGEVSHDLSQRCQALIHSVEDESLLNLETANWAKDEAERAYLPPDYTMSKTALADNYKTRKVIHAETPLKEMIGYLSKLRSLTGGKATFDMSFLGMRRVTQSRLNQIF
>XP_007372641_Spathaspora_passalidarum
MSSVRIKTLTRAIRSCYTHVRTRNIGIIAHIDAGKTTTTERMIYYSGKTNRIGNVDEGDTVTDYLPSERARGITIQSAAITLPWNHHKINIIDTPGHADFTFEVIRSLRVLDGVVTILDAVAGVESQTEKVWKQASALKLPRIAYINKMDRPGAGFSRTAKEIISKLETRVVLCNIPYFETSKENDIVFKGVIDVIQKKLLQWNDTDSFGNEITVVDIESSKDTRPELYEMLSKSRESMVETLGEFDESIIDAFLEHDEDYLKIPSQLLDQVIRKATIANYLTPVLCGSSFRNIGVQPLMDAVTKYLPSPLETSIPDITCNTTTLAKGKNKNAKKDTEVQMFMDKEKGLTVKDNKNLTLALAFKVLTHKTHGPMCFFRVYSGRLSTNTNIINTRTGKKLLIRRLSIMNGEAPEEVKFINSGNIGVIIGYEKDFQTGDTIVASGPTKKNFTAIESNLKLMPIDIPPPLFNSAVEPNTFGDEAYMNQCIETLVREDPSLKVSFDEELGQTILSGMGELHLDIVRERLVKDMKAKVTMRDVAVSYKESFVGSQRTGEYKNEDGSLHVRVTMSPLEGKAQDSHYTEEDGAIIFEEDNNIIILTEDCCSETMKVAIEENRWKCETSFEDLEEVLINGCLTALQMGGPKLGFALQSTVIRVDLWNFPVSNVAANAGELLNASRLAVRRIVENNESEFTILEPIMTTKVYVDSSNLGEVSHDLTQRCQGVIVSMDDDVIDSNENANWASEEAENIYLPPDYTMTKSNTHLNKGNKKIIVAETPLREMIGYLSKLRSITQGKATFDMSFLDMRRAVGNRADAIVAQFRYN
>XP_043048053_Scheffersomyces_spartinae
MTPVLRCTPFRKRWSLYSGIHSVVRFYAVPPSQALNSVPPTKTRNIGIIAHIDAGKTTTTERMLFYSGRTARIGNVDEGDTVTDYLTAERERGITIQLAAITLPWNGHKINVLDTPGHADFTMEVIRSLRVLDGAVTILDGVAGVETQTEKVWKQASALGIPRIAFINKMDREGAGFSRTVKEIVLKLQTRVVLCNIPYFALIEGEEEPKFCGVVDVIHKKILKWSEKLDSSGKEIELVDLESNGELYPDIYEMVLKTRESMVETLGEFDETVIESFFDNDADYMKVPVNVLINSIKSLTLTNQVTPVFCGASFRNIGVQPLMDGVVSYLPSPLEVSLPEVTTSSGGLYKLSKKNKKKNIKVSAADTNGSSKSTNAQVLVKLDPKKGVVVNNNSNLTLALAFKVITHETRGVMTFFRVYSGRINANSMILNTRSGSKIPINKLYMMHGDQPEPVKFIGLGNIGVILGTDNSIITGDTLVGHSTESKHFGPTESALKLLPIPIPAPLFNAAIEPLTAGDERYMNECIAQLMREDPSLKVQVDNELGQTILGGMGELHLDIVQDRLVRDMKAKVRLRDVVVSYMETATKTKPLLGAHLEENEDSSISVSISLESFEGRAEDSMFAEEEGAYILPDNNVLVFEPTATPISMHSAISDRRWKSAHTLEQLQESIVQGCLIGLQQGGPLYGFPFHSMVIRIKLWTFPVDTSEGGLSVLLDISRRSVRTSVSKISEGEFCLLEPIMNVRVHVPSNYMGETVHDLSHRCNATITSIEDDATDLDNTWATELAQTIYVPPDFTMKSAIDGANRGGNKIIHAEVPLKEMIGYLSKLRKLTLGQGTFDMDLGGMRRMNKDRMNLVIG
>XP_001385350_Scheffersomyces_stipitis
MIIATSLRSQTFCTWRAWRAVHSTAVRLESKLNEVPIDRTRNIGIIAHIDAGKTTTTERMLYYSGKTKRIGNVDEGDTVTDYLPSERQRGITIQSAAISIPWNNHKINIIDTPGHADFTFEVTRSLRVLDGAVTILDGVAGVEAQTEKVWKQATSLNIPKIAYVNKMDRPGAGFSRTVMEIIEKLQTRVVLCNVPYFENSKDNDPVFCGVADILHVKLLKWNPEIDPHGKNITVIDIEAERDTYPEVYETVVKSRESMVETLGEFDEAIIDSFLESNEDYMNIPINVLNEAIRKATLENYLTPVYCGSSFRNIGVQPLMDGVVKYLPSPLQISVPEITSSATKNVKIKHVKAKQAVKQDMEVTTKMNNRTGLVVNANPNLTLALAFKVMTHATRGVMTFFRVYSGKLVSNSIITNTTTGKKLHVKKLFMMHGDEPEEVKHISSGNIGVITGHEDDIQTGDTLVSHSHLKKGFSEMESNLKLLPIEIPPPLFNSAIEPQTAGDEAYMKECVRILTREDPSLKVSVDEEMGQTIISGMGELHLDIVKERLVRDMKAKVTLRDVAVSYKETLLNPGSSYKQTSESGSVSIEIEMDSFEGAAEESSFFEENGAMIIAEDNNIIIIEPSAISQNMLKALEERRWKSTYSLEDLQEIVIQGCLTALQMGGPIFGLSLHSTVIRVKSWDFPVADSSVASTVLLDVSRSAVTSYIATNRDWFGILEPIMETRVYIDSDIMGEVSHDLTQRCQAVIKSIEDESTQDVDALAWAKDEAEKTFLPPDYTMKAGKDAISYKNKKIIIAETPLREMIGYLSRLRSITQGRGTFDMTYIGMRRAIKSRFDAISKEFNFM
>XP_020062605_Suhomyces_tanzawaensis
MFAKRIFQGTRSFHTVPPLLSKLNDVGISKTRNIGIIAHIDAGKTTTTERMLFYSGKTNRIGNVDEGDTVTDYLASERQRGITIQLAAITIPWNSHKINIIDTPGHADFTFEVTRSLRVLDGAVTILDGVAGVEAQTEKVWKQAQSLNIPKIAYVNKMDRPGAGFSRTVKEIIQKLQTRVVLCTIPHFEMSTDNDPVFKGVVDIIHKKLLKWDTEDPTGKDISVIDIETLPEIEEMVRSSRESMIETLGEVDESIIDSFLEHDEDYMRIPIPILNEAIRKATISNYLTPMYCGSSFKNIGVQPLMDAVVNYLPSPLQITKPEIHSTSSKLLKVKHQKAKKSITQVMDVPATMDVTRGLIINDKPNLTVALAFKVMTHATKGVMTFFRVYSGKLNSNTTVTNTRTGKKLLVKKLLLMHGDEPEEVKYIGAGNIGVITGHEDDIITGDTLVSHGPVSKSFTELESNLKLLPIEIPPPLFNSGIEPLTAGDEKYMNECIKGLIREDPSLKVSVDEDLGQTILSGMGELHLDIIKERLVNDMKAKVRLRDVVVSYKESPTKASKPLKTEEGNISIELTMDSFEGMASESLYAEEDGAIVFEQENNIVILEPAATPKHMTDSIKERRWKCEQSLQDLQETLIQGLLTGLQIGGPTFGLSLHSTVVRITSWDYPVEEPGQNSSALLGVGRRGVLEYIEENKSSFGILEPYMETKVYVSSDTLGEVSHDLTHRCQAIITSIEDETTQNLDALAWANDESERVFLPPDYTLKSRNSSLDLRNKKIIVAETPLREMIGYLSRLRSITQGRGTFDMTYIGMRRAISSRLDAISTEMNIVN
>XP_020077976_Hyphopichia_burtonii
MLISANLKPLFSRGISQSIGRFLHSSATRLESSLNKVPPIRTKNIGIIAHIDAGKTTTTERMLYYSGKTKRIGNVDEGDTVTDYLPSEKQRGITIQLAAISIPWNNHKINIIDTPGHADFTFEVIRSLRVLDSAVTILDGVAGVEAQTEKVWKQANALGIPKIAYVNKMDREGAGFSRTVKEIVQKLQTRVVLCNVPYFEKTEQNDHEFSGVIDIIHKKLLKWEPAKDANGNEITIIDIESESSKYPELFDVISNSRMSMIETLSEFDDSFIDALEECEEDPMKFNSQLLIKAIKKATVENFVTPVFCGSSFKNIGVQPLMDGIIQFSPSPLQIKVPEISSNKRVKKTKRSKDNQVSQEIPVPTSWDPSRGLIINKNRNLTVALAFKVMTHATRGVMTFFRVYSGKLNSNSTVINTRTGKKLNVKKLLLMHGDSPEPVDYIDSGSIGVILGLEDELMTGDTLVSHGSGNSKLFNELESSLKMLPIDIPPPLFNSSLEPLTTGDERHMDQCLKILQREDPSLKVTLDEDMGQTIISGMGELHLEILKERLVKDMKVNVRLTDVAVSYKETVAKPSMQSHTLISNEDENIKVEIQLDTFEGNAEETTFAEEEGAEILQQENNIIIIEPSATPAHMYQAIEDRRWKPDYSLEVLQDSIIQGCYTALQMGGPILGFPLHSTVVRIKSWDFPIENKNFQPNTLLDLGRRCLREHINEMYENNKTSFTVLEPYMETKVYVGSESVGEVTHDLTQKCQAVITSIEDENSENLDALTWANEEAERIYLPPDYTLKKSKLNGLDFENKKVILAETPLREMIGYLSRLRSITQGRSVFDMNYLGMRRTARDRLTAIANEVNIM
>XP_015469807_Debaryomyces_fabryi
MIVTGPTVRRVFLYSSILETVSYKRGLHLSRSVLSENRLNSVPPDRTRNIGIIAHIDAGKTTTTERMLFYSGKTRRIGNVDEGDTVTDYLPSERERGITIQLAAITIPWNKNKINIIDTPGHADFTFEVTRSLRVLDSCVTILDAVAGVEAQTEKVWKQAQSLGIPKIAYVNKMDRDGAGFSRTVKEIIQKLQTRVVLCNIPYWETPANDIPIFKGVLDVLNIKLLKWNSESNSNGTDISVTDIEKEKDTYPELYEMVSKSRESMVETLGEFDETIIDSFLENDEDYMKIPASVLNSAIKKGTIANYVTPVFCGSSFKNIGVQPLMDAVVNFLPSPLETKIPEISSSAPKALAKMKGKNRKKKVSSESTEVPLSMDPKRGLVINKNPNLTTALAFKVITHPTRGVMTFFRVYSGKLTSNTTVMNTRTGKKLNLRKLLLMHGDEPEVVPLISAGNIGVISGTDDDIITGDTIVSHGPVNKPFNDLESSLKMLPIEIPPPLFNSSIEPLTAGDTRHMNSCIQILLREDPSLKVSVDEDLGQIILSGMGELHLEIIKERLVKDMKANARLRDVAVSYKETLAKPNYQLVMQTTGDNGCVSVEISMDSFEGPAEESSFAEEDGAIVLEHENNIIILEPAATPDYMQAAIDERRWKSEHSLEDLQESLVHGCITALQLGGPVFGFALHSTVIRIKNWHFPVDSKDYNSSSLLDVSRRAVTKNIKDLGESDKDLFSLLEPIMRTKVYINSDSLGEVVHDLTHRCQATITSIDDESENMDALNWANEESERVYVPPDYTMKNSNNLQVELRNKKVIIAETPLREMIGYLSRLRSITQGRGVFDMSYLGMKRVIKSRLASISNEFNFM
>XP_002770895_Debaryomyces_hansenii
MTNTGPIVRRVFRYASVLDTICYKRGIHSSRALLSESRLNSVPPDRTRNIGIIAHIDAGKTTTTERMLFYSGKTRRIGNVDEGDTVTDYLPSERERGITIQSAAITIPWNKNKINIIDTPGHADFTFEVTRSLRVLDSCVTILDAVAGVEAQTEKVWKQAQALGIPKIAYVNKMDRDGAGFSRTVKEIIQKLQTRVVLCNIPYWETPVNDVPIFKGVLDVLNKKLLKWNSDSNANGTDISVTDLEKEMDKYPELYEMVSKSRESMVETLGEFDETIIDSFLENDEDYMKIPVAVLNSAIKRGTLANYVTPVFCGSSFRNIGVQPLMDAVVNFLPSPLETKVPDISSNAPKALAKMKGKNRKKKVTSEPTDVPLSMDPKHGLVINKNPNLTTALAFKVITHPTRGVMTFFRVYSGKLTSNTTIMNTRTGKKLNLRKLLLMHGDEPEVVPSISAGNIGVISGTDDDIVTGDTIVSHGPVNKPFNDLESSLKMLPIEIPPPLFNSSIEPLTAGDTRHLNSCIQILLREDPSLKVSVDEDLGQIILSGMGELHLEIIKERLVTDMKANARLRDVAVSYKETLGKPNYKSVTQSTGDNGCVSIEISMDSFEGLAEESSFADEDGAIVLEHENNIVILEPSATPEYMQTAIDERRWKSDHSLEDLQESLVHGCITALQLGGPVFGFALHSTVIRIKNWHFPVDSKDYNSSSLLDISRRAVTKNIKDLGESEKDLFSLLEPIMQTKVYINSDSLGEVVHDLTHRCQATITSIDDESENMDALNWANEESERVYVPPDYTMKNTNNLQVELRNKKVIVAETPLREMIGYLSRLRSITQGRGVFDMSYLGMKRVIKSRLASISNEFNFM
>XP_006685394_Yamadazyma_tenuis
MIRFGVSSCKRAFSTTIILRNEKFNSIPIKRTRDIGIIAHIDAGKTTTTERILFFSGKTKRIGNVDQGDTVTDYLESERQRGITIQSAAITIPWNNNKINIIDTPGHADFTFEVVRSLRVLDGAVTILDAVEGVEAQTEKVWKQAQELELPKIAFINKMDREGAGFSRTVKEVVEKLQTRVVLCTLPYFEDRKDNVPEFKGVVDVINQKLLVWDLENDPNGRKISVLDASERPQILESIHKARESMIETLGEFDDAIIDAFLEHDENCMAISGSLINEAIRAACISNDVTPVFCGSAFKNIGVQPLMDGITNYLPSPLQIQLPQLTSHRRATKTKKSNKQKKDFQENVEVPVKMDSNLGIVINNNPSLTVALAFKVITDKIRGVMIFFRVYSGKLTTNTTFINTRTGKKHTVRNLLLMHGDEPEPVQAISSGNIGVIAGNEEIITGDTLVSHGSATTKSFSDLEMNLKLMPIDIPPPLFNSSIEPLTAGDERYMNQCIQSLLREDPSLTVFQDEELGQTIISGMGELHLEIVRERLVNDMKAKVKLRDVAVSYKETITKPNYQVIKVEDDESKVNIEITLDTFEGESSESVFAEEEGAELLDQDNNIVIFEPLATPEYMFSAIDERRWKSEYSLENLQDAIVQGLQIGLQIGGPILGFSLHSTVIRIKRWDFPVDDKSVNISRLLDITRRAVMKSIAELDPQAFTLLEPLMETKVYITSDKLGDVTHDLTQRCQANILSIEDEGTDNVEKINWAIQEAQKIYLPEDYTMKKSSESADIKNKKIVVAETPLREMVGYLSKLRSITKGRSTFDMTYLGMRRVVKARLNGIIKEFS
>XP_001487105_Meyerozyma_guilliermondii
MFSINARTKVPIWVPFIARKGFLMSTRQLAEPKLNQVSSLNTRNIGIIAHIDAGKTTTTERMLFYSGKTTTMGDVDQGDTVTDYLPSERLRGITIQLAAITIPWNNNKINIIDTPGHADFTFEVIRSLRVLDGCVTILDAVAGVEAQTEKVWKQAQALKIPRIAFVNKMDRPGAGFSRTVKEVVQKLQTKVVLCNIPYFEMLKDDAVFVGVIDILHNKILKWNIDEDPNGRDITVIDLQEAKESHQEAYMEALKCRESMVETLGGIEETVVDAFLECDEDYMKIPSSILKLAIRKACISNQVTPVFCGSAFRKIAVQPLLDGVVDYLPSPLQTPVPEITASTSKVSKKQKQKKNSKVSSVPIEMNPKKGLIVNKNPQLTVALAFKVMTHATRGVMTFFRVYSGSLTSNTTVVNTRTGKKLHLNKVLLMHGDTPEPVSQISSGNIGVITGTENDVITGDTLVSHGPVKRNFTDLETSIKLLPIEIPPPLFNSSIEPLTAGDARYMNECINTLIREDPSLNVNVDEELGQTILSGMGELHLEIVRDRLINDMKAKIRLRNVAVSFKETVSKPSLEVVKASKNDGLVKVEVSLEAIDGPAEESTHADENGSVLLETDNNVVKLPPEAAASHINESLSERRWKSEHSLEELNDIILQGITTGLQLGGPILGLPLHSVVVRVIHWDFPVEGKEVSASMLLDASRQVVREALSKLPESSFCILEPIMLTRVYVDSGSMGEVVHDLSHRCLAHITSIEDESENMDSNAWANEEAENLYLPQDYTMKSGKNAVNFTNKKVVVAETPLRDMVGYLSKLRSITQGRGVFDMTYLGMRRAIRPVLLDS
>XP_018711289_Metschnikowia_bicuspidata
MRALARGARLRPASTVFQRPFHGSGRLNEPKLNTVAADKTRNIGIIAHIDAGKTTTTERMLFYSGKTLRIGNVDQGDTVTDYLPSERERGITIQLAAISIPWNNHKINIIDTPGHADFTFEVTRALRVLDGAVTILDAVAGVEAQTEKVWRQAHALRIPRIAYVNKMDRPGAGFSRTVKELVAKLQTRAVCLSLPYFQRGDDGDLVFRGTLDVLHKKLLLWDAADASGRTVRAVDLDAADAQLAPLHDMVRRSRECMVETLGDMDDAVIEEFLECGEDYMAVSAGTLGRAIRSATLACHVTPVLCGSSFRNVGVQPLMDAVLAYLASPLQAALPEVTSTTARLLGKRRRQAELVTRHVPVPMAMDARRGLVLNNSPNLTVALAFKVMTHPGRGVLTFFRVYSGKLASNSTVVNTRTGHRVHFKKLMLMHGDVPEEVLAILAGNIGVVAGTHDEIVTGDTLVSHGVSGSKGFSDLEANLKLLPIDVPPPLFNSSIEPATAGDARHMNDCIAMLLREDPSLLVYVDDDLGQTVLSGMGELHLEIVRDRLVNDMKAKVRLAKVAVSYKESIAKPSAKTVHVAAADNPEVYVEIALDSFEGDAAESPFADEDGAVCLDQDNNIIILDAAATSEPMLRALDERRWKCELSLEDLQDKLLTGCATGLQIGGPLFGLPLHSCVVRVVKWNFPVAENTDSASELLEVGRRVVCKGVEQLHEKHDSLCLLEPIMMTKISVGSDVLGDVVHDLNSRCLATIVSIEDEGMDTLENQSWASSEAEKIYLPPDYTMKSADRQISNRKLIVAETPLREMVGYLSRLRSMTQGRGSFDMSYKGMNRVTKSRMVSLKSEFS
>XP_002617469_Clavispora_lusitaniae
MTSLHFLRPLQFLRAAHTAAKTRNIGIIAHIDAGKTTTTERMLFFSGKTARMGNVDEGDTVTDYLPSERQRGITIQSAAISFPWNGHHINVIDTPGHADFTFEVTRSLRVLDGAVTILDAVAGVEAQTEKVWRQAAALGIPRLAYVNKMDRAGAGFSRTVRELVSRLATRAVCVNVPYFAPKDGEMQFAGVLDVVHCRRLVWTDASGTKIDAQPLSPGSDDYNLVLRCREAMVETLGELDDSVVEAFFDAGEDYMAVPAGALQQAIQRATVACAVTPVLCGSSFRNIGVQPVMDAVAAYLPSPLEARLPEVTTTNRKGLSSSSSSSSSSSSSSLAVPVAVGPKGLVVNGDRNLTVALAFKVVTHATRGVMAFFRVYSGTLASNSTVINTRTGKKLHLRRLMLMHGDVPEEVAHVAAGNIGVVAGMDDDIATGDTLVSRGATHSKTFSPAEAALRMHAIDVPPPLFNAAVEPLTAGDARHMNECIRTLVREDPSLHVHVDEDMGQTVLSGMGELHLEIVRDRLVKDMKARVRLRDVAVSYKETVARPDGRPVRVAAADYPDVYVDVALDSFEGAAAESSFAQEQGAVLVGHDNNVVVLGDGATPQAMTQAVADRRWKCDQSLEDLQGLLVQGCVTGLQIGGPVFGLPLHSCAVRIVSWNFPAEEKTVPPAILLDVGRRAVAKAVATLAEKTASGSSGVSAFGVLEPIMAVKVYVESDVLGEVVHDLNSRCQATILSIDDESDSFEDQNWARAEAERLFLPPDYTMKTETGELKNKKTIVAEAPLREMVGYLSRLRSITQGRGAFDMSYQGMRRANKARLASIKSEFAFM
>XP_025343090_Candida_haemuloni
MTELEKADPPVLQKRLLTPFLSKKVPPVPLEDERPYHPKWRNPFSFLFFTWLTPVLRRGYKRTLQPEDMFKLHDQMTAEYLAGKFERIFYRRLAADKERHLLQKAESRGETLETSSVDSDDDFADYQLPKSLCFLSLYETFAWQYSLALFFGVLGMSCSTCIPLLSKELINFVSAKAFGMDVNMGRGVGYAIGVSILIFTGDILINQGIYLSMLTGAQIRAIFTKLLLDKSFKLNTKSRKQFPASKITSIMSTDVSRVDLGTGFSIYGFIFIFPVGISIGILVYNIRAPAMVGVGLMIAFLFVAGFLSFLLFSFRQTAQKSTDARVSYMKEILNNLKMIKFYSWEIPYFKLISKIRRREMAYLLRMEITRMIIITLASSLTLISSLASFLTLYGIASPSARNPADIFSSVALFNMLAGQFVVLPLSLAGSTDAFLGMNRVAAVLAADEIDPNDSVHMITDSEITSMQEKKLAISVRDCDFEWEVFNFKEEKSEDQTKDTEELKKEKKELKQKKKEEKKANKKSKGSKSPTPASEEKEAEVASFKLHDINLDVRDGEFMVITGSIGSGKSSLLYALDGTMKKNAGKLLLNGSLLMCGAPWIQNSTLRENITFGSPYDEKWYNKVVNACSLDSDFDLLPAGDRTEIGERGITLSGGQKARVCLARTVYADSSIILLDDVLSAVDAKVGRHIMSECILGLLKDKTVVLATHQLSLISEAESVVFLNGDGTISRGTFDELKRTNSAFATLMEHSQNNEDTEEDSNEQGPTNEKELINRQLTRQTTTQVSEETDEKNFTESDGRLIMDEERSVNAIGWDVYGKYILTGVEGFKANWLIYVVFAITVLTTFLTLFTNNWLSFWISMKFDRSDGFYIGLYAMFTVLAVLFMVSQFCGVIFILNRASRILNIKAIERILHVPMSFMDTTPMGRVINRFTKDTDTLDNEIGDRVSMVNYFLSDLIGIIILCIIYMPWFAIAVPFIIGLFIIAATFYQASGREVKRLEAIQRSHVYNNFNESLSGMPTIKGFGSIGRFLQKNVSTINKMSEAYFITVANQRWLDVHLSMLASSFAFLISMLCVFRVFDIGASSVGLLLSYVLQISSMISMLVVVFTQVEQDMNSAERVIEYVYKIPQENAYQISETKPSPEWPQNGEIRFLNVDFAYREGLPLTLKNFNADIRPHEKIGICGRTGAGKSSIMVALFRIAELTSGTIEIDGVDVRTLGLHDLRSKLSIIPQDPVLFKGTIRKNLDPFGTKSDDELWDTLRRSDIISADKLEAVKAQKVGDDDYNKFHLDSEVDDEGENFSLGEKQLVAFARALVRNSKILVLDEATSSVDYATDSKLQKAIAREFADCTILCIAHRLKTILNYDRVMVMDQGEIKEFDTPRNLFNSRNTIFRQMCDKDSSFIAQAPNLGTTVTLCQFILVSVMSLPSQLEGGLYLKKPNIPISKLLFLVSLYFVVSVLNNSAWRFGISVPLHIVFRSSSTVCSMIVGYLVGGKKYSRHQVFSCVLMTIGTFFVISQGPQKGETVSFNYLFLCGVLVLSVASFLGAYMGIYTENLYTQYGAHWRETLFYTHFMALPMFLVFSPALLSDLRVLSQSQPLYLGVPKGLAYLALNSATQLHASCVRAEPKLNSVPPIKTRNIGIIAHIDAGKTTTTERMLFYSGKTSRIGNVDEGDTVTDYLPSERQRGITIQSAAISIPWNTHKINIIDTPGHADFTFEVTRSLRVLDGAVTILDAVAGVEAQTEKVWHQAASLNIPRIAYINKMDRPGAGFSRTVKEIISKLQTRVVCVNLPYFENIDSEPVFKGVVDVIHKKLLMWDTGAEQDGTKITVIDINEASTGELYKMVASSRESMVETLGEFDDSIIESFFEHNEDYMAIPDTVLQKAINKATIANKVTPVFCGSSFRNIGVQPLMDGVVRYLPSPLQINVPEITSSSSKIAKKKKKVQKAKTDEVIPMKMDPHKGLVINNNNNLTVSLAFKVITHPVRGVMTFFRVYSGQLVANSSVVNTRTGKVLPLRKIMLMHGDVPEEVKSIMSGNIGVVAGTGDDIITGDTLVSRGVTKSKSFSDLEANLKLHPIDIPPPLFNSSIEPATAGDARYLDECIKILLREDPSLHVSEDEDLGQIVLSGMGELHLEILRDRLVNDLKANVRLRDVAVSFKETVARPDGSSVTCEHFDNPDINAEVSFDSFEGEASESVFAEEEGSILLEHDNNIVILEPSATPEYMLKAIDERRWKLDYTLEELQESLIQGCVTGLQLAGPRFGLPLHSCVLRIKKWNFPLDLKGPQPSSLLDVGRRSVTKAVKELNDKSENHFGVLEPIMNTHVYVDSGSMGEVMHDLNNRCSATVLAIEDSGESLDKQNWAREEAEKIYLPPDYTMKRTQDDLTERKIIIAETPLKEMVGYLSKLRSLTQGRGVFDMSYIGMRRVSQQRLEAIKKHEMSDVPEVQPLSAGSADLSGNSPVGLEDAVPDKNSRTSSSSSFVPVDNVQDAIQVIDENKIFNEAILDYISSSPDRSGSGDYRIISVFGSQSTGKSTLLNHLFNTNFDVMDEVNRQQTTKGIWLAHSPGVTHSAKTSAPDNVLVMDVEGTDGRERGEDQDFERKAALFAMSTSEVLIVNLWETQVGLYQGANMGLLKTVFELQNNDHKVLLLFVIRDHLGVTPVESLARTIEQDLMKIWDSLNKPADVAHLQFSDFFDLAFHTLSHKVLQYDKFKDDIKLLGNRFVDKSDSGFLFKPFYHHDIPIEGWTMYAQSCWDQIDNNKDLDLPTQQILVAKFKCDEIATQCLEDFEEKFQAFEADARETVDNGTSVNYEDIGKVMGDINEDILEEYDTQASKYNSSVFQQKRAALSSKVSERLGGVFTIYADYLSSTTIKDLTSALKKKSTKYGSFSEKIEKLTSSALASFAASLTLLSLGGSLPIESKVKTLQESVSGIVTKQQLVELNNIISKSLKKINNGLSTTILDETANPDKETWNRILDRFTELKNSSLSKYQAGEGYDFALGTEDSVNERALSTLEFKAWELFDQLLHKYISRDNLLNILKDRFDDKFRYDENGVPKLYQNNIELESSFGDSKEYALEALPILSFARLSNGAEVKPKYDIRSKALQHRYSTVSLSVEDEGYEEDDEADSDAEDDESGHSFAQIVTEKEKNEVLNKFRKETDAKFVETKRSLMQSVTQIPLWIYAVIVVLGWNEFMAVLRNPFFFTLLIMFGAGGYILWQMNLLGPSMLVAQRAFDEAVAVGKEKLREILIDEPGQHGRNLSTISGQSARSSVQSVEQTEEAVPVINVQHEEENEEIASYKHSESDLSLGSSPNTSLTDESRSCMAKALYDFSRGVDSGSLGVHADGMVRAFDEALAYKDALTMLPNYSINPTGEEQGCYLVIDLGGSTLRVAIVDVAPNDGIDDRSHRISIVTSKKWIVDNGAKTIDKNFFKWIGSKIAETIDSQNVMKRDQIIYTGITWSFALESTSFNRANVCHAGKGYYVCDEVKGHDLKGLLESSLLEHFNIRLDVKSILNDSLAVYAAGSFIDKKTKLALVLGTGLNMCCSLNSSDKILESKHLGGEKNILFNTELSLFGDNIIDDIFTSYDTQIDPRFKHNLHFAPHMELDPETNTIFQPTELLTSGRYLPELVRLALVESISNDEMFANQKQNLHQLTKAYEGFTGELMCHISEADDNNEIASALAKHYGWDQSKILMNDVVSLKLLVDAVVRRAAFVVATCIVSLIKLLVEHNGKLETDVVKIGFVGSVLEYFNRYRDLIMNYANECQDMMDMNVKIQLRSVEESSIVGAAIGAAYHRDH
>XP_024712683_Candida_pseudohaemulonis
MPGRTLEGVFRQLAGATRLIHASCVRAEPKLNAVPPVKTRNIGIIAHIDAGKTTTTERMLFYSGKTLRIGNVDEGDTVTDYLPSERQRGITIQLAAISIPWNAHKINIIDTPGHADFTFEVTRSLRVLDGAVTILDAVAGVEAQTEKVWHQAAALNIPRIAYINKMDRPGAGFSRTVKEIVSKLQTRVVCVNLPYFENVDSEPVFKGVIDVIHKKLLLWDSNVDLDGTKITAVDINEATTGELYKMVAGSMESMVETLGEFDDSIIESFFEHDEDYMAIPASVLQTAINKATLQNNITPVFCGLSFRNIGVQPLMDGVVRYLPSPLQIELPEVTSSSSKITKKKKKAQKKTGSETADAIPLKMDPTKGLIINNNNNLTVALAFKVITHPARGVMTFFRVYSGQLASNSTVVNTRTGKKLNLRKIMLMHGDTPEEVNRIAAGNIGVVAGTEDDIITGDTLVSHGVTKGKHFSEIEANLKLHPIDIPPPLFNSSIEPATAGDARYMNDCIKMLLREDPSLHVSEDEDMGQTVLSGMGELHLEIIKDRLVNDMKANVRLRDVAVSYKETVARTDGTSATCDHFDNAEINAKVQFDSFEGEAAESYFADEDGAILLEHDNNILILEPGATPQYMVEAVKERRWKLDHTLQELQDSLIQGCITGLQMAGPRFGLPLHSCVLRIKNWNFPIDVKGPHSSALLDVGRRSVTKAVKELNDKSENNFGVLEPIMNTKVYVDSTLLGDVMHDLNNRCLATVLAVEDLGESLDKQNWALEEAEKIYLPPDYTMKQAHQDLTERKVIVAETPLREMVGYLLKLRSMTQGRGVFDMSYIGMRRVLPQRLEAIRSQFSFI
>XP_025337829_Candida_duobushaemulonis
MPGRMLEGVFRQLAGATRSIHASCVRAEPKLNAVPPVKTRNIGIIAHIDAGKTTTTERMLFYSGKTSRIGNVDEGDTVTDYLPSERSRGITIQSAAISIPWNAHKINIIDTPGHADFTFEVTRSLRVLDGAVTILDAVAGVEAQTEKMDRPGAGFSRTVKEIVSKLQTRVVCVNLPYFENVDSEPVFKGVIDVIHKKLLLWDSSVDLDGTKITAVDINEATVGELYKMVAGSRESMVETLGEFDDSIIESFFEHDEDYMAIPASVLQTAINKATLQNNITPVFCGSSFRNIGVQPLMDGVVRYLPSPLQIELPEVTSSSSKITKKKRKAQKKTGSETSDAIPLKMDPTKGLIINNNNNLTVALAFKVITHPARGVMTFFRVYSGQLASNSTVVNTRTGKKLNLRKIMLMHGDTPEEVSRIAAGNIGVVAGTEDDIITGDTLVSHGVTKGKHFSDIEANLKLHPIDIPPPLFNSSIEPATAGDARYMNDCIRMLLREDPSLHVSEDEDMGQTVLSGMGELHLEIIKDRLVNDMKANVRLRDVAVSYKETVARPDGTSATCDHFDNAEINAEVQFDSFEGEAAESYFADEDGAILLEHDNNILILEPGATPQYMIEAVKERRWKLDHTLQELQDSLIQGCITGLQMAGPRFGLPLHSCVLRIKNWNFPIDVKGPHSSALLDVGRRSVTKAVKELNDKSENNFGVLEPIMNTKVYVDSTSLGDVMHDLNNRCSATVLAVEDSGESLDKQNWALEEAEKIYLPPDYTMKQAHQDLTERKVIVAETPLREMVGYLSKLRSMTQGRGVFDMSYIGMRRVSPQRLESIRSQFSFI
>XP_028891122_Candida_auris
MVFRRATAYISLRPCRQLHASCFRLEPKLNAVPPAKTRNIGIIAHIDAGKTTTTERMLFYSGKTSRIGNVDEGDTVTDYLPSERQRGITIQSAAISIPWNRHKINIIDTPGHADFTFEVTRSLRVLDGAVTILDAVAGVEAQTEKVWRQAAALKIPRIAYINKMDRPGAGFSRTVKEIIAKLQTRAVCVNLPYFEEIDSELKFKGVIDVIHKKLLLWDSSASQDGTKIKALDVSDGSAGENIRDMVAKSRESMVETLGEFDEGIIESFFEHNEDYMAIPASILQKSIAKSTLANEVTPVYCGSSFRNIGVQPLMDGVVSYLPSPLQIEAPEITSTSSKVAKKRKKVQKTKTTATAEGIPLTMDPHKGLVVNHNHNLTVALAFKVITHPARGVMAFFRVYSGKLAANSTVMNTRTGKKLALRKIMLMHGDTPEEVSQISAGNIGVVAGTDDDIMTGDTLVSHGVTHSKTFSDLEANLRLHPIEIPPPLFNSSIEPATAGDARYMNECIKVLLREDPSLHVSEDEDMGQTVLSGMGELHLEIIRDRLLNDMKAKIRLRDLAVSYKETVARPNGMSSSCDHFDNPEINATVVFDAFEGDVNETPYADEDGAIILEHENSVIILEPTATPAYMTSAVKERRWKLDYSLEELQDSLIQGCTTGLSMAGPRFGLPLHSCVLRIKSWNFPIEDKGPQPSALLDVGRRTVSKAVKDLSSLSEENFGVLEPIMHTRVHVDSGSMGDVMHDLNNRCSATVLAVEDSGDSLDKQNWAREEAERIYLPPDYTMKSANQDLTERKVIIAETPLKEMVGYLSKLRSMTQGRGVFDMSYIGMRRVSRERLDSIKSQLTFV
>NP_012433_Saccharomyces_cerevisiae
MWKWNVRRWAGARVNISKNRLSVINVGSRYLSTARSPLSKVRNIGIIAHIDAGKTTTTERMLYYAGISKHIGDVDTGDTITDFLEQERSRGITIQSAAISFPWRNTFAINLIDTPGHIDFTFEVIRALKVIDSCVVILDAVAGVEAQTEKVWKQSKSKPKICFINKMDRMGASFNHTVNDLINKFMRGTTTKPVLVNIPYYRKQPTSNDYVFQGVIDVVNGKRLTWNPENPDEIIVDELDGTSLEQCNRCRESMIETLTEYDEDLVQHFLEEAEGDYSKVSAQFLNASIRKLTMKNMIVPVLCGASFKNIGVQPLLDAIVNYLPSPIEAELPELNDKTVPMKYDPKVGCLVNNNKNLCIALAFKVITDPIRGKQIFIRIYSGTLNSGNTVYNSTTGEKFKLGKLLIPHAGTSQPVNILTAGQIGLLTGSTVENNISTGDTLITHSSKKDGLKSLDKKKELTLKINSIFIPPPVFGVSIEPRTLSNKKSMEEALNTLITEDPSLSISQNDETGQTVLNGMGELHLEIAKDRLVNDLKADVEFGQLMVSYKETINSETNIETYESDDGYRFSLSLLPNSDALPNCLAYPLGVNENFLIMEKNGNWDKEWKYQVSFESILNSIIASCIVGLQRGGKIANFPLYACSIKINSDWSVPPDIETPQEILKITRNLIFKALNDLKPEKYNLLEPIMNLDLTIPQSDVGTVLQDLTGARKAQILSIEDESSVSNSGASTCNSPENSNRIYIPSDAVTTLHATKDKKNTQETSSNVKKIIKAKVPLREITTYTNKLRSLSQGRGEFNIEYSDMEKVTNDRLQSILHDL
>XP_018221226_Saccharomyces_eubayanus
MWKQSVYRWTRVRAGAGSACSGRLSAIWLGRKNLSTATFSLPKVRNIGIIAHIDAGKTTTTERMLYYAGVSKHIGDVDTGDTMTDFLEQERSRGITIQSAAISFPWRDSFTVNLIDTPGHIDFTFEVIRALKVIDSCVVILDAVAGVEAQTEKVWKQSQSKPKICFINKMDRMGASFNHTVKDLMRKFMQGTTTKPVLINFPYYRKPLTGSDYVFQGVIDVINGKSLTWNQEDPDAIVINDLDSDSLEQYNRCRESMIETLTEYDEELVQHFLEDAEGDYSKVSAQSLNASIRKLSVQNKVVPILCGASFKNIGVQPLLDAIVNYLPSPIEAQLPQLNDENIPVKYDPKIGCLVNNNKNICIAFAFKVITDPIRGKQVFVRIYSGTLNSGNTVYNSSTGEKFKLGKLLVPHAGTSQPVNVLSAGQIGLLTGSTIENSISTGDTLITHSLKKDGLKSFNKKKELTLKINPISIPPPVFGVSIEPRTLSNKKSMENALDTLITEDPSLSITKNEETGQTVLNGMGELHLEIAKDRLINDLKADVEFGQLMVSYKETITLETNLETFENDNDYKFSLSVMPNTATNSDCATYPLGINNNYLLMEKNTKYDDNEWKLQVSLESIINSIMASSIVGLQRGGKLANFPLYGCSIKIKGDWTLPLDIEGPQEILKITRNLILKALDDLPTNNYTLLEPVMDLSLIIPQSDVGVVLQDLTGARKAQILSIEDESCPISSDPSPNISTDNHNRIYVPPDISSTLHTITGKKNARDTNINLKKIIKAKVPLREIIAYTSKLRSLSQGRGEFNVEYNDMDKVTNDRLQSILNDL
>XP_033767184_Saccharomyces_paradoxus
MWKWSVRRWAGARVNTSRKQLTIISVGSKHLSTARISLSKVRNIGIIAHIDAGKTTTTERMLYYAGISKHIGDVDTGDTVTDFLEQERSRGITIQSAAISFPWRDSFAINLIDTPGHIDFTFEVIRALKVIDSCVVILDAVAGVEAQTEKVWKQSKSKPKICFINKMDRMGASFNHTVNDLINKFMKGTTTKPVLVNIPYYKKQPASNDYIFQGVIDVINGKRLTWNSENPDEIMVDDLDSTSLEQCNRCKESMIETLTEYDEDLVQHFLEEAEGDYSKVSAQSLNTSIRKLTMKNMIVPILCGASFKNIGIQPLLDAVVNYLPSPIEAELPELNDKNVPMKYDPKVGCLVNNNKNLCIALAFKVITDPIRGKQIFVRIYSGTLNSGNTVYNSTTGEKFKLGKLLVPHAGTSQPVNVLTAGQIGLLTGSTVESNISTGDTLITHSSKKDGLKSLNKKKELTLKINSIFIPPPVFGVSIEPRTLSNKKSMEDALSTLITEDPSLSISQNEETGQTVLNGMGELHLEIAKDRLVNDLKADVEFGQLMVSYKETINSETNVETYESDNGYKFSLSVFPNADALPNCIRYPIGINDNYLIMEKNGKWDKEWKCQVSLESILNSIIASCIVGLQRGGKLANFPLYACSIKINSDWSVPPDIETPQEILKITRNLIVKALNDLPPDKYVLLEPIMNLDLTIPQSDVGTVLQDLTGARKAQILSIEDESSPAISGTPSFNSSENNDRIYIPSDVITTLHATQDKRKTQDTNCNIRKIIKAKVPLKEITAYTNKLRSLSQGRGEFNIEYSGMEKVTNDRLQSILHDL
>XP_003673892_Naumovozyma_castellii
MKIPFPLARLRNIGIIAHIDAGKTTTTERLLYYAGKISRFGDVHTGDTITDFLPQERARGITIQNATVSLPWNKHVINLIDTPGHMDFFYEVMRALKVLDGCVVVMDAVAGVQSQTETCWKFARKVPKICFINKMDRVGAGYSRTLMELIWKLNSRVVLVNIPIFKKTQDGDSFCGVLDIVNQKVMKWDLNDPEKIDISDVLDSENDSLIEQYTKCRQSMVDTLSLFDDVLVKSFLEHADGDYLKLDSKTLNESIRKATIQNQVTPIVCGSSFKNIGVQPLLDSIINYLPSPLEAVFPDVNKDVIKGPMKRDDKLGILFNENKDLCAALAFKIIHDPIRGTMVFVRIYSGILKNGHTVHNTTTGKSFKIGKLVRMNANIPEEITHLNAGEIGVITGSTISENISTGDTLISHSIKKDGLKTLSRKPEFNLKINPMITPPPVFTVSIEPRTLGNKKSMEDALHILTVEDPSLHVSHDAESGQILLSGMGELHLQIAKNRLLNELNAEVEVGKVMVSYKEIINKGSNEITIQNENGYKFTINVSPIEEEKLASLLSEDGSNLVTENETWYPLGSDNNYLVMEKNIKYALEKEWPLQLSYESIVNSLISSSVVVLQHGGKRRNFPLYSCAVKVKGDWEIPIDTTSPMEILSISRSILSKTLTDLPEEEYSVLEPSMNLKVLVNQKDMGPVIQDLTGARSCTILSIEEDSLTKDENAVEFQKIAHDQYLPPDSTLNMARLENDDISKKVINATAPLKAMMAYSNKLRSLTQGRGEFYMTYRGMEKLTQDRMNSLDDA
>XP_003980200_Naumovozyma_dairenensis
MGIFNAISKLRNIGIIAHIDAGKTTTTERLLYYAGKISRFGDVHTGDTTTDYLPQERARGITIQNATVSFPWNGKNINLIDTPGHMDFFFEVIKALKVLDGCVVILDAVSGVESQTENCWNLASHIPKICFINKMDRVGAGFSRTVKEVIWKLNSRVVLVNVPIFAKVNSEEQFVGVLDVVNRKVLKWDPNEPDNIDVSDVSIPNNKEFLEQFTKSRESMVETLSMFDDKLVESFLEDAEGDYLKLNPEILNESIRRVTLQNKITPVLCGSAFKNIGVQPLLDSIVNYLPSPLDVKYPEINLKNLPMKYQSQAGLVFNNNKSLCAALAFKVIHDPIRGMMVFVRVYSGTLKNGHVVHNTTTGETFKIGKLIRMNANMPEEIWQLGTGEIGVITGTSIAGKLSTGDTIISDSLKRDGLKSLNRKPEFNLQINPIVTPPPVFTISVEPKTLGNKKSMENALNILITEDPSLHVTKDAELGQTLLSGMGELHLQIAKNRLLNELNADVNVGKVMVSYKETINEPSDVTIMENENKVKFSIAIEPIQEDLSENIIHKDTETWYSLGSDNNYLVMEKNQKFSDHLEDADWPLQIPYNTIVHSLMSSCIVILQRGGKLRNFPLYACAIRVKGDWEIPLDMTSPVEILTLSRTILTKITNEVQEEGYSVLEPLMNLTIGVMGQDMGSVIQDLTSARSANVLSIDEDIISSSGEKSLEFQQIAENQYLPPDLTLNNARLGNDSVSKKIIKATAPLKEIMAYSNKLRSLTQGRASFDTTYKGMIKLNQERLRILLNE
>XP_003954710_Kazachstania_africana
MLKLRIFLRPYSNLSKFRNTGIIAHIDAGKTTTTERMLYYAGKTKRMGNVDHGDTVTDFLPQERARGITIQSATTTFNWGKGGCVNLIDTPGHADFSFEVMRSLKVIDGCVTILDAVAAVESQTEKVWKLSKGIPKICFINKMDRVGAGFSRTVKEIITKLQTRVAICNIPLFSNTTQDAGFQGVIDIINDKIIKWESENPDKYAVHDIVQSVDPTLYEEVLNCRTSLIETLGEIDEIFVEHFLEEAEADYMKVSPIEIMQAIRRNTIKNTIVPVLCGASLKNIGIQPLLDAIVSYLPNPTEARLPELNNSAVPITYDEKNGLVFDHNNNICVALAFKVITDTIRGLMVFIRVYSGQLRNGCTVYNTTTQTKFKLGKLAIMNANVPEETDVVSAGQIGVLTGSTIAEKVATGDTIISHNTKKDGVKSFNKNVLSLKINPIRIPPPVFSATVEPKTLGNKDSMDAALSRIVLEDPSLHVSKDMETGETVLSGLGELHLAIAEDKLVNQLGAEVRFGKTTVTFKETLTYPSDVQTISNELGFQFSISIVPLELYRTNKHGLDSSQTDIYLGMDNNYLSILKNNIPINAEKWLFPLPYESFVHSLMASAIACFQRGGRLLNFPLHSCVAIVHDWEIPVDVTKPNEVLNLSRNLMNQILTAIPSSSYTVLEPLMNIKIIAPTKYLGSLIQDLTGARNATILSVQENQDLSAIEGNIKYRNFADEQYLPPDPTMASLNASDQIVDVKIINARAPLRNLMAYNKTLRSITQGTAELSIDYHDMEKVPEEQVQMILSGA
>XP_022462862_Kazachstania_naganishii
MTMPLLFPICRRLFSSVAKMRNIGIIAHIDAGKTTTTERLLYYAGKINRIGDVDTGDTITDYLPQERARGVTIQSAAVSFDWQGKCRINLIDTPGHADFSFEVIRALKVLDGCVTILDAVAGVESQTEKVWKMSNGIPKICFINKMDRVGAGFSRTLKEIITRLNTRVAVINIPYFQEMENNKSNEPKFEGVIDIIDKKLLKWDNEDADQVIIKDMTEMTTSSIYNDFLKSRETLIETLSEFDEDLVEHFLNEADGDYLAVSPTVIHQSIKKLSLSNVVTPVLCGSSFRKIGVQPLLDAVASYLPSPLEARLPELNNKDLPIKRDPRQGLIINNSKNLTVALAFKVISDPVRGTMVFVRVYSGILRSGNTVFNSTMGSKFKIGKLVLMNGNVPEEINVLRAGEIGVLTGATIVGKVFTSDTIISHSIKKDGIKAFDQKKELTLQVNPLVIPPPVFSMVVEPKSLGNKEHMEASLQRLIIEDPSLHISKDFETGETLLSGMGELHLEIAGDKLLNDMAAEVSLGKMTVSFKETIDDCTAWATHDDGKGYKMSLQVCSIHKLPEKVSPTVLTELEHETWVPLRNDDNYLVVENNERYNSNGVWEPLMSYQSIINALSSSALAILQRGGKIANFPLYSCVVRVKGDWEVPIDVEKPSEVLTISKNLIMKAIRKLEKDKFSLLEPIMSVAVTVTANDLGKVSQDLTGSRNATIVSIENSLMADKDSEGSLKFQSIAEAQYFPKDTTLKMAQLKNRTFDMKHILAEAPLHGMISYNKKLRSLTQGRGEFDMEYHGMSKVNKSREEELLQKA
>XP_448932_Candida_glabrata
MLRFVCGRFQSGIRRYATTIDRFRNIGIIAHIDAGKTTTTERMLYCAGKIKRIGDVDSGDTVTDFLPQERDRGITIQSAAISFQWHDSSRDNSPRVINLIDTPGHADFIFEVIRSLKVLDGAVLILDGVAGVEAQTEKLWRYSRNIPKICFVNKMDRVGAGFSKTLKELTYKTDRRCVVVNFPYFEQTNQSEDPVFCGVIDVINMKLLKWDTKANSPDAVTVVDLLELNDSDNAKVEAIKSRESMVEILGELDDVFVQEFFDGPSEGNSLKVSAQVLNKSIRKLTIANELTPVLAGASFKNVGIQPLLDGIIQYLPSPLEARLPEVNPKDIPVVHDPKVGALINKQNNLCVALAFKVTHDQIRGLMVFVRIYSGVLNSGNTVMNTTTGEKFRIGKLVIMQADQAQEVKSLSPGQIGVLTGATITNKVATGDTIISHSIKKDGIRSFGEKESQLKVNAIQIPPPVFSVIVEPKSLGNKKLIEDALKEITMEDPSLHVIIDEETGQTVLNGMGQLHLEIAKFRLVNEMKVPVDFGKIAVSYKETLELPTEVVTFKDERGFHFSLSVESFEKDTINIEERSGASCFSVDNDENYLIIEGFQDRLQKSNWAYQIPIRNFVTTILSSAMASLQSAGKVGHLPLYSCAVRLKKDWDFPLDLQSPAELLSITRSLITEALQTVDVSNYTLLEPVMDAHISVPQNDIGTVMQDLCSARTATISSLDDENVSSSDKLMELESQSKHLYYPTDSTLGTAKIQDDKLKTIHAICPLKEMVTYSSKLRSLTKGRGELHMDYKGMSKVSQERIPDILQEL
>XP_004182094_Tetrapisispora_blattae
MLQYFKFLRNFRRTISDVSKIRNIGIVAHIDAGKTTTTERMLYYSGKINRIGNVDQGNTTTDYLPQERERGITIQSAAVSFNWPKKNDFRINLIDTPGHVDFSFEILKSLKVIDGEVVILDAVSGVQAQTEKIWHYSRNIPKICFINKMDRTGASFNNTVRDIIQKLKARAIFVNIPYFKFDPQTKTSIFNGVIDILNGQLITWSPEVPDSIQIMNISNMTDSKIIDQLEKCRESIIDTLSEFDEELVEYFLNEAEGNYDKIPGSVLNKSIRKATLKLQVIPILCGASFRNIGIQPLLDSVCHFLPSPIESKPVNITYNLKQQDKNTIDIPVTYDPKFGLDVASMNNLAMAFVFKVMTDPIRGIMILVRIYSGILNSGSTTYNPRTKGTFRINNLGVMNADEVETVKSLHQGEIGVIIKGKDNDSKRDANVSNELNTGDTILSHSYIKKNWQKSLKNKIGLDPLSVMIEPINIPPPVFSASVEPKTLGNKLEMEKALHILCRDDPSLTIYEDEESGQTVINGMGDLHLQIAKDKLVNNLKANVNFGEIRISYKETLRTTTSIFSHPKQNTGATESDFKFTLSIEPHTPFKDSRNTFRKKHEVWYPLGNDNNYLVVEDHISYHFSESGDGWRHFLSYETIVNSLIASSIAGLQSNYSSKNFPLYSCAVRIKGDWKIPFDCEETSEILRISRNLIVEALESMDKSQFAILEPIMNVVLDVPQSYVGLVTKDLTGKRNASIDLISETEENLKPNNLEGNSVDYNSILESQYFPPDPNMYDSLAEQKSNESISSSLVNINAKVPLKNMMNYSNQFRSITQGHGSFILEYSGMNEVSRESLKDVLDSY
>XP_003687027_Tetrapisispora_phaffii
MKGVFNLSLGRCSLRMLSTGSNGLSRIRNIGIIAHIDAGKTTTTETMLYYSGKINRIGNVDQGDTVTDFLPQERERGITIQSAAITFNWQNNYKINLIDTPGHADFTFEVIKSLKVLDGCVTILDAVAGVEAQTEKVWKQSTGLPKICFINKMDRIGAGFSRTVKEVIVKLKQRVAVINTPLFRTTTINGMKEDIFNGVLDIVNMKKITWDSENPDDIKIEDVTGTINKDLYETLSRSRESLIEKLGEFDENIISYFLEEAEGDYFKVPPSILNESIRKATLAGYVTPVLCGSSFKHIGVQPLLDAIVSYLPSPIEARPPEVNNKSMKLVIDPSNGMVFDNNKNISVALVFKVIRDKIRGMMAFVRVYSGSLKNGHTVLNSSSKKSFKIGKPVLMNANIPEDVQVLHTGEIGVLTGTSIIGNLETGDTLISDSIRKSGINASNKELLDLKINPIIVPPPVFSVVVEPKTLGNKASMEASLQALIMEDPSLHVTRDEESGQTMLSGMGVLHLEIARDKLLNELSADVNIGKLMVSYKETLETPTDIAEYVDDKGYSLSVKVEPVLCDNDHKTQFTVNKIIEKPGEIWYPLGIDNNYLIIEKNNLTEARNLKFWPYLMSYDMILNALSSSSIAALQYGGKLGNFPLFSCAIRVSGDINIPKDVSKPNELLSISRKLILKTLNQLNENSFSVLEPIMKIEVTIPQKAMGNVMQDLTGSRKAIILSIDDETEIIDGKNGSNVEFKELAENEYLPSDITLKNANLNDDSSNLKIIKASAPVKEMMSYSTKLRGLTEGRGSVYSTYHGMEKVPCDHLESILNE
>XP_001643321_Vanderwaltozyma_polyspora
MFGFGIRQLRGYASKTDLSKIRNIGIIAHIDAGKTTTTERMLYYSGKTNRIGNVDQGDTVTDYLPQERSRGITIQSAAISFNWQNDHRINLIDTPGHVDFTFEVIKSLKVLDGCVTILDAVAGVEAQTEKVWKQSYGIPKICYINKMDRVGSGYSRTVKELMIKMNQRVVLANMPLFKLDPVTNEQVFEGVLDVVNMKALRWDSTDVNKVDIADIDKFDSSLLDELTKAREAMVETLSEFDENLVEHFLEDAEGDYLKVSPTILNSSIRKSTLSQDITPILCGSSFRNIGVQPLLDAVVNYLPSPLEAKFPELNEDIPISYDKRKGLLFDNNSEICVAFAFKVITDEIRGQLVFVRVYSGTLKNGHSVYNSTNGKTFKINKPVIMHANKTEDVQSLSAGEIGVLTGSTVFGRIETGDTLISHSMVKDGLKSIERKGNLNLKINPIIIPPPVFSVYIEPKTLGNRKAMEAALKILVTEDPSLHVSQDEETSQTLLSGMGELHLEIARDKLLNDLKAEVGIGKLMISYKETINSTTNPVIYQDDIGYKFTIQIEPLEGEEVRVDKDTATEAWYPLGVDNNYLIFEKSNKPGLGAVWKHQIPYDVVINTIKSSCLASFQRGGKIGGYALHSCAVRIKGDFEVPYDATSSNEILNITRKLIIKSLQALHESSYSLLEPIMDVEIVVNQKFMGEVIQDLTGHHKANILSIEDEHGLDYNNERSTLNFKDIVDSQYLPPDITLNLAKLDNGGDRCKVIKAEAPLKEMVSYSNKLRSLTEGRGMVYMNYHGMKKVTPERLDDVLQG
>XP_003683197_Torulaspora_delbrueckii
MLGRLCGSSRRYATRTPVSKLRNIGIIAHIDAGKTTTTERMLYYSGKINRIGNVDQGDTITDFLPQEKSRGITIQSAAISFNWQRDHKINLIDTPGHADFTFEVIRAVKVLDGCVTILDAVAGVEAQTEKVWKQSQGSPKVCFINKMDRVGAGFSRTVKELIVKMKTRVVLINIPLFAKDSSGQESKQEGVIDILNMKMLKWNPEDHDKIDVVDISESDTEVYDQLLKCRESMIETLGESDDELVEYFLDQAEGDYLKVPANILNGSIRKATLNHFVTPVLCGASFRNIGVQPLLDAVVNYLPSPVEATFPQINHPSLPMKVDPNSGIILNNNKNLCVALAFKVITDPIRGIMVFVRVYSGKLHNGNTVYNSSTEKKFKIGKLVVMHANIYEEVSSLNAGEIGVLVGATVAENVSTGDTIVTHSLKKDGLRSLDRKKELTLKINPIAIPPPVFSVCIEPRTLGNKKSMEDALATLIREDPSFHVTYDEETGQTLLSGMGELHLEIAKYKLINELHADVEIGRVMVSYKETLNLPTKEETTKTDSGYSFTLSIVPLPLHEDTLDVVARAQHETWYPLGSDNNYLIMENHQNYTAEEDWNFQISYQAVINALVSSSIVALQKGGKIANFPLHSCAVRLKGNWTLPLDIENPSEILSLSRKLSLKIISEVSQNDFSVLEPVMNLEISVPQRDMGSIIQDLTGSRNANILSIDDDSADPNGDKTGVEYQEIAQHQYLPPDLTLKSANLGDESASMKSIKAQVPLRDMVSYTSKFRSLTQGRGTFHMDYCGMDKVNADRLNSIINE
>XP_037146498_Zygotorulaspora_mrakii
MLRSSLGLLRTYATRTELSKIRNIGIIAHIDAGKTTTTERMLYYSGKINRIGNVDQGDTITDFLPQEKSRGITIQSAAISFKWQKEFKINLIDTPGHADFTFEVIRALKVLDGCVTILDAVAGVEAQTEKVWRQSKTLPKICFINKMDRMGAGYSRTVKELIVKMKTRVALINAPFFKHDPKTQEQIFEGVIDVVNMKTLKWSLEDPDKIEVSDIEKSNEQIFEQLTSCRASLIETLGEYDEELVEHFLDEAEGDYLKIPAAFLKGSIRKATLNRFVTPILCGASFKNIGVQPLLDAIVDYLPSPIEVPYPELNDSNLPITIDSKNGALINRNRNLCVSLAFKVITDPIRGIMVFIRVYSGILNSGSTVFNSTTGEKFKIGKLVLMHADVHEEVNSLHTGEIGVMTGSSIAQRISTGDTVISHSLKKDGLKSLDRKKELPLKINPITVPPPVFSVTIEPRTLGNRSSMEDSLNTLVTEDPSLQITKDEETGQTILSGMGELHLEIAKYKLINELHAAVEIGKVRVSNKETLMESTSSNTISTDAGLRFTISVIPISERPPLPNENWISLGSDNNYLIMEQHEIYDPVKNWKFQMPYGALVNALTSSSIVALYKGGKVAGYPLYDCAVKVHGNWELPLDIQNPTEILSLSRSLVLKVLSSLEETNFAVLEPVMSLEVIVAQKDMGAVLQDLTGARDANILSIDDEHELNGSATGDSNIEFLSVAQNQFLPPDMTMKIAELGNEGGHMKVIRARVPLKSMVAYTNKFRSLTQGRGSFHMAYYGMGKVGND
>XP_002497279_Zygosaccharomyces_rouxii
MMLNRLFGSLRTYATRANLSKLRNIGIIAHIDAGKTTTTERMLYYSGKINRIGDVDQGDTITDFLPQERARGITIQSAAISFNWQDNYKINLIDTPGHADFSFEVIRAVKVLDGCVTILDAVAGVEAQTEKVWKQSKNIPKICFINKMDREGAGYSRTVKELITKMRTKVALINMPLFKYDTKTQTNSFEGVIDLVNQKVLKWSAQDPDHVEVIEAIEAASEIKEQFLQGRESLVEALGEFDESLVEYFLDQAEGDYLKIPANLLNQSIRQATLHQHLTPVLCGASFKNIGVQPLLDAVVDYLPSPLDARIPEVNHDHLPMSQDPKVGVLINGNKNLCVAFAFKVITDPIRGTMIFIRVYSGTLNSNSTVYNCSRASKFKLGKLVLLHANVYEETPQLYPGEIGVLSGANVANNVSTGDTIVSHSVKKDGLKSLNKNTELTLRINPIAVPPPVFVVCVEPKTLGNKKAMEEALSLIVREDPSLVVSKDEETGQTLLGGMGELHLEIARDRLLNDLHAGVNIGKVMVSYKEAINESSQESTAENDSGCRFTLSVEPIPLDVPIEETIASDKSGSKWYPLGSDNNYLVVEPHETYKLDNWKLQVPYDSIINAILSSSIAALQKGGKVANFALHSCAVKLKGNWQVPLDMENVTEVLPLTRNLIMGMLDSLPSNDYSVLEPVMNLEVNIPQKDVGPVMQDLTGARKANILSIEDEHEMSETDDSLSSADFHKMAQQQYLPPDMTLKSARLGEIGISNKIIRALVPLREMVAYTNKIRSLTQGRGTFHIDYHGMDRVTQDRLESVINE
>XP_003647544_Eremothecium_cymbalariae
MHFRLFRRLISTSADISKVRNIGIIAHIDAGKTTTTERMLYYSGKTNRIGNVDQGDTITDFLPQERTRGITIQSAAISFNWQKLYNINLIDTPGHADFTFEVIRSLKVLDGCVTILDAVAGVEAQTEKVWKQSKGVPKLCFINKMDRVGAGYSRTVKELMIKMKTRPLLINTPIFKTDTDTKQLVFAGVLDVVNAKQLTWDLNDPDKIEVSSITEDHDCYEELVKCRESLVETLSEVDETLVEYFLEAADGDYLKVPPDILNKGIRDATLAHYATPILCGASFKNIGVQPLLDAIVNYLPSPLEAKVPEFNRKDVPIHSDPKMGILINNNSNLCIAMAFKVITDAIRGTMIFIRVYSGVLNSGYTVYNSTTNVKFKLGKLVRMHANVPEEIKSLYPGELGVLVGSNVSEHVRTGDTILAHTTKKDGLRSLNKNTELTLRIHPIEIPPPVFSVAIEPKTLGNKAAMDESLSQICREDPSLVVTRDEETGQTLLNGMGELHLEIATDRLLKEFKAAISVGKVVVSYKETISAKSEAKTVSTEDGYSLTIQVEPLDQISKERPQKGESWYPLGDNNYLVMEKHHKYHKNNWPFQIPYESIINALIPSCIVGLQKGGKICNFPLHSCVVRISGNWEIPTDSTSVSPILHLSRSIIVSSFNNFPENCYSILEPIMDLEVITQQQDLGNVVQDLSSARNANILSIEDEHDWGSNLNLGNTSNSFNEIAKRQYLPSDPTLLLAKINEEAQINKVIRARAPLREMVSYMNKLRMLTKGRGSIHMDYWGMELASQDRIRDILRDL
>NP_985632_Eremothecium_gossypii
MPWCNTRLRTCGASPKIFLRRVRCPVLLHNWTIGRVSSVSKMILRFLRSYSKRVDITRVRNIGIIAHIDAGKTTTTERMLYYSGKIKRIGDVDHGDTITDFLPQERSRGITIQSAAISFNWRDNYTVNLIDTPGHADFTFEVIRSLRVLDGCVTILDAVAGVEAQTEKVWKQAAEIPKVCFINKMDRVGAGYSRAVKELIVKLKTRVLLLNTPLFAARDSSADPVFVGVLDAVNGQLLEWDPEDPDKISAKAVDKECAHYEELVSAREALVETLSEVDEKLVEYFLGEADGDYMKVPVEVLNESIRRATLSQYAVPVLCGASFKNIGVQPLLDAVVDYLPSPAEARLPELSNKDLPVQHHLKNGLLVNKNANLCLALAFKVTTDPIRGAMVFIRVYSGVLNSGHTVYNSSTGVKFKLGKLIKMHANVAEDIKSLHPGDIGVLAGANVADHVRTGDTIVAHCTSKDGIRSFKKAELALRIHPIDIPPPVFSAAVEPRTLGNKKAMDESLTQLTREDPSLVIVRDEETGQTVMNGMGELHLEIAADRLLNEFKAPVRVGKVAVSYKETINTATETKHSETDDGYSFELEVRQYNEEDKVLFSNGWYPLGSDNNYLVIDPNPRFNEDNWPFPLKYEAFVNSIISCCIVALQRGGKTAGFPLHSCVIHVKRWRLPLDCAAAASILLTVRPLIISALTSLPTSAFSILEPIMNVEVTVQQQDLGSVVQDLTGARKANILSIDDEHHWADAAVTDKDVHLFHDIAEKQYLPPDSTVFQAKLNKEGQTGKIVKAHVPLKEMVSYMNKLRMLTKGRGSFHMSYLGMERASSDRVDGILEDADL
>XP_455710_Kluyveromyces_lactis
MQHTMSFRIFLRRYATKHDLSKVRNIGIIAHIDAGKTTTTERMLYYSGKINRIGDVDQGDTITDYLPQERSRGITIQSAAISFNWKKDYKINLIDTPGHADFTFEVIRSLKVLDSCVTILDSVAGVEAQTEKVWKQSSGLPKICFLNKMDRVGAGFSRTVKELVVKMNTRALLINTPIFQVDPVTNESKFSGVLDLIYGKQLIWDTNDPDKINVTDVDENHDCYEYLVRGREALVETLGETDESIVEHFFNDADGEYLNVSPEVLNASIRKATISLSATPVLCGASFRNIGVQPLLDAIANYLPSPSEARPPELNHKNVPITQNPLTGLVLNKNPNLCVALAFKVITDAIRGTMIFIRVYSGVLRSNHTVYNTTTGTKFKIGKLVRMHANVPEEVNELYPGDIGVLTGSNVSEHIRTGDTIVTHVTKKDGLRSFDKNVELTLKINPIEIPPPVFNAAIEPKTLGNKKPMEQALSQLTREDPSLVVTHDEETGQTLLSGMGELHLDIARDRLLNELNAQVDVERVIVSYKETLNHSTQEKTLETDDGYKITAVIEPLDEEMKAKAKKDEEWFSLANDNNFMIMEKHTKYDPDKNWPFQVPYVAVVNALLPSSLVALQRGGKIGGFPLSSCVIRIKNDWDLPIDAPSISPLLTLSRQLFTQILLGEDQSNYSVLEPVMNVDVTVQQQDMGPVIQDLSSARKANILSIEDENTNTVSESNIRFQHIADKMWLPEDPTLEFAKLGKEGQAPKMVKAQAPLKEMVAYNNKIRSITQGRGSFNMYYHGMQPVTHDRLQSVLADYHQ
>XP_022674473_Kluyveromyces_marxianus
MFLKLFVRRYATNSKRDLSKVRNIGIIAHIDAGKTTTTERMLYYSGKINRIGDVDQGDTITDYLPQERSRGITIQSAAISFNWKKDYKVNLIDTPGHADFTFEVIRSLKVLDGCVTILDSVAGVEAQTEKVWKQSSGLPKICFLNKMDREGAGFSRTVKELVVKMNTRALLVNTPVFKVEPGTKDSKFVGVLDLIYGKQLVWDRDDPDKINVIDVTEGHEYYDDLLHGREALVETLGEVDESLVEHFLSDADGDYLKVSPDVLNKSIRNATLSLHATPVLCGASFRNIGVQPLLDAIVNYLPDPSEARPPEVNNKDIKVTSNPKNGLILNNNPNLCVSLAFKVITDAIRGTMVFIRVYSGVLRSNHTVYNTTTGTKFKIGKLIQMHANIPEEVNELYPGDIGVLTGSNVSEYIKTGDTIITHVTKKDGIRSFDKKKELTLKINPIEIPPPVFNAAIEPKTLGNKKPMEEALAQLTREDPSLVVTQDEESGQTLLSGMGELHLEIARDRLLNELNAQVDVGKVIVSYKETVNSTCKERTIETEDGYRITAVIEPLDEEIKSNPPGNEEWYSLASDNNFMVMEKHMTYDAEKNWPFQVPYVTVVNSLLPSCLVALQRGGKIGGFPLNSCVVRIRGDWEVPKDATSITPLLTHSRQLFSQILAEEDEKNFSVLEPVMNVEVMVQQQDMGPIIQDLSSARKANILSIEDENTSAIDESNITFKNIAEQMWLPKDMTLEFAKIGKEAQAPKLIQAQAPLKEMVAYNNKIRSITQGRGSFNMYYHGMQPVTHDRLQAILSDYYN
>XP_022629843_Lachancea_lanzarotensis
MLRLRKPALGFTTRFFSSKYDISVVRNIGIIAHIDAGKTTTTERMLFVSGKTKRMGNVDEGDTITDFLPQERSRGITIQSAAISFNWQNKYKINLIDTPGHADFTFEVIRALKVLDGCVTILDAVAGVESQTEKVWKQAKGIPKICFINKMDRAGAGFSRTVKELMTKLKTRVVLINTPIFASDAQSGELVFEGVLDVVNQKTLIWDTRDPEKVSINNVFEGSNRFEELYKLKESLVETLSEFDEQLVEYFLDNADGDYMKIPPDVINKSIRKCVLSGQVSPILCGASFRNIGVQPLLDAVANYLPSPLEAKRPEFNNDVPITVSAKDGAIINKNKNFCVAQAFKVITDPIRGIMIYVRVYSGCLNSGFSVYNSSTGAKFKIGKLVVMHANVAEEVKQLRCGEIGVLTGSTVSENVRTGDTIIAHNMKKDGLRSLDKVKELGLKINPIDSPPPVFSAAIEPRTLGNKKVMEESIAALIREDPSLHVRIDEETGQTLLSGMGQLHLEIAKDRLLNELNADVEVGKVMVSFKETLSSSTMLKKVETESGYRLSILVEPLADAEDNRSSNEDWHYLSTDNNFLVVEKSPVFTSHNWPLQISYAQFVSAIMSSSIVALQKSGRIGQFPLHSCVVRVKGDWNVPTDATSVSQVLTLSRSLISNTLTELNDCAFAILEPIMNVSVSVKQEDIGDVLQDLTGARKANVLAIDDEHTLNNGEDTDIVFQKLAEEQYLPVDTTLGQANISKGATVNKIIRGLVPLKEMVMYTNKLRSLTQGRGTYHMAYHGMEKVTNDRISSILEGY
>XP_002552868_Lachancea_thermotolerans
MRLPRLKLWSQCRHIASRTDVTKLRNIGIIAHIDAGKTTTTERMLYFSGKTKRIGNVDEGDTVTDFLPQERSRGITIQSAAITFNWQNSFGINLIDTPGHADFTFEVIRSLKVLDGCVTILDAVAGVEAQTEKVWSQAKGIPKICFINKMDRVGAGFSRTVKELIVKMNTRVLLINIPVFSQPGPTMEPIFEGVLDVVNKTVLRWTATDVNLVNIEDVTSDSPHWNELVKLRESLIETLSEYDEDLVEYFLETANGDYMAIPAKKIDHSVRKCSLANFATPVLCGASFRNIGVQPLLDAVIKYLPSPVEARLPDFNHNLPVEVSNKKGVVVNKNHNLCVAQAFKVITDPIRGIMVYVRVYTGVLNSGFAIFNSTTGAKFKVGKLVIMHANVAEEVKQLNAGEIGVLTGSTVSENVRTGDTIIAHNMKRDGLRSLNKEKELSLKINPIITPPPVFSAAIEPRTLGNRKAMEESINALIREDPSLRVSVDEESGQTLLSGMGELHLEIAKDRLLNELNADVEVGKVVVSYNETLNVSSPLQEHKSEDGYHFGIQVEPLEVATETRNENEEWHYLSNDNNYLVMEKGAHRLKESNWPYQIPYDSIVNAILSSCLVAFQRGGKRARFPLHSCVVRVKSDWSIPPDLNSVTPILKISKSMILEGLDKIADRDYSILEPIMNITVTVKQQDMGQVLQDLTGACKANILSIEDEHDVSSEENFDLTFQKIAEEQYLPSDNTMDKANISSGSSINKIIKALVPVGEMVSYTSKLRSLTQGRGSYHMEYSGMEKVTGDRLPMILENY
>XP_020053183_Aspergillus_aculeatus
MVAALLLRASHPAARPIALQQGQALTSRLGNPVMQCTRKSSFPRLQRFSSSAFRGQEDTLDRTRNIGIIAHIDAGKTTTTERMLYYSGFTRRIGDVDEGSTVTDFLPAERARGITIQSAAITFHWPPQTAAGEANQSDLQAPRSAHSHIVNLIDTPGHADFTFEVLRSLRILDGAVCILDGVAGVEAQTEKVWHQASTYRIPRIVYINKLDRDGAAFGRTVREVASRLAGWPAVCQIPWFEGGDGRFVGVADVINLQGLRWEDGDGKSVKMLNLQQLEAEEGRLAQELKRARTALVELLSEYDELMVEQFFEHDEDHLAVPANEILQSLRRCLLQEQGRKIIPVFAGASFRNVGVQPLLDAVVNLLPSPVETPDPEKKSVVQTESQNAIEKLQGCALAFKVVNDAKRGVLVYVRVYAGRLDRSCALYNTNLKVTERAPRLLKMYANDAVEVDSIPEGHIGVVVGLKHARTGDTLVTYATNRQTPPEPLDTLQLRPIKVPPPVFFASVEPHSLSEEKRIHEALAMLLREDPSLHVTVDEDSGQTLLSGMGELHLEIARDRLINELKAKATVGRIEIGYRECPTGDSEPVTKIFDKEVAGRKGKAGCTASVSAFDPDLDGLPTTDADTLLLETQDGNQIIIQAPGLQITRNRKGIEESAILPVGLDVATLRTSLLNGCIAALARGPQFSFPMHNTRVHLTLDAASHLFGTESTPSAVASAARLATTTALRSLLTNPGTGTSLMEPVMNVIISIDEASLGAVVHDISSARGGHIISLDEDIPLPSTDAASSTLSTTTSATNIIPYEDLPPIDPSKVYAPPDPFETPTIAHLGTSSSSSSAAAALPDTAHRPRTITAKVPLKEMVGYLKHLRSLSAGRGTFVMSVDRFEKMSGPRQKAVVSELRGGY
>XP_001274040_Aspergillus_clavatus
MVAAPFLRSFPQARPFGARALNAARHLGLGSRQPRNSNRICLFQDHGQLKIFSTSTVRWQEKILDRTRNIGIIAHIDAGKTTTTERMLYYSGFTRRIGDVDEGSTVTDFLPAERARGITIQSAAITFHWPPTAGDEQAASQQEVQSPRSAASHTMNLIDTPGHADFTFEVLRSLRILDGAVCILDGVAGVEAQTEQVWHQASTYRIPRIIYVNKLDRDGAAFGRTVREVGSRLRAFPAVCQIPWFEGGNGRFVGVADAINLQGLRWQEGDGKVVKMLSLEQLDAEEAQLGKELRRARIALVELLSEHDETMVEKFLEYDEDHLAVPPHDIIESLRRCLLEEQSSNIVPVFAGASFRNIGVQPLLDAVVNLLPSPPEAPDPEVSIGGVRGGLQRLLSGDLLVEQKEQAALSKGKHKKKSTAHADSRNVMKNLQGCALAFKVVNDPKRGVLVYVRVYSGSLDRNSILFNTNLHVSERAPRLLKMYANDAVEVDSIPEGHIGVVVGLKHARTGDTLVSYAGNKVTPPEPLDTLQLRPIDVPPPVFFAGVEPHSLSEEKKLQESLALLLREDPSLHVTVDEDSGQTLLSGMGELHLEIARDRLINDLKAKASMGRIEIGYRETPLGASPAITKIFDKEIAGRKGKAGCTVTVEPFNADTASAPDPSALSVTTHDGNQIIILAPSLQVEQTKKGTEESPLLPPGLDMPALRSALHNGCLAALARGPQFTFPMHNTRVTLTLDPATHLFGTDTTPSALSAAARLATSAALRDLVNPAASATPSAGTALMEPVMNVIISIDEASLGAVVHDISAARGGHIVSLDDAAPLPSTDLASSPTAPEDLPAIDTSRIYAPPDPFETPSVGAAMPVSAVRPRTITAKVPLKEMVGYLKHLRSLSAGRGTFVMSVDRFEVMSAPRQKAVLAELRGDYY
>XP_001259967_Aspergillus_fischeri
MVAAPFLRSFPQAVRSNRPRAAVDAAKRLGVRTGRTTISDKICSLRGRYQVKGFSTSTSRWQEKILDRTRNIGIIAHIDAGKTTTTERMLYYSGFTRRIGDVDEGSTVTDFLPAERARGITIQSAAITFHWPPTAGESDKQEVQTPRSATSHTINLIDTPGHADFTFEVLRSLRILDGAVCILDGVAGVEAQTERVWHQASTYRIPRIVYVNKLDRDGAAFGRTVREVGSRLGAFPAVCQIPWFENGDGRFVGVADAINLQGLRWEEGDGKVVKMLSLAQLDAEEAQLGRELRRARIALVELLSEHDEAMVEKFLECDEDHLAVPPQDILESLRRCLLEEPGSNIVPIFAGASFRNIGVQPLLDAVVNLLPSPLEAPDPEVSIGGVQGGLQRLLSGELLVESSEKSQSPKGKQKKKSVAHAESQNVMKNLQGCALAFKVVNDAKRGVLVYVRVYSGSLDRNCVLFNTNLNVSERAPRLLKMYANDAVEVDSIPEGHIGVVVGLKHARTGDTLVSYAGNKATPPEPLNTLQLRPINVPPPVFFASVEPHSLSEEKKVQECLALLLREDPSVHVAVDEDSGQTLLSGMGELHLEIARDRLINDLKAKATMGRIEIGYRETPLGPSPAVTKIFDKEIAGRKGKAGCTALVEPFNRDTSPAPEPDALAVETRDGNQIIILAPDLQIEHTKKGTEESPFLPPGLDVHTLRTALQNGCLAALARGPQFTFPMHSTRVTLTLDPATHIFGTDTTPSALSAAARLATSAALRDLLPSPTQPSPGTSLMEPVMNVIISVDEASLGAVVHDISASRGGHIVSLDEDIPITATDASPVGAGAEEPVIIDQSRIYAPPDPFETPSVGVELPTAVNRPRTITAKVPLKEMVGYLKHLRSLSAGRGTFVMSVDRFEVMSAQRQKAVLAELRGGFY
>XP_041147573_Aspergillus_flavus
MVAAPLLRAHQAARLQSVSTSRLGLNPHVIKSAGRLQLLRGSSFSTATSKWQAGVLDRTRNIGIIAHIDAGKTTTTERMLYYSGFTRRIGDVDEGSTVTDFLPAERARGITIQSAAITFHWPPQTAGDGNTTPQEPQTPRSASSHTVNLIDTPGHADFTFEVMRSLRILDGAVCILDGVAGVEAQTEQVWHQASTYRIPRIVYVNKLDRDGAAFGRTVREVASRLGGWPAVCQIPWFEGGNGRFTGIADAINLQGLRWEEGDGKSVKMFNLEQLASEEPQLAQELKRARVALVELLSEHDEAMVEKFFDCEEDHLAVPPNDILESLRRCLLEEQGRKIIPIFAGASFRNIGVQPLLDAVTNLLPSPPETPEPEVSIGGVKGGLRRLLSGDLLVEQGEKAASAKGKHKKKSAIQAESRNAIEKLQGCALAFKVVNDPKRGVLVYVRVYSGSLDRNSILYNTNLNVSERAPRLLKMYANDAVEVDSIPEGHIGVVAGLKHTRTGDTLVTYSGNKATPPEPLNTLQLRPITVPPPVFFASVEPHSLSEEKRLQESLAMLLREDPSLHVTVDEDSGQTLLSGMGELHLEIARDRLLNDLKAKASMGRIEIGYRECPLGASGPITKIFDKEIAGRKGKAGCTATVEPFDPEETTTEPDPSTLSIQTTDGNQIIIQAPGLEVEVNKKGIEESPLLPPGLDVHALRTALQNGCLAALARGPQFTFPMHGTRVTLTFNPAEHLFGNESTPSALSAAARLATSSALRDLPSGAGTSLMEPVMNVIISVDEASLGAVVHDISSSRGGHIISLDEETPLQTTGITSNPTDDLLPPIDPNKVYAPPDPFQSSTVGIDLPSSANRPRTITAKVPLKEMVGYLKHLRSLSAGRGTFVMSVDRFEKMSAPRQKAVLAELRGDFF
>XP_753920_Aspergillus_fumigatus
MVAAPFLRSFPQAVRSNRPRAAVDAAKRLGVRTGRTTISDKICVLRSQYEAKGFSTSTSRWQEKILDRTRNIGIIAHIDAGKTTTTERMLYYSGFTRRIGDVDEGSTVTDFLPAERARGITIQSAAITFHWPPTAGESDKQEVQTPRSASSHTINLIDTPGHADFTFEVLRSLRILDGAVCILDGVAGVEAQTERVWHQASTYRIPRIVYVNKLDRDGAAFGRTVREVGSRLGAFPAVCQIPWFENGNGRFVGVADAINLQGLRWEEGDGKVVKMLSLEQLDAEEAQLGKELRRARIALVELLSEHDEAMVEKFLECDENHLAVPPQDILESLRRCLLEESGSNIVPIFAGASFRNIGVQPLLDAVVNLLPSPLEAPDPEVSIGGVQGGLQRLLSGELLVESGEKSQSPKGKQRKSVAHAESQNVMKNLQGCALAFKVVNDAKRGVLVYVRVYSGSLDRNCVLFNTNLNVSERAPRLLKMYANDAVEVDSIPEGHIGVVVGLKHARTGDTLVSYAGNKATPPKPLNTLQLRPINVPPPVFFASVEPHSLSEEKKVQECLALLLREDPSLHVAVDEDSGQTLLSGMGELHLEIARDRLINDLKAKATMGRIEIGYRETPLGPSPAVTKIFDKEIAGRKGKAGCTALVEPFNRDTSPAPEPDALAVETRDGNQIIILAPDLQIEHTKKGTEESPFLPPGLDVHTLRTALQNGCLAALARGPQFTFPMHSTRVTLTLDPATHIFGTDTTPSALSAAARLATSAALRDLLPSPTQPRPGTSLMEPVMNVIISVDEASLGAVVHDISASRGGHIISLDEDIPITATDASPMGAGAEEPVIIDQSRIYAPPDPFETPSVGVEIPAAVNRPRTITAKVPLKEMVGYLKHLRSLSAGRGTFVMSVDRFELMSAQRQKAVLAELRGGFY
>XP_659827_Aspergillus_nidulans
MVSALLLRARQNGRAARCLDYPKVKCWALASLPKSSLEKPGFSQVRRFSVFHPQSQVNLDLTRNIGIIAHIDAGKTTTTERMLYYSGLTRRIGDVDEGSTVTDFLPAERARGITIQSAAITFHWPPAECGNATRQDPRSPRSASSHMVNLIDTPGHADFTFEVLRSLRILDGAVCILDGVAGVEAQTEQVWHQASTYNIPRIVYVNKMDRDGAAFGRTVREVASRLGGWPAVCQIPWFEGGDGRFVGVADAINLQGLLWSGGDGKSVKRFSLSELDEAESQLAQELRRARVALVELLSEHDEIIVEKFFENEEDHLSVSPADILDSLRRCLLEGNGRKIIPIFAGASFRNIGVQPLLDSVVDLLPSPQETPDPEVAIGGVKGSLRRLLSGDLLVEQKEKAAPKGKQKKKAAVVADSRNAIKQLHGCGLAFKVVNDAKRGVLVYVRVYSGSLDRGSLLYNTNLNVSERAPRLLKMYANDAVEVDSISEGQIGVVVGLKHARTGDTLVACTTNKATPPEPLDTLQLRPIDVPPPVFFASVEPHSLAEEKRMHESLALLLREDPSLHVSIDEDSGQTLLSGMGELHLEIARDRLINDLKAKATMGPIEIGYRECPLGASGPVTKIFDREIAGRKGKAGCTAEIEPFDPETSPAPDPAALSVEIANGNQIVILAPELQIETNKKGLEESPILPPGLDVDAVRSALSNGCLAALARGPQFTFPMHSTRVTLTLSPTAHIFGNETTSASLSAATRLATSTALSNLISNPASASATPGTCLMEPLMNVIISVDEASLGAVVHDISSSRGGHIVSLDEDVPIASTDLSIPNTETPDPELDLPPIDPAKVYAPPDPFQSSTVVGGSMASDARNRPRTITAKVPLKEMVGYLKHLRSLSAGRGTFVMSVDRFEKMSPPRQKAVLTELRGVY
>XP_001398286_Aspergillus_niger
MVTALFLRASHQTVRPTGLRQCQAAASRLGCNASLIPGVKKGQFPKIQMLSTSASKLQADTLDRTRNIGIIAHIDAGKTTTTERMLYYSGFTRRIGDVDEGSTVTDFLPAERARGITIQSAAITFHWPPQAAGDQTTTLQDNPQTPRSATSHTVNLIDTPGHADFTFEVMRSLRILDGAVCILDGVAGVEAQTERVWHQASTYRIPRIVYINKLDRDGAAFGRTVREISSRLAGYPAVCQVPWFEGGNGRFVGVGDAINLQGLRWQDGDGKAVKMFNLQELDGEEPGLAQEIKRARTALVELLSEHDETMIEKFFEHDEDHLAVPPNDILDSLRRCLLQEQGRKIIPIFAGASFRNIGVQPLLDAVTNLLPSPLETPDAEVSIGGVSGGLRSLLSGDLLVEQSEKAATSKGKQKKKKSVTQAESQNAIEKLQSCALAFKVVNDAKRGVLVYVRVYSGSLDRNSAIFNTNLKITERAPRLLKMYANDAVEVDSIPEGHIGVVAGLKHARTGDTLVSYAGNKLTPPEPLDTLQLRPIQVPPPVFFASIEPHSLSEEKKIHECLALLLREDPSLHVTVDEDSGQTLLSGMGELHLEIARDRLINDLKAKATMGRIEIGYRECPLGESPVVTKMFDKEIAGRKGKAGCTAVVEPFDPDNAPPVPEDALSVETKEGNQIIIIAPELQVETNRKGIEESPVLPPGLDMQSFRASLHNGCLAALARGPQFTFPMHHTRVTLTINPTEHLFGTDTTPAALSSAARLATSAALRDLLSSGPGTSLMEPVMNVIISIDEASLGAVVHDISSSRGGHIVSLDEEIPLTSTDLSASPQPVEDLPPIDPKKVYAPADPFESGSVGASLPDTANRPRTITAKVPLKEMVGYLKHLRSLSAGHGTFVMSVDRFEKMSTPRQKAVLTELRGGF
>XP_015403307_Aspergillus_nomiae
MVAAPLLRAHQVARLQSVSITRLGLNPHVIKSAGRLHLLRSSGFSTSTSKWQADVLDRTRNIGIIAHIDAGKTTTTERMLYYSGFTRRIGDVDEGSTVTDFLPAERARGITIQSAAITFHWPPQTAGDGNTTPQEPQTPRSASSHTVNLIDTPGHADFTFEVMRSLRILDGAVCILDGVAGVEAQTEKVWHQASTYRIPRIVYVNKLDRDGAAFGRTVREVASRLGGWPAVCQIPWFEGGNGRFIGIADAINLQGLRWEEGDGKSVKMFNLEQLASEEPQLAQELKRARVALIELLSEHDEAMVEKFFDCEEDHLAVPANDILESLRRCLLEEQGRKIIPIFAGASFRNIGVQPLLDAVTNLLPSPPETPEPEVSIGGVKGGLRRLLSGDLLVEQGEKAASAKAPSCALAFKVVNDPKRGVLVYVRVYSGSLDRNSVLYNTNLNVSERAPRLLKMYANDAVEVDSIPEGHIGVVAGLKHTRTGDTLVTYSGNKATPPEPLTTLQLRPINVPPPVFFASVEPHSLSEEKRLQESLAMLLREDPSLHVTVDEDSGQTLLSGMGELHLEIARDRLLNDLKAKASMGRIEIGYRECPLGASGPVTKIFDKEIAGRKGKAGCTATVEPFDPEDTTSEPDPSALSIQTADGNQIIIQAPGLEVEVNKKGTEESSLLPPGLDVHALRTALQNGCLAALARGPQFTFPMHGTRVTLTFDPAEHLFGNDSTPSALSAAARLATSSALRDLPSAAGTSLMEPVMNVIISVDEASLGAVVHDISSSRGGHIISLDEETPSPATDIVSNPTDDLLPPIDPNKVYAPPDPFQSSTVGIDLPSSVNTARTITAKVPLKEMVGYLKHLRSLSAGRGTFVMSVDRFEKMSAPRQKAVLAELRGGFL
>XP_023092062_Aspergillus_oryzae 
MAPTHHVCSAGTEILAIGFTRRIGDVDEGSTVTDFLPAERARGITIQSAAITFHWPPQTAGDGNTTPQEPQTPRSASSHTVNLIDTPGHADFTFEVMRSLRILDGAVCILDGVAGVEAQTEQVWHQASTYRIPRIVYVNKLDRDGAAFGRTVREVASRLGGWPAVCQIPWFEGGNGRFTGIADAINLQGLRWEEGDGKSVKMFNLEQLASEEPQLAQELKRARVALVELLSEHDEAMVEKFFDCEEDHLAVPPNDILESLRRCLLEEQGRKIIPIFAGASFRNIGVQPLLDAVTNLLPSPPETPDPEVSIGGVKGGLRRLLSGDLLVEQGEKAASAKGKHKKKSAIQAESRNAIEKLQGCALAFKVVNDPKRGVLVYVRVYSGSLDRNSILYNTNLNVSERAPRLLKMYANDAVEVDSIPEGHIGVVAGLKHTRTGDTLVTYSGNKATPPEPLNTLQLRPITVPPPVFFASVEPHSLSEEKRLQESLAMLLREDPSLHVTVDEDSGQTLLSGMGELHLEIARDRLLNDLKAKASMGRIEIGYRECPLGASGPITRIFDKEIAGRKGKAGCTATVEPFDPEETTTEPDPSTLSIQTTDGNQIVIQAPGLEVEVNKKGIEESPLLPPGLDVHALRTALQNGCLAALARGPQFTFPMHGTRVTLTFNPAEHLFGNESTPSALSAAARLATSSALRDLPSGAGTSLMEPVMNVIISVDEASLGAVVHDISSSRGGHIISLDEETPLQTTDITSNPTDDLLPPIDPNKVYAPPDPFQSSTVGIDLPSSANRPRTITAKVPLKEMVGYLKHLRSLSAGRGTFVMSVDRFEKMSAPRQKAVLAELRGDFF
>XP_040637888_Aspergillus_ruber
MVATPLLRISPQALALKPSPIAARRLGNLKSLPLYTRKSFSTSSAKWSEMLERTRNIGIIAHIDAGKTTTTERMLYYSGFTRRIGDVDEGSTVTDFLPAERARGITIQSAAITFHWPPGAPGDENIVTVQESQDKSLPRSAVPHTINLIDTPGHADFTFEVMRSLRILDGAVCILDGVAGVEAQTEQVWHQASTYRIPRLVYINKLDRDGAAFGRTVREVGSRLGGWPAVCQIPWFEGGNGCFVGVADVINLHGLRWSDGDGKSVKMLGLQQLDQEESQLAVELRRARAALVELLSEHDDELVEKFFEYDEDHLAVPPQDIINSLRRCLIENKSSRIIPVFAGASFRNIGVQPLLDSVINLLPSPLETSDPEVSIGHVKGGLRRLLSGDLLVEQNEKAASGGKKQKSKKSLHAESQGFIEKLQGCGLAFKVVNDAKRGVLVYVRVYSGSLDRNSTLFNTNLNVSERVPRLLKMYANDAVEVDSIPAGHIGVVVGLKHARTGDTLVSYAGHKSTPPEPLNTLQLRPIDVPPPVFFAGVEPHSLSEEKKLEESLALLLREDPSLHVTVDEDSGQTLLSGMGELHLEIARDRLLNDLNAKASMGRIEIGYREAPLGASAPVTKIFDKEIAGRKGKAGCTAVIEPWDPYTDDASPGNNDVLSVTTHENNQIIITTPNLQVDTNKRGIEESPLLPAGLDIPTFCTTLQNGVFAALARGPQFTFPMHSTRVTLTFDATKHLYGTDTTASALSSAARHSTTAALRTLLPPPSSPQSAPGTSPTPGTALMEPLMNVIISVDESSLGSVVHDISSSRGGHIISLDEDLTLPTTDLASSPKSSYSPPQQPPEDLPPIDTSKLYAPRDPFETTSIGGGSIEDTDPVSGSANRPRTIAAKVPLKEMVGYLKHLRSLTAGRGTFVMSVDRFERMSAPRQKAVLVELRGGL
>XP_040708748_Aspergillus_sydowii
MASTLLLRGSRTGRAARYFGPSRARCDALRSLPTLLPERSRYASLRSFSTFNPLYQPDLDQTRNIGIIAHIDAGKTTTTERMLYYSGLTRRIGDVDEGSTVTDFLPAERARGITIQSAAITFHWPPGESTGAPQRDQQVPRSASPHLLNLIDTPGHADFTFEVLRSLRILDGAVCILDGVAGVEAQTEQVWHQASTYNIPRIVYVNKLDRDGAAFGRTVREVASRLKGWPAVCQIPWFEGGNGSFVGVADAINLQGLRWDGGDGKTVKRYNLQELDDVESRLAQELRRARVALVELLSEHDEAIVEKFFECEEDHLSVSPGDVLDSLRRCLLEGKGRKIIPVFAGASFRNIGVQPLLDSVVDLLPSPQETPDPEVAIGGVKGGLRRLLSGDLLVEQKEKAAPAKGKQKKKSAIVADGRSAIKQLHGCGLAFKVVNDAKRGVLVYVRVYSGSLDRGSLLFNTNLNLSERAPRLLKMYANDAVEVDSIAEGQIGVVVGLKHARTGDTLVACSTNKPAPPEPLNTLQLRPINVPPPVFFASVEPHSLSEEKRMHESLALLLREDPSLHVNIDEDSGQTLLSGMGELHLEIARDRLINDLKAKASMGPIEIGYRECPLGTSGPVTKIFEKEIAGRKGKAGCAALVDVFDSETSTTPDEDALSIETANGNQIVILAPELQVETNKKGIEESPVLPPGLDVDSVRAALQNGCLAALARGPQFTFPMHSTRVTLSLNPATHIFGSDTTAASLSAAARLATSTALSNLLSNPAGAAASPGTSLMEPLMNVIISIDEASLGAVVHDISSSRGGHIISLDEEIPITSTNLSTPNEELDVDLPPIDPSKVYAPPDPFQSSTVVDTSLASDSVNRPRTITAKVPLKEMVGYLKHLRSLSAGRGTFIMSVDRFEKMSPPRQKAVLTELRGGY
>XP_001217944_Aspergillus_terreus
MEDLNIGIIAHIDAGKTTTTERMLYYSGFTRRLGDVDEGSTVTDFLPAERARGITIQSAAITFHWPPENAAEANASPHDAQSPRSAVPHTVNLIDTPGHADFTFEVMRSLRILDGAVCILDGVAGVEAQTEQVWHQASSYSIPRVVYVNKLDRDGAAFGRTVREVASRLSGWPAVCQIPWFEGGNGRFIGVADAINLQGLRWDDGDGKSVKMFDLQQLDAEDGQLAQELRRARVALVELLSEHDETMIERFFDCDEDHLAVPPLDILESLRRCLHQQTGRKIIPVFAGASFRNIGVQPLLDAVVNLLPSPLETADPEVSIGGVKGGLRRLLSGDLLVEQSEQAATKGKPKKKSAAIHAESRTAIEKLQGCALAFKVVNDAKRGVLVYVRVYSGSLDRNSVLFNTNLNVSERAPRLLKMYANDAVEVDSIPEGHIGVVAGLKHTRTGDTLVTYAGNKATPPEPLNTLQLRPITVPPPVFFASVEPHSLSEEKRLQDSLAMLLREDPSLHVTVDEDSGQTLLSGMGELHLEIARDRLLNDLKAKASMGRIEIGYRECPLAASGPVTQIFDKEIAGRKGKAGCTATVEPFDPDSSPAVDESSALSVEISDGNQIVILAPGLDVEISKRGVEESPLLPATLDVPTLRSALHNGCLAALARGPQFTFPLHNTRVILTFDPAAHLFGNETTPSALSAAARLATSSALRTLVSSAPASATALMEPVMNVVITVDEASLGAVVHDISSSRGGHIVSLDEEIPLPATDLVASPEPTEDLPPIDPAKVYAPPDPFQSASLGVDLPASTNRPRTITAKVPLKEMVGYLKHLRSLSAGRGTFVMSVDRFEKMSAPRQKAVLSDLRGEYM
>XP_022492411_Penicillium_arizonense
MWREVKVAATYGGMLHTFPWNGRGSIVALPPGDALYELQLGLRSSYTHLRGFSTTSATWQTETLDRTRNIGIIAHIDAGKTTTTERMLFYSGFTRRIGDVDEGSTVTDFLPAERARGITIQSAAITFHWPPGEVDGSTLQQTGADGAPIPRSASPHTINLIDTPGHADFTFEVMRSLRILDGAVCILDGVAGVEAQTEQVWNQASTYKIPRVIYVNKLDRDGAAFGRTVREVSSRLGVYPAVCQIPWFQGGNGPFVGVADAIHLQGLRWKEGEDGRAVKMADLQQLEAEEPSLAQELRRARIALVELLSEQDEAIVEKFFECDEDHLAVSSADIIESLRRCVLDQSSRIVPLFAGASFRNMGVQPLLDSIVNLLPSPPEAPDPEVSIGGVKGGLRRLLSGDLIVEQSEQATAPSKGKQHKKKKSALQSDSKDAISKLQSCALAFKVVNDPKRGVLVYVRVYSGSLDRNSLLFNTNLHLSERAPRLLKMYANDAVEVDSIPAGHIGVVVGLKQTRTGDTLVSYAGNKATPPEPLTSLQLRPIAVPPPVFFTSVEPHSLSEEKRMQESLALLLREDPSLHVTMDEESGQTLLSGMGELHLEIARDRLINDLKAKASMGRIEIGYRESALGASNPITKIFDKEVAGRKGKAGCMAVVEPLDEDASPEQVDQDTLLLEMYDGNRIIIRAPGLQAEHSRDEETSPFLPPGMDLVTFRAALQNGAMAALARGPQFVFPMHNTQVTLTVDPTSHLFGNETTASALSAAARQATAAALKDVQAGAGTTMMEPVMNVIISVDEASLGSVVHDISSSRGGHIISLDEEVPLPGTDASPTSQSALEEEQLPPIDPNRVYAPPDPFETPSIGVEIPVSTARPRTITAKVPLKEMVGYLKHLRSLTAGRGTFVMSVDRFENMSSQRQKAVLAELRGGF
>XP_014534076_Penicillium_digitatum
MLFYSGFTRRIGDVDEGSTVTDFLPAERARGITIQSAAITFHWPPGEVREASGPQAGVQNEPTPRSAYPHTINLIDTPGHADFTFEVMRSLRILDGAVCILDGVAGVEAQTEKVWNQANTYQIPRVIYVNKLDRDGAAFGRTVREVSSRLGVYPAVCQIPWFERGNGPFTGVADVIHLQGLRWKEGEDGRTVKVADLTQLEAEEPTLAAELRRARIALIELLSEHDEDIVEKFFECDEDHLAVSSADIIESLRRCVLDQTSRIVPLFAGASFRNMGVQPLLDSIVNLLPSPPEAPDPEVSIAGVKGGLRDLLSGDLIVEQSEKAFVPSKGKQPKKKNLSLQTSSKDAISKLQSCALAFKVVNDAKRGVLVYIRVYSGSLDRNSLLFNTNLQLSERAPRLLKMYANDAVEVDSIPAGHIGVVVGLKQTRTGDTLVSYAGNRATPPEPLASLQLRPIAVPPPVFFTSVEPHSLSEEKRMKESLALLLREDPSLHVNIDEESGQTLLSGMGELHLEIARDRLINDLKAKATMGRIEIGYREFALGTSSPISKLFDKEIAGRKGKAGCTAVAEPLDEDTESQEVDQETLLVETYDGNQIIVRAPGLQIDRCSRSEEETSPFLPPGMDLVTFRTAVQNGAVAALARGPQFTFPMHNTRITLTIDPAADLFGNETTTSALSSAARQATAAALQDVQFGAGTVMMEPVMNVIISTDEASLGSVVHDLSSSRGGHIISLDEEVPLSGTDASSTSAFALEEEALPPIDHSRVYAPPDPFETPSVGPEIPVAATRSRTIVAKVPLKEMVGYLKHLRSLTAGRGTFVMSVDRFEKMSGQRQKAVLAELRCGF
>XP_016598496_Penicillium_expansum
MSASPWNGRGSVVALSPGGALQLQRFSTTSACQDEALDRTRNIGIIAHIDAGKTTTTERMLFYSGFTRRIGDVDEGSTVTDFLPAERARGITIQSAAITFHWPPGEVNGVSSPQAGAQNEQTPRSAYPHTINLIDTPGHADFTFEVMRSLRILDGAVCILDGVAGVEAQTEKVWNQASTYRIPRVIYVNKLDRDGAAFGRTVREVSSRLGVYPAVCQIPWFEGGNGPFIGVADAIHLQGLRWKEGEDGRTVKVADLKQLEGEEPALAAELRRARIALIELLSEHDEDIVEKFFECEEDHLAVSSADIIESLRRCVLDQTSRIVPLFAGASFRNMGVQPLLDSIVNLLPSPPEAPDPEVSIGGVKGGLRDLLSGDLIVEQSEKASAPSKGKQPKKKNLALQTSSKDAISKLQSCALAFKVVNDAKRGVLVYVRVYSGSLDRNSLLFNTNLQLSERAPRLLKMYANDAVEVDSIPAGHIGVVVGLKQTRTGDTLVSYAGNKATPPEPLTSLQLRPIAVPPPVFFTSVEPHSLSEEKRMKESLALLLREDPSLHVNIDEESGQTLLSGMGELHLEIARDRLINDLKAKATMGRIEIGYRESALGTSNPITKLFDKEIAGRKGKAGCTAVAEPLDEGMESQEVDQDTLLVEIYDGNQIIVRAPGLQVDRSSRSEEETSPFLPPGMDLVTFRTAVQNGAVAALARGPQFTFPMHNTRVTLTINPATDLFGNETTTSALSSAARQATAAALQDVQFGAGTVMMEPVMNVIISIDEASLGSVVHDISSSRGGHIISLDEEVPLAGTDASSTSASALEEEALPAIDHSRVYAPPDPFETPSVGVEIPVAATRPRTIIAKVPLKEMVGYLKHLRSLTAGRGTFVMSVDRFEKMSSQRQKAVLAELRGGF
>XP_040648350_Penicillium_griseofulvum
MSSNLYKTSNVTCKNTCSSLKGLRSNYKQLQRFSTTSACQDEALDRTRNIGIIAHIDAGKTTTTERMLFYSGFTRRIGDVDEGSTVTDFLPAERARGITIQSAAITFHWPPGEVNGASGPQAGAQNELNPRSSYPHTINLIDTPGHADFTFEVMRSLRILDGAVCILDGVAGVEAQTEKVWNQASTYRIPRVIYVNKLDRDGAAFGRTVREVSSRLGVYPAVCQIPWFQGGNGPFIGVADAIHLQGLRWKEGEDGRTVKVADLKQLDAEEPALAAELRRARIALIELLSEHDEDIVEKFFECEEDHLAVSPADIIEGLRRCVLDQTSRIVPLFAGASFRNIGVQPLLDSIVNLLPSPPEAPDPEVSIGGVNGGLRDLLSGDLIVAQSEKASSQSKGKQPKKKNTALQTSSKDAINKLQSCALAFKVVNDAKRGVLVYVRVYSGSLDRNSLLYNTNLQLSERAPRLLKMYANDAVEVESIPAGHIGVVVGLKHTRTGDTLVSYAGNRPTPPEPLTSLQLRPIAVPPPVFFTSVEPHSLSEEKRMHESLALLLREDPSLHVSVDEESGQTLLSGMGELHLEIARDRLINDLKAKASMGRIEIGYRESTLGTSSPITKIFDKEIAGRKGKAGCTAVAEPLDEDPESQELDQDTLLAETYDGNQIIVRAPGLQVDRSSRSEGETSPFFPPGMDLVTFRTALQNGAMAALSRGPQFTLPMHNTRVTLTINPATDLFGNETTSSALSSAARQATAAALQDVQFGAGTAMMEPVMNVIISVDEASLGSVVHDISSSRGGHIVSLDEEVPLSGTDASGTSASALEEEAPPPIDHSRVYAPPDPFETPSVGVEIPAAATRPRTIIAKVPLKEMVGYLKHLRSLTAGRGTFVMSVDRFEKMSGQRQKVVLAELRGGS
>XP_038928476_Penicillium_roqueforti
MVVAPLLRFPSGVRCMSSNLYKTPSNGTWKNAYSSLKGLRSNYTQLQRFSTTSACQDETLDRTRNIGIIAHIDAGKTTTTERMLFYSGFTRRIGDVDEGSTVTDFLPAERARGITIQSAAITFHWPPGEVNGASGPQAGAQNEQTPRSTYPHTINLIDTPGHADFTFEVMRSLRILDGAVCILDGVAGVEAQTEKVWNQASTYRIPRLIFVNKLDRDGAAFGRTVREVSTRLGVYPAVCQIPWFQGGNGPFIGVADAIHLQGLRWKEGEDGRNVKVADLQQLEAEEPALAAELRRARIALVELLSEHDEDIVEKFFECEEDHLAVSPADIIESLRRCVLDQRSQIVPLFAGASFRNMGVQPLLDSIVNLLPSPPEAPDPEVSIGGVKGGLRDLLSGDLIVEQSEKASAQPKGKQPKKKNLALQTSSKDAISKLQSCALAFKVVNDAKRGVLVYVRVYSGSLDRNSLLFNTNLQLSERAPRLLKMYANDAVEVDSIAAGHIGVVVGLKHTRTGDTLVSYAGNKATPPEPLTSLQLRPIAVPPPVFFTSVEPHSLSEEKRMKESLALLLREDPSLHVNIDEESGQTLLSGMGELHLEIARDRLINDLKAKATMGRIEIGYRESVLGTSSPITKIFDKEIAGRKGKAGCTAVVEPLDEDLESQELDQATLLAETYDGNQIIIRAPGLQIDQSSRGEEETSPLLPPGMDLVAFRTALQNGAVAALARGPQFTFPMHNTRVTLTINPAADLFGNETTTSALSSAARQATAAALKDVQLGAGTVMMEPVMDVIISIDEASLGSVVHDISSSRGGHIISLDEEVPLSGTDATSASALEEEALPPIDHSRVYAPPDPFETASIGVEIPAAATRPRTIVAKVPLKEMVGYLKHLRSLTAGRGTFVMSVDRFEKMSGQRQKAVLAELRG
>XP_002568823_Penicillium_rubens
MRAPSLAIPSPLCGPIFFALELVPPTVSITITYSPNANFNIISYPFIPYYMSASPWNARGSVVALSPRGLRSNYRQLQRFSTTSACQDEALDRTRNIGIIAHIDAGKTTTTERMLFYSGFTRRIGDVDEGSTVTDFLPAERARGITIQSAAITFHWPPGEVNAASGPQSDAHNEPTPRSAYPHTINLIDTPGHADFTFEVMRSLRILDGAVCILDGVAGVEAQTEKVWNQASTYRIPRVIYVNKLDRDGAAFGRTVREVASRLGVYPAVCQIPWFQGGNGPFIGVADAIHLQGLRWKEGEDGRTVKVADHHQLEAEEPALAAELRRARIALIELLSEHDEEIVEKFFECEEDHLAVSSADIIESLRRCVLDQTSRIVPLFAGASFRNMGVQPLLDSIVNLLPSPPEAPDAEVSIGGVKGGLRDLLSGDLIVEQSEKASAPSKGKQPKKKNLALQTSSKDAISKLQSCALAFKVVNDAKRGVLVYVRVYSGSLDRNSLLFNTNLHLSERAPRLLKMYANDAVEVDSIPAGHIGVVVGLKHTRTGDTLVSYAGNKATPPEPLTTLQLRPIAVPPPVFFTSVEPHSLSEEKRMKESLALLLREDPSLHVNIDEESGQTLLSGMGELHLEIARDRLINDLKAKATMGRIEIGYRESALGASNPITKIFDKEIAGRKGKAGCTAVAEPLDEDLESQEVDEATLLVEMYDGNQIVVRAPGLQIDRSSRGEEETSPFLPPGMGLVAFRTALHNGAVAALARGPQFTFPMHNTRVTLTIDPAADLFGTETTTSALSSAARQATAAALQDVQFGAGTTMMEPVMNVIISIDEASLGSVVHDISSSRGGHIISLDEEVPLPGTDASPTSASALEEEAPPPIDHSRVYAPPDPFETPSVGAEIPVAATRPRTITAKVPLKEMVGYLKHLRSLTAGRGTFVMSVDRFEKMSGQRQKAVLAELRGGF
>XP_040816666_Penicillium_solitum
MSSNLYKTPSNITCKNTCSSLKGLRSNYRQLQRFSTTSACHDEALDRTRNIGIIAHIDAGKTTTTERMLFYSGFTRRIGDVDEGSTVTDFLPAERARGITIQSAAITFHWPPGEVTGASGPQAGAESEPTPRSAYPHTINLIDTPGHADFTFEVMRSLRILDGAVCILDGVAGVEAQTEKVWNQASTYRIPRVIYVNKLDRDGAAFGRTVREVSTRLGVYPAVCQIPWFDGGNGPFIGVADAIHLQGLRWKEGEDGRIVKVADLKQLEAEEPALAAELRRARIALIELLSEHDEDIVEKFFECEEDHLAVSPADIIESLRRCVLDQTSRIVPLFAGASFRNMGVQPLLDSIVNLLPSPPEAPDPEVSIGGVKGGLRDLLSGDLIVEQSEKASAPSKGKQPKKKNLALQTSSKDAISKLQSCALAFKVVNDAKRGVLVYVRVYSGSLDRNSLLFNTNLQLSERAPRLLKMYANDAVEVDSIPAGHIGVVVGLKQTRTGDTLVSYAGNKATPPEPLTSLQLRPIAVPPPVFFTSVEPHSLSEEKRMKESLALLLREDPSLHVNIDEESGQTLLSGMGELHLEIARDRLINDLKAKATMGHIEIGYRESALGTSSPITKIFDKEIAGRKGKAGCTAVAEPLDEDLESPEVDQDTLLAETYDGNQIIVRAPGLQVDRSSRSEEETSPFLPPGMDLVAFRTALQNGAVAALARGPQFTFPMHNTRVTLNIDPAADLFGNETTTSALSSAARQATAAALQDVQFGAGTVMMEPVMNVIISIDEASLGSVVHDISSSRGGHIISLDEEVPLSGTDASASALEEEALPPIDHSRVYAPPDPFETPSVGVEIPVAATRPRTIIAKVPLKEMVGYLKHLRSLTAGRGTFVMSVDRFEKMSGQRQKAVLAELRGGF
>XP_022583424_Penicilliopsis_zonata
MGAAHTRHISSLAARQILLRNGRWMLRPSGKGLRCFSKIAPRWQADELQRTRNIGIIAHIDAGKTTTTERMLYYSGLTRRIGDVDEGSTVTDFLPAERARGITIQSAAITFHWPPEEVSTQGGGESPSTVPEQQRSAVSHTINLIDTPGHADFTFEVLRSLRILDGAVCILDGVAGVEAQTEQVWHQAGIYQIPRIVYINKLDREGSAFGRTVKEVASRLGGWPAVCQIPWLEGGNGRFVGVADVVNLQGLLWKEGGDGKSIKVFDLKQLETENSNLAEELKRARVALVELLSEYDEDIVEKFLEQDEDHLAVSPLDILNSIRRCLVEQGNKIIPVFAGASFRNMGVQPLLDSVVNLLPSPVESPDPEVSIGGIKGSLKQLLSGDLIVAQKETTEVKGKQKKKAALQSESQSSIEKLQSCALAFKVVNDAKRGVLVYVRVYSGSMDRNCLLYNTNLNVSERAPRLLKMYANDAVEVDSIPAGHIGVVVGLKHARTGDTLISYAGNKATPPEPLNTLQLRPIDVPPPVFFASVEPHSLAEEKKMQESLALLLREDPSLQVTVDEDSGQTLLSGMGELHLEIARDRLINDLKAKASMGRIEIGFRESVTAQSPAVTKIFDKEIAGRKGKAGCTVVVEPFDAAKAADTLGPPSEHILAIKVQDGNQIIILSPGLQVSTNNKGIAESPLLPTGIDVTTARNALYNGCMAALARGPQFTFPMHSTRVTLTLDPTEHIFGNETTSSALSAAARLATSSALRELASTSSTALMEPVMNVTISVDEDSLGAVVHDISSSRGGHIVSLDDDQGVPSSEEEATLVDPAKVYAPPDPFETSSSSSSSSLGASLPGTANRARTITAKVPLKEMVGYLKHLRSLTSGRGTFVMHIDRFDTMTAQRQKAVLAELGGYS
>XP_016616348_Cladophialophora_bantiana
MLGRISTYGMKVQHAQFIRHSPLIDLCRSRPTSSSLRIQSRNIWSSCPRAAPAASTLQSPRTSRTRNIGIIAHIDAGKTTTTERMLYYSGHTRRIGDVDEGSTVTDFLPAERARGITIQSAAITFEWPPAQTATPPATTDSIEIQPRSSLPHTINLIDTPGHADFTFEVRRSLRILDGAVCILDGVAGVEAQTEQVWAQAGEWNIPRIAYVNKLDRDGAAFGRTVREIGSRLGGWPAVCQIPWFEGGKGRFTGVGDVINLEGLLYERGGDGKAMQRYPLSQLEQEHPELAQELRRARTALVELLSEHDDQLVEAFFEAEEDHLNVTPAQIWDCLRRCLLIPHSMIIPVFAGASFRNIGVQPLLDAVNNLLPSPEERPDPEIGLGSVSGGLSQLIRGDLSLKQHTPKSKKKGTDSVPMTVGKALQACALAFKVVNDPRKGMLVYIRVYSGTIERNALLFNTNLQNSERATTLLRMYASESVPVQALHAGEIGVIAGSKFARTGDTLISFAGNKATPPHPLQKLQLRPIRVPPPVFFAAIEPNSLREEKDMHEKLALLLREDPSLQVSQDEDTGQTQISGMGELHLEIAQDRLVNDLKAKARMGKIAIGYRETLPQASNAITKVLEGERAAAKGKAGCTALVEPFQDGLVDADNGSGDNFSHEEDGNLVIIETPTLDQRGRALDSETGGLPPHLLLPEIQVACLNGALAALSRGPSWGYPMRNTKVTLTLRPDEHMFGTETTYGSLTAAARLATIGAFKDATKSSPCSLMEPVMNVDINVDEASLGSVIQDISSGRGGHIVSLGDHEEEQSQTDMDSRRVDVRKIYTPKDPFESGSSLAGEDHQRVNFQRTVKAKVPLKEMVGYLKHLRSMTGGRGTFVMSVDRFEKITGSREKALIAELQGGL
>XP_008728190_Cladophialophora_carrionii
MLYYSGHTRRIGDVDEGSTVTDFLPAERARGITIQSAAITFEWPPSKAVIDEDSDDLSLQPRSRFPHTINLIDTPGHADFTFEVRRSLRILDGAVCILDGVAGVEAQTEQVWAQAGEWKIPRIAYINKLDRDGAAFGRTVREIGSRLGGWPAVCQIPWFEGGKGRFTGVADVVNLEGLLYESGGDGKQIKRYSLLHLEDQNPELAQELRRARVALVELLSEHDDQLVEAFFEAEEDHLKVSPSQIWDSLRRSLLAPRSAVIPVFAGASFRNIGVQPLLDAVNNLLPSPEERPDPELSLGLVHGGLSQLIKGELSLTKDATKHNKKSSSPPTVVAGKALQGCALAFKVVNDPRKGMLVYIRVYSGTIERNATLFNTNLQNSEKAATLLRMYANESVPVSSLRAGEIGVIAGSKFARTGDTLISYAGNRATPPDPLHKLELRPIKVPPPVFFAAIEPNSLREEKDMHEKLALLLREDPSLHISQDEDTGQTHISGMGELHLEIAQDRLVHELKAKARMGKIAIGYRETLPDSSGPVTKIFEGERAATKGKAGCSARVGPLPSGIDGDVTDAEDVFVHEQDGNVVIIETPTLDRRGRPLDSDTPGLPPHLLLPEVRTACLNGALAALSRGPSWSYPMRDTKVTLTLRPDEHIFGSETTYPSLTAAARLATIAAFRDATKSSPCTLMEPVMNVDINVDEVNLGNVISDISSGRGGHIVSLGDHEEEQAQAGGVATRIDVSKIYAPKDPFESGSSLSGENHQRVSFQRTVKAKVPLKEMVGYLKHLRSMTGGRGTFVMSVDRFEKVTGAREKALIAELRGDA
>XP_016247887_Cladophialophora_immunda
MKVQHVQFIRHSALTDLCRSRSTSFLRIQSRNLRSSCPRTAPATSTLQSPQPSRTRNIGIIAHIDAGKTTTTERMLYYSGHTRRIGDVDEGSTVTDFLPAERARGITIQSAAITFEWPPPHAVPSPATTDDIEAQPRARFSHTINLIDTPGHADFTFEVRRSLRILDGAVCILDGVAGVEAQTEQVWAQAGEWNIPRIAYINKLDRDGAAFGRTVREIGSRLGGWPAVCQIPWFEGGKGRFTGVGDVINLEGLLYECGGDGKAIERYPLSRLEQEHPEFSRELRRARTALVELLSEHDDQLVEAFFEAEEDHLQLTPAQIWYSLRRCLLAPNTMVIPVFAGASFRNIGVQPLLDAVNNLLPSPEERPDPEVGLGLVSGGLSQLIRGDLSLEKHVSKSKKKGSDLVPAAVGKALQGCALAFKVVNDPRKGMLVYIRVYSGTIERNALLFNTNLQNSERATTLLRMYASESVPVQSLQAGEIGVIAGSKFARTGDTLISYAGNKATPPDPLQKLQLRPIKVPPPVFFAAIEPNSLREEKDMHEKLALLLREDPSLQVSQDEDTGQTQISGMGELHLEIAQDRLVNDLKAKARMGKIAIGYRETLPQASSTITKVLEGERAASKGKAGCTALVEPLEGEPDDLVSDFEDSFVHEEDGNLVIIETPTLDQRGRSLESDTGGLPPHLLLPEIRNAYLNGALAALSRGPSWGYPMRNTKVTLTLRPDEHIFGTETTYGSLTAAARLATIGAFKDAIKSSPCSLMEPVMNVDINMDEASLGTVIQDISSGRGGHIVSLGDHEEEQSQTGLDSRRIDVRKIYAPKDPFESGSSLAGEDHQKVNFQRTVKAKVPLKEMVGYLKHLRSMTGGRGTFVMSVDRFEKITGPREKALIAELQGGL
>XP_007749413_Cladophialophora_psammophila
MLYYSGHTRRIGDVDEGSTVTDFLPAERARGITIQSAAITFEWPPAQTATPPAATDSIEIQPRSSFPHTINLIDTPGHADFTFEVRRSLRILDGAVCILDGVAGVEAQTEQVWAQAGEWNIPRIAYVNKLDRDGAAFGRTVREIGSRLGGWPAVCQIPWFEGGKGRFTGVGDVINLEGLLYECGGDGKAIRRYPLSQLEQEHPELAQELRRARTALVELLSEHDDQLVEAFFEAEEDHLNVTPAQIWDCLRRCLLIPHSIIIPVFAGASFRNIGVQPLLDAVNNLLPSPEERPDPEIGLGSVSGGLSQLIRGDLPLEKQTPKSKKKGTDSVPMAVGKALQGCALAFKVVNDPRKGMLVYIRVYSGTIERNALLFNTNLQNSERATTLLRMYASESVPVQSLHAGEIGVIAGSKLARTGDTLISFAGNKATPPHPLQKLQLRPIRVPPPVFFAAIEPNSLREEKDMHEKLALLLREDPSLQVLQDEDTGQTQISGMGELHLEIAQDRLVNDLKAKARMGKIAIGYRETLPQASNAITKVLEGERAASKGKAGCTALVGPLQDGLVDADNDSGDNFSHEEDGNLVIIETPTLDQRGRALDSETGGLPSHLLLPEIQVACLNGALAALSRGPSWGYPMRNTKVTLILRPDQHMFGTETTYGSLTAAARLATIGAFKDATKSSPCSLMEPVMNVDINVDEASLGSVIQDISSGRGGHIVSLGDHEEEQSQTDMDSRRVDVRRIYTPKDPFESGSSLAGEDHQRVNFQRTVKAKVPLKEMVGYLKHLRSMTGGRGTFVMSFDRFEKITGPRETALIAELQGGL
>XP_018699047_Fonsecaea_erecta
MLYYSGHTRRIGDVDEGSTVTDFLPAERARGITIQSAAITFKWPPDHAATPSGPADDVEAQPRARFSHTINLIDTPGHADFTFEVRRSLRILDGAVCILDGVAGVEAQTEQVWAQAGEWNIPRIAYINKLDRDGAAFGRTVREIGSRLSGWPAVCQIPWFEGGKGRFIGVGDVINLDGLLYEYGGDGKGIERYPFSRLQQEHPEFAQELRRARTALVELLSEHDDQLVEAFFDAEEDHLKVTPAQIWDSLRRGLLTPQSMIIPVFAGASFRNIGVQPLLDAVTNLLPAPEERPDPEIGLGPASGGLSQLIRGDLSLEKRASKSKKKGSELVSAAVGKALQGCALAFKVVNDPRKGMLVYIRVYSGTIERNALLFNTNLQNSERVTTLLRMYASESVPVQSLQAGEIGVIAGSKFARTGDTLISYAGNKATPPEPLQKLQLRPIRVPPPVFFAAIEPNSLREEKDMHEKLALLLREDPSLQVSQDQDTGQTQISGMGELHLEIAQDRLVNDLKAKARMGKIAIGYRETLPQPSSIITKVLEGDRAASKGKAGCTAFVEPLEIEAAELVHHSEDSFTHEEDGNLIIIETPTLDQRGRALDSDTGGLPPHLLLPEIQTAYLNGALAALSRGPSWGYPMRNTKVTLTLRPDEHIFGTETTYGSLTAAARLATIAAFKDATKSSPCSLMEPVMNVDINVDEASLGTVIQDISSGRGGHIVSLGDHEEEHAQTGLDSRRIDVRKIYAPKDPFESGSSLAGEDHQKVNFQRTVKAKVPLKEMVGYLKHLRSMTGGRGTFVMSVDRFEKITGPREKALIAELQGGL
>XP_022516212_Fonsecaea_monophora
MLYYSGHTRRIGDVDEGSTVTDFLPAERARGITIQSAAITFEWPPAHAAPPPTSTDDIEVQPRARFPHTINLIDTPGHADFTFEVRRSLRILDGAVCILDGVAGVEAQTEQVWAQAGEWNIPRIAYINKLDRDGAAFGRTVREIGSRLGGWPALCQIPWFEGGKGRFTGVGDVINLEGLLYDSGGDGKAIERYPFLRLEQEHPEFAQELRRARTALVELLSEHDDQLVEAFFDAEEDHLKVSPAQIWESLRRCLLTPHCTVIPVFAGASFRNIGVQPLLDAVNNLMPSPEERPDPEIGLGSISGGLSQLIRGDLSLEKPASKSKKKGPELVPAAIGNALQGCALAFKVVNDPRKGMLVYIRVYSGVIERNALLFNTNLQNSERATTLLRMYASESVPVQSLRAGEIGVIAGSKFARTGDTLISYAGNKATPPEPLQRLQLRPIKVPPPVFFAAIEPNSLREEKDMHEKLALLLREDPSLQVLQDEDTGQTQISGMGELHLEIAQDRLVNDLKAKARMGKIAIGYRETLPQPSNIITKVLEGERAASKGKAGCTALVEPLEGESADDVDESEEKFIHEEDGNLVIIETPTLDQRGRPLAGDAGGLPPHLLLPEIRIAYLNGALAALSRGPSWGYPMRNTKVILTLRPDEHIFGTETTYGSLTAAARLATIAAFKDATKSSPCSLMEPVMNVDISVDEASLGNVIQDISSGRGGHIVSLGDHEEEHAQTGLDSKRIDVRKIYAPKDPFESGSSLAGEEHQRVNFQRTVKAKVPLKEMVGYLKHLRSMTGGRGTFVMSVDRFEKITGPRERALIAELQGGL
>XP_016629135_Fonsecaea_multimorphosa
MKGQHARFIRLSALIDLCRSRSASSFLRIHSRNIWSSCPRTAPATSTSQSLRPSRTRNIGIIAHIDAGKTTTTERMLYYSGHTRRIGDVDEGSTVTDFLPAERARGITIQSAAITFEWPPAHAATPPGATDNIEVQPRARFSHTINLIDTPGHADFTFEVRRSLRILDGAVCILDGVAGVEAQTEQVWAQAGEWNIPRIAYINKLDRDGAAFGRTVREIGSRLGGWPAVCQIPWFEGGKGRFTGVGDVINLEGLLYESGGDGKAIERYTFSRLEQEQPEFAQELQRARMALVELLSEHDDQLVEAFFDAEEDHLNVAPAQIWDSLRRCLLTPHSMIIPVFAGASFRNIGVQPLLDAVNNLLPSPEERPDPEVGLGVVSGGLSQLIRGDLSLEKQPSKSKKKGPESLPAAIGKALQGCALAFKVVNDPRKGMLVYIRVYSGTIERNTLLFNTNLQNSERATTLLRMYASESVPVQALHAGEIGVIAGSKFARTGDTLISYAGNKATPPDPLQKLQLRPIRVPPPVFFAAIEPNSLRDEKDMHEKLALLLREDPSLQVSQDEDTGQTQISGMGELHLEIAQDRLVNDLKAKARMGKIAIGYRETLPQPSAIVIKVLEGERAASKGKAGCMALVEPLEGEPAELVNDSEASFIHEEDGNLVIIETPTLDQRGRALDSDKGSLPPHLLLPEIRVAYLNGALAALSRGPSWGYPMRNTKVTLTLRPDEHIFGTETTYGSLTTAARLATIGAFKDATKSNPCSLMEPVMNVDINVDEASLGTVIQDISSGRGGHIVSLGDHEEEHSQTGLDPRRIDVQKIYAPKDPFESGSSLAGEDHQRVNFQRTVKAKVPLKEMVGYLKHLRSMTGGRGTFVMSVDRFEKITGPREKALIAELQGGL
>XP_022504551_Fonsecaea_nubica
MLYYSGHTRRIGDVDEGSTVTDFLPAERARGITIQSAAITFEWPPAHAAPPPTSTDDIEVQPRARFPHTINLIDTPGHADFTFEVRRSLRILDGAVCILDGVAGVEAQTEQVWAQAGEWNIPRIAYINKLDRDGAAFGRTVREIGSRLGGWPALCQIPWFEGGKGRFTGVGDVINLEGLLYECGGDGKAIERYPFKRLEQEHPEFAQELRRARTALVELLSEHDDQLVEAFFDAEEDHLKVSPAQIWESLRRCLLTPHCTVIPVFAGASFRNIGVQPLLDAVNNLMPSPEERPDPEVGLGSISGGLSQLIRGDLSLEKPASKSKKKGPELVPAAIGKALQGCALAFKVVNDPRKGMLVYIRVYSGVIERNALLFNTNLQNSERATTLLRMYASESVPVQSLRAGEIGVIAGSKFARTGDTLISYAGNKATPPEPLQRLQLRPIKVPPPVFFAAIEPNSLREEKDMHEKLALLLREDPSLQVLQDEDTGQTQISGMGELHLEIAQDRLVNDLKAKARMGKIAIGYRETLPQPSNIITKVLEGERAASKGKAGCTALVEPLEGESADDVDESEEKFIHEEDGNLVIIETPTLDQRGRPLAGDSGGLPPHLLLPEIRTACLNGALAALSRGPSWGYPMRNTKVTLTLRPEEHIFSTETTYGSLTAAARLATIAAFKDATKSSPCSLMEPVMNVDINVDEASLGNVIQDISSGRGGHIVSLGDHEEEHAQTGLDSKRIDVRKIYAPKDPFESGSSLAGEEHQRVNFQRTVKAKVPLKEMVGYLKHLRSMTGGRGTFVMSVDRFEKITGPRERALIAELHGGL
>XP_013280109_Fonsecaea_pedrosoi
MLYYSGHTRRIGDVDEGSTVTDFLPAERARGITIQSAAITFEWPPAHAAPPPTSTDDIEIQPRARFPHTINLIDTPGHADFTFEVRRSLRILDGAVCILDGVAGVEAQTEQVWAQAGEWNIPRIAYINKLDRNGAAFGRTVREIGSRLGGWPALCQIPWFEGGKGRFTGVGDVINLEGLLYECGGDGKAIERYPFLRLEQEHPEFARELRRARTALVELLSEHDDQLVEAFFDAEEDHLKVSPAQIWESLRRCLLTPHCSVIPVFAGASFRNIGVQPLLDAVNNLMPSPEERPDPEVGLGSISGGLSQLIRGDLSLEKPASKSKKKGPELVPAAIGKALQGCALAFKVVNDPRKGMLVYIRVYSGVIERNALLFNTNLQNSERATTLLRMYASESVPVQSLRAGEIGVIAGSKFARTGDTLISYAGNKATPPEPLQRLQLRPIKVPPPVFFAAIEPNSLREEKDMHEKLALLLREDPSLQVLQDEDTGQTQISGMGELHLEIAQDRLVNDLKAKARMGKIAIGYRETLPQPSNTITKVLEGERAASKGKAGCTALVEPLEGESADDVDESEEKFIHEEDGNLVIIETPTLDQRGRPLAGDAGGLPPHLLLPEIRIAYLNGALAALSRGPSWGYPMRNTKVTLTLRPDEHIFGMETTYGSLTAAARLATIAAFKDATKSSPCSLMEPVMNVDISVDEASLGNVIQDISSGRGGHIVSLGDHEEEHAQTGLDSKRIDVRKIYAPKDPFESGSSLAGEEHQRVNFQRTVKAKVPLKEMVGYLKHLRSMTGGRGTFVMSVDRFEKITGPRERALIAELQGGL
>XP_007754955_Cladophialophora_yegresii
MLYYSGHTRRIGDVDEGSTVTDFLPAERARGITIQSAAITFEWPPSSAAVNDDGDDLNLQPRSRFPHTINLIDTPGHADFTFEVRRSLRILDGAVCILDGVAGVEAQTEQVWAQAGEWQIPRIAYINKLDRDGAAFGRTVREIGSRLGGWPAVCQIPWFEGGKGRFTGVADVVNLEGLLYEYGGDGKQLKRYSLSQLEDQNSELAQELRHARVALVELLSEHDDQLVEAFFEAEEDHLKVTPAQIWDSLRRSILAPRSAVIPVFAGASFRNIGVQPLLDAVNNLLPSPEERPDPELSLGLVHGGLSQLVKGELSVTKDAAKHNKKSGSATTPVPGKALHGCALAFKVVNDPRKGMLVYIRVYSGTIDRNATLFNTNLQNSEKATTLLRMYANESVPVSSLRAGEIGVIAGSKFARTGDTLISYAGNRATPPDPLHKLELRPIKVPPPVFFAAIEPNSLREEKDMHEKLALLLREDPSLHISQDEDTGQTHISGMGELHLEIAQDRLVHELKAKARMGKIAIGYRETLPDSSGPVTKIFEGERAATKGKAGCSARVEPLLSGIDRDVTDAEDVFVHEQDGNVVVIKTPTLDRRGRSLDSDTPGLPPHLLLPEVQTACLNGALAALSRGPSWSYPMRDTKVTLTLHPEEHIFGSETTYPSLTAAARLATIAAFRDATKSGPCSLMEPVMTVDINVDEEHLGTVISDISSGRGGHIVSLGDHEEEQAQAGGVATRIDVSKIYAPKDPFESGSSMSGENHQRVSFQRTVKAKVPLKEMVGYLKHLRSMTGGRGTFVMSVDRFEKVTGAREKALIAELRGDA
>XP_016236949_Exophiala_spinifera
MLYYSGHTRRIGDVDEGSTVTDFLPAERARGITIQSAAITFEWPPRGDQQAAQLAKDFDIGTDTQPRCQYPHNINLIDTPGHADFTFEVRRSLRILDGAICILDGVAGVEAQTEQVWAQAAEWKIPRIAYINKLDRDGAAFGRTVREIGSRLKGWPAVCQIPWFEGGKGQFTGVGDVINLEGLLYTPGDDGKSVRRIPLSQMEQECPDLATELHRARVALVELLSEHDDQLVEAFFEAEEDHLNVTPAQLLQSLRRSLLAEDCSIIPVFAGASFRNIGVQPLLDAINNLLPSPAERPDPEISLGSRSGGLSQLMRGELSLRNDDTNKGKKKGTVPGVPSIENTLQGCALAFKVVNDPRKGVLVYIRVYSGSIDRNSLLYNTNLQNSERASTLLRMYASESVPVQSLKAGEIGVIAGSKFARTGDTLVSYAGNKATPPEPLNKLQLRPIKVPPPVFFASIEPNSLREEKDMHEKLALLLREDPSLQITQDEDTGQTQISGMGELHLEIAQDRLVNDLKARANMGKIAIGYRESLPQASKPITKSLDGDRAATKGRAGCTAIVEPISDADEPCKGNEDDVFSYEQDGNLIVIETPTLDRKGRPISSDNVPLPPHLNLTEMQAAYVNGALAALSRGPSYSYPMRNTKVTLRLIPAEHTFGSETTYSSLTSAARLATIAAFKDATKSSPSSLMEPVMNVDISVDEASLGNVIQDISSSRGGQIVSLGDHEEENASSEGPQRIDVNKIYAPKDPFESGSSLSGEQHDHVNIQRTVKAKVPLKEMVGYLKHLRSMTGGRGTFVMSVDRFERITGPRERALIAELRGGDL
>XP_016258808_Exophiala_oligosperma
MVVIYGRVLTRSTLIRSVGPCTKVLKRGVPLRSISASYRLSAASHASQAALRTRNIGIIAHIDAGKTTTTERMLYYSGHTRRIGDVDEGSTVTDFLPAERARGITIQSAAITFEWPPVGDQQAAQLAKDFDIGTDTQPRCQYPHNINLIDTPGHADFTFEVRRSLRILDGAICILDGVAGVEAQTEQVWAQAAEWKIPRIAYINKLDRNGAAFGRTVREIGSRLKGWPAVCQIPWFEGGKGQFTGVGDVINLEGLLYTPGGDGKAVQRIPLSRMEQEYPEFATELHRARIALVELLSEHDDHLVEAFFEAEEDHLNVTPAQVLQSLRRSLLAENCSIIPVFAGASFRNIGVQPLLDAINNLLPSPAERPDPEISLGSSSGGLSQLMSGELSLRNDDPDKSKKKGAVQGSSAVGNTLQGCALAFKVVNDPRKGVLVYIRVYSGSIDRNSLLYNTNLQNSERASTLLRMYASESVPVQSLKAGEIGVIAGSKFARTGDTLVSYAGNKATPPEPLNKLQLRPIKVPPPVFFASIEPNSLREEKDMHEKLALLLREDPSLQITQDEDTGQTQISGMGELHLEIAQDRLVNDLKARANMGKIAIGYRESLPQSSKPITKTLEGDRAATKGKAGCTAVAEPMSDADESGSSGDEDDDDVFRYEQDGNLILIETPTLDRKGRPISSDNASLPPHLNLAEMQSAYVNGALAALSRGPSYSYPMRNTKVTLRLVPEEHIFGSETTYSSLTSAARLATIAAFRDATKSGPSTLMEPVMNVDISVDEASLGNVIQDLSSSRGGQIVSLGDHEEGDEDNNNTSSHGPSQRIDVSKIYAPKDPFESGSSLSGEQHDHVNIQRTVKAKVPLKEMVGYLKHLRSMTGGRGTFVMSVDRFERITGPRERALMTELRGGHL
>XP_013312448_Exophiala_xenobiotica
MVVIYGRVPAHSALIRSIRPHIISPRLSLVRPRNISSSCRHLAPASASSQDALRTRNIGIIAHIDAGKTTTTERMLYYSGHTRRIGDVDEGSTVTDFLPAERARGITIQSAAITFEWPPVGDKQAAEISQDFDIGSDTQPRCQFPHNINLIDTPGHADFTFEVRRSLRILDGAVCILDGVAGVEAQTEQVWAQAGEWKIPRIAYVNKLDRDGAAFGRTVREIGSRLSGWPAVCQIPWFEGGKGRFTGVGDVINLEGHLYEPGGDGKVVRRLPLSELEREYPDLATELHRARVALVELLSEHDDQLVEAFFEAEEDHLNVTPAQILQSLRRRLLAENCSIIPVFAGASFRNIGVQPLLDAISNLLPSPVERPDPEISLGSSYGGLSQLIKGDLSLQNDNSTKAKRKGPPSPPSAIANTLQGCALAFKVVNDPRKGVLVYIRVYSGSIDRNALLYNTNLQNSERATTLLRMYASESVPVQTLRAGEIGVIAGSKYARTGDTLISYTGNKATPPEPLNKLQLRPIKVPPPVFFAAIEPNSLREEKDMHEKLALLLREDPSLQVTQDEDTGQTQISGMGELHLEIAQDRLVNELKAKANMGKIAIGYRETLPQASKSITKTLEGDRAATKGKGGCTAVVQPLQDTDDISSGVGDDVFSYEQDGNLIVIETPTLDRKGRPINSDNVSLPPHLNLREMQSAYVNGALAALSRGPSYSYPMRDTRVTLTLVPEEHIFGSETTYSSLTSAARLATIAAFRDATKSSPCFLMEPVMNVDISVDEASLGSVIQDISSSRGGQIVSLGDHEEENSREGHGPQKIDVSKIYAPKDPFESGSSISGEQHDQVNIQRSVKAKVPLKEMVGYLKHLRSMTGGRGTFVMSVDRFERITGPREKALIAELRGGAI
>XP_007723233_Capronia_coronata
MLYYSGHTRRIGDVDDGSTVTDFLPAERARGITIQSAAITFEWPPALAGLQSTPEDIGGDTSETQPRSRFTHNINLIDTPGHADFTFEVRRSLRILDGAVCILDGVAGVEAQTEQVWAQAAEWNIPRIVYINKLDRDGAAFGRTVREIGSRLGGWPAVCQIPWFEGGKGRFTGVGDVINLEGLLYENGGDGKEIKRYRLSQLEQEYPDMAQELRSARAALVELLSEHDDQLVEAFFEAEEDHLNITPSQLLDSLRRCLLAPHSTIIPVFAGASFRNIGVQPLLDAVTNLLPSPLERPDPDVSVGSSSGGLSQLIRGDLEFRKDTNTAAKLKKKGQTSDPLAIGNALQGCALAFKVVNDPRKGVLVYIRVYSGSIDRNGLLYNTNLQSSERATTLLRMYANESVPVQALHAGEIGVIAGSKYARTGDTLISYSGNKATPPEPLNKLQLRPIKVPPPVFFAALEPNSLREEKDMHEKLALLLREDPSLQVSQDEDTGQTQISGMGELHLEIAADRLVNDLKAKARMGKIAIGYRETLPEASMSVTKVLEGERAATKGKAGCTALVEPLPDDEDTSLTVPDDAFSYEQDGNLVVVETPTLDEKGRPLTSDDVALPANLTVPEIQTAYLNGALAALSRGPSYSFPLRNTKVTLTLRPEEHIFGSETTYASLTAAARLATNAAFRDATKNTASILMEPVMNVDISVDEASLGNVIQDISSSRGGQIVSLGDHEDGASASDNSTKRIDVSKIYAPKDPFESGSSRSGEDHHRLNLQRTVKARVPLKEMVGYLKHLRSMTGGRGTFVMSVDRFEKITGPREKAVIQELLGGFV
>XP_007729612_Capronia_epimyces
MLYYSGHTRRIGDVDEGSTVTDFLPAERARGITIQSAAITFEWPPSLAGSSSNPKDLVGKFPDTQPLSQCSHTINLIDTPGHADFTFEVRRSLRILDGAVCILDGVAGVEAQTEQVWAQAAEWNIPRIVYINKLDRDGAAFGRTVREIGSRLGGWPAVCQIPWFEGGKGRFTGVGDVINLEGLLYENDGDGKEIRRYRLSRLDEEHPELAQELRRARAALVELLSEHDDELVEAFFEAEEDHLNITPAQLLDSLRRCLLAPGSTIIPVFAGASFRNIGVQPLLDAVTNLLPSPVERPDPDISIGSTSGGLSQLIHGELVIRRDDGNAANSKKKGQATAPVAIGNTLQGCALAFKVVHDPRKGVLVYIRVYSGSIDRNALLYNTTLQNSERATTLLRMYADQSVPVQALQAGEIGVIAGSKYARTGDTLISYSGNRPTPPEPLNKLQLRPIKVPPPVFFAALEPNSLREEKDMHEKLALLLREDPSLQVSQDEDTGQTLISGMGELHLEIAADRLVNELKAKARMGKIAIGYRETLPEASTSITRVLEGDRAATKGKAGCTALVEPLPDVGDATLTEPEGVFSYEQDGNLVIIETPTLDEKGRPLGADDVALPPNLTVPEIQTAYLNGALAALSRGPSYSYPMRNTKVTLTLRPEQHIFGSETTYSSLTAAARLATIAAFKDATKNGPSTLMEPVMNVDISVDEASLGNVIQDISSSRGGQIISLGDHGDEHGMSADSSKRIDVSKIYAPKDPFESGSSRSGESHHRVNFERTVKARVPLKEMVGYLKHLRSMTGGRGTFVMSVDRFEKITGQREKALVQELRGGFV
>XP_009160659_Exophiala_dermatitidis
MVAVYGRAFSLSTPICRLISAQSKLPAGLHASFRGFRSSCRHSAVAVATAASKAPDGSRTRNIGIIAHIDAGKTTTTERMLYYSGHTRRIGDVDEGSTVTDFLPAERARGITIQSAAITFEWPPPLAGLDSNPEDLVAKVPDSQPRSRFSHNINLIDTPGHADFTFEVRRSLRILDGAVCILDGVAGVEAQTEQVWAQAAEWKIPRIVYINKLDRDGAAFGRTVREIGSRLGGWPAVCQIPWFEGGKGRFTGVGDVINLEGLLYESGGDGKEIRRYRLSRLEQEHPELAQELRQARAALVELLSEHDDQLVEAFFEAEEDHLNITPAQLLDSLRRCLLAPNSTIIPVFAGASFRNIGVQPLLDAVTNLLPSPLERPDPDISLGSSSGGLSQLIKGDLTFLTNADSAAKAKKKGQALPPAAIGNALQGCALAFKVVNDPRKGVLVYIRVYSGSIDRNALLYNTNLQNSERATTLLRMYANESVPVQTLHAGEIGVIAGSKYARTGDTLISYSGNKATPPEPLNKLQLRPIKVPPPVFFAALEPNSLREEKDMHEKLALLLREDPSLQVSQDEDTGQTQISGMGELHLEIAADRLVNDLKAKARMGKIAIGYRETLPKASTAITKVLEGDRAATKGKAGCTAQVEPLRDDIEQPLSDSDDAYRYEQDGNVIVIETPTLDEKGRPIGPDDAALPANLTLPEIQTAYLNGALAALSRGPSYSYPMRNTKVTLTLRPEEHIFGSETTYASLTSAARLATSAAFKEATKDAPSILMEPVMNVDISVDEASLGNVIQDISSSRGGQILSLGDHDDGQDMSGDDNNKRIDVSKIYAPKDPFESGSSRSGENHQRVNLQRTLKARVPLKEMVGYLKHLRSMTGGRGTFVMSVDRFEKVTGPREKALIQELRGGFV
>XP_013263053_Exophiala_aquamarina
MLYYSGHTRRIGDVDEGSTVTDFLPAERARGITIQSAAITFDWPPTEECASHKGDNTHNAQPRARFSHNINLIDTPGHADFTFEVRRSLRILDGAVCILDGVAGVEAQTEQVWHQAGEWKIPRIAYVNKLDREGAAFGRTVREIGSRLGGWPAVCQIPWFEGGNGRFTGVGDVIDLEGLIYPHGGDGKGMQRIPLSMLDRDHPEVATELKRARAALVELLSEHDDQLVEAFFAMEEDHLAITPPQILESLRRCLLQEESMIIPVFAGASFRNIGVQPLLNAVNNLLPSPVERPDPEISLGRTKGGLAELVKGELTVKNDPGTTKLNKQGQQLTAAALGNTLQGCALAFKVVNDARRGVLVYVRVYSGSIERNALLYNTNLQNSERAGTLLRMYASESVPVQTLKAGEIGVIAGSKYARTGDTLIAYSGNKAVPPEPLNLLQLRPINVPPPVFFAAIEPNSLREEKDMHEKLGLLLREDPSLQVTQDEDTGQTLISGMGELHLEIAQDRLVNDLKAKARMGKIAIGYREMVPGASKSITKILDGDRAATKGKGGCEALVEQLDQAKDTAHSETDNCRAYEQDGNLVVIQAPSLDKKGRPVNFDNVALPLHLTLPEIQAAYINGALAALSRGPSYSYPLRNTKVTLTLRPEEHIFGTETTYASLTSAARLATIAAFKDATRNTPTLLMEPVMNVDISVNEDSLGSIIQDISSSRGGQIVSLGDHEEAGADSNGGRKHIDVGRIYAPKDPFESASSNIGEHAQVNPQRTVKAKVPLREMVGYLKHLRSMTGGRGTFVMSVDRFEKMTGQREKALVAELRSGTM
>XP_016223194_Exophiala_mesophila
MVMIYGWARHSTLNFIHFSRTFCRRSSPLPKRSFSICTTLRNNSQSVTHDHHDHRTRNIGIIAHIDAGKTTTTERMLYYSGHTRRIGDVDEGSTVTDFLPAERARGITIQSAAITFEWPPVDACASHSGDTDHHRQPRSRFSHNVNLIDTPGHADFTFEVRRSLRILDGAVCILDGVAGVEAQTEQVWTQAGDWKIPRIAFVNKLDRDGAAFGRTVREIGSRLAGWPALCQIPWFEGGKGRFTGICDVINLEGLLYPHGGDGKKIERVPLSRLDKEYPEMGAELKRARAALVELLSEHDEELVEAFFEMEEDHLAITPAQILDSLRRNLLSNESTIIPVFAGASFRNIGVQPLLDAVNNLLPSPKERPDPEVSLGAARGGLSQLIKGELAMEEAGNTKKRQSQSSLMAIGNALEGCALAFKVVNDARKGVLVYIRVYSGSIDRNALLYNTNLQNSERATILYRMYASEALPVQSLKAGEIGVIAGSKFARTGDTLISYAGNKATPPAPLNQLQLRPIHVPPPVFFAALEPNSLREEKEMHEKLALLLREDPSLQVSQDEDTGQTLISGMGELHLEIAYDRLVHDMKAKARMGKIAIGYRESLPHASKSVTKMLEGDRAGAKGRGGCEVVVEPWSSAPEVDSEMESRMTHEQDGNLIVVEAPSLDKRGRPLDADNASLPTNLTLPEIQTAYVNGVLAALSRGPSYSFPVRNTKVTVTLRPEAHLFGGETTYASLTSAARLATIAAFREATKDTPSFLMEPVMNVDISVDESSMGAIIQDISSSRGGQILSLGDNEEHEASSDTGRKVIDVSKIYAPKDPFESGSSGAGQQTQVNPQRTVKARVPLKEMVGYLKHLRSMTGGRGTFVMNVDRFEKVCGQREKMLITELRGESM
>XP_013276657_Rhinocladiella_mackenziei
MLYYSGHTRRIGDVDEGSTVTDFLPAERARGITIQSAAITFEWPPSLVGEPSKQAEPTHASLTTQPRSRLSHNINLIDTPGHADFTFEVRRSLRILDGAVCILDGVAGVEAQTEQVWSQAGEWKIPRIAYVNKLDRDGAAFGRTVREIGSRLGGWPAVCKIPWFEGGKGRFMGVGDVINLEGLMYEHGGDGKEIQRYPLSRLEQEHPYLAQELRRARAALVELLGEHDDELVEAFFEAEEDHLNITPAQILDSLRRCLLADNSMIIPVFAGASFRNIGVQPLLDAVNNLLPSPDERPDPEISVGSNSGGLSQLIRGEFNLSTVVNTKKKGSVPAILAVGNTLQGCALAFKVVNDPRKGVLVYIRVYSGSIDRNALLYNTNLQNSERATTLLRMYASESVPIQSLHAGEIGVIAGSKFARTGDTLISYTGSKATPPEPLNKLQLRPIRVPPPVFFASIEPNSLREEKDMHEKLGILLREDPSLQVSLDEDTGQTQISGMGELHLEIAQDRLVNDLKAKARMGRIAIGYRESLPQASNPMTKMLDGDRPATKGKGGCTVVAEPLQDDIDISASEVGDVFRYEQDGNLVIVEAPTLDKRGRPLDADQVSLPAHLTLTEIQSAYLNGALAALSRGPSYSYPMRDTKVTLTLRPEEHIFGSETTYASLTAAARLATIAAFKDATKDTPCSLMEPVMNVDINVDEASLGSVIQDISSSRGGHIVSLGDHGEEQADVENGAKRIDVRKIYAPKDPFESTVSLSGEEHQQLNFQRTVKAKVPLKEMVGYLKHLRSMTGGRGTFVMSVDRFEKVTGQREKALVAELRGDLI
>XP_017997633_Phialophora_attinorum
MLFYAGHTRRIGNVDEGSTVTDFLPAERSRGITIQSAAITFDWPPNDLLGDGATPSRKPHHVNLIDTPGHADFTFEVRRSIRVLDGAVCILDGVAGVEAQTEQVWNQAGEWKIPRIIYVNKLDRDGAAFGRSVREIGLRLDVWPALCQIPWFEGGRGSFTGVADVVALEALKYDLGSDGTAFKRFSLSHLSTIEPNLAEELRRARIALVELLSEHDDVLVEAFFAANEDHLAVSSTDILQSLRRCLLRETPVIVPVFAGASFRNIGVQPLLDAVNDLFPAPEERSDPEISMGPTKGTLSALVAGKLNIRSAIKDFRKKVASGSEIGKHLQGCALAFKVVNDPKKGVLVYIRVYSGTIRRNDVLYNTNVQEWERAMTLLRMYGSDSEPVESVQAGQIAVIAGSKFHRTGDTLICYAEQHRKVPPEPVNELQLRPIHVPPPVFFAAIEPNSLKDERDLHAKLQLLLREDPSLSVKQDEDTGQTLLSGMGELHLEIARDRLDGPITIGYREALTGPSKAVQKIFESDKLGSKGKAGCTAQIEPIDESQISSERSQNSVSFHQDGNEIVVEAPSLNSKGKATTTDGVGLAQDLFQKQIKAGAQVLTLREIQTAFSNGASAALDHECGVVCCGSLATIAALKDSAARSKVVLLEPVMNVDISVDDASLGKIVQDISSSRGGHIVSLGDNEAEKADNDSAKLIDVERIYAPKDPFESSGSGPALGDHQVTNIQRTVTAKVPLKEMVGYLKHLRSMTGGRGTFVMTVDRFERVTGVREKMLMQELRGGATKQ
>NP_595089_Schizosaccharomyces_pombe
MLRIVWKPLKIRLPVWRRYQSNISINSIRNVGIIAHIDAGKTTLTEKMLYYGGFTSHFGNVDTGDTVMDYLPAERQRGITINSAAISFTWRNQRINLIDTPGHADFTFEVERSVAVLDGAVAIIDGSAGVEAQTKVVWKQATKRGIPKVIFVNKMDRVGSSLGSTIRSIYTNLDCPYPLVLQLPVYSDGLQERKFLGILDILQQKMILWDTSDNKLGTDGTHVQELPIPESHMERFIEARNALVMSLCDVDETLCDEYLENEDSLAFTNDRLFKIIKQKTISGNVVPVLCGSSLKNIAVQPIMDAIIDYLPSPVEFYEKNASKETSSDKIISLDKRPLLAKIFKVIHHASRGILTYVRVNEGTLSRGMMMFNPRTKKSERAIRLYNVFADQTQEVDCISAGNIGVISGIKQFHTGDIIINKENSKNFHEYLSGNQSVISIPEPVCIASIEPYSLKDEPALLEALANMNREDPSFRYTQDLENGQLLIQGMGIMHLQVSYERLVSEFGARASLGKVQVGYRETLIDVSFNSVTLSTENKENLIINVYLIPISDEGDETLKKYFSEGEIQKVRSKGQEDGVLFYGWKPENSCTLPDHLSFQRIQENIYFGIVAGLSHGPLHGFPLTNLQSFCTISSFLSNDFPLSLLTQASMKATKNAVFSLYKRSPKSFRILEPYMDVTITTPEEYVGIVSKDLVGKRGATIKEITEIGKNAASKDSQIAIGILGERYLPADEPSSVKANNASSLLQSSSVIKCIRAQVPLEQILDYNSVISSLTKGNAKFLMSHPMESQTPKLVNYGSSFHPMSMQRQKRIFP
```
