## Supplementary material for "Coding Sequence Insertions in Fungal Genomes are Intrinsically Disordered and can Impart Functionally-Important Properties on the Host Protein": fasta protein sequences: XP_718818.1_blasthits_fa.txt

```
>XP_718818_Candida_albicans
MAPTFTNSNGQPIPEPFATQRVGQHGPLLLQDFNLIDSLAHFDRERIPERVVHAKGSGAYGVFEVTDDITDICAAKFLDTVGKKTRIFTRFSTVGGELGSADTARDPRGFATKFYTEEGNLDLVYNNTPVFFIRDPSKFPHFIHTQKRNPETHLKDANMFWDYLTSNEESIHQVMVLFSDRGTPASYREMNGYSGHTYKWSNKKGEWFYVQVHFISDQGIKTLTNEEAGALAGSNPDYAQEDLFKNIAAGNYPSWTAYIQTMTEAEAKEAEFSVFDLTKVWPHKKYPLRRFGKFTLNENPKNYFAEVEQAAFSPAHTVPYMEPSADPVLQSRLFSYADTHRHRLGTNYTQIPVNCPVTGAVFNPHMRDGAMTVNGNLGSHPNYLASDKPVEFKQFSLQEDQEVWNGAATPFHWKATPADFKQAQELWKVLKRYPNQQEHLAHNIAVHAAGADAAIQDRVFAYFGKVSQDLADAIKKEVLELSPRK
>XP_002417298_Candida_dubliniensis
MAPTFTNSNGQPIPEPFATQRVGQHGPLLLQDFNLIDSLAHFDRERIPERVVHAKGSGAYGVFEVTDDITDVCAAKFLDTVGKKTRVFTRFSTVGGELGSADTARDPRGFATKFYTEEGNLDLVYNNTPVFFIRDPSKFPHFIHTQKRNPETHLKDANMFWDYLTSNEESIHQVMILFSDRGTPASYREMNGYSGHTYKWSNKKGEWFYVQVHFISDQGIKTLTNEEAGALAGSNPDYAQEDLFKNIAAGNYPSWTAYIQTMTEAEAKEADFSVFDLTKVWPHKKYPLRRFGKFTLNENPKNYFAEVEQAAFSPAHTVPYMEPSADPVLQSRLFSYADTHRHRLGTNYTQIPVNCPVTGAVFNPHMRDGAMTVNGNLGSHPNYLASDKPVEFKQFSLQEDQEVWNGAATPFHWKATPADFKQAQELWKVLKRYPNQQEHLAHNIAVHAAGADAAIQDRVFAYFGKVSQDLANAIKKEVLELSPRK
>XP_002549906_Candida_tropicalis
MAPTFTNSNGQPIPEPFATQRVGQHGPLLLQDFNLIDSLAHFDRERIPERVVHAKGSGAYGVFEVTDDITDICAAKFLDTVGKKTRIFTRFSTVGGEAGSADTARDPRGFATKFYTEEGNLDLVYNNTPVFFIRDPSKFPHFIHTQKRNPETHLKDANMFWDYLTSNEESNHQVMILFSDRGTPASYREMNGYSGHTYKWSNKKGEWHYVQVHFITDQGNKTLTNEEAGSLAGSNPDYAQEDLFKNIAAGNYPSWTCYIQTMTEAQAKEADFSVFDLTKVWPHGKYPLRRFGKFTLNENPKNYFAEVEQAAFSPAHTVPYMEPSADPVLQSRLFSYSDTHRHRLGTNYTQIPVNCPVTGAVFNPHMRDGAMNVNGNLGSHPNYLASDKPIEFKQFSLQEDQEVWHGAATPFHWKATPADFKQSQELWKVLKRYPNQQEHLAHNVAVHASAADAPIQDKVIAYFAKVSPELSNLIKKEILELSPRK
>XP_003866539_Candida_orthopsilosis
MAPVFTNSQGNPVPEPFATQRIGKHGPLLLQDVNLIDNLAHFDRERIPERVVHAKGSGAYGVFEVTDDITDICAAKFLDTVGKKTKIFTRFSTVGGEAGSADSARDPRGFATKFYTEEGILDLVYNNTPIFFIRDPSKFPHFIHTQKRNPETHLKDANMFWDYLTSNPESVHQVCFLFSDRGTPASYRHMHGFSGHTYKWANAKGEWHYVQVHFLTDQGVKSLTNEEAGALAGSNPDFAQEDLFKNIAAGNYPSWTCYIQTMTEEQAKKVPFSVFDLTKIWPHKDFPLRRFGKFTLNENPKNYFAEVEQAAFSPANTVPSMQPSADPVLQSRLFSYTDTQRHRLGTNYVQIPVNSPLHGTVYAPNVRDGAMNVNGNLGATPNYLASDIPVEFKQASLQEDQEVWEGAATPFHWKATPYEWEQPAQFWKVLARYPNQQEHLAHNIAVHVANAKHEIQDRVFKYFGGVSPELEALIKKEVFELSPRK
>XP_001528397_Lodderomyces_elongisporus
MAPTYTNSNGAPIPEPFATQRIGKHGPLLMQDVNLIDSLAHFDRERIPERVVHAKGSGAYGVFEVTDDITDLCSSAFLDTVGKKTRTVTRFSTVGGESGSADSARDPRGFSTKFYTEEGNLDFVYNNTPVFFIRDPSKFPHFIHTQKRNPETHLKDANMFWDYLTSNEESIHQVMILFSDRGTPASYREMNGYSGHTYKWSNKKGEWRYVQVHMIADQGRKSLTNEEAGQLAGSNPDFAQEDLFKNIAAGNYPSWTLYVQTMTEEQAKKAPFSVFDLTKVWPHKDYPLRRFGKLTLNENPKNYFAEVEQAAFSPANTVPYMEPSADPVLQSRLFSYTDTQRYRLGPNYTQIPVNCPVTGRVFNPHMRDGAMTVNGNLGSHPNYLASDKPINFRSYSIQEDQEVWEGAATPFHWKATPEDFKQSQAFWEVLARYPNQQEHLAHNVAVHVASADARIQDKVFAYFGKVNSDLEKMIKKEVLELSPRK
>XP_007372528_Spathaspora_passalidarum
MAPVYTNSNGCPIPGDPFATQRIGKHGPLLLQDFNLIDSLAHFDRERIPERVVHAKGSGAYGVFEVTDDISDICGSAFLDTVGKKTKIFTRFSTVGGESGSADSARDPRGFATKFYTEEGNLDLVYNNTPVFFIRDPSKFPHFIHTQKRNPETHLKDADMFWDYLTTNQESIHQVMILFSDRGTPASYREMNGYSGHTYKWSNKKGEWHYVQVHMISDQGVKTLNNEEAGQLAGSNPDFAQEDLFKNIAAGNNPSWTLYVQTMTQEQAKNAPFSVFDLTKVWPHADYPLRRFGKMTLNENPKNYFAEVEQAAFSPAHTVPFMEPSADPVLQSRLFSYSDTHRHRLGTNYTQIPVNCPVTGAVFNPHMRDGAMNVNGNLGAHPNYMASDKPIEFKQFSLQEEQEVWEGAACPFHWKYTDDDFKQPAALWNVLKRYPNQQEHLAHNVAVHACNARPEIQDRVVEYFSKVSTDLGDRIKKELLELSPRK
>XP_043049505_Scheffersomyces_spartinae
MAPTYTNSNGCPIPDPFASQRVGQHGPLLLQDFNLIDSLAHFDRERIPERVVHAKGAGAFGYFEVTDDISDVCSSDFLQSVGKKTKAFVRFSTVGGEMGSADSARDPRGFAIKLYTDEGNLDLVYNNTPVFFLRDPTKFPHFIHTQKRNPETHLKDPNMFWDYLTANEESAHQVTVLFSDRGTPRSFREMNGYSGHSYKWSTKDGKWVYVQVHLISDQGNHTLTNEEATALAGTNPDHAMEDLFKNIAKGNAPSWTMYIQTMTSEQAKQAPFSVFDLTKVWPHKDYPMRRVGKLVLNENPKNYFAEVEQAAFAPAHTVPYMEPSADPVLQSRLFSYADTHRHRLGTNYTQIPVNCPVTGVYNPHQRDGHMTVNGNLGSAPNYHSKLRTDIEYKQFSIQEDQEVWNGAACPFHWKATDAEFTQATALYNVLAKYPNAQRNLAHNVAVHASGAEPAIQDRVFAYFTKIHPDLGAAIKKEVLELSPRK
>XP_001382907_Scheffersomyces_stipitis
MAPVFTNSNGCPIPGDAFATQRIGKHGPLLLQDFNLIDSLAHFDRERIPERVVHAKGSGAYGVFEVTDDITDVCGAAFLDTIGKKTKVFTRFSTVGGEAGSADTARDPRGFATKFYTEEGNLDLVYNNTPVFFIRDPSKFPHFIHTQKRNPETHLKDANMFWDYLTTNQEAIHQVCILFSDRGTPASYREMNGYSGHTYKWSNKKGEWFYVQVHFISDQGIKTLSNEEAGALAGSNPDYAQEDLFKNIAAGNGPSWTCYVQTMTQEQAKNAPFSVFDLTKVWPHSDYPLRRFGKFQLNENPKNYFAEVEQAAFSPAHTVPYMEPSADPVLQSRLFSYADTHRHRLGTNYTQIPVNCPVTGAVYNPHMRDGHMNVNGNLGSTPNYLDTSKPVEFKQFALQEEQEVWEGAACPFHWKYTDEDFKQATALYNVLKRYPNQQAHLAHNVSVHVAAADAHIQDRVFEMFSKVHPDLGAAIKKETLQLSPRK
>XP_020063902_Suhomyces_tanzawaensis
MAPVFTNSNGCPIPEPFATQRVGKHGPLLLQDFNLIDSLAHFDRERIPERVVHAKGSGAFGEFEVTDDITDIVGSAFLDTVGKKTKIFTRFSTVGGELGSADAARDPRGFSTKFYTEEGNLDLVYNNTPVFFIRDPSKFPHFIHTQKRNPQTHLKDANMFWDYLTTNQESIHQVMTLFSDRGTPASYREMHGYSGHTYKWSNKKGEWHYVQVHFVSDQGVKTLTNEEAGALSGSNPDHAQEDLFKNIAAGNFPSWTCYVQTMTLEQAKAAPFSVFDLTKVWPHKDYPLRRFGKFTLNKNPENYFAEVEQAAFSPAHTVPFMEPSADPVLQSRLFSYADTHRHRLGTNYTQIPVNCPVTGAVFNPHMRDGAFQVNGNLGAHPNYLATDKPVEFKQFSLQEDQEVWEGAACPFHWKYTDDDFIQATALYKVLGKYPNQQKNLAHNVAVHAAAADHAIQDRVIEYFNKVSHELGSNIKKELLQLSPRK
>XP_020078828_Hyphopichia_burtonii
MAPEFTNSNGCPVPDAFATQRVGKHGPLLLQDFNLIDSLAHFDRERIPERVVHAKGSGAYGVFEVTDDITDICGAAFLDTVGKKTKVFTRFSTVGGEMGSADTARDPRGFATKFYTEEGNLDLVYNNTPIFFIRDPSKFPHFIHTQKRNPQTHLKDANMFWDYLTSNQESVHQVMILFSDRGTPASYREMNGYSGHTYKWSNKRGEWHYVQVHFISDQGIRTLNNEEAGELSGSNPDVAQEDLFKNIAKGNGPSWTCYIQTMTPEQAKNAPFSVFDLTKVWPHKDYPLRRFGKFQLNENPKNYFAEVEQAAFSPAHTVPYMEPSADPVLQSRLFSYADTHRHRLGTNYTQIPVNCPVTGRVFNPHMRDGAMTVNGNLGEHPNYLATSHPIEFKNFNLQEDQEVWQGAACPFHWKAEEGDFIQPRELYKVLGRYPNQQAHLAHNIAVHVQAADAHIQDRVFEMFGKVDSRLGEAIKKETLQLSPRK
>XP_015469917_Debaryomyces_fabryi
MAPVYTNSNGCPIPEPFATQRIGQHGPLLLQDFNLIDSLAHFDRERIPERVVHAKGSGAYGYFEVTDDITDVCSAAFLDTIGKKTKVLTRFSTVGGESGSADSARDPRGFATKLYTEEGNLDLVYNNTPVFFIRDPSKFPHFIHTQKRNPETHLKDPNMFWDYLTSNQESIHQVMTLFSDRGTPASYREMNGYSGHTYKWSNKKGEWYYVQVHFISDQGVRTLTNEEAGELAGSNPDFAQEDLFKEIAKGNGPSWTCYIQTMTQEQAKKAPFSVFDLTKVWPHKDYPMRRFGKLVLNENPKNYFAEIEQAAFAPSHTVPYMEASADPVLQSRLFSYADTHRHRLGTNYTQIPVNCPITGRVFNPHMRDGAMSVNGNLGSHPNYLATSKPVEFKSFSIQEEQEVWQGAACPFHWKCTDKDYSQATGLYNVLAKYPNQQKNLAHNVAVHVAGADAHIQDKVFDMFAKVHPELSANIKKEVLQISPRK
>XP_460824_Debaryomyces_hansenii
MAPVYTNSNGCPIPEPFATQRVGQHGPLLLQDFNLIDSLAHFDRERIPERVVHAKGSGAYGYFEVTDDISDVCSAAFLDTIGKKTKVLTRFSTVGGESGSADSARDPRGFSTKLYTEEGNLDLVYNNTPVFFIRDPSKFPHFIHTQKRNPETHLKDPTMFWDYLTSNQESIHQVMTLFSDRGTPASYREMNGYSGHTYKWSNKKGEWYYVQVHFISDQGVKTLTNEEAGELAGSNPDFAQEDLFKEIAKGNAPSWTCYIQTMTQEQAKKAPFSVFDLTKVWPHKDYPMRRFGKLVLNENPKNYFAEIEQAAFAPAHTVPYMEASADPVLQSRLFSYADTHRHRLGTNYTQIPVNCPITGRVFNPHMRDGGMNVNGNLGSHPNYLATSKPVEFKNFSIQEEQEVWEGAACPFHWKCTDKDYSQATALYNVLAKYPNQQKNLAHNVAVHVSGAETHIQDKVFDMFAKVHPELSANIKKEALQLSPRK
>XP_006689777_Yamadazyma_tenuis
MAPVFTNSNGCPIPDPFATQRVGKHGPLLLQDFNLIDSLAHFDRERIPERVVHAKGSGAYGEFEVTDDITDVCGAAFLDTIGKKTRVFTRFSTVGGELGSADTARDPRGFATKFYTEEGNLDLVYNNTPIFFIRDPSKFPHFIHTQKRNPQTHLKDANMFWDYLTSNQEATHQVMFLFSDRGTPASYREMNGYSGHTYKWSNKKGEWFYVQVHFISDQGIKTLSNEEAGALAGSNPDYAQEDLFKNIAAGNGPSWTCYVQTMTQEQAKQAPFSVFDLTKVWPHKDYPMRRFGKFTLNENPKNYFAEVEQAAFSPAHTVPYMEPSADPVLQSRLFSYADTHRHRLGVNYTQIPVNCPVTGAVFNPHMRDGTMNVNGNLGEHPNYLDTSKPLEFKQFGLQEEQEVWEGAACPFHWKCEDDKDFTQATALWHVLAKYPNQQAHLAHNVAVHVCAADAHIQDRVFEMFGKVHPDLANLIKKETLELAPRK
>XP_001486179_Meyerozyma_guilliermondii
MAPTFTNSNGCPIPEPFATQRVGKHGPLLLQDFNLIDSLAHFDRERIPERVVHAKGSGAYGYFEVTDDITDICGAKFLDTVGKKTKIFTRFSTVGGEMGSADTARDPRGFATKFYTEEGNLDLVYNNTPVFFIRDPSKFPHFIHTQKRNPETHLKDANMFWDYLTTNYEAIHQVMVLFSDRGTPASYREMNGYSGHTYKWSNKKGEWFYVQVHFISDQGIKTLTNEEAGELAGSNPDYAQEDLFKNIAAGNHPSWTCYVQTMTAEQAKKAPFSVFDLTKVWPHKDYPMRRFGKFVLNENPKNYFAEVEQAAFSPAHTVPYMEASADPVLQSRLFSYADTHRHRLGTNYTQIPVNCPVTGAVFNPHMRDGGMNVNGNLGAHPNYLATSHPVEFKQFSLQEEQEVWEGAACPFHWKATDDEYKQASDLYKVMERYPNAQAHLAHNVAVHVQAADPHIQDRVFEMFSKVNGELGAAIKKETLQLSPRK
>XP_018712850_Metschnikowia_bicuspidata
MAPVYTNTNGCPVPDPMASQRIGKHGPLLLQDFNFIDSIAHFDRERIPERVVHAKGSGAYGVFEVTDDISDICSSKFLDTVGKKTKVVTRFSTVGGESGSADTARDPRGFSVKFYTEEGNLDFVYNNTPVFFLRDPTKFPHFIHTQKRHPQTHLKDANMFWDYLCSNEESAHQVMILFSDRGTPRSYREMHGYSGHTYKWSTKNGDWHYVQVHLKSDQGFKTLTNEEAGALAGSNPDYAQEDLFKEIAKGNHPSWTCYIQTMTAEQAKHVDFSVFDLTKVWPQKDFPLRRFGKITLNENPKNYFAEVEQVAFSPSHSVPYMEPSADPVLQSRLFSYPDTHRHRLGTNYQQIPVNCPVTGAFHPHIRDGAMLVNGNMGSTPNYYSAANNFATERFSLQEDQEVWEGAACPFHWKATDAEFKQATDLWHVLARTPGQQENLAHNVVAHASAADVPIQDRVVAYFTKVHPDLGQAIKKGLEESRK
>XP_002614279_Clavispora_lusitaniae
MAPPTFTNSNGCPIPEPFATQRVGKHGPLLLQDFNLIDSLAHFDRERIPERVVHAKGSGAYGVFEVTDDITDICSAKFLDTVGKKTKVFTRFSTVGGESGSADAARDPRGFSTKLYTEEGNLDLVYNNTPVFFIRDPSKFPHFIHTQKRNPETHLKDANMFWDYLTSNEESIHQVMTLFSDRGTPRSYREMNGYSGHTYKWSTKDGNWHYVQVHFISDQGVKTLTNEEAGKLAGENPDHAQEDLFRNIADGNFPSWTCYIQTMTAQQAKEAPFSVFDLTKVWPHKDYPLRRFGKLTLNENPKNYFAEVEQAAFSPAHTVPYMEPSADPVLQSRLFSYADTHRHRLGPNYTQIPVNCPITGVFNPHMRDGVMNVNGNLGSTPNYLASSEPVEFRQFSLQEDQEVWSGAACPFHWKATDAEFTQATALYNVLARYPGQQRNLAHNVAVHVSAADKPIQERVIKYFGKVSAELAANIKKELEAI
>XP_025343574_Candida_haemuloni
MAPTFTNSNGCPIPEPFATQRVGQHGPLLLQDFNLIDSLAHFDRERIPERVVHAKGSGAYGTFEVTDDITDICSSKLFDTIGKKTRTFTRFSTVGGESGSPDAARDPRGFSTKFYTEEGNLDWVYNNTPVFFIRDPSKFPHFIHTQKRNPETHLKDANMFWDYLCSNPESIHQVVILFSDRGTPASYREMNGYSGHTYKWSTKNGDWKYVQVHLISDQGNKGLTNEEAGAMSGSNPDHAQEDLFKNIAKGNFPSWTCYIQTMTAEQAKKAPFSVFDLTKVWPHKDYPMRRFGKLTLNENPKNYFAEVEQAAFSPSHSVPYQEPSADPVLQSRLFSYPDTHRHRLGVNYTQIPVNCPVTGAVYNPHMRDGSMNVNGNLGSKPNYLATSEPLQFREFSQQQDQEVWTGAACPFHWKATDGEYAQASALYNVLARYPNQQKNLAHNVSVHVSAADPPIQDRVFEMFSKVHPDLGAAIKKETLELAPRK
>XP_024712589_Candida_pseudohaemulonis
MAPTFTNSNGCPIPEPFATQRVGQHGPLLLQDFNLIDSLAHFDRERIPERVVHAKGSGAYGVFEVTDDISDICSSKLFDTVGKKTRTFTRFSTVGGESGSPDAARDPRGFSTKFYTEEGNLDWVYNNTPVFFIRDPSKFPHFIHTQKRNPETHLKDANMFWDYLTSNPESIHQVVILFSDRGTPASYREMHGYSGHTYKWSTKNGDWRYVQVHLISDQGSKGLTNEEAGQLSGSNPDHAQEDLFVNIAKGNFPSWTVYLQSMTAEEAKKAPFSVFDLTKVWPHKDYPLRRFGKLTLNENPKNYFAEVEQAAFSPSHSVPYQEPSADPVLQSRLFSYPDTHRHRLGVNYTQIPVNCPVTGAVYNPHMRDGSMNVNGNLGSKPNYLATSEPIEFREFSQQQDQEVWTGAACPFHWKATDGEYTQATALYNTLAKYPNQQKNLAHNVAVHVSAADAPIQDRVFEYFSKVHPDLGAAIKKETLELSPRK
>XP_025337395_Candida_duobushaemulonis
MAPVYTNSNGCPIPEPFATQRVGQHGPLLLQDFNLIDSLAHFDRERIPERVVHAKGSGAYGVFEVTDDITDICSSKMFDTIGKKTRTFTRFSTVGGESGSADAARDPRGFSTKFYTEEGNLDWVYNNTPVFFIRDPSKFPHFIHTQKRNPETHLKDANMFWDYLTSNPESIHQVVILFSDRGTPASYREMNGYSGHTYKWSTKNGDWKYVQVHLISDQGNKGLTNEEAGHLSGANPDHAQEDLFVNIAKGNFPSWTAYIQTMTAEEAKKAPFSVFDLTKVWPHKDYPMRRFGKLTLNENPKNYFAEVEQAAFSPSHSVPYQEPSADPVLQSRLFSYPDTHRHRLGVNYTQIPVNCPVTGAVYNPHMRDGSMTVNGNLGSKPNYIATSEPIEFREFSQQQDQEVWTGAACPFHWKATDGEYTQATALYHTLAKYPNQQKNLAHNVAVHVSAADAPIQDRVFEMFSKVHPDLGAAIKKEALELSPRK
>XP_028891440_Candida_auris
MAPPTYTNSQGCPIPEPFATQRVGQHGPLLLQDFNLIDSLAHFDRERIPERVVHAKGSGAYGVFEVTDDITDICSSKMFEHVGKKTRTFTRFSTVGGESGSADTARDPRGFSTKFYTEEGNLDWVYNNTPVFFIRDPSKFPHFIHTQKRNPETNLKDANMFWDYLCNNPESIHQVVILFSDRGTPASYREMNGYSGHTYKWSTKDGNWHYVQVHMISDQGNKGLTNEEATELAGTNPDHAQEDLFKNIAKGNFPSWTCYIQTMTPEQAKQAPFSVFDLTKVWPHKDYPMRRFGKLTLNENPKNYFAEVEQAAFSPSHTVPYQEASADPVLQSRLFSYPDTHRHRLGTNYSQIPVNCPVASQVYAPHIRNGAMTVNGNLGSTPNYVSSFNPMQFREFSQQQDQEVWTGAACPFHWKATDAEYTQATALYHVLAKYPNQQRNLAHNVAVHAAGADPSVQDRVFELFTRVHPDLGAAIKKEVLELSPRK
>NP_010542_Saccharomyces_cerevisiae
MSKLGQEKNEVNYSDVREDRVVTNSTGNPINEPFVTQRIGEHGPLLLQDYNLIDSLAHFNRENIPQRNPHAHGSGAFGYFEVTDDITDICGSAMFSKIGKRTKCLTRFSTVGGDKGSADTVRDPRGFATKFYTEEGNLDWVYNNTPVFFIRDPSKFPHFIHTQKRNPQTNLRDADMFWDFLTTPENQVAIHQVMILFSDRGTPANYRSMHGYSGHTYKWSNKNGDWHYVQVHIKTDQGIKNLTIEEATKIAGSNPDYCQQDLFEAIQNGNYPSWTVYIQTMTERDAKKLPFSVFDLTKVWPQGQFPLRRVGKIVLNENPLNFFAQVEQAAFAPSTTVPYQEASADPVLQARLFSYADAHRYRLGPNFHQIPVNCPYASKFFNPAIRDGPMNVNGNFGSEPTYLANDKSYTYIQQDRPIQQHQEVWNGPAIPYHWATSPGDVDFVQARNLYRVLGKQPGQQKNLAYNIGIHVEGACPQIQQRVYDMFARVDKGLSEAIKKVAEAKHASELSSNSKF
>XP_018223803_Saccharomyces_eubayanus
MSGQEENKVNSSDVRKDRVVTNSTGNPINEPFVTQRVGEHGPLLLQDYNLLDSLAHFNRENIPQRNPHAHGSGAFGYFEVTDDITDVCGSAMFSKIGKRTKCLTRFSTVGGDKGSADTVRDPRGFATKFYTEEGNLDWVYNNTPVFFIRDPSKFPHFIHTQKRNPQTNLRDADMFWDFLTTPENQVAIHQVMILFSDRGTPASYRNMHGYSGHTYKWSSKNGDWRYVQVHIKTNQGVKNLTIDEATKIAGSNPDYCQKDLFESIQSGNYPSWTVYIQTMTEQEAKNLPFSVFDLTKVWPQKQFPLRRVGKLVLNENPLNFFAQVEQAAFAPSTTVPYQEASADPVLQARLFSYADAHRYRLGPNFHQIPVNCPYASKFFNPAIRDGPMNVNGNFGSEPTYLANDKSYSYIQQERPIQQHQEVWNGPAIPYHWATSPGDVDYVQARNLYRVLGKQPGQQKNLAHNIGIHVEGACPGIQQRVYDMFARVDKGLSDAIKKEAEAKHAAELSNNSKF
>XP_033765485_Saccharomyces_paradoxus
MSGQEKNEVNRSDVREDRVVTNSTGNPINEPFVTQRIGKHGPLLLQDYNLIDSLAHFNRENIPQRNPHAHGSGAFGYFEVTDDITDICGSAMFSKIGKRTKCLTRFSTVGGDKGSADTVRDPRGFATKFYTEEGNLDWVYNNTPVFFIRDPSKFPHFIHTQKRNPQTNLRDADMFWDFLTTPENQVAIHQVMILFSDRGTPANYRSMHGYSGHTYKWSNKKGNWHYVQVHIKTDQGVKNLTIEEATEIAGSNPDYCQQDLFEAIQSGNYPSWTVYIQTMTERDAKNLPFSVFDLTKVWPQGQFPLRRVGKIVLNENPLNFFAQVEQAAFAPSTTVPYQEASADPVLQARLFSYADAHRYRLGPNFHQIPVNCPYASKFFNPAIRDGPMNVNGNFGSEPTYLANDKSYTYIQQDRPIQQHQEVWNGPAIPYHWATSPGDVDFVQARNLYRVLGKQPGQQKNLAHNIGIHVEGACPEIQQRVYDMFARVDKGLSEAIKKVAEAKHATELSSNSKF
>XP_003674704_Naumovozyma_castellii
MNDNTNTSDVRGDRVVTNAQGNPLNDPFATQRVGQHGPLLMQDANLIELLAHFNRENIVERLPHAHGSGAFGYFEVTDDITDICGSAMFSKIGKRTRCLTRFSTVGGEKGSADTARDPRGFSTKFYTEEGNLDWVYNNTPVFFIRDPAKFPHFIHTQRRNPETHMKDANMFWDFLTTPENQVAIHQVMILFSDRGTPASYRTMNGYSGHTYKWSNKKGEWHYVQVHIESDQGVKNLTNEEAIKMAGENPDYCQKDLFEAIQKKKFPSWTVSIQTMTEEDAKKLPFSVFDLTKVWPHKQFPLRRVGRLVLNENPLNYFAQIEQAAFSPSTTVPYQEPSADPVLQARLFAYPDAQRYRLGPNYHQIPVNCPYASKVFNPAMRDGPMNVDGNLGSEPNYLATKNPYNFSQSSRPIQQHQEVWNGPAVPFHWATSPGDIDFVQARDLYQKVLSQQPGAQDRLAHNIGFHIASSQPEIQKRVLDMFARVDKKLANNIFKECELRKKELCRF
>XP_003669425_Naumovozyma_dairenensis
MNTDNTNTSDVRKDRIVTNSLGNPINEPFATQRVGQHGPLLLQDSNLIDLLAHFNRENIPQRLPHAHGSGAFGYFEVTDDITDVCGSAMFNKIGKKTRCLIRFSTVGGDKGSADTARDPRGFSTKFYTEEGNLDWVYNNTPVFFIRDPSKFPHFIHTQRRNPETNTPDANMFWDFLTTPENQVAIHQVMILFSDRGTPASYRHMNGYSGHTYKWSNKNGDWKYVQVHIITDQGIKNLTIEEAIKKAGEDADFCQKDLFNSIAKGKFPSWTVYIQTMTQDEAKSLPFSVFDLTKVWPHKQFPLRRVGRIVLNENPKNYFAQIEEAAFAPSNTVPYQEPSADPVLQARLFAYADAQRYRLGPNYHQIPVNCPYASKMFNPAIRDGPMNVNGNFGNEPNYLNTSKDYSFIQQQKPIQQHQEVWNGPAIPYHWATSEGDIDFVQARELYTKVLSKQPGAQERLAHNIGIHIAPAADTIQQRVINMFAKVDKNLANGIRKECEAKKRDSSKF
>XP_003957580_Kazachstania_africana
MSAKGKDNTNTADVRDDRVVTNSLGNPLNEPYATQRIGQHGPLLLQDYNLLDNLAHFNRERVPERNPHAHGSGAFGYFEVTDDITDICGSAMFDTIGKRTRCLTRFSTVGGEKGSADTVRDPRGFATKFYTEEGNLDWVYNNTPIFFIRDPSKFPTFIHTQKRNPQTNMKDANMFWDFLTTPENQVAVHQVMILFSDRGTPASYRTMNGYSGHTYKWSNKKGDWHYVQVHILSDQGIKNLTIEEATRIAGENPDYCQQDLFTSIEKGKFPSWTVYIQTMTEEQAQKFPFSVFDLTKIWPHKDYPLRRVGKLVLNENPKNFFAQVEQAAFAPSNTVPYQEASADPVLQSRLFAYADAHRYRIGPNYAQLPVNCPYASKFFNPVIRDGPMNIDGNFGSEPNYYATNTNYQFIQQDRPIQEHQEVWHGPAIPYHWKTDAGDIDFVQATDLYRKVLSKQEGAQERQAHNIGIHAAAASPEIQERVIQMFTRVDKELGDNVRKVINAKNAEENAKL
>XP_022462325_Kazachstania_naganishii
MSAEDKTNTAEVREDRVVTNSNGIPMNDPFATQRIGEHGPLLMQDSNLIESLAHFNRERVPERNPHAHGSGAFGYFEVTDDITDICGSAMFDTIGKRTRCLTRFSTVGGEKGSADTARDPRGFATKFYTEEGNLDWVYNNTPVFFIRDPSKFPHFIHTQKRNPRTNLKDANMFWDFLTTPENQVAIHQVTILFSDRGTPASFRKMNGYSGHTYKWSNKKGDWHYVQVHIISDQGIENFTNEEAIEMAGKNPDYCTEDLANAIERGDAPSWTVSVQVMTEEQAKKLPFSVFDLTKVWSHKDFPLRRIGKLVLNENPQNFFAQIEQAAFAPSNTVPYQEASADPVLQSRLFAYADAHRYRIGPNYNQVPVNCPYASKFFTPVMRDGPMNVDGNFGSEPNYYSTNCKYQFIQQDRPIQQHQEVWQGPAIPYHWATSAGDIDYVQPRALYQKVLAKQPGAQERLAHNVGVHVANACSGIQERVFEMFSRVDPQLGNRIREIATEKTTENKMNKL
>XP_448688_Candida_glabrata
MSANPTNTSDVRGDRVVTNSTGYPYNDPFATQRVGQHGPLLMQDANLIDSLAHFNRERIPERNPHAHGSGAFGYFEVTDDITDICGSAMFSEIGKRTRFLTRFSTVGGEKGSADTARDPRGFATKFYTEEGNLDWVYNNTPIFFIRDPSKFPHFIHTQKRNPQTNLKDPNMFWDYLTTPENQVAVHQLMILFSDRGTPASYRHMNGYSGHTYKWSNKKGEWHYVQVHILTDQGIKNLTNDEAVEIAGKNPDYCQQDLYENIAKGNYPSWTVYIQTMTEEQAKKLPFSVFDLTKVWPHKDFPLRRVGKMVMNENPLNYFASIEQAAFSPANTVPYQEPSADPVLQSRLFAYADAHRYRLGANFHQIPVNCPYASKFFNPVIRDGPMNVDGNFGNEPNYYASNKQYQIPNQDRPIQQHQEVWNGPAQPFHWATSPGDIDFVQARDLYKVLGKQKDQQEHLAYNIGTHVAGADPEIQQRVIDMFSRVDEGLGANIRKEIEKNASAPTAKI
>XP_004177360_Tetrapisispora_blattae
MSQDPTNSADVREDRVVTNGFGNPINEPFATQRVGNHGPLLLQDYNLVESLAHFARERIPERNPHAHGSGAFGEFEVTDDITDVCGSKMFEKIGKKTRLLVRFSTVGGEKGSADTVRDPRGFATKFYTEEGNLDWVYNNTPVFFIRDPSKFPHFIHTQKRNPQTNLKDADMFWDFLTTPENQVAIHQIMILFSDRGIPASYRNMNGYSGHTYKWSNKKGEWVYVQVHIKTDQGIKNLTAEEAAKISGENPDFCQQDLFENIEKGNFPSWTVYIQTMTAQQAKQVPFSVFDLTKVWPQKDFPLRRVGKMTLNENPKNFFAQVEEAAFAPSNTVPYQEPSADPVLQARVFSYADAQRYRLGTNYNQIPVNCPYASKSFAPFIRDGSMNVNGNLGSESNYLNNSSKYTFKETERPIQQHQEVWDGPAVPFHWATSPGEIDFKQATDLYQNVLSKQPGQQQHLAHNIGIHAVNARPDIQKRVIDWFTRVDPNLGKDIKAEIAKAASAKANPKL
>XP_003684759_Tetrapisispora_phaffii
MSEDKTNSADVRNDRVVTTTNGMPINEPFATQRVGKHGPLLLQDYTLIDNLAHFNRERIPERNPHAHGSGAFGYFEVTDDISDICGSAMFNKIGKRTRCLTRFSTVGGEKGSADSARDPRGFATKFYTEEGNLDWVYNNTPVFFIRDPSKFPHFIHTQKRNPQTNLKDANMFWDFLTTPENQVAIHQVMILFSDRGIPATYRNMNGYSGHTYKWSNKKGDWHYVQVHIITDQGIKNLTAEEATEVAGSNPDHAQQDLFDNIKKGNAPSWTVYIQTMTEDQAKRLPFSVFDLTKVWPHKDFPLRRVGKLVLNENPENYFAQIEQAAFAPSNTVPYQEASADPVLQARLFSYADAHRYRIGPNYHQVPVNCPYASKTFNPAIRDGPMNVNGNFGNESNYLATDKTYQYIQKERPIQEHQETWTGPAVPFHWATSAGDVDFVQARNLFHVLGRTRNQQQHLAHNVAGHVSNANPEIRKRVYAMFGRVDLRLSESIRKEAESLVVLKDNPTSKL
>XP_001642593_Vanderwaltozyma_polyspora
MSGRGADNTNTSDVRSDRIVTNSNGQPINEPFATQRVGQHGPLLLQDFNLLDSLAHFNRERVPERNPHAHGSGAFGYFEVTDDITDVCGSAMFDTIGKRTRCLTRFSTVGGEKGSADSARDPRGFATKFYTEEGNLDWVYNNTPVFFIRDPSKFPHFIHTQKRNPQTNLKDANAAWDFWTTPENQVAIHQVMILFSDRGTPATYRNMNGYSGHTYKWSNKNGDWYYVQVHLITDQGIKNLTNEEATKMGGENPDHAQQDLFENIQSGNAPSWTVHIQTMTEEQAQKLSFSVFDLTKVWPHKDFPLRRVGKLVLNENPENYFAQIEQAAFAPSNTVPYQEASADPVLQARLFSYADAHRYRIGPNYHQVPVNCPYASKFFNPAIRDGPMTVNGNLGSEPNYLATSKPYQYIQKDKPIQQHQEVWNGPAVPFHWATSPGDGDFVQARELYKVLGRTPGEQQKLAHNIAVHVCSATKEIRERTYALFARVDEGLAEAIRSESEQCANNVAKSKF
>XP_003679480_Torulaspora_delbrueckii
MSGKGSDNTNSSEVRKDRVVTTVEGLPINEPFATQRVGQNGPLLMQDSSLIELLAHFNRERIPERNPHAHGSGAFGYFEVTDDITDICGSAMFSEIGKKTRCLTRFSTVGGEKGSADTARDPRGFSTKFYTEEGNLDWVYNNTPIFFIRDPAKFPHFIHTQKRNPQTNTKDANMFWDFLTTPENQVCIHQVMILFSDRGTPANYRQMNGYSGHTYKWSNKKGDWYYVQVHIKSNQGIKNLTNEEAVKIAGEDPDYCQKDLFENIEKGNAPTWSVYIQTMTEQESKRLPFSVFDLTKVWPHKQFPLRRVGKLVLNENPQNYFAQVEQAAFAPSNTVPYQEASADPVLQSRLFAYSDAHRYRLGPNFNQIPVNCPYASKFFHPAIRDGPMNVNGNFGAEPNYLATTNQYQFVQKDRPIQQHQEVWTGPATPFHWATSPGDADYVQARDLYRKVLAAQPGQQKNLAHNVGVHVANARPDIQKRVFEMFARVDKQLATDIKSECDAASSELRSKL
>XP_037143517_Zygotorulaspora_mrakii
MSSGKGKDTDKTNTYEVRKDRVVTNVQGNPINEPFATQRIGKHGPLLMQDANLIEVLARFNRERIPERNPHAHGSGAFGYFEVTDDITDICGSAMFSEIGKRTRCLTRFSTVGGEKGSADTARDPRGFSTKFYTEEGNLDWVYNNTPVFFIRDPAKFPHFIHTQKRNPQTNLKDANMFWDFLTTPENQVAIHQVMILFSDRGTPASYRTMNGYSGHTYKWSNKKGDWHYVQVHIKSDQGIENFTNEEAVKLAGENPDFVQKDLFENIEKGNAPSWTVYIQTMTEEESKKLPFSVFDLTKVWPHKQFPLRRVGKLVLNENPKNFFAQVEQAAFAPSNTVPYQEASADPVLQSRLFAYSDAHRYRLGANFNQIPVNCPFASKFFNPAIRDGPMNVDGNFGSEPNYLAQDKTYQYIQQARPIQQHQEVWNGPATPFHWATSPGDIDFVQPRMLYRNVLSKQPGQQKNLAHNVGVHVANACPEIQKRVLKMFAKVDQELASNIAKECKAAMIHAESRAKL
>XP_002497564_Zygosaccharomyces_rouxii
MSGKDNTNSSDVRGDRVVTTVEGAPINEPFATQRVGNHGPLLLQDAGLIESLAHFNRERIPERNPHAHGSGAFGYFEVTDDITDICGSAMFSEIGKKTRCLTRFSTVGGEKGSADTARDPRGFATKFYTEEGNLDWVYNNTPIFFIRDPSKFPHFIHTQKRNPQTNMKDANMFWDFLTTPENQVCVHQMCILFSDRGTPASYRNMNGYSGHTYKWSNKKGEWHYVQVHIKTDQGIKNLTNEEAVKLSGENPDCCQQDLFENIEKGNPPSWTIYIQTMTEDQASKQPFSVFDLTKVWPQNEFPLRRVGKLVLNENPQNFFAQVEQAAFAPSNTVPYQEASADPVLQSRLFAYSDAHRYRLGANFNQIPVNCPYASRFFNPAIRDGPMNVNGNFGSEPNYLAQSKKYTYVQQDRPIQQHQEVWHGPAVPYHWATSPGDVDYYQPRILYQKVLAKQPGQQKNLAHNIGVHVAGACPEIQKRVINMFTRVDKKLAADIKKELQLASAPQAKL
>XP_003645084_Eremothecium_cymbalariae
MSGKGKDNTNTADVREDRVVTNSLGQPLNEPFATQRVGQHGPLLLQDYNLIDLLAHFNRERVPERNPHARGSGAFGYFEVTDDITDVCGSAMFSEIGKKTRCLVRFSTVGGEKGSADTVRDPRGFATKFYTEEGNLDWVYNNTPVFFIRDPSKFPHFIHTQKRHPKTNLKDANMFWDFLTTPENQVAIHQVMILFSDRGIPASYRNMNGYSGHTYKWSAKNGDWYYVQVHMKTDQGIKNLTAEEGTKIAGENPDYCQEDLLKAIEAGDFPSWTIYIQTMTEEEAKKLDFSVFDLTKVWPQKQFPLRRVGKMVLNEVPQNFFAQVEQAAFSPATTVPYQEPSADPVLQARLFSYADAHRYRIGPNYHQVPVNCPYASKAFAPAIRDGPMTVDGNLGSESNYLSTSSQYQFLQQQRPIQQHQETWFGPAQPFHWSTSAGEIDFVQARALYRVLGRQPGQQKNLGHNIAIHVANAAPDIQDRVFAMFSRVDEGLGQAIKKEALSLSPREKRPKL
>NP_986411_Eremothecium_gossypii
MAGNNDKTNSAEVREDRVVTNSVGNPINEPFATQRVGQHGPLLLQDYNLLDLLAHFNRERVPERNPHAHGSGAFGYFEVTDDITDVCGSAMFGEVGKRTRALVRFSTVGGEKGSADTVRDPRGFAVKFYTEEGNLDWVYNNTPVFFIRDPSKFPHFIHTQKRNPRTNLKDANMFWDFLTTPENQVAIHQVMILFSDRGIPASYRHMNGYSGHTYKWSNKQGDWRYVQVHIKTDQGIKNLTAEEGAKLAGEDPDFCQQDLVQALERGEYPSWTVYIQTMTEEQAQKLPFSVFDLTKVWPHKDFPLRRVGRLVLNEVPTNFFAQIEQAAFSPATTVPYQEPSADPVLQARLFSYADAHRYRIGPNYHQVPVNCPYASKFFNPAIRDGPMNVDGNLGSEPNYLATNNNYRFLGADRPIQQHQETWQGPAQPVHWATTGDIDFAQATALYHVLGRTPGQQRNLAHNVAIHVASADPPIQERVFQMFSRVDKGLGEAIRSEATALSQKKPKL
>XP_453581_Kluyveromyces_lactis
MGHPTNTADVRKDRVVTNSQGAPINEPFATQRVGQHGPLLLQDFNLLDSLAHFNRERIPERNPHAHGSGAFGYLEITDDITDVCGSAMFDTVGKRTRCLVRFSTVGGEKGSADTARDPRGFAIKFYSEEGNVDWVNNNTPVFFIRDPSKFPHFIHTQKRNPETNMKDADMFWDFLTTEENQVAIHQVMILFSDRGTPASYRNMNSYSGHTYKWSNKQGEWRYVQVHLKTDQGIKNLNNEEATKLAGENPDYCQKDLFENIAKGNYPSWTLYIQTMTEEEAEKLPFSVFDLTKVWPHKQFPLRRVGKMVLNENPENYFAQVEQAAFSPSHTVPYQEASADPVLQARLFSYPDAHRYRLGPNYSQIPVNCPYASKVFNPAIRDGPMNVNGNLGKEPNYLSTSKKYQFIQQSKPIQQHQEVWSGPAMPVHWATSPGDIDFVQARDLYNKVLSKQPGQQKALAHNVAVHVASACPEIQDRVFAMFARVDRGLSENIKKEALSLSPRKAAALNAKL
>XP_022677473_Kluyveromyces_marxianus
MGHPTNSSDVRKDRVVTNSQGAPINEPFATQRVGQHGPLLLQDFNLIDSLAHFNRERIPERNPHAHGSGAFGYLEITDDITDVCGSAMFDGIGKRTRCLVRFSTVGGEKGSADTARDPRGFAIKFYTEEGNVDWVNNNTPVFFIRDPSKFPHFIHTQKRNPETNMKDADMFWDFLTTEENQVAIHQLMILFSDRGTPASYRHMNSYSGHTYKWSNKKGEWRYVQVHLKTDQGIKNLTNEEAIELAGKNPDYCQQDLFENIAKGNYPSWTLYIQTMTEAEAQKLPFSVFDLTKVWPHDQFPLRRVGKMVLNENPENYFAQVEQAAFSPSHTVPYQEPSADPVLQARLFSYPDAHRYRLGPNYSQIPVNCPYASKVFNPAIRDGPMNVNGNLGKEPNYLSSSKKYQFIQQSKPIQQHQEVWSGPATPVHWATSPGDIDFVQARDLYNKVLSKQPGQQKALAHNIAVHVAGACPEIQDRVFAMFAKVDKGLASNIRKEALSLSPRKDDALNAKL
>XP_022628188_Lachancea_lanzarotensis
MAKNDPTNASNVRKDRIVTNSQGNPINEPFATQRVGQHGPLLLQDFTLLDSLAHFNRERIPERNPHAHGSGAFGYFEVTDDISDVCGSAMFSEIGKRTRCMVRFSTVGGEKGSADTARDPRGFSTKFYTEEGNLDWVYNNTPVFFIRDPSKFPHFIHTQKRNPQTNLKDADMFWDFLTTPENQVAIHQVMVLFSDRGTPASYRNMNGYSGHTYKWSNKKGEWFYVQVHIKTDQGIKNLNNEEAVKLSGENPDYCGQDLFKNIQEGKFPSWTVYIQTMTEEQAKQQSFSVFDLTKIWPHKEFPLRRIGKMVLNENPQNYFAQVEQVAFSPSHTVPYQEASADPVLQSRLFAYPDAHRHRLGANYHQIPVNCPYASKVFNPAIRDGPMNVDGNLGSEPNYLSSAKSYSYIQASKPIQQHQEVWTGPAVPFHWATSPGDGDYVQARGLYKVLGRTPGQQQALAHNVAVHVAHACPEIQNRVFSMFSRVDKTLGDNIKREALSLAPRRSTNPQAKL
>XP_002553978_Lachancea_thermotolerans
MGNDNPTNASNVRSDRVVTNSQGNPINEPFATQRVGQYGPLLLQDFTLLDSLAHFNRERIPERNPHAHGSGAFGYFEVTDDITDVCGSAMFNEIGKKTRCMVRFSTVGGEKGSADTARDPRGFATKFYTEEGNLDWVYNNTPVFFIRDPAKFPHFIHTQKRNPETNLKDANMFWDFLTTPENQVAIHQVMILFSDRGTPATYRNMNGYSGHTYKWSNKKGEWFYVQVHIKTDQGIKNLNNEEAVKIAGENPDYCGQDLFKNIKEGNFPTWTVYIQTMTEAEAQKLPFSVFDLTKVWSHKQFPLRRIGKMVLNENPKNYFAQVEQVAFSPSHTVPYQEASADPVLQSRLFAYPDAHRHRLGANYHQIPVNCPYASRVFNPSIRDGPMNVDGNLGSEPNYLSTAKSYNYTQASKPIQQHQEVWNGPALPFHWATSPGDADFVQARGLYNVLARTPGQQQALAHNVAVHVANACPEIQERVFAMFSRVDKTLGQSIKREALSISPRSSSQQAKL
>XP_020060089_Aspergillus_aculeatus
MDPQAAQRVGRNGPLLLQDFHLIDLLSHFDRERIPERVVHAKGAGAYGEFEVTDDISDITVIDMLKGVGKKTKCFTRFSTVGGEKGSPDSARDPRGFAIKFYTDEGNWDWVFNNTPVFFLRDPAKFPIFIHTQKRNPQTNLKDATMFWDYLSTHHEAVHQVMHLFSDRGTPYSYRHMNGYSGHTYKWIKPDGTFNYVQIHMKTDQGNKTFNNEQATHLAAENPDWHTQDLFDAIQRGENPSWTCYVQVLSPEQAEKFRWNVFDLTKVWPQSEVPLRRFGKFTLNKNPENYFAEVEQAAFSPSHMVPGVEPSADPVLQSRLFSYPDTHRHRLGGNYEQIPVNCPLRAFSPWQRDGYMNVNGNYGANPNYPSTFRPYRYQPVKASQEHEKWTGSIVTEQLPITDDDYAQANGLWQVLGRQPGQQDNFVHNVASHLSAAHERVRQATYAMFKKVNPDIGARIEKSTEAKATGVKSARL
>XP_001270392_Aspergillus_clavatus
MPNHYTLAEGCPYSNAATSVQLRDGRGGGLSLLQDTQLIESLAHFSRERIPERVVHAKAAGAHGVFEVTDDNSDITSACFLNGVGKKTECLVRISTVGGESGSSDTLRDVHGFAMKFFTEEGNQDFIFNNTPVFFIRDPLKFPSLNRSHKRHPASHLPDSAMVRFFPYIGEQSFHTGSPESIHQLMVLFSDRGTPASLRKMNAYSGHTYKLTKEDGSFKYVKFHLKSKQGIQNFTREQSEQINGSNPDYLIQDMYEAIERDEYPSWDVCVQVMDPKDAESYQWNIFDMTKVWPHKDYPLRKLGQMTLNQNPHNYFADIEQAAFSPSTMVPGIAPSADPMLQARMFAYPDAQRYRLGVNYQQLPTNRARSSVYCPFERDGAMNSHNYGGHTNYIGSSLSPTVYATSSKGSGTVASTMTEHEKWVGEVVSYISPVVDADYEQTRGLWRVLGKEEGHQDRLIGNLADKTKNVKDVSLRKRVYEMFARVDEGLGQRLQEETEKLVA
>XP_001265572_Aspergillus_fischeri
MASHPLQAIGEAVGAAGADPRPMQLSSLFQGANDGPAKTAAKLTGVQAAGKRADDGPYFTNNEAIPFPDPAHSKTAGGIPVASDTFLFQKQQHFNRSKPLERMVHPCGSGAFGYFETTKDVSSLTKAHFLRSAGVKTPVFVRFSTVTLGREFPDEARNPRGFAIKFYTGEGNYDIVGLNFPVFFCRDPIQGPDVIRSQYRNPQNFLLDYNSLFDLLANTPEGNHAGMMFFSDHGTPVGWRNQHGYGCHTFKWVNKNGEFVYIKYHFIADHGQKQFTAEEAIQICGEDPDFSKRDLYRAIEKGEKISWTAHVQMMKPEEADPAKLGFDPFDVTKVWPKNQFPLHEFGKLVLNKNPENFHRDVEQAAFSPGSMVPGIEDSPDPLLQFRMFFYRDAQYHRIGVNLHQVPVNCPFMASSYSSLNFDGPLRVDANHAMNPQYTPNSFVHKFRPDTAEAPYQLADNTVSRKSHFYHEGKSSEYDQPRALYQKVMDARAREHLHSNTARMLKVVEYPEIQLKYLAQLYCIAPEYAKGVYDLLPEQKFDFSQVKVQAQGAERAGKEAKFLPSKSTDILAGKSPAMPVYNP
>XP_041150252_Aspergillus_flavus
MGKDDEPRTYRYNEKPVYTTSNGCPVFDPQAAQRVGRNGPLLLQDFHLIDLLAHFDRERIPERVVHAKGAGAYGEFEVTDDISDITVIDMLKTVGKKTKCFTRFSTVGGEKGSPDSARDPRGFAIKFYTDEGNWDWVFNNTPVFFLRDPAKFPIFIHTQKRNPQTNLKDATMFWDYLSTHHESVHQVMHLFSDRGTPYSYRHMNGYSGHTYKWIKPDGTFNYVQIHLKTDQGNKTMNNEEAGRLASENPDWHTQDLFNAIERGENPSWTVYVQTLSPEQAEKFRWNVFDLTKVWPQAEVPLRRFGKFTLNKNPQNYFAEVEQAAFSPSHMVPGVEASADPVLQSRLFSYPDTHRHRLGGNYEQIPVNCPMRAFAPWQRDGYMNVHGNYGANPNYPSTFRPYEYKPVKASQEHEKWSGSVVTEQLPVTSEDYVQANGLWQVLGRQPGQQDALVHNISVHLCNAHERVRKATYEMFTRVNKDLGARLEKATEKNATHAKSARL
>XP_756140_Aspergillus_fumigatus
MLIERGLLSIMASKCSGTWSTYKTYTTANGCPFMKPEGPPADGRTLALNDHHLVESLAHFNREKIPERAVHAKGAAAYGEFEVTADISDICNIDMLLGVGKKTPCVTRFSTTGLERGSAEGMRDLKGMATKFYTKEGNWDWVCLNFPFFFIRDPLKFPSLMHAQRRDPRTNLLNPNMYWDWVTSNHESLHMVLLQFSDFGTMFNWRSLSGYMGHAYKWVMPNGSFKYVHIFLSSDRGPNFSQGEQAKDNSDLDPDHATRDLYEAIERGDYPTWTANVQVVDPAEAPDLGFNILDVTKHWNLGTYPKDLPKIPSRPFGKLTLNRIPDNFFAEVEQLAFSPSNMVPGVLPSEDPILQARMFAYPDAQRYRLGPNHHKIPVNQCPMTFNPTLRDGTGTFDANYGSLPGYVSESQGVNFARPQEHDPKFNAWLSQLSSRPWMQTNENDYKFPRDFYNALPEFRSQEFQDKMVENIIASVAQTRREIREKVYHTFHLVDPELSARVKRGVEKMDASFKQVSLSRL
>XP_663522_Aspergillus_nidulans
MGQNDDQKTYRYNESPVYTTSNGCPVMDPQASQRVGPNGPLLLQDFNLIDLLAHFDRERIPERVVHAKGAGAYGEFEVTDDISDITVIDMLKGVGKKTKTFVRFSTVGGEKGSPDSARDPRGFACKFYTEEGNWDWVFNNTPVFFLRDPSKFPMFIHTQKRNPQTNLKDATMFWDYLSTHQEAVHQVMHLFSDRGTPYSYRHMNGYSGHTYKWIKPDGTFNYVQLHLKTDQGNKTFTDAEATRLAAENPDWHTQDLFNAIARGEYPSWTCYVQTLSPEQAEKFRWNIFDLTKVWPQSEVPLRRFGRFTLNKNPENYFAEVEQAAFSPSHLVPGVEPSADPVLQARLFSYPDTHRHRLGTSNYQSIPVNCPLRAFTPFHRDGAMSVNGNHGANPNYPSTFRPLQYKPVKASQEHEKWAGSVVTEQLPVTDEDFVQANGLWKVLGRQPGQQENFVGNVAGHLCNAHPRVRQATYGMFRRVNADLGKRIEKATEKKATEARARL
>XP_001399415_Aspergillus_niger
MGKDDQPKTYRYNEKPIYTTSNGCPVMDPQAAQRVGRNGPLLLQDFHLIDLLAHFDRERIPERVVHAKGAGAFGEFEVTDDISDITVIDMLKGIGKKTKLFTRFSTVGGEKGSPDSARDPRGFAIKFYTEEGNWDWVFNNTPVFFLRDPAKFPIFIHTQKRNPQTNLKDATMFWDYLSTHQEAIHQVMHLFSDRGTPYSYRHMNGYSGHTYKWIKPDGTFNYVQIHLKTDQGNKTFNNEEATRLAAENPDWHTQDLFDAISRGENPSWTCYVQVLSPEQAEKFRWSVFDLTKVWPQSEVPLRRFGKLTLNKNPENYFAEVEQAAFSPSHMVPGVEPSADPVLQSRLFSYPDTQRHRLSGNYEQIPVNCPLRSFSPWHRDGYMNVHGNYGANPNYPSTFRPYNYQPLKASQEHEKWAGSVVVEQLPVTDEDYVQANGLWQVLGRQPGQQDNFVHNVSSHLCAAHERVRKATYGMFHRVNPDLGARIEKATEAKADHSKSARL
>XP_015405948_Aspergillus_nomiae
LFGFILPDYRFLPSSHTLPTYSTMGKDDEPRTYRYNEKPTYTTSNGCPVFDPQASQRVGRNGPLLLQDFHLIDLLAHFDRERIPERVVHAKGAGAYGEFEVTDDISDITTIDMLKTVGKKTKCFTRFSTVGGEKGSADSARDPRGFAIKFYTEEGNWDWVFNNTPVFFLRDPAKFPIFIHTQKRNPQTNLKDATMFWDYLSTHHEAVHQVMHLFSDRGTPYSFRHMNGYSGHTYKWIKPDGTFNYVQIHLKTDQGNKTMNNEEAGRLASENPDWHTQDLFNAIERGENPSWTVYVQTLSPEQAEKFRWNVFDLTKVWPQGEVPLRRFGKFTLNKNPQNYFAEVEQAAFSPSHMVPGVEPSADPVLQSRLFSYPDTHRHRLGGNYEQIPVNCPMRAFAPWQRDGYMNVHGNYGANPNYPSTFRPYEYKPVKASQEHEKWSGSVVTEQLPVTSEDYVQANGLWQVLGRQPGQQNALVHNVSVHLCNAHERVRKATYEMFSRVNKDLGARIEKATEKNATQSARL
>XP_023093542_Aspergillus_oryzae 
MGKDDEPRTYRYNEKPVYTNSNGCPVFDPQAAQRVGRNGPLLLQDFHLIDLLAHFDRERIPERVVHAKGAGAYGEFEVTDDISDITVIDMLKTVGKKTKCFTRFSTVGGEKGSPDSARDPRGFAIKFYTDEGNWDWVFNNTPVFFLRDPAKFPIFIHTQKRNPQTNLKDATMFWDYLSTHHESVHQVMHLFSDRGTPYSYRHMNGYSGHTYKWIKPDGTFNYVQIHLKTDQGNKTMNNEEAGRLASENPDWHTQDLFNAIERGENPSWTVYVQTLSPEQAEKFRWNVFDLTKVWPQAEVPLRRFGKFTLNKNPQNYFAEVEQAAFSPSHMVPGVEASADPVLQSRLFSYPDTHRHRLGGNYEQIPVNCPMRAFAPWQRDGYMNVHGNYGANPNYPSTFRPYEYKPVKASQEHEKWSGSVVTEQLPVTSEDYVQANGLWQVLGRQPGQQDALVHNISVHLCNAHERVRKATYEMFTRVNKDLGARLEKATEKNATHAKSARLDPMPHGSTGFHHS
>XP_040641235_Aspergillus_ruber
MGKDDEPRTYRYNETPVYTTSTGCPVMDPQAAQRVGRNGPLLLQDFHLIDLLAHFDRERIPERVVHAKGAGAYGEFEVTDDISDITIVDMLKGVGKKTKMFTRFSTVGGEKGSPDSARDPRGFAMKFYTEEGNLDWVFNNTPVFFLRDPAKFPIFIHTQKRNPQTNLKDATMFWDYLSTHQEAVHQVMHLFSDRGTPYSYRHMNGYSGHTYKWIKPDGTFNYVQIHCKTDQGNKTFTDEEAGNLAAGNPDWHTQDLFDAIQRGENPSWTCYVQVLSPEQAEKFRWNIFDLTKVWPQSEVPLRRFGKFTLNRNPENYFAEVEQAAFSPSHMVPGIEPSADPVLQSRLFSYPDTHRHRLGGNNEQIPVNCPLKSFSPWHRDGYMNVQGNYGANPNYPSTFRPLQYKPVKASQEHEKWVGAVVAEQFPVTEEDYVQANGLWQVLGRQPGQQDNFVKNISGHLCNAHPRVRKQTYEMFSRVNPDLGARIEKATEAKTADTKSARL
>XP_040702337_Aspergillus_sydowii
MGKDDEQKTYRYNETPVYTTSNGCPVMDPQASQRVGSNGPLLLQDFHLIDLLASFDRERIPERVVHAKGAGAYGEFEVTDDISDITVIDMLKGVGKKTKNFVRFSTVGGEKGSPDSARDPRGFAVKFYTEEGNWDWVFNNTPVFFLRDPSKFPMFIHTQKRNPQTNLKDATMFWDYLSTHQEAVHQVMHLFSDRGTPYSYRHMNGYSGHTYKWIKPDGTFNYVQLHLKTDQGNKTFTNAEAGRLSAENPDWHTQDLFSAIARGEHPSWTCYVQVLSPEQAQKFRWNIFDLTKVWPQSEVPLRRFGRFTLNKNPENYFAEVEQAAFSPSHMVPGVEASADPVLQSRLFSYPDTHRHRLGTSNYQAIPVNCPLRSFTPFHRDGVMSVHGNHGANPNYPSTFRPLQYKPVKASQEHEKWAGAVVTEQLPVTDEDYVQANGLWQVLGRQPGQQDNFVGNVAGHLCNAHPRVRQATYGMFRRVNPDLGARIEKATEGKATDAAKARL
>XP_001208852_Aspergillus_terreus
MAKDDEPKTYRYNETPTYTTSNGCPVFDPQAAQRIGRNGPLLLQDFHLIDLLAHFDRERIPERVVHAKGAGAYGEFEVTDDISDITTIDMLKGVGKKTKTFVRFSTVGGEKGSPDSARDPRGFAVKFYTEQGNWDWVFNNTPVFFLRDPAKFPIFIHTQKRNPQTNLKDATMFWDYLSTHHEAVHQIMHLFSDRGTPYSYRHMNGYSGHTYKWIKPDGTFNYVQIHLKTDQGNKTFNNEEATRLAAENPDWHTEDLFNAIERGEYPSWTCYVQVLSPEQAEKFRWNVFDLTKVWPQSEVPLRRFGRFTLNKNPQNYFAEVEQAAFSPSHMVPGVEPSADPVLQSRLFSYPDTHRHRLGGNYEQIPVNCPLRAFNPTHRDGYMNVHGNYGANPNYPSTFRPIRYEPVKASQEHEKWAGSVVVEQLPVTSEDYVQANGLWQVLGRQPGQQDAFVHNVSVHLCGAHERVRKATYDMFRRVNPDLGARIEKATEANVSAARARL
>XP_022489175_Penicillium_arizonense
MGQDNEPKTYRYNETPVYTASNGCPVMDPQAAQRIGPNGPLLLQDFHLIDLLAHFDRERIPERVVHAKGAGAYGEFEVTDDISDITTIDMLKGVGKKTKMLTRFSTVGGEKGSPDSARDPRGFAIKFYTEEGNWDWVFNNTPVFFLRDPAKFPIFIHTQKRNPQTNLKDATMFWDYLSTHHEAVHQVMHLFSDRGTPYSYRHMNGYSGHTYKWIKPDGTFNYVQIHCKTDQGNKTFTNDEATKLSAENPDWHTQDLFDAIQRGEHPSWTCYVQVLSPEQAEKFRWNVFDLTKVWPQNEVPLRRFGRFTLNKNPQNYFAEIEQAAFSPSHMVPGAEPSADPVLQSRLFSYPDTHRHRLGGNYEQIPVNCPLKAFNPTHRDGPMNVNGNYGANPNYPSTFRPIAYQPVKASQEHEKWTGAVLAEQYPVTSEDYVQANGLWQVLGRTPGQQENFVSNISGHLCGAHERVRKATYDMFRRVNADLGARIQAATEANVTGAPPARL
>XP_014533600_Penicillium_digitatum
MGQANEPKTYRYNETPVYTASNGCPVMDPQAAQRIGPNGPLLMQDFHLIDLLAHFDRERIPERVVHAKGAGAYGEFEVTDDISDLTIIDMLKGVGKRTKMLTRFSTVGGEKGSPDSARDPRGFAMKFYTEEGNWDWVFNNTPVFFLRDPAKFPIFIHTQKRNPQTNLKDATMFWDYLSTHHEAVHQVMHLFSDRGTPYSYRHMNGYSGHTYKWIKPDGTFHYVQIHCKTDQGNKTLTNDEAAQLSAENPDWHTQDLFEAIQRGEHPSWTCYVQVLSPEQAEKFRWNVFDLTKVWPQNEVPLRRFGRFTLNQNPQNYFAEIEQAAFSPSHMVPGAEPSADPVLQSRLFSYPDTHRHRLGGNYEQIPVNCPLKAFNPSHRDGYMNVNGNYGANPNYPSTFRPLAYKPVKASQGHEKWSGAVIAEQYPVTSEDYVQANGLWQVLGRTPGQQENFVSNIAGHLCGADERVRKATYEMFRRVNADLGARIQSATEAQINGAPPARL
>XP_016603061_Penicillium_expansum
MGQDNEPKTYRYNETPVYTASNGCPVMDPQASQRIGPNGPLLMQDFHLIDLLAHFDRERIPERVVHAKGAGAYGEFEVTDDISDLTIIDMLKGVGKKTKMLTRFSTVGGEKGSPDSARDPRGFAMKFYTEEGNWDWVFNNTPVFFLRDPAKFPIFIHTQKRNPQTNLKDATMFWDYLSTHHEAVHQVMHLFSDRGTPYSYRHMNGYSGHTYKWIKPDGTFNYVQIHCKTDQGNKTFTNDEAAKLSAENPDWHTQDLFEAIQRGENPSWTCYVQVLSPEQAEKFRWNVFDLTKVWPQNEVPLRRFGRFTLNKNPENYFAEIEQAAFSPSHMVPGAEPSADPVLQSRLFSYPDTHRHRLGGNYEQIPVNCPLKAFNPSHRDGYMNVNGNYGANPNYPSTFRPLAHKPVKASQEHEKWSGAVIAEQYPVTSEDYVQANGLWQVLGRTPGQQENFVGNISGHLCGADERVRKATYEMFRRVNADLGARIQSATEAHITGAPPARL
>XP_040652687_Penicillium_griseofulvum
MGQDNEPKTYRYSETPVYTASNGCPVMDPQAAQRIGTNGPLLMQDFHLIDLLAHFDRERIPERVVHAKGAGAYGEFEVTDDISDITIIDMLKGVGKKTKMLTRFSTVGGEKGSPDSARDPRGFAMKFYTEEGNWDWVFNNTPVFFLRDPAKFPVFIHTQKRNPQTNLKDATMFWDYLSTHHEAVHQVMHLFSDRGTPYSYRHMNGYSGHTYKWIKPDGTFNYVQIHCKTDQGNKTFTNDEAVKLSAENPDWHTQDLFEAIQRGENPSWTCYVQVLSPEQAEKFRWNVFDLTKVWPQNEVPLRRFGRFTLNKNPENYFAEIEQAAFSPSHMVPGVEPSADPVLQSRLFSYPDTHRHRLGGNYEQIPVNCPLKSFNPSHRDGYMNVNGNYGANPNYPSTFRPLAHKPVKASQEHEKWSGAVIAEQYPVTSEDYVQANGLWQVLGRTPGQQENFVGNISGHLCGADERVRKATYEMFRRVNPDLGARIQSATEAHVTGAPPARL
>XP_038929642_Penicillium_roqueforti
MGQDNEPRTYRYNETPVYTASNGCPVMDPQASQRIGPNGPLLMQDFHLIDLLAHFDRERIPERVVHAKGAGAYGEFEVTDDISDLTTIDMLKGVGKKTKMLTRFSTVGGEKGSPDSARDPRGFAMKFYTEEGNWDWVFNNTPVFFLRDPAKFPIFIHTQKRNPQTNLKDATMFWDYLSTHHESVHQVMHLFSDRGTPYSYRHMNGYSGHTYKWIKPDGTFNYVQIHCKSDQGNKTLTNDEATKLSAENPDWHTQDLFEAIQRGENPSWTCYVQVLSPEKAEKFRWNVFDLTKVWPQNEVPLRRFGRFTLNKNPQNYFAEIEQAAFSPSHMVPGVEPSADPVLQSRLFSYPDTHRHRLGGNYEQIPVNCPLKAFNPSHRDGYMNVNGNYGANPNYPSTFRPLAYKPVKASQEHEKWSGAVIAEQYPVTSEDYVQANGLWQVLGRTPGQQENFVGNISGHLCGADERVRKATYEMFRRVNADLGARIQSSTDAHITGAPPARL
>XP_002566021_Penicillium_rubens
MGQDNEPKTYRYNETPVYTASNGCPVMDPQAAQRIGPNGPLLMQDFHLIDLLAHFDRERIPERVVHAKGAGAYGEFEVTDDISDITIIDMLKGVGKKTKMLTRFSTVGGEKGSPDSARDPRGFAMKFYTEEGNWDWVFNNTPVFFLRDPAKFPVFIHTQKRNPQTNLKDATMFWDYLSTHHEAVHQVMHLFSDRGTPYSYRHMNGYSGHTYKWIKPDGTFNYVQIHCKTDQGNKTFTNDEAAKLSAENPDWHTQDLFEAIQRGENPSWTCYVQVLSPEQAEKFRWNVFDLTKVWPQQEVPLRRFGRFTLNKNPQNYFAEIEQAAFSPSHMVPGVEPSADPVLQSRLFSYPDTHRHRLGGNYEQIPVNCPLKAFNPTHRDGYMNVNGNYGANPNYPSTFRPLAHKAVKANQEHEKWSGAVIAEQYPVTSEDYVQANGLWQVLGRTPGQQENFVGNISGHLCGADERVRRATYEMFRRVNADLGSRIQSATEAHVTGAPPARL
>XP_040814227_Penicillium_solitum
MGQDNEPKTYRYNETPVYTASNGCPVMDPQAAQRIGPNGPLLMQDFHLIDLLAHFDRERIPERVVHAKGAGAYGEFEVTDDISDLTIIDMLKGVGKKTKMLTRFSTVGGEKGSPDSARDPRGFAMKFYTEEGNWDWVFNNTPVFFLRDPAKFPVFIHTQKRNPQTNLKDATMFWDYLSTHHEAVHQVMHLFSDRGTPYSYRHMNGYSGHTYKWIKPDGTFNYVQIHCKTDQGNKTFTNDEAAKLSAENPDWHTQDLFEAIQRGENPSWTCYVQVLSPEQAEKFRWNVFDLTKVWPQNEVPLRRFGRFTLNKNPENYFAEIEQAAFSPSHMVPGAEPSADPVLQSRLFSYPDTHRHRLGGNYEQIPVNCPLKAFNPSHRDGYMNVNGNYGANPNYPSTFRPLAHKPVKASQEHEKWSGAVIAEQYPVTSEDYVQANGLWQVLGRTPGQQENFVGNISGHLCGADERVRKATYEMFRRVNPDLGARIQSATEAHINGAPPARL
>XP_022581229_Penicilliopsis_zonata
MGKDDEPKTYRYNETPVYTTSNGCPVMDPQASQRVGPNGPLLLQDFHLIDLLAHFDRERIPERVVHAKGAGAYGEFEVTDDISDITIVDMLKEVGKKTKLFTRFSTVGGEKGSADSARDPRGFAIKFYTNEGNWDWVFNNTPVFFLRDPSKFPMFIHTQKRNPQTNLKDATMFWDYLSTHHESVHQVMHLFSDRGTPYSYRHMNGYSGHTYKWIKPDGSFNYVQIHLKSDQGNKTFTNEEATRLAAENPDWHTQDLFDAIERGENPSWTCYVQTLSPEQAEKFRWNVFDLTKVWPQAEVPLRRFGKLTLNKNPQNYFAEVEQAAFSPSHMVPGVEPSADPVLQSRLFSYPDTHRHRLGGNYQQIPVNCPLHAFNPFQRDGYMNVHGNYGANPNYPSTFRSLTYKPGQVSQQHEKWAGAIVAEQLPVTADDYVQANGLWLVLGRQPGQQDNFVSNVSGHLAGAHERVRRQTYEMFRRVNPDLGARIQRATEENVNGPQPRL
>XP_016623666_Cladophialophora_bantiana
MAAAGPIYTTSNGRPITFATASQTVGTHGPILLQDFHLIDLLAHFDRERIPERVVHAKGAGALGEFIVTHDITDVTSADLFNEIGKRTKVAVRFSTVGGEKGSADAARDPRGFSIKFYTEEGNWDMVGNHTPIFFIRDAIKFPTFIHTQKRNPRTNLKDATMFWDFLSSNQESVHQVIQLFSDRGTPGSYRHCDSFSGHTFKFTKNDGTFKYVKFHFKTDQGHWDMTNEEATALTANNPDHATEDLFNAIERGEYPSWTLYVQVLDPKDAETFRWNILDVTKVWPHSEVPLRPVGKMTLNRNPENYFAEIEQLAFSPAHLVPGIEPSADPMLQGRLFSYADSQRHRLGVNYQQIPVNRPLHAYAPFQRDGFMAITGNYGGSPNYPSPLKPNTYLPVDKPIDGAHETWVGRAVHNLQPVTDEDFVQANMLWEVLGRTKDQQEHLVHNISVHLFAAVKEVRERTYGMFERVNKELGKRVKEETEAVRVEKGLNAAE
>XP_008727771_Cladophialophora_carrionii
MAATAGPVYTTSNGRPVTFATASQTVGPHGPILLQDFHLIDLLAHFDRERIPERVVHAKGAGAFGEFVVTHDITDLTSADLFSHIGKKTNVAVRISTVGGEKGSADSARDPRGFSIKFYTEEGNWDMVGNHTPIFFIRDGVKFPTFIHTQKRNPRNNLKDATMFWDFLSSNQESVHQVIQLFSDRGTPRTFRHCDTFSGHTFKFTKTDGTFKYVKFHVKSDQGHADMTNEEAVALTASNPDYATEDLFNAIERGEFPSWTLYVQVLDPKDAEKFRWNILDITKVWPHSEIPLRPVGKMTLNRNPENYFAEVEQLAFSPGHLVPGIEPSADPMLQARLFSYSDTHRHRLGVNYQQIPVNRPLHAYAPFQRDGAMSVAYQNYGAHPNYPSPLKPNTYLPVDQPIDAAHETWIGQAVHNLQPVTDEDFVQPNMLWEVLGKTEGQQEHLVHNISVHLFAAVKEVRERTYGMFDRVNKDLGARVRSETEKVRAEKGLNLEQ
>XP_016247270_Cladophialophora_immunda
MAAAGPIYTTSNGRPITFASASQTVGDHGPILLQDFHLIDVLAHFDRERIPERVVHAKGAGAFGEFVVTHDITDMTSADLFSEIGKKTKVAVRFSTVGGEKGSADAARDPRGFSIKFYTEQGNWDMVGNHTPVFFIRDGIKFPQFIHTQKRNPRTNLKDATMFWDFLSSNQESVHQVIQLFSDRGTPGSYRHCDTFSGHTFKFTKDDGTFKYVKFHVKTDQGHWDMTNEEATALTASNPDHATEDLFNAIERGEYPSWTLYVQILDPKNAERFRWNILDVTKVWPHSEVPLRPVGKMTLNRNPENYFAEIEQIAFSPAHLVPGIEPSADPMLQARLFSYADSQRHRLGVNYQQIPVNRPLHAYAPFQRDGFMAITGNYGAAPNYPSPLKPNTYLPVDKPIDAAHETWVGRAVHNLQPVTDEDFVQANMLWEVLGRTKDQQQHLVHNISVHLFAAIKDVRERTYGMFERANKDLGRRVREETERVRATKGLNAAE
>XP_007743356_Cladophialophora_psammophila
MAGAGPIYTTSNGRPITFATASQTVGNHGPILLQDFHLIDLLAHFDRERIPERVVHAKGAGALGEFIVAHDITDVTSADLFSEIGKKTKVAVRFSTVGGEKGSADAARDPRGFSIKFYTEEGNWDMVGNHTPIFFIRDAIKFPTFIHTQKRNPRTNLKDATMFWDFLSSNQESVHQVIQLFSDRGTPGSYRHCDTFSGHTFKFTKNDGTFKYVKFHFKTDQGHWDMTNEEATALTASNPDHATEDLFNAIERGEYPSWTLYVQVLDPKDAETFRWNILDVTKVWPHSEVPLRPVGKMTLNRNPENYFAEIEQIAFSPAHLVPGIEPSADPMLQGRLFSYADSQRHRLGVNYQQIPVNRPLHAYAPFQRDGFMAITGNYGGSPNYPSPLKPNTYLPVDKPIDGAHETWVGRAVHNLQPVTDEDFVQANMLWEVLGRTKDQQEHLVHNISVHLFAAVKEVRERTYGMFERVNKELGSRVKGETEAVRAEKGLNAAE
>XP_018690375_Fonsecaea_erecta
MAVAGPIYTTSNGRPITFATASQTVGDHGPILLQDFHLIDLLAHFDRERIPERVVHAKGAGAFGEFVVTHDITDVTSADLFSEVGKKTKVAVRFSTVGGEKGSADAARDPRGFSIKFYTEQGNWDMVGNHTPIFFIRDGIKFPTFIHTQKRNPRTNLKDATMFWDFLSSNQESVHQVIQLFSDRGTPGSYRHCDTFSGHTFKFTKNDGTFKYVKFHVKTDQGHWDMTNEEATALTASNPDHATEDLFNAIERGEYPSWTLYVQILDPKDAEKFRWNILDVTKVWPHSEVPLRPVGKMTLNRNPENYFAEIEQIAFSPAHLVPGIEPSADPMLQARLFSYADSQRHRLGVNYQQIPVNRPLHAYAPFQRDGFMAITGNYGANPNYPSPLRPNTYLPVDKPIDAAHETWVGQAVHNLQPVTDEDFVQANMLWEVLGRTNDQQEHLVHNISVHLFAAVKDVRERTYGMFERVNKDLGRRVREETERVRAAKGLNATE
>XP_022506703_Fonsecaea_monophora
MATNDTSFAAHVANQFNSYEKDRQMDSKQTIYAASNGVPMAHPYEAQRAGESGPLLLQDFHLIDLLSHFDRERIPERVVHAKGSGAHGFFECTNPADDLTCLDIWSTKGKRCPVTVRFSTVGGEAGSHDCARDPQGFSVKFRTEEGNWDLVANNTPVFFLRDPAKFPHFIHTQKRHPSTHLTHADDSTMFWDYLSNNPESIHQVMILFSDRGIPDGFRFMHGYSGHSLKLVKKNGDWIYCQIHMKSMQGTKFLTQEESATKSPDHAQKDLYEAIHRGDYPRWSVEIQTMTPKQAEEVWAKQGINVFDLTHVWPQKQFPLRKVGEFTLNENAVNYFAEVEQVAFSPSHMPPGIEPSADPVLQSRLFSYPDTHRHRVGANYQQLPVNAARTAYKYGNFQRDGPMAFYNQGGRANYLSSIDPIQFRERSVDYDKTHGHFQGHAITFLSQIRPEDFNGPRALWEKVFDEPARQRFISNVTGKMEVCSDKEILKRQIAIFREVSEDLAQRLEKSTGIKGYDGIKNMKFNGSHNGMSSDPAIRQANGVKATTFSNNTNGAPTQGSHDSIPNGATNGA
>XP_016632167_Fonsecaea_multimorphosa
MAAAGPIYTTSNGRPITFASASQTVGDHGPVLLQDFHLIDLLAHFDRERIPERVVHAKGAGAFGEFVVTHDITDVTSADLFSEVGKKTQVAVRFSTVGGEKGSADAARDPRGFSIKFYTEQGNWDLVGNHTPIFFIRDGIKFPQFIHTQKRNPQTNLKDATMFWDFLSSNQESVHQVIQLFSDRGTPRSYRHCDTFSGHTFKFTKNDGSFKYVKFHMKTDQGHWDMTNEEAAALTGSNPDHATEDLFNAIERGEYPSWTLYVQILDPKDAEKFRWNILDVTKVWPHSEVPLRPVGKMTLNRNPENYFAEIEQVAFSPAHLVPGIEPSADPMLQARLFSYADSQRHRLGVNYQQIPVNRPLHAYAPFQRDGFMAVTGNYGARPNYPSPLKPNTYLPVDKPIDAAHETWVGRAVHNLQPVTDEDYVQANMLWEVLGRTKDQQEHLVHNISVHLFAAIKEVRERTYGMFERVNKDLGRRVREETERVRATKGLNAAE
>XP_022494559_Fonsecaea_nubica
MATNDTSFAAHVANQFNSYEKDRQMDSKQTIYAASNGVPMAHPYEAQRAGESGPLLLQDFHLIDLLSHFDRERIPERVVHAKGSGAHGFFECTNPADDLTCLDIWSTKGKRCPVTVRFSTVGGEAGSHDCARDPRGFSVKFRTEEGNWDLVANNTPVFFLRDPAKFPHFIHTQKRHPSTHLTHADDSTMFWDYLSNNPEATHQVFILMGDRGIPDGFRFMHGYSGHSLKLVKKNGDWIYCQIHMKSMQGTRFLTQEESATKSPDHAQKDLYEAIQRGDYPKWSVEIQTMTPKQAEEVWANQGINVFDLTHVWPQKQFPLRKVGEFTLNENAVNYFAEVEQVAFSPSHMPPGIEPSADPVLQSRLFSYPDTHRHRVGANYQQLPVNAARTAYKYGNFQRDGPMAFYNQGGRANYLSSIDPIQFRERSVDYDKTHGHFQGHAITFLSQIRPEDFNGPRALWEKVWDEPARQRFINNVTGKMEVCPDKEILKRQIAIFREVSEDVAQRLEKSTGIKGYDGIKNMRFNGTHNGMSSDPAIRQANGVKATTFSNNTNGAPTLGSHDSIPNGVTNGA
>XP_013279053_Fonsecaea_pedrosoi
MATNDTSFAAHVANQFNSYEKDRQMDSKQTIYAASNGVPMAHPYEAQRAGESGPLLLQDFHLIDLLSHFDRERIPERVVHAKGSGAHGFFECTNPADDLTCLDIWSTKGKRCPVTVRFSTVGGEAGSHDCARDPRGFSVKFRTEEGNWDLVANNTPVFFLRDPAKFPHFIHTQKRHPSTHLTHADDSTMFWDYLSNNPEAIHQVMILFSDRGIPDGFRFMHGYSGHSLKLVKKNGDWIYCQIHMKSMQGTKFLTQEESATKSPDHAQKDLYEAIQRGDYPRWSVEIQTMTPKQAEEIWAKQGINVFDLTHVWPQKQFPLRKVGEFTLNENAVNYFAEVEQVTFSPSHMPPGIEPSADPVLQSRLFSYPDTHRHRVGANYQQLPVNAARTAYKYGNFQRDGPMAFYNQGGRANYLSSIDPIQFRERSVDYDKTHGHFQGHAITFLSQIRPEDFNGPRALWEKVFDEPARQRFISNVTGKMEVCSDKEILKRQIAIFREVSEDLAQRLEKSTGIKGYDGIKNMKFNGSHNGMSSDPAIRQANGVKATTFSNNTNGAPTQGSHDSIPNGATNGA
>XP_007755390_Cladophialophora_yegresii
MAATAGPIYTTSNGRPVTFATASQTVGPHGPILLQDFHLIDLLAHFDRERIPERVVHAKGAGAFGEFVVTHDITDLTSADLFSHVGKKTNVAVRISTVGGEKGSSDSARDPRGFAIKFYTEEGNWDLVGNHTPIFFIRDGVKFPTFIHTQKRNPRNNLKDATMFWDFLSSNQESAHQVVQLFSDRGTPRTFRNCDTFSGHTFKFTTNDGTFKYVKFHVKSGQGHADMTNEEAVALSASNPDYSTEDLFDAIERGEFPTWTLYVQVLDPKDAEKFRWNILDVTKVWPHSEVPLRPVGKMTLNRNPENFFAEVEQLAFSPAHLVPGIEPSADPMLQARLFSYSDSHRHRLGVNYQQIPVNRPLHAYAPFQRDGPMAVAYKNYGANPNYPSPLKPNTYLPVDRPIDAAHETWICQAVHNLQPVTDEDFVQPNMLWEVLGRTEGQQEHLVHNISVHLFAAVKEVRERTYGMFDRVNKNLGARVRSETERVRAEKGLSPEE
>XP_016231638_Exophiala_spinifera
MAPSADTSFASHVTNQFTSFEKDRQATSKDTVYATSNGAPMPHPYEAQRAGENGPLLLQDFHLIDLLSHFDRERIPERVVHAKGSGAHGFFECTDPADDLTQLDIWGTKGKKCPITMRFSTVGGEAGSHDCARDPRGFSVKLRTDDGNWDMVFNNTPVFFLRDPAKFPHFIHTQKRDPSTHLTHADDSTMFWDYLSQNPESIHQVMILMGDRGIPDGYRFMHGYSGHTLKLVKKDGEWVYCQIHLKSMQGTKFITQEDSANKSPDHSQKDLYEAIERGEFPKWSVEVQTMTPKEAEEVWEKQGINVFDLTHVWPQNQFPLRKVGEMTLNENAVNYFAEVEQVAFNPSHMPPGVEPSADPVLQARLFSYPDTHRHRIGVNYQQLPVNAPRTGYKFGNFQRDGSMAFYNQGGRPAYLSSIDPIQFRERSVDLDRTHGHFQGRAITFLSQIRPEDFNAPRALWEKVFDEPARERFVNNVSGKMEACRDKEILRRQIAIFREVSEDLAQRLEKATGIKGYDGIKNMKFNGTHNGMATDPSARYANGVKAATGYSLADNNGAPTKGTHK
>XP_016263269_Exophiala_oligosperma
MESVQRIIQAPIDTIKSTIMAPSADTSFASHVSNQFTSYEQDRQATSKNTVYATSNGAPMPHPYEAQRAGENGPLLLQDFHLIDLLSHFDRERIPERVVHAKGSGAHGFFECTNPADDLTQLDIWGTKGKKCPITIRFSTVGGESGSHDCARDPRGFSVKLRTEDGNWDMVFNNTPVFFLRDPAKFPHFIHTQKRDPSTHLTHADDSTMFWDYLSQNPESIHQVMILMGDRGIPDGYRFMHGYSGHTLKLVKKDGQWVYCQIHLKSMQGTKFITQEDSANKSPDYSQKDLYEAIERGDFPKWSVEVQTMTPKEAEDVWEKQGINVFDLTHVWPQKQFPLRKVGEMTLNENAINYFAEVEQVAFNPSHMPPGVEPSADPVLQSRLFSYPDTHRHRVGVNYQQLPVNAPRTGYKFGNFQRDGSMAFYNQGGRSNYLSSIDPIQFKERSVDLDKTHGHFQGTAITFLSQIRPEDFNAPRALWEKVFDEPARERFVNNVSGKMEVCPNKEILKRQITIFREVSEDLAQRLEKATGVKGYDSIKNMKFNGTHNGMATDPSARYANGVKAATGYSLADNNGAPTKGTHN
>XP_013321891_Exophiala_xenobiotica
MAPSADTSFAAHVSNQFTSYEKDRQASSKDTLYATSNGVPMPHPYETQRCGENGPLLLQDFHLIDLLSHFDRERIPERVVHAKGSGAHGFFECTDPADDLTLLDLWSAKGKTCPITVRFSTVGGESGSHDCARDPRGFSVKMRTEDGNWDMVFNNTPVFFLRDPAKFPHFIHTQKRDPSTHLTHADDSTMFWDYLSQNPESIHQVMILMGDRGIPDGYRFMHGYAGHTLKLVKKGGEWVYCQIHLKSMQGTKFITQEDSFNKSPDYSQKDLYEAIERGEYPKWSVEVQTMTPKEAEDVWEKQGINVFDLTHVWPQKQFPRRKVGEMTLNENAINYFAEVEQVAFNPSHMPPGVEPSADPVLQSRLFSYPDTHRHRVGVNYQQLPVNAPRCGYKFGNFQRDGAMAFYNQGARANYLSSIDPIQFRERTVDLDKAHGHFQGKAVTFLSQIRPEDFNAPRALWEKVFDEPARERFINNVSGKMEVCSDKEILKRQIAIFREVSEDIAQRLEKATGIKGYDGIKNMKFNGTHNGMATDPSARYANGVSATTGNLFSDNNGAPTKGTHT
>XP_007728082_Capronia_coronata
MATSQPKVYTLAEGAPLPRNDTSVQVLTKHGGGLVLLQDTQLIETLAHFSRERIPERVVHAKAAGARGYFQVTHDISDITDADFLNGIGKKTEVLTRISTVGPESGSADTVRDIRGWAIKFKTNEGNNDWVFNNHPVFFVRDPIKFPSMNRSHKRHPATHSTDPDMFWDYHVNAPESVHALMFIMGDRGTPASLRHINGYSGHTYKFTKKDGSFHYVKIHIHADGGVKNMPPEEATKLAGSDPDYLTMDLYNAIEAGNYPSYTVYIQTIHPADVAKCPVNIFDITKTLPHAQYPLRPVGKLVFDKNPTNYFAEIEQAAFSPSTMVPGIEASADPMLQARLFAYPDAARYRLGVNYQMLPTNAAKAPVYIPTERDGFMNFGSNYGADPNYLHSAIQPTSFRAPPAASEYKPTEDGLSGPVVFTYETTDDDFKQPRALWNKVLARQEGAQDRFVANVAGNVASVKREWLRERVFELFRRVDNSLGDRIEEAVKEILKA
>XP_007735476_Capronia_epimyces
MASSQPLYTLAEGVPLPRNDTIDQLSTGSGGGFVLLTSTQLLENLAHFSRERIPERPVHAKAAGARGYYEVTDDVSDLTDADFLNGIGKRTEVLMRISTVGPERGSADTVRDFRGFAVKFKTAQGNNDWVFNNQPVFFVRDPVKFPSLNRSHKRDPATNRSSANMFWDFHVHSQESIHALMFLFGDRGLPLSVRHVNGYSGNTYKFTKADGSYVYVRIHLHTQQGIQYYTDAEGARLAGTEPDRHLQDLQDAITAGNYPSWNVYVQVIHPSDIANAPVDIFDMTKVWPKKQFPLRKMGRVVLDRNPKNWFAEIEQAAFSPSNMVPGIAPSPDPMLQARMFAYPDSARYRLGANYQFLPTNAAKSEVYCPIERDGSMNFTTNYGDDPNYIGTKLKPVSFIAETGTAQPQTSSAVQTLDSVQVSAPAAVFTTAGDRDFEQPRALWKIMEQQEGAQSRFIDNLAAHVSGVTESWLREKVYAMFAKVDEKLGERIRTTTETKINGNL
>XP_009160191_Exophiala_dermatitidis
MLPTAMAHPIQAVQELAGAAGADPRPLQRTTVFQGLNDGPATLAAKITGVSKGGKREDDASYHTNNDGRPWPTPTHSKTVGGIPVASDIFLFQKQQAFNRHKLLERMVHPCGSGAFGYFETTKDVSHLTKAHFLRGSGVRTPIFIRYSTVTLGREFPDLARNPRGFAVKFYTGEGNYDIVGLNFPVFFCRDPIQGPDVIRSQGRRPDNFLLDYNATFDLLAHTPEANHAGMMFFSDHGTPNGWHSNHGYGCHTFKWVNKEGKFVYIKYHFIADKGQKQFTRQEAVEMSGINPDYSKQELWQAIERGDPISYTAHVQVMQPEEADPVKLGFDPFDVTKVWPRDQFPMQEFGKLHVTKNPENYHRDVDQACFSPGAMVPGIEDSPDPLLQFRMFFYRDAQFHRVGTNYHQIPVNCPFMAASMSSLNFDGVMRTDANNGGNPDYAPNSFEPLTRFRPDTAEAPYKVSDAVVSRKSHFYHEGKLSDYDQPRVLYENVMTETQRDHLHSNTAVMLAQVSEPKIQVLYLGQQYCIKPSYARAIYDLLPEKKFDFSEVESAAKGAETRTKDPHFMHNNDQERLVGLPVAGIYNF
>XP_013264977_Exophiala_aquamarina
MAPSQDTSFSAHVANQFTSYEKDRQSTSKDVLYAASNGMPTAHPYETQRAGENGPLLLQDFHLIDLLSHFDRERIPERVVHAKGSGAHGFFECTNPADDLTIADIFSAKGKKCPVTVRFSTVGGESGSHDCARDPRGFSVKFRTEEGNWDLVANNTPVFFLRDPAKFPHFIHTQKRDPQTHLTHADDSTMFWDYLSQNPESIHQVMILMGDRGIPDGYRFMHGYSGHSLKFINKSGDWVYTQVHFKSQQGTKFLTQEESGTKSPDYSQKDLFEAIQQGDYPKWSVEVQTMTPKEAEDLWEKQGINVFDLTHVWPQKQFPLRKIGEFTLNENAVNYFAEVEQVAFNPAHMLPGIEPSADPVLQSRLFSYPDTHRHRIGVNYQQLPVNAPRTGYQLGNFQRDGSMAFYNQGARPNYLSSIDPIQFRPRPVDLDKTHGHFQGNAVTFLSMIRPEDFVAPRALWEKVFDDGAKERFINNVAGKMEMCKGQEILKRQIAIFREVSPDIAQRLEKATGIKGYAGIKDMKFNGTHNGFSSDASIKYANGISATGNSSGNKNGAPIKGSHSGIAVA
>XP_016228263_Exophiala_mesophila
MQSVQSFIQAPVESIKSTVMSNDTSFSAHVANQFTSYEKDRQASSKDTTYTTSNGVPMAHPYETQRAGTNGPLLLQDFHLIDLLSHFDRERIPERVVHAKGSGAHGFFECTNPADDITTADLFSAKGKKCPVTVRFSTVGGESGSHDCARDPRGFSVKFRTEEGNWDMVANNTPVFFLRDPAKFPHFIHTQKRDPSTHLTHADDSTMFWDYLSQNPESIHQVMILMGDRGIPDGYRFMHGYSGHSLKFINKDGDWVYAQVHMKSLQGTKFITQEDSANKSPDYSQKDLYEAIQRGDFPKWTVEVQTMTPQEAEEVWEKQGINVFDLTHVWPQKQFPLRKIGEFTLNENAVNYFAEVEQVAFTPSHMPAGIEPSADPVLQSRLFSYPDTHRHRVGTNYQQLPVNAHRSGYQAGNFQRDGPMAFYNQGARPNYLSSIDPIQFQERKIDIDKTHGHFIGSAVSFLSMIRPEDFNAPRALWEKVWDEPARERFINNVAGKMEVCKSQEILKRQIAIFREVSDDIATRLEKATGIKGYDGIKNMKFNGTHNGMNTDPDIRRANGMTDAKTHPSVHNGAPIKGSHRGIRAY
>XP_013277592_Rhinocladiella_mackenziei
MAAKKGPIYTTSNGRPITFATASQRLGNNGPLLLQDFHLLDLLAHFDRERIPERVVHAKGAGAFGEFVVTHDVSDITSADFLNGIGKTTKVAARFSTVGGEKGSADAARDPRGFAVKFYTEQGNYDFVGNHTPVFFIRDGAKFPTFIHTQKRNPQTNLKDATMFWDFLSSNQESAHQVMQLFSDRGTPYSYRHINGYSGHTFKFTKEDGTFKYIKLHFKTDQASRDMSVEDATTRDPDFATQDLFEAIQRGEYPSWTLYVQVLDPKDTETFRRNIFDVTKVWPHKDVPLRPVGKMTLRRNPENYFAEVEQLAFSPAHLVPGIEPSADPMLQARLFSYSDTQRHRLGVNYQQIPVNAPLHAYAPFQRDGFMAVGAANNYGSAPSHPSSLRPNTYLPVDTAERASHETWVGRAVHALQPVTDEDFVQANGLWEVLGRTKDQQEHFVHNVSVHLFAAVKEVRERTYGMFERVNPKLGAWVRKETENVRKDKGLDLEE
>XP_018000693_Phialophora_attinorum
MAAVIGPIYTTSHGRPITTPTASQSIGARGPILLQDVHLIDLLAHFDRERIPERVVHAKGAGAFGEFVVTHDVTDITSADLFSEVGRKTPVAARFSTVGGEKGSADAARDPRGFAIKFYTEEGNWDMVGNNTPIFFIRDGVKFPTFIHTQKRNPVTNLKDATIFWDFLSSNQESIHQVMYLFSDRGTPTDYRHQNTYSGHTFKFTKADGSFKYVKLHFLSRQGCKDMTNEEAAEAATNPDHATEDLYNAIERGDYPSWDLKVQVMDPEDAESYRWNIFDVTKVWPHSDYPLRPVGTLTLNRNATNYFAEIEQLAFAPSHLIPGIEPTADPMLQARLFSYADSQRHRLGVNYQQIPVNRPLHPGAYWQRDGFMSVQGNYGAAPNYPSTIKPNTYKPVDANQTHELWSGQAVWNLQEVTDEDFVQARWFWEMLGKKGDGEGQKLQQNLVGNIASHLYSAKQDIRERCYAMFGRVEPDLGQRLRLATEERVQSAPAVDSH
>NP_587682_Schizosaccharomyces_pombe
MNSKDSNTVPVYTTNTGCPIFNPMAAARVGKGGPVLLQDSHLIDVFQHFDRERIPERVVHAKGSGAFGEFECTDDITKYTKHTMFSKVGKKTPMVARFSTVGGERGTPDTARDPRGFALKFYTDEGIFDMVGNNTPVFFLRDPAKFPLFIHTQKRNPQNDMKDATMFWDYLSQNAESIHQVMILFSDLGGTPYSYRFMDGFSSHTYKFVNDKGEFYYCKWHFITNQGTKGLTNEEAAALDGSNPDHARQDLFEAIERGDYPSWTLYVQVMTPQEAEKYRYNIFDLTKVWPHKDVPMQRVGRFTLNQNPTNFFADIEQAGFSPSHMVPGIEVSADPVLQVRTFSYPDTHRHRLGANFEQIPVNSPKCPVFNYSRDGPMNVNGNQGNWPNYPSSIRPLAKVQYEPDEGHEKWVGQVTYHMDEITDVDFEQPRAFWQNVLGKKPGQQDNFVKNVAGHLSGAISPVRERQYGVFTRVDSELGRRIREATEAEVKKMEEKAPKPINKGEPHMFQGSS
```
