## Supplementary material for "Coding Sequence Insertions in Fungal Genomes are Intrinsically Disordered and can Impart Functionally-Important Properties on the Host Protein": fasta protein sequences: XP_718820.1_blasthits_fa.txt

```
>XP_718820_Candida_albicans
MSAKGALVKLVVEAGKAAPAPPVGPALGSKGVKAIDFCKEFNARTAIYNQGVPIPVIIQVKPDRTFTFEMKSPPTSWLLMKAAGVEKGSGKALKEPVGEVSLKHIWEIAKIKKTDDRHKSVDLKAIVGSVISTAKVVGIKVVP
>XP_002417296_Candida_dubliniensis
MSTKGALVKLVVEAGKAAPAPPVGPALGSKGVKAIDFCKEFNARTAIYNQGVPIPVIIQVKPDRTFTFEMKSPPTSWLLMKAAGVEKGSGKGLEEPVGEVSLKHIWEIAKIKKTDDRHRSVDLKAIIGSVISTAKEVGIKVVP
>XP_002549908_Candida_tropicalis
MATKGALVKLVVEAGKAAPAPPVGPALGSKGVKAIDFCKEFNARSSIYNGPIPIPVVIQVKPDRTFTFEMKSPPTSWLLLKAAGIEKGGGVGLKEPVGQVSLKHVWEIANIKKTDDRHKNVDMKAIVGSIISTAKQVGITVVP
>XP_003866456_Candida_orthopsilosis
MATKAAMVRLVVDAGKAAPAPPVGPALGSKGVKAIDFCKEFNARTAHYEPGTPVPCLVKVKPDRTFSFEIKSPPTSWLLMKAAQVEKGSGKAGNEVVGTISLKHVWEIAKIKQTDDRHKDLDLKAIVGSIISTANVVGIKVVP
>XP_001528077_Lodderomyces_elongisporus
MASKGAMIKLVVEAGKAAPAPPVGPALGSKGVKAIDFCKEFNARTAHYETGIPIPCAIKVKPDRSFSFEIKSPVTSWLIMKAAGIKQGAAKTLKEEPAGTISLKHVWEIAKIKATDDRHKGVPMKSIVGSVISTATAVGVKVIP
>XP_007376844_Spathaspora_passalidarum
MSAKPALIKLIVGAGKAAPAPPVGPALGSKGVKAIDFCKEFNARTAHYIPDTPIPVVLRVKPDRTFTFEMKSPPTSWLLFKAAGISKGAGETGKQSVGEVSLKHVYEIAKIKKTDERHVDTDMKAIVGSVISTAKAVGIKVVP
>XP_043049503_Scheffersomyces_spartinae
MNAKKNVLVKLIVGAGQAAPAPPVGPALGSKGVKAIDFCKEFNARTANLNPGTPIPCLLTIKPDRSFTFEMKSPPTSWLILKAAGASKGADTPGLQSVGRISLKHVYEIAKIKKTDERHKQLELKAICQAIISTAKAVGVEVVL
>XP_001382381_Scheffersomyces_stipitis
MSAKGAMIKLIVGAGKAAPAPPVGPALGSKGVKAIDFCKEFNARTAHYTPGIPIPCVLTVKPDRSFTFEMKSPPTSWLLMEAAGISKGAGKPGHEAAGEVSLKHIYEIAKIKKTDERHKDVDLQAIVGAVLSTAEVIGVSVVP
>XP_020063899_Suhomyces_tanzawaensis
MSGKAAMIKLIVGAGKAAPAPPVGPALGSKGVKAIDFCKEFNARTAHYQPGTPIPCVLNVKADRTFTFEMKSPPTSWLLMQAAGVSQGAGKAGHENVGEISLKHIYEIAKIKKTDERHKDVDLKSVVGAVLSTAEAVGITVVP
>XP_020075112_Hyphopichia_burtonii
MSAAAKKNLLVKLVVGAGQAAPAPPVGPALGSKGVKAIDFCKEFNARTANFQPGTPIPVLLTVKGDRSFTFEMKSPPTSWLVLKAAGAKQGADKPGHESVGEISLKHVYEIAKIKKTDDRHKDVDMQAICGAIISTAEAVGVKVVH
>XP_015468797_Debaryomyces_fabryi
MSAKNVMVKLIVGAGQAAPAPPVGPALGSKGVKAIDFCKEFNARTGNYQPGIPIPCLLTIKPDRSFTFEMKSPPTSWLILKAAQAKKGSDKPTHNIVGEISLKHVYEIAKIKKTDERHKEVDLQAICGAVILTAEAVGVNVVP
>XP_460529_Debaryomyces_hansenii
MSAKNVMVKLIVGAGQAAPAPPVGPALGSKGVKAIDFCKEFNARTGNYQPGIPIPCLLTIKPDRSFTFEMKSPPTSWLLLKAAQAKKGSDKPTHNIVGEVSLKHVYEIAKIKKTDDRHKEVDLQAICGAVISTAEAVGVKIVP
>XP_006686062_Yamadazyma_tenuis
MSAKGALAKNVMVKLIVGAGQAAPAPPVGPALGSKGVKAIDFCKEFNARTANLQPGTPIPCVLTVKPDRTFTFEMKSPPTSWLLMKAAGIKQGSGRPTHDIVGQISLKHVYEIAKIKKTDERHKEVEMQAICGAIISTADAIGVKVVP
>XP_001482909_Meyerozyma_guilliermondii
MCGCKSHQLAMQVDSILILNRTFHLTFTSLSPQLSAMSAKNVMVKLIVGAGQAAPAPPVGPALGSKGVKAIDFCKEFNARTANLQPGTPVPCLLTVKPDRTFTFEMKSPPTSWLLFKAANVTKGADKPTHNHVGEVSLKHIYEIAKIKKTDDRHKEVDLKAICGAVILTAEAVGIKVVK
>XP_018713054_Metschnikowia_bicuspidata
MSAKNVMVKLIVGAGQAAPAPPVGPALGSKGVKAIDFCKEFNARTAHYNPGTPIPVLLTIKPDRSFNFEMKSPPTSWLLLKAANAKKGSDKPTQNIVGTISLKHVYEIAKIKKTDERHKNVDLKAICGAVILTAKAVGVLVTP
>XP_002619023_Clavispora_lusitaniae
MSTKNVLVKLIVGAGQAAPAPPVGPALGSKGVKAIDFCKEFNARTAHFQPGTPIPVLLTVKPDRSFTFEMKSPPTSWLIMKAANVSKGSDKPTHNMVGKISLKHVYEIAKIKKTDERHKNVDLQSICGAIISTADAVGVEVVP
>XP_025340722_Candida_haemuloni
MSAKNVLVKLIVGAGQAAPAPPVGPALGSKGVKAIDFCKEFNARSAHYAPGTPIPVLLTVKPNRTFTFEMNSPPTSWLLLKAAQAPQGAGRPTHESVGETLSLKHIYEIAKIKKTDERHKDLSLQQICGGIISTAEAIGVRVEP
>XP_024715068_Candida_pseudohaemulonis
MSAKNVFVKLIVGAGQAAPAPPVGPALGSKGVKAIDFCKEFNARSAHYAPGTPIPVLMTIKPNRTFTFEMKLPPTSWLLMKAAKADKGSGRATHEFVGETLSLKHIYEIAKIKKTDERHKDLSLQQICGGIILTAEAIGVRVEP
>XP_025334689_Candida_duobushaemulonis
MSAKNVFVKLIVGAGQAAPAPPVGPALGSKGIRPLRSRNPIPILMTIKPNRTFTFEMKSPPTSWLLMKAAKAEKGSGRATHEFVGETLSLKHIYEIAKIKKTDERHKDLSLQQICGGIISTAEAIGVRVEP
>XP_028890896_Candida_auris
MSAKNVLVKLIVGAGQAAPAPPVGPALGSKGVKAIDFCKEFNARSAHYNPGTPIPVLITIKPNRTFTFEMKSPPTSWLLLKAAKAPQGAGRPTHEFVGETLSLKHIYEIAKIKKTDERHKDLSLQQICTGIISTAEAIGVRVEP
>NP_014214_Saccharomyces_cerevisiae
MSQAAKNVIVKLIVGAGQAAPSPPVGPALGSKGIKAIDFCKEFNARSANYQPGVPVPVLITIKPDRTFTFEMKSPPTGYLLLKALKMDKGHGQPNVGTMLGSAPAKGPTRALGELSLKHVYEIAKIKKSDERHSLLEMEGIVKSIVGVAKSMGIKVVP
>XP_018219702_Saccharomyces_eubayanus
MSQAAKNVIVKLIVGAGQAAPSPPVGPALGSKGIKAIDFCKEFNARSANYQPGVPVPVLITIKPDRTFTFEMKSPPTGYLLLKALKLEKGHGQPNVSTTLTGAPVKGPPRILGELSLKHVYEIAKIKKSDEMHSLLEMEGIVKSIIGVAKSMGIKIMP
>XP_033768768_Saccharomyces_paradoxus
MSQAAKNVIVKLIVGAGQAAPSPPVGPALGSKGIKAVDFCKEFNARSANYQPGVPVPVLITIKPDRTFTFEMKSPPTGYLLLKALKMEKGHGQPNVGTMFSSSAPAKGPTRVLGELSLKHVYEIAKIKKSDERHSLLEMEGIVKSIIGVAKSMGIKVVP
>XP_003677421_Naumovozyma_castellii
MSQAAKNVLVKLIVGAGQAAPSPPVGPALGSKGIKAIDFCKEFNARSANYQVGVPVPVLINIKPDRTFTFEMKSPPTGFLLLKALGLEKGHGQPNTLESSRTIGELSLKHIYEIAKIKKTDDRHALLEMQGIVKSIIGVAKSMGIKVIP
>XP_003670901_Naumovozyma_dairenensis
MSSPAKNVLVKLIVGAGQAAPSPPVGPALGSKGIKAMDFCKEFNARSANYKPGVPIPVLITIKPDRSFQFEMKSPPTGYLLLKAIGKEKGHGQPDIRNKDRIIGELSLKHIYEIAKIKQTDERHALLETKGIVTSIIGVAKSMGIKVIP
>XP_003955326_Kazachstania_africana
MSQASKNTLIKLIVAAGQAAPTPPVGPALGSKGIKAIDFCKEFNARSSIYEPSTPIPVLITVKPDRTFKFEMKSPPTGYLLLKALGLEKGAEKPNVLSKDKTIGQLSLKHIYEIAKIKKTDERHNLLEMKSIVKSIIGVAKSMGINVIP
>XP_022465037_Kazachstania_naganishii
MSQPVKNILVKLIVAAGQAAPSPPVGPALGSKGIKAMDFCKEFNARSGIYKPGTPVPVMITVKPDRSFSFEMKSPPTGFLLLKALGKEKGAGQPNINTKEGTIGELSLKHVYEIAKIKKTDERHALLDIKGVVKSVIGVARSMGIKIVP
>XP_448205_Candida_glabrata
MSQAAKNVLVKLIVGAGQAAPAPPVGPALGSKGIKAIDFCKEFNARTASYQPGVPIPVLITIRPDRSFTFEMKSPPTGYLLLKALGAEKGHGQPNILQKEKTLGELSLKHVYEIAKIKKTDSRHAMLDMPGIVKSIIAVAKSMGIKVVP
>XP_004179310_Tetrapisispora_blattae
MSSPKNSLIKLIVGAGKAAPTPPVGPALGSKGVKAIDFCKQFNAKTEAYLPDTPIPVLITVRPDRSFKFELKSPPTGFLLLKALGKEKGHGKTNILNNEGTLGELSLKHVYEIAKIKKTDTRHSTLPLEGISKSVVGVARSMGIKIVP
>XP_003688564_Tetrapisispora_phaffii
MSQATKNLLVKLIVGAGQAAPTPPVGPALGSKGIKAIDFCKEFNAKTASFKPGVPIPVLITIKPDRSFSFELKSPPTGYLLLKALGMEKGHGTPDTNNPDRIVGTLSLKHIYEIAKIKKTDDRHKILEMEGIVKSIIGVAKSMGIKVEP
>XP_001643823_Vanderwaltozyma_polyspora
MSQAAKNLLVKLIVGAGQAAPSPPVGPALGSKGIKAIDFCKEFNARTAQYQPGVPIPVLITVRPDRSFTFEMKSPPTGYLLLKALGIEKGHGTPNTGTKGGSIGQLSLKHVYEIAKIKKTDSRHVALEMEGIVKSIIGVAKSMGIEVVP
>XP_003678654_Torulaspora_delbrueckii
MSQAAKNLLVKLVVGAGQAAPSPPVGPALGSKGIKAMDFCKEFNARTANYQPGTPIPVMITIKPDRSFSFEMKSPPTGYLLLKALGLQKGHGSPNVNSKENTIGELSLKHVYEIAKIKKTDGRHAMLEMEGIVKSTVGVAKTMGIKIVP
>XP_037145980_Zygotorulaspora_mrakii
MSRVAKNLFVKLIVDAGKATPSPPVGPALGSKGIKAMDFCKEFNARTASYQPGTPIPVMITIKPDRSFSFEMKSPPTGYLLLKALRVDKGHGQPNISIPERTVGELSLKHIYEIAKIKKSDGKHSMLSMEGIVKSVIGVAGSMGIKVVP
>XP_002496070_Zygosaccharomyces_rouxii
MSQAAKNLMVKLIVGAGQAAPSPPVGPALGSKGIKAMDFCKEFNARTSMYQPGVPVPVLITIKPDRSFAFEMKSPPTVYLLLKALGVEKGHGQPNITVPDRTVGELSLKHIYEIAKIKKTDGKHAMLEMESIVKSVVGVAKSMGIKVVP
>XP_003647615_Eremothecium_cymbalariae
MSQPAKNILVKLIVSAGQAAPSPPVGPALGSKGVKAMDFCKEFNARTASYKPGIPIPVLITIKPDRSFSFEMKSPPTGYLLLKALGIEKGSGQPNLLKPANIAGELSLKHIYEIAKIKKADSRHASLNMEGIVKSVIGVAKSMGINVVA
>NP_982803_Eremothecium_gossypii
MSQRAKEILVKLIVGAGQAAPSPPVGPALGSKGIKAMDFCKEFNARTASYTPGVPIPVLITIKPDRSFTFEMKSPPTGYLLLRALNQEKGHGKPNIKKPEGTLGELSLKHIYEIAKIKKADGRHTYLDMENIVKSVVGVAKSMGIAVVP
>XP_453438_Kluyveromyces_lactis
MSKVLKNVIVKLIVGAGQAAPSPPVGPALGSKGIKAIDFCKEFNARTANFQPGTPIPVLINIKPDRTFSFEMKSPPTGYLLLKALSLEKGHGQPNISNPDNVCGELSLKHIYEIAKIKKTDGRHAALELEGIVKSIIGVAKSMGIKVVP
>XP_022675050_Kluyveromyces_marxianus
MSKVAKNLIVKLIVGAGQAAPSPPVGPALGSKGIKAIDFCKEFNARTANYQPGVPIPVLITIKPDRSFAFEMKSPPTGYLLLKAAGLEKAQGQPNIKSPDGVCAELSLKHIYEIAKIKKSDGRHESLELEGIVKSVIGVAKSMGIKVVP
>XP_022630848_Lachancea_lanzarotensis
MSKPIKNILVKLIVGAGQAAPSPPVGPALGSKGIKAIDFCKEFNARTASYQPGTPVPVYITIKPDRSFNFEMKSPPTGYLLLKSLGKEKGMGQPNVKTAAGTLGEISLKHVYEIAKIKKSDGRHSTLEMNNIVKSVVGVAKSMGINVVP
>XP_002552097_Lachancea_thermotolerans
MPVNIKKNFKRLGYRIPIDLKKHRAKIMSKPLKNIIVKLIVGAGQAAPSPPVGPALGSKGIKAIDFCKEFNARTASYQPGTPVPVLITIKPDRSFAFEMKSPPTGFLLLKSLGKDKGMGQPDVKSPAGTLGELSLKHIYEIAKIKKSDGRHASLGMESIVKSVVGVAKSMGINVVP
>XP_020055121_Aspergillus_aculeatus
MAKKALPKDQIVKLIVGAGQASPSPPVGPALGSKGVKSMDFCKEFNARTAHINTGVPIPALVTVRPDRSFLFDLRTPTTTYLLLQAANVEPRKNRIRGAQNPGHEIVGKVSLKHIYEIAKIKHTETRLSGLSLQGMCKSVIAQAKSIGVEVVP
>XP_001274476_Aspergillus_clavatus
MAKKALAKDQIVKLIVGAGQASPSPPVGPALGSKGVKSMDFCKEFNARTAHINTGVPIPARVTVRPDRSFTFDLRTPTTTYLLLQAANVEPRKNRIRGAMNPGHETIGKVSLKHVYEIAKIKQSETRLSGLTLPGLCKSIMAQAKSIGIQIVP
>XP_001259514_Aspergillus_fischeri
MAKKALAKDQIVKLIVGAGQASPSPPVGPALGSKGVKSMDFCKEFNARTAHINTGVPIPARVTVRPDRSFTFDLRTPTTTYLLLQAANVEPRKNRIRGAMRPGHETIGKVSLKHVYEIAKIKQSETRLSGLSLQGLCKSIMAQAKSIGIQVVP
>XP_041148147_Aspergillus_flavus
MAKKALAKDQIVKLIVGAGQASPSPPVGPALGSKGVKSMDFCKEFNARTAHINTGVPVPARVTVRPDRSFTFDLRTPTTTWLLLQAANVEPRKNRIRGAMNPGHEIVGKVSLKHVYEIAQIKHSETRLSGLSLQGLCKSVIAQAKSIGIQVVP
>XP_753468_Aspergillus_fumigatus
MAKKALAKDQIVKLIVGAGQASPSPPVGPALGSKGVKSMDFCKEFNARTAHINPGVPIPARVTVRPDRSFTFDIRTPTTTYLLLQAANVEPRKNRIRGAMRPGHEIIGKVSLKHVYEIAKIKQSETRLSGLSLQGLCKSIMAQAKSIGIQVVP
>XP_657720_Aspergillus_nidulans
MAKKAIAKDQIVKLIVGAGQASPSPPVGPALGSKGVKSMDFCKEFNARTAHITTGVPIPARVTVRPDRSFHFDLRTPTTTYLLLQAAKVEPRKNRIRGAQRPGHEFIGKISLKHVYEIAKIKQSETRLSGLSLEGLCKSVMAQAKSVGIQVVP
>XP_001398749_Aspergillus_niger
MAKKALAKDQIVKLIVGAGQASPSPPVGPALGSKGVKSMDFCKEFNARTAHINTGVPIPARVTVRPDRSFTFDLRTPTTTYLLLQAANVEPRKNRIRGAQNPGHEFIGKISLKHVYEIAKIKHSETRLSGLSLQGLCKSVIAQAKSVGIQVVP
>XP_015403711_Aspergillus_nomiae
MAKKALAKDQIVKLIVGAGQASPSPPVGPALGSKGVKSMDFCKEFNARTAHINTGVPVPARVTVRPDRSFTFDLRTPTTTWLLLQAANVEPRKNRIRGAMNPGHEIVGKVSLKHVYEIAQIKHSETRLSGLSLQGLCKSVIAQAKSIGIQVVP
>XP_001824033_Aspergillus_oryzae 
MAKKALAKDQIVKLIVGAGQASPSPPVGPALGSKGVKSMDFCKEFNARTAHINTGVPVPARVTVRPDRSFTFDLRTPTTTWLLLQAANVEPRKNRIRGAMNPGHEIVGKVSLKHVYEIAQIKHSETRLSGLSLQGLCKSVIAQAKSIGIQVVP
>XP_040637719_Aspergillus_ruber
MAKKALAQDQIVKLIVGAGQASPSPPVGPALGSKGVKSMDFCKEFNARTAHIQTGTPVPARVTVRPDRSFTFDLRTPTTSWLLLQAANVEPRKNRVRGAISPGHETIGQVSLKHVYEIAQIKQSELRLSGLSMEGLCKSVISQAKSMGIKVNP
>XP_040705798_Aspergillus_sydowii
MAKKALAKDQIVKLIVGAGQASPSPPVGPALGSKGVKSMDFCKEFNARTAHINPGVPIPARVTVRPDRSFHFDIRTPTTTYLLLQAARIEPRKNRIRGAQNPGHETIGKISLKHVYEIATIKHSETRLSGLSLEGLCKSVMAQAKSVGIQIVP
>XP_001211267_Aspergillus_terreus
MAKKALAKDQIVKLIVGAGQASPSPPVGPALGSKGVKSMDFCKEFNARTAHINTGVPVPARVTVRPDRSFHFDLRTPTTTWLLLNAANVEPRKNRLRGAMNPGHEIVGKVSLKHVYEIAKIKQTETRLSGLSLQGLCKSVIAQAKSIGIQVVP
>XP_022493977_Penicillium_arizonense
MARNALAKEQFVKLIVGAGQASPSPPVGPALGSKGVKSMDFCKEFNARTAHINTGVPIPARVTVRPDRSFAFDLRTPTTTYLLLNAANVEPRKNRVRGAMNPGHEICGKISLKHVYEIAKIKQTETRLSGLSLEGLCKSVMSQAKSIGIQVVP
>XP_014533228_Penicillium_digitatum
MARNVLAKDQFVKLIVGAGQASPSPPVGPALGSKGVKSMDFCKEFNARTAHINTGVPIPARVTVRPDRSFSFELRTPTTTYLLLNAANVEPRKNRLRGAMNPGHDVCGKISLKHVYEIAKLKHTETRLSGLSLEGLCKSVMSQAKSIGIQVIP
>XP_016601605_Penicillium_expansum
MARNVLAKDQFVKLIVGAGQASPSPPVGPALGSKGVKSMDFCKEFNARTAHITTGVPIPARVTVRPDRSFSFELRTPTTTYLLLNAANVEPRKNRLRGAMNPGHDVCGTISLKHVYEIAKLKHTETRLSGLSLEGLCKSVMSQAKSIGIQVIP
>XP_040645969_Penicillium_griseofulvum
MARNALAKDVFVKLIVGAGQASPSPPVGPALGSKGVKSMDFCKEFNARTAHINTGVPIPARVAIRPDRSFSFELRTPTTTYLLLNAANVEPRKNRLRGAMNPGHDVCGKISLKHVYEIAKIKQTETRLSGLSLEGLCKSVMSQAKSIGIQVIP
>XP_038933070_Penicillium_roqueforti
MARNVLSKDQFVKLIVGAGQASPSPPVGPALGSKGVKSMDFCKEFNARTAHINTGVPIPARVTVRPDRSFSFELRTPTTTYLLLNAANVEPRKNRLRGAMNPGHDVCGKISLKHVYEIAKLKQTETRLSGLSLEGLCKSVMSQAKSIGIQVVP
>XP_002567734_Penicillium_rubens
MARNVLAKDQFVKLIVGAGQASPSPPVGPALGSKGVKSMDFCKEFNARTAHINTGVPIPARVTVRPDRSFSFELRTPTTTYLLLNAANVEPRKNRLRGAMNPGHEFCGKVSLKHVYEIAKLKHTETRLSGLSLEGLCKSVLSQAKSIGIQVVP
>XP_040813332_Penicillium_solitum
MARNVLAKDQFVKLIVGAGQASPSPPVGPALGSKGVKSMDFCKEFNARTAHINTGVPIPARVTVRPDRSFSFELRTPTTTYLLLNAANVEPRKNRLRGAMNPGHDVCGKISLKHVYEIAKLKHTETRLSGLSLEGLCKSVMSQAKSIGIQVIP
>XP_022585441_Penicilliopsis_zonata
MAKRVLAKDQIVKLIVGAGQASPSPPVGPALGSKGVKSMDFCKEFNALTAHINTGVPIPARVTIRPDRSFTFDLRTPTTTWLLMQAANLEPRQNRQRGAGRPGHESVGQVSVKHVYEIARIKHTETRLSGQSLQGLCKSIMAQAKSMGIDVVA
>XP_016620809_Cladophialophora_bantiana
MAKKTPARDQIVKLIVGAGQASPSPPVGPALGSKGVKSMDFCKEFNARTAHITPGVPIPARVTVRPDRSFSFDVRTPNTSWLLLQAAGVKEVKGKIKGAQRPGHESVGTVSLKHIYEIAKIKQSETRLSGLSLEALCKCIMWQCKSIGVKVVP
>XP_008729618_Cladophialophora_carrionii
MAKAVAARDQIVKLIVGAGQASPSPPVGPALGSKGVKSMDFCKKEFNARTAHITPGVPVPARVTVRPDRSFSFDIRTPNTSWLLLQAAGVKEAKGKIKGAQRPGHESVGTVSLKHIYEIARIKQSETRLSGLSLEGLCKCIIWQCKSIGVKVVP
>XP_016254597_Cladophialophora_immunda
MAKKAPARDQIVKLIVGAGQASPSPPVGPALGSKGVKSMDFCKEFNARTAHITPGVPIPARVTVRPDRSFSFDIRTPNTSWLLLQAAGVKEVKGKIKGAKRPGHESVGTVSLKHIFEIAKIKQSETRLSGLSLEGLCKCIMWQCKSIGVKVVP
>XP_007751345_Cladophialophora_psammophila
MAKKTPARDQIVKLIVGAGQASPSPPVGPALGSKGVKSMDFCKKEFNARTAHITPGVPIPARVTVRPDRSFSFDVRSPNTSWLLLQAAGVKEVKGKIKGAQRPGHESVGTVSLKHIYEIAKIKQSETRLSGLSLEALCKCIMWQCKSIGVKVVP
>XP_018698292_Fonsecaea_erecta
MAKKVPARDQIVKLIVGAGQASPSPPVGPALGSKGVKSMDFCKEFNARTAHITTGVPIPARVTVRPDRSFSFDIRTPNTSWLLLQAAGVKEVKGKIKGANRPGHESVGTVSLKHIYEIAKIKQSETRLSGLSLEGLCKCVMWQCKSIGVKVVP
>XP_022515115_Fonsecaea_monophora
MAKKAPARDQIVKLIVGAGQASPSPPVGPALGSKGVKSIDFCKEFNARTAHITPGVPIPARVTVRPDRSFSFDIRTPNTSWLLLQAAGVKEVKGKIKGAQRPGHESVGTVSLKHIYEIAKIKQSETRLSGLSLEGLCKCIMWQCKSIGVKVVP
>XP_016635917_Fonsecaea_multimorphosa
MAKKAPARDQIVKLIVGAGQASPSPPVGPALGSKGVKSMDFCKEFNARTAHITTGVPIPARVTVRPDRSFSFDIRTPNTSWLLLQAAGVKEVKGKIKGAQRPGHESVGTVSLKHIYEIAKIKQSETRLSGLSLEGLCKCVMWQCKSIGVKVVP
>XP_022505482_Fonsecaea_nubica
MAKKAPARDQIVKLIVGAGQASPSPPVGPALGSKGVKSIDFCKEFNARTAHITPGVPIPARVTVRPDRSFSFDIRTPNTSWLLLQAAGVKEVKGKIKGAQRPGHESIGTVSLKHIYEIAKIKQSETRLSGLSLEGLCKCIMWQCKSIGVKVVP
>XP_013285686_Fonsecaea_pedrosoi
MAKKVPARDQIVKLIVGAGQASPSPPVGPALGSKGVKSIDFCKEFNARTAHITPGVPIPARVTVRPDRSFSFDIRTPNTSWLLLQAAGVKEVKGKIKGAQRPGHESVGTVSLKHIYEIAKIKQSETRLSGLSLEGLCKCIMWQCKSIGVKVVP
>XP_007760296_Cladophialophora_yegresii
MAKAVAARDQIVKLIVGAGQASPSPPVGPALGSKGVKSMDFCKKEFNARTAHITPGVPVPARVTVRPDRSFSFDIRTPNTSWLLLQAAGVKEAKGKIKGAQRPGHESVGTVSLKHIYEIAKIKQTETRLSGLSLEGLCKCIIWQCKSIGVRVVP
>XP_016241556_Exophiala_spinifera
MARKAPAKDQIVKLIVGAGQASPSPPVGPALGSKGVKSMDFCKEFNARTAHIHPGVPIPARVTVRPDRTFHFDVRTPNTSWLLLQAAGVKEIKGKIKGANQPGRQSVGTVSLKHIYEIAKIKQSELRLSGLSLQSLCKSVIWQCKSIGVNVVP
>XP_016259105_Exophiala_oligosperma
MARKAPAKDQIVKLIVGAGQASPSPPVGPALGSKGVKSIDFCKEFNARTAHINPGVPIPARVTVRPDRTFHFDVRTPNTSWLLLQAAGVKEIKGKIKGANQPGRQSVGTVSLKHIYEIAKIKQSELRLSGLSLQSLCKSVIWQCKSIGVNVVP
>XP_013320794_Exophiala_xenobiotica
MAKKMPARDQVVKLIVGAGQASPSPPVGPALGSKGVKSIDFCKEFNARTAHITPGVPIPARVTVRPDRTFSFDIRTPMTSWLLLQAAGVKEFKGKIKGANQPGRDSVGTVTLKHIYEIAKIKKSELRLSGLSLEGLCKSIIWQCKSIGVNVVP
>XP_007728003_Capronia_coronata
MSRKVPARDQIVKLIVGAGQASPSPPVGPALGSKGVKSMDFCKKEFNARTAHITPGVPVPARVVVRPDRSFTFELRTPMTSWLLLRAAGVKEVKGKIRGAQKPGSEVVGTVSLKHIYEIAKIKQSELRLSGLSLEGLCKSVIWQCRSIGVKVVP
>XP_007733353_Capronia_epimyces
MARKVPARDQIVKLIVGAGQASPSPPVGPALGSKGVKSIDFCKKEFNARTAHITPGVPIPARVTVRPDRSFTFELRTPMTSWLLLRAAGVKEIKGKTRGAQRPGSEIVGTVSLKHIYEIAKIKQSELRLSGLSLEGLCKSVIWQCKSIGVKVVP
>XP_009153601_Exophiala_dermatitidis
MSRKIPARDQVVKLIVGAGQASPSPPVGPALGSKGVKSMDFCKEFNARTAHITPGVPIPARVIVRPDRSFTFELRTPMTSWLLLRAAGVKEIKGKIRGAQKPGTETVGTVSLKHIYEIAKIKQSELRLSGLSLEGLCKSVIWQCKSIGVKVVP
>XP_013258180_Exophiala_aquamarina
MSRKVAATDQVVKLIVGAGNATPSPPVGPALGSKGVKAIDFCKEFNARTAHITPGIPLPARVIVRPDRSFSFEVRTPMTSWLLLQACGAKMVKGKIRGAHKPGTEIVGTVSLKHVYEIAKIKQSEMRLSNLPLYGLCRSVIAQAGSIGVQVVP
>XP_016225468_Exophiala_mesophila
MSKKVAVGDQIVKLIVGAGNASPSPPVGPALGAKGVKSMDFCKEFNARTAHITPGIPIPARVIVRPDRSFTFDIRTPNTSWLLLQAAGVKEVKGKIKGAKKPGTETVGQVSLKHIYEIAKIKQSEMRLSSLSLEGLCKSVIAQAKSVGVEVVP
>XP_013275515_Rhinocladiella_mackenziei
MAKKLAAKDQVVKLIVGAGQASPSPPVGPALGSKGVKSMDFCKEFNARTAHINPGVPIPARVTVRPDRSFTFELRTPMTSWLLLQAAGVKEIKGKIRGAQKPGTEFVGTVSLKHIYEIAKIKQSELRLSGLSLQGLCKSVIWQCKSIGVKVVP
>XP_017999037_Phialophora_attinorum
MSKKVAAKDVIVKLIVGAGQASPSPPVGPALGSKGVKSMDFCKEFNARTAHIENGTPIPARVTVRPDRSFSFELRTPNTSWLLLKAAGVAETKGKLKGAGKPGTETVGSVNLKQVYEIAKIKQSETRLSGLSLEGLCKSVIAQAKTIGVNVVP
>NP_594095_Schizosaccharomyces_pombe
MASTRTTIIKLIVPAGKATPTPPIGPALGARGLKSIDFCKEFNARTAGWMPNTPVPCKITVTPQRTFTFTIHTPPTSWLISKTLDLEKGSSSPLHDIKGQLSLKHIYEIAKLKSTDPSLQGIELLSLCKSVIGTAKSMGVKVVP
```
