## Supplementary material for "Coding Sequence Insertions in Fungal Genomes are Intrinsically Disordered and can Impart Functionally-Important Properties on the Host Protein": fasta protein sequences: XP_718821.2_blasthits_fa.txt

```
>XP_718821_Candida_albicans
MSTDIENTSQQSQSPQQPQQQQQQQQQQQPQQPMSSLTKLLHESTSTLASPVLSRNTSEVTFKDQGRRTPEILNISDTVDAKSPGITIDVSKPKPSPIDTDGMNVEPQAVHGFDPSPNTKVSFSSPFSPTSPFTRQSSNSFSSNQAFQNTRGAVASPRYIKNNSVSHSSVFMGGESLSSSIPYSAPGGGRGNPASHSGNTGSLQRENSFSSLNTSDSNSSAHIPNLPNGQPINSIHIQSPQVSASSIDSRFVVSKQRIAQAQAQASLSSSQRSNSQSGLSFFFSQKSKPAVKRDSTTDLGAFYNNSYQDRDAPIVSGSPNSLSSAESTVSYGSSAPTRHNSMANLKRFFKKSTPTTSQPVGTSNLSSSLRSASSGASGAMNIPNSLNGQTNNGYQSPSSFSASTSNTSYSQSPGTNSSSVTRSSTLQNKMNYHERRQSVSGIVNNSQQLPFSKRYHSKNAESLGAGAGGSVRLLTRVSDGLTFAVKEFRAKYQNESKRDYAKKITGEYCIGSTLKHPNIIETVEICYENERIHQVMEYCDFDLFAIVMSNKMSREEINCCFKQILAGVHYLHSMGLAHRDLKLDNCVIDKRGIVKIIDFGSAVVFSYPFTKTLIEAQGIVGSDPYLAPEVCVFNKYDPRPVDVWSVAIIYCCMMLKKFPWKVPKLSDSSFKLFASRGEFIPISEMLKKTPNDMEKSNSNGSSGGGLSNLEDISEALEDEITAGAKQKPSTTGQNGATANGKDHTSSETGANRLLLALPEDCRRLIGRMVELAPACRITIDEVLNDSWLKSVNMCTVEESSPGVFEVIKCEDHEHTQVDQSKAHIAAFEKNKKK
>XP_002417295_Candida_dubliniensis
MSKDIEKIQQQQSQQQQPMSSLTKLLHESTSTLASPVLSRNTSEVTFKDQGRRTPEIVTIDDNVATESPGIIIDVSKPKPPSIDTDGLDVEPQAVHGFDPSPNTKVSFSSPFSPTSPFTRQSSNSFSSNQAFQNPRGAVASPRYIKNNSVSHSSVFMGGESLSSSIPYSAPGGGRGNPASHSGNTSGSNHPNSLHRENSFSSLNTSDSNSSSHIPNLPNGQPINSIHIQSPQVSASSIDSRFVVSKQRIAQAQAQASLSSSQRSNSQSGLSFFFSQKSKPAVKRDSTTDLGAFYNNSYQDRDVPIVSGSPNSLSSAESTVSYGSSAPTRHNSMANLKRFFKKSTPTTSQPVGTSNLSSSLRSASSGASGAMNIPNSLNGQTNNGSQSPSSFNASTSNTSYSQSPGTNSSSVSRSSTLQNKMNYHERRQSVSGIVNNSQQLPFSKRYHSKNAENLGAGAGGSVRLLTRVSDGKTFAVKEFRAKYQNESKRDYAKKITGEYCIGSTLKHPNIIETVEICYENERIHQVMEYCDFDLFAIVMSNKMSREEINCCFKQILAGVHYLHSMGLAHRDLKLDNCVIDKRGIVKIIDFGSAVVFSYPFTKTLIEAQGIVGSDPYLAPEVCVFNKYDPRPVDVWSVAIIYCCMMLKKFPWKVPKLSDSSFKLFASRGEFIPISEMLKKTPNDMEKSNSNGSSGGLNNLEDISEALEDEITAGVKQKPPATGQNGTTGDGKDHTSSETGANRLLLALPEDCRRLIGRMVELAPACRITVDEVLNDPWLKSVNMCTVEESSPGVFEVIKCEDHEHTQVDQSKAHIAAFEKNKKK
>XP_002549909_Candida_tropicalis
MTTDTNQQQQQQQQQPISSLTKLLHESSSTLTTPVLSKNPSEVSLNSQHVKSSTVSGVNSTINSPLSENNNNNGNDNSSAGINIASSKPKPPAIDTSGSTNNGPHIIHGFDPSPSPSPNTKPFPSTNTSSSFTPTSPFTRQSSNSFSSNHAFQNPARSTIASPRNIRNNSVSHSSFFMGGESLSTSIPYSAPGGRGNSTSHNGNSNGNSTSSNGSQLPLQREGSFSSLNTNDSAGNYSTSHIPNLPNGQPINSIHFQSPQVNASSIDSRFVVSKQRVAQAHAQAQAAQLSSSQRSGSQTGLSYLFSSKNKPAVKRDSVTDLGSFYNNSYQDRDPTLPGSSPNSLSSAESNLSFSANSSAPTRHNSMANLKRFFKKSTPTAQSQPVQVSNLSSSLRSASSSSHINAMNIPGNKNSNNGFNSPSSFSATTSNASYSQSPGSITNNSSIQTSSSVSRNSTLQNKINYQERRQSVSGIVNGSQQLPFSKRYSKAGEDLGAGAGGSVKLLTRLSDNTTFAVKEFRAKYQNESKRDYAKKITGEYCIGSTLKHPNIIETVEICYENERIYQVMEYCDYDLFAIVMSNKMSREEINCCFKQILAGVHYLHSMGLAHRDLKLDNCVIDKRGIVKIIDFGSAVVFSYPFTKTLIEAQGVVGSDPYLAPEVCVFNKYDPRPVDVWSAAIIYCCMMLKKFPWKVPKLSDSSFKLFASRGEFIPISEMLKKTPNDIVEKSNSNGSGSGSGNGLSNLQDISEALEEEITATPKAAKETPKQDSKSSPAASTPNGKDHTSSETGANRLLLALPEDCRNVIGRMVELAPACRITIDEVFNDPWLSSVSMCTVEETYTGSNVYEVVKCEDHEHTQVDQSKAHIAAFEKNKKK
>XP_003866457_Candida_orthopsilosis
MAQQNTEQSDTQHQKPMSSLTKLLNESSTSVSQQQQQPAESPVTSDGNRKSSGINGNGTTPELTFNKKPIPQPITTSGLAVEPQVINGFDPSPETKFLNPSSSFTPTSPFTRQSANSFSNHAISQSPRNVSSPRYLRNNSISHSSFSAGGGGLGGAESLSSSIPYSAPGGRSNNLNAATAANGANPSSSLQREAYLADDASSTSSTASSSHIPNLPNGQFINSIHIQSPQVNASTIDSRFVISKQRVAQAQAAQQAQHVGSASQRTGSQSGLSSFFSSKSKPSRKDSSTDLGSFYNNASTSFQDNNEIAGSPSSYSSSESVLSAPNFNGNPPTRHNSMSNLKRFFKKSTPTSQQSPATSNLSSSLRSNGGINIPAANAVNIPTTANNSSYPNNSSFTATPSNASASFTNSPGGSSISISRSSTLQNKIRYQERRQSVSQVINPVQQLPFSKRYGKFGESLGAGAGGAVKLVKRLSDNKTFAVKEFRTKYQSESKRDYAKKITGEYCIGSTLKHPNIIETIEICYENERILQVMEYCDYDLFAIVMSNKMSREEINCCFKQVLSGVHYLHSIGLAHRDLKLDNCVIDARGIVKIIDFGSAVVFSYPFSKTLIEAQGIVGSDPYLAPEVCVFNKYDPRPVDVWSVAMIFCCMMLKKFPWKVPKLSDSSFKLFATRGEFVPISEMLKRTPQDVQNLTSGGSSGALSNLGDISEALEEDISNMPFPQQGGVEQHQKQQQQQQQSQQQQQNAKRDESSGDAKDHTSNETGADRLLLALPEDCRRLIGRMVELAPACRITMDEVFEDEWLKSVNMCLVEETEPGSNVYEVIKCDDHEHTQVDQSKAHIAAFEKNKKR
>XP_001528076_Lodderomyces_elongisporus
MASTTEQRQSQQPVSSLTKLLNESSTPLSRNGSSTTLTADGKEQANTAAENPGAASISTKQKAAPNSASNGIAIRINNQPRLSRESSSSNLGPEVINGFDPSPNTKISSPNIPSFTPATASPFTRQPSNSLLSNQLFQNTAAHRNTASPRNLRNNSLSHSSFTAQMGSESLSSSIPYSAPGGKNSNTAPHSQSGANGSSFQRESFLSQPLPPQAQAPAPSSHQQTQPSMNGEPTFSTSHIPNLPNGQPINSINIQSPQVSSSSIDSRFVISKQRVAQAQAAQQAQQAQLGSSHRSGSQSGLSFFFSSSSLSKNKPSKKNSSTDLGSFYNNSYQDNEVSGSPASLSSSDSLQSAVAFSTNGSATPSRHNSMSNLKRFFKKSTPAQPPASSNLSSSLRSNGNNSSSSNSGAGFGFGGGTGFSGGHASGHASNYASGSAGSVGGGTSHSVNIPSPSTNSFTHSGQNSINGLGDMMSTSSYSASPGAASSISISRSSTLLNKINYQERRSSVSHVLNQNQQLPFSKRYSKFGENLGAGAGGAVRLVTRISDAKMFAVKEFRAKYQTESKRDYAKKITGEYCVGSTLKHPNIIETVEICYENERILQVMEYCDYDLFAIVMSNKMSREEINCCFKQILSGVHYLHSLGLAHRDLKLDNCVIDSRGIVKIIDFGSAVVFSYPFSKTLIESQGIVGSDPYLAPEVCVFNKYDPRPVDVWSTAIIFCCMMLKKFPWKVPKLTDSSFKLFATRGEFIPISEMLKKTPQDMETSTSRGSSGGLSNLDDISEALEDEITSKKATPEQNTTNFKNGDTPSSAAKDHTSSETGANRLLLALPEDCRKLIGRMVELAPACRITIDEVFEDPWLKSVCMCTIEETAPGTGEYDVIKCQDHEHTQVDQSKAHIAAFEKGKKK
>XP_007376843_Spathaspora_passalidarum
MSTTYKQQPQQVQPQQQQQQQQAMSSLTRLLHESSSSSLNSPIVSRNVSETSLPSIVDGANGSGISIDTKNRVPTTAITGHTTTAPTPVVVAAASPKVVNGFEAPSVSDVPVSSSPFTPTSPFHRQSSNSFSSNQVFREKSTSSPRVIKNNSVSHSSFYVGGESLYSSIPYSAPGGGAGRTNSISNGSGVSAMNRQGSFSSLNDQTSQSHIPNLPNGQPISSIHIQSPQVSSSSIEARFIVSKQRVAQAQQAQAGQLSSSQKSGSQSGLSFFFSSKGNKPVKRDSSSTDLGYFYNNSYQDVSVMASSPSSSISSTESTNSASLTKHSSMANLKRFFKKSSSSAAIAVPQSNLTRSMNMSSSVNSTNGSYMGNSFGSITASSSNASISQSPGVASTSITRSSTLQNKINYHERRTSVSTLIGQQPTLPFSKRYSKFGESLGAGAGGAVRLVSRLSDGRTFAVKEFRSKYQTETKRDYAKKITGEYCIGSTLKHPNIIETVEICYENERILQVMEYCDFDLFAIVMSGKMSRKEINCCFKQVLSGIHYLHSMGLAHRDLKLDNCVIDSRGIVKIIDFGSAVVFSYPFTKTLIESQGIVGSDPYLAPEVCVFNKYDPRPVDVWSAAIIYCCMILKKFPWKVPKLSDSSFRLFASRATKDSEYAPLAEMLKKTPQDQDVTVEKSNSLNDITEDEEHVSEEQQDHTSSETGANRLLLALPEDCRPLIGRMVELAPACRITMDEVFNDEWLSSVGMCTVEEKSEGGYRVVGCDDHTHTQVDQSKAHIAAFDKNKKK
>XP_043049502_Scheffersomyces_spartinae
MEAASTAPATATSTTTISATTSDTTPPASSSSAASSTNPGPANKLTKSAVLSLTRLLNESASESGSQTSLNEIPDTPSSDSSGVITLDVPSSETPASVTAGDSVPPTPFSTTPGKGGNALHVMDSLDSQTTPIPREITTIEEDVKLDVIPEPKSASPLSTTGGGFITPNLKQKTAPPTTLASPTNAATFFDSSPRTSSMLSFPPHNADQSQVEDSNDPQLVLPQGGSSALVPPPPYTQTHSHSSSSNLKKVPISASPRIQRNNSVSHSSFHAFAAESLSSSIPYSAPGGRSSNMSSSYTSNSSFANANVNVAAATANSPSISTSGLSRNNSISENQSNNTTPNASYSYLPNLPNGQVILSTHIQSPSVSNVASIEPRFVISKQRVQQAQAQAAAANLSSSHRSGSQSSLSYLFSKNKSSGKKNSLSSSDLSAFYNNNYNVNSEPIGSSPTLISLSESYTLSASRHNSMANLKRFFKKSSNTSPSNHSNMPSSMRSGNGSVTSGPVSGSFSDQNSGNATFHLGSSYGGQSIHSTGSNASSAMPSSPSPQVGFHVPSNGPPGINATGSISRSNSTYGNGLDSRRGSSANLPNGINQVPFLKRYGKLGDALGAGAGGSVRLVTRMVDKQTCAVKEFRAKYQNESRRDYAKKIMGEYCIGSTLKHPNIIETIEIAYENDRMFQVMEYCDFDLFAIVMSNKMSREEINCCFKQILNGVHYLHLMGLAHRDLKLDNCVIDKRGIVKIIDFGSAVVFSYPFSKTLIEAQGIVGSDPYLAPEVCVFNKYDPRPVDIWSVAIIYCCMMLKKFPWKVPKLSDSSFKLFASRNEFVPMAEILKRTPLLNSGLSNLEVIQRTLDEIENINNDDTTSQALPTEEVRDGKAHTSTESGPGRLLLALPEDCRPLIGRMVELPPACRITIDDIFEDSWLQGVHMCTIEDTNATDGPFTVVRGTDHEHTTVEASKAHIAAFDKKK
>XP_001382909_Scheffersomyces_stipitis
KQPISSLTKLLSESSSTTTSPSLSKSASEVSLDQKSSSGTITPGINGTLSDLSGISKSRPPSNNNDGSNASPLTISIKTNATNGVTNGSVVNGDSSTPKSTSVVNGFDPLPGATSNFTPISPKNNTRPYANSISSNYGNAVPSNITSTSSPRVIRNNSVSHSSFLASGGYGGESLSSSIPYSAPGGRANSTTAGVSSMGNTGSIHSNSSSSTLSTLGESVSSGAHIPNLPNGQPIQSIHIQSPQVSSSAIEPRFVISKQRVAQAQAAQAASLSSSQRSGSQSGLSYFFSNKTKPATKRESTSSTDLGSFYNNSYHDQVIASSPSSISSSESQASFTPQTRHNSMANLKRFFKKSNTPQATSPAVSNLSSSLRSAGVSPGVSIPSTSGISTPGSGYQPGSYGPSISTSSSNASYSQSPGGTGFTVGGGSISRSSSILQNKISYQERRQSVSTLINSQQQLPFSKRYGKFGESLGAGAGGAVKLVNRLSDKKVFAVKEFRAKYQNESKRDYAKKITGEYCIGSTLKHPNIIETVEICYENERIYQVMEYCDFDLFAIVMSNKMSREEINCCFKQILSGIHYLHSMGLAHRDLKLDNCVIDVRGIVKIIDFGSAVVFSYPFTKTLIESQGIVGSDPYLAPEVCVFNKYDPRPVDVWSAAIIYCCMMLKKFPWKVPKLSDSSFKLFASRGEMIPISEMLKKTPQDIQDKENSAEGLNLEDVAKEVGNIEKSEGKAHTSTETGAGRLLLALPEDCRPLIGRMVELAPACRISIEECFNDEWLNSVSMCTVEAAVLEDGSSSHEVVSCEDHEHTKVDQSKAHIAAFEKNKKK
>XP_020063897_Suhomyces_tanzawaensis
MDPDTSAASPPAKHPPVSSLTRLLNESSLAVTSPALSKNHLTVSLDKAASTGTITPSNFEDASLGLPGGGNDNNNDDATGPLKIVTDKLNGTHIVSGFDPSLDPSPTSGGMAPFTPVSPKTGTRTYTNSITSANSAIHSSRGIPIRPPALSTASPRVIRNNSVSHSSFLANQGESLSSSIPYSAPGGRGRSSSVSSATNSSAFLANGSVESTSHIPNLPNGQPIQSIHIQSPQVSSSAIEPRFVISKQRVAQAQAAQAQAAQASLSSSQRSGSQSGLSYFFSSKSKSSKRDSSSTDLGSFYNNAYQEEAIASSPSSFSSTDSVNSAAHFTPQTRHNSMANLKRFFKKSSTPQPLAPSVSNLSSSLRSSNGSFTNGSGPLSSSGTNGVNIPSSSGSNTPLSFQQNGSYGPTLTTSSSNASISQSPGSSSISRSSSMLQNKINYQERRGSVTPLLNQQQLPFSKRYGKFGESLGAGAGGAVKLVSRISDKKVFAVKEFRTKYQNETKRDYAKKITGEYCIGSTLKHPNIIETVEICYENERILQVMEYCDFDLFAIVMSNKMSREEINCCFKQILSGIHYLHSMGLAHRDLKLDNCVIDTRGIVKIIDFGSAVVFSYPFTKTLIESQGVVGSDPYLAPEVCVFNKYDPRPVDVWSAAIIYCCMMLKKFPWKVPKLSDPSFKLFASRGDFVPISETLKKTPQDMVSTNNSRGSSELDDIDEVETEKKEQRKDAPAADGNPHTSSETGAGRLLLALPEDCRTLVGRMVELAPACRISIEDCFNDEWLASVSMCTVEERMKLDGLAEYAVVKCSDHEHTQVDQSKAHIAAFDKNKKK
>XP_020075113_Hyphopichia_burtonii
MGLAHRDLKLDNCVIDARGIVKVIDFGSAVVFSYPFTKTLIESQGIVGSDPYLAPEVCVFNKYDPRPVDVWSAAIIYCCMMLKKFPWKVPKLSDNSFKLFASRGELIPISELLKRTPQSIQEDGGLNNMNDLNEAIDLPPNPPSFSESVGQPSNDVQGRSHTSTETGAGRLLLALPEDCRSLIGKMVELAPACRITVEECFNDEWLKSVNMCSVEERITSDGLIDYQVFKGDDHEHTTVDQSKAHIAAFEKNKKK
>XP_015468796_Debaryomyces_fabryi
MDLEIPNRKVSNGKLPISSLTRLLNESNSNNSTPILSKNHSQTSLDSTSETITSGHQNHEVSRGDGQGPDLGSNDVDAITGGVGGFTMDDKYDSNSLDISQPQVINGFDPSIDIVPEDSFLTVESPRTQQGRNSGNNAFQYRDIPIKPPTVASPRTNRTGSVSHSSFLTSGGYGGESMSSSIPYSAPGGRGHFSGSLTNINGMGSNSLANSSSSFSNDATITHDNSHIPNLPNGQPISSIHIQSPQVNSSSIEPRFVISKQRVAQAQASLSTSNKSGSQSGLSYFFSSKNKGSNKKQSSSTDLGSFYNNAYQDYNNSVALSSPSSVSSNESINSNAFPVPSRHNSMANLKRFFKKSTPAYPAPTSSLSSSLRSNGSERNSIPVSNDSNTPTSSSFQAGSYGQSLTESSSNASYSQSPNTMLTIGSSSVSRSSSVLQNKMNYQRERRGSVLVLINPQQQLPFSKRYGKLGDNLGAGAGGAVKLVNRLSDKQVFAVKEFRAKYQNETKRDYAKKITGEYCIGSTLKHPNIIETIEICYENERILQVMEYCDFDLFAIVMSNKMSREEINCCFKQILSGINYLHSMGLSHRDLKLDNCVIDNRGIVKIIDFGSAVVFSYPFTKTLIEAQGIVGSDPYLAPEVCVFNKYDPRPVDVWSAAIIYCCMMLKKFPWKVPKLSDNSFKLFASRGEMIPLSEMLKKVPEQSNIDFNDKDDELDISEMNPISISKSASSNSQSLDSQGKSHTSSESGAGRLLLALPEDCRPLIGKMVELPPACRISIEECFNDDWLASIDMCYVDQKLTQDGTTNFEVVPCDNHDHTQVDQSKAHIAAFDKTKKKQ
>XP_460528_Debaryomyces_hansenii
MNLETPNRKANGGKLPISSLTRLLNESSSNNTTPILSKNHSQTSLDSTSETITPSHQNHDILEGNGHRPDLGSEDVDAITGGVGGFSMDENYDDGSLDVAQPQVINGFDPSIDIVPEDSFLVPESPRTQGGRNSGNTAFQYRDVPIKPPTVASPRTKRTGSVSHSSFLNTGGYGGESMSSSIPYSAPGGRSHLSSSFTNLNGLGTNSSANQSSSFSSEAPITHDNSHIPNLPNGQPISSIHIQSPQVNSSSIEPRFVISKQRVAQAQAQASLSTSNKSSSQSGLSYFFSSKNKGPNKKPSSSTDLGSFYNNAYQDYNNSVVLSSPSSISSNESISSNAFPAPSRHNSMANLKRFFKKSTPTNPAPASSLSSSLRSNGSDRNSIPVNSDFNTTMSSSFQPGSYGQSLTESSSNASYSQSPNTGLTIGSSSVSRSSSVLQNKMNYQRERRGSVSVLINPQQQLPFSKRYGKLGDNLGAGAGGAVKLVNRLSDKQVFAVKEFRAKYQNETKRDYAKKITGEYCIGSTLKHPNIIETIEICYENERILQVMEYCDFDLFAIVMSNKMSREEINCCFKQILSAINYLHSMGLAHRDLKLDNCVIDNRGIVKIIDFGSAVVFSYPFTKTLIEAQGIVGSDPYLAPEVCVFNKYDPRPVDVWSAAIIYCCMILKKFPWKVPKLSDNSFKLFASRGEMIPLSEMLKKTPEQSSNDLNERGDELDISEMNPISISKSESSNPQSLNSQGKPHTSSESGAGRLLLALPEDCRPLIGKMVELPPACRISIEECFNDDWLTSIDMCYVEQTLTSDGSTNFEVVPCDNHDHTQVDQSKAHIAAFDKTKKKQ
>XP_006686060_Yamadazyma_tenuis
MQAEKDKLPVSSLTRLLNESNSNQASPQQSNNASTSSLKDGLLKTSPSSNSSDGITFNTKTLEPQEVGTEDSDIGQTNETDAFDSELVSESPKSKLSSLNRVIPIKPPINASPRVVRTNSLGHSSFLNYSESLSNSIPYSAPGGRGNSTLSQSANSTSSLNTLGSLSEAPGPASISSGSASGGSSHVPNLPNGQPISSIHISSPQVSSSSIDQRFVVSKQRVAQAHAASMGSSQRTGSQSGLSYFFSGKSKPIKRPGSSTDLGSFYNNSFQEQQGQMFSGSPSSLSSSDSYFPNQSRHNSMVNLKRFFKKSSTSPNTTTVSNLSSSLRSTPGSLSNTPITSYNLTANSTNSSYASQGQSMPTSPIAGNYSNGFSNSYSNSLQNKINYQHDRRGSVTSLVNLHPQLPFSKRYSKYGENLGAGAGGSVRLVTRISDKQLFAVKEFRNKYQNETKRDYAKKITGEYCIGSTLKHPNIIETIEICYENDHILQVMEYCDYDLFAIVMSNKMSREEINCCFKQILSGVHYLHTMGLAHRDLKLDNCVIDKRGIVKIIDFGSAVVFSYPFTKTLIEAQGIVGSDPYLAPEVCVFNKYDPRPVDVWSTAIIYCCMMLKKFPWKVPKLSDNSFKLFASRGEMIPISETLKRTPADLAALPHHTTNGEGLGDLSDIAEAVETDPETQGKSHTSNEVGEGRLLLALPEDCRPLIGRMVELAPACRITIDEVLQDSWLQGVQMCTVEERVLSDGTSVSERVRCEDHDHTQVDQSKAHIAAFEKNKKK
>XP_001482907_Meyerozyma_guilliermondii
MSTDRPVSSLTRLLHESLLTGGTPAQTPGDTPTTSKVGSLSGSRTSLSDLNSDHLTVPNPNHDNNNSEGLNDDSAAEKIDGFESPRAATFSLGSHSNRNAVRSPRMNRNNSMSHLFFTGNESLSSSIPYSAPGGRLHAQSVGSTTGSVPGSTGSTGSATGHTIGSTANSGAIAAPHDSLGTNINLSSSVDHIPNLPNGQPISSIYIQSPQVHSSLIEPRFVVSKQRVAQAQAASFGLSQQRSGSQSGLLFFFSLKNKLVPKRDSSTDLGSFYNNSYNENAVASSPSSLSSTESQQQLMPTRHNSMANLKRFFKKTPTPAREIPASSNLLALLRGTNGSYGTSYPNNSGSFVNGNGGGWNGGSFAGGATPGSLTASSSNASYSQSPGGGISRSSSINNLYPERRPLVLTLLSPQQPFSKRYSKMGESLGAGAGGSVNLVTRLADKKTFAVKEFRAKYSNETKRDYAKKITGEYCIGLTLKHPNIIETVEICYENERILQVMEYCDFDLFAIVMSNKMSREEINCCFKQILSGINYIHSMGLAHRDLKLDNCVIDTRGIVKVIDFGSAVVFSYPFSKTLIESLGIVGSDPYLAPEVCVFHKYDPRPVDVWSAAIIYCCMMLKKFPWKVPKLTDNSFKMFASRPDPIPLSEMLKKTPATMAEGSYNSDLAAAAAEAAQNSPKPVSKDSASPAGNPHTSTEAGPGRLLLALPEDCRNLIGRMVELAPACRITIEECFKDEWLASVNMCTVEEQFHADGTNTFEVVKADDHDHTQVDQAKAHISAFEKKKR
>XP_018713055_Metschnikowia_bicuspidata
MDPPRQPVSSLTKLFSENNSAATSNSALQTSLDAYVLPAGDAGPLHAPFGGANDSQQTISASSGTPAGLAVPLAPGSAAAAIPGSISPTQKPPVVVLGGFEASPRHAAAGRPFDEAYQPVRDIAARVPGAASPRVNRTNSVSHTSFFSTGGYGSESLSSSIPYGAPGGRGGQPGSLGRPGLYMANFPSSLQMTQAALDHVPNLPNGQPISSVNFQSPQVSSLAIEPRFVISKQRVAQAQAQAQAQAGPVSTSARLGSHSSLSFMFGSKKSQKSSTSSTDLGSLYNNAQPDSVFAISPASTSSLESSSAALNISRHNSMANLKRFFKKGSSSPSQPSAVSNLSSSLRSNNIISSGTSPAVSPHMNGSFSALTLNPSGSEASYSQSPGGSLGPGSLSFSRTPSLRRANDRRGSVLGLISQQPLPFSKRYSKFGETLGAGAGGAVKLVNRLLDKKIFAVKEFRAKYQNETKRDYAKKITGEYCIGSTLKHPNIIETVEICYENDRILQVMEYCDFDLFAIVMSNQMSREEIDCCFKQVLSGINYLHSMGLAHRDLKLDNCVVDSRGIVKIIDFGSAVVFSYPFTKTLIEALGVVGSDPYLAPEVCVFTKYDPRPVDVWSVAIIYCCMMLKKFPWKVPKLVDNSFKLFATRGEFSQFSEVLMKTPDQGSALGNMESLAEAVKEIEDSQTSENADGVAHTSSETGAGRLLLALPEDCRPLIARMVELAPACRISVEDCFNDPWLKSVHMCSVEERVNTDGTLHYQVFKGSDHEHTTVDQSKAHIAAFEKKKK
>XP_002619024_Clavispora_lusitaniae
MEPFVPPGAPVPPKQPVSSLTKLLSENNSAAASANASSTSLNGLNRKQSEKTTPINESSNDTVAQPDLEPGLTIPLGIPDPSDLTEDLSPSQRAPVVVSGGFDSPSDAMPSRSFSRTPSGLSPRINRTNSVSHTSFFSTGGYGGESLSSSIPYSAPGGRAGHMAASSLSKSNGFGTPSNLSTALHMSSPSQDHVPNLPNGQPISSVHFSSPQVGSSSIEPRFVVSKQRVAQAQAAASLSTSARSGSQSSLSLFFSSKKQPKNSASSTDLGHFYSNAHPQDNQMPGSSPSSTSSMDSVPMHASSRHNSMANLMRFFKKGSTTPSQPIPVGNMSSSLRSNNMPSANATPINSSMFNASYTNQSANSLTSDTSYSQSPGGFVSRTPSMRGPQERRTSVSTMLTQQHQQLPFSKRYSKFGESLGAGAGGAVKLVTRLSDKKTFAVKEFRTKHQNETKKDYAKKITGEYCIGSTLKHPNIIETVEICYENDRLLQVMEYCDFDLFAIVMSNQMSREEINCCFKQILCGVNYLHSMGLAHRDLKLDNCVIDARGIVKIIDFGSAVVFSYPFTKTLIEAQGIVGSDPYLAPEVCVFNKYDPRPVDVWSVAIIYCCMMLKKFPWKVPKMIDSSFKMFATRSEGLPLSEMLIKMPEPKPAEHSGLTDLGVISQAIDEVAESADVDAAAAGKAHTSSETGAGRLLLALPEDCRPLLGRMVELAPACRISVEECFEDEWLKSVHMCTVEEVVNADGSMNCQSFQGR
>XP_025340721_Candida_haemuloni
MTESKPGPNHKQPQQAVSSLTKLLNESNSNVGSKNASSTSLNSPGFSEPKISPSTAIQNTSSDDSGIALQINPPTTIKHQNDTAVGGSSISPRQKTSSVAPGSDHPGSNPVIMNGGFDQSNQGRDIPFGGRSYGSKDIPIRPPQACQSPRVNRTNSVSHTSFFATGGYGSESLSSSIPYVAPGGRGNSVTSNDPTGSYKGNNGFASNGTSNLSKALRSNSVTSESSDHVPNLPNGQPISSIHFSSPQVNSMSIEPRFVISKQRVAQAQAQAQAQAQASLSSSGRQGSQSGLSYFFSSKNKGGSQKPGSSTDLGSFYNNAPTTINENAVMGTSPSSLSSADSANMYSSSRHNSMANLKRFFKKSQSPSQPIPVGKMSTSMRSTNSGSIPAGSSFATAYTSQSGGSNVSENSYSKSPVTGFAVGSASISRTPSLVRDRRGSINGINNQQSQQLPFSKRYSKYGESLGAGAGGAVKLVNRLSDKKTFAVKEFRQKYQNETKRDYAKKITSEYCIGSTLKHPNIIETVEICYENERILQVMEYCDFDLFAIVMSNKMSREEINCCFKQILSGINYLHSMGLAHRDLKLDNCVVDARGIVKIIDFGSAVVFSYPFSKTLIEAQGIVGSDPYLAPEVCVFNKYDPRPVDVWSVAIIFCCMMLKKFPWKVPKMIDNSFKLFATRDEGKSLSEMLVKTPDTFSMPELGSAIDEVDASDMLESPGQNGDSKSGEGLSHTSSETGLGRLLLALPEDCRPLIGRMVELAPACRISIEECFQDEWLNSICMCAVEERINEDGSFDYQVFKGPDHDHTTVDQSKAHIAAFDKNKKK
>XP_024715069_Candida_pseudohaemulonis
MTDSKPGPNQAKHPQQAVSSLTKLLSESNSNVASKNTSLTSLNLPGFLDTKISPSPGIHNTSSDDSGIQINALNKLKHNGVVGGSSILPRQNAAPVAQAVETGSSPVVVNGGFDLAQQGRDIPFGRSFGSKDQPIRPPTDCKSPRVNRTNSVSHTSFFATGGYGSESLSSSIPYGAPGGRGNSVASTEHAANSYKGNGFANGSSNLSKALRNDSASSESSDHVPNLPNGQPILSIHFSSPQVNSMTIEPRFVISKQRVAQAQAQAQAQAQAASLSSSGRQGSQLGLSFFFSSKNKGNLQGKGSSTDLGSFYNNPTPINEHAAMGTSPSSLSSADSANMYSSSKHSSMANLKRFFKKGQSPSQPIPVGKMSTSMRSTHSGSVPASGSFASAYPSQSGGSNVSESSYSQSPVTGFAVGSSSISRTPSMVRDRRGSINGLTNSQSQQLPFSKRYSKYGENLGAGAGGSVRLVNRLADKKTFAVKEFRQKYQNETKRDYAKKITSEYCIGSTLKHPNIIETVEICYENERILQVMEYCDFDLFAIVMSNKMSREEINCCFKQILSGINYLHSMGLAHRDLKLDNCVVDARGIVKIIDFGSAVVFSYPFSKTLIEALGIVGSDPYLAPEVCVFNKYDPRPVDVWSVAIIFCCMMLKKFPWKVPKMIDNSFKLFATREEGKSLSEMLVRTPDNFSMPELGAVIDEVDAGDILESPTADGKLGEGMSHTSSETGLGRLLLALPEDCRPLIGRMVELAPACRISIEECFQDDWLNSIAMCTVEERVNNDGLFDYQVFKGSDHEHTTVDQSKAHIAAFDKNKKK
>XP_025334688_Candida_duobushaemulonis
MTDSKPGPSQAKHPQQAVSSLTKLLSESNSNVASKNASSTSLNSPGFSDTKISPSPGMHNTSSDDSGIQINASTKLKHNGVVGGNSISPRQNAAPVAQAVGSGSSPVVVNGGFDSTQQGRDIPFGRSFGSKDQPIRPPTDCKSPRVNRTNSVSHTSFFATGGYGSESLSSSIPYGAPGGRGNSVASTEHAANSYKGNGFANGSSNLSKALRNDSASSESSDHVPNLPNGQPISSIHISSPQVNSMTIEPRFVISKQRVAQAQAQAQAQAQAASLSSSGRQGSQSGLSFFFSSKNKGNSQGKGSSTDLGSFYNNPTPINEHAAMGTSPSSLSSADSANMYSSSKHSSMANLKRFFKKGQSPSQPIPVGKMSTSMRSTHSGSVPASGSFASAYPSQSGGSNVSESSYSQSPVTGFAVGSSSVSRTPSMVRDRRGSINGLTNSQSQQLPFSKRYSKYGENLGAGAGGSVRLVSRLADKKTFAVKEFRQKYQNETKRDYAKKITSEYCIGSTLKHPNIIETVEICYENERILQVMEYCDFDLFAIVMSNKMSREEINCCFKQILSGINYFHSMGLAHRDLKLDNCVVDARGIVKIIDFGSAVVFSYPFSKTLIEASGVVGSDPYLAPEVCVFNKYDPRPVDVWSVAIIFCCMMLKKFPWKVPKMIDNSFKLFATREEGKSLSEMLVRTPDNFSMPELGAVIDEVDAGDILESPTTDGKSGEGMSHTSSETGLGRLLLALPEDCRPLIGRMVELAPACRISIEECFQDDWLNSIGMCTVEERVNNDGSFDYQVFKGSDHEHTTVDQSKAHIAAFDKNKKK
>XP_028890895_Candida_auris
MDETNAGPKQKQPQQAVSSLTKLLNESNSNVPSKNSSQTDLPAYAEQKLTSPSPGIQETSSDESGMALQINPPNTLKHASAQVVGGSSISPRQRAAPPVTSVEHGISGTSPVVVNGGFDQTNSGRDIPFGGRSYGSKDIPIRPPQAIQSPRVNRTNSVSHTSFFATGGYGSESLSSSIPYVAPGGRGNNSNSNDPTGSYKSNNGFANGGSNLSRALRSDSVSSESSDHVPNLPNGQPIQSIHFSSPQVNSMSIEPRFVISKQRVAQAQAQAQAQAQAASLSSSGRQGSQSGLSFFFSSKNKGGQKQGSSTDLGSFYNNAAPINENVPIGTSPSSLSSADSANIYSSSRHNSMANLKRFFKKSSSPAQPIPVSKMSSSMRSTNSGSVPASSSFATAYTNQSGSSTISESSYSRSPVTGFAVGSSSISRTPSLVRDRRGSINGITNQQSQQLPFSKRYSKFGENLGAGAGGAVRLVTRLSDKKTFAVKEFRAKYQNETKRDYAKKITSEYCIGSTLKHPNIIETVEICYENERILQVMEYCDFDLFAIVMSNKMSREEINCCFKQILSGINYLHSMGLAHRDLKLDNCVVDARGIVKIIDFGSAVVFSYPFSKTLIEAQGIVGSDPYLAPEVCVFNKYDPRPVDVWSVAIIFCCMMLKKFPWKVPKMMDNSFKLFATREEGRSLSEMLVRTPADSMNMPELGSAIDEIENGDILGNNSANGKSGEGLSHTSSETGVGRLLLALPEDCRPLIGRMVELAPACRITVEECFQDEWLRSINMCTVDERINHDGSFDYQVTKGTDHEHTTVDQSKAHIAAFDKNKKK
>NP_014216_Saccharomyces_cerevisiae
MSSLTRLLQEKRKNETSNSSPRTSADTLTTTPESQSLDLHSRNKSSSHIGSVSNSSSSDRNRANVPVPGSVTTVTQIYSEEDSSSTAGSSLDDRNQFSSSFLNANFAHTASFYGTSAQSRDRFGSLINDQGTAGLSSHGGSFAAQNRITSRLSTTSHTSGRAIPSLSSSIPYSVPNSNKDNNSSNSNSSSLSSSWLETYAGGMPNNISAIDSNVISSPKVDSVEPRFVISKQKLQKASMDSNNANATQSRSISRSGSFSSQLGNFFFSKNSKESSNSNSAGMSFSANSNGPSPNIKNPNVTNGSTPIPKPIRARQSSIYSASRQPTGSYTDNFYGSPSSVHDHLPPSQSVPRSQHSSIGDLKRFFKKSSNSNLSSNSNNVIPNGSPLSSGIAVPSHSHSSSHFAAGNNSYSTSYNGNGDTIYSHSHGGSGIPFSKRYIKTGADLGAGAGGSVKLAQRISDNKIFAVKEFRTKFENESKRDYVKKITSEYCIGTTLNHPNIIETIEIVYENDRILQVMEYCEYDLFAIVMSNKMSYEEICCCFKQILTGVQYLHSIGLAHRDLKLDNCVINEKGIVKLIDFGAAVVFSYPFSKNLVEASGIVGSDPYLAPEVCIFAKYDPRPVDIWSSAIIFACMILKKFPWKIPKLRDNSFKLFCSGRDCDSLSSLVTRTPDPPSYDESHSTEKKKPESSSNNVSDPNNVNIGPQRLLHSLPEETQHIVGRMIDLAPACRGNIEEIMEDPWIRSIDMCHLVEDGLSFKVVRGEDHHHTQVDQSEAHIAGLEKKKKKQNNQ
>XP_018219703_Saccharomyces_eubayanus
MSSLTRLLQEKRKNEASNSSPRTSADTLTTTPESHPLDAQTRNKSSSHIASDSNSSNGERNRATMPVPGSVTTVTQIYSEEDSSSTAGSSLDERNQFSSSFLNSNFAHTASLYGTSAQSKDRFGSLINDQGAAGLSSYGGSSLAPQNRITSRLSATSHTSGKVIPSLSSSIPYSVPNSNKDNNSSNSNSSSLSSSWLETYAGGLPSNISAIDSNVISSPKVDSVEPRFIISKQKLQKASMDNNNNTTATQARSISRSGSFSSQLGNLFFSKNSKESSNPNSAGMTYPANSNGPSTSIKNSNVANGSTAIPKPIRARQSSIYSVSRQPTGSYTDNLYGSPSSVHDHLPPSQSVPRSQHSSIGDLKRFFKKSSSSNLSSNNNNAIPNGSPVSTGMAVPSHSHSSSHFAAGNYPSSNSYNGNGDTIYSHAHGSAVPFSKRYVKTGEDLGAGAGGSVKLVQRIVDNQIFAVKEFRTKFENESKRDYVKKITSEYCIGTTLNHPNIIETIEIVYENDRILQVMEYCEYDLFAIVMSNKMSYEEICCCFKQILTGVQYLHSIGLAHRDLKLDNCVINEKGVVKLIDFGAAVVFSYPFSKNLVEASGIVGSDPYLAPEVCIFAKYDPRPVDIWSSAIIFACMILKKFPWKIPKLRDNSFKLFCSGRDCDSLSSLVTRTPDPPSYDESHSPEKKKSEGSSNNVSDPNNVNIGPQRLLHSLPEETQHIISRMIDLAPACRGNIDEIMEDPWIRSISMCRMVEDGLAFKVVEGDDHHHTQVDQSEAHIAGLEKKKKKDKQNN
>XP_033768769_Saccharomyces_paradoxus
MSSLTRLLQEKRKNETSNSSPRTSADTLTTTPESQPLDVHSRNKSSSHIGSVSNGSSSDRNRAIVPVPGSVTTVTQIYSEEDSSSTAGSSFDDRNQFSSSFLNANFAHTASFYGTSAQSKDRFGSLINDQGAAGFSSHGGSLAAQNRITSRLSATSHTSGRAIPSLSSSIPYSVPNSNKDNNSSNSNSSSLSSSWLETYAGGMPNNISAIDSNVISSPKVDSVEPRFVISKQKLQKASMDSNNANATQSRSISRSGSFSSQLGNFFFSKNSKESSNPNSAGMSFSVNSNGPSPNIKNPNATNGSTPIPKPIRARQSSIYSASRQPTGSYTDNFYGSPSSVHDHLPPSQSVPRSQHSSIGDLKRFFKKSSNSNISSNNNNVIPNGSPLSSGIAVPSHSHSSSHFSAGNNSYSTSYNGNGDTIYSHNHGGSGIPFSKRYVKTGADLGAGAGGSVKLAQRISDNKIFAVKEFRTKFENESKRDYVKKITSEYCIGTTLNHPNIIETIEIVYENDRILQVMEYCEYDLFAIVMSNKMSYEEICCCFKQILTGVQYLHSIGLAHRDLKLDNCVINEKGIVKLIDFGAAVVFSYPFSKNLVEASGIVGSDPYLAPEVCIFAKYDPRPVDIWSSAIIFACMILKKFPWKIPKLRDNSFKLFCSGRDCDSLSSLVTRTPDPPSYDESHSTEKKKPESSSNNVSDPNNVNIGPQRLLHSLPEETQHIIARMIDLAPACRGNIEEIMEDPWIRSIDMCHLVEDGLSFKVVRGEDHHHTQVDQSEAHIAGLEKKKKKQNNQ
>XP_003675985_Naumovozyma_castellii
MYSSLNNMNEYVAVRSPPRYSVSERNTLPQTEVDEQENVERTMMFLRKHMKDRNRSLTPGADTVGNSRTSLNTLTPQHSDDRHSIEQQQQQQQQPRPIWDHQSLKTSHENVEDVLPPSYLDSAIIRSKSITSSVSTSYTTKDSITTDSFGRNTSSIPSLSCVIPYAVPTSRGSNERNNNNDNLIKTFSERRPSMATTESSWGDVLSTSMPNNCAAIECSVYSSPHVDSVEPRFIISKNKFQDYPALFLSSDDEEDNNIVEEKKEGSATRDRTKSFSSQLSTLFSFSNKNTTSPNNKIPRRKRTQSHIGSSNGSSSANARRRSSVYLTDNSVESSTKFSTSLKRFLPNYNKIDEFHVPFKQRYNEIGTLGSGASGSVKLVESKNHATEIFAIKEFRKRDKNKETKRDYIRTITSEYCVGVNLTHPNIIKTMELHYEDDFICQVMEYCAFDLFAITMSDLPKYEEICCYFKQLLDGVEYLHSIGLAHRDLKLENCVIDNNGILKLIDFGCSVVFQYPCSKTLIEASGVVGSDPYLAPEVLLFTNYDPRPVDIWSCAIIFICMIIKKFPWGIPNLQDDSFKKFCYGRDSVSLNDLLTREPSPEHEINLVEVDVDDNDSDDDYFNYGNGTRGNAIHTHEDDIHVGPLRILHALPEETQPIINKMLNLAPACRANIVEILNDPWVQSIDMCHILGEASDGSEIRVVNNEGHEHSKVEHSKAHISGFMD
>XP_003671790_Naumovozyma_dairenensis
MQTLSPGNPPVPSYIEATVGHSITGNNNNNNNNHHHYSQNSTNNPLPDIYVQTAITNEGELEVYPLYSNDYCNQLINDNHASDNVSGSSLRTLSTNNSTATSSNNNFTGLQQDHHHEGSQDVNEQRQLMQLWDSHTDISDRHSTSVSSDSPMDLSHLTETRMGTHGTIIRSTNGTNGRETRLFSPNHLGLPSYAESMVVRTKTISSNGSSAITTDHNTERQDGRDRTIDESIMNEKKNKKKNKEKRNDKKNIPPLACIIPYSIPNSKNNNDAYNNKQENNNNKNGRSAMMILTRTGSLSASNGNNNSILPNNVSTIDSNVISSPIVDSVEPRFIVSLDKFQNSNFFHEQLCVKEEEEEKKEVDRERVLKNKTKNSKDNKKRTKSLSSHIGNLFSFNSNSNTNNTIQKKERRHSSYHFYSRRKSSTRRRKNSTSNVSGNGGGMQHSILVSDDNSSDDIETMIAKEEERQNNPYGNKSTNLESLKPSKISKIHHGFHKKYIEINELGSGASGSVKLIQRKNDDSVVYAMKQFRKRVISKETKRDYIRTITSEYCIGINLNHPNIIKTLELIYENDDKTDCSNELRICQIMEYCSYDLFAITMSDYATYDEICCYFKQLMNGVNYLHSIGLCHRDLKLENCVINDYGILKIIDFGAAVVFQYPCSMNLIEASGILGSDPYLPPEVYHFTHYDPRPVDIWSCAIIFVCMVLKKFPWKIPKLTDESFKMFCMGRESNSLIELLTKPNLRVKNKKNGSSSLSNDSDTSSVELESYIEDETYSIDDNNVHIGKLRVLHAIPEECQPMIGKMLELAPTRRATLREILEDSWIETIDMCHLLNEEEIEECKFNDLNDKDGDMKYKFIYVGESHNHTKVQPEKAHINGFLRKDEKEQNTKEEEDDAIQEEGEQYEGSDVEVHSLYSFSSY
>XP_003955325_Kazachstania_africana
MSSLTKLLQEKRNEPSPVPINNKNTTKSSPLLHTTSRTLGLEHDRNVRNPTTSVTTVTQLDSEDDTETTGSSTASSSVNDKNNVLSSSFLTANFAHTATLYGTSLQSRDLHQGSGSFIDNSYLGSNDIPARKSSMRSSNSARPIPSLSSSIPYSVPNSNKDASNTNIRPMGLNSANSSYSSSWLEQYGSNMPSNISAIDSTVISSPKVDSVEARFVISKQKLQKASMSITHTTSVSRSNSFSSQIGSLFSKGSRDKYAANTATNETRSHSSTSTNSNSTAATAIPKPGRARQSSIYSSSRQPSGSYTENFYGSPSSMNDHPPSQSVPRSHHSSIANLRGFFFKKSSGNLSTSINATASNLSNSPGISSNISAVSNKQPFTPGSYNSVNSDTIYSATNEVSQPFSKRYFRTGEDLGAGAGGSVKLVKRLSDSKILAVKEFRLKFENETKRDYVKKITSEYCIGTTLHHQNIIETVEIVYDNNRMLQVMEYCDYDLFAIVMSDKMSYEETCCCFKQILTGVEYLHSIGLAHRDLKLDNCVINSKGIVKLIDFGAAVVFSYPFSKNLVEASGIVGSDPYLAPEVCIFTKYDPRPVDIWSVAIIFACMILKKFPWKIPKLRDSSFKLFCSGRDCDSLSSLVTRTPNPPSYDNISADSKPVSSNNASDPNNLNIGPQRLLHQLPEESQHIIGRMIDLAPACRSSIDEVMKDPWITSIEMCHQVEDGLKYKLVSSSDHTHTKVDQSEAHIAGLEKKKKKQQRQQK
>XP_022465038_Kazachstania_naganishii
MSSLTKLLQEKRDNSSPSGTPNRTVDGHPIGVISEGVVPSRDEGDSCSAMDSQANGTTSPILRTTSRTLDIGHSGRAGSHATTTVTTVTQLDFGTDEDEGNNSIAETPNSSLGDQQFSSSFLTANFAHTATMLGTSGPSKGDRFGSFIDNGYAPQSSSSLRNGFRQSHPRQIPSLSSSIPYSVPNSNKDSASNDSNSNGSSVSSSWLEAYGGAMPSNISAIDSNIISSPKVDSVEPRFIISKHKLHRASAENAQNNANFGVGSFNSSNNYNTNNHSNGNHHHNNNGGSDGSGAENISRSSSFSSSLGNLLFSKGSSSHAHHNPTTSNLSSALEMHSNNVPLSAAKVSTTNAKAIPKPSRARTSSIYSASRQPSGSYQDSQPYGSPEQQTVFHAGPSQSVPRSHHSSSIANLRGFFKKSGSNSGGSPNNAAQNGSPSTTTGNVAIPQMSSSSHASGLANHRTNNSMSTSFTGAGSYTSLQNGESLYGSSQTDTNLPFSKRYVKTGDDLGAGAGGSVKLMKRIADKSIFAVKEFRPKLDSESKRDYVKKITSEYCIGTSLHFPNIIETIEIVYENNRILQVMEYCDYDLFAIVMSNKMSYEEICCCFKQILSAVEYLHSIGLAHRDLKLDNCVINERGIVKLIDFGAAVVFSYPFSKNLVEASGIVGSDPYLAPEVCIFAKYDPRPVDVWSTAIIFACMILKKFPWKIPKLRDNSFKLFCSGRNCDSLSTLVTRTPEPPSYDNLESSNHASGKQSQHSSHNSIDPNNPNIGPQRLLHSLPEESQHIIGRMIDLAPACRSTIDEIMDDPWIKSIDMCHVVANKLKPTVVSGQDHTHTQVDQSEAHIAGLEKKKKQQQNAASTTNK
>XP_448204_Candida_glabrata
MSSLTKLLQEKNNKEVKTEPTIREESVGEAVGEAVPYYDGRSVLGSSLMSTNFAQTATAYGSSLQMKERASYMDKHANGSLQYGYSSSLAVPTKNGGKMHSSSAKQLPSLSTSIPYAVPNSNKESTHNGSVGSSLSSSWVDQYGGGMPSNISAIDSNVISSPKVDNVEPRFVISKEKFHKSSQDNQAHTVSRSSSLSSQLGNLFFSKNTTTNNGSSSPGNSSSIQTINGRDIPNATATQIPKPTRARQSSIYSSSRQPSRSSYNDTYFGSPSSLHENQPSQSVPRSHHSSIADFKRFFKKSTSTSVTSMSMLSDSPVSGSFITGDSTLGTQHTQQSHGFNSESLHKQSSFSSNSGDIIYTNNYETSIPFSKRYSRTGEELGAGAGGSVKLVKRIADNSVFAVKEFRSKHENESKRDYIKKITSEYCIGTTLNHPNIIETVEIVYEDNRIFQVMEYCDYDLFAIVMSNKMSYEEICCCFKQILCGVQYLHSIGLAHRDLKLDNCVINSKGIVKLIDFGAAVVFSYPFSKTLVEASGIVGSDPYLAPEVCIFTKYDPRPVDIWSTAIIFACMILKKFPWKIPKLRDNSFKLFCSGRNCDSLSALVTRTPEPPSYDSSEFSPSKPSHYDSANSADPENSSIGPQRLLHALPEESQHIIGRMVDLAPACRSNIEEVLEDSWIKSIDMCHMESNGLVMKYVGGTDHTHTQVDQSEAHIAGLEKKKKKAKNKDK
>XP_004179309_Tetrapisispora_blattae
MLSLTRLLQGSGGPTTSPASNTTATTVTTTTTTTTTTAPSTTAISDPTNNNPNKTASHTPTIATVSDSNTTNATTKAANTTAMMTTANSTVTATSTTSTSGNGIMNNRNFSNMSPQSINTHSNINYTNTNTTNIASPLSSSFLDVNNAHTASGRSIPSLSTIIPYAVPSSNSNSTSNMNNGNNAGIASKSGSYIASLNQCGHNQYSASLPNNIAAIDSNVISSPIVDSVEPRFVVSRHKLHARTNSHSNNYLNTHSNNNTHSLSRSSSLSSQLGSLFFSSGNYHSNNSPTNNYSYNNNQPTNLPSTLPTSIPKQPIRARQASFHSGSRQHSSSSSYNDQFLEHNNTNTNTNNSMGTSPQMEHTNNNTTINNNIKNQNTSQYQSPSKSIPVRPIQQNQSQLQHQSHSSMVDFKRFFRRTPSGSFSPGSYSKSIGSNTPTPRQGDDNSSTATNTTNTATTNGNNNSTIGGPTTATTNINIQLTNNSFSSSSNSSSLDFTPTSLNYNNNNNNTSASVSTNNFENLYNKDSNDNADLPFSKKYILTGQDLGQGAGGSVKLVKRIYDNQIFAVKNFRSKFTNENKRDYIKKITSEYCIGTTLKHPNIIKTIEIIYEIDTIWQVLEYCEFDLFAIVMSNKMSYDEVSCCFKQILTGIQYLHSIGLAHRDLKLDNCVINKDGIVKLIDFGAAVVFQYPFSKNLVEATGIVGSDPYLAPEVCIFAKYDPRPVDIWSAAIIFACMILKKFPWKLPKLKDNSFKLFCSGRDCDSLSALVTKTPNPPSYENIDESSSPNTGNSMNDGHSGSHSPAKPQSNNPSDPHNLNIGPQRLLHTLPEESQYIISKMIDLAPACRVNIDEIMNDDWIRNIDMCRINEESLELFAGSNHLHTIVDQSEAHIAGLERKKRIIAIKNIYYSHHYLAFI
>XP_003688563_Tetrapisispora_phaffii
MSSLTRLLQEKKDNAQLKQGSPVPSIAEDVASTTSNTSSSSSLPPRPIIYGTGMPRASVASVTTVTQLDSEDDDTDSAQSASAIVNTRPGDESMYFKAGPNDAASSRLRNPINSPLDSKSGLSSSFLDSNSAHTATMHGTTVNTRVGSNSVISNENVFSSTAYGSSYGDTIQRRRSGRAYSSSNQMRQIPSLSSSIPYSVPNSNKERAGTSSSGSSVTNSWIEAYGGSMPSNISAIDSNVISSPIVDSVEPRFIISKQKLQKSSMENSTSQAGSVSRSNSLSSQLGNLFFSKSSKDIYGSSSYSTTHTTVNGSLNTTYTTSTAATAIPKPGRARQSSIYQSSRQPSSFSDATISSTPSLNEHVSIQSAPKGSYSSVSNLKNIFKKNSGTSISGSSNAAPLAVPSKITTNGSISIPDRMSTQLNTQSLTPNFYGSSANANDTLYSNSDDTKLPFSRRYERSGEDLGAGAGGSVKLMRRITDAKVFAVKEFRQKLENESKRDYIKKITSEYCIGTTLRNPNIIETIEISYESNRIYQVMEYCEYDLFAIVMSNKMSYEEICCCFKQILTGVQYLHGIGLSHRDLKLDNCVINNQGIVKLIDFGAAVVFSYPFSKTLVEASGIVGSDPYLAPEVCIFSKYDPRPVDIWSAAIIFVCMVLKKFPWKIPKLRDNSFKLFCSGRDCDSLSSLVTKTPEPPSYDNATTTGNNDKNSNNPSDPKNTNIGPQRLYHSLPEESQSIISRMVDLAPACRANIDEVMSDPWMESIDMCYVIENGDQSTVVNSKCHTHTKVDQSEAHIAGLEKKKKKQQAADNHHNAS
>XP_001643824_Vanderwaltozyma_polyspora
MSSLTRLLQEKKDKERNEDDSRLPTTVESSVNRGSPIASAQQTQPIGIYTGSTAQNSTTSVTTVTQLDSEDDDEDLANNTVNSINKQMFLNTGGGANRVDSGRRHDQGMSNAFSSSFLDSNSAHTATMYGASVHSRTYSNSLSINISAGGSSYGSPNLVVPGRKPGRSYSSSQQSRQLPSLSSSIPYSVPNSNKDRTGSNSTNSSVSSSWIDVYGGSMPSNISAIDSNVISSPVVDSVEPRFVISKQKLQKSSESSQSGSVSRSNSLSSHFGNLFFSKSSKDIHGSTSHSTTITTVTGTVNSEYSSSPAATSIPKPGRARQSSIYAASRRPSSSYTENFLSSTPPQSEQSPTQSVPKNHQSSVSNLKNFFKKGGNSSSSPTTAPLPVPIKGSVNGTSSMSVSSNQSNQSYSNNMSPSLYGSSASVNDTLYSNSSDTLPFSKRYERTGEDLGAGAGGSVKLIKRGSDNKIFAVKEFRAKLDTETKRDYVKKITSEYCIGTTLRHPNIIETIEISYENNRILQVMEYCEYDLFAIVMSNKMSYEEICCCFKQILTSVQYLHSIGLAHRDLKLDNCVINDRGIVKLIDFGAAVVFSYPFSKNLVEASGIVGSDPYLAPEVCIFSKYDPRPVDIWSVAIIFTCMVLKKFPWKIPKLRDNSFKLFCSGRDCDSLSALVTRTPDPPSYDNATGPSTSKNPHSNNPSDPNNTNIGPQRLYHSLPEESQHIIGRMVDLAPACRANIDEIMADPWVEGIDMCHLVEKNDHYELLSSKYHTHTQVDQSEAHIAGLEKKKKAAAAAAAANGSSSTGSSSTNNDKRLP
>XP_003678655_Torulaspora_delbrueckii
MSSLTRLLQEKRKNENGDSHGKELRPLNAEGFDRNSTAHASTTSVTTVTQIDSGEESSTAGSSFGGNAPFPSSFMNVNSAHTATMYGSSVQARDRGNSIHIETNPASYGSSLGHTGRNIRMTATSGSHHIGSSGARQIPSLSSSIPYSVPNSNKDNAGGSGSNNSSFTSSWVDNYGGSMPSNISAIDSNVISSPKVDSVEPRFVISKQKLQKSSLDNAAQAGSVSRSNSLTSQLGNLFFSKGAKDAHGSSIVSSPVSGMKSPSTAAATAIPKPSRTRQSSIYSASRQPSNSYTENFAESPSSSHEVPPSQSIPKSRHASVVNLKSFFKKSSGTNIAGSAGTFGSPGAQSVAVPFPSQASSSSGFAPSSYGSNNGDTIYSHANDTSLPFSKRYVRTGEELGAGAGGSVKLIRRVADNKVFAVKEFRTKFDSETKRDYVKKITSEYCIGSTLRHQNIIETIEIVYDNNRILQVMEYCEYDLFAIVMSNKMSYEETCCCFKQILSGVEYLHGLGLAHRDLKLDNCVINEKGIVKLIDFGAAVVFSYPFSKSLVEASGIVGSDPYLAPEVCIFTKYDPRPVDIWSVAIIFACMILKKFPWKIPKLRDNSFKLFCSGRDCDSLSALVTRTPDPPSYDNVEEPSTNYAKKQNNNPADPNNPNIGPQRLYQSLPEECQHIIGRMVDLAPACRASIDEVMADPWVAGIDACCMVEDGLTFKIVSGGDHTHVKVDQSQAHIAGLEKRKKKQAKEGTIS
>XP_037145981_Zygotorulaspora_mrakii
MSSLTRLLQEKRKNEGSDGLSKKGTPTPLRLAEIDRDSTAQNSQTSITTVTQIDSGEESSEAGTSFGAGPHFSSSFLNVNSAHTAAYGSSIPVRDRNGSIHIDTGNLSGASYGSPIGQNGRSVRSSGPVTPNTGGGARQIPSLSSSIPYSVPNSNKDNGLGSSGSNSSFSSSWLETYGGGIPSNVSAIDSNVISSPKVDSVEPRFVISKQKLQKSSLDNSSQAGGLSRSNSLSSQFGNLFFSKNSKESPSMNGSITPTTTSGVKPSSSSSATAIPKPGRARQSSLYISSRQPSGSFSDTFAESPSSTHESVLTQSGPKSRHSSVVNIKSFFKKGSGANLSGANGLTGSPSTNVAVPYASQTSNNSGFTPGSYGSFNGDTIYSHTNDTSLPFSKRYVRTGDDLGAGAGGSVKLVKRIVDNKVFAVKEFRAKFDHENKREYVKKITSEYCIGTTLRHQNIIETIEIVYDNNRILQVMEYCEYDLFAIVMSNKMSYEEICCCFKQILKGVQYLHGIGLAHRDLKLDNCVINENGIVKLIDFGAAVVFSYPFSKNLVEASGIVGSDPYLAPEVCIFSKYDPRPVDIWSVAIIFACMILKKFPWKIPKLRDNSFKLFCSGRDCDSLSALVTRAPDPPSYDNLDTPTTPNSKDKSANNAADPNNTTIGPQRLCHSLPEESQDILRRMVELAPACRANIDEIMEDPWIVGIDACRMVEDGLTFKLVPGADHTHTKVDQSEAHIAGLEKKKKKQNK
>XP_002496069_Zygosaccharomyces_rouxii
MSSLTRLLQEKRRNEAESLNTATNNNNQQFPLGSPSTAPLELERPLGPGGENSTTSITTVTQVDSGEDSSTPSSSFQSGSVGAHFPSSFLDANSAHTAALHGSSLQRNGGSFLIDGARPGSRLGVSNTPHRLSGSSKHPPSLSCSIPYSVPNSNKDSSVGGGSSSNSSSLSNSWLEAYGGALPNNVSAIDSNVISSPKVDSVEPRFFISKQKFQKSSTDNATNAAQAGSFSGSNSLSSQFGSFFFSKGKTQAQELPTSAGSGVGSATTSKAGSPVATAIPKPMKARQSSIYMSSRQPSGSYQETVAGSPSSSLMHEPPPSQNGPKPSRHSSVANLKSFFKKGSSTNLSAQAGSPGAMAVPFSSGTPAHATFTMGSLGSSGSAGGGGSSGNGNVGNSSASSAGGVVGETIYCSTPDANLPFHKRYVKTGDDLGAGAGGSVKLVRRAADRKVFAVKEFRTKLDSESKRDYVKKITSEYCIGSTLRHSNIIETIEIVYENNRILQVMEYCEYDLFAIVMSNKMSYEEICCCFKQILCGVQYLHSLGLAHRDLKLDNCVINTKGIVKLIDFGAAVVFSYPLSKTLVEASGIVGSDPYLAPEVCIFSKYDPRPVDIWSVAIIFACMILKKFPWKIPKLRDNSFKLFCSGRDCDSLSALVTRTPDPPSYDKLVNNQDPGTSPKKTNNPVDPNNPNIGPQRLYHSLPEECQHIVSRMIDLAPACRASIEEIMDDPWVKSIQMCHMVEQGLNFKVVNAEDHKHTQVDQSEAHIAGLEKRKKKGGS
>XP_003647614_Eremothecium_cymbalariae
MSSLTKLLQEKRKNEIVSANLASSLQAAVLTEPLVDHQRQNAVEKPSLTQRYSSTTTITQVNSNSDSDTTPNGSMDRGNPLSQSFMDTNSAYTAAFYRGSSMPCKDRTVSVIINEGINISRNSSAKHSWSHSVGRNYPSLSSSIPYSVPNSNSNGASSQTSFTQDNNNPGNTFVTSQWIEKYGNSLPKNVSAIDSNIISSPKVGSVEPRFVISRQKLQKSPTEITSNHSISISRSSSLSSQLGNFFFTKSSKDIPFSSAGNVPTSSNSCSNKENVNNENCIPKPIRARQSSVYSTSRQPTGSYNDNFAGSPSSLQENPLSHQATKSRHSSFADLKRFFKRSGSNSQLSVSPGTPPVSNGSISSHSSNHSSTFTAGSYGSQNGEVLFNPTGSAVSQGLTFFKRYSKTGEKLGAGAGGSVRLVRRLRDNTVFAVKEFRPKYDNESKRDYIKKITSEYCIGTALRHPNIISTIEIVYDNNRILQVMEYCDYDLFAIVMSNKMSYEEINCCFKQILVGVEYLHSMGLAHRDLKLDNCVINRQGIVKLIDFGAAVVFTYPHSGTLVEASGIVGSDPYLAPEVCIFTKYDPRPVDIWSVAIIYACMILKKFPWKIPKLKDNSFKFFCSGRDCDSLSALVTRTPEPPSYDNMISGNTYSSPAQQSNNPSDPNNPNIGPQRLLHSLPEESQNIIGRMVTLAPACRASIDEIMEDDWIRSIDICYVNEVTDRLITASDHKHTQVDQSEAHIAGLEKKKKRGK
>NP_982804_Eremothecium_gossypii
MSSLTKLLQERRRESTAVRNFEEVDAAGAAQSVRDRQITVLGVQKPPLTHVSSSTTTITQVDSDTDSDTTPLGSKDGGRFSKAFLESSVGSTISYGNGGAFCGRERQSLVPMGDCVSGVFKGSRATGSSASGRNLPSLSSSIPYSVPNSNSGGERTGTNGAMNMPSSWVEKYGNPLPRNVSVIDSNIISSPKVDSVEPRFMISRQKLQKCSTDANPGHAIPQSSSISSQLSNLFTKAAKDPPVTNCNPTILAASIANKETTAYGKSIPKPIHMRRGSIYSASRQNFGSLNDPFIESPSPLYDSNMGQHNYRSRHSSFADLKRFFKRSSSSGQLSTSPGTPPASAGSLSSQSSTHSSSITSCSYGSQSGGDTLLYNASIGTQTIPFSKRYSRTGEKLGAGAGGSVKLVRRLKDNVVFAVKEFRPKHENETKRDYIKKITSEYCIGSTLRHSNIIATIEIVYENNRILQVMEYCDYDLFAIVMSNRMSYEEICCCFKQILIGIGYLHSLGLAHRDLKLDNCVLNSQGIVKIIDFGAAVVFTYPHSGTLVEASGIVGSDPYLAPEVCIFSKYDPRPVDIWSAAIIYACMILKKFPWKIPKLKDNSFKFFCSGRDCDSLSALVTRTADPPPYDPAGDSSDRSQTCSNNPADPNNPNIGPQRLLHSLPEESHQIIGRMVSLAPACRASIEEIMEDSWIKSIDMCYVAGDNGKSISAKSHTHTQVDQSEAHIAGLERKKRAAK
>XP_453437_Kluyveromyces_lactis
MSSLTKLLQEKRNQEPSSKSALTSSLKGSLAESRNSNSQSHAGHPNGTVVSSPMEIRDGAGGSDTTVTQVDSNDDGSLEASYEFSQSFVNANSAHTATMYGSSVPNRSRSGSILISSGKFPQDTNGRGVPGRLGTSIGRHTTSTSVISNNLPSLSSSIPYSAPNSNTTNDSTVNSAESSASSSWLDKHGSLPSNIAAIDSNVISSPKVESVEPRFVISKQKLQQKSNMNHDTGKPVSRSSSLSSQLGSFFFSKNKDNEPSLVASSYGAGVSQTNNYYNNSNSNSNTNSNNNNNSSAIPSSSTSHGSSIPKPIRARASSIYNSSRQPTASYNEHVLGSPQSLHENLSQNQYTPKSRHSSVADLKRFFKKHGNSSASYSESPPISANFSNASGASAGFAPGSLGSNDVVYAASHVPALPFSKRYLKTGENLGAGAGGSVRLMKRISDNQVFAVKEFRPKFEHESKRDYVKKITSEYCIGTTLRHPNIISTIEIVYENNRIFQVMEYCDYDLFAIVMSNKMSYEEICCCFKQILTGVEYLHSIGLAHRDMKLDNCVINNQGIVKLIDFGAAEVFSYPHSKTLIESSGIVGSDPYLAPEVCIFTKYDPRPVDIWSVAILFACMVLKKFPWKIPKLKDNSFKFFCSGRDCDSLSALVTKTPKPPSYDNAVQSDEPAESTSKSNNPSDPNNTNIGPQRLLHSLPEETHHIIGRMVDLAPACRANIEEVLNDPWIQSIDMCTVEVDNQGNYVVHPGMDHKHTQVDQSEAHIAGLEKKKKAK
>XP_022675051_Kluyveromyces_marxianus
MSSLTKLLQEKRNQEPTSASSSKSALTSSLKESLAESRNANAQEKQATAGSPLNVNPNGTVVSTPVEINHVAQSHGTGSGTTVRQVDSNDDGSLESSYEFSHSFINANSAHTATMYGSSLSNKTLSGSIMISNGKLPQEGNNNTITGRTPSKFGTSIGRQNTLPSLSSSIPYSAPNSNPAHDSATTNSAESSASSSWLDKHGSLPSNISAIDSNVISSPKVDSVEPRFVITKQKLKEKTAMNHEAHKSVSRSNSISSQLGNFFFSKNKDNSPTLVASSYGAGVSQPNHNIHPNNSNNSNAAAANYSSSYSGSHNPSSPLVGNNSSAIPKPIRARASSIYNSSRQPSSSFTDHGIGSPQSFHDGVPQAQYTPKSRHSSVADLKRFFKKHGAGNATSSYSESPPISANMSNISGSSVGFAPGSLGSNDIVYAASQVPTLPFSKRYSKTGENLGAGAGGSVRLMKRVSDGQVFAVKEFRAKFDHESKRDYVKKITSEYCIGTTLRHPNIIATIEIVYENNRIFQVMEYCDYDLFAIVMSNKMSYEEICCCFKQILTGIEYLHSIGLAHRDMKLDNCVINSQGIVKLIDFGAAVVFSYPHSKTLVESSGIVGSDPYLAPEVCIFTKYDPRPVDIWSVAILFACMVLKKFPWKIPKLRDNSFKLFCSGRDCDSLSTLVTRTPKPPSYDNVIQSGTADEPAPKSNNPSDPNNTNIGPQRLLHSLPEECQHIIGRMVDLAPACRANIEEVLNDPWVQSIDMCTVEVDEHGHSTVVPGLDHKHTQVDQSEAHIAGLEKKKKGK
>XP_022630849_Lachancea_lanzarotensis
MSSLTKLLQEKRKNEATSGSGASLTTQLRNAQPVVANMGASEGIPEEKGFESELEDDRNTPDFSSSFIASNSAHTATFGESFKDRDRPAPLSVESRGGAIAADGGVHATAAPTPAGVPPSSLSVGSLSKAKPIPSLSSNIPYSVPNSNAGNGTGFGAGPNSVGAATNSSASSMSSSYLENNGFMPHNVSAIDSNVISSPKVDNVEARFIVSKQKFQKASQNNAANLYSGSQTGSVPRSSSISSQLGNLFLNKNPKDLTITVPTQASQNRDIPANSQPSSAYGSSIPKPMRARRSSLYGNSKQPSGSYQDSFIGSPSSLHEQHPNQYIPRSRHSSFADIKRFFRKGQAQQLSGSPSTPPVSAGGNISSHTSNTSSFEPGSYSSTGDTIYTNQTSPALPFSKRYAKTGENLGAGAGGAVKLYKKIPDNKTVAVKEFRTKFEHELKRDYVKKITSEYCIGTTLRHPNIIETIEIVYENSRILQVMEYCDYDLFAIVMSNKMSHEEICCCFKQILTGIQYLHSMGLAHRDLKLDNCVINKDGIVKLIDFGAAAVFSYPFSKTLVESSGIVGSDPYLAPEVCIFSKYDPRPVDIWSAAIIFACMVLKKFPWKVPKLKDNSFKLFCSGRDCDSLSALVVRTPGPNDFEPPSYDNALNENANVASPTTAPSSNNPSDPNNPNVGPQRLLNSLPEECQHIIGRMVDLAPACRASIEDIMADPWVEAIEMCEVMDDGFSTKIICGTNHKHTQVDQSEAHIAGLEKKKKKQNR
>XP_002552096_Lachancea_thermotolerans
MSSLTKLLQEKRKNEGGLSSGLAQTRSQMSSAGTAAGTSGGTGSAASEELSSSVGSNVLMNQEAFSSSFFNANSAHTAALSESYKDRDRPAPLTIESRGGNARLSSQGFQPGSQPGPQSGPRPVPSLSSSIPYSVPNSNANGSSGSNAAGGAGSGGFHSSNGSGVSSASSSWLESPGVMPSNVSAIDSNVISSPKVDTVEPRFVISKQKFQKASMDNAANSYSNAQNGSISRSSSISSQLGNLFFTKNGKELSSSQNSQSRDIPTNSAQSAAYGSSIPKPMRARRSSLYGSSRQPSNSYQDTFIGSPSSLHEQPPNQYMPRSRHSSIADLKRFFKKGQSVNMSVSPGTPPVSSGGNISSHNSNASSFGPGSYSSNNGDTIYTSSASSTLPYSKRYTKTGEVLGAGAGGSVRLVKRLQDNKVFAVKEFRTKFESEAKRDYVKKITSEYCIGTTLRHPNIIETVEIVYDNNRILQVMEYCDYDLFAIVMSNKMSYEEICCCFKQILTGVQYLHSMGLAHRDLKLDNCVINKQGVVKLIDFGAAAVFSYPFSKTLVESSGIVGSDPYLAPEVCIFSKYDPRPVDVWSIAIIFACMVLKKFPWKIPKLKDNSFKLFCSGRNCDSLSALVTRTPDPPSYDSATNTDENDKPKAEAPVSNNPANPENPNIGPQRLLHSLPEESQHIIGRMVELAPACRVSIDDIMKDPWVESIDVCEVVEEGYSTKVVSGVDHKHTQVDQSEAHIAGLEKKKKKQNR
>XP_020055122_Aspergillus_aculeatus
MASGDVNPSLSSQSGQVRFSTVTEEIEPTDPSSSVKSSGAESIKDTQHEEELRSLAASLQRSQLQENRLRQFSYDPISLPSSRVASRESSDRSAREANGSGFPSPRGSPPVSAMQSPPLTPAATHSRESKSIDTSSTSNTTDRAGNAAQSTHMTPATSPPASAAAQHKAPQSAPSSRPSSTDQLSKQNQVAQTSSHPNHGARHRAQFFIGPTDGSQEESPPATPRGDPESYTPPGAITPVGEPNDPYARSKRPPQPKNLAQLDQRFIFGSRDSKRRTTTSAFSRPLSPRSSSATDLRSSEKRGGFFNSKREPRQPDAEGKTHGHMSELKRFFKRTHNKHKRGDSPSSIPFKKSSRTSGKGGPFHAAADSVPFADDHGLNSKYGKLGKVLGSGAGGSVRLLKRNSDGVTFAVKQFRDRHSWETMKEYSKKVTAEFCIGSTLHHGNIIETLDIIQEGSHWYEVMEYAPFDLFAIVMTGKMVKEEIACSFKQILSGVAYLHGMGLAHRDLKLDNVVVNEHGIMKLIDFGSAVVFRYPFENDIVLSSGIVGSDPYLAPEVYDEKKYDPRPTDIWSLAIIFCCMTLRRFPWKQPRVSDNSYRLFVSTPTPGTPVPEVDPKRHRAVKSSPDLITAAQEGKPAQPSINTDVAGQSSQANGQQAQQPAAAGEENQPPKSPQDKPLVTKAPTDSKNANATTHKPSRTTSKEAPPLPANAQAAAQRQEVIKGPWRLLRLLPRESRYIVGRMLKVSVKERATLDDVLTDEWVRNIKACRQELTGEVIHAPGHTHVLEPPSASVPVPSKAK
>XP_001274477_Aspergillus_clavatus
MTSQASEFANTANNMDSATRPTQEQPPALAGQATDAYDHESMHKAHPSQVRFSTITEEIEPPELSEALQTPPPDSSAPRKDDEDLRALAASLQSSQLQETRLRNFSYDPISLPSSRAVSRESSNRSAREMNGSVLPSPRASPMQSPPLTPAATHSREAKHHDVPPVAHPTNSVAAMTPQTSPPVIGETRGVAQSAPSSRPSSTDQLAKQIDVSKTSSHPSNGGKHRAQFFLGPGAEASSQEESPPMTPREFTPPGTITPVGEPNDPYARSKRPPQSKNLTQIDARFIFGGRDSKRRSQHSSTFGRPGTPRSASAGDLKSSDKRSGIFSSRKDPRQSEGEGKHHGHMSELKRFFKMGHHKHKRGESPSSSSAMPKRSSRSSAKSTPSEQVPFADDHGLNSKYGKLGKVLGSGAGGSVRLLKRNSDGVTFAVKQFRDRHSWETSKEYSKKVTAEFCIGSTLHHGNIIETLDIIHEGNHWYEVMEYAPFDLFAIVMTGKMSKDEIACCFKQILSGVAYLHGMGLAHRDLKLDNVVVNEHGIMKLIDFGSAVVFRYPFENDIVPASGESNARLVRGLSVNENLATGIVGSDPYLAPEVYDEKKYDPRPTDIWSLAIIFCCMTLRRFPWKQPRVSDNSYRLFVSNPTPGTPVPDADPKRHRPIKSAPNLGAVADESKPDQSAEDKTGPSEASAQSDSEKKPVRSTSATSEENRLPESPKDQTNGNLNKTTRTTSKEAPPLPASAQAASQRQEVIKGPWRLLRILPRESRYIIGRMLKVSVKDRATLDDVLTDEWVRNIQVCRQEVTGEVTKADNHTHVLEPPSPSQPVPSKAK
>XP_001259513_Aspergillus_fischeri
MTSGATEFAGTTKTMGPVSQSGQEHTPMATGQATASSNSEFMAKAQPGQVRFSTITEEIEPPDSSNAPQSPEQESAVPPKENDDLQRLAESLQSSQLQETRLRNFSYDPVSLPSSRIASRESSDRSAREPNGSSLPSPRASPMQSPPLTPAATNSREATHQGVPPNTNVTNRTAAAAMTPQTSPPVVAEQKGVPQSAPSSRPSSTDQLAKQIDVSKTSSHPLNGPKHRAQFFLGPGAEPSSQEESPPMTPRDYTPPGAITPVGEPNDPYARSKRPPQAKNLAQIDQRFIFGGRDSKRRSHTTPTFGRPGTPRSSSAGDLKSSDKRSGIFGSRKDLRQSDSGESKHHHGHMAELKRFFKMGHHKHKRGDSPSSIPKRSSRSSGKSTHSENVPFADDHGLNTKYGKLGKVLGSGAGGSVRLLKRNSDGVTFAVKQFRDRHSWETMKEYSKKVTAEFCIGSTLHHGNIIETLDIIQEGDHWYEVMEYAPYDLFAIVMTGKMSKDEIACCFKQILSGVAYLHGMGLAHRDLKLDNVVVNEHGIMKLIDFGSAVVFRYPFENDIVPASGIVGSDPYLAPEVYDEKKYDPRPTDIWSLAIIFCCMTLRRFPWKQPRVSDNSYRLFVSTPTPGTPVPDADPKRHRAIKSAPDLSSIDNEGKLAQPAEEKNGSSEPSAQSDSEKKQAPPTSTTSDENRPPESPKDKVSGNLSRPTRTTSKEAPPLPASAQSSSQRQEVIKGPWRLLRILPRESRYIIGRMLKVNVKERATLEDVLTDEWVRNIQACRQEVTGEVIKACNHTHVLEPPSPSQPIQSKANNKPNNKANSKAK
>XP_041148146_Aspergillus_flavus
MNSDSLTTQQPVPAPAGQGMSTADQENKSKTQPSQVRFSSTTEEIEPSAATGGPGLTPIETPKQMDDLRSLAASLQKSQLQESRLGSFSYDPVSLPSSRVASRESSDRSTRGANGSGLPSPHASPPVSVMQSPPLTPAATHSRESKTNGTSSMSNATDRGTGANSAAMTPEMSPPIGGSTKSQAPQSAPTSRPGSTDHLAKQSNVAQTSSHPQNGAKHRAQFFIGPDANSQEESPPATPRVDYTPPGAITPVGEPDDPYARSKRPPQPKNLSQLDQRFIFGGRDFKRRAQTSSFGRPSTPRSASASDLKASDRQRSGFFGSKKDSKQQEPEGKHHGHMAELKRFFKMGHHKHKRAESPSSAVKRSSRSSGKSTPYQLAPDSVPFADDHGLNSKYGKLGKVLGSGAGGSVRLLKRNSDGVTFAVKQFRDRHSWETLKEYSKKVTAEFCIGSTLHHGNIIETLDIIQEGNHWYEVMEYAPFDLFAIVMTGKMQKEEVACAFKQILSGVAYLHGMGLAHRDLKLDNVVVNEHGIMKLIDFGSAVVFRYPFENDIVPASGIVGSDPYLAPEVYDEKKYDPRPTDIWSLAIIFCCMSLRRFPWKQPRVSDNSYRLFVSSPTPGTPVPDADPKRHRPIKSAPDLSSSARESQSSESKNGVSGPPPEQSKSQDAPTAQPKPESTTQDENRPPESPQEKTPSDNQKNGNIDNKPRRTTSKEAPPLPPGSAPPSGQRQEVIKGPWRLLRLLPRESRYIIGRMLKVSVKERAILDDVLTDEWIRNIDACRQEVTGELYRAPGHTHILEPPSPSPAVASKAK
>XP_753467_Aspergillus_fumigatus
MGPSKQCSTFSPATHSLTQSTSILASQSGQEHTPMATGQTMGTSNSEHMAKVQPGQVRFSTITEEIEPPDSSNTPQSPEQESAIPPKENDDLQRLAESLQSSQLQETRLRNFSYDPVSLPSSRVASRESSDRSAREPNGSSLPSPRASPMQSPPLTPAATNSREATHQGVPPNTNVTKRTAVAAMTPQTSPPVVAEKKGVPQSAPSSRPSSTDQLSKQVDVSKTSSHPLNGPKHRAQFFLGPGAEPSSQEESPPMTPRDYTPPGAITPVGEPNDPYARSKRPPQAKNLAQIDQRFIFGGRDSKRRSHTTPTFGRPGTPRSSSAGDLKSSDKRGGIFGSKKDLRQSDSGENKHHHGHMAELKRFFKMGHHKHKRGDSPSSLPKRSSRSSGKSTQSETVPFADDHGLNTKYGKLGKVLGSGAGGSVRLLKRNSDGVTFAVKQFRDRHSWETMKEYSKKVTAEFCIGSTLHHGNIIETLDIIQEGDHWYEVMEYAPYDLFAIVMTGKMSKDEIACSFKQILSGVAYLHGMGLAHRDLKLDNVVVNEHGIMKLIDFGSAVVFRYPFENDIVPASGIVGSDPYLAPEVYDEKKYDPRPTDIWSLAIIFCCMTLRRFPWKQPRVSDNSYRLFVSTPTPGTPVPDADPKRHRAIKSAPDLSSLDNEGKPAQPAEEKNGLSEPSAQSDSEKKQAPTTSTTSDENRPPESPKDKVSGNLSKPTRTTSKEAPPLPASAQSSSQRQEVIKGPWRLLRILPRESRYIIGRMLKVNVKERATLEEVLTDEWVRNIQACRQEVTGEVIKACNHTHVLEPPSPSQPVQSKANNKPNNRAK
>XP_657719_Aspergillus_nidulans
MTSKQTDFADGRNPAQFEPQSVDRMASGRHSDSGSSDAKIKQQPAQVRFSSVTEEYELPESSADANRAASQNSQKQEDELRSLAASLQKSTLQESRLFNFSYDPVSLPTSRVASRESSERNGSNLPSTHTSPPASAMQSPPLTPAATHSHEAKNNDSAPGEPAQTTAKQAPPLPSQPSEITPSASPPTSAQSKNAVAQSAPSSRPPSTDQLSKQTGVTQTSSHPLNGTRHRAQFFVGPEAGSRDESPPMTPSVAVNSYTPPGAITPIGEPNDPYARSKRPPQSKNLAQLDPRFIFNGRDLKRRGQHSGTYARPSTARSSSASDLKGSDKRAGIFGGKKDVRQPDTESKPHGHMAELKRFFKMGHKHKRGESPTSKKSSRSSGKNTPYQMATDNVPFADDHGLNSKYGKLGKVLGSGAGGSVRLLKRNSDGVTFAVKQFRERHSWETMKEYSKKVTAEFCIGSTLHHGNIIETLDIIQEGSHWYEVMEYAPYDLFAIVMTGKMSKEEVACSFKQILSGVAYLHGMGLAHRDLKLDNVVVNEHGIMKLIDFGSAVVFRYPFENDIVPASGIVGSDPYLAPEVYDEKKYDPRPTDIWSLAIIFCCMSLRRFPWKQPRVSDNSYRLFVSTPTPGTPVPDADPRRHRPVKSAPDLHSAAIEDKPPQYAANISEEPSKIMATPPRSPVKPTTGNQEENLPPETTQEKPPTKDTNCDKANTQNKPTRTTSKEAPPLPPGSAQAAGQRQEVIKGPWRLLRLLPRESRYIIGRMLKVSVKDRATLDDVLTDEWVRNIRACQQEVTGEVIKAPGHTHVLEPPSPKKFNNPGMSLIAGAVAGLTVDCSLYPLDTIKTRLQKARHHGPSVSTPSVSPRQTIRGIYAGLPSVLLGSAPSAASFFIVYDGVKRSLSTNLESQSRSHTILAQSLASSMGEIAACAIRVPTEVVKQRAQAGLFGGSSLLALKDILALRHPDPTRGARGGYGQVVRELYRGAGITIAREIPFAVLQFSMWETMKETYARRRQLEGPVPASTSAIFGSIAGAISAGLTTPLDVIKTRVMLARRGDGAEGKAGVRLREVVQGISAEGFGAFFRGIQPRVAWIGIGGAVFLGSYQFAWNTMERRSKEETSLFTVSEAAGGECLSPLPPVLSTVGERSACHNLRITRFLRTLLLHPHSVAVVACCMARKLSHQRVTYVLPPSDAPGGHRLGVNGLAIDSASSILYSAGRDGVICSWDLDLPSLTSSSSSARQPGPTKFRNQVQAHTHWVNDIVLTQNNSALVTASSDTTVRLWRPHSESTDVPEPIGKHTDYVKALASPGSHSTWVASGGLDHKVNLWDLNGNGQILSIGASGAERSAKGSVYALGAVSSVIASGGPEKLVRVWDPKSGKLITKFVGHTDNIRDILINSDGDTIMTASSDQTVKIWSLTAGRCMHTLTMHNDSVWSLYSNHPNLSVFYSSDRSGLVAKTDTRNVSDIEQGICVAALQEHEGVVKVVAAGDYIWTATPKSSINRWSDVDTAAEIDAPRARGGPDSDAAQSDDKSPPKEKPTKVPFESLLLLSNTSTLPSSRIPQGDSASNGQSSSPRQDIDDELGLTLPAYSLPEETVEGQHGLIKYCLLNDRKRTLTQDSAGEVVLWDLLRCVPIKSFGKRHMDDVELEVNTNESVAHWCTIDIRTGRLSVILEPGRCFDAEIYADEADLADYSQIREDQRLNLGKWVLRWLFAPLVDELVKRDAEYRAEAKARAEEMVKSHSVSAPVDIPGKLTVPIPSDPSAVPGRDSIASPTTPFSIGLATTPGSLTSSVLNHGHSYNNLGMSPGESYDHLTSHHSVDMARSSMSDRSSDYFSSPKSHAAIDSDKPLPTPGEQTPTPAAASEPDKEERKKGGSLFGKKFRMDFPKKLGRTSSEVKPQIQEEKAEEPEKTSVKEEKVFENNLSGLIDRTRHEYEEYLTANPGQELVSAFTPSDESEAPALDIPARTVVFIQEESGDSVVASDIYRGTLENISQDREKLEKTVPLWLGDLLLKNQMPIKEPVKIAFTLRPYDDLLPPVVKPETPSLNGTSNNSRLNANRMLRAKKILAYVSERIEEPTNDPLQDALKPEEYLELYCQNKLIPPNMTLATIRVTHWRNATDMVLHYKANGKKAIRLIGSANDANGQGEAQSNQQSQSESCAVPNGEEASASHGSTASGSVSTNIN
>XP_001398746_Aspergillus_niger
MTSEATDFAQANDNMSSAAETTQPPAQMAPGQATDFADNDYKSKSQPGQVRFSTITEEIEPGDSSAPPQVPLADDSLKDQKQEEELRSLAASLQKSQLQETRLRQFSYDPISLPSSRVASRESSERSGREANGSGLPSPRDSPTVSAMQSPPLTPAATHSREAKSTDTSSTSNTTDKGAPGHSAAMTPTTSPPTSATLKNKASQSAPSSRPSSTDQLSKQNNVAQTSSHPLNSPKHRAQFFVGPTADGGAQDESPPMTPRVESYTPPGAITPVGEPNDPYARSKRPPQPKNLAQLDQRFIFNGRDAKRRTNTSSSFTRPMSPRSASASDLRSTEKRSGFFGSKKEVRQQEPESKPHGHMSELKRFFKRNHHKHKRADSPSSIPFKKSSRSSGKNGPFHTSDSVPFADDHGLNSKYGKLGKVLGSGAGGSVRLLKRNSDGVTFAVKQFRDRHSWESMKEYSKKVTAEFCIGSTLHHGNIIETLDIIQEGSHWYEVMEYAPFDLFAIVMTGKMVKDEIACAFKQILSGVAYLHGMGLAHRDLKLDNVVVNEHGIMKLIDFGSAVVFRYPFENDIVPASGIVGSDPYLAPEVYDEKKYDPRPTDVWSLAIIFCCMTLRRFPWKQPRVSDNSYRLFVSPPTPGTPVPDTDPKRHRVVKSSPDLQSSAHEEKASPVVDPKKGPIDQPVQANGRQEPPKSTAQTGPTGGEENRPPESPQERTPTNKTAVEDKNGPTHKPTRTTSKEAPPLPASSQPSGQRQEVIKGPWRLLRLLPRESRYIVGRMLKVSVNERATLDDVLTDEWVRNIKACQQELSGEVIRAPGHTHVLEPPSASVPVPSKAK
>XP_015403699_Aspergillus_nomiae
LGSMTSEATGFAHTNMESDSLAAQQPVPAPAGQGTNSADQENKTKAQPSQVRFSSTTEEIEPSAATGGPAPRPAETPKQMDDLRSLAASLQRSQLQESRLGSFSYDPVSLPSSRVASRESSDRSTRGANGSGLPSPHASPPVSVMQSPPLTPAATHSRESKTNGTSSMSIATDRGTGANSAAMTPETSPPTGGSTKSQAPQSAPTSRPGSTDHLAKTNVSQTSSHPQNGAKHRAQFFIGPDASSQDESPPATPRVDYTPPGAITPVGEPDDPYARSKRPPQPKNLAQLDQRFIFGGRDFKRRAHTSSFGRPSTPRSASASDLKASDKQRSGFFGSKKDSRQQEPEGKHHGHMAELKRFFKMGHKHKRAESPSSAAKRSSRSSGKSTPYQMAPDSVPFADDHGLNSKYGKLGKVLGSGAGGSVRLLKRNSDGVTFAVKQFRDRHSWETLKEYSKKVTAEFCIGSTLHHGNIIETLDIIQEGTHWYEVMEYAPFDLFAIVMTGKMQKEEVACSFKQILSGVAYLHGMGLAHRDLKLDNVVVNEHGIMKLIDFGSAVVFRYPFENDIVPASGIVGSDPYLAPEVYDEKKYDPRPTDIWSLAIIFCCMSLRRFPWKQPRVSDNSYRLFVSSPTPGTPVPDADPKRHRPIKSAPDLSSSAREGQSSESKNGVSGPPPEPSKSQDAPKSQPKPESATQDENQPPESPQEKTPSDNQKNGNGDNKPRRTTSKEAPPLPPGAAPPSGQRQEVIKPMEAFAAPASRKPLYHRPDAQGPRMRQEFHPLQSAPSCHVPTPRFTIMAQSPEAEPLVSLWTRSLLSGAVAGLTVDCSLYPLDTIKTRLQKARHHAPSVPPTSLSLRQTIRGIYAGLPSVLFGSAPSAASFFIVYDGVKRSLLPVSSSETPSRTHIILTHSLASSMGEVAACAVRVPTEVIKQRAQAGLFGGSSLLALKDILALRHPDAARGISGGYGQVIRELYRGAGITIAREIPFTVLQFTMWESMKEAYAKRMQHTSKSGSGSSIDQVPASTSAMFGSVAGAIAAGLTTPLDVIKTRVMLARRGDGAEGGRVRIKDVVQDISKEGFGAFWRGIGPRVAWIGIGGAVFLGSYQWAWNSLERKSRSQDE
>XP_023092493_Aspergillus_oryzae 
MTSEATGFAHTNNMNSDSLTTQQPVPAPAGQGVSTADQENKSKTQPSQVRFSSTTEEIEPSAATGGPGLTPIETPKQMDDLRSLAASLQKSQLQESRLGSFSYDPVSLPSSRVCIQGICRHVASRESSDRSTRGANGSGLPSPHASPPVSVMQSPPLTPAATHSRESKTNGTSSMSNATDRGTGANSAAMTPEMSPPIGGSTKSQAPQSAPTSRPGSTDHLAKQSNVAQTSSHPQNGAKHRAQFFIGPDANSQEESPPATPRVDYTPPGAITPVGEPDDPYARSKRPPQPKNLSQLDQRFIFGGRDFKRRAQTSSFGRPSTPRSASASDLKASDRQRSGFFGSKKDSKQQEPEGKHHGHMAELKRFFKMGHHKHKRAESPSSAVKRSSRSSGKSTPYQLAPDSVPFADDHGLNSKYGKLGKVLGSGAGGSVRLLKRNSDGVTFAVKQFRDRHSWETLKEYSKKVTAEFCIGSTLHHGNIIETLDIIQEGNHWYEVMEYAPFDLFAIVMTGKMQKEEVACAFKQILSGVAYLHGMGLAHRDLKLDNVVVNEHGIMKLIDFGSAVVFRYPFENDIVPASGIVGSDPYLAPEVYDEKKYDPRPTDIWSLAIIFCCMSLRRFPWKQPRVSDNSYRLFVSSPTPGTPVPDADPKRHRPIKSAPDLSSSARESQSSESKNGVSGPPPEQSKSQDAPTAQPKPESTTQDENRPPESPQEKTPSDNQKNGNIDNKPRRTTSKEAPPLPPGSAPPQGQRQEVIKGPWRLLRLLPRESRYIIGRMLKVSVKERAILDDVLTDEWIRNIDACRQEVTGELYRAPGHTHILEPPSPSPAVASKAK
>XP_040637720_Aspergillus_ruber
MTDAQIPEESDADSKSKSQPGQVRFSSVTEEIEPSVKSPSAQDSALEGIPSSSIPNQTSDEEIRTLAATFQRSHLQESRLRNFSYEPVSLPSSRVASRESSDRSTREANGSIPHSPRASPHASAMQSPPLTPAATHSHDTKMSDSAVSINGSDKGGLAQSTPMTPETSPPGSTAEKKPAPQSAPTSRPSSTDRLSHRQSDISRESTKRPSDATKHLQFFGADTDLKRQEESRPSSARKIDTGSYTPPGAITPVGEPNDPYARSKRPPPPKNLAQLDPRFIFGSRDLKRRAQSLRPGTPRSSSAGDLKSNDKRGHLFGSHKKDLGREDSDGKHHGHMAELKRFFKIGHHRHKRNDSPSSPSKKSSRSSGKNTPFQMAPDNVPFADDHGLNSKYGKLGKVLGSGAGGSVRLLKRNTDGVTFAVKQFRDRHSWETLKEYSKKVTAEFCIGSTLHHGNIIETLDIIQEGSHWYEVMEYAPFDLFAIVMTGKMAKEEIACSFKQILSGVAYLHGMGLAHRDLKLDNVVVNEHGIMKLIDFGSAVVFRYPFENDIVPASGIVGSDPYLAPEVYDEKKYDPRPTDIWSLAIIFCCMTLRRFPWKQPRVNDNSYRLFVSPPTPGTPVPDAEPRRHRPTRSNTDVPSSTHDEHKQSQTNKNVSSGKSDSAQRSDQRQSKSEQNENQPPESPQDRTPSNGTSNGNNKPTRTTSKEAPPLPPNSQSNVQRQEVIKGPWRLLRILPRESRYIIGRMLKVAVSQRATLDEVLSDDWVRNIQVCEQDETTGQTVKASNHTHVLEPPSNAPPSGAVAGLTVDCSLYPLDTIKTRLQKARSHAPSTNAPASQVSLRQTVRGIYAGLPSVLFGSAPSAASFFIVYDGVKRSLLPPPNSSEKASRTHITLTHSVASSMGEIAACAVRVPTEVIKQRAQAGLFGGSSLLALKDILALRNAHGYGQVVRELYRGAGITIAREIPFTVLQFTLWEGMKERYAKRMAASGAVPTGTEGQVPASTSAMFGSVAGAIAAGLTTPLDVIKTRVMLARRGDGAVGERAKVRIRDVVQEISKEGVGAFWRGIGPRVAWIGIGGAIFLGSYQFTWNTPSHQRVAYVLPLPDAPGGHRLGVNGLTVDADHSILYSAGRDGVVCSWDLNRPLSSKTPPSFLGSKQPGQTTFRSQIQAHSHWINDIVLTQNNSALVSASSDTTVRLWRPHSESTDVPARIGKHADYVKTLATPGNHANWVASGGLDHKLHLWDLNGGGEVLNIDASGDDRTAKGSVYALGAVSSVLASGGPESVVRVWDPKSGKLITKFVGHTDNIRDILVNRDGDTIMTASSDQTIKIWSLTAGRCMHTLTMHNDSVWSLYSNHPQLSVFYSSDRSGLVAKTDTRNSADIEQGICVAALQENEGVVKVAAAGDYLWTATPKSSINRWLDIDTTAEIEPPSSDDRESTASPPPANAAQAKRKKIPYNSVLLLSSTSTFPEANVPPGRPSIESVVEDELELTLPIQTLPDETIEGQNGLIKHLMLNDRKRTLTQDSAGEVVLWDLLKCAPIQSFGKRHMDDVEAEINTTESIAHWCTIDIRTGRLSVILELNRCFDAEAYADEIDLPDRSELRDDQRINLGKWILRWLFAPLVDAEINRDQDYRTEIVMKGEEVARQNSANLSPLDIPTGDVPRSLNIPIPHNSASPTTPRAGSDMFGSPTTPGFGIGFANTPGTLSSSMGGGSNSNNLGTSPGPSLGEFADSLASPTPQQTLDATRSSMSDRSSDYFTSKMQTAETEKGSQGDQTPTALPLSPIEPDKEDKKKGSSLFSKKFRMGKLGRTPSEVKPQQQIQEEKEKPEESDRSSVKEEKVFENNLSGFIERIRHGYDEYLAANPGQDLTSAITPIPNNETPVLNIPSNTAVFIQEESGDTAVASDLYRGSVGRLSEEIDQLEKSIPLWLAELLLKDQMPQKDPVKVAFTLRPVDDLLLPVVKPDGPPLNGPSNHNNSRLNANRMLRAKKVLAYVAERIDPTFTEEPVEDALKPEEYLELYCQNVLIPPNMTLATIRNHIWRTSGDMILYYKSNGKKDLPMPGLSGDEDKSQGGSYLRAEAANGGENGSAPTGSIHSLTASGSGSTSIINF
>XP_040705797_Aspergillus_sydowii
MTSKATDSADGKNPAQFAETLQSQNVDQAPAGQVSDSGNTDAKSKQQPAQVRFSSVNEEFEPPELPPAGKTPASDPKQEDDLRSLAATLQKSQLQESRMFNISYDPVSLPSSRVASRESSDRSARENGSELPSTHTSPPASAMQSPPLTPAATHSREAQNNDAAQTGPAQTTAKHAPPPSQPSEITPSASPPSSAQSKSAVAQSAPSSRPSSTDQLSRQSDVTQTSSHPLNGTKHRAQFFVGPEGSTRDESPPMTPGANVESYTPPGAITPIGDLNDPYARSRRPPQSKNLTQLDPRFIFTGRDFKRRGRHATSHPRPSSARSSSASDLKGSDKRAGIFGGKKDVRQTEAETKPHGHMSELKRFFKMGHKHKRGESPTSKKSSRSSGKNTPYQMAPDNVPFADDHGLNSKYGKLGKVLGSGAGGSVRLLKRNSDGVTFAVKQFRDRHSWETLKEYSKKVTAEFCIGSTLHHGNIIETLDIIQEGSHWYQVMEYAPFDLFAIVMTGKMSKDEVACSFKQILSGVAYLHGMGLAHRDLKLDNVVVNENGVMKLIDFGSAVVFRYPFENDIVNASGIVGSDPYLAPEVYDEKKYDPRPTDIWSLAIIFCCMSLRRFPWKQPRVSDNSYRLFVSTPTPGTPVPDADPRRHRPVKSAPNLTINPNEEKGTQFASALSEDPSKIMATPPRSPVKPPASPAKPPAANQEENRPPESPQEKADGNNSSDNKTSGQNKPTRTTSKEAPPLPSGSTQSTGQRQEVIKGPWRLLRLLPRESRYIIGRMLKVSVKDRATLDDVLTDEWVRNIRACQQELTGEVIKAPGHTHVLEPPSPTSGAVAGLTVDCSLYPLDTIKTRLQKARHHAPAAPAPSVSLRQTIRGIYAGLPSVLFGSAPSAASFFIVYDGVKRTLLSSANPESQSRSHIILTQSLASSMGEIAACAVRVPTEVVKQRAQAGLFGGSSRHALKDILSLRHPDPKTGAKRGYGQVIRELYRGAGITIAREIPFTVLQFTMWEGMKETYAKRRQLEAGLGTTVGAQVPASTSAIFGSIAGAISAGLTTPLDVIKTRVMLARRGDGSEGKAGVRIKDVVQEISKEGFGAFWRGVQPRVAWIGIGGAVFLGSYQWAWNTLEGNLVAVVACCMARKLSHQRVTYVLPPADAPGGHRLGVNSLAIDPERSTLYSAGRDGVICSWDVDLPSLPSSSALKPGPTKFHNQVQAHTHWINDIVLTQNNSALVSASSDTTVRLWRPHSETTDVPEPIGKHTDYVKSLASPGSQSTWVASGGLDHKVNLWDLNGKGQTLSIGAAGTDEGAKGSVYALGAVSSVLASGGPEKLVRVWDPKSGKLITTFVGHTDNIRDILINSDGDTIMSASSDQTVKIWSLTAGRCMHTLTMHNDSVWSLYSNHPRLSVFYSSDRSGLVAKTDTRNASDIEQGICVAAVQEQEGVVKAVAAGDHIWTATPTSSINRWSDIDTTAEIDAPKVLADPSDTNDKESDKSPPKEKPTTIPYESLLLLSNTSILPSSRIPQASNPVANGQPSSPQPDIEEELGIAVPVFSLPEETVEGQHGLIKYCLLNDRKRTLTQDSAGEVILWDLLRCVPIKSFGKRHMDDVELEVNTTESVAHWCTIDIRTGRLSVILEPGRCFDAEIYADEAQLADYSQIREDQRLNLGKWVLRWLFAPLVDEQVKRDAEYRIEAKVKAEEMAKSHSQTAPVDIPGKLSVPIPLDPSSAPGRSGYDSFGSPTTPGFGIGFATSPGSLTASVLNPGNNNPNNMGTSPGESSDYLMSHQSADVARSSMSDRSSDYFSSPKAQTTSAEPDKPLATPGGEQTPTATSASEPDKDERKKSSSRFGKKFRMDFPKKLGRTSSEAKPQIQEEKVEEPEMTSVKEEKVFENNLSGFIERVHHDYEEYLSGNPSQDLASAFAPSDKSETPFLEIPNRTVVFIQEESGDSVVATDIYRGTVENISQDREKLEKTMPLWLADLLLRNQMPFKEPVKVAFTLKPYDDSLPPVVKPEPPSFNGNANNSRLNANRMLRAKKILAYVSERIEEPTNDPVQDAMKPEEYLELYCQNILITPNMTLATIRALHWRNSTDMVLHYKATDKKAIRLIGSDKSNNANENPGIEEPQSNQQPQSESGGAGAAHVEDAGASQGSTASGSVSVSNS
>XP_001211266_Aspergillus_terreus
MDSVPAKPILQQPGENAADAADEDAKSRQPPGQVRFSSVTEEIEPSEQSASALSPESGAPSEKQDEDLRSLAASLQRSQLQESRLGKFSFDPLSLPSSRVASRDSSDRSGRETNESGLPSPHASPPMAMMQSPPLTPAATHSHESKTNDPSSTSRATDRGTSANSAVMTPETSPPTSASTKSKAPQSAPTSRPGSTDQLSKQTDVSHSSSHPQDTHKHHRAQFFLGPDAGSQEESPPATPRTEYTPPGAITPVGEPNDPYARSKRPPQPKNLAQLDQRFIFGGRDMKRRATGSSSFPRPGTPRSASATDLKSSDKRSGFFGNKRDQDSDSKHHGHMSELKRFFKMGHKHKRNESPTSFPKKTSRSSGKNTPYQMAPDNVPFADDHGLNSKYGKLGRVLGSGAGGSVRLLKRNSDGVTFAVKQFRDRHSWESLKEYSKKVTAEFCIGSTLHHGNIIETLDIIQEGPHWYEVMEYAPYDLFAIVMTGKMSKDEVACCFKQILSGVAYLHGMGLAHRDLKLDNVVVNEHGIMKLIDFGSAVVFRYPFENDIVPASGIVGSDPYLAPEVYDEKKYDPRPTDIWSLAIIFCCMTLRRFPWKQPRVSDNSYRLFVSTPTPGTPVPDADPRRHRVIKSSPDLPSAAHSSENKNGVPSQAEQSSGPPSSAQGPPPKSDPPGNEDGSPTTPVDKKHSDQKNGTAKPSRTTSKEAPPLPASAQTANPRPEVIKGPWRLLRLLPRESRYIIGRMLKVSVKERATLDDVLTDEWVRNIKACQQEVSGEVIKAPGHTHILEPPSSAPPVPSKAK
>XP_022493368_Penicillium_arizonense
MSGQAPEPGDADAKSKVQPSQVRFSSITEEIEPSQALSPEPEPQHSQPLKQQSDEEALRSLAMSLQSSHLQSSQLQEARLRNFSFDPMSLPSSRVASRESSDRSGHGTSSFASPHASPPVSAVQSPPLTPAATRSREGRAEGSSLKAHSRPHVQTEFTPDASPPVTSADKHDIPRSSTPRPSSTDQLPNRHSEASDRSSHVVQLPKHRAQFFIGNDTSSQEESPPATPRESLTPPGAMTPVGEPNDPYARNKRPPQSKNLAQLDPRFIFSSRDAKRSFRPGTPRSASASDLSKPSDKRSIFGGKKDQVSDKHQSHHHHGSMSELKRFFKMGHRHKRAESPTSMPKKSSRGSGKNTPYQMAPDNVPFADDHGLNSKYGKMGRVLGSGAGGSVRLLKRNSDGVTFAVKQFRDRHNWETLKEYSKKVTAEFCIGSTLHHGNIIETLDIIQEGTHWYEVMEYAPYDLFAIVMTGKMGKEEIACSFKQILSGVAYLHGMGLAHRDLKLDNVVVNDRGIMKLIDFGSAVVFRYPFENDIVPASGIVGSDPYLAPEVYDEKKYDPRPTDVWSLAIIFCCMTLRRFPWKQPRTTDNSYKLFVSSPTPGTPVPESNPNRRPKSTPDLPCQGQEKRQADRSSGSSEPAKTKDQSAPEENRNGTGHGDGDRSPDTAQKQTSQTSTTAHDRPTRTTSKEAPPVQPPSQSSGQRQEVIKGPWRLLRILPRESRYIIGRMLKTNPNQRATLDEVMSDDWVRDIHACRQECSGEIINDPGHTHVLEPPSQSPAVASKGTKAK
>XP_014533227_Penicillium_digitatum
MHNPAKIPGQVSEPGDADAKSRAQPTQVRFSSITEEIEPGQSELSPVPESPYQSLSEEQRLPTDEEQLRSLAMSMQGAQLQESRLRNFSFDPMSLPSSRVGSRESSDRSGLGTGTFASPHASPPVSAVQSPPLTPAATHSREGRTGDSASLKATSRPHLDTNFTPEASPPVDSTDKNGTPRPASSSRPLSTDHLPTRKSEGSDRAPHSIPLPRHRAQFFIGNDEGTQEESPPSTPREPITPPGTMTPVGEPNDPYARHKRPPQSKNLAQLDPRFIFSGRDVKRSFRPGAPRSTSASDLSKSSDKRSIFGSSKKEHGDKSNSHQHHGSMSELKRFFKMGHRNKRSESPTSMPKKSSRSSVKSTPYQMAPDSVPFADDHGLNSKYGKLGRVLGSGAGGSVRLLKRNSDGVTFAVKQFRDRHNWESLKEYSKKVTAEFCIGSTLHHGNIIETLDIIQEGPRWYEVMEYAPFDLFAIVMTGKMGKEEIACSFKQILSGVAYIHGMGLAHRDLKLDNVVVNDRGIMKLIDFGSAVVFRYPFENDIVPASGIVGSDPYLAPEVYDEKKYDPRPTDVWSLAIIFCCMTLRRFPWKQPRMTDNSYKLFVSSPTPGTPVPEPDSRRRPKSTPDLPSQGHDSKHLTPRSSGPSDQSAPDQTATGTENGDAKKTEPSQKDGDRSPETAQKQISQISYGPHERTTRTTSKEAPPVPTSSQNSGQRQEVIKGPWRLLRILPRESRYIIGRMLKTNPKNRATLDEVMSDDWVRNIHACRQDETGETISAPGHTHVLEPPAQSPAVASKATKAK
>XP_016601604_Penicillium_expansum
MHNPAKIPGQAPEPGDADAKSRAQPTQVRFSSITEEIEPGQSELSPVPEQPYQSLSGPTDEEQLRSLAMSMQGAQLQESRVRKFSFDPMSLPSSRVGSRESSDRSGLGTGAFASPHASPPVSAVQSPPLTPAATHSREGRISDSASLKATSRPHLDTNFTPEASPPVGPNDKNGTSRPGLSSRPLSTDHLPTRKSEGSDRAPHHIQLPKHRAQFFVGNDGGAQEESPPSTPREPITPPGAMTPVGEPNDPYARHKRPPQSKNLAQLDPRFIFSGRDVKRSFRPGAPRSTSASDLSKSSDKRSIFGSAKKEQGDKSHGHQHHGSMSELKRFFKMGHRNKRSESPTSMPKKSSRSSGKSSYQAAPDNVPFADDHGLNSKYGKLGRVLGSGAGGSVRLLKRNSDGVTFAVKQFRDRHNWESLKEYSKKVTAEFCIGSTLHHGNIIETLDIIQEGPRWYEVMEYAPFDLFAIVMTGKMGKEEIACSFKQILSGVAYIHGMGLAHRDLKLDNVVVNDRGIMKLIDFGSAVVFRYPFENDIVPASGIVGSDPYLAPEVYDEKKYDPRPTDVWSLAIIFCCMTLRRFPWKQPRMTDNSYKLFVSSPTPGTPVAEPDSHRRPKSTPDLPSQNHDNKRLTPRSSGGPSDQSGSEQHANGTENGDANKTEPSQGDRSPDTAQKQISQTSNGPHERTTRTTSKEAPPVPTSSQNSGQRQEVIKGPWRLLRILPRESRYIIGRMLKTNPKNRATLDEVMSDDWVRNIHACRQDETGETISAPGHTHVLEPPAQSPAVASKATKAK
>XP_040645968_Penicillium_griseofulvum
MHDPAKNPGQAPEPGDADAKSRAQPSQVRFSSITEEIEPDQSGLSPIPEQSQQSLLEQQKQAADEEQLRSLAMSMQGTQLQESRLRNFSFDPMSLPSSRVASRDSSVRSGHGSGHGTGAFASPHASPPVSAVQSPPLTPAATHSREGKTSESAFLNATGRPHVQTNFTPEASPPVGSTDKNGTPRPASSSRPVSTDHLPPRKSEGSDRAPHPNAIQLPRHRAQFFIGNDGGSQEESPPPTPRESTTPPGAMTPVGEPNDPYARNKRPPQSKNLAQLDPRFIFSGRDVKRALRPGAPRSTSASDLSKSSDKRSIFGSAKKDHGDKSQGHQHGGSMSELKRFFKMGHRNKRSESPTSMPKKSSRSSGKSTPYQMAPDNVPFADDHGLNSKYGKLGRVLGSGAGGSVRLLKRNSDGVTFAVKQFRDRHNWETVKEYSKKVTAEFCIGSTLHHGNIIETLDIIQEGPRWYEVMEYAPFDLFAIVMTGKMGKEEIACSFKQILSGVSYIHGMGLAHRDLKLDNVVVNDRGIMKLIDFGSAVVFRYPFENDIVPASGIVGSDPYLAPEVYDEKKYDPRPTDVWSLAIIFCCMTLRRFPWKQPRMTDNSYKLFVSSPTPGTPVPEPNPHRRPKSTPDLSSQGQDNKRLTPRSSGPSDQSGSEQNGNGNENGDGNKAETSQKDGDRSPDTAQKQISETSNSPHERPTRTTSKEAPPIPASSQNSGQRQEVIKGPWRLLRILPRESRYIIGRMLKTNPKNRATLDEVMSDDWVRNIHACRQDGTGEIISAPGHTHVLEPPAQSPAVASKATKAK
>XP_038933069_Penicillium_roqueforti
MTDPTPTNPMGSESQSMHNPAKIPGQASEPGDADAKSRAQPNQVRFSSIAEEIEPGRSDLSPVSEQPEQPDQPDQRRPTDEEQLRSLAMSMQGAQLQESRLRNFSFDPMSLPSSRVASRESSDRSGHGTGAFASPRPSPPTSAVQSPPLTPAATHSREGRTSDSSSLRATSRPHADTNFTPEASPPVGSTEKNSTPQPSSSSRPQSTEPTRKSEGSERAPHAIQVPKNRAQFFVGNDGSTPQDESPPSTPQESLTPPVTMTPVGEPNDPYARHKRPPQSKNLAQLDPRFIFSGRDVKRSFRPSAPRSSSASDLSKPSDKRSIFGSKKEHGSDKHHGHQHHGSMSELKRFFKMGHRNKRSESPTSMPKKSSPSAGKSTPYQMATENVPFADDHGLNSKYGKLGRVLGSGAGGSVRLLKRNSDGVTFAVKQFRDRHNWESLKEYSKKVTAEFCIGSTLHHGNIIETLDIIQEGSRWYEVMEYAPFDLFAIVMTGKMGKEEIACSFKQILSGVAYIHGMGLAHRDLKLDNVVVNDRGIMKIIDFGSAVVFRYPFENDIVPASGIVGSDPYLAPEVYDEKKYDPRPTDVWSLAIIFCCMTLRRFPWKQPRLTDNSYKLFVSSPTPGTPVPEPEPRRRPKSTPDLLSQAQDNKRLTPRSSGPDQSGTDQNGNGPEDAEAKKLEPPLQREDDPPDTAQKQISQTSNCAHDRPTRTTSKEAPPVQTSTQPSGQRQEVIKGPWRLLRILPRESRYIIGRMLKTNPKNRATLDEVLADDWVKNIQACRQDVTGEIINAPGHTHVLEPPAQTPAVASKAARAK
>XP_002567735_Penicillium_rubens
MTDSTLNPMDSGFQNMHTKTPGQASEPGDADANSGAQPAHVRFSSITEEIEPGRSELSPVPEQPQQPLSRDQKTEEEQLRSLAMSMQGAQLQESRLRNFSFDPMSLPSSRVGSRESSDRSGHVTGAFASPHASPPVSAVQSPPLTPAATHSREGKTSDNASLKATSRPHVDTNFTPQPSPPVGSTDKNGTSRPASSSRPLSTDRLSTRQSEGSERAPHAMQLPRHRAQFFIGNDGGSQEESPPPTPRESLTPPGAMTPVGEPNDPYARNKRPPQPKNLAQLDPRFIFSGRDVKRSFRPGAHRSTSAGDLSKHNDKRGIFSSAKKEHGHEKNNAHTHHGSMSELKRFFKMGHRNKRSESPTSMPKKSSRSSGKSTPYQMAPDNVPFADDHGLNSKYGKLGRVLGSGAGGSVRLLKRNTDGVTFAVKQFRDRHNWESLKEYSKKVTAEFCIGSTLHHGNIIETLDIIQEGSRWYEVMEYAPFDLFAIVMTGKMGKEEIACSFKQILSGVAYIHGMGLAHRDLKLDNVVVNDRGIMKLIDFGSAVVFRYPFENDIVPASGIVGSDPYLAPEVYDEKKYDPRPTDVWSLAIIFCCMTLRRFPWKQPRMTDNSYKLFVSSPTPGTPVPEPDPRRRPKSTPDLTSQGHDNKPPPIPASSQNSGQRQEVIKGPWRLLRILPRESRYIIGRMLKTNPKNRATLDEVLSDDWVRNIHACRQDETGEIISASGHTHVLEPPAQSPAVASKATKAK
>XP_040813387_Penicillium_solitum
MTDSTPTNPMDSGSQTMHNPAKIPGQAPEPGDADAKSRAQPTQVRFSSITEEIEPGRSELSPVPEQPQQSLLDEQKLPTDEEQLRSLAMSMQGAQLQESRLRNFSFDPMSLPSSRVGSRESSDRSGHATGAFASPHASPPVSAVQSPPLTPAATHSREGRISDSASLKATSRPHLDTNYTPEASPPVGSTDKNGTPRPASSSRPLSNDHLPTRNSEGSDRAPHSIQLPKHRAQFFIGTDGGSQEESPPSTPKESLTPPGAMTPVGEPNDPYARHKRPPQSKNLAQLDPRFIFSGRDVKRSFRPGAPRSTSASDLSKSSDKRSIFGSAKKEQGDKNHGHQHHGSMSELKRFFKMGHRNKRSESPTSMPKKSSRSSGKSTPYQMAPDNVPFADDHGLNSKYGKLGRVLGSGAGGSVRLLKRNSDGVTFAVKQFRDRHNWESLKEYSKKVTAEFCIGSTLHHGNIIETLDIIQEGPRWYEVMEYAPFDLFAIVMTGKMSKEEIACSFKQILSGVAYIHGMGLAHRDLKLDNVVVNDRGIMKLIDFGSAVVFRYPFENDIVPASGIVGSDPYLAPEVYDEKKYDPRPTDVWSLAIIFCCMTLRRFPWKQPRMTDNSYKLFVSSPTPGTPVPEPDPRRRPKSTPDLPSESHDNKRLTPRSSGPSDQSGSEQNPNGNENGDVNKSEPSQRDGDRSPDTAHKQISQTSNGPHERPTRTTSKEAPPVPTSSQNSGQRQEVIKGPWRLLRILPRESRYIVGRMLKTNPKNRATLDEVLSDDWVRNIHACRQDENGETISAPGHTHVLEPPAQSPAVASKATKAK
>XP_022585442_Penicilliopsis_zonata
MQSPPPADSSSSVKPPPGQVRFSSVTEEIQPHNRRTTLSPTPEEEVEEGFSGLKPDAQEELRELAMSLRSTQLQENRIRHFAFETVSLPSSRVGSRESSERGPQDTASSHGASPRASPPVSVMQSPPLTPAATHSRDGKNGDGHNHQTNHPNHRHGHAHPPPALQTDRLNGQPVAMTPDTSPPITVADNRAPGAQSTSSSRPSSAEQLLSKRNDATTTTTPGGASETIARQNEAKHHRAQFFLGPNAESSQEESPPPTPKSDFGSFTPPGAITPVGEPNDPYARSRRPPQSKTQIDSRFIFGSLDSKRRGHQSSSSFGRPATPRSTSTSDLKSHENKRSSLFGSKKDLREQDYGHIETRPQGSMAELKRFFKMGHHRHKRGESPTSAPKRSSRSSGKSGPFHTGPDNVPFADDHGLQSKYGKLGRVLGSGAGGSVRLLKRSSDGVTFAVKQFRDRHSWETEKEYSKKVTAEFCIGSTLHHGNIIETLDIIQEGPHWYEVMEYAPYDLFACVMTGKMSKDEIACSFRQIVSGVAYLHGMGLAHRDLKLDNVVVNEHGIMKLIDFGSAVVFRYPFENDIVFASGIVGSDPYLAPEVYDEKKYDPRPTDIWSLAIIFCCMTLRRFPWKQPRTSDNSYRLFVSTPTPGTPVPDAEPRRIRPKSAADLAQSIDPKKPPPLLLPEQPAQGAAEKVNGTNNNNNNVSITSEKVEPASKPEQTSGDEKTPESPQDGNRPKVSRTTSKEAPPLPPGVQSGQRQEVIKGPWRLLRILPRESRHVIGRMLKVNPKERATLDEVLTDDWVRAIKVCQQEVNGELIRAPGHEHVLEPPAPRARTNCRLTSGAIAGLTVDCSLYPLDTIKTRLQKARTPLSSSSASASTTTIPKPSLRQTLRGIYAGLPSVLFGSAPSAASFFIVYDGVKRTLLDMEKNPGAERKPSRTHLILTHSLASSLGEIAACAVRVPTEVVKQRAQAGLFGGSTLLALTDILNLRRQPSGGYLRVIRELYRGAGITIAREIPFTVLQFTMWESMKESYMKRSSQSSQSSRSSSGASGNGFIPASTSAVFGSIAGAIAAGLTTPLDVIKTRVMLARRDEGAGRVRVREIVQEIASEGGAGAFFRGVGPRVAWIGIGGAVFLGSYQWAWNTLGRREEKSDLGQPSVLLTRLFFPSRFSSFSHSLSASILCSASAFSCASWQSACMARKFSHQRVTYVLPPPDAPGGHRLGVNGLAVDVDNSILYSAGRDGVVCSWNLDASAATTPDTKNPPATTFRSQVQAHSHWINDIVLTQNNEALVSASSDTTVRLWRPHADAADLPAPIGKHADYVKCLATPGSSSSWVASGGLDHYLYLWDVNGGGETLKIDTCGDDKTAKGSVYALGAVHSVLATGGPESAVRVWDPKSGKLITKFVGHTDNVRDILINRAGDTIMTASSDQTVKIWSLTAGRCMHTLTMHNDSVWSLYSDDPDLAVFYSSDRSGLVAKTDTRRASDIDHGLCVAVLQEHEGVVKVVAAGDSIWTATPKSSINRWRNIDTTLEIEAPPASEEEEEEEEEEEEEKKQTEPAPAKAAAETAPASKEAPPKPQKIPYNSVLLLTSTSTFPHTARPGVEVTNPRANATSQSDDELGLAAPALSLPVETIEGQHGLIKYLMLNDRKRTLTQDSAGEVVLWDLLKCTPIKQFGKCHMDDVALEINTTESIAHWCTIDIRTGRLSVIVELNRCFDAEVYADEADLADLTPFREDQRINLGKWILRWLFAPLVDEEMARDAQYRATAVAKAEEIAKSTAEAANSSSSSSHATSRPIGIPVPPRDIGGAGFGHGVPVTPGFSIASTNHFGTSPFTMGDDDGSELLSSSHPPAPTSAVAADLTRSSGDYFSSRPKNPLSRIDSQTQAPSSGAALPQSPSEPDKEEKKQRGGSLFSKKWNLPKKLGRTPSEAKPPVQEEKVEDSDKSSVKEEKVYENNLGGVIERMRDEYEEFLAAHPAQASELVSAITPSPEIETPRLDVPARTTIFIQEESGDSAVATDLYRGSFESVAQDIDKLEKSIPQWLGELLLKNQIIPKEPVKVAFTLKPYDDLLPHVSKPDLTNGSSRLNANRMLRAKKILAYVAERIDPNYADEENALKPEEYLELYCQRTIIPSNMTLATIRQHLWRSGGDMVLFYKANGRREIKMPPSEEEGQAQAQGQPASLPASIHSSTPSGPASPKP
>XP_016620808_Cladophialophora_bantiana
MASKLSAMFLPGEDAKGDKDTKVVQEEQQNPEKKANAESTQGAVRFASGNEEIDPLDESRRLSQPGGVKNEELSPEAHEQIRNLAMSLQKSRLQESRMANFAYETVSMPPSRVPSRESETPGTPRGSIRQGHGSMSSAFQSPPLTPHGSKDGKQDTVSAGRGQQGQNAITPQTSPPPDSQGRALSQSISPSHPVSPPRSSEQAPAKPEQGHERRIAKFEIGPSESATPADQSPVGTPKLRPSSPQPGAQQKPPEPRHFGSLGRGSLAPAIAAAAERIPRQSSSTDLSDKRTSIFGSNKKDPYSHVTDSGSEKSGLDGRKHGSMSELKRFFRLGHGHKKHNNNSDSLASSVPASRKSSHRSGTRTPPHQAPPSNVPFMDDHSLEAKYGKFGKVLGSGAGGSVRLLKRSSDGVTFAVKQFREKHSWESEKDYSKKVTAEFCIGSTLHHGNIIETMDIIQENHRWYEVMEYAPYDLFAIVMTGKMTREEIACSFLQIVNGVSYLHSMGLAHRDLKLDNVVVNEHGIMKLIDFGSATVFRYPFENEIVLASGIVGSDPYLAPEVYEEKKYDPTATDIWSLAIIFCCMSLRRFPWKQPRLVDNSYKLFASPPTPGTPVPDSHPRKSSHLSPGEDNTSRHHSEANGSANSSHHHHHHSENVDEGRPSTSSGDKQEVIKGPWRLLRILPRESRHIIGRMLKIDPAERATMEEVLEDDWVLSARVCYQEENGTVHHAEGHTHVLEAGSGGPPPAK
>XP_008729619_Cladophialophora_carrionii
MTSKLSAMLLPGDDSKGEKDAKPELEEKKNAQSAQGAVRFTSDDEEIDPLDESRRISEASGVKNEELSPEAHEQIRSLAMSLQKSRLQESRMANFAYETVSMPPSRVPSRDSEAPGTPRGSIRHGHGSMSSAFQSPPLTPHGSKDGKHDSVSAGRGQSGQNAITPQTSPPPDQHGRALSQSISPSQPVPSSSNEQPSSKPDQGQERRVARFEIGPSESTSPADQSPVGTPKLRPSSPQPGGQQKQTEPRHFGSLGRGSLAPAIAAAAERIPRQPSSSDISGSDKRSSIFGPSKKDPYSHVTDSGNERTGLEGKKHGSMSELKRFFRLGHGHKKHSTPQESPAASVPASRKSTNQKSGTRTPPHQAPPANVPFMDDHSLEAKYGKFGKVLGSGAGGSVRLLKRSSDGVTFAVKQFREKHSWESEKDYSKKVTAEFCIGSTLHHGNIIETMDIIHENHRWYEVMEYAPYDLFAIVMTGKMSREEIACAFLQIVNGVSYLHSMGLAHRDLKLDNVVVSEHGIMKLIDFGSATVFRYPFENEIVLASGIVGSDPYLAPEVYEEKKYDPTATDIWSLAIIFCCMSLRRFPWKQPRLVDNSYKLFASPPTPGTPVPDSHPRKHSPLNPIDDHSTSRHNSEANGGTQSSHHGHHHSESVDEGRPSTSGGDKQEVIKGPWRLLRILPRESRHIIGRMLKIDPAERATMEEVLEDDWVLNAKVCYQEENGTVHHAEGHTHVLEAGSGGPPPPK
>XP_016254596_Cladophialophora_immunda
MPSNLSAMFLPGDDAKDDTDAKAEQERRQNTEKKDNPESTQGAVRFAAENEEIDPLDDSRRPSQAGGVKNEELSPEAHEQIRNLAMSLQKSRLQENRMANFAYEPVSMPPSRVPSRDSETPGTPRGSIRQGHGSMSSAFQSPPLTPHGSKDGKQESVSAGRGQQGQHAITPQTSPPPDSQGKGLSQSISPSHPVSPPRSSEQAPAKSEQGHERRIAKFEIGPSESASPADQSPVGTPKLRPSSPQPGALQKPPEPRHFGSLGRGSLAPAIAAAAERIPRQSSSTELSDKRGSIFGSNKKDPYSHVTDSGSEKSGLDGRKHGSMSELKRFFRLGHGHKKHNNQPDSLASTVPASRKSSQRSGTRTPPHQAPPSNVPFMDDHSLEAKYGKFGKVLGSGAGGSVRLLKRSSDGVTFAVKQFREKHSWESEKDYSKKVTAEFCIGSTLHHGNIIETMDIIQENHRWFEVMEYAPYDLFAIVMTGKMTREEIACSFLQIVNGVSYLHSMGLAHRDLKLDNVVVSEHGIMKLIDFGSATVFRYPFENEIVLASGIVGSDPYLAPEVYEEKKYDPTATDIWSLAIIFCCMSLRRFPWKQPRLVDNSYKLFASPPTPGTPVPDSHPRKSSHLSPSEDNASRQHGEANGSANASHHHHHHSESVDEGRPSTSGGDKQEVIKGPWRLLRILPRESRHIIGRMLKIDPAERATMEEVLEDDWVLGARVCYQEENGTVHHAEGHTHVLEAGSGGPPPAK
>XP_007751346_Cladophialophora_psammophila
MAQRADTAILDTKTEQEQQQNTEKKDNAESTQGAVRFASGNEEIDPLDESRRLSQPGGAKNEELSPEAHEQIRNLAMSLQKSRLQESRMANFAYETVSMPPSRVPSRDSETPGTPRGSIRQGHGSMSSAFQSPPLTPHGSKDGKQDTVSAGRGQQGQNAITPQTSPPPDSQGRALSQSISPSHPVSPPRSSEQAPGKPEQGRERRIAKFEIGPSESATPADQSPVGTPKLRPSSPQPGAQQKPPEPRHFGSLGRGSLAPAIAAAAERIPRQSSSTDLSDKRTSIFGSNKKDPYSHVTDSGSEKSGLDGRKHGSMSELKRFFRLGHGHKKHNNHSDSLASSVPASRKSSHRSGTRTPPHQAPPSNVPFMDDHSLEAKYGKFGKVLGSGAGGSVRLLKRSSDGVTFAVKQFREKHSWESEKDYSKKVTAEFCIGSTLHHGNIIETMDIIQENHRWYEVMEYAPYDLFAIVMTGKMTREEIACSFLQIVNGVSYLHSMGLAHRDLKLDNVVVSEHGIMKLIDFGSATVFRYPFENDVVLASGIVGSDPYLAPEVYEEKKYDPTATDIWSLAIIFCCMSLRRFPWKQPRLVDNSYKLFASPPTPGTPVPDSHPRKSSHLSPGEDNTSRHHSEANGSANSSHHHHHHSENVDEGRPSTSSGDKQEVIKGPWRLLRILPRESRHIIGRMLKIDPAERATMEEVLEDDWVLNARVCYQEENGTVHHAEGHTHVLEAGSGGPPPAK
>XP_018698291_Fonsecaea_erecta
MTSRLSAMFLPGDDPKPDPDVKEKREPAQNTETKEKPESPQGAVRFASENEEIDPLDKSRRLSQAGGVKNEELSPEAHEQIRNLAMSLQKSRLQENRMANFAYETVSMPPSRVPSRDSETPGTPRGSIRQGHGSMSSAFQSPPLTPHGSKDGKQDSVSAGRGQQGQHAITPQTSPPPDSQGKGLSQSISPSHPVSPPQSSEQAPGKPEQGHERRIAKFEIGPSESATPVDQSPVGTPKLRPSSPQPGAQQKPPEPRHFGSLGRGSLAPAIAAAAERIPRQSSSTDLSDKRGSIFGSNKKDPYSHVTDSGSEKSGLDGRKHGSMSELKRFFRLGHGHKKHNQQDSLASTVPASRKSSQRSGTRTPPHQAPPANVPFMDDHSLEAKYGKFGKVLGSGAGGSVRLLKRSSDGVTFAVKQFREKHSWESEKDYSKKVTAEFCIGSTLHHGNIIETMDIIQENHRWYEVMEYAPYDLFAIVMTGKMSREEIACSFLQIVNGVSYLHSMGLAHRDLKLDNVVVSEHGIMKLIDFGSATVFRYPFENEIVLASGIVGSDPYLAPEVYDEKKYDPTATDIWSLAIIFCCMSLRRFPWKQPRLVDNSYKLFASPPTPGTPVPDSHPRKSSHLSPNEDNPSRQHADANGSANASHHHHHHSESVDEGRPSTSSGDRQEVIKGPWRLLRILPRESRHIIGRMLKIDPAERATMEEVLEDDWVLGARVCYQEENGTVHHAEGHTHVLEAGSGGPPPAK
>XP_022515114_Fonsecaea_monophora
MTSKLSAMFLPGDDSKADADATAQQEPQQNTQKKDNPESTQGAVRFASQHEEIDPLDDSRRPSEAGGVKNEELSPEAHEQIRNLAMSLQKSRLQESRLAHFAYETVSMPPSRVPSRDSETPGTPRSSVRQGHGSMSSAFQSPPLTPHGSKDGKQDSIAAGRGQQGQNAITPQTSPPPDSQSKRLSQSISPSHPVSPPRTSDQPPTKPEQGHERRIAKFEIGPSESATPADQSPVGTPKLGPSSPQLGAQQKPPEPRHFGSLGRGSLAPAIAAAAERIPRQSSSTDLAEKRGSIFGSNKKDPYSHVTDSGSEKSGLDGRKHGSMSELKRFFRLGHGHKKHNNQQDSLPSSVPASRKSSHRSGTRTPPHQAPPSNVPFMDDHSLEAKYGKFGKVLGSGAGGSVRLLKRSSDGVTFAVKQFREKHSWESEKDYSKKVTAEFCIGSTLHHGNIIETMDIIQENHRWYEVMEYAPYDLFAIVMTGKMSREEIACSFLQIVNGVSYLHSMGLAHRDLKLDNVVVSEHGIMKLIDFGSATVFRYPFENEIVLASGIVGSDPYLAPEVYEEKKYDPTATDIWSLAIIFCCMSLRRFPWKQPRLVDNSYKLFASPPTPGTPVPDSHPRKASHLSPNEDNANGSANSSHHHHHHSESVDEGRPSTSGGDKQEVIKGPWRLLRILPRESRHIIGRMLKIDPAERATMEEVLEDDWVLNARVCYQEENGTVHHAEGHTHVLEAGSGGPPPAK
>XP_016635916_Fonsecaea_multimorphosa
MFLPGDDSKTDSDAKAGQEQQQSTETKDKPESTQGAVRFASENEEIDPLDESRRLSQAGGVKNEELSPEAHEQIRNLAMSLQKSRLQENRMANFAYETVSMPPSRVPSRDSETPGTPRGSIRQGHGSMSSAFQSPPLTPHGSKDGKQDSVAAGRGQQGQHAITPQTSPPPDSQGKGLSQSISPSHPVSPPQSSEQAPGKPEQAHERRIAKFEIGPSESASPVDQSPVGTPKLRPSSPQPATQQKPPEPRHFGSIGRGSLAPAIAAAAERIPRQSSSTDLSEKRGSIFGSNKKDPYSHVTGDSGSDKSGLDGRKHGSMSELKRFFRLGHGHKKHSNQSDSLASTVPASRKSSQRSGTRTPPHQAPPSNVPFMDDHSLEAKYGKFGKVLGSGAGGSVRLLKRSSDGVTFAVKQFREKHSWESEKDYSKKVTAEFCIGSTLHHGNIIETMDIIQENHRWYEVMEYAPYDLFAIVMTGKMSREEIACSFLQIVNGVSYLHSMGLAHRDLKLDNVVVSEHGIMKLIDFGSATVFRYPFENEIVLASGIVGSDPYLAPEVYEERKYDPTATDIWSLAIIFCCMSLRRFPWKQPRLVDNSYKLFASPPTPGTPVPDSHPRKSSHLSPSEDNASRQNADANGSANASSHHHHHHSESVDEARPSTSGGDKQEVIKGPWRLLRILPRESRHIIGRMLKIDPAERATMEEVLEDDWVLSARVCYQEENGTVHHAEGHTHVLEAGSGGPPPAK
>XP_022505481_Fonsecaea_nubica
MTSKLSAMFLPGDDSKADADATAQQEPQQNTQKKDNPESTQGAVRFASQHEEIDPLDDTRRPSEAGGVKNEELSPEAHEQIRNLAMSLQKSRLQESRLAHFAYETVSMPPSRVPSRDSETPGTPRSSVRQGHGSMSSAFQSPPLTPHGSKDGKQDSIAAGRGQQGQNAITPQTSPPPDSQSKRLSQSISPSHPVSPPRTSDQPPTKPEQGHERRIAKFEIGPSESATPADQSPVGTPKLGPSSPQLGAQQKPPEPRHFGSLGRGSLAPAIAAAAERIPRQSSSTDLADKRGSIFGSNKKDPYSHVTDSGSEKSGLDGRKHGSMSELKRFFRLGHGHKKHNNQQDSLPSSVPASRKSSHRSGTRTPPHQAPPSNVPFMDDHSLEAKYGKFGKVLGSGAGGSVRLLKRSSDGVTFAVKQFREKHSWESEKDYSKKVTAEFCIGSTLHHGNIIETMDIIQENHRWYEVMEYAPYDLFAIVMTGKMSREEIACSFLQIVNGVSYLHSMGLAHRDLKLDNVVVSEHGIMKLIDFGSATVFRYPFENEIVLASGIVGSDPYLAPEVYEEKKYDPTATDIWSLAIIFCCMSLRRFPWKQPRLVDNSYKLFASPPTPGTPVPDSHPRKPSHLSPSEDNANGSANSSHHHHHHSESVDEGRPSTSGGDKQEVIKGPWRLLRILPRESRHIIGRMLKIDPAERATMEEVLEDDWVLNARVCYQEENGTVHHAEGHTHVLEAGSGGPPPAKYTGGRDGVICAWDLDLEAQRVNQQEAGAAKDKKSTVSFRKQVQAHTHWVNDIVLVKNNLGLVSASSDVTVKLWRPHAHESSQAYTIGSHSDYIKCLATPDRTANWVASGGLDHRICLWDLNGGGKNLEINLGKVEDVVKGSVYCLRARGSLLASGGPESVVRLWDIKSGKGITKLVGHTDNVRDILISDDGDTLLTASSDQTIKVWSIAAGRCIHTLTMHNDSVWCMYSDDPNLAVFYSGDKSGLVAKTDTRRAMEIDDGVSVAVCQEHDGIARVLPVGDSVWTATSSSSVNRWLDVDTELEVETPPASPREERTASPEARSHLSPEPRASSPLPTTNGTTNGTTNGEVDQKKKIPHNAILRVSNTALHPGRKHLGRHPNVSATNLRKASEAMITDDLSLVVPIRGQPAETIEGQNGLIKHVMLNDRKRILTLDTAGECIPIKSFGRRHLDEVVPDVNTTESVANWCGVDTKTGKITVMLEENYCFDAEVYADELDLSSDLAFREDQRINLGKWVLRNLFSKLIDEELARDEAYRSTLQSPVSAPPPTGLVRPGAPTSIKLPESVSATPMVSPGKVVTPRASGGHSMVPATPGLAIGAATPGFAPLTATLPPTAEEPARTPNGAPSRSSLGQTPRVQTPHVQPTPSATESQNVDYFSSTTATGNSQSEASSESEKVPKTPGGGPATTESNAHGLVSTPTSPTEEKKKGLFGKKFGMGMSFPKKMTSRSSAEVKAPVASTEERSSDTASVRSSEKDVEKVNIEDNFFGVVQKIRLEYDEHLESKTDQPLPPGITPPPPTETPVLYPPPHTTIIIQEDNPESGGLADQYRGEISELGNPAEVDTLEKIAPMWLGDLLLRNQIPYKDTVKVSFVLHPYENLLPPIASPDGNARLNANRMLRAKKIMAYIAERIEAPPVQQQAPPSETAAEGEQSTETEHSDVPPHAAVEPEESPESQLKPEEYLELYCQNQLVHPNTTLATLRVHVWRTGGDVVLYYKSNGRKQLRLPHPSQVPTDVESEETTGVVR
>XP_013285687_Fonsecaea_pedrosoi
MTSKLSAMFLPGDDSKADADATAQQEPQQNTQKKDNPESTQGAVRFASQHEEIDALDNSRRPSEASGVKNEELSPEAHEQIRNLAMSLQKSRLQESRLAHFAYETVSMPPSRVPSRDSETPGTPRSSVRQGHGSMSSAFQSPPLTPHGSKDGKQDSIAAGRGQQGQNAITPQTSPPPDSQSKRLSQSISPSHPVSPPRTSDQPPTKPEQGHERRIAKFEIGPSESATPADQSPVGTPKLGPSSPQLGAQQKPPEPRHFGSLGRGSLAPAIAAAAERIPRQSSSTDLAEKRGSIFGSNKKDPYSHVTDSGSEKSGLDGRKHGSMSELKRFFRLGHGHKKHNNQQDSLPSSVPASRKSSHRSGTRTPPHQAPPSNVPFMDDHSLEAKYGKFGKVLGSGAGGSVRLLKRSSDGVTFAVKQFREKHSWESEKDYSKKVTAEFCIGSTLHHGNIIETMDIIQENHRWYEVMEYAPYDLFAIVMTGKMSREEIACSFLQIVNGVSYLHSMGLAHRDLKLDNVVVSEHGIMKLIDFGSATVFRYPFENEIVLASGIVGSDPYLAPEVYEEKKYDPTATDIWSLAIIFCCMSLRRFPWKQPRLVDNSYKLFASPPTPGTPVPDSHPRKASHLSPSEDNANGSANSSHHHHHHSESVDEGRPSTSGGDKQEVIKGPWRLLRILPRESRHIIGRMLKIDPAERATMEEVLEDDWVLNARVCYQEENGTVHHAEGHTHVLEAGSGGPPPAK
>XP_007760297_Cladophialophora_yegresii
MTSKLSAMFLPGDDSKGEKGTCDAEPELQGKKISQSAQGTVRFTSDDEEIDPLDESRRISEAGGVKNEELSPEAHEQIRSLAMSLQKSRLQENRMANFAYETISMPPSRVPSRESDGPGTPRGSIRHGHGSMSSAFQSPPLTPHGSKDGKHDSVSAGRGQSGQNAITPQTSPPPDQHGRALSQSISPSHPVPSSSNEHPSSKPDQGQERRVARFEIGPSESTSPADQSPVGTPKLRPSSPQPGGQQKQTEPRHFGSLGRGSLAPAIAAAAERIPRQPSSSDFSGSDKRSSIFGPSKKDPYSHVTDSGSERSGLEGKKHGSMSELKRFFRLGHGHKKHSTLQESPAASVPASRKSTNQKSGTRTPPHQAPPTNVPFMDDHSLEAKYGKFGKVLGSGAGGSVRLLKRSSDGVTFAVKQFRDKHSWESEKDYSKKVTAEFCIGSTLHHGNIIETMDIIHENHRWYEVMEYAPYDLFAIVMTGKMSREEIACAFLQIVNGVSYLHSMGLAHRDLKLDNVVVSEHGIMKLIDFGSATVFRYPFENEIVLASGIVGSDPYLAPEVYEEKKYDPTATDIWSLAIIFCCMSLRRFPWKQPRLVDNSYKLFASPPTPGTPVPDSHPRKHSQLNMNDEHSGSRHNSEANGSTQASHGHHHAESVDEGRPSTSGGDKQEVIKGPWRLLRILPRESRHIIGRMLKIDPAERATMEEVLEDDWVLNAKVCYQEENGTVHHAEGHTHVLETGSGGPPPAK
>XP_016241555_Exophiala_spinifera
MTSKLSAMFLPGDDSKKESDTKTSEEPNGDNPENAQSNVRFASYDQEIGPLEKRRKESEPEGVRDEDLSPEAHEQIRNLAMSLQKSRLQESRMANFAYETVSMPTSRVPSRDSDAPGTPRGSIRPGHGSISSTFHSPPLTPHGSKDGRNESVAGGKGQQKQDAITPQTSPPPDTQGKRLSQTTSPGHPISRPASGEKPAHAPEKHVARFEIGPSESASPVDQSPVGTPKLRPASPQPASPKPAKAEPKLEPRQFGSTGRHSLAPAIAAAAERIPRQGSSSDIAGSEKRSSIFGGKKDPYSHVSESSDRGGLEGKKHGSMSELKRFFRLGGHGHKHKHHQESPATSAPASRKSTSTKSGGTGTRTPPHQLPPASVPFADDHSLEAKYGKFGKVLGSGAGGSVRLLKRSDGVVFAVKQFRDRHSWETEKDYSKKVTAEFCIGSTLHHGNIIETMDIIQENHRWYEIMEYAPYDLFAIVMTGKMSREEIACAFLQIVNGVSYLHSMGLAHRDLKLDNVVVSEHGIMKLIDFGSATVFRYPFENEIVLASGIVGSDPYLAPEVYEEKKYDPTATDIWSLAIIFCCMTLRRFPWKQPRVVDNSYKLFVAPPTPGTPVPDSKPRRSSHLSPDDEHGSRRPSEGGSSPHSHHHHHSESTETESRPATSGGDKQEVIKGPWRLLRILPRESRHIIGRMLKVNPAERATMDEVLEDDWVLSSKVCYQEENGVVHRADNHTHILEAGSGGPPPAKV
>XP_016259106_Exophiala_oligosperma
MTSKLSEMVLPGDDSKKDSDLKSGGEQKSNTPEDTQSNVRFASHDEEIDPLDTRRKNSETEGARDEELSPEAHEQIRNLAISLQKSRLQENRMANFAYETVSMPPSRVPSRDSDIPGTPRSSIRPGHGSISSAFQSPPLTPHGSKDGRIDSVAGGKVQQKQDAITPQTSPPPDTQGKPLSQTTSPAHPISRPASGEKPPHLHEKTVPKFEIGPSESASPVDQSPIGTPKLRPASPQPASPQPAKAEPKLETRHFGSTGRHSLAPAIAAAAERIPRPGSSSDIAGSEKRSSIFGGKKDPYSHVSESSDKGGLDGKKHGSMSELKRFFRLGGHGHKHKHHQDSPATSAPASRKSTSTKSGGTGTRTPPHQLPPAAVPFADDHSLEARYGKFGKVLGSGAGGSVRLLKRSSDGVTFAVKQFRDRHSWETEKDYSKKVTAEFCIGSTLHHGNIIETMDIIQENHRWYEVMEYAPYDLFAIVMTGKMSREEIACAFLQIVNGVSYLHSMGLAHRDLKLDNVVVSEHGIMKLIDFGSATVFRYPFENEIVLASGIVGSDPYLAPEVYEEKKYDPTATDIWSLAIIFCCMTLRRFPWKQPRVVDNSYKLFVSPPTPGTPVPDSKPRKSSHLSPDDEHGSRRPSEGGNSSHTHHHHHSDNSEAESRPTTSGGEKQEVIKGPWRLLRILPRESRHIIGRMLKVNPAERATMDEVLEDDWVLSSKVCYQEENGVVHRADNHTHILEAGSGGPPPAKV
>XP_013320793_Exophiala_xenobiotica
MTSKLSAMFLPGDDSKKESDSNAGREQNRDKEEDVQPNVRFASQDEEIDPLDGSQRDPQKGVITDEELGPEAHEQIRNLAMSLQKSRLQENRMANFAYEPVSMPPSRVPSRDSDVPGTPRSSIRPGHGSISSAFQSPPLTPHGSKDGRTDSVGAGKSHQKQDAITPQTSPPPESQGRALSQTTSPSHPISRPASGEKPTIGQEKRVPKFEIGPSESASPVDQSPVGTPKLRPASPQPASPQPAKAEAKVEPRHFGSTGRHSLAPAIAAAAERIPRPGSSSDLAGSEKRSSIFGGKKDPYSHVSENSEKGGLDGKKHGSMSELKRFFRLGGHGHKHKHQQESPATSAPASRKSTSTKSGTRTPPHQAPPAAVPFADEHSLEAKYGKFGKVLGSGAGGSVRLLKRSSDGVTFAVKQFRDRHSWESEKDYSKKVTAEFCIGSTLHHGNIIETMDIIQENNRWYEVMEYAPYDLFAIVMTGKMSREEIACAFLQIVNGVSYLHSMGLAHRDLKLDNVVVSEHGIMKLIDFGSATVFRYPFENEIVLASGIVGSDPYLAPEVYEEKKYDPTATDIWSLAIIFCCMTLRRFPWKQPRLVDNSYKLFVSPPTPGTPVPDSKPRKSSTLSPEEENGSRRPSEAASHSHHHHHSESPETDSRPTTSSGDKQEVIKGPWRLLRILPRESRHIIGRMLKVDPAERATMDEVLEDDWVLSSKVCYQEENGVVHRADNHTHVLEAGSGGPPPAKV
>XP_007728004_Capronia_coronata
MTSKLSAMFFPGDDPKKEEEGTEDSDAQKSEQAADVGVLDTSESQAENPERRETADSSQPNVRFASENEEIDPVDESRRKVPQTGDHRDDDLSPEAQQQIRSLATSLQKSKLQENRMANFAYEAVSMPPSRVPSRDSDAPDTPRSSIRHGQGSISSAFQSPPLTPHGSKDSRADTTASGRGQHASSNAITPQTSPPPDAHGRALSQSLSPTQSVSRPSSSEQQTSNPEIRHHKVVPKFEIGPSESASPTDQSPVGTPRLRPSSTPPEIKPPQPKSELPQSKAGLSDHRHFGSTGKNSLAPAIAAAAERIPRAGSSSDIVGDKRTSIFGTKKDPYSHLSDAASEKGGLEKKHGSMSELKRFFRIGGHSHKHKGHHGTPRDQSPSSVPASRKPTSTKTGTRTPPHQAPPVNVPFMDEHSLEARYGKFGKVLGSGAGGSVRLLKRSSDGVTFAVKQFRDRHSWESEKDYNKKVTAEFCIGSTLHHGNIIETMDIIHENNRWYEVMEYAPYDLFAIVMTGKMSREEIACAFLQIVNGVSYLHSMGLAHRDLKLDNVVVSEHGIMKLIDFGSATVFRYPFENEIVLASGIVGSDPYLAPEVYEEKKYDPTATDIWSLAIIFCCMSLRRFPWKQPRLVDNSYRLFVATPTPGTPVPDSKPRKSSRLITEHDEGSRRPSEANDSSSSHHHQHSSENTSTETRPSTSGGDKQEVIKGPWRLLRILPRESRHIIGRMLKVDPAERATMDEVLEDDWVLSSQVCYQEETGVVHRAQNHTHILEAGSGGPPPAKV
>XP_007733354_Capronia_epimyces
MLLPGGEAKKEKDSNDGQTETPENRETAESSQHSVRFASQNEEIDPHDENRRDTPQAGAVRDEGLSSEAHEQIRNLAMSLQRSRLQENRMSHFGYEAVSMPPSRVPSRESDAPETPRSSIRQGHGSLSSAFHSPPLTPHGSKDSRADIAGAAKGQQASNAITPQTSPPPDSHGRGLSQSTSPSQSVSRPSSSEQQSTRSSLGHHKLVPKFEIGPSESASPTDESPVGTPKLRPSSPQLEVQPPQSKTGSSEHRHFGSTGKNSLAPAIAAAAERIPRAGSSTDVSGDKRSSIFGNKKDPYSYLSDAASEKGGLEGKKHGSMSELKRFFRLGGHSNKHKHHHHHHHGAPRDESPASSVPASRRSTKTGTRTPPHQAPPVNVPFMDEHSLEAKYGKFGKVLGSGAGGSVRLLKRSSDGVTFAVKQFRDRHSWESEKDYNKKVTAEFCIGSTLHHGNIIETMDIIHENSRWYEVMEYAPYDLFAIVMTGKMTREEIACAFLQIVNGVSYLHSMGLAHRDLKLDNVVVSEHGIMKLIDFGSATVFRYPFEHEIVLASGIVGSDPYLAPEVYEEKKYDPTATDIWSLAIIFCCMSLRRFPWKQPRLVDNSYRLFVATPTPGTPVPDSKPRKSSRTLAEPDDGSRRPSEAHESSSSHHHQHHSESAGTESRPGTSGGDKQEVIKGPWRLLRILPRESRHIIGRMLKVDPAERATMDEVLEDEWVLSSQVCYQEENGVVHRAQNHTHTLEAGSGGPPPTKV
>XP_009153602_Exophiala_dermatitidis
MTSKLSAMFFPGGDSKKEKGSNEDQGDLPENTENTQSSQPNVRFASQNEEIDPVDDTRRKIPQADEAEDQELTPEAHEQIRNLAMSLQKSRLQENRMSNFAYEAVSMPPSRVPSRDSDSPQTPRGSVGHGHGSVSSTFQSPPLTPHGSKDGRNDTGPAPRGQQASNAITPQTSPPPDAHGRALSHSISPTQVPGSKPPPSEQQQIGKPEAGHHKVIPRFEIGPSESASPTDESPAGTPKLRPSEPSQEVRPPTPKVEQPQPRAGPPEHRHFGSTGKNSLAPAIAAAAERIPRAGSSSDLLGSEKRSIFGSKKDPYGYLSDAGSEKSGLGERKHGSMSELKRFFRLGGHGHKHKHHHGTSTPRDESPASSVPPSRKSTKSGTRTPPHQAPPANVPFMDEHSLEAKYGKFGKVLGSGAGGSVRLLKRSSDGVTFAVKQFRERHSWESEKDYNKKVTAEFCIGSTLHHGNIIETMDIIHENNRWYEVMEYAPYDLFAIVMTGKMTREEIACAFLQIVNGVSYLHSMGLAHRDLKLDNVVVSEHGIMKLIDFGSATVFRYPFENEIVLASGIVGSDPYLAPEVYEEKKYDPTATDIWSLAIIFCCMSLRRFPWKQPRLVDNSYRLFVATPTPGTPVPDSRPRKSARLITPSEDSRRNSSETQDGSSSHHHQHHSDNTGSESRPSTSGGDKQEVIKGPWRLLRILPRESRHIIGRMLKVDPAERATMDEVLEDDWVLSSQVCYQEENGVVHRAQNHTHILEAGSGGPPPAKV
>XP_013258181_Exophiala_aquamarina
MSLQKSRIQESRMANFAYETVSMPPSRVPSRESEAPGTPRGSIRQGHGSLSSAVHSPPLTPHGSKDGKADAAAAGRSQQTQSAITPQTSPPPDSHGRALSQSISPGQAISRPSSSEQGNIRSDQRDPKKAARFEIGPSESASPVDQSPVGTPKLSPASPQPAKASLTEAKIEQREQRHFGSTGRNSLAPAIAAAAERLPRPGSSGDLSGSEKRSSIFGGKKDPYSHVTESGSDRSGFGEKKHGSMSELKRFFRLGGHGHKDKHHKHEKHQESPAASVPASRKSSYKSGTRTPPHQTPPSSNVPFMDEHSLEAKYGKFGKVLGSGAGGSVRLLKRSSDGVTFAVKQFRDKHSWESERDYSKKVTAEFCIGSTLHHGNIIETMDIIQENNRWYEVMEYAPYDLFATVMTGKMTREEIACAFLQIVNGVSYLHSMGLAHRDLKLDNVVVSEHGIMKVIDFGSATVFRYPFENDIVLASGIVGSDPYLAPEVYDERKYDPTATDIWSLAIIFCCMSLRRFPWKQPRVIDNSYKLFVSPPTPGTPVPDSHPRKGSHLSPTEDGSRRLSEANGSSSSHHHHHSDSVDGESRPATSSGDKQEVIKGPWRLLRILPRESRHIIGRMLKVDPSERASMDEVLEDEWVLGSKVCYQEENGTVHRAEGHTHVLEPGSGGPPPAKV
>XP_016225471_Exophiala_mesophila
MTSKLSSMFFPGEDPKDSKGSNTQENKSADPGAAERSNVRFAAQDEEIDPLDESRRNSNLGDARDEDLTPEAHEQIRNLAMTLQKSRLQENRMANFAYEPVSMPASRVHSRESEASGTPRGSTRQGHSSVSSAVHSPPLTPHGSKDGRADSVTSTRGQQGQSAITPQTSPPSDLQGRSLSQSISPSQATPHPQRHEGADSKRPRFEIGPSESASPVESPVGTPSLRPASPQPGTLPQSRAGAALTEAKVEKTEQREASQQRHFGSVGRGSLAPAIAAAAERLPRPGSSGDLGASEKRSSIFGSKKDPYSHVTDSGSERSGLEGKKHGSMSELKRFFRLGHKDKHHKHDRHSDSPAPSVPVSRKSSSKSGTRTPPHQAPPPNVPFADDHSLEAKYGKFGKVLGSGAGGSVRLLKRSSDGVTFAVKQFREKHSWESEKDYSKKVTAEFCIGSTLHHGNIIETMDIIQENHRWFEVMEYAPYDLFATVMTGKMTREEIACSFLQIVNGVSYLHSMGLAHRDLKLDNVVISEHGIMKIIDFGSATVFRYPFENDIVLATGIVGSDPYLAPEVYDERKYDPTATDIWSLAIIFCCMSLRRFPWKQPRIIDNSYKLFVSPPTPGTPVPDSQPRRASHLSPQDDGHRRGSEANGSSSSHQHHHSDAHEGSDSRPTTSSGEKQEVIKGPWRLLRILPRESRHIIGRMLKVDPSERASMEEVLEDEWILGAKVCYQEENGTIHRAEGHTHVLEAGSGGPPPAKV
>XP_013275514_Rhinocladiella_mackenziei
MTSKLSSMLLPGDESNTDKDAKTDQDSHCDKPDNAESSQSNVQLASEEEEVEPLDGTRRTSQAGGEEFNPDAHEQIRSLAMSLPKARLQENRMANFAYETVSMPPSRVPSRDSEAPGTPRGSIRQGHDSISSAFQSPPLTPHGSKDGKIDSASAARGQQAQAAITPQTSPPPESHSQALSQSISPSHPVSRPSSSEQSSPKVDQGREKRIPKFEIGPSESASPTDQSPVGTPKLRPSSPQPGKLPPSKAGQTEPRHFGSTGRGSLAPAIAAAAERIPRQGSSGDISGSEKRASIFGNKKDPYLHLNDSGSEKAGLDGKKHGSMSELKRFFRIGGHGHGHGHGHKHKHTPQVSAASSVPASRKSTSSKSGTRTPPHQAPPTNVPFMDEHSLEAKYGKFGKVLGSGAGGSVRLLKRSSDGVTFAVKQFREKHSWESEKDYSKKVTAEFCIGSTLHHGNIIETMDIIQENHRWYEVMEYAPYDLFAIVMTGKMSREEIACSFLQIVNGVSYLHSMGLAHRDLKLDNVVVSEHGIMKLIDFGSATVFRYPFENDIVLASGIVGSDPYLAPEVYEEKKYDPTATDIWSLAIIFCCMSLRRFPWKQPRIVDNSYKLFVSPPTPGTPVPDSKPRKALHASPNEERHHSEANGNHSNHHHHYSESADGGESRPTTSSGDKQEVIKGPWRLLRILPRESRHIIGRMLKVDPAERATMDEVLEDDWVLSSKVCYQEENGTVHRAEGHTHILEAGSGGPPPAKV
>XP_017999016_Phialophora_attinorum
MTSKLSSVLFPGGDADKNDNKPAQSDSDKSNVRFAAQDEQIEPITDLTDSGDTRPEDLSPQAHEQIRHLAMTLQKSRLQENRMANFAYEPVSMPPSRVPSRESDAPPGSPRGSVSRGQHGSISGAVQSPPLTPAGSKDDRTESSANQTSTRPTSGSEPSTSHTDKKHVPRFEIGPSDSQTSLSQSPVQSPGSRPGSRPSSPAPGKQEPRHFGSTGRNSIAPAIAAAAEKLPKPHDSSDKRGSIFGGSKKDGLGHLKDESTTSLGGDKKHGSMSELKRFFRLGHKDKHKHSPQTESPAASQTSTRRSVASSKGVGSGTKTPPHQAPPANVPFADEHGLEAKYGKFGKVLGSGAGGSVRLLKRSSDGVTFAVKQFREKHSWESEKDYSKKVTAEFCIGSTLHHGNIIETMDIIQEGSRWYEVMEYAPYDLFATVMTGKMTREEIACSFLQIVSGVSYLHSMGLAHRDLKLDNVVVSEHGIMKIIDFGSATVFRYPFEEDIVLASGIVGSDPYLAPEVYDERKYDPTATDIWSLAIIFCCMTLRRFPWKQPRIVDNSYKLFVSPPTPGTPVPDSKPRRASEMPSANAVQDDHRRQSEPQTNHHHHHDHSSEQGSESRSGDKQEVIKGPWRLLRILPRESRHIIGRMLKVDPAERASMDEVLEDEWVLGSRVCSQEMNGQVHRAEGHSHTLEAGSGGAPPAKV
>NP_587949_Schizosaccharomyces_pombe
MSVTPPNVQFNLNGDSDHKSDNSSSSLENKLDTELKITSPPRNPPQRLHPVDFSEHADTDDDMNHPLPRVQSPVHIKNHIDPKLAEDRYRSSAARHFEPISIPPSAITSEDEDDYHGSANSSTVLPPRTENALHAASPKPSGSTGYTSPALSQNSGSGGEGESDEGSFNTQHHRSPIFQAYPSSEDLVGDPNDPYRRTRRAPIKTNPHDIPSQFIFRKLGLHHGKHGHHGHSGSLSLKSLVPNHHDKHDKHDKHEKHHSSLDLRRFFKSHQKTDKEKKPSVSKSKSSANLQDDHFGLFKKYGKFGRMLGSGAGGSVRIMKRSSDGKIFAVKEFRARRPTETEREYARKVTAEFCIGSALHHTNIIETLDIVEENKKFYEVMEYAPYDMFSIVMSGKMTMPEVYCCFKQLLSGVAYLHSMGLAHRDLKLDNLVVDSNCFVKIIDFGSAVVFKYPFEADIVEATGVVGSDPYLAPETLVRKLYDPRAVDIWSSAIIFCCMALRRFPWKYPKLSDNSFRLFCMKQPSNDAESPSDILADIKKQRLVEQGCEPIRKTDESHSPNSKTDNSSTHKQELYGPWRLLRLLPRETRAVIAHMLELDPVKRYDIHRVFADNWINDISMCHMENGKVIHSPTHVHNLVASEESPAPPAKH
```
