## Supplementary material for "Coding Sequence Insertions in Fungal Genomes are Intrinsically Disordered and can Impart Functionally-Important Properties on the Host Protein": fasta protein sequences: XP_718822.2_blasthits_fa.txt

```
>XP_718822_Candida_albicans
MLASKKKRTRRTKRQPICEQIPTSNTAFFFTLDIPIMPVNFLTSVVFDGPEVIPYWDQIKEYGPTVLPILLTLAGAKYYFHGATNTWERDMHGKVFMITGATSGIGAQIAYELGQRGAQLILLTRRTNDQWVAEYIEDLRDKTNNGLIYAEECDLSSLYSIRKFATRWLDNQPPRRLDGVICCAAECIPRGKSRQITMDGVERQIGINYLAHFHLLTLLGPSLRVQPPDRDVRVLIATCSSQNLGDVDLNDLLWSDKRYPATQPWKVYGTSKLLLGLFAKEYQRQLMGYERKDKAPCNVRINLINPGIVRTPSTRRFLSLGTVWGLIIYLILFPIWWLFFKSAEQGTQSFYFALFAPIFMKIEGGNVVQECKIMTKVRKEYTDDDLQQKVFHNTEELIKQIETKSAIERKKHENAKKTPEQKAKERQEELNRKRDLHIKPETPEELESKLNSLRNQIGMGTGISSNEMPLFPDDETLKKVISSKKNASSNNRDGSKSNKSQKKSKKV
>XP_002417294_Candida_dubliniensis
MPVNFLTSVVFDGPEVIPYWDQIKEYGPTVIPILLTLAGAKYYFHGATNTWERDMHGKVFMITGGTSGIGAQIAYELGQRGAQLILLTRRTNDQWIAEYIEDLRDKTNNGLIYAEECDLSSLYSIRKFATKWLDNQPPRRLDGVICCAAECIPRGKSRQITIDGVERQIGINYLAHFHFLTLLGPSLRVQPPDRDVRVLIATCSSQNLGEVDLNDLLWSEKRYPVSQPWKVYGTSKLLLGLFAKEYQRQLMGYERKDKAPCNVRINLINPGIVRTPSTRRFLSLGSIWGLVIYLILFPIWWLFFKSAEQGAQSFYFALFAPIFMKIEGGNMVQECKIMTKVRKEYTDDDLQQKVFHNTEELIKQIETKSAIERKKHENTKKTPEQKAKERQDELNRKRDLHIKPETPEELESKLNVLRNQIGMGTGISSNEMPLFPDDETLKKVIGSRKNASGSSSDASKSNQSKKKSKKI
>XP_002549910_Candida_tropicalis
MPVNFLTSVVFDGPEVIPYWKQIKEYGPIVGPILLTLGGLKYYSHGATNTWDRDMHGKVFMITGGTSGIGAEIVYELGKRGAQLILLTRRTNDQWIAEYIEDLRDKTNNGLIYAEECDLNSLYSIRKFATKWLDNTPPRRLDGVICCAAECIPKGGLKQFTIDGIEKQMGINYLAHFHLLTLLGPSLRVQPPDRDVRVLIATCSSQNLGDVELEDLLWENKEYPKNQPWKIYGSSKLLLGLFAKEYQRQLMAYERKDQTPCNVRINMVNPGLVRTPSTRRFISMGSIWGLFLYLIMFPIWWLFLKSVTQGAQSFYFALFAPIFMKIEGGNIIQECKIMTKARKEYTDEELQVKIFKQTEELIKKIEMKSAIERKRHENSSKSKQEKKKELDRKKDINIKPETPEELEYKLNTLRNQIGIGIGNGNNGDPNEMPLFPDDEALKSVGNSGSGKSTAIKQKSNKTKRKSKKV
>XP_003866458_Candida_orthopsilosis
MPVDFLTSIAFDGPQVIPYWEQLKQYGPTVVPILSSIALGKYYFRGATNTWERDMHGKVFMITGGTSGIGAALAYELATKGAQLILLTRRTNDLWVAEYIEDLRQRTTNPLIYAEQCDLNSLYSVRKFATRWLDNATPRRLDGVICCAAEAIPRNIPRQITVDGVEKQMGINYLGHFHLLTLLEPSLKSQPPDRDVRVLIATCSSQNLSEVDLQDLLWEKKQYPTSQPWKVYGTSKLLLGVFAKQYQKHLMQYERNDKAPCNIRINLVNPGLVRTPSTRRFISMGTLWGLMLYLITFPIWWLFLKSVHQGAQTFYFGLYAPILMKMEGGNLLQECKIMTKVRKEMDDEELQEKVFHNTTELIKKLEIQSAIERKKNKTQEEIDQEKEAELKRKRDISLQPKTTDELNHKLNTLRSQIGIGGGSSMTNSGSEMPLFPDESDLKNLKNNNSSSSKQTTSKKSPKKKGKGKK
>XP_001528075_Lodderomyces_elongisporus
MPVDFLASVVIDGPQAIPYWDQIKEHAPTVLPIVASIGAAKYYFRGATNTWERDMHGKVYMITGGTSGIGASIAYELAQKGAQLIFLTRRTNDLWLAEYIEDLRDQTSNSLLYAEECDLNSLYSIRKFVTKWLDNQPPRRLDGVICCAAEAIPRNSQRQITVDGVEKQIGINYLGHFHLLTLLEPSLKVQPPDRDVRVLIATCSSQNLGEVDLEDLLWENKRYPVSQPWKLYGTSKLLLGLFAKHYQRQLMAFERKDQAPCNIRINMVNPGLVRSPSTRRFLSMGTIWGLILYVLLFPIWWLCLKSVGQGAQTFYFGLFAPIFPKIEGGNILQECKIVTKLRKGVFRRRIARKGFPQYARIDQEIGNTVSYGEEQK
>XP_007376846_Spathaspora_passalidarum
MPVNFLTSVFFEGPQVIPYWEQIKEYGPTVIPIGVSLAALKYYFRGSTNTWERDMHGKVFIVTGGTSGLGQQIIYELGTRGAQLILLTRRTNDAWLAEYIEDMRDRCNNPLIFAEECDLASLYSVRKFATSWLDNTPPRRLDGVICCAAECIPRGKPRQITTDGVERQIGVNYLGHYQLLTLIAPSLRVQPPDRDVRVVIATCSSQNLGDVDEQDLLWDKKRYPSTQPWKVYGTSKLLLGLFAREFQSQLMTYERKDLTPCNVRVNLVNPGLLRSPSMRRTLSMGTVWGLILYLLMYPIWWLCLKSLNQGAQSFYFALFAPMLMKIDGGVSIQECKINTKVRKEYSDEELCKRVFEQTEKLIKELETRSAIERKKNTTKEEQEKEGKKKRDLAVKPTTTDELQSKLDVLRSSIGKELPLFPDESALKASGVTKSNVKKRGGSKKA
>XP_043049501_Scheffersomyces_spartinae
MPIDFLGSVFLDGTDIPYWEQIKTYGPAVTLLAGIKWYMGGNNNIWDRDLHGKVYMVTGGTSGLGARTTFEMAQKGAQILMLVRSTEDQWLVDYIEDMREKTNNPLIYAEECDLASLHSVRLFATKWLDNSPPRRLDGVVCCAGELIPRGKPRQITIDGVERQIAINYLAHFHLLTLLAPSFKVQPADRDVRVVITTCSSQAMAQIDFKDLLWSERQYPKGNPLKVYGTSKLMLGLFAKSYQRQLNVYERKDKNPVNVKISIVNPGLMRTQSMRRFISMGSLLGLICYMILWPLWFIIFKSPFQGAQSVLFALYAPIFAKGDGGNLVQECRILKEGSRREYQSEEFQDELFTKTEQLITTLEKQLAIERKKQELKQNKDDKNKNNKKKTTESKEKHYINEKPKTVGELDSRINELRNLIGMGQQLSSKELPLFPDQTVDSIVGKASNPTKRKGKKV
>XP_001382911_Scheffersomyces_stipitis
MPIDIISTVLYDGTDSIPGWEYLKTYVPVALTFGAIKYYFSGASNTWERDLHGKVYILTGATTGMGAQVAYELATRGAQLVLLVRSTEDIWVVDYVEDLRNKTNNVLIYAEECDLDSLYSVRKFATKWLDNQPPRRLDGVVCCAAESLPRGKPRQVTVDGVEQQMGVNYLANFHLLTLLGPSLRVQPPDRDVRVVLATCSSQALGEVDIDDLLWESKRYPSSQPWKIYGSSKLLLGMFAKEYQRRLMAYERNDKAPCNIRINLVNPGIMRTASTRRFLSMGTVLGLLLYLIMYPIWYLFLKSARSGAQNVFFALFAPIFPKLEGGNFVQECKINPKVRQELTDADLQKEVFDKTEEIIVRLEKQSAIERKKHKMAEDAKKPLAEKLREKNEEFERKSNIAEKPKTTDELSLKLNRLRQQISIGAIPNGELPLFPESTTNQQATATGKSSSSGANSRKSKSRKA
>XP_020063896_Suhomyces_tanzawaensis
MPVDFLTKVLYEGTDVIPAWEALKTYGPVVLTLAGLKYYFRGATNTWERDLHGKVFMITGGTSGVGATVAYELASKGAQVILLVRSTEDAWTVDFVEDMREKTDNFMIYAEQCDLASLWSIRQFATKWLDNQPPRRLDGVICCAADLTPRGKPRQVTQDGIETQLGTNYFGHFHLLTLLSPSLRVQPPDRDVRVVLASCSSHLLGDVNLADLAWEKDYPINQPWKVYGTSKLLLGLFAKEFQKQLVNYERKDKAPCNVRINLVNPGLMRTPSTRRFFSMGSILGLILYVLLWPVWFIFLKSTSGGSQPLLFAVMAPVLAKMDGGKMIQECKIATKLRKEYDDEELQQKVFEETERLIEKWEKQSAIERNKNKKTKTAKKKPTNIYEKPNTIEELDEKMESLRSQVGIPVSAKGEMPLFPDPNADMTTRSRKKANRKA
>XP_020075115_Hyphopichia_burtonii
MPIDIVSSVLFDGPDSVPGVDLAIKYGPVVLTVAALKYYFGGSTNTWERDMHGKVFIMTGATSGVGAYLAYYLASKGAQLILLVRSTEDQWIIDYVEDLRDKTSNFMIYAEQCDLNSLHSIRLFATKWLDNKPARRLDGVLCLASESIPRGKSRQVTTDGVEKQIGVNYLGHYHLLTLLQPSLQVQPPDRDVRVAVATCALQALAKLDHDDLFWLNKRYPSNAPWKVYGQSKLLLGLFTQEYQRRLNQYERPDKAPCGVRINLVNPGIMRTPSTRRFLSMGSIVGLVIYLLLFPIWWIFFKNSIQGSQSFIFALCAPVFINLDGGQLIQECKILSKKRSEYQDEELQKDLFDETAKIIEKLEKQSAIERKKQELENLNNLPLKEKLKRQAQEEKKRANLHEKPESPEELDAKFNTLKKSLGIPESNPNDLEIPSFAPTKLEEELLKTAPSKTTGQSTKSTSQKKRNKRKT
>XP_015468795_Debaryomyces_fabryi
MPIDILGTAIYEGPEAIPGWEYIKTYSPAIMAIAGIKYYFGGTSNTWERDYHGKVYIMTGATSGLGAYLAYELASKGAQLIILVRSTEDSWLVDYVEDLREKTDNFMIYAEECDLNSLYSIRKFATKWLDNQPPRRLDGVICCAAESIPIGKARQVTVDGVEKQIGINYLAHFHLLTLLSPALKIQLPDRDVRVVMATCVSQALGDLDMSDALWLNRRYPTREPWKLYGTSKLMLTMFAKEFQRRLNSFERKDKAPCNVRVNMANPGIMRTPSTRRFLSMGTIWGLLVYFVLFPIFWIFFKSTSQGAQSFLYALAAPVFKNLDGGNVIQECKILKPARKELSDEELQKALYDETEKLLEALEKNSAVERKKQEKIQESKIPLAEKLRAQNEEARKRADIHTKPETPEELQAKLASLKKLIGIPSGADDKLPLFPSNPRAENLSTPKSTPKSKSKAKKSKSKKKD
>XP_460527_Debaryomyces_hansenii
MPIDILGTAIYEGPEAIPGWEYIKTYTPAIMALAGIKYYFGGTSNTWERDYHGKVYIMTGATSGLGANLAYELASKGAQLILLVRSTEDSWLVDYIEDLRERTDNFMIYAEECDLNSLYSIRKFATKWLDNQPPRRLDGVICCAAESIPIGKARQVTVDGVEKQMGINYLAHFHLLTLLSPALKIQLPDRDVRIVMATCVSQALGDLDMKDALWLNRRYPTREPWKLYGTSKLMLTMFAKEFQRRLNSFERKDKAPCNVRVNMVNPGIMRTPSTRRFLSMGAIWGLLVYFVLFPIFWIFFKSTTQGAQSFLYALAAPVFKNLDGGNVIQECKILKPARKELSDEDLQKALYDETEKLLEALEKSSAIERKRQEKIQESKMPLADKLRAQNEESRKKADIHTKPESPEELQAKLASLKRSIGIPSDANDELPLFPSQPNSSQSESRAENLSTTKSTPKSKSKAKKSKSKKID
>XP_006686059_Yamadazyma_tenuis
MPVDIIHNAVVNGPEIIPGWPYIKAYGPAVLGLAAIKYYFRGSMNTWERDMHGKVYIVTGGTSGLGSELVKELATRGAQIILLVRTIEDNWLEEYVDDLRETTNNFMIYAEQCDLNSLYSVRKFATKWLDNQPPRRLDGILCCAAECLPVGKTRQVTEEGVERQIGINYLAHYHLITLLAPALRVQPGDRDVRVVMATCSSQSLGEVDLEDLLFENKRYNKNKPYLWYGTSKLLMGLFAKEFQKRCDEYERKDKLPCNIKINLVNPGMMRSPSTRRFLSMGTIWGLLLYVLLFPIWYIFFKHPYEGQQSFLFALWAPFLAKMDGGQMISECKVIRPSRKEFKDTELQAAIFDQTEELITKLEKQSAIERKKQEKKNESKKPKEQRLQEAKEKHLAQLKKKQDIHEIPASVEELDSKLGYLRQSIQPDMPLFPESVPGSSTSSKKKKSKAKK
>XP_001482906_Meyerozyma_guilliermondii
MPLDIAASAFLEGPQTIPGWDYIRAYGPTVATLAAAKYYFGGTTSEWERDMHGKVFMVTGGTSGMGAYMVDYLARKGAQIVLLVRTTEDPWLTDYVENLRESTGNFMIYAETCNLAELYSIRKFATHWLDNQPPRRLDGIICCANESMPAGKPRAVSVDGLERQVAVNYVGHFHLLTLLAPSLRVQPPDRDVRVVLATCSTMAAGTIDQNDLLWQSRRYPSWQPWKVHGSSKLLLGMFAKEFQRQLNRYERPDKAPCNVRINLVNPGVVRTPLTRRQLSLGTVWGLLAYVLMFPLWFIFLKSAAQGSQLIIFALCAPILAQLDTANLVQECKIQSKLRKELMDQELQEKVFKDTEKLIEKLERSSAVIRNRNKKDDKKKDDKTGKETKKRKNKNYVAEKPKTEAELDNRISQLRLLLGMGGTKDALFPGAPTT
>XP_018713057_Metschnikowia_bicuspidata
MPIDIISTAVFDGPEAIPGWLVLRTVVPALAGLLAVKWYFGGNSNPWKRELHGKVYIVTGGTAGLGAATVYELATKGAQVILLCRALDDPFTVDFIDDMREKTNNFMIYAEQCDLLLLHSVRLFATKWLDNQPPRRLDGVVCCASETIPKGRPRLVSVDGVELQTAVNYLLHFHLLTLLRPALHVQPADRDVRVVVVTCALQAMGQVAPDDLLWERRAYPAGQPWLVYGTSKLLVGMFARLLQRGLNGYERPDKAPCNVRVCAVNPGLMRTPATRRFLSMGSVWGLLVYVLLFPVWFVFFKTAWQGCQSVLFALLSPVLGAQDGGNVIQECRIVTKARREYYDYELQDAVFAETERLIARLEKLSAAERKKQEKALGLDAEKARQAAAKQRDIHEKPDSEADLAYKLSLMRKSMALPMGADAPGLFAHDGPAAKATGSSARAAAKLAKLARPKSKSRKS
>XP_002619025_Clavispora_lusitaniae
MPIDILSTAIFDGPESIPGWQYFRTYAPYVAAAGAIKYYFGGASSNFDRELHGRVFILTGGTSGLGAQVAYELASRGAQLVLLCRQTDDPWTIDFIEDLRTKTNNFMIYAESCDLASLHSVRLFATRWLDNQPPRRLDGVVCCAADCLPRGKVRQATVDGVERQTGVNYLAHCHLLTLLQPALHVQPPDRDIRVVVVTCASQAVGELDVTDLTWSRRAYPATRPWTVFGASKLMLGMFARSFQRELCRYERKDKAPCNIKVSIVNPGIMRTPSTRRFLSMGTIWGLVLYVLLFPIWFLFLKDARQGAQSVLWALFSPVLGAQDGGNLVQECKILTRGRKEYWDYDLQDELAAETQKAIEQLERQSAVERKRAGKSDKKVSEADLRDKPTSQEDLERKLEAMRSAMAPMGTGRASLFEPARRREKKA
>XP_025340720_Candida_haemuloni
MPIDIVSTAIFDGTQAIPGWDYFTTYGPALAAAAATKYYFAGASNTFKRELHGRVYIITGGTSGLGASVAYELALKGAQIILLSRSTDDAWTVEFIEDLRDKTNNFMIYAEHCDLSSLHSVRLFATKWLDNQPPRRLDGVICCAADCLPRGRDRQVSVDGVENQLAVNYLAHYHLLTLLKPSLQVQPPDRDVRVILTTCTSQAAGSIDKDDILWESRQYPVNSPWKVFGTSKLLLGMFGRRYQRLLNDYERKDNAPCNIKISIVNPGTMRSPSTRRFISMGTIWGLFLYILLYPIWYIFFKDTVQGAQSLLFAIYAPMLGAQDGGNIIQECKILTKVRAELTDDELQEEVFQKTAEHIEKLEKSSAIERKKQEKKLGLDKKKEEAEKKKKEDVHEKPETEEDLQYKLDMIRKSMGISSQDGDMPLFPEEGVEEAKKKHTQNATGKKPRGKARKR
>XP_024715070_Candida_pseudohaemulonis
MPIDIVSTAVFDGPQAIPGWNYLTTYGPAVAVAAATKYYFSGTSNTFKRELHGNVYIITGGTSGLGAELAYELANKGAQLILLSRSTDDAWTVEFIEDLRDKTNNFMIYAEHCDLNSLHLVRLFATKWLDNQPPRRLDGVICCAADCVPRGRDRQVSVDGVETQLAVNYLAHYHLLTLLKPSLHVQPPDRDVRVVLTTCTSQAAGLVDKDDLLWDFRQYPVNSPWKVFGTSKLLLGMFGRSFQRELNSYDRKDKAPCNVKVSIVNPGIMRSPSTRRFISMGTIWGLFLYVLLFPIWYIFFKDTVQGVQSLLFAIYAPMLGAQDGGNIIQECKILTKTRPELTDEVLQDEVFAKTAEHIQQLEKLSAIERKKQEKKLGIDKKKAEAEQKKKEDVHEKPQTEEELQYKLDAIRKSMGILSQLGEMPLFPEEGVDAAKKKHTPKSTGSKPKGKARKR
>XP_025334687_Candida_duobushaemulonis
MPIDIVSTAVFDGPQAIPGWNYLTTYGPAVAVAAATKYYFSGASNTFKRELHGNVYIITGGTSGLGAELAYELANKGAQLILLSRSTDDAWTVEFIEDLRDKTNNFMIYAEHCDLNSLHSVRLFATKWLDNQPPRRLDGVICCAADCVPRGRDRQVSVDGVETQLAVNYLAHYHLLTLLKPSLHVQPPDRDVRVVLTTCTSQAAGSVDKDDLLWDFRQYPVNSPWKVFGTSKLLLGMLGRSFQRQLNSYDRKDKAPCNVKVSIVNPGIMRSPSTRRFISMGTIWGLFLYVLLFPIWYIFFKDTVQGVQSLLFAIYAPMLGAQDGGNIIQECKILTKTRPELTDEVLQDEVFAKTAEHIQQLEKSSAIERKKQEKKLGIDKKKAEAEQKKKEDAHEKPQTEEELQYKLDAIRKSMGISSQSGEMPLFPEEGVDAAKKNYAPKSTGSKPKGKARKR
>XP_028890894_Candida_auris
MPIDIVSTAVFDGPQAIPGWNYLVKYGPALAAAGAVKFYFAGSSNTFKRELHGRVYIITGGTSGLGAALAYELALKGAQLILLSRSTDDAWTVEFIEDLRDRTNNFMIYAEPCDLSSLHSVRLFATKWLDNQPPRRLDGVICCAADCVPRGRDRQVSVDGVENQIAVNYLAHYHLLTLLKPSLQVQPPDRDVRVILTTCTSQAAAKVDPKDVLWESRRYPANAPWQVFGTSKLLLGMFGRSFQRVLNEYERKDKAPCNIKVSVVNPGIMRSPSTRRFISMGTIWGLLFYILLYPLWYIFFKDAVQGSQSLLFALYAPVLAAKDGGNFIQECKILTKLRPELNDIELQDEVFKETAARIEKLEKSSAIERKKQEKKLGIDKKKQEEEKKKKADIHEKPETEEELQYKLDMIRKSMGISSQSGELPLFPEEGTDAAKIAQAIKSSGRKPKGKARKR
>NP_014218_Saccharomyces_cerevisiae
MPLNIIGTALLDGTDKIPYYQTIKKVAPYVLATGAIKYWSRGPSNTWERKLHGKVYLVTGATSQGMGTSVAYKMAELGAQLIILTREVDEWVTEWCEELREKTKNELIFVEKCDLSNLWEIRKFATSWLDNSPPRRLDGVIVMSGDMEPWGIPKISLPQRRSSKDGLELQIATNYVAIFHLLNLLQPSFKAQPPDRDVRIILATCWLQVVGDINIEDPLWQNAKYKSALKFFASSKLQLGLSMMELQRRLTEDIKNQKTNGAERTGKNVTITMVQPGTMRSNSLRRVISNGSVVLLIILYCILLYPILWLFTKSGRRGDQSFLYALMTPELEEVNLKDTKVKYISDCSIVKFARKEFDDEELQKKLFDNTERDILQLEKKVAAKRNANKTGNQNSKKKSQNKSRKDD
>XP_018219705_Saccharomyces_eubayanus
MPLNIIGTALLDGTDKIPYFQTIKKVAPYVLGASAIKYWSRGPSNTWERKLHGKVYLVTGATSQGMGTSVAFKMAELGAQLIILTREVDEWVTEWCEDLREKTNNELIFVEKCDLSNLWEIRKFATSWLDNSPPRRLDGVIVMSGDMEPWGVPKISLPKRRSSKDGLELQIATNYAAIFHLLNLLQPSFKAQPPDRDVRIILATCWLQVVGDINVEDPLWQNAKYKSALKFFASSKLQLGLSMMELQRRITADIQKQKTDGVERTGKNVTITMVQPGTMRSNSLRRVISNGSVILLMVLYCILLYPILWLFTKSGRRGDQSFLYALMTPELEEINLKDTKAKYISDCSIVKFARKEFDDEELQKKLFENTERDILQLEKKIAAKRNADGKRGNDAKKKKQTKSKKDD
>XP_033768771_Saccharomyces_paradoxus
MPLNIIGTALLDGTDKIPYFQTIKKVAPYVLGAGAIKYWSRGPSNTWERKLHGKVYLVTGATSQGMGTSVAYKMAELGAQLIILAREVDEWVTEWCEELREKTKNELIFVEKCDLSNLWEIRKFATSWLDNSPPRRLDGVIVMSGDMEPWGIPKISLPQRRSSKDGLELQIATNYVAIFHLLNLLQPSFKAQPPDRDVRIIIATCWLQVVGDINIEDPLWQNAKYKSALKFFASSKLQLGLSMMELQRRITEDIKNQKTNGTERTGKNVTITMVQPGTMRSNSLRRVISNGSVALLIIVYCILLYPILWLFTKSGRRGDQSFLYALMTPELEEINLKDPKTKYISDCSLVKFARKEFDDEELQKKLFENTERDILQLEKKVAAKRNANKKTEQGSKKKSQSKSRKDD
>XP_003677430_Naumovozyma_castellii
MPLNILGTALFEGTDQIPYYSTIRAVAPYAAVAGAIKYWSRGPSNTWERKLHGKVYLVTGATSQSMGTSVVLQMAQLGAQLIILTREIDQWSTEWCEDLRDRTGNELIFMEKCDLADLWDVRKFATSWLDNSPPRRLDGIICMSGEMQPWGIPRLSVPKRRSSHDGLELQMATNFIGVFHLINLLQPSFKAQPPDRDVRIILTTCWLQVMGDINLDDPLWQDVKFDSSFKFFCSSKLQLGLCMMELQRRLLQEMQKGKTQDGVQRTGLNVSVTMVQPGTMRSPSLRRVISNGSIIVLIVLYCVILYPILWLFTKSGNRGAQSILYALMTPELEEINLKDDKVKYISDCSIVKFSRKEFDDEELQRKLFDTTEKKIFELEKQMAIKRKSAKTSGGKGKEAGKNQKKKKKKVTKSS
>XP_003670898_Naumovozyma_dairenensis
MPLNIIGTALFEGTDKIPYYEPIKRALPYVLGASAIKYWSRGPSNTWERKLHGKVYIVTGATSQGMGTSVVLQMAQLGAQLIILTREVDEWSTEWCEDLRDKTGNELIFMEQCDLNNLWEVRKFATNWLNNSPPRRLDGVIVMSGDMEPWGLPIVSRPTRRSSEDGLELQMATNFVGVFHLLNLLQPSFKAQPPDRDVRIIVTTCWLQVFGEINVTDPLWQSAKYDRPLKFFSSSKLQLGLCMMELQRRIINDIKTKQKEGVERTGKNVTVSMVQPGTMRSSSLRRVISNGSVLVLIFLYSIILYPLLWLFTKSANRGAQSLLYSLMTPELEEINLKDEKVKYISDCSIVKFSRKEFDNEELQKELFDNTEKKILELEKQMAMKRNALKKETASSASSEFSSSKESKAKTEKQRQNQKQKQKPKQNLNKKKKK
>XP_003955323_Kazachstania_africana
MPLNILGTILTEGTDNIPHYDTIKTALPYVLGATAIKYWSRGPSNTWERKLHGKVYIVTGATSQGMGTSVILEMARLGAQLIFLTREVDEWSTEWVEDLRERTKNELLFMEKCDLNDLWEIRKFVTSWLDNSPPRRLDGVIVMSGNMEPWGIPKFKLPKRKSSKDGLEVQMATNYVGIFHLLNLLQPSFKAQPPDRDVRIIVTTCWLQVMGDINVEDPLWQKVKYDSALKFFASSKLQLGLSMMELQRRLIESVKNDSKKNTERSGKNIAVCMVQPGTMRSQSLRRVISNGSITLLILLYCIILYPILWLFTKSGNRAAQNLLYALNTPELEEINRQDEKAKYVSDCSIVKFARKEFEDEVLQKQLFENTERDILEIEKKMAIKRNAGKPEKKKDSKKKK
>XP_022465040_Kazachstania_naganishii
MPLNIIGTAIFEGTDSIPYFHTIKKVAPYVLASVLVKYWSRGPSNTWERKLHGKVYLVTGATSQGMGTSVVHQMARLGAQLIFLTREIDEWSIEWLEGFKEETDNELVYFEKCDLADLYQVRKFATKWLDNSPPRRLDGVIVMSGDMEPLGVPKFAPPVRKLSADGLELQMATNFAGVFHLLDLLQPSFKAQPPDRDVRIIVSTCWLQVLGDIRVEDPLWQKGAYKSALKFFSSSKLQLALCMLELQRRINTGISENAEEKKIERSGKNVKVCVVQPGTMRSQSLRRVLSNGSVFLLLTLYCVLLYPFLWLFTKSGRRGAQSVLYALNTPELEEVNLKDDRAKYVVDCSIVKFARKEFEDPELQKQLYENTSRDILALEKKMAKKRKSAGVKR
>XP_448202_Candida_glabrata
MPLNIIGTALLDGTDKIPYFQEIKKVAPYALAGAAVKYWSRGPSNNWERKLHGKVYIVTGATSQGMGTSVVLEMARLGAQLIILCRDVDEWTTDWCEDLRERTQNELIFVEQCDLSDLYEVRKFATTWLDNSPPRRLDGVVALSGDMEPWGIPMLSRPIRRSSKDGLEIQMAVNFVGLFHLLDILQPSFKAQPPDRDVRIIVSTCWLQSLGDIKLDDPLWQDVKYQSALKFFASSKLQLGLCLAELQRKVVEDVQSQKKAEKSGKNVTVTLVQPGTMRSTSLRRVISNGSVFLLLFLYCVVLYPFLWFFTKSGNRGAQTVLYALMTPELEEVNLKDTEIKYISDCRLVKFARKEYQDKALQQNMYNKTKDAIFELEKKSAVKRNAAEKSNNKDKKNTKSTSKAKKSKKA
>XP_004179307_Tetrapisispora_blattae
MPLNFLGAVLTEGTSIVPYWKQVKTITPYVLGASAIKYWASGGANKWERNLHGKVYIVTGSTSQGMGTSAILDLARRGAQLILLTRNLDEWTIDWCNDIREQSGNELIYLEECDLSDLLDVRNFATTWLNNSPPRRLDGILVMSGEMEPCLFSKRKSSIDGLELQIATNFAGVFHLLDLMKPSFKAQPPDRDVRIIVTTCLWQSMGRIDVEDPLWQNRKFDGSLKYFATSKLQLSLCMLELQRRLMRSINEEKKGKDTNTLSEHGANVSVTLVQPGIMRSNSLRRIISNGSIILLIFLYCIILYPLLWLFTKSGRRGAENIIYAVMTPELEPVNRTDLEKVKYIVDCEESKLIRKEFQDEELQKHLYDKTASDILELEKAMAKKRPMKKKANYTDNSMKVDKDKVSKERASNTGSSKNSTNIKKTNVSTKGKNQINESNLSQNSSSVRKPKKRLNRRLLINSLTLN
>XP_003688561_Tetrapisispora_phaffii
MPLNIIGTALIEGTDSVPYLNEFIKVSPFLAAGSLVKYWSRGVSNIWERNLHGKVFIVTGATSQSMGTAVVRKMAELGAQLIILTRNVDEWVTDWCEDLRNEAGNQLVYVEQCDISDLLQVRKFVTGWLDNSPPRRLDGVVIMSGDMEACGIPGFSNKTRKSSVDGLELQMSTNFAGIFHMLDLMQPSFKAQPPDRDVRIIFTTCFLQSLGDVNVEDPLWQNVPYNKNSLKFFASSKLQMSLCLLELQRRIFGDVRNRKGPDGVQRTGKNISFTVVQPGLMRSATLRRIISNGSVFSLIFLYCIILYPILWLFVKSGARGAETILCTLMTPELEEVNADETNSVRYYTECKTVKFVRKEFEDLELQKQLYDNTKKQIEEIEKQSAKKRNLSKKKR
>XP_001643826_Vanderwaltozyma_polyspora
MPLNIIGSALIDGADSIPYFDTIKKVAPYAIGAGAIKYWSRGASNIWERNLHGKVYIVTGATTQGMGTSVVMKMAELGAQLIILTRNVDEWTTDWCNNLRYSTNNHMVYIEKCDISDLWEIRKFVTGWLDQSPPRRLDGVVVMSGDTEPFGIPIVGRPTRKSSKDGLEIQMATNFAGIFHFLDLLQPSLKAQPPDRDVRIIYVTCWLQSMGRINIEDPLWQDVKYNSALKFFSSSKLQMGLSLMELQRRLQKSIREQKSNDGVQRTGNNISISVVQPGTMRSHSLRRVISNGSIMMLLIVYCIILYPLLWLFTKSGDRGAQNILYALMTPEFEQVNVENDVNEVKYVSECSTMKFIRKEYGDEVLQGKLYDNTKNAISLLEKKMAMKRNADNKTKTKTKTESNSNSNSNSNSKSKSKSKSKSKSKSKGKEKEAKKTK
>XP_003678659_Torulaspora_delbrueckii
MPVNIIGTAIVKGTEAIPYYQQIKTAAPYVVAAGAAKYWSRGATNTWERKLHGKVYLVTGASSQGMGTAVVLEMARLGAQLIILTRNVDEWATDWCNDLREKSQNDLIYMEKCDLSDLWQVRKFATGWLDNAPPRRLDGVVVMSGEMEPWGIPVVSPPTRRSSVDGLELQMATNYVGIFHLLDLLQPSFKAQPPDRDVRIIITTCWLQSMGEINVEDPLWQNAKYDSSLKFFASSKLQLSVCMLELQRRLLNEIKKMQKDGKEVKGTHVTVTLVQPGTMRSHSLRRVLSNGSVFLLIFLYCLLLYPLLFLLTKSGRRGAQSVLYALMTPELEEVNLQDEKVKYVSDCSIVKLARKEFEDEALQTKLYENTLRDINELEKKMASKRNKAKTTKKK
>XP_037145984_Zygotorulaspora_mrakii
MPLNILETAIIKGTDHIPYFHQIKVATPIVVTAGLIKYWSRGGSNTWERKLHGKVYIVTGATSQGMGTSALLEMALLGAQLIVLTRTVDEWTTDWCNDLREKTGNDLIYIEKCDLSDLHQVRKFATGWLNNSPPRRLDGVIIMSGEMEPWGIPTISPPVRRSSVDGLELQMATNFAGIFHLLDLLQPSFKAQPPDRSVRILVTTCWLQSLGDVKEEDALWQSQKFNSSLKFFASSKLQLSLTILELQRRIRTEMQKTKHDGVERTGRNVSVALVQPGTMRSLSLRRVISNGSVVILLIFYCLLLYPLLFLFTKSGRRGAQSVLYALMTPELEEVNLKDDEVKYISDCALVQLPRKEFKDHELQKKLYDNTKRDIYELEKKMAIKRNQKKKD
>XP_002496066_Zygosaccharomyces_rouxii
MPLDFIGTVLAEGTHRIPYYEQIKRIAPYVIAGSAVKYWSRGATNTWERKLHGKVYLVTGATTQAMGTSVVLEMAKLGAQLIILGREIDEWATDWVNDLRDKSENNLIYMEQCDLSDLWQVRKFVTGWLDNSPPRRLDGVIVMSGDMEPWGIPRISPPIRRSSVEGLELQMATNFAGVFHLLDLLQPSFKAQPPDRDFRIIITTCWLQSLGQVNVQDPLWQNAPYESALKHFASSKLQLALCMLELQRRVTKAIKEEKAGGVERTGFNVSVTLVQPGTMRSPSLRRVLSNGSVTLLLFFYCIILYPWLLLLTKSGHRGGQSILYALMTPELEEVNLENNDVKYISDCKIIKFARKEFTDVNLQAQLFANTQRDILEFEKKMAIKRNQMKSKSNSNSKSNTKPDSNAKK
>XP_003647611_Eremothecium_cymbalariae
MPLNILGTALIEGTDKIPYYGILKKVLPYAVTIGLVKYWSRGKSNTWERNLHSRVYIIAGATSQGMGTSVALDMARRGAQLIILMRNIDEWASEWCEQLRVQTKNEMIYLEQCDLSDLYQVRKFATTWLDNSPPRRLDGCIIMSGNMEPFGWPWSRTAMTRRSSVDGLELQLATNYVGVFHLLHLLQPSFKAQPPDRNVRIIVTTCFLQALGTAHPDDPLWMAEKYDKPLRFFGGSKLQLSLAMLELQRRIFNGIKKDNTDGRSGKNVSVTLVDPGLMRSTSLRRVISNGSIWLLLILYCTVLYPLLWLFTKNGFRGAQVILHAVMTPELEEVNRTDPEKVLYMVDCQNTSFTRKEFQDQNLQRELYDNTVKEISELEKKIATRRNRNKKGNTTKATFKRG
>NP_982807_Eremothecium_gossypii
MPLNILGTLIFEGTDKIPFYPQIKRYAPYVAVIGGLKYWLRGRSNTWERNLHGKVYIVTGATSQGMGTSVVLDMARRGAQLVILTRSTDEWASEWCEQLREQSNNQLIYLEKCDLADLHQVRKFATTWLDNSPPRRLDGCIIMSGDIEPLGWPWARGIAPRRFSPYGVEIQVATNFAGTFHLLHLLQPSFKAQPPDRNVRIIVTTCFLQALGTANVEDPLWLKDSGLRSLRLFSSSKLQLSLCMLELQRRMFQDIKKTSKDGRSGKNISVTLVDPGLMRSSSLRRVVSNGSVWLLLMLYCGILYPIIWLIAKSGYRGAQVVLHALMSPELEEVNRADPESVLYLVDCQKAPFARSEFKDTELQKKLYDATVERIMALEKKVAAKRNIAKNTK
>XP_453434_Kluyveromyces_lactis
MPLNILGAAVFDGVDSIPYLRPVLTWSPYLAFIGAIKYWSGGPSNTWERNLHGKLYIVTGGTTQSMGTSVVLDMARRGAQMIVLCRKIDEWSEEWCEQMRELTGNELIYLEQCDLSDLFEVRKFATKWLDNAPPRRLDGIIVMSGDCEPWGLRKKKTSTDGIEIQMATNYAGVFHLLNLMKPSFKAQPPDRDVRIIVTTCFLQAMGKCNVEDPLWLHAPFKNSRELFSSSKLQLSLAMLHLQRLLITEAGNSAKDGRSGKNVTVTVVQPGLMRSPSLRRVVSNGSVLLLLILYCVILYPFLWLLTKSGYRGAQTIIYSITTPELEEVNRTDDEVKYIANCSIVNFARKEFYDKELQEKLYENTIKQIESVEKKMAAQRNQASKKETKDQKKNTKPNPKKASTKKD
>XP_022675054_Kluyveromyces_marxianus
MPLNIIGSVIVDGVDTVPFLRPILQWSPYLALVGAIKYWSRGPSNGWERNLHGKVYIVTGATTQSMGTSVAVEMAKRGAQLIVLCRRIDEWSEDWCEQLRVQTGNELIYLEQCDLSDLYEVRKFATKWLDNSPPRRLDGVVVMSGDCEPWGLKKKKESIDGLEIQMATNYAGIFHLLHLLKPSFKAQPPDRDVRIIVTTCFLQAMGNCNVDDPLWIEAPFKSSREMFNSSKLQLSLAMLHLQRSLLAELKRDAKDGRSGKNVTVTIVQPGLMRSPSLRRVISNGSVLMLLLIYCILLYPLLWLFTKSGNRGAQTIMYALTTPELEEINWTDEEVKYIVNCAMVKFARKEFHDEELQEKLYKNTLKQIETVEKQSAIARKKKAAEKPASTTSSSSTASTSTTTKSKKKSKNKKAAKKD
>XP_022630853_Lachancea_lanzarotensis
MPLDILATAVVEGTDKIPFWREIRTLAPYIAGIGAIKFWTRGGLNQWGRKLHGKVYIVTGATTQGMGTAVALEMAEQGAQLIILVRKLDEWATEWVEDLRSKTKNELIYLEQCDLSDLYQVRKFATKWLDNKPARRLDGVVAMAGNLEPVWNGTRKASADGLELQIAVNFAGTFHLLDLLRPAFKAQPPDRDVRIIATTCMLQAIGDVRVEDPLWRDTKYDRPLKYFGSSKLQLGLCMLELQRRMLSSDKKDDGRTGKNVTVTLVQPGIMRSTSLRRLISNGSVLALIFLYSILLYPILWLFTKSGFRGAQSVLYALMTPELEEVNLKDEQVKYVVNTGLGRFSRKEFDDVELQKKLYDTTAEKILELERSMAIKRNVGKKKPAVSDAKK
>XP_002552092_Lachancea_thermotolerans
MPVNIITAGLIEGFDTLPFYRQIKAIAPYAAGVIAVKLWSRGAKNTWERNLNGKVYILTGATTQGMGTSVALEMAQKGAQLIILTRVVDEWSTEWVEDLRQRTGNELIYLEQCDLSDLYEVRKFATKWLDNSPPRRLDGVVVMSGNLQPAGLVPGWSHGTRKSSKDGLELQIATNFAGVFHLLNLLTPSFKAQPPDRDVRIIVTTCMLQAIGEVQVDDPLWEDVKYDRPLKFFGSSKLQLSLCMLELQRRILSSTTKDGRSGKNVTVVLAQPGVMRSTSLRQLISNGSVFVLVFIYSILLYPLLWLLTKSGYRGAQSILYALTTPELEEINWVDEQVKYVVNCSMAKFARKEFADKELQEKLYETTEAKILEVEKKMAVKRNLSKKNTKNDAKGRTKDAKGNRKD
>XP_020057837_Aspergillus_aculeatus
MPIPLIVQGVTEGVSSIPFAWTILKLTPWVLVIAVLKFYFGGARNASERVMHSKVVMITGGTSGIGAQITQALAARGAQIILLTQHSPSDVFLVEYIEDLRRTTNNQLIYAEQVDLSSLHSIRTFATKWIDNVTPRRLDMVILCASTNPPQKALTDDGLDEEWQINYLANFHLLSILSPALRAQPAHRDVRVIFAGCSSSYIRAGAFDLRTVEDKSTATTSKNQKRKPESLFGLSKLALMVFAHSFQKHLNAFKRPDGHPPATRVIMVDPGFTRTPGMRRWMTGGSLWGLLGYLVTWPVWWLVLKSPQQGAQSFLYAAMEARYGRDEGGWMIKECREVDVARREIRDEAAGKLLWEFSEKMIEVKEKESAVLRARAKKEAELAEAAEQKAAAAPKAQTPGSRRSRKGNGSGESGK
>XP_001274364_Aspergillus_clavatus
MPIPLIVQGIREGVGSIPHAYTVLKVVPWVLLVAALKYYFGGARNSSERVMHSKVIMITGGTSGIGASVAHELALRGAQIILLTQHSPSDIFIVDYIEDLRKSTGNQLIYAEQVDFSSLHSIRTFATKWIDNFPPRRLDMIILCASTALPRSSHGKLTQDGLNEEWQVNYLGNFHLLSILSPALRAQPAHRDVRVIFTTCSGYIGAKLDVKHLEALTSGATKTASQPAVRKNGKPQRKPAAAASQQTSLFGLSKLALMIFAASFQKHLNAYPRPDKQANGTRVIVVDPGLSRTPGTRRWLTGGSLWGLLLYLLTWPLWWLGLKSPQQGAQSILYAAMEAQYGRGAGGWMVKECREVDYARKDIADEELGKKLWELSEKQIEAKEKEGAVKRALANKEKEPKNNTKQQDSKVSSTSGAQGQAPGSRRSRKANK
>XP_001259611_Aspergillus_fischeri
MPIPIIVQGIREGIDSIPYAYTVLKIAPWVLLVAALKYYFGGARNGSERVMHSKIIMITGGTSGIGASVAHELALRGAQIILLTHHSPSDIFLIDYIEDLRKSTGNQLIFAEQVDLSSLHSIRTFATKWIDNYPPRRLDMVILCASAALPASSRGQLTADGLNEEWQVNYLGNFHLLSILSPALKAQPAHRDVRVIFTTCSSYIGAKLDMKQLEAATSGSKPAGPIAVKKNGKPQKKASTEKEASLFGLSKLALMIFANSFQKHFNSYQRPDKHPNGTRVIVVDPGLSRTPGTRRWLTRGSLWGLLIYLLTWPLWWLVLKSPQQGAQSILYAAMEARYGRGAGGWMVKECREVDYSRKDVKDEELAKKLWEFSEKQIEAKEKEGALKRAQTKAKEKVTDKDKNAKQENTKGSSTSGAGVAKEQTSGSRRSRKANQ
>XP_041151428_Aspergillus_flavus
MPIPLLAQGFQEGISSIPYAWTVLKIVPFVLLVAALKYYFGGARNGSERLMHSKVVMVTGGTSGIGASVVHELASRGAQVILLTKHAPSDVFLVDYIEDIRKSTKNQLIYAEQVDLSSLHSIRTFATKWIDNVPPRRLDMVILCGNTAAPSSASRKLTADGLDEEWQVNYLANFHLLSILSPALRAQPPHRDVRVIFTTCSSYIGAKIDPKQIEAACTPDAPAPRGTKNGKNVKKVGAGSKKSKPSLFGASKLALMSFSQSFQKHLNAFERPDKMPPCTRVIVVDPGFSRTPGTRRWLTGGSLWGLLLYLITWPLWWLVLKSPQQGAQSILYAAMEARFGRGTGGWMIKECQEVDFARKDIKDEEAGKLLWQFSEAQIEQKEKESAVKRALAKKEQQEKEKQKNNGASSSKPAAKEQTPGSRRSRKAK
>XP_753567_Aspergillus_fumigatus
MPIPIIVQGIREGIDSIPYAYTVLKIAPWVLLVAALKYYFGGARNGSERVMHSKIIMITGGTSGIGASVAYELALRGAQIILLTHHSPSDIFLIDYIEDLRKSTGNQLIFAEQVDLSSLHSIRTFATKWIDNYPPRRLDMVILCASAALPASSRGQLTTDGLNEEWQVNYLGNFHLLSILSPALKAQPAHRDVRVIFTTCSSYIGAKLDMKQLEAATSGSKPAGPTAAKKNGKPQKQASTEKEASLFGLSKLALMIFANSFQRHFNSYQRPDKYPNGTRVIVVDPGLSRTPGTRRWLTGGSLWGLLIYLITWPLWWLVLKSPQQGAQSILYAAMEARYGRGAGGWMVKECREVDYSRKDVKDEELAKKLWEFSEKQIEAKEKEGALRRAQTKAKEKVTDNDKNARQENTKGSSASGAGVAKEQTSGSRKSRKVNQ
>XP_662330_Aspergillus_nidulans
MPIPIITTGIAEGLSAIPYSYTVLKVTPWILLIAALKYYFGGARNGSERLMHSKVVMVTGGTSGIGATVVYELASRGAQVILLTQHAQSDIFLIDYIEDLRKATGNQLIYAEQVDLSSLHSIRTFATKWIDNVPPRRLDMLILCANTANPTEKITVDGIDEEWQVNYLANFHLLSILSPALRVQPPHRDVRVIMTTCSSYIGAPKLDFSQLDVNTIPIHKKTAGTKPLRTQASRKAEPKQKRQSQIQRKHIYGLSKLSLMIFATSFQKHLNAFKRPDGQPPSTRVILVDPGLTRTPGTRRWLTGGSLWGLLLYLITWPIWWLVLKSPQQGAQSILYAAMEARFGRGTGGWMLKECREVDFARKEVTDEAVGKQLWEASERQIEEREREGAVLRALEKKENEQKENVKVRSQGSVRVKKSASSASSASSVSASSGAKEQKPGSRRSRKGNGNSK
>XP_001401006_Aspergillus_niger
MPIPIITTAITEGTNSIPHLWTVLKILPWAVLLAALKYYFGGARNTSERLMHSKVVMITGGTSGIGAQVTSALASRGAQIILLTQHPPTDIFLAEYIEDLRRSTNNQLIYAEQVDLSSLHSIRTFATKWIDNVAPRRLDMVILCGNAAPPVSQKRKLTVDGIDEEWMVNYLANFHLLSILSPALRAQPAHRDVRVVFTTCSSYIGAKWDLRQVEASAAITAAAAANAEGDNGEGRRVVMKNGKLQREKPKNKKKKTKGVSLYGLSKLSLMVFAQSFQKHLNSFKRPDGQPCSARVIMVDPGFSRTPGMRRWMTGGSLWGLLVYLVTWPVWWLVLKSPQQGAQSVLYAAMEAEYGRGEGGWMIKECKEVDLARKEVKDEEAGKMLWEFSEKLIEAKERESAVRRALANKEKEVAEENEKNKASGSGAKEQTPGSRRSRKGK
>XP_015407603_Aspergillus_nomiae
MPIPLIAQGFQEGISSIPYAWTVLKIVPWVLLVAALKYYFGGARNGSERLMHSKVVMVTGGTSGIGASVVHELASRGAQVILLTQHAPSDVFLVDYIEDLRKSTKNQLIYAEQVDLSSLHSIRTFATKWIDNVPPRRLDMIILCGNTAAPSSASRKLTVDGIDEEWQVNYLANFHLLSILSPALRAQPPHRDVRVIFTTCSSYIGAKIDPKQIEAACTPDTNEPRGTKNGKNVKKAGAGSKKSKPNLFGASKLALMSFAQSFQKHLNAYERPDKMPPCTRVIVVDPGFSRTPGTRRWLTGGSLWGLLLYLITWPLWWLVLKSPQQGAQSILYAAMEARYGRGTGGWMVKECQEVDFARKDIKDEEAGKLLWQFSEAQIELKEKESAVKRALANKEQQEKENQKKNGSSSSKPAPKEQTPGSRRSRKANK
>XP_001827448_Aspergillus_oryzae 
MPIPLLAQGFQEGISSIPYAWTVLKIVPFVLLVAALKYYFGGARNGSERLMHSKVVMVTGGTSGIGASVVHELASRGAQVILLTKHAPSDVFLVDYIEDIRKSTKNQLIYAEQVDLSSLHSIRTFATKWIDNVPPRRLDMVILCGNTAAPSSASRKLTADGLDEEWQVNYLANFHLLSILSPALRAQPPHRDVRVIFTTCSSYIGAKIDPKQIEAACTPDAPAPRGTKNGKNVKKVGAGSKKSKPSLFGASKLALMSFSQSFQKHLNAFERPDKMPPCTRVIVVDPGFSRTPGTRRWLTGGSLWGLLLYLITWPLWWLVLKSPQQGAQSILYAAMEARFGRGTGGWMIKECQEVDFARKDIKDEEAGKLLWQFSEAQIEQKEKESAVKRALAKKEQQEKEKQKNNGASSSKPAAKEQTPGSRRSRKAK
>XP_040639444_Aspergillus_ruber
MPIPIIRKGVEEGLSSIPYVYTVLRIVPWVLLVAALKYWFGGARNRSERLMHSKVVMITGGTSGIGASVAHELALRGAQVILLTQHSPSDIFLVEYVEDLRKSTGNQLIYAEQVDLSSLYSIRTFATKWIDNAPPRRLDMLILCANTVVPSKGERKITVDALDEEWQVNYLANFHLLSILSPALRAQPAHRDVRVIFTTCPSYIGAEFDLRKAVIEDKPAKPNKKPKTVTAAKKKDNGLFALSKLSLMIFAQSFQAHLNTYKRPDGQPPCTRVITVDPGFSRTPGTRRWLTGGSLWGLLLYLLTWPLWWLILKSPQQGAQSILYAAMEARYGKDQGGWMIKECREVDFSRKDVKDEQRAKELWEFSEKQIELREKEGAVLRAIEKKEREEEEKRKAEDKGAAKDPTPGSRRSRKAK
>XP_040700885_Aspergillus_sydowii
MPIPIITQGIVEGLSSIPYSYTILKVLPFILIIAALKYYFGGARNDSERLMHSKVVMVTGGTSGIGASVVYELASRGAQIILLTQHSQSDIFLIDYIEDLRKSTGNQLIYAEQVDLSSLHSIRTFATKWIDNVPPRRLDMIILCANTANPTPSKPRVTMDGINEEWQVNYLANFHLLSILSPALRVQPPHRDVRVIMTTCSSYIGSQKLDFSQLDADTIPIHRQTTTNRRTPASKNTAPKQKRQPQKQNIFGLSKLSLMIFATSFQKHLNAFKRPDGQPPSARVVLVDPGHSRTPGTRRWLTGGSLVGLLAYLVTWPIWWLILKSPQQGAQTILYAAMEAKYGRGTGGWMLKECQEVDFARKEVADEEVGKKLWEASEKQIEEREKEGAVLRALQKKVEEDNEKAKTQAQAPKPAPSGAKEQKAGSRRSRKGNK
>XP_001216251_Aspergillus_terreus
MPIPIIIQGVREGVSSIPYAWTVLQVAPWALLLAALKYYFGGARNGSERLMHSKVVMVTGGTSGIGASVVYELASRGAQIILLTQHAPNDIFLVDYIEDLRKSTGNQLIYAEQVDLRSLHSIRTFATKWIDNVPPRRLDMLILCAGTATPTSASPRPVTPDGLDEEWQVNYLANFHLLSILSPALRAQPPHRDVRVIFTTCTSYIGGKLNLKEADTAPTTAAAAAAATAMATSSKKGKSKKKPTPATTTSSSMATRKRPNLFAASKLSLMIFAHAFQQHLNAYKRPDGQPPCTRVLVVDPGFSRTPGTRRWLTGGSLWGLLFYLLTWPFWWLVLKSAPQGAQSILYAAMEAKFGRGTGGWMVKECREVDFARREITDQEVARQLWEFSEKQIEVKEREGALLRAMQNQNPEQDSQKGQEQAATGSGSKAGDKTPGSRRSRRTNK
>XP_022488137_Penicillium_arizonense
MPIPIIAQGLREGISSIPHAWTVIRYAPWLLVLAALKYYFEGARNTSERMMRSKVIMVTGGTSGIGATVVRELALRGAQVILLTRQPPSDLFLVEYIEDLRTTTNNQLIYAEQVDLSSLHSVRTFATKWIDNIPPRRLDSIILCGGIAEPAHARGLTLDGIDREWQVNYLSNFHLLSILSPALRAQPAHRDVRVIFANCSSYIGADFTELEGMARPKPQTSKTKGQGQGQAVVPPPKNVYALAKLSLTIFAHSFQRHLNAYKRPDSLPPCTRVIMVDPGLCRTPGTRRWLTGGSLWGLGLYLLTWPIWWLVLKSPQQGAQSILYAAMEAEYGRGDGGWLIKECREVDYARSDVKNDELGKKLWEFSGKMIEEAEKDSAVRRALEKKIEEEAEKLRAQKGEKKVREEESSKKGKSDGSRRSRKGNGNGGNK
>XP_014532976_Penicillium_digitatum
MPIPIIAQAIRDGISSIPYAWTFIRIAPWVLIFAALKYYFEGARNRSERMMRSKVVMVTGGTSGIGAEVARELAIRGAQVILLTRQPPSDLYLSEYIDDLRASTKNPLIYAEQVDLSSLHSIRTFATKWIDNIPPRRLDCVILAGGTSEPSSPRNLTTDGIDPEWQINYLANFHLLSILSPALRAQPAHRDVRIVFATCASYISGKFSDLDSVARGKQMVVKKRTKTSPPLYARPKGVYALSKLALNIFAHSFQRHLNAYERPDGLPPSTRVIVVDPGFTRTPGMRRWLSGGSLWGLALYLLTWPIWWLLFKSPAQGAQSILYAVMEQQYGRSGGGWLIKECRQMDFARADVGNDEVGKKLWEFSEKMIEEAEKESAVLRALEKKEAEVEKAKKEVAEKKGKKTEGSRRSRKAQK
>XP_016594884_Penicillium_expansum
MPIPIIAQGIRDGISSIPHAWTILRIAPWLLALAALKYYFEGARNGSERLMRSKVIMVTGGTSGIGAEVVRHLATRGAQVILLTRQPPSDLYLSEYIDDLRTSTKNPLIYAEQVDLSSLHSIRTFATKWIDNIPPRRIDCIILAGGTAEPSTPRTLTIDGVDQEWQTNYLANFHLLSILSPALRAQPAHRDVRVIFATCSSYIGGEFSNLDSVARGKQKVVKKRTKTSPALYEQPKGVYALSKLALTIFAHSFQRHLNAYERPDGLPPCTRVIVVDPGLTRTPGMRRWLTGGSLWGLALYLLTWPIWWLFLKSPVQGAQSILYAAMEQQYGRGGGGWLIKECREMDYARTDVRNDEVGKKLWEFSGKMVEEAEKESAVMRALERKEVEVEKQKLEAEKAAKEAAEKKGKKTDGSRRSRKGQK
>XP_040652517_Penicillium_griseofulvum
MPIPIIAQGLRDGISSIPHAWTFLRIAPWVLALAALKYYFEGARNGSERMMRSKVIMVTGGTTGIGAEVVRELATRGAQVILLTRQPPSDLYLSEYIDDLRTSTKNNLIHAEQVDLSSLHSIRTFATKWIDNIPPRRLDCIILAGGTAEPSGPRPLTIDGIDVEWQTNYLANFHLLSILSPALRAQPAHRDVRVIFATCASYIGGDFSNLESVARGKQKVVSKRTKTTPPLYAQPKGVYALSKLALTIFAHSFQRHLNAYERPDSLPPCTRVIVVDPGLTRTPGTRRWLTGGSLWGLALYLITWPIWWLLFKSPVQGAQSILYAAMEQQYGRGAGGWLIKECREVDYARTDVRNDEVGKKLWEFSGKMVEEAEKESAVLRALEKKALEAEKQKAEAEKVKKEREATSKKGKADGSRRSRKGQK
>XP_038932528_Penicillium_roqueforti
MPIPIIAQGLRDGVSSIPYAWTILRIAPWVLALAALKYYFEGARNSSERMMRSKVIMVTGGTSGIGAEVVRGLATRGAQVILLTRQPPSDLYLSEYIDDLRTSTKNPLIYAEQVDLSSLHSIRLFATKWIDNIPPRRLDCIILAGGTAEPSKPRALTIDGIDLEWQTNYLANFHLLSILSPALRAQPAHRDVRVIFATCSGYIGGDLKNLDSMARGKQKVVSKRTKTSPALYAQPKGVYALSKLALNIFAHSFQRHLNAYERPDSLPPCTRVIVVDPGVTRTPGMRRWLTGGSLWGLWLYLLTWPLWWLLLKSPVQGAQSILYAAMEQQYGRGVGGWFIKECREMDYARVDVRNDEVGKKLWVFSEKMVEEAEKQSAVIRAFEKKEAEVEKQKAEAEKAKKEAAEKKGKKADGSRRSRKAQK
>XP_002568073_Penicillium_rubens
MPIPIIAQGLRDGISSIPHAWTVLRIAPWVLALAALKYYFEGARNGSERMMRSKVIMVTGGTSGIGAEVARELATRGAQVILLTRQPPSDLFLSEYIDDLRTSTKNPLIYAEQVDLSSLHSIRTFATKWIDNIPPRRLDCIILAGGTAEPSRPRALTIDGIDPEWQTNYLANFHLLSILSPALRAQPAHRDVRVIFATCSSYIGADFSKLDTVTRGKQKVVSKRTKSSPPLYAQPKGVYALSKLALTIFAHSFQRHLNAYERPDSLPPCTRVIVVDPGLTRTPGMRRWLTGGSLWGLALYLLTWPIWWLLLKSPVQGAQSILYAAMEQQYGRGEGGWLIKECREMDYARTDVRSDEVGKKLWEFSGKMVEEAEKESAVMRALEKKEAEAEAEKAKKETAEKKGKKTDGSRSRKAQK
>XP_040811423_Penicillium_solitum
MPIPIIAQGLRDGVSSIPYAWTILRIAPWVLALAALKYYFEGARNGSERMMRSKVIMVTGGTSGIGAEVARELATRGAQVILLTRQPPSDLFLSEYIDDLRTSTKNPLIYAEQVDLSSLHSIRTFATKWIDNIPPRRLDGIILAGGIAEPSAPRTLTIDGIDQEWQTNYLANFHLLSILSPALRAQPAHRDVRVIFATCSSYIGGNFSNLESVARGKQKVVTKRTKTSPALYAQPKGVYALSKLALTIFAHSFQRHLNSYERPDSLPPCTRVIVVDPGLTRTPGMRRWLTGGSLWGLVLYLITWPIWWLVFKSPTQGAQSILYAAMEQQYGRGGGGWLIKECREMDYARTDVRNDEVGKKLWEFSGKMVEEAEKESAVMRALEKKEVKIEKQKVEDEKVKKETAEKKGKKTDGSRRSRKGQK
>XP_022585331_Penicilliopsis_zonata
MPIPIIIKGITEGLSSIPHAYTVLKTAPWVLLLVALKMYFGGARNQSERLMHSKVVMVTGGTSGIGASVVHELALRGAQIILLTRQPPSDGFLAEYIQDVRQRTGNQLIYAEQVDLSSLHSIRTFATKWVDNAPPRRLDMLILCGGLAAPSAARGKHSPDGLDEEWQVNYLANFHLLSILSPALRVQPPDRDVRIIFTTCSSYIGAKYDLKQITDRRPGTNGKGNTNKKKKNESAKKEEENTPVLPSKANIFGLSKLALMIFAQSFQKHLNAYARPDKFPPNARILVVNPGLCRTPGTRRWLTGGTLWGLLVYLLTWPLWWLVLKSPQQGAQSILFAAMEARFGRGAGGYMIKECVEVDVARTEVKDEKLAEELWKVSEAQITEAEKTAALKRAADKAATKEKTDDKNQESQGSKEQTAGSRRNRKKAA
>XP_016614658_Cladophialophora_bantiana
MPIPLLAEGFGRGLSNIPYVWTVAKGAAIVGVITLLKLYFGGAKCRSERVMHGKVVMVTGGTSGIGAAVVQELAKRGAQIILLTHHAPSDPFLVDYIEDMRTVTNNELIYAEQVDLSSLHSIRLFATKWVDNAPPRRLDMVILCANVMTPYFGTPQETMDGLEAEWMINYLSTFHLLSILSPAIRAQPPDRDVRILFSTCSSYIGGNLDFDATDTASKAGSASYGRSKLAVMTFAYAFQKHLDAYKRPDKELNNARAFIIDPGYCRTPGTRRWLSGGLIWGLFLYLITWPLWWLVLKSPIQGAQSYLLAAMDAEYGRGAGGKLIKECRQYEPLRLEVKKEEVAKKLWEFSEKQIEKLEKIGAKKRAAAKKETVQNKSADKSVPNGASSQGKSEPVPGSRRSRKAAK
>XP_008730425_Cladophialophora_carrionii
MPIPLLAEGFGRGFSGIPYAWAAVQGAVVIGVIALLKLYFGGATCRSERVMHGKVVLVTGGTSGIGAAVVQELATRGAQIILLTHHAPSDPFLVDYIEDVRTITNNELVYAEQVDLSSLHSIRLFATKWVDNAPPRRLDMIILCANIMTPYFGTGQTTMDGLEAEWMINYLSTFHLLSILSPAIRAQPPDRDVRILFSTCSSYIGGKLDYKTTEVATKSGTSSYARSKLAVMAFANAFQKHLDAYKRPDNQPNNARVLIIDPGYSRTPGTRRWLSGGAIWGLLVYLLSWPLWWLILKSPSQGAQSYLLAAMDAEYGRVPGGRLIKECREYQPLRSDVESEEVAKQLWEFSEKQIEQLEKQGAVKRALAKKEAEEGKTASESATNSTTTGGKKDPTPGSRRSRKTK
>XP_016253576_Cladophialophora_immunda
MPIPLLAEGFGRGLSNIPYIWTVAEGAAIVGIIALLKLYFGGARCRSERLMHGKVVMVTGGTSGIGAAIVQELATRGAQIILLTHHAPSDPFLVDYIEDVRTITNNELIYAEQVDLSSLHSIRLFATKWVDNAPPRRLDMIILCANVMTPYFGKPQETMDGLEAEWMINYLSTFHLLSILSPAIRAQPPDRDVRILFSTCSSYIGGKLDFEATDKASKAGSASYGRSKLAVMTFAYAFQKHLDAYKRPDKELNNARALIIDPGYCRTPGTRRWLSGGLIWGLLLYLITWPLWWLILKSPIQGAQSYLLATMDAEYGRGAGGKMIKECRQYEPLRPEVKNEEVAKKLWEFSEKQIEHLEKMAAKKRAAAKKETEQNKSTEKVASANGASSSSGGKAQPVPGSRRSRKAAK
>XP_007750287_Cladophialophora_psammophila
MPIPLLAEGFGRGLSNIPYVWAVAKGAAIAGVVALLKLYFGGAKCRSERVMHGKVVMVTGGTSGIGAAVVQELAKRGAQIILLTHHAPSDPFLVDYIEDMRTITNNELIYAEQVDLSSLHSIRLFATKWVDNAPPRRLDMVILCANVMTPYFGTPQETLDGLEAEWMINYLSTFHLLSILSPAIRAQPPDRDVRILFSTCSSYIGGNLDFEATNKASKAGSTSYSRSKLAVMTFAYAFQKHLDAYKRPDKELNNARSFIIDPGYCRTPGTRRWLSGGLIWGLFLYLITWPLWWLVLKSPIQGAQSYLLAAMDAEYGRGAGGKLIKECRQYEPLRLEVKKEEVAKKLWEFSEKQIENLEMIGAKRRAAAKKETAQNKSADKTVPNGASSGGKSEPVPGSRRSRKAAK
>XP_018696078_Fonsecaea_erecta
MPIELLVEGFGRDFLKIPYIWTVAKGAAIAGIIALLKLYFGGAKCRSERLMHGKVVMVTGGTSGIGAAVVQELARRGAQIILLTHHPPSDPFLVDYIEDVRTITNNELIYAEQVDLSSLHSIRLFATKWVDNAPPRRLDMVILCANVMTPYFGTPQETIDGLEAEWMINFLSTFHLLSILSPAIRAQPPDRDVRILFSTCSSYIGGKLDFEATDKASRAGSASYGRSKLAVMTFAHAFQKHLDAYKRPDKQPNNARALIIDPGYCRTPGTRRWLSGGLIWGLLLYLITWPLWWLILKSPIQGAQSYLLAAMDAEYGRGAGGKMIKECRQYEPLRPEVKNEEVAKKLWEFSEKQIEHLEKIGAKKRAAAKKETEQNKNTEKPVAANGASSSSDKKAEPVPGSRRSRKAAK
>XP_022514872_Fonsecaea_monophora
MPIPLLAEGFGRGLSNIPFIWTVAQGAALVGIIALLKLYFSGARCRSERLMHGKVVMVTGGTSGIGAAVVQELATRGAQIILLTHHAPSDPFLVDYIEDVRTITNNELIYAEQVDLSLLHSIRLFATKWVDNAPPRRLDMVILCANVMTPYFGTPQETMDGLEAEWMINYLSTFHLLSILSPAIRAQPPDRDVRILFSTCSSYIGGKLDFETTDKASKSGSVSYSRSKLAVMTFAYAFQKHLDAYKRPDKELNNARALIIDPGYCRTPGTRRWLSGGLIWGLFLYLISWPLWWLILKSPVQGAQSYLLAAMDAEYGRGAGGKMIKECRQYEPLRPDVKNEEVAKKLWEFSEKQVEHLEKIGAKKRAAAKKEAEQNKSTDKVVGANDVSSAAGGKAAPVPGSRRSRKATK
>XP_016638257_Fonsecaea_multimorphosa
MPIPLLAEGFGRGPSNIPYIWTVAKAAAAIGVITLLKLYFGGAKCRSERLMHGKVIIVTGGTSGVGAAVVQELATRGAQIILLTHHAPSDPFLVDYIEDVRTMTNNELIYAEQVDLSSLHSIRLFATKWVDNAPPRRLDMVILCANVMTPFFGTPQKTMDGVEAEWMINYLSTFHLLSILSPAIRAQPPDRDVRILFSACSSYIGAKLDFETTDKASKAGSASYGRSKLAVMTFAYAFQKHLDAYKRPDKELNNARALIIDPGYCRTPGTRRWLSGGLIWGLFLYLITWPIWWLILKSPIQGAQSYLLAAMDAEYGRGAGGKMIKECRQYEPLRPEVKNEEVAKKLWEFSEKQIEHLEKIGAKKRAAAKKETEQNKSTEKVVEANDVSPSSGGKAEPVPGSRRSRKAAK
>XP_022498570_Fonsecaea_nubica
MPIPLLAEGFGRGLSNIPFIWTVAQGAALVGIIALLKLYFSGARCRSERLMHGKVVMVTGGTSGIGAAVVQELATRGAQIILLTYHAPSDPFLVDYIEDVRTITNNELIYAEQVDLSSLHSIRLFATKWVDNAPPRRLDMVILCANVMTPYFGTPQETMDGLEAEWMINYLSTFHLLSILSPAIRAQPPDRDVRILFSTCSSYIGGKLDFETTDKASKSGSASYSRSKLAVMTFAYAFQKHLDAYKRPDKELNNARALIIDPGYCRTPGTRRWLSGGLIWGLFLYLISWPLWWLILKSPVQGAQSYLLAAMDAEYGRGAGGKMIKECRQYEPLRPEVKNEEVAKKLWEFSEKQVEHLEKIGAKKRAAAKKEAEQNKSTDKVVAANGVSSAAGGKAAPVPGSRRSRKAAK
>XP_013290189_Fonsecaea_pedrosoi
MPIPLLAEGFGRGLSNIPFIWTVAQGAALVGIIALLKLYFSGARCRSERLMHGKVVMVTGGTSGIGAAVVQELATRGAQIILLTHHAPSDPFLVDYIEDVRTITNNELIYAEQVDLSSLHSIRLFATKWVDNAPPRRLDMVILCANVMTPYFGTPQETMDGLEAEWMINYLSTFHLLSILSPAIRAQPPDRDVRILFSTCSSYIGGKLNFETTDKASKSGSASYSRSKLAVMTFAYAFQKHLDAYKRPDKEPNNARALIIDPGYCRTPGTRRWLSGGLIWGLFFYLISWPLWWLILKSPVQGAQSYLLAAMDAEYGRGAGGKMIKECRQYEPLRPEVKNEEVAKKLWEFSEKQVEHLEKIGAKKRAAAKKEAEQNKSTDKVVAANGVSSAAGGNAAPVPGSRRSRKAAK
>XP_007761094_Cladophialophora_yegresii
MPIDLLAEGFGRGFSGIPYGWTVAQGTVVVGVIALLKLYFGGATCRSERVMHGKVVMVTGGTSGIGAAVVQELATRGAQVILLTHHAPSDPFLVDYIEDVRTITNNELIYAEQVDLSSLHSIRLFATKWVDNAPPRRLDMIILCANIMTPYFGTSQTTMDGLEAEWMINYLSTFHLLSILSPAIRAQPPDRDVRILFSTCSSYIGGKLDYKTNEAATKSGTSSYARSKLAVMTFANAFQKHLDAYKRPDNQPSNARVMIIDPGYARTPGTRRWLSGGSIWGLLVYLLSWPLWWLILKSPSQGAQSYLLAAMDAEYGRSPGGKLIKECREYQPLRSDVENEEVAKQLWEFSEKQIERLEKQGAVKRALAKKEAEEEKAANEPTTNSTTAGGKRDPTSGSRRSRKTK
>XP_016241399_Exophiala_spinifera
MPIPLLAEGFGQGWSSIPHLGTALQAAAIIGVVTLLKLYFGGAKCRSERVMHGKVVMVTGGTSGVGAAVVQELASRGAQIILLTHHAPSDPFLVDYIEDLRTVTNNELIYAEQVDLSSLHSIRVFATKWVDNAPPRRLDMIILCASVETPYFGTGQKTMDGLEAEWMINYLSTFHLLSILSPAIRAQPPDRDVRILFSTCSSYIGGKLNLKGTESATNSGATSYARSKLATMTFAYAFQKHLDSYKRPDNANNNARAFIVDPGFCRTPGMRRWLSGGLIWGLLLYLVTYPLWWLVLKSPHQGAQSYLLAAMEAEYGRGVGGKMIKECRELEPFRPDVKKEDVAKKLWEFSEKQIEQLEKEGAVKRALAKKEAEQQQKKDSKASADAGTKAPGPAGNKEATPGSRRSRKAK
>XP_016259550_Exophiala_oligosperma
MPIPLLAEGVGRGWSSIPYLGTALQAAAIIGVVTLLKLYFGGAKCRAERVMHGKVVMVTGGTAGVGAAVVQELATRGAQIILLTHHAPSDPFLVDYIEDLRTVTNNELIYAEQVDLSSLHSIRVFATKWVDNAPPRRLDMIILCANVETPYFGTGQKTMDGLEAEWMINYLSTFHLLSILSPAIRAQPPDRDVRILFSTCSSYIGGKLNLKGTENVTKSGATSYARSKLATMTFAYAFQKHLDAYKRPDNANNNARAFIIDPGFCRTPGTRRWLSGGLIWGLLLYLVTWPLWWLILKSPVQGAQSYLLAAMEAEYGRGPGGKMIKECRELEPFRPDVKKEDVAKKLWEFSEKQVEQLEKEGAVQRALAKKEAEQKKKEAEASDNPGATTPASAAKKEATPGSRRSRKAK
>XP_013320713_Exophiala_xenobiotica
MPIPLLAEGFGRGWSSIPYLSTILQSAVVIGVITLLKLYFGGAKCRAERVMHGKVVMVTGGTSGVGAAVVQELATRGAQIILLTHHAPSDPFLVDYIEDLRTVTNNELIYAEQVDLSSLHSIRLFATKWVDNAPPRRLDMIILCANVMTPYFGTGQKTKDGLEAEWMINYLSTFHLLSILSPAIRAQPPDRDVRILFSTCSSYIGGKLDLKDTESVTKSGSSSYARSKLATMTFAYAFQKHLDSYKRPDNATNNARAFIIDPGFCRTPGTRRWLSGGLVWGLLWYLVTWPFWWLVLKSPFQGAQSYLLAAMEAEYARGAGGKMIKECRELEPFRPEVKNEEVAKRLWEFSEKQIEQLEKEGAVKRALAKKEAEKNKKKNEDTTAADGAVPSTGKKEPTPGSRKGRKAK
>XP_007728074_Capronia_coronata
MPLNLLADGFERGLYNSPYVWTAAKAAAIIGLVVLLKVYFEGAKCRSERVMHGKVVMVTGGTSGIGAAVVQELASRGAQIILLTHHAPSDPFLVDYIEDVRTLTNNELIYAEQVDLSSLHSIRLFATRWVDNAPPRRLDMIILCANVMTPYFGSGQITVDGLEAEWAINYLSTFHLLSILSPAIRAQPPDRDIRILFSTCSSYIGGQLDLKNTDVATKSGSTSFARSKLAVMTFAHAFQKHLDAYQRPDKQPNNARAFIIDPGYCRTPGTRRWLSGGLIWGLFFYLFTWPVWWLILKSPVQGAQSFLFAAMDAEYGRGSGGKMIKECREYKPLRPEVQNEDVAKQLWQFSEKQIEQLEKQGAVKRALAKKEAEQVNKKKGSDTTANANGQTSGGEKKATPGSRKSRKAK
>XP_007733285_Capronia_epimyces
MPVSLLGEVFNRGLFSFSNVWALAKSVAVVGVVVLLKLYFEGAKCRSERVMHGKVVMVTGGTSGIGAAVVQELASRGAQIILLTHHAPTDPFLVDYIEDLRTLTNNELIYAEKVDLSSLHSIRVFATKWVDNAPPRRLDMIILCANVMTPRFGTSQKTVDGLEAEWAINYLSNFHLLSILSPAIRAQPPDRDVRILFSTCSSYIGGTLALKDTETATKSGSASFARSKLAVMTFAYAFQKHLDAYKRPDNQPTNARAYIIDPGFCRTPGTRRWLSGGLIWGLFLYLVTWPVWWLILKSPIQGAQSYLFAAMDVEYGRGAGGRMIKECREYQLLRPEAQHEEVAKKLWEYSEKQIEQLEKEGAVKRALEKKAAQQEKEKNQGGSTADAIGRASGGEKKPTPGSRKSRKAK
>XP_009153267_Exophiala_dermatitidis
MPLPLLAEGFNRGLYNSPYVWTVGKAAAVIGVVALLKIYFEGAKCRSERVMHGKVVMVTGGTSGIGAAVVQELASRGAQIIILTHHAPSDPFLVDYIEDLRTLTNNELIYAEQVDLSSLHSIRLFATKWVDNAPPRRLDMVILCASVMTPYFGTSQTTVDGLEAEWEINYLSNFHLLSILSPAIRAQPADRDVRILFSTCSSYIGGELDLNTTTAPTKSGSASFARSKLAVMTFAHAFQKHLDAYKRPDKQPNNARAFIIDPGYCRTPGMRRWLSGGLIWGLFLYLLTWPVWWLILKSPVQGAQSYLFGAMDAEYAQGVGGKIIKECREYQSLRPEVQDEEVAKTLWEFSEKQIEQLEKQGAVRRALAKKEAERQTSKENSTKEPANAQASGGEKKPTSGSRKSRKAK
>XP_013256002_Exophiala_aquamarina
MPIPLLAEGFGRGVSNIPYIWNAGQAGVAIGIVVLLKYYFSGATCRSERVMHGKVVIVTGGTSGIGAEVVKELATRGAQIILLTHHSPSDPFLVDYIEDLRTVTNNELIYAEQVDLSSLHSIRVFATKWVDNAPPRRLDMIILCANIMTPFFGKGQKTVDGVEAEWAINYLSTFHLLSILSPAIRAQPPDRDVRVLFSTCNSYIGGKLELKDTETAAKSGSASYARSKLALMTFAYGFQKHLDAYKRPDKQPNNARALIVDPGLSRTPGTRRWLSGGSLWGLLFYLLTWPVWWLVLKSPIQGAQSYLMAAMEAEYARAAGGRLIKECREYEPLRAEVQNEEVAKKLWEFSEKQIEQLEKEGAVKRALAKKEAEKKEKNKDSNEQAGGEKKATPGSRRSRKAK
>XP_016225079_Exophiala_mesophila
MPVPLLAEGFGRGITNIPHIWTAAQVVVGIALIYLLKSYFGGASCRAERVMHGRVILVTGGTSGVGAEVVKELATRGAQIVLLTHHAPSDPFLVDYIEDLRTVTNNELIYAEQVDLSSLHSIRVFATKWVDNAPPRRLDMIVLCASTMTPYFAKGQVTVDGLEAEWMINYLSAFHLLSILSPALRAQPPDRDVRILFSTCSSYIGGQMKFEKTESAATSGSTSYARSKLAVMVFAHAFQKHLDAYKRPDGQPNNSRVLVVDPGFSRTPGTRRWLSGGSLWGLLFYLVSWPVWWLILKSANQGAQSYLLAAMEAAYGRGEGGKLIKECREFEPLRPEVQNEQVAKRLWEFSEKQIEQVEKEGAVKRSLAKKEAEVKEKKSVNEPVSSEKKQTAGSRRNRKAK
>XP_013275592_Rhinocladiella_mackenziei
MPIPALAEVFNRGLSNIPYLWPIAQVTAVIGVVALLKLYFGGAKCRSERVMHGKVVMVTGGTSGIGAAVVQELASRGAQIILLSHHAPSDPFLIDYIEDVRTITNNELIYAEQVDLSSLHSIRLFATKWVDNAPPRRLDMIILCANVMTPYFGTSQKTMDGLEAEWAINYLSNFHLLSILSPAIRAQPPDRDVRILFSTCSSYIGGKLELKDTESAAKSGSTSYARSKLAIMTFAYAFQNHLDAYKRPDKQLNNARALIVDPGFCRTPGTRRWLTGGLIWGLFLYLITYPLWWLILKSPLQGAQSYLLAAMDAEYGRGAGGKLIKECSERQPLRPEVQNEEIAKKLWEFSEKQIQQLEKEGAVKRALAKKEAERKKNNEGPATEGSGVSSRGEKKLTPGSRRSRKPKMKSNMNDVS
>XP_017995444_Phialophora_attinorum
MPVPLLAEGFGRGLNNIPYAWTVIKAIPWLGMIYLLKIYFSGAKCQAERVMHGKVVMGGTSGVGAEVVRELATRGGQIILLTHHSPTDAFLVEYIDDLRTACNNELIYAEQVDMSSLHSIRLFATKWVDNAPPRRLDAIILCANTMTPRWGQRKTTVDGVEEEWMVNYLANFHLLSILSPAIRAQPPDRDVRILFGSCSSYIAGKLELKDTERKTKSGSESYARSKLALMTFCHAFQKHLDAYVRTRRWLTGGSLIGLVLYLVMYPIWWLVLKSPDRGAQSFLTALFEADYGHGAGAKLIKECRELEPLRPEVKSEDFAKKLWEYSEKQIERLEKQGAVQRAMAKKEAEGATANGDASKQAGRVGEKAGGAASSSEKQTAGSRRSRKAKGT
>NP_593786_Schizosaccharomyces_pombe
MSVVCSCLLPTPSTDFVNQRNMPIPIIAHIAQFKYEHLITHWAQYTKAAIAVSTIAAFKFWTSGRTTTWERKMNGMVVMVTGGSSGIGQVVVEKLASLGAQVVILLRTEPDQFTVDYIMDLRKRTKNQLIYTEVCDLSSMLSVRKFATKWIDCTPIRRLDMIVLCSGVLLPPFMDRQTTEEGVELQWATNFLGPYQLLRILRPVIYGQPGHREVRIVAATCSSYILGNIDFNDLDLSNHPYPRKSPWKVVGNAKLALMTYLYDFQKKAEAHERPDKMPCNLHTIMANPGVVRTPGFRRVVSFGKVWGLFLYLLLWPFWWLLLKGTIHGAQSFFHAICSPEFASITQPVLVNECSIVEYSRKEITDPEFAEKLIKAADAQIDEVEKQYKKKKIKKSKK
```
