## Supplementary material for "Coding Sequence Insertions in Fungal Genomes are Intrinsically Disordered and can Impart Functionally-Important Properties on the Host Protein": fasta protein sequences: XP_718826.2_blasthits_fa.txt

```
>XP_718826_Candida_albicans
MRSIKSVVVGDGGVGKTCLLISYTTNTFPNDYIPTVFDNYSASVMIDGEPIKLGLWDTAGQSEYDRLRPLSYPQTEIFLCCFSVISPDSFQNVKSKWIPEILHHCPKDILILLIGTKVDLRDDLHVLDELTARNLSPVTFDQGSKLAREIGAIKYMECSAATQVGVKEIFDYAIRAVLDPPNANKGEYVTNDSVPGMGVNNSSGSKKHNEKNGSGTATAGTGKKRKIKRAKKCTIL
>XP_002417290_Candida_dubliniensis
MRSIKSVVVGDGGVGKTCLLISYTTNTFPNDYIPTVFDNYSASVMIDGEPIKLGLWDTAGQSEYDRLRPLSYPQTEIFLCCFSVISPDSFQNVKSKWIPEILHHCPKDILILLIGTKIDLRDDLHVLDELTTRNLSPVTFEQGNKLAREIGAIKYMECSAATQVGVKEIFDYAIRAVLDPPNANKGEYMTNDSVPGMGVHNSSGNKKHNEKNGFGTVTGGAGKKRKIKRAKKCIIL
>XP_002549914_Candida_tropicalis
MRSIKSVVVGDGGVGKTCLLISYTTNTFPNDYIPTVFDNYSASVMIDGEPIKLGLWDTAGQSEYDRLRPLSYPQTEIFLCCFSVISPDSFHNVKSKWIPEILHHCPKDILILLIGTKIDLRDDLHVLDELTARNLKPISYDQGNKLAKEIGAIRYMECSAATQVGVKEIFDYAIRAVLDPPNTNKNEYITDSVPGMGVNNNAYNKNNTSSEKNYGATTGNSGSAVTKKRKVRKAKKCTIL
>XP_003866464_Candida_orthopsilosis
MRSIKSVVVGDGGVGKTCLLISYTTNTFPDDYIPTVFDNYSASVLIDGEPIKLGLWDTAGQSEYDRLRPLSYPQTEIFLCCFSVVSPDSFQNIKLKWIPEIHHHCPKDVLVLLIGTKTDLRDDPHALDELSAKGVKPITEEQGNKLAKDIGAVKYLECSAATQSGVKEIFDFAIRAVLDPPDSHSKDYISTNSLSGSTLNNNGTDRDGLGKGSSQRKFTSGGGVGTSAGSGAQGKRRKVKRAKKCTIL
>XP_001528080_Lodderomyces_elongisporus
MRSIKSVVVGDGGVGKTCLLISYTTNTFPNDYIPTVFDNYSASVLIDGEPIKLGLWDTAGQSEYDRLRPLSYPQTEIFLCCFSVVSPDSFQDVKQKWIPEILHHSPKDILILLIGTKIDLRDDLHVVDELAYKNFKPITYDQGCKLAKEIGAVRYMECSAATQVGVKEIFDFAIRAVLDPPNSQSKDYITSDALGGLHNNNGNGSSTSWGGVGGGGGSGGGSGSGGGVFGSKSGGLGGNNGKNITKRRKIRKAKKCTIL
>XP_007376848_Spathaspora_passalidarum
MRSIKAVVVGDGGVGKTCLLISYTTNTFPNDYIPTVFDNYSASVMIDGEPIKLGLWDTAGQSEYDRLRPLSYPQTEIFLVCFSVVNPDSYEDVRTKWIPEIRHHCPRDVLILLIGTKIDLREDFHVLDELQARGINVITEAQGKKLARAIGAIEYLECSAATQVGVQEAFDYAIRAVLEPPSTDPVDSKVPNSGKSDHSVPAGQQRSGIFRRSMSNSESRRIKRKKCVIL
>XP_043049497_Scheffersomyces_spartinae
MRHIKSVVVGDGGVGKTCLLISYTNNTFPNAYIPTVFDNYLASVMIDGEHIKLGLWDTAGQSEYDRLRPLSYPQTEIFLCCFSVVSPDSYQNVKLKWIPEILHHSPKDILIILVGTKVDLRDDPHVLDALAEKSQKPITYDQGVKFAKELGCVKYMESSAATQYGVKEIFDFAIRAVLDFPFTKNEFVTDTSTPSTAPNNQSKGKSTSNGATPQRRKVRKAKKCTIL
>XP_001382914_Scheffersomyces_stipitis
MRSIKSVVVGDGGVGKTCLLISYTTNTFPNDYIPTVFDNYSASVMIDGEPIKLGLWDTAGQAEYDRLRPLSYPQTEIFLVCFSVISPDSFHNVKSKWIPEILHHSPKDILILLVGTKIDLRDDLHVLDELNDKNLKAINVEQGNKLAREVGAITYLECSAATQVGVKEIFDYAIRAVLDPPTRGDYVAASSQGQGSGPTKSSSVAPVNASKGGNRRIKKAKRCTIL
>XP_020063892_Suhomyces_tanzawaensis
MRSIKSVVVGDGGVGKTCLLISYTTNTFPNDYIPTVFDNYSASVMIDGEPIKLGLWDTAGQAEYDRLRPLSYPQTEIFLCCFSVISPDSFHNVKSKWIPEILHHSPKNILILLIGTKVDLRDDLHVLDELAEKNTKPISVDQGNKLAKEAGAVRYMECSAATQVGVKEIFDYAIRAVLDPPSKGNEYSTTEASSGIGAPGASKLSVSNSLAKQVKKRRIKKNKCTIL
>XP_020075119_Hyphopichia_burtonii
MRSIKSVVVGDGGVGKTCLLISYTTNTFPNDYIPTVFDNYSASVMIDGEPIKLGLWDTAGQSEYDRLRPLSYPQTEIFLCCFSVIDPYSFHNVKLKWIPEIYHHSPKDILVLLIGTKIDLRDDLHVLDELNEKNLKPITFEQGAKLAKDLGAIKYMECSAATQVGVKEIFDYAIRAVLDPPNSKDYTVPSESNGVGIPGASKNSVNNMSGHNPPVRKKKVKKAKKCNIL
>XP_015468791_Debaryomyces_fabryi
MRSIKSVVVGDGGVGKTCLLISYTTNSFPNDYIPTVFDNYSATAMFDGEPIKLGLWDTAGQAEYDRLRPLSYPQTEIFLCCFSIVSPDSLENVKAKWIPEIFHHSPKDILVLLVGTKADLRDDLLVLDKLDDRNQKPTTFAQGERLAKELGLVGYMECSAATQIGVKEVFDFAIKSVISPANEGTNSRTNVSNNQAAGMANSQQRRVRKAKKCTIL
>XP_460523_Debaryomyces_hansenii
MRSIKSVVIGDGGVGKTCLLISYTTNTFPNDYIPTVFDNYSATAMFNGEPIKLGLWDTAGQAEYDRLRPLSYPQTEIFLCCFSIVSPESLENVKAKWIPEILHHSPKDILVLLVGTKADLRDDLSVLDKLDDGNQKPTTAAQGERLAKELGLVGYKECSAATQMGVKEVFDFAIKSVVSPPEGNQGRNGGTNNAATNMRNSQARKVKKAKKCTIL
>XP_006686057_Yamadazyma_tenuis
MRSIKAVVVGDGAVGKTCLLISYTTNTFPNDYIPTVFDNYSASVLIDGEVVKLGLWDTAGQAEYDRLRPLSYPQTEIFLCCFSVVSPDSFHNIKSKWIPELLHHSPKDILILLVGTKVDLRDDLHILDDLSEKNLKPITLEQGTKMAKELGCVRYMECSAATQQGVNDVFDYAISAVLDPPVKESAQTYQTKTVADKSGAGTGGSTQRKRTVRKSRKCSIL
>XP_001482903_Meyerozyma_guilliermondii
MRSIKSVVVGDGGVGKTCLLISYTTNTFPDDYIPTVFDNYLASVMIDGEPIKLGLWDTAGQAEYDRLRPLSYPQTEVFLCCFSVISPASFQNIRAKWIPEIRHHSPKDTLVIIVGTKADLRDDPHVLDELADKNEKPISLEQGHKLAKEVGAIRYLECSAATQQGVREVFDFAIRAVLDPPKADDEVVIKKNNPAAVSQNGPTKKKVKRAKKCTIL
>XP_018713061_Metschnikowia_bicuspidata
MRSIKAVVVGDGGVGKTCLLISYTTNTCPDDYIPTVFDNYSASVMIDGEPIKLGLWDTAGQLEYDRLRPLLYPQTEIFICCFSVVNPLSFQNVKQKWIPEIMHHSPRDILVLLVGTKTDLRDEPHILDELQGKHQTPVLFQQGQKLAKEVGAVRYMECSSTTQTGVQELFDYAIRAVLDPSVKAEVKQTPQPVGRAGKKAKGELPGDKPRMVRQAKKCAIL
>XP_002619029_Clavispora_lusitaniae
MRSIKAVVVGDGGVGKTCLLISYTTNTFPNDYIPTVFDNYSASVMVDGEPIKLGLWDTAGQAEYDRLRPLSYPQTEIFLCCFSVISPTSFQNVKSKWIPEVLHHSPKDILILLVGTKADLRDDMHVLDDLQSKGLKPITEQQGKKLAKEVGAVDYVECSAATQQGIQELFNYAIKAVLNPPHEQHEPAAPAPNTSGKTTQSPKPKRKVKRAKKCSIL
>XP_025340716_Candida_haemuloni
MRGIKAVVVGDGGVGKTCLLISYTTNTFPNDYIPTVFDNYSASVMVDGEPIKLGLWDTAGQAEYDRLRPLSYPQTEIFLCCFSVVNPDSFQNVRAKWIPEILHHSPRDILIVLVGTKADLRDDLHLLDELAVKKQKPVTQEQAEKLAKDVGAIRYIECSAATQQGVSELFDYSIRSVLNPPSQAPAAAATTTKDTTSTPSSASQLEAGKKRKVRKAKKCAIL
>XP_024715074_Candida_pseudohaemulonis
MRGIKAVVVGDGGVGKTCLLISYTTNTFPNDYIPTVFDNYLALVMIDGEPIKLGLWDTAGQAEYDRLRPLSYPQTEIFLCCFSVVSPDSFQNVKAKWVPEILHHSPKDILIVLVGTKADLREDLHLLDELAAKKQRPVTPEQAEKLARDVGAVKYIECSAATQQGVLDLFDYLIRAVLNPPLQAPPAKEAPGTAAAALTLETGKKRKVRKAKKCAIL
>XP_025334683_Candida_duobushaemulonis
MRGIKAVVVGDGGVGKTCLLISYTTNTFPNDYIPTVFDNYSASVMIDGEPIKLGLWDTAGQAEYDRLRPLSYPQTEIFLCCFSVVSPDSFQNVKAKWVPEILHHSPKDILIVLVGTKADLREDLHLLDELAAKKQKPVTTEQAEKLARDVGAVKYIECSAATQQGVSDLFDYSIRAVLNPPSQAPPAKEAPARPQQL
>XP_028890890_Candida_auris
MRGIKAVVVGDGGVGKTCLLISYTTNTFPNDYIPTVFDNYSASVMVDGEPIKLGLWDTAGQAEYDRLRPLSYPQTEIFLCCFSVVNPDSFQNVKAKWIPEILHHSPKDILIVLVGTKADLREDLHLLDELAIKKQKPISQEQAEKLAREVGAIRYIECSAATQQGVSELFDYAIRAVLNPPTKASDTITSTKEAATSSNTSTQLESGKKRKVRKAKKCSIL
>NP_013330_Saccharomyces_cerevisiae
MQTLKCVVVGDGAVGKTCLLISYTTNQFPADYVPTVFDNYAVTVMIGDEPYTLGLFDTAGQEDYDRLRPLSYPSTDVFLVCFSVISPPSFENVKEKWFPEVHHHCPGVPCLVVGTQIDLRDDKVIIEKLQRQRLRPITSEQGSRLARELKAVKYVECSALTQRGLKNVFDEAIVAALEPPVIKKSKKCAIL
>XP_018220642_Saccharomyces_eubayanus
MQTLKCVVVGDGAVGKTCLLISYTTNQFPADYVPTVFDNYAVTVMIGDEPYTLGLFDTAGQEDYDRLRPLSYPSTDVFLVCFSVISPPSFENVKEKWFPEVHHHCPGVPCLVVGTQIDLRDDKVIIEKLQRQRLRPITPEQGSRLARELKAVKYVECSALTQRGLKNVFDEAIVAALEPPVIKKSKKCTIL
>XP_033767984_Saccharomyces_paradoxus
MQTLKCVVVGDGAVGKTCLLISYTTNQFPADYVPTVFDNYAVTVMIGDEPYTLGLFDTAGQEDYDRLRPLSYPSTDVFLVCFSVISPPSFENVKEKWFPEVHHHCPGVPCLVVGTQIDLRDDKVIIEKLQRQRLRPITSEQGSRLARELKAVKYVECSALTQRGLKNVFDEAIVAALEPPVIKKSKKCTIL
>XP_003674746_Naumovozyma_castellii
MKTIKAVTIGDGAVGKTCLLISYTTNQFPADYVPTVFDNYAVTVMIGDEPYTLGLFDTAGQEDYDRLRPLSYPSTDVFLVCFSVISPPSFENVKEKWFPEVHHHCPGVPCLIVGTQIDLRSDPIIIEKLQRQRLRPISPEQGERLARELKAVKYVECSALTQRGLKNVFDEAIVAALEPPVIKKSKKCTIL
>XP_003669384_Naumovozyma_dairenensis
MQTLKVVCCGDGSIGKTCLLISYTTNQFPADYVPTVFDNYAVTVMIGDVPYTLGLFDTAGQEDYDRLRPLSYPSTDVFLVCFSVISPPSFENVKEKWFPEVHHHCPGVPCLIVGTQIDLRDDKVIIEKLRRQKLQPITPAQGERLARELKAVKYVECSALTQRGLKNVFDEAIVAALEPPVIKKSKKCTIL
>XP_003956063_Kazachstania_africana
MQTLKCVVVGDGAVGKTCLLISYTTNQFPADYVPTVFDNYAVTVMIGDEPYTLGLFDTAGQEDYDRLRPLSYPSTDVFLVCFSVISPPSFENVKEKWFPEVHHHCPGVPCLVVGTQIDLRDDKVIIEKLQRQRLRPISPEQGERLARELRAVKYVECSALTQRGLKNVFDEAIVAALEPPVIKKSKKCTIL
>XP_022462369_Kazachstania_naganishii
MQTLKCVVVGDGAVGKTCLLISYTTNQFPADYVPTVFDNYAVTVMIGDEPYTLGLFDTAGQEDYDRLRPLSYPSTDVFLVCFSVISPPSFENVKEKWFPEVHHHCPGVPCLVVGTQIDLRDDKVIIEKLQRQRLRPITAEQGERLSRELRAVKYVECSALTQRGLKNVFDEAIVAALEPPVIKKSKNVLFYNHFMKYKRPY
>XP_446201_Candida_glabrata
MQTLKCVVVGDGAVGKTCLLISYTTNQFPADYVPTVFDNYAVTVMIGDEPYTLGLFDTAGQEDYDRLRPLSYPSTDVFLVCFSVISPPSFENVKEKWFPEVHHHCPGVPCLVVGTQVDLRDDKVIIEKLRRQRLRPITAEQGERLARELRAVKYVECSALTQRGLKNVFDEAIVAALEPPVIKKSKKCTIL
>XP_004182133_Tetrapisispora_blattae
MQTLKCVVVGDGAVGKTCLLISYTTNQFPADYVPTVFDNYAVTVMIGDEPYTLGLFDTAGQEDYDRLRPLSYPSTDVFLVCFSVISPPSFENVKEKWLPEVRHHCPGVPCLIVGTQIDLRNDKVILQKLQKQRLRLITREQGAQLARDVRAVKYVECSALTQSGLKNVFDEAIVAALEPPVVKKTKKLCTIL
>XP_003684807_Tetrapisispora_phaffii
MQTLKCVVVGDGAVGKTCLLISYTTNQFPADYVPTVFDNYAVTVMIGDEPYTLGLFDTAGQEDYDRLRPLSYPSTDVFLVCFSVISPPSFENVKEKWFPEVHHHCPGVPCLIVGTQVDLRDDKVIIEKLQRQRLRPITQEQGDRLARDLRAVKYVECSALTQHGLKNVFDEAIVAALEPPVIKKSKKCTIL
>XP_001644494_Vanderwaltozyma_polyspora
MQTLKCVVVGDGAVGKTCLLISYTTNQFPADYVPTVFDNYAVTVMIGDEPYTLGLFDTAGQEDYDRLRPLSYPSTDVFLVCFSVISPPSFENVKEKWFPEVHHHCPGVPCLIVGTQIDLRDDKVIIEKLQRQRLRPITPEQGDRLARELRAVKYVECSALTQRGLKNVFDEAIVAALEPPVIKKSKKCTIL
>XP_003682567_Torulaspora_delbrueckii
MQTLKCVVVGDGAVGKTCLLISYTTNQFPADYVPTVFDNYAVTVMIGDEPYTLGLFDTAGQEDYDRLRPLSYPSTDVFLVCFSVISPPSFENVKEKWFPEVHHHCPGVPCLIVGTQIDLRDDKVIVEKLQRQRLRPITAEQGERLARELRAVKYVECSALTQRGLKNVFDEAIVAALEPPVIKKSKKCTIL
>XP_037145679_Zygotorulaspora_mrakii
MQTLKCVVVGDGAVGKTCLLISYTTNQFPADYVPTVFDNYAVTVMIGDEPYTLGLFDTAGQEDYDRLRPLSYPSTDVFLVCFSVISPPSFENVKEKWFPEVHHHCPGVPCLIVGTQIDLRDDKVIIEKLQRQRLRPISSEQGERLARELRAVKYVECSALTQRGLKNVFDEAIVAALEPPVIKKSKKCTIL
>XP_002494771_Zygosaccharomyces_rouxii
MQTLKCVVVGDGAVGKTCLLISYTTNQFPADYVPTVFDNYAVTVMIGDEPYTLGLFDTAGQEDYDRLRPLSYPSTDVFLVCFSVISPPSFENVKEKWFPEVHHHCPGVPCLIVGTQVDLRDDKVIIEKLQRQRLRPISQAEGERLSRELRAVKYVECSALTQRGLKNVFDEAIVAALEPPVIKKSKKCTIL
>XP_003646041_Eremothecium_cymbalariae
MQTLKCVVVGDGAVGKTCLLISYTTNQFPADYVPTVFDNYAVTVMIGDEPYTLGLFDTAGQEDYDRLRPLSYPSTDVFLVCFSVVSPPSFENVKEKWFPEVHHHCPGVPCLIVGTQIDLRENKMVIEKLQRQRLRPITPEQGEKFARELRAVKYVECSALTQRGLKNVFDEAIVAALEPPVIKKSKKCTIL
>NP_986573_Eremothecium_gossypii
MQTLKCVVVGDGAVGKTCLLISYTTNQFPADYVPTVFDNYAVTVMIGDEPYTLGLFDTAGQEDYDRLRPLSYPSTDVFLVCFSVVSPPSFENVKEKWFPEVHHHCPGVPCLIVGTQIDLRENKMVIEKLQRQRLRPITPEQGEKFARELRAVKYVECSALTQRGLKNVFDEAIVAALEPPVIKKSKKCTIL
>XP_451186_Kluyveromyces_lactis
MQTLKCVVIGDGAVGKTCLLISYTTNQFPADYVPTVFDNYAVTVMIGDEPYTLGLFDTAGQEDYDRLRPLSYPSTDVFLVCFSVISPPSFENVKEKWFPEVHHHCPGVPCLIVGTQIDLRDDKVIIEKLQRQRLRPITPEQGERLARELRAVKYVECSALTQRGLKNVFDEAIVAALEPPVIKKSKKCIIL
>XP_022676599_Kluyveromyces_marxianus
MQTLKCVVIGDGAVGKTCLLISYTTNQFPADYVPTVFDNYAVTVMIGDEPYTLGLFDTAGQEDYDRLRPLSYPSTDVFLVCFSVISPPSFENVKEKWFPEVHHHCPGVPCLIVGTQIDLRDDKVIIEKLQRQRLRPITPEQGERLARELRAVKYVECSALTQRGLKNVFDEAIVAALEPPVIKKSKKCTIL
>XP_022630792_Lachancea_lanzarotensis
MQTLKCVVVGDGAVGKTCLLISYTTNQFPADYVPTVFDNYAVTVMIGDEPYTLGLFDTAGQEDYDRLRPLSYPSTDVFLVCFSVISPPSFENVKEKWFPEVHHHCPGVPCLIVGTQVDLRDDKVIIEKLQRQRLRPILPEQGERLARELRAIKYVECSALTQRGLKNVFDEAIVAALEPPVIKKSKKCTIL
>XP_002554547_Lachancea_thermotolerans
MQTLKCVVVGDGAVGKTCLLISYTTNQFPADYVPTVFDNYAVTVMIGDEPYTLGLFDTAGQEDYDRLRPLSYPSTDVFLVCFSVISPPSFENVKEKWFPEVHHHCPGVPCLIVGTQIDLRDDKVIIEKLQRQRLRPISAEQGERLARELRAIKYVECSALTQRGLKNVFDEAIVAALEPPVIKKSKKCTIL
>XP_020057035_Aspergillus_aculeatus
MATGPATQSLKCVVTGDGAVGKTCLLISYTTNAFPGEYIPTVFDNYTASVMVDGRPISLGLWDTAGQEDYDRLRPLSYPQTDVFLICFSIVSPPSFDNVRAKWFPEIEHHAPNVPIILVGTKLDLRDDRATLETLRQRKMEPVSYEQALAVAKEIRAHKYLECSALTQRNLKSVFDEAIRAVLNPRPTAKPKNKKCVIL
>XP_001270649_Aspergillus_clavatus
MASGPATQSLKCVVTGDGAVGKTCLLISYTTNAFPGEYIPTVFDNYTASVMVDGRPISLGLWDTAGQEDYDRLRPLSYPQTDVFLICFSIVSPPSFDNVKAKWYPEIEHHAPNVPIILVGTKLDLRDDRATAESLRQRKMEPVSYEQALAVAKEIRAHKYLECSALTQRNLKSVFDEAIRAVLNPRPAAKPKSKKCLIL
>XP_001263822_Aspergillus_fischeri
MASGPATQSLKCVVTGDGAVGKTCLLISYTTNAFPGEYIPTVFDNYTASVMVDGRPISLGLWDTAGQEDYDRLRPLSYPQTDVFLICFSIVSPPSFDNVKAKWYPEIEHHAPNVPIILVGTKLDLRDDPATAESLRQRKMEPVSYEQALAVAKEIRAHKYLECSALTQRNLKSVFDEAIRAVLNPRPAAKPKSKKCTIL
>XP_041148999_Aspergillus_flavus
MATGPATQSLKCVVTGDGAVGKTCLLISYTTNAFPGEYIPTVFDNYTASVMVDGRPISLGLWDTAGQEDYDRLRPLSYPQTDVFLICFSIVSPPSFDNVKAKWFPEIEHHAPNVPIILVGTKLDLRDDPATTDALRQRKMEPVSYEQALAVAKEIRAHKYLECSALTQRNLKSVFDEAIRAVLNPRPAAKPKKSKCLIL
>XP_754976_Aspergillus_fumigatus
MASGPATQSLKCVVTGDGAVGKTCLLISYTTNAFPGEYIPTVFDNYTASVMVDGRPISLGLWDTAGQEDYDRLRPLSYPQTDVFLICFSIVSPPSFDNVKAKWYPEIEHHAPNVPIILVGTKLDLRDDPATAESLRQRKMEPVSYEQALAVAKEIRAHKYLECSALTQRNLKSVFDEAIRAVLNPRPAAKPKSKKCTIL
>XP_662347_Aspergillus_nidulans
MATGPATQSLKCVVTGDGAVGKTCLLISYTTNAFPGEYIPTVFDNYTASVMVDGRPISLGLWDTAGQEDYDRLRPLSYPQTDVFLICFSIVSPPSFDNVKSKWFPEIEHHAPNVPIILVGTKLDLRDDPAQLESLRMRKQEPVTYEQALAVAKEIRAHKYLECSALTQRNLKSVFDEAIRAVLNPRPATKQRNKKCTIL
>XP_001394962_Aspergillus_niger
MATGPATQSLKCVVTGDGAVGKTCLLISYTTNAFPGEYIPTVFDNYTASVMVDGRPISLGLWDTAGQEDYDRLRPLSYPQTDVFLICFSIVSPPSFDNVKAKWFPEIEHHAPNVPIILVGTKLDLRDDRGTIDALRQRKMEPVSYEQALAVAKEIRAHKYLECSALTQRNLKSVFDEAIRAVLNPRPAAKPKNKKCVIL
>XP_015406805_Aspergillus_nomiae
LQLPLLPPYIAASERMATGPATQSLKCVVTGDGAVGKTCLLIAYTTNAFPGEYIPTVFDNYTASVMVDGRPISLGLWDTAGQEDYDRLRPLSYPQTDVFLICFSIVSPPSFDNVKAKWFPEIEHHAPNVPIILVGTKLDLRDDPATTDALRQRKMEPVSYEQALAVAKEIRAHKYLECSALTQRNLKSVFDEAIRAVLNPRPATKPKKTKCLIL
>XP_001819185_Aspergillus_oryzae 
MVVATIKCVVVGDGAVGKTCLLISYTTNKFPSEYVPTVFDNYAVTVMIGDEPYTLGLFDTAGQEDYDRLRPLSYPQTDVFLVCFSVTSPASFENVREKWFPEVHHHCPGVPCLIVGTQTDLRDDSAVREKLSRQKMQPIRKEDGDRMAKELGAVKYVECSALTQYKLKDVFDEAIVAALEPAPKKSKKCVLL
>XP_040639898_Aspergillus_ruber
MASPATQSLKCVVTGDGAVGKTCLLISYTTNAFPGEYIPTVFDNYTASVMVDGRPISLGLWDTAGQEDYDRLRPLSYPQTDVFLICFSIVSPPSFDNVKAKWFPEIEHHAPNVPIILVGTKLDLRDDKGTAESLRARKMEPVSYEQALVVAKEIRAHKYLECSALTQRNLKSVFDEAIRAVLNPRPATKPKTKKCMIL
>XP_040705133_Aspergillus_sydowii
MATGPATQSLKCVVTGDGAVGKTCLLISYTTNAFPGEYIPTVFDNYTASVMVDGRPISLGLWDTAGQEDYDRLRPLSYPQTDVFLICFSVVSPPSFDNVKSKWFPEIEHHAPNVPIILVGTKLDLRDDPAQLEGLRIRKQEPVTYEQALAVAKEIRAHKYLECSALTQRNLKSVFDEAIRAVLNPRPAAKQRNKKCTIL
>XP_001217384_Aspergillus_terreus
MATGPATQSLKCVVTGDGAVGKTCLLISYTTNAFPGEYIPTVFDNYTASVMVDGRPISLGLWDTAGQEDYDRLRPLSYPQTDVFLICFSIVSPPSFDNVRAKWYPEIEHHAPNVPIILVGTKLDLRDDRATIEALRQRKQEPVSYEQALAVAKEIRAHKYLECSALTQRNLKSVFDEAIRAVLNPRPASKPKKSKCLIL
>XP_022489651_Penicillium_arizonense
MATGPATQSLKCVVTGDGAVGKTCLLISYTTNAFPGEYIPTVFDNYTASVMVDGRPISLGLWDTAGQEDYDRLRPLSYPQTDVFLICFSIVSPPSFDNVKAKWFPEIEHHAPNVPIILVGTKLDLRDDRNTVEALRARKMETVSYEQALAVAKEIRAHKYLECSALTQRNLKSVFDEAIRAVLNPRPATKSGRKGVNKCMIL
>XP_014538808_Penicillium_digitatum
MATGPATQSLKCVVTGDGAVGKTCLLISYTTNAFPGEYIPTVFDNYTASVMVDGRPISLGLWDTAGQEDYDRLRPLSYPQTDVFLICFSIVSPPSFDNVKAKWFPEIEHHAPNVPIILVGTKLDLRDDPATTQALHARKMETVSYEQALAVAKEIRAHKYLECSALTQRNLKSVFDEAIRAVLNPRPTTKSGRKAAKCNIL
>XP_016599211_Penicillium_expansum
MATGPATQSLKCVVTGDGAVGKTCLLISYTTNAFPGEYIPTVFDNYTASVMVDGRPISLGLWDTAGQEDYDRLRPLSYPQTDVFLICFSIVSPPSFDNVKAKWFPEIEHHAPNVPIILVGTKLDLRDDRATTEALRARKMETVSYEQALAVAKEIRAHKYLECSALTQRNLKSVFDEAIRAVLNPRPATKSGRKAVKCNIL
>XP_040644312_Penicillium_griseofulvum
MATGPATQSLKCVVTGDGAVGKTCLLISYTTNAFPGEYIPTVFDNYTASVMVDGRPISLGLWDTAGQEDYDRLRPLSYPQTDVFLICFSIVSPPSFDNVKAKWFPEIEHHAPNVPIILVGTKLDLRDDRATTEALRARKMETVSYEQALAVAKEIRAHKYLECSALTQRNLKSVFDEAIRAVLNPRPATKSGRKGVKCSIL
>XP_038927120_Penicillium_roqueforti
MASGPATQSLKCVVTGDGAVGKTCLLISYTTNAFPGEYIPTVFDNYTASVMVDGRPISLGLWDTAGQEDYDRLRPLSYPQTDVFLICFSIVSPPSFDNVKAKWFPEIEHHAPNVPIILVGTKLDLRDDRATIEALRARKMETVSYEQALAVAKEIRAHKYLECSALTQRNLKSVFDEAIRAVLNPRPTTKSGRKAVKCNLL
>XP_002564913_Penicillium_rubens
MVVATIKCVVVGDGAVGKTCLLISYTTNKFPSEYVPTVFDNYAVTVMIGDEPYTLGLFDTAGQEDYDRLRPLSYPQTDVFLVCFSVTSPASFENVREKWFPEVHHHCPGVPCLIVGTQTDLRDDAGVRDKLARQKMSPIRKEDGDRMAKELGAVKYVECSALTQYKLKDVFDEAIVAALEPAPKKKSRGCRLL
>XP_040810518_Penicillium_solitum
MATGPATQSLKCVVTGDGAVGKTCLLISYTTNAFPGEYIPTVFDNYTASVMVDGRPISLGLWDTAGQEDYDRLRPLSYPQTDVFLICFSIVSPPSFDNVKAKWFPEIEHHAPNVPIILVGTKLDLRDDRATTEALRARKMETVSYEQALAVAKEIRAHKYLECSALTQRNLKSVFDEAIRAVLNPRPATKSGRKAVKCNIL
>XP_022577929_Penicilliopsis_zonata
MASGPATQSLKCVVTGDGAVGKTCLLISYTTNAFPGEYIPTVFDNYTASVMVDGRPISLGLWDTAGQEDYDRLRPLSYPQTDVFLICFSIVSPPSFDNVKAKWFPEIEHHAPNVPIILVGTKLDLRDDRATADQLRARKMEPVSYEQALTVAKEIRAHKYLECSALTQRNLKSVFDEAIRAVLNPRPTAKPKSKKCLIL
>XP_016623084_Cladophialophora_bantiana
MAQPTQSIKCVVTGDGAVGKTCLLISYTTNAFPGEYIPTVFDNYSASVMVDGKPVSLGLWDTAGQEDYDRLRPLSYPQTDVFLICFSIVSPPSFDNVKAKWYPEIEHHAPNVPIILVGTKLDLREDKATADNLRAKKMEPVSYEQALGVAKEIKAVKYLECSALTQRNLKSVFDEAIRWETSPYVQDSRPQPSTYDNQEEVEVFHPLVVFGARFWIGVIWDFALFLTRDASQKVVIDFICVAASWFPYNFALLLLGQPLYTHQTRLAWERSHAYE
>XP_008721706_Cladophialophora_carrionii
MAQATQSIKCVVTGDGAVGKTCLLISYTTNAFPGEYIPTVFDNYSASVMVDGKPVSLGLWDTAGQEDYDRLRPLSYPQTDVFLICFSIVSPPSFDNVKAKWYPEIEHHAPNVPIILVGTKLDLREDKATADNLRAKKMEPVSYEQALAVAKEIKAVKYLECSALTQRNLKSVFDEAIRAVLNPRPTTTKKKSRCTIL
>XP_016245285_Cladophialophora_immunda
MAQPTQSIKCVVTGDGAVGKTCLLISYTTNAFPGEYIPTVFDNYSASVMVDGKPVSLGLWDTAGQEDYDRLRPLSYPQTDVFLICFSIVSPPSFDNVKAKWYPEIEHHAPNVPIILVGTKLDLREDKATADNLRAKKMEPVSYEQALAVAKEIKAVKYLECSALTQRNLKSVFDEAIRAVLNPRPATTKKKSRCTIL
>XP_007743003_Cladophialophora_psammophila
MAQPTQSIKCVVTGDGAVGKTCLLISYTTNAFPGEYIPTVFDNYSASVMVDGKPVSLGLWDTAGQEDYDRLRPLSYPQTDVFLICFSIVSPPSFDNVKAKWYPEIEHHAPNVPIILVGTKLDLREDKATADNLRAKKMEPVSYEQALGVAKEIKAVKYLECSALTQRNLKSVFDEAIRWETSP
>XP_018691399_Fonsecaea_erecta
MAQPTQSIKCVVTGDGAVGKTCLLISYTTNAFPGEYIPTVFDNYSASVMVDGKPVSLGLWDTAGQEDYDRLRPLSYPQTDVFLICFSIVSPPSFDNVKAKWYPEIEHHAPNVPIILVGTKLDLREDKATADNLRNKKMEPVSYEQALAVAKEIKAVKYLECSALTQRNLKSVFDEAIRAVLNPRPATTKKKSRCTIL
>XP_022506944_Fonsecaea_monophora
MAQPTQSIKCVVTGDGAVGKTCLLISYTTNAFPGEYIPTVFDNYSASVMVDGKPVSLGLWDTAGQEDYDRLRPLSYPQTDVFLICFSIVSPPSFDNVKAKWYPEIEHHAPNVPIILVGTKLDLREDKATADNLRAKKMEPVSYEQALAVAKEIKAVKYLECSALTQRNLKSVFDEAIRAVLNPRPTTTKKKSRCTIL
>XP_016634313_Fonsecaea_multimorphosa
MAQPTQSIKCVVTGDGAVGKTCLLISYTTNAFPGEYIPTVFDNYSASVMVDGKPVSLGLWDTAGQEDYDRLRPLSYPQTDVFLICFSIVSPPSFDNVKAKWYPEIEHHAPNVPIILVGTKLDLREDKATADNLRAKKMEPVSYEQALAVAKEIKAVKYLECSALTQRNLKSVFDEAIRAVLNPRPTTTKKKSRCTIL
>XP_022500727_Fonsecaea_nubica
MAQPTQSIKCVVTGDGAVGKTCLLISYTTNAFPGEYIPTVFDNYSASVMVDGKPVSLGLWDTAGQEDYDRLRPLSYPQTDVFLICFSIVSPPSFDNVKAKWYPEIEHHAPNVPIILVGTKLDLREDKATADNLRAKKMEPVSYEQALAVAKEIKAVKYLECSALTQRNLKSVFDEAIR
>XP_013282839_Fonsecaea_pedrosoi
MAQPTQSIKCVVTGDGAVGKTCLLISYTTNAFPGEYIPTVFDNYSASVMVDGKPVSLGLWDTAGQEDYDRLRPLSYPQTDVFLICFSIVSPPSFDNVKAKWYPEIEHHAPNVPIILVGTKLDLREDKATADNLRAKKMEPVSYEQALAVAKEIKAVKYLECSALTQRNLKSVFDEAIRAVLNPRPTTTKKKSRCTIL
>XP_007752303_Cladophialophora_yegresii
MAQATQSIKCVVTGDGAVGKTCLLISYTTNAFPGEYIPTVFDNYSASVMVDGKPVSLGLWDTAGQEDYDRLRPLSYPQTDVFLICFSIVSPPSFDNVKAKWYPEIEHHAPNVPIILVGTKLDLREDKATADNLRAKKMEPVSYEQALSVAKEIKAVKYLECSALTQRNLKSVFDEAIR
>XP_016236209_Exophiala_spinifera
MAQATQSIKCVVTGDGAVGKTCLLISYTTNAFPGEYIPTVFDNYSASVMVDGKPVSLGLWDTAGQEDYDRLRPLSYPQTDVFLICFSIVSPPSFDNVKAKWYPEIEHHAPGVPIILVGTKLDLREDKATADNLRSKKMEPVSYEQALMVAKEIRAVKYLECSALTQRNLKSVFDEAIRAVLNPRPTATKKKSRCTIL
>XP_016265448_Exophiala_oligosperma
MAQATQSIKCVVTGDGAVGKTCLLISYTTNAFPGEYIPTVFDNYSASVMVDGNPVSLGLWDTAGQEDYDRLRPLSYPQTDVFLICFSIVSPPSFDNVKAKWYPEIEHHAPGVPIILVGTKLDLREDKGTADNLRSKKMEPVSYEQALMVAKEIKAVKYLECSALTQRNLKSVFDEAIRAVLNPRPTATKKKSRCTIL
>XP_013309819_Exophiala_xenobiotica
MAQGTQSIKCVVTGDGAVGKTCLLISYTTNAFPGEYIPTVFDNYSASVMVDGKPVSLGLWDTAGQEDYDRLRPLSYPQTDVFLICFSIVSPPSFDNVKAKWYPEIEHHAPGVPIILVGTKLDLREDKATADNLRSKKMEPVSYEQALMVAKEIKAVKYLECSALTQRNLKSVFDEAIRAVLNPRPTTTKKKSRCTIL
>XP_007720124_Capronia_coronata
MAQATQSIKCVVTGDGAVGKTCLLISYTTNAFPGEYIPTVFDNYSASVMVDGKPVSLGLWDTAGQEDYDRLRPLSYPQTDVFLICFSIVSPPSFDNVKAKWYPEIEHHAPGVPIILVGTKLDLREDKATADSLRAKKMEPVSYEQALAVAKEIKAVKYLECSALTQRNLKSVFDEAIR
>XP_007735830_Capronia_epimyces
MAQATQSIKCVVTGDGAVGKTCLLISYTTNAFPGEYIPTVFDNYSASVMVDGKPVSLGLWDTAGQEDYDRLRPLSYPQTDVFLICFSIVSPPSFDNVKAKWYPEIEHHAPGVPIILVGTKLDLREDKATADSLRAKKMEPVSYEQALAVAKEIKAVKYLECSALTQRNLKSVFDEAIR
>XP_009152950_Exophiala_dermatitidis
MAQATQSIKCVVTGDGAVGKTCLLISYTTNAFPGEYIPTVFDNYSASVMVDGKPVSLGLWDTAGQEDYDRLRPLSYPQTDVFLICFSIVSPPSFDNVKAKWYPEIEHHAPGVPIILVGTKLDLRDDKATADSLRAKKMEPVSYEQALAVAKEIKAVKYLECSALTQRNLKSVFDEAIRAVLNPRPTTTKKKSRCSIL
>XP_013260536_Exophiala_aquamarina
MAQGTQSIKCVVTGDGAVGKTCLLISYTTNAFPGEYIPTVFDNYSASVMVDGKPVSLGLWDTAGQEDYDRLRPLSYPQTDVFLICFSIVSPPSFDNVKAKWYPEIEHHAPNVPIILVGTKLDLREDKGTADNLRAKKMEPVSYEQALSVAKEIRAVKYLECSALTQRNLKSVFDEAIRAVLNPRPTATKKKSRCTIL
>XP_016219657_Exophiala_mesophila
MAQGTQSIKCVVTGDGAVGKTCLLISYTTNAFPGEYIPTVFDNYSASVMVDGKPVSLGLWDTAGQEDYDRLRPLSYPQTDVFLICFSIVSPPSFDNVKAKWYPEIEHHAPNVPIILVGTKLDLREDKGTADNLRAKKMEPVSYEQALSVAKEIRAVKYLECSALTQRNLKSVFDEAIRAVLNPRPTATKKKSRCTIL
>XP_013269162_Rhinocladiella_mackenziei
MAQATQSIKCVVTGDGAVGKTCLLISYTTNAFPGEYIPTVFDNYSASVMVDGKPVSLGLWDTAGQEDYDRLRPLSYPQTDVFLICFSIVSPPSFDNVKAKWYPEIEHHAPNVPIILVGTKLDLREDKATADNLRSKKMEPVSYEQALAVAREIKAVKYLECSALTQRNLKSVFDEAIRAVLNPRPAATKKKSRCTIL
>XP_018004338_Phialophora_attinorum
MAGQPTQSIKCVVTGDGAVGKTCLLISYTTNAFPGEYIPTVFDNYSASVMVDGRPVSLGLWDTAGQEDYDRLRPLSYPQTDVFLICFSIVSPPSFDNVKAKWHPEIEHHAPGIPIILVGTKLDLRDDRATAEGLRSKKMEPVSYEQALAVAREIRAVKYLECSALTQRNLKSVFDEAIRAVLSPRAPAATKKKSKCVIL
>NP_593536_Schizosaccharomyces_pombe
MPTIKCVVVGDGAVGKTCLLISYTTNKFPSDYVPTVFDNYAVTVMIGDEPYTLGLFDTAGQEDYDRLRPLSYPQTDVFLVCFSVTSPASFENVKEKWFPEVHHHCPGVPCLIVGTQIDLRDDPSVQQKLARQHQHPLTHEQGERLARELGAVKYVECSALTQKGLKNVFDEAIVAALDPPVPHKKKSKCLVL
```
