## Supplementary material for "Coding Sequence Insertions in Fungal Genomes are Intrinsically Disordered and can Impart Functionally-Important Properties on the Host Protein": fasta protein sequences: XP_718828.1_blasthits_fa.txt

```
>XP_718828_Candida_albicans
MSTAAVATKPSVTSKPATKQVSNYTKEKKVGEGTYAVVYLGKQISTKRQIAIKEIKTGLFKDGLDMSALREVKYLQELKHPNVIELVDVFSATNNLNLVLEFLPCDLEVLIKDKSIVFKSADIKSWLLMTLRGIHHCHRNFILHRDLKPNNLLLAPDGQLKIADFGLARALVNPNEDLSSNVVTRWYRAPELLFGARHYTGAVDIWSIGIIFAELMLRIPYLPGKDDVDQLDVTFRAYGTPTEQIWPNVSSLPMYNALHVYPPPSRQELRNRFSAATEKALDLLISMTQLDPSRRCDSTLALLHDYFTESPRPTDPKKLPKKSSPEKRENEDEQNNGSKRRHV
>XP_002417288_Candida_dubliniensis
MSTAEVATKPSVPSKPAAKQISNYTKEKKVGEGTYAVVYLGKQISTKRQIAIKEIKTGLFKDGLDMSALREVKYLQELKHPNVIELIDVFSATNNLNLVLEFLPCDLEVLIKDKSIVFKSADIKSWLLMTLRGIHHCHRNFILHRDLKPNNLLLAPDGQLKIADFGLARALVNPNEDLSSNVVTRWYRAPELLFGARHYTGAVDIWSIGIIFAELMLRIPYLAGKDDVDQLDVTFRAYGTPTEQIWPNVSSLPMYNALHVYPPPSRQELRNRFSAATEKALDLLISMTQLDPSRRCDSTQALLHEYFTESPRPTDPKKLPKRSSSEKRENEDEQNNGSKRRHV
>XP_002549916_Candida_tropicalis
MSTAAVESRRPESKSVSSASASSSSAPQVLNYTKERKVGEGTYAVVYLGKQVSTKRKIAIKEIKTGLFKDGLDMSALREVKYLQELKHPNVIELIDVFSTKNNLNLVLEFLPCDLEVLIKDKSIVFKSSDIKSWLLMTLRGIHHCHRNFILHRDLKPNNLLLSPDGQLKIADFGLARALGNPNEDLSSNVVTRWYRAPELLFGARHYTGAIDIWSIGIIFAELMLRIPYLAGKDDVDQLDVTFRAYGTPTEQIWPNVSSLPMYNSLHVYPPPSKQELRTRFSAATEKALDLLILMTQLDPSRRCDSTQALLHDYFTESPRPTDPENLPKKSSSNKRENEDDDGSLNNKRTHV
>XP_003866466_Candida_orthopsilosis
MKPNLSNLFQANITHQRSTSLITFLMATAAVANKSPLPGVSSHKASTTSSSSSTPSLSLTSHTVSSYTKDRKVGEGTYAVVYLGKQTSTKRPIAIKEIKTGLFKDGLDMSAIREVKYLQELKHPNVIELIDVFATSNNNLNLVLEFLPCDLEVLIKDKNIVFKSADIKSWMLMTLRGIHHCHRNFILHRDLKPNNLLISPNGLLKIADFGLARSLGNPNEDLSSNVVTRWYRAPELLFGAKHYTEAIDIWSIGIIFAELMLRIPYLAGKDDVDQLDVTFRAYGTPTEQIWPNVSSLPMYNALHVYPPPSRQELRMRFSAATEKALDFLVSLTQLDPSRRCNSTQALLHEYFTESPRPTDPEFLPKRKDKKRADVDDEELNSGNNSDTLKRRRV
>XP_001528082_Lodderomyces_elongisporus
MSTAAVSKSAVLLSEQNKGNSASMTNANHLPPSLSDQNKAIQNKYTKERKVGEGTYAVVYLGKQQSTKRSIAIKEIKTGLFKDGLDMSAIREVKYLQELKHQNVIELIDVFSATDNNLNLVLEFLPFDLEVLIKDKDIVFKSADIKSWMLMTLRGIHHCHRNHILHRDLKPNNLLISPLGQLKIADFGLARSLGNPNEDLSCNVVTRWYRAPELLFGAKHYTEAVDIWSIGIIFAELMLRIPYLPGKDDVDQLDVTFRAYGTPTEQIWPNVSSLPMYNALHVYPPPSRQEIRTRFSAATEKALDFLILLTQLDPSRRCTSTQALLHDYFVESPAPTEPESLPTKKPKSKREAESDEEDNSSNGSKKRRM
>XP_007376851_Spathaspora_passalidarum
MSTPVVASPPVPLKKRSGPATHNYSKERKVGEGTYAVVYLGHQVTTGREIAIKEIKTGIFKDGLDMSALREVKYLQELRHPNVIELVDVFSTPHNLNLVLELLPCDLEVLIKDKEVVFTMGDIKSWMLMTLRGIHHCHRNFILHRDLKPNNLLIAPDGQLKIADFGLARALGNPNEDLSSNVVTRWYRAPELLFGAKHYTGAIDMWSIGIIFAELMLRVPYLPGKDDVDQLDVTFKALGTPTEQIWPNVSSLPMYNALTVYAQPSRQELRNRFSAATEKALDLMIMLTQLDPSRRCDSTRALLHDFFTELPRPTEPRDLPKKSIKKEEPDAKRRKI
>XP_043048698_Scheffersomyces_spartinae
MTEAETDTENVPQSKYTKDKKVGEGTYAVVYLGVQKHTKRKIAIKEIKTGLFKDGLDMSALREVKYLQELRHPNVIELVDVFGTSNNLNLVLEFLPCDLEVLIKSKDIMFLAADIKSWLLMTFRGLHHCHRMSILHRDLKPNNLLLAPDGQLKIADFGLARGLGNLNEDLSSNVVTRWYRAPELLFGAKHYTAAIDIWSVGIIFAELMLRIPYLPGKDDVDQLDVTFKALGTPTEQIWPNVSNLPLYNSLRVYPPPSRQELRNRFIAATDKALDLMISMTQLDPSRRCNTSQALLHEYFTELPSPTDPKNLPKNKPNEPTVESNGNTTKRRKVE
>XP_001382915_Scheffersomyces_stipitis
MATTSTTTAKTVPDSIVQNKYSKDRKVGEGTYAVVYLGNQVSTKRRIAIKEIKTGIFKDGLDMSAIREVKYLQELKHPNVIELVDVFSTTNNLNLVLEFLPCDLEVLIKDTSIVFKSSDIKSWLLMTLRGIHHCHRNFILHRDLKPNNLLLAPDGQLKIADFGLARSLGNPNEDLSSNVVTRWYRSPELLFGARHYTGAVDIWSIGIIFAELMLRTPYLPGKDDVDQLDVTFRALGTPTEQIWPNVSSLPMYNALRVYPPPSRQELRNRFSAATEKALDLLISMTQLDPSRRCDSTQALLHEFFTENPRPTEPENLPKKKEKVKSEDELDESNKRRKI
>XP_020063889_Suhomyces_tanzawaensis
MTTAPLKYSKSKKVGEGTYAVVYLGTQISSNRKIAIKEIKTGMFKDGLDMSAIREVKYLQELKHPNVIELVDVFSATNNLNLVLEFLPCDLEVLIKDTSVVFKSADIKSWLLMTLRGIHHCHRNFILHRDLKPNNLLLAPDGQLKIADFGLARSLGNANEDLTSNVVTRWYRAPELLFGAKHYTPAVDMWSVGIIFAELMLRTPYLPGKDDVDQLDVTFRALGTPTEQIWPNVSMLPQYNALRVYPPPSRQELRNRFSAATEKSLDLLISMTQLDPSRRCDLTQALLHEFFLESPRPTEPEDLPKKKEKRVKEEDDEMNKRFKV
>XP_020076992_Hyphopichia_burtonii
MSSAQVERQPGSISTGTPTAMATKPDTPLNVQNYSKDKKVGEGTYAVVYLGVQVSTKRNIAIKEIKTGIFKDGLDMSAIREVKYLQELRHPNVIELVDVFLTTNNLNLVLEFLPCDLEVLIKDKSVVFKTSDIKSWILMTLRGLHHCHRNFILHRDLKPNNLLLAPDGELKIADFGLARSLGNANEDLTSNVVTRWYRAPELLFGAKHYTEAVDIWSVGIIFAELMLRTPYLPGKDDVDQMDVTFRALGTPTEQIWPNVSNLPLYNALRVYPPPSRQELRNRFIAATDKALDFLILMTQLDPSRRCNSTQALLHEYFTESPSPTEPIDLPKKGGGTNGSNNNDNENSIKRRKL
>XP_015468090_Debaryomyces_fabryi
MASKVATTAKTSVSSPSIVPLNYSKDRKVGEGTYAVVYLGNQISTKRKIAIKEIKTGLFKDGLDMSAIREVKYLQELRHPNVIELVDVFLTTNNLNLVLEFLPCDLEVLIKDTSIVFKPSDIKSWLLMTLRGIHHCHRNFILHRDLKPNNLLLAPDGELKIADFGLARSLGNADELLTSNVVTRWYRAPELLFGARHYTVAVDIWSIGIIFAELMLRTPYLPGKDDIDQIDVTFRALGTPTEQIWPNVSNLPLYNALHIYPPPSRQELRNRFSAATEKALDLLILMTQLDPNRRCDLTQALLHEYFLEFPRATDPLQLPKKSNGKEEDSEPENKKRKI
>XP_462466_Debaryomyces_hansenii
MASKAATTATTIVSSPSIAPLKYSKDRKVGEGTYAVVYLGNQISTKRKIAIKEIKTGLFKDGLDMSAIREVKYLQELRHPNVIELVDVFSTTNNLNLVLEFLPCDLEVLIKDTSIVFKPSDIKSWLLMTLRGIHHCHRNFILHRDLKPNNLLLAPDGELKIADFGLARSLGNADELLTSNVVTRWYRAPELLFGARHYTVAVDIWSIGIIFAELMLRTPYLPGKDDTDQIDVTFRALGTPTEQIWPNVSNLPLYNALRVYPPPSRQELRNRFSAATEKALDLLILMTQLDPNRRCDSTQALLHEYFLEFPRATEPSQLPKKSNGKEEDSEPENKKRKL
>XP_006684978_Yamadazyma_tenuis
MTEVNELKYSKERKVGEGTYAVVYLGKQMKTKRSIAIKEIKTGLFKDGLDMSAIREVKYLQELKHLNVIELIDVFSSANNLNLVLEFLPCDLEVLIKDQSIIFKPSDIKSWLLMTLRGVHHCHRNFILHRDLKPNNLLIAPDGQLKIADFGLARSLGNPNEDLSPMVVTRWYRAPELLFGAKHYTYAVDIWAVGIIFAELMLRIPYLPGKDDVDQLDVTFRALGTPTESNWPNVSSLPLYNALKVYPPPSRQEIRLRFSAATEKALDLLMSMTQLDPSNRCDSTSALLHEYFLELPKHTTPAQLPKKGGVQEDESSKRRKL
>XP_001484761_Meyerozyma_guilliermondii
MSSSVATALSAPVPQRYLKEKKVGEGTYAVVYLGKQVDTRRRIAIKEIKTGLFKDGLDMSALREVKYLQELKHPNVIELIDVFLSSNNLNLVLEFLPADLEVLIKDTSIVFKSADIKSWLLMTLRGIHHCHRNFILHRDLKPNNLLIAPDGQLKIADFGLARSLGNANEDLSANVVTRWYRAPELLFGAKHYTAAIDIWSIGIIFAELMLRTPYLPGKDDLDQLDVTFRALGTPTEQIWPNVSSLPVYNALKVYAPPSKQELRQRFSAATEKALDLMISMTQLDPSRRCDLVKALLHEYFIELPLPTPPEELPKKTEKKDKEESESKRRKI
>XP_018709850_Metschnikowia_bicuspidata
MPATTAQTYTKDQKVGEGTYAVVYVGKQVKTNRKIATKEIKTGLFKDGLDMSAIREVKYLKELQHPNVIELIDVFMSHDNNLNLVLEFLPCDLEVLIKDQSIVFKSSDIKAWLLMTLRGLHHCHRNFILHRDLKPNNLLLAPDGQLKIADFGLARAFGNANEDFTPKVVTRWYRAPELLFGAKHYTGAVDIWAVGIIFAELMLRTPYLPGKDDLDQLDVTFKALGTPTEQVWPNVSNLPLYNALRVYPLPSRQELRNRFSAATEKALDLMISMTQLDPSRRCDLTAALLSEYFTEMPSATPPLELPTKKSEKDEKRRKIA
>XP_002618382_Clavispora_lusitaniae
MASYSKDKKVGEGTYAVVYVGKQISTGRQIAIKEIKTGLFKDGLDMSAIREVKYLQELRHRNVIELMDVFMSADNNLNLVLEFLPCDLEVLIKDQKVVFKSSDIKAWLLMTLRGIHHCHRNFILHRDLKPSNLLLAPDGQLKIADFGLARAFGNASDAFTPKVVTRWYRAPELLFGARHYTGAVDIWAVGIIFAELMLRTPYLPGADDVDQLDVTFKALGTPTEQIWPNVSNLPMYDALHVYPPPSRQELRNRFSAATERALDLMISMTQLDPARRCDSEQALTHDFFTEAPPPTRPEDLPTKSPEPEEKKRRLE
>XP_025341728_Candida_haemuloni
MSETTTQTKTKPQQERYSKDKKVGEGTYAVVYVGKSVRSGRQIAIKEIKTGLFKDGLDMSALREVKYLQELRHKNVIELIDVFMSSDKNLNLVLEFLPCDLEVLIKDQSVVFKSSDIKSWLLMTLRGVHHCHRNFILHRDLKPNNLLLAPDGQLKIADFGLARAFGNPNEDLTSNVVTRWYRAPELLFGAKHYTGAVDVWSVGIIFAELMLRTPYLPGKDDSDQLDVTFKALGTPTEQTWPNVSSLPLYNALRVYPPPSRQELRNRFSAATEKALDLMIFMTQLDPSRRCTSTQALMHEYFTEIPLATDPEDLPTKGGKESAEKKRRLQ
>XP_024713631_Candida_pseudohaemulonis
MSATQTKAKAKEQARYSKDKKVGEGTYAVVYVGKQVKSGRQIAIKEIKTGLFKDGLDMLALREVKYLQELRHKNVIELIDVFMSLDKNLNLVLEFLPCDLEVLIKDQSVVFKSSDIKLWLLMTLRGIHHCHRNFILHRDLKPNNLLLAPDGQLKIADFGLARAFGNPNEDLTSNVVTRWYRAPELLFGAKHYTGAVDVWSVGIIFAELMLRTPYLPGKDDSDQLDVTFKALGTPTEQTWPNVSSLPLYNALRVYPPPSRQELRNRFSAATEKALDLMISMTQLDPSRRCTLTQALMHEYFTEIPLATEPEDLPTKGGKENGDKRRKLN
>XP_025339397_Candida_duobushaemulonis
MSATQTKAKAKEQARYSKDKKVGEGTYAVVYVGKQVKSGRQIAIKEIKTGLFKDGLDMSALREVKYLQELRHKNVIELIDVFMSSDKNLNLVLEFLPCDLEVLIKDQSVVFKSSDIKSWLLMTLRGIHHCHRNFILHRDLKPNNLLLAPDGQLKIADFGLARAFGNPNEDLTSNVVTRWYRAPELLFGAKHYTGAVDVWSVGIIFAELMLRTPYLPGKDDSDQLDVTFKALGTPTEQTWPNVSSLPLYNALRVYPPPSRQELRNRFSAATEKALDLMISMTQLDPSRRCTSTQALMHEYFTEIPLATEPEDLPTKGGKENGDKRRKLN
>XP_028889250_Candida_auris
MSTSTTRTKTKRESVRKYSKDKKVGEGTYAVVYVGKSVDTGREIAIKEIKTGLFKDGLDMSALREVKYLQELRHKNVIELIDVFMSSDKNLNLVLEFLPCDLEVLIKDHSVVFKSSDIKSWLLMTLRGVHHCHRNFILHRDLKPNNLLLAPDGQLKIADFGLARAFGNPNEDLTSNVVTRWYRAPELLFGAKHYTGAVDVWSVGIIFAELMLRTPYLPGKDDTDQLDVTFKALGTPTEQTWPNVSSLPLYNALRVYPPPSRQELRNRFSAATEKALDLMISMTQLDPARRCTSTQALMHEYFTEIPMATDPEDLPTKGGKAASGEKKRRLN
>NP_010175_Saccharomyces_cerevisiae
MKVNMEYTKEKKVGEGTYAVVYLGCQHSTGRKIAIKEIKTSEFKDGLDMSAIREVKYLQEMQHPNVIELIDIFMAYDNLNLVLEFLPTDLEVVIKDKSILFTPADIKAWMLMTLRGVYHCHRNFILHRDLKPNNLLFSPDGQIKVADFGLARAIPAPHEILTSNVVTRWYRAPELLFGAKHYTSAIDIWSVGVIFAELMLRIPYLPGQNDVDQMEVTFRALGTPTDRDWPEVSSFMTYNKLQIYPPPSRDELRKRFIAASEYALDFMCGMLTMNPQKRWTAVQCLESDYFKELPPPSDPSSIKIRN
>XP_018222978_Saccharomyces_eubayanus
MSAIREVKYLQEMQHPNVIELIDIFMAYDNLNLVLEFLPTDLEVVIKDKSILFTPADIKAWMLMTLRGVYHCHRNFILHRDLKPNNLLFSPDGQIKVADFGLARAIPAPHEILTSNVVTRWYRAPELLFGAKHYTSAIDIWSVGVIFAELMLRIPYLPGQNDVDQMEVTFRALGTPTDRAWPEVSSFTSYNKLQIYPPPSRDELRKRFIAASEYALDFMCGMLTMNPQKRWNAIECLESDYFKELPPPSDPSTIKIRS
>XP_033765162_Saccharomyces_paradoxus
MEYTKEKKVGEGTYAVVYLGSQHSTGRKIAVKEIKTSEFKDGLDMSAIREVKYLQEMQHPNVIELIDIFMAYDNLNLVLEFLPTDLEVVIKDKSILFTPADIKAWMLMTLRGVYHCHRNFILHRDLKPNNLLFSPNGQIKVADFGLARAIPAPHEILTSNVVTRWYRAPELLFGAKHYTSAIDIWSVGVIFAELMLRIPYLPGQNDVDQMEVTFRALGTPTDRDWPEVSSFMTYNKLQIYPPPSRDELRKRFIAASEYALDFMCGMLKMNPQKRWTAVQCLESDYFKELPPPSDPSTIKIRS
>XP_003675055_Naumovozyma_castellii
MSTEITTPITQTEYTKEKKVGEGTYAVVYLGTKQSTGRQIAVKEIKTSEFKDGLDMSAIREVKYLQEIQHDNVIELVDIFMAYDNLNLVLEFLPSDLEVIIKDRSILFTPADIKSWMLMTLRGVHHCHRNFILHRDLKPNNLLLSPDGVIKVADFGLARAVPSPHEMLTSNVVTRWYRAPELLFGAKHYTSAIDIWSVGVIFAELMLRIPYLPGQNDIDQMEVTFRALGTPTDKEWPEVSSFGSYNKLQIYPPPSIDELRKRFIAASENALNFMCGMLTMNPKKRWNAIECLESEYFKEMPPPSDPSEIKIK
>XP_003668608_Naumovozyma_dairenensis
MSTANNTPIAKVEYTKEKKVGEGTYAVVYLGTKQSTGRQIAVKEIKTSEFKDGLDMSAIREVKYLQEMQHDNVIELIDIFMAYDNLNLVLEFLPTDLEVIIKDKSILFTPADIKSWMLMTLRGVHHCHRNFILHRDLKPNNLLVSPDGIIKVADFGLARAIPAPHENLTSNVVTRWYRAPELLFGARHYTSAIDIWSVGVIFAELMLRIPYLPGQNDVDQMEVTFRALGTPTDKDWPEVSSFNSYNKLQIYPPPSTFELRKRFIAASENALKFMSGMLTMNPVKRWSAIECLESEYFQEMPPPTNPSEIPLPK
>XP_003955249_Kazachstania_africana
MEYSKEKKVGEGTYAVVYVGTQRSTNRQIAIKEIKTSEFKDGLDMSAIREVKYLQELNHPNVISLIDIFMAYDNLNLVLEFLPSDLEVIIKDRNILFTPGDIKAWMLMTLRGIHHIHRNFVLHRDLKPNNLLLSPDGMIKIADFGLARIMPGPRETLTSNVVTRWYRAPELLFGAQHYTYAIDIWSIGIIFAELMLRIPYLPGQDDVSQMEVTFRALGTPTDKDWPEVSSFPSYNKLQIYPPPSKDEFRKRFIAAPESALDLMNGMLTMNPHKRWDSSQCLQSVYFTELPPPSNPEDMKNFLKK
>XP_022462468_Kazachstania_naganishii
MRESYSKENKVGEGTYAVVYLGTRQSDSKKIAIKEIKTSEFKDGLDMSAIREVKYLQELEHPNVIRLMDIFMAYNNLNLVLEFLPSDLEVVIKDKSVLFTQADIKSWLLMTLRGVHHCHRNFVLHRDLKPNNLLISPEGIIKVADFGLARAVPNPREILTSNVVTRWYRAPELLFGAKHYTYAVDVWSVGVIFAEMLLRVPYLPGKDDVDQMEVTFRALGTPTEKDWPSVSMFPSYNKLQIYPPPSRDELRNRFIAVSSSALNLMCGMLEMNPGNRWSTVQCLESAYFKELPSPSNPADINISSS
>XP_447246_Candida_glabrata
MERAEYTKEKKVGEGTYAVVYVGTKQSTGRRIAVKEIKTSEFKDGLDMSAIREVKYLQEMQHVNVIELVDIFMSYGNLNLVLEYLPTDLEVVIKDKSILFTPADIKSWMLMSVRGVHHCHRNFILHRDLKPNNLLIAPDGQIKVADFGLARAVPSPHEVLTSNVVTRWYRAPELLFGAKHYTSAIDVWSLGVIFAELMLRIPYLPGQNDLEQMEVTFRALGTPTDKDWPEVSSFNSYNKLQMYPPPSRDELRKRFIAATENALNFMNGMMCLNPAKRWSTAQCLESEYFKELPRPSDPATIDITRKE
>XP_004179295_Tetrapisispora_blattae
MEYSKEKKVGEGTYAVVYLGTKQSTNRRIAIKEIKTSEFKDGLDMSAIREVKYLQELRHENIIELVDIFMAYDNLNLVLEFLPTDLERIIKDNSIIFSPSDIKSWILMTLRGVHHCHRNFILHRDLKPNNLLISPNGIIKLADFGLARAIPAAHEMLTSNVVTRWYRAPELLFGAKHYTTAVDIWSVGIIFAELMLRIPYLPGRDDIDQIDVTFRALGTPTDRDWPQVSSFSTYNKLQIYPPPSRDELRKRFIAASERALDLMIGMLMMNPFKRWSAIQCLESEYFKELPEPSDPALFASLANISND
>XP_003685049_Tetrapisispora_phaffii
MSDKIVSEYTKEKKVGEGTYAVVYLGTKQSTGRKIAIKEIKTSEFKDGLDMSAIREVKYLQEINHINVIELVDIFMAYNNLNLVLEYLPTDLEVVIKDQNILFTPADIKSWMLMTLRGVYHCHRNFILHRDLKPNNLLISPDGQIKVADFGLARAIPAPYDVLTSNVVTRWYRAPELLLGAKHYTSAVDVWSLGIIFAELMLRIPYLPGQNDVDQIDVTFRALGTPTDKDWPGVSKFSTYTQLQTYPPPSRDELRKRFIAASENALDLMSGMLTMNPQKRWTTIQCLQSEYFTELPPPSDPSTIKLNKD
>XP_001645393_Vanderwaltozyma_polyspora
MLKNYQPFNKKKVSRLRTALNSCLKMANNDIDGTVIVSEYTKEKKVGEGTYAVVYLGTKQSTGRKIAIKEIKTSEFKDGLDMSAIREVKYLQEIQHVNVIELVDIFMAYDNLNLVLEFLPTDLEVIIKDKNILFTPADIKSWMLMTLRGVYHCHRNFIMHRDLKPNNLLLSPDGQIKVADFGLARAVPSPHESLTSNVVTRWYRAPELLFGANHYTSAIDIWSVGIIFAELMLRIPYLPGQNDLEQMDVTFRALGTPTDRDWPEVSTFSLYNKLQIYPPPSRDELRKRFIAASENALNFMCNMLTMNPVKRWTAAQCLESEYFKEIPPPSDPSSIKIKS
>XP_003682840_Torulaspora_delbrueckii
MSQVEYTKERKVGEGTYAVVYLGTKQSSGRKIAVKEIKTSEFKDGLDMSAIREVKYLQEIQHENVIELIDIFLAYDNLNLVLEFLPSDLEKVIKDRSILFTPADIKSWMLMTLRGVHHCHRNFILHRDLKPNNLLLSPEGIIKVADFGLARTFPSAQEILTSNVVTRWYRAPELLFGAKHYTSAVDIWSAGVIFAELMLRIPYLPGQNDVDQIEVTFRALGTPTDADWPDVSFFSAYNKLQIYPPPSREELRRRFIAASENALSFLCGMLTMNPQKRWNAVECLESDYFKEAPAPSDPFSIKIS
>XP_037144177_Zygotorulaspora_mrakii
MEYTKEKKVGEGTYAVVYLGTKQSTGRSIAVKEIKSSAFKDGLDMSAIREVKYLQEIQHENVIELVDIFLASENLNLVLEFLPSDLEVIIKDKSILFTPADIKSWMLMTLRGVHHCHRNFILHRDLKPNNLLIAPDGQIKVADFGLARTVPSPHEILTSNVVTRWYRAPELLFGAKHYTSAIDVWSVGVIFAELMLRIPYLPGKSDIDQVEVTFRALGTPTDRDWPDVSSFPAYNKLQMYTPPSREELRRRFIAASENALDYLCGMLTMNPQKRWNTVQCLESEYFKEAPSPTEPSKIKIS
>XP_002494675_Zygosaccharomyces_rouxii
MEYTKEKKVGEGTYAVVYLGTKQSTARRIAIKEIKTSEFKDGLDMSAIREVKYLQEMQHQNVIELVDIFMASENLNLVLEFLPSDLEMIIKDKSILFTPADIKSWMLMTLRGVHHCHRNFILHRDLKPNNLLIAPDGQIKVADFGLARTMPLAHEILTSNVVTRWYRAPELLFGAKHYTSAIDLWSVGVIFAELMLRIPYLPGANDVDQMEITFRALGTPTDREWPEVSTFPSYNKLQIYPPPSREELRRRFIAASENALNLMCGMLTMNPQKRWDAVQCLESAYFREAPAPTEPSAIKM
>XP_003645675_Eremothecium_cymbalariae
MTSEKYTKTKKVGEGTYAVVYLGIKQSDGRQIAVKEIKTSQFKDGLDMSAIREVKYLQEMKHINVIELVDLYMDQDNLNLVLEYLPADLEMIIKDKSILFTQADIKSWMLMTIRGVHHCHRNFILHRDLKPNNLLLAPDGQLKLADFGLARSMAAPQEFLTSNVVTRWYRAPELLFGARHYTSAIDIWSVGVIFAELMLRIPYLPGKDDFDQIDITFRALGTPTDREWPEISYFSGYNKLQIYPPPSREEMRGRFIAATENALNLMGGMLTMNPHKRWDSVQCLTSPYFLELPEPTIPHELPKLLN
>NP_983813_Eremothecium_gossypii
MTAVNYTKEKKVGEGTYAVVYLGHRQTDGRQIAIKEIKTSQFKDGLDMSAIREVKYLQEIRHANVIELVDLFMAQENLNLVLEFLPADLEMLIKDSSLLFTQADIKSWLLMTLRGVHHCHRSFILHRDLKPNNLLLAPDGQLKIADFGLARTLAAPHEFMTSNVVTRWYRAPELLFGARHYTAAVDLWSVGVIFAELMLRIPYLPGRDDVDQIDVTFRALGTPTDKDWPEVSSFSAYNKIQVYPPPSRSELRSRFIAATENALDLMCGMLTMDPHKRWDTTRCLLSQYFVELPEATPPTELPKLNK
>XP_454616_Kluyveromyces_lactis
MTLKSTVDDYTKEKKAGEGTYAVVYLGTKKSTGRSIAVKEIKTSQFKDGLDMSALREVKFLQELKHVNVIELVDVFMANDNLNLVLEFLPADLEIIIKDTSIMFSPADIKSWILMTLRGVHHCHRNFILHRDLKPNNLLLAPDGQLKIADFGLARLMASPQEILTSNVVTRWYRAPELLFGAKHYTSAVDIWSVGVIFAELMLRIPYLPGKDDVDQINVTFRALGTPTDADWPEVSSFSNYNKIQIYPPPSREELRRRFIAATENALELISGMMIMNPKKRWDAVKCLQSQYFQELPEPTLPQDLPKLNK
>XP_022677097_Kluyveromyces_marxianus
MTLNPVADDYTKEKKAGEGTYAVVYLGTKKSTGRQIAVKEIKTSQFKDGLDMSALREVKFLQELKHDNIIELIDVFMSNDNLNLVLEFLPADLEIIIKDTSIMFTQADIKSWLLMTLRGVHHCHRNFILHRDLKPNNLLLAPNGQLKIADFGLARLMASPQEVLTSNVVTRWYRAPELLFGAKHYTSAVDIWSVGVIFAELMLRIPYLPGKDDVDQIGVTFRALGTPTDKDWPEVSSFSGYNKIQIYPPPSREELRKRFIAATENALDLLDGMMTMNPIKRWDAIQCLQSQYFRELPEPTLPQDLPKLNK
>XP_022627718_Lachancea_lanzarotensis
MIAQTEYSKEKKVGEGTYAVVYVGTKQSNERRIAIKEIKTSGFKDGLDMSAIREVKYLQEMQHVNVIELIDVFMAQSNLNLVLEFLPADLEMIIKDTSILFTQADIKSWLLMTLRGVHHCHRNFILHRDLKPNNLLLAPDGQLKLADFGLARNMGSPQEFLTSNVVTRWYRAPELLFGARHYTGAVDIWSVGIIFAELMLRIPYLPGKDDVDQIDVTFRALGTPTDRDWPEISTFGTYNKIQVYPPPSREELRRRFIAATENALDVMSGMLTMNPHKRLSPIQCLTSEYFVELPEPTIPSELPKLKQK
>XP_002554617_Lachancea_thermotolerans
MISQAEYSKEKKVGEGTYAVVYVGTKQSSNRKVAIKEIKTSGFKDGLDMSAIREVKYLQEMQHINVIELIDVYMAQSNLNLVLEFLPADLEMIIKDTAILFTQADIKSWLLMTLRGVHHCHRNFILHRDLKPNNLLLAPDGQLKLADFGLARNMGSPQDFLTSNVVTRWYRAPELLFGARHYTGAIDMWSVGVIFAELMLRIPYLPGKDDIDQIDVTFRALGTPTDKDWPEISTFGTYNKIQFYPPPSREELRRRFIAATENALDLMSGMLIMNPHKRWDPIQCLTNQYFVELPEPTTPADLPQLNKK
>XP_020061719_Aspergillus_aculeatus
MAVSPLIPNTASHAAKTTDATRESEVNGSERSPYKHNMKHSSHVTNEREITEQLNDDVRHKYIKDKRLGEGTYAVVFLGHLRTDPSSFVAIKKIKVNAEYKDGLSMDAIREVKYLQELSHSNIIALHDVFSSKDQNLNLVLEYLPRGDLEMLIKDTNIHYGVADIKAWMGMLARGVWFCHENFILHRDIKPNNLLIAADGEVKLADFGLARSFADPYLNMTHQVITRWYRPPELLFGARQYSGVVDIWSMGMVFAELLLRVPFVAGITDLDQITKICEAFGTPNEDNWPGVTKLPNYLPADPNHVVPLQGRDFFLRQFPTAGPVGADLLMSMCTLDPKKRNTACRVLQHSWWTTEPKPTDKKNLPRKIDGVKKMGADLMRRGGEIEDSTFKNAARQLNFTAHRD
>XP_001273212_Aspergillus_clavatus
MALSPSVTHALPAVTLSSREAAKLKDPLSQSSAKREDSTPAPQPNVDRELTELLNDDIRQKYYKDKKLGEGTYAVVYLGHLRKDPSSLVAIKKIKINAEYKDGLSMDAIREVKYLQELSHPNIIALHDVFSSKDQNLNLVLEYLPRGDLEMLIKDENIHYGAADVKAWMGMLSRGVWFCHENFVLHRDIKPNNLLIASDGEVKLADFGLARSFADPYLNMTYQVITRWYRPPELLYGARHYSGAVDVWSMGMVFAELLLRVPFVAGNSDLDQISKICEAFGTPTEENWPGVSRLPNYIPSDNRNIVPLQGRDFFLRQFPTAGPIGADLLMSMCTLDPRKRSTACQVLQHGWWSTEPRPTAKSDLPRKSGGVKKMGDDLTRRGGDIDDAAFKNAARQLDFSAISH
>XP_001261293_Aspergillus_fischeri
MALSPSISQSPSATASSSSAATKLRAVSTRKSVNEEGGAPTLQSDIDRELTELLNEDIQHKYVKDKKLGEGTYAVVYLGHLRNDPSSFVAIKKIKVNTEYKDGLPMDAIREVKYLQELSHPNIIALHDVFSSKDQNLNLVLEYLPRGDLEMLIKDENIHYGVADVKAWMGMLARGVWFCHENFVLHRDIKPNNLLIASDGEVKLADFGLARSFADPYLNMTHQVITRWYRPPELLYGARQYSGAVDVWSMGMVFAELLLRVPFVAGNSDIDQISKICEAFGTPSEENWPGVSTLPNYIPLDRQSTVPLQGRDFFLRQFPTAGPVGADLLMSMCTLDPRKRSTAYQILQHGWWSTEPRPTAKEDLPRKSGGSKKMGDDLSRRGGEVDDGPFKNAARQLDFMAVRR
>XP_041144753_Aspergillus_flavus
MAISPLPPQSSSTATAASDTAVKFRAAQSSANHQGNTSSSFITRSTDRELTEQLNDDVRHKYIKDKKLGEGTYAVVYLGHLRADPSSLVAIKKIKVNAEYKDGLSMDAIREVKYLQELSHSNIIALHDVFSSKDQNLNLVLEYLPRGDLEMLIKDGNIHYGAADVKAWMGMLARGVWFCHENFILHRDIKPNNLLIATDGEVKLADFGLARSFADPYLNMTHQVITRWYRPPELLYGARQYSGAVDIWSMGMVFAELLLRVPFVAGSSDLDQISKVCEAFGTPTEDNWPGVTRLPNYIPADKNHIVPIQGREFFFRQFPTAGPIGADLLMSMCTLDPRKRSTARQVLQHNWWFTEPRPTNKEDLPKKSDGIQKMSNDLARRGGDIVDNTFKNAARQLDFNAKQ
>XP_749136_Aspergillus_fumigatus
MALSPSISQSPSATASSSSAAIKLQAASTGKSVNEEGYAPTLQSDIDRELTELLNEDIQHKYVKDKKLGEGTYAVVYLGHLRNDPSSFVAIKKIKVNTEYKDGLPMDAIREVKYLQELSHPNIIALHDVFSSKDQNLNLVLEYLPRGDLEMLIKDENIHYGVADVKAWMGMLARGVWFCHENFVLHRDIKPNNLLIASDGEVKLADFGLARSFADPYLNMTHQVITRWYRPPELLYGARQYSGAVDVWSMGMVFAELLLRVPFVAGNSDIDQISKICEAFGTPSEENWPGVSTLPNYIPSDRQSTVPLQGRDFFLRQFPTAGPAGADLLMSMCTLDPRKRSTAYQILQHGWWSTEPRPTAKEDLPRKSGGTKKMGDDLSRRGGDVDDGPFKSAARQLDFMAVRR
>XP_681554_Aspergillus_nidulans
MDAIREVKYLQELSHPNVIALHDVFSSKDQNLNLVLEYLPRGDLEMLIKDSDIHYGAADVKAWMGMLIRGVWFCHENFVLHRDIKPNNLLIASDGEVKLADFGLARSFADPYMNMTHQVITRWYRPPELLYGARQYSGAVDIWSVGMVFAELLLRVPFVAGNSDLDQISKICEAFGTPTEESWPGREFFLRQFPTAGPVGADLLMSMCTLDPRRRTTAHQALQHRWWTTEPRPTNKQDLPQKPGGTKKMGDDLTRRGGELDDQFKNAARQLDFGAIKG
>XP_001396147_Aspergillus_niger
MAVSPLVPHASSVAASSSNTGNKLDNESGINSPNKPKGSSPPQRMKNPDREITEQLNDDVRHKYIKDKKLGEGTYAVVFLGHLRTDPSSFVAIKKIKVNAEYKDGLSMDAIREVKYLQELSHPNIIALHDVFSSKDQNLNLVLEYLPRGDLEMLIRDNNIHYGAADVKAWMGMLARGVWFCHENYILHRDIKPNNLLVAADGEVKLADFGLARSFADPYLNMTHQVITRWYRPPELLFGARQYSGAVDVWSMGMVFAELLLRVPFVAGNSDLDQISKICEAFGTPTEENWPGVHSRDAEASPSQSRSSSAQGSYSTSATTFEDPDEGAPKSNSRLKETKGNVIVSVRVRPDVNGAEVAKTSEWSVDGRQGLISYNGKEGGDYSFDNVFTPHEHNAKIYDSAAKRLVRRVMEGYHGTVFAYGMTGTGKTFSMQGTATSPGVIPLAITDIFSFIRETPHREFLLRVSYLEIYNEKIHDLLSASVSGGTAVPQQEEIKLREDSKRGVYATPLKEEIVQSPTQLLRVIARGDHARRTGSTQFNSRSSRSHAVVQIVVESRERVPAGASQDRRSGLVPGGVRVSTLSLIDLAGSERAAEDKERRTEGAHINKSLLTLGTIISKLSEARDKTGNPTDKEGKHLPYRDSKLTRLLQPALSGNSLVSILCTVQLGGAAKSHSGETLNTLKFAARAKNSIVSHAKRAEEAFGSGGGDAGSRVLLERYRMEIQTLRNQLESQTKAQAEKELKLEEQQLEKEAQARHEEQMLEMQLARTALKERIEHLNRLILCSKSTGVNTYGSISALGRLSRMSATETGSRSLRSSLSQSTLGAYGHSSLRPVSFLSVNSSDYPGNQPFSNGHIGNEDEEDFIGEFADGKASAQRQIAALQADLNDKNRYISTLERRLLQARRSSHSRMSIGMKAGSATSDAPDVLALLREKDMEINELRLQLDDKDRMLAALRSAARHRDLAHSAADSFVSDTKDRPGRQEHQPDGDDSAAYDSAVGLCSPLKEEETEEKGRGMDDVSRILDEMLQDRVESGHLIKGSRGSVRVAAESRRTSESMTGLPGLSAGTTDLADSS
>XP_015404992_Aspergillus_nomiae
MAISPLPPQSPSTATAASDTAVKLRAAQSSANSQGNTSSPAITHSTDRELTEQLNDDVRHKYIKGEIYRPSSFMLMIPLKCLMALLNKSTDKKLGEGTYAVVYLGHIRVDPSSFVAIKKIKVNAEYKDGLSMDAIREVKYLQELSHSNIIALHDVFSSKDQNLNLVLEYLPRGDLEMLIKDGNIHYGAADVKAWMGMLARGVWFCHENFILHRDIKPNNLLIAADGEVKLADFGLARSFADPYLNMTHQVITRWYRPPELLYGARQYSGAVDVWSMGMVFAELLLRVPFVAGSSDLDQISKICEAFGTPTEDNWPGVTRLPNYIPADKNHIVSIQGREFFFRQFPTAGPVGADLLMSMCTLDPRKRSTARQVLQHNWWFTEPRPTNKEDLPKKRAESRKWATI
>XP_001819454_Aspergillus_oryzae 
MASAPHASFQQLEKLGEGTYATVFKGRNNQTGEMVALKEIHLDTEEGTPSTAIREISLMKELQHENILSLYDVVHTENKLMLVFEYMDKDLKRYMDTYGNRGQLEPGIIKSFVYQLLRGVAHCHENRILHRDLKPQNLLINTKGQLKLADFGLARAFGIPVNTFSNEVVTLWYRAPDVLLGSRSYNTSIDIWSIGCILAEMYTGRPLFPGTTNEDQLLKIFRVMGTPSEISWPGISKFPEYKPDFPVYATQDLRQVVSRIDHLGVDLLRRMLQMRPEMRISAASALKHAWFNDIPRPIPSNAQ
>XP_040636997_Aspergillus_ruber
MAVSPLVSHSLSAASSSPTKLRAAIVQSSVKPENTSSHQPLQNTDRELTEQLNDEVRQKYVKDKRLGEGTYAVVFLGRLQTDPSSFVAIKKIKVNAEYKDGLSMDAIREVKYLQELSHPNIIALHDVFSSKDQNLNLVLEFLPLGDLEMLIKDGNVHYGAADIKAWMGMLARGVWFCHENFILHRDIKPNNLLIASDGEVKLADFGLARSFADPYMNMTHQVITRWYRPPELFYGARQYSGVVDVWSMGMVFAELLLRVPFVAGNTDLDQISKICEAFGTPTEENWPGVTKLPNYIPPDRNHFVPTQGRDFFLRQFPNAGPVGADLLMSMCTLDPRKRKTAREVLQHNWWTTEPRPTDKHNLPQKSGGTKKMGDDLTRRGGEIDENAFKNAARKLDFSAM
>XP_040695665_Aspergillus_sydowii
MAVSPLMPPSPSAAVHQKNATSEIPLTTQAKVSSPRPMQHAADREITEQMNDEVRHKYIKAKKLGEGTYAVVFLGHLRADPSSSVAIKKIKVNTEYKDGLSMDAIREVKYLQELAHPNVIALHDVFSSKDQNLNLVLEYLPRGDLEMLIKDSDIHYGAADVKAWMGMLTRGVWFCHENFVLHRDIKPNNLLIASDGEVKLADFGLARSFADPYLNMTHQVITRWYRPPELLYGARQYSGAVDIWSVGMVFAELLLRVPFVAGNSDLDQITKICEAFGTPSEENWPGVSKLANYIPTDKNQLVPVQGREFFLRQFPTAGPVGADLLMSMCILDPRKRSTAYQALQHSWWAAEPRPTNKEDLPRKSGGAKKMGDDLTRRGGELDDQFKNAARQLDFGAMK
>XP_001212026_Aspergillus_terreus
MAVSPLPPQSPAAAASSAHAEAKLRNVAAQASLNNSRGSIPSPQPAQDSDRELTEQLNDEVRNKYIKDKKLGEGTYAVVYLGRLRADPSSHVAIKKIKVNADFKDGLSMDAIREVKYLQELAHPNIIALHDVFSSKDQNLNLVLEYLPLGDLEMLIKDGNIHYGVADVKAWMGMLARGVWFCHENFILHRDIKPNNLLIASDGEVKLADFGLARSFSDPYLRMTHQVITRWYRPPELLYGARFYSGAVDVWSMGMVFAELLLRVPFVAGNTDLDQISKICEAFGTPTEDNWPGVTKLPNYLPPDSNHVVPLQGREFFLRQFPTAGPVGADLLMSMCALDPRKRSTACQILQHGWWLTEPKPTDKENLPRKSGGTKKMGDDLTRRGGEIDDTTFKNAARQLDFGAMR
>XP_022490021_Penicillium_arizonense
MALSPFGSRSPSMTVHSPNTAVRLRATAAQNSASGTVASAKAVQNEDRELTEQLNIDVRERYVKDKKLGEGTYAVVYLGHLRHDTSSFVAIKKIKVNAEYKDGLTMDAIREVKYLQELAHPNVIALHDVFSSKDQNLNLVLEFLPGGDLEMLIKDTDIHYGAADIKAWMGMLARGVWFCHENFVLHRDIKPNNLLIAADGEVKLADFGLARSFADPYLNMTHQVITRWYRPPELLYGARQYSGAVDVWSMGMVFAELLLRVPFVAGNTDLDQISKICEAFGTPTEDNWPGVTKLPNYIITDNAQQIPLSGRDFFMRQFPTAGPVGADLLMSMCVLDPRKRSTAVQVLRNDWWTIDPRPTSNEDLPRKSGGTKKMGDDLTRRGGELDEGLFKSAARQLDFGAMK
>XP_014538929_Penicillium_digitatum
MALSPFGSRSPSMTVHSPNTAIRLRATTSHPSLTGSAAPAVLNPIQNGDRELTEQLNIEVRERYVKDKKVGEGTYAVVYVGHLRHDPSSLVAIKKIKVNAEYKDGLAMDAVREVKYLQELKHPNVIALHDVFSSKDQNLSLVLEFLPGGDLEMLIKDSDIHYGVADIKAWMGMLARGIWWCHANFVLHRDIKPNNLLIAADGEVKLADFGLARSFADPLFNMTHQVITRWYRPPELLYGARQYSGAVDVWSMGMVFAELLIRVPFVAGNTDLDQTSKICEAFGTPTEENWPGVSKLPYYIATDKANLVPLQGRDFFMRQFPTAGPVGGDLLMSMCALDPRKRSTAAQCLRHNWWTIEPRPTKNDNLPRKSGGTKKMGDDLTRRGGELDEGMFKSAARQLDFGKK
>XP_016599456_Penicillium_expansum
MALSPFGSRSPSMTVHSPNTAIRLRATAAQKSLTGPAAAAVSKPMQNGDRELTEQLNIDVRERYVKDKKVGEGTYAVVYVGHLRHDPSSLVAIKKIKVNAEYKDGLAMDAVREVKYLQELKHPNVIALHDVFSSKDQNLSLVLEFLPGGDLEMLIKDSDIHYGVADIKAWMGMLARGVWWCHENFVLHRDIKPNNLLIAADGEVKLADFGLARSFADPLFNMTHQVITRWYRPPELLYGARQYSGAVDVWSMGMVFAELLIRVPFVAGNTDLDQTSKICEAFGTPTEENWPGVSKLPYYIATDKAHLVPLQGRDFFMRQFPTAGPVGADLLMSMCALDPRKRSTAVQCLRHNWWTIEPRPTKNEDLPRKSGGTKKMGDDLTRRGGELDEGMFKSAARQLDFGMK
>XP_040649910_Penicillium_griseofulvum
MALSPFGSRSPSMTVHSPNTAIRLRATAQKSVTGPAAAAVSKPVQNGDRELTEQLNIDVRERYVKDKKVGEGTYAVVYVGHLRHDPSSLVAIKKIKVNAEYKDGLAMDAVREVKYLQELKHPNIIALHDVFSSKDQNLSLVLEFLPGGDLEMLIKDSDIHYGVADIKAWMGMLARGVWWCHENFVLHRDIKPNNLLIASDGEVKLADFGLARSFADPLFNMTHQVITRWYRPPELLYGARQYSGAVDVWSMGMVFAELLLRVPFVAGNTDLDQTSKICEAFGTPTEENWPGVSKLPYYIATDKAHLVPLQGRDFFMRQFPTAGPMGADLLMSMCALDPRKRSTAVQCLRHNWWTIEPRPTKNEDLPRKSGTKKMGEDLTRRGGELDEGMFKSAARQLDFGK
>XP_038925521_Penicillium_roqueforti
MALSPFGSRSPSMTVHSPNTAIRLRATAAQNSITGPAAAAVAKPVQNGDRELTEQLNIDIRERYVKDKKVGEGTYAVVYVGHLRHDPSSLVAIKKIKVNAEYKDGLAMDAVREVKYLQELKHPNVIALHDVFSSKDQNLSLVLEFLPGGDLEMLIKDSDIHYGVADIKAWMGMLARGVWWCHENFVLHRDIKPNNLLIASDGEVKLADFGLARSFADPLFNMTHQVITRWYRPPELLYGARQYSGAVDVWSMGMVFAELLLRVPFVAGNTDLDQTSKICEAFGTPTEENWPGVSKLPYYIPTDKAHLVPLQGRDFFMRQFPTAGPVGADLLMSMCALDPRKRSTAVQCLRHNWWTIEPRPTKNEDLPRKSGGTKKMGDDLTRRVGELDEGMFNSAARQLDFGMK
>XP_002563401_Penicillium_rubens
MALSPFGSRSPSMTVHSPNTAIRLRATAAQNSSTGTASAAVSKPVQNGDRELTEQLNIDVRERYVKDRKVGEGTYAVVYVGHLRHDPSSLVAIKKIKVNAEYKDGLAMDAVREVKYLQELKHPNVIALHDVFSSKDQNLSLVLEFLPGGDLEMLIKDSDIQYGVADIKAWMGMLARGVWWCHENFVLHRDIKPNNLLIASDGEVKLADFGLARSFADPLFNMTHQVITRWYRPPELLYGARQYSGAVDIWSMGMVFAELLLRVPFVAGNTDLDQTSKICEAFGTPTEENWPGVSKLPYYIATDKAHLVPLQGRDFFMRQFPTAGPVGADLLMSMCALDPRKRSTAVQCLRHNWWTIEPRPTKNEDLPRKSGGTKKMGDDLTRRGGELDEGMFKSAARQLDFGMK
>XP_040808948_Penicillium_solitum
MALSPFGSRSPSMTVHSPNTAIRLRATAAQKSLTGPASAAVSKPVQSGDRELTEQLNIDVRERYVKDKKVGEGTYAVVYVGHLRHDPSSLVAIKKIKVNAEYKDGLAMDAVREVKYLQELKHPNVIALHDVFSSKDQNLSLVLEFLPGGDLEMLIKDSDIHYGVADIKAWMGMLARGVWWCHENFVLHRDIKPNNLLIAADGEVKLADFGLARSFADPLFNMTHQVITRWYRPPELLYGARQYSGAVDVWSMGMVFAELLIRVPFVAGNTDLDQTSKICEAFGTPTEENWPGVSKLPYYIATDKAHLVPLQGRDFFMRQFPTAGPVGADLLMSMCALDPRKRSTAVQCLRHNWWTIEPRPTKNEDLPRKSGGTKKMGDDLTRRGGEVDEGMFKSAARQLDFGMK
>XP_022577518_Penicilliopsis_zonata
MAVSPPSTMLSTIQSRDIPFQGSANARSPLTMTHADRELTEQLNDDVRRKYVKDKKLGEGTYAVVSLGYLKTDPSVFVAIKKIKVNAEYKDGLTMDAIREVKYLQELSHPNIIALHDVFSSKDQTLNLVLEYLPRGDLEMLIKDGNIQYGAADVKAWMGMLARGVWFCHENFVLHRDIKPNNLLIASDGEVKLADFGLARSFADPYLNMTHQVITRWYRPPELLYGARQYSGAVDVWSMGMVFAELLIRVPFVAGNSDLDQISKICEAFGTPTDDNWPGVSKLPNYFPPDRAHIIPLQGRDFFVRQFPTAGPVGADLLMSMCALDPRKRSTARQILSHSWWSTEPKPTKKEDLPKKAGGTKKMGDDMGRRVGQVDDGLFKNAARQLHF
>XP_016625541_Cladophialophora_bantiana
MAPSTNAPSPLMPRSPSDINANLSPSRAKSLAMRKSISKPQSSAPGPPAQRPPPDFDMAEQMNEDISNKYVKGKKLGEGTYAIVYKGHLRSDPTRLVAIKKFKVDPSQQREGLNVDTIREIKYLQEISHPSIVALLDVFSSKDQNINMVIEYFPNGNLEELIRDKTVSYGAADVKAWMGMLCRAIYYCHSNFILHRDIKPNNLLIAADGEVKLADFGLARSFGDPRYQMTSAVITLWYRPPELLFGARQYSGAVDIWSIGMVFAELLIRRPYAAADVANQEVLATGGGTVAQLDKICEAVGTPNEENWPGVSKLRDYFELDKKIPVREKPFYMQMFPTAGSVGVDLLMAMLKLDPRKRVTARGALEHEWWRIDPRPTNKENLPKQGGGDSKMAAAEVAAPGFVVDENKFKGVAKKLDFGATQSK
>XP_008723164_Cladophialophora_carrionii
MAPSSNAVSPLMPRSPSNINANLSPSKAKSLAMRKSIPKPPPPAAPSPSHRQSADVDMAEKMNEEISNKYVKGKKLGEGTYAIVYKGHLRSDPTKLVAIKKFKVDPSQQREGLNVDTIREIKYLQEISHPSIVALLDVFSSKDQNINMVIEYFPNGNLEELIRDKSVSYGAADVKAWMGMLCRAIYYCHSNFILHRDIKPNNLLIAADGEVKLADFGLARSFGDPRYQMTSAVITLWYRPPELLFGARQYSGAIDIWSIGMVFAELLIRRPYAAADVANQEVLATGGGTVAQLDKICEAVGTPNEENWPGVSKLKDYFELDKKIPVRDKTFYMQMFPTAGSVGVDLLMAMLKLDPRKRVTARGALEHVWWTIDPRPTSKENLPKQGGGDSKMGSSEAAAPGFVVDENKFKGVAKKLDFGAAR
>XP_016255527_Cladophialophora_immunda
MENYQKIEKVGEGTYGVVYKARDLSNGGRIVALKKIRLEAEDEGVPSTAIREISLLKEMNDPNIVRLLNIVHADGHKLYLVCEFLDLDLKKYMEALPVSEGGRGKALPEGSNLDMQRLGLGKDMVKKFMAQLVEGVRYCHSHRVLHRDLKPQNLLIDREGNLKLADFGLARAFGVPLRTYTHEVVTLWYRAPEILLGGRQYSTGVDMWSVGAIFAEMCTRKPLFPGDSEIDEIFKIFKLLGTPDETTWPGVTSFPDFKTSFPKWRREPTSKFVPNLEPAGLELLDAMLEYDPAHRISAKAACNHPYFAAGSAAYSQRGPGVVRTNGFH
>XP_007739337_Cladophialophora_psammophila
MAPSTNAPSPLMPRSPSNINANLSPSRAKSLAMRKSISKPQSSAPGPLAQRPPPDFDMAEQMNEDISNKYVKGKKLGEGTYAIVYKGHLRSDPTRLVAIKKFKVDPSQQREGLNVDTIREIKYLQEISHPSIVALLDVFSSKDQNINMVIEYFPNGNLEELIRDKTVSYGAADVKAWMGMLCRAIYYCHSNFILHRDIKPNNLLIAADGEVKLADFGLARSFGDPRYQMTSAVITLWYRPPELLFGARQYSGAVDIWSIGMVFAELLIRRPYAAADVANQEVLATGGGTVAQLDKICEAVGTPNEENWPGVSKLRDYFELDKKIPVREKPFYMQMFPTAGSIGVDLLMAMLKLDPRKRVTARGALEHEWWRIDPRPTSKENLPKQGGGDSKMAAAEVAAPGFVVDENKFKGVAKKLDFGATQSK
>XP_018695571_Fonsecaea_erecta
MAPSSNAPSPLMPRSPSNINANMSPSRAKSLAMRKSIPKAQSSAPNPPAHRPPADFDMAEQMNEDISNKYVKGKKLGEGTYAIVYKGHLRSDPSTLVAIKKFKVDPSQQREGLNVDTIREIKYLQEISHPSIVALLDVFSSKDQNINMVIEYFPNGNLEELIRDKTVSYGAADVKAWMGMLCRAIYYCHSNFILHRDIKPNNLLIAADGEVKLADFGLARSFGDPRYQMTSAVITLWYRPPELLFGARQYSGAVDIWSIGMVFAELLIRRPYAAADVANQEVLATGGGTVAQLDKICEAVGTPNEENWPGVSKLRDYFELEKKIPVREKPFYMQMFPTAGSVGVDLLMAMLKLDPRKRVTARGALEHEWWRIDPRPTSKENLPKQGGGASKMAAAEVAAPGFVVDENKFKGVAKKLDFGAT
>XP_022514144_Fonsecaea_monophora
MSPSKAKSLAMRKSISKPQSSAPGPPAHRPPADFDMAEQMNEDISDKYVKGKKLGEGTYAIVYKGHLRSDPNTLVAIKKFKVDPSQQREGLNVDTIREIKYLQEISHPSIVALLDVFSSKDQNINMVIEYFPNGNLEELIRDKTVSYGAADVKAWMGMLCRAIYYCHSNFILHRDIKPNNLLIAADGEVKLADFGLARSFGDPRYQMTSAVITLWYRPPELLFGARQYSGAVDMWSIGMVFAELLIRRPYAAADVANQEVLATGGGTVAQLDKICEAVGTPNEENWPGVSKLRDYFDLEKKIPVREKPFYMQMFPTAGAVGVDLLMAMLKLDPRKRVTARGALEHEWWRIDPRPTSKENLPKQGGGASKMAAAEVAAPGFVDENKFKGVAKKLDFGAA
>XP_016628014_Fonsecaea_multimorphosa
MAPSSNAPSPLMPRSPSNINANMSPSKARSLAMRKSIPKPQSSAPGPPAHHPPADFDMAEQMNEDISNKYVKGKKLGEGTYAIVYKGHLRSDPSKLVAIKKFKVDPSQQREGLNVDTIREIKYLQEISHPSIVALLDVFSSKDQNINMVIEYFPNGNLEELIRDKTVSYGAADVKAWMGMLCRAIYYCHSNFILHRDIKPNNLLIAADGEVKLADFGLARSFGDPRYQMTSAVITLWYRPPELLFGARQYSGAVDMWSIGMVFAELLIRRPYAAADVANQEVLASGGGTVAQLDKICEAVGTPNEENWPGVSKLRDYFELEKKIPVREKPFYMQMFPTAGSVGVDLLMAMLKLDPRKRVTARGALEHEWWRIDPRPTSKENLPKQGGGDSKMAAAEVAAPGFVVDENKFKGVAKKLDFGAT
>XP_022498647_Fonsecaea_nubica
MAPSSNAPSPLMPRSPSNINANMSPSKAKSLAMRKSISKPQSSAPGPPAHRPPADFDMAEQMNEDISDKYVKGKKLGEGTYAIVYKGHLRSDPNTLVAIKKFKVDPSQQREGLNVDTIREIKYLQEISHPSIVALLDVFSSKDQNINMVIEYFPNGNLEELIRDKTVSYGAADVKAWMGMLCRAIYYCHSNFILHRDIKPNNLLIAADGEVKLADFGLARSFGDPRYQMTSAVITLWYRPPELLFGARQYSGAVDMWSIGMVFAELLIRRPYAAADVANQEVLATGGGTVAQLDKICEAVGTPNEENWPGVSKLRDYFDLEKKIPVREKPFYMQMFPTAGAVGVDLLMAMLKLDPRKRVTARGSLEHEWWRIDPRPTSKENLPKQGGGASKMAAAEVAAPGFVDENKFKGVAKKLDFGAA
>XP_013284349_Fonsecaea_pedrosoi
MAPSSNAPSPLMPRSPSNINANMSPSKAKSLAMRKSISKPQSSAPGPPAHRPPADFDMAEQMNEDISDKYVKGKKLGEGTYAIVYKGHLRSDPNTLVAIKKFKVDPSQQREGLNVDTIREIKYLQEISHPSIVALLDVFSSKDQNINMVIEYFPNGNLEELIRDKTVSYGAADVKAWMGMLCRAIYYCHSNFILHRDIKPNNLLIAADGEVKLADFGLARSFGDPRYQMTSAVITLWYRPPELLFGARQYSGAVDMWSIGMVFAELLIRRPYAAADVANQEVLATGGGTVAQLDKICEAVGTPNEENWPGVSKLRDYFDLEKKIPVREKPFYMQMFPTAGAVGVDLLMAMLQLDPRKRVTARGALEHEWWRIDPRPTSKENLPKQGGGASKMAAAEVAAPGFVDENKFKGVAKKLDFGAA
>XP_007753699_Cladophialophora_yegresii
MAPSSNAVSPLMPRSPSNMNANLSPSKAKSLAMRKSIPKPPLPPAPSPSHRQPADVDMAEKMNEEISSKYVKGKKLGEGTYAIVYKGHLRSDPTKLVAIKKFKVDPSQQREGLNVDTIREIKYLQEISHPSIVALLDVFSSKDQNINMVIEYFPNGNLEELIRDKSVSYGAADVKAWMGMLCRAIYYCHSNFILHRDIKPNNLLIAADGEVKLADFGLARSFGDPRYQMTSAVITLWYRPPELLFGARQYSGAIDIWSIGMVFAELLIRRPYAAADVANQEVLATGGGTVAQLDKICEAVGTPNEENWPGVSKLKDYFDLDKKIPVRDKTFYMQMFPTAGSVGVDLLMAMLKLDPRKRVTARGALEHVWWTIDPRPTSKENLPKQGGGDSKMGASEAAAPGFVVDESKFKGVAKKLDFGAAR
>XP_016232584_Exophiala_spinifera
MAPVSNAVSPLMPRSPSNINANMSPSRAKLLAMRSTTSKPHTLHAAPPPSKPSADFDMAEQMNQEISNKYVKGKKLGEGTYAIVYKGHLRSDPHKLVAIKKFKVDPSQQREGLNVDTIREIKYLQEISHPSIVALLDVFSSKDQNINMVIEYFPNGNLEELIRDKTVSYGAADVKAWMGMLCRAIYYCHSNFILHRDIKPNNLLIAADGEVKLADFGLARSFGDPRYQMTSNVITLWYRPPELLFGARQYSGAVDMWSIGMVFAELLIRRPYAAADVANQEVLATGGGTVAQLDKICEAVGTPNEDNWPGVSKLRDYFDLEKKIPVRDKSFYMVMFPTAGSVGVDLLMAMLKLDPRNRITAQGALEHEWWQFDPRPTDKENLPKQGGGASKMAAAEAAAPGAVMDENKFKGVAKKLDFGAARK
>XP_016262533_Exophiala_oligosperma
MAPASNTVSPLMPRSPSNINANMSPSRAKLLAMRSTTSKPHTVQAVPPPPKPSADFDMAEQMNQEISNKYVKGKKLGEGTYAIVYKGHLRSDPHKLVAIKKFKVDPSQQREGLNVDTIREIKYLQEISHPSIVALLDVFSSKDQNINMVIEYFPNGNLEELIRDKTVSYGAADVKAWMGMLCRAIYYCHSNFVLHRDIKPNNLLIAADGEVKLADFGLARSFGDPRYQMTSNVITLWYRPPELLFGARQYSGAVDMWSIGMVFAELLIRRPYAAADVANQEVLATGGGTVAQLDKICEAVGTPNEDNWPGVSKLRDYFDLEKKIPVRDKSFYMVMFPTAGSVGVDLLMAMLKLDPRNRTTAQGALEHEWWQIDPRPTDKENLPKQGGGASKMAAAETAAPGAVVDENKFKGVAKKLDFGAARK
>XP_013322435_Exophiala_xenobiotica
MAPSSNAASPLMPRSPSNINANMSPSRAKSLAMRKSISKPHTAHSQPPPRPPADFDMAEQMNEEISNKYVKGKKLGEGTYAIVYKGHLRSDPHKLVAIKKFKVDPSQQREGLNVDTIREIKYLQEISHPSIVALLDVFSSKDQNINMVIEYFPNGNLEELIRDKTVSYGAADVKAWMGMLCRAIYYCHSNFILHRDIKPNNLLIAADGEVKLADFGLARSFGDPRYQMTSAVITLWYRPPELLFGARQYSGAVDIWSIGMVFAELLIRRPYAAADVANQEVLATGGGTVAQLDKICEAVGTPSEENWPGVSKLRDYFELEKKIPVRDKSFYTVMFPTAGSVGVDLLMAMLKLDPRKRVTARGALEHEWWQVDPRPTDKENLPKQGGGASKMAAAEAAAPGAVVNENKFKGVAKKLDFGAARK
>XP_007720222_Capronia_coronata
MASSNGVSPLMPRSPSNINANMSPSRAKSLTMRKSISKPPTALSSHHQKPPPDFDMAEQMNEEISNKYVKGKKLGEGTYAIVYKGHLRSDPHHAVAIKKFKVDPSQQREGLNVDTIREIKYLQEISHPSIVALLDVFSSKDQNINMVIEYFPNGNLEELIRDKTVSYGAADVKAWMGMLCRAIYFCHSNFVLHRDIKPNNLLIAADGEVKLADFGLARSFGDPRYQMTSAVITLWYRPPELLFGARQYGGAVDMWSIGMVFAELLIRRPYAAADVANQEVLATGGGTVAQLDKICEAVGTPNEDNWPGVSKLRDYFDLEKKIPVRDKSFYMQMFPTAGSVGVDLLMAMLKLDPRKRVTARGALEHEWWTVDPRPTEKEHLPKQGGGASMMAAAEASAPGAVNDENKYKGVAKKLDFGGARK
>XP_007736076_Capronia_epimyces
MASSNGVSPLMPRSPSNINANMSPSRAKSLAMRKSISKPQTAPTVQPQKPPPDFDMAEQVNEEISNKYVKGKKLGEGTYAIVYKGHVRSDPHRIVAIKKFKVDPSQQREGLNVDTIREIKYLQEISHPSIVALLDVFSSKDQNINMVIEYFPNGNLEELIRDKTVSYGAADVKAWMGMLCRAIYYCHSNFILHRDIKPNNLLIAADGEVKLADFGLARSFGDPRYQMTSAVITLWYRPPELLFGARQYGGAVDIWSIGMVFAELLIRRPYAAADVANQEVLATGGGTVAQLDKICEAVGTPSEENWPGVSKLRDYFELEKKIPVRDKPFYMQMFPTAGSVGVDLLMAMLKLDPRKRVTAQGALEHEWWTVDPRPTEKEHLPKQGGGASKMAAAEAAAPGAVTDENKFKGVAKKLDFGASRK
>XP_009152753_Exophiala_dermatitidis
MASPRIGSPLMPRSPSNINANMSPCRAKSLAMRKSISKPSTQPPPPQQSQRPDPDFDMAEQMNEEISNKYVKGKKLGEGTYAIVYKGHLRSDPHKTVAIKKFKVDPSQQREGLNVDTIREIKYLQEISHPSIVALLDVFSSKDQNINMVIEYFPNGNLEELIRDKTVSYGAADVKAWMGMLCRAIYYCHSNFVLHRDIKPNNLLIAADGEVKLADFGLARSFGDPRYQMTSAVITLWYRPPELLFGARQYGGAVDMWSIGMVFAELLIRRPYAAADVANQEVLATGGGTVAQLDKICEAVGTPNEENWPGVSKLTDYFDLEKKIPVRDKSFYMQMFPTAGSVGVDLLMAMLKLDPRKRVTARGALEHEWWTVDPRPTEKEHLPKQGGGASKMAAAEAAAPGAVMDENKFKGVAKKLDFGAARK
>XP_013265661_Exophiala_aquamarina
MAPSSYAVSPLMPRSPSNLNANLSPSRAKSLAMRKSISKSQPAAALSPRKAAADFDMAEQMNEDISSKYVKGKKLGEGTYAIVYKGHLRSDPNVLVAIKKFKVDPSQQKEGLNVDTIREIKYLQEISHPSIVALLDVFSSKDQNINMVIEYFSNGNLEELIRDKSVSYGAADVKAWMGMLCRAIYYCHSNFILHRDIKPNNLLIAADGEVKLADFGLARSFGEPRYQMTSAVITLWYRPPELLFGARQYGGAVDVWSVGMVFAELLIRRPYAAADVADQQVLASGGGTIAQLDKICEAVGTPNEDNWPGVSKLRDYFDLERKVPVRDKAFYMQMFPTAGSVGVDLLMAMLKLDPRKRVTARGALEHEWWSVDPRPTDKENLPRQGGGASKMAAAETAAPGAVVDESKFKGVAKKLDFGAAR
>XP_016225832_Exophiala_mesophila
MARSAAGVSPLMPRSPSNMNIAMSPSRAKALAMRESIFKQQHDVVTSAQKPSADYDMAEQMNEEISNKYVKGKKLGEGTYAIVYKGHLRSNPNVLVAIKKFKVDPSQQREGLNVDTIREIKYLQEISHPSIVALLDVFSSKDQNINMVIEYFSNGNLEELIRDKSVSYGAADVKAWMGMLCRAIYYCHSHFILHRDIKPNNLLIAANGEVKLADFGLARSFGDPRYQMTSAVITLWYRPPELLFGARQYSGAVDMWSIGMVFAELLIRRPYAAADVADQQVLASGGGTVAQLDKICEAVGTPTEENWPGVSKLKDWFQLDKNVPVRDKTFYMQMFPTAGPVGVDLLMAMLKLDPRKRVTARGALEHEWWHVDPRPTDALNLPVQGGGASKMAAAEAAEPGVVVNEAKYKGVAKKLDFGSMKK
>XP_013267368_Rhinocladiella_mackenziei
MAPSSNTVSPLMPRSPSNLNVTMSPSRAKSLAMRKAISKPQQAPGPPPKLLPDFDMAEQMNEEISNKYVKGKKLGEGTYAIVYKGHLRSDPNTLVAIKKFKVDPSQQREGLNVDTIREIKYLQEISHPSIVALLDVFSSKDQNINMVIEYFPNGNLEELIRDKSVSYGAADVKAWMGMLCRAIYYCHSNFILHRDIKPNNLLIAADGEVKLADFGLARSFGDPRYQMTSAVITLWYRPPELLFGARQYGGAVDIWSVGMVFAELLIRRPYAAADVANQEVLATGGGTVAQLDKICEAVGTPTEDNWPGVSKLRDYFHLEKKIPVRDKAFYMQMFPTAGSVGVDLLMTMLKLDPRKRVTARGALEHEWWRVDPRPTNKENLPKQGGGAAKMATAEVAAPGAVPNENKFKGVAKKLDFGAER
>XP_018005456_Phialophora_attinorum
MEPRSAVSPLMPRSPSNLNIGSPSRTSTLAMRKSMAKTITEPPSKRRKLDVDLAEQRNEAIGNKYVKGKFLGSGTYATVYEGHLRSDPKFLVAIKKFKFITGDGDMDLGLNVDTIREIKYLQELSGHPSLIQMYDIFSTKDQNVSMVLEHCPNGNLEEFYRSAIPYTNADIKAWMAMLCRGIYFCHSHFVLHRDIKLNNILIANDGSIRIADFGLARSFAEPGTRMTPNVITLWYRPLELLFGAHHYSGAVDMWSIGCVFAELIGRKPFMIAEVDEKDLDTSAGTLGQIEAICKRIGTPNEDNWPGVSKLKDWFEPKTQQPLRDKSHFMKMLPTAGSSAVDFLMALMPLNPLKRATAKQALQHSYFTSEPRPTETHKLPRKGGGGIEAMAASEVQKPGQVGGEDKYKGVARKLFN
>NP_596349_Schizosaccharomyces_pombe
MDIEKSDKWTYVKERKVGEGTYAVVFLGRQKETNRRVAIKKIKVGQFKDGIDISALREIKFLRESRHDNVIELVDVFSTKSNLNIILEFLDSDLEMLIKDKFIVFQPAHIKSWMVMLLRGLHHIHSRFILHRDLKPNNLLISSDGVLKLADFGLSRDFGTPSHMSHQVITRWYRPPELFMGCRSYGTGVDMWSVGCIFAELMLRTPYLPGESDLDQLNVIFRALGTPEPEVIKSMQQLPNYVEMKHIPPPNGGMEALFSAAGHEEIDLLKMMLDYNPYRRPTAQQALEHHYFSALPKPTHPSLLPRKGGEEGIKHVSSDLQRQNNFPMRANIKFV
```
