## Supplementary material for "Coding Sequence Insertions in Fungal Genomes are Intrinsically Disordered and can Impart Functionally-Important Properties on the Host Protein": fasta protein sequences: XP_718829.2_blasthits_fa.txt

```
>XP_718829_Candida_albicans
METVFQDKKPKQSNIFKKLLRKNHDDVHPIERTIQKQEQIDWATFKSDINRMNSLTSHDKQSRTKRVVRQDGSIIVKPLDFISEINTNETVGPEDDDIDLENVQYSKIETFMSNYDLSYDLNELISDISIKFHSSVINQVRCILVHLCKFDIIEETSKISQQKPKLSEVQHSGKATIFQINYIFKKILDALKIPCEVVLGFWKKPNEFYHNEQYVINHCWLSVLVDNNFRIMDIYNFKNASVCNLRQEKLNEFYFLAEPLSLVSTHIPCIIDLQHVVPPIDPNIAFYLPRTYSGFYKNGLAFKNFNNALTRINDLEIFELELEIPTTVELFTLVKTARATTNELSLCQIKWVNHKRVAKIKAVLPEKESVGVLQIFAGPKGLQKHFDNIHELAIVIPLSHEGTSKPTKFVQRFPTVQSQKNDLYIIKPQTSKIVANNMYNFEIEQYPSKGLNSGSGLMNQDFKLVIESPSGKYFKLNKEDNSKPYGLYSLNIKCQELGLYRGLVIGDSGTSWYVFAQWECIGSTVAN
>XP_002417287_Candida_dubliniensis
MTSTALPPLPFKVKTIVSWAGEEEGDLGFMENEIVQVFSIVDESWWSGKLRRNGAEGIFPKDYVTVLEDKLNHSMSSLSLQDGRTTPTKQVDDHSRRSAGTTPLGNFSKLKTSQSFANDSIEYDQDHSFNQSFDDRYSKTFTPTKGNVRSSKYMSSSMNHPKNKLTYQQQEELLRQKEKEIEYFRTMQQQQSYQVKPKVNDSKRLSFQHAHHSSPDVASRLHQLDYTSPTSLKSPSYGDVPHSQTGKYQHLLNNFVAAPDATPTKTSKRATMASFEPEYPDEFDEIAKKKAQLEIELERLKQLEKLSKKTAMKSPIHKDSGSVNSYSGTDDTSKKNSSKDDLSKKLSRYVTDEDEAGYDLQYSPSGGDESPPPPPPPKHITPNKTYGYVRDDHVNKPVPRVPFDADDFRISTNSQGVADEDAYLKLSLKQEELKNSIKSLQSDVLNLSELSATSAGSFLRHKYERDLQASQLSLGHISVEEHHEEEQDKTSDVMETVFQDKKPKQSNIFKKLLRKNHDDIHPIERTIQRQEQIDWATFKSDINRMNSLTSHDKQSRTKRVVRQDGSLIVKPLDFISEINTNETVGPEDDELDLEKVQYGKIDTFMSNYDLSYDLNELISDISIKFHSSVINQVRCILVHLCKFEIIEETSKISQQKPKLSEIQHSGKATIFQINYIFKKILDALKIPCEVVLGFWKKPNEFYHNEQYVINHCWLSVLVDNNFRIMDIYNFKTTSVCNLRQQKLNEFYFLAEPLSLVSTHIPCIIDLQHVVPPIDPNIAFYLPRTYSGFYKNGLAFRNFNNALTRINDLEIFELELDIPTTVELFTLVKTARATTNELSLCQIKWVNHKRVAKIKAVLPEKESVGVLQIFAGPKGLQKHFDNIHELAIVIPLSHEGTSKPTKFVQRFPTVQSQKNDLYITKPQTSKIVSNNMYNFEIEQYPSKGLNSGSGLMNQDFKLVIESPSGKYYKLNKEDYSKPYGLYSLNIKCQEMGLYRGLVIGDSGTSWYVFAQWECIGSTVAN
>XP_002549918_Candida_tropicalis
MTTIAIPPLPFKVKTVVSWAGEEDGDLGFMENEIVEVYSIVDESWWSGKLRRNNAEGIFPKDYVAILEDKLNHSMSSLSLQDTRSTPTKQYDNDYNGRRSAGGNTPLGGSYPRMKNNFANDSIDYDAIDQSFEQSQQGYEDGGRYGKPYTPTKNNVRSSKYMSSSMNHPKNKLTYQQQEELLRQKEKEIEYFKAMQQQQSYHVKPKVSMDNKRLSFQHVQSSPDVIGKQQQQQHYQQSDYNSPMSMKSPSYIDVSHTSKQAFNTTIDNAYLPDEYSNTPTKSQKRASVSKEHDILQEYEEIARKKAQLEMELERLRQVEKAANKIAEMKSPIQKDNYSIDSYGTDASKKFSSKDDLSKKLSRFATDEYDDDDNDNDVRRNHRSPSPRDESPPPPPPPKHTKPAYHYDEFNRSGNINGESKVPFDADDFRISTASQSKMDEDAYLKLSLRQEELKNSIKSLQSDVLNLSELSATSAGSFYRHKFEKGFQESIQLKPSVNSRKDDDFKNDELDKKSEVMEAVFQDKKSKPNIFQKLLRKNTEELNPIERKIQKSNEIDWATFKQDINRMNSLTSHDKQNRTKRVVRQDGGLIIKPLDYISEINTNETVGSDDVLDLRNVQYSRIDTFVSSYDLSHDLNEFISDISTKFHLRVVDQIRGILTHLCKFEIIEEPSKISQVKPKLAEVQKAGKVTIYQLNYIFKKILDALRIPCEVVLGFWKKPNEFYHNEQYVVNHCWLSVLVDNNFRIMDIYNFKNPSICNLRQDKTNEFYFLAEPLSVVSTHIPCIIDLQHVMPPIDPNIAFYLPRTYSGFYKSDLSFKNFNNALTRLHDLELFELELSIPHDVELFTLVKTSKITSNELSLCQIKWVNHKRVAKIKAVLPENESVGVLQIFAGAKGLQKHFDNIHELAIVIPLMHQGISKQTKFVQKFPTVQSQRNDLYIVKPQTSKIIANNLYNFEIEQYPSTGVNSGSGLMNQDFKLVIESPSGKYLKLSKEDMTKPYGTYSLNMKCHETGMYRGLVIGDSGNSWYVFAQWECVQGTVTN
>XP_003866451_Candida_orthopsilosis
MTLPPLPFKVKTTVSWPGEESGDLGFVENELIQVFSIVDESWWSGKLRRNGAEGIFPREYVTIMEDDASRTPPSGMGTPTKKRQMGGSTMSVDRIQKQPSNAMLNYKMGDVASPSRGSYDRMNQSFEGTSSSMKSSSAYISQGSNNKLSHQQQSQLQRDRDTEIEYFKRMQHQLKQQEQQLNNYKLYKSTSDLNRNVMMSPPRDMAHSQPYPHGHSYKSNSYADVKSANMAHKQQYKERLMQQYQQQQKQMHYGSHPSLPLSPNAISSKQRIKTPREQEFVKEYEEIARKRAELEYELQKLKRTDQPARSQGQKTPSSPSKYKSSSRTKDEFSIGSYDSIDERQRCSRDDLSKKMSNYVTDEEEEMVRGEHGEQVMLNYVSSSNMFRRGDESPPPPPPPKHLTPSKSQISSGVNNDMSSNSQMRIPFDSDDFRASGHQGNAMGSINNDDDYYRLYMQHEELKNSIKSLQSDVMNLSELSATSAGSFMRHKYEKDLQQSQSRMKGMAINEDIYDSTMVEEDAEYDDLGVESKSDVMSAVFEDKKKANGNIFKKLLKRSTQEQLNPIEQRLQRQDEIDLVSYKMDINRMNSLTSKEKQGRTKRVVKSEANLIVKPLDYISEINTNETTGFNQGSGECATDDDNNDFLDLSSMPMSKIDAFIANYDIRYDLNDFISDVSVKFHNSELEKIRCVLLHMCKFHVIEEEGEGGGGHATAGISQVKPKLKEVQSKGEASIFQINYIFKKILDALRIPCEVVLGFWKKPNEFYHNEQYVINHCWLSVLVEDKFRLIDIYNFENPSICNLQDVGYNEFYFLAQPLSLVSTHIPSIIDLQHVTPPIDPSIAFYLPRTYSGFYANELSFHNFNNALTRLKDLEICELELYVPTDVELFTLVKTSKLTTNDLSLCQIKWVNHRRMAKIKAILPKNESIGVLQIFAGPKGLQKHFDNIHQLSIVIPLTHQGSNRQTKFVQRFPTVQSQLNDLYIVKPQANKLLLKTTYQFQIEQYPSQGLRHAHELSSSLPDFKIVIESPSGKYFKLTRDEDEIDHAGGDGRITGSFPKPFGVYSSNIKCSELGVYRGLVIGDNGNSWYVFAQWESVQSLGV
>XP_001528083_Lodderomyces_elongisporus
MSLPPLPFKVKTVVSWAGEEPGDLGFMEKELVDVYSIVDESWWSGKLRRNGAEGIFPKDYVQILDQGNFARTNAVPGAGASSSSLVTTPVKNDTNNRSGSGTPSYSRAGNQLKSPLQYPITNNSFQYASPSQRNAISKSTSQLHDYDYDYDYGYSKANTKQEMYKTPNYNSDSRIIKLKSPGYQVYEQYGSTTPQSRHTHSQQNLPNSKSKSGHSYNSRSYDDLLRQQSPAPVVEHNSAPSYKQKHSSLRKIPKEEEIIQEYKEIAKKRAQLEIELQKLKNGSFEQKLYKDAPKPSSPSRLNKTSLPGRYNDEFSLDSYNTQSDDMVRMNNRSRDDLSKKLSSIPSDDMDYVSISPGPKHYVSSYPSNTSPPAPPSPPPPPPLQKRTTIGDDLNGKAIYRNRSTSPSPSPSPPPPPRHKVDSVLNSKDYRGESLEMRMPFDGDDFKISSNQGDKRGYISEETYQQLYLQHEELKNSIKSLQSDVMNLSEMSATSAGSFMRHKYEKELQSTQSRMKELTMDVHNVEDLEAEDDADVTFELRLNVMDSVFESKKKNSNIFKKMLRKSTQDQLNPIERKLQQQDEIDWAAYKMDLNRMNSLTSSEKQGRTKRETRKEGNLIVKPLEYISEINTNETAINDALEIDLDSINYKKVESFASHYDITYDLNDFISDVSIKFHSSTLDKVRCVLHHLAKIRIVEESSAILQTKPKLSEVQLKGEASIFQINYIFKKILDALRIPSEVVLGFWKKPNEFYHNEQYVINHSWLSVLVHDSFRLIDIFNFVNPLVCNLQESTGQYNEFYFMAEPLSLVSTHIPSIIDLQHVTPPIDPSIAFYLPRTYSGFYKNRLQFANFNNALTRLNALEVFELELYVPKDVELFTLIKTSKVTTNDLTLCQVKWVNHKRMAKIKAILPHGESIGVLQIFAGPKGLQKHFDNIHELSIVIPLMHEGRSFDTKFVQRYPTVQSQNHDLYIIKPQTNKLVTKNSYTFEVEQYPSQGIDSRSAQIARDFKVVIESPLGKYFKLTRGDSGTAMAPFGVYSSTIKCQEAGLYRGLVIGDSGNSWYVFAQWESVNGHGSTH
>XP_007376852_Spathaspora_passalidarum
MEEQYGRSTLRASNHRASQGAEAELDLLRLSQQQEELKASIKSLQSDVLNLSELSATSAGSFMRHKYERYMNESKMDVNREEPPEEEMAKTDSKEAFDAVFQDKKSKHPKIFKMLMRKSQTEPALNPIERNLKQQDEMDWADFKISMNRMNSLTSEDKQSRTKRVVREEGNLIVKPLDYVTEINTNETIGEGSDGFNLSDVRYSKVASFMEHYQTSSDMNDMISDISVKFHASKLNQIRCVLLHMCKFRIIEEPNKISILKPKLKDVQYKGEASIYQINYLFKKILDALRIPSEIVPGFWKKPNEFYHNEQFVINHCWLSILVDDSFRVMDIYNFKHGSVCNVKKYNEFYFLAEPLSVVSTYIPSIVELQHVMPPIDPNIAFYLPRTYSGFYKNHLTFKNFNNALTRLKDLEFFELELDIPTDVELFTLVKTAKVTTNELSLCQVKWVNNKRIAKIKAMLPDKESIGVLQIFAGEKGLQKHFDNIHELAIVIPLYHQGTYKPSSFVQRFPTVQSQNNDLYITKPQVNKLVLKNAYNFEIEQHPSQGVSSVSTTRDFKLVIESPSGKYFPLTKDDDSVPYGVYSSNIKCQETGVYRGLVIGDSGTSWYVFAQWECIA
>XP_043048703_Scheffersomyces_spartinae
MASTTFPLRVKTLVSWPGEQEGDLGFIENEIVEVFAAVDDSWWNGRLRRNGAEGIFPKDYVEVLDDKLLKSTSHVSLVALRATTPDGLRRNSKSGTPIINKYTPSAKEMADYDYSNQSILSINQELKSGGGSTAATISNPVLMKKKLSSSQKVMMYEDMQQQLGRERELELKLQLQEQQIHMLLQNALHLSSKPALTPIEQQHQHQQHKQLSMRGKLLHHDETPDESPSLKSHQYNSSLGFGGSPLHNNISNSPNKAALKAYPASAVQTPPAKSSYHTLTSEYDSMTLEELSLKRKQLEMELEKLKLVEMTQKRRSQYLVKEDSSTESYMSEDLVSSKKNQSSAEDLLSQKTQLEAKQEKYDDEADADDEEEDLSSSSSPPPPPPPKHLSPSHNNNRISMIGLSSEVKKVRIPYDADDFAFSGSRNKVEDEKSLSSSKAQQEHLRTSVKSLQSDVLNLSELSATSAGSYLRHKSGAESLLRQMAPLTLLLHNATKTSDEELMELAQDRKTSKQPNIFRKLLSKKKEDPSVSDAQASEGLEWNELKADLNRMSSLTTQDRQNRTKRVVRNDGGMIVKPLEFISEINTNEIVGNSQAVFSMNNISYNKVSSFVKTYSVDTDLNDLISDVSIKFRTSKLNQIFAVLLHLCKYTIIEEPNKILQQKPKLKEIAESGEATIYQLNYLFKKILDALRIDSKLVLGFWKKPNEYYHDEQYVINHCWLSLLVEDQYRFIDLLLFRKGSICHISGFNEFYFLAEPLQLVSTHIPSVVELQHVVPPIDQNVAFYLPRVYSGYFKNELKFINFNNALTKLKDMEIFELEMEISPEIEIFTLIKTASLTTNDYSLSQVHWPKGDKRVAKIKALLPEGDSIGVLQIFAGPKGKQKHLENVHELAVVIPLQHDGELKPCKFVPRFPTAQSQDNDLYIKQPQVSKLIAKNSYNFKILQHPSKGMDEATQPNPDFKLVIQSPSGKYFKLTKDDPSLAFGTYSTNIKNLEPVAIAASHQQLYT
>XP_001382916_Scheffersomyces_stipitis
MENYETGSDLNDLISDVSVKFNNSKVSQIRCVLLHLCKFRIIEESSKILTTKPKLNEVLHLGEASVYQLCYLLKKILDALRIPAEVVLGFWKKPNEFYHNEQYVINHSWLSILLDSKFYILDLYNFKNGSVCNIRENAEGFNEFYFLARPLSVVSTHIPSVIDLQHVLPPIDPSIAFYLPRAYSGFYRSGLKFRNFNNALTRLRDLEFFELELNIPVDVELFTLVKTSKVTTNELSLCQIQWNNNKKIAKIKAILPEGESIGVLQIFAGPKGLQKHFDNIHELAVVIPLYHTGDYKPSKFIPRFPTVQSQNNDLYVRQPQTNKIIVKNAYNFEIDSYPSTGLNSGSGLMNQDFKIVIESPSGKYFKMTKDDPSKPFGTFAANIKCTELGLYRGLVIGDSGNSWYVFTQWESVPGTVTN
>XP_020063888_Suhomyces_tanzawaensis
MPLHPPFKAKTIVSWPGEEDGDLGFMENEVIEVFSIVDESWWSGRLRRNNAEGIFPKDYVEVLPETPASLPHSTSNLLIHTPKQGTPVKDLRSNTPTHYFSKLSPKRTPYADQSFDYDDYDTSYDDRRTIAKKGRSANKLVSSTNHPKHKHSYQHQEEVSRELAREREREIENFKLLQHQHSYQVKKVAAGDKRGLRSSRPHSQAYEPAYHKSASYNDVSAIGGSKGLFNNHTVESFSPERRRGEEDDLDEIARKRAQLELELHQLKQLERSTHKRRSKQVTTPQKKYEPYDPSSNSSYVSEDILSSKKNYHSREDLGKKLTVSDEDDDYELGKRSPSPPPPPPPKHTTPIKSFGYQDDLDNIKSKFVTSRVPFDADDFRFSGGSHSRVPLTDEEIFKLSTAQQEELKNSIKSLQSDVLNLSELSATSAGSFIRHKYEKEMKAEMQAHQDRLKGLSLDDENKQQLVDSVFQDKKKQPNIFKKFLTSKKGSEPNLIERKFQQDEEIDWATLKFDINRMNSLTSHDKQLRTRRIVKEEGKLVIKPLDYISEINTNEIIGEDEGQDHQETDDQIEALKADFGRGFLKIYNFMSNYATASDLNELISDISVKFNSSKLHQLRCVLIHMCKFNIIEEASQISQTKPKLNEVLVKGEATIYQLNYLFKKILDALRIPSELVLGFWKKPNEFYHNEHYIINHCWLSVLHEQQFYMVDLFCFKNGNVCNIRDHPNDFNEFYFLAKPLYMVSTHIPSIIDLQHVIPPIDQNVTFYLPRVYSGFYKSDLSFRNFNNALTRLKDSEFFELELEVPTDVELFSLIKTTKVTTNELSLCQIKWINNRRIAKIKAILPENESIGVLQIFSGPKGLQKHFDNIHELSVVIPLYHTGDYKPCKFVPRFPTVQSQNNDLYIKSPQTNKIVVKNSYNFEILQHPSTGLNTSSAIMNRDFKIVIESPSGKYFKLLKSDPSKPFGSYESNIKCQEVGLYRGLVIGDSGNSWYVFAQWDCVSGTVN
>XP_020076993_Hyphopichia_burtonii
MSLPPLPFKVKTVYSWSGEQEEDLGFVENEIVDVYSIVDDSWWKGKLRRNNAEGIFPKDFVEIIEDSIPQSSSSRSISQLNSKQNTPVKDQELRSSKNGTPNGFYNKSKFPNKKINPLNNVDLNNSYEDYDYSYDNSFDNSFGHINRSSNGYSPQKLRGSNSNLSPRKQQINTQDDLIEVHTPAQAQKEKEKVQIKMLQQQQQQLQQQLQEQQRLLKKQQYDQQIRTRQQQDNYRNSIAVTPDYHYNNTYAKQKPKQMKQRPISQYHQYANNPYEFNSPAGLMPHSPPYQEKSHSYTDVNELSPSKSPSKYQPVFQNNTIESFSPEASHNQKRRNAQKYSNHYQKFYDPIYDTAPEIVDDGLDDPEYEDLLLAKQRIELEYQRIKQLEKRKKTALKSTPPPPPIPKYSDPIYDHSGESSYVSEDLLSSKKNQSRENLSKKLTNYVTDEDTYEIDNNLYRGASPPPPPPPKHGYGINAGNGYEPIANINQKSRSRMPYDPNDFEVSPLRQQYSDDLYGISDMSPEDLKQSIKSLQSDVLNLSELSATSAGSFMRHKQDKQLQNADYKMRGLSLNEEDEEDKDDEDEARDQMPDRGLMESMFEDKKKPSLFKKFLNKRKGVDNYLGMDDEMDWATLKTDLNRMNSLSTHDKQLRTRRIVREESSIIIKPLDYIGEANVNETTEQVDDADQVISDFENVSFKKADKFISAFDSKIDINELITDISVKFNSSKVNQIRCVLMHLCKFRIIEEPNKIMQIKPKLAEVLYKGEASIYQLNYLFKKILDALRIRSELVLGFWKKPNEYYHIEQYVINHCWLSIAVEGRIYMMDLYCFKNGSVFNLKNPSPNFNEHYFLTKPMCLVSTHIPPNIDLQHVIPPVDHSIAFHLPRQYSGFHRNRLHIRNFNTALTMLKDLEIFEFEIDIPTDVELFTLVKTAKLTTNELSLCQVFWKKNDRIAKIKAVLPEKESIGVLQVFAGPKGLQEHFENIHELAVVIPLSHNGTSKPGKFVPRFPSSQSQNNDLYIKQPQTNKIVAKNSYNFEVLQHPSKGLNSGSGLMNQDFKLIVKSPSGKHYRLVKDDPLSYGTYEVNIKCQEVGTYTGLVIGDSGSSWTVFAQWECVSSI
>XP_015468091_Debaryomyces_fabryi
MSIPPLPFKVKTKISWAGEEDGDLGFIENEIVEVYSVVDDSWWNGKLRRNGAEGIFPKAYVEIIEDKLGHNSSSTSLVNTPTKPNTPLKQKTPIQDHEYDVRYRSSKSNTPVKANYSARYLPNRSQCVTKADMSYDYDDENNYHYNSSYDTIEFGNGNLRSSNPNPRKSRSSSKLMSYTNHPKNKHMHSSHSQEDLVLQREKEIEKFKILQQQQHYHIKKIQQLELQDNYRNSIAISPDIYHTSPSSKPRVKQFKPRPQSQVFQTPAPVLNGGNFSSLALVSKESPQNGKFISPKNGKNNLQLFNNHTIESFSPEVSPKPQKYVQNKYVEDCYETPQKANISVEDNYDEIAYKRQQLELELQQLKELEKSKQQQMKKNSYPNVKGSPYRSKAIQGDGVYDNSMTSSYVSEDLLSSKKNYQSKDDLGRKLTKLNTDEGLVDEYDKEDEDEEFGSPPPPPPPKYVKSRKPVQESYHISQPNEERGMQQSQMRDSYVRNVPYDADDFRFSGNSQNRIQLSDEEMLRLSQLHHEELKNSTKSLQSDVLNLSELSATSAGSFIRHKYDKELRYQQELKMKNLSIHDNNDDENNVELNGELKDINNKQLIDSIFQDKKSRHPNIFKKFLQKRKEDEIMNPIEQRFQNEESIDWATLKMDLNRMNSLTSQDKQLRTRRIVREEGSLIVKPLDYISEINTNETIGDMDSPSSLDISDIPFKKIDSFIEKYEISSDLNELISDISVKFNSSKLNQVRCLLLHLCKFHIIEEPGKILQIKPKLNKVLYKGEASVYQLNYIFKKLLDALRIPSEIVLGFWKKPNEFYHNEQYVVNHCWLSILIDNQFHIIDIYCFQNGSVCNIREDGKGFNEYYFMTEPLNLVSTHIPSIIDLQHVVPPIDQSIAFYLPRNYSGFYKNRLRYRNFNNALTRLKDLEFFELELEVPSDVELFTLVKTAKVTTNELSLCQIFWSNSKRIAKIKALLPEKESIGVLQIFAGEKGLQKHFDNVHELSIVIPLYHTGIYKPSKFVPRYPTVQSQNNDLYIKQPQTSKIVVKNAYNFEIWQYPSGGINSLSNLVNQDFKIVIESPSGKYFKLNKSDPTKPFGAYESNVKCQEVGLYRGLVIGDSGNSWYVFAQWDCVMGTVTN
>XP_462465_Debaryomyces_hansenii
MSIPPLPFKVKTNISWAGEEDGDLGFIENEIVEVYSVVDDSWWNGKLRRNGAEGIFPKAYVEIMEEKMGHNSSSTSLIDTPTKQHTPMKQRTPVYDHEHDAKYRSSKNNTPVKANYSARYSPNRSQCVTKADMSYEYDDENNYRYNNSYDTIEFGNGTPKSSNPRKSRSSSKLMSYTNHPKNKHMHFSHSQEDLALQREKEIEKFKILQKQQHYHIKKIQQLESQDNYRNSISISPEVYHTSPTSKPRVKQYKPRPQSQVFQTPVPGIPSGNYSSPALPNKVSPQHDIMSPKNSKNNLQLFNNHTIESFSPDVSPKPQKFVQDKYVDDYYETPQKAHAPVEDNYDEIAYKRQQLELELQQIKELEKSKQQQKKKIPYSGMKSSPNRSKAIQGDGLNTNSMASSYISEDLLSSKKNYQSKDDLSRKLTNFNTDECLVDEYDDDDDDDDDDDDDDDDDDDDDDDDEEYGSPPPPPPPKYVKARKPVQESYHIPQPNGEKEMQQTKSRDNYVRNVPYDADDFKFSGNSQNRIHLNDDDMLRLSQLQHEELKNSTKSLQSDVLNLSELSATSAGSFIRHKYDKELRYQQELKMKNLSLNENDEENNVELNGELKDINNKQLMDSIFQDKKSRHPNIFKKFLQKRKEDETMNPIEQRFQNEESIDWATLKMDLNRMNSLTSQDKQSRTRRIVREEGSLIVKPLDYISEINTNETIGDLESPSSFDVSDIPFKNIESFIEKYEMSTDLNELISDISVKFNSSKLNQVRCLLLHLCKYHIIEEAGKISQIKPKLNEILYKGEASIYQLNYLFKKLLDALRIPSEIVLGFWKKPNEFYHNEQYVVNHCWLSILIDNQFHIIDIYCFQNGSVCNIRDHGNGYNEYYFMTEPLNLVSTHIPSIIDLQHVVPPIDQSIAFYLPRNYSGFYKNRLSYRNFNNALTRLKDLEFFELELEVPSDIELFTLVKTAKVTTNELSLCQIFWSNTKRIAKIKAILPEKESIGVLQVFAGTKGLQKHFDNVHELAIVIPLYHTGIYKSCKFVPRYPTVQSQNNDLYIKQPQTSKIVVKNAYNFEIWQYPSTGISSLSGLVNQDFKIVIESPSGKYFKLTKSDPTKPFGAYESNFKCQEVGLYRGLVIGDSGNSWYVFAQWDCVMGTVTN
>XP_006684979_Yamadazyma_tenuis
MEGGTDVSARNNSTQSLSQIPVVSFAETTPKESSPRITSRSSKLLPWPIPPQTLQASRVHSSSKHQKDDSRQREIERFKVLQQQQEYHIKKASEMDRQKRLSQQDFGRTSVLESPTQSKHNGGALNQNYEFNNQTVESFSPESSPRQMKSKQNLYSLEDISSDPELDEIALKKKQLELEILHLEELQRSSVQKKNKSSSSPNRFKAYDHSNDSYISEDLISSKKNYHSREDLSKKLSRYPTDEEIDDYEYGNTPLTISDSNSPPPPPPKHNWRSEEKPEPSRIPYDADDFRFSGNGNKIILTEEEFLSLSQVQQEELKNSIKSLQSDVLNFSEFSATSAGSFLRHKYEKEYQAEQEIRMKNLSLQDELMPSEMNGENKDEENKNLMDTIFQDKKSRHPNIFKKLLKKKDDVTNPLEQRMQQEEGEREIDWTTFKSELNRMNSLTSQDKQARTKRVVREELTLIVKPLEFLSDINTNETIDNDFSELKFSSGCFEKVDTFASRYNINCDLNDLISDIGVKFGTNKVSQLRAVLIHFAKFVIIEETGKIQQTKPKLNDVLMKGEGSVYQLNYLLKKVLDALRIPSEVVLGFWKKPNEFYHDEQYIINHCWLSVIIENQFLFVDLLNFKDTEICNIRQKDFNEFYFLAPPLSLISTHIPSVIDLQHVTPPIDQNIAFYLPRLYCGYYKNNLKFVNFNNALTRLKDSEIFEMDMKIPTNVELFTLIKTSKVTSNEFSLCQVYWKNNSRYAKIKAILPEDQKIGVLQIFSGEKGLQKHFKNIHELSVVVPIYHQGESKPVKFVPRYPTVQSQNNDLYVKSPQTNKIMVRNSYNFEILQHPSAGLTNSSKILNQDFKIVIESPSGKYFKLSKTDPNKPYGSFESMFKCQELGLYRGLVIGDSGNSWYVFAQWECTPGTVT
>XP_001484760_Meyerozyma_guilliermondii
MPPTLPFKAKVVVSWAGEEEGDLGFLENEVVEVYLFVDDSWWSGKLRRNGAEGIFPKEYVKVMESNMSNSTSETSLAQKPDLRSKSPYKLLSRLGTYESYDNSAELPSWASPGRASRNKYASKSRGDTSYSSPANNRHSMISLDEYHQRHERNTYNRRDGRNIQSRQSGDRKEPATPPYNSRSPYRVDYSSNGSSPTKLGRRDRDHFSDLPNYRKKNHTVESLSPEHSPSARHYKTEQIDDPDLLDLSIRRQQLELELERLKLIEKSKRQSKSPKSPFKYKNHEGSFDSSYVSEDVLSSKRNIVSRDNLSHKFSMEEEDNDGSCDSSQESPPPPPKHSISRTSPEHSRVYESNFEESPVQKRVPFDADDFKFSGNGSGKIVLSDEDLFILSQMELEELKNSIKSLQSDVLNLSELSATSAGSFVRHKYEKERQLVIEKSPLHNRQLSSENRELMESIFQDKKSRHPNIFKKLLQKKKDDINPLEEKFLKEEPVDWATFKTELNRANSLTSQDKQARTKRVTREENHVIIKPLDYVSDININETTDEKEGSNINFEDMSFSKVETFMSHYDHTSDLNEIISDVSVKFNSSKINQIRCVLLHLCRFKVFSEPNKISQAKPKLAEVLHKGEASIYQINYLFKKILDALRIPSELVLGFWKKPNEFYHDEQFIINHSWLSILVDNQYLLMDILCFKNGTYCNLQNAPTGFNEYYFLAKPLNLVSTHIPSIIEAQHVIPPIDHSVAFYLPRIYSGFYKNHIKFRNFNNALTKLKDLEIMELELEIPLDVELFTLVKTSKITTNELCLCQVYWVNNSRFAKIKAVLPHNESVGVLQIFAGPKGLQKHFNNVHELAVVIPLCHLGISKPCKFVPRYPTVQSQNNDLYVKLPQTGRIFAKNSFNFEVLQHPSTGVNSGTGLINQSFRLVIESPSGKYFKLVKTSPNLPFSSYEVNIKCQEIGIYRGLVIGDAGNSWYVFAQWESVAASGND
>XP_018709851_Metschnikowia_bicuspidata
FHNFALFTSHIQYMSVPPLPFLAKANVSWTGEQDGDLGFMENELIKVFHIVDELWWQGSLLRNGAEGIFPRDFVEVISTPPTAQNTPTKPITQSPMQSKYGPSPVGNHMLTSPDKYVGTPSGNFVTSPNAKCMTSPPKTNGLESSSVTPSKPNPRELSQMISADNSPDKTNSYGIQKKNHLQEAQLIDADPTHHDEFYQTLAQKKQELEMQLHHLRELEKSHLQKKQHLLGNDSYISEDLLLSKRNYMSKEDLGKKLENYKELESEDAPPPPPKHARVPFDADDFRASGATVDEKFRSQSNYPEELKNSMKSLQSDVLNLSELSATSAGSFSRHKFEKEILSQQIAADNGEDEFSKLSLGDNEHIINSVFKSKKPKHPNIFKMLMKKKPEQNLMEQRLFHEPDDWQTVKHDLNRMNTLTLLDKQVRTKQVVRTEANFIIKPLEFITDVNVSETFGPDNLEVTKIDVNVHKVAEFLERYDHAYDFNDLITDISVKFGSHRPSQVRAVLMHLCKFQIIEEPGKILRMKPKVHEVMTKGEATIFQLNYLFKKLLEALRIPSEVVFGFWKKPNEFYHSEQFLVNHCWLSVMLQTDDRGNGRFSIIDLMCFQNGSVCNIEGNNEFYFLTSPIDVVSTHIPSMIELQHVCPPVDLNVAFHLPRMYSSFKKHNLELLNFNNSLTRMKDLEIFETDIKIPESVELFTLIKTSRKTSNDYTLCQIHWKGAQRLAKVKAILPEGESIGVLQIFAGEKGLQTHFDNIHELACVIPLYHSGKSKPTAFVPRYPTIRSQNNDLYIKRPQLGTISVNNNYVFEIEVHPSMGLNSGSGIMNQDFKIVIESPSGKYTKLMKEEPHKPYGIHQLKLLCQEQGLYRGLVIGDSGTSWYVFAQWECGGA
>XP_002618379_Clavispora_lusitaniae
MTQSHCKEDCMRLRSKRWCSVYASSRSGNELQCAHHSLAAAFNFFATRSLSLISMSAPPLPFLARTLVSWTGEEDGDLGFLENEVVKVFHLVDELWWQGSLVRNGAEGIFPKDFVEIMPPAGLSSDPSTPVHDRTSKLATTPKTTPSASPSKITPKGTPTKQTPKSASKSASKSASKSTLKFASSKTLSASSPNVSGQASPDMYSSGRKMYSQYVLGTGFSSSDSALPLSPTPKARREDELMQSIAHKKQQLEMELQQLRQLERQAKDGKDVAKYSARANSAESGYVSEELLSSKRLEHTDEDSDAPPPPPKHSDQLRESNTMRESTAMRESHALRESHAMRSSVVMHGSQEDQEPARDVFHCSELKSSLKSLQSDVLNLSELSATSAGSFMRHKYEAPEDDRPRLFKMLRRKSAENLLEQRLSAGDEWRAVKTALNRANTLSTQDKQMRTRRLARAEPNFIVKPLEYVTPINVSETFGEHPQAPPTPNKRKVADFAAKYPRSTDFNDVISAVSVKFGASRVDMVRALLLHLCQFRIIEEPERISLAKPRLSEVMEKGAATIFQLNYLFKKLLEALRIPAEVVVGFWKKPNEFYHSDHFVVNHCWLSVMLETGARAGVFRLVDLFCFQNGAVCNTSGHNEFYFLAEPIHLVSTHLPSIIELQHVCPPVDVNVAFHLPRLYSGFAKSHLRFSNFNNALTRMKDLEVFEADLHVPPDVELFTLIKTARTTSNDFTLCQHYWVGGRRMARIKALLPVGESIGVFQLFAGPKGLQTHFDNIHELACVIPLYHEGTSLAARFVPRFPTIQAQNYDLYVRHPQLATLAPKNSYNFEIDAHPAQSHLQGNSDLKIVIEAPSGKYTKLTREDDPRGESCAFRTTLSCNDAGFYRALVLGDSGNSWYVFAQWECV
>XP_025341727_Candida_haemuloni
MADPQVPFLAKAKVSWSGEEEGDLGFLENEVIKVFHIVDDSWWQGSLSRNGNEGIFPKEFVNVAIDSRSNSAVPTPTKQQQSRARASRETTPVPSSKHVYSTPTKQQMYSGKRASQVFSPTTTPTKASPGNYAYKMSPASKSAPQLYDTSFEKKSSNPKLYSQYVMGSGLSRDDKRHSMVELKQNDYSMKHNDYTPEDDDLLESISYKKQQLEKELMNLKRLERSHVQQKQRRSQSVESSFVSEDLLSSRRNYTSKDDLGAKLALMDEPELVDDEDDEPPPPPPPKHKSASVPFAAEDFRASGASQFNGSMERSWRQSQNEQLKSSLKSLQSDVLNLSELSATSAGSFMRHKYEKDMNESEHRMSRMSIIEDQSEDSNSRSDVMDAVFRDKKSKHPKIFKMLMKKKPEQNLMEQRLQQDQPDDWQSVKVDLNRMNTLITQDKQLRTKRAVREEPNFIARPLDFVTDINESETFGPDQHLEPVKDMKVNIRKVADFSERYQHNFDFNDLISDISVKFGTWRPNEIRAVLMHLCKFRIIEESERISQTKPKLQEIMAKGEATIYQLNYLFKKLLEALRIPAEVVLGFWKKPNEFYHNEQYVINHCWLSVMVETDIYGNGSFRIIDLMCFKNGPICNKDGFNEFYFLAEPLDLVSTHIPTVIELQHVCPPVDLNIAYHLPRTYSGWTKNGLTFKNFNNALTRIKDLEFFEADILVPVDVELFTLIKTSRTTSNDYTLCQVYWTGGKRIAKVKAVLPDKEEVGVLQIFAGPKGLQTHFDNIHELACVVPLYHSGSQKPCKFVPRFPTNQAQNNDLYIKHPQLNNISVGHAYNFEIEAYPSMGLNSGSGIMNQDFKLVIESPSGKYTRVVKEEPHKPYGTFRTNMNCQENGTYRALVIGDSGNSWYVFAQWECAGLH
>XP_024713632_Candida_pseudohaemulonis
MADPQVPFLAKAKVSWSGEEDGDLGFLENEVIKVFHIVDDLWWQGLLLRNGNEGIFPKDFVNVVVDLRSNSAAPTPTRNARSRETTPGPKSYTPTKLKKAPFSPSTTPTKSPYRMSPASKLAPQLDESRYYDTSFDRKPKYDTSFDRKQKYDTSYDRKHASFTALHGNSPERKLYSQYVMGLGLDKRHSMVELGAQDDDLLELISYKKQQLEKELMNLRRLERSHVQLKQRRSQLVESSFVSEDILSLRRNYTSKDDLGAKLALLDEPELVDDEDEPPPPPPPPKHKSPAPFAPEDFRASGASQQNMDQSWRQLQNEQLKLSLKSLQSDVLNLSELSATSAGSFMRHKYEKDMNESENRMSRMSIAEDEEPSDVMNSVFRDKKSKHPKIFKMLMKKKPEQNLMEQRLQQDQPDDWQSVKVDLNRMNTLITQDKQLRTKRAVREEPNFIARPLDFITDINESETFGPDQHLDPPKDMKVNYRKVADFSERYSHSFDFNDLISDISVKFGTWRPNEIRAVLMHLCKFHIIEESERILQTKPKLQEIMAKGEATIFQLNYLFKKLLEALRIPAEVVLGFWKKPNEFYHNEQYVINHCWLSVMVETDMYGNGVFRVIDLMCFKNGPICNKEGFNEFYFLAEPLDLVSTHIPSVIELQHVCPPVDLNIAYHLPRTYSGWTKNSLLFKNFNNALTRIRDLEFFEADINLPVDVELFTLIKTSRTTSNDYTLCQVYWSGSKRIAKVKAVLPDKEEVGVLQIFAGPKGLQTHFDNIHELACVVPLYHQGSQKPCKFVPRYPTNQAQNNDLYIKHPQLNNISVGHAYNFEIEAHPSMGLNSGLGIMNQDFKLVIESPLGKYTRLMKDEPHKPYGTFRSNINCQENGTYRALVIGDSGNSWYVFAQWECAGLH
>XP_025339398_Candida_duobushaemulonis
MADPQVPFLAKAKVSWSGEEDGDLGFLENEVIKVFHIVDDSWWQGSLSRNGNEGIFPKDFVNVVVDSRSNSAAPTPTRNARSRETTPAPKSYTPTKLKKAPFSPSTTPTKSPYRMSPASKSAPHLDESRHYDTSFDRKPKYDTSFDRKQKYDTSYDRKNASFTASHGNSPERKLYSQYVMGPGLDKRHSMVELGAQDDDLLESISHKKQQLEKELMNLRRLERSHVQSKQRRSQSVESSFVSEDILSSRRNYTSKDDLGAKLALLDEPELVDDEDEPPPPPPPPKHKSPAPFAPEDFRASGASQQNMDQSWRQSQNEQLKSSLKSLQSDVLNLSELSATSAGSFMRHKYEKDMNESENRMNRMSIAEDEEPSDVMNSVFRDKKSKHPKIFKMLMKKKPEQNLMEQRLQQDQPDDWQSVKVDLNRMNTLITQDKQSRTKRAVREEPNFIARPLDFITDINESETFGPDQHLEPPKDMKVNYRKVADFSERYSHSFDFNDLISDISVKFGTWRPNEIRAVLMHLCKFHIIEESERISQTKPKLQEIMAKGEATIFQLNYLFKKLLEALRIPAEVVLGFWKKPNEFYHNEQYVINHCWLSVMVETDMYGNGVFRVIDLMCFKNGPICNKEGFNEFYFLAEPLDLVSTHIPSVIELQHVCPPVDLNIAYHLPRTYSGWTKNSLSFKNFNNALTRIRDLEFFEADINLPVDVELFTLIKTSRTTSNDYTLCQVYWSGSKRIAKVKAVLPDKEEVGVLQIFAGPKGLQTHFDNIHELACVVPLYHQGSQKPCKFVPRYPTNQAQNNDLYIKHPQLNNISVGHAYNFEIEAHPSMGLNSGSGIMNQDFKLVIESPSGKYTRLMKDEPHKPYGTFRSNINCQENGTYRALVIGDSGNSWYVFAQWECAGLH
>XP_028889249_Candida_auris
MDPQVPFLAKAKVSWSGEEEGDLGFLENEIIKVFHIVDESWWQGSLSRNGNEGIFPKEFVNIVVDSRSNSQVPTPTKTGQQRSRTSRETTPVPMSKSPYVNSTSSKLYQGKRASQSFSPMTTPTKAKATPTKSSPGASYAYKMSPASKSAPQLYADHSFDQKRSPNPKLYSQYVMNSGISRDNTDYKRHSMVDLKHTNDLRNAVPVDDYTEDDDLLESISYKKQQLEKELMNLKRLERSHVQQKQRQSLSVESSFVSEDLLSSRRNYNSKDDLGAKLALVDEPELVDDEEDDVSAPPPPPPPKHKASVSIPFAPEDFRASGASNLQADQSWRQSQNEQLKLSLKSLQSDVLNLSELSATSAGSFMRHKYEREMNDNENRMSRLSITEEPAETPSDVMNSVFKDKKSKHPKIFKMLMKKKPEQNLMEQRLEQSQPDDWQSFKVDLNRMNTLTSQDKQLRTKRAVREEPNFIARPLDFVTDINESETFGPDQHLPPQKNMKVNMRKVADFSERYSYSFDFNDLISDISVKFGTWRPNEIRAVLLHLCKFRIIEESERISQAKPKLSEVMAKGEATIFQLNYLFKKLLEALRIPSEVVLGFWKKPNEFYHNEQYVVNHCWLSVMVETDIYGNGSFRIIDLMCFKNGSICNKEGFNEFYFLAEPLDLVSTHIPSVIELQHVCPPVDLNIAYHLPRMYSGWSKNSLVFKNFNNALTRIRDLEFFEADILIPTNVELFTLIKTSRATSNDYTLCQIYWSGGKRIAKVKAVLPDKEEVGVLQIFAGAKGLQTHFDNIHELACVIPLYHSGSQKPCKFVPRFPTNQAQNNDLYIKHPQLHNIRVGHAYNFEIEVHPSMGLNSGSGIMNQDFKLVIESPSGKYTRLVHDEPHKPYGTFRTNMNCQENGTYRALVIGDSGNSWYVFAQWECAGSH
>NP_010166_Saccharomyces_cerevisiae
MATNLTSLKPPFKVKARYGWSGQTKGDLGFLEGDIMEVTRIAGSWFYGKLLRNKKCSGYFPHNFVILLEERLNSSTENGRQPSKIVESFEKSNKVVIPPVPSRYSDERPRPKKKLSSSMPNSPKKPVDSLTKARKAKSKEMVNEKNIYNTQSSRHHNNSAPNLPLASHSKPQVRNFEESMNNPLPPLPPLPDLDNMRKTDKRAPKKSYSANDLHMARSSREYNYYKDNQKFYDGFIPEKRYSLEEDSISSGLFSNSQYLNDSACSSENSFALMSDFSATSAGSFARHKYAQSFSDSLQRSQNANGCSTKINDSQEFGDSNASSRNGKMGDILRKIIIPKRNTNIYSSSVSSPKSPKAYPKLPDIQNLNLSATPDEARDWIAVKCHLNRARTLTKYDKHPRYMRALEENRDLILHPQDSIYNGLNTNEVKGNTKPGLVDVELAELNIEYIDKMTWKRCIRDGTMTLDSWAQTTFSARYSTVLEKLRGIYIFCTEMFALTDDNGTSDFSAEPQNLEKILYRKHCTPYELTWLFKKLANSLGITCEIVIGFLKTPSAINWEFKYNHCWLRILVNKEWRFIDVILGNVTNPIHEFVNNRKIKKAENSYFLMAPLEMIYTHIPPREFEQHIVPSIDQLSALYLPLVFPSFFKNELKLYKFSTALSFLEDSEIYECSLEIPNDVEVFASVVIPTDNEEASSAYRNMELALTQIKKQKAESGRRIALIKAVLPPNVNKGSLYIHSGVRGTQTSIANIHPLSMMVPLTHKGSNMKYEFVIKIPSESIQKIELYIVEPQSRYLFVGNEYSFEVIQSPSDGIVYSSDEGPNQNRKQPMAIKSPSGRVHELVKSDPHFPYGTWKGSIKIKEPGVWSALVIADSGIGWSVFAEWLCV
>XP_018222969_Saccharomyces_eubayanus
MATNLASLKPPFKVKARYGWSGQTKGDLGFLEGDIMEVTRIAGSWFYGRLLRNKKCSGYFPHNFVILLEERLNSNSLSENSRQSSKRAENLETSNKVVIPPVPSRFSFEESRTKKKLSSSVPNSPKRPADSLTKVRKARSKEIINEESIYNTQSSRHQNISAPNLPISNQTKPKVRNFEDSLKNPLPPLPPLPDLSNMRRTDRRTPKKSHSANDLNLARSSREYNYYKDNQKFYDGFIPEKRSSLGEDSISSGLFSNSQYLDDSVCSSENSFALMSDFSATSAGSFARHKYAQSFSDSLQRSQHAFTSTNKGDDQQQFSDSNSSSRNGKMGDILRKIIIPKRSTNNASSSISSPQSPKAYPKLPDIQNLNLSATPNEARDWIAVKCHLNRARTLTKYEKHPRYMRALEENRDLVLHPQDSIYNGLNTNEVKGNTKPGLVDVELAALNIEYIDKMTWKRCVKDGGMTLDSWAQTTFSARYSTVLEKLRGVYIFCTEMFALTDDNGSSDFSSEPENLGKTLFKKHCTPYELTWLFKKLANSLGIICEVVIGFLKTPSAVNWEFKYNHCWLRVLVNREWRFIDVILGNTTNPIHEFVNNRKIKKAENSYFLMAPLEMIYTHIPPREFEQHIVPSIDQLSALYLPLVFPSFFKNELKLYKFSTALSFLEDSEVYECSLEIPNDVEVFASVVIPTDNEEISNAYRNMELALTQIKKQKADSGRRVALIKAILPPGVSKGSLYVHSGVRGTQTSIANIHPLSMMIPLTHKGNDMKYEFLVKIPSESIQKVELYIVEPQSRHLFADNDYSFEIIQSPSDGIIYTSDEGPNQNRRQPMAVKSPSGRVHELVKSDPHFPYGTWKTSIKVKEPGVWSALVIADSGIGWSVFAEWLCV
>XP_033765153_Saccharomyces_paradoxus
MATNLTSLKPPFKVKARYGWSGQTKGDLGFLEGDIMEVTRIAGSWFYGRLLRNKKCSGYFPHNFVILLEERLNSSTVSESGRQASEIAESYEKSNKVVIPPVPSRFSGEGSRPKKKLSSSMPNSPKRPADSLTKARKARSKEIINENNIYNTQSPRHHNNSAPNLPLPNHTKPQIRNFEESMNNPLPPLPPLPNLDNMRKTDKRTPKKSYSANDLNLARSSREYNYYKDNQKFYDGFIPEKRSSLGEDSISSGLFSNSQYLDDSACSSENSFALMSDFSATSAGSFARHKYAQSFSDSLQRSQNAKSCPSKKVEDSQAFDDSNSSSRNGKMGDILRKIIIPKRNTNNCSSTISSPKSPNAYPKLPDIQNLNLSATPDEARDWIAIKCHLNRARTLTKYEKHPRYMRALEENRDLVLHPQDSIYNGLNTNEVKGNAKPGLVDAELAELNIEYIDKMTWKRCVRDGTMALDTWAQTTFSARYSTVLEKLRGMYIFCTEMFALTDDNGTSDFSAEPEYLEKILFRKHCTPYELTWLFKKLANSLGITCEIVIGFLKTPSAINWEFKYNHCWLRILVNKEWRFIDVILGNVTNPIHEFVNNRKIKKAENSYFLMAPLEMIYTHIPPREFEQHIVPSIDQLSALHLPLVFPSFFKNELKLYKFSTALSFLEDSEVYECSLEIPNDVEVFASVVIPTDNEEISNAYRNMELALTQIKKQKAESGRRIALIKAVLPPNMSKGSLYIHSGVRGTQTSIANIHPLSMMVPLTHKGSNMKYEFVVKIPSESIQKIELYIVEPQSRYLFFDNEYSFEVIQSPSDGIIYSSDEGPNQNRRQPMAIKSPSGRVHELVKSDPHFPYGTWKVSIKIKEPGVWSALVIADSGIGWSVFAEWLCV
>XP_003675057_Naumovozyma_castellii
MTLLQATTLPFKVRARYGWSGQTKGDLGFLEGDIMEVTRVAGDWFYGRLLRNKKCAGYFPNNFVIPLEERLNEAIPLVADMSNTVSSKVSIPPVPSRSVHKQQSKMTYSQSSPTLPKLSRRSTDIEQSSRTRDDIGDYSMKRPSYRRQDPSESKDNSIYMKRSSRGSRLQESLNGPLPPLPPLPKFSKQTDKAKTPIKSYPSNDINKSHSRDYAYYEDNQKFYDGFYPNKKSAVSDSNSSSSAGLFSNSHYMDNSMSSSENSFALMSDFSATSAGSFARHKYAQSFTDSFEKSQAVASNNEQYNNTLNSSSRMGGLLRKIIPMGKSGNVSNDNDGENYPKLPDLEDLNISRSHDDARDWVTVKSHINRSRTLTKYEKHPRYMRALENNRDLVLHPQDSIYNGLNTNEVKANGQPGIVDIELTELNREYIDSMTRKRCLKEGSLRLDTWAQTTFSARYASTIEKLRGIYIFCTEMFALIDDNGESDFSHEPSNLDKKIYQKYCTPYELTWIFKKLTNALGITCEIVIGFLKTPGININEFKYNHCWLRVLVNKEWRLVDVILGNITNPIHEFVNNRKAKKAEESYFLAQPLEFIYTHVPPREFEQHIVPSIDQLSVLYLPLVFPSYFKNALKLYKYSTALAYLEDSEVYECQLEIPSDIEIFASVGPSFIDDEKSETFKNMDLALTQVKKHKTDSSRRIAIIKAVLPPGVKDGLLYIHSGLRGTQITIANVHPLSMMISLSHKGNESKFEFVTRLPSENLQKLELYILEPQNKYLFTDNEYNFEVIQQPFDGVMYNASGKTQNQMQKLAIQSPSGKIYELNKNDPNFAYGTWKAIIKAKEKGKWTGLVVADSGIGWCPFAQWSCI
>XP_003668610_Naumovozyma_dairenensis
MTSNISSSLKPPFKVRAKYGWSGQAKGDLGFLEGDIMEVTRVAGDWFYGKLLRNRKCAGYFPNNFVTLLEERLNEAPGNSQDSSRRTTTTTTKKEQQMKTSVPAIPSRESARSHRDNSASTLPSFPHSRQPLRVSNSSPSFPEYSRNMKVSTTTTPSYYPNEKQRRQNRETYHEPKQYVYQQQRSSYSTRNDKFNESLNNPLPPLPPLPAISMKDSSRDRLPTKSYSSNDINSSLSKDYNYYKENQNFYDGFYPTKKSILSNDDNHTSNSNPSSSSSSSNLFSNSKYLDNSLTSSENSFALMSDFSATSAGSFARHKYAQSFTNSLEKSQSISNKKNTDTINSNDNSFTTSGNRMSGFFKKMMTKSATHTNNDKEENDSYPKLPALEDLNISNSHGDARDWLTIKSHINRSRTLTKYDKHPRYMRALEEHRDIVLHPQDSIYDDLSTNETKGSTNSKPGLVDIELSDLKVEYIDKMTWKRCTNNKKLNQMKIDSWANLTFSARYATTMEKLRGIYIFCTEMFALIDDNGSSDFSKEPPNLDQLLYQNHCTPYQLTWLFQRLANSLGITCEIVIGFLKTPGSQTTEFKYNHCWLRVLVNREWRLIDVILGNLTNPIHEFVNNEKKKKAENYYFLAQPLDFIYTHIPPRDFEQHIVPSIDQLSALYLPLVFPSFFKNSLKLYKFCTALSFLEDSEIYECQLEIPSDIELFTSVVISDDNDNATPIPSEKLSIYNSMDLTLTQMKRHKMDSSRRIAIIKAVLPPGAEKGSLYIHSGLRGTQTTLVNVHPLSVMIPLTHKGNESEFEFVTRLPSENVQRIETYIMEPQNKILFVDNEYNFEIIQQPFDGVIYNKDISRYDNELRSMAIKSPSGKIYSMVKNDPHFPYGTWKKNINIKEVGTWTGLIMDDSGIGWCPFAEWVCT
>XP_003955257_Kazachstania_africana
MVSASTVKPPFNVKAKYAWSGESKSDLGFLEGDIMEVTRVTGDWYFGKLLRNRKCTGYFPNNFVTVMEETLRRTASSMDTNIEPSSKMGLPPIPNRSMLKSKPERPHANISSSKSTSNIRNEKFNDYQRHSVEKMTRMKMESYRWNVTARESSKPRRSLDDGIVPSLPPLPTTSAAATRTRHNHPVKSFSSNDLAVSSNYNGSRDDYNFYKHNQMFYDGYMPRSTPSSNTNSNSSAIFSNSKYLDNSLTDSENSFALMSDFSATSAGSFARHKCAQSFADSLERSQNNSMHTKSQTNISSMNGKMGGLLRKIMPKSYKSPAPTSYETEELPKLPELDNLQISKTHNDAKDWLTVKSHLNRSRTLTKFEKHPRYMRVLEENRDIVLHPQDSIYNGLNTNEGQHSGPPKVDIELSELNVEYIDDMTRKRCRKENGLGLDSWAQATFSNRYGTSIEKLRGIYIFCTEMFRLIDDHGSSNFSREPRNLNKVLFQDYCTPYELTWLFKKLANSIGITCEIVIGFLKTPFANNYDFKYNHCWLRVLVKNEWRFIDVILGNTTNPIHEFVSNVKRKRADSSYFLVEPLKFIYTHIPPREFEQHIIPSIDQLSALYLPLVFPSFFRNDLKLHNYSTALSYLEDSEIFECSLELPNDIEVFASVVVPTENQNNSQYNKMELTLTQIKKHKVDSTRRVALIKAVLPPGASKGSLYVHSGLRGTQTTLANVHPVSMLIPLEHKGTTMNYEFVTRVPSENVQKIELYIKEPQSKYLFEGNEYTFEITSSPFDGVMYNRSSKTQNKSQRIAIKSPSGKVHELRKTDPSFPYGASSLDVTITEKGVWTGLVVADSGAGWCPFAEWLCI
>XP_022462460_Kazachstania_naganishii
MTAMASPALLPPFKVKARYGWSGQSKRDLGFLEGDIMEVTRVSGEWYYGKLLRNRKCAGYFPNNFVIVLEEKINEHLRGEKSHTPSSGFHKQDSEKMGSIPEIPSRMQTGFKNSSEISNTYAGNYSSRQNSSPHFLEKHPRKGNLKIDTNLQRLGEPSYSSSAPDLYGIQNSSSRSAGRRTTHGRVSPLKTKFKEELQTSTLPPLPPLPDVSKHARSNRHRQPVKSHSSNDIPLYSSREPTNVGNLPLQKRFSFDSDTDSNFNSNSSGVFSNSKYLDSSLTDSENSFALMSDFSATSAGSFARHKHAAQSFTDSLQRSNPPPQSAEKESNEGNKFSGLFRKFMQSKPAASSPTSARGDLPKLPTIQNLNVSENTEARDWVTVKSQLNRSRTLTKYEKHPRYMRALDNNRDLVLHPQDGIYNGLNTNEVRHGGQEGVVNVLLTQLNCDYIDAMTRKRCIKNGKLNLASWAQMTFSARYQTDLDVLRGLYIFCCEMFELIDDNNTTDFSCEPRDLDRILYSRYCTPYQLTWLFKKLASSLNITCEIVIGFLKIPDANNSEFKYNHCWLRTLVNGEWRFIDVILGNRTNPIHEFITSKKAKKADDSYFLVEPLEFIYTHVPPREFEQHIIPSLDQLSVLYLPLVFPSFFKNELRLCNYSTALSFLEDTEIFECSLEIPNDIEVFTSVVVSGIDESKQNVYQQMELSLCQIKKHRSNSGRRIALIKAVLPPGVHKGTLYIHSGVRGTQPNRANIHPLSMIVPLEHEGSDMKYEFVIRSPSEQVQRVEMYIKEPQNRYLYADNDYKFEIFQTPFDGIITNSEEHTTKQPMAIRSPSGKVYEIQKNNLKTSYGSWTANIKVNEPGIWTALVVSDSGLGWCRFAEWLCI
>XP_447255_Candida_glabrata
MTTMRVPFKVKARYGWSGQAKEDLGFLEGDVMEVSRVAGEWYYGRLLRNKKCAGYFPNNFVTIVEERINSVQSVDSGRSKQAQQGQPILQQSKSGLPPIPTRSTNHDSSKYRSSRQAYHSTPNLPATASGYENNAPVGSNNGYSRRAEIYGMRQPGYDQLAMKKRNNINDSLTKKPNVNKYEDFVDTPALPPLPQLQSSKRNGKHRQPVKSYSSNDLPTSRSRDPADHFVDDQRFFDGFNSGKRSSVDTSSVSSGGLFSHSQYMDNSVTSSENSFAIMSDFSATSAGSFARHRKAQSFTDSLERSENGHLQYGNSIDTKQVNDTKTGGFWKRFMNKNDSNNNGVANSLRTNESFPKLPDLQTLDISPHHNDAHDWLTVKAHVNRSKSLTKYEKHPRYMRALERNRDLVLHPQDAIYNGLNTNEIRGHGKPGSVDIELAGLNTQYIDSMTWKRCSKNSTMRLENWVRTTFSARYSTDIEKLRGIYIFCTEMFSLIDDHGHSDFSREPANLESVLYQKYCTPYELTCLFKRLAVSLSIQCEVVIGFLKTPFAVNHEFEYNHCWLRVLVNNEWRFIDVILGNITNPIHEFVNNKPAKRADDSYFLVEPLEFIYTHIPPSEYEQHIVPSLDQLSILYLPLVFPSFFKNGLVLYKFSTALSYLEDNEIYECSIEIPNDIEIFSSVVVNTEDKNKAKLYQKMELSLAQVRKHRTESGKRVIVIKAVLPPGVKSGALYIHSGVRGTQTTIANVHPLSMIIPLYHEGSESKYEFVSKVPNENILKLETYVMEPQNKYLFPDNEYNFEVLQHPFDGIMYNSTAANQNIKQPIAIKSPSGKIYNLEKNDPHVSYGTWKKTIKVKESGVWTGMILSDCGLGWANFAEWYCI
>XP_004179298_Tetrapisispora_blattae
MTSLEFAPLAPPFKVKAKYGWSGQAKGDLGFLEGDVMEVTKITGDWYYGRLLRNRKCSGYFPNNFVKIVEERLNETSNTSTPTSSHPNKKKDSKVPKQQEASNKVVIPPIPSRSVDHSSTRSSRKPTSASTTNDHSLYTNGNNSIPNVTTNSVRPTGPKYKSSSAMKTVHNHYNYSNSNDLQNFSNNNVNSNRIHHYTDRRKMTRTPLNIKTNYSDDSLPPLPQIPNFSSRFDDNNNSNRHYPSHAPINPIPTKSYSMNDIRTSRYRDSDYYRDNQQFFDGYQPTNKSNESLESNSSTGIFSNSKYMENSLTSSENSFALMSDFSATSAGSLARHKYAQSFADSLERSQTSNNMLLDLSLNTTSTNIPSNSSSSKMGGLLSKFLPKSNNNNNASNNNNGDNSLPGTPVTPVGDYPRLPDLRNLNISQTHNEARDWLNVKSQVNRSRTLTKYEKHPRYMRVLEQNRDLVLHPQDAIYNDLNTNEVKGNDIIPGQLTLDLLEMNVDYVDKMTRKRCIKDGAMRIDNWSQTTFSARYPTVLEKLRGIYIFCTEMFELIDDNGVTNFTQEPPNLDQTLHKRYCTPYELTWLFKKLSNSLGITCEIVIGFLKTPTANNWEFKYNHCWLRVLVNKEWRFIDVILGNISNPIHEFVNNKKRIRADDSYFMVEPLDFIYTHIPPREFEQHIVPSVDPLSAIYLPLVFPTFFQNNIKLYKFSTALSFLEDSEVYECSLEIPSDIEVFSSVVVKTDNQEKEIECGKKELALTQIRRNKAESGRRIVVIKAILPPGITEGMLYIHSGLRGSQTTVANIHPLSMIIPLYHKGEDMNFEFVVRKPCESVRRIETYIVEPQNRYIYTNNDYNFEVIQHPYDGILYDESSINTNRKQSMIIKSPSGKTYEMLKNDPHFPFGTWKVNIKIKEAGIWTASVAADSGTGYCEFAEWLCV
>XP_003686363_Tetrapisispora_phaffii
MSVAFMVKARYGWSGQAKGDLGFLEGDIMNVTKTTGDWYYGFLLRNKKSKGYFPKNFVIELNGKTKPSVEAITADAKLPNIPSRSKYEASQSSPNLPSLIKSNGSSNLYSQSSTPNNNSSYRKQSSSGYNNKAKYQALRNLPNKETFPALPQIPVSKSNSDSRYKLMKSHSENDIPVRDYNYYKDNSNFYDGYMPSNIRSSCTSSFVTDDSSNTNLFSNSKYLDSSLVSSENSFALMSDFSATSAGSFMRHKYAQSFEASSLDKSEVDVNNDSFSGKAGGFLNKIFLRNGNGSVDSPKLPDLTNMSINNENDNDAKDWLVVNKHLNRSKTLTKYEKHPRYMRALEEHRDIVLHPQDYIYNGLNTNEVVYDSNDRCFKGSIDIELKNINMQYLDKMTRQRCDKSSIPPNVRLDMWCKTTFSARYQTTLEKLRGIYIFCTEMFELIDDHGATDFNREPVNIDTLLTGKYCTPYQLTWLFKKLANCLGIRTEVVLGFLKTPMSNNSEFKYNHCWLRILVNKEWRFIDVILGNITNPIHEFVNKKKTTRADNFYFLTEPLNLIYTHIPARDYEQHIVPSVDQLSALYLPLVFPSFFKNDIKLYKFSTALSFLEDSEIYECSLEIPSDIELYATVVTPGENSSNKSYVLSQVRKLKPESNRKIAVIKAVLPPGAKAGDIYVHSGLKSSRISNQNAHQLSLIIPLSHKGASMDYEFVKLTGNENIKKIDQYIVEPQNKFIYQNTEYNFEIFQHPYDNVIYNNKSLSKNGKQPLIVKSPSGKIYELKNNDQNSPFGTWRRKIKVKESGTWRGLMLSDSSSNWFTFAEWTCL
>XP_001645385_Vanderwaltozyma_polyspora
MSQINPPFKVRARYGWSGQTKGDLGFLEGDVMEVKKITGDWFYGTLLRNKKCSGYFPKNFVNLIPSQSQSQSRSQSQSQSQSQSQPQTPTSASNRPQLPVDSIKLPPIPSRSENNNKNIQNQDQKNYPYHSTPNLQNYMRQKYNGNNNNNSLPPLPPIPKVSTKSSTTNHNPHAVLIKSHSLNDIGVPHSRDYSYYKENQNFYDGFYPSTNNVSKQTSNSNSKMKTNSTLSYDYNPSLSSSDLFSNSKYLDSSLTSSEDSFALMSDFSATSAGSFARHRYAQSFNNSSERSKTDPRGNDSQNIGGPSPYNSAISNGNDSYSGKVGGLLSKFILRSANSNASGGSNNNSSTNLDSQLYELPKLPDIGNLNISRSHDDARDWLTVKTHLNRSRTLTKYEKHPRYMRALEENRELVLHPQDSIYNGLNTNEVKGNGRAGLTNIQLSELNFEYIDKITRKRCIKNKSIHFETWVQTTFSARYSSPIEKLRGIYIFCTELFNLVDDNGQTDFTKEPSNLNKLIFENHCTPYELTWIFKKISNLLGIQCEVVIGFLKTPSANNSEFKYNHCWLRVLINQEWRFIDVILGNITNPIHEFVNKQNIIHADNNYFLVEPLRFIYTHIPPRDYEQHIVPSIDQLSALYLPLVFPSFFNNDIKLYKFSTALSYLQDMEIYECSLEVPLDIELFASVVVPNTGDTEKSKIYNNMDLALVQLKKLKTENGTKIVIIKAVLPPEVSSGDLYIHSGVRGLQTSIVNVHPLSAIIPLTHKGQTMNFEFVVRQPSENSKKVEEYIVEPQNKYLFQNNEYTFEIVQHPYDGVIYNNASLSKNVIKPIVIKSPSGKKYELEKMDYNLPYGTWKKKVPIKEPGVWKGMVIGDSNVGWCTFAEWTCV
>XP_003682827_Torulaspora_delbrueckii
MSVSIPLAPPFKVKARYGWSGQTKGDLGFLEGDVMEVTRITGDWFYGKLLRNKKCSGYFPNNFVNVLEEQLNKSTLAESPEVVNTPSKVIIPPIPARSRGKSSVSSTPSDSKQSYRKRVSRVYEQQSHSAPNLPQDVAVSRTSYPKSRTTTERTRRSRECYSINDSLPPLPPIPSMQKTEKLTQRVPKSYSSSDLPSSANSNNLYRDNQSFYDGYYPSKRSSLTEESNSSGLFSNSRYWGTSAASSEDSFALMSDFSATSAGSFARHRFAQSFTDSLERSQSPSINNSAQMGNGKKGGIFRRIMTKTTSGNNSEMHSPTPSGQYPKLPDIKNLNISATRDDARDWLAVKTHLNRSRSLTKYEKHPRYMRALDQNRDLVLHPQDAIYNGLNTNEVTCHGQAGLIDIELSESNFDYIDKMTRKRCVKDGSMRLTNWAQTTFSARYSTTLEKLRGIYIFCTETFELIDDHGSTDFSKKPKNLDTVLYQKYCTPYQLLCLFKALTNALGIRCESVFGFLKTPTANNHEFKYNHCWLRVLVNKEWRFIDVILGNISNPVHEFVNNRKITKADDDYFLVEPLRFIYTHIPQKDSEQHIVPSIDRLSALYLPLVFPSFFNNGLKLYKYSTALAFLEDSEIFECSLEVPSDVEVFASMVIPTPDPGKSHEYRKMELALVQVKRHKSDNSRRIAVVKAVLPPGSNKGTLYIHSGLRGTQTSVANVHPLSMMVPLTHSGSEMKYEFTARKPSESVQKAEMYIVEPQNRFLFLHNEYDFEVIQHPFDSVIYSPTALTKNRPQPMAIKSPSGKIYELQKNDPHFAYGTWKATISLKETGVWTGLVTADSGVGWCVFAEWLCI
>XP_037144190_Zygotorulaspora_mrakii
MSVSVQQLAPPFKVKARYGWSGQARGDLGFLEGDVMEVTKITGDWFYGRLLRNRKCSGYFPNNFVNVLGEKMNQNNANETKVYSKSQPTSPVKVVIPPIPARLNPRSSVSSSSSSSSLRDVKKKDSSMYKISQHHSTPNLPEVHVHDKLDYGRYKNTRTKKRTSPEFNRYINEADNIPPLPPIPCADKHHGNLTQQKMPKSSSLNDVSTTRSARDPRISHNGLQAYNGDRNYYYSPSKRSSVTDDSNSSDLFSNSKYMDGSTTSSEDSFALMSDFSATSAGSLARHRFAQSFSDSLERSQTFSSLESINSGSGNGKMGGILRKLMPRGHPNYSNSPNSPISPTAEYPKLPDIQNLKITSTHDDARDWLTVKAQLNRSRSLTKYEKHPRYIRVLEQNHDLVLHPQDAVSNGLNTNEVRYNGQPGLIDIELAGLNLEYIDDMTRKRCIKDGSMTLSTWSQTTFSARYSTTAETLRGIYIFCAETFELVDDNGGTDFSKPPRDLEKILYSRHCTPFQLTCLFKELSKALGITCEMVYGFLKTPVNDNSDYKYNHCWLRVLVNKEWRFIDIILGNISNPIHEFVNNKKITKAEDDYFLVEPLQFIYTHIPQREYEQHIIPSIDRLSALYLPLVFPSFFKYGLSLYKFSTALSYLEDSEIYECSLEIPSDVELFASVVVSTDDVQRKHSYGKMELALVQVKSHKSDSTRRIAVVKAVLPPGVKKGSLYLHAGLRGEQTSVVNVHPLSMMVPLYHSGTEMKYEFTVRKPSESIQKVEMYIVEPQNRYLFQNNEYNFEIIQKSFDGIIYERSSPTRNRRQPMIIKAPSGKRYEFEKNDPHFAYGTSRTTITVKEPGIWKALVAADSGCGSCTFAEWLCL
>XP_002494487_Zygosaccharomyces_rouxii
MSVSIQVPPLPFKVKARYGWSGQTKGDLGFLEGDVMEVTRITGDWFYGRLLRNKKCSGYFPNNFVNILQERLNRNQEAKKKEVMSQPPPPPPQESSRKVGIPPIPARSTEEGSPRSSRSSRSSKSSDGSLRAIAKRQQQQQEAANVRHLRSRGYHAYSSPTLPTVSPSGHEALSAKMYRIPESTSRRYEGESDFLPELPPIPISPRTDLHRRPKLPPSLKSKSAADLYAVGTSKDSFDYFQEHKNFYDGYHPSSSSSFTNDTTSMDLFSDAQYLENSALSSENSYAIMSDFSATSAGSFARHKFAQSFEDSLERSQNATGSGSLNDSGNGKMGGVLRRMVKKGSGSPVSDVPGSPVSGEYPKLPDLKSLVVNSTRSDARDWLTVKTHLNRSRSLTKHEKHPRYMRALEMHRDLVLHPQDAIYNGLNTNEVKAHGQPGIVDIELAGLNLEYIDNMTRKRCIKDGSMRLDDWAQTTFSARYATPVEKLRGIYVFCTEMFGLVDDNGCTDFSRQPSHLDRILYQKHCTPYQLTCLFKRLCNSLGITCEVVIGFLKTPISKTHEFKYNHCWLRVLANKEWRFIDVILGNVSNPVHEFVNNKRITRAENRYFLVEPLEFIYTHVPAKESEQHIVPSIDQLSALYLPLVFPSFFRNGLKLYKFSTALAYLEDSEIYECSIEIPSDIEVFASVVIPAENSKLAKASRKMDLALTQVKRHRVDSSRRIAVVKAILPPGVKEGALYIHSGLRGSQTTLANVHPLSMMVSLQHEGEEMKYEFVVRRPSENVQKVEMYVVEPQNKYLFVNNEYSFEIIQQPFDGILYNPSGINKNCKQPLALKSPSGKIYELKKNDPHFAFGTWKFNVVLKETGVWTGLVLADSGMGWCSFAEWLCI
>XP_003645670_Eremothecium_cymbalariae
MSGPLPNTPFKVRALYSWSGEQGQDLGFLESDLIEVTKVKGDWLYGRLLRNKKTGYFPLGYVQLIQEVYNSFNSLSPKKPYDTGSTPTTSPSKLQNAKSTLPPIPRRSSAIENDHEDIYSTMSRDGTSPLSFPGELSPSSRRIQHYEKGFRTPPRMSPYHYGSSSNISPISNDNSIKPFPHRYGGRFFGIDSNGSSESVNKLNMQNKGDYTRERSKSDLPPLPPIPDTTSSNTNVGKSPQSPLFYAGGTASHSCNELYSRDSSARRSPMEDSNLTANYFNSNHNFYDGYAPSSFGELGSAHIFANTRYMEESLTASEESFAMMSDFSASSAGSLARHRFAQSFTDSMNNSNDPLEDNASQPREFGVPNKMTEILRKVLGTGTSNSTGMPKLPDLSNLNISDGDASTWLQAQAHLHRSNTLSSKEKRERERRVLCENRDVVLRPQEYINEEINTNDVLHGQKPGVVDIELKCLDVERIDLKTRKRCQQTGPFTVESFADYNFRSGYKTQIEQLRGLYTFCTEFFRLIDDRGKTNFEQEPKDIDGALHHNYCTPYQLTWIFKRMANTLGIQCDLIVGFLKTPNADNLTFKLNHCWLRVLVNGEMRLIDVILGNISNPIHEYVNNRKQIHAEDFYFLAQPLHLIYTHVPQYYDEQHIIPAIDRSIALCLPLVFPTFFKNDLRIYKFSLGLCELQNSEIFECSIKLPFDIDIHTSVITNGRNGDKFRNMNLSLVQFRLHKRNRVAVIKAVLPPGVSSGILHIHSGITVTCSNITELSPLSMMIPLTHVGTSKEYEFVARISSSDSQKVDVYIKEPQNKFLFTGNEYTFQIIQTPCDGLVYDSYSHVSKPLKVIMLQAPSGKVYKLRKSDPNQEFGTWEHITKINEPGIWVGLVTSDSGSGWCPFAKWTCI
>NP_983808_Eremothecium_gossypii
MQESLPKAPFKVKAVYSWSGEHEQDLGFLESDIIEVTKVKGNWLYGRLLRNKKSGYFPVNYVQVLYEVPNGYIERSPAEPRTQRPPTPPTVSAPAVLLPAMPTRSPKSMEKGDLYGHGPHSPALTPAESPRRRMHLEPGMRAGSRLPITHLPKSHSTNMLVPRIEYPVRAPRLRSGKLTPGPEPAKRASSSECSSNTGTTFSRRARSKSDLPPLPPIPPIPNVTLNVDTEYALDFGHPHTAELATDAPNNNDNHNKLRERHGVYNGEYPTTRSYNDLAIARSPQRHTPRNDGYSSSYGSNYEGYEGYSSGYSDGYAQNQISQSRFLEDSLGMSEDSYCLMSDFSATSAGSFARHRFARSFADSTEEDNYPSSPRDISSPSKVSGVFRKFLGSGYQLTGNHSSINIKGGLPKLPDLHNLNIADDEGSHWLQAQCHLHRSNTLSAKEKRERERRVLYENSDVVLRPQDYINEEINTNDVYHSHKPGLVDIELKSMDLENVDYRTRRRCQQTGPFTVESFAHYNFRSGYRSPIEQLRGIFTFCTEFFRLIDDGGKTDFNSTPTNLDSVLHSLCCTPYELTWIFKKMANSLGIQCDLVVGLLKTPNADNMTFRFNHCWLRVLVADEMRFVDVILGNVTNPLHEYINNKKQVQGEDFYFLIQPLHLIYTHVPYLYEEQHIVPAIDRCIAMCLPVVFPSFFKNDLRLYKYSLGLCELLDSEIFECSIKVPSDVELVSSVVPEGSAAARCRNLNLSLVQYKLHKRDRIALIKAVLPPGLSAGTLHIHSGIRGLHDDAMPPLSMIVPLTHSGTSKEYEFVARFPCPDAQKIDMYIKEPQNKYLFSGTEYTFQIICSPADGLTHDPYDAQAAAPNVIVVQSPSGKIYRLKKAESDVEFGVCEARLKVHEPGVWLALITSEAGAGWCTFAKWICV
>XP_454357_Kluyveromyces_lactis
MSQSGPVTFKVKTNFAWSGEKKDDLGFLEGDFIEVTRVTGDWYFGKLIRNKKQGYFPSNYVSILEEQYNTYLPTKHQSNLPRSPQRYKEHATSSPEFRKRDQFSLRKNHTNEELAGYSQGKQYSRSFGSKDKYTIPQSHSASNIAKRTGKFQDKYSSSREIPNQPPLPPIPKSPSTPLFNHISQTGGYTNGMNQPLKSTDSFGRFSHTRYMEDSLASSEESFAIMSDFSATSAGSFARHNFARSFKDSTDRSMVAEQKDTTSKLGSQSMKESKFDIFKKWLPGNTKEYNPGANDYPKLPNIESLNISADNHDANSWMEAEAQLRRALTISSNERRERGMRATAKNVDLLLYPHSVVNKDLYSNEVLHTRQPGIVDEFLYSADFKRVDKSARQLFFEKLPVQLSVESFAQYSFPSQYFTPLEQLRGLFIFCTELFRLIDDNGKTDFNRSPENLEKALERRYCTPYELTWLFKRMSTALNIKSEIVFGFLKTPNADNSTFKLNHCWLQVCFYEEWRFVDVILGNITNPIHEYLNNKPAKKCEPFYFLASPMTLINTHVPREYSKQHIVPELDLNIVLSLPVVFPSFFKNRLRLYRFSNGLCDLEDNEIFECTLRIPNDIEVFSNVVVDEENSLQYKTMNLSLVQVLSQNKRNAVIKAVLPPGASKGTLYIHSGIKGTQCSIENIHPISMILPLTASGNPGNFEFVSRIPSEAVQRVEVYIKEPQNKFLSNKRKYKFEMIQNPTDGIIHQSMDRNLSRAMLILSPTGKRYKVIKNDPHLPFGTWSASIEINETGRWNAMIISDAGSGWCEFAQWESR
>XP_022678154_Kluyveromyces_marxianus
MAQPLPVSFTVKTNFAWSGEKKDDLGFLEGDYIDVTKVAGDWYYGRLIRNKKQGYFPSNYVTILEEKYNNHVPSKQAIQQQQQKKQQHKQRLPYREEELASRSFERYPGHTSSSPNIRNNVGFSLRKSHTNEELTTYSQGKRFSADVIPTVPEYGNRKYVVSQSYSTSNLASVNNRSGRSRDIPSQPPLPPIPKSPSMPMFNNNMSSRHSFQSMSDRSTDSFGKYSNTKYMEDSLASSEESFAIMSDFSATSAGSFARHNLARSFQDSLDRSIVSESKDTTGNGASSGGHPLKESKFGDMFKKWLPKSNNDYNNGNKDYPKLPNIQNLNISSNNHDANSWMEAEAQLRRAVTITANERRERGMRATSKNVDLLLYPHSVVNKDLYSNEVLHTRQPGIVDEFLAAADFKKVDRSARQLFKEKLPAQLSVESFAQYSFPSQYFTPLEQLRGLFTFCTELFRLIDDNGKTDFNKPPENLEKVLERRYCTPYELTWLFKRMSRALKINSEIVFGFLKTPHADNTTFKLNHCWLQVCFYEEWRFVDVILGNVTNPIHEYLNNKPAKRCESFYFLTSPMNIINTHVPREYSKQHIAPELDLNIILSLPVVFPSFFKNRLRLYRFSNGLCDLEDNEIFECTLRIPNDIEVFSNVVVDGDNSLEYRTMNLSLVQVLSHNKRNAVIKAVLPPGASKGTLYIHSGVKGTQTSIENVHPISMIVPLTSSGTSSSFEFVSRIPSESVQRVEIYIKEPQNKYLSCKRKYKFEIIQNPADGIIHQSMERNLSRSMLILSPSGKHYKLSKNDPHLPFGTWSAPIEVNETGRWSAMVTSDTGSGWCEFAQWESS
>XP_022627706_Lachancea_lanzarotensis
MSLPLALHPPFKVKAHYSWSGEARGDLGFLENDIIQVTKIKGDWFFGTLLRNSRKYGYFPNNFVTVIEEKYNDFKSSAPPHEEKSPPSVSNQPRLSLPTPSRHPEATSTTAVRREKASPSTLHKGSKNLSYRHSHTERLQQSYSTSNLVSKHHSTLPISHGRSRTDYQKRDAITQSSGRRNNDLPPLPPVPKLKEKLKSKTAVPKSFSSNDLPEAAANAEFTTQISNHRASAEFYDGLSPRESLSGSSSNVFSHSQYMADSTGSSADSFALMSDFSATSAGSFARHRFAKSFSDSVHRSQLVAEEGLARSKNASNSPRKLNNILKKFISQGGDVSSASSPTDSFPRLPDLSSLQLDTSQNEAHGWVEAKAHLHRAQTLNSKERHERQMLALEENRDLVLHPQEYILDEITTNEVRHRRQPGLVDIELNCIDKEFIAEAIKNKAKKGGPSSIESFARQIFASSYKSQIEMLFAIFIFCTETFALIDDHGQTDFGKEPVHLSKALHKAYCTPYELTWIFKRMANALGVVCEIVIGFLKTPGSDNMQFKYNHCWLRVLADEEWRMVDVILGNMTNPIHEYINNSKSDHAEAFYFMMQPLQCIYTHVPRLYQEQHIMPIVDQTIALSLPVVFPSFFHNELKLYKFSNGLARLEDNQIYECTLSIPNDVEIFSSVVVEDTEKRQHYENMNFSLVQIKHRKKERLAVVKAILPPGTSRGVLHIHSGIKGTQTTLVNIHPLSLIIPLERVGSSKTYEFVTRIPSKGLQKVDTYVKVPQNKYLFAKNDYNFEVIQHPCDGVIYGSPGFSKSSKHALAVQAPSGKVHLMRKSDPNFDYGTWEIAVGAKDMEAGIWTGLATSDAGAGWCSFAEWKCM
>XP_002554605_Lachancea_thermotolerans
MPPALPQPPFKVKAHYSWSGETKNDLGFLENDVIQVTKIKGNWFYGTLLRNSKKYGYFPTNFVTIIQEKYNDFKQDGESSEPRTPGAPQEPIGIPPIPQRGPRTNSSNFKGSRDRHRSEAKAAKAALSEQLRSPYEQASRKQSRYQRMPYAHSLERLPQSYSASNVSAKHYSTPDFESVRAKPRNSYSGPSKQEDSAGYHSRRMEGLPPLPPIPQLKERLKSKSTVPKSFSSNDLPNVLPNADLDTRVSQQRLSMDFYDGCSSPMSPSDESSTVFSQARYLEDSVASSEDSFALMSDFSATSAGSFARHRYAKSFNDSMQRSQLAVEEGPAHSRNSPGSSTKFNGIFRKLRSRTGDTSPTSPTGSYPKLPDLSSLQLNSSNGEAHGWVEAKAHLHRAQTLTSKERHERQMLALEENRDLVLHPHEYILDEINTNEVRHGRQPGLVDIELNCIDKEFIAALAKKKAKKGGSSSVETFARQIINSAFKTQVEKLFAIFIFCTETFALIDDHGQTDFGKQPSHLSKTLHKNYCTPYELTWIFKRMANALGIVCEIVIGFLKTPGADNMDFKYNHCWLRVLTNEEWRMVDVILGNMTNPIHEYINNITPEHAEAFYFLTQPLHLIYTHVPRLYQEQHIIPVIDQNIALSLPVVFPSFIYNELTLFKFSNGLAKMHDNQIYECTLAIPNDVELFCSVVPEDSKNQHYENMDLSLVQIKHRKKDRLAVIKAVLPVGVSRGDLHIHSGIKGTQTTLANIHPLSMIIPLEHSGSAKEYEFVTRIPSKSVQRIDMYIKEPQNKYLFATHEYNFQVIQNPCDGIIYGSAGFSKSIKQPLALQSPSGKLRPMRKSDPNFEFGTWEITIASKEMEIGIWTGLVTSDAGAGWCPFAEWKCV
>XP_020051816_Aspergillus_aculeatus
MAPAAPQLPARFPCWCRAIYSWGGETKRDLGFVEGDLIECLNAGDGQWWMGRLRRDRRMMGLFPSNFVEVLGEDFVPVTRSTSPMISATVSPITNPTSAPKKTKTVFRKPFQAHREALAPTGELSRGGMSSSPVMASSIPQTPPRDGSLSGKVKPLRTPTTAVKHRSSVSRPPSRSRPPSRAASPRPPAEPDPLLSSSAPAPYNPRMRPPSRAVSPYPSDSPRNRPPSRAVSPYPSDNPELHMPLIPPVRTTMHPTPPSHAASPHIPADYDYMPSPYPDRHGIAIPGRSSREISPLQLQEREESPPPPPPPHRVAVHRQSSPGPLVPLRLDMNDRYATMPRTPSPAAHSEGRGLTPSPLRDAMEDVMTSLEDMGLSRSTQSSSPQPQTQPLFNNPWSPDTYEGLSQSRPLRTSNRPVTSMGFDGYKEYQQPGSQKHRNSVWTHDPYPDGPPQLNNYVQRMESRLRQMQEQNRQGSEEIQPEEDEEPPPPPPRGVPYHGRHNSIPAQYPYLRGRRSGQDLREDLLNRSYTNKSSTTTSSSGVQSISTSLTASTERTNFSVMSGPSAGGFSATSAGSYARRMTPAERPNTATDTFRSRGFSDVSRVSRPETPLTGISYHSSHNTSRQGASSAIPWSAAQAAPEETAGVLGGLSTPKAKKPGFFKKIFESAKTGAANARSSIAVGQSGGTFSPSKGRGVSPIRALQSSRDSARDAGSASTIDWVQVRRDVNRASSPSHNERVERAERCQMMDHPVIYAVEELNETAEGDESIDGLPISEPNNFGSFNLSLVDKSARFVNSLPPMTNPASLAHGYVCRPYKSDIQRLRAIFTWVSEKIAWDEPVEEIGIDLKRVLQTKRGSPQEVAFLVKEMCAAVGLHAEVIRGFLKSPGELHEYDGVARANHWWNSVLVDGEWRIMDCSLASPTNPQRNLFVTNNTSVAESWYFLARPLEICYTHLPLSPHEQHICPPISPDVLMALPAACPPYFKLNMQFPDYDTSVVRIEGLEVMQIRLLVPADVECAAEVEAPGFACDADGDCFENGETVRKRALVQPDWINGQKRITVKAVLPGDEGQGMVKIYAGKKGLMHSSRDIPHPLALALPIIHTGDNPPYDFVLRHPTPHAQRHDLYIIQPQCAKLAVSNTFVFAVRQHPASSPYQPGGSDLGVSGGRVSPSVYSRPASALSMSPSGKILRLTRKADHMISSNSLADSPTDATADGSVWETVIKIGERGIWRGLVLADRVARWCVFCEWECY
>XP_001276192_Aspergillus_clavatus
MSPAAPQLPTRFPCWCRAVYSWGGETKRDLGFVEGDLIECLNAGDGQWWMGRLRRDRRMVGLFPSNFVEVLGEDFVPVSRISSPMVTASPSPITNPTSAPKKQKTVFRKPFQAHREALAPAELARSAMTNTQATSSIPQTPPRNGSHSRTVKPLRTPTTAVKHQSSLSKPPSQSRPTSRGLSPRGPPVSDPPPQNPSPTREDVSRSRPPSRAASPQPPDTLEYYSPSVPVRQAPLVRPPSVRPPSVRPPSARPPSRAPSPHPPDTTEWYSPSVPNRQTPMARPPSVRPPSPEISPLQLQVRDDSPPPPPPPPHRIAVNRQPSMERGVPVHLEMNDRYVIMSRTPSPAAHSDAHGNTPSPLRDAMEDVMTSLEDMGMSRETHSPSPAPVYDDPWSPDAYDSFRDSGPLRTGTRPLTSLGFEGEQDYQYSDRQLQRNTMYGQDHYLDGPPQLNNYVQRMESRLRQMQEQNRRGSEDTQLPEDDEDPPPPPPKHVSSHGRHNSIPAQYPYLRNRRSGQDLRGDILNRSYTNKSSTTNSSSGVGSIGTSMTASTEQTSQSLMSGPSAGAFSATSAGSYARRGLTSTGERPNTAMETFRSRGFSDVSRMARPETPLTGISYHSSHNTSRQGASSAIPWSSPAADSAESTAVFGGLSTPKAKKHGFFKKIFESAKTGAANARSSIAVGHTGGSYSPTKGRPISPIRGARDAGFGGGSVDWVQVRRDVNRASSPSRNERIERAERCQMMDHPVIYAVEELHETTEGDESIDGLPISEPTNFNAANLNLVDKSARFVNSLPPMTNPMSLAQGYVCRPYKSDVQRLRAIFTWVSEKIAWDEPVEEIGVDLKRILQTRRGSPQEVAFLVKEMCTAVGLHADVVQGFLKSPGELFELDSLSRPNHWWNAVLVDGEWRIIDCSLASPTNPMRNQFVTTNSAAAESWYFLARPLEICYTHVPLYPEEQHICPPVSPDVLLALPAACPPYFKMNLQFPDYDTSLVRIEGLEVLQIRLLVPPDVECAAEVEAPAFARDADGDFFESGEIVRKRALVQPDWVGGQKRFTVKAVLPGDEGQGTVKIYAGKKGLMHSSKDIPHPLALALPIIHAGDNPPYEFVLRHPTPHAQRHDLYIIQPQCAKLAVNNTFVFAVRQHPSSLPSPTNGNDFGASGRISPSVFARPASALSMVSSSAGGSSVSAVSNEFSASTSAISSTKSSSGREKPAKLAIQSPSGKILRLTRKADHMITNDSTSDPCADGSVWETVIKIGERGTWRGLVLADRVARWCVFSEWECF
>XP_001266194_Aspergillus_fischeri
MSPAAPQLPTRFPCWCRAIYSWGGETKRDLGFVEGDLIECLNAGDGQWWMGRLRRDRRMVGLFPSNFVEVLGEDFVPVTRATSPMMPAGRSPITNPTSAPKKQKTVFRKPFQAHKEALAPAELARSATTTTTQASSSIPQTPPRNGSRVRSVKPLRTPTTAVKNQSSLSRPPSQHRPSSRGVSPRAPPVADPPPQSPVPARESISRSRPPSRAPSPRLPYEMDLLPPSVPVRQTPLARPPSVHPPSHEISPLQLQEREESPPPPPPPPHRIAVNRRSSMDMGVPVHLDMNDRYVAMSRTPSPAAHSDANGNTPSPLRDAMEDVMTSLEDMGLSRGAHSPSPAPVFDNPWSPEAFDSLRDSRPARHGHRPLTSLGFEGEQDYQFRDSQIHRNTMYGHDQYLDGPPQLNNYVQRMESRLRQMQEQSRRGSEDILPPEDDEEPPPPPPKHLAHHGRHNSIPAQYPYLRSRRSGQDLREDALNRSHTKSSTTTSSSGVQSISTAMTASTEQTSQSLMSGPSAGAFSATSAGSYARRGLTTSNERPNTAMETFRSRGFSDVSRVPRPETPLTGISYHSSHNTSRQGASSAIPWSQPAADTSESTAVFGGLSTPKAKKHGFFKKIFESAKTGAANARSSIAVGHSGGSYSPTKGRAMSPIRRDTARDAGAGTVDWVQVRRDVNRASSPSRNERIERAERCQMMDHPVIYAVEELHETAEGDESIDGLPISEPTNFNSVNLSLVDKSARFVNSLPPMTNPMSLAQGYVCRPYKSDVQRLRAIFTWVSEKIAWDEPVEEIGIDLKRILQTRRGSPQEVAFLVKEMCAAVGLHAEVVQGFLKTPGELFELDSLSRPNHWWNTVLVDGEWRVIDCALANPTNPRRNQFVTSGSSTAESWYFLARPLEICYTHVPLYPEEQHICPPISPDVLLALPTACPPYFKMNLQFPDYDTSLIRIEGLELLQIRLLVPPDVECAAEVEAPAFARDADGDFFESGEVIRKRALVQPDWVGGQKRFTVKAVLPGDEGQGTVKIYAGKKGLMHSSKDIPHPLALALPIIHTGENPPYEFVLRHPTPHAQRHDLYIIQPQCAKLAVNNTFVFAVRQHPSSLPSPTNGSDSGPTGRVSPSIFARPASALSMVSSSAGGSSVSAVSNEFSASTSAISSTRSSSGREKPAKLAIQSPSGKILRLTRKADHMISSDSSDPTADGSVWETVIKIGERGTWRGLVLADRVARWCVFCEWECF
>XP_041146493_Aspergillus_flavus
MTPSAPQLPSRFPCWCRAVYSWGGETKRDLGFVEGDLIECLNAGDGQWWMGRLRRDRRMVGLFPSNFVEVLGEDFVPVSRTTTGPMVQAAQSPITNPTSAPKKQKTVFRKPFQAHKEALAPSGELSRNGTSTSLVKSSIPQTPPRDGSHPRKVKPLRTPASSVRQSTPTARPSRSRPPSRAISPRPPQEPDLPSISTPTTSNQTVSRPRPPSRAVSPRPPEADPSLDPTIPTGQDLVVYRPPSRVASPRPLDQSDIAPPAVPRHSVSLSRPTSREISPLQLQEREESPPPPPPPPHRVAVNRQPSIDVPARYDMNDRYVTMPRTPSPAAHSDVNGHTPSPLRDAMEDVMTSLEDMGMSRETHSPSPRPMFDDPWSPDAYDSLRDSRSLQVMNRPLTSLGFDGEKEYQYHGGQPHRGSVYAQDHFLDGPPQLNNYVQRMESRLRQMQEQSRRGSEDVEMPGDDEEPPPPPPRNVPYHGRHNSIPAQYPYLKNRRSGQDMRAEMLNRSYTNKSSTTNSSSGVQSNGTNITTSTERTSQSLMSGPSAGGFSATSAGSYARRGIGANERPNTALDTFRTRGFSDVSRVSRPETPLTGVSYHSSHNTSRQGASSAVPWSPSGTGPEESAGVFGGLSTPKAKKQGFFKKIFESAKTGAANARSSIAVGQNGGSYSPTKGRATSPIRSSHSHRDTTREMGLGSNGIDWVQVRRDVNRASSPSRNERMERVERCHMMDYPVIYAVEELYETAEGDESIDGLPISEPTNFGSVNLSLVDKSARFVNSLPPMTNPMSLAQGYVCRPYKSDVQRLRAIFTWVSEKIAWDEPVEEVGMDLRRVLQTKRGSPQEVAFLVKEMCAAVGMHADAIKGYLKSPGELFDLDSLSRANHWWNAVLVDGEWRIMDCSLASPTNPRRSQFVTNNPSSAESWYFLTRPLEICYTHVPLSHEEQHICPPISPDVLLALPTTCPTYFKMGLQFPDYDTSVVRIEGLEVLQIRLFVPPDVECAAEIEAPAFARDADGDFFESGEVIRKRALVQPDWVNGQKRITVKAILPGDEGQGTLKVYAGKKGLMHSSRDIPHPLALTLPIIHAGENPPYDFVLRHPTPHAQRHDLYIMQPQCARLAVNNTFVFAVRQHPSSPSSSSMSSEAGVSGRISPSVFSRPASALSMVSSSAGGSSVSTVSNEFSASTSAISSGRSASGREKPAKLAIQSPSGKILRLTRKADHMISSNSNAESGTDATADGSVWETVIKIGERGTWRGLVLADRVARWCVFCEWECF
>XP_748003_Aspergillus_fumigatus
MSPVAPQLPTRFPCWCRAIYSWGGETKRDLGFVEGDLIECLNAGDGQWWMGRLRRDRRMVGLFPSNFVEVLGEDFVPVTRATSPMMPAGRSPITNPTSAPKKQKTVFRKPFQAHKEALAPAELARNATTTTQASSSIPQTPPRNGSSVRSVKPLRTPTTAVKNQSSLSRPPSQHRPSSGGGSPHAPPVADPPPQSPTPARESISRSRPPSRAPSPRLPYDMDLLPPSVPVRHTPLARPPSVHPPSHEISPLQLQEREESPPPPPPPPHRIAVNRRPSMDMDVPMHLDMNDRYATMSRTPSPAAHSDANGNTPSPLRDAMEDVMTSLEDMGLSRGAHSPSPAPVFDNPWSPEAFDSLRDSRPARHGHRPLTSLGFEGEQDHQFRDSQIHRNTMYGHDHYLDGPPQLNNYVQRMESRLRQMQEQSRRGSEDILPPEDAEEPPPPPPKHLAHHGRHTSVPAQYPYLRSQRSGQDLRGDALNRSHTKSSTTTSSSGVQSISTAMTASTEQTSQSLMSGPSAGAFSATSAGSYARRGLTTSNERPNTAMETFRSRGFSDVSRMPRPETPLTGISYHSSHNTSRQGASSAIPWSQPAADASESTAVFGGLSTPKAKKQGFFKKIFESAKTGAANARSSIAVGNSGGSYSPTKGRAISPIRRDTTRDAGTGTVDWVQVRRDVNRASSPSRNERIERAERCQMMDHPVIYAVEELHETAEGDESIDGLPISEPTNFNTVNLNLVDKSARFVNSLPPMTNPMSLAQGYVCRPYKSDVQRLRAIFTWVSEKIAWDEPVEEIGIDLKRILQTRRGSPQEVAFLVKEMCAAVGLHAEVVQGFLKTPGELFELDSLSRPNHWWNTVLVDGEWRVIDCALANPTNPRRNQFVTSGSSTAESWYFLARPLEICYTHVPLYPEEQHICPPISPDVLLALPTACPPYFKLNLQFPDYDTSLIRIEGLELLQIRLLVPPDVECAAEVEAPAFARDADGDFFESGEVIRKRALVQPDWVGGQKRFTVKAVLPGDEGQGTLKIYAGKKGLMHSSKDIPHPLALALPIIHTGENPPYEFVLRHPTPHAQRHDLYIIQPQCAKLAINNTFVFAVRQHPSSLPSPTNSSDSGPTGRVSPSIFARPASALSMVSSSAGGSSVSAVSNEFSASTSAISSTRSSSGREKPAKLAIQSPSGKILRLTRKADHMISSDSSDPTADGSVWETVIKIGERGTWRGLVLADRVARWCVFCEWECF
>XP_681479_Aspergillus_nidulans
MAAPTPQLPTRFPCWCRAIYSWGGEAKSDLGFIEGDLIECLNAGDGQWWMGRLRRDRRMVGLFPSNFVQLLGEDFVPVTRATSPMLPAAASPITNPTSAPKKQKTVFRKPFQAHKEALAPSGSGGSPSSTSLVGSTIPQTPPRDGSLSRRTKTGRTPTRANRQQSSLSRPLSIARPPSRGVSPHPPPEPTPQQHDISSRSRSRPPSRAVSPRPQLPEVTHSSPLVSPAGPTYAQTSHYPSHASSSRPQLPDFGRHSPLVSPSFPMYSHVQDTHSWSRSASPRPQLPEITHHSPLSPSVPMHNHSQLSHQSSREISPLQLTEREDSPPPPPPPPHRVAVQRQPSPGPAVPRQLDMNDRYVVFTRTPSPAGHSDANGQTPSPLRDAMEDVMTSLEDMGMPRDSRSPSPQPEFDNPWSPAAFDSLRESRHPQRNNRPLTSLGFEGEKEFYHSDAVHRNSVYTHDPFIEGPPQINNYVQRMESRLRQMQEQGRRGSEDIQPPVENSEEDDDMPPPPPPRHGSYHGRHNSIPAHLPSLRSRRSGHDLRNDMLNRSFTKSSNTTNSSSGVHSNATNQTSSTDRTSQSLMSGPSAGGFSATSAGSYARRGIAAGERPSTAVDAVRSRGFSDLTRMPRPESPMSGISYHSSHNTSRQGASSAIPWSTSATTPEEPNSVFGGLATPKAKKQGFFKKILESAKTGAANARSSIAVGQSGGSFSPTKGRAISPIRSSHSHRDTAAREMGTGNNPMDWVQVRRDVNRASSPSRNERIERAERCQMMDHPVIYAVEELYETAEGEESIDGLPISEPTDFGNVNLTLVDKSARFVNSLPPMTNPLSLAQGYVCRPYKSDVQRLRAIFTWVSEKIAWDEPIEDADIDLKRVLQTKRGCAQEVAYLVREMCAAVGIHADAIEGFLKPPGEVFDLDSLSRPNHWWNAVLVDGDWRFMDCSLANPTNPIRNQFVTTNTTVAESWYFLARPLELCYTHVPLEPEGQHICPPISPDVLLALPTVCPTYFKMGLQFPDYDTSVFRIEGLEVLQVRILVPADVECAAEVEAPGFARDADGDFFESGEIVRKRALVQPDWVNGQKRITIKAVLPGDEGQGMVKVYAGRKGLMHSSRDIPHPLAFALPIIHTGENPPYEFVLRHPTPHAQRHDLYIIQPQCAKLAVNNTFVFAVRQHPSSPTPQTSSNENSFSGRISPSVFSRPASALSMVSSSAGGSTVSTVSNEFSASTSAISSTRSNSGREKPAKLAIQSPSGKILRLTRKADHMISSPKTSDSPSECTADGSVWETVIKIGEGASPLQQQAFEFTPLLIPRDDIWHLALPRLASFEWTCTYLIYIEASKREMSPRLNLPDPFATIPRVSLLYPFSSPIHPLQSLSGLASAPAPASASASASTTHSAPGSTRSQGARTEGIHVSLYAKREDHSSPLACAGNKYRKLEYIVPDILSSSPRYGAGIAADVPTPIHGKGKVTTLVTEGAIQSNHTVQVASVASRIGLESVVLLHKGTGGGLASAKDKAAFLRTGNVQIVKLLGAEVRMFEKPVAPKTQDDIVEEVLNNLRAEGKVPYWIPSGASLHPLGGLGYARCAFEIAAQEKDILGSPNDRGSGGYGIKQPRFDYIFVACGSGSTVGGLIAGFKLLEKMENSQPHEQTRGERKRRVIGILTSPTMRKRYHEERILRFARGAGKLIGLNPQTDITMDDVVLDDRFAGERYGVLDAKTNDMLSLMAEKEEVILDPVYTAKVARGMMHWVAEGEIEKDLLASPATYRGQDGEQVNVLFIHTGGQSALGAYAST
>XP_001393887_Aspergillus_niger
MAPAAPQLPTRFPCWCRAIYSWGGETKRDLGFVEGDLIECLNAGDGQWWMGRLRRDRRMMGLFPSNFVEVLREDFVPVQRSTSPMLPPASSPITNPTSAPKKQKTVFRKPFQAHKEALAPSGELSRSSTSSSPVTSTIPQTPPRDGSLSSRKVKPLRTPTTAVKHQSSLSRPVSRSRPLSRAMSPHPPAEPDPQLSSTLPGTYMARSRPPSRGVSPIPPDPELHLPSMPSVQSAPRPGPAPRAVSPAPPPTIDYQLPSLPPMEVPRHSISLHRPSSREISPLQLHEREDSPPPPPPPPHRVAVNRQPSIEPHVPTRLDMNDRFVTISRTPSPAAHSEGRGHTPSPLRDAMEDVMTSLEDMGLPRGGQSPSPQPMFNNPWSPDAYDSFRETRPAQTSRRPLTSLGFDGDKEYQYHGSQTHRNSVYAHDPYMDGPPQLNNYVQRMESRLRQMQEQSQREAEEDAQPSDEEEAPPPPPRNVPYHARHNSIPAQYPLVRGRRSGQDLRGDLLNRTYTNKSSTTNSSSGVHSTSTTQTGSTERTSQSIMSGPSAGGFSATSAGSYARRGTTPAERPNTAVGTFRSRGFSDVSRVARPETPLTGISYHSSHNTSRQGASSAIPWSSGEGGAEEPTAVFGGLSTPKAKKPGFFKKIFESAKTGAANARSSIAVGHNGGSSSPTKGRGISPIRALQSSRDSARDMGPGTSAIDWVQVRRDVNRASSPSRNERIERAERCQMMDHPVIYSVEELYETAEGDESIDGLPISEPTNFANANLNLVDKSARFVNSLPPMTNPASLAHGYVCRPYKSDVQRLRAIFTWVSEKIAWDDPVEEIGIDLRRVLQTKRGSPQEVAFLVKEMCAAVGLHAEAINGFLKSPGEMFDLDGLSRPNHWWNSVLVDGEWRIMDCSLASPTNPRRNQFVTNNTSVAESWYFLARPLEICYTHVPLAPEEQHICPPISPDVLLTLPAACPPYFKLNMQFPDFDTSIIRIDGLEVMQIRLSVPPDVECAAEVEAPAFARDADGDFFESGEVVRKRALVQPDWVSGQKRITVKAILPGDEGQGTVKVYAGKKGLMHSSRDIPHPLALALPMLHSSENPPYDFVLRHPTPHAQRHDLYIMQPQCAKLAVNNTFVFAVRQHPASPALSSGSNEAGVSGRVSPSVFTRPASALSMVSSSAGGSTVSGVSNEFSASTSAISSGRSMSGREKPAKLAIQSPSGKILRLTRKPEHMLSPHTGTHAFTDAPADGSVWETVIKIGERGVWRGLVLADRVARWCVFCEWECY
>XP_015411145_Aspergillus_nomiae
MTPSAPQLPSRFPCWCRAVYSWGGETKRDLGFIEGDLIECLNAGDGQWWMGRLRRDRRMVGLFPSNFVEVLGEDFVPVSRTTTGPMVQAAQSPITNPTSAPKKQKTVFRKPFQAHKEALAPSGELARNGTSTSLVKSSIPQTPPRDGSQPRKVKPLRTPASSMRQSTPTVKSSRSRPPSRAISPRPPQEPDLPSISTPITSNQTVSRPRPPSRAVSPRPPEADPPIPTGQDLVIYRPPSRVASPRPMDESDMIPPSVPRHNVSLSRPTSREISPLQLQEREESPPPPPPPPHRVAVNRQPSMEMGVPARYDMNDRYVTIPRTPSPAAHSDVNGHTPSPLRDAMEDVMTSLEDMGMSRETHSSSPQPMFDNPWSPDAYESLRDSRSLQIMNRPLTSLGFDGEKEYQYHGGQPHRGSVYAQDHFLDGPPQLNNYVQRMESRLRQMQEQSRRGSEDIEMPEDDEEPPPPPPRNVPYHGRHNSIPAQYPYLKNRRSGQDMRAEMLNRSYTNKSSTTNSSSGVQSNGTNITTSTERTSQSLMSGPSAGGFSATSAGSYARRGTGANERPNTALDTFRTRGFSDVSKVVRPETPLTGVSYHSSHNTSRQGASSAVPWSPSGTGPEESAGVFGGLSTPKAKKQGFFKKIFESAKTGAANARSSIAVGQNGGSYSPTKGRAISPIRSSHSHRDTAREMGLGSNGIDWVQVRRDVNRASSPSRNERMERVERCHMMDYPVIYAVEELYETAEGDESIDGLPISEPTNFGSVNLSLVDKSARFVNSLPPMTNPMSLAQGYVCRPYKSDVQRLRAIFTWVSEKIAWDEPVEEVGMDLKRVLQTKRGSPQEVAFLVREMCAAVGLHADAIKGYLKSPGELFELDSLSRANHWWNAVLVDGEWRIMDCSLASPTNPRRSQFVTNNPASAESWYFLARPLEICYTHVPLSHEEQHICPPISPDVLLALPTTCPTYFKMGLQFPDYDTSVVRIEGLEVLQIRLFVPPDVECAAELEAPAFARDADGDFFESGEIVRKRALVQPDWVSGQKRITVKAILPGDEGQGTLKVYAGKKGLMHSSRDIPHPLALALPIVHTGENPPYDFVLRHPTPHAQRHDLYIMQPQCARLAVNNTFVFAVRQHPSSTSSSSTSNEAGVSGRISPSVFSRPASALSMVSSSAGGSSVSTVSNEFSASTSAISSGRSASGREKPAKLAIQSPSGKILRLTRKADHMISANPNAESGTDATADGSVWETVIKIGERGTWRGLVLADRVARWCVFCEWECF
>XP_001822702_Aspergillus_oryzae 
MTPSAPQLPSRFPCWCRAVYSWGGETKRDLGFVEGDLIECLNAGDGQWWMGRLRRDRRMVGLFPSNFVEVLGEDFVPVSRTTTGPMVQAAQSPITNPTSAPKKQKTVFRKPFQAHKEALAPSGELSRNGTSTSLVKSSIPQTPPRDGSHPRKVKPLRTPASSVRQSTPTARPSRSRPPSRAISPRPPQEPDLPSISTPTTSNQTVSRPRPPSRAVSPRPPEADPSLDPTIPTGQDLVVYRPPSRVASPRPLDQSDIAPPAVPRHSVSLSRPTSREISPLQLQEREESPPPPPPPPHRVAVNRQPSIDVPARYDMNDRYVTMPRTPSPAAHSDVNGHTPSPLRDAMEDVMTSLEDMGMSRETHSPSPRPMFDDPWSPDAYDSLRDSRSLQVMNRPLTSLGFDGEKEYQYHGGQPHRGSVYAQDHFLDGPPQLNNYVQRMESRLRQMQEQSRRGSEDVEMPEDDEEPPPPPPRNVPYHGRHNSIPAQYPYLKNRRSGQDMRAEMLNRSYTNKSSTTNSSSGVQSNGTNITTSTERTSQSLMSGPSAGGFSATSAGSYARRGIGANERPNTALDTFRTRGFSDVSRVSRPETPLTGVSYHSSHNTSRQGASSAVPWSPSGTGPEESAGVFGGLSTPKAKKQGFFKKIFESAKTGAANARSSIAVGQNGGSYSPTKGRATSPIRSSHSHRDTAREMGLGSNGIDWVQVRRDVNRASSPSRNERMERVERCHMMDYPVIYAVEELYETAEGDESIDGLPISEPTNFGSVNLSLVDKSARFVNSLPPMTNPMSLAQGYVCRPYKSDVQRLRAIFTWVSEKIAWDEPVEEVGMDLRRVLQTKRGSPQEVAFLVKEMCAAVGMHADAIKGYLKSPGELFDLDSLSRANHWWNAVLVDGEWRIMDCSLASPTNPRRSQFVTNNPSSAESWYFLTRPLEICYTHVPLSHEEQHICPPISPDVLLALPTTCPTYFKMGLQFPDYDTSVVRIEGLEVLQIRLFVPPDVECAAEIEAPAFARDADGDFFESGEVIRKRALVQPDWVNGQKRITVKAILPGDEGQGTLKVYAGKKGLMHSSRDIPHPLALTLPIIHAGENPPYDFVLRHPTPHAQRHDLYIMQPQCARLAVNNTFVFAVRQHPSSPSSSSMSSEAGVSGRISPSVFSRPASALSMVSSSAGGSSVSTVSNEFSASTSAISSGRSASGREKPAKLAIQSPSGKILRLTRKADHMISSNSNAESGTDATADGSVWETVIKIGERGTWRGLVLADRVARWCVFCEWECF
>XP_040642194_Aspergillus_ruber
MAPAAPQLPPRFPCWCRAVYSWGGETKRDLGFVEGDLIECLNAGDGQWWMGRLRRDRRMAGLFPSNFVEVLREDFVPVNRPTSPMVKAGPSPITNPTAAPKKQKTVFRKPFQAHKEALAPSGDLTRNNTTLNSLTASSIPQTPPRNGSLPRSVKPLRTATSSTKQQSSLSKAPSQSTRPPSRAVSPRPSQDYDAPPPSVPSRQSTARSRPPSRPASPRVPYDAEMTPPAGPVRQDDAPPPVPARQHISLPRPPSREVSPLELQERGESPPPPPPPHRVAVRREPSRDSLASRESRTPAPLEMNDRYVTMSRTPSPAARSDANGNTPSPLRDAMEDVMTSLEDMGMSRGQSSPSPSRSTSHSPVFDNPWSPDAYDSYREDRPLQARGRALTSLGFEREGDKDQYHSYNGALAHRNSVYAQDHHVDGPPQINNYVQRMESRLRQMQEQTRRGSEDVKYPGDDEEDDAPSPPPKNVPYHTRHNSIPVQRRHLRGRRSGQDVHRDILNRSATNKSSTTNSSSGVQSNSTNMTSSTGRTSQSLMSGQSAGGFSATSAGSFNRRGKPIYERPITSMDLSRSLSRASRPETPVTGISYHSSHNTSRQGASSAVPWSSTDNRDITNEEPSAVFGGLSTPRAKKQGFFRRIFDSAKTGAANARSSIAVGQGGSSYSPTKGRPVSPIPSPIRSPQSNKDAAMGGGSTIDWVQVRRDVNRASSPSRNERIERAERCQMLDRPVIYAVEELYDTVEGDESIDGLPISEPTNFASTNLTLVDKSARFVNSVPPTTNPISLAQGYVCRPYKSDVQRLRAIFTWVSEKVAWDEPVEEEIDIDLRRVLHTKRGSPQEVAYLVKEMCAAVGLHAEVISGYLKSPGELFELDSLSRPNHWWNAVLVDGEWRIMDCSLSNPTNPRRNQFVSHATSTAESWYFLARPIEVCYTHVPLYPEEQHICPPISPDVLLALPTACPPYFKNGLQFPDYDTSILYLEGLEVMQVRLMIPPDVECAAEVEAPAFDCDADGDYFESGEILRKRALVQPDWINGQKRFTIKAVLPGDEGQGMIKVYAGKKGLMHSSRDIPHPLALALPMLHAGENPPYDFVLRHPTPHAQRHDLYIMQPQCSKLAINNTFVFAVRQHPASVPSALQGSEVNVTGRVSPSPFARPASALSMVSSTAGSSVSGVSHEFSASTSAISSRSGSGREKPAKLAIQSPSGKILRLSRKADHMMGANTVDSPTDAPGDGSVWETVIKIGERGIWRGLVLADRVARWCVFCEWECI
>XP_040697710_Aspergillus_sydowii
MAPTTPQLPTRFPCWCRAVYSWGGETKRDLGFVEGDLIECLNAGDGQWWMGRLRRDRRMVGLFPSNFVQLLEENFVPVSRSISPMAPSAASPITNPTSAPKKQKTVFRKPFQAHKEALAPSGGSSPSSSPVGSTIPQTPPRDGSLSRRTKPMRTPTSGVKQQSSLSRPLSISGPPSRGVSPRPPQELAPQQRDLHGRSRSRPPSRAASPQPQPPLHSRAQSVHAPPWGISPQHQLPEIAQHSPLYPSIPVHSRASPRAMSPRPQLPDITQHSPISPSVPMHNYAQMSQSTPRARSPRPQLPEIAHHSPLSPSVPVHNHVQLSHQTSREISPLELTEREDSPPPPPPPHRVAVQRQPSPGPSVPHQLDMNDRYVVFTRTPSPAAHSDAHGQTPSPLRDAMEDVMTSLEDMGMTKASPSPSPQPEFNNPWSPDAFESLRDNSQPQTNNRPLTSQGFEAEKTYYNSDPVHRNSVYTHDPFIEGPPQINNYVQRMESRLRQMQEQGRRGSEDIHPPASDAGEHEDEEDDDMPPPPPPKHAAYHGRHNSIPTHLPSLRSRRSGNDLRNDMLNRSFTNKSSATNSSSGVQSNSTNQTSSTDKTNQSLMSGASAGGFSATSAGSYAKRGLGAGERPNTAVETFRSRGFSDLARMSRPESPMSGISYHSSHNTSRQGASSAIPWSSSATTPEEPSSVFGGLATPKAKKQGFFKKILESAKTGAANARSSIAVGQNGGPYSPTKGRAISPILSSHSHRETAAREMGMGNSPIDWVQVRRDVNRATSPSRNERVERAERCQMMDHPVIYAVEELYETAEGEESIDGLPIGEPTDFGNVNLTLVDKSARFVNSLPPLTNPMSLAQGYVCRPYKSDVQRLRAIFTWVSEKIAWDEPIEEVEIDLKRVLQTKRGCAQEVAYLVREMCAAVGLHAETIEGFLKTPGEMFEMDSLSRPNHWWNAVLVDGEWRFMDCSLASPTNPRRNQFATINAATAEPWYFLTRPLELCYTHVPLEPEGQHICPPISPDVLLALPTTCPTYFKMGMEFPDYDTSVSRLEGLEVLQLRLLVPPDVECAAEVEAPAFDCDADGDFFESGEIVRKRALVQPEWVSGQKRITVKAVLPGDEGQGMVKVYAGRKGLMHTSRDIPHPLAFALPIIHAGENPPYEFVLRHPTPHAQRHDLYIIQPQCSKLAVNNTFVFAVRQHPSSPTPHPASTENSFSGRVSPSVFSRPASALSMVSSSAGGSTVSTVSNEFSASTSAISSTRSGSGREKPAKLAIQSPSGKILRLTRKADHMISSPSVSDSPSECTADGSVWETVIKIGERGPHARRLFRFFSTALLHSCIHHRVVVALHLRLVTCALRIYMTYKQMKRDMSLKLQLPETLAALPRVNLLYPFFSPIHPLQSLSASARGTGKQKVHVSLYAKREDHASPLACSGNKYRKLEYIIPDILSTQPRYGAGVAADRPVGLGTPRGKVTTLVTEGAVQSNHTVQVAAVASKIGLESVVLLHKGTGGGLSSSSDKEAFLSTGNVQVVKLLGSDVRMLEPPTPPKTGDDLVEEVLEELRAQGKHPYWIPSGASLHPLGGLGYARCAFEIAAQEKEVLLKGQSPEGSRFDYIFVACGSGSTVGGLIAGFKLLDKTQPRRQGSPPRRVVGILTSPTRRKPYHAERILRFARRAGELMGLDPEDDITMDDVLLDDRFAGSRYGVLDAQTKETLSLVAEKEEVILDPVYTAKVARGMMHWVAEGEIEKDILPSSTGQEQEQRQVNALFIHTGGQSALGAYADFRI
>XP_001216696_Aspergillus_terreus
MATDAPQLPTRFPCWCRAIYSWGGETKRDLGIIEGDLIECLNAGDGKWWMGRLRRDRRMVGLFPSNYVEVLGEDFVPVSRTASPMVQAAASPITNPTSAPKKQKTVFRKPFQAHKEALAPAELARSSTSSSPLTSSIPQTPPRDGSLSRKTKPLRTPTSAIKHQSSTSRPSSSRSRPPSRAVSPRPPPEPSHAPAPMPPAPIPPAHDVFRSRPPSRGASPRPRQDTQLVLPSIPPTQSARPRPPSRAASPLIPQESNYFVAPAPMTHNAPLPRPSSREISPLQLQEREESPPPPPPPPHRIAVNRPPSREAVPTHFDMNDRYVVMSRTPSPAVHSDVNDGHTPSPLRDAMEDVMTSLEDMGMSRGTTSPSPQPAFNNPWSPDAYDSFRDTRPTQTVGRSLTSLGFEGDKDYQYPPAPPHRNSVYAHDQFLDGPPQLNNYVQRMESRLRQMQEQSRRGSEDIQPSEDDEEPPPPPPRNVPYHARHNSTPAHYPHLRSRRSGQDLRDDMLNRTYTTKSSTTNSSSGVQSTSTNMTVSTERTSQSLMSGPSAGGFSATSAGSYARRGIGAGERPSTAMDTFRSRGFSDVSRLSRPETPLTGISYHSSHNTSRQGASSAIPWSSSAGGTEETAGVFGGLTTPKAKKHGFFKKIFETAKTGAANARSSIAVGQSGGSYSPTKGRAVSPIRSLRRDSARDTGTGGSAIDWVQVRRDVNRASSPSRNERIERAERCQMMDNPVIYAVEELYDTAEGDESIDGLPISEPTNFGTVNLNLVDKSARFVNSLPPMTNPISLAQGYICRPYKSDVQRLRAIFTWVSEKIAWDEPVEEFGVDLKRVVQTKRGSPHEVAFLVKEMCAAVGLHSDAVKGFLKTPGEMFDLDSLSRPNHWWNTVLVDGEWRIMDCSLANPTNPWRNKFVTTGSAAAESWYFLARPMEICYTHVPLSPEDQHICPPISPDVLLSLPAVCPAYFKNNMQVPDYDTSVIHIEGLEVMQLRLLVPPDVECVAEVEAPAFACDADGDYFESGEVVRKRALIQPDWVQGQKRFTVKAVLPGDEGQGTVKIYAGKKGLMHSSRDIPHPLALALPILHTGENPPYDFVQRHPTPHAQRHDLYIMQPQCARLAVNNTFVFAIRQHPASLPAVPGGNESSISGRVSPSVFSRPASALSMSPSGKILRLTRKADHMISTNNNPETITDATADGSVWETVIKIGERGIWRGLVLADRVARWCVFCEWECY
>XP_022492865_Penicillium_arizonense
MAQLPAKFPCWCRAVYSWGGETTRDLGFVEGDLIECLNAGDGQWWMGRLRRDRRAVGLFPSNFVELLSEDFVPVSRDTSPMVLAGSSPVNNPTFAPKKQKTVWRKPFQAHKEAVSPSAKLARGPLESSPAPSIPQTPPRDGSVPRSTKPLRTHASAVKNQGSVSRPTSSASRPSSRGASPRSSVEPERSPSAIMPRGSVSSSRPSSREPSPFQMQERPSSVIPKSSVSSSRAAVSREPSPLPIQEYPSAIVPRGSVSSYRHSSREPSPLQQHEYSSAMVPQGSMSSYRDASREPSPLQMQEHASAMVPYDSASSYRHASREPSPLQMQEYSSAMVPQCSMSSYRHSSREPSSLQMEEDREGSPPPPPPPPHRVAISRAASHSPQPRMHPAQPRAQSPQPPMHAPHHRAQSPQPPSHAPRPSRSPAPLVMNDRYVIFDRTPSPSAASTHSAMSEHSAQSDIHGNTPSPLRDAMEDVMTSLEDMGLPRQAASPSPTPTFNDPWAPEDFDTSNERTPQGNRRRPLTSMGFDGDKDQRQGGLVHRNSVYSHDHYMDGPPQLNNYVQRMESRLRQLEDQNRQPEDDKGGPEDDDGPPPPPPKHATYHPRNNSIAGQFPHLKSRRSGQALRGDILNRSFTNKSSATNSSSGVQSNGTSMTNSTDKTSQSLMSGFSAGGFSATSAGSFARRGGHERPNTAMDTVRSRGFSDARPETPFTGVSYHSSHNSSRQGASSAIPWSSTDLDTTDHSGVFGGLSTPKTKKQGFFKKIFETAKTGAASARSSISAHGDRSQSQSPTKSSRGIDVVSPMLTSHGNRDSARDMGLGGASTIDWVQVRRDVNRASSPSRNERVERAERCQMHDHPVIYSVEELYDTAEGDESIDGQPISEPTNFNAANLNLVDKSARFISSLPPTTNPMSLAQAYICRPYKSDVQRLRAIFTWVSEKIAWEEPVDGLEVDMKRLLQAKRGTPEEIALLVHEMCAAVGLHTEIIRGFLKSPGDVLDLESLSRPNHWWNAVLVDGEWRFMDCALANPTNPQRSRFVSNNSATAESWYFLTRPLDLCYTHVPLYPEEQHICPPISPDVLLALPSVCPPFFKLGLQLPDYDTSLLRIEGLEVMQLRLVVPSDVECAAEVEAPAFARDADGDFFESGDIVRKRALVQPDWFRGQKRITIKAVLPGDEGQGVLKVYAGKKGLMHSSKDIPHPLAFALPMIHTGENPSYDFVLRHPTPHAQRHDLYIMQPQCSRLAVNNTFVFAVRQHSASATPAKDEPSSNGRGSPSSVFTRPSSALSMVSSNAGGSTISGASYEFSASTSAISSTKSASGRDKPAKLAIQSPSGKILRLTRKAEHMISGDNSSESVTDAAAEGSVWETVIKIGERGMWRGLVLADRAARCP
>XP_014533887_Penicillium_digitatum
MEDVMTSLEDMGLPREAQSPSPSPMFNDHWPPEEFENSHKRTSQGNRRRHLTSPGFDGDNDQPEGGQVHRNSVYSHDHMDGPPQLNNYVQRMESRLRQLEDQNRPTEDRRAGQDDDNGTPPPPPKHATYHPRNNSIPGQYVPLKARRSGNDLRGDILNRSFTNKSSATNSSSGVQSNGTSMTTSTDKTNRSVMSGFSAGGFSATSAGSFARRGGHDRPNTSMDTVRSRGFSDVRPETPFTGVSYHSSHNSSRQGASSAIPWSSTGLDATDHSGVFGGLSTPKSKKQGFFKKIFETAKTGAASARSSISVGHGDRTSSPAKSNRGIEVVSPAPAPHLNRDNSRDVGLGNGTIDWVQVRRDVNRASSPSRNERIDRAEKSQMMDHPVIYSVEELYDTAEGDESIDGQPITEPTNFHAANLNLVDKSARFISSLPPMTNPTTLAQAYVCRPYKSDVQRLRAIFTWVSEKISWEEPVEGLEVDMKRLLHAKRGTPKEIAMLVHEMCAAVGLHTEIIRGFLKSPGDALDLESHSRPKHWWNSVLVDGEWRFIDCALANPTNPQRSKFVSNNSSIAESWYFLTRPLDLCYTHVPLHLEEQHICPPISPEVLLALPTVCPPFFKLNIQMPDYDTSFLRINGLEVMQIRMIVPADVECAAEVEAPGFARDVDGDVFESGEIVRKRALVQPDWIRGQKRITVKAVLPGDEGQGVLKIYAGRKGLMHSSRDIPHPLALALPILHTGENPSYDFVQRHPTPHAQRHDLYIMQPQCSRLAVNNTFVFAVRQHVAAPGFAKEESSNGRSSPSSVFTRPSSALSMVSSAAGGSTVSGASNEFSASTSVISSTRSASGRDKAAKLAIQSPSGKILRLTRKAEHMISSDTGTDSVTDAVAEGSVWETVIKIGERGMWRGLVLADRAARWCVFCEWECV
>XP_016599074_Penicillium_expansum
MRFPCWCRAVYSWGGETTRDLGFVEGDLIECLNAGDGQWWMGRLRRDRRAVGLFPSNFVELLSEDFVPVSRDTTSPMVLGGSSPINNPTSAPKKQKTVWRKPFQAHKEAVSPASVARRATASGPAAPAIPQTPPRDGSVPRSTKPLRTHATAVKNQGSLSRPTSSGSRPSSRGVSPRSSAEPERSPSMLPRGGVSSSRPSSREQSPLQTQERSYAMTSKGRISSTRPLSRNPSPLPVHDHSSGMVPQGSISSYRTSSREPSPLQMQDYPPPTMQHGGISSYRGSSREQSPLQMQEYPPPTIPHGSSSSYQSQSRDPSPMYMDDHPPAKMPHGSMSSYRAPSPLPMQDQSSAMVLHGRMSSYQAPSRGQSPLPMQDHSTMVSHGSMYRAPSRGPSPLYTQDHPPAPMPHGSMSSYRAPSPLPIQEQSSALVSRGSMSSYRVPSREPSPAQMYGEREDSPPPPPPPPHRVVVARTETRSPQPAMHYQTRSHSPLPPMHSSQYRAHSPQTPSHSPHRSRSPTPLVMNDRYATFDRTPSPSVASMHSAVSETSAQSDIHGNTPSPLRDAMEDVMTSLEDMGLPREAQSPSPSPVFNDPWAPEEFDTSHERTPQGNRRRPLTSLGFDGDKDQPQGGLVHRNSVYSHDHMDGPPQLNNYVQRMESRLRQLEDQNRPPEDRRAGQDDDNGPPPPPPKHATYHPRNNSIPGQYAPLKARRSGHDLRGDILNRSFTNKSSATNSSSGVQSNGTSMTTSTDKTNQSVMSGFSAGGFSATSAGSFARRGGHERPNTAMDTVRSRGFSDVRPETPFTGVSYHSSHNSSRQGASSAIPWSSTGLDATDHSGVFGGLSTPKSKKQGFFKKIFETAKTGAASARSSISVGHGERSGSPTKSNRGIDVVSPAPASHSNRDSGRDMGLGAGTIDWVQVRRDVNRASSPSRNERIDRAERCQMMDHPVIYSVEELYDTAEGDESIDGQPITEPTNFHAANLTLVDKSARFISSLPPMTNPMSLAQAYICRPYKSDVQRLRAIFTWVSEKISWEEPVDGLEVDMKRLLQAKRGTPEEIAVLVHEMCAAVGLHTEIIRGFLKSPGDALDLESLSRPNHWWNSVLVDGEWRFMDCALANPTNPLRSKFVSNNSSIAESWYFLTRPIDLCFTHVPQYPEEQHICPPISPDVLLALPTVCPPFFKLNVQMPDYDTSFLRIDGLEVMHIRMTVPTDVECAAEVEAPGFARDADGDVFESGDIVRKRALVQPDWIRGQKRITIKAVLPGDEGQGVLKIYAGKKGLMHTSRDIPHPLALALPMTHTGENPSYDFVLRHPTPHAQRHDLYIMQPQCSRLAVNNTFVFAVRQHPASPGSAKDEASNGRSSPSSVFTRPSSALSMVSSTAGGSTISGASNEFSASTSVISSTRSASGRDKAAKLAIQSPSGKILRLTRKAEHMISSDTGTESVTDAVAEGSVWETVIKIGERGMWRGLVLADRAARWCVFCEWECV
>XP_040648131_Penicillium_griseofulvum
MAQLPARFPCWCRAVYSWGGETTRDLGFVEGDLIECLNAGDGQWWMGRLRRDRRAVGLFPSNFVELLSEDFVPVSRDTTSPMVLAGSSPINNPTSAPKKQKTVWRKPFQAHKEAVSPASVARRATQSSPAAPAIPQTPPRDGSIPRSSKPLRTHATAVKNQGSLSRPQSTSSRPSSRGVSPRSSAEPDRSPSMLPRGSVSSRPSSRDQSPLQSQEHSYAMTSKGSTSSTRPLSGNPSPLPVREHSSGMVPQASTSSYRNSSREPSPLQMQDYPPPTMPHESIPSYRGSSREPSPLQMQEYPPSTMPHGTISSYQASSREPSPMYMEDHPPPTMPHGSMSSYRAPSPLPMQDHSSAMVPYGRIPSYRAPSPLPMQEHSTMISHDNMYRAPSRGPSPVYMEDRPPAPMPHGSMSSYRAPSPLPVQEHPGALVSQRSMSSYRIPSREPSPVHMHEEREDSPPPPPPPPHRVVIGARSRSPQPPMHSQPRSHSPLPPMHSSHHRAHSPQPPMHSETRSHSPLPPAHSSRHRAHSPSPPNPPSHHPESSRSPTPLVMNDRYTIFNRTPSPSAASMHSAVSATSAQSDIHGNTPSPLRDAMEDVMSSLEDMGLPRQDQSPSPSPVFNNPWTPEEFDTSQERTPQGNRRRALTSLGFDGDKEQPHGGLVHRNSVYSHEQMDGPPQLNNYVQRMESRLRQLENQNRPSEDQRAGQDDDNAPPPPPKHATYHPRNNSIPGQYAPLKARRSGHDLRGDILNRSFTNKSSATNSSSGVQSNGTSMTTSTDKTSQSVMSGFSAGGFSATSAGSFARRGGHERPNTAMDTVRSRGFSDVRPETPFTGVSYHSSHNSSRQGASSAIPWSSTGLDSTDHSGVFGGLTTPKSKKQGFFKKIFETAKTGAASARSSISVGHGDRSNSPTKSNRGIDVVSPALMSHSNRDSGRDMGPGTGTIDWVQVRRDVNRASSPSRNERIDRAERCQMMDHPVIYSVEELYDTAEGDESIDGQPITEPTNFNAANLTLVDKSARFISSLPPMTNPMSLAQAYICRPYKSDVQRLRAIFTWVSEKIAWEEPVDGIEVDMKRLLQAKRGTPEEIALLVHEMCAAVGLHTEIIRGFLKSPGDVLDLESLSHPNHWWNSVLVDGEWRFMDCALANPTNPQRSKFVSNNSSVAESWYFLTRPLDLCYTHVPLYPEEQHICPPISPDVLLSLPTVCPPFFKLNVQLPDYDTSLIRIDGLEVMQLRMVVPPDVEFAAEVEAPGFARDADGDIFESGDIVRKRALVQPDWIRGQKRITIKAVLPGDEGQGVLRVYAGKKGLMHSSRDIPHPLALALPILHTGENPSYDFVLRHPTPHAQRHDLYIMQPQCSRLAVNNTFVFSVRQHPAAPASAKDETSNGRGSPVSVFTRPSSALSMVSSTAGGSIVSGASNEFSASTSAISSTRSASGRDKAAKLAIQSPSGKILRLTRKAEHMISNDTSAESVTDAVAEGSVWETVIKIGERGMWRGLVLADRAARWCVFCEWDCV
>XP_038927483_Penicillium_roqueforti
MAQLPMRFPCWCRAVYSWGGETTRDLGFVEGDLIECLNAGDGQWWMGRLRRDRRAVGLFPSNFVELLGEDFVPVSRDTTSPMVLAGSSPINNPTSAPKKQKTVWRKPFQAHKEAVSPASVARRATATSPAAPAIPQTPPRAGGISRSTRPLRTHATAVRNQGSLARPTSSTSRPSSHNVSPRSSAEPERSPSMLPRGSVSSARPSSRDQPPLQSQERPYANTSNGSLSSTRRNPSPLPIREYSSGIITQGSTPLYRASSREPSPLQMQDYASQAMPQGITSSYRGSSREPSPLQMQEYPPPTIPPGGISSYQAQSREPSPMYMEDHPAASMPYGSMPSYRAASPLQIQDNSSAMVPYGRYTSYRAPSRGPSPPPMHEHSTMSSHGGMYRAPSRSQSPLYMEDHPPAPVPHGSMSSYRAPSPLPAREHPSALVSGGGMSSYRVPSREPSPVQMHEEREDSPPPPPPPPHRVVVGRSGSHSPQPPIHSQTRSHSPLPPMHSSQDRAHSPNPPSHYPNPSRSPTPLVMNDRYTTLNRTPSPSAASMHSALSATSGQSDMHGNTPSPLRDAMEDVMTSLEDMGLPRQDQSPSPSPVFNEPWSPEEFDTSQERTPQGNRRRDLTSMGFEGDKEQLQGGLVHRNSVYSHDHMDGPPQLNNYVQRMESRLRQLEDQNRSSEDRTGGQDDNGPPPPPPKHATYHPRNNSIPGQYAPLKTRRSGHDLRGDILNRTFTNKSSTTNSSSGMQSNGTSMTTSTDKTGQSVMSGFSAGGFSATSAGSFARRGGSERPNTAMDTVRSRGYSDARPETPFTGVSYHSSHNSSRQGASSAIPWTSTGLDSTDHSGVFGGLSTPKSKKQGFFKKIFETAKTGAASARSSISVGSNSPTKSNRGIDAVSPAPSHSHRNSGRDMGLGTNAIDWVQVRRDVNRASSPSRNERIDRAERCQMMDHPVIYSVEELYDTAEGDESIDGQPITEPTNFHAANLTLVDKSARFISSLPPMTNPMSLAQAYICRPYKSDVQRLRAIFTWVSEKISWEEPLDGVEVDMKRLLQAKRGTPEEISVLVHEMCTAVGLHTEVIRGFLKSPGDALDLESLSRPNHWWNSVLVDGEWRFMDCALANPTNPLRSKFISNNSSISESWYFLTRPLDLCYTHVPLYPEEQHICPPISPDVLLSLPTVCPPFFKLNIQMPDYDTSFLRIDGLEVMQLRMIVPPDVECAAEVEAPGFARDVDGDVFESGDIVRKRALVQPDWIRGQKRITIKAVLPGDEGQGVLKIYAGKKGLMHSSRDIPHPLALALPMTHTGENPPYDFVLRHPTPHAQRHDLYIMQPQCSRLAVNNTFVFAVRQHASAPASAMDESTSIGRASPSIFNRPASALSMVSSTTAGGSTVSGASNEFSASTSVISSGRSTSGRDKAAKLAIQSPSGKILRLTRKAEHMISSDNGNQSISDAVAEGSVWETVIKIGERGMWRGLVLADRAARWCVFCEWECV
>XP_002568607_Penicillium_rubens
MTQLPVRFPCWCRAVYSWGGETTRDLGFVEGDLIECLNAGDGQWWMGRLRRDRRAVGLFPSNFVELLSEDFVPVSRDTTSPMVLAGSSPINNPTSAPKKQKTVWRKPFQAHKEAVSPASVARRATDAGQSAPAIPQTPPRDGSVPRSTKPLRTHATAVKNQGSLSRPTSSASRSSSRGVSPRSSAEPDRSPSMLPRASVSTSRPSSREQSPLQTQEHSYAMTPKATASSTRPLSRNPSPLPIHEHSNGMVAPGSIPSYRASSREPSPLQMQDYPPPTMPHGSVSSYRGSSLPSREPSPVQMHEEREDSPPPPPPPPHRVAIGRTDSHSPQPPMHSQARIMNDRYTVFNRTPSPSAASMHSAVSATSAQSDIHGNTPSPLRDAMEDVMTSLEDMGLPRQAQSPSPSPMFNNPWAPEEFDTSQERTPQGNRRRPLTSTGFDGDKEQPQGGLVHRNSVYSHDHMDGPPQLNNYVQRMESRLRQLEDQNRPPEDRRAGHDDDNGPPPPPPKHATYHPRNNSIPGQYAPLRARRSGHDLRGDILNRSFTNKSSATNSSSGVQSNGTSMTTSTDKTSQSVMSGFSAGGFSATSAGSFARRGGNERPNTAMDTVRSRGFSDVRPETPFTGVSYHSSHNSSRQGASSAIPWSSTGLDSTDHSGVFGGLSTPKSKKQGFFKKIFETAKTGAASARSSISVGHGERSNSPTKSNRGIDVVSPALASHSNRDSGRDTGLGNGTIDWVQVRRDVNRASSPSRNERIDRAERCQMMDHPVIYSVEELYDTAEGDESIDGQPITEPTNFHAANLNLVDKSARFISSLPPMTNPMSLAQAYICRPYKSDVQRLRAIFTWVSEKISWEEPVDGLEVDMKRLLQAKRGTPEEIALLVHEMCAAVGLHTEIIRGFLKSPGDALDLESLSHPNHWWNSVLVDGEWRFMDCALANPTNPQRSKFVTNNSSLAESWYFLTRPLDLCYTHVPLYPEEQHICPPISPDVLLSLPTVCPPFFKLNVQMPDYDTSFLRIDGLEVMQLRMVVPPDVECAAEVEAPGFARDADGDCFESGDIVRKRALVQPDWIRGQKRITIKAVLPGDEGQGVLKIYAGKKGLMHSSRDIPHPLALALPMIHTGENPPYDFVLRHPTPHAQRHDLYIMQPQCSRLAVNNTFVFAVRQHASAPASGKDDTTNGRGSPSSVFTRPSSALSMVSSTAGGSTVSGASNEFSASTSAISSTKSASGRDKAAKLAIQSPSGKILRLTRKADHMISSDTGTESVTDAVAEGSVWETVIKIGERGMWRGLVLADRAARWCVFCEWECV
>XP_040810133_Penicillium_solitum
MAQLPMRFPCWCRAVYSWGGETTRDLGFVEGDLIECLNAGDGQWWMGRLRRDRRAVGLFPSNFVELLSEDFVPVSRDTTSPMVLAGSSPINNPTSAPKKQKTVWRKPFQAHKEAVSPASVARRATESSPAAPAIPQTPPRVGAIPRNTKPLRTHASAVKNQGSLSRPPSSGSRSSSRGVSPRSSAEPERAPSMLPRGSVSSSRPSSREQSPLQTQERSYAVTSKGSISSTRPLSRNPSPLPVHEHSSAMVPQGSISSYRASSREPSPLQMQDYPPPTLPHSSISSYRGSSREPSPLQMQEYPPPTIPHGSMPSYQAPSREPSPMYMDDHPPATMPHGSMSSYRAQSPLPMQEYPSAQVSHGSMSSYRAPSPLPMEDHSSAMVPHGRIPSYRPPSRAPSPLPMQDHSAMVSHGSMYRAPSRGPSPLYTQDHPPAHMPHGSMSFYRAQSPLPMQEHPSALVSHGSISSYRVPSREPSPVQMYEEREDSPPPPPPPPHRVVIPRTESRSPQPPMHSQTRSHSPLPPMHSSQHRAHSPQPPSHSPRPSRSPTPLVMNDRYAIFDRTPSPSAASMHSAVSETSAQSDIHGNTPSPLRDAMEDVMTSLEDMGLPREAQSPSPSPMFNNPWSPEEFDTSHERTPQGNRRRPLTSMGFDGDKEQPQGGLVHRNSVYSHDHMDGPPQLNNYVQRMESRLRQLEDQNRPSEDRRAAQDDDNGPPPPPPKHATYHPRNNSIPGQYAPLKARRSGHDLRGDILNRSFTNKSSATNSSSGVQSNGTSMTTSTDKTSQSVMSGFSAGGFSATSAGSFARRGGHERPNTAMDTVRSRGFSDVRPETPFTGVSYHSSHNSSRQGASSAIPWSSTGLDSTDHSGVFGGLSTPKSKKQGFFKKIFETAKTGAASARSSISVGHGERSGSPTKSIRGIDAVSPALASHSNRDSGRDMGLGTGAMDWVQVRRDVNRASSPSRNERIDRAERCQMMDHPVIYSVEELYDTAEGDESIDGQPITEPTNFHAANLTLVDKSARFISSLPPMTNPMSLAQAYICRPYKSDVQRLRAIFTWVSEKISWEEPVDGLQVDMKRLLQAKRGTPEEIALLVHEMCAAVGLHTEIIRGFLKSPGDALDLESLSRPNHWWNSVLVDGEWRFMDCALANPTNPHRSKFVSNNSSIAESWYFLTRPLDLCYTHVPLYPEEQHICPPVSPDVLLSLPTVCPPYFKLNVQMPDYDTSFLRIDGLEVMQLRMIVPTDVECAAEVEAPGFARDADGDCFESGDIVRKRALVQPDWIRGQKRITIKAVLPGDEGQGVLKIYAGKKGLMHSSRDIPHPLALALPMLHTGENPSYDFVLRHPTPHAQRHDLYIMQPQCSRLAVNNTFVFAVRQHAAAPGSGKDETSNGRGSPSSVFTRPSSALSMVSSTAGGSTVSGASNEFSASTSVISSGRSTSGRDKAAKLAIQSPSGKILRLTRKAEHMIGSDTGTESVTDAVAEGSVWETVIKIGERGMWRGLVLADRAARWCVFCEWECV
>XP_022583025_Penicilliopsis_zonata
MAPAAPQLPTRFPCWCRAVYSWGGETKRDLGFVEGDLIECLNAGDGQWWMGRLRRDRRMVGLFPSNFVEVLSEDFVPVSVSTSPMVKATASPIGNPTFAPKKQKTVFRKPFQAHKEALSPAGELAARSATATTTTTVTPSSIPLTPPRAGSLPRRVRPLRSRTTAVKQENQPISRRSSRSQPPLSRAVSPQPSPRTSPQPPSHIAPRTAMSPATSPAPIPAHLSPSPAPPSPRMRSPVRLSPGPPSPAPAVPSHALSPSRPTSREVSPSQPSAREESPPPPPPPPHRVAVTRQPSRKSRSPAPLDMNDRYVTFSRTPSPAARPESRTRTPSPLRDAMEDVMSSLEDMGLPRQGEDNAPPSPPPAFGNPWSPDAYDNMQVARPLQTRRRPVTSQGFNGGRDQDPYEEAQRQRLTTYTPDPYMDGPPQLNNYVQRMESRLRQLQERRASEDVQYGEDDEGGAPPPPPKNVPYRGRNNSIPVQPLPLRGQRSGHNLRDDVLNRSYTNKSTATTSSSGMQSVSTNVTTSTDRTSQSLMSGPSAGGFSATSAGSYARRGANGLTGRPSTAMDLFRSRGFSDVSKTQRPETPLTGISYHSSHNSSRQGASSAIPWSATAANSPGESPGVFGGLSTPKAKKHGFFKKILESAKTGAASARSSISVGQSGGSYSPSKGRLLTDTASSSPFTSPYSSTRDHTRDMGLVSAGAIDWVQVRRDVNRATSPSRNERVERAERCQMMDHPVIYAVEELYDTAEGDESIDGLPIHEPTNFGTSNLTLVDKSARFVNSLPPMTNATSLAQGYICRPYKSDVQRLRAIFTWVSEKIAWDDPVEEEVQIDLQRVVHTRRGSPQEVAHLVREMCAAVGLHAETVHGFLKTPGDLFELDSLARPNHWWNSVLVDGEWRVMDCSLASPTNPRRTQFVTNNSSIAESWYFLARPMEICYTHVPLYPEEQHICPPIPPDVLLALPTVCPPYFKNTVQFPDYDTSIIRIEGLELLQIRVLVPPDVECAAEVEAPAFARDADGDFFESGDIVRKRALVQPDWICGQKRYTIKAVLPGDEGQGVLKVYTGKKGLMHSNRDIPHPLALALPIIHTGENPPYEFVQRHPTPHAQRHDLYIMQPQCARLAINNTFVFAVRQHPSSSMAATTTTTIGARRDSSTSGRVSPSMFIRPSSALSMVSSSAGGSTVSTVSNEFSASTSAISSTRTSSASGREKPAKLAIQSPSGKILRLNRKADHMIGTASAGGGATELSAADAPADGSVWETVIKIGERGVWRGLVLADRVARWCVFCEWECF
>XP_016625301_Cladophialophora_bantiana
MAAPQLPTKFPCWCRAVYSWGGETDRDLGFIEGDLIECLNAGDGSWWMGRLHRDRRMMGLFPSNFVVVLEEDFVPMRRSISPIPDLHKSSSGSKNSQAQLQEKKEKAKLRRPFSGYKHAKSPSVNGAAVPQQTAPVSAPAQQSHDARNPPSTVLWQQRPPSRVPSRSPSPLPHHEIGSSPPPPPPPHRIIGGRAASPAPQPFDMNDRYQIFARTPSPAPPSINGHTPPMIRSAMDDVMSSLEDMTLVRHNSIQQENPFNPWSPEAFDDFRRPDESRPGPRPLTSLGLGAGGSTFSEARINYSSRHNSPDRYQDGPPRLENYVQRMESRLRRMQQAREFQDSDAASSDPPEPPPKNSPWAGSSIAGRRLSMRKRRSAVDLGDDGLSRALTQKTNSTNNSGSSSGAQSLASMGTNFSHQTTMTSQSIMSGYSAGAISATSAGSLARKRMGSLRDRMPRPMTSTGTRNEKWSQIEVRPKTPNTAVSFHSNHDSRQGAKSAIGWEDANRGANGGLGGFTTPKAKKPGFFKKLIDSAKTGAASARSTISASQAGSTSGSPTKMTGIAGGTAFNAAITSSNSNSAFGKDAAREMGLTSGASGTYILTRRDVNRSNTPGPSERQERADRCQMLDQPVICPVEELYENLQGDEDANGRPVYAPFQLSNPSFSQVDKAARFITSFPSSITAASLAMGFICRPYRSGVQRLRAIFIWCAERISWEEDQDFDGYNFNQAVDTRRVIQSKRGSSQEVAGLVLEMCTAIGIHAEIVHGYLKTPGEELDLDAISRPNHFWNAVLVDGEWRMIDASLASPTNPKRALYSSVSTSIAEAWYFLTRPSELCWTHVPVDEAQQHMIPSIGPDVLLALPGTGPPFFRQGLSMHAYDTSIIRLDGLEMCTFSVNVPADVEVVAEVEARRYLRDQDGDVYEDADNLTKKRALAQPSWYRTAPNTEVAQKRYVIKAILPGDEGIAYVKVYAGKKGLMLSSRDIVHPLALAIPLYHSGENPAYDFVMRHPTPHATRQDLYVVQPQCYRLGAGETYVFCVRQHAASVASTPGNEQNGFDLRPVSPNPLARPPSAMSMTSSITASNPSEYANGNNLSNAAGVKIKDKPAKLAIQSPGGKIIRLNRKHEGIPQPASLREVDGEILGSFWETAVKVQERGIWRGLVLADRSARWCVWGEWECV
>XP_008726641_Cladophialophora_carrionii
MAAPLLPTKFPCWCRAVYSWGGETDRDLGFVEGDLIECLNAGDGSWWMGRLHRDKRMMGLFPSNFVAVLGDDFVPMRRSVSPMPDLQKSDSTSKNHSAQLQEKKEKAKSRRPFSGYKHAKGPTATTTELPKQAAEYDPRNPPSTVLWQQRPASRAPSRSPSPMPHHEIGSSPPPPPPPHRIIGGRAASPAPQPFDMNDRYQTFSRTPSPAPPSDSGHTPPMIRNAMDDVISSLDDMTLVRHDSIQKEPHQEFNPWSPEAFDDFRRPEDRPGPRPLTSLGLGAGGSSFSEARINYSSRHNSPDRFQDGEPRLENYVQRMESRLRRMQQAREAQGSDPVDSDPPEPPPKNSPWTSRPNSSMAARRLSARKRKSALDFGEGGLSRAMTQKTNSTNSSNGTNFSRNTAITSQSIMSGYSAGAFSATSAGSLARKRMGSIRDRMTRPMTSSGMRHEQWSEPDIRPKTPTSGASFHPSHDSRQGAKSAIGWEDANRGPTGGLGGFTTPKAKKQGFFKKLIDTAKTGAASARSTISASQAGSTPGSPTKLTGIAGGTAFNAPVASSKSNSSFGRDAAREMGLLSGASADYILTRRDINRSNTPGPSERQERADRCHMLDQPVICPVEELYENLQGDEDADGRPVYEPFQLSNPSFSQVDKAARFITSVPSSITAATLATGFICRPYRSGVQRLRAIFIWCAERISWEDDHDFDSYQYNQPVDTRKVIHTKRGSSQEVATLVLEMCTAIGIHAEIVQGYLKTPGEDLDLDAISRPNHFWNALLVDNEWRMMDASLASPTNPKRSLYSSVSTSIAEAWYFLTRPSELCWTHVPIDDSQQHMIPNISPDVLLALPGTCAPFFRLGLSMHAYDTSIVRMEGLEMCTFSVNVPADVEVVAEVEARRYLRDQDGDVYEDAENVTKKRALTQASWYRTVPNTEISQKRYVVKAVLPGDEGVATLKVYAGKKGLMLSSRDIVHPLALALPLYHSGENPNYEFVMRHPTPHATRQDLYVVQPQCYRLGAGETYVFCVRQHAASVASTPATDTNGFDVRPVSPNPMMRPASAMSMTSSAAGSNPSDPSSVSNAAAVVKVKDKPAKLAIQSPGGKIIRLNRKHEGLPQASGLKEVDGEVLGSVWETIVKVGEKGIWRGLVLADRSARWCVWGEWECV
>XP_016249943_Cladophialophora_immunda
MAAPLLPTKFPCWCRAVYSWGGETDRDLGFIEGDLIECLNAGDGSWWMGRLLRDRRMMGLFPSNFVVVLEEDFVPMRRSASPIPDIHKSNSGSKKTLQEKKEKAKSRRPFSGYKHAKSPSVNAIALPQQVAPVSAPARQTYDARNPPSTVLWQQRPPSRAPSRSPSPLPHHEIGSSPPPPPPPHRIIGGRAASPAPQVFDMNDRYQTFSRTPSPAPPSINGHTPPMIRSAMDDVMSSLDDMTLVRHDSTRQENQFNPWSPEAFDDFRRSDDRPGPRPLTSLGLGAGGSTFSEARINYSSRHNSPDRYQDGPPRLENYVQRMESRLRRMQQAREGQDFDAAGSDPPEPPPKNSPWAGSSNAGRRLSMRRRKSAVDVGDGALSRALTQKTNLTNNSSSSSGAQSLASTGTNFSHQTAMTAQSLMSGYSAGAFSATSAGSLARKRMGSLRDRMARPMTSTGTRDEQWSQTEVRPKTPNTAASFHSNHDSRQGAKSAIGWEDANRGANGGLGGFMTPKAKKPGFFKKLIDSAKTGAASARSTISASQAGSNSGSPAKMTGIAGGTAFNAPIAAPQSTSAFGRDAAKEMGLVSGASGSYILTRRDVNRSNTPGPSERQERADRCQMLDQPVICPVEELYENLQGDEDADGRPVYAPFQISNPSFSQVDKAARFITSIPSSITAGGLATGFICRPYRSGVQRLRAIFIWCSERISWEEDQFDSYDFSQAVDTRRVIQSKRGSSQEVAEVVLEMCTAIGIQAEIVHGYLKTPGEELDLDAISRPNHFWNAVLVDGEWRMMDASLASPTNPKRASYSSVSTSIAEAWYFLTRPSELCWTHVPVEDAQQHMIPSISPDVLLALPGTGPPFFRQGLSMHAYDTSIIRLDGLEMCTFSINVPADVEIVAEVEARRYLRDQDGDVYEDADNLTKKRALVQPSWYRTVPNTDIAQKRYVIKAILPGDEGIAYIRVYAGKKGLMLSSRDIVHPLALAVPLYHSGENPAYEFVMRHPTPHATRQDLYVVQPQCYRLGAGETYVFCVRQHAASVSSTPANEQNGFDLRPVSPNPLARPTSAMSMTSSATGSNPSEHTYGNNLNNAAGVKVKDKPAKLAIQSPSGKIIRLNRKHEGIPQPASLREVDGEILGSFWETAVKVQERGVWRGLVLADRSARWCVWGEWECV
>XP_007739094_Cladophialophora_psammophila
MAAPQLPTKFPCWCRAVYSWGGETDRDLGFIEGDLIECLNAGDGSWWMGRLHRDRRMMGLFPSNFVVVLEEDFVPMRRSISPMPDLHKSSSESKKSLAQLQEKKEKAKLRRPFSGYKHAKSPSVNEAAVPQQTAPVSAPAQQNHDARNPPSTVLWQQRPLSRAPSRSPSPLPHHEIGSSPPPPPPPHRIIGGRAASPAPQPFDMNDRYQIFARTPSPAPPSINGHTPPMIRSAMDDVMSSLEDMTLVRHNSIQQENPFNPWSPEAFDDFRRADESRPGPRPLTSLGLGAGGSTFSEARINYSSRHNSPDRYQDGPPRLENYVQRMESRLRRMQQAREFQDSDAASSDPPEPPPKNSPWVGSSTAGRRLSMRKRKSAIDLGDDGLSRALTQKTNSTNNSGSSSGAQSLASMGTNFSHQTTMTSQSIMSGYSAGAFSATSAGSLARKRMGSLRDRMPRPMTSTGTRNEQWSQTEVRPKTPNTAVSFHSTHDSRHGAKSAIGWEDANRGANGGLGGFTTPKAKKPGFFKKLIDSAKTGAASARSTISASQAGSNSGSPTKMTGIAGGTAFNVAIASSNSNNAFGRDAAREMGLISGASGTYILTRRDVNRSNTPGPSERQERANRCHMLDQPVICPVEELYENLQGDEDTDGRPVYAPFQLSNPSFSQVDKAARFITSFPSSITAASLAMGFICRPYRSGVQRLRAIFIWCAERISWEEDQDFDGYNFNQAVDTRRVIQSKRGSSQEVAGLVLEMCTAIGIHAEVVHGYLKTPGEELDLDAISRPNHFWNAVLVDGEWRMIDASLASPTNPKRALYSSVSTSIAEAWYFLTRPSELCWTHVPVDEAQQHMIPNISPDVLLALPGTGPPFFRQGLSMHAYDTSIIRLDGLEMCTFSVNVPADVEVVAEVEARRYLRDQDGDVYEDADNLTKKRALSQPSWYRTAHNTEVAQKRYVIKAILPGDEGIAYVKVYAGKKGLMLSSRDIVHPLALAIPLYHSGENPAYDFVMRHPTPHATRQDLYVVQPQCYRLGAGETYVFCVRQHAASVASTPGNEQNGFDLRPVSPNPLARPTSAMSMTSSITASNPSEYATSNNLSNAAGVKIKDKPAKLAIQSPGGKIIRLNRKHEGIPQPASLREVDGEVLGSFWETAVKVQERGIWRGLVLADRSARWCVWGEWECV
>XP_018695113_Fonsecaea_erecta
MGLFPSNFVVVLEENFVPTRRSASPLPDIHKSNSGSKKTLQEKKEKAKSRRPFSGYKHAKSPSVNGAAGDQQAVPVSAPAPQAHNPRNPPSTVLWQQRPPSRAPARSPSPLPHHEIGSSPPPPPPPHRIIGGRAASPAPQAFDMNDRYQSFSRTPSPAPPSINGHTPPMIRSAMDDVMSSLEDMTLVRRDSIQQDKQFNPWSPEAFDDFRRSNDRPGPRPLTSLGLGAGGSTFSEGRINYSSRHNSPDRYQDGPPRLENYVQRMESRLRRMQQAREGQDLDAADSDPPEPPPKNSPWASTSSARRRLSMRRKSAVDLGDAALSRALTQKTNLTNNSSSSSGAQSSASTGTNFSRQTAMTAQSIMSGYSAGAFSATSAGSLARKRMGSLRDRMARPMTSTGTRDEQWGQTEARPKTPTTAASFHSNHDSRQGAKSAIGWEDANRSANGGLGGFTTPKAKKQGFFKKLIDSAKTGAASARSTISASQAGSNSGSPTKLTGIAGGTAFNAPTPIATHQSNGAFGRDAAKEMGLISGASGSYILTRRDVNRSNTPGPSERQERADRCQMLDQPVICPVEELYENLQGDEDADGRPVYAPFQLSNPSFSQVDKAARFITSIPSSVTAGALATGFICRPYRSGVQRLRAIFIWCSERISWEEDQFDGYDFNQPVDTRRVIQSKRGSSQEVAEVVLEMCTAIGIHAEVVHGYLKTPGEELDLDAISRPNHFWNAVLVDGEWRMIDASLASPTNPKRLLYSSISTSIAEAWYFLARPSELCWTHVPVDDSQQHMIPCISPDVLLALPGTGPPFFRQGLSMHAYDTSIIRLDGLEMCTFSINVPPDVEIVAEVEARRYLCDQDGDVYEDADNLTKKRALAQPSWYKTVPNSDIAQKRYVIKAILPGDEGIAYVKVYAGKKGLMLSSRDIVHPLALAVPLYHSGENPAYDFVMRHPTPHATRQDLYVVQPQCYRLGAGETYVFCVRQHAASVASTPANEQNGFDLRPVSPNPLARPTSAMSMTSSTTGSNPSEYTYGNNPNHAAGVKVKDKPAKLAIQSPGGKIIRLNRKHEGIPQPANLKEVDGEVLGSFWETVVKVQERGIWRGLVLADRSARWCVWGEWECV
>XP_022514576_Fonsecaea_monophora
MSSPLLPTKFPCWCRAVYSWGGETDRDLGFIEGDLIECLNAGDGSWWMGRLLRDRRMMGLFPSNFVVVLEEDFVPTRRSASPMRDLHKSNSGSKTVQEKKEKAKSRRPFSGYKHAKSPSVNSAPVPQQAAPVSAPAPQTYDTRNPPSTVLWQQRPPSRAPSRSPSPLPHHEIGSSPPPPPPPHRIIGGRAASPAPQAFDMNDRYQTFCRTPSPAPPSVNGHTPPMIRSAMDDVMSSLEDMTLVRNDSVQQEKPFNPWSPEAFDDFRRSDARLGPRPVTSLGLGAGGSTFSEGRINYSSRHNSPDRFQDGPPRLENYVQRMESRLRRMQQAREGQDSDAPDSDPPEPPPKNSPWANSAKAARRLSMRRRKSAIDVGDGTLSRALTQKTNLTNNSSSSSGAQSSASTGTNFSRQTAMTSQSIMSGYSAGAFSATSAGSLARKRMGSLRDRMARPMTSTGTRDEQWNQMETRPKTPNTGTSFHVNHDTRQGAKSAIGWEDASRGANGGLGGFTTPKAKKPGFFKKLIDSAKTGAASARSTISSSQAGSTSGSPTKMTGIAGGTAFNAPVTTTQSHGTFGRDAAKEMGLVSGASGSYILTRRDVNRSNTPGPSERQERADRCQMLDQPVICPVEELYENLQGDEDADGQPVYSPFQLSNPSFSQVDKAARFITSIPSSITAGGLATGFICRPYRSGVQRLRAIFIWCAERISWEEDHFDSYSFNQAADTRRVLQSKRGSSKEVAEVVLEMCTAIGIHAEVVHGYLKSPGEELDLDAITRPNHFWNAVLVDGEWRMIDASLASPTNPKRALYSSISTSIAEAWYFLTRPSELCWTHVPVDELQQHMIPSISPDVLLALPGTGPPFFRQGLSMHAYDTSIIRLDGLEMCTFSINVPPDVEIVAEVEARRYLCDQDGDVYEDADHLTKKRALAQPSWYRTVPNTDMAQKRYVIKAILPGDEGFAYVKVYAGKKGLMLSSRDIVHPLALAVPLYHSGENPSYEFVMRHPTPHATRQDLYVVQPQCYRLGAGETYVFCVRQHPSSIASTPATEQNGFEVRPVSPNPLGRPASAMSMTSSTTGSNPSDYTYGNNANNAASVKVKDKPAKLAIQSPGGKIIRLNRKHEGIPQPASLKEVDGEVLGSFWETAVKVQERGIWRGLVLADRSARWCVWGEWECV
>XP_016632688_Fonsecaea_multimorphosa
MAVPQLPTKFPCWCRAVYSWGGETDRDLGFIEGDLIECLNAGDGSWWMGRLLRDRRMMGLFPSNFVVVLEEDFVPMRRSASPLPDLHKSNSGSKKTPQEKKEKAKSRRPFSGYKSATSPAVSSTALPQQAAPVSAPAPQPYDTRNPPSTVLWQQRPPSRAPARSPSPLPHHEIGSSPPPPPPPHRIIGGRAASPAPQAFDMNDRYQSFSRTPSPAPPSINGHTPPTIRSAMDDVMSSLEDMTLVRQDSIQQEKHFNPWSPEAFDDFRRPESRPGPRPLTSLGLGAGGSTFSEARINYSSRHNSPDRYQDGPPRLENYVQRMESRLRRMQQAREGQDFDATGSDPPEPPPKNSPWAGSSSAGRRLSKRRKSAVDLGDGALSRALTQKTNVTNNSSSSSGAQSSASTGTNFSHQTAMTAQSIMSGYSAGAFSATSAGSLARKRMGSLRERVARPMTSTGTRDENWGQMEARPKTPNTAASFHSNHDSRQGAKSAIGWDDANRGANGGLGGFTTPKAKKQGFFKKLIDSAKTGAASARSTISSSQAGSNSGSPTKLTGIAGGTAFNAPITAHQSNSAFGRDAAREMGLTSGASGSYILTRRDVNRSNTPGPSERQERADRCQMLDQPVICPVEELYENLQGDEDADRRPVYAPFQLSNPSFSQVDKAARFITSIPSSITAAGLATGFICRPYRSGVQRLRAIFIWCAERISWKEDQFDGYDFNQPVDTRKVIQTKRGSSQEVAEVVLEMCIAIGIHAEVVHGYLKTPGEELDLDAISRPNHFWNAVLVDGEWRMIDASLASPTNPKRALYSSVSSSIAEAWYFLTRPSELCWTHVPVEDGQQHMIPSISPDVLLALPGTCPPFFRQGLSMHAYDTSIIRLDGLEMCTFSINVPADVEIVAEVEARRYLCDQDGDVYEDADNLTKKRALAQPSWYRTVPNTDVAQKRYVIKAILPGDEGVAYVKVYAGKKGLMLSSRDIVHPLALAVPLYHSGENPAYEFVMRHPTPHATRQDLYVVQPQCYRLGAGETYVFCVRQHAASVASTPANEQNGFDLRPVSPNPLARPTSAMSMTSSTTGSNPSEYNNSAAGVKIKDKPAKLAIQSPGGKIIRLNRKHEGIPQPASLKEVDGEVLGSFWETAVKVQERGIWRGLVLADRSARWCVWGEWECV
>XP_022503064_Fonsecaea_nubica
MSSPLLPTKFPCWCRAVYSWGGETDRDLGFIEGDLIECLNAGDGSWWMGRLLRDRRMMGLFPSNFVVVLEEDFVPTRRSASPMRDLHKSNSGSKKTLQEKKEKAKSRRPFSGYKHAKSPSVNSAPLPQQAAPISAPAPQTYDTRNPPSTVLWQQRPPSRAPSRSPSPLPHHEIGSSPPPPPPPHRIIGGRAASPAPQAFDMNDRYQTFCRTPSPAPPSVNGHTPPMIRSAMDDVMSSLEDMTLVRNDSVQQEKPFNPWSPEAFDDFRRSDARPGPRPLTSLGLGAGGSTFSEGPINYSSRHNSPDRFQDGPPRLENYVQRMESRLRRMQQAREGQDLDAPDSDPPEPPPKNSPWANSAKAARRLSMRRRKSAIDVGDGTLSRALTQKTNLTNNSSSSSGAQSSASTGTNFSRQTAMTSQSIMSGYSAGAFSATSAGSLARKRMGSLRDRMARPMTSTGTRDEQWTQMETRPKTPNTGTSFHVNHDTRQGAKSAIGWEDASRGANGGLGGFTTPKAKKPGFFKKLIDSAKTGAASARSTISSSQAGSTSGSPTKMTGIAGGTAFNAPVATTQSHSTFGRDAAKEMGLVSGASGSYILTRRDVNRSNTPGPSERQERADRCQMLDQPVICPVEELYENLQGDEDADGQPVYSPFQLSNPSFSQVDKAARFITSIPSSITAGGLATGFICRPYRSGVQRLRAIFIWCAERISWEEDHFDSYSFNQAADTRRVIQSKRGSSKEVAEVVLEMCTAIGIHAEVVHGYLKSPGEELDLDAIARPNHFWNAVLVDGEWRMIDASLASPTNPKRALYSSISTSIAEAWYFLTRPSELCWTHVPVDELQQHMIPSISPDVLLALPGTGPPFFRQGLSMHAYDTSIIRLDGLEMCTFSINVPPDVEIVAEVEARRYLCDQDGDVYEDADHLTKKRALAQPSWYRTVPNADMAQKRYVIKAILPGDEGFAYVKVYAGKKGLMLSSRDIVHPLALAVPLYHSGENPSYEFVMRHPTPHATRQDLYVVQPQCYRLGAGETYVFCVRQHPSSIASTPANEQNGFEVRPVSPNPLGRPASAMSMTSSTTGSNPSDYTYGNNANNAASVKVKDKPAKLAIQSPGGKIIRLNRKHEGIPQPASLKEVDGEVLGSFWETAVKVQERGIWRGLVLADRSARWCVWGEWECV
>XP_013283839_Fonsecaea_pedrosoi
MSSLLPAKFPCWCRAVYSWGGETDRDLGFIEGDLIECLNAGDGSWWMGRLLRDRRMMGLFPSNFVVVLEEDFVPTRRSASPMRDLHKSNSGSKTVQEKKEKAKSRRPFSGYKHAKSPSVNSAPVPQQAAPVSAPAPQTYDTRNPPSTVLWQQRPPSRAPSRSPSPLPHHEIGSSPPPPPPPHRIIGGRAASPAPQAFDMNDRYQTFCRTPSPAPPSVNGHTPPMIRSAIDDVMSSLEDMTLVRNDSVQQEKPFNPWSPEAFDDFRRSDARPGPRPVTSLGLGAGGSTFSEGRINYSSRHNSPDRFQDGPPRLENYVQRMESRLRRMQQAREGQDSDVPDSDPPEPPPKNSPWANSAKAARRLSMRRRKSAIDVGDGTLSRALTQKTNLTNNSSSSSGAQSSASTGTNFSRQTAMTSQSIMSGYSAGAFSATSAGSLARKRMGSLRDRMARPMTSTGTRDEQWNQMETRPKTPNTGTSFHGNHDTRQGAKSAIGWEDASRGANGGLGGFTTPKAKKPGFFKKLIDSAKTGAASARSTISSSQAGSTSGSPTKMTGIAGGTAFNAPVTTTQSHSTFGRDAAKEMGLVSGASGSYILTRRDVNRSNTPGPSERQERADRCQMLDQPVICPVEELYENLQGDEDADGQPVYSPFQLSNPSFSQVDKAARFITSIPSSITAGGLATGFICRPYRSGVQRLRAIFIWCAERISWEEDHFDSYSFNKAADTRRVIQSKRGSSKEVAEVVLEMCTAIGIHAEVVHGYLKSPGEELDLDAIARPNHFWNAVLVDGEWRMIDASLASPTNPKRALYSSISTSIAEAWYFLTRPSELCWTHVPVDELQQHMIPSISPDVLLALPGTGPPFFRQGLSMHAYDTSIIRLDGLEMCTFSINVPPDVEIVAEVEARRYLCDQDGDVYEDADHLTKKRALAQPSWYRTVPNTDMAQKRYVIKAILPGDEGFAYVKVYAGKKGLMLSSRDIVHPLALAVPLYHSGENPSYEFVMRHPTPHATRQDLYVVQPQCYRLGAGETYVFCVRQHPSSIASTPANEQNGFEVRPVSPNPLGRPASAMSMTSSTTGSNPSDYTYGNNANNAASVKVKDKPAKLAIQSPGGKIIRLNRKHEGIPQPASLKEVDGEVLGSFWETAVKVQERGIWRGLVLADRSARWCVWGEWECV
>XP_007756812_Cladophialophora_yegresii
MAAPLLPTKFPCWCRAVYSWGGETDRDLGFIEGDLIECLNAGDGSWWMGRLHRDKRMMGLFPSNFVTVLGDDFVPMRRSVSPMPDLQKSDSTSKSSSAQQREKKEKAKSRRPFSGYKSAKGPTAPATAVPKQAAPYDPRNPPSTVLWQQRPPSRAPSRSPSPMPHHEIGSSPPPPPPPHRIIGGRAASPAPQPFDMNDRYQTFSRTPSPAPPSDSGHTPPMIRHAMDDVISSLDDMTLVRHDSIQKEAPQEFNPWSPEAFDDFRRPEDRPGPRPLTSLGLGAGGSTFSEARINYSSRHNSPDRFQDGPPRLENYVQRMESRLRRMQQAREAQGSDPLDSDPPEPPPKNSPWASRPNSSMAAPQLSARKRKSALDLEEDGLSRAMTQKTNSTNSSNGTNFSRSTAMTSQSIMSGYSAGAFSATSAGSLARKRMGSIRERMTRPMTSSGMRHGQWSEADIRPKTPTSNTSFHPSHDSRQGAKSAIGWEDANRGPTGGLGGFTTPKAKKAGFFKKLIDTAKTGAASARSTISASQAGSNPGSPTKLTGIAGGMAFNAPVASSKANNSFGRDAAREMGLLSGASADYILTRRDINRSNTPGPSERQERADRCHMLDQPVICPVEELYENLQGDEDADSRPAYEPFQLSNPSFSQVDKAARFITSVPSSVTAATLATSFICRPYRSGVQRLRAIFIWCAERISWEDDHEFDSYQYNQPVDTRKVIHTKRGSSQEVATVVLEMCTAIGIHAEIVQGYLKTPGEDPDLDAISRPNHFWNAVLVDNEWRMMDASLASPTNPKRSLYSSVSTSIAEAWYFLTRPSEFCWTHVPVDDSQQHMIPNISPDVLLALPGTCAPFFRLGLSMHAYDTSIVRMEGLEMCTFSVNVPADVEIVAEVEARRYLRDQDGDVYEDAENITKKRALTQASWYRTVPNTEIAQKRYVVKAVLPGDEGVATLKVYAGKKGLMLSSRDIVHPLALALPLYHSGENPTYDFVMRHPTPHATRQDLYVVQPQCYRLGAGETYVFCVRQHAASMASTPATETNGFDGRPVSPNPMIRPASAMSMTSSAAGSNPSEPSSVNNAAAGVKVKDKPAKLAIQSPSGKIIRLNRKHEGLPQASGLKEVDGEVLGSVWETVVKVGEKGIWRGLVLADRSARWCVWGEWECV
>XP_016238416_Exophiala_spinifera
MSSSRLPSKFPCWCRAVYSWGGETDRDLGFVEGDLIECLNAGDGSWWMGRLRRDRRMMGLFPSNFVVVLEDNFVPMSRSVSPLPDLHKTDSGRKSTLEQQQEKKERAKSRRPFQGYKHAKPPSGTGTTPQQRAAPAQPPPQAYDPRNPPSTVLWQQRLPSRAPSRSPSPIPHHEIGSSPPPPPPPHRILGGVNGGVSRAPSPAPQPLDMNDRYLTFSRTPSPAPPSLNGHTPPMIRSAMDDVMSSLDDMTLVGHDPKQAQDNDFNPWSPEAFDDFRRPNERSDPRPVTSLGLAAGGSNYSEGRINYSSRHNSPDRFQDGAPRLENYVQRMESRLRRMQQAREGLTDPGDDVGSDPPEPPAKNSPWASRPVSSMADRRRSLRKRKSAYELGNNGLARTYTSKTNSTNSSSGVQSVATNSSHQSSMTSQSLMSGYSAGAFSATSAGSLARKRMGSIRDKMSRPMTSAGMRIDRWEQNDPRPKTPVTGISFHSSHDSRQGAKSAIGWEDAERSTTGGLGGFITPKAKKPGFFKKLMDSAKTGAASARSTISASQTVGNAGSPTKLTGIAGGTAFNAPVANTNANAYGVDAAREMGLASGASGSYILTRRDINRSNTPGPSERQERADRCHMLDQPVICPVEELFETLQGDEDANGRPVYEPFQISNPSFSQVDKAARFVTSLPISITAASLATGFICRPYRSGVQRLRAIFIWCAERISWEEDHDMGGYNYNSAIDTRRVIQSRRGNSQEVSALIVEMCSAIGIHAEIVQGYLKTPGEDLDLDSLSRPNHFWNAILVDNEWRMMDASLASPTNPKRILYSSISTTIAEAWYFLAKPSEISWTHVPVEDAQQHMIPSISADVLLSLPGTCPPFFRQGLSMHAYDTSIIRMEGLEMCTLSINVPPDVEIVAEVEARKYLRDQDGDVYEDADNITRKRALSQPSWYRTMPNTEICQKRYVIKAILPGDEGIAVLKVYAGKKGLMLSSRDIVHPVALALPLYQSGENPAYDFVLRHPTPHATRQDLYVVQPQCIRLGAGETYVFCVRQHAASVASTPASEANGFDLRPVSPNPLARPASAMSMTSSAAGSNPSEQGSTIIGAGGVKIKDKPAKLAIQSPSGKIIRLNRRHEGLPQASALREVDGEILGSVWETTVKVTERGTWRGLVLADRSARWCVFCEWECS
>XP_016266147_Exophiala_oligosperma
MATSQLPSKFPCWCRAVYSWGGETDKDLGFVEGDLIECLNAGDGSWWMGRLRRDKRMMGLFPSNFVVVLEDNFVPMSRSVSPLPELHKTDSGRKSTQEQQQEKKERAKFRRPFQGYKHAKAPTGTGATPQRTTAPAQPVYDSRNPPSTVLWQQRPPSRAPSRSPSPIPHHEIGSSPPPPPPPHRILGGFNGSASRAPSPAPEPLDMNDRYQTFSRTPSPAPPSLNGHTPPMIRSAMDDVMSSLDDMTLVGHDPQHGQDHEFNPWSPEAFDDFRRPNERSDPRPLTSLGLGAGGSNYSEGRINYSSRHNSPDRFQDGAPRLENYVQRMESRLRHMQQAREGLIDPDDVAGSDPPEPPAKNSPWSSRPVSSMADRRKSLRKRKSAYELGGNGLARTYTTKTNSTNSSSGVQSVATNSSHQSSMTSQSLMSGYSAGAFSATSAGSLARKRMGSIRDRMSRPMTSAGMRNDRWEQNDARPKTPMTGISFHSSHDSRQGAKSAIGWEDAERSTTGGLGGFTTPKAKKPGFFKKLMDSAKTGAASARSTISASQTGSNAGSPTKLTGIAGGTAFNAPVASTNVNSYGVDAAREMGLASGASGSYILTRRDINRSNTPGPSERQERADRCHMLDQPVICPVEELFETLQGDEDANGRPVYEPFQISNPSFSQVDKAARFITSLPISITAVSLATGFICRPYRSGVQRLRAIFIWCAERISWEEDHDMGGYNYNSPIDTRRVIQSRRGNSQEVSALILEMCSAIGIHAEVVQGYLKTPGEDLDLDSLSRPNHFWNAILVDNEWRMMDASLASPTNPKRILYSSISTSIAEAWYFLAKPSEISWTHVPLEDVQQHMIPSISADVLLSLPGTCPPFFRQGLSMHAYDTSIIRMEGLEMCTLSINVPPDVEIVAEVEARKYLRDQDGDVYEDTDNITKKRALAQPSWYRTMPNTEICQKRYVVKAILPGDEGIAVLKVYAGKKGLMLSSRDIVHPVALALPLYQSGENPAYDFVLRHPTPHATRQDLYVVQPQCIRLGAGETYVFCVRQHAASVASMPATESNGFDHRPVSPNPLARPASAMSMTSSAAGSNPSEQGSNVIGPGGVKVVKDKPAKLAIQSPSGKIIRLNRKHEGLPQASALRDVDGEILGSVWETTVKVTERGTWRGLVLADRSARWCVFCEWESS
>XP_013318367_Exophiala_xenobiotica
MATAQLPTRFPCWCRAVYSWGGETDKDLGFVEGDLIECLNAGDGSWWMGRLRRDKRMMGLFPSNFVVVLEDGFVPMSRSVSPMPDLQKSDSGRKNSLAQIQEKKERAKSRRPFQGYKSAKPPTGHGAPAPQQPTTPAPSSQPVYDPRNPPSTVLWQQRPPSRTPSPIPHHEIGSSPPPPPPPHRILGGPNGHLSRAPSPSPQALDMNDRYQTFSRTPSPAPPSLNGHTPPMIRNAMDEVMSSLDDMTLVRHGSHHEQEKEFNPWSPEAFDDFRRPNGRPEPRPLTSLGLGAGGSNYSEGRINYSSRHNSPDRFHDAPPRLENYVQRMESRLRRMQQAREGSDPDDGMGSDPPEPPPKNSPWASRPVSSMADRKRSIRKRKSAYELGGDGLARTYTTKTNSTNSSSGVQSVATNSSHQSSMTSQSLMSGYSAGAFSATSAGSLARKRMGSIRDRVARPMTSAGMRNDRWDQTDLRPTTPTTGVSFHSNHDSRQGAKSAIGWEDADRSATGGLGGFMTPKAKKPGFFKKLMDSAKTGAASARSTISASQTGSNAGSPTKMTGIAGGTAFNAPVQSTNGGAYGRDAAREMGLVSGASGAYILTRRDVNRSNTPGPSERQERADRCHMLDQPVICPVEEMFGTLQGDEDAGGRPVYEPFQLSNPSFSQVDKAARFITSLPSSITAASLATGFICRPYRSGVQRLRAIFIWCAERISWEEDHSIDGYNYNAPIDTRRVIQSRRGSSQEVSALVVEMCSAIGIHAEVVQGYLKTPGEDLDLDALSRPNHFWNAVLVDNEWRMMDASLASPTNPKRMLYSTIGTNIAEAWYFLAKPSEICWTHVPVEDPQQHMIPSIGPDVLLSLPGTCPPFFRQGLSMHAYDTSVIRMEGLEMCTLSINVPPDVEIVAEVEARKYLRDQDGDVYEDTENITKKRALAQPSWYRTVPNTEICQKRYVVKAILPGDEGVAVLKIYAGKKGLMLSSRDIVHSIALALPLYQSGENPAYDFALRHPTPHATRQDLYVVQPQCLRLGAGETYVFCVRQHTASVASTPATEQNGFDLRPVSPNPLVRPASAMSMTSSAAGSNPSEQSSHVNGAGGVKIAKDKPAKLAVQSPSGKIIRLNRKHEGLPQPTALREVDGEILGSVWETIVKVQERGTWRGLVLADRSARWCVFCEWECV
>XP_007721502_Capronia_coronata
MAAPLLPTKFPCWCRAVYSWGGETDRDLGFVEGDLIECLNAGDGSWWMGRLRRDKRMMGLFPSNFVVVLEDNFVPKSRSVSPLPDLSKSDLVSKNSSLHLQEKKERAKSRRPFQGYKNAKTPTGTLSAAAQQAGPATSAAPQPYDPRNPPSTVLWQQRPPSRAPSRSPSPLPQFEIGSSPPPPPPPPHRVLGGPHGSLSRAPSPAPERLDMNDRYQAVSRTPSPAPPSINGHTPPMIRSAMDEVMTSLDDMTLVGKDSIHEPEHEFNPWSPEAFDDFRRSGSRPDPRPVTSLGLGPGGSHYSEGRINYSSRHNSPDRFQDGPPRLENYVQRMESRLRRMQQAREQPNQDDVGSDPPEPPPKNSPWASRPGSAMASRRLSMRKRKSAFELGGDKLARTFTTKTNSTNSSSGVQSVATNSSHQTSMTSQSLMSGYSAGGISATSAGSLARKRMGSMRDRIVRPMTSAGTRMPQWEPAEIRPKTPTTGVSYHSSHDSRQGAKSAVGWEDASRSVTGGLGGFTTPKAKKPGFFKKLMDSAKTGAASARSTISASQTGSNAGSPTKMTGIAGGTAFNAPVQYSQTSGAYGRDAAREMGLASGASGSYILTRRDVNRSNTPGPSERQERADRCHMLDQPVICPVEELYENLEGDEDADGRPVHVPFQISNPSFSQVDKAARFITSLPSSITAASLATGYICRPYRSGVQRLRAIFIWCAERINWEEDLDLDAFNYNQPIDTRRVIQAKRGSSQEVSTLVLEMCHAIGMHAEIVQGYLKTPGEDLDLDAVSRPNHFWNAILVDGEWRIMDASLASPTNPKRALYSSVSTSIAESWYFLTKPSEICWTHIPVQDVQQHMIPRVSPDVLLSLPGTCPPFFRQGLSMHAYDTSIIRMDGLEMCTLSINVPPDVEIVAEVEARKYLRDQDGDVYEDADNVTKKRALTQASWYRTVPNTELCQKRYVIKAVLPGDEGIGVLKVYAGKKGLMLSSRDIIHPLALALPLYHSGENPAYDFVMRHPTPHATRQDLYVVQPQCLRLGAGETYVFCVRQHAASVASTPAIEQPGFDLRPSSPNPLVRPASAMSMTSSAAGSNPSDYNNSIANGSAVGGRAKDKPAKLAIQSPGGKIIRLSRKHEGLLQPCQLKEVDGEVLGSVWETIVKVQERGVWRGLVLADRSARWCVWGEWECV
>XP_007728993_Capronia_epimyces
MAAPSLPTKFPCWCRAVYSWGGETDRDLGFVEGDLIECLNAGDGSWWMGRLRRDKRMMGLFPSNFVVVLEANFVPMSRSVSPLPDLPKADQGSKDTSAQLQDKKARAKARRPFQGYKNAKTPTGTVTTTPQQAGVATAPTQRPYDPRHPPSTVLWQQRPPSRAPSRSPSPLPQFEIGSSPPPPPPPPHRVLGGPHGSLSRAASPAPERLEMNDRYRAISRTPSPAPPSVNGHTPPMIRNAMDEVMTSLDDMTLVGRDSTHEPEQDFNPWSPEAFDDFRRPDRRPDPRPVTSLGLGAGGSHYSEGRINYSSRHNSPDRFQDGPPRLENYVQRMESRLRRMQQAREGSNSEDIASDPPEPPPKNSPWASRPGSAMASRRMSMRKRKSAFELGGNSLARTYTTKTNSTNSSSGVQSVATNSSHQSSMTSQSLMSGYSASGISATSAGSLARKRMGSMRDRMTRPMTSAGTRIQQWDQSDVRPKTPNTGVSYHSNHDSRQGAKSAVGWEDADRSTTPGLGGFTTPKAKKPGFFKKLIDSAKTGAASARSTISASQTGSTAGSPTKMTGIAGGMAFNAPVQTAHLDGAYGRDAAGAMGLASGASGSYILTRRDVNRSNTPGPSERQERADRCHMLDQPVICPVEELFENLEGDEDADGRPVHEPFQLSNPSFSQVDKAARFITTLPSSITAASLATGYICRPYRSGVQRLRAIFIWCAERINWEEDLDLDAFNYNQPVDTRRVIQARRGSSQEVSTLVLEMCHAIGIHAEIVQGYLKTPGEDLDLDAVSHPNHYWNAILVDGEWRMMDASLASPTNPKRVRYSSVSSTIAEAWYFLTKPSEICWTHVPVQDAQQHMIPIASPDVLLSLPGACAPFFRQGLSMHAYDTSIIRMDRLEMCTLSINVPADVEIVAEVEARNYLHDQDGDVYEDVDNVTRKRALAQASWYRTVPNTEVCQKRYVIKAVLPGDEGIGVLKVYAGKKGLMLSSRDIVHPLALALPLYHSGENPAYDFVMRHPTPHATRQDLYVVQPQCFRLGAGETYVFCVRQHAASVASTPATEQSGFDLRPSSPNPLMRPTSAMSMTSSAAGSNPSEYNSNANGSAAGTRAKDKPAKLAIQSPSGKIIRLNRKHEGVPQPSQLKEVDGEILGSAWETVIKVQERGIWRGLVLADRSARWCVWGEWESV
>XP_009154645_Exophiala_dermatitidis
MAAPPLPTKFPCWCRAIYSWGGETDKDLGFIEGDLIECLNAGDGSWWMGRLRRDKRMMGLFPSNFVVVLEDNFVPMSRSVSPLPELPRTGSGNRNSSAEKKERAKSRRPFQGYKNAKTPTGTLSSAPQQARPTTASAQQPYDPRNPPSTVLWQQRPPSRAPSRTPSPMPLQEIGSSPPPPPPPHRVLGSQNGSISRAHSPAPDTFDMNDRYQSFSRTPSPAPPSINGHTPPMIRSAIDEVMTSLDDMTLTRKDSVQEPEQEFNPWSPEAFDDFRRPDQRPDPRPVTSLGLAAGGSHYSEGRINYSSRHNSPDRSLDGPPRLENYVQRMESRLRRMQQAREGSNQDEPGSDPPEPPPKNSPWTSRPASSMAMATRRMSMRKRKSAFELGGDSLGRTYTTKTTSTNSSSGVQSVATNSSHQSSMTSQSLMSGYSAGGISATSAGSLARKRMGSMRERIARPMTSAGTRLQQWDQSDLRPKTPISSVSYHSSQDSRQGAKSAVGWEDANRSMTGGLGGFTTPKAKKPGFLKKLIDSAKTGAASARSTISASQTGSNAGSPTKLTGIAGGTAFNAPVQSSHANSAYGANAARQMGLASGASGSYILTRRDVNRSNTPGPSERQERADRCHMLDQPVICPVEELYENLEGDEDADGRPVREPFQLSNPSFSQVDKAARFITSLPSSITAASLATGYICRPYRSGVQRLRAIFIWCAERINWEEDLDLDAFNYSQPIDTRRVIQSRRGSSQEVSTLILEMCNAIGIHAEVVQGYLKTPGEDLDLDATARPNHYWNAVLVDGEWRMMDASLASPTNPKRALYSSVSTSIAEAWYFLTRPSEICWTHVPVQDAQQHMIPSVSPDVLLSLPGTCPPFFRQGLSMHAYDTSIIRMEGLEMCTLSINVPAEIEVVAEVEAKKYLRDQDGDVYEDTDNVTKKRALAQASWHRSTMPNTDICQKRYVIKAVLPGDEGFGVLKVYAGKKGLMLSSRDIVHPLALALPLYHSGENPAYDFVMRHPTPHATRQDLYVVQPQCLRLGAGETYVFCVRQHAALGIPAAAASTEQQQPGSGFDLRPTSPNPLVRPTSAMSMTSSAAGSNPSEYSGTAIINGTNKVKDKPAKLAIQSPGGKIIRLNRKHEGLPQPAQLREVDGEMLGSVWETIVKVQERGIWRGLVLADRSARWCVWGEWECV
>XP_013257390_Exophiala_aquamarina
MAALLPPRFPCWCRAVYSWGGETDKDLGFIEGDLIECLNAGDGSWWMGRLRRDKRMMGVFPSNFVVVLEEGFNPVSRSASPMPELHKSDSHTKNPLAQIQEKREREKRRRPFQGYKSAKPPTGKGVVQPQAVPTQAQVQPLLDRGDPPSTVLWQQRPVSRGTSRSPSPLPHHEIGSSPPPPPPHRVLGGQNGSISRAPSPQQVEMNDRYQRITRTPSPAPPSVNGHTPPMIRSAMDDVMSSLDDMTLVRQDSQHQPEREFNPWSPEAFDNFRRPNANQNTRPITSLEFGTSGGQFSEGRISYSSRHNSPDRFQDGSTQLETYVQRMESRLRRMQQAREGSDPQAMESDPPEPPPKNSPWASRPGSAAPSRRLSMRKRKSAFELGGDSLNRTYTTKTNSTNSSSGVQSVATNSSHQSSMTSQSLMSGFSAGGLSATSAGSLARKRMGSIRDRMTRPMTSAGTRNEQWERSDGRPKTPNTAISFHSSQFDSRAGARSAVGWDDASRDSIGGLGGFTTPRAKKPGFFKKLMDSAKTGAASARSTISANQTPSNAGSPTKITGIAGGTAFNARFQATAQSDTFGRDAAREMGLSSGATSGYILTRRDINRSNTPGPSERQERANRCMMLDQPVICPVEELYKGLQGNEDADGHPVHQPFQLSNPSFSQVDKATRFITSLPSSITAATLANGYVCRPHRSPVQRLRAIFIWCAERINWEEDYEVDRYNYNRPIDTRKVIQTKRGTSEEISALVVEMCTAIGVHAEMIQGYLKVPGEDLDLDALSRPNHFWNAILVDGEWRMLDASLASPTNPRRSLYSSVSTGIAEAWYFLALPNEICWTHIPLDDAQQHMVPNISPDVLLSLPGTCPPFFRQGLSLHAYDTSVIRMDGLEMCTVVVNVPVDLEIVAEVEARKYLRDQDGDVYEDADGVTKKRCLAQPSWYRTIPNTEIMQKRYVIKAILPGDEGIGALKVYAGKKGLMLSSRDIVHPLAFSIPLYNSGENPAYDFVMRHPTPHATRQDLYVVQPQCLRLGVGETYVFCVRQHTASVVSTPANEQTGFDLRPVSPNPMARPASAMSMTSSAAGSNPSEQASNGIKIKDKPAKLAIQSPSGKIIRLNRKAEGLPQAIATKDVDGEVLGSAWETNLKVQERGVWRGLVLADRSARWCVWTEWECV
>XP_016224734_Exophiala_mesophila
MAAALPTRFPCWCRAVYSWGGETDKDLGFIEGDLIECLNAGDGSWWTGRLRRDRRMIGLFPSNFVIVLDDNFVPTSRSVSPLPDIHKSNSARKNSPAQAQEKKERAKSRRPFQGYKSAKTPTGVGSGVVSQPPPTQVQQQGPPPPSHPIYDPRNPPSTVLWQQKPVSRGPSRSPSPIPHHEIGSSPPPPPPPHRVLGSQNTNIIRQASPLPLEMNDRYQTFSRTPSPAPPSLNGHTPPMIRSAMDDVMSSLGNMTLSGQEPQQAPDRGFNPWSPEAFDDLQRPEHRVINRPLTSLGLQGDGSQYSQDRISYSSRHNSPDRVMETQPQIETYVQRMESRLRKMQQMRDGGDKDHQGIAPPEPPPKTSMWSSRPNSSMGARGMSMRKRKSAFELGGNSLARTYTNKTNSTNSSSGVQSVATNISNQSSRTSQSIMSGYSAGGFSATSAGSLARKRMDPGRERVTRPMTSAGTRTEQWPQHDMRPKTPTSNYSYTSNLDSRQGARSAVGWEDASRSGQGGLGGFTTPKAKKAGFFKKLMDSAKTGAASARSTISASQSGSNAGSTTKITGIAGGTAFNAPVQSSNANRAFGREAAREMGLASGAASEYILTRRDINRSNTPGPSERQDRADRCHMLDQPVICPIEELYENLQGDEDADGRPVYEPFQLSNPSFSQVDKAARFITSLPNGLTAATLANGYLCRPYRSPVQRLRAIFIWCAERINWEDDHEFNDYNYDHRIDTRKVIQTKRGSSEEIAALIVEMCTGIGVHAEMVHGYLKTPGEELDLDATSRPNHSWNAILVDGEWRMLDASLASPTNPKRTMYSSVSASIAEAWYFLARPSEFCWTHVPCDESQQHMISPMSPDILLSLPGACPPFFRQGLSIHAYDTSIIRMEGLEMCTLSINVPADVEVVAEVEASKYLRDQDGDVYEDAENKTKKRALAQASWYRTVPNTEILQKRYVIKAVLPGDEGHGVLKVYAGKKGLMLSSRDVVHPLAFALPLYHSGENPAYEFAMRHPTPHATRQDLYVVQPQCWRLGAGETYVFCIRQHSSSVASTSASEQNGLDMRPVSPNPLIRPASSMSMTSSAAGSNPSEHGVNGGGAKIKDKPAKLAIQSPGGKIMRLNRKAEGLAQPSALRDVDGEMLGSVWETIVKVQERGVWRGLVLADRSARWCVWAEWECV
>XP_013276794_Rhinocladiella_mackenziei
MSAPQLPTKFPCWCRAVYSWGGETDKDLGFIEGDLIECLNAGDGSWWMGRLRRDKRMMGLFPSNFVVVLEDGFVPQSRSVSPLLDLHKSDSASRNSVANVEEKKGRAKSRRPFQGYKSAKAPIDAPPQTAPAAAPTQQSYDPRNPPSTVLWQQRPPPRAPSRSPSPLPHHEIGSSPPPPPPPHRVLGGPVSSISRAPSPVPPAFDMNDRYQTFSRTPSPAPPSINGHTPPMIRNAMDDVMSSLDDMTLVRHESTHGKEQEFNPWSPEAFDNFRRPEERPNPRPLTSLGLGASGIHCSEGRINNSSRLDDPDRFQEGPPRLENYVQRMESRLRRMQQLREGRDPGEVGSDPPEPPPKNSPWHSRPGSSMGGRRLSMRKRKSAFELGSDSLARTYTAKTSSTNSSSGVQSVATNSSHQTSMTSQSIMSGYSASAISATSAGSLARKRMGSIRERITRPMTSAGTRSDEWSPTDMWPKTPNTGFSHHSAHDSRQGAKSAVGWEDANRGTTGGLGGFTTPKAKKPGFFKKLMDSAKTGAASARSTISASQTGSNAGSPTKMTGIAGGTAFNAPVRSSTSNGAFGRDAAKEMGLTSGASGAYILTRRDVNRSNTPGPSERQERADRCHMLDQPVICPVEELYENLQGDADADGRPVYEPFQLSNPSFSQVDKAARFITTLPSSITAASLATGYICRPYRSGVQRLRAIFTWCAERISWEEDLDMDGFNHNRPIDTRKVIQTKRGSSQEISALVLEMCIAIGIHAEIVHGYLKTPGEDLDLDAISRPNHFWNAILVDGEWRMMDASLASPTNPKRLLYSSVSISIAEAWYFLTRPSEICWTHVPVDDAQQHMVPSISPDVLLSLPGTCPPFFRQGLSMHAYDTSVIRMDGLEMCTFSINVPPDVEIVAEVEARKYLRDQDGDVYEDADNVTKKRALAQPSWYRTMPNAEITQKRYVVKAVLPGDEGMAVLKVYAGKKGLMLSSRDIVHPLALALPLYNTGENPAYDFVMRHPTPHATRQDLYVVQPQCWRLGAGETYVFCVRQHAAAVASTPANEQNGFDIRPTSPNPLVRPTSAMSMTSSAAGSNPSEHNSNMNGTTGVKVKDKPAKLAIQSPGGKIIRLNRKHEGLPQPTALKEIDGEILGSFWETVVKVQERGIWRGLVLADRSARWCVWGEWECV
>XP_017997983_Phialophora_attinorum
MGRRDRQRPSFVEGDLIECLNAGDGSWWMGRLRRDRRMMGLFPSNFVTVLEENFIPVSRSVSPMLELQKNDSLSKTAEKQKKKEDAKSRRPFQGYKTASTPTGVGATPSPQKPVQQQNSRYNTNNGPPSTVLWQQRPVSRGPSRTPSPMPEADIGSSPPPPPPPHRTLVHSRAPSPQPALVDPYRVASPQPHHADPHELHLHHARTPSPAPPSANGHTPPMMRDAMNDVMTSLEDMTLERGNSFRETEELLNPWSPEAFDNFRRPQPPPARPVTSLGLAAGASSYSENRINYSQRHNSPEQFSDGPPQLETYVQRMESRLRKMQEAREGRSSDVMGSDPPEPPPKNSPYAPPSRPTSAFNRRLSMRKRKSAADMRQNLDRTYTTKTNSTNSSGQTVGTNVSHQTSMTSQSIFSGYSASGFSATSAGSLARKRFANDRPMTSAGTRTEAFASMRPKTPTTGSAYADTRSGARSAVGWDDEYRPVSSGGLGGFSTPKAKKSGLFKKLLDTAKTGAASVRSTIGSDAGSRSGSPTKMTGIAGGAALGIASKKNQSMSNLTYGRDAAAEMGLGGASSDWLVVRRDINRSNTPGPSERQERANRCNMLDHPVICPVEELYTDREGDENAEGGPVYEPFQLSNPSFSQVDKAARFITSLPSSINAAALATGYVCRPYRSPVQRLRAIFVWCAERISWEDDGFDDGFQVDTRRVIQTKRGSSREVAALVAEMCNAIGVPAEVVVGYLKTPGEDMDLDAVSRPNHSWNAVLVDNEWRMLDASIASPTNPKRAQYSGVSNSIAEAWYFLARPSEMCWTHVPADEQQQRIVPPVSPDTLLALPGTTPVFFRLGLSMHAYDTSIVRLEELEVCTISINAPSDVEIVAEVEAKSFLRDQEGDLYEDPDNTTKKRVLAQPSWYRTVPNTEISQKRFLIKAVLPGDEGRGVLKVYAGRKGLMLSARDIVHPLAMAIPLYHTGKNPAYDFVKRHPTPHASKHDLYVVQPQCWRLGAGETYVFCVRQMAATTSSGSEQNGTEGRPASPNPMMRPGSAMSMTSSAQGSQPSEPSSNGGLPNGIKAKEKPAKLAIQSPGGKIIRLNRKAEGLPQNNSLREVDGEVLGSIWESVVKVQERGTWRALVLADRQARWCVWAEWECMQFGLPHFSIPVDAEGHLDVGKMVGFISAIIDYFAPVFLIASPITSYADQILSIHRSKSSQGFSLDIPLIMLVASILKVFYYFGHPYDTALLIQALLMIIVQVTLLKVALDNRGFPSSTHELSSLEKPNTISHNPFSDYTSSSTSPISQILAGQRPYNFWRWPTPRPYYLTLAYLFASLTLIQLFLPFIAHSPLYISLLGTVGLAVEATLPLPQIYKNYTQKSCRGFRLSVIVNWLVGDAMKMGYFFGSSEVVPWVFKACGVFQAGCDVVLGLQFWGYGSGSAGRGEKGILG
>NP_593561_Schizosaccharomyces_pombe
MSIPKQLPCMVRALYAWPGEREGDLKFTEGDLIECLSIGDGKWWIGRHINTNTQGIFPSNFVHCLDIPTVRPGSSMSRTSASSFRYSSPQKSSIDTPITSSDQGLTPDLVGSSNALNKPTRESDSLKHQKSHPMLNSLGSSLSLKKSVSRPPSSMSRTNLDVSSRWDNTADNDSQIDAQDLSRSTPSPLRSAMENVLQSLNAMGKKSFSRANSPLLRLTKSTTTSKETDFIPVPPAHGSTSMTSRSKLDDSTDNSSKPRTSLQPGESPMKSSRDISRKPSMASSVLSPSDYFPQHRRFQSAPAPIPRPVSTLIPLTQVRTTASNVIKPRPQTTERPSTAQSFRKGGGFLKKTFKKLLRRGSSKRKPSLQPTPPVSYPAHNVPQKGVRPASPHTLKSVKDDLKRTKTYTKAEFAAKREEIFNKLSMPVYEPLKDLSECIGNVLADGEPVQFSVGTNIHNMNFSAIDKQIRSIIPQRVQVSPAVLAKNYLAPGQTTALAQMRAVFIYISERITFTNQTLDNDELRTSTQVISEGQGTPFEVALLVKEMLQALDLWCEVIEGYLKSPDDIYYTRDININHAWNVVTFDNEVRLIDASFASPTHPQQALKSSSSNDFYFLMKPNECIFTHVPENPDQQFIMPDLSMPIVMALPWVSSVYFTLGLKLRKFNTSILHLNDLEVLQIEFLAPKDIECVAEVDALSALAPTADVSQCYKYTLTQAFWETPDIRVMRVKAVMPANNRAAVLRIYAGRLGVSSPVRTAPHPMAMSLPFVHHGKNKALEFVTRHPVPHCPSVDLYINSPQCGTLHSGVEYKFNVSAYACQPSTSISNTRLAIQTPTGNIVRLREERSGNGVIFFSLSLTINETGEYRALILAEKIGRWVVYATWQAV
```
