## Supplementary material for "Coding Sequence Insertions in Fungal Genomes are Intrinsically Disordered and can Impart Functionally-Important Properties on the Host Protein": fasta protein sequences: XP_718832.2_blasthits_fa.txt

```
>XP_718832_Candida_albicans
MATLSQPQSALPKTKIATTFGLSKDLKSPISVKVCYLECTRNNVSLVPLSTKFEDPTVFKKLSQIYKNSDLFVEIRVYDGKNNNLISTPVRTSYKAFNNKGRTWNQQLKLNIDYNQISIDAYLKFSICEIIDTKPSVFGVSYLSLFSHDSSTLRSGSHKIPVFMEDDPQYSKNIQYGTLIGLTDLEKRLIDYENGKYPRLNWLDKMVLPKVDATFLKTNNKDHDYYLYIELPQFEFPIVYSDIIYQIPTIEPITETTSKIPPDDTLNSNIIINSIDIPMATSHDPSIMKVYDPDFHITANNHLNPNATTFDPVELKYRKLERNIDNNTILDKELKPTPQLRDELLRIMIKPSNAELTDNEKNLIWKFRYYFSKNNSGNDPSNKSVKSFLPKFLRSINWENDYELDHTFKEIIPFYWNVDKLQIGDALELLGDYFNPYTLGKPTYQDDSMTSKSSKMKSDEKRFIKIYNNVCFLRKLAVERLKLANSEELLLYLLQLVQALKYEALIYEKSPPFCERSDQIEDNASSTLKSPLADFLIERAVENEKLGNFFYWYVKVENEDQLNNPHIDGPIKIYMDILNRYIELLKAHCHENRLPYYKHLKHQIWFIKKLTSLVELLRASFKKNEATAKKVEYLREYLANSGNELLKFPEPFPLPLDPSVMICGCYPEESSVFKSSLAPLKITLKTIEKKKHGHATSQLFGKRSRYGKYPLMFKIGDDLRQDQLVIQIIDLMDQLLKNENLDLKLTPYKILATSPISGLIQFVPNETLDSILSKTYPTSVTYSGGGETSDVPPSVSNNGILNYLRLHSQEQQSEEPISKSILSTNTSQSNTEIPVLPRQPKPTITSDLGVSPILMDNYVKSCAGYCVITYILGVGDRHLDNLLLSPNGKFWHADFGYILGRDPKPFPPLMKLPIQVIDGMGGLHHENYNVFKSYCFITYTTLRKNSNLILNLFQLMLDANIPDIQFDPSRVIEKVQEKFCLQMTEEEAILHFQNLINDSVNAFLPVVIDRLHSLAQYWRA
>XP_002417286_Candida_dubliniensis
MNHDFPTSKATIGMATLSQPQSVLPKTKIATTFGLSKDLISPISVKVCYLECTRKNISLVPLSTKFEDPKVFKKLSQIYKNSDLFVEIRVFDGKNNNLISTPVRTSYKAFNNKGRTWNQLLKLNIDYNQISIDAYLKFSICEIIDTKPSVFGVSYLSLFNHDLSTLRSGSHKIPVFMEDEPSYSKDIQYGNLTGLTDLEKRLIDYENGKYPRLNWLDKMVLPKVDATFLKTNNKDHDYYLYIELPQFEFPIVYSDIIYQIPRIEPVIDISKVAPDETLNSNIIINSIDIPMATSHDPSIMKVYDPDFHITANNHLNPNANTFDPVELKYRKLERNIDNNTILDKELKPTPQLRDELLRIMIKPSNSELTDNEKNLIWKFRYYFSKNNSVNDPSNKSVKSFLPKFLRSINWENDYELDHTFKEIIPFYWSVDKLQIGDALELLGDYFNPYTLGKPTYQDDSITSKSSKMKSDEKRFIKIYKNVCFLRKLAVERLKLANSDELLLYLLQLVQALKYEALIYEKSSPFSERSDHDEDTSALKSPLADFLIERAVENENLGNFFYWYVKVENEDQLNNPHADGPIKIYMDILNRYIELLKAHCHENKLPYYKHLKHQIWFIKKLTSLVELLRASFKKNEATAKKVEYLREYLANSGNELLKFPEPFPLPLEPSVMICGCYPEESSVFKSSLAPLKITLKTIENKKHGHTTSQLFGKRSRYGKYPLMFKIGDDLRQDQLVIQIIDLMDQLLKNENLDLKLTPYKILATSPIAGLIQFVPNETLDSILSKTYPASVTHSGGRSGETDVPPSVSNNGILNYLRLHSQEQQSEEPISKSILSTSNSQSNTEVPVLPRQPRPTITSDLGVSPILMDNYVKSCAGYCVITYILGVGDRHLDNLLLSPNGKFWHADFGYILGRDPKPFPPLMKLPIQVIDGMGGLHHENYNVFKSYCFITYTTLRKNSNLILNLFQLMLDANIPDIQFDPSRVIEKVQEKFCLQMTEEEAILHFQNLINDSVNAFLPVVIDRLHSLAQYWRA
>XP_002549919_Candida_tropicalis
MATISNPQSNLVPRSKISTTFGLSKDLSSPITVKICYLECTKESVQLVPLSTKFEDPSVFKKLSQIYKNSDLFVEIRVYDGKNNNPISTPVRTSYKSFNNKSRIWNQFLKLNIDYNQVSIDSYMKFTICEYIDTKPSVFGVAYLSLFNHESSTLRNGSQKIPMYTELDATSHCQDIQYGDLTGLTDLEKSLIDYENGKYSRLNWLDKMVLPKLRQVNPKIESDHDYYLYIELPQFEFPVVYSDVTYKIPTVTPITDPTPATDGSLNSNIIINSIEIPMSTSTDPKIMKVYDPDFQITANNHANPNANIFDPIELKYRKLERNINNNSILDKELKPTPELRDELLHILVKPSNAELSDNEKNLIWKFRYYFSRNNSVNDPSNKSVKSFLPKFLKSINWENDYELDHTFKEIIPYYWSVDKLQIGDALDLLGDYFNPYTLGKPIFQDEPSVDTSSKDPKLKDDEKRFMKIFNNVCYLRKLAVERLRLASSEELLLYLLQLVQALKYEALIYERSPINLDKKNSTNGDESPLTSPLANFLIETAVENDKLGNFFYWYVKVENEDQLNNPHPDGAIKIYSVILNRYIEMLKAHCHENKLPYYKHLKHQIWFIKKLTGLVELLRASFKKNEATAKKVEYLREYLASSGNGLLKFPEPFPLPLNPSVIVCGCYPEESSVFKSSLAPLKITLKTIEKKKPTHATSQIFGKKSKYGKYPLMFKIGDDLRQDQLVIQIINLMDQLLKNENLDLKLTPYKILATSPIAGLIQFVPNETLDSILSKTYPSSITDRSSSLPPTIANNGILNYLRLHSQEQQSVEPVSKSILSSHSSSTATLPPQPKPAITSDLGVSPILMENYVKSCAGYCVITYILGVGDRHLDNLLLSPNGKFWHADFGYILGRDPKPFPPLMKLPIQVIDGMGGLNHENYNIFKSYCFITYTTLRKNSNLILNLFQLMLDANIPDIQFDPSRVIEKVQEKFCLQMTEEEAILHFQDLINDSVNAFLPVVIDRLHSLAQYWRA
>XP_003866450_Candida_orthopsilosis
MTTIATSHQESSIPRNRVLTTFGLSKNLSQPIDIKINYMECTDANLELATISEKFTNPTVFRKLSNIYRYSDLFVTIEVYDGKDNNLISIPIQTSYKAFNNKKRIWNQVLKLAIDGNQVWYDSYVKFTVMEIVNTEPFVFGVGFLSLFNHKSSTLRSGSHKIPIFTERDVTSEQEKLNYGTLTGQTALEQDLINYENGQYPRINWLDKIALPKIDVTSDCNRDHDYYLYIELPQYEFPIIYSDITYNVPSLEPRTSVNPPMNNTTSKVINSIDIPMSTSSDPKATKIYDPDFQLTANCAVNSTTVANVNSTNANAMLDPIELKFHKLERNINNNSIIDKDLKPSPQLRDELLKILLKPSNAELTDNEKNLMWRFRYYFSKNNSNDSNTKATKSFLPKFLKSINWENDYELDHTFKEILPLYWSVENLQIGDALELLGKFFNPHVLGKSRYSDDKFASKSDDAKLTEDELRFQKVFENICYLRKLAVERLKLASSEELLLYLLQLVQALKYEALIYQDVAKKEQVKNEEAKADLDCMDLPLAKFLIESAVENEQLGNFFYWYVKVENEDQLSKTGGNDTSIYAIILNKYIECLKIFSHEHKVPYYKHLKRQIWFIKKLTHLVELLRTTFKKGEATTKKIEFLRDYLSSSINELLKFPEPFPLPLDPSIMVCGCYPQESSVFKSSLAPLKITLKTIEPKQRSRQTSQIFGKKSTNKYGKYPLMFKIGDDLRQDQLVIQIINLMDQLLKNENLDLKLTPYKILATSPVAGLIQFVPNETLDVVLSKYAQVAPQLAGGATASAPVGSEGHKAAAPSHVASNGILNYLRLHSQDQDQQSIEPASKSVLHSSSNTDSPPELPPQPKATITSDLGVSPQLMDNYVKSCAGYCVITYILGVGDRHLDNLLLSPNGKFWHADFGYILGRDPKPFPPLMKLPIQVIDGMGGMDHENFHIFKNYCFITYTTLRKNSNLILNLFQLMLDANIPDITIDPSRVVEKVQDKFCLQMTEEEAILHFQDLINDSVNAFLPVVIDRLHSLAQYWRA
>XP_001528084_Lodderomyces_elongisporus
MSLIEVATQVSYSLTPQIKTPHHNNSKINSSISKKVFWLSFLMTEVKSLDTGLSDAKTRSIATFGLTRDLKQPIMVKICYLECTNPHPQLATMSEKLEDPKVFKNLSKIYRNSDLFVQVELFDGKNNNPLSTPVQTSYRAFNNKRRLWNQYLKLMISYNQVYLDSYLKFTLLEIVETKPEVFGVGYISLFNTRTSTLRTGSQKIPVYTKHGNGVDIEDVRDKLDYTDSSGLTDIEKNLIKYENGEYPRISWLDKLALPQVSASKDVNKDHNYYLYIEMPNLEFPFVYSDITYNVPTLQQLNTLETGVGATAAATAPGSKIINSIDIPMSSVNPKLMKIYDPDFDVTAKFLLNNNNFNSNANDIATTTNNAILPGYDTTAAATIATNSTPIAAIASASATNMLDPIELKFHKLERNINNNSIIDKDLKPTPQLRDELHRILLKPSNSELSDNEKNLLWRFRYYFSKNNSLESSSNASASKSFLPKFLKSINWENDYELNHTFKEILPLYWNVDKLQVGDALELLDNYFNPYTLTQGMLSEAAELRNDYKLKDEEARFRKVFNHVSYLRKLAVERLRKASSEELMLYLLQLVQALKYEALMYREQFSSDEENDSQSLNLPLADFLIESAVKNESLGNFFYWYVKVENEDYLNKQVFLTNLNAPLNPPTSSNSKNKNNNIYAFVLNKYIESLKLYCHENKLPYYKNLKRQIWFIKKLTNLVELLRKTFKKNEATMRKVEFLRDYLSASSNELLKFPEPFPLPLDPSVIVCGCYPQESSVFKSSLAPLKITLKTLEGKKTPHSSQVFGRKTNKHGKYPLMFKIGDDLRQDQLVIQIINLMDQLLKNENLDLKLTPYKILATSPVAGLIQFVPNETLDSILSKNSQMTVTISEAMNTTETSVQQNASGNGILNYLRLHSREKQPVEPISKSVLHSVISSTSGLPNLGNNAAASRNSIQTVVSDLGVSPALMDNYVKSCAGYCVITYILGVGDRHLDNLLLSPNGKFWHADFGYILGRDPKPFPPLMKLPIQVIDGMGGLNHENYNIFKSYCFITYSALRKNSNLILNLFQLMLDANIPDITVDPSRVISKVQEKFCLQMTEEEAILHFQNLINDSVNAFLPVVIDRLHSLAQYWRA
>XP_007376853_Spathaspora_passalidarum
MTATTEAHDALTQVKLSNTFGLSKDLTDPIIVKICYLEPTLITQHESIPLSTKFENPSVFKTSSRIYKNSDLFIRIGMYDGKNNNLIAPVSQTTFTHFRGRRVWNQYVKLAMEYNQICSGAYLKFVIYEIVDCKSVVFGVGYLSMFNHTRSTLRSGSQKVAINTKLPDKPSVDYGDPKGLTELETNLIKFENGEFNRVNWLDKLVLPKLTGGQKSDQEEINTDADYFLYVELPNFEFPIVYSDIKYEIPTIPKFEPKQPENSSIVINSVDISSEGSQPKVYDPDFQIATRLNHINATTTIYDPIELKYHKLERNINNNTMLDKELKPTPQLRDELLRILVKPSNIELNDYEKNLIWKFRYYFSKNNQTNIDSRNKTTTQSFLPKFLKSIDWDNDYEVDHAFNEIIPNYWGVNNLQIGDALELLGDYFNPFVLGRSMYPVEQPQRDSSKLKDDEKRFLNLFKNVTLLRKLAVDRLRLASSDELLLYLLQLVQALKYESLIYERKLPFDEIDLHHHKNNGDPLESPLAKFLIDESVHSEKLGNFFYWYVKVENEDQLNTRSTPPQERSPFENTDSKMYGAILNKYIDNLKKHCHEHRLPYYKHLKRQIWFIKKLTGLVELLRSSFRKNESTMRKTEFLKEYLSNSSNELLKFPDPFPLPLDPSIMICGCYPEESAVFKSSLAPLKITLKTIESGGASRHSATSQIIFGKKHNKYGKYPMMFKIGDDLRQDQLVIQIIDLMDQLLKNENLDLKLTPYKILATSPVAGLIQFVPNETLDSILSKTYPEISRPTSNQSSANSGAPQVSTPTTTNGILNYLQVHSRDQQESEPTPTHSILGASHVAAPTSPPSPRVQPKPAITSNMGVSPVLMDNYVKSCAGYCVITYILGVGDRHLDNLLLSPNGKFWHADFGYILGRDPKPFPPLMKLPIQVIHGMGGLQHENYNIFKSYCFITYTTLRKNSNLILNLFQLMLDANIPDIKFDRTRAIEKVQDKFCLQMTEEEAILHFQNLINDSVSAFMPVVIDRLHSLAQYWRA
>XP_043048927_Scheffersomyces_spartinae
MYVEAFVYDGKGNNLIANPAQTKYVAFNNKARTWNTFLKLSVGYNQLSIDSYVKFVLYEFLNASPVPFGVGYISLYNKSSSTLRFGSQKVSIYTMDNLNVAPTVEYTDPKHLSGLEKSIIEYENRKFERVTWLDKMSLSMVELKSNEDQQLSSESSSGSAPYYLYVEFPSFGLPIVYSDINYPTPQLDAHMKAAATAGSSKPIQPSRSEETNNNNHVTSLILNSLEIPVTPMNKVYDPDFQLAVVGTGTDSSKNLVMDPIELKYHKLERNTNNNSLLDKELKPSPKLRDQLLRILAKPSNVVLTDTENNLIWKFRYYFSRNSTDVGLGSGGTSKSFLPKFLKAINWENEYELDHVFEDIFPNYWSVDRIQIGDALELLGSYFDPFKLASNSITGSSEDVMAGAAENNGRDQETKFQRVFKHVIFLRKFAVERLRLASNDELLLYLLQLVQALKYEARIYSQRIPLEFQIADEVHKDQNLLNSPLVKFLVDNSVENEALGNYFYWYVKVEHEDQLLKGDPSTSIYSLVLNKYIKSLKKHSQKFKLPGYKNLERQIWFIKKLTRIVELLRATFKRNDATAKKVQFLRDYLSDSSNDLLKFPEPFPLPLDPSVVICGCYPEECTVFKSSLAPLKITFKTIEKPESSSSSSSQMIFRKRTKHGKYSLMFKIGDDLRQDQLVIQIINLMDNLLKNENLDLRLTPYKILATSPLAGLIQFVENETLDSVLVKQYPVSVVNFNSSDIPSIGSGGGGRDTFAGEERISSSNGILSYLRLHSADSKPLLESDSLRAHPGISASLASTSTSTSTTTTTTATASSSSTGINNNSNNISSTVVQEHASTSNLGVSSALMDNYVKSCAGYCVITYILGVGDRHLDNLLLSPNGKFWHADFGYILGRDPKPFPPLMKLPMQVIDGMGGLEHENYNIFKSYCFLTYTTLRKNSNLILNLFQLMVDANIPDIKADPYRAVEKVQEKFGLEMSEEEAIIHFQNLISDSVSAVLPVVIDRLHSLAQYWRA
>XP_001382736_Scheffersomyces_stipitis
MTNLSPLNDSLSQTKSTAFGLSKDLAIPIIVKVCYLESTRDMKDSLASLSEKFEDPAVFNTLSRIYRFSDLFIKISIFDGKNNNLVTIPVQTTYKSFNNKRVWNQYLKMAINFNQVSIDSYLKIEVYEIVNTKPKLFGVGYLSLFNRKSSRLRKGSQKIPIFTDPTTENIEYENIPGLTDLEKNLIKYEDGEFNRLGWLDKLVLPNVSSLNEPNKDHDYYLYLELPNFELPIVYSDVTYHINTSIPTIHHEQAPIVDNLNSNIVINSIDIPMSKDPNMLKIYDPDFQTDSNVNNQNNINVPLDPIELKYHKLERHINNNTILDKELKPSPQLRDELVNILIKPSNIELNKTERNLIWKFRYYFSKNNSINEASGKTTTTKSFLLKFIKSIDWADDYEVEHAFNEIIPNYWSVDKLQIGDALELLGSYFNPYILGKSVLASSSTPPTSNDSSDRKSKNEPSKFYKIFKNVTFLRKMAVDRLRLASSDELLLYLLQLVQALKYESLIYDKKTPYIQDTEHFEMANELNDDNDLLKSPLAKFLIEKSIENPNLGNFFYWYVKVENEDQLNSPTNPHSNPIRIYAIILNKYIDSLKKYSQAKKLPNYKNLKMQIWFIKKLTSLVELIRTTFRKNEATSKKIEFLREYLANPSNELLKFPEPFPLPLDPSVKICGCYPDESSVFKSSLSPLKITFKTIQKTHATSQLFGKKKNHKYDKYPLMFKIGDDLRQDQLVIQIINLMNQLLKNENLDLRLTPYKILATSPVAGLIQFVPNETLDSILAKTYPVPETNDNSSPPQPSASNNGILNYLRLHSQEQQPIEPEVTSVLNSSEQSEEHPIQPQPTVISDLAVSPTLMDNYVKSCAGYCVITYLLGVGDRHLDNLLLSPNGKFWHADFGYILGRDPKILPPLMKLPIQVIDGMGGLNHENFNIFKSYCFITYTTLRKNSNLILNLFQLMLDANIPDIMIDPQRAVEKVQEKFCLEMSEEEAILHFQNLINGSVNAFFPVVIDRLHSLAQYWRA
>XP_020065663_Suhomyces_tanzawaensis
MSDGPEFSKTNTATFGLSKDLAVPIQVKIGFLQSTNDARAQLASLSDKFDNPLVFKKLSNIHKNSDLYLSVAVYDGTNNNQVSIALQTPYKSLVANKRTWNTHLKLSHLYNQVALDSYLKFTLYEITDTKLVEFGIGYLSLFNKKTSCLRKGAQKIPIYQQDPTEHVEYNNIPGLTSLEELLINYENSDYPHVSWLDKLSLARIKKEIELNTDHDYYLYVELPNFELPVVYSDIIYKIPEIPYNNDSNTDDPFNSSIVINSIDIPMTKLTSAGSNQNSSITRSDELYANGAPKGVTHGLKVYDPDFNFAFINNPQNTTALLDPIELKYHKLERNINNNSILDKELKPSPQIRDELLKILTKPSNIELNDVEKNLIWKFRYFFSKNNSVGTGAGSSGSEAAKGNITTTKSFFPKFLKSINWNNDYELRHVFEEIIPNYWSVDKLQIGDALELLSSYFNPYTLCPIPIEQGTQDAQAPNGSNSTKSSRKTEDTKAYKVFKYVTYLRKLAVDRLKLANNEELLLYLLQLVQALKYESLIYDQKFPGSDGSENFQIVNELNNEFDVLKSPLAKFLIEKSVQNEKLGNFFYWYVKVENEDQLSQGQVPAKSIYTAVLNRFIESLKKYSHSKKLPYYKYLKRQIWFIKKLTNLVELIRTSFKKNEPTAKKKEFLKEYLANSSNELLKFPEPFPLPLDPSVMICGCYPEESSVFKSSLSPLKITFKTLINKHSSSSQLFGKRYPKHGKYPLMFKIGDDLRQDQLVIQIINLMDQLLKNENLDLKLTPYKILATSPVAGLIQFVPNETLDSILARTYPEVGDAGGQSSGILNFMKVHEAEAENRNDEENSSDIQARSVIQGLGDSEGSLSIANSRQSHHPIISSDLGVSNVLMDNYVKSCAGYCVITYLLGVGDRHLDNLLLSPNGKFWHADFGYILGRDPKPFPPLMKLPIQVVDGMGGLTHENFNIFKSYCFITYTTLRKNSNLILNLFQLMLDANIPDIKIDPVRAIEKVQEKFCLEMTEEEAILHFQNLINDSVNAFLPVVIDRLHSLAQYWRA
>XP_020077044_Hyphopichia_burtonii
MSISSKASAGSPYPQSRPDPSLTSNTATIGLSKNLVVPITIKLCYLQPSKKSLPSIINNLASSSDKYSNPLIFKKLSNVSINSELLVEFQVFDGNNNPISIPVTSNYKYFTSNRRIWNTIHKLPVTYNQVSVESYIKFTIFEIIDTKRSIFGVGYLSIFNKDTSTVRKGSYKVAIHTNTEKWDGRKGIAPKIEYGDILGTTDLEQKLINYENGEYPRSSWLDKLSLSKIEKERSLSLKNALSYDYYRHTKNDVDKTHVNTDDDKRDSTEDDDLYYIYIELPNFELPIVYSDETYQTPNFLKNMKVEDNLTAIDAGSNTSVIINSMDIPMLKTSNNVKVYDPDFDNSVLQNLSMKNFDSDNGVTENTNTLHNLQLDPIEVKYHKLERNINNNSILDKELKPTPQIRDELLRILQKPSNIELTDVEKNLIWKFRYYFSKNNSIATALLDETSNDAPVQATSTTRSTKLFLTKFLKSINWDNDYELDHAFNEIIPNYWTVDKIQIGDALELLSSYFNPYTLTSELRRRATNTNQGNGTNHDQMATDESKFRKVFKYVIFLRKFAVDRLRLANGEELLLYLLQLVQALKYESIIFEKSSKYLANDPLDEYSIESGSSSLDGEESLLKLPLATFLIDKSIEIEKLGNFFYWYVKVENEDQINSPSTRPTKIYSLVLNKYIESLKRHSSVNKLPNYNHLKRQIWFIKKLTNLVELLRTTFKKNEATAKKVQFLREYLADASNELLKFPEPFPLPLDPSVIITGCYPNESSVFKSSLAPLKITFKTIQTSKDGHSSQIFGRKNNKYGKFPLMFKIGDDLRQDQLVIQIINLMDQLLKNENLDLRLTPYKILATSPIAGLIQFVPNDTLDTVLSQSYPASITHSNLPGSEMNGIQRAATINLASNVNNELAVSNNGIMSFLKLHSRELQTAEPEATSVLGNSKTLNQRSQQQHAIASNLGVSSIVMDNYVKSCAGYCVITYLLGVGDRHLDNLLLSPNGKFWHADFGYILGRDPKPFPPLMKLPIQVIDGMGGLNHENFNIFKSYCFITYTTLRKNSNLILNLFQLMLDANIPDIKIDPKRAVEKVQEKFCLEMTEEEAILHFQNLINDSVNAFLPVVIDRLHSLAQYWRA
>XP_015465976_Debaryomyces_fabryi
MTQIDSQIIKDSLSSSTNTATFGLSKDLTIPISVKICYLQPSDISQVYNDLSPSSEKYSNPLVFQKLSNIYINSDLFVTIQVFGGTNNPITIPIQTPYQAFTNNKREWNKALKLPINYNQLTIDSYLRIVVYEISNTKPIIFGIGNVSLFNKNDSTLRRGSQKVPIWRKFDFSKEIEIEYGYIPGITELEQKLVDYENGEFPKIPWLDKLVMSDIEKQRNIKLNDKKAYSNEDNEVNRDLFYLYIEFPHFELPVVYSDITYQLPIPASSEDRNNTQTLSLNDTTNTSVIINSIDIPMSKETNMNLLKVYDPDYEIPNLNSISANGNTAQTNTASNTLDPIEMKYHKLERNINNNSLLDKELKPSPQLRDELMRILRKPSNIELSDVEKNLIWKFRYYFSKNNSTTTATVEDNANHNLSSTKLTRSGKLFLPKFLKSINWDNDFELDHAFNEIIPNYWTVDKIQIGDALELLGNYFNPHTLTSRIASTSQESSSNDQANIEERRYQKIFKYVIFLRKFAVDRLKLANGEEILLYLLQLVQALKYESIIFDKRINSEDSETENFTLIENNSSDSLLSSPLATFLIEKSVENENLGNFFYWYVKVENEDQINVPSPHPTRIYSLILNKYIENLKKYSEANKLPNYNHLKRQIWFIKKLTNLVELLRTTFKKNESTVKKVQFLREYLANPSNDLYKFPEPFPLPLDPSIIICGCYPEESSVFKSSLAPLKVTFKTITNYRELHQSQSSQLFGKKHYKYGKYSLMFKIGDDLRQDQLVIQIINLMDQLLKNENLDLRLTPYRILATSPIAGLIQFVPNETLDAVLARTYPASISGDIDLVDQQSGAHGASNNSNANNGILNYLKLHSHDVQAAEPQMLSVLSGASENSIPQPQQQHAITSNLGVSSIVMDNYVKSCAGYCVITYLLGVGDRHLDNLLLSPNGKFWHADFGYILGRDPKPFPPLMKLPIQVIDGMGGLHHENFNIFKNYCFITYTTLRKNSNLILNLFQLMLDANIPDIQIDPNRAVEKVQEKFCLEMSEEEAILHFQNLINDSVNAFLPVVIDRLHSLAQYWRA
>XP_462115_Debaryomyces_hansenii
MTQVDPQIIKDSLSSSTNTATFGLSKDLTIPISVKICYLQPSDISKVFDELSPSSEKYSNPLVFQKLSNIYINSDLFVTIQVFSGTSNPITIPVQTPYQAFTNNKREWNRTLKLPINYNQLTIDSYLRVVVYEVSNTRPVIFGIGNISLFNKNDSTLRRGSQKVPVRRDFDFSKNIEIEYGPISGITELEQKLIDYENGEFPHVPWLDKLVISDIEKQRSIKLKGKSPYSKESDEAEKDLFHLYIEFPHFELPVVYSDITYQLPIQTPSEDRSNNHALSLNDTTNTSVIINSIDIPMSKETHTNLLKVYDPDYEIPHLNNINANGNTTQNNATSNTLDPIEMKYHKLERNINNNSLLDKELKPSPQLRDELMRILRKPSNIELSDVEKNLIWKFRYYFSKNNSTTTVIAEDNASHHPSSTKLTRSGKLFLPKFLKSINWDNDFELDHAFNEIIPNYWSVDKIQIGDALELLGNYFNPHTLTSRIAATPKEHSSNDQINNEERRYQKIFKYVIFLRKFAVDRLKLANGEEILLYLLQLVQALKYESIIFDKRINSGDSETENFTLIENNSSDSLLSSPLATFLIEKSVENENLGNFFYWYVKVENEDQINVPSPQPVRIYSLILNKYIENLKRYSEVNKLPNYNHLKRQIWFIKKLTNLVELLRTTFKKNEATIKKVQFLREYLANSSNDLYKFPEPFPLPLDPSIIICGCYPEESSVFKSSLAPLKITFKTITNYRELHQSQSSQLFGKKHYKYGKYSLMFKIGDDLRQDQLVIQIINLMDQLLKNENLDLRLTPYRILATSPIAGLIGFVPNETLDAVLARIYPTSISENIDLVDQQSGAHGVSNNYNANNGILNYLKLHSRDVQAVEPQMSSVLSGASENSIPQPQQQHAITSNLGVSSIVMDNYVKSCAGYCVITYLLGVGDRHLDNLLLSPNGKFWHADFGYILGRDPKPFPPLMKLPIQVIDGMGGLNHENFDIFKNYCFITYTTLRKNSNLILNLFQLMLDANIPDIQIDPNRAVEKVQEKFCLEMSEEEAILHFQNLINDSVNAFLPVVIDRLHSLAQYWRA
>XP_006688049_Yamadazyma_tenuis
MTQSTQSQTSTNVSALGLSKDLKASLTVKLCYLQPTNNSIVLKKLAKPSDKYSNPQVFKRLSNIYFNSDMLVKIEVMSGSTHKPVTLPCHSPYHSFTNNKRVWNKYLKLPVNYNQLSIDSYLKFTLYEISDSKQVVYGVGYLSSFNHSDSTLRKGMQKIPIRTEYDDVTINYHDADDMNDGESNLIKYENGDFAKVDWLDKFSLPFVEKARNDELKTGTGSDLFYLYIELPRFDLPIVYSETSYELPDTKAIIEEFKVNKNNLNENNITNTVVNQIDISGPTKVFDPDFHLMSLGSLVSASQQTNNANHQGYVLNWNNLDPIESKYHKLERNMNNSSLLDKELKPTPQLRDELLKILDKPSNIELSEIEKNLIWKFRYYFSKNNSTNSNSDNKPEVSKINQKFLTKFLKSINWDNDYELDHTFNEMIPYYWSVDKIQIGDALDLLSSYFNPFTLASNVTVPTPKKDGNSKETKSEKIFKYVRQLRNFAVDRLRLASQDELLLYLLQLVQALKYETIIADTELNAIINDEEVVSHSNGMDDDVHVNSTISNKEAELRLLEKSPLASFLIEKAVGNDILGNFFYWYVKVENEDQLNTNGKGSVKIYSIVLNKYIEELKSFAHKNKLPNYNYLKRQVWFIKKLTGLVELLRTTFKKNEATAKKIQFLRDHLADSSNEFLKFPHSFPLPLDPSIIICGCYPEESSVFKSSLSPLKLTFKTVIKDSSGSGNQIFGDRKKYGKYTLMFKIGDDLRQDQLVIQIINLMDQLLKNENLDLKLTPYRILATSPIAGMIQFVANETLDSILVKNYGPESSGPNSINMNNGILNFLRYHSKELQQADPIATSVLGNPKHPPAEDRHAITSDLGVSSVVMDNYVKSCAGYCVITYLLGVGDRHLDNLLLSPNGKFWHADFGYILGRDPKPFPPLMKLPIQVIDGMGGLSHENFNVFNNYCFVTYTTLRKNSNLILNLFQLMLDANIPDIKMDPTRAVEKVQEKFCLEMTEEEAILHFQNLINDSVNAFLPVVIDRLHSLAQYWRA
>XP_001483628_Meyerozyma_guilliermondii
MALNSVGTATFGLSKDLTVPVSVKICYLQNGPKQVRLATLSEKYSEPSVFRKLSNVNATSEFYVQVQIYQENNPISNPVQTSYQPFTANRRLWNQWLQLPIYFNQLSLSAYIVLAIYEICDTSPSLVGVGTLPMFNTSECTLNKGTQKVAIRARGLPGSFEGCCELSSSESNLIKYENGDYKLVPWLDKMVGPALMAMQNNTQKLETDADVLFNLYIELPRFDLPIVYSDITYDVPSAASEARRFQPSLPPDSTNVTINSIDISIPESANGMKIYDPDFQLEALTIDSDFSIPDPIEQKYQKLERNINNTILDKDLKPSPEIRDELLRILQKPSNIEMTEMEKMLVWKFRYYYSKNNITSQDQTQGTKSSRSRKLFLIKFLKAVNWSNELELDQTFNEFVPNYWSVNDIDVGDALELLSNQFNPLALGATVSDTDDKHSDLSAKIFKYTTFLRRFAVSRLRLASADELLLYLLQLVQALKYELVEKDPLKSFDLDDFQTTDLGSSPLATFLIERAVENETLGNFFYWFVKVEHEDQLGRRSDENRTNIYTIVLNRYIDNLKKYSQVKKTRGYSNLKRQIWFIKKLTNLVELLRSTFKRNEATAKKAQFLRDYLSEPSNELKKFLHPFPLPLDPSVVICGCYPEESSVFKSSLAPLKLTFKTITNYHENSTSSSQIFGKNYKHGKYLLMFKIGDDLRQDQLVIQIMNLMDQLLKNENLDLRLTPYKILATSPIAGLIQFVPNQTLDSVLAVGGPENGILHYLRAAQADATTARPLPGSSVHAVTSDMGVPALVMDNYVRSCAGYCVITYLLGVGDRHLDNLLLSPNGKFWHADFGYILGRDPKPFPPLMKLPIQVIEGMGGREHENFHIFQNYCFITYTTLRKSSNLILNLFQLMLDANIPDIRIDPLRAVEKVQEKFCLDMSEEEAILHFQNLINDSVNAFLPVVIDRLHSLAQYWRA
>XP_018711135_Metschnikowia_bicuspidata
AVTIGLSKDLTIPITVRLRRLHTDTPPGLAAGSARYKDAAVLQRLSAVSRNSPMFVAVQLFDGSHNAMCEPRQTAYTAFHRNTREWDCCVRLPVLYSQAPLDAYLRFTVLEMVCTRVAEVGRGHLSLFDPAARTLRGGAYRVAVVAGGGLPVDPGAAARLLRPEHGGSGREAWLDRWAVASGNVDSMPHPSAPQYHLVLELPNLLLPVVFLDVSYGAPLAQPQPSLIHDAPQDDGANKATVLRALEVPAALVYDPDFHSASIASASSAREQPGTAGGTAAASCGAPRLDGPIERKFHSLAININNNSMLDKEAKPSPHMRDELARILLRPSSGVLHDHEKTLVWKFRYYFSSPGAPDEQASAPAPLQPTRQFFTKFLKCFNWENEYELDHAFREIVPLWGVDRIDIGDALELLSDNFNPRTLTAALRRRLIATTHANGRDINTAEETKIDKIFMYTKRLRHFAVARLRVASADELLLYLLQLVQALKYEPVLADDDVLDEAPLARFLIERAVANPKLGNYFYWYVKVENEDQLNRGHPWAPDALLGQPPGGASIYNIVLNLYIENLKAHSLKHKLPHYKHLKSQIAFIKKLTAIVELLRSSFRKNEPTPKKVQFLRDYLADSSNGMLKFSDPFPLPLDPSVVVCGCYPQECSVFKSSMAPLKITFKTITNFGSESAGSASFFGARKQYGRYPLMFKIGDDLRQDQLVIQIINLMDQLLKNENLNLKLTPYKILATSPIAGLIQFIPNETLDLVLSKNYAETESASGRDSRSRGSAESTTKNGILTYLQLHSRLKERDDVDEGSILGVKKDALANKSPQKAIVTDLGVSSKVMDNYVKSCAGYCVITYILGVGDRHLDNLLLSPNGKFWHADFGYILGRDPKPFPPMMKLPIQVIDGMGGMSHENFNIFKSYCFITYTTLRRNSNLILNLFQLMLNANIPDIQIDPKRAVEKVQDKFALEMTEEEAILHFQNLIIDSVNAFLPVVIDTLHSLAQYWRA
>XP_002617561_Clavispora_lusitaniae
MSLVDSSAPISESVSHSSNTANFGLSKHLTVPISIKVCYLHPSNTNSHSVASSSQKYKDAFVFQKLSNISINSDLFLRVQVFDENHNALSLPVQTPYKAFSNNKRIWDSSLKLPVNFNQVSYGSYLEFTLLEIVQTKECVFGMGRLSLFNHANSTLRKGSYKIAIGPEPGKVDYFDSESTTELERSIVRHENGDFPRSAWLDSLTLPVVDKLRSESTPAQTQNVSANKVAPYYLYIELPNFSLPIVYSDITYSRPNVFFSTDYMDGAIPGTPGVTVVINSIEINSPGGSDFAKVYDPDFETGTIQKFNHIELEQTSSATPRGSGVAGPSMAEMDPIERKFQTLATNINNTSLLDKEVKPSPHMRDELWKILKMPSSAVLSDHEKKLLWKFRFYFSKNTLADDSGAAAPSQTTKHFLTKFLKCFNWENEYELDHAFQEIFPLWTVDKIEIGDALELLSNNFDPYTLTAALRRRMVATVNSNAKDVNTNEEKKIEKIFKYSKQLRMFAVDRIRLASPDELLLYLLQLVQALKYESLSTSKETLLSEAPLAQFLIERSVENGHLGNFFYWYVKVENEDQLNRTGTQKPPDNSIYSVVLNTYIERLKNHCIATKKPEYKYLKRQIAFIKKLTSLVELLRSTFKKNEATAKKKQFLQEYLADSSNEMLKFPDPFPLPLDPSVMVCGCYPADSSVFKSSLAPLKIALKTVTNHKETPQVSQIFGTKKNKYGKYSLMFKIGDDLRQDQLVIQIITLMDQLLKNENLNLKLTPYKILATSPIAGLIQFVPNETLDEVLSNNYPELGPLSNINSNGILNYLRVHSRRKEEDEPEQGSAPDVNNTATSFLQQKSTVTSDLGVSPTIMDNYVKSCAGYCVITYILGVGDRHLDNLLLSPNGKFWHADFGYILGRDPKPFPPLMKLPIQVIDGMGGMNHENFNIFKSYCFITYTTLRKNSNLILNLFQLMLNANIPDIQIDPKRAVEKVQEKFALDMTEEEAILHFQNLIIDSVNAFLPVVIDTLHSLAQYWRA
>XP_025343157_Candida_haemuloni
MSSQGGSQAIVANDSGLSQLSSTNTATSAKYKNPDLFQVLSQISASSDLFVKVEVLDGNNNRIVPPVHTPYKQFSGNKRVWDSVLKLPINYSQVDYNAYLSFELLEIVQTKPTRFAEGRLSLFNHENGTLRKGTYKVPIYTGSGGEVNYKDENCTTALERKLINYENGALKKEPWLDTISMPIVDKLKRQEASPNAEAPYHLFVELPNFSLPIVFSDITYELPSLAIDTLPHADYLDKTQLGTESAGAMVLTSVDLAPRKLYDPDFDLSTLHNFNSTGEASVPGSAGVPGQTGVSVRSAPLDPIEKKFNILSTSINNNSLLDKEVKPSPQDRDELGKILRKPSSAVLADNEKRMLWKYRYYFSKNSGDDTQIQAGPSQSQRQFLTKFFKCFNWENESELDHALKEILPFWSVEKIDMGDALELLSNQFNPYNLTAALRRRLVDTSGTGRDVNTAEEQKIDKIFKYAMKLREFAVDRLKLASADELLLYLLQLVQALKYEVIEEGQTSLEKAPLAKFLIQRSVENGILGNFFYWYVKVENEDQLNGGGNIPQSKAVNGAIYGVVLNTYIEKLREFCHKTKSPQYKYLKRQIAFIKKLTGLVEKIRTTFKRNEATAKKVQFLREYLADPSNEMLNFPDPFPLPLDPSVIICGCHPDESSVFKSSLAPLKITFKTITNFKERSSSSHSSQIFGGSKKHKHGKYSLMFKIGDDLRQDQLVIQIINLMDQLLKNENLDLKLTPYKILATSPIAGLIQFVPNETLDAVLSATYDNTTSTSAAQAGANTANGILRYLQLHSRMLHHEEPESQSVLGKKKNSIPSQEQEHAVSSDLGVSPILMDNYVKSCAGYCVITYLLGVGDRHLDNLLLSPNGKFWHADFGYILGRDPKPFPPLMKLPIQVIDGMGGMTHENFNIFKNYCFITYTTLRRNSNLILNLFQLMLNANIPDIQIDPKRVVEKVEEKTLSSTV
>XP_024711984_Candida_pseudohaemulonis
MSQGGAQTVEASDAGLLLLLSTNTATFGLSKHLLIPLFVKIRSLETTHKFKPASSSAKYKNPDLFQVLSKILASSDLFVKVEVLDGNNNRIIPPVQTPYRQFLGNKRIWDAVMKLPILYSQLDYSAYLRFELFEIVQTKPVHFAEGRLSLFNHENGSLRKGTYKVPISQDSAAVNYKTEFCTTPLEDRMINYENGALKKEPWLDSLLLPIAEKLKHQETCPGDAPYHLFVELPNFSLPIVFLDITYELPTMEMLPQADFDKTQLGTENAGAMVLTSVDLTPRKLYDPDFDFLTLHNFNTTGEASVSGSAGVPGQSGGSLTRRAPLDPIEKKFNILSTSVNNNSLLDKEVKPSPQDRDELGKILRKPLSAILADHEKRMLWKYRYYFSKNLGDESQISGPLQSQRQFLTKFFKCFNWENEQELDHAMKEILPYWSVEKIDMGDALELLSNQFNPHNLTAALRRRLVDTSGASRDINTAEEQKIEKIFKSAMKLREFAVDRLKLASADELLLYLLQLVQALKYEVIEENPNLDKAPLAKFLLQRSVENGILGNFFYWYVKVENEDQLNGGEVVPQSKAVNGAIYGVVLNTYIEKLRTFCQKTKLPQYKYLKRQIAFIKKLTSLVEKIRTTFKRNEATAKKVQFLREYLADPLNEMLLFPDPFPLPLDPSVIICGCHPEESSVFKSSLAPLKITFKTITNFKERLSSSHSSQIFGGTKKHKYGKYLLMFKIGDDLRQDQLVIQIINLMDQLLKNENLDLKLTPYKILATSPVAGLIQFVPNETLDAVLSATYDNVGPSQSATTANGILRYLQLHSRMLHHEEPESQSVLGKKKNSIPLQDQEHAVSSDLGISPTLMDNYVKSCAGYCVITYLLGVGDRHLDNLLLSPNGKFWHADFGYILGRDPKPFPPLMKLPIQVVDGMGGMTHENFNIFKNYCFITYTTLRRNSNLILNLFQLMLNANIPDIQIDPKRVVEKVEEKFALEMTEELAILHFQNLIIDSVNAFLPVVIDALHSLAQYWRA
>XP_025334845_Candida_duobushaemulonis
MSQGGAQTVEAPDAGLSSLSSTNTATFGLSKHLSIPLFVKIRSLETTHKFKPASSSAKYKNPDLFQVLSKISASSDLFVKVEVLDGNNNRIIPPVQTPYRQFSGNRRIWDAVMKLPILYSQLDYSAYLRFELFEIVQTKPVHFAEGRLSLFNHENGSLRKGTYKVPINKDSPAVNYKTEFCTTPLEDRMINYENGALKKEPWLDSLSLPIAEKLKQQETCPGDAPYHLFVELPNFSLPIVFSDITYELPTMEMLPQADFDKTQLGTENAGAMVLTSVDLTPRKLYDPDFDFSTLHNFNTTGEASVPGSAGVPGQSGGSMTRRAPLDPIEKKFNILSTSVNNNSLLDKEVKPSPQDRDELGKILRKPSSAILADNEKRILWKYRYYFSKNSGDESQISGPLQSQRQFLTKFFKCFNWENEQELDHAMKEILPYWSVEKIDMGDALELLSNQFNPHNLTAALRRRLVDTSGTSRDINTAEEQKIEKIFKSAMKLREFAVDRLKLASADELLLYLLQLVQALKYEVIEENPNLEKAPLAKFLLQRSVENGILGNFFYWYVKVENEDQLNGGEVVPQSKAVNGAIYGVVLNTYIEKLRSFCQKTKSPQYKYLKRQIAFIKKLTSLVEKIRTTFKRNEATAKKVQFLREYLADPSNEMLSFPDPFPLPLDPSVIICGCHPEESSVFKSSLAPLKITFKTITNFKERSLSSHSSQIFGGTKKHKYGKYSLMFKIGDDLRQDQLVIQIINLMDQLLKNENLDLKLTPYKILATSPVAGLIQFVPNETLDAVLSATYDNAAPSQSATTANGILRYLQLHSRMLHHEEPESQSVLGKKKNSIPSQDQEHAVSSDLGISPTLMDNYVKSCAGYCVITYLLGVGDRHLDNLLLSPNGKFWHADFGYILGRDPKPFPPLMKLPIQVVDGMGGMTHENFNIFKNYCFITYTTLRRNSNLILNLFQLMLNANIPDIQIDPKRAVEKRQRFLAGCH
>XP_028891055_Candida_auris
MASHGGTQAPVGSSSEFSELSSTNTATFGLSKHLSIPIFVKIRSLETSHPFKPATSSAKYKNPDLFKVLSQISPCSDLFVKVEVLDGNNNILVPPMQTPYKQFTGNKRVWDAVLKLPINYNQASYETYVKFTLYEIVETKPAFFAEGTLSLFNHDNGSLRKGTYKVPIFREEQEFVNYKDHKCTTELERKLIDYENGVVTKEAWLDSLSLPIVERLKHEEKKPDLDAPYHLFVELPNFSLPIVFSDVTYELPNPAVNLLPNDYVDKPQQTNNETAGAMVLTSVELTPKKLYDPDFDLITLHTFNTEEGSVPGGAGVLGQTSSGVRPAPMDPIEKKFSILSTSINNNSLLDKEVKPSPQDRDELGKILRKPSSAPLADHEKRMLWKYRYFFSKNYGQEDAQTAAVPSQSQRQFLTKFLKCFNWENEQELDHAMKEILPYWSVEKIDMGDALELLSNQFNPYNLTAALRRRLVDTKGASGREINTSEEQKIEKIFNYAMRLREFAVDRLKIASADELLLYLLQLVQALKYETLEDGDAPLAKAPLAKFLILRSVESGMLGNFFYWYVKVENEDQLNASDTAAHSKVVNGAIYGVVLNKYIEKLRTHCSKRKLPHYKYLKRQIAFIKKLTGLVEKIRTTFKRNEATAKKVQYLREYLADPSNEMLSFPDPFPLPLDPSVIICGCYPEESSVFKSSLAPLKITFKTITNYKDRSLSSHSSQIFGGAKKHKYGKYPLMFKIGDDLRQDQLVIQIINLMDQLLKNENLDLKLTPYKILATSPIAGLIQFVENETLDAVLTANYDSTGTNTNSQTNTPANGILRYLQLHSRKLHHEEPESQSVLGKKKNSIPSQEQEHAISSDLGVSPVVMDNYVKSCAGYCVITYLLGVGDRHLDNLLLSPNGKFWHADFGYILGRDPKPFPPLMKLPIQVVDGMGGMTHENFNIFKNYCFITYTTLRRNSNLILNLFQLMLNANIPDIQIDPKRAVEKVQEKFALEMTEEMAILHFQNLIIDSVNAFLPVVIDALHSLAQYWRA
>NP_013341_Saccharomyces_cerevisiae
MSLNNITFCVSQDLDVPLKVKIKSLEGHKPLLKPSQKILNPELMLIGSNVFPSSDLIVSLQVFDKERNRNLTLPIYTPYIPFRNSRTWDYWLTLPIRIKQLTFSSHLRIILWEYNGSKQIPFFNLETSIFNLKDCTLKRGFESLKFRYDVIDHCEVVTDNKDQENLNKYFQGEFTRLPWLDEITISKLRKQRENRTWPQGTFVLNLEFPMLELPVVFIEREIMNTQMNIPTLKNNPGLSTDLREPNRNDPQIKISLGDKYHSTLKFYDPDQPNNDPIEEKYRRLERASKNANLDKQVKPDIKKRDYLNKIINYPPGTKLTAHEKGSIWKYRYYLMNNKKALTKLLQSTNLREESERVEVLELMDSWAEIDIDDALELLGSTFKNLSVRSYAVNRLKKASDKELELYLLQLVEAVCFENLSTFSDKSNSEFTIVDAVSSQKLSGDSMLLSTSHANQKLLKSISSESETSGTESLPIVISPLAEFLIRRALVNPRLGSFFYWYLKSESEDKPYLDQILSSFWSRLDKKSRNILNDQVRLINVLRECCETIKRLKDTTAKKMELLVHLLETKVRPLVKVRPIALPLDPDVLICDVCPETSKVFKSSLSPLKITFKTTLNQPYHLMFKVGDDLRQDQLVVQIISLMNELLKNENVDLKLTPYKILATGPQEGAIEFIPNDTLASILSKYHGILGYLKLHYPDENATLGVQGWVLDNFVKSCAGYCVITYILGVGDRHLDNLLVTPDGHFFHADFGYILGQDPKPFPPLMKLPPQIIEAFGGAESSNYDKFRSYCFVAYSILRRNAGLILNLFELMKTSNIPDIRIDPNGAILRVRERFNLNMSEEDATVHFQNLINDSVNALLPIVIDHLHNLAQYWRT
>XP_018220649_Saccharomyces_eubayanus
MSLNNITFCVSQDLDIPLKVKIKSLEGQKPLLKPSQKLLNPELSLVASNVFPHSDLVVSLQVFDKERNRNLTLPVYSPYIPFKNSRTWDYWLTLPIRIKQLTFSSHLRIVLWEYDGSKQVSFFQLETSIFNPVDCALKRGFESLKFCYDIIDHCEVVTDNKDQENLNKYFQGEFARLPWLDEITINKLRKQREKRTWPQGIFILNLEFPMLELPVVFTEREIMNTQINIPTLKNNPGLSTDLREPNRNDSQTKISLGNKYHSTLKFYDPDQPNNDPIEEKYRRLERTSKNANLDKQVKPDIKKRDYLNKIINYPPGTRLTAHEKGSIWKYRYYLMNNKKALTKLLQSTNLREESERVEILELMDSWAEIDIDDALELLGSTFKNLSVRSYAVNRLKKASDKELELYLLQLVEAVCFENLSTFSDKSNSEFTIVDAVSSQKLLGDSMSLSTSHANQKLLKSVSSGSEISGTESLPIVISPLAEFLIRRALVNPRLGNFFYWYLKSESEDKPYLDQILNSFWSRLDKKSRNILNDQIRLINILRECCEVIKKLKDTTAKKMELLVHLLETKVRPLVKVRPISLPLDPDVLICDVSPETSKVFKSSLSPLKITFKTTLNQPYHLMFKVGDDLRQDQLVVQIISLMNELLKNENVDLKLTPYKILATXPQEGAIEFIPNDTLASILSKHHGILPYLRLHYPDKNTELGVQDWVLDNFVKSCAGYCVITYILGVGDRHLDNLLVTPDGHFFHADFGYILGQDPKPFPPLMKLPPQIIEAFGGAESSNYDKFRSYCFVAYSILRRNAGLILNLFELMKTSNIPDIRIDPNGAILRVRERFNLNMSEEDATVHFQNLINDSVNALLPIVIDHLHNLAQYWRA
>XP_033767991_Saccharomyces_paradoxus
MSLNNITFCVSQDLDVPLKVKIKSLEGQKPLLKPSQKILNPELLLIGSSVFPSSDLVVSLQVFDKERNRNLTLPIYTPYIPFRNSRTWDYWLTLPIRIKQLTFSSHLRIILWEYNGSKQIPFFNLETSIFNPNDCTLKRGFESLKFCYDVIDHCEVVTDNKDQENLNKYFQGEFTRLPWLDEITISKLRKQWENRTWPQGTFVLNIEFPMLELPVVFIEREIMNTQMNIPTLKNNPGLSTDLREPNRNDPQIKISLGDKYHSTLKFYDPDQPNNDPIEEKYRRLERASKNANLDKQVKPDIKKRDYLNKIINYPPGTKLTAHEKGSIWKYRYYLMNNKKALTKLLQSTNLREESERIEVLELMDSWAEIDIDDALELLGSTFKNLSVRSYAVNRLKKASDKELELYLLQLVEAVCFENLSTFSDKSNSEFTIVDAVSSQKLSGDSMLLSTSHANQKLLKSISSGSETSGTESLPIVISPLAEFLIRRALVNPRLGNFFYWYLKSESEDKPYLDQILSSFWSRLDKKSRNILNDQVRLISMLRECCETIKRLKDTTAKKMELLMHLLETKVRPLVKVRPIALPLDPDVLICDVCPETSKVFKSSLSPLKITFRTTLNQPYHLMFKVGDDLRQDQLVVQIISLMNELLKNENVDLKLTPYKILATGPQEGAIEFIPNDTLASILSKYHGILAYLKLHYPDENATLGVQDWVLDNFVKSCAGYCVITYILGVGDRHLDNLLITPDGHFFHADFGYILGQDPKPFPPLMKLPPQIIEAFGGAESSNYDKFRSYCFVAYSILRRNAGLILNLFELMKTSNIPDIRIDPNGAILRVRERFNLNMSEEDATVHFQNLINDSVNALLPIVIDHLHNLAQYWRA
>XP_003675639_Naumovozyma_castellii
MPSNNVTFCVSQDLELPLRIKIKSLEGQKPLLKPSQKLQNPKLTQLGSNVFTNSNFIVSVQVFDEERNRNLTIPVWTPYVSFKHSRKWDHWLSLPIHIKQLNMSNRLRITLWEYDGSKRVPFYTLETSIFNLKDCSLKRGQESLKFRYDVPNGVETISDDTIQNSLNKYYQGEIKKVDWLDNITLPKLQKQQEGRNWPTGTFVLNIEFPIPELPVVYTESLNQDTQQNFPTLHNYEVTNEMVDYTKNDSRLKISLGSKLHSTLKIYDPDQYNADPIEEKYRRLERAAKHSNVDKQVKPNSKKRDYLNKIINYPPGTKLTAHEKGSIWKYRYYLMNNKKALTKLLRSTNLAEESERSEVLDLMDQWAEIDIDDAIELLGSTFKNLSVRSYAVNRLKKASDTELELYLLQLVQAVCFENISTFSDKTNSEFTIVDMNGTQHLGKSQNVMPKTTELNSSLLTLGKSINNLNLDEMPIVISPLAEFLIRRALKNSRLGNFFYWYLKAESQDNPYLGQILASFKSRLLPEHKSILDDQILLIDSLNSICEDVKNLKDTTGKKLELLTHLLTTRVRHLLRVRPVSLPLDPDIRLMDVIPESSKVFKSSLSPLKITFKTEGGSLYPIMYKVGDDLRQDQLVVQIITLMNELLKNENVDLKLMPYKILATGPQEGAIQFIPNETMAAILGKFHGILPFFKVQYPDENEESGVQAWVMDNFVKSCAGYCVITYILGVGDRHLDNLLITPDGHFFHVDFGYILGQDPKPFPPLMKLPPQIIEAFGGAESSNYNKFRSYCFVAYSILRRNAGLILNLFELMKMSNIPDIRIDPNGAILKVQERFNLDMSEEQATIHFQTLINDSLNAVLPIFIDHLHNLAQYWRA
>XP_003671234_Naumovozyma_dairenensis
MPANNTTFCISQDLEIPLRIKIGSLQGQKPLLKASQRFLNPTLTQKGSNMFPNSDFIVSIQVIDQERDRNLTIPIFTPYIPFKHARKWDHWLTLPIQIKQLHVSNKLKITIWEYDGFKRIPFFQLETYIYDSNDFQLKRGKESLMFKYVNKDDDYDLDEVHIIENDPIQCNLNKYYQGEIKKVDWLDKITIPKLESLQESKKLPLGTFVLNIEFPIFEMPVIFVEKSLNDTQNQIPTLHNFELTNNMLPLNNTASIVRNNNNNISNGGIDSNHNKTDARLKISLGDKYNSTLKIYDPDQFSLDPIEEKFRRLERAAKHSNLDRQVKPNAKKRDYLNKIINYPPGTKLTAHEKGSIWKYRYYLMNNKKALTKLLQSTNLAEESERGEVLELMDSWAEIDIDDAIELLGSKFKNLSVRSYAVNRLKKAADSELELYLLQLVQAVCFENVTIFTDKTNSEFTIVDMNATGSLDATTNSIKNIHPNQRTMQQQQHNIKKSLMKPIKENGTSLEETPIVISPLAEFLIRRALKNRRLGNFFYWYLKAESQDNPYLNQILDSYWGRLSKEHKKILKDEILFDNCLHSICEEIKNLRDTITKKVELLNHLLITKLRHILKSKTIYLPLDPNIQIIDVIPESSKVFKSSLSPLKITFKTADNSIYALMYKVGDDLRQDQLVVQIISLMNELLKNENVDLKLTPYKILATGPQEGAIQFIPNDTMADILSKYHGILPFLKGHYPDSSQESGVQDWVMDNFVKSCAGYCVITYILGVGDRHLDNLLITPEGYFFHADFGYILGQDPKPFPPLMKLPPQIVEAFGGAESSNYNKFRSYCFVAYSILRRNAGLILNLFELMKMSNIPDIRIDPNGAILKVQERFNLDMSEEDATIHFQTLINGSLNALLPIVIDHLHNLAQYWRA
>XP_003958733_Kazachstania_africana
MSVNNVTFCLSQELDIPLRVKLRSLEGVKQLSKPSEKILNPKLTQVESNLYHNSNFLVSVQVFDNERHRNLTLPVFTPYIPFKNSRKWDYWVTLPIMIKQLTLSSRLRIILWEYNGMKKVAFYKLETCIFNYNDCSLKRGYESLKFDYEVPNTVTSIEDDEVQENLNKYLQGEIKKIDWLDDITFKKLVEEREKRTWPRNTFVLNIEFPVFELLVIYTERMDENVQKNISTLHNFESVTDMTEHSKTSPDIKISLGDKYTSTLKFYDPDQFNSDPIEEKYRRLERTSKQSDLDKQVKPDTKKRKYLNKIINYPPGTALTAHEKGSIWKYRYFLMTNKKALTKLLRSTNLSEETERNEVLELMDSWAEIDIDDAIELLGPDFTNLSVRSYAVNRLKKASDKDLELYLLQLVQAVCFENLSVLNDKTNSEFQIVNTPASPNVVNSTMIQRYQKLERSVQSSEDGQINDMTMEETTIVISPLAEFLIKRALKNPRLGNFFYWYLKSECEDRPYLKQILDSFLDRLPSGQKVTLFEQIEFVTLLSRCSEEIKKSKDTTTKKIELLHSLLTTKIRHMLKNKPIPLPLNPDIFVCDASPEQSTVFKSSLSPLMISFKTTDNLPYQLMYKVGDDLRQDQLVIQIIRLMDELLKSENVDLKLSPYLTLATGIQEGAIQFVPSSTLASILSNYHGILFYLKAHFPDDSQELGVQDLVMENFVKSCAGYSVITYILGVGDRHLDNLLLTPDGHFFHADFGYILGQDPKPFPPLMKLPPQIIEAFGGAESSNYDKFRSYCFVAYSILRRNAGLILNLFELMKQSNIPDIRVDPDGAILKVKERFNLDISEEEAIIHFQTLINDSVNALLPIVIDRLHNLAQYWRA
>XP_022462197_Kazachstania_naganishii
MSVGKSVTFAVSQDLNVPLQVRIDSLEGSKQLLKASERLTNEKLTQVESNISPYSNMLVSGHIVDVQRERFLTIPVFTPYVPFKGIRKWDHWMTLPIKISQLTMTSRLALILWEYNGSQRIPFHSLHTSIFDKRDYSLKRGSESLKFHIDDLEGSEQLQDDPICDNLNKYYLNEFKSVDWLDKLTLKILEGQRLARVWPVGTFVLNIEFPVFDLPIVYTEKKAMDIQRNIPTISNYETTKEDVRGPPQVRISLGDKTQSTLKFYDPDQFNSNPIEEKYRRLERAAKHSDWDKQVKPNARKRDYLNKIINYPPGRQLTAQEKGSVWKYRYYLINNRKALTKLLQSTNLNEESESAEVLEMMDTWAEINIEDALELLGPEFSNLSVRSYAVNRLKKASNKELELYLLQLVQAISFENFSSFVDKTNSEFTIVDVNASQKMLKSVSSSQESKDLMGNLANGDPNLAETPIVISPLAEFLIKRALSDSKLGNYFFWYLKSESQDKPYLTQISESFWSRLDSENKQRLSKQIEFIKLLHQFCLEVKGLKDSTVKKIELLHELLNSKMKHFLKHKQIHLPLDPDILLVDVLPEKSKVFKSSLSPLMISFKTADNSTYQLMYKVGDDLRQDQLVVQIIRLMDELLKNENVDLKLTPYKILATGPQEGAMQFIPNSTLASILSSYHGIVPFLRKHHPDPDNSADLNVQNWVMDNFVKSCAGYCVITYILGVGDRHLDNLLITPEGKFFHADFGYILGQDPKPFPPLMKLPLQIIEAFGGAESENYNKFRSYCFVSYSILRRNAGLILNLFELMKNSTIPDIRIDPDGAILKVKERFNLDMSEEEATFYFQTLINDSVNALLPIVIDHLHNLAQYWRA
>XP_446727_Candida_glabrata
MSGKSVSFYVSENIDVPLQIKILSLKGKKRQLRASEKLIDPQLSLTMSNVKIFSDMLVSVQVYDELTLGDVTVPVFAPYVPFRYGRNWDQWVTLPVSVRHLTPACKLRIVLWEFNGQRRIPFKTITTPIFKDLDFTLKRGIEAIKFTKQGKPSIETVKTLETINKYFYGDYAKKEWIDELVLKKLYKEYEKIDLPLDTFMLTIQFPVIELPIIYTEKPREDIQKNIPTLSNFDAASAFSVDHSTSNNTAVTSVDPKLKIPMGNKYNSTLKFYDPDQFNNDPIEEKFRKLERASKHNTSDKHVKPDAKKRDYLKKIIDYPPGKRLSAHEKGSIWKYRYYLQNNKKALTKLLQSTNLKDETERTEVLEMMDGWAEIDIDDALGLLGHKYRNLAVRTYAVNRLKKASDKELELYLLQLVQAVCFENLNTFSDTSNSKFTVVDFSSSSQMMKTRNTQRSESQNIMNSHIENNNPKFIHSIHSEDDSQIEELPVVISPLAEFLIRRALVNKRLGNYFYWYITSESYDQPFLNQILESFLSRLNSNDRNEIEKQVKLLTLLRNCCEEIKSLKDTVSKKKELLQTLLSTKVRPYLKKRLVKLPLDPDIVLNDVMIDQCNVFKSSLSPLMITFHTENGGVYPLMYKVGDDLRQDQLVVQIISLMNELLKNENVDLKLLPYTILATGLEEGAIQFIPNLTMADILNKYHGILPFFRAHHPDKDEELGVKSWVIDNFVKSCAGYCVITYLLGVGDRHLDNLLITEGGQFFHADFGYILGQDPKPFPPLMKLPPQIIEAFGGTDSSNYNKFRSYCFVAYSILRRNAGLILNLFELMKTSNIPDIRVDPEGSIMKVKERFNLDLTEEEATIHFQTLINDSVNALLPIVIDHLHNLAQYWRA
>XP_004181893_Tetrapisispora_blattae
MVSNSVTFCVSQDLDVPFRLKIVSLEGQKPLLKASQRILNPDLTLKSSNVYPNSDLLVSVQIFNKLSNRNLTLPVYSPFKSFRNNTRKWNQWIKLPLKIKQLDNNSMLRIVLWEFDGNKKVIFSQLETEIFNSVDYSLKRGFESIKFQYNDNPINLLEKSVVHQLDDVQLELLNKYYQNELLKIDWLDKISLKKIEKQREKRNWPINTFVLNIEFPIFEIPVVYTDSLNLNVQDKIPTLQNYELLNDGMEKTKAQNKLDTELKNTTFTNKNISNISNDSENPDRKTRLNSTQKFYDPDQFNVDPIEEKYRRLERASKRSNLDKEVKPDTKKRNYLNRIINYPPGTRLTAHEKGSIWKYRYYLINNKKALTKLLQSTNLTEEPERIEVLELMDIWAEIDIGDAIELLGSVYRNITVRAYAVNRLKKASDKELELYLLQLVQAVCFEGASTFSDRSNSEFMMVNSNIGAMADDDDDDELIQENISRTVTEHNRAIIISPLAEFLIRRAIKNFRLGNFFYWYLRSEAVDNPFLNKIIDSYCSRLPRDRLQVLKRQVTFDNVLRDICEEVKRLKDTTIKKRELLRHLLTSRLKNDTMSHEIILPLNPDIHIIDVDIENCSVFKSSLSPLKISFKTTNDTSYTLMYKVGDDLRQDQLIVQIITLMNELLKNENVDLKLLPYSILATGPKEGAIQFIPNDTMTVILSKYHGILPYFREFHPDLNEELGVEDWIMDNFVKSCAGYCVITYILGVGDRHLDNLLITRDGHFFHADFGYILGQDPKPFPPLMKLPPQIIDAFGGAESSNYNKFRSYCFVAYSILRRNAGLILNLFELMKTSNIPDIRIDPDGSVSKVKERFNLDMSEEEATIHFQQLINDSVNALMPIVIDHLHNLAQYWRA
>XP_003684818_Tetrapisispora_phaffii
MNVVGQFHDKVSLNDVENSASATNGNGIKYDSDNENITWNEMNHYNNESKYINEVTFYVSQDLNIPFKVKLNSLEGFKTLLKPSEKILHPELCIIQSNVNTVSELIASVQIFNSDTEQILTLPEFTPYIQFQKQRKWDFTISLPILINQLNLNSKLRIILWEFNGYKKIPFYKIETFVFDQKDNTLKRGLEAIKFDITQKDHCSIITDNKHLNNLNKYLRGEMKAVDWLDKVTLPLIEKQLFKSLRDLPKNTFVLNIEYPTYELPVVYTDRLTVKTQNNPLSLANSELNSSMLQNNYKKNNTNGSNYNRAASKIGSKNEYNTQSVNNTNTGNNTVNNNTMDTLGAKISTGTPYKSTLKFYDPDQYNTDPIEEKYRRLERTTKSTSLDRNLKPDAKKRDYLNKIINYPPGTTLTAHEKGSIWKYRYFLVNNRKALTKLLKSTNLNEEGERTEVLDLMDSWVEIGIDDTIELLGSEYKNISIRAYAVNRLKKATDKELELYLLQLVQAVCFESLTTLTDESNNEYSIVNINSFKNNISNQKKRETENNAHNNKNTLNSDSILKDSEIVISPLAEFLIRRALKNLRLGTYFYWYLKAELADNPSLNNIIESYYARLSSEGRLTLDEQLKFIDILRDCCIQVKKLKDSTKKNELAQHLLSSKLRNHLKRHHVVLPLNPDITVVDVDPEGSRVFKSSLSPLKINLKGVHGEHYSMMFKVGDDLRQDQLIVQIISLMNELLKNENVDLKLLTYKILATNSQEGAIEFIPNETMATILSSYNGIRPYFKAHNFDANESSGVKQVVMDTFVKSCAGYSVITYLLGVGDRHLDNLLITPDGHFFHADFGYVLGQDPKPFPPLMKLPPQIIEAFGGIESANFDKFRSYCFVAYSILRRNAGLILNLFELMKTSNIPDIRIDPEGAVQKVKERFNLDMSEEEATIHFQTLINDSVSAILPIVIDHLHNLAQYWRA
>XP_001645719_Vanderwaltozyma_polyspora
MGSRSVTFCVSQELNVPFRVKVKSLEGYKPLLKYSERIQDPRLTQTASNVSPHSDMLVSVQIFDDETGRILTIPEFTPYIPFKNLRKWDHWLTLPISISQLSLSSKLRVILWEYDGINKIPFFILQTSIFNGKDNLLKRGLESLKFQYDDLNSLTVIDDNKVSNNLNKYYQGEIRKVDWLDEITIPMLEKEREKRSWPVGVFVLNIEFPVFELPVVFTDSQNTDTQLNIPTLNNSEFNPELVTYNNTNKTKISLGDKYNSTLKFYDPDQFNHDPIEEKFRRLERASKRSNLDKHLKPDAKKRDYLNKVINYPPGTTLTPHEKSSIWKYRYFLVNNKKALTKLLQSTNLSEETERTEVLELMDSWAEIDVDDAIELLGSAYKNISVRAYAVNRLKKASDKELELYLLQLVQAVCFESLSTFSDKSNSEFSIVDITPSQALSISNYAASQQKQINNFINSSSISPNAETIVISPLAEFLIRRAIKNARLGNFFYWYLKSESSDNPYLDQIIESFWSRLAEERKLDLSEEIKLVDLLRECCNEIRKLKESTSKKQDLLTHLLTSRVRQRLKHHPTILPLDPDTLVTDVDPEASRVFKSSLSPLKITFKTKIGTPYAIMYKVGDDLRQDQLVVQIISLMNELLKNENVDLKLLPYKILATGPQDGVIQFIPNDTMATILSQYSGILPYFRDHFPDESNDLGVQQWVMENFVKSCAGYCVITYILGVGDRHLDNLLITTDGHFFHADFGYILGQDPKPFPPLMKLPPQIIEAFGGTESSNYDKFRSYCFVAYSILRRNAGLILNLFELMKTSNIPDIRIDPEGSIQKVKERFNLDMSEEEATVHFQNLINDSVNALLPLVIDHLHNLAQYWRA
>XP_003682547_Torulaspora_delbrueckii
MPSSSVTFCDSQDLGIPLRIKIKSLDGRKPLLKPSQRILKPSLSQISSNVLAVSDMIVSVQVFDRESDRILTIPTYTLYVPFKNGRKWNQWLTLPIFLNQLNLSSRLRIILWEFNGTNKIPFFQLETSVFNDDNSLKRGQEALKFQYDVSNSGSEVRDDRVLDCLNKYYQGEIRKIEWLDAITIPDMQKAVDGRSWPIGTFVLNIEFPVFELPVVLTEKTYLSVQQNIPTVHNFEQSNETTDHMKAEPRMIIPLGNKTNSTLKFYDPDQFNSNPIEEKYRRLERASKRSNLDKQVKPDIKKRDYLKKIINYPPGTQLTAHEKGSIWKYRYYLMTNKKALTKLLQSTNLNEETERTEVLELMDSWAEIDIDDAIELLGSDYKNISVRAYAVNRLKKASEKELELYLLQLVQAVCFESLSTFSDKSNSEFTIVDVTPSQALPPSLSATQSKKMASTVNATDAEDPAIVISPLAEFLIRRAIINPRLGNFFYWYLKSESEDNPYLNQIIDSFWSRLSKDRRMVLHNQIVLVDLLRDFCEQIKRLKDTTAKKMELLAHLLTTRLRTLLRSQPICLPLDPDVVVVDVVPEMSKVFKSSLSPLKITFKTSSGDLYPLMYKVGDDLRQDQLVVQIISLMNEMLMNENVDAKLLPYHIIATGPHEGAIQFIPNDTMANILSVHHGILPFLKSHYPDDKQDLGVQSWVMDNFVKSCAGYCVITYLLGVGDRHLDNLLITPDGHFFHADFGYILGQDPKPFPPLMKLPPQIIEAFGGAQSPNYNKFRSYCFVVYSILRRNAGLILNLFDLMKTSNIPDIRIDPEGAVLKVKERFNLDLSEEEATVYFQNLINDSVNALLPIVIDHLHNLAQYWRA
>XP_037145660_Zygotorulaspora_mrakii
MPFTIRWNLNERVNQTESTLVPNVFKAWLNYRFNRIQDMASNSVTFCVSQDLDIPLSIKIKSLEGRKRLSRASEKISQPQLSQIASNVVPNSDMMVSVQVFDIESNRNLTMPISTSYVPFKKSRTWDQWLTLPVSLNQLNLSSRLRVELWEYDGTKKIPFHFLQTTIFRTDNSLKRGQESLKFEYNDPKNGCVLEDNDVVDTLNKYHQGDIKKIEWLDSITFPSVEDILAKRRWPIGTFVINIEFPVFELPVVFTEKLYDNVQLNIPTLHNFEQGTEMTDHSKTESRLTISLGDKYESTLKFYDPDQFSNNPIEEKYRRLERASKRSNLDRQVKPDTKKRDYLNRIINYPPGTQLTAHEKGSIWKYRYYLMNNKKALTKLLQSTNLTEENERTEVLDLMDSWAEISIDDAIELLGSAYKNISVRAYAVGRLKKASDKKLELYLLQLVQAVCFESLSTFSDKSNSEFTIVDMASSQNPGTMNSVAVAGQHQKMINSVNTSDGLSLEDSAIVISPLAEFLIRRAIINPRLGNFFYWYMTSEAEDNPYLNQITDSFWSRLSKERRKTLHDQITFIEMLREFCEEIKRSKDTTAKKSELLSHLLTTKLRVLLKNGPISLPIDPDIVVTDVVPEMSKVFKSSLSPLKIAFKTGTNEIYPLMYKVGDDLRQDQLVVQIISLMNELLMNENVDLKLSPYKILATGSQEGAIQFIPNETLASILSVHHGILPFLRSHYSDAKEELGVESWVMDNFVKSCAGYCVITYILGVGDRHLDNLLITPDGHFFHADFGYILGQDPKPFPPLMKLPPQIIDAFGGAESSNYNKFRSYCFVAYSILRRNAGLILNLFELMKTSTIPDIRIDPDGAVLKVKERFNLNMSEEEATLHFQNLITDSVGALLPIVIDHLHNLAQYWRA
>XP_002495847_Zygosaccharomyces_rouxii
MPSKSVTFCVSQDLETPLRIKIKSLEGHKPLLKHSQKLSQPALSQTASNVFPISDMLVSAQVFDKERDRNLTIPIVTPYVPFKSSRKWDQWLNLPINLNQLNTSSWLRIVIWEFEGTKRVPFFILNTPIFNLEDNTLKRGQESLQFQYDDPQSGRKLENDPLLDSLNRFYLGEVKKLSWLDEMSIPTLAKKAERRSLPIGTFLLNIEFPVFELPVVFTERSYTDVQKNIPTLHNFEQSNEVAEYTKTEPRMKISMGDKYNSTLKFYDPDQFSNNPVEEKYRRLERASKRSNMDKHAKPDTKKRDYLNKIINYPPGTQLTAHEKGSVWKYRYYLVNNKKALKKLLQSTNLTEETERTEVLELMDSWAEIDIDDAIELLGSDYKNISVRAYAVNRLKKASDKELELYLLQLVQAVSFECLSTFSDKSNSEFTIVDMAPSQALDNSSSVAVQRQKMINSTYNTGESTLEESAIVISPLAEFLIRRAIMNPRLGNFFYWYMRSDSEDNPFLNQIIDSYWSRLPKNRLIMLEDQINLVSILRDLCEEVKRLKDTVVKKLDLLHHLLATKLKHFLKNREISLPLDPDVIITDVLPEISKVFKSSLSPLKIAFKTKTGSIYSLMYKVGDDLRQDQLVVQIISLMNELLMNENVDLKLIPYKILATGPQEGAIQFIPNDTMANILGVEHGILPYFRSHYPDMNAELGVQGWVMDNFVKSCAGYCVITYILGVGDRHLDNLLITPDGHFFHADFGYILGQDPKPFPPLMKLPPQIIEAFGGAESSNYNKFRSYCFVVYSILRRNAGLILNLFELMKTSNIPDIRIDPDGSVLKVKERFNLDMSEEEATVHFQNLINDSVNALLPIVIDHLHNLAQYWRA
>XP_003646060_Eremothecium_cymbalariae
MPSQSITFVVSQELNTPLRIKVVSLDGCKRLLQPSQRFTQSHLAKKVSNLRVISDLFVSVQVFDKERNRMLTPPVYTQHVPFKNGRIWNQWLALPININQLDQNSTLKIRIWEYDGGDECLFAAMETPVFSCVDGTLKRGKESIRFEYGVSDSSKVEVSDIQRLMNKYDQGEIKAVDWLDNLTFKKLESMQKEMRLPKGTFLLNIEFPYIELRVVYTETVNPDVQKNIPTLHNFEQLNEATESKQDTQAKISIGDSHQSTLKFYDPDQYNVDVIEEKFQRLERSSKSSTLDRELKPDAKKRDILNQILAYPPCTRLTAHEKGLIWKYRYYLVNNKKALTKLLQSTNLTEENERKEVLDLMDIWAEIDIDDAIELLGPVYKNLSVRSYAVNRLKKASDTELELYLLQLVQAVCFESSSTWSDKSNSAFTIVNMDQSKNGNITPKSLTPHMMASLDSMERSEAESTGAESSVVISPLAEFLIRRVMNNTRLGNYFYWFLKSEINGCQYLVHILDSFISRLPDEKRSLINDQLKLVTILKECCLEIKKLKDSTPKKQELLHYLMVSKMRPFLRNNNVALPIDPEVVAVDVVVEECRIFKSSLSPLKITFRTKDRLKYSLMFKVGDDLRQDQFVVQIITLMNALLKNENVDLKLTPYRILATGGTEGAIEFIPNDTMANILSKHHGILPFLRSNFPDDEEHLGVQDWVMDNFVKSCAGYCVITYILGVGDRHLDNLLITPDGRFFHADFGYILGRDPKPFPPLMKLPPQIIEAFGGAESNNYNKFRSYCFVAYSILRRNAGLILNLFELMKTSDLPDIKIDPDGAILKVKEKFCLNMSEEQATVHFQNLINASVSALLPLVIDHLHNLAQYWRS
>NP_986554_Eremothecium_gossypii
MPSQSVTFVVSQELNIPLKIKISSLHGTKKLLQPSQRFTHPELTQRTSNMRLNSDMFVSVQVFDRERNRALTTPVHTQYVPFKTGRVWNQWLTLPIYINQLDRNSTLQITIWEYDAANCIEFATLKTPVFSDADCTLKRGREALHFEYGAPESSRVEGDAIQGLLNKYDQGGIKAIDWLDSLTFKKLESMQREADLPKGTFRLNIEFPLFELPVVYTEATNTNVQKNIPTLNNFEPPSETIESKMDSQAKISVGSPRQSTLKFYDLDQYNVDVIEEKFRRLERSSKSSNLDRELKPDAKKRDILNHIIAYPPCTSLTPHEKGLVWKYRYYLVNNKKALTKLLQSTNLAEENERKEVLDLMDLWAEIDIDDAIELLGPVYKNLSVRSYAVNRLKKASDTELELYLLQLVQAVCFESSSTWSDKSNSAFTIVHMDQSKNGNCTPKSLTPHMTASLDSLDRSDVESNGAESSIVISPLAEFLIRRVVNNTRLSNYFYWFLKSESKGTQYLVHILDSFLVRLSQESRGQIEDQVQLVNLLKECCCEVKQLKDTTPKKHELLHYLMLSKVRPFLRATNVALPLDPEVVAVDVVPEDCKVFKSSLSPLKITFKTKDARKYSLMFKVGDDLRQDQFVVQIITLMNALLKNENVDLKLTPYRILATGHNEGAIEFIPNDTMANILSKHHGILPFLKSNFPDRGEPLGVQDWVMDNFVKSCAGYCVITYILGVGDRHLDNLLIAPDGRFFHADFGYILGRDPKPFPPLMKLPPQIIEAFGGAESNNYNKFRSYCFVAYSILRRNAGLILNLFELMKTSDIPDIQMDPDGAILKVKEKFCLNMSEEQATVHFQNLINASVNALLPLVIDHLHNLAQYWRS
>XP_453887_Kluyveromyces_lactis
MALNSVTFFVSHECDACLTVKIINLEGSSALLKQSEKYTEPDLSKRASNFIPNSDMFVSLQVFDGETGRNLTIPVYTKYVPFKNSRVWDQWLTLPIKINQLDMTSTLLIELWEYNGDTRSIFAKLETQIFNSHDYSLKRGREVFKFTKDNEKRALPMKDQNIALINDYHTGELKTSQWLDNSVISALEEQVKGEKLPLGTFKLTIQHKITQVPIVYTASEVSNAQVNIPTFHNLERNEIQENGNKSENEVKISLGKSHESTLFFYDPDQYNTDLIEEKFRRLERSSRETDTEKYIKPDAKKRDVLNAIIASPPGTKLTDHEKGLIWKYRYYLSNNKKALTKLLQSTNLSEESEIKEVLDLMDIWAEIDLDDTMELLGPQYTNISVRSYAVNRLRKASDNELELYLLQLVQSVCFECTSTLSDKSNSEFTIVNIENSNNDQNYSGDIIDASQFLANSFDKNSVMISPLAEFLIRRAVKNFRLGNFFYWYLRSESERNTFLVHILESFKSRLPEHSKKTIDDQILLVDMLRKFCEEIKQSKETTVKKQEILLHLISSRMRSLFKNKAITLPLDPDVIAVDVIPSSCKVFKSSLSPLKITFLTANGQHYSLMFKVGDDLIQDQLVVQIIKLMDQLLKNENVDLKLTPYNILATGKNEGAIGFIPNETMSSILSVHHGILKYLQQNYPSQAEIDGVEPWVMDNFVKSCAGYCVITYILGVGDRHLDNLLIQPDGKFFHADFGYILGYDPKPFPPLMKLPPQIIEAFGGTDSANYDKFRSYCFVAYSILRRNAGLIINLFELMKTSDIPNIKMDPEGAVLKVMEKFAFDLSEEDATIHFQNLITTSVNALIPLVIDHLHNLAQYWRV
>XP_022677025_Kluyveromyces_marxianus
MAVKSVTFFASHECDARLSIKVINLEGSNSLLKQSQKYTEPELSKRASNVIPNSDMFASLQIYDKESGRDLTIPICTKYVPFKNGRVWEQWLTLPVKIHQLNMSSMLRIKLWEFNGDTKILFGLMETPLFRSEDSTLKRGKEVFKFIKDSSEYASPYNDEHIKLINDYDTGELKTSQWLNSPVLEALQEKLNKGKLPIGTFKFTIEHAVTQIPIVYTSSEVANPQINIPTFHNLERSDINETSGKTETEIKISLGNSHDSTLFFYDPDQYNTDLVEEKFRRLERSSRETDIEKYIKPDAKKRDLLNAIIASPPGTKLNGHEKGLIWKYRYYLSNNKKALTKLLQSTNLSEESEIKEVLDLMDIWAEIDLDDTIELLGSQYTNLSVRSYAVNRLRKASDKELELYLLQLVQSVCFECTSTLSDKSSSEFTIVDIDRSKNEQDHLEGNSGAISDTSQFLADTFDKNSIMISPLAEFLIRRAIKNFRLGNFFYWFLRSESERNTFLVHILESFRSRLSERSSKIIDDQITLVDMLHQFCEEIKQSKETTAKKQELLLHLISSRMKPLFRNKSITLPLDPDVIAVDVIPSSCKVFKSSLSPLKITFLTTKGTQYSLMFKVGDDLIQDQLVVQIIKLMDQLLKNENVDLKLTPYNILATGKNEGAIEFIPNETMSSILSVHHGILKYLQKTYPSETEVDGVEPWVMDNFVKSCAGYCVITYILGVGDRHLDNLLIQPDGKFFHADFGYILGYDPKPFPPLMKLPPQIIEAFGGTDSANYDKFRSYCFVAYSILRRNAGLIINLFELMKTSDVPNIKMDPDGAVLKVIEKFAFDLSEEDATIHFQNLITSSVNALIPLVIDHLHNLAQYWRV
>XP_022627670_Lachancea_lanzarotensis
MSIKSVTFCVSNEVALPLQIKIDSLEGSKPLLKASQKLTQPSLIQRTSDVQADSEMFVSVQVFDMKSRRNLTIPVYTPYIPFKNLRKWDVWLTLPITLEQLTSHSTLHIVLWEFDGDKEVEFFSTETPLFEQNSRTLKRGSESIKFKYDEPDSSTIETNETQQLINKFKQGEIKAVPWLDELTFQQLSKNSKKRKLPQGTFILNIEYPLFDLPVVYAEKLSSNVQGNIPTYHNFDVNTDTQTSRPEPQAKISIGNAADSTLKFYDPDQFNPDPIEEKFRRLERASTNTSLEKELKPDAKKRDALNTIISYPPGSDLTAHEKGLVWKYRYYLMNNKKALTKLLQVTNLTEESERKEVLELVDAWAEIDIEDALELLGSAYRNLSLRSYAVNRLKKASDSELELYLLQLVQAVCFESGEPLSDKSASEFTIVNVAQSGAAAQTSPISELNNGSNSVNELNNSELGQSSVLISPLAEFLIRRAIINSRLGNFFYWYLKSESEGNQYLTHILESFVSRLPKERRAKLKHQSLFISMLESFCLEVKNLRDTTPKKVELLMHLLTSKLRPFLRSAPVELPLDPDFTVTDVILQDCRVFKSSLSPVKIAFNTLHGPEYALMFKVGDDLRQDQLVVQIISLMNELLKNENVDLKLTPYKILATGSKEGAIQFIPNDTLASILSKHHGILPYLRTHYPSSGTDLGVQDFVIDNFVKSCAGYCVITYILGVGDRHLDNLLVTPDGHFFHADFGYILGQDPKPFPPLMKLPPQIIESFGGADSENYNKFRSYCFVAYSILRRNANLILNLFELMKPSDIPDIKIDPDGAMLKVKEKFCLDMSEEEAIIHFQNLINASVSALLPLVIDRLHNLAQYWRA
>XP_002554568_Lachancea_thermotolerans
MSFKSVTFCVSNEVELPLQVKIDSLEGVKPLLTASQKLTEPSLSQRASNVAPNSDMFVSVQVFDRETLRNLTIPVYTPYVPFKNARKWDLWLTLPITIDQLTSNSILRIILWEFEGDNEVEFFTIETSLYKEDSKTLKRGTESFRFQYDEPNSGALELDPAKELVNNYRKGEIKAVTWLDELTLQQLGKTNRKKRLPKGIFILNIEYPLYELPVVYSEKVSAKTQKNVPNFHNFELSNDVQISRQEPQAKLSLGGPAQSTLKFYDPDQFNIDPIEEKFRRLERATTNSNFEKELKPDAKKRDILNKIISYPPGSSLTAHEKGLVWKYRYYLMNNKKALTKLLQSASLTEENERKEVLQMVDSWAEIDIEDAIELLGPAYRNLSLRSYAVNRLKKASDNELELYLLQLVQAVCFESCSPLSDKTASEFTIVDVAQSGAAANPLPEFEQINESSSLNSTESISAGHSSVLISPLAEFLIRRAIKNSRLGNFFYWYLKSESEGNSYLVHILESFTSRLPSDKRVKLEHQIKFISMLEKFCQEVKNVRDTTPKKLELLINLISTKLRPFLRATPVELPLDPDFTLTDVVYEGCKIFKSSLSPIKIVFETKQNVPYSLMFKVGDDLRQDQLVVQIITVMNELLKNENVDLKLMPYKILATGAKEGAIQFIPNDTMANILSKHHGILPFFRAHHPSPTNELGVQEWVMDNFVKSCAGYCVITYILGIGDRHLDNLLITPDGNFFHADFGYILGQDPKPFPPLMKLPPQIIESFGGAESQNYNKFRSYCFVAYSILRRNANLILNLFELMKTSDIPDIKIDPDGAMLKVKEKFCLDMSEEEAIIHFQNLINASVNALLPLVIDRLHNLAQYWRT
>XP_020056212_Aspergillus_aculeatus
MEAFTFAVSTQVDFPIHVKVGSLEGKQKEIPFSVLLQRPDLRHLGSAQNPHSDLFVTVQLWSESKPLGVPLQTPYKAFKSARSWNEWLQMPVSIKDAPLKSQLAITVWDLSPFGGEGAHGHYVPFGGTTIPLFDADGKLKMGRQKCKIYRHRAADGFSSTTTPSTPPPKRRKANAPDPLGPSLEEMELERVEVLIKKHEMGELPRIDWMDQMVFRQLERLKLNAEEAARKRAIRMKAIKHKSSDGRIEDADDSDEDKVDDENFTLYVEFPRFDHPIVWADHEYPAPPISTYPQNAPMNTNTPLKPLPEVRFGPGIEGADGSGVIRIYDPEVGQTGNPCEDKHRRLIRSTRTGIMDRDLKPNPKIRDELNVILSYEPTQDLTAEEKDLVWRFRYYLTREKRALTKFVKSVNWRDVGEAHQAVEILPKWTEIDVDDALELLGPTFDNAAVRSYAVERLRKSDDEELLLYLLQLVQALKYEENPEGAAGDAAHDSSLANFLVTRAANNFKLGSYLHWYLMVECDDTGPGTLSAQRRLFARVEYYFMTELEQIQPEHRKTLLRQGELVVILTKIAKDVRFSRDNRILKIEKLKKFLKDPKHELLQIDPPLPLPLDPEIMVTGCHPDEANVFKSSLSPLQIVFKTADGRKYPILFKVGDDLRQDQLVIQIIILMDRLLQKENLDLRLTPYRILATNATAGAVQFIPSASLSAISAKYKSVLAYLKENNPDDTEPLGVRKETMDTYIKSCAGYCVITYLLGVGDRHLENLLLTPDGHFFHADFGFILGRDPKPFAPMMKLCKEMVEGMGGTTSPLYLQFKQYCFTAYTTLRKSANLILNLFSLMVDANIPDIRVEPDKAVLKVKERFHLEMTEEEAIRHFEQLIGDSVNAIFGVVIDRLHEFVQGWRA
>XP_001274185_Aspergillus_clavatus
MEAFTFAVSTQVDFPIHIKIGSLEGKQKQLPLSVLLKRPDLRHIGSIQNPVSDLFVTAQLWSDSKPLGVPLQTPYKTFKSVRAWNEWLQLPMSLKDAPLNSQLAVTIWDLSPFGGNGADGHYVPFGGTTIPLFDEDGKLKMGRQKCKVYRHKAADGFSSTTTPSTPPPKRRKINAADSLGPSVEELELERVEVLIKKHEMGEIPRIDWMDQMVFRQLEKLKLNAEDAARKRALRLKAAKHKNPDTTGADGEHSDEEDMDDENFVLYVEFPRFDHPIVWTDHQYPPPPISSYSQNAAPNPNSALKPIPEVRFGPGIEGADGEGVIQIYDPEVGQTGNPCEDKHRRLIRSHRTGIMDRDLKPNPKIRDELNVIVSYEPTQDLTAEEKDLVWRFRYYLTREKRALTKFVKSVNWRDSGEAQQAVEILPKWTEIDVDDALELLGPTFDNTAVRSYAVERLRKADDEELLLYLLQLVQALKYEESSRDETEDVAHDSSLANFLISRAANNFKLGNYLHWYLMVECDDTSPGTLSAQRRLFARVEYYFMAELEQAHPDSRKTLLRQGELVAVLTKIAKDIRFARENRPLKIEKLKKYLKDPKNELVTIDPPLPLPLNPEVMVTGCFPDDSNVFKSSLSPLHITFKTSEGRKYPILFKVGDDLRQDQLVIQIIILMDRLLQKENLDLKLTPYRILATNATAGAVQFVPSTSLSAVSAKYKSVLAYLQANNPDENEPLGVRKETMDTYVKSCAGYCVITYLLGVGDRHLENLLLAPDGHFFHADFGFILGRDPKPFAPMMKLCKEMVEGMGGTTSPQYLQFKQYCFTAYTTLRKSANLILNLFSLMVDANIPDIRVEPDKAIFKVKERFHLEMTEEEAIRHFEQLISDSVNAIFGVVIDRLHEFVQGWRA
>XP_001259818_Aspergillus_fischeri
MEAFTFAVSTQVDFPIHVKIGSLEGKQKQIPLSVLYKRPDLRHIGSIQNPTSDLFVTVQLWSDSKQLGVPMQTSYKTFKSVRAWNEWLQMPVSIKDAPLSCQLAITIWDLSPFGGQGADGHYIPFGGTTVPLFDEDGKLKTGRQKCKVYRHKAADGFSSTTTPSTPPPKRRKNNASDALGPSVEEMELERVEVLIKKHEMGEIPRIDWMDQMVFRQLEKLKLNAEEAARKRAIRLKAAKNKAPETPGADGVNSDEEEIDDENFVLYIEFPRFDHPIVWTDHQYPPPPVSSYSQNAPANPNATLKPVPEVRFGPGIEGADGDGVIRIYDPEVGQTGNPCEDKHRRLIRSHRTGIMDRDLKPNPKIRDELNVIVSYEPTQDLTAEEKDLVWRFRYYLTREKRALTKFVKSVNWRDAGEAQQAVEILPKWTEIDVDDALELLGPTFDNTAVRSYAVDRLRKADDEELLLYLLQLVQALKYEENSRGDNEGAAHDSSLANFLITRAANNFKLGSYLHWYLMVECDDTSPGTLSTQRRLFARVEYYFMAELEQVSPEHRKTLLRQGELVAILTKIAKDIRFARETRPLKIEKLKKYLKDPKNELVHIDPPLPLPLDPEVLVTGCFPEESNVFKSSLSPLHITFKTSEGRKYPILFKVGDDLRQDQLVIQIIILMDRLLQKENLDLKLTPYRILATNATAGAVQFIPSTSLSAVSAKYKSVLAYLQANNPDENEPLGVRKETMDTYVKSCAGYCVITYLLGVGDRHLENLLLAPDGHFFHADFGFILGRDPKPFAPMMKLCKEMVEGMGGTTSPQYLQFKQYCFTAYTTLRKSANLILNLFSLMVDANIPDIRVEPDKAVFKVKERFHLEMTEEEAIRHFEQLIGDSVNAIFGVVIDRLHEFVQGWRA
>XP_041148743_Aspergillus_flavus
MEAFTFAVSTQVDFPIQIKIGSLEGKQKEVPFSILLKRPELRHLGSVQNPTSDLFVTVQLWSDSKPLGVPLQTSYRTFKSVRAWNEWLQMPMSLKDAPYKCQLAITIWDLSPFGGEGAQGHYVPFGGTTISLFDEEGKLKMGRQKCKVYRHKAADGFSSTTTPSIPSTKRRKANAPDPLGPSPEEIELERVEVLIKKHEMGEIPRIDWMDQMVFRQLEKLKINAEESARKRAILLKSTKQKHREKYGADGDDSDEGNLDDENFTLYVEFPRFDHPVVWSDHEYPPPPVSSYPQNAPANPSSALKPAPEVRFGPGIEGADGEGVIRIYDPEVGQTGNPCEDKHRRLIRSHRTGIMDRDLKPNPKIRDELNAILSYEPTQDLTAEEKDLVWRFRYYLTREKRALTKFVKSVNWRDAGESHQAVEILPKWTEIDVDDALELLGPTFDNPAVRSYAVERLRKADDEELLLYLLQLVQALKYEDNSNVDTEDAAHDSSLANFLITRAANNFKLGSYFHWYLMVECDDTSPGTLSAQRRLFARVEYYFMADLEQVHPEHRKTLLRQGELVAVLSKIAKDLRFSRDNRLLKIEKLKKYLKDPKNELVHIDPPLPLPIDPEISVTGCFPDNSNVFKSTLSPLLITFKTSEGQKYPILFKVGDDLRQDQLVIQIIILMDRLLQKENLDLKLTPYRILATNATAGAVQFIPSASLSAISAKHRSVLAYLQANNPDESEPLGVRKETMDTYIKSCAGYCVITYLLGVGDRHLENLLLAPDGHFFHADFGFILGRDPKPFAPMMKLCKEMVEGMGGTTSPHYLQFKQYCFTAYTTLRKSANLILNLFSLMVDANIPDIRVEPDKAVLKVKERFHLEMTEEEAIRHFEQLIGDSVNAIFGVVIDRLHEFVQGWRA
>XP_753770_Aspergillus_fumigatus
MEAFTFAVSTQVDFPIHVKIGSLEGKQKQIPLSVLYKRPDLRHIGSIQNPTSDLFVTVQLWSDSKQLGVPMQTSYKSFKSVRAWNEWLQMPISIKDAPLRCQLAITIWDLSPFGGQGADGHYIPFGGTTVPLFDEDGKLKTGRQKCKVYRHKAADGFSSTTTPSTPPPKRRKNNASDALGPSVDEMELERVEVLIKKHEMGELPRIDWMDQMVFRQLEKLKLNAEEAARKRTIRLKAAKNKAPETPGADGVNSDEEEIDDENFVLYIEFPRFDHPIVWTDHQYPPPPVSSYSQNASANPNATLKPVPEVRFGPGIEGADGDGVIRIYDPEVGQTGNPCEDKHRRLIRSHRTGIMDRDLKPNPKIRDELNVIVSYEPTQDLTAEEKDLVWRFRYYLTREKRALTKFVKSVNWRDAGEAQQAVEILPKWTEIDVDDALELLGPTFDNTTVRSYAVDRLRKADDEELLLYLLQLVQALKYEENSRGAAHDSSLANFLITRAANNFKLGSYLHWYLMVECDDTSPGTLSTQRRLFARVEYYFMAKLEQVSPEHRKTLLRQGELVAVLTKIAKDIRFARETRPLKIEKLKKYLKDPKNELVHIDPPLPLPLDPEVSVTGCFPEESNVFKSSLSPLHITFKTSEGRKYPILFKVGDDLRQDQLVIQIIILMDRLLQKENLDLKLTPYRILATNATAGAVQFIPSTSLSAVSAKYKSVLAYLQANNPDENEPLGVRKETMDTYVKSCAGYCVITYLLGVGDRHLENLLLAPDGHFFHADFGFILGRDPKPFAPMMKLCKEMVEGMGGTTSPQYLQFKQYCFTAYTTLRKSANLILNLFSLMVDANIPDIRVEPDKAVFKVKERFHLEMTEEEAIRHFEQLIGDSVNAIFGVVIDRLHEFVQGWRA
>XP_662313_Aspergillus_nidulans
MEAFTFAVSAQVDFPIYVKIGSLEGKQKQIPLSVLLKQPELRHIGSVQNPLSDLFVTAQLWSESKPLGVPLQTSYKAFKTVRAWNEWLQLPISIKDAPLRCQLAITIWDLSPFGGEGANGHYIPFGGTTIRLFDDDGKLKTGKQKCKVYRHKAADGFSATTTPSTPSKRRRGNKPDPLGPSPEELELERVEVLIKKHEMEEIPQIDWMDQLVFRQLERLKLSADKAARKRALLMEANRNRRLESENEEDDEKLEDENFTLYVEFPRFDHPIVWSDHEYPPPPISSYPQNAPGNATGTLKSLPEVRFGPGIEGADGEEVIRIYDPEVGQTGNPCEDKHRRLIRSHRTGIMDRDLKPNPKIRDDLNIIMSYEPTQDLTAEEKDLVWRFRYYLTREKKALTKFVKSVNWRDVGEAHQAVEILPKWTEIDVDDALELLGPTFDNAAVRSYAVERLRKADDDELLLYLLQLVQALKYEDKAHEDADIAAHDSSLANFLITRAANNFKLGSYLHWYLMVECDDAGPGTLSSHRRLFARVEYYFMAELERMHPEHRKTLLRQGELVAVLSKISKDIRFARENRPIKIEKLKKYLKDPKNDLLQFDPPLPLPLDPDVMVTGCFPEESNVFKSSLSPLLITFKTTEGRKYPILFKVGDDLRQDQLVIQIIILMDRLLQKENLDLKLTPYRILATNATAGAMQFIPSTSLSAVSAKYKTVLAYLKANNPDENEPLGVRKETMDTYIKSCAGYCVITYLLGVGDRHLENLLLAPDGHFFHADFGFILGRDPKPFAPMMKLCKEMVEGMGGTSSPLYLQFKQYCFTAYTTLRKSANLILNLFSLMVDANIPDIRVEPDKAVLKVKERFHLEMTEEEAIRHFEQLIGDSANAIFGVVIDRLHDFVQGWRA
>XP_001391565_Aspergillus_niger
MEAFTFAVSTQVDFPIHVKIGSLEGKQKQAPFSLLMRHPELRHIGSAQNPVSDLFVTIQLWSDSKALGVPLQTSYKAFKSARAWNEWLQMPISIKDAPLKSQLAITVWDLSPFGGEGALGHYVPFGGTTIPLFDGEGKLKMGRQKCKIYRHRAADGFSSTTTPSTPPPKRRKTHAPDPLGPSEEEMELERIEVLIKKHEMGEIPRIDWMDQLVFRQLERLKLNAEEAARKRALRLKATKQKRSEHGGDEDDSDDNEVDDENFILYVEFPRFDHPIVWSDHEYPAPPMSSYSQGAPANANPALKPVPEVRFGPGIEGADGGGVIRIYDPEVGQTGNPCEDKHRRLIRSHRTGIMDRDLKPNPKIRDELNVILSYEPTQDLTAEEKDLIWRFRYYLTREKRALTKFVKSVNWRDVGEAHQAVEILPKWTEIDVDDALELLGPTFDNPAVRSYAVERLRKADDEELLLYLLQLVQALKYEEHSHGDVDDAAHDSSLANFLIARAANNFKLGNYLHWYLMVECDDAGPGTLSAQRRLFARVEYYFMAELEKVHPEHRKTLLRQGELVTVLTKIAKDVRFSRENRVLKIERLKQCLKDPKNDMLHIEPPLPLPLDPEIQVTGCYPDEANVFKSSLSPLQVMFKTSDGRKFPILFKIGDDLRQDQLVIQIIILMDRLLQKENLDLKLTPYRILATNSTAGAVQFIPSASLSAISAKYKSVLAYLKANNPDDSEPLGVRKETMDTYIKSCAGYCVITYLLGVGDRHLENLLLAPDGHFFHADFGFILGRDPKPFAPMMKLCKEMVEGMGGTTSPLYLQFKQYCFTAYTTLRKSANLILNLFSLMVDANIPDIRVEPDKAVLKVKERFHLEMSEEEAIRHFEQLISDSVNAIFGVVIDRLHEFVQGWRA
>XP_015408684_Aspergillus_nomiae
MEAFTFAVSTQVDFPIQIKIGSLEGKQKEVPFSILLKRPELRHLGSVQNPTSDLFVTVQLWSDSKPLGVPLQTSYRTFKSVRAWNEWLQMPMSLKDAPYKCQLAITIWDLSPFGGEGAQGHYVPFGGTTISLFDEEGKLKMGRQKCKVYRHKAADGFSSTTTPSVPSTKRRKTNASDPLGPSPEEIELERVEVLIKKHEMGEIPRIDWMDQMVFRQLEKLKLNAEESARKRATLLKSTKHKSRGKHGDDGDDSDEGDLDDENFTLYVEFPRFDHPVVWSDHEYPPPPVSSYPHNAPANPSSALKPAPEVRFGPGIEGADGEGVIRIYDPEVGQTGNPCEDKHRRLIRSHRTGIMDRDLKPNPKIRDELNAILSYEPTQDLTAEEKDLVWRFRYYLTREKRALTKFVKSINWRDAGESHQAVEILPKWTEIDVDDALELLGPTFDNPAVRSYAVERLRKADDEELLLYLLQLVQALKYEENSNNDTEDAAHDSSLANFLITRAANNFKLGSYFHWYLMVECDDTSPGTLSAQRRLFARVEYYFMTDLEQVHPEHRKTLLRQGELVAVLSKVAKDLRFSRDSRPLKIEKLKKYLKDPKNELVHIEPPLPLPLDPEISVTGCFPDESNVFKSTLSPLLITFKTSEGQKYPILFKVGDDLRQDQLVIQIIILMDRLLQKENLDLKLTPYRILATNATAGAVQFIPSASLSAISAKHRHLENLLLAPDGHFFHADFGFILGRDPKPFAPMMKLCKEMVEGMGGTTSPHYLQFKQYCFTAYTTLRKSANLILNLFSLMVDANIPDIRVEPDKAVLKVKERFHLEMTEEEAIRHFEQLIGDSVNAIFGVVIDRLHEFVQGWRA
>XP_001824747_Aspergillus_oryzae 
MEAFTFAVSTQVDFPIQIKIGSLEGKQKEVPFSILLKRPELRHLGSVQNPTSDLFVTVQLWSDSKPLGVPLQTSYRTFKSVRAWNEWLQMPMSLKDAPYKCQLAITIWDLSPFGGEGAQGHYVPFGGTTISLFDEEGKLKMGRQKCKVYRHKAADGFSSTTTPSIPSTKRRKANAPDPLGPSPEEIELERVEVLIKKHEMGEIPRIDWMDQMVFRQLEKLKINAEESARKRAILLKSTKQKHREKYGADGDDSDEGDLDDENFTLYVEFPRFDHPVVWSDHEYPPPPVSSYPQNAPANPSSALKPAPEVRFGPGIEGADGEGVIRIYDPEVGQTGNPCEDKHRRLIRSHRTGIMDRDLKPNPKIRDELNAILSYEPTQDLTAEEKDLVWRFRYYLTREKRALTKFVKSVNWRDAGESHQAVEILPKWTEIDVDDALELLGPTFDNPAVRSYAVERLRKADDEELLLYLLQLVQALKYEDNSNVDTEDAAHDSSLANFLITRAANNFKLGSYFHWYLMVECDDTSPGTLSAQRRLFARVEYYFMADLEQVHPEHRKTLLRQGELVAVLSKIAKDLRFSRDNRLLKIEKLKKYLKDPKNELVHIDPPLPLPIDPEISVTGCFPDNSNVFKSTLSPLLITFKTSEGQKYPILFKVGDDLRQDQLVIQIIILMDRLLQKENLDLKLTPYRILATNATAGAVQFIPSASLSAISAKHRSVLAYLQANNPDESEPLGVRKETMDTYIKSCAGYCVITYLLGVGDRHLENLLLAPDGHFFHADFGFILGRDPKPFAPMMKLCKEMVEGMGGTTSPHYLQFKQYCFTAYTTLRKSANLILNLFSLMVDANIPDIRVEPDKAVLKVKERFHLEMTEEEAIRHFEQLIGDSVNAIFGVVIDRLHEFVQGWRA
>XP_040642061_Aspergillus_ruber
MEAFTFATSTQVDFPIHVRIGSLEGKQKNIPFSVLLKQPELRHIGSSQNPVSDLFVTAQLWSDSKPLGVPVQTSYKAFKARRVWNEWMQMPMSVKDAPSKCQLAITVWDLSPFAGEGAHGHYIPFGGTTVPIFDKEGKLKTGKQKCKVYRHKAADGMSSTTTPSSPPPKRRKAQNPDPLGPSVEELELERVEVLIKKHEMGEIPRIDWMDQMVFRQLEKLKLNADEAARKRAIRLKATKQRTAQDDEDDDESDQNTDDENFVLYVEFPRFDHPIVWTDYQYPPPPVSAHLQNTPANQAALKPLPEVRFGPGIEGGEAVIRIYDPELGQTGNPCEDKHRRLIRSHRTGIMDRDLKPNPKIRDELNTILSYEPTQDLSAEEKDLIWRFRYFLAREKRALTKFVKSVNWRDVGESQQAVDILPKWTEIDVDDALELLGPTFDNAAVRSYAVERLRKADDDELLLYLLQLVQALKYEDSPDEDIEDTAYDSSLANFLISRAANNFKLGSYLHWYLMVECDDAGPGTLSAQRRLFARVEYYFMAELEKVHSENRKTLLRQGELVTVLSKIAKDIRFSRDTRPLKIEKLKKYLKDPKNDIAYIDPPLPLPLDPDVLVTGCFPDESNVFKSSLSPLNVTFKTSDGRRYPILFKVGDDLRQDQLVIQIIILMDRLLQKENLDLKLTPYRILATTSTAGAVQFIPSTSLSAVSAKYKSVLAYLKANNPDDHEPLGVRKETMDTYIKSCAGYCVITYLLGVGDRHLENLLLAPDGHFFHADFGFILGRDPKPFAPMMKLCKEMVEGMGGTTSPLYLQFKQYCFTAYTTLRKSANLILNLFSLMVDANIPDIRVEPDKAVLKVKERFHLEMTEEEAIRHFEQLIGDSVNAIFGVVIDRIHDFVQGWRA
>XP_040700863_Aspergillus_sydowii
MEAFTFAVSTQVDFPIHVKIGSLEGKQKQIPFSVLLKQPELRHVGSAQNPLSDLFVTAQLWSESKPLGVPLQTSYKAFKAARSWNEWLQLPMSIKDAPLKCQLAITIWDLSPFGGEGADGHYVPFGGTTIRLFDEDGKLKTGRQKCKVYRHKTADGFSATTTPSSPPKKRKGNKPDPLGPSTEEMELERVEVLIKKHEMGEIPRIDWMDQMVFRQLERLKLNADEAARKRAVLLKANKDKHSGGEEDEEDEEDFDDENFTLYIELPRFDHPIVWSDHEYPPPPISSYPQNAPGNANGALKPLPEVRFGPGIEGADGEGVIRIYDPEVGQTGNPCEDKHRRLIRSHRTGIMDRDLKPNPKIRDDLNIIVSYEPTQDLTAEEKDLVWRFRYYLTREKRALTKFVKSVNWRDVGEAHQAVEILPKWTEIDVDDALELLGPTFDNAAVRSYAVERLRKADDDELLLYLLQLVQALKYEDNAHGDADIAAHDSSLANFLITRAANNFKLGSYLHWYLMVECDDAGPGTLSSHRRLFARVEYYFMAELERIHPDHRRTLLRQGELIAVLSKISKDIRFARENRPLKIEKLKKFLKDPKNDLIQFEPALPLPLDPDVLVTGCFPEESNVFKSSLSPLLLTFKTTEGRKYPILFKVGDDLRQDQLVIQIIILMDRLLQKENLDLKLTPYRILATNATAGAMQFIPSTSLSAVSARYKTVLAYLKANNPDDNEPLGVRKETMDTYIKSCAGYCVITYLLGVGDRHLENLLLAPDGHFFHADFGFILGRDPKPFAPMMKLCKEMVEGMGGTSSPLYLQFKQYCFTAYTTLRKSANLILNLFSLMVDANIPDIRVEPDKAVLKVKERFHLEMTEEEAIRHFEQLIGDSANAIFGVVIDRLHDFVQGWRA
>XP_001214967_Aspergillus_terreus
MEAFTFAVSTQVDFPITVKIGALEGKQKQIPFSLQLQHPELRHLGSVQNPTSDLFVTVQLWSDSKPLGVPLQTSYKTFKTARAWNEWLPMPMSLKDAPFNCQLAITIWDLSPFGGDGAQGHYVPFGGTTIALFDEEGKLKMGRQKCKVYRHKAADGFSSTTTPSSPPPKRRKANSRDALSPSMEEIELERIEVLIKKHEMGEIPRIDWMDQMVFRQLEKLKLAAEEAGRKRAIRLKAMKQKPAAERGAEEDDSDEEDIDDENFTLYVEFPRFDHPIVWSDHEYPPPPISAYPQTAPANANSTLKPLPEVRFGPGIEGADGEALIRIYDPEAGQAGNPCEDKHRRLIRSHRTGIMDRDLKPNPKIRDELNLILSYEPTQDLSAEEKDLVWRFRYYLTREKRALTKFVKSVNWRDVGEAHQAVEILPKWTEIDVDDALELLGPTFDNAAVRSYAVARLRKADDDELLLYLLQLVQALKYEDTSHEDSDDVAHDSFLANFLIARAANNFKLGSYLHWYLMVECDDASPSTSPIQHRLFARVEYYFMSELEQIHPEHRRTLLRQGELVAVLSKIAKEVRFSRDTRPLKVEKLKKYLKDPKHDLLHIDPPLPLPLDPDVLVTGCYPEESNVFKSSLSPLHITFKTADGRKYPILFKVVYSVYLPIRCVR
>XP_022492472_Penicillium_arizonense
MTHPLAVSRCKMEAFTFAVSTDVDIPIHVKIGSLEGRQKKILDSILNENPELQFIASNQDPASDLYATVQLWSDSKPMGVPMQTKYKSFKTQRVWNEWLKMPMSIKDAPRNSQLAITLWDLSPLAADGVRHVPFGGTTIPLFDKDGKLKMGKQKCKVYLRREADGDVFTSTPFTPAPKRRKMRARDPSEPSAEEKELERVEVLIKKHEMGEIPRVDWMDQLLFRELEKLKLNAENAAQKRALELEALMQKDPKRQDRNDDSDEEKPDEEYFDIYVEFPRFDHPIVWADHEYPPPPISSYPQNGPSHPNSTLKPVPEVHFGPGIQRADPYSVIRIYDPECGQVANPCEDKHRRLIRSHRTGILDRDLKPNPKIRDDLSMIISYEPTQELTAEEKDLVWRFRYHLTREKKALTKFVKSVNWRDVGESRQAIEILPKWTEIDVDDALEILGPTFDHPDVRSYAVETLRKADDEELLLYLLQLVQALKYEESPEYKAEDADHDFSLANFLISRAANNFKLGNYLFWYLTVEIDDAGSNILPAQRQLFVRVAYYFMAELERVHPEHKKTLLRQAEMVTVLSKVAKDVRLSRENRPVKIDMLKKFIRDPENDLITIDPPLPLPLNPEVSVVGCYPEESNVFKSTLSPLLMTFKTSDGLRYPMLFKVGDDLRQDQLVIQIIILMDRLLQKENLDLKLTPYRILATSPTAGAVQFIPSISLSAASSKYKSILAYLKINNPDENEPLGVRKETMDTYIKSCAGYCVITYLLGVGDRHLENLLLAPDGHFFHADFGFILGRDPKPFAPMMKLCKEMVEGMGGTSSPHYLQFKQYCYTAYTTLRKSANLILNLFSLMVDANIPDIRVEPDKAVLKVKERFHLEMTEEEAIRHFEQLIADSVNAIFGVVIDRLHDFVQGWRA
>XP_014534156_Penicillium_digitatum
MTQRSVALSKRGAEMEAFTFAVTTQVDIPIRIKIGSLEGKQKPIPHSVLDENAELRHIASVQDPTSDLYVTTQIWSESKPLGVPVKTKYKPFKTTRVWNQWLEMPMSIKDAERNTQLAITIVDLSPLAPDRITHIPFGGTTITLFDEDGKLKMGKQKCKVYLHKNADGSATTSTPSVLPPKRRKPNIRDPSHQSPEEAELERVEVLIKKHEMGEIPRVDWMDQLLFRELEKLKTNADEAAQMRALEIDAALHKDPKHVKDQDDSSDEENIEDEYYVLYIEFPRFDHPIVWADHEYPAPPISSWPQNALPHPNATLKPVPEVQFGPGISHTDPHNIIQIYDPEVGQIGNPCEDKHRRLIRSHRTGIMDRDLKPNPKIRDDLNMIISYEPTQDLTAEEKDLVWRFRYHLTREKKALTKFVKSVNWRDVGESRQAVEMFPKWTEIDVDDALEILGPTFDNPAVRSYAVETLRKADDEELLLYLLQLVQALKYDAPPDNQPDAAPQESSLAQFLISRAANNFKLGNYLHWYLMVEFDDADAIQRRLFARVEYYFMIELEKFHPGHRKTLLHQGEMVAVLSKIAKDVRFARENRVGKIEMLKKYLRDPENDLINIDPPLPLPLNPDVSVVGLYPEESNVFKSTLSPLLITFKTSEGRRYPMLFKVGDDLRQDQLVIQIIILMDRLLQKENLDLKLTPYRILATSATAGAVQFIPSISLSAASAKYKSILAYLQTNNPDEHEPLGVRKETMDIYIKSCAGYCVITYLLGVGDRHLENLLLAPDGHFFHADFGFILGRDPKPFAPMMKLCKEMVEGMGGTTSPHYLQFKQYCYTAYTTLRKSANLILNLFSLMVDANIPDIRVEPDKAVLKVKERFHLEMTEEEAIRHFEQLIADSVNAIFGVVIDRLHDFVQGWRA
>XP_016600418_Penicillium_expansum
MTQRPVALFKRGTEMEAFTFAVTTQVDIPIRIKIGSLEGKQKPIPSTVLDENAELRHIASVQDPTSDLYVTTQIWSESKPLGVPMKTKYKPFKTSRVWNEWLEMPMSIKDAERNTQLAITIVDMSPLAPDRITHIPFGGTTITLFDEDGKLKMGRQKCKVYLHKDADGYATTSTPSVLPPKRRKLNTRDYSHQSPEEAELERVEVLIKKHEMGEIPRVDWMDQLLFRELEKLKTNADEAAQKRALEIDAALQKDSKHVKDQDDSSDEENLEDEYFDLYVEFPRFDHPIVWADHEYPPPPISSWPQNAPPHPNATLKPVPEVHFGPGISHADPHNIIQIYDPEVGQIGNPCEDKHRRLIRSHRTGIMDRDLKPNPKIRDDLNMIISYEPTQDLTAEEKDLVWRFRYHLTREKKALTKFVKSVNWRDVGESRQAVEMFPKWTEIDVDDALEILGPTFDNPAVRSYAVETLRKADDEELLLYLLQLVQALKYDATPDNQPDAAPQESSLAHFLISRAANNFKLGNYLHWYLMVEFDDADAIQRRLFARVEYYFMIELEKLHPEHRKTLLHQGEMVAVLSKIAKDVRFARENRVGKIEMLKKYLRDPDNDLINIDPPLPLPLNPDVSVVGLYPEESNVFKSTLSPLLITFKTSEGRRYPMLFKVGDDLRQDQLVIQIIILMDRLLQKENLDLKLTPYRILATSATAGAVQFIPSISLSAASAKYKSILAYLQANNPDDNEPLGVRKETMDTYIKSCAGYCVITYLLGVGDRHLENLLLAPDGHFFHADFGFILGRDPKPFAPMMKLCKEMVEGMGGTSSPHYLQFKQYCYTAYTTLRKSANLILNLFSLMVDANIPDIRVEPDKAVLKVKERFHLEMTEEEAIRHFEQLIADSVNAIFGVVIDRLHDFVQGWRA
>XP_040648438_Penicillium_griseofulvum
MEAFTFAVTTQVDIPIRIKIGSLEGKQKPIPYTVIHENAELRHIASVQDPTSDLYVTAQIWSESKPLGVPMKTKYKAFKTARVWNEWLEMPMSIKDTERNAQLAITIVDMSPLAADRITHIPFGGTTITLFDEDGKLRMGRQKCKVYLHKDADGSATTSTPSIPPPRRRKPNTRDPSQQSPEEAELERLELLIKKHEMGEIPRVDWMDQLLFRELEKLKLNADEAAQRRALELDAALQKRPKDEDQDDSSDEESLEDEYFDLYVEFPRFDHPVVWADHEYPPPPISSWPQNAPPHPNATLKPVPEVHFGPGISHADPHNIIQIYDPEVGQIGNPCEDKHRRLIRSHRTGIMDRDLKPNPKIRDDLNMIISYEPTQDLTAEEKDLVWRFRYHLTREKKALTKFVKSVNWRDVGESRQAVEMFPKWTEIDVDDALEILGPTFDNPAVRSYAVETLRKADDEELLLYLLQLVQALKYDATPDNEPDAAPQESSLAHFLISRAANNFKLGNYLHWYLMVEFDDADAIQRRLFARVEYYFMIELEKLHPEHRKTLLHQGEMVAVLSKIAKDVRFARENRVGKIEMLKKYLRDPDNDLINIDPPLPLPLNPDVSVIGLYPEESNVFKSTLSPLLITFKTSEGRRYPMLFKVGDDLRQDQLVIQIIILMDRLLQKENLDLKLTPYRILATSATAGAVQFIPSISLSAASAKYKSILAYLQANNPDDTEPLGVRKETMDTYIKSCAGYCVITYLLGVGDRHLENLLLAPDGHFFHADFGFILGRDPKPFAPMMKLCKEMVEGMGGTTSPHYLQFKQYCYTAYTTLRKSANLILNLFSLMVDANIPDIRVEPDKAVLKVKERFHLEMTEEEAIRHFEQLIADSVNAIFGVVIDRLHDFVQGWRA
>XP_038928380_Penicillium_roqueforti
MTQRPVALSKRGTEMEAFTFAVTTQVDIPIRIKIGSLEGKQKPIPCTVLDKNAELRHIASVQDPASDLYVTAQIWSESKPLGVPMKTKYKAFKTARVWNEWLEMPMSIKDAERNSQLAITIVDMSPLAADRITHVPFGGTTITLFDEDGKLKMGRQKCKVYLHKDADGSATTSTPSVLPPKRRKPNTRDPSQQSPEEAELERVEVLIKKHEMGEIPRVDWMDQLLFRELEKLKTNADEAAQKRALELHAALQKDPKHVKDQDDSSDEENIEDEYFDLYVEFPRFDHPIVWADHEYPPPPISSWPQNAPPHPNATLKPVPEVHFGPGISNADPHNIIQIYDPEVGQIGNPCEDKHRRLIRSHRTGIMDRDLKPNPKIRDDLNMIISYEPTQDLTAEEKDLVWRFRYHLTREKKALTKFVKSVNWRDVGESRQAVEMFPKWTEIDVDDALEILGPTFDNPAVRSYAVETLRKADDEELLLYLLQLVQALKYDATPDNQPDAAPQESSLAHFLISRAANNFKLGNYLHWYLMVEFDDADAIQRRLFARVEYYFMVELEKLHPEHRKTLLRQGEMVAVLSKIAKDVRFARENRVGKIEMLKKYLRDPDNDLINIDPSLPLPLDPDVSVVGLYPEESNVFKSTLSPLLITFKTSEGRRYPMLFKVGDDLRQDQLVIQIIILMDRLLQKENLDLKLTPYRILATSATAGAVQFIPSISLSAASAKYKSILAYLQANNPDDNEPLGVRKEAMDTYVKSCAGYCVITYLLGVGDRHLENLLLAPDGHFFHADFGFILGRDPKPFAPMMKLCKEMVEGMGGTTSPQYLQFKQYCYTAYTTLRKSANLILNLFSLMVDANIPDIRVEPDKAVLKVKERFHLEMTEEEAIRHFEQLIADSVNAIFGVVIDRLHDFVQGWRA
>XP_002567133_Penicillium_rubens
MEAFTFAVTTQVDIPIHIKIGSLEGKQKPIPYTVLDENAELRHIASVQDPTSDLYVTVQLWSESKPLGAPMKTKYKAFKTTRIWNEWLEMPMSIKDAERNAQLAITIVDMSPLAADKITHIPFGGTTITLFDEDGKLKMGRQKCKVYLHKDADGSAATSTPSVSPPKRRKPNTRDPSQQSPEEAELERVEILIKKHEMGEIPRVDWMDQLLFRELEKLKTNADEAAQKRALELDAALQKDPKHFKDQDDSSDEENIEDEYFDLYVEFPRFDHPIVWADHEYPPPPISSWSQNAPPHPNGTLKPVPEVQYGPGISHADPHNIIQIYDPEVGQIGNPCEDKHRRLIRSHRTGIMDRDLKPNPKIRDDLNMIISYEPTQDLTAEEKDLVWRFRYHLAREKKALTKFVKSVNWRDVGESRQAVEMFPKWTEIDVDDALEILGPTFDNPAVRSYAVETLRKADDEELLLYLLQLVQALKYDATPDNQPDAAPQESSLAHFLISRAANNFKLGNYLHWYLMVEFDDADAIQRRLFARVEYYFMLELEKIHPEHRKTLLHQGEMVAVLSKIAKDVRFARENRVGKIDMLKKYLRDPDNDLINIDPPLPLPLNPDVSVVGLYPEESNVFKSTLSPLLITFKTSEGRRYPMLFKVGDDLRQDQLVIQIIILMDRLLQKENLDLKLTPYRILATSATAGAVQFIPSISLSAASAKYKSILAYLQANNPDDNEPLGVRKETMDTYIKSCAGYCVITYLLGVGDRHLENLLLAPDGHFFHADFGFILGRDPKPFAPMMKLCKEMVEGMGGTTSPHYLQFKQYCYTAYTTLRKSANLILNLFSLMVDANIPDIRVEPDKAVLKVKERFHLEMTEEEAIRHFEQLIADSVNAIFGVVIDRLHDFVQGWRA
>XP_040816608_Penicillium_solitum
MTQRPVALSRRGTEMEAFTFAVTTQVDIPIRIKIGSLEGKQKPIPCTVLDENAELRHIGSVQDPTSDLYVTAQIWSESKSLGVPMKTKYKAFKTTRVWNEWLEMPMSIKDAERNAQLAITIVDISSLAPDRITHIPFGGTTITLFDEDGKLKMGRQKCRVYLHKDADGSATTCTPSVLPPKRRKPNTRDPSHQSPEEAELERVEVLIKKHEMGEIPRVDWMDQLLFRELEKLKTTADEAAQKRALELDAALQKDPKPGKDQDDSSDEENLEDEYFNLYVEFPRFDHPIVWADHEYPPPPISSWSQNAPPHPNATLKPVPEVQFGPGISHADPHNIIQIYDPEVGQIGNPCEDKHRRLIRSHRTGIMDRDLKPNPKIRDDLNMIISYEPTQDLTAEEKDLVWRFRYHLTREKKALTKFVKSVNWRDVGESRQAVEMFPKWTEIDVDDALEILGPTFDNPAVRSYAVETLRKADDEELLLYLLQLVQALKYDATPDNQPDAAPQESSLAHFLISRAANNFKLGNYLHWYLMVEFDDADAIQRRLFARVEYYFMIELEKLHPEHRKTLLHQGEMVAVLSKIAKDVRFARENRVGKIEMLKKYLRDPDNDLINIDPPLPLPLNPDVSVVGLYPEESNVFKSTLSPLLITFKTSEGRRYPMLFKVGDDLRQDQLVIQIIILMDRLLQKENLDLKLTPYRILATSATAGAVQFIPSISLSAASAKYKSILAYLQANNPDDNEPLGVRKETMDTYIKSCAGYCVITYLLGVGDRHLENLLLAPDGHFFHADFGFILGRDPKPFAPMMKLCKEMVEGMGGTTSPHYLQFKQYCYTAYTTLRKSANLILNLFSLMVDANIPDIRVEPDKAVLKVKERFHLEMTEEEAIRHFEQLIADSVNAIFGVVIDRLHDFVQGWRA
>XP_022582857_Penicilliopsis_zonata
MEAFTFAVSTSVDLPINVKIGTLEGKQKQLPFSMLLKHPELRHMGSSQNPISDLFATVQLWSDSKPLGVPMQTSYKTFKAARSWNEWLAMPMSIKDAPLKCQLAITIWDLSPFAGQGLDGHYVPFGGTTISLFDDEGKLRSGRQKCKVYRNKAADGLSVTTTPSNPPPKRRKTNGSDGLAPSMEELELERVEILIKKHEMGEIPRIDWMDQLVFRQLEKLKLNAEEAARKRTLRMKAAKKKEGQTNGVGGNDSDEDQADDENFILYVEFPRFDHPVVWADHEYPPPPISSHIQTGSVNSSTAPKPLPEVRLGPGIEGADSIDSMRIYDPEIGQTGNPCEDKHRRLIRSHRTGIMDRDLKPNPKNRDELNLILSYEPTQDLTAEEKDLIWRFRYYLTREKRALTKFVKSVNWRDVGEARQAVDILPKWTEIDVDDALELLGPTFDNAAVRSYAVERLRKADDEELLLYLLQLVQALKYEDSSGGSPEEEGAPDSSLANFLISRAANNFKLGNYLHWYLMVECDDSSLGTLSVQRRLFARVEYYFMVELDRIHADQRKTLLRQAEFVTILSKIAKDIRFSRDTRPLKIEKLKKYLRDPKNEMVTIDPPLPLPLDPEILINGCIPEEANVFKSSLSPLHITFKTSDGRKYPILFKVGDDLRQDQLVIQIITLMDRLLQKENLDLKLTPYRILATNSTAGAMQFIPSTSLSAASAKYKSILAYLKANNPDENEPLGVRKEAMDTYIKSCAGYCVITYLLGVGDRHLENLLLAPDGHFFHADFGFILGRDPKPFAPMMKLCKEMVEGMGGTTSPHYLQFKQYCFTAYTTLRKSANLILNLFSLMVDANIPDIRVEPDKAVLKVKERFHLEMSEEEAIRHFEQLIGDSVNAIFGVVIDRLHEFVQGWRA
>XP_016620897_Cladophialophora_bantiana
MDTYTFATSRQIDFPVCVRINTLEGKQLSFPYSILLKHPEIRHIGSVQNTNSELYVTAQLWAESKPLGVSMQTPHTFFKNNRTWNKWLELPVLVKDCPVSSQIAITIWDISPCPENGSIDHAVPFGGTTIPLFDEDGTLRKGRQKCKVYRRKAADGQSPSRTPHIPRPKRRKPNEQPPPPIPEEEELERLEQLFKKHEMNEIPQNDWLDQLVFQNVGKKARDVEQAARKRSSVNRPSKRKSAELISAGLKDTVNGYGDVDADNHSDEDTDDEERFTLYVDFPRWDFPVIFEDYGYEPSKMMKEFSSTPSASAVGAKPPPEVRYGPGIAPGTSVVDDEDYPVVQIFDPEQFQKENPCESKHRRLVRSDRNAFSDSDQKPNAKMRDELNEILSYGPTQELSAQDKDVIWTFRRHLSRDKRALTKVVKATDFTNPNEVRQLVELIPRWAKIDVDAALELLGPTYDNPVVRAYAVDRLRQAGDAELQLYLLQLVQALKFEKYESTEEGLPASSLAKFLIDRAANNFMLGNYLHWFLMVECVDQSTDTSAANRAVFARVEYHFMVEMEKRDPSLRKTLLRQGEMITILSSISKEIRFSRANRLQKIELLKKTLADPKNELVKIEPPIPLALDPEVQVCGVYPDEANVFKSSLSPLYLSLKIAYAAEGSSASTPRTQTHGRYPIIFKTGDDLRQDQLVIQIITLMNNLLLKENLDLKLTPYRILATSPSAGAVQFIPSTALSVISAKYKGSVLAYLRANNPDASGPLGVRKETMDTYIRSCAGYCVITYILGVGDRHLDNLLLQPSGHFFHIDFGFILGRDPKPFAPLIKLCKEMVEGLGGTTSPQYAQFKQFCFTAYTTLRKSSSLVLNLFSLMVQSSVTDIRLMEEQMGGMGGAVGKVRERFNLDVSEEEAVRALDQVLADSVNAVFGVVIDRLHEFVQGWRA
>XP_008729599_Cladophialophora_carrionii
MDTYTFATSRQIDFPVCVRINNLEGKQSTFPYTVLLKHPEIRHVGSVQNPNSELYVTAQLWAESKPLGVSMQTPHLFFKNSRVWNKWLELPILVKDCPISSQVAITIWDLSPCPENGSLDHAIPFGGTTIPLFDKDGTLRKGRQKCKVYRRRAADGHAPTKTPHIPRPKRRKPNESPPPSIPEEEELERLEQLFKKHEMNEIPQNDWLDQLVFQKVGKKAREVDEAARKRSSITKASKRKSPSANTNEANGHVVHDDESESDLDADDEERFTLYVDFPRWDFPIIFEDYGYEPSRIMKEFSSAMSASALGAKPPPEVRYGPGIAPGTSVVDDEEYPVVQMFDPEQFQRENPCESKHRRLVRSDRNAFSDSDQKPNAKMRDELNEILSYGPTQELSAQDKDVIWTFRRHLSRDKRALTKVVKATDFTNPNEVRQLVELIPRWAKIDVDAALELLGPTYDNPVVRAYAVDRLRQAGDAELQLYLLQLVQALKFERYEQTEEGLPAASLAKFLIDRAANNFLLGNYLHWFLMVECVDQGTETNTANRQLFARVEFYFMLELEKRNPDLRKILLRQGELITIISSISKDIRFSRTNRLQKIEMLKKTLADPKNDLVKIDPPIPLPLDPEVEVCGVYPDEANVFKSSLSPLYLNFKVASASDGSSTSAHRSQTHGKYPIIFKTGDDLRQDQLVIQIITLMNNLLLKENLDLKLTPYRILATSPSAGAVQFIPSMPISAVSTKYKGSVLAYLRANNPDASGPLGVRKETMDTYIRSCAGYCVITYILGVGDRHLDNLLLQPSGHFFHIDFGFILGRDPKPFAPLIKLCKEMVEGLGGTTSPQYAQFKQYCFTAYTTLRKSSSLVLNLFSLMVQSSVTDIRLMEEQMGGMGGAVGKVRERFNLDVSEEEAVRALDQVLADSVNAVFGVVIDRLHEFVQGWRA
>XP_016254688_Cladophialophora_immunda
MDTYTFATSRQIDFPVCVRINTLEGKQHSFPYTVLLKHPEIRHVGSVQNPNSELYVTAQLWAESKPLGVSMQTPHTFFKNNRTWNKWLELPVLVKDCPISSQIAITIWDITPCPENGSIDHAVPFGGTTIPLFDGDGTLRKGRQKCKVYRRRSADGQSPSRTPHIPRPKRRKPNEQPPPPLPEEEELERLEQLFKKHEMNEIPQNDWLDQLVFQNVGKKAREVEEAARKRSSVNKPSKRKSGQLTSKGMNDTANGHAELDADDDSDDDTDDEERFTLYVDFPRWDFPVIFEDFGYEPSKMMKEFQSTPSASAVGAKPPPEVRYGPGIAPGTSVVDDEEYPVVQIFDPEQFQRENPCESKHRRLVRSDRNAFSDSDQKPNAKMRDELNEILSFGPTQELSAQDKDVIWTFRRHLSRDKRALTKVVKATDFTNPNEVRQLVELIPRWAKIDVDAALELLGPTYDNPVVRAYAVDRLRQAGDAELQLYLLQLVQALKFEKYESTEEGLPASSLAKFLIDRAANNFMLGNYLHWFLMVECVDQGSDTSAANRAVFARVEYYFMVELEKRDPSLRKTLLRQGELITILSSISKEIRFSRTNRLQKIELLKKTLADPKNELVKIEPPIPLALDPEVQVCGIYPEEANVFKSSLSPLYLNFKVASAAESSSASTQRTQTHGKYPIIFKTGDDLRQDQLVIQIITLMNNLLLKENLDLKLTPYRILATSPSAGAVQFIPSTALSVISAKYKGSVLAYLRANNPDASGPLGVRKETMDTYIRSCAGYCVITYILGVGDRHLDNLLLQPSGHFFHIDFGFILGRDPKPFAPLIKLCKEMVEGLGGTTSPQYAQFKQFCFTAYTTLRKSSSLVLNLFSLMVQSSVTDIRLMEEQMGGMGGAVGKVRERFNLDVSEEEAVRALDQVLADSVNAVFGVVIDRLHEFVQGWRA
>XP_007747279_Cladophialophora_psammophila
MDTYTFATSRQIDFPVCVRINTLEGKQLSFPYSILLKHPEIRHVGSVQNTNSELYVTAQLWAESKPLGVSMQTPHTFFKNSRTWNKWLELPVLVKDCPSSSQVAITVWDISACPENGSIDHAVPFGGTTIPLFDEDGTLRKGRQKCKVYRRKAADGQSPSRTPHIPPPKRRKANEQPPPPIPEEEELERLEQLFKKHEMNDIPQNDWLDQLVFQNVGKKARDVEQAARKRSSVNRPPKRKSAEMISAGLKDTVNGYGDVDADTISDEDKDDDERFTLYVDFPRWDFPVIFEDYGYEPSKMMKEFSSTPSASAVGAKPPPEVRYGPGIAPGTSVVDDEDYPVVQIFDPEQFQKENPCESKHRRLVRSDRNAFSDSDQKPNAKMRDELNEILSYGPTQELSAQDKDVIWTFRRHLSREKRALTKVVKATDFTNPNEVRQLVELIPRWAKIDVDAALELLGPTYDNPVVRAYAVDRLRQAGDAELQLYLLQLVQALKFEKYESTEEGLPASSLAKFLIDRAANNFMLGNYLHWFLMVECVDQSTDTSAANRAVFARVEYYFMVELEKRDPSLRKTLLRQGEMITILSSISKEIRFSRANRLQKIELLKKTLADPKNELVKIEPPIPLALDPEVQVCGVYPDEANVFKSSLSPLYLSLKIANAAEGSSASTPRTQTHGKYPIIFKTGDDLRQDQLVIQIITLMNNLLLKENLDLKLTPYRILATSPSAGAVQFIPSTALSVISAKYKGSVLAYLRANNPDASGPLGVRKETMDTYIRSCAGYCVITYILGVGDRHLDNLLLQPSGHFFHIDFGFILGRDPKPFAPLIKLCKEMVEGLGGTTSPQYAQFKQFCFTAYTTLRKSSSLVLNLFSLMVQSSVTDIRLMEEQMGGMGGAVGKVRERFNLDVSEEEAVRALDQVLADSVNAVFGVVIDRLHEFVQGWRA
>XP_018698349_Fonsecaea_erecta
MDTYTFATSRQIDFPVCVRINTLEGKQHSFPYTILLKHPEIRHVGSVQNSNSELYVTAQLWAESKPLGVSMQTPHTFFKNNRTWNKWLELPVLVKDCPISSQIAITVWDISPCPENGSIDHAVPFGGTTIPLFDGDGTLRKGRQKCKIYRRRAADGQSPSNTPHIPRPKRRTPNEQPPPPIPEEEELERLEQLFKKHEMNEIPQNDWLDQLVFQNVGKKARQVEEATRKRSSLNKPTKRMSAELISMNGHAGVDAEDDPDDNTDDDERFTLYVDFPRWDFPVIFEDYGYEPSKMMKEFQSTPSASTVGAKPPPEVRYGPGIAPGSSVVDDEDYPVVQIFDPEQFQRENPCESKHRRLVRSDRNAFSDSDQKPNAKMRDELNEILSYGPTQELSAQDKDVIWTFRRHLSRDKRALTKVVKATDFTNPNEVRQLVELIPRWAKIDVDAALELLGPTYDNPVVRAYAVDRLRQAGDAELQLYLLQLVQALKFEKYESTEEGLPASSLAKFLIDRAANNFLLGNYLHWFLMVECVDQGSETSAANRAVFARVEYYFMMELEKRDPSLRKTLLRQGELITILSSISKEIRFSRANRLQKIELLKKTLADPKNELIKIEPPIPLALDPEVQVCGIFPEEANVFKSSLSPLYLNFKVASAAESSSASTQRTQTHGKYPIIFKTGDDLRQDQLVIQIITLMNNLLLKENLDLKLTPYRILATSPSAGAVQFIPSTALSVISTKYKGSVLAYLRANNPDASGPLGVRKETMDTYIRSCAGYCVITYILGVGDRHLDNLLLQPSGHFFHIDFGFILGRDPKPFAPLIKLCKEMVEGLGGTTSPQYAQFKQFCFTAYTTLRKSSSLVLNLFSLMVQSSVTDIRLMEEQMGGMGGAVGKVRERFNLDVSEEEAVRALDQVLADSVNAVFGVVIDRLHEFVQGWRA
>XP_022515182_Fonsecaea_monophora
MDTYTFATSRQIDFPVCVRINTLEGKQHSFPYTVLLKHPEIRHIGSVQSPNSELYVTAQLWAESKPLGVSLQTPHTFFKNNRTWNKWLELPVLVKDCPASSQVAITVWDISPCPENGSIDHAVPFGGTTIPLFDRDGTLRKGRQKCKVYRRRPADGQSPSRTPHIPRPKRRKPNEQPPPPIPEEEELERLEQLFKKHEMNEIPQNDWLDQLVFQNVGKKAREVEEAARKRSSANKPSKRKSAQMLPKGLNETANGHAELDVDDDSDDNTDDEERFTLYVDFPRWDFPIIFEDYGYEPSKMMKEFQNTPSASAVGAKPPPEVRYGPGIAPGTSVADDEDFPVVQIFDPEQFQRENPCESKHRRLVRSDRNAFSDSDQKPNAKMRDELNEILSYGPTQELSAQDKDVIWTFRRHLSRDKRALTKVVKATDFTNPNEVRQLVELIPRWAKIDVDAALELLGPTYDNPVVRAYAVDRLRQAGDAELQLYLLQLVQALKFEKYESTEEGLPASSLAKFLIDRAANNFMLGNHLHWFLMVECVDQGSDTSAANRAVFARVEYYFMVELEKRDPSLRKTLLRQGELITILSSISKEIRFSRTNRIQKIELLKKTLADPKNELVKIEPPIPLPLDPEVQVCGIYPDEANVFKSSLSPLYLNFKVASAAESSSASSQRTQTHGKYPIIFKTGDDLRQDQLVIQIITLMNNLLLKENLDLKLTPYRILATSPSAGAVQFIPSTALSVISAKYKGSVLAYLRANNPDASGPLGVRKETMDTYIRSCAGYCVITYILGVGDRHLDNLLLQPSGHFFHIDFGFILGRDPKPFAPLIKLCKEMVEGLGGTASPQYAQFKQFCFTAYTTLRKSSSLVLNLFSLMVQSSVTDIRLMEEQMGGMGGAVGKVRERFNLDVSEEEAVRALDQVLADSVNAVFGVVIDRLHEFVQGWRA
>XP_016636009_Fonsecaea_multimorphosa
MSFTLTLCSNTLEGKQHSFPYTILLKHPEIRHVGSVQNPNSELYVTAQLWAESKPLGVSMQTPHTFFKNNRTWNKWLELPVLVKDCPISSQIAITVWDISPCPENGSIDHAVPFGGTTVPLFDGDGALRKGRQKCKVYRRRAADGRSPSRTPHIPRPKRRKPNEQPPPPIPEEDELERLEQLFKKHEMNEIPQNDWLDQLVFQNVGKKAREVEEAAQKRSSVKNPSKRKSAQLISKGINDTANGLAQLDPDADDDSDDDTDDEERFTLYVDFPRWDFPVIFEDYGYEPSKMMKEFQSTPSASAVGAKPPPEVRYGPGIAPGTSVVDDEDYPVVQIFDPEQFQRENPCESKHRRLVRSDRNAFSDSDQKPNAKMRDELNEILSYGPTQELSAQDKDVIWTFRRHLSRDKRALTKVVKATDFTNPNEVRQLVELIPRWAKIDVDAALELLGPTYDNPVVRAYAVDRLRQAGDAELQLYLLQLVQALKFEKYESTEEGLPTSSLAKFLIDRAANNFMLGNYLHWFLMVECVDQGSETSATNRAVFARVEYYFMVELEKRDPSLRKTLLRQGELITILSSISKEIRFSRTNRLQKIELLKKTLADPKNELVKIEPPIPLALDPEVQVCGIYPEEANVFKSSLSPLYLNFKVANATEDSSASTQRTQTHGKYPIIFKTGDDLRQDQLVIQIITLMNNLLLKENLDLKLTPYRILATSPSAGAVQFIPSTALSVISAKYKGSVLAYLRANNPDASGPLGVRKETMDTYIRSCAGYCVITYILGVGDRHLDNLLLQPSGHFFHIDFGFILGRDPKPFAPLIKLCKEMVEGLGGTTSPQYAQFKQFCFTAYTALRKSSSLVLNLFSLMVQSSVTDIRLMEEQMGGIGGAVGKVRERFNLDVSEEEAVRALDQVLADSVNAVFGVVIDRLHEFVQGWRA
>XP_022505554_Fonsecaea_nubica
MDTYTFATSRQIDFPVCVRINTLEGKQHSFPYTVLLKHPEIRHVGSVQSPNSELYVTAQLWAESKPLGVSLQTPHTFFKNNRTWNKWLELPVLVKDCPASSQVAITVWDISPCPENGSIDHAVPFGGTTIPLFDRDGTLRKGRQKCKVYRRRPADGQSPSRTPHIPRPKRRKPNEQPPPPIPEEEELERLEQLFKKHEMNEIPQNDWLDQLVFQNVGKKAREVEEAARKRSSAKKPSKRKSAQMLPKGSNETANGHAELDVDDDSDDDTDDEERFTLYVDFPRWDFPIIFEDYGYEPSKMMKEFQNTPSASAVGAKPPPEVRYGPGIAPGTSVADDEDFPVVQIFDPEQFQRENPCESKHRRLVRSDRNAFSDSDQKPNAKMRDELNEILSYGPTQELSAQDKDVIWTFRRHLSRDKRALTKVVKATDFTNPNEVRQLVELIPRWAKIDVDAALELLGPTYDNPVVRAYAVDRLRQAGDAELQLYLLQLVQALKFEKYESTEEGLPASSLAKFLIDRAANNFMLGNHLHWFLMVECVDQGSDTSAANRAVFARVEYYFMVELEKRDPSLRKTLLRQGELITILSSISKEIRFSRTNRIQKIELLKKTLADPKNELVKIEPPIPLPLDPEVQVCGIYPDEANVFKSSLSPLYLNFKVASAAESSSVSSQRTQTQGKYPIIFKTGDDLRQDQLVIQIITLMNNLLLKENLDLKLTPYRILATSPSAGAVQFIPSTALSVISAKYKGSVLAYLRANNPDASGPLGVRKETMDTYIRSCAGYCVITYILGVGDRHLDNLLLQPSGHFFHIDFGFILGRDPKPFAPLIKLCKEMVEGLGGTTSPQYAQFKQFCFTAYTTLRKSSSLVLNLFSLMVQSSVTDIRLMEEQMGGMGGAVGKVRERFNLDVSEEEAVRALDQVLADSVNAVFGVVIDRLHEFVQGWRA
>XP_013285617_Fonsecaea_pedrosoi
MDTYTFATSRQIDFPVCVRINTLEGKQHSFPYTVLLKHPEIRHVGSVQSPNSELYVTAQLWAESKPLGVSLQTPHTFFKNNRTWNKWLELPVLVKDCPASSQVAITVWDISPCPENGSIDHAVPFGGTTIPLFDRDGTLRKGRQKCKVYRRRPADGQSPSRTPHIPRPKRRKPNEQPPPAIPEEEELERLEQLFKKHEMNEIPQNDWLDHLVFQNVGKKAREVEEAARKRSSANKPSKRKSAQMLPKGLNETANGHAELDVDDDSDDNTDDEERFTLYVDFPRWDFPIIFEDYGYEPSKMMKEFQNTPSASAVGAKPPPEVRYGPGIAPGTSVADDEDFPVVQIFDPEQFQRENPCESKHRRLVRSDRNAFSDSDQKPNAKMRDELNEILSYGPTQELSAQDKDVIWTFRRHLSRDKRALTKVVKATDFTNPNEVRQLVELIPRWAKIDVDAALELLGPTYDNPVVRAYAVDRLRQAGDAELQLYLLQLVQALKFEKYESTEEGLPASSLAKFLIDRAANNFMLGNHLHWFLMVECVDQGSDTSAANRAVFARVEYYFMVQLEKRDPSLRKTLLRQGELITILSSISKEIRFSRTNRIQKIELLKKTLADPKNELVKIEPPIPLPLDPEVQVCGIYPDEANVFKSSLSPLYLNFKVASAAESSSASSQRTQTHGKYPIIFKTGDDLRQDQLVIQIITLMNNLLLKENLDLKLTPYRILATSPSAGAVQFIPSTALSVISAKYKGSVLAYLRANNPDASGPLGVRKETMDTYIRSCAGYCVITYILGVGDRHLDNLLLQPSGHFFHIDFGFILGRDPKPFAPLIKLCKEMVEGLGGTASPQYAQFKQFCFTAYTTLRKSSSLVLNLFSLMVQSSVTDIRLMEEQMGGMGGAVGKVRERFNLDVSEEEAVRALDQVLADSVNAVFGVVIDRLHEFVQGWRA
>XP_007760278_Cladophialophora_yegresii
MDTYTFATSRQIDFPVCVRINNLEGRQSTFPYTILLKHPEIRHVGSVQSPNSELHVTAQLWAESKPLGVSMQTPHLFFKNNRVWNKWLELPVLVKDCPISSQVAITIWDLSPCPENGSLDHAIPFGGTTIALFDKDGTLRKGRQKCKIHRRRAADGHAPTKTPHIPRPKRRKPNEPPPASIPEEEELDRLEQLFKKHEMNEIPQNDWLDQLVFQKVGKKAREVDEAARKRSSTTKASKRKSLNANSHEANGNVDHDDESDSDHDADDEERFTLYVDFPRWDFPIIFEDYGYEPSRMMKEFSSSMSASALGAKPPPEVRYGPGIAPGTSVVDDEEYPVVQMFDPEQFQRENPCESKHRRLVRSDRNAFSDSDQKPNAKMRDELNEILSYGPTQELSAQDKDVIWTFRRHLSRDKRALTKVVKATDFTNPNEVRQLVELIPRWAKIDVDAALELLGPTYDNSVVRAYAVDRLRQAGDAELQLYLLQLVQALKFEKYEQTEEGLPAASLAKFLIDRAANNFLLGNYLHWFLMVECVDQGTETNTANRQLFARVEYYFMLELEKRNPDLRKILLRQGELITIISSISKDIRFSRTNRLQKIEMLKKTLADPKNDLVKIDPPIPLPLDPEVEVCGVYPDEANVFKSSLSPLYLDFKVASPAADGSSTSAQRSQTHGKYPIIFKTGDDLRQDQLVIQIITLMNNLLLKENLDLKLTPYRILATSPSAGAVQFIPSMPISAISTKYKGSVLAYLRANNPDASGPLGVRKETMDTYIRSCAGYCVITYILGVGDRHLDNLLLQPSGHFFHIDFGFILGRDPKPFAPLIKLCKEMVEGLGGTTSPQYAQFKQYCFTAYTTLRKSSSLVLNLFSLMVQSSVTDIRLMEEQMGGMGGAVGKVRERFNLDVSEEEAVRALDQVLADSVNAVFGVVIDRLHEFVQGWRA
>XP_016238863_Exophiala_spinifera
MDTYTFATSRQIDFPVCLRINTLEGKQSTIPQTVLLKHPEIRHVGSVQNPLSELFVTVQLWAESKPLGVSVQTPHTFFKNTRTWNKWLELPVPVRDCPASSQVAITVWDLSACPLDGSVDHSVPFAGTTIPLFDDDGALRRGRQKCRMYRKKIADGHLPSTTPHIPRPKRRRRNEARPQSSPEEEELERLEQLFKKHEMNEIPQNDWLDQLVFQNVGKKAREVDEAARKRASMRKAAKRRSRKDDSSKLAAGGHTDQHDSDLSDSESGTDDDEHFTLYIDFPRWDFPVVFEDHEYNPPKLMKEFQTNMSASMTGTKPPPEVRYGPGIAAGNSVVDDEDHPVVQIFDPEQFQRENPCESKHRRLVRSDRNALYDVDQKPNAKLRDEINEILSYGPTQELTPQEKDVIWTFRRHLSRDKRALTKVVKATDWNSPSEARQMAELIPKWAKIDVDSALELLGPTYDSAVVRAYAVDRLRQAGDAELLLYLLQLVQALKFEQYDSQAETLPSSSLAKFLIDRAANNFKLGNYLHWYLMVECDDQGPDTNAANRKLFARVEYHFMVELEKRAPEQRKTLLRQAEMIAILSRISKEIRFTRNNRIQKIEMLKKYLADPKNELIKIDPPIPLPLDPEIEVSGVFPDEANVFKSSLSPLLLNFKIAGSVEAGNFSSQARSQSQAKYPMMFKTGDDLRQDQLVIQIIELMNNLLLKENLDLKLTPYRILATSPTAGAVQFIPSTAISAVSAKYKGSVLAYLRANNPDATGPLGVRKEAMDTYIRSCAGYCVITYILGVGDRHLDNLLLQPSGHFFHIDFGFILGRDPKPFAPLIKLCKEMVEGLGGTASPQYAQFKQYCFTAYTTLRKSSSLVLNLFSLMVQSSVQDIRLVEEQTGGIGGAVGKVRERFHLDVSEEEAVRLLDQVLADSVNAVFGVVIDRLHEFVQGWRA
>XP_016266432_Exophiala_oligosperma
MDTYTFATSRQIDYPVCLRINTLEGKQSTIPQSVLLKHPEIRHIGSIQNPVSELYATVQLWAESKPLGVSVQTPHMFFKNNRTWNKWLELPVPVKDCPASSQVAITIWDLSPCPINGSVDHSVPFAGTTIPLFDDDGALRRGRQKCRMYRKKIADGHLPSTTPHIPRPKRRRRNEEPPEASPEEEELERLEQLFKKHEMNEIPQNDWLDQLVFQKVGKKAREVDEAATKRLSMRKAAKRRFSKDESSKVMAGGLLDQHDSDMSDSESEREDDEHFTLYIDLPRWDFPVIFEDHEYNPPRLMKEFQSNLSASMMGSKSPPEVRYGPGIATGTSVVDGDEYPVVQIFDPEQFQRENPCESKHRRLVRSDRNALYDVDQKPNAKLRDEINEILSYGPTQELTPQEKDVIWTFRRHLSRDKRALTKVVKATDWNSPSEARQIAELIPKWAKIDVDSALELLGPTYDSAVVRAYAVDRLRQAGDAELLLYLLQLVQALKFEQYDSQAETLPSSSLASFLIDRAANNFVLGNYLHWYLMVECDDQGPDTNAANRKLFARVEYHFMVELEKRAPEQRKTLLRQAEMIAVLSRISKEIRFNRSNRIQKIEMLKKYLADPKHELIKIDPPIPLPLDPEVEVSGIFPEEANVFKSSLSPLLLNFKIAGPVNAGSSASQTRSQIQGKYPMMFKTGDDLRQDQLVIQIIELMNNLLLKENLDLKLTPYRILATSPTAGAVQFIPSTAISAVSAKYKGSVLAYLRANNPDASGPLGVRKEAMDTYIRSCAGYCVITYILGVGDRHLDNLLLQPSGHFFHIDFGFILGRDPKPFAPLIKLCKEMVEGLGGTTSPQYAQFKQYCFTAYTTLRKSSSLVLNLFSLMVQSSVQDIRLVEEQMGGIGGAVGKVRERFHLDVSEEEAVRLLDQVLADSVNAVFGVVIDRLHEFVQGWRA
>XP_013321510_Exophiala_xenobiotica
MDTYTFATSRQIDFPVCLRINALEGKQTTVPHSVLLQHPEIRHVGSIQNPVSELYVTAQLWAESKPLGVPVQTPHTFFKNNRTWNKWLELPVPVKDCPISSQIAITIWDISPCPLNGTVDHNVPFGGTTIPLFDEDGALRRGRQKCKVYRKTVADGYIPSSTPHLPRPKRRRRNEVPQPPVPEEEELVRLELLFKKHEMNEIPQNDWLDQLVFQNVAKKARGVDEAARKRSSIHKAAKRKVSRAKSDKVKDGDVNGQHDSQGSNSDAETEDEEHFTLYIDFPRWDFPVIFEDHEYEAPRLMKEFQNTPSSSAVGAKPPPEVRYGPGIAAGNSVVDEEDFPVVQIFDPEQFQRENPCESKHRRLVRSDRTALYDVDQKPNAKLRDEINEILTYGPTQDLTPQEKDVIWTFRRHLSRDKRALTKVVKATDWNSPSEARQMAELIPKWAKIDVDSALELLGPTYDSPVVRAYAVDRLRQAGDAELLLYLLQLVQALKFEKYDSKAESLPSSSLAKFLIDRASNNFILGNYLHWYLMVECDDQGPDTNAANRKLFARVEYHFMVELEKRAPEQRKTLLRQAEMIAILSRISKEIRFNRSNRIQKIEMLKKYLADPKNELVKIDPPIPLPLDPEVEVSGIYPDEATVFKSSLSPLLLYFKTAGSAETGDSSTQSRSQSQGKYPMIFKTGDDLRQDQLVIQIIELMNNLLLKENLDLKLTPYRILATSPTAGAVQFIPSTAISVVSAKYKGSVLAYLRANNPDASGPLGVRKETMDTYIRSCAGYCVIMYILGVGDRHLDNLLLQPSGHFFHIDFGFILGRDPKPFAPLIRLCKEMVEGLGGTASPQYAQFKQYCFTAYTTLRKSSSLVLNLFSLMVQSSVQDIRLVEEQTGGIGGAVGKVRERFHLDVSEEEAVRLLDQVLADSVNAVFGVVIDRLHEFVQGWRA
>XP_007721627_Capronia_coronata
MDTYTFATSRQIDFPVCIKINTLEGKQTPVPYSVLLKHPEIRHIGSVQSPTSELYVTAQLWAESKPLGVSMQTPHMFFKNSRTWNKWLELPITVKDCPVSSQIAITVWDLSPCPLNGSLDHTVPFGGTTIPLFDQDGALRKGRQKCRVYRNRAADGQIPSSTPHVPRPKRRKRNQQPPPTIPEQEELERLELLFKKHEMNEIPQNDWLDQLVFQCVGKKAREVDEVARKRSASYKAGKRRTAEKDATGPQSGTANGGENSSADSDSEDELFDEEHFTLYVDFPRWDFPVVFEDHEYQPSKLMREFQLTPSASPVGSRKPPPEVRYGPGIAAGNTIVDDEDYPVIQIFDPEQFQRENPCETKHRRLVRSDRNAYSDADQKPNAKLRDELNEILSYGPTQDLSPQEKDVVWTFRRYLSRDKRALTKVVKATDWSNPSEVKQLAELIPKWAKIDVDSALELLGPTFDSPVVRAYAVDRLRQADDAELLLYLLQLVQALKFEKYDTKEEGLPSSSLAKFLIDRAANNFILGNYLHWFLMVECDDQGPDTNAANRKLFARVEYHFMVELEKRDPEQRKTLLRQAEMVAVLSRISKEIRFSRTNRISKIESLKKYLADPKNELIKIEPPIPLPLDPEVEVSGVYPEEANVFKSSLSPLLINFKVASSSSSSATSMQPGSQFQGKYPIIFKTGDDLRQDQLVIQIITLMNNLLLKENLDLKLTPYRILATSPSAGAVQFIPSTALSAISAKYKGSVLAYLRANNPDSSGPLGVRKETMDTYIRSCAGYCVITYILGVGDRHLDNLLLQPSGQFFHIDFGFILGRDPKPFAPLIKLCKEMVEGLGGTTSPQYAQFKQYCFTAYTALRKSSPLVLNLFSLMVQSSVQDIRLVEEQIGTIGGAVGKVRERFHLDVTEEEAVRLLDQVLADSVNAVFGVVIDRLHEFVQGWRA
>XP_007729236_Capronia_epimyces
MDTYTFATSRQIDFPVYIRINTLEGKQTPVPYSVLLKHPEIRHVGSVQSSTSELYVTAQLWAESKPLGVSIQTPHMFFKNSRTWNKWLELPVLVKDCPISSQIAITVWDLSACPANGSLDHTVPYGGTTITLFDNDGALRKGRQKCRVYRNRAADGQIPSSTPHIPRPKRRKRNQEPSSPLPEQEELERLEQLFKKHEMNEIPQNDWLDQLVFQSVGKKAREVDEASRKRSAVRKIAKRKAAQKNATGSGNGAANPPDNSDEESESDDELDDGEQFTLYVDFPRWDFPVVFEDHEYQPSKLMREFQATASVSAIGNNKPPPEVRYGPGIAAGNSIVDDEDYPVIQIFDPEQFQKENPCETKHRRLVRSDRNAYSDADQKPNAKLRDELNEILSYGPTQDLSPQEKDVVWTFRRYLSRDKRALVKVVKATDWSNPSEVRQMADLIPRWAKIDIDSALELLGPTYDSPVVRAYAVDRLRQADDAELLLYLLQLVQALKFEKYDIKEEGLPPSSLARFLIDRAAKNFILGNYLHWFLMVECDDEGPDTNAANRKLFARVEYHFMVELEKRDPEQRKTLLRQAEMVAILSRISKEIRFSRTNRLSKIESLKKYLADPKNELIKIDPPIPLSLDPEIEVSGVYPDEAGVFKSSLSPLLIHFKVANSPSNAATSTSTQPRGQSQSQSQSQGKYPIIFKTGDDLRQDQLVIQIITLMNNLLLKENLDLKLTPYRILATSPSAGAVQFIPSTPISAVSAKYKGSVLAYLRANNPDSSGPLGVRKETMDTYIRSCAGYCVITYILGVGDRHLDNLLLQPSGHFFHIDFGFILGRDPKPFAPLIKLCKEMVEGLGGTTSPQYAQFKQYCFTAYTALRKSSSLVLNLFSLMVQSSVQDIRLVEEQMGTIGGAVGKVRERFHLDVSEEEAVRLLDQVLADSVNAVFGVVIDRLHEFVQGWRA
>XP_009154537_Exophiala_dermatitidis
MDTYTFATSRQIDFPVCIRINNLEGKQTQVPQSVLLKHPEIRHVGSVQSPTSELYVTAQLWAESKPLGVSTQTPHMFFKNSRTWNKWLELPVLVKDCPISSQVAITIWDLCPCPTDGSLDHAVPFGGTTIPLFDNDGALRKGRQKCRVHRHKAADGQTPSSTPHIPRPKRRRRNRDPPPPIPEEEELERLEQLFKKHEMNEIPQNDWLDQLVFQCVGKKAREVEEAARKRSTLHKASKRKSVATSAPNGTPNGGTGSDDESESEGELDDDERFTLYVDFARWDFPVVFEDHEYQPPKMMREFQYTLSSSAIGNIKPPPEVRYGPGIAAGNSIVDDEDYPVIQIFDPEQFQKENPCETKHRRLVRSDRNAYSDADQKPNAKLRDELNEILSYGPTQELSPQEKDVVWTFRRYLSRDKRALTKVVKATDWTNPGEVRQLTELIPKWAKIDVDSALELLGPTYDSPVVRAYAVDRLRQADDDELLLYLLQLVQALKFEKYETKQEGLPSSSLARFLIDRASNNFILGNYLHWFLMVECDDKGPDTNAANRKLFARVEYHFMLELEKRDPDQRKTLLRQAEMIAILSRISKEIRFSRSNRISKIESLKKYLADPKNELVKIDPPIPLPLDPEVEVSGVYPEEANVFKSSLSPLLIHFKVASSPNSSATSTQPRSQFQGRYPIIFKTGDDLRQDQLVIQIITLMNNLLLKENLDLKLTPYRILATSPSAGAVQFIPSTPISAISTKYRGSVLAYLRANNPDSSGPLGVRKETMDTYIRSCAGYCVITYILGVGDRHLDNLLLQPSGHFFHIDFGFILGRDPKPFAPLIKLCKEMVEGLGGTTSPQYAQFKQYCFTAYTTLRKSSSLVLNLFSLMVQSSVQDIRLVEEQLGTVGGAVGKVRERFHLDVSEEEAVRMLDQVLADSVNAVFGVVIDRLHEFVQGWRA
>XP_013258012_Exophiala_aquamarina
MFFKNNRSWNKWLELPVLVKDCPLSAQVAITIWDLSPCPENCSINHNVPFGGTTIPLFDKDGALRKGRQKCKVYRRRAADGQLPSLTPHIPRPKRRKRDQEPPPPIPEEEELERLEQLFKKHEMNEIPQNDWLDQLVFQNVGKKAREVDELARKRAAIAKAAKHQAVGPKSNGLRNGNAISDDDSDSDAEQDDEEHFTLYVDFPRWDFPVVFEDYEYEPSKMMKEFQRTPSASIIGAKPVPEVRYGPGIAAGATVVDDEEYPVIQLFDPDQFYQENPCEIKHHRLVRSDRNAYSDSDQKPNAKMRDILNDILSYGPTQELTPQEKDVLWTFRRHLSRDKRALTKVVKATDWNHPNEARQLGELIPRWAKIDIDSALELLGPTYNSPVVRAYAVDRLRQADDTELLLYLLQLVQALKFEKYKVEEDGLPASSLAKFLIDRAANNFTLGNYLHWFLMVEVDDQGPDSNPSDRKLFAKVEYHFMAELEQRDPEQRKILLRQGEMIAVLSRISKEIRFGRDSRPNKIERLKKYLADPKNELIKIDPPIPLPLDPSIEVSGIVPEGANVFKSSLSPLLLKFKIASSPDSSATSAQSRSLSQTQYPIIFKTGDDLRQDQLVIQIITLMNNLLLKENLDLKLTPYRILATSPSAGAVQFVPSTAISVVSSKYKGSVLAYLRANNPDTSGPLGIRKETMDTYIRSCAGYCVITYILGVGDRHLDNLLLQPSGQFFHIDFGFILGRDPKPFAPLIKLCKEMVEGLGGTTSPQYAQFKQYCFTAYAALRKSSSLVLNLFSLMVQSSVQDVRLVEEQMGLTGGAVGKVRERFHLEVSEEEAVKVLDQVLADSVNAVFGVVIDRLHEFVQGWRA
>XP_016225248_Exophiala_mesophila
MDTYTFATSRQINFPVCVRINSLEGRQNSVPSSVLLKHPEIRHIGSIQSPTSELYVTAQLWAESKPLGVSMQTPHVFFKNGRVWNKWLELPVLVKDCPMSSQIAITIWDISPCPEDGSINHTVPFGGTTIALFDKDGALRKGRQKCKVYRQRAADGQMPSSTPHVPRPKRRKRNQLPSPPIPEEEELERLELLFKKHEMNEIPQNDWLDQLVFQAVGKKAREVDEAARKRAALAKAARLEAINSKHKTLKTGTLNADDDSDDDLIDELEDEELFTIYVDFPRWDFPVVFEDHDYEPPRMMQEFQHAAETQGKAAPEVRYGPGISGFGTVVDDEEYPVMQIFDPDQFHKDNPCESKHRRLVRSNRNAYSDSDQKPNAKVRDHLNEILNYGPTQELTPPEKDVLWTFRRHLSRDKRALTKVVKATDWNAPNEARQMAELIPKWARIDVDSALELLGPTYDSPFVRAYAVDRLRQANDAGLLLYLLQLVQALKFEKYGNEEEGLPPTSLAKFLIDRAANNFTLGNYLHWFLMVEIDDQGPDTNAANRKLFARVEYYFMIELEKKDPEQRKVLLRQGELIAVLTRVGKEIRSSRDSRPYKIERLKKYLADPKNELIKIDPPLPLPFDPEIHVSGIFPEEANVFKSSLSPLLLKFKIASVGDGASTSIQSRSQSAGQYSIIFKTGDDLRQDQLVVQIITLMNDLLLKENLDLKLTPYRILATSPLAGAVQFIPSTAISVISAKYKGSVLAYLRANNPDSSGPLGVRKEAMDTYIRSCAGYCVITYILGVGDRHLDNLLLQPSGQFFHIDFGFILGRDPKPFAPLIKLCKEMVEGLGGAGSPQYAQFKQYCFTAFAALRKSSSLVLNLFSLMVQSSIQDVRLVEEQMGVSGGVVAKVQERFHLDLTEEEAVKVLDQVLADSVNAVFGVIIDKVHEFVQGWRA
>XP_013267034_Rhinocladiella_mackenziei
MDTYTFATSPQIDFPVCVKINTLEGRQTPVPYSILLKHPEIRHIGSVQSPTSELYVTAQIWAESKPLGVSMQTPHIFFKNSRTWNKWLELPVQIKDCPISSQIAITIWDISPCPNNGSIDHSVPFGGTTIPLFDNDGTLRKGRQKCKVYRHKVADGQLPSSTPHILKPKRRKRNEELPPVIPEEEELERLEQLFKKHEMNEIPQNDWLDQLVFQTVGKKAREVDEAARKRSALNKASKRKASEAESRGIQNGVVDGQAESDQESGPDDETDDEHFTLYIDFPRWDFPVIFEDHQYEPSKLMKEFQSTPSASLVGAKPPPEVRYGPGIAARTSVVDDEDYPLVQIFDPEQFQRENPCETKHRRLVRSDRNAYFDSDQKPNAKLRDELNEILSYGPTQELSPQEKDVVWTFRRHLSRDKRALTKVVKATDWSNPNEARQMAELIPRWAKIDVDSALELLGPTYDSPVVRAYAVDRLRQAGDAELQLYLLQLVQALKFEKHDKQEEGLPASSLAKFLIDRAVNNFILGNYLHWFLMVECDDQGPDSNAANRKLFARVEYYFMVELEERDPEQRKTLLRQAEMIAVLSRISKEVGFSRSNRIHKIELLKKYLADPKNDLIKIEPPIPLPLDPEIEVSGIYPEEASVFKSSLSPLLLNFKIAGKTDGSSSSAPGRPQSRGKYPIIFKTGDDLRQDQLVIQIITLMNNLLLKENLDLKLTPYRILATSPSAGAVQFIPSTAISAISAKYKGSVLAYLRANNPDASGPLGVRKEAMDTYIRSCAGYCVITYILGVGDRHLDNLLLQPSGHFFHIDFGFILGRDPKPFAPLIKLCKEMVEGLGGTTSPQYAQFKQHCFTAYTTLRKSSSLVLNLFSLMVQSSVQDVRLVEEQMGGIGGAVGKVRERFNLDVSEEEAVRLLDQVLADSVNAVFGVVIDRLHEFVQGWRA
>XP_017998350_Phialophora_attinorum
MDTYSFATSRQLDFPVFVKISNLTGKQRVIPQSTLLRHPEIKYVGSVQNPLSELYVTAQLWADSKPLGVPTQTAHTFFKGERSWNQWLELPVSIRHLPASAQLALTVWDLNPLPKDGRLDHSIPFGGTTISLFDDQGTLRRGHQKCKLYRTKEADGRTPSITPHIPAPRRPRRNEAPELANPEEAELDRLQKLFKKHEMGEIQSNEWLDQLVFKKVAEKTAAVDEAARKRANLRKAAKRRAQKAMDLSNGKAPGKVDSDDEFESEDEIDAEERFALHIDLPRWDFPVVFADHEYDIPRSIRDFQSMAPGSGSSTKAPPEVRFGPGIAGLNGTLDDEDYPVIRFFDPEQFQRENPCETKHRRLVRSERNAQPDTDMKPNAKLRDELNDILAYGPTQDLSAQEKDVLWTFRRHLSRDKRALTKVVKATDWSNPKEAQALTDLIPKWAEIDVDAALELLGPTVDSPVVRAYAVDRLRKADDNELQLYLLQLVQALKFETHEADSEGLSSSSLAKFLIDRAAGNFNLGNFLHWFLMVECDDRGLDANASDRKLFARVEYHFMLELEARDPQQRKILLKQAEMVAVLQKIAKDIRFGRDNRINKIERLKKFLADPKNDLATLPTPIPLPLAPEYIVTGIIPEEANVFKSSLSPLLITFKVQPVAPATTPSTIATPTPAHPSKYAIIFKTGDDLRQDQLVIQIITLIDSLLLKENLDLKLTPYRILATSPISGAMQYISPSIALSAISTRYRGSVTAYLQQHNPDPNAPLGIRKECLDNYIKSCAGYCVITYILGVGDRHLDNLLLQPNGKFFHIDFGFILGRDPKPFAPLVKLAKEMLEGMGGNTSTEQYKQFRQYCFTAYTALRKNSSLVLNLFSLMVQSSVQDVRLAEETTGLQQRNAAAGEPGAVGGGGGYGGAVGKVRERFHLDVSEEEALRILDQTLSDGANAFFGVVNDRVHEFVQGWRA
>NP_594699_Schizosaccharomyces_pombe
MDRLVFSYCPSSKVTARFLVKFCFIEYQDSQEPCICTIQLFSGNESGSLMQKCFVSKIPNKSLLPTELSKISTHEWLDFGVTVSELSLNAKFVVSAWKPSFNDEEVYEFVGCTTYRLFDENNLLRQGLQKIPLQTSKEIKKYSPTSLELEQVKEINRLDGLLLKLQLGDVPSVNWLDDISFGKIKDFRSKHMSLVTIPILYLDFLQFSFPVVFQRSYYPKSENRVYYSSFDLELNLDSPAELKHRRLVRSQRNGPLDKDLKPNSKIRKELESILSYPPSEELSLEEKDLIWKFRFYLTRNKKAMTKFLKSVVWTDSSEVNQALSLLDSWTEIDIDDALELLSPSFVHPKVRAYAVSRLETASNEELLLYLLQLVQALRYDNPISSDERFQPSPLALFLVNRAISSPSIGNDLYWYLVVEIEDEPVSKLFSSVMFLFQKELSKSVEGRLIRETLSAQAKFVEKLLRISKSVQSFRGTRLKKIEYLKVLLEDHKYHLLDFHALPLPLDPSVNIVGIIPDACTVFKSTMQPLRLLFKCQDGSKYPIIFKNGDDLRQDQLVIQILTLMDKLLKKEKLDLHLKPYRILATGPTHGAVQFVPSKTLATILAEYHGSVLAYLRENNPDDGLNSANYGIDPVAMDNYVRSCAGYCVITYLLGVGDRHLDNLLITKDGHFFHADFGYILGRDPKLFSPAMKLSKEMVEGMGGYNSPFYQQFKSYCYTTFTALRKSSNLILNLFSLMVDANIPDIKFDKEKVVYKVKERFCLQMSESDAIKYFEQLINDSVSALFPQIIDRMHNLAQYMRS
```
