## Supplementary material for "Coding Sequence Insertions in Fungal Genomes are Intrinsically Disordered and can Impart Functionally-Important Properties on the Host Protein": fasta protein sequences: XP_718835.1_blasthits_fa.txt

```
>XP_718835_Candida_albicans
MTSIKPFQMEDLFELNPVNLDPLTENFNVSFYSQYLIEWPQLFYKSVETPNGQASGYMMAKTEGQLSKKEWHTHITAVTVSDQYRRIGLASKLCLELENLTQVKDTLFIDLFVKVTNTLGRILYEKLGYSVFRRVVGYYGREIQKDRNKIDDSVDAFDMRKSLPRDVNNETVRENGEKVYVLPNEIVF
>XP_002417283_Candida_dubliniensis
MTSIKPFQMEDLFELNPVNLDPLTENFNVSFYSQYLIEWPQLFYKSVETPYDQASGYMMAKTEGQLSKKEWHTHITAVTVSDQYRRIGLASKLCLELENLTQVKDTLFIDLFVKVTNTLGRILYEKLGYSVFRRVVGYYGREMHIDRNKIDDSVDAFDMRKSLPRDVNNETVRENGEKVYVLPNEVVF
>XP_002549923_Candida_tropicalis
MTSIKPFQLEDLFELNPVNLDPLTENFNISFYSQYLTDWPQLFYKSVETPNNESSGYMMAKTEGKLSKKEWHTHITAVTVSDKYRRIGLASKLCLELENLTQVKDTLFIDLFVKVTNTLGRILYEKLGYSVYRRVVGYYGREMPEDRNKIDDDIDAFDMRKSLPRDVDNETIRNNGEKVYVLPNEVVF
>XP_003866446_Candida_orthopsilosis
MTSIKPFQLEDLFTINPVNLDPLTENFNISFYSQYLISWPNLFYKSVEHPANVTSGYMMAKTEGQLSKMEYHTHITAVTVHDQYRRISLASKLCLQLEKISEVQSTLFIDLFVKVTNSLGKMLYEKLGYSVYRRVVGYYGGGSGEIPDDRNAINDDIDAFDMRKSLPLDKNNQTVRVLGERVYVLPNEVVF
>XP_001528094_Lodderomyces_elongisporus
MTTIKPFQLEDLLTANPVNLDPLTENFNISFYSNYLTTWPQLFYKAVEHPSAEMSGYMMAKTEGQLAKLEYHTHITAVTVSPQYRRISLASKLCLALEQISDVQQTLFIDLFVKVTNALGRKLYEKLGYCVYRRVVGYYGRLMPEDRNKIDDDIDAFDMRKALPRDSEGKTVREKGELVYVLPNEVVF
>XP_007376859_Spathaspora_passalidarum
MTSIKPFQIEDLFEFNSVNLDPLTENFNISFYLQYLTDWPQLFFKSVELSRHFGQPHEISGYMMGKTEGKLAKKEWHTHITAVTVQDQYRRLGLASELCLELEKMTSVAPYETLFVDLFVKVTNTLGRQLYEKLGYSVYRRVVGYYGQTMPMDRNAIDDEIDAFDMRKSLPRDTNNETIRDKGDKVYVLPQEVTF
>XP_043049280_Scheffersomyces_spartinae
MSSIRPFQMDDLFSVNPINIDPLTENFNPSFYSQYLIEWPTFFFKSTEETHGLFDQLYEISGYMMGKTEGRLDKKEWHTHITAVTVMPTYRRLGLAQGLCVQLEKMSVGGVYDTLFVDLFVKVTNSLAYKMYKGLGYSVYRRVIGYYGRTVPEDRNNLDDEIDAFDMRKALPRDIKRETVRDNGEKVYVLPNEIEF
>XP_001382733_Scheffersomyces_stipitis
MTSIVPFQIEDLFDINPVNLDPLTENFNVSFYLQYLTEWPSLFFKSTEKYSDFGQDYEISGYMMGKTEGKLSKMEWHTHITAVTVQDQYRRLGLASDLCVQLEKMTSVEPYETLFVDLFVKVTNTLARQMYEKLGYSVYRRVVGYYGGEMPTDRNKVSDEIDAFDMRKSLPRDVENQTIRENGDKVYVLPQEVTF
>XP_020063731_Suhomyces_tanzawaensis
MTSIKPFQIEDLFEVNAVNLDPLTENFNVSFYQQYLTEWPDLFFKSTEIYAGTTPEISGYMMAKTEGSLSKKEWHTHITAVSVQDTYRRLGLASQLCKQLERLTSVDAYNTLFVDLFVKVTNKQARQLYEGLGYSVYRRVIGYYGKEMPTDRTVINDLVDGFDMRKSLPRDVHNETVRENGDKVCVLPNEVVF
>XP_020079409_Hyphopichia_burtonii
MSDLFEINSVNLDPYTENFNLLFYFQYLIDWPSLFFKSVEPSINGYFNQPYNVSGYMMGKTEGQLSKKEWHTHITAVTIDEQYRRIGLASDLCINLENLTAVKPHETLFVDLFVKATNDVARTLYEKLGYSIYRRVVGYYGRELPQDRNKINDDIDAFDMRKALPRDSNKETVRESGHKVYVLPQEVVF
>XP_015465621_Debaryomyces_fabryi
MTSIKPFQIEDLFEINPVNLDPLTENFNLQFYFQYLIEWPSLFFKSVEVSNDFNQNHEISGYMMGKNEGKLSKKEWHTHITAVTVNAQYRRIGLASDLCLHLENLVKDKPHETLFIDLFVKVTNILAQHLYEKLGYSVYRRVVGYYGRDPPTDKNAINDQIDAFDMRKLLPKDINNETVRANGREVNVFPHEVAF
>XP_459677_Debaryomyces_hansenii
MTSIKPFQIEDLFEINPVNLDPLTENFNLQFYFQYLIEWPSLFFKSVEVSNDFNQDHEISGYMMGKNEGKLSKKEWHTHITAVTVNAQYRRIGLASDLCLHLENLVKDEPYETLFIDLFVKVTNVLAQHLYEKLDYSVYRRVVGYYGRDPPTDKNATDDQIDAFDMRKSLPKDVKNETVRANGREVNVFPHEVAF
>XP_006686586_Yamadazyma_tenuis
MTSYKPFQLEDLYDINSINLDPLTENYPLDFYSEYLIKWPSLFFKSVEISDNSTFGDTSEISGYMIAKNEGKLSKLEWHTHISAVTIHNQYRRVGLASDLCIFLENIVNKDPDNTLFIDLFVRVTNTLALQLYEKLGYSIYRRVVGYYGRNLPQDTKHLDDEIDGYDMRKSLPADVNDETIRLNGHKVCVLPQDVVF
>XP_001482466_Meyerozyma_guilliermondii
MTSIKPFQIEDLLDVNPVNLDPLTESYNVQFYLEYLIQWPTLFFKSTEISDFANVEKREISGYMMGKAEGQLAKKEWHTHITAVSVNSYYRRLGLASHLCSELERLTKGPPYETLFVDLFVKVTNTLAQQLYEKLGYSVYRRVVGYYGRTLPTDSSKIDDKIDAFDMRKLLPRDVNRETVRADGKNHNVLPQDVTF
>XP_018714976_Metschnikowia_bicuspidata
MTSIKPFKMEDLYELNSVNLDPFTENFNLLFYLQYLCDWPTLFFKSVEDTGNAKREISGYMMGKTEGQLVMKEWHTHITAVTIGRNFRRIKLASDLCTHLEQITAIAPHEALFVDLFVKVTNTVARQLYEKLGYLVYRRVIGYYGDKYPTDRDHVNDDVDAFDMRKALPRDVKRETVRENGEKFNVFPHEVTF
>XP_002616517_Clavispora_lusitaniae
MTSIKPFKMEDLFEINPVNLDPFTENFNLSFYFQYLCDHPQLFFKSVEPVAPDFPDISGYMMGKTEGQLSKKEWHTHITAVTINSDYRRIGLASDLCLHLERITAVKPYETLFIDLFMKVTNNVARQLYEKLGYSIYRRVVGYYGSVYPTDRNAISDDDAFDMRKALPCDTKKETVRENGQNHYVLPQEVVF
>XP_025343977_Candida_haemuloni
MTSIKPFEMNDLFDLNPVNLDPFTENFNLSFYFQYATQWPDLFFKSVEEAPEFSPKISGYMMGKTEGQLSKKEWHTHITAVTISRDYRRLGLASDLCLHLERITAVVPYETLFVDLFVKVTNSVARQLYEKLGYSVYRRVIGYYGATYPKDKNHTDDELDGFDMRKALPRDVNRETVRENGEKHYVLPDEVVF
>XP_024711568_Candida_pseudohaemulonis
MTSIKPFEMNDLFDLNPVNLDPFTENFNLLFYFQYATQWPDLFFKSVEEAPEFAPKISGYMMGKTEGQLAKKEWHTHITAVTISRDYRRLGLASDLCLHLERITAVQPYETLFVDLFVKVTNSVARQLYEKLGYSVYRRVIGYYGQNYPTDRNHTDDELDGFDMRKALPRDVNRETVRENGEKHYVLPAEVVF
>XP_025336302_Candida_duobushaemulonis
MTSIKPFEMNDLFDLNPVNLDPFTENFNLSFYFQYATQWPDLFFKSVEEAPEFAPNISGYMMGKTEGQLAKKEWHTHITAVTISRDYRRLGLASDLCLHLERITAVQPYETLFVDLFVKVTNSVARQLYEKLGYSVYRRVIGYYGQNYPTDRNHTDDELDGFDMRKALPRDVNRETVRENGEKHYVLPAEVVF
>XP_028892131_Candida_auris
MTSIKPFEMNDLFDLNPVNLDPFTENFNLSFYLQYATQWPDLFFKSVEEAPEFSPKISGYMMGKTEGQLAKKEWHTHITAVTINRDYRRIGLASDLCLHLERITAVEPYRTLFVDLFVKVTNSVARQLYEKLGYSVYRRVIGYYGSVYPTDRNKPNDDLDGFDMRKALPRDVHKETVRDDGEKHYVLPDEVVF
>NP_015456_Saccharomyces_cerevisiae
MTTIQPFEPVDLFKTNNVNLDILTENFPLEFYFEYMIIWPDLFFKSSEMTVDPTFKHNISGYMMAKTEGKTTEWHTHITAVTVAPRFRRISLASKLCNTLETMTDVMPHEVNFIDLFVKCNNQLAIKLYEKLGYSVYRRVVGYYNSAEDGYPDTLKKVDDNKDAFDMRKAMARDRNRSVRPDGRSHKCYPHDVRF
>XP_018219135_Saccharomyces_eubayanus
MTTIQPFEPVDLFKANNVNLDILTENFPLEFYFEYMILWPDLFFKSLEMTVDPDFKHNISGYMMAKTEGKTTEWHTHITAVTVAPRFRRISLASKLCTTLETMTDVMPHEVNFIDLFVKCNNQLAIKLYEKLGYSVYRRVVGYYNSSEDGYPDTLKKVDDNKDAFDMRKAMARDKAKSVRPDGRNHKCYPHDVRF
>XP_033769873_Saccharomyces_paradoxus
MTTIQPFEPIDLFKTNNVNLDILTENFPLEFYFEYMIIWPDLFFKSLEMTVDPAFKHNISGYMMAKTEGKTTEWHTHITAVTVAPRFRRISLASKLCNTLETMTDVMPHEVNFIDLFVKCNNQLAIKLYEKLGYSVYRRVVGYYNSTEDGYPDTLKKVDDNKDAFDMRKAMARDKNRSVRPDGRNHKCYPHDVRF
>XP_003674108_Naumovozyma_castellii
MTTVQSFEATDLFKLNNVNLDILTENFPLEFYFEYLILWPELFFKSVETTIGDTSNDNISGYMMAKTEGKTHEWHSHITAVTVAPEFRRISLASKLCNSLEAMTDSPPHEVNFIDLFVKCNNVLALNLYEKLGYSVYRRVIGYYNSPADGYPLTLKKTDDDKDAFDMRKSMVRDEGRSIRKNGRNEKCYPHEVKF
>XP_003667858_Naumovozyma_dairenensis
MTTLQPFEATDLFKLNNVNLDTLTENFPLEFYFEYLILWPELFFKSVETTLTGVSHDDISGYMMGKTEGKANEWHTHITAVTVAPEFRRISLASKLCNTLDAMTDSPPHEVNFIDLFVKCNNVLAINLYEKLGYSVYRRVVGYYNTPEDGYPETLKKIDDDKDAYDMRKSMGRDKGKSVRDDGRNHKCYPHDVRF
>XP_003955104_Kazachstania_africana
MTTVQPFEATDLFKLNNVNLDTLTENFPLEFYFEYLILWPELFFKSVEYTANSNSNHDISGYMMAKTEGKGQEWHSHITAVTVCPEFRRISLASMLCNTLEAITDSEPHNVNFIDLFVKCNNQLAIMLYEKLGYSVYRRVVGYYNSNEDGYPETLKKINDGKDAFDMRKAMARDKGQNIRKDGRKHKCYPHEVKF
>XP_022462680_Kazachstania_naganishii
MTTIEPFEATDLLYLNNVNLDALTENFPLEFYFEYLILWPDLFFKSVESTVDCKISRDNISGYMMAKTEGKQQEWHSHITAVTVAPEFRRISLASRLCNTLESITDSSPRNVNFIDLFVKCNNALAVRLYEKLGYSVYRRVVGYYNGPDDPYPDSTKTISDEKDAFDMRKSMARDKGKSTRKDGRSQRCLPQDVRF
>XP_445620_Candida_glabrata
MTSIDPFEPSDLFQLNNVNLDTLTENFPLEFYLEYLILWPELFFKSNETASNNALYSGYMMAKTEGKGPEWHSHITAVTVAPEFRRISLASRLCNTLEAITDADPHEVNFIDLFVKCNNDLAIKLYEKLGYSVFRRVVGYYNSQKDGYPSSLKKVNDDKDAFDMRKSMPRDKGKSTRKDGRKHKCYPHDVRF
>XP_004179856_Tetrapisispora_blattae
MTTLQPFEVTDLLKLNNVNLDILTENFPVEFYFEYLILWPNLFFKSQETSVDSEETKYDISGYMMAKTEGKGQDWHSHITAVTVDSVFRRISLASKLCNSLAAMVDSKPHDVNFIDLFVKCNNELAIKLYEKLGYSVFRRVVGYYNSSEDGYPNTLKYIDDDKDAFDMRLGMERDLGKSIRKDGRNFKCYPHDIKF
>XP_003685381_Tetrapisispora_phaffii
MSTLDPFEATDLFNLDNVNLDVLTENFPVEFYFEYLILWPGLFFKTVEQTVDASITTNNISGYMMAKTEGHGNDWHSHITAVTVAPEFRRLFLASILCNTLEKITDVLPHNVNFIDLFVKCDNALAIKLYEKLGYSVFRRVVGYYNTAGDGYPETLKKCNDDKDAFDMRKGMIRDKGKSIRSDGRKHRCFPHDIKF
>XP_001646185_Vanderwaltozyma_polyspora
MSTIQPFEATDLFKLDNINLDILTENFPVEFYMEYLILWPDLFFKSLETTIDSQVNNNNISGYMMAKTEGKAHEWHTHITAVTVASEFRRISLASRLCNSLEAITDSNPHNVNFIDLFVKCNNDLAIMLYEKLGYSVYRRVIGYYNSSEDGYPNTLKKVNDDKDAFDMRKSMQRDKGRSTIADGRKNKCYPHDVKF
>XP_003682372_Torulaspora_delbrueckii
MTSIQPFEATDLFNLNEVNLDILTENFPLDFYFEYLILWPELFFKSTELTLKDDRRNISGYMMAKTEGRGQLWHSHITAVTVAPTFRRISLASKLCEALETITDSRPHETNFIDLFVKCNNSLAVKLYEKLGYSVYRRVVGYYNSSEDGYPSTLKNVDDDKDAFDMRKSMPRDQGRSVRIDGRKHKCYPHDVRF
>XP_037145344_Zygotorulaspora_mrakii
MKIENSITEKKVHFETEDNEKNQEMTSLQPFEATDLFRLNNINLDILTENFPLGFYFEYLVFWPQLFFKSIETTIDENDNCSNISGYMMAKTEGKGHDWHCHITAVTIAPTFRRVSLASRLCKALEAITDSRPHEVNFVDLFVKCNNYLAIKLYEKLGYSVFRRVIGYYSSGDDGYPTSLKNTDDNTDAFDMRKSMPRDKERSIRNDGRKHKCYPHDVRF
>XP_002495154_Zygosaccharomyces_rouxii
MTSLQPFELTDLFSLNNVNLDTLTENFPLEFYFEYLILWPELFFKSWEQTAVSGYMMAKTEGKAHEWHSHITAVTVAPEFRRVSLASRLCDTLQAITDSEPHQVNFIDLFVKCNNHLAIALYEKLGYSVYRRVIGYYNSAEDGYPESLKIADDDKDAFDMRQSMPRDQGRSLRADGRRHRCYPHDVKF
>XP_003646305_Eremothecium_cymbalariae
MTSIQPFEATDLFKLNDVNLDIFTENFPLEFYFEYLILWPSLFFKSLETTSLPNQEHISGYMMAKTEGKGQDWHSHITAVTIAPDYRRISLASMLCNTLEVITDFRPHEVNFIDLFVKCNNSLAIKLYEKLGYNVYRRVVGYYNSLEDGYPNSLNKVDDDKDAFDMRKSMKRDEGRSTRENGRKNRCYPHHVRF
>NP_984134_Eremothecium_gossypii
MSSVKPFEATDLFKLNVINLDPFTENFPIEFYLEYLILWPSLFFKSVETTSHTARDAVSGYMMAKTEGKAAEWHAHITAVTVSPSFRRIALASMLCNVLETTTDFKPHEVNFIDLFVKCNNALAIRLYEKLGYSVYRRVVGYYNTAEEYRLHSLKVLREDKDAFDMRKAMPRDCGRSIRPNGRKHLCHPHEVRF
>XP_452031_Kluyveromyces_lactis
MTSVQPFEATDFFSLNAVNLDTFTENFPIEFYLEYLILWPSLMFKSIEMTSPLHGSEEYEISGYMMGKTEGKGQDWHAHITAVTISPRFRRISLASMLCDTLKTITDNSPHNVNFIDLFVKCNNQLAISLYEKLGYSVYRRVVGYYNSQTDPIPSRSTKPNDLKDAFDMRHGMERDQGKSLRADGRKHNCLPMDIRF
>XP_022677907_Kluyveromyces_marxianus
MTSIQPFEATDFFSLNAVNLDTFTENFPVEFYLEYLILWPSLMFKSVELTSPAPGSNGNEISGYMMGKTEGKGQDWHAHITAVTISPRFRRISLASMLCDTLKTITDNPPHNVNFIDLFVKCNNQLAICLYEKLGYSVFRRVVGYYNSHTDPIPTRATKPNDLKDAFDMRHGMERDHGKSIRADGRKHNCLPQDVRF
>XP_022626583_Lachancea_lanzarotensis
MTTIQPFEATDLLRLNNVNLDSLTENFPIEFYLEYLILWPGLFFESQELTKRDKTGQCEISGYMMAKTEGKGNDWHSHITAVTIAPEFRRISLASGLCNTLETITDNQPHNVNFIDLFVKCNNNLAISLYEKLGYSVFRRVVGYYNSSGDQYPNALNKIHDDKDAFDMRKGMQRDKGRSTRTEGRKNRCYPHDVRF
>XP_002554803_Lachancea_thermotolerans
MTTVQPFEATDLLSLNHVNLDVLTENFPLEFYLEYLIVWPELFFESQEVTKPKAGGQHEISGYMMAKTEGKGPEWHSHITAVTIAPEFRRIALASGLCSALETITDNQPHNVNFIDLFVKCDNGLALKLYEKLGYSVFRRVVGYYNSSADSYPTGLNKIHDDKDAFDMRKAMARDGGRSIRKDGRKHRCFPHEVRF
>XP_020057374_Aspergillus_aculeatus
MSSIRRMSPTDLLSLNLTNLDPLTENYDLGFYLNYLMRWPSLFSSVQDRQEGIVGYIMGKLEEQPAQMRHSEHYTPWHGHITVLTVAPAWRRLGHARRLTERLERGSDINDAWFVDLYVRAGNKVAVDMYKGMGYSVFRRVVGYYSDDPSGMSETGEDAFDMRKPCSRDKNLQHVREKGEEFLVDPVDVS
>XP_001269644_Aspergillus_clavatus
MSSIRRMSPTDLLSLNLTNLDPLTENYDLGFYLNYLMRWPSLFSAVKDRDEGVVGYIMGKLEEQHPSMRHSEHYTPWHGHITVLTVAPAWRRLGHARRLTERLEHGSDINDAWFVDLYVRSGNKVAVDMYKGMGYSVFRRVVNYYSDDPTGMSDSGEDAFDMRKPCSRDKNLQHVRDKGEDFLVSPEDVS
>XP_001265149_Aspergillus_fischeri
MSSIRRVSPTDLLSLNLTNLDPLTENYDLGFYLNYLMRWPSLFSAVKDRTEGIVGYIMGKLEEQHPSMRHSEHYTPWHGHITVLTVAPAWRRLGHARRLTERLEHGSDINDAWFVDLYVRAGNKVAVGMYKGMGYSVFRRVVNYYSDDPTGMSDSGEDAFDMRKPCSRDKNLQHLRENGEEFLVNPEDVS
>XP_041143223_Aspergillus_flavus
MSSIRRMSPTDLLSLNLTNLDPLTENYDLGFYLNYLMRWPSLFSSVQDRREGIVGYIMGKTEEQHPSMRHSEHYTPWHGHITVLTVAPAWRRLGHARRLTERLERGSDINDAWFVDLYVRSGNKIAVDMYKGMGYSVFRRVVNYYSDDPTGMSDSGEDAFDMRKPCSRDKNLQHVRENGEDFLVSPEDVS
>XP_750267_Aspergillus_fumigatus
MSSIRRVSPTDLLSLNLTNLDPLTENYDLGFYLNYLMRWPSLFSAVKDRTEGIVGYIMGKLEEQHPSMRHSEHYTPWHGHITVLTVAPAWRRLGHARRLTERLEHGSDINDAWFVDLYVRAGNKVAVGMYKGMGYSVFRRVVNYYSDDPTGMSDSGEDAFDMRKPCSRDKNLQHIRENGEEFLVNPEDVS
>XP_660349_Aspergillus_nidulans
MTSIRRMSPTDLFSLNLTNLDPLTENYDLGFYLNYLMRWPSLFSSVKDRREGIAGYIMGKLEEQHPSLKASEHYTPWHGHITVLTVAPAWRRLGHARRLTERLERGSDINNAWFVDLYSVFRRVVNYYSDDPTGMSEKGEDAFDMRKPCSRDKKLEHIRENGENFPVSPEHVS
>XP_001388868_Aspergillus_niger
MSSIRRMSPTDLLSLNLTNLDPLTENYDLGFYLNYLMRWPSLFSSVQDRQEGIVGYIMGKLEEQPASMRHSEHYTPWHGHITVLTVAPAWRRLGHARRLTERLEQGSDINDAWFVDLYVRAGNKVAVGMYKGMGYSVFRRVVNYYSDDPTGFSDSGEDAFDMRKPCSRDKKLQHIRDNGEEFLVDPIHVS
>XP_015404870_Aspergillus_nomiae
MSSIRRMSPTDLLSLNLTNLDPLTENYDLGFYLNYLMRWPSLFSSVQDRREGIVGYIMGKTEEQHPSMRHSEHYTPWHGHITVLTVAPAWRRLGHARRLTERLERGSDINDAWFVDLYVRSGNKIAVDMYKGMGYSVFRRVVNYYSDDPTGMSDSGEDAFDMRKPCSRDKNLQHVRENGEDFLVSPEDVS
>XP_023090104_Aspergillus_oryzae 
MSSIRRMSPTDLLSLNLTNLDPLTENYDLGFYLNYLMRWPSLFSSVQDRREGIVGYIMGKTEEQHPSMRHSEHYTPWHGHITVLTVAPAWRRLGHARRLTERLERGSDINDAWFVDLYSVFRRVVNYYSDDPTGMSDSGEDAFDMRKPCSRDKNLQHVRENGEDFLVSPEDVS
>XP_040635183_Aspergillus_ruber
MTSIRRMTPTDLFSLNLTNLDPLTENYDLGFYLNYLMRWPSLFSVVQDRGEGIAGYIMGKLEEQHPSMRHSEHYTPWHGHITVLTVAPAWRRLGFARRLTERLERGSDINNAWFVDLYVRAGNKVAVDMYKGMGYSVFRRVVNYYSDDPSGMSETGEDAYDMRKPCSRDKKLEHVRENGEDFPVGPEDVL
>XP_040700902_Aspergillus_sydowii
MSSIRRMSPTDLFSLNLTNLDPLTENYDLGFYLNYLMRWPSLFSSVQDRREGIAGYIMGKLEEQHPSMKHSEHYTPWHGHITVLTVAPAWRRLGHARRLTERLEQGSDINNAWFVDLYVRAGNKVAVDMYKGMGYSVFRRVVNYYSDDPTGMSETGEDAYDMRKPCSRDKKLEHIRENGEDFPVSPEHVS
>XP_001211764_Aspergillus_terreus
MTSIRRMSPTDLFSLNLTNLDPLTENYDIGFYLNYLMRWPSLFSSVQDRREGIVGYIMGKLEEQPASMRHSEHYTPWHGHITVLTVAPAWRRLGHARRLTERLERGSDINDAWFVDLYVRASNKIAVGMYKGMGYSVFRRVVNYYSDDPSGLSETGEDAFDMRKPCSRDKDLQHVREKGEEFLVNPEDVS
>XP_022484858_Penicillium_arizonense
MSSVERMSPLDLLKTNLTNLDPLTENYDLGFYLNYLNKWPSLFSTVKDRDAGIVGYIMGKLEEQHPSMRNSEHYTPWHGHITVLTVAPAWRRLGFARRLTEQLERGSDSNDAWFVDLYVRAGNKVACNMYKDMGYSVFRRVVNYYSDDPSGLSDTGEDAFDMRKPCSRDKKLEHVRENGEEFRVGPEDVM
>XP_014537160_Penicillium_digitatum
MSSIERMSPLDLLDLNLTNLDPLTENYDLGFYLNYLNKWPSLFSTVKDHDAGIVGYIMGKLEEQHPAMRHSEHYTPWHGHITVLTVAPAWRRLGFARRLTEQLERGSDSKDAWFVDLYVRAGNKVAYDMYKGMGYSVFRRVVNYYSDDPSGMSETGEDAFDMRKPCSRDKKLEHVRENGENFPVGPEDVM
>XP_016595162_Penicillium_expansum
MSSIERMSPLDLLDLNLTNLDPLTENYDLGFYLNYLNKWPSLFSTVKDHEAGIVGYIMGKLEEQHPAMRHSEHYTPWHGHITVLTVAPAWRRLGFARRLTEQLERGSDSNDAWFVDLYVRAGNKVAYDMYKGMGYSVFRRVVNYYSDDPSGMSETGEDAFDMRKPCSRDKKLEHVRENGENFPVGPEDVM
>XP_040652032_Penicillium_griseofulvum
MSSIERMSPLDLLDLNLTNLDPLTENYDLGFYLNYLNKWPSLFSTVKDHDAGIVGYIMGKLEEQHPAMRHSEHYTPWHGHITVLTVAPAWRRLGFARRLTEQLERGSDSNNAWFVDLYVRAGNKVAYDMYKGMGYSVFRRVVNYYSDDPSGMSDTGEDAFDMRKPCSRDKNLEHVRENGENFPVGPEDVM
>XP_038924366_Penicillium_roqueforti
MSSIERMSPLDLLDLNLTNLDPLTENYDLGFYLNYLNKWPSLFSTVKDHDAGIVGYIMGKLEEQHPAMRHSEHYTPWHGHITVLTVAPAWRRLGFARRLTEQLERGSDSNDAWFVDLYVRAGNKVAYDMYKGMGYSVFRRVVNYYSDDPSGMSDTGEDAFDMRKPCSRDKKLEHVRENGENFPVGPEDVM
>XP_002561343_Penicillium_rubens
MTSIERMSPLDLLDLNLTNLDPLTENYDLGFYLNYLNKWPSLFSTVKDHEAGIVGYIMGKLEEQHPAMRHSEHYTPWHGHITVLTVAPAWRRLGFARRLTEQLERGSDSNDAWFVDLYVRAGNKVAYDMYKGMGYSVFRRVVNYYSDDPSGMSDTGEDAFDMRKPCSRDKKLEHVRENGENFPVGPEDVM
>XP_040817125_Penicillium_solitum
MSSIERMSPLDLLDLNLTNLDPLTENYDLGFYLNYLNKWPSLFSTVKDHEAGIVGYIMGKLEEQHPAMRQSEHYTPWHGHITVLTVAPAWRRLGFARRLTEQLERGSDSNDAWFVDLYVRAGNKVAYDMYKGMGYSVFRRVVNYYSDDPSGMSENGEDAFDMRKPCSRDKKLEHVREDGENFPVGPEDVM
>XP_022582353_Penicilliopsis_zonata
MSYIRRMTPTDLLSLNLTNLDPLTENYDLGFYLNYLMRWPSLFSAVQDRSEGIVGYIMGKLEEQHPSMRSSEHYTPWHGHITVLTVAPASRRLGHARRLTERLERGSDINDAWFVDLYVRAGNKVAVGMYKGMGYSVFRRVVNYYSDDPSGLSETGEDAFDMRKPCSRDKRLQHVRENGEDFLVNPEDVS
>XP_016614285_Cladophialophora_bantiana
MPTIRRVQPSDLFHLNLCNLDPYTENYDLNFYLTYLMRWPSLFQCIEEHGRIVGYIIGKVETSPAHLQGTPHYLPWHGHITALSIAPQYRRLGYGKLLTESLEKACNQQDAWFVDLFVRASNKNAIKMYQSMGYSTYRIVVKYYADDPTGVSKEGEDALDMRKPLDRDKDRIHVRKNGENFKVDPEDVF
>XP_008725643_Cladophialophora_carrionii
MPTIRRVQPSDLFHLNLCNLDPYTENYDLNFYLTYLMRWPSLFQCIEEHGQIVGYIIGKVEESPSHLLNTEHYLPWHGHVTALSIAPQYRRLGYGKLLTESLEKACNQQNAWFVDLFVRKSNRNAIKMYESMGYSTFRTVVKYYSDDPTGISKNGEDALDMRKPLDRDVDRQHVRGNGEDFKVDPEDVF
>XP_016243334_Cladophialophora_immunda
MPTIRRVQPSDLFHLNLCNLDPYTENYDLNFYLTYLMRWPSLFQCIEEHGQIVGYIIGKVETSPAHLQGTPHYLPWHGHITALSIAPQYRRLGYGKLLSESLEKACNQQDAWFVDLFVRASNKNAIKMYHSMGYSTYRTVVKYYSDDPTGVSKEGEDALDMRKPLDRDKDRIHVRENGESFMVDPEDVF
>XP_007741187_Cladophialophora_psammophila
MPTIRRVQPSDLFHLNLCNLDPYTENYDLNFYLTYLMRWPSLFQCIEEHGQIVGYIIGKVETSPAHLQGTPHYLPWHGHITALSIAPQYRRLGYGKLLTESLEKACNQQDAWFVDLFVRASNKNAIKMYQSMGYSTYRTVVKYYADDPTGVSKEGEDALDMRKPLDRDKDRIHVRKNGENFKVDPEDVF
>XP_018696990_Fonsecaea_erecta
MPTIRRVQPSDLFHLNLCNLDPYTENYDLNFYLTYLMRWPSLFQCIEEHGQIVGYIIGKVETSPANLQGTPHYLPWHGHITALSIAPQYRRLGYGKLLSESLEKACNQQNAWFVDLFVRASNKNAIKMYQSMGYSTYRIVVKYYSDDPTGVSKEGEDALDMRKPLDRDKDRIHVRENGESFRVDPEDVF
>XP_022512890_Fonsecaea_monophora
MPTIRRVQPSDLFHLNLCNLDPYTENYDLNFYLTYLMRWPSLFQCIEEHGQIVGYIIGKVESSPAHLKGTPHYLPWHGHITALSIAPQYRRLGYGKLLSESLEKACNQQDAWFVDLFVRRSNKNAIKMYQSMGYSTYRTVVRYYSDDPTGVSKDGEDALDMRKPLDRDKDRVHVRENGESFKVDPEDVF
>XP_016632958_Fonsecaea_multimorphosa
MPTIRRVQPSDLFHLNLCNLDPYTENYDLNFYLTYLMRWPSLFQCIEEHGQIVGYIIGKVETSPASLQGTQHYLPWHGHITALSIAPQYRRLGYGKLLSESLEKACNQQDAWFVDLFVRASNKNAIKMYQSMGYSTYRTVVKYYSDDPTGVSKEGEDALDMRKPLDRDKDRIHVRENGESFLVDPEDVF
>XP_022502522_Fonsecaea_nubica
MPTIRRVQPSDLFHLNLCNLDPYTENYDLNFYLTYLMRWPSLFQCIEEHGQIVGYIIGKVESSPAHLKGTPHYLPWHGHITALSIAPQYRRLGYGKLLSESLEKACNQQDAWFVDLFVRRSNKNAIKMYQSMGYSTYRTVVRYYSDDPTGVSKDGEDALDMRKPLDRDKDRVHVRENGESFKVDPEDVF
>XP_013287267_Fonsecaea_pedrosoi
MPTIRRVQPSDLFHLNLCNLDPYTENYDLNFYLTYLMRWPSLFQCIEEHGQIVGYIIGKVESSPAHLKGTPHYLPWHGHITALSIAPQYRRLGYGKLLSESLEKACNQQDAWFVDLFVRRSNKNAIKMYQSMGYSTYRTVVRYYSDDPTGVSKDGEDALDMRKPLDRDKDRVHVRENGESFKVDPEDVF
>XP_007759222_Cladophialophora_yegresii
MPTIRRVQPSDLFHLNLCNLDPYTENYDLNFYLTYLMRWPSLFQCIEEHGQIVGYIIGKVEESPSHLLNTEHYLPWHGHVTALSIAPQYRRLGYGKLLTESLEKACNQQNAWFVDLFVRKSNKNAITMYESMGYSTFRTVVKYYSDDPTGISKNGEDALDMRKPLDRDVDRKHVRERGEDFKVDPEDVF
>XP_016240374_Exophiala_spinifera
MPIIRRVQPSDLLHLNLCNLDPYTENYDLNFYLTYLMRWPSLFQCIEEHGQIVGYIIGKVETSPAQLQGTPHYLPWHGHITALSIAPQYRRFGYGKLLSESLEKACNQQNAWFVDLFVRKSNTNAIKMYESMGYSTFRTVVRYYADDPTGVSQDGEDALDMRKPLDRDKDRIHVRENGESFKVDPEDVF
>XP_016268336_Exophiala_oligosperma
MPIIRRVQPSDLLHLNLCNLDPYTENYDLNFYLTYLMRWPSLFQCIEEHGQIVGYIIGKVETSPAQLQGTPHFLPWHGHITALSIAPQYRRLGYGKLLSESLEKACNAQNAWFVDLFVRKSNTNAIKMYETMGYSTYRTVVRYYADDPTGVSQDGEDALDMRKPLDRDKDRIHVRENGENFKVDPEDVF
>XP_013317324_Exophiala_xenobiotica
MPIIRRVQPSDLLHLNLCNLDPYTENYDLNFYLTYLMRWPSLFQCIEEHDQIVGYIIGKVETSPAQLQGSPHFLPWHGHITALSIAPQYRRLGYGKLLSESLEKACNQQNAWFVDLFVRRSNRNAIKMYESMGYSTFRTVVKYYSDDPTGVSTEGEDALDMRKPLDRDKDRIHVRENGESFKVDPDDVF
>XP_007724280_Capronia_coronata
MPTIRRVQPSDLFHLNLCNLDPYTENYDLNFYLLYLMKWPSLFQCIEEHGQIVGYIIGKVEESPRHFQGTPHYLPWHGHVTALSIAPQYRRLGYGKLLTESLETACNQQEAWFVDLFVRASNKNAIKMYESMGYSTYRTVVKYYSDDPTGLSTEGEDALDMRKPLDRDKDRKHVRENGASFKVDPEDVF
>XP_007732365_Capronia_epimyces
MPTIRRVQPSDLFHLNLCNLDPYTENYDLNFYLTYLMRWPSLFQCIEEHGQIVGYIIGKVESSPAHLQGSPHYLPWHGHITALSIAPRYRRLGYGKLLSEALEKACNQQNAWFVDLFVRASNKNAIKMYESMGYSTYRTVVKYYSDDPTGLSAEGEDALDMRKPLDRDKERKHVRENGASFRVDPEDVF
>XP_009154366_Exophiala_dermatitidis
MPTIRRVQPSDLFHLNLCNLDPYTENYDLNFYLTYLMRWPSLFYCIEEHGQIVGYIIGKVEESPPHLRGTPHALPWHGHVTALSIAPQYRRLGYGKLLTESLEKACNQQNAWFVDLFVRKSNKNAIKMYESMGYSTYRTVVKYYSDDPTGVSAEGEDALDMRKPLDRDKDRIHVRENGASFKVDPEDVF
>XP_013261901_Exophiala_aquamarina
MPTIRRVRPSDLFQLNLCNLDPYTENYDLGFYLQYLMRWPSLFQCIEEQGQIVGYIIGKVEETPKHLQASPHYLPWHGHVTALSIAPQYRRLGYGKLLTESLETACNQQDAWFVDLFVRKSNQNAIKMYESMGYSTFRTVVKYYSDDPTGVSKDGEDALDMRKSLDRDVSRSHVRENGETFQVDPDDVF
>XP_016221997_Exophiala_mesophila
MPTIRRVQPSDLFHLNLCNLDPYTENYDLGFYLTYLMKWPSLFQCIEEHGQIVGYIIGKVESSPASLQASPHFLPWHGHVTALSIAPQYRRLGYGKLLTEALEKACNQQDAWFVDLFVRKSNKNAIAMYESMGYSTYRTVVKYYSDDPTGVSKDGEDALDMRKSLDRDKDKRHVRENGESFQVDPEDVF
>XP_013270037_Rhinocladiella_mackenziei
MPTIRRVQPSDLLHLNLCNLDPYTENYDLNFYLTYLMRWPSLFQCIEEHGQIVGYIIGKVETSPAHLQGTPHYLPWHGHITALSIAPQYRRLGYGKLLSESLEKACNQQNAWFVDLFVRASNKNAIKMYESMGYSTYRTVVKYYSDDPTGVSTEGEDALDMRKPLDRDKDRKHVRENGASFKVDPDDVF
>XP_018005239_Phialophora_attinorum
MPIVRRVKPSDLFHMNHCNLDPYTENYDIGFYMSYLMKWPSMFQCVEEHGKIVGYIIGKVESSPPHLQHSPHYLPWHGHVTALTIAPEYRRLGYGKLLTEALERACDAQNAWFVDLFVRMSNKNAIKMYESMGYSTFRVVVDYYADNLVDPSAGVGESALDMRKPLSRDAKREHVREDGMKHSVFPEDVF
>NP_587922_Schizosaccharomyces_pombe
MTDTRKFKATDLFSFNNINLDPLTETFNISFYLSYLNKWPSLCVVQESDLSDPTLMGYIMGKSEGTGKEWHTHVTAITVAPNSRRLGLARTMMDYLETVGNSENAFFVDLFVRASNALAIDFYKGLGYSVYRRVIGYYSNPHGKDEDSFDMRKPLSRDVNRESIRENGENFKCSPADVSF
```
