## Supplementary material for "Coding Sequence Insertions in Fungal Genomes are Intrinsically Disordered and can Impart Functionally-Important Properties on the Host Protein": fasta protein sequences: XP_718836.2_blasthits_fa.txt

```
>XP_718836_Candida_albicans
MSLQKISAFPDGNSFVHFNHSIGKLVIANSEGLMKILNTNDPESQPISIDILDNLTSLSSHEDKSIVLTTTEGKLELIDLSTNTSKGVLYRSELPLRDTVFINQGNRVLCGGDENKLVIVDLQTTGEEDSNNKVSTISLPDQVVNISYNTSGELSAISLSNGNVQIYSVVNEQPNLIYTINSVIPTKIHTSMDKVDYNDEHHDELFSTKTQWSTNGQLLLVPTIDNQIHVYDRQDWTKVVKEFNNDNVKIIDFNLSAQGNLAIMSLNSFKVYNFSSEKLINEDDFEFDEDGYPLNIIWKDNNLFVGSTVGETLHLRNVVKGKTDDVLNSLFISDAEEEEEEEEREVGRKKLGVEEDEGNDTDALLRDSDIEQDINVEDRIGQRKRNRRPYKLHEEDDLVIDEDDNENLGFDDRVVSNGYSTNGHKRYKSRSPSEAIPKISKIKPYSPGSTPFEHRGASADRRYLTMNNIGYTWVVQNKDTTDDATSGSGSGGNSITVSFFDRSLNTEYHFTDYHNFDLASMNQRGVLLGTSSTGHIYYRSHNEATNDSWDRKLPLLVSEYITSICITNNASATNTIIVGTNLGYLRFFNQFGVCINILKTLPVVTLIASATVNAKLFVINQVTTNVYSYSILDINQDYKYIQHNAPMPLKDHTPLIKGIFFNEFNDPCIVGGEDDTLLILHSWRESNNAKWIPILNCHKVLTEYGTNSNKKNWKCWPLGFIGDKLNCLILKNNSQYPGFPLPLPIELEVELPIKNKFEEDEAEENFLRSLTLGKLISDSLNDELPGEIEEDEVMERLNQYSMLFDKSLLKLFGESCKESKLGKAFSIARLIKTDKALLAASRIAERMEFLNLASKIGQLRESLVDIDGDSD
>XP_002417282_Candida_dubliniensis
MSHQKISAFPDGNSFVHFNHSIGKLIIANSEGLMKILNTNDPESQPISIDILDNLTSLSSNEDKSIVLTTTEGKLELIDLSTNTSKGVLYRSELPLRDTVFINQGNRVLCGGDENKLVIVDLQTTGSEDDDDNNIVSTITLPDQVVNISYNMAGELSAISLSNGNVQIYSVVNEQPNLIYTISSVIPTKIHTSMDKVDYNDEHHDELFSTKTQWSINGQFLLVPTVDNQIHVYDRQDWTKVVKKFTNDNVKIIDFNLSAQGNLAIMSLNSFKVFNFSSEKLINEDDFEFDEDGYPLNIIWKDNNLFVGSTVGETLHLRNAVKGKTDDVLTSLFISDAEEDEEEDENGSRKKGVVEEDEGNDTDALLRDSDDEQDINIEDRVGQRKRNRRPYKLHEEDDLVIDEDDNENLGFDDRGMSNGYSTNGHKRYKSRSPLEAAPPKASKIKPYSPGSTPFEHRGTSADRRYLTMNNIGYTWVVQNKDTTDDATNGSGGNSITVSFFDRSLNTEYHFTDYHNFDLASMNQRGVLLGTSSAGQIYYRSHNEATNDSWDKRLPLLVGEYITSICITNNASATNTIIVGTNLGYLRFFNQFGVCINILKTSPIVTLIASATAKLFMINQIATNVYSYSILDINQDYKYIQHNAPMPLKDHFQLIKGIFFNEFNDPCIVGGEDDTLLILHSWRESNNAKWIPILNCHKVLTEYGSNSNKKNWKCWPLGFVGDKLNCLILKNNSQYPGFPLPLPIELEVELPIKVKYEEDEAEENFLRSLTLGKLISDSLNDELPGEVDEDEVMERLNQYSLLFDKSLLKLFGESCKESKLGKAFSIARLIKTDKALLAASRIAERMEFLNLASKIGQLRESLVDIDGDSD
>XP_002549924_Candida_tropicalis
MGSKKFSAFPDGNSYVHFNNTINRLIIANSEGLIKVFNTEDSESEPISIDILDNLTSVTSNGDKNLVLTTTDGKLELVDLTTNTSKGVLHRSELPLRDTVFINQGNRVLCGGDENKLTIIDLQTNDEDDNKITNITLPDQLLNISYNYAGELASVSLSNGDVQIYSVVNEQPNLLHTLKNILPSKIHVSMDKVDFNEEHHDELLSTSTEWSQNGQYLLVPTVDNSIQVYDRQDWNNPIKNFKNDSGKIIDFKLSPLGKLAILSLNVFKVFDFDSGKLIHEDDFDFDEDAYPLNLDWKDGTLFVGSTNGETLQLDNVVSKSKDVLTSLFVSDAEDDEAEEPIDAGNETDELLRKSDDEQDIDDLENDDIDIRKKRRNNLKLHEEDDLVIDEEEDIEPASRNGNVYRSNGHKRFKSSSPSVAVVSKIKPYSPGSTPFENKGASIDRRYLTMNNIGYAWIVQNKDGRNTSSTNNNSITVSFFDRALHSEYHFTDYHNFDLASMNQRGILLGSSESGLLYYRSHNEATNDQWERKLPLLPGEYLTSICITDMKSANNTIIIGTSLGYLRFFNQFGVCINVMKVLPIITLIASATNNLFMINQVSYNVYSYSIIDINQDYKYIQHNSQMPIKEAAPLIKGIFFNEFNDPCIVGGEDDTLLVLQSWRDSQNAKWIPILNCQLALTEYGSNDNKKNWKCWPLGLVNDKLNCLILKNNNQYPGFPLPLPIELDIELPIKLKHEEDEAEENFLRSLTMGKLITDSLNDELNVDVEEDEVMERLNQYSILFDKSLLKLFGEACKESKLGKAFSIARLIKTDKALLAASRISERMEFLNLATKIGQLRDSLVDIDSD
>XP_003866448_Candida_orthopsilosis
MSYKKISIFPDGNSYAYFDDYSKRLVIANSEGIIKLVNVDDFDSQPVSIDFLQNLTSVSFHNDKLAVTTTEAKLELIDLAKHESQGVIFRSELPLRDLSFINQGNRILCGGDDNKLVIVDLQNDNQYKTITLPDQLLNIAYDQTGELCSISLSNGAVQIYSVFNEELNLLHTLENANCKKINLSTDKIDFNNEHNDELYTTKTQWSKDGQFLLIPTANNIIQVYQRLDWSKVKQFTSDSKIIDYNLFGHKLAILTLNTYKVVNFDSASTLHEDDFELNEDALPLNIEWENKTSLLIGSTYGDILRLKDVVKDLGGDATGASLFVDDLEESDDEFAKSDDQTEVNQMLHREGEPNGANGANGANGKRLFLDDDEEEENSILDDDDEGYKPTLNGFKKHKSTPPSVRSYNISSKIIPYSSGSTPFVNKGEIVDRRYLTMNNIGYAWIVINKEPGATNSITVSFFDRSLNSEYHFTDYQKFDLASLNQKSIVLGESSTGTIFYKSHNDVGNDSWEKTIPLIKGEEYLTSICITNSKGNNTIVVGTSLGYLRFFNEYGICLNVIKTIPVVSLAASFGIILMINQVTTNVYTYTIFDIYQDYKIIQQSCPIPLKEAKSQLIKGVFFNEYNDPCIVGGHDDTLLVLQSWRETGNAKWIPILNLHNAITEYGSNENKLAWSCWPLGVINDSLNCLILKNGGYPGFPLPLPVEIDTEIPIKSGRGDEEEVESEEQFLRSFTMGKLISDTISNFEDEQQGEDVDQDSLMTKLEQYSTMFDKSLIKLFAEACQHSRLNKAYSIAKLMKTDKALLAANKVSERMEFLTLANKIGQLREQLLEDLED
>XP_001528093_Lodderomyces_elongisporus
MSRIVDFSLQGNHLAILTLNDYKVYNFITGKTIKEDDFEFNYEGLPLNIEWRNKTDLLIGSTHGDVLVLRSAIPNNENGAQGVAQLFVDDMEDDDDDDDDHDDDDDDIDDDDGELGNKKRAKMAATQANGYNTNNNVDGDGDGDDVGNNQNEIDELLSKAEARQNNHHKRLREGNLKTNGKVHGFDGDNNNNNDDDDDDGNKLDDDFDDSILDNENYYRPVTEGYVNGYKKRRSGTPTYDQQQQKQHRVGFYEAASKIVPYSPGSTPFLNKGETVDRRYLAMNNVGYAWIVVNKELGTSNSITVSFFDRSLNSEYHFTVDQRFDLASLNHKCILLGDSSKGLVYYKSHNDAGSSDAWERVIPLVKDEYITSICVTNHPNFNTIVVGTNVGYLRFFNQFGVCLNIIKTNPVVALSAASTTSNIFMVNQNAANVYSYSIIDIDQDNKFIQHNGVIPIKDRANRQLIKGLFFNEYNDPCIVGGADNTLLILQAWREPGNARWVPLINCHNVITEYGSNENKKNWSCWPLGLVNDSLNCLILKNGQFPGFPLPLPVEIEIEIPTKLSHDEDSAEEEFLRSLTLGKLLNDTLTNRDEDDQDPGQEEEEDALMDKLNQYSLLFDKSLLKMFGEACKELKLNKAFSIAKLIKNDKALLAASKISERMEYLSLAAKIGQLREQLLIELDSD
>XP_007376860_Spathaspora_passalidarum
MSHKKITAFPDGNSYVHYNPTSDRLLIGNSEGLIKLFNIAEPELEPVSIDIIDNLTSLAHDSDSNRAVVTSTSGQLELIDLKSGESNGIIHRSDLPLRDAVFVNSGKRVVCGGDDDKLVVVDVQDKSTQSITLPDQMVNLAYNFSGEIISVCLSNGNVQLYSVVNEQPNLIHSLNNVLNAKINTSLDQIDFNQENHDELVCSKTHWSSNGRYLLVPTIENEVHVYQRDDWKIIKKFDNDNAKIVDFALSANGKHLVILSHDGFKIFDFDSGNVIHEDTVDFDGYYPLNTAWRGNHLFIGTTNGEVLSLKNIVSESASNLFVDEAEESDIEDDEGEKDDGNDTDVLLRDSDDENEEPALARKREYKLHEEDELIIDEDDEELNGLSNGHSESYKRSKLNGHSTSNGHAHVPTFEIKPYSPGSTPFNHGSVKKRYLTMNNLGYVWIVKTIELESQQSITVSFFDRSVHREYNFIDYSGFDLASLNARGILLARSADSKKEGGLVYYRDHDDSYSWERKIPLVVNEYITSVCISNSNSENDLIVVGTNMGYLRVFDQFGLCVNVIKTTPVVSLISSSRATLFMINQVANVFTYSIIELADFKYYQQNVMLPLKHSDKLLIKGVFFNEYDDPILVGGEDDTVLVLHQWRQEQNSKWIPLLNCHDAIVGHNRNKKNWKCWPLGLIGEKLNCLILKGGDSEYPGFPLPLPVEIDIEMPIVVKERAKEKKKSDLDDLGLGEGDDDDEEDEEETRVEEDAEEVFVRSTTFGKLLSETLNDENTEDTDRSDIMERLNECANLFDKSLLKLFGQACSQSQLNKAWSIVKMIKKDKAQYAAFRIAERMQFMNLANKIRELREMSLEEEEDD
>XP_043049279_Scheffersomyces_spartinae
MSERRIHTFPEGNSFVSYNQNVDRLTIGNTIGLVKMINIEDPDKDPISIDIMENITSLCQHGHSVAAATISGVLELLEIRTPSSRQTVFRSPLPLRAAIFINDGTRLACGGDDTKLIIIDLTAENKAIEINIPDQLVDVSYNHTGELLAVSLSNGDVLVYSATNDEPRLVELLPKIGVPKIHTSMDEVDYNGENQDELVCTRTSWTTKGDYLLVPSISNSIKLYARANWLEPAGDFPLSNNKIVDYLLNGSALIVAYTNGEIVVYDFKTKRELKRTAVDLDGYYLIDIHVYRRNAFLGTSKGEIIELSNFIPTSNNAMSYLFDEAEESENEDEGEDVEEDEEGDAADILREEENIKSRKVMLHNEDSMLLDADDEDDEHVHQLGGAKRTLLDLEEEKGASDIGSDDALDNFQDAEELDALFGDNTYSHKKARFTSNGNGSHKPFTTTTASTSFSTYNEKEVVPYSPGGTPWHGDRRYLSMNSIGYVWITKYADLTSKSVTVSLFDRAVHKDYHLTDTDEYDLCSLNKLGILLGVSGYSTKHQANNGKIYFRFHRDNFDAWEKQIPLHSGEYVTNISLTHQQPDEDERRLNEETKIIVGTSFGYVRIYNLYGLCLHIMKLAPVVATMSSSKGIVFIINQLGNNIFGASILNTETNITFLQQNSVLPLKQSPTNSTVPLIKGMFFNENGDPCLVAGIDDTLLVMTGWRESNNARWVPLLNCHEAITEGGKNPNKKNWKCWPLGLYEENLLCLILKNNSQYPGFPLSLPIEINIQVPVNVKEDTRNDKKDDDGDEDGEEKENTTAGQLDLEESYIRALTMGKLVNDSYIEEAEGEGEETEKLMDAIQNYAVQFDGSLLKLFAGAVQNEQLKRAFSIARMIKSEKALTSALKICERMDQAKLGFRIGELRNALFDDDGL
>XP_001382732_Scheffersomyces_stipitis
MATRGKIAAFPDGNSFVAYNDSVDNLVIGNSEGLVKVFNIHEPDLEPTSIDILENLTSLSNHGAKLLITTTGGELELIDLKSSESKGSIYRSGLPLRDSLFINEGKRVLCGGDDNKLVVIDLENGNNTSSVSLSDQFLSVAYNYTGELLAVGLSSGDVQLYSVTNEQPNLIHTIPNVLVSKIHTSMDKIDYNEEHEDELVSTRPQWTSDGRYLLVPTAVNKISVFDRSNWAEPIKSFDSEAKIIDFRLSPTSDHLAVLDFDGVVRLFDFDSKKTLREIELDLDGKFPLNLAWKDTQLFVGTTDGSILTFKDVVDSATTREINRLFMGEADESDGEDSNTEELGQDEEENEEEAPDVKSELSKPGYRLHAEDSLVIDQDEDDMPDYSNDRRKRHKPNGYSAPRQTTARSFGTVIEGEIKPYSPGSTPWNSENKGSATVERRYLSMNSIGYSWVVKSSSGTDGMSQQTVSVTFFDRGLHKDYHFVDYNGYDLCSINEKGALFASSGYSSKSALDNGRIYYRKHDSEQDAWERRIPLLRGEYITSVCVTNSHLLANMSDESYITVATNFGYVRFYNLHGLCVNLLKMTPVVTMISSSNSVLFIINQVAANLYSYSLVDMNQDYKFIQQDVLLPLKKHADSPDIPLIKGIFFNEYNDPCIIPGIDDTLLILQSWREANNARWVPILNCHNAVTDYGNDNRKGWKCWPLGVYDDQLNCLILKNNHEHPGFPLPIPIVLNIELPILIKDKSKKKKNDILEEELGDSDAEEPEVKQDDPEENFLRSRTFGSLAFDSHNDDNTEETEEGQIEERLNEYMALFDRSLLKLFGESCKDQRLNKALSVAKLMKTDKALMAASKISERMQFMNLATKIGELREKLLNEAEEVDEEEDD
>XP_020063730_Suhomyces_tanzawaensis
MSQDKISAFLDGNSLVWYHEDSKNLIIGNSEGLLKIFNVNEPDLEPVSIDINENLTALAAHGNTLALTCTSGNLEQVSLETNQSKGSVYRSELPLRDVIFINEGKRILSGGDDNKLVILDVETQSNPNIISLPDQLLNLSYNHTGEILALSLANGNIQLYSVINEVPSLIHTINNALPTKIHTSLEKIDYNDEHRDELVSTKTLWSSNGTHLVLPSSNNTIKVYDRSDWSETKEFTIEGSIWDFALVEPFLVVLKENRVQVLDYTSKRIVADKSFDLEGNLALNVAVNEGDVYIGTSGGEVISFKGLLERSSEPQPSKSNGISSLFLDEAEEDSNDEAEDTDALLRDSDDEPEPKRPNENGYRLHQEDSMVIDEEEEDFTERRKRHKPNGFIPPRHIPTQVPVEDLKPYSPGSTPWGGLENNQSSSTDRRYLFMNSIGYVWAVKNIADSESTNQQSITVSFFDRSVHKDYHFVDYFQYDLCSINDKGTLLAYSGHKDKKSTDNAKIYYRNHDSEQESWERKIPLLKEEYLTSVSITSSAQSTGDATIVVGTNFGYLRFFNHYGVCINIMKTTPVVSLISSSASVLFAINQLTNGVYTYSIIDVNLDYKYIQQDVLLPLKKPTNQDIPLIKGTFFNEFNDPCLVGGADDTLLVLQAWREPGNSKWTPLMNCHSIVTEDGNNSNKKNWKCWPLGLYKDQLSCLILKNNKQYPAFPLPLPIELEIKLPIQIREKSQKNPEEIFLRSLTMGKLVSEALNDDNHNEEQDEIMERLTQYSMMFDRSLLKMFGEACKETRLNKALSIAKMIKTDKALAAAAKISERMQFMTLATKIGKLREELVSLSDEEE
>XP_020079411_Hyphopichia_burtonii
MKVTELPVSAFLDGYGFVTYNTTIDKLIVGNSEGIVKIFNIDEPDLEPTSIDIIENLTSLSSEGDRLLVTNTAGHLECVDLSKNESLGVIHRTELPLRDSIFINEGKRILCGGDDNKLFIIDQENDNGLSTITLPNQFLNVSYNSTGELLAVSLSNQDIQIYSVINETPNLIQTIPKVLIENIKISMDKPDYEDESTYAELLSTKTEWSMNGEFLAIATNDNSINIYNRSNWETPSQTLHNDDKPENVKIIDFHYSPLRNDYMAILYDNESIEFFNTKSSELVDTISFKASKPTSLTWNKDSLFVGTTKGHFVRLSNVSFPDTNGSNSKTAKLFVNNEAEESNDEENADDDDLVNEPNGKPVSHLEDSMIIDEDEEDQEDNPMKYYNKGADYILDDLSRKRQKTSNGYISKMNNRNPIQQEHEDIAPYSCGSTPWAKSDTGSNNSPNRRYLTMNSTGYVWSVRTNLGDGNLDQQQSISISFFDRKDNKDYYFTDYSGYDLCSMNSKGLVLATSGYKEKHSNHNGKLFYRNHDSINDSWDREVPLLKNEHLTSVSITGTSTSRSDGFIVVGSNLGYLRIFDFHGLCLNIMKTTPIVTLSISFTSVLFMINQVSPNLFTYSLIDLEDGYKYIQQNIFLPLKKSTNPSKPLLKGVFFNEHNDPCLVGGSDDTLLILESWRNTNNSRWLPILNCHDVLTENGTNESKKHWKCWPLGLYQDQLNCLILKNNQQYPGFPLPLPIELEIKIPSSVPKAKSSVDELFESDPSDKKLVETKQSENEAEETFLRVSSMGRVVFESSQDEEIMEDDVARDEIQERLELYSNEFERSLIKLFISACQDSRLSRATSIAKLMRKDQTLLGAAKVADRMQFSNLALKINKLRESMMSFEDEEDEEDQ
>XP_015464962_Debaryomyces_fabryi
MIEDKITAFPNGNSFVRYHPAIEKLVIGNSEGLIKIFNINEPDLEPVSIDINENLTSLSFHSNTLLVTNTAGNLELINLKENESKGTIYRSELPLRDSVFINEGKRLLCGGDDNKLVLIDMLNEKSVSTLPIPDQLLNMSYNVTGEILSLSLSNGNIQIYSVINEVPNLIETISNILPVKINSSLDTIDYIGENNDELIATKTQWSSNGESLLIPTAFNSIKVYDRSNWTDVVKEFKLKDSDVRMVDFELSPNNKHLAVSYKDLTLKVFDFSSKKLLKDVKLELQDGHYPTNLIWSEIPKSSDYNLCIGTTNGCIVTYRDLVSEDSEPISRNLFLDEAEESDANNTDDLFNDSDDEAQAQSKPNGILHEEDSLVIDQDDEDEDDNEMPDYYNKDVDSYLDERRSNKRFKLNGSKFKSPSPYISDRISETKEFELQPYSPGSTPWSQSQNKSLSDTDRRYLSMNSIGYIWSVKTASNPENLNQQSITISFFDRSINKDYHFIDYYQYDLCSMNEKGVLLACSGYKDKTGKQGGKVFYRFHDTVQDSWERKIPLLKDEYITSVSITNNSRFETDYSDALIIIGTNFGYVRFFNLHGLCINLIKTPPVATLVASSSSIIFMINQISPNVYAYSIIDVNQDYKFIQQDVLLPLKKCTKHPQLPLIKGIFFNEYNDPCLVPGIDDTLLILSTWRETNNAKWIPILNCKEVITENGTSESKKNWKCWPLGLYKDQLNCLILKTENQYPGFPLPLPIELEIKLPVMCAKSKEIESNGGSDSASNNEEDAEESFLRASTMGRIVNDSLNDGENEEFNDEILERLQNYSMIFDKSLLKLFASACQESRLNRALSIAKLIKNDKALMAASKISERLEFLNLAGKISKLREDLVNLSEGEDDDEN
>XP_002770446_Debaryomyces_hansenii
MIEDKITAFPNGNSFVRYHPAIEKLVIGNSEGLIKIFNINEPDLEPVSIDINENLTSLSFHSNSLLVTNTSGNLELINLNENESKGTIYRSELPLRDSVFINEGKRLLCGGDDNKLVLIDMLNDKSVSTLPIPDQLLNMAYNMTGEILSLSLSNGNIQIYSVINEVPNLIETITSILPVKINSSLDTIDYIGENNDELISTKTQWSSNGESLLIPTSSNSIKVYDRSSWTDFVKEFKLDHSDVRIVDFELSPNNKHLAVGYKDLTLKVFDFNSKKLLKDVKLELQDGHYPTNLIWSEIPRSSNYNLCIGTTNGCIVTYSDLVGKDSEPISGNLFLDEAEESDANNTDDLFNDSDDEEQALAKPNGILHEEDSLVIDQDDEDENDNNEMPDYYNKDVDSYLDERRSNKRFKLNGSKYKSPSPYISDRSSENKEFELQPYSPGSTPWSQSQSKSLSDTDRRYLAMNSIGYIWSVKTASNPENLNQQSITISFFDRSINKDYHFIDYYQYDLCSMNEKGVLLACSGYKDKTGKLGGKVLYRFHDTVQDSWERNIPLLKDEFITSVSLTNNSRIENDYSDALIIIGTNLGYVRFFNLHGLCINLIKTPPVVTLMASSSSIIFMINQISPNVYTYSIIDVNQDYKFIQQDVLLPLKKCTKYPNLPLIKGVFFNEYNDPCLVPGIDDTVLILSTWRETNNAKWIPILNCKEVITENGNSESKKNWKCWPLGLYKDQLNCLILKTDNQYPGFPLPLPIELDIKLPVTNGKSKENEVNGGTDASKNEDDAEETFLRASTMGRIVNDSLNDGENEEFNDEILERLQNYSMIFDKSLLKLFASACQESRLNKALSIAKLIKNDKALMAASKISERLEFLNLASKISKLREDLVNLSEGEDDDEN
>XP_006686184_Yamadazyma_tenuis
MAFARDRINAFPEGNSLVEYNPHINKLLVVNSVGILKIFKIDNPELEPTSVDVLENLTSLSSSNDKLLVANTAGHLELVDLNTNESKGIVYRSELPLRDSVLINEGKRLVCGGDDDKLIIINLEEGNSSSSIKLPQQVVNISYCMNAEILAVSLSNGDVQIYSTINEEPNLLETLKSAVSSKIHSSMDEIDYSDDHKHELVATKCQWLRNGEFLLTPSSEGIRTYNRDWELEKEFKFGNDADSIIDFKVSSNGRSVAVLNKDFKVVVFDSVSGDVTNKFDLENSEDLFINLEWYKDQLFLGSNKGVVTQIKDFIDSASKGSLGDIDDDGGSNTDVLASNSDAEPNGINRNAFDDSIIDAEDESDEDFPYYNKDVGSVLDRHKKRHRGNDGKITISQSAVEGDLLPYSPGSTPFSRSANVERRYLTMNSIGYVWVVKTDETEGSQQSITVSFFDRSVNKDYHFNDYHKFDLCGINRHGVLLGHSNYQSSKSYGSLYYRSHESDQESWDKKIPLHTGEYLTSISITDNEDSIVVVGTSLGYLRFYNQQGLCVNIIKVNPIVSVIASSINSIFLVSRLSVNLYSFSIINCYDYKFIQQDAILPLKSDWKSPLIKGIFFNEYNDPCLVPGNDDTLMILSSWREPSNSKWIPILNCAQEVTDNNNASKKNWKCWPLGLFGDKLNCILSKNNDQYPGFPLAMPIELSIKMPINHIDTSQSEQQEDEDYEENYVKAKAMGIITNDSLTDQDYQEFNDEISDKLAYYSNLFDKSLLKLFADTCKQGNLPKSYSIAKLMKNDKALIAASKICQRFEFNNLAVKIGKLRDSLVDFDDVE
>XP_001482467_Meyerozyma_guilliermondii
MSEKKISAFPDGNSYVTYNADVEKLIIGNSGGVAKVFDVSDPELEPESMDIIENLTCLAHYGEDILIASTSGTLEKANIFGKSTQAVVYRSELPIRDSVFINEGKRILCGGDDNKVIVIDTVTSATTTITTEDQVLNIAYNPTGELVSISLADRSVAIYSVVNESPSIVEVIKDVLPQKIHKSLDVVDFLGENEDELFATTTAWSADGQHLLVPTDTRSLKIFTREDFSLPITEIRPGADIVDYAVHGNFVATLHKNGTVKIIDFDSGDEIQLQNLKKLTSGHVPINIAWNKDTLYIGTTNGEVLVIGGLELPEVASKKSSGKLNSLFLDEAEESDGDDIDMSEHDRPPYSNGNGKHMLDDSIIDEDDDFDVLRDRGKRHKIGSVVVAEPQLEPYCPGSTPWTAQGSSKAKRRYICMNASGYVWAVKTDQTEQQSITVSFFDRSVNKDYHFIDYQDFDLCSMNNSGIVFGCSGYGKKTGSISFKQHESNQDAWERSIPLAKGEFITSLSLADSHDNNGIIVIGTNFGFVRFFNAHGLCINAIKAPPVVALISSSNSFLFMINQLGGKIFTYSIIDIHLDYKFVQQDVILPLERSLKAPLIKGLFFNEFNDPCMVAGNDDTLMILSSWRESRNARWIPILDCYLAVTDGGHELKKKWSCWPLGLYKDSLSCLILKGGSVYPGFPLALPIEIQIKLPVSAHKSSEEASEDDPEECFVRASTMGRIVSDTLGDEGFEENNEEIMERLQEYSMLFDKSLLKLFANACQEARLNKAFSIAKLIRTDKAMTAAARIAERLEFLNLATKIGKLREEMVED
>XP_018714978_Metschnikowia_bicuspidata
MLTKIPAYIDGNNLVHFDWKLNRLFVGNDSGILKIFNPDELDSEPVSLDTLEFLTSIVTFGDKVVFTNTQGKLAVLSLGNEVVGDETHEVIYQSLKPLRDAQIINEGSRIICGGDINEIIIVDLLDENKVDKLPVAENVLSFSYNSLGELVSVALANGDVLVYSVSNEKPELMEKIEGQVPPKTHQSSDLSIDYHSDHANELVCTQSLWSPTGENIYLPTSFGSIKSFTRDDWSLAAESSPYTEQLVALDLSPCNKFIALLFKNGVIHIQNLEKFALIKSLNVEFADTLPISLAWSKHTIFVGATKGELHSIQISLEEDIEGKGKTISEVEKLFLEEASDSDSEQINEIAENSKKRDALDDSMIIDEDDDEDEQDPYQYHNRPVKDILSNRRKRARFLADIPTLLDEPSYELTPYSPGSTPWIKSANASTNTTKRRYLFMNAIGYSWSVKNDSDDLSNIQKSVTISFFDRSVNKDYHFIDYYDYDLCSMNERGILLGCSGHQNETSSHKGRIFYRHHINTSDSWDRQIPLLETEYITSICITSSTSNTSGDSIIVVGTSFGYLRFFNLYGLCINIMKVSPIISLISSAINTVFSIHQSGKETYSYSIISVPDDYKFHQQECNLPIKASRLPLIKGLFFNDHSDPCLVAGHDDTLVVLSHWRETGNARWVPVLNYNNAVSDFGLTETKKNWKCWPLGLQGDKTVCLILKNNDVYPGFPLPLPIEFNLRLPTRCFKSLLANEKNNDEAEEDQIATGSNDLEGKLQKIRDDDPEEEFLRVSTLGKLLASSLGDLGDEEETMDTLKRYSLVFDKSLLKLFNSACEESRLNKAFSVVKLIKNDKALLAATKIAERHSFSNLMAKINKLREELLEMQDDEEEENEEE
>XP_002616518_Clavispora_lusitaniae
MSAKIPAFLDGNSLVHFNDNLDRLLVGNSEGLIKVFNLEEPESEPTSIDIPENLTSLTSHGKRIILTNTEGHLAILNMEDNITGDESFDIIYRSELPLRDAVFINDGNRVICGGDDDKLVVIDLNNGNKTSIVSVPDQIVNIAYNTNGEIASVALSNGDVLMYSVINESPALIEKITGAIISKVNTSIDVVDFKGEHAQEIASTKPVWSADGEVLFLPTASSTIKAYNRVDWNPTVEFRPQAEYLVALGYSPNKKFLASLHKNGQINLFDIRTGKFLKKASLDRLESGNLPINFAWLKNSIYVGSTNGELHSISIDLDDSPDERAISAEVESLFMDEASESETEERSSKGNPQAIRNGIDDSMIIDENDDMDSENGTSIYNTAVDEYLHTRKKRQRVRPEDQFDIPSFTANSDIIPYSPGSTPWIKPLNSSSSSGMRRYLFMNSIGYSWSVKNSSDSANEQKSITISFFDRTTNKDYHFIDSHKYDLCSMNERGVVLACSGYKNEKSTHKGKIFYRHHSNTNDSWDRKIPLLPNEYITSICLTCTSGEKSSDSIIVVGTNLGYVRFFNLYGLCVNLMKLSPIMTLIASEVSTVFIVSQISPQHFTYSLLDVSDDYSFLQQDRAMPLRVPSGGVPILKGIFFNEYSDPCVVAGFDDSLTILSHWREAGNARWVPLLNCKDVVTDYGLNESKANWKTWPLGLLDDKFICLVLKNSNEYPSFPLPLPIELEIKLPVKCFKYLEAKDTVGEEANEDTSAKISKTQEEDPEEQYLRSSTLGRLLNSWLTNAENDEEHLEKLDNYSVTFDKSLLKLFANACQESRLNKAFSIVRLIKNDKALLAASKIAERFEYLNLSSKISKLREDLMEFDNDQDQ
>XP_025343976_Candida_haemuloni
MSLVIPAFLDGNSYVHYHESSGRFIAGNSDGLIKVFDPESADSEPLSLDILENLTSISSSGANILFTNTEGDLAVLELSDSPTGDETFKVIYKNDFPLRDSTYINEGKRIATGGDADDLIIIDCADDFRVSSIQMPDSVVSVSYNPAGELISVGLANGDIQLVSVVNEKPEFLEKLTKVMHEKQHSSVDIVNFNGQHKHEIVPTKAQWLSNGEFLFVPTKQGTIKSFNRSDLSQKREFRHSQDELISYTVSPSHKFLLTLHKNGSLLVFDTDIGDLVSTLKLGEFEHLPLNVAWNGQIAFVGTTNGELRSIPVAPQEPEEVPSRVRSEVNSLFLDEASESETEEPVEVANGHVPEKRRANGLDDSRIIDEDDEEDEEGDIEKFHNVPVSDYLQHRRKRQKPSHGSEQEEERPIVEPKLFNFKPYTPGSTPWITSLDSTTRRRYLFMNSIGYVWAVRSDTFNDPNSHQSITISFFDRTSNKDYHFIDHYNYDLSSVNERGVLLGNSGYMENGIKNGGHIYYRHHASINDSWERRIPLLRGEYITSLCLTSSASATSNDSIIVVGTNHGYLRFFNLYGLCINLMKVSPVVALISSSISTIFAIHRVEHNNYNYSIIDVSEDYKFLQQGAPITLETTQNAPLIKGIFFNELHDPCVVAGFDDTLMVLSHWREPGNARWVPLLSCGEVVTDYGLTRSKKNWKSWPLGLTDDKFICLILKNNDKYPGFPLSLPLELEVKLPIKSFKHLSGEENKDKDDLDIEDNDHTSKVEKLKEEDPEEEFLRASTLGKLLNSSLPDLEDQDESLERLNGYSMAFDKSLLKLFANACQDSRLNKALSVVKLVKNDKALLAASRIAERFEFMNLAGKITKLREDLHELEDDD
>XP_024711567_Candida_pseudohaemulonis
MLVKIPAFLDGNSYVHYHELSGRFIAGNSDGLIKVFDPELPDLEPLSLDIPENLTSISSSGDNVLFTNTEGHLAMMELSEPISGDETFKVIYKTDLPLRDSTYINEGKRIVTGGDADDLVIIDCANEFNLTSIPVPDSVVSISYNPAGELISVGLANGDIQLVSVVNEKPEFLEKLSSTMHEKKHSSVDVIDFNGEHKHEIVPTKPHWLVNGEYLFVPSKENTIKSFNRSDLLQKREFKHSQNDLIAYTVSPNHKFLLTLHKNGSLLLFDTDIGDLLETYKLGELDCLPLNLAWNARTAFVGTTNGELWSLSVTPLIPDEEPTRTRSEVDSLFLDEASESESEVPQVNGNVPEKRRANGLDDSRIIDEDEDDEEEEEDLYNKSVDDYTHQRRKRQRFLNGTKHATPPPTKPVDLEIKPYTPGSTPWISTNNYTTKRRYLFMNSVGYVWAVKSDSPETRDGQQSITISFFDRTSNKDYHFIDYFNYDLCSVNERGILLGNSGHKAGEDEHSGHIYYRHHTSTNDSWERRIPLLKNEYITSLCLTSSTLTSSGDSLIAVGTNLGYLRFFNLYGLCINLMKVSPIVTLISSQISTIFVIHQSSQDNFNYSIVDVSEDYKFLQQGAPIVLKNLPNAPLIKGIFFNEFSDPCIVAGFDDTLTVLSHWREPGNARWIPILSCSEVVSDYGITESKKNWKAWPLGLAEDKFVCLILKNNDAYPGFPLPLPLELEVKLPVKCFKYLKLKKSGEDADIDDERDDHASKMEKLNEVDPEEEFLRASTLGKLLNLTLPDLDDQEELLERLNGYSVAFDKSLLKLFANACQDLRLNKALSVVKLVKNDKALLAASRIAERFEFMNLAGKINKLREDLHELEVDE
>XP_025336301_Candida_duobushaemulonis
MSVKIPAFLDGNSYVHYHESSGRFIAGNSDGLIKVFDPELPDSEPLSLDIPENLTSISSSGDNVLFTNTEGHLAMMELSEPISGDETFKVIYKTDLPLRDSTYINEGKRIVTGGDADDLVIIDCANEFNSTSIPVPDSVVSISYNPAGELISVGLANGDIQLVSVVNEKPEFLEKLSSTMHEKKHSSVDVIDFNGEHKHEIVPTKPHWLVNGEYLFVPSKENTIKSFNRSDLSQKREFKHPQDDLIAYTVSPNHKFLLTLHKNGSLLLFDTDIGDLLETYKLGELDCLPLSLAWNARTAFVGTTNGELWSVSVTPSIPDEEPTRTRSEVDSLFLDEASESESEVPQVNGNVPEKRRANGLDDSRIIDEDEDDEEEEEDLYNKSVDDYTHQRRKRQRFSNGTKHATPPPTKPVDLDIKPYTPGSTPWISTNNYTTKRRYLFMNSVGYVWAVKSDSPETRDGQQSITISFFDRTSNKDYHFIDYFNYDLCSVNERGILLGNSGHKAGGDEHSGHIYYRHHTSTNDSWERRIPLLKNEYITSLCLTSSTSTSSGDSLIAVGTNLGYLRFFNLYGLCINLMKVSPIVTLISSQISTIFVIHQSSQDNFNYSIVDVGEDYKFLQQSAPIVLRNSSNAPLIKGIFFNEFSDPCIVAGFDDTLTVLSHWREPGNARWIPILSCSEVVSDYGITESKKNWKAWPLGLAEDKFVCLILKNNDAYPGFPLPLPLELEVKLPVKCFKYLKSKKGSEDADIDDERDDHASKMEKLNEVDPEEEFLRASTLGKLLNSTLPDLDDQEESLERLNGYSVAFDKSLLKLFANACQDSRLNKALSVVKLVKNDKALLAASRIAERFEFMNLAGKINKLREDLHELEVDE
>XP_028892132_Candida_auris
MSLRIPAFLDGNSYVHYHELSGRFIAGNSEGLIKIFDPESPDSEPLSVDIPENLTSLSSLGRDVLLTSTDGSLAVLSISESPNGDEKFEVIYKTDQPLRDSAYINEGKRIATGGDSGDLILIDTDGDSAVTTVSLGEPIVNISYNPAGELISVCLANGDVQLVSVMNENPDVREKLPQAVPEKQPTSTDIIDFDEIHRHELVATKTHWLGNGELFFVPTTNNTVKGYNRANLQEQRELNPRQSNLISFTTSPNSKFILTLHKNGTLVLFDAVIGELVKTFELGQLDHLPLSVAWNAKVAFVGTTNGELRSIPIVSKDPEEEPTRVRSEVDSLFLDEADESDTDLPQDLLNGHAAEKRRANGLDDSRIIDEDEEDDDFESEVPFNRSVDDYLRDRHKRQRLQNGKSHTPPPPLVSASRVSLKPYTPGSTPWITSSNTSTQRRYLFMNQIAYVWAVKSGTESSSNQQSITISFFDRTNNKDYHFIDNFHYDLCSVNERGVLLGNSGFESGGSENGGHIYYRHHTSTNDAWDRQIPLLKGEYITSLCLTSSTSTTSSDSLIVVGTNFGYLRFFNLYGLCINLMKVAPIVTLISSSSSIVFTINQPTQDSYDYSIIDVSDDYKFLQQGAPITLKLHGDAPLIKGLFFNEFGDPCVVSGLDDTLTVLSQWRETGNARWVPILSCSEVVSDYGITKSKRLWKTWPLGLQRDKFICLILKNANTYPGFPLSLPLELDIKLPTKSFKHLRDSKEKTKKRKPGADDDEEEDDESDHASKLEKLNEEDPEEEFLRASTLGKLLHMTLPDLEDQDESLERLNGYSVAFDKSLLKLFANACQDQKLNKALSVVKLVKNDKALLAASRIAERFEFMNLAAKINKLREDLHEFEEEEE
>NP_015461_Saccharomyces_cerevisiae
MVSVIDKLVFDFGGKTLVSLAPDNNTLCVANKNGLTKILKTNNPEEEPETLDSSKLVSSIKCYSNSHFLMTTMQGDALRYNIDSSQEELLARFALPLRDCCVIHSGKMAVFGGDDLELILLELDDETHKKHAIKIDEQVSQISYNSQMNILAVSMINGKVQIFSLTSTIPNKVHELNDYIVANSYDDTHRDKILSNMMDDIDKDNDNDLSETADPDENNVADPEFCAANRICTRVAWHPKGLHFALPCADDTVKIFSIKGYSLQKTLSTNLSSTKAHFIDLQFDPLRGTYIAAVDLNNKLTVWNWETSEIHYTREFKRKITNIAWKIQADSKTLDLVLGTWSGSIAIVQNLAESVVSNIPDQSVAESSTKHGLFVDSESDLENLEGNDDINKSDKLFSDITQEANAEDVFTQTHDGPSGLSEKRKYNFEDEEDFIDDDDGAGYISGKKPHNEHSYSRVHKTHSFPISLANTGKFRYMPFSPAGTPFGFTDRRYLTMNEVGYVSTVKNSEQYSITVSFFDVGRFREYHFEDLFGYDLCFLNEKGTLFGQSKTGQIQYRPHDSIHSNWTKIIPLQAGERITSVAATPVRVIVGTSLGYFRSFNQFGVPFAVEKTSPIVALTAQNYRVFSVHYSQFHGLSYSLSELGTSSKRYYKRECPLPMSLPNINSDMKKDANLDYYNFNPMGIKSLFFSSYGDPCIFGSDNTLLLLSKWRSPEESKWLPILDSNMEIWKMSGGKETTDIHVWPLALAYDTLNCILVKGKHIWPEFPLPLPSEMEIRMPVFVKSKLLEENKAILNKKNEIGADTEAEEGEEDKEIQIPVSMAAEEEYLRSKVLSELLTDTLENDGEMYGNENEVLAALNGAYDKALLRLFASACSDQNVEKALSLAHELKQDRALTAAVKISERAELPSLVKKINNIREARYEQQLK
>XP_018219140_Saccharomyces_eubayanus
MVSIIDKLVFDLGGKTLVSLAPDNNTLCVANKNGLTKILKTNNPEEEPETLDSSKSVSSIRCYSNSNFLMTTMQGDALKYNIDSMQEELLARFALPLRDCCVIHSGKMGVFGGDDLELVLLELDDAAHKKHTVKIDEQISQISYNSQMNILAVSLINGKVQLFSLTSTIPNKVHELNDYIVANSYDDTHRDKILSNMMDDFDKDSDNDLDEAVDSSENNVNDPEFCAFNRICTRVAWHPKGLHFALPCSDDTVKVFTIKGYSLQKTLTLNYSAAKAHFVDLQFDPLRGTYIAAIDLNNKLTVWNWETSEVFYTKEFKRKLTNFTWKVQPDSKTLDIVLGTWSGSIVTVQNLAESVVSNVTEDSVNESSTKQGLFVDSDSDLENPEEDGEASKDEKLFSDIAQEANSEDVFTQNHDDNPSGLNEKRKYNFEDEEDFIDDDDGAGYTSGKKPHHDHPYSRTQKSHPLPTILANTAKFRYRPFSPAGTPFGFTDRRYLTMNEVGYVSTVKNSEQYSITVSFFDVGRFREYHFEDLFGYDLCFLNEKGTLFGQSKTGQIQYRPHDTINSNWTKIIPLKSGERLTSIAATPVRIVVGTSLGYFRSFNQFGVPFAIEKTSPIVALTAQDYRVFSVHYSQFHGLSYSLFEQSHSITKYYQRERPLPMSLPNVNPDLKQETNFDFYNFNPMGIKSLFFSSYGDPCIFGYDNTLLLLSKWRSFEESKWIPVLDSNMEIWKMSGGKETTDIHVWPLSLTYDTLNCILVKGKHIWPEFPLPLPSEMEIRMPVLVKSKLLEEKKALVNKKNEFEDNIEENEGEDDKEIPIPIPMAAEEEYLRSKVLSALLTDTLENDGELYGNENEVLAALNGAYDKALLRLFASACSDQNVEKALSLAHELKQDRALNAAAKISERAELTSLVKRINDVREARYEQQLNNV
>XP_033769878_Saccharomyces_paradoxus
MVSVIDKLVFDFGGKTLVSLAPDNNTLCVANKNGLTKILKTNNPEEEPETLDSSKLVSSVRCYSSSYFLMTTMQGDALKYNIDSSQEELLARFALPLRDCCVIHSGKMAVFGGDDLELILLELDDDTHKKHAIKIDEQISQISYNSQMNILAVSMINGKVQIFSLTSTIPNKVYELNDYIVANSYDDTHRDKILSNMMDDIDKDGDNDLEGAVDSDENNVTDPEFCVANRICTRVAWHPKGLHFALPCSDDTVKIFSIKGYSLQKTLSTNHSSKTHFIDLQFDPLRGTYIAAVDLNNKLTVWNWETSEIHYAKEFKRKITNFTWKIQTDSKTLDLVLGTWSGSITIVQNLAESFVSNIPDQSIAESSTKQGLFVDSDSDLENLEGNGDIDKSDKLFSDITQEANAEDVFTQTHDGPSASNEKRKYNFEDEEDFIDDDDGAGYISGKKPHNEHSYPRTHNTRSFPISSANTAKFRYMPFSPAGTPFGFTDRRYLTMNEVGYVSTVKNSEQYSITVSFFDVGRFREYHFEDLFGYDLCFLNEKGTLFGQSKTGQIQYRPHDSIHSNWTKIIPLQTGERITSVAATPVCVIVGSSLGYFRSFNQFGVPFTVEKTSPIVALTAQNYRVFSVHYSQFHGISYSLFELGPSNKRYYKREHPLPISLPNINSDMKKEANFDYYNFNPMGIKSLFFSSYGDPCIFGSDNTLLLLSKWRSPEESRWLPILDSNMEIWKMSGGKETTDIHVWPLALTYDTLSCILVKGKHIWPEFPLPLPSEMEIRMPVFVKSKLLEEMKAISNKKNELGVDIEEDEGEDDKEIQVPISMAAEEEYLRSKVLSELLTDTLENDGEMYGNENEVLAALNGAYDKALLRLFASACSDQNVEKALSLAHELKQDRALNAAVKISERAELSSLVKRINDIREARYEQQLK
>XP_003674113_Naumovozyma_castellii
MPTVVDKSVFDSSGKTLVSLTPDNNSLCVANKVGLTKILKINNPEEEPDILDVEKEITSIQCDSQSSFLMTTHNGDAYRYDFKTTKDQLLARFSLPVRDCTVVHGGKMGVFGGDDLELTLIELETDNFKKHSITVDEQISQLSYSSQTNILAVSFINGKIEFFSLTSTIPNKIHELPGYIMKTEYDDTFKDKLLTKMVDDFDDDSDLDDDEDTKVTDPEFCTNNRVCTRVSWHPRGQHFAIPCDDKSVKIFNIKDYLPIKTLINSSIAASNFIDLKFDPLHGNYIAGVDLNNQVNVWNWETSTVHYTKKLKEQVTNIVWRVQPDGKSLDLILGTWTGSIVTVQSVAESIKLTTSMQNLDESTDKSTVKNNLFVDSDSDNADSIPSHQTPNLVDGEAHEDDDVDIHNSDTENLFTQENIENKEAKRKYVFEDEGDDFIDDDDGAGYVQAKRPHLSNGKIVRGNNRSQPTYSATRFRYKPVSPGGTPFGNSDRRYLTMNNVGYVCTVRNNEQHSITVSFFDIGKYSEYHFEDLFGYDACCLTENGALFAQSKSGQLHYKPHETMHSNWTKLIPMQRGEKITSIAATPKRVFIGTSFGYLRTFNEYGVPLAIEKTIPIVALTAQDFKVFIVHYSLYHGVSYSLFEQSSTINKYYQRESPLPIALPQGDPDVDEEFDTKFSNFNPIGVKSLFFSNFGDPCIFGNDNVLLVLNKWRSNLESRWVPMLDTDMEVWKMAGGKKDTDVHVWPLGLNFDTMNCILVKGKHAWPEFPLPLPSEMEVRMPVLVKSQLLAEQEKKEEQQYDEDANKNEDKELTVPVNLAAEEESLRSKVLSDLLTDTLADSGEIYGNEQEILTALSGAYDKAILRLFAVACSDQNADKALSLVQELKQDRALNAAVKISERAEMMGLVKKINDMREARFDQQMNNM
>XP_003667854_Naumovozyma_dairenensis
MPTIIDKSIFDFGGKTLISLAADNNNLCVANKGGLTKVLKTNNPEEEPEVLETAKDLTAICCDSKDTFLVTTFHGDVYRYNFKTPKEDLVARFPLPVRDCVSIHSGKMGVFAGDDLVLTLIELNNGDDFHKHSMKVDEQISQLSYNSQTNTLSVSFVNGNIQFFSMMSTSPNKVHELPGYIPKVTYDDDDDDDDDDDDVLSKDKILNKIDKDFTNDDSDLEDSDHEDTAKRIKDSEFSTNNRLCTRVAWHPRGQHFAVPCDDKTVKVFTIKDYGLLKTLTNPSITASNYIDMKYEPLNGNFIAAVDLTNKLIVWDWHTSEIRYSKDFKEQITNFVWKVQPNGKALDIILGTWTGSILTVQGVAESIKPSSSASKTEKASEGADSTKKAENKLFINSDDDDEDFDSNPMVDGISHEDNEADTEQLFNEDFNADKNLADGKRKYYFDDENDFIDDDDGAGYINNKKQHVSNGGNSKYRGYSQKQPTAYTPVRFRYKPISPGGTPFGNSDRRYLTMNNVGYVSTVRNSEQYSVTVSFFDIGRYNEYHFEDLFGFDTCCLNENGTLFSQSKTGQLHYRPHDSVRSNWTKMIPLQKGERITAVAATPKRIFVATSFGYLRTFNQFGLPLAVEKMVPIVTLAAQDYKVFTVHYSFYHGVSFSLLEQSPTLSKYYQRECPLPIILPQGDPEVDEEFDTNFSNFNPMGIKSLFFSTFGDPCIFGNDNVLLVLTKWRSTLKSRWVPILDTDMEVWKMAGGKNNIDVHAWPLALNYDTLSCILVKGKNSWPEFPLPLPSEMEVRIPVFVKSQLLEENKQKQREKEFDNQSEDEGDEDENSGDKELAVPVNMAAEEEFLRSKVLSDLLLDTLENNGEMYGNEQEILESLTGAYDKALLRLFAVACSDQNSDKALSIVQELKQDRALTAAAKISERAEMMNLSKRINDLREARFVNQMDNM
>XP_003955098_Kazachstania_africana
MSVTVVEKTVFDYGGKTLISLAEDNNLLCVANKNGMTKILKTNNPEEEPEVIEIVKDLTSIRGSGIANFIITTSKGDAFNYCFTEPKESLIYRSALPLRDSAVVHSGKMCVLGGDDLELTIVDLGSDSDNTKATIKTDEQISQLSYTPKTNILAVSTINGVVSFYSMTSTKPNKVHELPGYIPENAYNATIQDKLLNQVLDEGDDSDSDLDNNLDEEKITDPEFCEENRISTRAAWHPNGLYFALPCKDSTIKIFTINDYSLIKTVSNLSHLNSKFIDLQFDTVHGNYLAAIDLENKLTVWNWQTSQIHYTHQFKQKITNIIWKANASKNDMDIILGTWSGAVLTVQSVAESLNLTEPLASRESSSLKPKSKNGLFVDSDSELENALESRSGENHVNDMAEESNGEENENDNDAADSGTLFSDVNENESKRKYHFDDEEDFIDDDDGAGYVTNAKKLNNATYNDKHSYRRNNAVNFVQDRSSHFHYRPISPGATPFGSTDRRYLTMNTIGYVSTVRNSEQNSITVSFFDIGKFSEYHFEDVFGYDVCYLNEIGTLFAQSKTGQLQYRPHDSTHSNWTKLIPLSKDERITSIAATPKLIIVGTSLGYVRIFNEFAVPLAIEKMSPIVALTAHEYKIFSVHFSQFHGVSYSLFEQTPSASKYYQRECSLPISLPSFSLNIDEEFDTNFEKFNPMGIRSLFFSIYGDPCIFGADGVLLVLNKWRSSLQSRWVPVLDSSMEIWKMAGGKENNDVHVWPLGLSYDTLNCILVKGKHIWPEFPLPLPSEMEIRIPILVKAQLLQEHKERLQKEEDAFHDESDEEQKVEKEIVVPVNMAAEEELLRSKILSTLLTDTLENDGELYGNEQDILASLNGAYDKSLLRLFAVACSEQNAARALSLARELKQDKALTAAAKISERAEMMALMKKVNDIREARFEEQMNNI
>XP_022462675_Kazachstania_naganishii
MPEVVKKPVFEYGGKTLLSLGFDNNTLFAANKKGLTKILALNHPEKEPEVIDILEGLTSICTVSNSKFVLTSSSGDAIAYDYKSTAARHQLLARFGLPVRDCVSIHNGKMFIMGGDDLVLASVEVGATGNNNIKIREQISQLSYSPTTNLLAVSFIDGTIQFFSLTSAVPNKVKELDGYINKNSYSDENEPSTLDKIIADDVSNDSDDNDLHISDAEFQPQNRICTRVAWHPTGLNFAIPCSDLTVKVFSLKNYELLKTLVQPPKTSSVSKFIDLKFDSSQGTHVAAVNLDNELIVWDWEKSEVTYQRKFSQQITNFVWKIGSDSKTLDIILGTWSGYFIHVKDAVNTKISRDDTEGSKGTKVTSKSVFVQDDDSDEELDEVLNEGKPKSTLVDGVAEEGGSDDEDSNSNGVFTQERKELNDLQNGKKRNLSEEEEEEEEEDSEAEEFIDDDDGAGYVPAKKQKMSLPIFDKSKSFTSGRLVAPPTFRYKPISPGATPFGVGDRRYLTMNSIGYVSTVKNNEQFSITVSFFDIGRFTEYHFEDLFGFDTCFLNENGTLFAQSKSGQLHYRPYGTFHSNWTKTIPLSKGEIITAVAATPQRIIVGTSFGYIRIFNQYAVPITVEKMSPVVTLTALDYKVFTVHYSPFHGISYSLLEQSPTKSRYFQRECPLPIILPQNMDQTDEFGASSFTAFNPLGIKSVFFSQYGDPCIFGNDNVLLVLSKWTSPTESRWVPLLDSNLELWKMTGGKDKHDIHVWPLGLSFDTLNCILVKGKNAWPGFPLPLPSEMEVRIPVLVKQQIWEETLSKRDEDEDAQADSAELGKDKGDGISGKEIKVPDNMAAEEELMRSKILSGLLSDTLENEGELFGNENEIIAQLNNNYDKALLRLFAVACSTQDSDKALSLVQELKQDRALTAAAKIAERAEMMSLMKRINDIRETRFERQMDSMK
>XP_445623_Candida_glabrata
MSVVDKSVFDSGGRTTLALAQDNAHLCVGSKIGIVKILNTERVQDEPRVLEVVKDLTSVCFGSKDDSKLLVTSVTGDAYLYDARDEGSTGKLLTRSVLPLRDCQIIHSDKYAVFGGDDLQLTLIDLDGGDRNTLKTEEQVSSLSYSKQSNILAVSFINGKVQFFSVSSAVPNKVHELKDYIPKHSYVDSGDDALLTDVLGSDKEDTDVEADTLEDDKIKDPTFCDNNRICTKVAWHPNGLFFALPTKEGGVSIFDIKDYKLQKTLSPTAKGKLFCDLQFDTKNGNYMAAIDLDGQLTVWDWKRGEVKLARKIKQDITHLVWKIQESSGQFDLILGTWNGSIITIKSVLPVIDSKVEEPLTSAGGEKNLFVEDDGNSDDEAKGSNLVDGEAEDDNGEEIDDENLFTQEDDINEGKRKYHFDDEDDFIDDDDGAGYVSEKKYRKFEDTSVNTFHNYNSSRSRYAPKPFKYKPFSAGATPFASGDRRYLTMNEIGYVSTVKNGDQNSVTVSFFDVGRFREYHFEDLFGYDVCFLNENGTLLAQSRMGQINYRPHNSLHSNWTKVIPLLDGERITTIAATPKMVYIGTSFGYFRIFNSFGVPVALEKMTPIVALTAQDYKVFTVHFSPLHGLSYSLFEVHTDTSKYFQRECPLPITMPQAYAGRVEPDFLSSNPLGIKSLFFSSYGDPCIFGIDDVLLVLSKWRSGAQSRWIPVLDSNFELWKMSGGKDHTDVHVWPLSLNYDTLNCILVKGKRIWPEFPLPLPSEMEVQIPVLVKSQLLKEYNKEKKERAEAGLDSDEDEDKDEETEVTIPQNLAAEEEFLRSKILSGLLQDTIVNDGELFGNENRIIASLIGMHDKSLLRLFAIACSDQNPERALSIAQELKQDKALTAAVKVSERAEMLSLVQKINDIREARFNQQMDNM
>XP_004179851_Tetrapisispora_blattae
MSTASVTPIVKTVYEKGKTTIALTKDNKLCATNKSGLTKVINLNDPEEEPETFETSPEYTSITCDYNSDLIMTTFGGDLLKYNVEDGNMKLLARKGLPLRDSVVVHSGKSILVGGDELELGLISIDGITDNNNKISIPEQINQLSYSSKTNILAVSYINGLVEFYSLSSLVPNKVHSLDGYISKNSYNDEFRDKILTKMSDDLDDSDLDDNLENTDTPIQDDSIPRKLLAIKDHEFMNENRLCTRTAWHPNGLLFALPCDDASIKLFNIKNYTLDKTLSSNNKTNNKIIDLKFDPLHGNFIASIDINNNLTLWNHVNSTIHYSTKLKYNITNFVWKLENDSKSLTLILGTWNGSIVELKEIAISTQLEDSSNELIGKSKDKNLFVNSDDEADDDYSQNRLVDDEAKYEDNDDTENLFTQDNGKRKHTYNDELDFIDDDDGAGYIDHAHREYDHSYEKRSSKRRNLERPNAYHLPYFKYKPISQGSTPFGTNDRRYLTMNGVGYVTTVRNAEQNSVTVSFFDLGRFNEYHFEDLFGFDTCFLNENSVLFGQSKTGQIHFRPHNSLHSNWTKFIPLQKGEIITCLASTSKRVYIGTSLGYLRTFNQYGLSINVEKLSPIVSIAVQDYRIFTVHYSNTGGISYSLSEQTPKSIKYFQREYTLPLTLPKNKSLYNSGQDEEFEDDSEFLNFNPFGIKGLFFSMYGDPCIFGADDVLLVLANWRSSLTSRWIPVLDTNMELWKLSGGKKHTDVHVWPLSLANDTLNCILVKGKKVWPEFPLPLPSEMELRIPILVKSQILEENNPRLKRADNIEDNDSDENNDANQEEEKELQIPVNLAAEEEFLRSKILSGLLTDTLENDGELYGNESQILSSLNASYDKALLRLFATACSERHGEKALSIVQELKQDRALAAAVKICERADMMSLMKRINDIREARFQQTT
>XP_003685483_Tetrapisispora_phaffii
MTPKIVVKDIFDYGGKTLISLVSDNDTVIVANKKGMVKVLKADKPEQEPEVIEIAQGLTSVHGDTNGTLILTNIEGNAFRYTIQTGKEQLLTRSSLPLHDSAIVHSGRITVIGGDDLELSLINLENAGDSFQKETFKVDEQVSQLSCNSKTNILAVSFVNGKVQFFSLNTAIPNKVHELSDYIPAVTYDLTFKDPLLENILGNDKDEDTDGSDDEDEKISDSEFCDDNRICTRTAWSPSGLLFALPCKDKTIKMFSIKNYELVKTLTTPDNVSVYFIDLQFDCQYGNYIAAADLNNKIFVWKCDTGELIYSNAFKKQLTNISWRLQEDGTKLQLIAGTWSGSIITIKDLAKTSEEAQTEGAKNSNLFVNSDISESENETEENQKDGANIDDLDDKENLFTQEVDEEENTKRKVPYDDEEDFIEDDDGAGYVIPNKRHHFSSTHGGNATPVAYSSGRPKPFQYTTISPGSTPFGSLDRRYLTMNTVGYVVTVRNNEQNSITISFFDLSRFTETHFEDLFGYDICSLNENATLFAQSKSGQIHYRPHSAMHSNWTKVLPLQRDEKITSVAATNKRVYIGTSFGYLRTFNIFGVPLAVEKVTPIVSLVANEFRIFIVHYSPFNGVSYSLYEQGPQSSKYFQRESPLPIFVPQSGLGSSGRSNDLFTSFNPLGIKSMFFNIYGDPCIFGSDNLLMVLSKWRSTMEARWVPLLDANIEIWKMSGGKETSDVSVWPLGLTYDVLNCILVKGKNFWPGFPLPLPSELGVRVPILVKSKVLQETKNKKKLQSEAEVAMSDDETKETNEELEIPVNMAAEEEYIRSKVLSSLLSDTLENDGELYGNENEVLTSLVGTQDKSLLRLFADACSEQNSDKAMSIVFELKQDRALNAAVKISERAEMLGLVRRINAIREAKFEEQMNSIE
>XP_001647097_Vanderwaltozyma_polyspora
MTPKVIDKSIFDCGGKTLISLASDGSTLCVANKSGLAKVLQTEKPEEEPEVLETSKNLTSVHCDTNSSFILTTVEGDVYRYNFKNGKDQLLARFALPIRDSTLAHSGKIVVIGGDDLELALIELDGETPKKHTVKVVEQVSQLSCTSQTNILSVSYTNGVVQFFSLNSTKPNKVHEITSVIPANSYRDSTGNNALDAILDDSIDDSDDDEEEKKVKDPEFCDENRICTRAAWHPTGLHFALPSKDNNVQVYSIRDYKLERTLTTSTKYPSHFTDLQFDTLNGSYIASIDLNNVLVVWDWANAKVIYTDTFKNKLTNITWKVQKESNKLDLILSTWSGDVISIQDLVESTPNLEKEASKEGTGRSNLFVDSDISEGSDEEEQGDPNNDDGQEKESSKRKYHFDDEEDFIDDDDGAGYVAPKRPDNISTNYKQTNNRSHSGIVRTPNFHYGPISPGATPYGNSDRRYLTMNSIGYVVSVRNNDQNSVTVSFFDLGKFSEYHFEDLFGYDICSLNDRGTLFGQSKTGQIHYRPHSSLNANWTKSIPLQRGERITCVTATPKRINIGTSYGYLRTFNQFGVAISVEKMSPIVCMAAYEYKVFTVHYSVFHGVSYSLFEQSPSNLRYFQRECPLPIMLPQGNPEVDRAFDSDFTHFNPMGIKSIFFSIYGDPCIFGNDNVLLILSKWRSAMKSRWIPILDSNMEVWKMSGGKDSNDVHVWPLGLTYDTLNCILVKGKNPWPDFPLPLPSELEVRIPTLVKSQILQETKNKKKLRTEEGILDDEEEDGEGEGNEELEIPVNMAAEEEYLRAKVLSTLLNDTLDNDGELYGNEREILKGLTGEHDKSLLRLFADACAEQSSDKALSIAQELEQDRALNAAMKISERAELMTLVKKINTLREARFEQQQ
>XP_003682380_Torulaspora_delbrueckii
MPRIIDKSVFEYGGKTLVALTPDFKTLCVANKNGLSKLLPVDKPEEEPEILEISKSLTSVECDSQSGFLLTTVQGDAYWLNTKTATDQLLARSALPLRDCCVIHSGKMGVFGGDDLELFLIELNDEAHRKHSIKVDEQISQFSYTAQTNLLSISFINGVVQFFSVSSTRPYKVHELTGYIPANTYKEFDSEASLSESARTGARDGDTFDEEQEQRITDPEFCDENRICTRAAWHPRGLQFALPCADFTIKVFNIKGYSLMKTLKNPAFSAVNFIDLKFDPLQGNFLASIDLENILVVWNWQTTEIMYKSEFKHKLTNLIWKVQKDSKTLDIILGTWTGEIVTIQGVAESLPSPNSGSDSIIKDPNAKQNSLFVDSDLDESDVDDASRSKDVLPEENDSENIFTQEANGGKRRYHFDDEEDFIDDDDGAGYVSQKKARQQSPNLPLPGRMPGASLVPSSFRYKPISPGATPYGNGDRRYLTMNDVGYVSVVKNNEQNSITVSFFDIGRFREYHFEDLFGYDVCSLNEKGTLFGQSKSGLLHYRSHNMMHSNWTKTIPLQKGERISSIAATPHRVFVGTSFGYMRVFNQYGVPLTVEKVSPVVALTAQECKVFVVHYSPYHGLSYSMFEQSPTESRYYQRESPLPMVLPQSDPNVGFDVAREFVKFNPIGLKSVFFSTYGDPCIFGSDNVLMVLSKWRSPLESRWLPVLDADLEIWKMTGGKENSQVHVWPLGLNYDTLNCIFVKGKNMWPEFPLPLPSEMEMRIPILVKSKVLEDRKRKADSNGSNEEEVNDQDSADEKENSELVIPPNMAAEEEFLRSKVLSALLKDTLDNDGELYGNENEILASLNGAYDKSLLRLFAAACADQNIEMAASLVKELKQDRALIAAVKISERAELMELTKRVNEIREARFQQQVGNY
>XP_037145336_Zygotorulaspora_mrakii
MSKIIDKSVFDYGGKTLVSLASDNKTLCVANKNGLSKVLQINKPEDEPEILEIAKNLTSIRCASDTTCLVTTLQGDAYRYDLEHPMDQLLVRSALPFRDCTILHGGRMAVFGGDDLEMSIVELDNEAFTKHVVKVDEQISQLSYSTQTNLLSVSFINGNVQFFSLSSTRPNKVQELKGYIPANSYNDAHTDRLLQKLNEIDEVTYPETPDDGEDHDVIKDAEFCDENRICTRPAWHPTGLQFGLPCEDSTVKIFSVKGYELIKTLVNSSFSKSHFIDLQFEPLHGNYVAAVDLQNRLTIWNWLTSEISFKKEFKQKITNFVWRPQPDSKTLDLIMGTWSGEIIIVHSAVESVKDVNSDYQSNVDGIKKTSLFVESDLEESDSDFATGRHQGPSDKHIENGEHVFDENRDQDGSKRIYHFDDEEDFIDDDDGAGYVTEKKHKNDRSTFDSKNYQGKFITPASHTYHYKPLSPGATPFGNSDRRYLTMNNVGYVSLVKNNLQNSITVSFFDIGRFKEYHFEDIFGYDVCSLNENGALFAQSRSGQVHYRSHTMLNSNWTKTIPIQQGEKITCVAATPKRIFLGTSFGYMRTFNQFGVPLSVEKMSPVVAISAQDYRVFAVHYSQYNGVSYSIFEQSSHLSKYYQKECSLPIALPQSIARGNSNIETDFTSFNPLGIKSLFFSTYGDPCIFASDNVLLVLSKWRHSAESKWLPLLDANMEVWRISGGNEKSQVHIWPLGLTYDTLNCILVKGKNMWPEFPLPLPSEMEVRIPIYVKSVILQEIKKKRDEALAGEAEAATNTGHERELTEVAVPSQMAAEEEFLRSKVLSSLLGDSLENDGELYGNENELLASLNGAYDKSLLRLFATACSDQNSDMALSLAQELKQDRALIAAAKISERAELPNLVKRVNDLREARFEQQMNYAQ
>XP_002495145_Zygosaccharomyces_rouxii
MPEVVDKSAFDFGGKTLIALTPNGNQLCVTNKAGLSKVLQMNNPEEEPEVFEIPENVTSVVCDSNTSFIVTTLKGDCFRYDFSGKDQLLARSMLPMRDCDVVHNGKMVVIGGDDMELSLVELSEGFKRYSIKADEQVAQLSYSSQTNLLSVSYIDGRVCFYSISSTRPNKVKALEGYIPKNSYNDDHRDELLNHGDEEKDDADDDTVRDVEFRVENRICARAAWHANGLHFALPCHDYTVKIFSIKDYKLMKTLSNPHSSKAFFIDLKFEPLHGLYLAAVDHNNRLTIWNWQTSEVFYKKELGQRITNFVWKVHPDNKTLDIILGTWSGNIINVKRAAESTEENLNKTNQTKGLFVDSEADEEENLNEPNLHSPPGEVFTDDENDTGAKRHHYDDEQDFVDDDDGAGYVSEHPPLKRAKQGRGRILAPSLGANFQASPKPFTYRPLSQGATPFGNSDRRYLTMNNVGYVCVVRNNEQNSITVSFFDIGRFVEYHFEDVFGFDVCSLNENGALFAQSKAGQLHYRPHNSLLSPWTKTLPLQRGERITSVSHTPKRVFVGTSLGYVRIFNEHGVPLMVEKMSPIVALTAQDYKVFAIHFHNYHGITYSLFERSPTSSKYYQRESPLPLTLPQDNLQLEDIDSEFVGFNTLGIKNFFFSAYGDPCVFGIDNVLLVLSKWRSATENRWLPVLDANMEIWKMSGGKETDVKVWPLGLNYDMLNCILVKGRNMWPEFPLPLPSEMEMSIPIFVKSKLLEEQNDQERNGGGDDDEMERQELKIPVQWAAEESFLRSKVLSILLSDTLAHEGELYGNENEILASLTGVHDKSLLRLFAGACTEQNNEMALSLAQDLKQDRALNAAIKIAERAELLQLVKRIDTLRESRIQNEIHE
>XP_003646297_Eremothecium_cymbalariae
MLGVSDKLVFASGSKTLVALSSDQASLFAINNNQLTKVLLLEKPEDEPDILETCQSPTSISSSREEILVTSVNGDIFQYTKDGISNLLFRSVLPLRDCAVIHSGKACIVGGDDLELTIIELESHKKDTLKLDEQVSQLSYNAQMNILAVTLVNGVIDFYSLTSMAPNKIKSLESYAVANFYTDELEDAEFSDENRICTRVSWHPRGLKFAIPCKDYTVKIFNLSDFSSTKTLKSPNDSYFTNLLFDPYQGRYLAATDLANRLFVWDVNSGNLHCSKDLDFKLSNMCWRLHNDQLELLFGTWNGEVVTVRPIAGVDYFIKHKSVTEDEITSKPKNALFLESDDENTSHVSTPSSVDNDRRELIPSENMFTDIEDGEKSGEGYKRTYNFEDEEQFIDDDDNAGYITKKPKTKDHYVASSHKYSKYRQKPYKFNYRPISPGGTPFGSTDKRYLTMNSIGYIWTVRGNVEQYTVTVSFFDVGRYREYHFEDLFGYDACSLTEEGTLFAQSKTGQLMYRPHDSFKDTKWVTKIPLSPNESITAVAATPTRMLVATSFGYFRTFNEFGVPLSLEKMTPIVALAAQGHKVFTVHYSTYQGLSYSLFEQNPQAGNRFYQRESQLPIELPSFNNETHASADETFNEFNPLGIRSIFFSNFGDPCIFGQDGVLLVLSKWRNTMESRWIPLVDTNLEIWKLSGGKQPDDVHVWPLGLNYDTMYYILIKGKHIWPEFPLPLPSEMEIRIPVLDKSLALRDENLEDEEVVVPTVLAAEEEFLRSKVLSELLSDTLEHDGELYGNENEILQSLAGVRDKSLLRLFAAACSDQHSDKALSLLREIKQDKALTAAIKIAERAELMNLVKKINDLREARFEIQYNKL
>NP_982644_Eremothecium_gossypii
MPEIIDKLVFASGGKTLVTYQNDRDTLFAVNKNQLTKILQLDKPEDEPEILSTCNEPTSIHLCSDRRLLVTSANGDVHLYSANGKDDLLFRSPLPIRDCAAIHDETMCVVGGDDLELTFIELKTAGNKETLKLDEQVSQLSYSPHMNILAVTLVNGNVHFYSLTSATPNEVKKLEDYAVSNFYSDSSDTASQTDGVQYCDENRICTRVAWHPRGLHFAIPCKDYTVKIFNLSDFSISKTLASGSTSHFTNLSFDPFQGRYVAAVDLSNNLLVWELSSGQISYSKRLDYKVSNVCWKLDGDSMHLLLGTWDGELLTVKDIGQYDRTAGKLAADNASAQTKKPKNALFLDSDDENDSDVSPASPTLIGEQGRNTISADIPTDTEHGDENEKGAYNYEDDEQFIDDDDNAGYVPIKRKSAYVPSLVSNSKRPRIADSGPVFRYKPISPGGTPFGSSDKRYLTMNGIGYVWTVRGTEGQYSVTVSFFDVGRYREYHFEDLFGYDLCSLTDEGTFFGQSKTGELLYRVHSFNGTKWTKRIPLAPSEIITGIASTGKKLVVATSLGYIRTFNEHGLPLALEKMTPIVALAAQEHKIFAVHYSIYHGLSYSLFEQNPETGSKYYQRECSLPLTLPLFGPENKYISTGDTFNDFNPIGIKSLFFSTFGDPCIFGSDNVLLVLCKWRNSMESRWVPIVDSNLEIWKLSGGKQPEDIHVWPLGLNYDMLNYILIKGKNLWPGFPLPLPSEMEIRLPLLDKTQVLKNDTSPDEEVVIPPALAAEEEFLRSQVLAGLLADTLKYDGEFFGNENEILANLNGVRDKSLLRLFASACSDHNTEKALSLVKELKQDKALNAAQKIAERAELLRLVSSINDIRNSRFESELNNL
>XP_452023_Kluyveromyces_lactis
MAIKLTENRVFVAGGNTQARLSSDSSRLFTLNKNALVKVLNLTDLEKEPDIIDICEEPSAFVLSQNSADGLYVVSRNGDLYWYNVLENKNKLCFRSSLPLRDLALVHDDKVCVVGGDDLEMTLVALEEGNSNVKLTLDEQLVSLSYNKQNNILAVSLSNGNVVFYSLSSTTPNRIHTLHDQLPKIFFNDDLPADTENNTENADSVAIDGLDPMLCEDNRTCTRVAWTNKGDQYAIPAKDSVIKLFKLSDHDLVTSFKPSVHVNNWDALTIDQIHSNTIAAVGNSNQNSHLFIWNLSTGTQLVHESFRYSITSLSWRVNDQRTKLSLVAGTWSGDVITFNDIVSVNTTVAYSNTGGKLFVGSDDEKLFDDSDIDDLSKQTSNGPEFYEPSKNDNNRRSKYENNDKADDKGEVSEDINSDNLFTDAEMDQHEPKRTYNFENEDDFIEDDNGEAAQYKRPKTHVQSIPSLTANHVNHRRIYQPPAQFQYRPFSTGATPFGNSDKRYLTINQLGHVWTTRNEGGSNSITVSFFDVSRFREYHFDDLFKYDLCSLTDEGILLGQSKMGQIQYKPHSPSGDSWTKKIPLLSKERVTSIACTPKRVIVGTSLGYLRTYNDFGLPLAIEKMSPIVALSAHEYKVFTIHYSQYHGITYSMFQQHPQTGNKYFQRESPLPITLPQQNQPGNDDEDIEFLKYDDIFNSFNPLGIKSLFFSSFGDPCMFGHDNVLLILSKWRSGSDARWVPIVDTNLELWKMSGGKHPKNVHVWPLGLNFDTFSYLLLKGKNAWPDIPMTVPTEMEVRIPVVSKSELQKTQDDNRNDSSDVEDIDNSNGVEIPMYLAAEEEFLRSKILSDLLKDTMDNEGEIYGNETDLLQHLVATHDKSLLRLLAYVCSEQDVNKAVSIVNELKQDKALSAARKIAERAELLPLVRKINTIIEAKFEADFNNI
>XP_022677899_Kluyveromyces_marxianus
MGIKVTENRVFVAGGNTRAYLSNDNTRLFTLNKNALVKVQNLDDLEKEPDIIDVCEEPSTLALSETNPNFIYVVSKKGDLYWYDVKEYTSGLCFRSSLPLRDLSLIHDDKVCVVGGDDLEMTLVALEKDKDNIKVTLDEQLVSLSYNKQNNILAVSLSNGNIDFYSLSSTIPNKIHTLTDQLPKIFYDDDKAEDSTSGEGQDSIPIDGLDSLLCDDNRTCTRISWSNKGDCYAVPAKDGTIKLFNLSDHSLTTTFKPSVAVNNWDALIVDQLHSNTITAVGNINKTSHLFIWNISTGVQTSHETTTYSVTSLCWRINSSMNTLSLIAGTWSGDIITFNDIAKVKESPGSSNLNRTLFAESDDEDLFEESRVGEFSKNTSTDPDLTSKFQNDGSRKESNKIDKRVHEDEGSEDINSDNLFTDAEEEEDVGEGTHRKRTFNYEDENDFIEDDDGEAALYKKARNHYDSVPSLVTTNSRRSNYQTVQPQFQYRPFSTGATPFGNSDKRYLTINQIGHVWTTRNESGSNSITVSFFDVSKFREYHFDDLFKYDLCSLTDEGILLGQSKLGQIQYRPHGVSGETWTKKIPLLPKERITSIACTPKRIIVGTSFGYLRTFNEFGLPLAIEKVSPIVAVTAYEYRIFTIHYSQYHGISYSMFQQHPQTGDKYFQRECPLPITLPQQVQGQTEDIDKEFLKFEDIYHAFNPLGIKSLFFSSFGDPCIFANDNVLLVLSRWRSGNEARWIPIVDTNLELWKMSGGKNVKDVHVWPLGLNFDTFSFLLLKGKNCWPDIPMTVPTEMEVRMPSISKTDITKKKTEEDDDEYENDTKTDGINDQSEVEIPLDLAAEEEFLRSSVLSRLLKDTMDNEGEIYGNEADLLQHLISSHDKSLLRLLAYVCSEQDVNKAVSIVYELKQDKALAAARKIAERAEILPLVRKINAIIEAKFEADFNNL
>XP_022626575_Lachancea_lanzarotensis
MASMIDRSIFTSGAKTSIECSTDGSRLFAVNKSGLTKILQLNKPEEEPDVLETCRDPTSIAILSNSTFIMGSMKGDVNLYSSQESESRLLLRCALPVRDVALVHNGKTIAIGGDDLEVTLFSLSDQSERVKTTLKVEDQVRKLSYNPQMSVLAVSQVNGSIHFYSLTSTTPRHTHRLDHCIASHFYNDDFQDALLQAVDPTEAEEDSDEVKDPEYCDENRVSSRVEWHPHGLQYAVPCQDRSIRIYNLKDYAQIKTLTYSQIKREFVDIRYSPQNGSYLAAIDLDNRLTVWDTTTGEVHTTREIKHNITNLSWALQSNDSLDLHFGTWNGGIISIRNVAENIKKPPILHEKDKPLENKLFVNSEDEHSEASDHYNQAGTTENGRDDMDESQGLFTDDEASGTKRLHLNDEDDFIDDDDGAGYVLKKPKYPASATYRPSSSNKEIRTQRFRYRPYSPGGTPFGTSDRRYLTMNNIGYAFTVKTGEGSSSSRSTVTTSFFDLGRYKEYHFEDLYGYDLCSLTEDGALFAQSKIGRLHYRAHNNVESWNKLVPLQNSEKITSVAATSKKIVVGTSLGYVRTFNLFGLPLEIEKVAPVVALAAQDYKVFAVHFSPHHGITYTLFEQNAQTGSKYYNRETSLPIKLPVDLENDDVEELSETFAAFSPLGIKSVFFSAYGDPCVFGADDVLLVLSRWRSVAQSRWIPLMDTKLELWKSSNGREVKDLHVWPLGLTFNVLNHILVKGHHVWPDFPMPLPSEMEVRVPMLIKSEIQLGRDAENEQELQIPVQMAAEEEFVRSKFMSELLTDTLEHEGEVYGNETQILASLNAAYDKSLLRLFATACSEQDIGKALTLAQELKQDKALNAAVKIAERAELMNLMRRVNDIREARYEQQLNNV
>XP_002554811_Lachancea_thermotolerans
MPSTIEKSIFSSGGKTCIGISADGTRFYAVNKNGLTKVLPLDKPEEEPDVVETCKDPSSLAVVSNSQFVVTSLKGDVYLCSVAEAQNHLLLRCALPIRDVALVHNGKTAAVGGDDLELILVGLADGSAKTRTTVTLEDQVRHLSYNQHMSILAVSQVNGSIHFYSMNSATPHHIRKLDGYIGSHFYNDNFQDKLLQSINSEEAEDIEDGAGDHEYCDQNRVCTRVAWSPQGLQFAIPCEDRSVKIFSLKDYSLSHSLSSPSIKSQFADLSFSPQTGAFIAAVDLRNRVTIWDASTGEIHFTKELPQRITNICWQLQPDNLLDLHLGTWTGDIVVIRGVAENRTAQPVPPEKAEQPQKQNGLFVSSDDEGEEAVINGSPAPLGEGLGRTIGQDDDPLGSEGLFTDEEDESSKRKTFGDEDDFIDDDDGAGYVNKRPRYTPPSIPRNAVRAIGRRPRKFRYRPFSQGATPFGSSDRRYLTMNNIGYACTVRSGDGGSSLRSTVTISFFDLGRFKEYHFEDLFNYDVCALTEEGALFAQSKLGQLHYRAHNNYQSSWTKKIPLQRSEKITAAAATPKRIIVGTSFGYIRTFNQFGIPLGVEKMAPVAAIAAHEFKVFAVHYSLHHGITYTLFEQDPKTQDRYFQRESSLPITLPSNLEAEEEFNETFSEFNPLGIKSLFFSAYGDPCIFGFDDVLLVLSKWRSAAQSRWVPLLDAQLELWKMSNGKDVNDVHVWPLGLTHNILNHILVKGYNIWPEFPMPLPSEMEVRVPLLVKDQVEVSSEGKESGEVVVPASMAAEEEFLRSKILGELLSDTLEHEGEVYGNENQILMALAGAYDKSLLRLFAAACSEQEVSKAESLALELKQDKALNAAAKVAERAELMTLVKKVNDIREARFEQQLGNT
>XP_020059623_Aspergillus_aculeatus
MSSEAMRPRGRPAHTPGTTVLAYTPDGQRVITGGSNSAIRIYTVGQDGEPKTVDEGVDGHLGIGATNESFIMGAEDGTVWQYEIQSGKMVKLLVRCMLPVRDIAISRDGEWAAVASDELTVKIVNIEDMTKVKYLREQSKGVKHVTFDPSGRYVTVSCTDGFLYIYSTLSDEPELVQKLDGVIRRLEPEVEATSRIVWHPDGTAFASAEATRDIAIFSTGEWKKEKVFAGGHNGQITALAWSPNGALLATAGADGQILLWETRTQKVLQRYDFANVINLAWHPTKNSVSFTTSDGELFIYDDFVSKEHQPLLEKPLQAAPIFSGALTEISDNVRRPLANRPKETIERRQRAGSLDSLDEILNGDVGMDDFVEDDDGAGYAEDINGFGKRVGSHTDEIDGHTDKRVLTAFAKPKIHPPLQPGSTPWRGNRRYLCLNLTGCVWTVDQETHNTITVEFYDRELHRDFHFTDPYLYDRACLNDNGTLFSNNPTDGSPATIFYRPHETWTTRADWRTQLPKGEFIRALALSESYIVAVTTKDYVRVYTLFGTPFKVYRQKSPAVTCAAWRDYIMTVGNGPLSSDGRTATLRYSVENVKRDEICQNEDVVALPEDTELQSVFFSDNGDPCIYDSEGVLLVLQHWRNNGQARWVPLLDTKQLERLASGRKEETYWPVAVAQDKFHCIILKGGDKYPYFPRPLLSEFDFRIPISDTPGKGAEDDEDSGSIRHDGARFEEAFVRGNILLSLFEDLVSTTNATASQRAELARKEVEVDKILLQLLAVECREGEERGMKALELVQMMRDRNGKMVEAAVKVAERYGRGVLQDKIRELAERRYLGEDDERM
>XP_001269431_Aspergillus_clavatus
MATEALRPRGRPAHTPGTTVLTYTPNGRRIVTGGSNSAIRVYTVGEDGEPKTIDEGVDGNLGIGATNDSFIMGAEDGTVWKYGIESGKMEQLLVRCALPVRDLAVTKDGEWVAVASDELTVKLVNIENMTIVKYLRDQAKGTKHVSFDPNGRYIAVSCTDGLVYIYSSFSDEPELVRKLDGVIRRLEPEDEATSRIVWHPDGTAFASAEATRDVAIYSVSEWKKEKVFSGGHNGDITSVSWSPNGALLATAGADGQILIWETKTQKVLHRYDFGNVINLAWHPSKNSLSFTTSDGELFIYDGFLPEEHQHHLQKPLQAAPIFPGVLAEVSGNAARSLTNRPKESIERPRRAGTPDSLDDLLGSDQGMEDFVEDDDGAGYAEGVNPYGKRTNEHLEDIDGHLDKRLLTSYSKPKTHQPLQSGSTPWRGNRRYLCLNLTGCVWTVDQETHNTVTVEFYDRELHRDFHFTDPYLYDRACLNENGTLFSNNPTDGSPATIFYRPHETWTTRADWRTQLPQGELIRALALSESYIVAVTTKDYVRVYTLFGTPFKVFRQKSPAVTCAAWRDYVMTIGNGPLGSDGLTATLKYSIENVKRDEVCQNEDVVALPEGSELRSVFFSDSGVSDLLRKQTLCVQHTDIKQDPCIYDSEGVLLILQHWRINGQARWVPLLDTKQLERLAGGRKEETYWPVAVAQEKFHCIILKGGDKYPYFPRPLLSEFDFRVPISDAPHKDSSEEEEDGASRDDAAARFEESFVRGNVLLSLFQDLLSSTNATPSQRAELARKEIELDKILLQMLAVECREGEERGMKALELVGMMKDRSGKMIEAAAKVAERYGRGVLEDKIRDLAEKRFMGTDDDDELA
>XP_001264937_Aspergillus_fischeri
MATEALRPRGRPAHTPGTTVLTYTPDGRWIVTGGSNSAIRVYTVGEDGEPKTIDDGVDGNLGVVATNDSFIMGAEDGTVWKYGIGSGRMEQLLVRCALPVRDLAISKDGEWVAVASDELTVKIVNIEDMTKVKYLREQAKGTKHVSFDPNGRYIAVSCTDGLLYIYSTFSEEPELVRKLDGVIRRLEAEDEATAEIAWHPDGTAFAAAEVTRDIVIYSVSEWKKEKVFSGGHNGDITSVSWSPNGALLATAGADGKILIWETKTQQVLHRYDFANVINLAWHPTNNSLSFTTSDGELFIYDGFVPKEHQHHIQKPLQAAPIFPGVLAEVSGNAGRSLANRPKESIERPGRGGTPDSLDDLLGSDQGMEDFVEDDDGAGYAEGVNLYGKRTNGHLDDIAGPAEKRLLTSYTKPKAHPPLQPGSTPWRGNRRYLCLNLTGCVWTVDQETHNTVTVEFYDRELHRDFHFTDPYLYDRACLNENGTLFSNNPTDGSPATIFYRPHETWTTRADWRTQLPQGELIRALALSDSYIVAVTTKDYVRVYTLFGTPYKVYRQKSPAVTCAAWRDYVMTIGNGPLGSDGLTATLTYSIENVKRDEVCQNEDVVALPEGSELRSVFFSDTGDPCIYDSEGVLLILQHWRTNGQARWVPLLDTKQLERLAGGRKEETYWPVAVAQEKFHCIILKGGDKYPYFPRPLLSEFDFRIPISDRPQKASDDEGDESRNDASARFEESFVRGNVLLSLFQDLLSSTNATPSQRAELARKEIELDKILLQMLAVECREGEERGMKALELVRMMKDRNGKMIEAAAKVAERYGRGVLEDKIRDLAEHRYMGTGDDDELA
>XP_041146371_Aspergillus_flavus
MASEAIRPRGRPAHTPGTTVLAYTPNGRRIITGGSNSAIRIYTVGQDGEPKTVDEGIDGHMGIGATNESFIMGAEDGTVWQYEIESGRMENLLVRCALPVRDIAVSNDGEWAAVASDELTVKIVKIEDMTKVKYLRDQSKGTKHVTFDPSGRYIAVSCTDGILYIYSLLAEEPELVQKLDGAIRRLEPEDEATSRVVWHPDGTAFAAAEATRDIAIFSTSEWKKEKVFSGGHNGDVTAISWSPNGALLATAGADGQVLLWETKTQKVLQRYDFPNVINLAWHPSNNSLSFTTSDGELFIYDGVVSNEQQPLLQKPLQAAPIFPGHLAEISDNVRRPLTNRPKESIERRAGTPDSLDDILGSDQGMEDFVDDDDGAGYAEGVNAFGKRTNQHLDEIDGHAEKRLLTSYSKPRIHPSLQPGSTPWRGNRRYLCLNLTGCVWTVDQETHNTVTVEFYDRELHRDFHFTDPYLYDRACLNEHGTLFSNNPTDGKPATIFYRPHETWTTRADWRTQLPRGELIRALALSDSYIVVVTTKDYVRVYTLFGTPFKVYRQKSPAVACVAWRDYVMTIGNGPVGSDGRTATLRYSVENVKRDEICQNEDVVALPEGAELQSVFFSDTGDPCIYDSEGVLLILQHWRNPGQARWVPLLDTTQMERVASGRKEETYWPVAVAQDKFHCIILKGGDKYPYFPRPLLSEFDFRIPISERPGKGVGKQGEGLAQSDDGKFEEAFIRGSVMLSLFQDLLGSTNATSTQRAELARKELELDKILLQMLAVECREGEERGMKALELVQMMKDRNGKMTEAAVKVAERYGRGVLEDKIRELAEKRYLGEGDDDELA
>XP_750479_Aspergillus_fumigatus
MATEALRPRGRPAHTPGTTVLTYTPDGRRIVTGGSNSAIRVYTVSDDGEPKTIDDGVDGNLGVVATNDSFIMGAEDGTVWKYGIGSGKMEQLLVRCALPVRDLAISKDGEWVAVASDELTVKIVNIEDMTKVKYLREQAKGTKHVSFDPNGRYIAVSCTDGLLYIYSTFLEEPELVRKLDGVIRRLEAEDEATAKIAWHPDGTAFAAAEVTRDIGIYTVSEWKKEKVFSGGHNGDITSVSWSPNGALLATAGADGKILIWETKTQQVLHRYDFANVINLAWHPTNNSLSFTTSDGELFIYDGFVPKEHQHHIQKPLQAAPIFPGVLAEVSGNAGRSLTNRPKQSIERPGRGGTPDSLDDLLGSDQGMDDFVEDDDGAGYAEGVNLYGKRTNGHLDDIAGPAEKRLLTSYTKPKVHPPLQPGSTPWRGNRRYLCLNLTGCVWTVDQETHNTVTVEFYDRELHRDFHFTDPYLYDRACLNENGTLFSNNPTDGSPATIFYRPHETWTTRADWRTQLPQGELIRALALSDSYIVAVTTKDYVRVYTLFGTPYKVYRQKSPAVTCAAWRDYVMTIGNGPLGSDGLTATLTYSIENVKRDEVCQNEDVVALPEGSELRSVFFSDTGDPCIYDSEGVLLILQHWRTHGQARWVPLLDTKQLDRLAGGRKEETYWPVAVAQEKFHCIILKGGDRYPYFPRPLLSEFDFRIPISDRPQKASDDEGDESRNDASARFEESFVRGNVLLSLFQDLLSSTNATPSQRVELARKEIELDKILLQMLAVECREGEERGMKALELVRMMKDRNGKMIEAAAKIAERYGRGVLEDKIRDLAERRYMETGDDDELAA
>XP_662743_Aspergillus_nidulans
MSDPVRPRGRPAHTPGTTVLTYTPDGRYIITGGSNSAIRIYTDGEDGEPKTVEEGADAHLAIGATNEYFFMGAEDGTVWQYEVKSGRMDKLLTRTALAVRDIAITKDNGWVAVASDELTVKLVNIEDMTKVKYMREQTKGTKHITFDPNGRYVAVSCTDGIVYLYSMDTEEPELARKLDGVIRRLEPEDEATARVVWHPDGTAFATADASRDIALFSVGEWKKEMSFSGGHNGDITAMSWSPNGALMVTAAKDGQVLLWESKTQKILHRYNFPNVINLAWHPTKNGVSLTTSDGEIFIFDGFVPKDYQALLQKPLQAAPIFPGALTEISDNVQRPLASRPKEALRRGSIDSLDDILGYDQDMEDFVEDDDGAGYVEDVNGFGKRTNKHLGDIEGHMDKRTLTSFPKPKIHPPLQPGSTPWRGNRRYLCLNLTGAVWTVDQETHNTVTVEFYDRELHRDFHFTDPFLYDRACLIDDSPATIFYRPHETWTTRADWKTTLPKGEHIRVTTKDYVRVYTLYGTPFRVYRQKSPAVTCAAWRDYVMTIGNGPLGSDGRTGTLRYSIENVKRDEICQNEDVVAIPEGAELKSVFFTDMGDPCIYDTEGVLLVLQHWRTQGQARWVPLLDTKQLERLASGRKEETYWPVAVAQDKFHCIILKGGDRYPYFPRPMLSEFDFQIPISDKPKPQEEDEEGSTARNDSMRLEESFVRGNLLLSLFQDLLSATHATATQRAELSRKELELDKVLLQLLAIECREGEERGMKALELVHMMKDRNGKMVEAAVKVAQRYNRGVLEDKIRDLAARRHSTATGLWVNVIISSIFEFPFSKFQFFNLQLSDNEYSNALITPLSSPAMPKFALSRSSTFASSRTTRFYRFRSNSSRCASSHSQIRHDIPRSPSPQAHLPLLPSQSGPGFSFKYSLTDDLTPPNDHKPPDERIIKLGKTLRILSPLLPTILTNPLPPHILSPNVTLHLFPSTHPHLPTVKGRTLYRAALWAVPVAWSSVPLVGNVKLQILSERIVRGGIVPDPQVDTAHGTQAKNGDCGDERLVVRWRTEKPNSHSSSSSSKSETSTLSTASSSPLKRDPKTGDESKTNTNKGLSVLLGGDAPIFKLSRDDQFTGLFIFSFDEEGRVLTQTIEHAEDAGGWERTAKFVTLTDWLIGKARGSLDTPQPAGLCCSGTGQDPGHGREGRWRSDEAEKIRISGASGSSL
>XP_001392061_Aspergillus_niger
MASEAMRPRGRPAHTPGTTVLAYTPDGRRVITGGSNSAIRIYTVGQDGEPKTIDEGVDGHLGIGATNESFIMGAEDGTVWQYEIESGRMEKLLVRCALPVRDIAVSKDGEWAAVASDELTVKVVNIEDMTKVKYLREQAKGTKHVTFDPSGRYVTVSCTDGMLYIYSMLSDEPELVRKVDGVIRRLEPEDEATSQIVWHPDGTAFASAEATRDIAIFSVGEWKKEKVFSGGHNGEVTAISWSPNGALLATAGKDGQVLLWETKSQKVLERYDFANVINLAWHPSNNSLSFTTSDGELFIYDGIVPREHQPLLQKPLQAAPIFSGPLTEISNNVRPPLANRPKQTIERRARTPDSLDDVLDYDVGMEDFVEDDDGAGYAEDLARGKRAGSHLDDADGRPDKRLLTSFAKPKVHPPLQPGSTPWRGNRRYLCLNLTGCVWTVDQETHNTVTVEFYDRELHRDFHFTDPYLYDRACLNEHGTLFSNNPTDGSPATIFYRPHETWTTRADWRTQLPKGEFIRALALSDSYIVAVTTKDYVRVYTLFGTPFKVYRQKSPAVTCAAWRDYIMTVGNGPLGSDGRTATLRYTVENVKRDEVCQNEDVVAIPEGAELRSVFFSDAGDPCIYDSEGVLLVLQHWRTNGQARWVPLLDTRQLERLASGRKEETYWPVAVAQDKFHCIILKGGDRYPYFPRPLLSEFDFRVPITDTPGKGPDEEEEEGNTRGEGARLEEAFVRSNIMLSLFEDLLGSTNATTGQRAELARKELEVDKFLLQLLAVECREGEERGMKALELVQMMRDRNGKMVEAAVKVAQRYGRGVLEDKIRDLAERRYMGADDDDELA
>XP_015402201_Aspergillus_nomiae
MASEAIRPRGRPAHTPGTTVLAYTPNGRRVITGGSNSAIRIYTIGQDGEPKTVDEGVDGHMGIGATNDSFIMGAEDGTVWQYEIESGRMENLLVRCALPVRDIAVSNDGEWVAVASDELTVKIVKIEDMTKVKYLREQTKGTKHVTFDPSGRYIAVSCTDGILYIYSLLAEEPELVQKLDGVIRRLEPEDEATSRVVWHPDGTAFAAAETTRDIAIFSTSQWKKEKVFSGGHNGEVTAISWSPNGALLATAGADGQVLLWETKTQKVLQKYDFSNVINLSWHPSNNSLSFTTSDGELFIYDGIVSSEYQPLLQKPLQAAPIFPGSLAEISDNVRRPLANRPKASIEQRAGTPDSLDDILGSDHGMEDFVDDDDGAGYAEGVNAFGKRTNQHLDEIDGHAEKRLLTSYSKPKTHPPLQPGSTPWRGNRRYLCLNLTGCVWTVDQETHNTMTVEFYDRELHRDFHFTDPYLYDRACLNDHGTLFSNNPTDGSRATIFYRPHETWTTRADWRTQLPKGELIRALALSDSYIVVTTTKDYVRVYTLFGTPFKVYRQKSPAVTCVAWRDYVMTIGNGPVGSDGRTATLRYSVENVKRDEICQNEDVVALPEGTELQSVFFSDTGDPCIYDSEGVLLILQHWRNHGQARWVPLLDTTQMERLVSGRKEETYWPVAVAQDKFHCIILKGGDKYPYFPRPLLSEFDFRIPISETPGKAVGEQEEGLAQSDGGKFEEAFIRGSVMLSLFQDLLGSTNATSAQRAELARRELELDKILLQMLAIECREGEERGMKALELVRMMKDRNGKMVEAAVKVAERYGRGVLEDKIRELAERRYMGEGDDDELA
>XP_023091618_Aspergillus_oryzae 
MASEAIRPRGRPARKFVYILTFSMDGVADLGTNLDTPGTTVLAYTPNGRRIITGGSNSAIRIYTVGQDGEPKTVDEGIDGHMGIGATNESFIMGAEDGTVWQYEIESGRMENLLVRCALPVRDIAVSNDGEWAAVASDELTVKIVKIEDMTKVKYLRDQSKGTKHVTFDPSGRYIAVSCTDGILYIYSLLAEEPELVQKLDGAIRRLEPEDEATSRVVWHPDGTAFAAAEATRDIAIFSTSEWKKEKVFSGGHNGDVTAISWSPNGALLATAGADGQVLLWETKTQKVLQRYDFPNVINLAWHPSNNSLSFTTSDGELFIYDGVVSNEQQPLLQKPLQAAPIFPGHLAEISDNVRRPLTNRPKESIERRAGTPDSLDDILGSDQGMEDFVDDDDGAGYAEGVNAFGKRTNQHLDEIDGHAEKRLLTSYSKPRIHPSLQPGSTPWRGNRRYLCLNLTGCVWTVDQETHNTVTVEFYDRELHRDFHFTDPYLYDRACLNEHGTLFSNNPTDGKPATIFYRPHETWTTRADWRTQLPRGELIRALALSDSYIVVVTTKDYVRVYTLFGTPFKVYRQKSPAVACVAWRDYVMTIGNGPVGSDGRTATLRYSVENVKRDEICQNEDVVALPEGAELQSVFFSDTGDPCIYDSEGVLLILQHWRNPGQARWVPLLDTTQMERVASGRKEETYWPVAVAQDKFHCIILKGGDKYPYFPRPLLSEFDFRIPISERPGKGVGKQGEGLAQSDDGKFEEAFIRGSVMLSLFQDLLGSTNATSTQRAELARKELELDKILLQMLAVECREGEERGMKALELVQMMKDRNGKMTEAAVKVAERYGRGVLEDKIRELAEKRYLGEGDDDELA
>XP_040643276_Aspergillus_ruber
MSSEAIRPRGRPAHTPGTTVLEYTPDGRRIITGGSNSAIRIYTVGQDGEPTTVDEGVDGNLGIGATNNSFIMGAEDGTVWQYEINSGKMEKLLVRCALPVRDIGISKDGEWVAVASDELTVKIVNIEDMTKVKYLREQGKGAKHVTFDPSGRYVAVSCTDGILYIYSTVSEEPELLRKLDGVIRRLEPEDEATSRAVWHPDGTAFASAEATRDIAIYSTADWKKEKIFSGGHNGDVTAISWSPNGALLATAGKDGQILLWETKSQKVLERHDFPNVINLAWHPTRNSLSFTTSDGELFIYDDLVSKDNLSLLQKPLQAAPIFPGPLTEISDNVRRPLASRPKETIERRRGGTPDSLDDILGGSDADMADFVDDDDGAGYAEGMNPFGKRTNEHLDDPDGHVEKRLLTSFSKPRTHPPLQPGSTPWRGSRRYLSLNLTGAVWTVDQETHNTVTVEFYDRELHRDLHFTDPYLYDKACLNEHGTLFSNSPRDGNPATIFYRPHETWTTRADWRTQLPAGEGIRALALSDSYIVAVTTKYYVRVYTLFGTPYKVYRQKSPAVTCAAWRDYIMTIGNGPLGSDGRTATLCYTLENVKRDEICQNEDVVALPEGAELRSVFFSDSGDPCIYDSEGVLLILQHWRTTGQARWVPLLDTKQLERLAGGRKEETYWPVAVAQGKFHCIILKGGDKYPYFPRPLLSEFDFRIPISDTPNKTLSEDDEGGSAAAAHNESAKFEEAFVRNNIILSLFQDLLSSTNATPAQRAELARKELELDKTLLQMLAVECREGEERGMKALELVRMMRDRNGKMIEAAMKVAERYGRGLLEDKIRDLAEKRFMGIAEDDDELA
>XP_040700120_Aspergillus_sydowii
MSEPVRPRGRPAHTPGTTVLSYTPDGHYIVTGGSNSAIRIYTVGQDGEPKTVEEGADGHLGIGATNEHFFMGAEDGTVWQYEVQSGRMEKLLVRCALPVRDVAVTKDKEWVAVASDELTIKLVNIEDMTKVKYLREQAKGTKHITFDPNGRFVAVSCTDGIVYLYSMDTEEPELVRKLDGVIRQLEPEDEATARVVWHPDGTAFAVAETTRDIAVFSVGEWKKEMTFSGGHNGDITAMSWSPNGALLVTAAKDGQVLLWESKTQKILHRYDFPNVINVDWHPTKNALSLTTSDGELFIYDGFVPKDYQVMLQKPLQAAPIFPGALTEISDNARRPLANRPKEAQPRGRMGSIDSLDDILGYDQDMEDFVEDDDGAGYAEGINGHGKRTNEHLDEINGHMNKRMLTSFATPATHAPLQPGSTPWRGNRRYLCLNLTGAVWTVDQETHNTVTVEFYDRELHRDFHFTDPYLYDRACLNEHGALFSNNPKDGGPATIFYRPHETWTTRADWRTQLPQGELVRALALSESYIVAVTTKDYVRVYTLYGTPFKVYRQKSSAVTCAAWRDYIMTIGNGPLGNAGKMATLRYTVENVKRDEICQNEDVVAIPDGSELKSVFFTDTGDPCIYDSEGVLLVLQHWRTPGQARWVPLLDTKQLERLASGRKEETYWPVAVAQEKFHCIILKGGDRYPYFPRPMLSEFEFRIPVSDKPSKAQEEEEENVARNDSMRLEESFVRGNLLLSLFQDLVSSTHATSTQRTDLSRKELELDKVLLQLLAIECREGEERGMKALELVHMMKDRNGKMVEAAVKVAQRYNRGVLEDKIRGLAERRYTGEDDDDELAL
>XP_001209456_Aspergillus_terreus
MTSEGMRPRGRPAHTPGSTVLTYTPNGRYIVTGGSNSAIRIYTVGQDGEPKTIDEGNDGHLGIGATNDSFIMGAEDGTVWQYEVGSGRMEKLLVRCALPVRDIAVSRDGEWAAVASDELTVKIVNIEDMTKVKYLREQTKGSKHITFDPNGRFIAVSCTDGIVYIYSLDTDEPQLVQKLDGVIRRLEPEDEATSRIVWHPDGTAFASAEATRDISIYSVGEWKKEKTFSNGHNGDITAMSWSPNGALLMTAGSDGQILLWETKTQKVLKQYDFANVINLAWHPSHNSASFTTSDGELFIYEGFVPSEHQPLLQKPLQAAPIFPGPLTEISDNVRRPLANRPKESVEQRRAGTPDSLDDLLASDHGMEDFVEDDDGAGYAEGINAYGKRTNGHLDDIQGHADKRLLTSLSKPKVHPPLQTGSTPWRGNRRYLCLNLTGAVWTVDQETHNTVTVEFYDRELHRDFHFTDPYMYDRACLNEHGALFSNNPDDGSPATIFYRPHETWTTRADWRTQLPQGEYIRALALSESYIVAVTTKDYVRVYTLFGTPFKVYRQKSPAVTCAAWRDYIMTIGNGPVGSDGRTATLRYTVENVKRDEVCQNEDVVALPEGAELHSVFFSDTGDPCIYDTEGVLLVLQHWRTPGQARWVPLLDTKQMERLASGRKEETYWPVAVAQNKFHCIILKGGDKYPYFPRPLLSEFDFRIPISDTPGKDPNEEEDGTSTRNDAARFEEAFVRGNVMLSLFQDLLSSTNATASQRAELARKEVELDKLLLQMLAVECREGEERGMKALELVHMMKDRNGKMVEAAVKVAERYGRGVLEDKIRDLAEKRYMGEDDDELA
>XP_022486992_Penicillium_arizonense
MSFDALRPRGRPAHTPGTTVLAYTPDGRRIITGGSNSAIRIYTVGEDGEPKTIDEGVDAHFGIGATNGSFIMGAEDGTVWQYDILSGKMQNLLVRCALPVRDIAVTRDGEWVAVASDELTVKMVKVDDMTQVKYLREQSKGTKHVTFDPNGHYATVSGTDGILYIYSLHEEEPELVRKLDGVIRRLEPDAEATSRAVWHPDGTAFASAEATRDISIYSTTEWKKEKTFAGGHTGDITALSWAPNGTLLASAAADGQIVLWEAKTQKILQRYDFGNVMNLAWHPTKNSLSFTTSDGELFIYDNFVPKDHESLLQKSLQAAPIFPGPLGEISSNVQRTTLADRSKEAIQRAARRGTPDSLDDILGGDEEMGDFVDDDDGAGYAEDELNPYGKRPNGHLDDIGGPDSKRIHSGGSLQPLAHPPLQPGSTPWAGSRRYLCLNLIGAVWTVDQETHHTVTVEFYDREAHRDFHFTDPYMYDKACLNDNGTLFANSPSDGSAATIFYRPHETWTTRADWRTQLPEGEQVRALALSDSYIVAVTSKDYVRVYTLFGTPFKVYRQKSQAVTCAAWRDYIMSIGNGPIGVDGRHTSLRYTVENVKRDEICQNEDTVALPEGASLQSVFFSDSGDPCIYDSTGVLLVLQHWRTPGQARWVPLLDTKQMARLSGGRKEETYWPVAVAQDKFHCIILKGGDKNPYFPRPLLSEFDFQIPISSVPPKDSSESEEAAAERTEGSRFEESFVRGNILLSLFRDLLSSTNATASQRSDMARRELDLDKNLLQMLAIECREGEERGMKALELVAMMTDRNGKMLEAAAKVAQRYGRGVLEDKIRDLAERRVMGMGDDDELA
>XP_014536756_Penicillium_digitatum
MSSDPLRPRGRPAHTPGTTILAYTPDGRRIVTGGSNSAIRIYTVGEDGEPKTIDEGVDAHFGIGATNRSFIMGAEDGTVWKYDIMSGKMQTLLVRCALPVRDIAVTRDGEWVAVASDELTVKIVKVDDMTQVKYLREQSKGTKHVTFDPSGRYATVSGTDGILYVYSMHEEEPGLVRKLDGVIRRLEPDAEATSRAVWHPDGTAFASAEATRDISIYSTSEWKKEKTFAGGHTGDITSLSWAPNGSLLVSAAADGYIVLWETKTQKILQRYDFGNVMNLSWHPTKNSLSFTTSDGELFIYDNFVPKEHESLLQKPLQAAPILPGPLGEISNNLGRTTLAERSKEAIQRAARRGTPDSLDDILDGDDHLMDFVEDDDGAGYADEGLNLYGKRPNDHLDELSGTSNKRLYSGFEKPKAHPPLQPGSTPWAGSRRYLCLNLTGSVWTVDQETHHTVTVEFYDREAHRDFHFTDPYMYDKACLNDNGTLFANSPSDGSPATIFYRPHETWTARADWRTELPEGEQIQALALSDSYVVAVTSKGYVRVYTLFGTPFKVYRQKSQAVTCAAWRDYILSIGNGPVGIDGHATLRYTVENVKRDEICQNEDTVALPEGASLQSVFFSDNGDPCIYDSTGVLLVLQHWRTSGQARWVPLLDTKQMARLAGGRKEETYWPVAVAQDKFHCIILKGGDKNPYFPRPLLSEFDFQIPVASASPKDSSESEDTTTEGARFEESFVRGNVLLSLFRDLLSSTNATARQRSDLARRELDLDKNLLQMLAIECREGEERGMKALELVALMTDRSGKMLEAAAKVAQRYGRGVLEDKIRDLAERRVMGMGDDDELA
>XP_016601450_Penicillium_expansum
MERYETLSLVQAIREKYFGVNWSTVFAIVVFVCITTRIISGLQSRRERDPSKPQTVRLAPYWFPWIGHGPAFLWNHVTFFTRTRKSMNEPVFGIYIRGVKHNVVASPSMMKTALSVKSATTHSQVLDQALHNVFGDRGLIRHLDMDRHQGVSDKAPTILNEEAFVAEASSAITRLVQREMPNLVSFCRSIVDQYPWERGISGVELPDEGDQTVCEANLFALVSNFIGHVTSTFLMGEAFVENFPNLSEDLGRLDDCFVTLFLGTPRWAPHPAASAGHAASDRLCHIFSVFHRAFTAWDDGIDPGIELRDLDDVSELFKDRMRTFRKLELSPGASAAGHLSLYYDLIEHTTKITFWTITHLYAEPSLLDQVRKEIAPYVVASRPTREETGFPFDEPPRLSLDIEKVLTSCPLFKACYYETVRLHSAGISFNNLASDVTLSESAEEAAYGLTEPRTYKIAKGEDIIVPHGAYYHDARYFSNPEQYDPLRFLVTDPATGKQRADSNILAPFADGLYGSTNNGFTERAILTFTAGIVVLWDIEPTNSKFLSVPGHKTSWGAFRPTKELRVKMKLRNPNRDYDLTTPIISTTGLRQGLTSYGDAHFSLFLRKVFIKALGYSEDALSRPIVGIINTFSGFNPCHANVPQLIEAAKRGVQLNGGLAIEFPTISVAESFSHPTSMFLRNLMSMDTEEMIRAQPLDACIMIGGCDKTVPAQLMGGISANKPILPLITGPMMPGSHRGQRIGACTDCRNNWAAFRAGEIDVEEISAINEELAPTMGTCGVMGTASTMACVTAALGMMPLRGATAPAVSSARLRIAEETGANAVLIAKSKRKPQEILTKESFWNAITVLQAIGGSTNAVVHLLAIANRHPELQGVITLDTIEEIGRKTPLLIDLKPSGDNYMNDFHNAGGMMALLHVLRPLLHLSALTITGQTLGEVLDASQSKRLSFAQQIIRPMSDPLFPASSLAVLRGNLAPDGAVLKASASKYRHLLSHTGPAVVFENSADLAQRIDDPNLVVTKDSVLVLKNIGPVGNPGMPEAGLIPIPKKLAEAGVKDMLRLSDGRMSGTAGGTIILHISPEAALPESPFGVVETGDLIICDIETRKLHLEVSEAVLQTRIEKRRQSLVSFAMSFDPLRPRGRPAHTPGTTILAYTPDGRRIITGGSNSAIRIYTVGEDGEPKTIDEGVDAHFGIGATNRSFIMGAEDGTVWKYDIISGKMQNLLVRCALPVRDIAVTRDGEWVAVASDELTVKIVKVDDMTQVKYLREQSKGTKHVTFDPSGRYATVSGTDGILYIYSMHEEEPELVRKLDGVIRRLEPDAEATSRAVWHPDGTAFASAEATRDISIYSTSEWKKEKTFTGGHTGDITALSWAPNGSLLASAAADGYIVLWEAKTQKILQRYDFGNVMNLSWHPTKNSLSFTTSDGELFIYDNFVPKDHESLLQKPLQAAPILPGPLGEISNNVGRTTLAERSKEAIQRAARRGTPDSLDDILGGDDQMMDFVEDDDGAGYADEELNLYGKRPNDHLDDLGGTSNKRLYSGFEKPKAHPPLQPGSTPWAGSRRYLCLNLTGAVWTVDQETHHTVTVEFYDREAHRDFHFTDPYMYDKACLNDNGTLFANNPSDGSPATIFYRPHETWTARADWRTELPEGEQIRALALSDSYIVVVTSKDYVRVYTLFGTPFKVYRQKSQAVTCAAWRNYIMSIGNGPIGIDGHATLRYTVENVKRDEICQNEDTVALPEGASLQSVFFSDNGDPCIYDSTGVLLVLQHWRTPGQARWVPLLDTKQMARLAGGRKEETYWPVAVAQDKFHCIILKGGDKNPYFPRPLLSEFDFQIPVASAPPKDSSESEDTTAEGARFEESFVRGNVLLSLFRDLLSSTNATASQRSDLARRELDLDKNLLQMLAIECREGEERGMKALELVALMTDRNGKMLEAAAKVAQRYGRGVLEDKIRDLAERRVMGMGDDDELA
>XP_040651187_Penicillium_griseofulvum
MEDPYRDYDVTTPITSTSGLRQGLTSYGDPHFSLFLRKVFIKALGYSEDALSRPIVGIINTFSGFNPCHANVPQLIEAAKRGVQLNGGLAIEFPTISVAESFSHPTSMFLRNLMSMDTEEMIRAQPLDACIMIGGCDKTVPAQLMGGISANKPILPLITGPMMPGSHRGQRIGACTDCRNNWAAFRAGDIDLEEISAINEELAPTIGTCGVMGTASTMACVTAALGMMPLRGATAPAVSSARLRIAEETGANAVAIAKLKRKPQEILTKESFWNAITVLQAIGGSTNAVVHLLAIANRHPELQGVITLDTFEEIGRKTPLLIDLKPSGDNYMNDFHNAGGMMALLQVLRPLLHLSAVTITGQSLGEVLDASQSKRLSFAQQIIRPMSDPLFPSSSLAVLRGNLAPDGAVLKASASKYRHLLSHTGPAVVFENSADLAQRIDDPNLAVTKDSVLVLKNIGPVGNPGMPEAGLIPIPMKLAETGVKDMLRLSDGRMSGTAGGTIILHISPEAALPESPFGVVETGDFIICDIENRKLQLEVSDAVLQTRIEKRRQSLALFAMSFDPLRPRGRPAHTPGTTILTYTPDGKRIITGGSNSAIRIYTVGEDGEPKTIDEGVDAHFGIGATNRSFIMGAEDGTVWKYDIMSGKMQNLLVRCALPVRDIAVTRDGEWIAVASDELTVKIVKVDDMTQVKYLREQSKGTKHVTFDPSGRYATVSGTDGILYVYSMHEEEPELVRKLDGVIRRLEPDAEATSRAVWHPDGTAFASAEATRDISIYSTSEWKKEKEFAGGHTGDITALSWAPNGSLLASAAADGYIVLWEAKTQKILQRYDFGNVVNLSWHPTKNSLSFTTSDGELFIYDNFVPKDRESLLQKPLQAAPILPGPLGEISNNVGRTTLAERSKEAIQRAARRGSPDSLDDILGGDDQMMDFVEDDDGAGYADEELNLYGKRPIDHLDDVGGTSNKRLYSGFEKPRAHPPLQPGSTPWAGSRRYLCLNLTGAVWTVDQETHHTVTVEFYDREAHRDFHFTDPYMYDKACLNDNGTLFANNPSDGSPATIFYRPHETWTARADWRTELPEGEQIRALALSDSYIVAVTSKDYVRVYTLFGTPFRVYRQKSQAVTCAAWRDYIMSIGNGPIGIDGHTTLRYTVENVKRDEICQNEDTVALPEGASLQSVFFSDNGDPCIYDSTGVLLVLQHWRTPGQARWVPLLDTKQMARLAGGRKEETYWPVAVAHDKFHCIILKGGDKNPYFPRPLLSEFDFQIPITRAPKDSSESEDTATEGARFEESFVRGNVLLSLFRDLLSSTNATASQRSDLARRELDLDKTLLQMLAIECREGEERGMKALELVTLMTDRNGKMLEAAAKIAQRYGRGVLEDKIRDLAERRVMGMEDDELA
>XP_038924597_Penicillium_roqueforti
MSFDPLRPRGRPAHTPGTTILAYTPDGRRIITGGSNSAIRVYTVGEDGEPKTIDEGVDAHFGIGATNRSFIMGAEDGTVWKYDMMSGKIQNLLVRCALPVRDIAVTRDGEWVAVASDELTVKIVKVDDMTQVKYLREQSKGTKHVTFDPSGRYATVSGTDGILYIYSMHEEEPELVRKLDGVIRRLEPDAEATSRAVWHPDGTAFASAEATRDISIYSTSEWKKEKTFAGGHTGDVTALSWAPNGSLLASAAADGYIVLWEAKTQKILQRYEFANVLNLSWHPTKNSLSFTTSDGELFIYDNFVPRDHESLLQKPLQAAPILLGPLGEISNNVGRTTLTERSKEAIQRAARRGSPDSLDDILGGDDQMIDFIEDDDGAGYADEELNIYGKRPHDDLDDLGDTSNKRLYSGFEKPKAHLPLQPGSTPWAGSRRYLCLNLTGAVWTVDQETHHTVTVEFYDREAHRDFHFTDPYMYDKACLNDNGTLFANNPSDGSPATIFYRPHETWTARADWRTELPEGEQIRALALSDSYIVTVTSKHYVRVYTLFGTPFKVYRQKSQAVTCAAWRDYIMSIGNGPIGIDGHATLRYTVENVKRDEICQNEDTVALPEGASLQSVFFSDNGDPCIYESTGVLLVLQHWRTSGQARWVPLLDTKQMARLAGGRKEETYWPVAVAQDKFHCIILKGGDKNPYFPRPLLSEFDFQIPVASTLPKDSSESGDTAAEGARFEESFVRGNVLLSLFRDLISSTNATASQRSDLARRELELDKNLLQMLAIECREGEERGMKALELVALMTDRNGKMLEAAAKIAQRYGRGILEDKIRDLAERRVMGMGDDDELA
>XP_002565084_Penicillium_rubens
MSFDPLRPRGRPAHTPGTTILTYTPDGRWIITGGSNSAIRIYTVGEDGEPKTIDEGVDAHFGIGATNRSFIMGAEDGTVWKYDIMSGKMQNLLVRCALPVRDIAVTRDGEWVAVASDELTVKIVKVDDMTQVKYLREQSKGTKHVTFDPSGRYATVSGTDGILYIYSMHEEEPELVRKLDGVIRRLEPDAEATSRAVWHPDGTAFASAEATRDISIYSTSEWKKEKTFAGGHTGDITALSWAPNGSLLASAASDGYIVLWEAKTQNILQRYDFGNVMNLSWHPTKNSLSFTTSDGELFIYDNFVPKDHEPLLQKPLQAAPILPGPLGEISNNVGRTTLAERSKEAIQRAARRGTPDSLDDILGEDDQMMDFVEDDDGAGYADEELNLYGKRPHDGLDDLGYSNKRLHSGFEKPKSHPPLQPGSTPWAGSRRYLCLNLTGAVWTVDQETHHTVTVEFYDREAHRDFHFTDPYMYDKACLNDNGTLFANNPSDGSPATIFYRPHETWTARADWRTELPEGEQIRALALSDSYIVAVTSKDYVRVYTLFGTPFKVYRQKSQAVTCAAWRDYIMSIGNGPTGIDGHTTLRYTVENVKRDEICQNEDTVALPEGASLQSVFFSDNGDPCIYDSTGVLLVLQHWRAPGQARWVPLLDTKQLARLAGGRKEETYWPVAVAQDKFHCIILKGGDKNPYFPRPLLSEFDFQIPVASALPKDSSESEDTAADGARFEESFVRGNVLLSLFRDLISSTNATASQRSDLARRELDLDKTLLQMLAIECREGEERGMKALELVALMTDRNGKMLEAAAKIAQRYGRGVLEDKIRDLAERRVMGMGDDDELA
>XP_040815366_Penicillium_solitum
MSFDPLRPRGRPAHTPGTTILAYTPDGRRIITGGSNSAIRIYTVGEDGEPKTIDEGVDAHFGIGATNRSFIMGAEDGTVWKYDIMSCKMQNLLVRCALPVRDIAVTRDGEWVAVASDELTVKIVKVDDMTQVKYLREQSKATKHVTFDPSGRYATVSGTDGILYIYSVHEEEPELVRKLDGVIRRLEPDAEATSRAVWHPDGTAFASAEATRDISIYSTSEWKKEKTFVGGHSGDITALSWAPNGSLLASAAADGYIVLWEAKTQKILQRYDFGNVMNLSWHPTKNSLSFTTSDGELFIYDNFVPKDHESLLQKPLQAAPIFPGPLGEISNNVGRTTLAERSKEASKEAIQRAARRGSPDSLDDILGGDDQMMDFVEDDDGAGYADEELNLYGKRPNDHLDDLGDTSNKRLYAGFEKPKAHPPLQPGSTPWAGSRRYLCLNLTGAVWTVDQETHHTVTVEFYDREAHRDFHFTDPYMYDKACLNDNGTLFANNPSDGSRATIFYRPHETWTTRADWRTELPEGEQIRALALSDSYIVAVTSKDYVRVYTLFGTPFKVYRQKSQAVTCAAWRDYIMSIGNGPIGIEGHTTLRYTVENVKRDEICQNEDTVALPEGASLQSVFFSDNGDPCIYDSTGVLLVLQHWRTPGQARWVPLLDTKQMARLAGGRKEETYWPVAVAQDKFHCIILKGGDKNPYFPRPLLSEFDFQVPVASALPKDSSESEDTAAEGARFEESFVRGNVLLSLFRDLLSSTNATASQRSDLARRELDLDKNLLQMLAIECREGEERGMKALELVALMTDRNGKMLEAAAKIAQRYGRGVLEDKIRDLAERRVMGMGDDDELA
>XP_022578674_Penicilliopsis_zonata
MSLDAIRPRGRPAHTPGITVLAYTPNGKKVVTGGSNSAIRIYSVGQDGEPMTVDEGVEGHLGIGATNDSFIMGAEDGTVWQYNLESGRMDKLLVRCALPVRDIDVSKDGEWVAVASDELTIKVVNVEDMTKVKYLRDQAKGAKHVTFDPTGRYVLVSCTDGFLYIYSMLEDEPQLLKKLDGVIRKLEADKEATSRAVWHPDGTAFATAEATRDISIYSTAEWRKEKVFSGGHTGDITTLSWSPNGALLATAATDGQILLWETKSQTVLQRYDFPSVINLSWHPTQNSLSFTTLDGELFIHDDFVPKEYQPLLAKPLQAAPIYGGALAEMSENVMRPLANRPKEPIPPRRRAGTPDSLDDILGSVDGMDDFVEDDDGAGYAEGINSFGKRTNDHLDDPRGHDAKRLMESQWRPRVHLPIQPGSTPWKGSRRYLCLNLTGTIWTVDQETHHTVTVEFYDRELHRDFHFTDPYLYDKACLNEHGSLFSNNPNDGSPATIFYRPHETWTTRADWRTQLPQGEFVKALALSDSYIVAVTSKDYVRIYTLFGTPYKVYRQKSPAVTCAAWRDYIMTIGNGPLGGDGKTTLRYSIENVKRDEIHQNEDVVAISEGTELQSVFFSDTGDPCIYDSNGVLLVLQHWRIQGQARWVPLLDTRQMDRLATGRKEETYWPVAMAQEKFHCIILKGGDRYPYFPRPLLSEFEFKIPISTKPPKTNEEEDETAERNEIARFEESFVRGNILLSLYQDLLSSTNATASQRAELARKELEVDKLLLQMLAVECREGEERGMKALEIVQMMRDRSGKMLTAAVKVAQRYDRSVLEDKIRDLVDKRLMGEEDDELA
>XP_016619606_Cladophialophora_bantiana
MPERPPFPGRPAQPPGHTYLQYSPDGQRLTVAGIGDFARSFRTNDNGEPDLLPSTHAETFAVASGNDYAIFGCEDGTVCEYAVPSGDFKQMLLRTTLPIRDVVLSPDEEWVAVSSDELEIKVVNRNDIERMTILRDHPKPIKHVAYDHSGRYLAASCTDGVIYIYDMTSSEPRLFRTIDGVIPRLETAETATSRCVWHPDGRAFACATATRDIQVVSVEDGAHQRTFSGEHTAEITSLAWSPNGALLASSDSDCLIIWDTKTQKPLKRFNYTNILNVAWQNHGENIFNWTTSNGEVFIIPEFLRDEAHVKLLEGPKVGAPFFHDPLLEKAAVVNGRKPLINGQGKRAHSPDSLDELLGPEEEYDWIEDDDGAGYINENGKRTNGHLGDIAHPLPKRNRQDSWQPQVHEPFQPGATPWRGNRKYLCLNLIGFVWTVDQDTHHTVTVEFYDREMYRDFHFTDPFLYDKACLNETGTLFSCPPRDGQPAVIFYRPHETWTTRSDMRINLPDGEEATCIALSSRYIVAVTNKNYVRVWTLFGTAVRIWRMKSAPAVTCAAWGDYVMTVGNGPVAADGCTQLTYSIDNVRRDESCQNEDILALGTVPPDSDDEEVTLKNLFWSDSGDPCIYDSNGVLLTLLHWRTLGQAKWVPLLDTRLLDRLKDGKKEETYWPVAVADLKFHCIILKGGDKTPYFPRPLLTEFEFNIPVCRPVDRSRDVEEDDRAESNAAAAARLEEAFVRSSVILGLLDDHVQSLEQRASHSQKTEVMRREVEVDKILLQLLAVECREGEERGMKALEIVGLLKDRSGKMLEAAAKVAGRWGRTVLEDKIREVAERRLMGIEEE
>XP_008726059_Cladophialophora_carrionii
MPDRPPFPGRPAQPPGPTFLQYSPDGQRLIVAGIGDFARSFRTNDNEEPDLLPSTRVETLAVASGNDYVILGCEDGTVCEYAVPSGDLKQMLVRTGLPIRDVALSPDQQWVAVCSDELEIKVVNRSDLEQITILRDHPKPIKHLTYDPSGKYLAASCTNGVIYIYSMSAEPVLYRTVDGIIPCLENADPATSRCVWHPDGRAFACATATRDIQIISVEDGAHQRIFAGEHSSGITSLAWSPNGALLASSDSDYLVIWDTKTQKMLKRFNYTDILNIAWQNQGENTFNWTTSGGEVFIIPNFLKEEAHIKLLKGPKVGAPFFHDPLLDRSAAVNGRKPLVNGQGKRAQTPDSLDELLGPEEEFDWIEDDDGAGYINENGKRTHGHMGNGVSHIAKRNKQEAWQPQIHEPFQPGATPWRGNRKYLCLNLIGFVWTVDQDTHNTVTAEFYDREMYRDFHFTDPFLYDKACLNETGTLFSSPAKNGQPAVIFYRPHETWTARSDCRISLPEGEEATCLALGSRYIVAVTNSNYVRVWTLFGTPVRIWRMKSSPAVTCAAWGDFVMTVGNGPVGADGSTQLTYSIDNVREDESCQNEDVLALGTVLPDSDAEEVSLKTLFWSDAGDPCIYDSNGVLLTLMHWRTMGQAKWVPLLDTRLLDRLKDGKREETYWPVAVADQKFHCIILKGGDKSPYFPRPLLTEFDFDIPVCRQVTKKQPGEDDEGEEENAAVATRLEESYVRSSVLLRLLDDLVQGTTERASHSQKAELLRREVEVDKILLQLLAVECREGEERGMKALEIVRLLRDPSGKMLEAAAKVAGRWGRTVLEDKIREMAERRLMGIEEE
>XP_016249162_Cladophialophora_immunda
MPERPPFPGRPAQPPGPTFLHYSPDGQRLTVAGIGDFARSFRTNDNGEPDLLPSTHAETFAVASGNDYAILGCEDGTVCEYAVPSGDFRQMLVRTTLPVRDIALSPDEQFVAVSSDELEIKVVNRRDIEEITILRDHTRPVKHLTYNESGRYLAASCTDGVIYIYDMHAFEPKLSKTFEGLIPSLETAETATSRCVWHPDGRAFACATATRDIQVISVEDGARQRTFSGEHSAEITSLAWSPNGALLASADSDYLVIWDAKTQKPLKRFNYTNILNVAWQNHSENIFNWTTSNGEVFIIPEFLRDEAHVKLLKGPKVGAPFFHDPLLEQAAVVNGRRPLVNGQARRATTPDSLDELLGPEEAFDWIEDDDGAGYVNENGKRTNGHLGDKTQLFPKRNKQDAWQPQVHEPFQPGATPWRGNRKYLCLNLIGFVWTVDQDTHHTVTVEFYDREMYRDFHFTDPFLYDKACLNETGTLFSCPPRDGQPAVIFYRPHETWTTRSDMRINLPDGEEATCVALSSRYIVAVTNKNYVRVWTLFGTPVRIWRMKSSPAVTCAAWGDYVMTVGNGPVGADGCTQLHYSIDNVRRDENCQNEDVLALGTVPSDSDEEEVSLKNLFWSDSGDPCIYDSNGVLLTLMHWRALGQAKWVPLLDTTLLDRLKDGKKEETYWPVAVADQKFHCIILKGGDKTPYFPRPLLTEFEFNIPVCRPVENSKDVDGDEGEESNAAAAARLEEAFVRSSVILGLLDDHVQGLEQRASPSQKTEVMRREVEVDKILLQLLAVECREGEERGMKALEIVGLLKDRSGKMLEAAAKVAGRWGRTVLEDKIREVAERRLMGIEDEMT
>XP_007745504_Cladophialophora_psammophila
MPERPPFPGRPAQPPGHTYLQYSPDGQRLTVAGIGDFARSFRTNDNGEPDLLPSTHAETFAVASGNDYAIFGCEDGTVCEYAVPSGDFKQMLVRTTLPIRDVVLSSDEEWVAVSSDELEIKVVNRNDIERMTILRDHPKPIKHVAYDHSGKYLAASCTDGVIYIYDMISPEPKLFRSIDGVIPRLETAETATSRCVWHPDGRAFACATATRDIQVVSVEDGAHQRTFSGEHIAEITSLAWSPNGALLASSDSDNLIIWDTKTQKPLKRFNYTNILNVAWQNHGENIFNWTTSNGEVFIIPEFLRDEAHVKLLKGPKVGAPFFHDPLLEKAAVGNGRKPLTGGQGKRAHSPDSLDELLGPEEEYDWIEDDDGAGYINENGKRTNGHLGDVLHPLPKRNRQDVWQPQVHEPFQPGATPWRGNRKYLCLNLIGFVWTVDQDTHHTVTVEFYDREMYRDFHFTDPFLYDKACLDETGTLFSCPPRDGQPAVIFYRPHETWTTRSDMRINLPDGEEATCIALSSKYIVAVTNKNYVRVWTLFGTAVRIWRMKSAPAVTCAAWGDYIMTVGNGPVGADGCTQLNYSIDNVRRDESCQNEDVLALGTLPPDSDDEEVTLKNLFWSDSGDPCIYDSNGVLLTLLHWRTLGQAKWVPLLDTRLLDRLKDGKKEETYWPVAVADQKFHCIILKGGDKTPYFPRPLLTEFEFNIPVCRPVDDSRDVEEDDREESNAAAAARLEEAFVRSSVILGLLDDHVQSLEQRAGHSQKTEVMRREVEVDKILLQLLAVECREGEERGMKALEIVGLLKDRSGKMLEAAAKVAGRWGRTVLEDKIREVAERRLMGIEEE
>XP_018691167_Fonsecaea_erecta
MPERPPFPGRPAQPPGPTYLAYSPDGQRLTVAGIGDFARSFRTNDNGEPDLLPSTHAETFAVASGNDYAIFGCEDGTVCEYAVPSGDFKEMLVRTTLPVRDIALSPDESWVAVSSDELEIKVVNRHDIEQITILRDHPKPIKHVTYDQSGRYLAASCTDGVIFVYDMTSPEPKLFRTFDGIIPRLETAQATTSRCVWHPDGRAFACATATRDIQVVSVEDGAHQRTFAGEHSAEITSLAWSPNGALLASADSDYLIIWDAKTQKPLKRFNYPNILNVAWQNHGENIFNWTTSNGEVFIIPEFLRDEAHVKLLKGPKVGAPFFHDPLLEKAAVVNGRKPLANGQAKRAHTPDSLDELLGPEEEYDWIEDDDGAGYINENGKRPNGHLGNVTYPLAKRNKPDTFQSQVHEPFQPGATPWRGNRKYLCLNLIGFVWTVDQDTHHTVTVEFYDREMYRDFHFTDPLLYDKACLNETGTLFSCPPRDGQPAVIFYRPHETWTTRSDMRINLPDGEEATSIALSSKYIVAVTNKYYVRVWTLFGTPVRIWRMKSSPAVTCAAWGDYVMTVGNGPVVADGCTQLNYSIEDVRRNETCQNEDILALGTVPPESDDEHISLKNLFWSDVGDPCIYDSNGVLLTLMHWRTMGQAKWVPLLDTRLLDRLKDGKKEETYWPVAVADQKFHCIILKGGDKTPYFPRPLLTEFEFNIPVCRPVATSKDEDGDEREESNAAAAARLEEAFVRSSVILGLLDDHVQSLDGRASHTQKTEVMRREVEVDKILLQLLAVECREGEERGMKALEIVGLFRDRSGKMLEAAAKVAGRWGRMVLEDKIREVAERRLMGLEEE
>XP_022517055_Fonsecaea_monophora
MPERPPFPGRPAQPPGPTYLHYSPDGQRLTVAGIGDFARSFRTNDNGEPDLLPSTHAETFAIASGNDYAIFGCEDGTVCEYAVPSGDFKQMLVRTTLPIRDIALSPDEEWVAVSSDELEIKIVNRNDIERMFILRDHPKPIKHITYDHSGKYLTASCTDGVIYVYDMSSAEPKLSRTFDGVIPRLETAETATSRCVWHPDGRAFACATATRDIQVVSVEDGAHQRTFSGEHNAEITALAWSPNGALLASADVEYLIIWDTKTQKPLKRFNYTNILNVAWQTHSENIFNWTTSNGEVFIIPEFLKDEAHVKLLKGPKVGAPFFHDPLLERAAVVNGRKPLVNGQAKRATTPDSLDELLGPEEEYDWIEDDDGAGYINENGKRTNGHLGDITHSLPKRNKQDSWQPQVHEPFQPGATPWKGNRKYLCLNLIGFVWTVDQDTHHTVTVEFYDREMYRDFHFTDAFLYDKACLNENGTLFSSPPRDGQPAVIFYRPHETWTTRSEMRINLPDGEEAICIALSSRYVVAVTNKNYVRVWTLFGTPVRIWRMKSTPAVTCAAWGDYVMTVGNGPVGADGCTQLNYSIDNVRRDESCQNEDVLALGTVPPDSDDEEVSLKNLFWSDSGDPCIYDSNGVLLTLMHWRSLGQAKWVPLLDTRSLDRLKDGKKEETYWPVAVADQRFHCIILKGGDKTPYFPRPLLTEFDFNLPVCRAVDNSKDVEGEEREESNAAAAARLEEAFVRSSVILGLLDDHVQSLEQKASHSQKTEVMRREVEVDKILLQLLAVECREGEERGMKALEIVGLLKDRSGKMLEAAAKVAGRWGRTVLEEKIREVAERRLMGIEED
>XP_016633376_Fonsecaea_multimorphosa
MPERPPFPGRPAQPPGPTYLHYSPDGQRLTVAGIGDFARSFRTNDNGEPDLLPSTHAETFAVASGNDYAIFGCEDGTVCKYAVPSGDFKQMLVRTTLPIRDIALSPDEKWVAVSSDELEIKVVNRNDIEQMTILRDHPKPIKHLTYDQSGRYLAASCTDGVIYVYDMTSSEPKLFRTFDGVIPRLETAETATSRCVWHPDGRAFACATATRDIQVVSIEDGAHQRTFAGEHSAEITSLAWSPNGALLASADSDYLIIWDAKTQKPLKRFNYTNILNVAWQNHNENIFNWTTSNGEVFIIPEFLKDEAHVKLLKGPKVGAPFFHDPLLEKSALVNGRKPLANGQAKRAHTPDSLDELLGPEEEYDWIEDDDGAGYINENGKRTNGHLGDTTYPLPKRNKQDTWQAHVHEPFQPGATPWRGNRKYLCLNLIGFVWTVDQDTHHTVTVEFYDREMHRDFHFTDPFLYDKACLNETGTLFSCPPRDGQPAVIFYRPHETWTTRSDMRINLPDGEEATCIALSSRYIVAVTNKNYVRVWTLFGTPVRIWRMKSSPAVTCAAWSDYVMTVGNGPVGADGSTQLNYSIENVRRDESCQNEDVLALGTVPPESEDEDVSLKNLFWSDAGDPCIYDSNGVLLTLMHWRTLGQAKWVPLLDTRLLDRLKDGKKEETYWPVAVADQKFHCIILKGGDKTPYFPRPLLTEFEFNIPVCRPVEDSKDVDGDEREESNAAAAARLEEAFVRSSVILGLLDDHVQSLDQRVSHSQKTEVVRREVEVDKILLQLLAVECREGEERGMKALEIVGLLKDRSGKMLEAAAKVAGRWGRTVLEDKIREVAERRLMGVEEEE
>XP_022501508_Fonsecaea_nubica
MQRHLLLLQEYGAASEKNIDGVKSADWEQNKYAIFGCEDGTVCEYAVPSGDFKQMLVRTTLPIRDVALSPDEEWVAVSSDELEIKVVNRNDIERMFVLRDHPKPIKHVTYDHSGKYLTASCTDGVIYVYDMSSAEPKLSRTFDGVIPRLETAETATSRCVWHPDGRAFACATATRDIQVVSVEDGAHQRTFSGEHNAEITALAWSPNGALLASADAEYLIIWDAKTQKPLKRFNYTNILNVAWQNHSENIFNWTTSNGEVFIIPEFLKDEAHVKLLKGPKVGAPFFHDPLLERAAVVNGRKPLVNGHAKRATTPDSLDELLGPEEEYDWIEDDDGAGYINENGKRTNGHLGDITHPLPKRNKQDSWQPQVHEPFQPGATPWKGNRKYLCLNLIGFVWTVDQDTHHTVTVEFYDREMYRDFHFTDAFLYDKACLNENGTLFSSPPRDGQPAVIFYRPHETWTTRSEMRINLPDGEEAICIALSSRYIVAVTNKNYVRVWTLFGTPVRIWRMKSTPAVTCAAWGDYVMTVGNGPVGADGCTQLNYSIDNVRRDESCQNEDVLALGTVPSDSDDEDVSLKNLFWSDSGDPCIYDSNGVLLTLMHWRSLGQAKWVPLLDTRSLDRLKDGKKEETYWPVAVADQRFHCIILKGGDKTPYFPRPLLTEFDFNLPVCRAVENSKDVEGEEREESNAAAAARLEEAFVRSSVILGLLDDHVQSLEQKASHSQKTEVMRREVEVDKILLQLLAVECREGEERGMKALEIVGLFKDRSGKMLEAAAKVAGRWGRTVLEEKIREVAERRLMGIEED
>XP_013283090_Fonsecaea_pedrosoi
MPERPPFPGRPAQPPGPTYLHYSPDGQRLTVAGIGDFARSFRTNDNGEPDLLPSTHAETFAIASGNDYAIFGCEDGTVCEYAVPSGDFKQMLVRTTLPIRDIALSPDEEWVAVSSDELEIKIVNRNDIERMFILRDHPKPIKHITYDHSGKYLTASCTDGVIYVYDMSSAEPKLSRTFDGVIPRLETAETATSRCVWHPDGRAFACATATRDIQVVSVEDGAHQRTFSGEHNAEITALAWSPNGALLASADAEYLIIWDTKTQKPLKRFNYTNILNVAWQTHSENIFNWTTSNGEVFIIPEFLKDEAHVKLLKGPKVGAPFFHDPLLERAAVVNGRKPLVNGQAKRATTPDSLDELLGPEEEYDWIEDDDGAGYINENGKRTNGHLGDITHPLPKRNKQDSWQPQVHEPFQPGATPWKGNRKYLCLNLIGFVWTVDQDTHHTVTVEFYDREMYRDFHFTDAFLYDKACLNENGTLFSSAPRDGQPAVIFYRPHETWTTRSEMRINLPDGEEAICIALSSRYVVAVTNKNYVRVWTLFGTPVRIWRMKSTPAVTCAAWGDYVMTVGNGPVGADGCTQLNYSIDNVRRDESCQNEDVLALGNVPPDSDDEEVSLKNLFWSDSGDPCIYDSNGVLLTLMHWRSLGQAKWVPLLDTRSLDRLKDGKKEETYWPVAVADQRFHCIILKGGDKTPYFPRPLLTEFDFNLPVCRAVENSKDVEGEEREESNAAAAARLEEAFVRSSVILGLLDDHVQSLEQKASHSQKTEVMRREVEVDKILLQLLAVECREGEERGMKALEIIGLLKDRSGKMLEAAAKVAGRWGRTVLEEKIREVAERRLMGVEED
>XP_007757375_Cladophialophora_yegresii
MPDRPPFPGRPAQPPGPTFLQYSPDGQRLIVAGIGDFARSFRTNDNEEPDLLPSTRVETLAIASGNDYVILGCEDGTVCEYAVPSGDLKHILVRTGLPVRDVALSPDEQWVAVCSDELEIKVVNRSDLEQITILRDQPKPIKHLTYEPSGKYLAASCTNGVIYIYSMSAEPVLYRTVDGIIPPLENADPATSRCVWHPDGRAFACATATRDIQVVSIEDGAHQRVFSGEHSSAITSLAWSPNGALLASSDSDYLVIWDTKTQKMLRRFNYTDILNIAWQNHGENIFNWTTSGGEVFIIPNFLKEEAHIKLLKGPKVGAPFFHDPLLDRSAAVNGRKPLVNGHAKRAHTPDSLDELLGPEEEFDWIEDDDGAGYINENGKRTNAHMGNGISHIAKRNKQDAWQPQIHEPFQPGATPWRGNRKYLCLNLIGFVWTVDQDTHNTVTAEFYDREMYRDFHFTDPFLYDKACLNETGTLFSSPAKNGQPAVIFYRPHETWTARSDCRISLPDGEEPTCLALSSRYIVAVTNKNYVRVWTLFGTPARLWRMKSSPAVTCAAWGDFVMTVGNGPVGADGSTQLTYSIDNVREDESCQNEDVLALSTVPPDSEAEEVSLKTLFWSDAGDPCIYDSSGVLLTLMHWRTMGQAKWVPLLDTRLLDRLKDGKKEETYWPVAVADNKFHCIILKGGDKSPYFPRPLLTEFDFNIPVCRQLTKKKQPGEDDEEEEENAAVATRLEESYVRSSVLLGLLDDLVQGMGERAGHSQKAELMRREVEVDKILLQLLAVECREGEERGMKALEIVRLLRDPSGKMLEAAAKVAGRWGRTVLEDKIREIAERRLMGLEEEQS
>XP_016233800_Exophiala_spinifera
MPERPPFHPRPAQPPGPTYLQYSPDGQRLIVAGVGNFARSFRTGDNGEPDLLPETHEETYAVASGNEYVILGCEDGTVCEYAVPSGDLKQILVRTTLPVRDIALSPDEKWIAVSSDELEVKIVNRHDIEQIRTLREHPKPIKHLSYDPSGKYLAASCTNGVIYIYTMAGPEPSLLRTIDGVINRLETAESTSSKCVWHPDGRAFACATQTRDIQVISVEDGAHQRAFAGAHNGDITSLAWSPNGALLASSSADDQLVIWETKTQTVLRRFNYEKIINLAWQSTGENIFNWTTSQGELYIIPDFLKDEAHVRLLKGPKVTAPFFHDPLHEKTAAVNGRKPLVNGQGKRAGTPDSLDEMLGPEDEYDWIEDDDGAGYINENGKRTNGHLGGVNGHSAKRNKQDLWQPQIHEAFQPGATPWRGNRKYLCLNLIGFVWTVDQDTHNTVTVEFYDREMYRDFHFTDPFLYDKACLNENGTLFASPPKDGQPAVIFYRPHETWTARSDSRISLPDGEEATCIALSSRYIVAVTNKNYVRIWTLFGTPVRMWRMKSSPAVTCSAWGDYVMTVGNGPVGSDGCTQLMYSIDDVRRDENCQNEDVLALGTLPPDSEEDDVSLKTVFWSDLGDPCIYDSNGVLLTLVHWRTPGQAKWVPLLDTRLLDRLKDGKKEETYWPVAVAGEKFHCIILKGGDKSPYFPRPLLTEFEFRVPASRPVERNEDDEEQEETNAAAAVRLEEAYVRTSVMLGLMDDLVQSLGERAGHAQKTEVMKREIDVDKLLLQLLAVECREGEERGMKALDIVGLLRDRSGKMLEAAAKVAGRWNRTVLEDKIRDYAERRLMGMEEE
>XP_016264442_Exophiala_oligosperma
MPERPPQHPRPAQPPGPTYLQYSPDGQRLIVAGVGNFARSFRTGDNGEPDLLPETHDETYAVASGNDYVILGCEDGTVCEYAVPSGDLKQILVRTTLPVRDIALSPDENWIAVSSDELEVKIVNRHDIEQITTLREHPKPIKHLSYDPTGKYLAASCTNGVIYIYTMAGPEPALLRTMDGIINRLETAESTSSKCVWHPDGRAFACATQIRDIQVISVEDGAHQRAFAGAHNGDITSLAWSPNGALLASSSADDQLVIWETKTQTVLKKFNYEKIINLAWQSTGENIFNWTTSQGELYIIPEFLQDEAHVRLLKGPRVRAPFFHDPLHEKTAAVNGRKPLVSGQGKRAGTPDSLDEMLGPEDEYDWIEDDDGAGYINENGKRTNGHLGGVNGHSAKRNKQGLWQPQVHEAFQPGATPWRGNRKYLCLNLIGFVWTVDQDTHNTVTVEFYDREMYRDFHFTDPFLYDKACLNENGTLFASPPKDGQPAVIFYRPHETWTARSDSRVSLPDGEEATCIALSNRYIVAVTNKNYVRVWTLFGTPVRMWRMKSAPAVTCSAWGDYVMTVGNGSVGADGCTQLMYSIDDVRRDENCQNEDVLALGTLPPDSEEEDVSLKTVFWSDLGDPCIYDSNGVLLTLLHWRNPGQAKWVPLLDTRLLDRLKDGKREETYWPVAVAGEKFHCIILKGGDKSPYFPRPLLTEFEFHVPVSRAVEKNRNDEGEEDEEEETNAAAAVRLEESFVRTSVMLDLVDDLVQSLGERAGHAQKTEVMKREIDVDKILLQLLAVECREGEDRGMKALEIVGLLKDRSGKMLEAAAKVAGRWNRTVLEDKIRDYAERRLMGMDEE
>XP_013314893_Exophiala_xenobiotica
MPDRPPFPGRPAQPPGPTYLQYSPDGQRLIVAGVGNFARSFRTGDNGEPDLLPETHEETYAVASGNDYVILGCEDGTVCEYAVPSGDLKQILVRTTLPIRDVALSPDEQWIAVSSDEVEIKLVNRRNIEDIFVLREHPKPIKHLTYDPSGAYLAASCTNGVIYIYSTTTPEPSLFRTVDGVINRLETAETTTSRCVWHPDGRAFACATPTRDIQIVSVEDGAHQRVFSGAHNGDITSLAWSPNGALLASAGADDQLVIWETKTQAMLKRFNYERIINLAWQSTGENIFNWTTSQGELFIIPEFLKDEAHVRLLKSPKVRAPFFHDPLDDKAAVANGRKPLVNGQGKRAGTPDSLDELLGPEDEYDWIEDDDGAGYINENGKRTNGHLGQANGHAMKRNKQELWQPHIHKPFQPGATPWRGNRKYLCLNLIGFVWTVDQDTHNTVSVEFYDREVYRDFHFTDPFLYDKACLNENGTLFSCASKDGQPAMIFYRPHETWTTRSDSRISLPDGEEATCIALSSRYIVAVTNKHYVRVWTLFGTPVRLWRMKSSPSVTCAAWGDFVMTVGNGPVGADGCTRLMYSIDDVRRDENCQNEDFVALGTLPADSTEEEVSLKTLFWSDVGDPCVYDSNGVLLTLLHWRTPGQAKWVPLLDTRLLDRLKNGKKEETYWPVAVAAEKFHCIILKGGDKSPYFPRPLLTEFDFQIPVSRPVEKGDEDEEETSAEAVVRLEEAFVRSSTLLGLVDDLVQGLGDRAGHAQKTEVIKREIDVDKILLQLLAVECREGEDRGMKALEIVGLLRDRSGKMLEAAAKVAGRWNRTVLEDKIRDYAERRLMGMEEDC
>XP_007721209_Capronia_coronata
MPERPPFPGRPAQPPGPTYLQYSPDGQRLIVAGIGNFARSFRTGDNSEPDLLPETREETYAVASGNDYVILGCEDGTVSEYAVPSGDLKQLLVRTTLPIRDVALSPDENWVAVSSDELEIKIVNRHDIEQITILRDHPKPIKHLTYDPFGKYLAASCTNGVIYVYALTAPEPTLFRTIDGVIKRLETAEFATSRCVWHPDGRAFACATATRDIQVISVEDGAHQRVFSGAHHNDITSLAWSHNGAMLASSSADDQLVIWKTKTQTVLKQFNYEKIINVTWQNHGENIFNWTTSQGEVFIIPDFLKDEAHVKLLKGPKVRAPFFHDPLEEKAAAVNGRRPLINGQGKQRAGTPDSLDELLGPEEEYDWIEDDDGAGYINENGKRPNGHLGEVVGHLPKRNRQDVWQPQVHEPFQPGATPWRGNRKYLCLNLIGFVWTVDQDTHNTVTVEFYDRELYRDFHFTDPFRYDIACLNEFGTLFAAPAKDGQPAVIFYRPHETWTARSDSRIILPDGEEATCIALSARYIVAVTNRNYVRVWTLFGTPVRMWRMKSTPAVTCAAWGDYVMTVGNGPVGADGCTQLMYSIDDVRRDESFQNEDILALGTVLPDSQDEEVTLKALFWSDVGDPCIYDSNGVLLTLMHWRTPGQGKWVPLLDTRLLDRLKDGKKEETYWPVAVAAERFHCIILKGGDQSPYFPRPLLSEFDFHMPVSRPVERGEDDEEETNAAAGVRLEEAFVRASTLLGLVDDLVQGLGERAKHSQKTEVMKREIDVDKILLQLLAVECREGEDRGMKALEIVGLLKDRSGKMLEAAAKVAGRWGRKVLEDKIREFAERRLMGLEEE
>XP_007728387_Capronia_epimyces
MPERPPFPGRPAQPPGATYLQYSPDGQRLLVAGIGNFARSFRTGDNSEPDLLPETHEETFAVASGNDYVILGCEDGTVCEYEVPSGDLKQLLVRTTLPIRDVALSPDENWVAVSSDELEIKIVDRHDIEQITILRDHPKPIKHLTYDPSGKYLAASCTNGIIYIYAVTLPEPTLFRTIDGIIKRLETAESATSRCVWHPDGRAFACATPTRDIQVISVEDGAQQRVFSGAHNGDITSLAWSHNGALLASSSADDQLVIWDTKTQTVLKQFNYEKIINVTWQNHGENIFNWTTSQGEVFIIPNFLKDEAHLRLLKGPKVRAPFFHDPLDEKAAAINGRKPLVNGQSKQRDGTPDSLDALLGPEEEFDWIEDDDGAGYLNENGKRPNGHLGEAGGHLPKRNRQDIWQPQVHEPFQPGATPWRGNRKYLSLNLIGFVWTVDQDTHNTVTVEFYDRELYRDFHFTDPFRYDKACLNEFGTLFASPAKDGQPAVIFYRPHETWTARSDSRINLPEGEEASCIALSTRYIVAVTNKNYVRVWTLFGTPVRIWRMKSTPAVTCAAWGDYVMTVGNGPVGADGCTQLMYSIDDVRRDESCQNEDVLALGTAPPESDDEEASLKALFWSDVGDPCIYDSNGVLLSLVHWRTPGQAKWVPLLDTRLLDRLKDGKKEETYWPVAVAAERFHCIILKGGDKSPYFPRPLLTEFDFHMPVCRGVEKGEDDEEETNAAAGARLEEAFVRASTLLGLVDDLVQGLGEKATHSQKTEILKREIDVDKILLQLLAVECREGDDRGMKALEIVALLKDRSGKMVEAAAKVAGRWGRTMLEDKIREYAERRLMGLGDD
>XP_009155324_Exophiala_dermatitidis
MPDRPPFPGRPAQPPGPTYLQYSPDGKRLIVAGIGNFARSFRTGDNNEPDLLPETHEETYAVASGNDYVILGCENGTVCEYAVPSGDLKQLLVRTTLPIRDVALSPDENWVAVSSDELEVKIVNRHDIEQITILRDHPKPIKHLTYDPSGKYLAASCTNGVIYIYAMTSPEPTLLRTIDGVIKRLETAEYATSRCVWHPDGRAFACATPTRDIQVISVEDGAHQRVFSGAHNGDITSIAWSHNGALLASSSADDDQLVIWDARTQTVLKQFNYEKIINITWQNHGENIFNWTTSHGELFIIPEFLKDEAHVKLLKGPAVRAPFFHDPLEEKAAAMNGRKPLVNGQGKPRSGTPDSLDELLGPEEDYDWIEDDDGAGYINENGKRPSNGNFPGPMLKRNRQDAWQPQVHESFQPGATPWRGNRKYLCLNLIGFVWTVDQDTHNTVTVEFYDREEFRDFHFTDPFRYDKACLNEFGALFASPAKDGQPAVIFYRPHETWTARSDSRIILPDGEEATCIALSTRYIVAVTNKNYVRVWTLFGTPVRMWRMKSTPAVTCAAWGDYVMTVGNGPVGADGCTQLMYSIDDVKRDENFQNEDVVALGTVAPDSDDEEASLKTVFWSDVGDPCIYDSNGVLLTLLHWRSPGQAKWVPLLDTRLLDRVKDGKKEETYWPVAVAGERFHCIILKGGDKTPYFPRPLLTEFDFHVPVSRPAERGEDGEEETNAAAGVRLEESFVRASLLLGLVDDLVQGLGEKASHSQKTEVLKREIDVDKILLQLLAVECREGEDRGMKALEIVGLLKDRSGKMLEAAAKVAGRWGRTVLEDKIREYAERRLMGLEEE
>XP_013257482_Exophiala_aquamarina
MPERPPFPGRPAQPPGLTYLQYSPDGKRLLVAGCGNFARSFRTGDNDDPDMLPEVHDDTYALAAGNDYAILGCEDGTVCEYEVPSGDLKKMLVRTTLPIRGIALSPDEQFIAVSSDEVEIKVVNRDDVEQITILRNHPKPIKHLTYDPSGKYLAASGTDGVIYIYCMSTAEPKLLKTIDGVIQRLETAQDASSKCVWHPDGRAFACATGTREIKVISVEDGAHQRVFAGGHNDDITALAWSPNGALLASSGADDQLVIWETKTQKVLKTFNYEKILDVAWQSKGENIFNWTTSKGEAFIIPDFLKDNAHVALLKGPKVRAPFFHDPLDERPARVNGRAPLVNGQGRDRAGTPDSLDQLLGPDDENEYDWIEDDDGAGYINENGKRTSGHLGQPNGHSGKRNRPEIWQPHIHEPFQPGATPWRGNRKYLCLNLIGFVWTVDQDTHNTVTVEFYDREMHRDFHFTDPFLYDRACLNETGALFSAPAKDGQPAVIFYRPHETWTTRSDSRISLPDGEEAICIALSSRYIVALTNQDYIRVWTLHGTPVRLWRMKSSPAVTCAAWGDYVMTVGNGAVGADGCTQLTYSIDNVRLDETHQNQDVLALGSLPEDADEDESSLKSVFWSDVGDPCIYDSNGVLLTLLHWRKHGHAKWVPLLDTRRLDRLKDGKKEETYWPVAVAGERFHCIILKGGDKTPYFPRPLLTEFEFHIPVSRPIDRSTNPDGDEDEDATETVAAGTVRLEEEYVRTSILLDLLDDQVQTQGDQAGHEAKTQLVRREVQTDKILLQLLAMVCREGEDTGMKALEIVRLFKDRGGKTLDAAARVAERWGRNVLVDKIRDYAERRLMGLEDVEDE
>XP_016224277_Exophiala_mesophila
MPDRPPFAGRPAQPPGPTYLQYSPDGKRLLVAGCANFARSFRTNDNGEPDMLPEVHDDTYAIAAGNDYAILGCEDGTVCEYDVPSGDLKQMLVRSTLPIRDIALSTDEKWVAVSSDELEVKIVNRQDTEQITILREHSKPIKHLTYDPLGKYLAASSTDGVIYLYSLSGPEPQLFRKIDGVITRLETAQEATSRCVWHPDGRTFACVTATRDIQVVSVEDGAHQRTFSGAHNSDITSLAWSSNGALLASASADDKLVIWDTKTQKILKQYNYEKILNLTWHPGNENIFNWTNSNGEAFIIPEFLKDEDHIRLLKGPKARSPFFHDPLDSKAAAVNGRAPHVNGHAKPRAGTPDSLDLLLGPDDDTAANENENDWIEDDDGAGYTNGHVNGNGKRSGHHLDPLTGHLLKRNRQEIWQAEVHEPFQPGATPWRGNRRYLCLNLIGFVWTVDQDTHNTVTVEFYDRDMYRDFHFTDPFLYDKACLNEHGALFSSPCQNDQPAVIFYRPHETWTSRPDSRITLPDGEEPVCIALSTRYIVAVTNKNYCRVWTLHGTPVRIWRMKSSPAVTCAAWGDYVLTVGNGPVGADGATQLLYSIDNVRLDENHQNEDMLSLGPLDPDAGNFDDEDGNTSLKTVFWSDVGDPCIYDNAGVLLTLLHWRTPGQAKWVPLLDTRQLDRLKDGKKSETYWPVAVAGERFHCIILKGGDKTPYFPRPLLTEFDFKIPVCRAVDKSANQQDEDGDQDMAAETNAAAAARLEEAYVRSSVLLGLVEDLVQGLGDRASHREKTEVMRREIEVDKLLIQLLMVECREGEERGMKALELIHLFKDTNGKMLDSAAKVASRFGRSVLEDKIRDIAEKRLMGVEDE
>XP_013266533_Rhinocladiella_mackenziei
MPERPPFPGRPAQPPGPTYLQYSPDGQRLIVAGIGNFARSFRTNDNDEPDLLPDTHGETFAVASGNDYVILGCEDGTVCEYAVPSGDFKQMLVRTTLPIRDIALSPDENWIAVSSDELEIKIVNRHDIEQITILREHPKPIKHLTYDPSGKYLTASCTNGIIYIYSLATPEPNLFRTIDGIIKRLETAETPTSRCVWHPDGRAFACATPTREIQVISVEDGAHQRVFSGAHDGDITSLAWSANGALLASSSADNQLVIWETKTQTILKRFNYEKIINIAWHNHGENIFNWTTYQGEVFIIPNFLKDDAHIRLLKGPRVRAPFFHDPLDESAAALNGRKPLVNGQGRRRGGTPDSLDELLGPEEEYDWIEDDDGGGYVNENGKRTNGHLGEANDLSTKRSRLDVWQPQVHEPFQPGATPWRGNRKYLCLNLIGFVWTVDQDTHNTVTVEFYDREMYRDFHFTDLFRYDKACLNETGALFSCPAKDGQPALIFYRPHEAWTSRSDSRISLPDGEEAICIALSSRYIVAVTNRNYVRVWTLFGTPVRIWRMKSAPAVTCAAWGDYVMTVGNGPVGADGCTQLMYSIDDIRREENCQNEDVLALGTLPPDSNEEEVGLKTVIWSDAGDPCIYDSNGILLTLLHWRTMGQAKWVPLLDTRLLDRLKDGKKEETYWPVAVAAEKFHCIILKGGDKSPYFPRPLLTEFDFQIPVCRPAEKGEEGEEETNAAAAVRLEEVFVRSSILLGLWDDLVQSLGERAGHAQKTEVMRREIDIDKILLQLLAVECREGEERGMKALEIVGLLKDRGGKMLEAAAKVAGRWGRTVLEDKIREYAERKLMGIEEE
>XP_017995845_Phialophora_attinorum
MPERPQFPPRPAQPPGPTVLNYSPDGSRLNVAGCGNFARSYRTNHNGEPDMIVDTHEDTLAIASGDDFVLLGCEDGTVTEYKVPSGDLERMVVRFTLPVRALALLKNDEWAAAASDEVEVKLINRLNTEQTITLNEHPKPIKHLSVSPDGKYLAASCTNGVIYLYDVSSLPERPTLFKSVDGVARQLETTDDASSEAVWHPDGRAFACATSSREIQVVSVSDGAFQRTFKGAHAGDVTALAWSSNGALLASAATDDYLVIWDTKSQSLLRKHNYEKILQLAFHPGTENILNWTNSWGECSIQPNFFQDAHLSLLKGPKVRAPFFHDPLDDKPVTNGVNGHAHKRRAATPDSLDELLGEDPADTGADLDDWIEDDDNAGYTNGVNGNGKRTNGHAHLDFPPTKRTHYSSFAPEVHPPFQPSQTPWRGNRRYLTLNLLGFVWSVDHDTHRTVTVEFFDREEYRDLHFTDYFGYDKACLTEHGSLYASAAKDGNGGIIFYRPHETWVTRSDGGNGSRLQLPNGEEATSIALGKRYIVATTNFGYVRVWTLFGTPVRVWRIKNGPAVTCAAWGDFVLTVGNGPVGSDGRSKLVYSIEDLRNDETLQCEDFVALSDSEDADEWGLQSLFWSDEGDPCIYDKAGVLLTLLHWRTPNQAKWTPLLDTNRLERLRDGRKEERYWPVAVAGERFHCVILKGGETSPYFPRPLLTEFEFEIPVGRIVEDESGAMDEDGEPTSESNAKAGARLEESFVRHTLLLEMLRDSVDAQGEHASYTLKTELARREIEVDKVLLQLLAVECREGEDRGMKALEVVKLMRDRTGRMLEAAGKVAQRWGFGVLEEKVREVAEKRVGGVEEL
>NP_594128_Schizosaccharomyces_pombe
MAGNRLVPRYAHTDGLTRLAYTRDGKFLLTVGSNQVIRKFQVGSDEEPDSIDNHQDPITGIAVAENYFCTCSEDATVCVYPIDSPTEHTLLARTTLPIRDVAYSVDGNWIAIASDETAVKVVSSTDSSQIFSLRPAKASNKHVTYSPNGNFLAVSSCNGILYFYDTQTRELIKFLTNTIASLEAESEICSKAAWHPKNGTFAVASTDHFVSVISPDDWLPLYKLLPKENHSGVTDISWSSNGMYIAASFKKGGILIWDTQSHEVVVELPYSTVVALAWQPFENVLSFTTNQGILYSCPDVIPKSILKEENDPTKPLTSSKSKNRTSKELDDLFGSDDEQSQNVNDLDGNSANEENEFINHDGLDSSLDLDGDSYMVDENDLNLAKKRKQKALIDRTTTIENGSSKRRLLQASIHKPVHTGSTPWQGNRRYLCLNLVGFIWTVQQDAEHNTITVEFHDETTHRKYHFVDDQKFEMACLDHEGALYASPATESSPGVIYYKAHVDWSRKSEWAMALPMENESPVTISLSSSVVLVCTSAGYVRVFSRQGFPISIHRSKHLPFVACSSFQDTIITIANDGLSSDGNSRLVYSIEDISRDEMLQTGDGVALPPQGTLESVFFSDVGDPYIYDSTGVLLVLMHWRIPGQAKWIPVLDTNELERRKSRQESYWPVTVADNQFHCILLKGASRYPYFPRPMFTEFDFRIPCNTNNPDASTSVPVLEELQLRNKLFLTLLEDSIGDGDVTEDEKISIARLEANIDKALLQLIQKACLEERIERVYELTKTLRRTTSIAAAQKIALHHSLTNVAEKIGNLLSNV
```
