## Supplementary material for "Coding Sequence Insertions in Fungal Genomes are Intrinsically Disordered and can Impart Functionally-Important Properties on the Host Protein": fasta protein sequences: XP_718840.2_blasthits_fa.txt

```
>XP_718840_Candida_albicans
MSDPLADYTNLSHDEIDPSSANAAESEQAEPEQQVSEHYEPQPEELTYENDENVLNSIKVQKITDAEAIGEVVRKKVIRDSRPQGYQQDDFNDNSNVTLGSRPGHQQTDEIDISSMDPQQRKRFELEERMSAAIKPSNKRRRKADEDDLERMQDDKIDYLKDQMIKAANSDVEKNSQGQIATEKLKLLKEVSDILARADLAIPILDNNLLEAVRLWLEPLPDASMPAYQIQKELIHALETLPIKTDHLVASGIGKVLVFYQRSKRTEPSLKKIVDRLIGDWTRPILNKSDSYKDRTVQFHEYNRNKFTNKLSRGVKKREAKTLYEENAERRKRAAIPSTRTTAYKIAPQVDKSLLMRQQSRHASNDERFKRINSKLTSMSVKRKAAKKGGPSIEGRDLAM
>XP_002417278_Candida_dubliniensis
MKRQKNEKEKKKINKPKQNYQSLQSFDQYNKLNTEMSDPLADYTNLSHDEIDPSTANVAESQQPEPEQQVSEHQEPQQQELTYENDENVLSSIKVEKVTNGEEMGDIVRKKLIRNSRPQEHEQDDFNDNSNVTSGSRPSLSQQQTDEIDIANMDPQQRKRFELEERMSAAIKSTNKRRRKADEDDLERMQDDKIDYLKDQMIKAANSDVEKNSQGQIATEKLKLLREVTDILARADLAIPILDNNLLEAVRLWLEPLPDASMPAYQIQKELIHALETLPIKTDHLVASGIGKVLVFYQRSKRTEPSLKKIVDRLIGDWTRPILNKSDSYKDRTVQFHEYNRNKFTNKLSRGVKRKEAKTLYEENAERRKRAAIPSTRTTAYKIAPQVDKSLLMRQQARHASNDERFKRINSKLTSMSVKRKAAKKGGPSIEGRDLAM
>XP_002549933_Candida_tropicalis
MSDPLADYTNLSQDETDPSKKDDNVDDLPDFEDVVGDNDIERPTQQEEEEQQQQQETEKDEVPAQEERSNEEEPQNSEPIEDVLSTMKVAKLADGQVGDGYVKKHTGLKRRHNSSLDDDDDEEEDNGHNSNNIFNDDDNDGGSRSRPGKSYHPDDEVDYESLDPQQRRRLELEERMTQAIKPASKRRRKADEDDIERMQDDKIDALKEQMIKAATLDVDKNSQGQIATEKLKLLSKVTDVLARADLAISILDNNLLEAVRLWLEPLPDASMPAYQIQKELINALETLPIKTDHLAASGIGKVLVFYQRSKRTEASLKKVVDRLIGDWTRPILNKSDSYKDRSVQFHEYNKSKFTNKLSRGSKRKEAKTLYEQNAERRKRAAIPSTRTTAYKIAPSVDKSLLMRQQARHAGNDERFKKINQKLTSMSVKRKTTKKGGPSIEGRDLAM
>XP_003866439_Candida_orthopsilosis
MDLNEQMEQIAAEAVNIAQQRDDEREIHAGESEPKEVSQETLQETPTTEEALEEDKVINSIKVKKIPHSDDRFNTHKKVIRRVEPQVDIDTTSNEQPPPNDDFNPQQRKRLELEEKMTAAIKVKSNRRRKADEDDIERMQDDKIEHLKEQMINAANLDVEKNSQGQIATEKLKLLEDVLNILSRADLAESILDNNLLEAVRLWLEPLPDASMPAYQIQKELINSLETLPIKTDHLVASGIGKVLVFYQRSKRTEPSLKKVVDRLIGDWTRPILNKSDSYKDRSIQFGEYNKARYSNKLSSGNKQTAPKTLYEQNAERRKRAAIPTARTAAYKIAPKVDPNLLMRQAGRGHDERFRKLNQKLTTMGTKRKATKKGGPSIEGRDLSI
>XP_001528088_Lodderomyces_elongisporus
MSDPLADYTNISQEEIDTEQPGHQEQAQQRKQEVLEQALDDVELPQEKEQYEATENAESSGDYNASASNELEQGDAEDQAYSAQTGVAGSERKPTSSVDRYEEHEQEMEDIQLADFVEPTTGDVEDKVEDEEDYSNNNNSNNNDNSGGDDDDEAVIKSIKAQRLTDEDGGVNVNTNATRKKNIRKPHAMESRPSSTTPVPTGGDHYAPIEDHYETMNPEQKKRLELEEKMDAAIKMKKVRRRKADEDDIDKMEDMKIQQLSERMLQAADADVEKNTQGQVATEKLKMLDEVMSILSRADLAISILDNNLLLCVKVWLEPLPDASMPAYQIQKELIQALETLPIKTEHLRESNLGKVLVFYQRSKRTEPQLKKIVDRLIGDWTRPLLNRSDSYKDRSIQFGSYNKHDYSNKLSRPVKKKESKTLYEQNAERRKRAAIPTARTAAYKIAPKVDKSRLLSQAGRGAGYDERFRKLNQKLVSMGTKKKTAKKGGPSIEGRDLTI
>XP_007376863_Spathaspora_passalidarum
MSDDPLKDFTTIPSDGVDHDEHEHNNDDQQQEESVHQQEQQEPAQQQQDDEYDDEDDDNVYSSIRAHKLASDETKAVTKKKIVRKAQKSDTPDNSALPNQPRAEPQARNDDYQDDSKIYSDPQMRKRMLLEEKMDAAIKSKSTRRRKADEDDIERMQDDKIDFLKDQMIKAANLDVEKNSQGQIATEKLKFLREVVDILSRADLAISILDNNLLEAVRLWLEPLPDASMPAYQIQKELIHALETLPIKTDHLVASGIGKVLVFYQRSKRTEPSLKKIVDRLIGDWTRPILNKSDSYKDRTIQFHEYNKSKFSNQLASSRSSKPKEARTLYEENAERRKRAAIPSARTAAYKVAPRVDASLLRRQQARNAHNDERFRRINQKLTSMSVKKKATKKGGPSIEGRDLGM
>XP_043051480_Scheffersomyces_spartinae
MSDSEENHLADIFDDEDDVKNLQPEEQADDVNNIYAQATDTFDDRRGTKKNIVRKTQRNDEFGDSSRSNEVDTTRHSGYFDEGNDEMEEDQYANEDPESRKRRLLEEKMDQAMKSKTTRRRKADEDDLERMQDDRIDSLKDKMIRAANVDVEKNSQGQIATEKLKMLKEVMNVLSKADLAISILDNNLLEAVRLWLEPLPDALMPAYQIQMELVQSLTALPIKTDHLVASGIGKVLVFYQRSKRTEPNLKRIVDRLISDWTRPILNKSDSYKDRTIRFHDYNKNKYANQLLSQRKRNKLKESKTLYEESAERRNRAAIPAARTTAYRIAPKVNIDMLAKQRSTGMDERFKKINQKMTMLKVKKSAKKSGPSIEGRNLAGI
>XP_001383250_Scheffersomyces_stipitis
MSDTGNQSSEHELPSDHELEKESVSQTVDDQVAQDEEQDEQEEQEQADEGEYKDQDEDDDDEDNVYSIRAHKIKRDENESASTTTKKKIVRKSKKHLLEDTGVPQGVDTTEREREQDFTVDFDNADPQTRKRMLLEEKMDHAIKSKSTRRRRADEDDLERMQDDKIDFLKDQMIRAANSDVEKNSQGQIATEKLKLLKEVTDILSRADLAISILDNNLLEAVRLWLEPLPDASMPAYQIQKELISSLESLPIKTDHLVASGIGKVLVYYQRSKRTEPALKKIVDRLIGDWTRPILNKSDSYKDRTIQFHEYDKLRFTNQLASAKSNKPKEAKTLYEENAERRKRAAIPSARTAAYKFAPRVDASLLRRQQGRVGGPDERFRRINSKLTSMSIKKKTSKKGGPSIEGRNLTI
>XP_020063727_Suhomyces_tanzawaensis
MSDNEAKGDFGDAFEFDHEQDQEGFDQQAEAETTSGEPQQESGQSNEAQQSDNEEYDENLYSIKAHKLEGEGNAKEVTQKKNVRKTKRDNDTGDRDIFGHDTTLSVPQDDYLDDVPDFSNEDPQARKRRLLEEKMENAVKTKGVRRRKADEDDLERMQDDKIDSLKDQMIRAANLDVEKNSQGQIATEKLKLLKPVLDILSRADLAISILDNNLLEAVRLWLEPLPDASMPAYQIQKELIYRLDTLPIKTDHLVASGLGKVLVFYQRSKRTEPSLKKIVDRLIGDWTRPILNKSDSYKDRTIQFNEYNKHKYTNQLASARSAKPKEVKTLYEENAARRKRAAIPSARTAAYKIAPRVDPNMLRRQQARGGGAGDERFRRINQKLTLMSIKKKTSKKGGPSIEGRNLGI
>XP_020079414_Hyphopichia_burtonii
MRAHKRSNEEEAGGVTKKKNIRKSTRDETPDDGSGFVPFNEDGAYDENNEPVIDYSNEDPSSRKRRLLEEKMTAALKSQTVRRRKTDEDDLERMQDDRIDALKNKMIEAANLDVEKNSQGEIATEKIKLLKEVSDVLSKADLAISILDNNLLEAVRLWLEPLPDASMPAYQIQKELIHSLEVLPIKTDHLVASGIGKVLVFYQRSQRTEPNLKKIVDRLIGDWTRPILNKSDSYKDRTIQFHDYNKNRFTNQLSSTKRTKPKETKTLYEESAERRNRAAIPSARTTAYKIAPKVDPSLLKRYQGKGQDERFRRINQKMTLMNFKKKATKKGGPSIEGRNLAM
>XP_015464957_Debaryomyces_fabryi
MSDKEGETALYNDREEEARQFFSDSAEPQAQEEFNEMPANDNGDNNNDEGEDDDDENIYSIKAHKITGDDESNREVTKKKNVRKIKRHDELRNERDEQGFVPVGENPEDGGIDYSNEDPQARKRRLLEEKMESAIKSKSSRRRKADEDDLERMQDDRIDFLKDQMIKAANLDVEKNSQGQIATEKLKLLKEVVDILSKADLAISILDNNLLEAVRLWLEPLPDASMPAYQIQKELIYSLTALPIKTDHLIASGIGKVLVYYQRSKRTEANLKKVVDRLIGDWTRPILNKSDSYKDRTIQFNEYNKNRFTNQLSSARRSRPKESKTLYEESAERRKRAAIPAARTTAYKIAPKVDPSLLRRQQLNSNGNNDERFKRINQKLTLMNFKKKSTKKSGPSIEGRNLAI
>XP_459671_Debaryomyces_hansenii
MSDKEGETALYNDREEEARQFFSDSAEPQSQGGSNELAVNENEDNNNDEVEDDADENIYSIQAHKITGDEENNREVTMKKNVRKAKKYDEFKNERDEQGFVPMGENPEYGGMDYSNEDPQARKRRLLEEKMESAIKSKTSRRRRADEDDLERMQDDRIDFLKDQMIKAANLDVEKNSQGQIATEKLKLLNEVVDILSKADLAISILDNNLLEAVRLWLEPLPDASMPAYQIQKELIHSLTVLPIKTDHLIASGIGKVLVYYQRSKRTEANLKKVVDRLIGDWTRPILNKSDSYKDRTIQFNEYNKNRFTNQLSSARRSKPKEAKSLYEESAERRKRAAIPAARTTAYKIAPKVDPSLLRRQQLNSNGNNDERFKRINQKLTSMNFKKKSSKKSGPSIEGRNLTI
>XP_006686183_Yamadazyma_tenuis
MSETEDINDMFKEEDVNDQFPDIDPDLNSDGNEDDQPIDNDKEVVSSNENDIGEYDEDVYTIQAHRNTEGATKQTKKKNIRRSKVTRTSEPVGAPAPVADYGDDNEQPTDEFANEDPASRKRRLLEEKMTAAIKKTATKRRKADEDDLERMQDDKIDYLKDKMIKAANSDAEKNLQGSVATEKLKMLGEVINVLSKADLAISILDNNLLEAVRLWLEPLPDSSMPAYQIQKELITALVDLPIKTDHLVASGMGKVMVFYQRSKRTEANLKRIVDKLIGDWTRPILNKSDSYKDRSIQFQEYNKTKFSNKLSSSKPKTQEAKTLYEESAERRNRAAIPAARTTAYKIAPKVNPEVLQRKFNGGGNSDERFKRINQKLNLKKKINKKSGPSIEGRNLGI
>XP_001482470_Meyerozyma_guilliermondii
MDSEHQHQPDIDPELNSGSHEASDHGSDDENVFSLSAQKLDNNTVKTTKNHIRKPRKNHSPATIEPSLLKNDEPEGEQMSFEDPQVRRRRLLEEKMDLAMKSKSTRRKRADEDDLERMQDDRIDELKDQMIKAANMDVEKNSQGQIATEKLKLLPEVSSVLLKADLAISILDNNLLEAVRLWLEPLPDASMPAYQIQKELIHALTTLPIKTDHLVASGIGKVLVFYQRSKRTEPLLKQLVDRLIGDWTRPILNKSDSYKDRTIQFHEYNSTKFANKLPSSRVRAKEPKTLYEQSAERRKRAAIPSARTSAYKIAPRVDPNSIRRQKGGTDERFRRINQKLTLMNLKRKSSKKGGPSIEGKNLAM
>XP_018714548_Metschnikowia_bicuspidata
MDPPTEHPSEQAAAPSDVVPLAAELAQQAAQQHAQQEAEDEQLPPTIGEANIEDEGPGDIAPESAGPADDDVVPHRAESGEPAAHITGDYDETNLFSMKPQKAAAAAAEQTRKKNIRRRGADEPAARTEAQTPMDLGADEDGGMGFSNEDPAARRRRLLEEKMDLAVKARTAKRRRADEDDLERMQDDRIDYLKNKMIEAANMDVDKNLQGQIATEKLKLLREVMDTLAKADLAILILDNNLLEAVRLWLEPLPDASMPAYQIQKDLLLLLASLPIKTDHLVASGIGKVLVFYQRSSRTEPNLKKIVDRLIGEWTRPILNKLDSYKDRTIRFNDYNKARFSNKLALQRAKPAEPKSLYEQQAERRNRAAIPSARTTAYKIAPRVDPSLLMRLQRGSGEMFTRINRKMTNSKKKVVKKSGPSIEGKNLSM
>XP_002616097_Clavispora_lusitaniae
MEAKTDETTGPMAGEETAQEPVQEQPQHTPTPSEGESNENFEQQSDSEQKQNAEAQEQSEPDFEQDIYAIRSHKNGGEGVTRKKVIRKSARDERERDITPAVESYGDNSGAEGYEDPLTQRRRQLEEKMDLAVKSKTSRRKKADEDDLERMQDDRIDHLKNKMIEAANLDVEKNSQGQIATEKLKMLREVMDTMTKADLAISILDNNLLEAVRLWLEPLPDASMPAYQIQKELLQSLGALPIKTDHLVASGIGKVLVFYQRSKRTEPSLKKIVDRLIGDWTRPILNKSDSYKDRTIKFHDYHKARFSNQLRSSRKKQTEAKSLYEQQAERRNRAAIPAARTTAYKIAPKVDPSLLMRQQRGAGEMFTRINRKMTGAKKKSVKKAGPSIEGKSLSM
>XP_025340787_Candida_haemuloni
MDPEQEVEPVTEGPSASETAEQRAEENFLQDDDDKELPDTVGEENIEDDQMPENDVSGADELRPEPEFDPELPREDEQQQEYDDEDIYSMRSHKNASGEQTKKKNIRKTARDDSATPAPAEAQFPATYNDDYGQDDGIDYSNEDPAARRRRLLEEKMDLAVKNKTVRRKKADEDDLERMQDDKIDFLKNKMIEAANLDVEKNSNGQIATEKLKLLKEVMETMSKADLAISILDNNLLEAVRLWLEPLPDASMPAYQIQKELIHSLTTLPIKTDHLVASGIGKVLVFYQRSKRTEPTLKKIVDRLIGDWTRPILNKSDSYKDRTIRFHDYNKSRFSNQLQSKKKAKQLEPKSLYEQQAERRNRAAIPSARTTAYKIAPRVDPSLLMRQGKGGHDERFTRINRKMTNSRKKVVKKSGPSIEGKNLSM
>XP_024711779_Candida_pseudohaemulonis
MSTEEPSALETAEQRAEENFLQNDDDKELPDTIGEENIEDDQDPQNDVSGVDEAQPEPQFDPELPQEERQEYDDEDIYSMQSHKNALGEQTKKKNIRRTAKEELATPAPEALFPATYEEDDGIDYLNEDPAARRRRLLEEKMDQAVKNKTVRRKKADEDDLERMQDDKIDFLKNKMIEAANLDVEKNSNGQIATEKLKLLREVIDTMSKADLAISILDNNLLEAVRLWLEPLPDASMPAYQIQKELIHSLTTLPIKTDHLVASGIGKVLVFYQRSKRTEPTLKKIVDRLIGDWTRPILNKSDSYKDRTIRFHDYNKLRFLNQLQLKKRSKQIEPKSLYEQQAERRNRAAIPSARTTAYKIAPRVDASLLARQGRGGTDERFTRINRKMTNSRKKLVKKSGPSIEGKNLSM
>XP_025334755_Candida_duobushaemulonis
MSTEEPSALETAEQRAEENFLQNDDDKELPDTVGEENIEDDQDPQNDVSGVDEAQPEPQFDPELPQEERQEYDDEDIYSMQSHKNASGEQTKKKNIRRTAKDESATPAPEASFPATYEEDDGIDYSNEDPAARRRRLLEEKMDQAVKNKTVRRKKADEDDLERMQDDRIDFLKNKMIEAANLDVEKNSNGQIATEKLKLLREVIDTMSKADLAISILDNNLLEAVRLWLEPLPDASMPAYQIQKELIHSLTTLPIKTDHLVASGIGKVLVFYQRSKRTEPTLKKIVDRLIGDWTRPILNKSDSYKDRTIRFHDYNKSRFSNQLQSKKRSKQIEPKSLYEQQAERRNRAAIPSARTTAYKIAPRVDPSLLARQGRGGTDERFTRINRKMTNSRKKSVKKSGPSIEGKNLSM
>XP_028890969_Candida_auris
MSTESDEAIRGPSAEETAEQLQEENFLQQEDDKELPDTIGEDNIEDDKMPVEDVEGDIRPEPQYDPELPGEEEQNAAAANEQDYDDEDIYSMKTQKNASGEQTKKKKIRKTARDDSATPAPAEAQFPATYTEDKEYGDNGIDYSNEDPQTRRRRLLEEKMDMAVKSKTVRRKKADEDDLERMQDDKIDFLKGKMIEAANLDVEKNSNGQIATEKLKLLKEVMETMSKADLAISILDNNLLEAVRLWLEPLPDASMPAYQIQKELIHALTTLPIKTDHLVASGIGKVLVFYQRSKRTEPSLKKIVDRLIGDWTRPILNKSDSYKDRTIKFHDYNKSRFSNQLSSKRRNKQIEPKTLYEQQAERRNRAAIPSARTTAYKIAPRVDPSLLMRQSKGGHDERFTRISRKMTNSRKKVVKKSGPSIEGKNLSM
>NP_015458_Saccharomyces_cerevisiae
MSTADQEQPKVVEATPEDGTASSQKSTINAENENTKQNQSMEPQETSKGTSNDTKDPDNGEKNEEAAIDENSNVEAAERKRKHISTDFSDDDLEKEEHNDQSLQPTVENRASKDRDSSATPSSRQELEEKLDRILKKPKVRRTRRDEDDLEQYLDEKILRLKDEMNIAAQLDIDTLNKRIETGDTSLIAMQKVKLLPKVVSVLSKANLADTILDNNLLQSVRIWLEPLPDGSLPSFEIQKSLFAALNDLPVKTEHLKESGLGRVVIFYTKSKRVEAQLARLAEKLIAEWTRPIIGASDNYRDKRIMQLEFDSEKLRKKSVMDSAKNRKKKSKSGEDPTSRGSSVQTLYEQAAARRNRAAAPAQTTTDYKYAPVSNLSAVPTNARAVGVGSTLNNSEMYKRLTSRLNKKHK
>XP_018219137_Saccharomyces_eubayanus
MSAADQEQFTVMEATPDDGTAFLHESVLNGEDETTNHTEDSGRQGVTEDGPKDTGDLGEQGRDDEDNIEENSRVEAAERKRKHISADLSDDELEKEAHNNQSSQPAVENRINMDRDSSATPTSRQELEEKLDRILKKPKVRRTRRDEDDLEQYLDEKILRLKDEMNIAAQLDIDTLNKRIETGDTSLIAMQKVKLLPKVVSVLSKANLADTILDNNLLQSVRIWLEPLPDGSLPSFEIQKSLFAALNDLPVKTEHLKESGLGRVVIFYTKSKRVEAQLARLADKLIAEWTRPIIGASDNYRDKRIMQLEFDSEKLRKKSVMDSAKNRKKKKSKSGEDSTSRGSSVQTLYEQAAARRNRAAAPAQTTTDYKYAPVSNINTVPTNARAVGVGSTLNNSEMYKRLSSRLNKKHK
>XP_033769875_Saccharomyces_paradoxus
MSAAGQEQPRVMEATPEERSTSLQESTVDAGNEDIKQHQIMEPQENIEDASNVTKGSDNGGKDDEGVIDENSGVEAAERKRKHISTDLSDDDLEKEAHNEQSPQPMVENRISKGRDSSATPSSRQELEEKLDRILKKPKVRRTRRDEDDLEQYLDEKILRLKDEMNIAAQLDIDTLNKRIETGDTSLIAMQKVKLLPKVVSVLSKANLADTILDNNLLQSVRIWLEPLPDGSLPSFEIQKSLFAALNDLPVKTEHLKESGLGRVVIFYTKSKRVEAQLARLAEKLIAEWTRPIIGASDNYRDKRIMQLEFDSEKLRKKSVMDSAKNRKKKSKSGEDPTSRGSSVQTLYEQAAARRNRAAAPAQTTTDYKYAPVSNLSAVPTNARAVGVGSTLNNSEMYKRLTSRLSKKHK
>XP_003674110_Naumovozyma_castellii
MSDLTTDQTTSIDPAFAESTATTTTTTEEPATLDSTPTQEVGESPNQHSNAVSDVDGAGSKEDSAPMTETANYADIENDDNIPVATTNTANGGERTRKHIETTASDNESDDDLRKMSAPHLPKSASLDVTENLNDNAFEDPHRKRRELEDKLDRILKKPKVRRTRRDEDDLEQYLDEKILRLKDEMNIAAQMDIDTLNKRIETGNTSLIAMQKVKLLPKVSSVLSKANLADTILDNNLLQSVRIWLEPLPDGSLPAFEIQKSLFAALNDLPIKTEHLKESGLGRVVIFYTKSKRVEPQLAKLAEKLIAEWTRPVIGASDNYRDKRIMELEFDSEKLRKKSALGSAKSRRKRPSETSGGSTAQTLYEQAAARRNRAAAPAQTTTDYKYAPVNHLASVSSTARTTGVGSTLNNSEMYKRLASRLNKHKRAK
>XP_003667856_Naumovozyma_dairenensis
MSELTEQQTPTIDPSFESETPVVTDETPATTSTAEENKDNTVESNTVATESTIEHKENGGENEDENENEESAPTEDLDIGVGGTTGNERISTDSNNEDKNEEQTALERKRKHIETSTSDDDEEDDDRIRSVQGDNLPRSSSADLDIIDPSKSRQMLEEKLDRILKKPKVRRTRRDEDDLEQYLDEKILRLKDEMNIAAQMDIDTLNKRIETGDTSLIAMQKVKLLPKVSSVLSKANLADTILDNNLLQSVRIWLEPLPDGSLPSFEIQKSLFAALNDLPIKTEHLKESGLGRVVIFYTKSKRVEPQLAKLAEKLIAEWTRPIIGASDNYRDKRIMQLQFDSEKLRKKSALDSAKSRRKRTSGQTGGSTAQTLYEQAAARRNRAAAPAQTTTDYKYAPVSNLGSVSSTARTTGVGSTLNNSEMYKRLNARLSKHKRTK
>XP_003955102_Kazachstania_africana
MDPDHSININNTSNVVEEAQINEIQTPSVEPITFDNNGNEPAVQDGDHHASKSNTEENDVVVDRAIIDNIPVEDDAPVERKRKHIASGNDSEEDSEEENNQVDTTPEVDTGRPMTKRQELEDRLDRLLKKPKVRRSRRDEDDLEQYLDEKILRLKDEMNIAAQMDIETLNKRIETGNTSLIAIQKVRLLPKVESILSKANLADTILDNNLLQSVRIWLEPLPDGSLPSFEIQKSLFAAIKDLPIKTEHLKESGLGRVMIFYTKSKRVEPQLSRMADRLIAEWTRPIIGASDNYRDLRITKLEFDYERSRKKSALDSAISRKRKLNKTNSATGERSNTQTLYEQAAARRNRAAAPAQTTTDYKYAPVSNLSAIQNNARTTGVGSTLTNNDMYKRLNASLHKNKKK
>XP_022462678_Kazachstania_naganishii
MSEGANGDAVPESREEYSVNTAAAAVAAINGAIDGLEKTDGIDPATAETAHGDEEAPAVDSVARSETPVVENADTTEERPVVNTDAAESPVVEDTATTEETASREGTTPSVTPGETTTATQPGERSRKHIANGYGSDSDSDSGEDDGAASGRSGGTRVTGSQNAYDSDDNNVGGQQLTKRQQLEEKLDALLKKPKVRRTRRDEDDLEQFLDEKILRLKDEMNVAAQMDIDTLNKRIETGDSSQVAIQKVKLLPKVESILSKANLADTILDNNLLQSVRIWLEPLPDGSLPSFEIQKSLFAAIKDLPVKTEHLKESGLGRVMIFYTKSKRVEPQLARIAERLIAEWTRPIIGASDNYRDKRITQLEFDSEKLRKKSALNSAKRRKKQRTVEDGSADSGSTSQSLYEQAAARRNRAAAPAQTTTDYKYAPMSNVMAVGNNARSTGVGASLNNSDLYKRLNSRLNKKK
>XP_445621_Candida_glabrata
MSDSEVKDVPVAPVEEVEAPVEAPVEAALEPSVEAPVEAPVESTVEAGEPAPERTRKHIESDDDDEEVQAPVEEQVTIDSSEDPKSQRQILEDRLDRLLKKTSGRRQRADEHDLEQYLDEKILRLKDEMNIAAQMDIETLNKRIEEGENKSQDKKPLVAIQKVKLLPKVMSILSKANLADTILDNNLLQSVRIWLEPLPDGSLPSFEIQKSLFAALDDLPIKTEHLKESGLGRVVIFYTKSKRVEPQLARLAEKLIAEWTRPIIGASDNYRDKRIMQLEFDSEKLKRKSALDSAKRKKNKVSKPSSSASKGSSAQTLYEQAAARRNRAAAPAQTTTDYKYAPVSNITSVPTNARTVGVGSSLNNNELYKKLSSRLAKPGKRS
>XP_004179854_Tetrapisispora_blattae
MSTDRSLPESVISPSPEPNNLMDDNQNDNVQLKIEEQERNDRQRKHIEAGTSDDEDEIDDRAKRITSVPSADNQTIERPAYDEYQSGGTSNYSDVSGNSRKEIEERLDRILKKPKVRRNRRDEDDLEQMLDEKVLRLKDEMNIAAQMDIDTLNKRIETGDTSLISIQKVKLLPKVISVLSKANLADTILDNNLLQSVRIWLEPLPDGSLPSYEIQKNLFQTIRDLPIKTEHLKESGLGRVVIFYTKSKRVEPSLARIADRLVAEWTRPIIGASDNYRDKRIMQLDFDAEKLRKKNALDSARSRRKVKNGAVSKKNRGSSAQSLYEQAAARRNRAAAPAQTTTDYKFAPVSNLNAITTSVRSAGVGSTLNNNEMYKRLNSRLAKHSKKK
>XP_003685384_Tetrapisispora_phaffii
METVESATYVEQPAVVQNRDGDEDNVRVERKRKHIDVDGSDNDSDVDINKINQMPGSNNVTAGSGNLSNDAELDSATRTRKELEDKLDKLLKKPKVRRSRQDEDDLEQYLDEKILRLKDEMNIAAQMDIETLNKRIETNDKSLIAVQKVKLLPKVVSILSKANLADTILDNNLLQSVRIWLEPLPDGSLPSFEIQKSLFAALNKLPIKTEHLKESGLGRVVIFYTKSKRVEAPLPRIAEKLIAEWTRPIIGASDNYRDKRILKLEFDAEKLRKKSALDNAKNRKKQKNGSEEPRSRSEGSSAQSLYEDAAARRGRAAAPAQTTTDYKYAPVSNAGALSSNLRSNGVGSSLNNSETYKRLISRLNKSKKSK
>XP_001646182_Vanderwaltozyma_polyspora
MDTQGVSDMLENGVNAEVPPQEGGDVVAVAAAAVAAVDTSSSGDKDESSEVLNGGDDFEDGIRDEQDVDGHLERKRKHIEASDSDNEDNAVGVVNNTLDNIKTLPPSADGEIELDSSTRSRRELEEKLDRLLKKPKVRRTRKDEDDLEQYLDEKILRLKDEMNVAAQLDIETLNKRIETNDKALFAMQKVKLLPKVIDVLSKANLADTILDNNLLQSVRIWLEPLPDGSLPSFEIQKSLFSALDKLPIKTEHLKESGLGRVLIFYTKSKRVEPQLARLAERLIAEWTRPIIGASDNYRDKRIMQLEFDAERFRKKAALDSAKNRKKKKSDDGSTAKKSKGSSAQSLYEQAAARRGRAAAPAQTTTDYKFAPVSNVGMVSTNARSTGVGSTLNNSEMYKRLTSRLNKSKKAK
>XP_003682375_Torulaspora_delbrueckii
MSSNENTPELENFVSPQEEQSVGQEASVIERQRKHIDTGASDDEGPNESDRLKNMPTLSHGENEYDGSVRSRQELEDKLDRILKKPKVRRSRRDEDDLEQYLDEKILRLKDEMNIAAQMDIETLNKRIETGDNSLIVMQKVKLLPKVVSVLSKANLADTILDNNLLQSVRIWLEPLPDGSLPSFEIQKSLFAAIEKLPIKTEHLKESGLGRVVIFYTKSKRVEPQLARLADRIIAEWTRPIIGASDNYRDKRIMQLEFDAEKLRRKAALGTAKSRKKKPGKSVSPGGSSAQSLYEQAAARRNRAAAPAQTTTDYKYAPVSNLNQVSSSARTAGVGSTLNNSEMYKRLTSRLNKTKKTK
>XP_037145341_Zygotorulaspora_mrakii
MEDEGLIRPEEGSNIDEALVERPENTESNNDDNQQDRQRKHIDADDSDEETDRLDVKNMSNFVPNGGKTGVNENSLEIDGSYRNRQELEDKLDRILKKPKVRRSRRDEDDLEQYLDEKVLRLKDEMNIAAQLDIETLNKRLDTGDNSLIVMQKVKLLPKVASALSKANLADTILDNNLLQSVRIWLEPLPDGSLPSFEIQKSLFAAIEKLPIKTEHLKESGLGRVVIFYTKSKRVEPQLARLADRIIAEWTRPIIGASDNYRDKRIMQLEFDAEKLRRKSALDSAKSRKRKAGNGKRASSHGSSAQTLYEQAAARRNRAAAPAQTTTDYKYAPTSNLNSTSNNARTTGVGTTLNNSEMYKRLSSRLNKNKRTAK
>XP_002495150_Zygosaccharomyces_rouxii
MSSEEPAQVVDSLASPEGPAGVDTNGTAETTTAAETAAAAAADRQRKHIEKSGSDDESDGDADPEAEAAKNARIATNQQLDEIDNTHRNRQELEEKLDKIIKKPKARRSRRDEDDLEQFLDEKILRLKDEMNVAAQIDVDTLNKRLETGDNSLIAMQKVKLLPKVESVLSKAHLADTILDNNLLQSVRIWLEPLPDGSLPSFEIQKSLFAALEKLPIKTEHLKESGLGRVIIFYTKSKRVEPPLARLADRLIAEWTRPIIGASDNYRDKRILQLEFDAEKMRKKAALDSAKSRKKKSGKKITAQGSTSQSLYEQAAARRNRAAAPAPTTTDYKYAPTSNLNPTSGPSKIAGVGSSLNNSEMYKRLTSRLQKGKRSK
>XP_003646302_Eremothecium_cymbalariae
MSNLESSGKLVDGMVEEVEQAKDGSVGLSEEGTSGQVVVERQRKHIDKGDYDDEDGAEVNRRSVLNLPVTSYSVDNGGFGEGLGRRQVLEAKMERLLKKPKVRHSRQDEDDLEQYLDEKILRLKDEMNVAAQKDIETLNRRLETGDNSLVAMEKVVLLPKVVSILNKANLADTILDNNLLQSVRIWLEPLPDGSLPSFEIQKSLFAAIENLPIKTEHLKESGLGKVVIFYSKSKRVEPKLVRLADRLVAEWTRPIIGASDNYRDKRVFKMEFDVEKHRKKAVLDSAKSKKRKKTAVDEEKHKSLYEQAAARRNRAAAPAQTTTDYKYAPVSNVSNVQTGIRTTGVGSTLNNSDLYKRLNSRLAKSKKSK
>NP_982648_Eremothecium_gossypii
MSGSSSVHSGTAASEEWGMPSVGEIGAAGEAVETNEVERAQHQERQRKHIATSDNDEEESGNKWSVSTLPITSYGGDGDAAGGSGRRQALEAKMERLLKKPKARHSRQDEEDLEQYLDEKILRLKDEMNMAAQKDIETLNRRLETGDNRLIAMEKVTLLPKVISVLNKANLADTILDNNLLQSVRIWLEPLPDGSLPSFEIQKSLFAAIENLPIKTEHLKESGLGKVVIFYTKSKRVEHKLARLADRLVAEWTRPIIGASDNYRDKRVLKMDFDVEKHRKKAALDSAKSKKRRKAAVDEEKHKSLYELAAAKRNRAAAPAQTTTDYKYAPVSNISNVQTGIRTAGVGSTLNNNDLYKRLNSRLAKSKRSK
>XP_452028_Kluyveromyces_lactis
MSDTERSLSADKKSDTELETPALSNVDPQERTRKHIEATAESDSDADLDPALGNGLPAHDDDEETGSRPVLDEATRKRQDLEARMDQILHKPKKKRTRRDEDDLEQMQDERILRLKDEMNIAAQKDIDTLNERLETGDTKLVAMEKVKLLPKVVKVLSKVNLADTILDNNLLQSVRIWLEPLPDGSLPAFEIQKSLFAALDNLPIKTEHLKESGLGRVVIFYSKSKRVEQKLARLADKLVAEWTRPIIGASDNYRDKRVLKLEFDVEKHRKKTILDTAKSKKKRSKRMEVDEEKYKSSYEQAAARRNRAAAPAQTTTDYKYAPISNIDAVNRNAGVGTSVDSSELYKRLNSKLSGNKHKRSK
>XP_022677904_Kluyveromyces_marxianus
MSDVERDLSSGVENGGEGEGLSNVVPQERTRKHIEATADSESDEELDPALGNGLAADDDEEGAGGAGVYGVVDEATRKRQELEARMDSILHKPKKKRTRQDEDDLEQMQDERILRLKDEMNIAAQKDIDTLNERLESGNTRLVAMEKVKLLPKVVKVLSKVNLADTILDNNLLQSVRIWLEPLPDGSLPAFEIQKSLFSALDNLPIKTEHLKESGLGRVVIFYTKSKRVEQKLARLADKLIAEWTRPIIGASDNYRDKRVLKLEFDVEKHRKKTILDTAKSKKRKSKRKEVDEEKYKSAYEQAAARRNRAAAPAQTTTDYKYAPISNIDATGKNIGVGSSVDSSDLYKRLNSRLSGNKNKKTNTR
>XP_022626580_Lachancea_lanzarotensis
MSSEEPVLETSQKEDENVNDLALKAVQQAEGSTDKVERQRKHIDTGTSDDEDEIAANRRLDSQRIINNSNGPDEFGLDQTTRRRQELEDRLDRLLKKPKSRRTRRDEDDLEQFLDERILRLKDEMNLAAQKDIETLNRRLEGIDETAVATEKVRLLPKVVSTLSKAHLADTILDNNLLQSVRIWLEPLPDGSLPSFEIQKSLFAALETLPIKTDHLKESGLGKVVIFYTKSKRVEAKLARLADRLVAEWTRPIIGASDNYRDKRVMRLEFDVEQHRKKAMLDSAKSKKTKKRRAEDDTKGKSPYELAAARRNRAAAPSQTTTDYKYAPVSNLNSVSSTARTSGVGSSLNNSEMYKRLNSRLTKKGKRSK
>XP_002554806_Lachancea_thermotolerans
MSSEEPEYSVGLTESHEFDSRDGASEDFGTAQTERQRKRIDMGDSDEEDTVSTEQRLESQRIINAGNDRDLELGLDQSTRRRQELEDRLDRLLKKPKSRRSRRDEDDLEQYLDERILRLKDEMNVAAQRDIETLNRRLEGEDESAVAMEKVKLLPKVVSTLSKAHLADTILDNNLLQSVRIWLEPLPDGSLPSFEIQKSLFAALETLPIKTEHLKESGLGKVVIFYTKSKRVEPKLARLADRMVAEWTRPIIGASDNYRDKRVMKLDFDVEQHRKKAVLDSAKSKKSKKRRTEDDVSGKSAYELAAARRNRAAAPSQTTTDYKYAPVSNLNSMPSNLRSSGVGSSLNNSETFKRLNSRLAKRTKRTK
>XP_020056529_Aspergillus_aculeatus
MSAPNSPEQQRAASPAIEDEPARAPTPDAGAGADNNAEESDHQPRFQDQENAAASEPEDDEDDDDKAHDSDDESILSEVDEAQFEDFDPENVDIEDRPQLAIDEDNLKLIGRHKRKRTEGAEGEQSKRKREGRREKKSRRMRELEEGGGASDEEGGAGKAGRRRTGASKKKEVLLEDDETLDPATRRRRALDRAMDEALKKPTKRRFRKADGIDLEQMADAEIEDMRKRMTHAAQMDAINRREGKPAMHKLKMLPEVVSLLNRNQYVNSLVDPEINLLEAVKFFLEPLDDGSLPAYNIQRDLMTALGKLPINKETLIASGVGKVIVFYTRSKRPEPGIKRMAERLLAEWTRPILQRSDDYSKRVYQEAAFDPTQLGTSRPKSAQTSVAEARAREMLPPRLANRARADLTHTSYTVVPRPTMVQESKFARPLGASGEDRFRKMRARQIAASKGSRR
>XP_001269032_Aspergillus_clavatus
MSASPESKPHSPAAAVSDHEPQVDLAEETARPPTPGADDNDDGQDEAAASATPAAQSAAGDDDDEDEDDADAVDSDEESILSEVDEAQFDDFDPENVDVEDRPQLAIDEDNLKLIGRHKRKRTEEDSERVQRKREGRREKKSRRLRDMEEGGDEGDSKARRRDRKKRDPTPEDEDLLDPATRRRRALDRAMDEAMKKPTKRRFRKADGIDLEQMADAEIEDMRKRMTHAAQLDAINRREGRPAMHKLKMLPEVVSLLNRNQYVNSLVDPEINLLEAVKFFLEPLDDGSLPAYNIQRDLMTALGKLPINKEALIASGIGKVIVFYTKSKRPEAGIKRMAERLLAEWTRPILQRSDDYSKRVYQEAEYDPRKVTARTTSAQASVAEARQRELLPPRLANRARAEITHTSYTIVPRPTMVQESKFARPLGASGEDRFRRMRARQIAAAKGSRR
>XP_001264533_Aspergillus_fischeri
MSDSPEMRPASPTDVVSDHESQTDLPEEPVKAPTPGGDEGHNEEAPEEGAASATPAAESVAETHEDDPADKEDAGVDSDEESILSEVDEAQFEDFDPENVDIEDRPQLAIDEDNLKLIGRHKRRRTGEDDQQVKRKREGRREKKNRRRDMEEGADEGEDKSRRRDRKKRDATPEDEELLDPATRRRRALDRAMDEALKKPTKRRFRKADGIDLEQMADAEIEGMRKRMTHAAQMDANNRREGRPAMHKLKMLPEVVSLLNRNQYVNSLVDPEINLLEAVKFFLEPLDDGSLPAYNIQRDLMTALGKLPINKETLIASGIGKVIVFYTKSKRPEPGIKRMAERLLAEWTRPILQRSDDYSKRVYQEAEYDPRKLTTRTSAQASVAEARSRELLPPRLANRARAEITHTSYTIVPRPTVVQESKFARPLGASGEDRFRRMRARQIAASKGSRR
>XP_041149525_Aspergillus_flavus
MSASPEIKPVEEDPVQAPTPGAGDDEAQGVEETAAADLDAADEKDNGSDDESILSEVDEAQFEDFDPENVDVEDRPQLAIDEDNLKLIGRHKRKRTEDGERSTRKREGRREKKSRRMRELEEGGDDGDGKAKKRERKRREPTPEDDETLDPATRRRRALDRAMDEALKKPTKRRFRKADGIDLEQMADAEIEDMRKRMTHAAQMDAISRREGKPAMHKLKMLPEVVSLLNRNQYVNSLVDPEINLLEAVKFFLEPLDDGSLPAYNIQRDLMTSLAKLPINKEALVASGIGKVIVFYTRSKRPEAGIKRMAERLLAEWTRPILQRSDDYSKRVYQEAEFDPRKVQRTTQSAQATAAEARARELLPPRLANRARAEITHTSYTVVPRPTMVQESKFARPLGASGEDRFRKMRARQIAASKGSRR
>XP_752594_Aspergillus_fumigatus
MSDSPEMQPASPSDVVSTHEFQRDLPEEPENAPTPGGDEDHNEEAPEEGAASATPAAESVAETHEDDPADKEDAGVDSDEESILSEVDEAQFEDFDPENVDIEDRPQLAIDEDNLKLIGRHKRKRTEEDGQQVKRKREGRREKKNRRRDMEEGLDEGEDKSRRRDRKKRDATPEDEELLDPATRRRRALDRAMDEALKKPTKRRFRKADGIDLEQMADAEIEDMRKRMTHAAQMDANNRREGRPAMHKLKMLPEVVSLLNRNQYVNSLVDPEINLLEAVKFFLEPLDDGSLPAYNIQRDLMTALSKLPINKETLIASGIGKVIVFYTKSKRPEPGIKRMAERLLAEWTRPILQRSDDYSKRVYQEAEYDPRKLTTRTTSAQASVAEARSRELLPPRLANRARPEITHTSYTIVPRPTVVQESKFARPLGASGEDRFRRMRARQIAASKGSRR
>XP_658669_Aspergillus_nidulans
MSASPSRSPESKPAGNTPPIDVDVENEQNVDAEEAVQPPTPGAGGDDADADDNDAKPAAQFEDFDPENVDIEDRPQLDIDEENLKLIGRHKRKRTEEEGTSKRKKEGRRRKSRRYAEEEEGGSDREAGGKRRKSKKAELEEDEETLDPATRRRRALDRAMDEALKKPTKRRARKQDGIDLEQMADAEIEDMRKRMTHAAQMDAINRREGKPAMHKLKMLPEVVSLLNRNQYVNSLVDPEINLLEAVKFFLEPLDDGSLPAYNIQRDLMTALGKLPINKETLIASGIGKVVVFYTRSKRPEPGIKRMAERLLAEWTRPILQRSDDYSKRVYQEAEFDPTYVLSPFLLKITSRVKSVQDSAAEARARELLPPRLANRARAEISHTSYTVVPKPTVVQESKFARPLGASGEDRFRKMRARQIAATKGQGARR
>XP_001392607_Aspergillus_niger
MSEPRSPEPELKPAAEVDEQQQQQEAPPTPGGDAVSDEEPAKEVEAEAEPEAEEQQQEQEEQGEEEAAQDNGGDNDDDDDEDKISDDESILSEVDEAQFEDFDPENVDIEDRPQLAIDEDNLKLIGRHKRKRTEGGDEERSKRKREGRREKKSRRMRELEDGGASDEEKASRRRKKKEAEIADEELLDPATRRRRALDRAMDEALKKPTKRRFRKADGIDLEQMADAEIEDMRKRMTHAAQMDAINRREGKPAMHKLKMLPEVVSLLNRNQYVNSLVDPEINLLEAVKFFLEPLDDGSLPAYNIQRDLMTALGKLPINKEALVASGIGKVIVFYTRSKRPEPGIKRMAERLLAEWTRPILQRSDDYSKRVYQEAAFDPTKLSATRTQSVQATAAEARARELLPPRLANRARADMTHTSYTVVPRPTMVQESKFARPLGASGEDRFRKMRARQIAASKGSRR
>XP_015401900_Aspergillus_nomiae
MSASPEIKPVDEDPVQAPTPGAGDDEPQAVEEASAGDEVADEDAADEKDIGSDDESILSEVDEAQFEDFDPENVDVEDRPQLAIDEDNLKLIGRHKRKRTEDGERSTRKREGRREKKSRRMRDLEEAGDEGEAKAKKRERKRREPTPEDDETLDPATRRRRALDRAMDEALKKPTKRRFRKADGIDLEQMADAEIEDMRKRMTHAAQMDAISRREGKPAMHKLKMLPEVVSLLNRNQYVNSLVDPEINLLEAVKFFLEPLDDGSLPAYNIQRDLMTALGKLPINKEALVASGIGKVIVFYTRSKRPEAGIKRMAERLLAEWTRPILQRSDDYSKRVYQEAEFDPRKVQRTTQSAQATAAEARARELLPPRLANRARAEITHTSYTVVPRPTMVQESKFARPLGASGEDRFRKMRARQIAASKGSRR
>XP_023089609_Aspergillus_oryzae 
MSASPEIKPVEEDPVQAPTPGAGDDEAQGVEETAAADLDAADEKDNGSDDESILSEVDEAQFEDFDPENVDVEDRPQLAIDEDNLKLIGRHKRKRTEDGERSTRKREGRREKKSRRMRELEEGGDDGDGKAKKRERKRREPTPEDDETLDPATRRRRALDRAMDEALKKPTKRRFRKADGIDLEQMADAEIEDMRKRMTHAAQMDAISRREGKPAMHKLKMLPEVVSLLNRNQYVNSLVDPEINLLEAVKFFLEPLDDGSLPAYNIQRDLMTSLAKLPINKEALVASGIGKVIVFYTRSKRPEAGIKRMAERLLAEWTRPILQRSDDYSKRVYQEAEFDPRLSRKVQRTTQSAQATAAEARARELLPPRLANRARAEITHTSYTVVPRPTMVQESKFARPLGASGEDRFRKMRARQIAASKGSRR
>XP_040636134_Aspergillus_ruber
MSASPEPETKLTLTADPVAEDDGQPEQDAKAATPIAGDNDNDENEGAELKEQIDGADDDEEDEELAKPAAAGDDDNDDEEEANADGSDDESILSEVDEAQFEDFDPENVDVEDRPQLAIDEENLKLVGRHKRKRTEEDGDGERSSRRKKEGRREKKTRRMRELEEGGEDDEGEGKSRRREKKKRDATPDEELLDPETRRRRALDRAMDQALKKPTKRRAKKADGIDLEQMADAEIESMRKRMTNAAQMDAFARREGKPAMHKLKMLPEVVSLLNRNQYMNSLVDPEINLLEAVKFFLEPLDDGSLPAYNIQRDLMNGLARLPINKEALVASGIGKVIVFYTRSKRPEAGIKRLAERLLAEWTRPILQRSDDYSKRVYQEAAFDPTKLTNRAPTAQATAAEARARELLPPRLANRARAEITHTSYTVVPRPTMVQESKFARPLGASGEDRFRRMRARQIAASKGSRK
>XP_040707459_Aspergillus_sydowii
MSASPEPTATATTPPIESKQDAEETVRPPTPGAGDEADANDSDAKPAEDKGGDDNENEIDEHDLVGSDDESILSEVDEAQFEDFDPENVDIEDRPQLDIDEENLKLIGRHKRKRTGDEEGSSRRKKEGRRKKSRRHAEDEGGGSDGDTGGRRRKPKKVDVEEDDETLDPATRRRRALDRAMDEAMKKPTKRRARKQDGIDLEQMADAEIEDMRKRMTHAAQMDAINRREGKPAMHKLKMLPEVVSLLNRNQYVNSLVDPEINLLEAVKFFLEPLDDGSLPAYNIQRDLLTALGKLPINKETLIASGIGKVVVFYTRSKRPEPGIKRMAERLLAEWTRPILQRSDDYSKRVYQEADFDPTKITSRVKTVQENTAEARARELLPPRLANRARAEISHTSYTVVPRPTMVQESKFARPLGASGEDRFRRMRARQIAAAKGSGTRR
>XP_001210510_Aspergillus_terreus
MSASPEPKPDTVADPHVEADQSEEPAQAPTPGAGDEDEGQGETPAVAAESQSPAANDDEQAAEGNEDEEKGDGESDDESILSEVDEAQFEDFDPENVDIEDRPQLAIDEDNLKLIGRHKRKRTGDEADGERSQRKREGRREKKSRRMRELEDAGSDDEGRSRKKDRKKRREATPEDEELLDPETRRRRALDRAMDEALKKPTKRRFRKADGIDLEQMADAEIEDMRKRMTHAAQMDAINRREGKPAMHKLKMLPEVVSLLNRNQYVNSLVDPEINLLEAVKFFLEPLDDGSLPAYNIQRDLMTSLSKLPINKEALIASGIGKVIVFYTRSKRPEPGIKRMAERLLAEWTRPILQRSDDYSKRVYQEAEFDPRKLATRPAASAQVTAAEARARELLPPRLANRARADMTHTSYTVVPRPTVVQESKFARPLGASGEDRFRRMRARQIAAQKGSRK
>XP_022491429_Penicillium_arizonense
MSASPEHQAAVSAASPEREVPEKVASPIAGDDEVDARPAEPAAEFDDNAEDAAEQGGDDEDDDEKLSDDESILSEVDEAQFENFDPENVDVEDRPQLAIDEDNLKLIGRHKRKRTEGDESRPRRKEGRREKKSRRAADADGEEGGSSRRRERKKREEQPDTDEETLDPETRRRRALDRAMDQAMKKPAKRRFRKQDGIDLESMADAEIEDMRKRMTHAAQMDAISRQEGKPAMHKLKLLPEVTMLLNRNQYINALVDPEINLLEAVRFFLEPLDDGAMPAYNIQRDLLTCLTKLPINKDALIASGIGKVIVFYTKSKRTERRIKEVAEKLLAEWTRPILQRSDDYSKRVFQQADYDPTKVVKRTVPTAEVVAAEARAREMLPPRLANRARVDRTQVSYTVVPRQTAVRESQFARPLGASGEDRFRKMQARQVAAKKASRR
>XP_014536151_Penicillium_digitatum
MSASPDRKAVTLATSPEPEVPEQVASPVAGDDNEGKNFAESTAEAKEVTEDIDDELNVADDDEADDKLSDDESILSEVDEAQFDNFDPENVNVEDRPQLAIDEDNLKLIGRHKRKRTEDGETRPRRKEGRREKKSRRADEGGDEGGSSRRRERKKREDKPDTDEETLDPETRRRRALDRAMDEAMKKPAKRRFRKQDGIDLESMADAEIEDMRKRMTHAAQMDAINRQEGKPAMHKLKLLPEVIMLLNRNQYTSALVDPEINLLEAVRFFLEPLDDGSMPAYNIQRDLLTAITKLPINKDALIASGIGKVVVFYTKSKRTERRIKEMAEKLLAEWTRPILQRSDDYSKRVYQEADYDPTKVVRRSAPTAEEIQAEARAREMLPPRLLNRARVDRTNVSYTVVPRQTAVRETPFARPLGASGEDRFRKMQARQAAARKTSRR
>XP_016596011_Penicillium_expansum
MSASPDRKAVSPAASPEPEVPEQVATPVAGDDNEGENFTEPTAEAKEVTEDIDDELHVSDDDEVDDDKLSDDESILSEVDEAQFDNFDPENVDLEDRPQLAIDEDNLKLIGRHKRKRTEDGESRPRRKEGRREKKSRRADEGGDEGSSARRRERKQREDKPDTDEETLDPETRRRRALDRAMDEAMKKPAKRRFRKQDGIDLESMADAEIEDMRKRMTHAAQMDAINRQEGKPAMHKLKLLPEVIMLLNRNQYTSALVDPEINLLEAVRFFLEPLDDGAMPAYNIQRDLLTAITKLPINKDALIASGIGKVVVFYTKSKRTERRIKEMAEKLLAEWTRPILQRSDDYSKRVYQEADYDPTKVVRSAPPTAEEIQAEARAREMLPPRLLNRARVDRTNVSYTVVPRQTSVRETPFARPLGASGEDRFRKMQARQAAARKTSRR
>XP_040647921_Penicillium_griseofulvum
MSASPDRKAASPPASPDPEVHEQVASPVASDEKERESFIEPTDEVNEATENADDEPRGGDDEVDDDKLSDDESILSEVDEAQFDNFDPENVDIEDRPQLAIDEDNLKLIGRHKRKRTEDGENRPRRKEGRREKKSRRADEGNDEGGSSRRRERKQREDKPDTDEETLDPETRRRRALDRAMDEAMKKPAKRRFRKQDGIDLESMADAEIEDMRKRMTHAAQMDAINRQEGKPAMHKLKLLPEVIMLLNRNQYTSALVDPEINLLEAVRFFLEPLDDGAMPAYNIQRDLLTALTKLPINKDALIASGIGKVVVFYTKSKRTERRIKEMAEKLLAEWTRPILQRSDDYSKRVYQEADYDPTKVVRRAPPTAEEIQAEARAREMLPPRLLNRARVDRTNVSYTVVPRQTAVRETQFARPLGASGEDRFRKMQARQAAARKASRR
>XP_038932085_Penicillium_roqueforti
MSASPDRKAVSPAASPEPEVLEQAATPVTGGDNEGENVTEPTAETKEVTVNADDELHGGDDDEVDDDKLSDDESILSEVDEAQFDNFDPENVDVEDRPQLAIDEDNLKLIGRHKRKRTEDGESRPRRKEGRREKKSRRADEGGDEGGSSRRRERKQREDKPETDEETLDPETRRRRALDRAMDEAMKKPAKRRFRKQDGIDLESMADAEIEDMRKRMTHAAQMDAINRQEGKPAMHKLKLLPEVIMLLNRNQYTSALVDPEINLLEAVRFFLEPLDDGAMPAYNIQRDLLTAITKLPINKDALIASGIGKVVVFYTKSKRTERRIKEMAEKLLAEWTRPILQRSDDYSKRVYQEADYDPTKVVRRAPPTAEEIRAEARALEMLPPRLLNRARVDRTNVSYTVVPRQTAVRESQFARPLGASGEDRFRKMQARQVAARKASRR
>XP_002559700_Penicillium_rubens
MSASPDRKAASPAASPEPEVTEQVATPVAGDDNEGENLAEPTAEDKEATENVDDELHGEDDEVDDDKISDDESILSEVDEAQFDNFDPENVDVEDRPQLAIDEDNLKLIGRHKRKRTEDGESRPRRKEGRREKKSRRADEGGDEEGSRRRDRKKREDKPDTDEEALDPETRRRRALDRAMDEAMKKPAKRRFRKQDGIDLESMADAEIEDMRKRMTHAAQMDAINRQEGKPAMHKLKLLPEVIMLLNRNQYTSALVDPEINLLEAVRFFLEPLDDGSMPAYNIQRDLLTAITKLPINKDALIASGIGKVVVFYTKSKRTERRIKEMAEKLLAEWTRPILQRSDDYSKRVYQEADYDPTKVVRRAPPTAEELEAEARARAMLPPRLLNRARVDRTNVSYTVVPRQTTVREAQFARPLGSSGEDRFRKMQARQAAARKASRR
>XP_040810344_Penicillium_solitum
MSASPDHKAVSPAASPEPERVATPVAGDDKEGENFNNPTAEAKELTEDVDDELHAADDDEDDDDKLSDDESLLSEVDEAQFDNFDPENVDVEDRPQLAIDEDNLKLIGRHKRKRTEDGESRPRRKEGRREKKSRRADEGGDEGGSSRRRERKQREDKPEVDEETLDPETRRRRALDRAMDEAMKKPAKRRFRKQDGIDLESMADAEIEDMRKRMTHAAQMDAINRQEGKPAMHKLKLLPEVIMLLNRNQYTSALVDPEINLLEAVRFFLEPLDDGAMPAYNIQRDLLTAITKLPINKDALIASGIGKVVVFYTKSKRTERRIKEMAEKLLAEWTRPILQRSDDYSKRVYQEADYDPTKVVRRAPPTAEEIQAEDRAREILPPRLLNRARVDRTNVSYTVVPRQTAVRETQFARPLGSSGEDRFRKMQARQAAARKASRR
>XP_022584358_Penicilliopsis_zonata
MSATPEEQPGSPAVVEQEQEGNKREESENVASADEEDDDQDAAEPSDDESLLSEVDEAQFEDFDPENVDIEDRPQLAIDEENLKLIGRHKRKRLEDGEDSERPRRKKEGRREKKSRRMKELEDGGSGEEGKSRRRERKRREATPEDDESLDPATRRRRALDRAMDEALKKPTKRRFRKADGIDLEQMADAEIEDMRKRMTNAAQLDALNRREGKPAMHKLKMLPEVVSLLNRNQYVNSLVDPEINLLEAVKFFLEPLDDGSLPAYNIQRDLMTALGKLPINKETLIASGIGKVIVFYTRSKRPEPGIKRMAERLLAEWTRPILQRSDDYSKRVYEEAEFDPTYVSPLPFFHRDFSLTI
>XP_016617368_Cladophialophora_bantiana
MSDYGEEAPPPNAEGLDRPDEHEDELDDLHDEFQDPQPEHDADTRPNPADDSDDESLLSEVDEAQFADFDPKAVEVAPDFDTLTKSIKVKKRKRAEGEELAPKKKKERRREKKPRRAESEAFSGGDEVEGKRSRRSKAADGESQRRERVEINEEDLTPEERRRRALDRAMDAAVKRSSGKRMRKGEIDLEQAADAEIEDLRNRMITAAEMDGELVRQGLPASQKLKMLPEVVSLLNRNTYVQSILDPEMNLLEAVRFFLEPLTDGSLPAYNIQRELFAALAKLQMNKETLISSGIGKVILFYRKSKRAEPAIKRQATKLMEEWSRPILGKSDDHTKKVWQTADYDPNKKREAVPAAIPKAKTNIAPGERVSNRARVQTSNLRFNIVPQVSSTIAHR
>XP_008726481_Cladophialophora_carrionii
MADDELQSTAAPNLDSDGYPEEGPPPDAEGLDRPDEHEDKLDDLNDQFDDPDKEREPDTRPDGPENDLAAESDDESLLSEVDEAQFADFDPGAVEVAPDFDALKSIKVNKRKRAEGEEPAAKKKRKDKERKRPSRRADSEALSGADGVDGKKPRKSRATGEPRQRVEINEDDLSPEERRRRALDRAMDAAVKRTQGKRMRKGDGIDLEQAADAEIEDLRNRMITAAETDGELVRQGQPAAQKLKMLPEVVSLLNRNTYVQSILDPEMNLLEAVRFFLEPLTDGSLPAYNIQRELFAALAKLPMNKDALISSGIGKVILFYRKSKKAEPAIKRQATKLMEEWSRPILGKTDDHTKKYVATAQYDPNKVRDVASQRPLAVPKAKINRAPGERESNRARINHVPTTYTIAPKSHVIAHRSGPS
>XP_016249701_Cladophialophora_immunda
MSDYGEEAPPPDAEGLDRPDENEDELDDLHDEFQDPQPEHDADTRPNAADDSDDESLLSEVDEAQFADFDPKAVEVAPDFDTLNKAIKVKKRKRAEGEEPVPKKKKERRREKKSRRAESEAFSGGDEVEGKRSRKPKAAGGETRPRERVEINDEDLTPEERRRRALDRAMDAAVKRSSGKRIRKGEIDLEQAADAEIEDLRNRMITAAETDGELVRQGLPASQKLKMLPEVVSLLNRNTYVQSILDPEMNLLEAVRFFLEPLTDGSLPAYNIQRELFAALAKLPMNKETLISSGIGKVILFYRKSKKAEPAIKRQATKLMEDWSRPILGRSDDHTKKVWATAEYDPTRRQEAAPAAIPKAKSNIAPGERVSNRARVQTSHLNFHIVPQVSSTVPHR
>XP_007740024_Cladophialophora_psammophila
MSDYGEEAPPPDAEGLDRPDEHEDELDDLHDEFQDPQPEHDADTRPNPADDSDDESLLSEVDEAQFADFDPKAVEVAPDFDTLNKSIKVKKRKRAEGEELAPKKKKERRREKKPRRAESEAFSGGDEVEGKRSRRLKAADGESQRRERVEINEEDLTPEERRRRALDRAMDAAVKRSSGKRMRKGEIDLEQAADAEIEDLRNRMITAAEMDGELVRQGLPASQKLKMLPEVVSLLNRNTYVQSILDPEMNLLEAVRFFLEPLTDGSLPAYNIQRELFAALAKLQMNKETLISSGIGKVILFYRKSKRAEPAIKRQATKLMEEWSRPILGKSDDHTKKVWQTANYDPHKKREALPAAIPKAKTNVAPGERVSNRARVQTGHLRFNIVPQVSSTIAHR
>XP_018694891_Fonsecaea_erecta
MSDYGEEAPPPDAEGLDRPDEHEDQLDDLHDEFEDPQPEHDADTRPNAVDDSDDESLLSEVDEAQFADFDPRAVEVAPDFDTLNKSIKVKKRKRAEGEEPAPKKKKERRREKKSRRAESEALSGGDEVEGKRSRKSKAASGGTQPRERVEINEEDLTPEERRRRALDRAMDAAVKRSSGKRIRKGEIDLEQAADAEIEDLRNRMIAAAEADGELVRQGEPASQKLKMLPEVVSLLNRNTYVQSILDPEMNLLEAVRFFLEPLTDGSLPAYNIQRELFAALSKLPMNKETLISSGIGKVILFYRKSKKAEPAIKRQATKLMEDWSRPILGRSDDHMKKVWATATYDPTRRREAAPVAIPKAKSTIAPGERVSNRAKVQTTPLNYHIVPQLSSTVPHR
>XP_022514692_Fonsecaea_monophora
MSDYGEEAPPPDAEGLDRPDEREDELDDLHDEFQDPQPEHDADTRPNAADDSDDESLLSEVDEAQFADFDPKAVEVAPDFDTLNKSIKVKKRKRAEGEESAPKKKKERRRERKSRRAESEALSGRDEVEGKRRKQPKAADGEPRRREREEIDEETLSPEERRRRALDRAMDAAVKRSSGKRMRKGEIDLEQAADAEIEDLRNRMITAAETDGDLVRQGLPASQKLKMLPEVVSLLNRNTYVQSILDPEMNLLEAVRFFLEPLTDGSLPAYNIQRELFAALSKLPMNKETLISSGIGKVILFYRKSKKAEPAIKRQATKLMEDWSRPILGRSDDHTKKVWATATYDPTRRRETAPAAAIPKAKSTIAPGERVSNRARVQTSHLNFHIVPQVSSTVPHR
>XP_016628315_Fonsecaea_multimorphosa
MSDFGDEGPPPDAEGLDRPDEHEDELDDLHDEFQDPQPEHDADTRPNLADDSDDESLLSEVDEAQFADFDPKAVEVAPDFDTLNKSIKVKKRKRAEGEEPAPKKKKERRRDKKSRRAESEALSGGDQVEGKRRSHKPKAANGETQRRAQVEINEDDLTPEERRRRALDRAMDAAVKRSSGKRMRKGEIDLEQAADAEIEDLRNRMITAAETDGELVRQGLPASQKLKMLPEVVSLLNRNTYVQSILDPEMNLLEAVRFFLEPLTDGSLPAYNIQRELFAALSKLPMNKETLISSGIGKVILFYRKSKKAEPAIKRQATKLMEDWSRPILGRSDDHTKKVWATATYDPTKRREAAPAAIPKPKSNLAPGERVSNRARVQTSHLNFHIVPQVSSTVPHR
>XP_022495831_Fonsecaea_nubica
MDWSRSKSLLPKADASPGITQTAALSLPVSKLFFNALATKAKAAPNFVLEVQAALAALAPFLPKTNLRVQEAVSPSDSTAHPTGISSPTTDKYPADTSAFQQYPEVVTQHHTQPHMQPDSVYQQPQYPYGSGYAVEKGEPVSPPPRPNPWGLSPLAFGLLIATITAVVVGGAVGGGVGGALSGNKSDSSSAQVSTTTVTSSITTSPTTTTSGLPAPSSLENFVVPEPYYVNTLENPGCADGNSRIDVQYDTSFDLFCGVDMLNHVADENNPDLQVADIVGLFAYSLTDCLNLPLLNPTPLSLGHSAVLLSPRKLNQTHYLFKQRVLISIMSDYGEEAPPPDAEGLDRPDEREDELDDLHDEFQDPQPEHDADTRPNAADDSDDESLLSEVDEAQFADFDPKAVEVAPDFDTLNKSIKVKKRKRAEGEESAPKKKKERRRERKSRRAESEALSGDNEVEGKRRKQPKAADGEPRRREREEIDEETLSPEERRRRALDRAMDAAVKRSSGKRMRKGEIDLEQAADAEIEDLRNRMITAAETDGELVRQGLPASQKLKMLPEVVSLLNRNTYVQSILDPEMNLLEAVRFFLEPLTDGSLPAYNIQRELFAALSKLPMNKETLISSGIGKVILFYRKSKKAEPAIKRQATKLMEDWSRPILGRSDDHTKKVWATATYDPTRRRETAPAAAIPKAKSTVAPGERTREISVKHSFKFGFLMGLGHNDTPSVVFSTAYVCLSFAIYSVGKSPSSPVRDGGSY
>XP_013283604_Fonsecaea_pedrosoi
MSDYGEEAPPPDAEGLDRPDEHEDELDDLHDEFQDPQPEHDADTRPNAADDSDDESLLSEVDEAQFADFDPKAVEVAPDFDTLNKSIKVKKRKRAEGEESAPKKKKERRRERKSRRAESEALSGRDEVEGKRRKQPKAADGEPRRREREEIDEETLSPEERRRRALDRAMDAAVKRSSGKRMRKGEIDLEQAADAEIEDLRNRMITAAETDGDLVRQGLPASQKLKMLPEVVSLLNRNTYVQSILDPEMNLLEAVRFFLEPLTDGSLPAYNIQRELFAALSKLPMNKETLISSGIGKVILFYRKSKKAEPAIKRQATKLMEDWSRPILGRSDDHTKKVWATATYDPTRRRETAPAAAIPKAKSTIAPGERVSNRARVQTSHLNFHIVPQVSSTVPHR
>XP_007756961_Cladophialophora_yegresii
MADDEFQRAPAPTLDSDGYPEEGPPPDTEGLDRPDEHEDKLDDLNDEFDDPDREREPETRPNGPENDLANDSDDESLLSEVDEAQFADFDPGAVDIAPDFDALKSIKVNKRKRAEGEEPAAKKKRKDKERKRPSRRADSEALSGADGVDGKKSRKSRATGEPRQRVEINEDDLSPEERRRRALDRAMDAAVKRTQAKRMRKGDGIDLEQAADAEIEDLRNRMITAAETDGELVRQGQPAAQKLKMLPEVVSLLNRNTYVQSILDPEMNLLEAVRFFLEPLTDGSLPAYNIQRELFAALAKLPMNKDALISSGIGKVILFYRKSKKAEPAIKRQATKLMEEWSRPILGKTDDHTKKYVATAQYDPNRVHDVASQRPLAVPKAKINRAPGERESNRARINHVPTTYTIAPKSHVIAHRSGPS
>XP_016232252_Exophiala_spinifera
MSESPSERPPSDAEGLDRPSENEDQLDDLNDEFDDPSRADAEDPDSDDESLLSEVDEAQFADFDPTAVQVAPDFDTLNRTLKVKKRKRAEGEEDAPKKKKERTREKARTNQKKQDSDDGFSGGEQIEGKRRGGRKGGDGERRPKPRVEIDEESLTPEERRRRALDRAMDAAVKKSSGKRLRKGDIDLEQAADQEIEEMRNRMIAAAEADGDLVRQGLPASQKLKMLPEVVSLLNRNTLVQSILDPEMNLLEAVRFFLEPLSDGSLPAYNIQRELFAALSKLPMNKETLISSGIGKVMLFYRKSKRAEPTIKRQATKLMEEWSRPILQRSDDYTKKTWAKATYDPYKRRDDLGQPAVVPKATGRVAPGQKQSNRARLLPGATSYTIVPEVSTIVRR
>XP_016259215_Exophiala_oligosperma
MSDSPAERPPSDAEGLDRPSENEDQLDDLNDEFEDPSRAEPADADSDDESLLSEVDEAQFADFDPTAVQVAPDFDTLNRTLKVKKRKRAEGEEDAPKKKKERTREKARTNHKKPDSDDGFSGGEQIEGKRRGGRKAGGGGDGERRPRPRVEIDEESLSPEERRRRALDRAMDAAVKKSSGKRLRKGDIDLEQAADQEIEEMRNRMIMAAEADGDLVRQGLPASQKLKMLPEVVSLLNRNTLVQSILDPEMNLLEAVRFFLEPLSDGSLPAYNIQRELFAALSKLPMNKETLISSGIGKVMLFYRKSKRAEPTIKRQATKLMEEWSRPILQRSDDYTKKTWTRASYDPYKRRDDLVQPAVVPKATGRVAPGQKQSNRARLLPGATSYTIVPEVSTIVRR
>XP_013314488_Exophiala_xenobiotica
MADSPGERPPSDAEGLDRPSENEDQLDDLHDEFDEPSRAEAADPADPDSDDESLLSEVDEAQFADFDPTAVQVAPDFDTLNKAIKVKKRKRADGEEEAPKKKKERTRERARTNRRRQDSDDGFSGGEQIEGKRRGTKSKPDGEKKQRPRVEIDEEALSPEERRRRALDRAMDAAVKKSSAKRIRKGDIDLEQAADQEIEEMRNRMIAAAEADGELVRQGLPASQKLKMLPEVVSLLNRNTLVQSILDPETNLLEAVRFFLEPLSDGSLPAYNIQRELFAALAKLPMNKETLISSGIGKVMLFYRKSKRAEPAIKRQATKLMEEWSRPILQRSDDYTKKTWARATYDPTKRRDDLSQPAIVPKATAKVAPGQKQSNRARLLPGATSYTIVPEVSTIVRR
>XP_007721315_Capronia_coronata
MSDYGEEAPPPDAEGLDRPSENEDQLDDLNDEFQDPSKEVQPDADDSDDESLLSEVDEAQFADFDPTAVQVAPDFDTLSKAIHVKKRKRVDGEDAAPKKKKERTRERARKNRRRQDSDDGFSGGEEIDGKRSRKPKDGDGERKARPARVEINEEDLTPEERRRRALDRAMDAAVKKSSGKRIRKGEIDLEQAADQEIEDLRNRMIAAAETDGELVRQGLPASQKLKMLPEVVSLLNRNNIVQSILDPETNLLEAVRFFLEPLTDGSLPAYNIQRELFAALSKLPMNKETLISSGIGKVILFYRKSKRAEPAIKRQATKLMEEWSRPILQRSDDYTKKNWQRATYDPTKRRDDNSQPTVVPKAKNNLAPGQKLSNRARLLPGATSYTIVPEVSSFARR
>XP_007728900_Capronia_epimyces
MSDYGDERPPADAEGLDRPSENEDQLDDLNDEFNDPSKTVQPDPDDSDDESLLSEVDEAQFADFDPTAVQVAPDFDTLNKAIHVKKRKRTDGEDVTPKKKKERTRERTRNNRRRQDSDDGFSGGEEIDGKRSRKSTAADGERKPRPARIEINEDDLTPEERRRRALDRAMDAAVKKSSGKRIRKGEIDLEQAADQEIEDLRNRMIAAAETDGDLVRQGLPASQKLKMLPEVVSLLNRNNIVQSILDPETNLLEAVRFFLEPLTDGSLPAYNIQRELFAALAKLPMNKETLISSGIGKVILFYRKSKRAEPAIKRQATKLMEEWSRPILQRSDDYTKKNWVRATYDPTKRRDEFIHPTVVPKAKNNLAPGQKASNRARLLPGATSYTIVPEVSTIVRR
>XP_009155467_Exophiala_dermatitidis
MSDYGEEQPPADAEGLDRPSENEDQLDDLNDEFNDPSKPAQEQANNADDSDDESLLSEVDEAQFADFDPTNVQVAPDFDTLNRSIHVKKRKRTDGEEAAPKKKKEKTRERARKNRRRQDSDEGFSGGEEIEGKRVRKAKDGDGERKKPARVEINEEDLTPEERRRRALDRAMDAAVKRTQGKRVRKGEIDLEQAADQEIEDLRNRMIAAAETDGELVRQGLPASQKLKMLPEVVSLLNRNNIVQSILDPETNLLEAVRFFLEPLTDGSLPAYNIQRELFAALAKLPMNKETLISSGIGKVILFYRRSKRAEPAIKRQATKLMEEWSRPILQRSDDYTKKNWARAAYDPTKKREDLSQPTAVPKIKNNLAPGQKQSNRARLLPGATSYTIVPEVSTIVRR
>XP_013256889_Exophiala_aquamarina
MSESGDDRPPADVGGEDRPSENEDQLNDLNDDFADRASKHAADADDSDDESLLSEVDEAQFADFDASAVQVAPDFDTLNKSIKVTKRKRVEGEDLPQKKKGVTREKVRKNKRRRGSDDGFSGGEEVEGKRRRARGGADGERKPRPARVEINDEDLTPEERRRRALDRAMDAAVKKSSGKRIRKGEIDLEQMADQEIEEIRNRMVAAAEADGDLVRQNLPASQKLKMLPEVLSLLNRNTYVQSILDPETNLLEAVRFFLEPLTDGSLPAYNIQRELLAALAKLPMNKETLISSGIGKVILFYRKSKRTEPAIKRQATKLMEEWSRPILQRSDDYTKKTWARAAYDPTKKRDDIQAASVLVPKAKSNVAPGHRPSNRARLLPGATSYTIVPEVSIVRR
>XP_016223817_Exophiala_mesophila
MSDSGEENPPADVGGDDRPSENEDHLDDLDDNFDEPNRQGDADPIDGAESDDESLLSEVDEAQFADFDASAVQVAPDFDTLTRSIKVSKRKRVEGEEPEPKKRKEKTREKVKKNRRRHDSDDGFSGGEEVEGKRRRAGGAQSGEKRSKPVRPEINEDDLTPEERRRRALDRAMDAAVKKSGSKRIRKGEIDLEQMADQEIEEMRNRMVAAAEADGELVRQGLPASQKLKMLPEVVSLLNRNTYVQSILDPETNLLEAVRFFLEPLTDGSLPAYNIQRELFAALAKLPMNKETLISSGIGKVILFYRKSKRPEPIIKRQATKLMEEWSRPILQRSDDYTKKTWARATYDPTRARDDSLQRPAVQPKARTNMAPGQRPQHRARLLPGATSYTIVPEVSTVVRR
>XP_013276866_Rhinocladiella_mackenziei
MIDHGDEQPPVEAEGLDRPSDNEDRLDDLDDEFDDPSRETRADADDSDDESLLSEVDEAQFADFDPTAVQVAPDFDTLNKAIRVKKRKRTDGEESVPKKKKERTREKAKKNQRRRDSDDGFSGGEEIDGKRGRRPKGADGEKRARPVRIEVNDEDLTPEERRRRALDRAMDAAVKKSSAKRIRKGEIDLEQAADQEIEEMRNRMIAAAETDGELVRQGLPASQKLKMLPEVVSLLNRNTYVQSILDPETNLLEAVRFFLEPLTDGSLPAYNIQRELFAALAKLPMNKETLISSGIGKVILFYRKSKRPEPSIKRQATKLMEEWSRPILQRSDDYTKKTWARATYDPTKRRDDTLQAAVVPKARPNVAPGQKQSNRARLLPGATSYTIVPEVSAIVRR
>XP_017996407_Phialophora_attinorum
MSEYDDPNMPPPDAMGDDRPSDNEDQLNDVSPEFDDPEPAPAPADDDDDDESLLSEVDEAQFADFDPSAVQVAPDYDSLKTIKASRRQRAPGEEAPQRSKEGRREKVKKNKRRQADSDDGFSGGEEIDGKRPRKSKSGTNGERKPRAPREEIDESTLTPEERRRRALDRAMDAAIKKTSTRRLKRGEIDLEAMADTEIAEIRERMNEAARLDQDLVERGQPASHKLSMLNQVVALLSRTTLRAGILDPDTNILESVRFFLEPLSDGSLPAYNIQRELFTVLNDLPMTKDALIASGIGKVIFFYKKSKRAEPAIKRMATKLMEEWSRPLLQRSDNFQKKQFQTVSFDASRLEELKAVPSVQKKATNMVGPGKKDTNRARPIMGTASYTIVPQVHHVQSRTR
>NP_595982_Schizosaccharomyces_pombe
MSEEEKAELENMQVESEAKTSENDQTIDTKVDVADVTTHVDEDLDNKEEALDFSEDELSDLDENQFENFDESKIGREAEEPTIYNLPTFKKKQEPNTIEENLEVPRKVRKEQKPRRRRGKRSSTVDALNDELNELGENEEEVLTEQKQLDPTLAAKKELDLQMDAVLKPTRTKKRSNEDNLEQMADDEVLRLREQMRLAALRDAELNSEQLPATEKLKMLPLVDAVLRKTHLYDTILDNNVLDSVRMWLEPLPDRSLPALNIQRSLMDILTKLPIQTEHLRESKIGRIVLFYTISKKPEPFIKRIADNLVSEWSRPIIKRSANYRDRAVGVASFNPEVFQTRRRRDLAAAESNDDAQASRTGRTVIPRSIDSRYQVAPRVRLNPTAMTIAGRMKPADTEQVRKLKAKMKAIRSKSSKKSGVSIEGRGL
```
