## Supplementary material for "Coding Sequence Insertions in Fungal Genomes are Intrinsically Disordered and can Impart Functionally-Important Properties on the Host Protein": fasta protein sequences: XP_718841.2_blasthits_fa.txt

```
>XP_718841_Candida_albicans
MGKGKPRGLNSARKLRVHRRNNRWADQAYKARLLGTAFKSSPFGGSSHAKGIVLEKIGIESKQPNSAIRKCVRVQLIKNGKKVTAFVPNDGCLNFVDENDEVLLAGFGRRGKAKGDIPGVRFKVVKVSGVSLLALWKEKKEKPRS
>XP_002417277_Candida_dubliniensis
MGKGKPRGLNSARKLRVHRRNNRWADQAYKARLLGTAFKSSPFGGSSHAKGIVLEKIGIESKQPNSAIRKCVRVQLIKNGKKVTAFVPNDGCLNFVDENDEVLLAGFGRRGKAKGDIPGVRFKVVKVSGVSLLALWKEKKEKPRS
>XP_002549934_Candida_tropicalis
MGKGKPRGLNSARKLRVHRRNNRWADQAYKARLLGTAFKSSPFGGSSHAKGIVLEKIGIESKQPNSAIRKCVRVQLIKNGKKVTAFVPNDGCLNFVDENDEVLLAGFGRRGKAKGDIPGVRFKVVKVSGVSLLALWKEKKEKPRS
>XP_003866440_Candida_orthopsilosis
MGKGKPRGLNSARKLRVHRRNNRWADQAYKARLLGTAFKSSPFGGSSHAKGIVLEKIGVESKQPNSAIRKCVRVQLIKNGKRVTAFVPNDGCLNFVDENDEVLLAGFGRRGKAKGDIPGVRFKVVKVSGVSLLALWKEKKEKPRS
>XP_001528087_Lodderomyces_elongisporus
MGKGKPRGLNSARKLRVHRRNNRWADQAYKARLLGTAFKSSPFGGSSHAKGIVLEKIGIESKQPNSAIRKCVRVQLIKNGKRVTAFVPNDGCLNFVDENDEVLLAGFGRRGKAKGDIPGVRFKVVKVSGVSLLALWKEKKEKPRS
>XP_007376864_Spathaspora_passalidarum
MGKGKPRGLNSARKLRVHRRNNRWADQSYKARLLGTAFKSSPFGGSSHAKGIVLEKIGIESKQPNSAIRKCVRVQLIKNGKKVTAFVPNDGCLNFVDENDEVLLAGFGRRGKAKGDIPGVRFKVVKVSGVSLLALWKEKKEKPRS
>XP_043051481_Scheffersomyces_spartinae
MGKGKPRGLNSARKLRVHRRNNRWADQSYKARLLGTAFKSSPFGGSSHAKGIVLEKIGIESKQPNSAIRKCVRVQLIKNGKKVTAFVPNDGCLTFIDENDEVLLAGFGRRGKAKGDIPGVRFKVVKVSGVSLLALWKEKKEKPRS
>XP_001382730_Scheffersomyces_stipitis
MGKGKPRGLNSARKLRVHRRNNRWADESYKSRLLGTAFKSSPFGGSSHAKGIVLEKIGIESKQPNSAIRKCVRVQLIKNGKKVTAFVPNDGCLNFVDENDEVLLAGFGRRGKAKGDIPGVRFKVVKVSGVSLLALWKEKKEKPRS
>XP_020063726_Suhomyces_tanzawaensis
MGKGKPRGLNSARKLRVHRRNNRWADQSYKARLLGTAFKSSPFGGSSHAKGIVLEKIGVESKQPNSAIRKCVRVQLIKNGKKVTAFVPNDGCLNFVDENDEVLLAGFGRRGKAKGDIPGVRFKVVKVSGVSLLALWKEKKEKPRS
>XP_020079415_Hyphopichia_burtonii
MGNGKPRGLNSARKLRVHRRNNRWADQAYKARLLGTAFKSSPFGGSSHAKGIVLEKIGIESKQPNSAIRKCVRVQLIKNGKKVTAFVPNDGCLNFVDENDEVLLAGFGRRGKAKGDIPGVRFKVVKVSGVSLLALWKEKKEKPRS
>XP_015464956_Debaryomyces_fabryi
MGNSKPRGLNSARKLRVHRRNNRWADQAYKSRLLGTAFKSSPFGGSSHAKGIVLEKIGIESKQPNSAIRKCVRVQLIKNGKRVTAFVPNDGCLNFVDENDEVLLAGFGRRGKAKGDIPGVRFKVVKVSGVSLLALWKEKKEKPRS
>XP_459670_Debaryomyces_hansenii
MGNSKPRGLNSARKLRVHRRNNRWADQAYKSRLLGTAFKSSPFGGSSHAKGIVLEKIGIESKQPNSAIRKCVRVQLIKNGKRVTAFVPNDGCLNFVDENDEVLLAGFGRRGKAKGDIPGVRFKVVKVSGVSLLALWKEKKEKPRS
>XP_006686182_Yamadazyma_tenuis
MGKGKPRGLNAARKLRVHRRENKWADQQYKSRLLGTAFKSSPFGGSSHAKGIVLEKIGIESKQPNSAIRKCVRVQLIKNGKRVTAFVPNDGCLNFVDENDEVLLAGFGRRGKAKGDIPGVRFKVVKVSGVSLLALFKEKKEKPRS
>XP_001482471_Meyerozyma_guilliermondii
MGKGKPRGLNSARKLRVHRRNNRWADQAYKSRLLGTAYKSSPFGGSSHAKGIVLEKIGVESKQPNSAIRKCVRVQLIKNGRKVTAFVPNDGCLNFVDENDEVLLAGFGRRGKAKGDIPGVRFKVVKVSGVSLLALWKEKKEKPRS
>XP_018714547_Metschnikowia_bicuspidata
MGNGKPRGLNSARKLRVHRRNNRWADQAYKARLLGTAFKSSPFGGSSHAKGIVLEKIGVESKQPNSAIRKCVRVQLIKNGKKVTAFVPNDGCLNFVDENDEVLLAGFGRRGKAKGDIPGVRFKVVKVSGVSLLALWKEKKEKPRS
>XP_002616098_Clavispora_lusitaniae
MGNGKPRGLNSARKLRVHRRNNRWADQAYKSRLLGTAFKSSPFGGSSHAKGIVLEKIGIESKQPNSAIRKCVRVQLIKNGKKVTAFVPNDGCLNFVDENDEVLLAGFGRRGKAKGDIPGVRFKVVKVSGVSLLALWKEKKEKPRS
>XP_025340788_Candida_haemuloni
MGNGKPRGLNSARKLRVHRRNNRWADQAYKSRLLGTAFKSSPFGGSSHAKGIVLEKIGVESKQPNSAIRKCVRVQLIKNGKKVTAFVPNDGCLNFVDENDEVLLAGFGRRGKAKGDIPGVRFKVVKVSGVSLLALWKEKKEKPRS
>XP_024711778_Candida_pseudohaemulonis
MGNGKPRGLNSARKLRVHRRNNRWADQAYKSRLLGTAFKSSPFGGSSHAKGIVLEKIGIESKQPNSAIRKCVRVQLIKNGKKVTAFVPNDGCLNFVDENDEVLLAGFGRRGKAKGDIPGVRFKVVKVSGVSLLALWKEKKEKPRS
>XP_025334756_Candida_duobushaemulonis
MGNGKPRGLNSARKLRVHRRNNRWADQAYKSRLLGTAFKSSPFGGSSHAKGIVLEKIGIESKQPNSAIRKCVRVQLIKNGKKVTAFVPNDGCLNFVDENDEVLLAGFGRRGKAKGDIPGVRFKVVKVSGVSLLALWKEKKEKPRS
>XP_028890970_Candida_auris
MGNGKPRGLNSARKLRVHRRNNRWADQAYKSRLLGTAFKSSPFGGSSHAKGIVLEKIGVESKQPNSAIRKCVRVQLIKNGKKVTAFVPNDGCLNFVDENDEVLLAGFGRRGKAKGDIPGVRFKVVKVSGVSLLALWKEKKEKPRS
>NP_015457_Saccharomyces_cerevisiae
MGKGKPRGLNSARKLRVHRRNNRWAENNYKKRLLGTAFKSSPFGGSSHAKGIVLEKLGIESKQPNSAIRKCVRVQLIKNGKKVTAFVPNDGCLNFVDENDEVLLAGFGRKGKAKGDIPGVRFKVVKVSGVSLLALWKEKKEKPRS
>XP_018222326_Saccharomyces_eubayanus
MGKGKPRGLNSARKLRVHRRNNRWAENNYKKRLLGTAFKSSPFGGSSHAKGIVLEKLGIESKQPNSAIRKCVRVQLIKNGKKVTAFVPNDGCLNFVDENDEVLLAGFGRKGKAKGDIPGVRFKVVKVSGVSLLALWKEKKEKPRS
>XP_033769874_Saccharomyces_paradoxus
MGKGKPRGLNSARKLRVHRRNNRWAENNYKKRLLGTAFKSSPFGGSSHAKGIVLEKLGIESKQPNSAIRKCVRVQLIKNGKKVTAFVPNDGCLNFVDENDEVLLAGFGRKGKAKGDIPGVRFKVVKVSGVSLLALWKEKKEKPRS
>XP_003676523_Naumovozyma_castellii
MGKGKPRGLNSARKLRVHRRNNRWAENNYKKRLLGTAFKSSPFGGSSHAKGIVLEKLGIESKQPNSAIRKCVRVQLIKNGKKVTAFVPNDGCLNFVDENDEVLLAGFGRKGKAKGDIPGVRFKVVKVSGVSLLALWKEKKEKPRS
>XP_003671122_Naumovozyma_dairenensis
MGKGKPRGLNSARKLRVHRRNNRWAENNYKKRLLGTAFKSSPFGGSSHAKGIVLEKLGIESKQPNSAIRKCVRVQLIKNGKKVTAFVPNDGCLNFVDENDEVLLAGFGKKGKAKGDMPGVRFKVVKVSGVSLLALWKEKKEKPRA
>XP_003956360_Kazachstania_africana
MGKGKPRGLNSARKLRVHRRNNRWAENNYKKRLLGTAFKSSPFGGSSHAKGIVLEKLGIESKQPNSAIRKCVRVQLIKNGKKVTAFVPNDGCLNFVDENDEVLLAGFGRKGKAKGDIPGVRFKVVKVSGVSLLALWKEKKEKPRS
>XP_022462782_Kazachstania_naganishii
MGSGKPRGLNSARKLRVHRRNNRWAENKYKKRLLGTAFKSSPFGGSSHAKGIVLEKLGIESKQPNSAIRKCVRVQLIKNGKKVTAFVPNDGCLNYVDENDEVLLAGFGRKGKAKGDIPGVRFKVVKVSGVSLLALWKEKKEKPRS
>XP_448986_Candida_glabrata
MGKGKPRGLNSARKLRVHRRNNRWAENNYKKRLLGTAFKSSPFGGSSHAKGIVLEKLGIESKQPNSAIRKCVRVQLIKNGKKVTAFVPNDGCLNFVDENDEVLLAGFGRKGKAKGDIPGVRFKVVKVSGVSLLALWKEKKEKPRS
>XP_004179855_Tetrapisispora_blattae
MGKGKPRGLNSARKLRVHRRNNRWAENNYKKRLLGTAFKSSPFGGSSHAKGIVLEKLGIESKQPNSAIRKCVRVQLIKNGKRVTAFVPNDGCLNYVDENDEVLLAGFGRKGKAKGDIPGVRFKVVKVSGVSLLALWKEKKEKPRS
>XP_003685383_Tetrapisispora_phaffii
MGKGKPRGLNSARKLRIHRRNNRWAENNYKKRLLGTAFKSSPFGGSSHAKGIVLEKIGIESKQPNSAIRKCVRVQLIKNGKKVTAFVPNDGCLNFVDENDEVLLAGFGRKGKAKGDIPGVRFKVVKVSGVSLLALWKEKKEKPRS
>XP_001647094_Vanderwaltozyma_polyspora
MGKGKPRGLNSARKLRIHRRNNRWAEKTYKKRLLGTAFKSSPFGGSSHAKGIVLEKIGIESKQPNSAIRKCVRVQLIKNGKKVTAFVPNDGCLNFVDENDEVLLAGFGNKGKAKGDIPGVRFKVVKVSGVSLLALWKEKKEKPRS
>XP_003682374_Torulaspora_delbrueckii
MGKGKPRGLNSARKLRVHRRNNRWAENNYKKRLLGTAFKSSPFGGSSHAKGIVLEKLGIESKQPNSAIRKCVRVQLIKNGKKVTAFVPNDGCLNFVDENDEVLLAGFGRKGKAKGDIPGVRFKVVKVSGVSLLALWKEKKEKPRS
>XP_037145342_Zygotorulaspora_mrakii
MGKGKPRGLNSARKLRVHRRNNRWAENNYKKRLLGTAFKSSPFGGSSHAKGIVLEKLGIESKQPNSAIRKCVRVQLIKNGKKVTAFVPNDGCLNFVDENDEVLLAGFGRKGKAKGDIPGVRFKVVKVSGVSLLALWKEKKEKPRS
>XP_002495151_Zygosaccharomyces_rouxii
MGKGKPRGLNSARKLRVHRRNNRWAENNYKKRLLGTAFKSSPFGGSSHAKGIVLEKIGVESKQPNSAIRKCVRVQLIKNGKKVTAFVPNDGCLNFVDENDEVLLAGFGRKGKAKGDIPGVRFKVVKVSGVSLWALYREKKEKPRS
>XP_003646303_Eremothecium_cymbalariae
MGKGKPRGLNSARKLRVHRRNNRWAELSYKKRLLGTAFKSSPFGGSSHAKGIVLEKIGVESKQPNSAIRKCVRVQLIKNGKKVTAFVPNDGCLNFVDENDEVLLAGFGRKGKAVGDIPGVRFKVVKVSGVSLLALWKEKKEKPRS
>NP_982649_Eremothecium_gossypii
MGKGKPRGLNSARKLRVHRRNNRWAEQTYKKRLLGTAFKSSPFGGSSHAKGIVLEKIGVESKQPNSAIRKCVRVQLIKNGKKVTAFVPNDGCLNFVDENDEVLLAGFGRKGKAKGDIPGVRFKVVKVSGVSLLALWKEKKEKPRS
>XP_452029_Kluyveromyces_lactis
MGKGKPRGLNSARKLRVHRRNNRWAETTYKKRLLGTAFKSSPFGGSSHAKGIVLEKIGIESKQPNSAIRKCVRVQLIKNGKKVTAFVPNDGCLNFVDENDEVLLAGFGRKGKAKGDIPGVRFKVVKVSGVSLLALWKEKKEKPRS
>XP_022677905_Kluyveromyces_marxianus
MGKGKPRGLNSARKLRVHRRNNRWAETTYKKRLLGTAFKSSPFGGSSHAKGIVLEKIGIESKQPNSAIRKCVRVQLIKNGKKVTAFVPNDGCLNFVDENDEVLLAGFGRKGKAKGDIPGVRFKVVKVSGVSLLALWKEKKEKPRS
>XP_022626581_Lachancea_lanzarotensis
MGKGKPRGLNAARKLRVHRRNNRWAEQSYKKRLLGTAFKSSPFGGSSHAKGIVLEKIGVESKQPNSAIRKCVRVQLIKNGKRVTAFVPNDGCLNFVDENDEVLLAGFGRKGKAKGDIPGVRFKVVKVSGVSLLALWKEKKEKPRS
>XP_002554805_Lachancea_thermotolerans
MGKGKPRGLNAARKLRVHRRNNYSRWAEQSYKKRLLGTAFKSSPFGGSSHAKGIVLEKIGIESKQPNSAIRKCVRVQLIKNGKRVTAFVPNDGCLNFVDENDEVLLAGFGRKGKAKGDIPGVRFKVVKVSGVSLLALWKEKKEKPRS
>XP_020059259_Aspergillus_aculeatus
MGKGQPRGLNAARKLATTRRENRWADLHYKKRLLGTAYKSSPFGGASHAKGIVLEKVGVEAKQPNSAIRKCVKVQLIKNGKKVTAFVPNDGCLNFIDENDEVLLAGFGRKGKAKGDIPGVRFKVVKVSGVGLMALWKEKKEKPRS
>XP_001269315_Aspergillus_clavatus
MGKGKPRGLNAARKLANHRREQRWADLHYKKRLLGTAFKSSPFGGASHAKGIVLEKVGVEAKQPNSAIRKCVKVQLIKNGKKVTAFVPNDGCLNFIDENDEVLLAGFGRKGKAKGDIPGVRFKVVKVSGVGLLALWKEKKEKPRS
>XP_001264821_Aspergillus_fischeri
MGKGKPRGLNAARKLANHRREQRWADLHYKKRLLGTAFKSSPFGGASHAKGIVLEKVGVEAKQPNSAIRKCVKVQLIKNGKKVTAFVPNDGCLNFIDENDEVLLAGFGRKGKAKGDIPGVRFKVVKVSGVGLLALWKEKKEKPRS
>XP_041146317_Aspergillus_flavus
MGKGQPRGLNAARKLANTRRENRWADLHYKKRLLGTAYKSSPFGGASHAKGIVLEKVGVEAKQPNSAIRKCVKVQLIKNGKKVAAFVPNDGCLNFIDENDEVLLAGFGRKGKAKGDIPGVRFKVVKVSGVSLLALWKEKKEKPRS
>XP_752311_Aspergillus_fumigatus
MGKGKPRGLNAARKLSNHRREQRWADLHYKKRLLGTAFKSSPFGGASHAKGIVLEKVGVEAKQPNSAIRKCVKVQLIKNGKKVTAFVPNDGCLNFIDENDEVLLAGFGRKGKAKGDIPGVRFKVVKVSGVGLLALWKEKKEKPRS
>XP_658949_Aspergillus_nidulans
MGKGKPRGLNAARKLATTRRENRWADLHYKKRLLGTAYKSSPFGGASHAKGIVLEKVGVEAKQPNSAIRKCVKVQLIKNGKKVTAFVPNDGCLNFIDENDEVLLAGFGRKGKAKGDIPGVRFKVVKVSGVGLMALWKEKKEKPRS
>XP_001392215_Aspergillus_niger
MGKGQPRGLNAARKLATTRRENRWADLHYKKRLLGTAYKSSPFGGASHAKGIVLEKVGVEAKQPNSAIRKCVKVQLIKNGKKVTAFVPNDGCLNFIDENDEVLLAGFGRKGKAKGDIPGVRFKVVKVSGVGLLALWKEKKEKPRS
>XP_015409020_Aspergillus_nomiae
MGKGQPRGLNAARKLANTRRENRWADLHYKKRLLGTAYKSSPFGGASHAKGIVLEKVGVEAKQPNSAIRKCVKVQLIKNGKKVAAFVPNDGCLNFIDENDEVLLAGFGRKGKAKGDIPGVRFKVVKVSGVSLLALWKEKKEKPRS
>XP_001727869_Aspergillus_oryzae 
MGKGQPRGLNAARKLANTRRENRWADLHYKKRLLGTAYKSSPFGGASHAKGIVLEKVGVEAKQPNSAIRKCVKVQLIKNGKKVAAFVPNDGCLNFIDENDEVLLAGFGRKGKAKGDIPGVRFKVVKVSGVSLLALWKEKKEKPRS
>XP_040636185_Aspergillus_ruber
MGKGQPRGLNAARKLATTRRDNRWADLHYKKRLLGTAYKSSPFGGASHAKGIVLEKVGVEAKQPNSAIRKCVKVQLIKNGKKVTAFVPNDGCLNFIDENDEVLLAGFGRKGKAKGDIPGVRFKVVKVSGVGLLALWKEKKEKPRS
>XP_040707120_Aspergillus_sydowii
MGKGQPRGLNAARKLANTRRENRWADLHYKKRLLGTAYKSSPFGGASHAKGIVLEKVGVEAKQPNSAIRKCVKVQLIKNGKKVTAFVPNDGCLNFIDENDEVLLAGFGRKGKAKGDIPGVRFKVVKVSGVGLMALWKEKKEKPRS
>XP_001217153_Aspergillus_terreus
MGKGQPRGLNAARKLANTRRENRWADLHYKKRLLGTAYKSSPFGGASHAKGIVLEKVGVEAKQPNSAIRKCVKVQLIKNGKKVAAFVPNDGCLNFIDENDEVLLAGFGRKGKAKGDIPGVRFKVVKVSGVSLLALWKEKKEKPRS
>XP_022483388_Penicillium_arizonense
MGKGKPRGLNAARKLQAHRKDQRWADDHFKKRLLGTAFKSSPFGGASHAKGIVLEKVGVEAKQPNSAIRKCVKVQLIKNGKKVAAFVPNDGCLNFIDENDEVLLAGFGRKGKAKGDIPGVRFKVVKVSGVGLAALWREKKEKPRS
>XP_014535103_Penicillium_digitatum
MGKGQPRGLNAARKLQAHRKDQRWADDHFKKRLLGTAYKSSPFGGASHAKGIVLEKVGVEAKQPNSAIRKCVKVQLIKNGKKVAAFVPNDGCLNFIDENDEVLLAGFGRKGKAKGDIPGVRFKVVKVSGVGLAALWKEKKEKPRS
>XP_016600744_Penicillium_expansum
MGKGQPRGLNAARKLQAHRKDQRWADDHFKKRLLGTAYKSSPFGGASHAKGIVLEKVGVEAKQPNSAIRKCVKVQLIKNGKKVAAFVPNDGCLNFIDENDEVLLAGFGRKGKAKGDIPGVRFKVVKVSGVGLAALWKEKKEKPRS
>XP_040650125_Penicillium_griseofulvum
MGKGQPRGLNAARKLQSHRKDQRWADDHFKKRLLGTAYKSSPFGGASHAKGIVLEKVGVEAKQPNSAIRKCVKVQLIKNGKKVAAFVPNDGCLNFIDENDEVLLAGFGRKGKAKGDIPGVRFKVVKVSGVGLAALWKEKKEKPRS
>XP_038929180_Penicillium_roqueforti
MGKGQPRGLNAARKLQAHRKDQRWADDHFKKRLLGTAYKSSPFGGASHAKGIVLEKVGVEAKQPNSAIRKCVKVQLIKNGKKVAAFVPNDGCLNFIDENDEVLLAGFGRKGKAKGDIPGVRFKVVKVSGVGLAALWKEKKEKPRS
>XP_002560633_Penicillium_rubens
MGKGQPRGLNAARKLQSHRKDQRWADDHFKKRLLGTAYKSSPFGGASHAKGIVLEKVGVEAKQPNSAIRKCVKVQLIKNGKKVAAFVPNDGCLNFIDENDEVLLAGFGRKGKAKGDIPGVRFKVVKVSGVGLAALWKEKKEKPRS
>XP_040813532_Penicillium_solitum
MGKGQPRGLNAARKLQTHRKDQRWADDHFKKRLLGTAYKSSPFGGASHAKGIVLEKVGVEAKQPNSAIRKCVKVQLIKNGKKVAAFVPNDGCLNFIDENDEVLLAGFGRKGKAKGDIPGVRFKVVKVSGVGLAALWKEKKEKPRS
>XP_022584092_Penicilliopsis_zonata
MGKGQPRGLNAARKLQSKRKEARWADLHYKKRLLGTAFKSSPFGGASHAKGIVLEKVGVEAKQPNSAIRKCVKVQLIKNGKKVTAFVPNDGCLNFIDENDEVLLAGFGRKGKAKGDIPGVRFKVVKVSGVGLAALWKEKKEKPRS
>XP_016623835_Cladophialophora_bantiana
MTNRGKPRGLNAARKLVAARKEGRWADLHYKKRLLGTAYKSSPFGGSSHAKGIVLEKVGVEAKQPNSAIRKCVRVQLIKNGKKVTAFVPNDGCLNFVDENDEVLLAGFGRKGKAKGDIPGVRFKVVKVSGVGLSALWKEKKEKPRS
>XP_008727976_Cladophialophora_carrionii
MTNRGKPRGLNAARKLVAARKEGRWADLHYKKRLLGTAYKSSPFGGSSHAKGIVLEKVGVEAKQPNSAIRKCVRVQLIKNGKKVTAFVPNDGCLNFVDENDEVLLAGFGRKGKAKGDIPGVRFKVVKVSGVGLSALWKEKKEKPRS
>XP_016247462_Cladophialophora_immunda
MTNRGKPRGLNAARKLVAARKEGRWADLHYKKRLLGTAYKSSPFGGSSHAKGIVLEKVGVEAKQPNSAIRKCVRVQLIKNGKKVTAFVPNDGCLNFVDENDEVLLAGFGRKGKAKGDIPGVRFKVVKVSGVGLSALWKEKKEKPRS
>XP_007743522_Cladophialophora_psammophila
MTNRGKPRGLNAARKLVAARKEGRWADLHYKKRLLGTAYKSSPFGGSSHAKGIVLEKVGVEAKQPNSAIRKCVRVQLIKNGKKVTAFVPNDGCLNFVDENDEVLLAGFGRKGKAKGDIPGVRFKVVKVSGVGLSALWKEKKEKPRS
>XP_018694475_Fonsecaea_erecta
MTNRGKPRGLNAARKLVAARKEGRWADLHYKKRLLGTAYKSSPFGGSSHAKGIVLEKVGVEAKQPNSAIRKCVRVQLIKNGKKVTAFVPNDGCLNFVDENDEVLLAGFGRKGKAKGDIPGVRFKVVKVSGVGLSALWKEKKEKPRS
>XP_022510555_Fonsecaea_monophora
MTNRGKPRGLNAARKLVAARKEGRWADLHYKKRLLGTAYKSSPFGGSSHAKGIVLEKVGVEAKQPNSAIRKCVRVQLIKNGKKVTAFVPNDGCLNFVDENDEVLLAGFGRKGKAKGDIPGVRFKVVKVSGVGLSALWKEKKEKPRS
>XP_016632347_Fonsecaea_multimorphosa
MTNRGKPRGLNAARKLVAARKEGRWADLHYKKRLLGTAYKSSPFGGSSHAKGIVLEKVGVEAKQPNSAIRKCVRVQLIKNGKKVTAFVPNDGCLNFVDENDEVLLAGFGRKGKAKGDIPGVRFKVVKVSGVGLSALWKEKKEKPRS
>XP_022500578_Fonsecaea_nubica
MTNRGKPRGLNAARKLVAARKEGRWADLHYKKRLLGTAYKSSPFGGSSHAKGIVLEKVGVEAKQPNSAIRKCVRVQLIKNGKKVTAFVPNDGCLNFVDENDEVLLAGFGRKGKAKGDIPGVRFKVVKVSGVGLSALWKEKKEKPRS
>XP_013279746_Fonsecaea_pedrosoi
MTNRGKPRGLNAARKLVAARKEGRWADLHYKKRLLGTAYKSSPFGGSSHAKGIVLEKVGVEAKQPNSAIRKCVRVQLIKNGKKVTAFVPNDGCLNFVDENDEVLLAGFGRKGKAKGDIPGVRFKVVKVSGVGLSALWKEKKEKPRS
>XP_007755185_Cladophialophora_yegresii
MTNRGKPRGLNAARKLVAARKEGRWADLHYKKRLLGTAYKSSPFGGSSHAKGIVLEKVGVEAKQPNSAIRKCVRVQLIKNGKKVTAFVPNDGCLNFVDENDEVLLAGFGRKGKAKGDIPGVRFKVVKVSGVGLSALWKEKKEKPRS
>XP_016240581_Exophiala_spinifera
MTNRGKPRGLNAARKLVAARKEGRWADLHYKKRLLGTAYKSSPFGGSSHAKGIVLEKVGVEAKQPNSAIRKCVRVQLIKNGKKVTAFVPNDGCLNFVDENDEVLLAGFGRKGKAKGDIPGVRFKVVKVSGVGLSALWKEKKEKPRS
>XP_016258735_Exophiala_oligosperma
MTNRGKPRGLNAARKLVAARKEGRWADLHYKKRLLGTAYKSSPFGGSSHAKGIVLEKVGVEAKQPNSAIRKCVRVQLIKNGKKVTAFVPNDGCLNFVDENDEVLLAGFGRKGKAKGDIPGVRFKVVKVSGVGLSALWKEKKEKPRS
>XP_013312077_Exophiala_xenobiotica
MTNRGKPRGLNAARKLVAARKEGRWADLHYKKRLLGTAYKSSPFGGSSHAKGIVLEKVGVEAKQPNSAIRKCVRVQLIKNGKKVTAFVPNDGCLNFVDENDEVLLAGFGRKGKAKGDIPGVRFKVVKVSGVGLSALWKEKKEKPRS
>XP_007726456_Capronia_coronata
MTNRGKPRGLNAARKLVAARKEGRWADLHYKKRLLGTAYKSSPFGGSSHAKGIVLEKVGVEAKQPNSAIRKCVRVQLIKNGKKVTAFVPNDGCLNFVDENDEVLLAGFGRKGKAKGDIPGVRFKVVKVSGVGLTALWKEKKEKPRS
>XP_007736605_Capronia_epimyces
MTNRGKPRGLNAARKLVAARKEGRWADLHYKKRLLGTAYKSSPFGGSSHAKGIVLEKVGVEAKQPNSAIRKCVRVQLIKNGKKVTAFVPNDGCLNFVDENDEVLLAGFGRKGKAKGDIPGVRFKVVKVSGVGLTALWKEKKEKPRS
>XP_009157244_Exophiala_dermatitidis
MTNRGKPRGLNAARKLVAARKEGRWADLHYKKRLLGTAYKSSPFGGSSHAKGIVLEKVGVEAKQPNSAIRKCVRVQLIKNGKKVTAFVPNDGCLNFVDENDEVLLAGFGRKGKAKGDIPGVRFKVVKVSGVGLTALWKEKKEKPRS
>XP_013263845_Exophiala_aquamarina
MTNRGKPRGLNAARKLVAARKEGRWADLHYKKRLLGTAYKSSPFGGSSHAKGIVLEKVGVEAKQPNSAIRKCVRVQLIKNGKKVTAFVPNDGCLNFVDENDEVLIAGFGRKGKAKGDIPGVRFKVVKVSGVGLSALWKEKKEKPRS
>XP_016223006_Exophiala_mesophila
MTNRGKPRGLNAARKLVAARKEGRWADLHYKKRLLGTAYKSSPFGGSSHAKGIVLEKVGVEAKQPNSAIRKCVRVQLIKNGKKVTAFVPNDGCLNFVDENDEVLIAGFGRKGKAKGDIPGVRFKVVKVSGVGLSALWKEKKEKPRS
>XP_013277201_Rhinocladiella_mackenziei
MTNRGKPRGLNAARKLVAARKEGRWADLHYKKRLLGTAYKSSPFGGSSHAKGIVLEKVGVEAKQPNSAIRKCVRVQLIKNGKKVTAFVPNDGCLNFVDENDEVLLAGFGRKGKAKGDIPGVRFKVVKVSGVGLSALWKEKKEKPRS
>XP_017996937_Phialophora_attinorum
MGRSALQEAPARNRLQILPIRCSSHAKGIVLEKVGVEAKQPNSAIRKCVRVQLIKNGKKVTAFVPNDGCLNFVDENDEVLLAGFGRKGKAKGDIPGVRFKVVKVSGVGLSALWKEKKEKPRS
>NP_596187_Schizosaccharomyces_pombe
MGKPAGLNAARKLRNHRREERWADAHYKKRLLGTAYKSSPFGGSSHAKGIVVEKIGVEAKQPNSAIRKCVRVQLIKNGKKVTAFVPHDGCLNFVDENDEVLLSGFGRKGKAKGDIPGVRFKVVKVAGVGLSALFHEKKEKPRA
```
