## Supplementary material for "Coding Sequence Insertions in Fungal Genomes are Intrinsically Disordered and can Impart Functionally-Important Properties on the Host Protein": fasta protein sequences: XP_718847.2_blasthits_fa.txt

```
>XP_718847_Candida_albicans
MSDNIEDRSEIPSDAKEIVTTNEIEATDSERTTNVDNELRQDESNEQTGDDSNDNLASKRQLINDLLHNDHFEEGTERYIIPQNFLHEFLNLPIDNFSDLKDQLGPIDFHSLLNEQGNLYPENEEPVTFCHVSPEVFQHLGEWFGILGQPIIRAIIINPDTKEKQIERFPPLFWVHQLGKKTQPTYLRHRHNGSNHNHHHHGHHDSPIPVLLSKTSTFHRLMDVIRYNVLKAPRKSTKDFRIWFIVPQDKGLQYLISIQTFMFDISKKTLVSPNMLEDALKDHGIVASSYNIMVEAKEKHQTEFPIDQFILSHSNAYEEVSQGGGHLGLSNMGNTCYMNSALQCLLHVPEINYYFFYNIYKKELNFDNPLGYHGDVANAFGSLLKQAFDHVKNSSSISPREFKSTIGRYSSMFSGYLQQDSQELLSWLLDALHEDLNRIHQKPYCEKPELKDDEIDDPQAITKLANTCWNQHKARNDSVIIDLFTGLYQSTLICPDCGKKSITFDPFNDLTLPLPISKKWYHTFTIVDLSNQGVIPERIMKLEVELNKTSNFDDLLSYLSNFLNVPSTELFAYEIFQNAIYSDFQLDYTKNKFLPISDIIRDTDDVIVYIVPHNPAVDIIVPVFNAVEDADSSYQMVNFFGIPLFVVMNKEVDVNSFGFIRKKLLETVSLLSKIDLVDEYEKIKRSNEDYVEKVFYKKSDFPALSQPLETSDCEKNNNNTSDNDDDEDADNDEGYDSEVSLANPYLGANFGFKIMYVHDYSPKLNSNLRSRYNHDQTTKFKQTERVINVPTHKPTFSDFKPLSDQLSESKRNYYFYPDYKKMDDEMDQLVEEVNQNLAEQEEARSSGSENSSRASEEQDGFVLINKEDTLKQQSTVPAAAETVPPPLPVRNNTGVHIPSSDEETESEANLGSLFDSTSNLPLPPPSTYSESTKPSNVNSPMESNFESSSADLNSGTTLISKDTVLLCDWDKEIYQKCFGDKELQAWENISNLPNPELEKNRAHFERQRKAKITLSDCLKSFSTPEILGEHDLWYCPRCTEHKRATKTIQLWSTGDILTIHLKRFHSARAFSDKIDVLVDFPIEGLDISSYVANTDLTPEDCLYDLIAVDNHYGGLGGGHYTASVKNFRDDKWYYFNDSRVTEINNPQEVVANSAYLLFYRRRSSKGAGILGGENFIDLLQKGREEYSESLQKKRLVLQNVGQIVNTYAKIEQDIIDKETEKQKEEQEQEQEQEQEQEQEQEQEPDQEPDQDQEPDQEPDQDQDQEPDQEPDQDQEQNETIKKSRPFDELKPSTSETNNQQQTTQFNFDDEDNDYDYEAEVEDSNIRKQRLLSKENNSNKLVHIKSNGRQEVTSSPVPIETDGDTDVTDSNST
>XP_002417271_Candida_dubliniensis
MSDNIEDRSKIPSDAKEIVTTNEIEATDSEHTTNVDNELRHNESNERTEEYHNDNLASKRQLINDLLHNDVIKEGTERYIIPQDFLHEFLNLPIDNFSDLKEKLGPIDFHLVVDQQGILYPENEEPVPSCHVSTKVFEYLGEWFGILGQPIIRAIIINPETKEKEIERNTPLFWVYQLGKKTQPTYLRHRHNGSSHGHHHGHHDSPIPVSLSKTSTFYNLMDLIRYNVLKAPRKSMKDYRIWFIIPQDKDLQYLISVQTFMFDISQKTLVSPNMLDDALKNQGIMANTYHIMVETKEKHQTEFPTDQFILSHSNAYEEVAQGGGHLGLSNMGNTCYMNSALQCLLHVPEINYYFFYNIYKKELNFDNPLGYHGDVANAFGSLLKQAFDHVKNGSSISPREFKSTIGRYSSMFSGYLQQDSQELLSWLLDALHEDLNRIHKKPYCEKPELKDDEIDDPQAINKLANTCWNQHKARNDSVIIDLFTGLYQSTLICPDCGKKSITFDPFNDLTLPLPISKKWYHTFTIVDLSNEGVIPERIMKLEVELNKTSNFDDLLGYLSNFLNIPSTELFIYEIFQNAIYSDFQLDYNKNKFLPISDIIRDTDDVIVYIVPHNPAVDIIVPVFNAVEDADSSYQMVNFFGIPLFVVMNKEVDVNSFGFIRKKLLETASLLSKIDLVEEYEKIKKSCQGYVEKEFYKKSDFPALPQSLEGTDYNDNDEGYDSEVSLANPYLGANFGFKIMYVHDYSPKLNSSLRNRYNFNQTNKFKQAERIINVPTHKPTFSDFKPLSDQLSESKRNYYFYPDYKKMDDEMDQLVDEVNENLAEQEEARSSGSDNSSRASEEQDGFVLINKEETLKQQSAVPAEMVPPPLPVRNNNGGHIPSSDEETESEANLGSLFDSTSNLPLPPPSTYSESTKPSNVNSPMESNFESSSAELNSTTLISKDTVLLCDWDKEIFQRCFGDKELQAWENISNLPNPELEKNRAHFERQRKAKITLSDCLKSFSTPEILGEHDLWYCPRCTEHKRATKTIQLWSTGDILTIHLKRFHSARAFSDKIDVLVDFPIEELDISSYVANTDLKAEDCLYDLIAVDNHYGGLGGGHYTASVKNFRDDKWYYFNDSRVTEINNPEEVVANSAYLLFYRRRSSRGSGILGGKNFIELLQKGREEYSETLQKKRLALQDVGQMVNAYAKIEQDIIDEEAEKQKEEQEQEQEENETVKKSRPFDDLKPSTTETNTSQQTTQFNFDDEDNDYDYEAEVEDSNIRKQRLLSKENNSNKLVHIKSNGRQEVTSSPVPIETDGEIDATDSNSG
>XP_002549940_Candida_tropicalis
MPDKHTDSTGIIPESTVQHQDEQQQQQSSQDGDIILTSDNYSEDSDLSSKRKLITDLLAKDSIQEGDERCVLPEKFLDEFLNSSITDFSTLKQELGPIDLHSITDQNGNLFAEDEQETAKIAHVPVEVFNYLGKWFGILGQPVFRAIIFNPETGLNELERFPVFFWVHQLGKKTQPTYLRHRHNAHHQHVSHHDAPIPVVLSRTATFYNLLDVIRNVVLKAPRKSMSDYRIWFINPQNNDLPFLVSLQTFFFDIPKKSLVMPNLLSEKLKNQGIIYTPYQVMVEVKEKNQEEFPIDQFILSHSDAYNDPGQGGGHLGLNNLGNTCYMNSALQCLLHVPEINYYFFYNIYKKELNTDNPLGYHGDVANAFGSLLKQAFDHAKNSSSIAPREFKSTIGRYSSMFSGYLQQDSQELLSWLLDALHEDLNRIQQKPYCEKPELKDDEINNPQAIMRLADTCWNQHKARNDSVIIDLFTGLYQSTLICPDCGKTSITFDPFNDLTLPLPISKKWYHTFTIVDLSNPGVIPKRIMKLEVELNKTSNFDDLLGYLSNFLKVASKDLFLYELFQNAIYSDFQLDYSKNKFMPISDIIRDTDDVVVYVIPHNPETDVIVPVFNAVEDADTSYQMANFFGIPLFVVLNKEVDLNSFGFIRKKLVETASLLTNIDLVEEYDKIKKSCQDFVEKEFYTKSDFPALPANGEDDNKDDDDEGYDSDVSLANPYLGANFGFKILYVHDYSPKLNTNYRGRYNFNQSSKIRQAERVINVPTHKPTFSDFKQLADSLPEMKRNYYHYPDYQKLDDEMDKLVDEVNQNLADQADIASSDSSETGSLKAAEEPDGFVLVDNERTSKQSDSSRTVQQPAGASLGGESSNSVQMNSSDEETESEANLGSLFDSTANIPLPPPSTYSDSTKPSNINSPMESNDDGSSTDLASSTLISKDTVLLCDWDNEIFQRCFGDASLTTWENIPSLPNQELEKSKAHFERQRKAKITLQDCLKSFSTPEVLGEHDLWYCPNCKDHKRATKTIQLWSTGDILTIHLKRFHSARAFSDKIDVLVDFPIEGLDMSQYVANPSITVDDSIYDLIAVDNHYGGLGGGHYTASVKNFRDHKWYYFNDSRVTEIPNPEEVVANSAYLLFYRKRSSIANGILGGENFIELLQKGRNEYTEALQIKKRILQEVGNLVNSYTKIEQDLIEQQEKMNNQEKEEEQSSDSNESSKKSRPFDELQDSKSTSSPTGNAQFNFDEDNDYDYENENEDTDNDNVRKQRLVSKDSNSNKLVHIKSNGRQEVTSSPVPIETDGEGDCEGDYATSLATETTSVPTNNDEDEQ
>XP_003866441_Candida_orthopsilosis
MPDEEHQEITSYNTIQEKEEESLSSSTSSIKSTPLESPVDVNVVSNGETNADNGEELQKDLESRRQLIKTLLADQEWQEGDDCYVIPKPFIDSFFNTSATSIDDLRNKIGPIDFHTILDNSGYLFSAENEPVPTLGVSQNIFQHFSHWFGVLGQPVERSFIINPVTGVVEIERWPLECFVHYIGKKTHQPTYFRNGYSRHSNHHDVENERPAFLSVSRGKTFLYLLELIKDHILKAPRRSIDDFRLWFVTDPKQDELPFLITATNFAYKISSKNVVPPTIFNRTLMSEGVNGGFYHLVIEYKEKSNLQFPIDAFVQSHVNTEDNKEKAGGHMGLSNLGNTCYMNSALQCLLHVPEINQYFFHNIYQKELNVDNPLGYNGDVANAFGSLLKQAFDPAKTSSSMSPRDFKYTIGRYSSMFSGYLQQDSQELLSWLLDALHEDLNRIQKKPYCEKPELKDDEVDDKEAIARLSETCWNQHKQRNDSVITDLFTGLYESILVCPDCGKTSITFDPFNDLTLPLPINKKWYHTFTIVDFSGKLPNRIMKLEVELKTTSNYDDLVNYLSNFLSVATGDLFLYEVFQHGIYADFQKNRIKNKFLPITEIIKDGDDVVVYIIPHDSEIDVIIPVFNVVENEDTSYRMENYFGVPLFITLTKDQLNSFGCIRQKLLEAASILTYVDVVGEYEKIKQSNENYTEKKFYNKSDFTLIAEDDGKAENEYDSDVSLANPYVDADFGFKIKYIYDSEIPSSQKSRFSFNSNSYASATTIHVPLHKPAISSYKLLSGELPQLKRQYYHSQQCNDKPMDEVLIEDGNLVEEEEDDDEKHAVDDYLVSRSNTPQVIPLGRDEWSDSNDAVVSIDEQIQSGGKSESDASNTLEQDLRPTLPPRNQQYSQLILSDTESEGMLGSGSFMPPQASSVCPDSTKPSNINSPLETNFDEEVHTTLVSRNSVLLCDWDKEVYLKLFGDSSLTSWESIPELKNQQLAENKARFERQRKSKVTLADCLKSFSTPEVLGEHDLWYCPSCNDHKRATKSIQIWSTGDILTIHLKRFHSARAFSDKIDIVVDFPIEGLDIAPYVANPTLQEKDCIYDLIAVDNHYGGLGGGHYTASVKNFKDDKWYYFNDSRVTEINNPEELVSSAAYLLFYRRKRPANEPLGGDGLRDILRKGEEEYKSKAIEKQEALTNLSGSINKYHSALRFNQSQDGEVDYESELSNVEVVDEKSSSDEDEVSKRVRRQRVLSKDGDDSACPLRHSNSKRQKMNSSAPEDADISSQSSDSNGDAAQEEVKVEESKINN
>XP_001528040_Lodderomyces_elongisporus
MLNNMNLEPDNWKDKDCSDKLTSAPLQSSPTTTTTTAAAVTLNSASTSSSSSSSSSTVDSLKPLNADMPPIQGIEQNSNDSNVNNVNNVDNVITQSMQTLAHSTGLEFNNRIDTLARDNATDAMNHRDGEDELREKRDVVRKHLHNFEWKIGDECYIVEDEYLSRFFNLETSSFIDLKNALGPVNSQRLVDSSGQLYSEQDELIKTVPIPQTVFDCLSAWFGIVGQPVVRSMIFNPETGKLEVERWPIVFFLHILGKKPQQLHFRSGNPRHLGQSDDQPIVVSFSRTQTFTQLARFLIRYVAKTSIDVTDDVRLWFFTDSREEEFTHHITVAKFVTEVENKRLVLPGIYDKTLESEGVVKPLYHILLEVRDKKPGAGFPVDTFVKQNLELPNETSRDGVGRMGFSNLGNTCYMNSALQCLLHVPEVNKYFHYGVYRKELNVDNPLGYHGNIANSFGTLLKSAFDPLKHTSSILPRDFKLTIGRYSSVFSGYLQQDSQEFLSWLLDALHEDLNRIKAKPYCEKPELNDDEISDWNAIVRLADTCWKQHLQRNDSVITDLFTGLYQSTLVCPDCNKTSITFDPFNDLTLPLPISKKWYHTFTIVDLSSLRLLPTRVMRLEVELQKTSNYDALVAYLAKYLKVPLSFLFIYELFQNSIYADFQADYNKNKFMPIGDIIRDADDILVYIIPHDVENDIILPVYNAVEDEDKLYQMVHYFGLPLFVTLDKSNLASFGTIKRKLLEVNSALTSIDLVDEYENHRQRQDNFVAKSLYQKLDFANKSVAEDEMINSGEETDDDRSRSEVNGESKGESENGYDSDVSMADPYVRADFGFDVLYTKEQNYRLSSYLRNRGGMGHESRMKLSSIVVNVPLHKPNIKDFKKLVNTLPELKRKFYLHEVNEARGIDPREKSPVLLSETQLQTHSQTQTQTQMPVQTDTQTQLLEQELEQNSFPQVNPNETTQDDYVVVERSATGDEENTEQGVTNQTSFNRPLLPERVQQMSQINLSDEDTESEVNLGSLFGSSSNLPLPNSSSYFDSTKPSNINSPIEMNANEIEVNDYSNGNLVDEYTILVCKWDAEVYQKCFTNENPIISSNLSSLPQLPNKELEQNKAKFERQRKSRISLAECLKYFSTPELLGEHDLWYCPRCKAHKRATKTIQLWSAGDILTIHLKRFHSARAFSDKIDVVIDFPILGLDISDFVSNPTIKKEDCVYDLIAVDNHYGGLGGGHYTASVKNFCDDKWYYFNDSRVTEISDPEEVITSAAYLLFYRKRAPNADLGGDKLSSIISNEAEAFNSMKVRKEAAIKDVEGQIELFASGLKLGADDYEEKYEDNENEEKKSCNSDNKASSNASSTSDSDRNQDRNDYEEEEEEDDDENDEDDDDDDDDDATPNLRKQRINSKDYGSLLQMKRQKTKNLSTLSKLEDDSPVSVEFAGDTRDADKKAV
>XP_007376872_Spathaspora_passalidarum
MTFNQTNDQVLTNSHESNTDIQTAIQSIKENLQQSSELTLEQQQPSATSDQDSTDLNHFDDLTEKRQLINELLLDNRNTGKEGDEFYLISSEYLTKFLNLPVDNLYELKQQLGPINCTSIVDSLGNLYPENNEPIPTYNISKEIFEHLSSWMGVVGNPVSRNLIINSDTGAKEVERYPVTFLVHQLGSPKRQQHITSHFRSSHRPQAPPPPPPPVPIALSRTKTFNDLIETIRTNIFKTSKKSIISDFRIWFIDEDSLPFHIPISAFVYEIGQKSLVTHSLFGSTIKSQGITKGTYDILIEVKERNHFPLDQFVLSHSNAVTTAAGAASTSTSGGHLGLSNLGNTCYMNSALQCLLHVPEINFYFYYNIYKQELNVNNPLGYHGNVANSFGSLLKQAFDKRGSGSGSISPRDFKSTIGRYSSMFSGYLQQDSQEFLSWLLDALHEDLNRIHEKPYCEKPELNDDEINDSKAIIELSKTCWNQHLARNDSVITDLFTGLYQSTLVCPDCSKTSITFDPFNDLTLPLPISKKWYHTFTIVDLSPAETKTGTRIMKLEVELNKTSNFDDLLNYLGNFLKTPTTNLFIYEIFHNSFYSDFQRDYIKNRFHPIGDIIRDNDEIIVYIIPHDPESDIIVPVFNAVENADKSYKVTNIFGIPLFVVLNKEKEAISFGQVRKKLVEVASVLTTVDLVDEYETIKQSKPGYIAKEYYNKHDFTDVASISDGEESEGYDSDVSLANPYVDGDFGFTMMYIHDYNSHKLTSSSYFRSKFSKSKNENDNSQGLTINVPLHKPNFHEFKSLADQLPENKRNYYHHSKVVNASEEVQEETDKADEEDAVAAESEDSSTTDEEFVMVDPKVNVPPVVPIIPPSVSESVEEQLSAEVAVDDEEEEEEETENEMAVGSLFDSTANLPLAPGSESTIPSNVNSPRSPEDSGEDEQRPLVTKDTILLCDWDNEIFQRCFGEEELTTWNEIPSLSNPELEQNRAHFERQRKAKISLYDCVRSFGTPEVLGEHDLWYCPRCKEHKRATKTIQIWSTGDILTIHLKRFHSARAFSDKIDILIDFPINGLDISSYVSDPIQTDCVYDLIAVDNHYGGLGGGHYTASVKNFRDNNWYYFNDSRVTRIDSAEEVITNAAYLLFYRRRSTNEFLGSEKLNYMLEKGRDQYNQELVNRQASIDVIAEQIKQYGEFESNLIKQIELDKELESRKKRNAQFNLDEEQLDSSEEEEEEEETSEEESDDNDNVRKQRLISKGNNNSKLIQIKSNGRQEVTSSPINLEESDGDLYDGAV
>XP_043051788_Scheffersomyces_spartinae
MRLEMDHSEEWEPSVQIGRDAEEEGTHLSENELNHLNEVEVDLRRQEIQSLLSTTRGQEGDDWYLIPSVYLDKFFNVEVGTFKELCHVLGPIDCKSIVDSNGRLYEEDVEPVGTFNVPPLVFHKFREWFGVLGTPIVRSLISNTESGAMEVERYPAMFHVHQLSSKKSHHHSHNHYGHHSQSHSQSHYNNHQSKSLPLVTVSRTKTMAQLVSAIEQKLDKKGIRLWFIDGGGEWPQIISPSTFVFDVEYKRLVTPNHLSQTLRVNGIVHEVYHLVVEQYDKSLAAFPLDNYVASMIKDASTFNQILAMGGVTGLQNLGNTCYMNSALQCLLHVPEINSYFLFNLYKQELNNDNPLGYKGAVANSFGNLLKQMFDIGCGSKPPQSIAPRDFKSTIGRYSSMFYGYLQQDSQEFLSWLLDALHEDLNRIHVKPYNDKPELKDDEIDDPLAIVRLANICWDLHKLRNDSIIVDLFTGMYKSTLVCPDCSKTSITFDPFNDLTLPLPVQKKWYHTFTIVDLTEFGSKFINKILVFEVELDYSSNYEMLVSYLSNSLNIPKEYLFLYELFRNSFYTDFQADNIKNKFVPIGDLIKKEDEVVVYIIPHDPESDTIVPVLNFVPDEDLSYRRDINFGLPLFIVLNKKNNADTKSFGIIRRKLETAIKVLTNVNFEDEYRSLQLTHKKWYKKSDFPSLIESSDDQEMYSDPVDDEEEYDSDVSLANPYISGNFGFEVKRYAEDIDYKPKYRLGQEYSSRLTAAPADKLQLGLSYVPLQQINNISEAVNLIDLLPKKKKEYYYYAEIDQHIEEATAAADSDDSNKGPSSSSDLTEDGFIIVGKSGQSEEKLPVLLEDDTSDHQPPSPSSIQPPLDSESVSVSNINSPQKEMGDCSEEAVVVNKTTPLIVKGTTLICCWNPACYDKLFGDSDKQAWAKPVRIPNPSITNTKHKKEVKTISLYDCLEQFSRPEVLGEHDLWYCPNCKDHKQATKTIQLWSTGDILTIHLKRFHSARAFSDKIDALVDFPIEGLDMGKFISKPHNMDKSNEIYDLIAVDNHYGGLGGGHYTACVKNFRDNKWHYFNDSHVSEMPNPLEVVNSRAYLLFYKRRVPDNILGGDDLQSKLNAGYEALKAQFDTRQARILAIHQQLEQYEEQEAEEEDNHESPAHVQVNLEDETQTNLYDDDDIYESNRKEDLKKTRSNSINIINNDNNKVRKMRLISKEDSMKLVSVNNDELGDDAESGSE
>XP_001383247_Scheffersomyces_stipitis
MSDDTPAATALSSSSSSDSVNLSTNSPYKIPNSTDNLKSDSESLLETELMEKRHLIEELIHNSNTGKEGDPWYLISTEYLNNFLHLPATSFEDLQSKLGPVDNTSIVDQNGILYPENNEPVETYNVSPEIFNYLADWFGTKGQPVCRCLIINPETGAKEVERFPPVFHIHQLGKRPVQNSYYTRHHNHPTHATSHPTAVSLSRTKTFTDLLDLIRVSVLKLPKRPIDNFRIWFIESKNIAEYTSTLTISNLIFDIDNKSLVHSGILKDTLKSQGIKSDAFHILVEVKDAKASHDRFPVNTYLNQIDVEQYDFDKLSSKSSGHLGLSNLGNTCYMNSALQCLLHVAEVNYYFLYNLYKRELNFDNPLGNHGDIANAFGNLLKQAFDPSSSKDSSITPREFKSTIGRYSSMFSGYMQQDSQEFLSWLLDALHEDLNRIHKKPYCEKPELKDEEINDPKAIIKLSETCWNQHKMRNDSVITDLFTGLYQSTLLCPDCSKTSITFDPFNDLTLPLPISKKWYHTFTIVDLSDGGILRGTRIMKLEVELNKTSNFDDLLTYLSDFLKVETTHLFLYEIFRNSFYSDFQLDYNRNKFMPISDIVRDSDEVHVYYVPYNPETDIIIPVYNTVEDPDKSYKVTETFGIPLFVTLNKESDVYSFGTIRQKLLDKVSILSKLDLNEEYNKIKNDTESYVEKKHYGPKDFPLLCKQDDNAVLVEKPPSDHTIEGDGQLDEEDEDGYISDISLANPFISADFGFTIKSLNGYSHKPHANFRNRYNFARNAPKTVTPPRVINVPLHKPTFNEFKPLSDQLPELKKDFYHYPTYDKKFNKEMEDLAEEVQNDLIASASDDTSKSNDDYEFVMLDAEGGEEATKNGSVQPPALPPRNLIPQMNSSDEDTEGEQNLGSLFDSTSTLPIPPPSSGYAESLKPSNENSPTNTPSEVELGNHPELITKDTILLCDWDYPIFEQCFVENQTWENIPVLPNPELEKNRAKIERQRKSKISLYDCLKSFSTPEILGEHDLWYCPRCKDHKRATKTIQVWSTGDILTIHLKRFHSARAFSDKIEMVVDFPIEGLDMSSYIANPEAENSLYDLIAVDNHYGGLGGGHYTASVKNFRDGNWYYFNDSRVTSINNPEEVITSAAYLLFYRKRTTDPDDYLGGGDLNNMIRSGHELYKKSLITKKASYDLVQQQVEKYTKHEEQIKREMELDRELEKRKLQESGSIEAPENGEETVYEDGEAASPNNSKSADNEPVSARKTRSFTNTKDSPNDSVTTSAKAKFKFDNDEDDYDYEDDSDNIRKQRLLSKENNNNKLVQIKSNGKQEVASSPIAMEAEYDSMGEDCSV
>XP_020066158_Suhomyces_tanzawaensis
MSQEPSGESSKSTTPPSSPSSPIEPEASDSEVLKEVTIKRLLIQELLQNGNTGKEGDLWYLISADYLDRFLNLEVTSFEDLKTQLGPFDCSSIVDVHGNLYPENDEPIGTYNVSPEIFESLSSWLGVKGNPVTRCLIINDATATKEVERYPPVFYIHQLVKKPNSASSSYGSGRYSTPPTPISVSRTRTFQDLFDLIRVNVLKAAKNPSIEFRVWFIDSKNILDYQQNISLVNFIYDIPNKRLVLPNLLNQTLKSQGIESSNFHLLVESSERKNTSTPRSFPVDSFLSLVDLTQYDLEDILSKGGNLGLNNLGNTCYMNSALQCLVHIPEINYYFFYNMYKKELNFDNPLGNKGDVANSFGSLLKLIFESPSKSAPVRDRNSSASSSIAPREFKSTIGRYSSMFSGYLQQDSQEFLSWLLDALHEDLNRIHKKPYCEKPELKDEEMNDPNALVRLAETCWNQHKLRNDSVIVDLFTGMYESTLICPICSKTSITFDPFNDLTLPLPVSKMWYHTFTIIDLSDDASGALTKSAFNGQKIMKLEVELNKRSNFDDLLKYFSKFLGVDSTNFFLYEVHQNTFYTDFQLDYTKNKFMPIGDIIRDSDDILVYYIPHDPVNDIIIPVLNSVEDPDKSYKITELFGIPLFIKVNKDNEVSSFGTIRRKLEEKLTILTKHNLKAEYDKVKSEIPSYEEKKFYSPDDFPSIVSIANPSIGNNEDKDNEDEGYNSDVSLASPFVSANLGFTIKSKTYDQTGKPNDGYRRRFNFGYGRNSKVDRTINVPLYKPNLGEFKPMVDELPELKRKYYYYSDCEKNLDQEMEDLAVEVNKNLAEASVNGEVKEDAIESESNTNESDKTTDGFVIVDRSTGNYGISGSSEGDCGPAGSQISLSDEDTESEPHLGLLYEDESNPGLSLPPPPPPTYSDSIKPSNANSPIDSPSSENSNLPLPDNHPTLVTKNTILLCNWDYAVYQQFFEDEAAQGWSEPPTIPNPELEQNKAKFEKQRNSKVSLYDCLKAFSTPEVLGEQDLWYCPRCKDHRQATKSIQLWSTGDILTIHLKRFHSARAFSDKIDIVVDFPIEGLDMGPYIANPNSDNEIYDLIAVDNHYGGLGGGHYTACAKNFKDNKWYYFNDSRVTPMDDAKEAITGAAYLLFYRKRNTNETETLGGKNLNSILNTGRELYKKSLSNRKNLLEQVYSQVQGYEKYGSVIDEEAEPSSSESELHDQQEQEGVQAETVEASGEDKVESKKSRPFDNIDGEELKAQFNFDASDDLDYAQEDLDNIRKQRLISKENNNSKLIQIKGNGRQEVSSSPAPVDTSSVTDELEDKE
>XP_020074998_Hyphopichia_burtonii
MVRNLLDVPAQEGDVWHLVSSEYLNEFFNQSVSSFSELKQGLGPVDCTCIVDQYGNLYPEDDEPIGTYNIPPACFHQLTEWFGIKGQPVSRCLIINLETGAKEVERYPPHFVVHTLSKTNSSRNYQYHSSIHNSPSGFSLSQTRTFGDLVESTKLHLSKNLSKSSKFRIWFIEAANIEEFPNLVSISTLIHDIPKKSLVCPNLFHSTMKSQGIGTARIHILVECLDKPSHKYPIDTFLNNFNFDKLDLNSTLSLGGNLGLANLGNTCYMNSALQCLLHVPEINFYFFFNLFELELNESNPLGNKGDVAITFGSLLHKLFDNSNTSQSYVSPRDFKHTIGRYSSLFQGYQQQDSQEFLSWLLDALHEDLNRIYNKPYCEKPELKDEDINNSNAILELARTCWDQHKKRNDSIIVDLFTGMYQSTLVCPECSKTSITFDPFNDLTLPLPINKKWYHTFTVVNLTQSESNPIVKLEVELNKTSNYDELMKYISNFLKVPPHFLFLFEIFRGSFYKDFQEHYDRLKFFPMSEIIGTGDDILIYIIPHDPQNDIIVPVLNTVPDDSTYNMTEPFGLPLFIVLDRKFEVNSFGKIRSKLEQVVKILSKANIEEQYNELKSSPNENTKYFSSKDFPLITKKRSSEDDIVMVGSDVGKSPTKETQDSIQSDQLDTDLDYDEGYDSDISLANPNVGGNFGFEIKYHYEDHQSYRPRGYNRFNSYSSSDSSDNNDRPLNIPHSRPLFRSLPSLAVQLPELKRNYYHYPDYSAQLDREIQDIADEVNENLTDENQDDSNKNSLQSTDSNDKKNTEDFVLVDKNTEQLTNMDSPSVQAPEAASQQLLDEDTESESNLGTLFDSVHALAPPTAYSESGRDSIQDSPGEEDSKIDNHPVLVDKNVTLICEWNPEIYSKFFKEPELQNWIDLENLPNPELEANKAKLARQQKSTISLYDCLSSFSTPEVLGDQDLWYCPRCKDHRQATKTIQIWSTGDLLTIHLKRFQSARSFSDKIDITVDFPIEGLDISPYVASRKLEEESETIDGDVPFQIQKNDLIYDLIAVDNHYGGLGGGHYTASVKNFRDGKWYYYNDGRVTPIKDARECVSGAAYLLFYRKRTASNLVGGERVQTLINEGRMKYEQTLKDTNNKLTTVKNQVEAYSELEREEIKKVTEQEELKKEAEAEVSAKDLESKDSESLDFSSNVNHLTSSTSPTSSSASTSSPPSKAAPVSTKKSRSPGTDDLSAGSENQGDSFNKRKQRLISKDDNENKSIHINDPPLSSLSLQPTSNVASPDSSSSDEVILN
>XP_015468325_Debaryomyces_fabryi
MSEEANKSPSMPGDYSFGTKEEVETQQKFEESDTDGLQQRREILSQLLHIKDIHEGDTLFLVSRDYVDDILNLPADTFEELKNKVGPINCKALVDEAGFLYPEDEKLNTVATRSIKPDVFQKLMEWFGIHGEPIARAAMLNPTTDTIEVEKFPPYFHIHTLLKGNTNRTYNGQVHNGVYLSRTRTFNDLFDAIRVTMFKNSANQKQIPFRIWFIPADNSDNLPSSISLFAFINDVRKKHLLRQDFYNYSLKSQGIVLPSYHILVESFDKSIKSYPVDNYFNSVDLSSFEIEKMIETGGNLGLANLGNTCYMNSALQCLLHVPEINYYFFYNIFEKELNKSNPLGNKGQIAIAFGSLLHKLFDNLKNTNSSFVSPREFKFTIGHYSSMFHGYQQQDSQEFLSWLLDALHEDLNRIYNKPYCEKPELKDDEVNDPNAIARLADTCWHQHKQRNDSVIVDLFTGLYQSTLICPACSKTSITFDPFNDLTLPLPINKKWYHTFTIIDLSTDLLNLESRIMKLEVELDKTSNFDELLKYLSTFLKIPQKYIFLFEIFNNFFYKDFQAKYNKLKFFPTSEIISDSDDILVYIIPHNPETDIIIPVINTVTDQDKSYNISNPFGLPLFVVLDKVNDVRSFGKIRQKLESTVKVLSKIDIDAHYNEIKKSNKQYHSTKDFPLLARSLQEDTDMLEDDSTRNITSDEEYDSDISLANPNVGGDYGFNIRHYRETKPLTRSFNKFNYNSDDQDVPSDGVLNIPNLRPNFNNLPKLSDELPQLKQNYYYYPRYVENSANENEQDVISDDKEKVHEDYVVVENNSDDEIESNPAKDTPQELLDEGLDTENENNGPENIGLLFDSVSDLPSQKNDPKLNSELKTDNHPVLVFNNTTLVCEWDFDIFSKLFENPADQKWINLSYIPNAQLEANKRKLEQQQKSTVSLYDCLKSFSTPEILGDQDLWYCPNCKDHKQATKTIQIWSTGDLLTIHLKRFQSARSFSDKINMVVDFPIEGLDMSSFVSKEEDDSGLIYDLIAVDNHYGGLGGGHYTASVKNFRDNKWYYFNDGRVSEMSDPTECITGAAYLLFYRKRKPTSEFLGGDELQSVIQEGRNNFSQNLKDLMNNLTKTKEQVDDFNQHDIAFNSHEELKLEQADEQQQEVENSSKISDISQPNEQFLSAKKSRLPMNEEATSGEFHGGDNFNRRKQRLISKNKNYNKSISIKPDNAMDYSSSNIASPLSSGSEDNIVSDNISLPNSDANVDDK
>XP_462221_Debaryomyces_hansenii
MSEEGNKSPSMRGDYTFGAEEEEEVEIQQKFDESDANDLQQRREVLSQLLQTTNVHEGDTLFLVSRDYVDDILNLPADTFEELKNNLGPINCKSLVDGAGFLYPDDEKSDAIATRSITQEAFQKLIEWFGIHGEPIARAAMLNPATGNIEVERFPPYFHIHTLLKGNSNRSFHGQMHNGVYLSRTRTFNDLFDAIRVIMFKTSGNQKPTPFRIWFIPADSTDNLPSSISLFAFINDIRKKHLLRQDFYNYSLKSQGIVLPSYHILVESFDKSSKSYPVDNYFNSVDLSTFEIEKMIESGGNLGLANLGNTCYMNSALQCLLHVPEINYYFFYNIFEKELNKTNPLGNKGQIAVAFGSLLHKLFDNLKNTNSSFVSPREFKFTIGHYSSMFHGYQQQDSQEFLSWLLDALHEDLNRIYNKPYCEKPELKDDEVSDPSAIARLADTCWQQHKQRNDSVIVDLFTGLYQSTLICPDCSKTSITFDPFNDLTLPLPINKKWYHTFTIINLSTDSLNLESHIMKLEVELDKTSNFDELLRYLSTFLKVPQKYLFLFEIFNNFFYKDFQAKYNKLKFFPTSEIISDSDDILVYIIPHNPETDIIVPVINTVSDQDKSYNISNPFGLPLFIVLDKINDVRSFGNIRKNLESTVKILSNIDIDDHCDEMKKSNKKYHSAKDFPLLEKGSQEDVDMLEEDTNENINGPSQDEYDSDISLGNPNVGADYGFNIRHYRESKPVTRSLNKFNYSSDDQDASSNGVLNIPNLRPNFNNLPSLSDELPQLKQKYYHYPRYIEDSTNGNEQEASSDDKEKVDEDYVVVENKSDNEIEDNLAKDTPPESSDEGLDTENENNGSENIGSLFDSVSELPSQKNASTHYSESKTDNHPVLVYNNTTLVCEWDYDIFSKLFEDPADQKWIDLPYIPNDQLEANKRKLEQQQKSTVSLYDCLRSFSTPEILGDQDLWYCPNCKDHKQATKTIQIWSTGDLLTIHLKRFQSARTFSDKINMVVDFPVEGLDMSSFVSKEKDNSDLIYDLIAVDNHYGGLGGGHYTASVKNFRDNKWYYFNDGRVSEMNDPTECITGAAYLLFYRKRKPASEFLGGDQLQTVIQQGRDNFNQNLKYLMDNLIKTKEQVDDFNQHDIALKSHEELKFAEENQDEKEEDEEEEEVENVAKTSESLISPCNGTISSAKKSRLPINEETSSGEFNEGGDNFNRRKQRLISKNKNYNKSISIKPDNTMEYSSSNIASPLSSGSEDNIVSDNISLPNSDANLDDK
>XP_006683950_Yamadazyma_tenuis
MDDNDFGIKSEPMTDSEGTSAESMREPLKLSESVSCDEGAESDSLEEEDSQSFVEKRQVITHLLNVSEGQEGDYWNLIPNQFLSSFLNSDIASFKLLKQEIGPVNTEKLVDSSGLLYMTEDDESRCVCVHPKVFQYLSQWFGLEGVPIARALIIDASGNKIVEKYPPYFVLHTLGKSTKVYNSHNSKPQSVSLSKISTFQDLLDTVKRYVLKNTKGEFRVWFLNGDNLDDLPSTITLQEFVDIPSKSVVFKNILGDTLKHHSVNMLKYHLLLEVQDKTGNFPVSQYVHNINVEVFDPQNSLSSGGHSGLINLGNTCYMNSALQCLVHVPEINYYFFFDLFMKELNKTNPLGYNGNMAQSFGSLLHKLFSDQSVNGTSLNALSPREFKYTIGHYSSMFQGYQQQDSQEFLSWLLDSLHEDLNRIHDKPYLEKPELKDEDIDNPEAIKRLADISWDQYKKRNDSVIVDLFSGLYQSVLVCPDCGKTSITYDPFNDLTLPLPIEKKWYHTFTVVNLDFNQQVPDRIMKLQIELNKTSNYEELLSYLTRFLNVPKDFLFLYEIFNDYVYQDFQSNNKKYKFIPISELIGANDNVLIYIIPHSSVDKVVPVFNILPDQDKSYNIANVFGVPLFITLTDEEAKSFGRIRGKLEQAIQLLTTVDINSQYRQLKTVHKQFYSKKDFALEPVEVEVDEGYDSDVSLGDPEISADFGFTIKFLDDPRFRPDPRKKVHFPHIKPTLTGLPKLGEKLPELKYNYYHYPNYKRQEDYVLVKYEAKDEENEDKVQSNEEEVQLDEENEVEVDEEEVTPTSSEGAANDESEPLDSSSESSENDRLGSLFDSVSTLNNKTKEELRFNIEKHNHPTFVGPNTLLVCEWDSQIHEQLFNANTRTWEILKEIPNPELEANKAKLIAKQKSTISLYDCLDKFYQPEVLGDQDLWYCPRCKDHKQATKTIKIWNTGDILTIHLKRFQVARSFSDKIDVTVDFPIEGLDMSQYVNSPDRELTYDLIAVDNHYGGLGGGHYTGSALNFRDNRWYYFDDSRVSPIEDPKKVITSAAYLLFYRKRTKDNLLGGEKFSQLIEEGKKQYETNLNILKNNFLQLETQVENYDQDEKVQQPEKEGTPMADIEVENFNSGKKSRSPLMEDDSTFDTKKRLLSKDKDKGSSESE
>XP_001483727_Meyerozyma_guilliermondii
MVQDITDNNSVSGEEPLPILSPLPQNGESSNDSEQHAGFGKEALSLSSVTSTSSVPADDKESQILTERRQEIEDLLKTSYGAEGDLWYIISHVFLKTFLYLQVDSWSQLANELGPLDMNLIVDPMGNLYPEKDEPVPTYNVPPQVFIKLTEWFEVKGDPVVRTLVKNPETGSIEVERHPTLFALHQLVKNTPQRHGRYQSSHHNYNHHPTSFFLSRIRTIGELLETVRSQIKLEKKFRVWVIAPLNDVGETISPSITIPYFVRSIPRKSLILPGLFEATLSSQGLANQKFHLLVETAEKPNRNSLLSFPLDTYLLSIKLEAQRLDAVTGRSTTGGSGGTVGFSNLGNTCYMNSALQCLLHVPEVNNYFFLDIHNKELNTTNALGFKGEVAMAFASLLHKAFDPTSLVSSVSPRDFKYTIGHYSSMFLGYQQQDSQEFLSWLLDALHEDLNRILNKPYSEKPELSDDDIGNQRAIMELAEKCWMQHKQRNDSVIVDLFTGLYQSTLVCPDCGKTSITFDPFSDLTLPLPIEKKWFHTITVVDMSDKLSLNKIKTLEISLPKSSTFDSLVLYLSEFFHLPRHYFFVFELYNDAIIKNFQEEYQQLKFFPINELLAEDDDHYVYIIPHDPSRDIIVPVFSTLEDSDPSYKMVHAFGIPLFLVLDENERLDYAVVQSKIEELTRYLEVDSFESSPEDDKMDEDSTKESRPFYSVKYIDEIKMRHTFRMRPRPDTDSSLQAPVTRLNFNRLPDLLERASADEQKFYIKSQSDSPIEKEADSPIENEKDEETTEASDYVLVENSKSPASKSPVKLLDDETDGDGFVNLGLLFDSTTTLPTPCEVSESETGSLGDIANSSQPSPSEDMLVTKHMVLVCQWRNAAYAQVFDKDEAKAWKNKLSIRNEAVEASRLKAEKQRRTTVLLVDCLQSFSTPEVLGEFDLWYCPRCKDHKRATKTIQIWSTGDILTIHLKRFQSARSFSDKIDLTVDFPIEGLDMSNFVAGGDESLIYDLIAVDNHYGGLGGGHYTASVKNFRDGKWYYFNDSHVSPIEDPTQCITGAAYLLFYRKRSSAPLGGPKLESLFSEGSQEYNRTFTQFELTVVDLQQQVEKYDEEEAQTGKEDEEVPSSNKKSRSPAAENDPYFKGDDDSLFNKRKQRLISKDPELEREDSELESS
>XP_018709306_Metschnikowia_bicuspidata
MLKVAPQDGDASYLVPSLYLEKVLETEDASSLSHLAHVLGKLDCSSIVDEHGALPDGDSETDAFTQISPELFHQVVAIFGLHGDPVIRNTVVQDDGTAVLERNPPFFVVHSLNESSHQPRYQGTLDGSNHQYQCSFSLSQCKTFYHLVDAIKTCMFKAKDIEIRVWFVNSENAEQLPPAIPVSMFITDVDDKKIIGPMIMEQTLRTQGVTSSRYHLVAERVNKSTRRYPVDLAIANYDPSCLYPSIILKSGGNLGLSNLGNTCYMNSALQCLVHLPEVNFYFFFDLYKQELNTTNPLGNKGEVASTFSNLLHKLFDVQSSNNSHVTPREFKYTIGRHSSMFHGYQQQDSQEFLSWLLDALHEDLNRIYDKPYLEKPELKDEDVGDSAAIMELANTCWAQHKQRNDSVIVDLFTGLYQSTLVCPDCSKQSITFDPFNDLTLPLPVNKKWYHVFTIVDLSNALQNAAIRELEVELTKSSNFQDLVTYLSDFLQVPVQQLFLFEVFRNYFYKNFQDESATDTFLPVSELISEDDIIIVYIIPHDPSKDIIVPLVNVVGDEDKSYSICEPFGIPLFVVIDQNSDATSFGTIRRKVEQAVKILSNSDIETRFEDMKGDTKKEFYSAEDFPLLTNLTSYDDESMVDVNAGVQNSDSNGYDSDVSLANPNISASLGFEMKIFEEKPQAKSLWRIPRGRPQFANLPSLAENLNEMKRKYYHYPEYVEQTRSKEKTHGPVKIQSRDDDASILIMPESPLSSETERHSFVLVDGETGVSTGSSILNDEDIESDTNYDQVNSLFASVDNFGGPPKPSNDNDSVAIDTPGSIDQLVTSDNINRPTLITQNSMLVIEWDSLIYGQFFHEPKHQAWKQPPPIPNPKLEESKRLLNKQQSTKISLYDCFKNFSTPEVLGEQDLWYCPRCKDHKRATKTIQLWSTGDLLTIHLKRFQSARHFSDKIDMVVDFPIEGLDMSEFVSSNSLKQEPLIYDLVAVDEHYGGLGGGHYTASAKNFRDGKWYKFNDSRVTAIEDPQDCVTGAAYLLFYKKRTSSSFAGGDGIENLLKTGKNDFEARIDRLRNHLKQIIDEIESFNQQGQIARQIDKLNDEGDISASDWSKKEDGDDKIDDGVSEDEEEEDLYADSGLNRIPTVSNIGCLNSHKKSRSPVAEQLMKFEFENQRKQRLISKGSDLPRSVNINMGYSSSISNLASPDVSTDDDSI
>XP_002616322_Clavispora_lusitaniae
MSEELQIPQMASHASSDQTEPPHIPPVEHEPSPPSAGDAVDNANVDIASLQAEWRRLMDTKPVDGDVCYVIPRDFIQRVLSPTDCACLKDFASFVGKLDNTRILDAAGNLFPLGEEKVETAFVSPELYRSFQCHFGSLGPPVIRNVLVDAEGNAVLERFPPYFLVHTLCKNAPTTRAISHIGGLESHSKCAFSLSQTKTFKDLVDTIRNLMNVDKNSSLRVWFITTDNVEELSANIPVSSFINKIQHKKIVTPQVMTFSLQSQGIRSSRLHLVVEVSEKSSKKFILDQAVASTSLSSFDMNKITTTGGNLGLSNLGNTCYMNSALQCLVHVPEINFYFFYDLFEKELNRSNPLGNSGDVAVAFSNLLHKLFDYPGSSTSSVTPREFKYTIGRYSSMFHGYQQQDSQEFLSWLLDALHEDLNRIYDKPYCEKPELKDEDVENPQAIVDLAKECWNLHKKRNDSVIVDLFTGMYQSTLLCPVCYKKSVTFDPFNDLTLPLPVNKKWYHEFTIVDLSGSYLDSFIMKLEVELSKSSTYEDLVAYLSKHLGVPRDFLFLFEIFRNFFYKDFQEDNYQQSFLPINEIIGDDDAIFVYIIPYTPDDRIIPVINVAKDEDRSYDITEPFGIPLFIVLNKQSECSRLSQIEKKVSLIANRLSTANSSEIKSQATIVGGEASDEVMTEASETSQEEAKESSASITDSQSDAKYDIRYYREGNPKFSSSYRRHARHHVGQPEKNFAEKILNIPHERPHFNNLPLLIEAFSKPQRQNSRLSTERSDSLEPKLDDQNPDANLKVLSDDEDGNLCTPSIIGDDEQRSIGENTDNETNWDNLDSMFSSVDNLPPIENSKSAEGTSEKDSDPEKNEIDGILQGNELLVIDWKSHSYQDYFADTDKRAWENLDYVSNPELEENKRKLAAQQRTTISLYDCLRNFSTPEVLGDQDLWYCPRCKEHRRATKTIQVWSTGDILTFHLKRFQSARSLSDKINMVVDFPIEGLDMTDYVTSSQISKQPLIYDLIAVDNHYGGLGGGHYTASVKNFRDNKWYYFNDSRVTPLEDPKECVTGAAYLLFYKKRSSNQFAGGESVGQFIDKGRNEFEQKLSKLKDSLLQVTEELGLYREQEAVESANSLEVENNEEEDLYEDAEDDLQKVPALASAKKSRSPVTEQNMKFENQRKQRLISKGSDSPRSVNINLNYSSSTSNLASPGGSTDDERDV
>XP_025339955_Candida_haemuloni
MSDEYETPPSDSSPVEDQGSQLARARDEWDRLMSATPQNGDLWRVIPRPFWEKVCSTQASSLQELASLVGKIDLASLVDENGAMYPEEESMPCLAVSPELFHSLGQTFGINGNPVARNMLVDESGVSLERMPPFFILHVLSKETTVSPRSRYNLQHSRMAFSLSSASTFQQLHDAVRSHVYKNPRAVAPLRLWFIENEPAKDMPSSIPVSSFIDAVGRKSIVTPNLYGSTLRSQGIESSRLHLIVEPADRKTFLVDAYLASHMDVLDYDAITSSGGHCGLSNLGNTCYMNSALQCLTHIPELNYYFFFDLYQKELNTNNPLGYKGDVAVAFSSLLHKLYGSGSPSAVTPREFKYTVGRHSSIFHGFQQQDSQEFVSWLLDALHEDLNRIQQKPYCEKPELKDEDVNIPEAIRELAVTCWDQYKKRNDSVIVDLFTGMYQSTLVCPTCNKESMTFDPFNDLTLPLPVNKKWYHELIIVDLSGDHAASGRQPLSKLEVELNKSSNFDDLINYISNFLRVPTEHLFLFELFSNFFYRDFQENSAASKFYPINELISDNDVIVAYIIPHNPATDIIVPLLNTVRDEDSSYDMAEPFGIPLFVTLNKESDVFSFGTIREKLEQTVKHLTNADMEASYKEIKGDSNGSRFKADSFPLLQKEESGDLEMAEPDTEQTPALKDEDYDSDISLAHPEVGADFGFAIKYYEEDGSRHAPTRGPRRYQPGMRMRYQSLLSEDKDPNRRPLNIPQGRPSFLKLPLLADKLPDLKRKYYHYPTYAAEVQRNEKLNNEANEEEEVKQEPEHVSILHNRAEEVAEDSDANIRTQSDEDEESDSNYDEMLPLGHADSLRPPTLPPIPSSESDQEVQSDIASPGHEEKPEQVIKNDKVKPLLVDSKTTLVCEWDSQVFDRFFKDRDQQAWEELPFIANPVLEDNKRKLALQQKSTVSLYDCLRNFSTPEVLGEQDLWYCPRCKDHKRATKTIQIWSTGDILTIHLKRFSSARAFSDKINMVVDFPIEGLEMNEFAQAGTTEPLIYDLVAVDNHYGGLGGGHYTAYAKNFRDQKWYYFNDSGVNEVKDPRECIKGAAYLLFYKKRKPTAFAGGHSVEQLLREGRQSFESKLQNLKEQSLAVSQQVQLFEQARDDIMQRAEAERRAAEQNNHQNDEEQVITSGSDEDDLYADSNSSGMKKVRPTLVQPANTDFENSRKQRLLSRGADSPRSVNINHEYSSSVSNVASPAGSGGEVESPTKDPTTS
>XP_024711943_Candida_pseudohaemulonis
RTRDSWDAMIQATPQNGDVWLVIPRFFWEQVCSTEAASLEELAQKVGRLDTSLLVDEHGAMTAEDESTCLAVKPELFHSLAQVFGVNGAPVARAMIVDENGVLIERVPPLFVLHVLAKEASPRARPSQVFSLSLASTFQQLHDTVRSHVYKNPRAVAPLRLWFIENEAARNMASQISVAAFIDAPARKSIVTPNLYGSTLRSQGIEASKLHLVVEPAERKTFLVDSYLASHSVLDYDVVTSLGGHCGLSNLGNTCYMNSALQCLTHIPELNYYFFFDLYQRELNTNNPLGYKGDVAVAFSSLLHKLYGSGSPSAVTPREFKYTVGRHSSIFHGFQQQDSQEFVSWLLDALHEDLNRIHQKPYCEKPELKDEDVNNPEAIRELAVTCWDQYKKRNDSVIVDLFTGMYQSTLVCPTCNKESMTFDPFNDLTLPLPVNKKWYHELIIVDLSGDHAASGRQPLSRLEVELNKSSNFDDLINYISSFLHVPAEHLFLFELFSNFFYRDFQENSAASKFYPINELINEKDIVVAYIIPHNPETDVIVPVLNTVREEDSSYDIADPFGIPLFVTLNKETDVFSFGTVREKLEQTVKLLTNADMEASYKEIKGDCNGSRFKADSFPLIQREQRASADLNMADADAEVQPTDEDYDSDISLAHPQIGADFGFTIKYYEEDGTRHVNTRGPRRYQPGMRMRYQLQLLEESDPNRRPLHIPQGRPSFFKLPLLAEKLPELKRKYYHYPEYAAEMQRIETTKNETSEESNFAEPEPISILHNRQESVEATGGSDANDRAQLDEDEDSDTNYEDIEPLGQDSLRPPILPPLPSSESDHEANSVDCSPHHEDRAEEAVKQEKVKPLLVNSKTTLVCEWDSEVFDRFFKDRDHQAWEELSYIPNPVLEDNKRKLAMQQKSTVSLYDCLRNFSTPEVLGEQDLWYCPRCKDHKRATKTIQIWSTGDILTIHLKRFSSARAFSDKINMVVDFPIEGLEMNKFVQNGTGEPLIYDLVAVDNHYGGLGGGHYTAYAKNFRDQKWYYFNDSGVNEVKDPRECIKGAAYLLFYKKRKLSAFAGGQSVEQLLNEGRHSFEAKLQNLKEQLVAIGQQVELFNQARDEIMQRAEAERQAAAEQQQEANDEAITSSSDEDDLYADASTKGPRKVRPTLVLPGNTDFENLRKQRLLSKGADLPRSVNINHDYSSSVSNLASPIGSSGEVELPSKEDNT
>XP_025335161_Candida_duobushaemulonis
MIQATPQNGDVWSVIPRFFWEQVCSTEAVSFEELAQKVGRLDCSSLVDEHGAMTAEDESTCLAVKPELFHSLAQVFGVIGTPVARAMIVDENGVSIERVPPLFVLHVLAKEASPRARPSQVFSLSSANTFQQLHDTVRSHVYKNPRAVAPLRLWFIENEAARNMASQISVAAFIDAPARKSIVTPNLYGSTLRSQGIEASKLHLVVEPAERKTFLVDSYLASHSVLDYDVVTSSGGHCGLSNLGNTCYMNSALQCLTHIPELNYYFFFDLYQRELNTNNPLGYKGDVAVAFSSLLHKLYGSGSPSAVTPREFKYTVGRHSSIFHGFQQQDSQEFVSWLLDALHEDLNRIHQKPYCEKPELKDEDVNNPEAIRELAVTCWDQYKKRNDSVIVDLFTGMYQSTLVCPTCNKESMTFDPFNDLTLPLPVNKKWYHELIIVDLSGDHAASGRQPLSRLEVELNKSSNFDDLINYISSFLHVPAEHLFLFELFSNFFYRDFQENSAASKFYPINELINEKDIVVAYIIPHNPETDVIVPVLNTVREEDSSYDIADPFGIPLFVTLNKETDVFSFGTVREKLEQTVKLLTNADMEASYKEIKGDNNGSRFKADSFPLIQREQKASADLNMADADAEVQPADEDYDSDISLAHPQISADFGFTIKYYEEDGTRHVNTRGPRRYQPGMRMRYQSSLQEESDPNRRPLHIPQGRPSFFKLPLLAEKLPELKRKYYHYPEYAAEMQRIENTKNETSEESNFAEPEPISILHNRQESVEATGGSDANDRAQSDEDEDSDTNYEDIEPLGQDSLRPPILPPLPSSESDHDANSVDCSPHHEDRAEEVVKQEKVKPILVNSKTTLVCEWDSEVFDRFFKDRDHQAWEELSYIPNPVLEDNKRKLAMQQKSTVSLYDCLRNFSTPEVLDHKRATKTIQIWSTGDILTIHLKRFSSARAFSDKINMVVDFPIEGLEMNEFVQNGTGEPLIYDLVAVDNHYGGLGGGHYTAYAKNFRDQKWYYFNDSGVNEVKDPRECIKGAAYLLFYKKRKSSAFAGGQSVEQLLNEGRHSFEAKLQNLKEQSVAIGQQVELFNQARDEIMQRAEAERQAAAEQQQEANDEAITSSSDEDDLYADASTKGPRKVRPTLVSPGNTDFENSRKQRLLSKGADSPRSVNINHDYSSSVSNLASPIGSSGEVESPSKEDTT
>XP_028892996_Candida_auris
MSEEFETPPSEPMPEEDAAFTLADLRSKWDQLISATPKHGDVWNIIPRQFWEKLCSTEASSVQELVQQLGKIDCRPLVDDHGAMLPEDQSPPALAISPELFHSLIQHFGITGGPVARTMLVDEASGAVSIERNPPLFILHVLSKESTGVTRNRYSSVLHSRMAFSLSSTSTFQQLEDAVRSQIHKNPRATVPIRLWFVDANAAREMPSSVPVSSFIDSPGRKSLVTPNLLDKTLHSQGIDSSKLHIVVEPADRKAFLVDVYLESHMEVLDYNTITSSGGRCGLSNLGNTCYMNSALQCLTHIPELNYYFFFDLYQKELNTSNPLGYKGDVAVAFSSLLHKLYGSASHSAVTPREFKYTVGRHSSIFHGFQQQDSQEFVSWLLDALHEDLNRIHQKPYCEKPELKDEDVNNPEAIKQLAITCWDQYKKRNDSVIVDLFTGMYQSTLVCPSCNKESMTFDPFNDLTLPLPVNKKWFHELIIVDLSPDRSSGRKPISKLEVELNKSSNFEDLIGYLSSFLNVPSKDLFLFELFSNYFYRDFQENSAASKFYPINELISDNDIIVAYIIPHDPENDVILPVLNTVQDEDASYDVAEPFGIPLFVTLNKNRDVYSFGTIRRKLEQTVKILSNADIEAKYMELKGSSTGSRFTAESFPLLRDEKLAVDADMVEAETEPENDDGYDSDISMSHPEVGADYGFTIKYYEEDGSRHVPTRGPRRYQQGLRPRYQSMLLEENDTSKRPIYVPQGRPSFLKLPLLATKLPELKRKYYHYPAYAAEVQKSDVIEAADGEIELVAQDSDRRSLTPIRTDSEQKGEVKESDDDESGSNYCELQSLLASDTIERHAPPAVPPSETGHEAGSEISSPPAYENPEAESMKIKEPKPVLVDSKTTLVCEWDSSIFKQFFKDREQQAWEDITSIPNPVLENNKRKLALQQKSTVSLYDCLSNFSTPEVLGEQDLWYCPRCKDHKRATKTIQIWSTGDILTIHLKRFSSARAFSDKINMVVDFPIEGLDMSNYVQAESEEPLIYDLVAVDNHYGGLGGGHYTAYAKNFRDQKWYYFNDSGVNEVNDPREAVKGAAYLLFYKKRKSSAFAGGRSVEHLLNEGRQSFESKLEHLRRQVLAVRQQVQLYDQARDEVLQQAEAKAEADRQRAATAAQQNCNESQDAAPLSSSSSEDDLYEDNPTIVKKERPTSIEQPNADYEISRKQRLLSKGVDSPRSVHINHDYSSSVSNVASPTGDVESPTKDFPGAP
>NP_012338_Saccharomyces_cerevisiae
MGSSDVSSRECSLVYNEDPDFTDGTTPCDRLGVDLMNVLDDKDEIKQESVPVSDREIEDTESDASAVSSFASANELIAEPHAASETNLGTNGQDGRNVLEQQRDVVARLIEENKETQKEGDKVCIVPKVWYDKFFDPDVTDPEDIGPINTRMICRDFENFVLEDYNRCPYLSIAEPVFNFLSEIYGMTSGSYPVVTNLVINQTTGELETEYNKWFFRLHYLTEKQDGRKRRHGQDDSIMYLSMSALNLVRDLVEKSMNLFFEKADHLDVNAVDFKIWFVSEGSDIATDSNVSTFLNSSYEITPLQFLELPIKKLLIPDMFENRLDKITSNPSDLVIEIKPIEGNHHWPSNYFAYNKLEPASGTTGLVNLGNTCYMNSALQCLVHIPQLRDYFLYDGYEDEINEENPLGYHGYVARAFSDLVQKLFQNRMSIMQRNAAFPPSMFKSTIGHFNSMFSGYMQQDSQEFLAFLLDSLHEDLNRIIKKEYTEKPSLSPGDDVNDWNVVKKLADDTWEMHLKRNCSVITDLFVGMYKSTLYCPECQNVSITFDPYNDVTLPLPVDTVWDKTIKIFPMNSPPLLLEVELSKSSTYMDLKNYVGKMSGLDPNTLFGCEIFSNQIYVNYESTESNAQFLTLQELIKPADDVIFYELPVTNDNEVIVPVLNTRIEKGYKNAMLFGVPFFITLKEDELNNPGAIRMKLQNRFVHLSGGYIPFPEPVGNRTDFADAFPLLVEKYPDVEFEQYKDILQYTSIKVTDKDKSFFSIKILSVEKEQQFASNNRTGPNFWTPISQLNLDKATDIDDKLEDVVKDIYNYSSLVDCAEGVLMQVDDEGDTEGSEAKNFSKPFQSGDDEENKETVTNNENVNNTNDRDEDMELTDDVEEDASTEPELTDKPEALDKIKDSLTSTPFAILSMNDIIVCEWSELGSNEAFSDDKIYNWENPATLPNKELENAKLERSNAKERTITLDDCLQLFSKPEILGLTDSWYCPTCKEHRQATKQIQLWNTPDILLIHLKRFESQRSFSDKIDATVNFPITDLDLSRYVVYKDDPRGLIYDLYAVDNHYGGLGGGHYTAYVKNFADNKWYYFDDSRVTETAPENSIAGSAYLLFYIRRHKDGNGLGSSKLQEIIQKSRHGYDERIKKIYDEQMKLYEFNKTDEEEDVSDDMIECNEDVQAPEYSNRSLEVGHIETQDCNDEDDNDDGERTNSGRRKLRLLKKVYKNNSGLGSSSTSEISEGCPENEVADLNLKNGVTLESPE
>XP_018221147_Saccharomyces_eubayanus
MDSSNASSSETSLVYNENQQSPGGTTPCDRLGVDLMNVLENNDEVKQEAAPVTNREIGDTESDASTGSSFASANELLRETNTKNETSVDANGGLTLTQQREMVARLTRVQREAQKEGDKVCIVPKAWYDKFLDPDVTDSQDIGPINTRVICRDFENFVLEDYNRCPYLSVSESVFEFLAEIYGLTSGSYPVITNLVMNQTTGELETEYNKWFFRLHHLTEKQEIRKRGYNQDDSVLYLSMSALDLVRDLVEKSMNLFFEKADHLDINAVDFKIWYVSQGSDVSADTNTSNVLNASYEITPLQFLELPIKKLLIPDMFENRLDVITSNPSDLVIEIKPIEGNYHWVSNHFVYNKLEPASGTTGLVNLGNTCYMNSALQCLVHLPQLRDYFLYNGYEKEINEENPLGYHGYVARAFSDLIQKLFQNKLSIMQRNGAFPPTMFKSTIGHFNSMFSGYMQQDSQEFLAFLLDSLHEDLNRIIKKAYIEKPSLSPGDDVNDWNVIKKLADDTWELHLKRNHSVITDLFVGMYKSTLYCPECKDVSTTFDPYNDVTLPLPVDTVWNKAVKIFPMNSPPLLLEVELSKSSTYLDLKNYVGRILGLDPNTLFGCEIFSNQIYVNYESIESNAKFLTLQELIKPADDVIFYELPMINDNEIIVPVVNTRIEKGYRNAMLFGVPFFITLTKEQRNNPAAIRMKLQKRFIHLSGGFISFATPVEDQADLVHSFPLLAEKYPDIELRDYEDILQYVSNMAVDKDKSFFSVKILPVEKEQQFVSNNQTGPSFWTPFSQLNYNRATDIKDSLTDVVRDIYSYPALVKSAQGTPMQVDDEGEAGLDEEHDSSKPLQAEDKLEDRKIETISGIRSDVNDQDEDMESIDDVDEDGSTQPLPTDSCRKEVLDKSENSLHSISHEIISADDIIVCEWEESASNEAFSDDKIYNWENPSILPNTELEKVKLERRNAKERTITLDDCLQLFSKPEILGLNDSWYCPTCKEHRQATKQIQLWNTPDILLIHLKRFQSQRSFSDKIDDTVNFPITNLDLSEHVVYKDDPRGSIYDLYAVDNHYGGLGGGHYTAYVKNFMDNKWYYFDDSRVTETVPENSIAGSAYLLFYIRRTKDGNELGGSKLQEIIRESRQEYDLRIKSIYDEQMKLYETNKTDDEEDMSDDIVESNEDVQTPEYSNRSLEVGHIETRDCGDEDDNDDGERTNSGRRKLRLLKKVYKNLDSGSSSTSEVSEGGLENESTGLEDLGYKNDVTLESPE
>XP_033767103_Saccharomyces_paradoxus
MGSSDVSSRESSLVYNEDPEFPDGTTPCDRLGVDLMNVLDGKDEIKQGPAPVSDREIEGTESDTSAVSSFASANELIAEPNAGSETNLEANVQEGRRALEKQREMVARLIEENKEAQKEGDKVCIVPKVWYDKFFDPDVTDPEDIGPINTRMICRDFENFVLEDYNRCPYLSIAEPVFNFLSETYGMTSGSYPVVTNLVINQSTGELETEYNKWFFRLHYLTEKQDVRKRRHSQDDAVMYLSMSALDLVRDLVEKSMNLFFEKADHLDVNAVDFKIWFVSEGSDIVTDSNVSSVLNTAYEITPLQFLELPIKKLLTPGMFENRLDKITSNPSDLVIETKPIEGNSHWPSNYFAYNKLEPASGITGLVNLGNTCYMNSALQCLVHIPQLRDYFLYDGYEGEINEENPLGYHGYVARAFSDLVQKLFQNRLSVIQRNSAFPPSMFKSTVGHFNSMFSGYMQQDSQEFLAFLLDSLHEDLNRIMKKEYIEKPSLSPGDDVNDWNVVKKLADDTWKMHLKRNCSVITDLFVGMYKSTLYCPECQNVSITFDPYNDVTLPLPVDTVWGKTVKIFPMNSPPLLLEVELSKSSTYIDLKNCVGKMSGLDPNTLFGCEIFSNQVYVNYESTESNAQFLTLQELIKPADDVIFYELPVTDKNEVIVPVLNTRIEKGYRNAMLFGVPFFITLTENELDNPGAIRMKLQKRFVHLSGGYIPFSEPVGDRVDFAENFPLLVEKYPNIKLDQYKDILQYTSNKATDKDKSYFSIKVLPVEKEQQSVGSNRTLPNFWTPFSQLNFDKATDIDDKLEGVVRDIYNYSSLVDPDEGIPMQVDDEGEIELSEAESPSKPFKLEDEEENKEVATNNENVNNTTDRDEDMELTDDIEEDASTEPESMDKPEVSNKTKDSLTTTLPAILSRNDIIVCEWGEVASNEAFSDDKIYNWENPATLPNSELEVAKLERSNAKERTITLDDCLQLFSKPEILGLTDSWYCPTCKEHRQATKQIQLWNTPDILLIHLKRFESQRSFSDKIDATVNFPITDLDLSEYVVYKDDPRGSIYDLYAVDNHYGGLGGGHYTAYVKNFADNKWYYFDDSRVTETAPENSIAGSAYLLFYIRRPKDGNVLGSSKLQEIIKKSRQGYDERIKKIYDEQMKLYEVNKTDEEEDISDDMIECNQDEQAPEYSNRSLEVGHIETQDCDNGDDNDDGERTNSGRRKLRLLKKVYKHNSGLGSSSTSDISEGGPENEVTDLNYKNDVTLESPE
>XP_003678324_Naumovozyma_castellii
MLSIDGENESSSQSEELVQLFDDVSDEGRSSQSNENENILPKPDDIVRVSTDEHEANTTTTYPDLKAQRDIIAELLEGQKSSEGDIVYIIPKLWYEKFCDPNIIKSEQLGPINTSTICTDYENFILVDYNQCPYMSITEPIFKKLYEWYGLAPGSEPVSTFLVHDEESDSLITEYNRCVFRFHYLTENGAPSREHHRTPNIFTSSRLATMKEIVSKTLQKFFALHSELDNKQASFRIWYVKDVQRNDNNGVLDTQYYLTPLQFMSLPVLTRVTPQMLTYQLKNLNIASGDLVIETEQHNKNYHWLSNYFIYNDLVPSLEITGLVNLGNTCYMNSALQCITHIPVFREYFLYSGYEKELNTDNPLGYQGHVAEAFSELIRCLFGDKLVQFSAYAPNHFKATIGHFNSMFSGYLQQDSQEFLAFLLDSLHEDLNRIDKKPYVEKPSLPSTADLNDFRIVKKLADDTWKAHLLRNDSVITDLFVGLYKSTLECPECQNISITFDPYNDLTLPLPVKSMWHSHIKIFPLNAPPCILEVELPKSSSYEELKNYVATCAEIDPANLFGCEIFNNQFYTNYESPESNSKFLPLQELIAENDNVVFYELSINPNDIVVPVLNTKFEKESTRPTYFGIPFFLTLHENEVANPTLIRYKLQQMYFHLSGGFIPFPFTELDEYPNVVDLPLINEKYPGFDMTKYNDIVKYSVSKGSSSDNLFTIKIHDEGNKNHSTNNESQVCIPRGRINYHKALNMSTVLTPIVRDIYEYTSLEPKQDDVIMDDNSSNNEDSDHCNNTEETNNDEVEQSKNECTMLDTEQAEPEENHTDVTSDKDITPEENLEKEEKELPTIIDKNTIIICEWNEDGIQAAFTEDKVINWENMAILNNKELEEQRKKDLEEKNKEITLNDCLNLFSKPEILSLNDSWYCPTCKEHRQATKQIQLWNAPDVLLIHLKRFENQQSFSDKIDDVVQFPITDFDISEHLVYKDDPRGNVYDLIAVDNHYGGLGGGHYTAYAKNSTDGKWYYFDDSRVTETVAENSITGAAYLLFYLRRSCPESLKNSRLGEIVKQSRIEYDLAIKEIHEKQRVIYETNKTDDEEEEDLEDVTDEEIDADTTTKRSSSNGKEKEGVDLTRNDGSSGTRRSSDYSNESLEVGKMEIDDPITDETNAGRKKLRLIKKVYSTPSASLSPTTSTTSSDDTEDKTLEKDSV
>XP_003668325_Naumovozyma_dairenensis
MAFNDDENTESEELDVQLFDDLNDDKREQSQNQLEKDKSQQYENDASVAVEAESNDNEEEGDNTSQLIPDLPSQRNIISDLLEENKNMEAEGDKIYIIPKYWFDKLKDPVTADPNELGPIDPSLICKDYDNLILADYNKHPYIPLPESVFLKLYEWYGLAQGSQPVVTFLIYDDESNSLIPDYNWYFFRIHHLTQDGASRNYYPKNTKTCFTMTSLATLKDVLIKAMDYFAAIETNIDATQMNFQIWYVDDPSASHTASILSTLYELNPIQFLSFNAITKITTQLMDKQMKEFTPTSFDFVIETKPKQKSSHWPSNFLIYNNLQSSPGTIGLTNLGNTCYMNSALQCITHIPIFRDYFLYGTFQKEVNEGNPLGYQGYMARAFSDLIQSLFGDNITSTTAYSPSYFKSTLGHFNSMFSGYLQQDSQEFLAFLLDSLHEDLNRIDKKPYVEKPSLPLTANLNDFDVVKRLADDTWKAHLLRNDSVITDLFVAMYKSTLKCPECQNTSVTFDPYNDLTLPLPVASIWHTKVKIFPLNSPPCTLEVELAKTSTYLDLKSYISECTGIKIQNLFGCEIFSHQFYTNYETVESNSQFLPLQELISDQDDVIFYEINISNDEIIVPVLNTKVEENFSRPSLFGVPFFITLSASELDNPCLIRYKLEKCYSNLSGGFIPFPSTEQEEFPTLDDFPLLSAKYPKEALEKYTDVLHYSVPICIDNDKQVRNEEYFKIKILNFKQSIKTINNANDGKQSPAFWVPQTHMNFSKAQDITELLNPITRSLYQYHLSSDDEITSEGLVDTAKNERKLMKVQDSDLESPLSEENISVDKDLDTITPEQEQLGIDNEIDLEEIQETDGNSEEKCEEQPAEVSQTTVLNNNLDHTYNRSTLICPGNVIICEWPATNIQKAFTEDKVINWEHPAPLPNPQLEKLKEQRDKQEERHITLDDCLKLFSKPEILSSNDSWYCPHCKEHRQATKQIELWNTPDILLIHLKRFENQRSFSDKIVDTVFFPITDFDISEHLVYKEDPRGNVYDLIAVDNHYGGLGGGHYTAYAKNANDNKWYYFDDSRVSVTAPEKSIAGSAYLLFYVRRNSHENVVETSLQETIKEAREAHQRKILALEERQKIIYEDNKSDMEDYTDGTDSESSQHAIDVTSNKEVFEDNDIVERPRAAMKTESSMSPTTFGKNTEERRSSDYSNESVEVGEQELDDSNPDGINAARKKLRLLKKVYNRSSPSLPLTCSETNDEQTIETPKNDS
>XP_003957888_Kazachstania_africana
MAEEKDVEMQSEQGDVQILESSFDESLEVEDDTQANVELELENSEEASSDPDEVVKDQENIKLLNERRQIVLDLLEQYKVIAKEGDKVYIIPKFWYDNFFNEDVTDPELLGPIDTTLICRDYDNFFLKDYDDCPYISVPESIFLQLVEWHGLSSNSEPVQTNLVLDEATNTLITEYNKLFYRVQYLIDPNEKPYTRNTRNANNINFFTISTLSTLTEAANKALNIFFELESNLNIDSTSVRIWLATTSMEESIHKSNYLLGPIDFLSYQPKIHVTKDLFGKQLRDLSTTGGNFIIEVKQIDKNYHWVSNYFKYNDFHHAKGTMGLSNLGNTCYMNSALQCLVHIPQLRDYFLYSAYEAELNTDNLIGYKGYVAKAFSSLVQNLFGDTITKQGTNSSFGPNHFKSTVGHFNSMFSGYLQQDSQEFLAFLLDSLHEDLNRIINKPSTEKPSLKEGDDYNDPAVIKSLADETWKMHLLRNDSVITDLFVGMYKSTLECPECTNVSITFDPYSDLTLPLPVDSTWSSKVRIFPQNSPPCILEIELSKNSTYQDLKNYVAKCAQMDSEDLYGCEVFSYQFYNNFESAESNSQFLPLKDLISESDVVVFYELPRTAEDDVIVPILNTRIEEGFNKSHLFGVPFFIVLSQEELNNPTLIRNKLEKLFINLSGGFIQFPSTCVETPERSLDMFPLLSEKYSEVALATSKGYIEEVLKYATPNVVDAIDFFEVKILQDVNEKLRLESEDGKFWTPQSHMNLNKIKAISTFVSPIIADIYNYRTISSNTAKEPTDEEAKNENKEVEEEEQEEENDEEEQQKENLADVLRSHSLIVCEWSLESSRLAFSEEKVINWENPGVLQNVELEELKTQREVDGSDKEITLNDCLNLFSKREVLGLNDSWYCPHCKEHRQASKRIQLWNTPDVLLIHLKRFENQRSFSDKIDATVNFPIENLDMSPYLVHKDDPRGTVYDLYAVDNHYGGLGGGHYTAYVKNFIDNKWYYFDDSRVYETDPEKSVSGSAYLLFYLRRGSNESGGSEQLRELIKKSRFEHEQKIKEIKDKQEELYETSKTSEEDNEDEDEDEDEDEYEDAIEEAEDQASLVNRDSFKTVLVDKEHSNESFEIRHMNDDDGSGRRKMRLLNKIYKTESLTKSESTSPILLSPTEPGNVTDKNSLPSDKSE
>XP_022463575_Kazachstania_naganishii
MEKSDEEGLNFNNQIHNTTTNEKDISERVASPPSPSAEDSSHEDTNSSKQVEDIRTDIGRQRETIAFLLENSKRNEKEGNKVYIIPKFWYDNFFNNDIDEPSMLGPIDTQLIVKDHENFILNSYDSCPYISIPEEIFNSFVEWYGLSEGSQPVSTVLVTDSTNGTLITEYNKPCFKLQYLINPDQKSRVFDNHHPGPLYTCVSASKLSSIGDALEQALGNFFKIETHLTVDNSKVNVWLVKNLSEEEITLSEPYLINPMQFLFYPEKIKVTDDILSKSLRELDILNGIFIIETKRRSRKTKQHWASNYFHYNKLNRSTGTIGLSNLGNTCYMNSGLQCLVHIPQIRDYFVYNGFEKEINVNNPLGFQGHMARSFHGLIQSLFGDSIAPFPSYVSPTHFKSTLVHFNSMFSGFQQQDSQEFLAFLLDSLHEDLNRIVEKPYVEKPSLKPGDDINDFDTIKKLANETWKSHLMRNDSIITDIFVGMYKSTLECPECSNVSITFDPYNDLTLPLPINSSWNAQVRIFPSKLPPCMIEVELPKASTYQDLKEYVAKCLGMNAQNLYGCEVFNHQFYNNFESPDSTAQYLPIYELISESDIVVFYELVSEPGDLIIPVLNAISNKESNNDSLFGVPFFITIKAADVNNITLLRHKLEKEYINLSGGYVSPKSTENNEIKDIAAFPLLQEKYPDVDFKEYTDILQYATQYDDSTNLPEKPLFEIRIIETERSTSYMKENVSGEPIELWTPRAHLNLALAQDITDKVDAVVNDIFNYSNMLITKQQEKGTVPNNSLEPMDIDSCSVLENCSDKSESFTNLGSITEEACNEFLNEKTESGALSDTTVITPQSLLVCYWSKEVADEVFSHDNVVNWENPGKISNKELESIKLAESAHVEQETTLKDCLNLFSKKEVLGMSDSWYCPNCKEHRQATKKIELWNTPDVFLIHLKRFENTRSFSDKIDATILFPIEDLDMSEYLVYKDDPRGSVYDLIAVDNHYGGMGGGHYTAYVKNLTDQNWYYFDDSRVSKTSPEKSIAGSAYLLFYLRRGSLNNIDSKRLKDIIDTSRSEHEIQIQTLYTKQEELYEVNESSGASEDEQEDEENSDTAKEDDGNSDSGSDDNPVSSTGTESMDGFSQDEVSVPVENEENIAKTNTEDRSDTNYYTESLDVGQTDPGNASVNSSDNVEKRKKRLLNKVYSDKLLNSSSESLERSENGDTESVASIRSGGERVPVLDSLYA
>XP_448842_Candida_glabrata
MENITSNEGIPDLNEELNTIQIESTSSNDGHEELLRKRGIITKLMKNCELSAKEGDKVYIIPKDWFDKFFSEELKSENDLGPIDVASIIKDYEHFVLEDYNSVPYTSVPEPLFLQFQEWYGITDLSQPVVTYLIENENGELVTEYNKRIFRLHHLTIGESSRNNYTLNQSYIVLSSLNLYSDLKVKAIQQFAKNQNYLNMENHEFRVWVVEDNETNSANTALSSYEITPLQFLSLSSKELIAEDMFHKLLKSTSSQPCDIIIETRNLNDGKWPSYFFMYNNPMTMTGIVGLSNLGNTCYMNSGLQCLVHIPKLRDYFFYGGYEQEINLDNPLGYNGTVATAFGNLIQNLYSYHWNQQQYQSYSPNRFKMTLGQANSMFAGYMQQDSQEFLAFLLDSLHEDLNRIHDKPYIEKPTLETSEELADENAVKQLAKKTWDAHLARNDSVINDLFVGMYKSTLKCPTCKNISITFDPYNDLTLPLPISTVWNKKVKIFPQKSPPCILEVELPKSATYNDLKDYVATYSNIDSSSLFGCEIFNHQFYRNFESPISDSNYLPVQELISETDDIIFYEIIINPGDIILPVINTRIEEGFNSPSLFGVPFFVTVSDEERRNPFLIYQKLEKLYTNLSGGYIQLRETLNNENQLNAIFPNLVAKYGKEDMEPINDIIDTLYDPNDSTDGIFTLKTISESRDEIEIESPSKTQPWIPESNINYKLADDIFNFSSVILRDIYYYNKMENQTSDAENASSTDNSNSEDNMEISTDSPVVDGSDLGNSESNHKPEKYQSELDKLCIESSSILVCEWTQKSIDEVFTDDKPIDWEHPALLENKELLLAQKQRNSASPNIITLDSCLKLFSKPEVLGINDSWYCPKCKEHRQATKQLELWNTPEILLIHLKRFENQRSFSDKIDAVVDFPIEGLDMTPYVVDSVVEDGCIYDLFAVDNHYGGLGGGHYTSYVKNNIDNRWYYFDDSRVSSTDPKKSVAGSAYLLFYCKREQNPNGIGNSKLQDIIINSRTKYEERWQEILNSQTQLYESTKDIVSQETSLNIGYTPDSKNKSYEIEPNNSPSLTNSHSDTTESETFELKQDKNGSESSEDDILSRKSTGYSTESLEVGNLDINEADENGGRRKLRLLKKVYGSDTNPEDEDEC
>XP_004182579_Tetrapisispora_blattae
MDPEDNDSMENNNISTPLVMENTPSTKNQPEQAEDDQPTENNNNIPNDIDHSINHNTYSDNLIDDPVDVELIDESTAKDNNNVNNSDRLDLNAATIYNNNVTNRSVLEEQRQIVDDLLDEFKKTAQEGSRVFIIPQTWYVNFLNADLAENLDPINTKLICKDFDNFIFKDYNRFPYVSIPQSVFEKFFEWYGLAANSQPIEAFLIWDNENNTLVTEFNRLSFRLHHLTLSNQSQGTTSNSYHYHNMRERNNVVYFSASRFHTVKQLTARALDVFLQTEKQFDNDTTNLKVWVVSNNKNKPRPDKAKNSNNSTSIVDDDIADIDEEAGNDDASVSNSVSSVDDPILSTTYRINPRQFIEFGSKIRLTREHFETILKDCDFPLEDFVIEVKPKGKQHHWLSNYFKYNYLVPSTGTLGLVNLGNTCYMNSALQCLIHLPKFNEYFLLNGYQKEINLDNPIGYQGNVANAFGKLIHKLFEERIIDNESEKSSFSINSFSPTNFKSTVGYCNSMFSGYLQQDSQEFLAFILDGLHEDLNRILKKPFVEKPSLPENSNYKDYKVIKKLADDTWEAHLKRNDSIVTDLFVGMYKSTLQCPDCHNVSVTFDPYNDLTLPLPVETIWNKVIKIFPSNSPPCSLEVELEKTSTYNDLKEYISRNTGIAASDLFGFEIFSNTFYSNYEAPGSNGQFLPLQELIADSDDVIFYEIPDRENNIVIPILNMKIDKGFRSPRLFGVPFFITLTNEEASNPGFVRYIIEKYYTMLSGGFIEFPLFSSFDGDTNISQLPELSKKYPDIDFTLLEDFLKYSNPDESSKVNQYFDIRISKGLNNVTTMKSNTGLFDNSYVWTPSSSQQYGNAKDIKEFLHPVIRDIYDYASLFQSENLSDEPHDIELPEFNTDFNQLVNNSNNVINNNVANDIPSKNSHTPSIHSSEQPDLQLDSLLADLTENIQTNVSELDKNFKISNNEISTNNTNPTTLDNINIDSSVPNDLQINMEDIDIDNALDIPERVDSTENYSKQILFNHDVILCQWDDSRINTVFYDEQRFTNWEKPAVLKNTELEKKREEQIFEKEKTILLDDCLRLFSKPEILGLQDSWYCPTCKDHRQATKQIELWNTPDILLIHLKRFENQRSFSDKIDAVVNFPITDLDLTPHIVCTDQEKSNIYDLIAVDNHYGGLGGGHYTAYVKNFVDQKWYYFDDSRVSLADPQRSISGSAYLLFYVRRSSENPIKHQTLDKILEESRNKYSEELEELRAKQDLLYETNRTDTESESESESELETNSDSDSRTDSDDLQTDASPEEKNKLLEEKGLKEINTISDDLQGDYIELANDSDTGEKMNSNNSDMDVDTDDAPIEKTSDNLEDNPQNSHDFSVNPTRSENYCHESLEVGQTTKLEDTDRSEDNTGRRKLRLLNRNYGNCIDSTSSSNGSNSDHELLANDASSVTGSISGQLKKDEPIIAKSPESGEEF
>XP_003683771_Tetrapisispora_phaffii
MLHDTSQVSVNKNDNKTKDALGNSDDSVSDLSHEFALLNDNKEAANFDIIEDNNILIPMENTIETEGQMRTDSMSPTNSNLNDTIGNSDDKKNNDNSSSSSSADDDDDDNDGDDDNNNIVTNEDYEYDDTMDKQREMITELLKNNEEQAKEGDKVYIIPQFWYNTFMNPDLKDSTQLEPINTKIISKDYDNFVLNDYDICPYIALPENVFNKLMEWYGLDEVSQPIMTYLIKDEESNTLVPEYNKCIFRLHYLTMNLSQNKFQSTHYKNTNYKNNVVYLSLSRLSSLKDLMSKLLNSFFSIESELNIDKTDFKLWLVKDSEENQQDSVLNFSYRIDPLQFALLSNISRITIDTADKILKDINMFSGDIVIEIKHSNCNYHWLSNYFHYNPIQNGVGNVGLNNLGNTCYMNSALQCLAHIPPIRDYFKFGAYKNEINLDNPLGFQGNIANAFSALVQNLYKNQFIPSASYAPSQFKLTIGHYNQMFSGYFQQDSQEFLAFLLDGLHEDLNRIKDKPYVEKPSLADGSDVNDYNIIARLAADTLEAHLKRNDSIIIDLFVGLYKSTLKCPVCNHVSITFDPYCDLTLPIPVESVWNFKVKIFPQNSPPCIMEVELKKTSTYQELKEYVSNIVNIAFDSLYGCEIYNHQVFNYFESLTSSSRYLPIKELISDLDDIIFYELIVDPDKHMVFPVLNTLIDGTYKSPMLFGVPFFIVLRKEDLNNPGAIRKSLEISFSKLSGGFGSFPILLSKQFDPVTDGNFIKEKYDLNLDEVKDIYQYSNTSDKPTDCYFKIKIMDITNDKKCSNKVVSVLREEEDSKDVVDSLPEVWIPSPHINVSKSVDITSLLDPVVNDVYDLYSLTHDTNDTDEPSETMSEASLSPTFESNLYTTASKDSSYPTPKEGGSIEKALLLDSNKLIICEWNESSMREVFDFNPELNWEKPALIKNVELEKTRELGQDKEEKNITLEDSLNLFERAEVLGINDSWYCPKCKHHRQASKQIQLWSTPDILTIHLKRFETQGSFSDKIDDVVDFPINGLDLSKHILDKSTSQLNIYDLIAVDNHYGGLGGGHYTAYIKNLIDNKWYYFDDSRVSETVPERSVAGSAYLLFYMRRTSDGNVGGEKLNAAIRKGREEWEAQYTAFQAKQNEIYSINKTDDDLSSEEESDNENIQNDDDSNARDDKRNDMSIKVVNSGSMPLEQTKLRDYNIKSLEVGSNKSFDDNVSKIDVIENNSGRRKLRLLKKNYTSTEQIPSSPIKNSSSPNTYSELAKPSSSSHTESGSECTTDEVD
>XP_001646407_Vanderwaltozyma_polyspora
MSIEMDNDSTSDHSLSSISRRSSYLNVSDGDDVTGDVVPVESMASTAECLMNSKLDENIEVKPGLPEYPEITDEVIPSLPEQRHLVLQLAKEADVNAKEGDKVYIIPQRWYDNFMDPDIQDFNQIGSIDTNIICKDYDNFILNDYDVTPYLSIQESVFEKISSWYGLAPNSKPIVTCLIYDDQSGSLVTEYNRCIFRLHYLTEDSKTNQYRHHLSQANSIPFFTLSMLATVKELMSKILNVFYEKESHLDIEKTKFKVWFAKDSELNQNNSILNMSYKLDPYQFMSLPFLTRITEQNFGNTLKNLKIETGDFVIEIKQEGKNYHWLSNYFHYNALTPSRGNIGLNNLGNTCYMNSALQCLVHIPQLRDYFLYKVFEKEINLDNPLGYQGHVARSFAILIQNLFKDELLPSLSYSPTTFKSTVGHFNSMFSGYLQQDSQEFIAFLLDGLHEDLNRITNKPVVEKPSLKPEDDVSNQEVIKKLADDTWNSHLLRNDSIITDIFVGLYKSTLHCPECDNLSVTFDPYNDLTLPLPVDTKWNTKIKLFPQNSPPCIIEIEMEKTSTYQELKEYIANLVKMNPSDLYGFEIFNHQFYNSFDSDKSNSNYLPLKELISDADDIIFYEIKSSSPADMVVPVINTKLEEGFKNPRLFGVPFFVTLKEDELNNPAAIRKVIETSYTRLSGGFVEFPLLELTENSSIEMFPLVKEKYPTINFGKYNPLIELANPDMSVDEYFKLRLMELTPNQQIRSRNATFNSDNGFRNDVWVPLSHININKAIDITGYLDPVSRNIYNYLDLKNKFIEKDQGSDDCVEENDDTKSSTDDNEEESLAKDNDSESRAEFIDQDTDMSNNDLIPQILKPTTFILAEWTDESANRVFTQDKVVDWETPAELKNIALEDERKKRQMDGEKKITLDDCLNLFAKKEVLGMNDSWYCPTCKEHRQATKQLQLWSTPDILLIHLKRFENQSSFSDKIDDTVYFPITDLDLSPYVVNNDESKSTIYDLVSVDNHYGGLGGGHYTAYVKNFVDKKWYYFDDSRVTETVPERSIAGSAYLLFYMRRSDNTVGGEELKNLILKARSEFNLKLQEFSKRQESLFLTNQTDEEDTSGEEDNEDDTDSRLNLNEADKSDFPVEDQSGSSRSTDYSIESMEVGYSKANEVDNTNGDNSGRRKLRMLNKKYNVSTANSPASLSPSEDSDGNSVSIIRSESDSVSTPGSDEVAKSPVKE
>XP_003680664_Torulaspora_delbrueckii
MAIDDGQLPDASQGQLDDLLEGQVETQNNVDEKSKKIENSQDELPSLDSQREIITEALRRDSEAAQEGDVVCVIPQRWYDKFLDENTTDPEEIGQLNPSLICRDYKNFILVEYDRHPYLSVSKSVFEKLVKWYGLAPRSQPVTTVLVHDDEANTLVTEYNRCHFRVHYLVEGYSERRYANNGPLYVTVSRLSNIENLYNSIVEIFKEKESSAIERLKVWYVKDSDANEKKSILLSSYKLNPLQFMQLPVKTQITSQLQSHSLKRLGLYSGDFVVEVKQHGQKYHWLSNYFIYNTLQPSQGITGLTNLGNTCYMNSALQCLVHIPELRDYFLYDGFTSEINSDNPLGYQGNIAKAFSLLVKSLFGASYGSASSQAFSPNNFKMIMGHCNTMFSGYMQQDSQEFLAFLLDGLHEDLNRVHDKPYIEKPSLSPNSDVTDRDTIKKLAEDTWKMHLLRNDSIVTDLFVALYESTLECPECRNVSITFDPYNDLTLPLPVNTTWHSKVKIFPQNSPPCILEVEMKKSASYQELKDYVAEYARIDSRYLYGCEIFNHQFCNNYESPDTMSQYLPISELISESDDVIFYELNASSDDTIVPVLNTRIEDNFNTPQLFGVPFFLVLSPAELHNPSLIRLKLERQYTHLSGGFLEFPLSSIEQPNDIESFSLLKTKYQENDLIAYQDLLAYAVPEDSNVNEFFSIGILQNHVVDIGPGSNPSGETSFWAPTSRLDYGRAKNLTEMLDNISRDIYDYPNFVHNIEAMNEPSNESSYMLHARRQSDDEKSDPDIDAEGDSRSLNDENIIVETDSNTDTGDRSLRNNIISPRDVIICEWSASRVGEVFNEDTQINWNKPAKLVNNEVEARKKEAEGQEKRAISLHDCLKLFSKKEVLSMNDSWYCPTCKDHRQATKQIQLWSTPDVLLIHLKRFENQRSFSDKIDDTVHFPIKSLDMTEHLVHEDPRGSIYDLIAVDNHFGGLGGGHYTAYVKTNDKWFYFDDSRVTETKPESSIAGSAYLLFYLRRTESGKIGSERLQSIILQSRKEHDFKIQQMLEQQKTIYATNKSDEEDLAEDDEDDQKGISGGSDDCIDHEANRSSSNENLLQSRSTDYSIASLEVGKEDSDSNEAPDDNLGRRKLRLLNKTYTERSETASPESSSSSDGAESISAVLTGSKINDESLPRSPEKQ
>XP_037141946_Zygotorulaspora_mrakii
MQSLEHLTVDSADISVELNDVVGKVEQNTLDSEVHKLQQDDDKKSDYNVDILTLQHQRTLITQLNNSNNERACEGDKVYIIPESWYKDFFDPELTNAESLGPINTSLICRDYNNFILVDYDLQPYLSLPECVFEKLIEWYGLSPGSQPVITSLVYDDENGSLITEYNRCVLKLHYLSVNESNRRYNVNNRPIFISTSMLSNMEQVVNKLLEGFFAKESALHPDNTRFKLWYVKDFEQNGHKSILQSSYRLNPLKFMELPLRTRISSKLKGHTLKELKIFAGDFVIEVRQSGQNYHWASNYYMYNNINVSEGITGLTNLGNTCYMNSALQCLVHIPQLRDFFLYSGYEKEINTQNPLGHNGHIAKAFSLLVQNLFGSNMDNNTTAVYSPNNFKTTIGHLNSMFFGYMQQDSQEFIAFLLDGIHEDLNRIVNKPYVEKPSLSFDHNVHDFAALKKLANDTWTGHLMRNDSVITDLFVGLYESVLHCPECNNVSITFDPYNDLTLPLPVDSVWHATVTIFPESSPPCSLEVQLDISATYQDLKHYIGVHAEMDPKNLYGCEIFNHQFFTNYELPDSNSHFLPLRELISESDNVVFYELHASQNDIIVPVLNTIIEEGFKTPRNFGVPFFIVLTPEEIENPSAIRFKLEKAYTNLSGGFVEFPISSLERETLLESLSLLQRTFENNNLEKLRKNISFSFLEDIDLNEFFRIQLLEVSDPRKETYPSSNEETEASNPSLRTPPTRLNLNHLKDITDCLSPIIDAIYDYPSFVKKFEETAEEKDEYSNGNEKNESKEKQTIDGQTEGIAKLENNLNLQDDFNAEKSRSVEVSDVLTSPIVNQNTVLICEWQKKNLEDVFSDSQPINWENPGKIVNQNLDGQQNSSKKQTKNMITLDQCLKLFSKREVLGLNDLWYCPKCKKHRQATKQIQLWNAPDVLLIHLKRFENQRSFSDKIDDVVQFPITDLDMSEYLVNKEDPRGSIYDLIAVDNHYGGLGGGHYTAYAKNDADEKWYYFDDSRVSETVPERSVAGSAYLLFYLRRSTDNESLGSVRLQEIIAHSRKEYNLKIAEMKERQREIYFSNKTDSEDDGDDVDANVNKDNEDNEDNEDNEDSDVDVETSDVDGKRFGLIQNADEINPKSSTDSGSSNENLGSTRSTAYSIESLEVGHINQPEYCDGHENNMGRRKLRLINKKYNESPTGTSPTSLGSSDDGDSMNIDFM
>XP_002496416_Zygosaccharomyces_rouxii
MVDDSGDSHSILENDAVGSPRENTIDDEAFPTLENQRNIITQLVNENQENAKEGDSVYIIPQFWYANFFDPQTIDPTQLGPIDTALICRDYRNFILVEYDKCPYISIPEPVFVKLVNWYGLANDSQPVSTHLVYDENHNLITEYNQCVFRVHHLVESDQDRRHGGGLNKRVSYFAISRLCTVKQLSIKILDTFFERESDLDVSKAKFKIWFVKYSEQVGSNSILNSSFKLDPLQFMELPLHRRITPLLFHHTLKEVDILTGDFVVELRQYNKNYHWLSNYFMYNQLTPSSGITGLYNLGNTCYMNSALQCLVHIPELRDYFLYNCFEDEINCNNPLGYQGYVARAFSGLVQNLFGCKTLSSGSTLTPAYSPTGFKSTIGHFNSMFSGYMQQDSQEFITFLLDGLHEDLNRIVDKPYIEKPSLSPEDDSNDFNVIKRLAEDTWKLHLQRNDSVITDLFVGLYESTLQCPECNNVSITFDPYNDLTLPLPVNTVWHCKVKVFPQNSPPCVLEVEMGKSSTYQNLKEYVAKYANIEPRNLYGCEIFSHQFYNNYESPESNSQFLPIQELISESDDVIFYEIVASQNDTIVPILNSRIEEGFKNPRLFGVPFFIVLSPEERVNPGAIRYKLEKYFSHLSGGFVEFPSLSEMENHSLPTLPLLREKYPEYTFDEYQEFLKYAVKEDIGTIDTHFKIKTIEETTTENEDDPNQQILPDNANQLPRFWTPYSPINVNRAKDISESLNPVVRDIYDYPSLLQAAKGPTMDDNGSNEQKDKVSDLQTEPTTAQDSDIDLENAQEEQQDENSVDSEPNEATTQNTNDNNDNQIIPLVNSQTFIVCEWSESAIQEVFSEDKLINWEKPAELKNTQLEVERQKRQQEEEKKITLHDCLKLFSKREVLGMNDSWYCPSCKEHRQATKQIQLWDTPDVLLIHLKRFENLRSFSDKIDEVVHFPITGLDMSPYLVNKGDPRGTIYDLVAVDNHYGGLGGGHYTAYAKNVDDSKWYYFDDSRVTETTPERGIASSAYLLFYVRRTADGKCGTHELQELIQKSRKNYDDRIRQMYDRQRMLFESNKTDSEEIADIEEDSSKIEQPREEDTPDGRVDSGDSGDSSEANGSTSSHENSVSARSADYSVRSLEVGRLQPRESLDENENNMSRRKLRILNKTYNEPSIAHSPASSVSSDGTDSISAALSQAKSGNDNILRSPTKD
>XP_003648248_Eremothecium_cymbalariae
MNKLKSQDNVVHGGPLLEELEGTQTKEDVASLDNWQAEVDTIQTNLNSSEDCAVGTLVSENSLNEQPTRLVAFSDDSDSMLVDAIPSLEEQRVIVNKLWEEFVKASTEGDKMYIVPSQWSTKFLDQNQTDYTALGQMDIKSVVLDRANLILAPFDLNPYIAVPEPVFNRWYEWYGVTEGSFPFYTVLVKDAGGQLIVEYDRPKFMVHYLTINEDTQNYKCNAQVPIFFTMSRLSTMEDVVTRAMKLFCERESSVDIDVTNFRTWYIKDKPSASENVNDYLTTNYKIKPSTFVEFPMKHLIKSEQLSYSIKDYDSETIDLAVELKPPAKNQHWASNYYIYNQMTPSNGTVGLGNLGNTCYMNSALQCLVHIPEFKDYFLYNAYEKEINVDNPLGHKGHIAWAFGTLIQSLFGKRNNLISSYSPRHFKTTIGHLNSMFAGYQQQDSQEFLAFLLDGLHEDLNRIVDKPYVEKPELNPTDDVTEFETIKKLADDTWLKHKLRNDSVILDLFVGLYKSTLICPTCKKVSTTFDPYNDLTLPLPVDSTWSNKVLIFPHSSPPYTFEVELNKTDTYCDLKKYVARCTGMNTADLLGAEVFNHQFYNNYEASRADSQYLPIHELISDSDVVVFYEVPRSENDLVVPVMNTVIEDGFRSAKLCGFPFFISLSEEEQSDYGVILQKLENAFIQWSGGFTEFTLASKKNDTITLDQLPVLQKKYPGLQPEAVATELKYINPEQPPEKFFKIKIYDGQINNQRSRFASQPYPRSARNDLWTPEPHVTFSKVKDITANLDQVLWDAYNYASIGLEGSVENPNIEYSGCNNFCESEDASILNVTSQNIGPHTQSSDSDMDIEVSIDNQDLQKAESSEEHSLDLVADTLNDIPREKLIKAQNAIICEWNSKSYDEVFNSSLKVNWDSPGEVPNTELEASKRERNAQEEKKITLHDCLTLFSTPEVLGATDSWYCPSCKEHRQATKQIELWNTPDILLIHLKRFENQRSFSDKIGDIVHFPITDLDMSPYLVYKDDKKGTIYDLIAVDNHYGGLGGGHYTAYVKNFLDNKWYYFDDSRVNETVPERSIAGSAYLLFYRRRTESNYVGSQYLCDIINKSRQKYDERMKQFNDAVLDLYTESRSDNEDESEHNQEQSLEDEETEDEDKRETVHLLTLADGRVDQRGSIPIKGMISPNSDYSIASLEVGDGSRVSGNDEDNHNNSRRKLRLLQKTYNSQSSDIASPESTPCSSTGSISDENTENTKIGPTRNESIPDSPSVS
>NP_986174_Eremothecium_gossypii
MSMENTTEEVEPREQAVQAAEFEGVEVADQWERPIEEGALIEAGADNGELAEDSASRAGRFTEGRFAEVSDESDSMLVDAIPSLEEQRAIVNRLWEGFVKESSEGDKMYIVPNSWLSTFFDQEQTDYTVLGQLDIKSIVVDQENLILVPYETCPYTAVPEPVFAQWYEWYGLAEGSSPLCTYLVENTQGQLAVEYDRPKFRLHHLSLHEESHGYHHYGPQSPILFTMSRLHTVGDMVSHAIELFCRRENQANVNDVSFRTWYVGDSNTGPGEHSEYLAANYKFTPSAFIEIPSKYLFKKDQFSRAIKSFDVHSFDLVIEVKQHGKDQHWPSNFYVYNQLLSSKGTIGLSNLGNTCYMNSALQCLLHIPEFKDYFLYNGYEKEVNIENPLGHKGHIAWAFASMVQALFGKRHSAATSYSPRNFKNTIGHLNSMFSGYQQQDSQEFLAFLLDGLHEDLNRIIEKPYVEKPELTSTDDTAEFKVIKKLADDTWGKHKLRNDSVITDLFVGLYKSTLICPVCKKTSVTFDPYNDLTLPLPVNSTWSNKVLIFPHNSHPYSLEVELKKTDTYQQLKEYVAKCANVDPANLFGAEVFNHQFYNNYEAPNSESQYLPIHELIGDSDVVVFYEIPRSEDSILIPVMNTIIEAGFKSAKLCGYPFFISLTKKEQSHYGIILEKLENAFLNLSGGFTEFPIISRKISDLTLESLPLLSEKIANPPTKELAAHLSYINPDETPNRMFDVKLYNGSGNQYNSNDNTADEPVRIKEVWTPEPHVTFSKVSDITERLNPIVKDAYFYAELASAHEQQQSAITLPDSGDILDDTGLNLLTTSTQEAGCVQLSSPNPESAQLSELGPTKTDSVEAMHLPLPSDSDMDIEVYSELDMNKQTLSKDPSQAPLTQSASAYSGPAPLLVDFQNALICEWKSEKYEEVFHSSVPYSWERPDTLRNEELEVIREKRRASGEKKITLHDCLTLFSTPEVLGATDSWFCPNCKEHRQATKQIELWNAPDILLIHLKRFENQRSFSDKIADTVHFPITDLDMTPYLVYKNEDKGDIYDLIAVDNHYGGLGGGHYTAYVKNIDGKWYYFDDSRVSETLPERSIAGSAYLLFYRRRVESGYLGTERLSQIILESRQKHEQVLKKFSEAVIDLYSESKSDDEEEEEKNEEKNRENSFLMPSREDETNAGQQEEPSQLETESSVPQPDKKGAYPLKGMVSPHSEYSIASLEVGDGEKIDESGDIDHNNSRRKLRLLQKTYNSHSSDVATSGSSSSSSTGAVVEEIQEAENIDHKRN
>XP_452351_Kluyveromyces_lactis
MTSEKRINKSDSECLKYSLHGTPSEGINLEQLISGSNADGIISTSSIEENPTDLPSSESSIPSILYDAIPPIQDQRSIVANMWVRFNNEKKEGDLVFIIPERWLALFQDPNIIDYRSIPSIDVASISLDYKNFILQDYTQHLYTAVPASMFTLLQQWYDLTPNSKPISTFIVRDANNQLLVEYDRPRCRIHHLVAGNGNANIYPGSSRHSIDHKIPLMFTMSRLATMKDVIQRCLEVFYAKEPHLDKSSLTHRIWYINERVADPKSTQTLLSNYVLSPSAFLELQTKHEITKSMYSRQLKDYDSQIISLVVEVKQKSSNQHWPSNFFHYNKLNAPSGIMGLSNLGNTCYMNSALQCLLHIPELNEYFLYKGYEREININNPLGHKGDVAHAFGHLLYSLFAPSYGQSTFYAPRNFKNTIGHYNSLFAGYGQQDSQEFLAFLLDGLHEDLNRVIEKPYVNKPEFPNDGQIDDTDQIVLLAANMWDYIKKRNDSVIMDLFVGLYKSTLVCPNCNHVSITFDPYNDLTLPLPIENYWSTKVTIFPQNSPPCTLEVELSKTSSYNDLKAYVAQHANMHANDLIGAEIFNHQFYNNYESNVEADYLPISELISESDTVIFYEVHRGQDDLVVPILNTRFEEGFKTPRLFGYPFFIALSQAEQFSYGAIRKKIEKCYQNFSGGFSEFPIVGKTKMPDLSSMPLLEKRYSQCEIESIMPELEYINPEMSVDEFFQLKILKVDSVSSNRRVTSFSGVSLGQTSDEPNSQIWIPPTASLITYNHSELIRKALPEAIEAAYYYSDMLSNEDDIPNDQTVSDTANDLATKSYTSPNPEENVTSSAEALDGTLHLKVSPLLDVHNAIICEWEAVKVINVFDEDNGVNWDHPAILENLSLSEVRKTRAQTEKSSITLDSCLRLFSQPEILGSADSWYCPNCKQHTQASKQIELWNTPDILLIHLKRFENQRSFSDKIDATVKFPIEGLDMSPYLSYKKEGENDVYDLIAVDNHYGGLGGGHYTAYCRNFIDGKWYYFDDSRVNEVSPENSIAGSAYLLFYRRRTSGNQTLGNGKLRDIIDISRKEYEQKQDEFMTNVETLYAATHTDTESEASDSDRSSVDEEMDSDNSDCENDKKSAFVDQSDISSNSLGMDNLTYSNRPSKDNTIHTSKNANGSIESTLNNNELPEAEQTVTATERKGALQYNVSSLEVGSNIAKLDTHDSSRRKLRLLDKIYLPDSSNLNSSTDSLSPCISHTESSSNNNES
>XP_022673692_Kluyveromyces_marxianus
MTSEKRSYVADSDCMQFSTQETSPDESTSGENSNGNTIPALTDENPTDISSSISSSLPSVLYDAIPPLQDQRSIVANMWARFSNEKKEGDVVYIIPESWLSLFQDPLVTDYRAVPPLNIASIVVDYDHFILQDYSRQPYTAVPAKIFNLLQQWYGLTPDSKPLPAYIVIDKKKQLVVEYDRPRFRIHHLTTNENSSQYSISMRNAAEAKLSNMFTLSSLATTKDVVQRAIDLFLSKEPQFDKESYYFRVWYINDDGNNVKTSNILQNSYTISPSTFLELTYKHKITKNMFTRRLKDLNSHVINLAIEVKRKSGTQHWPSNFFHYFPLQSSPGITGLANLGNTCYMNSALQCLLHIQDLNEYFLYGGYEDEINNDNPLGYKGHVAHAFGHLVQSLFSPSYGINSFFAPRNFKNTIGHYNQLFAGFGQQDSQEFLAFILDGLHEDLNRVIKKPYLEKPELPEGSPVDENKIIELANETWDYVKKRNDSVIMDLFVGLYKSTLICPNCQHVSVTFDPYNDLTLPLPIENYWTCKVLIFPQNSPPCTLEIELLKNSTYQELKEYIAKQASMNADDLIGCEIFNHQFYNNYESNMEAEYLPISELISENDTVVFYELIRNPDDIVVPIFNTRIEDGYKTPRLFGYPFFIALSKDEQYSYGSIRKKIERCYQNFSGGFSEFPILSKVSENYGLDSLPLLSKKFPKEELDIVTKELEFINPEISPDNFFKIMLLKNEALHNHTTRTPRFNNASLKNSNSPAGKIWTPTSVSSINYNNSEEITQFLPEVVKTAYYYSEIKNDTGMDDSDEVVDNNDESSIDSETKSTSDESMTTSTEVLNGLSHLEMSSLVESHTALICEWNTGKDQEVFDLEYGVNWNSPAVLDNIALTKAREERSEKEQTQITLDSCLRLFSQPEVLSSADSWYCPKCKEHTQASKQIELWNTPDILLIHLKRFENQRSFSDKIDATVHFPIEGLDMSPYLSYQNEISNDIYDLIAVDNHYGGLGGGHYTAYCRNFVDGKWYYFDDSRVTETSPENSVAGSAYLLFYKRRSSTVKVEKNEKLRDIIETSRKSFEQKQAELHKKVDALYEIAHSDTEDDTESALEDEAVMQNKTVEERITIENEEWEAGKRSNSVELPGNRLIENDAKLQSDEDVNEEFDETILEEANGQELNDELVNEAKISEPELSLKDNKFQLEYNVSSLEVGENISTLDSHDSSRRKLRLLEKVYVPESPNKDSSKGSSPEEQKLT
>XP_022630609_Lachancea_lanzarotensis
MDGELARSRGTEFEEEHMDRKEIDSTHMSANQDSRPETDGSVVEVDENESMTLADQRESLSKIYEESKKEAKEGDPVYVIPSLWFDEFLDPVNTEKSALGPLNTSTICRDYENFVLADYNSNPYLSVPQSIFEKLREWYGLSAGSKPLKTVLVKDENGQLAPEYDRCYVRIHLLKQNSATRFSGSITKPLFFTISKLSTLRKAIQKCLKVLEDHESDLDLRTHRFRIWQAQASQHLGQGSQLSQCYLLDPLAFAKLPLKQRLRPESFDESVRDLNTPVLDLVAEFKLFDSGEHWPSNYYYHNKLRPPSGTVGLSNLGNSCYMNSALQCLVHIPELRDYFLYGNVEHEINTSNPLGYGGQIARNFASLIKSLFDEQHPNLSTFLPRAFKSTLGHHNSMFSGYLQQDSQEFLAFLLDGLHEDLNRIVNKPFVEKPELSLDDDVNDAKTISRLANATKEKHKLRNDSVINDLFAGLYKSTLTCPVCQIVSVTFDPFSDLTLPLPVESFWNSKVLLFPQNSPPCVIEVELAKGSNYQDLKRYVAKAADLKVESLVGAEVFNHAFYNNYESATSDSKYLPINDLASEGDTIVFYELTRNPNTVIVPVLNTKIEEGFRSPKLFGYPFFITLSKDDLNCYGSIRKQLKKHYANLSGNFTAFLTPAATEHSRAEPSELLKKKYPNVDFTNFRKDIETAFPGIPIEDFFSIKVLNGLTQNDSCLSSVDTLELCAPGPRVNLNASIDVTTLMNNVTKDIYDYQNLVNQKEEIEDYSLSINQQEDVTKHDVEDGSQSDMDVDNDCNSAPVEEKSEENKETADEETFSQPILVGPGQALVCQWESAAVDKVFSNESEFSWDRPAELRNSELEAAQEERSKQSRKQITIEDCLNFFSKPEVLGTADSWYCPRCREHRQATKQIQLWETPEVLIMHLKRFENRDSFSDKIADVVTFPITGLDMSSHLASEKDKGSDIYDLIAVDNHYGGLGGGHYTAYAKNWEDNKWYYFDDSRVTETDCERSVSEAAYLLFYRRRAIGSTNETFKVQEQLSVWREEHNLKIVKFNEKQAEFFQENPSDEDENEDVREDVGNFQSLGTGKGLSHCVASLEVGSSPLDSCPDENDGRRKLRLLHKNYTSALPNNL
>XP_002554369_Lachancea_thermotolerans
MNDNLAPSNGMVADEGEKKLASVSKDDQLDIMESSSSNDQPDSVKATPPGLPDQMADQSQMAEGGAKVDAIPSLVEQRQILSEIYTQAQAESREGDAVYVIPSLWYNNFWDANITEKSRIGPIDTTSICNDFDNFLLADYNAHPYLSVPETVFKKLSEWYGLSDPSNPVKTVLIKDEDGQLVTEYNRCCFRVHFLKDSVEKYNRFSGGVRAPLFFTMSRLSSIEMVVQRCLQKFGEQEKLFDLKTHRFRIWQVQEPTSTTKSSFLATQYVLDPLTFAEMPIKTRLQSKMFGCLIKNLKLPVIDLVVELKDVTTGDHWPSNHFYYNKLLPPRGTTGLSNLGNSCYMNSALQCLVHIPELKDYFLYGGYEEDVNTQNPLGYKGLVAQAFAALIKSLFDERSSSAFAFSPREFKSIIGQQNSMFAGFLQQDSQEFLAFLLDGLHEDLNRIIEKPFVEKPELSPDEDVNNREVIHRLASKTWDKHKLRNDSVILDLFVGLYKSTLTCPVCDKTSVTFDPYSDLTLPLPVESIWTSKVRIFPNFSPPCILEVELPKGSTYQDLKNYVAEVANMNADDLIGAEIFNHAFYNNYESEGSSAKYLPIEDLISQSDVVAFYEVPRKPDDLVIPVLNSVLEQGFKTARSFGFPFFIALSETELHCYGMIRKKLEQHYTNWSGGFLNFPIISNDNEVPLDSLGLLKQKYHSVDLSKFKIDIENCSPETSVEEYFAIKVLSFRNTNNGLTENSMGNQIIWAPGHQVSLSSSQNMMTLMNNVMKDIYDYHTLAMTQKDEIEELATLSHPADDSKGHESNDEGTKKEETPSDMDVDLNENDSENFPKPDNEPEAEVDFQRPKFVKEFEAIVCEWNDMSISEVFSDEREISWDKPAELKNEKLEEAKRQRQHEGERRISLFDCLKLFSKPEVLSAADSWYCPTCREHRQATKQIQLWNSPDILTIHLKRFESRHSFSDKISDVVDFPICGLNMSDHLVCEDAEQNNLYDLVAVDNHYGGLGGGHYTAFAKNPVDGKWYYFDDSRVSETDPETSVSGAAYLLFYRRRVEGPDVGTQRLKNLLASSRQQHQLKLKEFNDRQVDFYQENHSEPEEELDAQHNFLEASEAESKEGAQENEICNVASLEVGHANSSASCEENAGRRKLRLLHKGYANSTANSSHPNSSATSSDSSDCSENISQKFYPAEGAPPTSPLL
>XP_020052929_Aspergillus_aculeatus
MCDGSDLIVLRWYSATRRAQLTVTTSSTKRRKVAEPRRPGTLPGLSFASQAGRRHGQPPSSDRSSNSNSSSSALPHRRSSPTSPSNRSQSSSTSPPPRYIPAHLQDEVLGTRSHSSPTPDPTGSAVDYPSAACAGLTLHSDPATDMSGSDEKLHARGASDTEQDVVMEQVPASKDGQPHSDQPDAMDTSASGDDNSTGNEDSSISDNVYPTPSSMSTYTASTETRAHSKAEASVASAEPPSFDDQVAQVTRFMMQPMQRKQKGYVVSMSWLKRVFARSSTHADQADKTAAEGEIGPVDNSDIVLVTDPANTGFKDENGEPFVPLRPGLQLGEDYEIVPQGGWDLIMQWYGLAEQSPAIVRYAHNTAPPGEGENIQYEINPPIFTILKLTNPSAGTTPKSLKERNMLPVRHLASRHTSFQKWLKQVKNLARIEMSTKVRVWRILDGLGSATTSAAVTPAASRTASPAPSASTAPHAGGSLVLDLNTFLSLSEGSQRELLEDATDQTTNPKYNGRMPLDLVGLGGSDIVVLEERLPGKQGDWVSEASKQTLNRLGVPTGNLKTEVSTKVKTKSPATSGRSSPVPEPARGRRKDGKPRGNTGLSNLGNTCYMNSALQCVRSVEELTYYFLNEVYKKDLNPSNPLAHNGDVAKAYANLLRQIYDEAGQSSFAPRQLKQTIGRYGPAFSGYGQQDSQEFLLFLLDGLQEDLNRIQKKPYIEKPDSTDDMVHDKAKLKEFADKCWEIYKARNDSVVTDLFAGMYKSTLVCPACDKVSIIFDPFNNLTLQLPIENLWSKEIFYFPLNKKPAIVDVEIDKHASIKSLKELVAKKMGSDPQRLVMSEIYKHKFYKMFDNANSIAECQISNNDDIAIYEVESVPTNYNPDKPQKSYFSFNRSEHEAIPDIDSPRADRLLVPIFNRYEKPRSNNPKNTLRPLFGVPSYVVINREELGDYDAIFRKVLAQVASMTTRDFLNEVHDTESNQEDSDTVVMNDDDAESADSKIKTSSVDGEDGIVDVSMRDADDTQEDASARREGAIPSNLRSLFEMKIIRSNEVVPLGFSSVDDHKEYPRMSFRIKTKPVPKKQEPAPPMIRPGEGIVVDWTEDAYDALFSGDIDRDSLRGSPTWTNVERHPDPELSKKRALRQIRKKRGVTLYECLDEFNKEEILSENDAWYCPRCKEHRRASKKFELWKTPDILVMHLKRFSASRGFRDKLDVLVDFPVEGLDMSGRVEAPEEGKSLIYDLFAVDNHYGGLGGGHYTAYAKNFMTGQWNEYNDSSVSRPLDPQSVVTSSAYLLFYRRRSDRPLGGKVLEEITEASTRPGSDADSQSESRGQSPSGEGRRLGGSSRNGSSSALAGVGAAHQLGDGGLRTGTQAKSGDEDSPPEYSNSPSYGEQSMGQANRLSGMDFEDEEFGHGPQPSPFRHVDPPSWSFSQISDAHGPSQMTAAQRGSISDDDLLDDDDSNKAVGGGDVSDTDLRMAALTDSPGGGLGFPGTPTEETSFQELHPFGGDGDDDDDDLPVVELQVNEEDRILP
>XP_001275739_Aspergillus_clavatus
MTDMSGSDKGDGSVPPVGDDVRSSSPGVKRTAPDVDHDVEMDLDTTEKRSASRPQPSTVMDTTGAEDNGKNGNASSDSVYPTLSSMSTYTAPTATRNDSQSQAARAPHDLPPIDDQVAQVTCTMAQPLKEKQKGYLLSMSWLSRVLARSSTHADKVDKSAAEGEIGPVDNTDLVLVTDPASTGFKDEAGEPFVPLRPGLQIGEDFEIVPQEGWDLIMQWYGLAAQSPAIVRYAHNTVDEGDAQNIQYELNPPIFTILKLPSPSAGTTPQTLREKNMPPAKVLSSRHTNFQKWLKQVKGLANIDMSTKVRVWRILGGLGSATASAAITPAASRSASPAPTVSLVANAGNNLVLDLNTFLSLSDGAQRELLEIAKDQTNNPNFNGRSTLDRVGLSSSDVVVLEERVGSEWASELSKQTLNRLGVPAGNIKTAVPAKLKNKSPPTSGRSSPIPEPARGRRKDGKPRGCTGLSNLGNTCYMNSALQCVRSVEELTYYFLNDVYKKDLNPSNPLAHNGDVAKAYANLLRMIYDEAGQSSFAPRQLKHTIGRYGPAFSGYGQQDSQEFLLFLLDGLQEDLNRIQKKPYIEKPDSTDEMVHNKDALRDFATKCWEIYKARNDSVITDLFAGMYKSTLICPTCEKVSIIFDPFNNLTLQLPIENLWSKEIFYFPRHRKPVIIDVEIDKNSSIKALKELVAKKMGSDPQRLVMAEIYKFKFYKMFDNNTSIAEYSIGEGDDIAIFELESVPTNYNPDKTQKSFYSYGRSDYEQIPSFDSPKADRMLVPVFNRVCRPKSNNSRNMQRSLFGAPSYVVINREDAQDYDAILRKILEEVATMTTRDILHEQTILGVDEQEASQEDSDTVIMNDEDAESADSKIKTSSVDGEDGMVDVSMRDASDEMDTTSSQDTKRDGNSINPDLRSLFDVKIMKSSTEVVPLGWSSVDEVKDFPLMSSRIKARPAAKQKKVNTVDDTGGMKLMQVQKSRPTSVISDVVERKTSDDSDQEGSAGSASDSGSDIFANINRPKTPKPQSNERPLIRPGEGIVLDWNERAHDALFGWDKKKPDSGLGRPTWTDIERIPDPELAERRKLRQTRKKRGVTLYECLDEFNKEEILSENDAWYCPRCKEHRRASKKFELWKTPDILVMHLKRFSASRGFRDKLDVLVDFPVEGLDMSGRVEAPEEGKSLIYDLFAVDNHYGGLGGGHYTAYAKNFMSGEWNEYNDSSVSRPIDPQSVVTPAAYLLFYRRRSDRPLGGKVLEEITESSTRPASENNSPAGSRGQSPSGDGRRLGGSSRNGSSSALAGVGAAHQAGDGGLRTGVRARVNDEDDEDDAPPDYSNSPASGEKSLGKSNRLEGMSFDEDEFGDGAFANPLPYSSQPTWSFDRVTNAHGLSQMTTVPPGSISDDEEDLFDDDASNKAVGGGDLSDSDLRLGALTGSPISRGVFPSTPMDEEPPFQDIPPPLDGDDDEELPVVELRVNDEDRIVSD
>XP_001260871_Aspergillus_fischeri
MNQSSSVSSIVIPLILHHLKNTIEEARDSRRPRLVFICWFIFKTPVRSLSSNHHLLACLFNRPFIVLPRAATRRAQLTVTTSSTKRRKVAEPRRPGGALPGLSFASQAGRRHSQHPPSDSSSVPPNPRPSSTSGSNRSRSPSVSPSPRYIPAHLQEEVLGTAARSPTPESASSTADYPSIACAGLTLHSDTMTDMSGSDKRDGSVPSTGGDVRSSSPGIKRSAPNTDQDVEMDLGSTEKRSVSLSQHTDAMDMTTAEGNSNGNGDNSGSDNVYPTPSSMSTFTAPTATRKESKAQASISSHDLPPIDDQVAQVTCTMAQPLKEKQKGYLVSMSWLKRVLARSSTHADKADKSAAEGEIGPVDNSDLVLVTDPAITGFHDEAGEPFVPLRPGLQMGEDFEIVPQEGWDLIMRWYGLASQSPAIVRYAHNTVEEGDAQNIQYELHPPIFTVLKLANPAAGTTPQSLREKNMSPAKVLSSRHTNFQKWLKQVKGLANIDMSTKVRVWRILGGLGSATASAAITPAASRSASPAPTASLVANAGNNLVLDLNTFLSLSDGAQRELVDNVKDQTNNPNFNGRSTLDRVGLSTSDVVVLEERVGGEWASEASKKTLDRLGVPSGSVKNGAPAKLKNKSPTNSGRSSPAPEPIRGRRKDGKPRGCTGLSNLGNTCYMNSALQCVRSVEELTYYFLNDVYKRDLNPSNPLAHNGDIAKAYANLLRMLYDEAGQSSFAPRQFKHTIGRYGPAFSGYGQQDSQEFLLFLLDGLQEDLNRIQKKPYIEKPDSTDDMVHDKEALKEFANKCWDIYKARNDSVITDLFAGMYKSTLVCPVCEKVSIIFDPFNNLTLQLPIENLWSKEIFFFPLHRKPVIVDVEIDKNASIKALKELVAKKMGSDPQRLVMAEIYKCKFYKMFDNSASIADCQIGQGDDIAIFEVESVPTNYNPDKRQKSYFSYGRSDYEEIPSFDSPKADRMLVPIFNRHCRPKSNNSGNMQRSLFGAPLYVIISREEAQNYDAILRKVLEAVATLTTRDILNEANIKKADEQGGTQEDSDTVVMNEDDAHSADSKIKTSSVDGEDGLVDVSMRDASDEADTPSPQDIKCENADSSPGSSIAPGLRSLFDMKIIKSSHEVVPLGWSSVDDIKDYPLMSSRVKAQSASKQKTTSGTVTDRKTSDDSDQDGSAGSASDSDSDMFSNISRPKAVKTQTDERPLIRPGEGIVLDWNDQAHDALFGGDKKDTDGLRGSPTWTNVERIPDPELAKRRDLRRSRKKRGVTLYECLDEFNKEEILSENDAWYCPRCKEHRRASKKFELWKTPDILVMHLKRFSASRGFRDKLDVLVDFPVEGLDMSGRVESPEEGKSLIYDLFAVDNHYGGLGGGHYTAYAKNFMSGEWNEYNDSSVSRPIDPQSVVTPAAYLLFYRRRSDRPLGGKILEEITESSTSTRPASEDNSPAGSRGQSPSGNGRRLGGSSRNGSSSALAGVGAAHQAGDGGLRTGIRARNEDSDDDDESPPDYSDSPAAGEQSLAKANRLEGMSFDEDEFGDGAYANPLPYSSQPTWSFDRVTDAHGLSQMTTVPPGSISDDEDLFDDDASNKAVGGGDLSDSDLRLAALTGSPIGQGVFPGTPMEEEAPIQDIPPPLDGDDGEDLPVVELRVNDDDQIVSD
>XP_041144028_Aspergillus_flavus
AGRRHGHHNSDTTSTSSPPNPRLSSDPSATQRQGSSSPPQRYIPAHLQEEVLGTSSTPDFAGSPVDLPSAACAGLSLASDPPTDMPGSDQRDGSASPAGRDTRSSSPGVKRAAPDAEQDVEMDLAPTGKESQSDKMDTTGTEDDDSTTNDVSGSDNVYPTPSSMSTYTAPTATRAHSKAQPSTTSERPSYDDQVATVTCFMMQPLKEGQKGYVVSMAWLKRVLSRSSTHADKTDKTATEGEVGPVDNSDLVLVTDPANASFKDEKGEPFVPLRPGLQMSEDFEIVPQEGWDLIMQWYGLADQSPAIVRYAHNTSIGGESENIQYEINPPIFTILKLSSLSGGTTPQSLKEKNMKPVRILASRHSNFQKWLKEAKTLANIDMSTKVRVWRILGGLGSATASAAMTPAASRSASPAPAASIVANAGNNLVIDLNTFLSLSEGAQRELFEDAKDQTANPNYNGRMTLDLAGLGGSDVVVLEERIPGGEWVSEASKQTLNRLGVPSGSLKNGASSKLKNKSPTASGRSSPVPEPVRGRRKDGKPRGCTGLSNLGNTCYMNSALQCVRSVEELTYYFLNDVYKQDLNPSNPLAHNGDVAKAYANLLRMIYDEAGQSSFAPRQLKHTIGRYGPAFSGYGQQDSQEFLLFLLDGLQEDLNRILKKPYIEKPDSTDEMVHDKAALTEFADKCWDIYKARNDSVITDLFAGMYKSTLVCPACDKVSIIFDPFNNLTLQLPIENLWGKEVFYFGLQKKPVRFDVEIDKNSSVKSLKELVAKKQGTDPERLIMAEIFKRKFYRMFDNTSSIAECQISGNDEIAFFEVESVPTNYNPDKPQKSYFSFSRSDQEEIPSIDSPKADRILVPIFNRVERSKSKRDLFGVPSYIVVTREEAYDFDAIYGKVLGRAATMTTRDFLNEEVLGEEQQEATQEDSDTVVMNDDDAQSADSKIKTSSVDGEDGMVDVSMRDADSASQNGAPLSGSSIPARFRDLFELKIMKGNEPVPLGWSSVEDNKEYPKMSFRIKTKPVTPPEESDETSDPADSKAAESGSASGSDADNSAEVSRTPAPVARVQIRPLVRPGEGLVVDWNEDVYDALFGGSKKDRDPLRGIPTWQDVERVNDSELNKRRQLRQTRKKRGVSLEECLDEFNKEEILSENDAWYCPRCKEHRRASKKFQLWRTPDILVMHLKRFSASRGFRDKLDVLVDFPVEGLDMSGRVEAPEEGKSLVYDLFAVDNHYGGLGGGHYTAYAKNFFTGQWNEYNDSSVSRPIDPQSVVTSAAYLLFYRRRSDRPLGGKILEEITESSTRPVSEAGSPSESRGQSPSGDGRRLGGSSRNGSSSVLTGVGAAHQEGDGGSRTGTQAKNRDETAPPGYTNSPTSGEKSVGKEHRLEGMSFDEAEFGDGAQSDPFRFPSPPSWSFNRVPDAHGRSQMTTALPGSTSDDDDLLDDDASNQAVGGGDFSDSDLRLASLADSPGGHGAVYPGTPMEETPIQDIPPPLDADDDDDELPVVELRVNEEDRIVPE
>XP_755746_Aspergillus_fumigatus
MGGFDGQHSESVNGQHNRITTVMNQSSSVSSIVIPLVLCHLKNAIEEARDSRRSRLFFISWFNLTLSSNHQLLACLFKSTIIVLPRAATRRAQLTVTTSSTKRRKVAEPRRPGGALPGLSFASQAGRRHSLHPPSDSSSLPPNPRPSSTSGSNRSRSPSVSPSPRYIPAHLQEEVLGTAARSPTPESASSAADYPSIACAGLTLHSDTMTDMSGSDKKDGSVPPTGGDVRSSSPGIKRSAPNADQDVDMDLGSTEKRSVSLTHHTDAMDITTAEGNSNGSSDNSGSDNVYPTPSSMSTFTASTATRRESKAQASISSHDLPPIDDQVAQVTCTMAQPLKEKQKGYLVSMSWLKRVLSRSSTHADKADKSAAEGEIGPVDNSDLVLVTDPAITGFHDEAGEPFVPLRPGLQMGEDFEIVPQEGWDLIMRWYGLASQSPAIVRYAHNTVEEGDAQNIQYELYPPIFTVLKLANPAAGTTPQSLREKNMPPAKVLSSRHTNFQKWLKQVKGLANVDMSTKVRVWRILGGLGSATASAAITPAASRSASPAPTASLVANAGNNLVLDLNTFLSLSDGAQRELVDNVKDQTNNPNFNGRSTLDRVGLSTSDVVVLEERVGGEWASEVSKKTLDRLGVPSGSVKNGAPAKLKNKSPNNSGRSSPAPEPIRGRRKDGKPRGCTGLSNLGNTCYMNSALQCVRSVEELTYYFLNDVYKKDLNPSNPLAHNGDIAKAYANLLRMLYDEAGQSSFAPRQFKHTIGRYGPAFSGYGQQDSQEFLLFLLDGLQEDLNRIQKKPYIEKPDSTDDMVHDKVALKEFASKCWDIYKARNDSVITDLFAGMYKSTLVCPVCEKVSIIFDPFNNLTLQLPIENLWSKEIFFFPLHRKPVIVDVEIDKNASIKALKELVAKKMGSDPQRLVMAEIYKCKFYKMFDNSASIADCQIGQGDDIAIFEVESVPTNYNPDKRQKSYFSYGRSDYEEIPSFDSPKADRMLVPIFNRHYRPKSNNSGNMQRSLFGAPLYVIISREEALSYDAILRKVLEAVATLTTRDILNEANIKNADEQGGTQEDSDTVVMNEDDAHSADSKIKTSSVDGEDGLVDVSMRDASDETDTPSPQDAKCDNAVSSPGSSIAPGLRSLFDMKILKSSHEVVPLGWSSVDDIKDYPLMLARVKAQSASKQEVSSRTVHSSKKPSRLTTVQNSQTKSGTVTDRKTSDDSDQDGSAGSASDSDSDMFSNISRPKAVKIQSGERPLIRPGEGIVLDWNDQAHDALFGGDKKDTDGLRGTPTWTNVERIPDPELAKRRDLRRSRKKRGVTLYECLDEFNKEEILSENDAWYCPRCKEHRRASKKFELWKTPDILVMHLKRFSASRGFRDKLDVLVDFPVEGLDMSGRVESPEEGKSLIYDLFAVDNHYGGLGGGHYTAYAKNFMSGQWNEYNDSSVSRPIDPQSVVTPAAYLLFYRRRSDRPLGGKILEEITESSTRPASEDNSPAASRMQSPSGNGLRLGGSSRNGSSSALAGVGAVHQAGDGGLRTGIRARNEDSDDDESPPDYSDSPAAGEQSLAKANRLEGMSFDEDEFGDGAYANPLSYSSQPTWSFDRVTDAHGLSQMTTVPPGSISDDEDLFDDDASNKAVGGGDLSDSDLRLAALTGSPIGQGVFPGTPMEEEAPIQDIPPPLDDDDDEDLPVVELRVNDDDQIVSD
>XP_663958_Aspergillus_nidulans
MSGSENKHDSVPPTGREASPSTKRAAPEAEQDVEMGIEKDTQSRPGNPDQMDTTASEASTGNDGTSPSDNAYQTPSSMSTYTAPVTGTQNNTKTEASMSSNERPSYDDQVAKVTCFMMQPLQEGQKGYVVSMSWLKRVLARSSTHADNIDKSAAEGEIGPVDNSDLVLVTDPVNVGLKDEREQPFIPLRPGLQFGEDFEVVPQEGWDLIMQWYGLAEQSPAIVRYAHNTSPFGAAENIQYELNPPVYTILKLSNPQKGVTPDTLRDKAKLPVKSLASRHDNFQTWLRKAKRSVNVDPLVKVRVWRILGGLGSAAASTNITPAASRSASPAPFSPLVSNAGSSYVLDLNTFLSLSEGSQRELLDVKDQSNNPKYNGKMTLDAAGLGEPSVIVLEEGVFGANSDAEWVSDLSQQAMNRLGVPSGSLKPNKLKSKSPATSGRSSPVPEPIRKTRKDGKPRGNTGLSNLGNTCYMNSALQCVRSVEELTYYFLNDVYKKDLNPSNPLAHNGDVAKAYANLLRNIYDEAGHGSFAPRQLKNTIGRYGPAFSGYGQQDSQEFLLFLLDGLQEDLNRIQKKPYIEKPDSTDEMVHNKEALKEFADKCWDIYKARNDSVITDLFAGMYKSTLVCPVCDKVSIIFDPFNNLTLQLPIENLWSKSIFYFPLHKKPIIIDVEIDKNSSIKALKEFIAKKAGSDPERLVMSEIYKSKFYKMFDNVSSIADCQIGDSDEIGMFELESVPTNYNPDKQTTKSYFSYGRSSHEEVPSFDSPKADRMLIPIFNRHEGQRGYRMQRQFFGVPSYVVINREEATDYDAILRKVLSEVATMTTRDFLNEQIETQQQETTEDSDTVIMNEDDAESADDKIKTTSVDGEEGMVDVSMRDASDQAEAADDLTLAHSSIPAPFHRLFDMKIARTNEAVPLGFSSVDENKDYNLMKSRIQKPTAIEEANKDGDGEQDEDSDDEIDMITERTVTPKPRPQRPLINPGEAIVLDWNTDAHEALFSGDVRDPNGPRGAPTWTSIERMPDPELANRRALRTRRKKKGVTLNECLDEFNKEEILSENDAWYCPRCKEHRRARKKFELWKTPDILVMHLKRFSASRGFRDKLDVMVDFPVEGLDLTGRVEAPEEGKSLVYDLFAVDNHYGGLGGGHYTAYAKNFMTGQWNEYNDSSVSRPIDPQNAVTSSAYLLFYRRRSDRPLGGKILEEITESSTRPASESDSQESRGPSPSGEGRRLGGSSRNGSSSALAGVGAAHQLGDGGLRTGAKSSEDANPPEYSNSPSYGERSLGGTGMDTMTYEDDDYGSGLGNNDTFRLSNPSPSWSFSRVTDAHHGLSQMTELPGSLSDDDNDDDDDSNKAVGGGDMSDTDLRLASLADSPFQGPVYPGTPLDETAPTLTTEFPQHDADDDDLPVVELHVGEEERLD
>XP_001399282_Aspergillus_niger
MGNVLSKWLAPQPAGESEKRAGLGPPETATPPSPEQTPIRIDPPQMLLASPTEKSSSLHILPSSSSTHPPGLTNTNPVSSSVSNPSTVLPRAATKRAQLTVTTSSTKRRKVAEPRRPGSLPGLSFASQAGRRHGHSSSDKASPSRSSRHPSSPSRSHRSTQSSSASPPPRYIPAHLQDEVLASKSQSTARSPTPDSAGSVLDYPAAACAGLTLHSDPATDMSGSDDKGDSNLPLAGSDARETSASENEVNDVEMDLVPTEKDSQTRSDHPDSMETTTSGDDNVTNSASDSVYPTPSSMSTYTAPTETRAHSKAEAGVASADRPSYDDQVAQVTQFMMQPMKEKQKGYVVSNSWLKRVYSRSATHADKADKTAMEGDIGPVDNSDIVLVTDPANTGFKDEEGEPFVPLRPGLELGEDFEIIPQGGWDLIMQWYGLAEQSPAIVRYVHNTAAVGDQENLQYEINPPIFTILKLTNPSAGTSIKTMKEKTMAPVRTLASRHTNFQKWLKNAKELAQIDMSTKVRVWRILGGLGSATASAAATPAASRSASPAPSASLIANAGSNLVLDLNTFLSLSEGSQREVLDEPKDQTNNPNYNGKMTLGVAGLNSSEIIVLEEKLPGTSGEWVSEASKQTLNRLGVPSGSLKNGAPAKVKTKSPATSGRSSPVSEPIRGRRKDGKPRGCTGLSNLGNTCYMNSALQCVRSVEELTYYFLNDVYKKDLNPSNPLAHNGDVAKAYANMLRQMYDEAGQSSFAPRQLKHTIGRYGPAFSGYGQQDSQEFLLFLLDGLQEDLNRIMKKPYIEKPDSTDEMVHNKEALAEFADKCWDIYKARNDSVITDLFAGMYKSTLVCPACDKVSIIFDPFNNLTLQLPIENLWGKEIFYFPLNKKPVLVDVEIDKNASVKALKEQVAKKMGTDPERLVMAEIYKNKFYKMFDNTSSIAECQISGNDDIGIYEVESVPTNYNPDKPQKSYFSFSRSDHEEIPSLDSPRSDRLLVPIFNRVEKKRGNNPKNAQRSLFGVPSYVVINREEFGDYDTIFRKVLSQVASMSTRDFLNEENTTEVSHEDSDTVIMNEDDAESADSKIKTASVDGEDGMVDVSMRDADDSSSDAPARSESAISPNLRCLFEMKIIKSSSEVVPTGWSTVDDHKEYPKMSFRIKTPVKKQKQSVDSTNGTEQKDEESGDKSSDSASGESASKPKAQDRPMIRPGEGIVVDWTEQAHDALFAGSSRDKNSLRGAPTWTDVERVPDPELSKRRTLRQNRKKRGVTLYECLDEFNKEEVLSENDAWYCPRCKEHRRASKKFELWKTPDILVMHLKRFSASRGFRDKLDVLVDFPVEGLDMTGRVEAPEEGKSQIYDLFAVDNHYGGLGGGHYTAYAKNFFTGQWNEYNDSSVSRPIDPQSVVTSSAYLLFYRRRSDRPLGGKVLEEITEASTRPNSDVDSQTESRGQSPSGEGRRLGGSSRNGSSSALTGVGAAHQSGDGGLPTGTQTKSGDDDWPPGYTNVPSFGEQSLDRATQSEGMNFEDEEIGGGMQPSPFRPQDDTPSWSFSRATDAHGPSQMTTVPTDDEDLLDDDASNQAVGGGDVSDPDLRMASLMDSPRGAAYPGTPMEETSFPDISAFAADGDDDEEDELPVVELQVHDEDQTLP
>XP_015403876_Aspergillus_nomiae
MKKEEAGRRHGHHNSDTTSSSPPNPRPSSDPSATQRQGSSSPPQRYIPAHLQEEVLGARSTPDSAGPIDLPSAACAGLSLASDPPTDMSGSDQRDGSAPPAGRDTRSSSPSVKRAAPDAEQDVDMDLGLTEKESQSDKMDTTGTEDDDSTSNDVSGSDNVYPSPSSMSTYTASTATRAHSKAQSSTTSERPSYDDQVAKVTCFMMQPLKEGQKGYVVSMAWLKRVLSRSSTHADKTDKTATEGEVGPVDNSDLVLVTDPANASFKDEKGEPFVPLRPGLQMSEDFEIIPQEGWDLIMQWYGLADQSPAIVRYAHDTNVGGDSENIQYEINPPIFTILKLSGLSAGTTPQSLREKNMKPVRILASRHANFQKWLKEAKTRANIDMSTKRDSICCNDPSCIAKRFTGAAASIVANAGSSLVIDLHTFLSLSEGAQRELFEDAKDQTANPNYNGRMTLDLAGLGGSDVVVLEERIPGGEWISEASKQTLNRLGVPSGSLKNGASSKLKNKSPTASGRSSPVPEPVRGRRKDGKPRGCTGLSNLGNTCYMNSALQCVRSVEELTYYFLNDVYKQDLNPSNPLAHNGDVAKAYANLLRMIYDEAGQSSFAPRQLKHTIGRYGPAFSGYGQQDSQEFLLFLLDGLQEDLNRILKKPYIEKPDSTDEMVHNKAALTEFADKCWDIYKARNDSVITDLFAGMYKSTLVCPACDKVSIIFDPFNNLTLQLPIENLWGKEVFYFGLHKKPVRFDVEIDKNSSVKSLKELVAKKQGTDPERLIMVEIFKRKFYRMFDNTSSIAECQISGNDEIAFFEVESVPTNYNPDKPQKSYFSFSRSDQEEIPNIDSPKADRILVPIFNRVDRSKTKRDLFGVPSYIVVTREEAYDFDAIYGKVLAGAATMTTRDFLNEEVLGEDQQEATQEDSDTVVMNDDDAQSADSKIKTSSVDGEDGMVDVSMRDADSASQTGAARSEGSIPARFRDMFELKIMKGNEPVPLGWSSVEDNKEYPKMSFRIKTKPVTPPEESEEPSDPADSKAAESGSASGSDADNSSDVSRTPAPVARVQIRPLVRPGEGLVVDWNEEVYDALFGGSKKDRDPLRGLPTWQDVERVNDPELNKRRQLRQTRKKRGVTLEECLDEFNKEEILSENDAWYCPRCKEHRRASKKFQLWRTPDILVMHLKRFSASRGFRDKLDVLVDFPVEGLDMSGRVEAPEEGKSLVYDLFAVDNHYGGLGGGHYTAYAKNFFTGQWNEYNDSSVSRPIDPQSVVTSAAYLLFYRRRSDRPLGGKILEEITESSTRPASEAGSPSESRGQSPSGDGRRLGGSSHNGSSSVLTGVGAAHQEGDGGSRTGTQAKNGDEAAPPGYNNRPASREKSVGKEHRLEGMSFDEAEFGDGAQSDPFRFPSPPSWSFNRVPDAHGRSQMTTALPGSTSDDDDLLDDDASNQAVGGGDFSDSDLRLASLADSPGDHGAVYPGTPMEETPIQDIHPPLDADDDDDELPVVELRVNDEDRIVPE
>XP_023090478_Aspergillus_oryzae 
MDLAPTGKESQSDKMDTTGTEDDDSTTNDVSGSDNVYPTPSSMSTYTAPTATRAHSKAQPSTTSERPSYDDQVAKVTCFMMQPLKEGQKGYVVSMAWLKRVLSRSSTHADKTDKTATEGEVGPVDNSDLVLVTDPANASFKDEKGEPFVPLRPGLQMSEDFEIVPQEGWDLIMQWYGLADQSPAIVRYAHNTSIGGESENIQYEINPPIFTILKLSSLSGGTTPQSLKEKNMKPVRILASRHSNFQKWLKEAKTLANIDMSTKVRVWRILGGLGSATASAAMTPAASRSASPAPAASIVANAGNNLVIDLNTFLSLSEGAQRELFEDAKDQTANPNYNGRMTLDLAGLGGSDVVVLEERIPGGEWVSEASKQTLNRLGVPSGSLKNGASSKLKNKSPTASGRSSPVPEPVRGRRKDGKPRGCTGLSNLGNTCYMNSALQCVRSVEELTYYFLNDVYKQDLNPSNPLAHNGDVAKAYANLLRMIYDEAGQSSFAPRQLKHTIGRYGPAFSGYGQQDSQEFLLFLLDGLQEDLNRILKKPYIEKPDSTDEMVHDKAALTEFADKCWDIYKARNDSVITDLFAGMYKSTLVCPACDKVSIIFDPFNNLTLQLPIENLWGKEVFYFGLQKKPVRFDVEIDKNSSVKSLKELVAKKQGTDPERLIMAEIFKRKFYRMFDNTSFIAECQISGNDEIAFFEVESVPTNYNPDKPQKSYFSFSRSDQEEIPSIDSPKADRILVPIFNRVERSKSKRDLFGVPSYIVVTREEAYDFDAIYGKVLGRAATMTTRDFLNEEVLGEEQQEATQEDSDTVVMNDDDAQSADSKIKTSSVDGEDGMVDVSMRDADSASQNGAPLSGSSIPARFRDLFELKIMKGNEPVPLGWSSVEDNKEYPKMSFRIKTKPVTPPEESDETSDPADSKAAESGSASGSDADNSAEVSRTPAPVARVQIRPLVRPGEGLVVDWNEDVYDALFGGSKKDRDPLRGIPTWQDVERVNDPELNKRRQLRQTRKKRGVSLEECLDEFNKEEILSENDAWYCPRCKEHRRASKKFQLWRTPDILVMHLKRFSASRGFRDKLDVLVDFPVEGLDMSGRVEAPEEGKSLVYDLFAVDNHYGGLGGGHYTAYAKNFFTGQWNEYNDSSVSRPIDPQSVVTSAAYLLFYRRRSDRPLGGLL
>XP_040641985_Aspergillus_ruber
MSLSLYQFSFFSSFLPNFSPPFVLPLNDLTPGIRQAATRRAQLPVTTSSTKRRKVVEPRKPHSQPLGVPVASQAGRRHGHSPSDPPSSLPPQQRPSSQSRSRSSSTSPQPSRYIPAHLQDQVLGTSKSKSGARSSTPDSVGSLLDSPSTACAGLTLHSDPATDMSGSEKRDGSVPPTDRESSPGVKRPASEISGRDVEMELGSTETLNNNHNSNNTGSDNVYPASSSMSTYTAPTATRRNSQSQAAAGSQEHLPSIDDQVAQVTLAMAQPLREKQKGFVLSMSWMKRVLARSSTHGDVVDKTAAEGEIGPVDNSDIVLVTDPTISGFKDEAGEPFVPLRPGLQMAEDFEIVPQEAWDSIMRWYGLADQSPAIVRYAHNTNPTGDMENIQYENNPPIFTIVKLPNPATGTTPQTIKDKNAAPVKMLASRHTSFQKWLREAKRSANIDMSTKVRVWRVLGGLGSANASTTITPAGSRSASPAPASAVANAGNNLVLDLNTFLSLSEGAQREVLEDAKDQTANANYNGRMTLDLAGLGASDVIVLEENVGGKNGEWVSEASKQTLNRLGVSANNVKNGVTNKLKDNKKSPATSGRSSPAPEPNRGRRRKDGKFRGCTGLSNLGNTCYMNSALQCVRSVEELSYYFLSDVYKQHLNPSNPLAHNGEVAKSYANLLRLMYDEAGQSSFAPRQLKNTIGRYGPAFSGYGQQDSQEFLLFLLDGLQEDLNKILKKPYIEKPDSTDEMTHNRAALEEFATKCWDIYKARNDSVVTDLFAGMYKSTLICPTCEKVSIIFDPFNNLTLQLPIENLWSKSIFYFGLNKKPVSLDIEIDKNSSIKSLKELVAKKMDSQPDRLVMSEVYKNKYYKMFDNTGSLADQQISANDDIAIFEVESVPTNYNPDKPPRAYFSFNRQDEKIPSFDSPKADRMLIPIFNRVIGKSRNNNPRNAQRHLFGVPNYIIVNREEAYDYDAILRKVLAVVDTMTTRDIFNEPELLEDDNEEEANAEDSDTVVMNDDDAQSADSKVKTSSVDGEDGMVDVSMRDASEDTDAPTPQDTKSTSPDSKKGSISLGLQKLFDLKMLVKSNEAVPMGFSSLDDHKEYPSMSGRVKAAEKAKKQAEEASQANNADEQESDREGGSSDSDSTDMFSSEKRPNAAKPQPEVRPLVRPGEGIILDWNEKSHDALFGGNAKDKTSKRGMGTWFDVEHVHDPELDKRRALRQTRKKKGVSLDECLDEFNKEEVLSENDAWYCPRCKEHRRASKRFELWKTPDILVMHLKRFSASRGFRDKLDVYVDFPVEGLDMSGRVENPEPGESLIYDLFAVDNHYGGLGGGHYTAYAKNFMSGEWNEYNDSSVSRPLDPQSVVTSSAYLLFYRRRSVHPLGGKALREITESFKRDMDDPESSANPRASSPSGEGRRLGGFSRNGSSSALAGVGAAHQAGVGGVRAGTQAKNGDNELPPGHYQNRQEGMLLDDEDDEDDGGVPTQRPWRFENEPSWSFGTITEAHGPSQRTGMLPLSESSDDEVFDDDAASDRAVGGDNMSDSDMQLASLTDDHDEQHGVPLPGTPKDEAPSIQDIPPPLDADDDDELPVVELRVNDDDQTNSD
>XP_040702890_Aspergillus_sydowii
MSGSEKRDGSIPPPGRDARSASPSTKRPAPDAEQDVEMSSGPGDKGTQPSSNTNPDQMDTTGSEEDSTGNDGNSASEKAYQTPSSMSTYTGPVAGTHENTKTEASVAPGERPSYDDQVAKVTCFMMQPLQEGQKGYAVSMSWLKRVLSRSSTHAEKMDKTAAEGDIGPVDNSDLVLVTDPVRTGFKDERGEPYIPLRPGLEMGEDFEIVPQEGWDLIMQWYGLAEQSPAIIRYAHNTSPSGDMENVQYELNPPIYTILKLSNPSAGVTPDSLREKNKAPVNTLSSRHTNFQEWLRRAKESVRVDSSSKVRVWRVLSGLGSGAASAAVTPAASRSASPAPFSPLVSNAGNSYILDLNTFLSLSEGSQRELIDIKDQSTNTNYNGKMTIDMAGLSPGGIVVLEERAGADWVSELSKKALDRLGVPANNVKANKLKTKSPATSGRSSPVSEPMRKTRRDGKPRGNTGLSNLGNTCYMNSALQCVRSVEELTYYFLNDVYKKDLNPSNPLAHNGDVAKAYANLLRTMFDEAGQSSFAPRHLKNTIGRYGPAFSGYGQQDSQEFLLFLLDGLQEDLNRIQKKPYIEKPDSTDEMVHNRKALEDFADRCWDIYKARNDSVVTDLFAGMYKSTLICPVCDKVSIIFDPFNNLTLQLPIENLWSKSIFYFPLNKKPIIIDVEFDKNSSVKALKELIAKKAGSDPERLVMSEIYKYKFYKMFDNTSSIAECQISDGDEIAMFELESTPTNYNPDKRTKSSYYSYGRSSYDEVPDFESPKADRMIVSVFHRHERQTGYRPQRQFFGVPSYIIVKREEAKDYDAILRKVLAQVSTMTTRNFLNEEMTDEQETTEDSDTVIMNDDDAESADSKIKTTSVDGEEGMVDVSMRDASDQTETAPSENSTPAASHTESSSIPERFHTLFDIKIARTNEAVPLGFNSVDDHKNYDKMTTRIVPKAISKEAGGKTDADEDLTDEGAAEDSDSEEVDSLGNTRPKTPKPKAQGPLIRPGEAIVLDWDEDAYDALFAGDHRDPDGVRGAATWTQIERMPDPELQNRRMLRNKRKKKGVTLYECLDEFNKEEILSENDAWYCPRCKEHRRASKKFELWKTPDILVMHLKRFSASRGFRDKLDIMVDFPVESLDLTGRVEAPEEGKSLVYDLFAVDNHYGGLGGGHYTAYAKNFMTGLWNEYNDSSVSRPIDPQNAVTSSAYLLFYRRRSDRPLGGKILEEITESSTRPASSESDSQEESRPPSPSGEGRRLGGSSRNGSSSALAGVGAAHQSGDGGLRIGAQKNRDEDNPPEYSNSPSYGERSMGGTGMNFDDEDEFGSGALGDPFRVSNLPSWSFNRVTDAHHDPSQMTELPGSLSDNGLDNNDDDDGDSTKAVVGGDISDSDTRMASLADSPPFQGPVHPGTPLEESTLTEFPQPDADDDELPVVELHVGEEDRL
>XP_001208774_Aspergillus_terreus
MVTESTDLAPNSHAANPDAMDTTGPEDDDDAGNSGSDNVYPTPSSMSTYTATTATRTESKSQAHAAAEIPSYDDQVAQVTRHMMLPLQEGQKGYVVSMSWLKRVLSRSSTHATQGDKTATEGDVGPVDNSDLVLVTDPANAGLKDEAGEPFVPLRPGLQMSEDYEVVPQEGWDLMMQWYGLAEQSPAIVRYAHNTSPSGEAVNVQYEINPPIFTILKLANPATGISPQTLREKSMKPARILASRHTSYQKWLKEAKQLANIDMATKVRVWKILGGLGSATASAAITPAASRSASPAPAASMVANSGTSLVLDINTFLSLSEGAQRELVEGVKDQTNNPNYNGKTPLDIYGLGGSDVVVLEEQISGGEFVSEASKKQLNRLGVPSGNLKDAVSSKLKNKSPTSSGRSSPVLEPIRGRRKDGKPRGCTGLSNLGNTCYMNSALQCVRSVEELTYYFLNDVYKQDLNPSNPLAHNGEVAKAYANLLRMIYDENGQSSFAPRQLKNTIGRYGPAFSGYGQQDSQEFLLFLLDGLQEDLNRIQKKPYIEKPDSTDEMVHNRAALEEFANKCWDIYKARNDSVITDLFAGMYKSTLVCPECKKVSIIFDPFNNLTLQLPIENLWSKEIFYFGLNKKPVIVDIEIDKNASIKALKEMVAKKMGSDPQRLIMCDMYKAKFYKMFDNTSSIADSQISGNDDIVMFEVESVPTNYNPDKPARSYYSFGRSNHEEIPGIDSPKAERLLVPVFNRVVRPSRSGNPKNAQRTLFGVPSYIVISRQENYDYDVIFKKVLERAATMTTRDILNEEPQEANQEDSDTVIMNEDDAQSADSKIKTSSVDGEDGLVDVSMRDASDQSDTQPSQDSKKYSYRKSESSIPSRFRDLFTLKIMKGQNEVVPLGWSGLDDGKEFPKMEFRRKTKPAVELESESTGDSGASQKTGADDDSEQEKSDSSGSDSASESISGNTGKPEVQIVPFVRPGEGIVVDWTEEAHDALFTGNIRDINPVRGAATWTHVEHVPDPELSQRRKLRQTRRKKGITLYECLDEFNKEEILSENDAWYCPRCKEHRRASKKFELWKTPDILVMHLKRFSASRGFRDKLDVLVDFPVEGLDMSGRVEAPEEGESLIYDLFAVDNHYGGLGGGHYTAYAKNFMTGQWNEYNDSSVSRPIDPQSVVTSSAYLLFYRRRSDRPLGGKILEEITESSTRPASESESESRGQSPSGNGQRLDGSSRNGSSSALAGVGAAHQPGDGGLPTGAQAKNRNDDSPPEYSDHPSSGEKRLDGDNRLEGMIFDDEPEFGYGGQSDPFRLHSQPPFWSFDADTDAHGQSQMTTMFPGSTSDDDDLLDDDASNKAVGDMSDSEMNLISLADTPAGHGVYPGTPMEEVPVPGISLPTQTEGDDDDDELPVVELRVDED
>XP_022485653_Penicillium_arizonense
MNLTPRVVTSSLPSGPSWAFYPDSLPAHRMASPTITVVVPISTQAIKITFFTKKLCSVDLGQIGFQLFRGLLASRQYLRITIDATRYFSTLPGMRTPSEDWSPLTGTNLQRIPVVFLSWPQTYPPRIPNEMAYTIERLRQAQKLFNGAISQFSVLPKVQSPYNLRERKRPEILGSWHDDSNDEDYDPDRDRVRKKRKGSVAQSAGSSPRMVRKTRSMSFLAGPNVNMDSDHDDEEESHPDPDTYHSEPEPDAWDQSWAVTPSTTPNSRYQLRPRAQPETESPAKAKADRRAAITPHVPAFASSSAAKDENDLARNCEACRDLGQECSLETDRDPFAYPCAECEQDGLDCVLIPAPKWKRSCEKCRRRSNWEPCSYHYADYDHELPCHSCIDHGYPCIAGPARHMPSVLMPQDQQIADETDEDEPMSEAILDNAEPSNINERNPIESIKISDEENATEGNIEDEEMGEAAMPKGNALPTTSHHGQVPPAIAFGEVHRIQTEFAHPLHFAGDPDYPQEGPRCNWCHNFAYGIVGLGARNPEVIDFGTKMIEIQDGHTSEGKEETRMCLDCVCHRIKIIQCTHGSVGPLRSPESERDPSEEIAECENFIRARGAIVDPRNNASGPPFATNREWCGICRKPAAWTCKTPQAANICEAVIDCDKLSYGCGLHLCDLCCELVKFFEGDLNAVYDQYVHEQGMQMQFRADAEFILSGADRNLVYKPATRGAQLTVTTSSPKRRKVSPEPRTSPGLRARRHGRSEPPSRSRHPTSSSRSSSSLSPPRYVPAHLQFQSETVPGGRSPTPATATAGLTLSSEHSDMPSDTREDTPLNTDGRSSSPGEKRPASEITDSDPEGGVSTNLSSNARATEDKAGAGDNSAAPTASHADTNAPTAAQQSGSESLKSDKPTIDEQVAEVNALRNQPIQNGQKGYVVSMAWLKRVLARTTAYADQADKESQEAELGPIDNMDIVLDTDPATPSFNDESGETFVPMRPGLQVDRDFVVVPQQAWNLMRGWYGVADQSPIIVRYAHNTNSPGEDETIEYETNPPIFTIFKLSNPSAGTTPTTLKEKDLPSVKILASRQTNYQKWLKNAKEQAGIEMATKVRVWKILRLPQSTNGSTVTTPAVSRSTSPAPAFALVPSKTDKLLMDLNVFLGLSEGSQRELLDRAKDQTNNANYNGRMNLDMAGLGNADCLVLEEQIGGTKGGDWVSEASARTLKNLGIPVNQPKTLTIKIAENSPPASTASGRSTPSGPTPIKGFTARGRRGRPQRLLGLENLGNTCYQNSALQCLRAVEELTYYYLSGAYKAELNLGNPLGYKGAIAKGWATLLDQLYNSEAGERFANPKRFRHTIGRFYEPFAGWEQQDSQEFVMFILDALSEDTNRIAKKPYTEIPDSTDEMVHNRKALEEFALRSWDIYKSRNDSVITDLFAGMYKSSVCCPDCEKTSIIFDPFSTLTLPIPGPPALITRKVTFVPLEGHPVCLSVQLEASLSLKGWKEYVGKWMGVNADQIVAGEAHHGSFWQLFLDDDVSFGSLRTKIDDQILFADVGPLDEEGILLPIFHRKNTSRNAKNNFRDLFGLPSFVHLSQAESHDFEAIYRKILRSVATMTTRDILNKDEPSMDDQGTDDSDTVVTTEDDAHSADSKIKSSSVEGEDSLVDISMQDVQTPKTGDDMEDSASDSDSADLPHHPLAGRISRELLSLFEAKVLATKSPLPDGRTLGQIRNKELPLISSRIPTDHDSKKGSDSASHVSAEDNSDDYSDTDGSDMETTKEESILRQGDGIVLDWTNEGFDALFGGNQRDNELRGQPSYNNVKVLTDPEAVAKRQEQAKLKAAGVTLDQCLDEFSKEEVLSRGDAWYCPRCKKHVQAHKKFQLWKAPDVLVIQLKRFTQARSFRSKLDTLVKFPLENLDLNGRVEGPEDGKSLEYDLFAIDNHLGGLGGGHYTAYIKDFLTGEWNHCNDTHVRPVTQLSSMISSNAYLLFYRRRSARPLGNQGLQEMVESYKTPTADGGNSSASQSPSGDGLGASSRNGSSSALAPAGATPQAGNGGLRANNVGTEENDDDEYSTDDDSDTGFENGESEGMTLTNNEDESDHEDEGLPYQDPFSIFKEPSWSFDQATEAHDIPQMTPVNASHDDAGLFDDNDSTVAVGDEMDMDTGLHDLDEATPAAPTPQTGASFEDVSNMMEDESSDELPVVELRVGDEDKMISD
>XP_014531996_Penicillium_digitatum
MPSDTREGTPPSHGRSPSPGEKRPASEVTDSEPEGGVSTACNTVRTYIIPRTYDDTKNESTDPTTSSNDKTRPESLAGEQPGPASPTSSDIPTIDEQVAEVNALMEAPLKDGQKGFVVSMAWLKKVLARTTVHADHMDEGSLEGDVGPVNNLNIMLDTDPATPVFKDETGENFVPLRPGLHDALDFAIIPEHGWDLIQKWYGLADQSPVIIRYAHNTSQPGDAEKIEYETYPPIFTIFKLANPAVGTTPTILRQTIKPSVKILASRQTNYQKWLKDAKEQTGIDMSIKVRVWKILQLPRSTTASASATPAASRSQSPAPPLALISNPNDKLLFDLNAFLELPEGSHRVLLENVKDQTQNANYNGRMTLEMAGLSVTNCVVLEEQVGGHKGGDWVSEASVKTLKSLGIPVDQPKNDAVAKASAAKAALKSTQSSGRSTPIPGSDPIRGLISRGRKGKQLIVGLQNLGNTCYMNSALQCVRSIEELSYYFLSGMYKPELNPTNVLGCGGTIAKQWANLLQELYKSDPQPRSVNPYRFRSAAGRQREDFAGYEQHDSQEFVMFLLDALSEDLSRIVGSKPSTVIPDSTDEMIHNRKALEDFGKKCWDLYEARNASVITDLFAGMYKSTLICHNCEKTSIIMDPFTMVTVPIPTGPTLINRTIIFYPLDGPPVSLKVRLDEHEPLKTWKDFVAEKMGIDGERIFAAETLHNSFWQTFCDDDDTFGSLRTTQEDTIVFFDLGPLPSSTNSSDSTSNDDAVLVPVFHRKLVPRKNKEATRELFGMPSFIRLSGEEAQDLEAIYRKLLTQANNMTTNDILAAEENSHDDNATDDSDTVVTNEDDARSADSRIKTSSVDGEDSMVDISMQTEQSSKPTDDTDESDSDSDSESVTTPQHLLAGKISASLLSLFDATVMSTNTTLPDGRNISTTKSYPSISSRIPPHPTSTKGSGASSKSSAGDNLDDDVDTDESDSTPNSSLSLVRQGDAILLDWSPDAVDSLFGGKTRDPEELRGRPTYMNIKTVFDHTMMISQKKPKLANVSLDQCLDEFSKEEILSRADSWFCPQCKTHVSATKKFELWRTPDIMVVQLKRFSQFRGRNGHKISTLIDFPFEGLDLSSRVEGPLDGKSAVYDLIAVDNHMGGMGGGHYTAYIKDFVSGAWVYCNDTSAKTVTNLQSIITAGAYLLFYRRRSDHALGNQELRELVDSYRNREASISGSSSGSRSPGGSQSLSEDGGRNLGIPLRKGSSTLAPAGVTPRVSRGQDSLGNDLYSSAEESTSGSEDGGSEGKKIDFEHENGGSQVDSLSKLTEPSWSFDAAHDSSQISGGNAAPKDGIFVGRDPWGDGMDIDPQFQFGLTSGG
>XP_016597181_Penicillium_expansum
MLVVCMWIALGKGAALILSSIFPWLPRAATRGAQLIATTSSPKRRKVSPEPRTSPGLRARRHGRSEPPHSRHTSSSSSRGQSSSLSPPRYVPAHLQFQSGSPPGRSLTPATATAGLTLSSDHSDMPSDTREGTPPTHGRSPSPGEKRPASEITDSDPEGGVSTVGNNARTYIIPRTCDDTNNESTDPITSSNDKTGSASSAGEQSRPASPKSGDLPTIDEQVAEVNALMEAPLKDGQKGFVVSMAWLKKVLARTTAHADHTDKGSLDGDIGPVNNLNIMLDTDPATPSFKDETGEMFVPMRPGLHDALDFAIIPQHGWDLIQKWYGLADQSPVIIRYAHNTSQPGDTAKIEYETYPPIFTIFKLANPAAGTTPTILRQTIKPSVKILASRQTNYQKWLKDAKEQTGIDMSTKVRVWKILQLPRSTTASASATPAASRSQSPAPPLALVSNPNDKLLFDLNAFLELPEGSHRVLLENVKDQTQNANYNGRMTLDMAGLSVTNCVVLEEQVGGYKGGDWVSEASVKTLKSLGIPVDQPKNDAVAKASAAKAALKSTQPSGRSTPTSGPDPISGLISRGRKGKQLIVGLQNLGNTCYMNSALQCVRSIEELSYYFLSGMYKPELNPTNVLGCGGTIAKQWANLLQELYKSDPQPRSVNPYRFRSAAGRQREDFAGYEQHDSQEFVMFLLDALSEDLSRIVGSKPSTVIPDSTDEMIHDRKALEDFGKKCWDLYEARNASVITDLFAGMYKSTLICHNCEKTSIIMDPFTMVTVPIPTGPTLINRTIIFYPLDGPPVSLKVRLDEHDTLRTWKDFIAEKMGIDGERIFAAETLHNSFWQTFCDDDDTFGSLRITQEDTIVFFDLGPLPASTNSSDSTSNDDAVLVPVFHRKLVPRKNKEATHDLFGMPSFIRLSGEETQDLEAIYHKLLTQANNMTTHDILAAEENSHDDNATDDSDTVVTNEDDARSADSRIKTSSVDGEDSMVDISMQTEASKSAEGTDESDSDSDSESVKSPQHPLAGKIPANLLSLFDVTVMSTNATLPDGRNVSAMKKYPSISSRIPSPPTSIKGSDASSKISADDNLDEDVDTDESDSTPNSALSLVRQGDAILLDWSSDAVDSLFGGKPRDPEELRGRPTHMNIKNVFDHAMVVSQKKPKPSNVTLDQCLDEFSKEEILSRADSWFCPQCKTHVSATKKFELWRTPDIMVVQLKRFSQFRGRNGHKISTLIDFPFEGLDLSSRVEGPMDGKSAVYDLIAVDNHMGGMGGGHYTAYIKDFVSGAWVYCNDTSAKNVTNMQSIITAGAYLLFYRRRSDHALGNQELRELVEGYRNREASVPGSPSRSRSPGGSQSLSEDGGRILGLGPRKGSSALAGAGVAPRVSRGQDSLGNDLYSSAEESTSDSEDGGSEGKKIDFEHENGGSQVDSLSKLTEPSWSFDAAHDISQITGGNTATEDGIFEGRCSWGDGMDIDPQFQLGLTSGGEGEDSSDDLPVVELRVGSEDMMSEDP
>XP_040646987_Penicillium_griseofulvum
MAYSAERHARAQELFNRSTRSFYVRPHLTGPYHLRERASKRAAVVASWHDNDQDEDYQPSTKRTPTKRKLSLFHEDEPSPRSEKKARSLSPTSTLRSRLSPEMGEPSTPSQHSEPDSSDRYWATNPEIGTPNSRYSLRRRNKESVPGSPQKEDATNVATSSSKPTADNEILVRECAACQELGLECSLASDPNPFAYPCTTCEVDDVFCVVSPPPKWKRSCESCKGRKKEVCSYRYSDYDHSQPCLPCRNHGFECVAGPARHPPFALFSLSEPSEPGSSPNIDSPATSNSPYESSGLDSLEESKAREQMNSPNSNSPARPSSPHGYPEADGYEALKPIEEPRPMKANSPTISNSPHGSPEIEGPEASNPKGKRNSPKIDTLAGSNSPRSNAQSSVVDGPKPHEVIEITDSDDDTPGKQNSPSDISEPFDDLFDSPPPDTVSNIIASQSANTRRIWTELAHPVIFLADNRDGLFPCDWCNNFAYGITGLGPRNPEVLTLDDGTIVELQDGHIAEGKSQSRMCVDCTWARSKIIQCSHNSFGLLPTSLVPRDEVEKANTLSLLNDASEGLIDTETGQAGPYYPSPIYQWCSLCREPAIGSCQEVQPIDVHAAVVDCDAETHGCGLMLCEYCLNLAKRFKGDLNAVVAWGRNDPSQHVHYRADMEFILSGAEHNTFYRLYMQDAGHLWIALGFVSAPEKKNYLRIFCQLNSLHNQIPLYFHQKELLATTSSPKRRKVSPEPRTSPGLRARRHGRSEPPHSRHTSSSSSRGQSSSLSPPRYVPAHLQFQSGSPPGRSLTPATATAGLSLSSDHSDMPSDTREGTPPTHGRSPSPGEKRPASEITDSDPEGGVSTGFSNARTYIIPRTFDGTNDEPTYPTTSSNDHTGSASSAGELSRPASPKSGDIPTIDEQVNEVNALMKEPLKDGQKGFVVSMAWLKKVLARTTAHADHTDKGSLEGDVGPVNNLNIMLDTDPTTPSFKDETGEPFVPMRPGLHDALDFAIIPQHGWELIQKWYGLADQSPVIIRYAHNTNQPGDTKNIEYETYPPIFTIFKLANPASGTTPTVLRQTVKPSVKILASRQTNYQKWLKDAKEQTGIDMSTKVRVWKILQLPRSTTASASATPAASRSQSPVPPLALISNPNDKLLFDLNAFLELPEGSHRVLLDNVKDQTQNANYNGRMTLDMAGLGVANCVVLEEQIGSSKGGEWVSEASARTLKSLGIPVDQPKNDAATKASAAKAAVKSPQPQPSGRTTPSQAPDPIKALISRGRKGRQVIVGLQNLGNTCYMNSALQCVRSIEELSYYFLSGMYKPELNPTNVLGCGGVIAKQWANLLQDLYKSDPQPRSVNPYRFRAAAGRQREDFAGYEQHDSQEFVMFLLDALSEDLSRIVGSKPSTVIPDSTDEMIHDRNALVDFGKKCWDLYEARNASIITDLFAGMYKSTLICHNCEKTSIIMDPFTMVTVPIPTGPKLITRTIIFYPLDGPPVSLKVRLDEHDTLKAWKDFVAQKMGIDGERILAAETLHNSFWQTFCDDDDTFGSLRISQDDTIVFFDLGPLPASADSSDSPSKDDTVIVPIFHRKLVPRKNKEATRELFGFPSFIRLSSEEAQDFEAIYRKLLVQANNMTTRDILAAEENSNDDHATDDSDTVVTNEDDARSADSRIRTSSVDGEDSMVDISMQTEQAPEPTEGPDESDSDSDSESVKTPQHPLAGKIASSLLSLFDPKVMTTNAALPDGRNILPLKKYPLLSSRIASPSSTKGSDASSESSVDDNVDDDLDADESDQAASLLHQGDAVLLDWTPDAFDSLFGGKPRDPEELRGRPTYLSIKNVFDHSMVASQKKPKQSDVTLDQCLDEFSKEEILSRADSWFCPQCKTHVSATKKFELWRTPDIMVVQLKRFSQFRGRDGHKISTVINFPFEGLDLSHRVQGPTDGKSAVYDLIAVDNHIGGMGGGHYTAYIKDFVSGAWVYCNDTSAKTVTNMQSMITAGAYLLFYRRRSDRALGNQELRELVEGYRNDSGSVSGSASGSRSPGGSQSPSDDGGRILGSAPRKGLSALAGGLAPRVSRGQDSLGNDLYSSAEESTSGSEDGGSEGKKFGLEHEDGGSQVDSFNKLTEPSWSFDAAHDMSQISSGNAAAAAEDGLFEGRCPWGDGMDIDPPFQFGLTSGGEGEDSSDDLPVVELRVGSEEVMPSDP
>XP_038924702_Penicillium_roqueforti
MADSRTDMRSDRVWSYQMDDILCDRDSVNIYASLTLSEKLDLDTESISPTRSSNYSCDISSSSTIPSVTTIRRKLVATMSYSPGRLERAQQVFEHSMSKFCMLPHLAGPYHLRERALKRAAVVGSWHDNDKDKDYQPSSKRTPTKRKLSLFHEDYHGPRSDKRARSLSPISIFRSRMSAGTESEYYVPPWTPSQHSEPDSWDRYWTVNPEIDTPNSQYGLQTYNDDVLPESPQTNDTTEVEAEASESTGDVLPPDSELRLRECAACQELGFECSLKSNPDPFAYPCTICEIDDVFCVVSPPPKWKQTCECCKGQNKEICSYRYADYDHSQPCLPCRNHGFECVAGPARHAPFALLATSEPSEPSSSPVYSPAPSNSTDGTPEPDVSEVSKPSEQLSSPIQPKTQIPEINPTKGNSWETSSPLFSSAHPSVAEGPKPHEVIVITDSDDETPNTPKRQGSPIYISDSLESPTRTTPSNTIPSQYANTHRIWTELAHPVVFLANEQDEDPPCHWCNNFAYGITGLGPRNPEVCTLDNGTIIELQDGHIAEGKEQSRMCVFCTWNRCKIIQCSHDTLHLLPVPLSTKDQMRTDAAALLEEASEALTDPETGKAGPVFRTSPYQWCSLCREPAFGSCQAVQPVNVYAELIATTSSPKRRKVSPEPRTSPGLRAQRHGRSVPPHSRHTSSSSSSRGQSSSLSPPRYVPAHLQFQSGSPPGRSLTPATATAGLTLSSDHSDMPSDTREGTPPTHGRSPSPGEKCPASEITDSDPEGGVSTGFNPTRTYIIPRTCDGTNDEPPYPTTSSNEKTGPASSAGERSRPASPKSDDIPTIDDQVAEVNALMTAPLKDGQKGFVVSMAWLKKVLARTTAHADHTDKGPLEDVGPVDNMNIMLDTDPATPTFKDETGEVFVPMRPGLHDALDFAIIPQHGWDLIQKWYGLADQSPIIIRYAHNTNQPGDTENIEYETYPPILTIFKLSNPAVGTTPTILRQTVKPSVKILASRQTNYQKWLRDAKEQTGVDMSTKVRVWKILQLPQSTTASALATPAVSRSQSPAPPLALISDPNDKLLFDLNAFLELPEGSHRVLLDGVKDQTHNANYNGRMTLDMAGLAAANCVVLEEQVGGSKGGEWVSEASAKTLKSLGIPVDQPKKDTASKAAVAKATPKSTQASGRSTPTLAPDPIRGLISRGRKGRQLIVGLQNLGNTCYMNSALQCVRSIEELSYYFLSGLYKPELNPNNVLGCGGAIAKQWANLLQELYKSDPQPRCVNPSRFRAAAGRQREEFAGYDQHDSQEFVMFLLDALSEDLSRIIGSKPSTVIPDSTDEMIHDRKALEDFGKKCWELYEARNASVITDLFAGMYKSTLICHNCEKTSIIMDPFTMVTVPIPTGPTLINRTINFYPLDGPPVSLKVRLDENDTLKDWKNFVGQKVGVNAEQIFAAETLHNSFWQILCDDDYTFGSLRISQEDTVVFFDLGPLPASTNSSDTTSDGDAILVPVFHRKLVPRKDREPTRELFGIPSFIRLSSDETQNLEAIYRKLLTQANNLTTHDILAVEEKTTDDNAADDSDTVVTNEDDARSADSRIKTSSVDGEDSIVDISMQAEQAPKPAESSDESDSDSESVESPRHPLAGKIPASLLSLFDATVMSTNATLPDGRNISTLKKYPSISSRIPSPPTSTKGSDALSKSSADDNAEDDVDTDESDVTPNSALPLLHQGDAILLDWTPDAFDALFGGKLRDPEELRGCPTYMSIKNVYDHTMAVSQKKPKQTNVSLDQCLDEFSKEEILSRADSWFCPQCKTHVSATKKFELWRIPDIMVIQLKRFSQFRGRHGHKISTLIDFPFEGLDLSSRVEGPANGKSAVYDLIAVDNHMGGMGSGHYTAYIKDFVSGAWVYCNDTSATTVTNMQSIITSGAYLLFYRRRSDRAFGNQELRDLVEGYRNRAGSVSGSSSGSRSPGGSQSPSEDGGRAIGSAPRKVSSALARAGVAPRVSRGQDSLGNDLYSSVEESTSGSEDGGSEDCRW
>XP_002558096_Penicillium_rubens
MWIALDFLPVEFVHILNPLVLPPKGSKGAALIPFSIFPWLPRAATRGAQLIATTSSPKRRKVSPEPRTSPGLRARRHGRSEHHSRHTSSSSSRGQSSSSSPPRYVPAHLQFQSGSPPGRSLTPATATAGLSLSSDHSDMPSDTREGTPPTHGRSPSPGEKRPASEITDSDPEGGVSTVPNNTRTYIIPRTCDGTSDESTNPTTLSNGKTESVPSADEQSRPASPKSDDTPTIDEQVAEVNALMTAPLKEGQKGFVVSMAWLKKVLARTAAHADHTDKGSLEGDIGPVNNLNIMLDTDPATPNFKDETGETFVPMRPGLHDALDFAIIPQHGWDLIQKWYGLADQSPVIIRYAHNISQPGDTENIQYETYPPIFTIFKLANPAAGTTPTILRQTVKQSVKILASRQTNYQKWLKDAKEQAGIEMSTKVRVWKILQLPSSTAASATATPAVSRSQSPAPPLALISNPNDKLLFDLNTFLDLPEGSHRVLLENVKDQTQNANYNGRMTLDMAGLSVTNCVILEEQVGGSRGGEWVSEASAKTLKSLGIPVDQPKTDAATKASAAKVALKSPQPSGRSTPTLPPDPIRGLISRGRKGKQLIVGLQNLGNTCYMNSALQCVRSIEELSYYFLSGLYKPELNPTNVLGCGGTIAKQWANLLQELYKSDPQPRSVNPYRFRTAAGRQREDFAGYEQHDSQEFVMFLLDALSEDLSRIVGSKPATVIPDSTDEMIHDRKALEEFGKKCWDLYEARNASIITDLFAGMYKSTLICHNCEKTSIIMDPFTMVTVPIPRGPMLINRTIIFYPLDGPPVSLKVRLDENDTLKVWKDFVAGKMGIDGDQIFAAETLHNSFWQTFCDDDDTFGSLRIGQEDTIVFFDLGPLPEPANSADSTSDDDAVLVPVFHRKLVPRKNKEATRELFGIPSFIRLSSEESQDLEAIYRKLLNQANNMTTHDLLAAEENRNDDNATDDSDTVVTNEDDARSADSRIKTTSVDGEDSIVDISMQAEQAPKPAEDTDESDSDSESVKSPQHPLAGKIPARLLSLFDVTVMSTNATLPDGRNISTTKNYPSISSRIPSTPTSTKESDDASSKNSADDNVDDDVDTDESDVTPNSARSLLHQGDAILLDWTPDAFDSLFGGKPHDSEEIRGRPTYMNIRNVFDHTMTVSQKKPKQANFSLGQCLDEFSKEEILSQADSWFCPQCKTHVSATKKFELWRTPDIMVVQLKRFSQFRGRNGHKISTVIDFPFEGLDLSSRVEGPTGGKSVVYDLIAVDNHVGSMLGGHYTAFIKDFVTGAWVYCNDTSAKTVTNLQTIITSGAYLLFYRRRSDRALGNQELRELVERYRNQEASDSGSSSGSRSPGGSQSPSEDGGRVLGGAPRRGSSALAGAGVAPR
>XP_040818634_Penicillium_solitum
MSRGAALIPSSIFPWLPRAATRGAQLIATTSSPKRRKVSPEPRTSPGLRARRHGRSEPPHSRHTSSSSSRGQSSSLSPPRYVPAHLQFQSGSPPGRSLTPATATAGLSLSSDHSDMPSDTQEGTPPTHGRSPSPGEKRPASEITDSDPEGGVSTVCNNARTYIIPRTCDSTNDEPTDPTTSSNDKTGSASSSGEESRPASPKLDDIPTIDEQVAEVNALMTAPLKDGRKGFVVSMAWLKKVLARTTAHADHTDKGPLEGDVGPVNNLNIMLDTDPATPSFKDETGETFVPMRPGLHDSLDFAIIPQHGWDLILKWYGLADQSPVIIRYAHNTSQPGDTEKIEYETYPPIFTIFKLANPAAGTTPTILRQTIKPSVKILASRQTNYQKWLKDAKEQTGIDMSTKVRVWKILQLPRSTTASASATPAASRSQSPAPPLALISNPNDKLLFDLNAFLELPEGSHRVLLENVKDQTQNANYNGRMTLDMAGLSVTNCVVLEEQVGSSKGGEWVSEASVKTLKSLGIPVDQPKNNAVAKVSTAKDAPKSTPSGRTTPTPGPDPIRGLISRGRKGRQLIVGLQNLGNTCYMNSALQCVRSIEELSYYFLSGMYKPELNPGNVLGCGGTIAKQWANLLQELYKSDPQPRSVNPYRFRSAAGRQREDFAGYEQHDSQEFVMFLLDALSEDLSRIVGSKPSTVIPDSTDEMIHDRKALEDFGKKCWDLYEARNASVITDLFAGMYKSTLICHNCEKTSIIMDPFTMVTVPIPTGPTLINRTIIFYPVDGPPVSLKVRLDEHDTLKTWKDFVAEKMGIDGERIFAAETLHNSFWQTFCDDDDTFGSLRITQEDTIVFYDLGPLPASTNSSDATDDDAVLLPVFHRKRVPRKNKEGTLELFGIPSFIRLSSEESRDPETIYRKLLAQANNMTTQDIFAVEENSHDDNAADDSDTVVTNEDDARSADSRIKTSSVDGEDSIVDISMQTEQGPTPAEGTDESDSDSDSDSESVKTPQHPLAGKILASLLSLFDATVMSTPSTLPDGRNISTLKTYPSISSRIPSPATSTKGSDVSSKSSADNNLDDDVDTDESDSTPKSAPALVRQGDAILLEWTSNAIDSLFSGKSRDPEELRGRPTFMNIKNVFDHTMVVSQKKPKLSTVSLDQCLDEFSKEEILSRADSWFCPQCKTHVSATKKFELWRTPDIMVVQLKRFSQFRGRNGHKISTLIDFPFEGLDLSSRVEGPMDGKSAVYDLIAVDNHMGGMGGGHYTAYIKDFVSGAWVYCNDTSAKTVTDIRSIITPGAYLLFYRRRSDRALGNQELRELVESYRNSEASVSGSSSPSRSPGGSQSPSGDGGRVLGGAPHKGSSALAGAGVAPRVSRGQDSLGNDLYSSAEESTSGSEDGGSEGKKIDFEHENEGSQVDSLSKLTEPSWSFDAAHDISQITGGNAATEDGMDIDPQFQFGLTSGGEGEDSSDDLPVVELRVGSEDITMSSDP
>XP_022581803_Penicilliopsis_zonata
LLFRAATRRAQLTVTTSSTKRRKFAEPRRPGGTAALPQARHADAAGRRPQHRHEPGLSTSLSSSIPAGTAARSTSDRSSSASPSPRYIPAHLQDEVLGIRTKARPRSPTPESACSAESPSTACAGLTLSSDTLADMSGSEKSDPVRSSSPAVKRSADEIDPDHEQQPRQPQNEEQKADVEMDMGSEDQSVPQRASSVDMMGAEEEEEEEEAKESPTVVYPTPSSMSTYTTTSSTRRSSQSQESHATHDLPSIDDQVAHVTRFMMMPLQEKQKGYVISSAWLRRVLSRSSTHAETGDKTATEGEIGPVDNSDLVLVTDPVTSFKDETGEPFVPMRPGLQISEDYEIVPQEAWDLIMKWYGLASQSPAIVRYAHNTASGGDAENVQYEVNPPVFTILKLSSPVAGTTPQTLREKSTLPIKTLASRHTNFQKWLKEVKGLANIDITTKVRVWRILGGLGSAAGSAVMTPVASRSASPAPAASLVASAGNSLALDLNTFLSLSEGSQRELLEECKDQTNNANYNGKMTLDVAGLGGSDVIVLEERAGGANGDWVSEASKQTLSRLGVPTGAIKATKLKSDKSPASSGRSSPVLEPIRGRRKDGKPRGCTGLSNLGNTCYMNSALQCVRSVEELTYYFLNNMHKKDLNPSNPLAHNGDFAKVYANLLHLIYDEAGQSSFAPRQLKNTIGRYGPAFSGYGQQDSQEFLLFLLDGLQEDLNRIQKKPYIEKPDSTDEMVRNKTALREFADKNWDIYKARNDSVITDLFAGMYKSTLVCPECDKVSIIFDPFNNLTLQIPIENLWSKEIFFFPLNGKPVLVDVEIDKNASVKALKELIAKKVGSDAQRLVMAEIYKYKFYRMFDNTSSIAELQINTNDDIGIYELESVPTNYNPDKVKKSFSMYSFNSSQNEEVPSFKSPKADRLLVPIFHRAIRPKANNRFSQRSLFGAPLYTVISREEAYNYDAILKKILAGVATMTTRDILHEDASGEENQEAAAATAAEDSDTVIMNDDDAESADSKIKTSSVEGEDGLVDVSMQDASDVTDPTATPQKVESTGIFIPPALQNLFDVKIVKSAEVVPLGFQSVDENKGYMMMTSRLKAKQPPPGKQPKRERMYPNSTHQTSRNNSSTDVSKTQQQQQQQAEKGPLIRPGEGIVLDWNEKAYDALFGGDARDPGSLRGGPTWTHVEHLPDPELKARRDLRHRRKKRGVTLNECLDEFNKEEILSENDAWYCPRCKEHRRASKKFELWKTPDILVMHLKRFSASRGFRDKIDVLVDFPVEGLDMTGRVENPEEDKSLVYDLFAVDNHYGGLGGGHYTAFAKNFINDEWYEYNDSHVSKVSDPQRVVTPAAYLLFYRRRSERPLGGKVLEEITESSTRPPTSEADSPAQSRGTSPSGEGKRLGGSSRNGSSSALAGVGAAHQAGGGGLRTEIQAKTNSSRNEEDDDELPGYSNNPASGEQILAKGSNLTEEGMDFDDDNDFDGGAPLHSSFGLSNDQPMWSFDRLSEDADVHHGPLSSQMLVTNHTPSRPGSDDDREGEDEDLFDDNASNTAVGGGDLSDSDTRLVGLTDSPDPGAAFGATSFEDIPPQLDDDEDEELPVVELRVHDEEKLDSD
>XP_016617116_Cladophialophora_bantiana
MPASSQKLPNHQNQHLSQSKDDLGRHLRSASPAVKRPASDMGAQDRESYNSDVEMGEGQLPRSGPGLTPVNPDNAPPATQDTLKAKQQDTGLRHRDILATNRLTHTSDPRAVQQSAASLSDNSGSSTTDSLFPSPSNRSTAATSLNADVPPTATSIPSIDDQIAQVTTLWQKELEEGQKGYVISAKWFQKVQARGSLPADVGKIEKSATEGEIGPVDNSDIAMVIDEDVKLTDEAGEKYVPLRPGLTLDEDYRVFPQEAWDLIMSWYGLAKDSPIITRYAHDWSGADAAMPNVTWELNPPLFSFLKVPSEHTTQTQREKDLPPQRMIASKKTLCNDWLKEGKKLLHIDMNTKVRVWRILGGMKNATASGGLTPSASRSASPAPGTEIVATAGDRMLLDVNTFIHLQVGEHRELLTEIKDNTANPNYNGKTSTLSLVGLGRNEEVIVLEEQKTGKDEWPSESSKLSLSRGIKGAAKNLTPSGRSSPAPGMMTRGRQKRDGRPRGITGLSNLGNTCYMNSALQCIRSVEELTQYFLHDQWKQDLNVDNPLGHHGEIAKAYANLLHQIYEENASSTNPSRFKATIGKYGSSFSGYQQQDSQEFLLFLLDGLQEDLNRIHKKPYIEKPDSTDEMVHDSAALQAFAHKNWEIYKARNDSVITDLFAGMYKSTLTCPVCNKVSIIFDPFNNLTLQLPIENNWQKEILYFPLHKRPIRIDIDIDKHSTVKALKEFVASRTHADVERLLVAESYKNKIYKIFDNNIVISEANIQPNDIICMYELESIPTNYNPNKVRKFSLYMVKNDADDDLVDADSPEADRLLVPMYNRLVKNSGRVSSKPFFGQPMYLVLSREDRSTYDGVLKKILGNVTGMTTKRILDEEYNPSDDGMGTPEGSDTMVMTDDMSSSGSGLPTASSVQGEDGLVDVSMRDASQAPELRPQSAGPGLQKLLQSNSHVPRRFQQLFDVQVTSTGEGIPTGWNQISESGEYESIKNRIPKPVARSMRSGGGLGLASGESGSAESDDELADVENDDTPMDSNESGSEASPVFPSGPDSESEFQEPQEILPSRNKKALKFGKNKNRGKFSGRRTHRRSPLPPPQPLSKVQDGDLIRPGEAIILDWSQEGYDALFGGSEDGSENFRGLPTWKSVGLLPDQEIAAKREQRNNRKKNGITLVDCLNEFGKSETLSEQNAWYCPRCKEHRRADKMFELWKAPDILVMHLKRFSSNRNFRDKLEVRVDYPTEGLDLSEMVRDQQDGKSLIYDLIAVDNHYGGLGGGHYTAYAKNFYNNSWYEYNDSHVSSKTDPSSVVTSAAYLLFYRRRAENPLGGPKLQELLQESNTNSNDAAADSELPQDSRDSSPMTGEGRRLGDSSHNGSSSAFPVGHGHRVGVGPGGSAPGEGSRQTRGLLAGTESPPSLMLPTAASSGGEHEQPPGYDDAPADIDVDEGVSMDFQWSEPAWGFGRLETSTQRAPANSEEEGMFGDKGSSNDSTRVEGNDCSPAPSFTDIDDEGSIHHDANDSDIALYSSDAGPIMHHEDFGHGRGARESAPPPDEIASGIGMSGRGMSVPVNMNVHDDSDDVDDPPIMELQADPANNNELRFNPAP
>XP_008722499_Cladophialophora_carrionii
MPASSQNNKTPNQHLSEKDELGRLRSASPAVKRPASDMGAQDRESYNSDVEMGDGQPPADAGPGVTPIKPDSPTTTGTGTGIQDRKAKQQDTGERHRQMPNLAASDLVYTSDARAVQQGAAASISDNSGSSTSDSLVPSPSNRSTAATSLSSDVPPTAASIPPIDEQIAKVTELLQKELQEGQKGYLISAKWFQKVQARGSVPVDVKDKSATEGEIGTVDNSDIAMVIDADAKLVDEAGENYVPLRPGLAMDEDYRVFPQEAWALIISWYGLQKNSPVITRYAHDWSASDAAMPNVTWELTPPIFSFLKVPSEHTTQTQREKDIPPQRMVASKKMLANDWLKKGKQLLNIDMNTKVRVWRILGGLKNSSSSGILTPAASRSASPAPGVEIVATAGDRMLLDVNTFAHLQLGEHRELLTDIKDNTANPNYNGKSLTLQVVGLGRNEEVIVLEEQKSGKEEWPSESTKLSLSKSLKATGKSLTPSGRSSPAPGMMTRGRQKANGRPKGITGLTNLGNTCYMNSALQCLRSVPELTNYLLADLWKKDLNVDNPLGYHGEVARAYANLMHQIYEENASSTSPAKFKATVGRHNSNFSGYQQQDSQEFLLFLLDALQEDLNRKKKKPYFEKTDSTDEMVHDTAALQAFADKNWYEHEARNDSVITDLFTGMYKSTVTCPVCDKVSITFDPFLNLTLHLPIENNWSKEILYFPLHKKPIRIDVDIDKHSNFRQLKEFVASRTHAEVNRLVVAESYKNKIYKIFDNNSGISESSIQTNDIICVYELESVPTNYNPDKVKKYQVYLSKDEDELVEEDSPGADRLLVPLYHRLVRAPGARVGSKPFFGQPTYLVLTRADRATYDGVMKKILGNVAGMTTKRIFDEDFDASEDGVATPEDSDAMITTDDLSSSGSGLPTATSVQGEDGLVDVSMRDASQAPEASPGSTETGLQKLLQPGATIPAHFKHLFDVQVASTGEGIPTGWNQISESGEYESIKKRIAKSGSHRPNQPNSAVNAYDEDTASAESEDDLADNENDDDTPIESNDSGSDASPVLPVLDEPENDFSEPQEILPPRSKRAQRRAKNSKHRGKFNKREKRRSPAPPPQPQPVPKGAGGALIRPGEAIILDWTQEGYDALFGGSEEDSDGMRGTPTWKGVELLPDEEVLAKRQLRNNRKKNGISLEDCLNEFGKSETLSEQNAWRCPRCKEHRRANKMFELWKSPDILVMHLKRFSANRNFRDKLEVRVDYPTDGLDLSGMVRDQQDGKSLIYDLIAVDNHYGGLGGGHYTAFAKNADNGGWYEYNDSHVSSKTDARSVVTSAAYLLFYRRREDPDHPLGGPKLQEALQEASNNYGAADSEMPQDSRESSPVTGEGRRLGDSSHNGLSSALQVGHGHRVGAGPAGSALAGNQQARGLLAGTESPPSLMLGPAPSSGGDDMLPDYSDSAIADDGIDEGVADVTSGGFQWQVTQPWSFQGLPPKQPANSEDGDRYADNRSSNDSTRVEGGEASPPHSNFDSEGGDEGSIHHNPDDIDNPLYSSQMGPIMHHEDFMHSRGARESAPPPDEVPAAIGSGRGMSMPVDISMADEDDDDPPVVELQADPADNELRFNPAT
>XP_016255597_Cladophialophora_immunda
MPASSQKLPNHQNQHLSQSKDDLGRHLRSASPAVKRPASDMGAQDRESYNSDVEMGEGQIPGSGSGFTPVNPDTAPTGSQDTLKAKQQDTGSRHRDILATNRLTHTSDPRAVQQSAAALSDNSGSSTTDSLFPSPSNRSTAATSLNADVLPTATSIPPIDDQIAQVTALWQKELEEGQKGYLISAKWFQKVQARGSLPADVGKIEKSATEGEIGPVDNSDIAMVIDEDVKLTDEAGEKYVPLRPGLTLDEDYRVFPQEAWDLIISWYGLAKDSPVITRYAHDWSGAEAAMPNVTWELNPPLFSFLKVPSEHTTQTQREKDLPPQRMIASKKTLCNDWLKEGKKLLHIDLNTKVRVWRILGGLKNATASGGLTPSASRSVSPAPGAEIVATAGDKMLLDVNTFVHLQVGEHRELLTEIKDNTANPNYNGKTSTLSLVGLGRNEEVIVLEEQKSGKDEWPSESSKLNLTKGIKGAAKNLTPSGRSSPAPGIMTRGRQKRDGRPRGITGLSNLGNTCYMNSALQCIRSVEELTQYFLHDQWKQDLNVDNPLGHHGEIAKAYANLLHQIYDENASSTNPSRFKATIGKYGSSFSGYQQQDSQEFLLFLLDGLQEDLNRIQKKPYIEKPDSTDEMVHDSAALQSFAQKNWEIYKARNDSVVTDLFAGMYKSTLTCPVCNKVSIIFDPFNNLTLQLPIENNWQKEILYFPLHKRPIRIDIDIDKHSTIKALKEFVALRTHADVERLLVAESYKNKIYKIFDNNIVISEANIQPNDIICMYELESVPTNYNPNKARKFSLYLTKSDADDDLVDADSPEADLLLVPVYNRLVKNPSARVASKPFFGQPTYLVLSREDRSTYDGVLKKILGNVTGMTTKKILDEEYNPSEDGVGTPEGSDTMVMTDDMSSSGSGLPTANSVQGEDGLVDVSMRDASQAPELRPQPTDAGLQKLLHSNSPIPRRFQQLFDVQATTTGEGIPTGWSQISESGEYECIKNRIPKPVSRSTKSTGALALANGESGSAESDDELADVENDDTPMDSNESGSEASPVIPSGPDSESELQEPQEILPSRNKKANKYGKNKNRGKFSARRAHRRSPLPPPQPLPKAQTGDLIRPGEAIILDWSQEGYDALFGGGDDGVEGFRGLPTWKSVGLLPDAEIAAKREQRNNRKKHGITLVDCLNEFGKSETLSEQNAWYCPRCKEHRRADKMFELWKAPDILVMHLKRFSSNRNFRDKLEVRVDYPTEGLDLSEMVRDQQDGKSLVYDLIAVDNHYGGLGGGHYTAYAKNFYNNSWYEYNDSHVSSKTDPRSVVTSAAYLLFYRRRSEHPLGGSKLQELLEESNTNNNDAAADSELPQDSRDSSPVTGEGRRLGDSSHNGSSSAFPVGHGHRVGVGPGGSAPGEGSRQTRGLLAGTESPPSLMLPTAASSGGEFEQPPGYDDAPAEADVDEGVSMDFQWSQQTWDFARLETSTQRAPANSEEEGMFGDKGSSNDSTRVEGNDCSPAPSFTDVEDAGSIHHNPDDDIALYSSEAGPVMHHEDFGHNRGTRESAPPPDEIASGIGTSGRGMSRPVNMSVHDDNDDVDDPPVMELQADPANNNELRFNPAA
>XP_007745355_Cladophialophora_psammophila
MPASSQKLPNHQNQHLSQSKDDLGRHLRSASPAVKRPASDMGAQDRESYNSDVEMGEGQLPRSGPGLTPVNPDHAPPATQDTLKAKQQDTGLRHRDILATNRLTHTSDPRAVQQSAASLSDNSGSSTTDSLFPSPSNRSTAATSLNADVPSTATCIPSIDDQIAQVTTLWQKELEEGQKGYVISAKWFQKVQARGSLSADVGKIEKSATEGEIGPVDNSDIAMVIDEDVKLTDEAGEKYVPLRLGLTLDEDYRVFPQAAWDLIISWYGLAKDSPVITRYAHDWSGADAAMPNVTWELNPPLFSFLKVPSEHTTQTQREKDLPPQRMIASKKTLCNDWLKEGKKLLHIDMNTKVRVWRILGGMKNATASGGLTPSASRSASPAPGTEIVATAGDRMLLDVNTFIHLQVGEHRELLTEIKDNTANPNYNGKTSTLSLVGLGRNEEVIVLEEQKAGKDEWPSESSKLSLSRGIKGAAKNLTPSGRSSPAPGMMTRGRQKRDGRPRGITGLSNLGNTCYMNSALQCIRSVEELTQYFLHDQWKQDLNVDNPLGHHGEIAKAYANLLHQIYEENASSTNPSRFKATIGKYGSSFSGYQQQDSQEFLLFLLDGLQEDLNRIHKKPYIEKPDSTDEMVHDSAALQAFAHKNWEIYKARNDSVITDLFAGMYKSTLTCPVCNKVSIIFDPFNNLTLQLPIENNWQKEILYFPLHKRPIRIDIDIDKHSTIKALKEFVASRTHADVERLLVAESYKNKIYKIFDNNIVISEANIQPNDIICMYELESTPTNYNPNKARKFSLYMVKNDADDDLVDADSPEADRVLVPMYNRLVKNSGRVSSKPFFGQPMYLVLSREDRSTYDGVLKKILGNVMGMTTKRILDEEYSPSDDGMGTPEGSDTMVMTDDMSSSGSGLPTATSIQGEDGLVDVSMRDASQAPELRPQSAGSGLQKLLQSNSQVPRRFQQLFDVQVTSTGEGIPTGWNQISESGEYESIRNRIPKPVARSMRSGGGLGLANGESGSAESDDELADVENDDTPMDSNESGSEASPVFPSGPDSESEFQEPQEILPSRNKKALKFGKNKNRGKFSGRRTHRRSPLPPPQPLSKVQDGDLIRPGEAIILDWSQEGYDALFGGSEDGSENFRGLPTWKSVGLLPDQEIAAKREQRNNRKKNGITLVDCLNEFGKSETLSEQNAWYCPRCKEHRRADKMFELWKAPDILVMHLKRFSSNRNFRDKLEVRVDYPTEGLDLSEMVRDQQDGKSLIYDLIAVDNHYGGLGGGHYTAYAKNFYNNSWYEYNDSHVSSKTDPSSVVTSAAYLLFYRRRAENPLGGPKLQEMLQESNTNGNDAAADSELPQDSRDSSPMTGEGRRLGDSSHNGSSSAFPVGHGHRVGVGPGGSAPGEGSRQTRGLLAGTESPPSLMLPTAASSGGEHEQPPGYDDAPADIDVDEGVSMDFQWSEQAWGFGRLETSTQRAPANSEEEGMFGDKGSSNDSTRVEGNDCSPAPSFTDIDDEGSIHHDPNDHDIALYSSDAGPIMHHEDFGHGRGARESAPPPDEIAAGIGMSGRGMSIPVNMSVHDDNDDVDDPPIMELQADPANNNELRFNPAP
>XP_018692821_Fonsecaea_erecta
MSFTTQTVTETTTTAVMISPTLISDATTTVTCHVSTTLFATFGQTVTISSPASPSTTAVTEPTTKYTPIPTTTTQTSTVTLTELEIYLQDDMGSIYSTWIIPFSGSPLPNATHTGDPGQLVYVVDPDDGGWDHWSTGAKAGMIVGVVLGAILIAAMIFCRIPCLSVACQHKMWQDDEDNNPYGSFNNQDSATEPSNPTLSTSYPDSVQPTSPTSYSTSSNQASQFRDDDDEEQEEEDERQAESGPVPPKGGYDSRVQQILYEQPDLEIVITDAGKSADGGYIVYKIRTGDIEVARRYSEFSSLRAALINLHPTLIIPPIPEKHTMADYAAKPTKAKEDVGIIDQRKRMLAVFLNRCRRMKEVVEDGVWWRFLDPNSSWNEVLHAHPVSSVPKNNLKAPPLDPANPTPAHNWLPIPSSSAKLRPYGPTSSTGTPISPPDQTFPSVVSHTTPGPQIFGRFPVNAERLSETDLDPYFINFEQNTRELEILLQGSIEKVNRRTIEHLTKLSADLAELGARYNGFSLSEQSPTVAAAIERIGQAVDSTYISTEELSLSLGATFAEPMRESAQFAGVVRNVLKYRVLKRVQQEMTREDLEKKRYLLDQLERSESEAKRIDAYLAGSTTLASPPRRSTSSASARGPPERRDVQHEETESVDSDFPPTHGEPPLSPPSAAQGQPHQNPTSPTTHRKSPSGNFVTNKIFGSFRHAVNGFVDVDPERTRRDQIGKTRESLSQLEQALEVSEKDVHDATQGVMRDLKRFQKEKEDDLQRYMDRESYNSDVEMSEGQIPGSGSGFTPINSDTMPSGSQDTLKAKQQDTGLRHRDIRTTDQLTHTSDARAVQQSAASSSDNSASSTTTDSLFPSPSNRSTAATSLDADVPPTATSIPSIDDQIAQVTALWQKELEEGQKGYLISAKWFQKVQARSSVPGDVGRVEKSATEGEIGPVDNSDIAMVIDEDARLTDEAGEKYVPLRPGLTLDEDYRVFPQEAWDLIISWYGLAKDSPVITRYAHDWSGADATMPNVTWELNPPLFSFLKVPSEHTIQTQRESDLPPQRMIASKKTLCNDWLKEGKKLLHIDMNTKVRVWRILGGLKNASASGGLTPAASRSASPAPGVEIVATAGDKMLLDVNTFVHLQVGEHRELLTEIKDNTANPNYNGKTSTLSFVGLGRNEEVIVLEEQKSGKDEWPSESSKLNLAKGIRGAAKNLTPSGRSSPAPGMMTRGRQKRDGRPRGITGLSNLGNTCYMNSALQCIRSVEELTQYFLHDQWKQDLNVDNPLGHHGEIAKAYANLLHQIYDENASSTNPSRFKAIVGKYGSNFSGYSQQDSQEFLLFLLDGLQEDLNRIQKKPYIEKPDSTDDMVHDSAALQAFAQKNWEIYKARNDSVVTDLFAGMYKSTLTCPVCNKVSIIFDPFNNLTLQLPIENNWQKEILYFPLRQRPIRIDIDIDKHSTIKALKEFVALRTHADVDRLLVAESYKNKIYKIFDNNIVISEASIQANDIICVYELESVPTNYNPNKPRKFSLYMSRSDADEDVVDADSPEADRLLVPIFNRLVKHPARTSSKLFFGQPTYLVLSREDRATYDGVLKKILGNVMGMTTKSILDEEYNPSDDGIGTPEGSDTMVMTDDMSSSGSGLPTATSVQGEDGLVDVSMRDASQAPELRPQPAEAGLQKLLQSNSPLPRRFQQLFDVQVVATGEGVPTGWSQLSETGEYVSIKTRIPKPTSRTMRPTGALAFANGESGSAESDDELADIENDDTPMDSNESGSEASPVLPSGPESESEFQEPQEILPSRNKKAHKYGKNKNRGKVSARRPHRRSPLPPPQPIPQAETGDFVRPGEIIILDWSQEGYDALFGGNEDGSEGFRGLPTWKSVGLLPDPEISAKREQRNNRKKNGITLIDCLNEFGKSETLSEQNAWYCPRCKEHRRADKMFELWKAPDILVMHLKRFSSNRSFRDKLEVKVDYPTEGLDLSEMVRDQQDGKSMIYDLIAVDNHYGGLGGGHYTAFAKNFYNNSWYEYNDSHVSSKPDPRSVVTSAAYLLFYRRRSDHPLGGPKLQEALQELNPNSNDAAADSELPQDSRDSSPMTGEGQRLGDSSHNGSSGAFPVGHGHRVGAGPGGSAQEEGSRQARGLLAGTESPPNLTLPTAASSGGEYEQPPAYDIPPPEIDEGVGMDFQWSRQSWDFARLDGTETTSQRAPANSEVEGVFGDKGSSNDSTRVEGNDCSPVPSFTDLEDDGSIHHDPSESDMALYSSEAGRVLPHEEPGHGRDARESAPPPDEIVSEVGTSGRGMSMPVTIIVDDDNDDIDDPPVMELQADPANNHELSFNPAT
>XP_022511119_Fonsecaea_monophora
MGEGQIPGSGSGFTPVNPDTVPAGSQDTLKAKQQDTGSRHRDILATNRLIHNSDPRAVQQSAAASLSDNSGSSTTDSLFPSPSNRSTAATSLDADVPSTATSIPSIDDQIAQVTALWQKELEEGQKGYLISAKWFQKVQARGSLPADVGKIEKSATEGEIGPVDNSDIAMVIDEDVKLTDEAGEKYVPLRPGLTLDEDYRVFPQEAWDLIISWYGLAKDSPVITRYAHDWGGADAAMPNVTWELNPPLFSFLKVPSEHTTQTQREKDLPPQRMIASKKTLCNDWLKEGKRLLHIDMNTKVRVWRILGGLKNATASGGLTPSASRSVSPAPGTEIVATAGDKMLLDVNTFIHLQIGEHRELLTEIKDNTANPNYNGKTLTLSLVGLGRNEEVIVLEEQKSGKDEWPSESSKLNLTKGIKSAAKNLTPSGRSSPAPGMMTRGRQKRDGRPRGITGLSNLGNTCYMNSALQCIRSVEELTQFFLHDQWKQDLNVDNPLGHHGEIAKAYANLLHQIYDENASSTNPSRFKATIGKYGSSFSGYQQQDSQEFLLFLLDGLQEDLNRIHKKPYIEKPDSTDEMVHDSAALQAFAQKNWEIYKARNDSVVTDLFAGMYKSTLTCPVCNKVSIIFDPFNNLTLQLPIENNWQKEILYFPLHKRPVRIDVDIDKHSTIKALKEFVALRTHADVERLLVAESYKNKIYKIFDNNVVISEANIQTSDIICMYELESVPTNYNPNKARKFSLYMTKSDADDEMVEADSPEADRLLVPMYNRLVKNPSARVSSKPFFGQPTYLVLSREDRSTYDGVMKKILGNITGMTTKRIHDEEDSPSDDGLGTPEGSDTMVMTDDMSSSGSGLPTATSVQGEDGLVDVSMRDASQAPELRPQPTEAGLQKLLLSKSPVPRRFQQLFDVQVTSTGEGIPTGWNQISETGEYESIKNRIPKPVSRSMKPAGGLGLSNGESGSTESEDELADIETDDTPMDSNESGSEASPVFPSGPDSESELQEPQEILPSRNKKAHKYGKNKNRGKFSARRTQHRRSPLPPPQPLPKAQTGDLIRPGEAIILDWSQDGYDALFGGSEDGSEGYRGLPTWKSVGLLPDPETAAKREQRNSRKKHGITLVDCLNEFGKSETLSEQNAWYCPRCKEHRRADKMFELWKAPDILVMHLKRFSSNRNFRDKLEVRVDYPIEGLDLSEMVRDQQDGKSLIYDLIAVDNHYGGLGGGHYTAYAKNFYNNSWYEYNDSHVSSKTDPRSVVTSAAYLLFYRRRSDHPLGGPRLQELLQESNSNTNDAAADSELPQDSRDSSPMTGEGRRLGDSSHNGSSSAFPVGHGHRVGAGPGGSALGEGSQQSRGLLAGTESPPSLMLPTAASSGGEYERPPGYDDAAAEADIDEGVSMDYQWSRPTWDFARLETSTQRAPANSEEEGMFGDKGSSNDSTRVEGNHGSPAPSFTDLEDNGSIHHDPNDNDLPLYSSEAGPVMHHEDFAHPRGARESAPPPDEIASGRGMSMPVNMSLQDDNDDVDDPPVMELQADPANNNELRFNPAT
>XP_016631061_Fonsecaea_multimorphosa
MPASSQKLPNHQTQHLSHSKDDLGRHLRSASPAVKRPASDMGAQDRESYNSDVEMGEGQIPGGAGGSGFTPVNPDVAAATGAQDTLKAKQQDTGLRHRDILATTDRLTHTSDPRAVQQSAASLSDNSGSSTTDSLFPSPSNRSTAATSLNADVPPTATSIPSIDEQIAQVTALWQKELVEGQKGYLISAKWFQKVQARGSLPADVGKVEKSATEGEIGPVDNSDIAMVIDEDVKLTDEAGEKYVPLRPGLTLDEDYRVFPQEAWDLIISWYGLAKDSPVITRYAHDWGGADAAMPNVTWELNPPLFSFLKVPSEHTTQTQREKDLPPQRMIASKKTLCNEWLKEGKKLLHIDMNTKVRVWRILGGLRNASASGALTPSISRSASPAPGAEIVATAGDKMLLDVNTFVHLQVGEHRELLTEIKDNTANPNYNGKTSTLSLVGLGRNEEVIVLEEQKSGKDEWPSENSKLNLTKGIKGAAKNLTPSGRSSPAPGMMTRGRQKRDGRPRGITGLSNLGNTCYMNSALQCIRSVEELTQYFLHDQWKQDLNVDNPLGHHGEIAKAYANLLHQIYDENASSTNPSRFKATIGKYGSNFSGYSQQDSQEFLLFLLDGLQEDLNRIHKKPYIEKPDSTDEMVEDSAALQAFAQKNWEIYKARNDSVVTDLFAGMYKSTLTCPVCKKVSIIFDPFNNLTLQLPIENNWQKEILYFPLHKRPIRVDIDIDKHSTIKALKEFVALRTHADVERLLVAESYKNKIYKIFDNNVVISEANIQANDIICMYELESVPTNYNPNKARKFSLYMVKSDAEDEMVDADSPEADRILVPMYNRLVKNPAARVSSKPFFGQPMYVVLSREDRSSYDGVLKKILGNVAGMTTKRILEEEDNPSDDGVGTPEGSDTMVMTDDMSSSGSGLPTANSVQGEDGLVDVSMRDASQAPELRPQPAEAGLQKFMHTSSPVPRRFQQLFDVQVASTGEGIPTGWNNISETGEYESIRNRIPKPASRSMRPAGASAFANGESGSAESDDELADAENDDTPMDSNESGSEASPVFPSGPDSESEFQEPQEILPSRNKKAQKYGKNKNRGKFSARRPHRRSPLPPPQPLPKAQTGELVRPGEAIILDWSQEGYDALFGGSEDSGEGYRGLPTWKSVGLLPDPEITAKREQRNSRKKHGITLEDCLNEFGKSETLSEQNAWYCPRCKEHRRADKMFELWKAPDILVMHLKRFSSNRNFRDKLEVRVEYPTEGLDLSEMVRDQQDGKSLIYDLIAVDNHYGGLGGGHYTAYAKNFYNNGWYEYNDSHVSSKTDPRSVVTSAAYLLFYRRRSEHPLGGPKLQELLQDSSSNSNDAAADSELPQDSRESSPMTGEGRRLGDSSHNGSSSAFPVGHGHRVGAGPGGSAQGEGSRQTRGLLAGTESPPNLTLPIAASSGGEFEQPPGYDDAPAEADVDEGVSMDFQWSQQTWDFARLEASTQRVPANSEDEGMFGDKGSSNDSTRVEGHDGSPAPSFRDIEDDGSIHHDPNDNDSPLYSSEAGPVLHHEDFGHGRGTRESAPPPDEITSSIGTSGRGMSMPVHMSVQDDNDDVDDPPVMELQADPANNNELRFNPAA
>XP_022499673_Fonsecaea_nubica
MGEGQIPGAGSGFTPVNPDTVPTGSQDTLKAKQQDTGSRHRDILATNRLIHNSDPRAVQQSAAASLSDNSGSSTTDSLFPSPSNRSTAATSLDADVPSTATSIPSIDDQIAQVTALWQKELEEGQKGYLISAKWFQKVQARGSLPADVGKIEKSATEGEIGPVDNSDIAMVIDEDVKLTDEAGEKYVPLRPGLTLDEDYRVFPQEAWDLIISWYGLAKDSPVITRYAHDWGGADAAMPNVTWELNPPLFSFLKVPSEHTTQTQREKDLPPQRMIASKKTLCNDWLKEGKRLLHIDMNTKVRVWRILGGLKNATASGGLTPSASRSVSPAPGAEIVATAGDKMLLDVNTFIHLQIGEHRELLTEIKDNTANPNYNGKTLTLSLVGLGRNEEVIVLEEQKSGKDEWPSESSKLNLTKGIKSAAKNLTPSGRSSPAPGMMTRGRQKRDGRPRGITGLSNLGNTCYMNSALQCIRSVEELTQFFLHDQWKQDLNVDNPLGHHGEIAKAYANLLHQIYDENASSTNPSRFKATIGKYGSSFSGYQQQDSQEFLLFLLDGLQEDLNRIHKKPYIEKPDSTDEMVHDSAALQAFAQKNWEIYKARNDSVVTDLFAGMYKSTLTCPVCNKVSIIFDPFNNLTLQLPIENNWQKEILYFPLHKRPVRIDIDIDKHSTIKALKEFVALRTHADVERLLVAESYKNKIYKIFDNNIVISEANIQTNDIICMYELESVPTNYNPNKARKFSLYMTKSDADDEMVEADSPEADRLLVPMYNRLVKNPSARVASKPFFGQPTYLVLSREDRSSYDGVMKKILGNITGMTTKRIHDEEDSPSDDGLGTPEGSDTMVMNDDMSSSGSGLPTAISVQGEDGLVDVSMRDASQAPELRPQPTEAGLQKLLQSKSPVPRRFQQLFDVQVASTGEGIPTGWSQISETGEYESIKNRIPKPVSRSVKSAGGLGLANGESGSAESEDELADIETDDTPMDSNESGSEASPVFPSGPDSESELQEPQEILPSRNKKAHKYGKNKNRGKFSARRTQHRRSPLPPPQPLPKAQTGDLIRPGEAIILDWSQDGYDALFGGSEDGSEGYRGLPTWKSVGLLPDPEIAAKREQRNSRKKHGITLVDCLNEFGKSETLSEQNAWYCPRCKEHRRADKMFELWKAPDILVMHLKRFSSNRNFRDKLEVRVDYPTEGLDLSGMVRDQQDGKSLIYDLIAVDNHYGGLGGGHYTAYAKNFYNNSWYEYNDSHVSSKTDPRSVVTSAAYLLFYRRRSDHPLGGPRLQELLQESNSNNNDAAADSELPQDSRDSSPMTGEGRRLGDSSHNGSSSAFPVGHGHRVGAGPGGSALGEGSQQSRGLLAGTESPPSLMLPTAASSGGEYERPPGYDDAAAEADIDEGVSMDYQWSRPTWDFARLETSTQRAPANSEEEGMFGDKGSSNDSTRVEGNHGSPAPSFTDLEDNGSIHHDPNDNDLPLYSSEAGPVMHHEDFAHPRGARESAPPPDEIASGRGMSMPVNMSVQDDNDDVDDPPVMELQADPANNNELRFNPAT
>XP_013281747_Fonsecaea_pedrosoi
MPASSQKHPNHQNQNLSQSKDDLGRHLRSASPAVKRPASDMGAQDRESYNSDVEMGEGQIPGSGSGFTPVNPDTVPAGSQDTLKAKQQDTGSRHRDILATNRLIHNSDPRAVQQSAAASLSDNSGSSTTDSLFPSPSNRSTAATSLDADVPSTATSIPSIDDQIAQVTALWQKELEEGQKGYLISAKWFQKVQARGSLPAGVGKIEKSATEGEIGPVDNSDIAMVIDEDVKLTDEAGEKYVPLRPGLTLDEDYRVFPQEAWDLIISWYGLAKDSPVITRYAHDWGGADAAMPNVTWELNPPLFSFLKVPSEHTTQTQREKDLPPQRMIASKKTLCNDWLKEGKRLLHVDMNTKVRVWRILGGLKNATASGGLTPSASRSVSPAPGAEIVATAGDKMLLDVNTFIHLQIGEHRELLTEIKDNTTNPNYNGKTLTLSLVGLGRNEEVIVLEEQKSGKDEWPSESSKLNLTKGIKSAAKNLTPSGRSSPAPGMMTRGRQKRDGRPRGITGLSNLGNTCYMNSALQCIRSVEELTQFFLHDQWKQDLNVDNPLGHHGEIAKAYANLLHQIYDENASSTNPSRFKATIGKYGSSFSGYQQQDSQEFLLFLLDGLQEDLNRIHKKPYIEKPDSTDEMVHDSAALQAFAQKNWEIYKARNDSVVTDLFAGMYKSTLTCPVCNKVSIIFDPFNNLTLQLPIENNWQKEILYFPLHKRPVRIDVDIDKHSTIKALKEFVALRTHADVERLLVAESYKNKIYKIFDNYVVISEANIQTSDIICMYELESVPTNYNPNKARKFSLYMTKSDADDEMVEADSPEADRLLVPMYNRLVKNPSARVSSKPFFGQPTYLVLSREDRSTYDGVMKKILGNITGMTTKRIHDEEDSPSDDGLGTPEGSDTMVMTDDMSSSGSGLPIATSVQGEDGLVDVSMRDASQAPELRPQSTEAGLQKLLLSKSPVPRRFQQLFDVQVTSTGEGIPTGWNQISETGEYESIKNRIPKPVSRSVKPAGGLGLANGESGSAESEDELADIETDDTPMDSNESGSEASPVFPSGPDSESELQEPQEILPSRNKKAHKYGKNKNRGKFSARRTQHRRSPLPPPQPLPKAQTGDLIRPGEAIILDWSQDGYDALFGGSEDGSEGYRGLPTWKSVGLLPDPETAAKREQRNSRKKHGITLVDCLNEFGKSETLSEQNAWYCPRCKEHRRADKMFELWKAPDILVMHLKRFSSNRNFRDKLEVKVDYPIEGLDLSEMVRDQQDGKSLIYDLIAVDNHYGGLGGGHYTAYAKNFYNNSWYEYNDSHVSSKTDPRSVVTSAAYLLFYRRRSDHPLGGPRLQELLQESNSNNNDAAADSELPQDSRDSSPMTGEGRRLGDSSHNGSSSAFPVGHGHRVGAGPGGSALGEGSQQSRGLLAGTESPPSLMLPTAASSGGEYERPPGYDDAAAEADIDEGVSMDYQWSRPTWDFARLETSTQRAPANSEEEGMFGDKGSSNDSTRVEGNHGSPAPSFTDLEDNGSIHHDPNDNDLPLYSSEAGPVMHHEDFAHPRGARESAPPPDEIASGRGMSMPVNMSVQDDNDDVDDPPVMELQADPANNNELRFNPAT
>XP_007753053_Cladophialophora_yegresii
MPASSQNNKTPNQHLSEKDELGRLRSASPAVKRPASDMGAQDRESYNSDVEMGDGQPPAAAAPGSTPNKAESPTTTGTGIQDRKAKQQDTGERHRQIPNLAAADLVYTSDARAVQQGAAASISDNSGSSAADSLVPSPSNRSTAATSLSSDVPPTAASIPSIDEQIAKVTDILQKELKEGQKGYLISAKWFQKVQARGSVPVDVKDKSATEGEIGPVDNSDIAMVIDADAKLVDEAGQNYVPLRPGLAMDEDYRVFPQEAWALIISWYGLQKNSPVITRYAHDWSAPDAAMPNVTWELNPPIFSFLKVPSEHTTQTQREKDIPPQRMVASKKMLANDWLKKGKQLLNIDMNTKVRVWRILGGLKNSSSSGMLTPAASRSASPAPGVEIVATAGDRMLLDVNTFAHLQLGEHRELLTDIKDNTANPNYNGKSLTLQVVGLGRNEEVIVLEEQKSGKEEWPSESTKLSLTKNLKATGKSLTPSGRSSPAPGMMTRGRQKANGRPKGITGLTNLGNTCYMNSALQCLRSVPELTSYLLADLWKKDLNVDNPLGYHGEVARAYANLMHQIYDENASSTSPAKFKATVGRHNSNFSGYQQQDSQEFLLFLLDALQEDLNRKKKKPYFEKTDSTDEMVHDSAALQAFADKNWYEHEARNDSVITDLFTGMYKSTVTCPVCDKVSITFDPFLNLTLHLPIENNWSKEILYFPLHKKPIRIDVDIDKNSSFRQLKEFVASRTHAEVSRLIVAESYKNKIYKIFDNNSGIAESSIQTNDIICVYELDSVPTNYNPDKVKKYQVYLSKDEDDLVEEDSPGADRLLVPLYHRLVRAPGARVGSKPFFGQPTYLVLTRADRATYDGVMKKILGNVAGMTTKSIFDEDFDVSDDGVATPEDSDTMITTDDLSSPGSGLPTATSVQGEDGLVDVSMRDASQAPEAGPGSTETGLQKLLQPSATVPAHFKHLFEVQVTSTGEGIPTGWNQISESGEYEPIKKRIPKSGSQRPTQANSALNAYDDDAASAESEDDLADNENDDDTPIESNDSGSDASPVLPILDEPENDFSEPQEILPPRSKRAQRRAKISKHRGKFNKREKRRSPLPPPPPQPVPKGAGGALIRPGEAIILDWTQEGYDALFGGSEGDSDGMRGTPTWKGVELLPDEEILVKRQLRNNRKKNGISLEDCLNEFGKSETLSEQNAWRCPRCKEHRRANKMFELWKSPDILVMHLKRFSANRNFRDKLEVRVDYPTEGLDLSTMVRDQQDGKSLIYDLIAVDNHYGGLGGGHYTAFAKNADNGGWYEYNDSHVSSKTDARSVVTSAAYLLFYRRREDPDHPLGGPRLQEALQEASNDYGAANSEMPQDSRESSPVTGEGRRLGDSSHNGLSSALQVGHGHRVGAGPAGSALGGNQQARGLLAGTESPPSLMLGPAASSGGDDMLPDYSDSAIADDGVDEAVADVTSGSFQWQVTQPWSFQGLPPKQPANSEDGDRYPDNRSSNDSTRVEGGEVSSPHSNFDSEAGNEGSIHHNPDDIDNPLYSSQIGPIMHHEDFVHSRGARESAPPPDEVPAAIGSGRGMSMPVDISMADDDDDDPPIVELQADPADNELRFNPAT
>XP_016235838_Exophiala_spinifera
MPASQKQQLSQSEDDSGRHLRSASPAVKRPASDMGAQDRETYPSDVEMGEAESTGTTPFGQDSAQNLNTKAKQPDLGLRHRDKSLTNSLTHASNPRASQQAASDKSGSSNFDSLIPSPSNQSTAATSLNTDASVSEALIPPIDEQIAKVTQLIDKELYDGQKGYVLSKKWYQRVQARSSHAGEAGKIDKSATEGEVGPVDCSDLAMVIEESGRLLDQGGEPYVPLRPGLTLSDDFVILPQEAWDMVISWYGLAKDSPVIARYAIDESVPPSAPHIVWELNPPIFSFLKVPAEHTAQTQREKDLPPPRLLASKKMPFMQWLKAGKQLLRININTKVRVWRILGGLKSSTASGILTPAASRSASPAPGAEIVASAGDKMLLDVNSFAALIVGEQREQVQQQDLTADPKYNGSSTLGFLGFGRDDVIVLEEQKSGKEDWPSDSVRLSLSKGLKKTASALTPSGRSSPAPSMMTRGRQKRDGRPRGITGLSNLGNTCYMNSALQCIRSVEELTQYFLHDQWKRDLNVDNPLGHHGEVARAYANLLHQIYDENASSTNPSRFKSIIGKYGPSFSGYQQQDSQEFLLFLLDGLQEDLNRIHKKPYIEKPDSTDEMVHDFAALKEFADKNWEIYKARNDSVITDLFAGMYKSTLTCPVCQKVSIIFDPFNNLTLQLPIENNWQKEILFFPYGNRPIRIDVEIDKHASIKGLKEFIGSRTKADVNRLLIAESYKNKIYKIFNNNTVISEANIQNGDTICCYELESVPTNYNPNKAKKFSLYSLNSRESDDDLVGETSPAADRLLVPVYNRLVKNSGSRIGSKPFFGQPTYVVLSREDRSTYDGVLKKILDNVSSMTTRGLYEDDKIESEQNDTTPEGSDTVMMADDVSSSGSNLPIDSSVQGEDGLVDVSMRDVSQGPEPNVDSPGGSSTQSLQEKSSISRGLRQLFSIHVAATGEGIPTGWNNISETQEYEAIESRIPNVGSRSLKSRRFSSHTNGDSESITSDDDLADIEHEENADDSNGSDSGSNPDRVLQMAVEVDSDTDLPSPRDFVKGRNPKSRKAQRQQKRNKALGKRVPRRTPPPPPQPVPKSQGQGLVRPGEAIVLDWSQEAYDALFNGSEDDEEDLRGVATWKNPELLHDADLVARRAQRSSRRKHGITLEDCLNEYGKSETLSEQNAWYCPRCKEHRRAEKMFELWKAPDILVMHLKRFSSNRNFRDKLEVKVDYPIEGLDLSSMVRDQQDGKSLLYDLIAVDNHYGGLGGGHYTAYAKNFFNNGWYEYNDSHVSSKTDPRAVITGAAYLLFYRRRSDHPLGGEQLEELLDSQNDAEADSEMPETSRDSSPVSGEGRRLGDSSHSGLSSAFAVGRTHHVGVGGSAMDEDNQDQDLLAVSASQSRLIGPVLPGDELPGYPEDEGVSMEYPFSQPSWSFDRIGQTQAPAPSEDGMFGDKGSSNDSTRVEGDTGSPAPSLPALDEEGIFSDPIHGEDFSTRTTRESAPPPEVPGVMDDDEDDLPVQELRANPDNDELSFHPAKR
>XP_016264929_Exophiala_oligosperma
MPASQKQQFSQSKDDSGRHLRSASPAVKRPASDMGAQDRETYPSDVEMGDSEPMGTTPVNQDSTQNSNTKAKQPDLGLRHRDKALNNSLTHTSNPRSSQQAVSDNSGSSTSDSLIPSPSNQSTATTSLNTDISTTSEASIPPIDDQIAKVTQLIDKELHDGQKGYVLSKKWYQRVQARSSHAGEAGKIDKSATEGEVGPVDCSDLAMVIEESTRLVDQEGEPYVPLRPGLTLSDDFVILPQDAWDMVVSWYGLAKDSPVITRYAIDESVPPSAPHIVWELSPPIFSFLKVAAEHTPQTQREKELPPQRLLASKKMPFMQWLKAGKQLLHININTKVRVWRILGGLKSSTASGILTPAASRSASPAPGAEIVASAGDKMLLDVNSFAALMIGEQRELVSHQDLTADPKYNGSSTLGFLGFGRDDVIVLEEQKSGKEDWPSDTVKLSLSKGLKKTTSTLTPSGRSSPAPSMMTRGRQKRDGRPRGITGLSNLGNTCYMNSALQCIRSVEELTQYFLHDQWKRDLNVENPLGHHGEVAKAYANLLHQIYDENASSTNPNRFKTIIGKYGPSFSGYQQQDSQEFLLFLLDGLQEDLNRIHKKPYIEKPDSTDEMVHDFAALKEFADKNWEIYKARNDSVITDLFAGMYKSTLTCPVCQKVSIIFDPFNNLTLQLPIENNWQKEVLFFPYGKRPIRIDVEIDKHASIKALKEFIATRTKTDVDRMLIAESYKNKIYKIFNNNTVISEANIQGGDIICCYELESVPTNYNPNKAKRFSLYTLNSRDSDDELVDDASPAADRLLVPMYNRLVKSPGSRIGSKPFFGQPTYVVFSREDRATYDGVLKKILDIVSGMTTRDLFEDDKIESEDRASTPEGSDTVMMADDMSSSGSNLPIASSVQGEDGLVDVSMRDASQGPEPNSESPGSTSTQSLQEKSPISRGLRQLFSIHVASTGEGIPTGWNSISETQEYDMINSRVPKVDSRSLKSRRSSGHTNDDSDSVTSDDDLADIEHEDNADDSNGSDSESNADRVLHIGADVDSDTDLPSPRDFVKGRNPKSRKAQRQQKRNKNFGKRAVRRTPPPPPQPVPKSQGQGLIRPGEAIVLDWTQEAYDALFTGSDDDEEDLRGMPTWKDPELFHDADLLARRAQRSSRRKHGITLEDCLNEYGKSETLSEQNAWYCPRCKEHRRAEKMFELWKAPDILVMHLKRFSSNRNFRDKLEVKVDYPTEGLDLSSMVRDQQDGRSLIYDLIAVDNHYGGLGGGHYTAYAKNFFNNGWYEYNDSHVSSKSDPRAVITGAAYLLFYRRRSDHPLGGEQLEELLDSQNDAEADSEMPETSRDSSPVTGEGRRLGDSSHSGLSSAFAAGQAHHVGVGGSAMDEDNQDQDLLAGNASQPRMIGPVLPGDELPGYPEDEGVSMEYPYAQPSWSFDRIGQTQAPAPSEDGMFGDKGSSNDSTRVEGDPGSPASSLPALDEGPIFSEPINGEDVSSRTTRESAPPPGISGVMDDDDEDDLPVQELRANPDNDELTFHPAKR
>XP_013310302_Exophiala_xenobiotica
MPASQKQQISQSKDDLGTHLRSASPAVKRRASDMGAQDRETYPSDVEMEDSQSTIFTPVNPDAAPNSDTKAKQQDLGQRHRDKPSSDSLTHTSDPRAVQQSAASDNSGSSTSDSLVPSPSNQSTAGTSLNTDVPPCAVSIPSIDEQIAKVTQLMDGEPRDGQKGYLLSRKWYQRVQARGSHAGEVGKIDKSATEGEIGPVDNSDLAMVIEESTRLVDQAGEPYVPLRPGLSITDDYVILPQEAWDLVVSWYGLAKDSPVITRYAIDESVPGTPPHIVWELSPPIFSFLKVPAEHTTQTQREKDLPPRRMLASKKKPFMQWLKAGKELLHINLSSKVRVWRVLGGLKSSTASGVMTPTASRSASPAPGAEIVASAGDRMLLDVHTFAALTVGEQREMLPHQDLTADPKYNGSSTLAFVGLGRDEVIVLEEQKPGKEEWPSESSKLSLSRGLKKTANNLTPSGRSSPAPGMMTRGRQKRDGRPRGITGLSNLGNTCYMNSALQCIRSVEELSQYFLHDQWKKDLNVDNPLGHHGEVAKAYANLLHQIYDENAISTNPSRFKSVIGKYGSSFSGYQQQDSQEFLLFLLDGLQEDLNRIHKKPYIEKPDSTDEMVHDSAALKEFADKNWDIYKARNDSVITDLFAGMYKSTLTCPVCQKVSIIFDPFNNLTLQLPIENNWQKEILYFPLGKRPYRVDVDIDKHSSIKSLKEFIASRTKADVDRMVVAESYKNKIYKIFDNNTIISEANIQSGDIICCYELECIPTNYNPNKPKKFSLYTLNRDSEDDLVDDDSPEADRLLVPMYNRLVRNPASRVGSKPFFGQPTYLVLTRQDRATYDGILKKILGNISGMTTRNLFEEGEDESEEDAATPEGSDTVMMGDDMSSSGSNLPTASSVQGEDGLVDVSMRDASQAPEANSESPGTNSTQSLHRKSSIPGALRQLFSIHVASTGEGIPTGWNQISESQDYDLINTRIPKVSPRSAEPSTLSRLANGDTGSVSSDDELGDIEHEDATNDSNESGSETNSGPVLQSGADSDPDLPPLRDFAKSRNPKSKKFQRQQKRNKALGKRVPRRTPPPPPQPLPKSTGRGLIRPGEAIVLDWTQEAHDALFGGTEEDESELRGAGTWKSVELLHDEEVLTKRAQRSSRKKNGITLEDCLNEYGKSETLSEQNAWFCPRCKEHRRAEKMFELWKAPDILVMHLKRFSSNRNFRDKLEVKVEYPTEGLDLSGMVRDQQDGKSLIYDLIAVDNHYGGLGGGHYTAYAKNFFNNGWYEYNDSHVSSKTDPRAVVTSAAYLLFYRRRSERPLGGPRLEEILDASNDAEADSDMPENSRDSSPVTGEGRRLGDSSHSGLSSAFAVGQAHRVGVGGSAMEEDSQDQDLLAGNGSRPKSMGPVMSGDELPGYPEDEGVSMDYPGLGPGWSFDRLGQTQAPAPSEDGMFGDKGSSNDSTRVEGDAGSPVHSLLELDETPIYSEGLTGDEFASRNMRESAPPPQIPGMMDEGDDDPPVVELRANPDNDELTFHQQNQ
>XP_007719451_Capronia_coronata
MGAQDRETYPSDVEMGDGPASGFTPVNPDAAPNPDTKAKQQDTGLRHREKAASGSLTQASDPRAVQQQAASDNSGSSTSESLIPSPSNLSTAATSLNADVPPTATSLPSIDEQIAKVTQLAQQELQDGQKGYVISAKWLRRVQARGSHVGEAAKIEKSATEGEVGPIDNSDVAMVMEESTRLLDEAGEPYVPLRPGLTLGEDYEIFPQEAWDLIVSWYGIAKDSPIITRYAHNWSEPGAIPNVTWELNPPVFSFLKVPSEHSPQTQRERELPPQRLLASKKKNFTEWLKEGKRLLNIDVNTKVRVWRVLGGLKSSTASGVLTPAVSRSASPAPGAEIIASAGDRMLLDVNTFVHLQIGEQRELLNVPDHTANPKYNGKSTLGTVGLGRDDVIVLEEQKSGKDEWPSENPKLSLAKGLKTAPKNLASSGRSSPAPGMMTRGRQKRDTRPRGITGLSNLGNTCYMNSALQCLRSVEELTQYFLHDQWKQDLNVDNALGHHGEVAKAYANLLHQIYDENTSSTNPSRFKAIIGKYGPSFSGYQQQDSQEFLLFLLDGLQEDLNRIHKKPYIEKPDSTDDMVQDLAALKAFADKNWDIYKARNDSVVTDLFAGMYKSTLTCPVCHKVSIIFDPFNNLTLQLPIENNWQKEILYFPLHKRPIRIDVDIDKHSSIKGLKEFVASRTHADVDRLLAAEAYKNKIYKIFDNNIIISEANIQPADIICVYELESIPTNYNPNKARKFSLYTIGRDAEDELVAADSPEADRLLVPMYNRLVKAPASRVGSKPFFAMPTYLVLTREDRATYDGILKKILGNVAGMTTRKIFDEGDNASEDGQPTPEGSDTVVMADDTSGSESNVPTAVSVQGEDGIIDVSMRDASQAPETMSQSSDAGLQHILQSASSIPRQLRSLFTIHVATTGEGIPTGWNQISESQDYEPIINRIPKAVSHRTKKGSAASEVANGDSGSVTSEDELADIEHDDATIGSNDSGSDSNSSPPLPSGPDSDTEFPEVQEILKPRQAMSKKAQRHKNRGKRYGKRNQRRTPPPLPPPQPLPKVENGELIRPGEAIVLDWTQDAWDGLFGASEQDPLGLRGAPTWKGVELFHDEEVLAKRAQRSSRKKNGITLEDCLNEFGKSETLSETNAWYCPRCKEHRRADKMFELWKAPDILVMHLKRFSSNRNFRDKLEVKVDYPVEGLDLSGMVRDQQDGKSLIYDLVAVDNHYGGLGGGHYTAYAKNFFNNSWYEYNDSHVSAKTDPRSVVTSAAYLLFYRRRSEHALGGPRLQELLESGSHGEADSDAAAGSRESSPVAGEGRRLGDSSHNGLSSAYTAGRGHRVGADGSAAEEESQDRDLLAVGDSPPTLLGPPADEDLPSYQDALDDEAVAMEDNVPMWHQAESWGFDGLPVGPRVPAPSEDGGMFGDKGSSNDSTRVEGNAGSPAHSLLDLDDADALNDPIYSEANTLEDYGGRILRESAPPPEIPDIVDDDEDDPPVMELQADPANDGELVFNPASK
>XP_007730601_Capronia_epimyces
MGAQDREAYSSDVEMGEGQSSELTTVNSDAAPNSDTKAKQQDLGLRHRDKAAGLSLTQASDPRTVQQQPTSDNNGSSASESLIPSPSNQSTAATSLNTDVPPTATSMPSIDEQIVKVTQLAQQELHSGQKGYVISAKWLQRVQARSSQLGEAGKVEKSATEGDIGPIDNSDLAMVVEESTRLVDEAGEPYVPLRPGLTLGEDYEIFPQEAWDLIVSWYGIAKDSPTLTRYAHDWSEPGAIPSVSWELNPPIFSFLKIPSEHTAQTQRERDLPPQRLLASKKKSFTEWLKAGKRLLNIDINTRVRVWRVLGGLKSSTASGILTPVASRSASPAPGAEIIASAGDRMLLDVNTFVHLQIGEQRELLNVVDHTANPNYDGKSTLGTFGLGRDDVIVLEERKPGKDEWPSENPKLTLGKGLKTVPKNLTSSGRSSPAPGMMTRGRQKRDTRPRGITGLSNLGNTCYMNSALQSLRSVEELTQYFLHDQWKQDLNVDNALGHHGEVARAYANLLHQIYDESTSSTNPSRFKTTIGKYGPSFQGFAQQDSQEFLLFLLDGLQEDLNRIHKKPYIEKPDSTDDMVHDTAALRAFADKNWEIYKARNDSVVTDLFAGMYKSTLTCPVCDKVSIIFDPFNNLTLQLPIENNFQKEILYFPLHKRPIRIDVEINKHATFKDLKEYIVTRTHADVDRLLVAESYKNKIYKIFDNNMIISELTIHESDIICAYELESVPTNYNPNKAKKFSPHTIGRDAEDELVAQDSPEADRLLVPMYHRLVKAPASRVGSKPFFGLPTYLVLTREDRATYEGILKKILGNVAGMTTRKIFEEGDNASDDGVATPEDSDTMVVTDDMSSSGSNLPTAVSARGEDGTLDVSMRDVSQVSETPSQSPVSADASLSYLHSHSSIPRQLRGLFTVHVASTGEGIPTGWNQISEAQDYEDISNRVPRTVPHRTKKGVGASDAANGDSGSATSEDELADIEHDDATIGSNDSGSESNASPPLPSGPDSDTEFPDVQEVLRRPMSKKAQRYKNRGKKYGRRNLRRTPLSPPPPQPLPKVKTGNLVRPGEAIILDWTQDAWDALFGGSEREPAELRGAPTWKSVPLFHDEELLARRAQRTRRTKNGISLEDCLNEFGKSETLSETNAWYCPRCKEHRRAEKMFELWKAPDILIMHFKRFSNNRNFRDKLEVKVDYPVEGLDLSGMVRDQQDGRSLIYDLIAVDNHYGGLGGGHYTAYAKNFFNNSWYEYNGPDSHVSSKTDPRSVVTSAAYLLFYRRRSDHPLGGPKLQELLESSSHTEADSEVPAESPDSSPVTGEGRRLGDSSHNGLSSAYTAGQGHRVGAGGSAAEEGSQDQDLLVGDESPPRLLGPPADDELPPYQVALTDDEGVVMEENVPLWQQTWGFDGLASGSRVPAPSEDGGMFGDKDSSNDSTRVEGNVGSPAHSLLDLDVAEDMNDPIYSEPITHEDYGRRIVRESAPPPEVPDMMNDDEDDPPVMELQADPANNDELVFNPVTK
>XP_009158326_Exophiala_dermatitidis
MGAQERETYESDVEMGGQTSGLTPGNSDAAPTPDTTKAKQQDTGSRHRDKAEATGSSLTQASDPRAVQQQAASDNSGSSTSDSIIPSPSNQSTAATSLNTDIVPTAISMPSIDEQIVKVTQLAQQELQEGQKGYVVSGKWLQRVQSRGSVAGEASKFDKSATEGEIGPIDNSDIAMVIEESTRLLDEAGEPYVPLRPGLTMGEDYEVLPQEAWDLIVSWYGVAKDSPIITRYAHDWSEPDALPNVTWELSPPIFSFLKVPSEHTTQTQREKDLPPQRLLASKKENINEWLKEGKRLLGIDNNTKVRVWRVLGGLKSSGNSGVLTPAASRSASPAPGAEIIASAGDKMLLDVNTFVHLQIGEQRELLNAPDHTANPKYNGKSTLSTVGLGRDEVIVLEEQKSGKDEWPSENPKLSLGKALKTAPKNLASSGRSSPAPGMMTRGRQKRDGRPRGITGLSNLGNTCYMNSALQCLRSVEELTQYFLHDYWKQDLNVENALGHHGEVAKAYANLLHQIYDENASSTNPSRFKAIIGKYGPSFSGYQQQDSQEFLLFLLDGLQEDLNRIHKKPYIEKPDSTDDMVHDTAALKEFADKNWEIYKARNDSVVTDLFAGMYKSTLTCPVCHKVSIIFDPFNNLTLQLPIENNWQKEILYFPLHKRPIRIDVDIDKHSSIKGLKEFVASRTHVDVDRLLVAEAYKNKIYKIFDNNIIISEANIQAGDIICVYELESVPTNYNPNKARKFSLYTIGRDNDDELVTPDSPEAERLLVPMYNRLVKTPASRVGAKPFFGMPTYLVLTREDRASYEGILKKILGNVAGMTTRKIFEESDNASERGVSTAPEDSDTVVMADDMSSTESNQPSAVSVQGEDGIVDVSMRDASQAPEAMDRSSDTVFHNFLRSDSSIPSQLRGLFTIHVVSTGEGIPTGWNQISESQDYDPIVNRIPRSVSHRAKKESEASELANGGDSGSVSSEDGHADIEHEDATAGSNDSDSESNATPPLPSGPDSDTEFPEVQEVLKPRQPMSKKALRHKNRGKKYGRRNNHRRTPPALPPPQPMPKVKSDDLIRPGEAIVLDWSQEAWDALFGGAEQENAEMRGAPTWKSVELFHDEELQARRVRRSNRKKNGISLEDCLNEFGKPETLSEQNAWYCPRCKEHRRAEKMFELWKAPDILVMHLKRFSSNRNFRDKLEVKVDYPVEGLDLSAMVRDQQDGKSLIYDLIAVDNHYGGLGGGHYTAYAKNFVNNMWYEFNDSHVTQKSDPRSVVTSAAYLLFYRRRSDDHPLGGPRLQELLESSSLGEADSEQPTDSRGASPVTGEGRRLGDSSHNGLSSAYPAGPSHRVGADGSAVEEENQDPGLLAAGDSPPTLLGPPADDELPPYEAAIAEDEGIIMEDGGPLWQQTWGFDGLPAGRRVPAPSEEDGMFDDRGSSNDSTRVEGNVGSPARSLLGLDDGEGLNDPIYSEPIVQDEYGPRNLRESAPPPEVPGIGEDDEDDPPVMELHADPSNNDELVFNPASR
>XP_013262533_Exophiala_aquamarina
MGAQDRESYNSDVEMADGETPGLTPSDPQASPDTKAKQQDTGQRHREKPSADSLTHASDPRSLHQNLPSDNSASSASDSLIPSPSNQSTAGTSLNADGFAIPPSTPSLPSLDEQVAKVTQISLKEPQEGDIGYLVSNKWLVRVQARSSFASDLINPPKSATEGEIGPVENSDLAMVIEDSGKLMDEAGHPYVPLRPGLTQGEDYQILPQEAWDLIVSWYGLAKDSPVLTRYAHDSQVDGAEVANVVYELSPPIFSFLKVPSEHTTQTQREKDLPPQRLLASKRKPFMQWLKEGKELLHIDLNTQVRVWRILGGLKNSSGSGIITPIASRSASPAPGAEIVASAGDRMLLDVNTFASLLIGEHRELLEIKDQTGNSKYNGSLTLGTAGLGRDEVICLEEQKPGKEEWPSESSKLSIKGLKTTAKNLTVSGRTSPAPGMVTRGRQKQAGRPRGITGLSNLGNTCYMNSALQCIRSVKELTDYFLLDEWKKDLNVTNVLGHRGEVAKAYANLLHQINDENSSSTNPGRFKAVIGRHGPSFSGYQQQDSQEFLLFLLDGLQEDLNRVLKKPYVEKPDSTDEMVNNPTALKEFADKNWEIYKARNDSVVTDLFAGMYKSTLTCPVCDKVSIIFDPFNNLTLQLPVENNWAKEILYFPLHKRPFRIDVDIDKHSSITMLKEFVAKRTHADIQRLLVAESYKNKIYKIFDNNVVISEANIQPADIICVYELNSVPTNYNPNKVKKFSLYTIGRETEDDLVEDDSAEADSLLVPMYNRLVKTPARAASKPFFGQPTYLVLNRQDRASYDGILKRVLGNVLGMTTTNLLDADIDSDNAGITPEGSDTVVMADDVSSSDSNPPLAASLQDEDGIVDVSMRDASQAPEARSQSPTSTSDWFHQPGVKVPQSLKSLFTIHVASTGEGIPTGWNQITESHDYDTITTRIPKSVSHRPARSNGSLTLANGDDGSATSEDELAGDIEHDEHIISSDETGSESNGSPLPVDPDSDNGLAVHRSSKARNPKSKRSKRQQRSKGNLNKKRTQRRTPPPPPQPQPKVSSKGLIRPGEAIVLDWNQDAFESLFGGSETSTEDAEAFHGAPTWKSVELFHDAELVAKRAQRTSRRKNGISLDDCLAEFGKAETLSEQNAWYCPRCKEHRRADKTYELWKIPDILVMHLKRFSSNRNFRDKLEVKVEYPTEGLDLNGMVRDKEEGKSLIYDLIAVDNHYGGLGGGHYTAYAKNSVNNNWYEYNDSHVSQRSDERTVVTSAAYLLFYRRRETPPGHPLGGPLIEAMMARDYLEVDSENPQASREPSPVAGEGQRLGDSSHNGSSSAFTAGQGHRVGAVGLAMEEENPSRGLLAETASLPRLIGPAVSDELPSYSEHDARGMNIDDGDEGVDMSYGPTPWDSGGGWSFDQLNTQSRMAAPSEDGMFGDNRSNDSTRVEGNIGSPNHSLLTMDDGDEVDNPIYSEPVTSEDYGNRSMRESAPPPEIPGMSNIPNEDEDDLPVMELTADPSGELKFRSEAR
>XP_016221759_Exophiala_mesophila
MPASQKQNHLSQSKDDLSRPLRSASPAIKRPASDMGAQEREHYNSDVEMGDNEIPLPTSASAQTSPDTKAKQQDTGQRHRERSSAESLTTQADPKILYHPASDNSANSAPDSLIPSPSNQSTAGSSLNSDVYALPPTHASPPSLDFQVTKITQLLQTEPQEGDKGYLVSQKWIFRVQARSSFATDLVNVPKSATDGEIGPVDNSDLAMIIDDSGKLLDEAGHPYVALRPGLTLSEDYQIFSQEAWDLVISWYGLAKESPVLIRYAHDSQADDAELSNVQYELYPPIFSFLKLPAEHTSQTQREANLPPPRLVASRKKPFMQWLKEGKQLVGIDMNTKVRVWRILGGLKKTGTSSLTPVASRSASPAPGAEIVASAGDRMLLDVNTFISLQPGEHREDLKVNDETANPKYNGRTTLGTVGLGRDEVICLEEQKSGKEEWPSENSKLSIKGLKTAAKNLAPSGRSSPAPSGMVTRGRSKQAGRPRGITGLSNLGNTCYMNSALQCIRSVKELTDYFLFDAWKTDLNPGNPLGHRGDVAKAYAHLLHQIYDESATSTNPSRFKATIGRCGPSFAGYQQQDSQEFLLFLLDGLQEDLNRVLVKPYMPNPDSTDEMVHDHAALKAFADKNWEIFKARNDSVITDLFAGMYKSTLTCPVCSKVSIIFDPFNNLTLQLPIENTWAKEVLYFPLHKRPYRIDVDIDKHSSISVLKDYISKRTNADPQRLLVAESYKNKIYKIFDNNTVISEANIQTADIICVYELSSIPTNYNPNKAKRFSLYTIREPEDDLVEEDSPEADRLLVPMYNRLAKSSTSRVTSKHFFGQPTYLVLDREDRATYQGVLKKILGNVAGMTTRDILSESDGANVGEGASTSEDSDTVVMADDDSNSDSNPTVAASVQGEDGLVDVSMRDASQTPETSSQADASPTDSILQTDTNVPRIFRNLFTINVAATGEGIPTGWSQITENQDYDNIISRVPKRVAHRPAKSNGSLNLTNGETESTSSDDELAGDIEHEESLVSSDEDYGDASTIPVEDQPVEDHTPLHTAMKSRNPKSKKGKRQQKRVAQNDKKRLQRRTPPPPPQPQPKTKGTALVRPGECIVLDWNPEAYDALFSGAEGDTEQFHGAPTWKSVSLYHDEELVARRALRQSRKKNGVTLDDCLAEFGKAEVLSEQNSWYCPRCKEHRRAEKTYELWKVPDILVMHLKRFSSNRNFRDKLEVRVDYPIEGLDLSSMVRDREEGKSLVYDLIAVDNHYGGLGGGHYTAYAKNIANGTWYDYNDSHVSSRQDPRQVVTNAAYLLFYRRRETPKGHPLGGPRLETIYANHDAAADSETPQESRESSPGTGEGPRLGVSSHNGSPSAFKADQGHRVGADGLSQESQGHGLLAGTGHQKRLSDTALLDDLPGYSEMQVDDADEAINMDYQPASQPGASLPWEEHAGWGFDQISNQHRLPQPSEDGILGDHDSNDSTRVEGDAASPTDSLLLETDSELTNMIYSEPDYGVRSSRESAPPPEISSGSVDGEDDDDLPVVELKANP
>XP_013272958_Rhinocladiella_mackenziei
MPASQKQQHSQPKDDLGRHLRSASPAVKRPASDMGAQDREVYASDVEMGEGQASGFTSVNSDTAPNTDTKAKQQDTGLRHRDKSASSSLTQASDPRAVQQQSASDNSGSSTSDSLIPSPSNQSTAATSLNADVPPTATSIPSIDEQIVKITQLAQRELQDGQKGYLISTKWLQRVQARGSHSGETGKIDKSATEGEIGPVDNSDLAMVTDESSRLMDEAGEPYVPLRPGLNMGEDYEILPQDAWDLVISWYGISTDSPILTRYAHNSSAPDALPNVVYELQPPVFSFLKIPGEHTTQTQREKDLPPPRMLSTRTKLFNDWLKEGKALVNIDINTKVRIWRILGGLKSSTASGILTPAASRSVSPAPGAEIVASAGDRMLLDVNTFIHLQMGEHRELLPQTDQTANPKYNGRSMNLGLVGLGRDDVIALEEQKPGKDEWPSESPKLSLSKGIKNATKNLTPSGRSSPGPGVMTRGRQKRDLRPRGITGLSNLGNTCYMNSALQCIRSVEELTQYFLHDQWKKDLNVGNPLGHHGEVAKAYASLLSQIYEENATSTNPGRFKATIGRYGSSFSGYQQQDSQEFLLFLLDGLQEDLNRIHDKPYIEKPDSTDEMVHNTAALKAFADKNWEIYKARNDSVITDLFAGMYKSTLTCPVCKKVSIIFDPFNNLTLQLPIENNWQKEVLYFPLHGCPFRVDIDIDKHSSVKALKEFVASRTHADVDRLLVAESYKNKIYKIFDNNTIISEANIQANDIICVYELDSIPTNYNPNKAKKFSLYTIRDGEDDLVDTDSPEADRLLVPMYNRLVKNPGQRVASKPFFGQPTYLVLGREDRATYDGILKKVLGNVIGMTTRKILEDDNTASDDSVGTPEGSDTMVMTDDMSSSGSNQPTAASIQGEDGIVDVSMRDASQAPETTSQSAETSINALLRPNSSIPRPLRGLFSIRVASTGEGIPTGWNQISESGEYILVSSRIPKSVSHRPVKFSGSMRLSNDDSDSGTSEGELQDLEQDDTTVGSNDSGSESNASPALPSGPDSDPELSEAREILEVRSSKKAQRHRNKGKNLGKRNQHRSPPPPPQPLPKGESGELIRPGEAIVLDWKPEAFDALFGGSVDDQNDLRGSPTWKGVELLHDEEVLAKRAQRTNRKKNGITLEDCLNEFGKSETLSEQNAWYCPRCKEHRRADKMFELWKAPDILVMHLKRFSSNRNFRDKLEVKVEYPTEGLDLSAMVRDQQDGRSLIYDLIAVDNHYGGLGGGHYTAYAKNFFNNSWYEYNDSHVSARSDPRTLVTSAAYLLFYRRRSDHPLGGPRLQEILSTTNHAEADSELLQESRDSSPVTGEGQRLGDSSHNGLSSAFTVGQGHRVGAGGSAMEEESQSRGLLAGTESPPRLMEHGANDELPEYDATLAEDEGIEMNYSLPAQPWRQSWKFGTVGMNQRVPAPSEEDGMFGDRGSSNSSTRVEGNTGSPAQSLLMDDNDGLNDPIYSEPAMNEEYGSRSMRESAPPPEVPGMVNDDENDLPVMELQADPANNNELTFNQAAK
>XP_018000080_Phialophora_attinorum
MTTRGRTRREGRPKGLVGLTNLGNTCYMNSGLQSIRAVQELTQYFLGNSWKEEVNHDNPLGHNGQVAKAYFNLIKGIYNEPGSAYTPREFKNTVGRFNASFSGYGQQDSQEFLLFLLNGLAEDLNRIVKKPYIERPDSTDEMVTDAQALQEFADRNWADYKARNDSVITDLFAGMYKSTLTCPVCDKVSIIFDPFVNLTLQLPIETTWQKNCYFVPVHGRPKVIDVEVDKVTAVSGLKEFVSKRVGADPQRLVMAEAYKYKYYKIFDNPISIAEAGINLGSDIVGFYELEDVPTNYNPNKKQIYSTFSANTETEEVADPASPKADKLMVPVFHRTFKNRPSQGGRLSPREFFGYASYIVIDRETNKSHDAILRKLIGKVAGMTTRDLLEVAEQTDSSDAVMVSDQSTSSVAPSTDDGFVDVSMRGESVAPTADSNISLEGIVNGSDPIPDYLRRMFSIGVKYTGEGSPTGWNNINEQDEVVDIKTRVPAESRSPSPSSTGSAESNADESTAESEASIDHVEDASPDPLRPTDDEDVAPMFNNFKGANRDKHNRKAQRVYGKKNKRRNGNSRENSRWNKSKPPRPPVQQPMPATEEEREMLIRPGEAIVCDWDFDTQDGLFGAKKYDDTDSRGTCTWDVAEVVEDAALVKKRSVRDRRKREGVTLEDCLNEFDKAEILSEQNSWYCPRCKEHRRAEKKFELWKIPDVLIMHLKRFSSGRNLRDKLELNVEYPVEGLDMTKYVLDAEGKVMIYDLIAVDNHYGGLGGGHYTAYAKNFANNEWYEFNDGHVSKRSTEHVVASSAYFLIYRRRGDYPLGGPKLEEILDVDEEHDSDGSSHSQDKTAGNGRRLGGSSHQQAGSSGLGGVGAVHHSGGGGLEDGSHDPLVDTDTQMMRIGGDDEEPIPSIDTSYGPQLSDQPLWSFENLDSTSHDLGNISDGSDDSIRAQGGGDADSSPRPSSPAEMMDVPLYSGGIQDEDYHDEDGDTRMRMMRESAPPPSYDVAVTDLQGDGDDDEEELPVAELHSDAAGNMHFENAPH
>NP_588530_Schizosaccharomyces_pombe
MDSLSESSTSSYHGKRPRSLSEESQSSSNMDDISQKSISLGDASEISKNLPSIAEQKQLIGELVNNQPELELGQVDNYILSYSWYERLCSYLAEDGPFPGPVDQEDIADLETGTLKPDLQEEIDFTIISRDVWDLLVRWYGLKGPEFPRETVNLGSESHPHLVVEVYPPIFSLTLLSTNAVDANESHKPKKISLSSKSTLEDLLEGVKYTLSLPSDQFRLWRVDTDQPLHRTIDPSSFIKINSKEIIDFLEKSKTLVELGMDSSCSLVAECMINETWPVDRALRLQFLIQQRNNQSSNEEQKQEKRVPGTCGLSNLGNTCYMNSALQCLTHTRELRDFFTSDEWKNQVNESNPLGMGGQVASIFASLIKSLYSPEHSSFAPRQFKATIGKFNHSFLGYGQQDSQEFLAFLLDGLHEDLNRIYQKPYTSKPDLYEVDEEKIKNTAEECWRLHKLRNDSLIVDLFQGMYRSTLVCPVCNTVSITFDPFMDLTLPLPVKQVWSHTVTFIPADTNLTPLAIEVVLESKAATIEDLVKYVAEKSGCSDYRKILVTETYKGRFYRFLTQLSKSLLMEISEEDEIYLYELERPYEDGSDDILVPVYHISDDSTNSANSYMSSRDFGHPFVLQLSDNEVTDASFISEKLKLKYQQFTTLKNLKNIDSLESLELGHEDEQVQKGPLDVDMDHSQTPLFEMRVFHDRFEKIPTGWNMSVSNLPLLTERDKKDLESTVDPLDAHSIEEEDDSEFKDVAPGSYPEPSKSNENTKLTAKENDRLLIQGDLLVCEWPEKSYQFVFSVAPSSPQMGRSLWLESKTILSDKKDDSEDSRTITLNDCLDEFEKTEQLGEEDPWYCPTCKEFRQASKQMEIWRCPEILIFHLKRFSSERRFRDKIDDLVEFPIDNLDMSMRTGSYKLSEKENPKLIYELYAVDNHYGGLGGGHYTAFAKNPDNGQFYCFDDSRVTPVCPEETVTSAAYLLFYRRKTS
```
