## Supplementary material for "Coding Sequence Insertions in Fungal Genomes are Intrinsically Disordered and can Impart Functionally-Important Properties on the Host Protein": fasta protein sequences: XP_718848.2_blasthits_fa.txt

```
>XP_718848_Candida_albicans
MSSLNTKEIKEIELINLLYKNFPTLRLNQELIINWQVELSDKTSEFSSLSSIVSDNIVLDIDAIDLENEPNIIEILSYLEQDLTVNNNKDDEEEEEEDNDEFKVIILEILIFIISSSVRLRILSHNTLEYLIDSFLKKLSFGGGVTLENIRQPSIISQYMRLIILYMEFGCDTRHFKKLINPLIQKNNPLANLILSEMLLQIFTKYQAQFPVVSITKRINFPFSNDNLKKNFTIHSWFKVNRQLHNFSEDPMTLFTISSSGPVNGNGNEHNGATLKIKLINYTQFMVEIKNNVNGSKIRYTFNHILQETEKNQGFIHFVLTYDNYTNLNLFIDGEYNESIPCPDLHKYLSNWNKISIGEKSDDIALRNNEIILRNLTILNNNLSYEWINLLYNLGLGFDWEVKDFANDTTLHLLTQLNHQGLFNVALKFNEIKEQKKNIGVNNNNNNGNNMLFGSSTVTTNNRNALATFGGTRVKERSFQNIHFNMTHKLVNKEKIANSLAKIKGDNVTFDSNDFFQNLLYQGKKNVKQNVTSSVIFSNQRSIYQAFNVIGGSSVVLRILETSLEITNPKLRDSIVYTVLSLLLTLLSNNWRLEKEFESFNGYGILSVLLTKYKDFSNQLKFDKVLDDHEPETNLLNVLLEFSGHDFEYPYESAVVNPISYRILVLNFDLHYGTESFDYLLFQIHLLLYTSRHKEYNYNELRKMKILRKLVQFLKESKIDDYNMSQTFKEQLAQTLTGILHLDSSVETIVLLSSYIIFALYNNDSSTMCGTITLQVLTDYLCDSTTSIKTLKKFSRSITVHWILLLFRFQESEVVVNCGIRLLTKLLKVLGIHIIRKFFQLNHGLDVLTSFLKDWWDNETVLCSMFLASFGIDTQDTNNSELSQNNDLTEVLNSNINNLQQLIVPEFLLLLNNLVLNSMYTLSLKSGKLLHSNPSTPIKSNNQENVTLALDVLHLINQYITSIKIGFEKSKLLQKFYLSKDFLEGIVELLGYLKLSLSWSNVDIQRNMQTTYEKLAKLIAGFYISNLSNETFLHSFDKLSDFTKIVLLDLVFPEVLGHINQFISVTNFVFNEKQFFDNTIQLLHHYNEELLNQNYFVSYSNFDMFLLCSIAVSELGVGHNLQYVKKMIGDNIIVKFLRLACDWDISFTQSKDSLDSLLKTLLYRQTTILQTDVITSNRLVHVITLLLGMVLTTGPESTTANVELPFNFLRTCYLMRQDEFPLILEKMNCDKSLMEEFFNNLVTKNDNETLLRLQKFPPFVKSILKEFQMLKEQHNKTDYLKVSNMISVTLHNGGKLGQMNSIYIKSFEKDCESIKSQTMNAELAKFNRLVQDKEESIKHLISTYHGLKTEISRLFEDHSTKSYVLDYIENTNRMRKRLVVEDQLPESERLTYNIDVPLKKIDSFTNASAIHQYDAAITATGIDTLSLSSNEEASQFGEDSFEFIESSETEEETEINHVYEDKNRKVSRSLYVGDQIVTLWNISQINGLVPIESLMILGLSHLYLIENYFHSKDGNVIDVEDAPPELRDPILQLVNSQSSNILKNDGKLHRSKNWSLDKLSCISKRHFLLRDIALEMFFSDGASILITCLTTKDRDAIYNKLYSFASGKGVDYDLIQALQSSTNDSLYSFGASSISSKLVSAFSQTSISNMMFLEATKKWKLGEMSNFYYLMIVNTLAGRTFNDLTQYPVFPWVIADYTSETLDLSDPRTFRDLSKPMGAQTPARANEFRERFEALDSLNDHDAPAFHYGTHYSSAMIVTSFLIRLKPYVQSYLLLQGGKFDHADRLFNSIERAWLSASRDNTTDVRELTPEFYYLPEFLVNENNFEFGKLQNGESSHDVELPPWAKGDPKIFIAKNREALESSYVSANLHLWIDLIFGYKQSGEEAVKALNVFHHLSYSGAINLDNINDEVEKRAVIGMINNFGQTPCKLFNRPHPLRDVLNLPNYYLTQFDGNASRLKLVFESKLKAPISKLEISSKNANRWVGRQNCISCEDDLLIRKAKKLKHECGSLLVNDTLFLSVHSSDITTVLQLGHKLFVTGAEDGSIYVWKCNLRPTTTLQYEALLRGHLTSILKIVYTKSFKFGASIDKDGIVIIWDFIRFKYVRKLFPPVLTEENTTVSPLLAVSNESGNFATVHFNKHLNGQLQLFTINGELIISFEFPAVDGQTIEAITFATTNSIMVDNTRTNNVNKHIYWSKEILAVARKKSIELWELIPENGWELKQLDKVDLQDRISGDITVIELFKCSEVDTEDKLIRGNLKLVIGDSTGKVYTL
>XP_002417270_Candida_dubliniensis
MNSLNTREAKEIELINLLYNNFPTLRLNQELIINWQVEISDKITEFSSLSLIISNNVVLDIDAISLEHEPNINEILSYLEQDLTSNNKDDEDNDEFKIIILEILIFIISSSFRLRILSHNTLEYLIDSFLKKLSIGRGATLENIRQPSIISQYMRLIILYMEFGCDTRHFKKLVNPLIQKKNPIANLILSEMLLQIYTKYQAQFPVVSITKRINFPFSNDNLKKTFSIHSWFKVNRQLHNFNEDAMTLFTVSSSGPVNGNDHNGALLKIKLINYTQFMVEIKNHVNGSKIRYTFNHILQETEKNQGFVHFVLTYDNYTNLNLFIDGEYSESIPCPELHKHLSNWNKISIGEKSEDIALRNNEIILRNLTILNTILSNEWINLLYNLGLGFDWEVKDFANDTTLHLLTQLNHQGLFNVALKFNEIKEQKKNIGVNSNNNNHMFGSSTAAKNDKNTLATFGGTRIRERNFHKIQFNTAHKYMNKEKIANSLSKIKGENVTFDSNDFFQNILHQGKKNVRQSVTSSIIFNNQRSIYQAFNVIGGSSVVLRILETSLEITNPQLRDSIVYTVLSLLLTLLSNNWRLEKEFESFNGYGILSVLLTKYKDFNKQLKFDKVLDDVEPETNLLNILLEFSGHDYEYPYESAVVNPISYRILVLNFDLHYGTESFDYLLFQIHLLLYTSRHKEYNYNELRKMKILRKLVQFIKESKIDDYNMSQTFKEQLAQTLTGILHLDSSVETIVLFSSYIIFALYNNDSSTVCGTITLQVLTDYLCDSTTSIKTLKKFSRSITIHWILLLFRFQESEIVVNCGIRLLTKLLKVLGTHIIRKFFQLNHGLDVLTSFLKDWWDNETVLCSMFLASFGIDTQDTTNPELSQNRDLTEVLNSNINNLQQLIIPEFLLLLNNLVLNSMYILSLKSGKLLHSNPSTPIKSSNQENVTLALNVLHLINQYITSIKVGFEKSKLLQTFYLSKEFLEGIVELLGYLKLSLSWSNVDIQKNMQTTFDRLSKLIASFYISNLSNETFLQSFEKLSDFTKVVLLDLVFPEVLGHINQFISVTNFVFNEKQFFNNTIQLLHHYNEELLNQNYFVSYSNFDTFLLCSIAISELGIGHNLQYVKKMIGDNVVVKFVRLASDWDISFTHSKENLDSVLKTLLYRQTTILQPDVIISKRLVHIIILLLGMVLTPGPENKTANVELPFNFLRTCYLMRQDEFSSILEKMNCDKNLMQEFFNNLVSKNDSETLLRLQKYPPFVKSILKEFQMLKEQYNSTEYLKVSNMISVTLHNGGKLGQMNSIYIKSFEKDCESIKSQTMNAELVKFNRLVQDKEESIKHLISTYHGLKTEVSRLFEDHAAAKSYVLDYIENTNRMRKRLIVEDQLPESERLTYNIDVPLKQIDSFTNSSAIHQYDAAITATGIDTLSLSSSNEEVSPYGEDSFEFVESNETEGEEEETEINHVYEDKNRKVSRSLYVGDQIVTLWNISQINGLVPIESLMILGLSHLYLIENYFHSKDGNVIDVEDAPPELRDPILQLVNSQSSNILKNDGKLHRSKNWSLDKLSCISKRHFLLRDIALEMFFSDGASILITCLTTKDRDAIYNKLYSFASGKGVDYDLIQALQSSTHDSLYSFGASSLSSKLVSAFSQTSISNMMFLEATKKWKLGEMSNFYYLMIVNTLAGRTFNDLTQYPVFPWVIADYKSETLDLSDPRTFRDLSKPMGAQTPARENEFRERFEALDSLNDHDAPAFHYGTHYSSAMIVTSFLIRLKPYVQSYLLLQGGKFDHADRLFNSVERAWLSASRDNTTDVRELTPEFYYLPEFLVNENNFEFGKLQNGESSHDVELPPWAKGDPKIFIAKNREALESSYVSANLHLWIDLIFGYKQSGEEAVKALNVFHHLSYSGAINLDNINDEVEKRAVIGMINNFGQTPCKLFNRPHPLRDVLNLPNYYLTQFDGNASRLKLVFESKLKAPISKLEISSKNANRWVGRQNCISCEDDLLIRKAKKLKHECGSLLVNDTLFLSVHSSDITTVLQLGHKLFVTGAEDGSIYVWKCNLRPTTTLQYEALLRGHLTSVLKIVYTKSFKFGASIDKDGIVIVWDFIRFKYVRKLIPPVLTEENATVSPLLAVSNESGNFATVHFDKNLNGLLQLFTINGELIISFEFPAIEGQRIDAITFATTNSIMVDNTRNINVNKHIYWSKEILAVARKKSIELWELIPDNGWELKQLDKVDLQDKISGDITVIELFKCSEVDTEDKLIRGNLKLVIGDSTGKVYTL
>XP_002549942_Candida_tropicalis
MPDFLILLNNMVLNSMYTLNLKSGKLLGSNPSTPDRRHIEENVTLSLNTLHLINQYIDSISLGFEIIKPLQVFYTSKDFLEGIVELLGYLRLSLHWDNIDVQKSMRSTYDKLIKVIANFYIANLSNDNFLQSFDKLSDFTKKLLLDLVFPNLLEHINQFITISNFVFNEKKFFNNTIQLLHHYNEELLRQKYYVSTENFDTFLVCAISISDIGIGHAMGYLRRILGDNIVIKFLRCAFDIEISFEECSDNLNTILKELLYRQTTTMSKDVISNDQLMCIITLLLGLVLTTGPNDEVLNPELPFNFLRTFYLMRQDEIPGIINHMNYDKNLMLDFFNNLVTKNDSETLMRLQKYPPFVKSIIKESNHLKEIYNKTDYQKVSSMITVTLHNGGKLGQMNNIYIKSFEKDCESMKNQIMNTELVKFNRLVQDNEENIKHAISTYHGLKTEISRLFNGNDIQHKNYVLDYIENVDRMRRRLVVEDQIPESEKLTYNIDIPLKKIGSFTDVSFIREYDYAISATGIDTLSISNDDVHNGDETFEIIDSNDETIEESEHNNVFEDKNRKVSRSLFFGDQIVTIWNISQVNGLVPAESLMILGSSHLYLIENYILSKDGNVIDVDDAPDELRDPILQLVNSQSNNILKNENKLHRSKNWGLDKLSCISKRQFLLRDIALEMFFTDGASILITCMSTRDRDNIYSKLSSFASGKGVDYDLIQTLQSSSANAYYTGGSSSSSSSSSSFLSSKLVSALSQSGLSSSISFLEATKKWRQGEMSNFYYLMIINTLAGRTFNDLSQYPVFPWVIADYTSETLDLSDPRTFRDLSKPMGAQTPNRANKFQERFEALDSLNDHDAPAFHYGTHYSSAMIVTSFLIRLKPYVQSYLLLQGGKFDHADRLFNSVEKAWLSASRDNTTDVRELTPEFYYLPEFLVNSNNFEFGKLQSGESSNDVKLPPWANGDPKVFIAKNREALESSYVSANLHLWIDLIFGYKQNGEEAVKALNVFHHLSYNGAINLDNISDETEKRAVIGMINNFGQTPSKLFTKPHPMKDVLNLPNYYLTLFDSGATNLKTAFESKMKAPIVKLEMSSKNAKRWVGRQNCISCEDDLLIRKSNKLKYESGSLLINDSLFLNLHSGNITALLQLGHKLFVTGASDGIMNVWKCNLRPTTSLVSMAILRGHLTSILKIVFSKSFKFGASIDRDGYVIIWDFIRFQFVRKWSPPLEYTSNSGKPSSLLAVSNDSGNFATVHFIENRVILRLFSVNGELIITKEIEYTEDNPITAISFANTNTTMVDTDRTLNHNRHIYWSNEIFSITRKKMVEIWELVHDNKDWAFRNMDQIDLTDKIAGDITAIELFKCSEVDHDDKLIRGELKLIIGDSVGKVYTL
>XP_003866165_Candida_orthopsilosis
MRLSNDDESQDSSEQQIIKKLTELFPQLELEEESLLNWEVELAESIDTYGIEEAIAGIAHFEPDIEPTIHDRNVSTVLDLIKGHIQEGNEFGSLIIEILCSTLSQSQQLRIKNHGNLPILINLYMSLLKGYTNHETFTTLNALKKLILILMDLGCDIDTFRKIVSPLYTGSNELMCQELMELLNQILEKYPTHYPFILTNQQINFPISDSINKSFSIYGWIKLSNPNIESNNFCIVTLLSSDSSTCTIFTLRIVNGNQIMVELKNPVNKSRSQFAFNHIINEAVDEPFQIALTYDERTNLNLYINGELHESIPCAGLHKDSTSWNKISIGETDCGLVVRNISLTNVSLPHELIEYLFCLGVGTNASLRNLNDSMLSNLRTQLSYNTLFTFARRQIVKKKAEGIPINQKTRSLGAKSGKYEKEEFGDVRLNLVNKLSVGIRHCRINEKNVLFDSNDVFNDLNQRVSTQSGVGVNVVFCNPVSLYQQFHVFGTLPWLLKIMEDACKLRDETLRDTLFLRTLSLLFKLLTNDWRLSKEFEGFSGYNLLGLILLQYKATNPNLTFHTEAVSTESAEIESLSSLLNILLSYCGFDFANSAKSVIINFECYRVLVLNFDLFYPSDSFEFLLSHVYTLLVTSDYKQHNLLYIKKASLLKRLLHFLKSPKVKDGQLSPNFEHTLSRMILALLAEDATTESILAVSSYIIFALYSPESSKICANAALIALTDFICDPKTPIKALKKFSRSITIHWITLLFKSEIESAVRCGVRLLTRLLNILGKHIVSRFFEQNHGLDMLSSSLESWWSSGNVLRLIFCASFGVSGSHGVAEPLAPIESADIQVPEFLLLLNELELNAMYTLSTNFGMTMGSNPSTPVKTRVQEDISLSFDVLHSLNMCCDWLEKFNVLSKMENSPQYMNGLVYLLGYLKLSLTWFSDEATQTGFSRLYKRLLDLLTQNYVSSLRYGKFHATFNELSDFSKLLLLNYVFPKIFEHVRDFITLSNFIHDEAQFSRNLAILLSTFHHEFAGKNYFVATEDLQNYLTCQVILLEKNQTKEVKKLEPILVETVTLQLVQISCDIDYAFHSNAKQLTILLKELLYRQMTIFDKDVLKPDSLVPIIKLVLGMVLTNGPEDEQISTEITFSFLRTAYLQWMNDFPMVIQKLNFDTSLMNEFFTNLMTRDDNESLSKLRKYPPVVKSILKDFQALKQEYLKSERLRVSSIAKASLHSGAKIAQTNSIYVKSFENDCQLLKRQTMRAERAKYNRTVQDRNDNMTQYNQAYHTLKSETIRIFGLHEPESCTLDYIENDDRMRRRFVIEDLLPESEKLSYEVQVPLLQSEVEAALPNESIYTVVPNTVDTMSFSNELLESIVDNSKPRESHNETTVDENEEDFDDKNRRVSRSLYVGDQIVSIWNVCQINGLVPVESLLILGSSYLYLIENYFHGQDGNIVDVHDAPQELRDPITQLVNLQSSSLDLSSHSHRTKSWGLDKLSCISRRQFLLRDNALEMFFSDGSNILITCLTSKESSVVYNKLSRYATGKDIDPDLTQALASNSNVSHNNSISSKLVSALSNSSLNSYLHLSATKRWKMGEISNFYYLMIINTLAGRTFNDLTQYPVFPWVIADYMSESLDLSNPKAFRDLSKPMGAQTSGRANQFKERYEALASLDDRDAPPFHYGTHYSSAMIVTSYLIRLKPHVQSYLLLQGGKFDHADRLFNSIEKAWYSASRDNTTDVRELIPEFYYLPEFLVNSNNFDFGKLQNGEKCDDVKLPPWAKGDPKLFIAKNREALESPYVSANLHLWIDLVFGLKQSGPYAIDSLNVFHHYSYNGAIDLDNIEDDVQKRAVIGMINNFGQTPAKVFSKPHVMKEVLNLPSYYLTLLSFEREPALVFESKIREPIAKLEISSRNPRRWVGRHKCVSCEDELLIRKPKYPNFLNGSLIINDTTFTNIHSCDITSILQIGFKIFLTGAQNGLISVWKYQVKPQISLEHITTLRGHFCSITNMAYSRSFKIGVSVDEDGVVILWDLIRFNFIKKFSPDDEGRSRCLASISNDSGNIAIMRGNGKQGILKLYNVNGGYILSKTIEKFDNVSAVTFGTTNIPGLSGSRSGALQNHVYWSNELLVVARNESVEIWELTHDSQAGWELSLLQEISVHISGKITTICLLKCSEVDNEDRLIRGVLKLIFGDSTGKVYVV
>XP_001527881_Lodderomyces_elongisporus
MDHDFKQDVLDTNIDTTNNQPDDLDFNLKVVLESSILNGEGENNDTNVAALDQILLAMSFDVTLKIQNSRYLDLLIGKYLELISSDNFQLQELRENEDKDEEDYGQNENENDDEDTEKDKDKDKEDAMETIAQHYKQMIICLFEVGCTVERTRTMLHFLRETSNPVAKFTILQLIIELCDEHSRLYPYMLISSLQVNFPIQKGLEDAFTIYLWLKLNKHEESDGSSTTILTLTSSYPTAEQSNTTLSICVSGFNQIIIEIANLKTRSRSQFNFNRQVNLTLDIVQLAVVYESATLSLYVNGQYCESVPCSNLSREFANWNKISVGENNAKNNVNNMMYDLYDANNTNTMSEIVDNELIMRTCCVLKCKLSWEWILTLFYMGPGFTWDPRTADEYNISKLVERLDHNSYVEIAKTLSYRRLSHVKLQPQSQPQPQPQSQPQLQPQIQPQLQPQLQTQLNFKAKAKSKLQPQWRTQHQQSYNQFEDRKYNTDASIKLQSTFMDWLKDRNCLLKSLNPIDPKWVLFDSDDYLRLTFASTIKDEKNPVEKPSRSMNLTMHFPTNIYRALYTLDISQILIELLEHDVSVANSNIEYSIHYLCVVMLLKVIASSWQIRQEFEYRGGYKLLAIVLRRLNSNHYVSEQHVTESTLLHASESKYQLGVEAEIDSPMKVDLLGLIDVLFKFCGLINDNTLALINVDGPIHDNHDLMLLNHNCLKNLLLDFELLGNASYMAFVLAQLEGLLINSRYALYNIFVLKQIGFGAKFIQFMKLTTDAEFSLILETRVEGAISALLKVDQSAGFAASLSSYIAFVLSSKSNKHNSSSSLKCAVKALESLTSFICSPSTPTKIVKKLSRCITMHWIILLLKTADGAVVISAIKLLARFLRLHGRRITEKFFENHHGEAVLAQYLDKWWSYEPVLKSVFQSALPNTEHGKNDMYLGSIRQKTKNNEDFFIPQFILLTNDLLALPLSRLSVLGSNPPTPILGSRQNSSQIKELQVVYAVEQYVNWLAQLPMLLEWMFSITILIEKSLDLLCLLKLSFTRYEGEDLVCAKETFSKLIYLMANALFLQLSSADLEPILKSMQDFERKILFNLVIAETFPLLREFLKESTDLPKGRYFENNIRMIISGYYEELYKAKYELSLNDMHAYISCLCLVFESFPGSNTHIKKNILGECVVQYLLKFVYETDELSNSTPDDDYCTTLKTMLFHQQTITSLENLTGLQLAKVVILILGVCLASPKYKDQYLHLEESFAILRSIFLLRKEAMIDGLAMLNGDMRLFALMFEDLVLKNDVETLTRIKKISPFVRNIQQIHNLLITEYSQIDFLRVSNMIQVAFQRGVVRENDMYLLHFEEGSQKLQSQIVKSEILRMKRANQDSYDDEIRIVRGFWDRKKQSTRLLYLIVPSTTTYMLGNIENDERMRKLLYPEDLPLNYQEFIGIQKYRANNKSEKIDLPGDSGSKESYLQSPFLLNTIGNSDSPSHSRSNSNNGSHDFELGGKDENTTSMNSNNNNNNNNKNNNKIKIKEDTDAGDDFTSSTGPKLYDESFEDRNRRVCRALFFGDQIMSLWNVSQVKGLVPTESLMILGKYHLYLIENYFITKDGNVIDVNEAPIEQRDPVLRLVNSQSDINSTSNKSNNNIFSSDSAHGVQSWSLDQLSAVSKRLFLFRDNAFEAFFSDGGSVLITCVSVKERNLLYGKLKAHATGNGKMPDLLDALTNDDGSLTARLISAFASPGGSQNGFNLATRKWVRGEISNFYYLMILNTLAGRTYNDMTQYPVFPWVIANYTSAKLNLSDAKTFRDLSKPMGAQSLERSYKFQERYDALSSLDDKVVPPFHYGTHYSSAMIVSSFLIRMKPFVESYLLLQGGKFDHADRLFKSVEKAWLSASQDNSTDVRELIPEFYYLPEFLINSNEYEFGASQNGDIVNDVELPPWAEGKPHIFIKKNREALESPYVSAHLHEWIDLIFGSKQCGLEAVKALNVFHHASYNGAIDIDNIENEIEKRAAIGMINNFGQTPKQIFFKSHPKKEVLNLPSEYTSAIQWTKKEECEAVFESKLKAPICKLEFLSAMSGDTRKSGWVGRHNCISSEYHMLIRKAPSSSNLGGSILVNDALFKDIHQCDVTAVAAIGEGEFLTGDEDGLLVAWEYNSFGSKCSLNAKATLRGHVSAVVQVLLSKSFKIAVSIDKSGTILVWDLAHLRYIRTLVSPNALLVPGENYKLALSNENGNIAVVNLKLTKYNGCSHYLRVFEINGDIIFEGVVDINSGGNSKFGTGVGTEAEAEAEVEVEVEVEASDKEIIVVFGDDLDSFYSTSKGFGSQKRPYWSKDYIAFGYGKTVKIFELDCPSSQELKLLQEIKLHHLKGDITALQFLKRTEVDEDERLIRGRFELVVGDSTGRVYTLGMEH
>XP_007376873_Spathaspora_passalidarum
MSSITKEDREALVIQHLIKALPNFTIDEELLLNWQVELADKLEDFSGLTYAISHNVIVDLVEDTTQEGTDLFRKLFEDIQELDDGEYHDFKVIIYEVLLYVISLLYCSKIQLYRNGVLDYVIDECFLPYLNKLPRNKSTTSLIRKPSLLSQYMRLIIEFCGLGCDVVHVRKLFIPLVSGNLYAKLVSLELLQQIFTKYPCHFKFVLFNKQTSFPFVNDILKKVFSIQSWFRVHHQLHQNEDPITLFVLTSSNGSRASTLKVKLSNYDQFIVQVINSDGSTIHYPFNQKLTTSSNSNNQGYTHLALTYDHNANLNLFIDGEYSESIPCPEIHKVLSSWNKIYIGDEIDDKLVISNDELLIKNFTLLNTALSYEWINLLYNLGLGYEWDFKEFTSESLSNLLNHLNYRGLSNVAIKFEELKHQKSNSHLFKVAPTQRDKLVMEQKRNMEDQATNKMTIINSLSRLNQDNFLFDTHEYFQMLQIQQRTTRLSTRANSIYFHNSNSIHDAFYGIGGTGLLVRLIETTIDGNSSVLASTILQKSLSLLLTSISNNWRLSKEFENFNGYGILSILLTKYKEKNNSLNFNVLEGFEGENVLYMLLKFSGYDFINPYDSIIINPLSYKHLILQFDLFYGTESFEFLLFHIQELLSCKYKKLNYGELHKMKLLRKLIQFLKSNVSESQLTGSLKNQFSKLISCLISTDGSVDSIKSITSYIIYALYNPDSSNECAIITLEALTECLCDVNTPIKTLKKFSRSVTIHWILLLFKYDDDTNRVSQCGIRLLTKLLKLLGTPIIKKFFQVNHGLDILTVFLKDLWDNDEILCSIFLAAFGIDTGKSCNDLVEAIHCNLSDLNQLFMPEFLILLNNLVLNSMYTLNLKAGKLLGSNPATPMTSTSQENTTLSLKVLHLINQYLDSLSLGFEKVPSIQKFYLSRDFLEGIVELLGYLKLSISWNDIEMQASFEKLVDVLANFYIINLDHVHFDNLSEYTKKLLLCFVFPKIFDHINQYLTSAKFVFNEKQFYHNVIQFLNYYEEELLHENYTVNQKDLDSFILCIILVIEGSNNNLFKLKQVLGENIVLKFLKMAEECEVVPSGYENFEASLKSLLYRQTTIFHEEVLDNNQLGSIIKLILGVILSREQPALEIPFTFIRTCYLFRQNDFEHIIDKFNSDKQFVNELFANLITKNDDETFSRLHKYPPFVKSITREAAVIREKFSQTEPLRLADMISVSLNDGGKLGRMNSIYIKSFEKDCESLKVSTFRIELTKFNRLIQDHQENIQFYITNYHSIKIEIARLFEETESSYLVDYIENSDRMRKRLIIEDQLADSEKLSYNITIPLKKIDSTTSVSASFYDINEYDAVVSGLDTISLSRDDSEDSFEIIDRDTKDDNNAYEDKNRKVIRSLFVGDQIVALYNISQINGLVPIESLMILGTKHLYLIENYFHCQDGNVIDVEEAPEELRDPILQLVNSQSSEILNKNVSHRSKHWSLDNISCISKRQFLLRDIALEMFFNDGASILITCLTPKDRDVIYNKLHTFATGKGIDFDLMQALNSSISRSSSMLSVNSGTSLTSKLVSAFTPPNMNFIAATKLWRMGEMSNFYYLMIINTLAGRTFNDLTQYPVFPWVLADYTSETLDLSNPKTFRDLSKPMGAQTPARAHEFQERFEALDSLHDHNAPAFHYGTHYSSAMIVSSFLIRLKPYVQSYLLLQGGKFDHADRLFNSIEKAWLSASRDNTTDVRELTPEFFYLPEFLTNSNNFEFGKLQTGESSHDVKLPPWANNDPKIFIENHRQALESPYVSANLHLWIDLVFGYKQSGVEAVRSLNVFHHSSYHGAIDLDNIHDEMEKKAVIGMINNFGQTPIKVFTKPHPMKDVLNLPNFYLTPLNDVPKLVYEHKLKLPIDKLETNGKKWIGRPKCFSWEDDLMIRKANGFKFDSGSLIINKTPMLNMHSNNITSIVQIGHQLFLTGGEDGIIYVWKCELVPFASLQFQAVLRGHLSSIVKICYNKSFKYGASLDEDGIVILWDLTRFKFIRKIVPPLRNCTRSLIAISNDTGNFATIHFKENRNILRIYTINGELILQKEVMEDTLDAGDSITAIGFGSVNDPMVDTGKSSILNNHVYWSNEIFAMAKSKSVQLWELVSEDGWSLRGLDYVDLRINGDITTFNLFKVSDVDVDDKLIRGSLKVVVGDSLGNVYTL
>XP_043051787_Scheffersomyces_spartinae
MSGINNNIINTDDEFIRWVCIDIFSQYEFDVELLTNWQLELIDYVNDAPALASIIQGQVILGTPNRNVGVEYQKVPEAIDKLFAAEMISIEFRNIMLALIVHVCDQSYFTKVGLHRIGYLDRVIVMIIDIMGTNSSGVLTSITHLMLLALILSEFGVTHHQLQLLMDVVFSSTTNSGTTKIVVMDLLSQLFAANPYNARLFIFNYQNPLPFPLVKEMSTGCFTILSWFKLVRLDGSDSSPVRLMSLAGNDKLFLRVQIVNCNQMLVELMGDGGSTFQYYFNKILNLEDKLLHLAFTFDKHSNLSLYVDGEYCESLPCAQVSRVIRSWNKLYLTNDEPFMITKEEIIINNLSLLDTTLPYEWIYMLYALGPDFDFDSRNLPKENIRDLLGHLSKEKLVNLAYKFNDNCLPLMLMLLMLMLQLANKPLVMNHQSSLLFRSVDQQAIIKKLSHSMLKAENYLFQLHDTINNNIQEVPNSLLTHQNPASLYGAFFAMGGTNLLLRLLEISINIKDETFRDTMVYKTLELTFTTLTNSRRLSKEFELSSGPGILLLLMTKYKDGFSSKCEFNLVPELKKSDYIPNLLDMVLSYCGIDRSNPEDAIIYDALIYKSMILSFDLYSKSQRFDDLIKHINYLLIDSKYSDFNIQELIRMKFLRKFITFLESEALTYYNETTTKSLLLSAWKNIIMADPSVESIKSIASFILHSLYASEGNTEIGIIVLNALADVSCDSSCSIKVLRKFSRAITIHWILLLFRFDESLDVVQYAYRLLMRLLNVLGPQICKQFFQMNSGLDILTFHLKEFWANDGLFVRIFMSSFGIDIGIYNGELLANVMEKFSSSIKKIVIPETIVLSNSMVLNALYRLRFMHGRALNSPRNSFDPDVLTTSFDALRLTNVYLDAINFGFENITSLHEFFKSKVWLDGIVETLGHLRLCKDFIKGELGENYQESYKKLTRIIMHIIVSDIPYFTQNVYSQLDELTKKLILESILPLVFEHMNHFLAVSKHITNEGKYLNNLVSIIDIYNTFLMSGNIAIMDKDLQLFLECTVCVMEQPNASKYKKLNGILGEGLIRWVSQFDEDSLTAEWEVLTRFFLFRQSTITKKEILDANTLFKLIVIYFGKFVSADEVIRHQCFHDVFNFLRTCYIMYGPNLEGQLNRIDGDDYKDTLLDFFNELCVKNDEEMILKLERYPFISRIIAKLGQQFQRGSIRDNWVSINGMLDVAQSQGGRLFHLNFVEIENFRKESEQLKLQILSIELRNINRSNQDRKENFNFFISNYHTIKLEVSRLMESKIRHGNPSLVVDLIENTERMRSRLLVENLLSDSEKLLYNLEIPIKAGPVEHSIENLRDNINGLSISNVYDPTDRESFEIVDDCDYEQSTESNGDENKNRKVIRSLFMGDLIVALWNVSQINGLVPVESLLILGKDFLYLILNYYLCSNGNVIDALEATEDIRDLYVQLINSQSSKLLKDEARTHVTKNWPLDKISCISKRQFLLRDVAMEMFFSDGASILITFISSQERDSVYNKLQTFATSNGIDADLSEALEMSLYLATSSRSSFNVSSHFFSQTFTSISNPFEATKKWKNGQMSNFYYLMIINTIAGRTFNDLTQYPIFPWVIADYTSEELNLSDPRTYRDLSKPMGGQSIDRADRFKERFEALNSLNDPMTPPFHYGTHYSSAMIVTSYLIRLKPFVQSYLLLQGGKFDHAERLFSSVEKAWVSASRDNTTDVRELTPEFFYLPEFLMNANNFELGHYQSGEAVNDVELPAWAHGDPMIFVAKNREALESPYVSAHLHLWIDLIFGFKQNGPEAIKALNVFHHLSYNGAIDLDNVRDELEKRAIIGQINNFGQTPNQIFTKPHPEKVVLNTPGLYCTFSSVEPTLEFVSKLNQPITSIERSKSSLTGRPNCVSSEDGMLIRKASFSDQCRSLLIGNSLFLNVHQSPITFVKPVGFKVILTGSKDGLICVWRYVSKSLNLLLITCLRGHSSAIVLIKTSKSFKVGLSVDENGLVLMWDLARFKFIRQFKPPPDVSPKQVFAAISNDTGNIGLFYNGDKKILLLVNINGRQILQEKFTDLDKPVVGIGFGTINDTAVLTSGKKVLNNHVYWAHDLVTIWLEKGVLVHELGCKDKWTLRCVNALDFSEHVHGVISSLELLKMTQVDSHDKLCRGHLKLILGDSRGKVYSW
>XP_001383245_Scheffersomyces_stipitis
MNNPEITESEQSSLSPDVRIIEHLCQNVVNASINKEILLNWQVELADTIEDYASFASLIAHNVILSVDDINDIDSYSRLPNVEKLLTLLHSLDSELYRDFKIIILEIIIYYLSLSYNLRVRLMMLKFHQFLISQFFDILEDEVSVEEPSESQHDGAMLSVLSQYIRLLTLFFELGSDSVSLKQLISPLYNSSTKPTTKLHILDLLQQVFSKYSSHFNFVIFNKATSFPFINEDLKKNLTIQSWFKINPREFDSDEPLTLFVLTNSSAHSEDNAATTLNIRLINYSQFLIEIKNNHNDSRMQFTFNQILNKNVINQGYTHFALTYDNYANLNLYIDGEYSESIPCPEIYKILSSWNKVYVGSEQNDVLGISSDEIIIKNLTILNVSLSHEWLNLLYNLGLGYDWDFKELTNENLFNLLNHLSFRNLTNVKIKFKELNRRRNESNKSTHQLFGEHNGKTRNLSNNSSSSISPERNSLAEKSAIVKSLAKLKQENILFDTNDFFQTLKQRQKVHSKDNLPILLGPASFIYHDSHSIHGGLYSIGGISLLVNLIETSLEVPDSTTRDTLLYKSLFLLFTILENNWRLCKEFENINGYELLSIILKNYKEKFNPTLTFSLLPEFADKNAIENSTGCHGANLLNLILTYSGFDFINNHDSVIVNRLAYRFLVLDFDLFYGSDSFEYLLYQFQILIHSSKFNEFNVSELTKMKLLKKLLQFLKQPVLLRNPLKDSMKEQLALTIISIIRSDPSVETIRSISLYIIYALYNDDCSSECGAIVLSSLTDFLCEGGSSIKTLKKFSRSITIHWILLLFRLEKSKDVALSGLRLLTRLLKTLGSHIIKRFFLVNRGLDILTYFLKQWWDDDDILSTLFLASFGVDRDEGINTKSSGKSNKDLLSVVETNLPILSQLVIPDFLLLLNNLALNSMYSLSMQSEMMLGSNPSSPRKVGDDEKLTLCLNVLHLTNEYADAISIGYERNKSLRAMCLSKEFIEGISELLGYFHLSLGWASIEVRGGFKSAFEKLTTVIAQFFISNLGESTLIGILEGLSDFTKKMIFEIVFPKIFEHINQFVNVSNFIFNERQFVDSAIYLLNYYNQEFVKQNYYIRFQDIDTYITSMASIVEVGNDHAHIKKIKKQLGETIVLKFCTLASEEIQYDDSEVTRYIDTVKTLLYRQITILNPDILDDRKLGEIVTLMLGLLLKFKPEEQAQGLEYTFSFLRTTYLMNQDQFSKVIANIDADAKLLAEFFTNLVTRNDEETFTKLQKYPPFIRSLMKNFQSLIVSHNRIDLLKTIDMIKVTLHNGGKLGQMNSIYIKSFEKDCESLKASIINGELIKFNRSIQDHQENVQFFVSNYHLLKLDISRLIQDVDGKDNYILDYIESNDRMRRRLVIEDQIPESEKLSYNIDVPLKKLDPIESGNYVNLQDYDYAIAANGIDTLSLSTDNSILLDPADESFDISDDNQDTSAEEVEARSAYEDKNRKVLRSLFMGDQILALWNISQVNGLVPIESLMILGSSHLYLIENYFHCQDGNVIDVQDAPPEERDPILHLVNSQSDNVLRSDSRSHRNKSWSLDKLSSISKRQFLLRDIALEMFFSDGASILITCLSPRNRDSIYGKLHSYATGRGLDSDLAQALQYSSSTKYSSSSLMTSNSSSFTSRLASAFASSASSLTSSFVSATRKWRMGEMSNFYYLMIINTLAGRTFNDLTQYPVFPWVIADYSSDTLDLSDPRSFRDLSKPMGAQTHARAQQFQDRYEALDSLNDHDAPAFHYGTHYSSAMIVTSFLIRLKPYVQSYLLLQGGKFDHADRLFNSVEKAWLSASKDNTTDVRELTPEFYYLPEFLVNSNNFEFGTFQNGESANDVVLPPWAKGDPKIFIAKNREALESSYVSANLHLWIDLVFGFKQSGPEAVSALNVFHHLSYNGATNLDNIKDEIEKRAVIGMINNFGQTPLQIFDKPHVQKDVLNVPNYYLNLVDKEKGPKLLFESKLKMPIQKLEISLRSNKKWVGRPACVSSEDELLIRKANDFKYESGSLIINKTTFLNIHSSNLSSLLQIGNKQLLTGSEDGIINAWKCELRPNISLQFQAILRGHLSEVKSLKLSDSYKLALSLDVDGIVILWDLARFKFIRKFVPIADVTNTRISISNDTGNIGIMYSTATSNTLRIFNVNGELIFSKEFIYEDIEITSFNFGNINLAIAESGKTSINNDHTFWSNEMFAIAAEKTIEIYELNPLADQGWEVRRLDSIDLSGDLKGDITALELLKSSEVDSEDNLCRGFLKLIIGDSTGKVYGM
>XP_020066157_Suhomyces_tanzawaensis
MTLLSLKNKHLIEVLCDEILINYLINEELLSNWRVDLSDDYTSLNAIIEEDVVLTIGEIPIAYDKVEAFIDRVLKLSEETYQDFKVIILELLIHIMDMSYIIKIELFNQKLHHFLIDKLLELLTDSEPDISRLNKPSTINQIFRMVLIFLELGCEVYHFRKLITFLFNSERSSRNSKKVHSSASKFIILELLHRLFTRYPSHFRFALFNKITSFPFVNENLKKKFTIQTWFKINNLSPSNDEPVSLFILTNSNASDLDQTTFKIQLINSQKVSIEIKNHKTKSRTQFTFNQILQIGARSSETADSNNQGYIHLALTYDTSSNLNLFLNGEYSESIPCPEIHKVFSTWNKLYIGNEPSESTNFGNAQISDEILIKNLTILNTNLSHEWINLLYNLGLGYDWDFKDFTTENLVNLLHHLSPRGLFNVATKINELKIRKKDPTNSNDSIGASNVSKSSSGHFTLGRSGVNSSESTNLLDKQRIADSLSKLKQETVLFDTNEFFNGLNEQYKSDRSFAVSAFKYHNSISIHGALYGVGGTSLVLRLIEASLEIQDGRIRDSTIYKSFSLLFTLLNNSWRLAKEFENINGYGLLSILLTNYKQNYNPSLKLSLLDGKEDIIKKGEESPNNLLSLILSFGGYDFLNPYESIIINSFPYRFLLLNFDLFHESPSFEYLLYHFQILIHGSRYQKFNRIELSKMKLLRKLVQFLKSPSLLLTPLSAPALGQLASTITSIIKSDTSVETIKSISLYVIYAIYNPDCSTDLGVRLLYVLTDILCDNNSSIKTLKKFSRSITIHWILLLLNCTSKKVVTCGIKLLSKLLKILGPHIIKRFFEVNHGLDILTHYLRVWWEDEKILCLLYLSSFGNDKIDDVNLDEVDLISIQSNHNSTQLVLPEFLILMNNIVLNSLYTLSLKSGRLLGSNPSSPRKSEQEQEDLTLSMNVLHLLNKYIDSIKKGFEASGTLRQFYLSKEFLDGIFELLGHLKLSTTWGLKLNRNFVEVTLKLIRVLSDLFIENFINDTFMSSFENLNASTRVLILDSIFPRIFEHINQFVNVSNFIFNEKRFIDSTVSLSIYYLQELIKKNYFLSHEDLDIYITCICSLMEVAGEHSGIRKIKRELGGLIILKFVKLDEEIKKNLKDVDDQERAFRLVQSISDELAQELSSGSNNKELTPERPKTPDGSTFKKTPDSFNTSLKFLLYRQVTILQKDVMDDRKLSELIILILGMFLRSPHDVQLQDMEHVFNFLRTCYLMRQDDFQHVIKFLDLGEDTGLVFEFFQLLVSRNDEESFQKLTKYSRIPRELIKNSNKLVARFHDLTYLHVKDMLGVTLHNGGMLGQLNNIYIKSFEKDCELLKSSIIQGELTKFNRAIQDLQENAQFFISNYNLLKNDVSRLLHGGIKHKNYMLDYIENHDRMRKRLIVEDQIPDSEKLSYNINIPIKKFHELDENLSGLNYYDEVISSNGIDTLSLSSADGLDGDVSLLEDEGFEIIDGTLGSSYEDKNRKVIRSLFMGDQISALWNISQINGLVPVESLMILGTSHLYLIENYFHCNDGNVIDVQDAPVELRDPILHLINSQSSNILKNDVRSHRNKSWSLGKLSSISKRQFLLRDIAIEMFFSDGASILITCLSTKERDAIYNKLYHYVSGKGLDYDLSQVLQSSSSMLNNNSFSLTKLASAFSSQSSSVSSASSTSSFVLATKKWKMGEMSNFYYLMIINTLAGRTFNDLTQYPIFPWVIADYTSETLDLSNPKIFRDLSKPMGAQTPNRANQFKERFDALASLNDHEAPPFHYGTHYSSAMIVTSFLIRLRPFVQSYLLLQGGKFDHADRLFNSVLKAWNSASRDNTTDVRELTPEFFYLPEFLVNTNNFEFGLTQNGDAPNNVELPPWAHNDPKIFIAKNREALESSYVSANLHLWIDLIFGFKQNGPEAEKSLNVFHHLSYNGAINLDNVNDDLERRAIIGMINNFGQTPKQLFNNPHPMKEVLNLPNYYLTTLSERCVTPKLLFESKLNLPIEKLEISAKIGRKWIGRPSCISSEDDLLIRKANKFKYDSGSLIINQTTFLNIHLSNITAIAPIGHKTFLTGSEDGIINVWKCNTRPHISLQFQSVLRGHISPITALKFSKSFKIGVSVDLDNLVFVWDLTRFKFIRRLTPPEGIVKSAIASISNDTGNIGIVYRMKDHNQLQIYTVNGELILDTEFGDQTITSFCFGSINDPMVDTGNNLTLNNHAYWSNEVIAVAMSKTIQVFELTPLLDSDWRLICIDSLDYTNVLGGGISVMQLFKYTEVDPEDKLVRGILKIVIGDSTGKVYSI
>XP_020074997_Hyphopichia_burtonii
MGSPKGIDDHRISNDESFQNHDASVDDTSIIYLVCDLLSSNLTINKELLVDWKSELTDSIGDSAELSSVIDELILASPGNGGIFNDDSALNKHSILDFLSKFNNLDDELYHDLKIILFELFLRAISTCYTTKIQLFRTNVHEILISNLISIASKPLNSFGWLDYNKPLAINQHMRLIINFMELGCDIKCYKKLIQNIFDPQTNSNLKLVILELLNQIHSSYSSHFDFFLFNDFQSSSISIPFSSDITSLECLTLQSWFKLNTSNSDYLQDNTQATDEYGDIPSTTLFLLANSSSSSSSILKVQLINNSQFMIEIIDQSNGSRMQYTFNQIILDQAYSASNNQGYVHFALTYDTYRNLNLYIDGEYSESIPCPELYKVLNTWNKVYVGQNKENPTFISHDELLIRNLTVLNTALTYEWVYFIFNLGLEYDWDFKDFNTHNLSNQLNHLSPKKLTNLAFKIHELKNGGSFKNKNGNKNSSINSRLNDYNTSASSENFVFMNNFQSDQTKRHLRKLQAISSNSSVLSESSARLAANNNATSSDSSQRANSNIVDRRIITDYLSRSLIKQSNIVFDIHDCLFTSTLETPQSPKALYHRAKPIHGALYSIGGPSLLLKLIESATQNELNVKGLNDSILYIALNLLFTILQNNWRIAKEFENLNGYGLLLVLFTYYKENVNKSLTLNLIEELLPDKCSSSSSLNTNSDCGESLIECNNLLRLILDHVGYDFIDPHESIIVNPIAYRFLVLNLKLYLGSDSFKFLLYHFQVLSVASRFNMFNTLELNRMKVLKKLIQFLKLPALNDNKLTDDLIDQLSLTLNCFIRSDTSVESIRSISLFIIYSLYHSSYDLSAQFGIITLKSLTDVLCDPNSSIKVLKKFSRSITIHWILLLFNYKSESNSDNFKFNSKDVVNCGLTLLTKLLKILGTHIIKRFFQANHGLDILTRFLKDWWHDDQILAVIFLSSFGIDSLNFDSSELTLISVITNESYSSSLNQVIMPDFLLLLNNLVLNSMYTLGLNHGKVLSAPSSPLKIKLQQETDENLELSLNALHLISQYAEAIQLGFDKFKSLQTCYSRKDWLEGIFELIGHLRLSLTWASSDLLHSFQNCYDRLINVISNIFVSKLLNIKDLFKTISGLSEFTKTLVLDIIFPRIFKHLNEFVTVSNFIFNEKEFLEGAIDLMNYYYSEFVNKSYYVTSDNIDTFLVCNLSIIETIDNNSGFSKSHSANVTQLRKSLGHVIILKFLKLSQEYTLDNVSDWVEFNPADEERANGEFGKKINEAAKQLLYRQITILQNENVLDTKRLACLIDLLVGNFLRLAPGIQMASSEHVLNFLRTCYLMRQEDFPKVLDIESTNSEYSNSQEIILEFFQNLLSKNDEESIKSVYRTSAFKNIFHKNLNAYVGQYKETPTLHVLDMIRVMLNNGGKLGQMNSIYIKSFEKNCEQLKVLIISGELVKFNRAIQDQQENIQFFVCNYNYLKSDINRLISPEDRVKVQYVLDYIENVDRMRRRLIVEDQLSDSEKLSYNIEIPIKKIEHITTDFDTFDDILANSGIDTLNLSSDDDTTETDDGYEVLDMNDASDSTSTTYEDKNRKVIRSLYMGDQIIALWNVSQINGLVPIESLIILGSGYLYLIENYFHCADGNVIDAKDAPAESRDPYLQLINSQSSNYLKNDDKVHRNKSWGIEKLSCISKRQFLLRDIAVEMFFNDGASILITCLSTRERDSIYAKLAPYATGKGLDHDLAQSLQLSSPAAANTPPSSSSASFLTSKIASAFAATPSSAYLEATKKWKMGEMSNFYYLMIINTFAGRTFNDLTQYPVFPWVIADYTSEELDFSDPRTFRDLSKPMGGQTRDRAYQFQERYEALDSLQDHEAPPFHYGTHYSSAMIVTSFLIRLKPYVQSYLLLQGGKFDHADRLFNSIERAWSSASKDNTTDVRELTPEFFYLPEFLVNSNNFEFGTLQNGQASNDVVLPPWAKGDPKIFIAKNREALESPYVSANLNLWVDLIFGFKQNGPEAVKALNVFHHLSYNGAINLDNINDDVEKRAIIGMINNFGQTPMKVFHKPHPSREILNVPNYYLSLINLNRRPTLTFESKLKLPIEKIEKSSKTRKWVGRPACITSEDDLLIRKSNDRGSLIINTTSFLNVHLSDITCILQTGHKLFLTGSADGIIQVWKCNTKPVLSLQFQCVMRGHIAPIKTLKFSKTFKVCISVDTDGVVIIWDLTRFKFIRKIKPPVHTEHARVLVSISNDTGNIVTIHSTRYSNVLTIYTINGEVILDKKLKPGFVTCVTFGSINDSQVNSGARLTTNNHAYWSHDIVAVAFGSPHRSIDINEIVPVTDSSEPAKGQSWLLQSSNTIHLDKSDYGIMGSITALELFKETEIDTEDKICRGHLKLILGDSTAWYSVSSITSQLTKLILVKFSYPLFLGSFQFFIGAVLALCMITIVKAFPEMVSQFPPGSVPNDVSLPTFRKAVLFKILPLGLFQFAGKFFSLSATSLIPLATVSSVKALSPLLIVLGYRFVYKVKFPLITYLSLTPLVGGVIFIIFSDSLHVKPSSKANLIANENNRFNYSQMKGLAFCIVSTLIFAAQNIYGKQLITWDSSTTASPASLALNTELSRPGTPSLNSSSEKINEYPRLAPSVSKPKHYIRQRTNSIKLPFSTHDIKYEDRYHSNNNSNEYLPYDESVNQANQNINNPLSNFMGYEPIAKPDKMTIILYCSMIGFTFSIGGFIMKELPSILMEPIKGSVDSISEVFVIIVLIILDSLSHFLQTLLAFHLLGSIPTLSYSIASMMKRIVLITVSLLIVMDSSNIPDPESKWFGRITSEQFYGLILIAIGLYSYDRWGSRSLKGHI
>XP_015468326_Debaryomyces_fabryi
MSSTPTKDIHDDTNLEGFDKSEVTLIDHLCDRILTGYTINKELLMKWQVELADTSHDSTELSTIIEEELVISYPIETTDFSVKSRDIEYFFENLNNLDEEVHHDFKIILLELFLYSVSLSYTIKILMYRQNVHKLIAANFLELVSTVELDSSFDCNVPLIVSQHGRLIIIFSEFGCDIDLLRKLMMPLYNEKINHCIKLVLLDLLNQLFTSYPCHFDFFVLNDFQNSAVTIPFINDLNSLKCLTIQSFFKINSSCIENKFDDGSSTVTLFLLANSSGSNSSTLKIQLVNNNQFMIEIKNHQNGSRMQFSFNQILDLPNHNNQSYTHFALTYDSYTNLNLFINGEYSESIPCPELYKILNSWNKVYIGDERRTLSHNNDELLIRNLTVLNVALSYEWVHFLYNLGLGYDWDFKDFSEDRLLSLLNHLSYRGLINVSLKIKELQSNHTRENSDVLNHMRQGKHQFEMNKNLTNGTTNNAIDRKSIAKVLILSRFKESNVLFDSNASSFMDSLEAPCSPKILIHKSNSIHSALYSIGGSSLLLKLIEYSSQISTSRDKKIIDTLLYKSLTLLFSILNNNWRLSKEFENINGYGLLLILLMRYKENINSSLEFNLVPGFDSSKSPETDFQKQDLLKVILVHSGYNFINPYESIIINPIAYRFLILNFDLYYGSNVFELLLYHFRVLISESKYSYINAFELNKMKLLRKVLQFFKSPFLSSETQETNIVHELSNTFDSILKADTSVETIRTISLFVIYLLYQNPHIYSERISVLALKSLTKILCDSNLSIKVLKKFSRSITIHWILLLLKYKSTNDSKYSKEIVHCGIRLLTRLLKILGPHIIKRFFHVNHGLDILSSFLKDWWKDDEMLCLIYLASFGIDLRDVDKSSLTLTEVFANENYISRLNQLVMPEFLILLNNLVLNSMNDLSIKKGKSLSAPSSPLKSKRSDYDDNDLEISYDVLHLINQYTESINFGIENVKPLSNYYNKKEWLEGAFELLGHLKLSLSWINFELLPNFQSTYEKLAKVLSSLFVAKLLKSSEFFDIFNGLSDFTKKLILDIIFPRIFEHVNQFVDISNFIFQEKEFLEGTIDILNYYYSAFIDQNYVVGKNDIDKFLTCVISIIETNESSKSTNKPYIGMKNLKKYLGEVIVIKLIKISDDDEQHNKKERGNIGQTLKFESQSETQSSELDHKLGDFVKWLLYRQMTILRREVLDEERMSQLVSLLLGSFFKLSTEEQSQKAEYIFNFLRSCYMMQSEDFHKTISLISKGSDYNESEILITEFFDNLLTKNDDETLRNLQKYPTFKHIFTKSYHVCIGKYGERATLNVTDMAAVTLNNGGSLGLMNNVYINNFEKDCEQLRLSMVNGELIKFSRAEQDKQENMQYFVTTYNSLKIEVARLINQEDIFNKKSQYILDFIENVDRMRRRMIVQNQLSESEKLSYNINIPIKLVETINNEFPSLKDFNYSMTNSDMDGILDTTDDNDSYEVIDDASDMTESEGNSFEDRNRKVIRSLYMGDQIVALWNISQINGLAPIESLMILGTNHLYLIENYLHCANGNVIDAHDAPIELRDPYLQLVNSQSRNYLKSENGRSHRTKSWGLDKLSCISKRQFLLRDIAIEMFFSDGASILITCLSTKERDSIYSKLFAYASGKGLDNDLLQALQLSSSISTRHPLTDGTSFFTSKLASAFTSGSTSSLLAATKKWKRGEMSNFYYLIIINTLAGRTYNDLTQYPVFPWVIADYTSETLDLSNPKTFRDLSKPMGAQTMGRANEFRERYEALDSLHDNNAPPFHYGTHYSSAMIVTSFLIRLKPYVQSYLLLQGGKFDHADRLFNSVEKAWNSASRDNTTDVRELTPEFFYLPEFLTNSSNFEFGTLQNGQASNDVSLPPWAKGDPKLFIAKNREALESSYVSANLHLWIELIFGHKQSGQEAVNSLNVFHHLSYNGAINLDKINDEVEKRAIIGMINNFGQTPLKIFQKAHPIKEVLNLPNYYMSLINTNTEPRLIFSSKLKAPIKKLELTLRKWLGRPSCVSNEDDLLIRKTNLFKGNCKSLIINQTTFLNIHLSNITCILPIGHKSFLTASEDGIINVWKCALKPSMNLQFQCLLRGHFTGISSLIFSSSFKTGISVDIDGMIIIWDFTRFKFVRKIMPPSAFKTPLRVLTSISNDTGNIIAIYSSERKNLLMIFTINGEIILSKHLDHGVISSVTCGSINDPMVDTDKYLVTNSHIYWSNELIAIAYNAPKRLVNIYELKEDEGNECWALVLIDAVDFGSTSVGEITAMELFKQSEIDTEDKLCRGLLKLVVGDSFGKVYSW
>XP_002770647_Debaryomyces_hansenii
MSSTPSKDIHDDTNVEGFDKSEVNLINHLCEKILSGYTINKELLLKWQVELADTSHDSTELSTIIEEELVISYPIEMTICSVEKEDIEYFFDELNNLDEEVHHDFKIILYELFLYSVSLSYTIKIQMYRQDVHKLIAAEFLQLISTVELNSLFDCNVPSNLSQHGRLIIIFSEFGCDIDLLRKLMMPLYNEKINQCIKLVLLDLLNQLFTSYPCHFDFFVLNDFQNSAITIPFTGDLNSSKCLTIQSSFKINVSCMDNKFDDSSSTVTLFLLANSSGSNSSTLKVQLLNYNQFMIEIKNHQNGSRMQFSFNQILDLPTHDNQSYTHFALTYDSYTNLNLFINGEYSESIPCPELYKILNSWNKVYIGDEKSTLNHNNDELLIRNLTVLNVALSYEWVNFLYNLGLGYDWDFKDFTEDRLLSLLNHLSYRGLINVSLKIKELRSNHTRENSDVLNHMRQGKNQFEINRNLTNGTPNSAFDRRSIVKVLASSRLKESNVLFDSNTSSFIDSLEAPNTPKILIHKSNSIHSALYSIGGSSLLLKLIEYSSQNLNNKDKKMIDTMLYKSLTLLFSVLNNNWRLNKEFENINGYGLLSILLTRYKEDVNSSLVFNLVQGFDSSKSSETELQRQDLLKVILIHSGYNFVNPYESIIINPIAYRSLVLNFELYYESNTFEFLLYHFQVLISESKYSHINASELSKMKLLRKLLQFFKSPLLSTGQPEKTIVQLSNTFDSILKADTSVETIRTISLFVIYLLYHNPHIYSERISVLALKSLTKILCDSNSSIKVLKKFSRSITIHWILLLLNYKSSNGNTYSKEIVHCGVRLLTRLLKILGPHIIKRFFHVNHGLDILSSFLKDWWKDDEILCLIYLASFGIDLKDVDKSSLTLTEVLTNETFIPRLNQLIMPEFLILLNNLVLNSMNALSIKKGKSLSAPSSPLKGKKGDNDDDLEISYDVLHLINQYAESVNFGIENIKPLSAFYYKKEWLEGAFELLGHLKLSLSWTNFDLLPNFQNAYEKLTKVLSSLFVAKILKSSEFFDIFNGLSDFTKKLILHIIFPRIFEHVNQFVDISNFIFQEKDFLEGTIDILNYYYSAFIGQNYVVGNDDIDTFMACVISIIETNEASKSTNKQYTGIKNLKKYLGEIIVIKLIKISDDSKQGNGRDWSDITQNSEADLQTEAKSFEHGHRLGNFVKWLLYRQMTILRREVLDEAKMSQLISLLLGNFIKLSFEEQSQKAEYIFNLLRSCYMMHQEDFYKTISLISKENDYSECEMLITEFFDNLLTKNDDETLRNLQKYPTFKHIFMKNFHVCIGKYKERATLNVTDMAAVTLNNGGSLGFMNNVYIKNFERDCDQLRASMVNGELIKFSRTEQDKQENMQYFVITYNSLKIEVARLINQEDILNTKSHYILDFIENVDLMRKRMIVENQLSESEKLSYNINIPIKSVETINSEFPSFQEFDYTMTNSDMDALSDAADDNDSYEVIDDVSDVMESEGSSFEDRNRKVIRSLYMGDQIVALWNISQINGLAPIESLMILGTDHLYLIENYLHCENGNVIDAHDAPLELKDPYLQLVNSQSSNYLKVDNGRSHRTKSWGLDKLSCISKRQFLLRDIAIEMFFSDGASILITCLSTKERDSIYSKLFSYASGKGLDNDLLQALQLSSSISTNHALADGTSFFASKLASAFTSGSTSSLLAATKKWKRGEMSNFYYLIIINTLAGRTYNDLTQYPVFPWVIADYTSETLDLSNPKTFRNLSKPMGAQTSGRAKEFQERYEALDSLHDHNAPPFHYGTHYSSAMIVTSFLIRLKPYVQSYLLLQGGKFDHADRLFNSIEKAWNSASRDNTTDVRELTPEFFYLPEFLTNSSNFEFGTLQNGQASNDVALPPWAKGDPKLFIAKNREALESSYVSANLHLWIELIFGHKQSGQEAVNSLNVFHHLSYNGAINLDKINDEVEKRAIIGMINNFGQTPLKIFQKQHPIKEVLNIPNYYMRLVNTDIVPRLIFSSKLKAPIKKLEVSSRRWLGRPACVSSEDDLLIRKTNLLKGNCGSLIINQTTFLNIHSSNITCILQIGHKGFLTASQDGIINVWKCILKPSISLQFQCVLRGHFTEVSSLKFSSSFKIGVSVDIDGMIIIWDFTRFKFVRKIMPPSTVTTPLKVFTSISNDTGNIITIYSSEEKNLLIIYTINGEIILSKYLEAGIISCITFGSINDPMVDTDKYSITNSHIYWSNELIAIVYDSPKRLVNIYELKEDEGNECWALALLDSLDFGSTSIGEITAIELFKQSDIDTEDKLCRGSLKLVIGDSSGKVYSW
>XP_006683949_Yamadazyma_tenuis
MSSKSTDLDLQLVDFVCNKLFPNFNINQELLSNWQVDLIDNVQDLSILTAVIEEEVVVGTLMNDKLALTHDHMVEYFRQFHQLDDEVYGDFKIIMTELISVIFTMTYSYKIHIVRCNIHKLVLDSFLLRASRMQISDLNEDKPSVLGQLMKLSIDLLELGCDTETMLNITHRLMKTASIDEKLVLLQFMNNVFTSYSSHFKFYLLKNFATSAIAVPFGSTHHPNFKTFSIHSWFKINHQDLESDYSDLPLITLFKISNSSSFNSCNLKIQLINYNQFMIEITNEANQAKMQFSFNQILNVDPSKNQGFTHFVLTFDKYSNFNLFVDGEYSESIPCPEEGRNFNAWDKLYFGDDENDSIANRISNKDEMILRNLTVLDVNLSNQWINLFYNLGLGYEWNFKEFSNDNIFNLLDHLSFKGLCNVALKFKEITGKRKRRNSFKESLSHFNNSKSTSAQPFKNNNKYLANGLMVKNLIDKSSIANSLISTKFKDSDIVFSSNDNQYLENLENPFSLNPDILIHKSESMHGAFYIIGGTPMILRFIETVIKDTKTGHRDFMLVQSLNLLFSILNNSWRLSKEFENISGYGILSIILANYKSSNRSLEFNISPDLRHLVDPQSNNLLSLILNHTGYDFVNPTDSVIVNPNAYRFLVLDFDLFNYSSTFSTLLTQFNVLMTESNFREFNLMELNKMKLLKKFFHFLKSSALIHLEVTDEISDKLVSTYSAILKADISVENIRAISHFLIYCFYSTPTDCNQKLALLALKSLTDTLCDSDSSIKILKKFSRSITIHWILLILNFTCPKNSSVDDRDVVICGIRLLARLLSILGPNVIKKFFEMNRGLDILTHFLKDWWSNDEVLCQIYLAAFGINPRELDDEKELVSLNQLIPLADDPKNQKFNKLVIPEFLYLLNNLVLNSVYKLSESKGKVLSAPSTPTLKGSNLDISLDAIHLISSYAQSIEKGYNNIKPLSTFYLEKNWLDGVFELIGYLRLFLTWENSELLQNFGNCYNRLIRIMTNIFISKLFNSSSFFEIFSRLNDFSKKLILETIFPRIFDHINEFISLSNFIFNEKEFMNDSIHLLLFYNSEFVNQNFSINEKDLSSFVLCILSILEAKQSSNVSSIRQLRSCLGELVILKMEKILKDDKESRESSPSVENLTGNLPSNPNVERFNETVKLVLERQMIIFQADVLNNEQTAAVIVLLLGSYFKILGSPDLVHTDHLFNLLRTVYMMRQENFQSIIGFITKDVDYSACLNLVNDFFNTLITKNDEETLKLLSRFPTYKHIFNQRFYAILSKANESSKIHVQNIISVSLSNGGHLGQLDNIYIKSFERDCSQLRTQVMANEMVKFNRVNQDNKENILYFATSYNSLKIETERLYHHGDSPKFNYTLDFIENSDRMRKRLVIEDQLSDSEKLAYKINIPLKSVPSIPNSQSERSFEVYKNAIDNSGINTLSLSSNDIFMNLGDESFEIVDDLGDTVEDDTENEHNTTYEDKNRKVLRSLYLGDHIVSIWNISQINGLAPIESLMILGSTHVYVIENYFHQQDGNVIDAQDAPLELRDPYVQLVNTQSAEFSNHSSKSHKSKSWSLDTLSSISKRQFLLRDVALEMFFTDGASILLTCFTSRERDSVYNKLYHYCVGKGLDYDLNQTLQLSSSLSISNNQSTSSSFAAMLASAFSSNTPDNVLAATKKWKNGEMSNFYYLIIINTLAGRTFNDLTQYPVFPWVIADYTSEKLDLSKRETFRDLSKPMGAQTEGRASEFRERYEALSSLEDEAAPAFHYGTHYSSAMIVTSFLIRLKPYVHSYLLLQGGKFDHADRLFNSIEKAWLSASKDNTTDVRELIPEFFFLPEFLVNDSHFEFGTLQNGDVPNNVVLPKWAHGDPMIFIQKNREALESPYVSANLHLWIDLVFGWKQSGSEAVESLNVFHHLSYNGAINLDNINDEMERKAAIGMINNFGQTPNKIFTKPHHKKDVLNLPNYYLTEIDDTKAPKMIFESKLRSKIRKIEISSKTGKWIGRPNCVGTENDLLIRKLGNIDDKTGSIMINNMSFLDLHSSFITCILQIGYKKFLTASDDGLINIWKCNTEPCLNLQFHGILRGHTSSIQELKFSKSFKVGLSSDSNGNVIMWDFVRFKFMRCLAKSDQKSKVLIDISNDSGNVAILSQSTNTLKVFSLNGDYILETQLPPGTITSLRFGSINNSGIETGKQSIVSVHAYWSDELISFAYGGGDRHIDIYNLKPNEKLGGWELCRLSKMGLRFDKIGDITAYELMKKITVDPEDKLTRGYLSIIMGDCNGRVFQW
>XP_001483726_Meyerozyma_guilliermondii
MVDSEIVQDDLSIPIINFLCDKVLRNYTINRELLDNWRAELLDVARNQNELSDIVSEEVLLAPPPRNTAPFIDKDDLKGFLDMLDSPQGIEYPILRIVLFEILVCASTVSFTVKIELFRSGFHELFAASLFKLDLANDKVHPEEVHCLISQHVRVLVAYAELGGDFTYLKQLMAPLVGKVDSANHSSSTFHITLLKKILSNSTSNIPTLVFNDYEKQPITIPFASTSEILHCFTIQFWFKLDSFCNNEKSDDTRSIVLFQLAPSSAEDAGHTVMIKLLLDSEICSYQLVVDLYNNGNQSVILFPFNQKFTSNGADNDFNHIAITYDPSQRLSLFIDGDCSEYIPCPILQSAAGGWKKLYIGSTQNEYCHPIGQSELIVRNLAVLNIALNHQWIAFLHAIGFNYDWSYKDLSLNNVLSLMNEIQGQRFVDFASKVAELRVKEHYRDNSGKQRAHKQVQDGSIDSRIRHTRHLMQQTFRNENVLLDFNGSRLSDLEAPKYSKIVVHKAKSLTSSFYSVGGTYFLLRLIEKESRKPEADLAAEESAFFAAIELLFSIINRNWRIAREFENISGYGILSILLSNGIDNRSEKVKEKLILCILKHCGYSNAGSPLLTNPQIYRHLILNADHIFAGSGTSLQVFLKHLNSMISGGEYCRWNLIELQKLKLLRKLVHILKASINSDGCAELSSETMAELTRVVKNIVIVDSSIESIRALSLFVVYLLIPSEPITPRNMAQEDEESYIDISRTAQHQIGLEILNLMTSVLCERTRLPKKVKRFSRAITLHWILLLLGCNNTSQTNEGVVKCAMKLFAKLLRALGPNVQKRFFQGSHGKEVLTYYLKDWWSNDDIVRLLFKLSFSEEALLKDSDYENESINLIIEAIASKDQPDGVLALPQLLLVLNNVMLNSMNVLSKASGKLLSAPNSPRKSIVNTCNNVEVSLNVLHLLNQMPDAIRNGFRRIPALAQVFTSAEYLEGAFELLAHLRLSLTWINKDIRSSFESCYKAWVEVLTEIFFSKINDSKNLLATLRSLNDITRQIALDTIFPSIIGHIEQFVNSIDKNSFDASVIDFVEGSLTCLCYYFNNFIGRNYYVSGETTDLFTKCLVSVVELVDSAPHQLHKLSLLSKLKSYLGQIIVMRVLEIAECTVGNERQDEDEYLANKDLEEELNSVLKFLLYRQTTVFQQEVLNDVQLSRIITLIWGTYFKFPKSEQSAVMEYTISFMRTSYMLTMDRFDRIVREATVEGQQDRQLIVIEFYRALMSQNDSESMKSINLPKVKRFFMSKFSLIVSPEDQRSGASRLKVMDMMSVMLHNGSSLGLNDSGYLDIFVRDCERLKSLIIHTETLKYNRTIQDKEENSQFFITSYNSYKTEFTRLLGDSRRQVSSYSLDYIENNDSMRKRTILEEHLSESERLSYNLSVPTKELPLKDQALTYEQAVSGLSSMALSTEVDDTNDADDYEIINDEDTDENTDFDDRNRRVLRSLYMGDQIVALWNVSQINGLAPIESLMILGNTHIYLIENYLHCADGTVVNASNAPPELRDPYLQLINSQSSSAKMEHKLHRNKNWSLEKLSCVSKRQFLLRDVAMEMFFSDGASVLVTCLSKKDRDSIYSKLLSLATGVGLDSDLTKALNSSILHHSTSNSNTGSFFASKFTLAFANMNVLEATKKWKMGEISNFYYLMIINTIAGRTYNDLTQYPVFPWVISDYTSETLDLLNPASFRDLSKPMGAQTQPRANQFKERYEALESLNDKHAPPFHYGTHYSSAMVVTSYLIRLRPHVQSYLLLQGGKFDHADRLFYSVEKAWNLAARDNTTDVKELTPEFFYLPEFLVNSNNFALGNLQNGTSVNDVLLPPWAHGDPKIFIAKNREALESSYVSANLHLWIDLIFGVKQSGPEAVKSLNVFHHLSYNGAINIDNIDDETEKRAVIGAINNFGQTPMKLFSRPHLAKEVLNVPSLYMVISCVNGPPKLLFESKLSLPIKKLEWSTKGNKWVGRPACISAEDDLLIRKVNHFKDESGSLIINSTVFLGLHDFNITALTQMGYKQFLTGSEDGVINVWKYHSAKSLNFQCVLRGHNTEIKAIKYNRSHRFGVSIDASGLAICWDLVRNKFIRKVKAENVELIALSEDNGNIAAICSTNDKQVLNIYTINGEEVISYLLSQKVTALAFASSNGTVVPSDRRSVVNNHSYWNNEILALTLTTGLSTSIQVLELVPKINNWCLQELNHVDISATDIQTVSCIELLKKTEVDPDDRLCRGILQFVIGDVSGRVYVW
>XP_018712127_Metschnikowia_bicuspidata
MFAGAFQVSVETKTALLNVLFAYLEACPTQYLALLFNDFALAPLVIPLDDDTAVLKCFTIATWIRLNGALAPDSETDTFLPLTLFLLVNSADHEPLIVQIQLWHDKFFVNTINRGNGSKCRFMFNHVLKLRLQRQEFTHFVLTYDKYQNLNLYIDGDYSESIPCPVISKADTRWIKLYVGDPLDPLERDNGGMNLFSKQELLINNLVVLDIACTFEWVSLLFFLGIGYDWSQKEFLEHNITGFLDHLSKQNYVLMSYRVADILSSRGQQVPYRMESHQRLALSKKKQVPVGILLPNKAQMVSLLAETKITTANFLLDITNPQFIEFIARANGQQIVHHQFNAFCSSLYCWGGSALLLSMMEAIMKADYTDLRHRDFLFFETLRLLLLCLEKDVQLSQEFETSDGYWALALLIDCYKSNFNANLELKDWSEFQIPACPSRDELNPSLLGGSYFRMIIGFTSASDNSGPYISNPLAFQTLVLNFDIFSSTTGFSSLERHILDLTATEKHHFYNVKELSKMKVLKKLLQHIKSSIIEGTDMGKIKHLSQLLATMIKVEVSVESIKLVSNFVIFALYNEPFREESQLIGLEALVALTNTLCGSSSLVKLLKKFSRSISIHWILLLLNFEGENKHMSAKIVCCAIGLLSKFLRVLGPHMIKRFFQANRGLSVLSYFLQNWWNNDSVVSVLFMNSFGVDNDNYGSELDSLPDLIRNKKLTHTTRATLIPDYINLLNKLVLTGLIQLGQKQGKVLSTPSSPLRSFLTGTSINDQVSELYLDVMHLINQIADMIETGFSESVALQAIFVTKDWLEGAFEIVAHLKVLGESSHPTTQIKIDFEACLTRYVSVLSAIFVSMLLDVKKLLSIMKLLSDITKKLIIDIIFPNIFGHINGFLFNSNFIFKELEFIKGATEILNIYHHDFVLQNYFISRENLDAYLTCLVAVIETSDTQSCVMHQLGPILGHALIMRLSTISHTTSDTDEFDEELENDFSEDLDENVKFCLNKQLLILDLLVLNDTNLRLTIELIMGNFLKLSPQKQYELSEHVLNFLRSAIVMRENDFSQIMIQMTHVSDYQNSSGILSEFFSFLATHNDEETVKYIQKFPTTKHIFNKNFHFRLSKLRDIGHVSVLDMMQVVINSGGNLGNTNSAQLQSFERDCKNLKLGTITQELIKYNWDLQDTHENFQFRSTSYIALKADVHRLLQESPITKTDFTLDYIEGANRMRMLLVSEDQMPESEKLSYSVKVPRKTLDTAEIQNAASLSLESVFSAFGIQDSLFLDPSSLEVDWNEYEEIDENGESSCSIKTSNEDRNRKVLRSLYFGDQIQALFNVSKVGGLDAVESLMILGNSHLYFIENFFHCDDGNVVDINEVPHEWRDPYLQFIKPQATENQGNRGYRTKIWSLKSFACVCKRKFLLRDIALELFFDDGASLLITCLSTKQRDAIHGRLSPYSSGESLDKDLRVTLEVSSSYSLQLSQSTQSTGYYLRSRLASAFSAGFTGSLSFSEITKKWKMGMMSNFYYLLSINTMAGRTFNDLTQYPIFPWVIADYESSELDFSNPETFRDLSKPMGAQSSKRAEEYRERFDALASMDDGNAPPFHYGTHYSSAMIVTSYLIRLKPYVHSYLLLQGGKFDHADRLFNSVGKAWTSASKENTTDVRELTPEFFYLPEFLENRNHFEFGELHDGNISNDVVLPKWAKGDPKIFIAKNREALESAHVSANLHHWIDLIFGFKQSGEEAIKALNVFHHLSYDGAINLDTIKDETEKRAVIGMINNFGQTPVKLFSKPHPMKEILNMPYVLLSFAETNRKSPVCTFDCGSSFPIGKLEIGSKSKKWVGRPPHTSFEDQILIKKPSLGPHDVASGSLFIKSTLFMNLYLSNISSLVQIENKFFITGSNDGMIHIWNCSLHPTLSVKIHSVLRGHLSAIRSLCYSKAFKICLSLDAEGGIIQWDITRFKFVRRIRNSLPLENSKLLMAISNDTGNFCTVNSTKYNNILTLYTLNGDEIAQASLRPGHITAVSIAQANDSLVELLKTDYQHSYWKDEYVVLSYSSPQVSLHIYKLQVNTSGWALVLVQEADIKNFIGGHVTSLQVYKQTEVCEEDSLSRGRLLFVIGDFKGRVYVW
>XP_002616321_Clavispora_lusitaniae
MHPTGTLSILKIQLVDYKQVMIEIHSVANGSRIQFAFNHIIEASPNENQGYIHLGLAYDQEKNLNLFIDGEYSESIPCSPLSEMIGQWSSICIGPVLESSEFGKVNRDELLLKDLVIFNSNLSYEWVALIFCLGIGYNWNYKEFSRENIISILNHMSHKALVKMGFKVNDIIHSNSHARLSKFKPSKQSGPFFSSTTKNSSNGTADKKTIVNVLFKSMPKMSHIRFDTSEISFSEKMENASSSRVLVHQSESIHGALYSLGGSGLLLTLIEVLTKAEYRSAQTRNEIFLQSVDLLLECLLSDWRLDKEFENNDGYDILAIILSYFKDNFNPKLIFETKTTSYFSDRESSELSIPATSAFERCHGLLQRFLVFVGCRQGNEQESLIYNSVAYRSLVLNLDFYSGTSDFCILHAHLQALISKGKFATFNVKQLSKMKLLRRLIQHIKLQILEGKMSGEEIEHLSTTLNTVICHDVSVETIRSISRFIIFTLFHTAEYGSREIGVSALQTLTDELCKPSSSIKSLKKFSRSITIHWILLLLSYPNDHTQLSKGVVCSGLQSLAKLLRVLGPHIIKRFFHGNNGLNVLTHFLKNWWDTDEVTCLLFEASFGYDVQGPMNPDISLVKLAKDDSLTAKPNKLLIPEFLLILNNMALTGMYVLSSKHGRILSVPSSPMKGSKATEFPHEEISHLSSNVLHFINQYADMIEIGNGNSIALQKFFFGKEWLEGAFELLGHLRLSLTWLSSSLVREFESSTAKFVSVLSQIFIAKLSKMKELLEMLRSLSDITTKIALDSIFPKIFEHVNEYMSSSKFIFNEKIFLDGILDLIYYHYKEFVEANFYVSTTDLETFSDCIVAVLEVASNNRTDHNSHKLGAILGRTIVIQLSQLSYCSTGTLEEEEGEEEEEEEEEEEEIENNFAKQFDERVKSILLKQVILMKDGILSNSYLASIIELLMGNFLKLQVVNEVAFSEHFLNFMRTSYICRQESFDDVINEICSVSDYANSNEVVNEFFHTLISKNDEESIRHLQKLPTLKHIFNKKFHFRVTKLKETGTLKVIDMISVMLNNGGRLGYMNDVYIKSFTKDCETLRTSAINTELTNFNRELSDKQENDSISLNLFNSMKMEIFRSFFGSFAKRSDYILDYIEGVDRMRKLLVVEAQLADSEKLTYNVSVPLKPISTQGAELNDFDDCGVAFSESGLDSLHLSDITLGTLDVDFDDSEEVVDNEEQNAVSVYEDRNRKVLRSLYMGDQIQALWNVSRINGLDAVESLMILGFTHLYLIENYFHCSDGNVVDIDEASPDLRDPYLQLIKATTKTGLKSHRVSSLSLDSLGSISRRKFLLRDLALEMFFDDGASILITCLSSKQRDSIHNSLSPYATKKGLDKEFATTLEVSSNLSHNSGSSSFSGLFSTSRLAAAFSHNFNSPSSLSATKKWRMGEMSNFYYLMTLNTMAGRTFNDLTQYPVFPWVIADYESEELDLSDPKSFRDLSKPMGAQTADRAQQFRERYEALSSLNDPNTPPFHYGTHYSSAMIVASYLIRLKPYVHSYLLLQGGKFDHADRLFNSIERAWDSASRDNTTDIRELIPEFFYLPEFLTNINNFEFGKLQSGESIGDVALPKWAKGDPKIFIAKNREALESPYVSANLHKWIDLIFGYKQSGPEAVEALNVFHHSSYEGAVDLDHIKDDLEKRAVIGMINNFGQTPAKLFIKPHPAKEILNLPSLYLTLLDLNKNQPNLSFESKLNLPIAKLEISSKTGKWIGRPWCVSSEDDLLIRKPSPSQSKFFCGSLIINTVLFMNLHSANITTLAQIGNKRFVTGSSDGAIHVWKCTLKPTTSVLYQHTLRGHFSAIHQFHYSKTFKVCLSVDTDGCMILWDFTRFKFVRKISSPTSSDHVKVNVSISNDTGNICTVYSTMYSNILTLYTLNGDMIIQKAIAPGPVSAVSIASFSDALIDSPRQELCHKYWSSEVVFVCYATAGKNLQIHELTVGLKDWKLTILQEVDLKSHIKGDVSCMQALKVSETDHEEKINRGRFQVIIGDSAGCVYTF
>XP_025339956_Candida_haemuloni
MSDDASETSSSPDLAIVDFVTKSVLSNYTIDDEILRHWSAELGDVVGDTKLLASAIQSSALVSLPFENEYFSTSHEAAWSKCLSMLNDLDNEVYSDFKSIIYELLLQASRSNTARLQMLEIGLVDVFADDYLSNLDDLHLPQKAALLSAMIELSCHVKTLKKLLSPLLEGSAKVNASSKSILLDFLTSIVHEFPSHFTALTLNSFRNKNLPLPLGKEFNSKTFTLQTWIKIDVPVENLEDDSFSVIPLFSLANASSSASTSIRVQLLNYTQYMVEVINKSTGSRMQYSFNQHVDLSDTTNQGFTLVTLTYDHLRNINLFINGQKSESIPCTLISKEIGSWNKLYIGNPESDDFSKSSRDELRFKDLIILDTEMSEQWILTSYALGVGFNWSSKDLTEETIPDLFNHLNPSGLTDLGAQLSRLLEDGSSRRRNANRSSSVDGKLEVFEKPEIVHCLVKSKFSRSSILFDSNESGFIDHIRKAKSKDCVAHVPDSLNGGIYCLGGASFLLTLVDSVSNDPQLDRADRDKLTFKSLQFLLVCLKNSWRIYKEFEKNDGFCILILLLKQYKERYNRRLEFDGSILDIFQSFAGYDMHNKTGYIKNALAFKLLVLDFHLYDGTVDQENLKDSIVDMVNSDENRLHNLKMLSRLKLLKRLVHFMEFKLLSRRATDKEIEDFSAVLSSILRTDVSLDTIRSFSHFIIFAIYRSEESGLISQKIGYAALDSLTSQLCDSSSSIKQLKKFSRALTIHWLLLLLNFRSIEDDSEAKQFDKKIVCRGLTLLIRLLKILGPRISKRFFQISRGLDVLTHSLKVWWGDDEVISLLFLAGFGLDTRVEDLSMSTLPQILETEKVKSIKTLVAPEFILLLNNMVLSSMYDLSVRQGRVLSVPNSPQRSSHKKSQEEENFAITFNAIHLINQYIDTIKAGLNDSPALASFFTSKEWLEGIYELQGHLKLSVEWTDSTFTKSFKKASEKLTVALSDLFVSYLHDSKQLFRIMEPLNESTMNMILDSTFPRVFRHFNQFFTDSNFMTKEGGLLDGTSELLLFYFEHFIDLNYYVHDEDMDAFLNAALNVIEANSQHKRRQHSQQRLKSVTGRSLVLKLSKLPYISSDASSQEVGEELKQSLDETVKFLLYKQIVLLDPEVLNESLLAQVIEILMVQFTKLKTESQSEIAEHFINFLRAAYMMRESTFDGVIQQLTNASDYTNSGDLIRDFLQILVSRNDQDIIKHLQRYPAIKHIFSKNLHYRLSKLKDVGKVNVLEMTRVMLNNGGRLGYMDTIYIKSFEKDCEKLRVKIINEELTNHNRELQDIDDNNNFFSTSFAALKNEITRLYQEGNLTNPSYMLDYIEGTDRMRKLLVIEDQLAECDKLTYSIDVPVKKIKTVEMNTSDFQSYEYAISQANVGELTLVDAPEDDFEEIDVPSEVNGSEASLFEDRNRRVLRSLFMGDHIQHVWNISRINGLEIVESLMILGVTHLYLIENYFHCSDGNVIDASDAPLELRDPYLQLINSQPNGSSGDAPKTHRTKSWSLENLSSITKRKFLLRDIALEMFFSDGASILVTCISSKQRNTVHGKLMPYASGKSLDKDLATTLEHSSHVSHSSSQTNNNSLTSRLTSAFTNNFTGGQSGIANATRKWQQGEMSNFYYLMLLNTMAGRTFNDLTQYPVFPWVIADYESEELDLSDPKVFRDLSKPMGAQNQSRASEFAERYEALKSLDDNSSPPFHYGTHYSSAMIVSSYMIRLKPYVQSYLLLQGGKFDHADRLFYSVERAWSSASKDNTTDVRELTPEFFYLPEFLENQNNFEFGSLQTGKVVDNVELPKWSKGDPKIFVARNREALESPYVSANLHKWIDLIFGYKQTGDEAVKALNVFHHSSYDGGVNLDDVVDEVQKRAVIGMINNFGQTPMRIFNKPHAAREVLNGPDLYLQALDVQKYPPTMTFESKLNMPIEKLEISAKTKKWIGRPSCVTSEDDLLIRKPSSQRSVVGSGSLIINTSYFMNLHSSNITSIAQLGDKTFVTGAQDGVIQVWKYFVKPQPTVRFQHILRGHESEIRSLKYSKTFKIGVSLDDTDNVIVWDFTRFMFVRKLREGSSKKSGGPLHIAISNDTGNITILSSTRYANTLNVYTINGEKVMEKQLAPGKISAVTFAGLNGTMVGSSTDVRHAYWNHEILAVTYDTPRKSLQFYELECNSNGWQLSMLQSVALDTHVSGTVTALEVFKRAEADKQDKLCRGSLAAVLGDSQGKVYVIAEN
>XP_024713252_Candida_pseudohaemulonis
VSPPPTPDSIERWKHTKTPLFMSQNTQEPDSSPDLAIVDLVTKSVLSNYTIDDEILRTWLTELADVAGDSKLLAAAIQNSILVLLPLENAFFNHSHESAWSKCLSMLNDLDNEVYLDFKLIIYELLLQAIRSNTARLQMLEYDFIDVFADDYLANLEDLHLPQKAALLSALIELNCPVKTLKKLLSPLLEGSAKVPASSKLILLEYLTSIVREFPSHFTALTLNNFRNKNLPLPLSKEFNSKCFTVQAWLKVDDPVENLEEDGFSVIPLFLLADASSGASTSIRVQLLNYTQFMVEVVNKSTGSRMQYSFNQHLDRLSPTNQGFTLFTLTYDYLRNINLFINGQKSESIPCTSIAKEIGSWNKLYIGNPESEDCLKSKRDELLLKDLIILDSALSEEWILTSCALGVGFNWGLKDLTEETIPDLFNHLNPVELTDLGAQFSTLGLSGDARRQHSGKSKSDDQIEVLEKPDIVHCLNKLKFSRSSILFDSNESGFLDHVRKAKSKEYIALVPDSLNGGLYCLGGASFLLTLVDTMSNDPQLERADRKQLTFKSLELLLECLRNSWRIYKEFEKNDGFCILVLLLKQYKERYNGRLEFDGSLLELFQSFAGYDANTKRGFIKNALAFKLLVLDFHLYDGTVDQELLKTSIVDMVSSVETRDHNLRMLSRLKLLKRLVHFMEFKLLSKKASDKEIEEFSDVLGSILRTDISLDTIRSFSHFIIFAIYRSEESGLISQKIGYAALDSLTSQLCDSTASVRQLKKFSRALTIHWLLLLLNFRSGGDDVEAKQFDKKIVCRGLTLLIRLLRILGPRILKKFFQLSRGLDVLTHSLKVWWSDDEIISLLFLAGFGLDTRVEELPISTLPQILEVDKVKSIKTLVAPEFILLLNNMVLSSMYDLSVRHGRVLSVPNSPQRSQHKKLQEEENFAITFNAIHLINQYIDTIKAGFNVSPALTSFFTSREWLEGIYELQGHLKLSVDWSEPTFKKSFRKASEKLSAALSDIFISKMHDVKILFRILEPLNESTLKMILDSTFPRIFSHVNHFFTDSSSMGNEADLLDGTSDLLLFYFEHFIDANYYVSNEDMDTFVNAALNVLEANNQSKRRQHGQQKLKSVTGRALVLKLSKFPSIGTDPESETEGEEQLKQHLDEVVKFLLYKQIVFLDPEVLNETLLAQVFEVLIVQFSKLKIEKQFEIAEHFINFLRAAYMMRESTFDSVIEQLTSASDYSNSDNLIRDFLNILVSRNDEDIIRHLHRYPAIKHIFSKNLHFRLSKLKDVGKINVLEMTRVMLNNGGRLGYMDTIYIKSFEKDCEKLRVKIINEELTNHNRELQDIDDNNNFFSTSFANLKSEITRLFYQHDLAPPSYMLDYIEGTDRMRKLLVIEDHLAESDKLTYSIDIPVKKIKAVEMDMSDFQSYEYAISQANVGELSLVDNPEDDFEEIEIPSEAGGPEGTDFEDKNRRVLRSLYMGDQIQHVWNISRINGLEIVESLMILGVTHLYLIENYFHCSDGNVIDACDAPLELRDPYLHLINSQSNGTSGNTKTHRTKSWSLEKLSSITKRKFLLRDIALEMFFSDGASILITCLSNKQRNVVNNKLLPYASGKGLDKDLAMTLENSSQMSHSNSQSNNSSLTSRLTSAFTNNFNANSGIASVTKKWQQGEMSNFYYLMLINTMAGRTFNDLTQYPVFPWVLADYESEELDLSDPKVFRDLSKPMGAQNAARALQFAERYEALSTLDDSSSPPFHYGTHYSSAMIVSSYMIRLKPYVQSYLLLQGGKFDHADRLFYSIEKAWSSASKDNTTDVRELTPEFFYLPEFLENQNNFEFGALQTGKVIHDVELPKWSKGDPKIFVARNREALESPHVSANLHKWIDLVFGYKQTGEEAVKALNVFHHLSYEGAVNLDDVVDDVERRAVIGMINNFGQTPMRIFNKPHAAREVLNGPDLYLQMLDTQKHPPSRTFESKLNMPIEKLEVSAKTKKWIGRPSCVSSEDDLLIRKPLLQRLLVGSGSLIINTSSFMNLHLSNITAIVQLGDKTFVTGALDGVIQVWKYFAKPHPTVRFQHILRGHESEIKAVKYSKTFKIGVSLDSDENVIVWDFSRFMFVRKLRAGNSKRSIAPLHVSASNDTGNITILSSTRYANTIEVFTINGQKIIEKQLAPGKVSAVNFAGLNGTLVGSPNDIRHVYWNHEIVAVAYETPRKVLQFYELECSSKGWQLLMLQSVALDNHVGGCVTSLEVFKRAEADKQDKLCRGLLAAVLGDSQGKVYVIAEN
>XP_025335162_Candida_duobushaemulonis
MSQNTQEPDSSPDLAIVDLVTKSVLSNYTIDDEILRTWSTELADVAGDSKLLATAIQNSILVSLPLENAFFDHSHESAWSNCLSMLNDLDNDVYSDFKSIIYELLLQAIRSNTARLQMLEFDFIDVFADDYLANLEDLHSPQKTALLSALLELNCPVKTLKKLLSPLLEGSARVSASSKLILLEYLTSIVREFPSHFTALTLNNFRNKNLPLPLSKEFNSKCFTVQAWLKVDDPVENLEEDGFSVIPLFSLADASSGASTSIRVQLLNYTQFMVEVVNKSTGSRMQYSFNQHLDRSSPTNQGFTLFTLTYDYLRNINLFINGQKSESIPCTSIAKEIGSWNKLYIGNPESEDFSKSKRDELLLKDLIILDSALSEEWILTSCALGVGFNWGSKDLTEETIPDLFNHLNPVELTDLGAQFSTLGLSSDPRRQHSGKSKSDDQIEVLEKPDIVHCLNKSKFSRSSILFDSNESDFLDHVRKAKSKEYIALVPDSLNGGLYCLGGASFLLTLVDTMSNDPQLERADRGQLTFKSLELLLECLRNSWRIYKEFEKNDGFCILVLLLKQYKERYNGRLEFDGSLLELFQSFAGYDANTKRGFIKNALAFKLLVLDFHLYDGTVDQELLKTSIVDMVSSVETRDHNLRMLSRLKLLKRLVHFMEFKLLSKKASDKEIEEFSDVLDSILRTDISLDTIRSFSHFIIFAIYRSEESGLISQKIGYAALDSLTSQLCDSTASVRQLKKFSRALTIHWLLLLLNFRSGGDDVEAKQFDKKIVCRGLTLLIRLLRILGPRISKKFFQLSRGLDVLTHSLKVWWSDDEIISLLFLAGFGLDTRVEELPISTLPQILEVDKVKSIKTLVAPEFILLLNNMVLSSMYDLSVRHGRVLSVPNSPQRSQHKNSQEEENFAITFNAIHLINQYIDTIKAGFNVSPALTSFFTSREWLEGIYELQGHLKLSIDWSEPTFKKSFRKASEKLSAALSDIFISKMHDVKMLFRILEPLNESTLKMILDSTFPRIFSHVNHFFTDSSSMGNEADLLDGTSDLLLFYFEHFIDANYNVSNEDMDTFVNAALNVLEANNQSKRRQHGQQKLKSVTGRALVLKLSKFPSIGTESDSETEGEEPLKQQLDEVVKFLLYKQIVFLDPEVLNETLLAQVFEVLIVQFSKLKMEKQFEIAEHFINFLRAAYMMREGTFDSVIEQLTSASDYSNSDNLIRDFLNILVSRNDEDIIRHLHRYPAIRHIFSKNLHFRLSKLKDVGKINVLEMTRVMLNNGGRLGYMDTIYIKSFEKDCEKLRVKIINEELTNHNRELQDIDDNNNFFSTSFANLKSEITRLFYQHDLAPPSYMLDYIEGTDRMRKLLVIEDHLAESDKLTYSIDIPVKKIKAVEMDMSDFQSYEYAISQANVGELSLVDNPEDEFEEIEIPSESGGSEGTDFEDKNRRVLRSLYMGDQIQHVWNISRINGLEIVESLMILGVTHLYLIENYFHCSDGNVIDACDAPSELRDPYLHLINSQSNGTSGNTKTHRTKSWSLEKLSSITKRKFLLRDIALEMFFSDGASILITCLSNKQRNVVNNKLSPYASGKGLDKDLAMTLENSSQMSHSNSQSNNSSLTSRLTSAFTNNFNANSGIASVTKKWQQGEMSNFYYLMLINTMAGRTFNDLTQYPVFPWVLADYESEELDLSDPKVFRDLSKPMGAQNAARASQFAERYEALSTLDDSSSPPFHYGTHYSSAMIVSSYMIRLKPYFDHADRLFYSIEKAWSSASKDNTTDVRELTPEFFYLPEFLENQNNFEFGALQTGKVIHDVELPKWSKGDPKIFVARNREALESPYVSANLHKWIDLVFGYKQTGEEAVKALNVFHHSSYEGAVNLDDVVDDVERRAVIGMINNFGQTPMRIFNKPHAAREVLNGPDLYLQMLDTQKHPPARTFESKLNMPIEKLEVSAKTKKWIGRPSCVSSEDDLLIRKPSSQRSLVGSGSLIINTSSFMNLHSSNITAIVQLGDKTFVTGASDGVIQVWKYFAKPHPTVRFQHILRGHESEIKALKYSKTFKIGVSLDSDENVIVWDFSRFMFVRKLRAGNSKRSIAPLHVSVSNDTGNITILSSTRYANTIEVFTINGQKIIEKQLAPGRVSAVNFAGLNGTLVGSPNDIRHVYWNHEIVAVAYETPRKVLQFYELECSSKGWQLSMLQSVALDNYVGGCVTSLEVFKRAEADKQDKLCRGSLAAVLGDSQGKVYVIAEN
>XP_028892995_Candida_auris
MAEDLESISSPDTEIIDHVVKKVLSNYTIDEEILSQWSTELADVVNDPPHLVSAIQNTVIISLPLENRYFEKSHQVEWSKCISMLNKLDTEVYGDFKQVMYELLVQAIRSYTARLQLHSIGVTDMLIADYLGNLDDAYLQQKTVLLSMMIEVGCSVKNLKALLAPLLLSSAKFKASHKAVLLDLLTFIAREFPSHFSSLTFNSFRNKNLSLPLVRDFESKGFTISSWFKVEIPIPNEEMDEFTVIPLFSLDSSSNASTSIRIQLLNYTQFMVEVIDTSTGSRMQFSFNQHLDLSSSANQGFTMFTLTFDSLHNINLFINGQKSESIPCSSLTKKISTWNKLYIGVPSSDEYPAHKIRDELRIKDLIVLDCPMNEQWVLTLYALGVSFNWNSKNLEDEVIPDLFNHLNPSYLADLGVQFNSLSTESISRSKFSRRQAGYHSKHSSYSEVFEKPEIIRLLIGSKFSKSNVLFDSNDPSLIDHVQKSKSIECIAHSPESLNGGLYCLGGASFLLALIESISSDINLESSQRDELTFKAVEFTLECLKNSWRIYKEFEKNDGFCILTLLLKQYKQQFNRRLAFEGSLLEVFESFSGFSIQNRDGFIKDSLAFKYLVLDFQLYDGSVDQELLKDSIVEMVRSTNHKSHNLRVLSKLKLLRRLVHYMEFKLLNRSATDKEIDDFTAILSAILRTDISLDTIRSFSYFIIFALYRNEENGLTSRKIGFAALESLSRQLCDPGSSTKQLKKFSRALTIHWLLLLLSTKSADDEQEAKAFDKKIVYHGLILLIRLLRILGPRISKRFFHNSRGLDVLTNTLKSWWSDDKIISLIFLASFGLDGLCENYTTSTLPQYLELDKVRVIKKLVAPEFMLLLNNMALSAVYDLSVRQGKVLSVPNSPLRSQRKKSQEDEQFAITFNAIHLINQYIEVIKIGFRDSPALASHFTSKDWLEGIIELQGHLKLSIEWPNSTFTKSFKSSLENLTTALSEIFISKLAEVRQIFNILEAVNESTLKMILDSIFPRIFRHFNQFFLTSDIIQREESYLDGMSELLLFYFEHFIDLNYYASDQDMDTFINAALNVLESNQVSKRRQSSQQRLKSITGQMMVFKLSKLPYHFSDASDSTVEDERKEQLDEVVKFLLYKQIIFLDEEVLNNTLLAQVFEMLMVSFTKLKPSKQTEIGEHFINFLRAAYIMREGTFSSVIDQLTSASDYTNSGDLIQQFLDILVSRNDEDIIKHIQRYPAIKHIFAKNLHFRMSKLKDVGKISVLEMIRVMLNNGGRLGYMDTVYIKTFERDCEKLRVKIINEELTNHLRELQDIDDNNKYYSTSFSAMRSEVARLFFEESILEQSYMLDYIEGTDRMRKLLVIENQLADSDKLSYSIDIPVKKMKTVEMNTSDFESYEYAISQANVGELSLVDAPEEDFEEIEAPSENNGTETTEFDDRNRRVLRSLFLGDHIQNVWNISRINGLEIIESLMILGNTHLYLIENYFHCEEGNVIEATDAPLELRDPYLQLINDQSALTNSTKAKPHRTKSWSIESLSSITKRKFLLRDIALEMFFSDGASILITCLSTKVRNVIHSKLQPYASGRGLDKELAITLEQSSHMSHSNSRSSNTSLTSRLTSAFTHNFNATGSGIASATKKWQQGEMSNFYYLMIVNTLAGRTFNDLTQYPVFPWVLADYDSEEIDLSDPRVYRDLAKPMGAQTPSRAQQFAERYEALESLDDPRSPPFHYGTHYSSAMIVSSYMIRLKPYVQSYLLLQGGKFDHSDRLFYSIQKAWLSASQDNTTDVRELTPEFFYLPDFLENQNNFEFGILQNGKVVNDVELPKWAKGDPKIFVSRNREALESPYVSANLHKWIDLIFGYKQTGEEAVESLNVFHHSSYDGAVNLDDVVDDVERRAVIGMINNFGQTPIRIFNKPHAKREVLNNPDSYLQVLTQGAHANTTFESKLNMPIEKLEISGKTKKWIGRPSCVSSEDELLIRKPSSHISKVGSGSLIINTSLFMNLHSSNITALVQLSGKVFVTGAQDGVISVWKYFAKSSPTVRFQYILRGHESEIRTIKYSKTFKVGVSLDEEENVIMWDFTRFMFVRKLRSSSNKKSASPIHIAISNDTGNITIASSSRYANIVDIYTINGSLIMQKQLEPGKITAVAFASLNGTQVSSNDVRHAYWNHEIVAVAYETPKKMLQFYELDCDSNGWKLQILQSVRLEEQVSGAVTALEVFKRVEIDKHDKLCRGSLAAVLGDSQGKVYVIAEA
>NP_009961_Saccharomyces_cerevisiae
MNSIINAASKVLRLQDDVKKATIILGDILILQPINHEVEPDVENLVQHELTKIIQGYPIQDNMIINSKKGTVEDDLCELNNYTCFALSKSFDLCHDSRNFNIAQPKRWIQLLETLTDSVSFAVIVQIILTLSNISLINKQTLGKLKKLRIRIFEILSNKNDSWKSTLLQKNLIEWYIFMLSVDCTPLELQNLYLHKELKFCNGILNSLTLQVSDPRSQNYLQFENTYKLFQIQKSSRINNSFLFYIEFNSVTSNRIMTIERHIYLEIKEGQFCISNDNYIIGLFENFEFEAGTLYFIGVLIDHNNRITLYVDGSMINQLTLFENSICQLSTCELGSMICSIKVYRFYLWDGLLTEFAINILQAIGTNYQYTFSKKKEGPEVLSLCQDFLIAKAHLMARPTTEISSTKYIDEIELLEMENIIIDVNPNDILQDFTESSNFTVKFEESTNSKNIPEVGKCYFYRSSNLVSKFVSIDSIRLAFLNMTESGSIDDLFHHVSHLMNLLRNIDILNWFKKDFGFPLFAYTLKQKITQDLSQPLNIQFFNLFLEFCGWDFNDISKSIILDTDAYENIVLNLDLWYMNEDQSSLASGGLEIIRFLFFQISSLMEASIYSKFNSNKFNDMNILEKLCLSYQAVTKRENQNSKFNELSSDLISVFVTLLKSNTDKRHLQWFLHLSYYFIKRKDVRSTEIILQAVDQLFSFYLDQGSDENAKILSEIIPLKLILMIMDQIVENNESNPITCLNILFKVVLTNKPLFKQFYKNDGLKLILTMLCKVGKSYREEIISLLLTYSIGNYTTANEIFSGAEDMIGGISNDKITAKEIIYLAVNFIEWHVINSNASDSSSVLDLNNHILRFVEDLKSLSAVPINESVFDPKKSYVMVSLLDLSIALNESEDISKFKSSSKVISELIKGNIMCALTKYAAYDFEVYMSTFFCHSTEYKLVYPKTVMNNSSYLELSFIVTLLPEILNDLVDSNNNLNLMMLKHPYTMSNLLYFLRKFRPDTSQIVMPKDFYFSSYTCLLHCVIQIDKSSFYHFKNVSKSQLLQDFKICIMNLIYSNTLKQIIWEKEEYEMFSESLMAHQEVLFAHGACDNETVGLLLIFFANRLRDCGYNKAVFNCMKVIIKNKERKLKEVACFFDPANKSEVLEGLSNILSCNNSETMNLITEQYPFFFNNTQQVRFINIVTNILFKNNNFSPISVRQIKNQVYEWKNARSEYVTQNNKKCLILFRKDNTSLDFKIKKSISRYTYNLKTDREENAVFYRNNLNLLIFHLKHTLEIQSNPNSSCKWSSDFAEDFDGMKRRLLPAWEPKYEPLINEEDANQDTITGGNRQRRESGSILSYEFIEHMETLESEPVGDLNENRKILRLLKDNDSIATIWNCSLIIGLEIKEGILIHGSNYLYFVSDYYFSLEDKKILKLSEVSQESRDMTVSLINGPDVKRVSTFLKHEVFVWKLLDITFVTKRPFLLRDVAIELLFKERVSAFFSFYNKRVRDDVLRVLNKIPKHLPADPIFSSVLQEINDRGNSIVARNGIGKASIASKFTSVFSANNSLIDGFEISKKWVRGEISNFYYLLSINILAGRSFNDLTQYPVFPWVIADYESNVLDLENPKTYRDLSKPMGAQSEKRKLQFIERYEALASLENADSAPFHYGTHYSSAMIVSSYLIRLKPFVESFLLLQGGSFGPADRLFSSLERAWSSASSENTTDVRELTPEFFFLPEFLINVNSYDFGTDQSGKKVDDVVLPPWANGDPKVFIQKNREALESPYVSAHLHEWIDLIFGYKQKGDIAVKSVNVFNRLSYPGAVNLDNIDDENERRAITGIIHNFGQTPLQIFQEPHPEKIACNVQQLTTEVWRKVPMKPIFEKTIFNLNEKNRSVDYVIHDPSYFDSLYWRGFAFPNLFFRTEESLVSLRIVHKNWLKIGLDIFKKTHMAQITSFAYWKLGEFITGDKNGLIKVWKYRKDKHSVSGNLENKKTMFGHLCELKEMRCYHDYNTLLTLDISGLVYVWDMINFELVRQITNDAQKVAISQHAGSIMVLTKNNAISIFNLNGQIYTSKKFEPAKIVSSIDFFDFTKLDAGYRKHIYWKEMEILLVGFEDGTIEIYELFLNFHNEWAIKLLKQLCTEKGKAITSIKGQGKTYLSQKRRKDTAEPHEIEVIAGTLDGRLAIWY
>XP_018223406_Saccharomyces_eubayanus
MHSIINAASKVLKLQGDMKKTTLILEDILILQPIDHEIEANLEHPLQHELIEIIQGYSLQDKRSINSKKGIAEDEICELSNHVCLALSRKFELRNDSKNFNIAQPKRWMQLLETLTDTTGFAVVIQIIIILSNTSLINKQNLGSLKQLRSQIFEILLKKKNTWKCKLLQRTLLELYIVGLSVDCTPLELQNLYRHKNLRFCNDILDSLTLQVSDPRSQNYLQFENAYKLFQIQKSPKINHSFLFYVELNTVTSNRLMTIENQMYLEIKEGQFCVSNDNYMIGLFENFEFEVGNLYFIAVIIDQNNRISLYVDGNLINQITLFENSIFQLSTCELGSMISSFKLYRFYLWDGLLTESTIRLLQHIGSNYQYTFDKKNKFCGILSSCQDVLITKTRLMIKSPTETTCTKFLDEIKLLEMENIIIDMNPNNICQDYAKSSNFTITFKENKGNSNDIPGMGKCYLYQSSNLVAKFISIDCIRFAFLNITECNSMDDLLRHVSHLLNLLRNTEILNCFKRDCGFPLFAYTLRQKITQDLLQPLNIQFFNLFIEFCGWDFRDISKSIISDTEAYENLVLNLDLWYVDEDESSLTSGGLEIIRFLFFQISSLLEASIYARFNAEKFKTMKTLEKLCLTYQATTKKGKPTNKFDVLSNDVVSVLLALLKYNFDKWHLQWLLHLSYYFIRAKDIRSGEIILQTVDQLFSFFLDQDNDENAKLLSKMIPIKLILMIMDQLMQNNESNPTICLNILFKTTLINKSLFKQFYKNDGLKLILTIICKADETRQEDFISLLFTYSMDNYSTTNELVSDAGSDIFKENHTNEITTKEIIYLAINFIEWHVVNSEANDYSSLSDLNNHISRFIENLEFLSKVPINAPVFDPRTSYVAVSLLDLLITLNQSGNVSEFETSSKLITRLIKNNILYALTTYATYDFEVYINAFFCHNAEYKLVHPKTVINNTNYLELAFIVNILPNILDTLVGSDGRLNSMILKYPYMMSNLLYLLRKFQPDTLQIVMPEQFYFSSYTCLLNCISLIGKSTCHRFKNVLRSQLLQDFKICLISLLYSSTSKQIIWEDQQYEMLCKSLLQRKETLFENIYWACDNETISLLLIFLASRLHETGYEEVTFNCFRVIVQEKKNKLKELANYFDIEDKHDVIIALTHFISSDSCDLVNFSIENYPFFFSDVQKKRFKNSATSFLYRNTDFSALSIKQINSQVYEWKHARFEYITKNNQKCLVLFRKDNTPLEFKIKKSISRYISNFKTDREEDSVFYQNNLDLLIFHLRHTLEIQSGSRISCKWSLDFVEDFDGMKRRLLPAWEPKNEPLFNEEDTKSETITSNNRQRRESGSILSYEFIEDMETLDLEPLGDLNENRKILRLLKDNDFISTIWNCSLIIGLEIKEGILVHGNNYLYFVSDYYFGSEDKKILKLSEVSQELRDINVSLINGTDPEKVSNSLKHEVFVWKLLDLTFVTKRPFLLRDVAIELLFEERVSAFFSFNNKKVRDDVLRVLNRIPKHLPADPVFSSVLQEINNRGNTIVAKNGIGKASIASKFTSVFSTNNSLIDGFELSKKWVRGEISNFYYLMCINTLAGRSFNDLTQYPVFPWVIADYESDVLDLENPKTYRDLSKPMGAQSMKRKLQFMERYEALASLNDAGSPPFHYGTHYSSAMIVSSYLIRLKPFVGSFLLLQGGNFGLADRLFSSLERAWCSAAAENTTDVRELTPEFFFLPEFLTNINKYNFGVDQSGKKVNDVILPPWANGDAKVFIQKNREALESPYVSKHLHEWIDLIFGFKQKGKNAMDSVNVFNRLSYPGAVNLDNINDENERRAITGIIHNFGQTPLQIFQEPHQRKLVFDIRQLPTEVWHKIPSKPIFEKLVLNSNGKNRPVSYVIHDSNYFDSLYWRGFAFPNLFLKTEEGVVSFKIVHKSSFRIGVDFFEKTHMAQITSFTNWKSGQFITGDETGLIKVWKYHKNKHGALGHLEKKKAMLGHLYEVKEMCCYLDYNMLLTLDVSGLVYVWDMINFELVREISANAKRIAISQHTGSIMVLTEKNAISVFNLNGEEYTSKAFEAVKIASSIEFLDFTKLDTGYRQHIYWKENEVLLVGFEDGKIEIYELHLNSRNEWAMKLLKELSTGRGKAITSIKAQGKTYLSQKTHKDPKEQSEIEVISGTGDGRLTIWY
>XP_033764974_Saccharomyces_paradoxus
MNSIISAASKVLRLQDDVKKATTILEDILVLQPIDQEIEPNVENYLQHELTKIIQGCPVRESTSNNSTKSTVEDDLCELNNYTCLSLSKSFYLCSNGRNFNIAEPTRWIQLLEALTDSVSFAVVVQIILTLSNISLINKQTLGELGKVRILLFEILSNKNDTWKSILLQRNLIEWYTSMLSVDCSPLELENLYLHKNSKFCNDILNSLTLQVSDPRSQNYLQFENSYKLFQIQKSSKINHSFLFYIEFNSVTSNRIMTIERHIYLEIKEGQFCVSNDNYIIGLFENFEFEVGNLYFIAVIIDHNNQITLYVDGSMINQLTLFENSVCQLNTCELGSMICSIKLYRFYLWDGLLTEFAINVLQAIGTYYQYTFSKKKESIDVLSNCQDFLIAKAHLMNRPPTGISSAKYISEIELLEMENIIIDVNPNDILQDFTKLSNFTIRFEENINSKDIPEVGKCYLYQSSNLISKFVSIDSIRLAFLNMAECDSMDDLFHHVSHLMNLLRNIDILSWFKKDFGFPLFAYTLKQKITQDLSQPLSIQFFNLFLEFCGWDFNDISKSIILDTDAYENIVLNLDLWYMNEDQSALASGGLEIIRFLFFQISSLMEASIYSKFNSNKFNDMNILEKLCLSYQAVIKKENPNSKFGELSNDLISVLVTLLKYNTDKRHLQWFLHLSYYFIKKKDVHSTEIILQAIDQLFSFYLDQGNDENARVLSEIIPLKLMLMNMDQLVENNESNPITCLNILFKIVLINKPLFKQFYKNDGLKLILTMLCKVGKSYREEIISLLLIYSMGNYTTANEIFSGTENNMIRGVPNNKITVKEIVYLAVSFIEWHVINSNSSDSSSLSDLNNHISRFIEDLESLSTIPINASVFDPRNSYVIVSLLDLLIALSESEDISKFKSSSKMISRLIKSNILYALTKYAAYDFEVYMSTFFCHITEYKLVHPKTVINNSSYLQVSFMITLLPEILNDLVGSDNKLNSMMLKYPYMMSNLLYLLRKFRPNTSQIVMPREFYFSSYVCLLHCVIQIDKSSFYHFKNVSKSQLLQDFKLCILNLLYFNTTKKTIWEKQDYEIFSESLMLHQEILFAHGACDNETIGLLLMFLANRLRDCGYNKVVFNCIKVIIKNRERKLKEVANFFDAINKSEVLDGLSYILSCSNPEAMNFITEQCSFFFNNTQQVRFKNTITNNLFKSNNFSALSIRQVNNQVYEWKSARFEFMTQNNKKCLILFRKDNTSLDFKIKKSISRYIYNLKTDREENAVFYRNNMNLLIFHLKHTLEIQSNHNLSCKWSLDFAEDFDGMKRRLLPAWEPKNEPLLNEEDTNQETIASGNRQRRESGSILSYEFIEHIETLESEPAGDLNENRKILRLLKDNDSIATIWNCSLIIGLEIKEGILIRGNNYLYFVSDYYFSSDDKKILKLSEVSQELRDMTVSLINGPDVKKLSTFLKHEVFVWKLLDLTFVTKRPFLLRDVAIELLFKERVSAFFSFYNKRVRDDVLRVLNKIPKHLPSDPIFSSVLQEINNRGNSIVTKNGMGRASIASKFTSVFSANNSLIDGFELSKKWVKGEISNFYYLLSINTLAGRSFNDLTQYPVFPWVIADYESDVLDLKNPKTYRDLSKPMGAQTEKRKLQFIERYEALASLENAGSAPFHYGTHYSSAMIVSSYLIRLKPFVESFLLLQGGSFGPADRLFSSLERAWSSASSENTTDVRELTPEFFFLPEFLTNVNNYDFGTDQSGKKVDDVVLPPWANGDAKVFIQKNREALESPYVSAHLHEWIDLIFGYKQKGEIAVESVNVFNRLSYPGAVNLDNIGDENERRAITGIIHNFGQTPLQIFQEPHPEKAACNIRQLTTEVWRKIPMKPIFEKAIFNLNEKNTSVDYVIHDPSYFDSLYWRGFAFPNLLFRTEETLVSLRIVHKSWLKIGLDIFKKTHMTQITSFAYWKLGEFITGDKNGLIKVWKYRKDKHSASGNLENKKTMFGHLCELKEMRCYHDYNTLLTLDINGSVYVWDMINFELVRQITNNAHKVAISQHTGSIMVLTKTNAILIFNLNGQKYTSKEFGPAKIVSSIEFFDFTKLEAEYRKHIYWKEMEILLVGFDDGTIDIYELFLTSYNEWAIKLLKQLSTERGKAITSIKAQGKTYLSQKRHKDSTEPDEIEVIAGTLDGRLAIWY
>XP_003675303_Naumovozyma_castellii
MMKKEADALATLLDEILILNPIENHSEYTSREQLLEIISNYTKNDKSMKNGAEQGYKCCGMADYITLELNNCFQLSNKDKNFNFNDTDKWVDIITTNNWDSEAYSAAIQIIINLANYSLINKQELGKIELLKTTVYNRLFKAECCNHTIRYQLTELYTLMLSTNCKPDDILSLYLNYNNEYLRKTLDSLATQISDPLSQNFLQFENSYKIFSTNSREREKFTFHLNIEFNDITSNRILTFGKGLYLEIRDGQFCISNDNFILALFEGYEFHPSVYYNITLTMNVDQMILYVDGVFVNSVTILRKSTKRSITFELGSMICSFKLYRLQFWNIALNEYSVRTILEAGAQLNTGINETWRFPNIASSYGEAFLEKLYHSANTNEISYPYFLQQISQLSSNNLLLDFSLRNIKKEALDTNFRIRSSNEDQNNEVIQFGNIYYYKGSNLVSIWMSINAMRLILTNLENCPDFDILFDSISHLLVLLRDTRLRSWFQIEFGFPMLAHILTTRVIPKFKRPLSIEFSNLFLEYCGWNFTDVASSLITNDVAYENLILNFNLWYFQSAQRKDLLPGVEIIRFLFFQLVSLIENSKFKTFNLKVLNRINILQRLSYHQHSLVTILPSDFTDLQPDLVNVYHVLLKENIDRGNLQYYIHFAYFELKCNHVETADTLLIAIDKIYIDALNEGNAKLIALFTASISVKFLMMILEEIVACKGDPTKGIKILLRYLLLNKSAKESFIANNGVDLLLSTMKKVDMIYCEPIIDILYGYSTGYEISDDPSLGIRSKSKKQHSSRIIEMKELLYLAISMLEWAILNDIKDSFQMDLNDYITDIVEKMIVLENNQDNYKVFDPRFSTVLLYLIDLLITMGKPQNSEIYMRAKEAVNELITNNVTKALSELRTSEFERYIEALLNFYNETGFIPSYYYTQKKNNYFDLAFIKFILPAIFERYIAIADVFPTLLSEKGCLFSNLTYIFNIYGNYLSVLELNANSYISWSKCLIMCLDSLFSKSHAHFKNLSRTEFIDVFRTQFFSFLYAISSRSIEWNSNLSNMFYNDILLNQEVLFKQSNRIFDLDSISLLFIFLGVQLEKNGPNVLVISCIRTVLLYNEKYLADIANFIDSANEKNIYEILAKLITMTDDEIQSNLSKNERLLFDKPQQERFRKFIMKNIKKGDMKPLDEDKLFEHILTIKENSDVYVNKKMMDASLSFQKENSALGKRVLQIYHKYLSNFTSDKEEEFFVNDNKLRHLKFQNKYTLTFLRNDETKYLWTLDITEDTDRRKRRLIPFHEIHDSDLSNENTNDVKNPTELKNSTRSVRSNSDLGSYDLLLDEETADLQSLARMDKNRNILKVLSKADSIKHICNCCLIVGLEVNEGILIVGRLHLYFVGNYYYSKDRQAIVKLTDVPEGKRDINSKLIRGSNNVKEDIVVNRDVYRWELSEMTFIIKKPFLLRDIAIEILFENKVNCFFSFNSSAPRDEVYHYLNKLPKNKNVDPIFFNALRDLKSNNSLIGSRNGISKLSLTSKVKNVLSSSSDLTEELEATKLWQRGLLSNFYYLIILNTLAGRTFNDLTQYPVFPWVIADYTSTELDLDDPKTFRDLSKPMGAQTEKRRNEFIERYKALEQLNDKFSPPFHYGTHYSSAMIVSSFLIRLKPFTKSFLLLQDGHISHPDRLFNSIERAWCSASSENTTDVRELVPEFFFLPEFLTNINNFDFGKGQDGQDVNDVILPPWAKNDPKIFITKNREALESAYVSRNLHKWIDLVFGCKQKGEKAVEAVNVFNRLSYPGTVNLEDIDDENEQRAVTGIIHNFGQTPLQIFEEPHPERKFEGKYTLDSNCWDRLSTKPAKIVPSKYNGSSNNSIRFIYQKSNTKSNPQYDGFPFLNIPNNSLNLSIKLQSPSSLTLDNLTWRNLHTCAITSFLSISKYIFLTGDENGLIKIWKLQNLANGNILVQLGSLYCHICEIKDMQLYPDLNSLLTLDSSGKVMLWDMMNYQPIRRFSSSASKIAISEKLGTVSIVTFKNELRIYNLNGDIYLSEQFEPHKKVSTVGFLNFRTNDMAYQKHIYWAEHEILLLGFSGGFIEIYELRLKNDSWGLNFLKDLRISDGIELTCLKACVRIQLEGYKILHKTESIKVEVVAGDSGGRLYLW
>XP_003667476_Naumovozyma_dairenensis
MLEKNEEDELIPLLDQLLVLTPDDSIAMGSLPQREHIMQILMNFCPIQDTIPVSDRSKSNYQDCDVADYVNLELNHRFQLSCTDNIFQISDDTLWLELLNNKWNSKKYIIALQIIIALTRNSLIDKQLLGKIPNFKSNLYNRLLTDPSEGTDFNILDKLSELYSVVLSVDCVSQDILNLYTHVHNNFLRSTLESLATQITDPLCDTYLQFSDSYITLPKYPRLMENLSLQFSISFDNIVSNRFMSLNKNIHLEIHGGQFSISNNNFILVLFDDFELIPYTLYSITLVMENREMVLYIDGDFINKISIFEHINSNKSGISIDLGSNISSFRLYRCCVWNLSLNAECIKILYLKSYIPDIISVNNHSLSKLVSAALLESIYQSLASPDVKYSTFLRRINVLNSQNLIINFTATDQVLKEEKNTKDIETTKKIQNYTLLDNDPDNDDIFGSNKIYYYKSSALVSMFISVNSIRLILCEFKKCADLKTLFALITHLFTLLQHPQLEKWFNEEFGFPVLAHSLITEVIQRLEEPLSIEFTNLFMTQCGINLDDPTDSILKNEIIWVNLVFNIHLWYFTSTEKKQIHPSVEIIRFIFFQVINLLETSKYKSYNLKILRKMEFIQKLSYQQHSIAGKSPNELIELKPDVTNVYLSLLKDNINKRDIQWYLNFAYYELKCKHVQTVDTVLLALDKTFENIMCENETNNLLIFVNSVSFKFLTMTLEEFATQSADPTLLLSIILKYLLVNKSLLNGSNGDTTANQLLAIFRKIDLIYCEKIVYLFYQYSLGNFKTSQSDLLLSGFMKESARDDKEIKANKLICISIRLLEWAVLNDVSTTFQIGLENFVFVMMKEVSALEKVDCNRPFFDPQTSNIPHYLLDLLLTMSKPQNSNIYEKGTLKIREILQNIIMHNLSNLDNASFEKSIQTLLNLGNQSHYLSIQFYNKKNNYFDLSIIKLIIPLVFDQFVNIGEVFPSILEERPYLLPNLLTLFDLVGHYMKITRMDGHFLLACHECIMQCLETIFTGTKQRIRNVSKPPFVALGKNHFFFIMYAVLKKQINWDTETSSLFYRSFLLYQQLLFTPSNNIFDENELSFLLIFLGSQLQQSPSNSLLISVIRTLLVHRRNSIKNIAKFLDLSNESAIQVLLNKCISLNDSEMISLLKKDSLSLFDRDQQERLLVFILKEINNCEEIKSLDDQHLFKQLYAMKQGSDELNYKDSLQLLELFHKDTEPFTNKILRFYVKWVSNISADMEEDSIVNIDKLGHIHFQLDQFLKVQNMYSSHSEWVLDNAEDINRSRRRLLPLYSPGERDIVKVEKKASSDLKNQTTRTSRSFSDAGSYDLLLDMDLTDPEFQDNMDENRNILKLLNETDSIKQIWNCCQVIGLDIQEGILIMGHFYVYFVSGYYFSKSKQKILKLVEAHDVNAKLISSSSNPNQDIPKVREVHVWNLFQMTFVIKKPFLLRDVAIEVLFENRVSCFFSFNDCASRNSVYHAFERLPKNHNIDPVFLNVLSVLKSNSSTIGSRNGISKLSLTKKFVNAIASSSDLVDGLHVTRMWQNGELSNFYYLNILNTLAGRSFNDLTQYPVFPWVIADYTSENLDLSNPKSYRDLSKPMGAQTERRRNEFIERYEALHSLNDPQSPPFHYGTHYSSAMIVSSFLIRLKPFIDSFLLLQDGKINHPDRLFNSVERAWSSSSAENTTDVRELIPEFFFLPELFININNFDFGKDHNKSKVNNVALPPWANNDPKVFIRKNREALESSYVSENLHKWIDLIFGFKQKGERAIEAVNVFNRLSYPGSVNLENIDDENERRAVVGIIHNFGQTPLQLFEEPHPPRSFTDIHHIDQKCWDEVPDVATKITGKAWGDPTGDNHSIQYINYRRSQHTKKLYCDGFPFLNFQYLDESTRFHIKLGSLLSLEINEVIFTNVHETEITSFLFISTELFSTGDSSGLIKIWKLDKFKQLKHLGNLYGHLSEIKEMHSYDNQNSLLSLDTSGTVILWDLMDHQPIRILTKNGLHISTSNNQGIIGIVDFTNNLKLFNLNGLSYDIKFKANGMITSLAFASFESLVTMTQNHMYWKEEAIILLGMSAGEVEIYELECFESVWKLKFLRRLHSGEKIPITCINSYIYKENKVSVHVSKKSTIKLNIAAGDCKGNLYTW
>XP_003958194_Kazachstania_africana
MSSDIPNVVALLLKLLQLDVLDQGLDSNPEAHLTEILSDFGKTFENLHAYIRDLTLHVEIQLFRRFKLNNTADNFNITDSSLWCKLLNCTKEQTVLALALQIILSLASFSIINKQRLGQLFSLKDELYKSLSSAHQEDSLVQSRITELYTTILGVNCEPQDLINLYTRIPEPHSIKILNCLITSACDILSHTHLQFENIYKTVKFNYSKHFYSSISLHLIVEFNNVSSNRFLTLGQNLYLEIKDGKLCVTNDEFTEALFDEVEFDSGTSYSLTATLQNGEFSLFVNGTIANSIALLSNIVLPLERIEIGSMLCSFKLYRLYVWSDTLPHEAIKIIHELKSIHIDCFETPCNLEGVRRSFGDALLRKTHAYPEFLHDPYECFLSNIKKWDTCKVLLDFSPVEEISLSSNNDFCISFENWQRSDTGNSKCYYFKASQLVPMFRTVDCIKLILFELETIDSIDTSFEYVVHLLKLLQVSVIRKWFEEDYNYTFLGYLMRRIVTRFKQGLPIQFLNIFLEAFGWDFNNIDKSIIENTTAYNELILNQDLWYYPGVDNSIGAESTEVIRYIYFHLNCLLNDSYFSTYNLGKLQDLDLLRHLNFYHLMNCYIDFNVMAEDSSNICITLLKAESNMASIHWLLCFIYFQVQKSDLKGAQRNLKIIDRLLSSEIKSEKSPLIKGLSLKHNLMILDEIVKRNGDPVPMINIILKLLLINEDLLSKFLQNGGSSIFLGILRVVGEKYHVPVTDILFFYSLGKSYISTSTTFTIESYIANNPNVIILVPEFICIALRLVELWTPNSPNEFELDTVNDNVTTIWKNLRLIISSADKKTTSGTWQTLIVVSLLDVLPTLRKYQNHTIYKSVSELTSIIIVEVTINSILRSKNHVFHDYLINSLALRIPHRDHIHHHLEPAEAKYIELGFSSTILPALLKSLIRNERQLVKKIISQPYFLPNIMCLLKQIEPYMKVIEFEIDFYLHIYKLLLICVDTYYTEHETLHSHVSESVLSSVFSFNITVIFYSLLMQRQNWKNEELSDFYRNTLLYQRALLQRKKGAMNNQLVCFLLLISSSELICNGYNKLIMHAVRALLLFHDKDLQNIASFFDHSNKGLLVSKFLEILSSSDDSAMSCLLSIQVNICGETQREKMKMLVIERMKCQNDPISLKAEHLFNEILRRKQISHNKINKSYRSIYELFEKDNQYAHNYTMTLMDKEYTYYMNDREEDLMMQKNKLHESVSQLKHSNNLQQLNQNITTWMVDTTVNMDYMRRRLTPFYGLEAGNINVSERETSDVIFDTSVRRNSNTSFISYDMVLDVDFADTSDVEKNENRKVLKLLKGDDVIRGIWNCSLIFGIEIKEGVLILGDLYLYFVSGYFYSKDQNKVLNVHDVAPTARDINVTLITGEDNKIASAKTMKEHYYWDIQNLAFVTKRPFLLRDVAMEILFNDESSRFLSFKDKTTRNKVFQSLDPLSSPEGIEAVLSGAIKELNIQATSIGLKNGIAQNTLFSRFSNVFTPRSIGSNGFEVTELWQKGKISNFFYLMMINILAGRSFNDLTQYPVFPWVIADYTSDELDLGDPKTYRDLSKPMGAQSEERKNQFIDRFHSLRGIDDAHTPPFHYGTHYSSAMIVLGYLIRLKPFTDSFLILQGGSFGHPDRLFSSIERSWSSAAIESTTDVRELTPEFFYLPEFLVNINKVDFGQDQNGNTVNDVQLPPWAKNDPKIFIAKNREALESPYVSEHLNEWIDLIFGYKQRGEMAINEVNVFNRLSYPGAVNLEKIANENERRAITGIIHNFGQTPLQLFEKPHPKRLFLKNEALFKFQQLFDRMRKKVQLLQPNAAISNGTVEYLELNEDTSGNEFWRGYKFLDVQIEKRHSKFQIKLVSSSSILLNSCFFKNVHLARITSFAISKLPIFITGDENGLLSIWKFTDKEGSLQLSKVANLCCHLHEIKKIKACNNYNTLLTLDVAGQVYSWDMNTYQPLRKMCSNASDIALSQINGTIAILTTTCEVQVYNLNAMHYGSFKIEPRKMPTALEFLECIPSKTLPNHTYLENYEPLCLGYSDGSVEICQLKQLDRAWTLIKMTSFFTGKTVGISSLKCVYRARDAQSQNEQEPLIELLVSDHEGNIYIWN
>XP_022463447_Kazachstania_naganishii
MSDSAGDLSLLLDNLLTLQPIEEKESSQSIFNKILTQYELNEKETDATFAEYTHLELIKAFEISNVDDNFKLDDTESWLNLFTLPAQSTDILNYLTIAYHVIISLASLSIINRQKLARIKGLKHHLCKTLFAESDQSPNVALSAALSELYSIILSVDGTPKDISDMYRELPNHNAFHIVQEFLGILSNPSSQTHLQFENYYRIINIPQRGCGRTPLTLQFVVEFNNVTSNRFAVLGLNTFLEIKESKLCVSNDEFTIALFEYITFEPNKAYVISLTINKNDWTLFVDGSSGHTITLFDGFTLNIVAIEIGSMICSFKLYKFLIWSKILSEEAISLFHEIGYDYQPSYESNDYFWASKDVFGPNFLQVTYLLQKHFDTPFKEYVKKVAPLKRANLLLMYDIEDEILNFRTKDSFFVLNWDKESGSKTARLILGKCYYFQSKNIKSILLSIGCFNEIMFKLQHSSSIEETFAFIKHLFSLLQYPTLKLCFEREFGYENLAYILKKNCVMRFAKGLSIEFMNLFLAYTGWDFENIEKSLIREPSAYQSLILDFALWHNPTMPNGQDSGDEREILQFLSFHSTCLLTHSLYKEYNTRELKKSKALQKFCFYLHHCSLVHCESRKNDLVFLLNTFLVDNYKEDEWKWFVHSGFFLLAEGNFRIAEIYIMTVKKSLDDVIKRENWNELTSMLKYLSPKVLLGFMNSSTDDKVCFLLNIKLLLQIIPISQDIYRSFLSTGGMKVIFGFLTKLRFEFCLDVLDLLMDFGFTEFSKKINKHDMHGTNLSNDTELSNHLADFLYLCIYLLEWVVLNDIGNVFSERIQGDLTKLLCSIEDLHNRFFILDPNSTKVLSLISDLLITLMNPELTSPYGQESTLYMKLICEQFECGIRKLSPVTFNAYISKFLFNGIIDDCIFNYKQDIESQPYLDLFFFGRLLPKIFGNISNEGTGMKNDVLGNNNAIPNIIVLFERLKRYICAVQPDPDFTRLAYKILFECADLYSTRAKTTDEHFSAFSSTISYYLQLITYNMVNKHLNWNEDHLNEFYSDVLSHHSILFDRTSRLNTKKISTCLLYALVVQLSNNGYNEDLIICIKQILTHNQDNLDDVIPFLGTHKKRQLLNEFTQLTSTNTEEHQEAVLAILIDHVLDDGNAQLYSLQKDVLINPRYHPINMETFKAKILERKRKVIHYNYSEVNALVSSFRRNTAVIFDKVIQASSKMYKNMAIDLEENVKFQSNKVYGHNTRFEHITKVQYNETDLTVWMLGSEENSNRMKTKLLPYFNPKHIATDADTNNIDVADMDTETANNQQRNRTTSNLSYDLLSDVASVSLGEKSKNENRKVLKLLSDDDTINSVWNASLIVGLEIFEGILILGKKNLYYVSDYYYCSGNEEVLNLRDIPWSQRDMNINIISGTLNESPKPTVGNILYTWSLEKLVYSTKKPFLFRDVAIELLFENKSSVFMSFLNKKVRNEIYLQLKSFSKPELLDPISVSVLKELDLHSNYIGSTNGITKANLSTRVAKALASGSSLSREFEVTKLWKTGQISNFYYLIIVNILAGRSFNDITQYPVFPWVLSDYTSEELDLTKPETYRDLSKPMGAQSKDRLNKFIERYEALDSLNDPEVPPFNYGTHYSSAMIVSSYLVRLKPFTESFLILQDGQFGHVDRLFNSIERAWISASVENTTDVRELIPEFYFLPEFLINVNNIDFGKDQKGKAVNDVILPPWAKNDPKTFVKKNREALESQYVTEHLNEWIDLIFGYKQRGEEAVKSTNIFNHLSYPGAVNLDNIHEEVERRAVTGIIHNFGQTPLQIFEERHPSRKFSGTNLHLCEDYTVERINSAITSNSGMELSIAIQTKDTVFFVKVVGQSSLTINEAYFIGIHETVIDNIVPWKGQSFITTGNEGLIKVWSFKSSYNRIELSMVHAVHGALYTIKQIGTYADCNLVVTLDASGAVYTWDMSSFLPIRCVTSDCLQLTVSNLNGNISVISKQNKLIMFNLNGLIYTETILKRSSRVTHLNSLELDFTHNIHEYAKDLDWVSVAFADGTVELYSLMFDTPSSASPWEVKLMVSQAVPIKPGEFITSVKLLVITEGTYPSSSCSSQFRMVKCTNMQCIPPQRPYCGDHPVQCHCLRIEYHSPRTFSYLPF
>XP_449130_Candida_glabrata
MDLLSKIELEVLEEDDGTGTHTKDILNDIVNRYTNDRAAKEPLEDYISVELNEKFYIHNSMDSFEFIDEKNSPMRLLETSSIELQIILALIDFSSVNAQRIADWCHQDAKFMKELHDKVLSENKKELKGFTALFYHILKISCSVHDLNKLLSEENAVTSNILKKLFHNSLQLRNFHEYENVYKGFKFKPNVHLNATIHMVIELSDILSNRIATLNNQLYLEIRDGKFCVSNDEYTIAMYESFEFELGKKYNVTLVLKSQDLELFIDGDSINKLTIITEGFTSIDAIDIGSPICSFKLFEFCVFDTVLPEAVITSLTTLNIINMFNEDLMQYAGTNERKTNNWNHRIPIGKNLEKFLIYQYTFEEQLASQNKSTTKMVFDNTEKSEYTSGNFNAYKEADVVASFEALNGVCTLMEQIYKSENLSVIEDRVLLLLYTLKHPSIRSQYYKDYDINLLAYTLLEGPLKRLKTLPSIALIKGISELCCWNTNDPTQSYITDHDIFLDLYLNLNFWRFYEELIEEDHCQAESVKNNMIEIVSYQLYQLESLVKESTYKEENSIILESHNLLQTMCNTLCFLEKSKRLRITNKCTTQLVKLFSCLLANAHNPTTFTWYINTIYYNLKVNCHTNFIMMTKAFNEYLNGMTKDYDNTSIGVNIITPKILLIILEELSTHKLDPSDFTFLLFRYFSINSNVWKKTLKNGGWDILLTYITDLDLSYFESLTEIILLFAVNDLDHYNTETFALNTQTTNNQKENVIRYEAIELLCTYMQWRLHDPSMLDTKNIQLLDTTISRALATINDTIKFDNIQSLDINRTTNLILAIENLALTLTQIATGEKSLNALELAKGLLNNFLITDLELGKHDSYKHYCINRVEAMNSSFLRRMHSDKPNHLLCFFSKELLPNLVDHFFVKYKQNEPARSKAALRLCELILFVHSETSRYHILENDHRFWLELFLKCSDLFSDKVIHNSKMKIAFLKCLKKLLIKIMYAIQFQKLNKKTEENCFFYKYLLAYQLMLFGKEYLGCDRILIMNMIILIGLQINENKADSLALDCLRSVILHQSYDLIHLANNINHEYRMEVMQTLENLLTMDNDEAISMLTESGYFLFSVNQKYRLEDYLNDHTKNLSAIKLEDNNTTIYPRDIYSTDLEALLKNCKSTTVLFANDNANYSPNIIKMQARISQIYESDINEERFLSHSKLLNLLKRRQNILDTQDELELNKTWNLDFLEDCGKQRQRILQTYKVDETGLGNYYNKFSRGVKITDSNAESIRSFDMVPELEQVGTVNSLQTNENRKILKLLKAGDSIQSIWNCSLIKGLNISEGMLIIGSSFVYFVDGFYYLSSERRVLRIEDAPENVRDINIKYLKGMEGNTNSITSYTGIHTFEKNELAFVTKRPYLLRDTALEMLFTDGRSFLLNLKNKLVRNELHDLLSYIACRDTVDIALATTLNDINRNSSNITTQNGIAKDSVRYMFSNAFSGPIELFDKSKITKLWKEGEVSNFHYLMMINMMAGRSCNDLTQYPVFPWVIKEYTTDTLQTTNPINYRDLDKPMGAQTEKRCNEFIERYQLLSELDSDGSLPFHYGTHYSSAMITANYMLRLEPFHSTFMTLQDGNLGHADRLFSSVERTWRSAASESTTDVRELIPEFFYLPEFLKNINDYNLGTRQDGSKVADVILPPWAKGDPKIFTEVNRKALESRYVSEHLHNWIDLIFGAKQRGKEAIESVNVFNSLSYPGTINLDNVNDENERMAITGIIHNFGQTPLQIFRDFHPQKKHIDSYQAKELFLAKLPEIERHIKHVNSDSSATGYCSLEPSANGFGAKNGECWNVSFVGHSVIEKKNMKPMNISIKDGNYIQIEDKILRNLHNTTISYLKILREGMFITGDTNGLLRLWGISNWKEKRVELKATFCGHMNEIKTTNVMYSSSIMISIDQKRQVFQWDLCSGMFIRRLGTDIKNIAISQLEGNIALLKLDNTLYLKNINGDTYWSGKIPNIGDLEVTCLDFFDFTNLEQGFAKHRYWEEKEILIVGTSDCKLRFYEFGLDFSNMSWTVTPVCYVSVHSPVLAVGNYGTRINDARILQIAALDISNVSIWNIDW
>XP_004180327_Tetrapisispora_blattae
MEFIDTLDQLLILDPIDPNITKCPHFAEIITNYEKLNNESINFNSKRRNKSNSISTNNSIPNESTHSSNNNISRNISSSFLDTNNSLITFIDWELSTRFKLSNISNNFNYNSDLWPKVFTKNFLLKFSNSYAVLLQILISLMNISLLNKQLLPKKLPFIKDLILKLLKDNNYSVEGNLTRDIKRLIEDKLIDLITQILSVNSSPKDFIYLYSNFKIKSFQNVLNILSNQLIDPLSSNYLYFENAYDTLNLINQNPNSPPNSKNNYTLHFFIELNDTKSNRLITINNEIYLEVRNNQCCLATDEFVIALFDGFNFETDILYSITFIINSITNEIILFIDGNFINQLPILITNSLINIKFIEIGSILCSFKLFKFFIFHDILSNSIIHLLHAIGNSNSFDYNNDHYSDNNILTQKHSLPKSYFNNDTNTSDELFNVRSTFGDAFLEKIFNKINSDTTSINSSDSTDISSDNDTQRNELIKKEEFMRDIKTLNKNLLLLNYSPNNIIYQNYKENLNSCWGDETFVIKSGRVATNNSINNCYYYKSSNTLTSFISINCYQFILCNLSIVSTMEEVYDYINHLIILLRNYYLKNWFEKEYGFTLLSHILSSRVIERLKKPLPIQFLNLFLKFCGWDLVDITKSLIINEMAYKHLVLNMDLWYFECSTISRSRSNSNILLELNSINSATHSRTNSNLNNDHSTSNVNNTRSNSNIHLTPGPINNDCTTNNSSSLGQGELEIIRFLTFQITNLIENSQYKHYNSKKLRSMNVLDELCHYQHLLIFRNSDSKIIEQLKNEFCSVYYTLLMDNLTKVNIQKILNFAYYELNCGSFILFQLSLKALDKLFVENIKKNHNKHLQIISESISPKFLLLLLDELILNERDCSRCLSLVLKVLLSNQKILVKFIKNTGFELLFDILKNIPNHKFEEIIYILFQFAIGNIQLHVDDLDSESCKGLKNDPNFNSSKLVIRNKDCIYLACELFEWTINHNLDYDLDEFLSKFISKLSHLSELEVNIHSFDPRASNTLVLLSDCLITLTDAKYKDRFEDSIEAIKILIFTFFEKALRELNNIEYCNFISSLLCSKTSQSNILGYSSKRNGYLQVSFFQKIFPSILEKLLDASNEFSIKLLTCPYMLINLINTYAELKHFFPIIKMKVEFYHLIMTSLMRSIKIFQSSDIRRFKNISKVSLRRQVLLFQSTIIFLIFNSTSEWSNELEKMLLMEILDHKYILFKEKEPIYDGDLLFMLVLFLKIRINREVNRTLNFECTKMIFEFQKRPSVKKNVFEMIYAPEEFSIMSRVFLAEQNTAISILVANQAASNSNERVSFVQDIINLLRLEPDWKLTEVEQVKLQISQFKQHKMDRKYKNIETIHELFQEDNKLLDTKMQTISRKLFSNFLTDLEEDNMINNNKFGFLLFKFKNLLEDYEGKSHLFDWKLDSVEDYNKTKRRLLPFWEPNLDYHPLMLDNRNKMGKESQEHDNFKRRSSGSSMISYDVVSNIDTDVTEQINTGQKDENRKILKILKPNDYIKQIWNCSLVIGLDVREGILILGGTHLYFISHYYYSKTKKCVLNLDEVPNNLRDPAVTLINGDSIKDAPELSYHEVRTWNLHNLAYSTKRPFLLRDVGLELLFEDGTTSFFCFSSGNYRNKVYTSLETNYKLADMDPVLAKTLEEVNKRSQSVNSKNGIVKESFTMRVVNAISSTSSSTLEYEATELWKKGELSNFYYLIILNVLAGRTFNDLTQYPVFPWVLSDYESDSIDLASESSYRDLSKPMGAQSEKRCSQFVERYEALSEMASDDTTHPFHYGTHYSSAMIVSSYMIRLKPFVDSYLLLQDGKYGVADRLFSSIARAWKSSAIENTTDVRELIPEFFFLPEFLLNLNKYEFGKDQNGVEVDNVVLPNWAKNDSKIFIKKNREALESSYVSEHLHEWIDLIFGYKQRGEHAVQAVNVFDRLSYPGAVNLENIDNDLERRSITAIIHNFGQTPLQIFQKPHPKREFTGIHQISTDLWDQLGETPTSLQSIGDKVFHIGPNSNNNDYNAFKFLDIELLMNGTFHTLKLESFGNLRIGSKLFEGIHTCELTSFAYYKNTLFLTGDKFGLIKLWKYLDKAAEPQIMYSSSFYGHLCAILEMYIYEDNSVLLSLDSDGETYIWDIINSQRIRRINNNVLHCAICKCKGTIATYNKYKTLSLFNINGMEYCNIKLNFHEKVSCLKFLDFSSLELGNRRHQYWKEEDILFVGFENGLLKIYELFLNEESKWDIRLLKDLNTGIRSKITCIEPSLKIDRIIKKEQDNEYIDMLRMEIVIGDEEGTIHIWNCSPEQN
>XP_003685875_Tetrapisispora_phaffii
MVSKLLDCFNKLLRLSPVEDSSQPLESSQVISRIIVEYQVKLENDNESIKSGEDLEDYIDWALPKYFNIDIIDDNFIVKENEDNWTLFLQLIITNNEKELIIKKCLLQIIIALIRVSFINKQKIGKCLKFQNSLKDTLFTKDSEFALEESLRQILNTLYTETLSVSSTIDDLLNLYDNFTRSKDIINTLALQTTETLSQSYFLFQNSYKIFSIKDALPPKSKSIAIRLYLQLNNVTSNRIMTIGCNLFFEIKEGQLFLSDDESIIGLFDSFEFKPLQIYSLLINIEGTDITLYNDGILINKLQLFDGAISNLAIVELGSMMSSFKVFRFQIFSGIIDDTVATLLHQAGSTYYKSSCYEQQLYGLDYALRKATIVKAMQSTPNGNLESSFLNFSDDSLIIDLNPNFELANINEDNYIFIEKRASTNNENNVLDSRPIYYYKSSNLVSNFEAVDCFSQIIKILGECSNFEEVYELLNHLIKLLNDYRLRYIFEKDFGFPIIKHILLNITIPTLKKTLPLPILNLFLEFCGWDISDVENSIIKNESAYDNIILDLKLWYAYSDDNEQTLIGQEILRFILFQITTQVDASIFSSYNLKVMQKLYFIQKLSNSQHLIGELFPTSNVLFELKQDLVNIYYTLIKRDISRFKLKYIFNFAFYEIKQGFFVSGDILLKSLEIAINDTIENNDIKGLVLIYESLPTKDILLVLQEIIEKKENPIIPLRIILKLLASNSSNLENFGKRSGFKVLLEVLKGTEFLYYEEIILLLFFQSFEDFDYIKNSPSVESFVNCTISFKKSIALKDILELSIRLLEWAVINDIEEKFEVELPDFIYSFISQLDTLMLDTKNVDILDVRTSNILNSLSDLLLTMTKPQNGNVYEKSSNLLQNLISKTLKYNIISMNTKNFEQYIQEFFYLDVAFTQKFAIFSGNKHPYYLYINIEKYFIEVVYELLAMDVKFSLKLMSSPFMFPNIITIFSAMIKNYVELDFSTEFYLASLSILLICLRICLTDDKYDQKTISNSELVKLVVHLVVKLQALVINKRLEWDDDFFNQYLKLLLKYNDILFENTNEILSSNIIWLIFIFIGYNINAQQINTESLDVIGSILTSCEQNQEYILNELEFKGRKDLLSIINLFKSAKNEEAISLLKKNKDRLLTEKQCNKFLGISFQILNVTDFSRNISTTELNNIVFKSKQEDMDRNFIATEKLYKIFLNSLVEKRKLIIREGDKEVKGFLTDCEEEYMINRNEYKEIIFKNSLILDAYNSKYLPFDWSLDDIEDFQKSKRKLVRVPNNKKLHEDDQSREQYSLRKGKENREDNLFSDSLNSYEVISNISFENENDYDSTEENHKILKVLKPKDSIKGIWNCSRIIGLEVKEGILIYGLTHMYFIQNYFFSKSHKNIVNISKAPIEERDINIELIGNSPKSSVFQEHEVVIWENSSLIHVTQRPFLLRDVAFELFYSEGKSNLFSFNNKDTRDEVYSRINKNCKSFGMDPMLRMVLDEINKRNSGVGLKNGISQTNLRNKVFNVLNTSTFDGFEATQLWVKGEISNFYYLMILNTLAGRSFNDLTQYPVFPWIISDCVSDTISLKDKNIYRDLSKPMGAQTEKRAAQFKERYESLESLKDPLSPPFHYGTHYSSSMIVSSYLIRLRPFVDSYLLLQSGKFGPADRLFNSIERAWCSASSESTTDVRELIPEFFCLPEFLINVNKLNFGKDQKNTQIDNVSLPKWANGDPTVFIWKNREALESEYVSENLHHWIDLIFGYKQKGPAAISSINVFNKVSYPGAVNLDNIDDPNEKRAITGMIHNFGQTPLQIFSEPHPKRSGLKPFQLTKSILALNGTCSVIKNIEPKSQSNVTRFIKLSNNSSNNSKWQSFPKTHLPAIGGFDVILDNKFRTSLTIGNKVFSYLHDAPITEINGEGNSLIFTGDDSGLIKIWKLDTENSPSIKNISIFRGHRSTIKQIEFYYEYRVIISLDISGMIILWDVKNLRLIRYIKNSSSILAISQGNGDIAVVSKNNTVSFQNINGSNFCNIDFKNHIITSIEFFNISSLATGQLRHVFWQEKDVILIGFEDGIIEIYVLYLLDSGEWSLKLLKVIKSTISTPITSIKPHLNSLFVDDYEKNNFVEIIAGDSNGDLYIWS
>XP_001646841_Vanderwaltozyma_polyspora
MVTDSMEIGGFLSSIINIDQIGQDDEEDHQQKELNIIWNDLIENFETKIVKTSELIKDIESYVDWELTTTFSLSNIDDNFIINDSNIQQWLEFIVKGDEKFNSLQYSIALQIIISLSNISLFNKQKFASWAKSLKESLLDTLLENDKDLTILTLWKKILLVIYSIDCTPTDLLNLYKNFEENHFIPEILNELAKQSHDQLSQSYLQFENYYKSYKLKSLKTKIENDLTFQIYLELNDITSNRIMTIGRSLFLEVTDGQLCLSNDEYIIGMFQNFEFKPLVFYCITLTVNSNDIALFVNGQYVNTVSLFENFILSLSVIELGSMICSFRLYRFQLLNAVLSELEVKVLYHVGSNYKITKENTGHEILGIRRAFGDSFLQQIFQSITAREIISLTEGISKIRNLKSDALLIDFNPYIELNSVDHNNFLFLENKEHDSIENSTILIKGNVYYYKSSTLSDIFETFNSFRFVLSKLEVCDDYNKLYEYVFHMVQLWSNYQLRVWFESKFGYQLLSHILTNKVIYKHKKALPIQFLNLFLEYSGWELSDITKSIIKDQRSYENLVLNINLWYLDVEDNEQLPSEIEIIRFLFFQISNLLETSKYKRFNSRVLMRSNIIQKFCNYQHYLTVNMISNDIVSELNYDLVNVYVTLLKNDFTKQNVQWLFNYSYYELKCGNYSNCNVLLTAIDTLILETLDNNRMDTLQVFNESLSIKFLLMAIDEIVTVKKSPLILLNILLKIFSINTNGYQKFLDNSGMNLLLDILKGANVADYEEIVYMLYKYSLGEFDYTTGSIQCENFDKIELLNENIVINKYLLNLSVCLLEWSVINDIRSGFQIDLNTFIISFMNKLSVMSSNKKNSSVFDTRKNKLLTCLLDLLVTLTKHQNGSIYLESALIIKQFLADNIIYQAKYLNTNEFGKYINSITESDDSSNSFIIFSEDQYIYIQFLFVKEILPVITSDLSGLKTELAFKFRSYPYMVSNLLSIYNYSMDKFATVELPLSFYLSTFSVLMESIKAIEISDHDIIKNVSKANLLNIFNLITLRLVHLLFVENFRFDEKSTQDLLNAIVKNAHILFKSNNSVFDKDMTWILMLFLISESSCSTSGEAMLACLRNILIYNKSNQKYISEVMNIQGKIELSSLIESLETSNSNETLALIEKSKRHIVNLDQRDKLINYITKRLENGMSIGKFNSFDEISIEELKQLRMDRDDSKIEKIHGLFRNDNYEISNKVYKLGNKQFSNFITDIEEENLIFDNEYEYLTFQNNQILSLQLNQNISLEWTVQPVEDFERSRRKLLPSQLRKCIGESSIKDDSSVPDEQLNNSKKGIGASSMLSYDLMSDLDLSGLSDADNSDENRKVLKLLKENDLIKKIWNCSRIVGLDIKEGVLILGENYLYFVDNYYFSKDGKKVVNLSDVPLHLRDTNMTLIGGDISKSRFSNVEHKVFNWDLTQITHVTKRPFLLRDIAMEVLFSRGSNFLFSFNTKSIRENVYLQLSKVSNNSNIDPLLDCTLVELNSRSHGISLMNGISKASLKTKFLNALSSSSNFDEYEATKLWQNGEISNFCYLMILNTLAGRTFNDLTQYPVFPWIIADQESEFLDLANPKTFRDLSKPMGGQTTKRAEQFKERYESLCQFDEQPTPPFHYGTHYSSAMIVSSYLIRLKPFVDSFLLLQDGRFGHADRLFSSIPRAWKSSAVESTTDVRELIPEFFFLPEFLINTNHYDFGKDQNGNTVSNVKLPLWANGDPLIYIAKNREALETEYVSEHLHEWIDLIFGYKQKGEKSVDSLNVFNNLSYPGAVDLENINDENERRAITAIIHNFGQTPLQLFSEPHPRRNVLKYQSIKNCIKNICDDPYCIELEQLSKKSIDLIFFTDNTTYKADSSNDAVNLKCNLVINSRQFFEIEFEKFGIEVRKLKRLIKFDNTIVISVEFGEANIMVTGDKNGMIKIWKIKSKELNNSSTFEYDSLGSMHGHLFGIKEMKIYNEYQVLVSLDYSGVVYLWDLSNFQIIRKLADHVSQIAVSQVDGNIITVNEDNNVAIYNLNGMLYCERLFKGSKITSIAFFDFSSISLGNLRHAYWKEKEAFAIGYNDGSIDMFILELSSLSQWDVLLVKSLKSKNQDPITSLKFQLNDLKLKREVGNEINIQLFAGDNRGKLYKWGSK
>XP_003682325_Torulaspora_delbrueckii
MSTTTTSGIVLALAMSDQSVILGGLLRNALCLTLDQDLEISIEDQLCEILTNYASNQETFGKDYVPCDLRTYVDTELPTRFQLTNTDSNFNSGAEHSWSELLEGHWNSAEYAVALQIIISLTDLSVWNKLKLGEIKGIKELLLRRIIDVGDTAINVQEKLADLYCVVASVNFTARDLLELYTHFPAGLTYRTLESLAAQMSDPSAQAFLQFENCYRIFKTSKREDSRFTLQFFIQFSNITSNRIMTVGKNLYLEIKEGQFCMSNDEFIIALFENLELQAEALYSIAVTINENDISLYVDGNLIDSLTLFEGSITAINQFELGSMISSFKLYRFVIFNDILSEESIKLIHAMGSSFRNSLEETIDMHDIRLALGDKFLESLCRDSNYVDRLLENLRETIKRCIMVDLDPTYLCVAGNSLVRAHEELQDSSFTYMAMGKCFHYRPAPLVPIFQSINCFRYILCNLENSRDMDELFQYLSHLMTILRNNYMRALYRRDYGFPLLSHILVTRVRRKLKLSLPIQFFNLFQKFCGWNFSNISKSLIEDESAYQSLILNIDIWYTSSSESHSGHGGVEIIRFLLFQIGSLIEASELCSLNSQKLRKLNVLKTFCNNQHIFAEQQGYPNVFDELSSDLSNVYNLLLKDELRRANIQWFLQFSYSELKSGFYQNSEVAFDAVDSLFTEVLDTTETNKIRCITDSISCKFLLMALGETILGKRSPVTILNILLKVLLVNETAYKNFIRSNGLDLLFYMLKNADSCYYEDVVYLLYGYSLGDYNVELNLKQFENGIIHPNATVIMKELQLLSINLLEWAVVNDISNTFQMDLDYFITIFIKKLGSILARVSEETKLDSFMVSLYSALLDILTTLTKPQNSSIYEGSASVIKKLLADNVTKALMSMGVWDFERYFEATISPPHGEMRSLAIGENEFDYFELAYLRSIIPAIFTDLKEMTEFFTERLFESDCMLFNFQHIFNRLKQLLIVFKMEPIVYVNMLKCTLACIKSAKERHGCKKATMTSLVDAFAFTSLALLYPGLWKDGSLDRDSLQCCTTFFIDYGVEVLDNDFSHYSDGIARFMCWSLFQQIITEGSNKTLTDSLKMVLESKGDEFASQALGEDDLSIILTVIQVRSETDTESIQHYISVLENRLQVDAVSSSFSSIESKERACMYSVDRLSKEVCAHRDLRMESKINELRKRNSLFRSDNAVLDRNLRINFKKHHTNFVTDKEEDYLLHGQQYLALVKQLRYTVGLQLGSSSDCDWGIDSVENFNGMKGRLAPFVEAGGICEIDTNSDQQKMEFDSRMSLETQPKTTNKSLLSYDLMSELDTLEVLTGDKEDENRKILKILKGNDSIRRIWNTSLVIGLDVREGVLIFGQDNLYFVSNYSFVKAENRVLKLSEVPLSDRDANISLITGSIGKPQGNANSHDVQIWKLPELASVIKRPFLLRDAAMELMFENGTSFFLSFKNKSYRDDVYYVLDKLPKNENIDPVLYTTLQELNNSSGTIGLQNGIYKTTLKTKFVKAFATSLSITEGFSATTKWQKGELSNFYYLMTINTLAGRTFNDITQYPVFPWVIADYTSEELDLDDPLTFRDLSKPMGAQSERRRAQFIERYEALESLGDPDSPPFHYGTHYSSAMIVSSYLIRLKPYVDSFLLLQDGKFGHADRLFNSIGRAWSSAAIENTTDVRELTPEFFFLPEFLVNLNNFDLGKDQQGNRVSDVTLPPWAKNDPKIFIAKNREALESPYVSSQLHLWIDLIFGSKQRGENALAAINVFNNLSYPGAVYLDSISDENERRAVTGIIHNFGQTPLQIFQDDHPTRIVTKIKHINENIWQQLRQRPSHIYQPQKRDTHDIAVRYIFWEVYPDGTVCWKAYPFLDVTISSSSHLLPLRMKGQFSLQIGPETYDFLHCSRISSFSLWRQQEFVTGDINGIVKIWRYEGIRSNKSAQLSCLGTLYGHLSEVKDIKVYYDYNTLLSLDTDGTIYLWDLIDYKIVRRISSIASQAAISQNQGTIAVFTMDMMLMVYNFSGMLYISEPFNPDTTVTSIEFVNFSSVDLGSKRHAYWKEKEVIVVGCDNGTLQIYELVLEQKWKLRFIRQLETGKRFAITAIRTQLRIHSSEDDDEIVKETPKLEIMAGDTHGFLYLWK
>XP_037143273_Zygotorulaspora_mrakii
MEGDIEILADLLLACLSLSPLEEQEGNLVATYKSSIRDHLVEILSNFSGESLQTVHESSSYQFCDMWTYIDSELAQRFELSTTDLHFTMNDLDSWSKLLLCSSGSIEYALCLQIIISLSNMSLMNKMALKKLGKLKSNYLDKLLSFIDGDSILVVEKSTELFSLILTVCCEPTDIFQLYNNFQARAASHTLNSLAAQLSDPLSQNYLQFENCYKTFKIEPNEYSQYTLQLFIEFNNVTSNRVMTIGRDIYLEIKEGQFCISNDEFIVALFTEYEFQEGILYSIAVVLDSDNISLYVGGSCVGKICLFEGSMMGIEQFDLGSMICSFKLFRFFIFNDIYTEDSIKILHAFGSFVKASFAKNTDLHDVRPILADMMNCSSRSLEEQVEEVRKQNEKNLITDLNPLEESSSGDHQKEHAVEGLVDHITMGKCYIYRGANLLPMFASVNCFLFILCSLENSKSMDDLFNYLSHLMTLLRNSHLRNWFQKAYGFSLLSHILLTKAVKKMGRSLPIQFLNLFQEYCGWDFSNITKSLINDEIAYQTLVLNIDLWYFHKDKSFENDAGLEIIRFLFFQIASLLENSKYQHYNSQKLRRLNILGRLNNTQHLFAERYGTPNIIKDLESELSHVYYGLLKDDFSKKNIQWLLQFSYFELKNGFSSNSEISLIALDRFCIEMLNKNDMRAIRVFSESVSPKFLVMLLNEITVSKGNPMIALNILFKLLLINKLAYKNFAKSGGLELIFHILRGAARFYEDIIYLLYLYSFGDYNLDPDLKVSEEFQNEAVPENNIIVMREAFLLAVELLEWAVINDIKESFPLDLESFICIFLKKVSILLRNAKNFSPLSPCSSALFRLLQDLLITLTKPQNSQVYSDSSRILIDILSERTIHSIKVLNHWEFERFFNELVGSYTGAGNGTPSLEKKVSYFELSFVHSILPSIVRQISGLKKLYEDLAKNTYMMANVLLLLDRCIPILIREVFDVKLKFELFLCLLNLTKLVKQGHSFKCLNKTGLDEIFSSITLSLLYTFIMNEPYESIPILPSFYGAILEDFDLLCDVKHSSHQSSMANSVVQFLLLRIEENLESDAIFCCLKSFSRQYEADHKILNEIFYTFDDPDDQSVFFSKITTNNKEALIEYLSGQDLFFQAKKEQLLKDITRKMRIKEDFSWGTAGGLRLQIIERKQYRMENSYSDAERKYALFRNDNIEIDKRLGALCVKYYANFITDMEEDIIAHNNQYSAMKCQYNYILDSQLNKHIELLWGVDSVQDHDMRKIRLVPFQFPHVDIDIGPPGHSPDHKIDEMKDKKQERKPSTSLLSYDLISDLESVDLDSNERKDQNRKILKVLKEGDSIRNIWNTSLVVGLDTREGILIFGVHNLYFVGDYYFVKEENKVLDLVEIPESERDTNVSLIAGYSHDLNSRKSRHEVLSWSLLDLVFVAKRPFLLRDAALELLMENGTDCFFSFKSKVHRDEVYYTLDKLKKNENIDPVLNNILQDFNVRSSSVGSVNGMSKSSFRTKLAKAFSNGSSLLDGLNATSQWQRGEISNFYYLMVLNTLAGRTFNDITQYPVFPWVIADYSSTKLNLNDPNTFRDLSKPMGAQSKKRKIQFMERYEALESLADPMFPPFHYGTHYSSAMIVSSYLIRLKPYVDSFLLLQGGKFGHADRLFSSIHRAWSSAAIENTTDVRELTPEFFFLPEFLININNYDFGKDQNGNAVVDVNLPPWANNDPKIFIWKNREALESPYVSSHLHLWIDLIFGFKQRGENAITAMNVFNSLSYPGAVNLDTISDDNERRAVTGIIHNFGQTPLQIFEEAHPPRQFLGTKMIHPGLWSDISRVPSETQIGDKDSPARYIRRFETADGVVQWKCCPFLDVTIGSGSGPILLRRDQNCGLEIGGYLYNYMHFAPISAFSTWKECGFVTGDSYGLIKVWEYSSDAEQSSVVHLGTLYGHLCEIKDLKANEECNVLLSVDASGLVYLWDMISYQIIRKIPIKGEHVALSANNGTIAVATADNHLSIYNSSAMLYADVDFSRESTISCLNFMNFSPFDLGLKRHIYWNEKEVIVVGSVDGMLRVYELVINDKSQWALHLLKKFETATRNEITCIATKLKICAVDSYDQNSIEVPQVEIVAGSSNGSLYLWR
>XP_002496174_Zygosaccharomyces_rouxii
MIHLNADWKMADEMEALVNLLGSVLLLNESDQESNANVNDHISDILLNYESPKNDGGIDSESGRTCELDSYVDSELSSRFELSNTDDTFQLEAIDQWEELFSDHWNSVYYAVSLQLIISLANISLLNKMKLSKIKNLKVKILERLKLGGKQDIDPLVKNRLDELCYQILSVDCEPTDLLKLYSHFNQNSNYDILNSLAAQMSDPLAQNYLQLENNYKISRPAPKSLRCSLQFFLEFNNVTSNRISTIGENIYLEIKEGQFCISNDEFIIALFEEFEFEPAILYSLALTINDNEVSLYVDGNYISTITLLEGSITTVDRIDLGSLICSFKLFRFTIYDDVLTGQSLKILFALGSHFKNSFDRDLSIHGLESALDDAFLEKLSKSISPSGVTVESLSRQTQQLHKQHVLIDLDPSNEYTICTSEGPENSVQIRTIGIEDPAEDLGMGRCYYYKGANLISIFTSINCFRFIFCSLEDCQDMDQLYNFLSHLMILLRSGFLRHWFKKEFGFPLLSHILIMKVIKKLDKSLPIQFLNLFQEYCGWDFSNISNSLIGDEIAYQSLVLNFDLWYHDSSKDEESRAGVEIIRFLFFQISSLLGSSNYRQFNSQKLVSLNVLEKLCYFQHFFSEKHGYPNVFEELKPDLTNVYLVLLKDNLKKSSVQWLLQFSHFEAKSGYFQNTEVAMNAVDQLFTECLSVNDTKAAQVFMESVSPKFLLMVLGEIVSNKGNPRLCLNILFKLLLFSSAVFRNFTKSNGMDLLFDILKDTDMSFYENVICLLYAYSLGSYNTISSLTSFEDFQDNNFVLEMKVVMRDPFYLAVELLEWATINDIRMHNPAALDTLITKFLYRLSLLLKNPQNYAVFDPRVCILFVKLNSLFITLTKPQNSSIYGNSSKLITDIISSNLLHAILTLNTSDFEKYLEAITHSTGSELDKSASELELSANVFEMAFLNNFFVAIFRKLNDLKFPFESQLVKNPFMVSNILLYFNRFKHHILIVKFNTRFYLEILESAVNIVDVLLRNGLNQFENVSKFAAINLITYSVIPLLYPVFNGESSWDAACLVKFCKLLQDHNDALFGKGHGYCEKELVKFILSFLLSQLMDDDHVNTVGNCLRTIISHNWKDLPAIAGSLGVEDGPELNSILMDIALNESKLLKVVRENNLFGDSQRDQAIDYALRRINLGQGINIISEEGLKEKILHCRLFQMDSNYTQREKRHRLFSEDNVALDKRVRIIYRKFYTNFVTDMEQDTVVHNNELFFLTFQHIHTLALQQDTGDACIWELDSVEDFNRMRRRMLPSPRELNDEQFSNSNEEDSKKGEVKPRPRQFRTNSVLSYDIISELETLEMFTNDMKDENRKVLKVLRGKDSIKTVWNCSLVIGLDVREGILIVAQFNVYFISNYYFVNNENKVIKLSEVPESRRDPNINLITGSNNRNNQQNYNHEVHLWLLSDLIFVTKRPFLLRDVAIELLFENGTNCFVSFDSKRYRDAAYSSFEKLPKNKNIDPVLLNILRELNTRSSSIGTKNGISKASLKSKVFKALSSGPRLVDGSEATSQWQKGEISNFYYLIILNTLAGRTFNDLTQYPVFPWVISDYSSEELDLSDPSVYRNLSKPMGAQSKKRELQFIERYEALEALNDENALPFHYGTHYSSAMIVSSYLIRLKPFVNSFLLLQDGNFGHADRLFNSIDRAWSSAAVENTTDVRELTPEFFFLPELFLNMNNYEFGKSQNGNEVNNVVLPPWAKGDPKAFIWKNREALESPYVSEHLHEWIDLIFGFKQRGENAISSVNVFNNLSYPGAVNLDSINDEMERRAVTGIIHNFGQTPLQIFQEPHPPKQCSGVHRINEIIWSNMPERPNSIYPATVRMSTNTGIRYIYWQANPDGSLYWGGYPFLDVMLKISGSFLPVKLVSPCSLQIGSKAYDFIHQSRVTTFTFWRQNEFITGDESGLIKVWNYSNAHSGGKLSLWGTLHGHLAGLKDMRLYPDYNTLISVDELGVVYMWDLIKYRLIRRFSSEGVEIAISQNHGNVAVHTKPHELCIYSFNGLFYTNLTIDSNKCITRLEFLDFSGIDLGLKRHAYWQEKEVLVVGFLDGSLEVYELVLGKSSQWSLKLLKLLKTGENLRITCIKTQLRLHPFDNGGKLPHDVPKLEIMAGDESGNLFVWR
>XP_003648242_Eremothecium_cymbalariae
MCESTSCNIYILKSSINAMSFDDKTENQSVTMNVSIERLVTLLDRLLDLQTEAGTHESKTSSLYGLLSKFPLDGNAQGSIRDYVELEISQRFLNLKSTDRNFLLDAEAWEHLATFDYEQNEIIYSVVLQVIISLMNNSLINKQVVANEVNIKELIKGKIEQTTNDLVSGGLIELYYQILSVSCTPSDLLYLYTNLPEYKTQFFYILNNLGEELSDPYSECYLEFENCYQRYDLNTPKEQLTISIWIEFLNITSNRIFTIGQDLSLEVKENTLSISNDEFILGIFDMFDILLFTLYHITILIDRDNITLYVDGTYVQSLNILHGSVQDIYYIELGSMMCLFKLYRLILWGGLLPESSIQLADQLVLFRNPPKEWNNHNDSIIPKVPGTLIEQGTVLHVAKDNIELDVLPSRWIAVMRKDPTTYTVSLSEDTSLHNSKCFYYQNANIISSMDTIYVFRIIVHLLGRAEDMDYFYKCLEHLFIILKNPYLKHQFETEFGYALLSALLTRNVLKRINEPLSIEFWNLVLEYCGLNIRDPSLSIVKNREAYKNLVLNLELWISCTHKTPAVYELVRFLLFQIDWIQNSNNRNYNRMQLQGLKIIESFTIQQHLGFNKNSTDNIFIEMSSDFVNFYKSLLDNDLTSRNIFYFLYFVHYEIKCSFFKSARIVLKALDAVFFAAIKADDQHAISKLCQALSLKLLMLMLDSTSEDEDLKIVILSILFKYLRLRTDTRKTFVRSRGYILLFSILKDSKQSTMGEVIKLLFAFSLGGNLDPIKLETDDRLIIPTGEKVKKIIVEIHYLIISLLEYSVMNDIKENKQNELQAIVCDYISELSAIQERQDIYSIFEPEASKVPEKLVNLLITLSKPQNGLIYEDATRLIRKFVSNNILYHIKNNKPHEFVNYLQALLDMKGTSDIYSGRPATSKTINYIAPAISIGIMPVVSDELLRLGPQLDSLFTEYPNMLRNVVHFFEEIKDCLPSIMFEPSTYLSIHQCILTILESVKHYNFLRRKTTHLNSLIQTEELNIYTLLNLVMEEKLELSAEQWTQFFKSLLFYQESLFSVQVNKFEREFPASFVLFLIYYIQRADPEESRTLPMNCLRTILIHQGVDAQSLAPVISRQYREDIANSFSQILVSNDDEVFELLLSLKIKAILDPIRPEFIQHTLAKKMSLTGRHEIIPNAKVTASLLQMKQHLIDNNLLEAQKIHQLFKRDNISFSQKIVAAEEKRVLNFFNDIEDDVIFYFNRIYNLDIDALEFNKLHGYDSELELIWNIDTCEDCNRMKKRLIGVYDHPSQIALEPSTSDNMRTSSPSVIKRSSSSIKSYCIVVGFESLNLSHLEEDNNRKVLRSLKDGDLVKQIWNCSRVVGLNVHEGILVMGNRYLYFITNYFFSARKKSVINISDAPYNERDKTAALISGSSECSNDDTRDHNMIYWDLSKLTFLIKRPFLLRDVGVEFLFEHGKNCFLSFSTSGVRDDVYRYMDKLPRSHDIDRALFETLDEVNKRTQDIGFRNGISSVSLSTKFANVFSPPSNLLDTFDAINLWKNGYISNFYYLIIINTLAGRTFNDLTQYPVFPWVVADYISDELDLNDPRTFRDLSKPMGAQDNSRMQQFIERYEALSSLGDENSPPFHYGTHYSSAMIVSSYMIRLEPFAKSYLLLQGGKFGPPDRLFNSIERSWKSASSENTTDVRELIPEFYYLPDFLSNVNNYNFGWLQSGDKVGDVILPPWAKNDPKIFISKNRAALESPYVSENLHKWIDLVFGFKQKGEGAINSVNVFNKLSYHGAIDLDRINDEAERRSVTSIIHNFGQTPLQLFDSPHPKRDFKDVYSLTDTFWDTFKAIPNSSVPIRLHCSDTAVKSLTLNYKETTSVEWTGYPSDIIDISGALVTLLKPNSIKIRDKIFSDVHRTIVTILKNYCDNYFITGDDMGLIKVWNVCNNNQGDVSLELVNNCCGHMNGIKEIATANEYNTMLTLDVTGNMYIWDILKGEVIRIISKNASYIAISGSTSNIAMVDESDNLTVYDLNGSVFTSIKLEKTVSNIAFMNFASIEMPKKNICTGKKKISLLLVFEIAL
>NP_986167_Eremothecium_gossypii
MQDLLEELISILDQLLDLVTEARTPKSKILSLYNILSNRQPDNSTQDSIRDYVDLELGRHFVNLKVTDPNIIPDVGKWTEFLEFKYAELGGTYYAVALQVVLSLMSNSFLNKQQVAQHTGIKQLLLLRLEACTEPIVESKLTELYSQVLSVNCNPQDLLYLYAGLPECRYPFFHILNDLAEEVSDPYSQCYLAFENCGFQHALEPTRGALTVSIWIELLSLLDQRLLVLGEHACLEVRESLLLISRDGFTMAFFDMFDFLLTTLYHITLVFDGQEVSLYVDGCFIQTVLLPDVLTENAAKVKVGSDKCSFKLYRMFILKGVMHAPYLQTLNRTMNISAESPSIYQQKMLEHDVSGGRDPISQPEDLTADAILEIEAHDWILNKENDEGAYTITFPSENDCQRNMCFYYKCANILSCMETINALRIVMYAITRAEDIDYLFNCLKHLFILLRNPYLRGDFENKFDYGMLSTLLTRGVLRRLNDPINIDFLNLILEYCTTNTNDPSLIVINNKSAYKHLVLNLELWMSGDHKTPEVREAVRFLLFQLDWLQNSNHRHFNRLQLTNLRLLETFTIQQHLLFTRDSEDNLFLTLSKDVISFYASLLELDMFPKYITSMMYFSFYELNCGYYQSATLVLKAVDTLFSKVLETEDRKKIGKLSSSLSVKVLMILLDAGSSDEEVVLLVMSLLLKHLLSKRDIQRAFAKSGGYTLLFSILKDIQSGLTGKVTNLLCTYAFGNHIVPTHSESTSLLIRPQGDGLQRIVFELHYLAIALLEIAVIKAPKEDQQELSKNIITYINELALLHSTHSRISLFDPSVCQLHERLLTLLLTLTDPKYQGFYIQAILDIELLLSNNIFFHLKNDDPPTFSNYLQNILVMKGTSDLSPSRLQVSNKRSNYIETTIIIKIVPHVIEKLVACGTSLNLLFSNNPSMLKNIVRLFTEVRPSLCTFEFEANTYLIFYKSIMAILEAVKSYSFIQRRTANLKNLTDFQELNMYMFLEILSAQKTNLATEQWRIFLKSLLFYQEALFSQSQGHFEKEFAACIILFLVNCIQQSVSDDLLSLYINVLRTVILHHDNRLKSLSNAISRQQNHEIKEILAEMLVSNDEEVLDLLCSFRARSIFTPLLSSYIQNNLNKKVPSSERRDFMPASKVHESLLKMKQHYIENRLLELQKLHQLFCKDNVNFSKKMINVEERRIVNLLNDLDDDANFTFETVHTNFVNNELFMELHDHKSVISRVWTLDTAEDCNRMKKRLTTIYNSAPRLFSGSSCPILNVDPTATMSRVRNSLSSVTSYCVVTRFDSLKLSDLESEDNNRKVLKSLKEGDTVKQVWNCTIVVGLKLYEGILVMGNKYLYFIKNYFFSARNKVVMNIEDAAVSERDMTTTLITGAMQEIEGTKKDHEITHWDLTTLAWLIKRPFLLRDVGIELIFEHGNNCFFSFANTDIRDDVYRYADKLPRSHDIDPVLFETLEEVNKRASDIGCRNGISTVSLSAKFASVFSPAANLLDSFDAISLWRKGYISNFYYLMIINTLAGRTFNDLTQYPVFPWVIADYTSEELDFEDPSTFRDLTKPMGAQDRDRMQKFVERYNALSSLDDPSSPPFHYGTHYSSAMIVSSYLIRLEPFAKSYLLLQGGKFGPADRLFNSIERTWKSASKESTTDVRELTPEFYYLPDFLQNINDYDFGCLQSGDKVGDVILPPWAKGDPKIFISKNREALESKYVSEHLHQWIDLIFGYKQKGLWAIDVVNVFNRLSYSGAVNLDRINDENERRAVTGIIHNFGQTPLQLFHEPHPIREFNSVHCFVSGFWEEMRELPNNTTSILSENANRAVKLLEFERCDELTARWIGFPHNAIKVGNFRVALHGNTSINICGKIFKDVHNTKISCLASFNEGYFITGDAAGLIKIWNFFEDREGLHLKLLNNCYGHINGIHAISATKEYSAMLSCDMHGCTYMWDLSKGDALRTISRDAKCIAVSNSTSHLMVVDISNNVHVYDLNGSKFASMSLTQDITAISFVNFASQEMSRYRHMYWKEKDIIVLGFIDGTVCLYVLELKNGTWCLNCLKKLRSGRAAAITALGSRVKLASLNNGSPKYVDILRVEISAGNTEGDIFTWK
>XP_451871_Kluyveromyces_lactis
MIQEYVTLLAQVLNLVPEDDSDLISILCDICNSYENTASKDELYTYTTFEISQRFNNIEPTELNFVYDDTSKWEKLLSHQSSELSYIIALHIVLCLIENSIVNKQSFAKHPAMKSFVKARLRGNEMDPLLNATFGELYCHVFAIQANAEDIRFVYENTYPYDWNIVENIASQITDQSMQTHLLFENCYLTFANLKIPNSFTLQVTLELLNTTSNRVITLGKNTYLEIRDTHICISNDEFITALFDGFEFEIGVIYSMILCFDAGSVTLFVDHVFIQTIPLVSDSIEDLSTVELGSMLSFFAVFKFTILDYCITPNQMASKSTICAFGYHKGVILDIDIDEIIMESDKNMKVFTLTDISDSFPTGKCSYYQTSDIVGLLLNMNVMETFLHRLIVEKDSSSIRIMTSHIIKYLKNSAMDNHFQSIQGNLVLNYILTLKAEIGNIIDIKVVEDLTELFTLMNTNTIIEENFIAESPLKILLNFRLIPLVDVAVFEQLFIGLSSIFNKHSSRNVNSISEGITILQRTILFQLHSSFDTNDLNVIISDCAKSLKNLLDILLYCNIRNDGTIVHLQFSYFCLKKGHITLAKVLLESLDSVFTQYQIDDRDFLCKSIPINLYVKVIFILMQSSIQHLEILKVAYSILLKLFDKQPGFFAQFTNSNGYKILLSILSTHSISEAELLTTILNVSASKGTVKRDLFYKNILSPPDDGISLFSHSVVINLLDSFIKRNPFAIQEFLLTFIEYLKKMHQRNPNHILFTSPYPIIQSIFGLQMNLEMLAVEKLLPTVNVCNKSLLADIIVQKMKTYDPESFKTLLSYIVSYSENSKRPKSSQICQKMGLVFLIVPRILKRLSALSFTVEKDHSKLVFVENILHLVSISSASWKVHDASWEALINTNLVILKARELISKSDFESSFQTDILRNLNSVQEEIYNWIVANGIRKDSNIEHDMIEQLLHAMLYYQEVLFIERHKETTLSNEVLANILTFIRRVILMSEPHVQFLGLNVFRTICTLRDASLPSISKTCTNESSKCFEFLAKSVKSDDDTLLQALRDATSNVLFSKSVKRLQTLYKMDGIRMDGHRRVSRSQLTHILFKERTDEYDRSIIDSNSIYALFKKDNVNLTKKMVLIEERRLNDYLADDRYQKEAGYACALRVIRKVASTAYLRDFKSTREWYLAARENVKRQRIQLLPVFEPIDFLPSLKLKLQDIHKHRAALPHSDTASTIISTQDLNVDVESEGSDQFALDKNRAVLQLLRKDERILNIWNASHIIGLLAKPGVLVLTTSSLYFISGCYYDSNEKKVLDLDALPEILRDLTIDSLSADLITKSIEADAEIESLRYGWKVKTLNRTIKRPFLLRDTAMELFFGLKNTIMFSFKDQSIRDDVFSTLKKYAKDDKHDSIWSSILEEVNFKSNVLSSKNGISRTSISDKVSAAFTSITKYHASEKILDLWQAGSLSNFDYLMALNTLAGRTFNDLTQYPVFPWVIADYVSDSIDLENPKTYRDLSKPMGAQSEKRMMNFIERFQALKDLDDTSTPPFHYGTHYSSAMIVSSYLVRLQPFADTYKTLQGDQWGPPDRLFNSVSRAWTSASSEASTDVRELIPEFYYLPDFLTNKNSYNFGTTQNGKEVTDVALPPWAKNDPKIFIEINRQALESRYVSEHLNEWIDLVFGFKQRGKEAIKAVNVFNSLSYSGNVDINGIDNDIERKAITGIIHNFGQTPLQIFQHPHPPRKCKAYLEVEDEDVRKFGDLKPSINRTADKQSCICLPSISHRDIKLKNGGVKHAHSSKITVLSNFDQSLIATGDSIGLIKLWRTSKDGLTFLRCFCGHESSIKSIRASLQCDTIISLDTHGTTIVWDLKNGTVINKFSIMAKLVAISPTTGSVSIAGEKGISIFDLNGSIYCLHETAEEISAIAFMDRDVFWPYKYHEKLDTVLVATGNKITVYDFKLVQQKWKLLPQQSISNHQVKSIVDIKVEINNNGSEAGKLKKGTSLITVDKDGRNWSWE
>XP_022676730_Kluyveromyces_marxianus
MVSKCIELLTSVLYLEPADSEDAINLLKDICTPSEESKTGDISQYNIEFGLLTSFTNISPIEQNFVFTDITQWEKLLSLQSTDVEYAAALEIILKLASISILNRQSLAQKPAIKAFVKNRLKDDHLEPHLVRAFEELYYQIFSVQADSEEMRYVYEEQYPYRWNLLSLISEHLNNQWAQTHLIFKNAYVTFTDQKLPDKFTIETNIELLGVTSNRILTLGRDFYIGIENEYLCISDDSYTLAVFSEYDFREGIVYKLAIRYDLGSVSLFVNGDFVQSITLHKHKINNVSVVEIGSVISYFKLYQFSIIDDCLRVQDDENDRNKYHLTDKLKRRSLILNVDIDEIINTSSKDTKAFELAEISNSFSTGKCFYYQTSDIVGLFESMNILETLIHRLLREDNLDIMILIVNHLIKCLKNTEIESIFLKFNGYSVLNYILMAKTQEGYNIPFSFLYEDDRITRLLSDIYNADNFLTYESPLKIELNFRLTAPSRHLISVFDGLNEVERDSKLSRDNILALQRTIIFQLYSFFSQSELSSTLESNNSSVNVLLECFLIKNIHENGTIVHLQFPYFCLVTGNIVLAKLLLQTLESTFSYYQEKDQDFLCKDIPRTLYIKVFLILLEAGIEHVDVIETVYAVLLKFFENQSLIFEQFMDTNGYTLLLGILSTYQKSTLQLIACILKASNRDQTNSLVIGTRKINYPSEDRLSIFSHCLIINVLEHFISKDPFDIQDTVVAFIDYLNDIREETPDHMIFHGSNYRLVNQLMELQISLEMTNAEDLLLSVGSKNKSLLAEIIVHLMTNMDYKSFESLLRVLANDVNGKKAGGSTKYRRMGFIFMVSPEIFKTLLKFTSKMDIGMDALLSFGKKLIILLSTCSVYWRVHDASWDSIFDLHRIVAITKEHIVTSHLNNVYAQKLLKNLNEAHEEIDNWLFAFAVNNLECLDNKLLEEFLHSLLYYQEVLFIERHRKTAFSNETVANLLGFLKVTIPSFQPNLHFLGLTIFRAVCTLRFSDLELISKLSSKKVTQCCNFLNECMKEDDEKLLSNLQLSENSVLFEKSINRLRYLFQGSAMATNGSRRSSRSQFIHVVFKEKTDHYKWDVKELSSIHSLFKKDNLNLTKNMFFIEDKRLQDFFADLKYQDDLGYHLTLKLIRKSSAVSYLRNFPVHRKWFVSERENVKRQRKQLLPIFEPDQNIPTLDGKYCLQQEENVRSQFSDISNTFSSSEDLGSDFKKEGIKDVILDKNRAVLQLLKSSENITNIWNTTKIMGLSITPGVIVLTTASIYFIPGCYYHLEEKKVMDIATFPGPLKNSIVDAISSDLLLKPSHSNSENISLNSEWDIHTLYYVIKRPFLLRDTAMELFFGYKSTVMFSFESQQLRNEVFLVLRKIASKDSGYSIWSSILEEVNFKSNVLGRNNGITHTSVSDKLTNALTILSKQHVPTSMIDLWNEGLLSNFDYIMAINTLAGRTCNDLTQYPVFPWVIADYESDEINLDDPATYRDLSKPMGAQNEQRKQAFIERFEALKGLDDESPPFHYGTHYSSAMIVSSYLVRLEPFSSTYKTLQGGQWGPPDRLFNSISRAWKSASSEASTDVRELIPEFFYLPDFLENKNGYEFGVTQTGHEVSNVSLPPWAKNDPKKFIEINRQALESKYVSEHLHEWIDLIFGFKQRGSPAVEAVNVFNALSYPGNVDIDKIDNENERKAITGIIYNFGQTPLQIFQNPHPQRKVKSHSSDIDKGLLEVSTASPYTEDTKKAKLSVLKIHHKGFKINGKVFRQGHSSPINVLKTIDDKLFATGDQIGLIKVWRIEDDRLNSMTSLSGHETGIKAIESSLQYDLLFSLDADGVAITWDLTEGRVINKFPTPARLISLSPSTGNLAIVGDKGISVYDINASLYCLCDISDQITAIKFIEHDMFWPYRFHEQVDTILVAMTHKIVVYSLKLVGSEWQLLPVETLESSKVDHITDINIKTGNSLANTEGKANKVELVTTDKNGNRWLWT
>XP_022630615_Lachancea_lanzarotensis
MAVPGNAYTVLMSEVLDLQFEDSWDGESTETLLSDALWGILSGCQDKLGTLSHALVSEYVFDQLTAIFVNLGEGEDNLVIDDPDKWSTLFSLDMLESSFEVVGFAHILLHLSYLSLINAQKISQIPNLKNNLWSILTLKLKAPEVAIHAISELYTQVLAVDCNPMDLKKLYGEVEKGSRTALQILNTLGNTMSDFSSQSLLFFDNAYKTFEIDSYTHQLCLQLWTIFHRVTSNRIFSLNNNLFVEIRESILCISDDEFVLAVFETFEFNTDVLYNISLNINGDTFTLYVDGVLIESISIPQTPSSERSIKKLELGSMICSFKVFKFWVWSEPLLETGIKLTNRLPFWEPGNTINGTGGRKKVSEEVDVSLLLEICASIETPGLTMGVCAHHAEQLRNTKLIVRFVPSEVIDESWESNTESCTLIMDKESSSHVGKVLCYRCSSLLSCFETICVFDHVLSVLQCSRNLDDLYEYMEHWLALMQCTELRKFFEDQIGYEFLSLFIDSEVLLKLNTSLSLPFMNLFLKYCGWDTNCSADSLVKNREACTALLLNFGWWVGENALSAECFSIEILRFLFFQLHEALESSNFAEFNYKQLANLQLLNRLTKFLDDFCSDSRRIEIVECIRNEITDILKLIIKKSSKIEVISLFNFIYFEVKKRSERSASLVLGSLNSALGEMLFAEDQELSNSLTESFPVKLMLMIIDAAHSMAVISSGLSMLIKFLESAVTSHSRFVRNNGFRILYGIIKETDYQNYERLINILLRPDLAADDLKLFMELSIADQNGQPARKSDVRSDNHCLIVDLLEWAVLNDVKAYPLDMDEMICRYLSSAIALQGDLPGWVLFDARQSLYLGKLLGLLMTVRKPQNANTYVCASKGLTTILTNSLLHHLSFSSPKKFRDQISHLLKERGNKTNRHYVEQFYWISPFESVLGQLETFIPSFTELFEQSDHFPSNLLQLLDTFTNSSVFFELPVGHYLKTHAIATTCLERSAHQSTTNRKCSASKETLHKIVYKTSVAFFSSIETYDPNTASSSLTRFIDVTLLQQSALFRAEDKDATADLEAVSFLFSALAWSLTIPALQNSQTAVLNCLRIIVMHHEGLLGIISNIIDRARKEKVLKILLFSLSASDEDLLQCLRSEEARAAFEAYGKKHMKGLDGSSSTKYSAERRLATKILLLKQREEALERRLAELDSMYKNFCRDGQRMSGTVLAAEERRRLYMLNDAEDELVVFRQRLEEFRRRTHSRRRIQIPKTIKGQWSLDPMEDSNRMRKRLIPNYPGQNAQVSFLFQDKKQAKSAPDDPPAGQNSERKASSTMSFEIIKELDMLNLETDNSHDRNRKVLKMLQKGDAIKRIWNCSNVVGLSVTEGVLILGANYLYFISGYFYSGSESKVIDLCDATSTERDPAVKMISGSREEDKALKKEHKIECWKLPEVAFILKRPFLLRDSAIEISFDDGKSSFYTFRNNGWRNDAYDWLHRKGRELKNKTILSDAYNELAMKSDNINIKNGLSEYTLSDKVANVFSYGNSSSPSFKALKLWQSGQISNFYYLILLNTLAGRTFNDITQYPVFPWIIADYHSDELDLTSPKTFRDLSKPMGAQSERRKEQFIERFDALRDLGDGERPFHYGTHYSSAMIVSSYMMRIPPFVDSYLLLQDGKFGHADRLFNSIERTWSSASQENTTDVRELIPEFFYLPEFLENVNAYNFGVLQNGDRVDNVLLPPWAKNDPKLFVAKNREALESPYVSQRLHLWIDLIFGFKQTGEAAVEAVNVFNRLSYPGAVNLDKIDNENERVAVTGIIHNFGQSPLRVFDQSHPKKLLQQLPLPSITCVFSDLAETPHVRYICDENYSVPHEQLGASDSSENTAVSFIGCSIYVDGVEFLNAHHCKITCLKRLKGRQLCTADELGLIKLWEWTKEGTATTLAEIKRLDAHLCSIRELKFSSQYNMLLSLDFEGNLYSWDTLTLQVLRCYSEKVVLSAVSETTATVLFLDGLDMITICNLNGSVYVERKFDTTISAASFLRVEDENQSLHSHQDEVDLIGLGFTNGEIKIMSLRQGQGNAAWQLQEVKGLSTGVRKPVTSLYIGIEGLQALNTGVTRCQIRAKNSEQSFVWI
>XP_002554375_Lachancea_thermotolerans
MSSRADVLASLLSEVLFLNTVDDSLDGDVDEAPLSETMKSILQGIGSAGAETKSTAVSEYVYDQLSTQFVNVGEAEDNFNIESEGKWDEIFSIDFQEAELEFAVTVYILLNLSYVSLINKQKMGRLSTLKPAITRILEKDPPEHIALPVSELYAQILSTNCNAFDLEKAYRDARRNPKTFLKILNTLGNELSEPQSQSYLYFENIYRQFEIKPARPRICIQLWVSFNNVTSNRILSINDNLFIEIKQSVLCVSNHEFILAMFEGFEFASDVHYGITLNVSTDVLSLFVDGDMVEKIALPLALEENIRALELGSMISSFKVYKFWLWSEQLYETSIKLTDRFSIRQIDKTEFQADEKALFPGLDEYVTHEVLSLVELPGLTAGLFKQHIKQLNSGTLIAYINPHETIQSLKSPTNAEFSINLCGAEGESIVKCLYYKTSSLVACFQTVEFASIVLEMIHSCSDLKNLYGVIEHFIILMRCSSLEKMFIRSFGYDFLGLLLVKDVLPRLHSTLSIPFLTLFFEFCGWNTVDPTASIMKNTSAYANLILNFELWISVDRVADEEPAVEMVRFLIFQLGEMLQNSKFATFNARQCKKLKVLESLTCHQHLVYTKSPDQNFLDCLHKELVGIFRALIKPLSQVEISGLFQFAYYEVKKDLERSAAVIMNSIMLVLADWIEAGDSSAVEMFFNAIPIKIVLLIIECGGSISVVAPSLSIIITFLQANANSYKRFVRSNGFRILFDILKDQSLEDYEELVAATLTGVLTGSHQFRSGPLSNLSWKDITVIEGAVASDVHCLILDLIEWAVLNDVKARSPAYIEEMVTSYSILLTELQQNCPETVLFDPQQSPFMGKVVEVILTLDKPQNAGTYAAASQQMMSLLSDVLFFRLLHSPPLEFSNLTLCLIKGKKIKEADDYVEQFYWQSPFVHTLTRLESFIPAFDALFQQSKNIIPNLTCLLEQLTGSPAFYQLGIDNYVRLHKIILSCYESTLKETSHNQDNSIKNALELCEIKTLFALFSYHDSEKPSASSEEITAFVEATLFHQSVLLGTEHTRPLLDVEKSAFLLASLASLLDASNSFQAQSNVMNCVRIITLHRLEDITAMAHLIDRGNKNLVQRVLSSSISTSDENLLDKLTSWEVRSCFKSYAASQLKKYHKRDTQTVISSDGLKRSEDFSSIFKRREFALEKRLHEISLIRGMFQRDGNNTRNKIVISEDKKLLNFVNDREDELLLFYQHFSQLKNSVRSLSRVRGNEITEVEWTLDSMEDSNRMRKRLIPKPILVKTPSLTSSEAQTDKNSTHVESDVARYERRDSSAISFEVINELEAISIDSLETHVKNRKVLKILEQGDTIMRIWNCSNVIGLRVHEGVLIMGNEYLYFMGGYFYSFKDCNVVELQDAPTEARDPAVELITKGNNNDFCDFPTHEVQRWKLSHISFVSKRPFLLRDSAIELSFENGTNCFFTFQNKNWRDDAYRPLEKCERPSTMDTLLSDALLEVSAKSHDINVRNGLSQHTLSRKVVSVFSNTKASLSFEALKKWQNGQISNFYYLIIVNTLAGRTFNDITQYPVFPWVIADYRSDELDLTNPSTFRDLSKPMGAQSEDRLNQFVERYNALSSFADQDPPFHYGTHYSSAMIVSSYLMRLAPFVDSYLLLQGGKFGHADRLFNSVERAWCSASRENTTDVRELTPEFFYLPDFLRNLNNYDLGTLQSGQKVGDVSLPPWAKGDPKLFVEKNREALESPYVSEHLHQWIDLIFGYKQKGEEAVRAANVFNRLSYPGSVNLNEIDDENERMAVTGIIHNFGQTPLQIFQNPHPKKCSHELPNVSKNQWNVLTLSQATSVQPGHDVHITRIQKDDKITGKIVYKGRPFWQRALSDEPCSFVDACGLLSFTVNGRAYRHGHHCSVTYVESFKDDQFFTSDECGLMKHWQYKQSRGKEGLAEISQYTGHLSPIKKIVVSSEYNLLLSLDVSGKLFSWDVLSSQLLRCIAANAKDIAVSNRTGSVAFADSDNVITVCDINGSAYAKLPFEVLVTSVGFLEAEPTDNHLFSKAKDLLGVGTCRGNIEIVELQQGGPWKIKKIGELVSKTDSPITCVQMSVESTKGESHSEADSHAKYQVLAGNEEGVVFVWN
>XP_020056040_Aspergillus_aculeatus
MSQTTSLLSPSPSSSIVRPAVELTPVIEELKTIASGHAIDSQLALSATECLLRLRHTFIDDDHPREAKEYFRQLHGFQCLINLLRKIAELYDPEQVSQDQRKSLLALFKDTLAVLAEALKDHYGNKRHFATRISGGGRATLEDIFAIIAKKADGVRGDTEQIYSGILAAALCQEAVSSIFTTLETKLRSASELLPDQIRSEVDRCVGQSETVEVPELLEPFIRVWLRQTSASPSDHNVQKLAVPACLSQLASQSQRNITTLHNAGALSLILPLLFSDELSESERLLYQELGQLLCAQGVGKLDDAVYIYRRAHDCPKVLQFLVDVLKRSKGPPFIQFDLSLHGFCSIEFSTMGRLFPPATSSGYTLSVWARFDQFDSNTHTTIFGAFDPTQTCFLLAYLEKDTRNFILQTSIKGARPSVRFKSVAFEPSRWYHICVVHKKPRPPSYSRASLFIDGEFVEQLKIEYPCMPVASSPNRSPRVQAFLGTPQDLAMRLGRGVSTSRWSLASAILFEEAYSDDLISVFYNLGPRYYGNFQDCLGSFQTYKASASLNLRNEHLHPGKEEQSDIVTAIRKRASTLIQESSIIINVSPLSVLDDDDSNTVDETRLLKSLSKQAARNLHQMTKAGGNAVAVNGATPAINDALTQPHGVGVLTGDPVVAVPHSLDDASWCIGGCAAIHLSLLHAAGTAEATLLAVEAIYEAVQDNWRNSEAMEKENGYGILAALLREKLGVTSGGSSKSSTVCFSQEERSALALELLRLTLKFVGYDFEQTERSMITNPLAYRVLLVDLEIWRFGDIQLLELYYAQFRVFASESQFRRFNAKRLARMRVNKKLLEALKGEDFTHEALVLFIPAFKSLMESCLSADLLRSLALFITYAIHKPREPMRLQKKRSMRFNTGVRQQQVLNNNVAYVPSPTIAAEMLRMYCSMLCNANDLSPIRKFARAVTNKWLLYLLCEDDPEIVVAALQIIARLLITHGGSYCKKFTDKTGGYVLMRHYLKRWWHIPAIWSLCFAIFFGQDVGKMNIDRSFDKDGLMEMLSAGTPLQIMFPEIFPVITELMQISMEQTVSADGSMQPSTKSGEGPENGLTNTTHPSVLAHKSATTTTEKILLLKTVVEFFSTLQEKSQNFRDFTTQPEYARCLLLALFPVVTGSAPESADVEIHPRANSLGFGDHNLVIRPRSRGVSELRTTTVEQPGSRDGLGRSLGRTSSFILVSSDKGKHMPSSARIAHACSPKEIELKGVMDHSSVIGVLDLIIPVFFAQIMEKKDFSGLGIYTKSPPGSTEHRAHFNSWVMAHLLSTLKKHFVTRPEDLAEPRVLTNIGRFVTHLGEAVFEGWFIDGVTTTLEFAGTILEYLQRPDVSRMKTIRLCSQTVTTIRTTVFRLVILGLSEAEGPDALTFLNHLSYWQVVLLSGDARSDYLHLLCYLLYTKLDDQDERVRQAAAGLFRILLVQKPTDMATILSHASTNLQKRLAAGFETVVGMDDFEFLQWFDDQKEDLQSVFFGVISKQWEEFAQEENTSIDITWRTRVARRQERLKQWKQAEVLGDDVTRKHEATFPHWASNISASEFLKSQRALQDQQDDSAFMWSAFSKLTVDLRRYGGLLSEDREKRWRLDQTEGRSRMRLRLIPDDSSERQDYQPKRKASEPPAIKLDTQVQPSPGAEALDLTPMAANNEAADANVQSIGPDGRSMLEESFEMIDDPKADLEDYEDKNRKVMRSLHRGDQVEGVCNMSRIIGLEAFEGLLIQGKDHIYILDNFFQRSDGEIVNVWQAPTDERDPYVRMIAGRESMERKAQDHETRSWKWSDLISVSKRRFLFRDVALEIFFSDGTSYLLTLISSRARDSLFSQLAAKAPQVTGSVGHARPEDAWRFETLRSQEDAPQTLGSKFASVFGHSPVYPATRRWAKGEISNFHYLMLINTLAGRTFNDLTQYPVFPWVLADYTSEELDLTNPLTFRDLSKPMGCQTSEREADFRERYKAFAEMADENSPPFHYGTHYSSAMIVSSYLIRLQPFVKSYLLLQGGTFDHADRLFYSIGKAWESASRGNMSDVRELIPEFFYLPEFLTNSNKFDFGFLQNMTTAIDSVELPPWAKGDPKIFIAKHREALESPYVTQNLHHWIDLVFGCKQKGEAAVEAVNVFHHLSYQGAKDIDAIEDPVERLATIGIIHNFGQTPHQIFSRLHPQREDPGQKTSRLDRLAESLTQLPLALLVADIGEQVSSLSMRQDRLLCAAALRLNIPPSYDKYMEWGFFDGSVRFYSADHRKLLGHFEHIHAGQLSCALFADSRTLVTAGTDCTVSIWTFTSSGKSVDLQPSGSLFGHRSPVTVLAVSWSFSALLSASTDGQIMLWDLNRQCFVRELPANGPVDCAKINDVTGEIMICRGDRLSLYSLNGALLLEQVVGDSADDQVMTCVFYEGVNNMWQERELLFTGHKRGVVNIWSKIVHHGRFELELIRQLHHVDNLRDNGANISAGITSILALPHVVYTGDEVGRVVSTHACDAKVDRMLIYD
>XP_001274134_Aspergillus_clavatus
MSQPTFSPSPSSSSLTERSAAAAELTPLIREIKAVCDNCDQPTFDSQRFHTAAESLLRLRHFFIDNEHPREAKEAFRHLDGFETLLQLARKLSELYEPADQLDEQRRALLVLYKNVLAVLAESLKGNFGNKRYFAKRVPGGGPALLQEALSMMTSKLDNIPGDTEQFYGGILAAALCQEVVADIFATINSKLQSIIELSLEDVRAEVNRHMGNEETIEVPELLGPLINAWLTQSASSSSNLRIQQVVLPGCLCQLASQSRRNLTAMHATGILSNIMPILFSNDRPELERALYQELAQLLCAQGLPDLGDAVTLYREAHSCTRMLRFLVDVLKCSREPPSIQFDMSLHGYSSLEFSSLGRPFPPITSSGYTLAVWARFDKFDPSTHTTIFGAFDASQTCFLLAYLEKDTRNFILQTSIKGTRPSVRFKSITFEPDRWYHICIVHKKPRPPTHSRASLFINGEFVEQLRIDYPCMPVSNTPNRLPRIQAFFGTPQDLATRLGKAVSTSRWSLANAILLEDAYSDDMVAVFYNLGPRYFGNFQDCLGSFQTYKASATLNLRNEHLHPGKEDASDIITAIRQKASALVREGSILINVSPMSVLDDDDSNNIDESQLVKNLSRKAAKNLHQLTKAGGNAVAANGAVPAINDALTQSHGVGILTGDPVISIPHSLDDASWRIGGCAAVHLSLVHAVKTPECLLLAVEALYEAVQDNWRNSEAMERENGYGVLASILRDKVGLGNASALSRVSSVCSNAEERSTLALQLLRLTLGFVGYDFEHPNQSIITNPLAYRVLLVDLDIWRLGEMSLLDLYYSQFCIFAGQSNFRRFNAKRLSRMRVNKKLLEALKGEELTPEALRLFISAFKSLMESCFSADLFRSLALFITYALHTHRGTSRLQRKKSSLSMGNADQPMVPIAGRDFVPNTKVAVEMLRMYCSILCDSHDFVFLRKFAKAVTNKWLLYLISEDEPEIVVLATKILARLIVSHGDVYNRKFADKTGGYVIMRHRLRKWWNIPAIWSICFNVLFGLDVGKTELEKPFDRSSLLESLSSKGEPQIIFPEMLPVLMEMMQAGLQRTVSADRIQLAATESSGDSQVQSDKPPTSSYKPVTDVKGQTSLLTAVVGLLAELHTISAKFRDFATQSDYIQGLIYSIFPVVVGLETSSADLEPNSRDSASSLHDRKFPIRPRSSGRTELRTTTVEGPRSRDGHGGSLRRGSSFILVSSDKAAKPSPSSACVRRAFIAAGPVPNMTATEHPLVQGILHLVLSVFSDQLLERKEFSGLGLYLKTPSSPLEHQAYFNSWILGTLLSALQRVTTSRPQLLLEPRALSNLGRFATHIGEAVFEGWFVGGTACTLEFAGTILEYLQQSDISILKSVRLCSQAVANIRSTLFRVVLLELSEIEDDKACAFLNRLSYWQVVLLSGGEAHSDYLQLLCYLLYTKLISKNQDIRLAAASLWRVILVQKPAEMSAILSHAAIPLQKRLIGGFEALVGMEDNAFIQWVDDHEEDLNALFFGLLSRSWETFTLEETTNIDISARGRSTKRQEKLKQWKQAEKLSDEVMRKHEATFPHWISNISASEFLKYQRALQDQQDNSIFMWNAFSRLTMSLKRLGGVLAEHRESRWRLDQTEGRSRMRLRIVPDDSGERQNYQPKRKASEPPAIKIGTQVQSSANSASMGLTPTALAAETGEDNPQDTSSDDRSILEESFEMIDDPKAGLEDYEDKNRKVMRSLHRGDQVESVCNLSRIIGLEACEGLLILGKDHIYILDNFFQRSDGEIVNVWQAPTEERDPYVRMIAGRESFERKTQEHETRSWKWSDLISVSKRRFLFRDVALEIFFTDGSSYLLTLISSRTRDTLCSQLATKAPQVTGSVGHSRPEDIWRFETLRSQEDAPQSLGSKFASVFGHSPVHPATRKWMKGEISNFHYLMLINTLAGRTFNDLTQYPIFPWVLADYTSEELDLTDPKTFRDLSKPMGCQNPEREAEFRERYKAFAEMGDDDSPPFHYGTHYSSAMIVCSYLIRLQPFVKSYLLLQGGTFDHADRLFYSIGKAWESASRGNMSDVRELTPEFFYLPEFLVNSNKYDFGLLQNMTTAIDAVELPPWAKGDPKIFIAKHREAVESPYVTENLHHWIDLVFGCKQKGEAAIEAVNVFHHLSYQGAKDLDAIDDPVERLATIGIIHNFGQTPHQIFTRPHPQREDPRHRVPRLDRLAESLTQLPLSLLDIDIGEQVSTLSMKQDRLLCAAPLRLNIPPNYDKYLEWGFFDGSVRFYSSGSRKLLGHFEHLHVGQLSCTIFADSRTLVTSGTDCVVSIWTFTSTGKSVDLIPAGSLFGHRTAVTVLAVSRSFSALLSASMDGQIILWDLNQQCFVRELPAGGPVDCACINDVTGEIVVCRGSRLSLYTLNGALLLEQDVCESLDDHVMSCVFYEGVDNEWQERELIFTGHRRGVVNIWSKIIRNGRFELELIRQLHHIDNNRDNGANISVGISCILTLPHVVYTGDEAGRVYEWSCVQRR
>XP_001259768_Aspergillus_fischeri
MSKPTSNLPPFTSSSTERSAAATELVPLIQELKATCDNCDKQTFASQQFHTATESLLRLRHTFLDNDRPREAQEAFRHLDGFETLLQLVKKLSHLYEPTELSAEERRSLLTLYKDALAVLAESLKGNFGNRRYFARRISGGGTAALQEALDIIVPKFNSAQGDTEQFYGGILAAALCQEAVADIFTTLNAKFQSVQKLLQQDVKAEVDRRMGSSETVEVPELLGPFLKGWLKQSGSSPSDYRVQRLVLPACLCQLAHQSQRNLTALHATGILSSILPILFGSDRLESERIIYQDMAQLLCAQGLTSLEDAATLYRQAHGCARMLRFLVDVLKCSKDPPLIQFDMSLHGYSSLEFSTLGRPFPPVTSSGYTIAVWARFDRFDPSTHTTIFGAFDASQSCFLLAYLERDTRNFILQTSIRGTRPSVRFKSMAFEPNRWYHICVVHKKPRPPSHSRASLFIDGEFVEQLRIDYPCVPVSNTPNRLPRVQAFFGTPQDLAMKLGKAVSVSRWSLANAILFEEAHSDDMVAVFYNLGPRYFGNFQDCLGSFQTYKASATLNLRNEHLHPGKEETSDIVTAIRRKASVLIREGSILINISPMSVLDDDDNNNIDESQLIKSLSRKAIKNLHLLTKAGGNAVAANGAVPSLNDALTQAHGMGVLTGDPVVSVPHSLDDVSWRIGGCAAVHLSLVHAAKTAECLTLAVEALYEAVQDNWRNSEAMERENGYGILAAILRDKFGLGNSSATSRASSICSNLEERYALGLDLLRLTLKFVGYDFEHPNRSIITNPLAYRVLLVDLDIWRLGDYAQLSLYYSQFSTFAGESNYRRFNAKRLSRMRVNKRLLEALKGDEFTSESLSLLVSAFRSLMESCLSADLFRSLALFITYAIHKTRERSRLQKKKSLRFTAGSPQIAASAERGDCVSSTKIAVEMLRMYSSVLCDSHDLIPLKKFARSVTNKWLLYLICEDEPEIVALATKILARLIVSHGDVYSKKFSEKTGGYIILRHRLRSWWKVPAIWCICLSILFGLDVGDMRLDLPFNRPGLIEILSSNGQPRVAFPEILPVLMEMMQLGLQSVISADELSSSGVHGTESLQKSAVRLESPPASLTIRVTEPTKQISLLDAVVGLFADLHQKSADFRDFAAQSDYVQWLLYVTFPVVVGSDNSSTDFELRSRAAKTNSHDHTLPVRPRSSGTAGLHTTTVEGSSSRERQAGPLRRGSSFILVSSDRTKFSPSFARIHKSFIPLGSPPDMTATDHPLVQAILSLVLSVFCDQLLERKDFAGLGLYLKTPTCTLEQQSYFNSWILRSLLSRLRDVTISKPQVLLEPRALSNIGRFATHVGEAVYEGWFIDGATHALEFAGAILEYLQQSNVSSLKSVRLCSQAVTTIRSTLFRVVLLKLSEVDDREACEFLNRLSYWQVVLLSEGEVQSDYLRLLCYLLYTKLISQDWDVRLAAAGLWRVILVQKPAEMSAILSQAAIPLQKRLSDGFEALVGMEDKAFLQWVDGHQDDLNALFLALLSRSWETFAQEESSNIDSSTRARASKRQEKLRHWNQLERLSEEVTRKHETTFPHWVSNISASEFLKYQRALQDQQDNSVFMWTAFSHMTMDLKRFGGVLAEDKDRKWRLDQTEGRSRMRLRMVPDESGERQDYQPKRKASEPPAIKIDTQVQPSPNGNTTGLTPTVLAAENMDDNQQDAHSDSRSVLEESFEMIDDPKADLEDYEDKNRKVMRSLHRGDQVENVCNMSRIIGLEACEGLLILGKDHIYILDNFFQRSDGEIVNVWQAPPDERDPYVRMIAGRESFERRTQEHETRSWKWSDLVSVSKRRFLFRDVALEVFFTDGTSYLLTLISSRARDNLCSQLASKAPQVTGSAGHSRPEDVWRFETLRSQEDAPQSLGSKFASVFGHSPLHPATRKWIKGEISNFHYLMLINTLAGRTFNDLTQYPVFPWVLADYTSEELDLTDPKAFRDLSKPMGCQTLEREAEFRERYKAFAEMGDGDAPPFHYGTHYSSAMIVCSYLIRLQPFVKSYLLLQGGTFDHADRLFYSIGKAWESASRGNMSDVRELTPEFFYLSEFLVNSNKYDFGLLQNMTTAIDSVELPPWAKGDPKIFIAKHREALESPYVTENLHHWIDLVFGCKQKGEAAIEAVNVFHHLSYQGAKDIDNIDDPVERLATIGIIHNFGQTPHQIFTRPHPPREDTRHKVPRLDRLAESLTQLPLSLLDIGEQVSTLSMKHDRLLCAAPLRLNIPPNYDKYMEWGFFDGSVRFYSADSRKILGHFEHLHIGQLSCTIFADSRTLVTSGTDCVVSIWTYSSTAKSVDLQPAGSLFGHRNPVNVLAVSRSFSALLSASTDGQIMLWDLNQHTFVRELPDSGPVDCARINDVTGEIMVCRGNRISIYTLNGALLLDQDVCELIDDRVMSCVFYEGVDNEWQERELIFTGHRKGVVNIWNKISRDGRFELELIRQLHHIDNNRDNGANISAGISCILTLPHVVYTGDEAGRVYEWNCVQRR
>XP_041148668_Aspergillus_flavus
MSRSTSALSRSPSSATQRPAAPELSPVLDKLKVICGEDIVTSQVASTATECLLRLRHTFIDNEHPIEAKEAFRHLHGFQTLLDLLRKVSQCYDSHGSSKDERKDLLSVYKDALAVLAESLRDHVGNKRYFANRIAGGGEVTLEEAFTNLARKVDSIQGDTEQFYGAILAAALCQETVASIFTTLSTKFQTAEELSLDGIREEVDRCVGKSETVEVPELLGPFVRVWLTQSSASISEHRVQRLAVPACLVQLAAQSQRNITMLHSTGIITLILPLLFNEERPAPERQLYQELAKMLCTLGISNLNDVAALYRQAHDCPKVLQFLVDVLKCSKEPPSIQFDLSLHGYCSLELSTMGRSFPPATSSGYTLAVWARFDQFDKNTHTTIFGAFDASQTCFLLAYLEKDTRNFILQTSIRGSRPSVRFKSIAFEPKRWYHICVVHKKPRPPSYSRASLFIDGEFVEQLRIDYPCMPVTSAPNRPPRVQSFFGTPQDLAMRLGKGISTSRWSLANAILLEEAYSDDMIAVFYNLGPRYYGNFQDCLGSFQTYKASAALNLRNEHMHAGKEESSDIVTAIRRKASTLIREECIAVNVSPLSVLDDDDSNNIDETRLVKYLSKQAAKNLHQLTKSGGNAVAVNGSTPAINDALTQAHGIGILTGDPVVAIPQALDDASWRIGGCAAVHLSLVHAARSAESTLLAVEALYEAVQDNWRNSEAMEKENGYGILAALLREKLAWPVTAATTGSKTSNVCSTYEERSTLAFELLRLTLKFVGYDFDQPNRSIITNPLAYRVLLVDLEVWRYGEMPLIELYYSQYCIFASESKFRRFNAKRLARMRVNKKLLEALKGEEFTIEGLRLFTSAFGSLMEGCLSADLLRFLALFITYGIHKPKEPSRLQKKKSLRFNAAARLPTPNPDKKYVSSTTIAIEMLRMYCSLLCNAHDVGPIKRFAKAVTNKWLLYLMCEDEPEIVVLATKIMARLIVIHGGSYSKKFNDKTGGYIIMRHCLKKWWSIPIMWPICFAILFGIDIGKANVDKTFDQLSLSELFCLNGEAQVVYPEMLPVISDMLQSGLKQTVFAEEVSLVNEQNHDALQDRLAHLAKSSMSSSAPAGTTDAQLSLLTAIVDFFAVAQIKSQSYREFAARPEYVQSLVSILFPVVIGSDSVSPNVEMSSQSRTGGLAFDDHSLVHRPRSRRTSELQTTTVEQPGSQDDSGGPLRRGSSFILVTSDRGKHIPSSLRIRCAFSHVKIDSKGTTNHPLITAILNLALSVFSEQLLERKEFSGLGLYLKTPPGFPEHQAYFNSWVLRSLLSTLQDAIFSRVELLSEPRVLTNLGRFATHLGEAVYEGWFVDGATATLEFAGTVLEYLQRPEVSRLKSIRLCSQAIATIRSTVFRVVLFGLSEVDGTEALSFLKRLSYWQVVLLSGETQSDHLQLLCYLLYTKLIDKNENVRLAAAGLFRIMLVQKPTEMSAILSQATEPLQQRLSGGFEALVGMEDIAFLQWVDDQADDLNALFFGILSKAWETFVQEENTNLESSARTRLSRRQEKLKQWGQVEKLSDEMIRKHEATFPHWVSNISASEFLKYQRALQDQQDSSTFMWAALAHLNMDLRRYGGVFAEQKERRWRLDQTEGRSRMRLRTVPDDSRDRQDYQPKRKASEPPVMRLDTNVTSPNGDSLGLTPTAMAADHSEGNSQGIGPDSRSVFEESFEMIDDPKADLEDYEDKNRKVMRSLHRGDQVDSVCNMSRIVGLEACEGLLILGKDHIYILDNFFQRSDGEIVNVWQAPTEERDPYVRMITGRESNERKSQEHETRSWKWSDLISVSKRRFLFRDVALEIFFTDGTSYLLTLISSPARDNLCSQLATKAPQVTGSVGHSRPEDVWRFETLRSPEDAPQSLGSRFASVFGHSPAHPATRKWVKGEISNFHYLMLINTLAGRTFNDLTQYPVFPWVLADYTSEELDLTNPKTFRDLSKPMGCQTPEREGEFRERYKAFAEMGAGDSPPFHYGTHYSSAMIVSSYLIRLQPFVKSYLLLQGGTFDHADRLFYSIGKAWESASRGNMSDVRELIPEFFYLPEFLVNSNKYDFGVLQNMTTAIDSVELPPWAKGDPKIFIQKHREALESPYVTQNLHHWIDLVFGCKQKGEAAIEAVNVFHHLSYQGAKDVDAIDDPVERLATIGIIHNFGQTPHQIFNRPHSQREDVRYKVPRLDRLAESLTQQPLSLLDIGERVSSLSMKQDRLLCAAALRLNIPPAYDKYMEWGFFDGSVRFYSADSRKLLGHFEHLHIGQLSAAIFADSRTLVTSGTDCTVSTWTFTSTAKSVDLQPAGSLFGHRSPVTVLAVSRSFSVLLSASTDGQIMLWDLNRQTFVRELPAKGHVDCARINDVTGEIAVCRGSRISLYTLNGALLLDQAVCESEDDQVMSCVFYEGVNNEWQERELLFTGHRRGVVNIWSKIVHNGRFEFELIRQLHHTDSSRDNGANISSGISCILTLPHVVYTGDEAGKVYEWSCVQRR
>XP_753717_Aspergillus_fumigatus
MSKPTSNLPPFASSSTEQSAAVTELAPLIQELKAICDNCDKQTFASQQFLTATESLLRLRHTFLDNDRPREAQEAFRHLNGFETLLQLVKKLSHLYEPTELSAEERRSLLTLYKDALAVLAESLKGNFGNRRYFARRISGGGTAALQEALDIIVPKLSSAQGDTEQFYGGILAAALCQEAVADIFTTLNAKFQPVQELLQQDVKAEVDRRMGSSETVEVPELLGPFLKGWLKQSGSSPSDYRVQRLVLPACLCQLAHQSQRNLTALHATGILSSILPILFGSDRLESERIIYQDMAQLLCAQGLTSLEDAATLYRQAHGCARILRFLVDVLKCSKEPPLIQFDLSLHGYSSLEFSTLGRPFPPVTSSGYTIAVWARFDRFDPSTHTTIFGAFDASQSCFLLVYLERDTRNFILQTSIRGTRPSVRFKSMAFEPNRWYHICVVHKKPRPPSHSRASLFIDGEFVEQLRIDYPCVPVSNTPNRMPRVQAFFGTPQDLAMKLGKAVSVSRWSLANAILFEEAHSDDMVAVFYNLGPRYFGNFQDCLGSFQTYKASATLNLRNEHLHPGKEETSDIVTAIRQKASVLIREGSILINISPMSVLDDDDINNIDESQLIKSLSRKAVKNLHLLTKAGGNAVAANGAVPSLNDALTQAHGMGVLTGDPVVSVPHSLDDVSWRIGGCVAVHLSLVHAAKTPECLSLAVEALYEAVQDNWRNSEAMERENGYGILAAILRDKFGLGNSSATSRASSICSNLEERCALGLDLLRLTLKFVGYDFEHPNRSIITNPLAYRVLLVDLDIWRLGDSAQLSLYYSQFSTFAGESNYRRFNAKRLSRMRVNKRLLEALKGDEFTSESLTLLVSAFRSLLESCLSADLFRSLALFITYAIHKTREPSRLQKKKSLRFTDGSPQIARSAEQGDYVSSTKIAVEMLRMYSSVLCDSHDLIPLKKFARSVTNKWLLYLICEDDPEIVALATKILARLIVIHGDVYSKKFSEKTGGYIIMRHRLRSWWKVPAIWCICLSILLGLDVGGMKLDQPFSRTGLIEILSSNSQPRVAFPEILPVLMEMMQLGLQSVISGDELSSGVHGKSLQKSEVRLESPPASLTIRVTELTKQISLLDAVVGLFADLHQNSTDFRDFAAQSDYVQWLLYVTFPVVVGSDIPSTDFELKSRAAKTNSHDHTLPVRPRSSGTAGLRTTTVEGSSSRERQAGPLRRGSSFILVSSDRTKFSPSFARIHKAFIPFGSPPDMTATDHPLVQAILSLVLSVFCDQLLERKDFAGLGLYLKTPTSTLEQQSYFNSWILRSLLTRLRDVTISKPQVLLEPRALSNMGRFATHIGEAVYEGWFIDGATHALEFAGAILEYLQQSNVSSLKSVRLCSQAVTTIRSTLFRVVLLKLSEVDDREACEFLSRLSYWQVVLLSEGEVQSDYLRLLCYLLYTKLISQDWNVRLAAAGLWRVILVQKPAEMSAILSQAAIPLQKRLSDGFEALVGMEDKAFLQWVDGHQDDLNAMFLGLLSRSWETFVQEESSNIDSTTRARASKRQEKLRHWNQLERLSEEVTRKHETTFPHWVSNISASEFLKHQRALQDQQDNSVFMWTAFSHMTMDLKRFGGVLAEDKDRKWRLDQTEGRSRMRLRMVPDESGERQDYQPKRKASEPPAIKIDTQVQPSSNGNTTGLTPTVLAAENMDDNQQDAHSDSRSVLEESFEMIDDPKADLEDYEDKNRKVMRSLHRGDQVENVCNMSRIIGLEACEGLLILGKDHIYILDNFFQRSDGEIVNVWQAPPDERDPYVRMIAGRESFERRTQEHATRSWKWSDLVSVSKRRFLFRDVALEVFFTDGTSYLLTLISSRARDNLCSQLASKAPQVTGSASHSRPEDVWRFETLRSQEDAPQSLGSKFASVFGHSPLHPATRKWIKGEISNFHYLMLINTLAGRTFNDLTQYPVFPWVLADYTSEELDLTDPKVFRDLSKPMGCQTLEREAEFRERYKAFAEMGDGDAPPFHYGTHYSSAMIVCSYLIRLQPFVKSYLLLQGGTFDHADRLFYSIGKAWESASRGNMSDVRELTPEFFYLPEFLVNSNKYDFGLLQNMTTAIDSVELPPWAKGDPKIFIAKHREALESSYVTENLHHWIDLVFGCKQKGEAAIEAVNVFHHLSYQGAKDIDNIDDPVERLATIGIIHNFGQTPHQIFTRPHPPREDTRHKVPRLDRLAESLTQLPLSLLDIGEQVSTLSMKNDRLLCAAPLRLNIPPNYDKYMEWGFFDGSVRFYSADSRKILGHFEHLHIGQLSCTIFADSRTLVTSGTDCVVSIWTYNSTAKSVDLQPAGSLFGHRNPVNVLAVSRSFSALLSASTDGQIMLWDLNQHTFVRELPASGPVDVSDARKLTKRPCSFRQRLTSAQCARINDVTGEIMVCRGNRISIYTLNGALLLEQDVCESIDDRVMSCVFYEGVDNEWQERELIFTGHRKGVVNIWNKVSRDGRFELELIRQLHHIDNNRDNGANISAGISCILTLPHVVYTGDEAGRVYEWNCVQRR
>XP_657843_Aspergillus_nidulans
MNQAVSLSPHSSLTQSPFVEFAPVIDELKSICDDYIDISLTGTVTECLLRLRHTLIDNPRPTEAKELFRQLSGFQTLLSLIRKLSEIYTPSVHTKEERRSLLAVYKDCLTILAECLRDHLGNKRHFANRIPGGGQLVLEEAFSTLILKLDAAQGDVEYFCGSVLAASLCQETVVDVFTALSTKLQKTDESEITPDAVEKEVGRFIGASDIIEAPELLGPFLRVWLKHSFLFKPVQTVLRLAVPSCLNRLATQSQRNVMILHNTGAFSLTLPLLLGENLLRTEKLFYQELAQQLCTQGTKNMDDAVYLYKKAHKCPKALKFLVDVLKRSKEPPLIQFDLSLYGFSSLEFATIGRSFPPVTTNGFTLAVWARFDHFDPSTHTTIFGAFDSSQTCFILAYLEKDTRNFILQTSIKGSRPSVRFKSMAFEPNKWYHICVVHKKPKPPSHSRALLFVDGEFIEQQKIEYPCVPLPSAQNRSPRVQAFFGTPRDLAMKLGRGVSSSRWSLANAILLGEAHSDDMIAVFYNLGPRYYGNFQDCLGSFQTYKASATLNLRNEHLHPGKEEQSDIVIAIRRKASTLVRESGILINVSARSILDDDDSNAMDGSQLVKSLSKQARKLLNQFTKGGGNAIAINGASPAINDALIQPHGVGILTGDPVVTSPHSLDDMSWRIGGCASVHLSLIYSASSIESTLLAVEALYEAVQDSWRNSEVMEKENGYGILATILREKLGYGWASTKVAAVCSNDEQRSALSLDLLRLTLKFVGYDFEQPTRSIITNPLAYRVLLVDLEIWKYGAPSLVELYYSQFCVFARESQFRRFNSKRLARMRVNKKLLEALKGGSVSSQVLRPFVSAFRSLMESCLSADLLRSLALFITHALHKPKESSGLQKKKSMRFRTNSGRQGFPSNKGPSMSTSQVATEMLRMLCSLVCDTRDLALIKKFARTVTNKWLLYLMCEDEPEIVVLASRILAKVLVTNGSTYNKRFKEKNNGYIIMRGCLRRWWNIPILWPLCFSVLFGIDLGTTMADRLFDNASLCRVLMANEVKVCFPEIFPVIADMMRSALRKSVMAHGSLHGLDLDQTARPLMAHPVPVDTNDQEALLLATVIEFLAGLHLKSEGFREFASKSEYAEDVLSVLFPVVVGSDSVSADIELSYRVSGLGLDDHNSRASPPQSRNTNELHTTTVEHSGTRDETSSSLPRSSSFILVSQHGGKQSRSPLQIKHSFALGSMDIEGLTEHPFLSRILCLILSIFSEQLLERKDFSGLGLFSKTPPGFLEHQAYFNSWVLTKLLQMLKDVAFSKTELLAEPRVITNLGRFTTHLAEATLEGWFIDGAMATLEFSGTILEYLQRPDVSSLKSIRLCSQIIATIRSNLFRVVLVKLSEVQGPDALSFLNCLSYWQVVLLQAGESQADNLQLLCYLLYTKLIDENKDVRVAAAGLFRVIMVQKPAELFVILNHAAVPLQERLSGGFEALAGMDDAAFLEWIDNHADDLNTLFLGNVSKSWEDFIHQQNTAIETSWRIRMTKRHERLKQISQMEKARDEVTRRHEVTFPHWSSNIANSELLRYHRALQDQQDSHVFMWNEFFRLTLDLRRFGGILAEEKERKWRLDQTEGRSRMRLRIVPDDTKERQDYQPKRKASEPPVVKVDASGPSNGKTLAPPLDDERSTDSSHGIGPDNASVMEESFEMISDPAADLEDYDDKNRKVMRSLHRGDEVENLCNVSRIVGLEAFEGLLIQGKDHIYILDNFFQRVDGEIVNVSQAPSDERDPYVRMIAGREASERKPQEYETRSWKWTDLVSISKRRFLFRDVALEIFFTDGSSYLLTLISSKARDILCSQLAGKAPQVTGNVGHSRPEDIWRFETLRSSEDAPQSLGSKFASVFGHSPVYPATRKWVKGEISNFHYLMLINTLAGRTFNDLTQYPVFPWVIADYTSQELDLTNMKSFRDLSKPMGCQTPEREADFRERYQAFAEMGDGDSPPFHYGTHYSSAMIVSSYLIRLQPFVKSYLLLQGGTFDHADRLFYSVGKAWESASRGNMSDVRELIPEFFYLPEFLVNSNKYDFGVLQNMATTIDSVELPPWAKGDPKIFIAKNREALESPYVTRNLHHWIDLVFGCKQKGEAAVEAVNVFHHLSYQGAKDLDAINDPVERLATIGIIHNFGQTPHQIFNRPHPQSEVHKHKTLRLDTLAESLTQLPIALLETGERVSSLCMRNDRLLCTAALRLNIPPNYDKYLEWGFFDGSVRFYSTDNRKLLGHFEHLHVGQLTAAAFADSRTLVTSGADCTVSIWTFTANSRSVDLQPAGSLFGHRTPVTVLAVSRSFSTLLSASIDGQLMLWDLNRQCFLRELPLKGPVDVVCESSDDTTLACVFYEGVGDEWQERELVFTGHKRGVVNVWSKIIRNGRFELELIRQLHHIDNNRDNGANIAAGISCIQAFPQVVYTGDEAGRVAAGGYSSLNGSHCRRDYGYTTPLYGVQRSYRKGKPYFCYSGALGLDTSP
>XP_001391468_Aspergillus_niger
MNQAISLRSPSPSSSIDQPDVELTPVVEKLKTICGEHDIDPSLAATATECLLRLRHTFIDNDHPREAKEDFRHLHGFQTLLDLLRKVTECYAPDRLAKEERKYLLALFKDTLAVLAEALKDHRGNKRYFAARVPGGGSAALEEALALLAQKVDCVQGDIEQFYGGILAAILCQETAASIFTTLDSRFRSAPVLLPSDLKAEVDRCVGTSETIEVADILGPFVRVWLSRTSASTSDHRILRLAVPACLCQLAMHSQRNITTLHGTGVLSWILPLLVSDERLEQEKLLYRELARLLCTQGISNLEDAVFLYQKAHSCPKVSRLLVDVLKASKEPASIQFDLSLHGYCSLEFSTLGRSFPPATSSGYTLSVWARFDEFDSNTHTTIFGAFDPSQTCFLLAYLEKDTRNFILQTSIRGSRPSVRFKSMIFEPGRWYHICVVHKKPRPPSYSRASLFIDGEFVEQLKIEYPCMPAASAPNRSARVQAFFGTPQDLAMRLGKGVSMSRWSLASAILFEEAYSDDMVAVFYNLGPRYHGNFQDCLGSFQTYKASAALNLRNEHLHPGKEEQSDIVVAIRRKASTLIREASILLNVSPLAVLDDDDSNTVDESRMIKCLSKQAAKNLHQLTKSGGNAIAVNGATPAINDALTQAHGIGILTGDPVIAVPRALDDAGWRIGGCAAVHLSLLHAADTGESMLLAVEALYEAVQDNWRNSEAMEKDNGYGILAVLLREKLGLPSGATPTTSKTPSVCASYEERSALALALLRLTLKFVGYDFEQPNRSIITNPLAYRVLLVDLEVWRYGEPALLELYYSQFCIFASESKFRRFNAKRLARMRVNKKLLEALKIEECTPEALRLYTAAFGSLMESSLSADLLRSLALFITYALHKPKESSKLQKKKSMRFNAGMRQAATSDPKVKYVSSTVIATEMLRMYCSLLCNAHDLGPIKKFAKAVTNKWLLYLLCEDEPEIVILATKIIARLLVTHGGNYDKKFTEKTGGYIIMRHCLRKWWKIPAVWSICFAILFGLDVGKMIVDRPFSHNGLSDAFLSGGQLHIIFPEIFPVIAEMMQSALKKTVLTNDSSRSDARGLTHLTSSGQSTKQTMFSHTAAATAAGEQLLFNTVTDFFATLHVKSQNFREFTTQPEYIQHLFYVLYPVVVGCDATSTDAELNPRAASLDFGDQNLVLRPRSRGAASLRTTTVEQPGARDDAAGALGRGSSFVLVSSDRGSSLPSSARIIHAYHPRKIEDVGNPEHPFVISILSLALSVFSEQLLERKDFSGLGLYLKTPPGLLEHRAHFNSWVLKNFLSTVQEVIFSKLQLLAEPRVLTNLGRFMTHLGEAVFEGWFVGGAAATLEFAGAILEYLQRPDVSCLKSIRLCSQAVSTIRSTVFRVVLLRLSEVEGTEALSFLSRLSYWQVILLSGDAQSNHLQLLCYLLYIKLDDGNENVRLAAAGLFRILLVQKPADMATILSHASITLQKRLSAGFEALMGMDDAAFLRWFNDREEDLHSLFFGVISKNWEDFVHEENSKIETSSRNRVSKRQEKLKQWKHIDTFGDEVTRKHLVTFPHWASNISGSEFLKFQRALQDHQDDAVFMWTTFSKLTLDLRRFGGLLAEDKERKWRLDQTEGRSRMRLRIVPDETDERQNYQPKRKASEPPAIKVDTEVRPSSSAGALGLTPTVANNEPGEGGSQGISPDSRSMLEDSFEMIEDPKADLEDYEDKNRKVMRSLHRGDQVEGVCNMSRIIGLEAFEGLLIQGKDHIYILDNFFQRSDGEIVNVWQAPPDERDPYVRMIAGRESSERKAQEHETRSWKWSDLISISKRRFLFRDVALEIFFTDGSSYLLTLISSRARDGLCSQLATKAPQVTGSVGHARPEDVWRFETLRSQDDAPQSFGSKFASVFGHSPLYPATRKWVKGEISNFHYLMLINTLAGRTFNDLTQYPVFPWVLADYTSDELDLNDPKTFRDLSKPMGCQTPEREAEFRERYKAFAEMGDDDAPPFHYGTHYSSAMIVSSYLIRLQPFVKSYLLLQGGTFDHADRLFYSVGKAWESASHGNMSDVRELIPEFFYLPEFLVNSNKYDFGLLQNMTTVIDSVELPPWAKGDPMIFIAKHREALESPYVTQNLHHWIDLVFGSKQKGEAAVEAVNVFHHLSYQGAKDIDSIDDPVERLATIGIIHNFGQTPHQIFNRPHLQRDDPGHRTPRLDRLAESLTQQPLALLDIGERVASLSMKQDRLLCAAALRLNIPPSYDKYMEWGFFDGSVRFYSADSRRLLGHFEHLHIGQLSSAIFADSRTLVTAGSDCTVSIWTFTSSIKSVDLQPTGSLFGHRSPVTTLAVSRSFSTLLSASTDGQIMLWDLNRQCFVRELPASGPVDCARXNDVTGEIMICRRDRVSLYTLNGSLLLEQSLCDSVDDSIMTCVFYEGVNNEWQERELLFTGHRRGVVNIWSKIIHHGRFELELIRQLHHVDSHRDNGANISAGISCIMAQPHVVYTGDELGRVYEWSCVQRR
>XP_015411371_Aspergillus_nomiae
MSRSTSALSRSPSSSTQRPSAPELSPVLDRLTVICGEDIVTSQIASTATECLLRLRHTFIDNKHPTEAKETFRHLHGFQTLLDLLRKISQGYDSQASSKDERKDLLSVYKDALAVLAESLREHVGNKRYFANRIAGGGEVALEEAFTILARKVDSIQGDTEQFYGAILAAALCQETVASIFTTLSTKFQTAEELSLDGIREEVDRCVGKSETVEVPELLGPFVRVWLTQSSASISEHRVQRLAVPACLVQLAAQSQRNITMLHSTGIITLILPLLFNEERPEPERQLYQELAKMLCALGISNLNDVAALYQQAHDCPKVLQFLVDVLKCSKEPPSIQFDLSLHGYCSLELSTMGRSFPPATSSGYTLAVWARFDQFDKNTHTTIFGAFDASQTCFLLAYLEKDTRNFILQTSIKGARPSVRFNCDTASLDDASWRIGGCAAVHLSLVHAARSAESTLLAVEALYEAVQDNWRNSEAMEKENGYGILAALLREKLAWPATGATTGSKTSNVCSTYEERSTLAFDLLRLTLKFVGYDFDQPNRSIITNPLAYRVLLVDLEVWRYGEMSLIELYYSQYCIFASESKFRRFNAKRLARMRVNKKLLEALKGEEFTMEGLRLFTSAFGSLMEGCLSADLLRFLALFITYGIHKPKEPSRLQKKKSLRFTTAARQPTPNPDKKYVSSTTIAIEMLRMYCSLLCNAHDLGPIKRFAKAVTNKWLLYLMCEDEPEIVILATKIMARLIVIHGASYSKKFNDKTGGYIIMRHYLNKWWSIPIMWPICFSILFGVDIGKANVDKPFDQLSLSELFCLNGEAQVVYPEMLPVISDMLQSGLKQTVFAEDFSMVNEQNPDALQDRLAQITKPSMSSPTPAGTTGAQLSLLTSIVDFFALAQIKSQSYREFAARPEYVQSLVSILFPVVIGSDPVSPNVELSSHTGSLAFDDHNLVSRPRSRRTSELRTTTVEQPGSHDDSGGPLRRGSSFILVTSDRGKHMPSSLRIRRAFPHVRIESKGTTSHPLITAILNLALAVFSEQLLERKEFSGLGLYLRTPPGFPEHQAYFNSWVLRSLLSTLQDAIFSRVELLSEPRVLTNLGRFATHLGEAVYEGWFVDGATATLEFAGTILEYLQRPEVSRLKSIRLCSQAIATIRSTVFRVVLLGLSEVDGTEALSFLKRLSYWQVVLLSGETQPDHLQLLCYLLYTKLIDRNENVRLATAGLFRIMLVQKPIEMSAILSQATPPLQQRLSGGFEALVGMDDIAFLQWVDDQDDDLNALFFGILSKAWETFVQEENTSSESSARSRISRRQEKLKQWGQVEKLGEEVIRKHEATFPHWVSNISASEFLKYQRALQDQADSSTFMWAALAHLNMDLRRYGGVFAEQKERRWRLDQTEGRSRMRLRTVPDDSGDRQDYQPKRKASEPPAMRLDTNVTSSNGDSLGLTPTAMAADHSEGNPQGIGPDSRSVFEESFEMIDDPKADLEEYEDKNRKVMRSLHRGDQVDSVCNMSRIVGLEACEGLLILGKDHIYILDNFFQRSDGEIVNVWQAPTEERDPYVRMITGRESNERKSQEHETRSWKWSDLISVSKRRFLFRDVALEIFFTDGTSYLLTLISSPARDNLCSQLATKAPQVTGSVGHSRPEDVWRFETLRSPEDAPQSLGSRFASVFGHSPAHPATRKWVKGEISNFHYLMLINTLAGRTFNDLTQYPVFPWVLADYTSEELDLTNPQTFRDLSKPMGCQTPEREGEFRERYKAFAEMGAGDSPPFHYGTHYSSAMIVSSYLIRLQPFVKSYLLLQGGTFDHADRLFYSIGKAWESASRGNMSDVRELIPEFFYLPEFLVNSNKFDFGVLQNMTTAIDSVELPPWAKGDPKIFIQKHREALESPYVTQNLHHWIDLVFGCKQKGEAAIEAVNVFHHLSYQGAKDVDAIDDPVERLATIGIIHNFGQTPYQIFNRPHSQREDVRHKVARLDRLAESLTQQPLSLLDIGERVSSLSMKQDRLLCAAALRLNIPPAYDKYMEWGFFDGSVRFYSADSRKLLGHFEHLHIGQLSAAVFADSRTLVTSGADCTVSTWTFTSTAKSVDLQPAGSLFGHRSPVTVLAVSRSFSVLLSASTDGQIMLWDLNRQTFVRELPAKGHVDCARINDVTGDIAVCRGSRISLYTLNGALLLDQAVCESDDDQVMSCVFYEGINNEWQERELLFTGHRRGVVNIWNKIVHNGRFEFELIRQLHHTDSSRDNGANISSGISCILTLPHVVYTGDEAGKVYEWSCVQRR
>XP_023092876_Aspergillus_oryzae 
MSRSTSALSRSPSSATQRPAAPELSPVLDKLKVICGEDIVTSQVASTATECLLRLRHTFIDNEHPIEAKEAFRHLHGFQTLLDLLRKVSQCYDSHGSSKDERKDLLSVYKDALAVLAESLRDHVGNKRYFANRIAGGGEVTLEEAFTNLARKVDSIQGDTEQFYGAILAAALCQETVASIFTTLSTKFQTAEELSLDGIREEVDRCVGKSETVEVPELLGPFVRVWLTQSSASIYEHRVQRLAVPACLVQLAAQSQRNITVLHSTGIITLILPLLFNEERPAPERQLYQELAKMLCTLGISNLNNVAALYRQAHDCPKVLQFLVDVLKCSKEPPSIQFDLSLHGYCSLELSTMGRSFPPATSSGYTLAVWARFDQFDKNTHTTIFGAFDASQTCFLLAYLEKDTRNFILQTSIRGSRPSVRFKSIAFEPKRWYHICVVHKKPRPPSYSRASLFIDGEFVEQLRIDYPCMPVPSAPNRPPRVQSFFGTPQDLAMRLGKGISTSRWSLANAILLEEAYSDDMIAVFYNLGPRYYGNFQDCLGSFQTYKASAALNLRNEHMHAGKEESSDIVTAIRRKASTLIREECIAVNVSPLSVLDDDDSNNIDETRLVKYLSKQAAKNLHQLTKSGGNAVAVNGSTPAINDALTQAHGIGILTGDPVVAIPQALDDASWRIGGCAAVHLSLVHAARSAESTLLAVEALYEAVQDNWRNSEAMEKENGYGILAALLREKLAWPVTAATTGSKTSNVCSTYEERSTLAFELLRLTLKFVGYDFDQPNRSIITNPLAYRVLLVDLEVWRYGEMPLIELYYSQYCIFASESKFRRFNAKRLARMRVNKKLLEALKGEEFTIEGLRLFTSAFGSLMEGCLSADLLRFLALFITYGIHKPKEPSRLQKKKSLRFNAAARLPTPNPDKKYVSSTTIAIEMLRMYCSLLCNAHDVGPIKRFAKAVTNKWLLYLMCEDEPEIVVLATKIMARLIVIHGGSYSKKFNDKTGGYIIMRHCLKKWWSIPIMWPICFAILFGIDIGKANVDKTFDQLSLSELFCLNGEAQVVYPEMLPVISDMLQSGLKQTVFAEEVSLVNEQNHDALQDRLAHLAKSSMSSSAPAGTTDAQLSLLTAIVDFFAVAQIKSQSYREFAARPEYVQSLVSILFPVVIGSDSVSPNVEMSSQSRTGGLAFDDHSLVHRPRSRRTSELQTTTVEQPGSQDDSGGPLRRGSSFILVTSDRGKHIPSSLRIRCAFSHVKIDSKGTTNHPLITAILNLALSVFSEQLLERKEFSGLGLYLKTPPGFPEHQAYFNSWVLRSLLSTLQDAIFSRVELLSEPRVLTNLGRFATHLGEAVYEGWFVDGATATLEFAGTVLEYLQRPEVSRLKSIRLCSQAIATIRSTVFRVVLFGLSEVDGTEALSFLKRLSYWQVVLLSGETQSDHLQLLCYLLYTKLIDKNENVRLAAAGLFRIMLVQKPTEMSAILSQATEPLQQRLSGGFEALVGMEDIAFLQWVDDQADDLNALFFGILSKAWETFVQEENTNLESSARTRLSRRQEKLKQWGQVEKLSDEMIRKHEATFPHWVSNISASEFLKYQRALQDQQDSSTFMWAALAHLNMDLRRYGGVFAEQKERRWRLDQTEGRSRMRLRTVPDDSRDRQDYQPKRKASEPPVMRLDTNVTSPNGDSLGLTPTAMAADHSEGNSQGIGPDSRSVFEESFEMIDDPKADLEDYEDKNRKVMRSLHRGDQVDSVCNMSRIVGLEACEGLLILGKDHIYILDNFFQRSDGEIVNVWQAPTEERDPYVRMITGRESNERKSQEHETRSWKWSDLISVSKRRFLFRDVALEIFFTDGTSYLLTLISSPARDNLCSQLATKAPQVTGSVCHSRPEDVWRFETLRSPEDAPQSLGSRFASVFGHSPAHPATRKWVKGEISNFHYLMLINTLAGRTFNDLTQYPVFPWVLADYTSEELDLTNPKTFRDLSKPMGCQTPEREGEFRERYKAFAEMGAGDSPPFHYGTHYSSAMIVSSYLIRLQPFVKSYLLLQGGTFDHADRLFYSIGKAWESASRGNMSDVRELIPEFFYLPEFLVNSNKYDFGVLQNMTTAIDSVELPPWAKGDPKIFIQKHREALESPYVTQNLHHWIDLVFGCKQKGEAAIEAVNVFHHLSYQGAKDVDAIDDPVERLATIGIIHNFGQTPHQIFNRPHSQREDVRYKVPRLDRLAESLTQQPLSLLDIGERVSSLSMKQDRLLCAAALRLNIPPAYDKYMEWGFFDGSVRFYSADSRKLLGHFEHLHIGQLSAAIFADSRTLVTSGTDCTVSTWTFTSTAKSVDLQPAGSLFGHRSPVTVLAVSRSFSVLLSASTDGQIMLWDLNRQTFVRELPAKGHVDCARINDVTGEIAVCRGSRISLYTLNGALLLDQAVCESEDDQVMSCVFYEGVNNEWQERELLFTGHRRGVVNIWSKIVHNGRFEFELIRQLHHTDSSRDNGANISSGISCILTLPHVVYTGDEAGKVVSAVRSSAC
>XP_040642134_Aspergillus_ruber
MNQATSLPSPSSSSSIERLNLELSPVIEELRNICEEDPISPQLALTATESLLRLRHTFIDNDRPKEAKDSFRHQNGFQLLLVLIGKLADIYDAELPRDEKKSLLTLHKDALGVLAEGLKEHFGNKRYFTKKITGGGKTVLEESLLTLATKLGSAEAETQQFYGGILAAALCQETVAGLFTALAARSQQNGDPISPDEVRQSVDRGMGTSETVEVSEFLGPFLRVWLAQSSLNHGQHKAQRLAVPACLCQLASQSERNVVALHATGMLTSILPLLFSNDCPEDEKLLYQELARLLCSQGLSSLDDAVALYRNAHGSSDILRFLLDVLKRSKQPPSIHFDLSLHGYCSVEFSSLGRTFPPATSAGYTLSAWVRFDRFDTSTHTTIFGAFDASQTCFLLMYLEKDTRHLILQTSISGPRPSVRFKSISFQPNRWYHIALVHKKPRPPSYSRASLFIDGEFVEQLKIEYPNVPVTSVPNKIPRVQAFFGTPQDLAMRLGKGVSTSRWSLAGAILLDEAYSDDMISVFYNLGPRYYGNFQDCMGSFQTYRASAALNVRNEHLHPGKEELSDIVTAIRRKASALVHEGSILVNVSPVAILDDDDSNNVDESQLIRCLSRPAAKNLQQLTKTGGNSVAVNGATPAINGALTQIHGVGVLTGDPVVAVPQSLDDASWRLGGCAAVHLSLVQAASTMDSLLMAVEALYESVQDNWRNSDAMERENGYGILAALLREKLGCPLGNYTAAPKTSVVCSSYEERSAVAFKLLRLTLCFVGYDFEHPHRSIIVNPLAYRILMVDLDIWRFGELGLLELYYSQFCTFATGGPYRRFNAKRLSRMRVTKKLMEALKGEDFTPDGLRLFTKAFRSLMESCLSADLLRSLALFITYALHKPKAPTKLQKKKSIRLNSSPQLSTSSSGKREYVSSSAMAVEMLRMYCSVLCNVHDLLSLMKFARAVTNKWLLYLICEDDPDIVIPATKILARLVVFHGSNYSKKFSDRSGGYVVLKNRLKRWWNVPALWPLCFAVLFGVDVGSMDFDRPLDGFNLLETLSAGDNTKVVFPEMLPVITEMMRSGLRKVVLAEHSLEQRHGSLKERLTQMTKPFMSASRPVDQTIEEVSVLTTAVELLAVVHAKSEDFREFAVQSDYVQGLLRVLFPVVVGSDIVNADVELNSHDGGLRLGDLSLATRPKSAGAADLRTRTVEQGGNRRNSRGQKPLRRGSSFILVSSDQVHLAPSHARLHHAFTPSHAKENGAATDNPVVISILGLVLAVFTDQLLERKDFSGLGLYLKTPPGFLEHQACFSSWLMKHLFSALQDAVSTEAQLFLEPRTLTNLGRLAAHVAEAIYEGWFIDGTAATLEFLGTILEYLQRPDISMLKSVRLCNQATTTMRSTLFRAVLLQLSEADDRDTLAFLKRLNYWQAVVLSTEEFHSEYLQLLCYQLYTKLVSKNEDVRRAAVGLWRIILVQKPDDMSAILSHASVPLQKRLLDDFDALVGMEDTAFLQWIADRGEDLDALFLEALGRSWDHFVHEEDASTATSARVRVSKRQDKLKQWAHGEKLSEEAIRKHEATHPHWISNISASEFLKYQRSLQDQQDDLMFIWSTFARLLMDLHRFGGVLAEHRETKWRLDQTEGRSRMRLRVVPDTSNERQDYQPKKRKVSEPPAIKMDTQIPPASGSDTLPLALVEGNPQVVEADNKGMLEDSFEMIDDPKAVMADYEDKNRKVMRTLHRGDQVQNVCNMSRIIGLEACEGLLILGKDHIYLLDNFFQRSDGEIVNVWQAPPDERDPYVRMIAGREDDERKPQEHETRSWKWSDLVSVSKRRFLFRDVALEIFFTDGSSFLLTLVSSKARDDLSSQLGSKAPQVTGSVGHSRPEDIRRFETLRSQEDAPQTLGSKFASVFGHSPENPATRKWARGEISNFHYLMLVNTLAGRTFNDLTQYPVFPWVLADYTSEELDLTNPKSFRDLSKPMGCQTLDREAEFRERYNAFAEMGGDDSPPFHYGTHYSSAMIVSSYLIRLQPFVKSYLLLQGGTFDHADRLFYSVAKAWESASKGNMSDVRELIPEFFYLPEFLVNANNYEFGVLQNMTTAIDSVELPPWAKGDPKIFIAKQREALESPYVTQNLHHWIDLVFGCKQKGDAAIEAVNVFHHLSYQGAKDIDNIDDPVERLATIGIIHNFGQTPHQIFSRPHPQREDLKYKAPRLDRLAESLTQLPISLLDIEERVASLSMKQDRLLCAAPLRLNIPPTYDKYMEWGFFDGSVRFYSAESRKLLGHFEHLHIDQLSCAIFADSRTLVTAGRDCTVSIWTYTSGIKSVDLQPAGTLFGHRSPITVLAVSRSFSTLLTASSDGRVMLWDLNQQSFVRELPTNGPVDCARINDVTGDIAVCRGNCISLYTLNGALLLRQGIYESADDNILSCVFYEGVSDEWLERELLFTGHRRGVVNIWSKTILDGRFELELIRQLHHTDPNRDTGENIMAGISCILALPQVVYTGDEVGRVVSSVLLVHVDCYIYSWLTVIIQYEWSCVQRR
>XP_040705941_Aspergillus_sydowii
MNRAISNLSPHSSPTQRSSTELAPVVEELNTICNYYAADFNLTAAATECLLRLRHTLIDNPHPEEAKESFRQLNGFQTLLSLTRKLSDIYDPVTQTKEDRKCLLAVYKDGLTVLAECLRGHLGNKRHFATRIPGGGQPALEEAFTILILKLDATQGDIEYLCGSILAAALCQETVVDLFTALTTKFQSADGPEVSYGAVKNEVERFIGASETIEASELLGPFLRVWLKESPLRPEQTLQRLAIPACLYQLASMSQRNVMTLHDTGVLSLILPILFSEDLPEAETLFYQDLARELCTQGTRKVDDAVYLYKNSHKCQRTLRFLVDALKRSKEPPFIQFDLSLHGFCSLEFSTLGRSFPPVTSAGYTFAVWARFDQFDPSTHTTIFGAFDSSQTCFLLAYLEKDTRNFILQTSIKGSRPSVRFKSMAFEPNRWYHICVVHKKPRPPSSHSRASLFINGEFVEQLRIEYPCAPLATAANRSPRVQAFLGTPRDLAMRIGKGVSSSRWSLANALLFGEAYSDDMIAVFYNLGPRYYGNFQDCLGSFQTYRASATLNLRNEHLHPGKEEQSDIVTAIRRKASTLVREGVIFINVSPWSILDDNDSNTTDESQLIKSLSKQATKNLTQLTKAGGNAIAVNGASPAINDALTQANGVGVLTGDPVITSPRSLDDMSWQIGGCTAVHLSLVHAATSVQSTLLAVEALYEAVQDNWRNSEAMEKENGYGILATILREKLGWGWGGFTTSTKTAAVCSNDEQRSALSLELLRLTLRFVGYDFDQPNRSIITNPLAYRVLLVDLEIWRHGELAVVELYYSQFCVFASESQFRRFNSKRLARMRVNKKLLEALKGGSFTPEILRPFTSAFSSLMENTLSADLLRSLALFITYSLHKPKEPSGLQKKKSIRFRANSGARPASTDDGKSMPTIKVAIEMLRMFCSLLCDTHDLGPIKKFAKTVTNKWLLYLMCEDEPEIVVLATRILARVIVTSGNTYNKRFHEKNGGYIIMRGCMKRWWNIPALWPLCFSIFFGLDLGTAMAEKTFDCASLFEILMGNEAEVCLPEMFPVITEMIQSALRKSVVAHGDSHGLDIDHTATLLMAYPIPVDTGDQEALLLATIIEFLAGLHLNSEGFQEYMAQSEYIPHLLSVLFPVVVGSDSVSADIELSYRVSGLGLDDRKPTSQPQSSGASELHTTTVENPVTRDGASGSLPHSSSFILVSSDRGKYSRAPLRIKHTFDPGNVNIEGTTEHPFVQRILCLVLSILSEQLLERKDFSGLGLFSKTPPGFLEHQAYFNSWVLRKLLQTLQNVVFSKTELLVEPRIITNLGRFTTHLTEATLEGWFVDGAVATFEFAGTILEYLQRPDVSSLKSIRLCSQIISTIHSNVFRVILVQLSETQGTDALAFLKRLSYWQVVLLQAGESQSDYLQLLCYLLYTKLTEKDNDVRVAAAGLFRVIMVQKPAELSMILNHVAAPLQERLSGGFEALVGMDDTAFLQWIDDQSEDLNSLFLGNISKYWEEFIQEQNTNVENSSRNRMSKRHERLKQLRQLEKAGDEVMRRHEVTFPHWISNITASELLRYQRAMQDQQDTHVFMLNSFSRLTLDLRRHGGLLAEEERKWRLDQTEGRSRMRLRIVPDESGERQDYQPKRKASEPPAMKMDAAGPSSEADALALRPAPLDDERSDDNSHGIGPENGSVMEESFEMIDDPKADLEDYEDKNRKVMRSLHRGDQVENLCNVSRIVGLEAFEGLLIQGKDHIYILDNFFQRCDGEIVNVSQAPSDERDPYVRMIAGREASERKPQQYETRSWKWTDLVSVSKRRFLFRDVSLEIFFTDGNSYLLTLISSKARDLLCNQLANKAPQVTGSVGHSRPEDVWRFETLRSSDDAPQSLGSKFASVFGHSPVYPATRKWVKGEISNFHYLMLINTLAGRTFNDLTQYPVFPWVIADYTSQELDLTNPKSFRDLSKPMGCQTPEREAEFRERYQAFAEMGDGDAPPFHFGTHYSSAMIVSSYLIRLQPFVKSYLLLQGGTFDHADRLFYSVRKAWESASRGNMSDVRELIPEFFYLPEFLVNSNKYDFGVLQNMATTIDSVELPPWAKGDPKIFIAKNREALESPYVTRNLHHWIDLVFGCKQKGEAAVEAVNVFHHLSYQGAKDVDTIDDPVERLATIGIIHNFGQTPHQIFNRSHPQSEAHRHKIPRLDSLAESLTQQPLSLLETGERVSSLCMKHDRLLCTAALRLNIPPTYDKYLEWGFFDGSVRFYSADNRKLLGHFEHLHVGQLAAVVFADSRTLVTAGTDCTISIWTFTATAKSVDLQPAGSLFGHHTPVTVLAVSRSFSTLLSASVDGQLMLWDLNRQCFVRELPNNGPADCARINDVTGEIAVCRGNRVSLYTLNGAALLEQAVCDSADDKTLSCVFYEGVGDEWQERELLFTGHKRGVVNVSSGEKQSGWQT
>XP_001215723_Aspergillus_terreus
MNRATSVLSPSPSSSSQWSSTELAPVVEDLRFICEEDTINSQTALTATECLLRLRHTFIDSDRPSEAKEAFRHLNGFQILLGLLRKIADTYEPRDSSRDERKSLLGLHKDTLAVLAEGLKGHFGNKRHFANRIAGGGERALEGAFSILAKKIDAIQADTEQFYGGILAAALCQETIANIFTSLSTKYEAVQDLSTDDVRAEVDRCVGTSETVEVPELLGPFVRVWLMQSSSSEFHHRVQRLALPACLCQLASQSQRNVTTLHGTGVLSLILPILFADDRSEPERLLYQELAKLLCAHGISHLDDAVTLYRKAHGSPKILQFLVSVMKQSKEPPSIQFDLSTHGFCSLEFSTMGRPFPPTTTSGYTLAVWARFDKFDSTTHTTIFGAFDSSQTCFLLAYLEKDTRNFILQSSIRGPRPSVRFKSIAFEPDRWYHICVVHKKPKPPSYARASLFIDGEFVEQTRIEYPCVPLATTPNRVPRVQAFFGTPQDLAMKLGKGVSMSRWSLANAVLLEDALSDDMIAVFYNLGPRYYGNFQDCLGSFQTYKASASLNLRNEHLHPGKEEQSDIVTAVRRKASLLIREGSILINVSPLAVLDDDDSNNVDETRLIKCLSKQAAKNLHQLTKAGGNAIAVNGATPSINDALTQAHGIGVLTGDPVVTVPHSLDDVSWRIGGCAAVHLSLVHASTTAEATRLAVLALYEAVQDSWRNSEAMEKENGYGVLAALLREKLGSPAGSSNAGSKTSGVCSSVDERSTLALELLRSTLRFVGYDFEQPNRSIITNPLAYRVLLVDLEIWRSGEQPLLDLYYSQFCTFASGSQFRRFNAKRLARMRVNKKLLEALKVEDFTSEALQLFITAFKSLMESCMSADLLRSLALFITYSIHKPKEPSRLQKKKSLRFNTNTLNQQSSAGKKFVPGVTMATEMLRMYCSLLCNPHDLGPIKKFAKAVTNKWLLYLMCEDEPEIVTMATKILARLIYTHGSSYSKKLHDKTGGYIIMRHYLKRWWNVPALWPICFSIFFGMDIAKMKLDRAFDELGLLDLFCSGGSADVLYPEMLSVLTGMLQTALKRAILCDESLEFNDQTSDEIRDRLRQAPKSTMASQVPVSSATEAVSLLAAVIDFLAGVQVKSQTFREFTMCPEYVQGLLAVLFPVVVGSDSVSTEVELNSQSRRGLEFSEQHLVIRPRSSRPTELRTTTVEQPGSQDDRGDSVGRGSSFVLVSSDGGNRSPSTARIRHAFRPNNIQHPGSTEYPLITSILNLVLLVFSEQLLERKDFTGLGIYWKTPPGFPEQQAYFNSWILRCLLPTLQDVLFSKIELLTEPRVLTNLGRFTTHLGEAVYEGWFIDGATVGLEFAGTILEYLQRPDVSRLKSTRLCSQAVATVRSVVFRMVLLNLSEVEGDEAFAFLSRLSYWQVVLLNPNEAQPDYLQLLCYLLYTKLIDTNENVRLAAASLFRVLLVQKPVEMSSILGQATVPLQQRLQGGFETLVSMEDEAFLQWVDQQSDDLDALFFGVLSKTWEAFVHEENLNIENTWRSRINKRKEKLKQWRQTEEIGEEVLRKHEATLPHWVSNISASEFLKLQRALQDQQDNSAFMWTALSHLTMDLRRSGGILAENKEKKWVLDQTEGRSRMRLRIVPDDSGERQDYQPKRKASEPPAMKIDTQVAPSSSGGDPVGLTPTVPNVDVPDNAQEIRPDSRSMLEESFEMIDDPKVEFEDYEDKNRKVMRSLHRGDQVDSVCNMSRIIGLEATEGLLILGKDNIYILDNFFQRSDGEIVNVWQAPPEERDPYVRMITGRESNERKSQEHETRSWKWSDLISVSKRRFLFRDVALEIFFTDGTSYLLTLISSRARDNLSSQLASKAPQVTGSVGHSRPEDIWRFETLRSPEDAPQTLGSKFASVFGHSPAHPATRKWVKGEISNFHYLMLINTLAGRTFNDLTQYPVFPWVLADYTSDELDLTNPKTFRDLSRPMGCQTPEREAELRERYKAFAEMGAGDSPPFHYGTHYSSAMIVSSYLIRLQPFVKSYLLLQGGTFDHADRLFYSIAKAWESASRGNMSDVRELIPEFFYLPEFLVNSNKYDFGFLQNMTTAIDSVELPPWAKGDPKIFIAKHREALESPYVTQNLHHWIDLVFGCKQKGEAAVEAVNVFHHLSYQGAKDVDTIDDPVERLATIGIIHNFGQTPHQIFTRPHAQREDIRYRMPRLDRLAESLTQLPLSLLDIGEQVSSLSMKQDRLLCAAPLRLNIPPTYDKYMEWGFFDGSVRFYSADNRKLLGHYEHLHIGQLSCAIFADSRTLVTSGTDCTVSTWLFTSTSKSVDLQPAGSLFGHRSPVTVLAVSRSFSTLLSASTDGQILLWDLNRQCFVRELPSKGPVDCARINDVTGEIMVCRGNRVSLFTLNGALLLDQAVCDSTDDQIISCVFYEGVSNEWQERALLFTGHRRGVVNIWSKIIRHGRFELELIRQLHHIDNSRDNGANISAGISCILALPHVVYTGDEAGRVVSSHIV
>XP_022492730_Penicillium_arizonense
MTPASLHPASPAGSTERLAEELAPTIEQLQKLGAGIEFTLPQALSTTESLLRLRHTFIDDAHPRTAKDAFRYHQGFQTLLRLADKLAELYDPDKLSKEELKSLLGIFKDVLGVLAEGLKDNFSNKRYFARKIVGGGIAALERTLTALVKKIDTTKGDAQHLYGAILAAALCQETVAGIFVTLDAKFPESDTVLSPQEVQDAVDHCIGSAETVEVPELLGPFLRVWLMHSSFSSGYDVLRLALPACLCQLASQSRRNVVALHATDMLTSILPLLFDGARFDSEKVIYQDLAKYLSVQGMSNLDDAVALYRGAHENPQVLKVLLSALKSSKEPPSIQFDMSRHGYCSVEFGTLGRPFPPITSAGYTLSVWARFDEFDSNTHTTIFGAFDASQTCFILAYLEKDTRNFILQTSIRGPRPSVRFKSAKFEPKRWYHICVVHKKPKPMSSSRAFLFIDGEFVEQLKIEYPSVPTSHPPSRPPRIQAFFGTPQDLAMRLGKGVSTSRWSLANGMLFDEAYSDDMIAVFYNLGPRYYGNFQDCLGSFQTYKASATLNLRNEHLHPGKEETSDIVTAIRRRASTLIRESSILINVSSTAVLDDDDNNNVDESQLIKCLSRQAAKSLQQLTKAGGNAVAVNGATPAINDGLTQPQGVGILTGDPVVAVPRALDDASWCLGGCAAVHLSLIQAASTAESTRMAVEALYEAVQDNWRNSEAMERENGYGILGALLREKLGFHMGNVPGAARIHVVSSDPDELSTLTLDLLRLTLAFVGYDFKQPNRSIITNPLAYRVLLVDMDVWRLGESPVLELYYSQFCTFASDSNYRRFNARRLGRMRVNKKLLETLKSGDLTEESLQPCLSAFRSLMESSPSPDLLRSLALSITYALHKPKTPANLQRKKSLRFVSPSSRPASAKSESSKVPGVTLGIEMLRLYASVLCDPLDPAPLRKFAKAVTNKWLLYLMCEDDPEIVVLATKILARLLVVHGSGYSKKFAEKSGGYIILEYRLKRWWNVPALWPICLSIFFGRDIAMLDLEKPLDRSGLVNMFLAEGDVTVVFPDMLPVIVNMMKSGIRHIIVQEGETSVGGEGLEGRASSCEKSKMGSLKWNDTATTDQTILSFSVISSVVQFLAEARTKSSSFQDVTTHSTYVQELLSVLYPVIVGADTVGPNTELNSRHSGLSFDDSNLVLRPRSSTANAPATLQTTTVDSLGNPEESADSLRRGSSFILVSSDKAKHQPSSARIRRFVNPTFIGNEASMQHPLVKSIFGLILAVFQDQLLGRKDFSGLGLYLKTPPGFLEHQAYFDSWVFSCVLSTLQDLPLVQPGLLHEPRTLTNLGRLSTHLTEAVYEGWFINGAASTLEFTGTILEYLQRPDISQVKSIRLCNQAVTTIRSTLYKVVLFQLSEADDTQTVPLLNRLTYWQVVLLAAAETQSKHLHLLCYLLYTKLISTNMDVRSAAASLWRIILVQAPDEITLLLSHIPANLQRRLADGFDALSGMEDESFLQWIDEQRDDLDALFFGIMSRSWETFVQEENATSEESIRTRVSKRKDKLRQWAQIEKFDEDMVRKHDATLPHWISNIAASEFLKSQRYLQDLQDSSTFMWSAFSSLLLDLRRPGGLLSENKERRWWLDQTEGRSRMRLRLVPDESGDRQDYQPKRKASEPPAIKIDTRIRALSEGENMTTPHPLNGESENVEPESPRGDADNRSMLEDNFEMIDDPKIGLEDYEDRNRKVMRSLQRGDQVQSVCNLSRIIGLEAVEGILILGKDCIYILDNFFQRADGEIVNVWQAPNEERDPYVRMIAGRESTDRRSQEHETRSWKWSDLVSVSKRRFLFRDVALEIFFTDGTSYLLTLMSAKSRDDLCNQLGVKAPQITGSAGHSRPEDIWRFETLRSQDDAPQSLGSKFASVFGHLPANPATRKWVKGEISNFHYLMLINTFAGRTFNDLTQYPVFPWVLADYTSEELDLTNPATFRDLSKPMGCQTPEREAGFRERYNAFAEMGDDNSPPFHYGTHYSSAMIVSSYLIRLQPFVKSYLLLQGGSFDHADRLFYSIRKAWESASRGNMSDVRELIPEFFYLPEFFVNSNKYDFGLLQNMTTAIDSVELPPWAKGDPKIFIAKHREALESPYVSENLHHWIDLVFGSKQKGEAAIESVNVFHHLSYKGAKDLDAIDDPMERLATIGIIHNFGQTPHQIFQRPHAPREDQRHRIPRLDTLAESLTQMPLSLLDIEERVANLSMKQDRLLCTAALRLNVPPTYEYYMEWGFFDGSVRFYAADTRKLLGHFEHLHVGQLSYASFADSRTLVTCGTDCTISLWTVTATSKSVDLQPMGSLFGHRAPVTVLAISRSFSALLSASTDGQIMLWDLNRRCFVRALPADGAVDSARINDVSGDIMVCRGSRLTLYTLNGVVLVDQPVCDSGDDHVLSCVFYEGVQNEWLERELVLTGHSRGVVNIWRKTIRAGRFELELIRQLHHTDSSRDTGVNISAGISCILTLPHVVYTGDEAGRVYEWNCIQRR
>XP_014533963_Penicillium_digitatum
MAPPAPLHPPSPSGSTERLAEELAPTIGQLKSIGAGTTITLSQAQSTTESLLRLRHTFIDDARPRTAKDAFRHLQGFQTLLALADRVAELYDPVHKSTEERKSLLGIFKDVLGVLAEGLKDHFGNKRYFSRKIVGGGISALERSLTALVKNIDTTEGDAQHLYGAILAAALCQETVSGIFVTLSTKFPHNKGSLSPKDVQDAVDHCIGSAETVEVPELLGPFLRVWLIHSSLSSGYDLLRLALPACLCQLASQSRRNVVALHATGMLTSILPLSFDGARSDREKTIYQDLAQSLSVQGMSSLDDAVALYRGAHENPQVLKGLLSALKSSKEPPLIQFDMSRHGYCSVEFATLGRPFPPINSSGYTLAVWARFDEFDSNTHTTIFGAFDASQTCFILAYLEKDTRNFILQTSIRGSRPSVRFKSAKFELNRWYHICVVQKRPKPMSSSRASLFIDGEFVEQLKIEYPSVPIGQYPSKPFRVQAFFGTPQDLAMRLGKDVSTSRWSLANGILFDEAYSDDMVAVFYNLGPRYYGNFQDCLGSFQTYKASATLNLRNEHLHPGKEEASDIVTAIRKRASTLIRESSILINVSSVVVLDDDDSNNVDESQLIKCLSRQAAKSLQQLTKSGGNAIAVNGATPAINDSLTQPQGVGILTGDPVVAVPRAMDDASWCLGGCAAVHLSLIKAARTAESTRMAVEALYEAVQDNWRNSEAMERENGYGILAALLREKLGFYMGNSPTAFKIPVVSTDPEELASLMLDLLRLTLGFVGYDFETPTHSIITNPLAYRVLLVDMDFWRLGESQVIGLYYSQFRTFAADSNYRRFNARRLGRMRVSKKLLETLKGGELTVESLQPCLSAFRSLMESSPSPDLLRSLSLSITYALHKPKTQTNLQRKRSIRYVAMSPRPASAKSESNFISSVTLGIEMLRLYSSVLCNPHDPTPLRKFAKAVTNKWLLYLMCEDEPEVVILATKILARLVVVIGSGYSKKFAEKSGGYIILEHRLQRWWDVPALWPICFSILFGVDHALLNLDKAFDPSELLKAFLTESDVKVVFSDMLPVIVNMLKSGVRNLTMGSDAQEDTQCNKLKLNSLKFPDDTPSDQKIHGFALVNSVVQFLEEARVRSPSFQDFTAQSTYVQELLSVLYPVVVGADTVSPNTELNFRHSELIFDDSNLVLRPRSSTSNPLTALQTTMVDSLGSSDENTGSLRRGSSFILVPPDKSKHQPSSARIRRFVNPKFVGNEAATSHPIVKAVFRLVLAVFEDQLLGRKDFSGLGLYLKTPPGFPEHQAYFNSWVFNSVLSKLQDLPLVQPGLLHETRTLTNLGRFATHLTEAVYEGWFIKGASSTLEFIGTILEYLQRPDISQLKSIRLCSQATATIRSTLYKVVLFQLSEADDTETVILLNQLNYWQVVLLSAAETQSKHLHLLCYLLYTKLISTNGALRSAAIRLWRIILVQAPDEITALLSHGPVSLQHRLTEGFDALSGMDDESFLQWIDDQRDGLDSLFFAVISRLWDTFVHEENTSAEDSVRSRISKRKDKLRQWAQIEKFDEDMTRKHESTLPHWISNIAASEFLKSQRFSQDLQDSTTFMWSALSDLLLDLRRPGGLLVEERERRWWLDQTEGRSRMRLRLVPDESGDRQDYQPKRKASEPPAIKIDTRIRALSEGETLTVPLPGDPSPNDDADNRSLMEDNFELIDDPKIELEDYEDRNRKVMRSLQRGDQVQSVCNLSRIIGLEAVEGISIIGKDCIYILDNFFQRADGEIVNVWQAPNEERDPYVRMISGRESNDPRSQEHETRSWKWSDLVSVSKRRFLFRDVALEIFFTDGTSYLLTLLSARARDDLYNQLAIKAPQVTGSTGHSRPEDVWRFETLRSQDDAPQSLGSKFASVFGHLPANPATRKWVKGEISNFHYLMLINTFAGRTFNDLTQYPVFPWVLADYTSEELDLGNPATFRDLSKPMGCQTPEREMDFRERYNAFAEIGDDNSPPFHYGTHYSSAMIVSSYLIRLQPFVKSYLLLQGGSFDHADRLFYSIRKAWQSASRGNMTDVRELTPEFFYLPEFLVNSNHYDFGLLQNMTTAIDSVELPPWAKGDPKIFIAKHREALESPYVSKNLHRWIDLVFGSKQKGEAAVEAANVFHHLSYKGAKDLDAIDDPMERLATIGIIHNFGQTPHQIFQRPHAQREDQRHRIPRLDTLAESLTQMPLSLLDIEERVVTLSMKQDRLLCTSALRLNIPPAYDYYMEWGFFDGSVRFYAADTRKLLGHFEHLHVGQLSHASFADSRTLITCGRDCTISLWTVTATSKSVDLQPIGSLFGHRAPVTVLAVSRSFSALLSASNDGQIMLWDLNRRSFVRPLPGDGAVDCARINDVSGDIMVCRGNRLTLYTLNGVLLADQAVCEAADDHVLSCVFYEGVQNEWLDRELLLTGHTRGVVNIWSKNIRGGRFELELIRQLHHTDSSRDNGANISAGISCILALPHVVYTGDEAGRVYEWNCIQRR
>XP_016593557_Penicillium_expansum
MAPPAPLHPPSPSGSTERLAEELAPTIDQLKSVGAGTAITLSQAQSTIESLLRLRHTFIDDARPRTAKDAFRHLQGFQTLLALADQVAELYDPVHNSKEERKGLLGIFKDVLGVLAEGLKDHFGNKRYFGRKIVGGGISALERILTALVKKIDTTEGDAQHLYGAILAAALCQETMSGIFVTLSTKFPKNEDSPSPKDVQDAVDHCIGSAETVEVPELLGPFLRVWLMHSSLSSGYDILRLALPACLCQLASQSRRNVVALHATDMLTSILPLLFDGARSDREKAIYQVLAQFLSVQGMSSLDDAVALYRGAHQNPQVLKVLLSALKSSKEPPSIQFDMSRHGYCSVEFATLGRPFPPINSSGYTLAAWARFDEFDSNTHTTIFGAFDASQTCFILAYLEKNTRNFILQTSIRGSRPSVRFKSAKFETNRWYHICVVQKRPKPMSSSRASLFIDGEFVEQLKIEYPSVPISHHPSKPSRVQAFFGTPQDLAMRLGKGVSTSRWSLANGMLFDEAYSDDMVAVFYNLGPRYYGNFQDCLGSFQTYKASATLNLRNEHLHPGKEEASDIVTAIRRRASTLIRESSILINVSSVAVLDDDDSNNVDESQLIKSLSRQAAKSLQQLTKSGGNAIAVNGATPAINDGLTQPQGVGILTGDPVVAVPRAMDDASWCIGGCAAVHLSLIKAARTAESTRMAVEALYEAVQDNWRNSEAMERENGYGILAALLREKLGFHMGNSPTAFKIPVVSTDPEELASLMLDLLRLTLGFVGYDFETPTHSIITNPLAYRVLLVDMDVWRLGESQVIGLYYSQFRTFAADSNYRRFNARRLGRMRVNKKLLETLKGGELTEESLQPCLSAFRSLMESSPSPDLLRSLALSITYALHKPKTQTNLQRKKSLRYVAISPRPASAKPEIKYLPSVTLGIEMLRLYSSVLCNPHDPTPLRKFAKAVTNKWLLYLMCEDEPEVVVLATKILARLVVVIGSGYSKKFAEKSGGYIILEHRLKKWWDVPALWPICLSILFGVDHALLDLNKALDPSELLKAFLIEGDVKVVFPDMLPVITNMLKSGVRNLAMASDAQEGTPASLEERASKCETPKMNSLKLPDATRLDQNIHGFALINLVVQFLEEARARSPSFQDFTAQSTYVQGLLSVVYPVVVGADTVSPNAELNFRHSGLSFDDSNLVLRPRSSTINAPTALQTTMVDSMGSPDESTGSLRRGSSFILVSPDKSKNQPSSAQIRRFMNPTFVGNKAATDHPIVKAVFRLVLAVFEDQLLGRKDFSGLGLYLKTPPGFLEHQAYFNSWVFGCVLSTLHDLPSVRPGLLHETRTLTNLGRFATHLTEAVYEGWFINGPSSTLEFIGTILEYLQRPDISQLKSIRLCSQATATIRSTLYKVILFQLSEADDTETVTLLDRLNYWQVVLLSAAETQSKHLHLLCYLLYTKLISTNGDVRSAATRLWRIILVQAPDEITTLLSHGSVSLQRRLADGFDALSGMDDESFLQWIDDQRDDLDSLFFGVFSRLWDTFVHEENASIEESVRSRVSKRKDKLRQWAQIEKFDGDMTRKHEATLPHWISNIAASEFLKSQRFLQDLQDSSTFMWSAFSDLLLDLRRPGGLLAEERERRWWLDQTEGRSRMRLRLVPDESGDRQDYQPKRKASEPPAIKIDTRIRALSEGETLTAPLPGDPENGGSESPNGDADNRSLMEDNFELIDDPKIELEDYEDRNRKVMRSLQRGDQVQSVCNLSRIIGLEAVEGISILGKDCIYILDNFFQRADGEIVNVWQAPNEERDPYVRMISGRESNDPRSQEHETRSWKWSDLVSVSKRRFLFRDVALEIFFTDGTSYLLTLLSARARDDLCNQLAIKAPQVTGSTGHSRPEDIWRFETLRSQDDAPQTLGSKFASVFGHLPANPATRKWVKGEISNFHYLMLINTFAGRTFNDLTQYPVFPWVLADYTSEELDLGNPATFRDLSKPMGCQTLEREMGFRERYNAFAEMGDDNSPPFHYGTHYSSAMIVSSYLIRLQPFVKSYLLLQGGSFDHADRLFYSIRKAWESASRGNMTDVRELTPEFFYLPEFLLNSNHYDFGLLQNMTTAIDSVELPPWAKGDPKIFIAKHREALESPYVSENLHRWIDLVFGSKQKGEAAVESVNVFHHLSYKGAKDLDAIDDPMERLATIGIIHNFGQTPHQIFQRPHAQREDQRHRIPRLDTLAESLTQMPLSLLDIEERVATLSMKQDRLLCTAALRLNVPPAYDYYMEWGFFDGSVRFYAADTRKLLGHFEHLHVGQLSHASFADSRTLVTCGTDCTISLWTVTATSKSVDLQPIGSLFGHRAPVTVLAVSRSFSALLSASNDGQVMLWDLNRRSFVRPLPGDGAVDCARINDVSGDIMVCRGNRLTLYTLNGVLLVDQAVCESADDRVLSCVFYEGVQNEWLERELLLTGHTRGVVNIWSKNIRGGRFELELIRQLHHTDSSRDNGANISAGISCILALPHVVYTGDEAGRVYEWNCIQRR
>XP_040648231_Penicillium_griseofulvum
MAPAAPLHPPSPSGSTERLAEELAPTIDQLRIVGAGTAITLSQALSTTESLLRLRHTFIDDARPRTAKDAFRYLQGFQTLLALADQVAELYNPVHQSKEERKGLLDIFKDVLGVLAEGLKDHFGNKRYFARKIVGGGIAALERILTALVKKIDTTESDAQHLYGAILAGALCQETVSSIFVTLSTKFSPNKDSPSPKDIQEAVDHCVGSAETVEVPELLGPFLRVWLMHSSFSSGYDILRLALPACLCQLASQSRRNVVALHATDMLTSILPLLFDGRRSDSEKEIYQDLAQSLSVQGMSSLDDAVALYRGAHQNPQVLKVLLSALKSSKEPPSIQFDMSRHGYCSVEFATLGRPFPPINSSGYTLAAWARFDEFDPNTHTTIFGAFDASQTCFILAYLEKDTRNFILQTSIRGSRPSVRFKSAKFEPNRWYHICVVQKRPKPMSSSRASLFVNGEFVEQLKIEYPSGPISHHSSKPSRVQAFFGTPQDLAMRLGKGVSTSRWSLANGMLFDEAYSDDMVAVFYNLGPRYYGNFQDCLGSFQTYKASATLNLRNEHLHPGKEEASDIVTAIRRRASTLVRESSILINVSSVAVLDDDDSNNVDESQLIKSLSRQAAKSLQQLTKSGGNAVAVNGATPAINDGLTQPQGVGILTGDPVVATPRAMDDASWCIGGCAAVHLSLIKAASTAESTRMAVEALYEAVQDNWRNSEAMERENGYGILAALLREKLGFGVGSSPTAFKIPVVTSDPQELASLMLDLLRLTLGFVGYDFKTPNHSIITNPLAYRVLLVDMDVWRLGESQVVDLYYSQFRTFATDSNYRRFNARRLGRMRVSKKLLETLKGGELTGASLQPCLSAFRSLMESSPSPDLLRSLALSITYALHKPKTSNLQRKKSLRYLATSPRPASANSESKYLPSVTLAIEMLRLYSSVLCNPHDPTPLKKFAKAVTNKWLLYLMCEDEPEIVVLATKILARLVVVIGSGYSKKFAEKSGGYIILEHRLKRWWDIPALWPICFSIFFGVDHALLNVDKAFDPFELLRAFLAEGDIKVVFPDMLPVIVNMLESGVRSLTTTDVQENAQGSLEERASKCEAPKMNSLKLPDATSSEQNIHGFALINSIVRFLEEARARSPSFQDFTAQSTYVQELFSVVYPVVVGADAVSPNTELNFRHSGLSFDDSNLVLRPRSSTNNALTALQTTVVDSVGSPEESTGSLRRGSSFILVSPDKSKHQPSSARIRRFMNPAFIGNKAATDHPVVKAVFRLVLAVFEDQLLERKDFSGLGLYLKTPPGFLEHQAYFNSWVLSSMLSALQDLPVVRPGLLHETRVLTNLGRFAAHLTEAVYEGWFINGASSTLEFIGTILEYLQRPDISQLKSIRLCSQATATIRSTLYKVILFQLSEADDAETVTLLNRLNYWQVVLLSAAETQSKHLHLLCYLLYTKLVSTNGDVRSAATRLWRIILVQAPDEITTLLSHGSVSLQRRLADGFDALSGMEDEAFLQWIDDQHDDLDALFFGVFSRSWDNFVHEENTSTEESVRSRVSKRKDKLRQWAQIDKFDEDMTRKHEATLPHWISNIAASEFLKSQRFLQDLQDSSNFMWSAFSDLLLDLRRPGGLLAEEKERRWWLDQTEGRSRMRLRLVPDESGDRQDYQPKRKASEPPAIKIDTRIRALSEGENLKAPQPLTGELENVGSELPNGDADNRSLMEDNFEMIDDPKIELEDYEDRNRKVMRSLQRGDQVQSVCNLSRIIGLEAVEGISILGKDCIYILDNFFQRADGEIVNVWQAPNEERDPYVRMISGRESNDARSQEHETRSWKWSDLVSVSKRRFLFRDVALEIFFTDGTSYLLTLLSARARDDLCNQLAVKAPQVTGSAGHSRPEDIWRFETLRSQDDAPQSLGSKFASVFGHLPANPATRKWVKGEISNFHYLMLINTFAGRTFNDLTQYPVFPWVLADYTSEELDLSNPATFRDLSKPMGCQTPEREMGFRERYNAFAEMSDDNSPPFHYGTHYSSAMIVSSYLIRLQPFVKSYLLLQGGSFDHADRLFYSIRKAWESASRGNMTDVRELTPEFFYLPEFLVNSNHYDFGLLQNMTTAIDSVELPPWAKGDPKIFIAKNREALESPYVSENLHHWIDLVFGSKQKGEAAVEAVNVFHHLSYKGAKDLDAINDPMERLATIGIIHNFGQTPHQIFQRPHAQREDQRHRIPRLDTLAESLTQMPLSLLNIEERVATLSMKQDRLLCTAALRLNVPPSYDYYMEWGFFDGSVRFYAADTRKLLGHYEHLHVGQLSHASFADSRTLVTCGTDCTISLWTVTATSKSVDLQPIGSLFGHRAPVTVLAVSRSFSALLSASNDGQVMLWDLNRRSFVRALPTDGAVDCARINDVSGDIMVCRGNRLTLYTLNGVVLVDQPVSESAEDHVLSCVFYEGVQNEWLERELVLTGHTRGVVNIWSKNIRGGRFELELIRQLHHTDSNRDNGANINAGISCILALPHVVYTGDETGRVYEWNCIQRR
>XP_038928591_Penicillium_roqueforti
MAPSAPLHPPFPSESTDRLAEELAPTIEQLKSVGAGTAITLPQALSTTESLLRLRHTFIDDAHPRTAKDAFRHLQGFQTLLALADQVAELYDPVHRSKEERKGLLDIFKDVLGVLAEGLKDHFGNKRYFARKIVGGGIAALERTLAVLVKKIDTTEGDAHHLYGAILAAALCQETVSGIFVTLSTKFPQDKDSPSPEDVQDAVDHCIGSAETVEVPELLGPFLRVWLMHSSLSAGYDILRLALPACLCQLASQSRRNVVALHATDMLTSILPLLFDGRRSDKEKAIYQHLTQSLSVLGMSMDDAGFLYRGAHGNPQVLKVLLSALKSSKEPPSIQFDMSRHGYCSVEFATLGRPFPPINSSGYTLAAWARFDEFDPNTHTTIFGAFDASQACFILAYLEKDTRNFILQTSIRGSRPSVRFKSAKFEPNRWYHICVVQKRPKPMSSSRASLFIDGEFVEQLKIEYPSVPVSHQSSKPSRVQAFFGTPQDLAMRLGKGVSTSRWSLANGMLFDEAYSDDMVAVFYNLGPRYYGNFQDCLGSFQTYKASATLNLRNEHLHPGKEEASDIVTAIRRRASTLIRESSILINVSSVAVLDDDDSNNVDESQLIKCLSRQAAKSLHQLTKSGGNAVALNGATPAINDGLTQPQGVGILTGDPVVAVPRAMDDASWCLGGCAAAHLSLIKAASTADGTRMAVEALYEAVRDNWRNSEAMERENGYGILAVLLREKLGFCMGNSPTAFKIPVVTSDTQELSSLMLDLLRLTLGFVGYDFETPNHSIITNPLAYRVLLVDMDVWRLGESQVMGLYYSQFCTFAADSNYRRFNARRLSRMRVNKKLLETLKEGELTEESLQSCLSAFRSLMESSPSPDLLRSLALSITYALHKPKTPTNLQRKKSLRYAATSSRPASATPENNYLPSVTVGIAMLRVYSAVLCNPHDPTALRKFAKAVTNKWLLYLMCEEEPEVVILATKILARLVVAIGSAYSKKFAEKSGGYIILEHRLKRCWDVPALWPICFSIFFGVDHALLDLDKSLNVSELLRAFLAEGDVTVVFPDMLPVIMNMLKSGVRNLTMASDAQEDTQRSLEERASKCDELKMNTLKLPDATPSDRNIHGFALINSVVQFLEEARARSPSFQDFTAQSTYVQELLSVVYPVVVGADTVSPSEELNFRQTGLSFDDSNLVLRPRSSTHNALTALQTTMVDSLGSPDESTGSLKRGSSFILVSPDKTKYQPSSARIRRLMNPTFVGTKAATDNPIVKAVLRLVLAVFEDQLLGRKDFSGFGLYLKTPPGFLEHQAYFNSWVFSCVLSALQDLPLVRPGLLHETRTLTNLGRFATHLTEAVYEGWFINGASSTLEFIGPILEYLQRPDVSQLKSIRLCSQATATIRSTLYRVILFQLSEADDTETVTLLSRLNYWQVVLLSAAETQSKHLHLLCYLLYTKLISTNGDVRSAATRLWRIILVQAPDGITTLLSYGSISLQRRLADGFDALSGMDDEAFLLWIDDQRDDLDALFFGVFSRSWDTFIQEENTSTEESVRSRVSKRKDKLRQWAQIEKFDEDMTRKHEATLPHWISNITASEFLKSQRFLQDLQDSSNFMWSAFADLLLDLRRPGGLLAVDKERRWWLDQTEGRSRMRLRLVPNESGERQDYQPKRKASEPPAIKIDTRIRALSEGETLTAPHPLTGEQENPEGESPNDDTDNRSLMEDNFEMIDDPKIELEDYEDRNRKVMRSLQRGDQVQSVCNLSRIIGLEAVEGISILGKDCIYILDNFFQRADGEIVNVWQAPNEERDPYVRMISGRESNDHRSQEHHTRSWKWSDLVSVSKRRFLFRDVALEIFFTDGTSYLLTLLSARARDDLCNQLAIKAPQVTGSTGHSRPEDVWRFETLRSQDDAPQTLGSKFASVFGHLPANPATRKWVKGEISNFHYLMLINTFAGRTFNDLTQYPVFPWVLADYTSEELDLTNPATFRDLSKPMGCQTLDREMGFRERYNAFAEMGDDDSPPFHYGTHYSSAMIVSSYLIRLQPFVKSYLLLQGGSFDHADRLFYSIRKAWESASRGNMTDVRELTPEFFYLPEFLVNSNHYDFGLLQNMTTAIDSVELPPWAKGDPKIFIAKHREALESPYVSENLHHWIDLVFGSKQKGEAAVESVNVFHHLSYKGAKDLDAIDDPMERLATIGIIHNFGQTPHQIFHRPHAQREDQRHRIPRLDTLAESLTQMPLSLLDIEERVTTLSMKQDRLLCTAPLRLNVPPAYDYYMEWGFFDGSVRFYAADTRKLLGHFEHLHVGQLSHASFADSRTLVTCGTDCTISLWTVTTTSKSVDLQPIGSLFGHRAPVTVLAVSRSFSALLSASNDGQVMLWDLNRRSFVRALPGDGAVDCARINDVSGDIMVCRGNRLTLYTLNGILLVDQPVCESGDDHVLSCVFYEGVQNEWLERELVLTGHTHGVVNIWSKTIRGGHFELELIRQLHHTDSCRDNGANINAGISCILALPHVVYTGDEAGRVYEWNCIQRR
>XP_002568696_Penicillium_rubens
MAPPAPLPPSPSGSTERLAEELAPTIDQLKNAGTGTAITLSHALSTTESLLRLRHTFIDDARPRTAKDAFRYLQGFQTLLALADQVAEVYDPVHKSKEERKGLLGIFKDILGVLAEGLKDHFGNKRYFARKIVGGGIAALERILTALVKKIDTTEDDAHHLYGAILAAALCQETVSGIFVTLSTKFPHNQDSPSPEDVQDAVDHCIGSAETVEVPELLGPFLRVWLMHSSLSSGYDMLRLALPACLCQLASQSRRNVVALHATEMLTSILPLLFDGGRSDREKAIYQNLAQFLSIQGMSSLDDAVSLYRGAHDNPQVLKVLLSALKSSKEPPSIQFDMSRHGYCSVEFATLGRPFPPINSSGYTLAAWARFDEFDPNTHTTIFGAFDATQTCFILAYLEKDTRNFILQTSIRGSRPSVRFKSKRFEPNRWYHICVVQKRPKPMSSSRASLFIDGEFVEQLKIEYPSVPVSHHSSKPSRVQAFFGTPQDLAMRLGKGVSTSRWSLANGMLFDEAYSDDMVAVFYNLGPRYYGNFQDCLGSFQTYRASATLNLRNEHLHPGKEEASDIVTAIRRRASTLIRESSILINVSSVAVLDDDDSNNVDESQLVKCLSRQAAKSLHQLTKSGGNAVAVNGAVPAINDGLTQPQGVGILTGDPVVAVPRAMDDASWCLGGCAAAHLSLIKAARTPESTRMAVEALYEAVQDNWRNSEAMERENGYGILAALLREKLGFSMGNSSTASKIPVVTSDLQELGSVMLDLLRLTLEFVGYDFEIPNRSIITNPLAYRVLLVDMDVWRFGESQVIGLYYSQFRTFAADSNYRRFNARRLSRMRVNKKLLETLKGGELTEESLQPCLSAFRSLMESSPSPDLLRSLALSITYALHKPKTPATLQKKKSLRYMATSPRPASAKSESKYLPSVTLGIEMLRLYSSVLCNPHDPTPLRKFAKAVTNKWLLYLMCEDEPEVVILATQILARLVVVIGSGYSKKFAEKSGGYIILEHRLKRWWDVPALWPICLSIFFGVDHALLNLDKPLDQSELLRAFLIEGDVKVVFPDMLPVIVNMLKSGVRNLTMASDVQEDTQGSLEERASKCDKPKMNSLKLPDPTPPYQNIHGFALINSVVQFLEEARARSPSFQDFTAQSTYVQELLSVVYPVVVGADTVSPSTELNFRHSGLSFDDSNLVLRPRSSTNNASTALQTSMVDSLGSAEESTGSLKRGSSFILVSPDKSKHQASSARIRRFMNPSFIGDKTATDHPVVKAVFRLVLAVFEDQLLGRKDFSGLGLYLKTPSGFLEHQAYFNSWVLGCVLSALQDLPLVRPSLLHETRTLTNLGRFATHLAEAVYEGWFINGASSTLEFIGTILEYLQRPDISQLKSIRLCSQATGTIRSTLYKVILIQLSEADDTATITLLNRLNYWQVVLLSAAETQSKHLHLLCYLLYTKLISTNGDVRLAATRLWRIILVQAPDGITTLLSHGSVSLQRRLADGFDALSGMDDEAFLVWIDEQRDDLDALFFGVFSRSWDTFVYEENTSIEESVKSRVSKRKDKLRQWAQIEKFDEDMTRKHEATLPHWISNIAASEFLKSQRFLQDLQDSSTFMWSAFSDLLLDLRRPGGLLAEEKERRWWLDQTEGRSRMRLRLVPDESGERQDYQPKRKASEPPAIKIDTRIRALSEGETLAAPHALPGEPENVGSGSPNGDADNRSLMEDNFEMIDDPKIELEDYEDRNRKVMRSLQRGDQVQNVCNLSRIIGLEAVEGISILGKDCIYILDNFFQRADGEIVNVWQAPNEERDPYVRMISGRESNDIRSQEHQTRSWKWSDLVSVSKRRFLFRDVALEIFFTDGTSYLLTLLSARARDDLCNQLATKAPQVTGSAGHSRPEDIWRFETLRSQDDAPQSLGSKFASVFGHLPANPATRKWVKGEISNFHYLMLINTFAGRTFNDLTQYPVFPWVLADYTSEELDLTNPATFRDLSKPMGCQTLDREMGFRERYNAFAEMGDDGSPPFHYGTHYSSAMIVSSYLIRLQPFVKSYLLLQGGSFDHADRLFYSIRKAWESASRGNMTDVRELTPEFFYLPEFLLNSNHYDFGLLQNMTTAIDSVELPPWAKGDPKIFIAKHREALESPYVSENLHRWIDLVFGSKQKGEAAVESVNVFHHLSYKGAKDLDAIDDPMERLATIGIIHNFGQTPHQIFQRPHAQREDQRHRIPRLDTLAESLTQMPLSLLDIEERVATLSMKQDRLLCTAALRLNVPPAYDYYMEWGFFDGSVRFYAADTRKLLGHFEHLHVGQLSHASFADSRTLVTCGTDCTISLWTVTATSKSVDLQPIGSLFGHRAPVTTLAVSRSFSTLLSASNDGQVMLWDLNRRSFVRLLPGDGAVDCARINDVSGDIMVCRGNRLTLYTLNGVLLVDQPICESGDDRVLSCVFYEGVQNEWLERELVLTGHTRGVVNIWSKTIRGDRFELELIRQLHHTDNSRDNGANISAGISCILALPHVVYTGDEAGRVYEWNCIQRR
>XP_040808371_Penicillium_solitum
MAPPAPLPPPSPSGSTERLAEELAPTIDQLKSVGAGTAITLSQAQSTTESLLRLRHTFIDDARPRTAKDAFRHLQGFQTLLALADQVAELYDPVHKSKEERKGLLGIFKDVLGVLAEGLKDHFGNKRYFARKIVGGGISALERTLTVLVKKIDTTEGDAQHLYGAILAAALCQETVSGIFVTLSTKFPQNKDSSSPKDVQDAVDHCIGSAETVEVPELLGPFLRVWLMHSSLSSGYDMLRLALPACLCQLASQSRRNVVALHATDMLTSILPLLFDGARSDKEKAIYQDLAQFLSVQGMSSLDDAVALYRGAHENPQVLKVLLSALKSSKEPPSIQFDMSRHGYCSVEFATLGRPFPPINSSGYTLAAWARFDEFDSNTHTTIFGAFDTSQTCFILAYLEKDTRNFILQTSIRGSRPSVRFKSAKFEPNRWYHICVVQKRPKPMSSSRASLFIDGEFVEQLKIEYPSVPISHHPSKPSRVQAFFGTPQDLAMRLGKGVSTSRWSLANGMLFDEAYSDDMVAVFYNLGPRYYGNFQDCLGSFQTYKASATLNLRNEHLHPGKEEASDIVTAIRKRASTLIRESSILINVSSVAVLDDDDSNNIDESQLIKCLSRQAAKSLQQLTKSGGNAVAVNGATPAINDGLTQPQGVGILTGDPVVAVPRAMDDASWCLGGCAAVHLSLVKAARTAESTRMAVEALYEAVQDNWRNSEAMERENGYGILAALLREKLGFYMGNSPTAFKIPVVSSDPEELASLMLDLLRLTLAFVGYDFETPNHSIITNPLAYRVLLVDMDVWRLGESQVIGLYYSQFRTFAADSNYRRFNARRLGRMRVNKKLLETLKSGELTEESLQPCLSAFRSLMESSPSPDLLRSLALSITYALHKPKTQTNLQRKKSLRYVATSPRPSSAKSESKYLPSVTLGIEMLRLYSSVLCNPNDPTPLRKFAKAVTNKWLLYLMCEDEPEVVILATKILARLVVVIGSGYSKKFAEKSGGYIILEHRLKRWWDVPALWPICLSIFFGVDHALLNLEKPLDPSELLRAFLAEGDVKVVFPDMLPVIVNMLKDGVRNLAMASDAPEDAQESSEERVSKRDKLKMNSLKLPDATPSDQYIHGFALINSVVRFLEEARTKSPSFQDFTAQSTYVQELLSVVYPVVVGADAVSPNAELNFRHSGLSFDDSNLVIRPRSSTINASTALQTTMVDSLGNPDESTGSLRRGSSFILVSPDKSKHQPSSARIRRLMNPTFTGNKAGTDHPIVKAVFRLVLAVFDDQLLGRKDFSGLGLYLKTPPGFLEHQAYFNSWVFGCVLSMLQDLPLVRPGLLHETRTLTNLGRFATHLTEAVSEGWFINGASSTLEFIGTILEYLQRPDISQLKSIRLCSQATATIRSTLYKVILFQLSEADDTETVTLLNRLNYWQVVLLSAAETQSKHLHLLCYLLYTKLISTNGDVRSAATRLWRIILVQAPNEITILLSHGSVSLQRRLADGFDALSGMDDESFLQWINDQRDDLDALFFGVFSRLWDTFVHEENTSTEESVRSRVSKRKDKLRQWAQIEKFDQDMTRKHEATLPHWISNIAASEFLKSQRFLQDLQDSSTFMWSAFSDLLLDLRRPGGLLAEERERRWWLDQTEGRSRMRLRLVPDESGDRQDYQPKRKASEPPAIKIDTRIRALSEGETLTAPHPLPEDPENGGSDSPNGDTDNRSLMEDNFEMIDDPKIELEDYEDRNRKVMRSLQRGDQVQSVCNLSRIIGLEAVEGISILGKDCIYILDNFFQRADGEIVNVWQAPNEERDPYVRMISGRESNDPRSQEHETRSWKWSDLVSVSKRRFLFRDVALEIFFTDGTSYLLTLLSARARDDLCNQLAIKAPQVTGSTGQSRPEDIWRFETLRSQDDAPQSLGSKFASVFGHLPANPATRKWVKGEISNFHYLMLINTFAGRTFNDLTQYPVFPWVLADYTSEELDLDNPATFRDLSKPMGCQTPEREMGFRERYNAFAEMGDDNSPPFHYGTHYSSAMIVSSYLIRLQPFVKSYLLLQGGSFDHADRLFYSIRKAWESASRGNMTDVRELTPEFFYLPEFLVNSNHYDFGLLQNMTTAIDSVELPPWAKGDPKIFIAKHREALESPYVSENLHRWIDLVFGSKQKGEAAVESVNVFHHLSYKGAKDLDAIDDPMERLATIGIIHNFGQTPHQIFQRPHAQREDQRHRIPRLDTLAESLTQMPLSLLDIEERVATLSMKQDRLLCTAALRLNVPPAYDYYMEWGFFDGSVRFYAADTRKLLGHFEHLHVGQLSHASFADSRTLVTCGTDCTISLWTVTATSKSVDLQPIGSLFGHRAPVTVLAVSRSFSTLLSASNDGRVMLWDLNRRSFVRTLPGNGAVDCARINDVSGDIMVCRGNRLTLFTLNGVVLIDQPVCETTDDRVLSCVFYEGVQNEWLERELVLTGHTRGVVNIWSKNIRGGRFELELIRQLHHTDSNRDNGANISAGISCILALPHVVYTGDDAGRVYEWNCIQRR
>XP_022582906_Penicilliopsis_zonata
MIHANSLLRSPPLSSSAERLAADLTPILRELKAICGHKGADLEDVLTATESLLRLRHTFIDNDHPRAAKDAFRHLLGFQTLLDLISKVSGIYDAEGLSRDERRSLLTLCKDALGVLAESLKEHFGNKRYFAKRIAGGGSLVLENALAHLARETHSVDGDREHFYGSILAAALCQETIADVFSTLSTKMQHRGDDNVSPTDVRSALDRSLGAAEIVEVPELLGLFLRLWLAQPSLLPRGCPLTLAIPACLCQLASQSQRNVAALNATGMLSSILPLLFSGDRPEPERALYQELARVLCTQGMSNVDDAVTLYREAHDRPEVLRFLLDAFKCSKEPPFIHFDMSLHGYSSVEFSTLGRSFPPVSSSGYTLAVWARFDQFDPDTHSTIFGAFDASQTCFLLAYLEKETRHFILQTSIRGSRPSVRFKSMAFEPNRWYHICVIHKRPKSTGSSRASLFIDGEFVEQLKIDYPAAPLANPQNRTPRVQAFFGTPQDLAMRLGKGVSSSRWSLGSGILFEETYSDDMVSVFYNLGPRYFGNFQDCLGSFQTYKASAALNLRNEHLHPDKEEDTDIITAIRRKASVLIHESSILINICPAGVLDDDDNNNVDESQLVKSLSKQAAKNLNQLTKSGGNAVAVNGATPAINGALTQAHGVGILTGDPVVAVPQSLDDASWRIGGCAAVQLSLIQAASTAESLLLSVEILYEAVQDSWRNSEAMERENGYGILAALLREKLGFPHEKPTASSKTPVVVSNGQERSDLAVQLLRLTLKFVGYDFENPRRSIITNPLAYRVLLVDLDIWRVGELPLLQLYYSQFAVFAAESQFRRFNSKRLSRMRVNKKLLECLKGEEFTQEALQLLINAFRSLMDSCLSTELLRSLALFITYSLHKQKPSPALQKKKSIRFLKGPQQPLDSGANPGKHVPSSTVAIAMLRMYCSYLLQAHDLTPIKKFARAVTNKWLLYLMCEDEPEVVVLAAKILARLIVIHGSIYSKKFGDKNGGYVIMQRRLKRWTHVPVLWPICLSILFGLDVGLLNFHGPFDPSVLFEVMSSRSKVTVVFPEVLPVITAMMQSGLKKAVLETDGLGSEENSRQLLQNLLYQVTRPSMSSSSPVGKPIEGAAILITVVDFFTMMHAKSSGFRDFATQSIYVQELLSVLFPVAVGSDIVSPDAELNFRDGTLSLDDKNLVIRPRSSPATVLRTTTVEGSGIPDERGGSLRRGSSFILVSSDKAKYLPSPACIRHSIHTDPSGNGTMTENPIVKSVLELILIVFSDQLLQRKDFSGLGLYLKTPPSFPEHQTFFESWVFRSFLAKLRGISSSDKQLLLESRVLTNLGRFATHIGEALYEGWFVDGAIPTLDFLGTILEFLQQPEISSLKIIRLCSQSIVTIQTTIFRVALLRLSEIDDTEALLFLKRLTYWQAVLLSTSEAHSEYLQLLCYLLYTRLISDHEAVRPAAASLWRVILVQKPAEMSAILAHASTSLQQRLSGSFEMLVGMDDAAFLEWVDDQRDDLDALFFGSLSKVWESFVQGENSKTEDSARVRGTKRKEKLKVWNQSEMFEEEVMRKHDVTFQRWVANISASEFLKHQRALQDQQDNAAFMWSAFSNLSMDLRRFGGVLADKKERKWRLDQTEGRSRMRRRIVPDESGEQQDYQPKRKASEPPAIKIDTQLQPLPSSETASITPVAMTAEPGEQNPQGGVVDADTKSVLDESFEMVDDPKADFEDYEDKNRKVMRSLHRGDQVQSVCNVSRIIGLEANEGLLILGKDSIYILDNFFQRADGEIVNVWQAPSEERDPYVRMIAGREANVRRSHEHETRSWKWLDLVSVSKRRFLFRDVALEVFFTDGTSYLLTLISSRVRDDLCNQLASKAPQVTGSTIHSRPEDIWRFEMLRSQDDAPQSLGSKFASVFGHSPANPATRKWVRGEMSNFHYLMLVNTLAGRTFNDLTQYPVFPWVLADYTSEELDLTNPKTFRDLSKPMGCQTPEREAELRERYNSFAEMGDDNFPPFHYGTHYSSAMIVCSYLIRLQPFVKSYLLLQGGTFDHADRLFYSVANAWESASRGNMTDVRELIPEFFYLPEFLVNSNRYDFGLLQNMTKVIDSVELPPWAKGDPKIFITKHREALESPYVTQNLHHWIDLVFGCKQKGEAAVEAVNVFHHLSYQGAKDVDNIDDPMERMATIGIIHNFGQTPYQIFNRSHPSREEQQYKTPRLDYLAESLTQVPISLLDTKEKVSSLSMKQDRLLCAAALRLNIPPNYDRYMEWGFSDGSVRFYSADSRKLLGHFEHLHIGQLSCAIFADSRTLITTGTDCTISTWTYTFTSKFVDLQPTGSLFGHRTPVTVLAVSRAFSTLLSASTDGQILLWDLNRQSFVRELPAEGPVECARINEVTGDVMVCRGNRLTMYTLNGDVLLDQVVCEAADDHVLCCIFYEGSGDEWLERELVLTGHRRGLVNIWSKTVRQGRFELDLIRQLHHVDHQRDNGANIAVGISCILALPTVVYTGDEAGRVYEWNCVQRH
>XP_016616324_Cladophialophora_bantiana
MGLTVNTHTRSRAVSTADILRPEDKDIAQLVKSLDALDYSSYSALQNSLDQATCLQQLRHFLKDDGDIHGAHSGFRRAGGFQALLRLLRSLVDSYSAPANPPAMVKSFLQSLSQWFGVLGAALEGHEGNQRYFRTKVDSGGWISLQYTLDQFFTVLSCQTGDDVHLEHFFGILFATATGVEMIEDIYTALDRSTRSQDEALLSEETIASARAGIVKALGSVGELAVPELLTVILGLWTTGIKAGKIPQRLMRVALPLSFQEILLISRQNIVSAHTAGTFTAVLRLIFEEKLSATERSLMREVALLLCQEGISHLDDAHFLFKLASTSSDAASFLHDAIIVSRQPPSLQFDLSQHGYASTELATLGRPFPPLDTGGYTLCLWARFDAFDTQAHTTLFGAFDRTQTCFVLAYLEKDTHHLILQTAIQGNRPSVRFKSVAFQPDRWYHICVVHKRPRTTSSSKALLFVDGDFVEQQKANYPSAPPNDRGQSIVKIQAFFGTPQDLSPSSAGVACSSKWSLGSAILFQETISDDLIAVFYYLGPKYHGNFQDCLGSFQTYEASAALNLRNEMLHPGKEEQSELIMAIRQKASSLIREDKILINVSPATILDSDDRNNIDETQLVKSLSKLAAKNLVAYTRSGMSAVAINGAVPSINDALTQARGVFLLMGDPTVTVPQSLDDASWRLGGCGAVGLGLVQRARTTEDVALGVDILLETVRHSWRNSEVMERDGGYAILAMLLKEKLSLPSQNSGEAVKVAWAIPTSRLDRTGLSMRILTSILSFTGYNSEDPTKSVINNPLAYKVLVADTGLWRCGPLPVQQLYFDQFLVFGEQSEYKRFNLKRLARMRVLKRLMEALKSEPVARAIMPQYMAAIKVLLPQTLSAETLRSLALFITFSVNKRNVGLQARKPIRREARQRSSSAGSSHGPKDEAALTLSHFEIGMEVLRLYSEMLCRKGDESLIKKFAKTVTNKWLLYLLSETSPEVVVLSMRILARLLVVHGDTYVKKFKDTSKTSGFTIMTYRLKRWWHLPALWPALFAVLFDLDVANLDLDRNFDLFGFIELFANQKELSVFYPEVLEVIMGMLQSGLKTIVSSKRHQAASFLAPPLEELGGPPERLSMSTMAPPNPMLTIVTSQHVETFNTVVQFLADLHARSQKFRDFAVTSSYIQDLLAVLFPVVVGSDVVQAKTELDARDSTLTFDGGDVVVHPLSTTPPVIRTVDTETSSTATRGKTLRRGSSFVLVTKDHAHNNGSVTTTAASASRGLNSAVAKVPELHDGHSIVQSLLEILISIFMDQLLVRKEFPGLGLFLKTPPGFIEHQSYFETWILRNTVSQLANHIALNQTLLTEPRVLINLARLFGHLEEALFEGWFIGGADPVLDLSGSILEYLQRPDISKLKSVRLCAQTIAIIRAVVFRTVLLSLSSIHDNDSLHFLEKLTYWQTVLLSGEDTQSANLQLICYLLYANLISSTDAVRQAAANLWRIILVQKPDEAAAIFGQTDTTEQKGLAGGFSKLVEIDNETFLYWVDEHRSELDSLFFDTLSKQWNAFVTSENKRTEENGRMRIARRREKVKQWAREEADRDDLIRRHELAFENWTANIYSSEYLKHQRLLQDQQDDLVYTEAAFNRMQRDTTKPPGLFAVNKPRKWRLDQTEGRNRMRMRLHEDYTYTEEDQQPKRKGSDMPQLRLDTKNTKMSTAESIGVTPGGVTPSGITPGGTTLVVDTPKPVSAGTEPFPALQESSDQTPDQSASNDTQSEAMEGEDSFELVEDPNAEMDEFEDKNRKVMRSLHRGDQVKHVANISRILGLEAVEGLLILGKDYVYILDNFFQRADGEIVNVWQAPQEERDPYVRMISGRDVTERKIVSRSDEHGTRSWKWSDIISVSKRRFLFRDVAIEIFFGDGRSYLLTVTSPQIRNDLHSLISAKAPSPNGPSSHSETAWRYETLRSVDDEPQTFGSKFANVFGQQSSSLAATRKWQKGEMSNFHYLMLINTMAGRTYNDLTQYPVFPWVIADYTSEELDLTDPRTFRDLSKPMGCQTIEREREFRERYQTFAEMGDTNTPAFHYGTHYSSAMIVTSYLIRLQPFVKSYLLLQGGTFDHPDRMFFSIEGAWRSAARMNMTDVRELTPEFYYLPEFLVNVNDFDFGTRQTSQSIGNVELPPWAKGDPRIFIAKQREALESPYVSRNLHKWIDLIFGSKQKGEAAVEAVNVFHYLSYQGAKDLDAISDPMERLATIGIIHNFGQTPYQVFTKPHPAREQIRHRYKRLDTAAESLTRIPSTLLETGERVASLRYSWKSDRLLCSGPFRLNIPPDYEMYLEWGFSDNSVRFYSTESRKQMGLFEHLHIGQLSCALFADSKTLITAGTDCTVAVWTVMENGKTVELHPRATLFGHRKPVSSLAISKSFNALLSASTDGQVMLWDLNRCEFIRKLDDELPVQCAAINDVTGNIILCHGHEISMYTLNGDLLLRQDSGERSQESIVSCACYEGAGNEWLERDLVFTGHKRGQVRIWSKVTREGRFELELIRQLNHADNSRDDGANVSAGISCILPMPQVVYTGDEDGRVYEWNCVQRH
>XP_008728212_Cladophialophora_carrionii
MGLTVNTHTRTRAVSTADILRPEDKDIARLVKSLETLDRSSHSALQQSLEQSTCLQQLRHFLKDDSDLHGAHSGFRRAGGFQAVLGLLHCLVESYSAPDESLVSIKFLLQTLSQLFGVLGAALEGHEGNQRYFRTKVDNGGWDALQSTLEDFFIILSSETGDELYLEQFFGILFAVATGVEMINDIYTSVDRSTRSMQTEDESVLSDNTVASAQVGIVKALANVGELVVPELSTVILALWSTGIKAGKIPQRCLRVAVPLSLKELLSMSRHNIVAAHTAGAFSASLKLIFEEQLSATERSLFKEVALLLGQEGVSSLDDAHFLFKQASTSSDAASFLHSAIDVSRQPPSLQFDLSQHGYASTELGTLGRPFPPLDTPGYTLSLWARFDAFDPQAHTTLFGAFDRTQTCFVLAYLEKDTHHLILQTAIQGNRPSVRFKSVAFRHERWYHICIVHKRPRTTSSSKALLFVDGEFVEQQKANYPSTPPTDRGPNVKVQAFFGTPQDLSPNPAGVACLSKWSLGPAILFQDTVSDDLISVFYHLGPKYHGNFQDCLGSFQTYEASAALNLRNELLHPGKEEQSELIMAIRHKASNLIREDKLLINISPATILDNDDRNNIDESQLIKSLSKVAAKNLISYTRSGTNAVAINGAVPAINDALTQARGVLMLMGDPTVAVPQSLDDASWRLGGCGAVGLGLVQRARTTEDVALAVDILLETVRHSWRNSEVMERDGGYAILAMLLKEKLVLPTQNNGDSAKVGWAIPTSRLDRSGLSVRVLTSILAFTGYNSADLTKSVINNPLAYKVLVADTSLWRCGPVAAQQVYFEQFLVFAEHSEYKRFNLKRLTRMRVLKRLMEALKSEPVSRAIMPQYMAAIKALLPQTLSAETLRSLALFVTFSVNKRNLGLQVRKPTRKEARQRSSSTGSSHGPKEESNLSHFEIGMEVLRLYSEMLCRKDDDGLIKKFAKTVTNKWLLYLLSETSPEVVVLSMRILARLLVVHGDTYVKKFKDSAKTSGFTVMAYRLKRWWHLPALWPALFAILFDLDVADLNLDRSFDLFNFVDLFANKKEISVVYPEILEVVMAMLQSGLKTIVSSKRHQAATSLAPPEDMSGPPERLSMSTMAPPNPLLTIVTSQHVSTFNTVVQFLADLHTRSQKFRDFAITSSYVQDLLAVLFPVVVGSDTVEAKTELDARDSMLTFDGGDVVVHPLSTTPPVVRTAADISSSATRGKTLGRGSSFVLVTKEHAHQNGLLTVTAVPSSPTASSAIKKLPDLQEGNSIVQSLLEIVISVFMDQILVRKEFPGLGLFLKTPPGFVEHQTYFETWILRNTLSQLSNQIALDQKILSEPRVLINLARLFGHLEEALFEGWFIGGADPVLDLSGSILEYLQRPDIARLKPVRLCAQTIAIIRAVVFRTVVLSLSSIHDNDSLPFLAKLAYWQTVLLSGEETHSIHLQLICYLLYANLISSTDAVREAASNLWRIILVQKPDEAAAIFGQADNSEHKGLAGGFSKLVELDNETFLQWVDEHRNELDSLFFDTLSKQWNTFVTSENKRTEENGRMRIARRREKVKQWAREEADRDDLIRRHELAFENWTANIYSSEYLKHQRLLQDQQDDLLYTETSFHRMQRDTSRPAGLFAIDKPRKWRLDQTEGRNRMRMRLHEDFTYTEEDQQPKRKGSDMPQLRLDTRNTKMSTAESIGVTPGGATPLTETPSQVEPASEPFPQLQESPEQPADLEAGNEEQNEPVEGEESFELVEDPNADLDDFEDKNRKVMRSLHRGDQVKHVANISRILGLEAVEGLLILGKDYIYILDNFFQRADGEILNVWQAPQEERDPYVRMISGRDVTERKTVSRSDEHGTRSWKWSEIISVSKRRFLFRDVAIEIFFGDGRSYLLTVISPQIRNDLHGLISAKAPSPSGTGSPSETAWRYETLRSVDDEPQTLGSKFANVFSQQSSYLAATRKWQKGEMSNFHYLMLINTMAGRTYNDLTQYPVFPWVIADYTSEELDFTDPRTFRDLSKPMGCQTPEREREFRDRYQTFAEMGDSSTPAFHYGTHYSSAMIVTSYLVRLQPFVKSYLLLQGGTFDHADRMFFSIEGAWRSASRMNMTDVRELTPEFYYLPEFLVNINNFDFGTRQTSQSIGNVELPPWARGDPRIFIAKQREALESPYVSRNLHKWIDLIFGSKQKGEAAVDAVNVFHYLSYQGAKDLDSITDPMERLATIGIIHNFGQTPYQIFTKPHPAREQTRHRYKRLDTAAESLTRLPSTLLETGERVASLRFSWKSDRLLCSGPFRLNIPPDYDTYLEWGFSDNSVRFYSTESRKQLGLFEHLHIGQLSCALFTDSQTLVTAGTDCTIAIWSAVESGKTIELHPRATLFGHRRTVSVLAISRSFNALLSASTDGQVMLWDLNRCEFIRKLGDELQVQCAAINDVTGNIVLCHGHEISMYTLNGDLLLRQDSGDRSQDSIVSCACYEGAGNEWLERDLVFTGHKRGQVRIWSKVVRGGRFELELIRQLNHADSSRDDGANVGAGISCILPMAQVVYTGDEDGRVVSSPGISREAQLIMTAVRMELCAEALTP
>XP_016247921_Cladophialophora_immunda
MGLTVNTHTRARAVSTADILRPEDKDIAQLVKSLDTLDYSSYIALQNSLDQATCLQQLRHFLKDDNDAHGAHSGFRRAGGFQALLRLLRSLVDKYSVPTDPPATTKSFLQSLSQWFGVLGAALEGHEGNQRYFRTKVDSGGWDSLQCTLEQFFTILSCQTGDDLYLEHFFGILFATATGVEMTEDIYTALNRSISFQGGNLFSEETIETARAGIVKSLANDGELAVPELLVVMLGLWTAGIKAGKIPQRLLRVTLPLSIREILSTSRQNIVSAHTAGTFTALLKLIFEEQLSATERSLMKEVALFLCQEGVSHLDDAHFLFKQASTSSDAASFLHDAIIVSRQPPSLQFDLSQNGYASTELATLGRPFPPLDTGGYTLSLWARFDAFDTQAHTTLFGAFDRTQTCFVLAYLEKDTHHLILQTAIQGNRPSVRFKSVAFQPDQWYHICLVHKRPRTTSSSKAFLFVDGDFVEQQKANYPSTPPSDRGQNNVKVQAFFGTPQDLSPSSAGVTCLSKWSLGSAVLFQDTMSDDLIAVFYHLGPKYHGNFQDCLGSFQTYEASAALNLRNEMLHPGKEEQSELIMAIRQKASSLIREDKILINVSPATILDNDDRNNIDETQLVKSLSRLAAKNLVAYTRSGTSAVAINGAVPSINDALTQARGVFLLMGDPTVTVPQSLDDASWRLGGCGAVGLGLVQRARTTEDVALAVDILLETVRHSWRNSEVMERDGGYAILAMLLKEKLSLPSQTNGEAAKAAWAIPTSRLDRTGLSLRVLTSVLSFTGYNPEDLTKSVINNPLAYKVLVADTSLWRCGPLPVQQLYFDQFLVFGEQSEYKRFNLKRLTRMRVLKRLMEALKSEPVTRPIMPQYMAAIKVLLPQTLSAETLRSLALFITFSVNKRNVGLQARKTIRREARQRSSSAGSSHGSKDDATSTLTHFEIGMEVLRLYSEMLCRKDDDSLIKKFAKTVTNKWLLYLLSETSPEVVVLSMRILARLLVVHGDAYVKKFKDTSKTSGFTIMTYRLKRWWHLPALWPALFAVLFDLDVANLDLDRNFDLYGFIDLFANKKELSVFYPEILEVITGMLQSGLKTIVSSKRHQAASFLAPPLEELSGPPERLSMSTMAPPNPLLTIVTSQHVETFNTVVQFLADLHTRSQKFRDFAATSSYIQDLLAVLFPVVVGSDVVEAKTELDARDSTLTFDGGDVVVHPLSTTPPIIRTIDTENSSTATRGKTLRRGSSFVLVTKEHAHQNGSVATTAVSASGGSNSAMGKVPELHDGHSIVQGLLEIVISVFMDQILVRKEFPGLGLFLKTPPGFIEHQSYFETWILRNTVSHLANHIALNQTILTEPRVLINLARLFGHLEEALFEGWFIGGGDPVLDLSGSILEYLQRPDIAKLKSVRLCAQTIAIIRAVVFRTVLLSLSSIHDNDSLPFLEKLTYWQTVLLSGEDTQSANLQLICYLLYANLISSTNAVRQAAANLWRIILVQKPDEAAAIFGQTDTTEQKGLAGGFSKLVELDNETFLYWVDEHRSELDSLFFDTLSKQWNAFVSSENKRTEENGRLRIARRREKVKQWAREEADRDDLIRRHEIAFENWTANIYSSEYLKHQRLLQDQQDDLVYAEASFSRMQRDTSKPAGLFATNKPRKWRLDQTEGRNRMRMRLHEDYTYTEEDQQPKRKGSDMPQLRLDTRNTKMSTAESIGVTPGGATPVVDTPKRVNTGTEPFPALQESTEQASDQTADNETQSEAMEGEESFELVEDPNAEMDEFEDKNRKVMRSLHRGDQVKHVANISRILGLEAVEGLLILGKDYIYILDNFFQRADGEIVNVWQAPQEDRDPYVRMISGRDVTERKIVSRSDEHGTRSWKWSDIISVSKRRFLFRDVAIEIFFGDGRSYLLTVISPQIRNDLHSLISAKAPSPTGLGSHSETAWRYETLRSVDDEPQTLGSKFANVFGQQSTSLAATRKWQKGEMSNFHYLMLINTMAGRTYNDLTQYPVFPWVIADYTSQELDLTDPRTFRDLSKPMGCQTIEREREFRERYQTFAEMGDNNTPAFHYGTHYSSAMIVTSYLIRLQPFVKSYLLLQGGTFDHPDRMFFSIEGAWRSAARMNMTDVRELTPEFYYLPEFLVNVNDFDFGTRQTSQSIGNVELPPWAKGDPRIFIAKQREALESPYVSRNLHKWIDLIFGSKQKGEAAVEAVNVFHYLSYQGAKDLDAISDPLERLATIGIIHNFGQTPYQVFTKPHPTREQIRHRYKRLDTAAESLTRIPSTLLETGERVASLRYSWKSDRLLCSGPFRLNIPPDYDIYLEWGFSDNSVRFYSTESRKQIGLFEHLHIGQLSCALFADSKTLITAGTDCTVAVWTVIESGKTVELHPRATLFGHRKPVSSLAISKSFNALLSASTDGQVMLWDLNRSEFIRKLDGELPVQCAAINDVTGNIVLCHGHEISMYTLNGDLLLRQDSGDRSQESIVSCACYEGAGNEWLERDLVFTGHKRGQVRIWSKMIRDGRFELELIRQLNHADSSRDDGANVNAGISCILPMPQVVYTGDEDGRVYEWNCVQRH
>XP_007751456_Cladophialophora_psammophila
MGLTVNTHTRSRAVSTADILRPEDKDIAQLVKSLDSLDYSSYSALQNSLDQATCLQQLRHFLKDDSDIHGAHSGFRRAGGFQALLRLLRSLVDSYSAPANPPATAKSFLQSLSQWFGVLGAALEGHEGNQRYFRTKVESGGWIALQCTLDQFFNTLSCQTGDDLHLEHFFGILFATATGVEMIQDIYTALDRSASSQDRALLSEETINSARAGIVKTLGNVSELAVPELLTAMLGLWTTGIKAGKIPQRLMRVALPLSLEKILLISRQNIVSAHTAGTFTAVLRLIFEEQLSATERSLMRKVALLLCQEGISNLDDAHFLFKLASTSSDAASFLHDAIIVSRQPPSLQFDLSQHGYASTELATLGRPFPPLDTGGYTLCLWARFDAFDTQAHTTLFGAFDRTQTCFVLAYLEKDTHHLILQTAIQGNRPSVRFKSVAFQPDRWYHICVVHKRPRTTSSSKAFLFVDGDFVEQQKANYPSAPPNDRGQNIVKIQAFFGTPQDLSPSSAGVACLSKWSLGSAILFQETISDDLIAVFYHLGPKYHGNFQDCLGSFQTYEASAALNLRNEMLHPGKEEQSELIMAIRQKASSLIREDKILINVSPATILDSDDRNNIDETQLVKSLSKLAAKNLVAYTRSGMSAVAINGAVPSINDALTQGRGVFLLMGDPTVTVPQSLDDASWRLGGCGAVGLGLVQRARTTEDVALGVDILLETVRHSWRNSEVMERDGGYAILAMLLKEKLSLPSQNSGEAVKVAWAIPTSRLDRTGLSMRVLTSILSFTGYNSEDLTKSVINNPLAYKVLIADTSLWRCGPLPVQQLYFGQFLAFGEQSEYKRFNLKRLTRMRVLKRLMEALKSEPVARAIMPQYMAAIKVLLPQTLSAETLRSLALFITFSVNKRNVGLQARKPIRREARQRSSSAGSSHGPKDEVASTLSHFEIGMEVLRLYSEMLCRKGDDSLIKKFAKTVTNKWLLYLLSETSPEVVVLSMRILARLLVVHGDTYVKKFKDTSKTSGFTIMTYRLQRWWHLPALWPALFAVLFDLDVANLDLDRNFDLFGFIELFANQKERSVFYPEILEVIMGMLQSGLKTIVSSKRHQAASFLAPPLEELGGPPERLSMSTMAPPNPLLTIVTSQHVETFNTVVQFLADLHTRSQKFRDFAVTSSYIQDLLAVLFPVVVGSDVVQAKTELDARDSTLTFDGGDVVVHPLSTTPPVIRTVDTETSSKATRGKTLRRGSSFVLVTKDHARNNGSVTTTAASASRGLNSATGKVPELHDGHSIVQSLLEILISIFVDQILVRKEFPGLGLFLKTPPGFIEHQSYFETWILRNTVSQLANHIALNQTLLTEPRVLINLARLFGHLEEALFEGWFIGGADPVLDLSGSILEYLQRPDISKLKSVRLCAQTIAIVRAVVFRTVLLSLSSIHDNDSLPFLEKLTYWQTVLLSGEDTQSANLQLICYLLYANLISSTDAVRQAAANLWRIILVQKPDEAAAIFGQTDTTEQKGLAGGFSKLVEIDNETFLYWVDEHRSELDSLFFDTLSKQWNAFVTSENKRTEENGRMRIARRREKVKQWAREEADRDDLIRRHELAFENWTANIYSSEYLKHQRLLQDQQDDLVYTEAAFNRMQRDTSKPPGLFAVNKPRKWRLDQTEGRNRMSMRLHEDYTYTEEDQQPKRKGSDMPQLRLDTRNTKMSTAESIGVTPGGATPSGSTPSGTTPVVDTPKPVSAGTEPFPALQESSDQTPDQSAGNDTQSEAMEGEDSFELVEDPNAEMDEFEDKNRKVMRSLHRGDQVKHVANISRILGLEAVEGLLILGKDYVYILDNFFQRADGEIVNVWQAPQEERDPYVRMISGRDVTERKIVSRSDEHGTRSWKWSNIISVSKRRFLFRDVAIEIFFGDGRSYLLTVTSPQIRNDLHSLISAKAPSPNGPSGHSETAWRYETLRSVDDEPQTLGSKFANVFGQQSSSLAATRKWQKGEMSNFHYLMLINTMAGRTYNDLTQYPVFPWVIADYTSEELDLTDPRTFRDLSKPMGCQTIEREREFRERYQTFAEMGDNNTPAFHYGTHYSSAMIVTSYLIRLQPFVKSYLLLQGGKFDHPDRMFFSIEGAWRSAARMNMTDVRELTPEFYYLPEFLVNVNDFDFGTRQTSQSIGNVELPPWAKGDPRIFIAKQREALESPYVSRNLHKWIDLIFGSKQKGEAAVEAVNVFHYLSYQGAKDLDAISDPMERLATIGIIHNFGQTPYQVFTKPHPAREQIRHRYKRLDTAAESLTRIPSTLLETGERVASLRYSWKSDRLLCSGPFRLNIPPDYEMYLEWGFSDNSVRFYSTENRKQIGLFEHLHIGQLSCALFADSKTLITAGTDCTVAVWTVMENGKSVELHPRATLFGHRKPVSSLAISKSFNALLSASTDGQVMLWDLNRSEFIRKLDDELPVQCAAINDVTGNIILCHGHEISMYTLNGDLLLRQDSGERSQESIVSCACYEGAGNEWLERDLVFTGHKRGQVRIWSKVTRGGRFELELIRQLNHADSSRDDGANVSAGISCILPMPQVVYTGDEDGRVVSFSASTSCLTKDLWLTTDAV
>XP_018699023_Fonsecaea_erecta
MGLTVNTHTRARAVSTADILRPEDKDIAQLVKSLDTLNYNSYNALQNSLDQATCLQQLRHFLKDDSDIHGAHSGFRRAGGFQALLRLLRSLVDSYSVLTDPSVHAKSFLQSLSQWFGVLGAALEGHEGNQRYFRTKVDDGGWDSLHRTLEQFFTLISSQTGDDLHLEHLFGILLATATGVEIIEDIYTALDRSTSLQDVDLFSEETIITARAGIVKSLAQVGELAVPELLTLILGLWTTGIKAEKIPQRLLRVALPLSYGEILSKSRQNIVSAHTAGTFTAVLKLIFEEQLSATERGLMKEVALFLCQEGVSNLDDAHFLFKRASSSSDAASFLHDAIIVSRQPPSLQFDLSQHGYASTELATLGRPFPPLDTGGYTLSLWARFDAFDTQAHTTLFGAFDRTQTCFVLAYLEKDTHHLILQTAIQGSRPSVRFKSFAFQPDQWYHICVVHKRPRTTSSSKALLFVDGEFIEQQKANYPSTPPNDRSQNNVKVQAFFGTPQDLSPSSAGVACLSKWSLGSAILFQETMSDDLIAVFYYLGPKYHGNFQDCLGSFQTYEASAALNLRNEILHPGKEEQSELIMAIRQKASSLIREDKILINVSPATILDNDDRNNIDETQLVKSLSKVAAKNLVAYTRSGTSAVAINGAVPSINDALTQARGVFLLMGDPTVTVPQSLDDASWRLGGCGAVGLGLVQRARTTEDVALAVDILLETVRHSWRNSEVMERDGGYAILAMLLKEKLTLPSQNNGEATKVAWAIPTSRLDRTGLSMRVLTSILSFTGYNSEDLTKSVINNPLAYKVLVADTSLWRCGPLPVQQLYFDQFLVFAEQSEYKRFNLKRLTRMRVLKRLMEALKSEPVMRPIMPQYMAAIKVLLPQTLSAETLRSLALFITFSVNKRNLGLQARKTIRRDVRQRSSSTGSSHGSKDEATSTLSHFEIGMEVLRLYSEMLCRKDDDSLIKKFAKTVTNKWLLYLLSETSPEVVVLSMRILARLLVVHGDAYVKKFKDTSKTSGFTIMAYRLKRWWHLPALWPALFAVLFDLDVANLDLDRNFDLYGFIDLFANKKELSVFYPEILEVITGMLQSGLKTIVSSKKHQAASFLAPPLEELSGPPERLSMSTMAPPNPLLTIVTSQHVETFNTVVQFLADLHTRSQKFRDFAVSSSYIQDLLAVLFPVVVGSDVVEAKTELDARDSTLTFDGGDIVVHPLSTTPPVIRTVDTETSSTTTRGKTLRRGSSFVLVAKEQAHQNGSTTNTAVSTSIGSNFAMGKLPELQDGHSIVQGLLEIVISVFLDQILVRKEFPGLGLFLKTPPGFIEHQSYFETWILRNTVSQLANHIALNQSILTEPRVLINLARLFGHLEEALFEGWFIGGADPVLDLSGSILEYLQRPDIAKLKSVRLCAQTIAIIRAVVFRTVLLSLSSIHDNDSLPFLEKLTYWQTVLLSGEDTQSANLQLICYLLYANLISSTDAVRQAAANLWRIILVQKPDEAAAIFGQTDTSEQKGLAGGFSKLVELDNETFLYWVDEHRSELDSLFFDTLSKQWNTFVTTENKRTEENGRLRIARRREKVKQWAREEADRDDLIRRHEIAFENWTANIYSSEYLKHQRLLQDQQDDLVYTEASFNRMQRDTSKPAGLFATNKPRKWRLDQTEGRNRMRMRLHEDYTYTEDDQQPRRKGSDMPQLRLDTRNTKMSAAESIGVTPGGATPGVDSPKSSGTEPFPALQEGTGQTPDQAADNESQSEAMEGEESFELVEDPNAEMDEFEDKNRKVMRSLHRGDQVKHVANISRILGLEAVEGLLILGKDYIYILDNFFQRSDGEIVNVWQAPQEERDPYVRMISGRDVTERKIVSRSDEHGTRSWKWSDIISVSKRRFLFRDVAIEIFFGDGRSYLLTVISPQLRNDLHGLISAKAPSPSGQGSHSETAWRYETLRSVDDEPQTLGSKFANVFGQQSSSLAATRKWQKGEMSNFHYLMLINTMAGRTYNDLTQYPVFPWVIADYTSEELDLTDPRTFRDLSKPMGCQTIEREREFRERYQTFAEMGDNNTPAFHYGTHYSSAMIVTSYLIRLQPFVKSYLLLQGGTFDHPDRMFFSIEGAWRSAARMNMTDVRELTPEFYYLPEFLVNVNDFDFGTRQTSQSIGNVELPPWAKGDPRIFIAKQREALESPYVSRNLHKWIDLIFGSKQKGEAAVEAVNVFHYLSYQGAKNLDAISDPLERLATIGIIHNFGQTPYQVFTKPHPAREQIRHRYKRLDTAAESLTRIPSTLLEAGERVASLRYSWKSDRLLCSGPFRLNIPPDYEMYLEWGFSDNSVRFYSTESRKQLGLFEHLHIGQLSCALFADGKTLITAGTDCTVAVWTVIDSGKSVELHPRATLFGHRKPVSSLAISKSFNALLSASTDGQVMLWDLNRSEFIRKLDDDLPVQCAAINDVTGNIVLCRGHEISMYTLNGDLLLRQESGDRSQESIVSCACYEGAGNEWLERDLVFTGHKRGQVRIWSKVVRDGRFELELIRQLNHADGSRDDGANVNAGISCILPMPQVVYTGDEDGRVEEVDISYRDSRPRRDQYQREDVRIYEERDRKYPEVELTREKYRGPTDYRASNVNVEVDRRDTRARADGFDVERRDTRATNVDIEIDRRDTRDHVEVDFDRRQTYDKSLESQLDITEREYRRRVDPTYDVEYERRRPVQANVTVQKEEIKVDQPIRRDMGYYDDEGNYHSFRRGVERAADRILHPFSGGHHHHEGGGREEVVISETRETTGPARVRDGSVEQVRFVEPRFGGRGVPIQCHFIRIGDILLLQGRPSQVIRISMSSQTGQYRYLGVDLFTRQLHEESSFISNPAPSVVVQTMLGPVFKQYRVLDIREDGLVVCMTESGDVKQGLRVIDQGGLFNRIDRAFADGRGSVRVLVINDGGRELIVDMKIIHGSRL
>XP_022516236_Fonsecaea_monophora
MGLTVNTHTRSRAVSTADILRPEDKDIAQLVKSLDALDHSSYDVLQNSLDQAACLQQLRHFLKDDSDIHGAHSGFRRAGGFQALLRLLRSLVDSYSVPTEPPATAKSFLQSLSQWFGVLGAGLEGHEGNQRYFRTRVDSGGWDSLQCTLGQLFTLLSCQTGDDLHLEQFFGILFAAATGVEMIEDIYSALERSTSFQDDNLFSEETIDSVRAGIVKSLANVTELAVPELLTVTLGLWTTGVKAGKIPQRLVRVALPLSLKELLSTSRQNIVSAHTAGVLTAVLKLIFEEQLSASERSLMKEVALVLCQEGVSNLDDADFLFKQATSSSDAASFLHEAIAISRQPPSLQFDLSQNGYASTELSTLGRPFPPLDTGGYTLSLWARFDAFDKQAHTTLFGAFDRTQTCFVLAYLEKDTHHLILQTAIQGTRPSVRFKSVAFQPDRWYHICVVHKRPRTTSSAKALLFVDGDFVEHQKANYPSTPLSERGQNNVKVQAFFGTPQDLSPSSAGVACLSKWSLGSAILFQETMSDDLIAVFYYLGPKYHGNFQDCLGSFQTYEASAALNLRNEMLHPGKEEQSELIMAIRQKASTLIREDKILINVSPATILDNDDRNNIDETQLVKSLSKLAAKNLVAYTRSGTSAVAINGAVPSINDALTQARGVFLLMGDPTVTVPQSLDDASWRLGGCGAVGLGLVQRARTTEDVALAVDILLETVRHSWRNSEVMERDGGYAILAMLLKEKLSLPSQSNGEAAKVAWAIPTSRLDRTGLSMRVLTSILSFTGYNPENLTKSVINNPLAYKVLVADTSLWRCGPLPVQQLYFDQFLVFAEQSEYKRFNLRRLTRMRVLKRLMEALKSEPVMRPIMPQYMAAIKVLLPQTLSAETLRSLALFITFSVNKRNVGLQARKPIRREVRQRSSSAGSSHGPKDDGVSTLSHFEIGMEVLRLYSEMLCRKDDDSLIKKFAKTVTNKWLLYLLSETSPEVVVLSMRILARLLVVHGDAYVKKFKDTSKTSGFTIMTYRLKRWWHLPALWPALFAVLFDLDVANLDLDRNFDLYGFIDLFANKKELSVFYPEILEVITGMLQSGLKTIVSSKRHQAASFLAPPLEELNGPPERLSMSTMAPPNPLLTIVTSQHVETFNTVVQFLADLHTRSQKFRDFAATSSYVQDLLAVLFPVVVGSDVVEAKTELDARDSTLTFDGGDVVIHPLSTAPPVVRTIDTENSSTANRGKTLRRGSSFVLVTKDHARQTGSVTSTAASPSNGSNSATGKVPELHDSHSIVQGLLEIVISVFMDQILVRKEFPGLGLFLKTPPGFIEHQSYFETWILRNTVSQLANHIALNQSILTEPRVLTNLARLFGHLEEALFEGWFIGGADPVLDLSGSILEYLQRPDVAKLKSVRLCAQTVAIIRAVVFRTVLLSLSSIHDKDSLPFLEKLTYWQTVLLSGEDTQSANLQLICHLLYANLISNTDAVRQAAANLWRIILVQKPDEAAAIFGQTDTTEQKGLTGGFSKLVELDNETFLYWVDEHRNELDSLFFDTLSKQWNGFVTSENKRTEENGRMRIARRREKLKQWAREEADREDLIRRHEIAFENWTANIYSSEYLKHQRLVQDQQDDLVYTEASFNRMQRDTSKPAGLFATNKSRKWRLDQTEGRNRMRMRLHEDYTYAEDDQQPKRKGSDMPQLRLDTRNTKMSTAESIGVTPGGVTPPGVTPVVDTPKRVNSGTEPFPSLQESTKQTADSETQSEAMEGEESFELVEDPNTEMDDFEDKNRKVMRSLHRGDQVKHVANISRILGLEAVEGLLILGKDYIYILDNFFQRADGEIVNVWQAPQEERDPYVRMISGRDVTERKIVSRSDEHGTRSWKWSDIISVSKRRFLFRDVAIEIFFGDGRSYLLTVVSPHIRNDLHSLISAKAPSPNGAGSHSETAWRYETLRSVDDEPQTLGSKFANVFGQQSSSLAATRKWQKGEMSNFHYLMLINTMAGRTYNDLTQYPVFPWVIADYTSDELDLTDPRTFRDLSKPMGCQTMEREREFRERYQTFAEMGDNNTPAFHYGTHYSSAMIVTSYLIRLQPFVKSYLLLQGGTFDHPDRMFFSIEGAWKSAARMNMSDVRELTPEFYYLPEFLVNVNDFDFGTRQTSQSIGNVELPPWAKGNPRIFIAKQREALESPYVSRNLHKWIDLIFGSKQKGEAAVEAVNVFHYLSYQGAKDLDAISDPMERLATIGIIHNFGQTPYQVFTKPHPAREQIRHRYERLDTAAESLTRIPSTLLETGERVASLRYSWKSDRLLCSGPFRLNIPPDYDMYLEWGFSDNSVRFYSTESRKQIGLFEHLHIGQLSCALFADSKTLITGGTDCTVAVWTVIESGKTVELHPRATLFGHRRPVSSLAISKSFNALLSASTDGQVMLWDLNRSEFIRRMDGDLPVQCAAINDVTGNIVLCHGHEISMYTLNGDLLLRQDSGDRSQESIVSCACYEGAGNEWLERDLVFTGHKRGQVRIWSKVVRDGRFELELIRQLNHADGSRDDGANVNAGISCILPMPQVVYTGDEDGRVVEGEVQLPGTSSRVGREDTRFSKEEVDISYRDNRPRRDQYQREDVRISEERDRRYPEVELTREKYRGPTDYKATNVEIEVDRRGARAPNVDIEIDRRDTRDHVEVDYDRRQTYDKSFQSQLDITEREYRRRVDPTYDVEYERRRPAQAEVTVQKQEVKVDQPIRRDMGYYDDEGNYHSFRRGVERAADRILHPFSHHHHEGGREEVVVSDTREASGPTRVRDGSVEQVRFVEPRFGGRGVPIQCHFIRIGDILLLQGRPSQVIRISMSSQTGQYRYLGVDLFTRQLHEESSFISNPAPSVVVQTMLGPVFKQYRVLDIREDGMIVCMTETGDVKQGLPVIDQGGLFNRIDRAFADGRGSVRVLVINDGGRELIVDMKIIHGSRL
>XP_016629110_Fonsecaea_multimorphosa
MGLTVNTHTRSRAVSTADILRPEDKDIAQLVKSLEALDYSSYNALQNSLDQATCLQQLRHFLKDDSDVHGAHSGFRRAGGFQALLRLLRSLVDKYSVPTDPPATTKSFLQFLSQWFGVLGAALEGHEGNQRYFRTKVDSGGWDSLQCTLEQFFTILYCQTGDDLHLEHFFGILFATATGVEIIEDIYTALDRSTTLQDGGLFSEETITSARAGLVKSLANVGELAVPELLTEMLGLWTTGIKAEKIPQRLLRVALPLSFKEILSTSRQNVVSAHTAGTFTAVLKLIFEEQLSSIERVLMKEVAILLCQEGVSNLDDAHFLFKQASTSFDAASFLHDAIIVSRQPPSLQFDLSQHGYASTELATLGRPFPPLDNAGYTLSLWARFDTFDTQAHTTLFGAFDRTQSCFVLAYLEKDTHHLILQTAIQGNKPSVRFKSVAFQPDQWYHICVVHRRPRTTSSSKALLFVDGDFVEQQKANYPSAPPNDRGQNNVKVQAFFGTPQDLSPTSAGVACLSKWSLGSAILFQDAMSDDLIAVFYYLGPKYHGNFQDCLGSFQTYEASAALNLRNEMLHPGKEEQSELIMAIRQKASSLIREDKILINVSPATILDNDDRNNIDETQLVKSLSKLAAKNLVAYTRSGTSAVAINGAVPSINDALTQARGVFLLMGDPTVTVPQSLDDASWRLGGCGAVGLGLVQRARTTEDVALAVDILLETVRHSWRNSEVMERDGGYAILAMLLKEKLSLPSQNNGEAAKVAWAIPTSRLDRTGLSMRVLAAILSFTGYNSEDLTKSVINNPLAYKVLVADTSLWRCGPLPVQQLYFDQFVVLGEQSEYKRFNLKRLTRMRVLKRLMEALKSEPVMRPIMPQYMAAIKVLLPQTLSAETLRSLALFITFSVNKRNLGLPARKTIRREARQRSSSAGSSHGPKDEATATLSHFEIGMEVLRLYSEMLCRKDDDTLIKKFAKTVTNKWLLYLLSETSPEVVVLSMRILARLLVVHGDAYVKKFKDTSKTSGFTIMTHRLKRWWHLPALWPALFAVLFDLDVANLDLDRNFDLYGFIDLFANKKELSVFYPEILEVITGMLQSGLKTIVSSKRHQAASFLAPPLEELSGPPERLSMSTMAPPNPLLTIVTSQHIETFNTVVKFLADLHTRSQKFRDFAATSSYIQDLLAVLFPVVVGSDVVEAKTELDARDSTLTFDGGDVVIHPLSTTPPVIRTIDAENSSTATRGKTLRRGSSFVLVTKDHARQNSSVTTTAISASSGSNLAIGKVPELHDGHSIVQGLLEIVISVFMDQILVRKEFPGLGLFLKTPPGFIEHQSYFETWILRNTVSQLANHIALNQTILTEPRVLINLARLFGHLEEALFEGWFIGGADPVLDLSGSILEYLQRPDIAKLKSVRLCAQTVAIIRAVVFRTVLLSLSSIHDSDSLPFLEKLTYWQTVLLSGEDTQSANLQLICYLLYANLISSTDAVRQAAANLWRIILVQKPDEAAAIFGQTDTTEQQGLAGGFSKLVELDNETFLYWVDEHRSELDSLFFDTLSKQWNTFVTSENKRTEENGRMRIARRREKVKQWAREEADRDDLIRRHEIAFENWTSNIYSSEYLKHQRLLQDQQDDLVYTEASFNRMQRDTSKPAGLFATNKPRKWRLDQTEGRNRMRMRLHEDYTYTEDDQQPKRKGSDMPLRLDTRNTKMSTAESIGVTPGGATPVVDTPKRVNSGTEPFPALQESSDQTLDQAAENDTQSEAMEGEESFELVEDPNAEMDEFEDKNRKVMRSLHRGDQVKHVANISRILGLEAVEGLLILGKDYIYILDNFFQRSDGEIVNVWQAPQEERDPYVRMISGRDVTERKIVPRSDEHGTRSWKWSDIISVSKRRFLFRDVAIEIFFGDGRSYLLTVISPQIRNDLHSLISAKAPSPNGLGNHSETAWRYETLRSVDDEPQTLGSKFANVFGQQSSSLAATRKWQKGEMSNFHYLMLINTMAGRTYNDLTQYPVFPWVIADYTSEELDLTDPRTFRDLSKPMGCQTMEREREFRERYQTFAEMGDNNTPAFHYGTHYSSAMIVTSYLIRLQPFVKSYLLLQGGTFDHPDRMFFSIEGAWRSAARMNMTDVRELTPEFYYLPEFLVNVNDFDFGTRQTSQSIGNVELPPWAKGDPRIFIAKQREALESPHVSRNLHKWIDLIFGSKQKGEAAVEAVNVFHYLSYQGAKDLDAISDPLERLATIGIIHNFGQTPYQVFAKPHPAREQIRHRYKRLDTAAESLTRIPSTLLETGERVASLRYSWKSDRLLCSGPFRLNIPPDYDMYLEWGFSDNSVRFYSTESRKQIGLFEHLHIGQLSCALFADSKTLITAGTDCTVAVWTVVESGKSVELHPRATLFGHRKPVSSLAISKSFNALLSASTDGQVMLWDLNRSEFIRKLDVELGVQCAAINDVSGNIVLCHGHEISMYTLNGDLLLRQDSGDRSQESIVSCACYEGAGNEWLERDLVFTGHKRGQVRIWSKVVRDGRFELELIRQLNHADGSRDDGANVNAGISCILPMPQVVYTGDEDGRVYEWNCVQRH
>XP_022504575_Fonsecaea_nubica
MGLTVNTHTRSRAVSTADILRPEDKDIAQLVKSLDALDRSSYNVLQNSLDQGACLQQLRHFLKDDSDIHGAHSGFRRAGGFQALLRLLRSLVDTYSMPTEPPATAKSFLQSLSQWFGVLGAGLEGHEGNQRYFRTRVDSGGWDSLQCTLGQLFTLLSCQTGDDLHMEQFFGILFAAATGVEMTEDIYIALERSTSFQDDNLFSEESIDSVRAGIVKSLANVTELAVPELLTVTLGLWTTGVKAGQIPQRLVRVALPLSLKELLSTSRQNIVSAHTAGALTAVLKLIFEEQLSASERSLMKEVALVLCQEGVSNLDDADFLFKQATSSSDAASFLHEAITISRQPPSLQFDLSQNGYASTELSTLGRPFPPLDTGGYTLSLWARFDAFDKQAHTTLFGAFDRTQTCFVLAYLEKDTHHLILQTAIQGTRPSVRFKSVAFQPDRWYHICVVHKRPRTTSSAKALLFVDGDFVEHQKASYPSTPLSERGQTNVKVQAFFGTPQDLSPSSAGVACLSKWSLGSAILFQETMSDDLIAVFYYLGPKYHGNFQDCLGSFQTYEASAALNLRNEMLHPGKEEQSELIMAIRQKASTLIREDKILINVSPATILDNDDRNNIDETQLVKSLSKLAAKNLVAYTRSGTSAVAINGAVPSINDALTQARGVFLLMGDPTVTVPQSLDDASWRLGGCGAVGLGLVQRARTTEDVALAVDILLETVRHSWRNSEVMERDGGYAILAMLLKEKLSLPSQSNGEAAKVAWAIPTSRLDRTGLSMRVLTSILSFTGYNPENLTKSVINNPLAYKVLVADTSLWRCGPLPVQQLYFDQFLVFAEQSEYKRFNLRRLTRMRVLKRLMEALKSEPVMRPIMPQYMAAIKVLLPQTLSAETLRSLALFITFSVNKRNVGLQARKPIRREARQRSSSAGSSHGPKDDGISTLSHFEIGMEVLRLYSEMLCRKDDDSLIKKFAKTVTNKWLLYLLSETSPEVVVLSMRILARLLVVHGDAYVKKFKDTSKTSGFTIMTYRLKRWWHLPALWPALFAVLFDLDVANLDLDRNFDLYGFIDLFANKKELSVFYPEILEVITGMLQSGLKTIVSSKRHQAASFLAPPLEELNGPPERLSMSTMAPPNPLLTIVTSQHVETFNTVVQFLADLHTRSQKFRDFAATSSYIQDLLAVLFPVVVGSDVVEAKTELDARDSTLTFDGGDVVVHPLSTAPPVVRTIDTENSSAANRGKTLRRGSSFVLVTKDHARQTGSVTSTAASPSNGSNSATGKVPELHDGHSIVQGLLEIVISVFMDQILVRKEFPGLGLFLKTPPGFIEHQSYFETWILRNTVSQLANHIALNQTILTEPRVLTNLARLFGHLEEALFEGWFIGGADPVLDLSGSILEYLQRPDIAKLKSVRLCAQTVAIIRAVVFRTVLLSLSSIHDNDSLPFLEKLTYWQTVLLSGEDTQSANLQLICYLLYANLISNTDAVRQAAANLWRIILVQKPDEAAAIFGQTDTTEQKGLTGGFSKLVELDNETFLYWVDEHRDELDSLFFDTLSRQWNGFVTSENKRTEENGRMRIARRREKLKQWAREEADREDLIRRHEIAFENWTANIYSSEYLKHQRLVQDQQDDLVYTEASFNRMQRDTSKPAGLFATNKSRKWRLDQTEGRNRMRMRLHEDYTYTEDDQQPKRKGSDMPQLRLDTRNTKMSTAESIGVTPGGVTPVVDTPKRVNSGTEPFPSLQESTEQTADSETQSEAMEGEESFELVEDPNTEMDDFEDKNRKVMRSLHRGDQVKHVANISRILGLEAVEGLLILGKDYIYILDNFFQRADGEIVNVWQAPQEERDPYVRMISGRDVTERKIVSRSDEHGTRSWKWSDIISVSKRRFLFRDVAIEIFFGDGRSYLLTVVSPHIRNDLHSLISAKAPSPNGAGSHSETAWRYETLRSVDDEPQTLGSKFANVFGQQSSSLAATRKWQKGEMSNFHYLMLINTMAGRTYNDLTQYPVFPWVIADYTSDELDLTDPRTFRDLSKPMGCQTMEREREFRERYQTFAEMGDNNTPAFHYGTHYSSAMIVTSYLIRLQPFVKSYLLLQGGTFDHPDRMFFSIEGAWKSAARMNMSDVRELTPEFYYLPEFLVNVNDFDFGTRQTSQSIGNVELPPWAKGDPRIFIAKQREALESPYVSRNLHKWIDLIFGSKQKGEAAVEAVNVFHYLSYQGAKDLDAISDPMERLATIGIIHNFGQTPYQVFTKPHPAREQIRHRYKRLDTAAESLTRIPSTLLETGERVASLRYSWKSDRLLCSGPFRLNIPPDYDMYLEWGFSDNSVRFYSTESRKQIGLFEHLHIGQLSCALFADSKTLITGGTDCTVAVWTVIESGKTVELHPRATLFGHRRPVSSLAISKSFNALLSASTDGQVMLWDLNRSEFIRRMDGDLPVQCAAINDVTGNIVLCHGHEISMYTLNGDLLLRQDSGDRSQESIVSCACYEGAGNEWLERDLVFTGHKRGQVRIWSKVVRDGRFELELIRQLNHADGSRDDGANVNAGISCILPMPQVVYTGDEDGRVVEGEVQLPGTSSRVGREDTRFSKEEVDISYRDNRPRRDQYQREDVRISEERDRRYPEVELTREKYRGPADYKATNVEIEVDRRGARAPNVDIEIDRRDTRDHVEVDYDRRQTYDKSFQSQLDITEREYRRRVDPTYDVEYERRRPAQADVTVQKQEVKVDQPIRRDMGYYDDDGNYHSFRRGVERAADRILHPFSHHHHEGGREEVVVSDTREASGPTRVRDGSVEQVRFVEPRFGGRGVPIQCHFIRIGDILLLQGRPSQVIRISMSSQTGQYRYLGVDLFTRQLHEESSFISNPAPSVVVQTMLGPVFKQYRVLDIREDGMIVCMTETGDVKQGLPVIDQGGLFNRIDRAFADGRGSVRVLVINDGGRELVVDMKIIHGSRL
>XP_013280133_Fonsecaea_pedrosoi
MGLTVNTHTRSRAVSTADILRPEDKDIAQLVKSLDALDHSSYDVLQNSLDQAACLQQLRHFLKDDSDIHGAHSGFRRAGGFQALLRLLRSLVDSYSVPTGPPATAKSFLQSLSQWFGVLGAGLEGHEGNQRYFRTRVDSGGWDSLQCTLGQVFTLLSCQTGDDLHLEQFFGILFAAATGVEMIEDIYSALERSTSFQDDNLFSEETIDSVRAGIVKSLANVTELAVPELLTVTLGLWTTGVKVGKIPQRLVRVALPLSLKELLSTSRQNIVSAHTAGVLTAVLKLIFEEQLSASERSLMKEVALVLCQEGVSNLDDADFLFKQAISSSDAASFLHEAITISRQPPSLQFDLSQNGYASTELSTLGRPFPPLDTGGYTLSLWARFDAFDKQAHTTLFGAFDRTQTCFVLAYLEKDTHHLILQTAIQGTRPSVRFKSVAFQPDRWYHICVVHKRPRTTSSAKALLFVDGDFVEHQKANYPSTPLSERGQNNVKVQAFFGTPQDLSPSSAGVACLSKWSLGSAILFQETMSDDLIAVFYYLGPKYHGNFQDCLGSFQTYEASAALNLRNEMLHPGKEEHSELIMAIRQKASTLIREDKILINVSPATILDNDDRNNIDETQLVKSLSKLAAKNLVAYTRSGTSAVAINGAVPSINDALTQARGVFLLMGDPTVTVPQSLDDASWRLGGCGAVGLGLVQRARTTEDVALAVDILLETVRHSWRNSEVMERDGGYAILAMLLKEKLSLPSQSNGEAAKVAWAIPTSRLDRTGLSMRVLTSILSFTGYNPENLTKSVINNPLAYKVLVADTSLWRCGPLPVQQLYFDQFLVFAEQSEYKRFNLRRLTRMRVLKRLMEALKSEPVMRPIMPQYMAAIKVLLPQTLSAETLRSLALFITFSVNKRNVGLQARKPIRREARQRSSSAGSSHGPKDDGVSTLSHFEIGMEVLRLYSEMLCRKDDDSLIKKFAKTVTNKWLLYLLSETSPEVVVLSMRILARLLVVHGDAYVKKFKDTSKTSGFTIMTYRLKRWWHLPALWPALFAVLFDLDVANLDLDRNFDLYGFIDLFANKKELSVFYPEILEVITGMLQSGLKTIVSSKRHQAASFLAPPLEELNGPPERLSMSTMAPPNPLLTIVTSQHVETFNTVVQFLADLHTRSQKFRDFAATSSYVQDLLAVLFPVVVGSDVVEAKTELDARDSTLTFDGGDVVVHPLSTAPPVVRTIDTENSSTANRGKTLRRGSSFVLVTKDHARQTGSVTSTAASPSNGSNSATGKVPELHDSHSIVQGLLEIVISVFMDQILVRKEFPGLGLFLKTPPGFIEHQSYFETWILRNTVSQLANHIALNQSILTEPRVLTNLARLFGHLEEALFEGWFIGGADPVLDLSGSILEYLQRPDVAKLKSVRLCAQTVAIIRAVVFRTVLLSLSSIHDNDSLPFLEKLTYWQTVLLSGEDTQSANLQLICYLLYANLISNTDAVRQAAANLWRIILVQKPDEAAAIFGQTDTTEQKGLTGGFSKLVELDNETFLYWVDEHRNELDSLFFDTLSKQWNGFVTSENKRTEENGRMRIARRREKLKQWAREEADREDLIRRHEIAFENWTANIYSSEYLKHQRLVQDQQDDLVYTEASFNRMQRDTSKPAGLFATNKSRKWRLDQTEGRNRMRMRLHEDYTYTEDDQQPKRKGSDMPQLRLDTRNTKMSTAESIGVTPVGVTPPGVTPVVDTPKRVNSGTEPFPSLQESTKQTADSETQSEAMEGEESFELVEDPNIEMDDFEDKNRKVMRSLHRGDQVKHVANISRILGLEAVEGLLILGKDYIYILDNFFQRADGEIVNVWQAPQEERDPYVRMISGRDVTERKIVSRSDEHGTRSWKWSDIISVSKRRFLFRDVAIEIFFGDGRSYLLTVVSPHIRNDLHSLISAKAPSPNGAGSHSETAWRYETLRSVDDEPQTLGSKFANVFGQQSSSLAATRKWQKGEMSNFHYLMLINTMAGRTYNDLTQYPVFPWVIADYTSDELDLTDPRTFRDLSKPMGCQTMEREREFRERYQTFAEMGDNNTPAFHYGTHYSSAMIVTSYLIRLQPFVKSYLLLQGGTFDHPDRMFFSIEGAWKSAARMNMSDVRELTPEFYYLPEFLVNVNDFDFGTRQTSQSIGNVELPPWAKGDPRIFIAKQREALESPYVSRNLHKWIDLIFGSKQKGEAAVEAVNVFHYLSYQGAKDLDAISDPMERLATIGIIHNFGQTPYQVFTKPHPAREQIRHRYKRLDTAAESLTRIPSTLLETGERVASLRYSWKSDRLLCSGPFRLNIPPDYDMYLEWGFSDNSVRFYSTESRKQIGLFEHLHIGQLSCALFADSKTLITGGTDCTVAVWTVIESGKTVELHPRATLFGHRRPVSSLAISKSFNALLSASTDGQVMLWDLNRSEFIRRMDGDLPVQCAAINDVTGNIVLCHGHEISMYTLNGDLLLRQDSGDRSQESIVSCACYEGAGNEWLERDLVFTGHKRGQVRIWSKVVRDGRFELELIRQLNHADGSRDDGANVNAGISCILPMPQVVYTGDEDGRVVSFLDLTCCAAESFG
>XP_007754932_Cladophialophora_yegresii
MGLTVNTHARSRAVSTADVLRPEDKHIAGLVKSLDTLDSSSRSALQQSLEQSTCLQQLRHFLKDDSDLHGAHSGFRRAGGFQAVLGLLHCLVDSCAAPVDSSAPVKFLLQTLSQLFGVLGAALERHEGNQRYFRTKVDNGGWHTLQSTLEKLFLILTCETRDELYLEQFFGILFAVATGVEMINDIYTSVDRSTRSTKSEDESVPSANTVASVKVGIVKALANVGELVVPELSTVILALWFTGIKARKVPQRCLRVAVPLSLKELLSMSRHNIVSAHTAGAFSASLKLIFEEQLSATERSLFKEVALLLGQEGVSSLEDAQFLFKQASTSSEAASFLHSAIDVSRQPPSLQFDLSHHGYASTELGTLGRPFPPLDTPGYTLSLWARFDAFDPQAHTTLFGAFDRTQTCFVLAYLEKDTRHLILQTAIQGNRPSVRFKSIAFQHERWYHVCIVHKRPRTTSSSKALLFVDGEFVEQQKANYPSTPPSDRGPNVKVQAFFGTPQDLSPNPAGVACLSKWSLGPAILFQDTISDDLISVFYHLGPKYHGNFQDCLGSFQTYEASAALNLRNELLHPGKEEQSELIMAIRHKASNLIREEKLLINISPATILDNDDRNNIDESQLIKSLSKVAAKNLISYTRSGTNAVAINGAVPAINDALTQARGVLMLMGDPTVAVPQSLDDASWRLGGCGAIGLGLVQRARTTEDVALAVDILLETVRHSWRNSEVMERDGGYAILAMLLKEKLTLPTQNNGDSAKVGCAMPTSRLDRSGLSVRVLSSILAFTGYNSEELTKSVINNPLAYKVLVADTSLWRCGPISAQQVYFEQFLVFAEHSEYKRFNLKRLTRMRVLKRLMEALKSEPVSRIIMPQYMAAVKALLPQTLSAETLRSLALFVTFSVNKRNKGLQVRKPTRKEARQHSSSNGSSHAPQEESNLSHFEIGMEVLRLYSEMLCRKDDDSLIKKFAKTVTNKWLLYLLSETSPEVVVLSMRILARLLVVHGDTYVKKFKDSAKTSGFTVMAYRLKRWWHLPALWPSLFAILFDLDVADLDLDRSFDLFNLVDLFANKKEIAVVYPEILEVIMGMLQSGLKTIVSSKRHQAATSLAPPEDLSGPPERLSMSTMAPPNPLLTIVTSQHVGTFNTVVQFLADLHTRSQKFRDFAITSTYIQDLLAVLFPVVVGSDTVEAKTELDARDSMLTFDGGDVVVHPLSTTPPVVRTTADTSSSATRGKTLGRGSSFVLVTKEHAHQNGLLSVTAVPSSPTAKAAIKKLPDLQEGHSIVQSLLEIVISVFMDQILVRREFPGLGLFLKTPPGFVEHQTYFETWILRNTLSQLSNQIALDQKILTEPRVLINLARLFGHLEEALFEGWFIGGADPVLDLSGSILEYLQRPDIAKLKPVRLCAQTITIIRAVVFRIVVLSLSSIHDNDSLPFLAKLTYWQTVLLSGEETLSIHLQLICYLLYANLISSADAVREAASNLWRIILVQKPDEAAAIFGQTANSEQKGLASGFSKLVELDNESFLCWVDEHRNELDSLFFDTLSKHWNAFVTAENKRTEENGTMRIARRREKVKQWAREEADRDDLIRRHELAFENWTANIYSSEYLKHQRMLQDQQDDLLYTETSFNRMQRDTSRPAGLFAIDKPRKWRLDQTEGRNRMRMRLHEDFTYTGEDQQPKRKGSDMPQLRLDTRNTKLSTAESIGVTPGGATPLTETPGREEPGSEPFPRLQEATEQPAGREAGNEEQNELEEGEESFELVEDPNAELDDFEDKNRKVMRSLHRGDQVKHVANISRILGLEAVEGLLILGKDYIYILDSFFQRTDGEILNVWQAPQEERDPYVRMISGRNVTERKTVSRSDEHGTRSWKWSEIISVSKRRFLFRDVAIEIFFGDGRSYLLTVISPQIRNDLHGLISAKSPSPTGTGSPSETAWRYETLRSVDDEPQTLGSKFANVFGQQSNYLAATRKWQKGEMSNFHYLMLINTMAGRTYNDLTQYPVFPWVIADYTSEELDFTDPRSFRDLSKPMGCQTPEREREFRDRYQTFAEMGDSSTPAFHYGTHYSSAMIVTSYLVRLQPFVKSYLLLQGGTFDHADRMFFSIEGAWRSASRVNMTDVRELTPEFYYLPEFLININDFDFGTRQTLQSIGNVELPPWAKGDPRIFITKQREALESPYVSRNLHKWIDLIFGSKQKGEAAVDAVNVFHYLSYQGAKDLDSITDPMERLATIGIIHNFGQTPYQTFTKPHPAREQTRHRYKRLDTAAESLTRIPSTLLETGERVASLRYSRKSDRLLCSGPFRLNIPPDYDTYLEWGFSDNSVRFYSTESRKQLGLFEHLHIGQLSCALFTDSKTLITAGTDCTIAIWSVVESGKTIELHPRATLFGHRKTVSVLATSRSFNALLSASTDGQVMLWDLNRCEFIRKLGDEQQVQCAAINDVTGNVVLCHGHEISMYTLNGDLLLRQDSGDRSQDSIVSCACYEGAGNEWLERDLVFTGHKRGQVRIWSKVVRGGRFALELIRQLNHADSSRDDGANVGAGISCILPMAQVVYTGDEDGRVYEWNCVQRH
>XP_016240838_Exophiala_spinifera
MGLTVPVPGRGRAVSIADILRPQDKDIAVLVKSLDDLDRSSFANLQDSLDQSAALQQLRHFLKDDAELHGAKSGFRRAGGLQALLRLLRSLTDTYGAQETPSSNIKVFLQTLSQWFAVLGAALEGHEGSQRYFRTKVESNGWESLQCTLQQCLALVSCQSREELYTEQFFGILFATAAGVEVVDDIYTAVERFVKKQDVEPISEGTVGIVQTAVAKSMSSVDELALPELLTTILVLWSTGIKAGRISPRSMRLTLPMGLRDILSKSRHNLVTAHTAGTLTAILQLVFEEQLSPVERSLFKEAALVLCQEGVSSLDDAHYLFNQAASSSDGGAFLLDAVNASRQPPSVQFDLSQQGYASTELATLGRPFPPLETPGYTLSLWARFDLFDTQAHTTLFGAFDKSQTCFVLAYLEKDTHHLILQTAIQGNRPSVRFKSVAFQPDTWYHICIVHKRPRTTSSSRAFLFVDGEFVEQQKANYPSAPPGERGQPYPKVQAFFGTPQDLSPRAVGTACLSKWSLGSAILFSDTMSDDLIAVFYHLGPKYHGNFQDCLGSFQTYQASAALNLRNEMLHPGKEDQSELILAIRKKASHLIREDKILINISAATIVDDDDRNNIDESQLVKSLSKLAAKNLVAYTRSGTNAVAINGAVPAINDALTQARGVFLLMGDPTVTVPHSLDDASWRLGGCGAVGLCLLHRARTTEEVALAVDILLETVRYSWRNSEVMERDGGYSILAMILKEKLVLPTQQNSDSAKTTIAIPTPRLDRNTLSLQVLKSILSFTGYDHENLSKSVINNPLAYKILIADSSIWRCGPFPVQQLYFGQFLVFAEQSEFKRFNLKRLSRMRVLKRLMEALKSEPVSRAIIPMYMAAFKVLLPQSLSAETLRSLALFVTFSVNKRNAGLQFRKPTRREARQRSSSAGSSKSGKDEATSNLTHFEIGVEVLRLYSDMLCRKDDDTMIKKFAKTVTNKWLLYLLSETSPEVVVLSMRILARLLVVHGDSYVKKFKDNSKTSGFTVLAYRLKRWWHLPALWPACFAILFNLDVCNLDLDRNFDLFGFIDLFAGKKEFSVTYPEILEVIMAMLQSGLKTIVASKRHQVATTLAPPLEDLDQPPQRLSMSTMAPPNPLLTIVTSQHVETLDTVVRFLADLHTRSRKFRDFTATNSSSYIQQLLAVLFPVVVGSDNVEARTELDARDSMLTFDGADVVVHPLSTTSPIIRTSEVEPSPVGSRGSTLRRGSSFVLVTRDQTHQNGNGNKSASADGSDSATRKMPELNEGHSIVQTLLEIVVAIFLDQILTRKDFPGLGLFLKTPPGFVEHQTYFETWILRNTVSQLSTQVALDQKVLTEPRVLTNLARLFSHLEEALFEGWFIGGADPVLDLAGSILEFLQRPDVAKMKSVRLCAQTIAIIRAVVFRIVLLSLSSIRDNQSLPFLGKLTYWQTVLLSAEEAQSSNLQLICYLLYAQLVSSTDAVRQTAANLWRIILVQKPHEATAIFGQTDTNEQKSLTSGFAKVVELDNEAFLHWVDEHRNELDTLFFDTLSKQWNSFVANENKRTEENGRLRISRRREKVRQWSQEEADREDLIRRHELAFENWTANIYSSEYLKHQRLVQDQQDDLLYTETNFNRMQRDTSRPGGLFYAKKEQKWRLDQTEGRNRMRMRLHEDFSKAETDQPKRKGSEVPPLRLDTRNTKMSTLEAIGATPGGATPMVATPQRINTGTEPFPQIEEESSGQQQQDDSVNNDESEQQSEAVDGDDSFEMVEDPNVELEDFEDKNRKVMRSLHRGDQVKHVANISRILGLEAVEGLLILGKDYIYLLDNFFQRADGEIVNVWQAPEEERDPYVRMISGRDVSDKKHVSRNEYHGARSWKWSEIISVSKRRFLFRDVAIEIFFSDGRSYLLTVISPSVRNELHSLVSAKSPSPSALSAAHPETAWRYETLRSVDDEPQTLGSKFANVFGQQATYLAATRKWQKGEMSNFHYLMLVNTMAGRTYNDLTQYPVFPWIIADYTSEELDLSDPRSFRDLSKPMGCQTPERERQFRDRYEALAEMGDASTPAFHYGTHYSSAMIVTSYLIRLQPFVKSYLLLQGGTFDHPDRMFFSVEGAWKSASRLIPTDVRELTPEFYYLPEFLVNVNNFDFGTRQNSSESIGNVELPPWAKGDARIFIAKQREALESPFVSKNLHKWIDLVFGCKQKGEAAVEAVNVFHYLSYQGARDLDSITDARDRLATIGVIHNFGQTPYQIFTKPHPAREQTRHRYKRLDTAAESLTRVPSTLLETEERIASLSWSWKSERLLCSGAFRLNIPPDYEMYMEWGFSDNSVRFYSTESRKQVGLFEHLHIGQLSCALFTDSRTLVTAGTDCTVAVWTVIDTGKSVELHPRATLFGHRKAVTVLAVSRAFNALLSASSDGQVMLWDLNRCEFNRMLDDRLPVTCATINDVTGNIVLCHGHEISMYTLNGDRLLRQDSGDRLQESIVSCACYEGAGNEWLERDLVFTGHKRGQVRIWSKVVRGGRFELELIRQLNHADNSRDDGANVSAGISCILPMAQLVYTGDEDGRVVSFSV
>XP_016258557_Exophiala_oligosperma
MGLTVPIPGRSRAVSIADILRPQDKDIAALVKSLDALDRSSFGNLQDSLDQSAALQQLRHFLKDDAELHGAKSGFRRAGGLQALLRLLRSLTDTYGAQENPSSNIKVFLQTLSQWFAVLGAALEGHEGSQRYFRTKVESNGWESLQCTLQQCLALVSCQSSDELYLEQFFGLLFATAAGVEVVDDIYTAAERVVNKQDVKPVSEDAVSVVQTAVSKSMSNVDELALPELLTTILILWNIGIKGGNIPLRSIRLALPMGLRDVLSISRHNLVSAHTAGTFTAMLQLVFEEQLSHVERAQFKEAALVLCQEGVSSLVDAHYLFNQAAASSEGGAFLLDAVKASRQPPSVQFDLSQQGYASTELANLGRPFPPVETSGYTLSLWARFDLFDTQAHTTLFGAFDKSQTCFILAYLEKDTHHLILQTAIQGNRPSVRFKSVAFQPDTWYHICIVHKRPRTTSSSRAFLFVDGEFVEQQKANYPGVPPSERGQPNPKVQAFFGTPQDLSPRAAGTACVSKWSLGSAILFSDAISDDLIAVFYHLGPKYHGNFQDCLGSFQTYQASAALNLRNEMLHPGKEDQSELILAIRQKASHLIREDKILINISPATILDDDDRNNIDETQLVKSLSKLAAKNLVAYTRSGTNAVAINGAVPAINDALTQARGVFLLMGNPTVTVPHSLDDASWRLGGCGAVSLCLLQRARTTEDVALAVDILLETVRHSWRNSEVMERDGGYAILAMILKEKLMLPSQNNSEPAKTTIAIPTPRLDRNALSLQVLKSILSFTGYDHENLSKSVINNPLAYKVLVADSSIWRCSPLPVQQLYFGQFLVFAEQSEFKRFNLKRLSRMRVLKRLMEALKSEPVSRAIIPMYMAAFKVLLPQSMSAETLRSLALFVTFSVNKRNTGLQFRKPTRREARQRSSSAGSSKSGQDEATSNLTHFEIGVEVLRLYSDMLCRKDDDTMIKKFAKTVTNKWLLYLLSETSPEVVVLSVRILARLLVVHGDSYVKKFKDTSKTSGFTVMAYRLKRWWHLPALWPACFAILFNLDVCNLDLDRSFDLFGFIDLFAGKKEFSVAYPEILEVIMAMLQSGLKTIVASKRHQAAVTLAPPLEDLEQPPQRLSMSTMAPPNPFLTIVTSQHVETFDTVVRFLADLHTRSRKFRDFTATSSSSYVQQLLTVLFPVVVGSDIVEARTELDARDSTLTFDGADVVVHPLSTASPIIRTSEVEPSPVGSRGTTLRRGSSFVLVTREQAHQNGNGTRAGHADGSDSATRKMPELNEGHSIVQSLLEIVVAIFLDQILTRKDFPGLGLFLKTPPGFVEHQTYFETWILRNTVSQLSTQIALDQKVLTEPRVLINLARLFSHLEEALFEGWFIGGADPVLDLAGSILEYLQRPDIAKMKSVRLCAQTIAIIRAVVFRTVLLSLSSIQDNESLPFLEKLTYWQTVLLSAEETQSSNLQLVCYLLYANLVSSTDAVRQTAANLWRIILVQKPDEASAIFGQTDTNEQMGLTSGFAKVVELDNEAFLHWVDEHRDELDTLFFDTLSKQWTSFVANENKRTEENGRLRISRRREKVRQWSQEEADREDLIRRHELAFENWTANIYSSEYLKHQRLLQDQQDDLLYTETSFNRMQRDTSRPGGLFYAKKDQKWRLDQTEGRNRMRMRLHEDFSKAENDQPKRKGSELPPLRLDTRNTKISNLEAIGATPGGATPMVATPKHINTGTEPFPQIEEESYGQQQPDDSVNNHENEQQSEVVEGDDSFEMVEDPNVELDDFEDKNRKVMRSLHRGDQVKHVANISRILGLEAVEGLLILGKDYIYLLDNFFQRADGEIVNVWQAPEEERDPYVRMISGRDVADKKNVSRNEEHGTRSWKWSEIISVSKRRFLFRDVAIEIFFSDGRSYLLTVISPPIRNELHSLVSAKSPSHSALSAAHPETAWRYETLRSVDDEPQTLGSKFANVFGQQSNYLAATRKWQKGEMSNFHYLMLVNTMAGRTYNDLTQYPVFPWVIADYTSDELDLSDPRSFRDLSKPMGCQMAERERQFRERYEALAEMGDASTPAFHYGTHYSSAMIVTSYLIRLQPFVKSYLLLQGGTFDHPDRMFFSIEGAWKSASRLIPTDVRELTPEFYYLPEFLVNVNNFDFGTRQNSSESIGNVELPPWAKGDARIFIAKQREALESPFVSKNLHKWIDLVFGCKQKGEAAVEAVNVFHYLSYQGARDLDSITDPRDRLATIGVIHNFGQTPYQIFTKPHPAREQTRHRYKRLDTAAESLTRVPSTLLETEERIASLSWSWKSERLLCSGAFRLNIPPDYEMYMEWGFSDNSVRFYSTESRKQIGLFEHLHIGQLSCALFTDSRTLVTAGADCTVAVWTVIDTGKSVELHPRATLFGHRKAVTVLAVSRAFNALLSASSDGQVMLWDLNRCEFNRMLDDRLPVTCAAINDVTGNIVLCHDHEISMYTLNGDRILRQDSGDRLQESIVSCACYEGAGNEWLERDLVFTGHKRGQVRIWSKVARGGRFELELIRQLNHADNNRDDGANVNAGISCILPMAQLVYTGDEDGRVYEWNCVQRH
>XP_013312486_Exophiala_xenobiotica
MGLTVQTHGRERAISTADILRPQDKDIAALVKNLDSLDCTSFEKLQDSLEQSVPLQQLRHFLKDDAELHGAKSGFRRAGGLQALLRLLRLLTDTYGAQENPLATIKPFLQTLSQWFAVLGAALEGHEGNQRYFRTKVDDDGWRSLQRTLQQCLTVLSRQSGDELYVEQFFGILLATAAGVEVVDDLYTAAEKSINTQISQPVSEDASNIVRAAVTKSMSSVDELALPEMLTTMLVLWSAGIKADAIPQRSLRLVLPVSLKEILSISRHNLVAAHTAGTLTAILQLVFEERLSAVERTLFKEAALVLCQEGVSSLEDAHYLFNQAALRSDAAAFLLDAVQASRQPPSVQFDLLQQGYASTELASLGRPFPPLDTAGYTLSLWARFDSYDSQAHTTLFGAFDKTQACFILAYLEKDTHHLILQTAIQGSRPSVRFKSVAFQPDQWYHICIVHKRPRTTSSSRAFLFVDGDFVEQQKANYPTVPPNERGQSTPKIQAFFGTPQDLSPRSAGTSCLSKWSLGSAVLFSDTLSDDLVAVFYHLGPKYHGNFQDCLGSFQTYQASAALNLRNEMLHPGKEDQSELILAIRQKASNLIREDKILINVSPAAILDNDDRNNIDETQLVKSLSKLAAKNLVAYTRSGTSAVAINGAVPAINDALTQARGVFLLMGDPTVTVPHSLDDASWRLGGCGAVGLGLVQRARTTEEVALAVDILLETVRHSWRNSEVMERDGGYAILAMLLKEKLVLPAQSNGETGKTAIAIPTPRLDRNALSLRVLQSILSFTGYDHETQSKSVINNPLAYKVLIADSSIWRCGPLPAQQLYFEQFLVFAEQSEFNRFNLKRLSRMRVLKRLMEALKSEPVSKAIMPMYMAAFKVLLPRSMSAETLRSFALFITFSVNKRNIGLQFRKPTRREARQRSSSGGSSKSGKEEGASTLTHFEIGVEVLRLYSDLLSRKDDDTMIKKFAKTVTNKWLLYLLSETSPEVVVLSMRIVSRLLVVHGDSYVKKFKDSAKTSGFTVMAYRLKRWWHLPALWPTCFAILFDLDVCNLDLDRNFDLFGFIDLFASKKELSVVYPEILEVIMAMLQSGLKTIVSSKRHQTSTALAPPLDDFDQPPQRLSMSTMAPPDPLLTIVTSQHIETFDTVVRFLADLHTRSRKFRDFAASSSYVQHLLSVLFPVVVGSDIVEARTELDARDSTLTFDGADVIVRPLSTTSPIIRTTETEIASAAARGKTLRRGSSFVLVTREQAHQNGNGARPVDATGSDCAVRKIVELNEGHSIVQSLLEIVVAVFLDQILMRKDFPGLGLFLKTPPGFIEHQTYFETWLLRNTVSQLSNHLALDQKVLTEPRVLINLARLFGHLEEALFEGWFIGGAEPVLDLSGSILEYLQRPDIAKMKSVRLCTQTVAIIRAVVFRTVLLGLSSIKDDESLPFLEKLTYWQTVLLSAEETQSMHLQLVCYLLYAHLVSSTEAVRQTAANLWRIILVQKPDEAAAILGQADTNEQKGLATSFAKVVELDNETFLYWVDEHRDELDSLFFDTLSKQWDAFVASENKRTEENGRMRITRRREKVKQWVREEADRDDLIRRHEIAFENWTANIYSSEYLKHQRLLQDQQDDLLYTEASFNQMQRDTSRPGGLFYAGKARKWRLDQTEGRNRMRMRLHEDFSKAENDQQPKRKGSEVPQLRLDTKNTKMSTVEAIGVTPGGATPMVATPKRVDTGTEPFPQIEEEPQNQGQTNESGNNDESEQQVEAVEGDDSFEMVEDPNVETEDFEDKNRKVMRSLHRGDQVKHVANISRVLGLEAVEGLLILGKDFIYLLDNFFQRADGEIVNVWQAPEEERDPYVRMISGRDVTDRRHISRNDEHGTRSWKWSEIISVSKRRFLFRDVGMEIFFSDGRSYLLTVISPPLRNDLHSLVSAKSPSPTALSAAHPETAWRYETLRSVDDEPQTLGSKFANVFGQQASYLAATRKWQKGEMSNFHYLMLINTLAGRTYNDLTQYPVFPWVIADYTSDELDLSDPRSFRDLSKPMGCQTPERERQFRERYEALAEMGDSSTPAFHYGTHYSSAMIVTSYLIRLQPFVKSYLLLQGGTFDHPDRMFFSIEGAWKSSSRLIPTDVRELTPEFYYLPEFLMNVNDFDFGTRQNSTESIGKVELPPWAKGDPQIFIARQREALESPYVSRNLHKWIDLIFGCKQKGEAAVEAVNVFHYLSYQGARDLDAITDPRDRLATIGVIHNFGQTPYQVFSKPHPAREHIRHRYKRLDTAAESLTRVPSTLLETEEKVASLSFSWKSDRLLCSGAFRLNIPPDFEMYMEWGFSDNSVRFYSTESRKQIGLFEHLHVGQLSSALFTDSKTLVTAGTDCTVAVWTVVDSGKSVELHPRATLFGHRKPVGVLAISRSFNALLSASTDGQVMLWDLNRCEFNRMLADELPVTCAAINDVTGNIVLCHDHEISVYTLNGERLLRQDSGDRLQESIISCACYEGAGNEWLERDLVFTGHKRGQVRIWSKVVRGGHFELELIRQLNHADNSRDDGANVNAGISCILPMPQVVYTGDEDGRVYEWNCVQRH
>XP_007723255_Capronia_coronata
MGLAANTRLRAVSTADVLRPQDHNIASLVQSLGSLDRGSYTILQDSLDQTAVLQQLRHILKDDNEVHGASSGFRRAGGFQALLHLLRSLVDVYSVQEAQSSDPKSLLQTLAQWFAVLGAALETHDGNQKYFRTKVDAGGWHSLLCTLEQLLFILSRQIEEGLAIEQFFGILFATAAGTEMIHDIYTSLGRSLKPEDGHLLSDTVVSSTRVAVAKVASNIDELAVPELLTIVIQLWVMVVRTGKLPQGVIQVALPLSVTAILSISRRNVVSAHTAGTLTAILNLLFEDCLSTVERALFREAALVLCQEGISSLDDAHFMFKQASVTSDAALFLLDAIKSARQPPSIQFDLSQQGYASTELATLGRPFPPTDSSGYTLSLWARFDAFDDQVHTTLFGAFDRSQTCFVLAYLEKDTHHLILQTAIQGNRPSVRFKSVAFERERWYHISVVHKRPRTMSSSKAFLFVNGDFAEQQKANYPAVAPSDRGSSVAKVQAFFGTPQDLSPNSNATTCLSKWSLGPAVLYQDALNDDLIAVFYHLGPKYHGNFQDCLGSFQTYQASAALNLRNEMLHPGKEEHSDLILAIRQKASNLIREDKILINVSPGTVLDNDDRNNIDETQLVKSLSKLAAKNLVAYTRSGTNAVAINGAVPSINDALTQARGVFMLMGNPTVTVPQSLDDASWRLGGCGAIGLGLVQRARTTDDIALAIDVLLETVRYSWRNSEVMERDGGYAILAMLLKEKLSSPTQTNGEGKAGAAIPTSRLDKNGLSLRVFKSILSFTGYDFEEPSNSVINNPLAYKVLIADSNIWRCGSISVQEMYFDQFLVFAEQSQHKRFNLRRLSRMRVLKRLLEALKSEPVAKAIMPKYMAAFKVLLPQSLSAETLRSLALLVTFSVNKRNAGLHARKATRRDVRQRSSSGSSQAGKEETISTLSHFEIGVEVLRLYSELLCRPHADGMIKKFAKTVTNKWLLYLLSETSPEVVVLSMRILARLLVVHGDAYVKKFRDSSRTSGFTIMAYRLKRWWHLPALWPACFAILFGLDVGNLDLDRNFDLFGFIDLFATKKGLSVVYPEIFEVIMSMLQSGLKTIVSSTRLQTASTLAPPLEDLNQPPQRLSMSTMAPPNPLLTIVTSQHVDTFNTVVHFLADLHTRSQSFRDYAANSSYVQDILAALFPVVVGSDVVEARTELDARDAMLTFDGGDVVVHPLSLAPPIIRMADEAPTVATRGKALRRGSSFVLVTREHAHQSSGGSSTTAGAGPSSAVGKTLELNEGHSIVQSLLEIVISVFIDQIIVRKEFPGLGLFLKTPPGFVEHQSYFESWILRNTISQLSNQIALDQTVLVEPRVLTNLARLFSHIEEALFEGWFINGADAVLDLSASVLEYLQRPDIAKLKGVRLCAQAIAIIRAVVFRIVLLGLSLVQDKDSLLFLQKLTYWQTVLLSAEDTQANYLQLICYLLYANLVSSTDAVRQAAANLWRIILVQRPDDAAAILGQAATTEQKDLTASFQKVVELDNETFLYWVDEHRTELDSLFFDTLSKQWNAFVANENKRTEESGRLRISRRRQKLKQWAREEAERDDLFRRHDIAFENWTANIYSSEYLKHQRLLQDQQDDLVYTESSFNRMQRDTSRPGGLFQVDKARKWRLDQTEGRNRMRMRLHEDFTMVDDDQSPRRKGSDMPHLRLDTKSTKFSSAESIGVTPGSTTPVIDSPKRLDNGVEPFPDIQENVGGGQDGNDENDEQNNEGVEVDDSFEMVEDPNAELEDFEDKNRKVMRSLHRGDQVKHVANISRILGLEAVEGLLILGKDYIYLLDNFFQRADGEIVNVWQAPQDERDPYVRMISGRDVTDRKHVSRNDEHGTRSWKWMDIISVSKRRFLFRDVSIEMFFSDGRSYLLTVKSPEVRNELHSLISAKAPSPGALNSTQPETAWRYETLKSVDDEPQTFGSKFANVFGQQSSSFAATRKWQKGEMSNFHYLMLINTMAGRTYNDLTQYPVFPWVIADYTSEELDLTDPRSFRDLSKPMGCQTAEREREFRERYHTFAEMGDNNTPAFHYGTHYSSAMIVTSYLIRLQPFVQSYLLLQGGTFDHPDRMFFSIAGAWKSASRMNMTDVRELTPEFYYLPEFLVNVNNFDFGTRQNSSESIGNVELPPWAKGDPRIFIAKQREALESPYVSRHLHQWIDLIFGSKQKGEAAVEAVNVFHYLSYQGAKDVDKITDPLERLATIGIIHNFGQTPYQIFAKPHPAREQVRHRYKRLDTAAESLTRVPSTLLETGERVASLNFSWKADKLLCSGAFRLNIAPAYEMYMEWGFSDNSVRFYSTESRKQLGLFEHLHIGQLSYAMFTDSRTLVTAGTDCTVAVWSVIEGAKSVDLQPRATLFGHRKPVTVLALSRSFNALLSASTDGQVMLWDLNRCEFIRKLDDELSVSCAAINDVTGNIVLCHGHEISIYTLNGDRLLRQGSGDRLQESILSCACYEGAGSEWLERDLVFTGHKRGQVRIWSKVIRDGRFELDLIRQLNHADNSRDDGVNVSAGISCILPMPQVVYTGDEDGRVVCF
>XP_007729592_Capronia_epimyces
MGLAVNNRLRAVSTADVLRPQDKDIASLVKSLESFDWSSYATLQNSLDQSALLQQLRHVLKDDNDVHGASSGFRRAGGFQALLRLLRSLVDRYSAHEDQLANIKPFLQTLAQWFAVLGAALEAHDGNQKYFRTKVDDGGWYSLRRTLEHFQSLLWRRTGDGLFMEQFFGILFATAVGTEMVDDIYTSLERSGRSQDGNILSDVDVDSVRVAMSKAASNIDDLAVPDLLTTILRLWAIAVKAGNIPQRVIRLALPLSFTEMLSISRQNVVSAHTAGTFTAILDLVFEDRLSTVERNLFREAALILCQEGVSNLGDAHLLFNQAVLTPEAALFLLESIKSSRQPPSIQFDLSQQGYASTELATLGRPFPPTDSAGYTLSLWARFDSFDGQAHTTLFGAFDRSQTCFVLAYLEKDTHHLILQTAIQGTRPSVRFKSVGFQPDRWYHICVVHKRPRTTSSAKAYLFVNGDFVEQQKANYPAIAPNDRGSSFANVQAFFGTPQDLSPNPTGATCSSRWSLGPAVLFREALSDDLIAVFYHLGPKYHGNFQDCLGSFQTYQASAALNLRNEMLHPGKEEQSELILAIRRKASNLIREEKILVNVSPATVLDNDDRNNIDEAQLVKSLSKVAAKNLVAYTRSGTNAVAINGAVPSINDALTQARGVFMLMGGPTVTVPQSLDDASWRLGGCGAVGLGLVQRARTTDDIALAVDILLETVRYSWRNSEVMERDGGYAILAMLLKDKLAIPTQSNGEGKAGVAIPTPRLDRNGLSLRVFQSILSFTGYDPDDPVNSVINNPLAYKVLIADSNIWRCGPLSVQQLYFDQFLVFAEQSQHKRFNIKRLSRMRVLKRLMEALKSEPVAKAIMPMYMAAFKVLLPQSLSAETLRSLALFVTFSVNKRNMGLQVRKPTRREARQRSSSTGSSQGGKDESMSTLSHFEIGVEVLRLYSELLCRPGDDSMIKKFAKTVTNKWLLYLLSETSPEVVVLSVRILARLLVVHGEAYVKKFKDGSKTSGFTIMAHRMKRWWHIPAVWPACFAILFGLDVGNLDLDRNFDLFGFIDLFTTKKDLSVVYPEIFEVITSMLQSGLKTTVSSKRYATASTLAPPLEGLNQPPERLSMSTMAPPNPLLTIVTSHHVDTFNTVVQFLADLQTRSQIFRDYAAASSYVQDLLAVLFPVVVGSDVVEAKTELDARDAMLTFDGGDVVIHPLSVAPPMIRMADAEPPSAVTRGKTLRRGSSFVLVTREHAHQSSGSTRGSEAAGSNSAVGNTLELNEGHSIVQSLLEIVISVFMDQILARKEFPGLGLFLKTPPGFIEHQSYFETWILRNTVSQLSNQIALDQKVLVEPRILINLARLFSHLEEALFEGWFIGGADAVLDLAGSVLEYLQRPDIAKLKAVRLCAQTIAVIRAVVFRVVLFSLSSIHDEESLPFLEKLTYWQTVLLSAEETQSNYLQLVCYLLYASLVSSTETVRHSAANLWRIILVQRPDEAAAIHGQANTTEQKGLTASFQKLVELDNETFLYWMDQHRTELDSLFVDTLSKQWDIFVAAENKRTEENGRLRISRRREKLRQWAREEADREDLIRRHELASENWTANIYSSEYLKHQRLLQDQQDDLVYTESSFNRMQRDTSRPGGLFQYDKIRKWRLDQTEGRNRMRMRLHEDYSKADDEQQPKRKGSDMPQLRLDTRSVKISSAESIGATPGGASTPIIDSPKRLDSGTEPFPEIQENIAEGQDKSDGKDVGDHDEVEADDSFEMVEDPNAELDEFEDKNRKVMRSLHRGDQVKHVANISRILGLEAVEGLLILGKDYIYILDNFFQRADGEIINVWQAPQDERDPYVRMISGRDVTDRKHISRNEEHGTRSWKWMDIISVSKRRFLFRDVAIEMFFSDGRSYLLTVVSPDARNELHSLITAKAPSPSALSTTQPETAWRYETLKSVDDEPQTFGSKFANVFGQQSSSFAATRKWQKGEMSNFHYLMLINTMAGRTYNDLTQYPVFPWVIADYTSDELDLTDPRSFRDLSKPMGCQNLEREREFRERYSTFAEMGDNNTPAFHYGTHYSSAMIVTSYLIRLQPFVKSYLLLQGGTFDHPDRMFFSIEGAWKSASRMNMTDVRELTPEFYYLPEFLVNVNDFDFGTRQNSSKSIGNVELPPWAKGDPRIFIAKQREALESPHVSRNLHRWIDLIFGSKQKGEAAVEAVNVFHYLSYQGAKDVDKITDPLERLATIGIIHNFGQTPYQVFTKPHPAREQVRHRYKRLDTAAESLTRVPSTLLETGERVASLSFSWKADKLLCSGAFRLNIPPAYEMYMEWGFSDNSVRFYSTDSRKQLGLFEHLHIGQLSCALFTDSKTLITAGTDCTIAVWTVVESAKSVDLQPRATLFGHRQPVTVLALSRSFNALLSASTDGQVMLWDLNRCEFIRKLDDELSVNCAAINDVTGNIVLCHGHEISLYTLNGDRLLRQESGDRLQESIISCACYEGAGSEWLERDLVFTGHKRGQVRIWSKVIRDGRFELDLIRQLNHADISRDDGANVSAGISCILAMPQVVYTGDEDGRVVSLSFAPPYR
>XP_009160941_Exophiala_dermatitidis
MGLTANTRLRAVSTADVLRPQDHDIASIVQGLDALDSSSYTALQNNLDQSTLLQQLRHILKDDNEVHAANSGFRRAGGFQALLRLLHSLVDRLSAQENRSSHVRSFLQALAQLLAVLGAALETHDGNQKYFRTKVDDGGWESLQKILERFLPILWQDAGNGLSVEQFFGLLFATAVGTEMVDDIYTSIARSMKSTDDGLLSDAFVDSVRAAVSKAASKVDRLAVPELLTTILRLWSASINAEDVPQRTIRVALPLSITGILAESRHNVVSAHTAGAFTAILSLIFNDRLSTVERALFKKAASILCQEGISSLNDAHFLFNRATATADAASFLLDSIKSSRQPPCIQFDLSQQGFASTELATLGRPFPPMDSAGYTLSLWARFDAFDSQVHTTLFGAFDKTQTCFMLAYLEKDTHHLILQTAIQGTRPSVRFKSVAFQPERWYHIAVVHKRPRTTSSSKAFLFVNGDFVEQQKANYPSVPPTERGSSTPKIQAFFGTPQDLSPDPTGTTCLSRWSLGPAVLFQDTLSDDLIAVFHHLGPKYHGNFQDCLGSFQTYQASAALNLRNEMLHPGREEQSELLLAIRQKASNLIREDKILLSVSPAAVLDNDDRNNIDETQLVKSLSKLAAKNLAAYTRSGTNAVAINGAVPSINDALTQARGVLMLMGNPTVTVPQSLDDASWRLGGCCAVGLGLVQRARSTDEVALAVDILLETVRYSWRNSEVMEREGGYAILAMLLKDKLASSVQSNGEAKAGAAIPTPRLDRNGLSLRVLESVLSFAGYDFEDPTKSVINNPLAYKIVVADTSIWRGGPPSVQELYFHQFVVFAEESQYKRFNIKRLARMRVMKRLLEALKSEPVAKAIMPMYMAAFKALLPQSLSAETLRSLALFVTFSVNRRHTGLPLRRSTRKEPRRRSSSSGSSKAARDDSSSNLSHFEIGVEVLRLYSELLCRPGDDAMIRKFAKTVTNKWLLYLLSETSPEVVVLSMRILARLLVVHGDAYVKKFKDNSKTSGFTIMAFRLKRWWHLPALWPACFAILFGLDVGNLDLDRNFDLFGFVDLFSNKKELSVVYPEIFEVIMSMLQSGLKTIVSSKRHQTASTLAPPMEDLNQPPERLSMSTMAPPNPLLTIVTSQHVDTFNTVVQFLADLHARSQKFRDYAATSSYTQDLLAVLFPVVVGSDVVEARTELDARDAMLTFDGGDVVLHPLSTAPPIIRMTETEPPSAVTRGKTLRRGSSFVLVTREHTQHSSGGSQATDAAGSSSAVGQPPVLNEGHSIVQSLLEIVIAVFIDQILARKDFPGLGLFLKTPPGFIEHQSYFETWILRNMVSQLSNQVALEPKVLVEPRVLINLARLFSHFEEALFEGWFIGGADAVLDLSGSVLEYLQRSDVAKLKSVRLCAQTIAVIRAIVFRIVLLGLSSVQEADSLPFLEKLTYWQTVLLSAEDNQSTYLQLVCYLLYANLVSCTSAVREAAANLWRIILVQRPDEAAAILGQVDTTEQKGLVASFQKVVELDNETFLYWVDEHRNELDLLFFDTLSKQWNAFVAAENKRTEENGRMRISRRREKLKQWAREEAEREELIRRHEVAFENWTANIYSSEYLKHQRLLQDQQDDLIYTESSFNRMERDITRPGGLFQVDRVRKWRLDQTEGRNRMRLRLHEDFSKTDEGRQPRRKGSDMPQLRVDTKSTKVSSMDAIGVTPGGATPVVKSPKPLDNGSEPFPEIPEGTSEHQSNSREGNGASGESLDADDTFEMVEDPNDTLTEFEDKNRKVMRSLHRGDQVKHVANISRVLGLEAVEGLLILGKDYIYLLDNFFQRADGEIVNVWQAPQDERDPYVRMISGRDVADRKQVSRNDEHGTRSWKWMDIISVSKRRFLFRDVAIEIFFSDGRSYLLTVVSPDVRNELHSLISAKAPSPGALSNTQPETAWRYETLTSIDDEPQSLGSKFANVFGQQSSSLAATRKWQKGEMSNFHYLMLINTMSGRTYNDLTQYPVFPWVIADYTSEELDFTDPRTFRDLSKPMGCQTPEREREFRERYHTFAEMGDDNTPAFHYGTHYSSAMIVSSYLIRLQPFVKSYLLLQGGTFDHPDRMFFSIEGAWKSASRMNMTDVRELTPEFYYLPEFLVNINDFDFGTRQNSSKSIGNVELPPWAKGDPHIFIAKQREALESPHVSRNLHKWIDLIFGSKQKGDAAVEAVNVFHHLSYQGAKDIDTITDPLERLATIGVIHNFGQTPYQVFTKPHPARDQVRHRYKRLDTAAESLTRVPSTLLDTGERVASLSFSWKADKLLCSGAFRLNIPPTYEMYMEWGFSDNSVRFYSTDSGKQLGLFEHLHIGQLSCALFTDSKTLVTAGTDCTVAVWSVIEGAKSVDLQPRATLFGHRKPVTVLALSRSFNALLSASTDGQVMLWDLNRCEFVRKLDEELVVNCAAINDVTGNIVLCHGHEISVYTLNGDRLLREESGDRLQEGIISCACYEGAGSEWLERDLIFTGHKRGQVRIWNKVIRDGHFELELIRQLNHADNSRDDGANVGAGISCILPMSQVVYTGDEDGRVYEWNCVQRH
>XP_013263883_Exophiala_aquamarina
MGLTGNTRMRAVSTADVLRPQDKDISILVRTLDTLDRSSYDALQNSLDQSTCLQRLRHFLKDDSQLHGANSGFRRAGGFQALLRLLRTLLDIFVAQNDPTPGIKSFLQTLSQWFVVLGAALEGHEGNQRYFRTKVDNGGWVSLQSTLEQFLAILWSQTRDDLFLEQFFGILFATATGVEMINDLFVAAESAISRQDTRLTSDQAFALAQSALNKSVSSVDDLEVPELLTLSLTLWASGAKTGSIPRRVLRLTLPESFRQVLSVSRRNIVSAHTAGAFTAIIQLIFDERLPAAERAAFKQVALLLCQEGVSSLDDAHFLFTQASKSSEAASFLLDALSVSRQPPSVQFDLSQQGFASTELATLGRPFPPLDSTGYTLSLWARFDSFDSQAHTTLFGAFDKTQTCFILAYLERDSHHLILQTAIQGNRPSVRFKSVAFQPEKWYHICITHKRPKATSSSRAFLFVDGEFMEQQKANYPSQSPTDRDQTSVKIQAFFGTPQDLSPNPSRATCLSKWSLGSAVLFQDVMSDDLVSVFFHLGPKYHGNFQDCLGSFQTYEASAALNLRNEMLHPGKEEHSDLILAIRQKASTLIKEEKILINVSPAAILDNDDRNAIDETQLVKSLSKLAAKNLVAYTRSGTNAVAINGAVPAINDALIQARGAFMLMGEPTITVPQSLDDASWRLGGCAAVGLGLLHRARTTEDIALAVDITLETVRHSWRNSEVMERDSGYAILAMLLKDKLASPTQGNGEGVRTTIAIPTSRLDRNGLILRCLKSILAFTGYDHDEPSKSVINNPLAYKVLLADSSIWRCGPLNVQQLYFDQFLVLAEQSEHKQFNLKRLSRMRVLKRLMEALKSEPVTRAIMPMYMAAFKVLLPQSLAAENLRSLALFITFSVNKRNLGLLSRKSTRKEARQRSSSNGSSHSGKDEPGVNLTHFEIGVEVLRLYSEILCRKGDDNVIKKFAKTVTNKWLLYLLSETSPEVVVLSMRILARLLVIHGDGYVKKFKDSSKTSGFTIMAYRLKRWWHLPALWPACFAILFGLDVADLDLDRDFDLFGFIDLFAGGKELSVVYPEILEAIKGMLQSGLKTIVSSKRHQASSTLAPRLSESTNQPPERLSMSTMAPPDPLLTIVTNQHVDTFNTVVRFMADLHTRSQKFRDYAANSSYIQDLLTVLFPVVVGSDVVEAKTELDARDSMLTFDGGDVVVQPLSTTPPIVRITDSDTIAPKTRGKTLRRGSSFVLVSREQTHQNGGDSGIHLPNGSTSALGKIPPLNEGHSITQSLLEVVIAIFLDQILARKEFPGLGLFLKTPPGFAEHQSYFETWILRNTISQLSNNLALNQKVLVEPRVLINLARLFTHFEEALFEGWFIGGADPVLDLAGSILEYLHRPEIAGLKPVRLCAQTITIIRAVVFRIVLLSLSSIQDNESLKFLEKLTYWQTVLLSAEETQSSNLQLICYLLYAHLVSSDDAVRQIAANLWRIILVQKPAEAAAIFGQTDTPEQKNLTSSFEKVVELDNETFLYWVDEHRADLDSLFFQTLSKHWNTFVTSENKRTEDNGRLRISRRREKVKQWAREEADREDLIRRHELAFENWTANIYSSEYLKHQRLLQDQQDDIQYTETSFHSMQRDTSRPAGLFSTNKPRKWRLDQTEGRNRMRMRLHEDFSKAEDDQPKRKGSDMPQLRLDTKNMKISTAESIGVTPGGNTPVVDTPKKIDETEPFPQMEEGQDKPEVECEVTEAEGDDSFELVEDPNVDLDDFEDKNRKVMRSLHRGDQVKHVANISRILGLEAVEGLLILGKDHIYLIDNFFQRADGEIVNVWQAPLEERDPYVRMISGRDVTERKNISRNDEHGSRSWKWSEIISVSKRRFLFRDVATEIFFSDGRSYLLTVTSPQLRNELHNLISSKASPPAGSNSSASETAWRFETLRSAEDEPQTLSSRFANVFSQQSGTLAATRKWQKGEMSNFHYLMLINTMAGRTYNDLTQYPVFPWVIADYSSEELDLTDPRSFRDLSKPMGCQTLEREREFRERYQTFAEMGDNNTPAFHYGTHYSSAMIVTSYLIRLQPFVKSYLLLQGGTFDHPDRMFFSIEGAWKSASRINMTDVRELTPEFYYLPEFLVNLNGFDFGTRQNSDKSIGNVELPPWAKGDPRIFIAKQREALESPHVSRNLHKWIDLIFGSKQKGDSAVEAVNVFHYLSYQGAKDLDTITDSVERLATIGIIHNFGQTPYQVFGRGHPVREQIRHKYKRLDTAAESLTRVPSTLLETEERVASLSYSWKSDKLLCSGAFRINIPPSYEIYMEWGFSDNSVRFYSAESRKQIGLFEHLHIGQLSCAIFTDSQTLVTAGTDCTVAVWSIIENGKSVELHPRATLFGHRKPVGVLALSRSLNALLSASTDGQVMLWDLNRCEFVRKLDDDLLVNCAAINDVTGNIVLCHGHQISIYSLNGDLLLRQDSGDRSQESVVSCACYEGAGNEWLERDLVFTGHKRGQVRVWSRVVREGKFELELIRQLNHADSTRDDGANVTAGISCILPMPQVVYTGDEDGRVVSSDTCRFSQACIS
>XP_016222878_Exophiala_mesophila
MRIAGHPRSRAVSTADILRPQDKETSILVRTLDSIDRSSYDALDASLQRSTCLQQLRHFLKDDVQAYAAHSGFRRAGGFQALLRLIRTLIDIFVAQGNPMSNVKTCLQTLSQWFAVLGAALEGHEGNQKYFRTKVDDGGWKSLQTTLDKLLTILWANIDDVQHLEHFFGILLATASGVDMIDDIFTAAEKAAPTADKNYSTVENVALVRGVVEKSLAGIDGLVVPEMLTLTLELWKSGLETDRLPARSIRLALPIALIQLLSVSRHNIVAAHTAGAFSAIIRLIFDDRLPAIERSLFKEVALLLCQQGVSSLADAQYLFTHASLTSEAAAFLLEAIKISRQPPSVQFDLSQQGYASAELATLGRPFPPVDTAGYTLSLWARFDSFDPNAHTTLFGAFDRTQTCFVLAYLERDSHHLILQTAMQGSRPSVRFKCVAFQPDRWYHLCIIHRRPKTTTASRAYLFIDGDFVEQQKANYPIPPPTQGGESNVKIQAFFGTPQDLSPSSSAFTCSSKWSLGSAVLFRDVMSDDLVAVCYHLGPKYHGNFQDCLGSFQTYEASAALNLRNELLHRGKEDRSDLMLAIRQKASNLIREDKVLINVSPASTLDNDDRNAIDEGQLVKCLSKLAAKNLIAYTRSGTNAVAINGAVPSINDALTQARGVFMLMGDPTITAPQSLDDASWRLGGCGSIGLGLLHRAKTTEDLALTFDIVLETVRHSWRNSEVMERESGYTILAMLLKEKLMGTVQGNGDGSKASLVIPTPRLDKNGLILRVLQSLLLFIGYDSSSPSRAVINNPLAYKVLLVDTNIWRSGPSDVQKLYFDQFRVFAEQSDYKQFNVKRLLRMRILKRIMESLKSEPIQKSVIPMYMDTLKILLPHSLNAEILRSFALFITFSVNKRNVGFQARKSTRRDVRQRSSSNGSTNSAKEEASTHLTHFEIGVEVLRLYSDLLCQKGDDAIIKKFAKTVTNKWLLYLLSETSPEVVVLSMRIVARLLTVHGESYVKKFKDASKTSGFTIIAYRLKRWWHLPALWPTCFAILFDLDIANLDLDRDFDLFGLVDLFTAKKELAVVFPEIFEVIMAMLQSGLKTIVSSKKHAPSLTLPVPEEGSQSQTPQRLSMSTMAPPNPLLTIVTSQHVETFKTVVQFLADLHTRSSKFRDYANSSSYIQDLLAALFPVVVGSDIVEAKTELNARDSMLTFDGGDVIMQPLSTTSPIVRLAENELPSSTSRGQALRRGSSFVLVNRSQTPQGSDILDRNGPKSAVVNMPNLNEGHSLVQSLLEVIIAVFSDQIFARKDFPGLGLFLKTPPGFVEHQSYFETWILRNTVSHLSNHIALNQSLLTEPRVLTNLARLFTHFEEALVEGWFIGGADSVLDFAGSILEYLQRPEIMRLKSVRLCAQTISVIQGVVFRTILLSLSSVNDDESHEFLNKLTYWQTVLLSAEETHSTNLQLVCYLLYAHLVSSNDAVRQTSANLWRIILVQKPDEAAAIFGQTDTTEQKGLAAGFEKVVELDNETFLCWVDEHRDPLDSLFFDTLSKQWNTFVTSENKRTEENGKMRISRRRDKVKQWAREEAERDDLIRRHELAFENWTANIYSSEYLKHQRLLQDQQDDLVYTETCFKRMQREISRPGGLLGVDRPRRWRLDQTEGRNRMRMRIHEDFSKALDDQQPKRKGSDMPQLKLDTKGARLTNTAAIGVTPGGMTPTADAPNKADETEPFPSVVDSREADDASEAQDGEDSFELVEDPNLEMDDFEDKNRKVMRSLHRGDQVKHVANISRILGLEAVEGLLILGKDYIYLIDNFFQRADGEIVNVWQAPQEERDPYVRMISGRDVVERKHISRSEEHGTRSWKWSDIISVSKRRFLFRDVAIEMFFSDGRSYLLTVTSPPIRNDLHQLISGKATSSASLGGAHSESAWRYETLRSVEDEPQTLGSRFANVFNHQAGTLAATRKWQKGELSNFHYLMLINTMAGRTYNDLTQYPVFPWVIADYTSQELDLSDPKSFRDLSKPMGCQQPEREQEFRERYQTFAEMGDNNTPAFHYGTHYSSAMIVTSYLIRLQPFVKSYLLLQGGTFDHPDRMFFSIEGAWKSASKMNMTDVRELTPEFYYLPEFLVNINEYDFGTRQNSGNIGNVELPPWAKGDPRIFIAKQREALESPHVSKHLHKWIDLIFGAKQKGEAAIEAVNVFHYLSYQGARDLDTITDPVERLATIGIIHNFGQTPYQVFTKPHPAREQARHKYKRLDTAAESLTRVPSTLLEAEEKVASLSFSWKTDRLLCSGAFRINMPPNYDTYMEWGFSDNSVRFYSAENRRQIGLFEQLHVGQLSGALFTGSNTLVTAGTDCTIGVWTVVENNGKSIELHPRATLFGHRTPIETLAISNSFNALLSASSDGQVILWDLNRCEFIRKLDDELAVNCAAINDVTGNIVVCHGHQISMYTLNGSLILRQDSGDRSQEAILSCACYEGAGNEWLERDLVFTGHKWGQVRIWNKVVRAGKFELELIRQLNHADGSRDDGANVTAGISCILPMAQMVYTGDEDGRVYEWNCVQRH
>XP_013276635_Rhinocladiella_mackenziei
MGLAVNSRLRAVSTADILRPEDKDIALLVKNLERLDSTSYDALQDSLDQSTCLQQLRHYLKDDSEIHGANSGFRRAGGFQALLHLLRSLVDKYAAQEGASADIKTFLQTLSQWFAVLGAALEGHDGNQRYFRTKVDSGGWNSLQRTLEQVLAILSCPISEELYLEQLFGMLFATVAGVEMIDDIYTAVEKSTKPRDGNIFSDEAVISTRRAVAKSVSSVDDLAVPDMLPTILALWTAGIQSGSISQRLVRLALPLSLKETLSRSRYNIVSAHTAGTLTAILKLAFEERLSAFERTLFKEAALILCQEGVSSLDDAHFLFSQAAVSSDAASFLLEAIDASRQPPSIQFDLSQQGYASTELATLGRPFPPLDSGGYTLSLWARFDSFDSQAHTTLFGAFDRSQTCFLLAYLEKDTHHLILQTAIQGTRPSVRFKSVAFQPDRWYHICVVHKRPRTTSSSRAFLFVDGDFVEQQKANYPAVPPSDRGQNAVKIQAFFGTPQDLSPISAGATCSSKWSLGSAVLFQETMSDDLVAVFHHLGPKYHGNFQDCLGSFQTYQASAALNLRNEMLHPGKEDQSELILAIRQKASNLIREDKILINISPAAILDNDDRNHIDETQLVKSLSKLAAKNLVAYTRSGTNAVAINGAVPAINDALTQARGVFMLMGGPTVAVPQSLDDASWRLGGCGAIGLGLVQRARTTDDVALAVDILLGTVRHSWRNSEVMERDGGYAILAMLLKEKLAAPSQNNGDPGKPLGAIPTSRLDRNGLCLRVLKSILSFTGYDSEDLSRSVINNPLAYKVLIADSSIWRCGPLPVQQLYFDQFLVFADQSQYKRFNLKRLSRMRVLKRLLEALKAEPVAKAIMPMYMGAFKVLLPRSLSAETLRSLALFITFSVNKRNAGLQFRKPSRREARQRSSSAGSSHSGKDEATPTLSHFEIGVEVLRLYSEFLCRQGDDTMIKKFANTVTNKWLLYLLSETSPEVVVLSMRILARLLVVHGDAYVKKFKDSSKTSGFTIMAYRLKRWWHLPALWPACFAILFDLDVANLHLDRNFDLFGFIDLFAAKKELSVVYPEILEVIMAMLQSGLKTIVSSKRHQAASMLAPPLEESNQPPQRLSMSTMAPPNPLLTIVTGQHVETFNTVVRFLADLHTRSQKFRDYAANSSYIQDLLAVLFPVVVGSDVVEARTELDARDSMLTFDGGDVVVHPLSTTPPVIRTADTEAPSVATRGKTLRRGSSFVLVTREQAHSHSSGTGLSHGDGSGSAVGKAPEFNEGHSIVQSLLEIVISVFLDQILLRKDFLGLGLFLKTPPGFIEHQSYFETWILRNTVSQLANHIALNQKVLAEPRVLINLARLFTHLEEALFEGWFIGGADPVLDLSGSILEYLQRPNIAKLKSVRLCAQTIAIIRAVVFRTVLLSLSSIHDQESLPFLEKLTYWQTVLLSAEETQSAHLQLVCYLLYANLVSSSDAVRQAAANLWRIILVQKPDEASAILGQTDTTEQKGLVASFEKVVELDNETFLYWVDEHRDALDSLFFDTLSKQWNTFVSTENKRTEDNGRMRISRRREKVKQWAREEADRDDLIRRHEIAFENWTANIYSSEYLKHQRLLQDQQDDLLFTEASFDRMQRDTSRPAGLFAVDKPRRWRLDQTEGRNRMRMRLHEDFTKTEDDQQPKRKGADMPPLRLDTRNAKMSPAEAIGVTPGGITPVVDTPRRVESGTEPFPQIQADAQRQPQDDNQGGEASETLEGDESFELVEDPNVEMNEFEDKNRKVMRSLHRGDQVKHVANISRILGLEAVEGLLILGKDYIYLLDNFFQRADGEIVNVWQAPRDERDPYVRMISGRDVTERKHISRNDEHGTRSWKWSEIISVSKRRFLFRDVATEIFFSDGRSYLLTVTSPQTRNDLHNLISAKAPSPGGLGSTHSETAWRYDTLRSVDDEPQTLGSKFANVFGQQSSSLAATKKWQKGEMSNFHYLMLINTMAGRTYNDLTQYPVFPWVIADYTSEELDLTDPRTFRDLSKPMGCQTIEREREFRERYHTFAEMGDHNTPAFHYGTHYSSAMIVTSYLIRLQPFVKSYLLLQGGTFDHPDRMFFSIEQAWRSASRMNMTDVRELTPEFYYLPEFLVNLNDFDFGTRQNSSQSIGNVELPPWAKGDPRIFIAKQREALESPHVSRNLHKWIDLIFGSKQKGEAAVEAVNVFHYLSYQGAKDLDTITDPLERLATIGIIHNFGQTPYQVFSKPHPAREQIRHRYKRLDTAAESLTRVPSTLLETEERVASLRYSWKSDRLLCSGAFRLNIPPDYDMYMEWGFSDNSVRFYSADSRKPIGLFEHLHIGQLSCALFTDSKTFVTAGTDCTVAVWSVIENGKQVELQPRATLFGHRKPVTVLALSRSFNALLSASTDGQVMLWDLNRCEFVRTLDDELAVNCAAINDVTGNIVLCHGHQISMYTLNGDRLLRQDSGDRTQESIVSCACYEGAGNEWLERDLVFTGHKRGQVRIWSKVPRGGGFELELIRQLNHADSSRDDGANVNAGISCILPMPQVVYTGDEDGRVVGP
>XP_018001332_Phialophora_attinorum
MEVLRLYSEMLCSKDTDSLIKRFAKTVTNKWLLYLLSETSPEVVVLSVRILARLLVVHGDSYVKKFKERTGGFAIMAHRLKRWWHLPALWPCSFAILFDIDVATLDLDRPFDLFSFVELFSGKKELVVAHPEMVEVIMSMLQSGMKAIVSSHQHSQPGLAVPLDSSSGASTPQRLSMSTMAPPNPLLTIVTLQHVETFNTVLRFLSDLHTRSSKFREFAATSLYVQGLLSVLFPVVVGSDIVDASTELDARDSTLTFDGSDVVVQPLSSSPPIIRASNVDESQLTSSRGKTLRRGSSFVLVTKDKSHANGSQSNLRQFITPASPAQPLPQLNEGNAIVQSLLEIVVSVFIDQIVMKKDFPGLGLFLRTPPGFVEHQSYFESWILRNTVSQLSTHFALNQKLLPEPKVLTNLARLFSHLGEALFEGWFVGGAESVLDLSGSILEYLQRPDIAGMKSVRLCAQAIGVIRAVVFRTVLLTLSQLQNAESLAFLEKLSYWQNVLLSTEETQSLHLQLICYLLYASLVSEQQGVRNAAANLWRIILVQKPTEAAAILGQADTAQQKRLASSFEKLVELDNETFLYWIDEHREELDSLFFETLSRTWERFVAEENKRTEENARGRIARRREKLKTWARDESDRAALIRRHEVTFDHWTSNIFSSEHLKHQRLLQDQQDDLLFAETAYAKMERDTTGHAGVFAKPKQRKWRLDQTEGRNRMRMRLHEDYEKTENEWQPKRKGTDTPALQLDTRNVKIGGAEVAATPIGPSATDSPKDPSNGSEPFPEVPQNEDDGNAGDVDESFELIEDPNAEIEDNEDKNRKVMRSLHRGDQVKHVANISRILGLEAVEGLLILGKDHVYLMDNFFQRADGEIVNVSQAPQEERDFYIREISGRDVKVNKATARDNEHEVRSWKWSEVISVSKRRFLFRDVAIEMFFGDGRSYLLTVISPTARNDLHGLISARAPQFGAPDSPQSEFAWRYETLKSVEDEPQGFGSRFANVFSNSSAMAATKKWQKGELSNFHYLMLVNTLAGRTYNDLTQYPVFPWVISDYTSEELDLNDPKSFRDLSKPMGCQTPEREAEFRDRYKSFAEMNDSDPPFHYGTHYSTAMIVTSYLIRLQPFVKSYLLLQGGSFDHPDRLFFSIEGAWRSAARMNMTDVRELTPEFFYLPEFLVNLNGFDFGKRQNSSKSIGEVELPPWAKGDPKIFIAKNREALESPYVSKNLHHWIDLVFGSKQKGDAAIEAVNVFHHLSYQGAKDLDAIADQRERLATIGIIHNFGQTPYQVFHRPHPAREQNRHKYKRLDTAAESLTRLPEPLLDTGERVASLTHSWKNNHGQLLCSGPFRINMPPHFEYYMEWGFTDNSVRFYNKDRKQVGLFEHLHIGQLSCAIFADSKTLITAGVDCTIAVWTLHFSGKHVELQPKAPLFGHKKPPNVMAMSRSFNALFTTSAAGELMLWDLNRCEFVRKIDRVLGAEVQCACVNDVTGNVILCAGSQISVYTINGDLEWLERDIIFTGHKWGVVRVWSLVISQEGKFELELIRQLNHVDTGRGDGGNVAGSVTCILPKPQVVYTGWRMEECMNGTVSNETRLAKMGFSDICIAIGSQASELASLLLPHSSLNNSIDTLSILQSAPYYSIKQVADTYTVLLCNGKEPLFLLKLSLDSRLPQGSVFPSTYRSDATSEEVTKTKVEGEISKQDLEGRGGRVTKEQVDINIKDDRYRDRDDFRVYEKTDRVVRDDRHPAGYYKDTKVDIEVDAVKKSTTKKRATNPTYDVEYERRRPAGQTTTEVHHHRDMGYYDDEGHYHSFRRGVERAADKILHPFSHRDHHHHHHHDNVVVDERREEVDVEVSSPSRVRDGNREQIRYSSRPSRGPSTSGMSRFDTVTIPCHFIRIGDLIILQGRPCEVIKISLSNNTGQYRFLGVDLFTKKLQEESSFNTNPEPSVYVQSMLGPVFRQYRILDIREDGLLVCMTESGDVKQGIPVIDNNGLWSKIQREFEGGRGSIRALVINDGGRELVVDYKVIHGSRL
>NP_595759_Schizosaccharomyces_pombe
MDRKANAYSKSVELLSRLEGCPSEKVLLEELRKLRGFIRNDIPSNFFPQLFITDNGFAAIKKAVTKLNFQSLLSLDIFECCLQILGIATSYTILRSWLLSRKHIEAWIELAIRRMFYSFCAIQDDSNISIYAIGTSSKTDSSIQAASPNEDLKSEGAQEIDSQSETVSISSDVDYDEDRKDLKKAKICSAYYLKTRLLLAVLSFAQNDSTFSLLKLVPSLQDNTNASLVELSRVVEAAIQKLSIKPLAFPNVLPQVLLLCPSISIFNLILLHLRALIRSSPENAIKIGYSKTMHFLLTYLFEPPTSFPLSDVSKDLLNEITLHCATFGVSNASTAKVLRTYLKTKSEFLRTWLLKALSHLVAPSFYFNPSTKGYSSIDFTLSSPVMPINGYSVSLWLNIESLMNDDGNYAPTTLFLISDFLKSTLFRLLLDASKKTVVVHIGSSKDTCVVNFSTPITNFFSKIYKDNPSLNPPSWHLITLVHRNEKSSLPNLELYIDGSAVERAACPYPFLSSTLQPLYVSLGPSIGSRNQSTPSTLAPNVAETDALVSENTGAASQKTSKSYKTNDSLKVPPLVPLLIGTTRFFPVPLVSSQIAIISSLGPSYSGCFQGPINDYMTYKASTALTLEIQDSKSNTEDLLHSIQAFSRSPIAFMSCARDYVDIMDLQLSDFCSFSVLETLKKLENQYYSHVYINRAVSSYDKAFSAEQPSFGVSSGSVTPIIMQSISDAIYNIGGSSILLELVGTAETEAELNFGLQVFFSSIEDNWRFSENVEQTHSFEILAQILHSKSHLLVSEETLKIIALMSGVHHTRFKHPLVMNPLLFRYLILDFDLWSKAPNSNLFVQQLGYIVSLIENNDYAGFNVKRLMKMQILKKLLTAMRNCLFHKDLLPILRLLFKVLMTSAFVSENIRSVATYIIYASQATGKSKPIRRSSVSIAVDRSDSNYISIKESGYAICEEFIDLLIKSNGEPSFLRRFSSMITPAWLLFLLRQQDIHYFICGIRLLNQSICSLGSSFLSKFSQKFHGFLILHDNLKDHIHLEELWLNLLFLSLGLGIRSVQFRTDLTYKQKLDFVLKNELDNILPLSEVFPSLFHAIQATLEKVSNVNGKLNSENVAALRYADDTMSFLVTLQTTYSFELTLNYDFSELLTKVVFPFLSPVDTITAEQEMRDLLHNIRQPLPRSSSSKTFGEGIKKSVRKFSMSGSFKRVVTPLGTQLRKDILNDSITDMENTSSFTASFPQSDQALQYFDNFTVQYAEAKDVIKGLLFSILTCIYNRITSGQGFSYSRLLVYLPPSQIEKKSTFFSGILRSTMSKLIEAVKNDKLLLAEPSILANISYIFTKFIRMHLLGYLKGSWLEIVDDLGSLLEEIISRPDFLAKLPKNGRNAAMNMYSCFLDLFLLEVSDLKQTECNAQSDKIIKSITYWQSLLFNSKTYQKDLFSLLWYAVYIMVETTTGVVRLQAVDAWRLLFLHSPGYLSDIAKTCNNDPRFAYEICKTLDNDSDKFVRWLDDNAAEVNQFMLSCFFCRWEDFLKQQHKLADEEASLLQFSRLEHLRKQLAQNTFNENILNESSASYHVWISSLFALECNRFKKMSQDQSDQENFVAAALLSQKNELSHENSILGSKTTSWELDSTEGSERMRKRLMPCLLQSSELDSKLEARSSGARRNRSFDTSVEAPVSLTNEEKQAATLILPSQEETLHDAARSDSNNSMEDEEDDVDEEDKEDKNRTVMRSIESGDSIQDVYNVSRIFGLEATEGILLLGKQYLYLMDNFFLRSDNEIVDVNDNSIIDERDPYLQLLHLQSLSSSGKVRRHISKENNWHWDFIDLSLVLKRFYLLRDVGLELFFKDGRSFLTILSNTKNRDSLYQKLVARAPGADVLSTSHFATSMSRDLGKANGKSNFLSSKLANALSFSTTHPATKRWERREISNFNYLQIVNTLAGRTYNDLTQYPVFPWVIADYTSKELDLNNPKTYRNFCKPMGAQHPERESQFNERYDLLLGLNDSQQQPFHYGTHYSSAMIVCSYLIRLRPFVDSYLALQGGQFDHADRLFYSIEQAWRSSSKENMADVRELIPEFFYLSEMFINGNGFDFGSRQKESTPINDVILPPWAKGDPAIFVQKNREALESKYVSAHLHEWIDLVFGCKQRGDEAVAATNVFHHLSYQGAIDLENIENEFELAAAVGIIHNFGQTPKQVFKKPHPQRGPDFTDTPLGPYLFGRFEDSIHLLFQSCSPIIRICKKVAHIQYDPSKDEVGAFAADYTPLGPNTFLAWGRVDNTVQLISDQLDKQPVMFEELHSEKITHVVACDERTFLTASLDLTLRLWTLSTNKPIKASLKRVLYGHRYRITCVTVCKAFSIIVSGDAGGNLIIWDLNRAEFVSSLSVYKLPIQTIAVNARNAEIAFSTGFYCCVVNVNGKILVKDKLSRIYNENSDENILCSCFYTGANSEWLHKNLFITGHPDGIIRIWEKRLQSNAKLEAEKNNADRPKWRFHLLRQLQHTKGLGRNRVATRQNIITITPNGQARGIFAGDDKGQVFSWMLPDTTSNVHLEKDNTSELCSLCDSRFSLMEWRSQCRACGNSNVCSDCVSMLKDTNIKTCYECYRQMPLCYKN
```
