## Supplementary material for "Coding Sequence Insertions in Fungal Genomes are Intrinsically Disordered and can Impart Functionally-Important Properties on the Host Protein": fasta protein sequences: XP_718852.1_blasthits_fa.txt

```
>XP_718852_Candida_albicans
MTRTSVLADALNAINNAEKTGKRQVLIRPSSKVIIKFLTVMQKHGYIGEFEYIDDHRSGKIVVQLNGRLNKCGVIQPRFNVKINDIERWTDNLLPARQFGYVILTTSAGIMDHEEARRKHVSGKILGFVY
>XP_002417265_Candida_dubliniensis
MTRTSVLADALNAINNAEKTGKRQVLIRPSSKVIIKFLTVMQKHGYIGEFEYIDDHRSGKIVVQLNGRLNKCGVIQPRFNVKINDIERWTDNLLPARQFGYVILTTSAGIMDHEEARRKHVSGKILGFVY
>XP_002549945_Candida_tropicalis
MTRTSVLADALNAINNAEKTGKRQVLIRPSSKVIIKFLTVMQKHGYIGEFEYIDDHRSGKIVVQLNGRLNKCGVIQPRFNVKINDIERWTDNLLPARQFGYVILTTSAGIMDHEEARRKHVSGKILGFVY
>XP_003868145_Candida_orthopsilosis
MTRTSVLADALNAINNAEKTGKRQVLIRPSSKVIIRFLTVMQKHGYIGEFEYIDDHRSGKIVVQLNGRLNKCGVISPRFNVKIGDIERWTDNLLPARQFGYVILTTSAGIMDHEEARRKHVSGKILGFVY
>XP_001527887_Lodderomyces_elongisporus
MTRTSVLADALNAINNAEKTGKRQVLIRPSSKVIIRFLTVMQKHGYIGEFEYIDDHRSGKIVVQLNGRLNKCGVISPRFNVKIGDIERWTDNLLPARQFGYVILTTSAGIMDHEEARRKHVSGKILGFVY
>XP_007376874_Spathaspora_passalidarum
MTRTSVLADALNAINNAEKTGKRQVLIRPSSKVIIKFLTVMQKHGYIGEFEYIDDHRSGKIVVQLNGRLNKCGVISPRFNVKINDIERWTDNLLPARQFGYVILTTSAGIMDHEEARRKHVSGKILGFVY
>XP_043047156_Scheffersomyces_spartinae
MTRSSVLADALNAINNAEKTGKRQVLIRPSSKVIIKFLSVMQKHGYIGEFEYIDDHRSGKIVVQLNGRLNKCGVISPRFNVKIGDIERWTDNLLPARQFGYVILTTSAGIMDHEEARRKHVSGKILGFVY
>XP_001383400_Scheffersomyces_stipitis
MTRTSVLADALNAINNAEKTGKRQVLIRPSSKVIIKFLTVMQRHGYIGEFEYIDDHRSGKIVVQLTGRLNKCGVISPRFNVKINDIERWTDNLLPARQFGFVILTTSAGIMDHEEARRKHVSGKILGFVY
>XP_020066149_Suhomyces_tanzawaensis
MTRTSVLADALNAINNAEKTGKRQVLIRPSSKVIIKFLTVMQKHGYIGEFEYIDDHRSGKIVVQLNGRLNKCGVISPRFNVKIADIERWTDNLLPARQFGFVILTTSAGIMDHEEARRKHVSGKILGFVY
>XP_020074992_Hyphopichia_burtonii
MQKHGYIGEFEYIDDHRSGKIVVQLNGRLNKCGVISPRFNVKFGDIERWTDNLLPARQFGKIILTTSAGIMDHEEARRKHVAGKILGFVY
>XP_015470017_Debaryomyces_fabryi
MTRTSVLADALNSINNAEKTGKRQVLIRPSSKVIIKFLTVMQKHGYIGEFEYIDDHRSGKIVVQLNGRLNKCGVISPRFNVKVGDMERWTDNLLPARQFGYVILTTSAGIMDHEEARRKHVAGKILGFVY
>XP_462214_Debaryomyces_hansenii
MTRTSVLADALNSINNAEKTGKRQVLIRPSSKVIIKFLTVMQKHGYIGEFEYIDDHRSGKIVVQLNGRLNKCGVISPRFNVKVGDMERWTDNLLPARQFGYVILTTSAGIMDHEEARRKHVAGKILGFVY
>XP_006684876_Yamadazyma_tenuis
MTRTSVLADALNAINNAEKTGKRQVLIRPSSKVIVKFLTVMQKHGYIGEFEYIDDHRSGKIVVQLNGRLNKCGVINPRFNVKIGDIERWTDNLLPARQFGYVILTTSAGIMDHEEARRKHVSGKILGFVY
>XP_001483719_Meyerozyma_guilliermondii
MTRTSVLADALNAINNAEKTGKRQVLIRPSSKVIIKFLSVMQKHGYIGEFEYIDDHRSGKIVVQLTGRLNKCGVISPRFNVKIGDIERWTDNLLPARQFGLVILTTSAGIMDHEEARRKHVSGKILGFVY
>XP_018712973_Metschnikowia_bicuspidata
MTRTSVLADALNAINNAEKTGKRQVLIRPSSKVIIKFLQVMQKHGYIGEFEYVDDHRSGKIVVQLTGRLNKCGVISPRFNVKIGDIERWTDNLLPARQFGYVILTTSAGIMDHEEARRKHVSGKILGFVY
>XP_002616315_Clavispora_lusitaniae
MTRTSVLADALNAINNAEKTGKRQVLIRPSSKVIIKFLQVMQKHGYIGEFEYIDDHRSGKIVVQLTGRLNKCGVISPRFNVKIGDIERWTDNLLPARQFGYVILTTSAGIMDHEEARRKHVSGKILGFVY
>XP_025344639_Candida_haemuloni
MTRTSVLADALNSINNAEKTGKRQVLIRPSSKVIIKFLQVMQKHGYIGEFEYIDDHRSGKIVVQLTGRLNKCGVISPRFNVKIGDIERWTDNLLPARQFGFVILTTSAGIMDHEEARRKHVSGKILGFVY
>XP_024713258_Candida_pseudohaemulonis
MTRTSVLADALNAINNAEKTGKRQVLIRPSSKVIIKFLQVMQKHGYIGEFEYIDDHRSGKIVVQLTGRLNKCGVISPRFNVKIGDIERWTDNLLPARQFGYVILTTSAGIMDHEEARRKHVSGKILGFVY
>XP_025335168_Candida_duobushaemulonis
MTRTSVLADALNAINNAEKTGKRQVLIRPSSKVIIKFLSVMQKHGYIGEFEYIDDHRSGKIVVQLTGRLNKCGVISPRFNVKIGDIERWTDNLLPARQFGYVILTTSAGIMDHEEARRKHVSGKILGFVY
>XP_028892989_Candida_auris
MTRTSVLADALNSINNAEKTGKRQVLIRPSSKVIIKFLQVMQKHGYIGEFEYIDDHRSGKIVVQLTGRLNKCGVISPRFNVKIKDIERWTDNLLPARQFGYVILTTSAGIMDHEEARRKHVSGKILGFVY
>NP_012345_Saccharomyces_cerevisiae
MTRSSVLADALNAINNAEKTGKRQVLIRPSSKVIIKFLQVMQKHGYIGEFEYIDDHRSGKIVVQLNGRLNKCGVISPRFNVKIGDIEKWTANLLPARQFGYVILTTSAGIMDHEEARRKHVSGKILGFVY
>XP_018221153_Saccharomyces_eubayanus
MTRSSVLADALNAINNAEKTGKRQVLIRPSSKVIIKFLQVMQKHGYIGEFEYIDDHRSGKIVVQLNGRLNKCGVISPRFNVKIGDVEKWTANLLPARQFGYVILTTSAGIMDHEEARRKHVSGKILGFVY
>XP_033767108_Saccharomyces_paradoxus
MTRSSVLADALNAINNAEKTGKRQVLIRPSSKVIIKFLQVMQKHGYIGEFEYIDDHRSGKIVVQLNGRLNKCGVISPRFNVKIGDIEKWTANLLPARQFGYVILTTSAGIMDHEEARRKHVSGKILGFVY
>XP_003678315_Naumovozyma_castellii
MTRTSVLADALNSINNAEKTGKRQVLIRPSSKVIIKFLQVMQKHGYIGEFEYIDDHRSGKIVVQLNGRLNKCGVISPRFNVKIGDIEKWTENLLPARQFGYVILTTSAGIMDHEEARRKHVSGKILGFVY
>XP_003668319_Naumovozyma_dairenensis
MTRTSVLADALNAINNAEKTGKRQVLIRPSSKVIIKFLQVMQKHGYIGEFEYIDDHRSGKIVVQLNGRLNKCGVISPRFNVKIADIEKWTANLLPARQFGYVILTTSAGIMDHEEARRKHVSGKILGFVY
>XP_003957894_Kazachstania_africana
MTRTSVLADALNAINNAEKTGKRQVLIRPSSKVIIKFLQVMQKHGYIGEFEYIDDHRSGKIVVQLNGRLNKCGVISPRFNVKIGDIEKWTENLLPARQFGYVILTTSAGIMDHEEARRKHVSGKILGFVY
>XP_022464410_Kazachstania_naganishii
MTRTSVLADALNAINTAEKTGKRQVLIRPSSKVIIKFLQVMQKHGYIGEFEYIDDHRSGKIVVQLTGRLNKCGVISPRFNVKIGEIEKWTDNLLPARQFGYIILTTSAGIMDHEEARRKHVSGKILGFVY
>XP_448425_Candida_glabrata
MTRSSVLADALNAINNAEKTGKRQVLIRPSSKVIIKFLQVMQRHGYIGEFEYIDDHRSGKIVVQLNGRLNKCGVISPRFNVKIGDIEKWTANLLPARQFGYVILTTSAGIMDHEEARRKHVSGKILGFVY
>XP_004180324_Tetrapisispora_blattae
MTRTSVLADALNAINNAEKTGKRQVMIRPSSKVIIKFLQVIQKHGYIGEFEYIDDHRSGKIVIQLNGRLNKVGVISPRFNVKIADIEKWTENLLPARQFGYVILTTSAGIMDHEEARRKHVSGKILGFVY
>XP_003686033_Tetrapisispora_phaffii
MTRTSVLADALNAINNAEKAGKRQVMIRPSSKVIIKFLQVVQKHGYIGEFEYIDDHRSGKIVIQLNGRLNKVGVISPRFNVKISEIEKWTENLLPARQFGYVILTTSAGIMDHEEARRKHVSGKILGFVY
>XP_001646401_Vanderwaltozyma_polyspora
MTRTSVLADALNAINNAEKTGKRQVLIRPSSKVIIKFLQVIQKHGYIGEFEYIDDHRSGKIVVQLNGRLNKCGVISPRFNVKIDDIEKWTANLLPARQFGYVILTTSAGIMDHEEARRKHVSGKILGFVY
>XP_003682322_Torulaspora_delbrueckii
MTRTSVLADALNAINNAEKTGKRQVLIRPSSKVIIKFLQVMQRHGYIGEFEYIDDHRSGKIVIQLNGRLNKCGVISPRFNVKIADIEKWTENLLPARQFGYVILTTSAGIMDHEEARRKHVSGKILGFVY
>XP_037143270_Zygotorulaspora_mrakii
MTRTSVLADALNAINNAEKTGKRQVMIRPSSKVIIKFLQVMQRHGYIGEFEYIDDHRSGKIVIQLNGRLNKCGVISPRFNVKISDIEKWTENLLPARQFGYVILTTSAGIMDHEEARRKHVSGKILGFVY
>XP_002496171_Zygosaccharomyces_rouxii
MTRTSVLADALNAINNAEKTGKRQVLIRPSSKVIIKFLQVVQRHGYIGEFEYIDDHRSGKIVIQLNGRLNKCGVISPRFNVKIGDIEKWTENLLPARQFGYVILTTSAGIMDHEEARRKHVSGKILGFVY
>XP_003648239_Eremothecium_cymbalariae
MTRSSVLADALNAINNAEKAGKRQVLIRPSSKVIIKFLQVMQKHGYIGEFEYIDDHRSGKIVVQLNGRLNKCGVISPRFNIKINDVEKWTANLLPARQFGYIILTTSAGIMDHEEAHRKHVSGKILGFVY
>NP_986126_Eremothecium_gossypii
MTRTSVLADALNAINNAEKTGKRQVLIRPSSKVIIKFLQVMQKHGYIGEFEYIDDHRSGKIVVQLTGRLNKCGVISPRFNVKINDVEKWTANLLPARQFGYVILTTSAGIMDHEEAHRKHVAGKILGFVY
>XP_451883_Kluyveromyces_lactis
MTRTSVLADALNAINNAEKTGKRQVLIRPSSKVIIKFLQVMQKHGYIGEFEYIDDHRSGKIVVQLNGRLNKCGVISPRFNVKIADVEKWTANLLPARQFGYVILTTSAGIMDHEEAHRKHVSGKILGFVY
>XP_022676727_Kluyveromyces_marxianus
MTRTSVLADALNAINNAEKTGKRQVLIRPSSKVIIKFLQVMQKHGYIGEFEYIDDHRSGKIVVQLNGRLNKCGVISPRFNVKISDVEKWTANLLPARQFGYVILTTSAGIMDHEEAHRKHVSGKILGFVY
>XP_022630618_Lachancea_lanzarotensis
MARASVLADALNSINNAEKTGKRQVLIRPSSKVIIKFLQVMQKHGYIGEFEYIDDHRSGKIVVQLNGRLNKCGVISPRFNIKFNDIEKWTENLLPARQFGYVILTTSAGIMDHEEARRKHVAGKILGFVY
>XP_002554378_Lachancea_thermotolerans
MARASVLADALNSINNAEKTGKRQVLIRPSSKVIIKYLQVMQKHGYIGEFEYIDDHRSGKIVVQLNGRLNKCGVISPRFNVKFNDIEKWTENLLPARQFGYIILTTSAGIMDHEEARRKHVAGKILGFVY
>XP_020060854_Aspergillus_aculeatus
MVKTSVLNDALNAINNAEKAGRRQVLIRPSSKVIIKFLSVMQKHGYIGEFEEVDDHRSGKIVIQLNGRLNKTGVINPRYPVQLRDLEKWTTQLLPSRQFGFVVLTTSAGIMDHEEARRKHVAGKLLGFFY
>XP_001268685_Aspergillus_clavatus
MVKTSVLNDALNAINNAEKAGKRQVLIRPSSKVIVKFLSVMQKHGYIGEFEEVDDHRSGKIVIQLNGRLNKCGVINPRYPVQLPDIEQWAVQLLPSRQFGYVVLTTSAGIMDHEEARRKHVAGKLLGFFY
>XP_001264177_Aspergillus_fischeri
MVKTSVLNDALNAINNAEKAGKRQVLIRPSSKVIVKFLSVMQKHGYIGEFEEVDDHRSGKIVIQLNGRLNKCGVINPRYPVQLPDIEQWAVQLLPSRQFGYVVLTTSAGIMDHEEARRKHVAGKLLGFFY
>XP_041140809_Aspergillus_flavus
MVKTSVLNDTLNAINNAEKAGKRQVLVRPSSKVIVKFLSVMQKHGYIGEFEEVDDHRSGKIVIQLNGRLNKCGVINPRYPVQLRDLEKWTTQLLPSRQFGFVVLTTSAGIMDHEEARRKHVAGKLLGFFY
>XP_752939_Aspergillus_fumigatus
MVRTSVLNDALNAINNAEKAGKRQVLIRPSSKVIVKFLSVMQKHGYIGEFEEVDDHRSGKIVIQLNGRLNKCGVINPRYPVQLPDIEQWAVQLLPSRQFGYVVLTTSAGIMDHEEARRKHVAGKLLGFFY
>XP_658511_Aspergillus_nidulans
MVKTSVLNDALNAINNAEKAGKRQVLIRPSSKVIIKFLSVMQKHGYIGEFEEVDDHRSGKIVIQLNGRLNKCGVINPRYPVQLGDLENWAVQLLPSRQFGFVVLTTSAGIMDHEEARRKHVAGKLLGFFY
>XP_001389808_Aspergillus_niger
MVKTSVLNDALNAINNAEKSGRRQVLIRPSSKVIIKFLSVMQKHGYIGEFEEVDDHRSGKIVIQLNGRLNKCGVINPRYPVQLRDLEKWATQLLPSRQFGYVVLTTSAGIMDHEEARRKHVAGKLLGFFY
>XP_015403241_Aspergillus_nomiae
MVKTSVLNDTLNAINNAEKAGKRQVLVRPSSKVIVKFLSVMQKHGYIGEFEEVDDHRSGKIVIQLNGRLNKCGVINPRYPVQLRDLEKWATQLLPSRQFGYVVLTTSAGIMDHEEARRKHVAGKLLGFFY
>XP_003189253_Aspergillus_oryzae 
MVKTSVLNDTLNAINNAEKAGKRQVLVRPSSKVIVKFLSVMQKHGYIGEFEEVDDHRSGKIVIQLNGRLNKCGVINPRYPVQLRDLEKWTTQLLPSRQFGFVVLTTSAGIMDHEEARRKHVAGKLLGFFY
>XP_040642621_Aspergillus_ruber
MVRTSVLNDALNAMNNAEKAGRRQVLIRPSSKVIIKFLHVMQKHGYIGEFEEVDDHRSGKIVIQLNGRLNKCGVINPRYPVQLRDLETWTTQLLPSRQFGFLVLTTSAGIMDHEEARRKHVAGKLLGFFY
>XP_040707633_Aspergillus_sydowii
MVKTSVLNDALNAINNAEKAGKRQVLVRPSSKVIIKFLSVMQKHGYIGEFEEVDDHRSGKIVIQLNGRLNKCGVINPRYPVQLGEIENWAVQLLPSRQFGFVVLTTSAGIMDHEEARRKHVAGKLLGFFY
>XP_001214399_Aspergillus_terreus
MVKTSVLNDALNAINNAEKAGKRQVLIRPSSKVIVKFLSVMQKHGYIGEFEEVDDHRSGKIVIQLNGRLNKCGVINPRYPVQLRDLETWATQLLPSRQFGYVVLTTSAGIMDHEEARRKHVAGKLLGFFY
>XP_022487847_Penicillium_arizonense
MVKTSVLNDALNAMNNAEKAGKRQVLIRPSSKVIVKFLAVMQKHGYIGEFEEVDDHRSGKIVIQLNGRLNKCGVINPRYPVQLRDLEKWATQLLPSRQFGYVVLTTSAGIMDHEEARRKHVAGKLLGFFY
>XP_014530704_Penicillium_digitatum
MVKTSVLNDALNAMNNAEKAGKRQVLIRPSSKVIVKFLAVMQKHGYIGEFEEVDDHRSGKIVIQLNGRLNKCGVINPRYPVQLRDLEKWATQLLPSRQFGYVVLTTSAGIMDHEEARRKHVAGKLLGFFY
>XP_016596732_Penicillium_expansum
MVKTSVLNDALNAMNNAEKAGKRQVLIRPSSKVIVKFLAVMQKHGYIGEFEEVDDHRSGKIVIQLNGRLNKCGVINPRYPVQLRDLEKWATQLLPSRQFGYVVLTTSAGIMDHEEARRKHVAGKLLGFFY
>XP_040644895_Penicillium_griseofulvum
MVKTSVLNDALNAMNNAEKAGKRQVLIRPSSKVIVKFLAVMQKHGYIGEFEEVDDHRSGKIVIQLNGRLNKCGVINPRYPVQLRDLEKWATQLLPSRQFGYVVLTTSAGIMDHEEARRKHVAGKLLGFFY
>XP_038930073_Penicillium_roqueforti
MVKTSVLNDALNAMNNAEKAGKRQVLIRPSSKVIVKFLAVMQKHGGRSQSTYDVCLLSYIGEFEEVDDHRSGKIVIQLNGRLNKCGVINPRYPVQLRDLEKWATQLLPSRQFGYVVLTTSAGIMDHEEARRKHVAGKLLGFFY
>XP_002561771_Penicillium_rubens
MVKTSVLNDALNAMNNAEKAGKRQVLIRPSSKVIVKFLAVMQKHGYIGEFEEVDDHRSGKIVIQLNGRLNKCGVINPRYPVQLRDLEKWATQLLPSRQFGYVVLTTSAGIMDHEEARRKHVAGKLLGFFY
>XP_040808137_Penicillium_solitum
MVKTSVLNDALNAMNNAEKAGKRQVLIRPSSKVIVKFLAVMQKHGYIGEFEEVDDHRSGKIVIQLNGRLNKCGVINPRYPVQLRDLEKWATQLLPSRQFGYVVLTTSAGIMDHEEARRKHVAGKLLGFFY
>XP_022580187_Penicilliopsis_zonata
MVKTSVLNDALNAINNAEKSGKRQVMIRPSSKVIVKFLSVMQKHGYIGEFEEVDDHRSGKIVIQLNGRLNKCGVINPRYPVQLRDLEKWTVQLLPSRQFGFVVLTTSAGIMDHEEARRKHVSGKLLGFFY
>XP_016616701_Cladophialophora_bantiana
MVRTSVLNDALKSINNAEKAGKRQVMIRPSSKVIIKFLSVMQKHGYIGEFEEVDDHRSGKVVIQLNGRLNKTGVISPRYNVQLRDMEKWVVKLLPSRQFGYIVLTTSAGIMDHEEARRKHVSGKIIGFFY
>XP_008728276_Cladophialophora_carrionii
MVKTSVLNDALKSINNAEKAGKRQVLIRPSSKVIIKFLSVMQKHGYIGEFEEVDDHRSGKVVIQLNGRLNKTGVISPRYNVQLRDLEKWVVKLLPSRQFGYIVLTTSAGIMDHEEARRKHVAGKVIGFFY
>XP_016254928_Cladophialophora_immunda
MVKTSVLNDALKSINNAEKAGKRQVMIRPSSKVIIKFLAVMQKHGYIGEFEEVDDHRSGKIVIQLNGRLNKTGVISPRYNVQLRDLEKWVVKLLPSRQFGYIVLTTSAGIMDHEEARRKHVSGKVIGFFY
>XP_007747016_Cladophialophora_psammophila
MVRTSVLNDALKSINNAEKAGKRQVMIRPSSKVIIKFLSVMQKHGYIGEFEEVDDHRSGKVVIQLNGRLNKTGVISPRYNVQLRDMEKWVVKLLPSRQFGYIVLTTSAGIMDHEEARRKHVSGKIIGFFY
>XP_018689456_Fonsecaea_erecta
MVKTSVLNDALKSINNAEKAGKRQVMIRPSSKVIIKFLSVMQKHGYIGEFEEVDDHRSGKVVIQLNGRLNKTGVISPRYNVQLRDLEKWVVKLLPSRQFGYIVLTTSAGIMDHEEARRKHVSGKIIGFFY
>XP_022514005_Fonsecaea_monophora
MVKTSVLNDALKSINNAEKAGKRQVMIRPSSKVIIKFLSVMQKHGYIGEFEEVDDHRSGKVVIQLNGRLNKTGVISPRYNVQLRDLEKWVVKLLPSRQFGYIVLTTSAGIMDHEEARRKHVSGKIIGFFY
>XP_016636234_Fonsecaea_multimorphosa
MVKTSVLNDALKSINNAEKAGKRQCMIRPSSKVIIKFLSVMQKHGYIGEFEEVDDHRSGKVVIQLNGRLNKTGVISPRYNVQLRDLEKWVVKLLPSRQFGYIVLTTSAGIMDHEEARRKHVSGKIIGFFY
>XP_022504956_Fonsecaea_nubica
MVKTSVLNDALKSINNAEKAGKRQVMIRPSSKVIIKFLSVMQKHGYIGEFEEVDDHRSGKVVIQLNGRLNKTGVISPRYNVQLRDLEKWVVKLLPSRQFGYIVLTTSAGIMDHEEARRKHVSGKIIGFFY
>XP_013285361_Fonsecaea_pedrosoi
MVKTSVLNDALKSINNAEKAGKRQVMIRPSSKVIIKFLSVMQKHGYIGEFEEVDDHRSGKVVIQLNGRLNKTGVISPRYNVQLRDLEKWVVKLLPSRQFGYIVLTTSAGIMDHEEARRKHVSGKIIGFFY
>XP_007754870_Cladophialophora_yegresii
MVKTSVLNDALKSINNAEKAGKRQVLIRPSSKVIIKFLSVMQKHGYIGEFEEVDDHRSGKVVIQLNGRLNKTGVISPRYNVQLRDLEKWVVKLLPSRQFGYIVLTTSAGIMDHEEARRKHVAGKVIGFFY
>XP_016239191_Exophiala_spinifera
MVKTSVLNDALKSINNAEKAGKRQVLIRPSSKVIIKFLSVMQKHGYIGEFEEVDDHRSGKIVIQLNGRLNKTGVISPRYNVQLRDLEKWVVKLLPSRQFGYIVLTTSAGIMDHEEARRKHVAGKVIGFFY
>XP_016260978_Exophiala_oligosperma
MVKTSVLNDALKSINNAEKAGKRQVLIRPSSKVIIKFLSVMQKHGYIGEFEEVDDHRNGKIVIQLNGRLNKTGVISPRYNVQLRDLEKWVVKLLPSRQFGYIVLTTSAGIMDHEEARRKHVAGKVIGFFY
>XP_013315226_Exophiala_xenobiotica
MVRTSVLNDALKSINNAEKAGKRQVMIRPSSKVIIKFLSVMQKHGYIGEFEEVDDHRNGKIVIQLNGRLNKTGVISPRYNVQLRDLEKWVVKLLPSRQFGYIVLTTSAGIMDHEEARRKHVAGKVIGFFY
>XP_007719148_Capronia_coronata
MVKTSVLNDALKSINNAEKAGKRQVMIRPSSKVIIKFLSVMQKHGYIGEFEEVDDHRSGKIVIQLNGRLNKTGVISPRYNVQLRDLEKWVVKLLPSRQFGYIVLTTSAGIMDHEEARRKHVSGKIIGFFY
>XP_007731512_Capronia_epimyces
MVKTSVLNDALKSINNAEKAGKRQVMIRPSSKVIIKFLAVMQKHGYIGEFEEVDDHRSGKVVIQLNGRLNKTGVISPRYNVQLRDLEKWVVKLLPSRQFGYIVLTTSAGIMDHEEARRKHVSGKIIGFFY
>XP_009158187_Exophiala_dermatitidis
MVRTSVLNDALKSINNAEKAGKRQVMIRPSSKVIIKFLSVMQKHGYIGEFEEVDDHRSGKVVIQLNGRLNKTGVISPRYNVQLRDLEKWVVKLLPSRQFGYIVLTTSAGIMDHEEARRKHVSGKIIGFFY
>XP_013255791_Exophiala_aquamarina
MVKTSVLNDALKSINNAEKAGKRQVLIRPSSKVIIKFLSVMQKHGYIGEFEEVDDHRNGKVVIQLNGRLNKTGVISPRYNVALKDLEKWVVKLLPSRQFGYIVLTTSAGIMDHEEARRKHVAGKVIGFFY
>XP_016228999_Exophiala_mesophila
MVKTSVLNDALKSINNAEKAGKRQVLIRPSSKVIIKFLAVMQKHGYIGEFEEVDDHRNGKVVIQLNGRLNKTGVISPRYNVALKDLEKWVVKLLPSRQFGYIVLTTSAGIMDHEEARRKHVAGKVIGFFY
>XP_013274530_Rhinocladiella_mackenziei
MVKTSVLNDALKSINNAEKAGKRQVLIRPSSKVIIKFLSVMQKHGYIGEYEEVDDHRSGKVVIQLNGRLNKTGVISPRYNVQLRDLEKWVVKLLPSRQFGYIVLTTSAGIMDHEEARRKHVAGKVIGFFY
>XP_018002813_Phialophora_attinorum
MVRTSVLNDALKSMNNAEKAGKRQVLIRPSSKVIVKFLQVMQRHGYIGEFEEVDDHRNGKIVVQLNGRLNKTGVISPRYNVALRDLEKWVVKLLPSRQFGYIILTTSSGIMDHEEARRKHVSGKIIGFFY
>NP_593234_Schizosaccharomyces_pombe
MVRQSVLADCLNNIVNAERRGRRQVLIRPSSKVIVKFLTVMQKHGYIDEFTEIDDHRSGKIVIQLNGRINKCGVISPRFNVKLKDIEKWVNQLLPSRQVGVIVLTTSRGIMSHNEARAKDAGGKILGFFY
```
