## Supplementary material for "Coding Sequence Insertions in Fungal Genomes are Intrinsically Disordered and can Impart Functionally-Important Properties on the Host Protein": fasta protein sequences: XP_718862.1_blasthits_fa.txt

```
>XP_718862_Candida_albicans
MIDIFDMEDEVSTLTSQLHTKIVISPAPSSSTQELNYKLIDAIDEETIANEKEKEEEEDDDYDDEDDDYLPQGYQPQISSRPIKINNNSNRQRRKSSIVSSYEVNITNSYVSSSLIIDRSPGIVSSGGGEGGGGESNNNSKFVSSVISPPRLSDFEPIKVLGKGSYGKVLLVRQVSTGRLFAQKQLKKASLIINQQEQETDDDDEEEEVVVAGVKIHEKNYQRTLNEKQILELVNHPNIVKLFYAFQDNNKLYLILEYLQGGELFHHLAMEKFMSEKDSSYYIAQMLLGIRYLHLKLKVIYRDLKPENCLLNSFGNLVLTDFGLSKIAADNEDGTTKNHSITGTVQYMAPEILQGDPYDFAVDYWSLGCVAFDLLTGSPPFTGTNPKKILEKMKSIKKNLKFPFYLSLDAKDFLRKLLQVNPEKRINLDDEEIFQKFKQHRFFRYIDWNHLENLHHHQEGEEGAEELSFPKATKNGQQQKMYMPPILPVITDPILAENFDSEFTEMDFTPPLPPPPPPPPPPIIISQLQQQTRLSSSGNNTSDILNIQGFSYTNPKFIDYSLHNK
>XP_002417255_Candida_dubliniensis
MTDIFDMEDEVSTLTSQFHTKIIISPAAPSIPTTTSTQELNYKLIDAIDEEEIEEQEEENDEDYDYLPQGYQPQLSSRPIKINNNNNNNNNNNRQRRKSSIVSSYEVNITNSYISSSLIIDRSPGIVSNGGNNNNNIKVISPPRLSDFEPIKVLGKGSYGKVLLVRQLSTGRLFAQKQLKKASLIINQSSEEEEEEEEKNSEQKEVGIFGVKIHEKNYQRTLNEKQILELVNHPNIVKLFYAFQDNNKLYLILEYLQGGELFHHLAMEKFMSEKDSSYYIAQMLLGLRYLHLKLKVIYRDLKPENCLLNSFGNLVLTDFGLSKIATDNGNTKNHSITGTVQYMAPEILQGDAYDFAVDYWSLGCVAFDLLTGSPPFTGNNPKKVLEKMKSIKKTLKFPFYLSLDAKDFLRKLLQVNPDKRINLDNEEIFQKFKQHRFFRFIDWNRLENLPHQQQEQVIEEDEEDEDEKKVTIKPGKKGQQQKMIIPPILPVITDPILAENFDTEFTEMDFTPPPPLPPPPPPSSSSSSQLIPQQQKGLSSNNTTSDILNIQGFSYTNPKFIDYSLHNNK
>XP_002549956_Candida_tropicalis
MADIFDMEDEVAGLASQIQTKLTTSTNPELNYKIVEAIEEEEGEDDNHLHPQDYYPGQQSARPIKIADRQRRRSSIISSYEVNIGNSYVSSSLIINKSPVNKFHTPKLSDFEPIKVLGKGSYGKVLLVREVSTGRLFAQKQLKKASLIINEDTNEIHEKNYQRTLNEKQILELVNHQNIVKLFYAFQDNDKLYLILEYLDGGELFHHLAMEKFMSEKNASYYIAQMALAIRYLHVNLKVIYRDLKPENCMLNSKGNLVLTDFGLSKVSSDDDKKNHSMTGTAQYMAPEVLKGEPYDYSVDWWSLGCVAFDLLTGSPPFTGNNHKKIMDKIVQSKKTLKFPFYLSLDAKDLLRKLLQVNPDKRFNVDDDFEKFKKHRFFRHVNWNELENLDKSETIPPILPIITDPILAENFDSDFTDMAFTPQNGSTLDKDIFNITGFTYTNPKFIDTHFLDPKKI
>XP_003866370_Candida_orthopsilosis
MADIFDMDGCESHLSNAIKNLTLDTRAHDDNPSQSLNYKLIDETFSTPTQNEDPLDVFEATDTINDVLSERTKPIHIKRRSGSHTQNSSLLSRPRRRSSIVSSYEVKIQDDYVSSTLTENHNTNPLTNDEGSSTYKPKLSDFEPIKVLGKGSYGKVLLVRDLRTGLLFAQKQLLKASMIINRDANDQEVLAEDGGPKIHNKNYQRTLNEKQILGVVHHPNIVKLYYAFQDNNKLYLILEYLQGGELFHHLSMEKFMSEKNAAYYLAQCSLALHYLHTKVKVIYRDLKPENCMLNAQGNLVLTDFGLSKVASDEDKLNSITGTIQYMAPEVIMGEEYDYGVDWWSLGCVAYDLLTGAPPFTGSDPDKVLKKIKNSKKTLKFPFYLSNDAKDFLRKMLQVNVEKRFDVDGEWEKYKKHNFFRHVDWNLLEKLDVEENAASSVLPPILPIITDPVLAENFDDEFTEMTFTPQQNTSILKNTFHMKDFSYTNPKFMDNIKLHNNS
>XP_001527988_Lodderomyces_elongisporus
MADIFDMDGYEQQQQQQLLANGISKLSLGLRHNPDMQLNYKLLDTENLNNDINDKNCNNNNDIPEVDEDQGDEDDSFNENHAVRDYYPTESAPIRIHGDLRQLQVPNLDPSQRPPFARPRRKSSIVSSYEVRIGQEDFISSSLVIDNTTCVDGTESIQALQAPIYKPKLTDFEPIKVLGKGSYGKVLLVREVRTGKLFALKQLQKASLIINQDEGDVPESDPNATIPTTIPTTEPKLHAKNYQRTLSEKQILEIVNHPNIVKLYYAFQDNNKLYLILEYLQGGELFHHLSMEKFMSEKSAAYYIAQCSLALHYLHTRVKVIYRDLKPENCMLNARGDLVLTDFGLSKVAPDSDDPSKKLNSMTGTIQYMAPEVIEGQEYDYLVDWWSLGCVAFDLLTGSPPFPGLNADKVLQKIKNFKKNLKFPFYLSTDAKDILRKLLQVDPNKRLNVDEDWERFKKHNFFRHIDWRKLETIDSFDNKQVMMMMMMMMMISYLQYCLSSPTLY
>XP_007376888_Spathaspora_passalidarum
MAAVFDMEGYDVADGASTLANELNYKLIIHDESPDEFTPQSYFGENRSDPIPMSKQTRRRSSIASSYEVKIKHSYSSTNNGPNLHKPKLADFEPIKVLGKGSYGKVLLVRELSTGRLFAQKQLKKASLIINENTNEVNEKNYNRTVNEKNILEMVNHPNIVKLYYAFQDNNKVYLILEYLDGGELFHHLALERFMTEKNASYYIAQMVLALRYLHVNLKVIYRDLKPENCMLNSNGNLVLTDFGLSKVSSESKSHSMTGTAQYMAPEVLKGDEYDYSVDWWSLGCVAYDLLTGSPPYTGTNPTKILEKIKNSKKTLKFPFYLSVEAKDLLRKLLQVDPFKRINVDEDFKAFKQHRFFRHVNWDELENIENSESLPPILPIITDPILAENFDDEFTTLPMSPETNMIKDILHVKGFTYTNPSYLDQQYLNPKDL
>XP_043051775_Scheffersomyces_spartinae
MSVFLDDEDLVQLEDGIGSLDVNDNNSGPSELNYRLLAVQSEDEYDYGESLPVPMYDSRSHSNGRRRRLTISSLYEIPLKQYSLAPRFDKPKVSDFDVIKVLGRGAYGKVLLVKEKSTNKLYAMKQLKKALLIINNTIHEVNYNRTVNEKTILQSVNHPNIVKLYYAFQDHNKLYLILEYLDGGELFHHLAQERYMPETKASYYIAQLIVAIRYLHVNLKVIYRDLKPENCMLNSYGHLVLTDFGLSKQTVDDVKLNSLAGTAQYMAPEILKGEEYDFGVDWWSLGCVCFDLLTGSPPFTGNNNKKVMDKVMNAKKFLKFPFYLSLDAKDFLRKLLQVNPMKRVDLDDETQFKKIMQHRFFRTVDWKTLNDTDIIPPILPVITDPILAENFDDEFTNMPFTPPDKSPLDEDILQVKGFSFVNESVLEKMYNSRPE
>XP_001382715_Scheffersomyces_stipitis
MADIFNMDGYDENSVTITAPEPELNYRMLDPSSSSDENEPEEYHPRDEHANVVAELPIPIPARNRRKSSIASSYEVGIRESYVASTLVVNNSPSIGYKPKLADFEPLKVLGKGSYGKVLLVRERSTGKLFASKQLKKASLIINEDTNEIHEANYRRTLNEKTILEKVNHPNIVKLYYAFQDNNKVYLILEYLDGGELFHHLALERFMSEKNACYYIAQMILALRYLHCNLKVIYRDLKPENCMLNSNGNLVLTDFGLSKESSGDKNHSMTGTAQYMAPEVIKGEPYDYSVDWWSLGCVAFDLLTGSPPFSGNNNKKIMEKILSSKKTLKFPFYLSLDAKDFLKKLLQVNPEKRFNIDGDFDKVKRHRFFRYINWDDLENIEQSETIPPILPIITDSVLAENFDKDFTEMAFTPQSHDTGRDILHVNGFTYTNSNYLSLQSQFKQN
>XP_020066140_Suhomyces_tanzawaensis
MADIFNMDDDVGELSETFRSGLSFNPDPELNYRLIDRPDSPHVEESRNTVSELHLPIPMKRAGRRNSAIASSYEIDIQDSYVSSSLVVNNGNLNYKPKLSDFEPIKVLGQGSYGKVLLVREVSTGKLFAQKQLKKASLIINENTNEVHQLNYRRTLNEKNILEKVNHPNIVKLYYAFQDHDKVYLILEYLDGGELFHHLAQERFMTEKNASYYIAQMVLALRYLHKNLKVIYRDLKPENCMLNSNGNLVLTDFGLSKVSSDDKNHSMTGTAQYMAPEVIKGEPYDYSVDWWSLGCVAFDLLTGSPPFTGNNNKKITEKILSSKKFLKFPFYLSLDAKDLLRKLLQANPEKRINIDDDFEKLKNHRFFRFVDWSELENIEQSETLPPILPVITDPVLAENFDKEFTEMAFTPQFNNFGKDILHVKGFSYIDENYLSSHMKFMS
>XP_020074980_Hyphopichia_burtonii
MTDIFSMDDVSSQLDKVNEESLNYKLIDEEIKPSQSKEEDLNDTLTDLPTPIPMNRRRRASSTSKYSSSFEIDINESFVSPLNRNSPYIESSIKYKPKLSDFIPLKVLGKGAYGKVLLVKEKSTGRLFAQKQLKKASLIINETNQVNETNLKRTLNEKSILEKVNHSNIVKLFYAFQDNNKVYLILEYLDGGELFHHLAQEKFMSEKNSAYYIAQIILALRYLHSELKVIYRDLKPENCMLNSEGNLVLTDFGLSKVSSTSDSKHSMIGTAQYMAPEILKGEPYDYSVDWWSLGCVIYDLLTGSPPFTGNNNKKIMDKIISAKKNLKFPFYLSNDAKDLLRKLLQPNPDKRLNIDDDFNKLKNHRFFRFVDWNHLQNLNDEAYKKQILETSDYVLPPILPLITDPELAENFDEEFTEMPFTPPNSNGFLNIDKDDDLKPDILHVRGFSFTNEDYLKTAFDKF
>XP_015465540_Debaryomyces_fabryi
MTGIFNMDDDDDDLSMKLEKKLDLNYRLVDQNGISAIEEDDMHDTVGELPRPIPVKTTRRNSIPSTFKSSSYEIDIHESYVSSLNNTNNFKNYKPKLSDFEPIKVLGRGAYGKVILVREISTNRLFAQKQLKKASLVINETNEIHQVNYNRTINEKSILEMVNHPNIVSLYYAFQDNDKVYLILEYLSGGELFHHLAQEKFMSEKNAAYYIAQIILALRYLHNNLGVIYRDLKPENCMLNSYGNLVLTDFGLSKVSTTDEKKHSMTGTVQYMAPEVLKNEPYTYSVDWWSLGCVAYDLLTGSPPFNGNNNKKIMEKIISSKKTLKFPFYLSLDAKDLLRKLLQPNPEKRFNIDNDFDLLKRHRFFRHIDWSLLESPEYQLETLPPILPIITDPILAENFDEEFTEMSFTPPTNENIKIRGATGINQSDILHIKDFTFTNDSYLNSIFNV
>XP_462205_Debaryomyces_hansenii
MTGIFNMDDDDEDLSTKLEKKLNLNYRLVDENGITAIDEDDINDTVGELPRPIPVKNTRRNSIPSTINPSSYEIDIQESYVSSLNNTNNFKNYKPKLSDFEPIKVLGRGAYGKVILVREISTNRLFAQKQLKKASLVINETNEIHQINYSRTINEKSILEIVNHPNIVSLYYAFQDNDKVYLILEYLSGGELFHHLAQEKFMSEKNASYYIAQIILALRYLHNKLGVIYRDLKPENCMLNSYGNLVLTDFGLSKVSTTDEKKHSMTGTVQYMAPEILKSEPYTYSVDWWSLGCVAYDLLTGSPPFNGNNNKKIIEKVISSKKTLKFPFYLSLDAKDLLRKLLQPNPYKRFNIDNDFDSLKKHRFFRHIDWSQLESPDYQLETLPPILPIITDPILAENFDEEFTEMSFTPPSNGSDRIHCAAGANQSDILHIKDFTFTNDSYLNSVFNV
>XP_006683936_Yamadazyma_tenuis
MSMFNMDDIADQVDRLNYRLVDSDMDPDPADPFTPGLHPTRSSPVFDDSDPEPDDTDDYIVTDYAGADVTRLDIPRRTSARRGSHSVDLRINEPFISSSPTLDDFEPIMVLGKGTYGKVLLVRQKTTGKLFAQKQLKKISLLMNNEVNEVNLERTLNEKKILERVNHPNIVKLYYAFQDFNKVYLILEYLDGGELFYHLSQESFLPESKACFYIAQLVLALRYLHLQLHVIYRDLKPENCMLDSSGSLVLTDFGLSKVSDKDKTNSFIGTIQYMAPEILRNENYSYEVDWWSLGCISFDLLTGSPPFTGNNNKKITEKILASKKNLKFPFYLSLDAKDFLRKLLAVNIDKRINLDQDDQFEAIKKHRFFRHINWDDLIHNNQAVLPPILPVITNPLLAENFDKEFTEMAFTPPMTKSNEDILHVNGFTFTNEKFLNSYVLK
>XP_001483712_Meyerozyma_guilliermondii
MTEVFSFDDEDLSQQTENLNIDDLNYRILPDQEPDSISSSNYEQKDVVSELRKPVPIKQNRRNSSHAIDVNENFVSSINKSYSSAGSLGPYKPKLLDFEPIKVLGKGSFGKVLLVREISTGRLFALKQLKKATLIISDDEINTVNYQRTVNEKSILEMVDHPNIVLLYYAFQDHNKLYLILEYLDGGELFHHLAQERFMSEKNASYYIAQMVLALRYLHTKLGVIYRDLKPENCMLNSLGNLVLTDFGLSKVSSEDDPSHSLTGTAQYMAPEILKGENYGFAVDWWSLGCVAFDLLTGSPPFTGNNNKKIMDKIISSKKNLKFPFYLSQDAKDLLRKLLQANPDKRMDIDGNFDMLKNHRFFRYVDWKQLESGNQSDVLPPILPVITNPVLAENFDPEFTDLPFTPQKHFDLASDILHVKGFTFANESYLEKYRS
>XP_018712113_Metschnikowia_bicuspidata
MTEIFPMDGYEAELVAGVSSLNYRLLEDKHADLEEPVSCPKTDSEPSDQDSNDSDVVTELLARPVPAQSRSRRRSSVSKYSSSYELDIHELFVSLTLVASGHRPKLADFEPIKVLGHGSYGKVLLVREKSSGRLFAQKQLKKALLVINETNEVHQKNYERTINEKAILEKVNHPNVVKLYYAFQDNNKVYLILEYLDGGEIFHHLAQQRYLSEKDASFYIAQIVLALRYLHSSLKVIYRDLKPENCMLNSAGHLVLTDFGLSKFSSDDADANHLMIGTAQYMAPEVIKGEDYDFRVDWWSLGCVAFDMLTGGPPFTGHTNDKIMDKIVHSKKHLKFPFYLSHDAKDLLRKLLQPSAAKRFDVDVDYEEFKQHRFFRHIDWKVIEQGCAGDVLPPILPVITDPILAENFDEEFTTMQFTPPAHDPGVSRLPDEVLHVKGFTFTNESFLASVLGAGLD
>XP_002616308_Clavispora_lusitaniae
MADIFAMDDYEAPSSVRELNYRLLEEEANPPSPDFPPPGVIVDEALLVDENYSSDSDTVADLLPIPLPIKSRKMSSTSKYSSSYEIDINESFVSSSLQKECSIDYKPRLDDFEPLKVLGQGSYGKVILVREKATGKLFAQKQLKKASLIINDTNEIHSKNYQRTLNEKTILEKVNHPNIVKLYYAFQDHNKVYLILEYLDGGELFHHLDQQKFMSEKDAAYYIAQIVLALRYLHLDMKVIYRDLKPENCMLNSEGNLVLTDFGLSKVSSDDGAKHSMIGTAQYMAPEIIKGEDYDYSVDWWSLGCVAFDMLTGAPPFTGHTNERIMDKIVHSKKHLKFPFYLSLDAKDLLRKLLQPNPEKRFNIDEEFDKLKSHRFFRHLDWQSLMGPVSEDYLPPILPVITDPILAENFDEEFTSMPFTPPSSSALNPSSKSPGDILHVNGFTFTNESYLINIYKNGAH
>XP_025339972_Candida_haemuloni
MDDYDAGVNHLVSGVSKLNYRLLDEPDDPPDPGESSSSTSPEKTPPRPIPLVVDSPSPFASKNGSEDAFDTVPDLPQHGIPMKVRRRSSVSSAYEVELGESYVSSSLKTSHVSDYKPKLDDFEPIKVLGQGSYGKVLLVREKVTGKLFAQKQLHKASLIINETNEVHKTNYQRTLNEKSILEKVAHPNIVKLYYAFQDHNKVYLILEYLDGGELFHHLAQQKFMSEKDASYYIAQIALALRYLHNYLKVIYRDLKPENCMLNADGNLVLTDFGLSKVSSRDETRHSMIGTAQYMAPEVILGKDYDFSVDWWSLGCVAFDMLTGSPPFTGHTNEKIMDKVVHSKKYLKFPFYLSVDAKDLLRKLLQPDPKKRLDVDTEFEKFKGHRFFRYLDWKEVENSAEQDIPILPPILPVITDPILAENFDDEFTSMTFTPQESKALFPASKSPGDILHVNGFTYTNESYLMTTLREKAI
>XP_024713268_Candida_pseudohaemulonis
MSDIFSMDEYDVTPLVDGMLRLNYRLLDEPEDPDPCEPSLSTPPAQPIPVVVDSPEDASDTVPDLPQHGVPMKVRRRSSVSSAYEVELGESYVSSSLKTSHVSGYRPKLSDFEPITVLGQGSYGKVLLVRELATGKLFAQKQLHKASLIINDNEVHQTNYQRTLNEKSILEKVAHPNIVKLYYAFQDHNKVYLILEYLDGGELFHHLAQQKFMSEKDASYYIGQIALALRYLHNSLKVIYRDLKPENCMLNADGNLVLTDFGLSKVSSRDETRHSMIGTAQYMAPEVILGKEYDFSVDWWSLGCVAFDMLTGSPPFTGHTNEKIMDKVVHSKKYLKFPFYLSSDAKDLLRKLLQPDPAKRLDVDAEFEKFKGHRFFRHLDWRDIEKPQEQETPILPPIMPIITDPILAENFDEEFTGMSFTPQDAKGQFLTGKSPGDILHVNGFTYTNESYLMTALRERAN
>XP_025335178_Candida_duobushaemulonis
MSDIFSMDEYDVTPLVAGMSRLNYRLLDEPDDPDPCEPSSSTPPPQPIPVVVESPEDASDTVPDLPQHGVPMKVRRRSSVSSAYEVELGESYVSSSLKTSHVSGYRPKLSDFEPITVLGQGSYGKVLLVRESATGKLFAQKQLHKASLIINDDEVHQTNYQRTLNEKSILEKVAHPNIVKLYYAFQDHNKVYLILEYLDGGELFHHLAQQKFMSEKDASYYIGQIALALRYLHNSLKVIYRDLKPENCMLNADGNLVLTDFGLSKVSSRDETRHSMIGTAQYMAPEVILGKEYDFSVDWWSLGCVAFDMLTGSPPFTGHTNEKIMDKVVHSKKYLKFPFYLSSDAKDLLRKLLQPDPAKRLDVDAEFEKFKGHRFFRHLDWRDIEKPQEQETPILPPIMPIITDPILAENFDEEFTGMSFTPQDAKGQFLTGKSPCDILHVNGFTYTNESYLMTALRERAN
>XP_028892981_Candida_auris
MTDLFAMDDDEPEVFQLISRLQQLNYRLLDEPEEHVEEANAANNEPAQPIALSKRNVTNFLSVNRSEDALDGDTVPDLPRSGIPMKVRRRSSVSSAYEVELGESYVSSSVKSDHLSSYRPKLADFEPIRVLGQGSYGKVILVKEKSTGKLFAQKQLHKASLVIKETNEVHQTNYQRTLNEKTILEKVAHPNIVKLYYAFQDQNKVYLILEYLDGGELFHHLAQQKFLSERDASYYIAQIALALRYLHNCLKVIYRDLKPENCMLNSEGNLVLTDFGLSKVSSRDENRHSMIGTAQYMAPEVILGNEYDFSVDWWSLGCVAFDMLTGSPPFTGHTNEKIMDKVTHSKKYLKFPYYLSADAKDLLRKLLQPDPQKRLNVDTEFEKFKNHRFFRYLDWGISTVQMVRARKCSLP
>NP_009584_Saccharomyces_cerevisiae
MIFSLDEELHRVSLDDKKNDIKVDYSSAIYNDINHEQGSSITYEESINHLSVHSNAIPLNGMSPAHRMRRRSSAYSKFPILTPPNTRRFSITGSDAMRTNTNRLSITPQDIISSNIGENELSRNLHDFKPVRVLGQGAYGKVLLVKDVNTSKLYAMKQLRKAEILISQTATDSKREDEDKNDGNNNDNDDGLSKRLERTFAERSILSEIEHPNIVKLFYSFHDNSKLYLLLQYIPGGELFYHLKEHGTLDETTVSFYAAEISCALRFLHTKGVVYRDLKPENCLLNQRGHLVLTDFGLSKKSANDSAVDEEDPENVNALYSIIGTPEYCAPEILLGKAYSQNCDWYSLGCLLYDMLVGKPPYTGSNHKVIINKIQQNKQGPKIPFYLSEGMKDILNALLKKETAKRWNVDKYWAKTGANNKPTKSKKKKSGAARTSLFTEHFIFRKIDWKLLESGQLQKTTLGPIVPVITDLELAENFDTEFTSMSYEETYTDSKPININSVSKSPDMFKGFSYKASGSYLEKYF
>XP_018223583_Saccharomyces_eubayanus
MIFSLDEELHRMSLDDKKNEMRIDYPTALYDDNDSSAIADGDDNNHLSVHSNSIPFSGSTHKMRRRSSAYSKFPILTPPHTRRFSITGSDGTPNGMHKLSITPQNMISPNINENEVSRNLHDFKPVRVLGQGAYGKVILVKDTNTSKLYAMKQLQKAEILISPTITDSNKENEENNSAGNNDNDNGLSKRLERTFAERSILSEIEHPNIVKLFYSFHDNSKLYLLLQYIPGGELFYHLKEHGTLDETTVSFYAAEISCALRFLHTKGVVYRDLKPENCLLNQNGHLVLTDFGLSKKSANDSMTSEEDPENVNTLHSIIGTPEYCAPEILSGQAYTQNCDWYSLGCLLYDMLVGKPPYTGNNHKVIINKIQQNKQGPKIPFYLSEGMKDMLNALLKKETTKRWNVDKYWAKIETNNKTTKSKKKKSGSVRTSPFTDHFIFRKIDWKLLESGQSQKTTLGPIVPIITNLELAENFDTEFTSMSYEENYADSKPINISSVSKSPDMFKGFSYKASGSYLEKYF
>XP_033764624_Saccharomyces_paradoxus
MIFSLDEEIHRMSLDDKKNDIKVDYSSAVYDDINHEQGSAITYEDNMNYLSVHSNAIPLNGTSPAHRMRRRSSAYSKFPILTPPNTRRFSITGSDAMSASMNRLSITPQDIVSSNIGENELSRNLHDFKPVRVLGQGAYGKVLLVKDINTSKLYAMKQLRKAEILISSTATDSKKEDEENDSGNKNDNDNGLSKRLERTFAERSILSEIEHPNIVKLFYSFHDNSKLYLLLQYIPGGELFYHLKEHGTLDETTVSFYAAEISCALRFLHTKGVVYRDLKPENCLLNQRGHLVLTDFGLSKKSANDSVVDEEDPENVNALYSIIGTPEYCAPEILLGKAYSQNCDWYSLGCLLYDMLVGKPPYTGSNHKVIINKIQQNKQGPKIPFYLSEGMKDILNALLKKETAKRWNVDKYWAKTGATNKTTKSKKKKSGAARTSLFTEHFIFRKIDWKLLEAGQLQKTTLGPIVPVITDLELAENFDTEFTSMSYEENYTDSKPINISSMSKSPDMFKGFSYKASGSYLEKYF
>XP_003673968_Naumovozyma_castellii
MIFSLDEELGTLSLGAPNPINENDMDTLSDAISSDTEYLAPPPESLNSRPRRRSSILDRFPIFTPANVKHVSITGDEDNISEEAGSSTVNGNSSTITQAVPIPITSSISGSSTGTITRTVKDFRPVRVLGQGAYGKVILVKDKLTNKLYAMKQLKKAEILITESPKSNEEDDVNLGKRIERTFAEKSILAELEHPNIVKLFYSFHDNSKLYLLLQYIPGGELFFHLKEQGTLDEDTVAFYAAEISCALKFLHDKGIVYRDLKPENCLLNDKGHLVLTDFGLSKKSVTQNSANPSEVTSLNEPSEDLSTLHSIIGTPEYCAPEILQGLPYNKNCDWYSLGCLIYDMLSGKPPYTGANHKVILNKIQKDKQGPKIPYYLSEGMKDMLNWLLKKDQSKRWDVDKYWAAEPIKNGKNQMKKKKPSKERTLRFQSHFIFRKIDWSLLESGAIQHTSVGPIVPIITDLELAENFDSEFTSMSYEDFDSGLGNEKGSDIFQGFSYKASGSYLEKYF
>XP_003668116_Naumovozyma_dairenensis
MIFALDEELQKLNLNPSTSSPSPGDIEPNLPTFHRSEVEETLETDDELDITNPPHLNGQPIPFTSSKIGTRRRSSRIDKFPVLTPTNVKHIPLTYDHNDDVVEEELERSSTHIDTLAIPIPSTTEKKNRKKSVSRTVRDFKPVRVLGQGAYGKVLLVKDKSSSKLYAMKQLRKAEILITQDVTKTKQEENEEDEEKKLQKRLERTFAERSILSELEHPNIVKLFYSFHDNSKLYLLLQYIPGGELFFHLKEYGTLDETTVAYYAAEISCALKFLHDKGIVYRDLKPENCLLNETGHLVLTDFGLSKKSVSQEVNSELNSEDTDTPTEQIGENVDTLHSIIGTPEYCAPEILKGLPYDRNCDWYSLGCLLYDMLSGKPPYTGVDHKVILNKIQKDKTGPKIPFYLSDGMKDMLTWLLKKDRSKRWDVDKYWAPIANNNKKLKKKNGKERTSDFQSHFIFRKIDWNLLESGELQKTTMGPIVPIITDLELAENFDSEFTSMSYENFDEDILNNDTNSIDMFQGFSYKASGSYLEKYF
>XP_003957393_Kazachstania_africana
MIFSLDEELEKLAVTSAPSSPKTSRIMDYSEHAIADTFQSRLELKSLSTSTSGRRRSSVLAKFPVLNPIHTRRVSISNNDGTFTDTNASVSASKIQITDFDNDGKNISRSIQDFKPIRVLGKGAYSKVVLVKDHHSNKLYAMKQLKKAEILINEKEVREDSEDPTTLQKRIERTFAERIILSKLEHPNVVKLFYSFHDHSKLYLILQYIPGGELFFHLKERGTLDEDTVAFYAAEISVALKFLHDNGIVYRDLKPENCLLSQRGHLVLTDFGLSKEAVDNVSDNESTELNSPEDIYTLHSIIGTPEYAAPEILQGLPYNKNCDWYSLGCLLFDMLVGKPPYTGTNHKVILNKIQKDKQGPRIPFYLSDGMKDMLNWLLKKDKTKRWDVDKYWSEDKPYDTKQPNNKKKKPGKQRITKFQSHFIFRKIDWKLLENGDLQRTTVGPIVPVITDWELAENFDIEFTSMSYEDDYLSAGLPIEKQSTDVFKGFSYNASGSYLEKYF
>XP_022466455_Kazachstania_naganishii
MIFELDEDLKNLELEKPVITRSPFSDNEETIISNDECHDMISEPPQSLQDYLDVDVPSARHTEKRRPSAVAKFSVLSPMHTRKVSISSAKNGDETNASPHSDTGVTTSSPTSNHTSGDPNSRNLQDFQPVRVLGKGAYGKVILVKDQKSNKLFAMKQLKKAEILINEQEIKDDAKEDKPDNKNIERTFAEKTILSELEHPNIVKLFYSFHDVSKLYLILQYVPGGELFFHLKEHGTLDEDTVSFYAAEISCALKFLHDKGIVYRDLKPENCLLNDRGHLVLTDFGLSKKSLEDNDMSNQVDDVFTLHSIIGTPEYAAPEILQGLPYNKNCDWYSLGCLLFDMLVGKPPYTGTNHKVIINKIQKDKNGPKIPYYLSEGMKDMLNWLLKKDKLKRWQVDKYWAETREDSRQGKGKKKKVGKQRELKYQSHFIFRKIDWKLMESGDLQHTTLGPIVPLITDWELAENFDSEFTSMSYDDGYTMEIPARNSKDDLFKGFSYKASGSYLDRYF
>XP_445157_Candida_glabrata
MVFSLDEELLKPVDGAVPRTIITSEGSGFMPLERNDAQAYEQGHLSVGAAPIPRTKARTNSNSQPLLRGRRRRSSVLDKFSVYEPEFIRRVSLGGAGSFPQETQFLDGSYKECAVFDEEDEDGIDGGAIVGGDVRTGISREISDFKPIRVLGQGAYGKVILVKDKQTSKLYAMKQLKKAEILIAPTDANTESMDKLAELDKPVDSEDEKLSKRIERTFAERTILSQLEHPNIVKLFYSFHDTSKLYLLLQYIPGGELFFHLKEHGTLEEDTVAFYAAEISCALKFLHSKGVVYRDLKPENCLLNQNGHLVLTDFGLSKSSASNASQEDLGAGNEGEDVNELHSIIGTPEYCAPEILLGQPYTANCDWYSLGCLLYDMLTGKPPYTGANHKVIANKIKNDKQGPKIPYYLSDGMKDVLGALLKSDPKKRWDVDKYWSEPKKDNSQKKGQKKKKSKERTSPFQSHFVFRKVDWKGLSSGELQNTTFGPIVPVITDWELAENFDSEFTSMSYEEDDFLHPLHNKSPDAFKGFSFKASGSYLEKYF
>XP_004182357_Tetrapisispora_blattae
MIFHLDEELAKGQNINEVKNIPTRYLDHLDSALTENETSILLSKKNDNYLQIPNDQAILSDSNEDNMVEYKRSQDKERVRRRSSLIAKFSAASPPFTSRLSILNNGSSIPKGELFGDKMSGTHYYNTLQEEGQNVQFIDKIPDQHDLGTTRTLYDFKPVRVLGKGAYGKVILVKDKYTSKLYAMKQLRKAEILINDTSNNNQEQKENVENTGENEENTILAKRIERTFAERTILSELEHPNIVKLFYSFRDDSKLYLLLQYIPGGELFYHLKEQGTLDEDTVAFYAAEISCALKFLHEKGIVYRDLKPENCLLNEKGHLVLTDFGLSKKSLSESRTPSAVDLKAKLISNEDYSIVSEEEDVVALHSIIGTPEYCAPEILMGQPYTQNCDWYSLGCLIYDMLVGKPPFTGNNHKVILNKIQKEKVGPKIPYYLSDGMKDMLGALLKKDNSKRWNVDKYWKEEKKRDLSNRGKNNNKKKKNSERASIFQAHFIFRKINWEELEKGNLQNTIGPILPVITDWELAENFDSEFTNMEYSFDDHAININDIDERDNFITNGNTHSSSKNIDIRVGSGTTLSNFNGSSTTLNMDIMNGTNAFSRNGSNNNTDRNTGDMFKGFSYSANASYLERYF
>XP_003683926_Tetrapisispora_phaffii
MIFSLDEELESLSLNKTPGNAIESDNESPIDDNFLPVSSKPIFGSDSRGRRRSSVYEKLQVMKPTGSKNLEIPTFSTSLSSSVISRGGVILNLSEDGNIGIKDLSRNINDFKPVRVLGKGAYGKVILVKDKKSKKLYAMKQLKKAEIVIVDDNNGNNNISDSETTIAHTLSQKIKSETNLTKRIERTFAEKVILSELEHPNIVKLFYAFHDHSKLYLILQYIPGGELFFHLKEQGTLNEDVVAFYGAEISCALKFLHEKGIVYRDLKPENCLLNYTGHLVLTDFGLSKKGVKKEIPGADEDVAELYSIIGTPEYCAPEILEGLPYTQNCDWYSLGCLIYDMLVGKPPFVGANHKIILNKIKKDKTGAKIPYYLSDGMKDILCWLLKKDCSKRWDVDKYWKESQHSKKIEKKNKKERVLIFQSHFIFRKINWFLMENGDLQRTSMGPIVPLITDWELAENFDEVFTSMSYTDDEFEMPSDTFENAVDIKEKKNMNDLFKGFSYKASGSYLERYF
>XP_001645313_Vanderwaltozyma_polyspora
MIFSLDEELQNLRLDDGSAIIDDDGDDDISISKTIDEGATLRTHLSVDAKPIPSQKGVSRRRSSALEKFQVITPANSSKIKIPTIGTSPTSLEKSENLIESCIKRSSLSRDLYDFKPVRVLGKGAYGKVILVKDKSTHKLYAMKQLKKAEIIIDNSNKEVDSDDDNLDNILTKSDSDLSKRLERTFAEKTILSDLEHPNIVKLFYAFHDESKLYLLLQYIPGGELFFHLKEHGTLQEDTVAFYTAEISCALKFLHSKGIVYRDLKPENCLLNERGHLVLTDFGLSKIAVEQNEDVGEDHEAEGENITELYSIIGTPEYCAPEILQGLPYSQNCDWYSLGCLIYDMLIGKPPYTGVNHKIILNKIQKDKQGPKLPYYLSDGMKDVLGALLKKESKKRWDVDQYWKETNDKSGSKQGKKKNKKERTSTFQSHFIFRKVDWKLMESGESQKKTLGPIVPIITNWELAENFDSEFTSMSYEDSEEIIDGIEIVRKSDYLFKGFSYKASGSYLERYF
>XP_003681190_Torulaspora_delbrueckii
MIFHLDEDLGRLKLSDSEDSSLRQGPIAIFDERDDVDHLTVRTEPIPFKDGRTRRRSSVLEKFPVSTPPCTRRVSITAASNPFTSGSLDLGISPNDGGTGLTRSLRDFRPVRVLGKGAYGKVVLVEDEQTSKLYAMKQLQKADIIITKDSEELNGDKNVSKLIERTFAERTILSELEHPNIVKLFYSFHDNSKLYLILQYIPGGELFFHLKEQGTLDEDTVAFYAAEISCALKFLHSKGIVYRDLKPENCLLDQHGHLVLTDFGLSKKSVVQRDNPLSSSTEGDLLGEEVTSLHSIIGTPEYCAPEILQGIPYTKNCDWYSLGCLMYDMMTGKPPHTGANHKVILNKIQKDKQGPKIPYYLSDGMKDMLSALLKKEHTKRWDVDQYWKNTTDNKNKQKKKRKAGQERTSAFTSHFIFRKINWQRLESGALQSSELGPIVPLITDWALAENFDSEFTSMSYDDPKDNINIPKSASDVFKGFSYKASGSYLDKYF
>XP_037143587_Zygotorulaspora_mrakii
MIFSLDEDLCHLKLADSQNGIPAIAIHDESDDNSERATEFSAPSTKGTQLSSSTEPIPFQNGPKARRRSSVLERFPITTPPHTRRVSITPTSLKPDGNLWSDQKLKSARNLKDFSPVRVLGKGAYGKVILVRDLTTSKLYAMKQLKKAEIIFTNQENVDENSDEHKDSSALFKRIERTFAERTILSELEHPNIVKLFYSFHDNSKLYLLLQYIPGGELFFHLKEHGTLDEDTVAFYAAEISCALKFLHDKGIVYRDLKPENCLLDQNGHLVLTDFGLSKKSVAQMESDAGLKEDNNIMELHSIIGTPEYCAPEILQGLSYTKNCDWYSLGCLVYDMLVGKPPYTGANHKIILSKIQKQNVKLPYYLSDGMKDMLGALLKKEQGKRWDVDNYWRVAQNKTTKARKKRKAGQERTSGYTAHFVFRKINWKKLESGELQNSESGPIVPLITDWALAENFDTEFTSMSYEHDCNETNDLNIPNASDVFKGFSYKASGSYLDRYF
>XP_002494540_Zygosaccharomyces_rouxii
MVFTLDEDIEELCISDDDCEEAPQQLLQPMGAEHVGKHRRKSSVLEKFPVVAPLHSRRLSLSVGEGQGQGVDPRLLADFKPVRVLGKGAYGKVVLVKDERTSKLYAMKQLQKAEIIIENDESQDVSKRVERIFAERTILSQLDHPNVVKLFYTFHDNSRLYLLLQYIPGGELFYHLKERGTLDEDTAAFYAAEISCALKFLHEKGIVYRDLKPENCLLDADGHLVLTDFGLSKKSVDDNNSLSAPEDVSVLHSIIGTPEYCAPEILKGEPYTRNCDWYSLGCLVYDMLVGKPPYTGVNHKVILNKIQKEKQGPRLPYYLSDGMKDWLGALLKKDCNKRWDVDRYWAAQPQAQQAQQQRRRKKKAGQERTSPYTSHFVFRKINWAKIQDGPLQKSEQGPIVPIITDLELAENFDEEFTSLPFEENPQGRDIPKSDIFKGFSYKASGSYLEKYF
>XP_003645838_Eremothecium_cymbalariae
MTLFKFDEEISKFTSNGSCVILPDELDDTQSNNSHHQEYGSYVDEPSQELPWYKNLMSANPTALPSKNEPSTSPIFHPGTSSNNKGNTTSTRIRRRSSLYNKFPINTPPNTTRFSLSVEEEPAIQEFYRSSPDFKTKHAPRKLEDFKPIRVLGKGAYGKVLLVKDQLTNKLYAIKQLKKAEILITQQEGIDEYADEDNTINTTIKKRVERTFAERSILSQLEHPNIVKLFYSFHDHHRLYLLLQYIPGGELFYHLKEQGTLDETTVAFYAAELSCALKFLHGKGIVYRDLKPENCLLNERGHLVLTDFGLSKKSVHQPDYPISGESVNELYSIIGTPEYCAPEILEGLPYTQNCDWYSLGSLAYDMLIGKPPFTGINHKVILSKIQREKSVKLPSYLSDGMKDYLNALLKKDTLKRWDVDIFWNKEGPKTKKKKAGQTKTTAYQSHFIFRKINWKLMENGELQKTTVGPILPVITDWELAENFDSEFTERRLDSEDFQANGIAIQDHRTKYFNEPNKNDIFKGFSFVASRSYLDRYF
>NP_984778_Eremothecium_gossypii
MALFKFDEEISRRTSNCSGAILLDEFEDSHSEPSHDVDSDDFGQHHEQDLPWYKNLMSLNPTATAPKDFVSSPLVHSSISAREPAYTPARSRRRSSLYNKFAVSTPPNTTRFPVSVDAEAFLDPTLPEGMSPSFQKRQTPRKLEDFKPVRVLGRGAYGKVLLVKDQLTSKLFAMKQLKKAEIVVTAPEEESTDGEDAVLLPAVVEKRVERTFAERTILSQLEHPNIVKLFYSFHDHHKLYLVLQYIPGGELFYHLKEQGTLDEVTVSFYAAEISCALKFLHSKGIVYRDLKPENCLLDDKGHLVLTDFGLSKRGVNQADSPLGGEQVEELYSIIGTPEYCAPEILCGQPYTQNCDWYSLGSLTYDMLIGKPPFTGANHKVILSKIKQDKGIKIPHYLSDGMKDYLNALLKKDIGKRWDVDRFWDKEGTKTKKKKAGQAKTSCYQSHFIFRKINWKLMENGDLQRTTYGPIIPVITDWELAENFDSEFTGMRLESEDIQENGIRIQNNRDGSSGGMRNDVFKGFSFVASTSYLDRYF
>XP_456176_Kluyveromyces_lactis
MPLFSFDEDFKLLRVNDTCAIIDDGSQDDDRDSFDNEVQPASGLSTMNLPLHKNQFRMDLSALPPNTYEEEALISDTEEQAEMMSGFLVPPDSGESKQSQTKEPARRRSSLYNKFVVNPAQHTIRLSLNAQGDSDKETRDVLSVSSVEETRQLRASSFSKTGAPRVLDDFVPIRCLGEGAYGKVLLVKDSLSSKLYAMKQLKKAEILISEDSIEKDANTTVEKRIERTFAERTILSQLEHPNIVKLFYSFHDNHKLYLVLQYIPGGELFYHLKEQGTLDEGTVAFYAAELSCALKFLHSKGIVYRDLKPENCLLNERGHLVLTDFGLSKKSVFDDAATPEEGENVNQLYSIIGTPEYCAPEILAGEPYTQNCDWYSLGCLVYDMLIGKPPFTGVNHKIILNKIKQEKTGARIPSYLSDGFKDYLGALLRKDPTKRWDVDKYWAQDGPKTKKKKAGQAKTTNYIGHFIFRKIIWKQLLSGDLQKISVGPILPIITDWELAENFDTEFTEKRLDTSIYDNGIEINNPRATKESAFAGSTDYFKGFSYVASRSYLERHF
>XP_022677348_Kluyveromyces_marxianus
MGIFNLDDDFKLLKVNDTCAIINSGLDEDDNNPLYNRAQSNTGVTTDHVLWHKNLLRMDSSALPPKDLEASEDAAISDTEDISIPNILMPPSSNDTLQQSSISSRRRSSVYNKLVVNPAQNTVRLSLSMEQAVDNDCGGDVFSLSSVEENRHRRGSSFSRNNEIRVLDDFVPIRCLGEGAYGRVLLVKDVITSKLYAMKQLKKAEILISEDSLEENQAKTTVEKRVERTLAERTILSQLEHPNIVKLFYSFHDNHKLYLVLQYIPGGELFYHLKELGTLSEDTVSFYASELSCALKFLHSKGIVYRDLKPENCLLNEKGHLVLTDFGLSKKSVYDEGGDLEKGENVTQLYSIIGTPEYCAPEILEGEPYSQNCDWYSLGCLVYDMLIGKPPFTGANHKVILNKIKKEKNGAKIPSYLSDGMKDYLGALLKKDPAKRWDVDKYWSQDGPKTKKKKAGSAKTTSYINHFIFRKIDWKSLMIGDLQRTSVGPILPVITDWELAENFDSEFTEKRLDTDLHDNGIDINKPPGKKESVYGTSTDYFKGFSYVASKSYLERHF
>XP_022627484_Lachancea_lanzarotensis
MAIFSLDEDIARLTVNGSCALIDSEDDDFEQETSGEIWHKNLLSVGPQPEQPSSQVHLSIPSSSPLNISKERRRSSIYDKMSVVTPPNTRRVQMTQAEPMGTGCTCSTATLGKHGPRVLEDFTPIRVLGRGAYGKVLLVKDSHTNRLFAMKQLKKAEILIHDESSMFESEEYALEKKLERTFAERTILSKLEHPNIVKLFYTFHDHHQLYLVLQFIPGGELFYHLKEQGVLDEDTVAFYAAEISSAIKFLHQRGIVYRDLKPENCLLDERGHLVLTDFGLSKKSASDPASQTDGIELQEGEPVETLYSIIGTPEYCAPEILDGKPYTQNCDWYSLGCLVYDMLTGKPPYTGPNHKVILNKILKDKGPRIPTFSSEGMKDFLGSLLRKDVLKRWDVDRLWAVDGPKPKKKKAGQAKTTSFQSHFIFRKIDWTKLESGELQKTTNGPILPIITNWELAENFDTEFTNMRLDSAGGCIDPKQEVKPEHAHLFQGFSYVASSSYLERHF
>XP_002552612_Lachancea_thermotolerans
MSIFSLDEEICKLTVNGSCAVLDDEDDFEHDFSSDLWHKNLLSVEPKAEAPKQFLKASPASISSNMTRRRRSSLYDKMSVNTPPNTRRFALSTQEQKDGNDSNNSSYCSPSVLQKHGMRSLEDFKPIRVLGRGAYGKVLLVRDSHTHRLYAMKQLKKAEILIHEDKSSDTEETKDDALEKRLERTFAERIILSQLEHPNIVKLFYSFHDHHKLYLVLQFIPGGELFYHLKEQGTLDENTVTFYAAEISCALKFLHERGIVYRDLKPENCLLDERGHLVLTDFGLSKKSAADSDTPERSDIDGDALNSHSGEPVNKLYSIIGTPEYCAPEILEGKPYTQNCDWYSLGCLVFDMLIGKPPYTGVNHKVILGKILKDKTPKIPSYLSEGMKDYLGALLKKDVTKRWDVDKFWDSDGPKQKKKKAGQAKTTSYRAHFVFRKINWDKLETGELQKSSVGPILPIITNWELAENFDAEFTEMRLDSQADDGRIDILPVNTKFEHKDVFKGFSYVASSSYLDRHFL
>XP_020055549_Aspergillus_aculeatus
MDFSATMTPDDLSVADVFSPQADMSHSRADITINDGQETGFRISARSPERKVAMMPPAGVNGAKPFPAPDLNGNLLAGKADRRKKKKKQAAAAHAVAPAISTVRGFTPRGSGDEDSDRSACSSRAPSSRPRPRAPTGTGPSSPLVQPATGCGVSALKLQLDSMSLSGQGTRSETPSNASVCSDSDQTEVLTSYEVPLEHDYVSADVVAEEKSQEASNGRNVRTQQLCRKMASDDFEPLLCLGKGSFGTVLLVRHVLTGKLYAQKQFRKASITVHKKLVEQTKTERMILESVNRHPFVVKLFYAFQDHEKLYLILEYAEGGELFHHLAMERMFDEDAAAFYMAEMVLALEHLHQTVGVIYRDLKPENCLLDKEGHLLLTDFGLSKIAVSDDDRCNSSLGTIEYMAPEVIQGKPYGKACDWWSLGALGYDLLTGSPPFKANNNAKLQEKILKQKLALPYFLGPDAKDLLTRLLRKEPAKRLGYHMPKDLQTIKNHRFFRKIDWKALERREVTPPIVPVVTDPALAENFSVDFTQLPLSPIVHGFDEHYKASQAAVPPVSLGLGESNPFGGFSFVAPSSLLDKAIGV
>XP_001271009_Aspergillus_clavatus
MDTSSGSVHDDLSVGDVFAPQADMSQPRGEMLLDKNHDTGFRMTGASPTRKQAPATKGFNEASPFPAPNLHTEAFPGRPDRRRKKKNHPANEVPRAISTVRGFTPLASGDEDSDFSTTSSRAPSTRPRAPAASNGNSPLFQPAGSGVSALKSQFDSLSLSGNGSSVPGARGDACYETPSNASVCSDSDQTEVLTSYEVPLEHDFVSSDAAAEETSRDDSSAQDFRTQLCRKMTTSDFEPLLCLGKGSFGTVLLVRHALTGKLYAQKQFRKASLTVHKKLVEQTKTERAILESVNRHPFVVKLFYAFQDHEKLYLILEYAQGGELFHHLAIERMFDEDTAAFYMAEMVLALEHLHQNVGVIYRDLKPENCLLDHEGHLLLTDFGLSKIAVNDDDRCNSSLGTIEYMAPEVIQGKSYGKACDWWSLGALGYDLLTGSPPFKANNHAKLQEKIIKQKLALPYFLGPDAKDLLTRLMRKEPAKRLGYHMPKDLQTIKNHRFFRKIDWKALERREVAPPILPVVTDPALAENFSMDFTTLPLSPVVTSAGFDEYYSVRQRANQRTMSTGLDGMSCDNDPFGGFSFVASSSLLDHNGLGVMTSGY
>XP_001263451_Aspergillus_fischeri
MDAPMHDDLSVGDVFAPQADMSQPCNDALLDNNPDTRFCMSGGSPSRKQVPVTKDVNEVSPFPAHNLNVEALSGRPDRRKKKKKYQTSEAPRAISTVRGFTPLASGDEDSDFSTTSAKARPSSRAPAHAESDGNSPMVQPAGCGVSALKLQLDSLSLSGSGSALAAQSDLCFETPSNVSVCSDSDQTEVLTSYEVPLEHDFVSSDAAAEETSASLPGAQDVRTQLCRKMTTADFEPLLCLGKGSFGTVLLVRHALTGKLYAQKQFRKASLTVHKKLVEQTKTERAILESVNRHPFVVKLFYAFQDHEKLYLILEYAQGGELFHHLAMERMFDEDAAAFYMAEMVLALEHLHQNVGVIYRDLKPENCLLDRDGHLLLTDFGLSKIAVSDDDRCNSSLGTIEYMAPEVIQGKPYGKACDWWSLGALGYDLLTGSPPFKANNNAKLQEKIVKQKLTLPYFLGPDAKDLLTRLLRKEPSKRLGYHMPKDLQTIKNHRFFRRIDWKALERREVAPPILPVVTDPALAENFSADFTALPLSPVVTSNGFDDYYSLRRRPSQRAMPTGPDGMSCDNDPFGGFSFVASSSLLDNNGVGVMTQGY
>XP_041150279_Aspergillus_flavus
MSWKLTKKLKETHLAPLTQTFTRSSSTSTIKAESGEETPVVSQAPTPTISTSNINGISASESLVSPPVAPVKPGILIVTLHEGRDFALSPQYQQIFNSHFQNNYAMRPSSSSSHSTHGQAASFVHNGRPQSTSGGINAAPTIHGRYSTKYLPYALLDFEKNQVFVDAVSGSPENPLWAGDNTAFKFDVSRKTELNVQLYLRNPAARPGAGRSEDIFLGAVKVHPRFEEAQQFVEDPKLSKKDNQKAAAAHAAQERHLGQLGAEWLDLQFGTGSIKIGVKFVENKQQSLKLEDFELLKVVGKGSFGKVMQVMKKDTGRIYALKTIRKAHIISRSEVTHTLAERSVLAQINNPFIVPLKFSFQSPEKLYFVLAFVNGGELFHHLQREQRFDINRARFYTAELLCALECLHGFKVIYRDLKPENILLDYTGHIALCDFGLCKLDMKDEDRTNTFCGTPEYLAPELLLGNGYTKSVDWWTLGVLLYEMLTGLPPFYDENTNDMYRKILQEPLTFPSTDIVPAAARDLLTRLLDRDPQRRLGANGAAEIKSHHFFANIDWRKLLQRKYEPSFRPNVVDARDTANFDREFTSEAPQDSYVEGPVLSQTMQQQFEGWSYNRPVAGLGDAGGSVRDPSFGSIPE
>XP_754612_Aspergillus_fumigatus
MHDDLSVGDVFAPQADMSQPCNYALLGNNPDTRFCMSGGSPSRKQVPVTKDVNEVDPFPAHNLNIEALSGRPDRRKKKKKCQTSEAPRAISTVRGFTPLASGDEDSDFSTTSAKARPSSRAAAYAESDGNSPMVQPAGCGVSALKLQLDSLSLSGSGSAQAAQSDLCSETPSNASVCSDSDQTEVLTSYEVPLEHDFVSSDAAAEETSASLPGAQDVRTQLCRKMTTTDFEPLLCLGKGSFGTVLLVRHALTGKLYAQKQFRKASLTVHKKLVEQTKTERAILESVNRHPFVVKLFYAFQDHEKLYLILEYAQGGELFHHLAMERMFDEDAAAFYMAEMVLALEHLHQNVGVIYRDLKPENCLLDRDGHLLLTDFGLSKIAVNDDDRCNSSLGTIEYMAPEVIQGKPYGKACDWWSLGALGYDLLTGSPPFKANNNAKLQEKIVKQKLTLPYFLGPDAKDLLTRLLRKEPSKRLGYHMPKDLQTIKNHRFFRKIDWKALERREVAPPILPVVTDPALAENFSADFTTLPLSPVVTSNGFDDYYSLRQRPSQRAMSTSPDGMSCDNDPFGGFSFVASSSLLDNNGVGITTQCYR
>XP_662584_Aspergillus_nidulans
MSPNTAQDDLSVGDVFSPQADMCHSKIEEECNTVSQQTGFRMSARSPERRPGLFTKSDTNPLTAKGDRRKKKKKQAQIDAGPALSTVRGFTPRGSGDEDSDFSTTSSRATSTQPRPLAGSNGASPMLQPVSGGGISALRLQLESMDLSGNSSRRKAADGLCSATPSNASVYSDSDETEILTSYEVPLDHDYVSADAVAEEKKQDEQSQNDMSTQDVRNQLCRKMTTDDFEPLLCLGKGSFGTVLLVRHALTGKLYAQKQFKKASITVHKKLVEQTKTERAILESVNRHPFVVKLFYAFQDHERLYLVLEYAQGGELFTHLAMERMFDEDAAAFYMAEMVLALEHLHQNVGVIYRDLKPENCLLDREGHLLLTDFGLSKIAVGDDDRCNSSLGTIEYMAPEVIQGKPYGKACDWWSLGALGYDLLTGSPPFKANNHAKLQEKILKQKLVLPYYLGPDAKDLLTRLLRKEPSKRLGYHMPKDLQTIKSHRFFRKIDWRALESRSLTPPIVPVVTDPALAENFSTDFTALPLSPVEGPSFFSEHYAAQHRGSGVRSDSHSGMSTGMGVPTSHDGAEHDSNPFGGFSFVAPSSLLDHAVGGSGASPMTAGY
>XP_001397697_Aspergillus_niger
MDTSANIAGHDDISVGDVFSPQADMSHSHKDINMSDAPETGFRMSARSPQRKQGPMIKGPGVHGGNPFPAPELNAHPLAAKADRRKKKKKQVVHEVAPALSTVRGFTPRGSADEDSDRSAASSRAPSSHPRTRAGTNGGSPLVQPAAGCGVSALKLQLDSMSLSGNGTRAGPAETPSNASVCSDSDQTEVLTSYEVPLEHDYVSADAAAEEDSQNTSSVRDMRTQLCRKMTTDDFEPLLCLGKGSFGTVLLVRHVLTGKLYAQKQFRKASITVHKKLVEQTKTERTILESVNRHPFVVKLFYAFQDHEKLYLILEYAEGGELFTHLAMERMFDEDAAAFYMAEMVLALEHLHQTVGVIYRDLKPENCLLDSEGHLLLTDFGLSKIAVNDDDRCNSSLGTIEYMAPEVVQGKSYGKACDWWSLGALGYDLLTGSPPFKANNNAKLQEKIVKQKLALPYFLGPDAKDLLTRLLRKEPSKRLGYHMPKDLQTIKTHRFFRKIDWKALERREVAPPINPVVTDPALAENFSMDFTQLPLSPIVHAFDDHYAARASGPPASHPGEGELFGGFSFVASSSLLDNGMMV
>XP_015402407_Aspergillus_nomiae
MSSTLQDDLSVGDVFSPQADMSQPRDEVSLNSNQTVSFRMSDASPDRKQGLSEKGTRGGNPFPAPKLNANPLPGKVDRRKKKKQQAAPAISTVRGFTPLGSGDEDSDFSASSSRALRSSARPGNSPMSQPASGHGVSALKLQLDSLNLSGDRSLQGVPSDIGSEAQSNASVCSDSDQTEVLTSYEVPLEHDYVSADAVAEEKSYNTSSVKDMRTQLCRKMTTDDFEPLLCLGKGSFGTVLLVRHALTGKLYAQKQFQKASITVHKKLVEQTKTERMILESVNRHPFVVKLFYAFQDHEKLYLILEYAQGGELFTHLAMERMFDEDVAAFYMAEMVLALEHLHQNVGVIYRDLKPENCLLDHQGHLLLTDFGLSKISANDDDRCNSSLGTIEYMAPEVIQGKPYGKACDWWSLGALAYDLLTGSPPFKANNNAKLQEKILKQKLTLPYFLGPDAKDLLTRLLRKEPSKRLGYHMPKDLQTIKNHRFFRKIDWKALGRRAVTPPIVPVVTDPALAENFSDDFTHLPLSPLVASAGFDDHYAAHQRGSQRPMSSGYDVMGEESNPFGGFSFVASSSLLDHGLGIATKGF
>XP_001819711_Aspergillus_oryzae 
MSDASPDRKQGLSEKGARGGNPFPAPKLNANPLPGKADRRKKKKQQAAPAISTVRGFTPMGSGDEDSDFSTSSSRAPRSSARPGNSPMSQPASGHGVSALKLQLDSLNLSGDRPLQGAPSDLGSEAPSNASVCSDSDQTEVLTSYEVPLEHDYVSADAVAEEKSYNTSSIKDMRTQLCRKMTTDDFEPLLCLGKGSFGTVLLVRHALTGKLYAQKQFRKASITVHKKLVEQTKTERMILESVNRHPFVVKLFYAFQDHEKLYLILEYAQGGELFTHLAMERMFDEDVAAFYMAEMVLALEHLHQNVGVIYRDLKPENCLLDHEGHLLLTDFGLSKISASDDDRCNSSLGTIEYMAPEVIQGKPYGKACDWWSLGALAYDLLTGSPPFKANNNAKLQEKILKQKLTLPYFLGPDAKDLLTRLLRKEPSKRLGYHMPKDLQTIKNHRFFRKIDWKALARRAVTPPIVPVVTDPALAENFSDDFTHLPLSPLVAPASFDDHYAAHQRGSQRPMSSGYDVMGEESNPFGGFSFVASSSLLDHGLGIATKGF
>XP_040641936_Aspergillus_ruber
MMHSSSIPVHDDLSVGDVFTPQVDNQLAVDETSSQHEPANNKETNVCPFPIPAINANPLAGNGGGRKKKKKVPCDAVPAALSTVRGFTPLGSGDEASDISAASSRAPSLRSPSVARNGASPVLKPTTGCGGVSALKSQLDSLQISDNRSCLSAPSVCSETPSNASVCSDSDQTEVLTSYEVPLEHDFVSPDAEAEESQGDPAASMRNQLCRKMASDDFEPLLCLGKGSFGTVLLVRHRLTGKLYAQKQFRKASITVHKKLVEQTKTERTILESVNRHPFVVKLYYAFQDHEMLYLILEYALGGELFTHLAMERMFDEDMAAFYMAEMVLALEHLHQNVGVIYRDLKPENCLLDREGHLLLTDFGLSKIVAADEDGRCNSSLGTIEYMAPEVIQGKSYGKACDWWSLGALGYDLLTGSPPFKANNNTKLQEKILKQKLSLPYFLGPDAKDLLTRFMRKEPSKRLGYHMPKDLQTIKKHRFFRKIDWRALESREVQAPISPVVTDPALAENFSADFTGLPLITGSGIDERGSVPTGTGGRADGMESDPFGGFSFVASSSLLDHGLY
>XP_040704859_Aspergillus_sydowii
MSPTTIQDDLSVGDVFSPQADMSHSRVEDDFNTTATQRTGFRMSSCSPDRKPGPAINEPNPFPAPKLDANPLTAKSNRRKKKKKQAQLQAAQALSTVRGFTPRGSGDEDSDFSTTSSCAPNSQQRAAVGSNGTSPMLQPASGCGVSALRLQLDSMNLSGNAPYRKVDGLCSATPSNASVYSDSDETEILTSYEVPLDQDYVSADAVAEEKKQEELSQNVLQTQDVRSQLCRKMTTDDFEPLLCLGKGSFGTVLLVRHALTGKLYAQKQFKKASITVHKKLVEQTKTERTILESVNRHPFVVKLFYAFQDNERLYLVLEYAQGGELFTHLAMERMFDEDAAAFYMAEMVLALEHLHQNVGVIYRDLKPENCLLDHEGHLLLTDFGLSKIALDDDDRCNSSLGTIEYMAPEVVQGKPYGKACDWWSLGALGYDLLTGSPPFKANNHAKLQEKIIKQKLVLPYYLGPDAKDLLTRLLRKEPSKRLGYHMPKDLQTIKSHRFFRKIDWRALERRVLTPPIVPVVTDPALAENFSADFTALPLSPVEGPSFFSEYYTGQHQRNGSSSGQRRSGMAMGVSAGHEDSNPFGGFSFVAPSSLLDHAAGGGNNPLTAGY
>XP_001213711_Aspergillus_terreus
MDPMDISNSSHDDLSVGDVFTPQADIARSPDGMHLDPKRDTGFRMTGGSPERKQTSPSKDPDGTQPFPAPNLNMNPLARKRDRGRKKKKQGNHVAPAISTVRGFNPVGSGDEESDLSAASSRAPSSHPRPVGKNGDSPRAKASGAGVSALKLQLDSLNISNGSVSPCTQSDLGSEPPSNASVCSDSDQTEVLTSYEVPLEHDYVSADAAAEESSQNTSSVRDMRTQLCRKMTTDDFEPLLCLGKGSFGTVLLVRHALTGKLYAQKQFKKASITVHKKLVEQTKTERTILESVNRHPFVVKFFYAFQDHEKLYLILEYAQGGELFTHLAMERMFNEDVAAFYMAEMVLALEHLHQNVGVIYRDLKPENCLLDHEGHLLLTDFGLSKIAVDDDARCDSSLGTIEYMAPEVIQGKPYGKACDWWSLGALGYDLLTGSPPFTANNNAKLQEKILKQKLTLPYFLGPDAKDLLTRLLRKEPSKRLGYHMPKDLQTIKKHRFFRKIDWKALERRELTPPINPVVTDPAMAENFSLDFTQLPLSPIVTGSAFDDFHAGRHRGSHRAALSFGHDGGENDPFGGFSFVAPSSLLDHHGPGMMTAGY
>XP_022488821_Penicillium_arizonense
MPSSTVNDDLSVADVFSPQADLAQSSMDIPTNHRRPDAHMCNMSAPRMNNGFGDFAKPGLNPHMKPQRRKNKKKNQVGPACSTVRGFTPLASGDEESDFSAASSRAPSRPPTSLGGGSPLVQPSTGHGVSALKLQLNNLSLADNTGATSGLASQTPSVVSAFSDSDQTEILTSYEVPLDQDFVSSDAVEPETPEERGVDAAGVSADLRSQLCRKMTADDFEPILCLGKGSFGTVLLVRHVVTGKLYAQKQFRKASITVHKKLVEQTKTERTILESVNRHPFVVKLFYAFQDHEKLYLILEYAQGGELFHHLAMERMFEEDAAAFYMAEVVLAFEHLHQNVGVLYRDLKPENCLLDQQGHLLLTDFGLSKIALNDDDRCNSLLGTIEYMAPEVIQGKPYGKACDWWSLGALGFDLLTGSPPFRANNHAKLQEKIVKQKLALPYYLGPDAKDLLTRLLRKEPSKRLGYHMGKDLQTIKKHRFFRKIDWEALERRELDPPICPVVTDPALAENFSVDFTQLPLSPSVAGLGFDEYYANGQDFPAGKGPDAEGMNAESNPFGGFSYVASSSLLDHGLGVMTADY
>XP_014536330_Penicillium_digitatum
MPSSNADDLSVGDVFAPQADSEQSVIDIPANHCRPNAHMGTMPPPEQTIKGFNGFTNQTFNENKQRRKKKNDQLGPSCATVRGFTPLASGDEESDFSAASSRTPSRPPTSLDGASPLVQPSTGHGVSALKLQLNTLNLSDDTACLGGFISKTPSAASVYSDSDQTEILTSYEIPLDQDFVSSDAVQPEALDDRNADVPGMNPELRSQLCRKMTAEDFVPILCLGKGSFGTVLLVRHVVTGKLYAQKQFRKASLTVHKKLVEQTKTERTILESVNRHPFVVKLFYAFQDHEKLYLILEYAQGGELFHHLAMERMFEEDAAAFYMAEMVLALAHLHQNVGVLYRDLKPENCLLDAQGHLLLTDFGLSKIALSDDDRCNSLLGTIDYMAPEVIQGKPYGKACDWWSLGALGYDLLTGSPPFRGNNHAKLQEKIVKQKLTLPYFLGPDAKDLLTRLLRKEPSKRLGYHMQKDLQIIKKHRFFRKIDWAALERRELDPPIQPIVTDPALAENFSVDFTHLPLSPTVTATGFDEYYGKGQNFPGGKGAGDDDVGAESNPFGGFSYVASSSLLDHGLGIITAGY
>XP_016593530_Penicillium_expansum
MPSSNAEDLSVGDVFAPQADSEQSVIDIPANHRRPNAHMGNLSPPEQTAKGFNGFTNQTLNENKQRRKKKKNQFGPSCATVRGFTPLASGDEESDFSAASSRTPSRPPTALDGASPLVQASTGHGVSALKLQLNTLSLSDDTAGLGGLISKTPSAASVYSDSDQTEILTSYEIPLDQDFVSSDAVQPEVLDDRNADVPGMNPELRSQLCRKMTAEDFVPILCLGKGSFGTVLLVRHVVTGKLYAQKQFRKASLTVHKKLVEQTKTERTILESVNRHPFVVKLFYAFQDHEKLYLILEYAQGGELFHHLAMERMFEEDAAAFYMAEMVLALAHLHQNVGVLYRDLKPENCLLDAQGHLLLTDFGLSKIALSDDDRCNSLLGTIDYMAPEVIQGKPYGKACDWWSLGALGYDLLTGSPPFRGNNHAKLQEKIVKQKLMLPYFLGPDAKDLLTRLLRKEPSKRLGYHMQKDLQIIKKHRFFRKIDWAALERRELDPPIQPIVTDPALAENFSVDFTHLPLSPTITATGFDDYYGKGQDFPGGKGADGDELGAESNPFGGFSYVASSSLLDHGLGVMTAGY
>XP_040647524_Penicillium_griseofulvum
MPSSNADDLSVGDVFAPQADSVIDIPTNHRRPNAHTGIMSPPEQTAKEFNGFANQTLNENMLPKRGKKKKGQFVSTCATVHGFTPLASGDEESDFSAASSRAPSRPPTALGGASPLVQAPAGHGVSALKLQLNTLNLSDNTTGSSGLVSQTPSVYSDSDQTEILTSYEIPLDQDFVSSAVVQPEALDDLNADVPGMNPELRSQLCRKMTAEDFVPILCLGKGSFGTVLLVRHVVTGKLYAQKQFRKATLTVHKKLVEQTKTERTILESVNRHPFVVKLFYAFQDHEKLYLILEYAQGGELFTHLAMERMFEEDAAAFYMAEMVLALAHLHQNVGVLYRDLKPENCLLDAQGHLLLTDFGLSKIALSDDDRCNSLLGTIEYMAPEVIQGKPYGKACDWWSLGALGYDLLTGSPPFRANNHAKLQEKIVKQKLTLPYFLGPDAKDLLTRLLRKEPSKRLGYHMQKDLQIIKKHRFFRKIDWAALERRELSPPIQPVVTDPALAENFSADFTHLPLSPTVTTAGFDEYYGKGQNCPAGKGADGDELGAESNPFGGFSYVASSSLLDHGLGIMTAGY
>XP_038932293_Penicillium_roqueforti
MCLSVPSSSLALISLTGSLANLDLYPSLLNSPPDISNATNPALSAFTLAFDFSASEVTWLGVLVRTLKQNRALVNKFRKLNDCKIGILNTLLPFFTTAQGQLLTLRKSIMPSDDWSVGDVFAPQADSEQSAIDIPANHRRHNAHMGISPPEQTTKGFNGYTNQTLNENMLPKQKRKKKKNQFGPACATVRGFTPLASGDEESDFSAASSRAPSCPPTALGGASPLIQASTGHGVSALKLQLNTLSLSDDTAGLGGLVSKTPSVASFYSDSDHTEILTSYEIPLDQDFVSSDAVQPEILDDRKADVPGMTAELRSQLCRKMTAEDFVPLLCLGKGSFGTVLLVRHVVTGKLYAQKQFRKASLTVHKKLVEQTKTERTILESVNRHPFVVKLFYAFQDHEKLYLILEYAQGGELFHHLAMERMFEEDTAAFYMAEMVLALAHLHQNVGVLYRDLKPENCLLDSQGHLLLTDFGLSKIALSDDDRCNSLLGTIDYMAPEVIQGKPYGKACDWWSLGALGYDLLTGSPPFRGNNHAKLQEKIVKQKLTLPYFLGPDAKDLLTRLLRKEPSKRLGYHMQKDLQIIKKHRFFRKIDWAALERRELDPPIQPIVTDPALAENFSADFTHLPLSPTVTAGGFDEYYSKGQDFPAGKGADDDDFAAESNPFGGFSYVASSSLLDHGMGVMTAGY
>XP_002559491_Penicillium_rubens
MPSSTTDDLSVGDVFAPQADSEQSVIDIPANHRRPNAHMGTMSPPEQTKGFNGFANQALNENKQRRKKKNNQFGPACATVRGFTLASGDEESDFSAASSRTPSRPPTALDGASPLAQASTGHGVSALKLQLSTLNLSENAAGSGLVSQTPSVASVYSDSDQTEILTSYEVPLDQDFVSSDAVQPETLDDRNADFTGMNSELRSQLCRKMTAEDFVPILCLGKGSFGTVLLVRHVVTGKLYAQKQFRKASITVHKKLVEQTKTERTILESVNRHPFVVKLFYAFQDHEKLYLILEYAQGGELFHHLAMERMFEEDAAAFYMAEMVLALAHLHQNVGVLYRDLKPENCLLDAQGHLLLTDFGLSKISLSDDDRCNSLLGTIDYMAPEVIQGKPYGKACDWWSLGALGYDLLTGSPPFRGNNHAKLQEKIVKQKLVLPYFLGPDAKDLLTRLLRKEPSKRLGYHMQKDLQIIKKHRFFRKIDWAALERRELDPPIQPVVTDPALAENFSVDFTHLPLSPTVTTAGFDEYYGKGQDFPAGKETDGDEVGAESNPFGGFSYVASSSLLDHGLGVMTAGY
>XP_040811164_Penicillium_solitum
MPSSNADDLSVGDVFAPQADGEQSVIDIPANHRRPNAHMGTMPPPEQTAKGFNEFANKTLNENKQRRKKKKNQFVPACATVRGFTPLASGDEESDFSAASSRTPSRPPTAFDGASPLAQASTGHGVSALKLQLSTLNLSDDTAGSGLFSKTPSAASVYSDSDQTEILTSYEIPLDQDFVSSDAVQPETLDDRNADVPGMNPDLRSQLCRKMTAEDFVPILCLGKGSFGTVLLVRHVVTGKLYAQKQFRKASLTVHKKLVEQTKTERTILESVNRHPFVVKLFYAFQDHEKLYLILEYAQGGELFHHLAMERMFEEDAAAFYMAEMVLALAHLHQNVGVLYRDLKPENCLLDAQGHLLLTDFGLSKIALSDDDRCNSLLGTIDYMAPEVIQGKPYGKACDWWSLGALGYDLLTGSPPFRGNNHAKLQEKIVKQKLMLPYFLGPDAKDLLTRLLRKEPSKRLGYHMQKDLQTIKKHRFFRKIDWAALERRELDPPIQPIVTDPALAENFSVDFTHLPLSPTITATGFDEYYGKGQDFPGGKGADGGDVGAGSNPFGGFSYVASSSLLDHGLGVTTAGY
>XP_022585984_Penicilliopsis_zonata
MDSASSTVHDDLSVGDVFSPQADQTHFRSEFGLVNKNNSHTLNEDVHAVPRDDFRENGFRQVEPTPVSHLAEKAQRRRKKKKQQQQGFGQIAPALSTVRGFTPMASGDEDSDLSATNSRALNSPVVQPSSTSGVSALKLQIEALSLSGERPTSSQHSETHSNASVCSDSDQTEVLTCYEVPLDHDFVSTEAAAQEDSNNGPNTTDIRAQLCRKMTTDDFEPLLCLGKGSFGTVLLVRHVLTGKLYAQKQFRKASITVHKKLVEQTKTERMILESVNRHPFVVKLFYAFQDHEKLYLILEYAQGGELFHHLAIERMFDEDAAAFYMAEMVLALEHLHQNVGVIYRDLKPENCLLDHEGHLLLTDFGLSKIAVDDADRCNSTLGTIEYMAPEVVQGKLYGKACDWWSLGALGYDLLTGSPPFKANNHAKLQEKIVKQKLVLPYYLGPDAKDLLTRLLRKEPSKRLGYHMPKDLQTIKQHRFFRKIDWKALERRELTPPIQPVVTDPALAENFSVDFTHLPLSPLIASAGFEESYGRSMAPRASSAGLDGLPGETDPFGGFSFVASSSLLNNGLGAMMAGM
>XP_016624399_Cladophialophora_bantiana
MSISATQAVMDKAEDTSSAMRTTADLEDALDSIALGNNNAESGDPEIIPFRKSPPVTPPKTMPISTRDDGALMDPGDERGRQEVKGSVILSTTAARKKKKKNKAKAAQAAQALNTVRGFTPVDSGAEESDVSRNSPRVLSPIPRLPALAGASPGLRPQSPGISSLKAQLDALNSRSQSRSNSCVRNTIDSEANSSAASAASDTQGEELHEDMVSYNVQIDQDFVSQSLAETEVVSAASTTPMDADQRATSMIVRKMTAADFTPIRCLGDGAFGTVLLVRQNATGRLFAQKQLTKAFLKVHKKRIESTMSERSILELVNRHPFIVNLYYAFQDHEKLYLILEYASGGELFRHLELEKFFSEEVAAFYVAEIVLALDYLHNTVGVIYRDLKPENCLLNAEGHLLLTDFGLSKVAVQDPSTPGGSRCNSLGVGTIEYMAPEIIRGSDESDWGPGYGKACDWWSLGAMACDLMTGKPPFGGGSWTKIQQNIMHQKLSLPYFLSPDAKDLLSRLLRKEPKKRLGVGPNDINIIKKHRFFRKIDWKKLEAKELEPPIKPLVTNPELAENFAKEFTDRAIDTITRRHSRTLSKSDPFGGFSYVASSSLLEESMLLELDEAIIDDDI
>XP_008725018_Cladophialophora_carrionii
MSISAVQTVMDKVSDTSSETRTAVETSTSLQEAINAIAVEHNAPSEAAEPEIIPFRAKSPPTTPRKTMPVNGQANEAVAELPTERGRQEVKGSAILSTTAAKRRKKKNKTKAAQPVQALNTVRGFTPVDSGAEDSDFSRANSPRVLSPIPRLPALAGASPGLRPQSPGISSLKAQLDALNSRSQSRSTSRVRDTLTSEANSSAASAASDNQEEEPQEDMVSYNVQIDQDFVSQSLAETGTSTATLSSLDADQRATSMIARKMTAADFTPIRCLGDGAFGTVLLVRQNATGRLFAQKQLTKAFLKVHKKRIESTMSERTILELVNRHPFIVNLYYAFQDHEKLYLILEYASGGELFRHLELEKFFSEEVAAFYIAEIVLALDYLHNTMGVIYRDLKPENCLLNSEGHLLLTDFGLSKVAVQDASTPGGSRCNSLGVGTIEYMAPEIIRGSDESDWGPGYGKACDWWSLGAMACDLMTGKPPFGGGNWTKIQQNILFQKLSLPYFLSPDAKDLLTRLLRKEPKKRLGVGPNDINIIKKHRFFRKIDWKKLEAKELEPPIKPLVTNPELAENFAKEFTDRAVDTIARRHSRTLSKSDPFGGFSYVASNSLLEESMLSELDEAIIDEDI
>XP_016243859_Cladophialophora_immunda
MSISTTQAVMDKVQETSSGMRPPVDVSANLEDALNSIALGNNNADTGDPEIIPFRNKSPPVTPQKTLPISTREDGALAEPESERGRQEVKGSVILSTTAAKRKKKKNKAKAAQAAQALSTVRGFTPVDSGAEDSDVSRNSPRVLSPIPRLPMLAGASPGLRPQSPGISSLKAQLDALNSRSQSRSNSRVRNTMDSEANSSAASAASDTQGEEPHEDMVSYHVQIDQDFVSQSLAETEVASVASTATMDADQRATSMIVRKMTAADFTPIRCLGDGAFGTVLLVRQNATGRLFAQKQLTKAFLKVHKKRIESTMSERSILELVNRHPFIVNLYYAFQDHEKLYLILEYASGGELFRHLELEKFFSEEVAAFYIAEIVLALDYLHNTVGVIYRDLKPENCLLNAEGHLLLTDFGLSKVAVQDPSTPGGSRCNSLGVGTIEYMAPEIIRGSDESDWGPGYGKACDWWSLGAMACDLMTGKPPFGGGSWTKIQQNIMYQKLSLPYFLSPDAKDLLTRLLRKEPKKRLGVGPNDINIIKKHRFFRKIDWKKLEAKELEPPIQPLVTNPELAENFAKEFTDRAIDTLTRRHSRTLSKSDPFGGFSYVASSSLLEESMLLELDEAIIDEDV
>XP_007740973_Cladophialophora_psammophila
MDKAQDTSSAMRATADLEDALNSIALGNNNAESGDPEIIPFRKSPPVTPPKTMPISTRDDGALMDPENERGRQEVKGSVILSTTAAKTKKKKNKAKAAQAAQALNTVRGFTPADSGAEESDVSRNSPRVLSPIPRLPALAGASPGLRPQSPGVSSLKAQLDALYSRSQSRSNSCVRNTIDSEANSSAASAASDTQGEELHEDMVSYHVQIDQDFVSQSLAETGVISAASTTPMDADQRATSMIVRKMTAADFTPIRCLGDGAFGTVLLVRQNATGRLFAQKQLTKAFIKVHKKRIESTMSERSILELVNRHPFIVNLYYAFQDHEKLYLILEYASGGELFRHLELEKFFSEEVAAFYVAEIVLALDYLHNTVGVIYRDLKPENCLLNAEGHLLLTDFGLSKVAVQDPSTPGGSRCNSLGVGTIEYMAPEIIRGSDESNWGPGYGKACDWWSLGAMACDLMTGKPPFGGGSWTKIQQNIMYQKLSLPYFLSPDAKDLLTRLLRKEPKKRLGVGPNDINIIKKHRFFRKIDWTKLEAKELEPPIKPLVTNPELAENFAKEFTDRAIDTITRRHSRTLSKSDPFGGFSYVASSSLLEESMLLELDEAIIDDDI
>XP_018696495_Fonsecaea_erecta
MSISATQAVMDKVQEASGAMRPPADVAADLEDALNSIALGNNNADPGDPEIIPFRNKSPPVTPQKTMPISMREDGTFAEPESERGRPDVKGSAILSTTAAKRKKKKNKAKAAQAAQALNTVRGFTPADSGAEDSDVSRNSPRVLSPIPRLPALAGASPGLRPQSPGISSLKAQLDALNSRSQSRSNSRARNPVDSEVNSSAASATSDTQGEEPHEDMVSYHVQIDQDFVSQSLADTEVVSAASTATLDADQRATSMIVRKMTAADFTPIRCLGDGAFGTVLLVRQNATGRLFAQKQLTKAFLKVHKKRIESTMSERSILELVNRHPFIVNLYYAFQDHEKLYLILEYASGGELFRHLELEKFFSEEVAAFYIAEIVLALDYLHNTVGVIYRDLKPENCLLNAEGHLLLTDFGLSKVAVQDPSTPGGSRCNSLGVGTIEYMAPEIIRGSDESDWGPGYGKACDWWSLGAMACDLMTGKPPFGGGSWTKIQQNIMYQKLSLPYFLSPDAKDLLTRLLRKEPKKRLGVGPNDINIIKKHRFFRKIDWKKLEARELEPPIKPLVTNPELAENFAKEFTDRAIDTLARRHSRTLSKSDPFGGFSYVASSSLLEESMLLELDEAIIDEDV
>XP_022507105_Fonsecaea_monophora
MSISTTQAIMDKAPETPTGMPPPADVSADFEDALNSIALGNNNADQGDPEIIPFRNKSPPVTPQKTMPVGTREDEALVELESERGRQEVKGSVILSTTAAKRKKKKNKTKAAHAAQALSTVRGFTPVDSGAEESDVSRNSPRVLSPIPRLPALAGASPGLRPQSPGVSGLKAQLDALNSRSQSRSNSRVRNTLDSEANSSAASAASDTQGEEPHEDMVSYHVQIDQDFVSQSLAETEVASAASTATMDADQRATSMIVRKMTAADFTPIRCLGDGAFGTVLLVRQNATGRLFAQKQLTKAFLKVHKKRIESTMSERSILELVNRHPFIVNLYYAFQDHEKLYLILEYASGGELFRHLELEKFFSEEVAAFYIAEIVLALDYLHNTVGVIYRDLKPENCLLNAEGHLLLTDFGLSKVAVQDPSTPGGSRCNSLGVGTIEYMAPEIIRGSDESDWGPGYGKACDWWSLGAMACDLMTGKPPFGGGSWTKIQQNIMYQKLSLPYFLSPDAKDLLTRLLRKEPKKRLGVGPNDINVIKKHRFFRKIDWKKLEAKELEPPIRPLVTNPELAENFAKEFTDRAIDTLTRRHSRTLSKSDPFGGFSYVASSSLLEESMLLELDEAIIDEDI
>XP_016637827_Fonsecaea_multimorphosa
MSISASQAVMDKVPETSSGMRPPADVSADLEDALNSIALGNNNGDPGDPEITPFRHKSPPVTPQKTMPISTHEDGALVEPESERGRQEVKGSVILSTTAAKRKKKKNKGKAAQAAQALNTVRGFTPVDSGAEDSDVSRNSPRVLSPMPRLPALAGASPGLRPQSPGISSLKAQLDALNSRSQSRSNSRVRNTLDSEANSSAASAASDTQGEEPHEDMVSYNVQIDQDFVSQSLAETDVASTISTAIMDADQRATSMIARKMSAADFTPIRCLGDGAFGTVLLVRQNATGRLFAQKQLTKAFLKVHKKRIESTMSERSILELVNRHPFIVNLYYAFQDHEKLYLILEYASGGELFRHLELEKFFSEEVAAFYIAEIVLALDYLHNTVGVIYRDLKPENCLLNAEGHLLLTDFGLSKVAVQDPSTPGGSRCNSLGVGTIEYMAPEIIRGSDESDWGPGYGKACDWWSLGAMACDLMTGKPPFGGGSWTKIQQNIMYQKLSLPYFLSPDAKDLLTRLLRKEPKKRLGVGPNDINIIKKHRFFRKIDWKKLEAKELEPPIKPLVTNPELAENFAKEFTDRAIDTLTRRHSRTLSKSDPFGGFSYVASSSLLEESMLLELDEAIIDEDF
>XP_022496687_Fonsecaea_nubica
MSISTTQAIMDKAPETPTGMPPPADVSADFEDALNSIALGNNNADPGDPEIIPFRNKSPPVTPQKTMPISTREDGALVELESERGRQEVKGSVILSSTAAKRKKKKNKTKAAHAAQALSTVRGFTPVDSGAEESDVSRNSPRVLSPIPRLPALAGASPGLRPQSPGVSGLKAQLDALNSRSQSRSNSRVRNTLDSEANSSAASAASDTQGEEPHEDMVSYHVQIDQDFVSQSLAETEVASAASTATMDADQRATSMIVRKMTAADFTPIRCLGDGAFGTVLLVRQNATGRLFAQKQLTKAFLKVHKKRIESTMSERSILELVNRHPFIVNLYYAFQDHEKLYLILEYASGGELFRHLELEKFFSEEVAAFYIAEIVLALDYLHNTVGVIYRDLKPENCLLNAEGHLLLTDFGLSKVAVQDPSTPGGSRCNSLGVGTIEYMAPEIIRGSDESDWGPGYGKACDWWSLGAMACDLMTGKPPFGGGSWTKIQQNIMYQKLSLPYFLSPDAKDLLTRLLRKEPKKRLGVGPNDINVIKKHRFFRKIDWKKLEAKELEPPIRPLVTNPELAENFAKEFTDRAIDTLTRRHSRTLSKSDPFGGFSYVASSSLLEESMLLELDEAIIDEDI
>XP_013287802_Fonsecaea_pedrosoi
MSISTTQAIMDKAPETPTGMPPPADVSADFEDALNSIALGNNNADPGDPEIIPFRNKSPPVTPQKTMPVGTREDEALVELESERGRQEVKGSVILSTTAAKRKKKKNKTKAAHAAQALSTVRGFTPVDSGAEESDVSRNSPRVLSPIPRLPALAGASPGLRPQSPGVSGLKAQLDALNSRSQSRSNSRVRNTLDSEANSSAASAASDTQGEEPHEDMVSYHVQIDQDFVSQSLAETEVASAASTATMDADQRATSMIVRKMTAADFTPIRCLGDGAFGTVLLVRQNATGRLFAQKQLTKAFLKVHKKRIESTMSERSILELVNRHPFIVNLYYAFQDHEKLYLILEYASGGELFRHLELEKFFSEEVAAFYIAEIVLALDYLHNTVGVIYRDLKPENCLLNAEGHLLLTDFGLSKVAVQDPSTPGGSRCNSLGVGTIEYMAPEIIRGSDESDWGPGYGKACDWWSLGAMACDLMTGKPPFGGGSWTKIQQNIMYQKLSLPYFLSPDAKDLLTRLLRKEPKKRLGVGPNDINVIKKHRFFRKIDWKKLEAKELEPPIRPLVTNPELAENFAKEFTDRAIDTLTRRHSRTLSKSDPFGGFSYVASSSLLEESMLLELDEAIIDEDI
>XP_007759824_Cladophialophora_yegresii
MDQVLDTSSETRTAVATPTSLHEAINVMALEQNAPPEAAEPEIIPFRAKSPPITPRKSMPVNGQADEAVAELPAERGRQEVKGSAILSTTAAKRRKKKNKTKAAQPVQALNTVRGFTPVDSGAEDSDFSRANSPRVLSPIPRLPALAGASPGLRPQSPGISSLKAQLDALNSRSQSRSTSRVRDALNSEANSSAASAASDNQEEEPQEDMVSYNVQIDQDFVSQSLAETGSSTATLSTLDADQRATSMIARKMTAADFTPVRCLGDGAFGTVLLVRQNATGRLFAQKQLTKAFLKVHKKRIESTMSERSILELVNRHPFIVNLYYAFQDHEKLYLILEYASGGELFRHLELEKFFSEEVAAFYIAEIVLALDYLHNTMGVIYRDLKPENCLLNSEGHLLLTDFGLSKVAVQDASTPGGSRCNSLGVGTIEYMAPEIIRGSDESDWGPGYGKACDWWSLGAMACDLMTGKPPFGGGNWTKIQQNILFQKLSLPYFLSPDAKDLLTRLLRKEPKKRLGVGPSDINIIKKHRFFRKIDWKKLEAKELEPPIKPLVTNPELAENFAREFTDRAIDTIARRHSRTLSKSDPFGGFSYVASNSLLEESMLSEVDEAIIDEDI
>XP_016232737_Exophiala_spinifera
MSIGHREIVMDKHQDADKGLGSTTDISTQLEDALNSIALGNNAPDNEPEIIPIRTKSPPMTPRKAIAKNTISDSPLGGIESQRGRQEVKGSAILSTTAAKRKKKKNKTRTSEASQALSTVRGFTPVDSGAEDSDVSVNSPRVLSPMPRLAPLAGASPGLRPQSPGISSLKAQLDALNSRSQSPSTSCTRNNQDSEANSSAASAASDTQTDETPEEIVSYNVQIDQDFISQSMADTEPASSSPIAMDADQRATSLIARKMTAADFTPIRCLGDGAFGTVLLVRQNATGRLFAQKQLTKAFLKIHKKRIESTRSERTILELVNRHPFIVNLYYAFQDHEKLYLILEYASGGELFRHLELEKFFSEDVAAFYIAEIVLALDYLHNTVGVIYRDLKPENCLLNAEGHLLLTDFGLSKVAVPDPNTPGGSRCNSLGVGTIEYMAPEIIRGWDESDWGPGYGKACDWWSLGAMACDLMTGKPPFGGGNWTKIQQNIMHQKLNLPYFLSPDAKDLLTRLMRKEPKKRLGVGPHDINVIKKHRFFRKIDWKKLEARELEPPIKPLVTNPELAENFSKEFTQRAVDATPQPHNRTLSKSDPFGGFSYVASHSLLEESMLSELDEAIIDDGF
>XP_016257774_Exophiala_oligosperma
MSIRHTEIAMDKYQDADRGIGSTADISTKLEDALNSLALGNNAPDNEPEITPIRTKSPPITPRKATSNHRGPDSPLGGIETPRGRQEIKGSTILSTTAAKRKKKKNKTRTSEASQALSTVRGFTPLDSGAEDSDVSVNSPRVLSPIPRLPALAGASPGLRPQSPGISSLKAQLDALNSRSQSRSTSCARNNQDSEANSSAASAASDTQTDETPEEIVSYNVQIDQDFISQSLADTEPASASPIAMDADQRATSLIARKMTAADFTPIRCLGDGAFGTVLLVRQNATGRLFAQKQLTKAFLKIHKKRIESTRSERTILELVNRHPFIVNLYYAFQDHEKLYLILEYASGGELFRHLELEKFFSEDVASFYIAEIVLALDYLHNTVGVIYRDLKPENCLLNAEGHLLLTDFGLSKVAVPDPSTPGGSRCNSLGVGTIEYMAPEIIRGWDESDWGPGYGKACDWWSLGAMACDLMTGKPPFGGGNWTKIQQNIMHQKLNLPYFLSPDAKDLLTRLMRKEPKKRLGVGPSDINVIKKHRFFRKIDWKKLEARELEPPIKPLVTNPELAENFSKEFTLREVDAVPLPHNRTLSKSDPFGGFSYVASHSLLEESMLSELDEAIVDDEF
>XP_013313805_Exophiala_xenobiotica
MSLGHTQTVMDKIQDAEGGVRPLNDVSTKLEDALNSIALGNNASESTEPEITPMRSKSPPATPRKAIPLHGRQESPLAGTEGERGRQEAKGSVILSTTAAKRKKKKNKARTAEAAHALNTVKGFIPVDSGAEDSDASISSPRVLSPIPRLPALAGASPGLRPQSPGISSLKAQLDALNSRSQSRSRSRVRTNRDSEAEANSSAASAASDTQGDETPEEMVSYHVQIDQDFVSHSLVDTDASSTSVSTLDALDADQRATSIIARKMTAADFTPIRCLGDGAFGTVHLVRQNATGRLFAQKQLTKAFVKVHKRRIESTKSERTILELVNRHPFIVNLYYAFQDHEKLYLILEYASGGELFRHLELEKFFSEEVAAFYVAEIVLALDYLHNTVGVIYRDLKPENCLLNAEGHLLLTDFGLSKVAVPDPSTPGGSRCNSLGVGTIEYMAPEIIRGWDESDWGPGYGKSCDWWSLGAMACDLMTGKPPFGGGNWTKIQQNIMHQKLSLPYFLSPDAKDLLTRLLRKEPKKRLGVGPNDINTIKRHRFFKKIDWKKLEARELEPPIRPLVTNPELAENFSKEFTERAVDAAPRRHSRTLSKSDPFGGFSYVASHSLLEESMLSELDEAIIDDGV
>XP_007723872_Capronia_coronata
MDKVQSTTGAARPADDVSTDLETALSSIALGNNAADLAEPEITPMRTKSPPTTPQKPVAIDGHGLEAATAGGERGRPEVKGSVILSTTAAKRKKKRNNKTKAGQALNTVRGFAGLDSGTEDSDTSHTSPRVLSPNPILRPLAGASPGLRPQSPGISSLKVQLDALNSRSQSRSTSRARNHLDSEATSSAASAASDTQGEEVQEDIVSYHVAIDQDFVSQSLADTDPSIASVSTINADQRATSMIARKMTAADFTPIRCLGDGAFGTVLLVRQNATGRLFAQKQLTKAFVKVHKKRIESTKSERTILELVNRHPFIVNLYYAFQDHEKLYLILEYASGGELFRHLELEKFFSEEVAAFYIAEIVLALDYLHNTVGVIYRDLKPENCLLDAEGHLLLTDFGLSKVAVQDPETPGGSRCNSLGVGTIEYMAPEIIRGSEESNWGPGYGKACDWWSLGAMACDLMTGKPPFGGGNWTKIQQNILHQKLNLPYFLSPDAKDLLTRFLRKEPKKRLGVGPNDISIIKKHRFFRKIDWKKLEARELEPPIRPLVTDPELAENFSKEFTGRPIEATTRRHSRTLSKSDPFGGFSYVASHSLLQDSILSELDRAIIDEEF
>XP_007731995_Capronia_epimyces
MSVGVTQTVMDNVQGSSNGAYPADDVSTELEAALNSIALGNNAADHVEPEITPIRTRSPPMTPRKSIAMDGHGPEPTVDSERGRQDVKGSVILSTTAAKRKKKRHNKAKAAQAFNTVRGFTPVDSGAEDSDTSHTSPRVLSPNPRLRPLAGASPGLRPQSPGISSLKAQLDALNSHSQSRSTSRARNHQLDSEATSSAASAASDTQGDEPQEEMVSYNVPIDQDFVSQSLADTEPSAASTFVMPADQRATTMIARKMTAADFTAIRCLGDGAFGTVLLVRQNATGRLFAQKQLTKAFLKVHKKRIESTKSERSILELVNRHPFIVNLYYAFQDHEKLYLILEYASGGELFRHLELEKFFSEEVAAFYVAEIVLALDYLHNTVGVIYRDLKPENCLLDAEGHLLLTDFGLSKVAVQDAETPGGSRCNSLGVGTIEYMAPEIIRGSDESDWGPGYGKSCDWWSLGAMACDLMTGKPPFGGGNWTKIQQNILHQKLSLPYFLSADAKDLLTRFLRKEPKKRLGVGPNDITIIKKHRFFRKIDWKKLEARELEPPIRPLVTDPELAENFSREFTGRSIETITRRHSRTLSKSDPFGGFSYVASHSLLEESMLSELDEAIIDEDI
>XP_009154107_Exophiala_dermatitidis
MSVGITQTIMEKTQEGSGAACAACEPNDITTELEAALSSIALGNNAADIAEPEITPIRTRSPPVTPQKSSAMNGGGVEAASQRGRQEVKGSAILSTTAARRNKKKKHNKAKAAQALNTVRGFTPADSGAEDSDASRTTSPRVLSPNPRLPPLAGASPGLRPQSPGISSLKAQLDALNSRSESRSTSRVRNTLDSEATSSAASAASDVQGDEVQEDLVSYHVPIDQDFVSQSMADTGLGTTSAGTMTADQRATSMIARKMTAADFTPIRCLGDGAFGTVLLVRQNATGRLFAQKQLTKAFLKVHRKRIESTKSERTILELVNRHPFIVNLYYAFQDHEKLYLILEYASGGELFRHLELEKFFSEEVAAFYIAEIVLALDYLHNTVGVIYRDLKPENCLLDAEGHLLLTDFGLSKVAVEDANTPGGSRCNSLGVGTIEYMAPEIIRGSDESDWGPGYGKACDWWSLGAMACDLMTGKPPFGGGNWTKIQQNILHQKLSLPYFLSPDAKDLLTRFLRKEPKKRLGVGPNDIAIIKKHRFFKKIDWKKLEARELEPPIRPLVTNPELAENFAKEFTGRPIETATRRHSRALSKSDPFGGFSYVASNSLLEESILSELDEAIIDEDF
>XP_013263460_Exophiala_aquamarina
MSIGTTQPVMTQIQDGPGEVPSNVDVSANLESALGSIALGNETTEPEIIPFRTKSPPATPTKAVPVGERMNGSTSDLDQGRGRQEVKGSVILSTNAAKRKKKRHNKAKAAQALNTVRGFTSIDSGAEDSDASFSGSPRVLSPVPRFPALAGASPGLRPQSPGISSLKAQLDALNSHSQSREPSRVRNNLDSEVTSSAASAASDTPVEEATEDMVSYNIHIDQDFVSQSLADTDPSTASLATLDADQRASSMIVRKMAASDFTPIRCLGDGAFGTVLLVRQNATGRLFAQKQLTKAFLKIHKKRIESTKSERSILESVNRHPFIVNLYYAFQDHEKLYLILQYASGGELFRHLEMEKFFSEGVAAFYIAEIVLALDYLHNTVGVIYRDLKPENCLLDAEGHLLLTDFGLSKVAIQDASTPGGSRCNSLGVGTIEYMAPEIIRGSDESDWGPGYGKACDWWSLGAMACDLMTGKPPFGGGNWTKIQQNIMHQKLSLPYFLSPDAKDLLTRLLRKEPRKRLGVGPNDINIIKKHRFFRKIDWKKLEAKELDPPIKPLVTNPELAENFSKDFTERAIDALTRRHSRTLSKSDPFGGFSYVASHSLLEESMLSEWDEAIIDE
>XP_016226751_Exophiala_mesophila
MSIGITQTVMGAAPDTTAAMSNSLQDSSPDLESAMSSIVLGHDTAEPEITPIRSKSPPVTPAKAISAGERKPGSATDLDQERGREESKGSVILSTAAAKRKKKKNHKAKAERALNTVRGFTPIDSGAEDSDASHSGSPRVLSPIPRLPALAGASPGLRPQSPGISSLKAQLDALNSRSQSRETSRCRGNLESEATSSAASAASDTPAEEVTEDMVSYDIPIDQDFVSQSMADTDPSLASVSTLNADQRATSMLTRKMTAADFTPIRCLGDGAFGTVLLVRQNATGRLFAQKQLTKAFLKVHKKRIESTMSERSILELVTRHPFVVNLYYAFQDHEKLYLILEYASGGELFRHLEMEKFFSEEVAAFYIAEIVLALDYLHNTVGVIYRDLKPENCLLDAEGHLLLTDFGLSKVAVQDPSTPGGSRCNSLGVGTIEYMAPEIIRGSDISDWGPGYGKACDWWSLGAMACDLMTGKPPFGGGNWTKIQQNIMHQKLNLPYFLSPDAKDLLSRLLRKEPRKRLGVGPHDINVIKKHRFFRKIDWKKLEARQLEPPIQPLVTNPELAENFSKEFTERALDAATIRRHSRTLSKSDPFGGFSYVASHSFLEESMLLEADETAIED
>XP_013270484_Rhinocladiella_mackenziei
MDKVQDPSSLARLSDGMSTELENTLHSIALSNNAADAAEPEIIPFRTKSPPVTPQKAISIIGREVGSVNEVDSARGRQEVKGSVILSTTAAAKRKKKKNHKAKAAQALNTVRGFTPVDSGAEDSDASRGSPRVLSPTPRLPALAGASPGLRPQSPGVSSLKTQLDALNSRSQSRSTSRARNNIGSEATSSATSAASDTPGEEASEDMVSYNVPIDQDFVSQSLAETEAHPASTSTMNADQRATSMIARKMTAADFTPIRCLGDGAFGTVLLVRQNATGRLFAQKQLTKAFLKVHKKRIESTKSERTILELVNRHPFIVNLYYAFQDHEKLYLILEYASGGELFRHLELEKFFSEEVAAFYIAEIVLALDYLHNTVGVIYRDLKPENCLLNAEGHLLLTDFGLSKVAVQDASTPGGSRCNSLGVGTIEYMAPEIIRGSDEANFGPGYGKACDWWSLGAMACDLMTGKPPFGGGSWTKIQQNILFQKLSLPYFLSPDAKDLLTRLLRKEPRKRLGVGSNDISVIKKHRFFRKIDWKKLEARELDPPIKPLVTNPELAENFSKEFTDRAIDTVARRHSRTLSKSDPFGGFSYVASHSLLEESLLSELDEAIIDEEF
>XP_018002804_Phialophora_attinorum
MTQSLPSNALDEPDASATQSVVTGTGVMDLDEPQVTDMRPRQTSLDTPPQRVGNAALVDDPFDDGKRGRLPEPRGSAILSANAAKRKKKKANKKKATPLGSVNAVRGFTPTESGAESEISTANTSPRIASPQPRFPPLAGASPLIRPASPGISNLKAQLDALNLRSAATSREPSRVRHIESGAESSAASAGSDTPAEEVTEDMESYHIHIDHDFVSQDVAAESSVSTATMTPDQIASSLIARKMTAEDFTPIKYLGDGAFGTVLLVRQNATGKLFAQKQLTKAFLKVHKKRVENTMSERSILELVNRHPFIVNLYYAFQDHEKLYLILQYASGGELFRHLEMEKFFSEEVAAFYIAEIVLALEYLHEVVGVIYRDLKPENCLLDAEGHLLLTDFGLSKVAVEDASTPGGSRCNSLGVGTIEYMAPEIIRGSDETSYGPGYGKACDWWSLGAMACDLMTGKPPFGGGNWTKIQQNILHAKLALPYYLSPDAKDLLTRLLRKEPRKRLGVGHGDINIIKKHRFFRKIDWAKLEARQLEPPIVPLVTNPELAENFAKEFTDRTVDPVQRRHSRAMSQSDPFGGFSYVASSSLLQQSMLSDLEEAVDD
>NP_587830_Schizosaccharomyces_pombe
MPVFMFDEHDNLNENYNSHLSSDDEIAEEGYDFEELEASASTITSSSDLKDGKNAKDEKGTVEFKVAAHGDFISSKGDNYVPSGKMRPADFQPLTVLGRGSYGKVLLVKQKNTGRLFAQKQLKKASIVLRAKGLEQTKNERQILEEVRHPFICRLYYAFQDHDRLYLILQYAPGGELFSHLAEQRMLPEDVVAFYTAELTLALIHLHKLGIVYRDLKPENCLLDAEGHILLTDFGLSKVAENGADCRSFVGTEEYCAPEILLEQPYDHAVDWWSMGILIFDLLTGSPPFTANNHKRIMEKITRAKPNIPFYVTSDARDIINKFLKKNPKQRLGADGPEKGYDAIKKHRIYRRIDWNKLEKRMLPPPIVPCITNPEAAENFSVEFTKLPLSTTPILHEEFGNLTIGSHSSAFQGFTYVASPNFLNCEFLSNNAVSNH
```
