## Supplementary material for "Coding Sequence Insertions in Fungal Genomes are Intrinsically Disordered and can Impart Functionally-Important Properties on the Host Protein": fasta protein sequences: XP_718971.1_blasthits_fa.txt

```
>XP_718971_Candida_albicans
MSYNNRSGGGASGGYSRRGYHGSHRGGYRTGRSKYPEDRYLVGGMLSLNKGSHYESSDNRYIPNEIGSKSPENRSHRSSTKDGRTPSGLSTPLSSSDKVSTPISIESINGSDRNTGVNNKDSEFPKLSHHSDFTSTIPFSRSINPQKNFMVINDSHTPKTDKGIQSKKIRYNGEGVNHVSDPRIAQSNSNLQKPTKKTKKTPYKQLPQPKFVYNSDSLGPAPMSTIIIWDLPISTSEPFLRNFVSRYGNPLEEMTFITDPTTAVPLGIVTFKFQGNPQKASELAKNFIKTVRQDELKIDGATLKIALNDNENQLLNRKLESAKKKMLQQRLQREQEEEKRRQKLVEEQKKQELLKKKEKEHQESVKKEKSVEHESTIVSTRDKNLVYKPNSTVLSMRHNHKIISSVILPKDLEKYIKSRPYILIRDKYVPTKKISSHDIKRALKKYDWTRVLSDKSGFFIVFNSLNECERCFLNEDNKKFFEYKLVMEMAIPEGFTNNIRENESKSTNDVLDEATNILIKEFQTFLAKDIRERIIAPNILDLLAHDKYPELVEELKSREQAAKPKVLVTNNQLKENALSILEKQRQLFQQRLPSFRMSHDRTQQHKPKRRNSIIPMQHALNFDDDEDSESHSQSESEDEDEDETTASRPLTPVVSTMKRERSSTITSIEDDIELEEREIKKQKVKVPAIEAEIAPESSPEEGEEEEKEEVEIKQEAEEVDIKFQPTEESPRTVYPEIPFSGDFDLNALQHTIKDSEDLLLAQEVLSETTPSGLSNIEYWSWKSKNRKDVQEISQEEEYIEELPESLQSTTGSFKSEGVRKIPEIEKIGYLPHRKRTNKPIKTIQYEDEDEEKPNENTNAVQSSRVNRANNRRFAADITAQIGSESDVLSLNALTKRKKPVTFARSAIHNWGLYAMEPIAAKEMIIEYVGERIRQQVAEHREKSYLKTGIGSSYLFRIDDNTVIDATKKGGIARFINHCCSPSCTAKIIKVEGKKRIVIYALRDIEANEELTYDYKFERETNDEERIRCLCGAPGCKGYLN
>XP_002416768_Candida_dubliniensis
MSYNNRGGRGASGGYSRRGYYGSHRGGYRTGRPKYPEDRYSVGGMLTLNKGAHYESSDNRYIPNDTGSNSPESRTHRSSIKDGRTPSGLSTPLSSIDKVSTPISIESNNGSDRNTGVNNKDSEFPKLSHHSDFTLSIPFSRSVNPQKNFMVINDSNALKGDKGAQSKKIRYNGEGVDHVSDPRIVRSNSNLQKPNKKAKKTPYKQLPQPKFVYNSDSLGPAPLSTLVIWDLPISTSEPFLRNFVSRYGNPLEEMTFITDPTTAVPLGIVTFKFQGNHQRASELAKNFIKTVRQDELKIDGATLKIALNDNESQLLNRKLESAKQKMLQQRLQREQEEEKRRQKVLEEQKKQELLKKKEKEHEESIKKEKSVERENTIVSTRDKSLIYRPNSTVLSVRHNHKIISSVILPKDLEKYIKSRPYILIRDKYVPTKKISSHDIKRMLKKYDWTRVLSDKSGFFIVFNSLNECERCFLNEDTKKFFEYKLVMEMAIPEGFTNNIRENDSKSTNDVLDEATNILIKEFQTFLAKDIRERIIAPNILDLLAHDNYPELVEELKSREQAAKPKVLVSNNQLKQDALSILEKQRQHFQQRLPSFRMPHDRTQEHKPKRRNSIIPMQHALNFDDDSDSHSQSESEDEEDETTTSRPLTPVVSTMKRERSSTVTSVDDDIELEEREIKKQKTEVPAAIENELVPESSHEEEGEEVKREIEELDVKYQPTEETPRTVYPEYSFSGDFDLNALQHTIKDSEDLLLAQELLSDTTPSGLSHIEYWSWKSKNRKDVQEIREEEEYMEELPESLQSMTGSFKSEGVRKIPEIDKIGYLPHRKKTNKPIKTIQYEDEDEEKPNENTNALQSSRVNRANNRRFAADITAQIGSESDVLSLNALTKRKKPVTFARSAIHNWGLYAMEPIAAKEMIIEYVGERIRQQVAEHREKSYLKTGIGSSYLFRIDENTVIDATKKGGIARFINHCCSPSCTAKIIKVEGKKRIVIYALRDIEANEELTYDYKFERETNDEERIRCLCGAPGCKGYLN
>XP_002550102_Candida_tropicalis
MSYSYRGGRGGYSNRGYRGGGTGSSSSSSAGGGRGGANGSGYRGGYRSSRPGQKEDRYTIGGMLKLNKGAHYESSDNRYIPNELGSRSPEVKSNKVHTNDGNITSGFNTPVSGSDNKVLTPISTTTSVPGSDKDTGINEKDSEFAKLSHHSDFTDLLPSSRPVDPRKNFKLLYDIEASKNDKKLHSKKIRYNGEGIHRHEVTDPRLSNINLYLTKPNKKSKKFPYRQLPQPKIVYDKDSIGYPPMATIVLWDLPISATELYLRNFLVRYGDAIEALEFKTDPTTAVPLGVVTFKFKGTPEVAASLAKKFLKIVQNEEPKIDGVPLKARLNDNENLLLSKKIENARHKLLQQRLKREEEEKKRHQKILEEQKRQELLKKKQEEEQKKQEEAKKKAESDSIIAKNSVVSTRNKNLIYKPNSTVLSIRRKHKIVQGVILPKDLEKYIKNRPYILIHDKHVPTKKISSQDIKRFLKKYDWTRVLSDKTGFYIVFNSLNECERCFLNEDAKKFFEYKLVMEMAIPEGFSPNGRENESKSISDIFDEATNVLIKEFQTFLAKDIRERIIAPNILDLLGHEHYPKLVEELKAQEQASKPKVLVSNNNLKQNALSILEKQRQELQERLKKRKKKNQIIPMQHALDIDSESEIESEDEEEEEDEDEEEEEEDVEGEDNVSASVSPVDQSLKRERSSTITSVEDEQEHISKKIKIEEKEDIVSDEEMEDAQVKEEAIVPVKEEEIDSKYKPTEGEPQTVYPEFVSSGVFDLDELKGSIKDDEDLKLAEEVLAGIEPLGNKNIDYWSWKLKDTKSTEEIAEEVENIEELPANLESTTGAFKSEGYKKIPDPDKIGYLPHRRKADKPIKTIQYEDDNDEKGNDNSNAVQSSRVNRANNRRFAADITAQIGTESDVLSLNALTKRKKPVTFARSAIHNWGLYALEPIAAKEMIIEYVGERIRQQVAEHREKSYLKTGIGSSYLFRIDENTVIDATKKGGIARFINHCCSPSCTAKIIKVEGIKRIVIYALRDIEANEELTYDYKFERETNDEERIRCLCGAPGCKGYLN
>XP_003868242_Candida_orthopsilosis
MSYGGGYYGHRHGQRRERYESYRPDRSNATFQHGYQDTTSSPSVNDQRQLHTDDEKYNHHHERNDYSKLPRGRSSRWDSTENSGRNTPASDSADRTQAEDYSGTDMRTGVNRKDFEYTRLAHHSELTKHFASPKKSESAKNYKVMYDPELDPSLSKSEIKAKSKKVRFNGEGVVIPQDPRLSNLNNYLQKPNKKSSKFPFKQLPQAKFIFDSDSLGDAPRTTLVIWDLPISVNETYLRNFLASFESKIENLKTIDDPKYGVPLGVATFRYQGSVEKSNFLAEKFIQTVKRNSIEIEGNILKIALNDNQDNLLNSKINLARGKLIQQQKKREEEEEKRRLSHLEEQKKLEEQKLAEEQKRQEEERKKEEAEKLHRKELGISTQGNGASKYKSNTTILSTKHGNKVVEGIFLPDDLAKYVKSRPYLLIHDKYVSTKTTSSHDIKRVLKKYDWTRVLSDKTGFYVVFNSLKECERCFRNEDCRRFFEFRLVMEMAIPENYQETEKENDLSNSVVNEAANMLIKEFETFLVKDIRERIIAPQILNLLDHDHYPVLVEELKVKEKEQASKSKSIVSNIDLKQNAMTILEQQKRDLQEKIPYFKKAEERLKNSRRNSKRPIIPMSHALNLDEDEDNDNDDLFESASGSMTPLAEPLKRVRSSTATSIADDSELDEPAVKKHKSKLQESYEIISSGDESVEDEEEPEVGAGEESEPELPVDIADSKYGPTEGKPTTVYPVSSTSTIANLKTLQEHIMDIEDLNLASSILFDVKEADMPHIDYWAWEQNSNGTASLEVDEHEDPLEELPSRLDSTTGSFKSDGFKKIPEIDKVEYLPHRKKANKPIKTVQYEEDDDEKPTDNSNVLQSSRVNRANNRRFAADITAQIGSESEVMSLNALTKRKKPVTFARSTIHNWGLYAMEPIAAKEMIIEYVGERIRQQVAEHREKSYLRTGIGSSYLFRIDENTVIDATKKGGIARFINHCCNPSCTAKIIKVEGKKRIVIYALRDIEANEELTYDYKFERETNDEERIRCLCGAPGCKGYLN
>XP_001526541_Lodderomyces_elongisporus
MAYGESYRSRGYRGDRGAGYYGDSSYRKPHSQRDDHGSSRSRLDDTRRNYSPSSGSGGFPSDGFNRRYANKGRGSTYEKEDWSYRDKRRWHHSGAGVGASGALANTSGKATPLTNTSDRNSLDAVYSGTDTKTGVNRTDLEFTKLAHHTDFTNAITILNTDSSTPNNSSSSSSSSSNSKNYKVLYDPELDTSLSKAERKMKSKKLRFNGEGVPTDQLVDPRIANLSHYLLKPNKKSSKFPFKQLPQARFIYDSDSLGPAPLTTLVIWDLPISVNMQYLKNYLGTYGLIENIEIINDPNTAVPLGVATFRFKGTPEKSSDLATKFVERVKIELIKINGIALKIGLNDSEDTLLNQKVNIARGKIINQRLKREQEEEKRRLKLQEEQKKQEEIAKKEAEIKKQQEIEEAKRRAAELKYKPNTTLLSSRHDHKVEEGVFLPNELTKYIKNRPYLLIRDKYVPTKKVSSQEIKRTLKKYDWTRVLSDKTGYYVVFNSLKECIKCFEQEDCRKLFEFRLVMELAVPEGFEESQRGNDEADNDIIEEASNVLIKEFESFLVKDIRERIIAPHILKLLDHSHYPALVEELKAKEQQEAKAKIAATSNASLKLNALSLLEKQKQNLKPKTKYFKQVEDRFGSRKHGKKGAIIPMQHALNDDDDDDDDHEDEDDDNDGEGASSDEDEITSGSTTPMVREPLKRVHSSSATSIVDEFEVGEPERKKHKKLRKEMSTESDDEMESISGKNEEDTEDVKRDKKEEEEEEEAEKKEKSTEEQEPMDAEMDDVDQMSLDSKYRPTEKRPRTVYPETTIPDTVDLRCLQEFIKDAEDLKFAQSILGDVDVMESDVPVLKNIEYWAWKQGKNTNESEEIVERDEGFIDDEQEAEEIEEEPEEELPAHLESASGCFKSEGYKKIPDEDKNHYLPHRKRADKFIKTVQYEEDDDEKATEGSHSNNNSNSNNSNSINNGSSSTTTNNSNSNTNAAQSSRVNRANNRRFAADITAQIGTESDVLSLNALTKRKKPVTFARSSIHNWGLYAMEPIAAKEMIIEYVGERIRQQVAEHREKSYLRTGIGSSYLFRIDENTVIDATKKGGIARFINHCCSPSCTAKIIKVDGKKRIVIYALRDIEANEELTYDYKFERETNDDERIRCLCGAPGCKGFLN
>XP_007372144_Spathaspora_passalidarum
MSYNRGYSHRGYSGSSGTGSYRDNRYRSGRTDSSFRRQEDHPGATLTLNKSSHYDDSNNNNNRPHHLGSRFSAGSRNGGSSTPNGSNSDRNGKSSGTPTKGSQTPVRRIEGSDLITGENPKDSDFNKLLHHKDYTDTIPFSRPVDSKKNYKVIYDPEFDKSLSKDEKKTKTKKLRFHGEGMDDKELVDPRLSHLQSYFQKPNKKSKKFPFKQLPQPRFVFDKDSLGSAPRTQLVVWDLPATTSEIYLSNYFRSYGDPIEDMKFINDPENAVPLGIATFKFQGNPEKATRLAQKLVQSIKSEMPKIDGVLLKIGLNDNEDELLNKKIELARDKLKAIKLKREEEERRRQKVIEEQKRREEELKKKELEEQKKKKEQEAAAAAQEKQKVQESDMKYKPNTTILSIRRQNKVVSGVFLPKDLNKYVKDRAFILIHDKYVPTKKISSQDIKRVLNKYDWTRVLSDRTGFYVVFNSLNECERCFMNEDGRKFFEYRLYMEMAIPEGFSSSPSEEEEIPTSKKNDVIEEATNILIKELETFLAKDIRERIIAPHILDLLGHEHYPKLVEELKAQEAASKPKVINTNDQLKQNALSILEKKRQLQQQQLLPSFRKLQQQNELKRRNARKTLVPMQHALNFDSDDEDEDEEETSRSATPAIQSLKRERSSTVTSADEFIEPEHKKPKKDNLKRSMLYESSSDEEMDEEMKEEEDKEVVDEEGKAEVKIEEEAKPEDTEIDYSKIAAHFQPTEDSPTTVYPESPLSSIFDLEALQSTLKDVEDLELAQQVLAEEGISPSHLKNIAYWAWKQKDIKLSSDEIAEEVENIEVLPTHLESESGAFRSDGYKKINDADKIHYLPHRRKVHKPLKTIQYEDDDEERPNDAASAVQSSRVNRANNRRFAADITAQIGNESDILSLNALTKRKKPVTFARSAIHNWGLYAMEPIAAKEMIIEYVGERIRQQVAQHREESYLKTGIGSSYLFRIDENTVIDATKKGGIARFINHCCSPSCTAKIIKVEGKKRIVIYALRDIEANEELTYDYKFERETNDEERIRCLCGAPGCKGYLN
>XP_043050712_Scheffersomyces_spartinae
MPYNNNHYNHHLYYKSRGYHDRYRQGSGLHKPHGFRDQQDAIPPATPTTPTSGANGPHPANGQSSIHRERYFSNKDVGIDHRVSQTTAAPFKGGGLVGAPSSTTTTHTSVNGASMRQSNLIPPTRTVPVNRNSKPSTSGVTRSVNDRMGHIEYPASNPLTGINPLDASFPTLKLYMTYKAFDDHSYESGEPRGTYKVIYDPDQDKLLSKEDRKKRERKYRVSTRSFDDVDFVPECKDPRKSMQHYMTKPNKRSKKFPFKQLPQPRFTFDKDSLGPAPLTELVIWDLPFSVNENYLSNFIRSFDSTYPPLRDLKLYNDPVNAVPLGIATFKFQGAPDKSQRFAQKFISLVKQELPRIDGVEFKLILNDNDNQLLEKKVAQALDKLHRLRQQDEDRRKRDLQEKQRREDEERRTAEKNRKKTEVTSNTNAESMLRSTSVKDTLPSPSETTSISNHANTLQSNTTIKSIRNKNKVVSGVFLPKELTRYVKDRPFLFIDDAYVPTRKIPTQDIKRALERYSWTRVIGDKNGFFVIFNSLRDCEKCFYDEDGKRFYAYRMYMDLCVPEGYTLKASFSEKEEKIDAVGEAANILIKDFQTFLAKDIRERILAPAILNLLSHENYPELVSELRAKEQEKAEETKELLSQSQLKQDTLLFLKSNDKSNATLPKRETKQDKLIKLLMKNNRRRRNLIPMQHALNLDNNDESSDSSDDDSGTSGSNTPGPCLLTATPSATLDITSVNLKHSLSDDEDEDQLEVKKPKRQSMYDEVSMSEDEDSEFVALESKNPVKEVGVEIKLDSEDEESVSESQDDIASIQEDGNYDYSNLALKYRPTPKVSQPVYEELSFERYSVRHLRRLLRDDEDLSIAQEILADPEGFWNEQPSSKIEVDYMCWKDLHNKYDDDAISASALYGDEDLVNFTGSFRSEGYKKISKTKKVYLPHMKQKSRKPLKTVMYHNDNGGTSDDEDGLDDESKLELNGLEDRKRKHENNIDRGLENSNDLPGGGGGGSSMNISNSTGNGNGDINGDEDDIGNVNQSSRVNRALNRRFAAEVSAQLGGADLEILSLNALTKRKKPVSFARSLIHNWGLYANEPIAAKEMIIEYVGEMIRQQVAEHREKSYLKLGIGSSYLFRIDENTVIDATKKGGIARFINHCCDPSCTAKIIKVEGKKRIVIYALRDIDANEELTYDYKFERESNDVERIPCLCGASTCKGYLN
>XP_001385792_Scheffersomyces_stipitis
MSRHRGFRRERSRYRSFNNNDYEDDDRETNGSTRGSRYPKDSRYSHNDSGNSQSSSVRLSRVPSGERSPSIASGHGFKSETPDITYSNIPGTDPVTGENSADKNFTKLLHHIDFLGKFPQSRDTDVRKNYRVVYDPELDKSLTKEERKSRTKKIRFNGESLPFSERTDPRTANLQFYFQRPNKKSKKFPFKQLPQPKFAFDKDSLGPAPQTELVVWDLPATTNEVYLTNYFKSYGDPIQDMKFVNDPINAVPLGIATFKFQGPPEKAMRLAKKLISIIRVEGAKVDGVDLRIALNDNDNNLLKNKIDLARDKLRASRQKREEEERRRLRRQQEEERAKRDEERKAAAESKRREEEAKVEKLQHQKTSGKNHSKFKPNTSTLSIRHHNKVVPGVFLPKELVKYIKDRPYIVIHDKYVSAKKVSSQDIKRALNKYDWTRVLSDRTGFFIVFNSLKECERCFFNEDGKRFFEFRLYMELAIPEGYDTSSIESAEDLLELQNKKHDILEEATNILIKEFETFLAKDIRERIIAPAVLDLLSHDKYPKLVEELKAKENASKPTSFVSTNDQLKQSALSILAGRKSQQSQSLPSFKKKVESPTKNKPLRKSLIPMQHALNYDHDSDEEDEDDSSRSATPAASILKRERSSTVTTVNNEDNEEQPSKKQKTGLQKSFLYESSSDEEMEDEDVSDGAASTMVINTEELELKDEGDVKKEAEDKAEEDIDYSKFEARYHPTERKPYTVYAETNLLPTDNFNLDVLQDVLKDEEDIKLAKEVLQETNPPSSDIRNIDYWAWKQKDISGASQEIVEDAELIEKLDSRLESQSGAFRSDGYRRIPDVDKIEYLPHRRKVHKPLQTVQHEEVEEEAGNRNNEGTNSAIQSSRVNRANNRRFAADITAQLGNETEVLSLNTLTKRKKPVSFARSAIHNWGLYALEPIAAKEMIIEYVGESIRQQVAEHREKSYLKTGIGSSYLFRIDENTVIDATKKGGIARFINHCCSPSCTAKIIKVDNQKRIVIYALRDIDANEELTYDYKFERETNDAERIRCLCGAPGCKGYLN
>XP_020064569_Suhomyces_tanzawaensis
MSYNNHRGYGNAYPPSGYSQKPWKRSRYPDQRDEDSRSSSSYSGRYHSEYNSHTPSEYPPSPSSRGIKAAIASNGSTPLGTASAGTPRNQSTPDARLGNEEPAGTDPKTGQNSHDSKFLKLMHHVDFSVPKETRSSDPSKNYKVMYDPELDPTLSKAERKSKQRKLRFKGDGVSSSQVIDPRKTNIAQYFQKPNKRTKKFPFKQLPQSKFVFDKDSLGPPPQTELVVWDLPATTSEVYLENYFRSYGDPIKDMKFINDPINAVPLGVGTFKFQGNPEKAQRLAKKLIQTLKAERAKIDGVEIRIGLNDHDGELLQKRIDSANEKLRIAKNKRAEEDKRRLKRQLEEEQRRHEEQKRIDEENRKIEALKKAEAAATLKVEKFQPNSTMVSIRHNNKVVPGVFLPSDLKKYIKERPYILIHDRYIPTKRIPSQDLKRALNKYDWTRILSDKTGFFIVFNSLNEAKRCFFNEDGRKFYEYKMYMELAVPEGFNRSSDNEDDEGIQAKTRKNDLVDEGVNMLIKEFQMYLSKDIRERIIAPVVLDLLGHDKYPELVESLKAKEAAMKVTAPVVSSNGYLKQNALSLLAKQRKQQQAQTSLPSFKKKIERPKVKRNLIPMQHALNYDRESESESDDDEEDSSRSVTPVASKRDRSSALTSPDDEEEIEAKKHKKTKLQKSFLYESESSSEVEEDAGEEVVDEAADENEIDYSTIEEQYQPTETPSTVFPESELLPTEVFDLEVLQDVIKDDEDMSLAMKVLEEVKPEPIPNMEYWAWKQMDTRNASEEIAEDVDLIESLDPRLECSSGSFRSEGQRQIADADKIEYLPHRRKIHKPLKTVQHDFEEEEEVSNNNSTSTSTNNVQSSRVNRAKNRRFAADITAQIGTESEVLSLNTLTKRKKPVSFARSAIHNWGLYAMEPIAAKEMIIEYVGESIRQQVAEHREKSYLKTGIGSSYLFRVDENTVIDATKKGGIARFINHCCNPSCTAKIIKVEGKKRIVIYALRDIDANEELTYDYKFERETNDEERIRCLCGAPGCKGWLN
>XP_020076694_Hyphopichia_burtonii
MFMELAIPENFDVTKHIEEFESKENNNSRNVQHDVVDEAANMLIKEFQTFLAKDIRERIIAPVVLDLLSHDHYPDLVRELKEKEAAEQVKKSANIIDKSVQVRQNALSVLAAKREEQQRRLKEYQQAKANLPSFNKKSEANRLPSSNKRKNLIPMQHALNYDDDSDVSDIEDEMSESATPQPSNLKREHEVEAPKDKGNKRKKLTRSFLYDSSSEEEDNEQVISDQTKEKSFNDMDVDKKDEVISEVEDEKPFEDIDYSKIEEKYQPTFETPQPVYDEIPVGYSDPFDLDRLRSIIRDEEDVQLAEKLFTDFKPASHIKNIEYWAWKQKDLKDSSVTEEAAEDGLEVTGPLSSRLECKTGSFKSEGYRKILDADKIEYLPHRRKIHKPLKTVQHDDEESGAGNYSSNQNNNNIQSSRVNRANNRRFAADISAQKQMIGSETDILNLNALTKRKKPVSFARSAIHNWGLYALEPIAAKEMIIEYVGESIRQQVAEHREKSYLKTGIGSSYLFRIDENTVIDATKKGGIARFINHCCNPSCTAKIIKVEGKKRIVIYALRDIEANEELTYDYKFERETNDEERIRCLCGAPGCKGYL
>XP_015470125_Debaryomyces_fabryi
MSYNPYRLRNYGGGYSNNGYRQRHYYNDYNDYNDYNDYNDYNENSHHSSYRDQYSRNGSYSGSKGRHYGSSTSRNGPPPSSSAYSSDSSSRTYSNSSSSGPTKTPVGLKSLAIDGSENGGISSKTHKHNIPLANMVGGTDPTTGINPNDANFTQLLLHQDLLKQIEYTTEIDPKRNYKVIYDPELDKSLSKAERKTKQKKIRFNGESVSSHEVTDPRKSSTGSTSAYFLKPNKKSKKFPFKQLPQPKFIYDKDSLGPPPQNEIVVWDLPSTTSEVYLSNFFKSYGDSIKDLKFINDPLNAVPLGIATCKFQGNPDKSMRIAKKFIANVRVNHTKIDGAELKIALNDNDNKLLDSKIKVALDKLRISRLKIEEEEKKRLKLQQAIEDQKRREAERAAKEKKLQESATYSYGSKFKPNTTTLSIRHNNEVIPGVFLPRELRKYIKDRPYIFINDKYVSTRKVSSQDIKKVLNKYDWTRVLPDRSGFFVVFNSIKECERCFINEDGRKFFEYKMFMELALPENFNENTSLASNNDNSDLFASNKKQNDVVEEASNMLIKEFQNFLAKDIRERVIAPVVLDLLSHDKYPKLVEELKAKELAAKKAAPPVVTNNVSQVKKPHMLSSLAIKSKPQTVLPSFRKKNDLPKSGLNSVLNANKAKKNVIPMQHALNYDHESDESDEDDSTRSTTPLTPTLKRERSPTVSSVNNDNDVDDKLEDTQKSVKKKQKKTKLRQSFLYDSASDEDMEPVSEEKEEDKEVEKAETEDEDDIDYSHVDKIYQPTDDYPRPVYEESPRFPNDPLDLDALQNIIKDDEDMTLLQTALADVTSESGIKNMEYWAWKQKDIKAKAGVQEISEDLEIIGPLDSRFDSKSGSFRSEGYRKIPDADKIEYLPHRRKIHKPIKTIQHDDDESNTSSTTTNNNSNNIQSSRVNRANNRRFAADISAQKQMLGSETDILNLNALTKRKKPVSFARSAIHNWGLYALEPIAAKEMIIEYVGESIRQQVAEHRERSYLKTGIGSSYLFRIDENTVVDATKKGGIARFINHCCNPSCTAKIIKVEGKKRIVIYALRDIEANEELTYDYKFEKETNDAERIRCLCGAPGCKGYLN
>XP_461254_Debaryomyces_hansenii
MSYNPYRSRNYGGGYSNNGYRQRHYYSDYNESSYNSSYRDQYDRNGSYSGSKGRHYNSGTSRNAPPPSSSAYSSDSSSRTYANSSSSGPAKIPVGPKSLTIDGSTNGDLPTAGTQKHNIPPTNAISGTDATTGVNPNDSNFTQLLLHQDLSKQIEFSGEIDSKRNYKVIYDPELDKSLSKAERKTKQKKIRFNGESLSSHDVTDPRKSSTGSTSAYFLKPNKKSKKFPFKQLPQPKFIYDKDSLGPPPQNEIVVWDLPSTTSEVYLSNFFKSYGDSIKDLKFINDPLNAVPLGIATCKFQGNPDKSMRIAKKFIANVRINHTKIDGAELKIALNDNDNKLLDDKIKVAQDKLRISRIKIEEEEKKRLKKQQAIEDQKRRETEKAAKEKKLQESANSSHESRFKPNTTTLSIRHHNEVIPGVFLPRELRKYIRDRPYIFINDKYVPTRKVSSQDIKKVLNKYDWTRVLPDRSGFFVVFNSIKECERCFINEDGRKFFEYKMFMELALPENFNESSSSTSNNDNTDLSASNRKQNDVVEEASNMLIKEFQNFLAKDIRERVIAPVVLDLLSHDKYPKLVEELKAKELATKKAASPIVTNAVRQVKSKPNVLSSLAIKSKPQAILPSFRKKKDLPNAGLNSANKAKKNVIPMQHALNYDHESDESDEDDSTRSTTPLTPTLKRERSPTVSSVSNDNDIEDKLEDIQKPSKKKQKKTKLHQSFLYDSASDEDMEAVSEEKEVEKDESEGEEDIDYSHIDKIYQPTEDYPRPVYEEVPRFPSDPLDLDALQSIIKDDEDITLLQTALADVTSESNIKNMEYWAWKQKDIKAKAGVQEISEDLEVIGPLDSRFDSKSGAFKSEGYRKIPDADKIEYLPHRRKIHKPIKTIQHDDDELNANNSTTNNNSNNIQSSRVNRANNRRFAADISAQKQMLGSETDILNLNALTKRKKPVSFARSAIHNWGLYALEPIAAKEMIIEYVGESIRQQVAEHRERSYLKTGIGSSYLFRIDENTVVDATKKGGIARFINHCCNPSCTAKIIKVEGKKRIVIYALRDIEANEELTYDYKFEKETNDAERIRCLCGAPGCKGYLN
>XP_006689838_Yamadazyma_tenuis
MSYNNYNYGYGHRHKPQENGNGYGAHPNSIKKSYGSSYHPENKPSSGNGRAFTWSPFPQSPQTNSIASRATSASHSPRTVAHERLPIAKSLNVAKNELSGTDVDTGINSHDEKFPTLMIHSNYLGKLEFSTPVDSSKTFKVVYDPELDKTLSKAEKKSKHAKLKFRDLKTVKSFDPRLTFQGGLDSYLNKPNKRSKKFPFKQLPQTKFVYNKDSLGPAPLTEIVIWELPTTVSEIYMSNYFKTYGNAIKDLKFINDSVNGVPLGIATFEFQGKLEKSARLADKVIKDSKESGIKMDGVQVKVGLNDHDSNFLNGKIRAAEAKLKASLFKLQEEKKKRAKLFEEEQKRQKSEEQKRQKLEQQKAHSPNKLFQVTTQKEPSTKPKKQKSNITITSIVHKNKVVSGVFLPTDLNRYIKDRPFIFIRDKYIPTKRIASSDIKRVLNKYSWTRVLSEREGFFIVFNSLKECERCFYKEDGVKFYEYSMIMEMCIPEGFYSDSNNEIGRATDVVNEAANMLIKDFETYLTKDIRERIIAPVILDLLSDDKYPTIMAELKAQEAAQKKENSAPLFSSNLLRQEAMSLLASKRTQVLPLPSFRKKPPTTKAQPKKRALIPMSHALNYDVDSDESEDESSRSMTPVPGLKRQHSSAISVTTEAQDEKDDVKHKKIKRTFLYQSSEDDMEVDGDETEAKAKAQESSEETKDDVDYSQLDEVYQPTFDFPRPVYETRYPLPKDEFDIEKLKDMVKDEEDYELLKEVLSEQEPNKDIKNIQYWAWKMREEVRNIPDIVQDDEELILPLDSRLESTTGSFKSDGYKKISDQDKIEYLPHRRKVDKPLKTIQNDDDDMEKSNQQSSNIHSSRVNRANNRRFAADISAQKQAIGSETDILSLNTLAKRKKPVSFARSAIHNWGLYALEPIAAKEMIIEYVGESIRQQVAEHRERSYLKTGIGSSYLFRIDENTVIDATKKGGIARFINHCCSPSCTAKIIKVDGKKRIVIYALRDIEANEELTYDYKFERETNDSERIRCLCGAPGCKGYLN
>XP_001486944_Meyerozyma_guilliermondii
MSYRFKGPDRGDRGDRNDRGGGYHTNYDDKYRREVAPKLSNLYDSFRPSGPRKHNTNHYDRDAYYRPMEHRNPSKPAQTPSTNPKPEFKPDHEQENGRHSHHGNVQNHTRSPLQPPTPNSVTSAPEEVTGTDPRTGVNPHDLKVPTLQLHRDHLQLEFSSPSDPPKNYKVLYDPENDSHRNKSTNKSKSKVFRFNGSSVSDPQSYSDAIIHSSDITDPRKKILSTYFSKPNKNSKKFPFKQLPQPRFVFDKNSVGPPPQTELVVWDIPSTTSEVYVTNFFRSHGNATEINFLQDPMYAVPLGVMLFRFQGSPDKSMLLAKNLLNFVHLEKPKINGVVLKIELNDHEGKLLRSKVEIAQNRIRQSKQKLEMEEQKRREMEEEKKRKEIVAQREEARQKESQNNTFQKYDYKPNTTIMSVKYRNKVIPGTFLPREVRHIIKDNPYLFIHDKHVSTRTVSAQDIKRVLNKYNWSRVLHEKVGFFIIFNSLEECKRCFWKEDGRRFYEFRMFMEMAVPEGFEDKSTTSATKGDAVEEATNMLIQEFQAYLKKDIRERVIAPQVLELLNPERFPVLKAQLDEERTKQAQAAAARAETIASKIQETRNKEGAYALMNKKAAQLPSFKRKEGIKMQAKKRVIPMQHVLNYENDSDDSEDDSSRSATPAPALKRERSLPATSYDEEAPSKKKKKTLLKTMLLYDSSEGEVSDSPEDQVMEDAEEAADQVDDFADVDVKFRPTLHSSVPVYPEDEFVDEFDVNYIQSSIKDEEDLNIAKSILSELKPSTIANVDYWAWKQKETRKPEEIAESVHLIEPLAPKFESASGSFRSEGYRKIPDTDKIEYLPHRRKIYKPVKTVQHEDDETSANNGNGTNNSTAVHSSRVNRANNRRLVADISAQKQMLGSETDILDLNALTKRKKPVTFARSAIHNWGLYALESIAAKEMIIEYVGESIRQQVAEHREKSYLKTGIGSSYLFRIDENSVIDATKKGGIARFINHCCNPSCTAKIIKVEGKKRIVIYALRDIEANEELTYDYKFERETNDDERIRCLCGAPGCKGYLN
>XP_018714055_Metschnikowia_bicuspidata
MSLQRSRGGGRNRPRSYGPSKSALSRASYFTDERYSQSSGLDADSNVPKGPRSSIYGAGRSSRWGEHHHDLRPYTSRDSSPHSTSSVAEDVENTLIPMEGTDPHTGINPGDSKFDLQMHNQSYLSLRQLLVPVDILKNYRVVYDPELDKSLSKSEKKTRHRKLHFQSADMQHDTDPRVKIGIHHYLSKPHKLSKKIPFKQLPRVRLVYDKDSLGSPPQSELVAWDLPASTSEVYLLNFIESFGNPVKSIKFINDPKNAVPLGIATFTFQGNLERALQLAKEFLRKVRSEPQKIDGMELKVTLNDAADKILNTKMKQAQDRLLSDHISREKEERRKQEAKKRKDAEEEKIAVSSPASEKPSEPVESDPLKDLANTTTLSHKHKNKVIKGVFIPSELVKYVKDRPFLFISQKYLPTTNISTQDVKKVLMKYDWTRVLLDRTGFYIVFNTLKECHRCFINEDGLRFFEFRMYMEMCVPENFKENITHSSSSTNAGNNEVDEAVNLLIKDFQSFLGKDIRERIIAPLILDLLNPNDYPELMSVLKEQEKEKEEQRRKVLEASKFNKPPTTISPHSLVSSGVNSTKKGPDSSHVMSLPSFSKKLGSLSNNKKKRRSLFPMQHALNYDDHDSEDSEEDDSSRGTTPIPSSKRELESPPTPTEEEPHKRHKSSKLRESLLYDETSDDDMDVGSKSRHELDESRLADIQKSGPEMKPDRPIAKLENDLRYGFTESSCPKLAYDEEEPQAGSIFDLARFKQIIKDDEDLALARKVLTGTAPSVIEHPQYWAWKQNQSASSAIISEEESIGLLSERLECDTGSFKSQGFRKIADADKIEYLPHRKKIHKPLKTVQNDSEENNTTGGSTSNANNNVQSSRVNRANNRRFAADISAQKQILSSESDILNLNALNKRKKPVSFARSAIHNWGLYALEPIAAKEMIIEYVGESIRQQVAEHREKSYLRTGIGSSYLFRIDENIVIDATKKGGIARFINHCCNPSCTAKIIKVDGKRRIVIYALKDIEANEELTYDYKFERETNDEERIRCLCGAPGCKGYL
>XP_002616694_Clavispora_lusitaniae
MKDTYSFLNGKSKLQDTQNHVLHLPSFTKKHGSDTSDRKRKRNLFPMQHALNYDDRESDDSDEEDSSRSATPVPATKREADRFNDEENVSYKRSKLRESFLYNEYSDEEMSEDGQEEPEEGKVAEDNVAEPKSELDMMYEPIANELPQTVFEEIEPQAGRVYDLQRLQEVLRDDEDLQFAREILSSVEPATVKHPEYWAWKQRQMVLQSRSSEVDNEEEAMGLLSEHLECASGSFKSQGFRKIADADKIEYLPHRRKIHKPLETVQHDSKETNSANGVGSAGGNSLQSSRVNRANNRRFAADISAQKQILSTESDILNLNALTKRKKPVSYARSAIHNWGLYALEPIAAKEMIIEYVGESIRQQVAEHREKSYLRTGIGSSYLFRIDENTVIDATKKGGIARFINHCCNPSCTAKIIKVDGKKRIVIYALRDIEANEELTYDYKFERETNDAERIRCLCGAPGCKGYLN
>XP_025342672_Candida_haemuloni
MSFNRQRHRHRYGSSGGSSSLGGPSGGKYPSSRSPHYDRNRKPRASGYSDSRNDSLRKPVSDGNPTPDSSVQTSPTESRYRNGYSSKSHKYANGNSHSGSRSSYTNDDGSAVSTPPHSASDPTSRHEKFKLSGTNTATGENPVDSKFEQFDISKNYRVTYDPELDSALPKAERKHNTKKFRFQTEHHDSSPSDPRVKMGVHNYFSKPNKASKKLQFKHLPQPRFIYDKDSLGSPPLTELIVWDLPNSTTEVYFVNFFESLGDKIKDVKFLNDSANAVPLGVATFSFQGSAEKSSRTAKALIKRVRLEAPKLDGEELKIGLNDSEGRLLDTKIKVAKGRLQVERLKREKAEKKLSEIKRKKEAREAKKEQAAGNAPDTDKSKSPYEGQLPSNNTTTKSKVHRNRLIEGCEIPDELIKYVKDRPFVFIADEFVPVNKISSQDVKKVLMKYDWTRVLVDKKGYYVVFNSLKECYRCYKYEDGLRFFEYRMFMEMCVPKDFDPEKIASRVAQSHSTGHDIVDEATNMLIKEFQTFLSKDIRERVIAPTVLDLLSPTNYPELMADLKKKKEEEEALANKKKQEEEAKPAGSYSFLQDRRKDTKKGDPNNDRVLMLPSFTKKLGASPKGKTKKMKSMLPMQHALNYADQDSDASDEEESSRSVTPAPSMKRELSSTITSQEEEAPSKRQKSSKLRETFMYDETSEEEEETAEPADEMEVEEEKPEEEAAPIDELYAPTETTAPVPVLEEVEQQAGSLFDLHRLENVVRDDEDMELARKVLANVEPAKVKHPEYWAWKQKESSKAIISEEESIGVLSDRLECSTGSFKSEGYRKIADADKIEYLPYRRKIHKPLKTVQHDEEEHASGGAANSGVQSSRVNRANNRRFAADISAQKQILSTESDILNLNALNKRKKPVSFARSAIHNWGLFALEPIAAKEMIIEYVGESIRQQVAEHREKSYLRTGIGSSYLFRIDENVVIDATKKGGIARFINHCCNPSCTAKIIKVDGKKRIVIYALRDIDANEELTYDYKFERETNDAERIRCLCGAPGCKGYLN
>XP_024714477_Candida_pseudohaemulonis
MSFNRHRHRKRYGAPGGSSSHGGYPNGKFSLVRLPHYDRNRAPRGPGSLDSRHDPYRKVASDGNPTPELSVQTLPSEARFRNHTKARYSNGRLYDEMGSTVSTPPHSASDSYSRNEIKLSGTNTVTGENPVDAKFEQCLHHISHLDLRPFLSPIDILKNYRVTYDPELDLALPKAERKHNSKKFRFQTEHHENPPSDPRVKMGIHNYFSKPNKASKKLQFKHLPQPRFIYDKDSLGLPPLTELVVWDLPTTITEVYFTNFFEAYGDKVKDVKFLNDSTNAVPLGIATFSFQGNLEKSSRIAKALIKRIRAEEPKIDGVNLKIALNDTDSHLLNAKIKVAKSQLHVERLKREKTEKRLLEIKKKKEAREARKEKAAQSTGKDATEKTRSPYEGLLPSNNTTTKSKVHRNKVVEGCSIPDELVKYVKDRPFIFIADLFVPVKKISSQDVKKILMKYDWTRVLTDKLGFYVVFNSLKECYRCYKYEDGLRFFEYRMFMEICVPEHFDPEKTASRVAQSHGSGHDVVDEATNMLIKEFQTFLSKDIRERVIAPTVLDLLAPTNYPELMADLKKRQEEEEELAQKKKKEEEAKSSGSYSFLQDRRKDTKKGDPNNDRVLMLPSFTKKIGASPKGKLKKMKSMLPMQHALNYADQDSDASDEEDSSRSVTPAPSMKRELSLTITSQDDEAPSKKHKSSKLRETFMYDETSEEEEEGVEAEAMEIEPEEEDRVEQVDELYAPTETTAPVPVFEEVEQQAGSLFDLHRLESVVRDDEDMELARKVLADITPAVVKHPEYWAWKQKELSKAIISEEESIGVLSDRLECSTGSFKSEGYRKIADADKIEYLPYRRKIHKPLKTVQHDEEEHASGGTSNSGVQSSRVNRANNRRFAADISAQKQILSTESDILNLNALNKRKKPVSFARSAIHNWGLFALEPIAAKEMIIEYVGESIRQQVAEHREKSYLRTGIGSSYLFRIDENVVIDATKKGGIARFINHCCNPSCTAKIIKVDGKKRIVIYALRDIDANEELTYDYKFERETNDAERIRCLCGAPGCKGYLN
>XP_025337170_Candida_duobushaemulonis
MGSTVSTPPHSASDSYSRNEIKLSGTNTVTGENPVDAKFEQCLHHISHLESRPFSSPIDISKNYRVTYDPELDSALPKAERKHNSKKFRFQTEHHENPPSDPRVKMGIHNYFSKPNKTSKKLQFKHLPQPRFIYDKDSLGSPPLTELVVWDLPTTITEVYFTNFFEAYGDRVKDVKFLNDSTNAVPLGIATFSFQGNLEKSSRIAKALIKRIRAEEPKIDGVNLKIALNDSDSHLLNAKIKVAKSQLHVERLKREKTEKRLSEIKKKKEAREARKEKAAQTTGKDATEKTRSPYEGSLPSNNTTTKSKVHRNKVVEGCPIPDELVKYVKDRPFIFIADSFVPVKKISSQDVKKILMKYDWTRVLTDKLGFYVVFNSLKECYRCYKYEDGLRFFEYRMFMEICVPEHFDPEKTASRVAQSHGSGHDVVDEATNMLIKEFQTFLSKDIRERVIAPTVLDLLAPTNYPELMADLKKRQEEEEELAQKKKKEEEAKDSGSYSFLQDRRKDTKKGDPNNDRVLMLPSFTKKIGASPKGKSKKMKSMLPMQHALNYADQDSDASDEEDSSRSVTPAPSMKRELSSTITSQDDEAPSKKHKSSKLRETFMYDETSEEEEEGVEGEAMEIEPEEEERVEQVDELYAPTETTAPVPVVEEIEQQAGSLFDLHRLESVVRDDEDMELARKVLADITPAVVRHPEYWAWKQKESSKAIISEEESIGVLSDRLECSTGSFKSEGYRKIADADKIEYLPYRRKIHKPLKTVQHDEEEHASGGTSNSGVQSSRVNRANNRRFAADISAQKQILSTESDILNLNALNKRKKPVSFARSAIHNWGLFALEPIAAKEMIIEYVGESIRQQVAEHREKSYLRTGIGSSYLFRIDENVVIDATKKGGIARFINHCCNPSCTAKIIKVDGKKRIVIYALRDIDANEELTYDYKFERETNDAERIRCLCGAPGCKGYLN
>XP_028888427_Candida_auris
MSFNRQRHRKRYPSGTLSSHNEFSGSRPSSYRSPHYESKRSSRGLGYGDGNHDRRASSDYNPTPESSVQTSPTEARKRLNGNGITSSGKGTGVDSVSTPPYSSSESIGETKLSGTNAATGENPVDNRFEQCFHHISHLSSRPFRTPVDISKNYRVVYDPELDASLPKAEKKSASRKLRFQTEHHESPPSDPRVKMGIHNYFSKPNKASKKLQFKHLPQPRFVYDKNSLGSPPLTELVVWDLPSTTTEVYFSNFFESFGSKVKDVKFLNDSTNAVPLGVATFSFQGSPEKASRIAKSTLKRIRQEAPKIDGVELKIGLNDADGRLLDTRIKVAKGQLQVERLKREKAEKKLQEIKRRIEKREAKQEKAKEQASGKSPDTEKFRSPQDTSLPSNNTTTKSKIHRNRVVEGCEIPEELVKYVKNRPFLFIADGFVPVNKISSQDVKKTLMKYDWTRVLVDKKGFYVVFNSLKECCRCYKYEDGLRFFEYRMFMELCVPKDFDPEKTASRVDSSHETGHDIIDEATNMLIKEFQTFLGKDIRERIIAPTILELLSPSNYPELMADLKKKQEEEEIANKRKKEEELKKAGTLSFLQQKRIDDKKSDPNNDRVLMLPSFTKKIGVSSAKKGKKIKSMLPMQHALNFADQDSDASDEEESSRSVTPAPSLKREMSSAITSQEDEAPSKRQKKSKLRETFMYEESSEEEDEGEEEQEVSAEAMDVEERLEPEVEQKVDEIYASTETSGPIPVLEEVEQQAGSLFDLHRLENIVRDDEDMELARKVLADVKPAQIKHPEYWAWKQKESSKAIVSEEESIGVLSEHLESSTGSFKSEGFRKIADADKIEYLPYRRKIHKPLKTVQHDEEDHNNNGTVNSGTQSSRVNRANNRRFAADISAQKQILSTESDILNLNALNKRKKPVSFARSAIHNWGLFALEPIAAKEMIIEYVGESIRQQVAEHREKSYLRTGIGSSYLFRIDENVVIDATKKGGIARFINHCCNPSCTAKIIKVDGKKRIVIYALRDIEANEELTYDYKFERETNDAERIRCLCGAPGCKGYLN
>NP_011987_Saccharomyces_cerevisiae
MSNYYRRAHASSGSYRQPQEQPQYSRSGHYQYSNGHSHQQYSSQYNQRRRYNHNDGTRRRYNDDRPHSSNNASTRQYYATNNSQSGPYVNKKSDISSRRGMSQSRYSNSNVHNTLASSSGSLPTESALLLQQRPPSVLRYNTDNLKSKFHYFDPIKGEFFNKDKMLSWKATDKEFSETGYYVVKELQDGQFKFKIKHRHPEIKASDPRNENGIMTSGKVATHRKCRNSLILLPRISYDRYSLGPPPSCEIVVYPAQDSTTTNIQDISIKNYFKKYGEISHFEAFNDPNSALPLHVYLIKYASSDGKINDAAKAAFSAVRKHESSGCFIMGFKFEVILNKHSILNNIISKFVEINVKKLQKLQENLKKAKEKEAENEKAKELQGKDITLPKEPKVDTLSHSSGSEKRIPYDLLGVVNNRPVLHVSKIFVAKHRFCVEDFKYKLRGYRCAKFIDHPTGIYIIFNDIAHAQTCSNAESGNLTIMSRSRRIPILIKFHLILPRFQNRTRFNKSSSSSNSTNVPIKYESKEEFIEATAKQILKDLEKTLHVDIKKRLIGPTVFDALDHANFPELLAKRELKEKEKRQQIASKIAEDELKRKEEAKRDFDLFGLYGGYAKSNKRNLKRHNSLALDHTSLKRKKLSNGIKPMAHLLNEETDSKETTPLNDEGITRVSKEHDEEDENMTSSSSEEEEEEAPDKKFKSESEPTTPESDHLHGIKPLVPDQNGSSDVLDASSMYKPTATEIPEPVYPPEEYDLKYSQTLSSMDLQNAIKDEEDMLILKQLLSTYTPTVTPETSAALEYKIWQSRRKVLEEEKASDWQIELNGTLFDSELQPGSSFKAEGFRKIADKLKINYLPHRRRVHQPLNTVNIHNERNEYTPELCQREESSNKEPSDSVPQEVSSSRDNRASNRRFQQDIEAQKAAIGTESELLSLNQLNKRKKPVMFARSAIHNWGLYALDSIAAKEMIIEYVGERIRQPVAEMREKRYLKNGIGSSYLFRVDENTVIDATKKGGIARFINHCCDPNCTAKIIKVGGRRRIVIYALRDIAASEELTYDYKFEREKDDEERLPCLCGAPNCKGFLN
>XP_018221901_Saccharomyces_eubayanus
MSGYYRRTHPSSGQYKHPQEQPKYSRPGQYRYPNDQTYQQYPNQYNQRRHYNHNESSRRRYSDDRPHSSNITNTRHSYYGNNDNQSGTYVNNKSDVNNVRGLPQSRYSNTSANTASTSPNTPLLTNSALLLQQRPPSVLKYNTDVLMSKFHYFDPIKGEFSNKDKMVSWRATDKEFAETGYYVVKELQDGQFKFKVKHRHPEIKASDPRNENATITNGKVASHRKCRKSLVLLPRISYDKYSLGPPPPCEIVVYPTQDSTTTNIQDVSIKNYFKKYGEISHFEAFNDPSSALPLNVYLIKYTSPDGKLNDAAKSAFNAVRKHESSGCFIMGFSFNIVLNKNSILNNIIAKFVETNVKNLQKLQEDLKKAKEKEMEKEKVKETQSKEINLPKEPKVDTLSHTSGYEKKIPYDLLGVVNNRPVLHVSKIFVTKHGFRVEDFKYKLRGYRCARFIDHPTGIYIIFNDIAHAQTCSNAESGKLTIISRSRRMPILIKFHLILPRFQNRTRFNGPGASTTSEHVPVEYESKEEFIDATAKQILNDLEKALHVDIKKRLIGPTVFDTLDHANFPEVLAKRELREKERKQEIASKIAENELKRKGEAKRDFDLFGLYGGYAKSQKRSLDRHSSLTMDRTSLKRKKLSKGIKPMAHLLNEETDSKEATPYNDGGTPFSNDRFSKEDDEEEDENMTSSNSSSSEEEEEEGTDKKFKSESEPTTPESDHLHAIKSLLTDENGSLDILDTPLMYKPTATEIPEPVYPPEEYDLKYSQTLSPLDLQNAIKDEEDMLILKELLKSYTVTSSSSESGALLEYKTWKSRSQKVEEEKASDWQIKLNGTLFDSELQPFSSFKAEGFRKIADKLKVNYLPHRRKIHQPLNTVNIHNEKNEYTPELSQREESSTKEPSDSVPQEVSSSRDNRASNRRFQQNIEAQKAAIGTESELLSLNQLNKRKKPVMFARSAIHNWGLYALDSIAAKEMIIEYVGERIRQPVAEMREKRYLKNGIGSSYLFRVDENTVIDATKKGGIARFINHCCDPNCTAKIIKVGGRRRIVIYALRDIGANEELTYDYKFEREQDDEERLPCLCGAPNCKGFLN
>XP_033766789_Saccharomyces_paradoxus
MSNYHRRAHPSSGSYRQPPEEPQYSRSGHYQYTSGHSYQQYSSQYNQRRRYNHSDGSRRRYNDDRPHSSNNGNTRQYYATNNGQSGAYVNNKSDTNSRRGLSQSRYSNSNVHTVSTSTSESLPKESALLLQQRPPSALRYNTDNLKSKFHYFDPIKGEFFNKDKMFSWKTTDKEFSETGYYVVKELQDGQFKFKVKHRHPEIKASDPRNENGMMTGGKMASHRKCRKSLVLLPRISYDRHSLGPPPPCEIVVYPAQVSTTTNIQDVSIKNYFKKYGEISHFEAFNDPNSALPLHVYLIKYTSSDGKINDAAKSAFSAVRKHESSGCFIMGFRFDVILNKQSILNNIISKFVEINVKELQKLQESLKKAKEKEAENGKAKEVQGKDISLPKEPKVDTLSHSSGNEKRIPYDLLGVVNNRPVLHVSKIFVAKHRFCVEDFKYKLRGYRCAKFIDHPTGIYIIFNDIAHAQTCSNAESGKLTIMSRSRRIPILIKFHLILPRFQNRTRFNKSGSSLNSTHLAIKYESKEEFIEATAKQILKDLEKALHVDIKKRLVGPTVFDALDHANFPELLAKRELKEKEKKQQIASKIAEDEAKRKEEAKRDFDLFGLYGGYAKSNKRNLKRHNSLTLDHTSLKRKKLSNGIKPMAHLLNEETDSKETTPLNDDGIPCVSKERDEEDENMTSSSSSEEEEEEATDKKFKSESEPTTPESDHLQAIKSLVPDQNGSTDMLDTSSMYKPTATEIPEPVYPPEEYDLKYSQTLCPLDLQNAIKDEEDMLILKQLLSSYIPTITPETGTVLEYKTWESRRRTLEEEKASDWQIELNGALFDSELEPSSSFKAEGFRKIADKLKVNYLPHRRRVHQPLNTVNIHNERNEYTPELCQREESSNKEPSDSVPQEVSSSRDNRASNRRFQQDIEAQKAAIGTESELLSLNQLNKRKKPVMFARSAIHNWGLYALDSIAAKEMIIEYVGERIRQPVAEMREKRYLKNGIGSSYLFRVDENTVIDATKKGGIARFINHCCDPNCTAKIIKVGGRRRIVIYALRDIAASEELTYDYKFEREKDDEERLPCLCGAPNCKGFLN
>XP_003675158_Naumovozyma_castellii
MSGYHRRSYPRPPSSSHRPHGSAPNHQGPPYQEEREPSRSRYNNDGQGSFQETRYSGERESIGHRYQQPPSRVYKDQKHPDSGRVPYAARSIRRAIDEHANTRPQPFFPTRDSRYSQGNSSPTAHVPLKIAKSVSSAGKPVRSLHSRPAPIIRYSEVTNLTAKYHYFDPVSKKLIHKDEMSTWNQKGKYPITGFVTILDSEQHPMIQARNPEIKSIDPRKLTSPTASISHRKLRNNLTNVARIVYDKYSVGPPPPCAIIVSPTSIINNTMIQDISIKNYFKKFGVISHFESFNDPNSALPLHIYLIKYTAPNGKLSNLDIPVKSAYQAVKEFKEKGCFIMGSNFNVALNKEKLLEDIKTTLVEENIKKAKQLSAVAISTEKKDRAPIAKNQKITMERPKRSIPYDLARAVNNKPCLFVSRVFMALHGFRTEDFKYKLRRYRYSKFLDHITGLYIVFGDLLECKKCFELESGKMTLVSRSRRIPIEIRFVLIPPVDQLPTRFGGFGKSTNLSPSTSSASHVKVYKTKDELINATVKYILKDLKSILDTDIRKRLIGPTVFDTLNPTNFPELMSKKESKERAKQNAIETAAVEQKKLRESTNQDFDIFNLYGGYTRKAIKKRRTSELSDISESISLKKKKLARPMAHLLNEDIGSKENTPTLESATPFDEFDNDHDLLSSTSSSEAEDGFIDDKQKVLTNESPVTTPETPQDDSLLFSSSKPPKVDVTADLYKPSATEFPETVYKEDLSILKLSTPLSIVDLQNMVRDDEDLFLLKELVAYKEPNTVNAADECLEYAIWKLREWKKNDTLIKENQLKLNEVPFAPALKIKNGPFKAENIRKVPDRLKNCYLPHRRKLHQPLNTVNQHNTESVDKENSPEKLSKREDTVKPEPSESVVAQEISSSRDNRASNRRFQQNIEAQRAAIGTESELLSLNQLNKRKKPVTFARSAIHNWGLYALEPIAAREMIIEYVGESIRQPVAEMRERRYLKSGIGSSYLFRVDENNVIDATKKGGIARFINHCCDPSCTAKIIKVGGKRRIVIYALRDIAANEELTYDYKFERELDAEERLPCYCGSVNCKGFLN
>XP_003668713_Naumovozyma_dairenensis
MSGYYGHSNPHHPPGPYRYRNNATNNRYQRPEPIRPTPAISRYQTDSEQSASRYNSINGNGATQHRQSRYPPSQHHSHNTRYDQTRQPVDNQSYHPTNTSYARTLREGTTKPWVRSSSYSKQESRYGNEKPLHTSSRLSNPLPKRTLSMTSKGDLRPKPELRYAEDPALNNKYHYFNPTLKTLINKDEMHHWNAKKKFPQMGYITVQDPIQQKQVLVSRIPDIKSRDPRSTKEHGPSSHRKLREELTLTSRVPFDKFSVGPPPICELVIYPADDTNITTIQDISIKNYFRKFGTISHFESFSDPNSALPLHIYLIKYTSPNDKLNNLDLPGKSAYEAVKDFNKKECLILGHHFNVILNKGKILQTIKDKTIDENLKKVNALNKDKLPATPTSKASLDSTIPDKPITSKWLDRRLPNDLVRIVNNKACLFVPKTFLFFHGFRIEDFKYKLRRYRYSRVLNHATGIYIVFNDLKECQNCRNIESGKLTLLSRKLHAPIEIKFVLIPPVDTLPTRFGGFDRTSSVTNTSSKGTTTIVKTYNTRTELLEATVQYILEDLSKAINIDIKRRLIGPTVFDTLNPSNYPALMEEKKLRERESKKAAIEEAERKKKEEVKTQDFDIFKLYGGYSRSNLKKRRYSQVSSDNISSISSTNKKRLTKGIKPMAHILNEDTGSKETTPTIELSQGVEGYDDIEELASSASSSEDENELLEEDEDIEMKSESELTSPEPIHGQKIAIEAATAEVEQEDIIPEWYKPSMAEYPETVFPESPAIFKKSIDILDFQEVIKDTEDISILQELLDANETKPTEEMKHAGCISEYAIWKYRENEKNLRLTNEWHLNLNEVPFDVELTKGKGSFKAEGFRKIPDNLKACYLPHRRKLNQPLNTVNQHGSDRPTGNKFTPEPSARREESNDPDASESVSIQEISSSRDNRASNRRFQQNIEAQRAAIGAESDLLSLNQLNKRKKPVTFARSAIHNWGLYALEPIAAKEMIIEYVGESIRQAVAEMRERRYLKNGIGSSYLFRVDENNVIDATKKGGIARFINHCCDPSCTAKIIKVGGRRRIVIYALRDIAANEELTYDYKFEREIDAEERLPCHCGSVNCKGFLN
>XP_003957802_Kazachstania_africana
MSGYYRRPYGASSGAPPPPHRYSGSNPYRGHPSQNNKASNHPESRYQSANNRHTSRYANNGNPVNNSTYAQGYHSERRYASGSSASHHDVPTYHSRSDRGVYQRHHSSQRSDSNSSTGSKSRYSNADAAMISGRPKPVTKYSDEIFTSKYHYVDLVTRSLLHKKEMKSWNHANEFPKNGFVIIQEQYAGQLRSKLKERLPNELAIDPRNKSLPCKGTQYRKLRLKVNSLPRISYDKYSVGPPPPCEIVVYPAPNSVNLNIMNLQDISIKNYFKKYGEISHFESFDDPNNALPLHLYLIKYTSLSSNINVASKSAYDAFKSHDNGKNCFILGSSFNISLNKNNEVEKIKQKIVDENLSKVNKLKQQEKITNNRVEKDKDEKISLNNEGVDEQFLKFNNPQDRKIPQDLLRLINNRPCLFVSKVFTSLHGFRVEDFRYKLRNYSYARFVDHISGIYIVFNDIEEAKRCIHNESSKLTLISRSRRIPIVIKFVFIYSPMSRKISRFGDATRIDRKSSNANGNSTFAKQTPIIYQNKADLIEAAAKYIIKDLEKALHTDIRKRIVGPTIFDTLNSSNFPELLEKKKVRDVEKQKAEEERRATERSKKADEITNRDLDIFKLYGGYLKKSKPKRKLKKYSDNDDDIDEREDSYDLLRESKRKKKKLGLEPMAHLLNEDSTSKEQSPATDSIVSPSRGSEEEEESDVMSSEEEEEEEDFMGDEHEDKKIKMESELTTPEFVNEEANEKLQVETYERIAEASLINEKYRPSCSILPEPIYKEPSEPDFYGIADLQEYVKDDEDMLILQKLCNMTHDTKTIGPSIKTEAGTKPESDFKPATHSNGLLEYRIWKLREKQTNVRQTKEWQFKLNEGVSFDAGLLLNNNLSFKAEGFKKVPDNLKVSYLPHRRRIHQPLNTVHHHDEATDERSSTPSNNNTKVEESLQSESSENVSVVQEISSSRDNRAINRRFQQDIEAQKAAIGSESELLSLNQLNKRKKPVTFARSAIHNWGLYALEPIAAKEMIIEYVGERIRQPVAEMREKRYLKNGIGSSYLFRVDENNVIDATKKGGIARFINHCCDPSCTAKIIKVGGKRRIVIYALRDIAKNEELTYDYKFEREQDDEERLPCLCGAPNCKGFLN
>XP_022466014_Kazachstania_naganishii
MSNYYKRIPTGPNGAHRYQQHPPRVPEPRPREENPAPYSSRVAGYRWRTEPAPMPIRAPPAGPRTDNRYGVRPAAAYDSGPRYGSEMRYRGYEREDPRAYHQSARYSSATRRPYQSTIVPRSDSVSSSAHDAAAARREAFAAVNLRYDKEYFREHYHYFDPRIGRLIHAAEMGNWNDGNKFPQNGFVTVVEKGSDPAHPLYKMRDRTLNKKSTDPRVTAEEPSSQSRRKARDKLTLLGRISYDKYSIGPPPPCEIVVYPNGSATGNVINVQDVMVKNYFKKFGEISHFESFSDPNNALPLHVFLIKYTSPNGKVNDAAKAAYMAMKRHENKTCILMGTSFVVVLNKDDRLASIKKQIMEENPPPPLPAPAKTMAPVMSGQTDPNGIGETANEFSRYKQIRRLPPDLVKTVGDKPALYVSKIFASGHGITLQDFRYKLKNYRYSRFIDHASGIYIIFNDMKEAVKCVRRESKKMTIKSRTRRRAPVIIKLTLILPSSAETSRFSGFDKDVKANGVRGVASAIPQPKKDISYNTTEELVQAAVGYILRDLETALNTDIRRRIIGPAVFDTLNPINFPELMVKREQEKQREIEAQQKMASDHDGGKLNGNLLTDSVNETKTITKEDLDIFNLYGGYLKPRGGKKRRRSSGPHSSEKRLKLELKPIAHLLNEDSLSRETTPFTDLTSPSVHGSEKAEEYSSSNEEEALDEAFDDDFMKEDNIEYVERRKTETEATTPEGAESKYDALDETEKQIEQEALSAIYNPTATLYPEPVYPDDLFGRDNITFTLFQDSIKDDEDLSILKTVLNGGDDAASVTKNDPLVQYKTWKIKDDELNAEETEQLQMKLNDGIPFDPTLKWTDGSFKAHGFMEIPDKLKVCYLPHRRRIHQPLNTVDHHNEEASNEMDNAGNGTAQRDESVKADSVEPASVTGQEILSSRDNRAQNRRFQQDIEAQKAAIGTESDLLSLNQLNKRKKPVTFARSAIHNWGLYALEPIAAKEMIIEYVGERIRQPVAEMREMRYLKSGIGSSYLFRVDENNVIDATKRGGIARFINHCCDPSCTAKIIKVGGKRRIVIYALRDIGKNEELTYDYKFEREQDDEERLPCHCGAPTCKGF
>XP_449333_Candida_glabrata
MSQYRRYFDESDPNQSRYSSRNGNGSYYQSRGSQRYNYEGQPDESGYRKDYQKSLGAGNGQYNNRQYSRNDNGSSNNVPQGRYTPTEYSSRRSFHHNDAEIKLPSAPSRVQYSYKARNSETKDPNAYRPNHTDQSYIRGRNSNGKSYGPVNIPTGPQQSRIVSNRNHNQHNVSLRPKATVKYKNIEQLTCKYHYFDPVEKVLTHRTEMKKWTEVNKDMPEVGFVVQQETINGQVKSVIKSRKPDEKSTDPRKTTIPNTGNSSTKKKQRTARKCRKELTLVPRISYDKFSLGPPPSTEVVVFAENFSNTQMANIPDISIKNYFRKFGELAHFASYSDPKTALPLHLYLVKYTHPSGKINDSAKAAYQAVKSCQEQKCCILGCNFNVLLNKNNELENIMNKRITVLSKETEKVKLQMEQEKKSALKKSAELNKEEKGILKPLKTIPGDLRPIVNNRPALYISRRFISVMGLRLIDFKSKLKAYKCSRFLEHATGFYIIFNNLEHAKLCMDAESGKLTMASRRKRTTVPINFILIEPFTSRFSKKYKDVPSDSKEKVEIVRYNNKEELIDAASKYIIEDLAKTLHTEIRKTMIGPAVFDTLQPSNFPQLVQKRKEQEELKKADMEKKKAEQAKSKDFNIFNLYASYTNKPKRRQKRYLSDEEAEEELPQKKIKPLAHLLDEVREDSPTSGLESTDDPTEGDNMSTSSSSEDEDDIMDDFQNEDKKDDMFSTPETNEEMDYHHKIDYRTENLIDKEIDDASQVNERYLPSATQFPVTVYPENTYDSEYIDTVSLFDLQDAIKDEEDMEFLKECLPAGEDLEFDDDNGLLEYRIWKIKQMADISQSSTNNELRLNNQTLDKTLFEKNIPFIASEFKHIPEKLKSSYLPHKRRVHEPLNTVSHHNESKEQSPDIAIKEKSVNKADTGEGSLAEISSSRDNRASNRRFQQNIEAQKAATGTESELLSLNQLNKRKKPVTFARSAIHNWGLYALEPINAKEMVIEYVGERIRQPVAEMRERRYIKNGIGSSYLFRIDEHTVIDATKKGGIARFINHCCEPSCTAKIIKVGGKRRIVIYALRDIAANEELTYDYKFERETDAEERLPCLCGAPSCKGFLN
>XP_004179867_Tetrapisispora_blattae
MSGYHRRSRNTPYEASSKHSFSYHRRQQQPKASRYEAAIANQNISVDDVRPYQRSMNYQEDNSHNLHNNHKSNNNNSNTKISNNKKNTYNSSSYHKDYSRPKKNHSRYDYVPQERHSYHSNPEDSSYRNEGNYYSKTNNSSSRDVNRTRYDTHRTSSNGTSTLTNSKDSNSSTRYFNPPKAPVLHSTGSRTNNNNDPILRRPKPILKYNNNELFTSKYHYFNPLSKTLIHKDLMKNWHENEKDKNIPRAGFILTSDNSTGKLRSMITPRTPNIPSKDPRTNRIPLKPTRPRYPRPTLKIIPHLPYDKHSLGPIPPNEIIVYLSPDLTSNSISENFVSVQPLSIKNYFKTFGSISHFESLIDPNNALPLHLFLIRFDSISDNAIDSNNNGQSHNQMVGIRNAYKAYKAYQQSDCYILGKKFKVELNENNKLLEMKQKIIEQNLRSSQATAISNSNKDKISNTNSINNSSSKDTNSSTNNTSLNNQSHESDSTQWKKRLFHEEIHKQLNYKPAIFVGRRFATIHRLRVEDFKIQLRKYRWSRVLDISAGIFVTFNDLKSAQNCFDMEQGTLKLLSRQKNSYINVRLELVEPPPFRRLKSSLSSTVSPTEKSADSGINGKPVPTYESKDDLLKAAVKIILKDLSSALHMDIRKKTIGPAVFDTLNPEKFPNLLAEKQKREIQRQKHLREIAEAQEKKRNDENNSNLDIFQLYGGYSASNSASRRRALKRRQMSLSDVNDKKRKSRKLNNGMTPMSHMFNEDESTNAEQSLAATLDDHYKSSSEDDLDEEMEDDQQEDDHSQPSEPELYTELADESEPSSKHASDDSRRGPDSELTTPEPDSEYIDKKKIIELSNEKENIEVNDKEIEEAQSLYLPSTTAFPEPVYEDEFNIFDKSLKLNIHDLQNAVKDEEDLELLKSIVGANVEKSNPAYTTLIEYDCWKDRRQSINKKASTDTYKLLNDEALPEYFVNMKTPFVAQGMKKIDDEIKVSYLPHRRRRNEPLNTVDHHSEERESTQELLRKDSELPDVPENTTPDISSSRINRAINRRFQQDIDAQRAAIGTESELLSLNQLNKRKKPVTFARSAIHNWGLYALEPITAKEMVIEYVGERIRQPVSEMREKRYIKGGIGSSYLFRIDENTVIDATKRGGIARFINHSCEPSCTAKIIKVGGMKRIVIYALRDIGLNEELTYDYKFEREIDAEERLPCYCGAPSCKGFLN
>XP_003687088_Tetrapisispora_phaffii
MSGYYNRRPTNGSSRPPKRSYNHYSQYNHSYDSTGGKRYYQNNGYSDEHYQDNSYSSRDNFHQSRDYNKYSSNNQTYTSKQNGNSSNVSIKSALRRPSPKLKYNTKFFMDKLHYFDPFKKALIHQNKMKPWKDMDSKNEYPKNGFVIAQEKIENKLRTVMKEITVNKGIKHSLDPRKNISKKAQSTSRTKCKSTLKDIPKILYDKYSIGPPPPSEIVVYPKGAVNSISEASVKNYFKSFGGISNFESFNDPNSAISLNIYLIKFDSPNGKIQDAIKSANNAVDKHTKNDCIIMGSGFNVTLNKNDFLKTIISKTIAKNELKAKELKIEMLTNERTAKLNGSNSNNTTVEQADRKHIFNDRKIPVDIVETVNNRPTLFVPKTFTINHNFSVEDFKIKLRRYRWARILDHKYGFYIVFNDMKHARECLTNESGSLKIVSRTRNYPVPIRFKLISSELTPAPAISRKHDLVFPTKPAMKVYGNKKELFEATTNILLRDLHNALDVDLRRKIIGPIIFDELNPSNYPDLLVKKKEKEAQLKNEKLKSTVTPDVKKSTDELGLFELYGGYVKSKANRRRLSYKSNHPSKRQRRDNTEEKPSAHILNEDETREDSQSIDSIRNIIKESDEEVSSEEISSAEENEYENIYDTSDMEMKDIADEEASELLTLVKEETSAKGSIIPPISSKSIFAPSISEIPLPVYEYEDFEKDPSKVLSISQFQDLIKDTEDIKILKSILDTYETKNNFSPYLLEYLLWKSNENRQNFDQATAWQTQLNGAPFDYSLLPKDTAFKANGFFTVSDKHKNSYLPHRRSLHTPLNTVNHHNESLVKQDHITKESSVEPDFMDNNNTDVSSSRVNRAMNRRFQQDIEAQKAVIGSESELLTLNQLNKRKKPVTFARSAIHNWGLYALQPIAAKEMIIEYVGERIRQPVSEMREIRYIKNGIGSSYLFRIDENTVIDATKKGGIARFINHCCDPSCTAKIIKVGGKKRIVIYALRDIDVNEELTYDYKFEREEDDQERLPCLCGAPNCKGFLN
>XP_001646446_Vanderwaltozyma_polyspora
MSGSYRRPYQSSGPSHRQYQYNQQQRPYANQYNGRRNNYDFYNDHRQGHYGGHSYNSSYGGNGYPYRHGMSNSPMHSNNSSNSSNSNNNNNNNNNINNIHNTDNGGAMDSNDYYNSIGDIRSYSGVSRNNESKEFLKLVRPQPVIRYDTNFYKSKYHYFDPVTKMLIHQQEMSNWRNNEEMPTNGFVLVHENHNGAIRSIMRGIDYNGCSKDPRTSSNFTSNTSRSKVKNTLKTLPSIPYDKFSVGPPPPTEIVIYPASTINMISELSVKNYFKEFGEISHFEVFNDPNSALSLNVYLVRYNSPDGKLKNAIKAAKYAVQKHEEKGCSILGCHFNVVLNKDNVIKSIISKFVQENLKKAKDINIDERNKNDKERKIVDIAPKNNFQDRRIPLDIKDIVNNRPVLFVPKSFTSIHSFRVEDFKLKLRKYRWARILDHQAGIYIVFNDLVHARSCMNAESGIMTLISRSRNIPIEVRLKLLAPEPIPTPVSKPTKSIVGELKFPTKPAAKVYSSKKDIVATAMKMITRDLENALSIDIRRKIIGPVVFDGLNSSNYPELVKKKELNELEKLNKKKDLETKKTEAKEERSKFDLFDLYGGYVKSNKKRRASDNLEKANRKRRGSIDNKPTAHMLNEDTISKESTPLEYSASLSRFSGDEALLSEESSIESEDEVTESTKSEEETIKEEETKFDEEKEAGIGKELNVEEKEGEEEEFSHAKVENELSNQIYAPIASVYPEPVYSYELFELESESAVISVEDLQSVVKDEEDMKYLRKVCETDSIPTVSAQIAASFEYELWKLRRFNKMKAKISEKHLELNEVPYDSSLDNGDKAFKAVGFKKVPDRIKSCYLPHRRKLHQPLNTVNIHNDTLEKQRSNQADDMDKADSSEVSAEVSSSRVNRAINRRFQQDIEAQKAAIGTESELLSLNQLNKRKKPVTFARSAIHNWGLYALEPIAAKEMIIEYVGERIRQPVAEMRERRYIKNGIGSSYLFRVDENTVIDATKRGGIARFINHCCDPSCTAKIIKVGGMKRIVIYALRDIASNEELTYDYKFEREMDDKERLPCLCGAATCKGFLN
>XP_003679850_Torulaspora_delbrueckii
MSGSQRRPLPAFPKGPQRSLNGPPRRDQQYQPSYHRLYESDFRCQNGSSSYSSHYRDRVSDGGSYRRYQSYRDESNYENHRDNDSPVSLNYGEMRPALHRRPAPAIRYDSEFSKSKYHYFDPIAKKLIHRNEMSSWKKDSRLPPNGFVITQESHGGQMRPVMKERHPEQQGTDPRSKDMRTGPFRKHRNKLTLVPRISYDKYSVGPPPPIEVVICPMSDVGPVQDISIKNYFRKYGEISHFKAFNDPNNALPLHVYLVRYNSSENKINDAANAAYRATKEHGERGCIILGSRFNVALNKDKTLDKVISELVEKNAEKANRLAKELRRKNEEQIKMSKKEEKRDRAGISQKKIPYDLAKQINNRPVLCISKFFANNHGFRVEDFKAMLRRYAWTRIIDHPAGIFAVFNDEESARTCMNNESGRMTMISRTKRSPVEIKLLLIPATTEITDDTQVNGKVVSTVPKRKTYKTKADLFEAATRYVIEDLEKALHVDFRKRLIGPTVFDTLNPSVFPELVAKRETKEQETRQAATKAAEEAKKKLKSTNDFDVFNLYGSSAPRKRSGFLKRRGSGSLDSLATRHLKRSKLVKPTAHLLNEDTTSKEPTPTIPSLSPTSKTEEEGNSSAYGGYSDIEIDQDESPFKRDMVKVETDATTPELDVTEKMALFAGKAEELMKIPAMYRPRVSDIPEPIYEDDTTSGSLGLKKLLRTIKDDEDLELIKHVLGVQSPPAEKSDPLLQYRVWKLCSGEENQTLVQEAQLKLNEVPFHEELISNSGSVKAEGYRKISDRLKTCYLPHRRKIHQPLNTVSNHNDSLDGTPDLPKEDFENKDPSEPAPQELSSSRDNRASNRRFQQDIEAQRAAIGTESELLSLNQLNKRKKPVTFARSAIHNWGLYALEPIAAKEMIIEYVGERIRQPVAEMREIRYIKKGIGSSYLFRVDENTVIDATKKGGIARFINHCCDPSCTAKIIKVGGKKRIVIYALRDIAANEELTYDYKFERETDDEERLPCLCGAPTCKGFLN
>XP_037142051_Zygotorulaspora_mrakii
MSGHYRRSVVPPSGPQRSYYSQYQYSNNRKDYQHRSRNFSSANEYSGNPSEAWNSAAAYRANHDQNAIVATDHRFQYSYGEDHLDESYREIRYQLENRDRNKLAIRARSEPIVQKRPAPVIRYDSELFKSKYHYFDPFKKVLIHKEEMFSWRDDPKIPVNGFVLVQEFHGGQARSIMRERNPKESAQDPRERAIATKSFRKYRDKLDLLPFIAYDKYSVGPPPPNEVVIYFASDVNTIQDISVKNYFKKYGEISHFEPFYDPNNALPLHVYLIRYASSHSGKSNEFKAARLAVKEHEKKGCFILGVKFNVILNKDDSLEKVISELVEKNIQKANRVQREIQRKTEENLKLSLTSSNLNNATQQADDQRIPADIEKLVNNRPALFVPNSFISHHAMKVEDFKFKLRKYRWARMVDHIQGIFIVFNDLENARVCLAAESERMTIVSRTKKRPVEITLILIVPTKNDRYNKAGSLTDLSSQLKEKSYDTEADLLEAATNFILQDLKYALHLDIRKRVIGPAVFDTLNPSSFPELLVKKESKEREKREAALKLTEEAKKKQKTVNDFDIFNLYGGYGSAAKVKRGPRKRAPVSRDISLLGSVKKLKVAKPMAHMLNEDSAPKEKEFSDDSKSISEHSDAEMSSTSATSSDNEEEYEEISREGGVGTKSTTPEPILEQKPILSDEKSVEMMSVPEIYRPTASKIPEPVFSDDTLAKDLSLIGFQDTIKDHEDLKLLRKTLGVNPHIDNTLIDPLLNYEVWKLRTRYNSKARVQESQMRLNEVAFDHQLQSTHGSVKADGFCKIPDRLKACYLPHRRKIHQPLNTVSHHIEPADGTPDSQREDSECLENSESVLQEISSSRDNRASNRRFQQDIEAQKAAIGTESELLSLNQLNKRKKPVTFARSAIHNWGLYALEPINSKEMIIEYVGERIRQPVAEMREERYLKNGIGSSYLFRVDENTVIDATKKGGIARFINHCCNPNCTAKIIKVGGNKRIVIYALRDIAMNEELTYDYKFEREEDDAERLPCLCGAPNCKSYLN
>XP_002498275_Zygosaccharomyces_rouxii
MSGYYRRSYPIPPTGPQRSNFWHESSGSDYNHKPYFNGGYKRYGRYGNFVDNDVSSRNHRNRREEVNDGSSSSYESPLLNHEEDTKRPIPRVKWDTEELKAKYHYFDVREKKLIHMEEMTNWNKDSKYPPNGYVLVQENNMGQPRPVFKQRVPQEKAVDPRVEQRQQQQQQQVIPPTYRKLRSKLALLPHIVYDKFSVGPPPPNEIVLSLLSNVATVQDISIKNYFKRYGEISHFEAFSDPNSALPLHIYLIRYGSYSGKLDDAARAAYMAFKDHEGRGCSILGTKFNCTLNKNNILEKTISRTVTDNLNRVRKITNDMKKMEKRQKEEEKKESQAYSERKIPLDLAKQINGRPVLVVSKSFALHHGLRVEDFKVKLRRYRWSRILDHSSGLYVVFNDLEHARNCQKVESGKMLITSRAKRAPVDVRFQLIAPTVDKQPTNDINGNHAALPKSSNQLPTYKTKEELISAATSYILKDLENALHVDIRKRIIGPAVFDTLNPASFPDLIAKKEVKEKERKEVVAKKAEELKKKQSTNNDFDIFSLYSGGVTQSNRNRLKRRGSEVIDILPSGRRKLFKGVKPMAHMLNDDSLSKEQTPVAPSTSSPFDESEDEEMTSSDATEYESGEDDNVEQKKMIKVETESTTPEIDHAEKPLFVSKKAEEIMRIPEPYRPSVGGLPKPIQPDDTIRPNLFIDDLQKTVTDMEDLFILKKVLGLDEPNQNDEKSEHDGTLEYRIWKLRSQAQNFRVDQENQLRLLGAPLDSLLLTGNGSFKAQGYRKIPEKLKSCYLPHRRKPHQPLNTVSYHSETKDGTPEVEREESENLEEPESVPQEISSSRDNRASNRRFQQDIEAQRAAIGTESELLSLNQLNKRKKPVTFARSTIHNWGLYALEPIAAKEMIIEYVGERIRQPVAEMREIRYLKSGIGSSYLFRIDENTVIDATKKGGIARFINHCCEPSCTAKIIKVGGMKRIVIYALRDIGANEELTYDYKFEREIDAEERLPCLCGAPSCKGFLN
>XP_003648301_Eremothecium_cymbalariae
MSGYYNHLNYQGNSRYGLNSLIRNGKYENGNNKYRYSNTSISIDGDRDTNQPSRYQNSSTFPVKQSVTVHLKRPQPVVKWNSQKFTAKYHYFDVHEQKLIHRDKMTSWHSDKLPPMGYVIVQDTSSGKPRPIMKARNPEEKPLDPRLTPHAETARKARSSLAIMPRIAYDSHSVGPEPPKEIIIFPVQKVNAASIQDSIIKNFFGTFGEIAHFESFNDPNSALPLNVYLIRYTDLEGNIDGPYRHAYKAVKQFAKQNYLVSGIRFAVKLNKNGMLKKTIDKFVNENVQRAAKVRQELSKQQVPSTTGTIATLSPISQSQVAIPTTSPILRIPPDLEKTVNARAVLRVSGKFCVLHGITSEDFKFGLKNYNWVKIISHYTGIYIIFNEIAEARRCYQMESSHLTLLSRRRRVPVKMKFILIEPNIKARRLKKPTTEQDIPKTYATVDELVETTLMNILNELKIALHKDIRRRLIGPTVFDSLNPSNYPDIVSKRQKEQEEKKRLEKLMAEKVKKEHLITEDFGIFNIYGGSYKKKDPTRAIKRGITGKSEILSSKKRITKKVVTPMAHMLNYESLSKEASSSTNMKEQYSDSSSSEDDYDEQYELDDIMGQPEAKKLKRESSATTPEPDSIKSKTAGLSEERIKELMSYEEKFRPIPGDIPEPVYPLEEFEKMDQKISIVNIQKAVKDSEDVDLLKRVLGYKEEAVSNVIEHIEYYAWKLHRDFEETMKNQETQAKLNEVAYDNSLQSSSGCFKAEGFRKIPDKIKSCYLPHRRRLHQPLNTVYHHTSDDIYNIDSTKTDTDHQEQDNHTPEPTSSRVNRALQRRFQQDIEAQKAAIGTESELLSLNQLTKRKKQVTFARSPIHNWGLYALEPIAAKEMIIEYVGEMIRQPVAEMRENRYLKSGIGSSYLFRIDEYTVIDATKKGGIARFINHCCDPSCTAKIIKVGGRKRIVIYALRDIAANEELTYDYKFEREVDDEERLPCLCGAATCKGFLN
>NP_983083_Eremothecium_gossypii
MSGYYNHVKHQGYSRYGQNSTVRNGQHDGLRYRNPSPAHNGTNEGEGLQGSRYENAGGVTHARRPPPVVKWGEAAFRAKYHYFDVEERKLLHLDEMKHWQNGRLPANGYVLVADAGSKGRPVMRERNPEEQAVDPRGARAAHTVRRVRSLLTALPRIPYDAHWVGPEPPKEVVVFPKQREQALSVQDPIIKNFFGTFGEVAHFESFNDPNNALPLNIYLVRYINVEGNPDSPYKAAYKAVKQFAKQDYLVSGARFAVRLNMNGFLQKTIDKFVTENLQRAAKLRHEQAKQQSTVQKVTNVSAVPSGVPPPKIPLGLERIVNNKPILRVSARFCALHGITSEDFKYGLKNYHWTRVINHYSGIYIIFDDIAEAEKCLQMESLRLTFFSRRRKIPVKIKFMLIEPSHQPPASQPLTDQDEVPKVYETEAELIEETLKHIINELKTTLYKDIRRRLLGPTIFDALNPGNYPDIVARRQKEEEAKKEKEKAMVEKTKKEAPSAAAFDIFNLYGTAYKKRDGTKGKKRHVAEGRPEESSGRRRIQSKGTAPMAHMLNYESLKVNGTASPIKEAESETCSSDEEDDDNFDVEMTDQSSIKKLKRESTATTPEQEPLQERVAGLSAERTKELLSYPEKYRPLAGDQPEPIYPEFLIEKYDDPLLSIVDLQRSVKDKEDMELLKKVIAYDREEVKDVINDIEFFAWRLHRDYKEHKENMQHQSKLSESTYKNLLNAHGGCFKQQGFRKMPDKLKSIYLPHRRKLNQPLNTVYHHGIEDFANTDNNKMDTDPPEDTFTPEQTSSRVNRALQRRFQQDIEAQKAAIGTESELLSLNQLTKRKKPVTFARSAIHNWGLYALEPISAKEMIIEYVGERIRQPVAEMREKRYLKSGIGSSYLFRVDESTVIDATKKGGIARFINHCCDPSCTAKIIKVGGMKRIVIYALRDIAANEELTYDYKFERETDDEERLPCLCGAPNCKGFLN
>XP_456155_Kluyveromyces_lactis
MSGYYNRQYSHFHGNNDRYQTGRYAYQENGNRYKGFQRNGSGNRRYSREGFGSQLRNNENESRPIRSQSRGISEIPRNPFATRPVVSAKYDRDEFNTKYHYYDIVSKRLRNESSFKKWKSEKIPEHGYVTTTELIASDKQKPILMARQPEQTSVDPRIRPMNGDAVSGSISAKKRYRKLRSALVRNSRIPYDSFYIGPEPPKEIIVYPSASNQQPIAAALSEAIIKNYFKSFGEIAHFEQFMDPNSALPLYVYLIKFTGPVSQPDAPYKAAYKASEKFKDAPYTVSGIKFNVILNQNTVLNSIKDKLIKQNAARVTEVNKAKRAIAEKSSGQKPQVIRGVPYDLTQVVNNRPVLFVPAKITFYHRFNAADFRYQLRKYNWAKIIDHYTGVYIVFHDLENAKACLEYESGALVINSHRTHSPIQIEFTFIEPKRRLQSNITNQRDINKPRKIEYSSTEELLEASTKQILKDLHNIIKRDILRRLVGPIIFDTLNPANYPEVVERQKKLDDEKKKREESQKKTTIKAKPAEFDIFSLYGPASKTKKLKRDRKADLGKRHLYTEESPDHQRKKKPKVEHMSHLLNDEISTREDTVDSLNVGSNGENSPESSGYESEDIISDESKKQSSVITTPEEDLPESAASLPDERSKELLQYEGKYKPIASEFPTPVYPYDDFDLNKSKQLSLDKFQLALKDEEDFSILKGIVSEKSKDITTDYTPFLPYSMWKLYQQIEQNGIIRDNQIALNEKEFDSTLASTTGSFIADGFKKIPDKLKSSYLLHHRRLAQPLNTVHNHQEQNFMALNGTESTNQEADLEQDNHNASSRLNRVFQRRFQQDIEAQRAAIGFESDLLSLNQLTKRKKPVTFARSAIHNWGLYALEPIAAKEMIIEYVGESIRQPVAEMREKRYIKSGIGSSYLFRIDENTVIDATKRGGIARFINHCCEPSCTAKIIKVDGRKRIVIYALRDIGTNEELTYDYKFERETDEGERLPCLCGAPSCKGFLN
>XP_022677327_Kluyveromyces_marxianus
MSGYYRRGYSQYHGGGDRYRARYEYGPQHEYEYEYRETGARYDGPMRREKRGNFTNGNYRRIPSKPRHESTAPKNPFGTRPLVAAKYDNPEFNEKYHYFEVTEKRLRNQQSFNSWQTGKLPKDGYLVTLEGAEKPRAVLHAREPSQAAVDPRKSGATGGKKSFRKLRTELVKTARVPYDSFYVGPEPPREIVVFPSSANQFPISVVLAETVIKNYFKTFGEISHFEQFMDPNSALPLYVYLIRFTGPESQPDAPYKAAYLTAEKFKNHPYTVSGIKFNVSLNHNKTLESIKEKFIKQNAARVSEVKKTKIAESQKQNMKKPPGTKTVPLDLTKLVNNRPVLFVSSKITFVHRLNPADFKYQLRNYHWAKIIDHYSGIYIIFHNIENAKACLKYESGSLRLTSRKTRAPVTIEFHLIEPKATTDTRQTFKQARDNQPKRIEYATKEDLLKVATRQILKDLRETLKRDILRRLVGPTIFETLNPTNYPEVVEKKMKLDEEKKKNREEIQRRKTIKSAPTEFDIFSLYGPAYKTKKLKRDRPVDKDGSKDGAKDLHLRKKQKVEHLSHLLNEDVTTSEDAADSLTAAEEAESSSESSGYESEDVLSDEAKKQSSVVTTPEQVESTNTATLSDERSKALLQYDSKYKPIVSEYPVPVYHPENFELDGTDKYSITMFQEILKDDEDISLLQNVIHERTDEKTSDVSPFLPYTMWKLYQQSEQLAVVRKTQLALNEGQLDSTLVSKTGSFIAEGFRKIPDRLKKSYLPHRRKLTQPLNTVHNHQELNNTLNNGSESVTEEVETTEQDNHNASSRLNRAFQRRFQQDIEAQRAAIGSESELLSLNQLTKRKKPVTFARSAIHNWGLYALEPIAAKEMIIEYVGESIRQPVAEMREKRYIKSGIGSSYLFRIDENTVIDATKKGGIARFINHCCEPSCTAKIIKVGGRKRIVIYALRDISANEELTYDYKFERETDEGERLPCLCGAPSCKGFLN
>XP_022628045_Lachancea_lanzarotensis
MDGYRRGRGGRFDRPVSRYHNDYNSVPAYGKRQNHNRPPWREGVSGDHGNKRGLFMGETYYPRRSKLSETPSAAINATRRPSPVLKYNNAHFQEQYHYFDPQVKKLLHRGVMRTWQSENLPKSGFVIVQDSQSTGKPRAVLKARTPDRVATDPRTAHMGHGNEINRVHTFRKARGQLLQLPRVVRDKHSVGPPPPNEIVVYPMGSDAHNSVADALIKSYFSSFGEISHFESFSDPSNALPLYVYVIRYTGPPGNFDAPYKAAYKAAKNFENTHYFVSGLKFAVALNINHKSKNIVDAIIEENAKQTLKIRRQVERQNIGKSLPAGPKATLIPSDLERVLQGRPSLYVSKKIIAIHGLTIEDFKIKLAKYKFSRIVRHESGFYIVFNDISDAKACMYVESDVLTLSSRRRRKPVVIRFSLRESTSPSLARDQHEPHRSAKKEYTCTEEIVKAAAEIIIQDLTLALSRDLKRRVVGPTVFDALSPQNFPEILARKEEDEKKRHELRRIAAATKQEQQSKSSAFDIFNLYGARFSSKTNSRKNQRKATIAESGSMELPQSDLKLVKPMAHLLNDDSGVSTPSVAETQVDEAETSSSSEADELREGSEILEEQFSDDSERSGKRAKHESSEATTPEADVEKFVLSSSRTDELMKIPEKYRPTASEKPSTIFSPDLFDTTGPISAVDLRDAVKDDEDLAVLRTLLKSESVHSIDERKTFELSSMLYAMSLASQENKKVFALQNGANDVAFNESLRSAAGSFKAEGFKKISDRLKNCYLPHRRKLHQPLNTVYHHQDGTEAHTEAHRVDTEKPDSDGHPSEISSSRVNRAMNRRFQQDIEAQKAIIGSESELLTLNQLTKRKKPVTFARSAIHNWGLYALEPIAAREMIIEYVGEILRQPVAEMRERTYLKCGIGSSYLFRVDESTVIDATKKGGIARFINHCCEPSCTAKIIRVDGRKRIVIYALRDIAANEELTYDYKFEREMDDEERLPCHCGAPSCKGYLN
>XP_002552017_Lachancea_thermotolerans
MSDYYGRGYDSPYQRYSRGHNGRRAGRRHGGRPPKRESHQYGYSRRDEYLHGETYFPPSSRMSKPVNAVVEPLRPKPQLRFNNDSFREKYHYFDPVSEKLLHRDEMKSWASEKLPKTGYVIVQDQSKDKTRAVMKPRCPDQKAVDPRSQSSPSPESGVYRKRRNQLVSLPRLVYDKHSVGPPPPNEIVVYPVFRDHSSAVQDIAIKNYFSTFGEISHFQSFNDPISALPLYVYVVRYTGPPGNLDAPFRAAYKAAKTFENSHYFVSGFKFAVSINRANYSQKIVDGFIQDNIKQAAKIKKEVERQNSQKQISSGPQAKRLPRDLERVVNGRPSLLVLKRFISIHGLTVEDFKIKLAKYKFSRVLNHSTGIYIVFNDISDARACMFVENDVLAMPSKRRRTPVKVRFSLIESQPSIVATVKRDGLRDQKKTYASEEQLLETAADLIIDELGRALDRDIKRRVIGPLVFDSLNPANYPAITAKKDEEEERKSEQRRVAAEQKQDQQSKSASFDIFNLYGARFRKKNYIKSQIGEQSEPEYESKLKFSSSLKDSGQEKPMAHLLNESSRSNTPLAAENFKSDDEQAQSAVEDDEDEEGFSDVSELPEKKIKTGSSEATTPETESNKYVLNSSRIQELLRIPEKYRPDASEEPKTIYPQDDFDSYEFSSVSLGDFQRAVKDEEDFETLKNILNPPSSALSSNEEYILHSLVHEVSTEAEERHKVSKLQTSANEVPFDESLRSSAGSFKAGGFKKIPDKLKNCYLPHRRKLHQPLNTVYNHQDTPEAVTDVHRNESEKLDMDAHAQEVSSSRVNRAINRRFQQDIEAQKAMIGSESELLTLNQLTKRKKPVTFARSAIHNWGLYALEPIAAKEMIIEYVGEILRQPVAEMRERTYLKSGIGSSYLFRVDESTVIDATKKGGIARFINHCCDPSCTAKIIRVGGRKRIVIYALRDIAANEELTYDYKFERETDDEERLPCFCGAPTCKGFLN
>XP_020056930_Aspergillus_aculeatus
MSRTSAGFADFFPTAPSVLQQKRKVTKDKTHNKVHSNEDTDHERLACSTEAQNVSDSGLSTASAGRLDTLTPLTNAEPSPTQKASTSRVRETTTAGVLSRNPRTVEQKPAIALLQTPPTPESQGRPTGTLRGWKIALDPENEKRTSKDKRKKARYVEIMSHGQDDRPPDPRLVIVNYARGAGCKQKTKFRPAPYTLRQWVYDASTTIGPGPPVQIVVTGFDPLTPIAPINALFSSFGDIAEINNRTDPITGRFLGICSVKYKDSVSFRGGGPLLAMNAARRAYCECKKEQRIGTRRIRVELDRDGVVSEKIVSRAIDSQRMGYKNCLSVAEDTKAGPSVNHNEPPPTAPKGPSGRSLTRVMAVIPEGPRASFFKSVVPSLVEEIPILSQIKRDPYIFIAHCYVPVLSTTVPHLKKRLKVFDWKDIRCDKTGYYIIFENSRRGEEETERCYKMCHMKPLFTYIMNMESQPYGNPGYERSPSPQRLQAEQRERARLDRIKREAELDIEEEKNQRANDLDPCKEVVAIIIRDLKDKLLEDVKSRIAAPTLRQLGIRDPAGAKRPLFQIGINSPAGTPGSRSDLSTARHPFGPSNLSILALPRIRKAHRLNHTDAAFLDERRKQPLRRKEVRPLYHRLQQLHHVDDSDDEQRTPFTRDTDDPDSRAPSRLSSECSDSEDVDESAPEAYGASAEQKFGNDEHLYSSPRKENVDILVESVTDASHDASYPEQHKLFPASRKRKRENDKVIARKRKKEDDDLFEVDQAAVLKEVSKTEIGWKVSNDEPRPTVEDDEAIVLDLDGWQSLIKDGEDLRFLRDVLEGLPVSNVGSLTAWAWRQKEIKALNRPGEVGPVREATSILGYYVSNITGAARTEGRKRILESEKSKYLPHRIKVQRAREEREAKAKNDPHSVAVEAARIAAAKTMSKSTSRSTRVNNRRLIADINAQKQALPTQSGDGDVLRFNQLKKRKKPVRFARSAIHNWGLYAEENISANDMIIEYVGEKVRQQVADMRERRYLKSGIGSSYLFRIDENTVIDATKRGGIARFINHSCTPNCTAKIIKVDGSKRIVIYALRDIERDEELTYDYKFEREWDSDDRIPCLCGSSGCKGFLN
>XP_001272547_Aspergillus_clavatus
MSRTSAGYADFFPTAPSVLQQRRIKAPRDHSLIKDRPGSEPKDGQLPSPENTIANISTNSSTLEFPITTIHTGQEKTQSRETGRINLDTTSTGSSILSSTLAQSSLAQLKELQIDTLTPLTNAGSSPPQRSSPCQSKSAGGIAEYNKPSNFVTEEAKLVVTPLHTPPTPQSQTPRGGDIKGSKLIYDPDIDKRSSKEKRRKPQYVDFVVSDPKSCPADPRLSISNYTRGAGCKQKTKYRPAPYRLKQWPYDASTTLGPGPPIQIVVTGFDPLTPIAPISALFSSFGEVSEINNRTDPITGRFLGVCSVRYKDSNSFRGAESIPAATAARRAFLECKKEQRIGTRRIRVELDRDGAVSDKIVAKTIESQRMGHRKNTVLEEAKLEPRLKRSEPPPTAPKGPSRSSTRPGLAIPEGPRASFVKPAVPSLVEETPILSQIKREPYIFIAHCYVPVLSTTVPHLKKRLKLFDWKDIRCDKTGYYIIFENSRRGEEETQRCFKVCHMKPLFTYIMNMESQPYGNPNYERSPSPERLQAERREKSERERVKREADLDIEEEKQQRAINMDPCREVLALIVRDLKDKLLEDVKSRIAAPALYDYLDPERHALKRQQLGLRDPEGIKKPAFRIDVEASLGPGQSRSVLSDGRHTFSPYGLNILALPRIRKSHRLNSADAAFVDERRKQPMRKKEVRPLYHRLQQLHSVDDSDDESRTPFTVDPDEQDSRPPSRMSSRSSDSDDGESAPEALDGFVSAQAKHGMDVLQTPVTEHTIDQYPHKDTPDSSLTCKRKRPAEDVEARKRLKEDECEHLNRNLPAETALDLSTLRVDHDVLGSVDHIDDYQKHSIQVSDKTIQAHEDHEQTSDGTPDIDSIIQNAGIEVKLQSPDEHDNAERHDGMRTEVEWGVSNNEPRSTVDDDETIVMDLDGWQALVKDEEDLCFLRDVLSGLPWSKVDNLSAWAWRQKEIKALSRPNETGPVHEEIKISGYYVCNFTGAARTEGRKRILESEKSKYLPHRIRVQKAREEREAKARSDPHATAAEAARITAAKTISKSTSRSTRVNNRRLVADINAQKQALPMQSGDGDALRFNQLKKRKKPVRFARSAIHNWGLYAEENISANDMIIEYVGEKVRQQVADMRERQYLKSGIGSSYLFRIDENTVIDATKRGGIARFINHSCTPNCTAKIIKVDGSKRIVIYALRDIERDEELTYDYKFEREWDSDDRIPCLCGSTGCKGFLN
>XP_001257747_Aspergillus_fischeri
MSRTSAGFADFFPTAPSVLQQKRVRAPRDRSRSKDRPEDQLQVQDGNGQLACSSGASAANVSTNGSPPSVSVSETGTGVEKPGCKLVEETNTDITGTDTSILSASLAQCRATQVNEARFDNLTPVTNAESSPPRKLSPHQSKSVSVAEYESNKFATDELKLAATPLHTPPTPRSQTSRSGVIKGCKLVYDPDLEKRSSKEKRRKPQYVDFVVNEQDGCSPDPRLSILNYTRGAGCKQKTKYRPAPYRLKQWPYDTATTIGPGPPVQIVVTGFDPLTPVAPINALFSSFGEISEINNRTDPITGRFLGVCSVKYKDSTSFRGAGPIPAATAARRAYVECKKEQRIGTRRIRVELDRDGAVSDRIVARAIESQRMGHKKNTVGEEAKIEPQAKKNEPPPTAPKGPSRSSTRPAAAVPEGPRASFLKPAMPSLIEETPILGQIKRDPYIFIAHCYVPVLSTTIPHLKKRLKLFDWKDIRCDKTGYYIIFENSRRGEEETERCFKVCHMKPLFTYIMNMESQPYGNPNYERSPSPERLQAERRERAERERLKKEADLDLEEEKKQRAIDLDPCREVLALIVRDLKDKLLEDVKSRIAAPTLYDYLDPDRHAARRRALGIPDPEGIRRHTFQLDVDIFGSNNPQSSLPGGRSFSPYGLNILALPRIRKARRLNRAHAAFLDERRKQPVRRKEVRPLYHRLQQLHDVDDSDEDQRTPFSRDIDEQDSRPPSRMSSRSSISDDGEESEPLDGLASQDKRHEARLLGLEYGDSGTTLNETVDGYSRHDSPGLSSTRKRKRLAEGIEVRKRPKEESERSELNRSVETENTLFYEESQHSEAAELGAVKPENLAGIGGKFLGRLEDRSIKEDGEKENVERLQIKSAIQGADLDVQPPLPDESTIAKSHEDPITEIEWGVSNDEPRPTVDDDETIILDLDGWQNLVKDEEDLCFLRHVLDGQSRSKVGNLSAWAWRQKEIKALNRPGESGPVHQETRIPDYYVCNPTGAARTEGRKRILESEKSKYLPHRIKVQKAREEREANAKSDPHASAAEAARISAAKTISKSTSRSTRVNNRRLVADINAQKQALPMQGGDGDVLRFNQLKKRKKPVRFARSAIHNWGLYAEENISANDMIIEYVGEKVRQQVADMRERQYLKSGIGSSYLFRIDENTVIDATKRGGIARFINHSCTPNCTAKIIKVDGSKRIVIYALRDIGRDEELTYDYKFEREWDSDDRIPCLCGSTGCKGFLN
>XP_041142521_Aspergillus_flavus
MSRSSAGFADFFPTAPSVLQQKRFKVTRERPRPKAQIDSEHSDESSACPTETRAILNLSNGGASLDSGQISSTDLKKTSPESSVEGSASSTAGDRSALSLSVAQHGANSHEARLDTLTPLTNAESSPPQKANSPRNKIAEGIVANTTIDTKSGINPLHTPPTPQSQGRRTGSIRGYKLVYDPDTEKRSSSKEKRRKPRYVDIILSEQNNCPPDPRLGIPNYMRGAGCKQKRKYRPAPYTLKPWPYDASSTIGPGPPAQIVITGFDPLTPIAPISALFSSFGDIGEINNRTDPITGRFLGICSVKYKDSASFRGGGPVLAASAARRAYYECRKEQRIGTRRIRVDLDRDGVVSERFVARTIESQRMGQKSNLQSTEEVKSDSETKKNEPPPTAPKGPSGKTSVRPIVAIPEGPRANFLKPVMPSLVEEVPILGQIKRDPYIFIAHCYVPVLSTTVPHLKKRLKLFNWKDIRCDKTGYYIIFENSRRGEEETERCYKMCHMKPLFTYIMNMESQPYGNPSYERSPSPERCRAEQRERAERERLKREVGLDIEEEKRQRAVDLDPCQEVLTIIIRDLKDKLLEDVKSRIAAPALYDYLDPDRHALKRKTLGIADPEGIKRPMFRIDDSFGTPDSRSGLSDARRPFSGSTPNILALPRIRKARHLGRTDTAFLDERRKQPLRRREVRPLYHRLQQLHDVDDSDDEQRTPKDTDEQDSRPPSRMSSGTSESDDGDGFVSEALGLPVVELAGSGQNKEPDEILKDNQSVGESSQLESNEISPELRKRKRASEELEARKRQKEDDELFGINPIAEAEVEGTQIIATPIAVDINLEVSEAALSILPKESNDNRQETGEANHLDFDGIDVTSSTIEKDRRGILDPLDDIDNAAAREESRTEVGWRVSNDEPRPIVDDDDAIIMDLDGWQNLIKDDEDLHFLRDILVGYSESNVGNLSAWAWRQKEIKALNHPGDVGPLRGGTGIAGYYVPNTTGAARTEGRKRILESEKSKYLPHRIKVQKAREEREARAKNDPHTAAVEAARVAAAKNISKSTSRSTRVNNRRLIADINAQKQALPTQSGDGDVLRFNQLKKRKKPVRFARSAIHNWGLYAEENISANDMIIEYVGEKVRQQVADMRERQYLKSGIGSSYLFRIDENTVIDATKRGGIARFINHSCTPNCTAKIIKVDGSKRIVIYALRDIERDEELTYDYKFEREWDSDDRIPCLCGSTGCKGFLN
>XP_750524_Aspergillus_fumigatus
MSRTSAGFADFFPTAPSVLQQKRVRAPRDRPCPKDRPEDQLHVQDDNGQSSCSPGTSAANVSTNGSPPSVSVSETGTGVENSGCKLVGETNTDITGTDTSILSASLAQCRATQVNEARFDNLTPVTNAESSPPRKLSPHQSKSVEVAEYESNKFATDESKLAATPLHTPPTPRSQTSRSGVIKGCKLVYDPDLEKRSSKEKRRKPQYVDFVVNEQDGCSPDPRLSILNYTRGAGCKQKTKYRPAPYRLKQWPYDTATTIGPGPPVQIVVTGFDPLTPVAPINALFSSFGEISEINNRTDPITGRFLGVCSVKYKDSTSFRGAGPVPAATAARRAYVECKKEQRIGTRRIRVELDRDGAVSDRIVARAIESQRMGHKKNIVGEEAKVEPQAKKNEPPPTAPKGPSRSSTRPVAAVPEGPRASFLKPAIPSLIEETPILAQIKRDPYIFIAHCYVPVLSTTIPHLKKRLKLFDWKDIRCDKTGYYIIFENSRRGEEETERCFKVCHMKPLFTYIMNMESQPYGNPNYERSPSPERLQAERRERAERERLKKEADLDLEEEKKQRAIDLDPCREVLALIVRDLKDKLLEDVKSRIAAPTLYDYLDPDRHAARRRALGIPDPEGIRRHTFRLDADNFGSNNPRSFLPGDRSFSPYGLNILALPRIRKARRLNRANAAFLDERRKQPVRRKEVRPLYHRLQQLHDVDDSDEDQRTPFSRDIDEQDSRPPSRMSSRSSISDDGEESEPLDGLAPQGKRHESRLLGLEYEDSGNTLNEAVDGYSRHDSPGLSSTRKRKRVAEGIDVRKRPKEESERSQLNRSVEAGDTFYEESQHSEAAELGTVKPENLAGIGGKFLGRVEDRSINEDGEKENMERLHIESAIQGANLGIQQPLPDESTTTKSHEDPITEIEWGVSNDEPRPTVVDDETIILDLDGWQNLVKDEEDLCFLRHVLDGQSRSKVGNLSAWAWRQKEIKALNRAGESGPVHQETRIPDYYVCNPTGAARTEGRKRILESEKSKYLPHRIKVQKAREEREANAKSDPHASSAAEAARISAAKTISKSTSRSTRVNNRRLVADINAQKQALPMQGGDGDVLRFNQLKKRKKPVRFARSAIHNWGLYAEENISANDMIIEYVGEKVRQQVADMRERQYLKSGIGSSYLFRIDENTVIDATKRGGIARFINHSCTPNCTAKIIKVDGSKRIVIYALRDIGRDEELTYDYKFEREWDSDDRIPCLCGSTGCKGFLN
>XP_663399_Aspergillus_nidulans
MSRSSAGFADFFPTAPSVIQQKRYQATRERQRSRPHLSREHADEEQIVTGSRTSGETVNGNSPQNLGQELRSDLNKSRKEVAEDGSASHGEANTPANNTSGPGTGSSNDTRLDTLTPLTNTESSPQNNPSPSQAKAPNGDEPDGFRQARANVSNSTMTPLHTPPTPTTHSLSQRVAIVKGSKLVHDPDRAPSKDKRKRPCYVDIVSDEQEGRLSDPRLSIQNYTRGAGCRQKTKYRPAPYVLRHWPYDPASTVGPGPPVQIVVTGFDPLTPLAPISTLFSSFGEIAEINNRTDPDTGRFLGICSVKYKDSASFHGSGPVSASLAAKNAFHECKKGQRIGNNRIKVEYDRDGQTSEKLASRAIAAQRIDSKIDMPVVGEPKSEAQVNKNEPPPTAPKGPSGRSFMRPSAVIPEGPRASFQKPAIPSLIEETPILNQIKRDPYIFIAHCYVPVLSSTLPHLKKRLKAFNWKDIRCDRTGYYIIFENSRRGEEETERCYKFCHMKLLFTYIMNMESQPYGNPHYERSPSPERMKQEQRQKAETERLKKEAELDIEEEKKQRALDLDPCTEVLAIVIKDLRDKLLEDVKSRIAAPALYDYLDPERHASRRKQLGIPDPEGIKRPMFRLDFDSRDSTPDPHAKFLNKRHPSGVSGLNILSALPRIRKAHRLDRTDVAFLDERRKQPLRRRNVRPLYHRLQQLHDAEDSDEEQHTPLSRDTDDQDSRPPSRIGSETESEDADEDAAEALDNSTERLDNEDRHSEIGDLEAAVQDYSPSRKRKRTSESPSHRKKQKESDDFSAVGEGTRTDDIPQVLDGVHKGTVSQGLSDSADESSRLDHNKVLLEELVEDIKTTHSEEPGIKTHHVQVRQSAENMVEGAEYGEAARHEVEWRVSNDEPRPIVDDDDSVVMDLDGWQDVVKDEEDLQFLRNILEKQPMSVIGNLSAWAWRQKEIKALNRPGDVGPTRQAASIEGYYVPNITGAARTEGRKRILESEKSKYLPHRIKVQKAREEREAKAKSDPQNAAAEAARIAAAKTISKSTSRSTRVNNRRLIADINAQKQALPSQGGDSDVLRFNQLKKRKKPVRFARSAIHNWGLYAEVNISANEMIIEYVGEKVRQQVADMRERRYLKSGIGSSYLFRIDENTVIDATKRGGIARFINHSCTPNCTAKIIKVDGSKRIVIYALRDIERDEELTYDYKFEREWDSDDRIPCLCGSAGCKGFLN
>XP_001399137_Aspergillus_niger
MSRSSAGFADFFPTAPSVLQQKRKSIRERPRSEAHPDQDHSDEGHTLLEEPKAILELTQSLYAEEHKLPIVNGDGPASSASVSVSASRPSTHNHSTAYGNEARLDTLTPLTNAESSPAQRLSPSHIRIANGIEDSSGTMKTDDMKPAMTPLQTPPTPRSQSRTSGNVRGWKLVYDPDSEKRISSKEKRRKARYVDIVSNGQDDRPADPRLKISNYSRGGGCKQKTKFRPAPYSLRHWPYDASTTIGPGPPVQIVVTGFDPLTPIAPINALFSSFGEISEINNRTDPITGRFLGICSVKYKDSASFRGGGPVLAANAARRAYYECKKEQRIGTRRIRVELDRDGIVSAKIVTRAIDSQRMGDRNNLLTAEEAKTGISAKNNEPPPTAPKGPSGRSQMRPTVPVPEGPRASFLRPVVPSLVEETPILSQIKRDPYIFIAHCYVPVLSTTVPHLKKRLKLFDWKDIRCDKTGYYIVFENSRRGEEETERCYKMCHMKPLFTYIMNMESQPYGNPNYERSPSPQRLQAEKRERAEKDRLKRETELDVEEEKRQRALDLDPCREVVAIIIRDLRDKLLEDVKSRIAAPALYDYLDPVRHATKRERLGIPEPEGAKRPMFRIDLDSSAGTPDSRSDLSTSRNPLGSSGLNILALPRIRKAHRLDRTNAAFLDERRKQPLRKKEVRPLYHRLQQLHDVDDSDDEQRTPFTRDTEDLDSRAPSRMSSETSDSEEELDRFGSETLDVPAAERQTDSDRSHDVDITRDEISRVSPNEAPEQVTDRLPSTSRKRKVDDERAKARKRQKENDECFGMDDAGGSGEDQNMTYSPSRSVTMQDVVAAADEPSSTGTDPLVPQRQLAGRGQEDDALALMDSWSANVEFKNLGKDHRHLASQVGSLEHGKQTEEPRTEIEWRVSNDEPRSTVDDDESIVLDLDGWQNLIKDEEDLYFLRDVLREFSRSNVGNLSAWAWRQKEIKALNRPEESGPVREETIIPGYYVSNTTGAARTEGRKRILESEKSKYLPHRIKVQKAREEREARAKSDPHAVAAEAARIAAAKTISKSTSRSTRVNNRRLIADINAQKQALPTQSGEGDVLRFNQLKKRKKPVRFARSAIHNWGLYAEENISANDMIIEYVGEKVRQQVADMRERRYLKSGIGSSYLFRIDENTVIDATKRGGIARFINHSCTPNCTAKIIKVDGSKRIVIYALRDIERDEELTYDYKFEREWDSDDRIPCLCGSTGCKGFLN
>XP_015406965_Aspergillus_nomiae
MSRSSAGFADFFPTAPSVLQQKRFKVTRERPRPKAQVDSEHSDESSTCPTETRAFLNSSNGGASLDSGQISSTDLKKTSPESSVEGSASSTTGDRPAFSTSVAQHGASSHEARLDTLTPLTNAESSPAHRANSPRNKIAEEVVANAIVDTKSGINPLHTPPTPQSQGRRTGSIRGYKLVYDPDSEKRSSSKEKRRKPRYVDIILSEQDNCPPDPRLGIPNYMRGAGCKQKRKYRPAPYPLKHWPYDASTTIGPGPPAQIVITGFDPLTPIAPISALFSSFGDIAEINNRTDPITGRFLGICSVKYKDSASFRGGGPVLAASAARRAFYECRKEQRIGTRRIRVDLDRDGVVSDRFVARAIESQRMGQKSNLLSTEEAKSDSEIKRNEPPPTAPKGPSGKPSVRPMVVIPEGPRANFLKPVMPSLVEEVPILSQIKRDPYIFIAHCYVPVLSTTVPHLKKRLKLFNWKDIRCDKTGYYIIFENSRRGEEETERCYKMCHMKPLFTYIMNMESQPYGNPSYERSPSPERCRAEQRERAERERLKREVGLDIEEEKKQRAVDLDPCQEVITIIIRDLKDKLLEDVKSRIAAPALYDYLDPDRHALKRKTLGIADPEGIKRPMFRIDNSFGTPDSRSGLSDTRRPFNGSTPNILALPRIRKARHLGRTDAAFLDERRKQPLRRREVRPLYHRLQQLHDVDDSDDEQRTPKDTDEQDSRPPSRMSSGTSESDDGDGFVSEALGIPVVKLAGSAQSQEPEEILKDNQSVGESSQLESHEISPELRKRKRASEELNARKRQKEDDELFGINSVATTEVEGAQVITTPIAVDINLEGSETAHSIFPKENHDNRQEMGVANHLDYSIDIASSTTEKDRHGILAPLDVVDSAKVREESRTLVEWRVSNDEPRPIVDDDDAIIMDLDGWQNLIKDDEDLHFLRDILVGYPESNVGNLSAWAWRQKEIKALNHPGDVGPVREETGIAGYYLPNTTGAARTEGRKRILESEKSKYLPHRIKVQKAREEREARAKNDPHTAAVEAARVAAAKNISKSTSRSTRVNNRRLIADINAQKQALPTQSGDGDVLRFNQLKKRKKPVRFARSAIHNWGLYAEENISANDMIIEYVGEKVRQQVADMRERQYLKSGIGSSYLFRIDENTVIDATKRGGIARFINHSCTPNCTAKIIKVDGSKRIVIYALRDIERDEELTYDYKFEREWDSDDRIPCLCGSTGCKGFLN
>XP_001819244_Aspergillus_oryzae 
MSRSSAGFADFFPTAPSVLQQKRFKVTRERPRPKAQIDSEHSDESSACPTETRAILNLSNGGASLDSGQISSTDLKKTSPESSVEGSASSTAGDRSALSLSVAQHGANSHEARLDTLTPLTNAESSPPQKANSPRNKIAEGIVANTTIDTKSGINPLHTPPTPQSQGRRTGSIRGYKLVYDPDTEKRSSSKEKRRKPRYVDIILSEQNNCPPDPRLGIPNYMRGAGCKQKRKYRPAPYTLKPWPYDASSTIGPGPPAQIVITGFDPLTPIAPISALFSSFGDIGEINNRTDPITGRFLGICSVKYKDSASFRGGGPVLAASAARRAYYECRKEQRIGTRRIRVDLDRDGVVSERFVARTIESQRMGQKSNLQSTEEVKSDSETKKNEPPPTAPKGPSGKTSVRPIVAIPEGPRANFLKPVMPSLVEEVPILGQIKRDPYIFIAHCYVPVLSTTVPHLKKRLKLFNWKDIRCDKTGYYIIFENSRRGEEETERCYKMCHMKPLFTYIMNMESQPYGNPSYERSPSPERCRAEQRERAERERLKREVGLDIEEEKRQRAVDLDPCQEVLTIIIRDLKDKLLEDVKSRIAAPALYDYLDPDRHALKRKTLGIADPEGIKRPMFRIDDSFGTPDSRSGLSDARRPFSGSTPNILALPRIRKARHLGRTDTAFLDERRKQPLRRREVRPLYHRLQQLHDVDDSDDEQRTPKDTDEQDSRPPSRMSSGTSESDDGDGFVSEALGLPVVELAGSGQNKEPDEILKDNQSVGESSQLESNEISPELRKRKRASEELEARKRQKEDDELFGINPIAEAEVEGTQIIATPIAVDINLEVSEAALSILPKESNDNRQETGEANHLDFDGIDVTSSTIEKDRRGILDPLDDIDNAAAREESRTEVGWRVSNDEPRPIVDDDDAIIMDLDGWQNLIKDDEDLHFLRDILVGYSESNVGNLSAWAWRQKEIKALNHPGDVGPLRGGTGIAGYYVPNTTGAARTEGRKRILESEKSKYLPHRIKVQKAREEREARAKNDPHTAAVEAARVAAAKNISKSTSRSTRVNNRRLIADINAQKQALPTQSGDGDVLRFNQLKKRKKPVRFARSAIHNWGLYAEENISANDMIIEYVGEKVRQQVADMRERQYLKSGIGSSYLFRIDENTVIDATKRGGIARFINHSCTPNCTAKIIKVDGSKRIVIYALRDIERDEELTYDYKFEREWDSDDRIPCLCGSTGCKGFLN
>XP_040637198_Aspergillus_ruber
MSRSSAGFADFFPTAPSVLQQKRFRAAQELPHPKLHNEHESNEERPACFVEPNTVKDVMHGGTFAQPGSESHDESAKVSFETTGIGSTSSMSTGPSASGSSLSQIGPSHLNEMHTDTLTPLTNVESSPPCKSSPQPSKIMNGVTNANQVKSRGEEQRVAITPLHTPPTPQPQEHTIENRVSGYKLVYDPDSDRRPSSSSKDRRRKPEYVDIVFNGQNGCPPDPRLAIPNYTRGAGCKQKPKYRPSPYMLKSWPYDSATTIGPGPPTQIAVTGFDPLTPIAPISALFSSFGEITEINNRTDPITGRFLGVCSIRYKDTSSFRGGSPILAASAAKRAYLECKKEQRIGTRRIRVELDRDGILAEKIVSKATDPRRLGHKKAEETKPDPQSKRNEPPPTAPKGPSGRSSMRPMPAVPEGPRAVFSKPAVPSLVEETPVLNQIKRDPYIFVAHCYVPVLSTTVPHLKKRLKLFNWKDIRCDKTGYYIIFENSRRGEEETERCYKICHMKPLFTYIMNMESQPYGNPNYERSPSPERLEAEKREKAEAERLEKEAKIDVEEEKKLRVIDLDPCREVLTMIIRDLKDKLLEDVKSRIAAPALYDYLDPDRHAAKRKELGISDPEGTRQPTFRLGFDASSETPDSRSELSNVQRPFGTSNLNVLALPRIRKAHRLNRADAFLDERRKQPVRRREVRPLYHRLQQLHDHDDSDDDQRTPFTRDTDEQESRPLSRMSSIDSGSDNDEQSMLGTLQTSVTELPVRQYYNETEGDDIATESAANSQSNDASGLSPMSRKRKRINEDHEARKRQREDEEPFAINSVNKPEDEHTKSPVSLATGGNRTVTDGPPDIVLSSTILEEDQSSKDPSERCGLEASMYEKDHAEKVHVFGDGIDEVDQPEESKIEVEWRVSNDEPRPTVLDDEAIILDLDGWQNLIKDEEDLHFLRDVLASQPKANLGNLAAWAWRQKEIKALNRPGDLGPVHEETIIHGYYVVNATGAARTEGRKRILESEKSKYLPHRIKVQKAREEREAKAKSDPQATAAEAARIAAAKTISKSTSRSTRVNNRRLIADINAQKQALPMQSGDGDVLRFNQLKKRKKPVRFARSAIHNWGLYAEENISANDMIIEYVGEKVRQQVADMRERQYLKSGIGSSYLFRIDENTVIDATKRGGIARFINHSCTPNCTAKIIKVDGSKRIVIYALRDIERDEELTYDYKFEREWDSDDRIPCLCGSTGCKGFLN
>XP_040703097_Aspergillus_sydowii
MSRYSAGFADFFPTAPSVIQQKRFKATRERQRSKSNFNREHADEEHIISPGTKVIEEAISRDVRLDSTPGSQTDLKKLRKEATGDVLTSPGEANTPVNNPLGPGTGSSNEAHLDTLTPLTNAELSPHNKPSPPQAKVPNESVGDFFREPRTADAKNTMTPLHTPPTPTPQSQAHRVDIVRGWKLVHDPDKAPSSKDKRRKPCYVDIVTGEQDTILPDPRLTIQNYTRGAGCRQKTKYRPAPYLLKHWPYDPASTVGPGPPIQIVITGFDPLTTLAPINALFSSFGDILEIDNRTDPITGRFLGICSVKYKDSAAFHGSGPVSAPVAAKRAYYDCKKGQRIGNNRIRVELDRDGQISRKLTLRAIEAQRIGSRIDPPVADEPKVEEHVNTNEPPPTAPKGPSGKSSIRPSAAIPEGPRATFLKPAMPSLIEETPILNQIKRDPYIFIAHCYVPVLSSTLPHLKKRLKVFGWKDIRCDKTGYYILFEHSRRGEAETERCYKFCHMKPLFTYIMNMESQPYGNPHYERSPSPERLKQEQRKQAETERLRRERELDIEEEKKQRALNFDPCTEVLNIIMKDLRDKLLEDVKSRIAGPALYDYLDPERHALRRKQLGIADPEGIKRPIFRLDFDSRDSTPDPHSKLSTNRQPFGATGLNILSLPRIRKSQHLDRTDAAFLDERRKQPLRRKDVRPLYHRLQQLHDAEDSDDEQHTPLSRDTDDPDSRPPSRMSSGTESDDADEEANGTLNHTAENPDEGSQHHGAGDSEAGFQEYSPSRKRKRADESLDQRKKQKEDGNFADVGEDAQGGDISMPLETIKNGIIADKIPGSNETDDKAVLGELSKDNGLLRPGEYGIDTSDYDLAHSPTGNLVDETGHHGGVKLEVDWRVSHDEPRPIVYDDSSIILDLDGWQNLIKDEEDLQFLRNVLKGQSRSIVGNLPAWAWRQKEIKSLNHPGDVGPTRQPAEINGYYVPNTTGAARTEGRKRILESEKSKYLPHRIKVQKAREEREANAKDDPQNAAAEAARIAAAKTISKSTSRSTRVNNRRLIADINAQKQALPAQSGDSDVLRFNQLKKRKKPVRFARSAIHNWGLYAEVNISANEMIIEYVGEKVRQQVADMRERRYLKSGIGSSYLFRIDENTVIDATKRGGIARFINHSCTPNCTAKIIKVDGSKRIVIYALRDIERDEELTYDYKFEREWDSDDRIPCLCGSAGCKGFLN
>XP_001216024_Aspergillus_terreus
MSRSSAGFADFFPTAPSVLQQKRFKSSRDRPQPKPPAGAENGLERPESSESSSIHDLANGTTSSDRTAKALPDHKPTSSEGTGDASAGSIGTGTSAPTSSAPDLRATTNYEAHLETLTPLTNAESSPSRKPGSPQTKLANGITLENPPGSGIDAPRSDITPVHTPPTPQSQSRRSGDIKGSKLVYDPDVEKRSSLKEKRRKPRYVDIVLNEQDACPADPRLVISNYTRGAGCKQKTKYRPAPYTLRPWPYDAATTIGPGPPVQIVVTGFDPLTPIAPISALFSSFGEIAEINNRTDPITGRFLGICSIKYKDSVSFRGGGPVSGPNAARRAFYECKKEQRIGTRRIRVELDREGIVSEKLVSRAVDAQRVGHQQNKVSSTEETRPEPALKRNEPPPTAPKGPSGKSSIRPPIAIPEGPRATFLKPAMPSLVEETPILNQIKRDPYIFIAHCYVPVLSTTVPHLKKRLKLFNWKDIRCDKTGYYIIFENSRRGEEETERCYKMCHMKPLFTYIMNMESQPYGNPAYERSPSPARFQAEQRKRAEMDRLKREAELDIEEEKKQRALDLDPCKEVLTIIIRDLKDKLLEDVKSRIGVPALYDYLDPGRHADRRKRLGIPDPEGMRRPMFRIEADNSVGASGTRPDSSRLRQPLNASNLNVLSLPRIRKSNRLDRTDIAFLDERRKQPLRRKEVRPLYHRLQQLHDVDDSDDDQRTPFSKDNDESDSRPLSRMSSRSSVSEDGDEFEPKSVDRATPELADQVGDSKADNTGVEFAQKDIHGDLDEHPTDSLKRKRDKKELKARKRQRENDTLLDVDSVTEIQSVDAHVLPTPDEDGSTVDKDHTDGPQKRLDQEDLSPSSLEEADIEPLLPGKESRASSHPIEADGVSVYDETSTEEVRWKVSYGEPRRIVEDDQAVILDLDGWQNLVKDEEDLCFLQEILAEQATVDLGNLSAWAWRQKEIKALNRPGDTGPVHEEAKIHGYYVRNPTGAARTEGRKRILESEKSKYLPHRIKVQKAREEREARAKTDPQSVAAEAARVAAAKNISKSTSRSTRVNNRRLIADINAQKQALPTQSGDSDVLRFNQLKKRKKPVRFARSAIHNWGLYAEENISANDMIIEYVGEKVRQQVADMRERQYLKSGIGSSYLFRIDENTVIDATKRGGIARFINHSCTPNCTAKIIKVDGSKRIVIYALRDIERDEELTYDYKFEREWDSDDRIPCLCGSTGCKGFLN
>XP_022484194_Penicillium_arizonense
MSRASAGFADFFPTAPSVLQQKRFKTSQERRIKHVEGEEVSEEIPGCLGPAGSSASATVETSEDKRGARNPSSLNGVGLIISANVNGSDGAELPAAPMTNSLPPQIDTLTPLTNTESSPPCKVTSPSQSKVADKTFTGTSSRPNPEYFKPSITPIHTPPTPKSQTRHEHRVRGCKAVYDPDLDKRTSSKEKRKKAEYVDIVYAPGDCPPDPRLTIANYTRGSSCKQKTKYRPAPYTLKPWSHDAASIGPGPPVQVVATGFDPLTPIAPISALFSSFGDVAEIKNRTDPITGRFLGICSIKYKDSASSRGGGPVSASNAARRAYLECKKEQRIGTRRIRVELDRDGKISDRMAAKAVESQRSASKSNNQTASEPRQDTQMKKSEPPPTAPKGPSGRSSMRPGIVIPEGPRAGVRSPVVQSLVEETAILSQIKRDPYIFIAHCYVPVLSTTVPHLRKRLRLFGYKHIRCDKTGYYIIFENSRRGEEETERCHRQCHMQPLFTYIMNMESQPYGNPNYERSPSPERLRADRRDKAEKERARKEADLDIEEEKKQRAIFLDPCREVLSIIIRDLRDKLLEDVKSRIAAPALYDYLEPSRHASKREKLGIPEPEGTKRSVFRIDSAIGTPDSRPEHSGGRDPLRSSSGLNVLALPRIRKAHGLDRVGAAFLDERRRQPLRKKEVRPLYHRLQQLHDEEDSDDDQRTPVARDVDERDSRPPSRASSASSEFEQDNEYQSDDLRSLQGSEDHVAPVAKNDLDSLPNDLDDLSPRSRKRKRLTGENDARKKQRQDDELFGIDSDKHGHKHTDIDPETSATVGDDFTAVDGKIIANEPEGQIIEHIPSKDFERDDLSVSEAYKLESINKPKTEIEWGVSRDEPRATVEDDENIVLDLDGWQHLVKDDEDLRFLREILLDQSESSIGNLAAWGWKQKEIKTLNGLETGTTQDAISISGYYVPNLSGAARTEGRKRILEAEKSKYLPHRIKVQKAREEREANAKADPQAAAAEAARIAAAKTISKSTSRSTRVNNRRLIADINAQKQALPTSSGEGDVLRFNQLKKRKKPVRFARSAIHNWGLYAEENITANDMIIEYVGEKVRQQVADMRERRYLKSGIGSSYLFRIDENTVIDATKRGGIARFINHSCTPNCTAKIIKVDGSKRIVIYALRDIERDEELTYDYKFEREWDSDDRIPCLCGSTGCKGFLN
>XP_014530965_Penicillium_digitatum
MSRASAGFADFFPTAPSVLQQKRFKTAQERRKLQVETDQISERGSDCPVSLAPSTPATVETSLKPDTHEGGARTPSVPKELELTIFAPAKSVEDQAGLPPPPTANPVPSQIDTLTPLTNAESSPPCKLTSPSQSKVIGGGSPVVSSRPNPEITKSSITPIHTPPTPQSQTRHLEPRVRGCKVVYDPDLDKRTSSKEKRKKLEYVDIANNGQADAPPDPRRAIANYTRGSGCKQKTKYRPAPYNLKPWSYDVATSIGPGPPIQVVVTGFDPLTPIAPISALFASFGDVAEIKNRTDPITGRFLGICSIKYKDSISARGNGPSSASSAARRAYFECKKEQRIGTRRIRVELDRDGIVSERMAAKAVESQRLASKNTLPAATEPRPDLQIKKSEPPPTAPKGPSGRSSLRPGVVIPEGPRAGVRSPVVQSLVEETPILSQIKRDPYIFIAHCYVPVLSTTVPHLRKRLRLFSYKQIRCDKTGYYIIFENSRRGEEETERCYRLCHMQPLFTYIMNMESQPYGNPSYERSPSPERLRTEQRNKAEKDRTRKEAELDLEEEKKQRAIDLDPCREVLSIIIRDLRDKLLEDVKSRIAAPALYDYLEPSKHAAKRERLGISDPEGKKRSVFQIDSTPGSRGEMSSGRDPLRSSSLNVLALPRIRKAHGLDRAGAAFLDERRRQPLRKKEVRPLYHRLQQLHDGEDSDEEQRTPATRDVDERESRPPSRASSTSSEFDRDGGYQSDELESSQESEERGIQDVDDLEVTTEISDVSHELQVSPTSGKRKRLAEDEEARKRQRQEDELFGLDSETTGYEDATKDLKTPVVGDDLAEDFDKLPTQDQSADQFTELVSHKHKHPEGDDLSVSETWNADPTDEPKTEIEWGFSMDKPRATVEDDETIVLDLDGWQHLVKDDEDLRFLREILLDQSESTIQNLAAWGWKQKEIKALNGLETGTTQDAISIPGYYVPNTTGAARTEGRKRILEAEKSKYLPHRIKVQKAREEREANAKADPQAAAAEAARIAAAKTISKSTSRSTRVNNRRLIADINAQKQALPTANGDGDVLRFNQLKKRKKPVRFARSAIHNWGLYAEENITANDMIIEYVGEKVRQQVADMRERRYLKSGIGSSYLFRIDENTVIDATKRGGIARFINHSCTPNCTAKIIKVDGSKRIVIYALRDIERGL
>XP_016592861_Penicillium_expansum
MSRASAGFADFFPTAPSVLQQKRFKTAQERRKLHVEGDQISERIPDCPVSLAPSTPTTVETPLKTDTHEEGARTPSVPNELELTISAEAKSVEDQSGLPPPPTANPVPSQIDTLTPLTNAESSPPCKLTSPSQSKIAGGGSPGTSSRPNPEITKSSITPIHTPPTPQSQTRHLELRVRGCKVVYDPDLDKRTSSKEKRKKLEYVDIVNNGQADAPPDPRRAIANYTRGSGCKQKTKYRPAPYNLKPWSYDVATSIGPGPPIQVVVTGFDPLTPIAPISALFASFGDVAEIKNRTDPITGRFLGICSIKYKDSTSARGNGPASASSAARRAYFECKKEQRIGTRRIRVELDRDGVVSDRMAAKAVESQRLASKNTLPPATEPRPDVQIKKSEPPPTAPKGPSGRSSLRPGVVIPEGPRAGVRSPVVQSLVEEAPILSQIKRDPYIFIAHCYVPVLSTTVPHLRKRLRLFSYKYIRCDKTGYYIIFENSRRGEEETERCYRLCHMQPLFTYIMNMESQPYGNPNYERSPSPERLRTEQRNKAEKDRTRKEADLDIEEEKKQRAIDLDPCREVLSIIIRDLRDKLLEDVKSRIAAPALYDYLEPSKHASKRERLGISDPEGTKRSVFQIDSTPGSRGEMSSGRDPLRSSGLNVLALPRIRKAHGLDHAGAAFLDERRRQPLRKKEVRPLYHRLQQLHDDEDSDDEQRTPATRDVDERESRPPSRASSTSSEFERDGGYQSDDLGSSQGSEERSAQDVDDLDATNEISDLSHELQVSPTSGKRKRLTEDEEARKRQRQEDELFGIDSETAGHEDATKDLETPVAIGDDLAEDGDKLPTQDQPTDQFTEHVSHKHLEGDDLSVDETWNAEPIDEPKTEIEWGFSKDKPRATVEDDEAIVLDLDGWQHLVKDDEDLRFLREILLDQSESIIQNLAAWGWKQKEIKALNGLETGTTQDAISIPGYYVPNTTGAARTEGRKRILEAEKSKYLPHRIKVQKAREEREANAKADPQAAAAEAARIAAAKTISKSTSRSTRVNNRRLIADINAQKQALPTANGDGDVLRFNQLKKRKKPVRFARSAIHNWGLYAEENITANDMIIEYVGEKVRQQVADMRERRYLKSGIGSSYLFRIDENTVIDATKRGGIARFINHSCTPNCTAKIIKVDGSKRIVIYALRDIERDEELTYDYKFEREWDSDDRIPCLCGSTGCKGFLN
>XP_040643926_Penicillium_griseofulvum
MSRASAGFADFFPTAPSVLQQKRFKTAQERRKLHVEGEQISERILDCPVSLPSSTPATGETPLKPGTDEGGARTPSAPNELGLTISAKAKSVEDRTGLPPPTANPIPSQIDTLTPLTNAESSPPCKVTSPSQQKVAGGSPGTSSKSNPEISKSAITPIDTPPTPQSQTRHLELRVRGCKVVYDPDLDKRTSSKEKRKKLEYVDIVNDGQTDAPPDPRRAIANYTRGSGCKQKTKYRPAPYNLRPWSYDVATSIGPGPPIQVVVTGFDPLTPIAPISALFSSFGEVAEIKNRTDPITGRFLGICSIKYKDSTSARGNGPASASSAARRAYFECKKEQRIGARRIRVELDRDGIVSDRMAAKAVESQRSKSTLPLPPASEPRPDIQIKKSEPPPTAPKGPSGRSSLRPGVVIPEGPRAGVRSPVVQSLVEETPILSQIKRDPYIFIAHCYVPVLSTTVPHLRKRLRLFAYRHIRCDKTGYYIIFENSRRGEEETERCYRLCHMQPLFTYIMNMESQPYGNPNYERSPSPERLRTERRDKAEKDRTRKEADLDIEEEKKQRALDLDPCREVLSIIIRDLRDKLLEDVKSRIAAPALYDYLEPSKHAAKREKLGISDPEGTKRSVFQIDSIPGSRGEMSAGRDPLRSSGLNVLALPRIRKAHGLDNAGAAFLDERRRQPLRKKEVRPLYHRLQQLHDDEDSDDEQRTPAAKDVDERESRPPSRASSASSEDGGYQSDDVGSFQGDEERGDQVVDDLDATHEAGDLSHELELSPTSGKRKRLIEDDEARKRQRQEDELFGIDSEEARHEGATKDLEIPAVVGDDLAEDAHKLPTRDQPADQVTEHVSHKHPEDDGLSLSETWKAEPVDEPKTEIDWGFSKDEPRATVEDDETIVLDLDGWQHLVKDDEDLRFLREVLRDQSESIIRNLAAWGWKQKEIKALNGLETGMTQDAISIPGYYVQNTTGAARTEGRKRILEAEKSKYLPHRIKVQKAREEREANAKADPQAAAAEAARIAAAKTISKSTSRSTRVNNRRLIADINAQKQALPTASGEGDVLRFNQLKKRKKPVRFARSAIHNWGLYAEENITANDMIIEYVGEKVRQQVADMRERRYLKSGIGSSYLFRIDENTVIDATKRGGIARFINHSCTPNCTAKIIKVDGSKRIVIYALRDIERDEELTYDYKFEREWDSDDRIPCLCGSTGCKGFLN
>XP_038928120_Penicillium_roqueforti
MSRASAGFADFFPTAPSVLQQKRFKTAQERRKLHVEGDQISEKTPDRLVSLASSTPAPVETPVKIDTDEGGARTPSVPNELGLTIFAKAKSAEDRIGLPPPPTANHVPPIDTLTPLTNAESSPLCKVTSPSQPKIPGGGSPGTSSRPNPDVTKPSITPIDTPPTPQSQTRHVELRVTGCKVVYDPDLDKRTSSKEKRKKLEYVDIVNNGQADPAPDPRRAIANYTRGSGCKQKTKYRPAPYNLRPWSYDVATSIGPGPPIQVVVTGFDPLTPIAPISALFSSFGDVAEIKNRTDPITGRFLGICSIKYKDSTSARGNGSASASSAARRAYFECKKEQRIGTRRIRVELDRDGVVSNRMAAKAVESQRQASKISLPPAIEPRPDVQIKKSEPPPTAPKGPSGRSSLRPGLVIPEGPRAAARSPVIQSLVEETPILNQIKRDPYIFIAHCYVPVLSTTVPHLRKRLRLFGYKHIRCDKTGYYIIFENSRRGEEETERCYRQCHMQPLFTYIMNMESQPYGNPNYERSPSPERLRTEQRNKAEKDRTKKEDELDLEEEKKQRALDLDPCREVLSIIIRDLRDKLLEDVKSRIAAPALYDYLEPSKHAAKRERLGISDPEGTKRSVFQIDSTPGSRGEMSAGRDPLRSSGLNVLALPRIRKAHGLDHAGAAFLDERRRQPLRKKEVRPLYHRLQQLHDDEDSDDEQRTPATRDADERESRPPSRESSTSSEFERDGGYQSDDLGSSRSAQLADDLDATNETSDLSHELQVSPTSGKRKRLTEEEEARKRQRQEEELFGIDSEILGYEDATEELETPAAIDDDLAEDDDKLPTHDQPADQFTENVPYKHPEDDDLSISETGKAEPIDEPRTEIEWAVSKDEPRATVEDDENIVLDLDGWQNLVKDDEDLRFLREILLDQSESIIQNLAAWGWKQKEIKALNGLETGTTQDAISIPGYYVPNTTGAARTEGRKRILEAEKSKYLPHRIKVQKAREEREANAKADPQAAAAEAARIAAAKTISKSTSRSTRVNNRRLIADINAQKQALPTANGEGDVLRFNQLKKRKKPVRFARSAIHNWGLYAEENITANDMIIEYVGEKVRQQVADMRERRYLKSGIGSSYLFRIDENTVIDATKRGGIARFINHSCTPNCTAKIIKVDGSKRIVIYALRDIERDEELTYDYKFEREWDSDDRIPCLCGSTGCKGFLN
>XP_002560084_Penicillium_rubens
MSRASAGFADFFPTAPSVLQQKRFKTAQERRKLHVEGDQNSERVPDCPVSLAPSTPTTIDTPLKPDTNEEEARTSSVPNVPELTISAKAKSAEDKTGPPAPAANHVPSQIDTLTPLTNAESSPPCKLTSPSQPKIAGGGSPGTSSRPNPEITKSSITPIHTPPTPQSQTRHFELRVRGCKVVYDPDLDKRTSSKEKRRKLEYVDIVNNGQSDAPPDPRLAIANYTRGSGCKQKTKYRPAPYNLKPWSYDVATSIGPGPPIQVVVTGFDPLTPIAPISALFSSFGDVAEIKNRTDPITGRFLGICSIKYKDSTSARGNGPASASSAARRAYFECKKEQRIGTRRIRVELDRDGIVSDRMAAKAVESQRQASKINLPPASEPRPDVQIKKSEPPPTAPKGPSGRSSLRPGVVIPEGPRAGVRSPVVQSLVEETPILSQIKRDPYIFIAHCYVPVLSTTVPHLRKRLRLFAYKHIRCDKTGYYIIFENSRRGEEETERCYRLCHMQPLFTYIMNMESQPYGNPNYERSPSPERLRTERRDKAEKDRAKKEAELDIEEEKKQRALDLDPCREVLSIIIRDLRDKLLEDVKSRIAAPALYDYLEPSKHASRRERLGISDPEGTKRSVFQIDSTPGSRGEMSAGRDPLKSSGLNVLALPRIRKAHGLDHAGAAFLDERRRQPLRKKEVRPLYHRLQQLHDDEDSDDEQRTPATQDADDRESRPPSRASSTSSEFERDGGYRSDDQEEEGSAQVMDDLDATNEISDLSHELQVSPTGKRKRLTEDDEARKRQRQEDELFGIDSETAKHEDLAKDLKTPAAIGDDLAENGDELATHDQPAEQFTEHVTHKHPEGDDVSVSETWQAEPIDEPRTEIEWGVSKDEPRATVEDDENIVLDLDGWQHLVKDDEDLQFLREVLVDQSESIIQNLAAWGWKQKEIKALNGLETGTTHDAISIPGYYVPNTTGAARTEGRKRILEAEKSKYLPHRIKVQKAREEREANAKADPQAAAAEAARIAAAKTISKSTSRSTRVNNRRLIADINAQKQALPTANGEGDVLRFNQLKKRKKPVRFARSAIHNWGLYAEENITANDMIIEYVGEKVRQQVADMRERRYLKSGIGSSYLFRIDENTVIDATKRGGIARFINHSCTPNCTAKIIKVDGSKRIVIYALRDIERDEELTYDYKFEREWDSDDRIPCLCGSTGCKGFLN
>XP_040814398_Penicillium_solitum
MSRASAGFADFFPTAPSVLQQKRFKTAQERRKLHVEGDQISERTPDCPLSLSPSTPAAVGTPLKPDTDEGGARTPSVPNELELTIPAKAKPVEDRNGLPPPPTALPVSSHIDTLTPLTNAESSPPCKLTSPSQSKIAGGGSPGTSSRPNPEIAKSSITPIHTPPTPQSQTRHLELRVRGCKVVYDPDLDKRTSSKEKRKKPEYVDIVNNGQADAPPDPRRAIANYTRGSGCKQKTKYRPAPYNLKPWAYDVATSIGPGPPIQVVVTGFDPLTPIAPITALFASFGDVAEIKNRTDPITGRFLGICSIKYKDSTSVRGNGPASASSAARRAYFECKKEQRIGTRRIRVELDRDGIVSDRMAAKAVESQRLASKNTLPPASEPRPDIQIKKSEPPPTAPKGPSGRSSLRPGVVIPEGPRAGVRSPVVQSLVEETPILSQIKRDPYIFIAHCYVPVLSTTVPHLRKRLRLFSYKHIRCDKTGYYIIFENSRRGEEETERCYRLCHMQPLFTYIMNMESQPYGNPNYERSPSPERLRTEQRNKAEKDRTRKEADLDIEEEKKQRALDLDPCREVLSIIIRDLRDKLLEDVKSRVAAPALYDYLEPSKHASKRERLGISDPEGTKRSVFQIDSTPGSRGEMSAGRDPLRSSGLNVLALPRIRKAHGLDHAGAAFLDERRRQPLRKKEVRPLYHRLQQLHDDEDSDDEQRTPATRDADERESRPPSRASSTTSEFERDGGYQSDDLGSSQEAEERGAEDVDDLDATNQISDLSHELQVSPTSGKRKRLTEDEEEARKRQRQEDELFGIDSETVGHEDATKDLETPAAIGDDLAEDADKLPTHDEPADQLTELVSHKHPEGDDLSISETWEAEPIDEPKTEIEWGVSRDMPRATVEDDETIVLDLDGWQHLVKDDEDLRFLREILLDQSESIIQNLAAWGWKQKEIKALNGLETGTTQDAISIPGYYVPNTTGAARTEGRKRILEAEKSKYLPHRIKVQKAREEREANAKADPQAAAAEAARIAAAKTISKSTSRSTRVNNRRLIADINAQKQALPTANGDGDVLRFNQLKKRKKPVRFARSAIHNWGLYAEENITANDMIIEYVGEKVRQQVADMRERRYLKSGIGSSYLFRIDENTVIDATKRGGIARFINHSCTPNCTAKIIKVDGSKRIVIYALRDIERDEELTYDYKFEREWDSDDRIPCLCGSTGCKGFLN
>XP_022581931_Penicilliopsis_zonata
MSRSSAGFADFFPTAPAVLQQKRRRATQEQQPPESQDDRVNTIESSSLSTELPLAVDNPVVGVKTGGNTTTRSGEELSEGLGLGSTNFKSRGCSVPPGGVSVDGIHLDTLTPLTNGESSPPRKAPSPSDAKMDDEFTEDGAHSGPQGDSKLALNQICAPPTPLSQSRHIESAIKGWKVAYDPDLDKRSSSKEKKKKVQYVSFVANEDNSPGSDPRLKIVNYNRGAACKQKSKYRPAPYLLKPWPYDATTTIGPGPPTRIVATGYDPLTPIAPISALFASFGEISEINNRTDPITGSFLGICSIQYKDSLSFRGNGPVLAASAARRAYLECKKEQRIGTRRIRVEWDRDGTTSDRLVSRAITSQRAELRGNLQNGEERDTETKAEKNEPPLTAPKGPSGRISIRTAFPPPEGPRAALKPAVPSLIEETPILGQIKRDPYIFIAHCYVPVLSTTVPHLKKRLKLFKWKSIRCDKTGYYVLFENSRRGEEETERCYKICHMKPLFTYIMNMESQPYGNPNYERSPSPERLQAEHKQRSEKERLKKEAELDLEEEKRQRAIDLDPCKEVLSIIISELKDKLLDDVKSRIAAPALYDYLDPDRHAPKRRKLGLPDPEGTKRLSFQIGIENSLGSHDSDIRLPHSRAPFGASNMNILALPRIRKAHGLDRTDTVFLDERRKQSSRKTRVRPLYHRLQQLHEVEDSDEELQSPFGQDTDSRPPSRATSISSDSENDNDSGTETLDTSTTKGILAFENEGDNDAPDSSVDGQSLSDFSNLLSTSNRKRKRLNQELEARKRQKDDSLFGLAQSPEDTDSDIQGRSANTLVSGSDTIDPGIIQEDLGIASTPLEQGKMEMVASEPLEDIKELRKPVEDGFKETDQTTGLPSAVSYSNRKLARPKEAKIGWDVSYDEPRATVEDDDTIIQDLDGWQCIVKDDEDLRFLREVLVDQLKFNIGNLAAWAWRQKEIKALNRSGERGIVRNETLIDGYYKSNIAGSARAEGKKRILESEKSKYLPHRIKVQKAREEREARAKNDPQATAAEAARIAAAKSISKSTSRSTRVNNRRLIADINAQKQALPTQQGEGDVLRFNQLKKRKKPVRFARSAIHNWGLYAEENIAANDMIIEYVGEKVRQQVADMRERRYLKSGIGSSYLFRIDENTVIDATKRGGIARFINHSCTPNCTAKIIKVDGSKRIVIYALRDIERDEELTYDYKFEREWDSDDRIPCLCGSTGCKGFLN
>XP_016625621_Cladophialophora_bantiana
MSRPQGTHSHSKFADFFPTAPSVQQRKASKLLDLDRSRLRRPDDRAEDANTKENSARLSLNSSTTSHPHLPAKQDNLAKTPAVTVIPEESDQYAGDLLNGVGSASSSSTASSVFSAPVANAAMSGASHINFTTLTPLTNSDSPPNGKPMSPTIESHTVMGSSNNMSILHQGSMTPLHTPPTHRRSARDANAEVKGTKCTYDPELDKTLNSKDKRKLKAQFEDFGAKPQDNFQPPDPRLAVPNYTKGVVGKGKAKFRPAPYNLKSWVPDVATAVAPPPPTTVVVTGFDPMTPLAQISALFSSFGEIEDLDNKTDPLTGRFLGICSIAYQDCASFQGGGPISAVLAAKTAYLEGKRGQRIGLKTVHVAIDRDGSVTEKLVEKAIALHRKESGFTNPSRMQPSPSPSTPTAVQSPGFAKSTGPPPTAPKGPSGKPPLRPQSTFQAPFGLPVKPERPTKPVTASASLVETTPIAETLKVPYIFIAHCYVPVMSTTIPHLKKRLRMFDWREVRCDQTGYFITFEQSRSGQMEAKKLFHGCHMQPLFTYVMNLELHLNGNHKAVSAADTVPTSMGPVDFVYSKQAYRLRKEHDLDLEEEKRQRARDLDPSRAVVQLVIQELRDKLLEDVKSRIAAPVLYDYLDPTRHAERRRILGVSDPEGTRRHGHADEGSQTPDSRLGTSRLPLGSKNLNILSLPKIGKRPGTDKGTVGFRDERRKAPTTRHNVRPLFHQLAQFHADDDSDDERRTSVTRDTEDPESRPPSRMSMTSLSDDDDELLRKVTKRRLHAREESEMGDSIVKDEFDTSKQTAEDLIIAKLERNIYEMSPSSRKRKRLVKELEARKRQKADDELFGIDQNDLDREGSEDIKVETPIEATPDVDSDGVKAKKPKPKKKTKKQILEEREALRRAQAEAEAAAVVDNVLEYAEEEEALAEAAEWRPEVEWGVSAVEPLPTVDDDEDIIPDLRGWQASLFDKEDLEYLSSAMKLKKAMDIGDPMAWAWKQERIRNLKPGSQPGALRTEPPIDGYFVPNPSGSARTEPVRRILESEKSKYLPHRIKVQKAREKREAEAKKDPGKQVVELPKASSRGKRADDRRTVKDLDRQREMLQGLGEDADVLRFNQLQKRKKPVKFARSAIHNWGLYSLERIQASEMIIEYVGEKIRQEIADLREIKYTESGIGSSYLFRIDEGTVVDATKKGGIARFINHSCSPNCTAKIIRVGGTKRIVIYALRDIEKDEELTYDYKFEREIGSDDRIPCLCGSAVCKGFLN
>XP_008723051_Cladophialophora_carrionii
MSRPQGTSSHSKLADFFPTAPSVIQQRKSSKLPDLDKPRLRRPDERAEDVNAKENHLRHALNSSSTTPHPPSPAKQHQPAKIEDADHYPGDLLNGVGSASSSSTASSVFSAALANAAMPGANQLNLSTLTPLTSSDSPPNGKLISPTGDSGSHTAMDSSKPASCLHQGSMTPLHTPPTHRRTARDCNSDVKGTKCTYDPELDKTLNSKDKRKLKPQFLDFGAKPEDNFQPPDPRLSIPNYTKAVVGKGKAKFRPAPYNLKSWVPDAATAVAPPPATTVVVTGFDPMAPLSQINALFSSFGEIEDLDNKTDPVTGRFLGICSIAYRDCASFQGGGPISAVLAAKTAYLEGKRGQRIGLKTVQIVIDRDGSVTERMVEKAIALHRKESGFTNQSRIQPSPSPAPTPVTVPSPAGFAKSTGPPPTAPKGPSGKPSLRPQSTFSSAFPIPAKPERPSKLVAPSAVGTATATSAATLVETTPIAETLKVPYIFIAHCYVPVMTTTIPHLKKRLRMYDWREVRCDETGYFITFEQSRNGQMEAKKVFHGCHMQPLFTYVMNLELHLNGNHKAISATDPAPLPTSVTPTGPVDFVYSKQAYRLRKEHDLDLEEEKRQRARDLDPSRAVVQLVIQELRDKLLEDVKTRIAAPILYNYLDPGRHAERRKALGLDDPEGTRRPAYGTEGSQTPDSRVGIGRRPLGSKNLNILSLPKIGKRPGAGGLIGYRDEGKKAPPRQNVRSLFHQLSQFHDEEDSEDERRTSVTRDTEDLESRPPSRMSMTSVSDDDDELLRKATKRRLHAREESEMGDSVIKDEVDTSRQTAEDLIIAKLERNIYEMSPSSRKRKRLVKELEARKRQKADDELFGVAQNEFEREQSEDVKVETPIEATPDAESDATKVKKPKPKKKTKKQIREEQEALRQAQAEAEAAEVVDNVLEFAEEEEALAEAAEWRPEVEWGVSAEEPLPTVDDDEDIVPDLRGWQASLFDAEDLEYLAAAMKSMKAMDIGDPMAWAWKQERIRNLRSGAQPGALRTDPAIDGYYVPNQSGSARTEPIKKILESEKSKYLPHRIKVQKAREKREAEAKKDPGKAPVVELPKASSRGKRADDRRTVKDLDRQREMLQSIGEDADVLRFNQLQKRKKPVKFARSAIHNWGLYSLERIQASEMIIEYVGEKIRQEIADLREIKYTESGIGSSYLFRIDEGTVVDATKKGGIARFINHSCSPNCTAKIIRVGGTKRIVIYALRDIEKVADEELTYDYKFEREIGSDDRIPCLCGSTVCKGFLN
>XP_016250556_Cladophialophora_immunda
MSRPQGTHSHSKFADFFPTAPSVQQRKSSKLLDLDRSRPRRPDDRAEDANTKENPARHSLNSSSTAYHPRLPAKQDNLAKTPAVTVVPEESDPYAGDLLNGVGSASSSSTASSVFSAPVASAAMPGASHVNFTTLTPLTNSDSPPNVKLMSPTADSASHPMMGGGNNASTLHQGSMTPLHTPPTHRRSARDANAEVKGTKCTYDPELDKTLNSKDKRKLKAQFEDFGAKPQDNFQPPDPRSAIPNYTKGVVGKGKAKFRPAPYNLKSWVPDHATAVAPPPPTTVVVTGFDPMTPLSQISALFSSFGEIEDLDNKTDPVTGRFLGICSIAYQDCASFQGGGPISAVLAAKTAYLEGKRGQRIGLKTVQVAIDRDGSVTEKLVEKAIALHRKESGFTNQSRIQPSPSPSTPTAVQSPGFAKSTGPPPTAPKGPSGKPPSRPQSTFQAPFGLPVKPERPSKPVVATASLVETTPIAETLKVPYIFIAHCYVPVMSTTIPHLKKRLRMYDWRDVRCDETGYFITFEQSRNGQMEAKKVFHGCHMQPLFTYVMNLELHLNGNHKAVSAADAIPTSTGPVDFVYSRQAYRLRKEHDLDLEEEKRQRARDLDPSRAVVQLVIQELRDKLLEDVKSRIAAPVLYEYLDPSRHAERRRILGVSDPEGTRRQGYADEGSQTPDSRLGTGRRPLGSKNLNILSLPKIGKRPGADRGMVGFRDERRKAPTTRHNVRPLFHQLAQFHADDDSDDERRTSVTRDTEDPESRPPSRMSMTSISDDDDELLRKVTKRRLHAREESEMGDSVVKDELDASKQTAEDLIIAKLERNIYEMSPSSRKRKRLVKELEARKRQKADDELFGIGQNDLDREGSEDIKVETPIEATPDIDSDAAKVRKPKPKKKTKKQILEEQEALRRAQAEAEAAEVVDNVLEYAEEEEALAEAAEWRPEVEWGVSAVEPLPTVDDDDNIIPDLRGWQASLFDEEDLEFLSSAMKLKKAMDIGDPMAWAWKQERIRNLKPGTQPGALRTEPPIDGYYVPNPSGSARTEPVRRILESEKSKYLPHRIKVQKAREKREAEAKKDPGKQVVELPKASSRGKRADDRRTVKDLDRQREMLQGMGEDADVLRFNQLQKRKKPVKFARSAIHNWGLYSLERIQASEMIIEYVGEKIRQEIADLREIKYTESGIGSSYLFRIDEGTVVDATKKGGIARFINHSCSPNCTAKIIRVGGTKRIVIYALRDIEKDEELTYDYKFEREIGSDDRIPCLCGSAVCKGFLN
>XP_007739413_Cladophialophora_psammophila
MSRPQGTHSHSKFADFFPTAPSVQQRKASKLLDLDRSRLRRPDDRAEDANTKENSARLPLNSSTTSHPHLPAKQDNLAKIPAVTVIPEESDQYAGDLLNGVGSASSSSTASSVFSAPVANAAMSGASHINFTTLTPLTNSDSPPNGKLMSPTVDSGSHTVMMGSSNNMSILHQGSMTPLHTPPTHRRSARDANAEVKGTKCTYDPELDKTLNSKDKRKLKAQFEDFGAKSQDNFQPPDPRLAIPNYTKGAVGKGKAKFRPAPYNLKSWVPDVATAVAPPPPTTVVVTGFDPMTPLSQISALFSSFGEIEDLDNKTDPLTGRFLGICSIAYQDCASFQGGGPISAVLAAKTAYLEGKRGQRIGLKTVHVAIDRDGSVTEKLVEKATALHRKESGFTNHSRMQPSPSPSTPIAVQSPGFAKSTGPPPTAPKGPSGKPPLRPQSTFQAPFGLPVKPERPTKPVTASASVVETTPIAETLKVPYIFIAHCYVPVMSTTIPHLKKRLRMFDWREVRCDETGYFITFEQSRNGQMEAKKLFHGCHMQPLFTYVMNLELHLNGNHKAVSAADTVPTSTGPVDFVYSKQAYRLRKEHDLDLEEEKRQRARDLDPSRAVVQLVIQELRDKLLEDVKSRIAAPVLYDYLDPTRHAERRRILGVSDPEGTRRQGHADEGSQTPDSRLGTGRLPLGSKNLNILSLPKIGKRSGTDKGMVGFRDERRKAPTTRHNVRPLFHQLAQFHADDDSDDERRTSVTRDTEDLESRPPSRMSMTSLSDDDDELLRKVTKRRLHAREESEMGDSVVKDEFDTSKQTAEDLIIAKLERNIYEMSPSSRKRKRLVKELEARKRQKADDELFGVGQNDLDREGSEDIKVETPIEATPDVDSDGAKVKKPKPKKKTKKQILEEREALRRAQAEAEAAAVVDNVLEYAEEEEALAEAAEWRPEVEWGVSAVEPLPTVDDDEDIIPDLRGWQASLFDEEDLEYLSSAMKSKKAMDIGDPMAWAWKQERIRNLKPGSQPGTLRTEPPIDGYFVPNPSGSARTEPVRRILESEKSKYLPHRIKVQKAREKREAEAKKDSGKQVVELPKASSRGKRADDRRTVKDLDRQREMLQGLGEDADVLRFNQLQKRKKPVKFARSAIHNWGLYSLERIQASEMIIEYVGEKIRQEIADLREIKYTDSGIGSSYLFRIDEGTVVDATKKGGIARFINHSCSPNCTAKIIRVGGTKRIVIYALRDIEKDEELTYDYKFEREIGSDDRIPCLCGSAVCKGFLN
>XP_018695636_Fonsecaea_erecta
MSRPQGSHSHSKFADFFPTAPSVQQRKSSKLLDLDRSRLRRPDDRAEDANAKENSAQLFLTSPAPTYRPQIPAKQDNLAKTAAVVVVPEDSDQYAGDLLNGVGSASSSSTASSVFSAPVASAVMPGATHVNFHSYPSHELRLSSKCINNASTLHQGSMTPLHTPPTHRRSARDANAEVKGTKCIYDPELDKNLNPKDKRKLKAQFEDFGAKPHDNFLPPDPRLAIPHYTKGVVGKGKAKFRPAPYNLKPWVPDAATAIAPPPPTTVVVTGFDPMTPLSQISALFSSFGEIEDLDNKTDPVTGRFLGICSIAYQDCASFQGGGPISAVLAAKTAYLEGKRGQRIGLKTVQVAIDRDGSVTEKLVEKAIALHRKESGFTNQSRIQPSPSPSTPTAVQSPGFAKSTGPPPTAPKGPSGKPPSRPQSTFPAPFGLPVKPERPSKPVAAAASLVETTPIAETLKIPYIFIAHCYVPVMSTTIPHLKKRLRMYDWREVRCDETGYFITFEQSRTGQMEAKKVFHGCHMQPLFTYVMNLELHLNGNHKAISTADTIPTSTGPVDFVYSKQAYRLRKEHDLDLEEEKRQRAKDLDPSRAVVQLVIQELRDKLLEDVKSRVAAPVLYDYLDPNRHAERRRILGVSDPDGVRRHGHADEGSQTPDSRFGTGRRPLGNKNLNILSLPKIGKRPGTDRGMVGFRDERRKAPTTRHNVRPLFHQLAQFHADDDSDDEQRTSVTRDTEDPESRPPSRMSMTSMSDDDDELLRKVTKRRLHAREESEMGDSVAKDEFDMSKQTAEDLIIAKLERNIYEMSPSSRKRKRLVKELEARKRQKADDELFGIGQHDLDREGSEDIKVETPIEATPDVDSDAAKVKKAKPKKKTKKQILEEQEAFRRAQAEAEAAEVVDNVLEYAEEEEALAEAAEWRPEVEWGVSAEEPLPTVDDDDDIIPDLRGWQASLFDEEDLEYLSSAMKLKNAMDIGDPMAWAWKQERIRNLKPGTQPGALRTEPPIDGYYVPNASGSARTEPVRRILESEKSKYLPHRIKVQKAREKREAEAKKDPGKQVVELPKASSRGKRADDRRTVKDLDRQREMLQGMGEDADVLRFNQLQKRKKPVKFARSAIHNWGLYSLERIQASEMIIEYVGEKIRQEIADLREIKYTESGIGSSYLFRIDEGTVVDATKKGGIARFINHSCSPNCTAKIIRVGGTKRIVIYALRDIEKDEELTYDYKFERELGSDDRIPCLCGSAVCKGFLN
>XP_022510897_Fonsecaea_monophora
MSRPQGTHSHSKFADFFPTAPSVQQRKTSKLLDLDRSRLRRPDDRAEDANAKENSARLSLNSSSTTFHPRLPAKQDNLAKTAAVTVIPEEGDQYAGDLLNGVGSASSSSTASSVFSAPVASVAMAGASHVNFTTLTPLTNSDSPPNGKLMSPTTDSGSQPMIGHSNNVSTLHQGSMTPLHTPPTHRRCARDANAEVKGTKCTYDPELDKNLSSKDKRKLKAQFEEFGAKPQDNFQPPDPRLAIPNYTKAVVGKGKAKFRPAPYNLKSWVPDVATAVAPPPPTTVVVTGFDPMTPLSQISALFSSFGEIEDLDNKTDPVTGRFLGICSIAYQDCASFQGGGPISAVLAAKTAYLEGKRGQRIGLKTVQVAIDRDGSVTEKLVERAIALHRKESGFTNKSRIQPSPSPSTPTAVQSPGFAKSTGPPPTAPKGPSGKPPSRPQSTFQAPFGLPVKPERPVKPVPATTSLVETTPIAETLKGPYIFIAHCYVPVMSTTIPHLKKRLRMYDWREVRCDETGYFITFEHSRNGQVEAKKVFHGCHMQPLFTYVMNLELHLNGHHKAATAVDAIPTTTGPVDFVYSRQAYRLRKEHDLDMEEEKRQRARDLDPSRAVVQLVIQELRDKLLEDVKSRIAAPVLYEYLDPSRHAERRRILGVSDPEGIRRQGYADEGSQTPDSRLGTGRRPLGSKNLNILSLPKIGKRPGADRGMVGFRDERRKAPTTRHNVRPLFHQLAQFHDDDDSDDEQRTSVTRDTEDPESRPPSRMSMTSMSDDDDELLRKVAKRRLHAREESEMGDSVVKDEFDASKQTAEDLIIAKLERNIYEMSPSSRKRKRLVKELEARKRQKADDELFGVGQNELDREGSEDFKVETPIEATPEVDSDAAKVKKPKPKKKTKKQILEEQEALRRAQAEAEAAEVVDNVLEYAEEEEALAEAAEWRPEVEWGVSAVEPLPTVDDDDDIIPDLRGWQASVFDEEDLEYLSSAMKLKKAMDIGDPMAWAWKQERIRNLKPGTQPGALRTEPPIDGYYVPNPSGSARTEPVRRILESEKSKYLPHRIKVQKAREKREAEAKKDTGKQVVELPKASSRGKRADDRRTVKDLDRQREMLQGIAEDADVLRFNQLQKRKKPVKFARSAIHNWGLYSLERIQASEMIIEYVGEKIRQEIADLREIKYTESGIGSSYLFRIDEGTVVDATKKGGIARFINHSCSPNCTAKIIRVGGTKRIVIYALRDIEKDEELTYDYKFEREIGSDDRIPCLCGSAVCKGFLN
>XP_016630196_Fonsecaea_multimorphosa
MSRPQGSHSHSKFADFFPTAPSVQQRKSSKLLDLDRSRLRRPDDRAEDANAKENSARHSLNSSSTTYHPRLPAKQDNLAKTPAVTVIPEESDQYAGDLLNGVGSASSSSTASSVFSAPVAGAAMPGASHVNFTTLTPLTNSDSPPNGKIMSPTADSGSHSMMASSNNVSTLHQGSMTPLHTPPTHRRSARDANAEVKGTRCTYDPELDKNLNSKDKRKLKAQFEDFGGKPQDNFQPPDPRLAIPHYTKGVVGKGKAKFRPAPYNLKSWVPDVATAVAPPPPTTVVVTGFDPMTPLSQISALFSSFGEIEDLDNKTDPVTGRFLGICSIAYQDCASFQGGGPISAVLAAKTAYLEGKRGQRIGLKTVQVAIDRDGSVTDKLMEKAIALHRKESGFTNQSRIQPSPSPSTPTAVQSPGFAKSTGPPPTAPKGPSGKPPSRPQSTFQAPFGLPVKPERPTKPVATTASSLVETTPIAETLKVPYIFIAHCYVPVMSTTIPHLKKRLRMYDWREVRCDETGYFITFEQSRNGQMEAKKVFHGCHMQPLFTYVMNLELHLNGNHKAVSAADTIPTSTGPVDFVYSRQAYRLRKEHDLDLEEEKRQRARDLDPSRAVVQLVIQELRDKLLEDVKSRIAAPVLYDYLDPSRHAERRRILGVSDPEGTRRHGYADEGSQTPDSRLGTGRRPLGSKNLNILSLPKIGKRPGTDRGMVGFRDERRKAPTTRHNVRPLFHQLAQFHTDDDSDDERRTSVTRDTEDPESRPPSRMSMTSISDDDDELLRKVTKRRLHAREESEMGDSVVKDEFDASKQTAEDLIIAKLERNIYEMSPSSRKRKRLVKELEARKRQKADDELFGIGQNDFDREGSEDIKVETPIEATPDVDSDAAKVKKPKPKKKTKKQIREEQEALRRAQAEAEAAEVVDNVLEYAEEEEALAEAAEWRPEVEWGVSAVEPLPTVDDDEDIIPDLRGWQASLFDEEDLEYLSSAVKLKKAMDIGDPMAWAWKQERIRNLKPGTQPGALRTEPPIDGYYVPNPSGSARTEPVRRILESEKSKYLPHRIKVQKAREKREAEAKKDPSKQVVELPKASSRGKRADDRRTVKDLDRQREMLQGMGEDADVLRFNQLQKRKKPVKFARSAIHNWGLYSLERIQASEMIIEYVGEKIRQEIADLREIKYTESGIGSSYLFRIDEGTVVDATKKGGIARFINHSCSPNCTAKIIRVGGTKRIVIYALRDIEKDEELTYDYKFERELGSDDRIPCLCGSAVCKGFLN
>XP_022497589_Fonsecaea_nubica
MSRPQGTHSHSKFADFFPTAPSVQQRKTSKLLDLDRSRLRRPDDRAEDANAKENSARLSLNSSSTTFHPRLPAKQDNLAKTAAVTVVPEEGDQYAGDLLNGVGSASSSSTASSVFSAPVASVAMAGASHVNFTTLTPLTNSDSPPNGKLMSPTADSGSQPMVGHGNNVSTLHQGSMTPLHTPPTHRRCARDANAEVKGTKCTYDPELDKNLSSKDKRKLKAQFEEFGAKPQDNFQPPDPRLAIPNYTKAVVGKGKAKFRPAPYNLKSWVPDVATAVAPPPPTTVVVTGFDPMTPLSQISALFSSFGEIEDLDNKTDPVTGRFLGICSIAYQDCASFQGGGPISAVLAAKTAYLEGKRGQRIGLKTVQVAIDRDGSVTEKLVERAIALHRKESGFTNKSRIPPSPSPSTPTAVQSPGFAKSTGPPPTAPKGPSGKPPSRPQSTFQAPFGLPVKPERPTKPVPATTSLVETTPIAETLKGPYIFIAHCYVPVMSTTIPHLKKRLRMYDWREVRCDETGYFITFEHSRNGQVEAKKVFHGCHMQPLFTYVMNLELHLNGHHKAVTAADAIPTTTGPVDFVYSRQAYRLRKEHDLDMEEEKRQRARDLDPSRAVVQLVIQELRDKLLEDVKSRIAAPVLYEYLDPSRHAERRRILGVSDPEGIRRQGYADEGSQTPDSRLGTGRRPLGSKNLNILSLPKIGKRPGADRGMVGFRDERRKAPTTRHNVRPLFHQLAQFHDDDDSDDEQRTSLTRDTEDPESRPPSRMSMTSMSDDDDELLRKVAKRRLHAREESEMGDSVVKDEFDAGKQTAEDLIIAKLERNIYEMSPSSRKRKRLVKELEARKRQKADDELFGVGQNDLDREGSEDFKVETPIEATPEVDSDAAKVKKPKPKKKTKKQILEEQEALRRAQAEAEAAEVVDNVLEYAEEEEALAEAAEWRPEVEWGVSAVEPLPTVDDDDDIIPDLRGWQASVFDAEDLEYLSSAMKLKKAMDIGDPMAWAWKQERIRNLKPGTQPGALRTEPPIDGYYVPNPSGSARTEPVRRILESEKSKYLPHRIKVQKAREKREAEAKKDTGKQVVELPKASSRGKRADDRRTVKDLDRQREMLQGIAEDADVLRFNQLQKRKKPVKFARSAIHNWGLYSLERIQASEMIIEYVGEKIRQEIADLREIKYTESGIGSSYLFRIDEGTVVDATKKGGIARFINHSCSPNCTAKIIRVGGTKRIVIYALRDIEKDEELTYDYKFEREIGSDDRIPCLCGSAVCKGFLN
>XP_013288058_Fonsecaea_pedrosoi
MSRPQGTHSHSKFADFFPTAPSVQQRKTSKLLDLDRSRLRRPDDRAEDANAKENSARLSLNSSSTTFHPRLPAKQDNLAKTAAVTVIPEEGDQYAGDLLNGVGSASSSSTASSVFSAPVASVAMAGASHVNFTTLTPLTNSDSPPNGKLMSPTTDSGSQPMIGHSNNVSTLHQGSMTPLHTPPTHRRCARDANAEAKGTKCTYDPELDKNLSSKDKRKLKAQFEEFGAKPQDNFQPPDPRLAIPNYTKAVVGKGKAKFRPAPYNLKSWVPDVATAVAPPPPTTVVVTGFDPMTPLSQISALFSSFGEIEDLDNKTDPVTGRFLGICSIAYQDCASFQGGGPISAVLAAKTAYLEGKRGQRIGLKTVQVAIDRDGSVTEKLVERAIALHRKESGFTNKSRIQPSPSPSTPTAVQSPGFAKSTGPPPTAPKGPSGKPPSRPQSTFQAPFGLPVKPERPVKPVPATTSLVETTPIAETLKGPYIFIAHCYVPVMSTTIPHLKKRLRMYDWREVRCDETGYFITFEHSRNGQVEAKKVFHGCHMQPLFTYVMNLELHLNGHHKAATAVDAIPTTTGPVDFVYSRQAYRLRKEHDLDMEEEKRQRARDLDPSRAVVQLVIQELRDKLLEDVKSRIAAPVLYEYLDPSRHAERRRILGVSDPEGIRRQGYADEGSQTPDSRLGTGRRPLGSKNLNILSLPKIGKRPGADRGMVGFRDERRKAPTTRHNVRPLFHQLAQFHDDDDSDDEQRTSVTRDTEDPESRPPSRMSMTSMSDDDDELLRKVAKRRLHAREESEMGDSVVKDEFDAGKQTAEDLIIAKLERNIYEMSPSSRKRKRLVKELEARKRQKADDELFGVGQNELDREGSEDFKAETPIEATPEVDSDAAKVKKPKPKKKTKKQILEEQEALRRAQAEAEAAEVVDNVLEYAEEEEALAEAAEWRPEVEWGVSAVEPLPTVDDDDDIIPDLRGWQASVFDEEDLEYLSSAMKLKKAMDIGDPMAWAWKQERIRNLKPGTQPGALRTEPPIDGYYVPNPSGSARTEPVRRILESEKSKYLPHRIKVQKAREKREAEAKKDTGKQVVELPKASSRGKRADDRRTVKDLDRQREMLQGIAEDADVLRFNQLQKRKKPVKFARSAIHNWGLYSLERIQASEMIIEYVGEKIRQEIADLREIKYTESGIGSSYLFRIDEGTVVDATKKGGIARFINHSCSPNCTAKIIRVGGTKRIVIYALRDIEKDEELTYDYKFEREIGSDDRIPCLCGSAVCKGFLN
>XP_007753589_Cladophialophora_yegresii
MSRPQGTSSHSKLADFFPTAPSVIQQRKSSKLPDLDKPKSRRPDERAEDANAKENHLRHALNSSSITPHPPSPAKQHQPTKIEDTEHYSGDLLNGVGSASSSSTASSVFSAALANAAMPGANHLNLSTLTPLTSSDSPPNGKLISPPGDSGSHTAMDSSKPASCLHQGSMTPLHTPPTHRRTARDSNADVKGTKCTYDPELDKTLSSKDKRKLKPQFLEFGTKPEDNFQPPDPRLSIPNYTKAVVGKGKAKFRPAPYNLKSWVPDATTAVALPPATTVVVTGFDPMAPLSQINALFSSFGEIEDLDNKTDPVTGRFLGICSIAYRDCASFQGGGPISAVLAAKTAYLEGKRGQRIGLKTVQIVIDRDGSVTERMVEKAIALHRKESGFTNQSRVQPSPSPASTPAAVPSPAGFAKSTGPPPTAPKGPSGKPSLRPQSTFSSPFPIPAKPERPSKLAAAPAMGTATTTSAATLVETTPIAETLKVPYIFIAHCYVPVMTTTIPHLKKRLRMYDWREVRCDETGYFITFEQSRNGQMEAKKVFHGCHMQPLFTYVMNLELHLNGNHKAISATDPAPLATTVTPTGPVDFVYSKQAYRLRKEHDLDLEEEKRQRARDLDPSRAVVQLVIQELRDKLLEDVKTRIAAPILYNYLDPGRHAERRKALGLDDPEGTRRSAYGAEGSQTPDSRMGVGRQPLGSKNLNILSLPKIGKRPGAGGLIGYRDERKKAPPRQNVRSLFHQLSQFHEEEDSEDEGRTSGTRDTEDLESRPPSRMSMTSVSDDDDELLRKATKRRLHAREESEMGDSVIKDELDASRQTAEDLIIAKLERNIYEMSPSSRKRKRLVKELEARKRQKADDELFGVGQNEFEREQSEDVKVETPVEATPDPEPDAIKVKKPKPKKKTKKQIREEQEALRQAQAEAEAAEVVDNVLEYAEEEEALAEAAEWRPEVEWGVSAEEPLPTVDDDEDIVPDLRGWQASLFDAEDLEYLAAAMKSKKPMDIGDPMAWAWKQERIRNLRSGAQPGALRTDPVIGGYYVPNQSGSARTEPIKKILESEKSKYLPHRIKVQKAREKREAEAKKDPGKAPVVELPKASSRGKRADDRRTVKDLDRQREMLQSMGEDADVLRFNQLQKRKKPVKFARSAIHNWGLYSLERIQASEMIIEYVGEKIRQEIADLREIKYTESGIGSSYLFRIDEGTVVDATKKGGIARFINHSCSPNCTAKIIRVGGTKRIVIYALRDIEKVADEELTYDYKFERELGSDDRIPCLCGSTVCKGFLN
>XP_016237703_Exophiala_spinifera
MSRPPGNKFAEFFPTAPSVIQRKSSKVSEVDRPQHIDRNHRTDHAHKGLAPAQASLNFRGQISPSTVDTLARLDSDTLTKEEADQFPGDLLNAASSASSSSTASSVFSAPLTTAVAMSSTHHLQFTTLTPLTNSDSPPTGKSMSPGIENNTHTSTNGIITASSLHPGSMTPLHTPPAHRRAARDSTLHPKGMKCTYDPELDRNLSSKDKRKMKAQFEEFGGKSEDNFQPPDPRLAIPNYAKGAIGKGKSKFRPAPYNLKSWTPDNVTAVAPPPATTVVVTGFDPMTPLSQISALFSSFGEIGDMDNRTDPVTGRFLGICSIEYQDCASFQGGGPISAVLAAKTAYLEGKRGQRIGLKTVQIAIDRDGSVTEKLVEKAIALHRKESGFTKQARVQPSPSPSTPTVTTPTTGFAKSTGPPPTAPKGPSGKPSLRPQPAFHAPPVVHTPFAVAPKPTPPVLARPTGGASVVESTPIGETLKVPYIFIAHSHVPVMPTTIPHLKKRLRMYDWRDVRCDETGYFVTFEQSRNGQMEAKRAFHGCHMQPLFTYVMNLELHLNGHPKALGSGEQPLPTPTGPVDFVYSKQAYRLRKEHDLDLEEEKRQRARDLDPSRAVVQLVIQELRDKLLEDVKSRIAAPTLYEFLDPDRHSERRRALGIDDPDGPRRSTLTDDGSWTPDSRSGIGMTNRRPLSGKNLNILSLPKIGKKPGTERGMVGFRDERRKVPPARHNVRSLFHQLAQFHDDEDSDDEQRTSITRDTEELESRPASRMSMTSMSDDEDELLRKIAKRRLHAREESEMGDSVVKEEVEHKTTAEDLIISKLERSIYEMSPSSRKRKRLVKELEARKRQKADDELFGIGRADLERDDSDDVKMQDVETPVEGTPEVESDIPKPIVKKSKPKKKTKRQILEEQEALRQAQAEAEAAEVVDNVLEYAEEEEALAEAAEWRPEVEWGVSAEEPLPTVDDDEDIIPDLRGWQASLFDAEDLQYLASALKSKSAMDIGDPMAWAWKQEQIRNLQPGMQPGGLRTEPLIDGYYVPNASGSARTEPIKKILESEKSKYLPHRIKVQKAREKREAEAKKDPSGAVKPVVELPKASSRGKRADDRRTVKDLDRQRELLQAMGDDADVLRFNQLQKRKKPVKFARSAIHNWGLYSLERIQASEMIIEYVGEKIRQEVADLREIKYTESGIGSSYLFRIDEGTVVDATKKGGIARFINHSCNPNCTAKIIRVGGTKRIVIYALRDIEKDEELTYDYKFEREINNDDRIPCLCGSAVCKGFLN
>XP_016262966_Exophiala_oligosperma
MSRPPGNKFAEFFPTAPSVIQRKSSKVPEPDKTQHTDRDDSTKDAQTDFAPVQASLISPGQTSHSVAKQDTLAKLASNTLTQEEAGQFQGDLLNGVGSASSSSTASSVFSAPLTAAATMSGTNHIQFTTLTPLTNSDSPPNGKSMSPMIENNSHLSANGHIATSSLHPGSMTPLHTPPAHRRTARDTTLHSKGTKCTYDPELDRNLSSKDKRKMKAQFEEFGGKADDNFQPPDPRLAIPNYTKGAIGKGKSKFRPAPYNLRSWTPDNVTAVAPPPATTVVVTGFDPMTPLSQISALFSSFGEIGDMDNRTDPVTGRFLGICSIEYQDCASFQGGGPISAVLAAKTAYLEGKRGQRIGLKTVHIAIDRDGSVTEKLVEKAIALHRKESGFTNQARAQPSPSPSTPTVTTPIAGFAKSTGPPPTAPKGPSGKPTLRPQPTFHAPPVVHSPFPTAPKPTPPVLAKPTGGASLVENTPIAETLKIPYIFIAHCYVPVMPTTIPHLKKRLRMYDWRDVRCDETGYFVTFEQSRNGQMEAKKVFHGCHMQPLFTYVMNLELHLNGNPKALGSSEQPLPTPTGPVDFVYSKQAYRLRKEHDLDLEEEKRQRARDLDPSRAVVQLVIQELRDKLLEDVKSRIAAPTLYEYLDPERHSERRRALGIDDPEGPRRSMLTDEGSRTPDSRSGMGMMNRRPLSGKNLNILSLPKIGKKPGTERGMVGFRDERRKVPQARHNVRSLFHQLAQFHDDEDSDDEQRTSITRDTEDLESRPASRMSMTSMSDDEDELLRKIAKRRLHAREESEMGDSVVKEEVENKTTAEDLIISKLERSIYEMSPSSRKRKRLVKELEARKRQKADDELFGVDRADLERGDSDDVKMQDAETPVEGTPEVESDVPKPVVKKPKPKKKTKKQILEEQEALRQAQAEAEAAEVVDNVLEYAEEEEALAEAAEWRPEVEWGVSAEEPLPTVDDDEDILPDLRGWQASLFDAEDLEHLASALKSKLAMNIGDPMAWAWKQEQIRNLQPGMQPGALRTQPPIDGYYVPNSSGSARTEPIKKILESEKSKYLPHRIKVQKARERREAEAKKDPSAAVKTVVELPKASSRGKRADDRRTVKDLDRQRELLQAMGDDADVLRFNQLQKRKKPVKFARSAIHNWGLYSLERIQASEMIIEYVGEKIRQEIADLREIKYTESGIGSSYLFRIDEGTVVDATKKGGIARFINHSCNPNCTAKIIRVGGTKRIVIYALRDIEKDEELTYDYKFEREINNDDRIPCLCGSAVCKGFLN
>XP_013322311_Exophiala_xenobiotica
MSRPPGSKFAEFFPAAQSLIQRKSSTLSDIDKTRLSHPEERAEDAHANFTSEQASLNSPAPVPISLAKPDTLTKLTNNNPTQEEVDRSSGDLLNGVGSASSSSTASSVFSAPLTTTATMSGTNHLQFSTLTPLTNSDSPPNGKLLSPTIESNSHKSVNGISTTSSLHPGSMTPLHTPPAHRRSARDTTLQTKGTKCTYDPELDKNLNSKDKRKMKAQFAEFGGKAEDNFQPPDPRLAIPNYAKGGIGKGKAKYRPAPYNVKSWMPDATTAVAPPPATTVVVTGFDAMTPLSQISALFSSFGEIGDMDNKTDPVTGRFLGICSIEYQDCASFQGGGPISAVVAAKTAYLEGKRGQRIGLKTVQIAIDRDGSVTDKLVEKAIALHRKESGFTNQPRTQPSPSPSTPTVSTPTPGFAKSTGPPPTAPKGPSGKPSLRPQPIFHTPPVVAHPPFASIPKPETPALTKPTGGVSLVESTPIAETLKVPYLFIAHCYVPVMGTTIPHLKKRLRMYDWRDVRCDETGYFITFEQSRNGQMEAKKVFHGCHMQPLFTYVMNLELHLNGHPKALGSTEQPLPTPTGPVDFVYSKQAYRLRKEHDMDLEEEKRQRAKDLDPSRAVLQLVIQELRDKLLEDVKSRIAAPILFDYLDPSRHIERRRALGIDDPQGSRKYALTDEGSRTPDSRLGTGLMNRRPLSGKNLNILSLPKIGKKSGTQRGMVGFRDERRKAPPARHSVRPLFHQLAQFHDEEDSDDEQRTTITRDTEDLESRPASRMSMTSMSDDDDELLRKATKRRLHAREESEMGDSVVKEEVEGKTTAEELIIAKLERNIYEMSPSSRKRKRLVQELEARKRQKADDELFGIGRTNLEREGSEEVKLQDVETPVEGTPDVESDVPKAVVKKPKPKKKSKKQILEEQEALRQAQAEAEAAEVVDNVLEFAEEEEALAEAAEWRPEVEWGVSAEEPLPTVDDDEDIIPDLRGWQASIFDAEDLEYLASALKTKSAMDIGDPMAWAWKQEQIRNLKPGSQPGALRTEPPIEGYYVPNTSGSARTEPIKKILESEKSKYLPHRIRVQKAREKREAEAKNNPSSFKPTVVELPKASSRGKRADDRRTIKDLDRQREMLQSMGDDADVLRFNQLQKRKKPVKFARSAIHNWGLYSLERIQASEMIIEYVGEKIRQEIADLREIKYTESGIGSSYLFRIDEGTVVDATKKGGIARFINHSCSPNCTAKIIRVGGTKRIVIYALRDIEKDEELTYDYKFEREIDSDDRIPCLCGSAVCKGFLN
>XP_007728118_Capronia_coronata
MSRPPGSKFADFFPSAPSVIATKSSRSADTDKSRLRAAEGRVEDAHVKDNLVRVALNSPATSLPHTSGRQDNLAKFTNNSLLQEESDQFAGDLLNGVGSASSSSTASSVFSASLANAAMPGPNHLQFTTLTPLTNSDSPPNGKLMSPTAESASHVQMNGNNGISNLHQGSMTPLPTPPAHRRFARDASSPVKGTKCTYDPELDKTINSKDKRKIKAQFEDFGVKPEDNFQPPDPRLAVPNYTKGVIGKGKAKFRPAPYNLKSWSHDVATAVAPPPATTVVVTGFDPMAPLSQINALFSSFGEIADLDDKTDPVTGRFLGICTIGYQDCPSFQGGGPISAVLAAKTAYLEGKRGQRIGLKTVQVVMDRDGSVAEKLVEKAIALHRRESGFTGQSRPVPSPSPSTLVGTQSPGFAKSTGPPPTAPKGPSGKSSMRPQTMYHAPFVAPIKQERPVKPVVAPTVAPAGQSVVETTPIAGTLKVPYVFIAHCYVPVMSTTIPHLKKRMRMYDWREIRCDETGYFITFEQSRNGQLEARKMYHGCHMQPLFTYVMNLELHLNGNPKAVGTAEAAPTGPAPVDFVYSKQAYRLRKEHDLDLEEEKRQRARDLDPSRAVVQLVIQELRDKLLEDVKSRIAAPALYDFLDPNNHVERRRRFGLDDPEGARGGVPTDEGSRTPDSRLGVGWLNRRPLGSKNLNILSLPKIGKRSGMDKAMVGFRDERRKAPPPRPYVRPLFHQLAQFHDDEDSDDEHGTSITRDTEDLESRPASRMSMTSVSDDDDELLLRKATKRRFQAREASEMGDGVVKDEFDTAKTTAEDLIISKLERNIYEMSPSSRKRKRLVKELEARKRQKADDELFGVGRAGLDLEDSEEVKIQDSETPLEATPDIDSDVPKPAAKKAKTKRKTKKQILEEQEAFRQAQAEAEASEVVDNVLEFAEEEEALAEAAEWRPEVEWGVSAEEPLPTVEDDEDILPDMRGWQVSLFDDEDMQFLSTATKVKMAMDIGDSMAWAWKQEQIRNLKPGSQHGTLRSDPPIEGYYVPNATGSARTEPIRKILESEKSKYLPHRIKVQKARERREAEAKKDPSAAAASKQAVELPKASSRGKRADDRRTVKDLDRQREMLRDINDDADVLRFNQLQKRKKPVKFARSAIHNWGLYSLERIQASEMIIEYVGEKIRQEIADLREIKYTESGIGSSYLFRIDEGTVVDATKKGGIARFINHSCSPNCTAKIIRVGGTKRIVIYALRDIEKDEELTYDYKFEREFDSDDRIPCLCGSAVCKGFLN
>XP_007735988_Capronia_epimyces
MSRPPGSKFADFFPSAPSVIATKSSKSADTDKSRLRSTEGRVEDAQVRDSLVRVALNSPNTQPHPSTKQDNLAKPSNHSLISEESDQFAGDLLNGVGSASSSSTASSVFSAPIANAAMPGTNHLHFSTLTPLTNSDSPPNGKLMSPAADSTSHAVMDSNSITSNLHHGSMTPLPTPPAHRRFARDASSPVKGAKCTYDPELDKTLNSKDKRKLKAQFEDFGVKPEDNFQPPDPRLAVPNYAKGGIGKGKGKFRPAPYNLKSWTHDVATAVAPPPATTVVVTGFDPMTPLSQINALFSSFGEIADLDNKTDPVTGRFLGICTIGYQDCASFQGGGPISAVLAAKTAFLEGKRGQRIGLKTVQVVVDRDGSVTEKLVEKAIALHRRESGFTGQSRPQPSPSPLTPVGTQSPGFAKSSGPPPTAPKGPSGKPSLRPQPIYQAPFVAPFVAPFAAPIKQDRPVKLAVVPAGATLVETTPIAPTLKVPYVFIAHCYVPVMSTTIPHLKKRLRMYDWREVRCDETGYFITFEQSRNGQLEARKLYHGCHMQPLFTYVMNLELHLNGNAKAAAGTTDPLPTGPVDFVYSKQAYRLRKEHDLDLEEEKRQRARDLDPSRAVVQLVIQELRDKLLEDVKSRIAAPVLYDFLDPNNHAERRRRLGLDDPEGTRRTVPTDEGSRTPDSRLGGGWMNRRPFGSKNLNILSLPKIGKRSGTDRGMVGFRDERRKAPPTRHNVRPLFHQLAQFQNDEDSDDEQRTSFTRDTDDLESRPASRMSMTSVSDDDDELLRKATKRRFHAREESEMGDGAIKDEYDTAKATAEDLIIAKLERNIYEMSPSSRKRKRLVKELEARKRQKADDELFGVGHTELDREDTDDVKMPDAETPLEATPDVESDVPKPAAKKIKTKRKTKKQILEEKEALRQAQAEAEASEVVDNVLGFAEEEEALAEAAEWRPEVEWGVSAEEPLPTVDDDEDVIPDLRGWQASLFDDEDMEYLSAAMKAKLAMDIGDSMAWAWKQEQIRNLKPGSQPGALRTEPPIEGYYVPNPSGSARTEPIRKILESEKSKYLPHRIKVQKAREKREAEAKKDPSAASKQTVELPKASSRGKRADDRRTVKDLDRQREMLKDMGDDADVLRFNQLQKRKKPVKFARSAIHNWGLYSLERIQASEMIIEYVGEKIRQEIADLREIKYTESGIGSSYLFRIDEGTVVDATKKGGIARFINHSCSPNCTAKIIRVGGTKRIVIYALRDIEKDEELTYDYKFEREFDSDDRIPCLCGSAVCKGFLN
>XP_009152847_Exophiala_dermatitidis
MSRPPGSKFADFFPSAPSVIGTKSSRLDADRPRLRQTEGRVEDALDKDGIAHAALNSATSLPPPSAKQDNAAKLTNYSVVQEDIEQFSGDVLNGVGSASSSSTASSVFSAPLANAAMSGTNHLQFSTLTPLTNSDSSPNAKLISPTTDSTSNVLMDNNNAASALHQGSMTPLPTPPAHRRFARDCNSHIKGTKCTYDPELDKSLSSKDKRKLKAQFEDFGAKPEDNFQPPDPRLAILNYTKGGVGKGKAKFRPAPYNLKSWAGDAATAVAPPPATSVVVTGFDPMTPLSQISALFSSFGEIADMDNKTDPVTGRFLGICTIGYQDCPSFQGGGPISAALAAKTAFLEGKRGQRIGLKTVQIVMDRDGSVAEKLVEKAIALHRRESGFTSQSRPQPSPAPSTPVGTQSPGFAKSTGPPPTAPKGPSGKPSIRPQPIYHAPFPGPVAPVGPVKQERPVKPSGPSIVETTPIAPTLTVPYVFIAHCYVPVMSTTIPHLKKRMRMYDWREIRCDETGYFITFEQSRNGQVEAKKCYYGCHMQPLFTYIMNLELHLNGNGKAKIAETPELPPSGPTGPTDFVYSKQAYRLRKEHDLDLEEEKRQRAKDLDPSRAVVQLVIQELRDKLLEDVKSRIAAPVLYDFLDPSNHVERRRRLGLDDPESMRKGVATDEGSRTPDSRFGAGWMNRRPLGSKNLNILSLPKIGKRSGTDKGMVGFRDERRKAPAARPYVRPLFHQLAQFHDEEDSDDEQRTVITRDTEDLESRPASRMSMTSLSDDDDELLRKATKRRFQAREESEMGDGTVKDEFDTTKSTAEDLIIAKLERNIYEMSPSSRKRKRLVKELEARKRQKADDELFGMGHTPLDREESVDVKLQETETPTEATPDVDSDVPKPEIKKPKAKRKTKKQILAEQEALRRAQAEAEASEVVDNVLEFAEEEEALAEAAEWRPEVEWGVSAEEPLPTVDDDPDIIPDLRGWQASLFDDEDLEFLSSAMRSKLAMGIGDPMAWAWKQEQIRNLKPGSQPGGLRTEPPIEGYYVPNPTGSARTEPIRKILESEKSKYLPHRIKVQKAREKREAEAKKDPSGAKQQAVELPKASSRGKRADDRRTVKDLDRQREMLRDLGDDADVLRFNQLQKRKKPVKFARSAIHNWGLYSLERIQTSEMIIEYVGEKIRQEIADLREIKYTESGIGSSYLFRIDEGTVVDATKKGGIARFINHSCSPNCTAKIIRVGGTKRIVIYALRDIEKDEELTYDYKFEREIDSDDRIPCLCGSAVCKGFLN
>XP_013255185_Exophiala_aquamarina
MSHPLGSNFADFFPSAPSVIQQRKSSKLLDNDKLRFNHSSDRVEDAHNKEGLVRVSLTSPAATATAIATHSSTKVDTLPKLNNSLRNSEESESFAGDLLNGVGSASSSSTASSVFSASLANGTMPASNHLAFTTLTPLTTSDSPPNMKLLSPTADSISQLVTNGNHTNSNSQHGSMTPLYTPPTHRRTARDLGLHVKGSKCTYDPDLDKNLNTKDKRKAKAQYEDFGLRTEDNFQAPDPRLAILNYTKGGIGKGKAKFRPAPYNLRPWVPDTTVTVASTPATTVVVTGFDPMAPLSQISALFSSFGEIEDIDNKTDPVTGRFLGICSIKYQDCASFQGGGPISAVLAAKTAYLEGKRGQRIGLKTVQVAIDKDGSITRKLEEKAIAIHRKESGFTNQSRAPPTPSPSTPLATQPPGFAKSTGPPPTAPKGPAGKPSVRAQPMFHPPYVPAVTTPTIAVSKEKPVAPPKSTGPSIVESEPIAETLKVPYIFVAHCYVPVMPTTIPHLKKRMRMYDWREVRCDETGYFVTFEQSRTGQMEAKKVFHGCHMQPLFTYVMNLELHLNGHPKAVASNPTPLIETQPTGPVDFVYSKQAYRLRKEHDLDLEEEKRQRARDLDPSRAVVQLVIQELRDKLLEDVKSRIAAPVLYNYLDPSNHAERRRALGIDDPEGSRKLGRYQNDDGSQTPDSRLGLASNKRTAKSLNILSLPKINKRAGTDRGMVGFRDERRKPPPTRHFVRPLFHQLSQFQDEDDSDDEQRTTLTRDTEDLESRPASRMSMTSVSEDDDDQPLLRKATKQRFQVREDSEMPDTPVKDEVEHARTSAEDLIIAKLERNIYEMSPSSRKRKRLVKELEARKRQKADEELFGIGQRDDSEELKPQEAVTPVEATPDADSDAPKAQVKKPKPKPRTKKQKLEEQEALRQARAEAEAAEVIENVLELAEEEEALAEAAEWRPEVEWGVSAEKPQPTVDDDEDIIPDLRGWQASLFDQEDLAYLAVAMGSKSAMNIGDPMAWAWKQEKIRNLRPGAQPGALRTEPPILGYYVPNASGSARTEPVKRILESEKSKYLPHRIKVQKARERREAEAKQDLSGKPVVALPKASSRGKRADDRRTVKDLDRQREMLSATGDDADVLRFNQLQKRKKPVKFARSAIHNWGLYSLERIQASEMIIEYVGEKIRQEIADLREIRYEEMGVGSSYLFRIDEGTVVDATKKGGIARFINHSCAPNCTAKIIRVGGTKRIVIYALRDIEKDEELTYDYKFEREMDSDDRIPCLCGTAVCKGFLN
>XP_016226873_Exophiala_mesophila
MSRPLGSKFADFFPSAPSVISRPKPSRSLESHPPFSDNPLAHNRDEKSLENSVHAPVNSTSITAEAISASKHDSSLKLHSTTNIHDEADHLAGDLLNGVASASSSSTASSVFTANLLHGAMTASNHHNVTTLTPLTSSDSPSNTKSTISPTTDSTPQIAIDGINPVPKSNHGSITPLHTPPTHQRMARGPDLQVKGSKCTYDPELDRNLNTKDKRKLKAQFQDFGTSSVDNFKPPDPRLAIPNYTKGGAGKGKSKFRPAPYNLKSWTPDLTTTVTSSPATIIVVTGFDPMTPLSQINALFSSFGDIADLDNKTDPVTGRFLGICSIEYQDCASFQGGGPISAALAAKTAFLEGKRGQRIGLKTVQVALDRDGTATEKLVDKAIALHRRESGFTNQPRTQPSPSPTTAVVTQSPGFAKSIGPPPTAPKGPSAKTMARPPSTFPTPPTMPIKSEKAAAVPKATGPHVVETDPIGPTLTMPYIFIAHAYVPVMATTIPHLKKRLRMYDWRDVRCDETGYFVIFEESRNGQMEARKMYHSCHMQPLFTYMMNLELHLSGNGKTSILSDSTPVKPSGPVDFVYSKQAYRLRKEHDLDLEEEKRQRARDLDPSRAVVQLVIQELRDKLLEDVKSRIAAPVLFDYLDPSRHAARRKALGLDDSERSQKSRQADDGSQTPDSRVGSSWNRRQGKISNVLSLPKIHKRAGADRGVALFGDERRKAPPSRPFVRPLFHQLSQFHDEDDSEDEQRTSFTRDTEDLESRPASRMSMTSVSEAEDDLLRKSAKRRHLAREDSEMPDTSVKGEVDTTRTSAEDLIIAKLERNIYEMSPSSRKRKRLVKELEARKRQKADEELFGVGDREGSEEVRTQGAETSVEATPDVELEPPKPAAVKQLKPKPKKTKKQILLEQEQEALRQAEAEAEAAEVVDNVLELAEEEEAIATAAEWRPEVEWGVSAEEPQPTVDDDEEIIPDLRGWQASLFDEEDLKHLAAALKPKKPMDIGNAMAWAWKQEQIRNFKPGTQPGALRTGPTIEGYYVPNASGSARTEPVRRILESEKSKYLPHRIKVQKAREKREAEAKKDPSGIVKQAVELPKASSRGKRADDRRTVKDLDRQREMLQSIGDDADVLRFNQLQKRKKPVKFARSAIHNWGLYSLERIQTSEMIIEYVGEKIRQEIADLREVKYTEMGIGSSYLFRIDEGTVVDATKKGGIARFINHSCSPNCTAKIIRVGGTKRIVIYALRDIEKDEELTYDYKFEREIDSDDRIPCLCGSAVCKGFLN
>XP_013267453_Rhinocladiella_mackenziei
MSRPPGSKFADFFPSAPSVIQHRKSFKLQDTDKTRPRPADERVEDAHVKDSLVRVALNSPTTISHSSTKQDNLAKFTNTNFTPEESDQFTGDLLNGVGSASSSSTASSVFSAPVANAAMPGPNNLHINTLTPLTNSDSPPNGKLMSPTADSNPHTAVDSNNIIPTLHQGSMTPLHTPPTHRRSARDPNSPLKGTKCIYDPELDKNLNAKDKRKLKAQFEDFGGKVEDNLQPPDPRLAIPNYTKGVIGKGKAKFRPAPYNLKSWVPDVATAVAPPPATTVVVSGFDPMTPLSQISALFSSFGEIEDMDNKSDPVTGRFLGICSITYQDCASFQGGGPISAVLAAKTAYLEGKRGQRIGLKTVQITIDRDGTVTEKMVEKAIALHRKESGFTNQSRVQPPPSPSTPVAPVAPQSGGFAKSTGPPPTAPKGPSGKSFLRPQPAFHAPFGGLVKPERPAKPAVASLVETTPIADTLKVPYIFIAHCYVPVMSTTIPHLKKRMRMYDWREVRCDETGYFITFEQSRQGQMEAKKVFHGCHMQPLFTYVMNLELHLNGNPKAVSTTEPLPTGPVDFVYSKQAYRLRKEHDLDLEEEKRQRAKDLDPSRAVVQLVIQELRDKLLEDVKSRIAAPVLYDYLEPSKHAERRRNLGLDEPEGSRRHGHTDEGSRTPDSRFGLDMLNRRPLGHKNLNILSLPKIGKRSGTDRGMVGFRDERRKAPPTRHNVRPLFHQLAQFHDDEDSDDERRTSLTRDTEDLESRPASRMSITSVSDNDDELLRKATKRRFQVREESEMGDSVVKDELDATKVTAEDLIIAKLERNIYEMSPSSRKRKRLVKELEARKRQKADDELFGIGQPDIDRDDSEDVKMQDVETPLEGTPEVDSDVSKAVLKKPKAKRRTKKQIREEQEALRQAQAEAEAAEVVDNVLEFAEEEEALAEAAEWRPEVEWGVSAEEPLPTVDDAEDIIPDLRGWQASLFDDEDLEYLASAMKSKMAMDIGDPMAWAWKQEQIRNLKPGAQPGALRTDPPIEGYYVPNPSGSARTDPIRKILESEKSKYLPHRIKVQKAREKREAEAKKDSSSAKPTVELPKASSRGKRADDRRTVKDLDRQREMLQGMGDDADVLRFNQLQKRKKPVKFARSAIHNWGLYSLERIQASEMIIEYVGEKIRQEIADLREIKYTESGIGSSYLFRIDEGTVVDATKKGGIARFINHSCSPNCTAKIIRVGGTKRIVIYALRDIEKDEELTYDYKFEREIGSDDRIPCLCGSAVCKGFLN
>XP_018005396_Phialophora_attinorum
MTPSHTPPVHRKSARDDGLCVKGTKCTYDPELDKSLSRKDKRDTKASFEEFGTKPEDNVVPSDPRLAIPNYRNSVIGKAKAKYRPTLYGFKTWDSDAVTTVTAGPPAVKIVVTGFDPAAPLAHISAFGSNYGEVSDVDNKTDPITGRFLGICTITYQDCASFRGSGPIQATLAAKTAALDSKRGPRLGLRTVKIELDRDGSITRTHVQKAIAAQRKETGIIHAKPPAPQPAPASPVTVGPPPSAPRGPAARSAAPARPPPGSIAATFSAAAPKPERPARSERTSLVESNIIDSLKNQPYIFISSQHVPVLSTTIPHMKKRLRTHDWREVRCDHSGYYLSSIIQERMELRLGGNPAHAATAEPPPPMPAPVPYMTNRQHYKQRRIQEMDLEEEKKQRAKDLDPARAVLQLVVQELRDKLIEDVKSRIAAKALYEYLEPARLAEKRRRYGIDDPEGSRRGLLSRDDGSSTPDSRFGTRRRVDMKAMNALSLPRIAKRGRQDPGAAFRDERRSRRPQPNVRSLFHQLSQFHDEEEDSDDERATSITRDTEEPESRPPSRMSMTSISDDDDALIRQATKRRMHAKESSEVNESVKQETETAREDMVISKLERSIYEMSPSSRKRKRLMQELQARKRQKADDELFGIDKADLEREDSIDVKVDEIETPVEATPEVEEKPIITKPKPKPKKKTKKQIQEEQEAERRAQAEAEADQIVDNVLELAEEEEALAEEAERRPVVEWGVSANQPEPTVEDDEDIIMDLRGWQASIMDDEDLQLLNEVLHSKTPKAIGDVTAWAWRQEQIRNLKPGQIPGALRKEPAIEGYYVSNPTGSARTEPLKKILESEKSKYLPHRIKVQKAREKRQAEAKKDPSSVVPKQAELPKTSSRGKRADDRRTIKDLATQRELLETVGGDDQVLTRFNQLQKRKKPVKFARSAIHNWGLYSLESITAGEMIIEYVGEKIRQEVADLREIKYTESGIGSSYLFRIDEGTVVDATKKGGIARFINHSCDPNCTAKIIRVGGTKRIVIYALRDIEKDEELTYDYKFEREIGSDDRIPCLCGSANCKGFLN
>NP_587812_Schizosaccharomyces_pombe
MDFNTSTRSKSQPVQRNNYKVLYDPELGIKENLGRKIIYRFNGVSKPPLVVRDPRLKNPIYARGIPKSGRPFLKSLQTINYDYNENSLGPEPPTQVFVSNISPLVTSEQLRYHFKSFGEVFDLDLKLNPYTGTSLGLCCISFDKRSSISVAAHSAKIAVQQANGLRFSGKPLSVVLDRDGSLCEEAFKKALNAVEKQFQEETLQKQRFEREDESSRQKLSAAMNEDIPPWRQPSKNSQTLSNGDLQHSKVQNVDQKSGFLTSSETDVPKNINDYIYLLIDDRFVPPDRVYYTDIKHHFRKFLYEKIYMNKDGFYITFNNYREASNCYRALDRTYVQNCRIKLKFHDIPSRTKEDGKKSAVRRVVLPPEEAYAEATSVVLRDLEAALLRDVKSKIIGPAIFKYLHSMPKPSVKEELQENLLVSSTSVPDVPLKIESTVGKLPSLPKFKKRVDSSKMNLSAGSKTKSKLQRRRRRRHEARPLHYQLNQMYNSSASEAESDQELLLSSGDERVERGKIGSIKSVKSDEATPVFSDTSDENDKFHRFRTKSKISKKKYEKMEVDYTSSSETESDASILSPSAAIPKSGSAIKDELISPKKEIDEVLALAPKWRINEFDETGSVYYGALPYNYPEDDVLLDLDGLQYLVKNDEDYSYLQEALKDEPLMDINDPNFWAYERKSCKFKNGDVKYGDTAILPEPKGYFRSNTSGSAKSEGYYIIPTTEKSLYLPLRNRSTIDTISHSTSRITSRMNRVNNRRLAAGVEKSQLPAEADLLRFNALKARKKQLHFGPSRIHTLGLFAMENIDKNDMVIEYIGEIIRQRVADNREKNYVREGIGDSYLFRIDEDVIVDATKKGNIARFINHSCAPNCIARIIRVEGKRKIVIYADRDIMHGEELTYDYKFPEEADKIPCLCGAPTCRGYLN
```
