## Supplementary material for "Coding Sequence Insertions in Fungal Genomes are Intrinsically Disordered and can Impart Functionally-Important Properties on the Host Protein": fasta protein sequences: XP_718972.1_blasthits_fa.txt

```
>XP_718972_Candida_albicans
MSALRSQPLQPLNSGQLNARANNITPVKSIRRPKENVQPTDQKQKKKKEKLSALCKTPPSIVRTRNGRDYRRGNFLGEGGFARCFQMKDASGQIYAAKTVAKASIKNEKTKTKLLSEIKIHKSLRHPNIVNFVDCFEDDVNVYILLEICPNQSLMELLKTRKRVSEPEVRFFMVQIVGAIKYLHSRRVIHRDLKLGNIFFDPEMNLKIGDFGLASVLPSTDSRKYTICGTPNYIAPEVLGGKNTGHSFEVDIWAIGIMMYALLVGKPPFQAKDVNVIYERIKKTEYYFPEDKPISESAKQLIKDLLSLNPLHRPTIDEILSYDWFKGPFPDKTYEVSLQTLPPGLDQITRAQSSANFKYAKDSAGIYTPKNKNPVEILRADLHSEQPRTLLPSSLSPNDTRNKYQEVDPGQLGRPRRVNFSSNFSTAIKRLNQVCFETYQTMRRLEHSRHDEVDASEFPNCENPTLISKWVDYSNKYGFSYQLNNDDIGVLFNDENTLLKRHNSDRFLELIYHENEGWTCIENSLANPPAQAKRQLEIVDFFAKYMNSNLSKVSEIEERKETVFLRRYTRTPDYIMFEMTNGNFQFNFKDHHKICISKTGLAITHISPGRLTQTQPLISVLKQGNFQHENVPDCMEKIMVIKEAIKKKAFKEA
>XP_002416767_Candida_dubliniensis
MSALRSQPLQPLNSGQLNARANNITPVKSIRRPKENVQPTDQKQKKKKEKLSALCKTPPSIVRTRNGRDYRRGNFLGEGGFARCFQMKDASGQIYAAKTVAKASIKNEKTKTKLLSEIKIHKSLRHPNIVNFVDCFEDDVNVYILLEICPNQSLMELLKTRKRVSEPEVRFFMVQIVGAIKYLHSRRVIHRDLKLGNIFFDPEMNLKIGDFGLASVLPSTDSRKYTICGTPNYIAPEVLGGKNTGHSFEVDIWAIGIMMYALLVGKPPFQAKDVNVIYERIKKTEYYFPEDKPISESAKQLIKDLLSLNPLHRPTIDEILSYDWFKGPFPDKTYEVSLQTLPPGLDQITRAQSSANFKYAKDSAGIYTPKNKNPVEILRADLHSEQPRTLLPSSLSPNDTRNKYQEVDPGQLGRPRRVNFSSNFSTAIKRLNQVCFETYQTMRRLEHSRHDEVDASEFPNCENPTLISKWVDYSNKYGFSYQLNNDDIGVLFNDENTLLKRHNSDRFLELIYHENEGWTCIENSLANPPAQAKRQLEIVDFFAKYMNSNLSKVSEIEERKETVFLRRYTRTPDYIMFEMTNGNFQFNFKDHHKICISKTGLAITHISPGRLTQTQPLISVLKQGNFQYEDVPDCIEKIMVIKEAIKKKAFKEA
>XP_002550101_Candida_tropicalis
MSALRPQALQPLNSGQLNARANNITPVKSVRRTKENVAPSDQKQSKKKKEKLSALCKTPPSIVRTRNGRDYRRGTFLGEGGFARCFQMKDAAGQIYAAKTVAKASIKNEKTKTKLLSEIKIHKSLKHPNIVNFVDCFEDDVNVYILLEICPNQSLMELLKTRKRVSEPEVRFFMVQIIGAIKYLHSRRVIHRDLKLGNIFFDPDMNLKIGDFGLASVLPSNDSRKYTICGTPNYIAPEVLGGKQTGHSFEVDIWAIGIMMYALLIGKPPFQAKDVNVIYERIKKTEYYFPEDKPISDSAKFLIKDLLSLNPLSRPTIDEILDYDWFKGPFPDKTREISLQETPEGLYHISKTQSSINFKQAKKAAEIYTPKTKNPVEILRSDLHSEQPRTLLPQSLSPNDTRNKYQEVDPGELGRPRRFNFNSNYSHAIRTLNEECFNTYQTMRRLEHSNTESDFSECETPTLISKWVDYSNKYGFSYQLNNDDIGVLFNDENTLLKLHNSDRYLELIYHDNEGWTCIENSLLNPPTQAKRQLEIVDFFAKYMNSNLSKVSEVEERKETVFLRRYTRTPDYIMFEMTNGNFQFNFKDHHKVCISKTGRVITHIAPNRLTQTQPLSLVYKHGDFLSDEVPDCLMKIAVIKEAIKKKAFKEA
>XP_003868243_Candida_orthopsilosis
MSALRSQPLQPLNGGQLNVRSNNITPIKGARRTQEVKPEQRQQTKKKKEKLSALCKTPPSIVRTRNGRDYRRGNFLGEGGFARCFQMKDASGQIYAAKTVAKASIKNEKTKTKLLSEIKIHKSLKHPNIVNFVDCFEDDVNVYILLEICPNQSLMELLKNRKRVSEPEVRLFMVQVVGAIKYLHSRRVIHRDLKLGNIFFDPEMNLKIGDFGLASVLPSTDSKKYTVCGTPNYIAPEVLGGKNTGHSFEVDIWAIGIMMYALLVGKPPFQAKDVNVIYERIKKTEYYFPDDKPISESAKILIKDLLSLNPLNRPTIDEILSYEWFKGSFPDKTRDTSLSETPLGLDQISRVQSGKNFKHAKDMAGIYTPKSKDPVEILRSDLHSEQPRALLPESLSPNDTKNKYREVNPEQIGRPRRVNFNSHFSTTIKRLNQTCFETYQNIRRLEHSRHENIDQFELPVCENPSLISKWVDYSNKYGFSYQLNNDDIGVLFNDENTLLKLHNSNKFLELIYHDGEGWTCIENSLSHPPAQAKRQLEIVDFFAKYMNSNLSKVSDNEERKEVVFLRRYSRTPEYIMFEMTNGNFQFNFKDHHKICISKAGLAITHISPNRLTQTHPLICVLQNGNFPIESVPECLQKIAIIKDAIKRRAFKEE
>XP_001526542_Lodderomyces_elongisporus
MSTLRSQPLQPLNGGQLNARTNNNNNNNNNNNITPIKSVRISKENLPQLDQDENQNQKQKVQPQTQKKKKEKLSALCKTPPSIVRTRNGRDYRRGNFLGEGGFARCFQMKDAAGQIYAAKTVAKASIKNEKTKTKLLSEIKIHKSLKHPNIVNFVDCFEDDINVYILLEICPNQSLMELLKNRKRVTEPEVRFFMVQVVGAIKYLHSRRVIHRDLKLGNIFFDPEMNLKIGDFGLASVLPSNDSKKYTICGTPNYIAPEVLGGKNTGHSFEVDIWAIGIMMYALLVGKPPFQAKDVNVIYERIKKTEYYFPEDKPISDSAKQLIKDLLSLNPLNRPTIDEVLSYDWFKGPFPDRTREISLMEAPEGIDCISRAQSSINFKAAKDMAGIYTPKSKNPVEILKSDLHSEQPRALLPQSLSPNDTRNKYQEVDLDQLGRPRKVNFNSHFSTTIKRLNQVCFETYQNMRRLEYSRHEEFELPLCETPTLISKWVDYSNKYGFSYQLTNDDIGVLFNDENTLLKLYNSDKFLELIYHDEEGWTCIENSLSHPPAQAKRQLEIVDFFAKYMNSNLSKVSENEERKEIVFLRRYTRTPEYIMFEMTNGNFQFNFKDHHKICISKSGLAITHISPDRLTQTHPLQHVMELENFPTEQVPDCLQKIAIIKEAIKRRAFKEI
>XP_007372145_Spathaspora_passalidarum
MSAFRAQPLQPLNSGQLNSRGTNITPIKTVRRPTENLPAEGAKQHKKKKEKLSALCKTPPSIVRTRNGRDYRRGNFLGEGGFARCFQMKDASGQIYAAKTVAKASIKNEKTKTKLLSEIKIHKSLKHPNIVNFVDCFEDDVNVYILLEICPNQSLMELLKARKRVSEPEVRFFMVQIVGAVKYLHSRRVIHRDLKLGNIFFDPDMNLKLGDFGLASVLPSTDSRKYTICGTPNYIAPEVLGGKHTGHSFEVDIWAIGIMMYALLVGKPPFQAKDVEVIYERIKKTEYYFPEDKPISPSAKTLIQDLLSLNPLNRPTIDEILNYEWFKGPFPDKTHEISLSETPVSLEQISRAQSSINFTNTKTNAGIYTPRNKDPVEILRSDLQSEQPRAMLPTSLSPNDTRNKYQEVDPSQMGRPRRVNFSANFSTAIKRLNQVCFETYQNMRRLEYAGKEQSQTQEAVDCENPTLISKWVDYSNKYGFSYQLNNDDIGVLFNDDNTLLKLHNSDRFLELLYHENEGWACVENSTSHPPTQAKRQLEIVDFFAKYMNSNLSKVSENEDRKEIVFLRRYTRTSDYIMFEMTNGNFQFNFKDHHKICISKSGMVITHISPNRSTRTLPLAAVLRQGNFPQEQVPSCLEKITVIKEAIKRKAFKEAN
>XP_043049448_Scheffersomyces_spartinae
MSTNPYRVTQPLQPLNHGQLNALSNSNLTPVKQQNKWRDDAATTGLSTATSANTAIGSLSAAALNGGRSNYHNQVYNANNQQQQQQQQQQQQQQHHHQIHQPPPPTAASKPQKKKKEKLSALCKTPPSIVRTRNGRDYRRGNFLGEGGFARCFQMKDSSGKIFAAKTVAKASIKNEKTKTKLLSEIKIHKSLKHPNIVNFIDCFEDDINVYILLEICPNQSLMELLKTRKRVSEPEVRYFMVQIIGAVKYLHSRRVIHRDLKLGNIFFDPEMNLKIGDFGLASVLPEGENKKYTICGTPNYIAPEVLGGKETGHSFEVDTWAIGIMMYALLVGKPPFQAKDVQVIYERIKKNEYSFPAEKPISDEAKVLIRDLLSLNPLDRPNVHEILSYEWFKGPFPDKTHSLSLTQTPDGLGEISRAQSALNFNHTKVSAGIYTPRSKDPVEILRSDLYSEQPRSMLPVSLSPNDTRNKYQEVDPDHFPRPTKRPNFNSSFSTAIKKLNQVCFETHQNMRRLEYAKNEDIDTFELPGCENPTLISKWVDYTNKYGFAYELNNNDIGVLFNDDNTVLKLNNSERFLELIYHENEGWTCIDNSVNHPPAQTKRQLEVVEFFARYMNANLSKVSDDENRKETLFLRRYTRNSDYIMFEMTNGTFQFNFKDHHKVCISKSGHAITHVSPNRITQTRPLILVLREGGFPDTDIPECMEKIAVIKEAIKRKAFRES
>XP_001385791_Scheffersomyces_stipitis
MSNLRTQSLQPLQPLSGGQLNNRVNNVTPIKQPVRRLKENVETIAPPPSNTAKPQQQKKKKEKLSALCKTPPSIVRTRNGRDYRRGNFLGEGGFARCFQMKDSSGQIYAAKTVAKASIKNEKTKTKLLSEIKIHKSLKHANIVNFIDCFEDDVNVYILLEICPNQSLMELLKTRKRVSEPEVRFFMVQIVGAIKYLHSRRVIHRDLKLGNIFFDPDMNLKIGDFGLATVLPSNSTRKYTICGTPNYIAPEVLGGKNTGHSFEVDVWAIGIMMYALLVGKPPFQAKDVQVIYERIKKTEYGFPEDKPISDSAKALIKDLLSLNPIHRPTIDEILSYEWFKGPFPEKTHELSLNGTPSGLDQISLAQSALNFNNTKTNAGIYTPKNRNPVEILRSDLHSEQPRAMLPQSLSPNDTKNKYEEVDPTSLGRPRKINLSSNYSTTLKRLNNICLETYQNMRRLQYSQHESIDVMELPRCENPTLISKWVDYSNKYGFSYQMNNDDIGVLFNDGNTLLKLHNSDRFLELIYHENEGWTCIENSSSHPPTQTRRQLEIVDFFAKYMNSNLSKVSENEERKETVFLRRYTRTPEYIMFEMTNGNFQFNFKDHHKICVSKNGLAITHISPSRAIQTHPLILILKQGNFPSEEVPECLEKIAVIKDAIKKKAFKET
>XP_020064570_Suhomyces_tanzawaensis
MSRAQPLQPLNNTQLNNRGNITPIKGVRRSKENQFDPVPVHGVPAAPPVAVAADKPKKKKEKLSALCKTPPSIVRTRNGRDYRRGNFLGEGGFARCFQMKDASGQIFAAKTVAKASIKNEKTKTKLLSEIKIHKSLKHANIVNFIDCFEDDVNVYILLEICPNQSLMELLKTRKRVSEPEVRYFMVQIIGAIKYLHSRRVIHRDLKLGNIFFDPQMNLKIGDFGLASVLPSLDSRKYTICGTPNYIAPEVLGGKNTGHSFEVDIWAIGIMMYALLVGKPPFQAKDVQVIYERIKKTEYAFPADKPISEEAKVLIKDLLSLNPLNRPTIDEILNYDWFKGPFPDKTYEESLVSTPPGFGKISKTQSSINFTNTKSSAGIYTPKNKNPVEILRSDLQSEQPKSLLPQSLSPNDTRNKYEEVNPSVLGKSNRRVNFNSNYSTTIKRLNQICFETYQNMRRLEYSKHEQIVSEELPRCENPILISKWVDYSNKYGFSYQLNNDDIGVLFNDENTILKVHNGSKFMELIYHENEGWTCIENSIHHPPSQVKRQLEIVDFFAKYMNSNLSKVSENEDRKETVFLRRYSRTSDYIMFEMTNGNFQFNFKDHHKICVSKSGLAITHISPSRIIQTHPLILVLKEGNFPVEEVPECLEKINVIKEAIKRKAFKDSSA
>XP_020078800_Hyphopichia_burtonii
MSAVRHNLQPLQPLNNGTLNARSNNVTPIKPIRRSKEHQLDELEEQQQHQQQQKAKKKKEKLSALCKTPPSIVRTRNGRDYRRGLFLGEGGFARCFQMKDSSGKIYAAKTVAKASIKNEKTKTKLLSEIKIHKSLKHSNIVNFIDCFEDDVNVYILLEICPNQSLMELLKTRKRVSEPEVRYFMVQIVGAIKYLHSRRVIHRDLKLGNIFFDPEMNLKIGDFGLASVLPSTDSRKYTICGTPNYIAPEVLGGKQTGHSFEVDIWAIGIMMYALLCGKPPFQAKDVQVIYERIKKTDYNFPIDKPISNEAKHLIKKLLTLNPLERPTINEILEFDWFKGPFPDKTNIISLTNTPENLSSISKAQSSINFNNTKINAGIYTPKIKNPVEILRSDLHSEQPKTLLPQSLSPGDTRNKYQEIDPTTMNNGKKRVNFNNKYSNLIKNLDQVCYETYHNIRRLDYSKFDRLETIELPSCENPTLISKWVDYSNKYGFLYQLNNDDIGVLFNDDNSILKLHNQDKFLELIINENEGWTCIENSISHPPSQTKRQLEIVDFFAKYMNSNLSKVSENEEKSEEIFLRRYTRTSDYIMFEMTNGNFQFNFKDHHKICISKLGLAITHISPNRLTETHPLILILKQGNFPSSEVPDCLNKISIIKDAIKRKAFPEV
>XP_015469947_Debaryomyces_fabryi
MSSVRTQPLQPLNNGQLNSRANNITPIKPLRHNKENQEDVKTKKKKEKLSALCKTPPSIVRTRNGRDYRRGTFLGEGGFARCFQMKDSSGKIYAAKTVAKASIKNEKTKTKLLSEIKIHKSLKHSNIVNFIDCFEDDVNVYILLEICPNQSLMELLKTRKRVSEPEVRYFMVQMVGAIKYLHSRRVIHRDLKLGNVFFDPDMNLKIGDFGLASILPSLESRKYTICGTPNYIAPEVLGGKNVGHSFEVDIWALGIMLYALLIGKPPFQAKDVQVIYERIKKTEYSFPADKPISEEAKVLIKDLLSLNPLHRPNINEILNYDWFKGAFPDKTHEISLNGTPEGIENISKAQSAINFTNTKASCGIYTPKTKNPVEILRSDLHSEQPRAMLPKSLSPGDTKNKYQEVDPAQLGKPRRVNFSSTYSTTIKRLNQLCFETYQNMRRLEYSKHDRIDTMELPSCENPTLISKWVDYSNKYGFSYQLTNDDIGVLFNDENTFLKLHNSGRFLELIYHEGEGWTCIENSSSHPPSQVKRQLEIVDFFAKYMNSNLSKVSENEERKETVFLRRYSRTSEYIMFEMTNGNFQFNFKDHHKICISKSGLAITHISPNRITQTHPLIFILKHGDFPSAEVPNCLEKIAIIKEAIKRKAFKE
>XP_460798_Debaryomyces_hansenii
MSSVRTQPLQPLNNGQLNSRANNITPIKPVRHNKENQEEVKTKKKKEKLSALCKTPPSIVRTRNGRDYRRGTFLGEGGFARCFQMKDSSGKIYAAKTVAKASIKNEKTKTKLLSEIKIHKSLKHSNIVNFIDCFEDDVNVYILLEICPNQSLMELLKTRKRVSEPEVRYFMVQMVGAIKYLHSRRVIHRDLKLGNVFFDPDMNLKIGDFGLASILPSLESRKYTICGTPNYIAPEVLGGKNVGHSFEVDIWALGIMLYALLVGKPPFQAKDVQVIYERIKKTEYSFPVDKPISEEAKVLIKDLLSLNPLHRPNINEILNYDWFKGSFPDKTHEISLNGTPEGIDNISKAQSAINFTNTKASCGIYTPKTKNPVEILRSDLHSEQPRAMLPKSLSPGDTRNKYQEVDPAQLGKPRRVNFNSTYSTTIKRLNQICFETYQNMRRLEYSKHDRIDTMELPSCENPTLISKWVDYSNKYGFSYQLTNDDIGVLFNDENTFLKLHSSGRFLELIYHEGEGWTCIENSSSHPPSQVKRQLEIVDFFAKYMNSNLSKVSENEERKETVFLRRYTRTSEYIMFEMTNGNFQFNFKDHHKVCISKSGLAITHISPNRITQTHPLIFILKHGDFPSTEVPNCLEKIAIIKEAIKRKAFKE
>XP_006685766_Yamadazyma_tenuis
MSVRTKPLQPLNSGQMNARNASNVTPIKLKKSTKDFYEHQQQQQQQQQKKKKKEKLSALCKTPPSVVRTRNGRDYRRGLFLGEGGFARCFQMKDSNGQIYAAKTVAKASIKNEKTKTKLLSEIKIHKSLKHSNIVNFIDCFEDDVNVYILLEICPNQSLMELLKARKRLTEPEVRLFMVQIIGAVKYLHERRVIHRDLKLGNIFFDPNMNLKIGDFGLASVLESFDSRKFTICGTPNYIAPEVLGGKANGGHSFEVDIWAIGIMMYALLIGKPPFQAKDVQIIYERIKKSEYSFPIDKPISAEAKVLIQDLLDVNPLRRPTIDEILSYDWFKGAFPDKTQETTLTKEPEGLTMISKNQSAMNFKNMKVNCGIYTPKTKNPVEILKTDLQSEESQMVLPRSLSPNDTKFKYKEVDPTMLTKKRFQFNSNFSNSVLDLDKTCHTTYVNMCKLETLVDSKLDTMTLPSCENPTLISKWVDYSNKYGFSYQLNNNDIGVLFNDGNTILKMTNNEKFLELLLHEQEGWTCIENSIYNAPSKCKKQLEIVDFFAKYMNSNLSKVSDVEERKEIVFLRRYTRTSDFIMFEMTNGSFQFNFKDHHKLVVSKNGLAITHISPTRITQTHPLILILKQGNFPSVSIPDCMEKIEIIKQAIREKAFV
>XP_001483547_Meyerozyma_guilliermondii
MSRITPLQPLNSGQLNVRSNLTPIKATKSTTQPSQSQPKKKKEKLSALCKTPPSIVRTRNGRDYHRGTFLGEGGFARCFQMKDSAGHIYAAKTVAKASIKNEKTKTKLLSEIKIHKSLKHANIVNFVDCFEDDINVYILLEICPNQSLMELLKTRKRVSEPEVRYFMVQIVGAIKYLHSRRVIHRDLKLGNIFFDPDMNLKIGDFGLASVLPDNNSKKYTICGTPNYIAPEVLGGKLVGHSYEVDIWAIGIMMYALLIGKPPFQAKDVQVIYERIKKTEYFFPADKPISEEAKTLIKDLLSLNPLNRPTINEILSYDWFKGPFPDKTHEISLSDTPRGLNVISKAQSAINFTNTKAEAGIYTPKSKDPVEILRSDLHSEQPRTLLPKSLSPGDTKNKYQEVDPTSMGRPRKVTFNSKFATTIKRLDQICFETYQNMRRLEYSKHERLETVELPSCENPCLISKWVDYSNKYGFSYQMNNDDIGVLFNDGNTFLKLHNSDRFLELIFHENEGWTCIENSVSHPPSQAKRSLEIVDFFAKYMNSNLSKVSDNEERKETVFLRRYTRTPDYIMFEMTNGNFQFNFKDHHKVCISKLGLAITHISPNRVTQTHPLILVLKQGYFPSSDMPDSLEKIATIRDAIKRKALKE
>XP_018710194_Metschnikowia_bicuspidata
MNFRSTQPLQPLKNGQLNRVNNVTPSKSTRRKESQFDYYHAPPNLYHDKKAKKKKEKLSALCKTPPSIVRTRNGIDYRRGVFLGEGGFARCFQMKDALGRIYAAKTVAKALIKNEKTKTKLLLEIKIHKSLKHPNIVNFVDCFEDDVNVYILLEICPHQSLMELLKTRKRVSEPEVRFFMVQIVGAIKYLHSRRVIHRDLKLGNIFFDPEMNLKIGDFGLASVLPSTDSRKYTICGTPNYIAPEVLGGKQTGHSFEVDIWAIGIMMYALLVGKPPFQAKDVNVIYERIKRTEYLFPADKPISENAKTLIKDLLSLNPLNRPTINEILDYPWFKGSFPSKTVEEALTATPHQMDEISRAQSSLNFANAKTQAGIYTPKLKNPVEILKTDLHSSQPRAVLPESLSPGDTRSKYQEIAVPTSIVGKGGKSLRKLNFHSKFNKVIIKLEQSLLETVHNMRRLRALTSSGEVLEFDVKELPTCENPTLISKWVDYSSKYGFSYQLNNDDIGVLFNDNNTILKLHNNDRFLELIHHENEGWSCIENSVSHPPSQARRQLEIVDFFAKYMNSNLSKVSDNEERKETVFLHRYTRNSDYIMFEMTNGAFQFNFKDHHKFCISKNGLAITHVSPNKVIQTHPLILVLERGNFLDTEVPDCLGKITIIEAAIRAKVK
>XP_002618002_Clavispora_lusitaniae
MNIRSQPLQPLNNGQLNRAASVTPIKSTRRKEPHFDYYHQQPVHNAQLYHDNHVQQQNQYQVHHNQQHYQQQQQQPRAQEKPKKKKEKLSALCKTPPSVVRTRNGIDYRRGNFLGEGGFARCFQMKDASGKIYAAKTVAKASIKNEKTKTKLLSEIKIHKSLKHPNIVNFVDCFEDDVNVYILLEICPNQSLMELLKTRKRVSESEVRFFMVQIIGAVKYLHSRRVIHRDLKLGNIFFDPDMNLKIGDFGLASVLPSTDSRKYTICGTPNYIAPEVLGGKTTGHSFEVDIWAIGIMMYALLVGKPPFQAKDVNVIYERIKKTEYSFPSDKPISEEARTLIKDLLSLNPLNRPSINEILDYPWFKGAFPSKTVEKALTGTPPGVSDISKAQSALNFTNAKALAGIYTPKSKNPVEILKSDLQSDQPRTVLPQSLSPGDTRSKYQEISVPAALVGSNGARSLRKLNFNSQFNKTIIKLDQCLRESAYNMRRLHNIVNSEDKLELNVKELPTCENPTLISKWVDYSNKYGFSYQMNNDDIGVLFNDENTILKLHNSDRFLELIHHEKEGWTCVENSVSHPPSQARRQLEIVDFFAKYMNSNLSKVSENEERKEIVFLHRYTRNSDYIMFELTNGSFQFNFKDHHKLCISKNGLAITHISPNRVIQTHPLILVMEQGNFLQTEVPDCMDKIATIEQAIRSKISN
>XP_025340564_Candida_haemuloni
MSIRSQPLQPLNSGHLNKATNLTPVKASRRKEYDLYHNQNYQAQQHHAPAQAQVHHQMPVQSNLEAHVQQQDKPKKKKEKLSALCKTPPSIVRTRSGIDYRRGNFLGEGGFARCFQMRDASGKIYAAKTVAKASIKNEKTKTKLLSEIKIHKSLKHFNIVNFVDCFEDDVNVYILLEICPNQSLMELLKTRKRVSEPEVRYFMVQIVGAIKYLHSRRVIHRDLKLGNIFFDPDMNLKIGDFGLASVLPSIESRKYTICGTPNYIAPEVLGGKTTGHSFEVDIWAIGIMMYALLVGKPPFQAKDVNVIYERIKKTDYSFPPDKKISDEAKQLIQDLLSLNPLNRPSIHEILDYPWFKGPFPNKTTEDALTATPYGVGEVSRAQSALNFANAKTRAGIYTPKTKNPVEILKSDLQSDQPRTVLPQSLSPGDTRLKYQEVAVPTTLMSSQRSTMRKLNFHSKFNKTIVKLDLCLQETADTIRRLSDLTRERSKLELDVRELPTCENPTLISKWVDYSNKYGFSYQLNNDDIGVLFNDENTILKLHDSDSFFELIYHEKEGWACIESSVSNPPAQAKRQLEIVDFFAKYMNTNLSKVSENESRKQVVFLRRYTRNSDYIMFEMTNGNFQFNFKDHHKICISKGGLAISHVSPNRVIQTHPLVLVLKQGNFPQTEVPHCLEKIAMIEKAMRDKIPN
>XP_024715227_Candida_pseudohaemulonis
MSIRSQPLQPLNSGHLNKANLTPVKASRRKEYDLYHNQHYQPQHQAQAQVHHQIPVTEPQQEKPKKKKEKLLALCKTPPSIVRTRSGIDYRRGNFLGEGGFARCFQMRDASGRIYAAKTVAKALIKNEKTKTKLLLEIKIHKSLKHSNIVNFVDCFEDDVNVYILLEICPNQSLMELLKTRKRVSEPEVRYFMVQIVGAIKYLHSRRVIHRDLKLGNIFFDPDMNLKIGDFGLASVLPSLESRKYTICGTPNYIAPEVLGGKTTGHSFEVDIWAIGIMMYALLVGKPPFQAKDVNVIYERIKKTDYSFPPDKKISDEAKQLIQDLLSLNPLNRPSIHEILDYPWFKGPFPNKTTEDALTATPYGVGEVSRAQSALNFANAKTRAGIYTPKSKNPVEILKLDLQSDQPRTVLPQSLSPGDTRLKYQEVAVPTTLMSAQRSTMRKLNFHSKFNKTIVKLDLCLQETADTIRRLLDLTRERSKLELDVRELPTCENPTLISKWVDYSNKYGFSYQLNNDDIGVLFNDENTILKLHDSDSFFELIYHEKEGWACIESSVTNPPAQAKRQLEIVDFFAKYMNTNLSKVSENELRKQVVFLRRYTRNSDYIMFEMTNGNFQFNFKDHHKICISKGGLAISHVSPNRVIQTHPLVLVLKQGNFPQTEVPNCLEKIAMIEKAMRDKIPTNV
>XP_025339203_Candida_duobushaemulonis
MSIRSQPLQPLNSGHLNKANLTPVKASRRKEYDLYHNQHYQPQHQAQAQVHHQIPVTEPQQEKPKKKKEKLSALCKTPPSIVRTRSGIDYRRGNFLGEGGFARCFQMRDASGRIYAAKTVAKASIKNEKTKTKLLSEIKIHKSLKHSNIVNFVDCFEDDVNVYILLEICPNQSLMELLKTRKRVSEPEVRYFMVQIVGAIKYLHSRRVIHRDLKLGNIFFDPDMNLKIGDFGLASVLPSLESRKYTICGTPNYIAPEVLGGKTTGHSFEVDIWAIGIMMYALLVGKPPFQAKDVNVIYERIKKTDYSFPPDKKISDEAKQLIQDLLSLNPLNRPSVHEILDYPWFKGPFPNKTTEDALTATPYGVGESKNPVEILKSDLQSDQPRTVLPQSLSPGDTRLKYQEVAVPTTLMSAQRSTMRKLNFHSKFNKTIVKLDLCLQETADTIRRLSDLTRERSKLELDVKELPTCENPTLISKWVDYSNKYGFSYQLNNDDIGVLFNDENTILKLHDSDSFFELIYHEKEGWACIESSVTNPPAQAKRQLEIVDFFAKYMNTNLSKVSENESRKQVVFLRRYTRNSDYIMFEMTNGNFQFNFKDHHKICISKGGLAISHVSPNRVIQTHPLVLVLKQGNFPQTEVPNCLEKIAMIEKAMRDKIPTNV
>XP_028890727_Candida_auris
MSIRSQPLQPLNNGVLNKATNLTPVKTSRRKEYDLYHNQNYHRDNQQQQHNIQAHVHHQVHHVPSNLEAHAHQQQEKPKKKKEKLSALCKTPPSIVRTRSGIDYRRGNFLGEGGFARCFQMRDASGKIYAAKTVAKASIKNEKTKTKLLSEIKIHKSLKHFNIVNFVDCFEDDVNVYILLEICPNQSLMELLKTRKRVSEPEVRYFMVQIIGAVKYLHSRRVIHRDLKLGNIFFDPDMNLKIGDFGLASVLPSVDSRKYTICGTPNYIAPEVLGGKTTGHSFEVDIWAIGIMMYALLIGKPPFQAKDVNVIYERIKKTDYTFPPDKKISDEAKQLIQDLLSLNPLNRPSIHEILDYPWFKGPFPSKTTEDALTATPHGMGELSRAQSALNFANAKTRAGIYTPKSKNPVEILKSDLQSDQPRTVLPQSLSPGDTRLKYQEISVPTNLMSAPRSTMRKFNFHSKFNKTIPKLDLCLQETANTIRRLMEVTRERTMSDLDVRELPTCENPTLISKWVDYSNKYGFSYQLNNDDIGVLFNDENTILKLHDSESFFELIYHENEGWACIESSVSNPPTQAKRQLEIVDFFAKYMNTNLSKVSENESRKEVVFLRRYTRNSDYIMFEMTNGNFQFNFKDHHKLCISKNGLAVSHVSPNRVIQTHPLVLVLKQGNFPSTEVPHCLEKIAMIEKAMRDKIPK
>NP_013714_Saccharomyces_cerevisiae
MSLGPLKAINDKQLNTRSKLVHTPIKGNTADLVGKENHFKQTKRLDPNNDHHHQPAQKKKREKLSALCKTPPSLIKTRGKDYHRGHFLGEGGFARCFQIKDDSGEIFAAKTVAKASIKSEKTRKKLLSEIQIHKSMSHPNIVQFIDCFEDDSNVYILLEICPNGSLMELLKRRKVLTEPEVRFFTTQICGAIKYMHSRRVIHRDLKLGNIFFDSNYNLKIGDFGLAAVLANESERKYTICGTPNYIAPEVLMGKHSGHSFEVDIWSLGVMLYALLIGKPPFQARDVNTIYERIKCRDFSFPRDKPISDEGKILIRDILSLDPIERPSLTEIMDYVWFRGTFPPSIPSTVMSEAPNFEDIPEEQSLVNFKDCMEKSLLLESMSSDKIQRQKRDYISSIKSSIDKLEEYHQNRPFLPHSLSPGGTKQKYKEVVDIEAQRRLNDLAREARIRRAQQAVLRKELIATSTNVIKSEISLRILASECHLTLNGIVEAEAQYKMGGLPKSRLPKIKHPMIVTKWVDYSNKHGFSYQLSTEDIGVLFNNGTTVLRLADAEEFWYISYDDREGWVASHYLLSEKPRELSRHLEVVDFFAKYMKANLSRVSTFGREEYHKDDVFLRRYTRYKPFVMFELSDGTFQFNFKDHHKMAISDGGKLVTYISPSHESTTYPLVEVLKYGEIPGYPESNFREKLTLIKEGLKQKSTIVTVD
>XP_018220065_Saccharomyces_eubayanus
MSLGPLKAINDKQLNTRSKLVHTPIKGNAPDLAGKENHLKQTKRLDPNNDNHHQPAQKKKREKLSALCKTPPSLIKTRGKDYHRGHFLGEGGFARCFQIKDDSGEIFAAKTVAKASIKSEKTRKKLLSEIQIHKSMAHPNIVQFVDCFEDDSNVYILLEICPNGSLMELLKRRKVLTEPEVRFFTTQICGAIKYMHSRRVIHRDLKLGNIFFDSNYNLKIGDFGLAAVLANESERKYTICGTPNYIAPEVLMGKHSGHSFEVDIWSLGVMLYALLIGKPPFQARDVNTIYERIKCRDFSFPKDKPISDEGKILIRDILSLDPIERPSLTEIMDYVWFRGTFPPSIPSTVMSEASNFDNIPEEQSLINFKDCMEKSLLLEAMSSDKSQRQKRDYISSIKSSIDKLEEYQQNRPFLPHSLSPGGTKQKYKEVVDIEAQRRLNDLAREARIRRAQQAVLRKELIATSTNVIKSEISLRILASECHLTLNGIVEAEAQYKMGGLPKSRLPKIKHPMIVTKWVDYSNKHGFSYQLSTEDIGVLFNNGTTVLRLADAEEFWYISYDDREGWVASHYLLSEKPRELSRHLEVVDFFAKYMKANLSRVSTFGREEYHKDDVFLRRYTRYKPFVMFELSDGTFQFNFKDHHKMAISDGGKLVTYISPSHESTTYPLVEVLKYGEIPGYPESNFREKLTLIKEGLKQKSTIVTVD
>XP_033768313_Saccharomyces_paradoxus
MSLGPLKAINDKQLNTRSKLVHTPIKGNTADLVGKENHFKQTKRLDPNNDHHHQPAQKKKREKLSALCKTPPSLIKTRGKDYHRGHFLGEGGFARCFQIKDDSGEIFAAKTVAKASIKSEKTRKKLLSEIQIHKSMAHPNIVQFIDCFEDDSNVYILLEICPNGSLMELLKRRKVLTEPEVRFFTTQICGAIKYMHSRRVIHRDLKLGNIFFDSNYNLKIGDFGLAAVLANESERKYTICGTPNYIAPEVLMGKHSGHSFEVDIWSLGVMLYALLIGKPPFQARDVNTIYERIKCRDFSFPKDKPISDEGKILIRDILSLDPIERPSLAEIMDYVWFRGTFPPSIPSTVMSEAPNFENIPEEQSLVNFKDCMEKSLLLESMSSDKIQRQKKDYISSIKSSIDKLEEYQQNRPFLPHSLSPGGTKQKYKEVVDIEAQRRLNDLAREARIRRAQQAVLRKELIATSTNVIKSEISLRILASECHLTLNGIVEAEAQYKMGGLPKSRLPKIKHPMIVTKWVDYSNKHGFSYQLSTEDIGVLFNNGTTVLRLADAEEFWYISYDDREGWVASHYLLSEKPRELSRHLEVVDFFAKYMKANLSRVSTFGREEYHKDDVFLRRYTRYKPFVMFELSDGTFQFNFKDHHKMAISDGGKLVTYISPSHESTTYPLVEVLKYGEIPGYPESNFREKLTLIKEGLKQKSTIVTVD
>XP_003676153_Naumovozyma_castellii
MSLAPLHPINDKQLNTRSKVFNTPVKQSVTRPTTQTNNVDHDKENNQHNAIPTTNKNKRVMTEQHEPKKKKEKLSSLCKTPPSLIKTRGRDYRRGHFLGEGGFARCFQIKDESGKIFAAKTVAKISIKTEKTKKKLLSEIQIHKSMKHPNIVHFVDCFEDDTNVYILLEICSNGSLMDLMKKRKTLTEPEVRFFTTQICGAVKYMHSRRVIHRDLKLGNIFFDKDYNLKVGDFGLAAVLANNRERKYTVCGTPNYIAPEVLMGKHAGHSFEVDIWSIGVMIYALLVGKPPFQAKDVNVIYDRIKACQYGYPKDKYVSSEAKTLIADILCVDPVERPSIREIIDDVWFRGIFPPKITEDVMELTPKDTNEITLEESFTNFRTCMTNAGLLSSSVPSASSKSVRYKESNDAANELKAQIKSDINNATTNGNKTILPHALSPGGTKNKYKEVIDLEAQRKLNDLAREARIRRAQQNSAKNTLIPMLSNTIKSEISLRILSSECLLALNGILEAEAQKRMGGLPHSRLPEAKHPIVVTKWVDYSNKHGFSYQLSTEDIGVLFNSGTTVLRLADAEEFWYISYDSKEGWVAGHYALADSPKELSRHLEIVEFFAKYMQANLSRVSTFVREEYHKDDVFLRRYTRYKQFVMFELSDGTFQFNFKDHHKFAISDGGRLVTYISPTHESLTYPLVEVLKNGGIPDYPDSKFLEKLILIKEGLKQKSSIVSLGRT
>XP_003669171_Naumovozyma_dairenensis
MSLAPLQTINDKQVNTRSRAVNTPVKNALKPNTPIYSQHNNPDDKENNDPSPEINANNKHKRVMTEQPQPKKKKEKLSSLCKTPPSLIKTRGRDYRREHFLGEGGFARCFQIKDESGKIFAAKTVAKISIKSEKTKRKLLSEIQIHKSMKHSNIVQFIDCFEDDANVYILLEICPNGSLMDLLKKRKSLTEPEVRFFTTQICGAIKYLHSRRIIHRDLKLGNIFFDKDYNLKVGDFGLAAVLANDRERKYTVCGTPNYIAPEVLMGKHSGHSFEVDIWSIGVMIYALLVGKPPFQAKDVNVIYERIKLCKYGYPKDKYVSKEAEILIHDILSLNPLQRPTIIDIIDDVWFRGVFPARISPDVMDTVPNYEEELTLEESFINFKNCMANCGLIESGNKRRTSSSNKISSVTGNDDNGTNIEGTSNVSSSKTESNNGPSANATNTASSSNKPFDYRTILPHALSPGGTKNKYKEVIDLEAQRKLNNLAREARIRRAQQSNMKNSLQPMLSNVIKSEISLRILSSECLLAMNGILEAEAQKKMGGLPKLRLPKIKHPIVVTKWVDYSNKHGFSYQLSTEDIGVLFNNGTTVLRLADAEEFWYISYDDREGWVAGHYLLADRPRELSRHLEIVEFFAKYMSANLSRVSTFVREEYHKDDVFLRRYTRYKQFVMFELSDGTFQFNFKDHHKFAISEGGKLVTYISPDHASLTYPLVEVLKNGGIPNNPGCNFMEKLYLIKEGLKQKSSILTLGQT
>XP_003958435_Kazachstania_africana
MSLAPLKTVNEKQLNTRSNVVHTPIKSNNNNNNNDSNNNNYIGNKENIVIQTNSNNKRTDYHHRHDQPPQKKKKEKLSSLCKTPPSLIKTRGRDYHRGHFLGEGGFARCFQIRDDSGKIFAAKTVAKISIKSEKTRKKLLSEIQIHKSMKHVNIVQFIDCFEDDTNVYILLEICPNGSLMDLLKKRKSLTEPEVRFFTTQICGAIKYMHSRKVIHRDLKLGNIFFDRKYNLKIGDFGLAATLANDRERKYTVCGTPNYIAPEVLMGKHSGHSYEVDIWSIGVMIYALIIGRPPFQSKDVNTIYERIKCRDFSFPKDKLISSEAKILIQDILSLDPLERPSVNEIMDYIWFRGCFPPSTKESVMVEVPNYENEISMAESLINFENCMEKSGMLDRNMNKEPLPIEKYYTTTTTSSSSSNSVLPHSLSPGGTKNKYKEVIDLDAQRKLNELARQARIRRAQRETIKKSLIPTSTNTIKSEISLRILASECNLTLNGILEAEAQKKMGGLPQSRLPKVKHPMIVTKWVDYSNKHGFSYQLSTDDIGVLFNNGCTVLRLADAEEFWYISYDNREGWIASHYLLDERPKELNRYLEVVDFFSKYMRANLSRVSTFGREEHHKDDVFLRRYTRFKQFVMFELSDGTFQFNFKDHHKLAISESGKLVTYISPSHESFTYPLVEVLKLGSIPNYPESNFIEKLALVKEGLKQKSMIVRVDQ
>XP_022464599_Kazachstania_naganishii
MSLAPLQSINERQLNTRSNAVQTPVKNAAHSSAQHLENKENVPHSNHKRVDFQQQNPHLQDQQPPVKKKKEKLSALCKTPPSLIKTRGRDYHRGHFLGEGGFARCFQIKDESGKIFAAKTVAKISIKSEKTRKKLLSEIQIHKSMRHFNVVQFIDCFEDDTNVYILLEICPNGSLMELLKKRRTVTEPEVRYFMTQICGAIKYMHSRRVIHRDLKLGNIFFDKNYNLKIGDFGLAAVLANDRERKYTVCGTPNYIAPEVLMGKHSGHSYEVDIWSIGVMIYALLIGKPPFQSKDVNMIYERIKNRDFAFPKDKYISNEAKTLIHDILSTDPLERPSIEEIIDYVWFRGIFPSCTLSTVMSEDPNYEQIISAEESYINFQNCLERSGLLNKAKDWQQVSIQQLPEDVDKLGSSYYRPSTILPQSLSPGDTRNKYQEIVDLDAQRKLNDLARESRIRRAKQATLKKDLVANSTNVIKSEISLRILASECSLTLNGILEAEAQKKMGGLPPSRLPPIKHPMIVTKWVDYSNKHGFSYQLSTEDIGVLFNNGCTVLRLADAEEFWYISYDKSEGWVASHYLLKEKPQELLRHLEVVDFFSKYMKANLSRVSTFGREEYHKDDVFLRRYTRYKTFVMFELSDGTFQFNFKDHHKLAISEGGKLVTYISPSHESLTYPLVEVLKYGTIPSYPESNFMEKIVIIKEALKQKSSVIRVD
>XP_448219_Candida_glabrata
MMGPLKNVDDKQLNVRIARTPVKTNPTASHNHYEEGKENYVVNQHHKRIDQQGQQHKRKKEKLSSLCKTPPSLIKTRGRDYHRGQFLGEGGFARCFQIKDDSGKIFAAKTVAKISIKSEKTRKKLLSEIQIHKSMSHTNIVQFIDCFEDNVNVYILLEICPNGSLMELIKKRKTITEPEVRFFMTQICGGIQYMHSNRVIHRDLKLGNIFFDEHYNLKIGDFGLAAVLANDRERKFTICGTPNYIAPEVLMGKHSGHSYEVDIWSIGVMLYALLIGKPPFQAKDVNTIYERIKQRNFAYPKDKKISQDAKYLIDDILSLNPMERPSIQEIMDYVWFRGTFPPYTLNSVMTTVPDYSHITPQESFMNFQNCLEASGLLSVHQNHMVANISERTVPTNKLHIAPAHKYSSNPYMTEYNNAGNSIGNNGYPDTVQTSASKRFHMEKFQQQEQFQPILPHSLSPGGTKNKYKEVIDLEAQRKLNDLAREARIRKARQSMARKELIPTSTNLIKSDISLRILASECQLTLNGILEAEAQKRMGGLPKSRLPSIKNPMVVTKWVDYSNKHGFSYQLSTEDIGVLFNNGSTVLRLADADEFWYITYDEREGWVASHYLLDEKPKELSRHLEVVDFFAKYMRANLSRVSNFVREEYHKDDVFLRRYTRYKEFVMFELSDGTFQFNFKDHHKLAISDGGKLVTYISPDHESETYPLVELLRIGEIPGHTDCNFESKLMLVKEGLKQKASIITVDH
>XP_004178412_Tetrapisispora_blattae
MSLAPLHNNDHRLNLYPNGATRTPVKKISTQNGNNNNNTNNNLKSIETPISRANQEEKENYYSNLQPNKNNKRTEEHLYDPNQQQQNINIQIQSQNQNQNQQQQQQQQQQQQMRPATKKKKEKLSSLCKTPPSLIKTRGRDYRRGQFLGEGGFARCFQIKDESGKIFAAKTVAKISIKTEKTRRKLLSEIQIHKSMKHQNIVQFVDCFEDHINVYILLGMCPNGSLMELLKKRKILTEPEVRFFTVQICGAIKYMHSRRVIHRDLKLGNIFFDENYNLKIGDFGLAAVLANDRERKYTVCGTPNYIAPEVLLGKHSGHSYEVDIWSIGVMIFALLIGKPPFQAKDVNTIYSRIKNSEYTFPINKSISQEAKTLIQDILINDPIARPSINEIMEYVWFRGTFPSMTSNTVFTEIPEYDQFLTPNESLNNFRNCMIQSGLILPDNKGNNGTILSTNNISSAVDNEITNDSTTNKILQLIENDLEKYNQHTILPYSLSPGGTKNKYKEVIDIEAQRKLNDLAREARLRRAQQANAKKHLIASSTNRINCEISLRILASECHLTLSGILEAEAQKKMGGLPPSRLPKIKHPIVVTKWVDYSNKHGFSYQLSTEDIGVLFNNGSTILRLADAEEFWYINYDKNEGWVASHYLLNEKPNELIRHLEVVDFFTKYMKSNLSRVSTFIREDYHKDDVFLRRYTRYKDFVMFELSDGTFQFNFKDHHKFAISDGGKLVTYISPTHESLTYPLIEILKLGEIPDYSSCKFLEKLSLIKESLKIKSSIVSINDDTGMK
>XP_003687299_Tetrapisispora_phaffii
MSLAPLQSINDQQLNARSNLHTPIKFNAFDKENEKYRTSVKRSGTDRNNNIQANQPQHKKKKEKLSSLCKTPPSLIKTRGRDYHRGHFLGEGGFARCFQFNDDSGKIFAAKTVAKLSIKSEKTRRKLLSEIQIHKSMKNVNIVQFIDCFEDDTNVYILLEICPNGSLMDLLKKRKSLTEPEVRFFTTQICGAIKYMHSRRVIHRDLKLGNIFFDKDYNLKIGDFGLAAVLANDRERKYTVCGTPNYIAPEVLMGKHTGHSYEVDIWSIGVMLYALLIGKPPFQSKDVNTIYERIKCCDFTFPKDKYISPEAKILIQDLLSLDPLERPSVDEIIDYVWFRGLFPPQIESDVMTNIPNYDNQLTMEQSIVNFKKCLESSGLLSDAAAVNPSSDKQPISIIKNNELQQLRKNVLPDSLSPGGTKYKYKEIVDIETQRKLNDLAREARIRRAHQAVAKKDLVATSTNIIKSEISLRILASECHLTLNGILEAEAQKKMGGLPPSRLPKVKHPIVVTKWVDYSNKHGFSYQLSTEDIGVLFNNGTTVLRLADAEEFWYISYDDKEGWVASHYLLGDKPRELTRHLEVIDFFSKYMRANLSRVSTFVREEYHKDDVFLRRYTRYKQFVMFELSDGTFQFNFKDHHKFAISDGGKLVTYISPSHESITYPLVEILKSGEIPDYPECKFLDKITLIKEGLKQKSTIVTVEQGQLR
>XP_001645282_Vanderwaltozyma_polyspora
MSLAPLQSINEQQLNARSNVVQTPVKSDQTGEKLLKNGKRLDQDYLQNQNQHQQPAQKKKKEKLSSLCKTPPSLIKTRGRDYHRGHFLGEGGFARCFQIKDDSGKIFAAKTVAKLSIKSEKTRKKLLSEIQIHKSMKHQNVVQFIDCFEDDTNVYILLEICPNGSLMDLLKKRKLLTEPEVRFFTTQICGAIKYMHSRRVIHRDLKLGNIFFDRNYNLKIGDFGLAAVLANDRERKYTVCGTPNYIAPEVLMGKHSGHSYEVDIWSIGVMLYALLIGKPPFQSKDVNTIYERIKCCDFSFPKEKHISNEAKVLIQDLLSLDPLERPSISEIMDYVWFRGIFPPYIESTVMTEVPNYDKTLTHQESIINFRKCLEKSGLIEDSMNINKDPVSLLGSEVDKKQIIRTNILPDSLSPGDTKYKYREVMDLEAQRKLNDLAREARVRRAHQAVIRKDLVATSTNLIKSEISLRILASECHLTLNGILEAEAQKKMGGLPQSRLPKIRHPIVVTKWVDYSNKHGFSYQLSTEDIGVLFNNGTTVLRLADAEEFWYISYDDKEGWVASHYLLGDKPRELTRHLEVIDFFSKYMRANLSRVSTFVREEYHKDDVFLRRYTRYKQFVMFELSDGTFQFNFKDHHKFAISDGGKLVTYISPSHESLTFPLVEILKIGEIPGYPESKFIEKISLIKEGLKQKSSIVTVEQTQLR
>XP_003683016_Torulaspora_delbrueckii
MSLAPLQTVNEKRLNNRSNLVHTPVKGANANNNAGVGIGVSAGLDGKENHRSGSHHHNYQNNNNNKRVEPHGQPPQKKKKEKLSALCKTPPSLIKTRGRDYHRGHFLGEGGFARCFQIKDDSGKIFAAKTVAKLSIKTEKTRKKLLSEIQIHKSMRHANIVQFIDCFEDETNVYILLEICPNGSLMELLKKRKTLTEPEVRFFTTQICGGIKYMHSRRVIHRDLKLGNIFFDKNYNLKIGDFGLAAVLANDRERKYTVCGTPNYIAPEVLMGKHSGHSYEVDIWSIGVMIYALLIGKPPFQAKDVNTIYERIKCCDFVFPKEKYISSEARILVQDLLSLDPLERPSIMEVLDYVWFRGIFPPYIQSDVMTEVPDYEKKITMQESMVNFRTCMERSGLIDNTESYKNSNDVIPFDNIEMSNQQRQTILPNSLSPGGTRNKYKEVVDLEAQRRLNDLAREARLRRAQQATIKKDLVATSTNLIKSEISLRILASECHLTLNGILEAEAQKRMGGLPQSRLPKIKHPIVVTKWVDYSNKHGFSYQLSTEDIGVLFNNGTTVLRLADAEEFWYISYDDREGWVASHYLLTEKPRELTRHLEVVDFFSKYMRANLSRVSTFVREEYHKDDVFLRRYTRYKQFVMFELSDGTFQFNFKDHNKLAVSEGGKLVTYISPSHESLTYPLVELLKIGEIPNYPDCNFMEKLALIKEGLKQKSSVVTIEQNQT
>XP_037146125_Zygotorulaspora_mrakii
MSLAPLKTVNDKQLNTRPNLVHTPVKGVNGSHGVAAAPYGTTGITTATTTATTTGANIGVTGAGPDGKENYHAPTQTYFQGKKTQALHNNSNNLNNNVNPNNNNNNINNKRVEGHGGQPAQRKKKEKLSALCKTPPSLIKTRGRDYHRGHFLGEGGFARCFQIRDDSGKIFAAKTVAKLSIKTEKTRKKLLSEIQIHKSMKHVNIVQFIDCFEDETNVYILLEICPNGSLMELLKKRKVLTEPEVRFFATQICGAIKYMHSRRVIHRDLKLGNIFFDKDYNLKIGDFGLAAVLANDRERKYTVCGTPNYIAPEVLMGKHSGHSYEVDIWSIGVMLYALLVGKPPFQAKDVNTIYERIKCCDFGFPKEKPISNEAKVLIQDLLSLDPLERPSLTEVMEYVWFRGLFPAFIQSDVMTEVPHYENKLTTEESLENLKICMEKSGLIDNKGHRNQNVSSFKDSRSDQQNYQQQQKQQWSTILPDSLSPGGTKNKYKEVVDLEAQKRLNDLAREARVRKAQQATIKRDLIATSTNLIKSEISLRILASECHLTLNGILEAEAQKRMGGLPHTRLPKIKHPIVVTKWVDYSNKHGFSYQLSTEDIGVLFNNGTTVLRLADAEEFWYISYDEREGWVASHYLLAEKPRELTRHLEVVDFFAKYMRANLSRVSTFVREEYHKDDVFLRRYTRFKQFVMFELSDGTFQFNFKDHNKLAVSEGGKLLTYISPSHESLTYPLVELLKIGEIPSYPDCNLMEKLILIKEGLKQKTSIVTIEQNQH
>XP_002495974_Zygosaccharomyces_rouxii
MSLAPLQTVNEKQLNTRSNLINTPVKGTANAAANGVNAATTATTSINNGGGVNGNLNNANAFGVGGPFGTFGGGSASANANIAHINTNTNIAPLGLDGKENYGGNGNSNKRQDTHQQPAQKKKKEKLSALCKTPPSLIKTRGRDYHRGHFLGEGGFARCFQIRDDSGKLFAAKTVAKLSIKTEKTRKKLLSEIQIHKSMKHQNIVQFIDCFEDDTNVYILLEICPNGSLMELLKKRKQLTEPEVRFFTTQICGAIKYMHSRRVIHRDLKLGNIFFDRNYNLKIGDFGLAAVLANDRERKFTVCGTPNYIAPEVLMGKHSGHSYEVDVWSIGVMVYALLVGKPPFQAKDVNTIYERIKCCDFIFPKEKPISHEAKVLVQDLLSLDPLERPSISEIMDYVWFRGIFPPYIQSNVMTEVPYYENRITLEESFINFKNCVIKSGLLTTDGTDNFNLRDIISLVSQDSAEMSHNENRQTILPHSISPGGTKNKYKEVVDLEAQRKLNDLARDARIRRAQQATIKRDLVATSTNLIKSEISLRILASECHLTLNGILEAEAQKRMGGLPQSRLPKIKHPIVVTKWVDYSNKHGFSYQLSTEDIGVLFNNGTTVLRLADAEEFWYISYDDKEGWVASHYLLSERPRELTRHLEVVDFFSKYMRANLSRVSTFIREDYHKDDVFLRRYTRYKQFVMFELSDGTFQFNFKDHNKLAISDGGRLVTYISPSHESLTYPLVEILKIKEIPNYPECCFMEKLALIKEGLKQKSSVVTIEQNHNINV
>XP_003645366_Eremothecium_cymbalariae
MSAPLQIVNDKQLNTRSNANVHTPVKQHHAKRPDLERGHHDHNRQPPQKKKKEKLSALCKTPPSLIKTKGRDYHRGMFLGEGGFARCFQMKDDSGKIFAAKTVAKISIKSEKTRKKLLSEIQIHKSMRHPNIVQFTDCFEDDTNVYILLEICPNGSLMDLLKQRKQLTEPEVRFFTTQIVGAIKYMHSRRIIHRDLKLGNIFFDKHFNLKIGDFGLAAVLANDRERKYTICGTPNYIAPEVLTGKHTGHSFEVDVWSIGVMIYALLIGKPPFQAKEVNTIYERIKVCDFNFPRDKPISSEAKVLIKDILSLDPLERPSLTEIMEYVWFRNVFPMRINGDVLNFVPEYHDLDLQESLINFKSCMAKCGLLSPSAAAAAAAVMTGTSIEPASGRSSAATVAALVGRGGSVGGGATTTTTTTTNNDHFIQFTKNGNNKESPGGESNKAVLPHSLSPGGTRYKYKEIVDVETQRKLNDLAREARIRRAQQSVLKQSLVASSTNFIKSEISLRILASECHMTLNGLLEAEAQKRMGGLPKSRLPEVQHPIVVTKWVDYSNKHGFAYQLSTDDIGVLFNNGTTVLKLADAEEFWYISYDDREGWVANHYSLVEKPKELNRHLEVVDFFSNYMNSNLSRISTFIRESYHKDDVFLRRFTRYKQFVMFELSDGTFQFNFKDHHKFAISQSGKLTTYISPDRQSFTYPTVGILKAEKVPGHPEIGFMEKFVMMKEGLKQKSAIVSVAQQ
>NP_983398_Eremothecium_gossypii
MSAPLQIVNEKQLNTRSNANVHTPVKQHHAKRADLERGHHDNNRQPPQKKKKEKLSALCKTPPSLIKTKGRDYHRGMFLGEGGFARCFQMKDDSGKVFAAKTVAKISIKSEKTRKKLLSEIQIHKSMKHPNIVQFTDCFEDDTNVYILLEICPNGSLMDLLKQRKQLTEPEVRFFTTQIVGAIKYMHSRRIIHRDLKLGNIFFDKHFNLKIGDFGLAAVLANDRERKYTICGTPNYIAPEVLTGKHTGHSFEVDIWSIGVMIYALLIGKPPFQAKEVNTIYERIKVCDFSFPKDKPISSEAKVLIKDILSLDPLERPSLAEIMEYVWFRNVFPARINGDILNFVPEFHDLDLQESLINFKNCMAKCGLMNPSAAAAAVAAKEYDQRLPSYSKNSNNNNNQINQNNEQLSEAKKSVLPQSLSPGGTRYKYKEIVDVETQRKLNDLAREARIRRAQQSMLKQSLVASSTNFIKSEISLRILASECHMTLNGLLEAEAQKRMGGLPRSRLPEIQHPIVVTKWVDYSNKHGFAYQLSTDDIGVLFNNGTTVLNLADAEEFWYISYDDREGWVANHYSLAEKPKELNRHLEVVDFFSNYMNSNLSRISTFVRESYHKDDVFLRRFTRYKQFVMFELSDGTFQFNFKDHHKFAISQSGKLTTYISPDRQSFTFPTVEILKAEKIPGHPELGFMEKFAMIKEGLKQKSAIVSVAQQ
>XP_452471_Kluyveromyces_lactis
MSAPPLQIINDKQLNARSNNIHTPIKAKRVVTELHHIDRLTTNGKPTNNNNNNNNNNINRQQPPQKKKKEKLSSLCKTPPSLIKTRGRDYHRGHFLGEGGFARCFQMKDDKGKVFAAKTVAKLSIKSEKTRRKLLSEIQIHKSMKHPNIVQFTDCFEDDTNVYILLEICPNGSVMELLRQRKHLTEPEVRFCMIQIIGAIRYMHSRRVIHRDLKLGNIFFDKEYNLKIGDFGLAAVLANDKERKYTICGTPNYIAPEVLTGKHTGHSYEVDIWSIGVMLYALLFGKPPFQAKEVETIYERIKCRDFIFPADKPVSSDAKNLISHLLQLNPAARPSLYEITDNVWFRNTFPSRLPSTITKEIPNFDHLSFSESLINLKQCMLNSGLLKSSQTHSYDGSKNPIELVRTEIEEERNRAVLPQSLSPGGTKNKYKEVIDLDGHRKFNEMAYQNRLKKAGENLFFKPELVATSTNMIKSEMSLKILASECHMTLRGIKSAEIDKRQSNYPSPDSTVQDPIVVTKWVDYSNKHGFAYQLSTDDIGVLFNNGTTVLKLADAEEFWYINYDTKEGWVASHYKLESKPIELTRHLEVVDFFSNYMNSNLSRISTLVRETYHKDDVFLRRYTRYKQFVMFELSDGTFQFNFKDHNKFALSHGGKFLTFISSDRKTITLLLSSVLIDGCVPGFPSIDIFEKLELMKEGLRDKASVLTIH
>XP_022673798_Kluyveromyces_marxianus
MSAPPLQIINDKQLNARSHNIHTPIKAKRAVAELHLADRAAAVSVKPSHHHNDANNRQPPQKKKKEKLSSLCKTPPSLIKTRGRDYHRGHFLGEGGFARCFQMKDDKGKIFAAKTVAKLSIKSEKTRRKLLSEIQIHKSMKHPNIVQFTDCFEDDTNVYILLEICPNGSVMELLRQRKHLTEPEVRFCMIQIIGAIRYMHSRRVIHRDLKLGNIFFDKDNNLKIGDFGLAAVLANDKERKYTICGTPNYIAPEVLTGKHTGHSYEVDIWSIGVMLYALLFGKPPFQAKEVETIYERIKCRDFSFPADKPVSSDAKNLISHILQLNPAARPSLYEITDSVWFRNTFPPKLPANISKETPNFDHLSFNESLVNLKHCMLNSGLLKSTQPHSSDGNKNPIEFVRTELEEERNRAVLPQSLSPGGTKNKYKEVIDLDGHRKFNEMAHQNRLKRAGENLFFKPELVATSTNMIKSEMSLKILASECHMTLRGIKSAEIDKRQSNYPSPDASIQDPIVVTKWVDYSNKHGFAYQLSTDDIGVLFNNGTTVLKLADAEEFWYINYDAKEGWVASHYKLESKPIELTRHLEVVDFFANYMNSNLSRISTLVRETYHKDDVFLRRYTRYKQFVMFELSDGTFQFNFKDHNKFALSHGGKLLTFISPDRKTVTLQLSRVLLDGYVNGFPSIDIFEKLELMKEGLRDKASVLSIH
>XP_022629610_Lachancea_lanzarotensis
MSAAPLQIVNERQLNTRTNNVYTPTKYTVGKENLQHTSNKRPDHHHDQHKQPAPKKKKEKLSALCKTPPSLIKTRGRDYRRGHFLGEGGFARCFQIKDDSGKIFAAKTVAKISIKSEKTRKKLLSEIQIHKSMRHFNIVQFVDCFEDDTNVYILLEICPNGSLMDLLKARRVLTEPEVRFFTTQIIGAVKYMHSRRVIHRDLKLGNIFFDSNYNLKIGDFGLAAVLANDRERKFTVCGTPNYIAPEVLTGKHTGHSYEVDIWSCGVMIYALLVGKPPFQAKEVNIIYERIKAGDYAFPKDKSISPDAMVLIEDILSIDPLERPSLDEIMDYVWFRGLFPPRIDPQTLSSGPNYDYLDMAQSQANFKACMTRSGLTSASSSSTKDPIKLVKNDLEQERSRTILPQSLSPGGTKNKYQEVVDLDAQKKLNDLAREARIRRAQQATLKRDLVATSTNAIKSEISLRILASECHLTLNGILEAEAQKRMGGLPKSRLPKLKNPIVVTKWVDYSNKHGFSYQLSTDDIGVLFNNGTTVLRLADAEEFWYISYDDREGWVASHYNLTDKPQELARHLEVVDFFSKYMKANLSRISTFVREEYHKDDVFLRRYTRYKQYVMFELSDGTFQFNFKDHHKFAISEGGSLITYISPDRESSTYPTVELLKAGELPEHPDIDLSDKIFMMKEGLKQKAAIVSTAQPQI
>XP_002552693_Lachancea_thermotolerans
MSAAPLQIVNERHLNTRTNAVFTPTKHTAGKENQHLSSNKRLDHNNDQHRQPAQKKKKEKLSALCKTPPSLIKTRGRDYHRGHFLGEGGFARCFQIKDDSGKIFAAKTVAKISIKSEKTRKKLLSEIQIHKSMRHFNIVQFIDCFEDDTNVYILLEICPNGSLMDLLKRRKVLTEPEVRFFTTQIVGAVKYMHSRRVIHRDLKLGNIFFDKHYNLKIGDFGLAAVLANDRERKYTVCGTPNYIAPEVLTGKHTGHSYEVDIWSCGVMIYALLIGKPPFQAKEVNIIYERIKCGDYVFPRDKCISQEALTLIRDILSIDPLERPSLDEIIDYVWFRGIFPPRIDASVLSSAPSYENLDAAQSLANFKNCMAHSGLLSGSSSSTKDPIRMVKTDLEQEKSRTILPQSLSPGGTKNKYQEVVDLDAQRKLNDLAREARVRRAQQATIKKDLVATSTNAIKSEISLRILASECHLTLNGILEAEAQKRMGGLPKSRLPKLKNPIVVTKWVDYSNKHGFSYQLSTDDIGVLFNNGTTVLRLADAEEFWYISYDDREGWVASHYNLAERPHELARHLEVVDFFSKYMKANLSRISTFVREEYHKDDVFLRRYTRYKQYVMFELSDGTFQFNFKDHHKFAVSEGGSLITYISPDRESCTFPTVELLKTGEIPNHPEINFTDKLFMIKEGLKQKASIVSITQSQL
>XP_020054605_Aspergillus_aculeatus
MLDALSPRSTNQVIRPKVSMERKVLDKNAAAAAAAQKSSSSKNHAPPPPSLVVEPEEDGEQYSTGAFLGKGGFAICYEGTLLRNGRVFAMKVVRSEMAQKKMQEKFRTELQIHSKMRHPHIVEFHRAFAFDSCIYVILELCPNGSVMDMVRKRKCLSLPEVRRFMIQLCGAVKYLHKRNVAHRDLKMGNLFLDKNMDIKVGDFGLAAMIVSEKDEKRRRTLCGTPNYIAPEVLDRSKGGHTQKVDIWSLGVICFAMLTGYPPFQSKTQEEIYKKVRNLTYVWPKGAECANHIPEEAKTLVSSCLNLSEDERPEPDDLVEHAFFSMYEGCIPKRLDPRSCLNRPVWLRPDEPRGDHMMMGYSLEYDDRLSGYIEHVDDPSQRYAICRAAFYTLCGVGRKPDGSARKAAGRNCSKSAYAECLIEEERGFQPVIPLPEDIVYKYPNVPDGDWSDPVSALLARKDGSSFDDSVLSRKSSGSVRANAASLTRTQAALAAAQQRRKESQSHAATLRQQAATGRGSVRKISAICEPPAAAARAVSDARGVDSNVAAAAPIPTGGLAERPIRARRGVAASYSSSLRDLDRNIPPQALSSNGLGILTIGKTRSQSRRLEAASQESTQAMPVVKERAVSATADSKPLKARQSSLRSAPKAEPTEAPKPRSERKESSSEASTGERKLVRSETESSQSTTSSSSRATTSSGSKPRSTLGVHPLFHSSDPCEILPRTSLEDVNTDLRHMLANMVPHSAARRRAGLRRTPHSYVIKWVDYTNRYGIGYVLDDGSVGCLFKAEHSQQASGVVVRDGERHIRRKARSQEDGHYVYPEADQLIPRHGKPVEFYENCDLNFSECRGGIRKASISPSLFEVKSSSSGSSGSGIKVRTNSGIDCARADAEKIKRVKLVDQFGKYMIGSLGRHGDETLVEDELATDNPGHFIKFYQRLGNVGVWGFGDGAFQFNFPDHTKLVISPGRTRSSSPWVDFYHLSPSAARYLSTKGRMHPSGFDTRAVASDEVSTFLSIAYGGSASAADDRIRDVLDANLFMQKIIFIKEVMKGWIKQGRLGGRPSSSEGLSALEIFWEGSQERAHAGSSGSKFVWVTVGAPGGDGEYRSISLKDKQGEGEVEEEIEALRERLRMLGVPT
>XP_001276674_Aspergillus_clavatus
MEALSPRSTNHIIKPKIVTMERKVLDKNAAAAAVAQKAASSKIHAAPPPSLVAEPEEGGERYSTGAFLGKGGFAVCYEGTLLRNGRVFAMKVVKSEMGQKKMQEKFRTELQIHSKMRHPHIVEFHRAFTFSKCIYVILELCPNGSVMDMVRKRKCLSLPEVRRFMIQLCGAVKYLHKRSVAHRDLKMGNLFLNRNMDIKVGDFGLAAMIVSEKDEKRRKTLCGTPNYIAPEVLDKSKGGHTQKVDIWSLGVICFAMLTGFPPFQSKTQEEIYKKVRNLAYVWPSSPDFANHIPEEAKSLVSSCLNLAENERPDPDDLVEHPFFSMYDGCIPRRLDPACCTSKPIWLRSDEPRGDRMMLGHSLEYDDKLSAYIDHVDDPTQRYLICRAAFYSLCGVGRKPDGSARKAVGKNCSKSAFAECVAEEERGLQPLMPLPEDMVYKYPNDLDGDWSAPHSGLAVRKEDSLLDSTALSGRRSASVRSNAASLTRTQAALVAAQQRRKEPQSHAATLRQQAMGGRGSARKIAAICDPSAPAVKSFADGEEPESAALAVPPPPTGGLAERPIRARRGVAVSYSGSLRDLDRNIAPPRNGAGMLTVGKTRSQSKRLEAASLEAVPNAVIIKERAASAAVETIPTRLRHGSVRSASTEEIVPASKPKDREREPMAKNVPSGGGQVPTEANAAAMSRSSSKTTSTSSTKRSTLGLYPLFHLEDRCEMMPRTSLEDVNTDLRLMLSNLVPQATIRRRSSSRRTPHAYVIKWVDYTNRYGIGYVLDDGSVGCVFKAENGRPASGVLVRNGERHIRRKARALNKQKGGDYFYSEVDQLVPLKGRPVEFFENSDNESSNSQTGVRRALISPSLFEVKASSDGSSGSGIKVRTNSGLECARADAEKIKRVKLVDQFGKYMIGSLGRHDDDATLEDDKPLDTPGQFIKFYQRLGNVGIWGFGDGAFQFNFPDHTKLVISPGRTRASSPWIDFYHLSPSAARYLSAKGKMHPSGFDTRAVASEEATTFLSIAHGTAVNPMDDRIRDVLEANSFLRKISFIRDVVNGWITNGRLGGRASHDQASSVPEVFWEGAQEQAQAGGGKFVWVTVGAPGGDGEYRSISLKDKDVAERSDPEMEALRDRLRGLGARS
>XP_001262111_Aspergillus_fischeri
MERKVLDKNAAAAAAAQKAASSKIHAPPPPSLVVEPAEGGERYSTGAFLGKGGFAICYEGTLLRNGRVFAMKVVRSEMGQKKMQEKFRTELQIHSKMRHPHIVEFHRAFAFDKCIYVVLELCPNGSVMDMVRKRKCLSLPEVRRFMVQLCGAVKYLHKRSVAHRDLKMGNLFLDRNMDIKVGDFGLAAMIISEKDEKRRKTLCGTPNYIAPEVLDKSKGGHTQKVDIWSLGIICFAMLTGYPPFQSKTQEEIYKKVRNLSYVWPSGTQCANHIPDEAKSLVSSCLNLSENERPDPDDIVEHPFFNMYDGCIPRRLDPTCTVSTPIWLRSDEPRGDRMMLGHSLEYDEKLSGYIEHVDDPTQRYLICRTAFYSLCGVGRKPDGTARKSVGKNCSKSAFAECLSEEEKGMQPVMPLPEDMVYRYPSDPDGDWSTPSPGLALGKDDSSLDGTRSSSKRTVSMRSNSVSLSRTQAALAAAQQRRKEPQSHAATLRQQAMGARSSVRKIAAICDPPAVVEPESAAPVVPTGGLAERPIRARRGVAVSYSGSTRDLDRKIVPSTSDPGMLTVGKTRSQSRRLGAASNDALSAPAVIKERSVSSALDNLPTRLRQSSARSVAREEALQSSKGQELEEEVKAKEVPSGDGRLRTEAAVSRSSSKTASTSSSKRSTLGLYPLLHPDDHCEMIPRTSLEDVNTDLRLMLSNLVPPASGRRRVSSRRTPHAYVIKWVDYTNRYGIGYVLDDGSVGCVFKAENGQPASGVLLRNGERHIRRKARSLSKQKDGASTYSEAGQLVPRNGKPVEFYENCEITSSDGLTGIRRALIPPSVFEVKPSSDGSSGAGIKVRTNSGLERARADAEKIKRVKLVDQFGKYMIGSLGRHDDDDVSEDDKPTDGLGQFIKFYQRLGNVGVWGFGDGAFQFNFPDHTKLVISPGRTRASSPWIDFYHLSPSAARYLSAKGKMHPSGFDTRAVASDEATAFLSIAHGSVMSSVDERIRDVLETNFFLEKISFIREVMKSWVKHGRLGGGPSQDQTSADAPKMLWEGTQERAQLGGGKFVWVTVGAPGGDGEYRSISLKEKESEGRENDPEMEALRERLRILATKP
>XP_041141294_Aspergillus_flavus
ETWKKRNSKRKMEALSPRSTNQVIKPKPMERKVLDRNAAAAAAAQKAASSKNHAPPPPSLVAEPEEDGERYSTGAFLGKGGFAICYEGTLLRNHRVFAMKVVRSEMAQKKMQEKFRTELQIHSKMRHPHIVTFHRAFAFEKCIYVILELCPNGSVMDMVKKRRSLSLPEVRRFMIQLCGAVKYLHKRNVAHRDLKMGNLFLDQNMDIKVGDFGLAAMIISEKDEKRRKTLCGTPNYIAPEVLDKSKGGHTQKVDIWSLGVICFAMLTGYPPFQSKTQEEIYKKVRSLTYVWPKDSECSNHIPEEAKSLVSSCLNLAENERPDPDDIVEHPFFHMYEGCIPKRLDPACCLAKPIWLKPDEPRGDRMMFGNSLDYDEKLASYIEYVDDPNQRYPICKAAFYSLCGVGRKPDGSARKAAGKNASKSAFAECLVEEERGLQPVIPLPEDIVYRYPHAPEGDWSIPEATLVSRRDGALQDNTLLSSRSTLSLRSNSVSLTRTQAALAAAQQRRQASQSHAATLRQQASIGRGSLRKITALCDPPALTTPALPEVRELALDVGPVPSGGLAERPIRARRGVSGSLRDSERNTASVESKTGHEAGVLTVGKTRSQSRRLEAANQESAGLPNAKERSAPTAPEKLPIISRQSSLRAPTKTEPRDAPNHKDSGNLTAKDELDAQSRRLAAEAQSQQSSRSGSKASPPAGSKPRSSIGLHPLFHKDDSCELLPRSSVIDVNADLRHMLANLVPYSSARRRTASRRAPHTYVIKWVDYTNRYGIGYVLDDGSVGCVFKSGNGQPASGVVMRDGEKHIRRKARHQERKENGAYAYSEAGQLIPRNGRLVEFYENCDNELPENRGSIRRAFVSPSVFERESSSSSSSGLVYKARLNASVECARADAEKIKRVKLAHQFGEYMIGSLGRNEAYLEDQLPPDHHGQFVKFYQRFGNVGVWGFGDGAFQFNFPDHTKVVISPGRTRSSSPWIDFYHLSPSAARYLSSKGKMHPSGFDSRSMASDEAGTFLSIAYGTGTTPKDERLRDILEANAFLPKITFMKAVLKGWIKLGRLGERPLDQQSASDGLFWEGAQERPQSGGSGSRFVWVTVGAPGGDTEYRSVSLKKAENEPDGEMDALRERLRRLGVPS
>XP_747369_Aspergillus_fumigatus
MEALSPRSTNHLIRPKISMERKVLDKNAAAAAAQKAASSKIHAPPPPSLVIEPAEGGERYSTGAFLGKGGFAICYEGTLLRNGRVFAMKVVRSEMGQKKMQEKFRTELQIHSKMRHPHIVEFHRAFAFDKCIYVVLELCPNGSVMDMVRKRKCLSLPEVRRFMIQLCGAVKYLHKRSVAHRDLKMGNLFLDRNMDIKVGDFGLAAMIISEKDEKRRKTLCGTPNYIAPEVLDKSKGGHTQKVDIWSLGIICFAMLTGYPPFQSKTQEEIYKKVRNLSYVWPSGTQCANHIPDEAKSLVSSCLNLSENERPDPDDIVEHPFFNMYDGCIPRRLDPTCTVSTPIWLRSDEPRGDRMMLGHSLEYDEKLAGYIEQVDDPTQRYLICRTAFYSLCGVGRKPDGTARKCVGKNCSKSAFAECVSEEEKGIQPVMPLPEDMVYRYPSDPDGDWSMPSPGLALSKDDSSLDGIRSSGKRTVSMRSNPTSLSRTQAALAAAQQRRKEPQSHAATLRQQAMGARSSVRKIAAICDPPAVVEPDSAAPVMPTGGLAERPIRARRGVAVSYSGSTRDLDRRIVPSTSDPGMLTVGKTRSQSRRLGAESNEARSAPAVIKERSVSSALDNLPTKLRQSSARSVAREEALQYSKRHELEAEEEVKAREVPSGDGRLRTEAAVSRSSNKTASTSSSKRSTLGLYPLLHPDDHCEMMPRTSLEDVNTDLRLMLSNLVPPVSGRRRVSSRRTPHAYVIKWVDYTNRYGIGYVLDDGSVGCVFKAENGQPASGVLLRNGERHIRRKARSLSKQKDGASTYSEADQLVPRNGKPVEFYENCEITSSDGLTGIRRALIPPSVFEVKPSSDGSSGAGIKVRTNSGLERARADAEKIKRVKLVDQFGKYMIGSLGRHDDDDISEDDKPTDGPGQFIKFYQRLGNVGVWGFGDGAFQFNFPDHTKLVISPGRTRASSPWIDFYHLSPSAARYLSAKGKMHPSGFDTRAVASDEATAFLSIAHGSAMSSVDERIRDVLESNFFLEKISFIREVMKSWVKHGRLGGGPSQDQTSADAPMMLWEGTQERAQLGGGKFVWVTVGAPGGDGEYRSISLKERESEGRENDPEMESLRERLRILATKP
>XP_659164_Aspergillus_nidulans
MEALSPRSTNQMIKPKASMERKVLDKNAAAAQKASSAKNHAPPPPALVVEPGDDGEQYSTGAFLGKGGFAICYEGTLLRNGRVFAMKVVKSDMGQKKMQEKFRTELQIHSKMRHPHIVGFHRAFVYDQCIYVILELCPNGSVMDMVRKRKCLSLPEVRRFMVQLCGAVKYLHKRNVAHRDLKMGNLFLDRNMDIKVGDFGLAAMIMSEKDEKRRKTLCGTPNYIAPEVLDRSKGGHTQKVDIWSLGVICFAMLTGYPPFQSKTQEEIYKKVRNLTYVWPKDSECANHIPDEAKSLVSCCLNLDEQKRPEPDDIVEHAFFNMYNGCIPKRLDPKCSVQKPTWLRGAEPQGDAMAFGHGLDFDEKFSSYIRDVDDPILRYRTCKAAFYSSCGVGRKPDGTARKSVGHNASKSGFAECLAEEEKGLQPLMPLPEDMVYKYPHDLIGDWSVPESLPLRRQDALADTSVLSSRSSSTSLRTNTVSQSRTQAALAAAQQRRNGSQSHAASLRQQALTGRGTIRKIPSLCDPPQPTMKAMPDVRDAGLNPDPVPPVPTGGLAERPIRTRRGIAASYSGTTSVRGMDTNAVPSVSQASNDLGMLTVGKTRSQSRKLEAANQVAVEPLRVLKDRSTSTGPENLAAVSRQKSARTVHKDLGGVAARKPDSEAARREEPVTRQRTEAQPQPMSSSGSKASLSSTNKPRSSLGLHALLHSDDPCELLPGSSIDDVKIDLRNMLSNLVPGSAARRRVVSQRPPHAYVIKWVDYTNRYGIGYVLDDGSVGCVFKAENGQPASGVVLRDGEKHIRRKARSQENSDSQSWSYSEADQLVPRHGKPVEFYENCSDDLLECRGGICRALIPPSLFEVKDSSGGVKVRMDSGISRARADAEKIKRVKLVDQFGKYMIGSLGRHGDETLLDDAATDGAPGQFIKFYQRLGNVGVWGFGDGAFQFNFPDHTKLVLAPGRTRNSSPWMDFYHLSPTAARYLAAKGKMHPSGFDTRAVVSDEIATFLSIAYGTSTSAMDDKIREVLDANSFLQKIAFIKDVLKSWIRQGRLGGRPSSDKPGTEMFWEGSQERPQASGGGSSKFVWVTVGAPGGDGEYRSVSLRDKKGNSVGENDEMEALRERLRLAGL
>XP_001396987_Aspergillus_niger
MEALSPRSTNQIVKPKISMERKVLDKNAAAAAAAQKASSSKNHAPPPPSLILEPEEDGERYSTGAFLGKGGFAICYEGTLLRTGRVFAMKVVRSEMAQKKMQEKFRTELQIHSKMRHPHIVGFHRAFVFDSSIYVILELCPNGSVMDMVRKRKCLSVPEVRRFMVQLCGAIKYLHKRNVAHRDLKMGNLFLDQNMDIKVGDFGLAAMIMSEKDEKRRRTLCGTPNYIAPEVLDKSKGGHTQKVDIWSLGVICFAMLTGYPPFQSKTQEEIYKKVRNLAYVWPKGTECANYIPEEAKSLVSWCLNLAEEERPEPDDIVEHPFFRMYDGCIPRRLDPSCSVSRPVWLKPDEPRGDRMMFGSSLEYDEKLSGYIEHIDDPSQRYLVCRAAFYTLCGVGRKPDGTARKAAGKNCSKSAYAECLSEEEKGFQPVIPLPEDIVYRYPHDPIGDWSDPDTSLLSRRDGSSFEDSVLSRKSSASARSNVASLTRTQAALAAAQQRRKESQSHAATLRQQAATGRGSVRKIAAISDPVPTAKALFEEKEAEANPAVIPSGGLAERPIRARRGVAASYSGSLRDLDKNIAPQIPKSSTAPESLVIGKTRSQTRSQTRSQSRRLESGSQETGPLPPPAKERPASVAMDQLPVRSRQPSQRSMPKSEARDVLKQEELPKGATTKETLTEKSVRPDPSSQPLSRAGSKTASSASKPRSTLGLHPLFHVEDPWEALPRTSLDDVNMDLRHMLANMVPHSAARRRAGLRRPPHAYVIKWVDYTNRYGIGYVLDDGSVGCVFKAENGQPASGVVVRDGEKHIRRKARSQEQQEGAIYGYSEADQLIPRHGKPVEFYENCTRDFTECRGGIRRALISPSLFEVKASSSGSSAAGIKIRTNSGLDCARADAEKIKRVKLVDQFGKYMIGSLGRHGDEAALEDELASGSSGQFIKFYQRLGNVGVWGFGDGAFQFNFPDHTKLVIAPGRTRSSSPWVDFYHLSPSAARYLSTKGKMHPSGFDTRAVTSDEVATFLGIAYGTGASSADERVRDILDANSFLQKINFIKEVMKGWVKQGRLGGRPTQDKTSGAASPMELFWEGSQERAAGGSGSKFVWVTVGAPGGDGEYRSVSLRERRSEAEEDREADVLRERLRMLGRPL
>XP_015405848_Aspergillus_nomiae
MEALSPRSTNQVIKPKPMERKVLDRNAAAAAAAQKAASSKNHAPPPPSLVAEPEEDGERYSTGAFLGKGGFAICYEGTLLRNNRVFAMKVVRSEMAQKKMQEKFRTELQIHSKMRHPHIVTFHRAFAFEKCIYVILELCPNGSVMDMVKKRRSLSLPEVRRFMIQLCGAVKYLHKRNVAHRDLKMGNLFLDQNMDIKVGDFGLAAMIISEKDEKRRKTLCGTPNYIAPEVLDKSKGGHTQKVDIWSLGVICFAMLTGYPPFQSKTQEEIYKKVRSLTYVWPKDSECSNHIPEEAKSLVSSCLNLAENERPDPDDIVEHPFFHMYEGCIPKRLDPACCLAKPVWLKPDEPRGDRMMFGYSLDYDEKLASYIEYVDDTNQRYPICKAAFYSLCGVGRKPDGSARKAAGKNSSKSAFAECLVEEDKGLQPVIPLPEDIVYRYPHTAEGDWSIPEATLVSRRDGASQDTTVLSSRSTLSLRSSSVSLSRTQAALVAAQQRRQASQSHAATLRQQASIGRGSLRKIPALCDPPVLPAPALPEVRELALDVPPVPSGGLAERPIRARRGVSASGSGSTRDSERNIASTESKAGHEAGALTVGKTRSQSRRLEAANQESAGLPTAKELLPPTAPEKLPTLSRQSSLRTLPKTGSRDALNHKDAGTLTAKDELDAQSRRLAAEAQAQQAGRSGIKTSPPSGSKPRSSIGLHPLFHKDDSCELLPRSSVIDVNADLRHMLANLVPYSSARRRTASKRAPHTYVIKWVDYTNRYGIGYVLDDGSVGCVFKSGNGQPASGVVMRDGEKHIRRKARHQEKKENGTHAYSEAGQLVPRNGRLVEFYENCDNELPEYRGSIRRAFVSPSVFERESSSSSSSGLVYKARLNASVECARADAEKIKRVKLAHQFGEYMIGSLGRNEAYLEDQLPPDHHGQFVKFYQRFGNVGVWGFGDGAFQFNFPDHTKVVISPGRTRSSSPWIDFYHLSPSAARYLSSKGKMHPSGFDSRSMASDEAGTFLSIAYGTGTTPKDERLRDILEANAFLPKITFMKTVLKGWIKLGRLGERPSDQQPVSDGLFWEGAQERPQAGGSGSRFVWVTVGAPGGDTEYRSVSLKKGENEADGEIDALRERLRRLGVPS
>XP_023089014_Aspergillus_oryzae 
MEALSPRSTNQVIKPKPMERKVLDRNAAAAAAAQKAASSKNHAPPPPSLVAEPEEDGERYSTGAFLGKGGFAICYEGTLLRNHRVFAMKVVRSEMAQKKMQEKRTPAGLKFRTELQIHSKMRHPHIVTFHRAFAFEKCIYVILELCPNGSVMDMVKKRRSLSLPEVRRFMIQLCGAVKYLHKRNVAHRDLKMGNLFLDQNMDIKVGDFGLAAMIISEKDEKRRKTLCGTPNYIAPEVLDKSKGGHTQKVDIWSLDSKAGLNDSSSFAMLTGYPPFQSKTQEEIYKKVRSLTYVWPKDSECSNHIPEEAKSLVSSCLNLAENERPDPDDIVEHPFFHMYEGCIPKRLDPACCLAKPIWLKPDEPRGDRMMFGNSLDYDEKLASYIEYVDDPNQRYPICKAAFYSLCGVGRKPDGSARKAAGKNASKSAFAECLVEEERGLQPVIPLPEDIVYRYPHAPEGDWSIPEATLVSRRDGALQDTTLLSSRSTLSLRSNSVSLTRTQAALAAAQQRRQASQSHAATLRQQASIGRGSLRKITALCDPPALTKPALPEVRELALDVGPVPSGGLAERPIRARRGVSGSLRDSERNTASVESKTGHEAGVLTVGKTRSQSRRLEAANQESAGLPNAKERSAPTAPEKLPIISRQSSLRAPTKTEPRDAPNHKDSGKLTAKDELDAQSRRLAAEAQSQQSSRSGSKASPPAGSKPRSSIGLHPLFHKDDSCELLPRSSVIDVNADLRHMLANLVPYSSARRRTASRRAPHTYVIKWVDYTNRYGIGYVLDDGSVGCVFKSGNGQPASGVVMRDGEKHIRRKARHQERKENGAYAYSEAGQLIPRNGRLVEFYENCDNELPENRGSIRRAFVSPSVFERESSSSSSSGLVYKARLNASVECARADAEKIKRVKLAHQFGEYMIGSLGRNEAYLEDQLPPDHHGQFVKFYQRFGNVGVWGFGDGAFQFNFPDHTKVVISPGRTRSSSPWIDFYHLSPSAARYLSSKGKMHPSGFDSRSMASDEAGTFLSIAYGTGTTPKDERLRDILEANAFLPKITFMKAVLKGWIKLGRLGERPLDQQSASDGLFWEGAQERPQSGGSGSRFVWVTVGAPGGDTEYRSVSLKKAENEPDGEMDALRERLRRLGVPS
>XP_040635487_Aspergillus_ruber
MEALTPRSTNQVIKPKVAMERKVLDKNAAAAAAKAKQKAPVMKDHHAQPPPAIVVEPDVEGERYTTGGFLGKGGFAICYEGRLMRNGRVFAMKVVKAEMKQKKMEEKFQTELQIHSKMRHPHIVRFHRAFTFHNSIYVVLELCPNGSIMDMVRKRRCLSLPEVRRIMIQLCGAVKYLHKRHVAHRDLKMGNLFLDHNMDIKVGDFGLAAMIMSEKDERRRTTLCGTPNYIAPEILDKTKRGHTQKVDIWSLGVICFAMLTGYPPFQSKTQEEIYKKVRNLVYVWPKGSECANDIPEEAKSLVDSCLNLEEEQRPEPDDIVEHPFFDMYDGCIPARLDPACSHTKPVWLRSQTPRGDTMMRSHSLEHDERLSGYIEHVEDPIQRYRVCKAAFYTLCGVGRKPDGTVRRAAGKNCNKTAYAECAVEEERRLNPVIPLPPDFVYKYPHDPDGDWSLPDPAFPSRKDDSSPDSSVLSSRSMSLRHNSINTASLSRTQTALLAAQQRRKESQSHAATLRQPSIGRGSTRKAPAINDPAGQTFQPILEAKSAEADAAPAPPAIGGLAERPMRPRRGVAASYSGSIRSADSNAAGAITKSSTVPAMLTVGKTRSQSRRLEAANSQGLTRQATVPERVPSVITKEVPAKKQPPPSRPTSRMTDVEVLSTPKPENNEEPVKKLPEANSRRSRTEVPTPVTRSGSTSGPSTASKPRSSLGAHPLFHARDPCQVVPRTSVSEVNTDLRLMLSHLAPQSSVRRRPGSRREPHAYVIKWVDYTNRYGIGYVLDDGSVGCVFKAENGQPASSVVLRAGEKHIRRKARSQETKNYEYSEVDQLVPRNGLPIELYENCDNDPLVPRSAVRRAFIPPSVFEVKRYQNGSGVGIKLRHDLHGEHGPADYEKIKRVKLVDQFGKYMIGSLGRHGDEGLADDDLTKSDGQFIKFYQRLGNVGVWGFGDGAFQFNFPDHTKLVISPGSTRTSSPWIDFYHLSPSAARYLAAKGKMHPSGFDTRAVASDEAVTFLSIAHGTLTSSVDERIRDVLEANSFLEKIQFMKDVLKVWIKKGRLGGRPSPAPSDDGSSSEMFWEGSQERPQGGSGGKFVWVTVGAPGGDGEYRSISLKEKRSDGEVDTLRERLERLGGKA
>XP_040706857_Aspergillus_sydowii
MEALSPRSTNQMIKPKPSMERKVLDKNAAATNAAQKAATAKNHAPPPPALVLEPGDDGERYSTGAFLGKGGFAVCYEGSLLRNGRVFAMKVVKSEMTQKKMQEKFRTELQIHSKMRHPHIVGFHRAFAFNQCIYVILELCPNGSVMDMVRKRKCLSLPEVRRFMIQLCGAVKYLHRRNVAHRDLKMGNLFLDQNMDIKVGDFGLAAMIISEKDEKRRKTLCGTPNYIAPEVLDRSKGGHTQKVDIWSLGVICFAMLTGYPPFQSKTQEEIYKKVRNLTYVWPGDSGCANHIPEEAKSLVSCCLNLEEQERPEPDDIVEHAFFNMYNGCIPRRLDPGCTVQKPSWLRPIEPHGDSMAFGNGLDFDDKFASYIKDVDDQILRYRTCKAAFYSSCGVGRKPDGTARKSVGHNASKSGFAECLSEEEKGLQPLMPLPEDVVYKYPHILIGDWSVPESLPIRRDESSFDSSVISSKSSNTSLRTVSQSRTQVALAAAQQRRHESQSHAASLRQQALTGRGTVRKVPSLTEQPIPTAKAMPDVRDTGLNEAPVPTGGLAERPIRTRRGAAASYSVSGSTRGMENILPHSSQESNAPGMLTVGKTRSQSRKLEAANQVAAPPFPVLKDRSVSTGREDLPSRSRQPSVRSVRKDPRDAIIKKPDPEVTRRDQPAPRPQQEAYHKPISRSGSKASVSSGGKPRSSLGLHYLLHPDDPCELLPGSSVDDVNIDLRNMLANLVPHSTARRRIASQRPPHAYVIKWVDYTNRYGIGYVLDDGSVGCVFKAENGQPASGVVMRDGEKHIRRKARSQEKSDSQSRPYSEADQLVPRHGHSVEFYENCNDELFECRGGIRRALIPPSLFEVKGSSGGVKVRTDSGVDRARADAEKIKRMKLVDQFGKYMIGSLGRHGDEAMLDDPMTGGSPGQFIKFYQRLGNVGVWGFGDGAFQFNFPDHTKLVLSPGRTRNSSPWMDFYHLSPSAARYLAAKGRMHPSGFDTRAVVSDEIATFLSIAYGTSVSSLDERIRDVLDANSFLQKISFIKDVLKSWIRQGRLGGRPSPERPGADMFWEGAQERGQASGGGSSKFVWVTVGAPGGDGEYRSVSLRDKKSSSTGVDDQEIEGLMERLRLAGL
>XP_001216383_Aspergillus_terreus
MEALSPRSTNQMIKPKVPMERKVLDKNAAAAQAAQKTSSSKNHAPPPPSIVAEPEVDGERYTTGAFLGKGGFAICYEGTLARNGRVFAMKVVKSEMGQKKMQEKFRTELQIHSKMRHPHIVGFHRAFTFDKCIYVILELCPNGSVMDMNMDIKVGDFGLAAMIISERDEKRRKTLCGTPNYIAPEVLDRSKGGHTQKVDIWSLGVILFAMLTGYPPFQSKTQEEIYKKVRNLTYVWPKGTECANHIPDEAKSLVSSCLNLAENERPEPDDIVEHPFFNMYDGCIPKRLDPACCTTRPVWLRPDEPRGDRMLLGHSLEYDDKLSGYIEHVDDPAQRYPICRAAFYTLCGVGRKPDGSARKAAGKNCSKSAFAECLSEEEKGLQPVIPLPEDIVYRYPHDLETDWSVPESCLPSRRDARSLESSMMSTKANISARSNAVSASRTQSALAAAQQRRMESQSHAATLRQQATTGRGSVRKVSALCDPAPMVRPIPDPRASQSGAEPAPVVPTGGLAERPIRTRRGVTASYPGSLRDLDRSVSGNTSKPGNEPGMLTVGKTRSQSRRLEAATQDVPKLPLAKERPVSTAVENLPPRRSASLRSAPKDAGMDPVKQKPEPRERPKSSVIDAVPPSKPENPLPQISRSGSKASVSSGSKPRSSLGLFPLFHSNDPCEILPRTSMDDVNADLRHMLSNLVPHSSVRRRTALRRTPHPYVIKWVDYTNRYGIGYVLDDGSVGCVFKAENGQPASGVVLRDGEKHIRRKARSQDKQQPVPFPYSEADQLVPRHGQMVEFYENCSDNLAESRGGIRRALIPPSLFEVNGSSGTGLKVRSNSGLESARADAEKIKRVKLVDQFGKYMIGSLGRHGDEALLDDDPGTQSHGQFVKFYQRLGNVGVWGFGDGAFQFNFPDHTKLVISPGRTRSSSPWIDFYHLSPSAARYLAARGKMHPSGFDTRAVASDEAGTFLGIAYSTGGGAVDERLQDILDANSFLPKIGFIKEVLRGWIKQGRLGGTEGSSGGFEEMFWEGTQERAHSGGGKFVWVTVGAPGGDGEYRSISLKEKKETDYGHEVDALRERLRMLGAAA
>XP_022486232_Penicillium_arizonense
MEALSPRTTNQMIKPKLVMDRKAFDKNTAPPSAQTKSSSAKNHAEPPPSIVSEPEDGGERYSIGAFLGKGGFAVCYEGALARNGRVYAMKVVKSQMPQKKMEEKFRTELQIHSKMRHPFIVQFYRAFAFESSTYVVLELCPNGSVMDMVRKRRCLSLPEVRRFMIQLCAAVKYLHKRFVAHRDLKMGNLFLDHNMNIKVGDFGLAAMILSDKDAKRRNTLCGTPNYIAPEVLDKSKGGHTQKVDIWSLGVICFAMLTGYPPFQSKTQEEIYKKVRNLSYAWPKESDTNNFIPEEAKDLVTSCLNLVDEERPDPDDIVEHPFFNMYDGCIPRQLDAGCRYNKPLWLKDASPRGDCMMGGYGLDSDEKLRAYVYQVDDPSQRYHSCKAAFYSLCGVGKKPDGTARKSVGRNCSKSAYAECDAEDQRGLRPVVPLTPDFVYRWPHDLDGDWCLLETSRKVRSEESMLDSSTLSRRSVAVRPNPVAASRTNAALLAAQQRRMEGQSHAATLRQQARVPPLSPRRAPGISDPPASSRPYRDAPEAEPKPSLAAEVPAGGLAERPIRTRRLASASQATTLRSKEKDVVPQLTKSTSMPSGLTVGKTRSQSRRLAAADPELPQASIPTRERQPSTISEERTAITRQTSLRSSSRMDPKAIAEKYERRKASPVEESARSSSSQSKSSSSSTGLTRSDSNGISRSNSKTAGRARSSLGLSPLFHTEDLCELLPRTSLTEVNTDLRLLLSNLVNHAPSRRRGGARKQPHAYVIKWVDYTNRYGIGYVLDDGSVGCVFKGENGQPATSVVVRDGERHIRRKARSVEDGDMKPLFYSESDQLVPRNGRAVEFYENRDDDLLGCRGIRRAMISPSLFDKSSKAMRTRTQSSTEPERADAEKIKRMKLVDQFGKYMIGALGRHGDEGIMDDDIPQQNSGQFIKFYQRLGNVGIWGFGDGAFQFNFPDHTKLVISPGRTRSSSPWIDFYHLSPSAARYFAAKGKMHSNGFDTRAVASDEAATFLSIANGDSVNSIEDRIRDILDANAFIQKIAFIKDTLKVWIKHGRLGGRPASADAVSADQSMPREMFWQGTQERSQPNTPGTKFVWVTVGAPDGDGQYRSVMLKDSDRERVAKRASTDYEKNIDLLKDRLGALGR
>XP_014539076_Penicillium_digitatum
MEALSPRTTNQKIKPKLAMDHKPFEKNAVLPSSKQRLASSKSYADPPPSIVSEPEDGGERYSVGAFLGKGGFAVCYEGTLARNGRVYAMKVVKSAMSQKKMEEKFRTELQIHSKMRHPFIVQFYRAFAFESSTYVVLELCPNGSVMDMFRKRRCFSLPEVRRYMIQLCAAVKYLHKRFVAHRDLKMGNLFLDHHMNIKVGDFGLAAMILSDKDAKRRNTLCGTPNYIAPEVLDKSKGGHTQKVDIWSVGVICFAMLAGQLPFQSKTQDEVYKKVQNLNYVWPKESESSNYIPEEAKDLVSRCLNLVDEERPDPDDIVEHPFFNMYDGCIPRQLDPSCRFNKPLWLKDASPQGDSMVSGYGLDSDERLRAYVYQVDDPAQRYHSCKAAFYSLCGVGRKPDGTSRKSVGRNCSKSAFSECDVEDSRGLRPIIPLSPDHVYRWPQDLEGDWCLLESSRKIIRSEESMLSSTMSQRGISIRPNPMAASRTNAALAAAQQRRMEGQSHAATLRQQARVPPISPRKVPGISDPVVLSSRLYREITKAEAKPLSAADVPTGGLAERPIRARRMVSASQATTLRNKDKDVAPKLAKSTSMPSGLTVGKTRSQSRRLAAADQELIQPSISTRERQPSTRTEERNVITRQTSLRPTSRADLSTSVGRGERQRGSPIEESVRSAQAQSKVSAESDGPGRSNSKTTSSRARSSLGLSPLFHAEDACKLLPRTSLTEVNTDLRLMLTNLINHAPNRRRGGARKQPHAYVIKWVDYTNRYGIGYVLDDGSVGCVFKGENGQPATSVVVRDGERHIRRKARSVADGKQQPIYYSEADQLVPRTGTSVEFYENRDDDLLGCRGIRRALIPPSLFDVKSSKAMRVRSNTGTDVERADAEKIKRMKLVDQFGKYMIGALGRHGDEGILDEDLPEHNSAQFVKFYQRLGNVGIWGFGDGAFQFNFPDHTKLVISPGRTRSSSPWIDFYHLSSSAARFFAAKGKMHPAGFDTRAVASDEAATFLSIANGDSINSTEDLIRDILDANAFIQKIAFIEDTLRVWIEFGRLGGRPPSIDSASADDSLPDEAFWQGPQERSQPNSPGTKFVWVTVGAPDGDGHYRSMMLKDSDREPKGPPAGVEYDKEMNLLKNRLRTLGR
>XP_016599674_Penicillium_expansum
MEALSPRTTNQMIKPKLAMDRKAFEKNAVLPSNKQKLATSKSYADPPPSIVSEPEDGGERYSIGAFLGKGGFAVCYEGALARNGRVYAMKVVKSAMPQKKMEEKFRTELQIHSKMRHPFIVQFYRAFAFESSTYVVLELCPNGSVMDMFRKRRCFSLPEVRRYMIQLCAAVKYLHKRFVAHRDLKMGNLFLDHNMNIKVGDFGLAAMILSDKDAKRRNTLCGTPNYIAPEVLDKSKGGHTQKVDIWSVGVICFAMLAGHLPFQSKTQDEVYKKVQNLNYVWPKESESSNYIPEEAKDLVSRCLNLVDEERPDPDDIVEHPFFNMYDGCIPRQLDPSCRFNKPLWLKDASPQGDSVVSGYGLDSDEKLRAYVYQVDDPAQRYHSCKAAFYSLCGVGRKPDGTARKSVGRNCSKSAFSECDVEDSRGLRPIIPLSPDYVYRWPHDVEGDWCLLESSRKVIRSEESMLNSSTMSQRSVSIRPNPMAASRTNAALAAAQQRRMEGQSHAATLRQQARVPPISPRRGPGISDPAVLSSRPYRDIPQAEPKPLSAAEVPTGGLAERPIRTRRMVSESQATTLRSKEKDIAPQLAKSTSMPSGLTVGKTRSQSRRLAAADQELMQPSISTRERQPSARPEERNVITRQTSLRSASRADLKASVGRGERQRGSPVEESARSSLAQSKSSAESNGLGRPDSNGIARSNSKTASGRARSSLGLSPLFHTEDAYKLLPRTSLTDVNTDLRLMLTNLVNHAPSRRRGGVRKQPHAYVIKWVDYTNRYGIGYVLDDGSVGCVFKGENGQPATSVVIRDGERHIRRKARSVVDGKQQPIYYSEADQLVPRTGNPVEFYENRDDDLLGCRGIRRALIPPSLFDVKSSKAMRVRSSTGTEVERADAEKIKRMKLVDQFGKYMIGALGRHGDEGIMDEDLPEHNSAQFVKFYQRLGNVGIWGFGDGAFQFNFPDHTKLVISPGRTRSSSPWIDFYHLSSSAARFFAAKGKMHPAGFDTRAVASDEAATFLSIANGDSINSTEDRIRDILDANAFIQKIAFIKDTLRVWIKFGRLGGRPPSIESASADESLPDEAFWQGTQERSQPNSPGTKFVWVTVGAPDGDGHYRSMMLKDSDREPNRAPAGMEYDKEMDRLKDRLRALGR
>XP_040650624_Penicillium_griseofulvum
MEALSPRTTNQMIKPKLAMDRKAFDKNAVLPSNKQKLATSKSYAEPPPSVVSEPEDGGERYSIGAFLGKGGFAVCYEGSLARNGRVYAMKVVKSAMPQKKMEEKFRTELQIHSKMRHPFIVQFYRAFAFESSTYVVLELCPNGSVMDMFRKRRCFSLPEVRRYMIQLCAAVKYLHKRFVAHRDLKMGNLFLDHNMNIKVGDFGLAAMILSDKDAKRRNTLCGTPNYIAPEVLDKSKGGHTQKVDIWSVGVILFAMLAGCLPFQSKTQDEVYKKVQNLNYVWPKESESGNYIPEEAKDLVSRCLNLVDEERPDPDDIVEHPFFNMYDGCIPRQLDPSCRFNKPLWLKDASPQGDCVVSGYGLDSDEKLRAYVYQVDDPAQRYHSCKAAFYSLCGVGRKPDGTSRKSVGRNCSKSAFSECDVEDSRGLRPVIPLSPDYVYRWPHDLEGDWCLLENSRKVIRTEESMLNSSTMSQRSVSVRPNPMAASRTNAALAAAQQRRMEGQSHAATLRQQARVPPISPRRAPGISDPAVLSSRPYRDMPQAETKAPSATDVPTGGLAERPIRTRRLVSASHATTLRSKDIDIAPQLAKSTSMPSGLTVGKTRSQSRRLAAADQELMQPPVPTRERQPTARPEERKVITRQTSLRSISRVDPSAGVGREERRRDSPIEESARSSLAQSKFSATTNGLGRSDSNGIARSNSKTAGGRARSSLGLSPLFHSEDSTKLLPRTSLTEVNTDLRLMLTNLVNHAPSRRRGGARKQPHAYVIKWVDYTNRYGIGYVLDDGSVGCVFKGENGQPATSVVVRDGERHIRRKARSVADGKQQPIYYSEADQLVPRTGNLVEFYENRDDDLLGCRGIRRALIPPSLFDVKTSKAMRIRSNTGSDLERADLEKVKRMKLVDQFGKYMIGALGRHGDEGIMDEDLPEHNSAQFVKFYQRLGNVGIWGFGDGAFQFNFPDHTKLVISPGRTRSSSPWIDFYHLSSSAARFFAAKGKMHPAGFDTRAVASDEAATFLSIANGDSINSTEDRIRDILDANAFIQKIAFIKDTLRVWIKFGRLGGRPPPVDSDESIPEEAFWQGTQERSQPNSAGTKFVWVTVGAPDGDGHYRSMMLKDSDREPAQKHGMEYDKEVDLLKDRLRALGR
>XP_038926118_Penicillium_roqueforti
MEALSPRTTNQMIKPKVAIDRKPFDKNAPPPSNKQKLATSKSYADPPPSIVSEPEDGGERYSIGAFLGKGGFAVCYEGTLARNGRVYAMKVVKSAMSQKKMEEKFRTELQIHSKMRHPFIVQFYRAFAFGSSTYVVLELCPNGSVMDMFRKRRCFSLPEVRRYMIQLCAAVKYLHKRFVAHRDLKMGNLFLDHNMNIKVGDFGLAAMIMSDKDAKRRNTLCGTPNYIAPEVLDKSKGGHTQKVDIWSVGVICFAMLAGYLPFQSKTQDEVYKKVQNLTYVWPNESESSNYIPEEAKDLVSRCLNLVDEERPDPDDIVEHPFFNMYEGCIPRQLDPSCRFNKPLWLRDASPQGDSVVHGYGLDSDEKLRAYVYQVDDPAQRYHSCKAAFYSLCGVGRKPDGTARKSVGRNCAKSAFSECDVEDSRGLRPVIPLSPDYVYRWPQDLDGDWCVLETSRKVMRPEESMLKSSTMSNRSISARPNPMAASRTNAALVAAQHRRMEGQSHAATLRQQARVPPISPRRAPVVPDPAVLSSRPYRDSPKAEPKPLPAVEVPIGGLAERPIRTRRMASATQAATATATLRSKDKDIAPRLAKSTSMPSGLTVGKTRSQSRRLAAADQELMQPSISTRERQPTARLEERNVIANQKSLRSISKADLNTTAGRGDRGRASPSSLAQSKFSESNGHGRSNSNGTARSDGKTAGTRARSSLGLSPIFHTADVCKLLPRTSLTDVNTDLRLMLTNLVDHAPSRRRGGARKQPHAYVIKWVDYTNRYGIGYVLDDGSVGCVFKAENGQPATSVVLRDGERHIRRKARSVVDGKQKPIYYSEADQLVPRTGTSVEFYENCDDDLLGCRGIRRALISPSLFDVKSSKAMRVRSNTGTEIERADAEKIKRMKLVDQFGKYMIGALGRHGDEGIMDEDLPQHNSAQFVKFYQRLGNVGIWGFGDGAFQFNFPDHTKLVISPGRTRSSSPWVDFYHLSASAARYFAAKGKMHPAGFDTRAVASDEAATFLSIAGGDSINSTEDRIRDILDANAFVQKITFIKDTLRVWIEFGRLGGRAPSVDPASADESVPDEAFWQGTQERSQPNSSGTKFVWVTVGAPDGDGRYRSMMIKDNNRVTKPAGMEYDKEMQLLKDRLRALGR
>XP_002557136_Penicillium_rubens
MEALSPRTTNQMIKPKLAMDRKAFDKNAALPSNKQKPATSKSYADPPPSIVSEPEDGGERYSIGAFLGKGGFAVCYEGSLARNGRVYAMKVVKSAMPQKKMEEKFRTELQIHSKMRHPFIVQFYRAFAFESSTYVVLELCPNGSVMDMFRKRRCLSLPEVRRYMIQLCAAVKYLHKRFVAHRDLKMGNLFLDHNMNIKVGDFGLAAMILSDKDAKRRNTLCGTPNYIAPEVLDKSKGGHTQKVDIWSVGVICFAMLAGYLPFQSKTQDEVYRKVQNLNYVWPKESESGNYIPEEAKDLVGRCLNLVDEERPDPDDIVEHPFFNMYDGCIPRQLDPSCRFNKPLWLKDASPQGDCVVSGYGLDSDEKLRAYVYQVDDPAQRYHSCKAAFYSLCGVGRKPDGTARKSVGRNCSKSAFSECDAEDSRGLRPVIPLSPDYVYRWPHDFEGDWCLESSRKVIRSEESMLNSSTMSQRSAPIRPNPMAASRTNAALAAAQQRRMEGQSHAATLRQQARVPPISPRRAPGISDPAVLPSRPYRDVPQTDPKPSAAEVPTGGLAERPIRTRRMVSASQATTLRSKDKEIAPQLAKSTSMPSGLTVGKTRSQSRRLAAADQELMQPSIQTRERQPSARPEERKVVTRQTSLRSTSRADLNASVGRGERRRDSPTEESARSSLAQSKSSAESNGLGRSDSNGVARSNSKTVGGRARSSLGLSPLFHAEDTCKLLPGTSLTEVNTDLRLMLTNLVNHAPSRRRGGARKQPHAYVIKWVDYTNRYGIGYVLDDGSVGCVFKGENGQPATSVVVRDGERHIRRKARSVADGKQQPIYYSEADQLVPRTGNPVEFYENRDDDLLGCRGIRRALIPPSLFDVKSSKAMRIRSNAGTELERADAEKIKRMKLVDQFGKYMIGALGRHGDEGIMDEDLPEHNSAQFVKFYQRLGNVGIWGFGDGAFQFNFPDHTKLVISPGRTRSSSPWIDFYHLSSSAARFFAAKGKMHPAGFDTRAVASDEAATFLTIANGDSINSTEDRIRDILDANAFIQKIAFIKDTFRVWIKFGRLGGRPPSVDSSADESMPDEAFWQGTQERSQPNSPGTKFVWVTVGAPDGDGHYRSMMLKDSDREPKRAPAAMEYDKEMDLLKDRLRALGR
>XP_040809265_Penicillium_solitum
MEALSPRTTNQMIKPKLAMDRKAFEKNAVLPNNKQKLATSKSYADPPPSIVSEPEDGGERYSIGAFLGKGGFAVCYEGSLARNGRVYAMKVVKSAMPQKKMEEKFRTELQIHSKMRHPFIVQFYRAFAFESSTYVVLELCPNGSVMDMFRKRRCFSLPEVRRYMIQLCAAVKYLHKRFVAHRDLKMGNLFLDHNMNIKVGDFGLAAMILSDKDAKRRNTLCGTPNYIAPEVLDKSKGGHTQKVDIWSVGVICFAMLAGHLPFQSKTQDEVYKKVQNLNYVWPKESESGNYIPDEAKDLVSRCLNLVDEERPDPDDIVEHPFFNMYDGCIPRQLDPSCRFNKPLWLKDASPQGDSVVSGYGLDSDEKLRAYVYQVDDPAQRYHSCKAAFYSLCGVGRKPDGTARKSVGRNCSKSAFSECDVEDSRGLRPIIPLSPDYVYRWPHDVEGDWCLLESSRKVMRSEEAMLNSSTMSQRSVSIRPNPMAASRTNAALAAAQQRRMEGQSHAATLRQQARVPPISPRRAPGISDPAVLSSRPYRDIPQAEPKPLSAAEVPSGGLAERPIRTRRMVSASQATTLRSKDKDIVPQLAKSTSMPSGLTVGKTRSQSRRLAAADQELMQPSISTRERQPSARPEERNVITRQTSLRSTSRADLNASVGRGERRRDSPIEEPARSSLAQSKSSAESNGLGRSDSNGIARSNSKTVGSRARSSLGLSHLFHTEDASKLLPRTSLTEVNTDLRLMLTNLVNHAPSRRRGGARKQPHAYVIKWVDYTNRYGIGYVLDDGSVGCVFKGENGQPATSVVIRDGERHIRRKARSVADGKQQPIYYSEADQLVPRTGNLVEFYENRDDELLGCRGIRRALIPPSLFDIKTSKAMRLRSNTGNEVDRADAEKIKRMKLVDQFGKYMIGALGRHGDEGIMDEDLPEHNSAQFVKFYQRLGNVGIWGFGDGAFQFNFPDHTKLVISPGRTRSSSPWIDFYHLSSSAARFFAAKGKMHPAGFDTRAVASDEAATFLSIANGDSINSTEDRIRDILDANSFIQKIAFIKDTLRVWIKFGRLGGRPPPIHSASADESLPDEAFWQGTQERSQPNSPGTKFVWVTVGAPDGDGHYRSMMLKDSDREPKHVPAGMEYDRDMDLLKDRLRALGR
>XP_022580647_Penicilliopsis_zonata
MEAALSPRSTNLMIKPKVAIERKVLDKNAAAAAAAATASAQKSASAKNHAPPPPSIVTEPGEDGEKYATGAFLGKGGFAVCYEGTLARNARVFAMKVVKSEMPQKKMEEKFRTELQIHSKMRHPHIVQFHRAFAFEQNTYVVLELCPNGSVMEMVRRRKCLSLPEVRRFMVQLCGAVKYLHKRNVAHRDLKMGNLFLDQHMDIKVGDFGLAAIILSERDEKRRKTLCGTPNYIAPEVLDRSKGGHTQKVDIWSLGVICFAMLTGYPPFQSKTQEEIYKKVRNLTYVWPKDTDCPNHIPEEAKSLVSSCLNLAEDERPDPDDIVEHPFFNMYTSCIPRQLEPSCRLSKPLWLKADEPRGDRMIAGYSLEFDEKYRAIGDAAQSTASIYRQCRDAFYASCGVGRRPDGSAVKATGKNCSKSAYAECLAEDERGLQPVIPLSREYVYAYPHDNENDWSLPETSSIARSDSVSESSSSIMSGKRSISLRNNTASLNRTQVALAAAQQRRKESQSHAATLRQQAMPGRSSVRKLAALCDPPQVSAVNPLTEIQEKALETAVPPTQALGGFAERPIRVRRGVAASYSGSLRDLDRNAAPQMAKSSSVPSMLKVGKTRSQSRMLEAASQEQQPSSQFSTQDRLPSSTTMKDPVGAIRASSMRTVSRKKSKDLQEKTEEQPRSVKREEIADDHRRPQAPAASQQSGLTRTNSKVKPSESRARSSICTSPLFHDDDRCEMLPGTSLDDVNNDLRLMLTNMIPVTPSRRRSGSRRAPHRYVIKWVDYTNRYGIGYVLDDGSVGCVFKGENGRPASCIVVRDGEKHIRRKVRSQEREKEGDYYYSEADQLVPRTGKPIEFYENCDEANIECRGIRRAFISPAMFEVKVSANGARFRTNPNPEGARSDAEKIKRVKLADQFGKYMIGSLGRHDDDEGPEKSNPAEPNGQFIKFYQRLGNVGIWGFGDGAFQFNFPDHTKLVITPGRTRSSSPWIDFYHLSPSAARYLTTKGKMHPSGFDTRAIASEEAVTFISIAQTTPTNSTEERIRDILDANSFLQKVQFLREVLKGWVKHGRLGGRPQPAPLNDNNHRPVFPELYWEGTQERPHPGGSGGKFVWVTVGAPGGDGEYISVSLKEGDNRRKETDGDGEVDALRERLRGLGA
>XP_016614415_Cladophialophora_bantiana
MEVLSPRSANLPMAPPKATRKPKVDSKPKPDVKLTNPDRIDDRWRPPPSITEPGPSPETYLMGKKLGKGGFAVCFEGKSKTTFEVFALKVVKAKVEQKKMMEKFRTELQIHAKMHHPNIVEFLRAFTIDEYTYVVLQMCPNGSLTEMVKTRSCLSLPEVRRFMIQICGGVKYMHKRSVIHRDLKMGNIFLDARMNIKIGDFGLAAVMADEHDRRTTLCGTPNYIAPEILSKSSNRGHDNKVDTWAVGVICYAMLMGTPPFQSKTQQEIYTKLRTLEYEWRIDSKNYIPQQAKDFVASCLNLNSVERPEMDELVEHDFFTMGAIADELETSCLRANPTWLENADPRGDKVQSGYGISHGRICRECGIGIGSDGRPRAGVGTGLNISTLVEIEAENREGCAPVVPLPPGTLYKQFSDAHAEWTARQKHPLLTTRVRSRKPIPEEPQPLFVSSKITKTETEVLPVMTSKAPLPPASSASRPFQSFAAQQRQQALPLGSVRRGPVGQEDIPRQKQQEVIEPPPQPLLRERPIRAATIRSTRSTTVRDAVSQISRTLPRSMTAPDGINKISKQESSRAGQDGRRIKSEIPTATPNPESQPTRTIPRSIGGADGATARPKSSSPTSEVSVDDIPPHVLQPTGGNDRQAVLGMAEKQRPVNAEQRQRAESRSESARPTSLPRHQPRIIARTDRAMLVPQSSNSHVLSSLQDLHKALDPRRFDEAGRRPRSAYGTRTVRTRSTYPRVDKWVDYSTRHGIAYILSNGTVGMILKSSEDNSLPSSCVVVRHASSHTIRRAKGLEHQFVPQGPDAADVEFYEQSDYEMGMKRLDVPARKFLLDLESHPNQVAAAHAIQIRLEGSEAERMKEVALLDKFGKYMNKQGRHDDSANAKAASKSEHFVHFYQRVGNVGVWRFADGGLQFNFPDHTKITIHGPVAEKDDEDGQYRVNCVYLMPTDAIGLASHGGLSGEAMERRDELSLPLEDIMENALRRSEMEIVRTNEIKEKLYWARAVIGCWIKEGGLGKMGEERLGWSGLQERRDDKRIKLQWVTVGRFGGDGEGHGRTKVGNKH
>XP_008725517_Cladophialophora_carrionii
MEVLSPRSVNLPMASPKVTKRPKPESRPKPEEKPTNPDRIDDRWRPPTSITEPGSSPETYIMGRKLGKGGFAVCFEGKSKTTSEVFALKVVKAKVEQKKMMEKFRTELQIHAKMHHPNIVEFLRAFTIDEHTYVVLQMCPNGSLTEMVKVRTCLSLPEVRRYMIQICGGVKYMHKRSVIHRDLKMGNIFLDARMNIKIGDFGLAAVMADEHDRRTTLCGTPNYIAPEILSKSSNRGHDNKVDTWAVGVICYAMLMGTPPFQSKTQQEIYTKLRTLEYEWKIDSKNYIPQQAKDFVASCLNLNSAERPEMDELVEHEFFTMGAIADVLDVSCLKTKPLWLENADPRGDKVVSGYGIGHSRICRECGVGIGSDGRARAGVGVGVNISTLVEIEAENREGCAPIVPLPSGTLYRQFSDAHAEWTARQKHPLFPSRVRSRKPIEQKSEQPAASIASRAEAELLPISAPRAPSTMPAASKPVQSFAAQQRQQALPAGAVRRALADYEDIDRPKQTHSTEPPFQALLRERPLRAATIRATRSTTLREPVSQISKTLPRSTTAPEAVGEIARQTAGQARPESRRVKSATVGLPLRSGDKPGRSVQESAAPGQATLIRPGSSSSGSSGASEDVATRILQLTTGNDRNTAPEKADKQRHVARGAPPSLATSRVESVPQTSSPKHQARIIGRADRASLVPHSSSSAVLRSLQDLHAVLDPRGTLEKRPRSAYGTRKVRPRSDYPRVDKWVDYSTRHGIAYILTDGTVGMVLKSSEDNKMPSSCVVVRNASAHTIKRARGLEYQFVPQGPDAQDVEFYEQTDYRMGMVRLDVPASNFLLDLQSHPSQVAAANAIQATLSGSEAERMKEVALLDKFGKYMNKQGGHGATSDKQSKHFIHFYQRVGNVTVWRYADGGLQFNFPDHTKITVYQQVSEPGVEDGHWQVNCVYLMPTDAVGLANHGIVSSEAMERRDELSLPLEDIMADSLRRSEMEIVRTNEIKEKLCWVRAVIGCWIKEGGLGRMGDERLGWSGLQERRSDKPTKLQWVTVGRFGGDGDGLSKGESRHS
>XP_016243168_Cladophialophora_immunda
MEVLSPRSANLPMGPPKATRKPKVDSKPKPDVKLTNPDRIDDRWRPPPSITEPGSSPETYIMGKKLGKGGFAVCFEGKSKTTFEVFALKVVKAKVEQKKMMEKFRTELQIHAKMHHPNIVEFLRAFTIDEHTYVVLQMCPNGSLTEMVKARSCLSLPEVRRYMIQICGGVKYMHKRSVIHRDLKMGNIFLDARMNIKIGDFGLAAVMADEHDRRTTLCGTPNYIAPEILSKSGNRGHDNKVDTWAIGVICYAMLMGTPPFQSKTQQEIYTKLRTLEYEWRIDSKNYIPQQAKDFVASCLNLNSAERPEMDELVEHDFFTMGAIADELDTSCLRANPIWLENADPRGDKVQSGYGISHSRICRECGIGIGSDGRPRAGVGTGLNISTLVEIEAENREGCAPVVPLPPGTLYKQFSDAHAEWTARQKHPLLTTRVRSRKPISEQPELLPSRIAEAQPEVLPVVAPIASLPQASATSRQFQSFAAQQRQQALPSGAIRRAPIPPQEDMPRPEPPQIVELPLQPLLRERPIRAATIRTTRSAALRDPVPQMSRTLPRSTTAPDGINEMMKQELSQTRPQVRRIKSGISTTTSNPESQPAKSNSRSVVVTDGTTTRPKSSSPESAGSTGDVPSHVLQPTSGNDRQRVSGMAEKQRQASNEQRPRARSTTDRAHTVSLPQHQPRIIARTDRATSVPQSSNLDVLNSLQSLHRALDQRIFDEAGRRPRSAYGTRKVRTRSTYPRVDKWVDYSTRHGIAYILSDGTVGMILKSAEDNSLPSSCVVVRNASSHTIRRAKGLEYQFVPQGANAADVEFYEQSDYETGMKRLDVPARRFLLDLAAHPNQVAAANAIQSRLEGSEAERMKEVALLDKFGKYMNKQGRHDDSTSGRAAGKSERFVHFYQRVGNVGVWRFADGGLQFNFPDHTKITIYRPAAEEDGEDGQYRVNCVYLMPTDAIGLASHGGLSGEAMERRDELSLPLEDIMSDTLRRSEMEIVRTNEIKEKLCWARAVIGCWIKEGGLGKMGEERLGWSGLQERRDDKRIKLQWVTVGRFGGDGDGHGASKVGNKH
>XP_007741065_Cladophialophora_psammophila
MEVLSPRSANIPMAPPKATRKPKGDSKPKPDVKLTNPDRIDDRWRPPPSITEPGPSPETYLMGKKLGKGGFAVCFEGKSKTTFEVFALKVVKAKVEQKKMMEKFRTELQIHAKMHHPNIVEFLRAFTIDEYTYVVLQMCPNGSLTEMVKTRSCLSLPEVRRFMIQICGGVKYMHKRSVIHRDLKMGNIFLDARMNIKIGDFGLAAVMADEHDRRTTLCGTPNYIAPEILSKSSNRGHDNKVDTWAVGVICYAMLMGTPPFQSKTQQEIYTKLRTLEYEWRIDSKNYIPQQAKDFVASCLNLNSVERPEMDELVEHDFFTMGAVADELETSCLRANPTWLENADPRGDKVQSGYGISHSRICRECGIGIGSDGRPRAGVGTGLNISTLVEIEAENREGCAPVVPLPPGTLYKQFSDAHVEWTARQKHPLLSTRVRSRKPIPEQPEPLFVSSKITKAETEVLPVMAPKAPLPPASSASRPFQSFAAQQRQQALPSGSVRRGPVGQEDIPRPKQQEVVEPPPQPLLRERPIRAATIRTTRSTTVRDAVSQISRTLPRSTTAPDGINEISRQESSRTGQEGRRIKSGIPTATPNPESQPTRNIPRSVGGADSATARPKSSSPTSEVSVDDIPPHVLQPTSGNDRQAVLGMAEKQRPANAEQRQRAESRAESARPTSLPRHQPRIIARTDRAMLVPQSSNSHVLGSLQDLHKALDPRRFDEAGRRPRSAYGTRAVRTRSTYPRVDKWVDYSTRHGIAYILSNGTVGMILKSSEDNSLPSSCVVVRHASSHTIRRAKGLEHQFVPQGPDAADVEFYEQSDYERGMKRLDVPAQKFQLDLESHPNQVAAAHAIQVRLEGSEAERMKEVALLDKFGKYMNKQGRHDDSTNAKAASKGEHFVHFYQRVGNVGVWRFADGGLQFNFPDHTKITIHGPIAEKDDEDGQYRVNCVYLMPTDAIGLASHGGLSGEAMERRDELSLPLEDIMDNALRRSEMEIVRTNEIKEKLYWARAVIGCWIKEGGLGKMGEERLGWSGLQERRDDKRIKLQWVTVGRFGGDGEGPGMTEVGNKH
>XP_018697104_Fonsecaea_erecta
MAPPKAIRKPKIDSKPKPDVKLTNPDRIDDRWRPPPSITEPGSSPETYITGKKLGKGGFAVCFEGRSKTTSEVFALKVVKAKVEQKKMMEKFRTELQIHAKMHHPNIVEFLRAFTIDEYTYVVLQMCPNGSLTEMVKVRSCLSLPEVRRYMIQICGGVKYMHKRSVIHRDLKMGNIFLDARMNIKIGDFGLAAVMADEHDRRTTLCGTPNYIAPEILSKSGNRGHDNKVDTWAVGVICYAMLMGTPPFQSKTQQEIYTKLRTLEYEWRIDSKNYIPQQAKDFVASCLNLNSIERPEMDELVGHDFFTMGAIADELDTSCLRVTPTWLENADPRGDKVHSGYGISHSRICRECGVGIGSDGRPRAGVGAGLNVSTLVEIEAENREGCAPVVPLPPGTLYKQFSDAHAEWTARQKHPLLTSRVRSRKAVPEQPESLPSQTTKVETETLPTPALKAPLPPAGATSRPFQSFAAQQRQQAIPSGAARRGPIIPQEDIPRPEQPQIVEPPQPLLRERPMRAATIRTTRTTALRHDPVLQSSRTLPRSTTAPDGLHEMVKQELSQNRPEGRRIKSGIATVTSHLESQPVKSISRSIAAAEGVTARPTSSSTSLSGSLGDAAPHVLQPTSANDRQTISGSVEKQQRPASVEQRQRAGSTTDSLRTMSFPKHQPRIIAGIDRATLVPQSSNVDVLHSLQNLHKALDPRRFDEAGRRPRSAYGTRKVRTRSNYPRVDKWVDYSTRHGIAYILSDGTVGMILKSSEDNSLPSSCVVVRHASTHTIRRAKGLEYQFVPQGPDAADVEFYEQSDYEKGMQRLDVPARKFRLDLETHPNQVAAANAIQTRLEGSEAERMKEVALLDKFGKYMNKQGRHDDSASGRAADKGQHFVHFYQRVGNVGVWRFADGGLQFNFPDHTKITIHGLAAEEDGEDGPYRVNCVYLMPTDAIGLASHGGLSGEAMERRDEVSLPLEDIMSGTLRRSEMEIVRTNEIKEKLCWARAVIGCWIKEGGLGKMGEERLGWSGLQERRDDKRIKLQWVTVGRFGGDGEGQGGSKVGSKH
>XP_022517623_Fonsecaea_monophora
MAPPPKATKKPKVDSKPKTDVKLTNPDRIDDRWRPPPSITEPGPSPETYIMGRKLGKGGFAVCFEGRSKTTFEVFALKVVKAKVEQKKMMEKFRTELQIHAKMHHPNIVEFLRAFTIDEHTYVVLQMCPNGSLTEMVKARSCLSLPEVRRYMIQICGGVKYMHKRSVIHRDLKMGNIFLDARMNIKIGDFGLAAVMADEHDRRTTLCGTPNYIAPEILSKSGHRGHDNKVDTWAVGVICYAMLMGTPPFQSKTQQEIYTKLRTLEYEWRMDSKNYIPQQAKDFVASCLNLNSVERPEMDELVEHDFFTMGAIADELDISCLRANPTWLENADPRGDKVQSGYGISHSRICRECGIGIGSDGRPRAGVGTGLDISTLVEIEAENREGCAPVVPLPPGTLYKQFSDAHADWTARQKHPLLTTRVRSRKPFPEQPEPSSLRSGKTETEALPVGGSKVPLPPASATSRPFQSFAAQQRQQAIPSGAVRRGPLAPEEIPKAEQPKIVEPPLQPLLRERPMRAATIRTTRSAASRDPIPPTSRTLPRSTTAPDFTKEIVKQELSQSRPEVRRIRSGITAMASNSESQRAKSSSRSAVAAEAASARSKSSSSPDLTGSMGDVPSHVLQPTSANDRQPISGTAEKQRLVGAEQKQRVGSTTERPRTVVLPKHQPRIIGRTDRAVLVPRSSNIDVLNSLQSLHKALDPRRFDEAGRRPRSAYGTRKPRTRSTYPRVDKWVDYSTRHGIAYILSDGTVGMILKSSEDNSLPSSCVVVRHASSHTIRRAKGLEYQFVPQGADAADVEFYEQSDYEAGLKRLDVPARQFLLDLETHPNQVAAANAIQMRLAGSEAERMKEVALLDKFGKYMNKQGRHDDSTSGRAAGKSERFVHFYQRVGNVGVWRFADGGLQFNFPDHTKVTILGPATEEEGEDGQYRVNCVYLMPTDAIGLANHGGLSGEAMERRDELSLPLEDIMSDTLRRSEMEIVRTNEIKEKLCWARAVIGCWIKEGGLGRMGEERLGWSGLQERRDDKRIKLQWVTVGRYGGDGDGDNEGRVHNHGSSKAGNKD
>XP_016633091_Fonsecaea_multimorphosa
MEVLSPRSANLPMAPPKASRKPKVDSKPKPDVKLTNPDRIDDRWRPPPSILEPGPSPETYIMGRKLGKGGFAVCFEGKSKTTSQVFALKVVKAKVEQKKMMEKFRTELQIHAKMHHPNIVEFLRAFTIDEYTYVVLEMCPNGSLTEMVKVRSCLSLPEVRRYMIQICGGVKYMHKRSVIHRDLKMGNIFLDARMNIKIGDFGLAAVMADEHDRRTTLCGTPNYIAPEILSKSGTRGHDNKVDTWAVGVICYAMLMGTPPFQSKTQQEIYSKLRTLEYEWRIDSKNYIPQQAKDFVASCLNLNSVERPEMDELVEHEFFTMGAIADELDTSCLRATPTWLENADPRGDKVQAGYGISHGRICRECGIGIGSDGRPRAGVGTGLNISTLVEIEAENREGCAPVVPLPPGTLYKQFSDAYAEWTARQKHPLLTSRVRSRKPILEQPESLSSRTSKAETEGLPAGASKAPLPPANATTRPFQSFAAQQRQQALPSGAARRGPIAPQEDVPRPQQPQIVEPLLQPLLRERPVRAATIRTTRNAASRGDLVPQLSRTLPRSTTAPDGLNEIVKQELSQNRPEGRRIKSGISTVTPVPENQPAKSTSQSVVVAEGATPKSSSPGSSGSTGDASCHVLQPTSGNDRQTISGLREKQRPASAEERQRAPSTADPVHTMSFSKHQPRIIARTDRATLVPQTSNRDVLQSLQSLHKALDPRRFDEAGRRPRSAYGTRKVRTRSTYPRVDKWVDYSTRHGIAYILSDGTVGMILKSSEDNSLPSSCVVVRHASSHTIRRAKGLEYQFVPQGPDAADVEFYEQSDYEAGMKRLDVPARRFLLDLEAHPNQVAAANAIQSRLEGSEAERMKEVALLDKFGKYMNKQGRHDDSTSGRAADKSQHFVHFYQRVGNVGVWRFADGGLQFNFPDHTKITIHGPAVEEDGEHGQYRVNCVYLMPTDAIGLASHGGLSGEAMERRDELSLPLEDIMNDTLRRSEMEIVRTNEIKEKLCWARAVIGCWIKEGGLGKMGEERLGWSGLQERRDDKRIKLQWVTVGRFGGDGDGHWGNKVGSKH
>XP_022500248_Fonsecaea_nubica
MEVLSPRSANIPMAPPPKATRKPKVDSKPKTDVKLTNPDRIDDIWRPPPSITEPGPSPETYIMGRKLGKGGFAVCFEGRSKTTFEVFALKVVKAKVEQKKMMEKFRTELQIHAKMHHPNIVEFLRAFTIDEHTYVVLQMCPNGSLTEMVKARSCLSLPEVRRYMIQICGGVKYMHKRSVIHRDLKMGNIFLDARMNIKIGDFGLAAVMADEHDRRTTLCGTPNYIAPEILSKSGHRGHDNKVDTWAVGVICYAMLMGTPPFQSKTQQEIYTKLRTLEYEWRMDSKNYIPQQAKDFVASCLNLNSVERPEMDELVEHDFFTMGAIADELDISCLRANPTWLENADPRGDKVQSGYGISHSRICRECGIGIGSDGRPRAGVGTGLDISTLVEIEAENREGCAPAVPLPPGTLYKQFSDAHADWTARQKHPLLTTRVRSRKPFPEQPEPSSSRSGKTETEALPVGGSKVPLPPASATSRPFQSFAAQQRQQAIPSGAVRRGPLAPEEIPKAEQPKIVEPPLQPLLRERPMRAATIRTTRSAASRDAIPPISRTLPRSMTAPDFTKEIVKQELSQNRPEVRRIRSGITAMASNTETQRAKCSSRSAVAAEAASARSKSSSSPDPTGSMGDVTSHVLQPTSANDRQPVSGTGEKQRPASTEQKQRVGSTTERAHTVVLRKHQPRIIGRTDRAVLVPRSSNIDVLTSLQSLHKALDPRRFDEAGRRPRSAYGTRKPRTRSTYPRVDKWVDYSTRHGIAYILSDGTVGMILKSSEDNSLPSSCVVVRHASSHTIRRAKGLEYQFVPQGADAADVEFYEQSDYEAGMKRLDVPARQFLLDLETHPNQVAAANAIQMRLAGSEAERMKEVALLDKFGKYMNKQGRHDDSTSGRAAGKSERFVHFYQRVGNVGVWRFADGGLQFNFPDHTKVTILGPATEEEGEDGQYRVNCVYLMPTDAIGLANHGGLSGEAMERRDELSLPLEDIMSDTLRRSEMEIVRTNEIKEKLCWARAVIGCWIKEGGLGRMGEERLGWSGLQERRDDKRIKLQWVTVGRYGGDGDGDGDNEGRVRNHGLSKAGNKS
>XP_013287157_Fonsecaea_pedrosoi
MEVLSPRSANIPMAPPPKATKKPKVDSKPKTDVKLTNPDRIDDRWRPPPSITEPGPSPETYIMGRKLGKGGFAVCFEGRSKTTFEVFALKVVKAKVEQKKMMEKFRTELQIHAKMHHPNIVEFLRAFTIDEHTYVVLQMCPNGSLTEMVKARSCLSLPEVRRYMIQICGGVKYMHKRSVIHRDLKMGNIFLDARMNIKIGDFGLAAVMADEHDRRTTLCGTPNYIAPEILSKSGHRGHDNKVDTWAVGVICYAMLMGTPPFQSKTQQEIYTKLRTLEYEWRMDSKNYIPQQAKDFVASCLNLNSVERPEMDELVEHDFFTMGVIADELDISCLRANPTWLENADPRGDKVQSGYGISHSRICRECGIGIGSDGRPRAGVGTGLDISTLVEIEVENREGCAPVVPLPPGTLYKQFSDAHADWTARQKHPLLTTRVRSRKPFPEQPEPSSSRSGKTETEALPVGGSKVPLPPVSATSRPFQSFAAQQRQQAIPSGAVRRGPLAPEEIPKAEQPKIVEPPLQPLLRERPMRAATIRTTRSAALRDPIPPISRTLPRSTTAPDFTKEIVKQELSQNRPEVRRIRSGITAMASNAESQRAKSSSRSAVAAEAASARSKSSSSPDPTGSMGDVPSHVLQPTSANDRQPISGTAEKQRPVSAEQKQRVGTTTERARTVVLPKHQPRIIGRTDRAVLVPRSSNIDVLNSLQSLHKALDPRRFDEAGRRPRSAYGTRKPRTRSTYPRVDKWVDYSTRHGIAYILSDGTVGMILKSSEDNSLPSSCVVVRHASSHTIRRAKGLEYQFVPQGADAADVEFYEQSDYEAGMKRLDVPARQFLLDLETHPNQVAAANAIQMRLTGSEAERMKEVALLDKFGKYMNKQGRHDDSTSGRAAGKSERFVHFYQRVGNVGVWRFADGGLQFNFPDHTKVTILGPATEEEGEDGQYRVNCVYLMPTDAIGLANHGGLSGEAMERRDELSLPLEDIMSDTLRRSEMEIVRTNEIKEKLCWARAVVGCWIKEGGLGKMGEERLGWSGLQERRDDKRIKLQWVTVGRYGGDGDGDNEGRVHNHGSSKAGNKD
>XP_007759345_Cladophialophora_yegresii
MEVLSPRSVNLPMAPPQATKKTKAESRPKPEEKPTNPDRIDDRWRPPTSITEPGSSPETYIMGRKLGKGGFAVCFEGKSKTTSEVFALKVVKAKVEQKKMMEKFRTELQIHAKMHHPNIVEFLRAFTIDEHTYVVLQMCPNGSLTEMVKVRACLSLPEVRRYMIQICGGVKYMHKRSVIHRDLKMGNIFLDARMNIKIGDFGLAAVMADEHDRRTTLCGTPNYIAPEILSKSSNRGHDNKVDTWAIGVICYAMLVGTPPFQSKTQQEIYTKLRTLEYEWKIDSKNYIPQQAKDFVASCLNLNSAERPEMDELVEHEFFTMGAIADVLDISCLKTEPLWLENADPRGDKVVSGYGIGHSRICRECGVGIGSDGRPRAGVGVGVNISTLVEIEAENREGCAPMVPLPSGTLYRQFSDAHAEWTARQQHPLLPSRVRSRKPIEQKSEQPAASKQSKPEAELLPISAPRAPSTMSAASRPVQSFAAQQRQQALPAGAVRRALVDLEDVDRPKQTQPTEPPLQALLRERPLRAATIRTTRSTTLREPASQISKTLPRSTTAPDGVGEIARQTVGQARPESRRVKSSTAGLPVRSADKFGTSVQQPAESGQAMLIRPGSSSSGSSGPLEDVGTRALRTTTGNDWKIAPEKPDKEQRVARGAPQSLATSRLESVPHSSWPKHQARIIAKADRASSVPYSSSPAVLRSLRDLHAALDPRGNLEKRPRSAYGTRKVRPRSNYPRVDKWVDYSTRHGIAYILTDGTVGMVLKSSEDNKMPSSCVVVRNASAHTIKRAKGLEYQFVPQGPDAQDVEFYEQTDYQMGMVRLDVPARNFLLDLQSHPSQVAAANALQATLSGGEAERMKEVALLDKFGKYMNKQGGHGATSDKKSEHFIHFYQRVGNVTVWRYTDGGLQFNFPDHTKITVYKQISEADMEDSHWQVNCVYLMPTDAVGLANHGIVSSEAMERRDELSLPLEDIMADSLRRSEMEIVRTNEIKEKLCWVRAVIGCWIKEGGLGRMGEERLGWSGLQERRSDKPMKLQWVTVGRFGGDGDGVAKEESRHS
>XP_016239900_Exophiala_spinifera
MDVLSPRPVNLPMQPPPLPKAAKKPRPESKARPEEKPTNPDRIDDKWRPPSVITEPGSSPETYLMGRKLGKGGFAVCFEGRSKRTAEIFALKVVKAKVEQKKMLEKFRTELQIHAKMHHPNIVEFLRAFTIEDHTYVVLQLCPHGSLTEMVKARGCLSLPEVRRFMVQICGGVKYMHKRSVIHRDLKMGNIFLDARMNIKIGDFGLAAVMADEQDRRTTLCGTPNYIAPEILSKSGNRGHDNKVDTWAVGVICYAMLMGTPPFQSKTQQEIYSKLRGLEYEWRVDSKNYIPHQAKDFVASCLTLNSAERPEMDELVQHEFFTMGAIAEELDPICLKTTPAWLENADPRGDRVRSGYGMSLGRLCRECGVGFGSDGRLRPGVGVGAGISALLEIEAENREGCAPVIPLPAGVLYKQFSDAHAEWTARQKHPLMTNRVRSRKPIIDKAGTMTSNPETVSIPGSMYKASLVSVSSTVRPVQSFAAQQRQQALPSGALRNNLAEPPQSKVLEVTEQANQGLLRERPLRAATIRATRSTTLREAVSHTAKTLPRSATVPDAIDGLARQIEASLEKPESRRVQSGIPLGKSLAEQKVVRKPSRAMVQMVNATIRPDSSSSSSSSSGSLGDLPIRALQPITANDRDKIGATPDILHPRSKPLEKPVSTPPAASPPRKVLPKHQPRIIEDGEATNSVPHSSASAVIHSLKALHKALDARKLDEMGRRPQPTYGTRKEREESKYPRVEKWVDYSTRHGIAYILSDATVGMVLKSSEDNMMPSSCVVMRNASRHTLKRAKGLEYQFVPQGRDAHDVEFYEQSDYRVDMKRVDIPAQQFWLDLEKYQGQVPAANAIQANLVGSEAERMKEVGLLDKFGKYMNKQMGGTDSTERKADGKSKHFVHFYQRVGNVGVWRFADGGLQFNFPDHTKLLIRSEESGQEELRCHVDCVYLVPTDAISLAHHGIITVEAMERRGTTSFPLEDIMTDVLRRSEMEIIRTNEIKEKLSWIRAVIGCWIREGGLGKMGEEKLGWSGLQERRDDKRTKLQWATVGRFGGDGEGKGVVKQS
>XP_016268916_Exophiala_oligosperma
MDVLSPRPVNLPMQPPPLPKAMKKPRPELKARPEEKPSNPDRIDDKWRPPASITEPGSSPETYSMGRKLGKGGFAVCFEGRSKRTAEIFALKVVKAKVEQKKMLEKFRTELQIHAKMHHPNIVEFLRAFTIEDYTYVVLQLCPHGSLTEMVKARSCLSLPEVRRFMIQICGGVKYMHKRSVIHRDLKMGNIFLDAHMNIKIGDFGLAAVMADEQDRRTTLCGTPNYIAPEILSKSGNRGHDNKVDTWAVGVICYAMLMGTPPFQSKTQQEIYSKLRGLEYEWRVDSKNYIPHQAKDFVASCLNLNSAERPEMDDLVQHDFFTMGAIAEELDPICLKTTPTWLANADPRGDRVRSGYGMSLGKLCRECGVGLGSDGRLRPGVGVGAGISALLEIEAENREGCAPVIPLPAGVLYKQFSDAHAEWTARQKHPLMTNRVRSRKPIADKIETLTSTGETAAIPGSMYRATSVSVSSTARPVQSFAAQQRQQALPSAAPRNNLAELPKSKVSEVTEQPNQALLRERPLRAATIRSTRSTTLRETVSHTSKTLPRSATVPDAIDGLAKQIEAGIEKAEPRRVKSGMALNRPPVEQKIVRKTSRAMVQVVNATVRPDSSSSSSSGSLGDLPIRALQPITANDRDRSVAATESLQPCNRALEKPACQPRAASPPRKVLPKHQPRIIEQGEATNSVPRSSAFAVLDSLKGMHRALDARKLDEAGRRPQPTYGTRKEREESKYPRVEKWVDYSTRHGIAYILSDATVGMVLKSSEDNDMPSSCVVMRNASRHTLKRAKGLEYQFVPQGRDAHDVEFYEQSDYKVDMKRVDIPAQHFWLDLEKYQGQVPAANAIQANLVGSEAERMKEVGLLDKFGKYMNKQMGGTDSTERKADGKSKHFVHFYQRVGNVGVWRFADGALQFNFPDHTKLLLRSEESGKEDLRCHVDCVYLVPTDAISLAHHGIITVEAMERRGTTSFPLEDIMTDVLRRSETEIIRTNEIKEKLSWIRAVIGCWIREGGLGKMGEEKLGWSGLQERRDDKRTKLQWATVGRFGGDGEGKGVSKQP
>XP_013317050_Exophiala_xenobiotica
MDVLSPRPVNLPMQPPPLPKATKKPRPDSRPKAEDKPTNPDRIDDKWRPPPTITEPGSSPETYSMGRKLGKGGFAVCFEGRSKRTSEIFALKVVKAKVEQKKMMEKFRTELQIHAKMHHPNIVEFLRAFTIEDHTYVVLQLCPNGSLTEMVKTRTCLSLPEVRRFMVQICGGVKYMHKRSVIHRDLKMGNIFLDARMNIKIGDFGLAAVMADEQDRRTTLCGTPNYIAPEILSKSGTRGHDNKVDTWAIGVICYAMLMGTPPFQSKTQQEIYSKLRTLEYEWKIDSKNYIPPQAKDFVASCLNLNSAERPGMDELVQHDFFTMGVIAEELDTICLRTTPPWLENADPRGDRVRSGYGMSHSRLCRECGVGTGSDGRPRPGVGVGAGISTLVEIEAENREGCAPVIPLPAGVLYKQFSNAHAELAARQKQPLLVNRVRSRKPVSDKPEATDSLASGTKPEFESMPAPVQKAPSISAPSAARPIPSFAAQQRQQALPSGAHRRTERPPVDLPKSKALEVPEQLHQALLKERPLRAATIRATRSTTLRATVSHTSKTLPRSATVPDAIDGLAKQIEATLEKSESRRVKSGIPLSKPLGEMQSARKPSCAVVEAVNVTLRSDSSSSTSSGSLGALPIRALKPITGNDRVKSNASAEDQQPPAKSSKKHDSVSPSPSAAMVLLPKHHSRIIAPTEAVTAVPNSSSVAVLDSLRSLHKALDARSFEETGRRPRSMYGTRKEREESKYPRVEKWVDYSTRHGIAYILSDATVGMVLKSSEDNVLPSSCVVMRNASKHTLKRARGLEYQFVPQGQDAQDVEFYEQSDYEVDMKRVNVPARNFWLDLEKYQGQVAAASAIQASLSGSEAERMKEVALLDKFGKYMNKQMGGSDSTDRRLGGNSQHLVHFYQRVGNVGVWRFADGGLQFNFPDHTKLTLRPAESDDDESRFHVDCVYLVPTDAISLAHHGIITVEAMERRGTTSFPLEDIMRDVLRRSEMEIIRTNEIKEKLSWIRAVLGCWIKEGGLGKMGEERLGWSGLQERRDDKRIKLQWVTVGRFGGDGEGAGKADLKQS
>XP_007724465_Capronia_coronata
MEVLSPRSANIPMPPPRAMKKPKPDLKPRSEEKPTNPDRIDDKWRPPVTITEPGSSPETYAMGRKLGKGGFAVCFEGRSRKTAEIFALKVVKAKVEQRKMMEKFRTELQIHAKMHHPNIVEFLRAFTIGDHTYVVLELCPNGSLTEMVKVRTCLSLPEVRRFMIQICGGVKYMHKRSVIHRDLKMGNIFLDSRMNIKIGDFGLAAVMADEQDRRTTLCGTPNYIAPEILSKSGTRGHDNKVDTWAVGVICYAMLMGAPPFQSKTQQEIYSKLRTLEYEWKIDSKNYIPQQAKDFVASCLNLNSAERPEMDDLVEHEFFTMGAIADELDTSTLKMTPLWLENADPRGDRVRSGYGIGHNRICRECGVGTGSDGRPRAGVGVGANISALLEIEAENREGCAPVIPLPAGVLYKQFSDAHAEWVARQKHPLLPTRVRSRKPVVEKGEPSPPMNEAQTGDEQRLTAASKASVAPAGMNSRRFQSFAAQQRQQALPVGLSRKTERIQDDMQKPSEPKHVDHPGQALLRERPVRAATIRATRSTTLRETGSQKSRTLPRSNTMPDAIDGLARQIEGSLERSESRKSKETTVSSNRSAGDMMNKKPVRSGIVADNATTRPPSSSSISSTSSGEVSARVLRPTTANDRRPKGEVVDKHQQPVRLPQRERSASDSITKARTSLPKHQPRIISPGDPAMRVSNSTGRDVLMSLQSLHRALDVRRYDEAVRRPRSGYGTRKARAISTYPRVDKWVDYSTRHGIAYILSDATVGMILKSSEDNSIPSSCVVIRDASNHTIKRAKGLEYQFVPQGQGARDVEFYEQSDYEVGMKRLDVPARQFWLDLERHPSQIAAANAVQAGLEGSEAERMKEVALLDKFGKYMNKQSGSSGAEGKDIGKSGHFVHFYQRVGNVGVWRFADGGLQFNFPDHTKLTVHQQNLSQDGSQQYVVDCVYLVPTDATNVARHGLITAEAMERRDQLSLPLEDIMTDVLRRSETEIIRTNEIKEKLCWIRAVLGCWIKEGGLGRMGEERLGWSGLQERRDDKRIKLQWVTVGRYGGDGDGDGRKH
>XP_007737607_Capronia_epimyces
MEVLSPRPVNIPMQPPKVTKRPKPDSRPKSEEKPTNPDRIDDKWRPPPTITEPGSSPETYLTGRKLGKGGFAVCFEGRTKRTADVFALKVVKAKVEQKKMMEKFRTELQIHAKMHHPNIVEFLRAFTIGDHTYVVLELCPNGSLAEMVKARSCLSLPEVRRYMIQICGGVKYMHKRSVIHRDLKMGNIFLDSRMNIKIGDFGLAAVMADEQDRRTTLCGTPNYIAPEILSKSGNRGHDNKVDTWAVGVICYAMLMGVPPFQSKTQQEIYTKLRTLEYEWKIDSKNYVPQQAKDFVASCLNLNSAERPGMDELVEHEFFTMGAIAEELDISTLKASPLWLENADPRGDRVRPGYGVSHSRMCRECGVGMGSDGRPRAGVGVGANISALVEIEVENREGCAPVIPLPAGVLYKQFADAHAEWMARQQHPLLPARIRGRKPVVDHGEISPPLGGTKVEAELLPPAASNPPPAPSVSASAPRAFQSFAAQQRQQALPVGLSRRAERTQEVSQKSKEPESAAHPVQALLRERPVRAATIRVTRSATLREPISQTARTLPRSNTLPDAVDGLTHEPEGSLEQGQTRRARDTVATSKRSTGDMFNRKPVRSGMVTENATTRPASSSSTSSASSGDVPARVLRPTPANDRRPRGGTAGKHQEGERAASASSSKSQIRPGRHQPRIISRLDDAMPVPNSTGREVLNSLRSLHRALDARSYDEVARRPRSGYGTRKVRTASSYPRVDKWVDYSTRHGIAYILSDATVGMILKSSEDNSIPSSCVVIRDASNHTIRRAKGLEYQFVPQGPDARDVEFYEQSDYEAEMKRLEVPARKFWLDLERHGSQIAAANAIQAGLEGSEAERMREVALLDKFGKYMNKQAGNWSTDGKATSKSGHFVHFYQRVGNVGVWRFADGGLQFNFPDHTKLTIHQQDENVDGRGQYVVDCVYLVPSDAITVARHGLITTEAMERRDQVSLPLEDMMTEVLRRSEMEIIRTNEIKEKLCWIRAVVGCWIQEGGLGRMGEERLGWSGIQERRDDKRIKLQWVTVGRYGGDGGA
>XP_009160134_Exophiala_dermatitidis
MEVLSPRPVNIQMQPPKATKKLKPESKPRSEEKPTNPDRIDDKWRPPSTITEPGPSPETYIMGRKLGKGGFAVCFEGRTLRTSEVFALKVVKAKVEQKKMMEKFRTELQIHAKMHHPNIVEFLRAFTIGEHTYVVLQMCPNGSLTEMVKARTCLSLPEVRRFMIQICGGVKYMHKRSVIHRDLKMGNIFLDSRMNIKIGDFGLAAVMADEQDRRTTLCGTPNYIAPEILSKSGNRGHDNKVDTWAVGVIAYAMLMGTPPFQSKTQQEIYTKLRTLEYEWKMDSKNYIPQQAKDFVASCLNLNSSERPEMDELVGHEFFTMGAIADELDVSTLKSSPVWLENADPRGDRVKAGYGVSHTKICRECGVGVGPDGRPRPGVGVGANISALVEIEVENREGCAPVIPLPAGVLYKQFSDAHADWLARQKHPLLPTRVRSRKAIVDQEAPQPATNEADSLPKAPPVPATSAARPFQSFAAQQRQQALPVGLPRRTERTQDDAHKHKDVPVEEPQFQALLRERPVRAATIRATRSTTLREAISSSSKTLPRSNTVPDAMACVAKQMEGNYLDAGRRKAKEVLTLNQKTSGEMFTRKPMRSCIAADNATTRPPSSSSISSASSEELPVRVLRPTAANDRSLKANMEDKQRQPIYPPQQARAGSESSAEQKLTQQLPKHQPRIISSHDPALSVPNSRSRDVIRSLRSLHQALDSRTYDEAAKRPRSGYGTRKARAISTYPRVDKWVDYSTRHGIAYILSDGTVGMILKSSNDNSIPSSCVVIRDASNHTIRRAKGLEYQFVPQGKNAHDVEFYEQSDYECGMKRLDVPARKFRLDLERHSSQMAAASAIQAGLNGSEAERMKEVALLDKFGKYMNKASGGSGSDGKKTNKSEHFVHFYQRVGNVGVWRFADGGLQFNFPDHTKLTLYRQNLTDDSASDSQQLQQYMVDCVYLVPTDAINVARHGLITAEAMERRDQLSLPLEDIMLNILRRSEMEIIRTNEIRDKLSWIRAVVGCWIKEGGLGWMGEEKLGWSGLQERRDDKRIKLQWVTVGRYGGDGEGKQ
>XP_013266365_Exophiala_aquamarina
MEVLSPRSGNLPMAPPPKPIKKPKASTNPKPQDKPTNPDRIEDKWRPPVTITEPGASPETYLIGKKLGKGGFAVCFEGKSKRTSAVLALKVVKAKVEQKKMMEKFRTELQIHAKMHHPNIVEFLRAFTIEDHTYVVLEMCPNGSLAEMVKARSCLSLPEVRRYMVQICGGVKYLHRRSVIHRDLKMGNIFIDSCMNLKIGDFGLAAVMADEQDRRTTLCGTPNYIAPEILSKSGNRGHDNKVDTWAVGVICYAMLMGTPPFQSKTQQEIYSKLKTLEYEWKLDSKNYIPQQAKDFVSSCLNLNSADRPDMDQLVDHDFFTMGSIADQLELTCLKGTPIWLENADPRGDKVKPGFGISHSRICRECGVGIGSDGCPRASVGIGANISALVEIEAENREGCAPSIPLPTGILYKQFSQAHADWIAHQKQPLLPTRPRNRKPETLSSGRSVSSSVAMKSEFEQMDIASVKTTIHGAISTKHFQSFAAQQRQQALPAAVPRMVEMAPKDNPKVAEKVGADVPVPALLNQRPLRAATIRATRSAALKEQLPTISKTLPRSNTLPNTIEALAKEIEADVEKFESRRVKQVASSTKVSIKNDSGTKSVRSIAAVDKTAPSVPSLSTDISNRVLQAATGNERKVPSDENKTDPTPFRSTVRHRTASKAALEVLRSLPRAHNRIIALDDPYELVRKTGSADVLDSLRAVVHALDNRSADDTPRRPRSAYGSRRARPNTTYPRVDKWVDYSTRHGIAYILSDGSVGMILRSSDDNVRASSCVVVRNGSHHTIRRAKGLDYQFVPQGPEAHNIEFYEQTDYAKEMKRLDVPSSKFQLDLDNHPNQMAALNAVQIGLEGSEAERMKEIALLDKFGKYMNKQTGNWDPSNGKRVRSTILVHFYQRVGNVGVWRFVDGGLQFNFPDHTKVSVYEQRDENGDERYMVDFVYLLSTDATNLANLGMASGEALERRGTMSIPLEEILGDGLRRLEEEVLRTNEIREKLSWIRAVVGCWIKHDGLGRMGEERLGWSGLQERMGGPKIKLQWVTVGRPGGDGDGQLKSTKS
>XP_016227201_Exophiala_mesophila
MEVLSSRSANLPMAPPPKPLKRTKPEPTQKPADKPSNPDRIDDKWRPPVSVTEPGPSAETYVTGKKLGKGGFAVCFEGRSKSTSQVFALKVVKAKVEQKKMMEKFRTELQIHAKMHHPNIVEFLRAFTVGDHTYVVLEMCPNGSLTEMIKARSCLSLPEVRRYMIQICGGVKYMHKRSVIHRDLKMGNIFIDSRMNLKIGDFGLAAVMADEQDRRTTLCGTPNYIAPEILSKTGSRGHDNKVDTWAVGVICYALLIGTPPFQSKTQQEIYTKLKTLEYEWKVDSRNYIPQRAKDFVASCLNLNSAERPDMDQLVEHEFFTMGAIADQLELSCLKSPPSWLENADPRGDRVKTGYGISHGRICRECGVGTGADGRLRPSVGVGAGISALIEVEAENREGCAPVIPLPAGILYRQFSQAQAEFAARQKHPLLPTRVRGKKVGQTTADVAAETTKGEQPATSTIKAPISGAAATSRPFQSFAAQQRQQALPSAPLRRTEKAVDDQAHMKQISPVLPEVPLQPLLKERPLRAATIRTTRSMATHEPGKPISRTLPRSTTLPNSIEALADEIDADVKRAEKTLDRKFNTISSEARLMATEAYSKKMTLPTNLAHNARSQHLSSGTLHCAEISSRALQPTSGNDRTYPLEGELRGSTVVKPESRRRAASKPSSQPQPSRPRHHHRIIAPYEESQAVPETSCADVLRGLQSLSNALDGRMYEERSRSGRSTQTKRHVKTPISYPRVDKWVDYATRHGIAYILSDGSVGMILKSSEDNTRPSSCVVVRNGSQHTIRRARGLDYQFVPQGPEAHEIEFYEQTDYEQAMKRLDVPASVFKLDLDNHPSQVAAANALQAGLSGSESERMKEVALLDKFGKYMNKQTGACDTVHGESRKSTSLVHFYQRVGNVGVWRFADGGLQFNFPDHTKVTVYHHQAVGEVEGRYMVDFVYLLSTDAINLANDGMSSAEALERRSTCSLALEDILGDCLRRTETEIVRTNEVKEKLSWIRAVVGCWIREGGLGMMGEEKLGWSGLQERRDDKRIKLQWVTVGRYGGDGEGAGRSGRG
>XP_013268771_Rhinocladiella_mackenziei
MEVLSPRSANLPMQPPKATKKSKSGSKPSSEGKPTNPDRIDDKWRPPSTITEPGPSPETYVMGKKLGKGGFAVCFEGKIKRTSEVFALKVVKAKVEQKKMMEKFRTELQIHAKMHHPHIVEFLRAFTIDEHTYVVLQMCPNGSLTEMVKARSCLSLPEVRRFMIQICGGVKYMHRRSVIHRDLKMGNIFLDAKLNVKIGDFGLAAVMADEQDRRTTLCGTPNYIAPEILSKSGNRGHDNKVDTWAIGVICYAMLMGTPPFQSKTQQEIYTKLRTLEYEWKMDSKNYIPQQAKDLVASCLNLNSAERPEMDELVEHGFFTMGVVADELDASCLRGSPTWLEQADPRGDKVRSGYGVTHGRICRECGVGTGSDGRPRPGVGVGANISALVEIEAENREGCAPAIPLPAGIVYKQFSDAHLEWAARQKHPLLPSRVRHRKPTTEMAEGPATSNNPTKAELELLPVGAPKAPSVPSISMSRPFQSFAAQQRQQALPAGVMRRAEKVHDEIPQPKEPDATEPPCQALLRERPVRAATIRATRSTTLRGSVAPISKTLPRSTTAPEEMDGRAKLGEANGEQTQARRVPSRTIKASDGEKSVRKNTRSVMVAENATIRPTSSCSVSSGPSGELPSRVLQPTTGNDRRTAVDAAEKHQEPVNPVQPTQRRRGASKANPNPQTSLPKHQSRIIGPTDRFMTVPHSSSADVLQSLHAMHQALDARAFDERAKRPRSASGTRDARSRSIYPRVDKWVDYSTRHGIAYILTDSTVGMILKSSEDNSMPSSCVVVRNGSTHTIRRAKGLEYQFVPQGPEAPAVEFYEQNDYETDMKRLDIPAQKFWLDLDNYPSQVAAAHAIQAGLEGSEAERMKEVALLDKFGKYMNKQTNSDWMDRKDREKSRSFVHFYQRVGNVGVWRFADGGLQFNFPDHTKLALHREESEDGARHYQVDSVCLMPTDALSLARNGIASGEAMERRSVLSAPLEDIMTDMLRRSDMEIVRTNEVKEKLCWIRAVIGCWIKEGGLGKMGEDKLGWSGLQERRDDKRIKLQWVTVGRFGGDGDGASKGDMKHS
>XP_018005091_Phialophora_attinorum
MEVLSPRSANVPPNPRPEKMKKASRPKQEEKVTVKPVPSKQVNPDRIDEKWRPPASVSEPAPGTETYIPGKKLGKGGFAVCFEGQSTKTGKIFALKVVKAKVEQKKMMEKFRTELQIHAKMNHPNIVDFLRAFTLDDHTYVVLELCSNGNLTDMVRARSCLSLPEVRRFLIQICGGVRYMHKRSVIHRDLKMGNVFLDEHMNIRIGDFGLAAVMVDAQDRRTTLCGTPNYIAPEILSKSGARGHDNKVDTWAIGVIAYAMLVGTPPFQSKTQQEIYTKLRALEYEWKIDCKNYIPQQAKDFVAACLNLDSAERPEMDDLVEHDFFKMGVVAEPLTTSCLKHKPDWLLSADPRGDKVQPGYGLNYSQLCRAAGVGRRADGSSRVGVGGKHTMSTLVEIEAENQLGSAPTVPLPEGILYSAITEAQAEQARQQQHSGLPMRVRGRKLLLGDMERIPEESNASSKPATMTVPGRAAAPVPSFAATQRQQALPSRQRTAPVEPARAASDDNPQTSEGLLRARPMRAASVRTTRSTTATSQTTRALPKSSTLPTALDVVAAEAPERPSSRAATIGRSDRLPAPASRSLKLASRGDNATTRPASVMARFSDDIPTVSKTDTTVNVQQKHSDDSGASKTSASKLSPDARETKRALISPNEPFTLVDNTANRLVLSALQDLHDVLNPRQIETCQPRQAVGD
>NP_593647_Schizosaccharomyces_pombe
MASVAIKEPKTAITPKKKSKASRLCFTPPTNLHNNKKNIFYTRYDCIGEGGFARCFRVKDNYGNIYAAKVIAKRSLQNDKTKLKLFGEIKVHQSMSHPNIVGFIDCFEDSTNIYLILELCEHKSLMELLRKRKQLTEPEVRYLMMQILGALKYMHKKRVIHRDLKLGNIMLDESNNVKIGDFGLAALLMDDEERKMTICGTPNYIAPEILFNSKEGHSFEVDLWSAGVVMYALLIGKPPFQDKEVKTIYRKIKANSYSFPSNVDISAEAKDLISSLLTHDPSIRPSIDDIVDHEFFHTGYMASTLPDEILHSMPIWPSSQSKSSFQRNLDFVASASGVGFGNSAGVEKNKPYALRTDEVDNDRILPSVLSPRDRVNPVMKIGPETKPVPSKLSTALHAARKSTDGSLGSRVKVLREESQSFVPTKSAVTEQVEPIQLIRSLSANTVSRLSKVGNMKSDIWISVKKTALKIGMALEAHTHALTSEDADSEPVLFITKWVDYSNKYGLGYQLSDESVGVHFNDDTSLLFSADEEVVEYALHPKDTEIKPYIYPASKVPESIRSKLQLLKHFKSYMGQNLSKAVQDESFEKPKNSTSNTMLFMQHYLRTRQAIMFRLSNGIFQFNFLDHRKVVISSTARKIIVLDKERERVELPLQEASAFSEDLRSRLKYIRETLESWASKMEVS
```
