## Supplementary material for "Coding Sequence Insertions in Fungal Genomes are Intrinsically Disordered and can Impart Functionally-Important Properties on the Host Protein": fasta protein sequences: XP_718978.1_blasthits_fa.txt

```
>XP_718978_Candida_albicans
MSPDAIRVVVCGDDAVGKSSLITSLIKETIIEPQTNNVLPPITISRNDYIESSQEYLNDQDHHHHHQSSPSTMKNKRKHNNKRERERERESSINNVQPNEISEYIPNITTIIDTSSSDMTNLQKELKRADVIWLVYSDHYTYERISLHWMPLFRSMGVNLPIILCANKSDLFPKSKSNLKSTNSDEFVPLINEFKEIEAGVRCSAKNNYNVVEAFYLCQRAVTHPISPIFDAKEGNLKPGAIKPLKRIFWLSDTDQDGYLNFEELSELHKKCFGIEASKSDYEEIVNLIDQKILPSYNTTIETQTPPQQQHLATSAGTPNGTTTTTSKGISEDGFILLNKIYAESGRHETVWCILRAYHYTNSLSLSDKFLYPRLDVNPHSSVELSPTGYKFFVDLFIKFDKDNDGGLNEDELNTLFRSTPGIPKLWVESNFPSSIVCNEEGYVTLQGWLAQWNLTTFLSYKTTLEYLAYLGFDEGNSTKALKVTKPRKIRQKNGKTYRNAVNDRNVFNCFIVGAPKAGKSSLLESFLHGSYSDIYSPTIQPRLVVKDIELRGGKQCYLILEELGELEPAILENKSRLDQCDVICYAYDSSDPESFQYLVELREKHGHLLDEVPAVFVALKADLDKQQQRCDVQPENYTRDLFLNSPLHVSLAWNSSLHEMFIQLVDAAKTPSSATPGIELEVSVDQDDIKHIIMTGAAIAVVGLVSIWVLNSLRR
>XP_002416761_Candida_dubliniensis
MSPDAIRVVVCGDDAVGKSSLITSLIKETIIEPQTNNVLPPITISRNDYIESSQSQEYLNDQEHHQHQSPISTTRTKRKNNHNHKRERERERESSINNVQPNEISEYIPNITTIIDTTSSDMTNLQKELKRADVIWLVYSDHYTYERISLHWMPLFRSMGVNLPIILCANKSDLFSKSSLKSTNSDEFVPLINEFKEIEAGVRCSAKNNYNVVEAFYLCQRAVTHPISPIFDAKEGNLKPGAIKPLKRIFCLSDTDQDGYLNFEELSELHKKCFGIEASESDYEEIVNMIDQKILPTYNATTMETETVPQHSQPTTVSNGSDGTTTSKGISEDGFILLNKIYAESGRHETVWCILRAYHYTNSLSLSDKFLYPRLDVNPHSSVELSPTGYKFFVDLFIKFDKDNDGGLNEDELNNLFRSTPGIPNLWVESNFPSSIVCNEEGYITLQGWLAQWNLTTFLSYKTTLEYLAYLGFDEGNSTKALKVTKPRKIRQKNGKTYRNAVNDRNVFNCFIVGAPKAGKSSLLESFLHGNYSDIYSPTIKPRLVVKDIELRGGKQCYLILEELGELEPAILENKSRLDQCDVICYAYDSSDPESFQYLVELREKHGHLLDEVPAVFVALKADLDKQQQRCDVQPENYTRDLFLNSPLHVSLAWNSSLHEMFIQLVDAAKTPSSATPGIELEVTADQEDIKHIVMTGAAITVVGLVSIWVLNSLRR
>XP_002550095_Candida_tropicalis
MATPESIRIVVVGDDEVGKSSLISSLVKETTIIDRQLHNNNVLPPITISRDDYLESIQEYSSINNEIPLPPKKQNSKKQNIKPSLHDSNDDLSISKYIPTITTIIDTSSSDMNNLQQELKRADVIWLVYCDHYTYERISLHWMPLFRSLGVNLPIILCGNKSDLISLKKKFIKSQNSEEFIPLINEFKEIEAGIRCSAKNNYNVVECFYLCQRAITHPISPIFDSKERELKPGAINALKRIFFLSDTDQDGYLNYKEFSNLHKKVFNKDAEVEEFNEIIHKIDEEILPEYSNNSTPLIISEDGFLKLNKIYAELGRHETIWGILRAFNYTNSLSLNDNFLNPKVDINPNSSVELSPTGYKFFVDLFIKFDKDNDGGLNELELEHLFKPTPGIPKLWVDNQFPKSIVCNDEGFVTLQGWLAQWNLTTFLNYKTTLEYLAYLGFELDSTKAIKITKPRKVRQKHGKLLRSSINDRNIFNCFIVGAPKAGKTSLLETFLHNSYSEFYSPTIQPRLAVKDIELRGGKQCYLILEELGELEPAILENKSRLDQCDIILLCL
>XP_003868249_Candida_orthopsilosis
MLPDSIRIVVCGDESVGKSSLISSFTRESTTDSSITHVLPPITISRNDYEEVVREVPSVIQERDTNHVNRNSRDISDSYNQMNVIDILPYVPNTTTIVDTNSSDVSSLHKELKRADVICLVYSDHYTYERISLHWMPMLRSLGVNLPIILCANKSDLSPRSAWKNQDNEEFLPLINEFKEIEAGLRCSALNGYNIVEVFYICQRAIVYPISPLFDAIEHNLRPRAIEALKRVFFLFDADQDGYLSFDEFNELHKKCFKKEASREDFDDNVNYIHSKILSNGENDGISEDGFMLLHKFFAESGRHETTWIILRANHYTNSLSLDDKFLYPHLDVNLDSSVELSPTGYKFFVDLFLTFDRDNDGGLNEVEIDNLFQPTPGIPKLWSETNFPSSIVCNEGGYVTLQGWLAQWNLTTFLNYKTTLEYLAYLGFDEGNSVKALKVTKPRKIRQKQGKIYRSSVNDRNIFYCFVVGAPKAGKSSLLDSFLHGSYSEMYSPTIQPRLVIKDIELRGGKQCYLILEELGELESAILENKKRLDECDVICYTYDSSDPESFQYLVDLRQKYANLDEIPSVFVALKADLDKQQQRSDVQPENYTRDLFLSSPLHISSSWTSSLQELFIQLVDAAKNPASATPGLETEKAVDQEKTKHLIMAGGAIGVMALMSIWMLNSMRRR
>XP_001526548_Lodderomyces_elongisporus
MFPELIRIAVCGDEAVGKSSLIASLIKENIIDSQVNNVLPPITISRKDYTESLHDLALIENFTVSQKKQSLNHKRKGKAESLRLQSLNPMEEVPEYVPNTTTIVDTTSSDPATLQQELKRADVIWLVYSDHYTYERISLHWMPMLRSLGVNLPIILCANKLESSPKSLWKNQNSEEFIPLINEFKEIEAGVRCSAKNNYNVVEAFYLCQRAVTHPISPIFDAKEGNLKPGAVAALRRVFFLFDTDQDGYLDFDDFNELHKRCFGTLSSQADFEDIVTHIDTKLLRDNLELTRCISEDGFILLNKLYAESGRHETIWCILRANHYTNSLSLNDKFLVPYLDVNPNSSVELSPTGYRFLVDLFIKFDKDNDGGLNEKELNNLFRPTPGIPKLWIETNFPSSIVCNEEGYVTLQGWLAQWNLTTLLSYKTTLEYLGYLGFDAGSSVKALKVTKPRKTRQKQGKVYRTTVTDRNIFNCFVVGAPKAGKTALLDLFLHGSYSDVYSPTIQPRLVIKDIELRGGKQCYLILEELGELEPAILENKKRLDECDVICYTYDSSDPESFQYLVDLRKKYEHLDEIPSVFVALKADLDKQQQRSDVQPENYTRELFLNSPLHISSSWTSSLHELFIQLVDAANKPMNATPGLEVDKAAADQENLKHIMMAGGALGVMALVSIWMLNSMRRR
>XP_007372151_Spathaspora_passalidarum
MSQDTLRVVVCGDDSVGKSSLITSLIKETIIDSQPSVLPPITISQNDYIDSFDEYSLENSATRTKKNRSHQSNGDSVLSRFQESSSKMVSKYIPNITTIIDTSSSDMINLQKELKSADVIWLVYSDHYTYERISLHWMPMFRSMGVNIPIILCANKSDTQHKNTLKTQNQDEFVPLINEFKEIEAGIRCSAKNNYNVVEAFYLCQRAVTHPISPIFDAKEGNLKPLAIAALKRIFFLCDTDQDGYLNFKEFSDLHLKCFDHPATDLEYEDIMTKLSQKIYPDLSSGSEGISEDGFVLLNRMYAMSGRHETIWCILRAFHYTNSLSLHDKFLFPNLEVNPNSSVELSPSGYRFFVDLFIKFDKDNDGGLNEDELTNLFRPTPGIPKLWVETQFPASIVCNEEGYVTLQGWLAQWNLTTFLSYKTTLEYLAYLGFDEGTSVKALKITKPRKTRNRKGKFYRGNVNDRNVFNCFILGAPQSGKSSLLESFLHDSYSEMYSPTIQPRLVVKDIELRGGKQCYLILEELGELETAILENKQRLNQCDVICYTYDSSDPDSFQYIVDIRNKYAESLDEVPSVFAALKADLDKQQQRCDVQPENYTRQLNLSSPLHISSSWTSSLHELFIQLVDAAKNPASATPGLEKEQKVDQEQIIPIVMAGGAVAVMAMVSIWMFNSMHRK
>XP_043047251_Scheffersomyces_spartinae
MPQESLRIVVCGDESVGKSSIINYFIRESFPNQIQKVLPPITISINDYYSSIEEYTSESEKVATALRRRKKSKSTFERGQEKILKYLPVTTIIDTACTDLPELQKELKRANVIWLIYTDHYTYERVSLYWLPMFRSLGINLPVIVCSNKCDLIVPKLKWEAMDHEEFTPLINEFKEIESCVRCSAKTGYNIVEAFYLCQRSITHPISPIFDAKEGNLKPLAVKAFRRIFTLSDTDQDGYLDFKEFAELHRKCFGKEFSEVDFQRVLRTLSRTLLPMNEKERETVSEDGFVLLNKIYCQRGRHETAWGILRSFNYTNTLTLEDDFLHPEIDVNPLSSVELSPVGFKFFVDLFIKFDKDNDGGLSNKELANLFAPTPGVPKLWTELQFPSSVVCNESGYVTLQGWLAQWCLSTFLDYKVTLEYLAYLGFDNGSSIKALKITKPHRKRQRQGKVYRLAVNDRNVFSCFILGASNSGKSSLLDLFVNGTFIESYTSTTNPRMCAKDIELRGGKQCYLILEELGHKVEENLTPQRLEHCDVVCYAYDSSDPDSFQYLVDLRSRHSETLDQIPAVFVALKADLDKQQQRSDVQPENYTRDLFLNSPLHISSTWTSSLHELFSQLVDAAKNPITATPGLDVDVNYEQQETMKRYLMVGSAISVMSLVSLWIWKSSLQSSNS
>XP_001385448_Scheffersomyces_stipitis
MSQDTLRVVVCGDDTVGKSSLVSSLIKETIITEQEVLPPITISGDDYTNSFSEYASSTEGKSSKKSRKHPSKKDESLQKFNETGMKLVSKYIPNKTVIIDTISSDMVQLQKELKRADVIWLVYSDHYTYERISLHWMPMFRSMGVNLPIVLCANKSDLLPKDTLKTQNTDEFIPLIHEFKEIEACVRCSAKANYNVVEAFYLCQRAITHPISPIFDSKEGNLKPSAIAALKRVFFLCDKDQDGHLNFEELSDLHKKCFGKSATQAEYDVIVKTLDQRIYPDLSSGSTGISEDGFILLNKIYAETGRHETIWGILRAYHYTNSLSLNDRFLFPKLDVNPNSSVELSPTGYRFLVDLFLKFDKDNDGGLNEEELNNLFRPTPGIPKLWQESNFPSSIVCNEAGYVTLQGWLAQWNLTTFLDYKATLEYLAYLGFDEDISVKALRITKPRKRRQKQGKFYRQNVNDRNIFNCFILGAPKSGKSSLLESFLRGSYSETYSPTIKPRLCIKDIELRGGKQCYLILEELGVHESAILENKSRLDQCDVICYAYDSSDPESFQYLVELRDKYSVLLDEIPSVFVALKADLDKQQQRSDVQPENYTRDLYLGSPLHISSAWTTSLHELFIQLVDAAKMPSTATPGLESEPDFTDQENFKHLVMAGGAVTVMTIVSVWIWRSSVQSSRI
>XP_020064576_Suhomyces_tanzawaensis
MMADTLRVVVCGDDSVGKSSLITSLIKEQSVSSVLTILPPITISKADYTNSIEGADAKKNPRKGDNTPANRVILQHIPNKTVVVDTTSTDIVSLQKELKRADVIWLVYSDHYTYERISLHWMPMFRSMGVNLPIILCANKSDIIPKGTSIKTLNSDEFIPLINEFKEIEACVRCSAKTNYNVVEAFYLCQRAITHPISPIFDSKEGNLKPAAIAALKRVFFLCDKDQDGYLDYKEFSDLHVKCFERDSSSEEFDNIISSINAVIFPEAKASKKISEDGFILLNKMYAETGRYETVWGILRAFHYTNSLSLNDRFLFPQLDVNPNSSVELSPTGYRFLVDLFLKFDKDNDGGLNEEELNNLFIPTPGIPMLWQDSQFPASIVCNEEGYVTLQGWLAQWNLTTFLEHKTTLEYLAYLGFDDGASIKAIKVTKPRKRRQKQSKFYRQAVNDRNIFNCFILGAPKAGKSSLLELFLRGSYSDVYNPTIRPRLCVKDIELRGGKQCYLILEELGELEPAILSNQLRLDQCDVICYAYDSSDPESFQYLVDLRNKHSHALDEIPSIFVALKADLDKQQQRSDVQPENYTRDLFLNSPLHISSAWTTSLHELFIQLVDAAKAPSTATPGLETEPESNENENLKHIVMAGGALTIMTAVSIWIWRSSLQSSRA
>XP_020078794_Hyphopichia_burtonii
MSHDALRVVVCGDECVGKSSIIASLVKEKFIPKLPRTIPPITISKEDYVNSYDEYISSPEKKIDRTRSSNREGSRKVLSSIPQITVIVDTTASDSTTLQRELKLADVLLLVYSDHYTYERISLHWMTLFRSMGVNLPIIVCANKCDLIQKSSAHESNSLKSRNADEFIPLIKEFKEIEACVRCSAKDNINVVEAFYLCQRAITHPISPLFDSKERNLKPAAVIALKRVFFLCDKDQDGYLNFEEFSSLHKKCFGYDTTLQEYLSIGKAVDKKIYPDVDSNGESKGLSEDAFIMLNKMYAENGRHETIWGILRTFHYTDSLSLSDRFIFPKFDVNTNSSVELSPTGYRFLVDLFLKFDKDNDGGLNEEELNNLFIPTPGIPRLWQESQFPSSIVCNEEGYVSLQGWLAQWNLTTFLDHKTTLEYLAYLGFDEDSSVKALKVTKPRKLRQKQGKLYRQAVNDRNVFNCFLLGAPKSGKTSLLELFLRGTYSDVYSPTIKPRICAKDIELRGGKQCYLILEELGELEPAILENKKKLDQCDVICYTYDSSDPESFQYLVELREKYSSLLDDIPSVFVALKADLDKQQQRSDVQPENYTRDLFLNSPLHICSAWTTSLHELFIQLVDAAKGPSTATPGLETEPETPDLENIKHLVMAGSAITLMAAVSVWIWRSSVQSSRA
>XP_015465615_Debaryomyces_fabryi
MSQDTIRIVVCGDEFVGKSSLIASLIKEKFVSNIQRVIPPVTISRDDYTNSLSDYVSETGNSNSDPNRSKTKYTRNGFKDSDNINQNVLKYVPQTTTIIDTTSSDKTTLQKELKRADVIWLVYSDHYTYERISLHWMTMFRSMGVNLPIVLCANKSDLLTQDSSISIKTQNSDEFVPLINEFKEIEACVRCSAKDNYNVVEAFYLCQRAITHPISPIFDSKEGNLKPAAVAALKRVFFLCDKDQDGYLSFNEFSNLHQKCFNHASSEEEYQNILYAINKIIYPDVNSKGETIGISVDGFIILNKMYAERGRHETIWGILRTFHYTNSLSLNDKFLFPQLDVNPISSVELGPIGYKFLVDLFLKFDKDNDGGLNEEELANLFLPTPGIPKLWKESQFPSSIVRNEEGYVSLQGWLAQWNLTTFLDYKTTLEYLAYLGFDDNSSISAVKITKPRKRRQKQGKFYRQPVNDRNVFNCFILGAPKSGKTSLLELFLRGSYSDVYSPTIKPRICVKDIELRGGKQCYLILEELGEQEPAILENKKRLDQCDVICYTYDSSDPESFQYLVDLREKYSSLLDEVPSVFVALKADLDKQEQRSDVQPENYTRDLFLSSPLHISSTWTTSLHELFIQLVDAAKMPSSFTPGLEREPENPNNENVKHIVMAGGAVSLMAIVSIWIWKSSLQSSRT
>XP_002770784_Debaryomyces_hansenii
MSQDTIRIVVCGDEFVGKSSLIASLIKEKFVSNIQRVIPPVTISRDDYTNSLSEYVSKAGNSNKADVNRSEGKYTKNGFKDNDNGNQKVSKYVPRTTTIIDTTSSDKTILQKELKRADVIWLVYSDHYTYERISLHWMTMFRSMGVNLPIVLCANKSDLLTQDSSISIKTQNSDEFVSLINEFKEIEACVRCSAKENYNVVEAFYLCQRAITHPISPIFDSKEGNLRPAAVAALKRVFFLCDKDQDGYLSFSEFSILHQKCFNHASSEQEYQNILSAINRIIYPDVNSKGETIGISVDGFIILNKMYAERGRHETIWGILRTFHYTNSLSLNDKFLFPQLNVNPISSVELGPIGYKFLVDLFLKFDKDNDGGLNEEELANLFLPTPGIPRLWKESQFPSSIVCNEEGYVSLQGWLAQWNLTTFLDYKTTLEYLAYLGFDDNSLVSAVKVTKPRKRRQKQGKFYRQPVNDRNVFNCFILGAPKSGKTSLLESFLRGSYSDVYSPTIKPRLCVKDIELRGGKQCYLILEELGELEPAILENKRRLDQCDVICYTYDSSDPESFQYLVDLREKYSALLDEVPSVFVALKADLDKQEQRSDVQPENYTRDLFLSSPLHISSTWTTSLHELFIQLVDAAKMPSSFTPGLEREPENPNNENVKHIVMAGGAISLMAIVSIWIWKSSLQSSRA
>XP_006685772_Yamadazyma_tenuis
MSQESIRVIVCGDDNVGKSTLISALVKGEYIPNIQKKLPPITISNEDYSECLIELISNSPVKGSSRNSITDKRVSKYIPHTTVLIDTMSSDLVGLQKELKRGDVIWLVYSDHYTYERISLHWMPMLRSLGVNLPVVLCANKCDTTLGDDTSQNSDEFLPLLNEFKEIEACVRSSAKQNINVVEAFYMCQRAITHPISPIFDSKEGNLKPAAVAALKRVFFLCDKDQDGYLNYQEFSSLHTKAFERTADITEYENILRTLDRVIFPETEQDGLHPGISEDGFILLNKIYAERGRHETIWGILRSFSYTNSLSLDDKFLFPKIDVNPDSSVELSPLGYRFMVDLFVKFDKDNDGGLSENELSSLFYPTPGIPKLWRDCQFPSSIVCNESGYVTLQGWLAQWNLTTFLDYRTTLEYLSYLGFDEGSSIKALQITKPRKRRKKQNKVYRQPVFDRNVFNCFIIGAPKSGKTSLLESFLKGNYSEMYSPTIQPRICAKDIELRGGKQCYLILEELGELESAILENKSRLDQCDAICFTYDSSDPNSFQYLIDLRLKYEDTLDEVPCVFAALKADLDKQQQRGDIQPEIYTRDLSINSPLHISSNWATSLNELFIQIVDAATMPSTATAGLEKEPENINDEKYKHIVLAGGTISIMTLVSLWIWRNHAK
>XP_001481979_Meyerozyma_guilliermondii
MSMQLATNQRNFVSMKFQTTCFKETGVRVRPNTRLRTGCEFISFAMYDSVRIVVCGDDNVGKSSLIASFVKGKAAPNLQKVLAPVTISKSDFFSEDNEPKHSTKIRSWGSRNRRHDKSGGNDILDSIPPTTVIIDTSSSDITRLQRELKRADVIWIVYSDHYTYERILLHWMPMFRSMGVNLPVVVAANKADLDPGSTTKAQNAEEFMPLLSEFKEIEACIRCSAKTGLNVVESFYLCLRAVVFPMSPIFDSKEGNLKPAAVAALKRVFFLCDKDQDGYLNAQEYNDLHTKCFGFAPPEDEFSVIVKTISKVIYPEVDSSGEIPQLISEDGFIILNKIYAERGRHETTWNILRKFHYTDSLSLNDKFLYPILEVNQNSSVELSPTGYKFLVDLFLKFDKDNDGGLNDDELKSLFSPTPGIPKQWQEWLFPSCVVCNEAGYVTLQGWLAQWNLTTFLDYKTTLEYLAYLGFDDDSSMKAIKITRARKKRQKQGLYYRQPVTDRNVFNCFVVGAPKSGKTSLLHLFLRGTYSDVYSPTITPKMGVKDIELRGGKQCYLILEELGELEPAILLNQSRLDQCDVICYTYDSSDPESFQYLLDLRQKHAAMLNGIPSVFAALKADLDKQQQRSDIQPETYTRDLLLSSPLHISSSWPSSLHELFIQLVDAAKMPSTATPMLVKEPDRPDMENFKHIVMAGSAISVMTLVSVWIWRSSVQSQK
>XP_018710187_Metschnikowia_bicuspidata
MPLRIVVCGDDTVGKSSLIATLVKDEFVANIQGKLSPVSISRDDYAVLGEANSDVDTDMEKTDMRSVSQYIPDSTVVIDTVSSDHAALNKELKQADVILLLYSDHYTYERVLLFWMPMFRALGVNLPIVVCANKCDFMTKLPEKPTSSFKQQNKEEFVPLINEFKEIEACLRCSAKQNINVVEAFYLCQRAVTHPISPIFDSKEGNLKPAAVKALQRVFFLCDADLDGYLNFEEFSALHMRCFGRSASQNHYDDILQTVNAIILPDCDNKGEVKGISENAFIILNKLYAERGRHETIWGILRAFHYTNSLSLNDRFLYPKVEVNPNSSVELSPTGYRFLVDLFLKFDRDNDGGLSEEEMTNLFLPTPGVPKLWKETQFPSSIVCNEEGYVSLQGWLAQWNLTTFLDHQTTLEYLAYLGFDEGNSVKAIKVTKPRKHRQKQGKQYRGAVNDRNVFNCFVLGAPKSGKSSLLELFIRGTYSEMYLPTIIPKLCVKDIELRGGKQCYLILEELGELEPAILENQKRLDQCDVICYTYDSSDPELFQYIVNLRKKHASILNDIPSVFAALKADLDKQQQRSDVQPENYIRNLFLGSPLHISSSWPMSIHELFIQLVDAAKMPSTATPGLDPHPDTAEFENMKRIGIAGGAITVMTLFSVWIFRSAQRLGRT
>XP_002618007_Clavispora_lusitaniae
MNIVSKVNEVILPEANDPQYISENSFIILNKMYAEQGRHESIWGILRAFHYTNSLSLNDKFLYPHLDVHPNSSVELSPTGYRFLVDLFLKFDKDNDGGLNDEELANLFLPTPGIPKLWQESQFPSSIVRNEEGYVSLQGWLAQWNLTTFLDHRTTLEYLAFLGFDEESSVKALRVTKPRKIRQKQGKQYRGAVNDRNVFNCFVLGAPKSGKTSLLESFISGSYSEVYSPTIKPRICVKDIELRGGKQCYLILEELGELEPAILENKQRLDSCDVICYTYDSSDPSSFQYLVELRQKYSKMLDDVPSIFVALKADLDKQEQRADVQPENYTRDLFLSSPLHISNAWTTSLHELFIQLVDAAKTPSAATPGLETQTDSADLENLKHFLVTGGAVGVMAIFSVFIWRGLRSAK
>XP_025340569_Candida_haemuloni
MSLRIVICGDDAVGKSTLLASLVKEEYVPSVQGIIPPVTISREDYVGMSESISEDSEIDKDPSSLSPYIPQATVIVDTQASDQVTLNKELKQADVILLVYSDHYTYERISLYWMPLFRASGVNLPVIVCANKSDLHGSSEKPLSFKQQNAEEFVPLINEFKEIEACVRCSAKTSANVVDAFYLCQRAVTHPISPIFDSKEGNLKPAAVDALKRVFFLCDADQDGYLSFQEFSDLHSKCFGQPASQEEFNDIVLSLSHMILPQDGEPRGISESAFIILNKMYAEKGRHETIWGILRAFHYTNSLSLNDKFLFPNVEVSEHSSVELSPIGYRFFVDLFLKFDKDNDGGLNDEELANLFLPTPGIPKLWRESNFPSSIVCNERGYVSLQGWLAQWNLTTFLDHKTTLEYLAYLGFDEGNSVKAIRVTKQRKLRQKQGKQYRSAVNDRNVFNCFILGAPQSGKTSLLEQFIRGTYSEYYSPTIQPKICVKDIELRGGKQCYLILEELGQLEPAILENKSILDKCDVLCYTYDSSDPDSFQYLVDLRKKFSKYLDEIPSVFVALKADLDKQQQRSDIQPENYTRDLFLGSPLHISSSWTTSLHELFIQLVDAAKTPSISTPGLETHPDTTDFENLKHYIIAGGAIGFMAIFSVWIWRSAQVSNH
>XP_024715221_Candida_pseudohaemulonis
MSLRIVICGDDAVGKLTLLASLVKGEYVPSVQSIIPSVTISKDDYVAMSDLISEDSEIDSSTSSLLPYIPSTTVIVDTLASDRMTLNKELKQADVILLVYLDHYTYERILLYWMPFFRALGVNLPVIVCANKSDLHGLSEKPLSFKQQNAEEFVPLINEFKEIEACVRCSAKTSANVVDAFYLCQRAVTHPISPIFDSKEGNLKPAAVEALKRVFFLCDADQDGYLSFQEFSDLHSKCFGHPASQEEFDDIVLSLSSVILPSEGDPKGISENAFIILNKMYAEKGRHETIWGILRAFQYTNSLSLNDKFLFPSIEVSEHSSVELSPIGYRFFVDLFLKFDKDNDGGLNEEELSNLFLPTPGIPKLWKESNFPSSIVCNERGYVSLQGWLAQWNLTTFLDHKTTLEYLAYLGFDEGNSTKAIRVTKQRKLRQKQGKQYRSPVNDRNVFNCFVVGGPQSGKTSLLEQFIRGTFSEYYSPTIQPKICVKDIELRGGKQCYLILEELGQLEPAILENKSVLDKCDVICYTYDSSDPDSFQYLVDLRKKFLNYLDEIPSVFVALKADLDKQQQRSDVQPENYTRDLFLSSPLHISSSWTTSLHELFIQLVDAAKTPSISTPGLETHPDTTDFENLKHYLIAGGAIGFMAIFSVWIWRSAQILNR
>XP_025339209_Candida_duobushaemulonis
MSLRIVICGDDAVGKSTLLASLVKGEYVPSVQSIIPSVTISKDDYVAMSDSISEDSEIDSSTSSLSPYIPSTTVIVDTLASDRMTLNKELKQADVILLVYSDHYTYERISLYWMPFFRASGVNLPVIVCANKSDLHGSSEKPLSFKQQNAEEFVPLINEFKEIEACVRCSAKTSANVVDAFYLCQRAVTHPISPIFDSKEGNLKPAAVEALKRVFFLCDADQDGYLSFQEFSDLHSKCFGHPASQEEFDDIVLSLSSVILPSEGDPKGISENAFIILNKMYAEKGRHETIWGILRAFQYTNSLSLNDKFLFPSIEVSEHSSVELSPIGYRFFVDLFLKFDKDNDGGLNEEELSNLFLPTPGIPKLWKESNFPSSIVCNERGYVSLQGWLAQWNLTTFLDHKTTLEYLAYLGFDEGNSTKAIRVTKQRKLRQKQGKQYRSPVNDRNVFNCFVVGGPQSGKTSLLEQFIRGTFSEYYSPTIQPKICVKDIELRGGKQCYLILEELGQLEPAILENKSVLDKCDVICYTYDSSDPDSFQYLVDLRKKFSNYLDEIPSVFVALKADLDKQQQRSDVQPENYTRDLFLSSPLHISSSWTTSLHELFIQLVDAAKTPSISTPGLETHPDTTDFENLKHYLIAGGAIGFMAIFSVWIWRSAQISNR
>XP_028890733_Candida_auris
MPLRIVICGDDSVGKSTLLASFVKEEYVPSVQGLIPPVTISRDDYVTMSESISEDSEADRDSSSLSQYIPQTTVIVDTQASDHITLNKELKQADVILLVYSDHYTYERISLYWMPFFRASGVNLPVIVCANKSDLHGSTEKPISFKQQNTEEFVPLINDFKEIEACVKCSAKTGSNVVDAFYLCQRAVTHPISPIFDSKEGNLKPAAVDALKRVFFLCDTDQDGYLSYQEFSDLHSKCFGQSASQEEFNDIVTNLSTIILPQDGEPKGISENAFIILNKMYAEKGRHETIWGILRAFHYTNSLSLNDKFLFPGIEVSENSSVELSPIGYRFFVDLFLKFDKDNDGGLNEEELTNLFLPTPGIPKIWRESNFPSSIVCNERGYVSLQGWLAQWNLTTFLDHKTTLEYLAYLGFDEGVSTKAIRVTKQRKLRQKQGKQYRGSVNDRNVFNCFILGAPQSGKTSLLEQFIRGTYSEYYSPTIQPKICVKDIELRGGKQCYLILEELGQLEPAILENRAALNKCDVICYTYDSSDPDSFQYLVDLRKKYSKFLDEIPSVFVALKADLDKQQQRSDVPPENYTRDLFLGSPLHISSSWTTSLHELFIQLVDAAKDPRISTPGLETHPDTTDFENLKHYLIAGGAIGFMAIFSVWIWRSAHIVKH
>NP_009351_Saccharomyces_cerevisiae
MTKETIRVVICGDEGVGKSSLIVSLTKAEFIPTIQDVLPPISIPRDFSSSPTYSPKNTVLIDTSDSDLIALDHELKSADVIWLVYCDHESYDHVSLFWLPHFRSLGLNIPVILCKNKCDSISNVNANAMVVSENSDDDIDTKVEDEEFIPILMEFKEIDTCIKTSAKTQFDLNQAFYLCQRAITHPISPLFDAMVGELKPLAVMALKRIFLLSDLNQDSYLDDNEILGLQKKCFNKSIDVNELNFIKDLLLDISKHDQEYINRKLYVPGKGITKDGFLVLNKIYAERGRHETTWAILRTFHYTDSLCINDKILHPRLVVPDTSSVELSPKGYRFLVDIFLKFDIDNDGGLNNQELHRLFKCTPGLPKLWTSTNFPFSTVVNNKGCITLQGWLAQWSMTTFLNYSTTTAYLVYFGFQEDARLALQVTKPRKMRRRSGKLYRSNINDRKVFNCFVIGKPCCGKSSLLEAFLGRSFSEEYSPTIKPRIAVNSLELKGGKQYYLILQELGEQEYAILENKDKLKECDVICLTYDSSDPESFSYLVSLLDKFTHLQDLPLVFVASKADLDKQQQRCQIQPDELADELFVNHPLHISSRWLSSLNELFIKITEAALDPGKNTPGLPEETAAKDVDYRQTALIFGSTVGFVALCSFTLMKLFKSSKFSK
>XP_018224062_Saccharomyces_eubayanus
MTKETIRVVICGDEGVGKSSLIVSLTKAEFIPIIQDVLPPITIPRDFSSSPSYSPKNTVLIDTTDSDLMVLDHELKSADVIWLVYCDHESYEHVSLFWLPHFRSLGLNIPVILCKNKCDSISSANANAMMASADIDTKVEDEEFIPILMEFKEIDTCIKTSAKTQFDLNQAFYLCQRAITHPISPLFDAMVGELKPLAVMALKRIFLLSDLNQDSYLDDNEVLGLQKKCFNKSIDVNELNFIKDLLLDISKDNQEYANRKLYVPGKGITKDGFLVLNKIYAERGRHETTWAILRTFHYTDSLCINDKILHPRLFVPETSSVELSPKGYRFLVDIFLKFDADNDGGLNNQELHHIFKCTPGLPKSWTLTNFPFSTVVNNKSCITLQGWLAQWSMTTFLNYNTTTEYLVYFGFQEDAKLAVQVTKQRKMRRRSGKLYRSSVNDRKVFNCFVIGKPCCGKSSLLEAFLGRSFSELYSPTIKPRIAVNSLELKGGKQYYLILQELGEQEYAILENKEKLKECDVICLTYDSSDPESFSYLVSLLDKFTHLQDLPLVFVASKADLDKQQQRCHMQPDELADELFVNHPLHISSRWLSSLNELFIRITEAALDPGKNTPGLPEEATTKDADYRQTALILGSTVGFVALCSFTLMKLFKPSSFHK
>XP_033764424_Saccharomyces_paradoxus
MTKETIRVVICGDEGVGKSSLVVSLTKAEFIPTIQDVLPPISIPRDFSSSPSYSPTNTVLIDTSDSDLIALDHELKSADVIWLVYCDHESYEHVSLFWLPHFRSLGLNIPVILCKNKCDSISNANANAMAASENSDDDIDTKVEDEEFIPILMEFKEIDTCIKTSAKTQFDLNQAFYLCQRAITHPISPLFDAMVGELKPLAVMALKRIFLLCDLNQDSYLDDNEILNLQKKCFNKSIDVNELNFIKDLLLDISKHDQEYVNRKLYVPGKGITKDGFLVLNKIYAERGRHETTWAILRTFHYTDSLCINDKILHPKLVVPDTSSVELSPKGYRFLVDIFLKFDIDNDGGLNNQELHRLFKCTPGLPKLWTSTNFPFSTVVNNKGCITLQGWLAQWSMTTFLNYSITTAYLVYFGFQEDARLALQVTKPRKMRRRSGKLYRSNINDRKVFNCFVIGKPCCGKSSLLEAFLGRSFSEEYSPTIKPRIAVNSLELKGGKQYYLILQELGEQEYAILENKDKLKECDVICLTYDSSDPESFSYLVSLLDKFTHLQDLPLVFVASKADLDKQQQRCQIQPDELADELFVNHPLHISSRWLSSLNELFIKITEAALDPGKNTPGLPEETASKDVDYRQTALIFGSTVGFVALCSFTLMKLFKSSKFHK
>XP_003673699_Naumovozyma_castellii
MTKETITIAICGDKGVGKSSLVLSLAKGRFLSNLQDVIPAVTIPRDFSSNPYSVRRTILVDTSEAEPEKLQMELRNADVIWLVYCDRESYERVSLHWMMMFRSMGLNIPVVLCKNKCDEYPGGDVYSNSVALDDTKIEDEEFIPILMEFKEVDTCVKTSAKNQFNVNQAFYLCQRSITNPIAPLFDSRIGELKPLAVNALERIFLLSDKDQDNYLNDAEMMALQKKCFNKSIDVAELSFIKKILSDISLNPHEFINTPLYVPDRGLTLDGFLMLNRIYTEKGRHETTWDLLRAFHYTDSLCINDKVLYPKLNVPDTSSVELSPKGYRFLVELFRRFDKNNDGGLNEEELQFLFRRTPGLPYLWTATNFPFSTVVNNRGFITLQGWLAQWSMTTFLDYKITTAYLIYFGYEDDVKEVLHVTKARKMRRRKGRLYRSPVSDRKVFNCFVVGKPNSGKSSLLESFLGRVFAESYCPTIRPKIAVNSLELKGGKQYYLILQEFGEQESAILENKEKLSECDVVCLTYDSSDPESFSHLVELLDKYRYLRDLPLVFVALKADLDKQQQRCSIQPDVFTDSLFLDHPLHISSTWAASLNELFIKITEAALVPGESTPGFPPEERTSDTDYRQTAVILGSAVGFISLLTFTMVKLLKPAKFSR
>XP_003671615_Naumovozyma_dairenensis
MSKETIRIVICGDKGVGKSSLIVSLAKDQFLPNLQDVIPTISIPRDFSASPYSPQNTIIIDTNDSDTITLQSQLKSADVIWLVYCDHESYERISLHWMMMFRSLGLNIPVVLCKNKCDQFALSFLPSSSSDASSSSDAASSATLIHNATDNDNVSSASSKDTKVEDEEFIPILMEFKEIDTCIKTSAKHQFNVNHAFYLCQRSITNPIAPLFDSKVGELKPLTVNALERIFILSDKDQDNFLNDSEFLALQRKCFNKVLDSNDFNLIKTTLIQFQSTYSETNVVSPLYVPRKGITLNGFIALNKFYAEKGRHETTWGILRAFHYTDSLCINDKILYPKLNVPETSSVELSPKGYRFLVELFRRFDKNNDGGLDENELIQLFKVTPGLPSLWTTTDFPSSTVLNNRGFITLQGWLAQWSMTTFLDYKITTAYLVYFGYEEDVKQVLHITKPRKFRRRKGKFYRSPINDRKVFNCFVIGKSNGGKSSLLESFLGRTFMDSYSPTIRPKIAVNSLELKGGKQYYLILQEFGQQQPAILENKEKLKNCDVICLTYDSSDPESFSSLVDILNTYKHLQNIPLVFVALKADLDKQQQRCDIQPDTLTDSLFLNHPLHISSAWVSSLNELFIKITEAALVPGEFTPGFPQEEVSSSSSMGLIPADVGNDVRTAVIVGSTIGFISLLSFTIFKFMKPSKFH
>XP_003958940_Kazachstania_africana
MNKDHIKVVVCGDDGVGKTSLITTLLRDEFIPNIQNVLPPVTILKNFSTKPYLPKSTILVDTTNDDMGSLHSTLKSADVIWLVYSNHESYERIALHWMMMFRSLGLNLPVILCKNKCDKYDHAEIEASLDRQSEGEGDTKIEDAEFIPILMEFKEVETCIKTSALRQYNVIQAFYLCQRSINFPISPLFDARKGTLKSLAIHALERIFLLCDNDQDNYLNDTELLALQRKCFGKNIDFQELADIKQTLWQVGLDDTHEKLFEVQKGITKAGFLTLNKLYCEKGRHETVWHVLRAFKYTDSLSLDNRFLYPKITVSESSSVELSPKGYRFLVDLFLKFDKDNDGGLCDEELAKLFQCTPGIPKSWSETDFPNSSVINNKGFITLQGWLAQWTMTTFLDYKTTTAYLVYFGFEEDTKVALQVTRPRKFRRRSGKFYRADVNDRKVFSCLVVGKPNSGKTSLLESFLGRAFPEKSTSTDNSRIAVNSLELKGGKQYYLVLQEYNEDDEKTVLKQAQKFSECDVICMTYDSSDPESFSYIIDLFDKYGESIKNMPVIFVALKADLDKQQQRSSLQPDEYTDSLSLDHPLHVSSTWLSSLNELFVKVTEAALTPAKFTPGLTEEMKTNNDIDYKQTAVIIGSTIGFISLLSFTLAKVYRASRHN
>XP_022464913_Kazachstania_naganishii
MTRETLTVVLCGDDGVGKTSLAVTLLKDKFIPNLQDVLIPVTIPRDFSSSPYSPQNTLLIDTNNEDLTALHKSLKLADVIWLVYSDHESYERISFHWMMMFRSLGLNIPVILCKNKCDKDKKDGSLHKVRSYSHSESITSIPPPPENDTKVEDEEFIPILMEFKEIDTCIKASAKAKYNVNQAFYLCQRSITHPIAPLFDAKLGDLKPLAREALERIFLLCDNDQDNYLNDEEINFLQRKCFHKSIDINELEYIKQTLLHYSRVNHPRFSSTYGLFVPGKGITKEGFLVLNKLFAEKGRHETIWGILRAFKYTDSLSLERNVLHPKVSVPSSSSVELSPRGYRFLVDLFIKFDHDNDGGLDDDELLALFKTTPGLPQLWLETNFPYSTVVNKRGHVTLQGWLAQWTMTTFLDYRITTEYLIYFGFEPDTKTALQFTKPRKYRRRSGKLYRSQVMDRSAFNCFVIGKAFSGKTTLLDSFLSQPFTDVYTPTTKPKIAVNSLELKGGKQYYLILQEFGKMEHEVLSNKEKLQECDVLCLTYDSSDPDSFSYLIGLLNQLEYLKDLPTIIVGLKADLDKQQQRCTTQPDEFSERLYVSHPLHISSTWLGSLNELFVKITEAALVPANNTPDLPEEFRKPMTDMDYRQMAVILGSTVGFMTLLSFTVVKLLKNSRND
>XP_449876_Candida_glabrata
MTKETIRVVICGDDGVGKTSLIVSLVKGQFIPNLQAVLPPVTIPRDFSSSPYSPKNTVLIDTDNSDPLAIQRELKNADVIWLVYSDKDSYERISLYWMITFRSLGLNIPVILCKNKCDQYTTNSPLEDFLDTKIEDEEFIPILMAFKEVDTCVKASAKTHFDVNQSFYLCQRSISYPISPLFDAKVGDLKPSAVAALSRIFFLSDEDQDGFLNDNEIMDLQRKCFGKSIDLNELNFIKHTLSDLTSSEEYPSEILYCQGKGLTKQGFIALNKIYTEKGRHETTWGILRAFNYTDSLSIDDAVLFPKVNVPEQASVELSSKGYRFLVDIFIKFDSDNDGALNDTELHTLFRSTPGLPNLWLETNFPASTVVNAKGFVTLQGWLAQWTMTTYLDYKITTAYLVYLGFQEDAKLAVQITKSRRMRRRQGRLYRSYVTDRKVFNCFVVGKRNSGKSSLLESFLGRLFSEAYSPTIRPRVAVNNVEVTGDKQYYLILQEFGEQEEAILQNPSRLAECDVLCLTYDSSDPESFSYLLELLTNNEIMKDIPVVFVALKADLDKQQQRCKFQPDEFTDTLYLDHPLHVSSTWSSSLNQLFKKIIQASLEPGKFTPGFPPDIKPTNIDYSSAVILGSSIGFLALFSYTMIKLLKPTQQ
>XP_004177754_Tetrapisispora_blattae
MSKETIKVVVCGDHGVGKSSLIISLVKGRFIPNVQKVLPQVTIPKDFSSNPYSPKNTILVDTDNNNPEQLQRELKSADVLWLVYSDYESYERLSMYWITTFRSLGLNLPVVLCKNKCDYLENESMPLNRKIEDDEFLPIMANFKEIETCIQASAKMQAGINQTFYLCQRAVAHPIAPLLDSRTSELKPLAIAALDRIFFLSDNDQDGFLNDDEIINYKRNSFKKKIDINELNFMKETLFNLSVTREEYSLQLLFVPNKGMTRDGFLALNKQYAEQGRHETTWAILRAFNYTNSLSIDNKILSPILTVPSTSSVELSSKGYRFLVDLFLKFDKDNDGGLNDQELLFLFTSTPGIPKLWSSSNFPLSTVVNNRSFITLQGWLAQWSMTTFIDYKVTTAYLVYFGFEEDAKVALQITRPRKIRRRLGKAYRAPVTDRTVFNCFIVGKPHCGKSSILESFLARTFSDVYSPTIRPKIAVNSLEMKGGKQCYLILQELGEQEEAILENKEKLDKCDVLCLLYDSSDPESFSYLIELLTKHTHLNKVPVIFVACKADLDKQQQRCDTQPDELAESLSLAHPLHISSAWPSSLNELFVTIADTALMPLNGTIGFPDDDKNTSKMDDTQRWMLVGSAIGVVAIFSFTLAKLMQTSRK
>XP_003686936_Tetrapisispora_phaffii
MTKETIRVVLCGDPGVGKSSLIASLAKGKFVEDSEGKFGPVVIPKDFSASPYSPKNTILIDTSDNDTDELYKELKIADVIWLCYCDKESYERISLYWMVTFRSLGLNLPVIVSRTKCDDYEDSTVTTSPYDTKVEDEEFIPILIDFKEVDNCIKVSAKTQFNINQAFYLCQRSIIYPISPLFDSRLGEFKPQTVSALKRIFLLSDYDQDGYLSDRELSNLQKKCFKKSIDINEMQFIKQTFMTLSNSQLAESHTELYVTGKGITEEGFLFLNKLYVEKGRHETIWGILRAFYYTDSLSIKVEVLYPKLNIPATSSVELSPIGYRFLVNLFLKYDTDNDGGLTQDDLNKLFKCTPGIPHLWLATNFPYSTVVNGRGCITLQGWLAQWSMTTFLDYKITTAYLVYFDFQEDAKIALQITKPRKFRWRNGKYYRSTVNDRKVFNCLLIGKSNCGKTSLLESFLGRPYSEAHLASVIPHICVNSLELKGSKQYYLILQETGVEELAMLENKDKLKNSDVICLMYDSSDPDSFSYLVELFEKYKEQFESLPVILVASKADLDKQQQRCHIQPDLFAETLFIDHPLHISCNWINSLNELLIKITETALVPIKAIPGLPEEASYSEEDYKQASILLASSVGFISLVTFAYIKWQHYYKHS
>XP_001643607_Vanderwaltozyma_polyspora
MPKETIRVVICGDTGVGKSSLIASLVKGKYIPNVQDKLPPISIPKDYSSSPYSPKNTILIDTSNEDVTTLHKELKTADVIWLLYCDHDSYERVSLYWMMMFRSLGLNLPVVLAKTKCDNYDDSTVNLLSEDTKVEDQEFIPILMEFKEVDVCIKVSSRTQFNINQAFYLCQRSISHPVAPLFDSRVGELKPLAILALKRIFLLSDEDQDGYLSDPEILALQKKCFKKSIDVNELANIRELLEDVSYSEIDGSSGAYYEPGKGMTVDGFLLLNKIYAERGRHETTWGILRAFHYTDSLSIKAKVLYPKLNVSDSASVELSPKGYRFFVNLFLKFDKDNDGGLSEEELRALFKCTPGLPHLWSATNFPYATVVNERGCITLQGWLAQWSMTTFLDYKITTAYLVYFGFQEDAQLALQITKSRKMRRRNGRFYRSPVTDRKVFNCFIFGKPNSGKSSLLESFLGRPFSEAYSPTIRPRIAVNNLELKGGRQYYLILQEFGSQEFVTLENRDKLKECDVLCFAYDSSDPESFSYIVELFNKHRERIEGLPLIFVALKADLDKQQQRCQVQPDDFSESLLIDHPLHVSSTWLSSLNELFVKITEVALVPGDSTVGLPLESKFENEDYKQTVIMLCSTAGFVALLSYTFVKVFRSKYN
>XP_003683502_Torulaspora_delbrueckii
MTKEAIRVVLCGDNGVGKSSLIVALVKDRFIPNLQDVLPPVTIPRDFSSSPYSPKNTVLIDTSNDDPVGLQRELKNADVIWLVYSGHESYERVSLYWMMTFRSLGLNIPVILCKNKCDHCGGTATGADAEDTRVEDEEFIPILMEFKEVDTCIKTSAKTQFDVNQAFYLCQRSITHPIAPLFDAKIGELKPLVVMALKRVFLLCDKDQDNYLNDEEMIALQRRCFGRTIDSNELDVIKQTLTDISRPSQEYSNCLLCVPGKGITKDGFLVLNKIYAEKGRHETTWGILRAFQYTDSLSIQDKVLYPKLNVSETSSIELSPKGYRFLVDLFLRFDEDNGGGLNEEELHLLFKCSPGLPKLWTATNFPFSTAVNSRGCVTLQGWLAQWSMTTFLDYKITTAYLVYFGFQEDARLALQITKSRKMRRRAGRLYRSPVTDRKVFNCFVLGKPKSGKSMLLESFLGRSLTEAYSPTLKPQIAVNSLELKGGEQYYLILQEFGQQETAILENKEKLKNCDVLCLTYDSSDPESFAYLVELFDKFECLKNLPTAFVALKADLDKVQQRCRLQPDEFTEQLFVNHPLHVSSTWLSSLNELFMKITEAALLPGKHTPGFPSEATTQESDYRQTAMVLGSAVGFLALCTFGIVKLIRPSRYSQ
>XP_037144868_Zygotorulaspora_mrakii
MAKETIRVVLCGDNGVGKSTLIASLAKDRFIPNLQEVLPLVTIPRDFSSSPYSPKNTILVDTSNNDPAELQRELKSADVIWLVYSDHESYERVSLYWMMTFRSLGLNIPVILCKNKCDEYEDSTSLTELDTQDTRTEDEEFIPILMEFKEVDTCIKTSARTHFNVNQVFYLCQRSITHPIAPLFDARVGELKPLVILALKRIFFLCDNDQDDCLNDDELYALQKKCFDRSIDVNELRFIKQTLSDISGPSQEYAGCNLYIPNKGLTKYGFLVLNKIYAEKGRHETTWGILRAFQYTDSLSIQDKVLFPKLNVPETCSIELSPKGYRFLVDLFLRFDRDNDGGLNDKELNILFKSTPGVPKLWSATNFPYSTVVSNRGFITLQGWLAQWSMTTFLDYKITTAYLIYFGFQEDARLLLQITKSRKMRRRIGRLYRSPVTDRKVFNCFILGKPKSGKSALLESFLGRSFSDLYSPTLRPQIAVNSLELKGGKQYYLIMQELGEQESVILENKDKLKSCDVLCLTYDSSDPESFSYLVELFEKYHYLMDSPVIFVALKADLDKVQQRCHIQPDEFTEQLNLSHPLHISSTWLTSLNELCMKLTEAALFPGKHTPGFPQETDTQNADYRQTAMVVASAVGFVALLSFTLVKVMRPSKYSD
>XP_002495695_Zygosaccharomyces_rouxii
MTKETIRVVLCGDDGVGKTSLIVSLVKGRFISNLQDVLPPVTIPRDFSSSPYSPKSTILVDTNNANPTTLQRELKNADVIWLVYSDHESYERVSLYWMMTFRSLGLNLPVILCKNKCDEYGEHSASATADTKVEDEEFIPILMEYKEVDTCIKTSARTQFDVNQAFYLCQRSITHPIAPLFDARVGELKPLVVQALKRIFLLSDKDQDNYLNDEEITALQRKCFGRSIDINELNFIKKTLLDISLPSQEYDGYVLYEPEKGITKDGFLVLNKIYAEKGRHETTWGILRAFQYTDSLSIMDKALYPKLNIPETSSIELSPKGYRFLVDLFLRFDMDNDGGLNENELTFLFKCTPGLPKLWSETNFPYSTVVNYRGCITLQGWLAQWSMTTFLDYKITTAYLVYFGFEEDARVALQITKPRRMRRRAGRLYRSSVADRKVFNCFVVGNPKSGKSSLLESFLGRPFAETYSPTLRPQMAVNSLELKGGKQYYLILQEFGGQENAILENRDKIKKCDVMCLVYDSSDPESFSYLVDLVNTHESLQDLPIVFVALKADLDKVQQRCYIQPDEFTEQLYMDHPLHISSTWPSSLNELFIKITEAALVPGRNTPGFPPESKVNDTDYKQAIMIVGSTVGFISLLTFTMVKLLKPFKYRR
>XP_003646636_Eremothecium_cymbalariae
MAKERIRVVVCGDTGVGKSSLIASLVKDQFIPNLQDALPTVTIPRDFSASPYSPQNTILVDSTNANPASLQKELKNADVIWLVYDGHESYERISLYWMMMFRSLGLNLPVILCRNKCDERIPLSSGYLNGEEEGDTTVEDEEFIPILKAFKEVETCIKCSAKTNLNVSQAFYLCQRAITHPLAPLFDARVGELKPLVVLALKRVFILCDKDQDGFLNNDEISALQKKCFGKTMDTNELKFIHTTLENISAPTQKYARRTLYVDGKGITKLGFLVLNKLYAENGRHETTWGILRAFHYTDSLSISDKVLHPKVDTADSSSIELSPVGYRFLVDVFLTFDKDNDGGLNAEELDDLFKCTPGLPKLWSETSFPYSTVINNQGFITLQGWLAQWSMTTFIDYKTTTEYLVYLGFEKDAKLALHVTRARRKRRRNGIFYRAPVNDRQVFNCYVIGKPHSGKTSLLQSFLGRRFSESYSPTIRPKIAVNSLELKGGKQYYLILQELGEQEPAILENHNKLKECDVLCLTYDSSDPESFSCLVDLIHKYPHLKRLPMVFIALKADLDKQQQRCHIQPDDFTEELLLEHPLHTSCIWPSSLNELFIKLTEVALEPAKNTPDLQPEIVQKDTTVFWQAAVVAGSVLGFASIFTFTLSKIIRSLSNSSA
>NP_984497_Eremothecium_gossypii
MAKERIRIVVCGDKGVGKSSLIACLVKDQFIPNLQDALPAVTIPRDFSASPYSPQNTILVDTKNSDLAGLQKELKNADVIWLVYADHDSYERIALYWMMMFRSLGLNLPVILCRNKSDDGIEYCRSNLTAGGEGDCGTIVEDEEFIPILKAFKEVETCIKCSAKNKLNVNQAFYLCQRAITHPLAPLFDARIGELKPLAIQALKRIFVLSDKDQDDYLSSEEIAALQKKCFGKTMDVNELNFIYKTLVDLSASNQQYADCSLFVQNKGITKMGFLVLNKMYAENGRHETTWGILRSFHYTDSLSISDKVLYPKVDITDTSSVELSPLGYRFLVDVFLAFDKDNDGGLNEDELNVLFKCTPGLPKLWSETCFPYSTVVNNRGFITLQGWLAHWSMTTFIDYKTTTEYLVYLGFEKDAKLALHVTRARRKRRRNGIFYRAPVNDRKVFNCYILGKPNSGKSSLLESFLGRPFSETYSPTIRPKIAVNSLELKGGKQYYLILQEFGQQEPAILENQQKVMECDVLCLAYDSSDPESFSYLVNLVNRYQHLKALPMVFVALKADLDKQQQRCNVQPDDFTEQLLLEHPLHISCMWPSSLNELFIKLTDVALEPAKNTPELVPEPIQEDTTVYWQATVVAGSLLGLASIFTFTLSRLINSWRNVPN
>XP_451152_Kluyveromyces_lactis
MTKTRIRIVVCGDSGVGKTSLIACLVKDQFISWLQDVLPPITIPKDFSSSRYSPENTVVVDTGNSDLATLHKELKNADVIWLVYSDHDSYERIALYWMMMFRSLGVNLPVVLCRNKCDDEVEFLSSANIMDSDDDQLDNKIEDEEFIPILREFKEVETCIKASAKFKFNVNQAFYLCQRTITNPVAPLFDARIGELKPLGVLALKRVFVLSDMDQDGFLNDDEITKLQKKCFSKAVDVNELQFLKDTLTSISSPNQEYEDYILNVPGKGITKDGFLVLNKIYAEKGRHETTWGILRAFHYTDTLTINEKILRPKIDIPQSSSVELSPLGYRFFVDTFLKYDKDNDGGLNNDELHLLFKTTPGLPHLWIETNFPFLTVVNNSACITLQGWLALWSMTTFIDYSVTTEYLIYLGFDKDAKNALQITKPRRKRRRNGVYYRAPVFDRKVLNCYMLGKGNSGKSSLLESFLGRSFSEAYSPTIRPKISVNSLELKGGKQYYLILQELGEQETPILENKGKLDECDVLCLCYDSSDPESFSYIVSLIDKFDYLKELPIVFVALKADLDKQQQRCHIQPDDFADQLFIDHPLHISSTWPSSLNELFIKLTEVALEPITSTAGLGPAVLTNDIDYRQTIVAISSVVGFASLFTFTALKIYSSFKNT
>XP_022675722_Kluyveromyces_marxianus
MTKNRIRIVVCGDNGVGKTSLIACLVKDQFLPWLQDVLPPITIPKDFSSSRYSPENTVVVDTTNSDLVTLHKELKNADVIWLVYCDHDSYERIALYWMMMFRSLGVNLPVVLCRNKCDDEAEMLLSSSNYMDSDDDQLDNKIEDEEFIPILREFKEVETCIKTSAKFKVNVNQAFYLCQRTITNPVAPLFDARIGELKPLGVLALKRVFMLSDMDQDGFLNDDEITKLQKKCFSKTIDVNELQFLKDTLINISSPNQEYEDYVLYVPGRGFTKDGFLVLNKIYAEKGRHETTWSILRAFHYTDTLTINEKILHPKLDIPQSSSVELSPLGYRFFVDMFLKYDRDNDGGLNNDELHLLFKTTPGLPRLWIETNFPFSTVVNNSACITLQGWLALWSMTTFIDYSVTTEYLVYLGFDKDAKDAIQITKPRKKRRRNGVFYRAPVTDRKVLNCFILGKGNSGKSSLLESFLGRSFSEAYSPTIRPKVAVNSLELKGGKQYYLILQELGEQETPILENRDKMNECDVLCLCYDSSDPESFSYIVNLINKFGYLKELPIVFVALKADLDKQQQRCSIQPDDFADQLFIDHPLHISSTWPSSLNELFIKLTETALEPITSTAGLGPAVLTKDIDYRQSVVAISSVIGFASLFTFTALKIYSSFKNNN
>XP_022631080_Lachancea_lanzarotensis
MVKEQIKVVVCGDNGVGKTSLIACLVKDQYIPNLQDCLPAVTVPRDFSSSPYCPKTTLLVDTTGSELPSLHRELKSADVIWLVYSDHESYDRVALYWMMMFRSLGVNLPVILCKNKCDEYSGNGNHSLNAGEFRAEDQASDSTKIEDEEFIPILREFKEIETCIKTSARDKVNVNQAFYLCQRAITHPIAPLFDARVGELKPLTVLALKRIFLLSDKDQDGYLNDEEISVLQRRSFGKSIDIHELEFIKGTLIHLSTPPQEYASYTLYVPEKGMTKDGFLVLNKLYSEKGRHETTWDILRAFHYTDSLSINDKVLYPKMDIPATASVELSPLGYRFLVELFLIYDKDNDGGLNDQELEFLFKTTPGLPTLWTETNFPNSTVVNNQGFVTLQGWLAQWTMTTFLDYRTTTEYLVYLGIEKDARLALQVTKSRKKRRRNGRFYRAPVTDRKVFNCFVIGKPHSGKSSLLESFVGMSFSEPYTPTIRPRIGVNSLELKGSKQYYLIVQEFGEQEPAILENVEKTKKCDVLCLTYDSSDPESFSYLFDLINEHKHLLELPMVFVALKADLDKQQQRCYLQPDDFADQLFVEHPLHVSSAWSSSLNELFIKLTAAGLEPGKNTPGLAPDVAREDLDYWKYALVATSAVGFTSLFTFALFKLIRSLRNES
>XP_002552762_Lachancea_thermotolerans
MGKEQIKIVVCGDDGVGKTSLVACLVKDQFIQNLQNCLPPVTIPRDFSSSPFCPKSSILVDTTSYDLPALHRELKSADVIWLVYSDHETYDRVALYWMMMFRSLGVNLPVVLCKNKCDDFSVESEPKSSVLSPSDDSLSDSTKVEDEEFIPILREFKEIETCIKTSAKDKFNVNQAFYLCQRAITHPIAPLFDSRVGELKPLTVLALKRIFLLSDKDQDGFLNDHELIVLQKRAFGKAIDKSELEFIKETLLNLSMPPQEYGSYTLYIPDKGITKDGFLVLNKLYSEKGRHETTWGILRAFHYTDSLSISDKVLYPKMDITDTASVELSPLGYRFLVELFLTFDKDNDGGLNEQEIDFLFKTTPGIPRLWAETNFPFSTVVNSQGFVTLQGWLAQWSMTTFLDHKTTTEYLVYLGIEKDARLALQITKSRKKRRRNGKFYRALVTDRKVFNCFVIGKPFSGKSSLLESFVGRSFLESYSPTIRPRIAVNSLELKGSKQYYLILQEFGEQEPAILENVEKMKECDVLCLTYDSSDPESFSFLFELINQHKHLQELPMVFVALKADLDKQQQRCYIQPDDFTDQLYIDHPLHVSSVWSSSLNELFIKLTEASLEPSINTPGIAPDIVKEDINYWRYALVATSAVGFTSLFTFTFFKLFRSLRNEHS
>XP_020058718_Aspergillus_aculeatus
MATVRICVCGDEGTGKSSLITSLVKGVFVTNKIQPVLPQITIPPTIGTPENVTTTTVVDTSALPQERNNLAREIRKSNVILLVYSDHYSYERVALFWLPYFRSLGVNVPVVLCANKSDLAADHTETQVIEEEMLPLMAEFKEIDSCIRTSAREHRNVNEAFFLCQKAVTHPIAPLFDSKESALKPAAVAALQRIFYLSDKDRDGYLSDKEMEDFQMRCFEKPLSEEDLVHIKETIQRAHPHSVTPSGIDCRGFLHLNKMYAEKGRHETVWIILRAFQYTDNLSLQENFLHPRFEVPPYASAELSPEGYRFFVNLFLLSDKDNDGGLNDAELASLFAPTPGLPASWADGSFPSSTVRNEAGHVTLQGWLAQWSMTTFTSPKTTLEYLAYLGFESSDRSNPSTTAALKVTRPRKRRRRPGRVGRNVVLGHVLGAPGSGKSALLDAFLSRGFSATYHPTIQPRTAVNTVELPGGKQCYLILDELGELEPAILENQVKLLDQCDVIVYTYDSSDPDSFAYIPALRAKYPHLEELASVFVALKADLDRTTQRAEHQPHEYTAMLNMPSPPLHVSATWSSIQEVFVHIAEAAMEPSTAFPRSEEDVEGKWMSWGIALGAVVCAGAAAVMIWRRVSGSGV
>XP_001268013_Aspergillus_clavatus
MATVRICVCGDEGTGKSSLITSLVKGVFVTNKIQPVLPQITIPPTIGTPENVTTTTVVDTSALPQERNNLAREIRKSNVILLVYSDHYSYERVALFWLPYFRSLGVNVPVVLCANKSDLAAEHSEAQVIEEEMLPVMAEFKEIDSCIRTSAREHRNVNEAFFLCQKAVTHPIAPLFDTKESALKPAAVAALQRIFYLSDKDRDGYLSDKEIGDFQMRCFDKPLSTEDLVHIKEIIQKTHPGSVTPFGIDCRGFIHLNKMYAEKGRHETVWIILRAFQYTDNLSLQESFLHPRFEVPPYASAELSPEGYRFFVNLFLLSDKDNDGGLNDAELASLFAPTPGLPASWADGSFPSSTVRNEAGHVTLQGWLAQWSMTTFQSPKTTLEYLAYLGFESSDRSNPSTTAALKVTRPRKRRKRPGRVGRNVVLGHVLGAPGSGKSALLDAFLSRGFNSTYRPTIQPRTTVNTVELPGGKQCYLILDELGELEPAILENQAKLLDQCDVIVYTYDSSDPDSFAYIPQLRANHPHLEELPSVFVALKADLDRTTQRAEHQPHEYTAMLNMPSPPLHVSATWSSIQEVFVHIAEAAMEPSTAFPRSEEDVEGKWMAWGIALGAVVCAGAAAVMIWRRVSGGG
>XP_001257907_Aspergillus_fischeri
MATVRICVCGDEGTGKSSLITSLVKGVFVTNKIQPVLPQITIPPTIGTPENVTTTTVVDTSALPQERSNLAREIRKSNVILLVYSDHYSYERVALFWLPYFRSLGVNVPVVLCANKSDLAADHIEAQVIEEEMLPVMAEFKEIDSCIRTSAREHRNVNEAFFLCQKAVTHPIAPLFDSKESALKPAAVAALQRIFYLSDKDRDGYLSDKEIEDFQMRCFDKPLSKEDLVHIKETIQKTHPDSVTPFGIDCRGFIHLNKMYAEKGRHETVWIILRAFQYTDNLSLQESFLHPRFEVPPFASAELSPEGYRFFVNLFLLSDKDNDGGLNDAELASLFAPTPGLPASWADGSFPSSTVRNEAGHVTLQGWLAQWSMTTFQSPKTTLEYLAYLGFESSDRSNPSTTAALKVTRPRKKRKRPGRVGRNVVLGHVVGAPGSGKSALLDAFLARGFSHTYRPTIQPRTAVNTVELPGGKQCYLILDELGELEPAILENQAKLLDQCDVIVYTYDSSDPDSFAYIPQLRSKYPHIEELPSVFIALKADLDRTTQRAEHQPHEYTAMLNMPSPPLHVSATWSSIQEVFVHIAEAAMEPSTAFPRSEEDVEGKWMAWGIALGAVVCAGAAAVMIWRRVSGSG
>XP_041142644_Aspergillus_flavus
MATVRICVCGDEGTGKSSLITSLVKGVFVTNKIQPILPQITIPPTIGTPENVTTTTVVDTSALPQERSNLAREIRKSNVILLVYSDHYSYERVALFWLPYFRSLGVNVPVVLCANKSDLAADHSEAQVIEEEMLPLMAEFKEIDSCIRTSAREHRNVNEAFFLCQKAVTHPIAPLFDSKESALKPAAVAALQRIFYLSDKDRDGYLSDKELEDFQMRCFEKPLSEEDLVHIKETIQKTHPTSVAPSGIDCRGFIHLNKMYAEKGRHETVWIILRAFQYTDNLSLQESFLHPRFEVPPYASAELSPEGYRFFVNLFLLSDKDNDGGLNDAELASLFAPTPGLPASWADGSFPSSTVRNEAGHVTLQGWLAQWSMTTFTSPKTTLEYLAYLGFESSDRSNPSTTAALKVTRPRKRRKRPGRVGRNVVLGHVLGPPGSGKSALLDAFLARGFSTTYHPTIQPRTAVNTVELPGGKQCYLILDELGELEPAILENQVKLLDQCDVIVYTYDSSDPDSFAYIPELRSKYPHLEELPSVFVALKADLDRTTQRAEYQPHEYTAMLNMPSSPLHVSVTWSSMQEVFVHIAEAAMEPSTAFPRSEEDVEGKWMAWGIALGAVVCAGAAAVMIWRRRLGSPTDPPRAREKAAANPRKASPHERLPSVALRFPLFPPESFTFSSVRVLPPPPPRYTVPVAYAAGASNGMAVPVVETNNIISHPEGGCPLQVGEGTYHLKDDLHLATPPPHPSEAPVVNPNPLATVPTPPTSGVKLSLVSVGQRNKLPVFTSKEKVTAPPFADGNPALAAIPTKDGLKRRKPKNNIIKSSSSFVSRVITHEASSKRLNDRNPDGLFAFANINRAFQWLDLSSKNKEEPLAKILFTKAHMLTHDINELTKSSSHIDIAMGSSAGDIIWYEPISQKYARINKNGVVSNSPVTHIKWIPGSENMFMAAHANGQLVVYDKEKEDALFTPEISNHSAEAMKASSRLPLQVLKSVNSRNQKTNPVALWKLANQKISQFAFSPDQRHLAVVLEDGSLRVMDYLKEEVLDIFRSYYGGLICVCWSPDGKYIVTGGQDDLVTIWSFPERKIVARCQGHNSWVSTVAFDPWRCDERTYRFGSVGDDCRLLLWDFSVGMLHRPRAHQASARQRTSMIASNTQHFNRHRADSASNRMRSDSQRTADTYNDYDSAVRHPVEPRARTALLPPIMSKIVGDDPICWLGFQEDSIMTSSLEGHIRTWDRPREGINDSYNGNTSSPAISTSAAGSGSGIADSAMGSL
>XP_750678_Aspergillus_fumigatus
MATVRICVCGDEGTGKSSLITSLVKGVFVTNKIQPVLPQITIPPTIGTPENVTTTTVVDTSALPQERSNLAREIRKSNVILLVYSDHYSYERVALFWLPYFRSLGVNVPVVLCANKSDLAADHTEAQVIEEEMLPVMAEFKEIDSCIRTSAREHRNVNEAFFLCQKAVTHPIAPLFDSKESALKPAAVAALQRIFYLSDKDRDGYLSDKEIEDFQMRCFDKPLSKEDLVHIKETIQKTHPDSVTPFGIDCRGFIHLNKMYAEKGRHETVWIILRAFQYTDNLSLQESFLHPRFEVPPFASAELSPEGYRFFVNLFLLSDKDNDGGLNDAELASLFAPTPGLPASWADGSFPSSTVRNEAGHVTLQGWLAQWSMTTFQSPKTTLEYLAYLGFESSDRSNPSTTAALKVTRPRKKRKRPGRVGRNVVLGHVLGAPGSGKSALLDAFLARGFSHTYRPTIQPRTAVNTVELPGGKQCYLILDELGELEPAILENQAKLLDQCDVIVYTYDSSDPDSFAYIPQLRSKYPHLEELPSVFIALKADLDRTTQRAEHQPHEYTAMLNMPSPPLHVSATWSSIQEVFVHIAEAAMEPSTAFPRSEEDVEGKWMAWGIALGAVVCAGAAAVMIWRRVSGSG
>XP_661771_Aspergillus_nidulans
MLCCMRICVCGDEGTGKSSLITSLVKGVFVTNKIQPILPQITIPPTIGTPENVTTTTVVDTSAVPQERSNLAREIRKSNVILLVYSDHYSYERVALFWLPYFRSLGVNVPVVLCANKSDLAADHTETQVIEDEMLPLMSEFKEIDSCIRTSAREHRNVNEAFFLCQKAVTHPIAPLFDAKESALKPAAVAALQRIFYLSDKDRDGYLSDKEIKDFQMRCFEKPLSEEDLVHIKETIQKTHPDSVTPSGIDCRGFIHLNKMYAEKGRHETVWIILRAFQYTDSLSLQESYLHPKFEVPPFASAELSPEGYRFFVNLFLLSDKDNDGGLNDAELASLFAPTPGLPPSWADGSFPSCTVRNEAGHVTLQGWLAQWSMTTFTSPKTTLEYLAYLGFESSDRSNPSTTAALKVTRPRKRRKRPGRVGRNVVLGHIVGAPGSGKSALLDAFLSRGFSTTYHPTIQPRTAVNTVELPGGKQCYLIMDELGELEPAILENQAKLLDQCDVIVYTYDSSDPDSFAYIPALRAKYPHLEELPSVYIALKADLDRTTQRAEHQPHEYTALLNMPGPPLHVSVTWSSIQEVFVHIAEAAMEPSTAFPRSEEDVEGKWMSWGIALGAVVCAGAAAVMIWRRVSGSGV
>XP_001394277_Aspergillus_niger
MATVRICVCGDEGTGKSSLITSLVKGVFVTNKIQPILPQITIPPTIGTPENVTTTTVVDTSALPQERNNLAREIRKSNVILLVYSDHYSYERVALFWLPYFRSLGVNVPVVLCANKSDLAADHTEAQVIEEEMLPLMAEFKEIDSCIRTSAREHRNVNEAFFLCQKAVTHPIAPLFDSKESSLKPAAIAALQRIFYLCDKDRDGYLSDKEIKDFQMRCFEKPLSEEDLVHIKETIQRTHPHSVTPSGIDCRGFLQLNKMYAEKGRHETVWIILRAFQYTDNLSLQENFLHPRFDVPPYASAELSPEGYRFFVNLFLLSDKDNDGGLNDAELASLFAPTPGLPASWADGSFPSSTVRNEAGHVTLQGWLAQWSMTTFTSPKTTLEYLAYLGFESSDRSNPSTTAALKVTRPRKRRKRPGRVGRNVVLGHVLGAAGSGKSALLDAFLSRGFSTTYRPTIQPRTAVNTVELPGGKQCYLILDELGELEPALLENQVKLLDQCDVIVYTYDSSDPDSFAYIPALRAKYPHLEELPSVFIALKADLDRTTQRAEYQPHEYTAMLNMPSPPLHVSATWSSIQEVFVHIAEAAMEPSTAFPRSEEDVEGKWMAWGIALGAVVCAGAAAVMIWRRVSGSGV
>XP_015406910_Aspergillus_nomiae
LLKMATVRICVCGDEGTGKSSLITSLVKGVFVTNKIQPILPQITIPPTIGTPENVTTTTVVDTSALPQERSNLAREIRKSNVILLVYSDHYSYERVALFWLPYFRSLGVNVPVVLCANKSDLAADHSEAQVIEEEMLPLMAEFKEIDSCIRTSAREHRNVNEAFFLCQKAVTHPIAPLFDSKESALKPAAVAALQRIFYLSDKDRDGYLSDKELEDFQMRCFEKPLSEEDLVHIKETIQKTHPTSVTPSGIDCRGFIHLNKMYAEKGRHETVWIILRAFQYTDNLSLQESFLHPRFEVPPYASAELSPEGYRFFVNLFLLSDKDNDGGLNDAELASLFAPTPGLPASWADGSFPSSTVRNEVGHVTLQGWLAQWSMTTFTSPKTTLEYLAYLGFESSDRSNPSTTAALKVTRPRKRRKRPGRVGRNVVLGHVLGPPGSGKSALLDAFLARGFSTTYHPTIQPRTAVNTVELPGGKQCYLILDELGELEPAILENQVKLLDQCDVIVYTYDSSDPDSFAYIPDLRSKYPHLEELPSVFVALKADLDRTTQRAEYQPHEYTAMLNMPSSPLHVSVTWSSMQEVFVHIAEAAMEPSTAFPRSEEDVEGKWMAWGIALGAVVCAGAAAVMIWRRQLGSPTDPPRAHEKAATNPRKASPHERSLALPSFCRSPLSSYLPLRTSVLPPPPPRYTVPVAYAAGASNGMAVPVVETNNIISHPEGGCPLQVGEGTYRLKDDLHLATPPPHPSEAPVVNPNPLATVPTPPTSGVKLSLVSVGQRNKIPVFTSNVKVTAPPFADGNPALVPVPTKDGLKRRKPKNNIIKSSSSFVSRVITHEASSKRLNDRNPDGLFAFANINRAFQWLDLSSKNKEEPLAKILFTKAHMLTHDINELTKSSSHIDIVMGSSAGDIIWYEPISQKYARINKNGVVSNSPVTHIKWIPGSENMFMAAHANGQLVVYDKEKEDALFTPELSNHSAEAMKASSRLPLQVLKSVNSRNQKTNPVALWKLANQKISQFAFSPDQRHLAVVLEDGSLRVMDYLKEEVLDIFRSYYGGLICVCWSPDGKYIVTGGQDDLVTIWSFPERKIVARCQGHNSWVSTVAFDPWRCDERTYRFGSVGDDCRLLLWDFSVGMLHRPRAHQASARQRTSMIASNTQHFSRHRADSASNRMRSDSQRTADTYNEYDSAVRHPVEPRARTALLPPIMSKIVGDDPICWLGFQEDSIMTSSLEGHIRTWDRPREGINDSYNGNTSSPAISTSAAGSGIADSVMGSL
>XP_001819374_Aspergillus_oryzae 
MATVRICVCGDEGTGKSSLITSLVKGVFVTNKIQPILPQITIPPTIGTPENVTTTTVVDTSALPQERSNLAREIRKSNVILLVYSDHYSYERVALFWLPYFRSLGVNVPVVLCANKSDLAADHSEAQVIEEEMLPLMAEFKEIDSCIRTSAREHRNVNEAFFLCQKAVTHPIAPLFDSKESALKPAAVAALQRIFYLSDKDRDGYLSDKELEDFQMRCFEKPLSEEDLVHIKETIQKTHPTSVAPSGIDCRGFIHLNKMYAEKGRHETVWIILRAFQYTDNLSLQESFLHPRFEVPPYASAELSPEGYRFFVNLFLLSDKDNDGGLNDAELASLFAPTPGLPASWADGSFPSSTVRNEAGHVTLQGWLAQWSMTTFTSPKTTLEYLAYLGFESSDRSNPSTTAALKVTRPRKRRKRPGRVGRNVVLGHVLGPPGSGKSALLDAFLARGFSTTYHPTIQPRTAVNTVELPGGKQCYLILDELGELEPAILENQVKLLDQCDVIVYTYDSSDPDSFAYIPELRSKYPHLEELPSVFVALKADLDRTTQRAEYQPHEYTAMLNMPSSPLHVSVTWSSMQEVFVHIAEAAMEPSTAFPRSEEDVEGKWMAWGIALGAVVCAGAAAVMIWRRVSGSGT
>XP_040638814_Aspergillus_ruber
MATVRICVCGDEGTGKSSLITSLVKGVFVTHKIQPILPQITIPPTIGTPENVTTTTVVDSSALPHERSSLAREIRKANVILLVYSDHYSYERVALFWLPYFRSLGVNVPVVLCAHKADLGSEHSETQVIEDEMLPLMAEFKEIDSCIRASAREHRNVNEAFFLCQKAVTHPIAPLFDSKESSLKPAAVAALQRIFYLSDKDRDGYLSDKEIKDFQMRCFEKALSEEDLVHIKETIQKTYPASVAPSGVDCRGFIHLNKLYAEKGRHETVWIILRAFQYTDNLSLQENFLHPRFEVPPFGSAELSPEGYRFFVNLFLLSDKDNDGGLNDAELASLFAPTPGLPASWADGSFPSSTVRNEAGHVTLQGWLAQWSMTTFTSPKTTLEYLAYLGFESSDRSNPSTTAALKVTRPRKRRRRPGRVGRNVVLGHVLGPPGSGKSALLDAFLSRGFSPTYHPTIKPRTAVNTVELPGGKQCYLILDELGELEPAILENQAKLLDQCDVIAYTYDSSDPDSFAYIPALRAKYPHLEELPSVFIALKADLDRTTQRAEYQPHEYTALLNMPSPPLHVSATWSSIQEVFVHIAEAAMEPSTAFPRSEEEDESKWMAWGIALGAVVCAGAAAVMIWRRVSGSGV
>XP_040701457_Aspergillus_sydowii
MATVRICVCGDEGTGKSSLITSLVKGVFVTNKIQPVLPQITIPPTIGTPENVTTTTVVDTSAVPQERSNLAREIRKSNVILLVYSDHYSYERVALFWLPYFRSLGVNVPVVLCANKSDLAADHTETQVIEDEMLPLMSEFKEIDSCIRTSAREHRNVNEAFFLCQKAVTHPIAPLFDAKESVLKPAAVAALQRIFYLSDKDRDGYLSDKEIKDFQMRCFEKSLSEEDLVHIKETIQKTHPASVTPSGIDCRGFIHLNKLYAEKGRHETVWIILRAFQYTDSLSLQESYLHPRFEVPPYASAELSPEGYRFFVNLFLLSDKDNDGGLNDAELASLFSPTPGLPSSWADGSFPSCTVRNEAGDVTLQGWLAQWSMTTFTSPKTTLEYLAYLGFESSDRSNPSTTAALKVTRPRKRRKRPGRVGRNVVLGHIVGAPGSGKSALLDAFLSRGFSSTYHPTIQPRTAVNTVELPGGKQCYLIMDELGELEPAILENQAKLLDQCDVIVYTYDSSDPDSFAYIPKLKAKYPHLEELPSVYIALKADLDRTTQRAEHQPHEYTALLNMPGPPLHVSVTWSSIQEVFVHIAEAAMEPSTAFPRSEEDVEGKWMSWGIALGAVVCAGAAAVMIWRRLAPRPSEFHQPATPAKFPGIPSVVGSDLESTAPGFPSPISALSNTSTPFLLFRVAIPSFRHFGAPNSFAREFSPLQAYASQAASRYLFYATFNAYHATMFVLPPPPPRYTVPVAYAAGASNGMAVPIVETNNIITHPEKGCPLQVGEGTYQLQDDLHLATPPPHPSEAPIINPNPLATNPNPPTSGVKLSLVSIGPRNKTAFPAKLTVTARPFGDGNSALAAPPVKDPSKKRKPKNNIIKSSSSFVSRVIIHEANTKRLNDRDPEGLFAFANINRAFQWLDLSSKHKDEPLSKILFTKAHMISHDVNEVTKSAAHIDVAMGSSAGDIFWYEPISQKYARINKNGVINNSPVTHIKWIPGSENLFIAAHENGQLVVYDKEKDDALFTPELPEQSTESVKPPNWSLQVLKSVNSKNQKTNPVAVWKLANQKITQFAFSPDHKHLAIVLENGSLRLMNYLQEEVLDVFRSYYGGFTCVCWSPDGKYIVTGGQDDLVTIWSLPERKIVARCQGHDSWVSAVAFDPWRCDERTYRIGSVGDDCNLLLWDFSVGMIHRPKVHHQVSARNRTSLVATNPQQLNRHIADISGTRIRSDSQRTGETDTASDQPVQHPVESRSRTALLPPIMSKSVGEDPICWLGFQEDTIMTSSLEGHIRTWDRPRETIGDSHGDQKSPVAVGTSLGSGRAASSMGSL
>XP_001215050_Aspergillus_terreus
MATVRICVCGDEGTGKSSLITSLVKGVFVTHKIQPVLPQITIPPTIGTPENVTTTTVVDTSALPQERNNLAREIRKSNVILLVYSDHYSYERVALFWLPHFRSLGVNVPVVLCANKSDLAADHSEAQVIEEEMLPLMAEFKEIDSCIRTSAREHRNVNEAFFLCQKAVTHPIAPLFDSKESSLKPAAIAALQRIFYLSDKDRDGYLSDKEIKEFQMRCFEKPLSEEDLVHIKETIQKAHPASVTPSGIDCRGFIHLNRMYAEKGRHETVWIILRAFQYTDNLSLQESFLHPKFEVPPYASAELSPEGYRFFVNLFLLSDKDNDGGLNEAELASLFAPTPGLPASWADGSFPSCTVRNEAGHVTLQGWLAQWSMTTFTSPKTTLEYLAYLGFESSDRSNPSTTAALKVTRPRKRRRRPGRVGRNVVLGHVLGAPGSGKSTLLDAFLSRGFSTTYHPTIQPRTAVNTVELPGGKQCYLILDELGELEPAILENQAKLLDQCDVIIYTYDSSDPDSFSYITSLRDKYPHLEELPSVFVALKADLDRTTQRAEYQPHEYTAMLNMPSPPLHVSATWSSIQEVFVHIAEAAMEPSTAFPRSEEDVEVLSNFGVMYQGTPR
>XP_022484838_Penicillium_arizonense
MATVRICVCGDEGTGKSSLITSLVKGVFVTNKIQPVLPQITIPPTIGTPENVTTTTVVDTSALPQERNNLAREIRKSNVILLVYSDHYSYERVALFWLPYFRSLGVNVPVVLCANKSDLAASHSEAQVVEEEMLPLMAEFKEIDSCIRTSSREHRNVNEAFFVCQKAVTHPIAPLFDSKEAALKPAAVAALQRIFYLCDKDRDGYLSDKEIKDFQTRCFGKPLSEEDLIHIKDTIQKSYPESVTESGIDCQGFIHLNKLYAEKGRHETVWIILRAFQYTDNLSLQESFLHPRFEVPPFASAELSPEGYRFFVNLFLLSDKDNDGGLNDAELASLFAPTPGLPASWADGSFPSSTVRNEAGHVTLQGWLAQWSMTTFMSPKTTLEYLAYLGFEPSDRSNPSITAALKVTRPRKRRRRPGRVGRNVVQCHVLGAPGSGKSALLDALLSRGFSTTYHPTIQPRTAVNTVELPGGKQCYLILDELGELEPALLENRSKLLDQCDVIAYTYDSSDPDSFAYIPALWAKYPHLEELPSVFIALKADLDRTTQRAEYQPHEYTAMLNMPSPPLHVSVTWSSIQEVFVHIAEAAMEPSTAFPRSEEDVEGKWMSWGIALGAVVCAGAAAVMIWRRVSGSN
>XP_014535516_Penicillium_digitatum
MAPVRICVCGDEGTGKSSLITSLVKGVFVTNKIQPVLPQITIPPTLGTPENVTTTTVVDTSALPQERNNLAREIRKCNVILLVYSDHYSYERVALFWLPYFRSLGVNVPVVLCANKSDLATGHSETRVVEEEMLPLMAEFKEIDSCIRTSAREHRNVNEAFFVCQKAVTHPIAPLFDSKEAALKPAAVAALQRIFYLCDKDRDGYLSDKELKDFQVRCFSKPLNDADLNHIKETIQKAYPDSVTESGIDCQGFLHLNRLYSEKGRHETVWIILRAFQYTDNLSLQEKFLHPKFEVPPFASAELSPEGYRFFVNLFLLSDKDNDGGLNEAELASLFAPTPGLPASWADGSFPSSTVRNEAGHVTLQGWLAQWSMTTFLSPKTTLEYLAYLGFEPSDQNDQSTTAALKVTRPRRKRRRPGRVGRNVVQCHVLGAPGSGKSALLDALLSRGFSATYHPTIQPRTAVNTVELPGGKQCYLILDELGELEPALLENQSKLLDQCDVIAYAYDSSDPDSFSYIPALLAKYPHLEELPSVFVALKADLDRTTQRAEHQPHEYTAMLNMPSPPLHVSVTWSSIQEVFVHIAEAAMEPSTAFPRSEEDVEGKWMSWGIALGAVVCAGAAAVMIWRRVGSGN
>XP_016602642_Penicillium_expansum
MASVRICVCGDEGTGKSSLITSLVKGVFVTNRIQPVLPQITIPPTLGTPENVTTTTVVDTSALPQERNNLAREIRKCNVILLVYSDHYSYERVALFWLPYFRSLGVNVPVVLCANKSDLATGHSETRVVEEEMLPLMAEFKEIDSCIRTSAREHRNVNEAFFVCQKAVTHPIAPLFDSKEASLKPAAVAALQRIFYLCDKDRDGYLSDTELKDFQIRCFSKPLNEADLNHIKETIQKAYPDSITESGIDCKGFIHLNKLYSEKGRHETVWIILRAFQYTDNLSLQEKFLHPKFEVPPFASAELSPEGYRFFVNLFLLSDKDNDGGLNEAELASLFAPTPGLPASWADGSFPSSTVRNEAGHVTLQGWLAQWSMTTFLSPKTTLEYLAYLGFEPSDQSDQSITAALKVTRPRRKRRRPGRVGRNVVQCHVLGAPGSGKSALLDALLSRGFSTTYHPTIQPRTAVNTVELPGGKQCYLILDELGELEPALLENQSKLLDQCDVIAYTYDSSDPDSFSYIPALLAKYPHLEELPSVFVALKADLDRTTQRAEHQPHEYTAMLNMPSPPLHVSVTWSSIQEVFVHIAEAAMEPSTAFPRSEEDVEGKWMSWGIALGAVIITSLAYTTTSVLPPPPPRYTIPVAYAAGAANGMAVPVVETNNTITHPERGCPLQVGEGTYILQDDLLLATPPPHPSEAPIINPNPLATLPTPPTTGVKLSLVTLDLRKKPPTFLRSGVTAPQFGDGNPALAAPPVAAKDASKRRKPKNNIIKSSSSFVSRVITHETSAKRLGDRDSNGIFAFANINRAFQWLDLSSPTKEEHLTKVLFTKAHMLCHDINEITKTSSHLDIVMGSSAGDIIWYEPMSQKYARINKNGVINNSPVTHIKWLPGSENLFIASHANGVLVVYDKEKEDALFTPEANGHSEQEFGRLPLDILKSVNSKNQKTNPVSFWKMANQKISSFSFSPDQRHLAVVLEDGSLRLMDYLKEEILDIFRSYYGGLICVCWSPDGKYIVTGGQDDLLTIWSFPERKVVARCQGHNSWVSSVAFDPWRCDQKTYRFGSVGDDCRLLLWDFSVGMLHRPRAHHASTRNRSSIVVPNSQTANRHRADSGDNRVRSDSNQTESFNEDIDHTASHPVEPRSRTALLPPIMSKIVGEDPICWLGFQKDCIMTSSLEGHIRTWDRPSDSVVKS
>XP_040646742_Penicillium_griseofulvum
MSSVRICVCGDEGTGKSSLITSLVKGVFVTNKIQPVLPQITIPPTLGTPENVTTTTVVDTSALPQERNNLAREIRKCNVILLVYSDHYSYERVALFWLPYFRSLGVNVPVVLCANKSDLATGHSETRVVEEEMLPLMAEFKEIDSCIRTSAREHRNVNEAFFVCQKAVTHPIAPLFDSKEAALKPAAVAALQRIFYLCDKDRDGYLSDKELEDFQVRCFSKPLNEADLNHIKDTIQKACPESVTESGIDCQGFIHLNKLYSEKGRHETVWIILRAFQYTDNLSLQEKFLHPKFEVPPFASAELSPEGYRFFVNLFLLSDKDNDGGLNEAELASLFAPTPGLPASWADGSFPSSTVRNEAGHVTLQGWLAQWSMTTFLSPKTTLEYLAYLGFEPSESDQSITAALKVTRPRRKRRRPGRVGRNVVQCHVLGAPGSGKSALLDALLSRGFSTTYHPTIQPRTAVNTVELPGGKQCYLILDELGELEPALLENQSKMLDQCDVIAYTYDSSDPDSFAYIPALLAKYPHLEELPSVFVALKADLDRTTQRAEYQPHEYTAMRNMPSPPLHVSVTWSSIQEVFVHIAEAAMEPSTAFPRSEEDVEGKWMSWGIALGAVISEITSFSDSISVLPPPPPRYTIPVAYAAGAANGMAVPVVETNNTITHPERGCPLQVGEGTYILQDDLLLATPPPHPSEAPIINPNPLATLPTPPTSGVKLSLVTLDPRKKPPTFLKSAVTPPQFGDGNSALAAPPVAAKDASKRRKPKNNIIKSSSSFVSRVITHETSVKRLGDRDSNGVFAFANINRAFQWLDLSSPTKEEHLTKVLFTKAHMLCHDVNEVTKTSSHLDIVMGSSAGDIIWYEPMSQKYARINKNGVINNSPVTHIKWLPGSENLFIASHANGVLVVYDKEKEDALFTPEANGHADHDVGRLPLDILKSVNSKNQKTNPVSFWKMANQKISSFAFSPDQRHLAVVLEDGSLRLMDYLKEEVLDIFRSYYGGLICVCWSPDGKYIVTGGQDDLLTIWSFPERKVVARCQGHNSWVSAVAFDPWRCDQKTYRFGSVGDDCRLLLWDFSVGMLHRPRAHQASTRNRSSIVLPNSQTANRHRADSGDNRVRSDSNETEKYDEFIDQTPSHPVEPRSRTALLPPIMSKIVGEDPICWLGFQKDCIMTSSLEGHIRTWDRPSDSVKS
>XP_038927369_Penicillium_roqueforti
MASVRICVCGDEGTGKSSLITSLVKGVFVTNKIQPVLPQITIPPTLGTPENVTTTTVVDTSALPQERNNLAREIRKCNVILLVYSDHYSYERVALFWLPYFRSLGVNVPVVLCANKADLATGHSETRVVEEEMLPLMAEFKEIDSCIRTSAREHRNVNEAFFVCQKAVTHPIAPLFDSKEAALKPAAVAALQRIFYLSDKDRDGYLSDKELQDFQTRCFNKPLNEADLNHIKDTIQKAYPDSVTESGIDCQGFIHLNKLYSEKGRHETVWIILRAFQYTDNLSLQEKFLHPKFEVPPFASAELSPEGYRFFVNLFLLSDKDNDGGLNEAELASLFAPTPGLPASWADGSFPSSTVRNEAGHVTLQGWLAQWSMTTFLSPKTTLEYLAYLGFEPSDQSDQSITAALKVTRPRRKRRRPGRVGRNVVQCHVLGAPGSGKSALLDALLSRGFSTTYHPTIQPRTAVNTVELPGGKQCYLILDELGELEPALLENQTKLLDQCDVIAYTYDSSDPDSFSYIPALLAKYPHLEELPSVFIALKADLDRTTQRAEHQPHEYTAMLNMPSPPLHVSVTWNSIQEVFVHIAEAAMEPSTAFPRSEEDVEGKWMSWGIALGAVVCAGAAAVMIWRRVGSGN
>XP_002557792_Penicillium_rubens
MASGMLSMCPTPRNTPNRPIRPVRICVCGDEGTGKSSLITSLVKGVFVTNKIQPVLPQITIPPTLGTPENVTTTTVVDTSALPQERNNLAREIRKCNVILLVYSDHYSYERVALFWLPYFRSLGVNVPVVLCANKSDLATGHSETRVVEEEMLPLMAEFKEIDSCIRTSAREHRNVNEAFFVCQKAVTHPIAPLFDSKEAALKPAAVAALQRIFYLCDKDRDGYLSDKELKDFQIRCFSKPLNEADLNHIKDTIQKAYPDSVTESGIDCQGFIHLNKLYSEKGRHETVWIILRAFQYTDNLSLQEKFLHPKFEVPPYASAELSPEGYRFFVNLFLLSDKDNDGGLNEAELASLFAPTPGLPASWVDSSFPSSTVRNEAGHVTLQGWLAQWSMTTFLSPKTTLEYLAYLGFEPSDQSDQSITAALKVTRPRRKRRRPGRVGRNVVQCHVLGAPGSGKSALLDALLSRGFSTTYHPTIQPRTAVNTVELPGGKQCYLILDELGELEPALLENQSKLLDQCDVIAYTYDSSDPDSFSYIPALLAKYPHLEELPSVFIALKADLDRTTQRAEHQPHEYTAMLNMPSPPLHVSVTWSSIQEVFVHIAEAAMEPSTAFPRSEEDVEGKWMSWGIALGAVVCAGAAAVMIWRRVGSGN
>XP_040813193_Penicillium_solitum
MASVRICVCGDEGTGKSSLITSLVKGVFVTNKIQPVLPQITIPPTLGTPENVTTTTAVDTSALPQERNNLAREIRKCNVILLVYSDHYSYERVALFWLPYFRSLGVNVPVVLCANKSDLATGHSETRVVEEEMLPLMAEFKEIDSCIRTSAREHRNVNEAFFVCQKAVTHPIAPLFDSKEAALKPAAVAALQRIFYLCDKDRDGYLSDKELKDFQIRCFSKPLNDADLNHIKETIQKAHPDSITDSGIDCQGFIHLNKLYSEKGRHETVWIILRAFQYTDNLSLQEKFLHPKFEVPPFASAELSPEGYRFFVNLFLLSDKDNDGGLNEAELASLFAPTPGLPASWADGSFPSSTVRNEAGHVTLQGWLAQWSMTTFLSPKTTLEYLAYLGFEPSDQSDQSITAALKVTRPRRKRRRPGRVGRNVVQCHVLGAPGSGKSALLDALLSRGFSTTYHPTIQPRTAVNTVELPGGKQCYLILDELGELEPALLENQSKLLDQCDVIAYTYDSSDPDSFSYIPALLAKYPHLEELPSVFVALKADLDRTTQRAEHQPHEYTAMLNMPSPPLHVSVTWSSIQEVFVHIAEAAMEPSTAFPRSEEDVEGKWMSWGIALGAVVCAGAAAVMIWRRVGSGN
>XP_022579956_Penicilliopsis_zonata
MATVRICVCGDEGTGKSSLITSLVKGVFVTNKIQPILPQITIPPTIGTPENVTTTTVVDTSALPQERSNLAREIRRANVILLVYSDHYSYERVALFWLPHFRSLGVNVPVVLCANKADLAAEHSEAQVIEEEMLPVMAEFKEIDSCIRASAREHRNVNEAFFLCQKAVTHPIAPLFDAKEFALKPAAVAALQRIFYLCDKDRDGYLCDREVEDFQMRCFGKPLSAEDLTHIKETIQKTLPESVTASGIDCPGFLHLNKLYAEKGRHETVWIILRAFQYTDNLSLQENFLHPRFEVPPFASAELSPEGYRFFVNLFLLSDKDNDGGLNDAELASLFAPTPGLPASWTDGSFPSSTVRNEAGHVTLQGWLAQWSMTTFTSPKTTLEYLAYLGFEPSDRSNPSTTAALKVTRPRKRRRRPGRVGRNVVLCHVVGAPGSGKSALLDAFLSRGFTGTYHPTIQPRTAVNTVELPGGKQCYLILDELGELEPAILENETKLLDQCDVIAYTYDSSDPDSFAYIPTLRAKYPHLEELPSVFIALKADLDRTTQRAEHQPHEYTARLNIPSPPLHVSVTWTSIQELFVHIAEAAMEPSSTFPRTEEDVQGKWMAWGIALGAVVCASAAAVMIWRRVSTSSG
>XP_016625754_Cladophialophora_bantiana
MATVRICVCGDEGCGKSSLITSLVKDTFVSTRIQAVLPQITIPPTLGTPENVTTVIVDTSALPQDRATLAKELRKSNVILLVYSDHYSYERVALFWLPYFRSLGVNLPVILCANKSDLVTTSTSAQIVEEEMLPVMSEFKEIDSCIRTSARDHFNVNEAFFLCQKAVTHPIAPLFDAKESVLKPAAVAALLRIFYLCDKDKDGLLNDKEMEDFQTKCFDKGLSSEDLQHIKETIDNHIPGAASPKGITSRGFLLLNKLYAEKGRHETIWVILRTFQYTDSLSLQESFLHPKFEVPEYASAELSPAGYRFLVDLFLTSDRDNDGGLRNEELASLFAPTPGIPQLWIDNDFPSCTVRNDAGHVTLQGWLAQWSMTTFTSPKTTLEYLAYLGFESTDRSNTSTTAALKLTKPRKRRRKPGRVGRNVLLAHVLGAPQSGKSALLDAFLAQPFNSLYHPTIQPRVAVNTVELPGGRQCYLILKELGESEAAVLENKSKLLDQCDVIVYTYDSSDPDSFAYIPNIRKTYPHLEDLPSVYVALKADLDRTTQRAENQPDEYVAQIQRMPQGPPISTSVTWPSIQELFVVISEAGLEPVTAYPRPLQDDDDGQLMRYGLALGVVVCAAAAAVVIWRRSATPGG
>XP_008731651_Cladophialophora_carrionii
MATVRICVVGDEGCGKSSLITSLVKDTFVSNRIQAVLPQITIPPTLGTPENVTTTIVDTSALPQDRATLARELRKSNVILLVYSDHYSYERVALFWLPYFRSLGVNLPVILCATKSDLVTTSTPAQIVEEEMLPVMSEFKEIDSCIRTSARDHFNVNEAFFLCQKAVTHPIAPLFDAKESQLKPAAVAALLRIFYLCDKDKDGLLNDREMEDFQLKCFDKGLSDEDLQHIKETIDSHIPSAASAKGISSQGFLLLNKLYAEKGRHETIWVILRTFQYTDSLSLQESFLHPKFDVPEYASAELSPVGYRFLVDLFLTSDRDNDGGLKDEELASLFAPTPGIPQSWVDNNFPSCTVRNDAGHVTLQGWLAQWSMTTFMSPKTTLEYLAYLGFESPDRSNTSTTAALKLTKPRKRRRKPGRVGRNVLLAHVLGAPQSGKSALLDTLIGRPFSNLYHPTIQPRVAVNTVELPGGRQCYLILKELGESEAAVLDNKSKLLDQCDVIVYTYDSADPDSFAYIPNIRKAYPHLEDLPSVYVALKADLDRTTQRAEYQPDEYIATIQRMPQGPPISTSVTWPSIQDLFVTIAEAGLEPATAYPRPLEDEDSGQLMRYGLALGVVVCAAAAAVVVWRRSASAGG
>XP_016250184_Cladophialophora_immunda
MATVRICVCGDEGCGKSSLITSLVKDTFVSTRIQAVLPQITIPPTLGTPENVTTVIVDTSALPQDRATLAKELRKCNVILLVYSDHYSYERVALFWLPYFRSLGVNLPVILCANKSDLITTSTSAQIVEEEMLPVMSEFKEIDSCIRTSARDHFNVNEAFFLCQKAVTHPIAPLFDAKESVLKPAAVAALLRIFYLCDKDKDGLLNDKEMEDFQVKCFDKGLSSEDLQHIKETIDNHIPGAASAKGINSQGFLLLNKLYAEKGRHETIWVILRTFQYTDSLSLQESFLHPKFEVPEYASAELSPAGYRFLVDLFLTSDRDNDGGLRDEELASLFAPTPGIPHLWVDNNFPSCTMRNDAGHVTLQGWLAQWSMTTFTSPKTTLEYLAYLGFESTDRSNSSTTAALKLTKPRKRRRKPGRVGRNVLLAHVLGAPQSGKSALLDAFLAQPFNNLYHPTIQPRVAVNTVELPGGRQCYLILKELGESEAAVLENKSKLLDQCDVIVYAYDSSDPDSFAYIPNIRKTYPHLEDLPSVFVGLKADLDRTTQRAENQPDEYVAQIQRMPQGPPISTSVTWPSIQELFVVISEAGLEPVTAYPRPLQEDDDGQLMRYGLALGVVVCAAAAAVVIWRRSATPGG
>XP_007739564_Cladophialophora_psammophila
MATVRICVCGDEGCGKSSLITSLVKDTFVSTRIQAVLPQITIPPTLGTPENVTTVIVDTSALPQDRATLAKELRRSNVILLVYSDHYSYERVALFWLPYFRSLGVNLPVILCANKSDLVTTSTSAQIVEEEMLPVMSEFKEIDSCIRTSARDHFNVNEAFFLCQKAVTHPIAPLFDAKESVLKPAAVAALLRIFYLCDKDKDGLLNDKEMEEFQTKCFDKGLSSEDLQHIKETIDNHIPGAASPKGINSQGFLLLNKLYAEKGRHETIWVILRTFQYTDSLSLQESFLHPKFEVPEYASAELSPAGYRFLVDLFLTSDRDNDGGLRNEELASLFAPTPGIPQLWVDNDFPSCTVRNDAGHVTLQGWLAQWSMTTFTSPKTTLEYLAYLGFESTDRSNTSTTAALKLTKPRKRRRKPGRVGRNVLLAHVLGAPQSGKSALLDAFLAQPFNSLYRPTIQPRVAVNTVELPGGRQCYLILKELGESEAAVLENKSKLLDQCDVIVYTYDSSDPDSFAYIPNIRKTYPHLEDLPSLYVALKADLDRTTQRAENQPDEYVAQIQRMPQGPPISTSVTWPSIQELFVVISEAGLEPVTAYPRPLQDDDDGQLMRYGLALGVVVCAAAAAVVIWRRSATPGG
>XP_018695326_Fonsecaea_erecta
MATVRICVCGDEGCGKSSLITSLVKDTFVSTRIQAVLPQITIPPTLGTPENVTTVIVDTSALPQDRATLAKELRKSNVILLVYSDHYSYERVALFWLPYFRSLGVNLPVILCANKSDLITTSTSAQIVEEEMLPVMSEFKEIDSCIRTSARDHYNVNEAFFLCQKAVTHPIAPLFDAKESVLKPAAVAALLRIFYLCDKDKDGLLNDKEMEDFQVKCFDKGLSSEDLQHIKETVDNHIPGAASAKGITSQGFLLLNKLYAEKGRHETIWVILRTFQYTDSLSLQESFLHPKFEVPEYASAELSPAGYRFLVDLFLTSDRDNDGGLRDEELASLFAPTPGIPQLWVDNNFPSCTMRNDAGHVTLQGWLAQWSMTTFTSPKTTLEYLAYLGFESTDRSNTSTTAALKLTKPRKRRRKPGRVGRNVLLAHVLGAPQSGKSALLDAFLAQPFNNLYHPTIQPRVAVNTVELPGGRQCYLILKELGESEAAVLENKSKLLDQCDVIVYAYDSSDPDSFAYIPNIRKTYPHLEDLPSVYVALKADLDRTTQRAENQPDEYVAQIQRMPQGPPMSTSVTWPSIQELFVVISEAGLEPVTAYPRPLQEDDDGQLMRYGLALGVVVCAAAAAVVIWRRSASPGS
>XP_022516662_Fonsecaea_monophora
MATVRICVCGDEGCGKSSLITSLVKDTFVSTRIQAVLPQITIPPTLGTPENVTTVIVDTSALPQDRATLAKELRKSNVILLVYSDHYSYERVALFWLPYFRSLGVNLPVILCANKSDLITTSTSAQIVEEEMLPVMSEFKEIDSCIRTSARDHFNVNEAFFLCQKAVTHPIAPLFDAKESVLKPAAVAALLRIFYLCDKDKDGLLNDKEMEDFQVKCFEKGLSSEDLQHIKETIDNHIPGAASTRGITSQGFLLLNKLYAEKGRHETIWVILRTFQYTDSLSLEESFLHPKFEVPEYASAELSPAGYRFLVDLFLTSDRDNDGGLRDEELASLFAPTPGIPQIWVDNNFPSCTMRNDAGHVTLQGWLAQWSMTTFTSPKTTLEYLAYLGFESTDRSNTSTTAALKLTKPRKRRRKPGRVGRNVLLAHVLGAPQSGKSALLDAFLAQPFNNLYHPTIQPRVAVNTVELPGGRQCYLILKELGESEAAVLENKSKLLDQCDVIVYAYDSSDPDSFAYIPNIRKTYPHLEDLPSVYVALKADLDRTTQRSENQPDEYVAQVQRMPQGPPISTSVTWPSIQELFVVISEAGLEPVTAYPRPLQEDDDGQLMRYGLALGVVVCAAAAAVVIWRRSAMPGS
>XP_016632444_Fonsecaea_multimorphosa
MATVRICVCGDEGCGKSSLITSLVKDTFVSTRIQAVLPQITIPPTLGTPENVTTVIVDTSALPQDRATLAKELRKSNVILLVYSDHYSYERVALFWLPYFRSLGVNLPVILCANKSDLITTSTSAQIVEEEMLPVMSEFKEIDSCIRTSAREHYNVNEAFFLCQKAVTHPIAPLFDAKESVLKPAAVAALLRIFYLCDKDKDGLLNDKEMEDFQVKCFDKGLSSEDLQHIKETIDNHIPGAASAKGINSQGFLLLNKLYAEKGRHETIWVILRTFQYTDSLSLQESFLHPKFEVPEYASAELSPAGYRFLVDLFLTSDRDNDGGLKDEELASLFAPTPGIPQLWVDNNFPSCTTRNDAGHVTLQGWLAQWSMTTFTSPKTTLEYLAYLGFESTDRSNSSTTAALKLTKPRKRRRKPGRVGRNVILAHVLGAPQSGKSSLLDAFLAQPFNNLYNPTIQPRVAVNTVELPGGRQCYLILKELGESEAAVLENKSKLLDQCDVIVYTYDSSDPDSFAYIPNIRKTYPHLEDLPSVYVALKADLDRTTQRAENQPDEYVAQIQRMPQGPPMSTSVTWPSIQELFVVISEAGLEPVTAYPRPLQEDDDGQLMRYGLALGVVVCAAAAAVVIWRRSATPGG
>XP_022495229_Fonsecaea_nubica
MATVRICVCGDEGCGKSSLITSLVKDTFVSTRIQAVLPQITIPPTLGTPENVTTVIVDTSALPQDRATLAKELRKSNVILLVYSDHYSYERVALFWLPYFRSLGVNLPVILCANKSDLITTSTSAQIVEEEMLPVMSEFKEIDSCIRTSARDHFNVNEAFFLCQKAVTHPIAPLFDAKESVLKPAAVAALLRIFYLCDKDKDGLLNDKEMEDFQVKCFDKGLSSEDLQHIKETIDNHIPGAASTRGITSQGFLLLNKLYAEKGRHETIWVILRTFQYTDSLSLEESFLHPKFEVPEYASAELSPAGYRFLVDLFLTSDRDNDGGLRDEELASLFAPTPGIPQIWIDNNFPSCTMRNDAGHVTLQGWLAQWSMTTFTSPKTTLEYLAYLGFESTDRSNTSTTAALKLTKPRKRRRRPGRVGRNVLLAHVLGAPQSGKSALLDAFLAQPFNNLYHPTIQPRVAVNTVELPGGRQCYLILKELGESEAAVLENKSKLLDQCDVIVYAYDSSDPDSFAYIPNIRKTYPHLEDLPSVYVALKADLDRTTQRSENQPDEYVAQVQRMPQGPPISTSVTWPSIQELFVVISEAGLEPVTAYPRPLQEDDDGQLMRYGLALGVVVCAAAAAVVIWRRSAMPGS
>XP_013284104_Fonsecaea_pedrosoi
MATVRICVCGDEGCGKSSLITSLVKDTFVSTRIQAVLPQITIPPTLGTPENVTTVIVDTSALPQDRATLAKELRKSNVILLVYSDHYSYERVALFWLPYFRSLGVNLPVILCANKSDLITTSTSAQIVEEEMLPVMSEFKEIDSCIRTSARDHFNVNEAFFLCQKAVTHPIAPLFDAKESVLKPAAVAALLRIFYLCDKDKDGLLNDKEMEDFQVKCFDKGLSSEDLQHIKETIDNHIPGAASTRGITSQGFLLLNKLYAEKGRHETIWVILRTFQYTDSLSLEESFLHPKFEVPEYASAELSPAGYRFLVDLFLTSDRDNDGGLRDEELASLFAPTPGIPQIWVDNNFPSCTMRNDAGHVTLQGWLAQWSMTTFTSPKTTLEYLAYLGFESTDRSNTSTTAALKLTKPRKRRRKPGRVGRNVLLAHVLGAPQSGKSALLDAFLAQPFNNLYHPTIQPRVAVNTVELPGGRQCYLILKELGESEAAVLENKSKLLDQCDVIVYAYDSSDPDSFAYIPNIRKTYPHLEDLPSVYVALKADLDRTTQRSENQPDEYVAQVQRMPQGPPISTSVTWPSIQELFVVISEAGLEPVTAYPRPLQEDDDGQLMRYGLALGVVVCAAAAAVVIWRRSAMPGS
>XP_007761355_Cladophialophora_yegresii
MATVRICVVGDEGCGKSSLITSLVKDTFVSNRIQAVLPQITIPPTLGTPENVTTTIVDTSALPQDRATLARELRKSNVILLVYSDHYSYERVALFWLPYFRSLGVNLPVILCATKSDLVTTSTPAQIVEEEMLPVMSEFKEIDSCIRTSARDHFNVNEAFFLCQKAVTHPIAPLFDAKESQLKPAAVAALLRIFYLCDKDKDGLLNDREMEDFQLKCFDKGLSNEDLQHIKETIDNHIPSAASAKGISSQGFLLLNKLYAEKGRHETIWVILRTFQYTDSLSLQESFLHPKFDVPEYASAELSPVGYRFLVDLFLTSDRDNDGGLRDEELASLFAPTPGIPQSWVDNNFPACTVRNDAGHVTLQGWLAQWSMTTFISPKTTLEYLAYLGFESPDRSNTSTTAALKLTKPRKRRRKPGRVGRNVLLAHVLGAPQSGKSALLDTLIGRPFSNLYHPTIQPRVAVNTVELPGGRQCYLILKELGESEAAVLDNKSKLLDQCDVIVYTYDSADPDSFAYIPNIRKAYPHLEDLPSVYVALKADLDRTTQRAEYQPDEYIATIQRMPQGPPISTSVTWPSIQELFVTIAEAGLEPATAYPRPLEDEDSGQLMRYGLALGVVVCAAAAAVVVWRRSASAGG
>XP_016231043_Exophiala_spinifera
MATVRICVCGDEGCGKSSLITSLVKDTFISNRIQAVLPPITIPPTLGTPENVTTTIIDTSALPQDRANLARELRKSNVILLVYSDHYSYERVALFWLPYFRSLGVNLPVILCANKSDLVTSSTPAQIMEEEMLPVMSEFKEIDSCIRTSAREHFNVNEAFFLCQKAVTHPIAPLFDAKESVLKPAAVAALLRIFYLSDKDKDGLLNDKEMQDFQLKCFDKNLSAEDLQHIKDTIEHHLPGAALGRGISSQGFLLLNKLYAEKGRHETIWVILRTFQYTDSLSLQESFVHPKFEVPEYASAELSPAGYRFLVDLFLTSDRDNDGGLKDEELGSLFAPTPGIPQLWVDNNFPYCTVRNDEGHVTLQGWLAQWSMTTFMSPKTTLEYLAYLGFESPDRSNSSTTAALKLTKPRKRRRRPGRVGRNVLLAHVLGAPQSGKSALLDAFLARPFNELYHPTIQPRVAVNTVELPGGRQCYLILKEFGESEAAALDNKNKLLDQCDVIVYTYDSSDPDSFAYIPNIRKNYPYLEDLPSVYVALKADLDRTMQRVDHQPEEYTAQIQRMPQGPPISTSVTWPSIQDLFVVVSEAGLDPVTAYPRPLEEDDSGQLMRYGLVLGAVVCAGAAAVVIWRRSTTPSG
>XP_016261197_Exophiala_oligosperma
MATVRICVCGDEGCGKSSLITSLVKDTFISNRIQAVLPPITIPPTLGTPENVTTTIVDTSALPQDRTNLARELRKSNVILLVYSDHYSYERVALFWLPYFRSLGVNLPVILCANKSDLVTSSTPAQIMEEEMLPVMSEFKEIDSCIRTSAREHYNVNEAFFLCQKAVTHPIAPLFDAKESVLKPAAVAALLRIFYLCDKDKDGLLNDKEMQDFQLKCFDKSLSAEDLQHIKDTIEHHLPGAALGRGITSQGFLMLNKLYAEKGRHETIWVILRIFQYTDSLSLQESFVHPKFEVPEYASAELSPAGYRFLVDLFLTSDRDNDGGLKDEELGALFAPTPGIPQLWIDNNFPSCTVRNDAGHVTLQGWLAQWSMTTFMSPKTTLEYLAYLGFESPDRSNSSTIAALKLTKPRKRRRRPGRVGRNVLLAHVLGAPQSGKSALLDAFLARPFNELYHPTIQPRVAVNTVELPGGRQCYLILKEFGESEAAALDNKSKLLDQCDVIVYTYDSSDPDSFAYIPNIRKNYPYLEDLPSVYVALKADLDRTMQRVDHQPEEYTAQIQRMPQGPPISTSVTWPSIQDLFVVLSEAGLDPVTAYTRLLEEDDGGQLMRYGLVLGVVVCAGAAAVVIWRRSTSPTM
>XP_013320140_Exophiala_xenobiotica
MATVRICVCGDEGCGKSSLITSLVKDTFISNRIQAVLPQITIPPTLGTPENVTTTIVDTSALPQDRANLARELRKSNVILLVYSDHYSYERVALFWLPYFRSLGVNLPVILCANKSDLVTSSTPAQIMEEEMLPVMSEFKEIDQCIRTSAREHYNVNEAFFLCQKAVTHPIAPLFDAKESALKPAAVAALLRIFYLCDKDKDGLLNDKEVQDFQLKCFDKNLNPEDLQHIKDTIEHNIPGAASSRGITSQGFLLLNKLYAEKGRHETIWVILRTFQYTDSLSLQESFLHPKFEVPEYASAELSPAGYRFLVDLFLTSDRDNDGGLKDEELASLFAPTPGIPQLWIDNNFPSCTVRNDAGHVTLQGWLAQWSMTTFMSPKTTLEYLAYLGFESPDRSNSSTTAALKLTKPRKRRKRPGRVGRNVLLAHVLGAPQSGKSALLDAFLARPFNNLYHPTIQPRVAVNTVELPGGRQCYLILKELGESEAAVLDNKSKLLDQCDVIVYTYDSSDPDSFAYIPNMRKTYPYLEDLPSVYVALKADLDRTTQRVDHQPEEYTAQIQRMPQGPPISTSVTWPSIQDLFVVISEAGLDPVTACPRPLDDDDNGQLMRYGLVLAAVVCAGAAAVVIWRRSTSSAS
>XP_007723568_Capronia_coronata
MATVRICVCGDEGCGKSSLITSLVKDTFVSSRIQAVLPQITIPPTLGTPENVTTTIVDTSALPQDRANLARELRKCNVILLVYSDHYSYERVALFWLPYFRSLGVNLPVILCANKSDLVTSSTPAQIMEEEMLPVMSEFKEIDSCIRTSARNHYNVNEAFFLCQKAVTHPIAPLFDAKESALKPAAVAALLRIFYLSDKDKDGLLSDKEMEEFQIKCFDKGLSPVDLQHIKETIQSQIPGAASDRGITAQGFLLLNKLYAEKGRHETIWVILRTFQYTDSLSLQESFLHPRFEVPEYASAELSPAGYRFLVDLFLTSDRDNDGGLKDEELASLFAPTPGIPQLWIDNNFPSCTVRNDAGHVTLQGWLAQWSMTTFTSPKTTLEYLAYLGFESPDRSDPGTTAALKLTKPRKRRRRPGRVGRNVILAHVLGAPHSGKSALLDAFLARPFNNLYLPTIQPRVAVNTVELPGGRQCYLILKELGESEAAVLENKSKLLDQCDVIVYTYDSSDPDSFAYIPNIRKTYPHLEDLPALYVGLKADLDRTTQRAEHQPDEYVAHIQRMPQGPPISTSVTWPSIQELFVAISEAGLEPVTAYPRPLEADDNGQLMRYGLVLGAVVCAAAAAVVIWKRSATPAG
>XP_007730064_Capronia_epimyces
MATVRICVCGDEGCGKSSLITSLVKDTFVSSRIQAVLPQITIPPTLGTPENVTTTIVDTSALPQDRTNLARELRKSNVILLVYSDHYSYERVALFWLPYFRSLGVNLPVILCANKSDLVTSSTPAQIVDEEMLPVMSEFKEIDSCIRTSARNHYNVNEAFFLCQKAVTHPIAPLFDAKESVLKPAAVAALLRIFYLSDKDKDGLLSDKEMEDFQIKCFDKGLSPEDLQHIKHTIDSHISGAASSRGITSQGFLLLNKLYAEKGRHETIWVILRTFQYTDSLSLEESFLHPKFEVPEYASAELSPAGYRFLVDLFLTSDRDNDGGLKDEELASLFAPTPGIPQLWIDNNFPSCTVRNDAGHVTLQGWLAQWSMTTFTSPKTTLEYLAYLGFESPDRSNPSTTAALKLTKPRKRRRRPGRVGRNVIFAHVLGAPHSGKSALLDTFLARPFNSLYLPTIQPRVAVNTVELPGGRQCYLILKELGESEAAVLDNKTKLLDQCDVMVYTYDSSDPDSFAYIPDIRKTYPHLEDLPSLYVGLKADLDRTTQRAEHQPDEYVAHIQRMPQGPPISTSVTWPSIQELFVAISEAGLEPVTAYPRPLEEDDNGQLMRYGLVLGAVVCAAAAAVVIWKRSASPAG
>XP_009160386_Exophiala_dermatitidis
MATVRICVCGDEGCGKSSLITSLVKDTFVSSRIQAVLPQITIPPSLGTPENVTTTIVDTSALPQDRANLARELRKSNVILLVYSDHYSYERVALFWLPYFRSLGVNLPVILCANKSDLVTSSTPAQIMEEEMLPVMSEFKEIDSCIRTSARNHYNVNEAFFLCQKAVTHPIAPLFDAKESVLKPAAVAALLRIFYLSDKDKDGLLSDKEMEDFQIKCFDKGLSPEDLQHIKEIIRNHNPEAASSRGITSQGFLLLNKLYAEKGRHETIWVILRTFQYTDSLSLQESFLHPRFEVPEYASAELSPAGYRFLVDLFLTSDRDNDGGLKDEELASLFAPTPGIPQLWIDNNFPSCTVRNDAGHVTLQGWLAQWSMTTFTSPKTTLEYLAYLGFESTDRSNPSTTAALKLTKPRKRRRRPGRVGRNVILALVLGAPHSGKSALLDAFLARPFNNLYLPTIQPRVAVNTVELPGGRQCYLILKELGESEAAVLENKSKLLDQCDVIIYTYDSSDPDSFAYIPNIRKTYPHLEDLPALYVGLKADLDRTTQRAEYQPDEYVAHIQRMPQGPPISTSVTWPSIQELFVAISEAGLEPVTAYPRPLEDDANGQLMRYGLVLGAVVCAAAAAVVIWKRSASSTG
>XP_013256950_Exophiala_aquamarina
MATVRICVCGDEGCGKSSLITSLVKDTFVSNRIQAVLPQITIPPTLGTPESVTTTIVDTSALPQDRAALANELRKSNVILLVYSDHYSYERVALFWLPHFRSLGVNLPVILCANKSDLVTTTTSAQVVEEEMLPVMAEFKEIDSCIRTSARDHYNVNEAFFLCQKAVTHPVAPLFDAKELVLKPAATAALLRIFYLCDKDQDGYLNDKEMGDFQIKCFDKGLSPDDLQHIKDTINHHLPGTVAARGINPQAFLLLNKLYAEKGRHETIWVILRTFQYTDSLSLQESFLHPKFEVPEFASAELSPAGYRFFVDLFLTSDRDNDGGLRDEELASLFAPTPGIPQSWVDNNFPACTVRNDAGHVTLQGWLAQWSMTTFTSPKTTLEYLAYLGFESPDRSNTTTTAALKLTKPRKRRRRPGRIGRNVILAHVLGASQSGKSTLLDTFLARPFNNLYLPTIQPRVAVNTVELPGGRQCYLILKELGESEAAVLENKNKLLDQCDVIVYTYDSSDPDSFAYIPNIRKAYPHLEDLPSVYVALKADLDRNTQRSEYQPDEYVGQIQRMPQGPPISTSVRWPSIQELFVSIAEFALEPVTAYPRPLQEDDDGQLMRYGLVIGVIVCAGAAAVVIWRRSAVPGG
>XP_016224661_Exophiala_mesophila
MAAVRICVCGDDGCGKSSLITSLVKDTFVSNKIQAVLPQITIPPTLGTPENVTTTVLDTSAQPQDRAHLAAELRRSNVILLVYSDHYSYERIALFWLPHFRSLGVNLPVILCANKSDLVTSSTAAQVVEEEMLPVMAEFKEIDSCIRTSARDHFNVNEAFFLCQKAVTHPIAPLFDAKESALKPAAVAALQRIFYLCDKDKDGLLNDKEMQDFQVKCFDKGLSEEDLQHIKDTINQHLPGSVTARGINSQAFLHLNKLYAEKGRHETIWVILRTFQYTDSLSLQESFLHPKFEVPEFSSAELSPAGYRFFVDLFLTSDRDNDGGLRDEELASLFAPTPGIPQLWVDNNFPVCTVRNDAGHITLQGWLAQWSMTTFTSPKTTLEYLAYLGFESPDRSNATTTAALKLTKARKRRQKPGKVGRNVIMAHVLGAPQSGKSALLDTFLARSYNHLYLPTIQPRVAVNTVELPGGRQCYLILKELGESEAAVLENKNKLLDQCDVVVYTYDSSDPDSFAYILNIRKMYPHLEELPSVYVALKADLDRTTQRSEHQPDEYVTQLQRMPQGPPISTSVAWPSIQELFVSISLVGLEPVIGYPRPLQEDDNGQLMRYGLVLGVVVCAGAAAVVIWRRAGVPT
>XP_013270777_Rhinocladiella_mackenziei
MATVRICVCGDEGCGKSSLITSLVKDTFVSNRIQAVLPQITIPPTLGTPENVTTTVVDTSALPQDRANLARELRKSNVILLVYSDHYSYERVALFWLPYFRSLGVNLPVILCANKSDLVTSSTSSQIVEEEMLPVMSEFKEIDSCIRTSAREHYNVNEAFFLCQKAVTHPIAPLFDAKESALKPAAVAALLRIFYLSDKDKDGYLSDKEMEDFQIKCFDKGLSPADLHHIKETIENHIPGAASSRGINSQAFLLLNRLYAEKGRHETIWAILRTFQYTDSLSLQESFLHPKFEVPEYASAELSPAGYRFLVDLFLTSDRDNDGGLRDEELASLFAPTPGIPQLWIDNNFPSCTVRNEAGHVTLQGWLAQWSMTTFTSPRTTLEYLAYLGFESTDRSNTSTTAALKLTKPRKRRRRPGRVGRNVVLAHVLGAPHSGKSALLDAFLARPFNNLYLPTIQPRVAVNTVELPGGKQCYLILKELGESEAAVLENKNKLLDQCDVIVYTYDSSDPDSFAYIPNIRKTYPHLEDLPSVYVALKADLDRATQRAEHQPDEYIAQIQRMPQGPPISTSVTWPSIQELFVVISEAGVEPATACPRPLEDDDSGQLMRYGLVLGAVVCASAAAVVIWRRSASGMG
>XP_017999847_Phialophora_attinorum
MVTVRIAVVGDEGTGKSSLITSLVKDSFVSSKIQPVLPQITIPPTLGTPEDANTTVVDTSALPQERPNLAREIRKSNCILLCYSDHYSYERVALFWMPYFRSLGVNLPVILCANKSDLSNSTKAQVVEEEMLPVMAEFKEIDCCIRTSARKHSNVNEAFFLCQKAVTHPIAPLFDAKESALKQPAVSALERIFYLCDKDKDGVLNDKEMGDFQMKCFDKPLNDSDLNGVKDSLQSTSADAVTENGVTAQGFLLLMKMYAEKGRHETVWIVLRTFQYTDSLSLQESFLHPKFDVPEFASAELSPAGYRFFVDIFLTADRDNDGGLKHEELAALFAPTPGVPQLWRDNDFPACTVRNDAGHVTLQGWLAQWSMTTFMSPTTTLEYLAYLGFESSDRSLPNSTAALKITKARKRRRRPGRTGRNVILAHVLGPPQSGKSYLLDTLLGQHFSSTYRPTIQARTAVNTVELPGGRQCYLILKELGESETAVLDNKSKLLDKCDVIVYTYDSSDPDSFAYIPNIRKQHPHLEELPSVYVALKADLDRTTQRAEHQPDEYTANIQRMPQGPPIHTSVTWPSIQELFVAIAEAGLEPITAYPRPLQDEDSGQLMRYGIAAGAAACAGAAAVLVFRKAASGTAKKKRCNHTFTRAPDQRAESDGVDKVLPNLTHKEPVRFVGDLNPESILTDLGRGSERPRVSRIGTFVQDDSRTHDSIHLPATDPPQTRSGEKTPVNVEKYARADGGKRMLTPQYRNYLQSVGAFRVLPKATQDALVTTYISCFDGLLPVLDCGKLLRDYTAGTTSLFLIQAICLITCKIPDASEWLRLYDDGPLLDPIPFARSLHVGLDAAMKADLEPDRMTKVQILTLMHLHNDGPGGIEESSLHLSQAIHDAWTAGLHIHTPGRTLVDQASMTWWMIWALDRFNACIGGRPIMIADRDIDLSRPPIDSSIRAPSALVWIRLGELLDKVIEFYRPASYDPNASGWEHDFPSWSSLLQGIDLQDNTGPGQLTVLEIGYNVIAILSCRNASPAQASYKRRVAAADRIQALLTEVPPRECPPIPLVPYAIGLSLTVAYRCIRSPSTTNPEEQKDNLSTRAEMLESLSQYWWTADAMAKLGRKALKSMQNPVGVKRGEIDSLASAMESEVTVCKYGPFEGRTQGQGVVGQPQQPPSDTDINGNALRLLSDAAARHSTNTPQSNYTSTPSRSTTACANSAPSNGLDSTGSYQHTPLTDALPTPNNAANNDGTVDASLLPNNAQTPYNDMSKFPSLTDSDFSAVAFSELDNMFDGFYDLSIPTVTFGTGQNGEQMLFDGFGNWNGVMGADGSGGFDMWMGGNDGMNFGSNAALLQHQRHQLSGGSVSGASGVAASNGGSGGGMSDYPDIG
>NP_587725_Schizosaccharomyces_pombe
MKEVRVVICGDQGVGKSSLISALIQEDNVTSIPKVFPIISIPSNPDSNDDVSLVLVDTQSDSNEREYLAAEIKKANVICLVYSDNYSYERVSIFWLPYFRSLGVNVPIVLCENKSEDLDNYQGLHTIEHEMIPLINEFKEIEACILCSALEKINVNELFYMCRACVIYPITPLWDAKERTMRKATIHALSRIFFLIDKNNDDLLSVDELNSLSEKCFSKNLSIEDASEILSKVKEICPEGVYEGQLTLPGFLAYNRVQVENGKQESTWGILRAFHYTDSLSLDDSYLSPKFEVAPGQIVELSPKGYRFLVDLFYQFDRDNDGALNNEELSALFRHTPGLPEIWVSSQFPNSTVLNEHGYVTYNGWLAQWSMITLFDYKTTLAYLAYLGFDTDGRGHNTDALKVMRKRVSQNRKVSKYDRNVFLCFVVGSKSCGKTALLSSFINNNTNRLTPNTVVNSVEFQSTQRYLVLSEIGETDLDILAEPKSLEACDILCLLYDSSNPNSFSFIANLLNLYPDLQKIPCVFAATKADLDRQQQRYPVQPDEFTKQLGLPSPTHISTAAIWNTSKEFFIQLAESAQYPASSIIRIPEEDSNKTNYQLVAALTAFGALLLSVGGSLTWKIIKHQYYSKK
```
