## Supplementary material for "Coding Sequence Insertions in Fungal Genomes are Intrinsically Disordered and can Impart Functionally-Important Properties on the Host Protein": fasta protein sequences: XP_718994.2_blasthits_fa.txt

```
>XP_718994_Candida_albicans
MKHTIIENEPEIKLQNDLNHHIEISPNTKTTNGTTTTTTTLNVNKTLKAIDLIETSIKNHISTIDHENCLPNDEDSFFVCDLGEIINSVNQWQQILPMVQPYYAVKCNSNPQILTTLSELGVNFDCASKNEIDLVLSLGIHQAHERIIYANPCKTNSFIRHAADENVNLTTVDNVHELYKLAKFHPHCKILIRLITDDSTAQCQLSTKFGCDLNTAIGEILPKAKELGLQVHGVAFHVGSGAKDFSSIYQAIKDSRILFDEMLSMGFTPKLLDIGGGFERETFPQSSQMVKFALEKFFPIEFSQLNEIKFIAEPGRFMVANAFTLITHIIARRDLPTGGNNNNNDMTPSAMLYINDGVYGNLNCILFDHQTPKVYVLTNENQLFYKQEMMRSLSVNNNNNNNNKTDGFKFSIWGPTCDGLDCVSSLAKLSKNVQVGDWLFFENVGAYTSCASTKFNGLSSGETKTLYVNSNEE
>XP_002416745_Candida_dubliniensis
MKNTIIENDSEIKLQNDLNHHIGISSSNSVTTTTATNINNNNNNGQLIVEKTLKAINLIENSIKNHISKIDYENCLPNDEDSFFVCDLGEIINSVNQWKQQLPMIQPYYAVKCNSNFKVLTLLNELGINFDCASKNEIDLILSLNIQQAHQKIIYANPCKTNSFIRHAANENVNLTTVDNIYELYKLAKFHPHCKILIRLITDDSTAQCQLSSKFGCELNIAIKEILPKAKELGLQIYGVAFHVGSGAKDFNSIYQAIKNSRILFNEMLSLGFQPKLLDIGGGFERETFLQSSQMVKFALSKYFPQEFIQSNEIKFIAEPGRFMVANAFTLITHVIARRDLSTQTTAAAGAATVMGSNGNDIVPSAMLYINDGVYGNLNCILFDHQNPKVYVLTNQNQLFYKQEMMMKSLLIDTSANNNNNNNNKVDGFNFSIWGPTCDGLDCVSSLVKLSKNVQVGDWLFFENVGAYTSCASTKFNGLSNGETKTLYVNSNEE
>XP_002550086_Candida_tropicalis
MKHITIEDEFKLQSKDDNVNTKNDNNLNSIDVIGTKRSFTFTTNGKPNLENKNLKSIELIEKSIIDYISEIDHENCLPNDEDSFFICDLGEIKKSVEIWNKSLPSVQPHYAVKCNSNLKVLQTLYSLGVNFDCASKQEIDLILSMAIQPDKIIYANPCKTNSFIRHANSQDVNLTTVDNVHELYKISKFHPGCKILIRLITDDSTAQCQLSTKFGCDLSIAINEILPIAKELGLNVHGVAFHVGSGAKDFTSIYQAIKDSKTLFEKMFEFGFTPQLLDIGGGFERGTFNESSKMVNFALEKYFPLEYTTNHGIKFIAEPGRFMVANAFTLITHVIARRDLAENENDVKAMLYINDGVYGNLNCILFDHQNPKVYVLTNKNQLYYKQELLEKSQNQKGFNYSVWGPTCDGLDCVSSFVQLSKNIEVGDWLFFENVGAYTSCASTRFNGLSTGETETLYVDSSI
>XP_003868265_Candida_orthopsilosis
MTLSVIEASPLRCIEEFNSNLQEKNDGLTKSTKAESASLKKLEDAGDNAEEAISYRDSSAVGKALIDHVNQIDHEECDAGDEDSFFVCNLNQVVKSVQTWRKHLPRIQPHYAIKCNTNIEVIKLLHQLGVNYDCASKNEIDTVLELGIEAEKIVYANPCKTNSFIRHAKASNVNLTTVDNVHELHKLARFHPECKILIRIMTDDEGAQCRLSTKFGCSLTTAVESILPLAQRLGLSVVGVAFHVGSGAKDFDSIYKAIRDSRVVFNCGIALGFNMNLLDIGGGFEFETFVESSKMVNVSIDEFFPQEFIDEHKIRFIAEPGRFMVANAFTLATHVIAKRELQHQERADNQDHIKAMLYINDGVYGNMNCILFDHQQPKAHVLKNGSHFHYIYMERGLNNDNDNKCTLNYSIWGPTCDGLDCVSTKSQLDCEVEVGDWLYFPNLGAYTSAAATHFNGFENNTKIIYIPVE
>XP_001526522_Lodderomyces_elongisporus
MSLQGMSIIAENPTTIVDLPVQNDIIDIESRQFKNFFKGENKLIEKALIDHINEVDHEECEPGDEDSFFVCDLNQVYKSVQLWKQQLPRVQAHYAVKCNTNMKVVEFLADKGVNFDCASKNEIDAVLQLGVAAERIVYANPCKTNSFIRHARDNQVNLTTVDNVNELVKLSKFHPECGILVRIITDDESSQCRLSTKFGCSVETAVKEILPTAKNLGLPVVGVAFHVGSGAKDFQAIYQAIRDSRIVFDYGIDLGFKMKILDIGGGFEFDTFVESSKMVNVSIDKFFPDLFVKENGISFIAEPGRFMVANAFTLATHVIAKRDINGSAKAMLYINDGVYGNLNCILFDHQEPTARILKSGGQFHYGEKDQRRFEYSIWGPTCDGLDCVSASSHLNCNVAVGDWLYFPNLGAYTSCAKTQFNGFKNDTEVIYIPVQE
>XP_007372166_Spathaspora_passalidarum
MTPSVIQDDQPRFESLTPKDSYLEKTRQLPYSIQQQANQQSSFASKLIGDALANHIAEIDHDQCDAGDEDSFFVCDLGEVLQSFRIWKEKLPQVHPHYAVKCNTNLEVIKLLAKLGVSFDCASKTEIDTIINLGIDSDRIVYANPCKTNSFIRHAKQTNVNLTTVDNVQELYKLQKHHPECGILIRIVTDDETAQCRLSTKFGCSLEVAITELLPLAKELGLNVKGVAFHVGSGAKDFDSIYKAIRDARALFDAAAEFGYSLDVLDIGGGFERETFDQSSKMVTLSLDKFFPEAFVKQHQVKFIAEPGRFMVANAFTLATHVIARRDIKDAEIRAMVYINDGVYGNMNCILFDHQHPQAHVLTHNNKFYYDSVQSCPYRFSIWGPTCDGLDCVSNQAKLSHDVQVGDWLYFPNLGAYTSAATTSFNGFKGNAHVIYVASEELP
>XP_043051272_Scheffersomyces_spartinae
MYCFDAPQQNPNTNHGFVGNALKAKINDIDHINCEAGDEDSFFVCDLGLVKRAHQIWTEMLPMVQPHYAVKCNTDSRIISTLANLGCNFDCASKAEIESVLLQGISANRIVYANPCKTNSFIRFAKTVDVNLTTVDNCNELHKMKQFHPECGILIRLATDDESAQCRLSTKFGCTVESAVDELLPLAQELGLPIVGVAFHVGSGAKDFGSIYKAVQDARMVFDIGHQLGFKMNILDIGGGFEVETFEESSAMVRMSLEKFFPNENEQVKFIAEPGRFMVSNAFTLATHVIAKRDLPRHFVTDDIENGVKAMIYINDGVYGNLNCILFDHQHPIAHVLTHRDNFYYNGNDAHGKGKHGFSIWGPTCDGLDCVSVRSELGFDVDVGDWLYFPNLGAYTSAATTSFNGFKAVADVIYVDSTL
>XP_001385782_Scheffersomyces_stipitis
MTPSIEVFQDEPIFESSLKTSVVAEISSSSSSSKDQLARELINRALVNHISGIDHEECEAGDEDSFFVCDLGEVYRSFGVWQQKLPQVQPHYAVKCNTNLEVIKLLASLGVNFDCASKNEIDTILNLGISPDRIVYANPCKTNSFIRHASKANVNLTTVDNAQELHKLKKFHPDCGILIRLATDDETAQCRLSTKFGCTLSAAINELLPLAKELGLNVRGVAFHVGSGAKDFDSIYKAIRDSRDVFNRAITEYGFEMSILDIGGGFELETFDESSSMVCSSLNKFFPADFVSQNGIKFIAEPGRFMVSNAFTLAAHIIARRDLDLKATFVSEEDKQVSAMVYINDGVYGNMNCILFDHQNPQAHVLQHKNKFFYHQDEESDDQKLIDDDAKGEHHFSIWGPTCDGLDCVASKCTLSHDVEVGDWLYFPNLGAYTSAATTAFNGLGGNSHIIYVCSEDL
>XP_020065891_Suhomyces_tanzawaensis
MTPSVDVCHGPTLFDAAYQPLVEPFRPDQTAPARASASDNRSIVNQALVSHVAEIDHHSCDAGDEDSFFVCDLGLISRAFATWKRHLPRVHPFYAVKCNPNVEVLRLLLSLGANFDCASKTEIDTVLGLGIAPARIVYANPCKTNSFIRHAASAGVNMTTVDNPHELYKLKQHHPQCGILIRIVTDDEGALCRLSTKFGCSLDVAINQLLPLAHQLGLTVRGVAFHVGSGAKDFRSITRAIGDARTVFDKGIDLYGHPMNVLDIGGGFEPESFGESSHTVNAALDTFFPASYLDHHGIELVAEPGRFMVSNAFTLATHVIARRDLADDKIKAMIYINDGVYGNLNCILFDHQHPQAKVLKHGDTYHFQSTNQEGEVENDAEQGKHHFSIWGPTCDGLDCVSSDTVLSHDVEVGDWLYFSNVGAYTSTSTTSFNGFKGNAHVVYVSSAS
>XP_020078545_Hyphopichia_burtonii
MTPSIEVFQDDSRQFLESNFIDHPIKNSETTIKVNKDVQANQPSTYLVGEALLNHIATIDHDICEAGEEDSFFVADMGEVYRSFLTWKNNLPQVQPYYAVKCNTDRKVIELLGNLGVNFDCASKNEIDTVLNLGFDANRIIYANPCKTNSFIRHSQESKVNLTTVDNCQELLKLKKFHPNCDILIRIATDDETAQCRLSTKFGCSVNAALTDLLPMAKELNLNVKGVAFHVGSGAKDLTSIFKAIRDSKKIFDIAIHQFEFDMSILDIGGGFEHESFNESSKMVTQSLNQFFPGDFIKQHQIKLIAEPGRFMVANAFTLATHVIARRDLSNEIKSTTNIEAMIYINDGVYGNLNCILFDHYNPIPYVLTHRNKSYFGFENDANGKGNHRFSIWGPTCDGLDCVSNGSNLMANVEVGDWLYFPKLGAYTSTAATSFNGFKAVAHTIYVSSEDLSDYGF
>XP_015466841_Debaryomyces_fabryi
MSKGYNKGPIIKNFGPEFSKKLIREALATHISNIDHEICNAGEEDSFFVVDLGEVYRSYMKWRQTLPNVQAYYAVKCNTDLSVIKLLGQLGANFDCASKNEIDIVLSLGFSPDRIVYANPCKTNSYIRYANEANIELTTVDNPQELYKLQKYHPKCGILIRIATDDETAQCRLSTKFGCSVDTAVNELLPLAAKLGLNIRGVAFHVGSGAKDFDSIHKAVKDSRFIFDKGIDEYGYGDSMNILDIGGGFEMETFDKSSAMVKLSLEKYFSSDYCSSQNIKFIAEPGRLMVSKAFTLATHIIARRDLPASLKESNDLEAMLYINDGVYGNMNCILFDHQNPIPHVLTHKNNLCFDEQESDKATKHHFSIWGPTCDGLDCVSNRSALYHNVEVGDWLYFPNLGAYTSAATTSFNGFKNKAQVIRVASEDFSELEL
>XP_458883_Debaryomyces_hansenii
MTPSIEVYQDEILSYDSMLKGCTKSSGVKATGPEFSANLIGEALATHISNIDHEVCEAGEEDSFFVVDLGEVYRSYMKWKETLPNVHAHYAVKCNTDLSVIKLLGQLGANFDCASKNEIDIVLGLGFSPDRIVYANPCKTNSYIRYANDSNVNLTTVDNPQELYKLHKYHPECGILLRIATDDETAQCRLSTKFGCSVDTAVNELLPLAAKLGLNVRGVAFHVGSGAKDFDSIHEAVRDSRFIFDKGIDEYGYGKTMNILDIGGGFEMETFDKSSAMVKLSLEKYFSSDYCSSQNIKFIAEPGRLMVSKAFTLAAHIIARRDLPRSLKESNDIEAMLYINDGVYGNMNCILFDHQNPVPHVLTHKNSLYYNEQVSDRTTKHQFSIWGPTCDGLDCVSNRSALYHNVEVGDWLYFPDLGAYTSAATTSFNGFKNKAQVIRVASEDFSELEL
>XP_006684343_Yamadazyma_tenuis
MAPVELATESYSELDTNDNRIRCSAAASKKDRSVENALISKIMQLDETSCDVGDEDSFFVADFKELKKSVELWNSELPQVHAHYAVKCNNDIETVRYLASQGLNFDCASKNEIEFVLGLGVSPDRIVYANPCKNASHIRYACQQGVNMTTVDNSYELYKLKKYHPRCGILIRLATDDSSAQCQLSTKFGCTVETALNELLPLANDLELNVRGVAFHIGSGAKDVDPMFVAIRDSRMFFDKAIELGFNVDTLDIGGGFERETFEDISAMTRYGLDKFFPPGFTQKHNIRFIAEPGRFMVASAFTLATYVTSKRDLGCNEDNIDAMLYINDGVYGNLNCILFDHQHPIPRLVEFGGDDNADAKGEHYHYSVWGPTCDGLDCVSPMARFPRSIHVGDWLYFTEVGAYTSAAATSFNGFIYDSEVIYINTEL
>XP_001482747_Meyerozyma_guilliermondii
MAPSFETNNEFDSDVLLKNQPIPKRLQNFETKSVVASGLRSKIANIDHDSCEAGDEDSFFVADIGAVVRNYRLWQQELPQVQPHYAVKCNTDMRVIEALARMGCNFDCASKTEIDQVLLLGVDPGRIVYANPCKTNSYVRHAKDVGVNLTTVDNVHELQKIKRFHPECGILIRIMTDDESAQCRLSTKFGCSVKTAVEELFPLAKELNLRVRGVAFHVGLGATDLDSIYKAVQDSRILFDCGIDQFGFKEMNLLDIGGGFQELTFGESSAMVRMSLDKFFSSAYRELHPVEFIAEPGRFMVANAFTLAVHVIARRDVREAESEVQAMLYVNDGVYGNLNCILFDHQVPLASLLTHKGQFVYGSEPDPELSFSIWGPTCDGLDCISGKCQLAFNVEVGDWLYFPNLGAYTSAATTSFNGFKGTAEVVYVNSEK
>XP_018712610_Metschnikowia_bicuspidata
MAPSVEVLNNAESYLIAEDAIKIPANPAGNVPEDAYYVEKQSSSGGSEEWPGLVKRALLAQVDQIDHDVCDAGDEDSFFVADLGQVAKAYRLWEQKLPQVHAHYAIKCNTDEEVVKLLGSMGANFDCASKNEIDTVLRLGFDSSRIVYANPCKTNSFIRHAKNSNVNLTTVDNKQELYKLKKFHPDCKVLIRIATDDESAQCRLSTKFGCTLETALEELLPECLHLGIDAVGVAFHVGSGAKDFDSIFQATKQARMIFDKAQLLGAPMTLLDIGGGFERETFEESSRMVRSSLKKFFPSEYVERNGVRIIAEPGRFMVANAFTLATHIIARRDLDRGADGMEAMLYINDGVYGNLNCILFDHQHPVARVLKSEGRVYNDFGEKHAEEYTFLIWGPTCDGLDCVAPRAVLPANVHVGDWLYFPNLGAYTSAATTSFNGFSGRSVVKYVSSE
>XP_002619806_Clavispora_lusitaniae
MHPSVDVISEDGYVLTPQKHSFEASGSVTSGHKRSSLASSDLVRSALVDQVNQIDHDVCAAGDEDSFFVADLGQVFRSFQLWKETLPRVQPFYAVKCNTDPHVVSLLGRMGANFDCASKTEIDTVLGLGFTPDRIIYANPCKTNSFIRHACEKNVNLTTVDNANELYKLKRFHPRTRILIRIVTDDESAQCRLSTKFGCTVEVAVNQLLPLCRELDLDVAGVAFHVGSGATCFDSFFHAIKDARRIFDAGEQLGLRLTILDIGGGFEPCSFDAATQVVNRALDTFFPTTYAQQHGMQFIAEPGRFMVANAFTLATHIIARRDLDSNSGMEAMLYINDGVYGNLNCVLFDHQHPEAKVLKHAGKMFPGEMDGETQSQHYNFSIWGPTCDGLDCVSSKTALPANVGVGDWLYFPELGAYTSAATTSFNGFSGCAKVNYVCSVDLGEYGY
>XP_025340227_Candida_haemuloni
MAPAIDVIHDEATFLKDDVVVSHEYIDDKIKPIVKPNGSFEDSSAATDVSRKLVGEALVEQIEGIDHEMCEAGEEDSFFVADLGEVYRSFKMWKQQLPQVEPHYAVKCNTDPAVIKLLGTLGANFDCASKKEIDTILGMGFDGSRIVYANPCKTNSFIRHARECNVNLTTVDNSQELYKLKRHHPECGILIRIATDDESAQCRLSTKFGCTVSAALDELLPLCQELGLKAVGVAFHVGSGAKDFDSIYKAVKDSRAVFDKAQEMGMPMKVLDIGGGFERESFGESSAMVRYSLSKYFPQTFTEQHGIRFIAEPGRFMVANAFTLASHVIARRDLGKEQYDMEAMIYVNDGVYGNMNCILFDHQHPVAHVLRHNGQIYYDGKKADDEDMDIQGTVRRFAFSIWGPTCDGLDCISTRSEFATNVNVGDWLYFPNLGAYTSAATTSFNGLGGSATVKYVSSAPEVRL
>XP_024711703_Candida_pseudohaemulonis
MAPAIDVIHDEATFLNNSVVNTHEIIDDKIKPIAGFEPGEDLEVSPGATALSKKLVGEALVEQIEGIDHELCDAGDEDSFFVADLGEVYRSFKMWKQQMPQVLPHYAVKCNTDPAVIKLLGTLGANFDCASKKEIDTILGLGFDGSRIVYANPCKTNSFIRHARECDVNLTTVDNSQELYKLKKHHPECGILIRIATDDESAQCRLSTKFGCSVSSALNELLPLCQELDLKVKGVAFHVGSGAKDFDSIYKAVKDSRTVFDKAEEMGMPMSVLDIGGGFERETFGESSAMVRYSLGKYFPQTYADQHGILFIAEPGRFMVANAFTLASHVIARRDLGKEQYDMEAMIYVNDGVYGNMNCILFDHQHPVAHVLRHDGKIYYDGETVDDEDKDIQGTVRRFAFLIWGPTCDGLDCISTRSEFATNINVGDWLYFPNLGAYTLAATTSFNGLGGLANVKYVSSAPEVRL
>XP_025336757_Candida_duobushaemulonis
MAPAIDVIHDEATFLNNSVVNTHEIIDDKIKPIAGFEPGEDHEVSPGATALSKKLVGEALVEQIEGIDHELCDAGEEDSFFVADLGEVYRSFKMWKQQMPQVLPHYAVKCNTDPAVIRLLGTLGANFDCASKKEIDTILGLGFDASRIVYANPCKTNSFIRHARECDVNLTTVDNSQELYKLKKHHPECGILIRIATDDESAQCRLSTKFGCSVSSALNELLPLCQELDLKVRGVAFHVGSGAKDFDSIYKAVKDSRTVFDKAEEMGMPMSVLDIGGGFERETFGESSAMVRYSLGKYFPQTYADQHGISFIAEPGRFMVANAFTLATHVIARRDLGKEQYDMEAMIYVNDGVYGNMNCILFDHQHPVAHVLRHDGKIYYDGETVDDEDKDIQGTVRRFAFSIWGPTCDGLDCISTRSEFATNINVGDWLYFPNLGAYTSAATTSFNGLGGSATVKYVSSAPEVRL
>XP_028888037_Candida_auris
MAPAIDVIHDETAFLNDVVKSHEFVGDRIKPIAGFEAGGSLQESSATTALSRKLVGEALVEQIGGIDHEVCDAGDEDSFFVADLGEVYRSMKIWKQQLPNVLPHYAVKCNTDHAVIKLLGTLGANFDCASKKEIDTILSLGFDGSRIVYANPCKTNSFIRHAKECDVNLTTVDNAQELHKLKRHHPECEVLIRIATDDESAQCRLSTKFGCSVSAAIDELLPLCHELGIKAVGVAFHVGSGAKDFDSIYKAIKDSRAVFDKAQEMGAPMRVLDIGGGFERETFGESSAMVRYSLGKYFPETYTEQFGVKFIAEPGRFMVANAFTLASHVIARRDLGKEQYDMEAMIYINDGVYGNMNCILFDHQHPEAHVLKHKGKIYYDGMSADDEDTDIQGTIRRYAFSIWGPTCDGLDCISTRSEFPTNIDVGDWLYFPNLGAYTSAATTSFNGLGGSATVKYVSSAPEVRL
>NP_012737_Saccharomyces_cerevisiae
MSSTQVGNALSSSTTTLVDLSNSTVTQKKQYYKDGETLHNLLLELKNNQDLELLPHEQAHPKIFQALKARIGRINNETCDPGEENSFFICDLGEVKRLFNNWVKELPRIKPFYAVKCNPDTKVLSLLAELGVNFDCASKVEIDRVLSMNISPDRIVYANPCKVASFIRYAASKNVMKSTFDNVEELHKIKKFHPESQLLLRIATDDSTAQCRLSTKYGCEMENVDVLLKAIKELGLNLAGVSFHVGSGASDFTSLYKAVRDARTVFDKAANEYGLPPLKILDVGGGFQFESFKESTAVLRLALEEFFPVGCGVDIIAEPGRYFVATAFTLASHVIAKRKLSENEAMIYTNDGVYGNMNCILFDHQEPHPRTLYHNLEFHYDDFESTTAVLDSINKTRSEYPYKVSIWGPTCDGLDCIAKEYYMKHDVIVGDWFYFPALGAYTSSAATQFNGFEQTADIVYIDSELD
>XP_018220870_Saccharomyces_eubayanus
MSSAQIDNALSSSTTTLVDLPNNSTSIQRKQYPKDDKALNRLLVELKNNPDSNILPHDQSHSEIFQALKTRIGKINNETCDPGEENSFFICDLGEIKRLYYNWVKELPRIKPFYAVKCNPNPEVLSLLAELGANFDCASKVEIDRALSINISPDRIIYANPCKVASFIRYAASRNVMKSTFDNVEELYKIKRFHPESQLLLRIATDDSTAQCRLSAKYGCEMDKVDSLLKCIKELGLNLAGVSFHVGSGASDFTSLYKAVRDARTVFEKAANKYNLPPLKILDIGGGFQFESFKESTAVLRLALDEFFPVGCGVDLIAEPGRYFVATAFTLATHIIAKRKLSEKEAMIYTNDGVYGNMNCILFDHQAPHPKTLYHDSKFYYDDFESTSADLEPVNKTRATYPYKVSIWGPTCDGLDCIAKEYYMKHDVVVGDWFYFPNLGAYTSSAATQFNGFDQTADIVYINSESD
>XP_033767452_Saccharomyces_paradoxus
MSSTQVGNALSSSTTTLVDLSNSALIQRKQYSKNEKALNDLLLGLKNNRDLELLPHEQAHPEIFQALKARIGKINNETCDPGEENSFFICDLGEVKRLFENWVKELPRIKPFYAVKCNPNTKVLSLLADLGVNFDCASKVEIDRVLSMNISPDRIVYANPCKVASFIRYAASKNVMKSTFDNVEELHKIKKFHPKSQLLLRIATDDSTAQCRLSTKYGCEMDKIDILLKAIKELNLNLVGVSFHVGSGASDFTSLYKAVRDARKVFDKAANEYNLPPLKILDIGGGFQFESFKESTAVLRLALEEFFPVNCGVDIIAEPGRYFVATAFTLASHVIAKRKLSENEAMIYTNDGVYGNMNCILFDHQEPHPRTLYHDLEFHYNDFESTTAALDSINKTRAEYPYKVSIWGPTCDGLDCIAKKYYMKHDVVVGDWFYFPGLGAYTSSAATQFNGFEQTADIVYIDSEID
>XP_003673213_Naumovozyma_castellii
MSNVKVEIHQTLQNSTTTLVEMTNSFATTTEEDKFLAQYMAQLKADPKIAELPHDQAHPQISKALQERVRSVNEDTCDPGEENSFFVCDLNEIRNLHKNWQKELPRIQPYYAVKCNPNPLILRLLADMGVNFDCASKLEIETILKLGVSPERIIYANPCKVSSFIRFAAKQEVKKSTFDNVEELYKIKKFHPESELFLRIATDDSTAQCRLSTKYGCDLENVDELLAKVKELDLNLVGVSFHVGSGASDFSSLYKAVKDAKFVFNKVVDEYQLPKLKILDVGGGFQFETFAESSAVLRMALDEFFPEGCGVDLIAEPGRYFVATAFTLAAHVIAKRTVNNNKEECMLYINDGVYGNMNCILFDHQEPNPRVLYHDNKFHYEDFHSSSPKPECPYKVSMWGPTCDGLDCITKEYYLKYDLVVGDWLYFPNLGAYTSSAATPFNGFDQTADIIYINKEEPL
>XP_003670013_Naumovozyma_dairenensis
MSTVKVELNSTLSNSTTTLVEMTNSSTQIKPDSKEDIFLNQYLESLKKDPKIAILPHRQSHAQISEALQSRIKTINDETCEPGDENSFFVCDLKEIRNLYDNWHNKLPRIQPFYAVKCNPNPLILRQLASMGVNFDCASKLEIETILKMGVSPERIIYANPCKVSSFIRFAKEQNVKKSTFDNVEELYKIKKFHPNSDLFLRITTDDSTAQCRLSTKYGCELQNVDELLSKVKELNLNLVGVSFHVGSGASDFSTLYKAVRDARFVFDKAIKDHSLPALKILDVGGGFQFETFNESSAVLNMAIDEFFPENCGVDIIAEPGRYFVATAFTLAAHVIAKRSVSQFDSNDDEHRIMLYINDGVYGNMNCILFDHQEPTPKILYHDGNFHYDDLQTSTPLANNNGVCPYKVSMWGPTCDGLDCITKEYYLKYDLVVGDWLYFPNLGAYTSSAATPFNGFDQTADIIYINQNESL
>XP_003958504_Kazachstania_africana
MSLLAVERNNPLGTSNNSTSTLVDAYNEISIRSEKNDEALSQYMLSLKNDPRISEVAIEPSHDAISKALEDHVTRVNDDTCEPGEENSFFICDMNELRNLYNNWKSELPRIQPFYAVKCNNDINILRRLASFGVNFDCASKVEIETILSMGVSPERIVYANPCKVSSYIRFAQSRGVNKMTFDNVEELCKIKKFHPDAEVILRITTDDSTAQCRLSTKYGADLESVRTLIAKCKELQLNLVGVSFHVGSGASDFSSLYKAVRDSRFVFDVAVNEFDFPRFKILDVGGGFQLESFRESSAVLNMALEEFFPEEAFKDLKVIAEPGRYFVATTFTLAAHVIAKRKINENESMIYINDGVYGNMNCILFDHQEPIPRTLYHDNQFHYFDFDSTSSVPTKSHPFKVSIWGPTCDGLDCIAKEYYMKHDLIVGDWFYFPGLGAYTSSAATPFNGFDQNVSTIYINESSI
>XP_022464442_Kazachstania_naganishii
MSLSVEKKLSAASSVTLVDESPSNDKGEMCGSKYEIDDSCLRAYLDRVRSTTGVVASPHHEPDHAGIFRALEKRIISINEETCSPGEENSFFVCDLNELVTLYKNWRKELPRVTPHYAVKCNPNPKLLYYLAQMGVNFDCASKMEIAQILALGIHPDRIVYANPCKMSSYIRFAEKQGVLYTTFDNVEELHKIKKFHPSARLLLRITTDDSTAQCQLSTKYGAALSSVPELLQTCQDLQLNLVGVSFHVGSGASDFSSLYYAIRDARWVFDLAESSFTLPALTLLDVGGGFQLHSFKESSQVLRDGLEKFFPEGCGVRIIAEPGRYFAESTLTLATHVIAKRKVNDDEAMLYINDGVYGNLNCILFDHQNPTPRVLHHSDKFHYFDFDSSAPPHAVSKNHRYKVSIWGPTCDGLDCITKECYLNKDLVVGDWFYFPHLGAYTSSAATPFNGFDQIADTIYINEEEAQANIASL
>XP_445434_Candida_glabrata
MASQPEIAKNLFASTTTLVDYPAKEEKKSHEDNVDTYLEQLFYKLKNDPEISKLPHNEAHLEIYNALKKRVDDINNETCEPGEENSFFVCDLGEIERLYANWWKELPRVQPFYAVKCNPDLKIIRKLADLGANFDCASKLEIDKVLSMDVNPERIIYANPCKAASFIRYAATNKVMKSTFDNVEELHKIKKFHPESQLFLRIATDDSTAQCRLSTKYGCEMERVDSLLECIKTLGLNLVGVSFHVGSGASDFSSLYKAVRDARIVFDKAVNDYGLPELKTLDVGGGFQLESFKESSAVLRLALDEYFPESSKVDIIAEPGRYLVASAFTLSANVIAKRKLNEAESMIYVNDGVYGNMNCILFDHQEPTPRTLWHDNNYHYDDFDSTSPNPITTCPYKVSMWGPTCDGLDCITKEYYMKHDLVVGDWLYFPRLGAYTSSAATPFNGFDQTADIIYINSENHDNI
>XP_004181186_Tetrapisispora_blattae
MTPELSVVNTLNNSSRFASPCCAAHSALLPVRDENFQIKNLFIYKQPSHRCQILQISKVSPKPHSCAPPPIMTSDTLTMSKLGQEQLLTETLLNHLISKDIATPLPHDSNALTLQSHKMIESALTSRLSSTESEDSFFVCDLGEIKRLYQSWRIHLPRVKPFYAVKCNPNQEILKTLRDLGLGFDCASRSEIDTVLSLDVSPERILYANPCKASSFIKHASEVGVLKSTFDNSDELYKIKRFHPNSELFIRIATDDESAQCRLSTKYGCHLDQVDSLLQTVKELELNLVGVAFHVGSGASDYNSLYKAIRDSKYVFNRVEEMGLPSLKVLDVGGGFQYHSFVQAAEVVNYSLQEFFPREAFSELQVIAEPGRYFVSTALTLATNVIAKRRPNNDNTSSMIYVNDGVYGNLNCILFDHQVPTPKILFHSNSYHYNSATSSDHCIPDKIENKISMWGPTCDGLDCIKNNYYLKYDLDVGDWIYFPNLGAYTSTAATQFNGFQQFSDFIYIDSEAAYN
>XP_003684308_Tetrapisispora_phaffii
MNVEFGQVLSSSSTLVELGKVSNVKVVEDVTSTNISNGNNGLPHEPAHDLIFKALKTRIESINQETCEPGEENSFFICDLGELEKLYINWQKELPMVKPYYAVKCNPNPKILLKLKELGLNFDCASKSEIETILSMGVDPSRIIYANPCKASSFVRYAQDKKVMKSTFDNVDELYKIKKFHPDSELLIRISTDDSTAQCRLSTKYGCDLADVESLLEKVKELQLNLVGVAFHVGSGACDFTSIHTAVKDSKFVFNKAKEMNLPELKYLDIGGGFQFETFSESTKTVRVALDEFFKEEIKTKKIEVLAEPGRYFASTALTLASHVIAKRTIADNESMLYTNDGVYGNMNCILFDHQEPVPRILYHNNDFKYYEFDSTSKSLPVIGGQKKYPQKVSIWGPTCDGLDCITKEYYLKYNLEVGDWLYFPNLGAYSSTAATTFNGFQQHSDFIYINSIEDKLL
>XP_001646559_Vanderwaltozyma_polyspora
MASVKLDHSLGSSITLVDFDNGSAKDMVVDSDSIVNNSNTKSYKLPYEPAHEFIFNSLKKRIESINEDTCAPGEENSFFVCDLGELEKLYKNWKLELPNVQPFYAVKCNPNEKILQTLDQLGINFDCASKSEIDKVLSMNVDPERIIYANPCKASSFIRYAQTKNVLKSTFDNVEELHKIKKFHPNSELFIRIATDDSTAQCRLSTKYGCELSDVENLLQAVKDLDLNLVGVAFHVGSGASDFTSLYQAVKDSRYVFDKCIEMGLPELKILDIGGGFQFESFHESSKVVRVALEEYFPGDKVKFMAEPGRYFVSTALTLASNVIAKRTISNNEAMLYINDGVYGNMNCILFDHQEPIPRILYHNNEFHYYDFESSTNMLKKNDVSKYPQKVSIWGPTCDGLDCITKEYYLKHDLEVGDWFYFPNLGAYTSTAATPFNGFQQHSDTLYINSLKDAL
>XP_003681542_Torulaspora_delbrueckii
MAAVQLDHKFVSTPKLVEPASAPKYVESALDYVVPEIPHKQAHDEIFDALRKRIEAINEETCEPGDENSFFVCDIGEVQRLYNNWHKRLPRVQPFYAVKCNPDHRVLAKLASLGVNFDCASKTEIEKVLALGVSPNRIIYANPCKASSFIRYAAKNKVLKSTFDNVEELHKIKKYHPESQLLLRITTDDSTAQCRLSTKYGCELEKVDELLETVQKLGLNLIGVSFHVGSGASDLSSLYKAVRDARFVFDKAASQYGLPALQILDVGGGFQFDTFAQSSLVLSDAIDEFFPTESFGNLQIIAEPGRYFAATTFTLAVNVIAKRNLGEQEAMIYVNDGVYGNMNCILFDHQEPTPRTLYHNKQFHYYDFDSSSTKKAASLPHKVSMWGPTCDGLDCITKEHYMKHDLVTGDWIYFPNLGAYTSSAATPFNGFEQTVDTIYIESSY
>XP_037143360_Zygotorulaspora_mrakii
MTEVELTPRLRNDSTSLKFSLDGGEKITVSEQSEHVRNNDASHEQAHKLIFESLKRRIEAINGETCEPGDENSFFICDIGEVERLHRNWCEQLPRVQPFYAVKCNPDTRVLEKLSALKVNFDCASKAEIEKVLSLGVSPDRIIYANPCKASSFVRYAARSNVLKSTFDNVEELYKIKRFHPKSELFLRIATDDSTAQCRLSTKYGCELENVDKLLSAVKELDLNLAGVSFHVGSGASDFTTLYKAVRDARIVFDKAANEYKLPELKTLDVGGGFQFESFKESTAVLRAALDDFFPVETGVNIIAEPGRYFAATAFTLAANVIAKRSLKNHEAMLYINDGVYGNMNCILFDHQAPTPRTLYHNSQFHYFDFESSSRDTTLHPRKEKVSIWGPTCDGLDCITTEHYMEHDLIPGDWLYFPNLGAYTSSAATPFNGFEQVAEIIYINSLKDGI
>XP_002495513_Zygosaccharomyces_rouxii
MSRTDIELNLTPVDALKAPDTHAHSAKLSNKVADLPYEQPHDEIFAALKNRIEDINHDVCEPGDENSFFVCDIGEVGRLHKNWFRELPRVQPYYAVKCNPDAKVLRKLADLGVNFDCASKSEIEKVLAMGVNPERIIYANPCKASSFIRYAAGAKVLKSTFDNVEELHKIKKYHPDSQLLLRIATDDSTAQCRLSTKYGCEMEKVDTLLQCVKDLGLNLVGVSFHVGSGASDFTSLYTAVKDSRTVFDRAQDFGLSNLKLLDVGGGFQLESFHDSSAVLRSALDEFFPQGCGIDIIAEPGRYFAATTFTLAANVIAKRKLSSNESMLYINDGVYGNMNCILFDHQEPTPRTLYHNGEFYYYDFNSTSPRSFQKGFQYPQKVSIWGPTCDGLDCITKEYYIKHDLVPGDWIFFPSLGAYAASAATPFNGFEQNVDVLYIDTGSK
>XP_003645548_Eremothecium_cymbalariae
MLIEGIEGSFIAVETVRQVGVECGRRSSPRFDSEQVDTIGAGDQGVELFRPHEQAHHQIFEALKSHVELINKDSCDAGEENSFFVCDLSEIERLHRYWRRQLPRIQPFYAVKCNPDVKILRKLASLSVNFDCASKSEIEKVLNLGVDPQRIIYANPCKASSFIRFAASKGVRKSTFDNTEELHKIARFHPESELFLRISTDDSTAQCRLSNKYGCALSDVDSLLLKVKELKLNLVGVCFHVGSGASDLSCIFKAVKDARYVFDRAADRFGLPPLRILDVGGGFQFETFYNSSIALNTALDEYFPHECGVEIIAEPGRFLAATAFTLASHVIAKRQQFEKESMIYINDGVYANMNCILFDHQAPQARILYHAGDYHYMDFNSTSKTRTAECSNRVSIWGPTCDGLDCITEEYYTKYDLIVGDWIYFPNLGAYTSSAATSFNGFDQCVEVIYIQSDK
>NP_984947_Eremothecium_gossypii
MIAKEIAPALAQDQPEEVKHDSLCQARDHVTTGLAGLVATDPTTQKTGAHEQAHQAVFQAMKEHVERVNKDTCDAGEENSFFVCDLGEVERLLRYWRRELPRVQPYYAVKCNPDVRVLERLASLGVNFDCASKAEIERVLQLGVAPERIIYANPCKVSSFIRFAAARGVRQSTFDNVEELYKIARFHPESQLLLRISTDDSTAQCQLSAKYGCSPDEVDPLLAKVAELGLNLVGVSFHIGSGASDFSSLTQAVVDARRVFDRAAHFGLPALRVLDVGGGFQFDTFHQSSAILNAALDTHFPPGSGVELIAEPGRFLVATAFTLSSHVIAKRELPERGSMLYINDGIYANMNCILFDHYQPTPRVLYHAAAFHYFDTTSSKSRTAACPHRTSIWGPTCDGLDCITDEYYLRYDLAVGDWLYFANFGAYTSSAATPFNGFEAAVEVIYIDTA
>XP_451651_Kluyveromyces_lactis
MNSVGHIERPISNDVTQGVSYNPTVGLPLSKQGQLPHQQSHHKIFAALKEKIDSINHETCDAGDENSFFVCDLGEISRLRNYWTQILPRVTPFYAVKCNPNIEIIKRLASMSTNFDCASKSEIEKVLACGVDPERIIYANPCKASSFIRFAAKNGVKKSTFDNIDELYKIKKYHPESELLLRIVTDDSSAQCRLSTKYGCELDDVPVLLETVKELGLNLIGVSFHVGSGASDFSTVTQAVKDGRKVFDMAESRGLPALKMLDVGGGYQFDTITEVADVLNAALDYFFPQETHSDVSFIAEPGRYFVATAFTLAATVIGKRNNSDSESMIYINDGVYGNMNCILFDHQEPSPRVLYHKNRFHYMDINSSSKAKCDACNYKVSIWGPTCDGLDCVSKEYYMKYDLDIGDWVHFDNIGAYTCSAATPFNGFEQTVDIIFIDSAL
>XP_022676373_Kluyveromyces_marxianus
MSNLPFFAYSVIFLFSIFFSFHDFLTYMKMKMCNMLHAINKTLFEMSICYSSLFFVKMFLKPYETMTLQSVEHAEHCVPTDISHGVSYRPVVGLPRDNGKNVKLLHEQKHNMIFDTLKEKIEAINHETCEPGDENSFFVCDLGEITRLRKLWSELLPRVTPFYAVKCNPNTEVLRRLASMDTNFDCASKCEIEKVLSLGVSPERIIYANPCKASSFIRFAAKNGVKKSTFDNIDELYKIKKYHPDSELLLRIVTDDSTAQCRLSTKYGCELDDVPALLDTVKELNLNLVGVSFHVGSGASDFSTITQAVRDARKVFDMAECMGLAPLKVLDVGGGYQFESIVKVADVINAALEHFFPSQTHSHVQFIAEPGRYFVATAFTLAATVIGKRISGPNESMLYINDGVYGNMNCILFDHQEPVPRILYHRKEFHYLDFESSSRIQSGGHPYKISMWGPTCDGLDCVTQEYYMKHDLEVGDWVYFANQGAYTCSAATPFNGFEQTVDIIFIDSVL
>XP_022627835_Lachancea_lanzarotensis
MATIQDVRTMTSTAESRDQVFKTIDVTSGTGLGLPLDGAKVPAATNSSLGGTKAHSLVFEALQNRVNSVNQDVCEAGDENSFFVCDLGELQRLYAHWHAKLPRVHPFYAVKSNPNPKVLESLSSMGVNFDCASKSEIEMVLKMGVNPARIIYANPCKASSFIRFAKNREVQKSTFDNVEELAKIKKHHPESELLLRIATDDSTAKCRLSTKYGCAMENVDQLLARVKEMGLNMVGVSFHIGSGASDFSTFYKAVRDAREVFDRARNSFGFSNVHILDVGGGFHLDTFDESSHTLNLALDEFFPPTDNVTLIAEPGRFFAASPFTLACHVIAKRAHNDKESMLYINDGVYGNMNCILFDHQEPVPKVLYHDQKFHYWEDQPSTSSVKIPHCPLKVSIWGPTCDGLDCVTQEYFFRHDMVVGDWLYFTALGAYTSSAATQFNGFEQAVDVIYINSASEL
>XP_002553367_Lachancea_thermotolerans
MSTLQDVRTLISAEKSYETDILSNQGATTKPCIVADSKGKSIKLAHESIYEALRTRVEGINQEVCEAGDENSFFVCDLGEVKRLYEHWHAMLPRVHPFYAVKSNPDRQVLETLVKLGANFDCASKSEIEMVLNLGVEPSRIIYANPCKASSFIRYAKNSDVRKSTFDNVEELAKIKKYHPESELLLRIATDDSTAQCRLSTKYGCEMEGVGSLLAKVKELGLNLVGVSFHIGSGASDFGSFYKAVRDARQVFDLARERYGLQNVHILDIGGGFQLDSFAESSAVLNAALEEFFPLGSGTDIIAEPGRFFAASPFTLACHVIAKRAHDEKESMLYINDGVYGNMNCILFDHQKPTPRVLYHNQQFQYWDFESSSSTANAQCQHKVSIWGPTCDGLDCITSEYYLKHDLVVGDWLYFPVLGAYTSSAATQFNGFEQVADVIYIDSTSQ
>XP_020060190_Aspergillus_aculeatus
MAPTACLPAEICTTIKHIPDKNDYNLNWDHGQFSYHGEDDQPQSRLAAKELILDVLKKRASEVDVDACAPGAEDAFYVADMGEIYRQHLRWKLNLSRVRPFYAVKCNPDPEILRLMAKLGNGFDCASKAEIDLALETGIDPSRIIYAQPCKTKSYLRYAAKMGVKQMTFDNADELYKIKSCYPDAELYLRILTDDSSSMCQFSMKFGASMDVARHLLEVAYQLELKVVGVSFHVGSGAEDPKAFLKAVQDARLVFDQAAEVGHELHTLDVGGGFSQDTFEKFAGVLSDALEVYFPPNIRVIAEPGRYYVASAFTLAANVIARRDVRDPENPTQDAYMLYLNDGVYGNFSNIIFDHQHPVAQVLTCDPDVNPPNAATSEGIAYSIWGPTCDGIDVISKRINLPALLNVGDWLYFEDMGAYTKCSATRFNGFSDNHEVIYISSEAGASALLEY
>XP_001271694_Aspergillus_clavatus
MTKSCHDKIDYDFHSSHHSQLGNHGEDDLSQSRLAAKDMVLDILKKRAVEVDVDRCEPGEEDAFYVADMGEIYRQHLRWKMNLSRVKPFYAVKCNPDPEILRLMAKLGNGFDCASKSEIDLALETGIDPSRIIYAQPCKTKSYLRYAAQVGVRQMTFDNADELYKIKACFPDAELYLRILTDDSTSLCRLSMKFGASLDIARQLLELAAELELKVVGVSFHVGSGAEDPRAFLKAVQDARLVFDQAAEVGHELHTLDVGGGFSQDTFETFAGILGEALDTYFPPHIRIIAEPGRYYVASALTLAANVIARRDLRDPEDPANDAYMLYLNDGVYGNFSNIIFDHQHPVAKILTRSGGPQPIAPNAATSEGIAYSIWGPTCDGIDVITQRIVLPGLLDVGDWLYFEEMGAYTKCSATRFNGFSDNHEVIYISSEPGATALLEY
>XP_001267223_Aspergillus_fischeri
MVMAPTACVPAEVCMTKHCHDKNDYNFHHHSQLSNHGGDDLSQSRLAAKNLVLDVLRKRAAEVDVDRCGPGEEDAFYVADMGEIYRQHLRWKMNLGRVKPFYAVKCNPDPEILRLMAKLGNGFDCASKAEIDLALETGIDPSRIIYAQPCKTKSYLRYAAKVGVKQMTFDNADELYKIKACYPDAELYLRILTDDSTSLCRLSMKFGASLDIARQLLELAHELELKVVGVSFHVGSGAEDPRAFLKAVQDARLVFDQAAEVGHELHTLDVGGGFCQDTFEKFAGILSEALDTYFPPHIRVIAEPGRYYVASAFTLAANVIARRDVRDPEDPANDAYMLYLNDGVYGNFSNIIFDHQHPVAKILTCSGETQPSALNAATSEGIAYSIWGPTCDGIDVITQRIVLPGLLDVGDWLYFEEMGAYTKCSATRFNGFSDNHEVIYISSEAGATALLEY
>XP_041144524_Aspergillus_flavus
MVMAPTACIPAEICMTKHSQDKSDFNYNHNLSQISNNGGDDLSQSRLAAKDLVMDVLKKRAGEVNTDRCAPGDEDAFYVADMGEVYRQHLRWKMNLSRVRPFYAVKCNPDPEILRLMAKLGNGFDCASKAEIDMALDTGIDPSRIIYAQPCKTKSYLRYAAQMGVKQMTFDNADELYKIKACFPDAELYLRILTDDSTSLCRLSMKFGASLDIARQLLELAHELELKVVGVSFHVGSGAEDPTAFVKAVQDARMVFDQAAEIGHELHTLDVGGGFSGDTFEKFAGVLSEALDTYFPPHIRVIAEPGRYYVATAFTLAANVIARRDVRDPEDPANDAYMIYLNDGVYGNFSNIIFDHQHPVAQILTCANASNAATSAGIAYSIWGPTCDGIDVISQRITLPGLLDVGDWLFFEEMGAYTKCSATRFNGFSDNHEVIYISSEAGASALLEY
>XP_752025_Aspergillus_fumigatus
MVMAPTACVPAEVCMTKHCHDINDYNFNYHSQLSNHGGDDLSQSRLAAKNLVLDVLKKRAAEVDVDRCGPGEEDAFYVADMGEIYRQHLRWKMNLGRVKPFYAVKCNPDPEILRLMAKLGNGFDCASKAEIDLALETGIDPSRIIYAQPCKTKSYLRYAAKVGVKQMTFDNADELYKIKACYPDAELYLRILTDDSTSLCRLSMKFGASLDIARQLLELAHELELKVVGVSFHVGSGAEDPRAFLKAVQDARLVFDQAAEVGHELHTLDVGGGFCQDTFEKFAGILSEALDTYFPPHIRVIAEPGRYYVASAFTLAANVIARRDVRDPKDPANDTYMLYLNDGVYGNFSNIIFDHQHPVAKILTCSGETQPSALNAATSEGIAYSIWGPTCDGIDVITQRIVLPGLLDVGDWLYFEEMGAYTKCSATRFNGFSDNHEVIYISSEAGATALLEY
>XP_661450_Aspergillus_nidulans
MVMAPTACVPAEVCMPKLYDKPDFYVNNIHQFSNHGADDLSQSRLAAKDLVLNVLKKRAAEVDTDRCAPGEEDAFYVADMGEVYRQHLRWKMNLSRVRPFYELAVKCNPDPEVLRLMAKLGNGFDCASKAEIDMALSTGVDPSRIIYAQPCKTKSYLRHAAKVGVKQMTFDNADELYKIKACYPEAELYLRILTDDSNSLCQFSMKFGASLDVARQLLELAHQLELKIVGVSFHVGSGAEDPKAFLKAVQDARLVFDQAAEIGHELHTLDVGGGFTGETFEKFAAVLDSALETYFPPNIRIIAEPGRYYVGGAFTLAANIIARRGVQDPENPSKDAYMIYLNDGVYGNFSNIIFDHQHPEARILSCASEINGRPVSEDVTYSIWGPTCDGIDVISQRSVLPGLLDVGDWLYFEEMGAYTRCSATRFNGFSDNHEVIYISSEAGASALLEY
>XP_001401610_Aspergillus_niger
MAPTACVPAEVCTPKYYQEKHDYNLNWDHGQFSNHGGDDLSQSRLAAKELVLDILKKRAAEVNVDSCAPGEEDPFYVADMGGGLPPASALENELEPCSAFLRESIAVKCNPDPEILRLMAKLGNGFDCASKAEIDMALETGVDPSRIIYAQPCKTKSYLRYAAQVGVKQMTFDNADELYKIKANYPDAELYLRILTDDSNSLCQFSMKFGASLDVARQLLELAHQLELKVVGVSFHVGSGAEDPKAFLKAVQDARLVFDQAAEIGHELHTLDVGGGFSQDTFEKFAGVLSEALETYFPPNIRVIAEPGRYYVANAFTLAANIIARREVRDPEDPANDAYMLYLNDGVYGNFSNIIFDHQHPVAQVLTCASAANSPYAATSGGVTYSIWGPTCDGIDVISKRIALPALLEVGDWLYFEEMGAYTKCSATRFNGFSDNHEVIYISSEAGASALLEY
>XP_015411686_Aspergillus_nomiae
MVMAPTACIPAEICMTKHSQDKSDLDYIHNLSQISNNGGDDLSQSRLAAKDLVMDVLKKRADEVNTDRCAPGDEDAFYVADMGEVYRQHLRWKMNLSRVRPFYAVKCNPDPEVLRLMAKLGNGFDCASKAEIDMALDTGIDPSRIIYAQPCKTKSYLRYAAQMGVKQMTFDNADELYKIKACFPDAELYLRILTDDSTSLCRLSMKFGASLDVAQQLLELAHQLELKVVGVSFHVGSGAEDPTAFIKAVQDARMIFDQAAEIGHELHTLDVGGGFSGDTFEKFAGVLSEALDTYFPPHIRIIAEPGRYYVATAFTLAANVIARRDVRDPEDPANDAYMIYLNDGVYGNFSNIIFDHQHPVAQILTCANASNAATSAGIAYSIWGPTCDGIDVISQRITLPGLLDVGDWLFFEEMGAYTKCSATRFNGFSDNHEVIYISSEAGASALLEY
>XP_001821277_Aspergillus_oryzae 
MVMAPTACIPAEICMTKHSQDKSDFNYNHNLSQISNNGGDDLSQSRLAAKDLVMDVLKKRAGEVNTDRCAPGDEDAFYVADMGEVYRQHLRWKMNLSRVRPFYAVKCNPDPEILRLMAKLGNGFDCASKAEIDMALDTGIDPSRIIYAQPCKTKSYLRYAAQMGVKQMTFDNADELYKIKACFPDAELYLRILTDDSTSLCRLSMKFGASLDIARQLLELAHELELKVVGVSFHVGSGAEDPTAFVKAVQDARMVFDQAAEIGHELHTLDVGGGFSGDTFEKFAGVLSEALDTYFPPHIRVIAEPGRYYVATAFTLAANVIARRDVRDPEDPANDAYMIYLNDGVYGNFSNIIFDHQHPVAQILTCANASNAATSAGIAYSIWGPTCDGIDVISQRITLPGLLDVGDWLFFEEMGAYTKCSATRFNGFSDNHEVIYISSEAGASALLEY
>XP_040638560_Aspergillus_ruber
MAQLGNGFDCASKSEIDLALATGIDPSRIIYAQPCKTKSYLRYAAQAGVKQMTFDNADELYKIKACFPDAELYLRILTDDSTSLCRLSMKFGASLDVARELLELAAQLELKVVGVSFHVGSGAEDPSAFVKAVQDARMVFDQAVEVGHDLHTLDVGGGFSHDTFEKFAGYLGEALDAYFPPHVRIIAEPGRYYVANAFTLAANVIARRDIPDPTDSTRDAYMVYLNDGVYGNFSNIIFDHQHPIAQILSCANGIDRSAEGIHYSIWGPTCDGIDVITQHIELPGMLDVGDWLFFEEMGAYTKCSATRFNGFSDNHEVIYISSEAGASALLDY
>XP_040703710_Aspergillus_sydowii
MAPTACVPAEVCMTKLYDKPDFYVNKGLELSNHGEGEISQSRLAAKDLVLNVLQKRAAEVDTDRCAPGEEDAFYVADMGEVYRQHLRWKMNLGRVRPFFETAVKCNPDPEVLRLMAKLGNGFDCASKAEIDMALETGVDPNRIIYAQPCKTKSYLRHAANVGVKQMTFDNADELYKIKACFPEAELYLRILTDDSTSLCRLSMKFGASLDVARQLLELAHDLELKVVGVSFHVGSGAEDPKAFLKAVQDARLVFDQAAEIGHELHTLDVGGGFTGETFEKFAGVLGEALETYFPPHIRIIAEPGRYYVGSAFTLAANVIARRDVRDPEEESKDAYMIYLNDGVYGNFSNIIFDHQHPEPRILTCASQANASPEDVAYSIWGPTCDGIDVISQRSLLPGLLDVGDWLYFEEMGAYTKCSATRFNGFSDNHEVIYISSEPGASALLEY
>XP_001214582_Aspergillus_terreus
MVMAPTACVPAEAYMTIPDVNWKSHHSQLSKNGEDDLSQSTLAAKDLVLNVLKKRAAEVNVDQCGPGEEDAFYVADMGEVYRQHMRWKMNLGRVRPFYAVKCNPDPEILRLMAKLGNGFDCASKAEIDLALATGVDPARIIYAQPCKTKSYLRYAAQKGVKQMTFDNADELYKIKACFPDAELYLRILTDDSTSLCRLSMKFGASLDVAHQLLELARDLELKVVGVSFHVGSGAEDPSAFLKAVQDARLVFDQAADLGHELHTLDVGGGFTGETFEKFAGVLSEALDTYFPPHVRIIAEPGRYYVASAFTLAANVIARRDVRDPEDPNNDAYMIYLNDGVYGNFSNIIFDHQHPVAQILTCANGPNAATSGIAYSIWGPTCDGIDVITQRITLPGLLDVGDWLFFEEMGAYTRCSATRFNGFSDNHEVIYISSEAGASALLEY
>XP_022487211_Penicillium_arizonense
MVYYIQFLKTPRVSPKKGSLFISALICITTDLGDDFLAEDVELIVSSIHKSPGFEQKVTWNAGNRELAINLGPLPSALVQQSMQLSIKLQPEVTGDRALVPLVMAATSAPFGLKLPAEKLVLRDGPREGLNIWEETGNSIARHIWDAGLASVIYLQRALEDIKTRAGKPKYKHLESKMPALTRLLSTARSSPIQVVELGAGCGIVGIALASLLPNCSVLLTDLPEVESIITRNIEEAQTAPQSSVEYQNLDWDNPPDDLCNRPIELILVSDCTYNADSLPALVNVLDRLVRTSPDAIILVALKRRHDSETVFFDLMSSAGFTAVQDSLQLPSQHDQSFFQLDPAFGTPKGYRSLRLQPLVSFLAKLSPLDVNATLLTTFHLLLAVSKLSSGAPFFVPLTSHEIIPSFSELPHRTSSKGPISSHGEDNLLQSSLTAKELVLDVLKKRATEVDVDHCGPGEEDAFYVADMGEVYRQHMRWKMNLGRIKPFYAVKCNPDPEVLRLMAQLGNGFDCASKSEIDLALQTGIDPSRIIYAQPCKTKSYLRFASEVGVKQMTFDNADELYKIKATFPDAELYLRILTDDSTSLCRLSMKFGASMDMARPLLELAYELELNVVGVSFHVGSGAEDPSAFLKAVQDARVVFDQAAEVGHELHTLDVGGGFCQDSFEKFAGILGEAVDACFPPHIRVIAEPGRYYVATAYTLAANVIARRDIPDPTDPSRDAYMLYLNDGVYGNFSNIIFDHQHPIAQVLTCASEPGTPNSATSEKITYSIWGPTCDGIDVISEKIELPGLLNTGDWLYFEDMGAYTKCSATRFNGFSDNHEVIYISSETGASALLNY
>XP_014530451_Penicillium_digitatum
MVMAPTACVSTAEVCTFRKDYNNSLDHLGLVSSHSGDNNRLQPSLTAKELVLDVLKKRAAEVDVDKCDPGEEDAFYVADMGEVYRQHMRWKMNLGRVKPFYAVKCNPDPEVLRLMAQLGNGFDCASKSEIEMALQTGIDPSRIIYAQPCKTKSYLRYAAEVGVKQMTFDNADELYKIKSTFPEAELYLRILTDDSTSLCRLSMKFGASMDQIRPLLELAYKLDLKVVGVSFHVGSGAEDPRGFLKAVQDARLVFDHAGDIGHELHTLDVGGGFCQDTFEKFAGILSEAVDTYFPPNIRVIAEPGRYYVATAYTLAANVIARRDIPDPDDPSRDAFMLYLNDGVYGNFSNIIFDHQHPVAQILTCASDGSQPGSPNSATSEDPVYSIWGPTCDGIDVISERISLPGLLNTGDWLYFEEMGAYTKCSATRFNGFSDNHEVIYISSEPGASALLNY
>XP_016601316_Penicillium_expansum
MVMAPTACVSTAEVCTFRKDYSNSLDHLGLLSSHGDNNLLQSSLTAKELVLDVLKKRAAEVDVDNCDPGEEDAFYVADMGEVYRQHMRWKMNLGRIKPFYAVKCNPDPEVLRLMAQLGNGFDCASKSEIEMALQTGIDPSRIIYAQPCKTKSYLRYAAEVGVKQMTFDNADELYKIKATFPEAELYLRILTDDSTSLCRLSMKFGASLDQARPLLELAYKLDLKVVGVSFHVGSGAEDPRGFLKAVQDARMVFDHAGEIGHELHTLDVGGGFCQDTFEKFAGILSEAVDTYFPPNIRVIAEPGRYYVATAYTLAANVIARRDIPDPDNPSRDAFMLYLNDGVYGNFSNIIFDHQHPIAQILTCASDGSQPGSPNSATSEDITYSIWGPTCDGIDVISERIALPGLLNTGDWLYFEEMGAYTKCSATRFNGFSDNHEVIYISSEPGASALLNY
>XP_040652295_Penicillium_griseofulvum
MVMAPTACVSTAEVCTFRKDYTNSLDHLCLVSSHGDNKLLQSSLTAKELVLDVLKKRAAEVDVDHCGPGDEDAFYVADMGEVYRQHMRWKMNLGRVKPFYAVKCNPDPEVLRLMAQLGNGFDCASKSEIDMALQTGIDPSRIIYAQPCKTKSYLRYAAEVGVKQMTFDNADELYKIKSTFPEAELYLRILTDDSTSLCRLSMKFGASMDQARPLLELAYKLDLKVVGVSFHVGSGAEDPRAFLKAVQDARMVFDQAGEIGHELHTLDVGGGFCQDTFEKFAGILGEAVDTYFPPNIRVIAEPGRYYVATAYTLAANVIARRDIPDPEDPSRDAFMLYLNDGVYGNFSNIIFDHQHPVAQVLTCASDGSQPASPNSATSEDVTYSIWGPTCDGIDVITQRIVLPALLNTGDWLYFEEMGAYTKCSATRFNGFSDNHEVIYISSEPGASALLNY
>XP_038928468_Penicillium_roqueforti
MALLPALSETALTSKVIHATGYRNLPPDELVDLAIESHIARIVKRSLVGSDESFFIADLGQVLRQHRRWTQNMPGIRPYYAVKCNCDPTFLKVLAELGTGFDCASIEEMRAVLSLGVDPARILFANPCKAPAAVAFARDIGVLRTTFDNIDELDTIKAHMPEAQLLLRIYANDEGAFICLGEKFGAQLDTTEELLSRAWELGLNVIGVSFHVGTGAINPASFCKGIKDARLAFSQAERLGFHPKILDIGGGFQDDCFESMAPIIRDAIRSEFPAGITTIAEPGRFFARSVYTLVCRVISRRRQLGSAARSGVPDMLYQNDGIYGNFMNVIMEKEIMVPYLVSKKARGFLHKPKSGDALCIPHRYSIWGPTCDSTDCVVREVTLDSEVKVGDWLKYKNMGAYTSTTATQFNGFSSTYDTFYVNSETLPDY
>XP_002559181_Penicillium_rubens
MAPTACVSTAEVCTFRKDYNSLDHLGPVSSHGDNNLLQSSLTAKELVLDVLKKRAAEVDVDHCGPGEEDAFYVADMGEVYRQHMRWKMNLGRVKPFYAVKCNPDPEVLRLMAQLGNGFDCASKSEIDMALQTGIDPSRIIYAQPCKTKSYLRYASEVGVKQMTFDNADELYKIKATFPEAELYLRILTDDSTSLCRLSMKFGASMDQARMLLELAYKLELKVVGVSFHVGSGAEDPRAFLKAVQDARMVFDQAAEIGHELHTLDVGGGFCQDTFEKFAGILGEAVDTYFPPNIRVIAEPGRYYVATAYTLAANVIARRDIPDPDDPSRDAFMLYLNDGVYGNFSNIIFDHQHPVAQVLTCAADSPPGSPNSATSEDITYSIWGPTCDGIDVISERIALPGLLNTGDWLYFEEMGAYTKCSATRFNGFSDNHEVIYISSEPGASALLNY
>XP_040817112_Penicillium_solitum
MVMAPTACVSTAEVCTFRKDYTNSLDHLGLVSSHGGDNNLLQSSLTAKELVLDVLKKRAAEVDVDHCGPGEEDPFYVADMGDVYRQHMRWKMNLGRVKPFYAVKCNPDPEVLRLMAQLGNGFDCASKSEIEMALQTGIDPSRIIYAQPCKTKSYLRYAAEVGVKQMTFDNADELYKIKATFPEAELYLRILTDDSTSLCRLSMKFGASMDQARPLLELAYKLDLKVVGVSFHVGSGAEDPGAFLKAVQDARLVFDHADEIGHELHTLDVGGGFCQDTFEKFAGMLGEAVDTYFPPNIRVIAEPGRYYVATAYTLAANVIARRDIPDPDDPSRDAFMLYLNDGVYGNFSNIIFDHQHPVAQVLTCASDGSQPGSPNSATSEYITYSIWGPTCDGIDVISERISLPGLLNTGDWLYFEEMGAYTKCSATRFNGFSDNHEVIYISSEPGASALLNY
>XP_022579144_Penicilliopsis_zonata
MVMAPTACAPAEICVSKHYQDKHELYPSHAGDYGGDEVSQSKLAAKDLVFEILKKRAADVDIDRCGPGEEDPFYVADMGEIYRQHLRWKMNLGRVKPFYAVKCNPDPEILRLMARLGNGFDCASKAEIDLALESGVDPSRIIYAQPCKTKSYLRYAAQMGVRQMTFDNADELYKIKANFPDAELYLRILTDDSTSLCRLSMKFGASLDVAPQLLELAHRLELNVVGVSFHVGSGAEDPKAFLKAVQDARLIFDQAAEIGYELHTLDVGGGFSQDTFEKFSAILSDALDTYFPPNIRIIAEPGRYYVASAFTLAANVIARRDVPDPLDPSRDAYMLYLNDGVYGNFSNIIFDHQHPVAQILSCENRSRASSPDAATPEGFAYSIWGPTCDGIDVISERINLPGLLDVGDWLYFEDMGAYTRCSATRFNGFSDTHEVIYISSEAGASALLDY
>XP_016614677_Cladophialophora_bantiana
MAPSAIAIEETNPTIVTDNQIDKVDFVDTNHGVESDVTGLASKALIQKVLKEQIARINVDTCEPGEEDAFYVADLGEVYRQHLRWKINLGRVKPFYAVKCNPDKEVLRLLAKLGTGFDCASRAEIDLVLRLGISPSRIIYAQPCKTKSYLRHARKVGVSLMTFDNSDELHKIKECYPDAELVLRILTDDSASACRLSTKYGASLEYAAELLGLAKKLNLNLVGVSFHIGSGASDPNSFGKAVKDARHVFDQAALHGFDLRLLDVGGGFVDETFETFAGNLNEALEEQFPANIRVIGEPGRYYASNAFTLATNVIARREVAVNHEGEKGYMLYLNDGVYGNFSNIIFDHQHPIPQVLSATAPADGHQEQLIEYSIWGPTCDGIDVITDRYFLPGVVEIGDWLFFENMGAYTKCSATKFNGFRDDHEVIYISSEPGASALLGY
>XP_008724269_Cladophialophora_carrionii
MVMAPSAIAIDQPDTTTTLTDNQIDKIDCPDINHGVESDVTGFASKALIQKVLKEQIARINVDTCEPGEEDAFYVADLGEVYRQHLRWKMNLGRVKPFYAVKCNPDKEVLRLLAKLGTGFDCASKAEIDLVLSLGVPPSRIIYAQPCKTKSYLRHAQRVGVTLMTFDNTDELYKIKECYPDAELVLRILTDDSASACRLSTKYGASLEYAEELLHHVKHLNLNLVGVSFHIGSGASDPNSFAKAIKDARGVFDQAATLGFDLKLLDVGGGFVDETFETFAGNLNEALEEHFPTNVRIIGEPGRYYASNAFTLAANVIARREVAVDHEGGKGYMLYLNDGVYGNFSNIIFDHQHPVPQVLARPTGNELPVEYSIWGPTCDGIDVITDRYFLPGVIEIGDWLFFENMGAYTKCSATKFNGFSDDHEVIYISSEPGASALLGY
>XP_016246073_Cladophialophora_immunda
MVMAPSAIAIEEANTTVVTDNQIDKVDFVDTNHGVESDVTGLASKALIQKVLKEQIARINVDTCEPGEEDAFYVADLGEVYRQHLRWKMNLGRVKPFYAVKCNPDKEVLRLLAKLGTGFDCASRAEIDLVLGLGVSPSRIIYAQPCKTKSYLRHARKTGVSLMTFDNTDELRKIKECYPEAELVLRILTDDSASACRLSTKYGASLEYAEELLGLAKALDLNLVGVSFHIGSGASDPNSFGKAVKDARDVFDHAALLGFDLKLLDVGGGFVDETFETFAGNLIEALEEQFPANIRVIGEPGRYYASNAFTLATNVIARREVAANHEGGKGYMLYLNDGVYGNFSNIIFDHQHPVPQVLSAAAATGSPDGVPEMIEYSIWGPTCDGIDVITERYFLPGVVEIGDWLFFENMGAYTRCSATKFNGFSDDHEVIYISSEPGASALLGY
>XP_007744519_Cladophialophora_psammophila
MAPSAIAFEETNTTIVTDNQIDKIDFVDTNHGVESDVTGLASKALIQKVLKEQIARINVDTCEPGEEDAFYVADLGEVYRQHLRWKMNLGRVKPFYAVKCNPDKEVLRLLAKLGTGFDCASRAEIDLVLRLGISPGRIIYAQPCKTKSYLRHARKVGVSLMTFDNTDELHKIKECYPDAELVLRILTDDSESACRLSTKYGASLEYAAELLGLAKKLDLNLVGVSFHIGSGASDPNSFGKAVKDARHVFDQAALLGFDLKLLDVGGGFIDETFETFAGNLNEALEEQFPANVRVIGEPGRYYASNAFTLATNVIARREVAVNHEGEKGYMLYLNDGVYGNFSNIIFDHQHPIPQVLSAAVPPDGHQEQLIEYSIWGPTCDGIDVITDRYFLPGVVEIGDWLFFENMGAYTKCSATKFNGFSDVHEVIYISSEPGASALLGY
>XP_018689119_Fonsecaea_erecta
MAPSAIAIDESNTTVVTDNQIDKVDFVDANHGVESDVTGLASKALIQKVLKEQIARINVDTCEPGEEDAFYVADLGEVYRQHLRWKMNLGRVKPFYAVKCNPDKEVLRLLAKLGTGFDCASRAEIDLVLGLGVSPSRIIYAQPCKTKSYLRHARKAGVSLMTFDNTDELHKIKECYPDAELVLRILTDDTTSACRLSTKYGASLEYAEELLGLAKALNLNLVGVSFHIGSGASDPNSFGKAVKDARHVFDQAGQLGFDLKLLDVGGGFVDETFETFAGNLNEALEEQFPANIRVIGEPGRYYASNAFTLATNVIARREVAANHEGGKAYMLYLNDGVYGNFSNIIFDHQHPVPQVLSAASGPALAAAPEGHHQRHQEELIEYSIWGPTCDGIDVITERYFLPGVVEIGDWLFFENMGAYTRCSATKFNGFSDAHEVIYISSEPGASALLGY
>XP_022507716_Fonsecaea_monophora
MAPSAIAIEETNTTVLTDNQIDKLDFVETNHGVESDVTGLASKALIQKVLKEQIARINVDTCEPGEEDAFYVADLGEVYRQHLRWKLNLGRVKPFYAVKCNPDKEVLRLLAKLGTGFDCASRAEIDLVLGLGVCPSRIIYAQPCKTKSYLRHARKAGVSLMTFDNTDELHKIKECYPDAELVLRILTDDSASACRLSTKYGASLEYVEELLGLAKALELNLVGVSFHIGSGASDPNSFDKAVRDARHVFDQAALLGYDFKLLDVGGGFVDETFETFAGNLHEALEEYFPANVRVIGEPGRYYASNAFTLATNVIARREVAVNHEGGKGYMLYLNDGVYGNFSNIIFDHQHPVPQVLSVASGRGQEMIEYSIWGPTCDGIDVITDRYFLPGVVEIGDWLYFENMGAYTRCSATKFNGFSDDHEVIYISSEPGASALLGY
>XP_016631568_Fonsecaea_multimorphosa
MAPSAIAIEEANTTVVTDNQIDKVDFVDTNHGVESDVTGLASKALIQKVLKEQIARINVDTCEPGEEDAFYVADLGEVYRQHLRWKMNLGRVKPFYAVKCNPDKEVLRLLAKLGTGFDCASRAEIDLVLGLGVCPSRIIYAQPCKTKSYLRHARKAGVSLMTFDNTDELHKIKECYPEAELVLRILTDDSASACRLSTKYGASLEYAEELLGLAKALGLNLVGVSFHIGSGASDPNSFGKAVKDARHVFDQAALLGFDLKLLDVGGGFVDETFETFAGNLNEALEEQFPANIRIIGEPGRYYASNAFTLATNVIARREVARVNHEGGKGYMLYLNDGVYGNFSNIIFDHQHPVPQVLWSATAAATALDDGQRQEELIEYSIWGPTCDGIDVITDRYFLPGVVEIGDWLFFENMGAYTRCSATKFNGFSDDHEVIYISSEPGASALLGY
>XP_022494717_Fonsecaea_nubica
MAPSAIAIEETNTTVLTDNQIDKVDFVETNHGVESDVTGLASKALIQKVLKEQIARIDVDTCEPGEEDAFYVADLGEVYRQHLRWKLNLGRVKPFYAVKCNPDKEVLRLLAKLGTGFDCASRAEIDLVLGLGVCPSRIIYAQPCKTKSYLRHARKAGVSLMTFDNTDELHKIKECYPDAELVLRILTDDSASACRLSTKYGASLEYVEELLCLAKALDLNLVGVSFHIGSGASDPNSFDKAVRDARHVFDQAALLGYDFKLLDVGGGFVDETFETFAGNLHEALEEYFPANVRVIGEPGRYYASNAFTLATNVIARREVAVNHEGGKGYMLYLNDGVYGNFSNIIFDHQHPVPQVLSVAPGRGQEMIEYSIWGPTCDGIDVITDRYFLPGVVEIGDWLYFENMGAYTRCSATKFNGFSDDHEVIYISSEPGASALLGY
>XP_013280999_Fonsecaea_pedrosoi
MAPSAIAIEETNTTVLTDNQIDKLDFVETNHGVESDVTGLASKALIQKVLKEQIARINVDTCEPGEEDAFYVADLGEVYRQHLRWKLNLGRVKPFYAVKCNPDKEVLRLLAKLGTGFDCASRAEIDLVLGLGVCPSRIIYAQPCKTKSYLRHARKAGVSLMTFDNTDELHKIKECYPDAELVLRILTDDSASACRLSTKYGASLEYVEELLGLAKALELNLVGVSFHIGSGASDPNSFDKAVRDARHVFDQAALLGYDFKLLDVGGGFVDETFETFAGNLHEALEEYFPANVRVIGEPGRYYASNAFTLATNVIARREVAVNHEGGKGYMLYLNDGVYGNFSNIIFDHQHPVPQVLSVAPGRGQDMIEYSIWGPTCDGIDVITDRYFLPGVVEIGDWLYFENMGAYTRCSATKFNGFSDDHEVIYISSEPGASALLGY
>XP_007753989_Cladophialophora_yegresii
MAPSAIAIDQPGTTTTLTNNLIDKIDCPDINHGLESDVTGFASKALIQKVLKEQIARINVDTCEPGEEDAFYVADLGEVYRQHLRWKMNLARVKPFYAVKCNPDKEVLRLLAKLGTGFDCASKAEIDLVLSLGVPPSRIIYAQPCKTKSYLRHAQRVGVTLMTFDNTDELYKIKECYPKAELVLRILTDDSASACRLSTKYGASLEYAEELLHRVKHLNLNLVGVSFHIGSGASDPNSFGKAVKDARGVFDQAATLGFDLKLLDVGGGFVDETFETFAGNLNEALEEHFPTNVRIIGEPGRYYASNAFTLAANVIARREVAVDHEGGKGYMLYLNDGVYGNFSNIIFDHQHPVPQVLARPIANELPVEYSIWGPTCDGIDVITDRYFLPGVIEIGDWLFFENMGAYTKCSATKFNGFSDDHEVIYISSEPGASALLGY
>XP_016241000_Exophiala_spinifera
MAPSAIAIDHKETNILNDSKVDYLDTNNNHGVESDVTGFASKALIRKVLQEHIDRVNVDTCEPGEEDAFYVADLGEVYRQHLRWKLNLGRVKPFYAVKCNPDREVLRLLAKLGAGFDCASRAEIDMVLSLGVAPSRIIYAQPCKTKSYLRHARKVGVTQMTFDNTDELRKIKECYPDAELVLRILTDDSTSLCRLSAKYGASLIDAKELLALAKELDLNIVGVSFHVGSGASDPNSFGQAVKDARYVFDEATEFGYDLKMLDVGGGFVDETFETFAENLNEAIEEHFPPHVRVIGEPGRYYTSNAFTLAANVIARREVTSEVEGEKAYMLYLNDGVYGNFSNIIFDHQHPVPQMLSAAANEDRLVEYSIWGPTCDGIDVIAERYFLPGVINIGDWLFFENMGAYTKCSATKFNGYNDDHEVIYISSEPGASALLGY
>XP_016262244_Exophiala_oligosperma
MVMAPSAIAIDHQETTILNDNKVDYLDTNNNHGVESDVTGFASKALIRKVLQEHIDRVNVDTCEPGEEDAFYVADLGEVYRQHLRWKLNLGRVKPFYAVKCNPDREVLRLLAKLGTGFDCASRAEIDMVLSLGVAPNRIIYAQPCKTKSYLRHARKVGVTQMTFDNTDELRKIKECYPDAELVLRILTDDSTSLCRLSAKYGASLLDAKELLALAKELGLNIVGVSFHVGSGASDPNSFGQAVKDARYVFDEAAELGYDLKMLDVGGGFVDETFEMFAGNLNEAIEEHFPPHVRVIGEPGRYYTSNAFTLAANVIARREVISEEEGEKAYMLYLNDGVYGNFSNIIFDHQHPVPQILSAPENKERLVEYSIWGPTCDGIDIIADRYFLPGVINIGDWLFFENMGAYTKCSATKFNGYNDDHEVIYISSEPGASALLGY
>XP_013322611_Exophiala_xenobiotica
MVMAPSAIAIDHQETTVLNDNKVDYLDNNHGVESDVTGFASKALIKKVLHEHIARVNVDTCEPGEEDAFYVADLGEVYRQHLRWKINLARVKPFYAVKCNPDTEVLRLLAKLGTGFDCASRAEIDMVLGLGVAPSRIIYAQPCKTKSYLRHARKVGVTLMTFDNSDELRKIKDCYPEAELVLRILTDDSTSLCRLSAKYGASLHDAKDLLRLAKDLELNIVGVSFHVGSGASDPNSFGKAVMDARFVFDQAAELGYDLKLLDVGGGFVDETFEMFAGNLHEALEEHFPSHVRVIGEPGRYYTSNAFTLATNVIARREVAGDNEGENAYMLYLNDGVYGNFSNIIFDHQHPIPQILSAAAAADEMVEYSIWGPTCDGIDVITDQIYLPGVINIGDWLFFENMGAYTKCSATKFNGYNDDHEVVYISSEPGASALLGY
>XP_007727968_Capronia_coronata
MVMAPSAIAIDEKETTIINDSKVELIDNNHGVESDVTGFASKALVQRVLKEQIARVDVDTCEPGEEDAFYVADLGEVYRQHLRWKLNLSRVKPFYAVKCNPDREVLRLLAKMGTGFDCASRAEIDLVLSLGVPPSRIIYAQPCKTKSYLRYARNVGVTQMTFDNGDELRKIKDCFPDAELVLRILTDDSASLCRFSAKYGASLEDAAELLHRARELDLNVIGVSFHIGSGASDPCSFGKAVKDARYVFDQAAGFGYDLKLLDVGGGFVDETFEVFAGNLNEALEEYFPHNVNVIAEPGRYYVATAFTLATHVIARREVSVDREGGKGYMLYLNDGVYGNFSNIIFDHQHPVPQVLSAAAGGDKMVEYSIWGPTCDGIDVIADRYFLPGVLDIGDWLFFENMGAYTKCSATRFNGFKDDHEVIYISSEPGASALLGY
>XP_007735948_Capronia_epimyces
MVMAPSAIAIDDKETTVLNDSKVELIDNNHGVESDVTGFASKALIQKVLKEQIARVDVDTCEPGEEDAFYVADLGEVYRQHLRWKLNLGRVKPFYAVKCNPDREVLRLLAKMGTGFDCASRAEIDLVLGLGVPPSRIIYAQPCKTKSYLRYARKVGVAQMTFDNMDELRKIKDCYPDAELVLRILTDDSASLCRFSAKYGASLDDAAELLRLAQELELNIVGVSFHVGSGASDPCSFGKAVQDARYVFDQAAELGYDLKLLDVGGGFVDETFELFAANLNEALEEHFPHGVSIIAEPGRYYAATAFTLAAHVIARREVLVDRDGGKGYMLYLNDGVYGNFSNIIFDHQHPVPQVLSTAATAGSDKLVEYSIWGPTCDGIDVIADRYFLPGVLDIGDWLFFENMGAYTKCSATRFNGFKDDHEVIYISSEPGASALLGY
>XP_009152916_Exophiala_dermatitidis
MVMAPSAIAIDDKETTILNDSKVDFIDHNHGVESDVTGFASKALIQKVLKEQIARVNVDTCEPGEEDAFYVADLGEVYRQHLRWKLNLARVKPFYAVKCNPDPEVLRLLAKMGTGFDCASRAEIDLVLGLGIAPSRIIYAQPCKTKSYLRHARKLGVTQMTFDNSDELRKIKECFPEAELVLRILTDDSASLCRFSAKYGASLEDAAELLQLARDLDLNIVGVSFHVGSGASDPGSFGKAVKDARHVFNQAAELGYDLKMLDVGGGFVDETFELFAANLNEALEEHFPHNVSIIAEPGRYYVATAFTLATHVIARREVSVDGEGGKGYMLYLNDGVYGNFSNIIFDHQHPVPQILSAAAGGDKMTEYSIWGPTCDGIDVIADRYFLPGVVDIGDWLFFENMGAYTKCSATRFNGFKDDHEVIYISSEPGASALLGY
>XP_013256389_Exophiala_aquamarina
MVMAPSAIDIEYKETIILNDSKIDLIDNNHGFDSDVTGFASKALIQKVLKEQVARINTDTCEPGEEDAFYVADLGEVYRQHLRWKMNLGRVKPFYAVKCNPDKEVLSLLSKLGTGFDCASRAEIDMVLELGVCPSRIIYAQPCKTKSYLRHAKKVGVTHMTFDNTDELHKIKACFPDAELVLRILTEDSTSLCRLSSKYGASLDEAKVLLSLAKELELNIVGVSFHIGSGASDPDSFGKAVKDARHVFDRAAEFGYDLKLLDVGGGFVDDTFEMFAANLNDAIDEHIPSHVRIIGEPGRYYASNAFTLATNVIARREVAAEIPGDKAYMLYLNDGVYGNFSNIIFDHQRPVPQILSAGSDSDKLVEYSIWGPTCDGIDVIADRHFLPGTLGVGDWLYFDNMGAYTKCSATRFNGFRDDHEIIYISSEPGASALLGY
>XP_016225925_Exophiala_mesophila
MVMAPSAIHVDYNEIITLSDRKLDLINHNHDVESDVTGFASKALIQKVMKEQIARIDPDTCEPGEEDAFYVADLGEVYRQHLRWKLNLSRVKPFYAVKCNPDKEVLRLLAQLGTGFDCASRAEIDMVLDLGVSPNRIIYAQPCKTKSYLRHARKVGVTQMTFDNTDELYKIKDSFPDADLVLRISTEDSASLCRLSVKYGASMQDAETLLRLARDLDLNIVGVSFHIGSGASDPNSFANAVKDARHVFDRASHFGFDLKLLDVGGGFVDETFEMFASNLNEALEEHFPPHIRVIGEPGRYYASNAFTLATNIIARREVTVDRTGEKGYMLYLNDGVYGNFSNIIFDHQHPVPQVFSKKSHNTKLTEYSIWGPTCDGIDVIAERHFLPGVLDAGDWLFFENMGAYTRCSATRFNGFRDDHEVIYISSEPGASALLGY
>XP_013267543_Rhinocladiella_mackenziei
MVMAPSAIAIDEKETTILNDSKVNYIDIDHNHGVESDVTGFASKALIQKVLKEQIARINVDTCEPGEEDAFYVADLGEVYRQHLRWKLNLGRIKPFYAVKCNPDREVLRLLAKLGTGFDCASRAEIDLVLGLGVPPSRIIYAQPCKTKSYLRHARKVGVTQMTVDNTDELRKIKECYPDAELVLRILTDDSASLCRFSAKYGASLDDAQELLRLAKKLELNLIGVSFHVGSGASDPNSFGKAVKDARIVFDQASELGLDLKMLDVGGGFVDETFEMFAHNLNEALEEHFPPHIRIIGEPGRYYASNAFTLATNIIARREVAIDPQGGKGYMLYLNDGVYGNFSNIIFDHQHPVPQVLSAASADEKLVEYSIWGPTCDGIDVISDRYFLPGVLDIGDWLFFENMGAYTKCSATKFNGFTDDHEVIYISSEPGASALLGY
>XP_018005568_Phialophora_attinorum
MAPSAILEYQELTTKFHKEVSLLDDHHGGDEIITNGLASKALVQSVLKEHISGIDTDTCDPGDEDAFYVADMGEIYRQHLRWKLNLARVKPFYAVKCNPDKEVLRLLASLGTGFDCASKAEIDLVLNLGIDPNRIIYAQPCKTKSYLRHAARVGVKQMTFDNSDELLKIKNCYPDAELVLRIMTDDSSSLCRLSAKYGASLDDAKELLQFAHELQLDVVGVSFHVGSGASDPSSFRKSVRDAREVFDEAWKMGFNLELLDVGGGFVDETFELFAAALNSALEDYFPNNEIRVIGEPGRYYASNAFTLAANVIARREVFEHDIGKHSYMLYLNDGVYGNFSNIIFDHQHPIPKILHAQSPATQLTEYSIWGPTCDGIDVITERHVLAGLLNVGDWLFFENMGAYTKCSATRFNGFTDDHRVIYISSEPGASALLGY
>NP_594665_Schizosaccharomyces_pombe
MPAIMEKNMLVSESLRTTELLGHVKPIDSVVTWSSPGSSRQAIGEAFKNTIEEIERAAVRGEPADSDAFFVADLNGVYRQLLRWHAKLPRVQPFYAVKCNPDPKVLALLNKFGTGFDCASKGELEQILGLGVSPDRIVYANPCKAITYVRYAASKGINLMTFDNADELYKVKQHHPNSRLLLRISTDDSNSLCRLSLKFGASLDDTGKLLDIAKSLELNVVGVSFHVGSGSYDPSAFLDAIQRSRQVFDQGLERGFNFDLLDIGGGFMNDSFDGVADLIRSALDTYFDPSIRVISEPGRFFVSSSFTLAVNVIAKRKLDDEEKVMYYVNDGVYGSLNCILFDHQHPVARVLKCGSRFVYNDLVGTGQHRCFIWGPTCDSLDVIANDAHLPYELNVGDWIYFEDAGAYTVAAASCFNGFKTSRIVYLDTDILD
```
