## Supplementary material for "Coding Sequence Insertions in Fungal Genomes are Intrinsically Disordered and can Impart Functionally-Important Properties on the Host Protein": fasta protein sequences: XP_718995.2_blasthits_fa.txt

```
>XP_718995_Candida_albicans
MSGNTVQRNTEQINNALNAIQHRRTTTGNESNTNTNQRQILQNPTGRDYTIYVTDDGEKYSTVERAVKSVDPPATFKPKDEQVFYPNGKPNHQFLKQHFIHEGRLHEHQAIQILKQATHLLSKEPNLLSVPAPVTICGDVHGQYYDLMKLFEVGGDPASTKYLFLGDYVDRGSFSIECLLYLYSLKINYPDTFWMLRGNHECRHLTEYFTFKNECLHKYSEELYEECLVSFNALPLAAIMNEQFFCVHGGLSPQLTSLDSLRKLHRFREPPTKGLMCDLLWADPIEEYDDDNLDQEYVTNVVRGCSFAFTYKAACKFLDRTKLLSVIRAHEAQNAGYRMYKRTKTMGFPSLLTMFSAPNYLDSYNNKAAVLKYENNVMNIRQFNASPHPYWLPHFMDVFTWSLPFVGEKVTDMLVSILNVCTEEELDEDLPFSEAEIGVTPTTTTTGATPVSPKAYPPSSRITSPHKSTKLVESRANEEEKSNDGDDDSEMTLEEKKQALRNKIIAIGKMSRMFQVLREEQENVAHLKELNRGSLPKGSLLHGADGLKNTINSFEEAKAADRVNEALPPSPEDLQRLKQEKNTRIRQQIENQEMSGPVFQRLIRRLSQS
>XP_002416744_Candida_dubliniensis
MSGNTVQRNTEQINNALNAIQHRRTTTGNDLNHTNQRIISQNSINDKDYTIYITDDGEKYSTVERAVKSVDPPVTFKPKDEQVFLSNGKPNHQFLKQHFIHEGRLHEHQAIQILKQATHLLSKESNLLNVPAPVTICGDVHGQYYDLMKLFEVGGDPATTKYLFLGDYVDRGSFSIECLLYLYSLKINYPDTFWMLRGNHECRHLTEYFTFKNECLHKYSEQLYEECLVSFNALPLAAIMNEQFFCVHGGLSPQLTSLDSLRKLHRFREPPTKGLMCDLLWADPIEEYDEDNIDQEYVTNVVRGCSFAFTYKAACKFLDKTKLLSVIRAHEAQNAGYRMYKRTKTMGFPSLLTMFSAPNYLDSYNNKAAVLKYENNVMNIRQFNASPHPYWLPHFMDVFTWSLPFVGEKVTDMLVSILNVCTEEELDEDLPFSESEIGVATKTTKTTTPVSPVSPKAHPPSTRITSPYKSTKLVESDNNPNTNNDDSEMTLEEKKQALRNKIIAIGKMSRMFQVLREEQENVAHLKELNRGSLPKGSLLHGVDGLKNTINSFEEAKAADRINEALPPSPEDIQRLKQEKNTRIRQQIENQEMSGPVFQRLIRRLSQS
>XP_002550087_Candida_tropicalis
MSDQNIQRNTNQINNALNAIQKKSKSAHQAQNSKNVPVCAKVEDRDYTIYVTEEGEKISTVERAVKSVRAPATFKPTDNQVFLPNGLPNCEFLKNHFIQEGRLREEQAIKIIKMATQILSNEPNLLSITAPVTICGDVHGQYYDLMKLFEVGGDPASTKYLFLGDYVDRGSFSIECLIYLYSLKITYPNSFWMLRGNHECRHLTEYFTFKNECLHKYSAQLYEVSLTSFNALPLAAIMNEQFFCVHGGLSPQLTSLDSIRRLHRFREPPTKGLMCDLLWADPIEEYDEDTLDQEYVTNTVRGCSYAFTYKAACKFLDRTKLLSVIRAHEAQNAGYRMYKRTKTMGFPSLLTMFSAPNYLDSYNNKAAVLKYENNVMNIRQFNSSPHPYWLPHFMDVFTWSLPFVGEKVTDMLVSILNVCTEEELDEDLPFTESQIGIQTAETPVSPRARPPIEPVSESTRTNEVLKDEDEDLTLEEKRQALRNKIIAIGKMSRMFQVLREEQENVAHLKQLNSGILPKGSLLHGADSLLSTINSFEEAKAADRVNEALPPSQEDMKKLQQEKNQRIRQQIENQQNSGPVFQRLIRKLSNN
>XP_003868266_Candida_orthopsilosis
MSNYPHPFNRDRNQDRKSKTRTNTTQINNALNAIQHKRTESDEKKDRTRYTTDEGEIISTVDRAVSSVTPPASFKPSNDQVFLRNGLPNCEFIKDHFFHEGRLQEDQAIKIVKQATQLLTAEPNLLSVPAPVTICGDVHGQYYDLMKLFEVGGDPKTTKYLFLGDYVDRGSFSIECLIYLYALKITYPNSFWMLRGNHESRHLTEYFTFKNECVHKYSQNLYEECITSFNALPLAAIMNEQFFCVHGGISPQLTDLDSVRKMNRFREPPTKGLMCDLLWADPIEEYDEDNIDTDYLNNAVRGCSYAFTYKAACKFLDRTKLLSIIRAHEAQNAGYRMYKRTKTMGFPSLLTMFSAPNYLDSYNNKAAVLKYENNVMNIRQFNASPHPYWLPHFMDVFTWSLPFVGEKVTDMLVSILNVCTEEELDEEAPFSEAQIGVEGTTPPSAATSPRARPPPMFPTEAEEMEADLTLEEKKLALRNKIIAIGKMSRMFQVLREEQESVAHLKALNRGQLPKGSLLHGKESIQNNILTFEQAKAADRVNEALPPSYEDMKKMDEQRGKRIKNQIENQEGGSPVFQKFMRKLSR
>XP_001526523_Lodderomyces_elongisporus
MKNTSKNTTQINNALNAIKRELAVPNKDLTVYVMEDGETYSTVNRAVSSVRAPATFNPSNEQVFLRNGLPNCDFIKEHFFNEGRLKEDQAIRIVKQATQLLSAEPNLLSVPAPVTICGDVHGQYYDLMKLFEVGGDPKTTKYLFLGDYVDRGSFSIECLIYLYALKITYPNTFWMLRGNHESRHLTEYFTFKNECLHKYSSRLYEECIASFNALPLAAIMNEQFFCVHGGLSPQLTDLDSVRKLNRFREPPTKGLMCDLLWADPIEEYDENNIDTEFLNNAVRGCSYAFTYKAACKFLDRTKLLSVIRAHEAQNAGYRMYKRTKSMGFPSLLTMFSAPNYLDSYNNKAAVLKYENNVMNIRQFNASPHPYWLPHFMDVFTWSLPFVGEKVTDMLVSILNVCTEEELEEEFPLESQAISSSSPSPSPKAHPPAPTFDTIAEENDEETLAEKRLALRNKIIAIGKMSRMFQVLREEQESVAHLKELNRGLLPKGSLLHGKEGLQLTISSFEEAKAADRVNEALPPSMEEMRKMEEERGERIKQQMSKNDNPVIHKLIRRLSQS
>XP_007372167_Spathaspora_passalidarum
MSGTNVEENTNQINKALSAIHQKKPEFSQPDFTVYTADDGTKYSTIERAISTVDPPATFKPSHDQLYLADGKPNCAFLKDHFFHEGRLHEADAISIVKRATELLTAEPNLLQVPEPVTICGDIHGQYYDLMKLFEVGGDPKSTAYLFLGDYVDRGSFSIECLIYLYALKLNYPNTFWMLRGNHECRHLTEYFTFKNECLHKYSEELYEVCLTSFNALPLAAIMNNQFFCVHGGISPKLTKLDDVKEINRFREPPTKGLMCDLLWADPIEDYDDDELDKDFINNAVRGCSYAFTYRASCKFLQNTGLLSIVRAHEAQNAGYRMYKRTKTVGFPSLLTMFSAPNYLDSYNNKAAVLKYENNVMNIRQFNASPHPYWLPHFMDVFTWSLPFVGEKVTDMLVSILNVCTEDELEEDIPYRESQIGVLPSELATLAQNAPPPSGGIPVAGMEVEEEAEEESLAAKKLALRNKIIAIGKMSRMFQVLREEQESVAHLKELNRGTLPKGSLLHGRDGLRQTLMTFEEARAADLVNEALPPSAEDIKKLNDEREEKIRRQFKFPGILR
>XP_043051273_Scheffersomyces_spartinae
MSASDPRKENAKRIKNAIQAIKVRDGGNDDRTGGKDFSLYVTEEGEEINTKERVVRSVEAPATFKPTEAQVFYENGLPNHQFLKEHFRREGRLHESHALRILRAATDILYKEPTLLELSAPINICGDIHGQYYDLMRLFELGGDPRTNSYLFLGDYVDRGSFSIECLLYLYSLKINFPNSFWMLRGNHECKHLTEYFTFKSECLHKYSMGLYEECLRSFNVLPLAAVTNRQFFCVHGGISPELKSLDDLRKLNRFREPPTRGLMCDLLWADPIETYDDDDDGDNFNGGFVRNSVRGCSYSFTFKASCDFLKRTGLISIIRAHEAQDAGYRMYKVAKSTGFPSLWTIFSAPNYLDTYNNRAAILKYGEKLNVAQFYSNPHPYWLPHFMDAFTWSLPFVGEKVTDMLVAILNICTEEELEDEVPFDREAIEPVSPLEQKDGFSFATTDSNPPTLPSIESSPIISNYGSGSSGSGVITTITETPEINEDLDPESWEAKRIALRNKVIAIGRLSRMFQVLREESVNVAHLKALNKGVLPKGSLMGGSEGLKSTISSFEEARKADLCNEALPPSVEEMQRIKEEKDAEIRNQINNSQHTSPVYQRLIRRLSQDKNVARRRPSS
>XP_001385781_Scheffersomyces_stipitis
MSQQEAINNANQISNALNALQQKNPKPKRDLSIYVMEDGTTINTQERAISTIEPPATFKPTDEQLFLPNGLPNCAFLKDHFFREGRLHEEQAIRIVRAATELLRKEPNMLHVPAPVTICGDVHGQYYDLMKLFEVGGNPESTAYLFLGDYVDRGSFSIECLVYLYALKLNYNSSFWMLRGNHECKHLTEYFTFKSECLHKYSADLYEECLASFNALPLAAIMNNQFFCVHGGLSPELKTLADLERLDRFREPPTKGLMCDLLWADPTEEYDEDNMDQTFVRNTVRGCSYAFTYKASCQFLERTGLLSVIRAHEAQDAGYRMYKRTKTLGFPSLLTMFSAPNYLDTYNNKAAVLKYENNVMNIRQFNASPHPYWLPHFMDVFTWSLPFVGEKVTDMLVSILNICTEEELDEETPLAEEAITQNVSAVSTNPGQAPGAVSSVQTNPPTTVQEDDSLDAKKLALRNKIIAIGRISRMYQVLRQESENVAHLKELNSGSLPKGSLLNGADGLKKTITSFEEARKADLVNEALPPTAEEFRKIEEERGERAKREIERNDNPSPVFSRLIRRLS
>XP_020065892_Suhomyces_tanzawaensis
MSRNAIRNTTQINNALNAMKQKLVSDQDYTVYVSDEGDRYSTVDRAVTSVDPPASHKPSEAELFHPNGLPNCEVLKEHFKREGRLHEEHAIRILRDATELLASEPNLLEVPAPVTICGDVHGQYYDLMKLFEVGGLPATTSYLFLGDYVDRGSFSIECLLYLYALKLNYPDTFWMLRGNHECKHLTEYFTFKSECLHKYSATLYEESLRSFNALPLAAIMNKQFFCVHGGLSPELKTLDELVKLDRFREPPTKGLMCDLLWADPVEDYDDDNIDQTFIKNTVRGCSYAFTYKASCQFLERTGLLSIIRAHEAQDAGYRMYKQTKTMGFPSLLTMFSAPNYLDTYNNKAAVLKYENNVMNIRQFNASPHPYWLPHFMDVFTWSLPFVGEKITDMLVSILNICTEEELDEETPLASEVAITPAAAAAAATTRPPVPPKDGALDPDSLEAKRIALRNKVIAIGRVSRMYSVLRQESENVAHLKELNSGVLPKGSLLHGSEGLKDTITSFEDARRADLRNEALPPTPEELKQRELERTERVKKEIDDDDNASNSPVFQRLLRRLSQSGDQRQV
>XP_020078546_Hyphopichia_burtonii
MSYNSDSQAAENIHKINNALKALHEKESIHGKDFSVYTTEEGETLSTKERICTSVDAPATFKPTDEQLFLPNGLPNCEFLKNHFIHEGRLHEEQAIRILRDATDLLASEPNLLDVPAPVTVCGDVHGQYYDLMKLFEVGGSPANTSYLFLGDYVDRGSFSIECLLYLYSLKLNYPDTLWMLRGNHECAHLTDYFTFKSECLHKYSSTLYEESLRSFNALPLAAIMNKQFFCVHGGLSPDLRTLDDLIRMDRFREPPTKGLMCDLLWADPIEEYDEDNMDQTFVKNSVRGCSYAFTYKASCQFLERTGLLSIIRAHEAQDAGYRMYKRTKTMGFPSLLTMFSAPNYLDNYNNKAAVLKYENNVMNIRQFNASPHPYWLPHFMDVFTWSLPFVGEKITDMLVSILNICTEEELDEDTPFNNEDINISSISNSPTSNPPSVPIDQTLEDKRIALRNKIIAIGRVSRMYQVLRLESEEVAHLKQMNSGILPKGSLLNGSEGLRKTISSFEEARKADLENEAIPPPPEELRRREAQRNSKIRKDIENSENNSPVFQRLIRRLSQS
>XP_015466840_Debaryomyces_fabryi
MSNQSQRAKNASVQINNALRALEEKQPPNKRDFSVYITEEGEELSTKERAVKTVEPPASFKPTDQQLFLPNGLPNCEFLKNHFIHEGRLHEEQAIRILRDASDLLASEPNLLDVPAPVTVCGDVHGQYYDLMKLFEVGGNPANTAYLFLGDYVDRGSFSIECLLYLYSLKLNYPDTFWMLRGNHECKHLTEYFTFKSECLHKYSSTLYEECLKSFNALPLAAIMNKQFFCVHGGLSPELRTLDDLIRIDRFKEPPTKGLVCDLLWADPVEEYDEDNIDQTFLKNTVRGCSYAFTYKAACQFLERTGLLSIIRAHEAQDAGYRMYKRTKTMGFPSLLTMFSAPNYLDTYNNKAAVLKYENNVMNIRQFNASPHPYWLPHFMDVFTWSLPFVGEKVTDMLVSILNICTEEELEEETVVNEGYNNAYDHTAISAVASSPTSEPPNETDPDSFEAKRQTLRNKVIAIGRVSRMYQVLRQESESVAHLKQLNSGTLPKGSLLHGSEGLKRTLSSFEEARRADLVNEALPPSREEVSRREQEKSEKIKKDIENTQNSGPVFQRLIRKLSQG
>XP_458882_Debaryomyces_hansenii
MSNQSQRAQNNSTQINNALRALEEKQPPNKRDFSVYITDEGEELSTKERAVKAVEPPASFKPTDQQLFLPNGLPNCEFLKTHFIHEGRLHEEQAIRILRDASDLLASEPNLLDVPAPVTVCGDVHGQYYDLMKLFEVGGDPANTSYLFLGDYVDRGSFSIECLLYLYSLKLNYPDTFWMLRGNHECKHLTEYFTFKSECLHKYSSTLYEECLKSFNALPLAAVMNKQFFCVHGGLSPELRTLDDLIRIDRFKEPPTKGLVCDLLWADPVEEYDDDDIDQTFLKNTVRGCSYAFTYKAACQFLERTGLLSIIRAHEAQDAGYRMYKRTKTMGFPSLLTMFSAPNYLDTYNNKAAVLKYENNVMNIRQFNSSPHPYWLPHFMDVFTWSLPFVGEKVTDMLVSILNICTEEELGEETVVNDSYNVNDQTAISAVASSPTSEPPSEVDPDSFEAKKQTLRNKVIAIGRVSRMYQVLRQESESVAHLKQLNSGILPKGSLLHGSEGLKRTLSSFEEARKADLVNEALPPSKEEVNRREQEKNEKIKKEIESSQNSGPVFQRLIRKLSQG
>XP_006684344_Yamadazyma_tenuis
MSEQHKQVQINNAIKAIKTKKSNEQDLSWHVTDDGTKINTKERVVTSINPPATFQPSDHQVFLPNGLPNCAFLKTHFFNEGRLREDQAIRILRDATELLSSEPNMLEVPAPVTVCGDIHGQYYDLMKLFEVGGDPANTSYLFLGDYVDRGSFSIECLLYLYSIKLTYPDTFFMLRGNHECKHLTEYFTFKNECLHKYSERLYEESLRSFNALPLVAIMNKQFFCVHGGISPDLQTLNDVIRLDRFREPPTKGLMCDLLWADPLEDYDEDKLDHSFIRNAVRGCSYSFTYRASCSFLERTGLLSIIRAHEAQDAGYRMYKRTKTMGFPSLLTMFSAPNYLDSYNNKAAVLKYENNVMNIRQFNSSPHPYWLPQFMDVFTWSLPFVGEKVTDMLVSILNVCTEDELSEDTEDEKLNFNPESEPSSPISYKRTFSFSNIPSTDNDAKLDTYEGRKQALRNKVVAIGRVSRMYQLLREETEDVAKLKSLNSGQLPKGSLLHGSKGLKEVITTFEDARKADLINEKLPPTREDQIRIEQERRQKLQQEINNDSNRDPVFQKLMRRLS
>XP_001482748_Meyerozyma_guilliermondii
MSKGSRQINNALRALNEKQSSAEHNTADLSVYITDDGTKLNTKERAVPSVEPPASFKPSDSDVFLPNGLPNCEFLKDHFFKEGRLTIDQASRIIHDATDLLASEPNLLQVPAPVTVCGDVHGQYYDLMKLFEVGGDPATTSYLFLGDYVDRGSFSIECLIYLYALKLTYSDTFWMLRGNHECRHLTEYFTFKGECLHKYSESLYEDALRSFEALPLAAIMNRQFFCVHGGLLPDLKSLDDVVNIDRFREPPTKGLMCDLLWADPVEDYDDDNMDRAFVKNTVRGCSYAFTYKASCQFLERTGLLSVVRAHEAQDAGYRMYKRTKTMGFPSLLTMFSAPNYLDNYNNKAAVLKYENNVMNIRQFNSLPHPYWLPHFMDVFTWSLPFVGEKVTDMLVSILNICTEEELGDDSNFDTDDGGETPTSSPTTVAPISTSSVSSSDDIEAKRLALRNKVIAIGRVSRMYLVLRQESEDIALLKLMNSGTLPKGSLLNGREGLRQTIKSFDEARQADLVNEALPPTKEERARMGQERTQKIQKDLEKDNESPVFQRLIRKLSS
>XP_018712611_Metschnikowia_bicuspidata
MLGDAKQNRDHIRNALDAISQSQLLPKANKSDIRIYTTDDGQQIDTTDRVVKTVAYPATFNPSDSDVFLENGLPNCAFLKDHFFNEGRLQEHQAIRLIQCATAALSQEPNLLSVPAPVTVCGDVHGQYYDLMKLFEVGGDPELTKYLFLGDYVDRGLFSIECLLYLYSLKLTYPDLFWMLRGNHECKHLTDYFTFKSECVKKYSLDVYDECLQSFNALPLAAIMNKQFFCVHGGLSPEMRSLDDLVQLDRFREPPTKGLMCDLLWADPVEDYDEDNIDRTFVRNTVRGCSYAYTYKAACQFLERTGLLSIIRAHEAQDAGYRMYKRTKTMGFPSLLTMFSAPNYLDTYNNKAAVLKYENNVMNIRQFNSSPHPYWLPQFMDVFTWSLPFVGEKITDMLLSILNICTEEELDEETPIAQHYDSPRTSPVMARSLESFSDEAAVPPDPEEPTLEEKRLALRNKILAIGRMSRMFQVLREDAEQVERLKNMNQGVLPKGSLLHGREGLENAIMTFEDARKADLANEALPPSKDERVKQEEERQKRIKKELDSGTGHNPVFLRLIRKLSG
>XP_002619805_Clavispora_lusitaniae
MSNKAVANRNQMKNALQVITNKNSSEKPPRDLSVYITEEGEKLSTTERVVPSVSPPASFSPPDSDVFLPNGLPNCAFLKDHFFNEGRLQHHQAIHILQEATRALSMEPTLLTVPAPVTVCGDVHGQYYDLMKLFEVGGDPATTQYLFLGDYVDRGSFSIECLLYLYSLKLNYPKTFWMLRGNHECKHLTDYFTFKSECLHKYSKEVYENSLESFNALPLAAIMNKQFFCVHGGISPELKSLDDLATFDRFREPPTKGLMCDLLWADPIEDYDEDNMDQTFVRNTVRGCSYAFTYKASCQFLERTGLLSIIRAHEAQDAGYRMYKRTKTMGFPSLLTMFSAPNYLDTYNNKAAVLKYENNVMNIRQFNSSPHPYWLPHFMDVFTWSLPFVGEKVTDMLVSILNICTEEELEEETPIAHGSAQPSPILPTSPSLPDSASDSEELTIDEKKAALRRKVMAIGRVARMYQVLREESENVAHLKSLNSGTLPRGSLSHGREGFQNTLMTFESARAADLENEAMPPMPEELKKREAERQAKIRRELSASPSPSFSRLMRRLSG
>XP_025340226_Candida_haemuloni
MSRSVDNRKQISNAISALDKSKKPEPEKGDLSLYVTEEGEELRTTERAVKSVPAPATFKPSDADVFLPNGLPNCAFLKDHFFNEGRLQHHQASRILHAATDLLSSEPNMLSVAAPVTVCGDIHGQYYDLMKLFEVGGDPKNTRYLFLGDYVDRGSFSIECLLYLYALKLTYPDTMWMLRGNHECKHLTDYFTFKSECLHKYSEEIYEECLASFNALPLAAIMNKQFFCVHGGISPELKSLDDLARLDRFREPPTRGLMCDLLWADPIEDYDEDNIDQTFMRNTVRGCSYAFTYKASCQFLERTGLLSIIRAHEAQDAGYRMYKRTKTMGFPSLLTMFSAPNYLDTYNNKAAVLKYENNVMNIRQFNSSPHPYWLPHFMDVFTWSLPFVGEKITDMLVSILNICTEEELEESTPLDELAQESPIKATGGQLPQTANVPIKTNDSLEEKRQALRNKVLAIGRVARMYQVLREEAENVAHLKSLNEGTLPKGSLSHGREGLEQTISDFEQARKADLVNEKLPPTREEMKQMEEERQAKIKKNIETSSSSSPVFQRLMRKLSG
>XP_024711704_Candida_pseudohaemulonis
MSRSVDNRKQISNALSALDKSKKPEPQRGDLSLYVTDDGEELRTTERVVKLVPAPATFKPLDEDVFLPNGLPNCAFLKDHFFNEGRLQHHQALRILHAATDLLSSEPNMLNVAAPVTVCGDIHGQYYDLMKLFEVGGDPKTTRYLFLGDYVDRGSFSIECLLYLYALKLTYPDTMWMLRGNHECKHLTDYFTFKSECLHKYSEEIYEECLASFNALPLAAIMNKQFFCVHGGISPELKLLDDLARLDRFREPPTRGLMCDLLWADPIEDYDEDNIDLTFMRNTVRGCSYAFTYKASCQFLERTGLLSIIRAHEAQDAGYRMYKRTKTMGFPSLLTMFSAPNYLDTYNNKAAVLKYENNVMNIRQFNSLPHPYWLPHFMDVFTWSLPFVGEKITDMLVSILNICTEEELEETTPIDELAQESPIKATGPQLPETATAARNDSLEEKRQALRNKVLAIGRVARMYQVLREEAENVAHLKSLNEGTLPKGSLLHGREGLEKTISDFEKARKADLVNEKLPPTREEMKQIEEERQAKIKKNIESSSSSSPVFQRLMRKLSG
>XP_025336758_Candida_duobushaemulonis
MSRPVDNRKQISNALSALDKSKKPEPQRGDLSLYVTDDGEELRTTERVVKSVPAPATFKPSDEDVFLPNGLPNCAFLKDHFFNEGRLQHHQALKILHAATDLLSSEPNMLNVAAPVTVCGDIHGQYYDLMKLFEVGGDPKTTRYLFLGDYVDRGSFSIECLLYLYALKLTYPDTMWMLRGNHECKHLTDYFTFKSECLHKYSEQIYEECLASFNALPLAAIMNKQFFCVHGGISPELKSLDDLARLDRFREPPTRGLMCDLLWADPIEDYDEDNIDSTFMRNTVRGCSYAFTYKASCQFLERTGLLSIIRAHEAQDAGYRMYKRTKTMGFPSLLTMFSAPNYLDNYNNKAAVLKYENNVMNIRQFNSSPHPYWLPHFMDVFTWSLPFVGEKITDMLVSILNICTEEELEETTPMDELAQESPIKATGPQLPETATVARNDSLEEKRQALRNKVLAIGRVARMYQVLREEAENVAHLKSLNEGTLPKGSLSHGREGLEKTISDFEKARKADLVNEKLPPTREEMKQIEEERQAKIKKNIESSSSSSPVFQRLMRKLSG
>XP_028888038_Candida_auris
MSPVDNKKQISNALSALDKSNKPKVENQRRDLTLYVTEEGEELCTTERVVKSVKPPASFKPSDEQVFLPNGMPNCEFIKDHFFNEGRLQHHQASRIIQAATELLSQEPNMLSVAAPVTVCGDIHGQYYDLMKLFEVGGDPKNTRYLFLGDYVDRGSFSIECLIYLYALKLTYPDTLWMLRGNHECKHLTDYFTFKSECLHKYSEEIYEECLASFNALPLAAIMNKQFFCVHGGISPELKSLDDLVRLDRFREPPTRGLMCDLLWADPIEDYDEDNIDQSFMRNTVRGCSYAFTYKASCQFLERTGLLSIIRAHEAQDAGYRMYKRTKTMGFPSLLTMFSAPNYLDTYNNKAAVLKYENNVMNIRQFNASPHPYWLPHFMDVFTWSLPFVGEKITDMLVSILNICTEEELEESNSLDELEQSSPIKAHGQGLPESATEVVTESDDSLEEKRQALRNKVLAIGRVARMYQVLREEAENVAHLKNLNEGTLPKGSLMHGREGLEKTISDFEKARKADLVNEKLPPTREELKQMESERQAKIRKNIESSSSSSPVFQRLMRKLSG
>NP_013655_Saccharomyces_cerevisiae
MSSDAIRNTEQINAAIKIIENKTERPQSSTTPIDSKASTVAAANSTATETSRDLTQYTLDDGRVVSTNRRIMNKVPAITSHVPTDEELFQPNGIPRHEFLRDHFKREGKLSAAQAARIVTLATELFSKEPNLISVPAPITVCGDIHGQYFDLLKLFEVGGDPATTSYLFLGDYVDRGSFSFECLIYLYSLKLNFNDHFWLLRGNHECKHLTSYFTFKNEMLHKYNLDIYEKCCESFNNLPLAALMNGQYLCVHGGISPELNSLQDINNLNRFREIPSHGLMCDLLWADPIEEYDEVLDKDLTEEDIVNSKTMVPHHGKMAPSRDMFVPNSVRGCSYAFTYRAACHFLQETGLLSIIRAHEAQDAGYRMYKNTKTLGFPSLLTLFSAPNYLDTYNNKAAILKYENNVMNIRQFNMTPHPYWLPDFMDVFTWSLPFVGEKVTEMLVAILNICTEDELENDTPVIEELVGTDKKLPQAGKSEATPQPATSASPKHASILDDEHRRKALRNKILAVAKVSRMYSVLREETNKVQFLKDHNSGVLPRGALSNGVKGLDEALSTFERARKHDLINEKLPPSLDELKNENKKYYEKVWQKVHEHDAKNDSK
>XP_018220015_Saccharomyces_eubayanus
MSSDAIRNTEQINAAIKIIENKAEHPESFATPVDSKLASAAAAASAAAATAASSSTQPTRDLTQYTLDDGRTVATNHRIMSKVPAITSHIPTDEELFQPNGLPRHEFLRDHFKREGKLSSAQAAKIITLATELLSKEPNLISVPAPITVCGDIHGQYFDLLKLFEVGGDPATTSYLFLGDYVDRGSFSFECLIYLYSLKLNFNDHFWLLRGNHECKHLTSYFTFKNEMLHKYDLDIYEKCCESFNNLPLAALMNGQYLCVHGGISPELNSLQDINNLNRFKEIPSHGLMCDLLWADPIEEYDEVTDKDLTEEDIVNSKTMVPHNGKMAPSRDMFVPNSVRGCSYAFTYRAACHFLQETGLLSIIRAHEAQDAGYRMYKNTKTLGFPSLLTLFSAPNYLDTYNNKAAILKYENNVMNIRQFNMTPHPYWLPDFMDVFTWSLPFVGEKVTEMLVAILNICTEDELEVETPLIEELVGTDKKLPQVSQPKEAPKAATSTPRKYTSILDDEHRRKTLRNKILAVAKVSRMYSVLREENNKVQFLKDHNSGVLPRGALSNGIEGLDEALSTFERARKKDLINEKLPPSLDEVKNEKKKYYEKVWEKVQEHDASKEGK
>XP_033768263_Saccharomyces_paradoxus
MSSDAIRNTEQINAAIKIIENKTERPQSSATPIDSKTSTVAAANSKPTPTSRDLTQYTLDDGRIVSTNHRIMDKVPAITSYIPTDEELFQANGIPRHEFLRDHFKREGKLSTAQAAKIVTLATELFSKEPNLISVPAPITVCGDIHGQYFDLLKLFEVGGDPATTSYLFLGDYVDRGSFSFECLIYLYSLKLNFNDHFWLLRGNHECKHLTSYFTFKNEMLHKYNLDIYEKCCESFNNLPLAALMNGQYLCVHGGISPELNSLQDINNLNRFREIPSHGLMCDLLWADPIEEYDEVLDKDLTEEDIVNSKTMVPHHGKMAPSRDMFVPNSVRGCSYAFTYRAACHFLQETGLLSIIRAHEAQDAGYRMYKNTKTLGFPSLLTLFSAPNYLDTYNNKAAILKYENNVMNIRQFNMTPHPYWLPDFMDVFTWSLPFVGEKVTEMLVAILNICTEDELENDTPVIEELVGTDKKLPQAGKPGATSPTATLTSSKHASILDDEHRRKALRNKILAVAKVSRMYSVLREETNKVQFLKDHNSGVLPRGALSNGVKGLDEALSTFERARKHDLINEKLPPSLDELKNENKKYYEKVWEKVHEHDAKKGSK
>XP_003673231_Naumovozyma_castellii
MTIGSFFSLHPKTEKKNLHELFKDVNGHNNYKQVITTTKAPIHANMSRNLTNNNIGIVQQPQTEIEIAQLNTDKVNAALQVIERKAAPEKPTDLSLYTLDTGEKIRTTGRVVPSVPPITNKLPTDDELFDSTTGLPNHTFLRNHFLREGRLTESQILRIINMATECLSQEPNLLMVPSPVTICGDIHGQYYDLLKLFEVGGDPAVTPYLFLGDYVDRGAFSIECLIYLYALKLTYNKTFWLLRGNHECKHLTSYFTFKNECLHKYSLNVYEQCCNSFNALPLAALMNGQYFCVHGGISPELKDINDVNKLDRFKEIPSKGLMCDLLWADPIEDYDEYDDGDLFSHNSVRGCSFTFTYQASCEFLQRNNLLSIIRAHEAQDAGYRMYKNTKILGFPSLLTLFSAPNYLDTYKNKAAVLKFENNVMNIRQFNMSPHPYWLPDFMDVFTWSLPFVGEKVTEMLVSILNICTEDELERETPLIEESICTGTINESSIVNPVHDNRSVPIREDTNAVKVPILEDDSRRRALRNKILAIAKVSRMFSVLREESEKVEYLKSMNAGVLPRGALAHGSAGLNETLSTFEMARKQDLINERLPPSLDQVKREKNNYYYSMLDKASNQQILGRKKE
>XP_003672381_Naumovozyma_dairenensis
MSSTSENNSSPIKVITPQEGGSASSKDLTMYALEDGRQVSTRDRVVPAVKKITSHRPTDEDVFNAKTGLPNHKFIRDHFAQEGRLTASQLSKILMMATRVLFEEPNVLEVPSPVTVCGDIHGQYFDLLKLFEVGGDPTDGKTKYLFLGDYVDRGVYSLECLIYLYSLKLNFKDSIWLLRGNHECKHLTSYFTFKNEILHKYNAKIYDECCQSFNALPLAAIMNGQYFCVHGGISPHLKTIDDIRKLERFNEIPSGGLMCDLVWADPIEDYDEENADDDDKLFIPNEVRGCSYAFTHKAACQFLHNNGLLCIIRAHEAQDAGYRMYKNNDALGFPSLLTLFSAPNYCDTYQNKAAILKFENNVMNIRQFNFTPHPYWLPDFMDVFTWSLPFVGEKVTELLVSILNICTEEELEEPLKPAEISKAVKEGKSIANTKKTTEPVTGVTTTTTTTSPMAKRSILDDEHKRRALRNKILAIAKVSRMYSVLKEDSEKVKHLKAMNAGVLPRGALAHGSEGLDETLTAFEKARKQDLINEKLPPNLNEAKLENKIFYQEMLKKAATAKQNSTDKNTHASDIPK
>XP_003958964_Kazachstania_africana
MSSHKTDAEINTEKINAAIKVIEQKTSQTSNGTTDLTKYELENGQMVSTTDRVITNVQPVSSKLPADEELFCPDTGLPNHEFLRNHFKSEGRITEAQALRILQMATELLSREPNLLNVPAPVTVCGDIHGQYYDLLKLFEVGGDPKTTPYLFLGDYVDRGSFSFECLIYLYSLKLNFNDHFWLLRGNHECKHLTSYFTFKNECLHKYNLQIYEACCQSFNALPLAALMNNQYFCVHGGISPDLKTLNDVNKLNRFREIPSRGLMCDLVWADPVENYDDATDKSTDLFVPNQVRGCSFAFTYKASCQFLQKTGLLSIIRAHEAQDAGYRMYKNTKTLGFPSLLTLFSAPNYLDTYKNKAAILKYENNVMNIRQFNMSPHPYWLPDFMDVFTWSLPFVGEKVTEMLVSILNICTEDELEEETPIITENVGKTSESPSKNKPSEISQSSGVPILDDEHRRKALRNKILAIAKVSRMYSVLREEREKVQYLKSMNDGTLPRGALAHGSEGLNETLSTFERARKQDLSNEKLPPSLEEMEREKKQYYNDIFNRAKDKL
>XP_022464890_Kazachstania_naganishii
MPKTDAEINTEKINAAIKVIEAKGAENDTEHDLTKYRLEDGTLVSTRERINSKVTPITNVVPTDEQVFDSVTGVPNHEFIREHFKREGRLTTSQILHILKLAIELLSREPNLLEVPAPVTVCGDIHGQYFDLMKLFEVGGDPATTPYLFLGDYVDRGSFSIECLMYLYSLKLNFPDHIWLLRGNHECKHLTSYFTFKNECLQKYSMIVYDTCCTSFNALPLAAIMNGQYFCVHGGISPELNSVEDVNKINRFREIPSRGLMCDLVWADPVETYDEDMDDKHLFVPNEVRGCSYAFTYAASCQFLQKTGLLSIIRAHEAQDAGYRMYKNTKTLGFPSLLTLFSAPNYLDTYKNKAAILKYENNIMNIRQFNMSPHPYWLPDFMDVFTWSLPFVGEKVTEMLVSILNICTEYELEEETPVIQDRVGKITTGATPNDAAAVETREHKSILDDEHRRMALRNKILAIAKVSRMYSVLRKESDKVQHLKDMNKGMLPRGALAHGTDSLNETLSEFERAKKADRINEKLPPALDEARESKKKYYKDILRRASSDDNIKSGLNQ
>XP_449251_Candida_glabrata
MPDKTDAELNTEKINAALKVIESKKHEGDTAQSAVPDLTVYTMEDGTQVNTKERVMKSVTPINGHIPSDEEVFDRKTGLPNHQFLRDHFKGEGRITEDQALKILSMATECMKKEPNLLTVPAPVTVCGDIHGQYFDLLKLFEIGGDPETTPYLFLGDYVDRGSFSFECLIYLYALKLNYNAHFWMLRGNHECMHLTSYFTFKNECLHKYSLKIYEACCESFNALPLAALMNEQYFCVHGGISPDLKTPEDVNKINRFREIPSRGLMCDLVWADPIEKYDEVADDLTQGKFVINQVRGCSFAFTYQASCEFLQRSGLLSIIRAHEAQDAGYRMYKNTKTLGFPSLLTLFSAPNYLDTYNNKAAILKYENNVMNIRQFNMSPHPYWLPDFMDVFTWSLPFVGEKVTEMLVAILNICTEDELEEDTPYIAGEVGKIDSTHSATTSTTSPQASATVSADAIASATSEGHQHTSSILDDEHRRKTLRNKILAIAKVSRMYSVLREESDKVQYLKSMNSGILPRGALAHGSQGLNETLSTFERARKQDLINEKLPPSLDEVKKKKQEYYHSILRQAQSDHR
>XP_004181031_Tetrapisispora_blattae
MGVSGTNNSQDSSVKSDLINMSKKNDPIIKVLEEKERINEPDRHARDLSIYTLEDGTTVSTKDRAVKSVPPIAPVPARDDQVFDPNTGLPNHEFLREHFKREGRLTESQALKILDMATVCLSKEPNLLHVPAPVTVCGDIHGQYYDLMKLFEVGGDPATTPYLFLGDYVDRGSFSFECLIYLYSLKLNFNDHFWLLRGNHECKHLTSYFTFKNECLHKYSMKIFDACCHSFNSLPLAALMSEQYFCVHGGISPELKHVNDVNKINRFREIPSRGLMCDLVWADPIEDYDEEADIDSLNKFEPNTVRGCSYAFTYKASCEFLQNNGLLCIIRAHEAQDAGYRMYKNTKTLGFPSLLTLFSAPNYLDTYKNKAAVLKYENNVMNIRQFNVSPHPYWLPNFMDVFTWSLPFVGEKVTEILLSILNICTEEELELENVSSTPSITSTSDGSSSNYVPSPSPIAKRDSHSPLPAIPGTGTPPPVPPRETSPSLINNYKNDVDINTSSSILDDKNRRRALRNKILAIAKVSRMYSVLREESDKVQHLKAMNQGVLPKGALAHGSTSLNETLSAFERAKRDDRINERLPPSIEEMQKEQEKYFEDIKKRIEQDDNE
>XP_003684163_Tetrapisispora_phaffii
MSSQAELNTKQINNALKIIESKANDSDIKEIDPSLTMYTMEDGSKVSTVERVVKSIPPIIGKTPTDEELFDKVTGLPNHELLREHFKREGRLTPEQASKIIMMATKCLSQEPNLLSVPAPITVCGDIHGQYFDLLKLFEVGGDPKTTPYLFLGDYVDRGSFSFECLIYLYSLKLNFSDHIWLLRGNHECKHLTSYFTFKNECLHKYDLKIYELCCSSFNALPLAAIMNGQYFCVHGGISPELRSVQDVHKINRFREIPSRGLMCDLLWADPSEDYDNAPEERDSESFIPNKVRGCSYAFTYKASCEFLQRTGLLSIIRAHEAQDAGYRMYKSTKSLGFPSLLTLFSAPNYLDTYKNKAAILKYEANIMNIRQFNMSPHPYWLPDFMDVFTWSLPFVGEKVTEMLVSILNICTEDELDESVPVIEEQVGKYSTSINEQEAVPANNDNSEKALSKNDVNDDAVRVRGNVPILNDERRRAALRNKILAIAKVSRMFSVLREESDKVQYLKTMNSGVLPRGALAHGSEGLNETLSVFELARKQDLINEKLPPSLEELEKKK
>XP_001643967_Vanderwaltozyma_polyspora
MSQDSAEANKKSEQWNNALKIIENKAVDSPMESQNRRQKLYMYTMEDGSKISTLDRVVSSVPPITNKKLSDDELFDKVTGLPNHELLRDHFKKEGRLTDAQAMRIIDMAVQCLSAEPNLLHVPAPVTVCGDIHGQYYDLLKLFEVGGDPKDTPYLFLGDYVDRGSFSFECLIYLYSLKLNFNDHFWLLRGNHECKHLTSYFTFKNECLHKYNLEIFEACCKSFNCLPLAALMNEQYFCVHGGISPELQTLEDVNRINRFKEIPSRGLMCDLLWADPTEDYDDDSQENTQDIYVPNKVRGCSHAFTYRASCEFLKKTGLLSIIRAHEAQDAGYRMYKATKSLGFPSLLTLFSAPNYLDTYKNKAAILKYENNVMNIRQFNMSPHPYWLPDFMDVFTWSLPFVGEKVTEMLVSILNICTEDELEGDISSEDKPDSTTSDVSVQAARPVGKTGSAILDDEHRRKALKNKILAIAKVSRMFSVLREESDKVQYLKTMNAGVLPRGALAHGSEGLDEALTAFEMARKQDLINEKLPPSLEELQKGQDQKYENILKKATNHK
>XP_003680900_Torulaspora_delbrueckii
MPNSKSEAQANTDKINAALKIIESKPPKATLKGEANLEVYTLEDGRRVSTKERVIKNVAPITSKISTDEELFDKKTGLPNHEFLREHFKREGRLHESQALRILEMAASCLSKEPNLLHVPAPVTVCGDIHGQYFDLLKLFEVGGNPETTAYLFLGDYVDRGSFSFECLIYLYALKLNFNGHFWLIRGNHECKHLTSYFTFKNECLHKYTLKVYEACCRSFNTLPLAALMNGQYFCVHGGISPELTSVQDVNRINRFREIPSRGLMCDLVWADPIETYDEDADDTTMDKFTPNTVRGCSFAFNYQAACEFLQRTGLLSIIRAHEAQDAGYRMYKNTKTLGFPSLLTLFSAPNYLDTYKNKAAVLKYESNVMNIRQFNMSPHPYWLPDFMDVFTWSLPFVGEKVTEMLVSILNICTEDELGEDTPIIRERVGKSIEEVEEEPEKTAEPVEDATHTKSILEDEARRKALRNKILAIAKVSRMYSVLREEREKVKYLKHLNAGVLPRGALAHGSDGLNETLSTFERARKQDLVNERMPPSLDQTNKNDFYDELLKRAERKK
>XP_037144840_Zygotorulaspora_mrakii
MLSSSKSTAQMNTEKINAALKVIEKKSSVGGASEVGSERLDSYTLEDGTKVSTKERVVKNVPSITAKIPSNEEVFDARTGLPNHEFLKNHFRKEGRLREEQALRILDMATICLSKEPNLLQVPAPVTVCGDIHGQYFDLLKLFEVGGNPETTPYLFLGDYVDRGPFSFECLIYLYALKLNFYSQLWLLRGNHECKHLTSYFTFKNECLHKYSMKVYEACCHSFNALPLAALMNNQYFCVHGGISPELNTVQDVNKIHRFKEIPSRGLMCDLVWADPVEDYDEDTVTKGNFVPNSVRGCSFAFTYKASCEFLQRTGLLSIIRAHEAQDAGYRMYKNTETLGFPSLLTLFSAPNYLDTYKNKAAILKYESNVMNIRQFNMSPHPYWLPDFMDVFTWSLPFVGEKVTEMLVSILNICTEDELGEETPMNPEYIEEKAENTEHASKSNSSAASGVTIKTTSILDDDNRRKALRNKILAIARVSRMYSVLREESDKVKYLKTMNSGVLPRGALANGSTGLNETLSTFEAARANDLINEKLPPSIDKAKRDKDRYYETIMKKAEKKK
>XP_002495547_Zygosaccharomyces_rouxii
MSRPRGKSEAQINTEKINAALEVMEEKPMMPDSTAKIGSGDLESYVLEDGSRVSTKDRVVTSVAPITNKVPEDHELFYRDTGLPNHEFLREHFRKEGRLREDQALKILEMAKNCLGEEPNLLNVPAPVTVCGDIHGQYYDLLKLFEVGGNPKDTPYLFLGDYVDRGSFSFECLIYLYSLKLNFKDHFWLLRGNHECKHLTSYFTFKNECLHKYTLKVYEACCRSFNALPLAALMNGQYFCVHGGISPELHTAQDVNKINRFREIPSRGLMCDLVWADPIETYDEDAEEHTLEKFVPNSIRGCSFAFTYQASCDFLQRTGLLSIIRAHEAQDAGYRMYKNTKTLGFPSLLTLFSAPNYLDTYRNKAAVLKYESNVMNIRQFNMSPHPYWLPDFMDVFTWSLPFVGEKVTEMLVSILNICTDDELEEDTPVIQNRVGEKPDPQTGETDKKDQTTSSILDDEARRKALRNKILAIAKVSRMYSVLRKEGDKVEYLKAMNAGTLPRGALAHGPEGLSETLSTFERARKQDLVNEKMPPSLEEVRREKTNFYKDIMRKMEQKR
>XP_003647706_Eremothecium_cymbalariae
MPSSKRISAAEENTRKINAALNVIESKPLLENGSSKKNDLFIYELEDGSKVHTKERVIQSVPPVAKRVPTNEELFNDEDGLPNHEFLRDHFKKEGRLTEEQALRIVEMATNLISKEPNLLNVSAPITICGDIHGQFYDLLKLFEVGGDPKTTPYLFLGDYVDRGSFSFECLLYLYSLKLNYSDHFWMLRGNHECKHLTSYFTFKSECLHKYNLKIYDACCQSFNSLPLAAVMNGQYFCVHGGISPELKSVEDINRINRFREIPSRGLMCDLMWADPSESYDEDADDPNTLAYLPNTVRGCSFAFSYKASCEFLQRTGLLSIIRAHEAQDQGYRMYKNTKNLGFPSLLTLFSAPNYLDTYKNKAAVLKYSDNVMNIRQFNMSPHPYWLPNFMDVFTWSLPFVGEKVTEILVSILNICTEEELEEETLIIEEDLGIENKVKNSAAPLPSAAKKQPSSSILGDEHKRRALRNKILAIAKVSRMYSVLREESDKVQYLKTMNSGVLPRGALSHGSEGLNEALSSFERARRDDLENERLPPSLADVEKSREQYYRKMLKNVEKK
>NP_984978_Eremothecium_gossypii
MVRLSWSGDREQQSSSKQEMPSSDLLHEAHENTRKINAALNVIESKPQDGTGRKKSLSIYTLEDGTKVSTKKRVVKSVPPVAKRLPTDEELFDADGLPNHEFLREHFRKEGRLSEEQAVRILEMATDILSREPNLLQVSAPITICGDLHGQYYDLLKLFEVGGDPKTTPYLFLGDYVDRGSFSFECLLYLYSLKINYPDHFWMLRGNHECKHLTSYFTFKTECLHKYNLRIYDLCCHSFNALPLAAVMNGQYFCVHGGISPELKTVEDVNRINRFREIPSRGLMCDLLWADPSETYDEDADDPSTLAYTPNIIRGCSFAFSYKASCEFLQRTGLLSIIRAHEAQDQGYRMYKNTKNLGFPSLLTLFSAPNYLDTYKNKAAVLKYSDNVMNIRQFNMSQHPYWLPNFMDVFTWSLPFVGEKVTEMLVSILNICTEEELEEETFVIREDLGATLKSKNTEQVVTVIPGSKKSKKKRSILDDDAKRRALRSKILAIAKVSRMYSVLREESDKVQYLKTMNSGVLPRGALSRGSEGLNEALSNFERARRADLENERLPPSLADVEKSREQYYRKKLEEFNEKEEK
>XP_451780_Kluyveromyces_lactis
MSQEAIENTKKVNAALRVIESKPSVRDDKDLDLTEYELEDGVKRSTVERVVKSVPPVAARVPTDEELFKPDGLPNHEFLKKHFLKEGRLSRDQTKRILEMVIDVFAKEPNLLMLNSPLTICGDIHGQYYDLMKLFEVGGDPSETPYLFLGDYVDRGSFSFECLIYLYALKINFPKTFWLLRGNHECKHLTSYFTFKAECLHKYDLSIFDACCKSFNYLPLAAVMNNQYFCTHGGISPDLVSVQDVNKINRFREIPSKGLMCDLMWADPIENYDEDSNSEERFVPNSLRGCSYAFTYKAVCDFLKRNGLLSVIRAHEAQDQGYRMYKNTKSMGFPSLMTLFSAPNYLDTYKNKAAILKYGDNLMNIRQFNFSPHPYWLPNFMDVFSWSLPFVGEKVTEMLIAILNICAEEELDEDVPIIDEAVGKISEVDDGVNEKESPRSNILDEAKRRSLRNKIMAIAKVSRMYSVLREESEKVQYLKTINSGTLPKGALAHGAEGLTETLSEFEKARKQDLINERVPPKMEEMESEREKYYRDMLQKIKGDQI
>XP_022676651_Kluyveromyces_marxianus
MSQEAIENTRKINAALRVIESKPTVSDNDKKRGLKEYVMEDGTVCSTQERVVKSVPPVAATVPRDDELFKDNGLPDHQFLKQHFIKEGRLSRDQTMRILQMVTDILAKEPNLLQLNSPLTICGDIHGQYYDLMKLFEVGGDPSETPYLFLGDYVDRGSFSFECLLYLYVLKINFRDTFFLLRGNHECKHLTSYFTFKAECLHKYDLSIFEACCKTFNFLPLAAVMNNQYFCTHGGISPELVTVQDVNKINRFREIPSKGLMCDLMWADPIENYDEETESDDRFVPNSLRGCSYAFTYKAVCAFLKRNGLLSVIRAHEAQDQGYRMYRNTKTMGFPSLMTLFSAPNYLDTYKNKAAILKYGDNLMNIRQFNMSPHPYWLPNFMDVFSWSLPFVGEKVTEMLIAILNICAEEELDEEIPVIDNDVGNLDRDDNSQTSEESKKNILDEAKRKSLRNKIMAIAKVSRMYTVLREESEKVQYLKTMNAGTLPKGALSHGSEGLSETLSEFERARKEDLINERLPAKLEDLELEREKYYKEMLEKIKRDEL
>XP_022627890_Lachancea_lanzarotensis
MSKSDPKTKENLRKMNAALKIIENKPGKLDKDPKPGVVRPDLSVYTLENGVKVSTKERVCSSVRPVKLGTPSDEELFLDNGYPDPDFLKEHFRREGRLTESQVLRILEAGTACLSREPNLLRVPAPVTVCGDIHGQFYDLLKLFEVGGDPEKTPYLFLGDYVDRGSFSIECLLYLYSLKLSYDDHFWLLRGNHECKHLTSYFTFKSECLHKYNLNVYEACCRSFNALPVAAVMNGQYFCVHGGISPELKTLDDINKMNRFREIPSRGLMCDLMWADPTETYDEDADDPSVGTFTPNSVRGCSYAFTYHAACEFLQKTGLLSIIRAHEAQDAGYRMYKNTEALGFPSLLTLFSAPNYLDTYKNKAAVLKYANNVMNIRQFNMSPHPYWLPNFMDVFTWSLPFVGEKVTEMLVSILNVCTEEELGEEIGSATEAIGMPDTEAVAANSNASNAESAAQPTSTILNDEAKRRALRSKILAIAKVSRMYSILREESENVEYLKTINAGTLPRGALAHGPEGLKEALSTFEKARRDDLINERLPPKLEEVGKRRDSYYFNRVAKESGKHKQ
>XP_002553401_Lachancea_thermotolerans
MSKDISKAQENTKKINAALKIIKNKPGECDNSSGKTTADLTTYTLENGTRVSTKERVCSSVRPVALGTPTDAELFQGNGLPNHDFLREHFRREGRLSETQVLRILKMATDCLSREPNLLQVPAPVTVCGDIHGQFYDLLKLFEVGGDPQKTPYLFLGDYVDRGSFSIECLLYLYSLKLNFNQHFWLLRGNHECKHLTSYFTFKSECLHKYNLKIYESCCQSFNALPLAAVMNGQYFCVHGGISPELRSLDDINRMDRFKEIPSRGLMCDLMWADPTETYDEDADDPSGTKFVPNSVRGCSFAFTYQAACEFLQKTGLLSIIRAHEAQDAGYRMYKNTETLGFPSLLTLFSAPNYLDAYKNKAAVLNYSNNVMNIRQFNMSPHPYWLPNFMDVFTWSLPFVGEKVTEMLVSILNICTEEELEEETPMIQEDVGKADVAYKNSQETTSGVSGAKPTSSILNNEAKRRALRSKIMAIAKVSRMYSILREESEKVEYLKTINAGILPRGALAHGPEGLKEALSTFEKARREDLVNERLPPKLQEVDKQRNDYYKQIVREKNGS
>XP_020056122_Aspergillus_aculeatus
MDRNIARAVTEKKPVPEIDFTLHVMEDGTQVSTLERVIKEVQAPALNTPSDDQFWSPEDPSKPNLQFLKQHFYREGRLTEDQALWIIQAGTQLLRAEPNLLEMDAPITVCGDVHGQYYDLMKLFEVGGDPSETRYLFLGDYVDRGYFSIECVLYLWALKIWYPNTLWLLRGNHECRHLTDYFTFKLECKHKYSERIYEACIESFCSLPLAAVMNKQFLCIHGGLSPELHTLEDIKAIDRFREPPTHGLMCDILWADPLEEFGQEKTGDYFIHNSVRGCSYFFSYPAACAFLEKNNLLSIIRAHEAQDAGYRMYRKTRTTGFPSVMTIFSAPNYLDVYNNKAAVLKYENNVMNIRQFNCTPHPYWLPNFMDVFTWSLPFVGEKITDMLIAILNTCSKEELEEETPTSVSPTAPSSPPAAQMDVESSEFKRRAIKNKILAIGRLSRVFQVLREESERVTELKTAAGGRLPAGTLMLGAEGIKQAITNFEDARKVDLQNERLPPSQEEVMRRSEEDRRIALERAQHEADNDAGLATVARRISMSAGSGKTRRQRDASAVSREA
>XP_001274119_Aspergillus_clavatus
MDPSLARALREKKPVPEIDFTLHTMEDGTQVSTQERVIKEVQAPALNTPTDDMFWSPEDPSKPNLQFLKQHFYREGRLTEEQALWIIQAGTQVLKAEPNLLEMDAPITVCGDVHGQYYDLMKLFEVGGDPSETRYLFLGDYVDRGYFSIECVLYLWALKIWYPNSLWLLRGNHECRHLTDYFTFKLECKHKYSERIYEACLESFCALPLAAVMNKQFLCIHGGLSPELHTLEDIKSIDRFREPPTHGLMCDILWADPLEEFGQEKTGDYFIHNSVRGCSYFFSYPAACAFLEKNNLLSIIRAHEAQDAGYRMYRKTRTTGFPSVMTIFSAPNYLDVYNNKAAVLKYENNVMNIRQFNCTPHPYWLPNFMDVFTWSLPFVGEKITDMLIAILNTCSKEELEDDTPTSVSPSAPSPPLPMDVESSEFKRRAIKNKILAIGRLSRVFQVLREESERVTELKTAAGGRLPAGTLMLGAEGIKQAITNFEDARKVDLQNERLPPSQEEVIRKSEQERKAAFERAQQEADNDAGLASVARRISMSAGSGKSRRQQQDPNRESREA
>XP_001259754_Aspergillus_fischeri
MDQALTRAVRDKKPVPEIDFTLHTMEDGTQVSTLERVIKEVQAPALSTPTDEMFWSPEDPSKPNLQFLKQHFYREGRLTEEQALWIIHAGTQILRSEPNLLEMDAPITVCGDVHGQYYDLMKLFEVGGDPSETRYLFLGDYVDRGYFSIECVLYLWALKIWYPNTLWLLRGNHECRHLTDYFTFKLECKHKYSERIYEACIESFCSLPLAAVMNKQFLCIHGGLSPELHTLEDIKSIDRFREPPTHGLMCDILWADPLEEFGQEKTGDYFVHNSVRGCSYFFSYPAACAFLEKNNLLSIIRAHEAQDAGYRMYRKTRTTGFPSVMTIFSAPNYLDVYNNKAAVLKYENNVMNIRQFNCTPHPYWLPNFMDVFTWSLPFVGEKITDMLIAILNTCSKEELEDETPTSVSPSAPSPPLPMDVESSEFKRRAIKNKILAIGRLSRVFQVLREESERVTELKTAAGGRLPAGTLMLGAEGIKQAITNFEDARKVDLQNERLPPSHEEVIKRSEEERRAALERAQQEADNDTGLATVARRISM
>XP_041148639_Aspergillus_flavus
MDRTIARAVTEKKPVPEIDFTLHTMEDGTQVSTLERVVKEVQAPALQTPTDEQFWSPEDPSKPNLQFLKQHFYREGRLTEDQALWIIQAGTQLLKAEPNLLEMDAPITVCGDVHGQYYDLMKLFEVGGDPSETRYLFLGDYVDRGYFSIECVLYLWSLKIWYPNTLWLLRGNHECRHLTDYFTFKLECKHKYSERIYEACIESFCSLPLAAVMNKQFLCIHGGLSPELHTLEDIKSIDRFREPPTHGLMCDLLWADPLEEFGQEKTGDYFVHNSVRGCSYFFSYPAACAFLEKNNLLSIIRAHEAQDAGYRMYRKTRTTGFPSVMTIFSAPNYLDVYNNKAAVLKYENNVMNIRQFNCTPHPYWLPNFMDVFTWSLPFVGEKITDMLIAILNTCSKEELEDDTPTTVSPTGPPSPPVPMDVESSEFKRRAIKNKILAIGRLSRVFQVLREESERVTELKTATGGRLPAGTLMLGAEGIKQAITNFEDARKVDLQNERLPPSSEEVYKRSEEERQAALERAQREADNDAGLATVARRISMSAGSGRSRRQRDAARESREA
>XP_753703_Aspergillus_fumigatus
MDQALARAVRDKKPVPEIDFTLHTMEDGTQVSTLERVIKEVQAPALSTPTDEMFWSPEDPSKPNLQFLKQHFYREGRLTEEQALWIIHAGTQILRSEPNLLEMDAPITVCGDVHGQYYDLMKLFEVGGDPSETRYLFLGDYVDRGYFSIECVLYLWALKIWYPNSLWLLRGNHECRHLTDYFTFKLECKHKYSERIYEACIESFCALPLAAVMNKQFLCIHGGLSPELHTLEDIKSIDRFREPPTHGLMCDILWADPLEEFGQEKTGDYFVHNSVRGCSYFFSYPAACAFLEKNNLLSIIRAHEAQDAGYRMYRKTRTTGFPSVMTIFSAPNYLDVYNNKAAVLKYENNVMNIRQFNCTPHPYWLPNFMDVFTWSLPFVGEKITDMLIAILNTCSKEELEDETPTSVSPSAPSPPLPMDVESSEFKRRAIKNKILAIGRLSRVFQVLREESERVTELKTAAGGRLPAGTLMLGAEGIKQAITNFEDARKVDLQNERLPPSHEEVIKRSEEERRAALERAQQEADNDTGLATVARRISMSAGSGRSRRQRDAARETREA
>XP_682089_Aspergillus_nidulans
MEDGTQVSTLERVVKEVQAPALNKPSDDQFWDPEEPTKPNLQFLKQHFYREGRLTEDQALWIIQAGTQILKSEPNLLEMDAPITVCGDVHGQYYDLMKLFEVGGDPAETRYLFLGDYVDRGYFSIECVLYLWALKIWYPNTLWLLRGNHECRHLTDYFTFKLECKHKYSERIYEACIESFCALPLAAVMNKQFLCIHGGLSPELHTLEDIKSIDRFREPPTHGLMCDILWADPLEDFGQEKTGDYFIHNSVRGCSYFFSYPAACAFLEKNNLLSVIRAHEAQDAGYRMYRKTRTTGFPSVMTIFSAPNYLDVYNNKAAVLKYENNVMNIRQFNCTPHPYWLPNFMDVFTWSLPFVGEKITDMLIAILNTCSKEELEDETPSTISPAEPSPPMPMDTVDTESTEFKRRAIKNKILAIGRLSRVFQVLREESERVTELKTAAGGRLPAGTLMLGAEGIKQAITNFEDARKVDLQNERLPPSHDEVVRRSEEERRIALDRAQHEADNDTGLATVARRISMKIPSTTRR
>XP_001391445_Aspergillus_niger
MDRTIARAVTDKKPVPEIDFTLHVMEDGTQVSTLERVIKEVQAPALNTPPDDLFWSREDPSKPNLQFLKQHFYREGRLTEDQALWIIQAGTQLLRAEPNLLEMDAPITVCGDVHGQYYDLMKLFEVGGDPSETRYLFLGDYVDRGYFSIECVLYLWALKIWYPNTLWLLRGNHECRHLTDYFTFKLECKHKYSERIYEACIESFCSLPLAAVMNKQFLCIHGGLSPELHTLEDIKAIDRFREPPTHGLMCDILWADPLEDFGQEKTGDYFIHNSVRGCSYFFSYPAACAFLEKNNLLSIIRAHEAQDAGYRMYRKTRTTGFPSVMTIFSAPNYLDVYNNKAAVLKYENNVMNIRQFNCTPHPYWLPNFMDVFTWSLPFVGEKITDMLIAILNTCSKEELEDDTPTSVSPTAAPPSPPAAMDVESSEFKRRAIKNKILAIGRLSRVFQVLREESERVTELKTAAGGRLPAGTLMLGAEGIKQAITNFEDARKVDLQNERLPPSQEEVIRRSEEDRRIALERAHHEAENDAGLATVARRISMSAGSGKTRRQRDATRDSREA
>XP_015411422_Aspergillus_nomiae
MDRTIARAVTEKKPVPEIDFTLHTMEDGTQVSTMERVVKEVQAPALQTPTDEQFWSPEDPSKPNLQFLKQHFYREGRLTEDQALWIIQAGTQLLKAEPNLLEMDAPITVCGDVHGQYYDLMKLFEVGGDPSETRYLFLGDYVDRGYFSIECVLYLWALKIWYPNTLWLLRGNHECRHLTDYFTFKLECKHKYSERIYEACIESFCSLPLAAVMNKQFLCIHGGLSPELHTLEDIKSIDRFREPPTHGLMCDILWADPLEEFGQEKTGDYFVHNSVRGCSYFFSYPAACAFLEKNNLLSIIRAHEAQDAGYRMYRKTRTTGFPSVMTIFSAPNYLDVYNNKAAVLKYENNVMNIRQFNCTPHPYWLPNFMDVFTWSLPFVGEKITDMLIAILNTCSKEELEDDTPTTVSPTGPPSPPVPMDVESSEFKRRAIKNKILAIGRLSRVFQVLREESERVTELKTAAGGRLPAGTLMLGAEGIKQAITNFEDARKVDIQNERLPPSSEEVFKRSEEERQAALERAQREADNDAGLATVARRISMSAGAGRSRRQRDAARESREA
>XP_001824850_Aspergillus_oryzae 
MDRTIARAVTEKKPVPEIDFTLHTMEDGTQVSTLERVVKEVQAPALQTPTDEQFWSPEDPSKPNLQFLKQHFYREGRLTEDQALWIIQAGTQLLKAEPNLLEMDAPITVCGDVHGQYYDLMKLFEVGGDPSETRYLFLGDYVDRGYFSIECVLYLWSLKIWYPNTLWLLRGNHECRHLTDYFTFKLECKHKYSERIYEACIESFCSLPLAAVMNKQFLCIHGGLSPELHTLEDIKSIDRFREPPTHGLMCDLLWADPLEEFGQEKTGDYFVHNSVRGCSYFFSYPAACAFLEKNNLLSIIRAHEAQDAGYRMYRKTRTTGFPSVMTIFSAPNYLDVYNNKAAVLKYENNVMNIRQFNCTPHPYWLPNFMDVFTWSLPFVGEKITDMLIAILNTCSKEELEDDTPTTVSPTGPPSPPVPMDVESSEFKRRAIKNKILAIGRLSRVFQVLREESERVTELKTATGGRLPAGTLMLGAEGIKQAITNFEDARKVDLQNERLPPSSEEVYKRSEEERQAALERAQREADNDAGLATVARRISM
>XP_040642152_Aspergillus_ruber
MDRNLARAVTDKRPVPEIDFTLHTMEDGSQVSTQERVVKEVQAPASNTPSDESFWSPEDPSKPNLQFLRQHFYREGRLSAEQALWIIKKGTEVLRSEPNLLEMDAPITVCGDVHGQYYDLMKLFEVGGDPSETRYLFLGDYVDRGYFSIECVLYLWALKIWYPNTLWLLRGNHECRHLTDYFTFKLECKHKYSEEIYEACIESFCSLPLAAVMNKQFLCIHGGLSPELHTLEDIKAIDRFREPPTHGLMCDILWADPLEEFGQEKTGEYFVHNSVRGCSYFFSYPAACAFLEKNNLLSIIRAHEAQDAGYRMYRKTRTTGFPSVMTIFSAPNYLDVYNNKAAVLKYENNVMNIRQFNCTPHPYWLPNFMDVFTWSLPFVGEKITDMLIAILNTCSKEELEDETPTSASGPGSPPLPMDVDSSEFKRRAIKNKILAIGRLSRFFQVLREESEKVTELKTAAGGRLPAGTLMLGAEGIKQAINNFDDARKVDLQNERLPPTKEEVYRRSDEQRMSALQRAQQEADNDAGLATVARRISMSAGSGKSRRQRDETQEA
>XP_040699084_Aspergillus_sydowii
MDKNIARAVTDKPPVPEIDFTLHVMEDGTQVSTLERVVKEVQAPALQTPTDEQFWDPEDQTKPNLQFLKQHFYREGRLTEDQALWIIHTGTQVLKSEPNLLEMDAPITVCGDVHGQYYDLMKLFEVGGDPSETRYLFLGDYVDRGYFSIECVLYLWALKIWYPNTLWLLRGNHECRHLTDYFTFKLECKHKYSETIYEACIESFCALPLAAVMNKQFLCIHGGLSPELHTLEDIKSIDRFREPPTHGLMCDILWADPLEDFGQEKTGDYFIHNSVRGCSYFFSYPAACAFLEKNNLLSVIRAHEAQDAGYRMYRKTRTTGFPSVMTIFSAPNYLDVYNNKAAVLKYENNVMNIRQFNCTPHPYWLPNFMDVFTWSLPFVGEKITDMLIAILNTCSKEELEDETPSTISPAEPSPPMPMDTESTEFKRRAIKNKILAIGRLSRVFQVLREESERVTELKTAAGGRLPAGTLMLGAEGIKQAITNFEDARKVDLQNERLPPTHDEVVRRSEEERRIALDRAAHEADNDTGLATVARRISM
>XP_001215693_Aspergillus_terreus
MDRTIARAVTDKKPVPEIDFTLHTMGGWHPGVHAGTKVQAPALNTPSDDQFWSPEDPSKPNLQFLKNHFYREGRLTEDQALWIIHAGTQILKSEPNLLEMDAPITVCGDVHGQYYDLMKLFEVGGDPAETRYLFLGDYVDRGYFSIECVLYLWSLKIWYPNTLWLLRGNHECRHLTDYFTFKLECKHKYSERIYEACIESFCSLPLAAVMNKQFLCIHGGLSPELHTLEDIKAIDRFREPPTHGLMCDILWADPLEEFGQEKTGDYFVHNSVRGCSYFFSYPAACAFLEKNNLLSIIRAHEAQDAGYRMYRKTRTTGFPSVMTIFSAPNYLDVYNNKAAVLKYENNVMNIRQFNCTPHPYWLPNFMDVFTWSLPFVGEKITDMLISILNTCSKEELEEETPTSVSPPGPSPTTPMDVESTEFKRRAIKNKILAIGRISRVFQVLREESERVTELKTAAGGRLPAGTLMLGAEGIKQAITNFEDARKVDLQNERLPPSQEEVYRRSEEERQAALERAQREAENDTGLATVARRISMSAGSGKSRRQRDATREAREA
>XP_022492420_Penicillium_arizonense
MDKTIARAVSEKKPVPEIDFTLHTMEDSTQVSTMERVVKEVQAPALSTPPDDMFWSPEDPSKPNLQYLKQHLYREGRLSEEQALWIIHAGTQVLRSEPNLLEMDAPITVCGDVHGQYYDLMKLFEVGGDPSETRYLFLGDYVDRGYFSIECVLYLWALKIWYPDSLWLLRGNHECRHLTDYFTFKLECKHKYSERIYEACIESFCSLPLAAVMNKQFLCIHGGLSPELHTLEDIKSIDRFREPPTHGLMCDILWADPLEEFGQEKTGDFFIHNSVRGCSYFFSYPAACAFLEKNNLLSIIRAHEAQDAGYRMYRKTRTTGFPSVMTIFSAPNYLDVYNNKAAVLKYENNVMNIRQFNCTPHPYWLPNFMDVFTWSLPFVGEKITDMLIAILNTCSKEELEDDTPTSEVSPPEDSAPITSPVSNDPESSEFKRRAIKNKILAIGRLSRVFQVLREQSESVTELKTAAGGRLPAGTLMLGAEGIKQAIHNFEDARKVDIQNERLPPSQEEVFQKSEESRRVALERAEHEAANDAGLATVARRISMSAGSRPSRRPRDPPKDA
>XP_014534100_Penicillium_digitatum
MDRAIARAVTDKQPVPEIDFTLHTMEDNTQVSTMERVVKEVQAPALSYPPDDMFWSPEDPSKPNLQYLKQHLYREGRLSEEQALWIIHAGTQVLKAEPNLLEMDAPITVCGDVHGQYYDLMKLFEVGGDPSETRYLFLGDYVDRGYFSIECVLYLWALKIWYPDSLWLLRGNHECRHLTDYFTFKLECKHKYSERIYEACLESFCALPLAAVMNKQFLCIHGGLSPELHTLEDIKAIDRFREPPTHGLMCDILWADPLEEFGQEKTGDFFVHNSVRGCSYFFSYPAACAFLEKNNLLSIIRAHEAQDAGYRMYRKTRTTGFPSVMTIFSAPNYLDVYNNKAAVLKYENNVMNIRQFNCTPHPYWLPNFMDVFTWSLPFVGEKITDMLIAILNTCSKEELEDEAPTPVSPTENKDKDSILPPSMDPESSEFKRRAIKNKILAIGRLSRVFQVLREQSESVTELKTAAGGRLPAGTLMLGAEGIKQAIHNFEDARKVDIQNEHVPPSQEEVLARSEESRRVALERAEHEAANDAGLATVARRISMSSGSGRPRSRQRDPSNDA
>XP_016598457_Penicillium_expansum
MDRAIARAVTDKQPVPEIDFTLHTMEDNTQVSTMERVVKEVQAPALSYPPDDMFWSPEDPSKPNLQYLKQHLYREGRLSEEQALWIIHAGTQVLKAEPNLLEMDAPITVCGDVHGQYYDLMKLFEVGGDPSETRYLFLGDYVDRGYFSIECVLYLWALKIWYPDSLWLLRGNHECRHLTDYFTFKLECKHKYSERLYEACLESFCALPLAAVMNKQFLCIHGGLSPELHTLEDIKAIDRFREPPTHGLMCDILWADPLEEFGQEKTGDFFIHNSVRGCSYFFSYPAACAFLEKNNLLSIIRAHEAQDAGYRMYRKTRTTGFPSVMTIFSAPNYLDVYNNKAAVLKYENNVMNIRQFNCTPHPYWLPNFMDVFTWSLPFVGEKITDMLIAILNTCSKEELEDEAPTPVSPTENKDKDPISPPSMDPESSEFKRRAIKNKILAIGRLSRVFQVLREQSESVTELKTAAGGRLPAGTLMLGAEGIKQAIHNFEDARKVDIQNEHVPPSQEEVIAKSEESRRVALERAEHEAANDAGLATVARRISMSAGSGRPRSRQRDPPKDA
>XP_040648376_Penicillium_griseofulvum
MDRAIARAVTEKQPVPEIDFTLHTMEDNTQVSTMERVVKEVQAPALSYPPDDMFWSPEDPSKPNLQYLKQHLYREGRLSEEQALWIIHAGTQVLKAEPNLLEMDAPITVCGDVHGQYYDLMKLFEVGGDPSETRYLFLGDYVDRGYFSIECVLYLWALKIWYPDSLWLLRGNHECRHLTDYFTFKLECKHKYSERLYEACLESFCALPLAAVMNKQFLCIHGGLSPELHTLEDIKAIDRFREPPTHGLMCDILWADPLEEFGQEKTGDFFIHNSVRGCSYFFSYPAACAFLEKNNLLSIIRAHEAQDAGYRMYRKTRTTGFPSVMTIFSAPNYLDVYNNKAAVLKYENNVMNIRQFNCTPHPYWLPNFMDVFTWSLPFVGEKITDMLIAILNTCSKEELEDEAPTPVSPSEQKDAVSSPSMDPESTEFKRRAIKNKILAIGRLSRVFQVLREQSESVTELKTAAGGRLPAGTLMLGAEGIKQAIHNFEDARKVDIQNEHVPPSQEEVIAKSEESRRVALERAEQEAANDAGLATVARRISITYKARDEPVDAKASSRIHFRSTFIHQSAIARIALQTSLHCAPMAPRLRSALTKSLSRQLDSSAVFYCPSCAIWRRSLSTRAHTSRSIDDPDTSRRVTRAQNTIESAPRTFSTSSIITAKSVPPRFKELHAALEGVKDAALEQVNLSRLQFALRGLESETPLIRVAVLGLNDATSARKLVRLLLADPLTPREGWEDILDSYDADSSRGLLIRYGEISQSIPNDLLPTISVPSPILRKGNLEILVSTLGSEPDHAATLHADTFLVPTVTIQTSHSGRHNVVRYPVHRTIVCGRGVDGLLSYSTMIGRADLKNEASSVRGAIELAVADQQSTNERLSVVDVDRASTALDKFRESVHNASDYERGWNGSGVQPLIDWLATSSEAPTGNALNPALVPLVESLVDAADASVIARDAKALQEQTTGVTPEKTRSSLDRAVTSWAERAHSELRSSLDEGLASPRWRGLAWWKLFWRVDDVSMITSEILQRKFLPRAEQEVIWTVGKYQQAGLLEEASSSVDSAKESAMPPWPTQIPDLRTKLLTSTVPSLQALAQSLVLFSVSTTTLTSALSALTYVAIPSAGVYESCTLAAVGLIYSMRRQQKRWDIARDFWEEEVREEGRTSLLETEVALRDIVRNGGKTIEEVSDTRARKSVARARKALEEVKA
>XP_038928450_Penicillium_roqueforti
MHRAIARAVTEKQPVPEIDFTLHTMEDNTQVSTMERVVKEVQAPALSYPPDDMFWSPEDPSKPNLQYLKQHLYREGRLSEEQALWIIHAGTQVLKAEPNLLEMDAPITVCGDVHGQYYDLMKLFEVGGDPSETRYLFLGDYVDRGYFSIECVLYLWALKIWYPDSLWLLRGNHECRHLTDYFTFKLECKHKYSERIYEACLESFCALPLAAVMNKQFLCIHGGLSPELHTLEDIKAIDRFREPPTHGLMCDILWADPLEEFGQEKTGDFFIHNSVRGCSYFFSYPAACAFLEKNNLLSIIRAHEAQDAGYRMYRKTRTTGFPSVMTIFSAPNYLDVYNNKAAVLKYENNVMNIRQFNCTPHPYWLPNFMDVFTWSLPFVGEKITDMLIAILNTCSKEELEDEVDVEVPTPVSPVENKDKEPISPPSTDPESSEFKRRAIKNKILAIGRLSRVFQVLREQSESVTELKTAAGGRLPAGTLMLGAEGIKQAIHNFEDARKVDIQNEHVPPSQEEVMAKSEESRRVAMERAEHEAANDAGLATVARRISMSAGSGRPRSRQRDPPKDA
>XP_002568859_Penicillium_rubens
MDRAIARAVTDKQPVPEIDFTLHTMEDNTQVSTMERVVKEVQAPALSYPPDDMFWSSEDPSKPNLQYLKQHLYREGRLSEEQALWIIHAGTQVLKAEPNLLEMDAPITVCGDVHGQYYDLMKLFEVGGDPSETRYLFLGDYVDRGYFSIECVLYLWALKIWYPDSLWLLRGNHECRHLTDYFTFKLECKHKYSERIYEACLESFCALPLAAVMNKQFLCIHGGLSPELHTLEDIKAIDRFREPPTHGLMCDILWADPLEEFGQEKTGDFFIHNSVRGCSYFFSYPAACAFLEKNNLLSVIRAHEAQDAGYRMYRKTRTTGFPSVMTIFSAPNYLDVYNNKAAVLKYENNVMNIRQFNCTPHPYWLPNFMDVFTWSLPFVGEKITDMLIAILNTCSKEELEDEAPTPVSASESMDKDSITSPSMDPESTEFKRRAIKNKILAIGRLSRVFQVLREQSESVTELKTAAGGRLPAGTLMLGAEGIKQAIHNFEDARKVDIQNEHMPPTQEEVIAKSEESRRIALERAEHEAANDAGLATVARRISMSAGSGRPRSRQRDPSS
>XP_040816423_Penicillium_solitum
MDRAIARAVTDKQPVPEIDFTLHTMEDNTQVSTMERVVKEVQAPALSYPPDDMFWSPEDPSKPNLQYLKQHLYREGRLSEEQALWIIHAGTQVLKAEPNLLEMDAPITVCGDVHGQYYDLMKLFEVGGDPSETRYLFLGDYVDRGYFSIECVLYLWALKIWYPDSLWLLRGNHECRHLTDYFTFKLECKHKYSERIYEACLESFCALPLAAVMNKQFLCIHGGLSPELHTLEDIKAIDRFREPPTHGLMCDILWADPLEEFGQEKTGDFFIHNSVRGCSYFFSYPAACAFLEKNNLLSIIRAHEAQDAGYRMYRKTRTTGFPSVMTIFSAPNYLDVYNNKAAVLKYENNVMNIRQFNCTPHPYWLPNFMDVFTWSLPFVGEKITDMLIAILNTCSKEELEDEAPTPVSPTENKDKDPISPPSMDPESSEFKRRAIKNKILAIGRLSRVFQVLREQSESVTELKTAAGGRLPAGTLMLGAEGIKQAIHNFEDARKVDIQNEHVPPSHEEVVAKSEESRRVALERAEHEAANDAGLATVARRISMSAGSGRPRSRQRDPPKDA
>XP_022582920_Penicilliopsis_zonata
MDRTLAQAVTNKKPVPEIDFTLHTMEDGTQVSTLDRVIKEVQAPALNTPTDDLFWSPEDPSKPNLNFLKQHFYREGRLTEEQALWIIHAGTQILRSEPNLLEMDAPITVCGDVHGQYYDLMKLFEVGGDPSETRYLFLGDYVDRGYFSIECVLYLWALKIWYPNSLWLLRGNHECRHLTDYFTFKLECKHKYSDRIYEACIESFCSLPLAAVMNKQFLCIHGGLSPELHTLEDIKAIDRFREPPTHGLMCDILWADPLEEFGQEKTGEYFIHNSVRGCSYFFSYPAACNFLEKNNLLSIIRAHEAQDAGYRMYRKTRTTGFPSVMTIFSAPNYLDVYNNKAAVLKYENNVMNIRQFNCTPHPYWLPNFMDVFTWSLPFVGEKITDMLIAILNTCSKEELEDDTPTTSPSGPSSPPLAMDVETSEFKRRAMKNKILAIGRLSRVFQVLREESERVTELKTAAGGRLPTGTLMLGAEGIKQAIHNFEDARKVDLQNERLPPSQEEVIRKSEEDRRVAIERAHHEADNDAGLASVARRISMSAGAGKGRRHKDATREAKEA
>XP_016618290_Cladophialophora_bantiana
MDGPLHRAVVDKKPVPEIDFTLHIMEDGSQVSTQERVCKDVQAPAMQPPTNEQFWSSADRSKPNLSFLKQHFYREGRLTEEQALWIINEGTKLLKAEPNLLEMDAPITVCGDVHGQYFDLMKLFEVGGDPAETRYLFLGDYVDRGYFSIECVLYLWSLKIWYPNTLWLLRGNHECRHLTDYFTFKLECKHKYSEKVYDACMESFCSLPLAAVMNKQFLCIHGGLSPELHTLEDIKSIDRFREPPTHGLMCDILWADPLEEFGQEKTGEYYVHNHVRGCSYFFSYPAACNFLEKNNLLSIIRAHEAQDAGYRMYRKTRTTGFPSVMTIFSAPNYLDVYNNKAAVLKYENNVMNIRQFNCTPHPYWLPNFMDVFTWSLPFVGEKITDMLIAILNTCSKEELEEDTQSSSMEPETPPFGADPESTEAKRRAIKNKILAIGRLSRVFQVLREESERVTELKTQSGGRLPAGTLMLGAEGIKQAIHNFEDARKVDLQNERLPPSPEEIEKRSAEDRRAALERAATEAENDTNLQGVARRISFGSSNPRGHRRKE
>XP_008726239_Cladophialophora_carrionii
MDGALHRAVVDKKPIPEIDFTLHIMEDGSQVSTQERVCKDVQAPAMQPPTNEQFWSSSERSKPNLSFLKQHFYREGRLTEEQALWIIHEGTKILKAEPNLLEMDAPITVCGDVHGQYFDLMKLFEVGGDPAETRYLFLGDYVDRGYFSIECVLYLWSLKIWYPNTLWLLRGNHECRHLTDYFTFKLECKHKYSEKIYDACMESFCALPLAAVMNKQFLCIHGGLSPELHTLEDIKIIDRFREPPTHGLMCDILWADPLEEFGQEKTGEYFVHNHVRGCSYFFSYPAACNFLEKNNLLSIIRAHEAQDAGYRMYRKTRTTGFPSVMTIFSAPNYLDVYNNKAAVLKYENNVMNIRQFNCTPHPYWLPNFMDVFTWSLPFVGEKITDMLIAILNTCSKEELEDDATSSNMGPETPPFGADPESTEAKRRAIKNKILAIGRLSRVFQVLREESERVTELKTQAGGRLPAGTLMLGAEGIKQAIHNFEDARKVDLQNERLPPSPEEIEKRSAEDRRAALERAAAEAENDTNLQGVARRISL
>XP_016252858_Cladophialophora_immunda
MDGPLHRAVVDKKPVPEIDFTLHIMEDGSQVSTQERVCKDVQAPAMQPPTNEQFWSSADRSKPNLSFLKQHFYREGRLTEEQALWIISEGTKLLKAEPNLLEMDAPITVCGDVHGQYFDLMKLFEVGGDPAETRYLFLGDYVDRGYFSIECVLYLWSLKIWYPNTLWLLRGNHECRHLTDYFTFKLECKHKYSEKVYDACMESFCALPLAAVMNKQFLCIHGGLSPELHTLEDIKSIDRFREPPTHGLMCDILWADPLEEFGQEKTGEYYVHNHVRGCSYFFSYPAACNFLEKNNLLSIIRAHEAQDAGYRMYRKTRTTGFPSVMTIFSAPNYLDVYNNKAAVLKYENNVMNIRQFNCTPHPYWLPNFMDVFTWSLPFVGEKITDMLIAILNTCSKEELEEDTQSSSMEPETPPFGADPESTEAKRRAIKNKILAIGRLSRVFQVLREESERVTELKTQSGGRLPAGTLMLGAEGIKQAIHNFEDARKVDLQNERLPPSPEEIEKRSAEDRRAALERAATEAENDTNLQGVARRISFGSSNPRGHRRKE
>XP_007746553_Cladophialophora_psammophila
MDGPLHRAVVDKKPVPEIDFTLHIMEDGSQVSTQERVCKDVQAPAMQPPTNEQFWSSADRSKPNLSFLKQHFYREGRLTEEQALWIITEGTKLLKAEPNLLEMDAPITVCGDVHGQYFDLMKLFEVGGDPAETRYLFLGDYVDRGYFSIECVLYLWSLKIWYPNTLWLLRGNHECRHLTDYFTFKLECKHKYSEKVYDACMESFCSLPLAAVMNKQFLCIHGGLSPELHTLEDIKSIDRFREPPTHGLMCDILWADPLEEFGQEKTGEYYVHNHVRGCSYFFSYPAACNFLEKNNLLSIIRAHEAQDAGYRMYRKTRTTGFPSVMTIFSAPNYLDVYNNKAAVLKYENNVMNIRQFNCTPHPYWLPNFMDVFTWSLPFVGEKITDMLIAILNTCSKEELEEDTQSSSMEPETPPFGADPESTEAKRRAIKNKILAIGRLSRVFQVLREESERVTELKTQSGGRLPAGTLMLGAEGIKQAIHNFEDARKVDLQNERLPPSPEEIEKRSAEDRRAALERAATEAENDTNLQGVARRISL
>XP_018693514_Fonsecaea_erecta
MDGPLHRAVVDKKPVPEIDFTLHIMEDGSQVSTQERVCKDVQAPAMQPPTNEQFWSSADRSKPNLSFLKQHFYREGRLTEEQALWIISEGTKLLKAEPNLLEMDAPITVCGDVHGQYFDLMKLFEVGGDPAETRYLFLGDYVDRGYFSIECVLYLWSLKIWYPNTLWLLRGNHECRHLTDYFTFKLECKHKYSERVYDACMESFCALPLAAVMNKQFLCIHGGLSPELHTLEDIKTIDRFREPPTHGLMCDILWADPLEEFGQEKTGEYYVHNHVRGCSYFFSYPAACNFLEKNNLLSIIRAHEAQDAGYRMYRKTRTTGFPSVMTIFSAPNYLDVYNNKAAVLKYENNVMNIRQFNCTPHPYWLPNFMDVFTWSLPFVGEKITDMLIAILNTCSKEELEEDTQSSSMEPETPPFGADPESTEAKRRAIKNKILAIGRLSRVFQVLREESERVTELKTQSGGRLPAGTLMLGAEGIKQAIHNFEDARKVDLQNERLPPSPEEIEKRSAEDRRAALERAAAEAENDTNLQGVARRISFGSSNPRGHRRKD
>XP_022513141_Fonsecaea_monophora
MDGPLHRAVVDKKPVPEIDFTLHIMEDGSQVSTQERVCKDVQAPAMQPPTNEQFWSSSDRSKPNLSFLKQHFYREGRLTEEQALWIISEGTKLLKAEPNLLEMDAPITVCGDVHGQYFDLMKLFEVGGDPAETRYLFLGDYVDRGYFSIECVLYLWSLKIWYPNTLWLLRGNHECRHLTDYFTFKLECKHKYSEKVYDACMDSFCALPLAAVMNKQFLCIHGGLSPELHTLEDIKSIDRFREPPTHGLMCDILWADPLEEFGQEKTGEYYVHNHVRGCSYFFSYPAACNFLEKNNLLSIIRAHEAQDAGYRMYRKTRTTGFPSVMTIFSAPNYLDVYNNKAAVLKYENNVMNIRQFNCTPHPYWLPNFMDVFTWSLPFVGEKITDMLIAILNTCSKEELEEDTQSSSMEPETPPFGADPESTEAKRRAIKNKILAIGRLSRVFQVLREESERVTELKTQSGGRLPAGTLMLGAEGIKQAIHNFEDARKVDLQNERLPPSPEEIEKRSAEDRRAALERAATEAENDANLQGVARRISL
>XP_016634895_Fonsecaea_multimorphosa
MDGPLHRAVVDKKPVPEIDFTLHIMEDGSQVSTQERVCKDVQAPAMQPPTNEQFWSPTDRSKPNLSFLKQHFYREGRLTEEQALWIISEGTKLLKAEPNLLEMDAPITVCGDVHGQYFDLMKLFEVGGDPAETRYLFLGDYVDRGYFSIECVLYLWSLKIWYPNTLWLLRGNHECRHLTDYFTFKLECKHKYSEKIYDACMESFCALPLAAVMNKQFLCIHGGLSPELHTLEDIKSIDRFREPPTHGLMCDILWADPLEEFGQEKTGEYYVHNHVRGCSYFFSYPAACNFLEKNNLLSIIRAHEAQDAGYRMYRKTRTTGFPSVMTIFSAPNYLDVYNNKAAVLKYENNVMNIRQFNCTPHPYWLPNFMDVFTWSLPFVGEKITDMLIAILNTCSKEELEEDTQSSSMEPETPPFGADPESTEAKRRAIKNKILAIGRLSRVFQVLREESERVTELKTQSGGRLPAGTLMLGAEGIKQAIHNFEDARKVDLQNERLPPSPEEIEKRSAEDRRAALERAATEAENDTNLQGVARRISFGSSNPRGHRRKE
>XP_022503418_Fonsecaea_nubica
MDGPLHRAVVDKKPVPEIDFTLHIMEDGSQVSTQERVCKDVQAPAMQPPTNEQFWSSSDRSKPNLSFLKQHFYREGRLTEEQALWIISEGTKLLKAEPNLLEMDAPITVCGDVHGQYFDLMKLFEVGGDPAETRYLFLGDYVDRGYFSIECVLYLWSLKIWYPNTLWLLRGNHECRHLTDYFTFKLECKHKYSEKIYDACMESFCALPLAAVMNKQFLCIHGGLSPELHTLEDIKSIDRFREPPTHGLMCDILWADPLEEFGQEKTGEYYVHNHVRGCSYFFSYPAACNFLEKNNLLSIIRAHEAQDAGYRMYRKTRTTGFPSVMTIFSAPNYLDVYNNKAAVLKYENNVMNIRQFNCTPHPYWLPNFMDVFTWSLPFVGEKITDMLIAILNTCSKEELEEDTQSSSMEPETPPFGVDPESTEAKRRAIKNKILAIGRLSRVFQVLREESERVTELKTQSGGRLPAGTLMLGAEGIKQAIHNFEDARKVDLQNERLPPSPEEIEKRSAEDRRAALERAATEAENDANLQGVARRISL
>XP_013288931_Fonsecaea_pedrosoi
MDGPLHRAVVDKKPVPEIDFTLHIMEDGSQVSTQERVCKDVQAPAMQPPTNEQFWSSSDRSKPNLSFLKQHFYREGRLTEEQALWIISEGTKLLKAEPNLLEMDAPITVCGDVHGQYFDLMKLFEVGGDPAETRYLFLGDYVDRGYFSIECVLYLWSLKIWYPNTLWLLRGNHECRHLTDYFTFKLECKHKYSEKVYDACMDSFCALPLAAVMNKQFLCIHGGLSPELHTLEDIKSIDRFREPPTHGLMCDILWADPLEEFGQEKTGEYYVHNHVRGCSYFFSYPAACNFLEKNNLLSIIRAHEAQDAGYRMYRKTRTTGFPSVMTIFSAPNYLDVYNNKAAVLKYENNVMNIRQFNCTPHPYWLPNFMDVFTWSLPFVGEKITDMLIAILNTCSKEELEEDTQSSSMEPETPPFGADPESTEAKRRAIKNKILAIGRLSRVFQVLREESERVTELKTQSGGRLPAGTLMLGAEGIKQAIHNFEDARKVDLQNERLPPSPEEIEKRSAEDRRAALERAATEAENDANLQGVARRISL
>XP_007757198_Cladophialophora_yegresii
MDGALHRAVVDKKPVPEIDFTLHIMEDGSQVSTQERVCKDVQAPAMQPPTNEQFWSSVDRSKPNLSFLKQHFYREGRLTEEQALWIIHEGTKILKAEPNLLEMDAPITVCGDVHGQYFDLMKLFEVGGDPAETRYLFLGDYVDRGYFSIECVLYLWSLKIWYPNTLWLLRGNHECRHLTDYFTFKLECKHKYSEKIYDACMESFCALPLAAVMNKQFLCIHGGLSPELHTLEDIKIIDRFREPPTHGLMCDILWADPLEEFGQEKTGEYFVHNHVRGCSYFFSYPAACNFLEKNNLLSIIRAHEAQDAGYRMYRKTRTTGFPSVMTIFSAPNYLDVYNNKAAVLKYENNVMNIRQFNCTPHPYWLPNFMDVFTWSLPFVGEKITDMLIAILNTCSKEELEDDTTSSNMGPETPPFGADPESTEAKRRAIKNKILAIGRLSRVFQVLREESERVTELKTQAGGRLPAGTLMLGAEGIKQAIHNFEDARKVDLQNERLPPSPEEIEKRSAEDRRAALERAATEAENDANLQGVARRISL
>XP_016238468_Exophiala_spinifera
MDGALAKAVVDKKPVPEIDFTLHIMEDGSQVSTQERVCKDVQAPAMQVPTNEQFWSPTDPSKPNLAFLKQHFYREGRLTEEQALWIIGEGTKILKAEPNLLEMDAPITVCGDVHGQYFDLMKLFEVGGDPSETRYLFLGDYVDRGYFSIECVLYLWALKIWYPDTLWLLRGNHECRHLTDYFTFKLECKHKYSEKIYDACMDSFCALPLAAVMNKQFLCIHGGLSPELHTLDDIKRIDRFREPPTHGLMCDILWADPLEEFGQEKTGEYYIHNHVRGCSYFFSYPAACNFLEKNNLLSIIRAHEAQDAGYRMYRKTRTTGFPSVMTIFSAPNYLDVYNNKAAVLKYENNVMNIRQFNCTPHPYWLPNFMDVFTWSLPFVGEKITDMLIAILNTCSKEELEEDTPGTSVTAETPPLSDAESIEAKRRAIKNKILAIGRLSRVFQVLREESERVTELKTQSGGRLPAGTLMLGAEGIKQAIHNFEDARKVDLQNERLPPSPEEIEKRSAEDRRIALERAATEAENDAQLQGVARRISL
>XP_016266116_Exophiala_oligosperma
MDGPLAKAVVDKKPVPEIDFTLHIMEDGSQVSTQERVCKDVQAPAMQVPTNEQFWSPTDSSKPNLAFLKQHFYREGRLTEEQALWIISEGAKVLKAEPNLLEMDAPITVCGDVHGQYFDLMKLFEVGGDPSETRYLFLGDYVDRGYFSIECVLYLWALKIWYPDTLWLLRGNHECRHLTDYFTFKLECKHKYSEKIYDACMDSFCALPLAAVMNKQFLCIHGGLSPELHTLDDIKRIDRFREPPTHGLMCDILWADPLEEFGQEKTGEYYVHNHVRGCSYFFSYPAACNFLEKNNLLSIIRAHEAQDAGYRMYRKTRTTGFPSVMTIFSAPNYLDVYNNKAAVLKYENNVMNIRQFNCTPHPYWLPNFMDVFTWSLPFVGEKITDMLIAILNTCSKEELEEDTPSASITAETPPLSEAESIEAKRRAIKNKILAIGRLSRVFQVLREESERVTELKTQSGGRLPAGTLMLGAEGIKQAIHNFEDARKVDIQNERLPPSPEEIEKRSAEDRRVALERAATEAENDAQLQGVARRISFGSGNPRGHRRKE
>XP_013318399_Exophiala_xenobiotica
MDGPLAKAVVDKKPIPEIDFTLHIMEDGSQVSTQERVCKDVQAPAMQVPTNEQFWSPTDRSKPNLPFLKQHFYREGRLTEEQALWIIDEGTKILKAEPNLLEMDAPITVCGDVHGQYFDLMKLFEVGGDPSETRYLFLGDYVDRGYFSIECVLYLWALKIWYPNTLWLLRGNHECRHLTDYFTFKLECKHKYSEKIYDACMESFCSLPLAAVMNKQFLCIHGGLSPELHTLEDIKSIDRFREPPTHGLMCDILWADPLEEFGQEKTGEFYVHNHVRGCSYFFSYPAACNFLEKNNLLSIIRAHEAQDAGYRMYRKTRTTGFPSVMTIFSAPNYLDVYNNKAAVLKYENNVMNIRQFNCTPHPYWLPNFMDVFTWSLPFVGEKITDMLIAILNTCSKEELEDETPSASITAETPPLADAESTEAKRRAIKNKILAIGRLSRVFQVLREESERVTELKTQSGGRLPAGTLMLGAEGIKQAIHNFEDARKVDLQNERLPPSPEEIEKRSAEDRRMALERAATEADNDVQLQGVARRISIGSSHSRGHRRKE
>XP_007721364_Capronia_coronata
MDGPLHKAVVNKKPIPEIDFTLHIMEDGTQVSTQERVCKDVQAPAMQRPTDDQFRSPIDRNKPNLPFLKQHFYREGRLTEEQALWIISEGTKLLRAEPNLLEMDAPITVCGDVHGQYFDLMKLFEVGGDPAETRYLFLGDYVDRGYFSIECVLYLWSLKIWYPNTLWLLRGNHECRHLTDYFTFKLECKHKYSERVYDACMESFCALPLAAVMNKQFLCIHGGLSPELHTLEDIKSIDRFREPPTHGLMCDILWADPLEEFGQEKTGEYFVHNHVRGCSYFFSYPAACNFLEKNNLLSIIRAHEAQDAGYRMYRKTRTTGFPSVMTIFSAPNYLDVYNNKAAVLKYENNVMNIRQFNCTPHPYWLPNFMDVFTWSLPFVGEKITDMLIAILNTCSKEELEEDTRSSSVGPETPPFAQDSESTEAKRRAIKNKILAIGRLSRVFQVLREESERVTELKTQAGGRLPAGTLMLGAEGIKQAIHNFEDARKVDIQNERLPPSPEEVEKRSAEDRRAALERAATEAENDTTLQGVARRISL
>XP_007728838_Capronia_epimyces
MDSPIHKAVVNKKPVPEIDFTLHIMEDGAQVSTQERVCKDVQAPAMQLPTDDQFWSPIDRSKPNLPFLKQHFYREGRLTEDQALWIIREGTKILRAEPNLLEMDAPITVCGDVHGQYFDLMKLFEVGGDPAETRYLFLGDYVDRGYFSIECVLYLWSLKIWYPNTLWLLRGNHECRHLTDYFTFKLECKHKYSEKIYDACTESFCSLPLAAVMNKQFLCIHGGLSPELHTLEDIKSIDRFREPPTQGLMCDILWADPLEEFGQEKTGEYFVHNHVRGCSYFFSYPAACNFLEKNNLLSIIRAHEAQDAGYRMYRKTRTTGFPSVMTIFSAPNYLDVYNNKAAVLKYENNVMNIRQFNCTPHPYWLPNFMDVFTWSLPFVGEKITDMLIAILNTCSKEELEEDTRSSSIGPETPPFAPDAESTEAKRRAIKNKILAIGRLSRVFQVLREESERVTELKTQAGGRLPAGTLMLGAEGIKQAIHNFEDARKVDLQNERLPPSPEEIEKRSAEDRRAALERAATEAENDTTLQGVARRISL
>XP_009155413_Exophiala_dermatitidis
MDGPLHKAVVNKKPVPEIDFTLHIMEDGTQVSTQERVCKDVQAPAMQRPTDDQFWSPIDRSKPNLPFLKQHFYREGRLTEEQALWIIHEGTKILRSEPNLLEMDAPITVCGDVHGQYFDLMKLFEVGGDPAETRYLFLGDYVDRGYFSIECVLYLWSLKIWYPNTLWLLRGNHECRHLTDYFTFKLECKHKYSERIYDACMESFCALPLAAVMNKQFLCIHGGLSPELHTLEDIKSIDRFREPPTHGLMCDILWADPLEEFGQEKTGEYFVHNHVRGCSYFFSYPAACNFLEKNNLLSIIRAHEAQDAGYRMYRKTRTTGFPSVMTIFSAPNYLDVYNNKAAVLKYENNVMNIRQFNCTPHPYWLPNFMDVFTWSLPFVGEKITDMLIAILNTCSKEELEEDTRTSSAEPETPPFAPDAETTEAKRRAIKNKILAIGRLSRVFQVLREESERVTELKTQAGGRLPAGTLMLGAEGIKQAIHNFEDARKVDLQNERLPPSPEEIEKRSAEDRKAALERAATEAENDTTLQGVARRISFGSSNPRGHRRKE
>XP_013266243_Exophiala_aquamarina
MDDTIHKAVLDKKPVPEIDFTLHIMEDGTQVSTQERVCKDVQAPAMQPPTNDQFWSPTDRSKPNLAFLKQHFCREGRLTEEQALWIINEGAKVLKAEPNLLEMDAPITVCGDVHGQYFDLMKLFEVGGDPSETRYLFLGDYVDRGYFSLECVLYLWSLKIWYPNSLWLLRGNHECRHLTDYFTFKLECKHKYSEKVYEACMDAFCALPLAAVMNKQFLCIHGGLSPELHTLEDIKSIDRFREPPTHGLMCDILWADPLEEFGQEKTGEYFVHNHVRGCSYFFSYPAACNFLEKNNLLSVIRAHEAQDAGYRMYRKTRTTGFPSVMTIFSAPNYLDVYNNKAAVLKYENNVMNIRQFNCTPHPYWLPNFMDVFTWSLPFVGEKITDMLIAILNTASKEELEDDARSSSIGPETPPLENAETTEAKRRAIKNKILAIGRLSRVFQVLREESERVTELKTQSGGRLPAGTLMLGAEGIKQAIHNFEDARKVDLQNERLPPSPEEIEKISAEDRRAALERAAAEAENDTNLQGVARRISV
>XP_016224622_Exophiala_mesophila
MTDSLHKAVLEKKPVPEIDFTLHIMEDGTQVSTQERVCKDVQAPAMQPPTDQQFFSPSDRSKPNLPFLKQHFSREGRLTEDQALFIINEGAKILKSEPNLLEMDAPITVCGDVHGQYFDLMKLFEVGGDPSETRYLFLGDYVDRGYFSIECVLYLWSLKIWYPNSLWLLRGNHECRHLTDYFTFKLECKHKYSDKVYDACMEAFCALPLAAVMNKQFLCIHGGLSPELHTLDDIKTIDRFREPPTHGLMCDILWADPLEEFGQEKTGEYFVHNHVRGCSYFFSYPAACNFLEKNNLLSIIRAHEAQDAGYRMYRKTRTTGFPSVMTIFSAPNYLDVYNNKAAVLKYENNVMNIRQFNCTPHPYWLPNFMDVFTWSLPFVGEKITDMLIAILNTCSKEELEEDTRSSSVGPETPPFGDAETAEAKRRAIKNKILAIGRLSRVFQVLREESERVTELKTASGGRLPAGTLMLGAEGIKQAIHNFEDARMVDLQNERLPPSPQEIEKRSVEDRRAALERAAAEAENDTTLQGVARRISFGASKPKGHRRNE
>XP_013276479_Rhinocladiella_mackenziei
MDGPLHKAVVDKKPVPEIDFTLHIMEDGSQVSTQERVCKDVQAPAMQLPTDDQFWSPTDRSKPNLAFLKTHFYREGRLTEEQAMWIITEGTKLLKAEPNLLEMDAPITVCGDVHGQYFDLMKLFEVGGDPVETRYLFLGDYVDRGYFSIECVLYLWSLKIWYPDTLWLLRGNHECRHLTDYFTFKLECKHKYSEKVYDACMESFCALPLAAVMNKQFLCIHGGLSPELHTLEDIKGIDRFREPPTHGLMCDILWADPLEEFGQERTGEYFVHNHVRGCSYFFSYPAACNFLEKNNLLSIIRAHEAQDAGYRMYRKTRTTGFPSVMTIFSAPNYLDVYNNKAAVLKYENNVMNIRQFNCTPHPYWLPNFMDVFTWSLPFVWEKITDMLIAILNTCSKEELEEDTRSSSMGPETPPFADAESTEAKRRAIKNKILAVGRLSRVFQVLREESERVTELKTQSGGRLPAGTLMLGAEGIKQAIRNFEDARKVDLQNERLPPSPEEIEKRSAEDRRAALERAATEAENDTNLQGVARRISFGSSNPRGHRRKE
>XP_017996684_Phialophora_attinorum
MDSHLSRAVVDKKPVPEIDFTLHTMEDGTQVSTQERVCKDVQAPAMQVPTDEQFWSPQDSSKPNLAFLKQHFCREGRLTEEQALWIINKGAEVLKAEPNLLEMDAPITVCGDVHGQYFDLMKLFEVGGDPAETRYLFLGDYVDRGYFSIECVLYLWSLKIWYPNTLWLLRGNHECRHLTDYFTFKLECKHKYSEKVYDACMEAFCCLPLAAVMNKQFLCIHGGLSPELHTLEDIKSIDRFREPPTHGIMCDILWADPLEEFGQEKTGEFYIHNHVRGCSYFFSYPAACNFLEKNNLLSIIRAHEAQDAGYRMYRKTRTTGFPSVMTIFSAPNYLDVYNNKAAVLKYENNVMNIRQFNCTPHPYWLPNFMDVFTWSLPFVGEKITDMLLSLLNICSKEELDEDTPLSGGPVSPTASEAESTEAKRRAIKNKILAIGRLSRVFQVLREESERVSELKLQTGTGKLPSGTLMLGSEGIKQAIHNFEDARKVDLQNERLPPSPEQIEHRGQEDRKAAIDKAVREADSDEKINAVARRISFGHKNPVGSRRS
>NP_596178_Schizosaccharomyces_pombe
MTSGPHNLEDPIVRAIRQKNQAPSHDFTIFVQEDGSSVSTLDRVVKNVQAPATYIPTDVEFFDINEPDKPDLHFLRNHFIREGRLSEEQTLYIIKKATEILKSEDNLIEVDAPVTVCGDIHGQYYDLMKLFEVGGNPANTQYLFLGDYVDRGYFSIECLLYLWALKIWYPKTLWLLRGNHECAHLTDYFTFKLECTHKYNIKVYEACLQSFNALPLAAIMNKQFLCVHGGLSPELHTLNDIRMINRFCEPPTHGLMCDLLWSDPLEDFGSEKSNKHFIHNNVRGCSYFYSYQAVCTFLENNNLLSVIRAHEAQDVGYRMYRKTKTTGFPSLMTIFSAPNYLDVYNNKAAVLKYENNVMNIRQFNCSPHPYWLPNFMDVFTWSLPFVGEKVSEMLISMLNICSKEELYETDLKESAPTQHKQPAPSENENKADQEIDIEARRQIIKNKIMAIGRISRVFSVLREERESVSELKNVSGTQRLPAGTLMLGAEGIKNAINSFDDARKLDIQNERLPPSNSRRRSTDLKAFEEVMNSSEDDTSIDHLVERFADKKSSL
```
