## Supplementary material for "Coding Sequence Insertions in Fungal Genomes are Intrinsically Disordered and can Impart Functionally-Important Properties on the Host Protein": fasta protein sequences: XP_719001.1_blasthits_fa.txt

```
>XP_719001_Candida_albicans
MSTSIQNRTIEFQQCVSTYDKINKKHNKHVNNSPALSTPKKSYFSQQAGLIAKDISHVTELLSKLAVLAKRKPIFDDKPIEIGELTYVIKQDIFKIETNIQNLQKYLKGDTSVSIDAQTTQFSKNVLTLLNSKMKNVSGEFKNVLEIRQKNEIINKNRTENFLSSVSASRSSNNQSPLVDNPNASLSNLSENPFLASSPPENLPYDPDADPDTSSPYGVSNNGEYLSLPSQTQQMLLMEEQQYGNQQYLQQRNRAVESIESTINEVGNLFQQLATMVSEQGEQIQRIDANVEDINMNITGAQRELLKYYAHITSNRWLFLKIFGVLIVFFFLWVLVS
>XP_002416738_Candida_dubliniensis
MSTSIQNRTIEFQQCVSTYDKINKKQNKHLNNSSALSTPKKSYFSQQAGLIAKDISHVTELLSKLAVLAKRKPIFDDKPIEIGELTYVIKQDIFKIETNIQNLQKYLKGDTSVSIDAQTTQFSKNVLTLLNSKMKNVSGEFKNVLEIRQKNEIINKNRTENFLSSVSASRSSNNQSPLVDNPNASLSNLSENPFLASSPPEHLPYDPDADPDTSSPYGVSNNGEYLSLPSQTQQMLLMEEQQYGNQQYLQQRNRAVESIESTINEVGNLFQQLATMVSEQGEQIQRIDANVEDINMNITGAQRELLKYYAHITRNRWLFLKIFGVLIVFFFLWVLVS
>XP_002550064_Candida_tropicalis
MSLSIQNRTIEFQQCVSTYDKINKKQHKQATSNNHNTSPPKKSHFSQQASLIAKDISHVTELLSKLAILAKRKPIFDDKPIEIGELTYVIKQEIFKIETNIQNLQKYLKGDTSVTIDSQTTQFSKNVLTLLNSKMKNVSGEFKNVLEIRQKNEIINKNRTENFLSSVSASRSSNNQSPLVDNTNLSLSNLNENPFLASSPPEQLPFDPDADPDSSVPYSNGNGGEYLSLPSQTQQMLLMEEQQYGNQQYLQSRNRAVESIESTINEVGNLFQQLATMVTEQGEQIQRIDANVEDINMNISGAQRELLKYYAHITSNRWLFLKIFGVLIVFFFIWVLVS
>XP_003867856_Candida_orthopsilosis
MSVSIQNRTIEFHKCVNTYEKINRKQQHQSNARIKPQAQDQPHKKSHFSQQASIIAKDISHVTELLSKLALLAKRKPIFDDKPIEIGELTYVIKQDIFKIETSIQNLQKYMKGESSITVDSQTSQFSKNVLTLLNSKMKNVSGEFKNVLEIRQKNEIMNKNRQENFLSSVSNSRRLNSASPLNVDRNESANDSLSNLNENPFLLGSGPQSSNNNKLSDVDPEIMSPYDNGQYLSLPDQQQQQMLLMEEQNSGQQYLQSRNRAVESIESTINEVGNLFQQLATMVSEQGEQIQRIDANVEDINLNISGAQRELLKYYAHITNNRWLFLKIFGVLIIFFFLWVLVS
>XP_001526662_Lodderomyces_elongisporus
MSVSIQNRTIEFQQCVNTYEKINRKQQQQQQAQQAQHHGSGRKNSSQQVHQLPKKSEFSQQASLIAKDISHVTELLSKLAILAKRKPLFDDKPIEIGELTYVIKQDIFKIETNIQNLQKYMKGESSIMVDSQTTQFSKNVLTLLNSKMKNVSGEFKHVLEVRQKNELMNKSRQDNFLSAVSNNRLNTSSPLMIDDELASTGRASDSLSNLNENPYLTTSASSPYSTAAQHQQQQQGNKGASPYGLDNEADPPLVSPYDNSDYLTLPDQQQQQMLLMEEQNSGQQYLQLRNRAVESIESTINEVGNLFQQLATMVSEQGEQIQRIDANVEDISLNINGAQRELLKYYAHITSNRWLFLKIFGVLIVFFFLWVLVS
>XP_007372198_Spathaspora_passalidarum
MSVSIQNRTIEFQQCVSTYDKINKKQRHAQGLGGTPSSNIPPKKSQFSQQASIIAKDISHVTELLSKLALLAKRKPIFDDKPIEIGELTYVIKQEIFKIETNIQNLQKFTKGDHSIQIDSQISQYSKNVLNLLNSKMKNISGEFKNVLEIRQRNEIANKNRTENFLSSSVSSRGASPMLHNENPFASSSSLNNSPFDPDKAITSSTDTDLVSSPYGNSGEYLTLPKQTQQMLLMEEQSTQYLQQRNRAVETIESTINEVGNLFQQLATMVSEQGEQIQRIDENVEDISLNISGAQRELLKYYANITSNRWLFLKIFGVLIIFFFIWVLVS
>XP_043051303_Scheffersomyces_spartinae
MSVNIQNRTFEFQQCVLTYDKIHKKQHQAISSPQNRNPPPKSKVNQQASIIAKDISHATDLLAKLAYLAKQKPLFDDKPVEINELTVIIKQEIFKIEQNMQNLRKYILGESSSANIDKQISKNSNNILNLLSSKMKNVSGEFKNVLEIRQQNELINKQRTENFLSSSTSASNRNGSKSPLYEVLNNENSLNMHNNSSLSSLGENPYLAAANSYNPALDRNRGGGSGGADPYGDGEYLSIPNQTQQMLLMEEQNQQYLQQRGRAVETIESTINEVGNLFQQLATMVSEQGETIQRIDQNVDDINMNISGAQRELLKYYTNISNSRWLFLKIFGVLIVFFLLWVMVS
>XP_001385431_Scheffersomyces_stipitis
MSLSIQNRTFEFQQCVTSYDKINRKQHNYIKPNNQEWPPKKSKFSQQASIIAKDIVHVTELLSKLALLAKRKPLFDDKPVEIGELTYVIKQEIFKIEQNMQNLQRFVKGDASVVVDSQTTQFSKNVLNLLNSKMKNVSGEFKNVLEIRQKNEIMNKNRTENFLSAASNHRSSNNPSPLVESGDHLSNLGENPYLMNTQRAESPLPYDPDADPDVSYPYSNGEYLSIPNQTQQMLLMEEQGGQYLQQRNRAVETIESTINEVGNLFQQLATMVSEQGEQIQRIDENVEDISLNISGAQRELLKYYAHITSNRWLFLKIFGVLIVFFFLWVLVS
>XP_020065922_Suhomyces_tanzawaensis
MSSAIQNRTFEFQQCVSTFDKINKKQNQLPREAPSGPVKKSRFSQQASIIAKDISHVTELLSKLALLAKRKPLFDDKPVEIGELTYVIKQDIFKIEQSMQNLQRFVKGDSSVQIDSQTSQFSKNVVNLLNSKMKNVSGEFKNVLEIRQKNEIMNKNRTENFLSATSNRTGNNESPNPTNNLSHLGENPYLMSAQHSQNSLPYDPDRDPDDVVPYSNGDYLLIPSQTQQMLMMEEQGSQYLQQRNRAVETIESTINEVGNLFQQLATMVSEQGEQIQRIDENVEDISLNISGAQRELLKYYAHITNNRWLFLKIFGVLIVFFFLWVLVS
>XP_020078578_Hyphopichia_burtonii
MSTLQNRTFEFQQCVTSFDKINKKPAHQAHPRKQKSKFGQQASVIARDIAHTTELLTKLALLAKRKPLFDDKPVEIGELTYVIKQDIFKIEQNIQLLQKFIKGENSIQIDSQINQYSKNVLTLLNSKMKNISGEFKNVLELRQQNELLNKSRTENFLSSTTNHRQSNSTSPLLDNKQNTNLNLGENPYLLSALNSQSPQPYNPDLDPDTSVPNSNGEFLSIPDQTRQLLLMEEQSNSYLQQRNSAVETIESTINEVGNLFQQLATMVSEQGETIQRIDQNVDDISLNINGAQRELLKYYTHISNNRWLFLKIFGVLIAFFLLWVLVS
>XP_015467336_Debaryomyces_fabryi
MASNIQNRTFEFQQCISSFDKLNKKNNVGRNPSQTTPARKTQFSQQASIIAKDIAHTTELLSKLALLAKRKPLFDDKPIEIGELTYVIKQDIFKIEENITLLQKYAKGESSIQIDSQVTQYSKNVLNLLNSKMKNISGEFKNVLEIRQKNELMNKNRTEHFLSAATNNRASNNHSPLTDLSPQLSNNNNLSGLGENPYLMQAQSNGLAQTTYDPDLDQDAYSNYNNGEFLSIPDQTRQLLLMEEQGNQYLQERNSAVETIESTINEVGNLFQQLASMVSEQGEVIQRIDLNVEDINMNISGAQRELLKYYAHISSNRWLFLKIFGVLIMFFLIWVLVS
>XP_458847_Debaryomyces_hansenii
MASNIQNRTFEFQQCISSFDKLNKKNNVGRNPSQTTPARKTQFSQQASIIAKDIAHTTELLSKLALLAKRKPLFDDKPIEIGELTYVIKQDIFKIEENITLLQKYAKGESSIQIDTQVTQYSKNVLNLLNSKMKNISGEFKNVLEIRQKNELMNKNRTEHFLSAATNNRTSNNHSPLTNLSPQSSNNNNLSGLGENPYLMQAQSNGQAQTTYDPDLDQDAYSNYNNGEFLSIPDQTRQLLLMEEQGNQYLQERNSAVETIESTINEVGNLFQQLASMVSEQGEVIQRIDSNVEDINMNISGAQRELLKYYAHISSNRWLFLKIFGVLIMFFLIWVLVS
>XP_006686263_Yamadazyma_tenuis
MSTSIQNRTFEFQQCVATYDKINKRSNQARSSVTPAKKSQFSQQASIIAKDIAHTTELLSKLALLAKRKPLFDDKPIEIGELTYVIKQDIFKIEQNIQNLQRFVKGDSSVKIDSQINQYSKNVLNLLNFKMKNISGEFKNVLEIRQKNEILNKNRTENFLSVTSVNRNSNSQSPLMSDGGRSPNLNLGENPYSTGQQASFNPDMDPEASAPYSNYNNGEFLSIPDQTRQLLMMEDQSQSYVQERSNAVETIESTINEVGNLFQQLATMVSEQGETIQRIDQNVEDIDMNISGAQRELLRYFNRISSNRWLFLKIFGVLIMFFMLWAVVS
>XP_001482780_Meyerozyma_guilliermondii
MTTIQNRTYEFQQCVATFDKLNRKPNPDTVVLPPKKSKFSQQASIIAKDIAHTTELLSKLALLAKRKPLFDDKPIEIGELTYVIKQDLFKIEQSIQNLGKYVKGESSIQVDSQINQYSKNVLNLLNTKMKNISGEFKTVLETRQKNELLNKSRTENFLSAASNTRSSHNQSPLVAGASVGSVLPNANNLTHLGENPFLGQAHRSESPLPYDPDLDPDTSIPYSNYNNGEYLTIPDQTRQMLLMEQQDNQYLQERNAAVDLIESSINEVGNLFQQLTTMISEQGEVVQRIDQNVEDISFNITGAQRELLKYYAHILSNRWLFLKIFGVLIVFFFLWVLVS
>XP_018711241_Metschnikowia_bicuspidata
MSALQNRTHEFQQCVASFDKINKNKPGTRQQQRVPPRKSQFSQQASVIAKDIAHTTELLLKLALLAKRKPLFDDRPVEIGELTYVIKQDIFKIEQSIQSLQRHVRGGPQVPVDSQISQNLKNVLNLLNSKMKNVSGEFKAVLELRQRNELANKSRKENFLSAALTGRPNAQPAVLGGAHHLANLGENPYLMADAPEPAAAGGADLLSIPDQTRQLLLMEEQSSEYLQQRSLAVETIEATINEVGNLFLQLATMVTEQGEAIQRIDQNVEDIDMNISGAQRELLKYYAHISSNRWMFLKVFGVLLVFFFLWVVVS
>XP_002615587_Clavispora_lusitaniae
MSSAIQNRTFEFQQCVASFDKINKRSNVPQRQNTGPVKRSKFSQQASIIAKDIAHTTELLSKLALLAKRKPLFDDRPVEIGELTYVIKQDIFKIESSIQNLSKYAKGESSIQVDSQINQYSKNVLNLLNSKMKNVSGEFKNVLEVRQKNELLNKNRKENFLSAASNRQNAQSPLSDSGSQNGLSNLGENPYLLGASMDTQEPSTYNNEELLSIPDQTRQLLLMEEQGSEYLQQRNSAVETIEATINEVGNLFQQLATMVTEQGETIQRIDQNVEDIDMNISGAQRELLKYYTRISNNRWFFLKIFGVLLAFFFLWVLVS
>XP_025340393_Candida_haemuloni
MSSAIQNRTFEFQQCVSSYDKINRRQQNTQRQDNQPPKKSRFSQQASIIAKDIAHTTELLSKLALLAKKKPLFDDRPVEIGELTYVIKQDIFKIEQSIQNLQRFAKGESSIQMDSQVTQYSKNVLNLLNSKMKNVSGEFKNVLELRQKNELMNKTRTENFLSAATNRRQNSSTPLSESGDSARGTGVNNSLHNLGENPYLQTMAAEEDSAQNGGNELLSIPDQTRQLLLMEEQSNEYLQQRNSAVETIEATINEVGNLFQQLATMVTEQGETIQRIDQNVEDIDMNISGAQRELLKYYAHISNNRWLFLKIFGVLLFFFFLWVMVS
>XP_024715391_Candida_pseudohaemulonis
MSLAIQNRTFEFQQCVSSYDKINRRQQGPQRQDNQPAKKSRFSQQASIIAKDIAHTTELLLKLALLAKKKPLFDDRPVEIGELTYVIKQDIFKIEQSIQNLQRFAKGELSIQMDSQVTQYSKNVLNLLNSKMKNVSGEFKNVLELRQKNELMNKTRTENFLSAATNRRQNSLTPLSDGGDSGRGTGANNSLHNLGENPYLLTVGAEEEASQNGGNELLSIPDQTRQLLLMEEQSNEYLQQRNSAVETIEATINEVGNLFQQLATMVTEQGETIQRIDQNVEDIDMNISGAQRELLKYYAHISNNRWLFLKIFGVLLFFFFLWVMVS
>XP_025339043_Candida_duobushaemulonis
MSSAIQNRTFEFQQCVSSYDKINRRQQGPQRQDNQPAKKSRFSQQASIIAKDIAHTTELLSKLALLAKKKPLFDDRPVEIGELTYVIKQDIFKIEQSIQNLQRFAKGESSIQMDSQVTQYSKNVLNLLNSKMKNVSGEFKNVLELRQKNELMNKTRTENFLSAATNRRQNSSTPLSDGGDSGRGTGANNSLHNLGENPYLLTLLSIPDQTRQLLLMEEQSNEYLQQRNSAVETIEATINEVGNLFQQLATMVTEQGETIQRIDQNVEDIDMNISGAQRELLKYYAHISNNRWLFLKIFGVLLFFFFLDLDIMWNYIFGGNKQQKKELPKKAIVELREHIQMLNKKRSHLESQIEDQDKLARKHIATNKALAKNALKRKKGYETNLMKIENQIDSLETQLTSIEGANLNLETMKAMKQGASAMKQIHGEYDVDKVENTMDDIREQVELADEISEAISRPVGGEYVDEDELDEELAALQEEEQESKQKNTPTKTPAQKAPAAEEPELPTSLLFDHVGPGMYSKVKEEDKKQVAWTSSHDPVSRSPFVKDVVHLHSLLDALLASKSFERADNILETLFVLLEQPENIVNPLNKYLEVYAAEESTSIEDVEAYLQKALKRFSIQPNERTYAVLLGKSLSSPEHFDKWLNKAKKNRSLFRNMLNNVDVITVDGLTRIFQDPTLKQSQVPDDLVPVFNEVRNPGDITEEDVVEDVPEYFAKDNVDAPSLKKDGAVELRPVNSFGIKVVRHSLLGLESDGVNLEQFFKDLDSTLGSHVLHNAKEKFNRILDAYNEKRQRDLEVKDSKALFNTLNQRGEISMNKNLNVQLYKWYSDMLPYIEEEHKLCQNVLNGNIPTSDKNDQEMVDRAFYAPYFVLLSPKTLCLIVIFELLKLNNTGGIADGMRTARAILAVGRAVELEYKCQHLMKTDKKFAQKKGLSSNQLKKLLKRRNIDSSSFDAEWTTTLYAKLGSVLAMPLLQVAKVQVSGTDPATGKPVKGLQHAFHHTYQVSQGMKVGVIKLHKNLIKQLGGKTFQNSVQPSYLPMLSPPRPWTAHNSGGYLYNSTNLVRIKDSAENIAYVKAASDAHDLDEVYKGLNILGETAWTVNSKVLDVISHYWNTGKKFLDIPPVVEDPKFTEPPPPNAEPSVRTEYINKVKSIMSESAGLRSQRCDLNYKLEIARGFVGEKMFFPHSVDFRGRAYPISPHFNHLGGDVTRSLFLFWEGQEVGERGLRWLKIHLANLYGKDKAPLDERVRFAEENMDKIIEAAKDPIANEEWWTKGEKPWQVLGVCFELYEAHKLEDPTKFVSYMPVHQDGTCNGLQHYAALGGDIGGAQQVNLVPADRPQDVYAHVAGLVEKRLEADAEAGDERAIFFKGRIARKVVKQTVMTNVYGVTYVGAVAQIEKQITHMFDNDVTLSDLSKYSRYLTTQVFASMRELFERAHLIQDWLGEAAKRISKSVRVDFEADPKDANKPHHMSSVIWTTLLSRLVKTTLQDIIISDPFAVSQVDARKQQAAFPPNYVHSLDATHMLMTAKACGTDGLSFAAVHDSYWTHARDVDSMNKHIRDQFVEIHQEDSIQKLKDEFERRYKGFLQVMTVPHEHDVAIKVKDVRRKIVQKLGRALTIADELYLEKKRQELLNSDNPEEVEQGKNLETTVSVTEGYDLHNAGLTTSPQYSFQFLAPLKFPEVPAKGDLDVKVVRDSQYFFS
>XP_028890551_Candida_auris
MSSAIQNRTFEFQQCVSSYDKINRRQQGGQQRQDTSAPKKSRFSQQASIIAKDIAHTTELLSKLALLAKKKPLFDDRPVEIGELTYVIKQDIFKIEQSIQNLQRFAKGESSIQMDSQINQYSKNVLNLLNSKMKNVSGEFKNVLELRQKNELMNKTRQENFLSAATNRRQNSSTPLSESDSARGTGVNNSSHNLGENPYMHSFEDEPAQNGGAELLSIPDQTRQLLLMEEQSNEYLQQRNSAVETIEATINEVGNLFSQLATMVTEQGEQIQRIDQNVEDIDMNISGAQRELLKYYAHISNNRWLFLKIFGVMLFFFFLWVMVS
>NP_013126_Saccharomyces_cerevisiae
MNIKDRTSEFQQSVLSYKKRNKNFREQQRERLQEKESENFANNTTGNGKSVSEFQKKASGIAHEISSTAQLLSKLAVLAKRKPMFNDNPVEIAELSFLIKRKIYAIEQSLVQLSQLKKTDVNGNTSNQSSKQPSAVQHSKNVVNLLNTQMKNISGSFKDVLEERQRLEMANKDRWQKLTTDTGHAPADDQTQSNHAADLTTYNNSNPFMTSLLDESSEKNNNSSNQGELSFPQNDSQLMLMEEGQLSNNVYLQERNRAVETIESTIQEVGNLFQQLASMVQEQGEVIQRIDANVDDIDLNISGAQRELLKYFDRIKSNRWLAAKVFFIIFVFFVIWVLVN
>XP_018220458_Saccharomyces_eubayanus
MNIKDRTSEFQQSVLSYKKRNKNFKQQQRERVQEQENGNSADSTTKNGKPVSEFQKKASGIAHEISSTAQLLSKLAVLAKRKPMFNDNPIEIAELSFLIKRKIYAIEQSLVQLSQLKKNDANGNASNQSSNQPNAVQHSKNVVNLLNTQMKNISGNFKDVLEERQRLEMANKDRWQKLSTDTEHAQTEDHTQSNNAVDMTTYNNSNPFMTSLLDESAEKNKNSSNQGELSFPQNDSQLMLMEEGQLSNNVYLQERNRAVETIESTIQEVGNLFQQLASMVQEQGEVIQRIDANVDDIDLNISGAQRELMKYFDKIKSNRWLAAKVFFVIFVFFLFWVLVN
>XP_033767804_Saccharomyces_paradoxus
MNIKDRTSEFQQSVLSYKKRNKNFKDQQRERLQEQENGDSFNHTTGNGKNVSEFQKKASGIAHEISSTAQLLSKLAVLAKRKPMFNDNPVEIAELSFLIKRKIYAIEQSLVQLSQLKKTDVSGNTSNQSSNQPSAVQHSKNVVNLLNTQMKNISGSFKDVLEERQRLEMANKDRWQKLTTDTEHAEADDHTQSNHAVDLTTYNNSNPFMTSLLDESSEKNNNSSNQGELSFPQNDSQLMLMEEGQLSNNVYLQERNRAVETIESTIQEVGNLFQQLASMVQEQGEVIQRIDANVDDIDLNISGAQRELLKYFDRIKSNRWLAAKVFFVIFIFFLIWVLVN
>XP_003673363_Naumovozyma_castellii
METNIKDRTSEFQQSILSYKKRNKKLQQQQQQPTQEDLASTPVKTSEFQKRASLIANEISHTAQLLSKLAILAKRKPMFNDNPVEIAELSFLIKRKIYSIEGSLVELSKFQRSSGGLNNAYNNNNTNNGVEHSKNVVNLLNTKMKNISGDFKSVLETRQQLEMNNRDRWAKISTDEHAQIQQTNGSSIPNNVNNKNSNNNSTIENADQQRPTKVPQTTDLATAAVVANNNMTSYNNSNPFMSSLMDDENENDTSINSDDRKVNALSLPQNSDQQLMLMEEGLLDSNVYLQERNRAVETIESTIQEVGNLFQQLASMVQEQGEVIQRIDANVEDVDLNITGAQRELLKYFDRVKSNRWLAAKIFFIIFAFFLFWVLVN
>XP_003670251_Naumovozyma_dairenensis
MTSLQPRNIRDRTSEFQQSVLTCKKRSKQSQQQQTQANTQRGKISDFQRNASLIANEISQTAQLLSKLAILAKRKPMVNDSPVEIAELSFLIKRKIYSIESSLIELSKSRRNNKSVAGVNDFGRRNTGDEHSSNVVTLLNTKMKNISGDFKNVLEMRQQLELNNMDRWEKISKDEQLKQQQQQQQQIPQGHTQPGQQRERQNDGTIEDSNKTGGSNVMGTSSYNSSNPFMTSLINDEEDDMLLTNQSNYNKDGSGGLTLPQSSDKELLLMEEGLVNNNVYLQERNQAVETIESTIQEVGNLFQQLASMVQEQGEVIQRIDANVDDIDLNITGAQRELLKYFDRIKSNRWLAVKIFFIIFVFFLLWVLVN
>XP_003957069_Kazachstania_africana
MNIKDRTSEFQRSVVSYKKLYKVGNQDAGNKARNNPSSEFQRNASVIAKEISDTAQLLSKLAILAKRKPMFNDNPVEIAELSFLIKRKIYSIEQQLIKLNQITRNNNTGGNNSVNTKSHSSNVINLLNKKMKNISGDFKSVLEERQKLELINKDRWVKITENTTESAFDTPEPVDNNTSTNDGHLHEQKDVIGYNSSNPFMSSLIDETENINSNTKLILPNSESQLLLMEEGMQDNVYLQERNRAVETIESTIQEVGNLFQQLASMVQEQGEVIQRIDANVDDVDLNISAAQRELLKYFDRIKSNRWLAVKIFFIIFVFFLIWVLVN
>XP_022462518_Kazachstania_naganishii
MDVKDRTSEFQRSVMTYRRLNKKSGGPAASAAAAAADGHPVSEFQRSASLVAGESIADGTVAREACVAGETEPIVTTTTRSEIAELSFLIKRKIYSIEQQLVALSQASRVGAGTGQQGGTAGGKLHSSNVVNLLNKKMQNVSGDFKSVLEARQRLELSNRDRWGRINDAATEGDRSSSNDGAGVSGAVGYNSSNPFMSSLIDEAGPNATITNDTVESQSPSTRLSLPNSEQQLMLIEEGLSANENLYLQERNRAVETIESTIQEVGNLFQQLGSMVQEQGEVIQRIDANVGDIDLNIGGAQRELLKYFDRVKSNRWLAAKIFFIIFVFFLFWVLLN
>XP_445497_Candida_glabrata
MNIKNRTFEFQQSVATYKKRVKKNDATSNGKPQAGVSEFQKKASAIAREISSSAQLLSKLALLAKRKPMLNDNPVEIAELSFLIKRKIYAIEQSLIDLSKLQKVQRNGGNSSAGSTTDVTTQHSKNVVNLLNTKMRNISGGFKDVLEERQRMEMANRDRWEKINSTSNSTSRAMSNTQDSENKNLNDNAMVNEVATYNHSNPFMSSSLIDEESHANANKGSELALPQSDSQMLLMMEEGQMANNVYLQERNRAVETIESTIQEVGNLFQQLASMVQEQGEVIQRIDANVDEVDLNITGAQRELLKYFDRVKSNRWLVAKIFFIVFVFFLVWVLVN
>XP_004179249_Tetrapisispora_blattae
MNIRDRTIEFQQSVLTYKKQNKNHNQFPHQASNDLPQSNPIKTSDFQKNASSIAHEISSTAQLLSKLAILAKRKPMFNDNPVEIAELSFLIKRKIYSIEQSLIDLSKYQRTIQGKEGVVVKRGKDTHHSKNVVNLLNTKMKNISGDFKHVLEQRQQLELANRDRWEKITQQDKLSTQTSNLNDSRSNSNEYKIQNPNITHIQQQQGGLTNGGLEKGNGSQLSVSNNSMYNNSNPFLSSLANEEEDNNNNTTMIQSSSYNKNGDQTLLLTMEEGLLNQDSNNVYLQERDRAMETIESTIQEVGGLFQQLASMVQEQGEVIQRIDANVDDIDLNITGAQRELLKYFDRIKSNRWLAVKIFFIIFVFFLFWVLVN
>XP_003686498_Tetrapisispora_phaffii
MDIKDRTNEFQQCVLVVKKQHKNIIPNEKKNLNAEAGTNDSSNGKKSEFQLRASGIAHEISSAAQLLSKLAILAKRKPMFNDNPVEIAELSFLIKRKIYSIEQNLVELSKFQRANKYNISGNNSSHDSKDGPILHSRNVMNLLNTKMKNISGDFKNVLEERQRLEIANKERWAKISVDASENDTRNNKGQSDNRNTYESNDLTSYNSSNPFLSNLIDDESNNTSYNKTSNKNDNTLMSLSQNSQSLLLQMEEGTMDNAYLQERDRAMETIESTIQEVGSLFQQLASMVQEQGETIQRIDENVNDIDLNITGAQRELVKYFDRIKSNRWLTVKIFFIIFVFFLIWVLVN
>XP_001642599_Vanderwaltozyma_polyspora
MNIKDRTTEFQQSVLSYKKQYKIANQQIETTNNESNRKDASEFQKRASGIAHEISGTAQLLSKLAILAKRKPMFNDNPVEIAELSFLIKRKIYAIEQNLVDLSKHQRSNGSQNANNNVDGRNGNVQHSKNVMNLLNTKMKNISGDFKDVLEARQRLEIANKDRWEKISSEANSDSHMGNNSGNNVNSQANNVAMYNSSNPFLSTLMDEDSAKDSKDSGKLMTLPHDSQSLLLQMEEGTMDNNVYLQERDRAMETIESTIQEVGGLFQQLASMVQEQGEVIQRIDDNVNEIDINITGAQRELLKYFDRIKSNRWLSVKIFFIIFVFFLIWVLVN
>XP_003678738_Torulaspora_delbrueckii
MDIRDRSAEFQKSVLVYKKRNKANLRQQEPQSNGVQGKSSEFQKRASGIAHEISSTAQLLSKLAILARKKPMFNDNPVEIAELSFLIKRKIYAIEQNLIELSKIQRSRQQPQEKINDGTHSKNVMTLLNTKVRNISGNFKDVLEERQKLEMNNRDRWEKISSGKSNEESNDTSMYNSSNPFMSSVIADGDGKPTADGELTIPKDSQLLLMEEGQMSSNQYLQERNRAVETIESTIQEVGNLFQQLASMVQEQGEVIQRIDANVDDIDMNITGAQRQLLKYFDRVKSNRWLAVKIFFVIFVFFLIWVLVN
>XP_037144300_Zygotorulaspora_mrakii
MNIKDRSTEFQQSVLVCKKRKKLNIRTQDGMNGQEPRRAKSSEFQTKASAIAHEISSTAQLLSKLAILAKRKPMFNDNPVEIAELSFLIKRKIYTIEHSLVDLSKYQRSRQQSQTSTPGGDSQHSKNVVTLLNTKMKNISGNFKDVLEERQKLEMSNRERWEKISEKQDSSLEDEESSNVNRTTYNSSNPFMSSMIENDENSGNNKQTNNELSLPQDSQLMLMEEGQLSTNQYLQERNRAVETIESTIQEVGNLFQQLASMVQEQGEVIQRIDANVDDIDMNITGAQRELLKYFDRVKSNRWLAVKIFLIIFVFFLVWVLVN
>XP_002498866_Zygosaccharomyces_rouxii
MNIKDRSLEFQQSVLVHKKHNKANLKKQERAWQLEKERDESQKKPQSSEFHVKASRISHEISSTAQLLSKLAILAKQKPMFNDSPVEIAELSFLIKRKIYAIEQSLVDLSRFQRSRQNGNPVDSGGGGQHSKNVMNMLNTKMKNISGDFKGVLEERQRMEMNNRDRWEKISQVDDKESQQPAHAESVATYNSSNPFMSSMLAETSEQQSDGGNGGASNGLSLPQESQMLLMEEGQMSNGQYLQERNRAVETIESTIQEVGNLFQQLASMVQEQGDVIQRIDANVDDIDVNISGAQRELLKYFDRVKSNRWLAVKVFFIIFIFFMVWVLVN
>XP_003647301_Eremothecium_cymbalariae
MDIKNRTLEFQRSVTSYNKRHARQSPGQNNVNNEGNLQPIRKSSFQQRASHISHDIAKIAQLLSKLAQLAKRKPMFNDNPVEIAEMTYLIKHKIYTVEQEMMELSRHSVAANGLQGAGDGGAQTRQHTKNVVNLLSTKMKNISGDFKSVLEARQKLEMANRDRLERISSDNSAAAAAAAATSMAAGGSIVAYNNANPFMSNVVDEEPNLNEHLNGSNQLALPDERSVLLLEEQQNANQQYLQERNRAVETIESTIQEVGNLFQQLAHMVQEQGETIQRIDANVDDIDMNISGAQRELLKYFDRISSNRWMAVKIFAILFVFFLIWVLVN
>NP_985757_Eremothecium_gossypii
MMDIKDRTIEFQRSVTSYSRRNAKQGAGGPGEGADRQSLRKSEFQQRASRISHEIANLAQMLSKLAQLAKRKPMFNDNPVEIAEMTYLIKHKIYSVEQEMMELSRHMPNNGGGVADGGAQTRLHTKNVVNLLNTKMKNISGDFKSVLEARQKLELANRDRWEKISADRNSAAAASLQDGLPMGGMGVSSGSAAAYNSANPFMSSLLAEDDASGQPNGQLSLPNEESVLLLEEQQTANQQYLQERGRAVETIESTIQEVGNLFQQLAHMVQEQGETIQRIDANVEDIDINIAGAQRELLKYFDRISSNRWMAVKIFAILFAFFLVWVIVN
>XP_455878_Kluyveromyces_lactis
MSVDIRNRTIEFQKRCAIISKKNKANNASVASNNSIPNKSEFQKKASEIAHEIANTAVQLGKLSQLAKRKPLLNDNPVEIMELTFLIKRRIYTIENEIMELNKLQIGTKQHKQNVMTLLNTKMKNISGNFKDVLETRQKLELENQDRLERLTHVGGSDNKDSTNNTSSLVPAGASSNIIGHGYNNVNPFISNLIDDETNNTSSSANNGLTLPANGNLLLLEEQQDQRYLQERSNAIETIESTIQEVGNLFQQLAHMVQEQGETIQRIDDNVGDIEMNIHGAQRELLKYFDNISNNRWMAVKIFAIIFVFFLLWVLVN
>XP_022675936_Kluyveromyces_marxianus
MSVDIRNRTVEFQKRCAIISKKNRNSNGKVNEGSGSSGPSKSEFQQKASHIAHEISNTAMQLGKLSQLAKRKPLLNDNPVEIMELTFLIKRRIYTIENELMELNKLQIGTKQHKQNVMTLLNTKMKNISGNFKDVLETRQKLELENKDRLERLTQGSGDVAGDGSNNEKGSGAINGHTGSLIGHGYNNVNPFISNLIEDETTKNAAASGANGSGLTLPQDGNLLLLEEQRTDQRYLQERSNAIETIESTIQEVGNLFQQLAHMVQEQGETIQRIDENVGDIEMNIHGAQRELLKYFDNISNNRWMAVKIFAIIFVFFLLWVMVN
>XP_022629803_Lachancea_lanzarotensis
MLNIRDRTTEFQRSVIQHNKRSHETTKHASTSVQKSQFQQQASSIAHEIAQTAQLLGKLAQLAKRKPMLNDNPVEIAELTFVIKRKIYAVEQSMMELAKMGGNQNTTSQPVQHTRNVVNLLNTKMKNISGDFKSVLEQRQKLELANRDRWEQLSSQTQSEQQHVYNNSNPFMSSVLEENNENSGQLSLPQESQMLLLEEQSSSTYLQERNRAVETIESTIQEVGNLFQQLAHMVQEQGEVIQRIDANVDDIDLNISGAQRELLKYFDRVSSNRWLAVKIFAVLFVFFLVWVLVN
>XP_002552907_Lachancea_thermotolerans
MDIRNRTTEFQRSVFAYSKRNGGGAPKPAAGDAAARKSEFQQKASTVAHEIAQTAQLLAKLAQLAKRKPMLNDNPVEIAELTYVIKRKIYSVEQSMLELSRLGGKPGAPLPAQHSKNVMNLLNTKMKNISGDFKSVLEQRQRLEATNRDRWEKLSAQTDDEKARSPQVQQTYNSSNPFMSSVLEESPAGGSEAQLALPQDSSMLLLEEQNASSAYLQERSRAVETIESTIQEVGNLFQQLAHMVQEQGEVIQRIDANVDDIDVNISGAQRELLKYFDRVSSNRWLAVKIFAVLFVFFLVWVLVN
>XP_020056281_Aspergillus_aculeatus
MAGPSIQDRTGEFHAILGQAQKRLASSKVGPQRQALLSDAQRRQANGSADAQHPGKRRSEFARRAVEIGRGITATTAKLQRLAELAKRKTLFDDRPVEISELTYVIKQDLASLNQQIASLQALTLSQHPKNTRSKADQEGEHNDNVVVMLQGKLADVGANFKDVLEVRTKNIQASRSRTENFVSSVSQKSHTALDPQRSDSPLYNPSGRRTPQPGGGGGGGGADLLTLEPTNPSPLGRPSIHSDQQLLVMEEAQTNNAYIQGRGEAIEAIERTISELGGIFGQLAQMVSEQSEMIQRIDANTEDVVDNVQGAQRELMKYWTRVSGNRWLIAKMFGILMIFFLLWVLISG
>XP_001270757_Aspergillus_clavatus
MAGPSIQDRTGEFHAILGQAQKRLATSKVGSQRQALLSDSQRRQAHGDPDGQAHGKRSRSEFAKRAAEIGRGITATTAKLQRLAELAKRKTLFDDRPVEISELTYVIKQDLASLNQQIASLQALTLSQHPKSNRSKADQEGEHNDNVVVLLQGKLADVGANFKEVLEVRTKNIQASRSRTENFVSSVSSKSQALEPQRSDSPLYNPSGRRTPQPGFQGGSSDLLTLDPANPSPLGRPSFQTDQQLLAMEEAQTNNTYIQARGEAIDAIERTISELGGIFGQLAQMVSEQSEMIQRIDANTEDVVDNVEGAQRELMKYWSRVSGNRWLIAKMFGVLMIFFLLWVLIAG
>XP_001263684_Aspergillus_fischeri
MVGPSIQDRTGEFQAILGQAQKRLATSKVGSQRQALLSDSQRRQAHAGTDGQGQSKRRSEFARRAAEIGRGITATTAKLQRLAELAKRKTLFDDRPVEISELTYVIKQDLASLNQQIASLQALTLSQHPKTNRSKADQEGEHNDNVVVMLQGKLADVGANFKEVLEVRTKNIQASRSRTENFVSSVSSKSQVLDPQRSDSPLYNPSGRRTPQPGFQGGSSDLLTLDPSNPSPLGRPSFQTDQQLLVMEEAQTNNTYIQARGEAIDAIERTISELGGIFGQLAQMVSEQSEMIQRIDANTEDVVDNVEGAQRELMKYWNRVSGNRWLIAKMFGVLMIFFLLWVLIAG
>XP_041148994_Aspergillus_flavus
MTGPSIQDRTGEFHAILGQAQKRVATNKVGSQRQALLSDSQRRQANGSANGGAQPGRRSEFARRAVEIGRGITATTAKLQRLAELAKRKTLFDDKPVEISELTYVIKQDLASLNQQIASLQALTLSQHPKSNRSKADQEGEHNDNVVVMLQGKLADVGANFKEVLEVRTKNIQASRSRTENFVSSVSSKSQAALDTQRSDSPLYTSGRRTPQPGGSSDLLTLEPSNPSPLGRPSMHSDQQLLVMEEAQTSNSYIQARGEAIDAIERTINELGGIFGQLAQMVSEQSEMIQRIDANTEDVVDNVQGAQRELMKYWTRVSGNRWLIAKMFGVLMIFFLLWVLISG
>XP_754852_Aspergillus_fumigatus
MVGPSIQDRTGEFQAILGQAQKRLATSKVGSQRQALLSDSQRRQAHAGTDGQGPSKRRSEFARRAAEIGRGITATTAKLQRLAELAKRKTLFDDRPVEISELTYVIKQDLASLNQQIASLQALTLSQHPKTNRSKADQEGEHNDNVVVMLQGKLADVGANFKEVLEVRTKNIQASRSRTENFVSSVSSKSQVLDPQRSDSPLYIPSGRRTPQPGFQGGSSDLLTLDPSNPSPLGRPSFQTDQQLLVMEEAQTNNTYIQARGEAIDAIERTISELGGIFGQLAQMVSEQSEMIQRIDANTEDVVDNVEGAQRELMKYWNRVSGNRWLIAKMFGVLMIFFLLWVLIAG
>XP_868908_Aspergillus_nidulans
MTGPTIQDRTSEFQAILGQAQKRAASSKVGSQRQALLTDSQRQQANGSPNGTAAGGKRRSEFARRAAEIGRGITATTAKLRRLAELAKRKTLFDDRPVEISELTYVIKQDLASLNQQIASLQALTLSQHPKSNRSKTDQEGEHNDNVVVMLQGKLADVGANFKDVLEVRTKNIQASRSRTENFVSSVSSKSQAALDPQRSDSPLYPSGRRTPQPGGSSDLLTLEPSNPSPLGRPSMQSDQQLLMMEEAESSNSYIQSRGEAIDAIERTINELGGIFGQLAQMVSEQSEMIQRIDANTEDVVDNVQGAQRELMKYWTRVSGNRWLIAKMFGVLMIFFLLWVLISG
>XP_001400429_Aspergillus_niger
MTGPSIQDRTGEFHAILGQAQKRMAANKASSQRQALLTDAQRKQANGSADGQGGKRRSEFARRAVEIGRGITATTAKLQRLAELAKRKTLFDDRPVEISELTFVIKQDLASLNQQIASLQALTLSQHPKSNRSKADQEGEHNDNVVVMLQGKLADVGANFKDVLEVRTKNIQASRSRTENFVSSVSSKTHSALDTQRSDSPLYNTSGRRTPQPGGASDLLTLEPSNPSPLGRPSMHSDQQLLVMEEAQTSNAYIQGRGEAIDAIERTISELGGIFGQLAQMVSEQSDMIQRIDANTEDVVDNVQGAHRELLKYWTRVSGNRWLIAKMFGVLMIFFLLWVLISG
>XP_015402395_Aspergillus_nomiae
MTGPSIQDRTGEFHAILGQAQKRVATTKVGSQRQALLSDSQKRQANGSVNGGAQPGRRSEFARRAVEIGRGITATTAKLQRLAELAKRKTLFDDKPVEISELTYVIKQDLASLNQQIASLQALTLSQHPKSNRSKADQEGEHNDNVVVMLQGKLADVGANFKEVLEVRTKNIQASRSRTENFVSSVSSKSQAALDTQRSDSPLYTSGRRTPQPGGSSDLLTLEPSNPSPLGRPSMHSDQQLLVMEEAQTSNSYIQARGEAIDAIERTINELGGIFGQLAQMVSEQSEMIQRIDANTEDVVDNVQGAQRELMKYWTRVSGNRWLIAKMFGVLMVRGSPVLFQIFSGTNL
>XP_001824496_Aspergillus_oryzae 
MTGPSIQDRTGEFHAILGQAQKRVATNKVGSQRQALLSDSQRRQANGSANGGAQPGRRSEFARRAVEIGRGITATTAKLQRLAELAKRKTLFDDKPVEISELTYVIKQDLASLNQQIASLQALTLSQHPKSNRSKADQEGEHNDNVVVMLQGKLADVGANFKEVLEVRTKNIQASRSRTENFVSSVSSKSQAALDTQRSDSPLYTSGRRTPQPGGSSDLLTLEPSNPSPLGRPSMHSDQQLLVMEEAQTSNSYIQARGEAIDAIERTINELGGIFGQLAQMVSEQSEMIQRIDANTEDVVDNVQGAQRELMKYWTRVSGNRWLIAKMFGVLMIFFLLWVLISG
>XP_040639760_Aspergillus_ruber
MAGPSIQDRTGEFHAILGQAQKRLASNKVGSQRQALLSDAQRKQANGFGDGNRHRRSEFARKAAEIGRGITGTMAKLQRLAELAKRKTLFDDRPVEISELTYVIKQDLAALNQQIAGLQALTLSQHPKSGRSRTDQEGEHNDNVVVMLQGKLADVGANFKEVLEVRTKNIQASRSRTENFVSSVSSKSQSALDTQRSDSPLYNPSGRRTPTPGFQGSQSDLLTLEPSNPSPLGRPSMQSDQQLLVMEEAQSSNTYIQARGEAIDAIERTINELGGIFGQLAQMVSEQSEMIQRIDANTEDVVDNVQGAQRELMKYWTRVSSNRWLIAKMFGVLMIFFLLWVLISG
>XP_040704996_Aspergillus_sydowii
MTGPSIQDRTGEFQAILGQAQKRAASSKVGSQRQALLSDSQRRQANGSLDSAENGKRTRSEFARRAAEIGRGITATTAKLRRLAELAKRKTLFDDRPVEISELTYVIKQDLASLNQHIASLQALTLSQHPKSNRSKTDQEGEHNDNVVVMLQGKLADVGANFKDVLEVRTKNIQASRSRTENFVSSVSSKSQAALDTQRSDSPLYPSGRRTPQPGGASDLLTLEPSNPSPLGRPSMQSDQQLLMMEEAESSNSYIQSRGEAIDAIERTINELGGIFGQLAQMVSEQSEMIQRIDANTEDVVDNVQGAQRELMKYWTRVSGNRWLIAKMFGVLMIFFLLWVLISG
>XP_001209078_Aspergillus_terreus
MTGPSIQDRTVEFRAILGQAQKRLGSSKVGSQRQALLSDAQRKQANGADQGPRRRSEFARRAAEIGRGITATTAKLQRLAELAKRKTLFDDRPVEISELTYVIKQDLASLNQQIAGLQQLTLSQHPKSSRSKADQEGEHNDNVVVMLQGKLADVGANFKEVLEVRTKNIQASRSRTENFVSSVSSKSQSALDPQRSDSPLYNPSGRRTPQPGGSSDLLTLDPSNPSPLGQSAMHSDQQLLMMEEAQNSNSYIQARGEAIDAIERTISELGGIFGQLAQMVNEQTEMIQRIDANTEDVVDNVQGAHRELLKYWTRVSGNRWLIAKMFGVLMIFFLLWVLISG
>XP_022489479_Penicillium_arizonense
MAGPSIQDRTSEFSAILGQAQKRMGTSKVGSQRQALLTDAQRRQADPSPPGAQDAKVARSEFARRARDIGRGITGTMAKLQRLAELAKRKTLFDDRPVEISELTYVIKQDLAALNQNIASLQALTHAQHPKSNRSKTDQEGEHNDNVVVMLQGKLADVGASFKEVLEVRTKNIQASRTRTENFVSSVSSKSQTALDAQRSDSPLYNTSGRRTPQPGYQGNPSDILTLEPQNPSPLGRPSFQSDQQLMIMEEGESSNTYVQARGEAIEAIERTISELGGIFGQLAQMVSEQSEMIQRIDANTEDVVDNVQGAQRELMKYWTRVSGNRWLIAKMFGILMIFFLLWVLIS
>XP_014538385_Penicillium_digitatum
MARPSIQDRTSEFSAILGHAQKRLGTSKVGSQRQALLTDAQRRQADASPRGAAHEAKAARSEFARRARDIGRGITGTMAKLQRLAELAKRKTLFDDRPVEISELTYVIKQDLAALNQNIASLQALTHAQHPKSTRSRTDQEGEHNDNVVVMLQGKLADVGASFKEVLEVRTKNIQASRTRTENFVSSVSSKSHSALDAQRSDSPLYNTSGRRTPQPGYQGNSSDLLTLEPSNPSPLGRPSFQSDQQLMVMEEGESSNTYVQARGEAIEAIERTISELGGIFGQLAQMVSEQSEMIQRIDANTEDVVDNVQGAQRELMKYWTRVSGNRWLIAKMFGILMIFFLLWVLIS
>XP_016597508_Penicillium_expansum
MTGPSIQDRTSEFSAILGHAQKRLGTSKVGSQRQALLTDAQRRQADASPQGAAQEAKAARSEFARRARDIGRGITGTMAKLQRLAELAKRKTLFDDRPVEISELTYVIKQDLAALNQNIASLQALTHAQHPKSTRSKTDQEGEHNDNVVVMLQGKLADVGASFKEVLEVRTKNIQASRTRTENFVSSVSSKSHSALDAQRSDSPLYNTSGRRTPQPGYQGNSSDLLTLEPSNPSPLGRPSFQSDQQLMVMEEGESSNTYVQARGEAIEAIERTISELGGIFGQLAQMVSEQSEMIQRIDANTEDVVDNVQGAQRELMKYWTRVSGNRWLIAKMFGILMIFFLLWVLIS
>XP_040644719_Penicillium_griseofulvum
MTGPSIQDRTSEFSAILGQAQKRLGTSKVGSQRQALLTDAQRRQASASPQGAAQEAKVARSEFARRARDIGRGITGTMAKLQRLAELAKRKTLFDDRPVEISELTYVIKQDLAALNQSIAGLQALTQAQHPKSNRSKTDQEGEHNDNVVVMLQGKLADVGASFKEVLEVRTKNIQASRTRTENFVSSVSSKSHSALDAQRSDSPLYNTSGRRTPQPGYQGNSSDLLTLEPSNPSPLGRPSFQSDQQLMIMEEGESSNTYVQARGEAIEAIERTISELGGIFGQLAQMVSEQSEMIQRIDANTEDVVDNVEGAQRELMKYWTRVSGNRWLVAKMFGILMIFFLLWVLIS
>XP_038932630_Penicillium_roqueforti
MTGPSIQDRTSEFSAILGHAQKRLGTSKVGSQRQALLTDAQRRQANVSPQGPVQEAKAARSEFARRARDIGRGITGTMAKLQRLAELAKRKTLFDDRPVEISELTYVIKQDLAALNQNIASLQALTQAQHPKSNRSKTDQEGEHNDNVVVMLQGKLADVGASFKEVLEVRTKNIQASRTRTENFVSSVSSKSHSALDAQRSDSPLYNTAGRRTPQPGYQGNSSDLLTLEPSNPSPLGRPSFQSDQQLMVMEEGESSNTYVQARGEAIEAIERTISELGGIFGQLAQMVSEQSEMIQRIDANTEDVVDNVQGAQRELMKYWTRVSGNRWLIAKMFGILMIFFLLWVLIS
>XP_002560399_Penicillium_rubens
MTGPSIQDRTSEFNAILGHAQKRLGTSKVGSQRQALLTDAQRRQANASPQGAGQEAKAARSEFARRARDIGRGITGTMAKLQRLAELAKRKTLFDDRPVEISELTYVIKQDLAALNQSIASLQALTHAQHPKSNRSKTDQEGEHNDNVVVMLQGKLADVGASFKEVLEVRTKNIQASRSRTENFVSSVSSKSHSALDAQRSDSPLYNTSGRRTPQPGYQGNSSDLLTLEPSNPSPLGRPSFQSDQQLMVMEEGESSNTYVQARGEAIEAIERTISELGGIFGQLAQMVSEQSEMIQRIDANTEDVVDNVQGAQRELMKYWTRVSGNRWLIAKMFGILMIFFLLWVLIS
>XP_040808548_Penicillium_solitum
MTGPSIQDRTSEFSAILGHAQKRLGTSKVGSQRQALLTDAQRRQADASPQGAAQEKAARSEFARRARDIGRGITGTMAKLQRLAELAKRKTLFDDRPVEISELTYVIKQDLAALNQNIASLQALTHAQHPKSNRSKTDQEGEHNDNVVVMLQGKLADVGASFKEVLEVRTKNIQASRTRTENFVSSVSSKSHSALDAQRSDSPLYNTSGRRTPQPGYQGNSSDLLTLEPSNPSPLGRPSFQSDQQLMVMEEGESSNTYVQARGEAIEAIERTISELGGIFGQLAQMVSEQSEMIQRIDANTEDVVDNVEGAQRELMKYWTRVSGNRWLIAKMFGILMIFFLLWVLIS
>XP_022582666_Penicilliopsis_zonata
MTGPSIQDRTVEFHAILGQAQKRLATSKVGSQRQALLSDSQRREANVPAPGDRKAARSEFAKRAAEIGRGITTTTAKLQRLAELAKRKTLFDDRPVEISELTYVIKQDLASLNTQIASLQALTLSQHPKSNRSKTDQEGEHNDNVCSGLVFSLSLFGCTDIILQVVVMLQGKLADVGANFKEVLEVRTKNIQASRTRTENFVSSVSSKSQAALDPQRSDSPLYNTSGRRTPQPGFHGSASDVLSLEPSNPSPLGRPAIHSDQQLLVMEEAQSGNTYIQARGEAIEAIERTINELGGIFGQLAQMVSEQSEMIQRIDANTEDIVDNVEGAQRELLKYWSRVSGNRWLIAKMFGVLMIFFLLWVLISG
>XP_016623152_Cladophialophora_bantiana
MVSTSIQDRTNEFRTILTQAQKRQTATKGGPQRQSLLNDSQKREANGATNGPSRGTRSEFARNAAQIGRGITATMGKLERLAQLAKRKAIFDDRPVEIAELTYVIKQDLAGLNAQISALQQLTQSQHPTASQPRSADQEGQHNKNVVLMLQNKVTDVAANFKDVLEVRTKNIQASRSRTENFVSSVSARSQPHLDDSRSQSPLYQGSSSRQKTPQASTNDLLTLEPSNTSTLMKNTPQSDHQLLLMEEAQPTNSYIQERGQAIEAIERTINELGSIFGQLATMVSEQGEMLQRIDANTEDVVDNVQGAQRELLKYWNRVQGNRWLVAKMFGVLMIFFLLWVLISG
>XP_008721672_Cladophialophora_carrionii
MVSTTIQDRTNEFRAILAQAQKRQSAAKGGPQRQSLLKTVEKQEAHGAVTGPTRGARSEFARNAAQIGRGITATMGKLERLAQLARRKAVFDDRPVEIAELTHVIKQDLAGLNSQISALQQLTQSQHPTASQPRSADQEGQHNKNVVMMLQSKVTDVAVNFKDVLEVRTKNIQASRSRTENFVSSVSARSQPHLDDSRSQSPLYQSAASRQRTPQASTSDLLTIEPSNTSTLMKNAPQSDHQLLLMEEAQPANTYIQERGQAIEAIERTINELGSIFGQLASMVSEQGEMLQRIDANTEDVVDNVQGAQRELLKYWNRVQGNRWLVAKMFGVLMVSYDFPRATLPNS
>XP_016245348_Cladophialophora_immunda
MVSTSIQDRTNEFRTILAQAQKRQTATKGGPQRQSLLSDSQRKEANGAANGTSRGSRSEFARNAAQIGRGITATMGKLERLAQLAKRKAIFDDRPVEIAELTYVIKQDLAGLNAQISALQQLTHSQHPTASQPRSADQEGQHNKNVVLMLQNKVTDVAVNFKDVLEVRTKNIQASRSRTENFVSSVSARSQPHLDDSRSQSPLYQGSSSRQKTPQASSTDLLTLEPSNTSTLMKHTPQSDHQLLLMEEAQPTNTYIQERGQAIEAIERTINELGSIFGQLATMVSEQGEMLQRIDANTEDVVDNVQGAQRELLKYWNRVQGNRWLVAKMFGVLMIFFLLWVLISG
>XP_007743072_Cladophialophora_psammophila
MVSTSIQDRTNEFRTILAQAQKRQTATKGGPQRQSLLNDSQKREANGGPNGLSRGTRSEFARNAAQIGRGITTTMGKLERLAQLAKRKAIFDDRPVEIAELTYVIKQDLAGLNAQISALQQLTQSQHPTASQPRSADQEGQHNKNVVLMLQNKVTDVAANFKDVLEVRTKNIQASRSRTENFVSSVSARSQPHLDDSRSQSPLYQGSSSRQKTPQASTNDLLTLEPSNTSTLMKNTPQSDHQLLLMEEAQPTNTYIQERGQAIEVIERTINELGSIFGQLATMVSEQGEMLQRIDANTEDVVDNVQGAQRELLKYWNRVQGNRWLVAKMFGVLMIFFLLWVLISG
>XP_018691476_Fonsecaea_erecta
MVSTSIQDRTNEFRAILAQAQKRQTATKGGPQRQSLLSDSQRREANGAANGPSRGSRSEFARNAAQIGRGITATMGKLERLAQLAKRKAIFDDRPVEIAELTYVIKQDLAGLNAQISALQQLTQSQHPTASQPRSADQEGQHNKTVVLMLQNKVTDVAANFKDVLEVRTKNIQASRSRTENFVSSVSARSQPHLDDSRSQSPLYQGPSSRQKTPQASTTDLLTLEPSNTSTLMKNAPQSDHQLLLMEEAQPTNTYIQERGQAIEAIERTINELGSIFGQLATMVSEQGEMLQRIDANTEDVVDNVQGAQRELLKYWNRVQGNRWLVAKMFGVLMIFFLLWVLISG
>XP_022511215_Fonsecaea_monophora
MVSTSIQDRTSEFRTILAQAQKRQTANKGGPQRQSLLNDAQKKEANGAANGPSRGSRSEFARNAAQIGRGITATMGKLERLAQLAKRKAIFDDRPVEIAELTYVIKQDLAGLNAQISALQQLTQSQHPTASLPKSADQEGQHNKNVVLMLQNKVTDVAANFKDVLEVRTKNIQASRSRTENFVSSVSARSQPHLDDSRSQSPLYQGPTSRQKTPQASSNDLLTLEPSNTSTLMRNTPQSDHQLLLMEEAQPTNTYIQERGQAIEAIERTINELGSIFGQLATMVSEQGEMLQRIDANTEDVVDNVQGAQRELLKYWNRVQGNRWLVAKMFGVLMVSSKIRFECLQVNANNV
>XP_016634235_Fonsecaea_multimorphosa
MVSTSIQDRTNEFRTILAQAQKRQTATKGGPQRQSLLSESQKREANGAASGPSRGSRSEFARNAAQIGRGITATMGKLERLAQLAKRKAIFDDRPVEIAELTYVIKQDLAGLNAQISALQQLTQSQHPTASQPRSADQEGQHNKNVVLMLQNKVTDVAANFKDVLEVRTKNIQASRSRTENFVSSVSARSQPHLDDSRSQSPLYQGSASRQKTPQASSTDLLTLEPSNTSTLMKNTPQSDHQLLLMEEAQPTNTYIQERGQAIEAIERTINELGSIFGQLATMVSEQGEMLQRIDANTEDVVDNVQGAQRELLKYWNRVQGNRWLVAKMFGVLMIFFLLWVLISG
>XP_022500668_Fonsecaea_nubica
MVSTSIQDRTNEFRTILAQAQKRQIANKGGPQRQSLLNDAQKKEANGAASGPSRGSRSEFARNAAQIGRGITATMGKLERLAQLAKRKAIFDDRPVEIAELTYVIKQDLAGLNAQISALQQLTQSQHPTASLPKSADQEGQHNKNVVLMLQNKVTDVAANFKDVLEVRTKNIQASRSRTENFVSSVSARSQPHLDDSRSQSPLYQGSTSRQKTPQASSNDLLTLEPSNTSTLMRNTPQSDHQLLLMEEAQPTNTYIQERGQAIEAIERTINELGSIFGQLATMVSEQGEMLQRIDANTEDVVDNVQGAQRELLKYWNRVQGNRWLVAKMFGVLMVSSEIRFECLQVNADDV
>XP_013282904_Fonsecaea_pedrosoi
MVSTSIQDRTNEFRTILAQAQKRQTANKGGPQRQSLLNDAQKKEANGAANGPSRGSRSEFARNAAQIGRGITATMGKLERLAQLAKRKAIFDDRPVEIAELTYVIKQDLAGLNAQISALQQLTQSQHPTASLPKSADQEGQHNKNVVLMLQNKVTDVAANFKDVLEVRTKNIQASRSRTENFVSSVSARSQPHLDDSRSQSPLYQGSTSRQKSPQASSNDLLTLEPSNTSTLMRNTPQSDHQLLLMEEAQPTNTYIQERGQAIEAIERTINELGSIFGQLATMVSEQGEMLQRIDANTEDVVDNVQGAQRELLKYWNRVQGNRWLVAKMFGVLMIFFLLWVLISG
>XP_007752271_Cladophialophora_yegresii
MVSTTIQDRTNEFRAILAQAQKRQSAAKGGPQRQSLLKNAEKQEANGAITGPTRGARSEFARNAAQIGRGITATMGKLERLAQLARRKAIFDDRPVEIAELTHVIKQDLAGLNSQISALQQLTQSQHPTASQPRSADQEGQHNKNVVMMLQSKVTDVAVNFKDVLEVRTKSIQASRSRTENFVSSVSARSQPHLDDSRSQSPLYQSATSRQRTPQASTSDLLTIEPSNTSTLMKNAPQSDHQLLLMEEAQPANTYIQERGQAIEAIERTINELGSIFGQLASMVSEQGEMLQRIDANTEDVVDNVQGAQRELLKYWNRVQGNRWLVAKMFGVLMVSTIPTSYTSQSLIFARYFSCCGC
>XP_016236582_Exophiala_spinifera
MVSTSIQDRTNEFRTILAQAQKRQSATKGGPQRQSLLSEGQKREANGTPNGPPRSTRSEFARNAAQIGRGITATMGKLERLAQLAKRKAIFDDRPVEISELTYVIKQDLANLNSQISALQQLTQSQHPTASLPRSADQEGQHNKNVVLLLQNKVTDVAANFKDVLEVRTKNIQASRSRTENFVSSVSARSQSHLDETRSESPLYQNGSHQRTPQTSTQDLLSLEPSNTSTLMRNGPQSDHQLLLMEEAQPANMYIQERGQAIEAIERTINELGGIFGQLASMVSEQGEMLQRIDANTEDVVDNVQGAQRELLKYWNRVQGNRWLVAKMFGVLMIFFLLWVLISG
>XP_016265671_Exophiala_oligosperma
MVSTSIQDRTNEFRTILAQAQKRQSATKGGPQRQSLLSESQKREANGTPNGPSRSSRSEFARNAAQIGRGITATMGKLERLAQLAKRKAIFDDRPVEISELTYVIKQDLAGLNSQISALQQLTQSQHPTASLPRSADQEGQHNKNVVLLLQNKVTDVAANFKDVLEVRTKNIQASRSRTENFVSSVSARSQSHLDETRSESPLYQNGSRQRTPQTSTQDLLSLEPSSTSTLMRNGPQSDHQLLLMEEAQPANTYIQERGQAIEAIERTINELGGIFGQLASMVSEQGEMLQRIDANTEDVVDNVQGAQRELLKYWNRVQGNRWLVAKMFGVLMIFFLLWVLISG
>XP_013309746_Exophiala_xenobiotica
MVSHSIQDRTNEFRTILAQAQKRQSATKGGPQRQSLLNEAQKREANGTPNGPSRGSRSEFARNAAQIGRGITATMGKLERLAQLAKRKAIFDDRPVEISELTYVIKQDLASLNSQISALQHLTQSQHPTASLPRSADQEGQHNKNVVLMLQNKVTDVAANFKDVLEVRTKNIQASRSRTENFVSSVSARSQTHLDDTRSESPLYQNSSRQRTPQTSTNDLLTLEPSNTSTLMRNGPQSEHQLLLMEEAQPTNMYIQERGQAIEAIERTINELGGIFGQLASMVSEQGEMLQRIDANTEDVVDNVQGAQRELLKYWNRVQGNRWLVAKMFGVLMIFFLLWVLISG
>XP_007719299_Capronia_coronata
MVSTTIQDRTNEFRTILTQVQKRQSATKGGPQRQSLLTEAQKHEANGTPNGPSRSARSEFARNAAQISRGITATMGKLERLAQLAKRKAIFDDRPVEISELTYVIKQDLANLNSQISGLQHLTQSQHPTAFQARSADQEGQHNKNVVLMLQNKVTDVAANFKDVLEVRTKNIQASRSRTENFVSSVSARSQSHLDDSRSESPLYQNTASRQRSPQISTNDLLTLEPSNTSTLMKSGGPSDHQLLLMEEAQPANMYIQERGQAIEAIERTINELGSIFGQLASMVSEQGEMLQRIDANTEDVVDNVQGAQRELLKYWNRVQGNRWLVAKMFGVLMIFFLLWVLISG
>XP_007731438_Capronia_epimyces
MVSHTIQDRTNEFRAILTQVQKRQSATKGGPQRQSLLTEAQKNEANGAPHGPSKGARSEFARNAAQISRGITATMGKLERLAQLARRKAIFDDRPVEISELTYVIKQDLANLNSQISALQHLTQSQHPTAFQPRSADQEGQHHKNVVLMLQNKVTDVAANFKDVLEVRTKNIQASRSRTENFVSSVSARSQTHLDDSRSESPLYQNAAGRQKTPQASSNDLLTLEPSNTSTLMRNGGLSDHQLLLMEEAQPTNTYIQERGQAIEAIERTINELGSIFGQLASMVSEQGEMLQRIDANTEDVVDNVQGAQRELLKYWNRVQGNRWLVAKMFGVLMIFFLLWVLISG
>XP_009158070_Exophiala_dermatitidis
MVSTTIQDRTNEFRAILTQVQRRQSATKGGPQRQSLLTDAQKREANGSPAGPTRSQRSEFARNAAQISRGITATMGKLERLAQLAKRKAIFDDRPVEISELTYVIKQDLANLNSQISALQHLTQSQHPTAFQPRSADQEGQHNKNVVLMLQNKVTDVAANFKDVLEVRTKNIQASRSRTENFVSSVSARSQSHLDESRSESPLYQSVSSRQRTPQASANDLLTLEPSSSSTLMKGGGVSDHQLLLMEEAQPTNTYIQERGQAIEAIERTINELGGIFGQLASMVSEQGEMLQRIDANTEDVVDNVQGAQRELLKYWNRVQGNRWLVAKMFGVLMIFFLLWVLISG
>XP_013261143_Exophiala_aquamarina
MVSTTIQDRTNEFRTILTQAQKRQTAPKGPQRQSLLSDAQKNDANGPVQGGRSEFARNALQIGRGISATMGKLERLAQLARRKAIFDDRPVEISELTYVIKQDLAALNSQISSLQQLTQSQHPTASLPRSADQEGQHNKNVVLMLQNKVTDVAANFKDVLEVRTKNIQASRSRTENFVSSVSARSQSHLDDSRSESPLYSGAASRQRTPQASTNDLLTLEPSSTSTLMKNGPQSDHQILLMEEAQPTNTYIQERGQAIEAIERTINELGGIFGQLATMVSEQGEMLQRIDANTEDVVDNVQGAQRELLKYWNRVQGNRWLVAKMMGVLMIFFLLWVLISG
>XP_016219772_Exophiala_mesophila
MVSTTIQDRTNEFRTILTQAQKRNTATKGGSQRQSLLTDAERHEANGASSNPSKPGRSEFARNALQIGRGIGATMGKLERLAQLAKRKAIFDDRPVEISELTYVIKQDLATLNSQISSLQQLTQSRHPTAANPRSADQEGQHNKNVVLMLQNKVTDVAANFKDVLEVRTKNIQASRSRTENFVSSVSARSQHLDESRSESPLYQGSSKKPTHGTSTDLLTLEPSSLSALSGNGPQSDQQLLLMEEAHAPNTYIQERGQAIEAIERTINELGGIFGQLASMVSEQGEMLQRIDANTEDVVDNVQGAQRELLKYWSRVQGNRWLVAKMFGVLMIFFLLWVLISG
>XP_013269094_Rhinocladiella_mackenziei
MVSTSIQDRTTEFRTILAQAQKRQIATKGGPQRQSLLSEAQRREANGGANGSSRGARSEFARNAAQIGRGITATMGKLERLAQLAKRKAIFDDRPVEISELTYVIKQDLAGLNSQISALQQLTQSQHPTASQPRSADQEGQHNKNVVLMLQNKVTDVAANFKDVLEIRTKNIQASRSRTENFVSSVSARSQSHLDDSRSESPLYQNVSSRQRTPQDSTNDLLTLEPSNKSTLMRNAPQSEQQLLLMEEAHQANTYIQERGQAIEAIERTINELGGIFGQLASMVSEQGEMLQRIDANTEDVVDNVQGAQRELLKYWNRVQGNRWLVAKMFGVLMIFFLLWVLISG
>XP_018004036_Phialophora_attinorum
MVTHSIQDRTPEFRAILAQAQKRQSATKGGQRQNLLSAAEKREANGHVAPGTKRSEFARNAVVIGRGITTTMGRLERLAQLAKRKAIFDDRPVEISELTYVIKQDLAQLNQQISNLQTLTQSQHPTASLPKSADQEGQHNKNAVLMLQNKVTDMAANFKDVLETRTKNIQASRSRTDQFVSSVSARSQPQFDASRSESPLYQNTTPNSKRTPYTTTNDLLTLEPSGPSALMSGGGHSESQLLLMEEAQVPNTYIQERGQAIETIERTINELGSIFGQLAGMVQEQGEQLQRIDANTEDVVDNVQGAQRELLKYWNRVQGNRWLVAKMFGVLMIFFLLWVLISG
>NP_595576_Schizosaccharomyces_pombe
MSFQDRTAEFQACVTKTRSRLRTTTANQAVGGPDQTKHQKSEFTRIAQKIANQINQTGEKLQKLSQLAKRKTLFDDRPVEIQELTFQIKQSLSSLNSDIASLQQVVKGNRNKPAQMNQHSENVVVSLQNSLANTSMTFKDILEIRTQNMKASQNRTEKFVASSSMNANPLINSGNSISPFADYNDPKPEANEDYLSLNLGDGANTRYEQMALLESQTDTYSQQRMSSIQNIESTITELGGIFSQLAQMVSEQRETVQRIDMHTDDIVSNIGSAQREIVKFYERMSSNRALLFKIFGIVIIFFLLWVLVT
```
