## Supplementary material for "Coding Sequence Insertions in Fungal Genomes are Intrinsically Disordered and can Impart Functionally-Important Properties on the Host Protein": fasta protein sequences: XP_719002.1_blasthits_fa.txt

```
>XP_719002_Candida_albicans
MWGYFFGGNSQQKKDLPKKAIVELREHIQTLNKKKNHLQQQMDDQDQLARKYVSSKQTTLAKSALKRKKGYESNLLKVENQIETLETQLISIEGANLNLETMKAMKQGAKAMKQIHGEYDVDKVEDTMDEIREQVELADEISEAISRPVGNEFVDEDELDEELKELEAEAKEQEQEHRVPAQKAKPQPVSREEELPQFPSVNKKAPVVEEDEDEEALKALQAEMGL
>XP_002416737_Candida_dubliniensis
MWGYFFGGNSQQKKDLPKKAIVELREHIQTLNKKKNHLQQQMDDQDQLARKYVSSKQTTLAKSALKRKKGYESNLLKVENQIETLETQLISIEGANLNLETMKAMKQGAKAMKQIHGEYDVDKVEDTMDEIREQVELADEISEAISRPVGNEFVDEDELDEELKELEAEAKEQEQAQEHKVPAQKAKPQPVSREEELPQFPSVNKKAPVVEEDEDEEALKALQAEMGL
>XP_002550065_Candida_tropicalis
MWGYFFGGNSQQKKDLPKKAIVELREHIQTLNKKKNHLQQQMDDQDQLARKYVSSKQTTLAKSALKRKKGYEANLVKVENQIETLETQLISIEGANLNLETMKAMKQGAKAMKQIHGEYDVDKVEDTMDEIREQVELADEISEAISRPVGNEFIDEDELDEELKELEAEAKEQEQGQKAPAQKVKPQPVSKEEELPQFPTVNKQAPVAEEDEDEEALKALQAEMGL
>XP_003867857_Candida_orthopsilosis
MWGYFFGGNSQQKKELPKKAIVELREHISTLNKKKNHLQQQMDDQDQLARKYVSSKQTTLAKNALKRKKGYETNLLKVENQIETLETQLVSIEGANLNLETMKAMKQGAKAMKQIHGEYDVDKVEDTMDEIREQVELADEISEAISRPVGNEYVDEDELDQELAELENENREAEKEKAKPQKQQQQPAAVHKEEQLPSFPTVNKAEPVSQDDEDEAALKALQAEMGL
>XP_001526663_Lodderomyces_elongisporus
MWGYFFGGNSQQKKDLPKKAIVELREHISTLNKKKNHLQQQMDDQDQIARKYVASKQTNLAKNALKRKKGYETNLIKVENQIETLETQLISIEGANLNLETMKAMKQGATAMKQIHGEYNVDKVEETMDEIREQVELADEISDAISRPVGNEYVDEDELDEELAELERENKEDEQQQQTHKVPKVKQPAQREQQQQQEETELPSFPSVSKAQPVSQDDEDEEALKALQAEMGL
>XP_007372197_Spathaspora_passalidarum
MWSLLFGGNSQAKKDLPKKAIVELREHIQTLNKKKSHLEQQMADQDAMARKYVASKQNNLAKNALKRKKGYEANLMKVENQIETLETQLISIEGANLNLETMKAMKQGASAMKQIHGEYNVDKVEDTMDEIREQVELADEISEAISRPVGNEFVDEDELEEELAALQEEQAEQEAAPVQKVPAQKVEQLPEFPTVNKTVPAAPVEEDEDEEALKALQAEMGL
>XP_043051302_Scheffersomyces_spartinae
MWSYLFGGNKQQKKEAPKKAIVELREHIQMLNKKRTHLELQMSDQESMAKRYLAGGDKGPKSKELAKNALKKKKGFEVQLVKIENQIDSLETQLNAIESANLNLETMKAMKQGAAAMKQIHGEYNVDKVEDAMDEIREQVELADEISEAISRPVGTEFVDEDELDEELAALEAEAKEDAQQVPVQKVEAAPAKVLPNFPTVSKTEPKPVEEDEDEEALRALQAEMGL
>XP_001385432_Scheffersomyces_stipitis
MWNYFFGGNSSTKKELPKKAIVELREHINTLNKKRSHLEQQMADQEAIARKNLSTNKAAAKNALKKKKGYEVALIKTENQIESLETQLGAIEGANLNLETMKAMKQGASAMKQIHGEYNVEKVEDTMDDIREQVELADEISEAISRPVGTEFVDEDELEEELAALQAEEQQQQVPAQKAAPEKQPAQQLPSFPTVNKAQPEATVEEDEDEEALKALQAEMGL
>XP_020065921_Suhomyces_tanzawaensis
MWNYLFGGNKGQKKELPKKAIVELREHISTLNKKRSHLEQQMADQDALARKHIATNKVLAKNALKRKKGYETNLVKVENQIESLETQLTAIEGANLNLETMKAMKQGASAMKQIHGEYNVDKVEDTMDEIREQVELADEISEAISRPVGTEYVDEDELDEELAALQEEEKQLHAVPAQKARPAPAQDLPNFPTVTKTQPQAAATEDEDEEALKALQAEMGL
>XP_020078577_Hyphopichia_burtonii
MWNYLFGGNKQQKKELPKKAIIELREHIQMLNKKRSHLEQQISDQDALARKHITTNKNLAKNALKRKKGYENNLIKIENQIDTLENELTAIEGANLNLETMKAMKQGAQAMKQIHGEYDVDKVETTMDDIREQVELADEISDAISRPVGTEYVDEDELDEELAALQQEEKESHQQQAAPAQKQSQENAQQLPDFPSVSKNKPQAKPQTEDDEDEEALKALQAEMGL
>XP_015467335_Debaryomyces_fabryi
MWNYLFGGNNQQKKEFPKKAIVELREHIQMLNKKRSHLELQIADQDALARKYITTNKALAKNALKRKKGYEANLMKIENQIDSLETQLTSIEGANLNLETMKAMKQGAQAMKQIHGEYDVDKVENTMDDIREQVELADEISEAISRPVGTEFVDEDELDEELAMLQEEEKEQKQQTPAQKAPAAKVSAPEENMPDFPTVNKNKPTASTEDDEDEEALKALQAEMGL
>XP_458848_Debaryomyces_hansenii
MWNYLFGGNKQQKKEYPKKAIVELREHIQMLNKKRSHLESQIADQDALARKYITTNKALAKNALKRKKGYEANLMKIENQIDSLETQLTSIEGANLNLETMKAMKQGAQAMKQIHGEYDVDKVENTMDDIREQVELADEISEAISRPVGTEFVDEDELDEELAMLQEEEKEHKQQTPAQKAPVAKVSAPEEEMPDFPTVNKNKPAASTEDDEDEEALKALQAEMGL
>XP_006686262_Yamadazyma_tenuis
MWNYFFGGNPSQKKELPKKAIVELREHIQMLNKKRSHLEQQINDQDSLARKYISTNKTLAKNALKRKKGYETNLMKIENQIDTLETQLTAIEGANLNLETMKAMKQGATAMKQIHGEYDIDKVETTMDDIREQVELADEISEAISRPVGNDYVDEDELDEELAMLQQEQEQEKQAVKPQAQKQAPVREETLPDFPTVNKTKPQVEEEDEDEEALKALQAEMGL
>XP_001482779_Meyerozyma_guilliermondii
MWNYLFGGNNKQKKELPKKAIVELREHIQMLHKKRSHLELQIADQDALARKHISTNKALAKNALKRKKGYETNLMKIENQIDTLETQLTSIEGANLNLETMKAMKQGAQAMKQIHGEYDVDKVETTMDDIREQVELADEISDAISRPVGTEYVDEDELDEELAMLQEEEQQEKKQKVVSKPVPLAEERLPHFPDVANNKPATEDDEDEEQLKALQAEMGL
>XP_018711242_Metschnikowia_bicuspidata
MWSYMFGGNKQQKKELPKKAIVELREHIQMLNKKRSHLELQIADQDLLARKHIGTNKALAKNALKRKKGYEENLMKIENQIDSLETQLTAIESANLNLETMKAMKQGASAMKQIHGEYDVDKVETTMDDIREQVELADEISEAISRPVGTGYVDEDELDAELAALQAEDQQARELERLPAPKHAAPSAQSSRPVLALPEFPTVSKSQPETQDEEDEDEEALRALQAEMGL
>XP_002615588_Clavispora_lusitaniae
MWSYLFGGNKQQKKELPKKAIVELREHIQMLNKKRSHLESQINDQEQLARKHITTNKMLAKNALKRKKGYEANLMKIENQIDSLETQLTAIEGANLNLETMKAMKQGASAMKQIHGEYDVDKVENTMDDIREQVELAEEISEAISRPVGGEYVDEDELDEELAALQEEAAEAKQQKEPAQKQAAPAAQLPEFPSVSKSKPQAVTEDDEDEEALKALQAEMGL
>XP_025340392_Candida_haemuloni
MWNYIFGGNKQQKKELPKKAIVELREHIQMLNKKRSHLESQIEDQDKLARKHIATNKALAKNALKRKKGYEGNLMKIENQIDSLETQLTAIEGANLNLETMKAMKQGASAMKQIHGEYDVDKVENTMDDIREQVELADEISEAISRPVGGEYVDEDELDEELAALQEEEQEDKQKNAPSRVPAQKAPAAEEPELPNFPTVNKNKPEEEDEDEEALKALQAEMGL
>XP_024715392_Candida_pseudohaemulonis
MWNYIFGGNKQQKKELPKKAIVELREHIQMLNKKRSHLESQIEDQDKLARKHIATNKALAKNALKRKKGYETNLMKIENQIDSLETQLTAIEGANLNLETMKAMKQGALAMKQIHGEYDVDKVENTMDDIREQVELADEISEAISRPVGGEYVDEDELDEELAALQEEEQESKQKNTPTKTPAQKAPAAEEPELPNFPTVNKNKPEEEDEDEEALKALQAEMGLYFDHVGPGMYSKVKEEDKKQVAWTSSHDPVSRSPFVKDVVHLHSLLDALLASKSFERADNILETLFVLLEQPENIVNPLNKYLEVYAAEESTSIEDVEAYLQKALKRFSIQPNERTYAVLLGKSLSSPEHFDKWLNKAKKNRSLFRNMLNNVDVITVDGLTRIFQDPTLKQLQVPDDLVPVFNEVRNPGDITEEDVVEEVPEYFAKDNVDAPSLKKDGAVELRPVNSFGIKVVRHSLLGLESDGIDLEQFFKDLDSTLGSHVLHNVSGSKINCHEFYKQLKNPEAKEKFNRILDAYNEKRQRDLEVKGLEGARAKWDHEFNTLNQRGEISMNKNLNVQLYKWYSDMLPYIEEEHKLCQNVLNGNIPTLDKNDQEMVDRAFYAPYFVLLSPKTLCLIVIFELLKLNNTGGIADGMRTARAILAVGRAVELEYKCQHLMKTDKKFAQKKGLSSNQLKKLLKRRNIDSSSFDAEWTTTLYAKLGSVLAMPLLQVAKVQVSGTDPATGKPVKGLQHAFHHTYQVSQGMKVGVIKLHKNLIKQLGGKTFQNSVQPSYLPMLSPPRPWTAHNSGGYLYNSTNLVRIKDSAENIAYVKAASDAHDLDEVYKGLNILGETAWTVNSKVLDVISHYWNTGKKFLDIPPVVEDPKFTEPPPPNAEPSVRTEYINKVKSIMSELAGLRSQRCDLNYKLEIARGFVGEKMFFPHSVDFRGRAYPISPHFNHLGGDVTRSLFLFWEGQEVGERGLRWLKIHLANLYGKDKAPLDERVKFAEENMDKIFEAAKDPIANEEWWTKGEKPWQVLGVCFELYEAHKLEDPTKFVSYMPVHQDGTCNGLQHYAALGGDIGGAQQVNLVPADRPQDVYAHVAGLVEKRLEADAEAGDERAIFFKGRIARKVVKQTVMTNVYGVTYVGAVAQIEKQITHMFDNDVTLSDLSKYSRYLTTQVFASMRELFERAHLIQDWLGEAAKRISKSVRVDFEADPKDANKPHHMSSVIWTTPLGLPCVQPYRTDKSRLVKTTLQDIIISDPFAVSQVDARKQQAAFPPNYVHSLDATHMLMTAKACGTDGLSFAAVHDSYWTHARDVDLMNKHIRDQFVEIHQEDSIQKLKDEFERRYKGFLQVMTVPHEHDVAIKVKDVRRKIVQKLGRALTIADELYLEKKRQELLNSENPEEVEQGKNLETTVSVTEGYDLHNAGLTTSPQYSFQFLAPLKFPEVPAKGDLDVKVVRDSQYFFS
>XP_025339043_Candida_duobushaemulonis
MSSAIQNRTFEFQQCVSSYDKINRRQQGPQRQDNQPAKKSRFSQQASIIAKDIAHTTELLSKLALLAKKKPLFDDRPVEIGELTYVIKQDIFKIEQSIQNLQRFAKGESSIQMDSQVTQYSKNVLNLLNSKMKNVSGEFKNVLELRQKNELMNKTRTENFLSAATNRRQNSSTPLSDGGDSGRGTGANNSLHNLGENPYLLTLLSIPDQTRQLLLMEEQSNEYLQQRNSAVETIEATINEVGNLFQQLATMVTEQGETIQRIDQNVEDIDMNISGAQRELLKYYAHISNNRWLFLKIFGVLLFFFFLDLDIMWNYIFGGNKQQKKELPKKAIVELREHIQMLNKKRSHLESQIEDQDKLARKHIATNKALAKNALKRKKGYETNLMKIENQIDSLETQLTSIEGANLNLETMKAMKQGASAMKQIHGEYDVDKVENTMDDIREQVELADEISEAISRPVGGEYVDEDELDEELAALQEEEQESKQKNTPTKTPAQKAPAAEEPELPTSLLFDHVGPGMYSKVKEEDKKQVAWTSSHDPVSRSPFVKDVVHLHSLLDALLASKSFERADNILETLFVLLEQPENIVNPLNKYLEVYAAEESTSIEDVEAYLQKALKRFSIQPNERTYAVLLGKSLSSPEHFDKWLNKAKKNRSLFRNMLNNVDVITVDGLTRIFQDPTLKQSQVPDDLVPVFNEVRNPGDITEEDVVEDVPEYFAKDNVDAPSLKKDGAVELRPVNSFGIKVVRHSLLGLESDGVNLEQFFKDLDSTLGSHVLHNAKEKFNRILDAYNEKRQRDLEVKDSKALFNTLNQRGEISMNKNLNVQLYKWYSDMLPYIEEEHKLCQNVLNGNIPTSDKNDQEMVDRAFYAPYFVLLSPKTLCLIVIFELLKLNNTGGIADGMRTARAILAVGRAVELEYKCQHLMKTDKKFAQKKGLSSNQLKKLLKRRNIDSSSFDAEWTTTLYAKLGSVLAMPLLQVAKVQVSGTDPATGKPVKGLQHAFHHTYQVSQGMKVGVIKLHKNLIKQLGGKTFQNSVQPSYLPMLSPPRPWTAHNSGGYLYNSTNLVRIKDSAENIAYVKAASDAHDLDEVYKGLNILGETAWTVNSKVLDVISHYWNTGKKFLDIPPVVEDPKFTEPPPPNAEPSVRTEYINKVKSIMSESAGLRSQRCDLNYKLEIARGFVGEKMFFPHSVDFRGRAYPISPHFNHLGGDVTRSLFLFWEGQEVGERGLRWLKIHLANLYGKDKAPLDERVRFAEENMDKIIEAAKDPIANEEWWTKGEKPWQVLGVCFELYEAHKLEDPTKFVSYMPVHQDGTCNGLQHYAALGGDIGGAQQVNLVPADRPQDVYAHVAGLVEKRLEADAEAGDERAIFFKGRIARKVVKQTVMTNVYGVTYVGAVAQIEKQITHMFDNDVTLSDLSKYSRYLTTQVFASMRELFERAHLIQDWLGEAAKRISKSVRVDFEADPKDANKPHHMSSVIWTTLLSRLVKTTLQDIIISDPFAVSQVDARKQQAAFPPNYVHSLDATHMLMTAKACGTDGLSFAAVHDSYWTHARDVDSMNKHIRDQFVEIHQEDSIQKLKDEFERRYKGFLQVMTVPHEHDVAIKVKDVRRKIVQKLGRALTIADELYLEKKRQELLNSDNPEEVEQGKNLETTVSVTEGYDLHNAGLTTSPQYSFQFLAPLKFPEVPAKGDLDVKVVRDSQYFFS
>XP_028890550_Candida_auris
MWSYMFGGNKQQKKELPKKAIVELREHIQMLNKKRSHLESQIDDQDKLARKHISTNKALAKNALKRKKGYEANLMKIENQIDSLETQLTAIESANLNLETMKAMKQGASAMKQIHGEYDVDKVENTMDDIREQVELADEISEAISRPVGGEYVDEDELDEELAALQEEEKESKQKNTAAQAPAQKAPAFEEPELPNFPTVNKNKPQEEDEDEEALKALQAEMGL
>NP_013125_Saccharomyces_cerevisiae
MWSSLFGWTSSNAKNKESPTKAIVRLREHINLLSKKQSHLRTQITNQENEARIFLTKGNKVMAKNALKKKKTIEQLLSKVEGTMESMEQQLFSIESANLNLETMRAMQEGAKAMKTIHSGLDIDKVDETMDEIREQVELGDEISDAISRPLITGANEVDEDELDEELDMLAQENANQETSKIVNNNVNAAPISENKVSLPSVPSNKIKQSENSVKDGEEEEDEEDEDEKALRELQAEMGL
>XP_018220457_Saccharomyces_eubayanus
MWSYFFGGASGSAKNKELPKKAIVELREHINLLSKKQSHLHTQITNQENEARIFLTKGNKVMAKNSLKKKKIYEQNLSKLEGTMESLEQQLFSIESANLNLETMRAMQQGAKAMKSIHNGLDIDKVDETMDEIREQVELGDEISDAISRPLNTGANEVDEDELDEELDMLAQENANQETSKIVNNNVNAAPAAENKVSLPNVPSNKIKQSEASLKEGQEEDEEEDEDERALRELQAEMGL
>XP_033767803_Saccharomyces_paradoxus
MWSSLFGWASNNARNTESPTKAIVRLREHINLLSKKQSHLRTQITNQENEARIFLTKGNKVMAKNALKKKKIYEQNLSKVEGTMESMEQQLFSIESANLNLETMRAMQEGAKAMKSIHNGLDIDKVDETMDEIREQVELGDEISDAISRPLNTGANEVDEDELDEELDMLAQENANQEMSKIVNNNVNAAPISDNKVSLPSVPSNKIKQSETSMKDGGEEEEEEDEDEKALRELQAEMGL
>XP_003673364_Naumovozyma_castellii
MWSYFFGGNDKNSFNNSSSKSKELPKKAIIELREHINLLTKKQSFLETQILNQSNDARAFLNKGNKIQAKNSLKKRKIYENQKEKIDSQIESLEQQLFSIESANLNLETMKAMKQGAMAMKTIHKGINIDKVDETMDEIRDQVELSEEISEAVSRPVMTSMNDIDEDELDEELDMLAQESNLNESLNVKEPIPQQQQKNKVELPNVPNNKIEEPPKEQEEEEEDEDERALRELQAEMGL
>XP_003670252_Naumovozyma_dairenensis
MWSYFFGGSGNSNDFSKTSSKNKDLPKKAIIELREHINLLTKKQTHLQTQILNQSNEAKTFLNKGNKIMAKNSLKKRKIYENQLGKIDSQIYSLEQQLFSIESANLNLETMKAMKQGSMAMKSIHKGLNIDKVDETMDEIRDQVELNEEISEAISRPVLTSMNDIDEDELDEELDMLASESVQQNVERSKGRVHDMVEESARDNNNAVELPNVPSNKIAQQATTESNEPAQEESEDEDERALRELQAEMGL
>XP_003957070_Kazachstania_africana
MWSYFFGGSNSSSNTKQKELPKKAIVELREHINLLNKKQSHLQTQIITQENEAKKFLNKGNKTLAKNSLKKKKIYENQLFKLDSQIESLEQQLFSIESANLNLETMRAMKQGAKAMKSIHTGLDIDKVDETMDEIREQVELGDEISDAISRPMFSAVNEIDEDELDEELDLLAQENILNEPTTNKREEQVKLPSVPENKLEISSPAEQQNEEEEEDEDERALRELQAEMGL
>XP_022462519_Kazachstania_naganishii
MLLGAGSLLWGVWVDAAITSCVDTLHCTAAHCTVPAQWGPPHSFRRRYPVSPSPTSVFPSLSLSVFKLYCKRKCHLRTEKRAQEPRRTSATQTWPMSWFGFFGRGGRGGSGAGGGGSGGGELPQRAIIELREHINLLNKKRAHLEKQVGVQTGEARRAVQLKSDARAKVALRKRKLLQAQLDKLDRQVDSLEEQLVAIENANLNLETVRAMKQGAKAMKAIHNGIDIDRVDETMDEIREQVELGDEISDAISRPLNSGAAAEVDEDELDEELQQLVAEDSQHELLAEAPKPQPQQNIPLPSVPETTPQQKQQAVPAQQVEEDEDERALRELQEEMGL
>XP_445498_Candida_glabrata
MWASIFGGKGNTNKELPKKAIIELREHINLLSKKQAHLQGQITAQENEARKFLTRGNKTMAKNALKKKKVYEGQLVKLESQMDSLEQQLFSIESANLNLETMRAMKQGAKAMKSIHSGLDIDRVDETMDEIREQVELGEEISDAISRPLYTGANEIDEDELDEELDMLAQETEPQVATKEQALPESKQALSMPNIPNTKIDESKTKIEEEEEDEDERALRELQAEMGL
>XP_004179248_Tetrapisispora_blattae
MWNYFFGGGGSSSLDDSSRSNKKDLPKKAIVELREHINLLTKKQNHLQTQIDNQTTQIKAYLNKGQKLQAKNSLKRRKIFENQLEKLNGQIDSLEQQLFSIESANLNLETMRAMKQGANAMKSIHKGMDIDKVDDTMDDIREQVELGEEISDAISRPLFTNGLSNDLIDEDELDNELEALAEDTTHEEALKTTQEVNTPKLAKTKAQELPNIPSNKIKDSQIAQNPVAVDEEEDDEDERALRELQAEMGL
>XP_003686497_Tetrapisispora_phaffii
MWSYIFGGSTAGRGKQKDLPKKAIVELREHINLLNKKQTHLNTQINQQVLDAKTFLNKGNKIQAKNSLKKKKIYEAQLDKLENTINSLEQQLFSIESANLNLETMKAMKQGSQAMKAIHNGLNIDKVDETMDDIREQVELGDEISEAIARPLYVGGMNGIMDDEDLDEELDLLQQETEANNMMSEPVIRQEVKETKMDLPNVPSEKLKSLSISESNHQEESLHEEEDEDEDERALRELQAEMGL
>XP_001642600_Vanderwaltozyma_polyspora
MWSYFFGGSAASKSKSKELPKKAIVELREHINLLNKKQSHLQSQINNQVIEAKKFLNSGNKVQAKNALKKKKIYESQLEKLENTIGSLEQQLFSIENANLNLETMKAMKQGSMAMKAIHNGLDIDKVEDTMDEVREQVELGDEISEAIARPLYVSSTDLIDDEELDEELDMLAEESQEQINETLIDVKKPAVAVPASQAKIDLPNVPNAEIKNPVTSSNDMINDEEEDEDERALRELQAEMGL
>XP_003678739_Torulaspora_delbrueckii
MLSYFFGGSSSGGGGKNRDLPKLAIVELREQINLLSKKQSHLQTQILKQENDARSFLAKNNKNLAKNSLKKKKIYEAQLGKLEGQMDTLEQQLFSIESANLNLETMRAMKQGAKAMKSMHNGLDIDKVDETMDEIREQVELGEEISDAISRPMYTGANEVDEDELDEELDMLAQEATLNEPAQPVKEDRVALPNAPQDKIQPSTKEEAPQEEEDEDERALRELQAEMGL
>XP_037144301_Zygotorulaspora_mrakii
MLSYFFGGSNGSSAKSKDLPKKAIVELREQINLLSKKQSHLQTQIVNQENEARTFLSKNNKNMAKNSLKKKKIYEAQSAKLDGQIDLLEQQLFSIESANLNLETMRAMKQGAKAMKTMHNGLDIDKVDETMDEIREQVELGEEISDAISRPMYTGVNEVDEDELDEELDMLAQESVPVKETKATEQMNLPNVPDDKIKSTSREELSKEAEDEEDEDERALRELQMEMGLQ
>XP_002498865_Zygosaccharomyces_rouxii
MWSYIFGGSSSGSSGKNRDLPKKAIVELREHINLLGKKQSHLQTQISNQENEAKTFLTKGNKSMAKNSLKKKKIYEAQLTKLEGQMDSLEQQLFSIESANLNLETMRAMKQGAKAMKTMHNGLDIDKVDETMDEVREQVELGEEISDAISRPMYTGANEVDEDELDEELDALAQDEKSKEQVPQVSQPQAAEPVGQKPVSLPNAPNSKIESSKAQSNEPQGQQQNDEEDEDERALRELQAEMGL
>XP_003647302_Eremothecium_cymbalariae
MWTYLFGTRNAKKKELPKKAILDLREHIQLLSKKQTHLQTQISAQEQSARQFLGKGNKTMAKNALKRKKMFEGQLAKIDGQMESLEQQLYSIENANLNLETMKAMKQGATAMKHIHDGLDVERVDETMDEIREQVELGEEISDAISRPLYTGVNDIDEEELDEELDLLAQEEVAKKVVQPGAATLEGSSSKKVSLPSVPTGELPQHEARGKSDSRNKESQEEDEDERALRELQAEMGL
>NP_985756_Eremothecium_gossypii
MWSYLFGSGNAKQKKELPKKAILELREHIQLLSKKQAHLQTQMTSQEESARHFLSKGNKNMAKAALKRKKVFESQLLKIDKQVDSLEQQLYSIENANLNLETMKAMKQGASAMKHIHEGLDVERVDETMDEIREQVELGEEISEAISRPLYTGVNEIDEDELDEELDMLAQEEVARKVMEPGAAVPAAAPATKVSLPSVPSSDMPQQDRGQPVTLGMDQEEDEDERALRELQAEMGL
>XP_455879_Kluyveromyces_lactis
MWGYFFGTSKQQKELPKKAIVDLREHIQLLNKKQAHLQTQIDQQQQLAKKSLQSGNKNNAKTYLKKKKLYESQLDKLQSQIDSLDQQLYSIENANLNLETLKAMKQGASAMKNIHKGLDLDKVDDTMDEIREQVELNQEISEAISKPLILQDELDEDELDQELELLESENLQKEHIAPVPQQQIQQPSIDLPSVPDVKLSTPELNSAQADEEDEEEDEDERALRELQAEMGL
>XP_022675937_Kluyveromyces_marxianus
MWGYFFGTPKQQKELPKKAIVDLREHIQLLNKKQAHLQTQIDQQQQLAKRSLTQGNKNNAKTYLKKKKLYESQLDKLQSQIDSLEQQLYSIENANLNLETLKAMKQGASAMKNIHKGLDLDKVDDTMDEIREQVELNQEISEAISKPLIMQDELDEDELDQELELLESEQQQQQQAQAQSLGQAAAAVGAPAPAHAVSQPSIDLPSVPNVKLSGPEKASGQAEAEAQEDEEEDEDERALRELQAEMGL
>XP_022629802_Lachancea_lanzarotensis
MWSYLFGTGATSKNKDAPKKAILDLREHITLLGKKEAHLQSQVTVQEQSARQQLAKNNKVGAKNALKRKKTYESQLVKIQAQMDSLEQQLYSIESANLNLETMKAMKQGASAMKNIHKGMDIDKVDETMDEIREQVELGEEISDAISRPLHAGAEVDEDEIDEELEALAAENVKQEVIPPQKLPSVPQDKVREWQPPQKAQGEEQEEEDEEEDEDERALRELQAEMGL
>XP_002552908_Lachancea_thermotolerans
MLSYFFGGGSTSKNKDAPKKAILDLREHITLLGKKEAHLQTQVASQEQQARTLLGKNNKTGAKNALKRKKTYESQLVKIQAQMDSLEQQLYSIESANLNLETMKAMKQGASAMKNIHKGMDIDKVDETMDEIREQVELGEEISDAISRPLHAGAEVDEDEIDEELAALAQESVKQEVVAPPQGLPSVPLGKVSTPHAATLPAGQEQDAEAEEEEEDEDERALRELQAEMGL
>XP_020059240_Aspergillus_aculeatus
MWSWFGGAAAQKRKDAPKEAILMLREQLDMLQKREKYLESQMDEQDAIARKNVTTNKTAAKNALRRKKNHEKNLEQTTAQIVQLEQQIYSIEAANINQETLNAMKAAGAAMTQIHGSMTIDKVDETMDKLREQHQLSEEIAQAITSSSITEQPDEADLEAELEGLEQEAMDERMLKTGTVPVADQLNRLPAAANGELKTRPTHIEEDDEEAELEKLRAEMAMG
>XP_001269518_Aspergillus_clavatus
MWSWFGGAAAQKRKDAPKNAILLLREQLDMLQKREKHLEHLMEEQEAVARKNITANKNAAKAALRRKKVHEKNLEQTTAQIAQLEQQIYSIEAANINQETLNAMKAAGAAMTQIHGSMTIDKVDATMDQLREQHQLSEEIAQVITNNPLGEQPDEMELEAELEGLEQEVMDERMLKTGTVPVADLNRLPAAGNRERKPFLSIPFTFKFEAKTKQTEEEEDEEAELEKLRAEMAMG
>XP_001265024_Aspergillus_fischeri
MWSWFGGAAAQKRKDAPKNAILLLREQLDMLQKREKHLEHLMEEQEAVARKNVSTNKNAAKAALRRKKVHEKNLEQTTAQIAQLEQQIYSIEAANINQETLNAMKAAGAAMTQIHGSMTIDKVDETMDQLREQHQLSEEIAQAITNNPLGEQPDETELEAELEGLEQEVMDERMLKTGSVPVADLNRLPAAGNRERKHPAVSFSQTTTNHGMLSVEVKTKQAEEEDEEAELEKLRAEMAMG
>XP_041142240_Aspergillus_flavus
MWSWFGGSAAQKRKDAPKDAILKLREQLDMLQKREKHLENLMEEQDAVARKNVTTNKNAAKSALRRKKVHEKNLEQTTAQIIQLEQQIYSIEAANINQETLNAMKQAGAAMTQIHGNLTIDKVDETMDQLREQHQLSEEIAQAITNTQIGDQADETELDAELEGLEQEAMDERMLHTGTVPVADQLNRLPAAANGEPKGKSKVQEEEDEEAELEKLRAEMAMG
>XP_750391_Aspergillus_fumigatus
MWSWFGGAAAQKRKDAPKNAILLLREQLDMLQKREKHLEHLMEEQEAVARKNVSTNKNAAKAALRRKKVHEKNLEQTTAQIAQLEQQIYSIEAANINQETLNAMKAAGAAMTQIHGSMTIDKVDETMDQLREQHQLSEEIAQAITNNPLGEQPDETELEAELEGLEQEVMDERMLKTGSVPVADLNRLPAAGNRERKQPAVGFSQTTTNHEMLSVEAKTKQAEEEDEEAELEKLRAEMAMG
>XP_661844_Aspergillus_nidulans
MWSWFGGAAAQKRKEAPKNAILQLRSHLDMLQKREKHLENQMNEQEAIAKKNVTTNKNAAKAALRRKKVHEKNLEQTQAQIVQLEQQIYSIEAANINHETLAAMKAAGAAMEKIHNGMTVEQVDETILRDKLREQQAINDEIAIAITNPGFGEQVDEEDLEAELEGMEQEAMDERMLHTGTVPVADQLNRLPAPANAERKALPFPPQKRTPTDSLPAAKAKQKAEEEDEEAELEKLRAEMAM
>XP_001398993_Aspergillus_niger
MWSWFGGSAAQKRKDAPKNAILMLREQLDMLQKREKHLENLMEEQDAIARKNVTSNKAAAKNALRRKKVHEKNLEQTTAQIVQLEQQIYSIEAANINQETLKAMEAAGAAMAKIHGSMTLDTVDQTMDTLREQHQLSTEIAQAITSTNLVDQPDEADLEEELEGLEQEAMDERMLNTGTVPVADQLNRLPPAANGEIKSKPQTEEEDEEAELEKLRAEMAMG
>XP_015405493_Aspergillus_nomiae
MWSWFGGSAAQKRKDAPKDAILKLREQLDMLQKREKHLENLMEEQDAVARKNVTTNKNAAKSALRRKKVHEKNLEQTTAQIIQLEQQIYSIEAANINQETLNAMKQAGAAMTQIHGNLTIDKVDETMDQLREQHQLSEEIAQAITNTQIGEQADETELEAELEELEQETMDERMLHTGRVPVADQLNQLPAAANGEPKGKAKVQEEEDEEAELEKLRAEMAMG
>XP_001818962_Aspergillus_oryzae 
MWSWFGGSAAQKRKDAPKDAILKLREQLDMLQKREKHLENLMEEQDAVARKNVTTNKNAAKSALRRKKVHEKNLEQTTAQIIQLEQQIYSIEAANINQETLNAMKQAGAAMTQIHGNLTIDKVDETMDQLREQHQLSEEIAQAITNTQIGDQADETELDAELEGLEQEAMDERMLHTGTVPVADQLNRLPAAANGEPKGKSKVQEEEDEEAELEKLRAEMAMG
>XP_040643084_Aspergillus_ruber
MWSWFGGAAAQKRKDAPKNAILMLREQLDMLQKRERHLENQMEEQEAIAKKNVAANKTAVAKAALRRKKVHEKNLEQTTAQITQLEQQIYSIEAANINQETLNAMKAAGSAMTQIHGSMTIDKVDETMDQLREQHQLSEEIAQAITSQSVGEQPDEDELDAELEGLEQEAMDERMLKTGTVPVADQINRLPAAANGEPKDKTKQAEEEDEEAELEKLRAEMAM
>XP_040701565_Aspergillus_sydowii
MWSWFGGAAAQKRKDAPKNAILALREQLDMLQKREKHLENQMAEQEAVAKKNVASNKTAAKAALRRKKVHEKNFEQTQAQVAQLEQQIYAIEAANINHETLNAMKMAGTAMEKIHNGMTIDKVDETMYVVIPLAIYGKCFNRTRDKLREQAALNEEIAQVIANNPLGEQPDEDELDEELEGLEQEAMDERMLNTGTVPVADQLNRLPAPTNAERKPTPLRISA
>XP_001212158_Aspergillus_terreus
MWSWFGGSAAQKRKDAPKNAILMLREQLDMLQKREKHLEHQMEEQEAVAKRNVATNKNAAKAALRRKKVHEKNLEQTTAQIAQLEQQIYSIEAANINQETLNALKTASTAMTQIHGKMTIDKVDETIEEIAQAITSGSIGEQPDETELDRELEGLEQEAMDERMLKTGTVPVADQINMLPSAAKGERKTPFPPPRRPPMCATEANTRFYAVTTGKQPAQEEDEEAELEKLRAEMAMG
>XP_022493844_Penicillium_arizonense
MWSWFGGAAAQKRKEAPKNAILALRGQLDMLQKRERHLENLISEQDTIARKNINSDKNAAKNALRRKKVHEKNLEQTTAQTMQLEQQIYSIEAANINHETLQAMKQAGAAMKQIHGGMKLEDVDKTMEDLQDQHALHTEIGNAITSVPLGEQPDEEDLEAELEGLEQEAMDAKMLNTGSVPVGAQLDRLPAAGNTELKQPAQAQEEDDEEAELAKLRAEMAM
>XP_014531088_Penicillium_digitatum
MWSWFGGAAAQKRKDAPKNAILQLREQLDMLQKRERHLETQISEQEALARKNVNTDKNAAKNALRRKKVHEKNLEQTTAQIMQLEQQIYSIEAANINHETLAAMKQAGAAMKQIHGGMKLEDVDKTMEELQDQHALSAEIGSVITSFPIGEQPDEEELDAELEGLEQEAMDAKMLHTGTVPVGSQLDRLPAVGNTDLKHAKAQEEDDEEAELAKLRAEMAM
>XP_016597221_Penicillium_expansum
MWSWFGGAAAQKRKDAPKNAILQLREQLDMLQKRERHLETQISEQEAMARKNVNTDKNAAKNALRRKKVHEKNLEQTTAQIMQLEQQIYSIEAANINHETLAAMKQAGAAMKQIHGGMKLEDVDKTMEELQDQHALSAEIGSVITSFPIGEQPDEEELDAELEGLEQEAMDAKMLHTGTVPVGSQLDRLPAAGNTDLKHPAKAQEEDDEEAELAKLRAEMAM
>XP_040643804_Penicillium_griseofulvum
MWSWFGGAAAQKRKDAPKNAILQLREQLDMLQKRERHLETQISEQEAMARKNVNTDKNAAKNALRRKKVHEKNLEQTTAQIMQLEQQIYSIEAANINHETLAAMKQAGAAMKQIHGGMKLEDVDKTMEELQDQHALSAEIGSVITSFPIGEQPDEGELDAELEDLEQEAMDAKMLHTGTVPAGSHLDRLPAAGNTDLKHSAKAEEDDEEAELAKLRAEMAM
>XP_038930889_Penicillium_roqueforti
MWSWFGGAAAQKRKDMPKEAILNLRRQLDMLQKRERHLESQISEQEAIARKNVNTDKNAAKNALRRKKIHEKTLEQTTAQSMQLEQQIYSIEAANINHETLAAMKQAGAAMKQIHGGMKLEDVDTTMEGLQEQHALSAEIGSVITSFSIGEQADEEELDAELEGLEQEAMDAKMLHTGTVPVGSQLDRLPAAGNTDLKHPAKAQEEEDEEAELAKLRAEMAM
>XP_002558699_Penicillium_rubens
MWSWFGGAAAQKRKDAPKNAILQLREQLDMLQKRERHLETQISEQEAMARKNVNSDKNAAKNALRRKKVHEKNLEQTTAQIMQLEQQIYSIEAANINHETLAAMKQAGAAMKQIHGGMKLEDVDKTMEELQDQHALSAEIGSVITSFPIGEQPDEDELDAELGNLEQEALDAKMLHTGPVPVGSQLDRLPAAGNTDLKQPAKAQEEDDEEAELAKLRAEMAM
>XP_040814296_Penicillium_solitum
MWSWFGGAAAQKRKDAPKNAILQLREQLDMLQKRERHLETQISEQEAMARKNVNTDKNAAKNALRRKKVHEKNLEQTTAQIMQLEQQIYSIEAANINHETLAAMKQAGAAMKQIHGGMKLEDVDKTMEELQDQHALSAEIGSVITSFPIGEQPDEEELDAELEGLEQEAMDAKMLHTGTVPVGSQLDRLPAAGNTDLKHPAKAQEEDDEEAELAKLRAEMAM
>XP_022582059_Penicilliopsis_zonata
MWSWFGGAAAQKRKDAPKNAILGLREQLDMLQKREKHLENQMEEQDAVARKNISTNKNAAKAALRRKKVHEKNLEQTTAQIAQLEQQIYSIEAANINLETLKAMQNAGTAMAQIHGNLTVEKIDETMDKLREQHQLSEEISQAITNTPLGEQPDEDELEAELEGLEQEAMDQQLLQTGTIPVADQLSGLPPAANGELKAKSKQIEEDDEEAELEKLRAEMAMG
>XP_016615596_Cladophialophora_bantiana
MWGWFGGAAAQARKDAPKKAILQLRSQLDMLQKREKHLENQMAEQDAIARKNITTNKAAAKAALRRKKLHERTLEQTSAQIAQVEQQIYSIEAANINQETLNAMKNAGQAMKQIHGNLTIDKVDQTMDELREQHALGEEIANAITNAPIGEPIDEADLEEELEGLEQEAMDERMLKTGPTPVTGEINRLPAVSAGPISNKPSTVEEDEEEELRKLQAEMAV
>XP_008723513_Cladophialophora_carrionii
MWGWFGGAAAQARKDAPKKAILQLRSQLDMLQKREKHLENQMAEQDAIARKNVSTNKAAAKAALRRKKLHERTLEQTSAQIAQVEQQIYSIEAANINQETLNAMKNAGSAMKQIHGNLTIDKVDQTMDELREQHALGEEIANAITNAPIGEPIDEADLEEELEGLEQEAMDERMLKTGPTPVTGEINRLPAVSAGPIGNKPSTVEEDEEEELRKLQAEMAV
>XP_016248880_Cladophialophora_immunda
MWGWFGGAAAQARKDAPKKAILQLRSQLDMLQKREKHLENQMAEQDAIARKNITSNKAAAKAALRRKKLHERTLEQTSAQIAQVEQQIYSIEAANINQETLNAMKNAGQAMKQIHGNLTIDKVDQTMDELREQHALGEEIANAITNAPIGEPIDEADLEEELEGLEQEAMDERMLKTGPTPVTGEINRLPAVSAGPISNKPSTVEEDEEEELRKLQAEMAV
>XP_007748577_Cladophialophora_psammophila
MWGWFGGAAAQARKDAPKKAILQLRSQLDMLQKREKHLENQMAEQDAIARKNITTNKAAAKAALRRKKLHERTLEQTSAQIGQVEQQIYSIEAANINQETLNAMKNAGQAMKQIHGNLTIDKVDQTMEELREQHALGEEIANAITNAPIGEPIDEADLEEELEGLEQEAMDERMLKTGPTPVTGEINRLPAVSAGPISNKPSTVEEDEEEELRKLQAEMAV
>XP_018692215_Fonsecaea_erecta
MWGWFGGAAAQARKDAPKKAILQLRSQLDMLQKREKHLENQMAEQDAIARKNITSNKAAAKAALRRKKLHERTLEQTSAQIAQVEQQIYSIEAANINQETLNAMKNAGQAMKQIHGNLTIDKVDQTMDELREQHALGEEIANAITNAPIGEPIDEADLEEELEGLEQEAMDERMLKTGPTPVTGEINRLPAVSAGPISTKPSTVEEDEEEELRKLQAEMAV
>XP_022506887_Fonsecaea_monophora
MWGWFGGAAAQARKDAPKKAILQLRSQLDMLQKREKHLENQMAEQDAIARKNITSNKAAAKAALRRKKLHERTLEQTSAQIAQVEQQIYSIEAANINQETLNAMKNAGQAMKQIHGNLTIDRVDQTMDELREQHALGEEIANAITNAPIGEPIDEADLEEELEGLEQEAMDERMLKTGPTPVTGEINRLPAVSAGPIGNKPSTVEEDEEEELRKLQAEMAV
>XP_016636617_Fonsecaea_multimorphosa
MWGWFGGAAAQARKDAPKKAILQLRSQLDMLQKREKHLETQMAEQDAIARKNITSNKAAAKAALRRKKLHERTLEQTSAQIAQVEQQIYSIEAANINQETLNAMKNAGQAMKQIHGNLTIDKVDQTMDELREQHALGEEIANAITNAPIGEPIDEADLEEELEGLEQEAMDERMLKTGPTPVTGEINRLPAVSAGPISNKPSTVEEDEEEELRKLQAEMAV
>XP_022503727_Fonsecaea_nubica
MWGWFGGAAAQARKDAPKKAILQLRSQLDMLQKREKHLENQMAEQDAIARKNITSNKAAAKAALRRKKLHERTLEQTSAQIAQVEQQIYSIEAANINQETLNAMKNAGQAMKQIHGNLTIDRVDQTMDELREQHALGEEIANAITNAPIGEPIDEADLEEELEGLEQEAMDERMLKTGPTPVTGEINRLPAVSAGPIGNKPSTVEEDEEEELRKLQAEMAV
>XP_013278441_Fonsecaea_pedrosoi
MWGWFGGAAAQARKDAPKKAILQLRSQLDMLQKREKHLENQMAEQDAIARKNITSNKAAAKAALRRKKLHERTLEQTSAQIAQVEQQIYSIEAANINQETLNAMKNAGQAMKQIHGNLTIDRVDQTMDELREQHALGEEIANAITNAPIGEPIDEADLEEELEGLEQEAMDERMLKTGPTPVTGEINRLPTVSAGPIGNKPSTVEEDEEEELRKLQAEMAV
>XP_007756072_Cladophialophora_yegresii
MWGWFGGAAAQARKDAPKKAILQLRSQLDMLQKREKHLENQMAEQDAIARKNVSTNKAAAKAALRRKKLHERTLEQTSAQIAQVEQQIYSIEAANINQETLNAMKNAGSAMKQIHGNLTIDKVDQTMDELREQHALGEEIANAITNAPIGEPIDEADLEEELEGLEQEAMDERMLKTGPTPVTGEINRLPAVSAGPIVGNKPSTVEEDEEEELRKLQAEMAV
>XP_016231335_Exophiala_spinifera
MWSWFGGAGAQARRDAPKNAILKLRQQLDMLQKREKHLESQMAEQDAIARKNISTNKTAAKAALRRKKLHERTLEQTSAQIAQIEQQIYSIEAANINQETLNAMKNAGAAMKQIHGNLTIDKVDQTMDELREQHALGEEIANAITNAPIGEPIDEADLEEELEGLEQEAMDERMISTGPTPVTGEVSRLPAVSNAPIKQTSQEEDEEEELRRMQAEIAL
>XP_016263785_Exophiala_oligosperma
MWSWFGGAAAQARRDAPKNAILKLRQQLDMLQKREKHLESQMAEQDAIARKNISTNKTAAKAALRRKKLHERTLEQTSAQIAQIEQQIYSIEAANINQETLNAMKNAGAAMKQIHGNLTIDKVDQTMDELREQHALGEEIASAITNAPIGEPIDEADLEEELEGLEQEAMDERMISTGPTPVTGEVNRLPAVSNAPIKQTSQEEDEEEELKRMQAELAL
>XP_013322034_Exophiala_xenobiotica
MWSWFGGAGAQARRDAPKNAILKLRQQLDMLQKREKHLESQMAEQDAVARKNISTNKTAAKAALRRKKLHERTLEQTSAQIAQIEQQIYSIEAANINQETLNAMKNAGQAMKQIHGNLTIDKVDQTMDELREQHALGEEIASAITNAPIGEPIDEADLEEELEGLEQEAMDERMISTGPTPVTGDVNRLPAVSNAPLKQTTQEEDEEEELKRMQAELAL
>XP_007725273_Capronia_coronata
MWSWFGGASAQARKDAPKKAILSLRQQLDMLQKREKYLESQMAEQDALARKNITTNKTAAKAALRRKKLHERTLEQTSAQIAQIEQQIYSIEAANINQETLNAMKNAGAAMKQIHGNLTIDKVDQTMDELREQHALGEEIANAITNAPIGEPIDEADLEDELEGMEQEAMDERMLKTGPTPVTGEVARLPSVSTGPITKPSTVEEDEEEELRKLQAEMAV
>XP_007733955_Capronia_epimyces
MWSWFGGASAQARKDAPKKAILSLRQQLDMLQKREKYLESQMAEQDALARKNLSTNKTAAKAALRRKKLHERTLEQTSAQITQIEQQIYSIEAANINQETLNAMKNAGAAMKQIHGNLTIDKVDQTMDELREQHALGEEIANAITNAPIGEPIDEADLEEELEGMEQEAMDERMLKTGPTPVSGEIARLPSVSTGPIGNKPSTVEEDEEEELRKLQAEMAV
>XP_009155845_Exophiala_dermatitidis
MWSWFGGASAQSRKDAPKKAILNLRQQLDMLKKREAYLESQMAEQDALARKNISTNKTAAKAALRRKKLHERTLEQTSAQITQIEQQIYSIEAANINQETLNAMKSAGAAMKQIHGNLTIDKVDQTMDELREQHALGEEIANAITNAPIGEPIDEADLEEELEGLEQEAMDERMLKTGPTPVTGEVNRLPAVSTGPIGNKPSTVEEDEEEELRKLQAEMAV
>XP_013265171_Exophiala_aquamarina
MWSWFGGAAAQQRKDAPKNAILMLRQQLDMLQKRERHLESQMAEQDALARKNVSTNKTAAKAALRRKKVHERTLEQTSAQIAQVEQQIYSIEAANINQETLNAMKNAGAAMKQIHGNLTIDKVDQTMDELREQHALGEEIANAITNAPIGEPVDEADLEDELEGLEQEAMDERMLKTGPTPVTGEINRLPSVSTGPGKSMQIGVAPGTNHSIPVKQSTVEEDEEEELRKLQAEMAV
>XP_016228475_Exophiala_mesophila
MWGWFGGAAAQKRKDAPKNAILMLRQQLDMLQKRERHLEGQMAEQDAIARKNISTNKTAAKAALRRKKLHERTLEQTSAQIAQVEQQIYSIEAANINQETLNAMKNAGAAMKQIHGNLTIDKVDATMDELREQHALGEEIATAITNAPIGDPIDEADLEEELEGLEQEAMDERMLKTGPTPVTGEINRLPAVATGPVKNNTVEEDEEEELRKLQAEMAV
>XP_013270814_Rhinocladiella_mackenziei
MWSWFGGAAAQKRKDAPKNAILTLRQQLDMLKKRERHLESQMADQDALARKNISTNKAAARAALRHKKLHERALEQTSAQIQQVEQQICSIEAANINQETLNAMKNAGAAMKQIHGNLTIDKVDATMDELREQHALGEEIASAITNAPIGEPIDEQDLEDELEGMEQEAMDERMLKTGSVPLTGEVNRFPAVSSGPLTGKAEEEDEEEELRKLQAEMAT
>XP_018000965_Phialophora_attinorum
MWGWFGGAAAQKRKDAPKNAILMLRQQQDMLQKRERHLESQMAEQEAIARKNISSNKTAAKAALRRKKLHEKTLEQTIAQMQQVEQQIYSIEAANINQETLNAMKNAGQAMKQIHGNLTIDKVDATMDELREQHALGEEIATAIAGAPIGEPIDEQDLEDELEGLEQEALDEKMLKTGPCLWVASRPNCPVWATNLVIRGRAEEEDEEEELRKLQAEMAM
>NP_594271_Schizosaccharomyces_pombe
MSGFLRWFGGNRSKDTTKDTIVRFQEMLALYDKKEEVLERQIAEQTEIARKNATTNKRLALTALKRKKMHENELVKIEGSRNNIEQQLFSIQNANLNFETLQAMRQGAEAMKSIQRGMDADKVDQIMDKIRDQQTISEEISTMISTPVGLNAEIDEDELANELDELQQMELDSKMLGAEKPPVHTPAVPAVPSQVKDLPSISKPQELDEEEELRKLQAEFSL
```
