## Supplementary material for "Coding Sequence Insertions in Fungal Genomes are Intrinsically Disordered and can Impart Functionally-Important Properties on the Host Protein": fasta protein sequences: XP_719006.1_blasthits_fa.txt

```
>XP_719006_Candida_albicans
MSFLNTIRGLGRGSKKNKKDLEPSNNAIYSHSNLSGNGLRRTQSPTKFSPSKLSSKGAQGSAAYTSSPTKRSRTGQSLQHQDSQSSLQYQQQSGSVSPSKRSSIQTTKSTTVNADPPLFLCEPYVKTALVKGSFKTIVQLPKYVDYCEWLALNIFELFNHLNRFYGVIQEYATPEAYPTMNAGPNTNYLWVNSSGQAVNLPACQYIEYVITWVTNKLNDQSVFPTKNGGAFPPNFIKDCKNISRQMFRIFAHIYHNHFDKIIHLSLEAHWNSFFAHFISFVKEFNLIDRTEMEPLLPLIENFEQQGKITQASK
>XP_002416734_Candida_dubliniensis
MSFLNTIRGLGRGSKKNKKDLEPSNNSIYSHSNLSGNGLRRTQSPTKFSPSKLSSKGTPGSAQYTSSPTKRSRTGQSLQHQDSSSSLQYGHQSGSVSPSKRSSIQTTKTTIVNVDPPLFLCEPYVKTALVKGSFKTIVQLPKYVDYCEWLALNIFELFNHLNRFYGVIQEYTTPEAYPTMNAGPNTNYLWVNSSGQAVNLPACQYIEYVITWVTNKLNDQSVFPTKNGGAFPPNFIKDCKNISRQMFRIFAHIYHNHFDKIIHLSLEAHWNSFFAHFISFVKEFNLIDRTEMEPLLPLIENFEQQGKITQVGK
>XP_002550068_Candida_tropicalis
MSFLNTIRGLGRGSKKNKKDLEPTQPSLYSHSNLSGNNLRRTQSPTKGSPTKLSARSAAGTNHYTSSPTKRNKLGISQQQQQQQQQQQQQLQQFTQQQQQSTSPSKRSTIQTLSNDVVNAEPPLFLCEPYVKSALVKGSFKTIVQLPKYVDYFEWLALNIFELFNHLNRFYGVIQEYDTPEACPTMNAGPNTNYLWVNSNGQAVNLPACQYIEYVITWISNKLNDQSVFPTKNGGAFPPNFVKDCKNITRQMFRIFAHIYHNHFEIIVHLSLEAHWNSFFAHFISFVNEFNLVDRTEMEPLIPLIENLEQQGKII
>XP_003867859_Candida_orthopsilosis
MSFFNTIKGLGRSSKKNKKDEQSSLYSHSNISGNTLRRTQSPIKAPSSPSKHSASPARGGVGAGTGGVGVQGIPTTGRNQTSTYQGSPSKRSRAVNNNNLQQRSPHKASVASRTSQSTITEPPLFMCEPYVKTALVKGSYKTIVQLPAFVDLNEWLALNIFEFFGNLDSFYGLVSEFVSPEEFPTMNAGQTNYLWVDGTGQAVNLPACQYIEYVITWISNKINDQETFPTKTGAVFPQFFIKDVKNISRQMFRIFAFIYYNQFDKIVHLSLEAHFNSFFAHFVSFIKEFNLLDKKELEPLQPLIDEFEASGKIN
>XP_001526666_Lodderomyces_elongisporus
MSFLNTIRGLGRSSKKNKKDLDPTSSTASSSSSQAFYAHSNLSGNNLRRTQSPTKTSPSKHSNSPVRSSAADSSSIRSQQGYAQQQLQQVSPTKRNRLQHPQQQQQQQQQQQLLQHHNQNRQLLPLRTIQRKSKSQHFDASSSSASSTPPPLFLCEPYVRTALVKGSYKTIVQLPAYVDLNEWLTLNIFEFFGNLDSFYGLVSDFVTPDQFPTMNAGPTTNYLWVDSTGQAVNLPARTYIDYVITWISSKINDQENFPTKTGAVFPPFVQKDVKNITRQMFRIFAFIYYNQFDKIVHLSLEAHFNSFFAHFVSFIKEFGLLDQRELEPLQCLIDSFEQQGKIN
>XP_007372195_Spathaspora_passalidarum
MSFLNTIRGLGRSSKKNKKDIEPNAASSFYGHTEVPGSHIRRQSPTRASSPSKSGRSSNTSSPIKRNRPLQPTLQKQSQQSQVQFQHSSPKRAAASLNKSNQNTSIQPTQLPLFLCEPYVKTALVKGSFKTIVQLPKYVDYGEWLALNIFELFNNLNRFYGVISDYVTPEAFPTMNAGPNTNYLWVDSNGQAVNLPAGQYIEYVISWISNKLNDQSIFPTKNGGAFPPNFLKDCKNITRQMFRIFAHIYHNHFEKIIHLSLEAHWNSFFAHFVSFVKEFNLIDRSELEPLLPLIENFEQQGKII
>XP_043051300_Scheffersomyces_spartinae
MSFFNSIRGFGRSSKKSKKELETANPFYTSSPSNASRRSNSPTKLSPSKQQRLTNQIQFSNQVSPTKKRLSVQLNPPAVHKRSTTSYPPPLFMCEPFIKTALVKGSFRTIIQLPKYVDFGEWLALNIFEMFNNLNQFYGVLAEYTTPDLYPTMNAGPNINYLWIDGSGQPVDLPANQYIDLVMTWILSKLNDQAVFPTKNGGAFPPNFVKDCKNISRQMFRVFAFVYYNHFERILHLSLEAHWNSFFAHFVSFVKEFSLIERKEMDPLLPLIENLELQGKII
>XP_001385763_Scheffersomyces_stipitis
MSFLNTIRGFGRSSKKNKKELDSSSLVHNQIQFANSHSPTKGHRSGQQSSRQMSPKRSSHSSTSAFNGSSSIKEQQLPLFLCEPFVKTALVKGSFKTIVQLPKYVDFGEWLALNIFELFNNLNQFYGVIADYVTPEAYPTMNAGPRANYLWVDGNGQTVNLPACQYIEYVIAWISNKINDQSVFPTKTGGAFPPNFMKDCKNISRQMFRIFAHIYHNHFDKIVHLSLEAHWNSFFAHFISLVKEYNLIDRNELEPLLPLI
>XP_020065919_Suhomyces_tanzawaensis
MSFLNTIRGFGRSSKKNKKDLDPNAPLYAHPNTSGSPLRRSQSPSKVSSPTKQKMNSQIQFAPQSPTKRNRITHPGSQLPKRHSQTTMQSTPSVHDEGQVPPLFLCEPFVKTALVKGSFKTIVQLPKYVDYGEWIALNIFETFNNLNQFYGVIADYVTPEEYPSMNAGPNTNYLWVDSNGQAVNLPAGQYIDFVLTWISTKLNDQSVFPTKNGGAFPPNFLKDCKNISRQMFRIFAHIYHNHFEKIVHLSLEAHWNSFFAHFISFIKEYNLIDRSELEPLLPLIENLEQQGKIA
>XP_020078575_Hyphopichia_burtonii
MSFLNTIRGLGRSAKKSKKDEPSSSNGYSAPGSPLRRTQSPTKLSPTKQQRIGNQQPFSNNQLSQPQSRSPTRRSHINQSPNRSPQRQQGNAFSRSNQLQQPSLQSQQSIQTNRTQSSQGNQLQQLQQSTQTIQNDGLDEPLPLFLCEPFVKTALVKGSFKTIVQLPKYVDYGEWIALNIFELFNNLNQCYGVIAEYVTPEEYPTMNAGPRTNYLWVDGNGQAVNLPACQYIDYVLTWISNKVNDQSVFPTKSGGAFPPNFLKDCKNISRQMFRIFAHIYHNHFDKFVHLSLEAHWNSFFAHFISLIKEYNLLDRSELEPLLPLIENLEAQGKII
>XP_015467332_Debaryomyces_fabryi
MSFLNTIRGLGRSSKKNKKDLDTPASIYSHNNSSGSPIRRSQSPGKYSPNKYSPSKPRSSNQIQFANQSPTRRGRTLGNTHNQQNQLPRRQQGSQTQTSQAQLPLFLCEPFVKTALVKGSFKTIVQLPKYVDSNEWIALNIFELYNNLNQFYGVIADHVTPEAFPTMNAGPNTNYMWVDATGQAINLPASQYIDYVLTWISSKLNDQSIFPTKNGGAFPPNFLKDCKNISRQMLRIFAFIYHNQFDKIVHLSLEAHWNSFFAHFISFIKEFNLIDRKELEPLLPLIENFEQQGKII
>XP_458850_Debaryomyces_hansenii
MSFLNTIRGLGRSSKKNKKDVDTPASIYSHNNSSGSPIRRSQSPGKYSPNKYSPTKPRNTNQIQFANQSPTRRGRTQGNTQVQQNQSPRRQQVAQQSQASPSKLPLFLCEPFVKTALVKGSFKTIVQLPKYVDSNEWIALNIFESYNNLNQFYGIIADYVTPEAFPTMNAGPNTNYMWVDASGQAINLPASQYIDYVLTWISTKLNDQSIFPTKNGGAFPPNFLKDCKNILRQMLRIFAFIYHNQFDKIVHLSLEAHWNSFFAHFISFIKEFNLIDRKELEPLLPLIENFEQQGKII
>XP_006686260_Yamadazyma_tenuis
MSFLNTIRGLGRGPKKNKKDLDSTNVFYQHPNGSGSPVRRSQSPTKLSPNKQQRINQVYNKQASPTRRGRSHANGDGSTRLSPRKEAARLVAPVTTINAPQDLPLFLQEPFVKTSLVKGSFKTIVQLPKYVDYGEWIALNIFEMFNNLNQFYEVFAEYMTPEAYPSMNAGPTTNYLWVDSSGQSINLPAVQYINYVLTWISNKLNDQSVFPTKSGGAFPQNFMKDCKNITRQMFRIFAHIYYNHFEKIVHLSLEAHWNSFFSHFISFVKEFKLIDKNELEPLLPLIESFEEQGKII
>XP_001482777_Meyerozyma_guilliermondii
MSFLNTIKGLGRSSKKTKKELESPTGLYTHSNASGSSLKRSTSPSKHSSPSRNQRYNNFQHLAYSRQSSPTRRSGRLPVRQQNPVPEAQESANAQPPLFLCEPFVKTALVKGSYKTIVQLPKYVEFREWIALNIFEQFNNLNQCHGVISEFCTQETCPVMNAGPKTNYLWIDSSGNAVNLPAYQYIDYVLTWISAKLNDQSVFPTKNGGAFPPTSMKDCKNIVRQMFRVFAHIYHNHFEQILHLSLEAHWNSFFAHFISFVKEYELIDRLELSPLLPLVENLEAQGKII
>XP_018713871_Metschnikowia_bicuspidata
MSFLNTIRGFGRSTKKNKKDYEPQSILYQTPSGPTLPLRRPQPSGRTSPSKQRASVIQFAPLSPTKSTRQSRARLPQRNSASGAEQTTEELPLFLCQPFVNTALVKGSFKTIVQLPKYVDYGEWLSLNIFEMYGNLNQFYGVISEYVTPEQYPTMNAGPDTNYMWKDNLGQAVNLPACQYIDYVLTWISNKLNDQSVFPTRNGGAFPPTLVKDCKNIARQMFRIFAHIYHNHFDKYVHLSLEAHWNSFFAHFISVCKEFNLIERSELAPLLPLIENFEQQGKII
>XP_002615590_Clavispora_lusitaniae
MSFLNTIRGFGRSTKKTKKDYEPQSLPYTSTNGSTSPLRRSQSPSKISPSKQNGQIQFVSSSPTRHSPTRRSRMNNRPRSVQRDSIPSTDDKDFSDSSPPLFMCEPFVKTALVKGSFKTIVQLPKYVDYGEWLSLNVFELYGHLNQFYGVISEYVTPEQYPTMNAGPNTNYLWKDNTGQAINLPACQYIEYVLTWISNKINDQSVFPTKTGGAFPPNFVKDCKNIARQMFRIFAHIYHNHFDKLVHLSLEAHWNSFFAHFISLCKEFSLIDRKEMAPLVPLIENFEQQGKII
>XP_025340390_Candida_haemuloni
MSFLNTIRGFGRSSKKTKKDYEAPGILAPHGNGNVSPMRRSQSPSKMSPSKRGSQIQFAPSSPTRISRMARSRSPQRQSYNVSESDELPLFMCEPFVKTALVKGSFKTIVQLPKYVDYGEWLSLNIFELFNHLNQFYGIISDYITPESNPTMNAGPNTNYMWIDTAGQPVNLPADQYIEYVLTWISNKINDQSVFPTKDGGAFPPNFIKDCKNIVRQMFRIFAHIYHNHFDKLVHLSLEAHWNSFFAHFISFGKEFNLIDKKELAPLLPLIENFEKQGKII
>XP_024715393_Candida_pseudohaemulonis
MSFLNTIRGFGRSSKKTKKDYEAPGILAPHGNGNVSPMRRSQLPSKMSPSKRGSQIQFAPSSPTRISRMARSRLPQRQTYSTSETEEPPLFLCEPFVKTALVKGSFKTIVQLPKYVDYGEWLSLNIFELFNHLNQFYGIISDYITPELNPTMNAGPNTNYLWIDTSGQPVNLPADQYIEYVLTWISNKINDQSVFPTKDGGAFPPNFIKDCKNIVRQMFRIFAHIYHNHFEKLVHLSLEAHWNSFFAHFISFGKEFNLIDKKELVPLLPLIENFEKQGKII
>XP_025339042_Candida_duobushaemulonis
MSFLNTIRGFGRSSKKTKKDYEAPGILAPHGNGNVSPMRRSQSPSKMSPSKRGSQIHFAPSSPTRISRMARSRSPQRQTYSTSETEEPPLFLCEPFVKTALVKGSFKTIVQLPKYVDYGEWLSLNIFELFNHLNQFYGIISDYITPESNPTMNAGPNTNYLWIDTSGQPVNLPADQYIEYVLTWISNKINDQSVFPTKDGGAFPPNFIKDCKNIVRQMFRIFAHIYHNHFEKLVHLSLEAHWNSFFAHFISFGKEFNLIDKKELVPLLPLIENFEKQGKII
>XP_028890548_Candida_auris
MSFLNTIRGFGRSSKKTKKDYETPGILAPPGNGNVSPMRRSQSPSRISPSKRGSQISFAPSSPTRLSRVPRSRSPQRSSYNTSDSEEIPLFMCEPFVKTALVKGSFKTIVQLPKYVDYGEWLSLNIFELYNHLNQFYGIISDYITPETNPTMNAGPNMNYLWIDTNGQPVNLPADQYIEYVLTWISNKINDQSVFPTKDGGAFPPNFIKDCKNIVRQMFRIFAHIYHNHFDKLVHLSLEAHWNSFFAHFISFCKEFNLIEKKELMPLLPLIENFEVQGKII
>NP_116618_Saccharomyces_cerevisiae
MSFFNFKAFGRNSKKNKNQPLNVAQPPAMNTIYSSPHSSNSRLSLRNKHHSPKRHSQTSFPAQKSTPQSQQLTSTTPQSQQQEASERSESQQIMFLSEPFVRTALVKGSFKTIVQLPKYVDLGEWIALNVFEFFTNLNQFYGVVAEYVTPDAYPTMNAGPHTDYLWLDANNRQVSLPASQYIDLALTWINNKVNDKNLFPTKNGLPFPQQFSRDVQRIMVQMFRIFAHIYHHHFDKIVHLSLEAHWNSFFSHFISFAKEFKIIDRKEMAPLLPLIESFEKQGKIIYN
>XP_018222505_Saccharomyces_eubayanus
MNTVYSSPHSSSSRLSLRNKHHSPKRHSQTSFPAQKTTPQSQQLASPQYQQESNERPESQQVMFLSEPFVRTALVKGSFKTIVQLPKYVDLGEWIALNVFEFFTNLNQFYGVVAEYVTPDAYPTMNAGPHTDYLWLDANNRQVSLPASQYIDLALTWINNKVNDKNLFPTKNGLPFPQQFSRDVQRIMVQMFRIFAHIYHHHFDKIVHLSLEAHWNSFFSHFISFAKEFKIIDRKEMTPLLPLIESFEKQGKIIYN
>XP_033766032_Saccharomyces_paradoxus
MSFFNFKAFGRNSKKNKNQPLNVAQPPAMNTIYSSPHSSNSRLSLRNKHHSPKRHSQTSFPAQKSTPQSQQLSSSTPQSQQLEASEKSESQQIMFLSEPFVRTALVKGSFKTIVQLPKYVDLGEWIALNVFEFFTNLNQFYGVVAEYVTPDAYPTMNAGPHTDYLWLDANNRQVSLPASQYIDLALTWINNKVNDKNLFPTKNGLPFPQQFSRDVQRIMVQMFRIFAHIYHHHFDKIVHLSLEAHWNSFFSHFISFAKEFKIIDRKEMTPLLPLIESFEKQGKIIYN
>XP_003675728_Naumovozyma_castellii
MSFFNFKGFGRNSKKNKNQTHPLAAPTPPVMNTIYSSPHNSNSKLSLRKMQSPKRHSQSSSIVQQQSTSQQTQIPQQERPESQQIMFLSEPFVRTALVKGSYKTIVQLPKYVDVGEWIALNVFEFFTNLNQFYGVIAEYVTPDAYPTMNAGPHADYLWLDANNRQVSLPASQYIDLALTWINNKVNDKNLFPTKNGIPFPQVFLRDVQRIMVQMFRIFAHIYHHHFDKIVHLSLEAHWNSFFAHFISFSKEFKIIDRKEMAPLLPLIESFEKQGKIIYT
>XP_003671327_Naumovozyma_dairenensis
MSFFNFKGFGRNSKKTKNQTHNLGTPTPPPQMSTIYSSPHSSNSKLSLRKLPSPKRKSQNNLPPQQQQQPQSSSNSSSHKINANASQNTLTSHQSDKPETQQVMFLSEPFVRTALVKGSFKTIVQLPKYVDIGEWIALNVFEFFTNLNQFYGVIAEYVTPDAYPTMNADPHTDYLWLDANNRQVSLPASQYIDLALTWINNKVNDKNLFPTRNDATFPQVFLRDVQRIMVQMFRIFAHIYHHHFDKIVHLSLEAHWNSFFAHFISFSKEFKIIDRKEMAPLLPLIESFEKQGKIIYT
>XP_003956482_Kazachstania_africana
MSFFNFKGFGRNSKKNKNQNHNAVLTPTPPPTIQSSIYSSPHNSSSKLSLRKNNASNKTSPTRSSYSSTTHAQQIQQQNLTQQQNISASSSSSSTVPSQQIMFLSEPFVRTALVKGSFKTIVQLPKYVDIGEWIALNVFEFFTNLNQFYGVIAEYVTPDAYPTMNAGPHTDYLWLDANNRQVSLPASQYIDLALTWINNKVNDKNLFPTKNNVPFPHVFLRDVQRIMIQMFRIFAHIYHHHFDKIIHLSLEAHWNSFFAHFISFVKEFDIIDKKEMLPLAPLIESFEKQGKII
>XP_022464818_Kazachstania_naganishii
MSFFNFKGFGRNSKKNKQPDAVVTSMASPVPSHSAKIANSVGNSSSPTRNGNVYSSSHNSGSKISLRRTQSPRRHNGTPQPNSLQAMFLSEPFVRTALVKGSFKTIVQLPKYVDAGEWVALNVFEFFTNLNQFYGVIAEYVTPEAYPTMNAGPHTDYLWLDANNRQVSLPASQYIDLALTWVNNKVTDKKLFPTQDSVPFPQAFLRDVQRIMIQMFRIFAHIYHHHFDKIVHLSLEAHWNSFFAHFVSFSKEFSIIERKEMIPLLPLIESFEAQGKII
>XP_448764_Candida_glabrata
MSFFNFKAFGRNSKKNKNGASNLGPSSNAGTPNTSTNASVLGSSHNQIMNSSNTQAQSIYSNQPSSSSKLSLRKNQSPTRTQSPSRLSHNNNNQILQERAQLSHSGTATNDTQSLSQRRSNSPERSSSQQVMFLSEPFVKTALVKGSFKTIVQLPKYVDLGEWIALNVFEFFTNLNHFYGVIAEYVTADAYPTMNAGPHTDYLWLDANNRQVSLPAGQYIDLALTWINNKVNDKSLFPTKNGVPFSPNFFKDVQRIMIQMFRIFGHIYHHHFDKIVHLSLEAHWNSFFAHFISFVKEFKIIDRREMYPLMPLIENFEKQGKIIYA
>XP_004181803_Tetrapisispora_blattae
MSFFNFKGFGRNNKKNKSPAPHAVPVAAPPAKLYANSYGNSSRSSLKKQTSPTRISQISSTSPSHYSQPHSQTQTSQVQTPSHQLSRTQTPQQQAQPQTQQHHYVQQLQNNQQIYNPSATPQPQQPQLIQNPQIDSNTTKPESQEVMFLSEPFVRTALVKGSFKTIVQLPKYVDAGEWVALNVFEFFTNLNQFYGVIAECVTPEAYPTMNAGPHTDYLWLDANNRQVSLPASQYIDLALTWINNKVNDKNLFPTNNNVPFPPQFLKDVQRIMVQLFRIFAHIYHHHFDKIVHLSLEAHWNSLFAHFISFSNEFSIIDRQEMYPLLSLIENFESQGKII
>XP_003685110_Tetrapisispora_phaffii
MKILCRNFGRNGKKNKNQTSPLATPSAPMTNSIYSNTNASTSRHSLRRTNSPLKRSSTPSSQQQQQQQQQQQQQQXLQQQQQQQQQQQQQQQQQQQQQQQQQQQQQQQQQQQQQQQQQQQQQQQQQQLLLQQQQQQQQQHRLQLQQQQQQQQQQQQQHVLPEHSQGRQIQQQQHKSAVSQPTIDEQGNKKLMFLSEPFVRTALVKGSFKTIVQLPKYVDVGDWVALNVFEFFTNLNQFYGVIAEYVTPEAYPTMNAGPHTDFLWLDANNRQVSLPASQYIDLALTWINNKLNDKNLFPTSNDVPFPQNFQRDVQRIMVQMFRIFAHMYYHHFDKIIHLSLEAHWNSLFAHFISFSKEFNIMDRKDMYPLLSLIEVFERQDKII
>XP_001645090_Vanderwaltozyma_polyspora
MSFFNFKGFGRNGKKNKNQPTNLGAPPAAAGGSLYSSPNSSTSKHSLRRTNSPTRSQHHQQQQQQPQQLGGPQQQLQLKQQQHNNVQIQQNQHQLQSQQYHDQNAAPQQNHINAQPMNEEIETQKVMFLSDPFVRTALVKGSFKTIVQLPKYVDAGEWIALNVFEFFTNLNQFYGVIAEYVTPDAYPTMNAGPHTDYLWLDANNRQVSLPASQYIDLALTWINNKVNDKNLFPTSSGTPFPQAFQRDVQRIMIQMFRIFAHMYHHHFDKIIHLSLEAHWNSFFAHFISFAKEFSIIDRKEMYPLLPLIENFESQGKII
>XP_003680154_Torulaspora_delbrueckii
MSFFNFKGFGRNSKKNKIQQHALGSSPAPPVNNVYSSSHNSGSKLSLTKNQSPSRYSQASFPSLQQQHTQQSSSATEQSPERNDSQQIMFLSEPFVRTALVKGSFKTIVQLPKYVDIGEWVALNVFEFFTNLNQFYGVIAEYVTPDAYPTMNAGPHTDYLWLDANSRQVSLPASQYIDLALTWINNKVNDKNLFPTKNGIPFPQVFFKDVQRIMVQMFRIFAHTYHHHFDKIVHLSLEAHWNSFFAHFVSFSKEFNVIERKEMYPLLPLIESLEAQGKII
>XP_037144606_Zygotorulaspora_mrakii
MAFVTFVYNVLTTINYYDFSNRGFGRNSKKNKVQPPTVGNNASPPINNVYSSPHNSSSKLSLRRTHSPSRNSQHSFPTSQQQSNNVGENIPEKSESQQVMFLSEPFVRTALVKGSFKTIVQLPKYVDVGEWIALNVFELFTNLNQFYGVIAEYVSPDVYPTMNAGPHTDYLWLDANNRQVSLPASQYIDLALTWINNKVNDKNLFPTKSGLPFPQVFWRDVQRIMVQMFRIFAHIYHHHFDKIVHLSLEAHWNSFFAHFLSFSKEFNVIERKEMYPLLPLIENLESQGKIN
>XP_002497324_Zygosaccharomyces_rouxii
MSFFNFKGFGRNSKKNKHTNNNMGNTGSPAPMNTIYSSPHSSSSKLSLRKNHSPSRHSQHSLQQSQPQSSLYSGNNNYNNSSSPERPESQQVMFLSEPFVRTALVKGSFKTIVQLPKYVDIGEWIALNVFEFFTNLNQFYGVIAEYVTPDAYPTMNAGPHTDYLWLDANNRQVSLPASQYIDLALTWIDNKVNDKNLFPTKNNIPFPQMFLRDVQRIMVQMFRIFANIYHHHFDKIIHLSLEAHWNSFFAHFISFSKEFNIIDRKEMYPLLPLIENMEFQGKII
>XP_003644553_Eremothecium_cymbalariae
MSFLNSLKGFGRTSKKNKGSPTRASQASVAHGIYGTPQSNGSRLSFRKGRSPTRRSGTSQQPQSQQQTTQQSQVVTDKIESQQVMFLSEPFLRTALVKGSFKTIVQLPKYVDVGEWIALNVFEFFTNLNQFYGVIAEYVTPDAYPTMNAGSRTEYLWLDANNRQVALPAGQYIDLALSWINNKVNDQNLFPTKSGIPFAQNFIRDVQRIMIQMFRIFAHIYHHHFDKIVHLSLEAHWNSFFAHFISFAKEFNLIDRKEMYPLELLIESLEKQGKII
>NP_983625_Eremothecium_gossypii
MSFFNSLKGLGRTSKKNKSSPTRPPQTSVSGSVYGSPQANGSRMSVSKARSPTQRSVVQAAAADKVESQQVMFLSEPFVRTALVKGSFKTIVQLPKYVDVGEWIALNIFEFYTNLNQFYGVIAEYVTAEAYPTMNAGPRVEYLWLDANSRQVALPAGQYIDLALTWINNKVNDKTLFPTKSGLPFAQHFIRDMQRIMIQMFRIFAHIYHHHFDKFVHLSLEAHWNSFFAHFVSFAKEFNLLDRKEMAPLELLIESFERQGKII
>XP_453293_Kluyveromyces_lactis
MSFFNSLKGFGRSSKKTKAINGQQLPQSNNGMYASSQNSNSKASLRRTQSPSRLAMMSSGHQQSQQSNSNVSNPESQEIMFLSEPFVRTALVKGSYKTIVQLPKYVDLGEWIALNVFEFYTNLNQFYGVIAEYVTADAYPTMNAGPRTDYLWLDANNRQISLPAGQYIDLALTWINNKVNDQQLFPTKSSFPFPPNFLRDIQRIMIQMFRIFAHIYHQHFDKIIHLSLEAHWNSFFAHFISFAKEFNLIDRREMAPLELLIESFEHQGKII
>XP_022677676_Kluyveromyces_marxianus
MSFLNSLKGFGRSSKKNKALNSQQGPPTTNGFYASSQHSSSKASLRRTQSPSRLSMLSSSHQPSQQSTNSVGNSDSQEVMFLSEPFVRTALVKGSYKTIVQLPKYVDLGEWIALNVFEFYTNLNQFYGVIAEYVTADAYPTMNAGPRTDYLWLDANNRQISLPAGQYIDLALTWINNKVNDQQLFPTKSGLPFPPNFLRDIQRIMIQMFRIFAHIYHHHFDKIIHLSLEAHWNSFFAHFISFAKEFNLIDRREMAPLEPLIVSFEQQGKII
>XP_022631139_Lachancea_lanzarotensis
MSFFNTFKGFGRSNKKNKSQNGGTSATPVNSVYTNSHGSNSKLSLRQMQMQASPVRQSASSHNSGNLQNQGFQPNGTTTSPAVRESPKTQQALFLSEPFVRTALVKGSFKTIVQLPKYVDLGEWVALNVFEFFTNLNLFYGIVAEYVTADAYPTMNAGPHTDYMWLDANSRQVSLPAGQYIDLALTWINNKVSDQTLFPTQNGFSFPPNFVQDIQRIMVQMFRIFAHMYHHHFDKIIHLSLEAHWNSLFAHFVSFAKEYNLIDRRDMSPLEPLIENLEKQGKII
>XP_002555840_Lachancea_thermotolerans
MSFFNSFKGFTRSSKKTKNQNVGTTANSVNSVYPNAHNNSSKLLSRQVHSPVRQAPSSHNTNSFQQQQQQQQVHAIPSERVETQQSLFLSEPFVRTALVKGSFKTIVQLPKYVDLGEWVALNVFEFYTNLNQFYGIIAEYVTPDVYPTMNAGPHTDYMWLDANSRQVSLPAGQYIDLALTWISNKVSDQTLFPTQNGYPFPQNFVQDMQRIMVQMFRIFAHMYHHHFDKIIHLSLEAHWNSLFAHFISFAKEYNLVDRKEMYPLGPLIENLERQGKII
>XP_020057191_Aspergillus_aculeatus
MASFITTINARTRAPFKPRSAAKGTTSYQLRQFAEATLGSGSLRKAVKLPEGEDLNEWLAVNVVDFYNQINLLYGAITEFCSPQSCPEMKATDEFEYLWQDSENFKRPTKMSAPEYIEHLMSWVQSSVDNEQIFPSRLGVPFPKAFPSLVRQIYKRMYRVYAHIYCHHYPVVVHLGLEPHLNTSFKHYVLFIDEHRLASGKDFWGPLGDLVDSMLRSD
>XP_001275517_Aspergillus_clavatus
MASLLTTMFVPFRPFTSSVSAFASASSSSSPSAASSAPPSHPSPALAPSVSCSTINTYRSPVAEPPSYLSPAVSALKQNLCRLTPPSNARTRAPFKPRSAAKGTSSYQLRQFAEATLGSGSLRKAVKLPEGEDVNEWLAVNVVDFYNQINLLYGAITEFCSPQSCPEMKATDEFEYLWQDSENFKRPTKMSAPEYIEHLMSWVQSNIDNEQMFPSRLGVPFPKAFSSLIRQIFKRLYRVYAHIYCHHYPVVVHLGLEPHLNTSFKHYVLFVDEHRLATGKDYWGPLGELVDSMLRSD
>XP_001260694_Aspergillus_fischeri
MASLITTMFVPFRPFIPSASTSSSSTSPSAPPSHQLSALTPSISCSTIHTFRGPLSEPPSYLSPAVRALKQNLCGLTPPSNARTRAPFKPRSAAKGTSSYQLRQFAEATLGSGSLRKAVKLPEGEDLNEWLAVNVVDFYNQINLLYGAITEFCSPQSCPEMKATDEFEYLWQDSENFKRPTKMSAPEYIEHLMSWVQSNIDNEQMFPSRLGVPFPKAFSSLIRQIFKRLYRVYAHIYCHHYPVVVHLGLEPHLNTSFKHYVLFVDEHRLATGKDYWGPLGDLVDSMLRSD
>XP_041145142_Aspergillus_flavus
MASFITTMSVPITPVVVSSTTTTTTTTTPFAPPSSSTSSHPLPRPLSPSVHHKNVPLKEPPSYLSPIVRALKDETCVLTPPSNARTRAPFKPRSAAKGTSSYQLRQFAEATLGSGSLRKAVMLPEGEDLNEWLAVNVVDFYNQINLLYGSITEFCSPQSCPEMKATDECVTFLGIVRITADTRDRFEYLWQDSEHFKRPTKMSAPEYIEHLMSWVQSNIDNEQMFPSRLGVPFPKAFTSLIRQIFKRLYRVYAHIYCHHYPVIVHLGLEPHLNTSFKHYVLFIDEHRLASGKDFWGPLGDLVESMLRSD
>XP_755571_Aspergillus_fumigatus
MASLITTMFVPFRPFIPSPSPSSSSTSPSAPPSHPLSALTPSISCSTIHTFRGPLSEPPSYLSPAVRALKQNLCGLTPPSNARTRAPFKPRSAAKGTSSYQLRQFAEATLGSGSLRKAVKLPEGEDLNEWLAVNVVDFYNQINLLYGAITEFCSPQSCPEMKATDEFEYLWQDSENFKRPTKMSAPEYIEHLMSWVQSNIDNEQMFPSRLGVPFPKAFSSLIRQIFKRLYRVYAHIYCHHYPVVVHLGLEPHLNTSFKHYVLFVDEHRLATGKDYWGPLGDLVDSMLRSD
>XP_663892_Aspergillus_nidulans
MASFITTINARTRAPFKPRSAAKGTTSYQLRQFAEATLGSGSLRKAVKLPEGEDLNEWLAVNVVDFYNQINLLYGAITEFCSPQTCPEMKATDEFEYLWQDSENYKRPTKMSAPEYIEHLMSWVQGNIDNEQMFPSRLGVPFPKAFSSLVRQIFKRMYRVYAHIYCHHYPVIVHLGLEPHLNTSFKHYVLFIDEHRLASGKDFWGPLGDLVDSMLRSD
>XP_001399588_Aspergillus_niger
MASFITTINARTRAPFKPRSAAKGTTSYQLRQFAEATLGSGSLRKAVKLPEGEDLNEWLAVNVVDFYNQINLLYGAITEFCSPQSCPEMKATDEFEYLWQDSENYKRPTKMSAPEYIEHLMSWVQSSIDNEQIFPSRLGVPFPKVFPSLVRQIFKRMYRVYAHIYCHHYPVVVHLGLEPHLNTSFKHYVLFIDEHRLVSGKDFWGPLGDLVDSMLRSD
>XP_015409357_Aspergillus_nomiae
MASFITTMSVPINPVLVSSTNTPATPFAPPSFSKSSHPLPRPLSPSIHYNDAPLTQPPSYLSPIVSALTDETCGLTPPSNARTRAPFKPRSAAKGTSSYQLRQFAEATLGSGSLRKAVILPEGEDLNEWLAVNVVDFYNQINLLYGSITEFCSPQSCPEMKATDEFEYLWQDSEHFKRPTKMSAPEYIEHLMSWVQSNIDNEQMFPSRLGVPFPKAFTSLIRQIFKRLYRVYAHIYCHHYPVIVHLGLEPHLNTSFKHYVLFIDEHRLASGKDFWGPLGDLVESMLRSD
>XP_023091012_Aspergillus_oryzae 
MASFITTINARTRAPFKPRSAAKGTSSYQLRQFAEATLGSGSLRKAVMLPEGEDLNEWLAVNVVDFYNQINLLYGSITEFCSPQSCPEMKATDECVTFLGIVRITADTRDRFEYLWQDSEHFKRPTKMSAPEYIEHLMSWVQSNIDNEQMFPSRLGVPFPKAFTSLIRQIFKRLYRVYAHIYCHHYPVIVHLGLEPHLNTSFKHYVLFIDEHRLASGKDFWGPLGDLVESMLRSD
>XP_040641406_Aspergillus_ruber
MASLITTINARTRAPFKPRSAAKGTSSYQLRQFAEATLGSGSLRKAVRLPEGEDLNEWLAVNVVDFYNQINLLYGSITEFCSPSSCPEMKATDEFEYLWQDSENYRRPTKMSAPAYIEHLMSWVQSNIDNEQMFPSRIGVPFPRSFSSLLRQIFKRLYRVYAHIYCHHYPVVVHLGLEPHLNTSFKHYVLFIDEHRLASGKDFWGPLGDLVESMLRSD
>XP_040702761_Aspergillus_sydowii
MASFITTINARTRAPFKPRSAAKGTTSYQLRQFAEATLGSGSLRKAVKLPEGEDVNEWLAVNVVDFYNQVNLLYGAITEFCSPQTCPEMKATDEFEYLWQDSENYKRPTKMSAPEYIEHLMSWIQGNIDNEQMFPSRLGVPFPKPFSSLVRQIFKRMYRVYAHIYCHHYPVIVHLGLEPHLNTSFKHYVLFIDEHRLASGKDFWGPLGDLVDSMLRSD
>XP_001208537_Aspergillus_terreus
MFVPFFSPASSTVPSSKSSSASASASSPPDSSPPCGTIRTPRVPILPPPSYLSPVVRPLHNAFLGLTPLSNARTRAPFKPRSAAKGTSSYQLRQFAEATLGSGSLRKAVKLPEGEDLNEWLAVNVVDFYNQINLLYGSITEFCSPQSCPEMKATDEFEYLWQDSENFKRPTKMSAPEYIEHLMSWVQSNVDNEQMFPSRLGVPFPKGFTSLVRQIFKRLYRVYAHIYCHHYPVIVHLGLEPHLNTSFKHYVLFIDEHRLASGKDFWGPLGDLVESMLRSD
>XP_022489101_Penicillium_arizonense
MSVPATPPAVHFSASESASRSPPSHSSVISPSSLYQTTRTFHLPFLEPPSYLSPAVRALKQGCFGLTPPRNARTRAPFKPRSAAKGTSSYQLRQFAEATLGSGSLRKAVKLPEGEDLNEWLAVNIVDFYNQINLLYGSITEFCSPQTCPEMKATDEFEYLWQDSENFKRPTKMSAPEYIEHLMAWVQSNVDNEQMFPSRIGVPFPKTFPSLLRQIFKRLYRVYAHIYCHHYPVVVHLGLEPHLNTSFKHYVLFIDEHKLASGKDFWGPLGDLVDSMLRSD
>XP_014530327_Penicillium_digitatum
MASFITTMSVPTTPPVAHRPSRGEPTSHSPQSHTPSVISPFALYQTTRTSHVPLSEPPSYLSPVVCALKQGCFGLTPPSNARTRAPFKPRSAAKGTSSYQLRQFAEATLGSGSLRKAVKLPEGEDQNEWLAVNIVDFYNQINLLYGSITEFCSPQTCPEMKATDEFEYLWQDSENFKRPTKMSAPEYIEHLMAWVQSNIDNEQMFPSRIGVPFPKTFPSLLRQIFKRLYRVYAHIYCHHYPVVVHLGLEPHLNTSFKHYVLFIDEHKLASGKDFWGPLGDLVDSMLRSD
>XP_016599328_Penicillium_expansum
MASFITTMSVPATPPVTHSPSPGEPTSRSPQSHFPSIISPSALYQTTRTSHLPLSEPPSYLSPAVRALKQGCFGLTPPSNARTRAPFKPRSAAKGTSSYQLRQFAEATLGSGSLRKAVKLPEGEDQNEWLAVNIVDFYNQINLLYGSITEFCSPQTCPEMKATDEFEYLWQDSESFKRPTKMSAPEYIEHLMAWVQSNVDNEQMFPSRIGVPFPKTFPSLLRQIFKRLYRVYAHIYCHHYPVVVHLGLEPHLNTSFKHYVLFIDEHKLASGKDFWGPLGDLVDIRDTD
>XP_040648018_Penicillium_griseofulvum
MSVPAASPVTHFPSPGEASPSPQSRLPSVISSSALHQTTRTSHNPLSEPPSYLSPAVRALKQGCFGLTPPSNARTRAPFKPRSAAKGTSSYQLRQFAEATLGSGSLRKAVKLPEGEDQNEWLAVNIVDFYNQINLLYGSITEFCSPQTCPEMKATDEFEYLWQDSENFKRPTKMSAPEYIEHLMTWVQSNVDNEQMFPSRIGVPFPKTFPSLLRQIFKRLYRVYAHIYCHHYPVVVHLGLEPHLNTSFKHYVLFIDEHKLASGKDFWGPLGDLVDRELRKRYPNGVSGAVHELKYFSLGFSAFGA
>XP_038924413_Penicillium_roqueforti
MSVPATPPAAHFISPGEPASRSPQALPSVISPSVVYHTTRTSHLPLSEPPSYLSPAVRALKQGCFGLTPPSNARTRAPFKPRSSAKGTNSYQLRQFAEATLGSGSLRKAVKLPEGEDQNEWLAVNVVDFYNQINLLYGSITEFCSPQTCPEMKATDEFEYLWQDSENFKRPTKMSAPEYIEHLMAWVQSNVDNEQMFPSRIGVPFPKTFPSLLRQIFKRLYRVYAHIYCHHYPVVVHLGLEPHLNTSFKHYVLFIDEHKLASGKDFWGPLGDLVDSMLRSD
>XP_002563948_Penicillium_rubens
MSVPATPPAAHFPSPEEPASRSPQSHLPSVVSPPALYQTTRTSHIPFSDPPSYLSPAVRALKQGCFGLTPPSNARTRAPFKPRSAAKGTSSYQLRQFAEATLGSGSLRKAVKLPEGEDQNEWLAVNIVDFYNQINLLYGSITEFCSPQTCPEMKATDEFEYLWQDSENFKRPTKMCAPEYIEHLMAWVQSNVDNEQMFPSRIGVPFPKTFPSLLRQIFKRLYRVYAHIYCHHYPVVVHLGLEPHLNTSFKHYVLFIDEHKLASGKDFWGPLGDLVDSMLRSD
>XP_040809713_Penicillium_solitum
MSVPATPPVAHFPSPGEPTFCSPQSHSPSVISPPALYQTTRTSHIPLSEPPSYLSPAVRALKQGCFGLTPPSNARTRAPFKPRSAAKGTSSYQLRQFAEATLGSGSLRKAVKLPEGEDHNEWLAVNIVDFYNQINLLYGSITEFCSPQTCPEMKATDEFEYLWQDSENFKRPTKMSAPEYIEHLMAWVQSNVDNEQMFPSRIGVPFPKTFPSLLRQIFKRLYRVYAHIYCHHYPVVVHLGLEPHLNTSFKHYVLFIDEHKLASGKDFWGPLGDLVDIKDTGWLMEKIS
>XP_022581644_Penicilliopsis_zonata
MASSSLFTTINARTRGPFKPRSAAKGTTSYQLRQFAEATLGSGSLRKAVKLPEGEDLNEWLAVNVVDFYNQINLLYGSITEFCSPQTCPEMKATDEFEYLWQDSENYKRPTKMSAPAYIEHLMSWVQSNVDNEAMFPSRLGVPFPKAFTNLIRQIFKRLYRVYAHIYCHHYPVVVHLGLEPHLNTSFKHYVLFIDEHHLASGKDFWGPLGDLVESMLRSD
>XP_016618882_Cladophialophora_bantiana
MYEFLNSSPSPQPLSPHLTLKQSSSCVTINSYTLCDNNGDKEAPNTGASSPTTPSRAAQLLRLGLFSSPSQKCDNDIDRCSSPSSNARTRGQFKPQRANKGTSSYQLRQFAEATLGSGSLRKAVKLPEGEDLNEWLAVNVVDFYNQINLLYGSITEFCSPQSCPEMKATDEFEYLWQDAATGFPKPTKMPAPEYIEHLMTWVQSNIDNESTFPSRIGVPFPKHFPSTVRQLFKRLYRVYAHIYCHHYQVIVHLGLEPHLNTSFKHFVLFVDEHGLEKGGGKDYWGPLGDLVESMLKSD
>XP_008725695_Cladophialophora_carrionii
MYEFLNSSPSPQPLSPHLTFKQSSSCVTINSYTFLDTQEEARDKDAASAASTPSRALQLLRQELNSSRAPTPKNKGIDRSPSPSSNARTRGQFKPQRANKGTTSYQLRQFAEATLGSGSLRKAVKLPEGEDLNEWLAVNVVDFYNQINLLYGSITEFCSPQSCPEMKATDEFEYLWQDPASGYTKPTKMPAPEYIEHLMTWVQSNIDNEATFPSRIGVPFPKHFPSTVRQLFKRLYRVYAHIYCHHYQVIVHLGLEPHLNTSFKHFVLFVDEHGLEKGGGKDYWGPLGDLVESMLKSD
>XP_016243075_Cladophialophora_immunda
MASFLTTINARTRGQFKPQRANKGTSSYQLRQFAEATLGSGSLRKAVKLPEGEDLNEWLAVNVVDFYNQINLLYGSITEFCSPQSCPEMKATDEFEYLWQDAATGFPKPTKMPAPEYIEHLMTWVQSNVDNESTFPSRIGVPFPKHFPSTVRQLFKRLYRVYAHIYCHHYQVIVHLGLEPHLNTSFKHFVLFVDEHGLEKGGGKDYWGPLGDLVESMLKSD
>XP_007741469_Cladophialophora_psammophila
MYEFLNSSPSPQPLSPHLTLKQSSSCVTINSYTLCDNNGDKEAPKTGTSSPTTPSRAVQLLRLGLFSSPAQKYENNIDRCSSPSSNARTRGQFKPQRANKGTSSYQLRQFAEATLGSGSLRKAVKLPEGEDLNEWLAVNVVDFYNQINLLYGSITEFCSPQSCPEMKATDEFEYLWQDAATGFPKPTKMPAPEYIEHLMTWVQSNIDNESTFPSRIGVPFPKHFPSTVRQLFKRLYRVYAHIYCHHYQVIVHLGLEPHLNTSFKHFVLFVDEHGLEKGGGKDYWGPLGDLVESMLKSD
>XP_018697193_Fonsecaea_erecta
MASFLTTMYEFLNSSPSPQPLSPHLTLKQSSSCVTINSYISCERHGEKEAPQTATNSPSTPSRAVQLLRQGLFSSPSQNNIDRCPSPSSNARTRGQFKPQRANKGTSSYQLRQFAEATLGSGSLRKAVKLPEGEDLNEWLAVNVVDFYNQINLLYGSITEFCSPQSCPEMKATDEFEYLWQDAATGFPKPTKMPAPEYIEHLMTWVQSNIDNESTFPSRIGVPFPKHFPSTVRQLFKRLYRVYAHIYCHHYQVIVHLGLEPHLNTSFKHFVLFVDEHGLEKGGGKDYWGPLGDLVESMLKSD
>XP_022517539_Fonsecaea_monophora
MYEFLNSSPTPQPLSPHLTLKQSSSCITINSYTSCDKSEEKEASNTATASPSTPSRAVQLLRLGLFSSPSSNNVDRSSSPSSNARTRGQFKPQRANKGTSSYQLRQFAEATLGSGSLRKAVKLPEGEDLNEWLAVNVVDFYNQINLLYGSITEFCSPQSCPEMKATDEFEYLWQDAATGFPKPTKMPAPEYIEHLMTWVQSNIDNESTFPSRIGVPFPKHFPSTVRQLFKRLYRVYAHIYCHHYQVIVHLGLEPHLNTSFKHFVLFVDEHGLEKGGGKDYWGPLGDLVESMLKSD
>XP_016633192_Fonsecaea_multimorphosa
MASFLTTMYEFLKSSPSPQPLSPHLTLKQSSSCVTINSYTSCGRNDENEAPTTATSSPSTPSRAVQLLRLGLFPSPSQNNIDRCSSPSSNARTRGQFKPQRANKGTSSYQLRQFAEATLGSGSLRKAVKLPEGEDLNEWLAVNVVDFYNQINLLYGSITEFCSPQSCPEMKATDEFEYLWQDAATGFPKPTKMPAPEYIEHLMTWVQSNIDNESTFPSRIGVPFPKHFPSTVRQLFKRLYRVYAHIYCHHYQVIVHLGLEPHLNTSFKHFVLFVDEHELEKGGGKDYWGPLGDLVESMLKSD
>XP_022497379_Fonsecaea_nubica
MYEFLNSSPTPQPLSPHLTLKQSSSCVTINSYTSCDKSEEKEASNTATASPSTPSRAVQLLRLGLFSSPSSNNVDRSSSPSSNARTRGQFKPQRTNKGTSSYQLRQFAEATLGSGSLRKAVKLPEGEDLNEWLAVNVVDFYNQINLLYGSITEFCSPQSCPEMKATDEFEYLWQDAATGFPKPTKMPAPEYIEHLMTWVQSNIDNESTFPSRIGVPFPKHFPSTVRQLFKRLYRVYAHIYCHHYQVIVHLGLEPHLNTSFKHFVLFVDEHGLEKGGGKDYWGPLGDLVESMLKSD
>XP_013287066_Fonsecaea_pedrosoi
MYEFLNSSPTPQPLSPHLTLKQSSSCITINSYTSCDKSEEKEASNTATASPSTPSRAVQLLRLGLFSSPSSNNVDRSSSPSSNARTRGQFKPQRANKGTSSYQLRQFAEATLGSGSLRKAVKLPEGEDLNEWLAVNVVDFYNQINLLYGSITEFCSPQSCPEMKATDEFEYLWQDAATGFPKPTKMPAPEYIEHLMTWVQSNIDNESTFPSRIGVPFPKHFPSTVRQLFKRLYRVYAHIYCHHYQVIVHLGLEPHLNTSFKHFVLFVDEHGLEKGGGKDYWGPLGDLVESMLKSD
>XP_007759170_Cladophialophora_yegresii
MASLLTTMYEFLNSLSPRPLSPHLTFKQSSSCVTINSYTFLDTQEGAKHKDAASAASPPSRALQSLREELKSSPIRPPKNKGINRSPSPSSNARTRGQFKPQRANKGTTSYQLRQFAEATLGSGSLRKAVKLPEGEDLNEWLAVNVVDFYNQINLLYGSITEFCSPQSCPEMKATDEFEYLWQDAASGYTKPTKMPAPEYIEHLMTWVQSNIDNEATFPSRIGVPFPKHFPSTVRQLFKRLYRVYAHIYCHHYQVIVHLGLEPHLNTSFKHFVLFVDEHGLEKGGGKDYWGPLGDLVESMLKSD
>XP_016240666_Exophiala_spinifera
MASLLTTMYEFLKSSPSYPPQPLNPHLTFKQSSSCITVNTFTCYDSEPNSVCSSPSTPSRAAKLLRQGLTSSPASHIDSPSSNARTRGQFKPQRTNKGTTSYQLRQFAEATLGSGSLRKAVKLPEGEDLNEWLAVNVVDFYNQINLLYGSITEFCSPQSCPEMKATDEFEYLWQDAATGYPKPTKMAAPEYIEHLMTWVQSNVDNESTFPSRIGVPFPKHFPSTVRQLFKRLYRVYAHIYCHHYQVIVHLGLEPHLNTSFKHYVLFIDEHGLEKGGGKDYWGPLGDLVESMLKSD
>XP_016258644_Exophiala_oligosperma
MASLLTTMYEFLKPAPSYPPQPLNPHLTFKQSSSCITVNTFTCYGGSEPNSSPCPSPCTPSRAAQLLRQGLTSSPVSHIDSPSSSNARTRGQFKPQRTNKGTTSYQLRQFAEATLGSGSLRKAVKLPEGEDLNEWLAVNVVDFYNQINLLYGSITEFCSPQSCPEMKATDEFEYLWQDAATGYPKPTKMPAPEYIEHLMTWVQSNVDNESTFPSRIGVPFPKHFPSTVRQLFKRLYRVYAHIYCHHYQVIVHLGLEPHLNTSFKHYVLFIDEHGLEKGGGKDYWGPLGDLVESMLKSD
>XP_013311965_Exophiala_xenobiotica
MASLLTTMYEFFKSSPSHPPQPLNPHLTFKQSSSCITINSYTWHENEPTSACSSPCTPSRATQLLRQELNSSCPVHNVDAQSSNARTRGQFKPQRTNKGTTSYQLRQFAEATLGSGSLRKAVKLPEGEDLNEWLAVNVVDFYNQINLLYGSITEFCSPQSCPEMKATDEFEYLWQDAATGYPKPTKMPAPEYIEHLMTWVQSNIDNESTFPSRIGVPFPKHFPATVRQLFKRLYRVYAHIYCHHYQVIVHLGLEPHLNTSFKHYVLFIDEHGLEKGGGKDYWGPLGDLVESMLKSD
>XP_007724670_Capronia_coronata
MYEFLNSSPSPQPLSPHLTLKQSSSCITINSYTFQTDGNDHAHDPATTSSPAAGTPSRAAQLLRLGLSSPIAAPSINPSSPSSNARTRGQFKPQRTNKGTTSYQLRQFAEATLGSGSLRKAVKLPEGEDLNEWLAVNVVDFYNQINLLYGSITEFCSPQSCPEMKATDEFEYLWQDAATGYPKPTKMPAPEYIEHLMTWVQSNIDNESTFPSRIGVPFPKHFPSTVRQLFKRLYRVYAHIYCHHYQVIVHLGLEPHLNTSFKHYVLFIDEHGLEKGGGKDYWGPLGDLVDSMLKSD
>XP_007737464_Capronia_epimyces
MYEFLNSSPSPQPLSPHLTLKQSSSCVTINSYTFHDNGDDHVHTDSVTCSPASPSRAAQLLRLGLSSPAPTPLINQLSPSSNARTRGQFKPQRTNKGTTSYQLRQFAEATLGSGSLRKAVKLPEGEDLNEWLAVNVVDFYNQINLLYGSITEFCSPQSCPEMKATDEFEYLWQDAATGYPKPTKMPAPEYIEHLMTWVQSNIDNESTFPSRIGVPFPKHFPSTVRQLFKRLYRVYAHIYCHHYQVIVHLGLEPHLNTSFKHYVLFIDEHGLEKGGGKDYWGPLGDLVDSMLQSD
>XP_009160181_Exophiala_dermatitidis
MYEFLNPSACPQPLSPHLTLKQSSSCITINSYTFHDNNGNDNGNDHNPTTHLTSSAVNGSPSRAAQLLRLGLSCSPPSATNCINQCPPSSNARTRGQFKPQRANKGTTSYQLRQFAEATLGSGSLRKAVKLPEGEDLNEWLAVNVVDFYNQINLLYGSITEFCSPQSCPEMKATDEFEYLWQDAATGYPKPTKMPAPEYIEHLMTWVQSNIDNEATFPSRIGVPFPKHFPSTVRQLFKRLYRVYAHIYCHHYQVIVHLGLEPHLNTSFKHYVLFIDEHGLEKGGGKDYWGPLGDLVDSMLKSD
>XP_013266323_Exophiala_aquamarina
MFVPLTSSPAAQPLPPHCTLKQSSSCVTINSYTFLDSPKPSFLNSHSPTSRAEQLLRSSALGSPSTSPTKPKSSCIDPSSPYSNARTRGQFKPRSATKGTTSYQLRQFAEATLGSGSLRKAVKLPEGEDLNEWLAVNVVDFYNQINLLYGSITEFCSPQTCPEMKATDEFEYLWQDAASGYSKPTKMPAPEYIEHLMTWVQSNVDNESTFPSRIGVPFPKHFPSTVRQLFKRLYRVYAHIYCHHYQVIVHLGLEPHLNTSFKHYVLFIDEHGLEKGGGKDYWGPLGDLVESMLKSD
>XP_016223302_Exophiala_mesophila
MASLLTTMFVPFLLSSPSQKALPPHCTLKQSSSCVTINTYTCLDTPDSPSRLSETSSPASRAAQILRGSGLGGSPSPRHINKQPVDIFSPSSNARTRGQFKPRNAGKGSTSYQLRQFAEATLGSGSLRKAVKLPEGEDLNEWLAVNVVDFYNQINLLYGSITEFCSPSTCPEMKATDEFEYLWQDPAGGFPKPTKMAAPEYIEHLMSWVQSNIDNESTFPSRIGVPFPKHFPSTVRQLFKRMYRVYAHIYCHHYAVIVHLGLEPHLNTSFKHYVLFIDEHGLEKGGGKDYWGPLGDLVDSMLKSD
>XP_013268620_Rhinocladiella_mackenziei
MLYKITRHPKLRRLNLINFIQSAPMSTTTTVQAPVAQTVGTLGTVPTPTTPHHRPKHTHATAHVPNRAAHYDTSLSVPVRKYLQTYGLTPPRAESYEVQKKRCLAQLALKTTPIERFLYLSTLRYNNVHLFYRLLTDHFTELTPLVYTPTVGEACQRWSEIYQQPEGMYLSFEDRGHLSTIIQNWPQSSVEITVITDGSRILGLGDLGVGGMGIPIGKLALYTGCAGIRPEGTLPLTVDLGTSNKALHEDPLYMGSRRDKVTPEEEIDFLDELMAALKERWPDIVIQFEDWKNPFPSLERYRHDYAMFNDDIQGTGAVIMGGIIGAVTQSGVSPKDHRAVFLGSGSAGVGVAKQIVDYFMHEGLTEEEAKSCFWLVDSKGLVTQDRGDKLAEHKIYFSRTDNNGQQFKTLDEVIEYVKPTILMGLSTIGGAFTPEILQKMGEWNNRPIIFPLSNPSSKSECTFEEAIAHTDGRALFASGSPFQPVMYKDKMYHPGQGNNMYVFPGIGLGAILSKAVQVTPNMIYASGEALPTMITEEEKQLALLYPAITRIRDVSVRVARYVIRAAQKDNVDRLHHLRDMSDENLEAWIKDKMYDPHKETEELENEVRELVEDLTSSPRFNARARGQFKPQRANKGTTSYQLRQFAEATLGSGSLRKAVKLPEGEDLNEWLAVNVVVDFYNQINLLYGSITEFCSPQSCPEMKATDEFEYLWQDAATGYPKPTKMPAPEYIEHLMTWVQSNIDNESTFPSRIGVPFPKHFPATVRQLFKRLYRVYAHIYCHHYQVIVHLGLEPHLNTSFKHYVLFIDEHGLEKGGGKDYWGPLGDLVESMLKSD
>XP_018004965_Phialophora_attinorum
MFVPFSSSPITSPKPLKPHCTLKQSASCVTINTYTLFETPASPTLALSSNKSPKTPSRAVEILRDKWGDLSNFKSSPHSDRESSPFSNARTRGQFKPSQRAGKGNTAFQLKQFAEATLGTGSLRKVVKLPEGEDLNEWLAVNVVDFYNQINLLYGSITEFCSPQSCPEMKATDEFEYLWQDAATGYPKPTKMPAPEYIEHLMTWVQSNIDNEATFPSRIGVPFPKHFPQSVRNIFKRLYRVYAHIYCHHYPVIVHLGLEPHLNTSFKHYVLFIDEHGLEKGGGKDYYGPLGDLVDSMLKSE
>NP_587851_Schizosaccharomyces_pombe
MFLLNSLSRITRGNRSKRHQNLSDASSSSGSFSKKSSTSQLVRTGSPSVEPTALYLQQPFVRTHLVKGNFSTIVSLPRFVDLDEWVALNVYELFTYLNHFYDVFATFCTVKTCPVMSAAANFDYTWLDNNRKPVHLPAPQYIEYVLAWIENRLHDQNVFPTKAGLPFPSNFLVIVKAIYKQMFRIFAHMYYAHYAEILHLSLEAHWNSFFAHFIAFGKEFQLLDKRDTAPLKDLIVVLENQGNI
```
