## Supplementary material for "Coding Sequence Insertions in Fungal Genomes are Intrinsically Disordered and can Impart Functionally-Important Properties on the Host Protein": fasta protein sequences: XP_719007.1_blasthits_fa.txt

```
>XP_719007_Candida_albicans
MPLKPISFRWSKTSVRSVPNPFMYGPDNLNKPLSRASQMAERVHQQTPSSTNYQQRRYFSYYYYQFPKIPRPKRNMLYYSTWSRNPVTNASNANKPSKRHMLPFGSFKISKRSFANANQKLKTKLKKLKMGKERRRFIRWWTVTSLTIVLGGVYAKIKYERGDHEENPYKIRPQSWHLYAYSALPLKTISRLWGQVNSINLPVWIRSPSYRVYSAIFGVNLDEMENPDLSSYKNLSEFFYRDIKPDARPIADGDLVSPADGKVLKFGVVENGEIEQVKGMTYSIDALLGIDTGKLAAPTHSLNFDYNSDDETIVKRDEEFAKINGISYSMDDLVGGNSKSTYHMNELTYKDEHDGTAAGERASFSKELRVAEELTPNPVEYFRKKNLYFAVIYLAPGDYHHFHSPTSWVTTLRRHFIGELFSVAPFFQKTLQGLFVLNERVALLGYWKYGFFSMVPVGATNVGSIVVNFDKDLKTNDIYEHEVYSSASSVNESTPLLDQKDYSANDILTITNSEYEDKKRKKLRKNTVYEATYTNASRLLGGYPLSKGQDIGGFKLGSTVVLVFEAPENFKFNLKVGEKVKVGQSLGGFV
>XP_002416733_Candida_dubliniensis
MPLKPISFKWSETSVRSVPNLFMYGRDNINKPLSRASQMAERIHQQTPSSTNYQQKRYFSYYYYQFPKIPRPKRNMLYYSTWSRNPVTNGTNTNKSSKRHMLPFGNFKISKRSFANANQKLKTKFKKLKMGKERRRFIRWWTVTSLTIVLGGVYAKIKYERGDHEENPYKIRPQSWHLYAYSTLPLKTISRLWGQVNSINLPVWIRSPSYRVYSAIFGVNLDEMENPDLSSYKNLSEFFYRDIKPDARPIADGDLVSPADGKVLKFGVVENGEIEQVKGMTYSIDALLGIDTGKLAAPTHSLSFDYNSDDETIVKRDEEFAKINGISYSMDDLVGGNSKTTYHMNELTYKDEHDGTAAGERASFSKELRVAEELTPNPVEYFRKKNLYFAVIYLAPGDYHHFHSPTSWVTTLRRHFIGELFSVAPFFQKTLQGLFVLNERVALLGYWKYGFFSMVPVGATNVGSIVVNFDKDLKTNDIYEHEVYSSASSVNENTPLLDQKDYSANDILTFTNSEYEDKKRKKLRKNTVYEATYTNASRLLGGYPLSKGQDIGGFKLGSTVVLVFEAPENFKFNLKVGEKVKVGQSLGGFV
>XP_002550069_Candida_tropicalis
MKFRPPMSAWHRTSIRSNTSPFMYCPNNLSKPLSRASQMAERVNTQLEQQQQQQQQGSANINQRRYFSYYYYQFPKIPRPKRNMLYYSTWTSGPNVNGNGGKSNKRHLLPFGNLRISKRSFSNANQKLKSKFKNLRMGIFSRRTNRPYIKKERRRFIKWWTITSLTVVLGGVYSKMKYERGDHEENPYKIRPQSWHLYAYSTLPLKTISRLWGQVNSINLPVWIRSPSYRVYSAIFGVNLDEMQNPDLKSYNNLSEFFYREIKPETRPIADGDLVSPADGKVLKFGIVQNGEIEQVKGMTYSIDALLGLSTEKLAAPTHSLHFDHDSDDETIVRRDEEFAKINGISYSMDDIVGGNSKSTYHMNELNYEDEHDGTAAGERASFSKEMRVAEELAPNPAEYIRQKNLYFAVIYLAPGDYHHFHSPTSWVTTLRRHFIGELFSVAPFFQKTLQGLFVLNERVALLGYWKYGFFSMIPVGATNVGSIVVNFDKDLKTNDIYEHEIYSSATSATKVDENTPLLEERDYSASDVLTITNSEYEDKKRKKLRKNTVYEATYTNASRLLGGYPLSKGQDVGGFKLGSTVVLIFEAPDNFKFDLEIGQKVKVGQSLGGFV
>XP_003867860_Candida_orthopsilosis
MAYRPTPFSWSKSFGSRWQYNTSTMYQQQQHNNKQARNILQPLSNASKMAQMSQSMKQQQQPVNQRRYFSYYYYRFPKIPRPKRSVFYYSTWSRTGGSGGYNSTISGTRSYYKFTKFPFPRISKRSFSSANQKIKNKTQKIRKRFFSSEARSRRQQRRKFMKWWTITSLSIVLGGVAAKIKYDRGEEHENPYKIRPHSWQLYAYSTLPLKTISRLWGYVNSIDLPVFLRSPSYRLYSAIFGVNLDEMENPDLKSYKNLSEFFYRTLKPGVRPISEDDLVSPADGKVLKFGVIDQGEIEQVKGMTYSIDALLGMSSTRKLAAPTHSTQFEDLDGDDDDTKIKRHEEFAKLNGISYTVDDILGGENENTHHMNKLNYTDVKEGTAKGDKASFSKELAVAEELAPNPMERFRHKQLYFAVIYLAPGDYHHFHSPTSWVATLRRHFIGELFSVAPFFQKTLQGLFVLNERVALLGYWKYGFFSMVPVGATNVGSIVVNFDKDLKTNSYYEAEVYGNESSLSSSSSPSPSSSTSSSSAGSDSENTPLLQREYSASTIFQEIEDRKRKKLKKNTVYEATYTNASRILGGYPLSKGQDMGGFKLGSTVVLVFEAPDNFKFDIDVGDKVKVGQSLGKFV
>XP_001526667_Lodderomyces_elongisporus
MENPDLKSYSNLSEFFYRTLKPGVRPISEDDIVSPADGKVLKFGIIDNGEIEQVKGMTYSIDALLGMGESSTRNLAAPTHSPNFEFDESSGDDETARVKRDEEFAKLNGISYTVDDILGGESAGENGQQPTHHMHKLTYKNDHDGTAKGSSASWSKQLKVAEELAPNPKESFRHKQLYFAVIYLAPGDYHHFHSPTNWVTTLRRHFIGELFSVAPFFQKTLQGLFVLNERVALLGYWKYGFFSMIPVGATNVGSIIVNFDKDLKTNSYYEHDIYSNGSSSASSLSSKSTTPNTINTSSSSSSSALSSTSSTENSIVTTEKTPLLQREYSASDIAVVEEKKRKKRLRKNTVYEATYTNASRILGGYPLTKGQDIGGFKLGSTVVLVFEAPDNYEFDIEVGEKVKVGQSLGKFV
>XP_007372194_Spathaspora_passalidarum
MAEILQQQADTTTTFQQKRNFGYYYPFPKIPRPKRNVLYYSTWSKGSSYILPRGGSRYMHLPSLRISKRSFSNANQKIKSKTRSLQNRFFSVEARTRRQQRRKFIKWWTLTTLTVVLGGVAARIRYQRGEVDEDHPANPYRIRPQSWHLYAYSTLPLKTISRLWGQVNSINLPVWIRSPSYRLYSALFGVNLDEMENPDLKSYSNLSEFFYRTLKPGARPISGDELVSPADGKVLKFGIIEDGEIEQVKGMTYSIDALLGLKHGRLAAPTHSLEVEHDSDDETIVRRDEEFAKINGISYSADDLIGGEGDSTYHMHELQYKDEHDGTAMGEEVSISKELSLAAKLTPDPLESLKIAKHSKQLYFAVIYLAPGDYHHFHSPANWVTTLRRHFIGELFSVAPFFQKTLQGLFVLNERVALLGYWKYGFFSMIPVGATNVGSIVVNFDKNLKTNDVYEHEIYQKSKEENENTPLLERDYQASDLISIDSRESEERKKKRLRKNTVYEATYTNASRLLGGFPLSKGQDIGGFKLGSTVVLVFEAPDNFKFNLTVGEKVKVGQSLGEFVQ
>XP_043051299_Scheffersomyces_spartinae
MSITQPLSRATLVAEFHFQQEQQQQQQQQLLESLKLKPVNGKTQKSHSSYYYYPFPSIPRPKRNVLYYSNWPKPQRIGFPVSRLPRISRRLLSTAPQKIRNKTKSIHNRFFSAEARDRRRQKRKFVKWWTLTSLTIVLGGVAAKIRSERGEEPNEYAIKPQSWHLYAYSTLPLKSISRLWGQVNSINLPVWLRSPSYKIYSALFGVNLEEMDEPDLTTYPNLGDFFYRKLKPGVRPIADSELVSPSDGTVLKFGVIENGEIEQVKGMTYSVDALLGLKTTQLAAPSHAPDIDREVMDEETIYQRDEEFAKLNGISYSVDDLIGGENEDTYHAQNLQYKDNGDGTAKGARSSFSEEISMAKNITPSPLESLQNKQLYFAVIYLAPGDYHRYHSPTNWVTTLRRHFIGELFSVAPFFQKTLQGLFVLNERVALLGYWKHGFFSMIPVGATNVGSIIVNFDKYLKTNTKYEHQIYLKETIINEETPLLESDDTESSTTDLTIISDDSSATPKRLKKNTCYEATYTKASRLLGGYPLTKGEEVGGFKLGSTVVLVFEAPDNFKFNLHTGQTVKMGQSLGEFV
>XP_001385764_Scheffersomyces_stipitis
MNINHPLSRATTMAEIALKAQRNQQQEQQQKRNFSQFTSYYYQFPKIPRPKRNVLYYSTWTSKGSKFMPTRKNIHFPNLRISRRSLSNANQKLKVKTKNFHKRFFSVEARKRRQQRRRFIRWWTITSLAIVLGGVAAKVSYERGEQNDEESGPHQYRIKPQSWHLYAYSTLPLKTISRIWGQVNSINLPVWVRSPSYRLYSALFGVNLDEMDEPDLTTYSNLSEFFYRKLKPGIRPLGDSDLVSPSDGKVLKFGVIEDGEIEQVKGMTYSIDALLGLKTQRLAAPSHSLDFDYNSDDFAVMERHEEFAKINGISYSVDDIIGGEGSETYHINKLDYKDVHDGTAKGSRATFSKEMAVAKNLAPTPLDAIKTSPNKQLYFTVIYLAPGDYHRYHSPTNWVTTLRRHFIGELFSVAPFFQKTLQGLFVLNERVALLGYWKYGFFSMIPVGATNVGSIVVNFDKDLKTNERYEHEVYSRNSTPDENTPLLEGVSDSESSTDLTTLSTTSSEPDKKEKKKLKKNTVYEATYTKASRLLGGVPLSKGQEVGGFKLGSTVVLVFEAPENFKFNLQIGQKVKMGQSLGDFV
>XP_020065918_Suhomyces_tanzawaensis
MAYRPPSWAFPSVKPKMRQSPSPYMFGPQRMNITQPLSRASTGAEWLFQQQQLQQHRKFSSYYYPFPKIPRPKRNVLYYSTWSKGSKFIPGHNNIRFPKLKISRRSISNANQKLKIKTKNLHNRFFSVEARRRRQQRRRFIRWWTVTSLTVVLGGIAAKIKYERGEAGPINEYQIKPQLWHLYAYSTLPLKAMSRLWGQVNSINLPVWLRSPSYRLYSALFGVNLDEMEDPDFTAYPNLSEFFYRTLRPGVRPIDDSDLVSPADGKVLKFGVIENGEIEQVKGMTYSIDALLGLKNERLAAPSHSLEFEYNSDDETVVQRDSEFAKINGISYTVDDIVGGESDSSYHLTDLNYRDNGDRADSKSSLTKEMTVAKNLASSPLEALSNGDKQLFFTVIYLAPGDYHHYHSPTNWVTTLRRHFIGELFSVAPFFQKTLQGLFVLNERVALLGYWKYGFFSMIPVGATNVGSIVVNFDKDLKTNDVYEHEVYSRSASPDEKTPLLEASSESSEVNTIATTESKKKKLKKNTVYEATYSKASRILGGYPLTKGQEMGGFKLGSTVVLIFEAPSNFKFNLTQGQKVKVGESLGQLE
>XP_020078574_Hyphopichia_burtonii
MAFKPSPFNASAHMRHKVRYNSTNLKFGPQIMNISQPLSRATSVAEISLQRQYQQSNANISQPQQQARYFSSYYYKFPKIPRPKRSALYYSTWSKGSSGIIGEGNRNLRLPQIKLSKRLFSTANQKIKTKTRNIHKRFFSAEARKRRQERRKFVKWWTLTTLTVVLGGVAAKIGYDRGYDNIDDEDEDIFPLNQYSIKPQSWHLYAYSTLPLKSISRLWGQFNSITLPVWLRSPSFKLYSAIFGVNLNEMEERELHTYSNLSEFFYRKLRPGVRPIANSDLVSPSDGKVLKFGVIDNGEIEQVKGMTYSVDALLGLSTKRLAAPRHSLEFDHQANDLSVLQRDQEFAKINGISYSVDDIIGGENQSTYHMNDMEYTDKGDKTAPDSKTSLAKELSVAQNLAPTPLERLHLSGHKQLYFAVIYLAPGDYHRYHSPTNWVTTLRRHFIGELFSVAPFFQKTLQGLFVLNERVALLGYWKHGFFSMIPVGATNVGSIVVNFDKDLKTNDVYEHESYLRSNSSREDLDENTPLLKGSDSAAGTTNSFDIESEGMVKPKQPKKYKKNTVYEATYTNASRLLGGYPLTKGSEVGGFKLGSTVVLAFEAPDNFKFDLELGQKIKMGESLGHFE
>XP_015467331_Debaryomyces_fabryi
MRYNSSTFSYGPHTMNISQPLSRASLVAEKTLEGQVQQKRNFGSYYYPFPKIPRPKRNVLYYSTWTKGTRLASSQKKLKLPYIRISRRLFSSANQKLKNKTKNLHKRFFSTEARKKRQQRRKFIRWWTLTSLTIVLGGVAAKIHYERGDKDQHFNEYAIKPQSWHLYAYSTLPLKSISRLWGQFNSINLPIWLRSPSYKLYSTIFGVNLEEMDEPDLTTYNNLSEFFYRKLKPGVRPIADSEVVSPSDGKVLKFGVIENGEIEQVKGMTYSIDALLGLKSERLAAPSHSLDFDHETDDDSVMRRDEEFAKINGISYSVDDLLGGESGDTYHMNDLDYKDEGDGTAKGSKSSFSKELAVAQGVAPTTLDNFNGNKQLYFAVIYLAPGDYHRYHSPTNWVTTLRRHFIGELFSVAPFFQKTLQGLFVLNERVALLGYWKYGFFSMIPVGATNVGSIVVNFDKDLKTNDVYENEVYLRSSSSSNENTPLLHNSDESSTDISTVSTTSTSSSERKKLKKNTVYEATYTKASRLLGGYPLTKGQEVGGFKLGSTVVLIFEAPDNFKFDLEIGQKVKMGEQLGRFE
>XP_458851_Debaryomyces_hansenii
MLRMPFRPSSLYSKPSLGHKMRYTSSAFSHGPHTMNISQPLSRASLVAEKTLQGQIQQKRNFGSYYYPFPKIPRPKRNVLYYSTWTKGTRLASGQKKLKLPYIRISRRSFSSANQKLKNKTKNFHKRFFSAEARKKRQQRRRFIRWWTLTSLTVVLGGVAAKIHYERGDKDQHFNEYAIKPQSWHLYAYSTLPLKSISRLWGQFNSINLPVWLRGPSYKLYSTLFGVNLEEMDEPDLTTYSNLSEFFYRKLKPGVRPIADSEVVSPSDGKVLKFGIIENGEIEQVKGMTYSIDALLGLKAERLAAPSHSLDFDHETDDDSVLKRDEEFAKINGISYSVDDLVGGESSDTFHMNDLDYKDEGDGTAKGSKSSFSKELAVAKGVAPPTLNNFSDNKQLYFAVIYLAPGDYHRYHSPTNWVTTLRRHFIGELFSVAPFFQKTLQGLFVLNERVALLGYWKHGFFSMIPVGATNVGSIVVNFDKDLKTNDVYENEVYSKSSLSSDNENTPLLQNTDESSTDVSTVSTTSSTASQRKKLKKNTVYEATYTKASRLLGGYPLTKGQEVGGFKLGSTVVLIFEAPDNFKFDLELGQKVKMGEQLGRFE
>XP_006686259_Yamadazyma_tenuis
MAFRPPSFNPSPTMKQRLRYTPAPFMLGPQRMNIAQPLSRASTIAELASNNSLPKNNRKNKFKKKVASYYDQFPRIPRPKRNNVLFYSSWSNSENNKSHRFPNIRLSKRSFSTANQKLRNKTFNLHKRLFSAEARKQRQQRRRFIRWWTLTSLAVLLTGVAGKIKYERGQYDDDDEHIPHNEYAIKPESWQLYIYSTLPLKAISRLWGQVNSINLPVWLRSPSYRLYSTLFGVNLDEMENPDLTSYSNLSDFFYRTLKPGARPIDDFDLVSPSDGKVLKFGVIEDGEIEQVKGMTYSVDALLGLKTEKLAAPSHSLDFEHLDDDATVLERDQEFAKINGITYTVDDILGGESDRTTHKNDLQYKDAGDRADADSKATLKKELLVARDLTPTPLERLGLSGSKQLYFTVIYLAPGDYHRYHSPTNWVATLRRHFIGELFSVAPFFQKTLQGLFVLNERVALLGYWKYGFFSMIPVGATNVGSIVVDFDKDLKTNDIYEHAVYSKSRQSSVDSISSADENTPLIPEKEPELDVQESTSDLTLVSESSQASTPKAEKPKRLKKNTVYEATYTKASRLLGGYPMNKGSQIGGFKLGSTVVLVFEAPDNFKFDLQIGQKVKVGQSLGRFV
>XP_001482776_Meyerozyma_guilliermondii
MRRWINLALAARMRYPKSPMTHTPHGTDINQPLSRASQMAETIRSMSTESRATTSSTSNWRPLQSQYYRLPRVPRPKRNVLYYSTWSKPQRKLRLPHLKLSHRLIHSANQKIRSKTRNLHKRFFSKEARAKRRQRRHFIRWWTLTSLTVVVGGMAAKMKYERGEQDPNGFNEYAIKPQSWQLYAYSTLPLKAISRLWGKVNLINLPVWMRSPSYKLYSAIFGVNLDEIEEPDLTTYKNLSDFFYRTLRPGVRPIADADLVAPSDGKVLKFGIINNGEIEQVKGMTYSIDALLGMSSTNLAAPSHSPDFSRDDDDATIFQRDEEFAKINGISYSVDDLVGGENDDTYHINKLEYRDGGDGTAMGSKSSVSQEISVAKKLVPSSVDNLKASNDKQLYFAVIYLAPGDYHRFHSPTNWVATLRRHFIGELFSVAPFFQRTLRGLFVLNERVALLGYWKYGFFSMIPVGATNVGSIIVNFDKDLKTNDIYENLIYLSSVDEKTPLLHSDEESQVGTVYSEESTQASSSAASTNKTKPKKLKKNTVYEATYSRASRLLGGYPLVKGQEIGGFKLGSTVVLVFEAPTNFQFNLEVGQQVRMGQKLGEILDEVD
>XP_018713872_Metschnikowia_bicuspidata
MRRKFYPHSPFVNGPQAMNITQPLSRASSVAEVDFQRLFHDSSQTRQRKLWGGYRGGSLPKIPRPKKTAFFYSSWSKSGKNIRLPGIPLSRRGIANAPLSLKSKTKSFHRRFFSDEARRQRKERRRFVRWWTLTSLTVVLGGVASKIMYERDSYDEYDDAEPFSQYTIKPQSWHLYAYSTLPLKTISRLWGQVNSINLPVWLRSPSYKLYSALFGVNLDEMEEPDLTTYPNLSEFFYRKLKTGVRPLADTELVSPSDGKVLKFGVIENGEIEQVKGMTYSIDALLGLSTKRLAAPTHLLKFDHDCTHETVIKRDQEFANLNGISYSLDDIVGGENESTHHKNELKFKDKGDGTAESSKPSFSKNLQVAQNLTPTPLERLSHSNHNNLYFAVIYLAPGDYHRYHSPTNWVTTLRRHFIGELFSVAPFFQKTLQGLFVLNERVALLGYWKYGFFSMIPVGATNVGSIVVNFDKDLKTNDIYEHEVYLRKPSLSNSSHEKTSLLSSSTGDSSLNSTPGPEENDKDLQTKQKRLKKNTVYEATYTGASSLLGGFPLSKGEEVGGFKLGSTVVLVFEAPDNFKFDLEVGQKIKMGETLGNFH
>XP_002615591_Clavispora_lusitaniae
MVYRPALKPFTLKSKPYPHASFVHGPSAMNISQPLSRASTVAQINVQRSFHESSPDKGYRGSYILPRIPRPKRSVFYYTTWTRNSKKLKIPGLSLSKRPFSSAPTQIKKKTQGIRRRFFSAEARRKRKEKRMFVRWWTLTSIAVVLGGVAAKIRYEKAIHDQDDDDEFFSSDTIRPQSWHLYAYSTLPLKAISRLWGQVNSIDLPVWLRSPSYRLYSAIFGVNLDEMDEPDLTTYNNLSEFFYRKLRPGVRPIADSDLVSPADGKVLKFGVIENGEIEQVKGMTYSIDALLGLSAKKLAAPTHSLEFDYDASHEAVIKRDEEFARLNGITYSLDDFLGGESEETYHLSQLEYKDKGDGTAKGAKPSMQKDLSVAQNLAPTPLERLNLSKHNNLYFAVIYLAPGDYHRYHSPTNWVTTLRRHFIGELFSVAPFFQKTLQGLFILNERVALLGYWKYGFFSMIPVGATNVGSIVVNFDKDLKTNDVYEHEIYRQRSPSPGLSDDERTPLLKSDSSSSIDSVSSDKPKRLRKNTVYEATYTGASRLLGGFPLSKGEEVGGFKLGSTVVLVFEAPDNFHFNLEVGQKIKMGESLGDFA
>XP_025340389_Candida_haemuloni
MVYRPMFNAEKLMARRKMYPHSPFINGPQSMNITQPLSRASTIAEISIQRSFHDSTMRSSGSRFPRFPGMPSIPGFPRPKRTVFYYSTWTRGSKRLVPNLRISRRHFSSAPSKIKHKTKNLKSGIQRRFFSTEARKKRREKRRFVRWWTLTSLVIVLGGVAAKVRYERYLDEDYDDDYSPFGEHSVKPSSWSLYAYSTLPLKTISRLWGQFNSINLPVWMRSPSYTLYSRLFGVNMDEMDEPDLTTYQNLSEFFYRRLKPGARPLADTDLVSPSDGKVLKFGVIEDGEIEQVKGMTYSIDALLGLSTTRLAAPTHSLDFDHKEEHETLVKRDEEFARLNGISYSMDDLVGGETEKTHHINELEYKDEGDQTASDRKPSIGKDLSVAQNLAPTPLEKVNQSSHRNLYFAVIYLAPGDYHRYHSPTNWVTTLRRHFIGELFSVAPFFQKTLPGLFVLNERVALLGYWKYGFFSMIPVGATNVGSIVVNFDKDLKTNDVYEHEVYSRNSRESSPSETTALLEDGKSISSESTDNSVTKPKKLKKNTVYEATYTKASKLLGGFPLSKGEEVGGFKLGSTVVLVFEAPGNFHFDLEVGQKIKMGESLGRFK
>XP_024715394_Candida_pseudohaemulonis
MFNAEKLVARRKMYPHSPFINGPQSMNIAQPLSRASTIAELRIQRLFHDKSFRSGSRFPRIPGMPSIPGIPRPKRTVFYYSTWTRSGKRFVPNLHLSRRHFTSAPLKIRHKTSNLKSGIQRRFFSTEARKKRREKRRFVRWWTLTSLVIVLGGVAAKVRYERYLDEDYDENYSPFGDHTVKPTSWSLYAYSTLPLKTMSRLWGQFNSINLPVWMRSPSYTLYSRLFGVNMDEMDEPDLTTYSNLSEFFYRRLRPGVRPLADTDLVSPSDGKVLKFGVIEDGEIEQVKGMTYSIDALLGLSTTRLAAPTHSLEFDHKEEHEALIKRDEEFARLNGISYSVDDLIGGESEKTHHINELEYKDEGDQTASDRKPTIGKDISVAQNLTPTPLEKVSQSSHRNLYFAVIYLAPGDYHRYHSPTNWVTTLRRHFIGELFSVAPFFQKTLPGLFVLNERVALLGYWKYGFFSMIPVGATNVGSIVVNFDKDLKTNDVYEHEVYLRSSREASPSETTALLEDGKSISLGSTDNSVNKPKKLKKNTVYEATYTKASKLLGGFPLKKGEEVGGFKLGSTVVLVFEAPCNFHFDLEVGQKIKMGESLGRFK
>XP_025339041_Candida_duobushaemulonis
MVYRPMFNAEKLVARRKMYPHSPFINGPQSMNIAQPLSRASTVAELRIQRSFHDKPFRSGSRFPRIPGMPSIPGIPRPKRTVFYYSTWTRSGKRFVPNLHLSRRHFTSAPSKIRHKTSNLKSGIQRRFFSTEARKKRREKRRFVRWWTLTSLVIVLGGVAAKARYERYLDEDYDENYSPFGDHTVKPTSWSLYAYSTLPLKTMSRLWGQFNSINLPVWMRSPSYTLYSRLFGVNMDEMDEPDLTTYSNLSEFFYRRLRPGVRPLADTDLVSPSDGKVLKFGVIQDGEIEQVKGMTYSIDALLGLSTTRLAAPTHSLEFDHKEEHEALIKRDEEFARLNGISYSVDDLIGGESENTHHMNELEYKDEGDQTASDRKPTIGKDISVAQNLTPTPLEKVSQSSHRNLYFAVIYLAPGDYHRYHSPTNWVTTLRRHFIGELFSVAPFFQKTLPGLFVLNERVALLGYWKYGFFSMIPVGATNVGSIVVNFDKDLKTNDVYEHEVYSRSSREASPSETTALLEDGKSISSGSTDNSGNKPKKLKKNTVYEATYTNASKLLGGFPLKKGEEVGGFKLGSTVVLVFEAPGNFHFDLEVGQKIKMGESLGRFK
>XP_028890547_Candida_auris
MVYRPMFNAEKLMARRKMYPHSPFINGPSSMNITQPLSRASTVAELTIQRSFHEQGMHHGGNGFPKLPRLPSIPGIPRPKRTVFYYSTWSNRSKRFVPNLRISRRQFSSAPSKIKHGTRSLKCGIQRRFFSSEARKKRREKRRFVRWWTLTSLVIVLGGVAAKIRYERYLDEDYDEDDYLPFGDHTVKPSSWSLYAYSTLPLKTMSRLWGQFNSINLPVWMRKPSYTLYSRLFGVNMDEMDEPDLTTYKNLSEFFYRRLKPGVRPLADTDLVSPSDGKILKFGVIQDGEIEQVKGMTYSVDALLGLNTKRLAAPTHSLEFDRKEEHEALVKRHEEFARLNGISYSLDDIVGGENENTHHINDLEYKDEGDQTASDRKPSIGKDLSVAQNLTPTPLERLGQSSHKNLYFAVIYLAPGDYHRYHSPTNWVTTLRRHFIGELFSVAPFFQKTLPGLFVLNERVALLGYWKHGFFSMIPVGATNVGSIVVNFDKDLKTNDVYEHEVYSRSSRSSSPSETTALLEEGKSISVRSTENTVSKPKKLKKNTVYEATYTNASTLLGGFPLRKGEEVGGFKLGSTVVLVFEAPDNFHFDLQVGQKIKMGESLGRFK
>NP_014230_Saccharomyces_cerevisiae
MSIMPVKNALAQGRTLLMGRMPAVKFSTRMQLRNRTAVLWNRKFSTRLFVQQRRSSGEIVDRAKAAAANSGRKQVSMKWVVLTSFTIVLGTILLVSRNDSTEEDATEGKKGRRTRKIKIFNNNWLFFCYSTLPLNAMSRLWGQVNSLTLPIWVRPWGYRLYSFLFGVNLDEMEDPDLTHYANLSEFFYRNIKPGTRPVAQGEDVIASPSDGKILQVGIINSETGEIEQVKGMTYSIKEFLGTHSHPLMSKSASSLDLTSDEEKHREFARVNRIQLAGSEDTEQPLLNFKNEGDQSVREFKPSVSKNIHLLSQLSLNYFSNGFSCSEPHDTELFFAVIYLAPGDYHHFHSPVDWVCKVRRHFPGDLFSVAPYFQRNFPNLFVLNERVALLGSWKYGFFSMTPVGATNVGSIKLNFDQEFVTNSKSDKHLEPHTCYQAVYENASKILGGMPLVKGEEMGGFELGSTVVLCFEAPTEFKFDVRVGDKVKMGQKLGIIGKNDLK
>XP_018219713_Saccharomyces_eubayanus
MSIMPVKNALAQGRTLLMGRMPAVKFSTRMQLRNKTAVLWNRRFSTRLFVHQRRSSGEIVDRAKAAAANSGKKQVSMKWVVLTSFTIVLGTILLVSRNDKTDEEDDTKSKKGTRTRKIKIFNNNWLFFCYSTLPLNAMSRLWGQVNSLTLPIWVRPWGYRLYSFLFGVNLDEMEDPDLTHYANLSEFFYRNIKPDTRPVAQGENVISSPSDGKILQVGIINSETGEIEQVKGMTYSIKEFLGTHSHPLMSKSESSLDLTSDEEKHKEFARINNFQLAGAGDTEQPLITIKNEGDQSVEEFKPSVSKNIHLLSQLSLSYFSNGFSCSEPHDTELFFAVIYLAPGDYHHFHSPIDWVCKVRRHFPGDLFSVAPYFQRNFPNLFILNERVALLGGWKYGFFSMTPVGATNVGSIKLNFDQEFVTNSKSDKHLEPHTCYQAIYENASKILGGMPLVKGEEMGGFELGSTVVLCFEAPTEFKFKVNVGDKVKMGQELGIIENKDSK
>XP_033768779_Saccharomyces_paradoxus
MSIMPVKNALAQGRTLLMGRMPAVKFSTRMQLRNRTAVLWNRKFSTRLFVQQRRSSGEIVDRAKAAAANSGRKQVSMKWVVLTSFTIVLGTILLVSRNDNTEEEGATESKKGRRTRKIKIFNNNWLFFCYSTLPLNAMSRLWGQVNSLTLPIWVRPWGYRLYSFLFGVNLDEMEDPDLTHYANLSEFFYRNIKPGTRPVAQGEDVIASPSDGKILQVGIINSETGEIEQVKGMTYSIKEFLGTHSHPLMSKSASSLDLTSDEEKHREFARVNKLQLAGSEDTEQPLLNFKNEGDQSVQEFKPSVSKNMHLLSQLSLNYFSNGFSCSEPHDTELFFAVIYLAPGDYHHFHSPVDWVCRVRRHFPGDLFSVAPYFQRNFPNLFVLNERVALLGGWKYGFFSMTPVGATNVGSIKLNFDQEFVTNSKSDKHLEPHTCYQAVYENASKILGGMPLVKGEEMGGFELGSTVVLCFEAPTKFQFEVKVGDKVKMGQELGIIGNRDRK
>XP_003677438_Naumovozyma_castellii
MKAILTHGKTILSNRTSMVKMATGRQLRDRTSILWNRKFSSNMFINQNSKRSDNLVNRAKAAAVNKKAVSPILMKWAVFTGVTLVIGTILLVARNEQLDAMHENANENDEINKNKKKYKRIKIFNNDWLFFCYSTLPLNAISRLWGKVNSLTLPLWLRPIGYQFYSYLFNVNLDEMEDPNFAHYANLSEFFYRNIKPEVRPISPGENVIVCPSDGQILQIGIIDSDTGAIEQVKGLTYSIKEFLGTHSDPLMFKSESNLNLRSEEVKHKEFAEEHEFNLAQVPTGELEDPRYINIKNEGDKSLQQFQSGASKTVKLLSELSLSYPSYRMASTDPVDTELYFAVIYLAPGDYHHFHSPIDWVCKVRRHFPGDLFSVAPYFQRNFPNLFVLNERVSLLGYWKHGFFSMTPVGATNVGSIKLNFDKELVTNVKRNKHKDPHICYEAIYENASKILGGMPLMKGEEMGGFELGSTVVLCFEAPTNFKFNLKVGDKVKMGQTLGKAE
>XP_003670890_Naumovozyma_dairenensis
MIPMKSALAQGKSILSNGSPLLKVSSSSRFQLRDRTAILWNRKLSNKFSNKFFLTSKDSSERSNEFVVKHANKAAATVSDHQKHVSPLTMKWAVLTGVTIVIGTILLVSRNELDEPDREQKQNQENNNNNKKRYKRIKIFNNNWLFFCYSTLPLNAISRLWGKVNSLTLPLWLRPIGYRFYSYLFDVNLDEMIDPDFTHYANLSEFFYRNIKPEVRPIETGGNVIVCPSDGRVLQIGIIDSDTGEIEQVKGLTYSIREFLGTHSNPLMSKSESTLDLTAEETKHKEFAKINDFKLAQGKYEDGCEYINIENEGDKSVKEFNSGPSKTVKLLSELSLTYPSYRFNSLTKSSSSLSASSTITDPVDTELYFAVIYLAPGDYHHFHSPIDWVCKIRRHFPGDLFSVAPYFQRNFPNLFVLNERVSLLGYWKYGFFSMTPVGATNVGSIKLNFDKELITNVKRNKLKDPHICYEAIYENASKVLGGMPLIKGEEMGGFELGSTVVLCFEAPKTFKFNMKVGEKVKMGQKLGTIE
>XP_003955315_Kazachstania_africana
MLTMIPVKSALAQGTTLLMARMPMGKISSGMHLRNRTANLIHRKFSTKKSSHHIVGQAKSSVERNKYAMTTPVSMKWAVLTGVTLVIGTMYLVSRKDSSHGDTGNEINKKKKHSKGRYSAKYEKIKIFKNNWVFFCYSTLPLNALSRLWGQVNSLTLPMWLRPIGFNFYTFLFGVKIDEMVDPDLYHYANLSEFFYRSIKPELRPIAEGNNILTSPSDGKVLQFGIIDSESGEIEQVKGMTYSIKEFLGTHANPSMTRTESSFNLTDQDAKHEEFAKNNNFKVRSNESSDVEDEDRIDDVSTHVINFEIEGDKSLQKYSSSESKTLTLLNELSLNTVLSADEKSEPKNTKLFFAVIYLSPGDYHHYHSPVDWVCNTRRHFPGDLYSVSPYFQRNFPNLFVLNERVSLLGYWKHGFFSMTPVGATNVGSIKLNFDEELVTNVKRKRHSDPKTCYEATYKNASKILGGMPLVKGEEMGGFKLGSTVVLCFEAPSEFKFNISVGDKVMVGQEIGRID
>XP_022465049_Kazachstania_naganishii
MLVVRTALANSKMKLMEIRPRIALRNRTADLWRRKFSTRLGLYEKLHPPGDKKTAATCGSKKAAKILVRSIPDAGGTSISMKWAVVTGVTIMLGTILIVSRAARDNDEEESLKEGKRTGRYQRIKIFNNNWMFFCYSTLPLNAMSRLWGQFNHLALPMWFRPHGYKLYSHMFGVKLDEMQDPDLYHYRNLAEFFYRTIRPETRPIAEGEGVVASPSDGRILQLGIISSETGEIEQVKGMTYSLKEFLGTHSHPLMAKNESSLSLDGDELKHREFAKKNNFRSQDELTPDDPAEDSPPTNTDHSINFQMEGDKSLKNFKSGGSKTLKLLSELSSNIPYYNLFNSISTEPPDSALYFAVIYLSPGDYHHYHSPTDWVCKTRRHFPGDLFSVSPYFQRNLRNLFVLNERVALLGYWKYGFFSMTPVGATNVGSIKLTFDKELVTNVKRAKHTAPHTCYEATYSNASKVLGGMPLVKGEEMGGFELGSTVVLCFEAPSNFKFDVKIGDKIKMGERLGAPAELESGDGDK
>XP_447977_Candida_glabrata
MIPVKTVLLKSKTLLSGRMPVRLSNGMQLRNRTAILKRGITNRLSNPQRKSNEIVRKARSYASVTTKQKEKYIVSVNMKWAVLTGVTIVLGTLLLTSRRIEEDEDSKKDSEGQGKRYKKIRILDNNWLFFCYSTLPLNAISRLWGQVNSYTLPIWLRPSGFKFYSYLFGVNLDEMENPNLEDYANLSDFFYRNIRPETRPVAPGDEVIVCPSDGKVLQIGIINSETGEVEQVKGLTYSIKEFLGTHSHPLLCKSESTLDLSGHEERHQEFARANKFKVSYSSPDLNATKDEEATDVIKFENEGDKTVDEYNTPSISKTMKLLTEVSPNFPSYTSSMTGPEETNLYFAVIYLAPGDYHHFHSPINWVCRLRRHFPGDLFSVAPYFQRNFPNLFVLNERVALLGYWRHGFFSMTPVGATNVGSIKLNFDEELKTNAKRRKIKPHTCYEAVYEKASKVLGGLPLTKGEEMGGFMLGSTVVLCFEAPKDFQFHIKTGEKVKMGQKLGSIQKD
>XP_004178447_Tetrapisispora_blattae
MSAYYSTLAFRQVPLNISKLLTIQSTRAYSLSKSQYSYKIQTSLTGNRRLPIQRYLNSGSNSIKSHITPNRNFRNFNRVIILGAITVAFGSYMATKNESSSNTEVKKPVRIFDNDWWQFYYSTLPLNFVSRLWGKVNSLTLPVSIRSSCFQFYSSLFNVNLDEMEDPELKNYSNLGEFFYRNLKPGSRQIDHRDNVIVSPSDGTVIQFGKIDSETGEIEQVKGMTYSIKEFLGSHDNPYLTSSPSSDDFKGHDASLDSNELSDGKKSFTGGKEFDHNINFSYEGETLNSDIEIPISKTFTIIKDLVLNYELPNRQLAEPSKTELFYAVIYLSPGDYHHYHSPVNWVCNLRRHFPGELYSVSPFFQERFPKLFVLNERVALLGQWNYGFFSMTPVGATNVGSITLNFDKGLTTNIKQYSGGKVPLHTCYESTYRNASTLLKGIPLLKGEEIGGFKLGSTVVLCFEAPSAFKFQLQINQKVKMGELIGSIEETD
>XP_003686143_Tetrapisispora_phaffii
MLGTKKLVLKAIIHNGRQPLHNGTTLNNGLRLFNDVHQAPLLLRRLLSSTRQNFNKPNSETNGSGNKNQPKKRKISKIKILFISGFALGITATIIENRRHKDNETVIKSKDINITSNSWFLFIYSTLPLNAISRIWGHFNNLTLPEWSRTYGFKLYSYLFGVNLEEMADPNLSHYSNLAEFFYRDIKKESRPIALNPNAVASPSDGKILKLGIINKETGDVDQIKGMSYSVKELLGTHSSSNTRVVKYTSDKIYENDTQDIPLVDTSDMKYQIKGNLAVEKKKSSITESINFLHELSSNYITRGTHKSNVDDSQIYYAVIYLAPGDYHHFHSPVNWVCQLRRHFPGALFSVSPFFQRNFHNLFVLNERVALLGYWKYGFFSMTPVGATNVGSITINFDKELVTNSKINKKSKEPICYESNYSNASKILAGIPLVKGEDMGGFKLGSTVVICFEAPRTFSYNVQEGDTVKMGQSLGSIN
>XP_001644238_Vanderwaltozyma_polyspora
MIPVKSALNHGKTLLASRIPVGKIYAKIPCRNKTSILWNRRFSNGSAIFKQQQKLQNFVKNSNNATNDERPVSSTVMKIMILTSVTIALGTIFASLGTQKLDHDEDANDAIDGKSTSNSRKIKISNNNWFLFCYSTLPLNAVSRLWGQFNNLTLPIWFRPWGYRFYSYLFGVELDEMVDADLTHYTNLSNFFYRGIKPEARPIEQGQDVIVCPSDGKVLQLGIINSETGEIEQVKGMTYSIKEFLGTHSHPLMSKSESSLDLNLDFAKHKEFAKANDIETIGSGNNTDIDNSLEFKSEGDKASDDSKPSVTKTMKLLSELSLHYPSYSLSSKEPKDTELYFAVIYLAPGDYHHYHSPIDWVCKVRRHFPGALFSVAPYFQRNFPNLFVLNERVALLGHWKHGFFSMTPVGATNVGSIVLNFDKELVTNTKSHKHVQPKTCYEATYRNSSKILGGVPLIKGEDMGGFQLGSTVVLCFEAPRSFEYKINVGDKVKMGQELGRVE
>XP_003682093_Torulaspora_delbrueckii
MIPVGKALNRGRSIITMPVGRLATKMQFRNRTAVLWSRSFATGGVVSQKHKAGEIVKRGKEAKLLSQKSVIKWVVLTGVTIALGTVILNSQTRDEDEAEDEETKGRKRLPRIRIFDNDWLFFCYSTLPLNALSRLWGQVNSLNLPVWLRPWGFKCYSYLFGVNLDEMVDQDLKNYANLSEFFYREIRPNCRPIDTRENVVVCPSDGKILKIGIIDSESGEIEQVKGLTYSIKDFLGTHSHPTMSKSESSLDLNSDEEKHKEFARQIDFRLSDQSGHESEHYLNVKEEGDKVIEEAKPSISKSMKLLNELSLMPGSYHMPYNEPNDTQLYFAVVYLAPGDYHHYHSPVNWVCKLRRHFPGDLFSVAPYFQRNFPNLFVLNERVALLGHWKHGFFSMTAVGATNVGSIKLSFDKELVTNVRRKKHNEPHSCYEATYQNASKILGGMPLIKGEEMGGFMLGSTVVLCFEAPRGFQFDVKVGDKVKLGQALGAVE
>XP_037145873_Zygotorulaspora_mrakii
MFHVEKALIQGRAMVKMPMGSLGTKIQLGNRTSSLLWKRKFSAKGLMNQRQRTEEMVSRAHAGGPNSVMKWAVLTGVTIVLGTIILRSQSPNGSSRADEEEGDSAKLKRKPRVQIFNNDWIFFCYSTLPLNAISRLWGQVNSLDLPVWMRPWGFKCYSYLFGVNLDEMEDPDLRHYSNLSEFFYRNIQPNARPIYPGHNAIICPSDGKVLQIGIIDSDSGEIEQVKGLTYSIRDFLGTHSQPSVSRSQSTVDLVPDEEKHKEFARVNNFRLSDPSGNESEHYIEVKNEGDKTVEESKPTMSKTVGLLNELSLNPDLYGKPYNEPKDTQLFFAVIYLAPGDYHHFHSPVNWVCKIRRHFPGDLFSVAPYFQRNFPNLFVLNERVALLGNWKHGFFSMTPVGATNVGSIKLNFDKELKTNVKRKRHSEPHACYEATYGNASRILGGMPLTKGEELGGFMLGSTVVLCFEAPKSFKFKVKDGDKVKMGQELGTVH
>XP_002498211_Zygosaccharomyces_rouxii
MLPVKSALSQGRTIITMPMGRIITKIQLRNRTALIWNRGFSSKSLVPQKHRSDEFARPPQNSEVRVRSSMIKWAVLTSVTIVIGTILLRAQNEKQRLEDVEEEKESIKKRQRIRIFDNNWLFFCYSTLPLNAISRLWGQVNSLTLPLWMRPWGYKCYSYMFGVNLDEMVDPELTHYANLSEFFYRNIRPECRPIAPGTSVIACPSDGKVLQLGVIDSERGEIEQVKGLTYSIKDFLGTHSRQGVSRSSSTIDLSSEEDKHREFAKVNNFQIKGPDDDHPITIRNEGDKAVEQPFLPVTKTLKLLSELSITTTPLKKTFQEPIDTELYYAVIYLAPGDYHHFHSPVDWVCQVRRHFPGDLFSVAPYFQRNFPNLFVLNERVATLGHWTHGFFSMTAVGATNVGSIKLSFDKELVTNMKRNKHAEPYTCYEATYDNSSKVLGGMPLIKGDEMGGFMLGSTVVLCFEAPKDFKFSINVGDQVKMGQKLGAPEK
>XP_003647602_Eremothecium_cymbalariae
MLKSGANMLMYRNRNLRLNINITSSSSWMVARRGFNAGMRLKRKTNEFIWYSRRYYSSAKEHGEQHRQQAVRFASVSGGRNLTMTKLFVMTGVTLIFGSLIFHQQKRWEEAREGDGKDDTKHKAKIRIFNNNWFFFCYSTLPLNAMSRIWGQVNSLALPVWLRPWGYKLYSIFFGVNLEEMDDPDLTHYENLSQFFYRTIRPECRPIDDRENVIVCPSDGRVLQLGIIDSETGDVEQIKGITYSVKEFLGTHAHPMITRGSSSEALASNEGDEHKHREFARLNNIPYSLRDLIGDTPGDHTPESHIQPIQYESEGDTVLPEAKIYASKTMKLLGELSTHFVDKLTSNDPNNTQLYFAVIYLAPGDYHHYHSPVNWVCKLRRHFPGELFSVAPYFQRNFPNLFILNERVALLGHWKHGFFSMTPVGATNVGSIKLNFDKELVTNSKANRHKKPHTCYEATYETASKILGGVPLVKGEEIGGFMLGSTVVLCFEAPDNFQFDVKVGDIVKMGQSLGQIT
>NP_985569_Eremothecium_gossypii
MLGFGGNKLVHRSRGMRLNMNITSNSLLVARRGLDAGLRLKRKTNEFIWNSKSYYSTAKEHSKQHRAGAMRFAAASGGRNFMKTKWVVMTGVTLVLGSLILSQKRHSERDEDKQADAKQKPKIRIFNNNWFFFCYSTLPLNAMSRMWGQVNSVALPVWLRPWGYKLYSVIFGVKLDEMDDPDLTHYQNLSQFFYRMIKPECRPIDERENVVVCPSDGTVLQLGIIDSESGDIEQIKGLTYSVKEFLGTHSHPMITRSSSSDSLCQNEHDDTKHREFARINNIPYSLQDIIGDTPGTQGEDAHIQLIQYESEGDKVLNNSNIPPSKVVKLLSELSTHYVGKLAANDPSHTQLYFAVIYLSPGDYHHYHSPVNWVCKLRRHFPGELFSVAPYFQRNFPNLFILNERVALLGHWKHGFFSMTPVGATNVGSIKLNFDKELVTNSRSNRHLKPHTCYEATYETASKILGGVPLVKGEEMGGFMLGSTVVLCFEAPSNFKFDIHVGDAVKMGQSLGQIN
>XP_453424_Kluyveromyces_lactis
MIGISRNVSLTMSRIPWPQVPQRVSGPYLKNKTKMLLSQRFMSSGPIVRPENSKKRMVKWVVATSFTLIISSYLINQHYQRIKVAESGDVVEGDSQDKVKGKYRIKIFNNNWLFFCYSTLPLNAISRLWGQVNSLNLPTWVRPWSYKLYATLFHANLDEMDDPDLSHYENLSQFFYRTIRPETRPIDFDENVVVCPSDGTVLQFGIIDPHLGHIEQVKGMTYSVKEFLGTHGHPLLQRTPSEEKLGQDTKTDNDHREFARINDIPYSLNDIIGHTPGSQSEDHLQPFDYKMEKNQAISDQDSSKTFTLLGELSPNYVKQKLSSTDTQLYFAVIYLAPGDYHHYHSPVNWVCKLRRHFPGELFSVAPYFQRNFPNLFVLNERVALLGHWKHGFFSMTPVGATNVGSIKLNFDKELITNEKTQRHCKPHTCYEATYENASKVLGGVPLIKGEEMGGFMLGSTVVLCFEAPREFNFKINVGDKVKMGQPLGKVEQ
>XP_022675063_Kluyveromyces_marxianus
MIGISKNVSLPMSRMSWPQVPQRVSGFRLRNKTRMLLSQRFMSHGPIVKPENTKKRVMKWVVATGVTLVVSSILLNQGYFRRLEVADGEEQDGEEQDGKRKHKISIFNNNWLFFCYSTLPLNAISRFWGQVNSLNLPVWVRPWSYKLYATLFDANLEEMEDPDLTHYENLSQFFYRTIKPETRPIDYDENVIVCPSDGKVLQFGTIDPQFGHIEQVKGLNYSVREFLGTHSHPLMQRTQSEEQLTPSTSANSVESNIDTSSEKTRVEDDENDKSHREFARINNIPYSLNDIIGHTPGSQDEDHLQPFSYKREKNQAITDHNASKTLTLLGDLSPNYVKQKMSSTDTQLYFAVIYLAPGDYHHYHSPVNWVCKLRRHFPGELFSVAPYFQRNFPNLFVLNERVALLGHWKHGFFSMTPVGATNVGSIKLNFDKELVTNEKTQRHCKPHTCYEATYENASKVLGGVPLIKGEEMGGFMLGSTVVLCFEAPKGFKFNVNVGDKVKMGQPLGKLDLSCDNN
>XP_022630863_Lachancea_lanzarotensis
MLRLGVLKNGGVGMMKGRLNMHRFGGVARMRIKKRTANLWNHRFYSSRTSLMQFSGYNKQVVVKLVVMTGVTLVLGSILFNYAEGWDGEDKVVQEGTDEYDDEKYENRSRPRIKIFNNNWLFFWYSTLPLNAMSRLWGQVNSFTLPVWLRPLSFKLYASVFGANLDEMEDPVLEHYQNLSEFFYREIRPETRPIAPGDDVVVCPSDGRVLQLGIIDAQTGDIQQVKGMTYSVREFLGTHAHPQMSRSKSMDSLHNSSENNSDDDHIEFARINNIPYTLNDMIGETPGENNPHLQKIEYKNEGDSSLPEAAPSRPKTMKLLSQLSTHYMDKIKSTQPKNTKLCFAVIYLAPGDYHHYHSPVNWVCKLRRHFPGELFSVAPYFQRNFPNLFVLNERVALLGHWKHGFFSMTPVGATNVGSIKLNFDKELVTNSRRKEKIKPHTCFEATYENTSSILGGVPLVKGEEMGGFMLGSTVVLCFEAPNDFEFNIDVGQTVKMGQSLGETK
>XP_002552083_Lachancea_thermotolerans
MMNVKLGIMKGGTGMKSRLGMYKLGGAAGTRIRNRTASLWNRRFYSSRANHMLRISGYDRQVVVKLVVVTGVTLVLGSLLLNFAEREPEADEGHEGDEVDENGARKRGPKIKIFNNNWLFFWYSTLPLNAMSRLWGQVNSLTLPVWMRPWSFKLYAAMFGANLDEMEDPVLEHYQNLSEFFYRGIRPETRPVAPGDDVVVCPSDGKVLQLGVIDAHTGDIEQVKGMTYSVREFLGTHAHPQMTRSESHDSIKNSATADKDHIEFARINNIPYTFNDMIGETPGEDSSHLQKIKYTSEGDKSLPDASPSRPKIMKLLSQLSTHYISKMSDMKPENNKLFFAVIYLAPGDYHHYHSPVNWVCKLRRHFPGELFSVAPYFQRNFPNLFILNERVALLGHWKYGFFSMTPVGATNVGSIKLNFDKELVTNEKRNRRTKPHTCYEATYENTSSILGGVPLVKGEEMGGFMLGSTVVLCFEAPSDFNFDIKVGQAVKMGQPLGKTSQTAQESLGDGQE
>XP_020060857_Aspergillus_aculeatus
MALCLSSYSALFRRKVLILPHVERAGLMEVSLRATGRRPAGARHFSKTWKQSQNQDQKQNSSRRSTFGSRLRFALRNTKVEWYPIPVGLGIGLLGLLQFYKAQRAERERAEREAAGEPFDFQNAPARPKHRLSGPWQVQIMSTLPLKAMSRLWGRFNEIELPYYLRIPGFKLYSWIFGVNLDEVAEPDLHTYPNLAAFFYRQLKPGVRPLDPDTRAIISPSDGRILQFGLIERGEVEQVKGVTYSLDALLGSATPTHADHTKTFTDHQTEPTQKNEAKMLADEEFAEMNGISYTLPTLLAGEPGGARKRSASMDASTTSKVDAEEEVKADLARGDGTPWYAPKAAANHALYYVVIYLAPGDYHRFHSPVPWVVESRRHFAGELFSVSPYLQRHLPGLFTLNERVALLGRWRWGFFSYTPVGATNVGSIKVNFDAELRTNSLTTDTAADKAAAEAAARGEQYPGFVEATYRHASRTLGGHPLQRGEEMGGFQLGSSIVLVFEAPMGTRKSFDAGWEEGKREGGWNWTIEKGQRIKMGEKIGYVDIQN
>XP_001268682_Aspergillus_clavatus
MAPCLFSCSAPLRRNFVVSSNGGRAGLMDMVFFRATGRSQASSRQISSKSWKQQSHENPSPKGSFGSRLRFALRTTKVEWYPIPVGLGIGLLGLLHFYKSQRAERDRAEREALGESFDFDKPPPRPRVRPSGPWHVQIMATLPLKAMSRWWGRFNELELPYYIRVPGFKLYSWIFGVNLDEVAEPDLHTYPNLAAFFYRKLKPGVRPIDPDPRAIVSPSDGRILQFGLIDRGEVEQVKGVTYSLDALLGAATPTNADHSKKFTNHMQEPSQKDAANMIADEEFAQMNGISYTLPTLLAGDEGGGARRRAASLDASTKSEAISEDLVKADLARGDGTPWYTPKPASNNALYYVVVYLAPGDYHRFHSPVPWVVESRRHFAGELYSVSPYLQRHLPGLFTLNERVALLGRWRWGFFSYIPVGATNVGSIKINFDAELRTNSLLTDTAADRAAALAAQRGEQYPGFVEATYLHASRTLGGHPLRTGEEMGGFQLGSSIVLVFEAPVGTRKSFDNGWDEGKRVGGWNWTIEKGQRIQMGQKLGYVDVPE
>XP_001264174_Aspergillus_fischeri
MALCLSNCSAPFRRKLTIPPNGGRAAVMDMVSFRATGRRRTGPKEFSTKSWKQYNGQNNHERSSPRGSFGSRLRFALRTTKVEWYPIPVGLGIGLLGLLHFYKSQRAERERAEREALGESFDFEKPPPRPRVRPSGPWQVQILSTLPLKAMSRWWGAFNELELPYYLRVPGFKLYSWIFGVNLDEVAEPDLHTYPNLAAFFYRKLKPGVRPIDPDPHAIVSPSDGRILQFGLIDRGEVEQVKGITYSLDALLGAATPSSADHSKKFMNHMTEPSHKDAANMLADEEFAKVNGISYTLPTLLAGDKGGARRRAASLDASTKSEAAAEEAVKAEIARGDGSPWYAPKPTSNNALYYVVIYLAPGDYHRFHSPVSWVVESRRHFAGELYSVSPYLQRHLPGLFTLNERVALLGRWRWGFFSYIPVGATNVGSIKINFDSELRTNSLTTDTVADRAAALAAQRGEQYPGFVEATYLHASRTLGGHPLQRGEEMGGFQLGSSIVLVFEAPMGTRKSFDIGWEEGKREGGWNWTIEKGQRIKMGQKLGYVDIQE
>XP_041140813_Aspergillus_flavus
MTLYLTSRSVLRRNLGDSRLGENTGLMKMVALRTSAGRKASARQFSKSWKQYQNQNNQENPAPKGFGSRLRFALRNTKVEWYPIPIGLGIGLLGILHFYKSQRAERERREREAEDEIINPPPRHRIRPSGPWQVQIMSTLPLKAISRLWGRFNELELPVFLRAPGFKLYSWVFGVNLDEVEQPDLRTYPNLAAFFYRRLKPGARPLDPDTRAIISPSDGRILQFGLIERGEVEQVKGVTYSLDALLGAATPSHADHSKKFIDHSTEPSQKDAADMAADEEFATMNGIPYTLPTLFAGDQGGARKRSASLDASTGSKAAAEAEVKADLARGDGAPWYAPKPKSNNALYYVVIYLAPGDYHRFHSPVPWVVESRRHFAGELYSVSPYLQRHLPGLFTLNERVVLLGRWRWGFFSYTPVGATNVGSIKVNFDSELRTNSLTTDTAADMAAALAAKRGEQYPGFVEATYLHASRTLGGHPLQRGEEMGGFQLGSTIVLVFEAPMGTRKSFDAGYQEGKREGGWNWTIEMGQRIKVGEKLGYVDTEQ
>XP_752942_Aspergillus_fumigatus
MALCLSNCSASFRRKLTIAPDGGRAAVMDMVSFRAAGRRRTGPREFSTKSWKQYNDQNKHERSSPRSSFGSRLRFALRTTKVEWYPIPVGLGIGLLGLLHFYKSQRAERERAEREALGESFDFEKPPPRPRVRPSGPWQVQILSTLPLKAMSRWWGAFNELELPYYLRVPGFKLYSWIFGVNLDEVAEPDLHTYPNLAAFFYRKLKPGVRPIDPDPHAIVSPSDGRILQFGLIDRGEVEQVKGITYSLDALLGAATPSSADHSKKFMNHMAEPSQKDAANMLADEEFAKVNGISYTLPTLLAGDKGGARRRAASLDASTKSEAAAEEAVKAEIARGDGSPWYAPKPTSNNALYYVVIYLAPGDYHRFHSPVSWVVESRRHFAGELYSVSPYLQRHLPGLFTLNERVVLLGRWRWGFFSYIPVGATNVGSIKINFDSELRTNSLTTDTAADRAAALAAQRGEQYPGFVEATYLHASRTLGGHPLQRGEEMGGFQLGSSIVLVFEAPMGTRKSFDIGWEGGKREGGWNWTIEKGQRIKMGQKLGYVDIQE
>XP_658514_Aspergillus_nidulans
MASGLFSYSAPLRRNLACLSKERIALSDMVSFGPPERLRAGVRFFSKSRPSYNNNQKQNSSTKSSFGSRLRFALRNTKVEWYPIPVGLGIGLLGILHYYKSQRNERIRQEREAEAAGESFDFSKPPPRPKIRPSGPWQVQIMSTLPLKAMSRLWGRFNEIELPYYLRVPGFKLYSWIFGVNLDEVAEPDLHVYPNLAAFFYRKLKPGVRPLDPDPHAILSPSDGRILQFGLIERGEVEQVKGVTYSLDALLGSATPSQADHSKKFMDHHNEPSQKDAASIAADEQFATMNGISYTLPSLFSGETGGLRKRSSSKDASTESQITSETLVREDLARGDGTPWYAPKPTSNNALYYVVIYLAPGDYHRFHSPVPWVVESRRHFAGELFSVSPYLQRHLPGLFTLNERVVLLGRWRWGFFSYTPVGATNVGSIKINFDSELRTNSLLTDTAADIAAAEAARRGEQYPGFAEATYLHASRTLGGHPLQRGEEMGGFQLGSSIVLVFEAPMGTRKSFDAGWKEGQRDGGLNWTIEKGQRIKMGQKVAYVDIKE
>XP_001389811_Aspergillus_niger
MALCLSSRSALCCRKFAVSPHGEKVGLMEVSLRATGRRKTGPRQFSQSWKQYQHQNSHENPSPRSTFGSRLRFALRNTKVEWYPIPVGLGIGLLGLLQFYKAQRAERERAEREAAGETFDFEKAPPRPKHRLSGPWQVQIMSTLPLKAMSRLWGRFNEIELPYYFRVPGFKLYSWVFGVNLDEVAEPDLHTYPNLAAFFYRKLKPGVRPLDPDTRAVLAPSDGRILQFGLIERGEVEQVKGVTYSLDALLGAATPNHADHTDKFTDHQSEPAHGTEAKMLADAEFAKMNGISYTLPTLLAGDQGGARKRSASIDASTPYKASAEAEVKADLARGDGAPWYAPKPTSNNALYYVVIYLAPGDYHRFHSPVPWVVQSRRHFAGELFSVSPYLQRHLPGLFTLNERVVLLGRWRWGFFSYTPVGATNVGSIKVNFDAELRTNSLTTDTAADMAAAAAAKRGEQYPGFVEATYLHASQTLGGHPLQRGEEMGGFQLGSSIVLVFEAPVGTRKSFDAGWEEGRREGGFNWTIEKGQRIKMGEKLGFVDVEH
>XP_015405701_Aspergillus_nomiae
MVALRTSAGRKAGARQFSKSWKQYQNQNNQESPAPKGFGSRLRFALRNTKVEWYPIPVGLGIGLLGILHFYKSQRAEQERREREAEDEIINPPPRHRIKPSGPWQVQIMSTLPLKAISRLWGRFNELELPVFLRAPGFKLYSWVFGVNLDEVEQQDLRTYPNLAAFFYRRLKPGARPLDPDTHAVISPSDGRILQFGLIERGEVEQVKGVTYSLDALLGAATPSHADHSKKFTDHSTEPSQKDAADMAADEEFARMNGIPYTLPTLFAGDQGGARHRSASLDASTGSKAAAEAEVKADLARGDGAPWYAPKPKSNNALYYVVIYLAPGDYHRFHSPVPWVVESRRHFAGELYSVSPYLQRHLPGLFTLNERVVLLGRWRWGFFSYTPVGATNVGSIKVNFDSELRTNSLTTDTAADMAAALAAKRGEQYPGFVEATYLHASRTLKGHPLQRGEEMGGFQLGSTIVLVFEAPMGTRKSFDAGYQEGKREGGWNWTIEMGQRIKVGEKLGYVDTEK
>XP_001818095_Aspergillus_oryzae 
MTLYLTSRSVLRRNLGDSRLGENTGLMKMVALRTSAGRKASARQFSKSWKQYQNQNNQENPAPKGFGSRLRFALRNTKVEWYPIPIGLGIGLLGILHFYKSQRAERERREREAEDEIINPPPRHRIRPSGPWQVQIMSTLPLKAISRLWGRFNELELPVFLRAPGFKLYSWVFGVNLDEVEQPDLRTYPNLAAFFYRRLKPGARPLDPDTRAIISPSDGRILQFGLIERGEVEQVKGVTYSLDALLGAATPSHADHSKKFIDHSTEPSQKDAADMAADEEFATMNGIPYTLPTLFAGDQGGARKRSASLDASTGSKAAAEAEVKADLARGDGAPWYAPKPKSNNALYYVVIYLAPGDYHRFHSPVPWVVESRRHFAGELYSVSPYLQRHLPGLFTLNERVVLLGRWRWGFFSYTPVGATNVGSIKVNFDSELRTNSLTTDTAADMAAALAAKRGEQYPGFVEATYLHASRTLGGHPLQRGEEMGGFQLGSTIVLVFEAPMGTRKSFDAGYQEGKREGGWNWTIEMGQRIKVGEKLGYVDTEQ
>XP_040642619_Aspergillus_ruber
MLRYSGNRRYSSSSKNWRQYRHYHHESHNYNESANRGFGSRLRSALRKTKVEWYPIPVGLGIGLLGLLQFYKSQRTERLRIEREESGEAWEFGKPPPRPRIRPSGPWQVQIMSTLPLKAISRLWGRFNELELPFWLRAPGFKLYSWAFGVNLDEVAEPDLRTYPNLAAFFYRKLKPGCRPLDPDPRAILAPSDGRILQYGLIERGEVEQVKGVTYSLDALLGAATPSHADHSKKFTDHQSEPSPKDTADMASHEEFARVNGISYTLPTLLAGDQGGANKRTASLDASTSSKPTSEAQVKADLALGDGSSWYSPKPTSNNALFYVVIYLAPGDYHRFHSPVPWVVESRRHFAGELYSVSPYLQRHLPGLFTLNERVAFLGRWRWGFFSYTPVGATNVGSIKVNFDAELRTNSLTTDTAADLAAALAARRGEQFPGFVEATYRHASRTLAGHPLKRGEEMGGFQLGSSIVLVFEAPVGRRLSFDAGWKEGERQDGFNWCIEKGQTIKVGQKLGYVDVDE
>XP_040707630_Aspergillus_sydowii
MALCLSRYSMPFRRSVTRFSRDNFALSDMVSFGSPDRLRTGVRFFSKSRRNYNNQNGKSSPGSTFGSRLGFALRNTKVEWYPIPVGLGIGLLGILHYYKSQRNERLRIERESEASGESFDFSKPPPRPKTRLSGPWQVQIMSTLPLKAMSRLWGRFNEIELPYYLRVPGFKLYSWVFGANLDEVAEPDLHVYPNLAAFFYRKLKPGVRPLDSDPHAILSPSDGRILQFGLIERGEVEQVKGVTYSLDALLGSATPSQADHSKKFMDHQNEPSQKDAATMSADEEFAKMNGISYTLPSLFSGEHAGLRKRSSSIDASTESKAASEDQVREDLARGDGTPWYAPKPMSNNALYYVVIYLAPGDYHRFHSPVPWVVESRRHFAGELFSVSPYLQRHLPGLFTLNERVVLLGRWRWGFFSYTPVGATNVGSIKINFDSELRTNSLLTDTAADVAAAEAAKRGEQYPGFAEATYLHASRTLGGHSLQRGEEMGGFQLGSSIVLVFEAPMGTRKSFDAGWKEGQRDGGLNWSIEKGQRIQMGQKLGYVDVKE
>XP_001214396_Aspergillus_terreus
MALCLTSCSVPLRRNCAVFPPHGQQSWMNMVAFRAAGGRKPSARQFSKSWKQYNNNNNQEHPSPKGFFGSRLRFALRNTKVEWYPIPVGLGIGLLGLLQFYKSQRAERERIAREAEEESFDFAKPPPRHRIRPSGPWQVQIMSTLPLKAISRLWGRFNELELPVCLRAPGFKLYSWAFGVNLDEVAEPDLRAYPNLAAFFYRKLKPGVRPLDPDPHAVLSPSDGRILQFGLIERGEVEQVKGVTYSLDALLGSATPTTADHSKKFTDHQMEPSQKDAANMNAHEEFARMNGISYTLPTLFAGDEGGARRRSASLDASTQSKPSAEAEVKADLARGDGTPWYAPKPTSNNALYYVVIYLAPGDYHRFHSPVPWVVESRRHFAGELFSVSPYLQRHLPGLFTLNERVVLLGRWRWGFFSYTPVGATNVGSIKVNFDAELRTNSLTTDTAADMAAHLAAKRGEQYPGFVEATYLHASRTLGGHPLQRGEEMGGFQLGSSIVLVFEAPMGTRKSFDAGWEEGKREGGWNWSIEKGQRIKVGQKLGYVDIKE
>XP_022487983_Penicillium_arizonense
MAKRLLYSLPSSGIGPMEIFSFRATARHKASLRHFSSTSWRYQKDNNPENNRGGFGSRLRFALRNTKVEWYPIPVGLGIGLLGLLHFYKAQRAERDRVARDAAGDVWDESKKPPRRPRIVPSGPWHVQIMSTLPLKAMSRLWGQFNEIELPYYFRVPGFKLYSWAFGVNLEEVAEPDLHTYPNLAAFFYRKLKPGVRPLDPDPRALLAPSDGRILQFGMIERGEVEQVKGMTYSLDALLGSATPAHADHTKRLMDKDTEETQKDSENMAAHEEFARVNGISYTLPSLLSGESEAPKRHASLDASTESKATSEIQVQEELARGDGTPWYAPQTAANHALFYVVIYLAPGDYHRFHSPAPWVVESRRHFAGELYSVSPYLQKHLPGLFTLNERVALLGRWRWGFFSYTPVGATNVGSIKINFDSELRTNSLLTDTAADLAAALALKRGEQYPGFVEATYRHASRTLGGHPLQRGEEMGGFQLGSSIVLVFEAPLGTRKSVDAGWPDDTPTDGWKWNIEKGQRIKVGEKLGFVDA
>XP_014530707_Penicillium_digitatum
MEVLSFRATARHKASLRHFSSKSWRQYNKDNNPENNRGGFGSRLGFALRNTKVEWYPIPVGLGIGLLGLLSFYKSQRAERDRLARDAAGDEWEDGKRPPPRPRISLSGPWHIQIMSTLPLKAISRLWGRFNEIELPYYLRVPGFKLYSWAFGVNLEEVAEPDLHTYPNLAAFFYRKLKPGVRPLDPDPRALLAPSDGRILQFGMIERGEVEQVKGMTYSLDALLGSATPAHADHSKRLTDQGRKETQKDVENMAAHEEFARMNGISYTLPSLLLGDDGAPQRRASLDASTASKATSEIQVQEDLARGDGTPWYAPKTTANHALFYVVIYLAPGDYHRFHSPAPWVVESRRHFAGELYSVSPYLQRHLPGLFTLNERVALLGRWRWGFFSYTPVGATNVGSIKINFDSELRTNSLLTDTAADLAAALAAKRGEQYPGFVEATYRHASQTLNGHPLQRGEEMGGFQLGSSIVLVFEAPLGTRKSVDAGWPEDAPSDGWTWSIQKGQRIKVGEKLGFVSEA
>XP_016596735_Penicillium_expansum
MAKRLFTSSPLLHCPPAAPRIGAASMEVLSFRATARHKASLRHFSSKSWRQYQKDNNSENNRGGFGSRLGFALRNTKVEWYPIPVGLGIGLLGLLSFYKSQRAERDRLARDAAGDEWEDGKRPPPRPRISLSGPWHVQIMSTLPLKAMSRLWGQFNEIELPYYLRVPGFKLYSWAFGVNLEEVAEPDLHTYPNLAAFFYRKLKPGVRPLDPDPRALLAPSDGRILQFGMIERGEVEQVKGMTYSLDALLGSATPAHADHSKRLTDQGRKETQKDVENMAAHEEFARMNGISYTLPSLLSGEDGAPKQRASLDASTASKPTSEIQVQEDLARGDGTPWYAPKTAANHALFYVVIYLAPGDYHRFHSPAPWVVESRRHFAGELYSVSPYLQRHLPGLFTLNERVALLGRWRWGFFSYTPVGATNVGSIKINFDSELRTNSLLTDTAADLAAALAAKRGEQYPGFVEATYRHASRTLDGHPLQRGEEMGGFQLGSSIVLVFEAPLGTPKSVDAGWPENAPSDGWTWSIEKGQRIKVGEKLGFVGEA
>XP_040644892_Penicillium_griseofulvum
MAKRLFISSPLLHCAPATPRTGVASMEFLSFRATARHKASLRHFSSKSWKPYQKDNNPENKGGFGSRLGFALRNTKVEWYPIPVGLGIGLLGLLSFYKSHRAEQDRLAREAANDEWDEGKRPPRRPRISLSGPWHVQIMSTLPLKAMSRLWGRFNEIELPYYLRVPGFKLYSWAFGVNLEEVAEPDLHTYPNLAAFFYRKLKPGVRPLDPDPRALLAPSDGRILQFGTIERGEVEQVKGMTYSLDALLGSATPAHADHTKRLTDKGGKETQKDVENMAAHEEFARMNGISYTLPSLLSGEPGASKRRASLDASTASKATSEIQVQEDLARGDGTPWYAPKTAANHALFYVVIYLAPGDYHRFHSPAPWVVESRRHFAGELYSVSPYLQRHLPGLFTLNERVALLGRWRWGFFSYTPVGATNVGSIKINFDSELRTNSLLTDTAADLAAALAAKRGEQYPGFVEATYRHASRTLNGHPLQRGEEMGGFQLGSSIVLVFEAPLGTRKSIDAGWPDETPSDGWTWSIEKGQRIKVGEKLGFVAEA
>XP_038930076_Penicillium_roqueforti
MAKRLFTSSPLLHCPSAGPRIGAASMEVLSFRATARHKASLRHFSSKSWRQYQKDNNSENNRGGFGSRLGFALRNTKVEWYPIPVGLGIGLLGLLSFYKSQRAERDRLARDAAGDEWEEGKRPPRRPRISLSGPWHIQIMSTLPLKAMSRLWGRFNEIELPYYLRVPGFKLYSWAFGVNLDEVAEPDLHTYPNLAAFFYRKLKPGVRPLDPDPRALLAPSDGRILQFGMIERGEVEQVKGMTYSLDALLGAATPANADHSNRLTDQDLNEDQKDVENMDAHEEFARMNGISYTLPSFLSGDSDAPKGRASLDASTASKATSEMLVQEDLALGDGIPWYAPKAAANHALFYVVIYLAPGDYHRFHSPAPWVVESRRHFAGELYSVSPYLQKHLPGLFTLNERVALLGRWRWGFFSYTPVGATNVGSIKINFDSELRTNSLLTDTAADLAAALAAKRGEQYPGFVEATYRHASRTLNGHPLQRGEEMGGFQLGSSIVLVFEAPLGTHKSTDAGRPEGAPSDGWTWSIEKGQRIKIGEKLGFVGEA
>XP_002561768_Penicillium_rubens
MAKRLFTSLSLLHCPPAAPRIGAASMEVLSFRATARHKASLRHFSSKSWRPYHKDNNSENNRGGFGSRLGFALRNTKVEWYPIPVGLGIGLLGLLSFYKTQRAERDRLARDAAGDEWEEGKRPPPRPRISLSGPWHVQIMSTLPLKAMSRLWGRFNEIELPYYLRVPGFKLYSWAFGVNLEEVAEPDLHTYPNLAAFFYRKLKPGVRPLDPDPRALLAPSDGRILQFGMIERGEVEQVKGMTYSLDALLGSATPAHADHTNRLTDQGRKETQKDVENMAAHEEFARMNGISYTLPSLLSGETDAPKRRGSLDASTVSKSTSEIQVQEDLARGDGTPWYAPKTAANHALFYVVIYLAPGDYHRFHSPAPWVVESRRHFAGELYSVSPYLQKHLPGLFTLNERVALLGRWRWGFFSYTPVGATNVGSIKINFDSELRTNSLLTDTAADMAAALASKRGEQYPGFVEATYRHASRTLNGHPLQRGEEMGGFQLGSSIVLVFEAPLGTRKSIDAGWPEDAPSDGWTWSIEKGQRIKVGEKLGFVGET
>XP_040808111_Penicillium_solitum
MAKRLFTSSPVLHCPSVAPRIGAASMEVLSFRATARHKASLRHFSSKSWRQYNKDNNSENNRGGFGSRLGFALRNTKVEWYPIPVGLGIGLLGLLSFYKSQRAERERLARDAAGDEWEDGKRPPPRPRISLSGPWHVQIMSTLPLKAMSRLWGQFNEIELPYYLRVPGFKLYSWAFGVNLEEVAEPDLHTYPNLAAFFYRKLKPGVRPLDPDPRALLAPSDGRILQFGMIERGEVEQVKGMTYSLDALLGSATPANADHTKRLTDQGRKETQKDVENMAAHEEFARMNGISYTLPSLLSGDSGAPKRRASLDASTASKPTSEIQVQEDLARGDGTPWYSPKTAANHALFYVVIYLAPGDYHRFHSPAPWVVESRRHFAGELYSVSPYLQRHLPGLFTLNERVALLGRWRWGFFSYTPVGATNVGSIKINFDSELRTNSLLTDTAADLAAALASKRGEQYPGFVEATYHHASRALDGHPLQRGEEMGGFQLGSSIVLVFEAPLGTRKSIDAGWPEDVPSDGWTWSIEKGQRIKVGEKLGFVNEASSA
>XP_022580207_Penicilliopsis_zonata
MALCPSTRSIFSRRFCAATPLTGRAVLMHSMSCKVVVGRLNSTGRRFSTSRYWRDSHNENNYGTGKGSFGSRLRFALRTTKIEWYPIPVGLGIGLLGLLQFYKSQRKEKERLEREAAGEVWQDGKPPRRERIRPSGPWQVQIMSTLPLKAMSRLWGRFNELELPYYFRVPGFKLYSWIFGVNLSEVAEPDLHTYPNLAAFFYRQLKPGVRPLDPDPSALLAPSDGRILQFGTIERGEVEQVKGMTYSLDALLGAATPTHADHSKKFTNHTEELAARHDATMDAHEEFARVNGISYTLPTLLSGETDATVKKRASLDASVASKDVAEAEVKADLARGDGASWYAPKPLSNNALFYVVIYLAPGDYHRFHSPVPWVVESRRHFAGELYSVSPYLQRHLPGLFTLNERVVLLGRWRWGFFSYTPVGATNVGSIKINFDRELRTNSLTTDTAADLAAALAAKRGEAYPGFVEATYRHASRTLGGHPLQRGEEMGGFQLGSSIVLVFEAPMGSRNPLDAGWEGGEREGGWNWTIEKGQRIQMGQKLGFVKE
>XP_016616787_Cladophialophora_bantiana
MAAAAARAGRSCLYRRSPISIQYRQFLNDPFPSRPQPFRPLHGRLPLQQRRTFSNSRRLWEEEKGKRDNESFSSRLGKAWRSTRIEWKPIPVGLGIAFLGLFQFIRIRQREAAAREAEPPPPKRKRIHPSGGGWQVQIMSTLPLKAISRVWGRFNELTIPYHLRVPGFRLYGWIFGVNFDEIAEPDLHVFPNLSAFFYREIKPGIRPLDPDPNAVLSPADARVLQFGTIENGEVEQVKGMTYSVDALLGRIAPPSPNSLIPPQPKRQPQSGPPDSPDAKAISADEEFANVNGISYTLPDLFSGSKSSSTQLQSHDASMPSAPSSEAAVSADLASRQPWWSIFSHPTRSSNLYYAVVYLAPGDYHRFHSPVSWVCTARRHFAGELYSVSPYVQRTLPGLFTLNERVVLLGRWKYGFFSYVPVGATNVGSIVINFDKELRTNSLTTDTEADRQAAAAAERGEPYSGFSEATYDNASRVLGGHALRRGEEMGGFRLGSSVVLVFEAPAGTESKPGFRWAVEKGQKVKMGQALGYVVDEE
>XP_008728226_Cladophialophora_carrionii
MAATATRVGRSCLYRRSACDLDGGRFLIEALRDPSQLHRPFHLNVRLRPQPQLYPQLQSHTQSQQRRCFSNTRRLFEEQKEHKSKSNERFTSRLGKAWRSTKIEWKPIPIGLGIAFLGIFQFARMQGREGGAYGDEPRPPKRQRIYPSGGGWQVQIMSTLPLKAISRVWGRFNELTIPYYLRVPGFKLYGWIFGVNFDEVAEPDLHAYPNLAAFFYRELKPGIRPLDPNPNAILSPADAKVLQFGTIENGQVEQVKGMTYSVDALLGKIAPQSPNPQAPSHIFGHSSSKVKDALQQQSKADTSEDISADEEFANMNGISYTLPDLFSGGSSSSSSSPTESSTSRDASTKSAPSSEAAVSADLASTQSQQQPWWSPFSQPARSSSLYYAVVYLAPGDYHRFHSPVSWVCTTRRHFAGELYSVSPYVQRTLPGLFTLNERVVLLGRWKHGFHSYVAVGATNVGSVVINFDKELRTNSLTTDTEADRQAALAAERGEPYSGFSEATYQNASKVLGGHALRRGEEMGGFRLGSSIVLVFEAPAGKEGRPGLKWAVEKGQKINMGQALGYVVDEE
>XP_016254828_Cladophialophora_immunda
MAAAAVRVGRSCLYRRSILSPHARQLLSEPFPSRPLPFRPLHARLPSQQRRTFSNSRRLWEEEKKKRDNESFPSRLGKAWRSTRIEWKPIPIGLGIAFLGLFQFIRIRQRQREGAAQETEPAPPKRKRIHPTGGGLQVQIMSTLPLKAISRVWGRFNELTIPYYLRVPGFKLYGWIFGVNFDEIAEPDLHVYPNLSAFFYREIKPGVRPLDPDPNAVLSPADARVLQFGTIENGEVEQVKGMTYSVDALLGRIAPPSPNPRISAQPEDQATQSVSPDSPDAKSISADEEFANVNGISYTLPNLFSGSQSSSNPIKAQDASMPSAPSSEAAVSADLASTQPWWSIFSQPTRSSNLYYAVVYLAPGDYHRFHSPVSWVCTARRHFAGELYSVSPYVQRTLPGLFTLNERVVLLGRWKYGFFSYVPVGATNVGSIVINFDKELRTNSLTTDTEADRQAAAAADRGEPYSGFSEATYERASKVLGGHALRRGEEMGGFRLGSSVVLVFEAPAGTESKPGFKWAVEKGQKVKMGQALGYVVDEE
>XP_007747108_Cladophialophora_psammophila
MAAAAARAGRSCLYRRSPISIQYRQILYDPFPSRPQPFRPLHGRLPLQQRRTFSNSRRLWEEEKGKRDNESFSSRLGKAWRSTRIEWKPIPIGLGIAFLGLFQLIRIRQREAAAQEAESPPPKRKRIHPSGGGWQVQIMSTLPLKAISRVWGRFNELTIPYHLRVPGFKLYGWIFGVNFDEIAEPDLHVFPNLSAFFYREIKPGIRPLDPNPNAVLSPADARVLQFGTIENGEVEQVKGMTYSVDALLGRIAPPSPNSQIPPQPKHQPRSGPPDSPDAKAISADEEFANVNGISYTLPDLFSGSKSSSNQLKSHDASMPSAPSSEAAVSADLASTQPWWSIFSHPTRSSNLYYAVVYLAPGDYHRFHSPVSWVCTARRHFAGELYSVSPYVQRTLPGLFTLNERVVLLGRWKYGFFSYVPVGATNVGSIVINFDKELRTNSLTTDTEADRQAAAAAERGEPYPGFSEATYEKASRVLGGHALRRGEEMGGFRLGSSVVLVFEAPAGTESKPGFRWAVEKGQKVKMGQALGYVVDEDW
>XP_018698495_Fonsecaea_erecta
MSTLPLKAISRVWGRFNELTIPYYLRVPGFKLYGWIFGVNFDEIAEPDLHVYPNLSAFFYREIKPGIRPLDPNPNAVLSPADARVLQFGTIENGEVEQVKGMTYSVDALLGRITPPSSPGTRISAQPKDQTPSDSSDSSTDATSISADEEFANVNGISYTLPNLFSGSQSSSSPVQTQDASMTSAPSSEAAVSADLASTQPWWSIFSQPARSSNLYYAVVYLAPGDYHRFHSPVSWVCTARRHFAGELYSVSPYVQRTLPGLFTLNERVVLLGRWKYGFFSYVPVGATNVGSIVINFDKELRTNSLTTDTEADRQAAAAAERGEPYSGFSEATYERASRVLGGHALRRGEEMGGFRLGSSVVLVFEAPAGTEAKPGFRWAVEKGQKVKMGQALGYVVDEE
>XP_022510449_Fonsecaea_monophora
MAAAAARVGRACLYRRSTLSPQCRQLLHEPIPCRPVPFRHIQARIPPQQRRTFSNSRRLWEEEKKKRDNESFTSRLGKAWRSTRVEWKPIPIGLGIAFLGLFQFIRIQRREGAAEGTEPTPPKRKRIHPSGGGWQVQIMSTLPLKAISRVWGRFNELTIPYYLRVPGFKLYGWIFGVNFDEVAEPDLHVYPNLSAFFYREIKPGLRPLDPDPNAVLSPADARVLQFGTIENGEVEQVKGMTYSVDALLGRIAPPSPNSQLSAQSEDQTPSDSPGGTDAKSISADEEFANVNGISYTLPNLFSGTQSSSAPVKTQDASMPSAPSSEAAVSADLASTQPWWSIFSQPTRSSNLYYVVVYLAPGDYHRFHSPVSWVCTARRHFAGELYSVSPYVQRTLPGLFTLNERVVLLGRWKYGFFSYVPVGATNVGSIVINFDKELRTNSLTTDTEADRQAAAAAEQGEPYSGFSEATYERASRVLGGHALRRGEEMGGFRLGSSVVLVFEAPAGTESKPGFKWAVERGQKVKMGQALGYVVADEE
>XP_016636154_Fonsecaea_multimorphosa
MAAAAAQVGRSCLYRRSTLSPQCRQLLLSEPLPSRPLPFRPLHARLPLQQRRSFSNSRRLWEEEKKKRDNESFTSRLGKAWRSTPIQWKPIPIGLGIAFLGLFQFYRIRQREGGAQGTEAAPPKRKRIYPSGGGWQVQIMSTLPLKAISRVWGRFNELTIPYYLRVPGFKLYGWIFGVNFDEIAEPDLHVYPNLSAFFYREIKPGIRPLDPNPNAVLSPADARVLQFGTIENGEVEQVKGMTYSVDSLLGRIAPPASSSPNKQISTQPKDQTSPDSADAKSVSADEEFANVNGISYTLPNLFSGSQSSNKNPAKPKAQDASMTSAPSSEAAVSADLASTQPWWSIFSQPTRSSNLYYAVVYLAPGDYHRFHSPVSWVCTTRRHFAGELYSVSPYVQRTLPGLFTLNERVVLLGRWKYGFCSYVAVGATNVGSIVINFDKELRTNSLTTDTEADRQAAAAAERGEPYSGFSEATYERASRVLGGHALRRGEEMGGFRLGSSVVLVFEAPAGTETKPGFRWAVEKGQKVKMGQALGYVVEEE
>XP_022505712_Fonsecaea_nubica
MAAAAARVGRACLYRRSTSSPQCRQLLQDPIPCRPVPFRHIHARLPPQQRRTFSNSRRLWEEEKKKRDNESFTSRLGKAWRSTRVEWKPIPIGLGIAFLGLFQFIRIQRREGAAEGTGPTPPKRKRIHPSGGGWQVQIMSTLPLKAISRVWGRFNELTIPYYLRVPGFKLYGWIFGVNFDEVAEPDLHVYPNLSAFFYREIKPGLRPLDPDPNAVLSPADARVLQFGTIENGEVEQVKGMTYSVDALLGRIAPPSPNSQLSAQSEDQTPSDSPGGTDAKSISADEEFANVNGISYTLPNLFSGTQSSSAPVKTQDASMPSAPSSEAAVSADLASTQPWWSIFSQPTRSSNLYYVVVYLAPGDYHRFHSPVSWVCTARRHFAGELYSVSPYVQRTLPGLFTLNERVVLLGRWKYGFFSYVPVGATNVGSIVINFDKELRTNSLTTDTEADRQAAAAADRGEPYSGFSEATYERASRVLGGHALRRGEEMGGFRLGSSVVLVFEAPAGTESNPGFKWAVERGQKVKMGQALGYVVADEE
>XP_013285452_Fonsecaea_pedrosoi
MAAAAARVGRACLYRRSTLSPQCRQLLHDPIPCQPVPFRHIHARLPPQQRRTFSNSRRLWEEEKKKRDNESFTSRLGKAWRSTRVEWKPIPIGLGIAFLGLFQFIRIQRREGAAEGTEPTPPKRKRIHPSGGGWQVQIMSTLPLKAISRVWGRFNELTIPYYLRVPGFKLYGWIFGVNFDEVAEPDLHVYPNLSAFFYREIKPGLRPLDPDPNAVLSPADARVLQFGTIENGEVEQVKGMTYSVDALLGRIAPPSPNSQLSAQSEDQTPSDSPGGSDAKSVSADEEFANVNGISYTLPNLFSGTQSSSAPVKTQDASMPSAPSSEAAVSADLASTQPWWSIFSQPTRSSNLYYVVVYLAPGDYHRFHSPVSWVCTARRHFAGELYSVSPYVQRTLPGLFTLNERVVLLGRWKYGFFSYVPVGATNVGSIVINFDKELRTNSLTTDTEADRQAAAAAERGEPYSGFSEATYERASRVLGGHALRRGEEMGGFRLGSSVVLVFEAPAGTESRPGFKWAVERGQKVKMGQALGYVVADEE
>XP_007754920_Cladophialophora_yegresii
MAATTTRVGRSCLYRRSARDFDGGRFLIEALCHPSQAHLPLHLNVRLRPPSQSYPQLPSQPQSQQRRCFSNTRRLFEEQKEQKSKSNQRFTSRLGKAWRSTKIEWKPIPIGLGIAFLGLFQFARMQRSREGHGAYGDEPPPPKRQRVYPSGGGWQVQIMSTLPLKAISRVWGRFNELTIPYYLRVPGFKLYGWIFGVNFDEVAEPDLRAYPNLAAFFYRELKPGIRPLDPNPNAILSPADAKVLQFGTIENGQVEQVKGMTYSVDALLGKIAPQSPNPQAPSNIFGTSSSKVKDTLQPQSKADTSEDISGDEEFANMNGISYTLPGLFSGGPSASSSPDKTPTPSRDASTKSAPSSEAAVSADLASQQQPWWSPFSQPARSSSLYYAVVYLAPGDYHRFHSPVSWVCTTRRHFAGELYSVSPYVQRTLPGLFTLNERVVLLGRWKHGFHSYVAVGATNVGSVVINFDKELRTNSLTTDTEADRQAALAAERGEPYSGFSEATYQNASKILGGHALRRGEEMGGFRLGSSIVLVFEAPAGKEGRPGLKWAVEKGQKIKMGQALGYVVDEEE
>XP_016239153_Exophiala_spinifera
MATVTASNVGRACLYRRSPSVISSTLVRPLSEPLPSSRPSPYRVQLRVQPRRSFGHTPRRCRENRQKSDEESFSSRLGKAWRSTRTEWKPIPIGLGIGFLGLFQLIRIRNREGGASEGSGETDGKRPPKRQRIYPTGGGWQVSIMSTLPLKAISRVWGRFNELTIPYYLRVPGFKLYGRIFGVNFDEIAEPDLHAYPNLASFFYRELKPGVRPLDPNPNAVLSPADAKVLQFGTIENGEVEQVKGMTYSVDALLGQIAPTTPNPQHPSAIFANPSTKDQSTPEDDPDLESKSIRADEEFANVNGISYTLPSLLSGSSRSSPDGDGAKTQDASTKSLPSSEAAVSADLATTSPWWSPFSSPSTNKKLYYVVVYLAPGDYHRFHSPVSWVCSARRHFAGELYSVSPYVQRMLPGLFTLNERVVLLGRWKHGFFSYTPVGATNVGSIVINFDKELRTNSLTTDTESDRQAAAAAARGEPYSGFSEATYEKASKILGGHALRRGEEMGGFKLGSSIVLVFEAPAGHRKSSLNEGGAVGGDLKGGFRWAIERDQKVKVGQALGYVVDGD
>XP_016260655_Exophiala_oligosperma
MATATASNAGRACLYRRSPSSIISSTLVRPLFEPLPSCPPPRCHLQFRIQQRRSFAHTSRRCKQDRQNSQKEESFSSRLGKAWRSTKTEWKPIPIGLGIGFLGLFQFIRIRNREGGASEGSGETDGKRPPKRERIYPTGGGWQVSIMSTLPLKAISRVWGRFNELTIPYYLRVPGFKLYGWIFGVNFDEVAEPDLHVYPNLASFFYRELKPGVRPLDPNPNAVLSPADAKVLQFGTIENGEVEQVKGMTYSVDALLGKIAPTTPNPQHPSAIFATPKDQSTSQDDPALEAKSIHADEEFANVNGISYTLPSLLSGAQASPDGPHTQDASTKSLPSSEAAVSADLATTSPWWSPFSSPSTNKKLYYIVVYLAPGDYHRFHSPVSWVCSARRHFAGELYSVSPYVQRMLPGLFTLNERVVLLGRWKHGFFSYTPVGATNVGSIVVNFDRELRTNSLTTDTEADRQAAAAAARGEPYSGFSEATYDRASKILGGHALRRGEEMGGFKLGSSIVLVFEAPARERKSSLDQGGTTGAELKGGFRWAIERDQKVKVGQALGYVVDGD
>XP_013315142_Exophiala_xenobiotica
MATATRVGRACLYRRSPTTPSIPWHLTRPLFEPVPSYRQPQFHIQLRVHQRRPFTCTSRRCKEDRQNHEESFSSRLGKAWRATRIEWKPIPIGLGIGFLGLVQFMRIRNREGGAQEGPGETDGKRPPKRERIYPTGGGWQVQIMSTLPLKAISRVWGRFNELTIPYYLRVPGFKLYGWIFGVNFSEIGEPDLHAYPNLASFFYRELKPGLRPLDPNPNAVLSPADATVLQFGNIENGKVEQVKGMTYSVDALLGKIAPTTPNPQSPSSIFAAPKDQQSRPEDDPDLEAKSIRADEEFANMNGISYTLPNLFSGTQSSPKSQSKQDASTKSLPSSEAAVSADLASTQPWWSPFSSPSTNTKLHYCVVYLAPGDYHRFHSPVSWVCSARRHFAGELYSVSPYVQRMLPGLFTLNERVVLLGRWKYGFFSYTAVGATNVGSIVINFDKELRTNSLTTDTEADRQAAAAAERGEPYSGFSEATYDNASKVLKGHALRRGEEMGGFKLGSSIVLVFETPAGRKKDSLDEGATVDAESSSGFRWNVERGQKVKVGQALGYVLDEE
>XP_007719126_Capronia_coronata
MAGASVGRTCLYRRTFIISSRLHPLSDPCSFQPLRFPYGRIQLHQRSHFSNTQKRWKESRGDGKESFTSRLGKAWRETKIEWKPIPIGLGIGFLGLLQFMRVRAREGGAQEGSSETDGGRPPRRQRIYPTGGGWQVQIMSTLPLKAISRVWGRFNELTIPYYLRVPGFKLYGRIFGVNFEEMAEPDLHAYPNLASFFYRELKPGIRPLDPNPNAVLSPADAKVLQFGTIENGEVEQVKGMTYSVDALLGKIAPTSPNPQAPSNIFAPPKAETSPASDDPEAKSISAEEEFANVNGISYTLPDFLSGSQQTGNSKQDASIKSRPSSEAAVSADLATTQPWWSPFSSPSTDKKLYYCVVYLAPGDYHRFHSPVSWVCTARRHFAGELYSVSPYVQRMLPGLFTLNERVVLLGRWKYGFFSYIPVGATNVGSIVINFDKELRTNSLTTDTEADRQAAAAAERGEPYAGFSEATYANASKILGGHALRRGEEMGGFKLGSSIVLVFEAPAGQRRKSLNEGSAGDEEGNGGFKWVVERNQKVKVGQALGYVEED
>XP_007731533_Capronia_epimyces
MAATSVGRACLYRRSFLASQSLRQLSESCPFQSIAYRTSYGRIQVQQRRHFRDTQRRWKDGRGQREESFASRLGKAWRETKIEWKPIPIGLGIGFLGLIQFMRIQSRESGAQEGSSETDGGRPPKRKRIYPTGGGWQVQIMSTLPLKAISRVWGRFNELTIPYYLRVPGFKLYGWIFGVDFSEVAEPDLHAYPNLASFFYRELKPGLRPLDPNPNAVLSPADARVLQFGTIENGEVEQVKGMTYSVDALLGKIAPTSPNPQAPSNIFAPPKDMTSPASDDPESKSISADEEFANVNGISYTLPNLFSGSQQAGNSSKQDASTKSLPSSEAAVSADLATTQPWWSPFSSPTTDKKLYYCVVYLAPGDYHRFHSPVSWVCTTRRHFAGELFSVSPYVQRMLPGLFTLNERVVLLGRWKYGFFSYTPVGATNVGSIVINFDKELRTNSLTTDTEADRQAAAAAERGEPYAGFSEATYQNASKILGGHALRGGEEMGGFKLGSSIVLVFEAPAGHAKQALDEGGAGAGADAGAGTGEIKGGFKWAIERNQKVKVGQALGYVVDEG
>XP_009158047_Exophiala_dermatitidis
MAATSVGRTCLYRRSFVLLEAYPFQSTACRTSYGRILLQQRRNFRTTQRRWKAQRGDQKESFAARLGKAWRETKIEWKPIPIGLGIGFLGLLQFMRIRAREGGAQEGSSETDGGRPPKRQRIYPSGGGWQVQIMSTLPLKAISRLWGRFNELTIPYYLRVPGFKLYGWIFGVNFSEIGEPDLHAYPNLASFFYRELKPGIRPIDPNPNAVVSPADATVLQFGTIENGEVEQVKGMTYSVDALLGKIAPTSPNPQAPSNIFGSSKEKMTRASDDPEAKSVSAEEEFANVNGISYTLPDLLAGSEHSPHSQTQDASTKSKPASEAAVSADLASTQPWWSPFSSPTTDKKLYYCVVYLAPGDYHRFHSPVSWVCSARRHFAGELYSVSPYVQRMLPGLFTLNERVVLLGRWKYGFFSMTPVGATNVGSIVINFDKELRTNSLTTDTEADRQAAAAAARGEPYAGYSEATYENASKILGGHALRRGEEMGGFKLGSSIVLVFEAPAGHRKKISANGDGREEVAGGFKWLIERNQKVKVGQALGYVADEE
>XP_013255756_Exophiala_aquamarina
MAPSHVGRSCLYRRSPLAFPSSPNPTLVRLRFTQRRTFSHTRHQWQGHEHESFSSRLGKAWRKTKIEWKPIPVGLGIGFLGLLQFIRIRQREGGAQEGSSETDGKRPPKRQRIYPSGGGWQVQVMSTLPLKAISRVWGRFNELTIPYYLRVPGFRLYGWIFGVNFNEVAEPDLHVYPNLASFFYRELKPGLRPLDPNPNAVLSPADARVLQFGTIENGEVEQVKGMTYSVDALLGSISPTGTSPNPQFPSNIFKPPQSLATDDPEAKSISRDQEFANLNGISYTLSNFLSGSPSQTSHSPPAASQDASTKPLPSSEAAVSAELATTQPWWSPFSSPSTSSKLYYIVVYLAPGDYHRFHSPVSWVCSTRRHFAGELYSVSPYVQRTLPGLFTLNERVVLLGRWKYGFFSYTSVGATNVGSIVINFDKELRTNSLTTDTEADRQAAQAAERGEPYSGFSEASYEAASKVLRGHALRRGEEMGGFRLGSSIVLVFEAPAGTVKRKSETGGTVVASKADNEIVGDFKWAVERGQKVKVGQALGYVAEDE
>XP_016228856_Exophiala_mesophila
MATCQIARTCLSRRPPLPSGTLQALFYPRSLRPPPYRSPKLQLQLTQRRPFSNNPRLRQDRKESDEEPFATRLGKAWRKTKVEWKPIPIGLGIALLGFIQFLRIRNRPVNSQEGGGDADGHGPRPPKRPRIYPSGGGWQVQIMSTLPLKAISRVWGRFNELTIPYYLRVPGFKLYGWIFGVNFAEIAEPDLHTFPNLASFFYRELKPGLRPLDPNPNAILSPADARVLQFGTIENGEVEQVKGMTYSVDALLGSIVPGTSPNPQSPTNIFASKTDEKLRSLPSDDPEAKAITSDQEFANMNGISYTLPNLFSGASTAAPVHNQQDASTKSTPSSEAAVSADLATTQPWWSPFSHPSTTSKLYYVVVYLAPGDYHRFHSPVSWVCSQRRHFAGELYSVSPYVQRTLPGLFTLNERVVLLGRWKHGFFSYTPVGATNVGSIVINFDKELRTNSLTTDTQADREAAAAAERGEPYSGYSEATYDHASKVLGGHALRRGEEMGGFKLGSSIVLVFEAPAGQRKASLDQGGSDGGEVVGGFKWAVERGQRVQVGQTLGYITDQD
>XP_013274561_Rhinocladiella_mackenziei
MSTLPLKAISRIWGRFNELTIPYSLRVPGFKLYGWIFGVNFDEVAEPDLHVYPNLASFFFRELKPGLRPLDPNPNAVLSPADARVLQLGTIENGEVEQVKGMTYSVDALLGRIAPTTPNPQAPSNIFAVPKDPHSGASDSPGTRSITADEEFANMNGISYTLPNLFSGSQQASTSPKQDASTKSLPSSEAAVSADLATTQPWWSPFSSPSTDKKLYYVVVYLSPGDYHRFHSPVSWVCTARRHFAGELYSVSPYVQRILPGLFTLNERVVLLGRWKYGFFSCTPVGATNVGSIVVNFDKELRTNSLTTDTEAGRQAAAAAEKGEPYSGFSEATYDQASKILGGHALRRGEEMGGFKLGSSIVLVFEAPAGRRKMSLGEGSASGGELKGGFKWAVEKGQRVKVGQALGSVVDEE
>XP_017998886_Phialophora_attinorum
MSTLPLKAISRVWGKFNEIDIPYYLRVPGFKLYGWIFGVNFSEVAESDLHTYPNLASFFYRGLKPGVRPLDPDPNAILSPADAKVLQFGAIEHGTVEQVKGMTYTLDALLGQTPPSTPSTPTSEKADPMEQQSGHIYAHPQSAAPDSPEAEAIRDDQEFANVNGISYSLPNLFSGKTEPTKRPTDASTSSSPKSEAEVANDLASTDAPWWNPFGSTSTPTRLYYIVVYLAPGDYHRFHSPVSWICSSRRHFAGELYSVSPYVQRTLPGLFTLNERVVLLGRWKNGFFSYTAVGATNVGSIKINFDKELRTNSLTTDTEADRQAAEAAERGEPYSGFSEAVYTAASSVLGGHALRRGEEMGGFQLGSSIVLVFEAPADGSFKWNVQSGQKVKVGEALAYVEEADGSDAQKQIKQ
>NP_595799_Schizosaccharomyces_pombe
MLKFHRNVKPQFGAFARYSSLGKHNSRKRVGIIRLAYGLTGIGLVGLAGFAWAQDRHEKTYQKKGVQVEGPWQFYVLTTLPLRTLSRWWGYVNRIEIPLWMRVPAFGLYSKIFGCNLTEADPDDVRQYKNLAEFFTRKLKPGARVIDPDAPIVIPADGKILNYGVIEGGQLEQVKGITYSLDALLGDEKLARLKRSHAIPSPDHIPHIRQEEFAKLNGIHYSLQDLMGHDHGERPSHVKDASAQHIDLLSSTKVAAKSQFTLFGSRETNCLYYAVIYLAPGDYHRFHSPTDWVVERRRHFSGELFSVSPFMARRLGNLFILNERVALMGRYKYGFMSMIPVGATNVGSIRIKFDKDLCTNQFGKLGPVGTFDEAVYTSSSSILHGHPLLRGDEVGNFELGSTVVLVFEAPADFEFLVKQGQKVRVGLPLGRVVPSSH
```
