## Supplementary material for "Coding Sequence Insertions in Fungal Genomes are Intrinsically Disordered and can Impart Functionally-Important Properties on the Host Protein": fasta protein sequences: XP_719008.2_blasthits_fa.txt

```
>XP_719008_Candida_albicans
MTSSQGNDILKFPILNIQEDMDYPVPFQDPYQLALFSQNKQLLIAKRKLVVIKGSIIMKVLTYEEDIVTATYTHFSNSQELEEVLVVSLKKHIHVYYPDGKSYVCSLPFALKNALPFESGLVLQRDQNESLIPHNGALYSNTSHLNSAAILTLVDPMGDFRIVATASTSVISSKEEVMTFPRKDMSKVCSLCVTFNASDGSISIYHVKAPSRTTTFGKTQSARNQKRRYGSITTPNPSRILEEENGTEPLHSISLNMEKKRTSTLLSDISSVGRVSSDCHSLSQDFSGFKKDMILSRVESFGNKLQKDQLRIFNIWFEDQEGVVIFNRIKKECAVLIYRNPSFSRHLSVFKTSCLDCIPLTSTKHEGNLIILTEHQKFSIINPFLGMKSASHTFGNKLKVRSLIDSYDSKLALKLIDGSEMIIKIVLEPSSELVKMCLMCFRYLSGSSINHIMWMLWRSAYVEIKYADEWEAFVAALLSLIFPFSEGAQCVQNEITKLLPVAKRIHETSDVNYNLHDLIPYITISLHLIREEIRLDSTKAKCLNNINLLLCQLTTWMGWPAPWIKYYSIKPENIDPNTRFLSALILEAPPNLLRSLASLFTNNIVRYLTFSQLVEETETVDLLVTPRTFYVLKLFEVLVSSQYGPSAIVSLMLEFGITKDLLETYPLGISIPLKEALSICQESPEFEWTSQTLDLVGRKDLNKLFLDADFSADINTEPHTSTKDLSSLLNEVLEDNENFSPWDGQSEAERMNITKLIFEADRRYFEITTLLHQTKTQTAYLKVDENVTEYDLVLQQRELAVIVALRTLTIPLGRAALVYASRNPLLTEKFPIPKFNLNTLISPTMTNIVYSEDRVSKSFSEWGHFHNGVSSGLSIGPFAKGISGSWIIFNKPPELNAQHAGFLLGLGLNGHLKRLEEWHIYNYLGPKHPLTSIGLLIGMAASLRGTMDNKLTKVLSVHAVALLPQGANDLNVPTMVQTAGLIGIGLLYLESQHRRMSEVLLSQITASVLQNDTEQVHEGYRLAAGIALGFVNLGKGDDLRGLNDTHVIDKLMALAIAMKDYHPVQESGKSCCGAIMALAFIYLKTENVNVANKLKLPETEQMLDYIRPDLLFLRCLAKNLIMWNEISCTDTWVASQMPSSVAHKYMSGNGHEVAFEHLDGDQLTYFNVLGGACLSMALKFASSHNLEARDTILKYLDKVMQLSAKPALNYDQKIAYKGCVNLQNILALCASVIMAASGDLEVFRRLRVLHNDTNKKMGFGCFMAINTALGFLFLGGGQYAFDSSPFAIACLVTSLYPIYPTENSEYEIHLQALRHFWALAIQPRCLIVRDISTGRPCKIPVAINMKDDSVIESISPCLLPDINEILTLKTNSSAHFEVILDFSLNSEVLEKFKQSLTLYVEKSNNHSVLKPNVRSVLQNYSQPVRPEEDTTDILSPQMLDNLDEKVKAAWYRENTNHVESDLRSSSVRSGLSVFNIIDNQLELINNAQTPKSVEDIWNLKLLFEYANHIARNNKLNYISLEFIEGLKHKLWRVRN
>XP_002416732_Candida_dubliniensis
MTSSPDNALLKFPIFGIQEDTDYPVPFQDPYKLALFRQNKRLLIAKRKLAVVKGSIITKILTYEEDIVTATYTHFSNSQELEEVLVVSLKKHIHVYYADGKSYVCSLPFALKNALPFESGLVLQRDQNESLIPHNGALYSNTSHLNSATILTLVDPMGDFRIVATASTSVISSKEEVITFPRKDMNKVCSLCVTFNASDGSISIYHVKAPSRTTTFGKTQSARNQKRRYGSITTPNPSRILEEDNGPEPLHSISLNMEKKRTSTLLSDISSVGRVSSDCHSLSQDFSGFKKDMILSRVETFGSRLQKDQLRIFNIWFEDQEGVVVFNRIKRECAVLIYRNPSFSRHSSVFKTPCLDCITLNSAKYEGNLVLLTEDQKFLIVNPFLGMKSTSHTFASKFKVCSLIDSYDSNLALKLSDGSNVIIKMVLEPSSELVKMCLSCFQYLSGSNINHIMWMLWRSAYLEVKYADEWKAFVIALLSLIFPFKEGVQCVENEITKLLPVAKRVHETSNVNYNLHDLIPYITISLHLVREEIRLDSTKAKCLTNMNLLLCQLTTWMGWPAPWVKYYSIKPACIDPSTRFLSALILETPPNLLRSLASLFTNNIVRYLTFSQLVEETETVDLLVTPRTYYVLKLFEVLVSSQYGPSAIVSLMLEFGITKDLLETYPLGISIPLKEALSTCQESPEFEWTSQTLDLVGRKDLNKLLSDVDFSADINTDSHTSTQDLSSLLNEVLEDNENFSPWDGQSEAERMNITKLIFEADRRYFEITTLLHQTKTQTAYLKVDENVSEYDLVLQQRDLAVIVALRTLTIPLGRAALVYASRRPLLTEKFPIPKFNLNTLILPTMTNIVYSEDRVSKSFSEWGHFHNGVSSGLSIGPFAKGISGSWIIFNKPPELNSQHAGFLLGLGLNGHLKRLEEWHIYNYLGPKHPLTSIGLLIGMAASLRGTMDNKLTKVLSVHAVALLPQGANDLNVPTMVQTAGLIGIGLLYLESQHRRMSEVLLSQITASVLQNDTEQVHEGYRLAAGIALGFVNLGKGDDLRGLNDTHVIDKLMALAIAMKDYQPVQESGKSCCGAIIALAFIYLQTENSNVANKLKLPDTEQMLDYIRPDLLFLRCLAKNLIMWNDISCTDTWITTQMPSSVAQKYMWGNESGFEHLDGDQLTYFNVLGGACLSMALKFASSHNLEARDTVLKYLDKVMELSSKPALNYDQKIAYKGCINLQNILALCASIIMAASGDLEVFRRLRVLHNDTNKKMGFGCFMAINTALGFLFLGGGQYAFDSSPFAIACLVTSLYPIYPTENSEYEIHLQALRHFWALAIQPRCLIVRDISTGRPCKIPISINMKNGSVIESISPCLLPDINDILTLKTNSSAHFEVVLDFSLNSEVLEKFMQSLTLYVEKSNNYTVLKPNVRSILSNYSRRVKPDEDTTNFSSLQLLGNLEENARAAWYHENTNHVESDLCSSSVRSGLSLFNIIDNQLELINNAQTPKSVEDIWNLKLLFEYANDIARNNKLNYISLEFIEGLRHKLWRVRN
>XP_002550070_Candida_tropicalis
MSSEIINGALSFPMIDLQEEISYPTPFNEPYELILFPKNKQLMIAAKKVAIINGSLISKILTYDEIIINATYTNFVSKAEITEVLAVCLKKSIHIYYPDGRIYCVNLPFTLKNALPFETGMVLQRDQNESFIPHNGATYSNTSHLNSATMLTLVDPIDDFRIISTTSTSVISQNEELITFPRRDINKMGSLAVTFNSHDGSINVYYVKSPSRNVQFGQNSSSKLQKRRYGSITTPNPSRILDDDGSFEPMHSMSLNMEKKRTSTLLSDVSSMGRMGSDFHNLTQDFTGFKKDMILSKIETFGNRLTKDSLRIFNIWFDDQEGIVVFNKLKKQCNVLIYKNASTGKHSFVYKTSCLDCVPLNSTKFEGNLILLKQNQRLTIVNPFIDMRSTTRISESKPQVQSLISACDCKVVLKFSDNSTAVTELVLEPSTQLVQSCLKCFQYLSGSTINQIMWMLWRSAYVEDNYCDEWEAFVIALLSLIFPFTEGVQCVGNQITRLLPAAKRLHESSQVNYNFLDLIPYITLSLHLLREETRLDSTMGISLGKLNYLLCQLTTWMGWPESWVRYYGVKSDAIDQNIWFLSALILQSPPNLLHSLASLFTNNIVPYLSFSQLVEETDTVDALVTPRTYCILKLFEVLVSSQYGPSAIVELMSELGVTKTILETYPLGIAIPLKEALSVCQEHPNFDWTPQGLDLVGRQDLNKFITGSSSIIDYSTEENKTSGSIGSLISEVLDENEPLSHLDSQSEMERLSITKLIFDSDRRYFEITTLLHQTKVQSAYLKANENISEYELVLLQRELAVVVALRTLTIPLGRAALVYASKKPLLTEKFPIPKFNLNTLIHPTMTNIVYSDERVPKNFSEWGYFHNGVSSGLSIGPDAKGITGSWIIFNKPPELNSQHAGFLLGLGLNGHLKKLEEWHIYNYLGPKHPLTSVGLLIGMAASLRGTMDNKLTKVLSVHAVALLPQGANDLNVPTMVQTAGLIGIGLLYLETQHRRMSEVLLSQITASVFQNDTEIVHEGYRLAAGIALGFVNLGKGDDLRGLNDTHVIDKLMTLAISMKDFQPVQELGKSCCGAIMALAFIYLKTENTNVANKLKLPDTDQLLDYIRPDLLFLRSLARNLIMWNEIDCTISWVESQMPAAVFQKYVRSETREFDQLDGDQLTYFNILGGACLSMALKFASSHNLMARDTILHYLDKIMELSTKSAVNYDQKIAYNGCISLQNILAVCAAVIMTASGDLQVFRRLRVLHNDTNKKMGFGGYMAVNTALGFLFLGGGQYAFDNSPFAIASLATALYPIYPTENSEYEIHLQALRHFWTLALEPRCLVVRDVKTSKPCKIPIHITMKDGSTKESLSPCLLPNIDSIATIETKSADFFKVVLNFQSNSEFLEKFKQSLTLYVDKRKNYQILKPNVASILQNSHKLSEPNQLDSLVLANSEVMTRLGENAQKIWNFENNTQASTDLFSSSTSSGVSIFNIIDNQLELIDDVLCPQSIEKIWNLKLLFDYASNTVRNDDLHYVSVEFIENLKQKLWKNI
>XP_003867861_Candida_orthopsilosis
MSNVQQSLTTPVIDYHDELEVPIDCENVVLCDNNVLLTIKGNTVTVYNGLLKSRVLKFEDNIIKACVTSFLIKSVPTQIMAICFKKYINFYYPSGKLYTLHLPFDVVLVKEYERGLVLQTRTELYLINKDLDLKFVDTDTNSSFYNYEYVTTFNQRDNGISLCTTFIDGEINVYQVKNSSRNFKLNAKPSSRSQKKKYYSMSNSSNKYTEPKLSQIFISENRTSTLLSDARVLNPEQTPISSLRKDVILSKIDTIESKLNRNHVKIFSVPFENQEGVVVVNKLKQELHVYSYNSYSRSSSIYKSPCLDCIPLNSIFEGNLIVLTDDGLFIVNPFIELRTCCHTYLPAYMLLSSNDGKVALRLRDDSVRLVKIILDPVSDLVSSCLRCFKYLSGSTVNQIFWSLWRTAYNNCQSEWNALVVALLSLTVPFSDDFQFTPNEVTNLLPQAKTLRETAHVNYNLQDLIPYIVVSLHLLREEYRLDVTKKSYLNRLGALLSQLTIWMGWPDIWVNYYNAPCNLDKSIKFLSLQIIQSPPNLFESLASLFTDNIVRYLSFSQLVEESDSVDAIVTPITNIVLKLFEVLVSSQYGPSHLVDMMSDLGVTTLETFPLGVSIPLKEALSVSQEHPTFEWTSDALLLTGREDLSKLLSNDLYRDTPIEKTACDDIESLINGLTSNEAVSSWDDQSEAKRMGITKLIFDHDRRYFEITTLLHQTKMQTAFLKTDDSISEYDLLLLQRKLASIVAIRTLTIPMGRAALNYGGRKPLLTEKYPIPKFNLNTLISPTMTTIIPSEDSISQDLLEWGHFHNGVSSGLSIAKNSKGISGSWIIFNKPPDLNSQHAGFLFGLGLNGHLKKLEEWHIYNYLGPKHPLTSVGLLLGMAASLRGTMDNKLTKVLSVHAVALLPQGANDLNVPIMVQTAGLIGIGLLYLETQHRRMSEILLSQITGSVFQNDSEQVHEGYRLASGVALGFVNLGKGDDLKGLNDTHVVDKLIAVATFMKNDQPNLELDKSCCGAIIALCLIYLKTENANIADKLGIPESEQLLDYIRPDLLFLRCMATNLIMWNKIGSTRKWIESHVPTAVLNEFNKIDGFNRLDSDELIFFNILGGSCLAMALKYASSSNIEARDAILYYLDKLMLLTSKSATNYDEKLTYNTAINIQNILALCASLIMAASGDLKVFQRLRVLHNDTSKSMGYGGFMAINTALGFLFLGGGQMAFDDSLFGIASLITSMYPIFPKENSEYEVHLQALRHFWALAIIPRCLVVKEVGTNEPCKIPITITMKNGEVVEKLSSCLLPKISDIQTISTNSIDYFEVVIDCQLRSEILENFEKSLTIYVYKKQNYQLLRPNIRSMLQNKSRNIKIDSDSVLNCGLFESLDLNSKEIWVNEFESKKKVSYSGLTIFNIIDDKLRLMKSVESPDSIEDIWNLRLLFEYANTCIENDDLHYIPLQFINQLKQKLWNKVG
>XP_001526669_Lodderomyces_elongisporus
MSNDQGHHQHPSTPCVDLTKGYKLKNCKDLQLCQNNVVLCINEKSVTIYKGFCVSRVLVFNEDILKACMTTFYIKTQPVEILAICFKKHINFYYSDGKLETLNVPFEIVRVVCYEKGLVLQTKAELYLVNNEFELKFVDKDTNSAFSSNEQICSFSQRDSGITLCTTITETSINVYHIKNSSRSVRFNSTSSMLTKPRKTSMSTSTTASTSTSTSRNHTKPPKKKHFAIPATPSISKGMEHHLSQFIILEHRTSTLLSEARISNPNELPISRLRKDVILSKIESINGLRLNRNHNFFKIFTVHFEYQEGIVVVSKLKQELYVFKYDSYSKHHSVYKCACLDCIPLESDFAGNLLVLTESGKTFIVNPFLNMRSSCNMTNSSIEALLSSNDERVSFKTHNRNDNGSESFHIVKLVMKPASQLVFSCLNSFKYLSGSTTNLIIWMLWRSAYDSGSVTEWDAMVIALLALIFPFDNDSSVPLMNENPITKLISRALKLRVENHVNNSMGELAPYIAISLHILREEFRLDTTKREYMALLGSLLCQLTTWMGWSEVWPIYYHNDDRNKDEKMKKEEKVTLKTKMKKDHRDYEYCNLFNVDKTTRILLPQLLQQPPNLLQSLGSLFTGKILPYVTFSQLVEEGESVDAEVTPLTHSILKLYEVLVSPNYGPSTLVDMMSEMGITSLSTFPIGVSFPLKEVLLVAQESPTYDWSLSSLNLTRRDDLTQLITNPTGAIHRDVLKYKEFENLSIDSLINADAANEQVTLWDDQSEAKRLEITKLMFDEDRRFYEITTLLHQTKTQTAYLKIDEDIGEYDLVLVQRSLAVVVALRTLTIPMGRAALTYGGREPILTERFPVAKFNLNSLIYPMMTNIVHSEDSIAAELNEWGHFHNGVSSGLSISREAKGISGSWIAFNKPPGELNAQHAGFLFGLGLNGHLKKLEEWHIYNYLRPKDPLTSAGLLMGMAASLRGTMDNKLTKVLSVHAVALLPRGAKDLNVPTMVQTAGLMGIGLLYLETQHRRMSEVLLSQITGTVQQRDVAEVHEGYRLASGLALGLVNLGKGDDLRGLNDTHVVDRLMALALSLNNTHAVQEVNKSCCGAIMALCLIYLKTENANVANKLKIPESQPMLEFIRPDLLFLRCLTVSLIMWSTIEPSRAWVEQQFPQVVISEFKRLDGFRGGAMDSDLVTYLNIMGGACLSIALKFASSQNSRAKSTILYYLDEVMRLTSKPAINYDQKLTYNTAITIQNVLALCASVIMSASGDLEVFQRLRVLYNDTSKKMGFGGYMAINTALGFLFLGGGQMAFNVNSLFGIASLVISLYPIYPKENSEYDVHLQAMRHFWALAIEQRCLVVKDEKSREPCKIPVLIFMRNGKVIQRVTPCLLPNLKEVSKIETQSPEHFQVEIDCTLRSQMLENFEKTMTLYVLKKQNYSILEPNLASLLKRSNENEMNEDQIQTLLNNLLKSKVFDGMMDLRTNKLAWENAMDAKSLDFKETNLSVFNIIEDRLRIINFARLATSIEDIWNLRLILEFVDKKQSTELHYIPLEFIQELKHILNANIATLER
>XP_007372193_Spathaspora_passalidarum
MTLTFPIINHDEIQFPVASDQFQDIRLFSNNRQLLISTRKVVVLKGSLVSKVLNYDEDIVTATYTHFLNDTPESTKYPDEVLAVCLKRSINIYYPDGRSYVITLPFLLSKALPFESGLILHRDPKSPIASTTGTFNLNTPTSTSSPILTLVDPIDEFRMVSTTSTSIISPHEEIMTFPTKSGQIQKFSLCATLNSHDGTINVYHIRTPTRATSKFDSNNKRLHSSRNRKYGALTTSRILEEEIPALESSQNVVVSGISMDKKRTSTLLSDVSSIGRMASDIPHDLVMSQESNFANYKKDMILSRIDSFGGRLSKENIRVFNIVFEDKEGIVLVNKSRKECRVFIYERSNTSIRHSSLYKISCRDCIPLSSQQFEGLLVTLTTDGKTLNIVNPFLDTISANKDNFNGAVIQELISSCDEKVVIRADEGKIMNLQLILKPSSEFVGNCLACFQYLSGSDLNTNIWMLWRSAYVLNKNDWNAFVIALLSLIYPFTERQQSSYVENEITQLLPQAKHLSESTNLNYSLSDLITIIVESLHLVREEVRLNTTRKSSLHKFNILLCQLTTWMGWPEPWPSYYGIKPDTIDPTTRFLVRCRFSTPPNLLESLTSLFSNQIVPYLTFSQLVEEPYKVDAKITPRTHYILKLFEVLVSNQYGPTAIVDLMCEFGITPCDLDTFPVAVSIPLKEALSMSQEYPAFEWTNNALELVGRRDLTTLLENNDVSSYSGRSKDTEARDINTLLSGVFDTSEGVSPWDGQTEADRIGITKLIFDSDRRYFEITTLLHQTKTQTATLHETQGFSEYDLVLLQRELAVIVALRTLTIPLGRAALFYGGRHPLITEKFPIPKFNLNTLITPTMTNIIHSEDNIPSQVSEWGNFHNGVSSGLSISKDAKGISGSWIIFNKPPELNAQHAGFLLGLGLNGHLKKLEEWHIYNYLGPKHPLTSVGLLLGMSASLKGSMDNKLTKVLSVHAVALLPQGANDLNVPIMVQTAGLIGIGLLYLETQHRRMSEILLSQITSSVYQNDVEQIHEGYRLSAGIALGFVNLGKGGDLRGLNDTHVVDKLVSLAVSMKDYQPVEELNKSCCGAILALGFIYIKTENREIANKLHVPQTEQLLDYIRSDMLLLRCVAKNIIMWREIENTINWVESEIPKVVAEKYATFTELDSDMLTYFNILAGTCMSIAIKYASSHDITARDTILHYLDKMMELELTSTQHSTNNNYDQKIAYNSAINIQNLLAMCVAVVMAGSGDLEVFRRLRVLHNDTNKHMGYGGYMAINCGLGLLFLGGGQYAFDTHSNFAIACLITSMYPIFPSENNEYEVHLQALRHFWALAISPRCFIVRDVKTRKPCKIPIVITRKDYRVEERISPCLLPNIEEISTIETKSDSHFSVKVDFELKSKYLEIFKKSFTLYVYKRSNYQLLNPTIKSLLQNEDRELYTEEAKVVANKDVVKLLDCQFVKENIHSYERKVWFNESSCNEDDESSGIDSTGLSIFNIIDNKLELMRMTGSPESIEDLWNLRLLFAYGDRMLQDELHYIPVEFIEKLKQRLWK
>XP_043051298_Scheffersomyces_spartinae
MNMNMNLTLPVLVVDTDWQKGKDGTNPEIKLYPSNRRLIVGPRQINVYNGNLLDRKLSFDEDIVSTCYTTFHDVSNVLAVCLRKAAHLFYPDGRSYVVSFPFAIARALPFECGLVLEKDPLGTVGDLDRGSHNLAALSKFLTVVDPIGTFKAIAALSVSVISPHEELVIFPDRTINKNRTLCVTFNAHDKSIILYNVRLSSRLTRNASTYGSGSNSASGSGSGPATTVSGPSRHASIRKYSLLAPQNRYEDESERDQTLNSINMEKKRTSTLLSDVSSMARMRSEPGVVSHDTKHDHGFEYGTYQKDMILAKLETFNLKTDINNVSLHTISFEDQEAIILVDRIHKEAKIFIFKHLMNAPLYQASYSFQCMDCIPLEESHVIVLKESNQICLVDLFLDVMSPKVTLPSNFPVIERFGSSAECNVTLIDSTGSSHLLHFIMQPSSEFVLRCLSCFKYLAGSRLEETIWMMWRTALMLDNCRNEWNAFVITLLALIFPFNDKQENIPVSTYVPNEITTLLEKAKYMGDAFKADYNIPDMIPYIALALHLIREEARLDIFAANDLMRLNILMTQLSTWMGWPESWVSYYGINLKSIDQQTKFLLVLVLERPPNLLESLVSLFSNQIVKYLTFSQLVEEGESADELITPRTHYTLKLFEILVSPSYGPGYIVDMMCAFDIDMSNLETYPLGISIPLKNAVLRCQEDTSFEWTEKSLAITGRKDLQMLFSDDPVEYVAHTKHQPKHYQNIINLLTDKGDSMVAWDGQSEADRINVTKLIFDKDRRFYEITTLLHQTRVQTATLVPEHNISEYTLLLQQRKLAVVIASRTLTIPMGRAALFYGSRKPILTERFPIPKFNLNCLIAPSMTNIVLTEQSLDKNLLEWGYFHSGVSSGLSINKDSNGISGSWIIFNKPNELNAQHAGFLLGIGLNGHLKRLEEWHIYNYLGPKHPLTSVGLLIGMAASLRGTMDNKLTKVLSVHAVALLPQGANDLNVPVDVQTAGLVGIGLLYLETQHRRMSEILLAQVTSSVYQNDSEIIHEGYRFSAGISLGLVNLGKGDDLSGLNDTHVVEKLLLLATSMKDYQPVQELDKSCCGSILALAFIYLRTHNVTVAEKLRVPQSEQFLDYVRPDLLLLRCLARNMILWDEIENTISWVKSQIPSPVWAKHSSLRKLDSDQVAYLNLLGGACLSMAIRNASSGDIVARDTILYFIGELNRYTQLEPTNYDQRIVIRCGRNIQNLLALSVSIVMAGSGDLETLRLLRIMYHDAKAKSFGSYMAINMALGFLFLGDGQYAFANNNFAIACLVISVYPIFPSQENENDIHLQALRHLWALSIEPRCLVVRDVVTQKPLKVAVEVRMKSGTTKLIIAPCLLPNIEEISGVETLDNDYFKVSVNNLDGQFRDLFRKSMTVYVYKRTNFAMLKQSVSGLLANESKQMQIRNGEIKVDGIMEWFSKGSHFAAVSAFEKLVMNHDDVQYTNQGEWSDINGLSVFNIIDTKVELQNRARNPRSLEDLWNLKLLFAYTDHLGASHMNYILYEFVQGLKQEIWRVRRNQI
>XP_001385765_Scheffersomyces_stipitis
MSEKQSQVLSSPALSLKDELQVPFSTSPYSIQLFSHYRQLLTSTREVIILVGSSVSKKLAFEEDIVTATFTSFNSPDREASNSSAECLVVCFRKAANIYYSDGRNYVVSFPFAVKNAFPFESGLVLERDVNSAELSNTQESIQLSQLGGAKFLTLVDPIGDFRIIATSSTSIVSPNEVLLSFPRQGLNKTSSLCATFNPQERNVIIYSIRASHRGTKILDSGTKYSRRNYSLLSTPNPSRVLEEEGHFDASVGSSGVNQNVLSLNMEKKRTSTLLADISSIARMGTENNFPDNTKRKSHVAHEVPILRRDMILTRTDVLPTNTDKAHMQVFGINFEEQEAIVVVNKLKKEARVYLYKHHSNHFHHCYQITCKECIPLNSRKMEGFVIALKEDGSIILVNPFVDVSSQKIYLKSKFPNVDGLQSSFEENLAIKYKDGNVGTIRLLLQPNNEFVANCLHSFKYLSGSKVTETIWMLWRSALALDESKDEWNALVIALLTLFFPFQDGIEQCTPNEITNLLPSAKRLSECLDSKVNYGDLASYIALSLHLLREEARLDCTSKSCLNKLGVLLAQFTVWMGWPESWTKYYLIDFSSIDKSVRFLSLLMLDSAPNLFESLASLFTGKIIRYLTFSQLSEESDSVDSLITPRTHCILKLFEILVSPNFGPTAVVDMMCEYGITRGELETYPPGISILLKEAISLCQENPSFAWTNKTLELVGRKDLTMFLSRNSNPRSFTGSKVEVKSISSILSNVLTKYESISPWDGQSEADRIGLTKLIFDYDRRYYEITTLLHQTKTQTATLLAEEGISEYDLVLQQRNLAALVALRTLTIPLGRAALFYAGRKPLLTEKFPVPKFNLNTLIAPTMTNIILSDGSIPAKISEWGYFHNGVSSGLSISREAKGITGSWIIFNKPPELNTQHAGFLLGLGLNGHLKKLEEWHIYNYLGPKHPLTSVGLLIGMAASIRGSMDNKLTKVLSVHAVALLPQGANDLNVPIMVQTAGLIGIGLLYLESQHRRMSEILLSQITSSVSQNDTEQIHEGYRLAAGISLGLVNLGKGNDLSGLNDTHVVDRLSSLATSMKDYQPVQELDKSCCGAIMALGFIYIKTENATVANKLKVPNTEQMLDYIRPDLLLLRSIAKNLILWNDIGKSVEWVQSEVPSVLFEKYGKGHIQVLDSDQLGFFNILGGSCLSMAVKYASSHDSTVRNTLLHYLDLMMRISSFNTNNYDQKIAHQCAGKIRNLIALSLSVVMAGSGDLETFRRLRILHDDTNKEMGYGNYMAINTALGFLFLGGGQYAFGNSNFAIACLITSLYPIYPNENSEVDVHLQALRHFWALSVEPRCLIIRDVNSHNPLKIPVSISLKNGEVKEALSPCLLPPLDEILTIQTRSRDYFNAQIDFELNSEYLEIFKKSLTVFVYKRRNFKLLSPSIGSLIKNENKSLQIENGEIKISEDVSTLLKLEAMGHIDDYEKQVLLYECSENDDSHAYSTELSIFNIIDNKIDLARMANSPQSMEDLWNLKLLFSYSDRLMNSELHYVSVEFIDQLKQEVWAIS
>XP_020065917_Suhomyces_tanzawaensis
MRSKTIEALTLPVIDLNREITHPYSSSKGYTTKLFSHNRQLLIGKHEVVVIQGSTISKKYTFNEDIVTATYTCFNNNSANVITTDALVVCLAKSANIYYKDGRAYVVSFPFVLKNAFPFDSGLILEKDQSLPSLFSSHLHPQQLNSAKFLTLVDPIGDFRIVTTSSTSIISRNEELMTFPRRALNKSSSLCATYNGTDGNVLIYQIRASTRNNKILNSNSSKYAKRKHSLVYTPNPSRILEDEILSEVPNSNQNVLSLNMEKKRTSTLLSDVSSIARMSTDPGFSEPSKKKNNNSHEYPVFKKDMILTRVDVLGLKVDRKNLQIYGLIYEDQEAIVIVNKLKKETRAYIYKHSSSGRFQSCYTFHSQECIPLNHPRYDGFMISLNEGSLTLVNPFLDIVSPKINLSGHSSNITRLIDSCDEQISLLTTSGKSYNIRLRLEPLNSFVLGCLKCFKYLSGSKINETVWLLWRTALMLDDYNNEWNAFVIALLSIIYPFDQPPPTTTNDITKLIPKAKYLHEASHLNYSLSDLIPYIALSMHLLREELRLDLTATLNLNKVGLLLAQLTTWMGWPDHWSNYYMVQEQEIDSEVRFLLVFILESPPNLLESLASLFSNKITRYLTFSQLVEEGDSIDALITPRTHYILKFFEVIVSPSYGPSTVIDLMCEYGITQGDLETYPPGIAIPLKEAILICQENPMFEWTKNALELVGRKDLSMFLSNERTNASLVGTIPETKSITQILSNVLDKNETISPWDGQSEAERINITKLMFDYDRRYFEITTLLHQTKTQTATLHADENITEYDLVLLQRELASLVAMRTLTIPLGRASLFYASRKPLLTEKFPIPKFNLNTLIAPTMTNIVFSEGSIPFNIAEWGSFHNGVSSGMSISRDAKGISGSWIIFNKPPDLNAQHAGFLLGLGLNGHLKKLEEWHIYNYLGPKHPLTSVGLLIGMAASIKGSMDNKLTKVLSVHAVALLPQGANDLNVPVMVQTAGLIGIGLLYLESQHRRMSEILLSQITSSVFQNDSEQIHEGYRLAAGIALGFVNLGKGDDLRGLHDTHVVDKLISLAIAMKDHQPVQELDKSCCGAIIALGFIYMRTENTSIANKLRVPNIEQLLDYIRPDLLLLRCVAKNLVMWNRIEGTVDWVESELPTPLHEKYSNSTLDTLDSDQLSYFYILGGSCLSIAAKYASSHNITARDTLLHFLDMMMTISSKEASNYDQKIAHHSAMSMQNLLALSVSVVMAGSGDLESFRRIRVLHNDTSKDKGYGNYMAINTALGFLFLGGGQYAFGNSNFAVASLITALYPIFPNQESEYEVHLQALRHFWALSVEPRCLVVRDVTTNKPCKIPVKITMKNGTVRETLTPCLLPALDHLQTIETESSDHFQVKIEVASHSEYLEIFKNRLTIYVYKRKNYRMLKSSIGSLLSNENKALQVANHELHLSPDLVQMLEVGPMAGLSAHDKQVVVFDASENDDNSGLSLYNIIDTKLDLSRIATRPASVEHLWNLRLLFAYADTLLNHEMRYISLEFVEQLKQLVWALAG
>XP_020078573_Hyphopichia_burtonii
MITLPAFDLRNDITHPYSGALGYKTSIYSNNRQLLVSKREVILIKGSTVSKKLTYDEDVVTSTYTTFSNSDSDALVVCLKKSAYLYFHDGTSYVVSFPFVLKKAFPFESGLILEKDQSQPNVNNFGHVDSPQFNAAKFLTLVDPIDDFKIVTTSSTSIISPLEEMMWFPKAKMTSICATYNPHDKSIILYHIRNSRSAKKSTSTKYQKHQKSLITTPNPSRILEDDNGAIDATHITSGSQPALSLNMDKKRTSTLLSGVSSMARMGSEPGFTEPTKSKSSFNALEFSAFRKDMILTRVDTLHPKARKSQLTVYGISYEDQEAIIVSNRSVKETYVYIFSHSSTSLIPRYQSCYTFRCNHAIPLNNINHPGWLLVLKNDHMLCMVHPFLDIHSPSIDLSGNYPGITTLLSSYDDELAILTNSGKTYIVTLVLEPSSALVQRCMQVFKYLSGSKLDQTVWAMWRSSLMLDGNKNDWKAFTSTLLAITYDFQKGTHCVRNEVTELLPQAKKLSEAFNLNYSFTDLIPYIVLSLHLIYEEMKLDALAEKSMNQVGVLLTQYIIWMGWHDKWTKYYMIDHQVMDKEVRFLLVLVLEFPPNLLESLTSLFTHKIIRYLTFSQLVEESDSVDELITPRTHKILKLFELIVSPDFGPSDVVDLMCEFGITMSDLETYPAGIYVPLKECILICQENPAFEWNSKTLELVGRKDLSMLLNSKSQPVPLYNNFSNAANYATRRDVNNIVANILDKNDYVVAWDGQSEADRINITKLIFDQDRRYYEITTLLHQTRTQTATLVTEENIGEYDIVLLQRELAALVALRTLSIPMGRAALFFAGRMPLLTEKFPIPKFNLNTLIAPTMTNIILSEGTINEGINEWGYFHNGVSSGLSISKESKGISGSWIIFNKPPELNSQHAGFLLGLGLNGHLKKLEEWHIYNYLGPKHPLTSVGLLIGMAASLKGSMDNKLTKVLSVHAVALLPQGANDLNVPIMVQTAGLIGIGLLYLETQHRRMSEILLSQLHGSVFQNDNEEIHEGYRLSAGLALGFVNLGKGDDLRGLNDTHVIDKLLSLGTSMKDYQPVQELDKSSSGALLALGFIYMKTENKIIANKLKVPASEQLLDYVRSDLLLLRCVAKNLIMWESIGETIEWVESEIPESLLKKYSLGVIEVLDSDQLPYFNILGGACLSMAVKYASSHNIKARDTLLHFLDVMMVISMSPANNYDQKTAYNSASNIQNLLALCLSLVMAGSGDLETFRRLRILHSETHKEMGYGNYQAINMALGFLFLGGGQYAFANSNFAIACLLISLYPVYPNENTDYEIHLQALRHFWALSAEPRCLVIRDVNTRKASKIPVIMHLKNGEMIETLSPCLLPHLDEIISISTKSPDHFNVKVDFELNSEYLEIFKKSLTIFVYKRRNYQLLKSSVNELLNNENKLLQIQNGEIRVNSDVFKFLNLNLMKNSNDFEKQVFLYESISDHSESDPQVNSSGLSIFNIIDNKIELERMATKPKTIQDLWNIKLLFAFSDRLLNDQLHYVSLDFIEQLKQQVWDLANN
>XP_015467330_Debaryomyces_fabryi
MGSEPGFPDSSKTKSGYSSLEFAVFRKDMILTKIDSFKVNVDKSQIEVYGLTYEDQEAIVVMNKSTKEAQVHIFQQLSSHIPRYQFCYKIQCEHCIPLNNSKHEGYLVVLKDEHLLTLVNPFIDVVTLNIDLAGNFPPIKLLQSSYNEDVALQSKSGKAYILKLLLDPSNELVLKCLQCFKYLSGSKINETIWVLWRSALLLDEKKDDWNAFVITLLSLIYPFQDDYPSETTNDITRMLPKAKRLHNISHFNYTFSDLIPYVVISLHLIREEMKLDILGQSNLNILGMFLTQLTTWMGWPESWNKYYMIDMANIENVTRFLLVCVLRSPPNLLASLTSLFSDNLVPYLFFSQLVEESDAVDELITPRTFHILKIFEIIVSPHYEPTHVIDMMCKYGITMNDLETYPPGIYIPLKEAVLICQENPAFEWTSRTLELVGRKDLSMFLDTDAFQTPSAHYTGLSGSTTQLVTKDINYILANIFDKNESVVAWDGQSEADRINITKLIFDYDRRYYEITTLLHQTKTQSATLTTDEDISEYDMFILQRELAALVALRTLTIPLGRAALFYAGRMPLLTEKFPIPKFSFSTLIAPTMTNIILSKGAISENVSEWGYFHNGVSSGLSISKESKGISGSWIIFNKPPELNSQHAGFLLGLGLNGHLKKLEEWHIYNYLGPKHPLTSVGLLIGMAASIKGSMDNKLTKVLSVHAVALLPQGANDLNVPIMVQTAGLIGIGLLYLESQHRRMSEILLSQITSSVFQNDTEQIHEGYRLAAGISLGFVNLGKGNDLRGLNDTHVIDKLLVLAISMKDFQPIQELDKSCCGAIIALGFIYMKTENIAVANKLKVPNTEQLLDYIRPDLLLLRCVAKNIIMWDSIENSIEWVNNEIPKPLLEKYSLDNIESLDSDQLGYFNILGGACLSIAIKYASTHDKKARDTLLYFLDKMMIISVAPANNYDQRMAYHCANNIQDLIALSLSVIMAGSGDLETFRRLRILQGETNKDMGYGNYMAINTALGFLFLGGGQYAFSKSNFAIASLLVSLYPIYPNENSEYEVHLQALRHFWALSVEPRCLIVRDVNTRKPCKVPVTIKLKNGEVKETLSPYLLPNLSDILMISTNSPDHFNVQIDFQLNSEYLEIFKKTLTIFVYKRRNYQLLKTSIGTLLNNENKKLQVDNGEVRINSDVSKLLDLKFMKKLNTFEKQIILYESSENEGEYDSLTNNSGLSIFNIIDNKIEMQLMATKPKTIDELWNLKLIFAFTDRLLNDNLHFISLGFIEQLKQNIWKLSNS
>XP_002770287_Debaryomyces_hansenii
MQSDMTQGLTLPAFDLRSDIRHPYSSSIGYKTVLYPNSRQLLISKREVILIRGSTVTKKLKYDEDIIAASYTSFNSGGSGCDTNPTDALIICLRKSAYINYPDGRSYVVSFPFSLKSALPFESGIILEKDSNVPSLSSIDNLHPQQLHTAKFLTLVDPIGDFRIITSSSTSIISPHERLMTFPAKGLNKTSTICATFNTSEKTVVLYHIRSSARGNKKSVTNSSKLSKRKQSMISTPNPSRIPEDESVHLDPNHNNNSISNNSLQNVISMNMEKKRTSTLLSDVSSIARMSSDPGFPDSSKTKSGYSSLEFAVFRKDMILTKIDAYKLNVDKSQVEVYGLTYEDQEAIVIMNKSSKEAQVHIFQQSSSHIPRYQFCYRIQCEHCIPLNNSKHEGYLVVLKDEHSLTLVNPFIDVVTLNIDLAGNFPPIKMLQSSFNEDVALLSKSGKAYILKLLLDPSNELVLKCLQCFKYLSGSKINETIWVLWRSALSLDERRDDWNAFVITLLSLIYPFQDDFPSGISNEITKMLPKAKHLHSISQFNYSFSDLIPYVVISLHLIREEMKLDILSQSNLNTMGMFLTQLTTWMGWPESWNKYYMIDMNNIEKVTRFLSVCVLGSPPNLLASLTSLFSDSLIPYLFFSQLVEESDTIDELITPRTYHVLKLFEIIVSPHYEPTHVIDMMCTYGITMSDLETYPPGIYIPLKEAVSICQENPAFEWTSRTLELVGRKDLSMFLDTDAFQTPSSHYTGLSGSTSQLVTKDINYILANIFDKNESVVAWDGQSEADRINITKLIFDYDRRYYEITTLLHQTKTQSATLTTDEDISEYDMFILQRELAALVALRTLTIPLGRAALFYAGRMPLLTEKFPIPKFSFSTLIAPTMTNIILSKGAISDNISEWGYFHNGVSSGLSISKDSKGISGSWIIFNKPPELNSQHAGFLLGLGLNGHLKKLEEWHIYNYLGPKHPLTSVGLLVGMAASIKGSMDNKLTKVLSVHAVALLPQGANDLNVPIMVQTAGLIGIGLLYLESQHRRMSEILLSQITSSVFQNDTEQIHEGYRLAAGIALGFVNLGKGNDLRGLNDTHVIDKLLVLAISMKDFQSIQELDKSCCGAIIALGFIYMKTENIAIANKLEVPNNEQLLDYIRPDLLLLRCVAKNLIMWEFIDNSIEWVNNEIPRPLLEKYSLDSIDSLDSDQLGYFNILGGACLSIAIKYASTHDKKARDTLLYFLDKMMVISVAPVNNYDQRMAYHCANNTQDLIALSLSIIMAGSGDLETFRRLRILQGETNKDMGYGNYMAINTALGFLFLGGGQYAFSKSNFAIASLVVSLYPIYPNENSEYEVHLQALRHFWALSVEPRCLIIRDVNTRKPCKVPVTITMKNGEVKETLSPYLLPNLSDILMISTNSPDHFNVQIDFQLNSEYLEIFKKTLTIFVYKRRNYQLLKTSIGTLLKNENKKLQIDNGEVSINSDVSKLLGLKFMEKLNTFEKQIFLYESSDNDGEYDSLTNNSGLSIFNIIDNKIEMQLMATKPKTIDDLWNLKLIFAFTDRLLTENLHFISLGFIEQLKQNVWKLSNS
>XP_006688017_Yamadazyma_tenuis
MTSSPTPDQLSSPAIDLKYLRAYTSSGGQTKLFPGNKHLVIHKREVLLVNGASLSKKFTFDEDVVTATFTCFTHSESLATESEPSLVICLAKSAFIYTNGKDYTVSFPFVLRSALPFEFGLLLEKGQLQTYPSESGINSATFLSLVDPIGEFRVITSSSTSTISPYEEMVAFPLKGLNKTSSLCATYNRHDKVIVIYHIRTSNKNNGKRLNSFKYSKRKNTFLTTPNPARILEDESLHIDYSNGNMSNHMSITSSINMEKKRTSTLLSDASSMARMGSESSISELSKPMEMALKKDMILTRVEVLSIQVDRKNLDIYNLCYEEQEAIIIMNRYKKEAKVYIFNQSITAIPQYQSTYSIKCLHCVPLMNSEFPGYIVVLRESNVIQILNPFVDVTSAPITLSGQYPTISGLQCACDEDIALIGSDGDTFILKLVMKPSSDIVLKCLQCFKYLSGSNISETIWTLWRTALMLDDYKDDWWAFVVTILAILLPMDSEVSNYELNEITVLLPLAKKLNEQLNDDYLFREMLPYIAISLHLIREEAKLDVLAHDSLDKIGLFLTQLCTWMGWPEAWCKYYMVDINKIDGEPRMPSVFVIPQPPNILESLSSLFNDSIVQYLTFSQLVEESFAADELIIPRTHAILKLFELIVSPNYGPNNVVDLMCELGFTIQDLETFPLGVRVPLKEAISYCQENPDFQWNPKALDLVGRKELNMFLRSGSYQPPTSLYTQFGPNTNQLPRDINHILSGVLDGTEQVSAWDDQSEADRIGITKLIFDHDRRYYEITSLLHQTKAQTATLITEEGKSDFDVVVLQRALAAIVALRTLSIPLGRASLYYGGRMPLLTEKFPIPKFNLNTVVAPKMTNIVLHDGAVDEKVIEWGYFHNGVAAGLSISKQSKGISGSWIIFNKPPSLNAQHAGFLLGLGLNGHLKNLEEWHIYNYLGPKHPLTSVGLLVGMAASNMGTMNIKLTKVLSVHAVALLPQGANDLNVPVMVQTAGLLGIGLLYLESQHRRMSETLLAQITSTVSQNDSEQIHEGYRLAAGISLGFVNLGKGKDLKGLNDTRVVDRLLALATSMKDYQPVQELDKSCSGAIMALGFIHMKTEDVTIANKLGVPQSEQLLDYIRPDLLLLRCVSKNIIMWSSVNNTRGWVESQIPESLLARYGKGNADNLDSDQICYYNVLGGTCLSIAIKYASTHDKTARDTLLHYLDQMMVVAMTPTEKYDQKITCNAATNIQNLLALSISVVMAGSGDLETFRRLRVLYGDTSKDTNYGNYMAINMALGFLFLGGGQYAFGNSNLAIASLIVSLYPVFPNNNSEYEVHLQALRHFWAISVDPRCLIVRDVDTHKPSKIPVTLRLRNGQVKKATSPCLLPSLSSILSIQTDSLDHFKVRIDFGSNPDYLEIFKKALTLFVYKRQNYQMLKSSVKNLLEYENRSLQVENNEVKVDKDIEKILSLNFMKPISAHEKKVYLYESSSLSNDTSLNDLGLSVFIIIDTKLELQRVASNPKAVDDLMNLKLIFSYSDKLFSDDMRHIPLEFVEMLKHSVWELTRS
>XP_001482775_Meyerozyma_guilliermondii
MNNSLRQCAVERRLLLPYQYRDSTDHACSLFSDNRVLLHTRREVIVIRGLSVTKKLVYDLDVLLATYTQFPGQNDKADESECLVVCLQKAAHIYYDDGKYYNLSFPFKVKSAFKFEAGVVLEKHSSDDTYVDLLLPARQLHVARFLTLVSPMGEYRTIMSSSTSVVSPHEELLCFPQVGVQKRSSICATFNSYDNTLQLYSVRSSSRPSASRSGSLLNTRPQKRKHSLIVTPTASRIREEDPLELSHVHSLLVAHQASINMEKKRTSTLLLDASSMARMGSITSEGAFGDSKVKPLPPFFNTSLNSLQKDMVLTKMEAFGVNATNSEIRVFNLHFENQDAAVLVRPHKEVRIIIYDQFVLMLRFQSTYTIKCVDCMPLQGPTNDGLILVLKDDTTLALVNPFLDLVSAPIFLSNEDGRTFTSISSTFGDQFTLKTNKSTLATFKMVLSPNNHLASKCLFAFKYLSGSKINHLFWMLWRTALSLLVTRDEWEAFIIALLAAVYPFGKPDSTTSKPVSSNPITNLLPMAEKIHRYYALDTSFVELAPYIVLSLHLIREEQRLNILCSNEVCRLGDLLVQLVTWMGWPEEWKSYYLVNKPFKLDNPTRFLLVCLMEHPPNLFQSLASLFTGQITRYLTFSQLVEESGNVDAQIMPRTNLILKIFELIVSPHYGPSDIIDLICEDEITMSDLKTLPTGIMLPIIETIMVCQENPVFEWTKKALDLVGRRDLSLFLENSNSWYSSSHSSSIANSQHFVKDMNHILFNILDKNDSVIAWDGQSEADRINVTKLVFDQDRRYYEITTILHQTRTQSATFRRLEDMSEYDYVVQLRQLAALVALRTLTLPMGRAALFYASRMPLLTERFPIPKFNFNTCIYPSMNNIVLSKGSISEETSDWGYFHNGVSSGLSINKSSKGITGSWIIYNKPPELNLQHAGFLLGLGLNGHLKRLEEWHIYNYLGPKHPLTSVGLLIGMAASMKGTSDNKLTKVLSIHAVALLPQGANDLNVPVMVQTAGLIGIGLLYMETQHRRMSEILLSQITGYVNQNDSEQISESYRLAAGISLGFVNLGKGNDLKGLNDTHVVDKLLSLAVSMKDFQPVQELDKSCSGAIMGLGLVYLKTENAAVAEKLKLPSTEQTLDYVRPILLLLRCFTRSIIMWKSIKPSISWVELQVPKFVSEKIEQSGRLNSDQLGYYNIMAGACMAIAIKYASTQNIEARDTIFFYLASVTRALESLGRSPSNYDEKLAYRNCHSIENLLALCLSVIMAGSGDLETLRQLRKLQAATDQQMNFGSYMALNMALGFLFLGGGQYAFSLSNLAIASLITSMYPVFPDENSEIEAHLQALRHFWALSVEPRCVVIRDVDTREPCKVPVTIRLKSGEIRNLVSPCLLPDLNEVLLVETRSSDHFNIHIDFQLNSEYLEIFKKSLTLYVYRKRNYDLLRASVEGFLKTENKTLQIQNGEFEVDHDVKMLLEDMQVSNGLSKYEKQVCLYEFSDRPNDIDNSNAGLSIFNIIDGKMELESIASNPQKAEDLWNLKLVFAFTDRRLNDELHYITTGFIERLKQKIWELVNEAR
>XP_018713873_Metschnikowia_bicuspidata
MPLSLPALDISSEMSLPSLAKHRTFLFSHGRKLVVFPREVIVATGAIISRKLIYDEDIVGATYTTFQHDVSEGIDALVVCLKSSAHIYLQGGNSHIVCFPFSLKAVFPFESGLLLERENDQLSSHGHFLPYRFFTLVDPIGDLRVVTTSSTSVVTAGESLVYFPLNGLGKSFFLCVTFNARQRSVNVYHVKEAVRNKVVGSNALRRKRNMSMATPNPSRILEDELYESIQPPFASSLQLSINMDKKRTSTLLSGASSIARMGSESGLSEQSKPIANHGSMELGTLRKDMIWTKVDTFAAKARTLHLTVSGLIYEDKEAIVISNRATKQATIYIYKLTSGSMPHYHSSMSIDCHHALSLNHPSFPGWLLLLENSNSLQLIHPILEITSPSINFPETYAAILSIASTADHLVALRSATETRDSIYINIVLEPRNKLVLTCLKIWKYLSGSKLNESVWVLWRSAILLENTRDDWKAYVITILSLIYPFDTQEDPEIPRNEITELIPAARMLHEAFTIDYLLHDLFPYIVVSLHLVYEETRLNALKGHQLTKLGILLTQLTTWMGWLEHWTSYYMIDQTNIDKFVKLLLISLVYNPPNIFEHLISLFEHRRSRFLQISQLVEEGDEVNKEITPRTNSICEIFSLLASKRLTPNVIVKACFEYGLSPSKLESLPTGVRIPLKNCLLCCQKDPEFEWNSSIFDLVGRRDLPLLSKPDRSIPESNVHLHSLGNSNSRDANSIADSLSNKHDYSMAWDEQSEADRLKITKLMFDKDRRFFEITTLLHQTRIQTTNLNIKDGMSEYDSTLLKRETASLVALRTLTIPLGRAALFYAGRVPLLTEKFPISKFNLNTLIAPSMTTIVLEEGSLHKKVTDWGHFHNGVSSGLSISPSASCISGSWVIYNKPAENNAQHAGFLLGLGLNGHLKLLEEWHIYNYLGPKHPLTSVGLLIGMAASMKGTMENKLTKVLSVHAVALLPQGANDLNVPTIVQSAGLVGIGLLYLETQHRRMSEILLSQLGEFQPHADNHDEEESYKLAAGIALGFINLGKGDDLKGLNDTHVVNKLLSYAISMKDAHSEDESDKSSSGAIIALGFIYLRTRNATIATKLQIPTSEQLLDYVRPDLLLLRCLCRNLILWDNIQPTRMWVESQIPDVLLKRHDINALHDLDSDQINMFNILGGACLSVAIKYASLHDVRARDVILHYLDITMVISVASTDTYDQKLSLSSVCQLQDLLCLCLSVVMAGSGDIEVFRRLRVLHGRIHKNFDFGAHMATSMALGILFLGGSQYGFGDTNFAIAALIVSLYPVFPNEDSEIEVHLQVLRHFWALSIQPRCLVVRDVKDGSPIKLPVRIGYKDGSIKEAESPVLLGDMSRILSIQVDSESYFKVSIDFLVNSGYLEQFKNSLTIFVLRKLNYELLKASVGSLLDSKSSQLHITEGGAKTTLRKLLNLKLRTGSSSFEKGVYIRESGLAIQNRASEEVNSGLSIFNIFDDKLELTHNATAPKRLEDVLNLKLLIAYADCKLLDEHFYLDVQFIETIKRSIWEITH
>XP_002615592_Clavispora_lusitaniae
MAISFPAIDLSPELDLQCAPGEKTFLFSRARRLVVSSSSVLIFNGATMTRKLIFDEPIVSATYTRFPRLEESDSEALVVCLSTSAHIHYPGGNTYTVNFPFTVRHAFSFDSGILLERDQSHDSRTAQHASSNSYRFFSLSDPLGDLRSVTTSSTSVVASAETLMEFPAQGLGKTRSLCATFNSRTRTIQIYHIKSSARNTLQTNGSTYRSRKSHSMATPNPTKILEDDILHDQVQGSISSNFSHFLSISMDKKRTSTLLSGASSIARMGSEASFPDSTKPNPSKTAIEFGSLRKDMILSHVDSISLDARRSHLSVYGLSHDDKEAIVVSNSFSKTTNVYIYKHQTSRMTSHESIYTFQCQHAHPLNHPEFHGWLVVVLNPSTLQLVHPFLDVRSPPLNIAGKFPPIANVLSTCENVVALKSANKKCTVLLISLVLEPQSKLVSTCLKAWKYLSGSKLNEHVWTSWRASLMLDDSKDEWKAFVVTLLSFIYPFKEYGEICEVENEITACLPNAKLIHDYFSVDYSFLDLLPYIVASLHIIYEETKLDCLSSQELQKLGTLLTQVTIWMSWPEQWTNFYMIDHKGMDMEQKLVSVVLLYDPPNFFHCITQLLEGSRVRYLKFSQLVEESSDVDMIITPRSHIVYRLFEILASSSSPPNDVVNEMCEYGLDVSDLESFPLGISIPLKECFSICKESPASEWNHNALELVGRKDLTMLLSSSSQIVNMGDNSISKSFISGKDSSLIVNSIFSKSENLIAWDGQSEADRIRVTKLIFDQDRRFYEITKLLHQTRTQTVLLPPHAEITEYEVTVMKRELAALVALRTLSIPLGRAALFYGGRMPLLTEKYPISKFNLNALIAPSMTSIVFSEKSVNSKVMEWGHFHNGVSSGLSISPHSNGITGSWVIFNKPLENNAQHAGFLLGLGLNGHLKKLEEWHIYNYLGPKHPLTSVGLLIGMAASLRGSMDNKLTKVLSVHAVAMLPQGANDLNVPIIVQSAGLIGIGLLYLETQHRRMSEILLSQIGGRLSHIEDDEEQEGYRLSAGIALGLINLGKGDDLRGLNDTHVVDRLLGYAVTMRDSHPIFESDKSGSGAVIALGFIYMKTRSVTVAKKLEIPPSEQMLDYIKPDLLLLRCLMKNLIMWDPIESSISWVESQIPDILSKFNIKKIKVLDSDQIAFFHILGGSCLSLAIKFSSSHNLEARNTILYYLDSFMQILMADTTNYDQMIAFNGASQMQSLLALCASIVMAGSGDLEVFRRLRVLYGRVNRNVKYGNHLAVNMALGILFLGGSQYTFGDSNFAIASLLISLYPVFPNGEGEHEVHLQALRHFWALAVEPKCLVVRDVNDGKPIKVPVSITYMDGKMEETMTPCLLPRMTEIACIEVEGKEYFDVKIDFQMNSSYLEKFKKSLTIYVYKKRNYELLKASVHSLFNTEKKILEVKTKETPAESSIKKMLELGLMQPFSSFEKRVFLQEACKNEQEIGFESMGTNLSVFDVFDAQTQLNRMASNPKTVEDLRNLNLLFAYMDNLLNSKNHYLPWDFVERLKSNIWRLTQSAD
>XP_025340388_Candida_haemuloni
MTITSPAFDIQSFECHGNAESRKDRVLLFSDQRRLLISKKRVTVLQGTVLSKKLVYEENVIAATYTTFRPSRQKSEYSSSIDEVEALAVCLAKSAYIYYPGGQYYVVSFPFTLKRAYPFEAGLILEREQDSLSRLPTSSQYHSSRFFTLVDPIGDFRVVTTSSTSVVNSHENLVYFPRSGINKSKSLCATFNQRNGTLSVYHIKASSRNAVVGGSGVRKRKSHALSTPNPSKKLEDDILHDFNNPFTGSISQNMEKKRTSTLLSGVSSIGRMGSESGFAEAGKATGTVELSGLRKDMILTKVDSFTVNAKRDHLSTAGLHYQGEEAIVVSNKASKETQIFIFKSQNAYISQHESSTTIQCLHAIPLEHTRFPGWLLILKDDKSLQMFHPFLDITAPAIDLSGNYPAISGLSSSYDNSVSLIAQSGESHIIRLILEPKNEFVGICLDIWRYLSGSKINEHVWVFWRSALVLDKDLDEWRAYVIVILSLVFPFDGSESDVTINGITELLPLAKKHHEYFDFDYSLQELLPYIVVALHLIYEETKLDTLAKKNLDRLGLLLTQLTTWMGWSDQWTTFYMVDNSIIDRATKLLSTILLYSPPNLFESLVSIFENKRSRYPKFSQLVEEGDSVNMMMTPRTHIVLEIFEILVSHEPAKAIVKALATYGITSNDLETFPLGISMPIKECLLQCQSDPDLSWDIDILKLIGRSDLIMTAEDQSDPLYHNSNGPLSSKNLMSNELKSSSAIISDLLEPSKKKEDPSSSNAERTQITDLIFDHDRRFYEILNLLNQTKVQSTTLAVDEGMTEYDSTLLKREVASLVALRTLTLPLGRAALFYEENQPMFTEKFPIPDLNLSTIIAPSMSTIVLSKESISPKIFDWGSFHNGASSGLSISRNCEGITGSWAFYNKPAENFAQHAGFLLGLGLNGHLKKLEEWHIYNYLGPKHPLTSIGLLIGMAASLKGTMDNKLTKVLSVHAVALLPQGANDLNVPNTVQSAGLIGIGLLYLETQHRRMSDILLSQVSGTVSHIEHDEEFEGYMLAAGLALGFVNLGKGDDLRGVNDTHVVDKLLSISTSMRDSQSELESDKSGSAAIMALAFMYMRTENRIIADKLEVPSSEHLLDYVRPDLLLLRTVAKNLIMWNQIRATTQWVDSQIPEVLRAKHKYSSLETLDSDQVGYYNILAGACLSITLKYASSQNLSARTTLLGFLDSFMTITESSAANYDEQVALNSIAVAVVMAGSGDLEVFRRLRVLHGRINKTHQYGNHMAVNMALGFLFLGGGQYAFSDTNFAIACLFTSLYPVFPAESNEFEVHLQALRHFWALSVEPKCLIIRDVADGSPVKIPVTIVMKDGSKRESTAPQLLPRLEAIASIEVKAPEYFNVKIDFSVPSEYMTQFRKSLTIFVYKKCNYELLKTTVNTLLKNESKALQIANKEVTVNRDLAGLLDISLLSSLTSFEKQIYLYESSDNVQHNDTNAFESGLSMFNMIANKIDLHLMATQPKDVQDLLSLKLLFAYTDHVLEDDMHFVSLQFVEQLKQQLWEVSAASAQNVNAQSV
>XP_024715395_Candida_pseudohaemulonis
MIRTVGSLRVGTLRLGASLMSKARPAFRTYAAFDRSKPHVNIGTIGHVDHGKTTLTAAITKVLASKGGASFLDYGSIDRAPEERARGITISTAHVEYQTDKRHYAHVDCPGHADYIKNMITGAAQMDGAIIVVAASDGQMPQTREHLLLARQVGVQNLVVFVNKVDTIDDPEMLELVEMEMRDLLTTYGFDGDETPVVMGSALCALEERQPEIGEQAIMKLLDAVDEYIPTPQRDLEQPFLMPVEDVFSISGRGTVVTGRVERGSLKKGEEIEIVGDFDKTFKATVTGIEMFKKELDAAMAGDNAGILLRGVKRDEITRGDVLAKPGTVTPHTKILASLYVLTKEEGGRHNPFAENYRPQLFLRTTNVTGTMKFPDGEEDRSRMVNPGDNVEMVIELGRKAPIELNQRFNLREGGKTIATGLVTRIIDHMLLPALDVELYVGFRPYELTKDRVELYSNQRRLLISKKQVTVIHGIVLSKKLVYEEDVVAAAYTTFRANRQKSESTSSLDDVEALAVCLSKAAYIYYPGGQYYVVSFPFTLKRAFPFESGLILEREQDSLSKLPTSSQYHGYRFFTLVDPIGDFRVVTTSSTSVVTSQENLVYFPKLGINKTRSLCATFSPRNNTVTIYHIKASTRHAVVGGSSMRKRKNHSLSTPNPSKKLEDDILHEFNHPFSGSTSQNMEKKRTSTLLSGVSSIGRMGSESGFSESGKVTNNVEFSGLRKDMILTKADSITVSAKKDYITTTGLYYQDEEAIVISNKVSKETQVLIYKLQSGYISQHESSVTLNCLHAIPLEHSRFPGWLLVLKDELSLQLVHPFLDITAPVVDLSSNYPAMSRISSSYDNIVVLVANNEETHTVRLVLEPSNQFVSTCLKIWRYLSGSKINEHVWVFWRSALTLDDQLDEWNAYVIMILSLVYPFDSGEIEVSSNPITDLLPLAKKHHEYFDFGYSLQELLSYIVVALHLIYEELKLDTLAKQNLEKLGLLLTQLTTWMGWLDQWTTFYMVDSSMIDRTTKLLLTVLLYNPPNLFESLASVFDSKRSRYPKFSQLVEEGDSINMTMTPRTHIVLHIFELMVSQPARAVIKALSGFGITSNDLESYPLGISIPIKECLLQCQQDPDLSWGSDILRLIGRSDLTVTLEDQDELIHSNGNGPLSLKNLKSNETKSSEAIVSEILEPSKRKVDHFQSESERSQVTDLIFDQDRRFYEILNLLNQTKVQSTTLVVDENQNEYDSTLLKREVASLVALRTLTLPLGRAALNYEECKPMFTEKFPIPDLNLSTIIAPSMSTIVLNKDLIFHKLYDWGSFHNGASSGLSISRKCEGITGSWAFYNKPSENFAQHAGFLLGLGLNGHLKKLEEWHIYNYLGPKHPLTSIGLLIGMAASLKGSMDNKLTKVLSVHAVALLPQGANDLNVPITVQSAGLIGIGLLYLETQHRRMSDILLSQVSGAVSHIEHDEEFEGYMLAAGLALGFINLGKGDTLRGINDTHVVDKLLSLSTSMRDSQSELELDKSGSAAIMALAFMYLRTENQVIARKLQVPDSEHLLDYVRPDLLLLRSVAKNVILWDQIRATTQWVDSQVPEVLRVRHNFNNIESLDSDQVGYFNVLAGACLAMTLKYASSQNLSARTTLLGYLDKFMVITESTAVNYDEQVALNCASQIQNVLALAVAVVMAGSGDLEVFRRLRVLHGRISKTHQYGNHMAVNMALGFLFMGGGQYAFADSNFAVATLFTALYPIFPAESNEFEVHLQALRHFWALSVEPKCLIIRDVADGRPVKLPVTIVMKDGSKRESTAPQLLPRIEQIASIEVKAPEYFNVKMDFLVSSEYMDQFRESLTLFVYKKCNYELLKTTVTTLLKNESKALQIANKEVAVNKELASLLDVQLLSPLTQFEKQIYLYESGVEHLSDPNKSGLSMFNMIANKIDLHLMATQPRDVQDLLSLKLLFAYTDHVLDDDMHFVSLQFVEQLKQELWAVLAADA
>XP_025339040_Candida_duobushaemulonis
MLSPALDVESYVGFRPYELTKDRVELYSNQRRLLISKKQVTVIHGIVLSKKLVYEEDVIAAAYTTFRANRQKSESTSSLDDVEALAVCLSKAAYIYYPGGQYYVVSFPFTLKRAFPFESGLILEREQDSLSKLPTSSQYHGYRFFTLVDPIGDFRVVTTSSTSVVTSQENLVYFPKLGINKTSMRKRKNHALSTPNPSKKLEDDILHEFNHPFSGSTSQNMEKKRTSTLLSGVSSIGRMGSESGFSESGKVTNNVEFSGLRKDMILTKADSITVSAKKDHITTTGLYYQDEEAIVISNKVSKETQILIYKSQSGYISQHESSVTLNCLHAIPLEHSRFPGWLLVLKDESSLQLVHPFLDITAPVVDLSSSYPAMSRISSSNDNIVVLVANNEETHTVRLVLEPSNHFVATCLKIWRYLSGSKINEHVWVFWRSALTLDDQSDEWNAYVIMILSLVYPFDSGEIEVSSNPITDLLPLAKKHHEYFDFDYSLQELLSYIVVALHLIYEELKLDTLAKRNLEKLGLLLTQLTTWMGWSDQWTTFYMVDSSMIDRTTKLLSTVLLYNPPNLFESLASIFDSKRSRYPKFSQLVEEGDSINMTMTPRTHIVLRIFELMVSHEPARAVIKALSGFGITPNDLESYPLGISIPIKECLLQCQQDPDLSWGSDILRLIGRSDLTVTLEDQDELIHSNGNGPLSVKNLKSNEIKSSEAIVSEILEPSKRKVDHSQSGSERSQITDLIFDQDRRFYEILNLLNQTKVQSTTLVVDENQNEYDSTLLKREVASLVALRTLTLPLGRAALNYEECKPMFTEKFPIPDLNLSTIIAPSMSTIVLNKDSIFHKLYDWGSFHNGASSGLSISRKCEGITGSWAFYNKPSENFAQHAGFLLGLGLNGHLKKLEEWHIYNYLGPKHPLTSIGLLIGMAASLKGSMDNKLTKVLSVHAVALLPQGANDLNVPITVQSAGLIGIGLLYLETQHRRMSDILLSQVSGAVSHIEHDEEFEGYMLAAGLALGFINLGKGDTLRGVNDTHVVDKLLSLSTSMRDSQSELESDKSGSAAIMALAFMYLRTENQIIARKLEVPDSEHLLDYVRPDLLLLRTVAKNVILWDQIRATTQWVLRVRHNFNNIESLDSDQVGYFNVLAGACLAMTLKYASSQNLSARTTLLDYLDKFMVITETAAVNYDEQVALNCASQIQNVLALAVAVVMAGSGDLEVFRRLRVLHGRISKTHQYGNHMAVNMALGLLFMGGGQYAFADSNFAVATLFTALYPIFPAESNEFEVHLQALRHFWALSVEPKCLIIRDVADGRPVKLPVTIVMKDGSKRESTAPQLLPRIEHIASIEVKAPEYFNVKMDFSVSSEYMDQFRESLTLFVYKKCNYELLKTTVTTLLKNESKALQIANKEVAVNKELASLLDVQLLSPLTQFEKQIYLYESGVEHSSDPNKSGLSMFNMIANKIDLHLMATQPRDVQDLLSLKLLFAYTDHVLDDDMHFVSLQFVEQLKQQLWDVSAADA
>XP_028890546_Candida_auris
MTITSPAINIDSLVPLERPELKKDKICLFSDQRRLLISRNRVSEMRGVYYIRKLVYEEDVIAATYTTFRANRHKSEPIKSIDDTEALAVCLAKAAYVYYPSGQYYVVSFPFTLKRAFAFESGLVLEREQDSTSRFPNSNQYNTSRFFTLVDPIGDFRVVTTSSTSVLTSHESLLYFPSSGINKTRSLCATFDQKSGSLSVYHIKASSRHVVVGGSNVRKRKSLALSTPIPSKKSEDDVLHEFNHPFAGSTSQNMEKKRTSTLLSGVSSIGRMGSEPGFSDTGKANTTVELSGLRKDMILTKTDTIPLKAKRNQITVSGLFYQGEEAVIVSDKASKETQVFLFRQQNGQLSQHASATVIKCLHAIPLQHSKFHGWLLVLNDENSLQMIHPFLDLRAPIVDLSAEFPQIVELTSSYENAVAMHSKDGVSYIVRLVLEPDNEFVSTCLEIWKYLSGSKISEHVWVLWRAALNLDHHKDEWNAYIIMLLSLVFPFEDDEISAVAENDVSVLLASAKKHHEFFNFDYSLMDLLPYIVVGLHLLYEEMKLNIMAKQDLEKLGLLLTQLTTWMGWPDSWTTFYAVNHTYIDRSTKLLSTVLLYAPPSLFESLISLFESKPSRYPKFSQLVEEGDEVNTRITPKTQTILHIFELLLSPEPARAVVKTLASHGVTAADLETLPLGISIPIKECLLQCQSEPELSSDPSILDLIDRMDLSMALDEDSELHYDTGTGRLSNENIDKGVMKSSNALIDELFETVPDEIVPSVSDPGRSQVTELLFDKDRRFYEILNLLNHTKVQNTSLVTDEEMNEYESTLLKREVASLVALRTLTLPLGRAALFYEENKPLPMEKLSIPELNLCTIIAPSMSTIKLNEDSLPSRLYDWGCFHNGASSGLSVNRKTEGITGSWAFYNKPAENFAQHAGFLLGLGLNGHLKKLEEWHIYNYLGPKHPLTSIGLLIGMAASLRGSMDNKLTKVLSVHAVALLPQGANDLNVPIRVQSAGLIGIGLVYLETRHRRMSDILLSQVNGAVSHIENDEECEGYMLAAGFALGFINLGKGDDLRGINDTHVVDKLLSISTPIKDSQSDNESSKSGSAAIMALTFMYMRTRNQVIADKLEVPSSENLIDYIRPDLLMLRTVAKNVILWDSIGATNQWVESQIPQAYKSKHYYLHFDTLDSDQVGYYNVLGGACLSMALKYASSQNLQARTTLLTLLDTFMSITESPAKNYDEEIALNCASQIQNVMAISVAVVMAGSGDLEVFRRLRVLHGRISKTHQFGNHMAVNMALGFLFLGSGQYAFCDSNFAIACLLTALYPVFPAEANEYEVHLQALRHFWALAVEPKCLIVRDVTNGHPQKLPVTIVMKDGSKRETSAPQLLPRLDTIASIEVKAPEYFNVKMALSVNSTYVEQFRKSLTIYVYKKCNYEVLKTTVTSLLKNESRSLQVANKEIAVNKNLESFLNTKLMSPLTDFEKQIYLYESGDKDMFSNAEAFAGGLSVFNMIANKIDLNFMATQPKDVQDLLSLKLLFAYTDHVLEDDLHFVSHQFIEQLKQQLWEVSAANASEN
>NP_014227_Saccharomyces_cerevisiae
MTSKPSTRNDYLPRETHNGEYTGDSPEWQLQINITNKIGGINGDIWLSRDGRSVKWCIEDQCLRQFTYNQKIIKAGYIDFEKTPDCFVVVLSDIAHVYMLKNGGSTTVCFPFQIGNAFWYANGVILERETSASFMDGGYDLKPIEFDLKHKYITLTDPMAPFGLISITNTFKGGINSASGNKTDILQDFQLVLFPSDKDKCIAVFLDRNSKVLRFYYSRILSSDQSRKGELTISSTKKTGLDAAGNSQKSGGISKDLRKFSHLTRRSTSINSNSHDFNAAERVLSGNVGNASGRTDIFALPSSCSRRSLSATLDRMGNNIAPTNRAAPSGFFDSSSANTATHSNITPVSQPMQQQQQEYLNQTATSSKDIVLTEISSLKLPDDIIFTSRRLSSILSKLKFLSLRFERREGLLIFHEPTHFCKIWLIDLLPDVLDSIPFKIYGNSPQNMIRLENLKLKEPSRIQAMYIHELLESCLILVSEGQNKEEYKACLYDPFVKITSPSKNISEELTKQNSLPSLQKLFPYPETSFTKLCFEAVKYITSPAFNISFIFLWQSAYSILLSRANDDVVGGLKMEHDAFSLVLSLLILPIPSSSAQEYQEYKEIYERDLFQHLKQDSEITSSVLPRIVIGLHLIREEYSLNVLCRNEHALLGQFLRFATAAMGWPDLWQSYYVPKMDSESKTFLHPREQNSTFFHPLDEPPSITKSLYSITENSSIPLCPFISFSRLVATDTQVELRITPRSFKILGLYELVHSPNFLPDYVLGILSSFKVDKDELQTYPLGILVPLQNILKILEDKLSEVRDNLELLDRADLQRCSAIINSIRSDSKEVLKRGQRDSYMLCKVPLAKNRSSLSKKPSDIYSILSEIVKSASQVPLDGSAMRMSNIQDDEDIDEGRSLKLNAGLIFSEDKRFTHVVSLLAYYRPTKTQFFTTKTEYAQILAQKKYFAKIMALRTCTNGVGWGAVAYATEKPISTQKWVIQPLNLISVFPDDTKITVKAPEDIAHDIVEWGQFHAGVSSGLRISKKATGITGSWIAFNKPKELDAYHGGFLLGLGLNGHLKNLEEWHIYNYLSPRNTHISIGLLLGMSSSMKGSMDSKLIKVISVHLVAFLPSGSSDLNIDLKLQTAGIIGMGMLYLNSRHKRMSDSIFAQLVSLLNVNDEMVADEEYRLAAGISLGLINLGAGQTKLRKWDSSLLGLGDDLPEDVYDSSDVEQNVMYEDLTTKLLEIVTSTYDVENDWIPENSQIGAVIAIMFLFLKSNNFGISNMLKVDLKEILKANINTRPELLMYREWASNMILWEFIGDDLSFIMKDVDIGVKFSELNTDLLPIYYTMAGRILAMGIRFASTGNLKIRNILLSLVDKFLPLYQYPGKQNLDFRLTISVINVLTNVIVVSLSMVMCASGDLEVLRRVKYLHEVASGPYSDLFQEIPSSKSDVSGVTQVTSNTNTPGNSDRERVDETAASLDDERSSNGSDISDPTAYLEDKKDIDDHYGKFISTNLALGFLFLGSGQYALNTSTLESIAFLSMSVLPTYTTPHPLQELKHFWSMAVEPRCLVIKDISTGDAVNNVPIELVVEEDVEKEEVIREISTPCLLPDFSKIKSIRVKMHGYFPLEVNFTKDYSASDFFSGGTIIYIQRKSESVFENKASFRNVEDIHVALKRKAAESKNYSRLNLKNEQGNTTSSQLVESLGIQDLTMVELDTLLSAGNNTALTDSESYNLGLLCSDKNSGDILDCQLELWYKSFGPHDE
>XP_018219712_Saccharomyces_eubayanus
MTSTPCIGNDCLPRVSGDNASDWQLQDNITNKPGGIDGEVWLSRDGLRVKWCIEDQCIRQFAYNQKIIKAGYIDFEKTSDCFVVVLSDIAHVYFLPKGNATTVCFPFLIGNAFWYANGVILERDTSAFFMDCSTDCKPMDFDLKHKYITLTDPMTPFGLISISNTYKGGINSASGNKSDGLQDLQLVLFPSDKEKYIAVFLDRNSKILRFYYSRVLSSDQSRKGELTTSSTKKSGLDTASNSHKTNGITKNLRKFSLLTRRTASINSSSHDCNATERVLSGTLGNAPNRTDIFALPSSSSRRSLSATLDRMGNNIAMNNRATPSPFFDFSTNAGAHSNITPVSQPMQQQQQEYLNQTASSSKDIVLTEISSMKLPDDIIFTSQSLSSILSTLKFLSLRFGSQEALLIFHEPTHFCKIWLIDLLPDVLDSIPFKIYGNSPQNMIRLENLKLKDPSRIKTINIHKRLNGCLIIVLQEPNGGEYESFLHNPFIKISSPLLTVSKELTEKNLVPCLQQSFPYPETSFTKLCFEALKYITPPAFNISFIFIWQFAYSLLPSRISSEVGSLKLEHDAFSLVLSLLILQVPGSSTQEYKDYKEIYEHELFRQLKRDPETTNSVLPKIVIGLHLIREEYSLNILCRTEYALLGQFLSFATAAMGWPDLWQRYYLPNTDLESKSQLLPSERNSAFVHPLDEPPSITKSLYSITENSSIPLCPFISFSRLAATDTQVELRITPRSFKILGLYELVHSANFLPDYILGILSSLKIEENEFQTYPLGILVPLQNILKILEDKLSQVQDNLELLDRADLQRCSAIIKGIKNDSQEIIKRGQKDGSISYKLPVTRNRGSLRKKPNDIFTVLSEIVKCASQVPLDGSAMRMSNIEDDEDIDEGRSLKLNAGLIFSEDKRFSHVVSLLAYYRPTQTQFFTTKTEYAQVLSQKKYFAKIMALRTCTNGIGWGAVAYATEKPISTQKWVVQPLNMISVFPDDTKIAVKVPEDIGHDIAKWGQFHAGVSSGLRISKKASGITGSWIAFNKPKELDAYHGGFLFGLGLSGHLKNLEEWHIYNYLSPRNTHISIGLLLGMSSSMKGSMDSKLIKVISVHLVAFLPSGSSDLNIDLKLQTAGIIGMGMLYLNSRHKRMSDSIFAQLVSLLNVNDELVADEEYRLAAGISLGLINLGAGQRKSNKWDSSLLRLGNYLSEDIYDSNDVEQNEMYEELTTKLLDIITSTYDVEKDWIPESSQIGAVIAIMFLFLKTNNFEIADILKVDLNATSKLNISSRPELLMYREWASNMILWDHIGDDLFFIMKDIDIGEKYGELNTDLLPFYYTMAGRILAVGIRFASTGNLKIRNVLLSLVDKFLPFYQYPGRQNLDFRLTISVINVLVNVIIVSLSMVMCASGDLDVLRRVKYLHEVVSGPHSDLFRAIPTSKSGGDASQVNSIVNTPENNDSDERNDETRTSLDDERSVNGSDISDPTAFLEDKKDMDDHYGKFISTDLALGFLFLGSGQYALNTSTLESIAFLSMSVLPTYTTPHPLQELKHFWSMAVEPRCLVIKDISTGDPVNNVPIQLVVEKDIEKDEVVKEMSTPCLLPDFSKIKSIRVKKHDYFPLEINFTKDLSASDFFSNGTIIYIQKKSQSAFEDRTSYKNAEDIHVALKKKATEAKSSKLTPKRRHGSSFSSQLIESLGIQDLTMVELDGIFNAENNTALTDSESYNLGLLCSDKNSGDVLDCQLELWNKSFGPHAD
>XP_033768778_Saccharomyces_paradoxus
MTSKLSIGNDCLPRKTHNGEYGGDTPEWQLQVNITNKSGGINGEIWLSRDGRSVKWCIEDQCLRQFTYNQEIIKAGYIDFEKTPDCFVVVLSDIAHVYMLKKGDSTTVCFPFQIGNAFWYANGVILERDTSTFFMDGGYDLKPIEFDLKHKYITLTDPMTPFGLISITNTFKGGINSASGNKSDSLQDFQLVLFPSDKEKCIAVFLDRNSKVLRFYYSRVLSSDQSRKGELTISSTKKIGLDTAGNSQKTGGIAKDMRKFSLLTRRSTSINSNSHDFNATERVLSGNVGNAPGRTDIFALPSSCSRRSLSATLDRMGNNIAATNRATPSAFFDSSANTGTHSSINPVSQPMQQQQQEYLNQTATSSKDIVLTEISSLKLPDDIIFTSRRLSSILSTLKFLSLRFERREGILIFHEPTHFCKIWLIDLSPDVLDSIPFKIYGNSPQNMIRLENLKLKEPSRIRAMHLHKRLKGCLILVSEGQNEGEYESFICNPFVKISSPSKNIPKDLTKQNSLPSLQRLFPYPESSFTKLCFEALKYITSPAFNISFIFLWQFAYSILPSKVSNGVGCSKIEHDAFSLVLSLLILPIPSFSAQEYNEYKEIYEHDLFHQLKQDSEITSSVLPRIVIGLHLIREEYSLNVLCRNEHALLGQFLSFATAAMGWPDLWQSYYVPKIDSESKTFLHPREQNSTFFHPLDEPPSITKSLYSITENSSIPLCPFISFSRLAATDTQVELRITPRSFKILGLYELVHSPNFLPDYILGILSSLKVDKNELQTYPLGILFPLQNILRILEDKLSEVRDNLELLDRADLQRCSAIINSIRNDSKEVIKRGERDSSMLYKVPLAKNRSCSSKKPSDIYTVLSEIVKSASQVPLDGSAMRMSNIQDDEDIDEGRSLKLNAGLIFSEDKRFTHVVSLLAYYRPTQTQFFTTKTEYAQILAQKKYFAKIMALRTCTNGVGWGAVAYATEKPISTQKWIVQPLNLISMFPDDTKITVKVPEDIGHDVVEWGQFHAGVSSGLRISKKATGITGSWIAFNKPKELDAYHGGFLLGLGLSGHLKNLEEWHIYNYLSPRNTHISIGLLLGMSSSMKGSMDSKLVKVISVHLVAFLPSGSSDLNIDLKLQTAGIIGMGMLYLNSRHKRMSDSIFAQLVSLLNLNDEMIADEEYRLAAGISLGLINLGAGQTKLRKWDSSLLSLGDYLPEDVYDTNDVEENMMYEDLTTKLLEIITSTYDIENDWIPENSQIGAVIAIMFLFLKSNNFEISNVLKVDLKKILKANISNRPELLMYREWASNMILWDFMGDDLSFIMKDVDIGGKFSELNTDLLPIYYTMAGRILAMGIRFASTGNLKIRNVLLSLVDKFLPFYQYPGKQNLDFRLTISVINVLTNVIIVSLSMVMCASGDLEVLRRVKYLHEVVSGPYSDLFQVIPSSKNNGSGVTHASSNTNRSGNSDHYERIDETAASLDDERSINGSDISDPTAFLEDKKDMDDHYGKFLSTNLALGFLFLGSGQYALNTSTLESIAFLSMSVLPIYATPHPLQELKHFWSMAVEPRCLVIKDIFTGDAVNNVPIELVVEEDIEKEEVIKEMSTPCLLPDFSKIKSISVKMHSYFPLEINFTKGYSASDFFSGGTIIYIQRKSESIFEDKASFRNVEDIHVALKRKATGSKDYSKLNLKTEQGNAPSSQLVESLGIQDLTMVELDTILNTENNTALTDSESYNLGLLCSDRNSGDILDCQLELWYKSFGPHVE
>XP_003677437_Naumovozyma_castellii
MRTSTQNLLKNGLYERFRQDPKGRGEIWIDPSEQILEWFVGGQCIKRFKFGEPIINAGVVDFEKASDCLVIVLQDTAHVYYLKSGDSTCVCFPFSISNAFFYCHGLILERKSGATLEWDNTEQQYKFITLTDPMAAFGFLFFSVKQSQEELQNLTMVSFPRTDKFSITALFDETTLTLNLYYTQILSSKQQYPLNKSQNDYQSISGATTSNDYSSHNNKNLRKISLLNRRSTSMNTTNNDNDDISSLLSREDHRISSQNFTKRSLSATLDRMSNSAIISPNVDFNLNSPFQAIQEDSGQAILSKDIVLTKISSLALPSTLCLKETPLKYIPLTYDMQEALIIFHPSSQFSKIWLIKLIPGVIESPSFRKYGESLPEMISLSNVDMSEPFMDLNPYYHDNLSGTLVRTHIDERERFFSLYNPFLQISSPLTKARIYDQDNHKNPIDLLINDRDFFLPPSTTLVSLCFKAFFWVCHPTIYYSLAYMWQYTFEVLKNQQEMKDLPLTTLEFQCLKMILQNLIMNSTDSQGYPDLFLNSLFNNLRNLSLVEMLPRMVVGLHLIREELLLDIFCENDVNVLTEFLQFAMEAMNWPANWKQYYQLSFNTSSKPLNSDVKFTLPTDEPPSIMKSLYSITKNSKIPITRFITFSRLVNADASIDLLITPRCFKLLRLYELTHSYGYSDADILDILTELAITHLELETFPLGVLTPLKTTIRIIESKLSQITKDVDLSVLSRPDLEISVSNIKRIKYGKNPTSGLQRDNSKQRLLCNRIKAIRNINERPPNIYDIISDVVKDAMQSSGEDSNLFSTQKGTNGERNNNFDTAFTNIHADQLFPQDRRYYQILSLLDYNRTQRILFMPKEADYGILLQRKKVIISITSVRTCYAALGRSAILYASESPLSTQKWSHKELNLSFIFPDGTRMSPDEESIKDLVLMGQFHTGVNSGLSISRQTSNITGSWIVFNKPQELDAQHGGFLLGLGLNGHLKNLEEWHVYNYLSPKNTHVSVGLLLGMCASLKETMDLKLTKVLSVHIVALLPPGSSDLNINIGVQTVSLVGLGLLYQNSRHKRMSDLLLSQISSMVNVNDESQVNESYRIGAGIALGLINMNAYGKNRCDNSQSNSDEDLEDMDEEPLPIPDFSTAKDRVSTELIESLISIVTDVYDVEPSWIPEASHIGAVMALILIFLKSNNYGIASKLRPDMDLTRPQNGHPEMFLFREWSYHMIMWNSVNSNLSFLLDKIDKEKISNFDSDIVPIYFIIAGRALSVGIKYSSSGSFEVRDNLLLLIDRFIPFYQYPGKRAPDFRSIINSLTILVNILIISVSMVMCSTGDLEVLKRIRYLHETILGVNSDLYASRNADIEEETDRVCSEASRDLREPSDDTGSPDSNTANPGDSDYNSDDDDPVSGKNDLGEDEGTDFEYHIPKYISTNLALGFLFLGSGQYALNTSSVSTTAYLILSVLPLYMIDGPLEDCLKYFWSMSIESRCLVVKDSITGNVLDNVPVNIIQRSSNDGELLSREVISPCLLPDIRLIRKISVSSKDYFPLEIEFDEDIRPELYFNSGTVIYIKPRLNNDSANENEMFDNTKDLQSTLKRKINDLEDHPAVEAPRFASSLFERLNVGNETVIELETAFSNEGRPISISETLNQNMTFSDVNKGNVVDYELELWRNEHL
>XP_003670891_Naumovozyma_dairenensis
MDFNNCLRADPLRRGDLWIDENKRTVHLFIGGVCVKKFRFQEKIINCGIVDFERASDCLVIVLSDVAHVYYLSTGGSTSVSFPYTISNAFFYPYGIVLERNDTKDDAGPFNTTDVQFKFITLTDPMAPFGTLSFATKQSMDGIYNMTMVVFPREANDKITAFYDQRENSVHFYYTRILNTNSSAGQTHSKKDTIHSSAYSNMGCNNLNLDENNRNLRKVSILNRRTASINSNYDINNNNSSRNSSSTLRSTNVITKNSDLDSFLKIENNDVSQSVPTRSVSATLDRMSNTSTNSPVIDSTYQTPQEYINQKALSKDIILTKISSLNLPSTLHSNSHSPEFIPVRYESKEAIIILDATSHFSKVWSINLLPSVVNSVPFKMYGDSPQDLIQLSSINTNVDFHIETIHSHPFLFPPGTVLISYEVNTLGSLYNPFIPLNSEIITLYDEDQILERRERRSESPDDIEIDEYIHFHIDCLNQIQDVFCFPTQSSVIQCLEALELICPNNIFTGFLFLWQYIYYLMKSEQLKQNEDTLNSTVGEEFESFLMALLCLLGDATNKDIGSKVINCAANQYLHSLDLVHYVPQIVLGLHLLREEFLLNTLRKNEAIKLKDFLVTAVYFMNWPLSWKNYYPTDSRTRMKYQQQLPSKIQYNQPNDEPPSIMKSLYSITENSQIPLTPYISFSRLIEKASDIDLLITPRCIRLLKLYELTHIPGRPNFFTLGFLTSLGISNSELNTYPIGIITPLRTILKSIERHISFADKELDLSTIARSDLERHIALIKQIEFDQKSEEELSSPSSFSNLTSFKVRNSTIHTNSRRMPRNIYTVISEVVKDSAFVSSEDNALLSSDKEYLLKQNEDQNNLVSKENTELIFSHDRRFDEALSLVNYFDIHKVHFIPTETKYKSILEEKKAVVALTALRTSTAGIGYSAILYGCEQPLSTQKWTPKPVNLECLFPDGTNISKSMNLSKNVTALADFHAGVSSGLIISRHATGITGSWIVFNKPSELNAHHGGFLFGLGLNGHLKNLEEWHVYNYLSPKVTKISIGLLLGMCASMKSTMDLKLTKVLSVHVVALLPQGSNDLNIAIEVQTVALVGIGLLYQQSNHRRMSSLLLSQLTSLVQIHEEMVVHESYRVGAGIALGLINLGSGKNFSSSEENGGHKSEDDGLFQDDLNLDGEAEELYPSLINDLLSIITETHEVEPNWVPEDSHSGALLALTFIFLRTRDKHIADLIKPNLKKNAVINHRSHLFLLKELSYHMILWDTIEDSLEFVLGGMDIALSDQLSAKDLPIYLVMAGRVLAMGIKFASTSNIKVRDILLSLLDRFVPFYQYFGKRNVDEVLIISGITTLVNSLMISASMIMCATGDLEVFRRVRFVHETIFGLHSYLFKRAKKKTRINPIVREFAAEHGDEHDFVMFDSEFSPGANENGSAEEDDAEEEQEEEEDEIGDETDTRESLENIIGIRKDVDFEAHYSKYMSTNLSLGFLFLGSGQYALMTSTSENIAYLILSILPDLDSQLEECLKYFWSMTIEPRCLVIKDSVTEEVINNVPIKIYLRSEHLSGDLVAKNLESPCLLPDFKHIDKIVIDSPDYHPLEIEFNETITAMRYFANGTVIYVKPKDRHNSYDEEKQKFPNVENIHMALQQKIKAIDGKVSLNNKKNITMVNFASNLINRLNMMNPTMLELERELQEKNESIDSAEDFNLDMIYSDCSNNDNITTDYQLEIWKKQALSLGQR
>XP_003955316_Kazachstania_africana
MGRRLFNCCKYNHLNKGKGDIWISQDRKVVEWVIDNTLVRRFTFKDRVIDAGFIDFEKVKDCFVILLSKFAHVYYLSDGNEPTIVCFPFEISKVFWYSQGLILQKRENTLDNDVHYKFITLTDPMAPFGVVSFASNQSDIIRNSQMLLFPENNKFNITVLFDTINNKLHFYYTRVYSSKKRTQEQEENNNKKDYRSVSNANSNITNNNPSSLHLRKISILNNRSISSSSASTTNNNNNNSNNNNNTNSPNNLIFKSTNDSRINSPIFYPSRNFSSNSFGNGTLNNNTNNSIVSPISELNPVIITTTNSTSPTATSTTTNQVQQDVINQSIVTKDVSLVNISSISLPKHIITDRNSPLRDSLIAMPIIREDKEIILILDQESQFCKIWSINLIPKIIDSISFKVYGNSPPDLIELSSLAFNLQKPVNVLPATYFNDSLNDHILIVSPETNEIYLYNPYTELSSPCITLKKISSFKKGSNQKLIKDSLDDTNLLSSLKTIIFYPTTDLTKICFKILYYICSADIFNHFLYLWQFILNEYNTNDEWEALEIILKNLIMIDGSEDTTQNYDYKHLTETVLLKSLKETLYNTPILLPKIIMGLHLVREEFLLNILYVEESFKLKKFLNMAIYEMNWPQSWKNYYSDKRLNYNKINNVENQQFAHPLDEPPSILKSLYSITENSEIPVTQFITFSKLIESATDIDLLITPRSFKTLRLYEMLHSPEFRLEYVMDILTKFNVTNEEINSYPIGIMNPIKNLLRMVESTISKPSPSLNLSLISRSDLERCLNVKRYNRIFSSASASPLTTMNTQAVNLSGRYRKKNPALSKHRDIRSILGDIIKVTSQSHIENPLFNQISQIDYNFNNDQKVNESELIKQNVNLIFPQDQRFKNALSLLTTSVPQKIHFITKETEYAKILAQRKVYAKILTTRICTSGVGYGAIAYSSETPLSTQKWYIPPLNYTVIFPNGFKISQDKKDLDTDLVSWGEFHLGVASGLKISKSAKDITGSWIAYNKPNELNATHGGFLLGLGLNGHLKNLEEWHIYNYLSPKIAFISVGLLLGMTASARGSQDFKLLKVLSVHVVALLPPGSNDLNINTRVQMAALVGVGLILQSSRNRKMNTILCKELNSLLRSQETLISDEGYRISVGIALGLINLGIGSTNVDTEHEAATHANPDQETKLIEKLLSIINTHHDRENKTISENSQIGSIISLTLMFLKSNNCSMASKVRLTVDIEKTTVFNRPEIFMFREFCYNMILWDSINADFDFIFEDIEPEMLHGINTDSLPLYHTLAGRIMAIGIKFASTNNLKTRNHLLSLIDKFLPFYQYPGPNSNSFTNNVDFQLTIKGTNVLVNVLIVAASMVMCATGDLEVFRRVRYLHEVVTGKHSDLYKSSKNSNSDNGVNKSSSFGETNDDMNAGESLQMNDIPEIEGERNEMDADYEDFFGEYIDPSTETESNVKNESHYGKYMATSMAIGFLFLGSGQYALKTSDLESVAYLILATLPLYMEPYSVQELKHFWSLSVESRCLIVKNAVTEAAINNVPIEITVKVNGEDMDVEKRKLSTPCLLPDVRDLISLKIKMDKYYPLEITFDDEMSALDFFSNGTVIYIQPKHQYKNTFENMDEIRTVLTNKMDDFEKKESPNEENFTETLYKNLGIKDLTMTELKLELENCNLTGNQSEDYNLEMLCSDTNSGDVIDYEFEIWTKRHHL
>XP_022465048_Kazachstania_naganishii
MASRVVVSGDGREVQWVQAGRCVRRFVYAERVVDAGFVTFEKVNHCFVVVRRRAAHVYYLDSGDSVTACFPFPIRKAFWYRHGLVLEAADRGDADADAGVGVDGDADTDVGGEYRFITFTDPVAPFGRLSFASAGGKGKLAAHLRDSEMLLIPRDASHSVTVLYNKCENQLYFYFTRVLSSSSSQVSSAGAGAGTNAGTTVNNHTETNNATLRRALSNSRRTTSTNGTLDMMLGNIEKMDPSINNKRSVSATLDRMSNSNPASASLEFGQHQMQPEQPQLQAHQPILAKDISLIEISRMELPAYTHKQDIDLKCIALRFKQQEAVLIFDQSTKFAKLWLIDMIPDVVESISFKVYGDSPPNLIKLANIDVANPIDTVLEQPEADVQGTFILKFQDARTDSFAIYNPFLNLLSPMFISERATQQVSETEDTFPQDSIQLQLEKITFYPRTQLTKLCFQALSWICPDYIHYSLLMLWQYTLNSFQEPVATLTNQNDILKEFHTLTYILRNLFFSIANEDVPDDICNMPLYQGLLDKGITEINLLLPKIVMGLQLIREELSLNILCRKELELLNEFLLGAVHTMDWPQSWKTYYQNNAFEAKDGGMTSATVGGNFFAQPLDEPPSILKSLYSITEGSEIALTPFIGFSGLVDCQEDIDLMITPRCFKVLRLYELIHAPGFVSMYILEILTRLDIGNKEINTYPLGIMTPVRKILQKVENGILQPDIHMNLSLVSRPDIERPIKLMTKKRFVSNERDKEVTLLRPTLSGSAFYGKNLKRRPPKDVYSLVTDVVKDTMSADGYSGSTNGELLAISSNEAVNSVSIKQNTELIFPHDQRFKHVLSLLESATPSRIQFYTAETEYSRILPKKKIFGKIIALRTLTSGVGRAAVNYSTEQPITSEKWHIEDLNYVTIFPDGSKLITPIEEFNKDVLHWGEFHNGVASALKISKNTRGINGSWIALNKPAVLNATHGGFLLGLGLNGHLKDLEEWHIYNYLSPKETLTSIGLLLGMSASAKGTQNHKLIKVLAVHVVALLPEGSSDLNINIRVQIAGLIGMGLLYLRCHSRKLTLSLLPELKSYIKVGDDMVADEGYRMSVGIAIGLNNLAAPNIQDFPNGDEDSFDDSGTFGSKSNEQKMLLSDHQGIQQNNAFDTELVQELLDIIIKTYDKEMPWIPENAQIGALLALTFMLLKSNNSAISSKIRVEIPKPSHNAYCRPEIFLHREWAYYMIEWDSIRVDIGFLLDGINADSLQDMNSTFLPIYYTIAGRALSMGVRYASTGNITARNSILLILDKFLPLYHYPGRSNSVDFQLTIKGITVIVNVLLVSLGMIMCATGDIEVLRRAKYLHETVTGKNSDLYKKRKTSDNTDNNVEESGTDYSISGVEPILEEVPDLEGQTNEADEADEFFDPSAKFDQDLDNENHYGKYIATNMTLGFLFLGSGQFALKTSDPESVAYLILSVLPVFMRPYPLQELKHFWCMAIEPRCLVVKDVITEKPINGVQVEVTLHSGELLKFKSPCLLPDIQTIAKLSLRMNRYFPLEFTFNNDFPVDEFFKMGLVIFIQPKDENYDEEPTEEDIGLSLIRKIDELGVRDDESDVVNFSKNLFDSLGIRDITMLELKKTLNDNIGSAKTFQDYDLEMLCSDRNVGDIVDYQNELWKFKHSTQ
>XP_447978_Candida_glabrata
MNFKEDFSLFKKCFECSDDDLGDLWVSPDRRTVEWLVGKGTECRRRFTFNSSAVVRAGFTKFENLQTKCLIIVLRELAYVYYIANESSESAKSDSSTICFPFPIKDAFMYQNGIILERDDMLSLEPGSGGKSIFSEENSGRTSIEQQFISLSDPLAPFGTLVFINEDDTILTSSGKRRNTREIDTVDGNILFKKKRRTCSPNEYTKELENSEQTCLASSRVRHPLKMMTFPKNSGLSITVLYDSEELNLQFYYTRILGDNARTENTLSDYKNSNSAGQNSHLQISKPRTISKLEASQQLENRHQYSNDLRKLSLMNRKVTPNAGLPVDVQLKSPADFFQEVNVSHQQLSSSTLKRNDSSTMDRLGINGNESLLKNHPNSSVRVSSSTMATTDTMSSETSIKDVVLTKISTVKLPESLRNGEGGINIKCLPLKYENMEGVLIFDTEKGYYKLWFIDMIPEVINSNSFLLYGTFPQLMIQLKNLPKVDFGNILDFQPTNSSEYRLDGCVFAITEEKTYIMNPYLDIYYEENIMAIRRMEMVSKEQLIVHQFPSTFVRYFTLYDRCPKRLLLREIFLSFRYICDSKFYQLLVFFWFQISLEYVNSKENLDVFDCEWECFKVLISSLMSPDSLTSLPSLRNSRILNSLERMDVGVTFPKMVMGLHLLREETILNIYRRRDTDDMGSLIGAITTILEWPSQWDDYYQDYKGLKAIPCCLNLSSNIVNGYVKPLDAPTSILGSLSSLSDKDVNTIVPFIEFSRLVEMDNKVNELITPRTFKVTRLFESLNNISPKSHFLKVLTKFKMNREDLQSYPPGLFKPMVEALQLFENNFAEIEEDVDVGLISRADLARYSSILKEKMTWKGSNESALKTDIKASPLLNAKSTKSILSVLSDIVLSSESQLSKDILLDQNASEDIDDGVNLKKNSSLIFSEDRRFNDAMTLLSFSKVQKVPFFSTDSEYSKILSKKKKIAEIIALRSCAQGIGWAMVVFATEKPLSTQKWVLRPINFSVSFPDETVINVDKDLIPSDIIEWGEFHAGVSSGLKISRKTKGVNGSWIVFNKPKDVSASHAGFLLGLGLNGHLKELEEWHIYNYLSLKNTHVGVGLLLGMTASMRGTMDLTLTKILSIHIASLLPKGANDLNIDIRVQTAGLVSLGLLFLKSQHKKMTNILVDQLESLVLINEEYVANEGYRMAAGIAIGMINLGAADNFTKSCGTEEHKKSRSNLVEDDLDSSYNLPEIQDSAYFTSLTDGLLNKLKFHSEAEKSELPQNSYIGRLLAIMLIYLKSENADVADQVKPKIIFGFERSSCRPEFYMFSEFAYRMIMWDSIHDSVEFLMEELGVDILDSCLKSDHMQIYYILSGRILSLGLKFASTGNLRIKEFLLSLFDQLLPFYQYPGRDSVDFKLVVTSINVLLNVIMVSLSMVMSARGDLDVFKRIRYVHEVVFGSSSDIYHRKESKSQNNWDHSDANTINNQAVGSSRRSSLNGFEEVVEGGSAGEDTVPPNFDQPDTDNHYAKYIATSLSIGFLFLGSGQYALKNTDKESVAYLILSTLPLFLPPYYLQELRHFWSLAVESRCLLVKDATTDKMVSGVDIRVLTKSANSQKLNEQILRTPCLLPEINAIKAISLISNDYYPLHIDFSKNISASKLFKNGTILYVQSKKESSYPNGASDYRTRNNTDVVDLSLSKKIEKRLRFDKIMVQPASSILSLLHIKGKDLQDPLNEFEDSSICSRNSKFDLELIQNNRRVSSISNDDLAIWWKLYEEAQH
>XP_004178445_Tetrapisispora_blattae
MEIDDSMSNWPWAQHTPRVGGHSIARNNATIDSVIDEIFADDTNPLNDNNNDNMDNNNNSILFDSSLRENYNNNNNLYHHSPTRGDLWISKDRKMVEWSISNHIIKRFQFYNKEKNSIVLKAGFIDFEYTKDCLIILLNDFANVYYLNNNNDMITINYPFTISNVFWYSKGIILERKLNNNNIFEKNHRFIVLNDPMAPFGLLEFSMNQKLEFNINDLQLMVFPKNNLFNISIFYETPTNQLHFFYTKISTTTNNNNISLNTKINSNISSSILKPSINNDSIQDSDEATSFTQRFTSNGSRRSISINFDPSSLASPLAETNVNNNNNHNNNIGNNSNFNINELPKIDVRSPSYPLMSPYSNNNIDLNIPQHETNSNVPITYNNYNISSKDVTLTRISTLTLPKILKNNNTLLKLLPLILDNKEIIVIFDDYSKFSKIWFINLLPNIINFYPFKVYGESPKDMIGLSNINILNNNNNSMNNDVLKIRNIFPYICQNAFYENTVVIEYQSKNDLQIFLCLYNPFISIPSPFIKFDYNKYLSSICNISSEHIILNKSINESNSNLTNLKDINDDVDSFTFTSPFIFPKQGLMLKIFNALKLICSNDIYFCIIVIWQSIFNSSLDETWYDPLLINEVQFNIFKKIIIFLINLKDEKLLNSISNSSSNSNIKHSRALSYLSNSNKKNYLPQIIMGLHLLNEEFKLNVLNNKDVQKLTELLYISLKYLNWGEIWINYYKDSKQIDYTNLENYYQFETIDEIENFSKPLEEPPSILKSLYSITECSNLSITPFITFSRLVGKDFDIDELITPRTSKLLKLYDFFHANKKSSPEQLLKYLELWKIDKYEIETYPLGIMVPLEAILENIQYQLSTINEDIDLSLINRIDLNTQIQTIKNAKYYNQNTKQFEIQNNQNQLFRNSNLDNNSKLAIQKKLYSNQLNQSLTSSSSNNSKPKDIYSVLTDIIRNTPTFKDEKSNSKINSAINSYNINNLAYDSKDDDIDEGQILKKNSNIIFSQDKRFSDALNLLIYYKPHNIYFFSKSREYTKLLKKKKLFAKNIALRTCTNGIGWGAIVYATEKPLSTQRWQRPHLNLVSLFSDGTKISLEPSDIDDIYYQWGEFHGGVSSGLRISRKATNIDGSWITFNKPLELDSQHGGFLLGLGLNGHLKELEEWHVYNYLSLKNNLVSIGLLLGMSASLKGTMDIKLTKVLSVHIVALLPPGSTDLNIDLKVQTAGLVGVGLLYQGSSHKRMSNLFYNQLSSLLLIKDEQVADEGYRMAAGIALGLINLGTGKRRFLKKRKKESKRRKIASTRNTITSYNSFASRPRVISEAGLQKPSPIFDSSINNIIDDSSTGSTSSSSSSSSDEDDISTKSTSDTKFNELGLDKDIENGLLRFLTQTFDTEREWIPENSQIGVTLAIILIYVQSNDLNVATQVRPKNILKLSNVQGRPELYMYRELTYYMIMWDLMGQDLDFVLKGFDSVNITGITTDNLPLYYIIAGRVLAMGIKYSSSGELKIRDTLIKICDIFLPFYQYAGDGSADFRMAIAGINMIMNVAIVSMGLIMCGTGDLSTFRRIRYLHEVVTGNASDLFRRVDEAKKVPDKNADGDVEIDIDEPSIDGATNEEGSDTEAEIDYGDDNIKKALNSDKIPIEHHYGKYMATNLALGFLFLGSGQYALKTSDVESIAYILLSVLPIYMPNYPLQELKHFWSMAVEPRCLVLRDVLSGDFINSVPVNISLHADGMKSTTSKTFYPPCLLPDIRKIASIKIDLEDYYPFEIQFSNDLKPVDYFKNGTVIHIQKKEFGAVSHENRFGLHVDNLETSLRKKIEGHETSIDRIKASTSIKDIDILHPINFNDIIMTEVDTYSKLGTSSPDKVHTDYNINLLSSTYNLGSSDDMRLELWKRTHLK
>XP_003686144_Tetrapisispora_phaffii
MYARDCLQKQYYNDTNTSPPNDRGEVWISPSRLVVEWYMKDVLIRRFNFTQQVIKAGLIDFADSKNCIVIIVSDLAHVYDLKDGNSKSVSFPFPIITAFWYHYGVVLQKQDNDVLSQVNCDNTNIISKNIDGSESNLNKYITLTDPMCPFGLITFTTNDAFNNILDPNDIDLILTPQDLENKISVAYDRNSKEVVFFYSKVLDAKQSDIPLSNNMDRLYNQNYNAQHTGISSTLKRQTSTSRRQLSTYLSKTEDAPHSKLLINNNNNNNNDNNNHVNAHLGKYKQNFALDSPVILPNNAHRSLSATFDRMTNINNPPSIDFAPSTGSHLQPEYLSQDISLKDTILTKISSLQLPNNIIDDKKNTQFIPLKFEDMEAIVIFNQKYQYMKLWLIKLDSKFLDSIQFKIPELHVDKSINFIDIHMDHPVDSILPYHNNNIPGSIILTYDHESIITIYNPFLNNVWSSIKTDMHSIPKLSTLCYISSEEMIFDKFQFPNNEKQNFNTQSLFPYPQKSSVKACFSALQLIFPIDIFIAFVFLWQEIYFHISTDKTYKTQNLEFDAFFMIYKILLEQDSMVTTHNYLSSNSLQYLGNSDISTILPNSILGLHLVREEQNLNILYKKDVDNLADLLHLATKALNWPSTWNQYYLSTLNLPTVKVLDKYTSFPLDEPPSIFKSIFSITDGSYLPITPFINFSRLIERGHEYDEIITPRTYKLLHLFESLHNNNFNSDNILNLLNELNITKEELETYPLGIMTPLNYMLKNLENNLSSIEGTMDVSILSRNDLKQCRSIINSILNKQTTRPVAAITHDSKMSIYSCTGNENSKNIKTLLTDIVTTATENNSKNLLLDNNGDDKETDYGISSQENTNLIFSHDRRFNNALSLLLYYKPHAIPFYSKQSEYIKIINQKKIFAQIVFLRTCVAGIGLGAIVYASEKPLSTQKWVIPKLNFVSLFSDGTKVSLESSEVNKDALMWGEFHAGVSSGLRIFKKVNNINGSWISFNKPKELDSQHGGFLLGLGLNGHLKNLEEWHVYNYLSPKNTHISIGLLLGMSVSMRGTMDVKLVKVFTVHVVALLPQRSNDLNINIEVQTAGLVGIGFLYLKTNNTKMSGLLLSQITSNININDENKPNEGYRIAAGIAYGLVNLNADVESNKHSKDKNISINEQYDSKSKLEVTHQLLKLITSTYEKEPSWIPQNSHTGAIVALMFIHLRSNDADIAMTLKPYSNKSNLRPEYLLYVEWAYYMIMWDEIEDNIGFIFQDLEIKLHSTINSDNMQTYSIISGRILAMGIKYASTGDLNIKRILLKILDKFLPFYQYPGSTKVDFKLSISTINVLINTILVTLGLIMCGTGDLQVFQRIKYLHETITGKHADLFYSSKKDHKDKEVDNDIFDITATLNTNDEVQDVHQETANGSSSENTSEKERFKDDENHYSKYMCTSLSLGFLFLASGQYAINISDNESIAYLIMSLLPTFYKPYYLQELRHFWSLSVEPRCLVIKDIESNLLIKDPVIEIDILTENNDIRRIKKNIIPCLLPDPRKITMIKVEHPSYYPLQLNFDENVTVTEFLNDGLVIKLQKKDQQNELNVMSSNIKSENLVSDINERIYDDSEMDNKQSLPTKVSHILEKNLNIINLTMSELSSSLNDIEKKDEVSQMFNFEIMYSDLYSDDIVDFELEIWRKRQETLTQTKLSQDNT
>XP_001644237_Vanderwaltozyma_polyspora
MIYKEQLKKKRKRIPKINNSGILQSLPLSLNHKRMSICPSIENDYENMMLCDDESPVSAASTIANFNKYHFNDSYFVHDLSNRGDIWITENRLSVEWYIDNQCIRRFNFKQKVLRAGFVDFEKAPNCLIIILRDLAHVYNISNGNSTSVCFPFPIIDAFWYSQGIVLERETLCVLPYPMESNQKHKYITLTDPMSPFGLVTFSSRQKFNSDDKYQVTSKMLLLADDKKHNITVLYDKSRNEINFYYTRVMNSKSKDDIHHNETASKITDSNKIFRKVPGLNRRSASINLQHDMNLHLPTINEPTLSSTNTNISSAVDPSSIVPQSISKRSMSATIDRMGTSTTPTVIDFTPNSAQQLQQEYISQSISSKDIILTKVSTLPLPLDFDPENCNLQCKPLRFKDKEAIVIYDKESDFVKVWSITLVPHIVNSLSFKFNGDASHTLIKSSDIELSEQILEILPYDCDKLKECLVIITRTSDVLYLFNPFIEFSIFPIEIPSYLEGIVKDICYISSERIIINKFSKPHSTENFRHIRQTIFPYPRHQCIQLYFEALSWICTNEFFYALSFLWQHIMSVLADEHDEISDYRKEDLEFEAFFKLIKVILLDTSSEEINNLTKNPVISYIKSMDVTSLMPNVILGLHLVREELLLNVLCSNDAKKLGRLLFFATSVMNWPSTWKDYYKTDISNVDEPLPSIYYNTFPLDEPPSILKSLFSINESSYIPITPFINFSRLIEKDHEVDELITPRCLKLLRLYELTHSTDFSIEQILEILTKLNIKKPEIDTYPVGVLTPLRYLLKRIEDSISSISEDVNLEVIARADLNRCLERIKQLKSDSFPSSQDILPRYIPPKGNSYENEVAKPKNIYSLVTEIVTKSISGNANKSSVDNEEESNTLDDGYSLKHNAGLIFSQDRRFHNALSLLSYYKPHNISFYSRQSEYIKIINQKKTFAKIIFLRTCASGIGWGAIAYATEKPLSTQKCSRPKLNYVCLFPDGTKVSLNTTDVDHDTAQWGEFHGGVSCGLRISKKAKNINGSWIAFNKPRVLDAQHGGFLLGLGLNGHLKDLEEWHVYNYLSPKLTHVSIGLLLGMSASMRKTMDLKLTKVLSVHIVALLPTGSSDLNINLKVQTAGLIGIGLLYQGSQHKKMNELLISQITSMIEINEEFVADEGYRMAAGIALGLVNLASGTKLSSRNYLESGTEERIFSIDNNDSHESNKSNIDPIIINHLIALVSKTYDIESKWIPENSQIGTVLALMLIFLKTRHSHIAETIKPNLQFSSSKNIGCRPELYFYKEWAYHMIMWDTIGEDLLFVLRDISLQMPDTITTDKLPIYYIIGGRVMSMGIKYASTGDEQVRDSLLNLLDRLLPFYQYVGDAKLDFRLTIYGINILINVILVSVSMVMCGSGDLKTFQRIRYLHEVVTGKHSDLFKQTTKNSDRDADINEDLDSFNHSNEDIDEDPDESSSPIDETIIDPANEDEKLNDDENHFSKYISTSLSLGFLFLGSGQYGLKTSDIESVAYLIISVLPTYMAPYHLSEIKHFWSLCVDPRCLVLKDVHTEEPINNIQLEVYVKQDKRNPVQKKQLVSPCLLPDLTKIGGIRIENPDYYPFEVQFSEDITATDYFKNGIVVYLQKREKENYYDEDQIFENNRPSVQQVLKGKIDLEKRKIGIDSRLRGAIPSEALVEELGLKSLTMYEIDNDLAEIKVTNNESQRYNLEMVCSGSNSGGDVVDYQLELWRRSHSL
>XP_003682092_Torulaspora_delbrueckii
MDDSPWLNTVEYQRSDKTIANDCCFEFDAKDRGDVWISQNKKCVEWFVDDQCVRRFFYEQPVIKAGFVDFATVPNCLVIILRDVAHVYFLTNGDSATVCFPFYVSKAFWYSQGVVLEREMGLSFAEGEVQHRFITLSDPMAPFGFITFSPQQKYNEDPRHLQMLVFPKDENYSITVLLDVIQWKLNFYYTQVLTTDSKEDLKKKDYVSATPTADPSKNLRKMSILNRRVNSTTLNHDVNETVQTDSLAALTSNNRPSRSTSATVDRMSGSTTSPTVEFSSNPSQQQQLQQNELLNQAISSKDVKLTRVSCMTLPQHFSNELGTIKCIALKFQDQEAIAIFDSVTQFSKVWIIDLLPDVINSLSFKVHGDSPQDLIKLSDLEIQGQISDILPYHSRVASGTLTVLLNSSKKVCLYNPFIKLESPQHDESHDDLCHVSEDRMVCSEFISALNKKVCNIPTFFPSPRESTVKLCFEALKWVCTPSVLFATLYLWQYVMTKPDLIDDSSPLCSEFSALEYVLSSLILTMEDDINEDYFETAALQLLRQKNSNNLIPEIIMGLHLVREELALNVLTKKDVQRLGDFLYFATSKMNWPIEWRQYYGSIDTKPIFSPLKGTFAHPLDEPPSILKSLYSVTENSAIPTTPFICFSRLAEMDSHVDQLVTPRTFKSLRLYELTRASNYTDDYLIEILTKLQISKEEIETYPIGMLTPLSKMLKKIEDKLSQVNVNLDLSVICRPDLERCVALIEQIKSDVDKDLLSKTSRQLKFTGPQTKSKPEVKDLYTILTDVVKSSRHFSSERSSGNEDQSADDFDEGSTLKKNAGLIFSEDRRLSYVLSQLIYYKPSKIDFLSLEKNYRKILRQKRAVAKIMSMRTCTSGIGFGAVAYATEKPLATQKWTRPQLNFTYLFPDGTKIALQQSDLDKDVLQWGEFHGGVSSGLRISRKAKGINGSWITFCKPNELDAQHGGFLLGLGLNGHLTGLEEWHVYNYLSPKKTFVSIGLLLGMSASMRGTMDLKLTKVLSVHTVTFLPPGSSDLNINLKVQTAGLIGIGLLYQKSQHRRMSDVLYSQLSSFIVVNEEPVSDEGYRLASGIGLGLINLGAGDINAGRKMVEDEEPDDGLMVPMINGTGPDERIIVGLLQLVTDNHDVEEEWIPENSQASATVALLLIFLKTNNTFIANMIRPNLKSATSNFRPDLFMFREWAYHMIVWSEIGNGLQFMLEGLEYHAEEGITTDNLPIYYTIAGRALAMGIRYASMGNIEMRDSLLLLVDRFLPFYQYPGDERLDFKLAIVGINVLVNVLIVSASMIMCGTGDLSVLRRIRYLREVVTGKHSDLFRANSSRTKSKNYRQNPNEAGMSLDEEEEDIPDESASQGSADDSNEDNSEESTNPGSPSSDQGDEENQYGKFIASNLSLGFLFLGSGQYALKTSNLESIAYLVITAIPSYVHKCPLQETKHFWSMAVEPRCLVIRDATTEELVDNVPFEVNFRVNDTFDETKFMTAPCLLPDIRKITSLKVNSEGYYPIEIKFDNDLKAANFFKNGTVLHIQPKKNSTASGQASSSSYENTSDIQRTLKMKVNALESDKVSTGRNSSIETLAHQLNSSINLNDTTMAELKTITRDTSLQESSIYSYDFDMLCSDANNGDVNDYQLEIWRSKQNV
>XP_037145872_Zygotorulaspora_mrakii
MNHVLLSPFTDSENSKTLNSLSPADFISSLSSNLGKGATSTRLVDSDATVNFYNSSNDRGDIWVTPDRRTVEWCVDDQCIRRFHYDNDVIKANFVDFATCNDCLVIVLQDMAHVYYIAKGDSTTVCFPFPVSNAFWCLQGIVLERKLPGNVEFYDLSDLDIQHRFITLSDPMAPFGHIEFSNKEKDGKSFKKLQNLSMLAFPSGENYHIAVLFDHVELKLHFYYTQLRLNSKNNDSASTVLNSPDSRKESRLDNVSSVSNSTKNLRKVSILNRRAASVNMTQDINDSSVLLPSGKKNQDSQPLPPSHSYPHNTRRTASATLDRMSGATSMAAASPNIDFSLNQNQQNLQPSHMPAQTQMHIQHQGQQFDQHQNQIESLSQAITSKADVTLTKISSMTLPHRISNDPSIKLKCIPIRFEDKEGIAIFDPKTRFSKIWLIDLLPEIINSISFKVYGNSPPNLIRLLSFNVDGVITDIFPYISSFLCGTLAIVFESHNELCLYNPFIDLSSPKEALNERICFISEKRMVKNKFQPTGIVPEYPKKDLQCLPTLFPLPKRSLVKHCFGAMKWICSPIVLFSVIFSWQSLMSKSQPERKIDISGSEFSAFSTVFELLILKSEKENCELEKTNGTQAFKYLDKLDLKTYLPKIIMGLHLIREELCLNILCKDDITRLGDFLSFFTSKMNWPLSWREYYGSQNYSADDIEPLIGVFAHPLDEPPSIMRSLYSITENSYLSVTPFISFSRLVEMDSEIDQIVTPQSYKILRLYEMIRAPNYSDQFLLEVLTNLKIEKEDIELYPIGIITPLKKMLQRVEDRLSQAGSSVNLSVIKRHDLKRYVGAIKHIANEIEIAFENNAQISKIVPGGFKNYSMSKPRDIFTILSDVVKSSRHFNTEKGLVTDNFQYTDDFDEGHTLKSNAALIFSEDRRFNDALTLLIYYKPHNVQFFSVASDYRKILKQKKNIARILSIRTCLSGLGLGAVTYSTEKPLATQKWMKPQLNFTYLFPDGTKISMEYTELDKEILDWGEFHGGVSSGLRISRKAKGINGSWIAFNNPKVLDAQQGGFLLGLGLNGHLRGLEEWHVYNYLSPKKTHVSIGLLLGMSASMKGTMDLKLTKVLSVHIVALLPPGSSDLNINLKVQTAGIIGIGLLYLMSHHRRMSELLYSQLTSLIIVNDEQVCDESYRIAAGISLGLINLGSGENFNSIKRGPNMTDQDESLEQISTSKTGPDEKLINGLLQILTECHDSEQDWIPENSQISAAIALILIFLKTKNHSIANTIRPNLKSMHMNFLPHIFMYREMAFHMIMWQTIGKDLDYLLEGLEDHIEPNVNTDNLPTYYIISARALSMGIKYASTGNLDMRNVLIHLIDRFLPFYQYPGDNRLDFRLTIIGINVLVNVLLVSVSLIMCGSGDLQVFRRIRYLHEVVSGKHSDLFKSYRGTQKNKKKVRKSSRRSASSGREFAVDDMDIEVEEDDVELERQHQGNDTGEEDEENEEYIEEESAFAPGENSESLSDEGSERDEDTTGLGSQGNDKKDDENHYAKFLASTMSLGFLFFGSGQYALRTSDHESISYLIISTLPTYMSTPPLQETKYFWSMAVEPRCLMFRDAKTEMPINDVFFQLKACFNEDILEEKNLKAPCLLPDIRKIQSLKVSDPNYYPLEISFGEKLKATDFFKTGSIVYIQRREQSNLADYGSNIESTQSVTNIQEALRKKMENNSQTVGNKECYSNIGDKLMEDLNLNDTTMIELETLTNERDVFTNDTRTYDLDMLCSDANSGDISEFHLEIWRKKHCA
>XP_002498210_Zygosaccharomyces_rouxii
MNDILNLDESDDGGIDASSKENFYWDRNNRGDIWISSDRKTVEWQVANQCIRRFYFQQPVIKANFVDFEKAPNCLVIVLKDVAHVYYISQGDSTIVCFPFPIANVFWYSQGLVLERKVTGTNWGENDNHRFITLSDPMLPFGFLGFSTHQRHGSDLKDIRMVLFPEDDNLKITVLFDNCQKKLHFYYTQVTGRSNDHSSNGSFNRRDQHLLGGGMNNNPLLANNSGSIISSGSSSDAKKNLRKISILNRRATSATLGTGDSSEIPSSSLKSADSLSSSHKTNGGTRRSLSATLDRMSSGLASPVAEFSNSSIPQSHNDALHQRISTRDVTLTKISSMTLPQHLAHRIKCLKCISLKLQNREAVAIFDPNTRFYKLWMTDLLPEVINSLSFKVYGNSPNDMIRLSNFNVDAPIIDMCIYHSYHFPGTLALVHESNHISLYNPFFELASPKIQLPQQGGPQKLYYISDDRMVLDKTTISSTNIGLSLFPYPKKSSVILCFEAMKWICSPSIFQAVVFLWQFSLQLNDKHICHMEAEFSALEYTLTALMLPPTEEADNFKDIHESSAYIFLAKFGLPYLLPKIIMGLHLIREEMTLNVLQKNDVLRWGKFLQYATTIMDWPILWREYYATSGSQSIATDCDPLPGVFAHPLDEPPSIMKSLYSVTENSYTPITPFITFSRLVEMDSKIDHLITPRSYKVIRFYEMTHASDYSDEFLLQVLTRLEITKQEINTFPLGLLAPLCKMLAKIEEKLCQVDVNLDLSVISRHDLERCVFTIRQLRNDTAMAEDQSKSLNPYRAPLKLSQNNTKVSPKDIYTVLAEVVKSTNRFTLERGSIEENADMDDFDEGYTLKKNAGLIFSDDRRFYHVLSLLVYYKPRKIQFLSSETEYTKLLKQKKSIARVMSLRTCTSGIGFGAVAYATEKPLATQKWIKASLDFTYLFPDNTKVSIDPDELDQETLLWGEFHSGVSSGLRISKKSKDINGSWIAFNKPKELDAQHGGFLLGLGLNGHLKGLEEWHVYNYLSPKKTHISIGLLLGMSASMKGTMDLKLTKVLSVHIVALLPPGSSDLNINLKVQTAGLIGIGLLYQRSQHRRMCDVLFSQLKSLIVVNEEQVSDESYRLAAGISLGLINLGVGDLASGDDLNDIPDDIDVPEPLPIGGMGPDEKITRGLLEIITKNRDVEEDWIPENSFIGAIMALMLTFLKTGNLNVAESIKPDLKYIPTKVDYRPEIFMYREWAYHMILWETIGTDISFIMSDFTNIFDSEINTDKLPVYYTMAGRVLSIGIRYASSGDIRIRDCLLYLVDKFLPFYQYPGDARLDFKLTILGINALLNVLLVSTSLVMCGTGDLETFRRTRYLHEIVLGKHSDVFKSQAPTKKTSSDKGAETADAEMSIEEVENSEEASAPEVVINETNDDQEELPDVTAETEEKTDDENQYSKYIATSMSLGFLFLGSGQYALKTSSLECLSYLIISVLPTYKRDAPLQETKHFWSMAVEPRCLVIRDAETEKSISNIPIEITVRMTDSLKEEMRELVAPCLLPDVRKIRCLRVKSPLYYPLEINFDHEIQSTEFFKNGTILYVQRRRPQSDKPPHYRSIDDIQLALRKRMDHSEDETDTATNLSFADKLFKNLECTDSTMMELEKEVETPSNEQNYNLEMLCSDINSGDVTDCQLELWKRKHRTLIE
>XP_003647603_Eremothecium_cymbalariae
MDSQDKADSHVLHHSAELGQVWVTNSTTVEWYRENTYFRRFKFTENVLLAGFTKWESNQESLVIVLKNYIQIYFLDDGDSHSIKLPFPVSKAYFYINGVLLEVLRDPDLVDLDVMAGTHKFITLSDPLMPFGSITFASNHADIDQYTLLHFPEYESYGIAVLYHKSKQFISFYSAELLNSRSTMGPDPSSIFTMKRKKSYGNLMPSESCVPLGSSSAQRKRTSELHIGSPISASTTTTATNDGGGGGCGGSSNNSNSNANCTSNNSSSNGNLNSNFASTGLTSTLRRRLTMNRRTASATVSSDPPNQNSTPRASTHSNASVNKASQLRSSSATLDRMVMSDNGFSLPSQMGLNSNPQDLLSQPVISKDGLLTKITSSPLPFKLSNKVKVVSTKFNDRVTIAVYDREHDWGRLWIFNLNSPLVGSMKFKAFGYSPMSLVKSMDIKKMMILDICAYDSQYLPGVFALLLDGEIALFNPTLDAMSPCFPLDGKPQYRNIHCISPTDLFLEKDHYTIPPVTYPRSQTVQKYFEAIRYLVPPAIFSYLLSIWQLTRMIVADKECENHDILAFEYTMPSFLVTADSHFYDDVFEKILMEPFSSCGNTVWEWLPKIVMCLHLLREEFQLNVLQLHNVKRLDKLLSRLTYLMGWPSVWVDYYHCKREPIEPLQVQFTHPLDEPPSIFRSLYSVTQSPVVEVVPFITFSRLAEQEGTAVDAIVTPRTHKLLRLFESLQSRQHLSNNLLERLNELQIDQGEFETYPIGVYAPLKRFLHELEPTINKVDPAMNVSLITRSDLSTCIALMKGETPNDRRDFPSHSKNRIDFKVKDIAELTSSILELRRGAETSLSTRSLEIFDSKENVFFDESLFAEVLSMFTYSNPHKAYFPPLSGEYTKILKLKKHAATTLAYKAFTSGLGKAAVFYCSEEAINAKKALRDELNLNFKFPSDGSKLSLSKAKFPDEFLKWAEFHRGVARGIAISKSVANVTSSWINYNRPPWLDAQYGGFLLGLGLNGHLKVLEEWQLYNFLSPKHTHISIGLLLGICASMKGSMDLTLTKVLSVHIVALLPPGSSNLNIHHRVQTSGLVGVGVLYQCSQHRRMSDLLYSQITSFVTINEEQVPDEGYRLAAGIALGLVNMGAGYRCLTIRSYGDSDTEMIEYDERDPIHSTTDPFNVQNTAAYMDPGIIEGLLKLVTTVHDVEESWMPDNSQLGAIVALMLMFLKSNFGVVAAKLSATSDDTKRGETWYIKPELFMYREWASNMVMWDSIEGSVDWIIGMLDGNEQHIEIDSDMLPTYYIIAGRVLSVGIKYASTNDIGLRDGLFTILDQFLPFYQYAMGSTVDEQLMYKGISMLVNVLIISLSLTMSGSGDVETFKRIRYLHNVVHGKGSYVNEMHAESPSGFREGDATGIQEQNGRVIDPLLQVEEITNPTNNLTLEEDSDSEGANPANHLRDNENHYGKYMATSLSLGFLFLGLGRYAIKTNDLDSLSYLIISVLPTFMPPYYLQETKYLWCMSVDTRVLVLRDSDTDELREDIPLEIVIRDSKRDSNPQMVIHGCSSPCLLPPLETIRSIKIEDPAYYPLFLEFNDKFTANDYFKKDCVIYVKRRDEIDENVDPEIDPIEYMNNVKKELSRRAIHHGDSESNINTEASRNVPLVQKLLTSLGLQDTTRIEFEDVVSNHNRLLQDQSFNLDMICSSEDTDYQLELWRRRHGL
>NP_985568_Eremothecium_gossypii
MKPISQEDSHVLYHSAELGQVWLTNGREVEWYRENTCFRRFKFEERVLLAGFTRWESNQQSLVIVLRDYVQIYFLDDGDSHSIKLPFPVRGAHFYINGVLFEVQQDADHIGAETTSHKFITLSDPLMPFGSVSLASPQSDIDHYTMLHFPEQEVYGIAVLYNETKQVISFYSAEILNTKAMAAMPDPPIIFNKRKKSYGSLIPNDTMPMSSSAPRKRTAETHTCSPTTSSSSATNNNNSGYGGLTSTLMRRLTMNRRTASATGSAEQANSTNTPRASTHGTGVNAKVTHLRSSSATLDRMVISDASYNLPGQLGISSLSQDAVPQSVTSKDGLLTKITSSPVPCAFSEKVKVVSAKMDDRVTIVIYDRDRDWGRLWIFNLNSPLVGSMKFKAFGYSPMSLIKTVDIKQMLLLDICAYDSSYLPGVFALLLRDGITLFNPVLDAMSPTFPLGKGHNYKNIYAISPTNLFLEKGSYNIPPMTYPRSQTVRKYFEAIRYLVPPSVFPYVLSIWQFTRMLVKTRACKNHDILAFEYALASFLVTEDSPLYDETFRQIHSDPIFVRDSGIWEWLPKIVMCLHLLREELQLNVLQIQNVRRLDKLLSRLVTLMGWPVMWLDYYNCEREPIKPLDFEFTHPLDEPPSIFKSLYSVTKSSMMDVVPFITFSRLAEQETTAIDSLVTPRTHKLLKLFESLQAQPRVSTNILEQLNDLNIGQGEFETYPIGVYAPLRRFLHELEPTINKVDPHMNVSLITRSDLSNCIALMRGQPPKDRRESHGLQSNLKGRFKIKDIAELTGSILELRRGTETSLSSRSLDIFDRKENVFFDPGLFDEVLSMFTYSTPHKAYFPTLSGEYTKILKLKKHAAMISAYRAFTSGLGKAAFFYCAEEAINSKKTQRDELNLNFKFPMDGSKLSLSKDKFPEDFLKWAEFHRGVARGLSISKSVTNVTSSWINYNRPPWLDAQYGGFLLGLGLNGHLKVLEEWQLYNFLSPKHTHISIGLLLGICASMKSTMDLTLTKVLSVHIVALLPPGSSNLNIHHRVQTSGLIGVGLLYQSSQHRRMSDLLYSQITSFVTINDEQVPDEGYRLAAGIALGLVNMGTGNKGISSRDDMEGDEQMMDYEVDDPVASIPETFNVKNASGYIDPDIVEGLLKLVTTVHDVEESWMPDNSQLGATVSLLLMFLKSNCAVVAEKLSATGDDTKRGETWYIKPELFMYREWASNMVMWDNIQGNINWVIAVLDDAGRAPREIDSDMLPTYYIIAGRVLSVGIKFASTNDIELRDGLFAILDQFLPFYQYALGNTVDEQLMYKGISMLINVLIISLSLIMCGSGDVETFKRIRYLHNIVHGKGSYIYEIHKQNSSTGDEIDSGISAEQSGRVIDPLLQVEEITNPTNNATLDEGSESDGANSTHHLRDNENHYGKYMATSLSLGFLFLGLGRYAIKTTDLDSLSYLIISVLPTFMPPYYLQETKYLWCMSVDTRVLILKNSDTEELCEDVSLEIIVKSSKKDRNSGVVVHSCVSPCLLPPLDTIQSIKIDDPAYYPLVLSFDDECKAENYFSKECIIYVKERDEIDENVDPTTDPLEYMNNVKKELSKNLSIRDNIDPIVNPRQEEFLAQRLLSKLGLHDMTRIEFEDTVANQTGASEDNNYNLDMLCTSEDTDYRLELWRRRNGL
>XP_453425_Kluyveromyces_lactis
MEHGASDLPRLSETAGIGQLWVDNNSVEWWSEGSCLRRYNFDTPVIFSGFKRWDDLGLTLCIVLKDAVHFHYLSDNDSFVVSLPFHTSKACIFKNGLILQRVMQPDTLDYNANFENYRFICITHPMSPFGSIQFPSTASPTDLNDIELIYFPKADSFGVALFYQRTTEQLFFYSIQLLQDSSDSVTLKSPTLSLDSSNSVRKKSYGNLAPNTPGSSASLSNAIQRRKTSDIPYGFNNNNLNNNLRKRSAYNRRATSTNWTAEDTNSEMTNTLHVSAKLAQTPNRMNSSSLSKRSMSTNVERIMEMTPTMNAPDQSISSDISKDVYLTKITAVKVPSLSSKGKVVSTKMGDKQAIGILDNVNGWGKIWIFNLNNSVMTNVRFKAFGYSPISMTKTMDIKPGIVRDVCVYNSEDLIGYFAFLQKDTLILYNPYLEITSPEFQLHVSSPDDCYYISDSYMIISSSNSWEIVPSPHTYPTGNALKSIFIGIKYVLHETFHLFLAIWQAQRSELEKSNTSPLHVADSDQDFIALQNTILLNLDNCNDTFAHPLYKEDPSWLAKVTMCLHLMREEFQLNIYELEIVNKLARLLTNLTSLMNWPQIWIDYYHSPEDRLHPLTIVFDQPIDEPPSIFKTLYSARQQSHVPLTPFITLSRLINDDSCDIDDIVTPLTNKMLKLFQSLTGNTTLNLLQLLGQLNIGKTELEALPVGIYVPLKRLLLDVENEIDHVDENVDIDLIDRTDLRIIKDFISSQQQKKLPGQFKSQNISNIASSEPRSILQIYKQIAEKSLNVSSKSSKIESINYDMISTKKPIFNHKELFLDFVKTLSYSKTHSVDLPKLKLDYSNLLILKKRTATAMAYRALTSGFGYAASFLCSDPTLNQHNFVEDSLSLSFHFDVDDTVISLEKNSFPDDILGWGAFHRGVAKGLALDTDKKPLTSGWLNFNNQDVLDPEYGGFLLGLGLNRHLSVLGEWQLYNFLSPKNTYVSIGLLLGMCVSMRGSMSLKMTKVLSVHVLALLPPGSSNLNIDYKIQSAGLVGLGILYENTHNRRISELFSNELTSSININDENVPDEGYRLACGIGIGLINMGCGEKSTNPKAGGDFDDYNSHHPKGSIDPQDTNEGDRSFDFSFKSGTMDPKIIEKLVNIVVSVNDVGEDWMPVNSQLGALIALMLVFLKTNCQTIADTISVSKPKEEVDSSIYTRPDLFIYREWCVNMIMWDKIPLDWRWILEILPRSFDPKNVTSDILPIYYRIAGRCLSVGVKGASSNSISLREGLCRILDMFLPMYQYSLEKRVDSQLLFKGITNLINCVVLAMSLIMAGSGDIEVYKRIRYLHSVSHGRNSYLYSMSRKDPSNTFEEVEEEILNIGIAERPKNVDYDNHYGKFMTTNMCMGFLFLGLGHYALRTANIKDLSYLIISVIPTFNSPYYLQETKYLWRLAMSERFLLVRDATTEELISDVPLLITSKDTKSNEVLHEMKSPCLLPVIESIVRIQVRAPMYYPLTLEFGENKLNIDKFFEKGCFIHVKKRSIEDYGKLGEKTAKNDLKAMYYKSLLTQRTANSLLGDTSEEKKSFYEEFCSKNVEDLELAHYQNPTQEFNLNLLTGLDSFDFELEIWRKRHDL
>XP_022675062_Kluyveromyces_marxianus
MDHATSSSLFETPGVGQLFIKDTSVEWWEEGTLVRRYVFSKPVILAGFKHWEDLGLTLCIILEDSVHFYYLKANDSFIVTLPFHISNAHFFKNGIILQRIMDPKTLDYKNRFDNYRFICISHPMSPFGSIQFSSQISISEMSTLELVYFPEKDTMGVALFYQKNSEQLIFYSVQLLTDDTALPPLKSPTLNLNMDSSNSVRKKSYGNLSLNVPGSSDSVSGGHVQQRWKTSDIPYGFNNSNNLSNNLRKRSAYNRRATSTNWPIEETNSNLTSNNVNNVNSSTSNNNNNNNNNNNLNSGSSNSNNNGNFDIASSNSKLAQTPNRMTSSSLAKRNMSSNVERIIEMTPTINGTDKPNSADFSKDIYLTRITSVKIPTLSVQRKVVSTRLDNKQAIGLVDKLNNLGKIWVFSLNYSVMANVRFKAFGYSPISMTKTMDLKPGIVIDVSEYYSDELAGYFAFLQQDSIVLYNPYLELTSSSFQINRKNFDRLYYISNEYMVIGNQDKWCILDTPPTYPKGNSIRSIFTGIKYVLDNNFHLFLSLWQEQRALLHDTSENDEDLDSDFGKDFLALQRTMFLNYDEHNNTFNHPLSNTDPSWVAKVTMCLHLMREEFQLNVYESQIVRKLSSLLTSLTSLMSWPKIWIDYYDCPDARLNPSSSIFDQPIDEPPSIFKTLYSARQQSHVPLTPFITLSRLVSDESSCDIDDLVTPFTNKMLKLFQFLTIDNNTSVLHLLGELKIDKNELESLPVGIYVPLKRLLLEIENEIDSVDDNVDVEITDRVDLQRIKDFISPTRKTPNQATKFRTQTLTQQSAEPKSILQVYRRIAEKSLNVNSELSKVENLNYDLVSTRKPIFNHKELFEDFVKALSYSKTHSVALPNLRMDYSSLLVLKKRTATTMVYRALTSGLGHAAAFLCSDPTLNQHGFIEEPLNLAFHFDVDDTTISLEKNSFPDDVLNWGAFHRGVARGLALDTNKKPLTSSWLNFNNQDILDPGYGGFLLGLGLNGHLSVLGEWQLYNFLSPKNTYVSIGLLLGVCISMRGSMSLKMTKVLSVHVLALLPPGSSNLNIDYRIQSTGLVSLGILYENTHNRRISELFSNELTSSININDENVPDEGYRLACGIGLGLTNMGCGDKSINSSSYTESDDFKSHDFELPTSSNMDAADKETISSNSEDTFDFSFKTGTMDPKIIDKLINILVSVNDVGEDWMPVNSQLGAIVALMLIFLKTNCQSIADIVSVSELNKDIDSDIYIRPDLCIYREWCTNMIMWDSLPLDYKWILEILPEDFDPADLNSDILPVYYRIAGRCLSVGIKGASSGSISLREGLCKILDMLLPMYQYSLEKSVDKQLLFKGITTLINCILISLSLIMAGSGDLEVYKRIRYLHSVSHGRNSYLYSMSRKDSDATFEEIEEEVLNIGVSERPKNIDYDNHYGKFMVTNMSLGFLFLGLGHYALRTGNIKDLSYLIISVIPTFSAPYYLQETKYLWRLAMSERFLLVRDALTEEIINDVPILITSNDHKGNEFTHEMKSPCLLPVIEGITRIQVQSPMYYPLKLEFGPNKLNIDRFFEDGCCIFVKKRSLKHTTDIGEKNSNHEVRAMYYKTLLKEHTSKPLLKKKSKEPKEKSFYEEFCDKNVEDLELAYYDKPIQDFDLNLLSGLDSMDFELEIWRKRHDL
>XP_022630862_Lachancea_lanzarotensis
MSPESTVQFQNSQYGQVWVHHGRTVEWRWDQKSLRSFEFGNEIVLRAGFVDFETAQQCLVIVLEDRAQVHYVSKGDSSTVSFPFTVSKAFFYPTGVVLERQVNEDLLRRGSSVKNRFITLSNPLNTLGSVLLSSYSPDVQIGQTILHFPSEWDHHIAVLYDANSQVLSFHNVKMLSQQNRTSTKNRDDNDSNVSCNKSYASLINDLNPAGGKRAFSGERLDAPISSSSSSGPFNNILHSANSLSTELTNNLRKISIINRRSVSATLGADQEQPQQIQPQQIQPQQQQPQQQQQGSAISNHLSVESSKRSTSATLDRMGSGTVLDITPSHASQISQELFDHANLTKDIVLTRITQTSVPVGLGGGVTVLSSKYDNKEAIILQNSGSSWCKIWVFDHNKTFTENARFKSFSNTPVALTQTIDTKWDQICSFCPYDSTLLEGFLVLLNGTTHEVSLFNPFLNIASIQFLLGPSKFGKIQLHYARDNSVFTNKTYPLLQFRFEPVSTAVCHYFEALKYLCDGYTYAYLLLLWQAARNSFHGAQREDLDFEALKSVLLSFMKVKSCSRSYESTLNSIQDSPVFNSTYDPSRFLPRIVMGLHLLREEYKLNLLQTQNVKQLGKLLRLLVELMHWPEVWHEFYGSLDPKDDKLLTVSASQKFAHPLDEPPSILKSLYSAADGNSISVVPFITFTRLLDDGSLVDHIVTPRTHKILQLFESFNSGTYAGLDILDVMSSLGINKNELETYPLGIFAPLKRALRSMKNNISDVSASIDFTLVNRLDLQQNGSLLGVKTAGGSQTREQPSSLSAGKNFEHTYGRSKSIKIMVKDILNSTHQHFDEKLSTLDNAEEMGDGRSLKQNASSIFSEDRRFFDVVELLLHSIPHKVQMHVVESSYTRNLKKKRVYSQITALRTFASAFGWGAVAFSTERPLTTQKWPRAKLNLHCTFPDKTTVTVDSKTCDPVLYAWGEFHAGVSSGLRISPKSVGITGSWITFAKPMELDAQHGGFLLGLGLNGHLKSLEEWHVYNYLSPKQTHTSIGLLLGMSASLRGTMDLKLTKVLSVHIVALLPQGSSDLNVNYRVQTAGLVGVGLLYQSSQHRRMSEMLFSQLTSFVSINEEAVPNEGYRLAAGISLGLVNLGAGAKSPKSLVTRLWHGEESHTDEDNEEDVDFNPNEGLLDPKIVSGLLSIVSGAHDTEESWMPANSQMGSILALMLIFLKTNDQTVAGRLAPRLDDINSKSRPYMRPEIFMYREWACHMILWDRIDGSFSWLFEGLDLDVSLSLDTDSLPQLYCIAGRVLAIGLKFASMGDLAVRDHLLFLIDKLLPLYQCSLDARLDFQLSIKALNVLSGVLLMAVSMVMSGTGDLSVLRRVKYLHETISGKHSDLFQTTFRVPPSKPSTGDDAMSVDSTRERSRSREEDLGNLTVENDDLEEAGADQSNSETMEDTEAGTTDESKQHWKDEENHFGKYMVTSLSLGFLFLGSGQYAFKTSSLESLAYLIISILPTYMDPYYLQETRHFWSMAVEYRSLIIKNSKTGENLNKVPIEVNLKVPKNTTGPQTIHLLSPCLLPDLRKIASIKISSPDYYPVSVHFKKDEDCTNFYHNGCVLFVPPQNDSDDERELGDYSKSRDVEVKNLIKKRASKLLGDPSLKNTNQNVPQLFKNLGLTNEVGLEFGVEISKASKSTDPYKDENLLMACHDRGRNYQLELWRRHYGM
>XP_002552084_Lachancea_thermotolerans
MPKIPSVFLQNSKHGEVWVFDTRIVEWRLGGKCLRKLEFGGEKVLNAGFVDFESVKECLVVVLEDRAHVYYVGKGDFSIVSFPFSVSKAFFHVNGVLLERKLEEENAVGSKSPFAATKHRFITLSDPLNLFGSLVISSNLPEQQDSKATILHFPRAWDDHVSVLHDCNAKTLYFYNCKILAPARASGSSSSSKSHNHESAPYPANSRKKSYASLAGDAATYGKTSASNKRMLSNEHGSLASSSSSVPHATNAHPNNTATLSTELTNNLRKISIMNRRSASATMGIDLDQPSQTTGPSQSHPGVDYMKRSASATLDRMGSGSALDITPSNSSQFSQELFDHAVLTKDVVLTRISQTPLSIDISPNTHVESCRFEDKEAIILHDPDSQWGKIWIFDLNSSMTESMKFKAFNNTPIALTKIIDIKWSLIRNYCIHNSKLLPGYLMLLSSSGEEITLYNPFLNLTSNPMLIPSREHERALYFSRENLVITSEKASPVNLAILPQIEAVKHCFTAIRYLCDSFTYNYILLLWQVARSSVGEKQAACADFTALKLALLSLLQLERCPVNIKAHMEHIRQSPIFDARFDGARFLPKIVMGMHLISEEYKLNLLQKQNVEMLEGILYLLTTLMKWPRLWKEFYGANEKEDTSFEYKLSNRHFAHPLDEPPSILKSLYSVSDESTIPITPFITFSRLLEDGSSVDHIITPRTNKILQLFESLDAIKFSQSNLLDIMNSLNIDSYELETYPLGVFAPLKRVLKSVENHVSEVNTGSDFTLIDRPDLQKNQEVLKSVQCDTTQTRKPLQPLVSLGPKGRENSKLQGCQPRSIRTIIDDILCLTENQPSDNLSGTNINEEVGEGQVLKRNASLIFSEDRRFFDVVELLLYNIPHKLAVLINEKSYTRALKKKRLFSQILALRTFTSGIGWGAVAFSTEKPLATQKWPQPKMNLHCIFTDKTTVTVDPKECDPSLLSWGEFHGGVSSGLRISRKSTGITGSWITFTKPPELNAQHGGFLLGLGLNGHLKNLEEWHVYNYLSPKQTHTSIGLMLGMSASLRGTMDLKLTKVLSVHIVALLPHGSSDLNVNYRVQTAGLIGVGLLYQNSQHRRMSDMLFAEVSSFVSIDEEAVPDEGYRLAAGIALGLVNIGAGAKAAEAQFKKMAHAETYTSDEDDEDSEFAEFRANNGNLDPKIINGLMNIVNSVHDTEESWMPANSQIGAVVALMLIYLKTNNRTVAEKLAPSSEEINLKARPYTRPELYMYREWAHHMILWDHIASNTEWLFKGINIACALQVNTDFLPIYYCIAGRALALGLKFASSGNSEARDNILALVDKLLPLYQCPIDARLDFQLTIKAINVLLNVLLVSVSMIMSGTGDLAVFRRVKFLHETVSGKNSDLFRTPLRKRQQKRNHTEDEMSVDLTEEPEDGVQAEGNDLGEELEEEEANSTINEELESDDASDESRRYKDEENHFGKFMATSLSLGFLFLGSGQYAFKVSKLENLAYLIMSVLPTYMCPYYLQETKHFWSMAVEYRSLLVCDSRTGASLNKVPVDVTFKGSKSSNTFSTLKMVSPCLLPDVRLIRSIKILSPDYYPVSLDFRSDEDRINFFNNGCVLYVPPREDDGNGWQQNQEAADKSCEVRQILKKKVMSLSSPSASTSKSKCTDDILKHLGLANQESLEIENEVLKLKENQDPLLDENLMMSCQNQSKSYHLELWRRRHKF
>XP_020056993_Aspergillus_aculeatus
MAAVRSLGLHEPAAVAFLVAEGLLPPDPSEDLYKWTTGVDEDSNGPVEDEIVWTKSCAVWSRAGVVKRIFRLDLEKEDIRHALLANFSVGKIKRSEASLSNATKAAGHAPMNHVLARSRDSSESHVDTGHQQPKQSNTKRKIDQRDGKAARPNGLQSGNISRALVVVLKSQAHIFFLTGNSHVVPLPFEVDSVFATPRGLLFQRKVLEEEATSPLPMAPPNSFVSNLPDFRASLTLDIPSGRKSRPSLTISPAQNQGLRPRSTKQAELPRVFSLMDPHSEMGLVVTKQSSRWLHTSVNTRPSGLYVLDSADEIVYVSPRDELSGLSRNLANGPLILVVTSNMNTGLYTIWTARYREDEFAPASKKKTDKRRDTGGTRSKRRSSHFGMTTGSTTPAARPSGARESFGPRGDAWNTSGLSLSQYSTDGRPDEDDLASKLGQDFGDIGVPLKTSRRVSSLLARADLASSQDRITFSDLATGSQSSSMPHGNFRQSIGAGSTRGSFGFNPRGSLPPGNGSVYSTTSSFIDAPVDRLLEELNNESLFEGFENMDLKDSASGLPEEVLLTKVESFSSKFSGSFHTPLRFKSSSRRPKIVTLSPSEFGNAQDGNSAALALCLVDQEAKSMTIVNLRVDRVAIPKKDGGMFTKKSKKGAASNERSLLVQASGVQHFPDVWDACKVTDGGISRLMTVRTGDYGQGILHLQTPWGTPQAVEVPRNLMLHEAYGIYLNVPGSRRRESGVRRLMTDSLIAIVGLDHPAVRGKFDVIDSANRRHKLQIKMEPSNEMVKSVFKMCRFALPDSEKAGDGILSTWWEVMKWLHGRDVDDDDLEWTAMVLVLFSLAIPFIESKPTRNSVRPTRRKKGLLRSSSGTYIDSESWEAMLDQESGSTGVVASWMNTSSWGWVVEQDAQDSELSQGAPSPSSQSTYRRNTYLTRCIALAREFLHSPQGVSVMGSEGSLPTALSFSQSLRSTALCTILVALHLLREEHKLSICDSEQSHKSLGLLAPVLAQIGGWLGWTSWTWAEDTYLGTEMASMDRWEFDETRISKLDVPDEPFAPPSIFLHLEKAWSGTTGSFFTLLNLVTGSDRSPKKGRLWQECYALTPRTLALDGFLSEVHTCPTPMDRVQLLYRWGFTKNIIETFPEGVSTPLYETILRSQIYASTSWGSALLQLVDREDLSTSLGGNNSGPPPAPAPLQPAMSHEAVRDVHHIGVSALDIDATNSFEISAEADRLSVTRLIFREDKRFTEATRLLNQSKAPVAECVPEPEWTDSDLLEAQKEVVQLVTLRTLSIPTGRAMLAFSGRLPLLTEKLPIPSFSLQCVMKPSNVTISADRASFSEEKVCWAFFHNGVSTGLAISRNSKGIDTSWILFNKPQELTNRHAGFLLALGLNGHLKSLAKWVAFKYLTPKHTMTSIGLLLGLSASYLGTMDTLITRLLSVHVTRMLPTGAAELNLSPLTQTAGIMGIGLLYCGSQHRRMSEVMLSEIENVEQEEGSPAHDDLRDEGYRLAAGLALGFINLGKGKDLRGMRDMHIVERLLAVAVGTKNVDLAHVLDRATAGATIALAIIFMKTNDEILAQKIDIPDTTVRFDYVRADIFLLRTLARHLIMWDRIRPTDEWFVQSLPPVYRRRYRLRSVRRLKSDDMPFFNIVAGLCFTLGLRYAGSAQPAVRDLLLAYLDQFIRICRLPAINYDAKLTRNSVRHCQDVVALSAAAVMAGTGDLALFRRLRSLHGRVDSDTPYGSHMASHMALGLLFLGGGSYTLGTSDLAIASLLCSLYPIFPTTVLDNKCHLQAFRHLWVLAAEPRCLVPRDLDSRRPISLPITWTTAQGICRTVTAPCLLPDLSGLTRVEIRHADYWPLVLDFAAQPDLRNKLRQGDQSVYLRRKPMYNSTGASSAFVSTLSGLSDAQDILPSSRIATQSGKGLLAPAQVTPLSGPRIPSATAHNLWEWIFALDSLQDLGVREKALILPQSSSAGWRRRSGIPTAELTAVPWLRPSAVDIQLVLERTVHGIVQAARGRAADADEVRDRLWQLRLLFSWLDSRADDGLDKEGKGGSSDGLWLRRDYIEETRWKIWGVQIGDSE
>XP_001270613_Aspergillus_clavatus
MACVRSLGRHEPSAVPFLVAEGLLPPDPSSDQYTWHTTIDEGPNGPVDDELVWTTSCVVWSQAGVVKRVFRVDIEREEVKHALFTNFSVSKATKPGRKTAQGLNGNAGQKHGDTEHSRGLQSQAAHEVKLPNLGRTLGANGQPVEELQTAGGSVHSSRALVVVLKSQAHIFFLAGNSHVIPLPFEVESVFATPRGLLFQRKMHEDDTNAYPMAPPNSFLSSFPTIVDLRASQSAELPSGKAKRPSLIISPAQNTRLKSRTNKQADLPRVFSLMDPHSEMGLVVTKQTSRWLQSSITSTSRLSGLDVLDPADEIVYVSPKNELLGSSRSLSKIPLILVITVNMNTGLYTIWTARYREDEAGPSSKKQQRRDTGGTRSKRRSSHFSMATGSTTPAARPSAARESFGPRGDNWNASGFSHSQYSVDSKPDDDDLAARLGQDFGDIGVPSKTSRRVSSLLARTDLATSQDRITFSDLATGSQTGPAPHTGLRQSIGAASTRASFGFNPRGSLPPGNGSVYSTTSSFVDAPVDRLLEELNNDSLFEGFENMDLKGATSGLPEEVLLSKVESFSSRFSGTFQTPVKATKPSRRVKIITLCPSECGITHNGNSAVLAVYLVDQDAKSMTVVHLRADKVTFPKKDAVVSKKPKKRASSEERSLLVQATGIHHFPNVHDACRVADGQISRVLTLGTTDSGRNELHLQSPWTNPTRIDIPEKLMLYERYGFSSTTSMLRPRESGMNRLMTDGPIVITGLDHPSIRGKFDVIDTMNQRHKLQVQMEPTNGLVKDVLRICKFVLRDFEKAGDGILAGWWETVKWLSARDSDETDIEWTALTITLFAMAVPFIECEQTLNKRARRKKALLRSSSGSHVDLESWEAMLDKESNSSGVVAPWMATSSWGWILEQDAQEDSEGKRAKDAHRPDQLGSGRSTFRKNTYLTRCIALAREFLRTPEGNLALGSDGHLPTALACNGTLRRTALCTIVAGLHLFREEQKLSVCEAEHAQKPLGLLAPVLAQIGAWLGWTSWTWADDSYYGSEMACMDQWEFEASRISMMDIPPEPFAPPSIFAHLENAWRQPSPSFFTLLDLTNTLESTSRHSKLWQECFILTPRTLALNGFLSEIHDISTSLERVKLLNRWNFTKSVIESFPEGVSGPLYEAIMRTQNCASASWSVNLLELIDREDLSMSMDTDNSSPASVPPQPALSHDAVRDFHHIGGSALDVDSINSFEASAEADRFSVTRLIFREDKRFIEAARLLNQSKAPVAECIPEPEWTDSDLLEAQKEVVQLVTLRTLSVPTGRAMLAFSGRLPLLTEKLPIPSFSLQCVMKPSNVTISAERASFSEEKVCWAFFHNGVSTGLAISKKSKGIDTSWILFNKPQELTNRHAGFLLALGLNGHLKSLAKWVAFKYLTPKHTMTSIGLLLGLSASYLGTMDTLITRLLSVHVTRMLPLGAAELNLSPLTQTAGIMGIGLLYCNSQHRRMSEVMLSEIEKAEQEESSPAHEDLRDEGYRLAAGFALGFINLAKGKDLRGMRDMHIVERLLAIAVGTKSVHLAHVLDRATAGATIALMIIFMKTNDESLAQKIDIPDTTVRFDYVRPDLFLLRTLARHVIMWDSIRPSFDWIIESLPKIYRRRYRLTGVGRLKSDDMPFFNIIAGLCFALGLRFAGSAQPAVRDLLVSYLDQFIRICRLPAMNYDGRLTRNSVRNCQDIVALSAATVMAGTGDLALFRRLRSLHGRVDSDTPYGSHLAAHMAIGLLFLGGGSYTVGTSDLAIASLIVSLYPIFPTTVLDNKCHLQAFRHLWVLAAEPRCLVPRDIDSRRPIPLPITVTGRDGGRQTVTAPCLLPDLDSIARVEIRSPDYWPLVLDFTHNTPLYHKFRHGDQSVYLRRKTTYNPGGSSVFVSTLSSLSEAQDVLPSPSSSLSATAAQGRRLLSAAPPKLVALLSSESSRAITRASPSQNPWDWIFSLQSLRGLDIQERALVLPSSFPSRPRGAGPSSRGSAAPWLRLSAVDSKLVIENSVRNVIRAARGRGADPDEVQDGLWQLRLLYSWLDHASGRVVDDAATVGDDAEGRGDEDGRLSKGLWLRRDFLEETRWKIWGVQMGGGE
>XP_001263856_Aspergillus_fischeri
MASVRSLGLHEPSALPFLVAEDLLPPDPSENQYEWSTTVDEGPNGHVDDELVWTTSCVVWSRAGVVKRVFRLDIEREEIKHALFTRFSVEKSTGSDGQTTQAQGLNGNSGSQPGQSRGPQSQPSQNSLGTSPSLHDRPAQRSQAVENGDSSRALVVVLKSQAHIFFLNGNSHVIPLPFEVDSVFATPRGLLFQRKMQEEDTSIYPMAPPNSFISSFPTTDFRASQSLELPSGKVKRPSLTISPAQNTALNSRATKTANLPRVFSLMDPHSEMGLVVTKQSSRWLQSSINSKPSGLDVLDPADEIVYVSPDNELLGSSRALSKSPLILVVTVNMNTGLYTLWTARYREEETGPSSKKQRRRDTGGTRSKRRSSHFSMATGATTPAARPSAARESFGPRGDNWNASGFSHSQYSVDSRPDEDDLASRLGQDFGDLGVPSKTSRRVSSMLARADLASSQDRIAFSDLATGSQTGTVPHGGLRQSIGGTSTRGSFGFNPRGSLPPGTGSVYSTASSFVDAPVDRLLEELNDDSLFEGFGNMELKEATSGLPEEVLLSKVESFSTRFSGTFQTPVRSFKPSRRVKIITLCPSECGITQNGNSAALAVYLLDQDAESMTVVNLRADRVALPKKDAVTAKKQRKKASSEERSLLVQATSIHHFADIQDACRVVDGHTSRILTLGAAHNSDNELYLQSPWSNPIKIDIPHSLMLYERYGVSSSASANRPRESGMNRIMTDGPVSISGLDHPSVRGKFDVIDATKRRHKLQIQMEPSNELVKDVIRICKFVLRDFEKAGDGILAGWWETVKWLRARETGETDLEWTAMTIVLFAMALQFIDSDQTPVKQARRKKGLLRSSSGSYVDLESWESMLDKESSSCGVVAPWMASSSWGWILEQDAEHDAVKSQGRNARKIDQQVSKGSTFRTNTYLVRCTALAREFLRTPQGNSTIGPNGHLPIALSCNDTLRRTALCTIVVGLHLFREEQNLSICDAEHERKPLGLLAPVLAQIGGWLGWTSWTWADDAYYGSEMASMERWQFEASRISMMDIPPEPFAPPSIFAHLETAWGQRSSPFFTLLDLVSTSETAPRNGKLWQECFRLTPRTLALNGLLSEIHDISSSFDRVKLLHRWGLTRNVVETFPEGVSTPLYEAIMRTQTQASVSWNANLLELVEREDLSMSMNTETPYPPSIPPQPSLSHDAVRDFHHIGGSALEIDTINSFEASAEADRFSITRLIFKDDKRFIEAAKLLNQSKAPVAECIPEPDWTDSDLLEAQKEVVQLVTLRTLSIPAGRAMLAFSGRLPLLTEKLPIPSFSLQCVMKPSNVTVSAERASFSEEKVCWAFFHNGVSTGLAISKKSKGIDTSWILFNKPQELTNRHAGFLLALGLNGHLKSLAKWVAFKYLTPKHTMTSIGLLLGLSASYLGTMDTLITRLLSVHVTRMLPLGAAELNLSPLTQTAGIMGIGLLYCNSQHRRMSEVMLSEIENAEQEESSPSHEDLRDEGYRLAAGFALGFINLGKGKDLRGMRDMHIVERLLAIAVGTKTVHLAHVLDRATAGATVALTIIFMKTNDEVLARKIDIPDTTVRFDYVRPDLFLLRTLARHVIMWDSIRPSYDWIIESLPKIYRRRYRLTGVSRLKSDDMPFFNIIAGLCFALGLRFAGSAQLAVRDLLISYLDQFIRICRLPAVNYDGRLTRNSVRNCQDIVALSAATVMAGTGDLALFRRLRSLHGRVDADTPYGSHMAAHMAIGLLFLGGGSYTVGTSDLAIASLICSLYPIFPTTVLDNKCHLQAFRHLWVLAAEPRCLVPRDIDSRRPIHLPITVTNTSGQRQTVTAPCLLPDLDSIAKVEIRSADYWPLVLDFTQNKRLYDKFRHGDQSVYLRRKATYNPTGSSVFVATLSGLSEAQDVLPSSATTANPGRRLLPAAPPKAVALLASGSKLVHRTAPSQSMWDWIFNLDSLQGLDIHERSLVLPASFPTRVRYIGATGGPGDAPWLRVSAVDSRLVIESSVQHVIRAAAGRGADADEVRDRLWQLRLLYSWLDHVRAGEDTEANGDDEVAASKGLWLRREFLEETRWKIWGVQMGSVS
>XP_041149054_Aspergillus_flavus
MATVRSLGLHQPSAIPFLVAEGLLNPDPSDDHYAWTSSVDIGPNGPVEDEIVWTKGCVVWSRAGVVQRVYRLDLEKEEIRHALLTNFSVDQLKRTNGNASQATKEGFFRTSNDPGRSRGLHGQQNGEEPRLEASGVTLNIRGRGAQGGNGSDSTRALVVVLKSQAHIFFLAGNSHVVPLPFEVDSIFATPKGLLFQRKMYEEDNKDTSLCPMAPPNSFMSTLPMTADFRASQSLEVPSSKGKRPSLTVSPAPGTSLRSPRKQPDLPRVFSLMDPYSEMGLVVTNQTSRFLQSSVTSRPSGLDVLGAADEIIYVSPRDELLESNRNLISGPLILVVTVNVNTGLYTIWTARYREDEANPSSKKRGRRETGGTWSKRRSSHFGMATGTTTPGARPSAARESFGPRGDNWNTPGLSHSQYSTDGKPDEDDLASKLGQDFGDIGVPLKTSRRVSSLLARADLATGQDRITFSDLATGSQSSSMPHGNFRQSIGAASSRGSFGFNPRASLPPGNGSVYSTTTSFADAPVDRLLEELNSESLFEGLDNMDLKESASGLPEEVLLSKVESFSSRFSENFQTPVKSKSARKSKIITVCPSEGANSQNGNSAALALCVVEQAAKFMTVVNLRADRVSIPKKDPVFSKRMKKRKPPDERSLLVQATSVQHFSGICDACKITDGEISRIMTLSMADDGQHELLLQTPWSRPITVNVPEKLMLYEPYGISATTSVNRPRESGMNRLMTDSFTITGLDHATIRGRVDLIDSEKRKHRLQIQMEPSNELVKRVFRICRFVLPDSEKAGDGILTAWWETVKWLRESETTESDLEWTALVVVLFAMAIPFIDSDHSRTPAQRTRRKKALLRSSSGSHVDLESWETMLDQESGSAGVVSSWINNSAWGWIVDQDAEEERSAPSRRKSVKTEQPGSSRLTHRKNSYLLRCAALTREFLQTPKGIAAVGSDGHLPTALSYSQSLRQTALCTILVGLHLLREEQKLSICESEESRKTLGLLAPVLAQIGGWLGWKSWTWSENAYYGLEIASINRWQFEDTRISMLDVPQEQFTPPSVFSYLETGWRQSSSPFFTLLNLVTGSEYTPRKGKMWQECFMLTPRTLALDGFLSEVHNFSTPLDRIKLLHRWGFTRSIIETFPEGVSAPLYEAIMRSQIHASTSWSATLLELVDREDLSISMRTHSPCTPSAWQPAVSHEAMRDVHHIGVSALDIDAINSFEASAEADRFSVTKLIFREDKRFIEAARLLNQSKAPVAECVPEPDWNDSDLLEAQKEVVQLVTLRTLSIPTGRAMLAFSGRLPLLTEKLPIPSFSLQCVMKPSNVTISADRTSFSEEKVCWAFFHNGVSTGLAISKNSKGIDTSWILFNKPQELTNRHAGFLLALGLNGHLKSLAKWVAFKYLTPKHTMTSIGLLLGLSASYLGTMDTLITRLLSVHVTRMLPLGAAELNLSPLTQTAGIMGIGLLYCGSQHRRMSEVMISEIENVDQEESSAGREDLRDEGYRLAAGFALGLINLAKGKDLRGMRDMHIVERLLAVAVGTKNVDLAHVLDRATAGATIALAIIFMKTNDETLAQKINIPDTTVRYDYVRPDLFLLRTLAKHVIMWDKIQPSDEWFVRSLPGIYRRRYRLTGVRRLKSEDMPFFNIIAGLCFTLGLRYAGSAQTAVRDILLSYLDQFIRICRLPAVNYDGKLSRNSVRHCQDVVALSAATVMAGTGDLPLFRRLRSLHGRVDTDTPYGSHMAAHMAIGLLFLGGGSYTLGTSDLAIASLICSLYPVFPTSVLDNKCHLQAFRHLWVLAAEPRCFVPRDIDSGRPISMPITVTNIGGSTRKITAPCLLPELESIAKVEVRSTDYWPLVLDFTLNSALREKFRHGDQSVYLRRKETYNPTGSSAFVSTLSGLSEAQDVLPSSTSASNHGKGLPPAAWPNIATLLSGTTAPTPPPSPSQSMWEWIFNLKSLQGLDVREKALVLPSSFPAHTRTPSTNVVSYAPWLRQSAVDSKLVVENIVQNLARLHPDEIRDRLWQLRLLFNWVDSCSDERVPVIEKEIETSNDAIPRVSGQSQGLWLRQDFVEEARWKVWGVQTDDYA
>XP_755011_Aspergillus_fumigatus
MACVRSLGLHEPSALPFLVAEDLLPPDPSENQYEWSTTVDEGPNGLVDDELVWTTSCVVWSRAGVVKRVFRLDIEREEIKHALFTRFSVEKSTESDGQTTQTQGLNGNSGSQPGQSRGPQSQPSQNPPGTSPSLHDRPAQGSQAVENEDSSRALVVILKSQAHIFFLHGNSHVIPLPFEVDSVFATPRGLLFQRKMQEDDTSIYPMAPPNSFISSFLTTDFRASESLELPSGKVKRPSLTISPAQNTALNCRATKTANLPRVFSLIDPHSEMGLVVTKQSSRWLQRSINSKPSGLDALDPADEIVYVSPVNELLGSSRALSKSPLTLVVTVNLNTGLYTLWTARYREDETGPSSKKQRRRDTGGTRSKRRSSHFSMATGATTPAARPSAARESFGPRGDNWNASGFSHSQYSVDGRPDEDDLASRLGQDFGDLGVPSKTSRRVSSMLARTDLASSQDRIAFSDLATGSQTGTVPHGGLRQSIGGTSTRGSLGFNPRGSLPPGTGSVYSTASSFVDAPVDRLLEELNDDSLFEGFGNMELKETTSGLPEEVLLSKVESFSTRFSGTFQTPVRSFMPSRRVKIITLCHSECEITQNGNSVALALYLLDQDAESMTVVNLRADRVALPKKDAVTAKKQRKKASSEERSLLVQATGIHHFANIQDACRVVDGHTSRILTLGAAHNGDNELYLQSPWSNPIKIDIPHSLMLYERYGVSSSTSANRPRDSGMNRIMADSPISISGLDHPSVRGKFDVIDATKRRHKLQIQMEPSNELVKDIIQICKFVLRGFEKAGDGILAGWWETVKWLRARGTGETDLEWTAMIIVLFAMALQFIDSDQTPVKQARRKKGLLRSSSGSYVDLESWEAMLDKESSSCGVVAPWMASSSWGWILEQDAEHDAVKSQGMNARKTDQQASKGSTFRTNTYLVRCIALAREFLRTPQGNSTIGPNGHLPTALSCNDTLRRTALCTIVVGLHLFREEQKLSICDAEHERKPLGLLAPVLAQIGGWLGWTSWTWADNAYYGSEMASMERWQFEASRISMMDIPPEPFAPPSIFAHLETAWGQRSSPFFTLLDLVSTSESAPRNGRLWQECFRLTPRTLALNGLLSEIHDISSSFDRVKLLHRWGLTRNVVETFPEGVSTPLYEAIMRTQTQASASWNANLLKLVEREDLSMSMDMDTSYPPSIPPQPSLSHDAMRDFHQIGGSALEIDTINSFEASAETDRFSITRLIFKDDKRFIEAAKLLNQSKAPVAECIPEPDWTDSDLLEAQKEVVQLVTLRTLSIPAGRAMLAFSGRLPLLTEKLPIPSFSLQCVMKPSNVTVSAERAFFSEEKVCWAFFHNGVSTGLAISKKSKGIDTSWILFNKPQELTNRHAGFLLALGLNGHLKSLAKWVAFKYLTPKHTMTSIGLLLGLSASYLGTMDTLITRLLSVHVTRMLPPGAAELNLSPLTQTAGIMGIGLLYCNSQHRRMSEVMLSEIENAEQEESSPSHEDLRDEGYRLAAGFALGFINLGKGKDLRGMRDMHIVERLLAIAVGTKTVHLAHVLDRATAGATVALTIIFMKTNDEVLARKIDIPDTTVRFDYVRPDLFLLRTLARHVIMWDSIRPSYDWIIESLPKIYRRRYRLTGVSRLKSDDMPFFNIIAGLCFALGLRFAGSAQLAVRDLLVAYLDQFIRICRLPAVNYDGRLTRNSVRNCQDIVALSAATVMAGTGDLALFRRLRSLHGRVDADTPYGSHMAAHMAIGLLFLGGGSYTVGTSDLAIASLICSLYPIFPTTVLDNKCHLQAFRHLWVLAAEPRCLVPRDLDSRRPIHLPITVTNTSGQKQTVTAPCLLPDLDSIAKVEIRSADYWPLVLDFTQNKRLYDKFRHGDQSVYLRRKATYNPTGSSVFVATLSGLSEAQDVLPSSATAPNPGRRLLPAAPPKAAALLTSGGSKLVPRTAPAQSMWDWIFNLDSLQGLDIHERSLVLPASFPARVRYMGATGGPGDAPWLRVSAVDSKLVIESSVQQVIRAAAGRGAAADEVRDRLWQLRLLYSWLDHVRAGEDTEAHGDDDDEEIAASKGLWLRREFLEETRWKVWGVQMGSIS
>XP_660376_Aspergillus_nidulans
MSTVRSLGLHDSSAISFLIAEDLLPAEPSEELYSWTTSINNGPNGPVEDELVWTKSCVVWTRAGVIKRVFRLDFEKEDIKYALLTNFAVNNVKRTSDLSSLAIPQTTSQQSNRPSGSESLDGKESRRSSTSKHSSRAVVVVLKTQAHIFFLEGNSHVVPLPFEVDSVFATPRGLLFQRKVADESNTSSYPMVPPNSFMSFSQDFCASQFLDYTSGKVQRPSLSTIPAQSPSWKSRPNKRADLPRVFSLMDPHSEMGLVVTNQASRWLHTSLSGRPSGFDVLDPADEIVYVSPRDELAGTFRADPKSPLILVLTVNTITGLYTLWTARYRDNESIPSHRKKKRRDTGGTRSKRRSSHFGMATGTTTPGARPSAGRESFGPRGDNWNASVMSHSQYSTEGRPDDDEDDFASKLGQDFGEIGVPSKTSRRVSSMLARADLATSQDRITFSDLVTGSQSSTIHPGGLRQSIGAGSTRGSFGFNPRSSLPPGAGSIYSTTSSFVDPPVDKLLEELNNESLFEGIENMDLKESAAGLPEEVFLSKVESFSSKFSGSFLAPSKIKSSKRLKVVTLCPTDYASSHVGESTSMALYLVDQEAKSLTVVNIRVESVKKPAKDVVFLKRSKNKATSDERALLVQASGIQHVSGTLDVCKVVDGGLSRIITLSVNDAGATVLHLQMPWNDPIIIELPSKFMLHEMDALSSIMTVNTSREGSVNRVMADFSMTMTGLDHPAVDGKFDVVDSAKRRHKLQLCMEPTNPLVRRAFGVCRFALCGYFPDKVADGLLMGWWKTLKWLQEREVCENDLEWTALVVTLFAQAIPFIEGDQSGGTTRLTRRKRGLLRSSSGSYVDTESWESMLEQESGSAGVVASWMNTASWGWVVEQDAEDESTASYGRKPNKEPLSSSRSTCRKNTYLLRCATLTREFLRTPQGIAAVGCDGHLRKALSNSEHSIHTPLCTILVALHLLREEQKLSACDEEQSHKTLGLLAPVLAQLGGWLGWPSWNWAEDSYYGSEIASINRWQFENTRMAGPDLPAEPLPPPSIFAYLEKAWRGESCQFWTLLNLVNFDGHPRRGRLWQWCSTLTPRTLALEGFVSEMRHKLSVLERIQLLHRWGLTRSVIETFPAGISTPLYEAIIESQTHASTSWSSSFLGLIDRDDLNISSQSSTTRPPPPLSLNVSHDAIRDYHQISNSTLDIDAINSFEASAEADRFSVTRLIFREDKRFIEAARLLNQSKAPAAECHPEPEWTDSDLLEAQKEVVQLVTLRTLSIPTGRAMLAFSGRLPLLTEKLPIPSFSLQCVMKPSNVTISADRASFHEEKICWAFFHNGVSTGLAISKNSKGIDTSWILFNKPQELTNRHAGFLLALGLNGHLRSLAKWVAFKYLTPKHTMTSIGLLLGLSASYLGTMDTLVTRLLSVHVTRMLPMGAAELNLSPLTQTAGIMGIGLLYCNSQHRRMSEVMLSEIENADQEEGSATNDYLRNEGYRLAAGFALGFINLGKGKDLKGMRDMHIVERLLAVAVGTKNVDLAHVLDRATAGATIALAIIFMKTNDETLAQKVDIPDTTVRFDYVRPDLFLLRTLARHIIMWDRIQACDEWFIGSLPENIIAGLCFALGLRFAGSPDPTVRDILLSYLDQFIRISRLPAPNYDARLARNSVRHCQDVVALSLAAVMAGTGDLALFRRLRSLHGRVDPDTPYGSHMAAHMAIGMLFLGGGSYTLGTSNLAVASLICSLYPIFPTTVLDNECHLQAFRHLWVLAAEPRCIVPRDLDSRRPISMPITVTDSDGVSGTLTAPCLLPDLNRIAKVEVLSPDYWPLVLDFDSNPGVREKFQQGDQSIYLRRKATYNPTGSSFFSSTLAGLSSAQDILPSASTSASNQGKGLSPSALPNVSALLSKESHRFTPKPAAQSIWDWIFQLDSLHGILDAREKELVLPSSFPARPRPSSTPHDAPWLRQSAVDSKLLAESIAQNVIQSATGRGGNPDEVRDRLWQLRLLFAWIDAGSSFPSESDEEKRDRQETGSMPSSGHWLRRDYVEDLRWKIWGVQARGSEGS
>XP_001395023_Aspergillus_niger
MATVRSLGLHEPSAIAFLVAEGLLPPDPSEELYSWTTSVDRDSNGPVEDEIVWTRSCAVWSRAGVIKRVFRLDLEKEEIRHALLTRFAVGKIKRSESSVSKSLKGEAAQLGSTSGRSRGSPDHLSAGLSKGSLLMLGQNGEGSRDTSGTDANNARALVVVLKSQAHIFFLAGNSHVVPLPFEVDTVFATPKGLLIQRKLHEEEANNSPPAAPPNSFVSSLPDFRASQSLDIPSGKSKRPSLTISPAPKPGLKPRASKHADMPRVFSLMDPHSEMGLVVTNQSSRWLQTSVSARPSGLDVLDPADAIVYVSPRDELSSSNRGLSIGPLILVVTVNINTGLYTIWTAHYRQDETTPSSKKKERRDTGGTRSKRRSSHFGMTTGTTTPAGRPSGARESFGPRGDGWNTSGLSLSQYSVEGKPDEDDLASKLGQDFGDIGVPLKTSRRVSSLLARADLAASQDRITFSDLATGSQSSSMPHGNLRQSLGAGSTRGSFGFNPRGSLPPGNGSVYSTTGSFVDAPVDRLLEELNNESLFEGFENMDLNHAASGLPEEVFLSKVESFSSKFSVSFQTPVKSKPSARRIKIMTLCPSEYGNAQSGNSAALALYLVDQEAKSMTVVSLRADKVAVSKKDAVFSKKPKRSTLSDERSLIVQASGIQHFADVWDACKIVDGGISRILTLKKTDGGEQVLQLQTPWSKATPIQIPRKLMLHEAYGINLNTSGNRRRESGVKRLLTDSPITVTGFDHAAARGKFDAIDSENRKVKLQVQMEPSNELVKRVLNVCRFALSDQKAGDGLLAAWWETMAWLQERDTSENDLEWTAMVVMLFAMAIQFIDSEQPRTPAKPTRRKKGLLRSSSGSHVDLESWETMLEQESGSGGVVAPWMASSSWAWVVEQDAEDSEVSHGHQVPSSRSTCRTNTYLLRCIALTRDFLNTSRGTLSVGSGGYLPTALSFNQSIRGTALCTILVALHLFREEQKLSVCDSEQSGKPLGLLAPVLAQLGGWLGWQSWTWAEDAYYGMEMASMDRWQFEETRISMLDLPAEPFPPPSIFAHLEAAWRQPSDSFFTLLNLVTSPDRPPKKGRLWKECFTLTPRTLALDGFLSEVHNLAAPFDRVKLLHRWGFTRSIIESFPEGVSAPLYEAIMQSQMHASTSWSSTLLELIDREDLSISMGKNKPWLPSATSSLQPAVSHDAIRDVHHIGNSALDVDATNSFEASAEADRFSVTRLIFREDKRFIDAARLLNQSKAPVAECIPEPEWTDSDLLEAQKEVVQLVTLRTLSIPTGRAMLTFSGRLPLLTEKLPIPSFSLQCVMKPSNVTISADRASFSEEKVCWAFFHNGVSTGLAISKSSKGIDTSWILFNKPQELTNRHAGFLLALGLNGHLKSLAKWVAFKYLTPKHTMTSIGLLLGLSASYLGTMDTLITRLLSVHVTRMLPLGAAELNLSPLTQTAGIMGIGLLYCGSQHRRMSEVMLSEIENVEQEEGSHEDLRDEGYRLAAGLALGFINLAKGKDLRGMRDMHIVERLLAVAVGTKNVDLAHVLDRATAGATIALAIIFMKTNDEILAQKIDIPDTTVRFDYVRPDLFLLRTLAKHLIMWDSIRSTDDWFIQSLPPVYRRRYRLTGVRRLKSDDMPFFNIVAGLCFTLGLRYAGSAQTSVRDLLLAYLDQFIRICRLPAVNYDAKLARNSVRHCQDVVALSAAAVMAGTGDLALFRRLRSLHGRVDADTPYGSHMAAHMALGLLFLGGGSYTLGTSDLAIASLICSLYPIFPTTVLDNKCHLQAFRHLWVLAAEPHCLVPRDIDTRRPISIPITITNQDGISRKITAPCLLPDFNSLTRVEIRNADYWPLVLDFSKDPGLRQKFHQGDQSIYLRRKATYNPTGSSVFVSTLSGLSEAQDVLPSSTSASNHGKGLPPAAMPNLATLLTSGVNRTPTSPTQSMWEWIFNLPSLRGLDVREKSLVLPSSFFPTTNSTSHSNTAALSYAPWLRQSAVDSKLVLEAIVKNTIQAARGRAADPDEVRDRIWQLRLLFNWIDASSSSSLSSAEERFAERQREEQERSENGGLSSQVGASDGLWLRRDYIEEMRWKIWGVQIGDYD
>XP_015401684_Aspergillus_nomiae
MATVRSLGLHQPSAIPFLVAEGLLPADPSDDHYAWTSSVDIGPNGPVEDEIVWTKGCVVWSRAGVVQRVYRLDLEKEEIRHALLTNFSVGQIKRTNGNASQATKESLFRTSNDPGRSRGFHGQQNGEESRLEASGVTLNIRGRGAQGANDSDSTRALVVVLKSQAHIFFLAGNSHVVPLPFEVDSIFATPKGLLFQRKMYEEDKKDTNLCPMAPPNSFMSTLPTTVDFRASQSLEIPSIKGKRPSLTVSPAPGTSLRSPRKQPDLPRVFSLMDPYSEMGLVVTNQTSRFLQSSVTSRPSGLDVLGAADEIIYVSPKDELLESNRNLISGPLIFVVTVNVNTGLYTIWTARYREDEANPSSKKKGRRETGGTWSKRRSSHFGMATGTTTPGARPSAARESFGPRSDNWNTPGLSHSQYSTDGKPDEDDLASKFGQDFGDIGVPLKTSRRVSSLLARADLATGQDRITFSDLATGSQSSSMPHGNLRQSIGAGSSRGSFGFNPRASLPPGNGSVYSTTTSFADAPVDRLLEELNSESFFEGLDNMDLKESASGLPEEVLLSKVESFSSRFSENFQAPAKSKSSRKSKIITVCPSEGASSQNGNSAVLALCVVEQDAKSMTVVNLRADRVSIPKKDSVFSKRMKKKKTPDERSLLVQATSVQHFSGIRDACKITDGDISRIMTLSTADDGQHELLLQTPWSRPITVDVPRKLMLYEPYGISATTSVNRPRESGMNRLMTDYFTITGLDHATIRGRVDLIDSEKRKHRLRIQMEPSNELVKSVFRICRFVLPDSEKAGDGILTAWWETMKWLREKETTESDPEWTAMVIVLFAMAIPFIDSDHSRTPAQRTRRKKALLRSSSGSHVDLESWETMLDQEAGSAGVVPSWINNSTWGWIVDQDAEEERNAPSGRKSVKTEQTGSSQLTYRKNSYLLRCAALTREFLQTPKGIAAVGSDGHLPTALSYSQNLRQTALCTILVGLHLLREEQKLSICESEESRKSLGLLAPILAQIGGWLGWESWNWSENGYYGLEIASINRWQFEDTRISMLDVPHEQFSPPSVFSFVETGWHQSSPFFTLLNLVTGSDYTPRKGRMWQECFMLTPRTLALDGFLSEVHSISTPLDRIKLLHRWGFTRSIIETFPEGVSTPLYEAIMRSQMHASTSWSSTLLELVDREDLSISMRNDNTCAPSAWQPAVSHEAMRDVHHIGVSALDIDAINSFEASAEADRFSVTKLIFREDKRFIEAARLLNQSKAPVAECVPEPDWNDSDLLEAQKEVVQLVTLRTLSIPTGRAMLAFSGRLPLLTEKLPIPSFSLQCVMKPSNVTISADRSSFSEEKVCWAFFHNGVSTGLAISKNSKGIDTSWILFNKPQELTNRHAGFLLALGLNGHLKSLAKWVAFKYLTPKHTMTSIGLLLGLSASYLGTMDTLITRLLSVHVTRMLPLGAAELNLSPLTQTAGIMGIGLLYCGSQHRRMSEVMLSEIENVDQEESSPGREDLRDEGYRLAAGFALGFINLAKGKDLRGMRDMHIVERLLAVAVGTKNVDLAHVLDRATAGATIALAIIFMKTNDETLAQKINIPDTTVRYDYVRPDLFLLRTLARHVIMWDNIQPSDEWFVQSLPGIYRRRYRLTGVRRLKSEDMPFFNIIAGLCFTLGLRYAGSAQTTVRDILLSYLDQFIRICRLPAVNYDGKLARNSVRHCQDVVALSAATVMAGTGDLALFRRLRSLHGRVDTDTPYGSHMAAHMAIGLLFLGGGSYTLGTSDLAIASLICSLYPVFPTTVLDNKCHLQAFRHLWVLAAEPRCFYPEDYRALPPPRTRSIAKVEVRSADYWPLVLDFTLNSALREKFRHGDQSVYLRRKATYNPTGSSAFVSTLSGLSEAQDILPSSTSASNRGKGLPPAAWPNIATLLSDATTPTPPSSPVQSMWEWIFSLKSLHGLDVREKALVLPSSFPARTRTPSTNAVSYAPWLRQSAVDSKLVVEDIVQNLAQCHPDEIRDRLWQLRLLFNWVDSSSDERVQEIEEEAGTSDDAVPRISGQSQGLWLRQDFVEEARWKVWGVQTGDYV
>XP_001824441_Aspergillus_oryzae 
MATVRSLGLHQPSAIPFLVAEGLLNPDPSDDHYAWTSSVDIGPNGPVEDEIVWTKGCVVWSRAGVVQRVYRLDLEKEEIRHALLTNFSVDQLKRTNGNASQATKEGFFRTSNDPGRSRGLHGQQNGEEPRLEASGVTLNIRGRGAQGGNGSDSTRALVVVLKSQAHIFFLAGNSHVVPLPFEVDSIFATPKGLLFQRKMYEEDNKDTSLCPMAPPNSFMSTLPMTADFRASQSLEVPSSKGKRPSLTVSPAPGTSLRSPRKQPDLPRVFSLMDPYSEMGLVVTNQTSRFLQSSVTSRPSGLDVLGAADEIIYVSPRDELLESNRNLISGPLILVVTVNVNTGLYTIWTARYREDEANPSSKKRGRRETGGTWSKRRSSHFGMATGTTTPGARPSAARESFGPRGDNWNTPGLSHSQYSTDGKPDEDDLASKLGQDFGDIGVPLKTSRRVSSLLARADLATGQDRITFSDLATGSQSSSMPHGNFRQSIGAASSRGSFGFNPRASLPPGNGSVYSTTTSFADAPVDRLLEELNSESLFEGLDNMDLKESASGLPEEVLLSKVESFSSRFSENFQTPVKSKSARKSKIITVCPSEGANSQNGNSAALALCVVEQAAKFMTVVNLRADRVSIPKKDPVFSKRMKKRKPPDERSLLVQATSVQHFSGICDACKITDGEISRIMTLSMADDGQHELLLQTPWSRPITVNVPEKLMLYEPYGISATASVNRPRESGMNRLMTDSFTITGLDHATIRGRVDLIDSEKRKHRLQIQMEPSNELVKRVFRICRFVLPDSEKAGDGILTAWWETVKWLRESETTESDLEWTALVVVLFAMAIPFIDSDHSRTPAQRTRRKKALLRSSSGSHVDLESWETMLDQESGSAGVVSSWINNSAWGWIVDQDAEEERSAPSRRKSVKTEQPGSSRLTHRKNSYLLRCAALTREFLQTPKGIAAVGSDGHLPTALSYSQSLRQTALCTILVGLHLLREEQKLSICESEESRKTLGLLAPVLAQIGGWLGWKSWTWSENAYYGLEIAGINRWQFEDTRISMLDVPQEQFTPPSVFSYLETGWRQSSSPFFTLLNLVTGSEYTPRKGKMWQECFMLTPRTLALDGFLSEVHNFSTPLDRIKLLHRWGFTRSIIETFPEGVSAPLYEAIMRSQIHASTSWSATLLELVDREDLSISMRTHSPCTPSAWQPAVSHEAMRDVHHIGVSALDIDAINSFEASAEADRFSVTKLIFREDKRFIEAARLLNQSKAPVAECVPEPDWNDSDLLEAQKEVVQLVTLRTLSIPTGRAMLAFSGRLPLLTEKLPIPSFSLQCVMKPSNVTISADRTSFSEEKVCWAFFHNGVSTGLAISKNSKGIDTSWILFNKPQELTNRHAGFLLALGLNGHLKSLAKWVAFKYLTPKHTMTSIGLLLGLSASYLGTMDTLITRLLSVHVTRMLPLGAAELNLSPLTQTAGIMGIGLLYCGSQHRRMSEVMISEIENVDQEESSAGREDLRDEGYRLAAGFALGLINLAKGKDLRGMRDMHIVERLLAVAVGTKNVDLAHVLDRATAGATIALAIIFMKTNDETLAQKINIPDTTVRYDYVRPDLFLLRTLAKHVIMWDKIQPSDEWFVQSLPGIYRRRYRLTGVRRLKSEDMPFFNIIAGLCFTLGLRYAGSAQTAVRDILLSYLDQFIRICRLPAVNYDGKLSRNSVRHCQDVVALSAATVMAGTGDLPLFRRLRSLHGRVDTDTPYGSHMAAHMAIGLLFLGGGSYTLGTSDLAIASLICSLYPVFPTSVLDNKCHLQAFRHLWVLAAEPRCFVPRDIDSGRPISMPITVTNIGGSTRKITAPCLLPELESIAKVEVRSTDYWPLVLDFTLNSALREKFRHGDQSVYLRRKETYNPTGSSAFVSTLSGLSEAQDVLPSSTSASNHGKGLPPAAWPNIATLLSGTTAPTPPPSPSQSMWEWIFNLKSLQGLDVREKALVLPSSFPAHTRTPSTNVVSYAPWLRQSAVDSKLVVENIVQNLARLHPDEIRDRLWQLRLLFNWVDSCSDERVPVIEKEIETSNDAIPRVSGQSQGLWLRQDFVEEARWKVWGVQTDDYA
>XP_040639941_Aspergillus_ruber
MATVRSLGLHVPSALPFLIAEKLLPPDPSDDQYAWKTCVDETPNGSVADEIVWTKECVVWSRAGIVTRVFRLEFEKEEIRHALITHFVPEKAKNPNANGNDTWESQAGAQRGSESKLAASGLTLGLRDGEIQGTNGSGSTNGLSRALVVVLKSQAHIFFLTGNSHVIPLPFEVDSAFATPRGLLFQRKVQEEDISSTIYPMAPPNSFISRPGTASQSQTNRPSLTVSPLQPSLKPKKGKHANLPRVFSLMDPHSEMGLVVTSQSSRWLQSSTSSKPSGLDVLDPADEIVYVSPTNELSGFSQALTRGPLILVVTINSHTGLYTIWTARYRDEENATSSSSKKRERRETGGTRSRRRSSHFGMATGATTPVARPSTARESFGPRGDSWNTPGLSHSQYSTDGRPEEEDLASRLGQDLGDLGVPSKNSRRVSSLLARTDLATNQDRIAFSDLATGSQSTTVSHGGLRQSISGASTRGSFGFNPRGSLPPGSASIYSTTSSTADGPVDRLLEELNNDSLYEGFESMDLKGAASGLPEEVLLNKIESFPMKFSGNFQANTKSKSRQLKISTMTPSACGHSQNGLTAVLALCVVDQDAKSMAIVNLRADRIAFPKKDRVISKKTKKNVPPDERSLLVQATGVHHYSNVLDACKVVDGEVSRFAILSVADQGEHEISLQSPWCSPMTVEVPRRLMLYDPYGVSTSTSIDRPRESGLHRLMTDSSVTVTGLDHPSVRGRIDVIDDMKRKHSLQIQMEPSNEVVRRIIRVCRFVLRDTEKAGEGVLVGWWKVMKWLRVRETNENDLEWTAMVIVLFSMAIPFISGHTPQTPAKTRRRRGLPRSSSGSYADLESWEAMLDQESGSAGVVAPWMNNSAWGWIVEQDAEEEDHSSAPLTRGRRTSTMDQLNSSRTTFRKNSYLLRCASLTREFLQTPQGTEASGPEGYLPTAESYNENSRRTALCTVFVGLHILREEQKLSICETEQSRRTLGLLAPVLAQIGRYLGWKSWTWTEDSYFGCEIASIDRWQFEDAEISILNVPSEPFAPPSIFAYMENAWRQRSTPFLSLLDLISASDRSSKKGKLWQECFTLTPRMLALNGFLSEVHRCSTSLDKVKLLHRWGLTRSVIETFPEGVSAPLYEAIMKSQVRASTSWNAALLELIDREDLNMSMNTDNSRPFSTAPQPAVLHEAVRDFHNVGHSAMDIDTINSFEVSAEADRFSVTRLIFREDKRFVEAARVLNQSKPPAAECVPEPTWTDSDLLEAQKEVVQLVTLRTLSIPAGRAMLAFSGRLPLLTEKLPIPSFSLQCVMKPSNVTISADRASFSEEKVCWAFFHNGVSTGLAISKASKGIDTSWILFNKPQDLTNRHAGFLLALGLNGHLKSLAKWVAFKYLTPKHTMTSIGLLLGLSASYLGTMDTLITRLLSVHVTRMLPLGAAELNLSSLTQTAGIMGIGLLYCNSQHRRMSEVMLSEIENSEQEDSSSTSHEDLRDEGYRLAAGFALGFINLGKGKDLRGMRDMHIMERLLAIAVGTKNIDLAHVLDRATAGATIALTIIFMKTNDVFLAQKIDIPDTTVRFDYVRPDLFLLRTLARHLIMWDSIQASEEWIIKSLPKIYRRRYRLTGVRRLKSDDMPFFNIIAGLCFTLGLRYAGTAQTHVRDLLVSYLDQFMRICRLPAMNYDGRLTRNSVRNCQDIVALSAATVMAGTGDLVLFRRLRSLHGRVDPDTPYGSHMAAHMAVGMLFLGGGSYTLGTSDLAIASLLCSFYPIFPTTVLDNKCHLQAFRHLWVLAAEPRCLIPRDIDTRRPISIPITISIKNNGRRKLTAPCLLPDLSEVSKIEVRSTDYWPLVLDFGPNQGLREKFRQGDQSVYLRRKTTYNPTGSSVFVSTFTGLSETQDKTSSATNPASTVTIANNQMALAPLPLSMDSQTGKPPTPSAKSLWDWIFHLSSLRGLDIRERSLAMPSSFPTMSGSRKNTLSSNAPWLRMSAVDTKLVLERNVSNIVKAAVSARGAGPDEVRDRLWQLRLLFGWVDAQLERAIVDVDDGDDTEVEGEDAGVDGDSQMVGSEITATSKRGRGGEGNGLWLRKEFIEEVRWKIWGVQVGEDGHV
>XP_040705165_Aspergillus_sydowii
MSTVRSLGLHESSAIPFLVAEGLLPPDPSENLYTWTTSVDTSPSGGAVEDELVWTKSCVVWSRAGVIKRVFRLDMEKEDIKHVLLTNFALGKVKRSSDKSAPAASPHESNNHASQLPDAPPVGTTESGSGRKGPSKAASRALVVVLKSQAHIFFLEGNSHVIPLPFEVDSIFATPFGLLFQRKVAEDNTSSSHPTAPPNSFMSFTQDFRASQTLDHVPGKTQRPSLSTIPSQSPGWKSRTNKRADLPRVFSLMDPHSEMGLVVTNQASRWVQTSLSSRPSGFDVLDPADEIIYVSPKDELSGARRANPKNPLILVLTVNTNTGLYTLWTARYREDETAPSSKKKRRRETGGTRSKRRSSHFGMTTGTTTPGARPSAARESFGPRGDNWNASVMSHSRFSTDGKPEDDEDDFASKLGQDFGDIGVPSKTSRRVSSMLARTDLATSQDRITFSDLATGSQSSTIHPGGLRQSIGAGSTRASFGFNPRGSLPPGGGSIYSTAGSFVDAPVDRLLEELNNENLFEGIENMDLKESASGLPEEVLLTKVESFSSRFSGNFLAPSKLKPSKKLKVVTLCPTDYASAQIGDEASMALYVVDQEAKSMTVVNIRAESVRMPAKDTVFSKRSKSKTPINERTLLVSAHGSIQHLSGVLDVCKVVDGQISRLVTLSAADGGGHILHLQTPWNGPVVLGLPTKFMLHEADALSSIMTMSLPREGSMRRVMTDSSITMVGLDHAAVDGKFDVVDSVKRRHKLRVQLEPTNALVRKAFSVCRFALAGYFHDKVGDGLLVGWWENLKWLQERETRENDLEWTALVVVLFSLATPFIESDQSPNTTRQTRRKKGLLRSSSGSYADTESWESMLDQESGSAGVVAPWMNTSSWGWIIEQDAEDERTASHGKKPLKTEQPPSSRSTCRKNTYLIRCAALAREFLQTPRGIVAFGPDGPLRTALVNSEHSPYTAICTILVALHLLREEQKLSACDDEQSHKSLGLLAPVLAQLGGWLGWPNWNWAESSYYGMEIASINRWQFEDTRMTLGTVPGEPLNPPSVFAFLEHAWRGQTTMFWTLLNLVHSDEYPRRGKLWQWCYTLTPRTLSLDGFVDEMRTKSSVLERIQLLHRWGLTRSVIETFPEGVSTPLYEAILQAQTHATTLWNPTLLGLVDRDDLSISMSQLSTSRPPPPSLPIISHDALRDYHHIGNSALEIDAINSFEASAEADRFSVTKLIFRDDKRFIEAARLLNQSKAPAAECTPEPEWTDSDLLEAQKEVVQLVTMRTLSIPTGRAMLAFSGRLPLLTEKLPIPSFSLQCVMKPSNVTISADRASFSEEKVCWAFFHNGVSTGLAISRNSKGIDTSWILFNKPQELTNRHAGFLLALGLNGHLRSLAKWVAFKYLTPKHTMTSIGLLLGLSASYLGTMDTLITRLLSVHVTRMLPLGAAELNLSPLTQTAGIMGIGLLYCNSQHRRMSEVMLSEIENADGEESNASHEGLRDEGYRLAAGLSLGFINLGKGKDLKGMRDMHIVERLLAVAVGTKNVDLAHVLDRATAGATIALTIIFMKTNDETLAQKIDIPDTTVGFDYVRPDLFLLRTLARHVIMWDHTQPCDEWFVQSLPESNDMPFFNIIAGLCFALGLRYSGSANPKVRDILLSYLDQFIRISRLPAANYDGKLARNSVRHCQDVVALSAAAVVAGTGDLALFRRLRSLHGRMDPDTPYGSHMAAHMAIGMLFLGGGSYTLGTSNLAVASLICSLYPIFPTTVLDNKCHLQAFRHLWVLAAEPRCLVPRDLDSRRPVSIPINITSSSGDSCTLTAPCLLPDSSLITKIEVRSPDYWPLVLDFASNSDVREKFQQGHQSIYLRRKATYNPTGTSVFGSTLAGLSGAQDILPSSTLASNQGKGLPPSALPNVSALLTNNSHMFTPKPAAQSTWDWIFQLQSLHGLLDAREKELVLPSSFPTRPRPSPTPHDAPWLRQSAVDSKLLIESTVQNVIQAAKGRGANPDEVRDRLWQLRLLFSWIDAGSFPSESYYEQQEKETSAPSRGLWLRKDYVEELRWKIWGVQTGDHGGPESEK
>XP_001217533_Aspergillus_terreus
MATIRSLGLHEPAALHFLVAEELLPPEPSEDLYEWTTTVEEGSNGPVEDEIVWTKSCVVWSRAGVVKRVFRLDLEQEEIRHALLTDFSVGKIKRSDSSLQGAGNGRFQTNNDPNRSRHQTVQAEAKLAVSGINLSARSRDTGSDAPLDSKDSESRALVVVLKSQVHIFFLAGNSHVVPLPFEVESVFATPRGLLFQRKTQEETLLDSSQYPMAPPNSFMDFRASQSLEIPSSGKGKRPSLTISPAQNNGSKPNKQADLPRVFSLMDPHSEMGLVVTNQSSRWLQTSVTSRPSGLDVLDPADEIVYVSARDELLPSASSLSKVPLILVVTANANTGLYTIWTARYREDETGPSSKKRRRETGGIRSKRRSSHFGMATGATTPGARPSAARESFGPRAENWSNSLMSHSQYSTEGKPDEDDFASKLSQDFDIGAPLKSSRRVSSLLARADLATGQDRITFSDLATGSQSNSIPHGSLRQSIGAGSTRGSFGFNPRGSLPPGTGSVYSTTSSFVDAPVDRLLEELNNESLFEGFEHMDLKESGSGLPEEVLLSKVESFPSRFSGTFQTPVKPSRASRRVKIVTLCPPACGSAQNGNSAPLAVCVVDQDAKSMTVVNLRADKVTLPKKDAVFSKKSKKNSSSDERSLLVQATGIQHFPGIWDACKVVDGDISRIMTLTTADNGQHELHLQTPWTDPILIDIPKKLMLYEKYGVSSASSVNRPRESGVNRIMTDSSIVIAGLDHPTVRGRVDVVDSTNRRHRLQIQMEPSNELVKKVLKVCRFVLPDSEKAGDGILTAWWDTVKWLRGRELNAIDDLEWTAMVIILFSMAIPFIESDQAQTPAKQTRRKKGLLRSSSGSHVDLESWEAMLDQESGAAGVVPSWMANTSWGWVVEQDAEEFTGSNTRKKSSAADDSGARRSTYRKNHYLSRCAALTRELLQAPEGSSMIGPKGHLPTAPSYSQSLRRTALCTILVGLHLLREEQKLSICENEQSHRSLGLLAPVLAQLGGWLGWESWSWTEGAYYSMEFASIDRWQFEDTRISMLDHPHEPFAPPSIFSYLETAWSQPSSPFFNILNLITGSDRTPRKGRLWQESFGLTPRTLALDGFLSEVHNASTSLDRVKLLHRWGFSRSIIETFPEGVSAPLYELVMQSQMHASTSWSSTLLELIDREDLSVSMHTTTISPPPAPLQLAASHDAMRDFHHIGASALDIDAINSFEASAEADRFSVTRLIFREDKRFIEAARLLNQSKPPAAECVPEPEWSDSDLLEAQKEVVQLVTLRTLSIPTGRAMLSFSGRLPLLTEKLPIPSFSLQCVMKPSNVTISADRASFSEEKVCWAFFHNGVSTGLAISKNSKGIDTSWILFNKPQELTNRHAGFLLALGLNGHLKSLAKWVAFKYLTPKHTMTSIGLLLGLSASYLGTMDTLITRLLSVHVTRMLPLGAAELNLSPLTQTAGIMGIGLLYCGSQHRRMSEVMLSEIENVEQEESSASHESLRDEGYRLAAGLSLGFINLAKGKDLKGMRDMHIVERLLAVAVGTKNVDLAHVLDRATAGATIALAIIFMKTNDEILAQKIDIPDTTVRFDYVRPDLFLLRTLARHVIMWDSIRPNDKWFIRSLPKIYRRRYRLTGVRRLRSEDMPFFNIIAGLCFSLGLRYAGSAEPTVRDLLLSYLDQFIRICRLPAVNYDGKLARNSVRHCQDIVALSAATVMAGTGDLALFRRLRSLHGRVDAETPYGSHMAAHMAIGLLFLGGGSYTLGTSDLAIASLICSLYPIFPTTVLDNKCHLQAFRHLWVLAAEPRCLVPRDIDTRRPVSIPITVNSTDGEARTITAPCLLPDLTNVTKLEVRSPDYWPLILDFARDPALRDKFHHGDQSVYLRRKATYNPAGSSVFASTLSGLSDAQDVLPSSTTTSTHGKGLPPAAWPSLATLLSGTASSRRPATPSQSMWDWIFNLASLQELDVHEKALVLPATLPGRAARAHNPSAVSYAPWLRQSAVDSKLVIERTVQNVIAAARSRGSDDADEVRDRLWQLRLLFSWLDSQVEQPGWTAEDEVHDEPHVGTTPDGLWLRRDFVEESRWKVWASSWMLFLLRGAGPAPRSGRLIPIGFGQHAGHDILMLNDGPQPLDEGAAALAELPLPQAEEDAAEDLPGDAALGRERGAAEDGQLRDGVAGGVGVFAMVVQAEGGREGERGSVGAGGDGGEGSGREDAADCDGG
>XP_022490052_Penicillium_arizonense
MASVRSLGLHEPSAVSYLVAEGILPPDPSEDHYKWTVCVDESGLTGPVDDDLFAAANIKRSGNTPTRPPTTERSTKQSRRNGKQSTLEIQGSTLDLHGDARVAAIAPQKSSESLSRALVVVLKSQAHIFFVAGNSHTIPLPFEVESVFATPRGLLLQRKIPSPIEGREQPAAPPNSFMTSSLFDPGASQSFGMRPPSRKGRRPSIKLSAPSSWMPNSSPSNDLPRVFSLIDPHSEMGLVVTSQSSRWLQGSVNSTRRRPSGLEVLDPLDEIVYISPKDELLGTSRGPTNGPLILVVTLNTTTGIYTIWTARYKDDESGGSIKDKTRRETGGTRSVRRSSHFGMATGTTTPAARTAGRESFGAWTEKSQQTESQQPEDDLASRVAQDFGDVGVPLKTSRRVSSLLARTDLATSQDRMTFSELATGSQSSAIPHGHGSFRQSIGGASTRGSFGFNPRGSLPPGTGSVYSTAGSFVDAPVDRLLEELNNDALSEGFENIALRESASGLPEELLLNKVESFPSKFSGSFQKSTPEPASRRLKVSTLASTDYGSAQKGSTASVAIFITDQEARNMTIVNLKADRISVSKSRKKKNKSDQSPLLVHAVKVKHVPNISDACKISDGDISRILSLSETESGHRELSLQTLWGSPTKIEVPIPLQLYEPHGISANKLEARPRESGVNRVMADPDLVFTKFDHVCSRGKIDLVDTDKQRHRLQIRMEPRNDLVKKIIRVCKFALRDSDKAGDGIMVAWWEVIKWLRGKEDIENDLEWTAMTVVLFSLAVPFVTLPQTPTPKRTRRKKGLLRSSSGSHLDLESWETMLDLESGSSGVVAPWMMDSSWGWIVEQDAIEDLATTSRTPKVDQPNASRSTYRNNSYLLRCISLSREFLQTPQGVRAAGNEGYLPISELFSENTRCTALCSVVVALHLLREEQKLSICDSEESRRPLGLLAPVLAQLGGWLGWDSWKWTEDAYFGNEMASMERWQFEDTKISGLNVPREPFTPPSIFAFLMDAAHKNPTPFVTLLDIVTASERSPRKGRMWRECFSLTPRTLALNGFFTEVHDVSTPLEKIKLLQRWGFTKSVIDSFPEGVSAPLYEAVMQCQIEASTSWNASLLELIDREDLYMSMNPTQTTSLPAPQQHVPSHDAVRDFHYISSAALDIDAINAFEASAEADRFSVTRLIFKEDKRFLEAARLLNQSKAPVAECIPEPDWSDADLLEAQKEIVQLVTVRTLSTPAGRGMLSFSGRLPLLTEKLPIPSFSLQCVMKPSNVTVSAERSAFSEEKVCWAFFHNGVSTGLAISKASKGIDTSWILFNKPQELTNRHAGFLLALGLNGHLKSLAKWVAFKYLTPKHTMTSIGLLLGLSASYIGTMDTLITRLLSVHVTRMLPMGAAELNLSPLTQTAGIMGIGMLYCGSQHRRMSEVMLSEIENSEYDEQAATQEDLRDEGYRLAAGFALGFINLGKGDDLRGMRDMHIVERLLAIAVGTKNVDIAHVLDRATAGATIAVMIIFMKTNDSVLAKKIDIPDTTVRFDYVRPDLFLLRTLARHIIMWDSIQPTAEWISSSLPEVYRGRSRLVDVRRLRSEDMPFFNIIAGLCFALGLRHAGSGQAQARDLLLFYLDQLIRISRLPVRNYDAKLARNSVRNCQDVVALAAAAVMAGTGDLALFRRLRSLHGRIDADTPYGSHMAAHMAIGVLFLGGGSYTLGTSNRAVVSLICAFYPIFPTSVLDNKCHLQAFRHLWVLAAEPRCLVPRDLDTRRPISIPITITFNDETTRTIGAPCLLPDPSGIARIEIRGPDHWPLVLDFSQNDALREKFHRGDPSIYLRRKATYSPSGSSTSVFASTLTGLSETQDILPTSTVTTSNQAKGLPPSAWPTRTTLLSATSPTASPSQSPWDWIFNLPALQGLDIRERSLVLPSSFPMRGERITSDVVSAPPWLRTSAVDARLALSHTVRNIVQSARGRGADPDEVRDHIWQLRLLFDWLDRTQPVERDSLDPGMKAVQPPSGLWLRRDFVDDARWQVWGVQIGDRVDE
>XP_014538854_Penicillium_digitatum
MASVRSLGVHEPSAVSYLVAEGILPPEPSRDHFNWTLCVDESGLTGPVDDELVWTKHCVVWSRAGMVKRVFRMDPEKEDIRHALFTRFATEDTKRSKPATPSRLEATTSTQKQKRTETFSTLDLNGDARVAVVAPLHSKESLSRALVVVLKSQAHIFFVAGNSHTIPLPFEVDSVFATPRGLIFQRKVQDEHGSSQQPTAPPNSFMSASLFDPGASQSFSLGKSKRPSTKSSFTPGPSWVPKSSSSTDLPRVFSLTNPHFEMGLVVTSQTSRRFQSSVNSTRRGPSGLEVLDSVDEIVYISPKDELLGINRPNSGPLILVITINTTTGIYTIWTARYKDEESGSSMKDKTRRETGGTRSVRRSSHFGMTTGATTPAARSGATRESFGPWTDNWPSTQLSEGKIDAEGDLASRVAQDFGDVGVPLKTSRRVSSLLARTDLATSQDRITFSDLATGSQSSTMPHVAGFRQSMGGASTRASFGFNPRGSLPPGTGSVYSTVGSFLDTPVDKLLEELNNDSLSSGFENAALRESTSGLPEELILTKVESFSSQFSGSFQKEPASRRLKVSTLAPTEFGSAHKGNTASLAVYIVDQEAHKLTIVNLKADREPSSKNRKKKSKTAEQRPLLVRAIRIQNVSNVLDACRISDGDLSRILSLSETESGHRELSLQTLWGSPVKFEVPVPLQLYEPDGISANKLESRPRESGVNRVMADSGLVFNRLDHGCSRGKIDLVDTDKQRHRLQIRMEPRNELVKKTLKICKFALRESEKAGDGIMVAWWEVVKWLRGKEENNIEWTAMTVVLLSLAAPFVTPPQTQVPKRARRKKGLPRSSSGGRLDLESWESMLDLESGSSGVVAPWMMDSSWGWIVEQDAIEDPASGDTSKGANASRSTYRQNPYLIRCIALSREFLRTPQGLRAAGRDGYLPISEAFSENTRCTALGSVLVALHLLREEQKLSKCDSEESQRPLGLLAPVIAQLGGWLGWESWKWTEGAYYGTEMASMERWQFEDNTYIAGLKVPAEPFPPPSIFEFLMGATAHRSPTLFVSLLDIVNASERTPRKGRMWRECFSITPRTCALNGFFSEIHGVSTPLEKIKLLQRWGFTKSVIDSFPEGVSAPIYEAVMQCQIEASTSWNATLLELIDREDLYMSMNPAQTNSLAAPQQPNHNAIRDFHYISSSALDTDAINAFQASAEADRSSVTKLIFRDDKRVTEATKLLNQSKAPVAECIAEPGWSDSDLLEAQKEIVQLVTVRTLSTPAGRAMLTFSGRLPLLTEKLPIPSFSLQCVMKPDNVTVSADRSAFSEEKVCWAFFHNGVSTGLAISKASKGIDTSWILFNKPQDLTNRHAGFLLALGLNGHLNSLAKWVAFKYLTPKHTMTSIGLLLGLSASYLGTMDTLITRLLSVHVTRMLPLGAAELNLSPLTQTAGIMGIGLLYCGSQHRRMSEIMLSEIENSEQDEQAAATGEELRDEGYRLAAGFALGFINLGKGDDLQGMRDMHIVERLLSIAVGTKTVEIAHVLDRATAGATIALMIVFMKTNDSVLAKKIDVPDTTVRFDYVRPDLFLLRTLARHMIMWDSIKPTPEWISQSLPEVYRGRSRLTDVRRLRSEDMPFFNIIAGLCFAVGLRHAGSGQAQARDLLMFYLDQLIRISRLPVRSYDARLARNSVRNCQDVVSLSAAAVMAGTGDLALFRRLRSLHGRIDADTPYGSHMAAHMAIGVLFLGGGSYTLGTSNQAVTALICAFYPIFPTTVLDNKCHLQAFRHLWVLAAEPRCLIPRDLDTRRPISIPITITSHDETTLTVSAPCLLPDPSSISRVEIRGPDHWPLVLDFSQNDALREKFLSGDPSVYLRRKATYSPSSSTSVFASTLTGLSEAQDILPTTTGPLSNPAKGLPPSAWPTRTALLTGKSSAATTPSQNPWDWVFHLPSLQGLDIRERSLVLPSSFPMRSARITTDLVSIPPWLRTSAVDARLALSHTVRNIVQSAHGRGADPDQIRDRIWQLRLLFDWLDRTQPGDERDHSSRGLLSPAQGQPPGLWLRKDFIEEARWQVWGVQVGDEGETQI
>XP_016599162_Penicillium_expansum
MASVRSLGVHEPSAVSYLVAEGIIPSEPSEDHYNWTLCVDESGLTGPVDDELVWTKHCVVWSRAGMVKRVFRMDPEKEEIRHALFTRFATEDTKRPKTAPPSRPEATTGIQKQKRTETFSTLDLHGDARVAVVAPQHSNEALHRALVVVLKSQAHIFFVAGNSHTIPLPFEVESVFATPRGLIFQRKVQDENGSSQKPTAPPNSFMSGSLFDPSASQSFSLSKNKRPSTKASSTPGPSWVPNTSSSTELPRVFSLINPHSEMGLVVTSQTSRWLQSSVNSTRRRPSGLEVLDPVDEIVYISPKDELSGTSRPNSGPLILVVTINTTTGIYTIWTARYKDDESGGSMKDKTRRETGGTRSVRRSSHFGMATGATTPAARSGATRESFGPRTDNWPSTQLSEGKTDAEDDLASRVAQDFGDVGVPLKTSRRVSSLLARTDLATSQDRLTFSDLATGSQSSTMPHGAGFRQSIGGASARASFGFNPRGSLPPGTGSVYSTAGSFLDTPVDKLLEELNSDSLSSGFENIALRESASGLPEELILTKVESFSSQFSGSFQKEPASRRLKVSTLASTEFGSAHKCNTASLAVYIVDQEAQKLTIVNLRADREPTPKSRKKKSKTAEQRPLLVRAVRIQNVSNVLDACRISDGDLSRILSLSETESGHRELSLQTLWGSPVKVEVPVPLQLYEPDGISANKLESRPRESGVNRVMADPDLVFNKFDHGCSRGKIDLVDTDKQRHRLQIRMEPRNELVKKILKICKFALRESEKAGDGIMVAWWEVMKWLRGREENNIEWTAMTVVLLSLAAPFVTPPHIQTPKRVRRKKGLLRSSSGGHLDLESWETMLDLESGSSGVVAPWMMDSSWGWIVEQDAIESLASGDAPKGTNASRSTYRQNSYLIRCIALSREFLQTPQGLRAAGRDGYLPISEAFSENTRCTALCSVLVALHLLREEQKLSTCDSEESQRPLGLLAPVIAQLGGWLGWESWKWTEDAYYGTEMASMERWQFEDNTHIAQLKVPAEPFPPPSIFEFLMGAAAHRSPTPFVSLLDIVNASERTPRKGRMWRECFSITPRTCALNGFFAEVHSVSTPLEKIKLLQRWGFTKSVIDSFPEGVSTPLYEAVMQCQIEASTSWNATLLEMIDREDLYMSMNPTQPNSLPAPQQPNHNAIRDYHYISSSALDIDAINAFEASAEADRYSVTRLIFRDDKRVMEASKLLNQSKAPVAECIAEPGWSDSDLLEAQKEIVQLVTVRTLSTPAGRAMLTFSGRLPLLTEKLPIPSFSLQCVMKPDNVTVSADKSAFSEEKVCWAFFHNGVSTGLAISKASKGIDTSWILFNKPQDLTNRHAGFLLALGLNGHLKSLAKWVAFKYLTPKHTMTSIGLLLGLSASYMGTMDTLITRLLSVHVTRMLPLGAAELNLSPLTQTAGILGIGLLYCGSQHRRMSEVMLSEIENSEQDEQAAATGEELRDEGYRLAAGFALGFINLGKGDDLRGMRDMHIVERLLSIAVGTKTVEIAHVLDRATAGATIALMIIFMKTNDSVLAKKIDIPDTTVRFDYVRPDLFLLRTLARHLIMWDSIKPTAEWISQSLPEVYRGRSRLTDVRRLRSEDMPFFNIIAGLCFAVGLRHAGSGQAQARDLLLFYLDQLIRISRLPVRSYDARLARNSVRNCQDVVALSAAAVMAGTGDLALFRRLRSLHGRIDADTPYGSHMAAHMAIGVLFLGGGSYTLGTSNRAVTALICAFYPIFPTTVLDNKCHLQAFRHLWVLAAEPRCLVPRDLDTRRPISIPITITSHDETTRTVSAPCLLPDPNHIARIEIRGPDHWPLVLDFSQNDALREKFLRGDPSVYLRRKATYSPSSSTSIFASTLTGLSEAQDILPTTAGPLSNPAKGLPPSAWPNCTALLTGKPSAAMTPSQNPWDWVFHLPSLQDLDIRERSLVLPSSFPMRSTRITTDLVSVPPWLRTSAVDARLALSHTVRNIVQSARGRGADPDQIRDRIWQLRLLFDWLDRTQPGDERDHLSSRGLLSPAQGQPSGLWLRRDFVEEARWQVWGVQVGDLEGKTKI
>XP_040644268_Penicillium_griseofulvum
MASVRSLGVHEPSAVSYLVSEGILPPEPSRDYYNWTICVDESGLTGPVDDELVWTKHCVVWSRAGMVKRVFRMDPEKEDIRHALFTRFAVGDTKRSKTTSPSRPEATIGTQKQKRTETFSTLDLHGDARVAVVAPQNSNEALSRALVVVLKSQAHIFFVAGNSHTIPLPFEVESVFATPRGLILQRKVQDENGGSQHPTAPPNSFMSASLFDPGASQPFSLGKSKRPSTKSSSVPGPSWVPNASSSTDLPRVFSLINPHSEMGLIVTSQTSRWLQSSINSTRRRPSGLEVLDPVDEIVYISPKDELPGTNRPNSGPLILVVTINTTTGIYTIWTARYKDDESSGSMKDKTRRETGGTRSVRRSSHFGMATGATTPAGRSGATRESFGPRTDNWPSTQLSEGKNDAEDDLASRVAQDFGDVGVPLKTSRRVSSLLARTDLATSQDRITFSDLATGSQSSTMGHGAGFRQSIGGASARGSFGFNPRGSLPPGTGSVYSTAGSFLDTPVDKLLEELNSDSLTSGFDNIALRDSTSGLPEELLLTKVESFSSQFSGNFQKEPASRRLKVSTLASSEFGSAHKGNTASLAVYIVDQEAQKLTIVNLRADREPTPRSQKKKSKTAEQRPLLVRAVRIQNVSNVLDTCTISDGDLSRVLSLSETENGHRELSLQTLWGSPVKVEVPVPLQLYEPDGISANKLESRPRESGVNRVMVDPDLVFNKFDHGCSRGKIDLVDANQKRHRLQIRMEPRNELVKKILKICKFALRESEKAGDGITVAWWEVMKWLRGKEENNIEWTAMTIVLLSLATPFVTPPQTQAPKRARRKKGLLRSSSGGQLDLESWESMLDLESGSSGVVAPWMMDSSWGWIVEQDAIEGLISGDVPKDANASRSTYRQNSYLIRCIALSREFVQSPQGLKAAGRDGYLPVSEAFSENTRCTALCSVLVALHLLREEQKLSTCDTEESQRSLGLLAPILAQLGGWLGWESWKWTEDAYYGTEMASMERWQFEDNSHIAGLQVPTEPFPPPSIFEFLMGAAAHRSPTPFVSLLDIVNASERTPRKGRIWRECFSITPRTCALNGFFTEVHGVSTPLEKIKLLQRWGFTKSVIDSFPEGVSAPLYEAVMQCQIEASTSWNATLLELIDREDLYMSMNPAQPNSMAAPQQLNHNAIRDFHYISSSALDIDAIYAFEASAEADRHSVTRLIFREDKRFIEAGKVLNQSKAPVAECIAEPGWSDSDLLEAQKEIVQLVTVRTLSTPAGRAMLTFSGRLPLLTEKLPIPSFSLQCVMKPDNVTVSADRSAFSEEKVCWAFFHNGVSTGLAISKASKGIDTSWILFNKPQDLTNRHAGFLLALGLNGHLKSLAKWVAFKYLTPKHTMTSIGLLLGLSASYLGTMDTLITRLLSVHVTRMLPLGAAELNLSPLTQTAGVMGIGLLYCGSQHRRMSEIMLSEIENNEQDEQAAATGEDLRDEGYRLAAGFALGFINLGKGDDLRGMRDMHIVERLLAISVGTKTVEIAHVLDRATAGATIALMIIFMKTNDSVLAKKIDIPDTTVRFDYVRPDLFLLRTLARHLIMWDSIKPTTEWISQSLPEVYRERSRLTDVRRLRSEDMPFFNIIAGLCFAVGLRHAGSGQTQARDLLMFYLDQFIRISRLSVRSYDARLARNSVRNCQDVVALSAAAVMAGTGDLALFRRLRSLHGRIDADTPYGSHMAAHMAIGVLFLGGGSHTLGTSNRAVTALICAFYPIFPTTVLDNKCHLQAFRHLWVLAAEPRCLVPRDLDTRRPISIPITITSHDETTRTIGAPCLLPDPNSISRIEIRGPDHWPLVLDFSQNDALREKFLRGDPSVYLRRKATYSPSSSTSVFASTLTGLSEAQDILPATSGPLSNPAKGLPPSAWPTRMALLTGKPSAAMTPSQNPWDWVFHLPSLQDLDIRERSLVLPASFPMRSARISTDLVTVPPWLRTSAVDARLALSHTVRNIVQSARGRGADPDQIRDRIWQLRLLFDWLDRTQPGDERDHLSTRGLLSPTQGQPSGLWLRRDFVEEARWQVWGVQVGDLEGETQI
>XP_038927167_Penicillium_roqueforti
MASVRSLGVHEPSAISYLVAEGILPQEPSEDHYNWTLCVDESGLTGPVDDELVWTKHCVVWSRAGMVKRVFRMDPEKEEIRHALFTRFAAEDTKRAKPTPPSRPEATTGTQKQKRTETFSTLDLHGDARVAVVAPQHSNEALSRALVVVLKSQAHIFFVAGNSHTIPLPFEVDSVFATPRGLIFQRKVQNENSSSQQPTAPPNSFVSSLFDPGASQSFSLSKNKRPSTKSSSAPGPSWVPNTASSTDLPRVFSLINPHSEMGLVVTSQTSRWLQSSITSTRKRPSGLEVLDPVDEIVYISPKDELSGINRPNSGPLILVVTINTTTGIYTVWTAHYKDDESGGSMKDKTRRETGGTRSVRRSSHFGMATGATTPAARSGAGRESFGPRTDNWPSTQLSEGRNDAEDDLASRVAQDFGDVGVPLKTSRRVSSLLARTDLATSQDRITFSDLATGSQSSNMPHGAGFRQSLGASMRGSFGFNPRGSLPPGTGSVYSTAGSFLDTPVDKLLEELNNDSLSSGFDNIALRESTSGLPEELILTKVESFSSQFSGSFQKEPASRRLKISTLASTEFGSAHKGNTTFLAVYIVDQEARKLTIVNLRADRQPAPKNRKKKSKTSLLVRAVRIQNVSNVLDACRISDGDLSRILSLSETESGQRELSLQTLWGSPVKVEVPIPLQLYEPDGISANKLESRPRESGVHRVMADPSLVFNKFDHGCSRGKVDLVDTDKKRHRLQIRMEPRNELVKKILKICMFALRESEKAGDGITVAWWEVMKWLRGKEEDNIEWTAMTVVLLSLAAPFVTPPQTQTPKRTRRKKGLLRSSSGGHLDLESWESMLDLESGSSGVVAPWMMDGSWGWIVEQDAIESLASGDAPKGVNASRSTYRQNSYLIRCIALSREFLQSPEGLRAAGRDGYLPISEAFSENTRCTALCSVLVALHLLREEQKLSTCDSEESQRPLGLLAPVIAQLGSWLGWESWTWAEDAYYGTEMASMERWQFEDNTHIAGLKVPAEPFPPPSIFEFLMGAAAHRSPTPFVSLLDIVNAAERTPRKGRMWRECFGITPRTCALNGFFTEVHSVSTPLEKIKLLQRWGFTKSVIDSFPEGVSAPLYEAVMQCQIEASTSWNATLLEMIDREDLYMSMNPAQPSSLAAPQQPNHNAVRDFHYISSSALDIDATNAFEASAEADRYSVTRLIFREDKRFVEAGKLLNQSKAPVAECIAEPGWSDSDLLEAQKEIVQLVTVRTLSTPAGRAMLTFSGRLPLLTEKLPIPSFSLQCVMKPDNVTVSADKSAFSEEKVCWAFFHNGVSTGLAISKASKGIDTSWILFNKPQDLTNRHAGFLLALGLNGHLKSLAKWVAFKYLTPKHTMTSIGLLLGLSASYLGTMDTLITRLLSVHVTRMLPFGAAELNLSPLTQTAGIMGIGLLYCGSQHRRMSEVMLSEIENSEQDEQAAATGEELRDEGYRLAAGFALGFINLGKGDDLRGMRDMHIVERLLSIAVGTKTVEIAHVLDRATAGATIALMIIFMKTNDSVLAKKIDIPDTTVRFDYVRPDIFLLRTLARHLIMWDSIKPTAEWISQSLPEVYRGRSQLSEVRRLRSEDMPFFNIIAGLCFAVGLRHAGSGQAQARDLLLFYLDQLIRISRLPVRSYDARLARNSVRNCQDLVALSAAAVMAGTGDLALFRRLRSLHGRIDADTPYGSHMAAHMAIGVLFLGGGSYTLGTSNRAVTALICAFYPIFPTTVLDNKCHLQAFRHLWVLAAEPRCLIPRDLDSRRPISIPITITSHDETTRTVSAPCLLPDLSSIARIEIRGPDHWPLVLDFSQNDALREKFLRGDPSIYLRRKATYSPSSSTSVFASTLTGLSEAQDILPATAGPLSNPAKGLPPSAWPTRMALLTGKASTLITPSQTPWDWVFHLPSLQDLDIRERSLVLPSSFPMRSVRITTDLVSVPPWLRTSAVDARLALSHTVRNIVQSARGRGADPDQIRDRIWQLRLLFDWLDRTQPGDERDHLSSRGLLSSTQGQPSGLWLRRDFVEEAKWQVWGVQVGDLEGENQI
>XP_002563325_Penicillium_rubens
MASVRSLGVHEPSAVSYLVAEGILPPEPSEDHYNWTLCVDESGLTGPVDDELVWTKHCVVWSRAGMVKRVFRMDPEKEEIRHALFTRFAAKDTKHSKTTPPSRPEAATGAQKQKRTDPFSTLDLHGDARVAVVAPQHSNEALSRALVVVLKSQAHMFFVAGNSHTIPLPFEVDSVFATPRGLIFQRKVQDENGGSQQPAAPPNSFMSASLFDPGASQSFSLSKSKRPSTKSSSVGGPSWVPNASSITDLPRVFSLVNPHSEMGLVVTSQTSRWLQSSVNSTRGRPSGLEVLDHVDEIVYISPKDELSDTSRQNSGPLILVVTINTTTGIYTIWTARYKDDESGSSMKDKTRRETGGTRSVRRSSHFGMATGATTPAARSGATRESFGPRTDNWPSTQVSEGKTDAEDDLASRVAQEFGDVGVPLKTSRRVSSLLARTDLATSQDRITFSDLATGSQSSTMPHGTGFRQSIGGASTRGSFGFNPRGSLPPGTGSIYSTAGSFLDAPVDTLLEELNNNSLSSGFENIALRESTSGLPGELILTKIESFSSQFSGSFQKEAASRRLKVSTLASTEFGSAHKGNTASLAVYIMDQEAQKLTIVNLRADRPTSKYRKKGSKTAEQRPLLVRAVRIQNVSNVLDACRISDGDLSRILSLSETESGHRELSLQTLWGSPIKVEVPLPLQLYEPDGISADKLESRPRESGVNRVMVDPDLVFNKFDHGCSRGKIDLVDTHKQRHRLQIRMEPRNELVKKILKICKFALRESEKAGDGIMVAWWEVMKWLRAKEENNIEWTAMTIVLLSLATPFVTPPQTQTPKRARRKKGLLRSSSGGHLDLESWESMLDLESGSSGVVAPWMMDSSWGWIVEQDAIEGLASGGAPKGGNASRSTYRQNSYLIRCIALSREFLQSPEGLRAAGRDGYLPISEAFSENTRCTALCSVLVALHLLREEQKLSTCDSDESQRPLGLLAPVIAQLGGWLGWESWKWTEDAYYGTEMASMERWQFEDNTHIAGLQVPAEPFPPPSIFEFLMGAAAHRSPTPFVSLLDIVNASERTPRKGRVWRECFSITPRTCALNGFFAEVHSVSTSLDKIKLLQRWGFTKSVIDSFPEGVSAPLYEAVMQCQIEASTSWNATLLELIDREDLYMSMNPAQANLLAAPQQPNHNAIRDFHYISSSALDIDAINAFEASAEADRYSVTRLIFQEDKRFMEAAKLLNQSKAPVAECIAEPGWSESDLLEAQKEIVQLVTVRTLSTPAGRAMLTFSGRLPLLTEKLPIPSFSLQCVMKPDNVTVSADKSAFSEEKVCWAFFHNGVSTGLAISKASKGIDTSWILFNKPQDLTNRHAGFLLALGLNGHLKSLAKWVAFKYLTPKHTMTSIGLLLGLSASYMGTMDTLITRLLSVHVTRMLPLGAAELNLSPLTQTAGIMGIGLLYCGSQHRRMSEVMLSEIENSEQDEQAAATGEELRDEGYRLAAGFALGFINLGKGDDLRGMRDMHIVERLLSIAVGTKTVEIAHVLDRATAGATIALMIIFMKTNDSVLAKKIDIPDTTVRFDYVRPDLFLLRTLARHLIMWDSIKPTAEWISQSLPEAYRGRSRLTDVRRLRSEDMPFFNIIAGLCFAVGLRHAGSGQTQARDLLLFYLDQLIRISRLPVRCYDARLARNSVRNCQDVVALSAAAVMAGTGDLALFRRLRSLHGRIDTDTPYGSHMAAHMAIGVLFLGGGSYTLGTSNRAVTALICAFYPIFPTTVLDNKCHLQAFRYLWVLAAEPRCLVPRDLDTRRPISIPITITSHDETTRTVSAPCLLPDPNSIARVEIRGPDHWPLVLDFSQNDALREKFLRGDPSVYLRRKATYSPSSSTSVFASTLTGLSEAQDILPATTGPLSNPAKGLPPSAWPTRTALLTGKPSAAMTPSQNPWDWVFQLPSLQDLDIRERSLVLPSSFPVRSARITTDLVSVPPWLRTSAVDARLALSHTLRNIMQSARGRGADPDQIRDRIWQLRLLFDWLDRTQPGDERDHLSSRGLLSPAQGQPSGLWLRRDFVEEAKWQVWGVQVGDLEGENQI
>XP_040809105_Penicillium_solitum
MASVRSLGVHEPSAVSYLVSEGILPPEPSEDHYNWTLCVDESGLTGPVDDELVWTKHCVVWSRAGMVKRVFRMDPEKEDIRHALFTRFATEDTKRSKTAPSSRPETTTSTQKQKRTETLSTLDLHGDARVAVVAPQHSNEALSRALVVVLKSQAHIFFVAGNSHTIPLPFEVDSIFATPRGLIFQRKVQDENGDSQHPAAPPNSFMSASLFDPGASQSFSLSKNKRPSTKSSAAPGPSWVPNASSSTDLPRVFSLINPHSEMGLVVTSQTSRWLQSSVNSTRRRPSGLEVLDPVDEIVYISPKDELSGTNRPNSGPLILVVTINTTTGIYTIWTARYKDDESGGSMKDKARRETGGTRSVRRSSHFGMATGATTPAARSGATRESFGPRTDNWPSTQLSEGKTDAEDDLASRVAQDFGDVGVPLKTSRRVSSLLARTDLATSQDRITFSDLATGSQSSTMPHGAGFRQSVGGASTRASFGFNPRGSLPPGTGSVYSTAGSFLDTPVDKLLEELNNDSLSSGFENIALRESTSGLPEELILTKVESFSSQFSGSFQKEPASRRLKVSTLASTEFGSAHKGNTASLGVYIVDQEAQKLTIVNLRADREPTPKNRKKRSKAAEQRPLLVRAVRIQNVSNVLDSCRISDGDLSRILSLSETDSGHRELSLQTLWGSPVKVEVPVPLQLYEPDGISANKLESRPRESGVNRVMADPDLVFNKFDHGCSRGKINLVDTDKQRHRLQIRMEPRNELVKKILKICKFALRESEKAGDGIMVAWWEVMKWLRGKEENNIEWTAMTVVLLSLAAPFVAPPQTQTPKRARRKKGLLRSSSGGHLDLESWESMLDLESGSSGVVAPWMMDSSWGWIVEQDAIEGLASGDAHKGANASRSTYRQNSYLIRCIALSREFLQTPQGLRAAGRDGYLPISEAFSENTRCTALCSVLVALHLLREEQKLSTCDSEESQRPLGLLAPVIAQLGGWLGWESWKWTEDAYYGTEMASMERWQFEDNTHITGLKVPAEPFPPPSIFEFLMGAAAHRSPTPFVSLLDIVNASERTPRKGRMWRECFSITPRTCALNGFFAEVHSASTPLEKIKLLQRWGFTKSVIDSFPEGVSAPLYEAVMQCQIEASTSWNATLLELIDREDLYMSMNPAQTNSLAAPQQPNHNAIRDFHYISSSALDLDAINAFEASAEADRYSVTRLIFRDDKRFMEAAKLLNQSKAPVAECIAEPGWSDSDLLEAQKEIVQLVTVRTLSTPAGRAMLTFSGRLPLLTEKLPIPSFSLQCVMKPDNVTVSADRSAFSEEKVCWAFFHNGVSTGLAISKASKGIDTSWILFNKPQDLTNRHAGFLLALGLNGHLKSLAKWVAFKYLTPKHTMTSIGLLLGLSASYLGTMDTLITRLLSVHVTRMLPLGAAELNLSPLTQTAGIMGIGLLYCGSQHRRMSEVMLSEIENSEQDEQAAATGEELRDEGYRLSAGFALGFINLGKGDDLRGMRDMHIVERLLSIAVGTKTVEIAHVLDRATAGATIALMIIFMKTNDSVLAKKIDIPDTTVRFDYVRPDLFLLRTLARHLIMWDSIKPTAEWISQSLPEVYRGRSRLTDVRRLRSEDMPFFNIIAGLCFAVGLRHAGSGQTQARDLLLFYLDQLIRISRLPVRSYDARLARNSVRNCQDVVALSAAAVMAGTGDLALFRRLRSLHGRIDADTPYGSHMAAHMAVGVLFLGGGSYTLGTSNRAVTALICAFYPIFPTTVLDNKCHLQAFRHLWVLAAEPRCLVPRDLDTRRPISIPITITSHDETARTVSAPCLLPDPSSIARIEIRGPDHWPLVLDFSQNDALREKFLRGDPSVYLRRKATYSPSSSTSVFASTLTGLSEAQDILPSTTGPLSNPTKGLPPSAWPTRTALLTGKPSAAMTPSQNPWDWVFHLPSLQDLDIRERSLVLPSSFPMRSTRITTDLVSVPPWLRTSAVDARLALSHTVRNIVQSARGRGADPDQIRDRIWQLRLLFDWLDRTHPGDERDHISSRGLLSPAQGQPSGLWLRRDFVEEARWQVWGVQVGDLEIWASLITNMSYLPGLLTLHHSLNHPSPDQSITNQPQPSPSPTPSPSQGTKYPFVAFYTSTFPAEGLKILQSRNIASQWVPSVTPAGTRNYAKDPRFAETWNKLVVFSLEQYERVVLLDGDILVRRNMDSLMELPLDDETDAEGSRVFAATHVCACNPMKKAHYPANWIPSNCAYTTQHSTPADAQNIAPPPGSGVGMLNSGVLVVRPSARVYDEITAALQETARIERYDFPDQELLSDVFAGRWVPLPYVYNALKTLRIAGVHDSIWRDR
>XP_022577896_Penicilliopsis_zonata
MATVRSLGLHEPAALSFLIAENILPPEPSDELYTWRTSSDESSERPVDDEIVYTKTCVIWSRGGVIKRVFRFDAEKEKIRHALFTHFAVGKVENIGGSNAQRDRARDAAWSRDVQHPEGALDLNGIADPGRSATSKLSRALVVVLKSQAHIFFLSGNSHVIPLPFEVDTVFATPRGLLFQRQVPDEDPKAYPMAPPNSFMSTLPLHTDFRSSQVSNVSTGRFKASLSAISPAQGAASWKTRQKNEARGLPRVFSLMDPHSEMGLVMTSQTSRALGNKGRSSGFVSLDPADEIVYVSPKDELATHTDSLSKGPLILVVTHNATTAMYTIWTARYRDDQAGPASKKKRRKETGGTRSKRRSSHFSMGTGATTPAARPSGARESFGPRVDNWNASIMSHSQTESRPNPEEDLVSRIGQDFSDIGVPLKQSRRVSSLLARADLASSQDRITFSDLATGSQSTPGPHGGPRQSMGSVSNRGSFGFNPRGSLPPGTGSIYSAASSSFVDAPVDRLLEELNSESLFEGFENMDLKESTSGLPEEMLLSKVESFPSKHSGGFQIPRKSNASRRLRICTLPSSTNVESLKNGESSSLAVCIVDREKKTMSILNLKLDGVALPKKDKYSSKKTKGKMAALEERSLLVQAVGLQTFPNVLDACKVVDGDVSKILVLSVTDDGKYELSLQSPWSCTVKINVPSKLMLYEPNGISPLMLSSRPRESSIKRVMTESPLEMQGFDHPSLQGRFDVVDTQKRRHKLQLRMEPSNELVKKILRVCKLVTRDADKAGDSLLVGWWETMKWLRMQEENENDDEWTAMILVLFSMALPFLESPSAQTPPVRQRRRKKGPLRSSSGSYVDSESWETMLDRSSGSTGVVAPWMTSSSWSWILEQDEEPKPSKIDGIDPNWSTNRLNSYLLRCISLAREFLQSPAGIAAAGPEGYLPTADPANPNTRRTVLSTLLVGLHLLREEQKLSIGETERAGNPLGLLIPVLAQIGRWLGWKSWTWKDQAYYGLELANIDRWLFDDTQISHLDIPPEIFPPPSIFSWLEHAWQRPSSPFLTLIDLVSVSGRSSSRNGKLWKECFALTPRTLAFNGFLAEIHDTSTVLERMTLLHRWGLSGSIIETFPEGVSARLYEIVMQSQISASTSWSPDLLELIDRDDLYMSISKSDSHPSAAPPQPAVSHDAVRDFHHIGSSTLEIDTVNSFEASAEADRFSVTRLIFREDKRFVEASRLLNQSKAPVAECIPEPDWSDSDLLEAQKEVVQLVTLRTLSIPAGRAMLTFSGRLPLLTEKLPIPSFSLQCVMKPSNVTISAERTSFSEEKVCWAFFHNGVSTGLAISRASKGIDTSWILFNKPQELTNRHAGFLLALGLNGHLKSLAKWVAFKYLTPKHTMTSIGLLIGLSASYIGTMDTLITRLLSVHVTRMLPMGAAELNLSAVTQTAGIMGIGLLYCNSQHRRMSEVMLSEIENVDQEEGHEDLRNEGYRLAAGFALGFINLGKGKDLRGMRDMHIVERLLAVAVGTRNVDLAHILDRATAGATIALMMIFMKTNDEVLAQKIDIPDTTVRFDYVRPDLFLLRTLARHLILWDGIQSTDEWFTQSLPKIYRRRYRLTGVRRLKSDDMPFFNIVAGLCLTLGLRYAGSAQPAVRDLLLSYLDQFIRICRLPALSYDGKLARNSVRNCQDVVALSAATVMAGTGDLALLRRLRSLHGRVDADTPYGSHMAAHMALGLLFLGGGSYTLGTSDLAIGALLCALYPIFPTTVLDNKCHLQAFRHLWVLAAEPRCLVPRDLDSRRPVSGPLTLTMLDGAVRQATAPCLLPDLSTLAQVEIRSPDHWPLVLDFSGSELLRDKFRRGDQSIYLRRRTTNPSSPSSPPSPSTTATSSTSVFVSTMAALSDAKDILNNNSVAVTPSATQVQNTIWDWIFNLEALRNLDVRERSLVLPPAPTRARMPWLRPSVVDSRLVLESTVAELTASGDLLRDDLWQLRLLCRDGSDGGTDTTTAAAAAAAAAAAATDLWLRRDLLEELRWKIWGVQIGDRL
>XP_016615863_Cladophialophora_bantiana
MSSIQSLGLHEPSALPYLVAASILPTDPPTSLYRWTLSRVYDENASSFVEEEILMTEHCVVWSRNGAIERALNLSVEGETILHALVAKFGPPGDIEENSQQQHKNGRPLERGLVVVFKTQVHIFLLSGDSYVFPLSFEVDSAFPLPSGFILQRKLGEMESGGYVEHVHHDLSTINETLTSIGGNSSRPSLILPEKRPSDPRLAPSNANGMPRTFSLTKIMSELGLVVWSPSRKGEGLEQCGALPRSEKVIFISAGDEFGSGSASDRPICMALTLNERNASFTLWHVSGDVMTEKHKQRSEKEANTKSRAALRKSSNVYGRDPSNLRESLLGSRPPHPEGGPFSSLEEQKSFPANDLASQLGPEFGDVGVQTRSARRVSSMLARTDLASAADRNTFNDLAMGHAGRQSLNRAGRRGESIGSFNERQSFGFRRRSSFPTNTSIFSTGTSFLDISARGLLEEFDPLRQSMRLEDDTFDGSETNLPRDVGFFKVKSFPRRQSSTEPDSAFDVKVLPLSTGSAFVQDGERTRDVYLCVMDKSAQEMTIVRVLVKKHIHGNARKSTISKYSFELKVAEIRRLAGIKDACTVVDRSIQRLVVLTQSRTQITGLQLEAPWSPSFQLGLPVQYAIYDPFLSSQSSSSRKDKDTGIRRVIPGTDVQIQALFDSGIQAQIYAVDQDKRRHTLGIRLAPRDPLVHKILKMCDMVLGPNQQESLLVTFWEVSRWLKGRKPPVNSEWTALVVVLFSLAVPFISNQHSQSTPTRRRTKNALLRSSSGSAIDLTNYELMHHADNEMPQKFGMQGPAWGWMSEKSLEPTIVTPKSKHSRAASMASLQEGSSDKRNAFLIACIALAREYTQTPLGESALGPEGYLPTSINKEREQRCNAIPSILLGLHLLYEEDKLNTMSNPGRRRSRSGLVIVLAQLGHWLGWEDWTSRSNAYYEHESAEATNCLYDESLLDGLRIPGQPFPPPSIYEHLERWINGFAPAPFLTLARVSGLPELSDHEHLLWWQAANLTPRTLALLSFMDQAKDQLSPHRAIAALLQSGVSERILSTLPDGVAAAFYQAIASNRYRADKVGNLVNQLILGRNAVVQQADDSSHHSYKSQLLPSSHEALKDYHAICSSAVEAETLQRWDASSEADRHVISKLIFNEDRRFTEASRLVNQTRPPVVECTPEPGWSDVDLLEAQKELAQHVTRRTLSVAAGRGMMHFNARVPLLTERVPIPAFSLQCIMKPREASEAAQPMTFSADKATFTEEKVCWAFFHNGASMGLMISNDAKGIDTSWILYNKPPELTNRHAGFLLALGLNGHLKTLAKWVAFKYLTPKHTMTSVGLLLGLSASFLGTMDTLITRLLSVHVTRLLPSGAAELNLSSLTQTTGIMGIGLLYYNSQHRRMSDVMLSEIENDDPEEGVAFDNVIRDEGYRLAAGFSLGLINLGQGKRLHGLHDMGVVERLLTIAVGTKNVNMVHVLDRATAGAVMAVAFIFMKTNDAGIAKKVDIPDTLHQFDYVRPDIFLLRTLARHLIMWDSIQPTYDFIQKSLPEPYRSRFDLKTTKFLSTEDMPFFNIVAGICFAIGLRFAGSQRHDVRDLLVSYLDQFLRLSRLPAHNYDSQVTLNSVRNCLDTLALASASVVAGSGDLLVMRRLRALHGRTDKDTPFGSHLAAHMALGALFLAGGTRTFGTSNLGIASLCIAFYPIFPSDVLDNRGHLQALRHLWVLAAEGRCLVARDGDAGGSVSGGMTGRVHLKNGEMQTIRLPGLIPEFDTIKSIEVKGEGFWDGHLDFEAGGQSLRERIKSENAVNVILRRRTTYDEPPRNLFTAELQAKAWAMGIPSIDPNAVPSYTSAITTSSTAAASVTTTFARMAAPNPFEWLFELEPLKDFDHAERALVLGPIPIDGKELSRTTVVDSRLEFEKGVLPSENPVGQSVGVGKAQMEKDKLWQLRLLFAWFDRWEREDEEFERRKRMIEQHEGPSRDTNGDENSDKWFADSGGTWLRRVVIEKLRWKVWNLTTGAADENDDTRDDHGNEIL
>XP_008727018_Cladophialophora_carrionii
MSSIQSLGLHEPSALSYLVAESILPADPHPSLYTWTVSQVPDELGSGLVEEEILTTEHFVVWSRNGAIKRASSLKVEGEPILHAFVTRFGPNEEVESRWRWHADDENSWEWALVVVLKTQAHIFLLSGESYVLPLSFEVEAAFPFPFGFILQRRLGDSEHSSHVEPPQHDLSTINETLTSIGGNSSRPSLVLPEKIHSNPRLVQSNANGMPRTFSFTEIMSELGLVVYSPRRKGEPLDECNALPRSEKLVFISGIAESGFADLPSCPVCMALSLNETTSTFTLWHVGRGPVTEHYQERSKNDRHHKSRTSVRKSSNVYGRDTGNLRESLLGSRQGYPDNGPYPSLEEKTSFPADDLASQLGPEFGDVRAQTRSARRVSSMLARTDLGSAMDRNTFNDLAMGHAGRKSLNRAAKRGESIGSLNNRQSFGFRRRSSYPTNASIFSTGTSFLDISARGLLEEMDPLRQSTRLEEDALETSESNLPRTIGFFKVKSFPSAQTSTSASSHQDLKVFQLNSPSSPGHDGRRLREVYLCVMDKMVQEMTLVRVLVKFHTPVMGPKESTSKSSFELKVAEVRRMPGIKDACTVNDGMIQRLVVLTQSRSQITSLHLEAPWSPSFHIQLPEWYAVYDPFLSAQWARPRKDKDIGIRRSILGTEVKIEGLLNSGVEAQIYAVDQETRQHSLGLCLAPRDGLVRQILQMCGLILGPNQEETLLVAFWEVFRWLRGRDPPSTSEWTAMVVVLFSLAVPFISNPQPKSTPGRRKKTGLLRSSSGAAIDLANYHLMHNDGYELAPESGTRGSVWDWLSQRPVPNTTLSPKSKHTRTASAVSLHDGKADKNSFLMGCIAMAREYTQTPLGEAALGPEGYLPTSINRDREQRCNAIPSILLGLHLLYEEGKLNDTSAPNLKGSKDSLLLVLVQLGRWLGWKDWTAESNTYYEYESAEVVESLYDDSSIDGLRIPAQPFPPPSIYQHLDGWISGSSPASFLTLARICGVTDPSGPDDPLWRVMFTLTPRTLAILSFMDHADGQFGPAKALDVLSRSEVSDHMLTTLPDGIAAAFYQAIASRRFGMSRISSPGDQLVLGIDSENRQAYGSSHSSHKQQVMPSHEANRDYHTVCSSALEAETLQRWDASSEADRQAITRLIFHEDRRFQEASKIVNQTRPPLVECTPEPDWSEVDLLEAQKTLAQHVAKRTLSVAAGRGMMHFTARVPLLTERVPIPAFSLQCVMKPRNASESTQAMTFSADKSTFTEEKVCWAFFHNGASMGLMISSDAQGIDTSWILYNKPPELTNRHAGFLLALGLNGHLKSLAKWVAFKYLTPKHTMTSVGLLLGLSASFLGTMDTLITRLLSVHVTRLLPPGAAELNLSPLTQTTGIMGIGLLYYNSQHRRMSEVMLSEIENNDPEEGVVSDNVLRDEGYRLAAGFSLGLINLGQGRRLHGLHDVGLVERLLTIAVGTKNVNMVHVLDRATAGAVMALAFVFLKTNNEAIAKKVDVPDTLHQFDYVRPDIFLLRTLARHLIMWDDIQPTQDFIRTSLPKAYTWRSDLRSTKVLSTEDMPFFNIVAGICFAIALRFAGSQRHDVRDLLVSYLDQFLRLSRLPARNYDARVTLNSVRNCLDALALATASVMAGSGDIHVMRRLRALHGRVDKETPFGSHLAAHMALGALFLAGGTRTFGTSNLCIAALCIAFYPVFPSDVLDNRGHLQALRHLWVLAVEGRCLVARDGDAGGSVVDGVTGLIHLKDGATQVIRLPSLIPEFHTIKALEIKGAGFWDSYTDFESGGKHLLEKIKQENAVNVVLRRRVAYDTPSKDLFMAELQARAEAMGIPSVDPNAIPSYAQTTTNAEPLEWLFGLEAFKDFDHAERALVLATTPVDGTTFLRTTVVDSRLEFERGVLPPAVEKGKLDKDGLWQLRLLFAWFDRWEREDEEVDRRQREQGPDEGTQEAATDDTEKDSDRWFSATGGNWLRREVIERLRWRVWNMTTGGVVEDSHDDDDYQDENMQSLRDRA
>XP_016248383_Cladophialophora_immunda
MSSIQSLGLHEPSALSYLIAASILPPDPPISLYKWTLSRVYDKHASSFVEEEILITEHCVVWSRNGAIERALNLSVEGETILHAFVTRFDQPGNHEKSSQQQHESVKLSERGLVVVFKTQVHIFLLSGDSYVFPLSFEVESAFPYPSGFILQRKLGDRESGGYVEHVHHDLSTINETLTSIGGNSSRPSLVLPEKRHSDPRLISTSTNGIPRTFSLTEIMSELGLVVWSPNRKGEALEECNALPRSEKLIFITAGDELGPESASDRPVCMALTFNEKNATFTVWHVSGDAMTGQQQPRSKKDSNTKTRASLRKSSNIYGRDPNTLRESLLGSRPLHPEGGPFSSLEEQKSFPVNDLASQLGPEFGDVGVQTRSARRVSSMLARTDLGSAADRNTFNDLAMGHAGRQSLNRAGRRGESIGSFNDRQSFGFRRRSSFPTNASIFSNGTSFLDISARGLLEEFDPLRQSTRLEDDTFDGSETNLPRSVGFFKVKSFPRRQPSPESNSAVEMKVLQLSPGSPFEQGGKRTRDVHLCVMDKSTQEMTIVRVLVKRHIQSNTRKSTVSKHSFELKVAEISRIPGIKDACTVVDRSIQRLVVLTQSRSQIVGLQLESPWSPSFEIGLPTRYAIYDPFLSSQSSSPRKDKDTGIRRVIPGKDVQIQSLLSSGIQAQIYAIDQDKRKHALGIRLAPRDPLVHKVLKMCDMVLGSNQQESLLVAFWEVSRWLKGREPPVTSEWTAMLVVLFSLGVPFISSQHPQSTPTRRRTKTALLRSSSGSAIDLTNYDLMHHADDEIPQRFGMQGPAWEWVSQKPHGTTTVTPKSKHSRAASTASFHESPPDKKNAFLIGCIALAREYTQTPTGESALGPEGYLPTSINKEREQRCNAIPSILLGLHLLYEEDKLNIMANPGRKDARNSLLIVLVQLGRWLGWKDWTSGSSTYYEHESAEVTDYLYDESLLDGLRIPAQPFPPPSIYDHFEKWIIGNPPAPFLTLTRLSGFPELSHHDHPLWWQAADLTPRTLALLSLMDQAKDQLSPQRAITVLLRSGFNERILSTLPDGVAAAFHQTIASNRYRADKIGDQVNQLVLGRSVTVQRGDDLSHHPYKSQLSPSSHEALKDYHAVCSSAIEAETLQRWDASSEADRHVISKLIFNEDRRFSEASKLVNQTRPPVVECTPEPGWSDVELLEAQKELAQHVTRRTLSVAAGRGMMHFNARVPLLTERVPIPAFSLQCIMKPSNAGEGTQAMTFSADKATFTEEKVCWAFFHNGASMGLMISNDAKGINTSWILYNKPPELTNRHAGFLLALGLNGHLKTLAKWVAFKYLTPKHTMTSVGLLLGLSASFLGTMDTLITRLLSVHVTRLLPSGAAELNLSPLTQTTGIMGIGLLYYNSQHRRMSEVMLSEIENDDPEEGVAFDNVLRDEGYRLAAGFSLGLINLGQGKRLHGLHDMGVVERLLTIAVGTKNVNMVHVLDRATAGAVMAIAFIFMKTNDSAIAKKVDVPDTLHLFDYVRPDIFLLRTLARHLIMWDSIQPTNDFIQASLPEPYRPRIDLKATKFLSTEDMPFFNIVAGICFAIGLRFAGSQRHDVRDLLVSYLDQFLRLSRLPAHNYDSRITLNSVRNCLDTLALSSATVMAGSGDLIIMRRLRALHGRTDRDTPFGSHLAAHMALGALFLAGGTRTFGTSNLGIASLCIAFYPIFPNDVLDNRGHLQALRHLWVLAAEGRCLVARDGDAGGSVSGGMTGRISLKNGETQSIRLPGLIPEFSTIKSIDIKGEGFWDGHLDFDAGGKTLREKIKSENAVNVVLRRRTAYDEPPKNLFTAELQAKAWAMGIPSVDPNAVPSYTSAVVTSATSGVGLTTSFAKTATPNPFEWMFEIGSLKDFDHAERALILGPTLIDAKEMSRVTVVDSRLEFEKGILPFKSHGDQNSGVEKSQMDKDKLWQLRLLFAWFDRWEREDEEHNRREQTTGRHPKSPGRDTDGDQDPDKWFSNSGASWLRKEVIEKLRWRVWNLATGSADEIDEAGDADTTEML
>XP_007741998_Cladophialophora_psammophila
MSSIQSLGLHEPSALPYLVAALILPSDPPTSLYRWSLSRVYDEHASIFVEEEILTTEHCVVWSRNGAIERALNLSVEGETILHAFVARFGPPGDYEKNSRQQHENVKPSERGLVVVFKTQVHIFLLSGDSYVFPLSFEVDSAFPLPSGFILQRKLGEMESGGYVEHVHHDLSTINETLTSIGGNSSRPSLILPEKRPSDLRLAPSNANGMPRTFSLTEIMSELGLVVWSPNRKGEVLEQCSALPRSEKVIFISAGDEFGSGSASDRPICMALTLNERNATFTLWHVSGDVMTEQHTRQSKKEANTKSRAALRKSSNIYGRDPSNLRESLLGSRPPHPEGGPFSSLEEQKSFPANDLASQLGPEFGDVGVQTRSARRVSSMLARTDLASAADRNTFNDLAMGHAGRQSLNRAGRRGESIGSFNDRQSFGFRRRSSFPTNTSIFSTGTSFLDISARGLLEEFDPLRQSMRLEDDTFDGSETNLPRDVGFFKVKSFPRRQSSTEPDSAFDVKVLPLSTGSAFVQDGERTKDVYLGVMDKGAQEMIIVRVLVKKHIHGNARKPAISKYSFELKVAEIRRLAGIKDACTVVDRSIQRLVVLTQSRTQITGLQLEAPWSPSFQIGLPIQYAIYDPFLSSQSSSPRKDKDRGIRRVIPGTDVQIQALFDSGIQAQIYAIDQDKRRHTLGIRLAPRDPLVHKILKMCDMVLGPNQQESLLVAFWEVSRWLKGRKPPVNSEWTAMVVVLFSLAVPFISNQHSQSTPTRRRTKNALLRSSSGSAIDLTNYELMHHADNEMPQKFGVQGPAWSWILEKALETTIVKPKSKHSRAASMASFHEVPPDKRNAFLIACIALATEYTQTPLGESALGPEGYLPTSINKEREQRCNAIPSILLGLHLLYEEDKLNTMSNPGRRSSRSSLMIVLAQLGRWLGWKDWTSCSNAYYEHESAEATNCLYDESLLDDLRIPAQPFLPPSIYEHLEKWINGIAPAPFLTLARVSGLPELSDHDHPLWWQAANLTPRTLALLFFMDQAKDQLSPHRTIAVLLQSGVSERILSTLPDGVAAAFYQAIASNRYRADKVGNLVNQLILGRNAVVQQGDDSSHHSYKSQLLPSSHEALKDYHAICSSAVEAETLQRWDASSEADRHVISKLIFNEDRRFAEASKLVNQTRPPVIECTPEPGWSDVDLLEAQKELAQHVTRRTLSVAAGRGMMHFNARVPLLTERVPIPAFSLQCIMKPREASEGAQPMTFSADKATFTEEKVCWAFFHNGASMGLMISNDAKGIDTSWILYNKPPELTNRHAGFLLALGLNGHLKTLAKWVAFKYLTPKHTMTSVGLLLGLSASFLGTMDTLITRLLSVHVTRLLPSGAAELNLSSLTQTTGIMGIGLLYYNSQHRRMSEVMLSEIENDDPEEGVAFDNVIRDEGYRLAAGFSLGLINLGQGKRLHGLHDMGVVERLLTIAVGTKNVNMVHVLDRATAGAVMAVAFIFMKTNDAGIAKKVDIPDTLHQFDYVRPDIFLLRTLARHLIMWDSIQPTYDFIQKSLPEPYRSRFDLKTTKFLSTEDMPFFNIVAGICFAIGLRFAGSQRHDVRDLLVSYLDQFLRLNRLAAHNYDSQVTLNSVRNCLDTLALASASVVAGSGDLLVMRRLRALHGRTDRDTPFGSHLAAHMALGALFLAGGTRTFGTSNLGIASLCIAFYPIFPNDVLDNRGHLQALRHLWVLAAEGRCLVARDGDAGGSVSGGMTGRIRLKTGEMQTIRLPGLIPEFDTIKSIEVKGEGFWDGHLDFEAGGQPLRDKIKSENAVNVVLRRRTAYDEPPRNLFTAELQAKAWAMGIPSIDPNAVPSYTSTVATSSTAGAGVTTSFARTAARNPFEWLFELGPLKDFDHAERALVLGPIPLDGKELSRTTVVDSRLEFEKGVLPSEDPVGQSVGVGKAQMEKDKLWQLRLLFAWFDRWEREDAEFERRKQTIEQRGEGASRDTNGDEDSDKWFSDSGGTWLRRAVIEKLRWKVWNLTTGATDENDDARDDHDHVSRR
>XP_018691877_Fonsecaea_erecta
MTSIQSLGLHEPSALPYLVAASILPSDPPASLYKWTLSRVYDKDASNFVEEEVLLTEHAVVWSRNGAIERALNLSVEGETILHAFVTRFGEPGNHDKASQQRHSAEKLSERGLVVVFKTQVHIFLLSGDSYVFPLSFEVESAFPYSSGFILQRKLGDEESVGYVEQVHHDLSTINETLTSIGGNSSRPSLVLPEKRHSDPRMMSSNSSGMPRTFALSEIMSELGLVVWSRNRKGEALEECNALPRSEKLIFVTTGDECGAESGCDQPVSMALTFNQKNTTFTLWHVGGNVITEPQQPRSKKDGGTKSRASLRKSSNVYSREPATLRESLLGSRPPYPDGGPFSSLEEQKSFPANDLASQLGPEFGDVGVQTRSARRVSSMLARTDLGTATDRNTSNDLAVGHAGRQSLNRAGRRGESIGSFNDRQSLGFRRRSSFPTNASIFSNGTSFMDISARGLLEEFDPLRQSTRLEDDILDGPEINLPKSVGFFKVKSFPRRHTSPESSPALETKVLQLSRSGFFEQDGKRTRDVYLCVLDKSIQEMTIVRVLVKSHIHGSTRKSTVSKHSFELKVAEIRRLPGIKDACTVVDRSIQRLVVLTQSRSQMVGLQLESPWSPSFQIGLPARFAVYDPFLSSPSSSPRKDKDTGIRRVIPGKDIQIQALLDSGMQAQIYAIDQDMRRHALRIRLAPRDPLVQKVLKVCHMVLGSNQQESLLVAFWEVSRWLRGKAPPVTSEWTALLVVLFSLGVPFISGQPPQSTPTRRRNKAALRSSSGSSIDLTNYELMHHADDEIYQTSGMQGPAWDWMSRKPLGATVVTPKSKHSRAASSASFSESTSDKKNAFLISCIALAREYTQTPIGESALGPEGYLPTSINRDREQRCNAIPSILLGLHLLYEEDKLNTMANPGRKDTRNRLLLVLIQLGHWLGWGDWKSGSKTYYGHESEVVTDYLYDDSLLDGLRIPSQPFPPPSIYEHFEKWITGFSPAPFLTLTRVSGLPQPSNHDHPLWLQAADLTPRTLALLSFIDQSKDQLNPHKAIAVLFRSGFNESILSTLPDGVAAAFHQTIATNRYRADRIGDRVNQLILGRNAATPRTDDLAHNSYKAQLLPSSHEALKDYHAVCSSAIEAETLQRWDASSEADRHVISKLIFNEDRRFMEASKLVNQTKPPVVECIPQVGWSDVDLLEAQKDLAHHVTRRTLSVAAGRGMMHFSARVPLLTERVPIPAFSLQCILKPRNASEDSQAMTFSADKISFTEEKVAWAFFHNGVSMGLMISTEAKGINTSWILFNKPHDLTNRHAGFLLALGLNGHLKTLAKWVAFKYLTPKHTMTSVGLLLGLSASFLGTMDTLITRLLSVHVTRLLPPGAAELNLSPLTQTTGIMGIGLLYYNSQHRRMSEVMLSEIENDDPEEGVAFDHVLRDEGYRLAAGFSLGLINLGQGKRLHGLHDMGVVGRLLTIAVGTKNVNMVHVLDRATAGAVMAIAFIFMKTNDAVIAKNVDIPDTLHQFDYVRPDIFLLRTLARHLIMWDSIEPTNDFIRVALPDPYKSRIDLRATKFLSTEDMPFFNIVAGICFAIGLRFAGSQRQDVRDLLVSYLDQFIRLSRLPAHNYDSRVTLNSVRNCLDTLALASATVMAGSGDLIIMRRLRALHGRTDGETPFGSHLAAHMALGALFLAGGTRTFGTSNLAIASLCIAFYPIFPNDILDNRGHLQALRHLWVLAAEGRCLVARDGDAGRSVSGGMTARIHLKNGETQTTRLPGLIPEFDTIKSIDIKGEGFWDGHLDFEAGGKMLREKIKSENAVNVVLRRRAAYDEPPKNLFTADFQAKAWAMGIPSIDPNAVPSYTSTVAISSTSGAGAVTSLAKTGIPNAFEWIFEIEALKDFDPAERALVLGPTPLDAAELSRVTVVDSRLEFEKGILPTEHEAEQRVGVEKRHMDKDKLWQLRLLFAWFDRWEREDEERDQRKQTTERYGRSSARDTDGDEGADKWFSDRGGAWLRREVIERLRWRVWHLTTGTRDGDDEASDHDADEMLWR
>XP_022512214_Fonsecaea_monophora
MSSIQSLGLHEPSAVPYLVSASILPPDPSPSLYKWTLSRVYEKNASKLVEEEILITAHCVVWSRNGAIERALNLSVEGETILHAFVTRFGQPGTGQNSGQHQNERVKPGDRGLVVVFKTQVHIFLLSGDSYVFPLSFEVESAFPYPCGFILQRKLSDRESGGFVEHVQHDLSTINETLTSIGDNSSRPSLILPEKRHSDPRPLSSSASGMPRTFSFTEIMSELGLVVWSPNRKGEALEECNALPRSEKLIYITAGDEVGFEKAIDRPVCMALTFNEKTATFTLWHVSGDAMSEQQQARSRQDGNAKSRASLRKSSNIYGRDHGTLRESLLGSRPSHPDGGPFSSLEEQKSFPVNDLASQLGPEFGDVGVQTRSAAESAQCWHARIWVPQPIETPSMTLPWAMQADRSFGFRRRSSFPTNASILSNGTSFLDISARALLEEFDPLRQSTRLEDDTFDGPETNLPKSVGFFKVKSFPRRQSAPESNSAFETKVLQLSSGTSFEQDGKQTRDVYLCVLDKSTQEMTIIRVLVKRHIYGGTRKSTVSKHSLELKAAEVRSLPGIKDACTVVDRSIQRLVVLTQSRSQMIGLQLESPWSPSFQIGLPVRYAIYDPLVSPQPYSPRKDKDTGIRRVIPAKDVQIQALFDSGIQAQIYVVDQDKRRHALGIQLAPQDPLVQKVLNMCNMVLGPNQQESLLVAFWEVARWLKGRETPVTSEWTALLVVLFSLGVPFISSQHSQSTPTRRRTKTAFLRSSSGSAIDLTNYNLMHHAEDEMPQALGLQAPAWEWMSQKPLETATVTPKSKHSRAASATSFQERAPEKKNAFLLTCIALAREYTQTPIGESALGPEGYLPTSINREREQRCNAIPSILLGLHLLYEEDKLNTVANPGRKDTRTRLLVALVQLGLWLGWTDWTAGSNTYYGHESAQVAEYLFDDSLLDGLRIPAQPFPPPSIYEHYEKWIKGISPAPFLTLTRLSGLPELSNHDHPLWWQAASLTPRTLELLTFMDQAKDQLSPHKAVAALLRSGLNERILSTLPDGVAAAFHQTIASYRYRADKIGDQVNQLILGRDAASHRGYDLSHHSYKPHLVLPPSHEAVKDYHTVCSSTTETETLQRWDASSEADRHAISRLIFNEDRRFSEASKLVNQSRPPVVECTPEPGWSDVDMLEAQKELAQYVTLRTLSVAAGRGMMHFSGRVPLLTERVPSPAFSLQCIMKPRNASEGAQAMTFSADKATYTEEKVCWAFFHNGASTGLMISTDAKGINTSWIQFNKPPDLTNRHAGFLLALGLNGHLRTLAKWVAFKYLTPKHTMTSVGLLLGLSASFLGTMDTLITRLLSVHVTRLLPPGAAELNLSPLTQTTGIMGIGLLYCNSQHRRMSEVMLSEIENDDPEEGVALDNVLRDEGYRLAAGFSLGLINLGQGKRLHGLHDMGVVERLLTIAVGTKNVNMVHVLDRATAGAVMAIAFIFMKTNDRAIAQKVDIPDTLHQFDYVRPDIFLLRTLARHLIMWDSIQPTDDFIGMSLPEPYRSRIDLKATKFLSTEDMPFFNIIAGVCFAIGLRFAGSQRQDVRDLLVSYLDNFIRLSRLPAHNYDSQITLNSVRNCLDTLALASATVMAGSGDLVVMRRLRALHGRTDKDTPFGSHLAAHMALGALFLAGGTRTFGTSNLGIASLCIAFYPIFPNDVLDNRGHLQALRHLWVLAAEGRCLVARDGDAGGSVPGGITGRINLKNGETQTIPLPGLIPEFDTIKSIDIKGEGFWDGHLDFEAGGQALREKIKSENAVNVVLRRRTVYDEPPKNLFMAELQAKALAMGIPSIDPNAFSSYTSTFASSSVSGAGIAASAARSTTPNPFEWIFEIGPLRDFDHAERALILGPTPIDGKETSRATVVDSRLEFEQGVLPRSDPVVQNGGTGNGQIDKDKLWQLRLLFAWLDRWEREDEDHDRRKQITERVEGSPRGGDSGNDNADKWFSDRGGTWLRREVIEKLKWRVWNLTTGPNDEDYGARDYDANEML
>XP_016637075_Fonsecaea_multimorphosa
MSSIQSLGLHEPSALPSLVAASILPSEPPSSLYKWTLSRVYDKNTSSFVEEEILTTEHCVVWSRNGAIERALNLSVEGETILHAFVTRFSQPEDYEKSSQQQHAAEQLSERGLVVVFKTQVHIFLLSGDSYVFPLSFEVESAFPYPLGFILQRKLGDRESGGYVEQVHHDLSTINETLTSIGGNSSRPSLILPKKRYSDPRMISSSANGMPRTFSLTEIMSDLGLVVWSPNRKGEALEDCNALPRTEKLIFMTAGNEPGFESTSDRPVCMALTLNESNATFTLWHVSGDVVTEQQQPRSKKEGDTKTRASLRQSSNVYGRDPGTLRESLLGSRPPHPEGGPFSSLEEQKSFPTNDLASQLGPEFGDVGVQTRSARRVSSMLARTDLGSAADRNTFNDLAMGHAGRQSLNRAGRRGESIGSFNDRQSFGFRRRSSFPTNASIFSNGTSFLDISARGLLEEFDPLRQSTRIEDDTFDGPESNLPRSVGFFKVKSFPRRQSSSQPTSAFEIKVLQLSTGSFSDQDGRRTRDVYLCVMDKSAQEMTIVRVLVKRHIHGNTRKSTSSKHSFELKVVEIRRLSGIKDACTVVDRSIQRLVVLPESRSQTIGLQLESPWSPSFQSGFPVRYAIYDPFLTSQSFSPRKDKDTGIRRVIPGKDVQIQALLDSGIQAQIYAIDQDKRRHALGIRLAPRDPLVQKVLKMCDMVLGPNQQESLLVAFWEVSRWLKAREPPVTSEWTALLVVLFSLAVPFISSQHPQSTPTRRRTKTALLRSSSGSAIDLTNYDLMHHADDEIPQTFGMQGPAWEWVSQKPLGPTTVTPKSKHSRTPSTASFHESTLDKKNAFLVTCIAMAREYTQTPIGESALGPEGYLPTSINKEREQRCNAIPSILLGLHLLYEEDKLDTMSNPGRKDARNSLLIVLVQLGRWLGWRDWMSGDKTYYGHESAEVTDYLYDESLLDGLRIPVQPFPPPSIYEHFERWITGISPAPFLTLPRLCGSPDLRNHDHPLWWQAAGLTPRTLALLSFMDQAKDQLSPHKTIALLLRSGINERILSTLPDGVAAAFHQTIASNRYRADKIGNQVNQLILGRDVAIQRGDDLSYHSYKSQLLPSSHEALKDYHTVCLSAVEAETLQRWDASSEADRHVISKLIFNEDRRFLEASKLVNQTRPPVVECTPELGWSDVDLLEAQKELAQHVTRRTLSVAAGRGMMHFNARVPLLTERVPIPAFSLQCIMKPRNASEGAQAITFSADKAIFTEEKVCWAFFHNGASMGLMISNDAKGINTSWILYNKPPELTNRHAGFLLALGLNGHLKTLAKWVAFKYLTPKHTMTSVGLLLGLSASFLGTMDTLITRLLSVHVTRLLPSGAAELNLSPLTQTTGIMGIGLLYYNSQHRRMSEVMLSEIENDDPEEGVAFENVLRDEGYRLAAGFSLGLINLGQGKRLHGLHDMGVVERLLTIAVGTKNVNMVHVLDRATAGAVMAIAFIFMKTNDAAIAKNVDIPDTLHQFDYVRPDIFLLRTLARHLIMWDAIQPTNDFIQTSLPEPYRSRTDLKATKFLSTEDMPFFNIVAGICFAIGLRFAGSQRTDVRDLLVSYLDQFIRLSRLPAHNYDSRITLNSVRNCLDTLALASATVMAGSGDLVVMRRLRALHGRTDGDTPFGSHLAAHMALGALFLAGGTRTFGTSNLGIASLCIAFYPIFPNDVLDNRGHLQALRHLWVLAAEGRCLVARDGDAGGSVSGGITGHIYLKNGETQSIRLPGLIPEFDTIKSIDIKGGGFWDGHLDFEAGGQTLREKIKNENAVNVILRRRTAYDEPPKNLFTAELQAKAWSMGIPSVDPNAVPSYTSTVTGNATSGAAPAASFAKTATQNPFEWIFEIESLQDFDHAERALILGPTPIDGKEMSRVTVVDSRLEFEKGILPPEDDADQSVGVEKRQMDKDKLWQLRLLFAWFDRWEREDQEHDRRKQTTERLGESLVRDTDEGADSDKWFSDRGGTWLRREVIERLRWRVWNLTTGSRGETDEASDDDTNEML
>XP_022500841_Fonsecaea_nubica
MSSIQSLGLHEPSAVPYLVSASILPPDPSPSLYKWTLSRVYEKNASKLVEEEILITAHCVVWSRNGAIERALNLSVEGETILHAFVTRFGQPGTGQNSGQHQNERVKPGDRGLVVVFKTQVHIFLLSGDSYVFPLSFEVESAFPYPCGFILQRKLSDRESGGFVEHVHHDLSTINETLTSIGDNSSRPSLILPEKRHSDPRPLSSSASGMPRTFSFTEIMSELGLVVWSPNRKGEALEECNALPRSEKLIYITAGDEVGSEKASDRPVCMALTFNEKTATFTLWHVSGDAMSEQQQARNKQDGNTKSRASLRKSSNIYGRDHGTLRESLLGSRPPHPDGGPFSSLEEQKSFPVNDLASQLGPEFGDVGVQTRSARRVSSMLARTDLGPATDRNTFNDLAMGHAGRQSLNRAGRRGESIGSFNDRQSFGFRRRSSFPTNASILSNGTSFLDISARALLEEFDPLRQSTRLEDDTFDGPETNLPKSVGFFKVKSFPRRQSAPESNSAFETKVLQLSSGTSFEQDGKQTRDVYLCVLDKSTQEMTIVRVLVKRHIYAGTRKSTVSKHSLELKAAEVRSLPGIKDACTVVDRSIQRLVVLTQSRSQMIGLQLESPWSPSFQIGLPVRYAIYDPLVSPQPYSPRKDKDTGIRRVIPAKEVQIQALFDSGIQAQIYVVDQDKRRHALGIQLAPQDPLVQKVLNMCNMVLGPNQQESLLVAFWEVARWLKGRETPVTSEWTALLVVLFSLGVPFISSQHSQSTPTRRRTKTAFLRSSSGSAIDLTNYNLMHHAEDEMPQALGTQVPAWEWMSQKPPETATVTPKSKHSRAASATSFQERAPEKKNAFLLTCIALAREYTQTPIGESALGPEGYLPTSINREREQRCNAIPSILLGLHLLYEEDKLNTVANPGRKDTRTRLLVALVQLGLWLGWTDWTAGSNTYYGHESAQVAEYLVDDSLLDGLRIPAQPFPPPSIYEHFEKWIKGISPAPFLTLTRLSGLPELSNHDHPLWWQAANLTPRTLELLTFMDQAKDQLSPHKAVAALLRSGLNERVLSTLPDGVAAAFHQTIASFRYRADKIGDQVNQLILGRDVTSHRGYDLSHHSYKPHLVLPPSHEAVKDYHTVCSSATETETLQRWDASSEADRHAISKLIFNEDRRFSEASKLVNQSRPPVVECTPEPGWSDVDMLEAQKELAHGRVPLLTERVPSPAFSLQCIMKPRNASEGAQAMTFSADKATYTEEKVCWAFFHNGASTGLMISTDAKGINTSWIQFNKPPDLTNRHAGFLLALGLNGHLRTLAKWVAFKYLTPKHTMTSVGLLLGLSASFLGTMDTLITRLLSVHVTRLLPSGAAELNLSPLTQTTGIMGIGLLYCNSQHRRMSEVMLSEIENDDPEEGVAFDNVLRDEGYRLAAGFSLGLINLGQGKRLHGLHDMGVVERLLTIAVGTKNVNMVHVLDRATAGAVMAIAFIFMKTNDRAIAQKVDIPDTLHQFDYVRPDIFLLRTLARHLIMWNSIQPTDDFIGMSLPEPYRSRIDLKATKFLSTEDMPFFNIIAGVCFAIGLRFAGSQRQDVRDLLVSYLDNFIRLSRLPAHNYDSQITLNSVRNCLDTLALASATVMAGSGDLVVMRRLRALHGRTDKDTPFGSHLAAHMALGALFLAGGTRTFGTSNLGIASLCIAFYPIFPNDVLDNRGHLQALRHLWVLAAEGRCLVARDGDAGGSVTGGMTGCINLKNGETQTIPLPGLIPEFDTIKSIDIKGEGFWDGHLDFEAGGQSLREKIKSENAVNVVLRRRTVYDEPPKNLFMAELQAKALAMGIPSIDPNAFPSYTSTFASSSVSGAGIAASAARSTTPNPFEWIFEIGPLRDFDHAERALILGPTPIDGKEASRATVVDSRLEFEQGVLPRSNPVVQNGGMGTGQIDKDKLWQLRLLFAWLDRWEREDEEHDRRKHMTERVGGSPRGGNSGNEDADKWFSDRGGTWLRREVIEKLKWRVWNLTTGANDEDHGARDYDANEML
>XP_013278911_Fonsecaea_pedrosoi
MSSIQSLGLHEPSAVPYLVSASILPPDPSPSLYKWTLSRVYEKNASKLVEEEILITAHCVVWSRNGAIERALNLSVEGETILHAFVTRFGQPGTGQNSGQHQNERVKPGDRGLVVVFKTQVHIFLLSGDSYVFPLSFEVESAFPYPCGFILQRKLSDRESGGFVEHVHHDLSTINETLTSIGDNSSRPSLILPEKRPSDPRPLSSSASGMPRTFSFTEIMSELGLVVWSPNRKGEALEECNALPRSEKLIYITAGDEVGSEKASDRPVCMALTFNEKTATFTLWHVSGDAMSEQQQARSKQDGNAKSRASLRKSSNIYGRDHGTLRESLLGSRPPHPDGGPFSSLEEQKSFPVNDLASQLGPEFGDVGVQTRSARRVSSMLARTDLGPATDRNTFNDLAMGHAGRQSLNRAGRRGESIGSFNDRQSFGFRRRSSFPTNASILSNGTSFLDISARALLEEFDPLRQSTRLEDDTFDGPETNLPKSVGFFKVKSFPRRQSAPESKSAFETKVLQLSRGTSFEQDGKQTRDVYLCVLDKSTQEMTIIRVLVKRHIYGGTRKSTVSEHSLELKAVEVRSLPGIKDACTVVDRSIQRLVVLTQSRSQMIGLQLESPWSPSFQIGLPVRYAIYDPLVSPQPYSPRKDKDTGIRRAIPAKDVQIQALFDSGIQAQIYVVDQDKRRHALGIQLAPQDPLVQKVLNMCNMVLGPNQQESLLVAFWEVARWLKGRETPVTSEWTALLVVLFSLGVPFISSQHSQSTPTRRRTKTAFLRSSSGSAIDLTNYNLMHHAGDEMPQALGMQAPAWEWMSQKPLETATVTPKSKHSRAASATSFQERAPEKKNAFLLTCIALAREYTQTAIGESALGPEGYLPTSINREREQRCNAIPSILLGLHLLYEEDKLNTLANPGRKDTRTHLLVALVQLGLWLGWTDWTAGSNTYYGHESAQVAEYVFDNSLLDGLRIPAQPFPPPSIYEHYEKWIKGISPAPFLTLTRLSGLPELSNHDHPLWWQAASLTPRTLELLTFMDQAKDQLSPHKAVAALLRSGLNERILSTLPDGVAAAFHQTIASYRYRADKIGDQVNQLILGRDAASHRGYDLSHHSYKPHLVLPPSHEAVKDYHTVCSSATETETLQRWDASSEADRHAISRLIFNEDRRFSEASKLVNQSRPPVVECTPEPGWSDVDMLEAQKELAQYVTLRTLSVAAGRGMMHFSGRVPLLTERVPSPAFSLQCIMKPRNASEGAQAMTFSADKATYTEEKVCWAFFHNGASTGLMISTDAKGINTSWIQFNKPPDLTNRHAGFLLALGLNGHLRTLAKWVAFKYLTPKHTMTSVGLLLGLSASFLGTMDTLITRLLSVHVTRLLPPGAAELNLSPLTQTTGIMGIGLLYCNSQHRRMSEVMLSEIENDDPEEGVALDNVLRDEGYRLAAGFSLGLINLGQGKRLHGLHDMGVVERLLTIAVGTKNVNMVHVLDRATAGAVMAIAFIFMKTNDRAIAQKVDIPDTLHQFDYVRPDIFLLRTLARHLIMWDSIQPTDAFIGMSLPEPYRSRIDLKATKFLSTEDMPFFNIIAGVCFAIGLRFAGSQRQDVRDLLVSYLDNFIRLSRLPAHNYDAQITLNSVRNCLDTLALASATVMAGSGDLVVMRRLRALHGRTDKDTPFGSHLAAHMALGALFLAGGTRTFGTSNLGIASLCIAFYPIFPNDVLDNRGHLQALRHLWVLAAEGRCLVARDGDAGGSVSGGITGRINLKNGETQTIPLPGLIPEFDTIKSIDIKGEGFWDGHLDFEAGGQALREKIKSENAVNVVLRRRTVYDEPPKNLFMAELQAKALAMGIPSIDPNAFPSYISTFASSSVPGAGIAASAARSTTPNPFEWIFEIGPLRDFDHAERALILGPTPIDGKETSRATVVDSRLEFEQGVLPRNDPVSQNGGTGNGQIDKDKLWQLRLLFAWLDRWEREDEEHDRRKQITERVEGSPRGGDRGNDNADKWFSDRGGTWLRREVIEKLKWRVWNLTTGSNDEDYGARDYDANEML
>XP_007756442_Cladophialophora_yegresii
MSSIRSLGLHEPSALSYLVAESILPADPHASLYRWSVSQVRDECGPGLVEEEILTTQHYVVWSRNGAIKRASSLKVEGEPILHAFVTRFGPGEGVESRRQWHSDDENSWEWALVVVLKTQAHIFLLSGETHVLPLSFEVGAAFPFALGFILQRRLGDSELSGHAEPPHHDLSTINETLTSIGGNSSRPSLVLPENLHSNPRPVQSNANGMPRTFSFTEIMSELGLVVCSPRRKGEPLDECNALPRSEKLVFISGIAESGFADPPSSPVCMALSLNETTSTFTLWHVGRGPVTEHGRQRAKNDRHHRSRTSVRKSSNVYGRDTGNLRESLLGSRQGHPDNGPYSSLEEKTSFPADDLASQLGPEFGDVRVQTRSARRVSSMLARTDLGSAMDRNTFNDLALGHAGRKSLNRAAKRGESIGSLNDRQSFGFRRRSSYPTNASIFSTGTSFLDISARGLLQEMDPLRQSTRLEEDALETSESNLPRTIGFFKVKSFSSAQTSTPTSPHEDLKVFQLNSPSSLGHDGQRLREVYLCVMDKIAQEMILVRVLVKFHTPASSRKEPISKSSFELKVAEVRRMPGIRDACTVNDGPVQRLVVLTQARSQITSLTLEAPWSPSFHIQLPEWYAVYDAFLSAQWPNPRKDKDTGIRRAIHGAEVKIEGLLNSGVEAQIYAVDHEDRQHSLGICLAPRDGLVRQILQMCGLILGPNQEETLHVAFWEVCRWLRSREPPLTSEWTAMVVVLFSLAVPFISNQHPKSTPSRRKKTGLLRSSSGGAIDLTNYHLMHNEGHELAPELGTRDSAWNWLSQRPVPNATVSPKSQHTRAASAISFHDKVEKNSFLMGCITMAREYTQTPLGEAALGPEGYLPTSINRDREQRCNAIPSILLGLHLLYEEGKLSDTSAANLKGSKDSLLLVLVQLGRWLGWRDWTAGSNTYYESESAEVMETLYDDSLIDGLRIPAQPFPPPSIYQHLDGWISGSSPASFLTLARISGVTAPSSPDDPLWRMMFTLTPRTSAILSFIDHADEQPGPAKALDNLPRSGVSDHMLTTFPDGVAAAFFQAIASRRFGMSRLSSPGNQLVLGIDTGTRQTYGTSHSLHKQQMMPSHEANRDYHTVCSSALEAETLQRWDASAEADRQAITKLIFHEDRRFQEASKIVNQTRPPLVECTPEPDWSEVDLLEAQKALAQHVARRTLSVAAGRGMMHFTARVPLLTERVPIPAFSLQCVMKPRNASESTQAMTFSADKSTFTEEKVCWAFFHNGASMGLMISSDAQGMDTSWILYNKPPELTNRHAGFLLALGLNGHLRSLAKWVAFKYLTPKHTMTSVGLLLGLSASFLGTMDTLITRLLSVHVTRLLPPGAAELNLSPLTQTTGIMGIGLLYHNSQHRRMSEVMLSEIENNDPEEGVASENVLRDEGYRLAAGFSLGLINLGQGRRLHGLHDVGLVERLLTIAVGTKNVNMVHVLDRATAGAVMALAFVFLKTNSEAIAKKVDVPDTLHQFDYVRPDIFLLRTLARHLIMWDSIQPTQDFIRTSLPKPYTWRSDLRSTKVLSTEDMPFFNIVAGICFAIALRFAGSQRHDVRDLLVSYLDQFIRLSRLPARNYDARVTLNSMRNCLDALALATASVMAGSGDIHVMRRLRALHGRVDKETPFGSHLAAHMALGALFLAGGTRTFGTSNLCIAALCIAFYPVFPSDVLDNRGHLQALRHLWVLAVEGRCLVARDGDAGGSVAGGVTGLIHLQDGTTQVIRLPSLIPEFHTIKAIEIKGAGFWDSYTDFGAGDKQLLVKIKQENAVNVVLRRRVAYDTPSKDLFRAELQAGAEAMGIPSVDPNAIPSYAQITTNAEPLEWLFSLEAFKDFDHAERALILAPTPVDSTTFLQTTVVDSRLEFEKGILPPAVEKGKLDKDRLWQLRLLFAWFDRWEREDEELERRRKDQGGSHGVREAAGDDKENDGDKWFSGTGGNWLRKEVIERLRWRVWNMTTGGAGKGSHDDDEDD
>XP_016235275_Exophiala_spinifera
MTSVQSLGLREPSALQYLITESILPPDPATSLYKWSVSQEHEDGGDGLVEEEVLTTDHCVVWSCNGIIQRVFNLAIEGEKISHAFVSTFAPPPSTEEENTCKRDRLQNISQRALVVVLKTQIHIFLVSGDTHIVPLPFEVGSAHPCPGGFILQRKLESDEDLDSQIQFQQDLSTINETLTSIGGNSSRPSIVLSSDQKWVPPSDLSTAAGMPRTYSFTQIMSELGLVVHSTHRLGEPLDECKALPKSERLLFVSRHGELDLDDRNEMAPLCLALTIDEKSSFTLWQVSPDVASKGSEMRRSSHNLKPRSSLRKSSNMYRRDQNVTIQSTRQPGDLRESFGGMGDKQYSEGGLFPSTQEQISFHSNDLASHLGPEFGDVGVQTRSARRISSMLARTDLGSAADRGTFNDFAIGAGGRQSLNRPGRRGESIGSFNDRLSFGFRRRSSFPTNASVFSTGTSFLDMSARGLLEDMDPLKQSTRLEEELYDGASSNLPRDIGFFKLKTFPRSQLSDDVDSLCDIKVVTLRNPNLLHQDMQQPKELYLGIMDKSRQELILVRILVKARSGRRRKPSLESKVTEVRKLPGIKDVCKVVDGEIQRLAVMTESRSKIVSLQLEAPWSPPLRFELPPRIVVHDPFTSSYSFSPRKDKDTGLRRSIPGTGVSAQSLLESGTSGQLYVVDQDRRRHAIQLQLAPRDPLVLDILRMCDIVLGSTEQESLLVAFWEVSQWLSDKGFSTPSDWLAMVVVLFSLAVPFLNTQHRQSTTSHRRKKSTLLRSSSGSAIDLTNYDTMHNEDRDTNSHDGLRSPVWAWLHPRHSVTTTRGRSRSSSKISNPSAFHEQSHDKKSTFIIDAIALAAEYLQSPFGEHAFGPEGYLPTSISKDREQRCNTIPSILVGLHLLYEETKLNVTASARSRKADSNLIMVMAQLGSWLQWKDWTVSDDSYYQFEAMESDNCVYDLSVIDGLSMPAQPFHPPSIYAHLEQWISGAPVAQFLTLARLSRRGGGTQDIGSREMTLTPRTTALLTFLKCAQDQVGSENMMHALTKAGLTKPSIQRLPDGVASVFNQVLSSKKNRTLSANKEGGTLESGGWASKDDTLLFLNRPHLTTNHEALRDYHSICSSALEAETLQRWDASSEANRQTVTKLIFSKDRRFPEASKLVNQTRPPVVECTPEPEWTEVELLDAQKELAQYVTRRTLSVAAGRGMMHFNARVPLLTERVPIPAFSLQCIMKPRNATESAQAMTFSADKATFTEEKVCWAFFHNGASMGLMISNDAQGIDTSWILYNKPPELTNRHAGFLLAMGLNGHLKTLAKWVAFKYLTPKHTMTSVGLLLGLSASFLGTMDTLITRLLSVHVTRLLPPGAAELNLSPLTQTTGIIGIGLLYYNSQHRRMSEVMLSEIENDDAEEGAASDTILRDEGYRLAAGFALGLINLSQGRDLHGLHDMKVLQRLLAIAVGTKNVNMVHVLDRATAGAVMAIAFIFLKTNEEATARKVDIPDTLHQFDYVRPDIFLLRTLARHLIMWNSILPSSSFVQSSLPAPYRHRFDLKSTKNLSTEDMPFFNIIAGICFAIGLRFAGSQRADARDLLVSYLDQFLRLSRLPVHNYDARVTLNSVRNCLDTLALAAATVMAGSGDLIVLRRLRALHGRTDKDTPFGSHLAAHMALGALFLAGGTKTFGTSDIAVASLCIAFYPVFPNDVLDNRGHLQALRHLWVLAVEGRCLIARDGDAGGSVVGGITASVRLADGTTEHIQVPGLLPELDSIKSVEVKGEGFWDACLDFSSDETKLRIKTENAVNVILRRRAAYDRPPQDLFNAELQALTEAQGIPSVDPNSTALYTHSSTTAAGSTSSRLANGFEWVFGLSAFSDFDHSERALVLGAAPIGEWNTAELLQNGVVDSRLELEMGSLPSKNEAHLSSQKVQKDKLWQLRLLFDWLDRWEKEDEEFDSIASATADENKWFGSSGGTWIRKELIERLRWRVWNMTTEDSDSSGGDEEDEAMW
>XP_016257632_Exophiala_oligosperma
MTSVQSLGLREPSALQYLVTESILPPDPAPSLYRWSVSQRRQADGYGLVEEEVLITDHCVVWSCNGVVQRVLDLAVEGETISHAFISTFALSQPAEGEIVCKQEELQNVDKRALVAVLKTQIHIFLLSGDTYIVPLSFDIESAHPCPGGFILQRKLESDEDLGNPLQLQQDLSTINETLTSFGGNSSRPSIVLPSSQRWIPQSKLSTSAGMPRTYSYTQLMSELGLVVHSTNRMGEPLDECKALPRTERLLFVSRHDDFDLSYGSEIPPVCLALTIDEKSSFTLWQVSPDVVSKGSERHRSSHNLKPRSSLRKSSNIYRRDQTGTSHPTRRPGDLRESLGVVGDKQYSEGGLFPSTQEQASFQSNDLASQLGPEFGDVGVQTRSARRISSMLARTDLGSAADRGSFNDLGIGAGGRQSLNRTGRRGESIGSFTDRHSFGFRRRSSFPTNTSVFSTGTSFLDMSARGLLEDMDPLKQSTRGEDETYDGAASDLPRDIGFFKLKSFPRSQLSDDVDSLCDIKVVTLQNPNLLHQDTQQPKELYTGIMDKSRQELILVRILVKTRSSRTRKTSLEFKVTEVRKLPGIKDVCKIVDGTIQRLVVLTESRSKIVSLQLEAPWSPPFRFELPPRIAMHDPFTSSYSFSTRKDKDTGLRRSIPGTGVNAQSLLESGTSGQMYVIDQDLRRHAIQLQLAPRDPLVLDILKMCDLVLSSREQESLLVAFWEVSQWLNDKESSAPSDWLAIVVVLFSLAVPFLKTQHRQSTPSHRRKKSALLRSSSGSAIDLTNYDTMHNEDRNTNSHDGLRSPAWAWLHPKNQAISATGGRSKSSSKILNSSAFHERLNEKKNTFIIDAVALAAEYLQSPFGENAFGPEGYLPTSISKDREQRCNTIPSILVGLHLLYEESKLDVTASARSGKANGNLIMVMAQLGSWLQWKDWTASTGSYYQFEAVESDDCVYDLSVIEGLSMPAQPFMPPSIYFHLEQWINGTPSGDFLTLARLSGRGSGSIDIASPAMAQLTPHTTALLAFFQSAQDQAGLENMIHALTKAGLTKLNVQRLPDGVAAAFNQVLSSKKYRTMQANKDGGPLESGGWASKDDTLLFLNRPHLNTSHEALRDYHSICSSALEAENLQRWDASSEASRQTVTKLIFSKDRRFPEASKLVNQTRPPVVECTPEPEWTEVELLDAQKELAQYVTRRTLSVAAGRGMMHFNARVPLLTERVSIPAFSLQCIMKPRNATESTQAMTFSADKASFTEEKVCWAFFHNGASMGLMISNDAQGIDTSWILYNKPPELTNRHAGFLLALGLNGHLKTLAKWVAFKYLTPKHTMTSVGLLLGLSASFLGTMDTLITRLLSVHVTRLLPPGAAELNLSPLTQTTGIMGIGLLYCNSQHRRMSEVMLSEIENSDAEEGAASDTILRDEGYRLAAGFALGLINLGQGKNLHGLHDMGVLQRLLAIAVGTKNVNMVHVLDRATAGAVMAIAFIFLKTNDEAVARRVDVPDTLHQFDYVRPDIFLLRTLARHLIMWNSILPSSSFVQTSLPAPYRHRSDLKSTKHLSTGDMPFFNIVAGVCFAIGLRFAGSQRRDARDLLILYLDQFLRLSRLPAHNYDARVTLNSVRNCLDTLALAVATVMAGSGDLIVLRRLRALHGRTDKDTPFGSHLAAHMALGALFLAGGTKTFGTSNIAVASLCIAFYPIFPSDVLDNRGHLQALRHLWVLAVESRCLIARDGDAGGSVVGGVTASILFKDGTIQDIEVPGLLPELDTIKSIEVKGEGFWNACLDFATSGTKLRDNIKAENSVNVILRRRAAYDRPPQDLFNAELQALTEAQGIPSVDPNSTASYMNSTAAAATGSASSRAGIAFEWLFGLSPFRDFDHSERSLFLGAAPIGEWNAAELLQNGVVDSRLELEMGSLPYKNETGLSGQKVQKDKLWQLRLLFGWLDRWEKEDEELDNMASATSEENKWFSSSGGTWIRKDLIERLRWNVWSLTMGESHSGDGAKDDEAMW
>XP_013311113_Exophiala_xenobiotica
MTSVQSLGLREPSALPYLVAESILPPDPAPSLYRWTVFQVPQYHGLGLVEEEILSTEHCVVWSRNGIIKRALDLAVEGESILHAFVTDFAPSQAQDIAEGGHLQAQGGSQGLVERGLVVVLKTQAHVFLLSGDGYVVPLSFEVDSALPFPFGFILQRKLSPDEIETPPLPLQQDLSTINETLTSIEGNSSRPSLVLPSDRQWNSRPKFPTAAGMPRTYSFTQVMSELGLVVHSANRKGEPLDGCRALPRTERLVFISRYDELGSQIEDDKQPLCLALTLNEKTSTFTLWHVSPDVARRRLDRQKTSRTSKPRASLRKSSNIYKRDPGVTAQPARRPGESRESLGGSGQQFPDAGLLSSVQEQKLFPPDDLASQLGPEFGDVGVQTRSARRISSMLARTDLGSGADRSTFNDLAMGPGARQSLTRTGRRGESIGSFNDRHSFGFRRRSSFPTNASAFSTGTSFLDISARGLLEDMDPLLQSVRVEEDICNGSESDLPREIGFFKIKSFPRRQVSVGPNPSLDVDVSTLQSPDLLNQDGQRPGELYVCVMDKPQQELTFVTVLVKADSRESKKTSLELKATEVRRLSGIKDVCRVVDGPTQRLVVLTESLARNISLQLEAPWSPPFRFDLPARFAIYDPFASSPSLSPRRDKDTGLRRIIPGAEVDIQSLLESGSHGKIYALDQCLRRHAVQLQLAPRDPLVIDILRVCEVVLKTNQQESLLVAFWEVSRWLSLREPPVNSDWVAIVVVLFSLAIPFLNSQQSQSTPSHRRKKGAFLRSSSGSTIDTTNYEAMHNGGGDMNLNAGMRSPSWRWLSRQHTTISSTTPRSKSGKILSPMTSNESGSDGKSSFLMDCVALAKEYVQSPSGENAFGPEGYLPTSINKGREQRCNAIPSILLGLHLLYEESKLSVPANIRANKTRSNLVIVMAQLGRWLQWNSWTADNNGYYEFESLECGSCLFDHSVIDGLPMPAQPFEPPSIYDHLEQWISGLSPDPFLTLAQLSGRSISRSGDTGSHQIAQLTPRTLALISFMRHAQDRVGSENVIQSLSKAGMTAVNLHTLPDGVAAAFQQALSSRRYRTVQKKHDGNLLLADGTGVKDDATLFTNRPHLSSTHDALRDYHSICTSALEAETLQRWDASSEADRHAITKLIFSKDRRFPEASKLVNQTRPPVVECTPEPEWTEVELLEAQKELAQYVTRRTLSVATGRGMMHYNARVPLLTERVPIPAFSLQCIMKPRNSTESTQAMTFSADKATFTEEKVCWAFFHNGASMGLMISNDARGIDTSWILYNKPPELTNRHAGFLLALGLNGHLKTLAKWVAFKYLTPKHTMTSVGLLLGLAASFLGTMDTLTTRLLSVHVTRLLPPGAAELNLSPLTQTTGIMGIGLLYYNSQHRRMSEVMLSEIENDDSEEGAPADMVLRDEGYRLAAGFSLGLINLGQGKRLHGLHDMGVVERLLAIAVGTKNVNMVHVLDRATAGAVMGMAFIFLKTNDEAIARKVDVPDTLHQFDYVRPDIFLLRTLARHLIMWDSIVPTTSFVEASLPAPYRRRADLKSTKFLSTEDMPFFNIVAGICFAIGLRFAGSGRVDVRDLLISYLDQFLRLSRLPAHSYDARVTLNSVRNCLDALALAAASVMAGSGDLLVMRRLRALHGRTDKETPFGSHLAAHMALGSLFLAGGTRTFGTSNLAIASLCIAFYPVFPSDVLDNRSHLQALRHLWVLAIEGRCLIARDGDAGGSVIGGVTATVHLKDGTTQPIQVPGLIPEFETIKSIELKGEGFWDGFIDFGAGGTELREKIKAENAVNVVLRRRAAYASPPRDLFNAELQALTEAQGIPSVDPNSVASYTHGGGATVGTSSSRPANPFEWLFELVALKGFDHAERALVLGSTPVGEWNAGELLHTMVVDSRLELEKVSLPPGSEAILPSEGKETSALTMEKDKLWQLRLLFSWFDRWEREDEQIDKHGHNEGAVDLDEDKWFTRSGGTWLRREVIERLRWRVWNMTMAEDDKHQTIQNGEET
>XP_007722165_Capronia_coronata
MSSVQSLGLHEPSGLHYLIAESILPPDPSPSLYKWTVSRVRDTPSSGFVEEEILYTEHCVVWSRNGAIKRALNLEVEEEPILQAFVTQFGSAEEQEEAGKLDQGRDGVSKPPERGLVIVLKTQAHIFLLSGDGYVLPLSFEVESAFAFPSGFILQRKLGEGEATGHAVSVHHDLSTINETLSSIGGTSSRPSLVLPEREHSTPAPIRANANGMPRTFSFTELMSELGLVVWSPSRKGEPLEECNALPRTEKVIFVSQYNDLELFQTPSRPVCVALTLNETNSTFSLWHVSSDIVAERGDKRSKKVDHVRSRASLRKSSNVYLREPGEAPQSARGPGHLRESLGGSGQQYPEVPLFPSAEEQQSFPADPTDDLVSRLGPEFGDVGIQTRSARRVSSMLARTDLGTGADRNMFNDLAKGHGGRQSLHRAGRRGESIGSFNDRRSLGFRRRSSFQTTASMFSTATSYLDISAQGLLEQFDPLRQSTRLEEENIHGSESNLPRDIGFFRVKSFPRRQGSEETHPNAELKVLTLTPQAHDRNGSRVREIYICVMDKPHQELTLVRILVKVDNHRSVTTRISSPASFELKATEIRRLSGINDVCKVVDGHVQRLVVLTHSRSQLMSLQLEAPWSPSYGVELPSRYAIFDPLVGPQSYSPRKDKDTGSRRMISGAEVHLRGLLDSGRQAQIYATDQDHRRHSILLRLAPRDRLVLDILKMSELVLDVHQNETLLVSFWEVSRWLRGRDPPIDSEWTAIVVVLFSLAVPFISNQVSHSTPGQRRKKGPFLRSSSGSSIDLTNYDAMHEEEHDMTLNAGMHGPAWGWLLQRRPASSTISPKSKHTRVTSTSAAGDAGNEKKNSFVMTCIALAREYTLSPLGEGALGPEGYLPTSINKERDHRCNAIPKILLGLHLLYEESKLDITTPLRMARSQSNLVMVMSQLGRWLGWKDWSSDTNAYYEFESSSVNKCLFDLSIIDGLRMPAQPFVPPSIYQYLESWINGVTSSPFLTLARIAGAGETIESDDPRWQRTIELTPRTTALFSFMQQAKDRLGTEQTLEAMLRAGIDEQVLRDLPDGVAAAFHQAIASKCHRKDKMGNADGGSVLGTSQGHSNHDQAHYAHKLHSASTHDALRDYHSICSSALEAEALQRWDASSEADRNAITKLIFSEDRRFPEASKLVNQTRAPVVECTPEPDWTEVDLLEAQKELAQHVTRRTLSVATGRGMMHFNARVPLLTERVPIPAFSLQCVLKPRTTNESTQPMTFSADKASFTEEKVCWAFFHNGASMGLMISNDAPGIDTSWILYNKPPELTNRHAGFLLALGLNGHLKTLAKWVAFKYLTPKHTMTSVGLLLGLSASFLGTMDTLITRLLSVHVTRLLPPGAAELNLSPLTQTTGIMGIGLLYHNSQHRRMSEVMLLEIENNDPEEGAASDTVLRDEGYRLAAGFSLGLINLGHGRRLHGLHDMGITERLLTIAVGTKNVNMVHVLDRATAGAVMALAFIFLKTNDEIIARKVDIPDTLHQFDYVRPDIFLLRTLARHLIMWDSISPTQTFIQSSLPEPYRRRADLKSTKTLGTEDLPFFNIVAGVCFALGLRFAGSQRQDVRDLLVSYLDQFLRLSRLPAHNYDARVTLNSVRNCLDALALAAASVMAGSGDLVVMRRLRALHGRTDKETPYGSHLAAHMALGTLFLAGGTRTFGTSKLAVASLCIAFYPVFPSDVLDNRAHLQALRHLWVLAVEGRCLVARDGDAGGSVVGGVTALIHLKDGTTQSIRLPGLVPEFDMIQSIEVKGEGFWDGCIDFDSTADGTKALRQRIKAENCINVTLRRRAAYDRPSEDLFTAELQALSEAEGIPSVDPNSVSSHAYAHGGAAGLNATGSGTSKAANPFEWLFELDSLKGFDHAERALVLNPTPIGQWNANELLKTTVVDSRLEFEKGILPPEDGVLSRTSSSISTAAQQVQSQVGRGQGRGQGQGQMQKDKLWQLRLLFAWFDRWEKEDEEIEPQQQQTHQENSTGVHGDDEKWFNRSGGTWLRKEVIDRLRWRVWNMATGGQDQDQDDADVGFDTGNGV
>XP_007731379_Capronia_epimyces
MSSVQSLGLHEPSGLHYLVAESILPPDPSPSLYKWTVSRVRDPPSAGFIEEEILYTEHCVVWSRNGAIKRALNLGVEEEPILHAFVTQFGSVEEHEKATVHYPAHERVPKLLERGLVVVLKTQAHIFLLSGDGYVLPLSFEVESAFPFPSGFILQRKLGEDEAGGRPLPLHHDLSTINETLTSIGGNSSRPSLILPERDEPAPKLLPGTSSGMPRTFSLTQLMSELGLVVWSPHRKGEPLEECNALPRTEKVIFVSQYDDLELFQYPTRPVCVALTLNETNSTFSIWHVSSDTVAESGGKPGEKADRVRPRASLRKSSNVYRREPGEAPKSARGPSRLRESLGGSGQHYPEVPLFPSAEEQKSFPPDATDDLASQLGPEFGDVGVQTRSARRVSSMLARTDLGAGTDRNMFNDLAMGHGGRQSLHRASRRGESIGSFNDRRSFGFRRRSSFPTNASIFSTGTSYLDVSAQGLLEDLDTFRQSTRLEEDNIHVSESNLPRDIGFFKIKSFPRSHGSEEINSSVERIKVLTLTPQAQDRNVSRTRDIYLCVMDKSHQELTLVRVLVRVDTHQNERSRSAPQASFELKATETRRLSGIRDVCKVVDGHIQRLVVLTQSRSELMSLQLEAPWSPSYRVDFPARYSMFDPFMGPHPNSPRKDKDTGSRRIIPGAEVHMRGLLDSGCQAQIYAIDQDQRRHSIQFRLAPRDGLVLDILKMCDLILGVTQRDTLLVSFWEVSRWLKSRDPQIESEWVALVVVLFSLAVPFIGNPSSQSTPTHRRKKGALLRSSSGSSIDLTNYDALHEGDHDMNSNAGMHGPAWNWLSQRRPMTLSTTPKSKHQGVASTSIVGDNVNERKNSFIMRCISLAREYTQSPLGESALGPEGYLPTSINRDRDDRCNAIPKILLGLHLLYEESKLDITAPLRTARSQCNLVMVMSQLGRWLGWKDWSSDTNTYYEFESTDVNNCIFDPSNIDGLRMPAQPFRPPSIYEYLESWIQGTASSPFITLARIAGAGETMESDDPLWQRTKGLTPRTIGLLSFMQHANRHLGTQKMIETMLRVGLDEQILRSLPGGVAAAFHQAIASKRNKIDERIGTEYDSSSGQAHRQPDHYHGQHAHKSQFAPTHEAVRDYHSICSSALEAEALQRWDASSEADRNSITRLIFREDRRFPEASKLVNQTRAPLVECTPEPEWTEVDLLEAQKELAQHVTRRTLSVAAGRGMMHFNARVPLLTERVPIPAFSLQCIMKPLKNNESTQPMTFSADKALFTEEKVCWAFFHNGASMGLMISNDAQGIDTSWILYNKPPELTNRHAGFLLALGLNGHLRTLAKWVAFKYLTPKHTMTSVGLLLGLSASFLGTMDTLVTRLLSVHVTRLLPPGAAELNLSPLTQTTGIMGIGLLYHNSQHRRMSEVMLSEIENNDPEEGAASDTVLRDEGYRLAAGFSLGLINLGQGKRLHGLHDMGVVERLLTIAVGTKNVNMVHVLDRATAGAVMALAFIFLKTNDEATARKVDIPDTLHQFDYVRPDIFLLRTLARHLILWDSIKPKKSFIEASLPDPYRRRTDLKSTKMLSTEDLPFFNIVTGICFALGLRFAGSQRHDVRDLLVSYLDQFLRLSRLPAHNYDARVTLNSVRNCLDSLALATASVMAGSGDLVVMRRLRALHGRTDKDTPYGSHLAAHMALGTLFLAGGTRTFGTSNVAIASLCIAFYPVLPNDVLDNRAHLQALRHLWVLAVEGRCLVARDGDAGGSVIGGVTGIIHLKDGTTQLIRLPGLIPEFDAIQSIEVKGEGFWDGFIDLNPKVEGSKALRQKFKAENAVNIILRRRAAYDRPSEDLFTAELQALSEGEGIPSVDPNSATMYTYSHGGGGASGTGPGTSKSGNPFEWLFELGSLRDFDHAERALVVNPTPIGEWNAKELLKPTVVDLRLELEMGILAPNVGLMRSLPAPGQGQMRKDKLWQLRLLFAWLDRWEKDDEEIELQHGTGYGDDDKWFNKSGGTWLRKEVIERLRWRVWNMTTGGQSGVGSGMRHDSEGEL
>XP_009158948_Exophiala_dermatitidis
MSSVQSLGLHEPSGLQYLVDESILPPDPSPSLYTWTVSRVQDAPGSGFVEEEIIYTDHWVVWSRNGAIRRSLNLEVEGEPILHAFVTQFASSEERDNAGGKPKIQDENGRPWERGLVVVLKTQAHIFLQSGDDHVLPLSFEVESAFPFPSGFILQRKLGNDEVTGQPAPLHHDLSTINETLTSIGGNSSRPSLVLPDRDQPIPTLIRTNASGMPRTFSFTQLMSELGLVVWSPSRKGEALEECNALPRSEKVIFVSQSVELESYQTRTKPLCIALTLNETDSTFTMWHVSSNVVGQHSDTESTRTDLAKRRASSRKSASAYPRDPNELLKSSRGPGNLRESLGGSGQHYPDEPLFPSADDQKSFQLDPADDLASRLGPEFGDVGVQTRSARRVSSMLARTDLGPGTDRNTFTDLAMGHGGRQSLRRTSRRGESIGSFNDRRSFGFRRRSSFPTNASVYSTGTSYLDVAAQSLLDDLEPLRQSVRMEDDNIGVSDSNLPREIGFFKIKSFPRRQAHDGDDSSSGIKVLTLAPHGSDGNSSRGRNIYLCVMDKSNQELTLVRVLVRVNFPKSRTTHGSSQAPLELKATELRRLPGIRDVCKVVDGYVQRLVVLTESRSQLMSLQLEAPWSPSYRIEPPARYPIFDPMLSPQKYSPRKDKDTGSRRMIPGGEVQLRALLDAGYPAQIYAIDQDQRRHSLSLRLAPRDRMVLDIINMCDLLLGTDQQDTLLVGFWEVSRWLRSRDPPVDSEWVAIVVLLFSLAVPFISNQIPSTPSRRKKGPLLRSSSGSYVDLTNYEAMHDEGYDLTSKLGLQGPAWSWLLQQHQKTQVSPAPKSKQRVGSSATAGSSPHVRKNSFIMRCIVMAKEYTQSPSGESALGPEGYLPTAINKDREHRGNAIPKILLGLHLLYEESKLDITSSLRMNQSQSNLVMVMSQLGRWLGWKDWSSDVNAYYEFESADLNNCPFDQSVIDGLRIPSQPFQPPSIYEYLESCISGAAPPPFLTLARIAGASEAVETDNLLWQRTTELTPRTITLISFMQLTEGSYGTQRTIEAMLKTGLDEHVLGSLPDGVAAAFHQAIASKRNRITEITGSEASRLPGVLQGQPDHDYRHHAYRPQLAPTHEALRDYHSICASALEAEALQRWDASSEADRNAITKLIFSEDRRFPEASKLVNQTRAPVVECTPEPEWTEVDLLDAQKELAQHVTRRTLSVAAGRGMMHFNARVPLLTERVPIPAFSLQCIMKPRNANESTQPMTFSADKASFTEEKVCWAFFHNGASMGLMISNGAPGIDTSWILYNKPPELTNRHAGFLLALGLNGHLKNLAKWVAFKYLTPKHTMTSVGLLLGLSASFLGTMDTLITRLLSVHVTRLLPPGAAELNLSPLTQTTGIMGIGLLYHNSQHRRMSEVMLSEIENSDPEEGAASDTVLRDEGYRLAAGFSLGLINLGQGKRLHGLHDMGVIERLLTIAVGTKNVNMVHVLDRATAGAVMALAFIFLKTNDEAMARKVDVPDTLHQFDYVRPDIFLLRTLARHLIMWKSIQATQAFIESSLPEPYRRRADLASTKFLGTEDLPFFNILAGLCFAMGLRFAGSQRHDVRDLLVGYLDQFIRLSRLPAHNYDARVTLNGVRSCLDALALATASVMAGSGDLVVMRRLRALHGRTDKDTPYGSHLAAHMALGALFLAGGTRTFGTSNLAIASLCIAFYPVFPTDVLDNRSHLQALRHLWVLAVESRCLVARDGDAGGAVIGGVSGIVHLKDGTTQSIRCPGLIPEFDSIKSIEVRGDGFWDGFIDFAGQPDGGKALREKIKAENAVNVTLSRRAAYDKPAEDIFTAEIQALGDADGIPSVDPNAAAAHAYSHGTVSLGGTASARTTSKSGNPFEWLFELESFKDFDHAERALVLNPPPIGEWNAKELLRTTVVDSRLDFEKGVLPPEPKANAQFQMDKQKLWQLRLLFAWFDRWEREDAGMEQEFGNLGSRANVDDDKWFNKSGGTWLRREVIERLRWRVWNMTMATSTGAGAAGGD
>XP_013265560_Exophiala_aquamarina
MSSVQSLGLHEPSALPYLVGESILPADPSPSLYKWSLFHTPSDQGTESIEEEIVITGSCVVWSRNGLVKRTLNLDVEGEPILHAFVTDFKSGDHPSEAEKDSVRPTSLERGLVIVLKTQAHIFLLSGDTHVVPLSFEVESAFPFPFGFVLQRTLGEDELLGRNSLPALHHDLSTINETLTTIGGTSSRPSLLSPGKQNDFPKPLQSNTRGIPRTFSYTEVMSELGLVVWSPSRRGEPLDNCKALPRTEKIIFISPCSELGLHFPSSPPLSIALTLNETSSSFTLWHVTPETPDHPHGTQRQNRGSTRSRPSLRKSSNIYSREPGAVTPAARGSGHLRESLNAAAQNQPHGEGLFTSVNEEKSFPISDLASHLGPEFGDIGVQTRSARRVSSMLARTELGAGNDRNTFNDLAMGHPGRQSLNRVGRRGESIGSFNDRQSFGFRRRSSFPTNASMLSAGTSFLDLSARGLLDEFDPLHHSARLEDDASDGSDTNLPRDIGFFKVKNFSRSVGSESPVVDTDIKVLALSPHGTSQRGNVRATDLYICIIDKSRQEMILVKLLVKYHDRKMGKKDPEKATFEVKATDLRRLSGISDACKVQEGHIQRLVVLTQSRTQQTTLHLEAPWSPSYPIELVQSFGIFDPLVNTQMASPKKSEETGIRRIIPGNNVRVQALGQSGVQGRFYAMDQDRRAHTIQLHLRPKDPLIAAILQMCDIVSGTDQHEALLVAFWEVSRWLKGKGSPVASEWTTLVIVLFSLATPFISTTPQTHSHRRKKSALLRSSSGTAVDLTSYDAMHNDEHEIKLRSETRDPAWSWLLQKQPNAVNATARVKGTRLAPTMSPDSAVVEGKHNTFIVKCIALAKEYTQTPMGENAIGPEGYLPTSISKNREQRCNAVASILIGLHLLYEENKLTVSATSRLGSPETCLVFIMAQLGHWLGWKDWTCQPNTYYEFEASESQECLFELTLIDGLQMPSQPFEPPSIYAHLEDWINGNPLRPFLTLARVAGVGSQAMGMEDSLWQRVSALTPRTLALLSYMQSSKDQIGTQQTIHILSKAGIDKDMIKTFPDGIAAAIYQAIFSKRSSLNVGPTHDGKISQRLIPMIGTTSEFLHSPLHKAILMPNHGAVRDYHTICSSALEAETLQRWDASSEADRHAVTKLLFSEDRRFPEASRLVNQTRPPVVECTPEPDWTEIELLEAQKELAQHVTRRTLSVATGRGMMHFNARVPLLTERVPIPAFSLQCIMKSRRSTEGTQAMTFSADKGAFTEEKVCWAFFHNGASMGLMIANDAQGIDTSWILYNRPPELTNRHAGFLLALGLNGHLKSLAKWVAFKYLTPKHTMTSVGLILGLSVSFLGTMDTLITRLLSVHVTRLLPPGAAELNLSPLTQTTGIIGIGLLYCNSQHRRMSEVMLSEIENNDPEEGAAAETVLRDEGYRLAAGFSLGLINLGHGKHLHGLHDMSVVERLLAIAVGTKNVNMVHVLDRATAGAVMAMTFVFLKTNDESIARKVDVPDTLHQFDYVRPDVFLLRTLARHLIMWDSVKPTVDFIRASLPQPYHGRVDLKSTKFLSTEDMPFFNIVAGLCLAIGLRFAGSQRHDVRDLLIQYLDQFLRLSRLPARNYDARVTLNSTRNCLDTVALATAAVMAGSGDLLVMRRLRALHGRTDGDTPFGSHLAAHMALGALFLAGGTRTFGTSNLAVASLCMAFYPVFPNDVLDNRGHLQALRHLWVLAVEGRCLVAKDRADGSVIGGMTGTIQLKNGETRSLRVPGLVPELDTITTIEVKGEGFWDAVLDFSSPENASRLEAQIRKDNAVNVFISRRVAYDKPPQDLFAAEFQARSEASGIPSVDPNADVAPGFSVGLSGGGAKRANPFEWLFDLDSLKNFDHAERALVLQANTKTGNDAFNQTVVDTRLEFEKGILPQELAIVTSARKDLEVQKNKLWQLRLLFAWFDRWEKEDQEIQQQVDDKHDRLEASNDIVKSTNIVDNDDKWFTSSGGTYLRREVIERLRYRVWQMTIGEDGKDTLDI
>XP_016227787_Exophiala_mesophila
MCSIQSLGLHEPSALPYLVAESVLPTDPRPHQYTWNLSQTLDDDNATLIEEEVLFTHACVVWSRNRSVKRVLNLNVEGESILHAFVTRFSATELSAAANLQNKVANGPLSSERGLVVVLKTQAHIFLFSGDTHVIPLSFEVESAFPLPSGFLLQRRLADNEGASQDSSPSQHDLSIINETIISTGANTSRVSIVLPAPHPPSLPSVHSSLIGMSRTFSFTQLMSEMGLVVWSPSRKGQPLAECKALPRSERLIFTSAHDELKRDHSEWPPLSIALTVNEGNASITLWHVIVDHGNGARAHVDQDHKLAKGQHTKRKSSHAYARDPATTPSARIPASGMGNLVAEGQVHTHGYPSLPDDEKVFSGNDIAAQLGPEFGELGVQTRSTRRVSSMLARTDLGSANERTTFNDIAISHTGRQSLNRAGKRGESIGGLSDRHSFGYRRRSSFPTNVSTMSNGTSFLDASARGLLEDLDSSRQLVRLEDDSQDSRDNHLPRDVGFARIKAIPRSNTSIKPGVSDALKVLILMPPDHSSRKNPNERDLFVSLVDKGKQEMILMQVLAKLHPDSGKKSSPLKRPIELKVTEVRRISGVTDACKVVEGGIQRLVVLTQSRSKHISLHLEAPWSPSFRVELMTHFATFDPLAHARLKSQGLFKGVSSKRAIPADEIEIHGLMDAGAPSQFYALDQNGLQHSICLQLRPADPLVWQILQMSDLVVVSNRRESLLVAFWEVSRWLSHRDPSACSEWTVLIVLLFSLAVSYLNNQSVMPTHRRKKGALLRSSSGNPVDLTNFNNMTYEYHDISGRTPTESPAWSWLSGRKQSGSTLVPKTKPARTAPASAHEDDNQDKKNTFLLNCITLAKDYVQSPMGEAAMGPEGYLPTSVNNDREQRCNAIPSILIGLHLLFEESRLSVNSSHFMDTSKANLVLVMMQIGQWLDWKDWKYGVASYYRHETPESDFCLFDHSVIDALPMPPQPFVPPSIYEELEHWITESRPSKFLTLARVAGESGAVDLGNPIWQRTSQLTPRTLFLLALMDTEATSNGTRKALEAQFRSKIGLEELDSIPDGIAAVFYQAVAARVNHLDETAALESISSLDHYSELRDRGGTSYVHVPETPVPTHEALKDYHSICASAADAETNQRWDASSEADRHAITRLIFNDDRRFPEASRLVNQTRAPIVECTPEPEWTEVELLEAQKELAQHVTRRTLAVAAGRGMMHFNARVPLITERVPIPAFSLQCIMKPTNSNDSTQAMTFSAEKSAFTEEKVCWAFFHNGASMGLMIATEADCIDTSWILYNKPPELTNRHAGFLLALGLNGHLRSLAKWVAFKYLTPKHTMTSVGLLLGLSASFLGTMDTLITRLLSVHVTRLLPPGAAELNLSPLTQTTGILGIGLLYHNSQHRRMSEVMLSEIENNDPEEGFGTDSVLRDEGYRLAAGFSLGLINLGQGANLHSLHDMGVMERLFAIAVGTKNVDMVHVLDRATAGAVIAIAFIFLKTNDEAVAQKVDVPDTLHQFDYVRPDIFLLRTLARHLIMWDEVKPTLDFIRHSLPAPYRLRADLKLTKVLSTEDMPFFNILGGICFAIGLRYAGSQRLDARDILVYYLDHFLRISRLPARNYDARVTLNSIRNCLDTIALATASVMAGSGDLVVMRRLRALHGRTDKDTPFGSHLAAHMALGTLFLAGGTRTFSTSDLAVASLCMAFYPVFPSDVLDNRGHLQALRHLWVLAVEGRCLVARDRNGGGAVVGGVTGIIHLRTGEVQHLRLPALIPELHTISSIEIKGDGFWDAKLDLGSDQARTALQSRIKKEKAINIMLSRRTAYDQPVQNLFAAEFQARSDRSGFPSADPYATSAGAVYNAAHLGGSKTGSPFEWLFELESLSGFDHAERALVLGPGAVGDRDPLACTVVDTRLNLEQGILFTLDNRARHTAVRRMHKVKLWQLRLLFAWLDRWEREDEDIDQELDVQRQTLGSSKEDTEPQGREKWFNDVGGTWLRREVIERMRYRVWHMAAAGEGSASP
>XP_013268069_Rhinocladiella_mackenziei
MSSVQSLGLHEPSALHYLVTESILPSDPPTSLYNWTVSRAPNDDGTGFVDEELITTEHCVVWSRNGVIKRALNLNVEGESILHAFVTEFGGPEEKDNVNEQEDESPKPLERGLVVVLKTQAHIFLLSGDGYVIPLCFEVESAFPFPSGFILQRKLGEDESGGHPVPPQHDLSVINETLTSIGGNSSRPSLVLPGGQYSTPKLIGSNANGMPRTFSFTEVMSELGLVVWSPNRKGETLDDCKTLPRVERLIFVSQSDELGLSRKNRQAICMALSLNETNSSFTIWHVGRDMVAPHHEKRSSDADSIKPRASLRKSSNIYGRDPGSLRESLGGSGQNYPDGALFSSLDEQKSFPANDLASQLGPEFGDVGVQTRSARRVSSMIARTNLGSGTDRNTFNDLAMGHTGRQALNRTGRRGESIGSFNDRQSFSFRRRSSFQASTSIFSAGTSFLDVSARGLLEEYDPLRQSIRLEEDTFDGSESNLPRDIGFFKVKSFPRGQGSEDSSPDVKVLTLKTPETFDRGSLRTRDIYLCIMDKSVQEMTLVKILVKFYVHGSPRKTTRPKESFELKATEIRRLSGIKDACKVVDGPIQRLLILTQSRSQIAALQLEAPWSPSFRVDLPTSYAVFDPFMGSQASTPRKDKDTGIRRVIPATEVQVQALQDSGCPAQVHVIDHESRRHTVQFRLAPRDPLVLDILKMCDMVLNMNQHESLVVAFWEVFRWLKTQKPAVNSEWVAIVVVLFSLAVPFTSDQIAQSTPSHRQKKSTLLRSSSGSAIDLTNYDAMHNEEHDMAFEAGMRGPAWDWLSQRQPLHTTTTPKSRNPRAASTSQFGDNPNDKKNSFVIKCVALAREYIQTPTGESSLGAEGYLPTSTNKEREQRCNALPSILLGLHLLYEESKLNMTSSSTMNQSKNNLVMVMAQVGRWIGWKDWTADANTYYEFESTDGPSCLFDHSVIDGLQMPAQPFEPPSIYDHLEKWINGCSSSPFLTLARISGATEMGNSDDPIWRQTVELTPRTIALLSFMYQARDHIGTQRTVETLSKSGINGRILNTLPDGVAAAFYQAMASKRNQMSGRTNSECHVLRSVPEKPASHDHKSYFAPTHEALRDYHSICSSALEAEALQRWDASSEADRHAITKLIFDEDRRFPEASKLVNQTRPPVVECTPESDWTEVDLLEAQKELAQHVTRRTLSVAAGRGMMHFNARVPLLTERVPIPAFSLQCIMKSRNANESTQAMTFSADKSSFTEEKVCWAFFHNGAATGLMISNDAKGIDTSWILYNKPPELTNRHAGFLLALGLNGHLKTLAKWVAFKYLTPKHTMTSVGLLLGLSASFLGTMDTLITRLLSVHVTRLLPPGAAELNLSPLIQTTGIMGIGLLYHNSQHRRMSEVMLSEIENNDPEEGVSSDAVLRDEGYRLAAGFSLGLINLGQGKRLHGLHHMGVVERLLTIAVGTKNVNMVHVLDRATAGAVMAMAFIFLKTNDEAIALKVDVPDTLHQFDYVRPDIFLLRTLARHLIMWDSIQPTREFVKASLPAPYRWKVDLESTKFLNSEDMPFFNILAGTCFAIGLRFAGSQRHDVRGLLVRYLDQFLRLSRLPARNYDARVTLNSIRNCLDALALASASVMAGSGDLYVMRRLRALHGRTDKDTPFGSHLAAHMALGALFLAGGTRTFGTSNLAVASLCIAFYPVFPNDILDNRGHLQALRHLWALAVEGRCLVARDGDAGGSAVGGTTGFIHLQDGTTRSIRLPGLIPEFDAIKSIEVKGEGFWDSFVDFANHKSAEYKALRQDIKAENAVNIYLRRRPAYDRPPQDLLTAELQARSGAEGIPSVDPNAGASYAYAYASGSGGSGPSTLSKSVNPFEWLFELDSMKGFDHAERALVLGPTPMGDWNRRDLLQTTVVDSRLEFEKGILPPGDIDPEDPVHASSVSTSSHSENNKTSTSSSSMSKDKLWQLRLLFAWFDRWEREDEEIQQQLPDDGSGQSESLPPDANRDVDGDESKWFNSSGGTWLRKEVIERLRWRVWNMATGGDADNEEVERRR
>XP_018000453_Phialophora_attinorum
MASLRSLGTVKPSALQYLAAEGILPDDPEPDAYRWKTTYRVNSVYDEILIAQSWVVWSRCGTIKRVLNLASEKEDILQAFTTTFDLQHDEHGKDSLEEALVVVLNTQVHILLLSGDSHILPLSFEPQKALACPGGFVLQRRAAKDIDDSLDLTQHDLSTINESQTTLRPGSGRPSLLLTDFDRAFSRSSDNVPRTFSCVDPMSELGLVVCGDTDKARSLNDCHALPFSETLVYLSPYDELEDLSTEHEHLCLAVTADLSNSTVTIWHVARHVPASARTRSKKQTTARKSTSARKSSANLAKSQQTRESHLRQSFGAQAQSYADNLRSSASEQKSGNSLADQLGPEFEQTGVQTRSSRRVSSMLARTDLGIGGDRNAFNELATGQASRKSLGRAGARGESIGSFGDRQSFGIRRKSSFHAATSILSTGTSFLNVAGIAHTDHLYNGTNFDQQEIDVSESSDLPRDVGFFKLTTFEWHEPTQGLADLDVFTLLSPGQIGIDQPTLSVCLLDHSSRTIAIVSVQVDSPSPRASLTRSKRAKLKASSIRRGNGISTACIVKDTNTRRLLVVQKALSGEYFMQLEAPWSPSLTLPMPSRLSLTNAQPSAFDQGFSKRGDESKLHATTAAATIDIVRAEGCGGQGQIVLFDSSSRLHQLQVTLAPKNNFVGHVLSMCNFLFGKQFRDSMLVAYWEMRRWIDLRHIEGADEWTALVTTIFTLVVPFLDTSFKSTPAKKKTATLLRSSSGSAVDLTNFKAMSDAHIISQPEALSNQWHWLGNEATMTLPVSPTSPSSRHLRGASLQSALDGVQGSTRTFVTDCVTLAREFIQSPAGEAMIGSEGYLPVAINKDRVVRQTAVAKMTVGLQLLYEEEKLVRISIDRFVTSSLPAVLAQLGTWLRWSAWTMEQQTYFGLQLDNPTQWSIEASHITALQVPSQPFEPPSILQYVCDNIGSQSGIVFPTLATLAEQQSPDRQTEHESRSARLTPLTHAITCVLRKRPWATGGAVSPPQGWDIPTKELQAMPEAIVAVFHQAAAASRASNKHSPSREQPQDAEKARSRPAPLALASATASHHASKDFHSAGVSAFDGETTQRWDLASEADRHAVSRALFQADRRFQEASRLVNQTRPPVVDCPIEPDWTEADLLETQKELAQLVARRTLSIASGRAMMHYSAREPLLTERVPIPAFSLQCLIVSSGRSETAQPMTFSADKSSFTEEKVCWAFFHNGASAGLMVSRFARCVDTSWILYNKPQELTNRHAGFLLALGLNGHLRSLAKWVAFKYLTPKHTMTSIGLLLGLSASYIGTQDQLITRLLSVHVTRLLPVGAAELNLSPLTQTTGIMGIGLLYLSSHHRRMSEVMLSELENSDAEEGVAPELVLRDEGYRLAAGFSLGLINLGQGNELHGLHDMSVPERLLAIAISMKNVNLVHVLDRATSGAVMAIAFIFMKTNNASVASKIDIPDTLHQFDYVRPDIFLLRTLARHLIMWDSIMPTQSFVTRSLPKPYRHRASLDKTLSLATEDLPFFNILAGICFALGLRYAGTQREDARNLLVSYLDHFLRLSRLPCAHYDARVTLNSVRHCLDVVALSAAMVMAGSGDLIVLRRLRSLHGRTDRDTPFGSHMAAHMALGALFLGGGTMTFGTSKKAVASLCISFYPLFPSDVLDNKAHLQALRHLWVLAAESRCLVCKERETGALVGGVAATVYLKNGETVNMKVPGLLPELDTVNSIVVEGHGWWSSTLNMKESKKRNNIDQQGVVTVFMKRKSAFDSAPQGDSIAEELRLLDEHSMRAAGGVPSCNPDLAERTHTSSKASEGDPFEWLFGLESFEDYDAKERDLVLGPYDGDGRRFLEGTPLDARLVVERGLLPDDRRSGEHKLEIDKLYQIRALLQWFDQFDSEDEQMDAQGDDANETRWRSGLWLRREVIDRLRERVFKLMAE
>NP_595158_Schizosaccharomyces_pombe
MLELKTNVIQDPELKDSLDLQENDRVEIIGDAVHYIVNDHLNRVFNYTVDQQKIHAALITTFASGKKAIVVILDDIGYVYYVGDNNNDSYIINVPFSTESAWSSPSGLYLQRHRSSDENLNTDLPHIFCLNDPLDELTLIKFDGKKILSLFDSIVYVVGEIVVTHNKKEKKLSFWRSRFIDPESDQSIKSSRNRRRESSFSREKNPDLTRSDSIHYTANTRLSEKFEEQGLAYSTIFSHIESFPITGSTSFDSILGNGVLVITTLVKELEKGYMMLFRLVRDRSPYFLDSLQLHAINLSAIKSKHLQKIVVLSSKGKVSLESPMSPSLPIEGTFRSFRVHGATLYLEDTDGVQRYISLDNRASNSLVKWCLSVIRYVLPLREYEIFYTGHLYALFAFKLSHDEAFISSILACFTFFSRDKVHVEPIEDCNEAYSLSSKFHFKKEILIASQLSSHLDYSTFKNYLMPLAITLHFISEELRLDSVVKPRKDQLVALLLQITTWLKWPRYCEYYNFDIAETFLSIPLSIQVDVEEPVGPTSILQWIIECLRSQSTVPFYGLESYGLPHSCSTMFPQTLSLMQLLDCLLNPNMTLQNLVEEMVRLGISRKRCERYPFGILCIIFTVLEIAAEEYSPNWESEELRLVNRLDVDSFLHPKTPKWVFNKQDQEVKEIKALTSTVTDSTLVDTQSFHPYKVVTDMIFREDRRLAEVNKLLNYSSQITIMTEHFDVDLSSVPMQQKVAQCICVRTLSVPIGAGMLTYGSKNPLPTEKVTPRLFNFTLHLHPGTLIIQPNKEFVTQELTEWPEFNVGVALGLSISKFSKEINTSWIMFNRPETLTAYHAGFLFGLGLNGHLKALATWHSFIYLTSKHDTTSIGLLLGLASSYLGSMDAKVTKLLSVHISALLPVGSNELNISPLTQTAGILGIGLLFHDSCHRRMSEVTMEEILASNESELKNEGYKLAAGFSLGLINLGRGSNLPGMSDLKLVSRLQVGISSQATFQSLEAGSPGAIMALTMIYMKTNDLEVAKKIDIPKSRYLLDFYRPDLILLRVAGKNLIMWDEVKADYEWVKYQIPDIMLSQFDLQEKKVLSSDDLLLYNVLAGICFSLGLRFAGTGNPKAKEILINFLDSFIRLCHLPAKTHDERVTAVTVIRCTQIVALSSSCVMAGYCDLDVLRRLRVLHGRMEPVNYGAQMATHMALGILSLGGGRYSLSRSNLAIAALLISFYPQFPRTTQDNRAHLQAARNLWALAVEERCIIPRNQDTKQPCIVPLNVVQKSGAVQKLEAPILLPPYDSISSVSTLGDKYWNLKIDLDNNSDYRELLRESQTLTLMPYDRTSSKEEPLNLFPKLKDTSSPLWNLVKTSRLFQSSNSPLNVASLQESNNKTSLGVKLLLSMDFDNLTRDRLLSLQILLQFFESCWTGVLLNKFHSRQYLFLSRDLVEDLSLRVWEYVYSHNHNEESV
```
