## Supplementary material for "Coding Sequence Insertions in Fungal Genomes are Intrinsically Disordered and can Impart Functionally-Important Properties on the Host Protein": fasta protein sequences: XP_719009.1_blasthits_fa.txt

```
>XP_719009_Candida_albicans
MLKTLTQTLRLTGKAFPKVRPALIRTYAAFDRSKPHVNIGTIGHVDHGKTTLTAAITKVLAEQGGANFLDYGSIDRAPEERARGITISTAHVEYETKNRHYAHVDCPGHADYIKNMITGAAQMDGAIIVVAATDGQMPQTREHLLLARQVGVQDLVVFVNKVDTIDDPEMLELVEMEMRELLSTYGFDGDNTPVIMGSALMALEDKKPEIGKEAILKLLDAVDEHIPTPSRDLEQPFLLPVEDVFSISGRGTVVTGRVERGVLKKGEEIEIVGGFDKPYKTTVTGIEMFKKELDSAMAGDNCGVLLRGVKRDEIKRGMVLAKPGTATSHKKFLASLYILTSEEGGRSTPFGEGYKPQCFFRTNDVTTTFSFPEGEGVDHSQMIMPGDNIEMVGELIKSCPLEVNQRFNLREGGKTVGTGLITRIIE
>XP_002416731_Candida_dubliniensis
MLKTLTQTLRLTGKSLPKVRPALIRTYAAFDRSKPHVNIGTIGHVDHGKTTLTAAITKVLAEQGGANFLDYGSIDRAPEERARGITISTAHVEYETKNRHYAHVDCPGHADYIKNMITGAAQMDGAIIVVAATDGQMPQTREHLLLARQVGVQDLVVFVNKVDTIDDPEMLELVEMEMRELLSTYGFDGDNTPVIMGSALMALEGKKPEIGKEAILRLLDAVDEHIPTPSRDLEQPFLLPVEDVFSISGRGTVVTGRVERGVLKKGEEIEIVGGFDKPYKTTVTGIEMFKKELDSAIAGDNCGVLLRGVKRDEIKRGMVLAKPGTATSHKKFLASLYILTSEEGGRSTPFGEGYKPQCFFRTNDVTTTFSFPEGEGVDHSQMVMPGDNIEMVGELIKSCPLEVNQRFNLREGGKTVGTGLITRIIE
>XP_002550071_Candida_tropicalis
MITGAAQMDGAIIVVAATDGQMPQTREHLLLARQVGVQDLVVFVNKVDTIDDPEMLELVEMEMRELLTTYGFDGDNTPVIMGSALMALQGKQPEIGEQAIMKLMDAIDEHIPTPTRDLEQSFLMPVEDVFSISGRGTVVTGRVERGVLKKGEEIEIVGGFEKPFKTTVTGIEMFKKELDAAMAGDNCGVLLRGVKRDEIKRGMVLAKPGTATSHKKFLASMYILTAEEGGRSTPFGEGYKPQCFFRTNDVTTSFSFPEGEGVDHSQMVMPGDNIEMVGELIKACPLEVNQRFNLREGGKTVGTGLITRIIE
>XP_003868290_Candida_orthopsilosis
MESRITVFQPTRTKKIEKEKQSKIFFQSLCLRSSTNMFKRFAVSLPRLALSARPQLVRGLAAYNRAKPHVNVGTIGHVDHGKPLLTAAITKVLAEKGQASFLDYGSIDRAPEERARGITISAAHVEYETDKRHYAHSDLPGHSDYIKNMITGTSQMDGAIIVVAATDGQMPQTREHMLLARQVGIQNLVVFVNKVDTIDDPEMLELVEMEMRELLSSYGFDGENTPVIMGSALCALEGKQPEIGVEAIQKLLDAVDEYIPTPERDADQPFLMPVEDVFSISGRGTVVTGRVERGVLKKGEEVEVIGENSFKATSTGIEMFKKELDAAMAGDNCGILLRGVKRDEVKRGMVLAKPGTTTPHQKFLASIYILTSEEGGRSTPFSEGYKPQCFFRTSDVTTTFTFPEGEGVDHSQMVMPGDNVEMVGTLIKKAPLELNQRFNIREGGKTVGTGLVTRIIE
>XP_001528804_Lodderomyces_elongisporus
MFQRIQSLLPRRLALTSRPLLTRGYAAYNRTKPHVNIGTIGHVDHGKTTLTAAITKVLAEKGYANFLDYGSIDRAPEERARGITISAAHVEYETDKRHYAHSDLPGHSDYIKNMITGASQMDGAIIVVAATDGQMPQTREHMLLARQVGIQNLVVYVNKVDTIDDPEMLELVEMEMRELLSHYGFDGENTPVIMGSALCALEGKKPEIGVESINKLLDAVDEYIPTPERDADQPFLMPVEDVFSISGRGTVVTGRVERGSLKKGEEVEIVGESSFKATSTGIEMFKKELDAAIAGDNCGILLRGVKRDEVKRGMVLAKPGTLKSHKKFLASIYVLTTEEGGRKTPFGEGYKPQLFFRTSDITADFSFPEGEGVDHSRMVMPGDNVEMVGTLIKLAPLELNQRFNIREGGKTVGTGMVTRIIE
>XP_007372192_Spathaspora_passalidarum
MLANFASLYRLSTVGGAAARTTLRTAALRSAYPSLVRSYAAFNRSKPHVNIGTIGHVDHGKTTLTAAITKVLSEKGGASFMDYGSIDRAPEERARGITISTAHVEYETDNRHYAHVDCPGHADYIKNMITGAAQMDGAIIVVAASDGSMPQTREHLLLARQVGVQQLVVFVNKVDMIDDPEMLELVEMEMRELLSQYGFDGDNTPVVMGSALCALEGKKPEIGSEAIMKLLDAVDEWIPTPVRDLEQPFLMPVEDVFSISGRGTVVTGRVERGTLKKGEEVEIVGNFDKQFKATVTGIEMFKKELDQAMAGDNCGILLRGVKRDEVNRGMVLAKPNTAKAHTKFLASLYILSTEEGGRHSPFGENYKPQAFFRTTDVTCAFKFPPGEGVDHSQQVMPGDNIEMVGELFKKTPIEVNQRFNIREGGKTVGTGLITRILE
>XP_043051297_Scheffersomyces_spartinae
MIQTVTASLRLNVARSFLRVRPTLVRSYAAAFDRSKPHVNVGTIGHVDHGKTTLTAAITKVLSEAGGANFLDYGSIDRAPEERARGITISTAHVEYETAKRHYAHVDCPGHADYIKNMITGAAQMDGAIIVVAATDGQMPQTREHLLLARQVGVQHLVVFVNKVDTIDDPEMLELVEMEMRELLSEYGFDGDNTPVIMGSALCALEGREPEIGKEAIVKLLDAVDEHIPVPQRDLEQPFLMPIEETFTISGRGTVITGRVSRGSLKKGEEIEIVGFNDKPIKTIVTGIEMFKKELDSAMAGDNAGILLRGIKREDVQRGMVAAKPGSVTSHKKVLASMYILSKEEGGRHSPFSENYKPQFFIRTTDVTGVVTFPEGEDHSKQIFPGDNVEMVVELQKKVPLELNQRFNIREGGKTVGTGMITRIIE
>XP_001385766_Scheffersomyces_stipitis
MYRSVVSTVSALRTAGRVGVLKFRPALTRGYAAFDRSKPHVNIGTIGHVDHGKTTLTAAITKVLSEKGGANFLDYSSIDRAPEERARGITISTAHVEYETDKRHYAHVDCPGHADYIKNMITGAAQMDGAIIVVAATDGQMPQTREHLLLARQVGVQELVVFVNKVDTIDDPEMLELVEMEMRELLSTYGFDGDNTPVIMGSALCALEGKQPEIGKEAIDKLLDAVDEHIPTPTRDLEQPFLLPVEDVFSISGRGTVVTGRVERGVLKKGEEIEIVGNFDKPFKTTVTGIEMFKKELDSALAGDNCGVLLRGVKRDEVKRGMVLAKPGTVTSHKKFLASLYVLTTEEGGRHSPFGENYKPQAFFRTTDVTCSFSFPEGEGVDHSQMVMPGDNIEMVGELIKATPIEVNQRFNIREGGKTVGTGLITRILE
>XP_020065916_Suhomyces_tanzawaensis
MFKQFVSALRTVGRTSVKARPALTRGYAAFDRSKPHVNIGTIGHVDHGKTTLTAAITKVLSQKGGANFLDYGSIDRAPEERARGITISTAHVEYETDKRHYAHVDCPGHADYIKNMITGAAQMDGAIIVVAATDGQMPQTREHLLLARQVGVQHLVVFVNKVDTIDDPEMLELVEMEMRELLTTYGFDGDNTPVVMGSALCALEDKQPEIGAESIAKLLDAVDEHIPTPQRDLEQPFLLPVEDVFSISGRGTVVTGRVERGVLKKGEEIEVVGNFEKQFKTTVTGIEMFKKELDSAMAGDNCGVLLRGVKRDEIKRGMVLAKPNTVTSHKKFLASLYILSTEEGGRHSPFGENYKPQVFFRTSDVTASFKFPAGEGVDHSQMVMPGDNIEMEAELIRAVPIEINQRFNIREGGKTVGTGLITRILE
>XP_020078572_Hyphopichia_burtonii
MFKSFSGALRLGGRTIAKARPTLARSYAAFDRSKPHVNVGTIGHVDHGKTTLTAAITKVLAEKGGADFLDYGSIDKAPEERARGITISSAHVEYETDKRHYAHVDCLSHADYIKNMITGAAQMDGAIIVVAASDGQMPQTREHLLLARQVGVQNLVVFVNKVDAVDDPEMLELVEMEMRELLTQYGFDGDNTPVIMGSALCALENKQPEIGIQSIEKLLDAVDEHIPTPQRDLEQSFVLPIEDVFSISGRGTVVTGRVERGSLKKGEEVEIVGGFDKPFKTTVTGIEMFKKDLDSAMAGDNCGILLRGVRRDQLHRGMVLAKPNTITSHTKILASLYILSKEEGGRHSPFSEHYKPQLFVRTTDVTGSLSFPPGEGVDHSQQVMPGDNVEMIIDFIRKTPIEVNQRFNIREGGRTVGTGLVTRIIE
>XP_015467328_Debaryomyces_fabryi
MEMRELLSQYGFDGDNTPVVMGSALCALEGRQPEIGVQAIEKLLDHVDEYIPTPQRDLEQPFLLPVEDVFSISGRGTVVTGRVERGTLKKGEEIEIVGNFNKTFKATVTGIEMFKKELDAAMAGDNAGILLRGVKRDEVNRGMVLAKPGTVTSHKKVLASLYILSKEEGGRHSSFGENYKPQLFLRTTDVTGTLRFPEGADHSQMVMPGDNIEMEIELVRKTPIEVNQRFNIREGGKTVGTGLVTRIVE
>XP_458853_Debaryomyces_hansenii
MFRNVVNAFRSTGRTSFKVRPTSIRTYAAFDRSKPHVNIGTIGHVDHGKTTLTAAITKVLADKGGASFLDYQSIDRAPEERSRGITISTTHVEYETEKRHYAHVDCPGHADYIKNMITGAAQMDGAIIVVAASDGQMPQTREHLLLARQVGVQHLVVFVNKVDTIDDPEMLELVEMEMRELLSQYGFDGDNTPVVMGSALCALENKQPEIGVQAIEKLLDNVDEYIPTPQRDLEQPFLLPVEDVFSISGRGTVVTGRVERGTLKKGEEIEIVGNFDKTFKATVTGIEMFKKELDAAMAGDNAGILLRGVKRDEINRGMVLAKPGTVTSHKKVLASLYILSKEEGGRHSSFGENYKPQLFLRTTDVTGTLRFPEGADHSQMVMPGDNIEMEIELVRKTPIEVNQRFNIREGGKTVGTGLVTRILE
>XP_006688019_Yamadazyma_tenuis
MLSNFASIARANVRFALRASRPALTRGYALFDRSKPHVNVGTIGHVDHGKTTLTAAITKVLAQRGGADFLDYANIDRAPEERARGITISTAHVEYSTEKRHYAHVDCPGHSDYIKNMITGAAQMDGAIIVVAATDGQMPQTREHLLLARQVGIQNLVVFVNKVDTIDDPEMLELVEMEMRELLTQFGFDGDNTPVIMGSALCALEGKQPEIGEEAIMKLLDAVDEHIPTPTRDLEQPFLLPVEDVFSISGRGTVVTGRVERGSLKKGEEIEIVSYLDKPIKATVTGIEMFKKELDAAMAGDNAGILLRGVKRDDVNRGMILAKPGSVTPHTKILASLYILTAEEGGRHSPFGENYKPQLFIRTSDVTGTLRFPSGEGVDHSQQVMPGDNIEMEIELVKKTPIEVNQRFNLREGGKTVGTGLVTRIIE
>XP_001482774_Meyerozyma_guilliermondii
MFKNLAGSFRAVSRVAFKTRPSLVRSYAAFDRSKPHVNIGTIGHVDHGKTTLTAAITKVLSEKGGANFLDYGSIDRAPEERARGITISTAHVEYQTDKRHYAHVDCPGHADYIKNMITGAAQMDGAIIVVAATDGQMPQTREHLLLARQVGVQHLVVFVNKVDTIDDPEMLELVEMEMRELLSQYGFDGDNTPVIMGSALCALESKQPEIGVQAIEKLLDAVDEHIPTPTRDLEQPFLLPVEDVFSISGRGTVVTGRVERGSLKKGEEIEIVGDFDKPFKTTVTGIEMFKKELDAAMAGDNAGILLRGVKRDDVKRGMVLAKPSTVTSHKKVLASLYILSKEEGGRHSPFGENYKPQLFIRTTDVTGTLRFPAGEGVDHSQMVMPGDNVEMEIELVRKTPLEVNQRFNIREGGKTVGTGLVTRIIE
>XP_018713874_Metschnikowia_bicuspidata
MIKNIANQLAGLRVARRAVTSPRPAFARSYAVFDRSKPHVNVGTIGHVDHGKTTLTAAITKVLADKGGANFLDYGSIDKAPEERARGITISTAHVEYETDNRHYAHVDCPGHADYIKNMITGAAQMDGAIIVVAATDGQMPQTREHLLLARQVGVQHLVVFVNKVDTIDDPEMLELVEMEMRELLSEYGFDGDETPVIMGSALCALEGREPEIGEQAVTKLLAAVDEYIPTPVRDLEQPFLMPVEGVFSISGRGTVVTGRVERGTLKKGEEIEIVGDFDKPFKTTVTGIEMFKKELGSAVAGDNAGILLRGVKRDEVSRGMVLAKSGTVSSHKKMLASLYILSKEEGGRHSPFGENYKPQLFIRTTDVTGVLRFPEGADHSAMVSPGDNVEMEIELVRNTPLELNQRFNIREGGKTVGTGMVTRILE
>XP_002615593_Clavispora_lusitaniae
MFRNIVSGFRSGARAATKVRPTLARSYAVFDRSKPHVNIGTIGHVDHGKTTLTAAITKVLADKGGANFLDYGAIDKAPEERARGITISTAHVEYETDNRHYAHVDCPGHADYIKNMITGAAQMDGAIIVVAATDGQMPQTREHLLLARQVGVQHLVVFVNKVDTIDDPEMLELVEMEMRELLTQYGFDGDETPVVMGSALCALEGREPEIGEQAITKLLEAVDEYIPTPQRDLEQPFLMPVEDVFSISGRGTVVTGRVERGSLKKGEEIEIVGDFDKPFKTTVTGIEMFKKELDAAMAGDNAGILLRGVKREQVSRGMVLAKPGTVTSHKKVLASLYILSKEEGGRHSPFGENYKPQLFLRTTDVTGTLRFPAGEDVDHSAMVSPGDNVEMEIELVRKTPLEVNQRFNIREGGKTVGTGLVTRIIE
>XP_025340387_Candida_haemuloni
MIRTVGSLRVGTLRLGASLMAKTRPAFRTYAAFDRSKPHVNIGTIGHVDHGKTTLTAAITKVLASKGGASFLDYGSIDRAPEERARGITISTAHVEYQTEKRHYAHVDCPGHADYIKNMITGAAQMDGAIIVVAASDGQMPQTREHLLLARQVGVQNLVVFVNKVDTIDDPEMLELVEMEMRELLTTYGFDGDETPVIMGSALCALEEKQPEIGEQAIMKLLDAVDEYIPTPQRDLEQPFLMPVEDVFSISGRGTVVTGRVERGSLKKGEEIEIVGDFAKTFKATVTGIEMFKKELDAAMAGDNAGILLRGVKRDEISRGDVLAKPGTVTPHKKILASLYVLTKEEGGRHNPFAENYKPQLFLRTTNVTGTMRFPEGEDVDHSAMVNPGDNVEMEIELGRKAPLELNQRFNLREGGKTVATGLVTRIIE
>XP_024715395_Candida_pseudohaemulonis
MIRTVGSLRVGTLRLGASLMSKARPAFRTYAAFDRSKPHVNIGTIGHVDHGKTTLTAAITKVLASKGGASFLDYGSIDRAPEERARGITISTAHVEYQTDKRHYAHVDCPGHADYIKNMITGAAQMDGAIIVVAASDGQMPQTREHLLLARQVGVQNLVVFVNKVDTIDDPEMLELVEMEMRDLLTTYGFDGDETPVVMGSALCALEERQPEIGEQAIMKLLDAVDEYIPTPQRDLEQPFLMPVEDVFSISGRGTVVTGRVERGSLKKGEEIEIVGDFDKTFKATVTGIEMFKKELDAAMAGDNAGILLRGVKRDEITRGDVLAKPGTVTPHTKILASLYVLTKEEGGRHNPFAENYRPQLFLRTTNVTGTMKFPDGEEDRSRMVNPGDNVEMVIELGRKAPIELNQRFNLREGGKTIATGLVTRIIDHMLLPALDVELYVGFRPYELTKDRVELYSNQRRLLISKKQVTVIHGIVLSKKLVYEEDVVAAAYTTFRANRQKSESTSSLDDVEALAVCLSKAAYIYYPGGQYYVVSFPFTLKRAFPFESGLILEREQDSLSKLPTSSQYHGYRFFTLVDPIGDFRVVTTSSTSVVTSQENLVYFPKLGINKTRSLCATFSPRNNTVTIYHIKASTRHAVVGGSSMRKRKNHSLSTPNPSKKLEDDILHEFNHPFSGSTSQNMEKKRTSTLLSGVSSIGRMGSESGFSESGKVTNNVEFSGLRKDMILTKADSITVSAKKDYITTTGLYYQDEEAIVISNKVSKETQVLIYKLQSGYISQHESSVTLNCLHAIPLEHSRFPGWLLVLKDELSLQLVHPFLDITAPVVDLSSNYPAMSRISSSYDNIVVLVANNEETHTVRLVLEPSNQFVSTCLKIWRYLSGSKINEHVWVFWRSALTLDDQLDEWNAYVIMILSLVYPFDSGEIEVSSNPITDLLPLAKKHHEYFDFGYSLQELLSYIVVALHLIYEELKLDTLAKQNLEKLGLLLTQLTTWMGWLDQWTTFYMVDSSMIDRTTKLLLTVLLYNPPNLFESLASVFDSKRSRYPKFSQLVEEGDSINMTMTPRTHIVLHIFELMVSQPARAVIKALSGFGITSNDLESYPLGISIPIKECLLQCQQDPDLSWGSDILRLIGRSDLTVTLEDQDELIHSNGNGPLSLKNLKSNETKSSEAIVSEILEPSKRKVDHFQSESERSQVTDLIFDQDRRFYEILNLLNQTKVQSTTLVVDENQNEYDSTLLKREVASLVALRTLTLPLGRAALNYEECKPMFTEKFPIPDLNLSTIIAPSMSTIVLNKDLIFHKLYDWGSFHNGASSGLSISRKCEGITGSWAFYNKPSENFAQHAGFLLGLGLNGHLKKLEEWHIYNYLGPKHPLTSIGLLIGMAASLKGSMDNKLTKVLSVHAVALLPQGANDLNVPITVQSAGLIGIGLLYLETQHRRMSDILLSQVSGAVSHIEHDEEFEGYMLAAGLALGFINLGKGDTLRGINDTHVVDKLLSLSTSMRDSQSELELDKSGSAAIMALAFMYLRTENQVIARKLQVPDSEHLLDYVRPDLLLLRSVAKNVILWDQIRATTQWVDSQVPEVLRVRHNFNNIESLDSDQVGYFNVLAGACLAMTLKYASSQNLSARTTLLGYLDKFMVITESTAVNYDEQVALNCASQIQNVLALAVAVVMAGSGDLEVFRRLRVLHGRISKTHQYGNHMAVNMALGFLFMGGGQYAFADSNFAVATLFTALYPIFPAESNEFEVHLQALRHFWALSVEPKCLIIRDVADGRPVKLPVTIVMKDGSKRESTAPQLLPRIEQIASIEVKAPEYFNVKMDFLVSSEYMDQFRESLTLFVYKKCNYELLKTTVTTLLKNESKALQIANKEVAVNKELASLLDVQLLSPLTQFEKQIYLYESGVEHLSDPNKSGLSMFNMIANKIDLHLMATQPRDVQDLLSLKLLFAYTDHVLDDDMHFVSLQFVEQLKQELWAVLAADA
>XP_025339039_Candida_duobushaemulonis
MIRTVGSLRVGTLRLGASLMSKARPAFRTYAAFDRSKPHVNIGTIGHVDHGKTTLTAAITKVLASKGGASFLDYGSIDRAPEERARGITISTAHVEYQTDKRHYAHVDCPGHADYIKNMITGAAQMDGAIIVVAASDGQMPQTREHLLLARQVGVQNLVVFVNKVDTIDDPEMLELVEMEMRDLLTTYGFDGDETPVIMGSALCALENKQPEIGEQAIMKLLDAVDEYIPTPQRDLEQPFLMPVEDVFSISGRGTVVTGRVERGALKKGEEIEIVGNFDKTFKATVTGIEMFKKELDAAMAGDNAGILLRGVKRDEITRGDVLAKPGTVTPHTKILASLYVLTKEEGGRHNPFAENYRPQLFLRTTNVTGTMKFPDGEEDRSRMVNPGDNVEMVIELGRKAPIELNQRFNLREGGKTIATGLVTRIIE
>XP_028890545_Candida_auris
MIRTAVGSLRVSTLRLGASLVAKSRPAIRSYAAFDRSKPHVNIGTIGHVDHGKTTLTAAITKVLSEKGGASFLDYGSIDRAPEERARGITISTAHVEYQTDKRHYAHVDCPGHADYIKNMITGAAQMDGAIIVVAASDGQMPQTREHLLLARQVGVQNLVVFVNKVDTIDDPEMLELVEMEMRELLTTYGFDGDETPVIMGSALCALEGREPEIGEKAIMKLLDAVDEYIPTPQRDLEQPFLMPVEDVFSISGRGTVVTGRVERGSLKKGEEIEIVGDFDKTFKATVTGIEMFKKELDAAMAGDNAGILLRGVKRDEVSRGDVLAKPGTVSPHTKILASLYVLTKEEGGRHNPFGENYKPQLFLRTTNVTGTMKFPEGEGVDHSAMVNPGDNVEMVIELGKKCPIELNQRFNLREGGKTVATGLVTRIIE
>NP_014830_Saccharomyces_cerevisiae
MSALLPRLLTRTAFKASGKLLRLSSVISRTFSQTTTSYAAAFDRSKPHVNIGTIGHVDHGKTTLTAAITKTLAAKGGANFLDYAAIDKAPEERARGITISTAHVEYETAKRHYSHVDCPGHADYIKNMITGAAQMDGAIIVVAATDGQMPQTREHLLLARQVGVQHIVVFVNKVDTIDDPEMLELVEMEMRELLNEYGFDGDNAPIIMGSALCALEGRQPEIGEQAIMKLLDAVDEYIPTPERDLNKPFLMPVEDIFSISGRGTVVTGRVERGNLKKGEELEIVGHNSTPLKTTVTGIEMFRKELDSAMAGDNAGVLLRGIRRDQLKRGMVLAKPGTVKAHTKILASLYILSKEEGGRHSGFGENYRPQMFIRTADVTVVMRFPKEVEDHSMQVMPGDNVEMECDLIHPTPLEVGQRFNIREGGRTVGTGLITRIIE
>XP_018219400_Saccharomyces_eubayanus
MSVTLPKFLTRTALKASLSRNLLRLSSIASRSFSQTASPYAAAFDRSKPHVNIGTIGHVDHGKTTLTAAITKTLAAKGGANFLDYAAIDKAPEERARGITISTAHVEYETAKRHYSHVDCPGHADYIKNMITGAAQMDGAIIVVAATDGQMPQTREHLLLARQVGVQHIVVFVNKVDTIDDPEMLELVEMEMRELLNEYGFDGDNAPIIMGSALCALEGRQPEIGEQAIMKLLDAVDEYIPTPERDLNKPFLMPVEDIFSISGRGTVVTGRVERGNLKKGEELEIVGHNTTPLKAIVTGIEMFRKELDSAMAGDNAGVLLRGIRRDQLKRGMVLAKPGTVKAHTKILASLYILSKEEGGRHSGFGENYRPQMFIRTADVTVVMRFPNEVEDHSMQVMPGDNVEMECDLIHPTPLEVGQRFNIREGGRTVGTGLITRIIE
>XP_033769317_Saccharomyces_paradoxus
MSALLPRFLTRTAIRAPGNPLRLSSVISRAFSLTATSYAAAFDRSKPHVNIGTIGHVDHGKTTLTAAITKTLAAKGGANFLDYAAIDKAPEERARGITISTAHVEYETAKRHYSHVDCPGHADYIKNMITGAAQMDGAIIVVAATDGQMPQTREHLLLARQVGVQHIVVFVNKVDTIDDPEMLELVEMEMRELLNEYGFDGDNAPIIMGSALCALEGRQPEIGEQAIMKLLDAVDEYIPTPERDLNKPFLMPVEDIFSISGRGTVVTGRVERGNLKKGEELEIVGHNTTPLKTIVTGIEMFRKELDSAMAGDNAGVLLRGIRRDQLKRGMVLAKPGTVKAHTKILASLYILSKEEGGRHSGFGENYRPQMFIRTADVTVVMRFPKEVEDHSMQVMPGDNVEMECDLIHPTPLEVGQRFNIREGGRTVGTGLITRIIE
>XP_003676886_Naumovozyma_castellii
MRPSFLYILFLTFLFSRFIGSQSAVTRPSDFKEISYITCIPSFTRITITTTIAFKQASNQLIMSVLAIPRLTLPRMLPSVVRSSAAFIATRRSMATATTHAAFNREKPHVNVGTIGHVDHGKTTLTAAITKCLAKEGSAQFLDYNAIDKAPEERARGITISTAHVEYETKKRHYSHVDCPGHADYIKNMITGAAQMDGAIIVVAATDGQMPQTREHLLLARQVGVQKIVVFVNKVDTIDDPEMLELVEMEMRELLTQYGFDGENAPIIMGSALCALEGRQPEIGEKAIMKLLDAVDEYIPTPERDLVKPFLLPIEDIFSISGRGTVVTGRVERGHLKRGEELEIVGYNKTPLKTTVTGIEMFRKELDEAMAGDNAGILLRGIRRDQLKRGMVLAKPGTVNAHTKILASMYILSKEEGGRHSGFGENYRPQMFIRTADVTAVMKFPPEVEDHSKQVMPGDNVEMECELVHPTPVEVGQRFNIREGGKTVGTGLVTRIIE
>XP_003669822_Naumovozyma_dairenensis
MSLPLLLFSKQAIRQTTSKFIPLAIKSSYTTNVSTTLRRSLATATTFDRTKPHVNIGTIGHVDHGKTTLTAAITKTLSQHSAEGTKASFLDYSSIDKAPEERARGITISTAHVEYETAKRHYSHVDCPGHADYIKNMITGAAQMDGAIIVVAATDGQMPQTREHLLLARQVGVQHIVVFVNKVDTIDDPEMLELVEMEMRELLNEYGFDGDNAPIIMGSALCALEGRQPEIGEKAILKLLDAVDEYIPTPQRDLVKPFLLPIEDIFSISGRGTVVTGRVERGELKRGEELEIVGHNKVPLKTTVTGIEMFRKELDEAMAGDNAGILLRGIRRDQLKRGMVLAKPGTVKAHTKILASMYILSKEEGGRHSGFGENYRPQMFIRTADVTAVMKFPPEVEDHSKQVMPGDNVEMECELVHPTPVEVGQRFNIREGGKTVGTGLVTRIIE
>XP_003958407_Kazachstania_africana
MSLLLPRTVLSTFRFSATKLPRILTTVSSRSYAAQFDRSKPHVNIGTIGHVDHGKTTLTAAITKILAKSGGANFLDYSSIDKAPEERARGITISTAHVEYETKKRHYSHVDCPGHADYIKNMITGAAQMDGAIIVVAATDGQMPQTREHLLLARQVGVSKIVVYVNKVDTIDDPEMLELVEMEMRELLSTYGFDGDNCPIIMGSALCALEGKKPEIGEQSILKLLDAIDEYIPTPKRDLEKPFLMPIEDVFSISGRGTVVTGRVERGELKKGEELEIVGYNKTPLKTTVTGVEMFRKELDQAMAGDNAGILLRGIRRDQIKRGMILAKPGTVNAHTKVLASLYILTKEEGGRHSGFGENYRPQMFIRTADVTAVLKFPGGCEDHSKQVLPGDNIEMECELIHPTPIEEGQRFNIREGGKTVGTGLVTRIIE
>XP_022467189_Kazachstania_naganishii
MLFRTVNLRSVGSLCAQFGLGRSVVRGVVVGGGVPPVRGYAAAAFDRSKPHVNIGTIGHVDHGKTTLTAAITKTLAKSGGASFLDYAAIDKAPEERARGITISTAHVEYETDKRHYSHVDCPGHADYIKNMITGAAQMDGAIIVVAATDGQMPQTREHLLLARQVGVQKIVVYVNKVDTIDDPEMLELVEMEMRELLSHYGFDGDNAPIIMGSALCALEGRQPEIGEQSILKLLKAVDEYIPTPERDLQKPFLMPVEDVFSISGRGTVVTGRVERGHLKKGEELEIVGHNKTPLKSTVTGIEMFRKELDEAMAGDNAGVLLRGIRRDQIKRGMILAKPGTVKAHTKILASLYILTKEEGGRHSGFGENYRPQLFIRTADVTAVMRFPPDAEDHSRQVMPGDNVEMECDLIHPTPMEVGQRFNIREGGRTVGTGLITRIIE
>XP_446776_Candida_glabrata
MTVLVPRLLPTAMKLRPLWSQASRTFATSMRLNAAAFDRSKPHVNIGTIGHVDHGKTTLTAAITKTLAKNGGADFLDYSSIDKAPEERARGITISTAHVEYETAKRHYSHVDCPGHADYIKNMITGAAQMDGAIIVVAATDGQMPQTREHLLLARQVGVQRIVVFVNKVDTIDDPEMLELVEMEMRELLNEYGFDGDNAPIIMGSALCALEGRQPEIGEQAIMKLLDAVDEYIPTPERDLNKPFLMPVEDIFSISGRGTVVTGRVERGNLKKGEEVEIVGHNTTPLKTTVTGIEMFRKELDQAMAGDNAGILLRGIRRDQLKRGMVMAKPGTVKAHTKILASLYILSKEEGGRHSGFGENYRPQMFIRTADVTVVMKFPESVEDHSMQVMPGDNVEMVCELVHPTPMEVGQRFNIREGGKTVGTGLITRIIE
>XP_004178284_Tetrapisispora_blattae
MKALPRVSPTLLTPLISQSRTYAEAHFKRDKPHVNIGTIGHVDHGKTTLTAAITKVLAKNGGGANFMDYASIDKAPEERARGITISTAHVEYETAKRHYSHVDCPGHADYIKNMITGAAQMDGAIIVVAASDGQMPQTREHLLLARQVGVQNLVVFVNKVDQMNDPEMLELVEMEMRELLTHYGFDGDNTPVIMGSALCALEDREPEIGEKAILKLLDSVDEHIPTPVRDLDKPFLMPVEDIFSISGRGTVVTGRVERGKLIKGQEIEIVGHNKTPIKTTITGIEMFRKDLDEAMAGDNAGLLLRGIRRDQIKRGMVLAKPGTVKAHTKFLASLYILSKDEGGRHSGFGENYRPQLFIRTANVTVVLRFPESVEDHSKQIMPGDNVEMECDLIHPTPVEIGQRFNIREGGKTVGTGLVTRIIE
>XP_003687671_Tetrapisispora_phaffii
MFLSKSAYLISRTRFASVVPRVSFLATRGYAAAFDRSKPHVNVGTIGHVDHGKTTLTAAITKTLASKGGADFLDYAAIDKAPEERARGITISTAHVEYETAKRHYSHVDCPGHADYIKNMITGAAQMDGAIIVVAASDGQMPQTREHLLLARQVGVQNLVVFVNKVDTVDDAEMLELVEMEMRELLTQYGFDGDNVPVIMGSALCALEGREPEIGEKAIMKLLDAVDEYIPTPARDLEKPFLMPVEDIFSISGRGTVVTGRVERGELKKNEEVEIVGHTKTPIKTTVTGIEMFRKELDQAMAGDNAGVLVRGIRRDQIKRGMVLAKPGTVKAHTKVLASLYILSKEEGGRHSGFGENYRPQMFIRTADVTVVLRFPESVEDHSKQVMPGDNVEMECELIHPTPIELGQRFNIREGGKTVGTGLITRIIE
>XP_001643724_Vanderwaltozyma_polyspora
MLLSKTSLFTRAVGSKLPKVVFSATTKSTFPIISQRCYASFDRSKPHVNIGTIGHVDHGKTTLTAAITKTLAKSGGADFLDYASIDKAPEERARGITISTAHVEYETDKRHYSHVDCPGHADYIKNMITGAAQMDGAIIVVAATDGQMPQTREHLLLARQVGVQHLVVFVNKVDTIDDPEMLELVEMEMRELLTQYGFDGDNVPVVMGSALCALEDREPEIGENAIKKLMAAVDEYIPTPERDLEKPFLMPVEDIFSISGRGTVVTGRVERGQLKKNEEIEIVGHTKTPIKATVTGIEMFRKELDQAMAGDNAGVLLRGIRRDEIKRGMVLAKPGTVKAHTKVLASLYILSKEEGGRHSGFGENYRPQMYIRTADVTVVMKFPQEVEDHSKQVMPGDNVEMECELIHPTPLEVGQRFNIREGGRTVGTGLITRIIE
>XP_003682954_Torulaspora_delbrueckii
MLTPRFASRLISSKFLRPQCAVRGLSTTLRVSAAAFDRKKPHLNIGTIGHVDHGKTTLTAAITKTLAEKGGADFLDYAAIDKAPEERARGITISTAHVEYETENRHYSHVDCPGHADYIKNMITGAAQMDGAIIVVAATDGQMPQTREHLLLARQVGVQHIVVFVNKVDTMDDPEMLELVEMEMRELLSQYGFDGDNVPVVMGSALCALEGRQPEIGEQAIMKLLEQVDEYIPTPKRDLDKPFLMPVEDIFSISGRGTVVTGRVERGNLKKGEEIEIVGHNTTPLKTTVTGIEMFRKELDQAMAGDNAGILLRGVRRDQLKRGMVLAKPGTVKAHTKFLSSLYILSKEEGGRHSGFGENYRPQMFIRTADVTVVLKFPESVEDHSMQVMPGDNVEMECELIHPTPLEVGQRFNIREGGKTVGTGLITRLLE
>XP_037146063_Zygotorulaspora_mrakii
MSLLRLPSGALCRGFLRPASLARNFSSSLRISAAAFDRKKPHLNVGTIGHVDHGKTTLTAAITKTLAKNGGADFLDYAAIDKAPEERARGITISTAHVEYETANRHYSHVDCPGHADYIKNMITGAAQMDGAIIVVAATDGQMPQTREHLLLARQVGVQHIVVFVNKVDTMDDPEMLELVEMEMRELLTQYGFDGDNVPVIMGSALCALEDRQPEIGEQAVMKLLEAVDEYIPTPKRDLEKPFLMPVEDIFSISGRGTVVTGRVERGNLKKGEEIEIVGHNTTPIKTIVTGIEMFRKELDQAMAGDNAGILLRGVRRDQLKRGMVLCKPGTVKAHTKFLSSLYILSKEEGGRHSGFGENYRPQMFIRTADVTVVLKFPQSIEDHSMQVMPGDNVEMECELIHPTPLEVGQRFNIREGGKTVGTGLITRIIE
>XP_002497078_Zygosaccharomyces_rouxii
MSLFPRLAPRLVSRNFLKPQCVARSFTTTLRASAAAFDRSKPHLNVGTIGHVDHGKTTLTAALTKTLAKNGGADFLEYASIDKAPEERARGITISTAHVEYQTDKRHYSHVDCPGHADYIKNMITGAAQMDGAIIVVAATDGQMPQTREHLLLARQVGVQHIVVFVNKVDMMDDPEMLELVEMEMRELLSEYGFDGDNVPIIMGSALCALEGKRPEIGEDAIMKLLDAVDEYIPTPSRDMEKPFLLPVEDIFSISGRGTVVTGRVERGNLKKGEEIEIVGHNTAPLRTTVTGIEMFRKELDQAMAGDNAGILLRGIKRDQLKRGMVLAKPGSVKSHTRFLASLYILSKDEGGRHSGFGENYRPQVYIRTADVTVILKFPSEVEDHSMQVLPGDNVEMECELIHPTPLEVGQRFNIREGGKTVGTGLITRIMD
>XP_003645419_Eremothecium_cymbalariae
MSLLAARFSTRILARPTLSAACRSLSTTPLRCYAAAFDRSKPHLNIGTIGHVDHGKTTLTAAITKTLASKGGAEFLDYAAIDKAPEERARGITISTAHVEYQTQNRHYSHVDCPGHADYIKNMITGAAQMDGAIIVVAATDGQMPQTREHLLLARQVGVQHIVVFVNKVDTIDDPEMLELVEMEMRELLNHYGFDGDNTPVIMGSALCALEGKKPEIGEQAIMKLLDAVDEHIPTPARDLEKPFLMPVEDTFSISGRGTVVTGRVERGNLSKGEEIEIVGHNNTPFKTTVTGIEMFRKELDKAMAGDNAGILLRGVRRDQLKRGMVLCKPATVKAHTKFLASLYILTKEEGGRHSGFGENYRPQIYVRTADVTVVLKFPDTVEDHSMQVMPGDNVEMVCELVHPTPLEPGQRFNIREGGKTVGTGLITRILE
>NP_982685_Eremothecium_gossypii
MSFLASRLSTRFLARPAVSAGVRSFVSTPLRRATFDRSKPHLNIGTIGHVDHGKTTLTAAITKTLASRGGADFLDYSSIDKAPEERARGITISTAHVEYQTEKRHYSHVDCPGHADYIKNMITGAAQMDGAIIVVAATDGQMPQTREHLLLARQVGVQHIVVFVNKVDTIDDPEMLELVEMEMRELLNHYGFDGDNTPVVMGSALCALEGRQPEIGEQAIMKLLDAVDEYIPTPARDLEKPFLMPVEDIFSISGRGTVVTGRVERGNLNKGEEIEIVGHNATPFKTTVTGIEMFRKELDKAMAGDNAGVLLRGVRRDQLKRGMVLCKPNTIKAHTKFLASLYVLTKEEGGRHSGFGENYRPQIYVRTADVTVVLKFPESVADHSMQVMPGDNVEMVCELVHPTPIEAGQRFNIREGGKTVGTGLVTRIIE
>XP_452433_Kluyveromyces_lactis
MSFLAPRFLTTKVFRPMSIGARTFSSSIRVSAAAFDRSKPHLNIGTIGHVDHGKTTLTAAITKTLAERGGADFLDYSSIDKAPEERARGITISTAHVEYETDKRHYSHVDCPGHADYIKNMITGAAQMDGAIIVVAATDGQMPQTREHLLLARQVGVQHIVVFVNKVDTIDDPEMLELVEMEMRELLTQYGFDGDNTPVIMGSALCALEGKQPEIGEQAIMKLLDAVDEYIPTPARDLEKPFLMPVEDIFSISGRGTVVTGRVERGNLKKGEEIEIVGHNTTPFKTTVTGIEMFRKELDQAMAGDNAGVLLRGVRRDQLKRGMVLAKPGTVKAHTKFLASLYILTKEEGGRHSGFGENYRPQIYVRTADVTVVLKFPEAVEDHSMQVMPGDNVEMECELVHPTPLEAGQRFNIREGGKTVGTGLVTRILE
>XP_022676608_Kluyveromyces_marxianus
MSFLVPRFAVAKAFRPLSVGARAFSSSLRVSAAAFDRSKPHLNIGTIGHVDHGKTTLTAAITKTLAERGGADFLDYSSIDKAPEERARGITISTAHVEYETEKRHYSHVDCPGHADYIKNMITGAAQMDGAIIVVAATDGQMPQTREHLLLARQVGVQHIVVFVNKVDTIDDPEMLELVEMEMRELLTQYGFDGDNTPVIMGSALCALEGKQPEIGEQAIMKLLDAVDEYIPTPARDLEKPFLMPVEDIFSISGRGTVVTGRVERGNLKKGEEIEIVGHNTTPFKTTVTGIEMFRKELDQAMAGDNAGVLLRGVRRDQLKRGMVLAKPGTVKAHTKFLASLYILTKEEGGRHSGFGENYRPQIYVRTADVTVVLKFPESVEDHSMQVMPGDNVEMECELVHPTPLEAGQRFNIREGGKTVGTGLVTRILE
>XP_022629259_Lachancea_lanzarotensis
MFLVPRVFSLVARPASRGFARSAVRSYAAAFDRSKPHLNIGTIGHVDHGKTTLTAAITKTLAVKGGANFLDYAAIDKAPEERARGITISTAHVEYETEKRHYSHVDCPGHADYIKNMITGAAQMDGAIIVVAATDGQMPQTREHLLLARQVGVQDIVVFVNKVDTVDDPEMLELVEMEMRELLTQYGFDGDNTPVIMGSALCALEGKKPEIGEQAVMKLLDAVDEHIPTPQRDLEKPFLMPVEDIFSISGRGTVVTGRVERGNFKKGEEVEIVGHNSQPLKTTVTGIEMFRKELDKAMAGDNAGILLRGVRRDQLKRGMVLAKPGTVKAHTKFLASLYILSKEEGGRHSGFGENYRPQMFVRTADVTVVLKFPEAVEDHSMQVMPGDNIEMECELVHPTPLEAGQRFNIREGGKTVGTGLVTRIIE
>XP_002556187_Lachancea_thermotolerans
MFLVPRAFSLIARPATRSFASTALRSYAAAFDRTKPHLNIGTIGHVDHGKTTLTAAITKTLAVKGGADFLDYAAIDKAPEERARGITISTAHVEYETDKRHYSHVDCPGHADYIKNMITGAAQMDGAIIVVAATDGQMPQTREHLLLARQVGVQDIVVFVNKVDTVDDEEMLELVEMEMRELLTQYGFDGDNTPVVMGSALCALEGKRPEIGEQAIMKLLDAVDEHIPTPQRDLEKPFLMPVEDIFSISGRGTVVTGRVERGNFKKGEEVEIVGHNAQPLKTTVTGIEMFRKELDKAMAGDNAGILLRGVRRDQLKRGMVLAKPGTVKAHTKFLASLYILSKEEGGRHSGFGENYRPQMFVRTADVTVVLKFPEAVEDHSMQVMPGDNVEMECELVHPTPLEAGQRFNIREGGKTVGTGLVTRIIE
>XP_020056538_Aspergillus_aculeatus
MSSLARTANLLLRSSRASLLRPRAVNPIQHVFAKDKLAARGLATAFERTKPHVNIGTIGHVDHGKTTLSAAITKQQATKGLANFLDYGSIDKAPEERKRGITISSAHIEYATEARHYSHVDCPGHADYIKNMITGAANMDGAIVVVAASDGQMPQTREHLLLARQVGVQKIVVFVNKVDAVDDPEMLELVELEMRELLTTYGFEGEETPIIFGSALCAIEDRRPDIGAERIDQLLEAVDTWIPTPQRDLDKPFLMSVEEVFSIPGRGTVVSGRVERGLLKKDSEVEIVGTTNEVIKTKVTDIETFKKSCDESRAGDNSGLLLRGIRREDIKRGMVVTAPGSARAHDKFMVSMYVLTEAEGGRRSGFGVQYRPQLYIRTADEAAEFSFPDGDQTRRIMPGDNVEVVVKTLRPLAAEAGQRFNVREGGRTVATGLVTRVLDK
>XP_001269042_Aspergillus_clavatus
MSSISRTANLLLRSSKASLLRPRAVNPLQHVFGRDRLAARGLATAFERSKPHVNIGTIGHVDHGKTTLTAALTKHQSKKGLANFLEYGAIDKAPEERKRGITISTAHIEFSTDTRHYAHVDCPGHADYIKNMITGAANMDGAIVVVAASDGQMPQTREHLLLARQVGVQKIVVFVNKIDAMDDPEMLELVELEMRELLSSYGFEGEETPIIFGSALCALEDRRPDIGAERIEKLLEAVDTWIPTPQRDLDKPFLMSVEEVFSIAGRGTVASGRVERGVLRKDSEVEIVGGSFDALKTKVTDIETFKKSCDESRAGDNSGLLLRGIRREDVRRGMVIAVPNSTKAHDKFLVSMYVLTEAEGGRRTGFGANYRPQVFIRTADEAADLSFPDGDESRRVMPGDNVEMVLKTHHPVAAEAGQRFNIREGGRTVATGLITRVMTE
>XP_001264542_Aspergillus_fischeri
MSSISRTANLLLRSSKASLLRPRALNPVQHVFGNNKLAARGLASAFERTKPHVNIGTIGHVDHGKTTLTAAITKHQSAKGLANFLEYGAIDKAPEERKRGITISTAHIEFSTDSRHYAHVDCPGHADYIKNMITGAANMDGAIVVVAASDGQMPQTREHLLLARQVGVQKIVVFVNKVDAIDDPEMLELVELEMRELLSSYGFEGEETPIIFGSALCALEGRRDDIGKDRIEQLMNAVDTWIPTPQRDLDKPFLMSVEEVFSIAGRGTVASGRVERGILKKDSEVEIVGGSFEPKKTKVTDIETFKKSCDESRAGDNSGLLLRGIRREDVKRGMVIAVPGSTKAHDKFLVSMYVLTEAEGGRRTGFGANYRPQVFIRTADEAADLSFPDGDQSRRVMPGDNVEMVLKTHHPVAAEAGQRFNIREGGRTVATGLITRVMTE
>XP_041149503_Aspergillus_flavus
MSSISRTANLLFRASRASLLRPRAVNPVQHVLGKDRLAARGMATAFERSKPHVNIGTIGHVDHGKTTLTAAITKHQASKGLAQFLEYGAIDKAPEERKRGITISTAHIEFSTEDRHYAHVDCPGHADYIKNMITGAANMDGAIVVVAASDGQMPQTREHLLLARQVGVQKIVVFVNKIDAVEDPEMLELVELEMRELLSSYGFEGEETPIIFGSALCALEDRRPDIGAERIDELMKAVDTWIPTPQRDLDKPFLMSVEEVFSIAGRGTVASGRVERGILKKDSEVEIIGGSFDATKTKVTDIETFKKSCDESRAGDNSGLLLRGIRREDVRRGMIIAAPGSTKAHDQFLVSMYVLTEAEGGRRTGFGSNYRPQVFVRTADEAADLSFPDGDESRRVMPGDNVEMVLKTHRPIAAEAGQRFNIREGGRTVATGLVTRVMDGK
>XP_752585_Aspergillus_fumigatus
MSSISRTANLLLRSSKASLLRPRALNPVQHVFGNNKLAARGLATTFERTKPHVNIGTIGHVDHGKTTLTAAITKHQSEKGLANFLEYGAIDKAPEERKRGITISTAHIEFSTDSRHYAHVDCPGHADYIKNMITGAANMDGAIVVVAASDGQMPQTREHLLLARQVGVQKIVVFVNKIDAIDDPEMLELVELEMRELLNSYGFEGEETPIIFGSALCALEGRRDDIGKDRIEQLMNAVDTWIPTPQRDLDKPFLMSVEEVFSIAGRGTVASGRVERGILKKDSEVEIVGGSFEPKKTKVTDIETFKKSCDESRAGDNSGLLLRGIRREDVKRGMVIAVPGSTKAHDKFLVSMYVLTEAEGGRRTGFGANYRPQVFIRTADEAADLSFPDGDQSRRVMPGDNVEMILKTHHPVAAEAGQRFNIREGGRTVATGLITRVMTE
>XP_658688_Aspergillus_nidulans
MSGLSRTANLLFRTTKTSILRPRGVNPVQYALSKDRQTVRAMATTFERTKPHVNIGTIGHVDHGKTTLTAAITKHQASKGLAQFLEYGAIDKAPEERKRGITISTAHIEFSTDNRHYAHVDCPGHADYIKNMITGAANMDGAIVVVAASDGQMPQTREHLLLARQVGVQKIVVFVNKVDAVDDPEMLELVELEMRELLNTYGFEGEETPIIFGSALCALEDRRPEIGTEQIDKLLEAVDTWIPTPQRDLDKPFLMSVEEVFSIPGRGTVASGRVERGLLKKDSEIEIHGGGEVQKTKVTDIETFKKSCDESRAGDNSGLLLRGTRREDVKRGMVIAAPGSIKAHKKFLVSMYVLTEAEGGRRSGFGSNYRPQAYIRTAGKSFSNNLNAIFGHHRRSNQCLDEACDLTFPDGDLSRRVMPGDNVEMILNLNRPVAAEAGQRFNIREGGRTVATGLITRVIEE
>XP_001392565_Aspergillus_niger
MSSLARSANLLFRSSRASLLRPRAVNPIQHVFLGDKLAARGMATAFERTKPHVNIGTIGHVDHGKTTLTAAITKHQASKGLAQFLEYGAIDKAPEERKRGITISSAHIEYATDARHYSHVDCPGHADYIKNMITGAANMDGAIIVVAASDGQMPQTREHLLLARQVGVQKIVVFVNKVDAIDDPEMLELVELEMRELLSSYGFEGEETPIIFGSALCAIEDRRPDIGAERIDALLEAVDTWIPTPQRDLDKPFLMSIEEVFSIPGRGTVASGRVERGLLKRDSEVEIIGTTNEVIKTKVTDIETFKKSCTESRAGDNSGLLLRGVRREDLRRGMVIAAPGSAKANSKFMVSMYVLTEAEGGRRTGFGVQYRPQLFIRTADEAAEFSFPDGDQSRRIMPGDNVEMIVKTHRPVAAEAGQRFNIREGGRTVATGLVTRVLTE
>XP_015402495_Aspergillus_nomiae
LSLHCRAVNMSSISRTANLLFRASRASLLRPRAVNPVQHVLGKDRLAARGMATAFERSKPHVNIGTIGHVDHGKTTLTAAITKHQASKGLAQFLEYGAIDKAPEERKRGITISTAHIEFSTDERHYAHVDCPGHADYIKNMITGAANMDGAIVVVAASDGQMPQTREHLLLARQVGVQKIVVFVNKIDAVEDPEMLELVELEMRELLSSYGFEGEETPIIFGSALCALEDRRPDIGAERIDELMKAVDTWIPTPQRDLDKPFLMSVEEVFSIAGRGTVASGRVERGILKKDSEVEIIGGSFDATKTKVTDIETFKKSCDESRAGDNSGLLLRGIRREDVRRGMIIAAPGSTKAHDKFMVSMYVLTEAEGGRRTGFGANYRPQVFVRTADEAADLSFPDGDESRRVMPGDNVEMILKTHRPIAAEAGQRFNIREGGRTVATGLVTRVMDGK
>XP_023089622_Aspergillus_oryzae 
MSSISRTANLLFRASRASLLRPRAVNPVQHVLGKDRLAARGTIGHVDHGKTTLTAAITKHQASKGLAQFLEYGAIDKAPEERKRGITISTAHIEFSTEDRHYAHVDCPGHADYIKNMITGAANMDGAIVVVAASDGQMPQTREHLLLARQVGVQKIVVFVNKIDAVEDPEMLELVELEMRELLSSYGFEGEETPIIFGSALCALEDRRPDIGAERIDELMKAVDTWIPTPQRDLDKPFLMSVEEVFSIAGRGTVASGRVERGILKKDSEVEIIGGSFDATKTKVTDIETFKKSCDESRAGDNSGLLLRGIRREDVRRGMIIAAPGSTKAHDQFLVSMYVLTEAEGGRRTGFGSNYRPQVFVRTADEAADLSFPDGDESRRVMPGDNVEMVLKTHRPIAAEAGQRFNIREGGRTVATGLVTRVMDGK
>XP_040639159_Aspergillus_ruber
MSNITRTANLLLRTSRSSLLRPRAANPVHHVFTKDRLVTRGMATAFERTKPHVNIGTIGHVDHGKTTLTAAITKYQASKGLANFLEYGAIDKAPEERKRGITISTAHIEFSTNDRHYAHVDCPGHADYIKNMITGAANMDGAIVVVAASDGQMPQTREHLLLARQVGVQKIVVFVNKVDAVEDPEMLELVELEMRELLSSYGFEGEETPIIFGSALCALEGRRPEIGTERIDQLLESVDTWIPTPQRDLDKPFLMSVEEVFSIPGRGTVASGRVERGQLKRDQEVEIVGASATPIKTKVTDIETFKKTCNESRAGDNSGLLLRGIRREDVRRGMVIAAPASTKANDKFLVSMYVLTEAEGGRRTGFGANYRPQLFLRTADEAADLSFPGEDQSGRVMPGDNVEMILKTHRPVAAEAGQRFNIREGGRTVATGLITRIVEK
>XP_040707433_Aspergillus_sydowii
MSGLSRTANLLFRTTRTSLTRPRGVNPVQYALSKDRQTVRAMASAFERSKPHVNIGTIGHVDHGKTTLTAAITKYQASKGLAAFLEYGAIDKAPEERKRGITISTAHIEFATENRHYAHVDCPGHADYIKNMITGAANMDGAIVVVAASDGQMPQTREHLLLARQVGVQKIVVFVNKVDAVEDPEMLELVELEMRELLSTYGFEGEETPIIFGSALCALEGRRPDIGTERIDSLLEAVDTWIPTPQRDLDKPFLMSVEEVFSIAGRGTVASGRVERGLLKKDSEVEILGGGQVMKTKVTDIETFKKHCDESRAGDNSGLLLRGIRREDVKRGMVIAAPASIKAHKKFMVSMYVLTEAEGGRRSGFGVNYRPQAYIRTADEACDLSFPDGDMSRRVMPGDNVEMVLNLNNPVAAEAGQRFNIREGGRTVATGLVTRVMEE
>XP_001210502_Aspergillus_terreus
MSSISRTANLFLRTSRSSLLRPRAVNPVQHVFLKDRVAARGLATAFERTKPHVNIGTIGHVDHGKSGMLTGPSQTTLTAAITKHQASKGLATFLEYGAIDKAPEERKRGITISTAHIEFSTDDRHYAHVDCPGHADYIKNMITGAANMDGAIVVVAASDGQMPQTREHLLLARQVGVQKIVVFVNKVDAVDDPEMLELVELEMRELLTSYGFEGEETPIIFGSALCALEGRRPEIGTEKIDELMHAVDTWIPTPQRDLDKPFLMSVEEVFSIAGRGTVASGRVERGILKKDSEVEIIGGAFDATKTKVTDIETFKKSCDESRAGDNSGLLLRGIRREDVRRGMVIAAPGSTKAHDKFLVSMYVLTEAEGGRRTGFGTNYRPQVFIRTADEAADLSFPDNDDSRRVMPGDNVEMVLKTHRPVAAEAGQRFNIREGGRTVATGLVTRVMD
>XP_022491281_Penicillium_arizonense
MSSISRSLNLLARTSRSSLLRPTAVNPVHHVFSNKVAARGLATAFERNKPHVNIGTIGHVDHGKTTLTAAITKHQASKGLANFLEYAAIDKAPEERKRGITISTAHIEFATEDRHYAHVDCPGHADYIKNMITGAANMDGAIVVVAASDGQMPQTREHLLLARQVGVQKIVVFVNKVDAVEDPEMLELVELEMRELLSTYGFEGEETPIIFGSALCALENRRPDIGTEQIDKLMKAVDTWIPTPERDMDKPFLMSIEEVFSIPGRGTVVSGRVERGLLKKDTEVEIVGATNDGNPIKTKVTDIETFKKSCDESRAGDNSGLLLRGVRREDLRRGMVVAAPQSTKASNKFLVSMYVLTEAEGGRRTGFGANYRPQVYIRTADEAGDLSFPDGDLSRRVMPGDNVEMILKTHHPVAAESGQRFNIREGGRTVATGLITRVVE
>XP_014531845_Penicillium_digitatum
MSTISRSLNLLVRTGRSSLLRPTAVNPIHHVFSNKVAGRGLATAFERNKPHVNIGTIGHVDHGKTTLTAAITKNQASKGLANFLDYASIDKAPEERKRGITISTAHIEFATEDRHYAHVDCPGHADYIKNMITGAANMDGAIVVVAASDGQMPQTREHLLLARQVGVQKIVVFVNKVDAVEDPEMLELVELEMRELLSSYGFEGEETPIIFGSALCALEDRRPDIGAEQIDKLMKAVDTWIPTPERDMDKPFLMSVEEVFSIPGRGTVVSGRVERGLLKKDTEVEIVGATDSGNPIKTKVTDIETFKKSCDESRAGDNSGLLLRGVRREDIRRGMVVAAPNTTKANNKFLVSMYVLTEAEGGRRTGFGANYRPQVYIRTADEAGDLSFPDGDMTRRVQPGDNVEMVLKTHHPVAAEPGQRFNIREGGRTVATGLITRVVE
>XP_016598093_Penicillium_expansum
MSTISRSLNLLARTSRSSLLRPTTVNPVHHVFSNKVAGRGLATAFERNKPHVNIGTIGHVDHGKTTLTAAITKNQASKGLANFLDYASIDKAPEERKRGITISTAHIEFATEDRHYAHVDCPGHADYIKNMITGAANMDGAIVVVAASDGQMPQTREHLLLARQVGVQKIVVFVNKVDAVEDPEMLELVELEMRELLSSYGFEGEETPIIFGSALCALEDRRPDIGTEQIDKLMKAVDTWIPTPERDMDKPFLMSVEEVFSIPGRGTVVSGRVERGLLKKDTEVEIVGATDSGNPIKTKVTDIETFKKSCDESRAGDNSGLLLRGVRREDIRRGMVVAAPNSTKANNKFLVSMYVLTEAEGGRRTGFGANYRPQVYIRTADEAGDLSFPDGDMSRRVQPGDNVEMVLKTHHPVAAEPGQRFNIREGGRTVATGLITRVVE
>XP_040647163_Penicillium_griseofulvum
MSSISRSLNLLARTSRSSLLRPTTVNPVHHVFSNKVASRGLATAFERNKPHVNIGTIGHVDHGKTTLTAAITKHQASKGLANFLDYASIDKAPEERKRGITISTAHIEFATEDRHYAHVDCPGHADYIKNMITGAANMDGAIVVVAASDGQMPQTREHLLLARQVGVQKIVVFVNKVDAVEDPEMLELVELEMRELLSSYGFEGEETPIVFGSALCALEDRRPDIGTEQIDKLMKAVDTWIPTPERDMDKPFLMSVEEVFSIPGRGTVVSGRVERGLLKKDTEVEIVGATDSGNPIKTKVTDIETFKKSCDESRAGDNSGLLLRGVRREDIRRGMVVAAPNSTKANNKFLVSMYVLTEAEGGRRTGFGANYRPQVYIRTADEAGDLSFPDGDMARRVQPGDNVEMILKTHHPVAAEPGQRFNIREGGRTVATGLITRVVE
>XP_038931280_Penicillium_roqueforti
MSSISRSLNLLARTSRSSLLRPTTVNPVHHVFSNKVTGRGLATAFERNKPHVNIGTIGHVDHGKTTLTAAITKHQASKGLANFLDYASIDKAPEERKRGITISTAHIEFATEDRHYAHVDCPGHADYIKNMITGAANMDGAIVVVAASDGQMPQTREHLLLARQVGVQKIVVFVNKVDAVEDPEMLELVELEMRELLSSYGFEGEETPIVFGSALCALENRRPEIGTEQIEKLMHAVDTWIPTPERDMDKPFLMSVEEVFSIPGRGTVVSGRVERGLLKKDTEVEIVGATDSGNPIKTKVTDIETFKKSCDESRAGDNSGLLLRGVRREDIRRGMVVAAPNSTKANNKFLVSMYVLTEAEGGRRTGFGANYRPQVYIRTADEAGDLSFPDGDMARRVQPGDNVEMILKTHHPVAAEPGQRFNIREGGRTVATGLITRVVE
>XP_002558304_Penicillium_rubens
MSTISRSLNLLARTSRSSLLRPTTVNPVHHVFSNKVAGRGLATAFERNKPHVNIGTIGHVDHGKTTLTAAITKYQASKGLANFLDYASIDKAPEERKRGITISTAHIEFATEDRHYAHVDCPGHADYIKNMITGAANMDGAIVVVAASDGQMPQTREHLLLARQVGVQKIVVFVNKVDAVEDPEMLELVELEMRELLSSYGFEGEETPIIFGSALCALEERRPEIGNEQIEKLMKAVDTWIPTPERDLDKPFLMSVEEVFSIPGRGTVVSGRVERGLLKKDTEVEIVGATDSGNPIKTKVTDIETFKKSCDESRAGDNSGLLLRGIRREDIRRGMVVAAPNSTKANNKFLVSMYVLTEAEGGRRTGFGSNYRPQVYIRTADEAGDLSFPDGDMSKRVQPGDNVEMILRTHHPVAAEPGQRFNIREGGRTVATGLITRVVE
>XP_040818031_Penicillium_solitum
MSTISRSLNLLARTSRSSLLRPTTVNPVHHVFSNKVAGRGLATAFERNKPHVNIGTIGHVDHGKTTLTAAITKYQASKGLANFLDYASIDKAPEERKRGITISTAHIEFATEDRHYAHVDCPGHADYIKNMITGAANMDGAIVVVAASDGQMPQTREHLLLARQVGVQKIVVFVNKVDAVEDPEMLELVELEMRELLSSYGFEGEETPIIFGSALCALEERRADIGTEQIEKLMKAVDTWIPTPERDMDKPFLMSVEEVFSIPGRGTVVSGRVERGLLKKDTEVEIVGATDSGNPIKTKVTDIETFKKSCDESRAGDNSGLLLRGVRREDIRRGMVVAAPNSTKANNKFLVSMYVLTEAEGGRRTGFGANYRPQVYIRTADEAGDLSFPDGDMAKRVQPGDNVEMVLKTHHPVAAEPGQRFNIREGGRTVATGLITRVVE
>XP_022584351_Penicilliopsis_zonata
MSSLSRSVNLLLRTSRSSLLRPRAVNPVHHVFSHEKLAARGLATAFERTKPHVNIGTIGHVDHGKTTLTAAITRHQASKGLAQFLDYSSIDKAPEERKRGITISTAHVEFQTEDRHYAHVDCPGHADYIKNMITGAANMDGAIVVVAASDGQMPQTREHLLLARQVGVQRLVVFVNKIDAMEDPEMLELVELEMRELLSHYGFEGEETPIIFGSALCALEDRRPDIGAERIDALLKAVDTWIPTPQRDLDKPFLMSVEEVFSIPGRGTVASGRVERGILKRDTEVEIVGGSFDTIKTKVTDIETFRKVCEESRAGDNSGLLLRGIRREDVRRGMVIAVPGSTKAHDKFMVSMYVLTEAEGGRSKGFGANYRPQLYIRTADESADFTFPDGSRDRRVMPGDNVEMVLKTHRPIAAEAGQRFNIREGGRTVATGLITRVLTE
>XP_016617661_Cladophialophora_bantiana
MAFSRSVVSLLRTSRHIVSPARGVNPVNRVFGHDRFAARAYATVFERTKPHVNVGTIGHVDHGKTTLTAAITKRQADKGLAQFLDYGKIDKAPEERKRGITIATAHIEYETSNRHYSHVDCPGHADYIKNMITGAALMDGAVVVVAAGDGQMPQTREHLLLARQVGVQKLVVFVNKVDTVEDPEMLELVEMEMRELLSSYGFEGDNTPIIFGSALCALEGTRPEIGVEKIDALLEAVDTWIPTPVRDTEKPFLMSVEEVFSIAGRGTVASGRVMRGVLKKDSEVEIVGGRDEVIKTKVTDIETFKKSCEESRAGDNSGLLLRGVKREDVKRGMVIAVPGTAKAHQEALVSLYILTEEEGGRKSGFTENYKPQVYIRTADEAAQLKFPEGTEDPSKMVMPGDNLEMVLKTHHPVVMEAGERFNVREGGRTVATGLITRVLK
>XP_008730394_Cladophialophora_carrionii
MAFSRSVTSLLRTSRHIVWPARGLNPVNRVFGHDRFGARTYAAVFERTKPHVNVGTIGHVDHGKTTLTAAITKRQAEKGMAQFLDYGKIDKAPEERKRGITIATAHIEYETDNRHYSHVDCPGHADYIKNMITGAALMDGAVVVVAAGDGQMPQTREHLLLARQVGVQKLVVFVNKVDTVEDPEMLELVEMEMRELLGSYDFDGDNTPIIFGSALCALEGKRPEIGTEKIDELLKAVDEWIPTPARDTEKPFLMSVEEVFSIAGRGTVASGRVVRGILKKDSDVEIVGGREEVIKTKVTDIETFKKSCDESRAGDNSGLLLRGVKREDIRRGMVIAVPNSVKAHQEALVSLYILTEEEGGRKSGFTENYKPQVYIRTADEAAQLKFPEGTEDTSRMVMPGDNLEMVLKTHHPVVMEAGERFNMREGGRTVATGLITRILK
>XP_016253618_Cladophialophora_immunda
MAFSRSVVSLLRTSRHIVSPARGVNPVNRVFGHDRFAARAYATVFERTKPHVNVGTIGHVDHGKTTLTAAITKRQADKGLAQFLDYGKIDKAPEERKRGITIATAHIEYETNNRHYSHVDCPGHADYIKNMITGAALMDGAVVVVAAGDGQMPQTREHLLLARQVGVQKLVVFVNKVDTVEDPEMLELVEMEMRELLSSYGFDGDNTPIIFGSALCALEGTRPEIGVEKIDALLEAVDSWIPTPVRDTEKPFLMSVEEVFSIAGRGTVASGRVMRGVLKKDSEVEIVGGRDEVIKTKVTDIETFKKSCEESRAGDNSGLLLRGVKREDVKRGMVVAVPGSAKAHQEALVSLYILTEEEGGRKSGFTENYKPQVYIRTADEAAQLKFPEGTEDPSKMVMPGDNLEMVLKTHHPVVMEAGERFNMREGGRTVATGLITRILK
>XP_007750259_Cladophialophora_psammophila
MAFSRSVVSLLRTSRHLVSPARGVNPVNRVFGHDRFAARAYATVFERTKPHVNVGTIGHVDHGKTTLTAAITKRQADKGLAQFLDYGKIDKAPEERKRGITIATAHIEYETNNRHYSHVDCPGHADYIKNMITGAALMDGAVVVVAAGDGQMPQTREHLLLARQVGVQKLVVFVNKVDTVEDPEMLELVEMEMRELLSSYGFEGDNTPIIFGSALCALEGTRPEIGVEKIDALLEAVDTWIPTPVRDTEKPFLMSVEEVFSIAGRGTVASGRVMRGVLKKDSEVEIVGGRDEVIKTKVTDIETFKKSCEESRAGDNSGLLLRGVKREDVKRGMVIAVPGTAKAHQEALVSLYILTEEEGGRKSGFTENYKPQVYIRTADEAAQLKFPEGTEDPSKMVMPGDNLEMVLKTHHPVVMEAGERFNVREGGRTVATGLITRVLK
>XP_018696111_Fonsecaea_erecta
MAFYRSVVSLLRTSRHVVSPARGVNPVNRVFGHDRFAARAYATVFERTKPHVNVGTIGHVDHGKTTLTAAITKRQADKGMAQFLDYGKIDKAPEERKRGITIATAHIEYETSNRHYSHVDCPGHADYIKNMITGAALMDGAVVVVAAGDGQMPQTREHLLLARQVGVQKLVVFVNKVDTVEDPEMLELVEMEMRELLSSYGFDGDNTPIIFGSALCALEGTRPEIGVEKIDALLEAVDTWIPTPVRDTEKPFLMSVEEVFSIAGRGTVASGRVLRGILKKDSEVEIVGGREEVIKTKVTDIETFKKSCDESRAGDNSGLLLRGVKREDVKRGMVVAVPGTAKAHQEALVSLYILTEEEGGRKSGFTENYKPQVYIRTADEAAQLKFPEGTEDPSKMVMPGDNLEMVLKTHHPVVMEAGERFNMREGGRTVATGLITRILK
>XP_022514827_Fonsecaea_monophora
MAFSRSVVSLLRTSRYIASPARGVNPVNRVFGHDRFAARAYATVFERTKPHVNVGTIGHVDHGKTTLTAAITKRQADKGLAQFLDYGKIDKAPEERKRGITIATAHIEYETNNRHYSHVDCPGHADYIKNMITGAALMDGAVVVVAAGDGQMPQTREHLLLARQVGVQKLVVFVNKVDTVEDPEMLELVEMEMRELLSSYGFDGDNTPIIFGSALCALEGTRPEIGVERIDALMEAVDNWIPTPVRDTEKPFLMSVEEVFSIAGRGTVASGRVLRGVLKKDSEVEIVGGREEVIKTKVTDIETFKKSCDESRAGDNSGLLLRGVKREDVKRGMVVAVPGSAKAHQEALVSLYILTEEEGGRKTGFTENYKPQVFIRTADEAAQLKFPEGTEDPTRMVMPGDNLEMVLKTHHPVVMEAGERFNMREGGRTVATGLITRILK
>XP_016638218_Fonsecaea_multimorphosa
MAFSRSVVSLLRTSRHIVSPARGVNPVNRVFGHDRFAARAYATVFERTKPHVNVGTIGHVDHGKTTLTAAITKRQADKGLAQFLDYGKIDKAPEERKRGITIATAHIEYETSNRHYSHVDCPGHADYIKNMITGAALMDGAVVVVAAGDGQMPQTREHLLLARQVGVQKLVVFVNKVDTVEDPEMLELVEMEMRELLSSYGFDGDNTPIIFGSALCALEGTRPEIGVERIDALLEAVDTWIPTPVRDTEKPFLMSVEEVFSIAGRGTVASGRVMRGVLKKDSEVEIVGGREEVIKTKVTDIETFKKSCEESRAGDNSGLLLRGVKREDIRRGMVVAVPGSAKAHQEALVSLYILTEEEGGRKSGFTESYKPQVYIRTADEAAQLLFPEGTEDRTKMVMPGDNLEMVLKTHHPVVMEAGERFNMREGGRTVATGLITRILK
>XP_022498518_Fonsecaea_nubica
MAFSRSVVSLLRTSRYIASPARGVNPVNRVFGHDRFAARAYATVFERTKPHVNVGTIGHVDHGKTTLTAAITKRQADKGLAQFLDYGKIDKAPEERKRGITIATAHIEYETNNRHYSHVDCPGHADYIKNMITGAALMDGAVVVVAAGDGQMPQTREHLLLARQVGVQKLVVFVNKVDTVEDPEMLELVEMEMRELLSSYGFDGDNTPIIFGSALCALEGTRPEIGVERIDALMEAVDSWIPTPVRDTEKPFLMSVEEVFSIAGRGTVASGRVLRGVLKKDSEVEIVGGREEVIKTKVTDIETFKKSCDESRAGDNSGLLLRGVKREDVKRGMVVAVPGSAKAHQEALVSLYILTEEEGGRKTGFTENYKPQVFIRTADEAAQLKFPEGTEDPTRMVMPGDNLEMVLKTHHPVVMEAGERFNMREGGRTVATGLITRILK
>XP_013290142_Fonsecaea_pedrosoi
MAFSRSVVSLLRTSRYIASPARGVNPVNRVFGHDRFAARAYATVFERTKPHVNVGTIGHVDHGKTTLTAAITKRQADKGLAQFLDYGKIDKAPEERKRGITIATAHIEYETKNRHYSHVDCPGHADYIKNMITGAALMDGAVVVVAAGDGQMPQTREHLLLARQVGVQKLVVFVNKVDTVEDPEMLELVEMEMRELLSSYGFDGDNTPIIFGSALCALEGTRPEIGVERIDALMEAVDNWIPTPVRDTEKPFLMSVEEVFSIAGRGTVASGRVLRGVLKKDSEVEIVGGREEVIKTKVTDIETFKKSCDESRAGDNSGLLLRGVKREDVKRGMVVAVPGSAKAHQEALVSLYILTEEEGGRKTGFTENYKPQVFIRTADEAAQLKFPEGTEDPTRMVMPGDNLEMVLKTHHPVVMEAGERFNMREGGRTVATGLITRILK
>XP_007761062_Cladophialophora_yegresii
MAFSRSVTSLFRTSRHIVSPSRGLNPVNRVFGHDRFGARTYAAVFERTKPHVNVGTIGHVDHGKTTLTAAITKRQAEKGMAQFLDYGKIDKAPEERKRGITIATAHIEYETDNRHYSHVDCPGHADYIKNMITGAALMDGAVVVVAAGDGQMPQTREHLLLARQVGVQKLVVFVNKVDTVEDPEMLELVEMEMRELLGSYDFDGDNTPIIFGSALCALEGKRPEIGTEKIDELLKAVDEWIPTPARDTEKPFLMSVEEVFSIAGRGTVASGRVVRGILKKDSDVEIVGGREEVIKTKVTDIETFKKSCDESRAGDNSGLLLRGVKREDIRRGMVIAVPNSVKAHQEALVSLYILTEEEGGRKSGFTENYKPQVYIRTADEAAQLKFPEGTEDTSRMVMPGDNLEMVLKTHHPVVMEAGERFNMREGGRTVATGLITRILK
>XP_016241372_Exophiala_spinifera
MAFSRSVTSFLRTSRHVVTPARGVNPVNRVWGHDRFGARTYAAVFERNKPHVNIGTIGHVDHGKTTLTAAITKRQADKGLANFLEYGAIDKAPEERKRGITIATAHIEYQTDARHYSHVDCPGHADYIKNMITGAALMDGAVMVVAAGDGQMPQTREHLLLARQVGVQKIVVFVNKCDTVEDPEMLELVEMEMRELLAKYDFEGEETPIIFGSALCALEGTKPELGVQKIDELLNAVDTWIPTPVRDTEKPFMMSVEEVFSISGRGTVASGRVMRGVLKRDSEVEIIGGGDQVIKTKVTDIETFKKSCEESRAGDNSGLLLRGVKREDIRRGMVVAVPGTVKAVQEVLVSMYVLTEEEGGRKTGFSSAYRPQLYVRTADEAAELAWPEGTEDTSRMIMPGDNVEVVLKTNHPCVMEIGERFNLREGGRTVATGLVTRIIK
>XP_016259580_Exophiala_oligosperma
MAFSRSVTSLLRTSRHVVTPARGVNPVNRVWGHDRFGARTYAAVFERNKPHVNIGTIGHVDHGKTTLTAAITKRQAEKGFANFLEYGAIDKAPEERKRGITIATAHIEYQTDARHYSHVDCPGHADYIKNMITGAALMDGAVMVVAAGDGQMPQTREHLLLARQVGVQKIVVFVNKCDTVEDPEMLELVEMEMRELLSKYDFEGEETPIIFGSALCALEGTKPELGVQKIDELLNAVDTWIPTPVRDTEKPFMMSVEEVFSISGRGTVASGRVMRGVLKRDSEVEIIGGGDQVIKTKVTDIETFKKSCEESRAGDNSGLLLRGVKREDIRRGMVVAVPGTVKAVQEVLVSMYVLTEEEGGRKTGFSSAYRPQLYVRTADEAAELAWPEGTEDTSRMIMPGDNVEVVLKTNHPCVMEIGERFNLREGGRTVATGLVTRVIK
>XP_013320674_Exophiala_xenobiotica
MAFSRSVTSLLRTSRHVVTPARGVNPVTKVWGHDRFGARTYAAVFERTKPHVNIGKWNVNSAAGLVVLITTLTAAITKRQAEKGFAQFLEYGAIDKAPEERKRGITIATAHIEYQTEARHYSHVDCPGHADYIKNMITGAALMDGAVMVVAAGDGQMPQTREHLLLARQVGVQKIVVFVNKVDTVEDPEMLELVEMEMRELLAKYDFDGEETPIIFGSALCALEGTKPEIGVQKIDELLAAVDTWIPTPVRQTDKPFMMSIEEVFSISGRGTVASGRVMRGTLKRDTEVEIVGGGDQTIRTKVTDIETFNKSCEESRAGDNSALLLRGVKREDIRRGMVVAVPSTVKAIQEVLVSMYVLTEEEGGRKTGFTQAYRPQLFVRTADEAASLQWPETEEDPSRMILPGDNIEIILKTHHKCVMEPGERFNLREGGRTVATGLVTRIIK
>XP_007728094_Capronia_coronata
MAFSRSLTSLLRTSRHIATPVRGVNPVNRVFGHDRFGARTYAAVFERTKPHVNVGTIGHVDHGKTTLTAAITKRQAEKGFATFLEYGAIDKAPEERKRGITIATAHIEYQTEARHYAHVDCPGHADYIKNMITGAALMDGAVMVVAAGDGQMPQTREHLLLARQVGVQKIVVFVNKVDTVEDPEMLELVEMEMRELLSTYGFEGEETPIIFGSALCALEGTRPEIGVEKIDALLEAIDTWIPTPVRETDKPFMMSVEEVFSISGRGTVASGRVLRGVLKKDSEVEIVGGGSAPIKTKVTDIETFKKSCDESRAGDNSGLLLRGVKREDVKRGMVIAVPGAAKAHQEALVSMYVLTEEEGGRKSGFTQAYRPQIFIRTADEAADLAWPEGTEDTSKVVMPGDNVEMVIKTNHPICMEPGERFNLREGGRTVATGLITRILK
>XP_007733252_Capronia_epimyces
MAFSRSLTSFLRTSRHIAAPARGLNPVNRVFGHDRFGARTYAAVFERNKPHVNVGTIGHVDHGKTTLTAAITKRQAEKGYAQFLEYGAIDKAPEERKRGITIATAHIEYQTDARHYSHVDCPGHADYIKNMITGAALMDGAVMVVAAGDGQMPQTREHLLLARQVGVQKIVVFVNKVDTVEDPEMLELVEMEMRELLSTYGFDGDETPIIFGSALCALEGTKPEIGIEKIDALMNAIDTWIPTPVRDTDKPFMMSVEETFSISGRGTVASGRVMRGILKKDSEVEIVGGGDQVIKTKVTDIETFKKSCDESRAGDNSGLLLRGVKREDVRRGMVIAVPGTAKAHQEVLVSMYVLTEEEGGRKSGFTQAYKPQLFIRTADESATLAWPEGTEDTSKLIMPGDNVEMVLKTIHPICMEPGERFNLREGGKTVATGLITRVVK
>XP_009153212_Exophiala_dermatitidis
MAFSRSLTSLLRTSRHIASPARGVNPVNRVFGHDRFGARTYAAVFERNKPHVNVGTIGHVDHGKTTLTAAITKRQAEKGYATFLEYGAIDKAPEERKRGITIATAHIEYQTDARHYAHVDCPGHADYIKNMITGAALMDGAVMVVAAGDGQMPQTREHLLLARQVGVQKIVVFVNKVDTVEDPEMLELVEMEMRELLSSYGFEGEETPIIFGSALCALEGTRPEIGVEKIDALLNAIDTWIPTPVRETDKPFMMSVEEVFSISGRGTVASGRVLRGVLKKDSEVEIVGGGPQPIKTKVTDIETFKKSCDESRAGDNSGLLLRGVKREDVKRGMVVAVPGTAKAHQEVLVSMYVLTEEEGGRKSGFTQNYRPQLFIRTADEAADLAWPEGTEDTGKMVMPGDNVEMVLKTNHPIVMEPGERFNLREGGKTVATGLITRVIK
>XP_013256041_Exophiala_aquamarina
MVLSRSLTSFLRASRHIATPARGANPVNRVFGHDRFGARGYAAVFSREKPHVNVGTIGHVDHGKTTLTAAITKRQAEQGWAQFLEYGAIDKAPEERKRGITISSAHVEYETKTRHYSHVDCPGHADYIKNMITGAALMDGAVVVVAAGDGQMPQTREHLLLARQVGVQKIVVFVNKVDTVEDPEMLELVEMEMREVLTNYGFEGDDTPIIFGSALCALEGKRPEIGVEKIDELLQAVDTWVPEPVRDTEKPFLMPIEEVFGIPGRGTVASGRVLRGILKKDTEVEIIGGGHPMVKTKVTDIETFHKHCDESRAGDNSGLLLRGIKREDIERGQCVVIPGTAKAHKKALVSMYVLTADEGGRKSGFGAAYRPVGYIKTASVAINLGWPEGEDPERIVMPGDNVEMIMEVHKNTVMEPGERFNLREGGRTVATGIITRIVE
>XP_016225036_Exophiala_mesophila
MAFSRSLTTLLRTSRHVVGPARVNPVNRVFGHERFGARTYAAAFTRDKPHVNIGTIGHVDHGKTTLTAAITKRQAEQGFAQFLDYGSIDKAPEERKRGITISSAHVEYQTPSRHYSHVDCPGHADYIKNMITGAALMDGAIVVVAAGDGQMPQTREHLLLARQVGVQKVIVFVNKVDTVEDPEMLELVEMEMRELLSTYGFEGDDTPIIFGSALCALEGKKPDIGVERIDALLAAVDTWIPDPIRDTDKPFMMPIEEVFGIPGRGTVASGRVLRGVLKKDSEVEIIGHGKTPIKSKVTDIETFHKHCDESQAGDNSGLLLRGVRREDLTRGQCIVVPGSAKAHKKALVSMYCLTADEGGRKSGFGTSYRPMGFIKTATEAVTLEWPPENDDPNKMVMPGDNVEMIMEVHHETVMEPGERFNLREGGRTVATGIITRVVA
>XP_013275623_Rhinocladiella_mackenziei
MAFSRSVTSLLRTSRHIVTPARGVNPVNKVFGHDRFGARTYAAVFERNKPHVNVGTIGHVDHGKTTLTAAITKRQAEKGLASFLEYGAIDKAPEERKRGITISAAHIEYQTDARHYAHVDCPGHADYIKNMITGAALMDGAVVVVAASDGQMPQTREHLLLARQVGIQRIVVFVNKVDTVEDPEMLELVEMEMRELLSHYGFEGEQTPIIFGSALCALEGTKPEIGVDKIDGLLNAIDTWIPTPERDTEKPFLMSIEEVFSIAGRGTVASGRVKRGILKKDSDVEIVGLNEQPIKTRVTDIETFKKSCDESRAGDSSGLLLRGVKREDIKRGMVVAVPGTAKAHQEALVSMYVLTEEEGGRKAGFTVNYKPQFYLRTADESASLAWPEGTEDTSRMILPGDNVELVVKTQHLLCMEPGERFNIREGGRTVATGLITRVLK
>XP_017996016_Phialophora_attinorum
MTFTRSVTQLLRSSRVAGQTYGGNPVLRAFGHDRLAARHYAAVYQRNKPHVNIGTIGHVDHGKTTLTAAITKRQAEQGFAKYLDYGSIDKAPEERKRGITISTAHIEYETPNRHYSHVDCPGHADYIKNMITGAANMDGAVIVVAAGDGQMPQTREHLLLARQVGVQKVVVFINKVDTIEDKEMLELVEMEMRELLTSYGFEGDDTPIIFGSALCAIEDKKPEIGVDQIDNLLKSVDEWIPTPERDLDKPFMMSIEETFSIAGRGTVVSGRVERGTLKKDSEVEVVGYMDTPIKTKVTDIETFKKSCDESRAGDNSGLLLRGVKREDVLRGMVVAAPGTVKAAKEALVSMYVLSEEEGGRKTGFSEAFRPQAFIRTGDDACEFKWPEGTEDTTKLVMPGDNVEMVMKLLKPIALQSGDRFNVRESGKTVATGLVTRVIK
>NP_595746_Schizosaccharomyces_pombe
MNSAKATSLLFQGFRKNCLRLNRISFASGLINRFTVPARTYADEKVFVRKKPHVNIGTIGHVDHGKTTLTAAITKCLSDLGQASFMDYSQIDKAPEEKARGITISSAHVEYETANRHYAHVDCPGHADYIKNMITGAATMDGAIIVVSATDGQMPQTREHLLLARQVGVKQIVVYINKVDMVEPDMIELVEMEMRELLSEYGFDGDNTPIVSGSALCALEGREPEIGLNSITKLMEAVDSYITLPERKTDVPFLMAIEDVFSISGRGTVVTGRVERGTLKKGAEIEIVGYGSHLKTTVTGIEMFKKQLDAAVAGDNCGLLLRSIKREQLKRGMIVAQPGTVAPHQKFKASFYILTKEEGGRRTGFVDKYRPQLYSRTSDVTVELTHPDPNDSDKMVMPGDNVEMICTLIHPIVIEKGQRFTVREGGSTVGTALVTELLD
```
