## Supplementary material for "Coding Sequence Insertions in Fungal Genomes are Intrinsically Disordered and can Impart Functionally-Important Properties on the Host Protein": fasta protein sequences: XP_719015.2_blasthits_fa.txt

```
>XP_719015_Candida_albicans
MKSEIPPIKNTNYNCKIPRSTFFVVCVFSLLIYSLSTIYRSSGLVLPPLSFIDQIPENLSRSDPYLTLHVDISDDPLSDKIGQPELNPSPKHLHVGSKAMVASDVPLCSTMGKEILLRGGNAADAAVTVALCIGSVNSHSSGIGGGGFIVSRNNGDAISIDAREMAPGSAYKEMYGNSLVLSKIGGLSIAIPGELKGLYELFKLHGSGNLSWKQLFEPVIKLNRNGFKCSKIFETVLAKEYDLVLSRVPVLKDSWDFIFKPNGELLQEGDVITRPNYANTLELIANNGSSSIFYDPNGPIVQSLVSTIQKWGGIATVQDFSNYEVNLEKPLISTINNYTFYTSNGISSGLGLLAGLNFFDRVFNESDDDTLFTHKLVESFKWLSSIRTRFGDIDNRQDLIDKYTNSTWIDDVLDEKKYSDEKTFHWKHYDPKYDIAEPQGTSHFSVVDENDNSVAMTTTVNLLFGSMIYDSKTGIILNDEMDDFALPNVSNAFNLTPSIFNFIHPGKRPLSSTAPTIIINDATNSTDFVIGAAGGSRITSAILQAIVRTYYRKYDLLSTIAFPRLHHQLIPESVMSENLTVWDQEHTGIASSMKKLGHTFLETGSLTAMNGIKRVKGGKLHGVSDWWRKRGESDGY
>XP_002416727_Candida_dubliniensis
MKSETHPKNYTNYNYKIPRSTLFISCVLTLLIYSLSTIYQSRGLGLPPLSFINQIPENLSRSDPYLTLHIDITDDPLSDKIGQPDLNPSPEHLHVGNKAMVASDVPLCSTMGKDILLRGGNAADAAVTVALCIGSVNSHSSGIGGGGFIVSRNNGDAVSIDAREMAPGSAFKEMYGNSLVLSKIGGLSIAVPGELKGLYELFRLHGSGNLSWKQLFEPVIELNRNGFKCSKIFETVLAKEYDLVLSRVPVLKDSWDFIFKPNGGLLKEGDLITRPNYAKTLELIANNGSSSIFYDPNGPIVQSLVSTIQKWGGIVTTEDFSNYKVNLEKPLVSTIKNHTFYTSNGISSGLGLLAGLNFFDRVFNESDDDTLFTHKLVESFKWLSSIRTRFGDIDKRQDLIDKYTDSTWIDEVLETKKYSDETTFDWKHYDPKYDIAEPQGTSHFSVVDENDNSVAMTTTVNLLFGSMIYDRETGIILNDEMDDFALPNVSNAFNLTPSIFNFIYPGKRPLSSTAPTIIINDANNATDFVIGAAGGSRITSAILQAIVRTYYRKYDLLSTIAFPRLHHQLIPESIMSENLTIWDQEHPGITSSMKKVGHTFLETGSLTAMNGIKRTKNGKLHGVSDWWRKRGESDGY
>XP_002550058_Candida_tropicalis
MKVDSSFTNHSRSYNRSKLFRYGLFCCSFIMLIIYSLSAIYPNKSPTDSPLLLQQIPQDLTRSDPYVALHVDTNDDPLSDKIGQPDLHPSLEHLHTGQKAMVASDVPICSTMGKNILLRGGNAADSAITVALCIGSVNSHSSGIGGGGFIISRNKGNVISLDAREMAPKLARKHMYGKSEVLSKIGGLSIAIPGELKGLDELFKLHGSGNLTWKQLFEPVIELNRNGFKCSKVFETVLAKEYELVLSKVPSLKETWDFIFKENGKLKTEGDWIKRPNYANTLEMIANNGSSDIFYDPNGPIVQSLVSTIQNWGGIITPKDFASYKVNLESPLVSTIDNYTFYTSNGVSSGLALLSGLNFFNRVYDSSDNKSLITHKLIESFKWLSSIRTRFGDIDNRQELIDKYSNNSWIDELLNNGKYSDNTTFPWQHYDPKYEIVEPQGTSHFSIIDENDNSISMTTTINLLFGSMIYDPNTGIILNDEMDDFSLPNLNNAFNLTPSIYNFIYPGKRPLSSTAPTIIINNFTNLTDFLIGAAGGSRITSAVLQAIIRIYYLNHDLIETISFPRLHHQLIPESIMVENITVLNEAHDGIVDYLQGLNHTFLETGALTAMNGIKRAKDGMLHGVSDWWRKRGEADGY
>XP_003868285_Candida_orthopsilosis
MKGKSSNIRRTRYGLLLLPALLLISLTSIKLPVNHSWPEFPVDIVRADPYLTIQKATDDPLLDKIGQPDLHPSKQHLHEGSKAMVASDVPVCSTMGKAILLKGGNAADAAVTVALCIGSINAHSSGIGGGGFILSRNVDKGDVISIDAREMAPSLASKNMFGKSFVLSKIGGLAIAIPGELKGLDELYKQHGSGRLSWKQLFDPVIQLNERGWNCSKVFETVVAKEDELVLSRVPVLKKMWDFIFTESGKLVKEGDFIQRKNYARTLRLIANNGSSDIFYDPEGPIVPSLVDTIAEWGGIITPQDFSNYKVNVEEPLTSYIYGRTLYTSNGISSGISLIAGLNFFHAVYNGSDDAVSFNHKLIESFKWSSSVRTRLGDISDRQKVLEKYCGDGWINEVLEQDKFSENETFPWSNYDPKYDMVDPQGTSHFSIVDEDDNSVAMTTTVNLLFGSMIYDKNTGIVLNDQMDDFSQPNVSNAFNLTPSIYNFVQPGKRPLSSTSPTIITYNNKSDLVIGAAGGSRITNTILQAIVRMYYRNTGLLETIAYPRMHHQLIPEDVMSENITTFAEEFKGHGIVHKLEAKRHTFLETGALTAMNGIKRITDGTLQGVSDYWRKRGEADGY
>XP_001526500_Lodderomyces_elongisporus
MDEKPLIKNTSHTRIVVQRLLLILPFVLCALTFLRYSKQTATTTRGWRYLNPLYQFTTIERADPYIAIQGNDPLHDNLGQPTLYPSKEHLHVGSKAMVASDVPLCSTMGKDILLRGGNAADAAVTVALCIGSINSHSSGIGGGGFILSRNHLRTRKGKGKGTEKGHERELELEEEEEVLSIDAREMAPEKAYKEMYHGSFVLSKIGGLSVAIPGELKGLEELFKRHGSGNLTWSELIQPVVELNRKGWKCSKVFEKVVSIEYDLVLSKVPSLRKTWDFIFNSHDDGDDHDRLVKEGDWITRLNYANTLELIAQMGSSGIFYDPRGADCDIAC
>XP_007372186_Spathaspora_passalidarum
MKTSTFEPKSTKTIRYYYLFTTITLVLVIHKFLSFGNTSPPPISFQYVTNEDPIQHIGQPTLNPDSKHRHTAGNAMVACDVPLCSTMGKQILQSGGNAADAAVTVALCIGSINSHSSGIGGGALILSKHGRDVVSIDAREMAPSGAFKDMYEHDGSLAGELLSKIGGLSIGIPGELAGLYQLFKLHGSGHLTWAELIDPVIKLNRDGFECSELFEGVIEKQSKILDLIPSIKTNWDFIFNKGEHLRHGDWIKRKNYANTLELIAKNGSSSIFYDPQGPIVPNLVKTIHQYGGIVTSEDFTKYEVNIDEAITSTFQNKTIYTASGISSGLALVSGLKFFDRVYNKDDEPTSFNHKLIESFKWLTSVRSRLGDVSPEYQQELISNYTSDHWIDEVLSTGKFSPNTTFPWKNYDPKYDIVEDHGTAHFSIVDKDDNAVAFTTTVNLLFGSMIYDPATGIILNDEMDDFSRPQISNAFNLTPSIYNFIKPYKRPLSSMAPTIIMDSHNRTELVIGAAGGSRITSAILQAIVRQFYRGTSLLQAIGFPRMHHQLIPQYVMIENLTMFDEEFVGVREKLEAMGHEFVETGTLTAMNGIRRVGQKLEGVCDWWRKRGEADGY
>XP_043051290_Scheffersomyces_spartinae
MPVLQEKARNLITWRKKLLVSSHDMILLVVGFLVVYHLFSYRALLHQSTSTTAPKCTPHTRLNEAVVLADDPLLARNNYPTVNPSFEHQINGSQAMVASDVPLCLTLGKRILIDGGNAADAAITVALCIGVVNSHSSGIGGGGYIISKLGDKYVSINARESAPQAAHKSMYDSNYLLSKVGGLAVAVPGELKGLSTLYETHGSKNLSWARLIEPVIELCERGFQVTPVLHDALVAQLTLIFPRAPQLLYDWDFIFKHNGDLVEVGDWVRRPLLANTLRLIANNGSSDVFYDPEGPIAPHLVRQIKKLGGVMEAEDFAAYKVEVEEPIKKEYLFRDGKKYTVYSSNGNSGGLVLHGGLNLFEKLYKGDDPLDLHSHKIVELMKWMASIRSHLGDFLMNSTARAMKQQLIDKYTSNQWAYDVIELGDYKNNQTFPWKHYKPAYEVVEDKGTSHFTVVDSNGNAVGMTTTVNLYFGSSVYDPVTGIILNDEMDDFLVPGEPNAFNLTPSIYNFISPGKRPLSSTSPTIIVDDETNHVKMLIGAAGGSRITTAVFQAIVRVLYDDKSLLQAISYPRFHHQLIPELFMVENFTVWREELVQTLGTCIGSSQVIDSLGAKGHEFYQSGSVTAMNGIFWEEDKQVYHGVSDFWRKMGRADGF
>XP_001385435_Scheffersomyces_stipitis
MTLNEKTTLLQHQQQRSVRGLRYLPAIHFKSRFLVVLAAIMTILVMHTLLVLQGKQPLLEEKIKYIKRPDPYRSLHKIFINDDPLLDRIGVPTLSPSEEHLHLGSKAMVTSDVPLCSTMGKDILLSGGNAADAAVTVALCIGTINSHSSGIGGGGFIVSKHKNDFISIDAREMAPSGAFKDMYGDNFVLSKIGGLAIAVPGELKGLYELFVRHGSGRLSWKQLLEPVIHLNRNGFRCTKVLETVIAMENSIVFSQVPEIKTNWDFIFKNDETVKEGDWIRRPNYANTLELIANNGSSAVFYDPEGPIVGSLVKTIKQFGGILTKDDFKNYKVNVEHPINVNLTIGDKDLSVYTANGVSSGLALVAGLNFFNEIINDKDDVSLTHKLVESFKWLSAIRSEFGDVNIDNYKQDLITKYTSKSWIKEVFDKGEYSDERTFPWTNYHPKYELTEPEGTSHFSIIDEEDNAISMTTTVNLLFGSLVYDNSTGIILNNEMDDFSQPKVPNAFNLTPSIYNFIGPHKRPLSSTAPTIIVDSDTGKPDLLIGAAGGSRIPTAVLQAIVRIYYERKQLLHTISFPRLHHQLIPRNIMVENFTVFDDEHGHNNIQTALCKLGHTFYESGSLTSMNGIHRNGDHLEGVSDFWRKRGEADGY
>XP_020065910_Suhomyces_tanzawaensis
MNPVLGLGLTHKPEYYDLLAYDGQDEPPANTPLRGPSLKPQQRHLQVGDKAMVASDIPLCSQLGKDILLQGGNAADAAVTVALCIGSINSQSSGIGGGSYIISRHNQEAVSIDAREAAPERAHKTMFAKDPMLALVGALSIATPGELKGLDELYHRHGSGNLTWKQLFEPVIELNRKGFPCTKLFSKVIELEQELVFSAIPSIRELWDFIFDDNGNLIKEGDTIRRPRYADTLELIANNGSSAIFYDPEGPIVQSLVNVTSKLGGIIAPSDFASYRVHVEKPVVLDLEVPGKSLQVITTSGVSSGAPLAAGLNFFSEVHGLSQPDPVLAVHQLIESFKWLGAIRTHFGDSRSDHERAQLLEEYSGKEWIHAVLSEGRYSPNRTFGWQNYGPQYELVDPKGTAHFSIVDEHDNAVSMTTTVNLSFGSVVHDRTTGVILNNEMDDFSQPGVKNKFGLAPSIHNFIAPFRRPLSLTSPTIILDRASNTTDMVIGAAGGSRIPTAVLQAIVRHYYQDHGLLQVMAFPRLHHQLVPEVTSVEDLEVFNREHQANTPGTTMSEALEALGHQFYENGAHSAMNGIARVGGQFHGVSDFWRKGGEAAGY
>XP_020078564_Hyphopichia_burtonii
MVILGYGIFLLAIAFTIYPFFLNIDYKFSFNYQNFESGFNFLINDYTDPVGDKIGRPSLAPDKNHSRYGANAMVSSDVPICSSMGKEILIKGGNSADAAITVALCIGSVNLHLSGIGGGGYIVSLQKNDTISIDAREMAPSKAYKNMFDHYPLLAQFGGLANAVPGELKGLNDLYNLHGSGILSWKQLIDPVIELNVKGWEASEIWIRSLNKMTSLVFPIASVLEENWDFIYNDPIKHRDLVETGDIIKRPNLASTLRLIAENGSSDIFYDPNGPIVKSLVETSQKLGGILTKDDFAAYKTNITSALKYNFELSNQNLTIYTSLGTSSGLSLISGINYYSNLQKKFPIDQVHRIIESMKWISSTRTYLGDLNSTYFNKLVEKFSGEEWSTNLLENNKYSDFQTFPWKHYEPEFELNKPHGTSHFSIVDSEGGAVSMTTTVNLLFGSMVYDNNTGIILNDEMDDFSLPFTRNAFNLTPSIHNYIHPYKRPLSSMTPLIIKDSQNQIKLIIGAAGGSRISTAVFQGIIRFFYNNESLLNTISYPRLHHQLIPEYAMVEDFDIFEDSIPHQNASVIDTMTKALGHGFAQLGALTVMNAISKSSESFGWNGVSDYWRKRGAADGY
>XP_015465507_Debaryomyces_fabryi
MEVLEKRKRGIEYKYLDSFRHFRRFVLLTFVLFAIGWFAVKPVKQHEFDYSIFYNINRDPVGDPIGQPTLNPSKEQLQIGSKAMVSSDVPLCSTMGKEILQRGGNAADAGVTVALCIGSVNLHSSGIGGGGYIVSSLKEKEEVISIDAREAAPQKAFKEMYHKSVVLSKIGGLAIAVPGELKGLYELYTRHGSGKLSWEALIEPVIKLNRKGFHCSEILDRAIKFQMGLVFPILPSLAEDWDFVFKNKTERQLIDEGDLIIRPALADTLSIIAQNGSSDIFYDPNGPIVQSLIETSNRFGGIIAADDFASYDVRVENALTLNFTVHNETYKVYTSSGVSSGLALLSGLNLYEKLAENDGPVLQTHKLVECMKWMASARSNFGDFTLHTSNSTFRNNLINRYTSDKWAEHIITSGAYSDNNTFPWKHYNPKYELTEPHGTSHFSIIDSDDNAMAMTTTVNLVFGSMVYDNQTGIILNNEMDDFSIPGAPNAFNLTPSVYNYIEPFKRPLSSTSPTIIMSLVNDTFIPDLVIGAAGGSRITTAVFHAIVRIMCEKLPLLDAIAFPRLHHQLIPQHIMVENLTVFEMQHHNISERMHELGHDLLSSGPLTAMNGIKRILFGSKSEWHGVSDYWRKRGKADGY
>XP_458861_Debaryomyces_hansenii
MVALEKRRRGIEDQYSENFRKFRRFVVLTFVLFGIGWLVSKPVRQHEFDYSIFYNVNRDPVGDPIGQPTLDPSNEHLRIGSKAMVSSDVPLCSTMGKEILQRGGNAADAGVTVALCIGSINSHSSGIGGGGYIVSSLKEKQEVISIDARETAPQKAFKEMFHKSMVLSKIGGLAVGVPGELKGLYELYTRHGSGNLSWEALIEPVVELNQKGFKCSEILDRAIKFQMGLVFPLLPSLAEDWDFVFKNNTKSKPLIDEGDIITRPALADTLSMIAQNGSSDVFYDPNGPIVKSLIETSSRFGGIITAEDFANYDVKVENALTLNFTVHNETYKVYTSGGVSSGLALLSGLNLYEKLGGSNDHVLQTHRIIECMKWMASARSNFGDFTLHTSNSTFREDLINQYTSDKWAEHIITSGAYSDNNTFPWKHYGPKYELTEPHGTSHFSIIDSDDNTMAMTTTVNLVFGSMVYDNQTGIILNNEMDDFSIPGAPNAFDLSPSVYNYIEPFKRPLSSTSPTIIMSLVNDTFRPDLVIGAAGGSRITTAVFQAIVRILCEKLPLLEALSYPRLHHQLIPQYIMVENLTVFESHHNITERMHELGHDFFSSGPLTAMNGIKRILLDHDSQWHGVSDYWRKRGQADGY
>XP_006689494_Yamadazyma_tenuis
MSFIATRCWKILEKNRVEPSEQPPRCPTLNPSTDHLHIGRHAMVSSDVDLCSTMGKEILLRGGNAADASVTVALCVGSINSGSSGIGGGGFIVSSSNSTKKVLSIDAREMAPGMAYSSMFEKNPVLSVVGGLSNGIPGELKGLDVLFHTHGSGNLTWAEVIEPVIRLNRDGFECTLSLEVTIQALHDRYFTKIPDLAKSWDFIYNEDGSLKKVGQLVQRQNLARTLELVAQNGSSAIFYDPNGPIVPHLIEANNKWGGLFTSKDFALYETKVEDALSYKFGDLEVYTTSGISSGIVLIAGLNLYSKLQKATDASYLQIHKFIETMKWMASARTRLGDTRTSEEYQEIVSNYTSDSWSEDIRDNKYFDTQTFHWSHYDPLFQTSESHGTTHFSVLDDQDNGVGMTSTVNLLFGSIVYDPITGVILNNEMDDFSTKSYNNSFQLQPSKFNTVQPYNRPLSSAAPTIIMENGIPIFLVGAAGGSRITTAVLQAIMRVFNFNSDLLSAIANPRLHHQLLPNYVLLENITLTSEELGYGVLEQLEGLGHTFQETGVETTMNAIHRVRDTIHGVADFWRKFGEADGY
>XP_001482767_Meyerozyma_guilliermondii
MEKHKSNYRIRGRRFDVRKPFLVTLLLCICLYTLSLYQKHEVFDYSIYEGILRDPLADLIGTPDLDPSKEHRALGAKAMVSSDVPQCSTMGKAILQRGGNAADAAVTIALCLGSINLHSSGIGGGGYIVSSNSEAKEPEISIDAREMAPLAAYKDMYVSNPVLSMIGGLAVAIPGELQGLEELYRRHGSGNLTWSELLEPVIEMNRRGFECSVILSKAINLEVKVIFPFLRKIAESWDFVYKRDGRTAVSEGDIIKRPNLANTLELIARNGSSKIFYDPEGPIVGHLVEAANRVGGVLKKEDFARYEVRVETPLSATYDIDGLNHRVVTSSGASSGLALLAGLNFYHAAVTANDTDLLTTHKIIEGMKWMASARSHFGDFEVHQSNATYRQQLIKKYTSEQWSLEILDSGNYSDTQTFPFSHYEPAYQLTEPHGTTHFSVVDEKGNAVGMTTTVQFTFRVNGLRQQDWGYSQ
>XP_018713879_Metschnikowia_bicuspidata
MQQSTAHGDMKAKPDLNPSKDHLAVGVHGMVACDVPLCSQMGRDILRKGGNAADAAVTVALCIGSINSHSSGIGGGSYIVSTKGNESLSIDAREIAPAKAHKNMYQGIPLLSQFGGLAVAVPGELAGLYELFSLHGSGNLTWAELFQPVIELNEEGWDAPQIWTRALYKIHEMLLSRVQALKDSWDFVFKEGGSGLVEIGDRLKRPALAKTLRIIAQNGSADAFYDPEGPIAPSLVDASRKLGGIIETLDFASYSVNVSEALLYEFIHEDEHYEILTTKGASSGIALVAGLNFYSTLDLHSKELGKQPELQTHRLIEAMKWAAAARSNLGDVNETYYEEIVERYGDQKWAENIIHQKKYSDDRTFPWKHYEPLYEISGKHGTSHFSIVDKEGGAVGMTTTVNLLFGSLVYDNRTGIFLNNEMDDFSQPNRRNAFDLSPSTLNFVGPHKRPLSLMAPSIVKKNGEIEFTLGCAGGSRISTAILQAIVRIIYWNIPLLETIALPRIHHQLIPECTMVENIELFEGEYMPLQIASALEKKNHTLYESGALTAMNAIKRVNGQWEGVSDYWRKRGQASGY
>XP_002615599_Clavispora_lusitaniae
MKDRVTRSVALAALILLGVYLFPRKMGDEVFAALAVVQPDPNYAPSFEPPAFSRPDYTMRASGRGPSLHPDSKLHAKGSRAMVSCDVPLCATMGKRILLAGGNAADAAVTVALCIGSVNSHSSGIGGGGFIVSSRGNESITIDAREMAPARAHKHMYDGAPLRAQFGGLAVAVPGELAGLEKLHALHGSGNLTWEQLFEPVVELNRRGWQASDVWVNAARTLHTLVLSPAPELGYNWDFIYKPHSRRVVDVGDIVTRPNYANTLEAIARNGSSALFYDPEGPIAPLLAARARSSGGILEAKDFAQYAVNVSPALRFDFAHNGSQYNVATAGGVSSGLALIAGLNFYSALEENGTTSDAVLQTHRLVEAMKWTASARSHLGDVNSTYWAGSVARYTSREWARDLILTEQYADNRTFAWPHYKPLYELTEPRGTSHFSVVDENGGAVGMTTTVNLLFGSSVYESTTGIVLNDEMDDFSLPNTSNAFNLTPSALNFVSPYKRPLSSTAPTIIRRDGQLHLVIGAAGGSRIVTAVLQAIIRSIYQNMPLIDTIAYPRLHHQLVPECIMAENSTMLDEEFGTAVVQNLHAMNHSFLDTGALTAMNAIKRTEDGGWEGVADFWRKRGGADGY
>XP_025340382_Candida_haemuloni
MVASDVEICSQMGRDILQRNGNAADAAITVALCIGSVNSHSSGIGGGGFIVSWQGDETISIDAREAAPAKAHKNMYEHFPLLAQFGGLAVAVPGEVAGLYELYKAHSSGNFTWAQLIEPVVELNRKGWAAEEIWISSLHRIHRELLQRVPLLKDKWDFIFKESGEIVDVGDWITRPALGDTLDIIAKNGSSDVFYDPHGPIAPKLASRAAKCGGVVTVEDFAAYRPETSKALKYKFDVDDDSYELATSGGVSSGLALIGGLNFYSELEKTAGGSEDPLSAHRLIEAMKWTASVRSNLGDHNATFFQDLVKCFSSREWVQKLLKNGKYSDDTTTRGTSHFSVVDAQGGAVSMTTTVNLIFGSSVYDNDTGIILNDEMDDFSMPNTRNAFNLTPSVYNFIEPSKRPLSSTTPTIIKKNGELFMLIGAAGGSRIVTAVLQAIVRTVYEKLPLLQTISYPRLHHQLIPEFVMVEDVEMYNTAVPGIENSLNQKNHTLFQSGALTAMNAIKKTGDIWEGVSDHWRKRGVAAGF
>XP_024715401_Candida_pseudohaemulonis
MSFLEKTEYASQKPDFRKWAYVIKALTVLTLIALVFFAVPDPQVPLQPHILDDPVGDKIGHPSLDPLADYLKKGEKAMVALDVEICSKMGTRILQKDGNAADAAVTVALCLGLINSHSSGIGGGAFIVSWKDDETISIDARETAPLKAHKYMYEHFPLLAQFGGLAVAVPGELAGLFELHKSHGSGNLSWAELIEPVVELNRNGWAAEEIWISSLHRIHKDLLQRIPLLKEKWDFIFKNDGEIVDTGDWITRPAYANTLELIAKNGSSAIFYDPHGPIAPKLALRASECGGVVTPDDFAAYKPEIEKALRYKFDAEGDNFELATTGGVSSGLALIAGLNFYSVLEKLAPNTGLSAHRLVEAMKWTASVRSNLGDHNATFFQGLVLRFSSQEWVQNLLRQGKYSNNTTFLWDHYEPKFQLTEPKGTSHFLVVDANGGAVSMTTTVNLIFGSLVYDNETGVILNDEMDDFSMPGTSNAFNLTPSIYNFISPGKRPLSLTTPTIIKKNGEFFMLIGAAGGSRIVTAVLQAIVRSIYEKLPLLQTILYPRLHHQLIPEFVMVEDIEMLDQSVVKQLELRNHTLYESGALTAMNAIKRVGDVWEGVSDHWRKRGIAAGY
>XP_025339033_Candida_duobushaemulonis
MSHCNLSRSTGGIPQKRREGHGSPGCGNLLEDGARILEKNGNAADAAVTVALCLGSINSHSSGIGGGAFIVSWKDDETISIDARETAPSKAHKFMYEHFPLLAQFGGLAVAVPGELAGLFELHKSHGSGNFSWAELIEPVVELNRNGWAAEEIWISSLHRIHKDLLQRVPLLKDKWDFIFKNDGKIVDTGDWITRPTYANTLELIAKNGSSAIFYDPHGPIAPRLSSRASECGGVVTPDDFAAYKPEIEKALRYKFDAEGDNFELATTGGVSSGLALIAGLNFYSVLEKSAPDIGLSAHRLLEAMKWTASVRSNLGDHNATFFQGLVSRFSSQEWVQNLLKQGKYSDNTTFLWDHYEPKFQLTEPKGTSHFSVVDANGGAVSMTTTVNLIFGSSVYDNETGVILNDEMDDFSMPGTSNAFNLTPSIYNFIGPGKRPLSSTTPTIIKKNGEFFMLIGAAGGSRIVTAVLQAIVRSIYEKLPLLQTISYPRLHHQLIPEFVMVEDVEMFDQSDPGVVKQLESRNHTLYESGALTAMNAIKRVGDAWEGVSDHWRKRGIAAGC
>XP_028890539_Candida_auris
MEKHSLQTAHPSSSGHSSIFKRPWRIAIQCFILLLLTFFLLKESLSPSPQVHLPHILDDPVGDKIGHPTLEPQEEYRKLGSKAMVASDVELCSIMGREILQGGGNAADAAVTVALCIGSVNSHSSGIGGGAFIVSWKQNETISIDAREAAPAKAHKHMYEHFPLLAQFGGLAVAVPGELAGLYELHKKHGSGNLTWAELIEPVVKLNRKGWHAEEIWISSLHRIHRELLQRVPLLREKWDFIYKEDNNLVDVGDLIRRPAYADTLETIARNGSCAVFYDPDGPIAPKLAQRASECGGILTVDDFAAYRAKVTKALRYEFEAGDDYFELATSGGVSSGLALIAGLNFYSTLEKCRGKSSGSLSAHRLIEAMKWTASARSNLGDHNETYFETLVRKYSSPEWVQNLLDNEKYADNTTFLWDHYEPKFELTEPKGTSHFSVVDAHGGAVSMTTTVNLIFGSSVYDNNTGVILNDEMDDFSLPDTSNAFNLTPSVYNFIQPAKRPLSSTTPTIIKKNGELFMLIGAAGGSRIVTAVLQGIVRTVYEKLPLLQTISYPRLHHQLIPEYVMVEDAEMYETEVPGIISHLAERNHTIFESGALTAMNAIKKAGDVWEGVSDHWRKRGIACGY
>NP_013402_Saccharomyces_cerevisiae
MLLCNRKVPKTLNTCFILHIFTLLTLGVLVSGMPSKMVSFASQETLQRINNLLRGSANRDVDIIAEYLKKDDDDDGGDKDHHNIDIDPLPRRPSLTPDRQLLKVGLHGAISSDLEVCSNLTINEVLLKFPGSNAADAAVTQALCKGMVNFFNSGIGGGGYVVFSGKDDEDHLSIDFREKAPMDSHKFMFENCSLCSKIGGLAVGVPGELMGLYRLFKERGSGQVDWRDLIEPVAKLGSVGWQIGEALGATLELYEDVFLTLKEDWSFVLNSTHDGVLKEGDWIKRPALSNMLMELAKNGSVAPFYDPDHWIAKSMIDTVAKYNGIMNLQDVSSYDVHVTKPLSMKIRKGANFIPDNDMTVLTSSGSSSGAALLAALRIMDNFQNQEGGDYEKETTYHLLESMKWMASARSRLGDFEGEALPKHIEEVLDPEWALKAVKSIKRNSQDGNFKTLENWTLYDPAYDINNPHGTAHFSIVDSHGNAVSLTTTINLLFGSLVHDPKTGVIFNNEMDDFAQFNKSNSFELAPSIYNFPEPGKRPLSSTAPTIVLSELGIPDLVVGASGGSRITTSVLQTIVRTYWYNMPILETIAYPRIHHQLLPDRIELESFPMIGKAVLSTLKEMGYTMKEVFPKSVVNAIRNVRGEWHAVSDYWRKRGISSVY
>XP_018220700_Saccharomyces_eubayanus
MPSCSTRNSAAPSIKFIPRVLTLLAICTLVFGLPSKMISFASQESLHRINSLLRSPANREVDKFGTFLNPNKGEDGKDKDHHNIDIDPLLRSPSLTPDHQLLKIGLHGAISSDLEICSNLTINEVLLKFPGSNAADAAVTQALCKGMVNFFNSGIGGGGYVVFSGKSDDDHLSIDFREKAPAGSHKHMFENCSLCSKIGGLAVGVPGELMGLYRLYEERGSGQVGWYDLIEPVAKLGSGGWQIDEVLGASLRLYEDVFLTLKEDWSFVLNSTQNGVLKKGDWIKRPMLANMLMELAHNGSVTPFYDPNHWIAKSMVSTIEKYNGIMNLDDVASYDVHVTKPLSTQIRKGVNYIPDNDMTVLTSSGSSSGAALLSALKIMDNFHNQEGGDYVEENTYQLLESMKWMASARSRLGDYEGETLPKHIKEVLDPEWALKAVESIRSNSLDGKFKTLENWTLYDPAYEINNPHGTAHFSIVDSQGNAVSLTTTVNLLFGSLVHDPKTGVIFNNEMDDFAQFNTSNSFELAPSIYNFPEPGKRPLSSTAPTIVLSELGIPDLVVGASGGSRITTSVLQAIVRTYWYKMPILETVAYPRMHHQLLPDHVEVESFPMVGKSTLRTLKEMGYTMKEVFPKSVVNAIRNVRGEWHAVSDYWRKRGISSVY
>XP_033768042_Saccharomyces_paradoxus
MLLRNTKIPKTLNTCFILHIFILLTLGMLVSGMPSKMVSFASQDALQRINNLLRGSANRDVDIFAVYSNEDNGDDGSDKDHHNIDIDPLPRRPSLTPDRQLLKVGLHGAISSDLEICSNLTINEVLLKFPGSNAADAAVTQALCKGMVNFFNSGIGGGGYVVFSGKSDEDHLSIDFREKAPMGSHKFMFENCSLCSKIGGLAVGVPGELMGLYRLYKERGSGQVDWHDLIQPVAKLGSTGWRIGEALGATLKLYEDVFLTLKEDWLFVLNSTQDGVLKEGDWIKRPALSNMLMELAKNGSVAPFYDPDHWIAKSMVDTVAKYNGIMDLQDVSSYDVHVTKPLSMKIRKGANFIPDNDMTVLTSSGSSSGAALLAALRIMDNFQNQEGGDYERETSYHLLESMKWMASARSRLGDFQGETLPKHIKEVLDPEWALKAVKSIRNNSQDGKFKTLENWTLYDPAYDMNNPHGTAHFSIVDSHGNAVSLTTTVNLLFGSLVHDPKTGVIFNNEMDDFAQFNKSNSFELAPSIYNFPEPGKRPLSSTAPTIVLSELGIPDLVVGASGGSRITTSVLQTIVRTYWYKMPILETIAYPRIHHQLLPDRIEVESFPMIGKAALRTLKEMGYTMKEVFPKSVVNAVRNVRGEWHAVSDYWRKRGISSVY
>XP_003676252_Naumovozyma_castellii
MFNYIFLTISQKSSPGNSIVCGWHNDKIRNLVIKLTQTLQTLSKGHRTMLITLISSLLLATTRITSRPIQTPFQDETTLPVPPPDIDITPLPRYPSLTPDQTLLKIGSHAAISSDLEFCNNLTMNRILRKFPKSTAFDATVTQTLCIGLINFFNSGVGGGGYLVTSSSSSNKDEKPLTIDFREMAPGNTTSDMFLKDPVLLPKVGALAVAIPGELMGLWELFQRRGSGEVTWSELLEPIIEVAEEGWVVGDVLASTLEMYEPLFLRMGKDDWSFLLNDAKDGVLQEGDIMRRPEMAKLLRELSNNGSVAPFYDKDHWIVKSMVKKIQDYGGIVTEDDFSNYKVKVDEPLSLIIREGDPYFPDDGLTVLTSSGSSSGAALLSALRILDHFPISEGGDYQDDTTFQLIESMKWMGSGRSRLGDYFYNDSNAALPENIRHIMNDSWIENAVNLMRENQGHTLPNYTYYEPEYEMNEPHGTAHFSIVDKFGNAVSLTTTVNLLFGSMLHDPNTGVIFNNEMDDFSQPHQSNNFDLNPSKYNFLAPGKRPLSSAAPIIILDSLGRPDLIVGASGGSRITTAILQTIVRIYWYKMPILESIAYPRVHHQLLPDHLEVENITMIGKETIKSLENMGYTIIEQFPKSVINAIKNYRLEWHAVSDFWRKRGVSCVD
>XP_003671992_Naumovozyma_dairenensis
MQISLLLTIIYSFLSLTITHARFIDQTVFSPQLQHQNQAQNQASWPPVKDGKLPIHNIDIDLLSRQPSLSPNISLLKKGDNMAISSDLEICNNLTMNEILLKFPNSTAIDASITQTLCIGMINFFNSGIGGGGYATIFNRHHNDPDTTDVKDKYEHEGITIDFREMAPMKAEKSMFKDKPDWASKIGGVSIAIPGELMGLWELYDQFGSGSIKWSQLLEPIIKLGNQGWEVDEVLAMTLSMYEPIFLAMPEDWSFVLNSTKNGVLKQGDIIKRPNLANTLNILAKNESVAPFYDPNHPLVKSMVGKINQYDGIFQTNDFTNYNVNIEKPLMGKIRKGERHIPENDLTVLTSSGSSSGAALLSALSIMDNFDTVEGGDYQDQTTFQLIETMKWMASARTRLGDFSSSVDSPDIHENIQTILNSKWINNATESICKNSFPSPKTMENFTMYNPLYQLNDPHGTAHFSIIDQNNNAVSLTTTINLLFGSLIHDPITGVIFNNEMDDFSQPNGPSNSFDLTPSIFNFPEPGKRPLSSAAPTIILNELGKPDFVVGASGGSRITTSILQAIIRTYWYKMPLLETIAYPRIHHQLLPDQLEVENITMIGKETVNNLKNMGYTIIESFPKSCINAIKKNTKSLEWFAVSDFWRKRGVSCVN
>XP_003955048_Kazachstania_africana
MKSILIFFLFIKLSTQFLFPVQNHRTNVFKITNEFLPHQPNIDIDPLNRYPSMTPDPSLLKKGRQNAISSDLELCNNLVINDVFSKYPTANAADAAVTLSLCIGMVNFFNSGIGGGGYVTFASNNTDNHLTIDFREMAPMDAHSDMFTGLDDLASKIGGLAVAVPGELMGLWELYNKSGSGTVTWSQLLDPIIDLGYNGWQIDEALGATLKIYKDIFVAWKDDWSFVLNDNKNDVLQEGDCITRPKLSNVLKELSINGSVAPFYDPNHWIVKSMVQAINKYNGIVKEQDFANYEVHTSKPLQSRIRRGWPYAPNNDLTVLTSSGSSSGAALLSALTIMDNFPSTEGADYMDESTFQLVETMKWMASARSRLGDYTYYQTHLPENILEILSSNWTKHAVCKIKDNIRVEGNGHKSFKTLENWTMYEPLYEINDPHGTAHLSVVDKFGNAVSLTTTVNLLFGSLIHDPNTGIILNNEMDDFAQINKSNSFDLSPSIYNLIEPKKRPLSSTAPTIILNELDKPDFILGASGGSRITPSILQAIIRTYWYNMPLLETIAYPRIHHQLLPDQLEIESINMIGKETVKNLRGMGYKVVEQIPKSVINAIKWHNVEWWAVSDFWRKRGVSATN
>XP_022465229_Kazachstania_naganishii
MVTVRALTVTLAALLSCVFGSALDLFARTLPSHNIDISPLDRNATLTPSRKLCLRGDHGAISSDSQLCNELVHDKIVLKFPESNAADHAVTLALCLGMVHFFNSGVGGGGYAVVHNHGARGGDWTADFRETAPRRATEDMFSDPSQSKVGGLAVAVPGELSGAYELYRSMGSGTVQWAQLLEPVITLGNDGWPVGEALEAALVAYESVFLAVPDSWGFVLNSTRTGVLRRGDWIKRPALANTLQILATNGSAAPFYDPRGPLVESMVRSVASEGGLLAPEDFADYTVHVTPALKRRIRCGFAYAPDNDLTVVTSSGSSSGAALLSALGIMDVNRVHPGGDYTAKTTFQLVEAMKWMASARSRLGDYEGVELPARIAQLLEDKWIKNAIQSTAERNSTMANYTAYEPLYEINEPHGTAHFSVVDSRGNAVSLTTTINLLFGSLVHDTTTGVIFNNEMDDFAQRHRSNSFDLAPSAYNLIAPGKRPLSSTAPTVVLNEYGRPDLVIGASGGSRITTSILQGIIRQYWYQMPLLETVAYPRVHHQLLPDVLEVESRAMMGKEIVGELQAMGYTVREAAPKSVLNAIKRVGTSWAAVSDYWRKRGVAVAY
>XP_447275_Candida_glabrata
MMGIRKLIFSFLIYLQVSCLAVVDQNTKGFFTSDGDDHNIDISPLPRWPSLNPDQKLLKVGRNGAISSDLELCNNLTINEIFLKYPQANAADAAVTQALCIGMVNFFNSGIGGGGYVVFAKGPRAPDTTGNHLFIDFREKAPAAAHKSMFENCSLCSKVGGLAVAVPGELKGLYELYKSRGSGKVTWKQLLEPIIKLGEDGWVVEEALGATLTLYEQFILERKYDWEFVLNSTKNGVKKTGDKISRPVLSKLLRELANNGSADPFYDKDGWIVKSMVDKIKENQGIITSQDFDDYTVRKDKPLERKIRQGFSFAPNNDLTVLTSGGSSSGPALLASLAVMETFGDSMGGDYGDEEIFQLVETMKWMGSARSRLGDYVGKRFPDNIQEVLNPKWVSKIIHAIKHQCRQSPLRTLNNYTCYDPMYDINEPHGTAHFSITDKFGNAISLTTTVNLLYGSLVHDPNTGVIFNNEMDDFAQPNRSNSFDLAASIYNLIEPGKRPLSSTAPSIIMNELGYPDLVVGASGGSRITTSILQTIIRVYWYQMPLLESIAYPRVHHQLLPYQLEVESEAMIGSETIQALKSMGHNVLQVEPKSVVNAIQRIAGEWHAVSDYWRKRGISAVY
>XP_004178285_Tetrapisispora_blattae
MKSSLFTIILLIIDIKLINALNLKFIKGPNLDIDIDPLGRHPSLTPNPKLLKKGKNGAIASDLEICSNLTINSIFKKFPNSNAADAAVTQTLCIGLINSFNSGIGGGGYAVFGSSDLKKQDHLTIDFREQAPGAADKDMFEDCPDASKAGGLSIAVPGEIAGIYELFKKRGSGQVTWYNLVKPVAELAIKGWEVDEVLSAALEVYEPYLTTEEQAEDWAFVLNSTKNGVKRRGDWISRPKFGQMLLELAHNGSSKPFYDPERWIVQSMLKVIKKHDGIITGDDFANYFVNSSKPINVTFRSGFEYAPDNDLTLITSTGSSSGAALLSAIKILDNFESIEGSDYFEEQSFQLIETMKWMASARSRLGDYCVDYKKDKLPSRIGEIMDEDVWIQNAVEKIKNNSNLKETCPKGKRRDSNNETCIYNRFQTLNSWKEYDPIYEMNEPHGTAHFSIVDRFGNAVSLTTTINLLFGSLVHDPKTGVIFNNEMDDFSQPGKSNTFGLAASKFNFPEPLKRPLSSAAPAIIFNELGSVELVIGASGGSRITTSILQNIFRLYWSKMPLLESIAYPRIHHQLLPNRVEVESYAMIGKESIKAIKAMGHKVIEQIPKSVVNGIQRVNGDWHAVSDYWRKRGVSSTF
>XP_003687670_Tetrapisispora_phaffii
MIITNIVISSLVCSKLISGLPVEYGPQTSFGKDKSQAAKMDSIFQIRGDSDHNIDLGDLDRSPSMTPDPSLLKIGGKGAISSDLQICSDLVLTHVLQKFPEANAADAAVTQALCIGMVNFFNSGVGGGGYVVYADGSNQDNHYYSDFREKAPKAAHKDMFKDCEMCSKVGGLASGVPGELAGLYDLYENRGSGAVSWYDLIKPVADLGYAGWEIGEVLYYALKLYEPAFMNMQDDWSFVLNKSRTGVKQCGDRISRPVFADTLMELARNGSAGPFYDPESWITQSMVSTLSKYGGILTAQDFKEYNVNSSKPLVKELRSKLLFTENSKLTVLTSSGSSSGAALLSALSIMEHFPDEVGGDYGEKTTFELIETMKWMASARSRLGDYEAKEIDSNSFFNLPQRVQEILDESWINKAVNSIQSNSVDGNFKTLPNWTLYDPEYEMNEPHGTAHFSIVDHHNNSVSLTTTVNLLFGSLVHDPKTGIIFNNEMDDFSQSHRSNAFNLSASIHNFPEPYKRPLSSTAPTIILDSTGHPDLIVGASGGSRIVTSIFQTIIRNYWYKMPLLESISYPRIHHQLLPNQAELESYDLVGSETTELLRNMGHSVIQEMPKSVVNAIKFVDGKWHAVSDFWRKRGVATIY
>XP_001643725_Vanderwaltozyma_polyspora
MPLKKNYTRRSLNRSFLIMVPVVILLTLFKLHSVFASILALEDPLFLADLVKDPELFVKHISGGNDHNIDIGDLNRSPTLTPDQKLLKKGFHGAISSDLELCNNLTVNSVLKKFPQANAADASVTLGLCIGMVNFFNSGIGGGGYAVFSGKNESDHLFVDFREKAPINAHKDMFENCTMCSKVGGLAIAVPGELMGLYHLFESRGSGNVTWYDLVEPVATLGYKGWEVEETLAFALRFYEPIFLKLSSTWEFVLNENKTGVKRRGDWISRPIFANLLMELAHNGSVAPFYDPNHWMAKSMVNTIQNNGGIISLQDFESYNINSSLPLSMKIRKGFMNAPNNDLTILTSSGSSSGAALLSALSIMDNYPSVKGGDYGTETTFELVEAMKWMASARSRLGDYNGPDLPPRIKEVLDQSWTSNAINNIRINSTDHGYKTLENWTLYNPAYEMNEPHGTAHFSIVDHHNNAVSLTTTINLLFGSLVYDKNTGVIFNNEMDDFSQNHRSNSFSLAASKYNFPEPGKRPLSSTSPSIILNEIGFPDLIVGASGGSRITTSTLQTIIRTYWYNMPLLEAIAYPRVHHQLLPYQLELESFNLVGRETVKQLENMGHDVVEEIPKSVVNAIRFVEGEWHAVSDFWRKRGISIAY
>XP_003682953_Torulaspora_delbrueckii
MWAKKWLQLGVILLLSRVVSTHPIILGQSTLEDPRFFHRLGTDHNIEIDPLKRQPTLDPDTSFLKVGHNGAISSDLQICSNLTITNVLKKFPGSNAADAAVTHALCIGMINFFNSGIGGGGYAVFSSKDENKYLTVDFREQAPSGSHKKMFDGCPECSKLGGLSVAVPGELQGLYELYESRGSGEVTWFDLLKPVADLGYEGWHIGDALGAALKYYEPSLLAMRDDWSFVINGTGNGVKKVNDWINRPVLSDTLMELARNGSAAPFYDSNHWIAQSMVKSITKHGGILTLEDLEKYNVSKSKPLSLKIRSGFHHAPDNDLNVLTSSGSSSGAALISALGIMDRLDSVEGGDYLPRKAFELVEAMKWMASARSRLGDYEGEELPSHIEEVLHKEWIDNAAGSIKQSCLDNDLKTMRNWTDYKPAYEINDPHGTAHFSIVDSFGNAVSLTTTVNLLFGSLVHDPATGVIFNNEMDDFSQVERSNSFGLAPSIYNYPEPGKRPLSSAVPTIILNELGIPDLIVGASGGSTITTSVLQAIVRSYWYRMPLLETIAYPRVHHQLLPDTLEVENLAMLGKTAINTFHEMGHNTLERNPRSVVNAIRYSDGDWHAVSDYWRKRGVSSVY
>XP_037146062_Zygotorulaspora_mrakii
MRFLARSTILHMTKNRDCLNLSYRNSVYFVTLLLFALLQFTESYRIPKSFASSRYPFNVYEVSADGSDHDISIDPLLRQPTLTPDPRLLKIGAHAAISSDLEVCSNLTMSKVLQKFPGANAADAAVTQALCIGMINFFNSGVGGGGYAVFSSRNEDANLFVDFREKAPAGSHKRMFNDCPECSKIGGLAIAVPGELMGLYHLYKERGSGKVSWYDLVEPVASLGNEGWKIGEVLGACLKLYESHLISFSNEWSFVMNSTGNGVKKTGELIRREKFSNMLMELARNGSVAPFYDPQHWIAQSIVKTIQDYDGIMTADDLASYRAESGKPLSLKIRAGFRHAPDNDLTVLTSSGSSSGAALISALSILDKFESKQGDDYISKPTFELIEAMKWMASARSRLGDFDGYELPAHIKEIISQNWTDAAAEHIAMNSQDGKLQTLSNWTLYHPAYEINDPHGTAHFSIVDEFGNAVSLTTTINLLFGSMVHDPETGIIFNNEMDDFSQHDRSNSFALAPSIYNYPEPGKRPLSSAVPVIVVNELGLPDLVVGASGGSTISTSVLQAIVRSYWYKMPLLETIAYPRVHHQLLPNHVEVESFAMLGKDTIAALKSMGHQLKEQVPRSVINAIRFCDGSWCAVSDYWRKRGVSSVY
>XP_002497079_Zygosaccharomyces_rouxii
MWLGILCLVATTVRALQVQFDSISNDIGNRDDHNIDIDPLPRQPSLTPDPKLLKIGDHGAISSDLEICGNLTVAQVLQKFPESNAADAAVTETLCIGMVNFFNSGIGGGGYAVFANPNEDEQLFLDFRERSPNGSHKEMFKSCPDCSKQGGLAVAVPGELRGLYTLYKERGSGKVGWYHLIEPVAQLGYKGWEITDVLGAALEAYEPALLKRARDWKFVLNSTGDGVKKTGDWIRRPQLADTLMVLARNGSDAPFYDPNHWIAQSMVDTVQRNGGIMQLEDLQDYFVTMDNPLKLKIRSGFQYAPDNDLTVLTSSGSSSGAALISALSILDKFGSQVGGDYTDKPTFQLVETMKWMASARSRLGDYGTNSIPRQVQDVLSSNWTEMAVNSIEDCNLKTFPNWTYYKPAYEINEPHGTSHVSIVDSHNNAVSLTTTINLLFGSLVHDPITGIVFNNEMDDFSQYDRSNSFGLAPSRYNFPTPGKRPLSSTAPTIILNELGLPDLIVGASGGSRITTSILQTIVRSYWYNMPLLEAIAYPRVHHQLLPDLLEVENLTMVGSQSIRSLQEMGYNILEQSPKSCVNAIRNYRAAWHAVSDYWRKRGISAVY
>XP_003645418_Eremothecium_cymbalariae
MNRISLPMVLFDRQELSSWLMVATVTNKIQSLLVVSLFLTLCSGIIIQNPVTGALVRESHNIDIGYLNRSATLNPEHHFLKIGHNGGISSDLELCNRMAVHDVLLGIPGSNAADAAVTTCLCIGMINFFNSGIGGGGYAVYTDGLRPSRHLAFDFREAAPELAHRDMYEHDESLSKLGGLAIGVPGELAGLYELYERRGSGVAKWADLLRPVIELGFDGWSIGPALAATLKEYEAFFKQHRNDWGFVFHKTENRVLGLGEWISRPALAKTLETLASSGNVAPFYEPNSHLVSSMVNKIQSSQGIITESDFAKYSVDVTTPLKLKIRKGWQYLPNNDLTVLTSGGSSSGAALLSALKIMDNFESSEGGDLHLKESYQLVEAMKWMASARSRLGDFGGGEEIPPQVKDILSDKWSDYAASLIKDGYLENGYGTLTKWADYLPLYEINEPHGTAHFSIVDHKNNAVSFTTTINLLFGSLIHDPGTGIVFNNQMDDFSQPGRTNSFGLSPSPYNYIEPFKRPLSSTAPTVVLNELGLPDMIVGASGGSRITTAILQVIIRSYWYHMPILETIAYPRIHHQLLPEVLQVESLSMIGNNTITELRRMGHKTIEATPKSVVNAVKNWHGVWHAVSDYWRKRGVSVAY
>NP_982686_Eremothecium_gossypii
MLWNSQVCQNGRASPWGFIRLICSVSLFSVLVREGAALYIQPQKARLNGGNTHNIDIGPLNRSATLTPAAYYRKVGVNGAISSDLELCNRMTVHDILLGIPGANAADAAVTMSLCIGMINFFNSGIGGGGFAVYTDGQDPERHLAFDFREMAPELAHKEMYASDPNASKIGGLAIAIPGELAGLYEMYEKRGSGVARWEELLRPVIELGFQGWAVGPALAASLQEYEAYFKAHLDDWSFVYNHKEGRVLRAGEWISRPELAKTLQNLAASGGVKPFYDAESDLVKTMVNKIQSAGGVLSESDFENYEVDVTRPLSLKIRSSWEYLPNNDLTVLTTSGSSSGAALLSALKILDQFPNKEDGDFQPEQAYQLIEAMKWMASARSRLGDFGGGEELAPQVRDVLGDAWTDYAVNLIKAGYIDGHFGTLVDWHDYLPEYELNDPHGTAHISIVDHFNNAVSLTTTVNLLFGSLVHDPSTGIVFNNEMDDFSQPGRPNAFGLQPSRYNFPEPFKRPLSSTCPTVVLNDVGLPDLVVGAAGGSRILTSVLQLIVRTYWYNMPLLEAVAYPRIHHQLLPEVLEVESLALLGPDTVDAIRRMGHSIVEVTPKSVVNAIRHWHGTWHAVSDYWRKRGISVAY
>XP_452434_Kluyveromyces_lactis
MVLTPFLLLLGFCEALSPHVLNNQPDIALDIDRSPTLTPNQELLKIGSKFAIASDLELCSNMTLHKVFLDFPGSNAVDAAVTVALCIGMINFFNSGIGGGGFAVVSTKEESVTYDFRETAPLLSNNTMYDGLGDFASVVGGLSIAVPGELAGLYDMWSEYGSGKISWQNVLQPVIDLGYHGWEIQEVLGASLGAYEYFLRMNFEDWQFVFNEDGSIKKKGDWLKRPTLAKTLEVLAKNGSVAPFYDPNSYLVKSMVSKIKERGGIITREDFSLYKAEKQKPLSVLIRSGWENMPNNDLTVLTSSGSSSGAALIAALKVLDAFPSVTGGDYSTQQTYELVEAMKWLASARSRLGDYGGGDELPSRIQKVLNDPWIQHAVLKIKENGNDSNFRTLPNWKDYHPAYEMNEPHGTAHFSVVDDKHNAVSLTTTVNLLFGSLVHDPVTGVIFNNEMDDFSIAGRSNSFGLAPSAYNLIEPGKRPLSSCVPTIILNELGFPDLVVGASGGSRISPSILQVIVRKYWYQMPLLETIAYPRVHHQLLPDILEVESFPMVGKALIAELVKMGHTPKEMPSRSVVNGICRVNAEWHAVSDYWRKRGIAAAM
>XP_022673761_Kluyveromyces_marxianus
MLFSTPYLWLLLLGSVDALSPHILAKQPDISIDIDRSPSLTPDQGLLKIGGKYAVASDLEICNNLTMNKIFLKYPGSNAVDAAVTVALCIGMVNFFNSGIGGGGFSVISTKQEKVTYDFREMAPQLSNKTMFNDKEDYASIIGGLAIAVPGELAGLYKMWEEHGSGKITWAEVLQPVIELGYEGWEIGEVLGASLGAYQHFLTMNYEDWKFVFNHDGTIKKEGDWIRRPTLSKTLEVLAKNGSAAPFYDPKSYLVKSMVSKIQQHGGIITAEDFTQYSVRREKPLTTLIRHGWENMPDNDLTVLTSSGSSSGAALIAALKILDGFSSVTGGDYLTEQTYQLVEAMKWLASARSRLGDYVHKDSLPSRIESILNDTWIKNAVNKIKENSQEGEFRTLPHWKDYNPVYELNEPHGTAHFSVVDDQHNAVSLTTTVNLLFGSLVHDPVTGVIFNNEMDDFSIPGRSNSFGLAPSAYNFIEPGKRPLSSMVPTIILNELGLPDMVVGASGGSRISPSVLQVITRRYWYQMPLLEAIAYPRVHHQLLPDVLEVESIPMLGKSLIKQLEEMGHFPKELPSRSVVNGICRVNAEWHAVSDYWRKRGIAAAI
>XP_022629258_Lachancea_lanzarotensis
MVILLPIWWTLLLGGFTSAMQHCFISESDHNIDIKPLPRNPTLNPNSSEVLRIGKSGAISSDSETCNQMAVEQVLQKFEDANAADAAVTVALCLGMTNFFSSGAGGGGYAVFVGGNNKETEIDSSPLFFDFREQAPQLAHKDMFEHNPNASQVGGLAVAVPGELQGLYELYVQRGSGSVEWKDLIEPVVEIGLKGWPVNEILEAVLEMYEPYFIEHKSDWSFVLNPAKNRTLRYGETIKRTAFAHTLQELANNGSAAPFYDTNHWIAKSIVAKVQEEGGILADQDLTNYHINVSRPLSSKIRAGWSNIPNNDLEVFTSGGSSSGAALLSALKILDHFPSLKGGDYNTEQAYILVECMKYMSSARSRLGDYSSQGKIPERITRVLETNWTEAAVANIQANFKNLRTMANWTDYDPLYELTEPHGTTHFSVVDKFNNAVSLTSTINLLFGSLVHDPATGILLNNQMDDFSQPYRSNAFGLAPSLYNFAEPGKRPLSSSSPVVVLNELGKPDLVIGASGGSRITPSIFHIMARLYWYDMPLLESIAYPRVHHQLLPDQLEVESFKLLGKSTIQSLRDMGHKVIEQPPKSVVNAIKRDIGEWHAVSDFWRKRGISVAY
>XP_002556186_Lachancea_thermotolerans
MRLAAVLTLLLETAVCMQHFFVESPDHNIDIKPLPRHPTLSPNSSQVLRTGRYGAASSDSEHCNKIAVEQVLKKFDGANAADAAVSVALCLGMKNFFSSGIGGGGYAVFVGKDQMSGETDSLFIDFREQAPALAHKNMFSQSPNASQIGGLAIAVPGELRGIYELFVKKGSGKVEWRDLLQPIIELGSNGWEVDEITAACLKIYEPYFVQHKKDWAFVLNEGQSRVLKTGESIKRPALSDTLKELASNGTVAPFYDPNHRIGRSMLRKIKESGGIITGNDLKSYYVNTSKPLYTKIRSGWQYFPNNDLEVFTSGGSSSGAALLSALKILDEFPAKKGGDFQPEQVYVLVECMKWMSSARSRLGGFSDPHELPQRILEVLDSNWTQNSVRLINDHLPGLKTLSNWTEYNPAYALTDPHGTTHFGVVDKFGNAVSFTSTVNLLCGSLVHDIETGVIFNNQMDDFSQPGRSNAFELAPSIYNFIEPGKRPLSSASPVVILDELGKPDLVIGASGGSRITPSIFQVITRLYWYEMPLLEAIAYPRVHHQLLPDVLEVESFPMLGKDTLEALKSMGHNLLEQAPKSVVNGIKRHRGEWHAVSDYWRKRGLSVAY
>XP_020061631_Aspergillus_aculeatus
MFRILRFTLSTTLVLIVLVTHLPNVLTSPLDYPTRQLSWDYELEDGKRGAVASESAICSRHGTDILLQGGNAADAMVATMLCVGVVGMYHSGIGGGGFILVKDPNGAFEFIDFRETAPAAAYEDMFVNNTEAAVTGGLASGVPGELRGLQYLHQKYGVLPWPAVVQPAIKTADEGFPVGPDLVRYMASSITDAGGDDFLSNDPTWAIDFAPNGTRLGLGDTMTRKRYASTLGMIAEKGVDAFYSGFIAETMVNAVQAANGTMTLDDLRSYAIEIRNISQIDYRGYRITSTTAPSSGIVALNILKVLDTYDSFLAPDNVNLSIHRLDEAIRFGYGLRTNLGDPDFVDDMGEYQGNMLEQSTIDEIRAKISDSKTQDINAYDPRGIESLDTPGTSHIATIDHEGLTVSAITTINLLFGSKIMVPETGIIMNNEMDDFSIPGSSNSFGYVPSEANFIRPGKRPLSSSTPAIVTHPNGTVFFVAGSAGGSRIITATIQNIIHAVDGGLAAAEALAQPRLHDQLIPNQVTFEYSYNNETVAFMKARGHNVTWVAPTQSSAQAIRVLPNGTFDAAGEPRQLDSGGFAV
>XP_001273311_Aspergillus_clavatus
MSGLLRATFLAACALLLLVISLPEALTAPLENGQFQHIKHGKRGAVASESAICSRHGTDILKIGGNAADALVATVLCVGVIGMYHSGIGGGGFMLVKAPNGTFEFIDFRETAPAAAFEDMFTNKTGASTIGGLASGVPGELRGLEHLHKKYGSLPWSVLVKPAVRTAREGFPVGRDLVKYMKSAVGTGQDFLAENPTWALDFAPNGTRLGLGDTITRRRYADTLETIAQKGPDAFYTGPIAETMINALQAANGTMTLEDLRNYTVTIRDVSQIDYRGYQITSTTAPSSGSVALSILKILSTYDDFFTASNVNLSTHRLDEAMRFAYGERTNLGDPLFVEGASRYEENMLKQSTIDEIRRKISDTRTQNVSAYDPLGIESLNDAGTSHVVAADHSGLAISLVTTINTLFGSQVMVPETGIIMNNEMDDFSVPGKSNSFGYIPSEANYVRPGKRPLSSITPAIVTRPDGKLFLLAGSAGGSRIITATVQNIIHVVDEGLSAAEALARPRLHDQLVPNQVSFEYSYDNATVDFMKSLGHNVTWVAPGQSTAQAIRVLPNGTFDAAGEPRQLDSAGFSI
>XP_001261394_Aspergillus_fischeri
MAHPATVAFFSFKYPGRSERFIPVGGAQTGSSYNNVRTSKGRVLGHTTTPDVGHTCTKCMYHSGIGGGGFMLVRAPNGSFEFIDFRETAPAAAFEEMFNNSTHASTIGGLASGVPGELRGLEHLHKKYGLLPWSVLVQPAIRTAREGFPVGQDLVKYMKSAVGDGKDFLVENPTWALDFAPNGTRVGLGDIMTRRRYADTLETIANKGPDAFYSGPIAETMINALQAANGTMTMEDLRNYTVAIRNVSQIDYRGYQITSTSAPSSGTVAMSILKILSTYDGFFVPDNVNLSTHRLDEAMRFGYGERTNLGDPLFVAGLDEYEENMLKQSTIDEIRRKISDYRTQNVSAYNPQGIESLNDSGTSHVVAADHTGLAISLVTTINTLFGSQVMVPETGIIMNNEMDDFSVPGKSNSFGYAPSKANYIRPGKRPLSSITPAIVTRPDGKLFFLAGSAGGSRIITATVQNIIRVIDQGLSAAQALAQPRLHDQLIPNQVSFEYTYDNSTVDFMKSRGHNVTWVAPGQSTAQAIRVLPNGTFDAAGEPRQLDSGGFSI
>XP_041141653_Aspergillus_flavus
MLEMRLFHLYLTETYITLYPGKLDTNHFQSAVPGLATSYPFCLDALLAFSALHLASKETGDNRQWVECALKYQNRSCSAMSRVLAEFSVEYSGPAFICSILIMLCSYAYPCVSKDDQPFDPLGQILEIRRLLAGCAFFFHQLGKMEHPGELAGWLRYKDAEDLEEELPKEQQDPKLIQLRSALLESLARIRGMIDDVDESRREVNQDIWEFLNEAVKRPLGGREGGVIALPVRISDAYVDLLKEGDWMALLALIHLPDVLSSPLEPSAHYDSRSANTVEHFEEGKLGAVASESAICSRHGTEMLKIGGNAADALVATIFCVGVVGMYHSGIAGGGFMLVRAPNGSYEFIDFRETAPAAAFEEMFKNNTDASTSGGLASGVPGEVRGLEYLHKKYGSLPWSTVMQPAIQTARQGFPVGRDLVRYMNSAVGDGEDFLSKDPTWAIDFAPNGTRLGLGDTITRKRYADTLETIANNGPDAFYTGPIAETMIQALQAANGTMTLEDLRNYTIAIRDTSQIDYRGYRVIGTSAPSSGTVALNILKVLDTYDSFMVPDNVNLSTHRLDEAIRFGYGLRTELGDPYFLEGLDEYQKDMLEQSTIDEIRGKISDLHTQNVSAYDPKGLESLDTPGTSHIAAVDHTGLTISTITTINLLFGSKVMVPETGIIMNNEMDDFSTPGSSNAFGYVPSEANFIRPGKRPLSSITPTIVTHQNGSVFFVAGSAGGSRIITATVQNIIHAVDEGLSAAEALARPRLHDQLIPNQVRFEYAYNNETVAFMKSLGHNVTWVAPGDSTAQAIRVLPNGTFDAAGEPRQLDSGGFAV
>XP_749034_Aspergillus_fumigatus
MYHSGIGGGGFMLVRAPNGSFEFIDFRETAPAAAFEEMFNNSTHASTIGGLARRTNVSLSGVPGELRGLEYLHKKYGSLPWSVLVQPAIKTAREGFPVGQDLVKYMKSAVGDGIDFLVENPTWALDFAPNGTRLGLGDTMTRRRYADTLETIANKGPAAFYSGPIAETMINALQAANGTMTMEDLRNYTVAIRNVSQIDYRGYQITSTSAPSSGTVALSILKILSTYDGFFAPGNVNLSTHRLDEAMRFGYETKRTNLGDPLFVAGLDEFEENMLKQSTIDEIRRKISDYRTQNVSAYNPQGIESLNECEYRLAISLVTTINTLFGSQLMVPETGIIMNNEMDDFSVPGKSNSFGYVPSKANYIRPGKRPLSSITPAIVTRPDGKLFFLAGSAGGSRIITATVQNIIRVIDQGLTAAQALAQPRLHDQLIPNQVSFEYTYDNSTVDFMKSRGHNVTWVAPGQSTAQAIRVLPNGTFDAAGEPRQLDSGGFSI
>XP_661371_Aspergillus_nidulans
MSRKRGLDCDYPQSGDADGQLPLTPQGSNQHNDTLTSSEGWSAQTRMLEMKLFHHYTVEASFTLRQDVLEAGHFQVAVPRLATSNPFLLDILLAFAALHLAFLEQGDSKWLEIALKYQSRACSAFSRVLADLAPETLGPAFICSIFIMLCAFAYPCVSQNRDTFDPLLQVLEINRLLTGCAFLFEQLDSVEQPEEIKAWFIYKRRVVLLKQGQVEDAQEDPGLEQLQRDLLKSLNHLRSSIDSTESPHKAIYLSTWDTLQEMVKEWPRGRNQGGILAFPIHISKEFMARLQEGDWIARILFLHYGVGMHLLSNKWYVGTWGRRLVATGLGPQEEVPEVWQETVQWARQAVAYTVPYDGERQKEKSEMGLRNPDLVSAVLKIGDGHAATRVLVSRPYQPLTLSLALCLSMSTSGYDGNAQDVEKQPLLPSLDNELQVSFSLQNQTRNSGSTMSPSPSLSLSRLLRLSVCTTLCLVLVVFHVPSVLPSPLDSYDRYTRAHKYERSAEAHDGKRGAVASESAICSRHGTDIILMGGNAADALGRLLIPVDGSDDALCWGRCIDLGMYHSGIGGGGFMLVKSPDGSFEYIDFRETAPAAAYETMFNNLTDASTLGGLASGVPGELRGLELLHSKYGSLPWSVLVQPAINTARNGFPVGQDLVRYMDSAVGDGEDFLVNDPSFAVDFAPNGERVKLGDTITRKRYAKTLETIAAEGPDAFYSGPIAEYTIKALQAANGTMTLEDLRNYTAVVRDYSQINYRGYQVTSTTTPSSGSVAMNILKVLDTYEPLFTPENVNLSTHRLDEAMRFAYGLRTVLGDPGFVDGMSEYERDMISQQTADEIHSKISDLRTQNVSAYDPAGIESLETPGTSHIATIDRSGLAVSAITTINLLFGSRIVVPETGVIMNNEMDDFSVPGSSNSFGYIPSEANYIRPGKRPLSSCTPAIVTHPNGTTFFIAGSAGGSRIITATVQNIIHAVDEGLSAAEALARPRLHDQLIPNQVAFEYAYDNSTVAFMAARGHNVTWMAPGTSTAQAIRVLPNGTFEAAGEPRQLDAGGFAV
>XP_001396269_Aspergillus_niger
METYQSRQSSSQDAEKQPLLETWETPIQRSQWTLLHDTRLSTSTMFRLAKFTVLSTLLLTIITIHLPSVLTSPLEFATSRFDRTSELEEGKRGAVASESAICSRHGTDIINIGGNAADAMVATMLCVGTVGMYHSGIGGGGFMLVKTPEGSFEAIDFRETAPAAAFQDMFENNTEAAVSGGLASAVPGELRGLGYLHSKYGSLPWSAVVQPAIQTAREGWPVGQDLVRYMKAAVGDGEDFLSQDPTWALDFAPNGTRLGVGDTITRKRYAATLETIANEGPDAFYSGSIAKTMIDAVQKANGTMTLEDLANYTVAIRNISEIDYRGYRITSTSAPSSGIVAMNVLKVLGTYDDLFSPDNRNLSTHRMDEAIRFGYGLRTNLGDPFFLDGMDTYQEMMLADSTVEEIRKNISDQHTQAVSAYDPQGYESLETPGTSHIAAIDHSGLAISAITTINLLFGSKVMVPETGIIMNNEMDDFSIPNSSNSFGYIPSEANFIRPGKRPLSSCTPTIVTHPNGTVFFVAGSAGGSRIITATVQNIIHAIDEGLSAAEALAQPRLHDQLVPNRVTFEYDYDNETVSFMEARGHNVTWVGPGESTAQAIRVLPNGTFDAAGEPRQADSGGFAV
>XP_015406157_Aspergillus_nomiae
MFRLLKTTLSLSFILVLALIHLPDVLSSPLESSARYESRSANAVKHIEEGKLGAVASESAICSRHGTEMLKIGGNAADALVATIFCVGVVGMYHSGIAGGGFTLVRAPNGSYEFIDFRETAPAAAFEEMFKNNTGGSTTGGLASGVPGEVRGLEYLHKKYGSLPWSTVMQPAIQTARQGFPVGRDLVRYMNSAVGGGEDFLSKNPTWAIDFAPNGTRLGLGDTITRKRYADTLETIANNGPDAFYTGPIAETMIQALQAANGTMTLEDLRNYTIAIRDISQIDYRGYKVTGTTAPSSGTVALNILKVLDTYDSFMVPDNVNLSTHRLDEAIRFGYGLRAELGDPSFLEGLDEYQKGMLAQSTVDEIRGKISDLHTQNVSAYDPKGLESLDTPGTSHIAAVDHTGLTISTITTINLLFGSKLMVPETGIIMNNEMDDFSTPGSSNAFGYVPSEANFIRPGKRPLSSITPTIVTHKNGSVFFVAGSAGGSRIITATVQNIIHAVKFEYSYNNETVAFMKSLGHNVTWVAPGDSTAQAIRVLPNGTFDAAGEPRQLDSGGFAV
>XP_001824224_Aspergillus_oryzae 
MASKWIEEQPVVHRRDIRISRKSRIAAGLLVLLVLWRYGLPSSIHFGFSSEESKQLGAVASEHALCSRYGADMLERGGNAADAMVATMFCIGVVGMYHSGIGGGGFMLIKSPDGDFEFVDFRETAPAAIVALGKNISAGLRSGVPGEVRGLEYLHRKYGVLPWSVVLEPAIRTARDGFLVQEDLVNYIDMAVEETGEDFLSKNPSWAVDFSPSGSRVRLGETMTRRRLAATLEKISVDGPDAFYSGPIAEDMVASLRNVGGIMTLEDLANYTVVTRDTSHIDYRGYQITSTTAPSSGTIAMNILKVLDTYDEFFTPGTTELSTHRMIEAMKFAFGLRTRLGDPSFVHGMEEYENHILSAEMIDHIRQSISDSHTQDTSAYNPDGLEVVNSTGTAHIATVDHQGLAISATTTINRLFGNQIMCDRTGIIMNNEMDDFSVPTSSLPTFGHTPSSTNFAEPGKRPLSAISPAIILHPDGSLFLIAGSAGSNWITTTTVQNIISGIDQNLAAQEILATPRVHHQLIPNHAIFETTYDNGTVDFLSQLGHEVTWYPPAASMAHLIRVNADGGFDPAGDPRLKNSGGVVALQRRKFW
>XP_040639374_Aspergillus_ruber
MGSLEKQKLPLYSAQLPSQVNGRRRGISKMAILRVATAVILSLVLLIVYLPTVYTSPVFARDRYDSGEASGEIEAGKLGAVASESALCSSYGTDMLEKGGNAADALVATSVCIGTVAMYHSGIGGGGFVLVRAPDGSFESIDYRETAPAAAFQDMFENNTEASTKGGLASGVPGDLRGLEYLHKKYGSLPWSTVLQPAIQTARQGFTVNEDLLHYIDTAITENANEDFLCNDPSWAIDFCPHGTRLVLGETMTRKRYADTLEAIAKQGPGVFYSGPIAEATIRAVQLANGMMTLDDLRNYTAVTRDTAQIDYRGFTVTSTTAPTSGAIGLSILKILEGYGDFFASDSVNLSTHRLDEAIRFGYGERTLLGDPFFVDGMKEYQADILKQSTINEIRNKISDRRTQNVSVYDPEGFESIETPGTSHISVVDHTGLAISTTTTVNTLFGSKVMVPETGIVMNNEMNDFSIPGSSSSFGYIPSEANYIHPHKRPLSSTTPTIITHSSNGTLFFIAGSAGGSRIITATVQNIIHVVDQGLSAAEALAQPRLHDQLIPNQVAFEWTFDNSTVADMKRRGHNVTWMELGKSTAQVIRVLGDGGFEAAGEPRQRNSGGVVV
>XP_040703591_Aspergillus_sydowii
MPSRRSHTKSRRGCFQCKKRHVKCDEELPRCSLCKKRGLECDYPPAGEADGQFPLTPQDSNDTPTISEGWSAHTRMLEMKLLHHYVIDASFTLRPDVLEAGYFQIAVPRIATSNPFLLDIILAFSALHQAFLEQGDSKWLEIALKYQNRACSAFSRVLADLSPETLGPAFICSIFIMLCAFAYPCVSQNRESFDPLLQVLEIHRLFVGCAFLFEQLENVEQPEEIKAWLVYRQPEVFLRKGKIEEAQENKYFVQLKRDLLKSLDNLRGTINTDEGPHQEMYKKTWTTLQEMVQEWPRGKQQGGILAFPIHISEEFMARLKDGDWTARIIFLHYGVGMHLLSNKWYVGIWGRRLVATVLPPGEEIPEVWKETVAWARQAVAYTVPYDGEKRKEKSEMGLRFIYDLLRPHRSGAAESRREPEVQEMQGCHCRVPDVEKQPLLSNRPSQPSSPADSSLFHNKAGTSPLPTMSRVLKLSLCTTLLLVLLVVHLPTVLPSPVDYDSSDHYFRQHERSRYDHVQAGVQPGKRGAVASESAICSRHGTDIILMGGNAADAMVATMLCVGVVGMYHSGIGGGGFMLVKAPNGTFEYIDFRETAPAAAFEEMFDNNTKAATIGGLASGVPGELRGLEYLHNKYGTLPWSVVVQPAVRTARDGFPVGADIVHYMDSATSDDDVGNFLVNDPSWAIDFAPNGTRVQLGDRLTRKRYADTLEKIGSEGPCAFYEGPIAEATIRALQKANGTMTLEDLRGYKAVVRNISQIDYRGYRVTSTTTPSSGTVALNMLKVLDTYGPLFGPDNVNLSTHRMDEAMRFGYGLRTVLGDPEFVEGVSEYEKDMLKKQTVDDIRRKISDLRTQNVSAYDPAGLESLDTPGTSHLVTIDHSGLAISAITTINLLFGSKLVVPETGIIMNNEMDDFSIPNSSNSFGYIPSEANFIRPHKRPLSSCTPAIVTHPNGTAFFLAGSAGGSRIITATVQNIIHAVDEGMSAAEALAKPRLHDQLVPNRVSFEYAYDNATVDFMKGRGHNVTWMAPGSSTAQAIRVLANGTFEAAGEPRQLNSGGFAV
>XP_001213540_Aspergillus_terreus
MLRALKISLSIALVVVLVVVHLPSVHSTPLVLSPRYQGLEHGSDHLGEGKLGAVASESALCSHHGTEMLKKGGNAADAVSTISLWTWEVSAKISDIGIGGGGFMLVKAPNGSYEFIDFRETAPAAAFEDMYTNNTDGSTTGGLASGVPGEVRGLEHLHKKYGTLPWATVMQPAIDTARNGFPVTADLVRYMESAVGTGEDFLVNDPTWAIDFAPNGTRLGLGDIITRRRYADTLETIARQGPDALYSGPIAETMIQALQAANGTMTLDDLRNYTVAIRNISQIDYRGYKITSTTAPSSGIVAMSILKIVDGYRDFFTPSNVNLSTHRLDEAMRFAYGQRSLLGDPAFVEGMGEYQEDILKKVTVDDVRSRISDARTQNVSAYDPDGFESLNTPGTSHIATADHSGFAITAITTINLLFGSKVMVPETGIIMNNEMDDFSTPGSSNSFGYIPSPANYIRPGKRPLSSITPAIVTHPNGTVFFVAGSAGGSRIITATVQNIIHAVDQGMSAAEALAQPRLHDQLVPNQVSFEYAYDNQTVAFMKARGHNVTWVAPGESSAQAIRVLPNGTFDAAGEPRQKASGGFAV
>XP_022488192_Penicillium_arizonense
MGGNAADALVATEFCIGVIGMYHSGIGGGGFMLVKSPNGTYEFIDFRETAPAAAFEDMYKNNEDASIYGGLASGVPGEVRGLEYLHKKYGSLPWSTVLQPAIRTAREGFPVTADLVKYMKSAVGNGEDFLSKNPTWAIDFAPNGTRLGLGDTITRRRYADTLEAIAERGPDAFYTGSIAETMINALQSENGTMTLDDLSNYTVAIRNISQIDYRGYKVTSTSAPSSGIVAMSILKILGTYKDFFATEEDVHLSTHRMDEAMRFGYGERSKLGDPLFVDGMAEYETEMLDQSTIDDIRSRISDVRTQNVSAYDPAGIESLDTPGTSHIAAADHTGLAISVITTINLLFGSHVMVPETGIIMNDEMNDFSIPGSSNQFGYIPSVANYVRPGKRPLSSITPAIVTRPDGSLFLIAGSAGGSRIITATVQNIIHSIDQGLSAAQSLAQPRLHDQLVPNQVSFEYAYNNDTVAFMAARGHNVTWVAPGQSTAQLIRVLPNGTFDAAGEPRQLNSAGYSV
>XP_014533032_Penicillium_digitatum
MYHSGIGGGGFMLVRSAKGDYEFIDFRETAPAAAFEDMYKNNEDASIYGGLASGVPGEVRGLEHLHKKYGSLPWSTVVQPAIRTARDGFPVTEDLVRYMASAVGSGDDFLSKNPTWAIDFAPNGTRLGLGDTITRRRYADTLEAIAKSGADAFYSGPIADAMINAVQSENGTMTLEDLKNYTVAIRDISQIDYRGYKITSTSAPSSGSIAMSILKILGTYKDFFSTEKSVDLSTHRLDEAMRFGYGERSKFGDPLFVDGMAKYEKEILKQSTIDDIRSKISDVRTQNVSAYNPAGLESLDTPGTSHIAVADHTGLAISVITTINLLFGSHVMVPETGIIMNNEMNDFSIPGSSNSFGYIPSPSNYIRPGKRPLSSITPVIVERPNGKLFLIAGSAGGSRIITATVQSVINSIDQGLSAAKALAKPRLHDQLVPNQVSFEFTYDNATVASMKARGHNVTWVAPGQSSAQLIRVLPNGTFDAAGEPRQLNSAGYSV
>XP_016594152_Penicillium_expansum
MRLGFLAVLSLLLVAIHLPSANTSPLEFSERDPNVVIGSHGGIGAGKLGAVASESSICSGHGSDILKMGGNAADALVATEFCIGVIGMYHSGIGGGGFMLVRSAKGDYEFIDFRETAPAAAFEDMYKNNEDASIYGGLASGVPGEVRGLEHLHKKYGSLPWSTVVQPAISTARDGFPVTEDLVRYMASAVGSGEDFLSKNPTWAIDFAPNGTRLGLGDTITRRRYADTLEAIAQRGADAFYSGPIAETMINAVQRENGTMTLEDLKNYTVAIRDISQIDYRGYKITSTSAPSSGSIALSILKILGTYKDFFSTEKSVNLSTHRLDEAMRFGYGERSNFGDPLFVDGMAKYEKEILEQSTIDDIRSKISDVRTQNVSAYDPAGLESLDTPGTSHIAVADHTGLAISVITTINLLFGSQVMVPETGIIMNNEMNDFSIPGSSNSFGYIPSPSNYIRPGKRPLSSITPAIVERPNGKLFLIAGSAGGSRIITATVQSIIHSIDQGLSAAKALAKPRLHDQLVPNQVSFEYTYDNATVASMKARGHNVTWVAPGQSSAQLIRVLPNGTFDAAGEPRQLNSAGNTMARLSNISVVVPLPSFDIDPLKTFDEDFFDRAVDNILSEEASIEESRDEMVDNSIGISSPFAYDGGSDSSKLNVRRSQRTGANSPHFSTPSTSSPTTTSATKPKLRTSSRIRKSMTMANVNGRGEASMSLEKTTQPRRKEEVIQAEPYPVHEAGDHPSTVPEITENPALSTGDNEVTIEEKIFVSVDPETRLEVLKFVASHYFMTDQVQPVRRSARREFIGQVRGVAAEAGMNDTAIDALVDHVRKTYLEDRGIATADDASSAFGGEVDSAEEAHAKSSHRKRRKSSSGQPEDKEHKKSKRRHSDKARRHSHDAMQLDEPEKVLEAHFPASIPTESQENGYVEPEEPKHKDHTPDLPKMPTNIIRGSPTTPIDLTDYPPHDEFVLGADWVPLQNQRRNSIGGFKDFEESNKKVLTPDLSPNFPKEVIPESPRPENVVEEKRSKRREPGKTSQKEKNKRKRERRRERKKHRINLGGQKQGDSTDGAEKQPQGASVDRADQDQLPPSIPQQTLSASPNGSRRSSSVTPSDEVQSKYFLGADNPKVVSKTKRETASSLYDLSIPPKTRQLLKNLNLPPDFLSSDSSLSDTPSDFDSNWDDLDDSSSLIQIKLSPPRSPYLIPKSTNPQPRTPVKSTSFVNPEPIKTPQAKPLKHSPYFPRVLVDPESCLPFPPMDAPSFGLIQEQLAHDPFRLLIATIFLNRTRGGVALPVLFKVFERYPTIDAMAEADLPELVSMINCLGFQNQRARKCIALAQTWLSDPPNKSKRYRKLHYPRKLDGRNVGREECVDEEDLRVAWEIAHLPGVGAYSLDSWRIFCCDELRGKASDWKGTNATELGFVPEWKCVLPHDKELRAYLTWMWLKEGWIWDYNTGDLTLASDKMMRAAQSGGVAREEEGNWVLETSPVKAVNGLHGSD
>XP_040645776_Penicillium_griseofulvum
MLQRMRLGVVVVLSLLLIAIHLPTANTSPLEFFERERDSGHGSHGNIDPGKVGAVASESSICSRHGSDILKKGGNAADALIATEFCIGVVGMYHSGIGGGGFLLVRSPKGDYEFVDFRETAPAAAFEDMYKNNEDASIYGGLASGVPGEVRGLEYLHKKYGSLPWSTILQPAIRTAREGFPVTEDLVRYMESSVGTGEDFLSKNPTWALDFAPNGTRLGLGDTITRRRYADTLEAIADRGPDAFYSGPLAEAMINALQSENGTMTLADLKDYTVAIRDIAQIDYRGYKITSTSAPSSGTIAMSILKILATYKDFFSTESSVNLSTHRLDEAMRFGYGERSNLGDPLFVDGMAKYQKQILEQSTIDDIRSKISDVRTQNVSAYDPPGLEILDTPGTSHIAAADHTGLAISVITTINLLFGSHLMVPETGVIMNNEMNDFSIPGSSNEFGYIPSVANYVRPGKRPLSSITPAIVERPNGRLFLIAGSAGGSRILTATVQTIINSIDRGLSAAKALAKPRLHDQLMPNQVTFEYSFDNATVASMKARGHNVTWVAPGQSTAHLIRVLPNGTFDAAGEPRQLNSAGYSV
>XP_038932444_Penicillium_roqueforti
MECRYPPPNEDEDSPMESSSAQEETESGTVTLPRDSTQATRLLETRLFHQYMTSTYHTLSQDGLSGHHLSMTIPRMAASCPYLLDSIHAFSALHLASVETDNRALWLNHAVRYQSQACAGLSKVLPEISPPDYEPAFVSSIIIMLFAMGSRVLSLENRTLDPLLVVLEARTLMSGPAMLFSRILEGGVDAQLDGWLCTPDTPESLETGKHDHQDVEKQLELALPASSSPVPTLGHCVPQRNWRQTLVNMLQPIRLGVLAILSLLLIAIHLPTANTFPLEFSERDTNAGHGSHGKIGPGKLGAVASESSICSRHGSDILEKGGNAADALVATQFCIGVVGMYHSGIGGGGFMLVRSAKGDYEFIDFRETAPAAAFEDMYKGNEDASIYGGLASGVPGEVRGLEHLHKKYGSLPWSTVVQPAIHTARHGFPVTEDLVKYMASAVGTGEDFLTKNPTWAIDFAPNGTRLGLGDTITRRRYADTLETIAQRGADALYSGPIAETMINALQSENGTMTLEDLKNYTVAIRDISQINYRGYKITSTSAPSSGSIAMSILKILGTYKDFFTTEQSVNLSTHRLDEAMRFGYGERSNFGDPLFVDGMAKYEKEILEQSTIDDIRSKISDVRTQNVSVYDPAGLESLDTPGTSHIAVADHTGLAISVITTINLLFGSHIMVPETGIIMNNEMNDFSIPGSSNSFGYIPSVSNYVRPGKRPLSSITPAIVERPNGKLFLIAGSAGGSRIITATVQNIIHSIDQGLSAAKALAKPRLHDQLIPNQVSFEYTYDNATVASMKARGHNVTWVAPGQSTAQLIRVLPNGTFDAADRSSKFKSFAMHPFVGASLRRDLPEKSTHLTAQKTCSST
>XP_002567969_Penicillium_rubens
MLQPIRLRVLVVLSLLLIAIHLPSANTTPLEFSERDTDEIGPGKLGAVASESSICSRHGSDILKKGGNAADALIATEFCIGVVGMYHSGIGGGGFMLVRSAKGDYEFVDFRETAPAAAFEDMYKNNEDASIYGGLASGVPGEVRGLEYLHKKYGSLPWSTVMQPAIRTARDGFPVTEDLVKYMKSSVGTGEDFLSKNPTWAIDFAPNGTRLGLGDTITRRRLADTLEAIAQRGADAFYSGPIAEAMINAVQSKNGTMTLEDLKNYTVAFRDISQIDYRGYKITSTTAPSSGSIAMSILKILGTYKDFFSSEQSVNLSTHRMDEAIRFGYGERSKFGDPLFVDGMAKYEKDILKQSTIDDIRAKISDARTQNVSVYDPAGLESLETPGTSHIAAADHTGLAISVITTINLLFGSHVMVPETGIIMNNEMNDFSIPGSSNSFGYIPSVSNYVRPGKRPLSSITPAIVERPNGKLFLIAGSAGGSRIITATVQNIINSIDRGLSAAKALAKPRLHDQLMPNQVSFEYTYDNATVASMKARGHNVTWVAPGQSTAQLIRVLPNGTFDAAGEPRQLNSGGFSV
>XP_040812723_Penicillium_solitum
MSQPMKLGFLAILSLLLIAIHLPSANTSPLEFSERAPNADLGSHGGISPGKLGAVASESSVCSRHGSDILKKGGNAADALVATEFCIGVVGMYHSGIGGGGFMLVRSAKGDYEFIDFRETAPAAAFEDMYKNNEDASVHGGLASGVPGEVRGLEYLHKKYGSLPWSTVVEPAVRTARDGFPVTEDLVKYMKSAVGSGEDFLSKNPTWAIDFAPNGTRLGLGDTITRRRYADTLEAIGQRGADAFYSGPIAETMINALQRENGTMTLEDLKNYTVAIRDVSQIDYRGYKITSTSAPSSGSIALSILKILGTYKDFFSTEKSVNLSTHRLDEAMRFGYGERSNFGDPLFVDGLADYEKLILDQSTIDDIRSKISDVRTQNVSAYDPAGLESLDTPGTSHIATADHTGLAISVITTVNLLFGSQVMVPETGIIMNNEMNDFSIPGSSNSFGYIPSPSNYIRPGKRPLSSITPAIVERSNGTLFLIAGSAGGSRIITATVQSIIHSIDQGLSAAKALAKPRLHDQLVPNQVTFEYTYDNATVASMKARGHNVTWVAPGQSTAHLIRVLPNGTFDAAGEPRQLNSAGYSV
>XP_022577407_Penicilliopsis_zonata
MTRQSGPQVCDMEKQPLLPSRYPPLVEAPAGSPTLDTDLHRKQEWLSVWSLLRVTFLAILALLLLAVHLPSVYSLPLESESHLEVVSQTPLQHIEEGKLGAVASESAICSRHGTEMLKMGGNAADALVAAVFCVGVIGMYHSGIGGGGFMLVRAPNGRTYEFIDFRETAPAAAYEDMFKNNTLASVYGGLASGVPGEIRGLEYLHRNYGVLPWSTVLQPAIKTARDGFPVSEDLVRYMKSAVSSEENDFLSQNPTWALDFAPNGTRLGLGDTITRKRYADTLETIAEQGPDAFYTGPIAQTMINAVQAANGTMTLDDLKDYNVVIRNVSQIDYRGYKIASTTAPSSGIVALSILKILETYDDFFAPGTVNLSTHRMDEAMRFGYGQRTHLGDPDFVDELDEYQDYMLNQSTVDHIRGKISDFHSQNVSAYDPDGLESLETHGTSHIATADHSGMAISLISTVNLLFGSQVMVPETGIIMNNEMNDFSIPGASNAFGFIPSPANYIRPGKRPLSSCTPAIVTRPDGSLYLVAGSAGGSRIITATIQTIIHTIDEGLSAADALARPRMHEQLVPDQVFFEYAYDNETVAFMEARGHNVSWIQPYLSSAQAIRMLPNGTFDAAGEPRQLASGGFAV
>XP_016623218_Cladophialophora_bantiana
MLSLLQLVCTLVVPPLVQQAGANPLPQIRQQYAPDSMGAVASESSVCSEIGIDLLRQGGNAADALVGTVFCTGVIGMYHSGIGGGGFMIVRTSNGSYEVIDFRETAPAAAFQDMYNNNTKASIFGGLASGVPGEVRGLAYLHQNYGKLPWKQVMQGAIRTARYGWTVSEDLVRYMQSGMASAAVPMFLVNDLNWAIDFAPNGTLLGAGDTITRKRYADTLETIAEEGPDAFYNGPIAEATIAAVQAANGTMTLEDLHNYTVAIRPTANITYRGYRLFSCSAPSSGEVALSVLKTLELYPDFFQPGTVNLSTHRLDEAIRFGYGERTNLGDPSFVHNLSVYQDEMLSDTSARYIRSKISDLRTLNVSAYDPAGIESLETPGTSHIVTADGSGMAVSLTTTINLLFGSQVLVPETGVIMNNEMNDFSIPGSSNAFGYLPSPANYVRPGKRPLSSIAPTIVEYENGTLYYVTGAAGGSRIITATIQSLVHVLDQNMTAPQALAQPRLHDQLIPNQVSFEYAYNNETVEFMRSRGHNITFIAPGQSSAQSIRRLPNGTFEAAGEPRQKNSAGLAI
>XP_008722823_Cladophialophora_carrionii
MLSLLQLACAFVVPPLLQQAGANPLPAVRQSDAPGTIGAVASESTICSEIGIDLLRQGGNAADAASQPDPSMNESIVGSYHSGIGGGGFMIVRSSNGSYEVIDFRETAPAAAFQDMYNNNTNASIFGGLASGVPGEVRGLAHLHRNYGKLPWKRVMQGAIKTAREGWQVSEDLVRYMKSGMASAAVPNFLVDDPNWAIDFAPNGTLLGVGDTITRKRYADTLETIADKGPDVFYNGPIAEATIAAVQAANGTMTLEDLRNYTVAIRETANITYRGYRLFSCSAPSSGEVALSVLKILEQYPDLYHAGLLNLSTHRLDEAIRFGYGERTNLGDPSFVGNLSAYQDEMLSEATARYIRNKISDHNTLNVSAYDPSGIESLETPGTSHVVTADASGMAISLTTTINLLFGSQVLVPETGVIMNNEMNDFSIPGSSNAFGYVPSPSNYIRPGKRPLSSISPTIAEFANGTLYYVTGAAGGSRIITATIQSLVHVLDQNMTAPQALAQPRLHDQLIPNQVAFEYAYNNETVAFMKSRGHNVTWIAPGQSSAQSIRRLLNGTFEAAGGKYSQVAILAGLCTMTAC
>XP_016250878_Cladophialophora_immunda
MASSLFAGAFFPLHPARSFKTSSWLFIMLSLLQLACALVVPPLVQQAGANPLPHIRQQYAPDSMGAVASESSVCSDIGIDLLRQGGNAADALVGTVFCTGVIGMYHSGIGGGGFMIVRSSNGSYEVIDFRETAPAAAFQDMYNNNTNASIFGGLASGVPGEVRGLAHLHQNYGKLPWNQVMQGAIKTARYGWTVSEDLVRYMESGMASAAVPNFLVDDPNWAIDFAPNGTLLGTGDTITRKRYADTLEAIAQEGPDAFYQGPIAEATIAAVQAANGTMTLEDLHNYTVAIRPTANITYRGYRLFSCSAPSSGEVALSVLKTLELYPDFFHAGTVNLSTHRLDEAIRFGYGERTSLGDPSFVHNLSAFQDEMLSEASARYIRSKISDLRTLNVSAYDPAGIESLETPGTSHIVTADASGMAVSLTTTINLLFGSQVLVPETGVIMNNEMNDFSIPGSSNAFGYVPSPANYVRPGKRPLSSISPTIVEYGNGTLYYVTGAAGGSRIITATIQSLVHVLDQNMTAPQALAQPRLHDQLIPNQVSFEYAYNNETVAFMKSRGHNTTFIAPGQSSAQSIRRLPNGTFEAAGEPRQKNSAGLAI
>XP_007750594_Cladophialophora_psammophila
MASSLFIGALNPSHSPGSFKVSRHLAIMLWLLQLACALVVPPLVQQAGANPLPQIRQQYAPDSMGAVASESSVCSEIGIDLLRQGGNAADALVGTVFCTGVIGMYHSGIGGGGFMIVRTSNGRYEVIDFRETAPAAAFQDMYNNNTNASIFGGLASGVPGEVRGLAHLHQNYGKLSWKQVMQGAIRTAKYGWTVTEDLVRYMQSGMASSVVPKFLVNDPNWAIDFAPNGTLLGAGDTITRKRYADTLETIAEEGPDAFYNGPIAEATIAAVQAANGTMTLEDLHNYTVAIRPTANITYRGYRLFSCSAPSSGEVALSVLKTLELYPDFFQSGTVNLSTHRLDEAIRFGYGERTSLGDPSFVHNLSAYQDEMLSDTSARYIRSKISDLRTLNVSAYDPAGIESLETPGTSHIVTADGSGMAVSLTTTINLLFGSQVLVPETGVIMNNEMNDFSIPGSSNAFGYLPSPANYVRPGKRPLSSIAPTIVEYENGTLYYVTGAAGGSRIITATIQSLVHVLDQNMTAPQALAQPRLHDQLIPNQVSFEYAYNNETVEFMRSRGHNITFIAPGQSSAQVGSLSSNDLAVPIKQLPANIVEEYPPFTKWDV
>XP_018695880_Fonsecaea_erecta
MLSLLQLACALVVPPLVQQAGANPYPHIRQQYAPDSMGAVASESSVCTEIGIALLQEGGNAADALVGTVFCTGVIGMYHSGIGGGGFMIVRSSNGSYEVIDFRETAPAAAFQDMYNNNANASIFGGLASGVPGEVRGLAHLHQNYGKLPWKQVMQGAIKIARYGWTVSEDLVRYMQSGMASAAVPNFLVDDPNWAIDFAPNGTLLGAGDTITRKRYADTLEAIAEQGPDAFYNGPIAEATIAAVQAANGTMTLEDLHNYTVAVRPTANITYRGYRLFSCSAPSSGEVALSVLKTLELYPDFYHAGTVNLSTHRLDEAIRFGYGERTSLGDPSFVHNLSAFQDEMLSEASARYIRSKISDRRTLNVSAYDPAGIESLETPGTSHIVTADASGMAVSLTTTINLLFGSQVLVPETGVIMNNEMNDFSIPGSSNAFGYVPSPSNYVRPGKRPLSSISPTIVEFGNGTLYYVTGAAGGSRIITATIQSLVHVLDQNMTAPQALAQPRLHDQLIPNQVSFEYAYNNETVAFMKSRGHNVTFVAPGQSSAQSIRRLPNGTFEAAGEPRQKNSAGLAI
>XP_022507540_Fonsecaea_monophora
MLSLLQLAWALVVPPLLQQAGANPLPHIRQPYAPDSLGAVASESSVCSQIGIDLLRNGGNAADAVSELPNNDSKDSRVTISKLVGTVFCTGVIGMYHSGIGGGGFMIVRSSNGSYEVIDFRETAPAAAFQDMYNNNTNASIFGGLASGVPGEVRGLAHLHQNYGKLPWTQVMQGAIKTARYGWTVSEDLVRYMESGMASAAVPNFLVDDPNWAIDFAPNGTLLGAGDTITRKRYADTLETIAQQGPDAFYRGPIAEATIAAVQAANGTMTLEDLHNYTVAVRQTANITYRGYRLFSCSAPSSGEVALSVLKTLELYPDFFHAGTVNLSTHRLDEAIRFGYGERTSLGDPSFVHNLSAYQDEMLSDATARDIRSKISDLRTLNVSAYDPAGIESLETPGTSHIVTADASGMAISLTTTINLLFGSQILVPETGVIMNNEMNDFSIPGSSNAFGYVPSPSNYVRPGKRPLSSISPTIVEYGNGTLYYVTGAAGGSRIITATIQSLVHVLDQNMTAPQALAQPRLHDQLIPNQVTFEYAYDNETVAFMKSRGHNISFIAPGQSSAQSIRRLPNGTFEAAGDRMAAKSPDPVASHDKHLEADEEANTPSHSSTLSEKDLEEPNPQPLDPDVEHGIPVIDPTQDADEKGPPAVTVDHDPNIVDWDGPNDPEKAINWTNRKKWSNVAIISSVTFLTPLASSMVAPATPLIMKEFHSSNNTIGSFIVSIYILGYALGPLFIAPCSEIWGRLLVYHVSNFTFVIWTMACALAPGMGSLLVFRLLAGIAGSCPITIGGGSIADLIAQEKRGGAMALFTLGPLMGPVIGPVAGGYLGQAAGWRWIFWLITIAGGVMLCVSVIFLRETFEPTLLEQRAKRLRKETGNLNLRSKLDQGLAMRVFFVRALVRPTKMLLFSPIVLLLSVYMAVVYGYLYLLFTTLTIVFEGQYHFNQGTVGLSFLGIGIGSMIGLVIFGTLSDKVVKKLSAKGEMKPEYRLPPLIPGSLLIPIGLFWYGWSADKAVHWIMPIIGTSFVGFGLLATFMPMQTYLVDAYHIHAASAIAANTVLRSLMGAFLPLAGPEMYAALGLGWGNSLLAFIALALAPMSWFFFRYGETIRKKYPVKL
>XP_016627419_Fonsecaea_multimorphosa
MASSLFAGAFFALHSPRSFKESGYLFIMLSLLQLACASIIPPLVQQAGANPLPHIQQQYAPDSMGAVASESSICSEIGIELLRQGGNAADALVGTVFCTGVIGMYHSGIGGGGFMIVRGSNGSYETIDFRETAPAAAFQDMYNNNTNASIFGGLASGVPGEVRGLAHLHQNYGKLPWKQVMQGAIKTARYGWIVSEDLVRYMQYGMASAAVPNFLVDDPNWAIDFAPNGTLLGAGDTITRKRYADTLETIAQEGPDAFYRGPIADATIAAVQAANGTMTLEDLYNYTVAIRPTANITYRGYRLFSCSAPSSGEVALSVLKTLELYPDFYHPGTVNLSTHRLDEAIRFGYGERTSLGDPSFVHNLSAFQDEMLSEASAREIRRKISDLRTLNVSAYDPAGIESLETPGTSHIVTADASGLAVSLTTTINLLFGSQVLVPETGVIMNNEMNDFSVPGTSNAFGYVPSPSNYVRPGKRPLSSISPTIVEDANGTLYYVTGAAGGSRIITATIQSLVHVLDQNMTAPQALAQPRLHDQLIPNQVSFEYAYNNETVAFMKSRGHNITFIATGQSSAQLKPSRVLSQRNSMALQYLSMLTQCQSIRRLPNGTFEAAGGKCAQ
>XP_022496263_Fonsecaea_nubica
MLLLLQLAWALVVPPLLQQAGANPLPHIRQQYAPDSLGAVASESSVCSQIGIDLLRNGGNAADALVGTVFCTGVIGMYHSGIGGGGFMIVRSSNGSYEVIDFRETAPAAAFQDMYNNNTNASIFGGLASGVPGEVRGLAHLHQNYGKLPWTQVMQGAIKTARYGWTVSEDLVRYMESGMASAAVPNFLVDDPNWAIDFAPNGTLLGAGDTITRKRYADTLETIAQQGPDAFYRGPIAEATIAAVQAANGTMTLEDLHNYTVAVRQTANITYRGYRLFSCSAPSSGEVALSVLKTLELYPDFFHAGTVNLSTHRLDEAIRFGYGERTSLGDPSFVHNLSAYQDEMLSDATARDIRSKISDLRTLNVSAYDPAGIESLETPGTSHIVTADASGMAISLTTTINLLFGSQVLVPETGVIMNNEMNDFSIPGSSNAFGYVPSPSNYVRPGKRPLSSISPTIVEYGNGTLYYVTGAAGGSRIITATIQSLVHVLDQNMTAPQALAQPRLHDQLIPNQVTFEYAYDNETVAFMKSRGHNISFIAPGQSSAQSIRRLPNGTFEAAGDRMAAKSPDLVASHDKHLEAGEEANTSSHSSTLSEKDLEEPNPRPLDPDVEHGIPVIDTTQDADEKALPAVTVDHDPNIVDWDGPNDPEKAINWTNRKKWSNVAIISSVTFLTPLASSMVAPATPLIMKEFHSSNNTIGSFIVSIYILGYALGPLFIAPCSEIWGRLLVYHVSNFTFVIWTMACALAPGMGSLLVFRLLAGIAGSCPITIGGGSIADLIAQEKRGVAMALFTLGPLMGPVIGPVAGGYLGQGAGWRWIFWLITIAGGVMLCVSVIFLRETFEPTLLEQRAKRLRKETGNLNLRSKLDQGLAMRVFFVRALVRPTKMLLFSPIVLLLSVYMAVVYGYLYLLFTTLTIVFEGQYHFNQGTVGLSFLGIGIGSMIGLVIFGTLSDKVVKKLSAKGEMKPEYRLPPLIPGSLLIPIGLFWYGWSADKAVHWIMPIIGTSFVGFGLLATFMPMQTYLVDAYHIHAASAIAANTVLRSLMGAFLPLAGPEMYAALGLGWGNSLLAFIALALAPMSWFFFRYGETIRKKYPVKL
>XP_013288394_Fonsecaea_pedrosoi
MLSLLQLAWALVVPPLLQQAGANPLPHIRQPYAPDSLGAVASESSVCSQIGIDLLRNGGNAADAVSELPNNDSKDSRVTISKLVGTVFCTGVIGMYHSGIGGGGFMIVRSSNGSYEVIDFRETAPAAAFQDMYNNNTNASIFGGLARLMVVDSGVPGEVRGLAHLHQNYGKLPWTQVMQGAIKTARYGWTVSEDLVRYMESGMASAAVPNFLVDDPNWAIDFAPNGTLLGAGDTITRKRYADTLETIAQQGPDAFYRGPIAEATIAAVQAANGTMTLEDLHNYTVAVRQTANITYRGYRLFSCSAPSSGEVALSVLKTLELYPDFFHAGTVNLSTHRLDEAIRFGYGERTSLGDPSFVHNLSAYQDEMLSDATARDIRSKISDLRTLNVSAYDPAGIESLETPGTSHIVTADASGMAISLTTTINLLFGSQVLVPETGVIMNNEMNDFSIPGSSNAFGYVPSPSNYVRPGKRPLSSISPTIVEYGNGTLYYVTGAAGGSRIITATIQSLVHVLDQNMTAPQALAQPRLHDQLIPNQVTFEYAYDNETVAFMKSRGHNISFVSDSSSPGRNARSST
>XP_007753371_Cladophialophora_yegresii
MYHSGIGGGGFMIVRGSNGSYEVIDFRETAPAAAFQDMYNNNTNASIFGGLASGVPGEIRGLAHLHQNYGKLPWKRVMQGAIKTAREGWEVSEDLVRYMKSGMASAAVPNFLIEDPNWAIDFAPNGTLLGMGDTITRKRYADTLETIAEKGPDVFYKGPIAEATIAAVQAANGTMTLEDLRNYTVAVRETANITYRGYRLFSCSAPSSGEVALSVLKILEQYPDLYHGGMLNLSTHRLDEAIRFGYGERTNLGDPSFVGNLSAYQDDMLSEATARYIRNKISDHNTLNVSAYDPNGIESLETPGTSHVVTADASGMAISLTTTINLLFGSQVLVPETGVIMNNEMNDFSIPGSSNAFGYVPSPSNYIRPGKRPLSSISPTIAEFANGTLYYITGAAGGSRIITATIQSLVHVLDQNMTAPQALAQPRLHDQLIPNQVAFEYAYNNKTVAFMKARGHNVTWIAPGQSSAQSIRRLPNGTFEAAGEPRQKNSAGLAI
>XP_016238101_Exophiala_spinifera
MLSLLQLACALVLPPIFNQAAANPFPRLAQQYAPDSLGAVASESSICSSIGIDLLRQGGNAADALVGTVFCIGVIGCYHSGIGGGGFMLVRGSNGSYEFIDFRETAPAAAFEEMYNNNTNASIFGGLASGVPGEVRGLAHLHNNYGKLSWETVMAGAIKTARYGWPVTEDLVRYMKSANASALVPNFLVDDPNWAIDFAPNGTLLGLGDTITRKRYANTLETIANSGPDAFYTGPIAEATIAALQAQNGTMTVEDLQNYTVAIRPPANITYRGYRMFSGSAPSSGEVALSVMKTLEGYTDFYANGVLNLSTHRMDEAIRFGYGERTNLGDPSFVKNISAYQAEMLDPRTASDIRSRISDSHTLNISAYDPSGIESLETPGTSHVVAADASGLAISLTTTVNLLFGSNLMVPETGVIMNNEMNDFSIPGSSNAFGYVPSPSNYIRPGKRPLSSISPTIVEFPNGTLYYVIGAAGGSRIITATIQNLIHVLDQDMTVPEALAQPRLHDQLIPNQVIFEYAYNNETVDFMRARGHNCTWVAPGLSTAQGLRRLGNGTFEAAGEPRQINSGGYAI
>XP_016257351_Exophiala_oligosperma
MAPSILWSLSSLVSPAFTRASVFIFTMLSLLQLACALALPPLFNQAAANPFPRVAQQYAPDSLGAVASESSICSNIGIDLLRQGGNAADALVGTVFCIGVIGCYHSGIGGGGFMLVRGSNGSYEFIDFRETAPAAAFEDMYNNNTNASIFGGLASGVPGEVRGLAHLHDNYGKLPWKTVMAGAIKTARYGWPVTQDLVRYMKSANASALVPNFLVDDPNWAIDFAPNGTLVGLGDTITRKRYADTLETIANKGPDAFYNGPIAEATIAALQAQNGTMTVEDLQNYTAAIRPPANITYRGYRMFSCSAPSSGEVALSVMKTLEGYTDFYANGMVNLSTHRMDEAIRFGYGERTNLGDPSFVKNISAYQSEMLNARTAAEIRSKISDSHTLNISAYDPSGIESLETPGTSHVVTADASGLAISLTTTVNLLFGSNLMVPETGVIMNNEMNDFSIPGSSNAFGYIPSPSNYIRPGKRPLSSISPAIVEFPNGTLYYVTGAAGGSRIITATIQNLIHVLDQNMTVPEALAQPRLHDQLIPNQVMFEYAYNNETVDFMKARGHNCTWVAPGLSTAQGLRRLGNGTFEAAGEPRQINSGGYAI
>XP_013322695_Exophiala_xenobiotica
MAPFTLLSLFHSLPSTIPTFSLRLLVMLSLLRLACALLLPPLLDQAAANPLPRARQHYAPDSLGAVASESSICSSIGIDLLRQGGNAADALVGTVFCVGVIGCYHSGIGGGGFMLVRSSNGSYEFIDFRETAPAAAYQDMYNNNTNASIYGGLASGVPGEVRGLAHLHSNYGKLPWKSVMAGAIKTARYGWPVSADLVRYMASANASALVPNFLVDDPNWALDFAPNGTLLGLGDTITRKRYANTLESIANEGPDAFYNGPIAEATIAALQAQNGTMTVGDLQNYTVAIRPPANITYRGYRMFSCSAPSSGEVALSVMKTLEGYTDFFTDGRVNLSTHRMDEAMRFGYGERTNLGDPSFMKNISAYQTEMLSAQSAADIRSKISDTHTLNVSAYDPSGIESLETPGTSHVVTADASGLAISLTTTVNLLFGSNLMVPETGVIMNNEMNDFSIPGSSNAFGYVPSPSNYIRPGKRPLSSISPTIVEFPNGTLYYVIGAAGGSRIITATIQNLIHVLDQNLTVPQALAQPRLHDQLIPNQVMFEYAYDNETIAFMKARGHNITWVAPGLSTAQGLRRLGNGTFEAAGEPRQESSAGYAI
>XP_007720720_Capronia_coronata
MLSLLQLACALAVPPLLNQVGANPVPTVHQKYAPDSMGAVASESSICSGIGIDLLRQGGNAADALVSTVFCIGVVGMYHSGVGGGGFMIVRSANGSYEFIDFRETAPAAAFQDMYNNNTDASIFGGLASGVPGEVRGLAHLHENYGKLPWKQVMQGAIKTARYGWPVTQDLVRYMKSANASAQVPNFLVDDPNWALDFAPNGTLVGLGDTITRKRYANTLEAIAERGPDAFYKGPIAEATIAALQAQNGTMTLEDLAHYTVAIRPPVNITYRGYRLFSCSAPSSGEVALSVMKTLEGYTDFFAAGQVNLSTHRMDEAIRFGYGERTNLGDPSFVANLSAYQDDMLRPESAAEIRRKISDYTTLNVSAYNPSGIESLETPGTSHIVTADASGLAISLTTTVNLLFGSNLMVPETGVIMNNEMNDFSIPGSSNAFGYVPSPSNYIRPGKRPLSSISPTIVEFPNGTLYYVIGAAGGSRIITATIQNLVHVLDRNMTVPQALAEPRLHDQLIPNQVSFEYAYNNETVAFLKSRGHNVTWINPGQSSAQGLRRLSNGTFEAAGEPRQASSAGYAI
>XP_007736739_Capronia_epimyces
MASSFSLPSFFSLLPSTSSTAWLYSVLMLSLLQLACALVVPPLLNQAGANPVPHVQQKYAPDSLGAVASESNICSGIGIDLLRQGGNAADALVGTVFCIGVVGMYHSGLGGGGFMIVRSSNGSYEFIDFRETAPAAAFQDMYNNNTNASIFGGLASGVPGEVRGLAHLHQNYGKLPWKQVMQGAIKTARYGWSVSQDLVRYMKSANASALVPNFLVDDPNWALDFAPNGTLVGLGDTITRKRYADTLETIAEQGPDAFYNGPIAEATIAALQAQNGTMTLQDLQNYTVAIRPPVNITYRGYRLFSCSAPSSGEVALSVLKTLEGYPDFFANGQVNLSTHRMDEAIRFGYGERTNLGDPSFVANLSAYQADMLTPESAAEIRSKISDYTTLNVSAYDPSGIESLETPGTSHVVTADASGLAISLTTTVNLLFGSNLLVPETGVIMNNEMNDFSIPGSSNAFGYMPSPSNYIRPGKRPLSSISPTIVEFPNGTLYYVIGAAGGSRIITATIQNLVHVLDQNMTAPQALAQPRLHDQLIPNQVSFEYAYDNQTVAFLKSRGHNVTWIAPGQSSAQGLRRLSNGTFEAAGEPRQLSSGGYAI
>XP_009152260_Exophiala_dermatitidis
MSPTLSRLPIRLFSCLAGSTALVYTLAMLSLLQLACALALPPLLSQVAANPVPVIHQRYAPDSLGAVASESNICSHIGIDLLRQGGNAADALVGTVFCIGVVGMYHSGIGGGGFMIVRSANGSYEFIDFRETAPAAAFQDMYNNNTNASIFGGLASGVPGEVRGLAHLHDNYGKLPWKQVMQGAIKTARYGWTVNADLVRYMKSANASALVPNFLVDDPNWAIDFAPNGTLVGLGDTITRKRYADTLEAIAERGPDAFYEGPIAEATIAALQAQNGTMTLEDLKNYTVAIRPPANITYRGYRLFSCSAPSSGEVALSTLKILEGYSDFFADGQTNLSTHRLDEAIRFAYGERTNLGDPSFVANLSEYQAEMLTDETAAQIRSKISDYTTLNVSSYDPSGIESLETPGTSHVVAADASGLAISLTTTVNLLFGSNLLVPETGVIMNNEMNDFSIPGSSNAFGFVPSPSNYIRPGKRPLSSISPTIVEYPDGSLYYVIGAAGGSRIITATIQNLVHVLDQNLTVPEALAQPRLHDQLIPNQVSFEYAYNNETVAFMKSRGHNVTWIAPGQSTAQGLRRLSNGTFEAAGEPRQLSSGGYAI
>XP_013254488_Exophiala_aquamarina
MLWLANVVWAVAISPLVNQVNASPFPHTRQFEQQSDTRGAVASESDICSHIGIDLLRMGGNAADALVGTVFCIGVVGMYHSGIGGGGFMLVRAPNGTYEFIDFRETAPAAAFQDMYKNNTRASIFGGLASGVPGEVRGLAHLHQNYGSLPWQLVMQGAINIARYGWTVNEDLVSYIKSANASDSAVSPNFFVDDPNWALDFAPNGTLLGLGDTITRKRYANTLETISEKGPDAFYTGSIAETMIAALQEENGTMTMEDLRDYKVSIRPAANITYRGYRIFGCSAPSSGAVALSVLKTVEGYSDFFAADKANLSTHRLDEAIRFGYGERTNLGDPSFVANISDYQDDMLSDRSAAQIRGKILDTRTLNVSAYDPSGIESLETPGTSHIVTADADGMAITLTTTVNLLFGSQLLVPETGIIMNNEMNDFSIPGTSNAFGFVPSPSNYIRPGKRPLSSVSPTIAEFPNGTLYYVIGAAGGSRIITATIQNLVHVLDQNMTAPEALAQPRLHDQLIPNHVTFEYSYDNDTVAFMKSLGHNVTWIRVAQSSAQGLRRLSNGTFEAAGEPRQLNSGGYAI
>XP_016226638_Exophiala_mesophila
MGTLFPFEPFSSSSATPTRLSGIFVIMLSLLHLACALVVPTLLDQAGASPVPYLHHLNQGPDSRGAVASESDVCSRIGIGLLQQGGNAADALVGTVFCVGVIGMYHSGIGGGGFMIVRAANGTYEFIDFRETAPAAAFEDMYKNNTQASIFGGLASGVPGEVRGLQYLHENYGSLPWQDVMQPAINTARYGWPVTEDLVNYMKSANASGSAVTPNFLVDDPNWALDFAPNGTLVGLGDIITRKRYADTLEAIATQGPDAFYTGPIAETTIAALQAENGTMTLEDLKNYTVEIRQPVNITYRGYNVFSGGAPSSGAVALSVLKIVEGYTDFYTEGTVNLSTHRLDEAIRFGYGERTNLGDPAFAGNVSDYQDDMVSQETADDIRGRILDTQTLNVSAYDPSGIESLETPGTSHVVTADASGLAISLTTTVNLLFGSQLLVPETGVIMNNEMNDFSIPGTSNAFGFIPSPSNYIRPGKRPLSSIATTIVEFANGTLYYVIGAAGGSRIITSTIQNIVNVLDKGLTAPEALAQPRLHDQLIPNQVVFEYSYDNSTVAFMESLGHNVTWIASAASSAQGLRLLPNGTFEAAGEPRQKNSGGYAT
>XP_013267267_Rhinocladiella_mackenziei
MASSRSFFYFLHSFPLTVSPASVYLVIMLWLLQFAYAAILPPLLNQAAASPLPQTQQQYAPDSLGAVASESSICSEIGLDLLRQGGNAADALVGTVFCVGVIGMYHSGIGGGGFMIVRDPEGSYEFIDFRETAPAAAFQDMYNNNTDASIFGGLASGVPGEVRGLAHLHENYGRLPWKQVMRGAIKIARYGWPVTEDLVRYMKSANASAAVPNFLVDDPNWALDFAPNGTLVGLGDTITRKRYANTLETIAEEGPDAFYNGPIAEATIAALQAQNGTMTVEDLQNYTAVIRPPANITYRGHRLFSCSAPSSGVVALSVLKTLEGYPDFFANGKANLSTHRLDEAIRFGYGERTNLGDPLFVANLSDYQDDMLSARSAAEIRGKISDLTTLNVSAYDPSGIESLETPGTSHVVTADASGMAISLTTTVNLLFGSNLMVPETGVIMNNEMNDFSIPGSSNAFGYVPSPSNYIRPGKRPLSSISPTIVELPSGTLYYVIGAAGGSRIITSTIQNIVHVLDQNMTAPEALAQPRLHDQLIPNQVSFEYAYDNETVAFMKSRGHNVTWVASGQSAAQGIRRLFNGTFESAGEPRQANSGGFAI
>XP_018006046_Phialophora_attinorum
MAFLLKIALAVSPLVVQAGAKPMALPAMQYRQEPDHLGAVASESEICSNIGIDLLKAGGNAADALVGTVFCIGVVGMYHSGIGGGGFMTVRLPNGTYEQIDFRETAPAAAYEDMYTNNTDASIFGGLASGVPGELRGLEYLHENYGVLPWAEVMAPAIKVAREGWTVNDDLVRYMASANASANIPNFLSEVPTWAIDFAPNGTLVQLNDTITRKRYGDTLQKIADDGADVFYTGVMAEAMIQALQAENGTMTMEDLANYSAIVAPAINITYRGYNLFASDAPSSGAVALSVMKILEGYPPFASDGSLNLSTHHTDEAMRFAYGARADLGDPDFVANLTRYQSEMISSAYASEVRGRISDKQSFNVSYYDPDGLESLETPGTSHVTTADASGMAITLTTTVNLLFGSNLMVPETGVIMNNEMNDFSIPGSSNAFGYVPSPANYVRPGKRPLSSITPIIVEHASNNTLYFVIGAAGGSRIITATIQNLLHVLDQNMTAPEALLQPRLHDQLTPNQVTFEYAYNNETVAFMKSLGHNVTWVAPGQSGAQGIRVLPNGTFEAAGEPRQKNSGGFAV
>NP_593273_Schizosaccharomyces_pombe
MSPTDTTPLLYSWDDQSRHQDPDWHKLRNYHGAWYRRISRRRFSQFIFAFGLMTLFVLVYSISSNLHTPTQFTGHKVRGRRGAVASEVPVCSDIGVSMLADGGNAVDAAIASTFCIGVVNFFSSGIGGGGFMLIKHPNETAQSLTFREIAPGNVSKHMFDKNPMLAQVGPLSIAIPGELAGLYEAWKSHGLLDWSKLLEPNVKLAREGFPVTRAMERVLKLPEMAHLLKDPIWQPILMPNGKVLRAGDKMFRPAYAKTLEIIANKGIEPFYRGELTNSMVKFIQDNGGIVTVEDFGNYSTVFADALHTSYRGHDVYTCTLPTSGPALIEGLNILDGYPLNTPSLAFPKRLHLEVEAMKWLSAGRTQFGDPDFLPLDHLDVVSKLLSKEFASQIRNNISLSKTYPWEHYNPSYDLPISHGTTHVSTVDSNNLAVSITSTVNLLFGSQLMDPVTGVVFNDQMDDFSIPGASNAFNLSPSPWNFIEPFKRPQSSSAPTILTDINGDFEMALGASGGSRIVTAVLDSIIKRIDMDYDIESMVASARPHHQLLPDILILESGFSKSVATRMKKYGHKVWRLKQHDTPLSQIQAVTRHHSEYYGMSDPRKYGQAAAY
```
