## Supplementary material for "Coding Sequence Insertions in Fungal Genomes are Intrinsically Disordered and can Impart Functionally-Important Properties on the Host Protein": fasta protein sequences: XP_719019.1_blasthits_fa.txt

```
>XP_719019_Candida_albicans
MYRRAFVGSSRLFSTSSYFRSSYTSAARKTIADIHELYKTGESISMVTSHDFITSQILEQAKVDINLIGDSLANTTLGYDDTNELTLDEFLYHVKSVQRGNSHSLLVADMPFGSFESSIEQATTTAVKLIQKGKIQAVKIEGGNEEIIPTIKKIVSVGIPVMGHVGLTPQKHNSLGGYKLQGRSVDDSVRIFQECLNLQNAGVFAIVLECIPNKLSQYITDKLSIPTIGIGAGPYTSGQVLVISDLLGMKDGHVAKFVQQYNNFFQQGVEGVKQYTKDVKSKKFPNPDTHGYKMKKDVLDEFKEIAKDL
>XP_002416723_Candida_dubliniensis
MYRRVFVRSSRLFSTSPYFRSSYANAPRKTIADIHDLYKTGEPISMVTSHDFITSQILEQAKVDINLIGDSLANTTLGYDDTNELTLDEFLYHVKSVQRGNSHSLLVADIPFGSFESSIEQATSTAVKLIQKGKIQAVKIEGGNEEIIPTIKKIISIGIPVMGHVGLTPQKHNSLGGYKLQGKSADDSLRIFQECLNLQNAGVFAIVLECIPNKLSQYITDKLSIPTIGIGAGPYTSGQVLVISDLLGMKDGHVAKFVQQYSDFFQQGVEGVKQYTKDVKSKKFPNPDTHGYKMKKEVLDEFKEIAKDL
>XP_002550012_Candida_tropicalis
MFRSTFGRSKRLFSTFSFVKSSYNNVPRKTLADIRQLYDSGEPISMVTSHDFITSQFLEHAKVDINLIGDSLANTTLGYDDTNELTLDEFLYHVKSVQRGNAHSLLIADLPFGSFESSVEQATQTAIKLIQKGKIQGVKIEGGDDEIIPTIKKLVSIGIPVMGHVGLTPQKHNALGGYKLQGRTVDDSVRIFKECMKLQEAGVFAIVLECIPNKLSQYITEKLSVPTIGIGAGPHTSGQVLVISDLLGMRGSHVPKFVQQYGNFLEQAVNGIKKYQEDVKSRTFPNPDAHGFKMKKEVLDQFKENVKDL
>XP_003867842_Candida_orthopsilosis
MIFRNSIHRQTIRLFSHSSPFRSSYNQITRKTVSDIHQFYHSQKPISVVTAHDFITAKLVDAGEIDICLVGDSLANTTLGYQDTNELTLDEMMYHVKSVSRGNDKSLIIADLPFGSFEASVEHATKSAIRLVQQGKVQGVKLEGGNQENIPTIEKLISVGIPVMGHVGLTPQKHNAIGGFKLQGKDAKGALDIYQECLNLQKAGVFAIVLECIPNKIAQYITENLSIPTIGIGAGPYCSGQVLVISDMLELKNPEESHIAKFVKPYAQFYQLGVDAMKQYKVEVETKQFPLADEHGYKVKKDVFEQFKQEAQNLERD
>XP_001526648_Lodderomyces_elongisporus
MFRSIRGFAFNSLRYSSYSSNAIVQSSTESSQQNVKKTISYIQNLYHEKKPITMVTAFDSITSRMSEEAQIDITLVGDSLANTSLGYRDTNQLNLEEMLYHVRSVRRGNQFSLLVADLPFGSYEVSIEQATATAIQMVKAGAQAVKLEGADDETVRTIKKLVNTGIPVMGHVGLTPQKHNTMGGYKLQGTSTESAMQVLEAAKKIQEAGVFSMVLECVPYRLGEIITQELSVPTIGIGAGGQTSGQVLVIADLLGMQPGPLPRFAKTYANFFDNGVLALKTYAEEVRSEQFPLQEHGYKIKKMVLEEVRKNLEK
>XP_007372061_Spathaspora_passalidarum
MFRVSVLTQRSFSISALHRSSYNHVARKTLSDINQLYKSGEPISMVTSHDFITSKMLEKADIDINLIGDSLANTTLGYEDTNELTFDEFIYHVKSVQRANASSLLVADMPFGTFEASPEQAVGSAIKLVQQGKIQAVKIEGGNEEIIPTIKKLISVGIPVMGHVGLTPQKHNALGGYKLQGKNAQNAVQIFQECLNLQRAGVFAIVLECIPNKLSQFITEKLSVPTIGI
>XP_043050313_Scheffersomyces_spartinae
MWTKVRGLGLMLIGRRFSSHKTQSRKTLVDIHKLYGNKTPILMVTSYDYITGKYAASAGVDINLIGDSLAMTCLGYEDTNQLPFEEFLYHVKAVERGDKQSFIVADLPFGTYEASPEKALETSVQLIKEGRIQAVKLEGGHPSMISNISKIIDSGIPVMGHVGLTPQRHNVLGGFKLQGTDTNRALQIYEECVLLQKAGCFAIVLECIPNRLAEYITSKLSIPTIGIGAGPHCSGQVLVMADLLGMLDDESHPPAKFVKKYASFSSEAVKAIQQYRSDLKGVFPQEDIHGYKMKRDALLEFKRQVDDRS
>XP_001387760_Scheffersomyces_stipitis
MSSRVQIFRRTFSSSVSAKSSYTGTARKTVADINRFYASSKPITVVTAHDFITAKMVDHAGIDICLIGDSLANTTLGLDDTNELEFQEMLYHVKSVQRGNDSSLIVADLPFGSYEKSSEQALDTAMTIIKHGKIQGVKVEGGDEFILPTVNRLTTVGIPVMGHVGLTPQKHNALGGYRLQGNSVENAVSIYKQCLDLQRAGVFSIVLECIPNKLAQYITENLSVPTIGIGAGPFTSGQVLVISDILGMKSNKENHKPKFVRAYEDFYTKGVEALTSYGEHVENAQFPDVDEHGYKIKRDVFEEFKKQAHHIH
>XP_020065526_Suhomyces_tanzawaensis
MSFVRFIRSFSSAPSLRSAHASNPRKTLLDIASRYNQNQAISMVTAHDFITGRMLEKANIDIALVGDSLAMTTLGYKDTNELPFEEFLYHVRSVARGNATSFLVADLPFGTFERLTDQAVDTCVRLVKEGGVQGIKVEGGNPEILPTIRKLNSMGIPIMGHVGLTPQRHNSLGGFKLQGNSVETAAQIYREVRALQEAGVFAIVLECIPNRLAEFITANIQVPTIGIGAGPGVSGQVLVIADMLGMCDPDDSHMAKFVKGYDGFFKRGVEGLKTYKSDLEEKKFPTEEHGYKIKKGIMDELRKLNL
>XP_020077358_Hyphopichia_burtonii
MAEECQFDINLVGDSLAMVALGYEDTNEIPFEEMLYHIKLVYRGNKKSFILADLPFGSYEKSHEQAIESCIKMVKYGKANGIKIEGGEENFDLIRKITSIGIPVMAHTGLTPQHHNVMGGFKLQGNTKNQAIKIYNDCLSLQKAGAFLILLECVPNKLAQEITNKLSVPTIGIGAGPYCSGQVLVMADVLGMNNNPHQPKFVKSYENFFEKGVAALNNYQNEVKNNQFPLADVHGYKMKSEVLNELKEYTKLL
>XP_015465346_Debaryomyces_fabryi
MESFRSSSFKYSLPNAPKKNAPKTNESKTNPLIKQIRLAQVTTVMVLFRSQVKNIARLRYFSTKSIIRSSYQTDVKRKTLLDIQRLYETKSPISVVTAYDYITGKYAECADIDINLIGDSLAMVALGYEDTTEIPFDEFLYHTKAVLRGNKLSFIVADIPFGCTEISVEQAVSSAIKLVKYGKVQAVKIEGGSDIVPTVKKLSSVGIPVMAHVGLTPQRHNALGGFKVQGNSTEKALEIYRDCLDLQEAGAFALLLECIPNKLSEYITNNLSIPTIGIGAGPACSGQVLVMSDLLGMGDPKNSMKPKFVKQYNDFFSSAQRSLNTYKKDLQHGKFPLADDHGFKIKKEVFHDFKMQADSMKKAN
>XP_461945_Debaryomyces_hansenii
MVLFRSQIRSIPRLRYFSTKSIIRSSYQTDVKRKTLLDIQRLYETKTPISVVTAYDFITGKYAESADVDINLVGDSLAMVALGYEDTTEISFDEFLYHTKAVLRGNKSSFMVADIPFGSTEISVEQAVSSAIKLVKYGKVQGVKIEGGSDIVPTVKKLSSIGIPVMAHVGLTPQRHNALGGFKVQGNNTERALEIYRDCLDLQEAGAFSLLLECIPNKLSEYITKNISIPTIGIGAGPGCSGQVLVMSDLLGMGDPKDSMKPKFVKQYNDFFSSAIHSLHAYKRDLQHGKFPLADDHGFKIKKEVFHDFKMQAEAMKKAN
>XP_006684595_Yamadazyma_tenuis
MFRSIRSLSSTNRVYSSFKHATTRNTIADIYSMYHQKVPISMVTSHDFITAKFAEQAQIDINLIGDSLAMVALGYDDTNEVSFDEFLYHVRSVSRGNSKSLLIADLPFGSYEISADQALETSIKMVKSGRVQGIKLEGGLEVAPVVSKIVAAGIPVIGHVGLTPQRHNTLSGFKLQGATTESAMNIYKDCLALQKAGAFAVVLECIPNKLASLITENLNIPTIGIGAGPGCSGHVLVMADMLGMNGPSNAPKSKFVKEYANLYETAVEGLQQYKADLISQSYPDPEVHGYKMKKEVLAQVKQYIKS
>XP_001485001_Meyerozyma_guilliermondii
MISYRKAATWVGKIRHFSTFSTLRSAHGHNTRKTLADIKQLYETKQPIAMVTAYDYISAQVCEAANADITLVGDSLAMVALGYNDTNEIPYEEFLYHIKAVNRGNNTAMVVADVPFGSSELSTEQAIATSIDMVKRGGVQGVKIEGGRNVAAKIKSVVDIGIPVMGHVGLTPQKYHALGGYKLQGNSTESSWSIYEDCLALQEAGAFSIVLECMPNKLAELITEKLSIPTIGIGAGPKCSGQVLVYADMLGMLSPDHKKAKFVKSYGNIYDQSVDSVKQYIAEVKDSSFPNPDEHGYKIKSEVLKALRTRAG
>XP_018709695_Metschnikowia_bicuspidata
MFRQTARSFSAARSAFSAYSQQPRKTLKHLNELYQQKSPISVVTAWDYLTAQIAEKADIDITLVGDSLAMVALGYEDTNEIGLDEFLYHVRAVARGNRSLFVVADVPFGTFEASDADAVRTAVALVKNGRAQGVKIEGGASLAPAIQKIVQAGVPVMGHVGLAPQKHHATGGYRLQGNSLQSAVQILDDCRALEAAGVFALVLECVPNKFAEIVTALVSVPVIGIGAGPHVSGQVLVMADMLGMGDKPAAKFVKQYASFFADAHAALAQYKADLATGAFPDPDIHGYKMKGDVLRKVREHASAARKQ
>XP_002615222_Clavispora_lusitaniae
MSTAGRLVFCKRFSSLSRCWSAYNAPKRTTLTDLRKLYAENTPISVATAWDALTGRITEKSGIDITLVGDSFAMVSSGFEDTNELELEEMIFHARAVTRGNSTSFLVADMPFGTFELSDSQAVETAIRLVKEARVQAVKIEGGKDITPTIRRIVGAGVPVMGHVGLTPQKHNTFGGYKVQGGSFERAKEILDDCRALEEAGVFSIVLECVPNKLAELATASVNVPTIGIGAGPSVSGQVLVLADMLGMNDKAPAKFVKQYMNFFDQATAAVAQYKTDVQERAFPDPNEHGYKMKSSVLQEIKAYMEK
>XP_025341094_Candida_haemuloni
MLLRRSIQTARYFSVAPAIRSSYVAAPRKTLTDLRSLYESKTPISVVTAWDFLTGQIVDKSKADMALVGDSLAMVALGYPDTNEIELEEMLYHIRAVNRGNESSFIVADMPFGTYETAPAQAVETAIRIVKYGKAQAVKLEGGQEMAATVRDIVKAGVPVMGHIGLTPQKHHTLGGYKLQGNNAESAHKLIDDALALQEAGAFSMILECVPSKLAEVVTQTVKIPTIGIGAGPYVSGQVLVLADMLQMNDPEKYKLAKFVKSYMSFFDDASEAVSNYKKDVVEGNFPNADQHGYKIKSDILREARRYAETKKNN
>XP_024715983_Candida_pseudohaemulonis
MFLRRSVQAARRFSMSPTYRSSYVAAPRKTLTDLRSQYEAKAPISVVTAWDFLTGQIVEKSQADIALVGDSLAMVALGYPDTNEIELDEMLYHIRAVNRGNASSFIVADMPFGTYEVSTKQAVETAIKIVKHGKAQAVKLEGGQEMADTIKAIVTAGVPVMGHIGLTPQKHHTLGGYKLQGNSVEGAQKLIDDALALQEAGAFSMILECIPSKLAEVVTQTVKIPTVGIGAGPHVSGQVLVLADMLQMNDPEKYKLAKFVKLYMSFFDNATEAVSQYKKDVSEGVFPNADEHGYKIKKDILKAARAYAETKKEE
>XP_025338435_Candida_duobushaemulonis
MSPTYRSSYVAAPRKTLTDLRSQYEAKAPISVVTAWDFLTGQIVEKSQADVALVGDSLAMVALGYPDTNEIELEEMLYHIRAVNRGNASSFIVADMPFGTYETSTKQAVETAIKIVKHGKAQAVKLEGGQEMADTIKSIVTAGVPVMGHIGLTPQKHHTLGGYKLQGNSVEGARKLIDDALALQEAGAFSMILECIPSKLAEVVTQTVKIPTVGIGAGPHVSGQVLVLADMLQMNDPEKYKLAKFVKSYMSFFENATEAVSQYRADVSEGVFPNADEHGYKIKKDILKAARAYAETKKEE
>XP_028889872_Candida_auris
MFFKSSLHAIRRFSVAPVVRSSYTATPRTTLTDLRSLYETKKPITVVTAWDFLTGQIVDKAKADIALVGDSLAMVALGYPDTNEIELDEMLYHVRAVNRGNQSSFIVADMPFGTYEKSTEQAVETAIKVVKYGKAQAVKLEGGQEMADTVRAIVRAGVPVMGHIGLTPQKHHTLGGYKLQGNSAESARKLIDDGLALEDAGAFGMIVECVPNKLAGIVTEAVKIPTVGIGAGPYVSGQVLVLADMLQMNDPDNYKLAKFVKPYMRFFEDATKAVSQYKQDVVDKVFPNADQNGYKMKSEILRDARQYAESKKQAEL
>NP_009735_Saccharomyces_cerevisiae
MNIMKRQLCTSSKRFFSTAKNVVKYNTIQDIRNKYFTGTPLSMCTAYDFITATWVNKANCDLLLVGDSLAMTSLGYDSTITLSLNEFKYHVASVCRAEGSSMVVVDMPFGTFESGISDGLKNAIDIMKLDSKVTSVKVEVGSYTKDKYAMKFIEELCSRGIPVMAHIGLTPQKVHSLGGYKVQGSKSLLQMQELYETAMQLQKIGCWSILIECVPHKMAQFITSKLSVPTIGIGAGNGTSGQVLVISDLLGMQGDSVPKFVKQAVNMTDIATQGLKEYIASVEDRTFPERGTHTFKVKEDLWNEFLSSINEK
>XP_018223208_Saccharomyces_eubayanus
MNIAKRSLGAFSKRFYSSSKIVPKHNTIQDIRDKYNAGTPLSMCTAYDFITATWVNKANCDLLLVGDSLAMTSLGYDSTITLSLDEFKYHVSSVCRAEGPSLVVADMPFGTFESDISDGLKNAIDIMKLHSKVTSIKVEVGSYIKDKYAMRFIQELCSRGIPVMAHIGLTPQKVHSLGGYKVQGNKSLLQMQELFETAKQLQKIGCWSIVIECVPHKMAQFITSKLSIPTIGIGAGNGTSGQVLVISDLLGMQGESVPKFVKQTVNIRDIATKGLKEYITSVEDRTFPEKDSHTFKVKDDLWNEFLSSTNHK
>XP_033764768_Saccharomyces_paradoxus
MNIMKRQLCSFPNRFFSTAKNVIKYNTIQDIRNKYITGTPLSMCTAYDFITATWVNRANCDLLLIGDSLAMTSLGYDSTITLSLNEFKYHVASVCRAEGSSMVVVDMPFGTFESGISDGLKNAIDIMKLHSKVTSVKVEVGSYTKDKYTMKFIEELCSRGIPVMAHIGLTPQKVHSLGGYKVQGNKSLSQMQELYETAMHLQKIGCWSILIECVPHKMAQFITSKLSVPTIGIGAGNGTSGQVLVISDLLGMQGDSVPKFVKQTVNMSDIATQGLKEYIANVEDGTFPERGTHTFKVKEELWNEFLSSINEK
>XP_003674650_Naumovozyma_castellii
MLSSMNLLKTGGRSLLTAQKFVLRAYPYRPYSSQPSPDLKRPITIPDIHSKYAKGVPITMCTAYDYITATWAQRAHSDMILVGDSLAMTSLGYPSTTTISLQEFQYHVKSVCRSQGTSLIVADMPFGSFEKSIPYAIGNAIDMMKLDENVTSVKLEVGLHTKDHYTPQLIKELSARGIPVMGHIGLTPQRAHSLGGFKVQANKDMNDVKELLETAKLLQSVGCWSMVLECVPHKVATWIQSQLRIPVIGIGAGNGTAGQVLVVSDLLGMLGTSVPKFVKQYESLEEKAVKAIEDYRTGVAEKTFPENSIHTFKIKEEQWQDFLKQQEDI
>XP_003669478_Naumovozyma_dairenensis
MYPIIKRSLFRIPTLARLYSAQPLKKKATTTILDIQSKRSKDIPITMTTAYDSITASWCHEAQSDMILVGDSLAMTSLGYASTTDLPFDEFKYHVKSVCRVPGPSLIVVDMPFGSFESSIPFGISNAIELMKLDSNVTSLKVEVGLHTKDKYTPKLIGELCARGIPVMGHIGLTPQRAHSLGGFKVQGNKSVEETRELLETAKLLQDLGCWSILMECVPHKVATLITSKLDVPTIGIGAGNGTNGQVLVISDMLGMQGKSVPKFVKKYSNLNEIAINGIANYTKEVMEKSFPETASHTFKIKDELWEEIEKNVA
>XP_003958981_Kazachstania_africana
MSCIPRMHSVLTSFRRHYSAHIQDSIRRITIQDIQKKYKNGTHLTMCTAYDYITANWVHKSQCDMILVGDSLAMTSLGYDSTTDLPFDEFKYHVKSVCRTRGPSLIVVDMPFGSFEQSLEFGISNAVELMKLSSGVTSLKIEMGTYAKDKYTFQLIKELCSRGIPVMPHIGLTPQRAHSLSGFKVQASKDATAIRDLYETALKLQELGCWSCLLECVPHKVASFITSKLRIPTIGIGAGGGTSGQVLVVADMLDMQNNRVPRFVKKYNSLENIAVESLKKYNEDVTTNTFPETDLHAFKVKEDVWQDFVSQIENI
>XP_022462275_Kazachstania_naganishii
MGTNAVTRLLFHRGLVPRRWSSHSAAQLARTTLSDITGRYAQREPLTMCTAYDYITARWAQASGANLLLVGDSMATTALGYDAPTDLPFDEFKQHLRSVCRAAGPAAIVADMPFGSLEQSIEHGVSSAVALMKISSKVTSVKVELGTPGVDTHTYALVQELTSRGIPVMGHLGLTPQRAHSLGGLRVQANGTVEQAVRLLESAQQAQASGCWAVVLECVPQRLATYITEQLQIPTIGIGAGPGTSGQVLVIADMLELLGEGAFRPKFAKRYAQLGKAAEKSLAQFTAEVQRGQFPVKGTHTFMMKDDLWQEFLRTVESRQ
>XP_449617_Candida_glabrata
MMMLNRLKCLGKGPLRFYSVHSDTAGATKTILDLQRKYVERKPLTMCTAYDFITASWVQKADTDILLIGDSMGMTSLGYDSTSSLTLDEFKYHVKSVCRAEGPSFIVSDMPFGSFETSISQGIQTAIDLMRSSSKVKSMKIESGSCHSDHHTYKLIGELCSRGIPVMGHIGLTPQRQHSLGGFKVQANKSVQEIHDLLASAKKLEELGCWGIVLECIPQRVAGFITKALSIPTIGIGAGNQTSGQVLVVSDLLGFLDSTPPKFVKEYDNLGQRAIDSIKAYNSDVTTKAFPETGKHNFKIKEDIWNQFLSEVKVDKT
>XP_004178797_Tetrapisispora_blattae
MSLRFAVRRLYSTYNTGLPPALTIPDLLRKYQQHVPITMITAHDYITAKWAQDANIDIILIGDSLNMTALGQSSTTSLTMSQMQHHLKSVTNSEGSSLFICDMPQGSYEVSMRDALDNAYKLIKSSPKVASLKLECGPVEKDVHSHKVVEALCSRGIPIMGHIGLTPQRAHAMGGFKVQSNTEKDAYQLLDTAKNLEKVGCWSLLLECVPERIGEWLSNQVSIPIIGIGAGRAVDGQVLVVSDALGMLPGDPPKFVQRYAQVGDLATRALKEYAEDVRTRSFPQDQNVFKIKKDVWNALKNNDTHNSN
>XP_003683641_Tetrapisispora_phaffii
MITIIRYVCKPKRFGSWCAVINRPSVLGSVRQYSVHPVEKAVSKTILDIQRKYTLKQPITMCTAYDYISANWVQKSNSDMLLIGDSMAMTTLGYASTTELPFEEFKYHVKSVCRANGSSLIVADLPFGSFEASHEQAINNAIEIMKLTSKVTSVKIESGTLKNDEYTIELIGKLCSRGIPVIGHIGLTPQRSNTLGGFKVQANKSIEDMQDLVNTAVALEKAGCWSLLLECIPAHLAGHITKTVNIPTIGIGAGNQTSGQVLVVSDILGMQDGRVPKFVNKYTNLNETAIGSIFKYISDVESKVFPDAQKHSFSVKDHLWEQFIKDKI
>XP_001642341_Vanderwaltozyma_polyspora
MLSYVFRNPSRCLIDKVIPLRALNRYSTHVLDAAKRKSILDLNKKYLACEPLSMCTAYDYITASWAQKSNCDMILIGDSLAMTSLGYKSTTDLPFDEFKYHVKSVCRAEGSSLVVADMPFGSYETSHEVAISNALQLLKLDSNVASLKIEVGMHTKDKYTINLVKEMCSRGIPIMGHIGLTPQRSHSLGGFRVQGNKSYKEIKELLETALVLQDAGCWALVLECIPQKVAGYITSKLNIPTIGIGAGTQTSGQVLVMSDMLGMLPGGVPKFVKQYSSIHRVASDSISKYIDEVESGKFPSNDTHTFKIKNEIWEEFINHEQS
>XP_003679070_Torulaspora_delbrueckii
MHQTRRQGNFEKPIAGMLPRFLSLPQLAARYGSRYSSHAAGSYKSNTIHDMHNAYLKGVPLTMCTAHDYITANWVHEASCDMLLVGDSLSMTSLGYDSTTDLPFDEFKYHVRSVCRAHGPSMVVVDMPFGSFEASTEQGLSNAIEVMKLSSKVTSLKLEVGLHTRDSYTINLIKEICSRGIPVMGHIGLTPQKAHSLGGFKVQGNKTLNGMVELQETALLLQEAGCWSLLIECVPHKLAQHLTSRLSIPTIGIGAGNGTSGQVLVVSDLLGMKQGSVPKFVKQYSHLCTSAVEGIRSYNSDVQEGRFPDKDIHTFKIKDDLWKSFIEKSKQL
>XP_037146680_Zygotorulaspora_mrakii
MLPRLRTCSYVLRHYAKHFYSSHSGAPRINTIHDIYDKYTKGIPLTMCTAYDYITANWVQKSNCDMILVGDSLAMTTLGYDSTTDLSLQEFNYHVKSVCRTSGPALIIADMPFGSFEASIETGISNAIDMMKLSHKVTSLKLEVGLHSRDGYTIKLIKQICSRGIPVVGHIGLTPQKIHSLGGYKVQGNKKIQDAKELLETALMLQEAGCWALVLECVPHKIAKYITSKMSIPTIGIGAGSGTSGQVLVVSDILGMKDGYVPKFVKQYAQSQDHSITALCKFNSEVEERSFPNDEVHAFKIKDEVWKSFIDSEAKS
>XP_002497849_Zygosaccharomyces_rouxii
MFVPFRLATSRFSTLALRRCYSAQPASPLKSNTIQSLHEKYLKGIPITVSTAHDYITSQWVHDANCDAILVGDSLAMTALGYESTTDISFDEFKYHVRSVCRAQGPSMIMADMPFGTFESSIQTGITNAIDIMKLSSKIASVKVETGPHTKDSYTIGFIKELCSRGIPVVGHCGLTPQRAHSLGGFKVQGNKRIEDISILCETAKKLEEAGCWAILMECVPHKVASYITSKLSVPVIGIGAGPGCSGQVLVIADMIGMKQNSLPRFVKQYGQLHSHAQDALSQYVKEVEESTFPNQELHTFKIKEDLWKSFLDDTNKNSNINNTN
>XP_003647745_Eremothecium_cymbalariae
MKSAILRAAVKRCYSLQVAKRQKTIPDLLQKYDAKSPISMITAYDYITATWAQNAGTDIILVGDSLAMSTLGHESTTDLEFEEFRYHLKSVCKAEGSAFIVSDVPYGSFESSIEKGIQAVIDIMKTSSRIGAVKLEVGSHEDDYGLELAKEICRRGIPLVGHVGLTPQRVHNMGGFKVQGSKSVKQALAVYQRAKDLQDAGCFSLVLECVPHQIAKVITEKLSIPTIGIGAGPGTSGQVLVVSDVLGMLPGRIPKFVNAYSNMNEIALSAIEKYINEMNTSTFPKIGDHTFSVKDELLEKFLKGIK
>NP_983134_Eremothecium_gossypii
MLASRPIKAMALRRMYSIHSSSKQKTIPDIFKKYHAKEPISMITAYDYITATWAHAAHTDMILVGDSLAMSTLGHVSTVDLDLQEFQYHVRSVCRAPGSSFIIADMPYGSFERSIEQGVETAISLMKTSSRVGAVKLEVGAEENDYCLELAAELCRRGIPVMGHVGLTPQRMHALGGYKVQGAKDLGQALAAYHRAKDLQAAGCFSIVIECIPTKLAGIITEKLSIPTIGIGAGPQTSGQVLVQSDLLGMLPGKAPKFVQKYADFHGDAIGSLCSYVEDVRQGVFPKVGQHTFTVSEELLEEFSKQVD
>XP_455050_Kluyveromyces_lactis
MWSNGMIRCIGRRWYSLQNSSAVAATAKAVHQLTVKDIMAKYHRRNPISMVTAYDYITASWAQNANSDMILVGDSVAMCSLGYESTTQLSLDEFQYHVGAVCRAPGPAFVVVDMPFGSFERSISDGIGNAFQLLHLNPKVQAVKVECGLSQDDYSLEYIKELVRRGISVIGHIGLTPQRVHSLGGYKAQGGQQSTDAVALYNVSQTLQQIGCFGIVLECIPHKISSVITDKLHIPTIGIGAGPDTSGQVLVQSDVLGMLPGHKPKFVKMFADFKKDAVSALSQYVQEVHDKSFPHIGHHTFKVNDEVYQDFISKIDTE
>XP_022674311_Kluyveromyces_marxianus
MFRLISRRCYSVHGAPAKASASAVRQLTVKDIIDKYHNGSPISMVTAYDYITASWAQKANADMILVGDSVAMCSLGYESTTQLSLEEFKYHVASVCRAPGNAFVVVDMPFGSFEKSIPSGIENAFQLLHLNPRVQAVKVECGLAKNDYSLDYMRELIRRGIPVVGHIGLTPQRVHSLGGYKVQGNQQTADAIALYDVSQRLQEMGCFALVLECIPHKITSVISKKLQIPTIGIGAGPGTSGQVLVQSDLLGMLTGHVPKFVKTYANLQIDAVSALNQYVKEVQDKSFPKVGEHTFRVSDEVYQDFVSKVDKDT
>XP_022628102_Lachancea_lanzarotensis
MLRHWPKVLNRRYSSHPASTGMIRSLTIADLYAKYHAKEPISMVTAYDFITANWAQSAGCDVVLVGDSLATCALGYDSTNQIGLEEFRYHVQAVCRAPGPAFVLVDMPFGSFESSIQQGIETAIAFMKSSARVGGVKIEVGSPVGQGESQKQDYSLQLAAELCSRGIPVMGHVGLTPQRAHFLSGFKVQGSKSAKDAAAIYHTAQQLQDIGCFSVLLECVPHKVSSYITQRLSVPTIGIGAGLGVNGQVLVQSDILGMTPHAVPKLAHKYGDLNSESIGLIKRYANDVSEQKFPDNNKNGFKIKDDIWAEFLEHVNAGPRNE
>XP_002554064_Lachancea_thermotolerans
MIRNAVHHLHRSYSSYLSPVVRPKTLADLFSKHVSREPITMITAYDYISGSWAQAANCDMILVGDSLAMCALGYESTTEISLEEFCFHVQAVSRSPGDAFIVVDMPFGSFESSIEKGVETAISLMKCSPKVGALKLEVGSHSLSTHNPDYSLKLAAELCSRGIPVMGHIGLTPQRVHSLGGYKVQGSRSAQDAAAIFETARQLKKLGCFSILVECVPHKVSQHITETLDIPTIGIGAGSGTSGQVLVQSDILGMLPGRVPKLAQKYTDLHAQSVDALKHYVADVTLHKFPDNDKNGFKIKEDVWREFLEIVE
>XP_020058965_Aspergillus_aculeatus
MASSRTPSALLLLPIRRSFPSSVCGSLSRPITTTTPTLPVLSRAATLTQTHLSSRHGLPRNQIRHSSHSPLGAASAAPARKKVTLQTLRGMYKRGEPITMLTAHDFPSGHVAEAAGMDMVLVGDSLAMVALGMEDTSEIVMEEMLLHCRSVARAVKGAFTVADLPMGSYEVSPEQALQSAIRIVKEGRVQGVKIEGGEEMAPTIQRITQAGIPVVGHVGLTPQRQHSLGGFRVQGKSTAGALRLLRDARAVQEAGAFMIVVEAVPAEIAAIVTQKLRVPTIGIGAGNGCSGQVLVQIDMTGNFPPGRFLPKFVKKYADVWGEAIKGIEQYRDEVKSRAYPSEEYTYAIPKEELAEFERIVEEGQDNQKR
>XP_001268053_Aspergillus_clavatus
MASKTASRLISPLQSLARGAGARPPSFLTPSLILFGNHTPTPLPLWSSPWTPTVRHSSHSPMGQSPVNPRKKVTMQTLRSLYKKGEPITMLTAHDFPSGHVAEAAGMDMILVGDSLAMVALGMEDTSEVLMDEMLLHCRSVARAAKSAFTVADLPMGSYEVSPEQAVQSAIRIVKEGRVQAVKLEGGKEMAPTIKRIVQAGIPVVGHIGLTPQRQNALGGFRVQGKSTAGALRLLNDALAVQEAGAFMIVVEAVPAEIAAIITKKLSVPTIGIGAGNGCSGQVLVQIDMTGNFPPGRFLPKFVKKYADVWGEAIKGIEQYKEEVKSRAYPSQEYTYPIAKEELAEFERAVEKVDRS
>XP_001258035_Aspergillus_fischeri
MVSSRTAVQLTLPLRSLARGVVVRPGPSSVVPFVLRGSYPPARHVPPPCTRQVRHSSHSPLGAAPVNPRKKVTMQTLRSLYKKGEPITMLTAHDFPSGHVADAAGMEMILVGDSLAMVALGMEDTSEVLMEEMLLHCRSVARAAKSAFTVADLPMGSYEVSPEQAVQSAIRMVKEGRVQAVKLEGGEEMAPTIKRVVQAGIPVVGHIGLTPQRQNALGGFRVQGKSTAGALRLLKDALAVQEAGAFMVVVEAVPAEIAAIITKKLSVPTIGIGAGNGCSGQVLVQIDMTGNYPPGRFLPKFVKRYADVWGESIKGIEQYREEVKSRAYPSQEYTYPIAQEELAEFEKAADVIKRS
>XP_041141546_Aspergillus_flavus
MFTKSSFSRLASLRHSWRPRYSVPPRFPLFNNILVRYSSYSPMGKTQSDSRKKVTIQTLQSLHKKGEPITALTAHDFPSGHIADAAGMDVVIVGDSLSMVALGMEDTNEVTIEDMLLHCRSVSRAVKHAFTITDLPMGSYELSPEQALQSAIRMVKEGGMQAVKLEGGEQMAPTIRRITQTGIPVLAHIGLTPQRQHSIGGFKVQGKSVAGAVKVLRDALAVQEAGAFMVLLEAVPGEVAALITERLRVPTIGIGAGVGCSGQALVQVDLIGNFPPGRFVPKFVKTYADVWGEAVRGIEEFKRDVKSRAFPSAEYTYPISEQEMAEFRSVMGEVGQ
>XP_750805_Aspergillus_fumigatus
MISSRTAIQLALPLRSLARAAGVRPGLSPIVRFALRGSYLPARHVPPPCTPQVRHSSHSPLGAAPVNPRKKVTMQTLRSLYKKGEPITMLTAHDFPSGHVADAAGMEMILVGDSLAMVALGMEDTSEVLMEEMLLHCRSVARAAKSAFTVADLPMGSYEVSPEQAVQSAIRMVKEGRVQAVKLEGGEEMAPTIKRIVEAGIPVVGHIGLTPQRQNALGGFRVQGKSTAGALRLLKDALAVQEAGAFMMVVEAVPAEIAAIITKKLSVPTIGIGAGNGCSGQVLVQIDMTGNYPPGRFLPKFVKRYADVWGESIKGIEQYREEVKSRAYPSQEYTYPIAEEELAEFKKAADVIKRS
>XP_659382_Aspergillus_nidulans
MTFLRIATKRAIYLHRPANPALPTSSILPVLHSTNVATRVPSPCAIRHSSHSPLGAAQANPRKKVTMQTLRNLYKKGEPITMLTAHDFPSAHVADAAGMDMILVGDSLAMVALGMQDTSEVTLDDMLVHCRSVARAAQSAFTVSDLPMGSYEVSPEQALQSAIRIVKEGRVQGVKLEGGEEMAPAIKRITTAGIPVVGHIGLTPQRQNALGGFRVQGKSTTDALKLLKDALAVQEAGAFMIVIEAVPPEIASIVTQKLSVPTIGIGAGNGCSGQVLVQIDMTGNFPPGRFLPKFVKQYANVWNEALQGIQQYREEVKSRAYPAEQHTYPIPKEELVEFQKAVDELPEEK
>XP_001394671_Aspergillus_niger
MASRFSAQLLVPLARSSVRCRAASTPVFSVLAGRHAIATPSPTELQKRYSSHSPLGAASANPRKKVTMQTLRNLYKKGEPITMLTAHDFPSGHVAEMAGMDVVLVGDSLAMVALGMEDTSEILMDEMLLHCRSVARAVKSAFTVADLPMGSYEVSPEQAVQSAIRIAKEGRVQAIKLEGGAEMAPSIKRITQAGIPVCGHIGLTPQRQHALGGFRVQGKTTASAVRLLKDALAVQEAGAFMMVLEAVPAEIAALITKKLRIPTIGIGAGNGCSGQVLVQIDMIGNYPPGRFLPKFVKKYGDVWGEAIKGIQQYREEVKSRAYPSEEYTYPIAKEELAEFEKAIEHFGKD
>XP_015406414_Aspergillus_nomiae
LPLVQILLVIMASSRTAAQLMLPLRSVSRSLVSRPTHLSTVRPCLAVVNSSTSRGPSQCAHSVRHSSHSPMGATSTNPRKKVTLQTLRNLHNKGEPITMLTAHDFPSGYVAEAAGMEMILVGDSLAMVALGMEDTSEVVMEEMLLHCRSVARAAKSAFTIADLPMGSYEVSPEQGLQSAIRIIKEGRMQGIKLEGGEEMAPTIKRITQAGIPVVGHIGLTPQRQNALGGFRVQGKSTAGALKLLKDAMAVQEAGAFMMVLEAVPAEIAAIITKKLRVPTIGIGAGNGCSGQVLVQIDMTGNFPPGRFLPKFVKKYADVWGEAVKGIQQYREEVKSRAYPSEEYTYPIPKEELAEFEKTVDKLDQ
>XP_001819102_Aspergillus_oryzae 
MASSRAAAQLMLPLRSVSRSIVSRSTHISMIKPFLAVVNSSISRGPAQCAHSVRHSSHSPMGATTTNPRKKVTLQTLRNLHKKGEPITMLTAHDFPSGHIAEAAGMEMILVGDSLAMVALGMEDTSEVVMEEMLLHCRSVARASKSAFTIADLPMGSYEVSPEQGLQSAIRIIKEGRMQGIKLEGGAEMAPTIKRITQAGIPVVGHIGLTPQRQNALGGFRVQGKSTAGALKLLKDAMAVQEAGAFMMVLEAVPAEIAAIITKKLRVPTIGIGAGNGCSGQVLVQIDMTGNFPPGRFLPKFVKRYADVWGEAFKGIQQYREEVKSRVYPSEEYTYPIPKEELAEFEKVVDKLDQ
>XP_040635815_Aspergillus_ruber
MSSTPSNPRKKVTLQTLRNLYKKNEPISVLTAHDFPSGHIAEVAGVDIVLVGDSLAMVALGMEDTSEVVLEEMLLHCKSVSRAAKSAFTVGDLPMGSYEISPEQALQSAIRVVKEGRVQGIKLEGGEDMAPTIKRITQAGIPVLGHVGLTPQRQNALGGFRVQGKSTVSALKVLKDAIAVQEAGAFGMIVEAVPAEVAAIVTKKLKVPTIGIGAGKECSGQVLVQIDMTGNFPPGRFLPKFVKTYADVWGEALKGIQQYKEEVKSRAFPSQEYTYPISPEELAEFEKAVDQAGSE
>XP_040707950_Aspergillus_sydowii
MLTAHDFPSAHVAEVAGMEVVLVGDSLAMVALGMQDTSEVVLEDMLLHCRSVARAAHTAFTVADLPMGSYEISPEQALQSAIRIIKEGRVQGIKLEGGEEMAPTIKRITSAGIPVVGHIGLTPQRQNALGGFRVQGKSTASALKLLQDARAVQEAGAFMMVVEAVPPEIARIVTQKLSVPTIGIGAGNGCSGQVLVQIDMTGNFPPGRFLPKFVKQYANVWNEALKGIEQYRDEVKSRAYPAEQHTYPISKEELAEFEKVVDEIPEKK
>XP_001215853_Aspergillus_terreus
MAASTRTTVACLARAAVHIPVRTGPATNLAPLLAARHSPPVHRASPACYVPVRHSSHSPLGAVSANPRKKVTMQTLRSLYKKGEPITMLTAHDFPSGHVADAAGMEMVLVGDSLAMVALGMEDTSEVVMEEMILHCRSVARAAKSSFTVADLPMGSYEVSPEQAVQSAIRIVKEGRVQGVKLEGGAEMAPTIKRVTQAGIPVVGHIGLTPQRQNALGGFRVQGKSTAGALRLLKDALAVQEAGAFMVVLEAVPAEVAAIITKKLRVPTIGIGAGNGCSGQVLVQIDMTGNFPPGRFLPKFVKKYADVWGEAIKGIEQYREEVKSRAYPSEEYTYPIPKEELEEFEKVVDQIHQ
>XP_022486874_Penicillium_arizonense
MAAPGPALRRTALASSSFIRTRLLAGTRSQTSTSNNTLACRCPTLSPTSTPYSFSQTRYSSYSSPTPTPSGNGKARKKVTIQTLQNLYKKGEPIAMLTAHDFPSAHVADASGMDMVLVGDSLGMVALGLDNTTEVVMEEMILHCRSVVRGAKSAFIVGDLPMGSYEISAEQAIESSLRLVKEGRVHGVKIEGGEELAPTIKRITQAGVPVVGHVGLTPQRQNALGGFRVQGKTTSSALKLLDDAVAMQEAGAFMLVLEAMPSEVAALITEKLRIPTIGIGAGNGCSGQVLVQVDMTGNFQPGRFVPKFVKPFANVWGEAARGITQYRDEVKSRAFPSEEYTYPIPKEELAGFQKSVDERYQK
>XP_014537182_Penicillium_digitatum
MGSTTASTRRKVTIQTIQTLYKKNEPITVLTASDFPSGHVADTAGMEIVLVGDSLAMVAMGMEDTNEVTMDEMLLHCRSVNRAVKSAFTIADLPMGSYEITPEQALTSAIRMVKEGGMKGVKLEGGAEMASTIRKISQAGIPVMAHVGLTPQRQHSLGGFRVQGKSVAGAVQLLRDALAVQRAGACMVLIEAVPPEIAEIITRRLSVPTIGIGSGNGCSGQVLVQVDMLGNFPEGRFLPKFVKTYADVWGEARRGVEAYREEVKRRAFPSAEYSYSVSKEVLEEFEKVVNEVAGEKGEESSAGCTFGS
>XP_016595121_Penicillium_expansum
MGSTTASTRKKVTIQTIQNLYKKNEPITVLTASDFPSGHVADTAGMEIVLVGDSLAMVAMGMEDTNEVTMDEMLLHCRSVNRAVKSAFTIADLPMGSYETTPEKALTSAIRMVKEGGMKGVKLEGGAEMASTIRKISQAGIPVMAHIGLTPQRQHSLGGFRVQGKSAAGAVKLLRDALAVQKAGACMVLIEAVPPEIAEIVTRRLSVPTIGIGSGNGCSGQVLVQVDMLGNFPEGRFLPKFVKTYADVWGEARRGVEAYREEVKSRAFPSVEYTYSVSKEVLEEFEKVVDEVVGEKE
>XP_040646610_Penicillium_griseofulvum
MAAPGYALRRTALASSSLLRMGVITATRTQAIHFLRAGRCLALSSHVPTPYSLSQTRHSSYSGPASSENGKARKKVTIQTLQNMYKKGEPITMLTAHDFPSAHVADASGMDMVLVGDSLGMVALGLENTTEVVMEEMILHCRSVARATKAAFIIGDLPMGSYEVCAEQAIESSLRLVKEGRVHGVKLEGSEELAPTIKRITQAGVPVVGHVGLTPQRQNALGGFRVQGKTAVSAMKLLRDALAMQEAGAFMLVLEAMPSEVASIITQKLRIPTIGIGAGNGCSGQVLVQVDMTGNFQPGRFVPKFVKQYADVWDEAARGISLYRDEVKSRAFPSAEYTYPISKDELAGFQTKVDEAFRES
>XP_038927240_Penicillium_roqueforti
MAAPGSVLQRTALISSSMLRTRVISATRTQATHTLRTGRCSALSSHIPTHPLFQTRHSSYSAPTLRENEKARKKVTIQTLQNMHKKGEPITMLTAHDFPSAHVADASGMDMVLVGDSLGMVALGLENTTEVVMEEMILHCRSVARATKAAFIVGDLPMGSYEVCAEQAIESSLRLVKEGRVHAVKLEGSQELAPTIKRITQAGVPVVGHVGLTPQRQNALGGFRVQGKTAVSAVRMLHDALAMQEAGAFMLVLEAIPSEVASIITQKLRIPTIGIGAGNGCSGQVLVQVDMTGNFQPGRFVPKFVKQYADVWDEASRGISLYRDEVKSRAFPSEEYTYPIAKDELAEFQKTVDEVFRES
>XP_002561310_Penicillium_rubens
MAMKTLNCLRRPALHLRSLIPPRQSPIKICIAQYSSHSPMGSPATNTRKKVTIQTIQNLYKKNEPITVLTASDFPSGHVADTAGMEIVLVGDSLAMVAMGMEDTNEVTMDEMLLHCRSVNRAVKSAFTIADLPMGSYETTPEKALESAIRMVKEGGMKGIKLEGGAEMAPTIRKISQAGIPVMAHIGLTPQRQHSLGGFRVQGKSAAGAVKLLRDALAVQKAGAFIVIIEAVPPEIAEIVTRRLSVPTIGIGSGNGCSGQVLVQVDMLGNFPEGRFLPKFVKTYADVWGEARRGIEAYREEVKSRAFPSVEYTYPVSKEVLEEFEKVVDEVAEKE
>XP_040817311_Penicillium_solitum
MGSTTASTRKKVTIQTIQNLYKKNEPITVLTASDFPSGHVADTAGMEIVLVGDSLAMVAMGMEDTNEVTMDEMLLHCRSVNRAVKSAFTIADLPMGSYETTPEKALTSAIRMVKEGGMKGVKLEGGAEMASTIRKISQAGIPVMAHIGLTPQRQHSLGGFRVQGKSAAGAVKLLRDALAVQKAGACMVLIEAVPPEIAEIVTRRLSVPTIGIGSGNGCSGQVLVQVDMLGNFPEGRFLPKFVKTYADVWGEARRGVEAYREEVKSRAFPSVGYTYPVSKEVLEEFEKVVDEVAGEKEE
>XP_022578489_Penicilliopsis_zonata
MALTRASSASALSASRSALTFRSSPRTSSRFVRYSSHSPLGASSASTRKKVTVQTLQNLYKNGEPITMLTAHDFPSGHVADVAGMEVVLVGDSLAMVALGMEDTSEVVMEEMLLHCRSVARAAKTSFTIADLPMGSYEVSPEQALQSAIRIIKEGRMQGVKLEGGEEMAPTIKRITQAGIPVVGHVGLTPQRQNALGGFRVQGKTTAGALKLLRDALAVQEAGAFMMVLEAVPAEIATLVTKKLRVPTIGIGAGNGCSGQVLVQIDMAGNFPPGRFLPKFVKKYADVWGETIKGIQQYRDEVKTRAYPSPEYTYPIAKAELAEFEKILDESGTDSD
>XP_016622868_Cladophialophora_bantiana
MASIARFNRVSSLTGPLLRDTCRIAVPQNHRLWHQVRWSSHAPSSPAMLARGQKPVTIQSLQKMYAEDQPITMLTAHNFPSALMAQEAGMDMILVGDSLAMVSLGMQDTSEVTLDEMIVSARAVSRAVTRSFTVGDLPMGSYELSPEQALASAIRMVKEGRMQSVKLEGGAEMAPAIKKITTAGIPLCAHIGLTPQRQHALGGFRVQGNTLDKAMSLLKDAKAVEEAGAFMVVLECVPPDIAEEVTKVLRIPTIGIGAGNKTSGQVLVQIDMLGVRPPDSFMPKFVKKYGSIWEAGLAAIKQYKDEVSDRSYPGPSHVYKGDAKVTAAFKAAIQSDEAQKA
>XP_008721808_Cladophialophora_carrionii
MVSSLTRPLLRDLHRAATSRQTRQWQQIRSSSHAPSSAALAARGQKPVTIQTLQKMYAENKPITMLTAHNFPSALMAQEAGMDMILVGDSLAMVSLGMDDTSEVTLDEMIMSARAVSRAVNRSFTVGDLPMGSYELSPEQALASAIRMVKQGRMQSVKLEGGAEMAPAIKKITTAGIPLCAHIGLTPQRQHALGGFRVQGNTLDKAMSLFKDAKAVEQAGAFAVVLECVPPDIAEEVTKALRIPTIGIGAGNRTSGQVLVQIDMLGVRPPDSFMPKFVKQYGSIWDAGLTAIKQFKDEVSDRSYPSPAHVYKSDAKVTEAFKAAVESTAAPASQPVAAPKA
>XP_016244984_Cladophialophora_immunda
MASITRINRIASLTRPLLRDTCRPAVTQQHRPWRQVRWSSHAPSSPAMLARGQKPVTIQTLQKMYAEDQPITMLTAHNFPSALMAQEAGMDMILVGDSLAMVSLGMQDTSEVTLDEMIVSARAVSRAVNRSFTVGDLPMGSYELSPEQALASAIRMVKEGRMQSVKLEGGAEMAPAINKITTAGIPLCAHIGLTPQRQHALGGFRVQGNTLDKAMSLLNDAKAVEEAGAFMVVLECVPPDIAEEVTKALRIPTIGIGAGNKTSGQVLVQIDMLGVRPPDSFMPKFVKKYGSIWEAGLDAIKQYKNEVSDRSYPGPSHVYKSDAKVTEAFKVAIQSGEAQKA
>XP_007742767_Cladophialophora_psammophila
MASIARIYRVSSLTRPLLRDTCRIAVPQNHRQWQRVRWSSHAPSSPAMLARGQKPVTIQSLQKMYAEDQPITMLTAHNFPSALMAQEAGMDMILVGDSLAMVSLGMQDTSEVTLDEMIVSARAVSRAVTRSFTVGDLPMGSYELSPEQALASAIRMVKEGRMQSVKLEGGAEMAPAIKKITTAGIPLCAHIGLTPQRQHALGGFRVQGNTLDKAMSLLKDAKAVEEAGAFMVVLECVPPDIAEEVTKVLRIPTIGIGAGNKTSGQVLVQIDMLGVRPPDSFMPKFVKKYGSIWEAGLDAIKQYKDEVSDRSYPGPSHVYKGDAKVTAAFKAAIQSDETQKA
>XP_018691628_Fonsecaea_erecta
MASITRVNRIAFLTRPLLRDSCRPAVSQQHPPWRQVRWSSHAPSSPAMLARGQKPVTIQTLQKMYAEDQPITMLTAHNFPSALLAQEAGMDMILVGDSLAMVSLGMQDTSEVTLDEMIVSARAVSRAVNRSFTVGDLPMGSYELSPEQALASAIRMVKEGRMQSVKLEGGAEMAPAIKKITTAGIPLCAHIGLTPQRQHALGGFRVQGNTLDKAMSLLSDAKAVEDAGAFMVVLECVPPDIAEEVTKALRIPTIGIGAGNKTSGQVLVQIDMLGVRPPDSFMPKFVKKYGSIWEAGLSAIKQYKDEVGDRSYPGPSHVYKSDAKVTEAFKVAIKSAETQKA
>XP_022506532_Fonsecaea_monophora
MAFIVRINRIVSLTRPLLRDICRPAVPQSHRQWRQVRWSSHAPSSPALLARGQKPVTIQTLQKMYAEDKPITMLTAHNFPSALMAQEAGMDMILVGDSLAMVSLGMQDTSEVTLDEMIVSARAVSRAVTRSFTVGDLPMGSYELSPEQALASAIRMIKEGRMQSVKLEGGVEMAPAIKKITSAGIPVCAHIGLTPQRQHALGGFRVQGNTLEKAMSLLKDAKAVEEAGAFVVVLECVPPDIAEEVTKALRIPTIGIGAGNKTSGQVLVQIDMLGVRPPDSFMPKFVKKYGSIWEAGLDAIKQYKNEVGDRSYPGPSHVYKSDAKVTEAFKVAIQSAEEQKA
>XP_016634550_Fonsecaea_multimorphosa
MASVTRINRVASLTRPLIRNTSRPVNPQQYRPWRQVRWSSHAPSSPTMLARGQKPVTIQTLQKMHAEDKPITMLTAHNFPSALMAQEAGMDMILVGDSLAMVSLGMQDTSEVTLDEMIVSARAVSRAVTRSFTVGDLPMGSYELSPEQALASAIRMVKEGRMQSVKLEGGAEMAPAIKKITTAGIPLCAHIGLTPQRQHALGGFRVQGNTLDKAMSLLKDAKAVEEAGAFMVVLECVPPDIAEEVTKALRIPTIGIGAGNKTSGQVLVQIDMLGVRPPDSFMPKFVKKYGSIWEAGLSAIKQYKDEVSDRSYPNAPYVYKSDAKVAEAFKVAIQSAEAQKA
>XP_022494934_Fonsecaea_nubica
MASIVRINRIVSLTRPLLRDICRPAVPQSHRQWRQVRWSSHAPSSPALLARGQKPVTIQTLQKMYAEDKPITMLTAHNFPSALMAQEAGMDMILVGDSLAMVSLGMQDTSEVTLDEMIVSARAVSRAVTRSFTVGDLPMGSYELSPEQALASAIRMIKEGRMQSVKLEGGVEMAPAIKKITSAGIPVCAHIGLTPQRQHALGGFRVQGNTLEKAMSLLKDAKAVEEAGAFVVVLECVPPDIAEEVTKALRIPTIGIGAGNKTSGQVLVQIDMLGVRPPDSFMPKFVKKYGSIWEAGLDAIKQYKDEVGDRSYPGPSHVYKSDAKVTEAFKVAIQSAEEQKA
>XP_013282623_Fonsecaea_pedrosoi
MASIVRINRIVSLTRPLLRDICRPAVPQSHRQWRQVRWSSHAPSSPALLARGQKPVTIQTLQKMYAEDKPITMLTAHNFPSALMAQEAGMDMILVGDSLAMVSLGMQDTSEVTLDEMIVSARAVSRAVTRSFTVGDLPMGSYELSPEQALASAIRMIKEGRMQSVKLEGGVEMAPAIKKITSAGIPVCAHIGLTPQRQHALGGFRVQGNTLEKAMSLLKDAKAVEEAGAFVVVLECVPPDIAEEVTKALRIPTIGIGAGNKTSGQVLVQIDMLGVRPPDSFMPKFVKKYGSIWEAGLDAIKQYKNEVGDRSYPGPSHVYKSDAKVTEAFKVAIQSAEEQKA
>XP_007752404_Cladophialophora_yegresii
MMSSLTRPLLRDLRRAATSPQTRQWQQIRLSSHAPASAALAARGQKPVTIQTLQKMYAENKPITMLTAHNFPSALMAQEAGMDMILVGDSLAMVSLGMDDTSEVTLDEMIISARAVSRAANRSFTVGDLPMGSYELSPEQALSSAIRMIKQGRMHSVKLEGGAEMAPAIKKITTAGIPLCAHIGLTPQRQHALGGFRVQGNTLDKAMSLFKDAKAVEEAGAFAVVLECVPPDIAEEVTKALRIPTIGIGAGNKTSGQVLVQIDMLGVRPPDSFMPKFVKQYGSIWDAGLTAIKQFKDEVSDRSYPGPAHVYKSDAKVTEAFKAAISSSAAPASQPIDAPKA
>XP_016236439_Exophiala_spinifera
MASMAGASRSSQTLARPLSRTVISQVACSRQQTRWSSHAPSSPALLARGQKPVTIQTLQKMYAEKSPITMLTAHNFPSALLAQEAGMDMVLVGDSLAMVSLGMPDTSEVTLDEMIMAARAVSRAVNRSFTVGDLPMGSYEISPEQALASAIRMVKEGRMQSVKLEGGAEMAPQIKKITTAGISVCAHIGLTPQRQHALGGFRVQGNTLDKAMSLYRDAKAVQDAGAFMVVLECVPPDVAEEVTNALAIPTIGIGAGNKTSGQVLVQIDMLGVRPPDSFMPKFVKKYGSLWDASVAAIQQYKDEVTDRSYPAAPYVYKGDAKVTEAFKAALKGE
>XP_016265806_Exophiala_oligosperma
MASVTCARRSYQTFFTRPRYRTVTSQAACTRQQTRWSSHAPSSPALLARGQKPVTIQTLQKMYADKSPITMLTAHNFPSALMAQEAGMDMVLVGDSLAMVSLGMPDTSEITLDEMIMSARAVSRAVNRSFTVGDLPMGSYEISPEQALASAIRMVKEGRMQSVKLEGGAEMAPQIKKITTAGISVCAHIGLTPQRQHALGGFRVQGNTPGKAMALYEDAKAVQDAGAFMLVLECVPPDVAEEVTNALVIPTIGIGAGNKTSGQVLVQIDMLGVRPPDSFMPKFVKRYGSVWDAGVAAIRQYKDEVTDRSYPTAPYVYKSDAKVTEAFKAALKGNESC
>XP_013309678_Exophiala_xenobiotica
MASVACTSRNPLLTRPLRTAVSQITRSWQQTRWSSHAPTSPAMLARGQKPVTIQTLQKMYADKSPITMLTAHNFPSALIAQEAGMDMVLVGDSLAMVSLGMPDTSEVTLDEMIMSARAVSRAVNRSFTVGDLPMGSYEISPEQALASAIRMVKQGRMQSVKLEGGAEMAPQIKKITTAGISVCAHIGLTPQRQHALGGFRVQGNTLDKAMALYNDAKAVQDAGAFMVVLECVPSDIAEEVTNALSIPTIGIGAGNKTSGQVLVQIDMLGVRPPDSFMPKFVKRYGSIWDAGVAAIKQYKDEVSDRTYPTAPYVYKSDAKVTEAFRAAIKAGQS
>XP_007719410_Capronia_coronata
MAIISCSNGASLLTRPPSRICLKTLTRQSQPWQQLRWSSHSPSAPSLLARGQKPVTIQTLQKMYAEKSPITMLTAHNFPSALMAQEAGMDIILVGDSLAMVSLGMPDTSEVTLDEMIMAARAVSRAANRAFTTGDLPMGSYEISPEQALASAIRMVKEGRMQSVKLEGGMEMAPAIKKITTAGIPVCAHIGLTPQRQHALGGFRVQGNTLDKAMSLLKDAKAVEEAGAFAVVLECVPSDIAEEVTGALRIPTIGIGAGNKTSGQVLVQIDMLGVRPPDAFMPKFVKKYGSIWDAGLAAIRQYKEEVADRSYPGPQHVYKSDTKVTEALRAAIRSGKP
>XP_007730640_Capronia_epimyces
MAAITCTSGTSLLARAPLRRTRLPSLTRKSPPWQQLRWSSHAPTSPSLLARGQKPVTIQTLRKMYGEKSPITMLTAHNFPSALMAQEAGMDVILVGDSLAMVSLGMSDTSEVTLDEMIVSARAVSRAVTRSFTVGDLPMGSYEINPEQALASAIRMVKEGRMQSVKLEGGAEMAPAIRKITTAGIPVCAHIGLTPQRQHALGGFRVQGNTLDKAMSLLADAKAVQEAGAFAVVLECVPPDIAEEVTGALKIPTIGIGAGNKTSGQVLVQDDMLGVRPADSFLPKFVKKYGSIWDAGLAAIKQYKDEVADRSYPGPQHVYKGDAKVTAAFKAAIGAGEA
>XP_009158175_Exophiala_dermatitidis
MSAISYTNGASLFTRTIIRSQTCLTRTTCAVQVVQKRQPWQQLRFSSHAPSAPSLLARGQKPVTIQTLQKMYAEKTPITMLTAHNFPSALMAQEAGMDIILVGDSLAMVSLGMADTSEVTLEEMIMSARAVSRAVTRSFTIGDLPMGSYEISPEQALASAIRMVKEGRVQSVKLEGGAEMGPAIKKITTAGIPVCAHIGLTPQRQHALGGFRVQGNTLDKAMSLLKDARAVEEAGAFAVVLECVPPDIAGEVTNALGIPTIGIGAGNPTSGQVLVQIDMLGVRPPDSFMPKFVKKYGSIWDDGVAAIKQYRDEVTDRSYPGPQHVYKGDAKITEAFRAAIRSSKT
>XP_013254332_Exophiala_aquamarina
MSRASSLNLTRPLLRQSCHTLPSTPTRPWQQLRWSSHAPAAPSLAARGQKPVTIQTLQKMHADKTPITMLTAHNFPSALMAQEAGMDMILVGDSLAMVSLGMPDTSEVTLDEMIMSARAVSRAVNRSFTVGDLPMGSYEISPEQALASAIQMVKQGRMQSVKLEGGAEMAPAIKKITTAGIPLVAHIGLTPQRQHALGGFRVQGNTLDKAMALLKDAKAVEDAGAFAVVLECVPSDIAAEVTNALKIPTIGIGAGNQTSGQVLVQIDMIGIRPPDSFMPKFVKKYGSMWEMGLAAIQQYKDEVTDRSYPGPQHVYKSDAKVTEAFKAAIQSG
>XP_016223563_Exophiala_mesophila
MAHSSCVTRIPSLTRSCLHRSSPITTSLTASLPRSQRQQTRFSSHAPSSPSLAARGQKPTTIQTLQKMHQEKSPITMLTAHNFPSALIAQEAGMDMILVGDSLAMVSLGMPDTSEVTLDEMIMSARAVSRAVNRSFTVGDLPMGSYEISPEQALTSAIRMVKEGRMQSVKLEGGAEMAPAIKKITTAGIPLVAHIGLTPQRQHALGGFKVQGNTLDKAMALLRDAKAVEDAGAFAVVLECVPSEIAEEVTNALKIPTIGIGAGNKTSGQVLVQIDMIGIRPPDAFMPKFVKKYGSMWESGLAAIKQYKDEVSDRSYPGPQHVYKSDAKVTEAFRAAIQSTQS
>XP_013272914_Rhinocladiella_mackenziei
MASITCINRVSTLTRPPVCNACRTAASQGSRQWQQIRWSSHAPTSPALMARGQKPVTIQTLQKMHAEKSPITMLTAHNFPSALMAQEAGMDMILVGDSLAMVSLGMPDTSEVTLDEMIMSARAVSRAVTRSFTVGDLPMGSYEISPEQALASAIRMVKEGRMQSVKLEGGTEMAPAIKKITSAGIPLCAHIGLTPQRQHALGGFRVQGNTLDKAMSLLKDARAVEEAGAFAVVLECVPPDIAEEVTNALTIPTIGIGAGNKTSGQVLVQIDMLGVRPPESFMPKFVKKYGSMWDTGLAAIKQYKDEVGDRSYPGPQHVYKSDAKVTEAFKSALQSGEK
>XP_018000110_Phialophora_attinorum
MAGSPAVAVSRTLRQSMPPLHRALIPPIARQQQHASSPRRVQPHHQVRHSSHAPSTSPTSTSTTKPTTLLTLQSLYRAKTPITMLTAHDYPSALLAASAGIDMLLVGDSLAMVALGMPDTSEITLDEMLVFTRAVSRAASSRCFVVGDLPMGSYEVSDQQAVASAIRMVKEGRVHAVKLEGGAEMAPRIKAITTAGISVVAHIGLTPQRQHALGGFKVQGNSVGKAVRLWEDAKAVQDAGAFMVVLEAVPGDVAEVVTQRLGVPTIGIGAGQGCSGQVLVQVDMLGWRPEGSFLPKFVKTYANVWSEALQGVKKYKNEVREGSYPSAEFEYKRDPAVSRALAEKLQQEEPARDG
>NP_592822_Schizosaccharomyces_pombe
MSLKQITISTLRQWKLANKKFACITAYDASFSRLFAEQGMPVMLVGDSLGMTAQGHSTTLPVSVEDIAYHTKSVRRGAPNRLLMADLPFMSYSTWEDACKNAATVMRAGANIVKIEGGGNWIFEIVQRLTERSVPVAGHLGLTPQSVNIFGGYKIQGREQSAAARLIENAQQLEKFGAQLLVLECIPESLAEQITKTISIPTIGIGAGKHTDGQILVMHDALGITGGRPPKFAKNFLSGAGDIRTAIQRYIYEVEQGLYPAEEHSFQ
```
