## Supplementary material for "Coding Sequence Insertions in Fungal Genomes are Intrinsically Disordered and can Impart Functionally-Important Properties on the Host Protein": fasta protein sequences: XP_719022.1_blasthits_fa.txt

```
>XP_719022_Candida_albicans
MSNVGLQVRQAVPSIDPIVAEYAVGYIQHVSNSTEDSVLAQQVDIPQEMEFINDLLVQAGGSLEKVEALTQGLKKQLSDKLNENMEKLALTGDTSKRLLDINVLQNNTKRDINSSLALLNSGNDIAHTGRQMESRVDKKKLEKQERKIAKKVAKRNNKFVKYEASKLLNEKKEEDYDSFFLEINPMEFGSSAGKSKDIKIDTFDLYVGDGQRILSEASLTLAYGRRYGLVGQNGIGKSTLLRALSRRELNIPKHISILHVEQEIRGDDTPALQSVLDADVWRKSLLQEEQKINERIAEIEKLRSEFDEESLEVKKLDNERDDLESHLQEVSDKLYEMESDKAESRAAGILYGLGFTKETQHTPTKQFSGGWRMRLSLARALFCQPDLLLLDEPSNMLDVPSITFLAKYLQTYKSTVLVVSHDRAFLNEVATDIIHQHSERLDYYRGSNFDSFYATREERIKNQRREYESQLAYRKHLQEFIDKFRYNAARAQEAQSRIKKLEKLPVLEPPEDEKTVTFKFAEPDSISAPILQLQDVSFGYDTNKMLFKDVNLDVQMDSRIAFCGGNGTGKTTLLKLVMDQLSPTSGYVNKNGRLRIGYFAQHHVDAMDLTLSAVSWMSQAFPGKTDEEYRRHLGSFGITGSLGLQKMQLLSGGQKSRVAFAALCLNQPHILVLDEPSNHLDTQGLDALADALKNFKGGVLMVSHDVSIIDRVCNEIWVAENNTIFKFPGDIYAYKKHILESADIAGVVKQH
>XP_002416720_Candida_dubliniensis
MSNVGLQVRQAVPSIDPIVAEYAVGYIQHVSNSTEDSVLAQQVDIPQEMEFVNDLLVQAGGSLEKVAALTQGLKKQLSDKLNENMEKLALTGDTSKRLLDINVLQNNTKRDINSSLALLNSGNDIAHTGRQMESRVDKKKLEKQERKIAKKVAKRNNKFVKYEASKLLNEKKEEDYDSFFLEINPMEFGSSAGKSKDIKIDTFDLYVGDGQRILSEASLTLAYGRRYGLVGQNGIGKSTLLRALSRRELNIPKHISILHVEQEIRGDDTPALQSVLDADVWRKSLLQEEQKINERIAEIEKLRSEFDEDSLEVKKLDNERDDLESHLQEVSDKLYEMESDKAESRAAGILFGLGFTKETQNIPTKQFSGGWRMRLSLARALFCQPDLLLLDEPSNMLDVPSITFLAKYLQTYKSTVLVVSHDRAFLNEVATDIIHQHSERLDYYRGSNFDSFYATREERIKNQRREYESQLAYRKHLQEFIDKFRYNAARAQEAQSRIKKLEKLPVLEPPEDEKTITFKFAEPDSISAPILQLQDVSFGYDTNKMLFKDVNLDVQMDSRIAFCGGNGTGKTTLLKLIMDQLSPTSGYVNKNGRLRIGYFAQHHVDAMDLTLSAVSWMSQAFPGKTDEEYRRHLGSFGITGSLGLQKMQLLSGGQKSRVAFAALCLNQPHILVLDEPSNHLDTQGLDALADALKNFKGGVLMVSHDVSIIDRVCNEIWVAENNTIFKFPGDIYAYKKHILASADIAGVVKQH
>XP_002550015_Candida_tropicalis
MSNVGLQVRQAVPSIDPVVAEYAVGYIQHVSSSTEDSVLAQQINIPDEMTFINDLLIQAGGSSEKVKSLTETLSKQLSDKLNENMEKLALTGDTSKRLLDINVLQSNNKRDINSSLALLTSGNDIAHTGRQMESRVDKKKLEKQERKIAKKVAKRNNKFVKYEASKLLNQKKEEDYDSFFLEINPLDFGSSAGKSKDIKIDNFDLYVGDGQRILSEASLTLAYGRRYGLVGQNGIGKSTLLRALSRRELNIPKHITILHVEQEIRGDDTPALQSVLDADVWRKSLIQEEQKINERITEIEKLRGEFEEESLEVKKLDNERDDLETHLQEISEKLYDMESDKAESRAAGILYGLGFTKETQNLPTKQFSGGWRMRLSLARALFCQPDLLLLDEPSNMLDVPSITFLAKYLQTYKSTVLVVSHDRAFLNEVATDIIHQHSERLDYYRGSNFDSFYATREERIKNQRREYESQLAYRKHLQEFIDKFRYNAARAQEAQSRIKKLEKLPVLEPPEDEKTVTFKFPEPDSISAPILQLQDVGFGYDPSKLLFKDVNLDVQMDSRIAFCGGNGTGKTTLLKLIMDQNSPTSGYVNKNGRLRIGYFAQHHVDAMDLSLSAVSWMSQAFPGKTDEEYRRHLGSFGITGSLGLQKMQLLSGGQKSRVAFAALCLNQPHILVLDEPSNHLDTQGLDALADALNNFKGGVLMVSHDVSMIDRVCNEIWVAENNTIFKFPGNIYAYKKHILESADIAGVVKQH
>XP_003867845_Candida_orthopsilosis
MSNVSLQIRQAVPAIDSVVADYAVGYIQHVSDATEDSVRAQRINISDEMAFLNSLLISAGGPSDKVKTLTDSITEQLSEKLKKNMEKLAITGDTSKRLLDINVLQNNTKRDINTSLALLSASNDIEHTGRVMESRVDKKKLEKQERKIAKKVAKRNNKFVKYEASKLLNEKQEQDYDSFFLEINPLDFGSSAGKSKDIKIDNIDLYVGDGQRILSEASLTLAYGRRYGLVGQNGIGKSTLLRALSRRELNVPKHITILHVEQEIRGDDTPALQSVLDADVWRKSLLQEESKINERINEIENLRKEFDEESLEVKKLDNERDDLENHLQEISEKLNEMESDKAESKAAGILYGLGFTKETQNVPTKQFSGGWRMRLSLARALFCQPDLLLLDEPSNMLDVPSITFLANYLQTYKSTVLVVSHDRAFLNEVATDIIHQHSERLDYYRGANFDSFYATREERIKNQRREYESQMAYRQHLQEFIDKFRYNAAKSQEAQSRIKKLEKLPVLEPPEDDKVVTFKFAEPDSISPPILQMQDVSFGYDPTKLLFKNVNLDVQMDSRIAFCGGNGTGKTTLLKLIMEQITPLEGYINKNGRLRIGYFAQHHVDAMDLSLSAVSWMSQTFPGKTDEEYRRHLGSFGITGPLGLQKMQLLSGGQKSRVAFAALCLNQPHILILDEPSNHLDTQGLDALAEAMRNFKGGILMVSHDVAIIDKVCNEIWVAENDTISKFPGNIHDYKKHILESANIAGVVKRH
>XP_001526652_Lodderomyces_elongisporus
MSTIGAQVRQAVPTVDSVVSDYVVGYINHVSDATEDSVRAQRLNIDEEMSFLTNLLISAGGSKEKIQTLAETITKQLSEKLQKNMEKLAITGDTSKRLLDINVLQNNNKRDINTSLALLSASNDIEHTGRVMESRVDKKKLEKQERKIAKKVAKRNNKFVQYEASKLLNEQQKEDYDSFFLEINPLDFGSSAGKSKDIKIDNFDLYVGDGQRILSEASLTLAYGRRYGLVGQNGIGKSTLLRALSRRELNIPKHITILHVEQEIRGDDTPAIQSVLDADVWRKSLLQEELKINERIAEIENLRKEFEEESLEVKKLDNERDDLEMHLQEINEKLYEMESDKAESKAAAILYGLGFTKETQNIPTKQFSGGWRMRLSLARALFCQPDLLLLDEPSNMLDVPSITFLANYLQTYKSTVLVVSHDRAFLNEVATDIIHQHSERLDYYRGSNFDSFYATREERIKNQKREYESQMAYRQHLQEFIDKFRYNAAKSQEAQSRIKKLEKLPILEPPEDDKVVTFKFAEPDGISPPILQLQDVTFGYDPSKILFKDVNLDVQMDSRVAFCGGNGTGKTTLLKLIMGQLTPLSGYVNKNGRLRIGYFAQHHVDAMDLSLSAVSWMSKTFPGKSDEEYRRHLGSFGITGPLGLQKMQLLSGGQKSRVAFSALCMNQPHILILDEPSNHLDTQGLDALAEAMRNFKGGILMVSHDVAIIDKVCNEIWVAENDTVSKFPGDIHAYKKHILQSANIAGVVKKH
>XP_007372064_Spathaspora_passalidarum
MSNVGLQVRKAVPSIDSVVADYAVGYIQHVSNSTEDIVLAQQVNIDQEMNFIKELLVNAGGSVENVNSLTETIAKQLSSKLSDNMEKLALTGDTSKRLLDINILQNSSKRDINSSLALLSASNDIEHTGRKMESRVDKKKLEKQERKIAKKVAKRNNKFVQYEASKLLNAKKDADYDSFFLEINPLDFGSSAGKSKDIKIDNFDLYVGDGQRILSEASLTLAYGRRYGLVGQNGIGKSTLLRALSRRELNIPKHITILHVEQEIRGDDTPALQSVLDADVWRKSLLQEESKINERIAEIEKLRSEFDEESNEVKKLDNEREDLETHLQEVSEKLTEMESDKAESRAAGILFGLGFTKETQNLPTNQFSGGWRMRLSLARALFCQPDLLLLDEPSNMLDVPSITFLAKYLQGYKSTVLVVSHDRAFLNEVATDIIHQHSERLDYYRGANFDSFYATREERIKNQRREYENQMAYRKHLQEFIDKYRYNAAKAQEAQSRIKKLEKLPLLEPPEDDKVITFKFPEPDKLSPPILQMQDVTFGYSPEKLLIKSVNLDVQMDSRIAFVGGNGTGKTTLLKLLMEQLRPLSGFITRNGRLRIGYFAQHHVDAMDLTTSAVSWMSTAFPGKTDEEYRRHLGSFGITGSLGLQKMELLSGGQKSRVAFAALCLNQPHILILDEPSNHLDTQGLDALADALTNFKGGVLMVSHDVAIIDKVCNEIWISEDNTVTKFPGSIYDYKNHILERADIAGVVRKH
>XP_043050316_Scheffersomyces_spartinae
MSNIGLQVRQAVPQIDTVVADYAVGYIQHVSNATEDSVTASQINIEEELNFICQLLKDAGGKKEQVEKLTNSVASSLKEQLAKNLSKLEVQGDTSKRLLDLSLLQANTSKRDINTSLALLGASRDIEHTGRQVESRVDKKKLEKQERKIAKKVAKRNNQFVNYEASKLLNSKKDEDYDSFYLAINPLELGTSGAGKSKDIKIDNFDLYVGDGKRILSEASLTLAYGRRYGLVGQNGIGKSTLLRALSRRELDIPRHITILHVEQEIRGDDTPALQSVLDADVWRKNLLQEESKINERVEEIENLRKEFDEDSLEVKKLDSERDDLENRLAQVNEKLYEMDSDKAESKAAAILFGLGFTKESQHQATKSFSGGWRMRLSLARALFCQPDLLLLDEPSNMLDVPSITYLSEYLKTYESTVLVVSHDRAFLNEVATDIIHQHSERLDYYRGSNFDNFYATREERIKNQRREYENQMAYRKHLQAFIDKFRYNAAKSSEAQSRIKKLEKLPILEPPEDDKVVTFNFPDPDKLSPPILQMSGVTFGFSPDKILFKDVEMDVNMESRIALCGGNGTGKTTLLKLLMDQLLPMEGMISRNGRLRIGYFAQHHVDAMDLTLSAVSWMSATFPGKSDEEYRRHLGAFGITGSLGLQKMELLSGGQKSRVAFAALCLSQPHILILDEPSNHLDTQGLDALADALINFKGGVFMVSHDVTIIDRVCNEIWVAEDTKVYRFPGNINAYKKHILELADAAGVVRRH
>XP_001387354_Scheffersomyces_stipitis
MSNIGLQVRQAVPSIDPVVADYAVGYIQHVSHATEDSVSSQQIQIDEEMEFVKELLLDAGGSKEKVSHLTEVLCEQLSKKLEKNMARLEVTGDTSKRLLDINLLKQTNSKRDINSSLALLGASNDIEHTGRNMESRVDKTKLEKQERKIAKKVAKRNNKFVQYEASKLLNQKKDDDYDSFFLEINPLDFGSSAGKSKDIKIDNFDLYVGDGQRILSEASLTLAYGRRYGLVGQNGIGKSTLLRALSRRELNIPKHITILHVEQEIRGDDTPALQSVLDADVWRKSLLQEEQKINERVNELERLRAEFEEESNEVRKLDNEREDLEAHLQEVSEKLYEMESDKAESRAAAILYGLGFTKETQNLPTKQFSGGWRMRLSLARALFCVPDLLLLDEPSNMLDVPSITFLANYLQGYQSTVLVVSHDRSFLNEVATDIIHQHSERLDYYRGSNFDSFHSTREERIKNQRREYENQMAYRKHLQEFIDKFRYNAAKSSEAQSRIKKLEKLPVLEAPEDEKEVTFKFPDPEKLSPPILQMHDVTFGYEPSKVLINHVDLDVQMDSRIAFCGGNGTGKTTLLKLLMEQLTPLDGFISRNGRLRIGYFAQHHVDAMDLNLSAVSWMSQTFPGKTDEEYRRHLGAFGITGTLGLQKMQLLSGGQKSRVAFAALCLAQPHILILDEPSNHLDTQGLDALADALINFQGGVLMVSHDVAIIDRVCNEIWVSEENTVKRFPGNIHDYKKHILASADVAGVVRKH
>XP_020065522_Suhomyces_tanzawaensis
MSNISLQVRQAVPSIDPIVADYTVGYIQHVSASTEDSVASQQVNIPEEMDFVKDLLMNAGGQLDKIDKLISSLSTTLTTKLQENMAKLELTGDTSKRLLDINVLQQNNAKRDINSSLALLSASNDIEHTGRKMESRVDKKKLEKQERKIAKKVAKRNNKFVQYEASKLLNESKTEDYDSYFLEINPLDFGSSAGKSKDIKLENFDLYVGDGQRILSEASLTLAYGRRYGLVGQNGIGKSTLLRALSRRELNVPKHITILHVEQEIRGDDTPALQSVLDADVWRKTLIKEEQKINERITEIEKLRAEFEEGSSEVKKLDLEREDLDTHLQEVNEKLNEMESDKAESKAAAILFGLGFTKETQNLPTKSFSGGWRMRLSLARALFCEPDLLLLDEPSNMLDVPSITYLAKYLQTYESTVLVVSHDRAFLNDIATDIIHQHSERLDYYRGADFDSFYSTREERIKNQRREYENQMAYRKHLQEFIDKFRYNAAKSSEAQSRIKKLEKLPLLEAPEDDKVVTFKFPDPEKLSPPILRLQGVTFGYTPDKILLRNVDMDVQMDSRIAFCGGNGTGKTTLLKLILDQFQPLDGLITRNGRLRIGYFAQHHVDSMDLTTSAVSWMSTAFPGKSDEEYRRHLGSFGITGTLGLQKMELLSGGQKSRVAFAALCLAQPHILIMDEPSNHLDTQGLDALANALCDFKGGILMVSHDVTIIDKVCNEIWVSEEGSVKRFPGNIHDYKKHILSIADAAGVVRKH
>XP_020077355_Hyphopichia_burtonii
MSNIRLQVLQAVPSIDPIVADYAVGYIQHVSNSTEDSVLAQQVDINQEMNYIKDLLVDAGGVEDKVSGLSTTLNQQLTKQLKDNVAKLEITGDTSKRLLDVNLLRQNNSKRDINSSLALLSASNDIEHTGRQMESRVDKKKLEKQERKIAKKVAKRNNKFVQYEASKLLNEKQTDDYDSFFLEINPLDFGSSAGKSKDIKIDNFDLYIGDGQRILSEASLTLAYGRRYGLVGQNGIGKSTLLRALSRRELNIPKHISILHVEQEIRGDDTPALQSVLDADVWRKNLLGEESKITERINEIEKLRVEFDEESNEVRKLDNEREDLEKHLQDINDKLYEMESEKAESRAASILYGLGFTKESQHQETKSFSGGWRMRLSLARALFCKPDLLLLDEPSNMLDVPSITYLAKYLQSYEATVLVVSHDRAFLNEVATDIIHQHSERLDYYRGSNFDSFYSTREERIKNQRREYENQMAYRNHLQQFIDKFRYNAAKSSEAQSRIKKLEKLPILEPPEDDRAVTFKFPDPDNLSPPILQMQDVTFGYSPDKILLRNCELDVQMDSRIAFCGGNGTGKTTLLKLLMEQLSPLEGFINRNGRLRIGYFAQHHVDAMDLSLSAVSWMSQTFPGKSDEEYRRHLGSFGISGTLGLQKMQLLSGGQKSRVAFAALCLAQPHILILDEPSNHLDTQGLDALADALINFKGGVLMVSHDVSIIDKVCREIWVAEDSKVYRFPGDIHAYKKHILAAADAAGVVKKH
>XP_015465349_Debaryomyces_fabryi
MSNVGLQIRQSVPSIDPVVADYAVGYIQHVSHSTEDSVSAQLVDINSEMEFIKELLIDAGGSDEKVSQLAKNLAEQLNTKLKENMAKLEVTGDTSRRLLDVNLLRQNNSKRDINSSLALLNASNDIEHTGRKMESRVDMKKLEKQERKIAKKVAKRNNKFVQYEASKLLNEKKDEDYDSFFLEINPLDFGSSAGKSKDIKLDNFDLYVGDGQRILSEASLTLAYGRRYGLVGQNGIGKSTLLKALSRRELNVPKHITILHVEQEIRGDDTSALQSVLDADVWRKSLLLEEAKISERISEIEKLRSEFDEESNEVIKLDNEREDLDKHLQEVNEKLYEMESDKAESRAAAILYGLGFTKETQHMATKLFSGGWRMRLSLARALFCEPDLLLLDEPSNMLDVPSITYLAKYLQGYKSTVLVVSHDRAFLNEVATDIIHQHSERLDYYRGSNFDSFYASREERIKNQRREYENQMAYRQHLQAFIDKFRYNAAKSSEAQSRIKKLEKLPILEPPEDDKVVTFKFPDPDNISPPILRMEDVTFGYDPSKILLKNVDLDVQMDSRIAFCGGNGTGKTTLLKLLMENLTPLSGFVTRNGRLRIGYFAQHHVDAMDLTLSAVLWMSQTFPGKSDEEYRRHLGSFGITGSLGLQKMQLLSGGQKSRVAFAALCLNQPHILILDEPSNHLDTQGLDALADALINFKGGVLMVSHDVSIIDRVCNEIWVSENQSVKRFPGNINDYKKHILAAADEAGVVSKH
>XP_461948_Debaryomyces_hansenii
MSNIGLQIRQSVPSIDPVVADYAVGYIQHVSQSTEDSVSAQQVDIDNEMEFIKELLINAGGSDDKVSQLAKTVSEQLTTKLKENMAKLEVTGDTSRRLLDVNLLRQNNSKRDINSSLALLNASNDIEHTGRKMETRVDKKKLEKQERKIAKKVAKRNNKFVQYEASKLINEKNDEDYDSFFLEINPLDFGSSAGKSKDIKLDNFDLYVGDGQRILSESSLTLAYGRRYGLVGQNGIGKSTLLKALSRRELNVPKHITILHVEQEIRGDDTSALQSVLDADVWRKSLLQEEAKISERISEIEKLRTKFDEESNEVIKLDNEREDLDRHLQDVNEKLYEMESDKAESRAAAILYGLGFTKETQHLATKLFSGGWRMRLSLARALFCEPDLLLLDEPSNMLDVPSITYLAKYLQNYKSTVLVVSHDRAFLNEVATDIIHQHSERLDYYRGSNFDSFYASKEERIKNQRREYENQMAYRQHLQAFIDKFRYNAAKSSEAQSRIKKLEKLPILEAPEDDKVVTFKFPDPDNISPPILRMEDVTFGYNPSKILLKNVDLDVQMDSRIAFCGGNGTGKTTLLKLLMENLTPTSGFVSRNGRLRIGYFAQHHVDAMDLTLSAVSWMSQTFPGKSDEEYRRHLGSFGITGSLGLQKMELLSGGQKSRVAFAALCLNQPHILILDEPSNHLDTQGLDALADALLQFKGGVLMVSHDVSIIDRVCNEIWVSEDQTVKRFPGNINDYKKHILASADAAGVVSKH
>XP_006684597_Yamadazyma_tenuis
MSNIGLQVRKAVPSIDPVVADYAVGYIQHVSHATEDIVLSQQLDISGELQYVKDLLIDAGGSTKNVSDLTAKVIEDLTKKLKDNLAKLEITGDTSKRLLDINLLKQNNSKRDINSSLALLNATSDIEHAGRSVESRVDMKKLEKQERKIAKKVAKRNNQFVKYEASKLLNEKKDEDYDSFFLEINPLEFGSSAGKSKDIKLENFDLYVGDAKRILSDATLTLSYGRRYGLVGQNGIGKSTLLKALSRRELNIPKHITILHVEQEIRGDDTPAIQSVLDADVWRKTLLQEEAKINERIAEIEKLKSEFDEESQEVKKLDNERDDLETHLLGITEKLEDMESDKAESKAAAILHGLGFTIKTQNLPTKQFSGGWRMRLSLARALFCQPDLLLLDEPSNMLDVPSITYLANYLQTYQSTVLVVSHDRSFLNEVATDIIHQHSERLDYYRGANFDSFYATREERIKTQRREYEAQMAHREHLQSFIDRFRYNAARAAEAQSRIKKLEKLPVLEPPEDEKAITFKFSEPDSISPPILQLSGVTFGYNPDDILLENVDLDVQLDSRIAVVGGNGTGKTTLLKLILGQLEAIKGFVNKNGRLRIGYFAQHHVDSIDLTLSAVSWMSKTFPGRSDEEYRRHLGSFGITGSLGLQQMELLSGGQKSRVAFAALCLNQPHILILDEPSNHLDTQGLDALADALIAFKGGVLMVSHDVSIIDRVCSEIWVTENQSVTKFRGSINDYKKAILKQADKSGVVRQH
>XP_001485005_Meyerozyma_guilliermondii
MSNIGLQVRQAVPGVDPVVVDYTVGYIQHVTNATEDSVAAQQVNIDEEMNFIKGLLLNAGGLEDKVDKLVTSTSQQIAEKLKENMAKLELTGDTSRRLLDINLLKQNSSKRDINSSLALLNASNDIEHTGRKMESRVDKKKLEKQERKIAKKVAKRNNKFVQYEASRLLNEKKEDDYDSFFLEINPLDFGSSAGKSKDIKIDGFDLYVGDGQRILSNASLTLAHGRRYGLVGQNGIGKSTLLRALSRRELNIPKHITVLHVEQEIRGDDTPALQSVLDADVWRKSLIQEEAKINERIAEIEKLRLEFDEDSNEVKKLDNEREDLDKHLQDVNEKLYEMESDKAESKAAAILFGLGFTKESQMNPTKSFSGGWRMRLSLARALFCEPDLLLLDEPSNMLDVPSITYLARYLQSYKSTVLVVSHDRAFLNDVATDIIHQHSERLDYYRGSNFDSFYATREERIKNQRREYENQMAYRKHLQEFIDKFRYNAAKSLEAQSRIKKLEKLPILEPPEDDKVVTFKFPEPDNLSPPILLMQDLTFGYDPSHILIRDVNLDVQMNSRIAFCGGNGTGKTTLLKLLMGQLTPLLGYVNSNGRLRIGYFAQHHVDAMDLSLSAVSWMSKTYPGKTDEEYRRHLGSFGITGSLGLQKMQLLSGGQKSRVAFAALCLSQPHILILDEPSNHLDTQGLDALADALNEFKGGILMVSHDVNIIDRVCNEIWVAENETVSKFPGDIHAYKKHILELADASGVVRKH
>XP_018713385_Metschnikowia_bicuspidata
MSSIGLQVRKAAPLVDPIIADYAIGYIQHVSHATEDSVSAQQLDILKDLTFIEHLLVDAGGEAEKVKSMISGLDKQLTDKLNENLAKLAITGDKSKRLLDVNVLKNNFKRDINSSLALLGSSRDISHAGRQVESRVDKKKLEKQERKIAKKVAKRNNQFVKYEASQLLNEKKKEDYDSFYLEINPLDFGQSAGKSKDIKVDNFDLYVGDGKRILSDASLTLAHGRRYGLVGQNGIGKSTLLRALSRRELSIPKHITILHVEQELRGDDTPALQAVLDADVWRKSLLQEEQKITERIDEIEKLRLEFEEGSNEVLKLDNERGDLDKHLQEISEKLYEMELDKAESRAASILFGLGFSKESQGLPTNSFSGGWRMRLSLARALFCEPDLLLLDEPSNMLDVPSITYLAKYLQGYQGTVFVVSHDRAFLNEVATDIIHQHSERLDYYRGSDFDSFYSTREERIKNQRREYENQMAVRQHLQAFIDKFRYNAAKSSEAQSRIKKLEKLPILEPPEDDKIVSFKFPDPDGLSPPIMQMHNVTFGYSPDKILLKNVDLDVQMDSRIAFCGGNGTGKTTLLKLLLDKLTPLDGTITKNGRLRIGYFAQHHVDAMDLNLSAVSWMAQAYPGKSDEEYRRHLGSFGITGSLGLQKMELLSGGQKSRVAFAALCLNQPHILILDEPSNHLDTQGLDALADALINFKGGILMVSHDVATIERVCNEIWVSEDQLVRKFPGTIHDYKRHILKNASATGVVKQH
>XP_002618630_Clavispora_lusitaniae
MSNVSLQVRRAVPSVDPIVSDYAVGYIQHISHATEDSVSAQQLDIAKELGFLEKLLVDAGGSADQVEKLTKSVSEQLTAKLKENMAKLEITGDKSKRLLDVNVLKQNNSKRDINSSLALLGASRDISHAGRQVESRVDKKKLEKQERKIAKKVAKRNNQFVKYEASKLLNESKGEDYDSFYLEINPLDFGSSAGKSKDIKIDNFDLYVGDGKRILSDASLTLAHGRRYGLVGQNGIGKSTLLRALSRRELTIPKHITILHVEQELRGDDTPALQAVLDADVWRKTLIQEEQKITERIDEIEKLRSEFEEGSNEVVKLDNERGDLDKHLQEITEKLYEMESDKAESRAASILFGLGFSQESQSKPTNSFSGGWRMRLSLARALFCEPDLLLLDEPSNMLDVPSITYLAKYLQTYSGTVLVVSHDRAFLNEVATDIIHQHSERLDYYRGSNFDSFYATREERIKNQRREYENQMAYRQHLQAFIDKFRYNAAKSSEAQSRIKKLEKLPVLEPPEDDKIITFKFPDPDGLSPPILQMHNVTFGYSPDKIILKDVDLDVQMDSRIAFCGGNGTGKTTLLKLLLGQLSPLSGHISRNGRLRVGYFAQHHVDSMDLNLSAVSWMAKAFPGKSDEEYRRHLGSFGITGTLGLQKMELLSGGQKSRVAFAALCMNQPHILILDEPSNHLDTQGLDALADALINFKGGVLMVSHDVSTIERVCNEIWVSEDSKVSKFPGNIHDYKKHILKQADASGVVRKH
>XP_025341577_Candida_haemuloni
MSNVGLQVRKAVPTIDPVVQDYAVGYVQHVSNNTEDSVTAQQIDITKELGFIEELLLDAGGKSADVQKLVSELTEQLAKKLKDNMAKLEITGDKSKRLLDVNVLQKNTKRDINSSLAFLGNSRDITHAGRQIESKVDVKKLEKQERKIAKKVAKRNNKFVKYEASKLLNEQKKEDYDSFFLEINPLDFGSSAGKSKDIKVDNFDLYVGDGQRILSDTSLTLAYGRRYGLVGQNGIGKSTLLRALSRRELNIPKHITILHVEQEIRGDDTPALQTVLDADVWRKSLLQEESKINERIEEIEKLRAEFEEGSNEQTKLDNERGDLDKHLQEVNEKLMEMDSDKAESRAASILYGLGFTKESQQQASKAFSGGWRMRLSLARALFCEPDLLLLDEPSNMLDVPSITYLAKYLQSYEGTVLVVSHDRSFLNEVATDIIHQHSERLDYYRGSNFDSFYSTREERIKNQRREYENQMAYRQHLQQFIDKFRYNAAKSSEAQSRIKKLEKLPILEPPEDDKVITFKFPDPDSVSPPILQIQDVTFGYSPDKILMKDVNLDVQMNSRIAFCGGNGTGKTTLLKLLLGSLSPLSGYINKNGRLRIAYFAQHHVDAMDLTLSAVSWMSQTYPGKSDEEYRRHLGSFGITGSLGLQKMQLLSGGQKSRVAFAALCLNQPHVLILDEPSNHLDTQGLDALADALINFKGGILMVSHDVSTIERVCDEIWVSEDGTVKKFPGNIHDYRKHILKLADASGVVKQH
>XP_024715518_Candida_pseudohaemulonis
MSNVGLQVRKAVPTIDPVVQDYAVGYVQHVSNNTEDSVTAQQTDIGKELGFIEELLLDAGGKEGDVQKLISALTEELSKKLKDNMAKLEITGDRSKRLLDVNVLQKNTKRDINSSLALLGSSRDITHAGRQIESKVDVKKLEKQERKIAKKVAKRNNKFVKYEASKLLNEQKKEDYDSFFLEINPLDFGSSAGKSKDIKVDNFDLYVGDGQRILSDTSLTLAYGRRYGLVGQNGIGKSTLLRALSRRELNIPKHITILHVEQEIRGDDTPALQTVLDADVWRKSLLQEEAKINERIEEIEKLRSEFEEGSNEQTKLDNERGDLDKHLLEVNEKLMEMDSDKAESRAASILYGLGFTKESQLTPSKSFSGGWRMRLSLARALFCEPDLLLLDEPSNMLDVPSITYLAKYLQTYEGTVLVVSHDRAFLNEVATDIIHQHSERLDYYRGSNFDSFYSTREERIKNQRREYENQMAYRQHLQTFIDKFRYNAAKSSEAQSRIKKLEKLPVLEPPEDDKVITFKFPDPDSISPPILQIQDVTFGYSPDKILMKDVNLDVQMNSRIAFCGGNGTGKTTLLKMLLGLLRPLSGYINSNGRLRVGYFAQHHVDAMDLTLSAVSWMSQTYPGKSDEEYRRHLGSFGITGSLGLQKMQLLSGGQKSRVAFAALCLNQPHVLILDEPSNHLDTQGLDALADALINFKGGVLMVSHDVSTIERVCNEIWVSEDGTVKKFPGNIHDYRKHILKLADASGVVKQH
>XP_025338910_Candida_duobushaemulonis
MSNVGLQVRKAVPTIDPVVQDYAVGYVQHVSNNTEDSVTAQQTDVGKELGFIEELLLDAGGKEGDVQKLISALTEELSKKLKDNMAKLEITGDRSKRLLDVNVLQKNTKRDINSSLALLGSSRDITHAGRQIESKVDVKKLEKQERKIAKKVAKRNNKFVKYEASKLLNEQKKEDYDSFFLEINPLDFGSSAGKSKDIKVDNFDLYVGDGQRILSDTSLTLAYGRRYGLVGQNGIGKSTLLRALSRRELNIPKHITILHVEQEIRGDDTPALQTVLDADVWRKSLLQEEAKINERIEEIEKLRSEFEEGSNEQTKLDNERGDLDKHLSEVNEKLMEMDSDKAESRAASILYGLGFTKESQSMPSKSFSGGWRMRLSLARALFCEPDLLLLDEPSNMLDVPSITYLAKYLQTYEGTVLVVSHDRAFLNEVATDIIHQHSERLDYYRGSNFDSFYSTREERIKNQRREYENQMAYRQHLQTFIDKFRYNAAKSSEAQSRIKKLEKLPVLEPPEDDKVITFKFPDPDSISPPILQIQDVTFGYSPDKILMKDVNLDVQMNSRIAFCGGNGTGKTTLLKMLLGSLRPLSGYINSNGRLRIGYFAQHHVDAMDLTLSAVSWMSQTYPGKSDEEYRRHLGSFGITGSLGLQKMQLLSGGQKSRVAFAALCLNQPHVLILDEPSNHLDTQGLDALADALINFKGGVLMVSHDVSTIERVCNEIWVSEDGTVKKFPGNIHDYRKHILKLADASGVVKQH
>XP_028890479_Candida_auris
MSNVSLQVRKAVPTIDPIVQDYAAGYVQHVSNNTDDSVTAQSIDIPKELAFIEDLLIDAGGNKDAVHKLVTSLIEELTKKLKDNMAKLEITGDKSKRLLDVNVLQKNTKRDINSSLAFLGASRDITHAGRQIESRVDVKKLEKQERKIAKKVAKRNNKFVKYEASKLLNEQKKEDYDSFFLEINPLDFGSSAGKSKDIKVDNFDLYVGDGQRILSDTSLTLAYGRRYGLVGQNGIGKSTLLRALSRRELNIPKHITILHVEQEIRGDDTPALQTILDADVWRKSLLQEEVKINERIEEIEKLRPEFEEGSNEQTKLDNERGDLEKHLQEVSEKLMEMDSDKAESRAASILYGLGFTKESQQLPSKAFSGGWRMRLSLARALFCEPDLLLLDEPSNMLDVPSITYLAKYLQSYEGTVLVVSHDRSFLNEVATDIIHQHSERLDYYRGSNFDSFYNTREERIKNQRREYENQMAYRQHLQSFIDKFRYNAAKSSEAQSRIKKLEKLPVLEPPEDDKVITFKFPDPDSVSPPILQIQDVTFGYSPDKILMKDVNLDVQMNSRIAFCGGNGTGKTTLLKLLLGQLTPLSGYINKNGRLRIGYFAQHHVDAMDLTLSAVSWMSKTYPGKSDEEYRRHLGSFGITGSLGLQKMQLLSGGQKSRVAFAALCLNQPHVLILDEPSNHLDTQGLDALADALINFKGGVLMVSHDISTIERVCNEIWVSEDGTVKKFPGNIHDYRKHILKMADASGVVKQH
>NP_116664_Saccharomyces_cerevisiae
MASIGSQVRKAASSIDPIVTDYAVGYFNHLSGITFDAVQSKQVDLSTEVQFVSDLLIDAGASKAKVKELSESILKQLTTQLKENEAKLELTGDTSKRLLDINVLKSHNSKSDINVSLSMLGVNGDIEHTGRKMETRVDLKKLAKAEQKIAKKVAKRNNKFVKYEASKLINDQKEEDYDSFFLQINPLEFGSSAGKSKDIHIDTFDLYVGDGQRILSNAQLTLSFGHRYGLVGQNGIGKSTLLRALSRRELNVPKHVSILHVEQELRGDDTKALQSVLDADVWRKQLLSEEAKINERLKEMDVLRQEFEEDSLEVKKLDNEREDLDNHLIQISDKLVDMESDKAEARAASILYGLGFSTEAQQQPTNSFSGGWRMRLSLARALFCQPDLLLLDEPSNMLDVPSIAYLAEYLKTYPNTVLTVSHDRAFLNEVATDIIYQHNERLDYYRGQDFDTFYTTKEERRKNAQREYDNQMVYRKHLQEFIDKYRYNAAKSQEAQSRIKKLEKLPVLEPPEQDKTIDFKFPECDKLSPPIIQLQDVSFGYDENNLLLKDVNLDVQMDSRIALVGANGCGKTTLLKIMMEQLRPLKGFVSRNPRLRIGYFTQHHVDSMDLTTSAVDWMSKSFPGKTDEEYRRHLGSFGITGTLGLQKMQLLSGGQKSRVAFAALCLNNPHILVLDEPSNHLDTTGLDALVEALKNFNGGVLMVSHDISVIDSVCKEIWVSEQGTVKRFEGTIYDYRDYILQSADAAGVVKKH
>XP_018222552_Saccharomyces_eubayanus
MPSIGSQVRKAAASIDPIVTDYAVGYFNHLSGITFDAVQSKQVDLPNEVKFVSDLLVDAGAPRSKVDELAQSILEQLSIQLKENEAKLELTGDTSKRLLDINVLKSHNSKSNINTSLSMMGVNGDIEHAGRNMETRVDLKKLAKAEQKIAKKVAKRNNKFVQYEASKLIDDEKDEDYDSFFLQINPLEFGSSAGKSKDIHIDTFDLYVGDGQRILSNAQLTLSFGHRYGLVGQNGIGKSTLLRALSRRELNVPKHVSILHVEQELRGDETKALQSVLDADVWRKQLLSEEVKINERLKEMDTLRSEFEEESLEVKKLDNEREDLDNHLIQISEKLVDMESDKAEARAASILYGLGFSTEAQQQPTNSFSGGWRMRLSLARALFCQPDLLLLDEPSNMLDVPSIAYLSEYLKTYPNTILTVSHDRAFLNEVATDIIYQHNERLDYYRGQDFDSFYTTKEERRKNAQREYDNQMAYRKHLQEFIDKYRYNAAKSQEAQSRIKKLEKLPVLEPPEQDKTVDFKFPECDKLSPPIIQLQDVFFGYNENNLLLKDVNLDVQMDSRIALVGANGCGKTTLLKIMMEQLRPTKGFVSRNPRLRIGYFTQHHVDSMDLNTSAVDWMSNSFPGKTDEEYRRHLGSFGITGTLGLQKMQLLSGGQKSRVAFAALCLNNPHILVLDEPSNHLDTTGLDALVDALKNFNGGVLMVSHDISVINSVCKEIWVSEEGTVKRFEGSIYGYRDYILESADAAGVVKKH
>XP_033766073_Saccharomyces_paradoxus
MASIGSQVRKAASSIDPIVTDYAVGYFNHLSGITFDAVQSKQVDLTTEVKFVSDLLVDAGASKDKVNELAENILKQLTTQLRENEAKLELTGDTSKRLLDINVLKSHNSKSDINVSLSMLGVNGDIEHAGRNMETRVDLKKLAKAEQKIAKKVAKRNNKFVQYEASKLINDQKEEDYDSFFLQINPLEFGSSAGKSKDIHIDTFDLYVGDGQRILSNAQLTLSFGHRYGLVGQNGIGKSTLLRALSRRELNVPKHVSILHVEQELRGDDTKALQSVLDADVWRKQLLSEEAKINERLKEMDALRKEFEEESLEVKKLDNEREDLDNHLIQISEKLVDMESDKAEARAASILYGLGFSTEAQQQPTNSFSGGWRMRLSLARALFCQPDLLLLDEPSNMLDVPSIAYLAEYLKTYPNTVLTVSHDRAFLNEVATDIIYQHNERLDYYRGQDFDTFYTTKEERRKNAQREYDNQMVYRKHLQDFIDKYRYNAAKSQEAQSRIKKLEKLPVLEPPEQDKTIDFKFPECDKLSPPIIQLQDVFFGYDEKNLLLKDVNLDVQMDSRIALVGANGCGKTTLLKIMMEQLRPLKGFVSRNPRLRIGYFTQHHVDSMDLTTSAVDWMSKSFPGRTDEEYRRHLGSFGITGTLGLQKMQLLSGGQKSRVAFAALCLNNPHILVLDEPSNHLDTTGLDALVEALKNFNGGVLMVSHDISVIDSVCKEIWVSEQGTVKRFEGTIYDYRDYILRSADAAGVVKKH
>XP_003676003_Naumovozyma_castellii
MSSIASQVRKAAPTVDTIVTDYAIGYFNHLSTTTLDAVQSKTLDLPSEVKFVSDLLINAGAPAEKVDTLSQSLFKQLNLQWEENKAKLELTGDTSKRLLDINVLQSHNNKANLNTSLSMLGVNGNDIEHAGRNMETRVDLKKLAKAEQKIAKKVAKRNNKFVQYEASKLIDEQSQEDYDSFFLKINPLEFGSAAGKSKDIKIDTFDLYVGDGQRILSDAQLTLSFGHRYGLVGQNGIGKSTLLRALSRRELNVPKHVSILHVEQELRGDETLALQSVLDADVWRKQLLSEEAKINERLKEMDKLRSEFEEDSLEVKKLDNEREDLDKHLIQIDEKLADMESDKAEARAASILYGLGFSTEAQQKPTNSFSGGWRMRLSLARALFCQPDLLLLDEPSNMLDVPSIAYLAEYLKTYPSTVLTVSHDRAFLNEVATDIIYQHNERLDYYRGQDFDTFYTTKEERRKNAQREYENQMAYRKHLQEFIDKFRYNAAKSSEAQSRIKKLEKLPVLEPPEEEKTITFKFPDCEKLSPPIIQLQDVSFGYDENNLLLNDVNLDVQMDSRIALVGANGCGKTTLLKVMMEELRPTKGFVSRNGRLRIGYFTQHHVDSMDLTTSAVDWMSKAYPGKTDEEYRHHLGSFGITGTLGLQKMELLSGGQKSRVAFAALCLNNPHILVLDEPSNHLDTTGLDALVESLKNFSGGVLMVSHDISIIDHVCNEIWVSENGTVKRFDGDIYGYRDYILASANSAGVVKKH
>XP_003671773_Naumovozyma_dairenensis
MSSIGSQVRKATVSIDPIVTDYAVGYLNHLSSTTLDAVQSKSLDLPLEIDFITKLLINAGSSPDKVESLAKSILDQLSTQLKENQAKLELTGDTSKRLLDINILQSHNSKENINTTLNMLGVGGGADDIEHAGRKMETRVDLKKLAKAEQKIAKKVAKRNNKFVQYEASKLINQSNEEDYDSFFMKINPLEFGSAAGKSKDIKIDTFDLYVGDGQRILSDAQLTLSFGHRYGLVGQNGIGKSTLLRALSRRELNVPKHVSILHVEQELRGDETKALQSVLDADVWRKQLLSEETKINERLKEMDKLRAEFDENSLEVKKLDNEREDLDNHLIQISEKLADMESDKAEARAASILYGLGFSTEAQQKATNTFSGGWRMRLSLARALFCQPDLLLLDEPSNMLDVPSIAYLAEYLKTYPATVLTVSHDRAFLNEVATDIIYQHNERLDYYRGQDFDSFYTTKEERRKTAQREYENQMAYRKHLQEFIDKYRYNAAKSQEAQSRIKKLEKLPVLEPPEEEKTISFKFPDCEKLSPPIIQLQDVSFGYDPESLLLKDVNLDVQMDSRIALVGANGCGKTTLLKVMMEELRPTKGFVSRNGRLRIGYFTQHHVDSLDLTKSAVDWMSTAYPGKNDEEYRRHLGSFGITGSLGLQRMQLLSGGQKSRVAFAALCLNNPHILVLDEPSNHLDTSGLDALEDSLKNFSGGVLMVSHDISIIDSVCNEIWVSENGTCKKFPGTIYDYRDYILSSADASGVVKKH
>XP_003956580_Kazachstania_africana
MASIGSQVRKVSTSIDPIVTDYAVGYFNHLSKKTFDSVQSKQLNLPEEVSFVGDLLVNAGADKSQIDELAENILQQLTLQLNENQAKLEITGDTSKRLLDINVLQSHNNKANINASLDRLGVNGDIEHTGRKMETRVDLKKLAKAEQKIAKKVAKRNNKFVKYEASKLIDEQKNDDYDSFFLKINPLDFGAGAGKSKDIKIDTFDLYVGDGQRILSDTNLSLSYGRRYGLVGQNGIGKSTLLRALSRRELNVPKHISILHVEQELRGDETLALQSVLDADVWRKQLLSEETKINSRLKEIENLRTEFDEDSLEIKKLDNESQDLDNHLMQIAEKLADMESDKAEARAASILYGLGFSTEAQQKPTNSFSGGWRMRLSLARALFCQPDLLLLDEPSNMLDVPSIAYLSEYLKTYPATLLVVSHDRAFLNEVATDIIYQHNERLDYYRGQDFDTFYKTKEERRKNAQKEYENQMAYRKHLQEFIDKYRYNAAKSQEAQSRIKKLEKLPVLEPPEEDKSVTFHFPECEKLSPPIIQLQDVSFGYDEKNLLLKDVNLDVQMDSRIALVGANGCGKTTLLKVMMEQLRPLQGYVSRNGRLRIGYFTQHHVDSMDLTTSAVDWMSKTFPGKNDEEYRRHLGAFGITGSLGLQKMQLLSGGQKSRVAFAALCLNNPHILILDEPSNHLDTTGLDALIDALKNFSGGVLMVSHDISVINSVCNEIWVSEEGTVKKFGGSIYDYRDHIISLANDAGVVKKH
>XP_022463555_Kazachstania_naganishii
MSSIGSQVRRAAASVDPIVTEYAVGYFNHLSKGTFDAVQAQQMDLDHEVKYVSDLLVNAGAPQDAVDKLAHNLLEQLSIQLKENKAKLDVTGDTSKRLLDINVLQSHNKKANINTSLNLLGVNNDIEHTGRKMETRVDLKKLAKAEQKIAKKVAKRNNKFVQYEASKLIGEQEEDNYDSFFLKINPLEFGSAAGKSKDIKIDAFDLYVGDGQRILSDAQLTLSFGHRYGLVGQNGIGKSTLLRALSRRDLNVPKHVSILHVEQELRGDETLALQSVLDADVWRKQLLTEEKKINERLKDIENLRAEFEEESLEIKKLDNEREDLEAHLLQIDEKLADMESDKAEARAASILYGLGFSKEAQQKPTNSFSGGWRMRLSLARALFCQPDLLLLDEPSNMLDVPSIAYLAEYLKTYPSTVLTVSHDRAFLNEVATDIIYQHNERLDYYRGQDFDSFYQTKEERKKNAQREYENQMAYRKHLQEFIDKYRYNAAKSQEAQSRIKKLEKLPVLEPPEVETSINFHFPDCEKLSPPIIQLQDVSFGYEEQSLLLKDVNLDVQMDSRIALVGANGCGKTTLLKVMMEQLRPTSGYVSRNGRLRIGYFTQHHVDSMDLNTSAVDWMSKTYPGKTDEEYRRHLGAFGITGTLGLQQMQLLSGGQKSRVAFAALCLNNPHILVLDEPSNHLDTTGLEALVDALKKFTGGVLMVSHDISVIDSVCNEIWVSEDGNVKKFGGSIFDYRDYIISSANAAGVVKKH
>XP_448674_Candida_glabrata
MASIGTQVRKTCTSVDPIVTDYAVGYFNHLSGLTFDAVMSKQLDLDSEVQFVSEMLVSAGADKEKVKDLSANILEQLNTQLKENASKLELTGDTSKRLLDINVLKSHNNKANLNASLSLLGVGGDIEHAGRQMETRVDLKKLAKAEEKIAKKVAKRNNKFVKYEASKLIGERKDEDYDSFFLEINPLDFGSSAGKSKDIHIDTFDLYVGDGQRILSNAQLTLSFGHRYGLVGQNGIGKSTLLRALSRRELNVPKHISILHVEQELRGDETKALQSVLDADVWRKQLLTEENKINERLKEIEKLREEFDEDSLEVKKLDNEREDLDAHLIQISEKLVDMESDKAEARAASILYGLGFSTEAQQQPTNSFSGGWRMRLSLARALFCQPDLLLLDEPSNMLDVPSIAYLAEYLKSYPSTVLTVSHDRAFLNEVATDIIYQHNERLDYYRGQDFDTFYTTKEERRKNAQREYDNQMAYRKHLQEFIDKFRYNAAKSSEAQSRIKKLEKLPVLEPPEQEKSIDFKFPDCEKLSPPIIQLQDVSFGYSPDKLLLKDVNLDIQMDSRIALVGANGCGKTTLLKVMLEQLRPLSGYVSRNPRLRIGYFTQHHVDSMDLSTSAVDWMSKTFPGKTDEEYRRHLGSFGITGTLGLQKMQLLSGGQKSRVAFAALCLNNPHILILDEPSNHLDTTGIDALVDAMKNFTGGILMVSHDISVINNVCKEIWVSEKGTVNRFNGTIYDYRDYILSAADAAGVVKRH
>XP_004179456_Tetrapisispora_blattae
MSTIGSQVRKAAPSIDPIVADYAVGYFNHLSTLTYDPVQSKQLDLATEISFVSELLRNAGASEDKVDTLAKEISERLNLQLDENRAKLELTGDTSKRLLDINVLKSHNNKADINTSLNLLNNNGIEHAGRQMETRVNLKKLAKAEQKIAKKVAKRNNKFVQYEASKLINEQKDEDYDSFFLKINPLEFGSAAGKSKDIKIDTFDLYVGDGQRILSDAQLTLSFGHRYGLVGQNGIGKSTLLRALSRRELNVPKHISILHVEQELRGDDTLALQSVLDADVWRKQLLHEEHKINERLQEMEKLRAEFEEGSLEVKKLDNEREDLDNHLEQIAEKLADMESDKAEAKAASILYGLGFSVEAQNKPTNSFSGGWRMRLSLARALFCQPDLLLLDEPSNMLDVPSIAYLSEYLKTYPSTLLVVSHDRAFLNEVATDIIYQHNERLDYYRGQDFDTFYATKEERRKNAQREYENQMAYRKHLQEFIDKFRYNAAKSSEAQSRIKKLEKLPVLEPPEEDKSIHFKFPDCENLSPPIIQLQDVSFGYDEKNLLLKDVNLDVQMDSRIALVGANGCGKTTLLKVMMNQLKPLKGYVSSNGRLRIGYFTQHHVDSMDLTKSAVDWMSVKYPGKTDEEYRRHLGSFGITGTLGLQKMQLLSGGQKSRVAFAALCLNNPHILVLDEPSNHLDNTGLDALVESLKNFSGGVLMVSHDISVIDSVCKEIWVSENGTVRRFDGTIHDYKDYILASAGTAGVVKKH
>XP_003683747_Tetrapisispora_phaffii
MSSIGSQVRKAAPNVDSIVTEYAVGYFNHLSLLTDDAVQSKQLDLITEVQFVSDLLVDAGAIKEKVDDLGKELLKTLSIQLKENQSKLELTGDTSKRLLDINVLQSHNSKATINSSLSMLGVMGDIEHTGRNMETRVDLKKLAKAEQKIAKKVAKRNNKFVKYEASKLINQKNDDDYDSFFLKINPLDFGSGAGKSKDIKIDTFDLYVGDGQRILSDAQLTLSFGRRYGLVGQNGIGKSTLLRALSRRELNVPKHISILHVEQELMGDETLALQSVLDADVWRKQLLTEEAKINERLQEMDKLREEFEEDSLEVKKLDNEREDLDNHLEQISEKLVDMESDKAEARAASILYGLGFSTEAQKKPTNSFSGGWRMRLSLARALFCQPDLLLLDEPSNMLDVPSIAYLSEYLKTYPSTVLTVSHDRAFLNEVATDIIYQHNERLDYYRGQNFDTFYATKEERRKNAQREYENQMAYRKHLQEFIDKYRYNAAKSQEAQSRIKKLEKLPVLEPPEEEKSISFKFPDCEKLSPPIIQLQDVDFGYDNKELLLNDVNLDIQMDSRIALVGANGCGKTTLLKVMMEQLRPVKGYVSRNGRLRIGYFTQHHVDSMDLDKSAVDWMSTAFPGKTDEEYRRHLGAFGITGSLSLQKIQLLSGGQKSRVAFAALCLENPHILVLDEPSNHLDTAGIDALVDALKNFTGGVLMVSHDISVIDSVCKEIWVSEKGTVKRFDGNIHDYKDYILAAADASGVVKKH
>XP_001645711_Vanderwaltozyma_polyspora
MSSIGSQVRKASPSVDPIVTDYAVGYFNHLSNVIHDAVQSKQVDLEHEIQFVTDLLVNAGAIKDKIDAVSKELLNNLSLELKENQAKLELTGDTSKRLLDINVLQSHNSKANINASLSMLGVNGDIEHAGRNMETRVDLKKLAKAEQKIAKKVAKRNNKFVKYEASKLIDERKESDYDSFFLEINPLDFGSGAGKSKDIKLDTFDLYVGDGQRILSDAQLTLSFGRRYGLVGQNGIGKSTLLRALSRRELNVPKHISILHVEQELRGDETKALQSVLDADVWRKQLLTEEVKINERIQEIEKLSDEFDEESLETRKLENEREDLEKHLEQISEKLVDMESDKAEARAASILFGLGFSAEAQQQPTNSFSGGWRMRLSLARALFCQPDLLLLDEPTNMLDVPSIAYLSEYLKTYPSTVLTVSHDRAFLNEVATDIIYQHNERLDYYRGQDFDSFYATKEERRKNAQREYENQMAYRKHLQEFIDKYRYNAAKSQEAQSRIKKLEKLPVLEPPEEERSISFKFPECEKLSPPIIQLQDVSFGYNEKNLLLADVNLDVQMDSRIALVGANGCGKTTLLKVMMEQLRPLKGYVSQNGRLRIGYFTQHHVDSLDLTKSAVDWMSTAYPGKTDEEYRRHLGAFGITGSLSLQKMQLLSGGQKSRVAFAALCLNNPHILILDEPSNHLDTSGIDALVDAMKKFTGGILMVSHDISVISNVCNEIWVSENGTVKRFDGTIYDYRDYILSSADSSGVVKRH
>XP_003681032_Torulaspora_delbrueckii
MSTSIGSQVRQAATSVDSIVTDYAVGYFNNLSTITFDAVQSKTVDLSSEIDFVSSLLVDAGASKEKVDKLASDLLERLNVQLKENQAKLEITGDTSKRLLDINVLQTHNSKANINTSLNMLGVNNDIEHAGRNMDTRVDLKKLAKAEQKIAKKVAKRNNKFVKYEASKLIDEKREEDYDSFFLKINPLDFGSAAGKSKDIHIDTFDLYVGDGQRILSDAQLTLSFGRRYGLVGQNGIGKSTLLRALAGRELNVPKHISILHVEQELRGDDNTALQSVLDADVWRKQLLSEEAKINERLQEIEELRTEFEEESLEVKKLDNEREDLDKHLEQISEKLVDMESDKAEARAASILYGLGFSTDAQHKATKSFSGGWRMRLSLARALFCQPDLLLLDEPSNMLDVPSIAYLSEYLKTYPATVLVVSHDRAFLNETATDIIYQHNERLDYYRGQDFDTFYATKEERRKTAQREYDNQMAYRKHMQEFIDKYRYNAAKSQEAQSRIKKLEKLPILEPPEQEKSISFKFPDCEKLSPPIIQLQDVSFGYSEDDLLLKDVDLDLQMDSRIALVGANGCGKTTLLKVMMEQLRPLRGYVSRNPRLRIAYFTQHHVDSMDLNSSAVDWMSKRFPGKTDEEYRRHLGSFGITGSLGLQKMQLLSGGQKSRVAFAALCLNNPHVLILDEPSNHLDTNGIDALVDALKNFTGGVLMVSHDISVIDSVCNEIWVSENGTSRRFDGSIHDYKKYILESADNSGVVKRH
>XP_037143820_Zygotorulaspora_mrakii
MSASIGSQVRRTAASVDPIVTDYAVGYFNHLSGITYDAVQSKLIDLPSEVEFVCELLRNSGAADDKVERLSKDILTQLSLQLEENQAKLEVTGDTSKRLLDINVLQSHNSKANLNASLGMLGVDNDIEHAGRNMDTRVDLKKLAKAEQKIAKKVAKRNNKFVKYEASKLIDEKRDDDYDSFFLKINPLDFGSAAGKSKDIHIDTFDLYVGDGQRILSDAQLTLAFGRRYGLVGQNGIGKSTLLRALANRELNVPQHISILHVEQELRGDETAALKSVLDADVWRKQLLSEESKINERMQEIEKLRTEFEEDSLENKKLDNEREDLDNHLEQISEKLIDMESDKAEARAASILFGLGFSAEAQSKPTNSFSGGWRMRLSLARALFCQPDLLLLDEPSNMLDVPSIAYLSEYLKTYPSTVFVVSHDRIFLNEVATDIIYQHNERLDYYRGQDFDSFYATKEERRKNAQREYDNQMAYRKHMQEFIDKYRYNAAKSQEAQSRIKKLEKLPVLEPPEEERSITFKFPDCEKLSPPIIQLQDVSFGYNETDLLLKDVNLDIQMNSRIALVGANGCGKTTLLKVMMEQLRPLKGYVSRNSRLRVAYFAQHHVDAMDLNSSAVDWMSKTFPGRTDEEYRRHLGSFGITGSLGLQKMQLLSGGQKSRVAFASLCLTNPHILILDEPSNHLDTNGIDALVDALKNFTGGVLMVSHDISVIDSVCNEIWVSESGTAKRFDGTIFDYRDYILASANDKGVVKKH
>XP_002498055_Zygosaccharomyces_rouxii
MATIGSQVRSAAGSLDPVVTDYAVGYLNHLSNITFDAVQSKQVDLSTEVDFISNLLLDAGATNEKVKQLSENVLDRLNQQLDENRAKLEVTGDTSRRLLDINVLQSHNGKANIDTSLNMLGVNGDIEHTGRKMDTRVDLKKLAKAEQKIAKKVAKRNNKFVKYEASKLIAPQKEEDYDSFFLKINPLELGAGAGKSKDIHIDTFDLYVGDGQRILSDSRLTLSSGHRYGLVGQNGIGKSTLLKALSRRELNVPKHISILHVEQEIKGDETQALQSVLDADVWRKQLLGEESKINERLQEIEKLRTEFEEDSLEVKKLDNEQADLDNRLQQIAERLVDMESDKAESRAASILYGLGFSQEAQKLPTNSFSGGWRMRLSLARALFCQPDLLLLDEPSNMLDVPSIAYLSEYLKSYPSTILVVSHDRAFLNEVATDIIYQHNERLDYYRGQDFDTFYATKEERRKNAQREYDNQMAYRKHLQEFIDKYRYNAAKSQEAQSRIKKLEKLPVLEPPEGEKSVSFKFPECSKLSPPIIQLQDVTFGYNENNLLLKDVNLDVQLNSRIALVGANGCGKTTLLKIMMETLTPLKGYVSRNPRLRLGYFAQHHVDAMDLNASAVEWMSKTFPGRSDEEYRRHLGSFGITGSLGLQRMELLSGGQKSRVAFAALCLNNPHVLILDEPSNHLDTSGIDALVDALKNFTGGVLMVSHDISVINSVCNEIWVSEDGSARRFEGTIHDYKKYILESADKQGVVKRQ
>XP_003645236_Eremothecium_cymbalariae
MSTIGSQVRQAAPEVDTTVTDYVIGYLNHLSGATLDAIQAKQLDLDSEVAFIETLLVDSGAIQEKVDNLVNQVKERLFNQLKENQAKLELTGDTSKRLLDINVLQNQDQKSHTLAIFGATGDIEHTGRKIETRVDLKKLKKAEEKIAKKVAKRNNKFVKYEASKLINDQREEDYDTFYMKINPLEFGSGAGKSKDIKIDTFDLYVGDGQRILSDAQLTLAFGRRYGLVGQNGIGKSTLLKALSKRELNVPKHISILHVEQELKGDETKVLQSVLDADVWRKQLLSEENKINERLQEIEKLRTEFDEESLEVKKLDNEREDLESHLQQISDKLIDMESDKAEARAASILYGLGFSTEAQQQPTNSFSGGWRMRLSLSRALFCQPDLLLLDEPSNMLDVPSIAYLSNYLKTYPATVLVVSHDRAFLNEVATDIIYQHNERLDYYRGQDFDSFYSTKEERRKNALREYENQMAYRKHLQEFIDKYRYNAAKSQEAQSRIKKLEKLPVLEPPEEEKSVNFKFADCEKLSPPIIQLQEVSFGYEDQLLLKDVSLDVQMDSRIALVGANGCGKTTLLKIMMEQLTPLSGFVSRNPRLRIGYFTQHHVDSMDLTMSSVDWMSKNFPGKSDEEYRRHLGAFGITGSLGLQRIQLLSGGQKSRVAFAALCLNNPHILVLDEPSNHLDTAGLDALVDALKAFSGGVLMVSHDISVIDSVCNEIWVSEKGTVKRFDGNIYDYKNYILEAADAAGVVKRH
>NP_984829_Eremothecium_gossypii
MSANISAQVRRATSGVDSVVTDYVTGYFNHLSNATFDAVLAKRLDLEQEIFFITELLIDAGADKEKISKLVTEVKAQLLEQLKQNEAKVELTGDTSKRLLDINVLQNHNSKTNINSSLAMLGVTGDIEHTGRKMETRVDLKKLKKAEEKIAKKVAKRNNKFVKYEASKLINGAKEEDYDSFYMKINPLDFGSGAGKSKDIKIDTFDLYVGDGQRILSDAQLTLSYGRRYGLVGQNGIGKSTLLRALSRRELNVPKHISILHVEQELRGDDTKVLQSVLDADVWRKQLLSEELKINERLQDIDKLRAEFDEDSLEVKKLDNERDDLESHLQQIAEKLADMESDKAEARAASILYGLGFSTEAQQKPTNSFSGGWRMRLSLARALFCQPDLLLLDEPSNMLDVPSIAYLAEYLKTYPATVLVVSHDRSFLNEVATDIIYQHNERLDYYRGQDFDSFYATKEERRKNAQREYDNQMAYRKHLQEFIDKYRYNAAKSQEAQSRIKKLEKLPVLEPPEEEKSITFKFADCEKLSPPIIQLQDVSFGYDESQLLLKDVNLDVQMDSRIALVGANGCGKTTLLKVMMEQLRPITGHVSRNPRLRIGYFTQHHIDSMDLNASAVDWMSKTFPGKTDEEYRRHLGAFGITGSLGLQKMQLLSGGQKSRVAFAALCLNSPHILILDEPSNHLDTAGLDALVQALKNFSGGVLMVSHDISVIDSVCDEIWVSESGTVKRFDGNIHDYKKYILEAADAAGVVKRH
>XP_451473_Kluyveromyces_lactis
MSNIGLQLRQSAPQVDSIVTDYVLGYFNHLSNATYDAVQSKQLDLDSEVSFLRDLLLNAGANSEKISKVINEMEGKLSGQLKENQAKLELTGDTSKRLLDINVLQSHNSKDNLNNSLAALGVSGDIEHAGRKMETRVDLKKLRKAEDKIAKKVAKRNNKFVKYEASKLINEGEDDDYDSFYLKINPLEFGSGAGKSKDIKIDTFDLYVGDGQRILSNAQLTLSYGRRYGLVGQNGIGKSTLLKALSRRELNVPKHISVLHVEQEIRGDETKALQSVLDADVWRKQLLSEESKINERLQEIENLRKEFNEESLEVKKLDNERTDLEEHLEQISEKLIDMESDKAEARAASILYGLGFSTEAQQQPTNSFSGGWRMRLSLARALFCQPDLLLLDEPSNMLDVPSIAYLAEYLKTYPATVLVVSHDRAFLNEVATDIIYQHNERLDYYRGQDFDTFYATKEERRKTAQREYENQMAYRKHLQEFIDKYRYNAAKSQEAQSRIKKLEKLPILEPPEEEKVVNFHFPDCEKLSPPIIQLQDVSFSYKESDPLLTDVNLDVQMDSRISLVGANGCGKTTLLKVMMEQLRPTKGFVSRNPRLRIGYFTQHHVDSMDLNQSAVDWMSTAFPGKTDEEYRRHLGAFGISGSLGIQRMQLLSGGQKSRVAFAALCLNNPHILVLDEPSNHLDTAGLDALVDALKSFNGGVLMVSHDISVINSVCNEIWVSEGGKVQRFDGTIFDYRDYIIANAGKAGFVKRQ
>XP_022674047_Kluyveromyces_marxianus
MSNIGFSLRKNAPQVDSIVTDYVLGYFNHLSNATYDAVQSKQLDLNSEVSFLRDLLVNAGASSEKISSVIQEMQDKLSAQLKENQAKLELTGDTSKRLLDINVLQSHNNKSNLNNSLAALGVSGDIEHTGRKMETRVDLKKLKKAEEKIAKKVAKRNNKFVKYEASKLINEGQNEDYDSFFLKINPLEFGSAAGKSKDIKIDTFDLYVGDGQRILSNAQLTLSYGRRYGLVGQNGIGKSTLLRALSRRELNVPKHISILHVEQEIRGDETKALQSVLDADVWRKQLLSEETKINERLQEIEELRKEFDEESLEVKKLDNERADLEDHLEQISAKLIDMESDKAEARAASILYGLGFSTEAQQQPTNSFSGGWRMRLSLARALFCQPDLLLLDEPSNMLDVPSIAYLAEYLKTYPATVLVVSHDRAFLNEVATDIIYQHNERLDYYRGQDFDSFYATKEERRKTAQREYENQMAYRKHLQEFIDKYRYNAAKSQEAQSRIKKLEKLPILEPPEEEKTINFHFPDCEKLSPPIIQLQEVSFSYKESAPLLTDVSLDVQMDSRIALVGANGCGKTTLLKVMMEQLRPTKGFVSRNPRLRIGYFTQHHVDSMDLNLSAVDWMSATFPGKTDEEYRRHLGAFGISGSLGIQRMQLLSGGQKSRVAFAALCLNNPHILVLDEPSNHLDTAGLDALVDALKSFTGGVLMVSHDIAVINSVCNEIWVSENGKVNKFDGTIFDYRDYIIANAGKAGFIKRQ
>XP_022628448_Lachancea_lanzarotensis
MSNIAFKIRQAAPGIDQVVADYASGYYNHLLNATYDAVQSKQLVLSEEVSFLQELLENAGGKDDKVEEVCKEMLERLSLQLEENQAKLEVTGDTSRRLLDVNILQNHNSKANINTSLAMLGVNGDIEHTGRNMDTRVDLKKLEKAEKKIAKKVAKRNNKFVKYEASRLINQSKEDDYDSFFLEINPLEFGSAAGKSKDIKIDTFDLYVGDGQRILSDAQLTLSFGHRYGLVGQNGIGKSTLLRALSHRELNVPKHISILHVEQELRGDETKALQSVLDADVWRKQLMTEETKINERLQEIEKLRTEFDEDSLEIKKLDNEREDLEQHLEQISEKLVDMESDKAEARAASILYGLGFSAEAQQQPTNSFSGGWRMRLSLARALFCQPDLLLLDEPSNMLDVPSIAYLSEYLKSYPSTLLVVSHDRSFLNEVATDIIYQHNERLDYYRGQDFDTFYATKEERRKNAQKEYENQLAYRKHLQEFIDKYRYNAAKSQEAQSRIKKLEKLPVLEPPEEQKSITFHFPECEKLSPPIIQLQDVSFGFSADNLLLKDVNLDVQMDSRVALVGANGCGKTTLLKVLMEQLRPLAGHVSRNPRLRVAYFTQHHVDSMDLTTSAVDWMSTTFPGKTDEEYRRHLGAFGITGSLGLQKMLLLSGGQKSRVAFAALCLNNPHILILDEPSNHLDTSGLDALMDALKKFTGGVLMVSHDISVIDGVCNEIWVSENGTVRRFDGTIHDYKKYIISSAGKAGVVKKH
>XP_002556442_Lachancea_thermotolerans
MSNIGLKIRQAAPAVDQVVADYAKGYYNHLLNATYDAVQSKQLALSKEISFLQELLVNAGGNEEKVEKVCHEMLDSLSHQLQENQSKLEVTGDTSKRLLDVNVLQHHNSKANINTSLTNLGVSGDIEHTGRNMETRVDLKKLEKAEKKIAKKVAKRNNKFVKYEASRLINQSKEDDYDSFFLQINPLEFGSAAGKSKDIKVDTFDLYVGDGQRILSDAQLTLSFGHRYGVVGQNGIGKSTLLRALSRRELNVPKHISILHVEQELRGDETKALQSVLDADVWRKQLLSEEAKINERLTEIEKLRSEFEEESLEARKLENERSDLENHLEQISEKLIDMESDKAEARAASILYGLGFSTESQQQPTNSFSGGWRMRLSLARALFCQPDLLLLDEPSNMLDVPSIAYLSEYLKTYPATVVVVSHDRAFLNEVATDIIYQHNERLDYYRGQNFDSFYATKEERRKNAQREYENQLAYRKHLQEFIDKYRYNAAKSQEAQSRIKKLEKLPVLEPPEEEKNIDFHFPDCEKLSPPIIQLQDVSFGFDPSQLLLKDVNLDVQMDSRIAIVGANGCGKTTLLKILMEQLRPLQGYVSRNPRLRVAYFTQHHVDSMDLNASAVDWMSNTFPGRTDEEYRRHLGAFGITGSLGLQRMQLLSGGQKSRVAFAALCLNNPHILVLDEPSNHLDTAGLDALMDALKKFTGGVLMVSHDISVIDGVCNEIWVSENGTVRRFEGTIFDYKNYIIASAGKAGVVKKH
>XP_020058915_Aspergillus_aculeatus
MEAEIQAQIPGIDHVISEYSVGYLAHASKAYVEDANGPSPLSEAADMVTALLISASGDFSPENEKAIQNLVEKFIASLSASDGVNAERRQMPFTAKKLDQAINVGSQKNISSTLGLAGGNVDLESANARKVESRVDRKKLEKAERKIRAKQEKKQMKTVQYESSRLLNQPDSTMSYEEFFMAVNPLQLGSDSQSKSKDIKVDSIDISVGGHRILTDASLALAYGRRYGLVGQNGIGKSTLLRALSRREVAIPSHISILHVEQEITGDDTPALQAVLDADVWRKRLLADLEKITKQLAEIEAERSSMADTSKDAARLDHEREGLDITLNDIHAKLAEMESDKAESRAASILAGLGFSPERQQFATKTFSGGWRMRLALARALFCEPDLLLLDEPSNMLDVPSITFLSNYLQTYPSTILVVSHDRAFLNEVATDIMHQHSERLDYYKGANFDSFYATKEERKKNAKREYEKQMAERAHLQAFIDKFRYNAAKSSEAQSRIKKLERMPILEVPESDYVVHFKFPDVEKLSPPIVQMTDVSFGYLKDRPLLKNIDLDVQLDSRIGIVGPNGAGKTTVLKLLTAQLQPTSGFISQHARLRIGYFAQHHVDALDLTTSAVSFMAKTYPGKTDEEYRRHLGAFGITGMTGLQRMELLSGGQKSRVAFACLSLTNPHILVLDEPSNHLDIEGMDALSEALQNFEGGVVMVSHDVTMLQNVCTSLWVCDKGTVHKFDGTVNAYKKLISAQANEAGVAAPH
>XP_001271498_Aspergillus_clavatus
MEAELQAQIPGLDRVISEYSVGYLTHASNAFVEDVNAPSPLSEAADMVTELLVSASGDFSDQNEKAIRNLVEKFISSLSASNGIDAERRQMPFTAKKLDQAIHVGSQRNMSSTLGLAGGNVDLESANARKVESRVDRKKLEKAERKIRAKQEKKQMKTVQYEASRLLNEPDSTMSYEEFYMAVNPLQLGSDSQSKSKDIKIDSIDISVGGLRILTDASLTLAYGRRYGLVGQNGIGKSTLLRALSRREVSIPSHISILHVEQEITGDDTPALQAVLDADVWRKRLLAEQEKITKQLAAIEAERSSMADTSADAARLDHEREGLDLTLNDIYAKLAEMESDKAESRAASILAGLGFSPERQQYATKTFSGGWRMRLALARALFCEPDLLLLDEPSNMLDVPSITFLTNYLQTYPSTILVVSHDRAFLNEVATDIVHQHSERLDYYKGANFESFYATKEERKKNAKREYEKQMAERAHLQAFIDKFRYNAAKSSEAQSRIKKLERMPILEAPESDYVVHFKFPDVEKLSPPIVQMTDVSFGYTKDKPLLKNVELDVQLDSRIGIVGPNGAGKTTVLKLLTNQLQPTSGLISTHARLRIGYFAQHHVDALDLTTSAVSFMAKTYPGKTDEEYRRHLGAFGITGTTGLQRMELLSGGQKSRVAFACLSLTNPHILVLDEPSNHLDIEGMDALSEALQKFDGGVVMVSHDVTMLQNVCTSLWVCDKGTVHKFDGTVDAYKKMISAQANEAGVVAQH
>XP_001267411_Aspergillus_fischeri
MEAELQAQIPGLDRVISEYSVGYLTHASNAYVEDANAPSPLSEAADMVTELLVSASGDFSEHNEKAIRNLVEKFISSLSSSDGVDAERRQMPFTAKKLDQAIHVGSQRNMSSTLGLAGGNVDLESANSRKVESRVDRKKLEKAERKIRAKQEKKQMKTVQYEASRLLNQPDSTLSYEEFFMAVNPLQLGSDSQSKSKDIKVDSIDISVGGHRILTDASLTLAYGRRYGLVGQNGIGKSTLLRALSRREVAIPSHISILHVEQEITGDDTPAIQAVLDADVWRKRLLAEQEKISKQLAAIEAERSSMADTSKDAARLDHEREGLDITLNDIYSKLAEMESDKAESRAASILAGLGFSPERQQYPTKTFSGGWRMRLALARALFCEPDLLLLDEPSNMLDVPSITFLSNYLQSYPSTILVVSHDRAFLNEVATDIVHQHSERLDYYKGANFDSFYATKEERKKMAKREYEKQMAERAHLQAFIDKFRYNAAKSSEAQSRIKKLERMPVLEPPESDYVVHFKFPDVEKLSPPIVQMSDVSFGYSKDKLLLRNVELDVQLDSRIGIVGPNGAGKTTVLKLLTGQLQPTSGLISTHARLRIGYFAQHHVDALDLTTSAVSFMAKTYPGKTDEEYRRHLGAFGITGTTGLQRMELLSGGQKSRVAFACLSLTNPHILVLDEPSNHLDIEGMDALSEALQRFEGGVVMVSHDVTMLRNVCTSLWVCDKGTVHKFDGTVDAYKKMISSQANEAGVVAQY
>XP_041144722_Aspergillus_flavus
MEAELQSQIPGLDHVISEYSVGYLTHASRAYVEDANAPSPLAEAADMVTELLVSASGDFSDNNEKAIRNLVEKFISSLSSADGVDAERRQMPFTAKKLDQAINVGSQRNMSSTLGLAGGNVDLESANSRKVESRVDRKKLEKAERKIRAKQEKKQMKMVQYESSRLLDQPDSTMSYEEFFMAVNPLQLGSDSAAKSKDIKIDSIDTSVGGHRILTDASLTLAYGRRYGLVGQNGIGKSTLLRALSRREVAIPSHISILHVEQEIMGDDTPALQAVLDADVWRKRLLADQDRITKQLAALEAERSSMADTSTDAARLDHEREGLDITLSDIHSKLSEMESDKAESRAASILAGLGFSPERQQFATKTFSGGWRMRLALARALFCEPDLLLLDEPSNMLDVPSITFLSNYLQGYPSTVLVVSHDRAFLNEVATDIIHQHSERLDYYKGANFDSFYATKEERKKNAKREYEKQMAERAHLQAFIDKFRYNAAKSSEAQSRIKKLERMPVLEAPESDYVVHFKFPDVEKLSPPIVQMSEISFGYSKDKPLLKNVDLDVQLDSRIGIVGPNGAGKTTVLKLLTGQLEPTSGLLSQHARLRIGYFAQHHVDALDLTTSAVSFMAKTYPGKTDEEYRRHLGAFGITGMTGLQKMELLSGGQKSRVAFACLSLTNPHILVLDEPSNHLDIEGMDALSEALQRFEGGVVMVSHDVTMLQNVCTSLWVCDKGTVTKFDGTVNAYKKMISSQANEAGVAVAH
>XP_752217_Aspergillus_fumigatus
MEAELQAQIPGLDRVISEYSVGYLTHASNAYVEDANAPSPLSEAADMVTELLVSASGDFSEHNEKAIRNLVEKFISSLSSSDGVDAERRQMPFTAKKLDQAIHVGSQRNMSSTLGLAGGNVDLESANSRKVESRVDRKKLEKAERKIRAKQEKKQMKTVQYEASRLLNQPESTLSYEEFFMAVNPLQLGSDSQSKSKDIKVDSIDISIGGHRILTDASLTLAYGRRYGLVGQNGIGKSTLLRALSRREVAIPSHISILHVEQEITGDDTPAIQAVLDADVWRKRLLAEQEKISKQLAAIEAERSSMADTSKDAARLDHEREGLDITLNDIHSKLAEMESDKAESRAASILAGLGFSPERQQYPTKTFSGGWRMRLALARALFCEPDLLLLDEPSNMLDVPSITFLSNYLQSYPSTILVVSHDRAFLNEVATDIVHQHSERLDYYKGANFDSFYATKEERKKIAKREYEKQMAERAHLQAFIDKFRYNAAKSSEAQSRIKKLERMPVLEPPESDYVVHFKFPDVEKLSPPIVQMSDVSFGYSKDKLLLRNVELDVQLDSRIGIVGPNGAGKTTVLKLLTGQLQPTSGLISTHARLRIGYFAQHHVDALDLTTSAVSFMAKTYPGKTDEEYRRHLGAFGITGTTGLQRMELLSGGQKSRVAFACLSLTNPHILVLDEPSNHLDIEGMDALSEALQRFEGGVVMVSHDVTMLRNVCTSLWVCDKGTVHKFDGTVDAYKKMISSQANEAGVVAQH
>XP_661919_Aspergillus_nidulans
MEAELQSQIPGLDHVITEYSVGYLTHASRAYVEDANAPSPVAEAADMVTELLVSASGDFSAQNEEAIRNLVEKFISSLSASDGVDAERRQMPFAAKKLDQAINVGSQRNMSSTLGLAGGNVDLESVGTRKMESRVDRKKLEKAERKIRAKQEKKQMKTVQYEASRLLNEPDATMSYEEFFMAVNPLQLGSDSQAKSKDIKLEGIDISVGGHRILSEASLTLAYGRRYGLVGQNGIGKSTLLRALSRREVAIPSHISILHVEQEITGDDTPALQAVLDADVWRKRLLADQEKISKQLAAIEAERSSMADTSTDAARLDHEREGLDITLNDIHSKLAEMESDKAESRAASILAGLGFSPERQQYATRTFSGGWRMRLALARALFCEPDLLLLDEPSNMLDVPSITFLSNYLQGYPSTVLVVSHDRAFLNEVATDIVHQHSERLDYYKGANFDSFYATKEERKKQAKREYEKQMAERAHLQAFIDKFRYNAAKSSEAQSRIKKLERMPVLTPPESDYVVHFKFPEVEKLSPPIVQMTEVAFGYTKDKLLLKNVDLDVQLDSRIGIVGPNGAGKTTVLKLLTGQLEPTSGLMSQHPRLRIGYFAQHHVDALDLTTSAVSFMAKTYPGKTDEEYRRHLGAFGITGMTGLQRMELLSGGQKSRVAFACLSLTNPHILVLDEPSNHLDIEGMDALSEALQKFEGGVVMVSHDVTMLRNVCTSLWVCDKGTVQKFDGTVDAYKKKISAQADEAGVAAAH
>XP_001396782_Aspergillus_niger
MEAELQAQIPGLDRVVSEYSVGYLTHASKAYVEDANAPSPLAEAADMVTELLVSASGDFTPENEKAIRNLVEKFISSLSAADGVDAERRQMPFAAKKLDQAINVGSQRNMSSTLGLAGGNVDLESANARKVESKVDRKKLEKAERKIRAKQEKKQMKTVQYESSRLLNQPDSTMSYEEFFMAVNPLQLGSDSQSKSKDIKVDSIDISVSGHRILTDASLTLAYGRRYGLVGQNGIGKSTMLRALSRREVAIPSHISILHVEQEITGDDTPALQAVLDADVWRKRLLADLDKITKQLADIEAERSSMADTSKDAARLDHEREGLDITLNDIHSKLAEMESDKAESRAASILAGLGFSPERQQFATKTFSGGWRMRLALARALFCEPDLLLLDEPSNMLDVPSITFLSNYLQTYPSTILVVSHDRAFLNEVATDIIHQHSERLDYYKGANFDSFYATKEERKKNAKREYEKQMAERAHLQAFIDKFRYNAAKSSEAQSRIKKLERMPVLEAPESDYVVHFKFPEVEKLSPPIVQMSDIAFGYTPDRPLLRNTTVLKLLTGQLQPTKGLLSQHARLRIGFFAQHHVDALDLTTSAVSFMAKAYPGKTDEEYRRHLGAFGITGMTGLQRMELLSGGQKSRVAFACLSLTNPHILVLDEPSNHLDIEGMDALSEALQNFEGGVVMVSHDVTMLQNVCTSLWVCDQGTVHKFDGTVNAYKKLITAQANEAGVVAAH
>XP_015403463_Aspergillus_nomiae
LLFDISDTKMEAELQSQIPGLDHVISEYSVGYLTHASRAYVEDANAPSPLAEAADMVTELLVSASGDFSDKNEKAIRNLVEKFISSLSSADGVDAERRQMPFTAKKLDQAINVGSQRNMSSTLGLAGGNVDLESANSRKVESRVDRKKLEKAERKIRAKQEKKQMKMVQYESSRLLDQPDSTMSYEEFFMAVNPLQLGSDSAAKSKDIKIDSIDTSVGGHRILTDASLTLAYGRRYGLVGQNGIGKSTLLRALSRREVAIPSHISILHVEQEIMGDDTPALQAVLDADVWRKRLLADQDRITKQLTALEAERSSMADTSTDAARLDHEREGLDITLSDIHSKLSEMESDKAESRAASILAGLGFSPERQQFATKTFSGGWRMRLALARALFCEPDLLLLDEPSNMLDVPSITFLSNYLQGYPSTVLVVSHDRAFLNEVATDIVHQHSERLDYYKGANFDSFYATKEERKKNAKREYEKQMAERAHLQAFIDKFRYNAAKSSEAQSRIKKLERMPVLEAPESDYVVHFKFPDVEKLSPPIVQMSEIAFGYSKDKPLLRNVDLDVQLDSRIGIVGPNGAGKTTVLKLLTGQLEPTSGLLSQHARLRIGYFAQHHVDALDLTTSAVSFMAKTYPGKTDEEYRRHLGAFGITGMTGLQKMELLSGGQKSRVAFACLSLTNPHILVLDEPSNHLDIEGMDALSEALQRFEGGVVMVSHDVTMLQNVCTSLWVCDKGTVTKFDGTVNAYKKMISSQANEAGVAVAH
>XP_023090840_Aspergillus_oryzae 
MSSTLGLAGGNVDLESANSRKVESRVDRKKLEKAERKIRAKQEKKQMKMVQYESSRLLDQPDSTMSYEEFFMAVNPLQLGSDSAAKSKDIKIDSIDTSVGGHRILTDASLTLAYGRRYGLVGQNGIGKSTLLRALSHAARLDHEREGLDITLSDIHSKLSEMESDKAESRAASILAGLGFSPERQQFATKTFSGGWRMRLALARALFCEPDLLLLDEPSNMLDVPSITFLSNYLQGYPSTVLVVSHDRAFLNEVATDIIHQHSERLDYYKGANFDSFYATKEERKKNAKREYEKQMAERAHLQAFIDKFRYNAAKSSEAQSRIKKLERMPVLEAPESDYVVHFKFPDVEKLSPPIVQMSEISFGYSKDKPLLKNVDLDVQLDSRIGIVGPNGAGKTTVLKLLTGQLEPTSGLLSQHARLRIGYFAQHHVDALDLTTSAVSFMAKTYPGKTDEEYRRHLGAFGITGMTGLQKMELLSGGQKSRVAFACLSLTNPHILVLDEPSNHLDIEGMDALSEALQRFEGGVVMVSHDVTMLQNVCTSLWVCDKGTVTKFDGTVNAYKKMISSQANEAGVAVAH
>XP_040637228_Aspergillus_ruber
MEAELQTQIRGLDRVISEYSVGYLTHASNAYVEDANAPSPLAEAADSVTELLISASGDFSDQNAEAIRNLVEKFITGLNATDGVDPERRQMPFTAKKLDQAINVGSQRNMSSTLGLTGGNVDLESVGRKVESRVDRKKLEKAERKIRAKQEKKQMKTVQYESSRLLNQPDDTMSYEEFFMAVNPLQLGADNQSKSKDIRVDGIDVAVGGHRILTDASLTLAYGHRYGLVGQNGIGKSTLLRGLSRREVAVPHHISILHVEQEITGDDTPAIQAVLDADVWRKHLLQEQDKISKELSAIEAERSSMADTSKDAARLDHEREGLDITLTDIHSKLSEMESDKAESRAASILAGLGFSPVRQQYATKTFSGGWRMRLALARALFCEPDLLLLDEPSNMLDVPSITFLSNYLQGYPSTVLVVSHDRAFLNEIATDIVHQHSERLDYYKGANFESFYATKEERRKNAKREYEKQMLERAHLQAFIDKFRYNAAKSSEAQSRIKKLEKMPILDAPEAEYTVHFKFPEVEKLSPPIVQMSEVAFGYTPEMPLLKNVDLDVQLDSRIGIVGPNGAGKTTVLKLLTGQLQPTKGLISQNSRLRVGFFAQHHVDALDLTTSAVSFMAKTYPGKTDEEYRRHLGAFGITGMTGLQRMELLSGGQKSRVAFACLSLTNPHILILDEPSNHLDIEGMDALSQALQNFEGGVVMVSHDVTMLQNVCRSLWVCDNGTVQQFDGNVEAYKKMISAQANEAGVAIAH
>XP_040696836_Aspergillus_sydowii
METELQAQIPGLDRVISEYSVGYLTHASNAYVEDANAPSPVAEAADMVTELLVSASGDFSTQNEEAIRNLVEKFISSLRASDNVDPERRQMPFAAKKLDQAINVGSQRNMSSTLGLAGGNVDLESVGTRKMESRVDRKKLEKAERKIRAKQEKKQMKTVQYEASRLLNEPDAAMSYEEFFMAVNPLQLGSDSQAKSKDIKLDGIDITVGGNRILTEAALTLAYGRRYGLVGQNGIGKSTLLRALSRREVAIPSHISILHVEQEIMGDDTPAIQAVLDADVWRKRLLADQDKITKQLTALETERSSMADTSTDAARLDHEREGLDITLNDIHSKLAEMESDKAESRAASILAGLGFSSERQQYATKTFSGGWRMRLALARALFCEPDLLLLDEPSNMLDVPSITFLSNYLQGYPSTVLVVSHDRAFLNEIATDIVHQHSERLDYYKGANFDSFYATKEERKKQAKREYEKQMAERAHLQAFIDKFRYNAAKSSEAQSRIKKLERMPVLTAPESDYVVHFKFPEVEKLSPPIVQMTEVTFGYSKDNLLLKNVDLDVQLDSRIGIVGPNGAGKTTVLKLLTGALEPTSGLMSQHARLRIGYFAQHHVDALDMTTSPVSFMAKTYPGKTDEEYRRHLGAFGITGMTGLQRMELLSGGQKSRVAFACLSLTNPHILVLDEPSNHLDIEGMDALSEALQNFEGGVVMVSHDVTMLRNVCTSLWVCDKGTVQKFDGTVDAYKKKISAQADEAGVAAAQ
>XP_001215994_Aspergillus_terreus
MEAELQSQIPGLDHVISEYSVGYLTHASKAYVEDANAPSPLAEAADMVTELLVSASGDFSEQNEKAIRNLVEKFISSLSAADGVDSERRQMPFTAKKLDQAINVGSQRNMSSTLGLAGGNVDLESANARKVESRVDKKKLEKAERKIRAKQEKKQMKTVEYEASRLLNQQDEAMSYEEFFMAVNPLQLGSDSQSKSKDVKVDSIDISVGGNRILTDASLTLAYGHRYGLVGQNGIGKSTLLRALSRREVAIPSHISILHVEQEIMGDDTPALQAVLDADVWRKRLLADQDKISKRLNEIEAERSSMADTSKDAAILDHEREGLDITLNDIYAKLAEMESDKAESRAASILAGLGFSPERQQYATKTFSGGWRMRLALARALFCEPDLLLLDEPSNMLDVPSITFLSNYLQGYPSTVLVVSHDRAFLNEVATDIIHQHSERLDYYKGANFDSFYATKEERKKNAKREYEKQMAERAHLQAFIDKFRYNAAKSSEAQSRIKKLERMPVLEAPESDYVVHFKFPEVEKLSPPIVQMSEVSFGYTKDKPLLKNVDLDVQLDSRIGIVGPNGAGKTTVLKLLTGQLQPTSGLISQHGKLRIGFFAQHHVDALDLTTSAVGFMAKTYPGKTDEEYRRHLGAFGITGMTGLQRMELLSGGQKSRVAFACLSLTNPHILVLDEPSNHLDIEGMDALSEALQKFEGGVVMVSHDVTMLQNVCTSLWVCDKGTVTKFDGTVNAYKKLISSQANEAGVAVQH
>XP_022485692_Penicillium_arizonense
MESQIQAQIPGIDHVVSDYAVGYLTHAANLYVEDTSGQSPLSEAAEAVTELLVSASGDFSPQNYETIGNLVAKFITGLSSADGVDAEQRQMPFRAKKLDQAINVGAQRNMSSTLGLTGNTVDLESANARKVESKVDKKKLEKAERKIRAKQDKKQMKNVTYESSRLLNQPDETMSYEEFFMAVNPLQLGSDSQAKSKDIKLDNIDISISGLRILTDAAFTLAYGRRYGLVGQNGIGKSTLLRALSRREIPIPTHVSILHVEQEITGDDTPALQAVLDADVWRKHLLGEQAKISKQLAELEEERSSMADTSQDAARLDEQREGLDITLSDIYSKLSEMESDKAESRAASILAGLGFSQERQQYPTKTFSGGWRMRLSLARALFCEPDLLLLDEPSNMLDVPSITFLSNYLQGYPSTVLVVSHDRAFLNEVATDIIHQHSERLDYYRGANFESFYATKEERRKTAKREYEKQMAERAHLQAFIDKFRYNAAKSSEAQSRIKKLERMPVLEAPESEYTVHFAFPEVEKLSPPIVQMSEVCFGYTKDKPLLKNVDLDVQLDSRIGIVGPNGAGKTTVLKLLTNQLEPTSGLISTNSRLRIGFFAQHHVDALDMTTSAVGFMTKTYPGKTDEEYRRHLGAFGITGTTGLQRMGLLSGGQKSRVAFACLSLTNPHILVLDEPSNHLDIEGMDALSDALRKFEGGVVMVSHDVTMLQNVCTSLWVCDGGTVHKFDGTVNAYKKRITEQADAAGVVAKH
>XP_014536957_Penicillium_digitatum
MGTSIAELHKLLTPKLPESRRDTRPSESGKMESELQSQIPGLDQIITEYSVGYLTHAANLYVDDASGESPLSEAAESVTELLVSASGDFSPQNYEAIGNLVTRFITTLSSSDGDPERRQMPFKAKKLEQTINVGAQRNMSSTLGLTGNTVDLESANTRKMESKVDKKKLEKAERKIRAKQDKKSMKNVTYEASRLLNQPDEAMSYEEFFMAVNPLQLGSESQAKSKDIKLDNIDISISGLRILTDAAFTLAYGRRYGLVGQNGIGKSTLLRALSRREIPIPTHVSILHVEQEITGDDTPALQAVLDADVWRKHLLSEQAKISKQLAAIEEERSSLADTSKDAARLDEEREGLDITLSDIHGKLSEMESDKAESRAASILAGLGFSQERQQYATKTFSGGWRMRLSLARALFCEPDLLLLDEPSNMLDVPSITFLSNYLQGYPSTVLVVSHDRAFLNEVATDIIHQHSERLDYYRGANFESFYATKEERRKTAKREYEKQMGERAHLQAFIDKFRYNAAKSSEAQSRIKKLERMPVLEAPEAEYTVHFAFPGVEKLSPPIVQMSDVCFGYTKDKPLLRDVDLDVQLDSRIGIVGPNGAGKTTVLKLLTNQLEPTSGLISTNSRLRIGFFAQHHVDALDMTTSAVGFMTKTYPGKTDEEYRRHLGAFGITGTTGLQRMELLSGGQKSRVAFACLSLTNPHILVLDEPSNHLDIEGMDALSDALRAFEGGVVMVSHDVTMLQNVCTSLWVCDGGTVHKFDGTVNAYKKKITAQADAAGVVAKH
>XP_016595926_Penicillium_expansum
MGTSIAELHKLLTPKLPESRRDTRPLELGKMESELQSQIPGLDQIITEYSVGYLTHAANLYVDDASGESPLSEAAESVTELLVSASGDFSPQNYEAIGNLVTRFITTLSSSDGDSERRQMPFKAKKLEQTINVGAQRNMSSTLGLTGNTVDLESANARKMESKVDKKKLEKAERKIRAKQDKKSMKNVTYEASRLLNQPDEAMSYEEFFMAVNPLQLGSDSQAKSKDIKLDNIDISISGLRILTDAAFTLAYGRRYGLVGQNGIGKSTLLRALSRREIPIPTHVSILHVEQEITGDDTPALQAVLDADVWRKHLLSEQAKISKQLAAIEEERSSLADTSKDAARLDEEREGLDITLSDIHGKLSEMESDKAESRAASILAGLGFSQERQQYATKTFSGGWRMRLSLARALFCEPDLLLLDEPSNMLDVPSITFLSNYLQGYPSTVLVVSHDRAFLNEVATDIIHQHSERLDYYRGANFESFYATKEERRKTAKREYEKQMGERAHLQAFIDKFRYNAAKSSEAQSRIKKLERMPVLEAPEAEYTVHFAFPGVEKLSPPIVQMSDVCFGYTKDKPLLRDVDLDVQLDSRIGIVGPNGAGKTTVLKLLTNQLEPTSGLISTNSRLRIGFFAQHHVDALDMTTSAVGFMTKTYPGKTDEEYRRHLGAFGITGTTGLQRMELLSGGQKSRVAFACLSLTNPHILVLDEPSNHLDIEGMDALSDALRVFEGGVVMVSHDVTMLQNVCTSLWVCDGGTVHKFDGTVNAYKKRITAQADAADDTSGLELEKPEDMTGADEQEQSGPHAPLLASSHASSDHDDNGHDESLASELEYSGGWFIWALTFSAGISGLLFGYDTGVISSTLVTIGSDLSGRTLTTLDKSLITSCTSLFALIASPFTGVLADKFGRRKVILGADLLFAVGALVQAFTSQVWGMILGRSIVGLAVGSASAVTPLYISELAPSHARGRLVTILSLFITGGQVVAYIVGWLFSSTTGGWRWIVGIGAFPAFFQLAILALLPETPRWLVQAGFDARAKTVLTKIYQDCPGCDQVVEHVLRNINGEIVQEASELGQTKARGTRPQWLHDTIQRGQQLLHGGNRRALTIAMMLQAVQQLCGFNSLMYFSATIFSSLSFSSPTLTSLSVAMTNFLFTLLAFVLIDRIGRRRILLYSIPVMVVALVVCAFSFSSMNDKWNSQPADRQENDDNASSLVPLAILLCLTVYTAAYALGLGNVPWQQSELFPLNVRSLGSGLATATNWGSNFIIGLTFLPMMEWISPSWTFALYALVCVVGWVGVWAIYPEMSGLGLEEVKGLLADGWGILQDIACYLPSDRDILNLSLSCKETWSKVFESESAIWRYRFGKHYDIVPGRPSRELKIEYQIRAIVLSSPIQFKEEEDDRQYLWMEVMQTMLEESLKLSIAPGATSKTLERIHETLKGVNFLSEFQKGRTSSQLFYALQLGLSSFALDPTITEPCRRTDYDIKQVYSYAEKVGKAFIDHENLDLAKLLSLRNFWQRHFLNASEFTYQESFSGLPAELRPRARKDIPNEVSKLSPSWLGYYSCMHPLSDLLKINERQTCADLETHSDGLDVMTLDLQPSSEKFWPKQCSKIIPLAGSPNTKRTYFDGKQRAYGGAYEVGNPVFGFTEEIAIPHGGVGGWTRICFTIVEGDEEEEEKSPSLIMDGEGWIHGYEAIIIPGGCMMLGRWMDMKEPEARGPFIFWDV
>XP_040650855_Penicillium_griseofulvum
MGASIPELHNLLTPKLPDTRRDTSPLEPGKMESELQSQISGLDRIITEYSVGYLTHAANLYVDDASGQSPLTEAAESVTELLVSASGDFSPQNYDAIGNLVSRFITALSSSDGDPERRQMPFKAKKLEQTINVGAQRNMSSTLGLTGNTVDLESANARKMESKVDKKKLEKAERKIRAKQDKKSMKNVTYEASRLLNQPDEAMSYEEFFMAVNPLQMGSDSQAKSKDIKLDNVDISISGLRILTDAAFTLAYGRRYGLVGQNGIGKSTLLRALSRREIPIPTHVSILHVEQEITGDDTPALQAVLDADVWRKHLLGEQAKISKQLAEIEEERSSLADTSKDAARLDEQREGLDITLSDIHGKLSEMESDKAESRAASILAGLGFSQERQQYATKTFSGGWRMRLSLARALFCEPDLLLLDEPSNMLDVPSITFLSNYLQGYPSTVLVVSHDRAFLNEVATDIIHQHSERLDYYRGANFESFYATKEERRKTAKREYEKQMAERAHLQAFIDKFRYNAAKSSEAQSRIKKLERMPVLEAPEAEYTVHFAFPGVEKLSPPIVQMSEVCFGYTKDKPLLKDVDLDVQLDSRIGIVGPNGAGKTTVLKLLTNQLEPTSGLISTNSRLRIGFFAQHHVDALDMTTSAVGFMTKTYPGKTDEEYRRHLGAFGITGTTGLQRMELLSGGQKSRVAFACLSLTNPHILVLDEPSNHLDIEGMDALADALRAFEGGVVMVSHDVTMLQSVCTSLWVCDGGTVTKFDGTVNAYKKKISAQADASELEEPEDMTGADEQYQSGPHAPLLASSHASSDHGDNDHDGSLASELEYSGGWFIWALTFSAGISGLLFGYDTGVVSSTLVTVGSDLSGHPLTTLDKSLITSCTSLFALIASPFTGVLADKFGRRKVILGADLLFALGALIQAFTSHVWGMILGRSIVGLAVGSASAVTPLYISELAPSHARGRLVTILSLFITGGQVVAYIVGWLLSSTTGGWRWIVGIGAFPAFFQLAILALLPETPRWLVQAGFDTRAKVVLTKIYQDCLGCDQVVDRVLRNINGEIVQEASEMGQPKSPGTKPQWLHDTIQRGQQLLHGGNRRALIIAMMLQAVQQLCGFNSLMYFSATIFSSLSFSSPTLTSLSVAMTNFVFTLLAFVLIDKIGRRRILLYSIPVMVVALVVCAFSFSSMDGKWNSEPPTIPQENHDSPSSLVPLAVLICLTVYTAAYALGLGNVPWQQSELFPLNVRSLGSGLATATNWGSNFIIGLTFLPMMEWISPSWTFALYALVCVVGWAVVWAIYPEMSGLGLEEVKGLLADGWGVLQEIACCLPTDHDILHLSQSCKEIWAKVYEYESAVWRARFAEHYDMAPRRTSRELMFEYQTRAIVLSAPIQFKEQEDDRQYLWMEVMQTMLEESLKLPIPLGATSKTLRCIRETLRKVDFLSEFRKEETSSQLFYALQLCLTSFALDPAITEPCRRTDYDIKQVYSYEDKVGEAFIDHDDLDLAKLLNLRNFWQRHFLNASELTYQESFSGLPAELKPKTRKENTNEASKLSPSWLGYYSCIHPLSDLQNERQTCADLETHGDSIDIMTFDLQPSKQFWPEECSKIIPLAGRPDTKRRYFDGKQRAYGSAYEVGNHVFGFTEEIAVPHGGFEGWTRICFTIIEADEEEEEEGMPPFPVMDGEGWIHGYEAVIIPGGRMMLGRWVDMKEPEARGPFIFWDV
>XP_038931677_Penicillium_roqueforti
MESELQSQIPGIDNIITEYSVGYLTHAANLYVDDASAESPLAEAAESVTNLLVSASGDFSPQNYEAIGNLVAKFITTLSSSDGDPERRQMPFKAKKLDQTISVGAQRNMSSTLGLTGNTVDLESANARKMESKVDKKKLEKAERKIRAKQDKKSMKNVTYEASRLLNQPDEAMSYEEFFMAVNPLQLGSDSQAKSKDIKLDNIDISISGLRILTDAAFTLAYGRRYGLVGQNGIGKSTLLRALSRREIPIPTHVSILHVEQEITGDDTPALQAVLDADVWRKHLLSEQAKISKQLAAIEEERSSLADTSKDAARLDEEREGLDITLSDIYGKLSEMESDKAESRAASILAGLGFSQERQQYATKTFSGGWRMRLSLARALFCEPDLLLLDEPSNMLDVPSITFLSNYLQGYPSTVLVVSHDRAFLNEVATDIIHQHSERLDYYRGANFESFYATKEERRKTAKREYEKQLGERAHLQAFIDKFRYNAAKSSEAQSRIKKLERMPVLEAPEAEYTVHFAFPGVEKLSPPIVQMSDVCFGYTKDKPLLRDVDLDVQLDSRIGIVGPNGAGKTTVLKLLTNQLEPTSGIISTNSRLRIGFFAQHHVDALDMNASAVGFMTKTYPGKTDEEYRRHLGAFGITGTTGLQRMELLSGGQKSRVAFACLSLTNPHILVLDEPSNHLDIEGMDALSDALRAFEGGVVMVSHDVTMLQNVCTSLWVCDGGTVHKFDGTVSAYKKKISAQADSAGVVAKH
>XP_002562578_Penicillium_rubens
MESELQSQIPGLDHIITEYSVGYLTHAANLYVDDACAESPLTEAAESVTELLVSASGDFSPQNYEAIGNLVTRFITTLSSSDGDPERRQMPFKAKKLEQTINVGAQRNMSSTLGLTGNTVDLESANARKMESKVDKKKLEKAERKIRAKQDKKSMKNVTYEASRLLNQPDEAMSYEEFFMAVNPLQMGSDSQAKSKDIKLDNIDISISGLRILTDAAFTLAYGRRYGLVGQNGIGKSTLLRALSRREIPIPTHVSILHVEQEITGDDTPALQAVLDADVWRKHLLSEQAKISEQLAAIEEERSSLADTSKDAARLDEQREGLDITLSDIYGKLSEMESDKAESRAASILAGLGFSQERQQYATKTFSGGWRMRLSLARALFCEPDLLLLDEPSNMLDVPSITFLSNYLQGYPSTVLVVSHDRAFLNEVATDIIHQHSERLDYYRGANFESFYATKEERRKTAKREYEKQMGERAHLQAFIDKFRYNAAKSSEAQSRIKKLERMPVLEAPEAEYTVHFAFPGVEKLSPPIVQMSDVCFGYTKDKPLLRDVDLDVQLDSRIGIVGPNGAGKTTVLKLLTNQLEPTSGLISTNSRLRIGFFAQHHVDALDMTTSAVGFMTKTYPGKTDEEYRRHLGAFGITGTTGLQRMELLSGGQKSRVAFACLSLTNPHILVLDEPSNHLDIEGMDALSDALRVFEGGVVMVSHDVTMLQNVCTSLWVCDGGTVHKFDGTVNAYKKKIAAQADAAGVVAKH
>XP_040812931_Penicillium_solitum
MESELQSQIPGLDQIITEYSVGYLTHAANLYVDDASGESPLSEAAESVTELLVSASGDFSPQNYEAIGNLVTRFITTLSSSDGDPERRQMPFKAKKLEQTINVGAQRNMSSTLGLTGNTVDLESANARKMESKVDKKKLEKAERKIRAKQDKKSMKNVTYEASRLLNQPDEAMSYEEFFMAVNPLQLGSDSQAKSKDIKLDNIDISISGLRILTDAAFTLAYGRRYGLVGQNGIGKSTLLRALSRREIPIPTHVSILHVEQEITGDDTPALQAVLDADVWRKHLLAEQAKISKQLAALEEERSSLADTSKDAARLDEEREGLDITLTDIYGKLSEMESDKAESRAASILAGLGFSQERQQYATKTFSGGWRMRLSLARALFCEPDLLLLDEPSNMLDVPSITFLSNYLQGYPSTVLVVSHDRAFLNEVATDIIHQHSERLDYYRGANFESFYATKEERRKTAKREYEKQMGERAHLQAFIDKFRYNAAKSSEAQSRIKKLERMPVLEAPEAEYTVHFAFPGVEKLSPPIVQMSDVCFGYTKDKPLLKDVDLDVQLDSRIGIVGPNGAGKTTVLKLLTNQLEPTSGLISTNSRLRIGFFAQHHVDALDMTTSAVGFMTKTYPGKTDEEYRRHLGAFGITGTTGLQRMELLSGGQKSRVAFACLSLTNPHILVLDEPSNHLDIEGMDALSDALRLFEGGVVMVSHDVTMLQNVCTSLWVCDGGTVHKFDGTVNAYKKKITAQADSAGVVAKH
>XP_022579332_Penicilliopsis_zonata
MEAELQAQIPGLDHVISEYSVGYLTHASKTYVEDANAPSPLAEAADAVTELLISASGDFSAQNEEAIRNLVEKFISSLSSTDGVDPEQRQMPFMAKKLDQAINVGSQRNMSSTLGLAGGNVDLESANSRKVESRVDRKKLEKAERKIRAKQEKKQMKTVQYEASRLLNEATEAMSYEEFYMAVNPLQLGSDSQAKSKDIKIDSIDISISGHRILTDAALTLAYGRRYGLVGQNGIGKSTLLRALSRREVAIPNHISILHVEQEIRGDDTPALQAVLDADVWRKHLLAEQEKITKELAAIEAERSSLADTSKDAARLDHEREGLDITLSDIHAKLAEMESDKAESRAASILAGLGFSPERQQYATKTFSGGWRMRLALARALFCEPDLLLLDEPSNMLDVPSITFLSNYLQTYPSTILVVSHDRAFLNEVATDIIHQHSERLDYYKGANFESFYATKEERRKNAKREYEKQMAERAHLQAFIDKFRYNAAKSSEAQSRIKKLERMPVLEAPESEYVVHFKFPDVEKLSPPIVQMSEVAFGYTKDKPLLRNVDLDVQLDSRIGIVGPNGAGKTTVLKLLTSQLQPSSGLISQHARLRIGYFAQHHVDALDLTTSAVSFMAKTYPGKTDEEYRRHLGAFGITGMTGLQRMELLSGGQKSRVAFACLSLTNPHILVLDEPSNHLDIEGMDALSDALQRFEGGVVMVSHDVTMLQNVCTSLWVCDRGTVHKFDGNVNAYKKMITEQANEVGVAAPH
>XP_016621256_Cladophialophora_bantiana
MEAEIQAQIPSIDHILSEYSVGYLNHASKLYFAEDDPSVQSPLAEALDTVTSLLVSASGNFSEQNEAAIRNLVERFIARLSEANGIDAEQRQMPFTAKKLEQTIQVSSQRNISSTLGLTSAGVDLEATNTRKVESKVDKRKLEKAERKIRAKQDKKVMKNVEYEASRLLNQPDPTQSYEEFFMTVNPLQLGADAQSKSKDIKVDGIDVSIAGKRILTDTSLTLAYGRRYGLVGQNGIGKSTLLRALSRREVAIPTHISILHVEQEITGDDTPALQAVLDADVWRKHLLAEQDKISQQLAALEAERSKMADTSKDAGRLDKEKDGLDTTLGDIQAKLAEMESDKAESRAASILAGLGFSPERQQFATRTFSGGWRMRLALARALFCEPDLLLLDEPSNMLDVPSITFLSNYLQTYPSTVLVVSHDRAFLNEVATDIIHQHSERLDYYKGANFDSFYATKEERRKNAKREYENQMAQRAHLQAFIDKFRYNAAKSSEAQSRIKKLERMPILEPPEAEYTVHFRFPDVEKLSPPIIQMSNVSFGYTKEKALLHSVDLDVQLDSRIGIVGPNGAGKTTVLKLLIGQLQPTTGLISQNPRLRVGYFAQHHVDALDMNTSAVGFMQKTYPGKTDEEYRRHLGAFGITGMTGLQKLELLSGGQKSRVAFACLSLTNPHILVLDEPSNHLDIEAMDALSTALQQFQGGVLMVSHDVTMLQNVCTSLWVCDKGTVEKFPGDINAYKRQISAQANEAGVVQAH
>XP_008724570_Cladophialophora_carrionii
MEAEIQAQIPNIDHVLSEYSVGYLSHASKLYVSEDDPATQSPLGEALETVTSLLVSASGNFTEQNETAIRNLVERFIARLSEANGVDPERRQMPFTARKLEQTIQVSSQRNISSTLGLTSGAVDLEATNARKVESKVDRKKLEKAERKIRAKQDKKVMKNVEYEASRLLNQPDSTQSYEEFFMAVNPLQLGADAQSKSKDIKVEGIDVSIGGKRILTDTSLTLAYGRRYGLVGQNGIGKSTLLRALSRREVAIPTHISILHVEQEITGDDTPALQAVLDADVWRKHLLAEQEKISKQLTALETERAKLADTSKDAGRLDKEKDGLDVTLGDIQAKLSEMESDKAESRAASILAGLGFSPERQQFATKTFSGGWRMRLALARALFCEPDLLLLDEPSNMLDVPSITFLSNYLQTYPSTVLVVSHDRAFLNEVATDIIHQHSERLDYYKGANFDAFYATKEERRKNAKREYDNQMAQRAHLQAFIDKFRYNAAKSSEAQSRIKKLEKMPVLEPPEAEYTVHFRFPDVEKLSPPIIQMTNVSFGYTKDKPLLRNVDLDVQLDSRIGIVGPNGAGKTTVLKLLIGQLQPTSGLISQNPRLRIGFFAQHHVDALDMNTSAVGFMQKTYPGKTDEEYRRHLGAFGITGMTGLQKLELLSGGQKSRVAFACLSLTNPHILVLDEPSNHLDIEAMDALSTALRQFQGGVLMVSHDVTMLQNVCTSLWVCDKGIVEKFPGDVNAYKKRISAQANEAGVVQAH
>XP_016246740_Cladophialophora_immunda
MEAEIQAQIPSIDHVLSEYSVGYLNHASKLYFSEDDPSAQSPLAEALDTVTSLLVSASGNFSEQNEAAIRNLVERFIARLSEANGIDPERRQMPFTAKKLEQTIQVSSQRNISSTLGLTSSGVDLEATNARKVESKVDRKKLEKAERKIRAKQDKKVMKNVEYEASRLLNQPDPTQSYEEFFMTVNPLQLGADAQSKSKDIKVDGIDVSIAGKRILTDTSLTLAYGRRYGLVGQNGIGKSTLLRALSRREVAIPTHISILHVEQEITGDDTPALQAVLDADVWRKHLLAEQEKITKQLAALEAERSTMADTSKDAGRLDKEKDGLDTTLGDIQAKLAEMESDKAESRAASILAGLGFSPERQQFATKTFSGGWRMRLALARALFCEPDLLLLDEPSNMLDVPSITFLSNYLQTYPSTVLVVSHDRAFLNEVATDIIHQHSERLDYYKGANFDSFYATKEERRKNAKREYENQMAQRAHLQAFIDKFRYNAAKSSEAQSRIKKLERMPVLEPPEAEYTVHFRFPDVEKLSPPIIQMSNVSFGYTKENPLLHSVDLDVQLDSRIGIVGPNGAGKTTVLKLLIGQLQPTSGLISQNPRLRVGYFAQHHVDALDMNTSAVGFMQKTYPGKTDEEYRRHLGAFGITGMTGLQKLELLSGGQKSRVAFACLSLTNPHILVLDEPSNHLDIEAMDALSVALQQFQGGVLMVSHDVTMLQNVCTSLWVCDKGTVEKFPGDINAYKKKISAQANEAGVVQAH
>XP_007750945_Cladophialophora_psammophila
MEAEIQAQIPSIDHILSEYSVGYLNHASKLYFSEDDPSVQSPLAEALDTVTSLLVSASGNFSEQNEAAIRNLVERFIARLSEANGIDPERRQMPFTAKKLEQTIQVSSQRNISSTLGLTSAGVDLEATNTRKVESKVDKRKLEKAERKIRAKQDKKVMKNVEYEASRLLNQPDPTQSYEEFFMTVNPLQLGADAQSKSKDIKVDGIDVSIAGKRILTDTSLTLAYGRRYGLVGQNGIGKSTLLRALSRREVAIPTHISILHVEQEITGDDTPALQAVLDADVWRKHLLAEQDKVSKQLAALEAERSKMADTSKDAGRLDKEKDGLDTTLGDIQAKLAEMESDKAESRAASILAGLGFSPERQQFATRTFSGGWRMRLALARALFCAPDLLLLDEPSNMLDVPSITFLSNYLQTYPSTVLVVSHDRSFLNEVATDIIHQHSERLDYYKGANFDSFYATKEERRKNAKREYENQMAQRAHLQAFIDKFRYNAAKSSEAQSRIKKLERMPVLEPPEDEYTVHFRFPDVEKLSPPIIQMSNVSFGYTKEKPLLHSVDLDVQLDSRIGIVGPNGAGKTTVLKLLIGQLQPTTGLISQNPRLRVGYFAQHHVDALDMNTSAVGFMQKTYPGKTDEEYRRHLGAFGITGMTGLQKLELLSGGQKSRVAFACLSLTNPHILVLDEPSNHLDIEAMDALSTALQQFQGGVLMVSHDVTMLQNVCTSLWVCDKGTVEKFPGDINAYKKKISAQANEAGVVQAH
>XP_018688535_Fonsecaea_erecta
MEAEIQAQIPNIDHVLSEYSVGYLNHASKLYFSEDDPSAQSPLAEALDTVTSLLVSASGNFSEQNEAAIRNLVERFIARLSEANGVDPERRQMPFMAKKLEQTIQVSSQRNISSTLGLTSAGVDLEATNTRKVESKVDRKKLEKAERKIRAKQDKKVMKNVEYEASRLLNQPDPAQSYEEFFMAVNPLQLGADAQSKSKDIKVDGIDVSISGKRILTDTSLTLAYGRRYGLVGQNGIGKSTLLRALSRREVAIPTHISILHVEQEITGDDTPALQAVLDADVWRKHLLAEQEKITKQLAALEAERSKMADTSKDAGRLDKEKDGLDTTLGDIQAKLAEMESDKAESRAASILAGLGFSPERQQFATKTFSGGWRMRLALARALFCEPDLLLLDEPSNMLDVPSITFLSNYLQTYPSTVLVVSHDRAFLNEVATDIIHQHSERLDYYKGANFDSFYATKEERRKNAKREYENQMAQRAHLQAFIDKFRYNAAKSSEAQSRIKKLERMPVLEPPEAEYTVHFRFPDVEKLSPPIIQMTNVSFGYTKENPLLRGVDLDVQLDSRIGIVGPNGAGKTTVLKLLIGQLQPTTGLISQNPRLRIGYFAQHHVDALDMNTSAVGFMQKTYPGKTDEEYRRHLGAFGITGMTGLQKLELLSGGQKSRVAFACLSLTNPHILVLDEPSNHLDIEAMDALSVALQQFQGGVLMVSHDVTMLQNVCTSLWVCDKGTVEKFPGDINAYKKKISAQANEAGVVQAH
>XP_022509738_Fonsecaea_monophora
MEAEIQAQIPNIDHVLSEYSVGYLNHASKLYFSEDDPSAQSPLAEALDTVTSLLVSASGNFSEQNEVAIRNLVERFIARLSEANGVDPERRQMPFMAKKLEQTIQVSSQRNISSTLGLANAGVDLEATNTRKVESKVDRKKLEKAERKIRAKQDKKVMKNVEYEASRLLNQPDPTQSYEEFFMAVNPLQLGADTQSKSKDIKVDGIDVSIGGKRILTDTSLTLAYGRRYGLVGQNGIGKSTLLRALSRREVAIPTHISILHVEQEITGDDTPALQAVLDADVWRKHLLAEQEKISKQLAALEAERSKLADTSKDAGRLDKEKDGLDTTLGDIQAKLAEMESDKAESRAASILAGLGFSPERQQFATKTFSGGWRMRLALARALFCEPDLLLLDEPSNMLDVPSITFLSNYLQTYPSTVLVVSHDRAFLNEVATDIIHQHSERLDYYKGANFDSFYATKEERRKNAKREYENQMAQRAHLQAFIDKFRYNAAKSSEAQSRIKKLERMPVLEPPEAEYTVHFRFPDVEKLSPPIIQMSNVTFGYTKDKPLLHSVDLDVQLDSRIGIVGPNGAGKTTVLKLLIGQLQPTSGLISQNPRLRVGYFAQHHVDALDMNTSAVGFMQKTYPGKTDEEYRRHLGAFGITGMTGLQKLELLSGGQKSRVAFACLSLTNPHILVLDEPSNHLDIEAMDALSVALQQFQGGVLMVSHDVTMLQNVCTSLWVCDKGTVEKFPGDITAYKKKISAQANEAGVVQAH
>XP_016628102_Fonsecaea_multimorphosa
MEAEIQAQIPNIDHVLSEYSVGYLNHASKLYFSEDDPSAQSPLAEALDTVTSLLVSASGNFSEQNEAAIRNLVERFIARLSEANGIDPERRQMPFTAKKLEQSIQVSSQRNISSTLGLTSAGVDLEATNTRKVESKVDRKKLEKAERKIRAKQDKKVMKNVEYEASRLLNQPDPTQSYEEFFMAVNPLQLGADAQSKSKDIKVDGIDVSIGGKRILTDTSLMLAYGRRYGLVGQNGIGKSTLLRALSRREVAIPTHISILHVEQEITGDDTPALQAVLDADVWRKHLLVEQEKITKQLAALEAERSKMADTSKDAGRLDKEKDGLDTTLGDIQAKLAEMESDKAESRAASILAGLGFSPERQQFATKTFSGGWRMRLALARALFCEPDLLLLDEPSNMLDVPSITFLSNYLQTYPSTVLVVSHDRAFLNEVATDIIHQHSERLDYYKGANFDSFYATKEERRKNAKREYENQMAQRAHLQAFIDKFRYNAAKSSEAQSRIKKLERMPVLEPPEAEYTVHFRFPDVEKLSPPIIQMSNVSFGYTKEKPLLHSVDLDVQLDSRIGIVGPNGAGKTTVLKLLIGQLQPTSGLISQNPRLRIGFFAQHHVDALDMNTSAVGFMQKTYPGKTDEEYRRHLGAFGITGMTGLQKLELLSGGQKSRVAFACLSLTNPHILVLDEPSNHLDIEAMDALSVALQQFQGGVLMVSHDVTMLQNVCTSLWVCDKGTVEKFPGDVNAYKKKISAQANEAGVVQAH
>XP_022499538_Fonsecaea_nubica
MEAEIQSQIPNIDHVLSEYSVGYLNHASKLYFSEDDPSAQSPLAEALDTVTSLLVSASGNFSEQNEAVIRNLVERFIARLSEANGIDAERRQMPFTAKKLEQTIQVSSQRNISSTLGLANAGVDLEATNTRKVESKVDRKKLEKAERKIRAKQDKKVMKNVEYEASRLLNQPDPTQSYEEFFMAVNPLQLGADAQSKSKDIKVDGIDVSIGGKRILTDTSLTLAYGRRYGLVGQNGIGKSTLLRALSRREVAIPTHISILHVEQEITGDDTPALQAVLDADVWRKHLLAEQEKISKQLAALEAERSKLADTSKDAGRLDKEKDGLDTTLGDIQAKLAEMESDKAESRAASILAGLGFSPERQQFATKTFSGGWRMRLALARALFCEPDLLLLDEPSNMLDVPSITFLSNYLQTYPSTVLVVSHDRAFLNEVATDIIHQHSERLDYYKGANFDSFYATKEERRKNAKREYENQMAQRAHLQAFIDKFRYNAAKSSEAQSRIKKLERMPVLEPPEAEYTVHFRFPDVEKLSPPIIQMSNVTFGYTKDKPLLHSVDLDVQLDSRIGIVGPNGAGKTTVLKLLIGQLQPTSGLISQNPRLRVGYFAQHHVDALDMNTSAVGFMQKTYPGKTDEEYRRHLGAFGITGMTGLQKLELLSGGQKSRVAFACLSLTNPHILVLDEPSNHLDIEAMDALSVALQQFQGGVLMVSHDVTMLQNVCTSLWVCDKGTVEKFPGDITAYKKKISAQANEAGVVQAH
>XP_013286605_Fonsecaea_pedrosoi
MEAEIQSQIPNIDHVLSEYSVGYLNHASKLYFSEDDPSAQSPLAEALDTVTSLLVSASGNFSEQNEAAIRNLVERFIARLSEANGIDPERRQMPFTAKKLEQTIQVSSQRNISSTLGLANAGVDLEATNTRKVESKVDRKKLEKAERKIRAKQDKKVMKNVEYEASRLLNQPDPTQSYEEFFMAVNPLQLGADAQSKSKDIKVDGIDVSIGGKRILTDTSLTLAYGRRYGLVGQNGIGKSTLLRALSRREVAIPTHISILHVEQEITGDDTPALQAVLDADVWRKHLLAEQEKISKQLAALEAERSKLADTSKDAGRLDKEKDGLDTTLGDIQAKLAEMESDKAESRAASILAGLGFSPERQQFATKTFSGGWRMRLALARALFCEPDLLLLDEPSNMLDVPSITFLSNYLQTYPSTVLVVSHDRAFLNEVATDIIHQHSERLDYYKGANFDSFYATKEERRKNAKREYENQMAQRAHLQAFIDKFRYNAAKSSEAQSRIKKLERMPVLEPPEAEYTVHFRFPDVEKLSPPIIQMSNVTFGYTKDKPLLHSVDLDVQLDSRIGIVGPNGAGKTTVLKLLIGQLQPTSGLISQNPRLRVGYFAQHHVDALDMNTSAVGFMQKTYPGKTDEEYRRHLGAFGITGMTGLQKLELLSGGQKSRVAFACLSLTNPHILVLDEPSNHLDIEAMDALSVALQQFQGGVLMVSHDVTMLQNVCTSLWVCDKGTVEKFPGDITAYKKKISAQANEAGVVQAH
>XP_007754110_Cladophialophora_yegresii
MEAEIQAQIPNIDHVLSEYSVGYLNHASKLYVSEDDPSTQSPLGEALETVTSLLVSASGNFSDQNETAIRNLVERFIARLSEANGIDPERRQMPFTARKLEQTIQVSSQRNVSSTLGLTSGAVDLEATNARKVESKVDRKKLEKAERKIRAKQDKKVMKNVEYEASKLLNQPDSTQSYEEFFMAVNPLQLGADTQSKSKDIKVEGIDVSIGGKRILTDTSLTLAYGRRYGLVGQNGIGKSTLLRALSRREVAIPTHISILHVEQEITGDDTPALQAVLDADVWRKHLLAEQEKISKQLTALETERSKLADTSKDAGRLDKEKDGLDITLGDIQAKLSEMESDKAESRAASILAGLGFSPERQQFATKTFSGGWRMRLALARALFCEPDLLLLDEPSNMLDVPSITFLSNYLQTYPSTVLVVSHDRAFLNEVATDIIHQHSERLDYYKGANFDAFYATKEERRKNAKREYDNQMAQRAHLQAFIDKFRYNAAKSSEAQSRIKKLEKMPVLEPPEAEYTVHFRFPDVEKLSPPIIQMTNVSFGYIKDKPLLRNVDLDVQLDSRIGIVGPNGAGKTTVLKLLIGQLQPTSGLISQNPRLRIGFFAQHHVDALDMNTSAVGFMQKTYPGKTDEEYRRHLGAFGITGMTGLQKLELLSGGQKSRVAFACLSLTNPHILVLDEPSNHLDIEAMDALSTALRQFQGGVLMVSHDVTMLQNVCTSLWVCDQGIVEKFPGDVNAYKKRISAQANEAGVVQAH
>XP_016240948_Exophiala_spinifera
MESEIQAQIPNIDQVLSEYSVGYLNHASKLYFSDEDPSAQSPLAEALETITALLVSASGNFSEQNEAAIRNLIEKFIARLGDANGVDPERRQMPFAAKKLEQTIQVSSQRNISSTLGLTSGAIDLEAANARKVESKVDKKKLEKAERKIRAKQDKKIMKNVEYEASRLLDQPDSTQSYEEFFMAVNPLQLGSDAQSKSKDIKVDGIDVSISGKRILTDTSLTLAYGRRYGLVGQNGIGKSTLLRALSRREVAIPTHISILHVEQEILGDDTPALQAVLDADVWRKHLLAEQDKISKQLAALESERSTMADTSKDAARLDKEKDGLDTTLGDIQAKLSEMESDKAESRAASILAGLGFSPERQQYATKTFSGGWRMRLALARALFCEPDLLLLDEPSNMLDVPSITFLSNYLQTYPSTVLVVSHDRAFLNEVATDIIHQHSERLDYYKGANFDSFYATKEERRKNAKREYENQMAQRAHLQAFIDKFRYNAAKSSEAQSRIKKLERMPVLEPPEAEYSVHFKFPDVEKLSPPIIQMTDVAFGYTKEKPLLHGVDLDVQLDSRIGIVGPNGAGKTTVLKLLTGQLQPTTGLISQNPRLRVGYFAQHHVDALDMNTSAVGFMQKTYPGKTDEEYRRHLGAFGITGMTGLQKLELLSGGQKSRVAFACLSLTNPHILVLDEPSNHLDIEAMDALSTALQQFQGGVLMVSHDVTMLQNVCTSLWVCDKGTVEKFPGDVNAYKKKILAQANEAGVVQAH
>XP_016262311_Exophiala_oligosperma
MESEIQAQIPNIDQVLSEYSVGYLNHASKLYFSDEDPSAQSPLAEALETITALLVSASGNFSEQNETAIRNLIEKFISRLGDANGVDPERRQMPFAAKKLEQTIQVSSQRNISSTLGLTSGAIDLEAANARKVESKVDKKKLEKAERKIRAKQDKKTMKNVEYEASRLLDQPDSTQSYEEFFMAVNPLQLGADAQSKSKDIKVDGIDVSISGKRILTDTSLTLAYGRRYGLVGQNGIGKSTLLRALSRREVAIPTHISILHVEQEIMGDDTPALQAVLDADVWRKHLLAEQDKITKQLAALESERSTMADTSKDAARLDKEKDGLDTTLGDIQAKLSEMESDKAEPRAASILAGLGFSPERQQFATKTFSGGWRMRLALARALFCEPDLLLLDEPSNMLDVPSITFLSNYLQTYPSTVLVVSHDRAFLNEVATDIIHQHSERLDYYKGANFDSFYATKEERRKNAKREYENQMAQRAHLQAFIDKFRYNAAKSSEAQSRIKKLERMPVLEAPEAEYSVHFKFPDVEKLSPPIIQMTNVAFGYTKESPLLRGVDLDVQLDSRIGIVGPNGAGKTTVLKLLTGQLQPTTGLISQNPRLRIGYFAQHHVDALDMNTSAVGFMQKTYPGKTDEEYRRHLGAFGITGMTGLQKLELLSGGQKSRVAFACLSLTNPHILVLDEPSNHLDIEAMDALSTALQQFQGGVLMVSHDVTMLQNVCTSLWVCDKGIVEKFPGDVNAYKKKISAQANEAGVVQAH
>XP_013311320_Exophiala_xenobiotica
MEAEIQAQIPNIDHVLSDYSVGYLNHASKLFFSEDDPTAQSPLAEALETITELLVSASGNFSEQNQAAIRNLIQKFIARLGDANGVDPERRQMPFAAKKLDQTIQVSSQRNISSTLGLTSGGIDLEAANARKVESKVDKKKLEKAERKIRAKQDKKTMKNVEYEASRLLEQPDSTQSYEEFFMAVNPLQLGGDSQSKSKDIKVDGIDVSIGGKRILTDTSLTLAYGRRYGLVGQNGIGKSTLLRALSRREIAIPTHISILHVEQEIMGDDTPALQAVLDADVWRKHLLAEQDKITKQLAALEAERSTLADTSKDAARLDKEKDGLDTTLGDIQAKLSEMESDKAEPRAASILAGLGFSPERQQYATKTFSGGWRMRLALARALFCEPDLLLLDEPSNMLDVPSITFLANYLQTYPSTILVVSHDRAFLNEVATDIIHQHSERLDYYKGANFDSFYATKEERRKNAKREYENQMAQRAHLQAFIDKFRYNAAKSSEAQSRIKKLERMPVLEPPEAEYQVHFKFPDVEKLSPPIIQMTHVSFGYTKDKPLLHGVDLDVQLDSRIGIVGPNGAGKTTVLKLLTGQLQPTTGLISQNPRLRIGYFAQHHVDALDMNTSAVGFMQKTYPGKTDEEYRRHLGAFGITGMTGLQKLDLLSGGQKSRVAFACLSLTNPHILVLDEPSNHLDIEAMDALSSALRQFQGGVLMVSHDVTMLQNVCTSLWVCDKGTVEKFPGDVNAYKKKITAQANEAGVVQAH
>XP_007720405_Capronia_coronata
MEAEIQAQIPHIDPVLSEYSVGYLNHASKLYFSEDEPSGQSPQAEALDTITALLVSASGDFSEQNEASIRNLVEKFLSRLNDANGVDPERQQMPFTAKKLEQTIQVSSQRNISSTLGLTSGGVDLEAANSRKVESKVDKKKLEKAERKIRAKQDKKTMKNVEYEASRLLEQPDSTQSYEEFFMAINPLQLGADAQSKSKDIKIDGIDIAIGGQRILTDASLTLAYGRRYGLVGRNGIGKSTLLRALSRREVAIPTHISILHVEQEIMGDDTPALQAVLDADVWRKHLLAEQEKISKQLTALEAERSKLADTSQDAARIDLEKDGLDTTLGDIQAKLSEMESDKAESRAASILAGLGFSPERQQYATKTFSGGWRMRLALARALFCEPDLLLLDEPSNMLDVPSITFLANYLQTYPSTVLVVSHDRAFLNEVATDIIHQHSERLDYYKGANFDSFYATKEERKKTAKREYENQMVQRAHLQAFIDKFRYNAAKSSEAQSRIKKLEKMPILEAPEAEYTVQFKFPDVEKLSPPIIQMSNVAFGYTPDKPLLRNVDLDVQLDSRIGIVGPNGAGKTTVLKLLIGQLQPSSGLISQNPRLRIGFFAQHHVDALDMNTSAVGFMQKNYPGRTDEEYRRHLGAFGITGMTGLQKLELLSGGQKSRVAFACLSLTNPHILVLDEPSNHLDIEAMDALSTALQQFQGGVLMVSHDVTMLQNVCTSLWVCDKGTVEKFPGDVNAYKKKITAQANEAGVVQAH
>XP_007737207_Capronia_epimyces
MEAEIQAQIPHIDPILSEYSVGYLNHASKLYFSEDEPSGLSPQAEALEAITSLLVSASGDFSEQNEAAIRNLVEKFISRLSEANGIDPERQQMPFTARKLDQTIQVSSQRNISSTLGLTSGGVDLEAANARKVESKVDRKKLEKAERKIRAKQDKKIMKNVEYEASRLLDQLDSSQSYEEFYMAVNPLQLGSDAQSKSKDIKVDGIDIAIGGKRILTDASLTLAYGRRYGLVGRNGIGKSTLLRALSRREVAIPTHISILHVEQEITGDDTPALQAVLDADVWRKHLLAEQDKISKQLTALEAERSTLADTSKDAARLDLEKDGLDTTLGDIQAKLSEMESDKAESRAASILAGLGFSTERQQFATKTFSGGWRMRLALARALFCEPDLLLLDEPSNMLDVPSITFLANYLQTYPSTVLVVSHDRAFLNEVATDIMHQHSERVDYYKGANFDSFYATKEERKKTAKREYENQMAQRAHLQAFIDKFRYNAAKSSEAQSRIKKLEKMPVLEPPEAEYTVVFKFPDVEKLSPPIIQMSHVAFGYSPDKPLLRNVDLDVQLDSRIGIVGPNGAGKTTVLKLLIGQLQPTSGLITQHARLRIGFFAQHHVDALDMNTSAVGFMQKNYPGKTDEEYRRHLGAFGITGMTGLQKLELLSGGQKSRVAFACLSLTNPHILVLDEPSNHLDIEAMDALSTALRQFQGGVLMVSHDVTMLQNVCNSLWVCDNGTVEKFPGDVNAYKKRITAQANEAGVVQAH
>XP_009152695_Exophiala_dermatitidis
MEAEIQAQIPHIDPVLSEYSVGYLNHASKQYFSEEDPSGLPPQAEALETITSLLVSASGDFSEQNEASIRNLVEKFIARLNDANGVDPERKQMPFAAKKLEQTIQVSSQRNISSTLGLTSGAIDLEAANARKVESKVDKKKLEKAERKIRAKQDKKIMKNVEYEASRLLDQPDSTQSYEEFFMAVNPLQLGSDSQSKSKDIKVDGIDISISGKRILTDASLTLAYGRRYGLVGRNGIGKSTLLRALSRREVAIPTHISILHVEQEILGDDTPALQAVLDADVWRKHLLAEQEKITKQLAALEAERSKMADTSKDAARLDHEKDGLDTTLGDIQAKLSEMESDKAESRAASILAGLGFSTERQQYPTKTFSGGWRMRLALARALFCEPDLLLLDEPSNMLDVPSITFLANYLQTYPSTVLVVSHDRAFLNEVATDIIHQHSERLDYYKGANFDSFYATKEERRKNAKREYENQMAQRAHLQAFIDKFRYNAAKSSEAQSRIKKLEKMPVLEPPEAEYTVQFKFPDVEKLSPPIIQMSNVAFGYIKDKPLLRNVDLDVQLDSRIGIVGPNGAGKTTVLKLLIGQLQPTSGMITQHPRLRIGFFAQHHVDALDMNTSAVGFMQKNYPGKTDEEYRRHLGAFGITGMTGLQKLELLSGGQKSRVAFACLSLTNPHILVLDEPSNHLDIEAMDALSDALQKFQGGVLMVSHDVTMLQNVCNSLWVCDKGTVEKFPGDVNAYKKKITAQANEAGVVQAH
>XP_013265761_Exophiala_aquamarina
MEAEIQARIPNIDHVLSEYSVGYLNHASKLYVSEDDPSAESPLSEALETVTSLLVSASGNFSEQNEAAIRNLVEQFVSKFSEANGIDSERRQMPFAAKRLEQTIQVSSQRNVSSTLGLTGAAVDLEAANARKVESKVDKKKLEKAERKIRAKQDKKVMKNVEYEASRLIDQPDAAQSYEEFFMAVNPLQLGSDAQSKSKDIKVDSIDVSISGKRILTDTSLTLAYSRRYGLVGQNGIGKSTLLRALSRREVAIPTHISILHVEQEITGDDTPALQAVLDADVWRKHLLAEQEKITQQLAELEAERSTLADTSKDAGRLDKEKDGLDITLGDIQAKLGEMESDKAESRAASILAGLGFSTERQQYATKTFSGGWRMRLALARALFCEPDLLLLDEPSNMLDVPSITFLSNYLQTYPSTVLVVSHDRAFLNEVATDIIHQHSERLDYYKGANFDSFYATKEERRKTAKREYENQMAQRAHLQAFIDKFRYNAAKSSEAQSRIKKLEKMPVLEAPEAEYLVHFKFPDVEKLSPPIIQMSNVSFGYSPDKILVRSVDLDVQLDSRIGIVGPNGAGKTTVLKLLIGQLQPTTGLISQNPRLRIGFFAQHHVDALDMNTSAVGFMQKNYPGRTDEEYRRHLGAFGITGMTGLQKLELLSGGQKSRVAFACLSLTNPHILVLDEPSNHLDIEAMDALSTALQQFQGGVLMVSHDVTMLQNVCTSLWVCDKGTVEKFPGDVNAYKKKILAQANEAGVVQAH
>XP_016226252_Exophiala_mesophila
MEAEIQAQIPNIDHVLSEYSVGYLHHASKLYTSEEDAAAESPLGEALETITSLLTSASGDFSEQNELAIRNLVEKFISRLSEANGVDPERRQLPFTAKKLEHSIQVSSQRNISSTLGLTAAAVDLEAANSRKVESKVDKKKLEKAERKIRAKQDKKIMKNVEYEASRLLDLPDEAQSYEEFFMAVNPLQLGADAQSKSKDIKVDGIDVSISGKRILTDTNLTLAYGRRYGLVGQNGIGKSTLLRALSRREVSIPTHISILHVEQEITGDDTPALQAVLDADVWRKHLLAEQDKITNQLAALEAERSKLADTSKDAGRLDHEKDGLDITLGDIQAKLSEMESDKAESRAASILAGLGFSTERQQFATKTFSGGWRMRLALARALFCEPDLLLLDEPSNMLDVPSITFLSNYLQTYPSTVLVVSHDRAFLNEVATDIIHQHSERLDYYKGANFDSFYATKEERRKTAKREYENQMAQRAHLQAFIDKFRYNAAKSSEAQSRIKKLEKMPVLEPPEAEYLVHFKFPDVEKLSPPIIQMSNVAFGYTKDKPLLRNVDLDVQLDSRIGIVGPNGAGKTTVLKLLIGQLTPTSGLISQNPRLRIGFFAQHHVDALDMNTSAVGFMQKTYPGKTDEEYRRHLGAFGITGMTGLQKLELLSGGQKSRVAFACLSLTNPHILVLDEPSNHLDIEAMDALSTALQQFQGGVLMVSHDVTMLQNVCTSLWVCDKGTVEKFPGDVNAYKKKITAQANEAGVVQAH
>XP_013273822_Rhinocladiella_mackenziei
MEAEIQAQIPNIDNVLSEYSVGYLNHASKLYFSEDDPSAQSPLAEALETVTSLLVSASGNFSDENQAAIRHLVEKFISKLSEANGVDGERRQMPFAAKKLEHTIQVSSQRNISSTLGLTGGIVDLEATNARKVESKVDKKKLEKAERKIRAKQDKKVMKNVEYEASRLLEQPDSTQSYEEFFMAVNPLQLGSDAQSKSKDIKVEGIDVSIAGKRILTDTSLTLAYGRRYGLVGQNGIGKSTLLRALSRREVAIPTHISILHVEQEITGDDTPALQAVLDADVWRKHLLAEQDKITKQLAALEVERSKMADTSKDAARLDKEKDGLDTTLGDVQAKLSEMESDKAESRAASILAGLGFSTERQQFATKTFSGGWRMRLALARALFCEPDLLLLDEPSNMLDVPSITFLSNYLQSYPSTVLVVSHDRAFLNEVATDIIHQHSERLDYYKGANFDSFYATKEERKKNAKREYENQMAQRAHLQAFIDKFRYNAAKSSEAQSRIKKLERMPVLEPPEAEYTVHFKFPDVEKLSPPIIQMSNVSFGYSKDKPLLHHVDLDVQLDSRIGIVGPNGAGKTTVLKLLIGQLQPTSGLISQNPRLRIGFFAQHHVDALDMNTSAVGFMQKTYPGKTDEEYRRHLGAFGITGMTGLQKLELLSGGQKSRVAFACLSLTNPHILVLDEPSNHLDIEAMDALSTALRQFQGGVLMVSHDVTMLQNVCTSLWVCDKGTVEKFPGDINSYKKKISAQANEAGVVQAH
>XP_017999559_Phialophora_attinorum
MEAEIQAQIPNIDPIISQYSIGYLDHASKQYVAEESPESPLDEALATITALLISASGDFSVKNESDIRKLVEKFVAKLGSDGTNGEQRQMPFAPKRLDQSLQVSSQRNISSTLGLSGTGVDLEATNARKVESKVDKKKLEKAERKIRAKQEKKVMKNVEYEASRLLDQPDEAQSYEEFFMAVNPLQLGGDSASKSKDIKVDGIDVSISGKRILTDTNLTLAYGRRYGLVGQNGIGKSTLLRALSRREVSIPTHISILHVEQEITGDDTPALQAVLDADVWRKHLLAEQEKISKQLAGIEAERNGLADTSKDAVRLDHEREGLDTTLSDIHAKLSEMESDKAESRAASILAGLGFSTERQQFATRTFSGGWRMRLALARALFCEPDLLLLDEPSNMLDVPSITFLSNYLQTYPSTVLVVSHDRAFLDEVATDIIHQHSERLDYYRSSNFTSFYATKEERRKTAKREYENQMVQRAHLQAFIDKFRYNAAKSSEAQSRIKKLERMPVLTAPEAEYTVSFKFPDVEKLSPPIIQMSGVAFGYNPQTPLLANVDLDVQLDSRIGIVGPNGAGKTTVLKLLIGALTPTSGLISQHPRLRIGFFAQHHVDALDMSTSAVGFMQKTYPGKTDEEYRRHLGAFGITGMTGLQKLELLSGGQKSRVAFACLSLTNPHILVLDEPSNHLDIEAMDALSTALNNFQGGVLMVSHDVTMLQNVCTSLWVCDKGKVEKFPGDIKAYKKKISAQADAAGVAAAH
>NP_595837_Schizosaccharomyces_pombe
MEQVIQNNCSEVDPHVLSYCTGYANDAIKDVDEASDHTISLIRNLLLDAGAREEAVQLIQNELEKQFKEREEHLDTLQTNGLVRLKETIRMDSQSEISSTMGLVGEKMELDAVKGRKVESRVDRRKLEKAERKIRAKWEKRTIKAEYESSKLVQPEQKSYEEFYMAVNPLDLSGSNQGKSKDIKIDGIDLAFAGHRILTGASLTLAQGRRYGLTGRNGIGKSTLLRALSRREIAIPTHITILHVEQEMTGDDTPALQSVLDADVWRKYLIQDQEKITNRLSTIEKELEELSKDQTADQAISRRLERERDELDLRLLDIQNKLSEMDSDRAESRAATILAGLGFTQEMQSHATKTFSGGWRMRLSLARALFCQPDLLLLDEPSNMLDVPSIAFLSEYLQTYKNIVLVVSHDRSFLNEVATDIIHQHSERLDYYKGNFSQFYATREERCKNQLREYEKQMEYRKHLQSFIDKFRYNAAKSSEAQSRIKKLEKLPILEKPQTEEEVEFEFPPVEKISPPILQMSDVNFEYVPGHPILKHVDIDVQMDSRIGVVGPNGAGKSTMLKLLIEQLHPTSGIVSRHPRLRIAYFAQHHVDTLDLNLNALSFLAKTFPGKGEEEYRRHLGAFGVSGPLALQKMITLSGGQKSRVAFACLGLQNPHILILDEPTNHLDMESMDALTRAVKRFQGGVILVSHDVDFLDKTCTSIWQCDHNVVSKFDGTISQYKKFCLSQQPTMTIKT
```
