## Supplementary material for "Coding Sequence Insertions in Fungal Genomes are Intrinsically Disordered and can Impart Functionally-Important Properties on the Host Protein": fasta protein sequences: XP_719026.2_blasthits_fa.txt

```
>XP_719026_Candida_albicans
MLQTSSSSATASLQQQLSKQYANSFSNDGSSFSSKNNQQYSEIVNYISFNQDASCITIGLKNGYKIFNCQPNFGRSFQFKNDESTGIVEMLYCTSLLATVAQGEEIGSSPRKLKIINTKTKSTICDLIFPSTILQVKLTNTRLIVVLEDQIYLYDITTMKLLHTIETSPNLSGLSAISYDDSNSYLAYPSPPKTITHDSLLASGINTNGGSNSTQNNISSVSNTPNRVGDVIIFNLTSLQPISVIEAHKSTIASMAFSNNGLYLATASDKGTIVRIFEVATGTKLYQFRRGTYPTKIYSLRFSADDKYVLATSSSLTVHIFRLGEEEALETKHKKKKIPAVATILEEETEGSQSNEQTKSIKRNSEEFEDIRDDGDDSDVDDEDGDIDDESLEVIPAKQRKLSQGSTNSYTSVNSEDVQSNSPKTEPLIDQNRLSMARIIRRSSQTLGRKAAQKMGDFLPSRFSSILEPTRNFASLKINAHSKDTKSVAVMNNVLQQDLIPQTYLASDNASAKQDFMEVSLFHIYVVTTEGMLYTYGLDPERGGDCILLNSHCILDEY
>XP_002416715_18_Candida_dubliniensis
MLQTSSSSATASLQQQLSKQYANSFSNDGSSFSSRNNQQYSEIVNYITFNQDASCITIGLKNGYKIFNCQPNFGRSFQFKNDESTGIVEMLYCTSLLATVAQGEEIGSSPRKLKIINTKTKSTICDLIFPSTILQVKLTNTRLIVVLEDQIYLYDITTMKLLHTIETSPNLNGLSAISYNDSNSYLAYPSPPKTITHDSLLASGINTNGGSNSTQNNISSVSNTPNRVGDVIIFNLTSLQPISVIEAHKSTIASMAFSNSGLFLATASDKGTIVRVFDVATGTKIYQFRRGTYPTKIYSLRFSADDKYVLATSSSLTVHIFRLGEEEALETKHKKKKKPAVATILEEETEGSPSNEQNKSTKRNSEEFEEVRDDGDDSDVDDEDEDIDDESIEVIPAKQRKLSQGSTNSYTSVNSEDVQSNSPKTEPLIDQNRLSMARIIRRSSQTLGRKAAQKMGDFLPSRFSSILEPTRNFASLKINAHSKDTKSVAVMNNVLQQDLIPQTYLATDNASAKQDLMEVSLFHIYVVTTEGMLYIYGLDPERGGDCILLNSHCILDEY
>XP_002550177_Candida_tropicalis
MLQTSSNSAAASLQHQLTKQYANSLNNDGTLSIGSKTNYSDSVNYVTFNQDASCVAIGLTNGYKIFNCQPNFGRCFQYRNDESVGIVEMLYCTSLLAIVAQGEEIGSSPRKLKIVNTKTKSTICDLTFPSTVLHVKLTNSRLVVVLEDQIYLYDITTMKLLHTIETSPNLNGLCAISYDDTNSYLAYPSPPKTITHDSLLASGINTNGGSNSVQNNIVSVSSAPNRIGDVIIFNINTLQPLSVIEAHKSTIAAMSFSNDGSLLATASDKGTIVRVFDVATGTKLYQFRRGTYPTKIYSLRFSADDKYVLATSSSLTVHIFRLGDEESLATKHKKKVKPSVETIHEEGSSGEVSSSPRQTKNVKRSSNEFDDIADDGDDSDVEEEEDDEEMGDDEDDESIEVIPAKQRKLSQGSSNSYASITSEDAQSNSPKTEPLIDQNRLSVARMIRRSSQTLGRKAAQKMGDFLPSRFSSILEPTRSFASLKINAHSKDAKSVAVMNNVLQQDLIPQSYLANDNSSAKQDLMEVSLFHIYVVTTEGMLYIYGLDPERGGDCILLNQHCILDE
>XP_003867850_Candida_orthopsilosis
MNDFPVTYLNFNQDLTCVALGLKTGYKIVNVEQKFGRCCSYKDDCVNIIEMLYTTSLIAITPLGNEIGSSPRELKIKNTKTNSTICSLFFPTSILNIKLTNDYLVVVLESQLYIYEIKTMKLLQTVKTNSNPLGLCTVSYDANNCLLAYPSPPSATETLSNLHNSHQNKSNANKSAGNATSNKGDLIVFNINKFLPIMAISAHKNDIAAMSFSSDGSLIATASDKGTIVRVFDTNTGVKLFQFRRGSYPTKIYSLQFSNDNKYVLATSSSLTVHVFRLGEEEALENKQKKKIKTIEEEPENAREGDEDDSDDMEDNMDVDDEDDEAEIPTKQRKLSQGSSNSFNSVNSEDINAPVVDQNRLSVARLIRRSSQTLGRKAAQKMGDYLPSRFSSILEPTRHFASIKIDAKNKDLKSIAMINNVSSGQESLSLNQVDSRDSDHLLHVNVVTSEGILYIYGLDQERGGDCILLNQYSLIEE
>XP_001526655_Lodderomyces_elongisporus
MSELPVTHLNFNQDTSCVALGLMTGYKIVNIQLKFGKCCCYNDDSINLIEMLYTTSLIVMTPLGNEIGSSPRELKIKNTKTNSTICSLFFPTTILNIKLTRDHLIVVLENQIYIYEIKTMKLLQTIKTDSNPLGLCAVSYDQETNLLAFPSPPKAKDALASMRSSSGNAKSTHAAGTSHNSHNGANKGTVFKGDLILFDLNKFQPIMAISAHKNDIAAVAFSADGTLISTASHKGTIVRVFDTNTGVKLFQFRRGSYPTKIYSLQFSLDNKYVLATSSSMTVHIFRLGEDEALETKHKKRIKTINEEPSAVAAAAIAAAREASNNGGETTTTTTAAAATSGPRENGGEDDDSDSMDDDLDVDDDDDNEDDCDDDDDETPVKQRKLSQGSSNSYASINSEDINSPVIDQNRLSVARIIRRQSQNLGRKAAQKMGDYLPSRFSSILEPTRHFASIKVEAKHKDVKSIATINNSQHDIISLQYDSRDNMDANLLQINVVTSEGMLYIYGLDSERGGDCILLNLYSLIDE
>XP_007372069_Spathaspora_passalidarum
MAQNFWFQAITTTLNNDTASSVISSIKNSDDSVNFITFNQDASCVALGLTSGYKIFNCQPNFGRCFQFKKHESIGIVEMLYCTSLVAIVGQGEEPGSSPRKLKIINTKKQSTICELIFPSTILQVKLTRTRLVVVLEDQIYIYDISTMKLLHTIETSPNVNGLCAISYDPDNEGNSFLAYPSPPKTITHDSLLATGINTNGGSNSTQSNITSVSKTPNRVGDVIIFNLTTLQPISVIEAHKSTLAAIAFSTNGSLLATASDKGTIVRIFEVATGVKIYQFRRGTYPTKIYSLRFSADDNYVVATSSSLTVHIFRLGEDEALENKHKKKKLNSKYDAIAEEVEASSSASTSSKSKPRKARTSQDEDFDIRDDGDDSDELVEDDDEQEEENDHASKQRKLSQGSVNSAQSDETPISNSPKSEPLIDQNRISMARLIRRSSQTLGRKAAQKMGDFLPSRFSSILEPTRNFASLKINAINKDAKSIAVMNSVIQPDLVPSTYLYAKDSDSKSTNSTISASSKDVMLEVNFLHIYVVTSEGVFYIYGVDPERGGDCILLQQYSLLDEVVV
>XP_043050324_Scheffersomyces_spartinae
MDGSGIRGGESTSIGGIGSINSGASISSGPMGGSQDDTINFINFNQDASYVLIGTNTGYKIFNCTPSFGKCYQWRKYESVGIVEMLYTTSLVAVVMLGEEVGSSPRKLKIINTKRQSTISDLIFPNTILQVKLTRHRLVVILETQIYIYDIGTLKLLHTIETSSNPTGLCTISTDENNSVLAYPSPPRTIAHDSLLVAGINTNGGVNLVQNNIQSVSNTPNRIGDVIIFNLNTLQPVSVIEAHKATLASMALSCDGSLLATASDKGTIVRIFSVDSGIKLFQFRRGTYSTKIWSLRFSLDNKYVVATSSSDTVHIFRLGEDEKLKSYPRKVTVVSPSLSRIPELEITPSKSNDSQKQDSHTGGGSGGMKSLTSSTELDEDLDEDEDEDSDVDEEPEPSNSSNTKQRKLSQGSYNSVNSAMSDDKVEPVVDQTRLSVARLIRRQSQSLGRRAAQRMGDFLPSKFSSILEPIRHFASLKINSTSKDTKSIAAINCEIQQNVVPKSYLKDHTSLSPEQREETLRMNLLHVNVVTSDGTFYVYGLDPERGGDCILLHQYSLLEDSG
>XP_001387763_Scheffersomyces_stipitis
MLKAQSAAAGSLHQTLSQYSASIATDGSSSVTGSFKTDDSVNFITFNQDASCIAVGLNNGYKIFNCKPKFGKCYQIRKEESVGIIEMLYCTSLLAIVALGEEPGSSPRKLKIVNTKRQTTICDLIFPSTILQVKLTKSRLIVLLEEQIYIYDITTMKLLHTIETSPNSIGLCALSTTPDNDGNNYLAYPSPPKTITHDSLLASGINTNGGTNSVVNNISSVSNSPNRVGDVIMFNLNTLQPMSVIEAHKSALAAITLSSDGSLLATASDKGTIVRVFSVATGVKLFQFRRGTYSTKIYSLSFSSDNNYVVATSSSETVHIFRLGESEALENKHKKKKASTPKPTQPETIEEEDATLLQERPSQESTQDDDEFADDGDDSDEAVEGDDNDDESLEVISNKQRKLSQGSSNSFASFNSGTDDSSQAAKNEPLIDQNRLSVARLIRRSSQTLGRKAAQRMGDFLPSRFSSILEPTRHFASLKINAIGKDVKSIAVMNNELQEDLVPQAFLMRKDSDSYLSKEMLSLNLLHIYVVTSEGFFYTYGLDPERGGDCILLHQYSLIDESN
>XP_020065517_Suhomyces_tanzawaensis
MLKTQVSASLQAGLTQQLNRSLTNEDSSSLVSSIRNGEGNVNYITFNQDASCVAIGLNSGYKIFNCKPLFGKCFQFKKEELIGIVEMLYCTSLIAVVALGDEPGSSPRKLKLVNTKRLSTICDLIFPSTILQVKLTNSRLVVLLEEQIYIYDITTMKLLHTIETSPNLHGLCTISPSSDQDGNSYLAYPSPPKTITHDSLLVTGINTNGGSNSVQNNIQSVSNSPNRVGDVIIFNLTTLQPLSVIEAHKSTLAAMTLSNDGSLLATASDKGTIVRVFSVETGVKLYQFRRGTYPTKIYSLSFSSDDKYVVATSSSETVHIFRLSQEEALENKHKLKKLNNTSKKKVKLNPEYETIAEENETLGEQQKPPSQVHDDDFDDIQDDGDDSDAVNEEDDIEEEDEDASSTKQRKLSQSSTNSFQSVNSGKSIISNEDVPTNTFPKDNSSLAHKSEPIIDQNRLSVARLIRRSSQTLGRKAAQKMGDFLPSRFSSILEPTRHFASLKINAIGKDVKSIAVMNNELLHDFVPQAYLAKDRDGSSPSTPTKDNSFLQREAVALNLLHINVVTSEGFFYTYGLDPERGGDCILLHQYSLLDDGA
>XP_020078913_Hyphopichia_burtonii
MVNQSEDSVNFITFNQDATCVAVGLNSGYKIFNCIPSFRKCYQFKKNESIGLIEMLYCTSLIAVVGLGNEISSSPRKLKIINTKRQSTICDLIFPSTILQVKLTKSKMIVLLEDQIYIYDITTMNLLHTIETSPNTNGLCAISNTECNLQHNSYLAYPSPPKTITHDSLLVNGINTNGGSNSVQNNIQSVSNSPNRVGDVIIFNLDSLQPLSVIEAHKSSLAAITLSNDGTLLATASDKGTIVRVFSVESGVKLYQFRRGTYPTKIYSLNFSFDNKYVVATSSSETVHIFRLGEDESLENKHRKKRNMKKRKHRKDPEYETIAEENEDDLQSLHLKQSKKNDDDEDEDALIQDDGDDSDAEDDEVDDEDDVDDDLEIISNRSRKLSQGSSNSFTSISSNLSNDEPKSEPIVDQNRLSVARLIRRSSQTLGRKAAQKMGDFLPSRFSSILEPTRHFASLKINTIGKDVKSIAVMTNDLQKDLVPPSYLHSKRHEDPNGNNEAFKSSSSSTKFLSMSLIHINVVTSEGLFYTYGLDPERGGDCILLHQYSLLDEGN
>XP_015465357_Debaryomyces_fabryi
MLKSQSNTGHVDGLHNSSTHYNDEVSSISKSIKNADESVNFITFNQDASCIALGLNNGYKIFNCKPNFGKCYQFKKNESIGKIEMLYCTSLIAIVGLGEEVGSSPRKLKIINTKRQSTICELIFPSTILQVKLSKSRMIILLEEQIYIYDVTTMKLLHTIETSPNGNGLCTLSSDNCDGKNNSYLAYPSPPKTITHDSLLVNGINTNGGMNSVQNNVQSVSNSPNRIGDVIIFNTTTLQPLSVIEAHKSALAAITLSTDGTLLATASDKGTIVRVFSVATGLKLYQFRRGTYPTKIFSLSFSFDNKYVLATSSSGTVHIFRLGEDESLENKHKRKRNSKKLKLNPEYETITEENENEIQKEDAEDDDIIQDDGDDSDADDDDDESLEVIPSKHRKLSQDSNNSFTSFNSTFSNDESKDNKSEPLIDQNRLSVARLIRRSSQTLGRKAAQKMGDFLPTRFSSILEPTRNFASLKINSVSKDIKSIAIINNEIQEDLVPQAYLNSKENNPSPPKDISVNNAKDLLPLNLLHINVVTSEGYFYTYGLDPERGGDCILLHQYFLLD
>XP_461957_Debaryomyces_hansenii
MLKNQSNSVHVDGSHNNSSNYNDEVSSIAKSIRNADESVNFITFNQDASCIALGLKNGYKIFNCKPNFGKCYQFKKNESIGKIEMLYCTSLIAIVGLGEEVGSSPRKLKIINTRRQSTICELIFPSTILQVKLSKSRMIILLEEQIYIYDVTTMKLLHTIETSPNGNGLCTLSADNCDGKNNSYLAYPSPPKTITHDSLLVNGINTNGGMNSIQNNIQSVSNSPNRIGDVIIFNTTTLQPLSVIEAHKSALAAITLSTDGTLLATASDKGTIVRVFSVATGLKLYQFRRGTYPTKIFTLSFSFDNKYVLATSSSGTVHIFRLGEEESLENKHKRKRNSKKLKLNPEYETITEENENEIQKDDAEDDDIIQDDGDDSDADDDDDESLEVIPSKHRKLSQDSNNSFTSFNSAFSNDDNKDNKSEPLIDQTRLSVARLIRRSSQTLGRKAAQKMGDFLPTRFSSILEPTRNFASLKINSVSKDIKSIAIINNEVQEDLVPQAYLNAKENNPSPPKDISVNTAKDLLPLNLLHINVVTSEGYFYTYGLDPDRGGDCILLHQYFLLD
>XP_006684429_Yamadazyma_tenuis
MMKNSLNTGLHPPLYSNYNNYTDDGNSSIASSGKYSHLQGKEPHNQVNYITFNQDNTFVAVGLNTGYKVFNCVPSVEKCYQDVKNEPIGLVEMLYNTSLVALVGLGEDLGSSPRKLKIINSKKNSTICDLVFPSTILGIKLSKQRLVVLLETQIYIYDISTMKLLHTIETSPNPNGLFAFANTDMTNSPNTFLAYPSPPKTIIHDTLLVNGINTNGGNNSVQNNIQSVSNSPNRVGDVIIFNTITLQPLSVIEAHKSNLAALTLSNDGTLLATASDKGTIIRVFNVLTGVKMFQFRRGTYSTKIFSLKFSNDNVFIVVTTSSGTVHIFRLGEEESLEAKHKNKRKKKTPLINEPTIEEENEEEDAESKRATKMINSKTNDTNDDEIDVDDNEPDDDEIRDDGDDSDAEDGIDEVDEDAEQALGLDIPKQRKLSESSTGSFTSIYSGLSNEDIPSLNNGGGGKSEPIVDQTRLSMARIIRRSSQTLGRKAAQKMGDFLPSRFSSILEPTRHFASIKINSIGKDVKAIAAMNNELQEDLVPQQYLTKNSENKDIEIEIDKSKDLLNMKLLHINVVTSEGISYTYGLDPERGGDCILLHQYSLLD
>XP_001485011_Meyerozyma_guilliermondii
MLKSQIAPIPSYELQPVHKPSSLVNFITFNQDGSCIAVGNNKGYSIFTTNPFTKCYDSPPGEAIGIVEMLYSTSLVVVVALGEETGLSPRKLKIINTKRGSTICDLVFPSTILKVKLTRSRMIVLLEEQIYLYDISTMKLLHTIETSPNMAGICAISADQGSTDTSNSADNSGSIGSGPASGSGAGSGSASMTSTDSTPDAQSHSYLAYPSPPKTAMHDSLLVAGINTNGGLHSKQNNIQSVSNAPNRVGDVIIFDTDLLQPLCVIEAHKSALAAISLSSDGRLLATASDKGTIVRVFSVSTGAKLYQFRRGTYPTKVYLVAFSPDNRYVVTTSASGTVHIFRLGEDESLESKHKRKRASRQHETIAEETSATQDLDDEIEDDGDDSDVDDVESLEVVPSKQRKLSQGSSNSYTSMNSGISGMSEDGKEPKIDPIVDHARLSVARMIRRSSQTLGRKAAQKMGDFLPSKFASILEPTRHFASLKIASASKDVKSIAVLDSQVVHDMVPQMFLHSKDAAPASALDTQLMTEMALLHIFVVTSDGYLYVYGLDPERGGDCILLQQHSFDI
>XP_018713392_Metschnikowia_bicuspidata
MSLLHGINARLESPLSVAQGRSQVNYITFNQDASCVALGLESGYRIYSCKPNISKCLISRREESVGIIEMLYCTSLVAIVGLGEEVGSLPRKLKILNSKRQTTICDLIFPSTILLVKLSHQRMVVLLEEQIYIYDIKNMNLLHTIETSPNLNLLCALSDNYGTTGTSLLAYPSPPKTITHESLLVNGLNTNGGLHSVQNNIQSVSNAPNRVGDAIIFDLTSLQPLAVIEAHKSALSAMCISIDGSLLATASDKGTIVRVFNVNSGVKLYQFRRGTYPTKIFSLSFSIDNKYVVATSSSETVHIFRLGENELLANKQKQSRNSRPKGFSGEFKYQTIEEEIEGLKFSKDGGVPFCENASSRLQEEGERLNTNTKSNEHQLEDNEDGDITDDADEIVEDDGDDSDVEGDDYSDDGMMDLSNKPRKLSQSSSNSFNSLTSGYSNISGGDELRDRSEPIIDQNRLSVARLIRRSSQHLGRKAAQKMGDYLPSRFSSILEPTRHFASLKLQTMGKDVKSIAIIDDKFQGDKKVFNTPHDGDGPDDSASSTFPSNISHSNMDPNIIHINVITSDGYYYTYGLDTERGGDCILLHQDFLLDD
>XP_002618637_Clavispora_lusitaniae
MLKSQVAGNAYMNYSQQFSENKAQDNSETMSASHEESEESNVNFITFNQDATCVAVGLSTGYKIYTFSPKFLKCYDIKKNESVGILEMLYSTSLMAIVPLGEEPGSSPRKLKIVNTKRGTTICDLIFPSTVLSVKLSRHRMVVVLEEQIYIYDIATMKLLHTIETSPNVSGLCTLSDAALDESGNTLLAYPSPPKTITHDSLLVTGINTNGGLNSVQNNIQSVSNAPNRVGDVIIFDMKSLQPLAVIEAHKSALAAMCLSSDGKLLATASDKGTIVRVFNVETGVKMFQFRRGTYPTTIYSLNFSKGNNYVIATSSSGTVHIFRLGEEELLANKQRHIRNSTPRKPKVSPGYSTIDEEAEEVSEAPKNGDDDDAESIEDDSDSDADGEEVVDGDPEGFGVPSKQRKLSQGSSSSFNSTSSTGLEEHRTEPIIDQNRLSVARLIRRSSQTLGRKAAQKMGDFLPSRFSSILEPTRNFASLKIQTNNKDVKSIAIMSTELFEDMVPQNILLPREQAQDNGLLPVKSSSSSNSGKDVLAVNLIHINVVTSEGYFYTYGLDPERGGDCILLHQYSLLDD
>XP_025341584_Candida_haemuloni
MLKTSVAASPAYMNLAQQYQDSLSQGDEGSLASNQSHHADSTVKYITFNQDSTCVAVGLNNGYKVYSMKPSLAKCHSLKKEEAVGIVEMLYCTSLLAIVALGDEPGSSPRKLKIVNTKDNSIICDLIFPTAILAVRLSRHRVVVLLEEQIYIYDILSMQLLHTIETSPNTNRLCALSDDFEEGSSPDTSMGSRSSASFLAYPSPPKTVAHESLIVNANASGNVNSSNVNAQAGTRVPKRVGDVIIFDLHALQPVVVIEAHKSGLAALCLSRDGHLLATASNKGTIVRVFSVDSGEKLYQFRRGTYPTKIYSLSFSSDNKYVVATSSSETVHIFRLGEDELLANKQKRKRESKTKKMRLNPEYTINEEDEDSLKKAEEEEDFIEDDGDDSDAEGDGDNGNIQNAMDAGSHRKLSQGSTNSLNSGTSGFSNISGNTEEHKEKNEPVVDQSRLSVARLIRRSSQNLGRKAAQKMGDFLPSRFSSILEPTRHFASLKIQTIDKDVKSIATMNGEIQEDLVPPNYMLSKDAADSGTRPTVGSPTSSASNKDLVSLELVHINVVTSEGFFYTYGLDPERGGDCILLNQVSLLSD
>XP_024715511_Candida_pseudohaemulonis
MLKTSVAGSPAYMNLAQQYQDSLPPGDDRLLASNQSHHADATVKYITFNQDSSCVAVGLNNGYKVYSMKPSLAKCHLLKKEEAVGIVEMLYCTSLLAIVALGDEPGSLPRKLKIVNTRDNSIICDLIFPAAILAVRLSRHRVVVLLEEQIYIYDILSMQLLHTIETSPNTNRLCAISDDFEEGSTLDSAIDSRPPNSFLAYPSPPKTVAHESLIASGNAANTTLASTNSQAARAPKRVGDVIIFDLQALQPVVVIEAHKSGLAALCLSRDGHLLATASNKGTIVRVFSVDSGEKLYQFRRGTYPTKIYSLSFSSDNKYVVATSSSETVHIFRLGEDELLANKQKRKRESKTKKMRLNPEFTINEEDEESLKKAEEDDDFLEDDGDDSDAEGDGDGGNIQNAMEASSQRKLSQGSTNSLNSGLSSFSNISGTTDDKEKSEPVIDQSRLSVARLIRRSSQNLGRKAAQKMGDFLPSRFSSILEPTRHFASLKIQTMDKDVKSIATMNGDIQEDLVPPNYMLSKDAVEASKGQQVGSPTSNSSNKDLVLLELVHINVVTSEGYFYTYGLDPERGGDCILLNQVSLLGD
>XP_025338917_Candida_duobushaemulonis
MLKTSVAGSPAYMNLAQQYQDSLPPGDDRSSASNQSHHADATVKYITFNQDSSCVAVGLNNGYKVYSMKPSLAKCHSLKKEEAVGIVEMLYCTSLLAIVALGDEPGSSPRKLKIVNTRDNSIICDLIFPATILAVRLSRHRVVVLLEEQIYIYDILSMQLLHTIETSPNTNRLCAVSDDFEEGLTSDSAIDSRPSNSFLAYPSPPKTVAHESLIASGNAANTTLASTNAQAARAPKRVGDVIIFDLQALQPVVVIEAHKSGLAALCLSRDGHLLATASNKGTIVRVFSVDSGEKLYQFRRGTYPTKIYSLSFSSDNKYVVATSSSETVHIFRLGEDELLANKQKRKRESKTKKMRLNPEFTINEEDEKSLKKAEEDDDFLEDDGDDSDAEGDGDGGNIQNAIEASSQRKLSQGSTNSLNSGMSSFSNISGTTDDKEKTEPVIDQSRLSVARLIRRSSQNLGRKAAQKMGDFLPSRFSSILEPTRHFASLKIQTMDKDVKSIATMNGDIQEDLVPPNYMLSKDAVEASKGQQVGSPTSNSSNKDLVSLELVHINVVTSEGYFYTYGLDPERGGDCILLNQVSLLGD
>XP_028890472_Candida_auris
MLKTSVAASPAYMNLQQQYHDSISQGDERSFKSSQSHNNVDSTVKYITFNQDSTCVAIGLNNGYKLYSIKPKFSKCHVLKKDEAVGIVEMLYCTSLLAIVALGDEPGSSPRKLKIVNTKDNSIICDLIFPTAILGVRLSRHRVVVLLEEQIYIYDIISMHLLHTIETSPNTNKLCTLSDDFVDASDPEGSTHSTSFLAYPSPPKTVTHEALIANPTYVAGNTTAPNANVPAPAKTPKRVGDVIIFDLKALQPVVVIEAHKSALAALCLSRDGHLLATASNKGTIVRVFSVDTGEKLYQFRRGTYPTKIYSLSFSSDNKYVVATSSSETVHIFRLGEEELLANKQRRKRESKTKKMRLNPASTINEEDEDSLKKADEEDDFIEDDGDDSDAEGERDSSNTANVGDVTSQRKLSHGSTNSINSGTSTFSNISATTEELKERSEPVVDQSRLSVARLIRRSSQNLGRKAAQKMGDFLPSRFSSILEPTRHFASLKIQTVEKDVKSIATMNGEIHEDLVPPTYLLSKDAESRQQASSPESGTSNKDLVSLELVHINVVTSEGYYYTYGLDPDRGGDCILLNQYSLLED
>NP_444297_Saccharomyces_cerevisiae
MSDSSPTINFINFNQTGTCISLGTSKGFKIFNCEPFGKFYSEDSGGYAIVEMLFSTSLLALVGIGDQPALSPRRLRIINTKKHSIICEVTFPTSILSVKMNKSRLVVLLQEQIYIYDINTMRLLHTIETNPNPRGLMAMSPSVANSYLVYPSPPKVINSEIKAHATTNNITLSVGGNTETSFKRDQQDAGHSDISDLDQYSSFTKRDDADPTSSNGGNSSIIKNGDVIVFNLETLQPTMVIEAHKGEIAAMAISFDGTLMATASDKGTIIRVFDIETGDKIYQFRRGTYATRIYSISFSEDSQYLAVTGSSKTVHIFKLGHSMSNNKLDSDDSNMEEAAADDSSLDTTSIDALSDEENPTRLAREPYVDASRKTMGRMIRYSSQKLSRRAARTLGQIFPIKVTSLLESSRHFASLKLPVETNSHVMTISSIGSPIDIDTSEYPELFETGNSASTESYHEPVMKMVPIRVVSSDGYLYNFVMDPERGGDCLILSQYSILMD
>XP_018222556_Saccharomyces_eubayanus
MSDSTPTINFINFNQTGTCISLGTSRGFKIFNCEPFGKFYSEDSGGYAIVEMLFSTSLLALVGIGDQPALSPRRLRIINTKKHSVICEVTFPTSILSVKMNKSRLVVLLQEQIYIYDINTMRLLHTIETNSNPRGLMAMSPSVANSYLVYPSPPKVINSEIKAHATTNNITLSVGGNTEAGFKRDQQDNCNDDINDSDQYSSFTKRDDADPASNNGGKSSIIKNGDVIVFNLETLQPTMVIEAHKGEIAAMATSFDGTLMATASDKGTIIRVFDIETGAKIYQFRRGTYATRIYSISFSEDNHYLAVTGSSKTVHIFKLGHSMGSNRLDSDESNMEEVTADDSSLDTNSFDALSDEENSTRLAREPYVDASRKTMGRMIRYSSQKLSRRAARTLGQIFPIKVTSLLESSRHFASLKLPIETNSHVMTISSIGSPIDIDTSEYPELFETGSSVGTEPHRDPIMKMIPIRVVSSDGYLYNFVMDPERGGDCLILSQYSILMD
>XP_033766085_Saccharomyces_paradoxus
MSDSSPTINFINFNQTGTCISLGTSKGFKIFNCEPFGKFYSEDSGGYAIVEMLFSTSLLALVGIGDQPALSPRRLRIINTKKHSIICEVTFPTSILSVKMNKSRLVVLLQEQIYIYDINTMRLLHTIETNPNPRGLMAMSPSVANSYLVYPSPPKVINSEIKAHATTNNITLSVGGNTETSFKRDQQDAGHNDTNDVDQYSSFTKRDDTDPTSSNGGNSSIIKNGDVIVFNLETLQPTMVIEAHKGEIAAMAISFDGTLMATASDKGTIIRVFDIETGDKIYQFRRGTYATRIYSISFSKDSQYLAVTGSSKTVHIFKLGHSMSNNRLDSDDSNMEEAAADDSSLDTNSIDALSDEENSIRLAREPYVDASRKTMGRMIRYSSQKLSRRAARTLGQIFPIKVTSLLESSRHFASLKLPIETNSHVMTISSIGSPIDIDTSEYPELFETGSSAGTESYHEPIMKMVPIRVVSSDGYLYNFVMDPERGGDCLILSQYSILMD
>XP_003675999_Naumovozyma_castellii
MSKQLPTINFINFNQTGTCISVATSRGFKIFNCDPFGKFYSEENGSYSIVEMLFSTSLLALVGSGDQPAFSPRRLQIINTKKHSMICEVTFPTSILSVKMNKSRLAVVLQERIYIYDISNMRLLHTLETHSNPEGLVTMSPCLERNYLAYPLHPQIIDSEIKTNATTNNIAIATGGRNVQGNYVLPNAKNPDDAVDDEDDNDDDDNNNNNNNNNTKDQIRQGQSVRRSSTNEEDMNEQRVHGNNISKNGDIIIFNLTTLQPLMVIEAHQGDIAALQISSDGTLLATASEKGTIIRVFNVETGVKLYQFRRGTYPTTIYSMCFDENNDFLAVTCSSKTVHVFKLGAKNILTSDKNEEDSNIEVEEDEIRNEVAENDDGDGTLGLDEDRVSLETLEDLNQIEPSRSKEPFVDASRKTMGRMIRNSSQKLSRRAAKTLGQIFPIKMTSILEPSRHFASLKLPIESSSNIKSITSIGSPIDIDLLDYPELFDQDNDITERKTSQTQLKVKMIPIRVISSEGSLYNYVLDPERGGDCLLLSQYSLLLA
>XP_003671777_Naumovozyma_dairenensis
MLNRSSEITFVNFNQTGSCISMGTSRGFKIFCSDPFGKFYSEESGSYSIVEMLFATSLLALVGSGDEPALSPRRLQIINTKKHSVICEVTFPTSILAVKMNKSRLTVLLQEQIYIYDITNMRLLHTLEIHSNVNGLMAISPTLENNYLAFPLPPRVINSEIRTNATTNNIMLSMGGKNNLSYDTTKQLEKGDSGRKDDENVYDNGSTNTINTVDEEDESASKDGVLKNGDIIIFNMDSLQPTMVIEAHRGQIASLAFNFSGTLLATASDKGTIIRVFNVETGVKLYQFRRGTYPTKIYSMCFSDDDTFLAVTSSSKTVHIFKLYKSMDITSKSGTSDEAIGADGNDYDSNFGENNEVLAMDDEGEDIDDAGASIADNDLDITNEKEPYVDASRKTVGRMIRSSSQKLSRKAVKTLGNILPIKMTSLLEPSRHFGSLKLPVDDTNDNKSIANIGHLVDVDTSNYPELFNTAENISANGQSTILKMLSIRVISSEGFLYNYILDPERGGDGLLLSQFSLLEQ
>XP_003956370_Kazachstania_africana
MTDTMATTINNVGFNQSGSCISVATSTGYRTYNCSPFGKFLSEESSDRIGGYAICEMLFQTSLLALVGNGDLPNLSPRKLRLMNTKKHSIICEITFPSSILSVKMNKSRLIILIKLQIYVYDITNVKLLYIIDNISNPYGLISVSSNANILAYPSLSRLINSGIKSNVTSNNISFLKTMKGGPDLNISINNENDSNVMKNGDIILFDMNDLRPIIVIEAHKNGIASLALSSDGKLLATASEKGTIIRIFSVETGLKVYQFRRGTYTTKILSMNFSIDNLFLTACCASKTVHIFKLSDSMSSDNEDSDDDDSDDDESDDSDNDIETLKARKPYVDASRKTVGRMIRNSSQNLTRKAAMTLGSILPIKVNSILDSSRHFASIKLPSQDSSENFNKCAATIGQPVQLHTSDYPELFSNDLNNDANPKIQINVHNNESEGNATTITMLPINVITSEGLLYNYVMDPERGGDCFLLSQYSLLDN
>XP_022466195_Kazachstania_naganishii
MAGSEQSLGNYVNFNQNGSCISVGTSNGFKVFNCEPFGRFYSESEPEYGGYSIVEMLFSTSLVALVGNGDQPQLSPRILKLANTKKHTVICEIMFPSSILSVKMNKSKLIVVLKTQIYVYDITSMRLLYIIENTPNPYGLATLSSSSKNSILVYPSPSQLLNSEILSNATTNNITIPMSNRSLHGKTTRNNIQAPENVTGTDPNATPSLNQNNDGYNNGNASNNIKSELSSVVSDPDSLMKNGDVIIFDLNALQPIMVIEAHKNSLASLVLSPDGSLLATASEKGTIVRIFSVETGLKLYQFRRGTYQAKIYSMCFSSDNQFLAISCSTKTVHVFKMESLVSGTALSTSDDDSETAVTDERFIGDTDAGEPAGDSLSASGTKSREPYVDMSRKTVGRMIRNSSQNLTRKAAKTLGQIFPIKVNSILEPSRHFASLKIPFETDKNVKSIVSVGTPTELNLNEYPELSTINEADEESGDRDVSNPSTVQVLPIKVITLEGYLYNYVLDPKRGGDCLLLSQYSLLHV
>XP_448681_Candida_glabrata
MPNKAVSIYYLNFNQTGTCISMGTSNGFLIFNCAPFGKFYSEDSGGYGIVEMLFSTSLLALVGIGDQPMLSPRRLRIINTKKHSIICEVTFPTKILSVKMNRSRIVVVLKEQIYIYDINNMRLLHTIEIAPNPEGLVALSCNTDTNLLAYPSPPKVISSDINPNVNTNTINIARSKSEELIANSKDNNLQNKFGTTLEGQQNIDEDKAANGYQVDQNTDTAENDINSGDVIIYDMSTLQPLMVIEAHKGEIAALNFSFDGSLIATASEKGTIIRVFSTSSGAKLYQFRRGTYPTKIYSLSFSQDNRFLSVTCSSKTVHIFKLTKTGEERTSGGADDADSDDSGNENDGDNNSVGNGDVSSLLSDNDIESTREPYVDASRKTMGRMIRNSSQKLSRRAAKTLGQLFPIKVTSILEPSRHFASLKLPTDSNISGNVKTLCSIGNEMEVDKVEYPELFDGQDQGDRTKVTMLPIRVISSEGYLYNYVLDPERGGDCLLLSQYSTAIDQ
>XP_004180506_Tetrapisispora_blattae
MAPSNYNNDLLINFMDFNQSGSCISLGTTKDFRLFNIDPFQRFEFNDFSSRANDSSSIDKDFIINKNYGIVEMLYTTSLLVLVGSGGSTTTNNTNFNSQSDNCDTDMESNLNGQYSSSSTSLSPRCLRILNVKNFNIIGDLTFPNTILSIKMNHSNLIVLLRDKIYIYNIKTLNLIHIIELQSNNNNLISITYSDEQGQEQDLSTDSEFKSKNLNYLVYPSPPKVVNSDIKSNLTTNDLIIPNDISTSSDNSSSPSLLAPSYSSDNNTINNSNINPNTNTVNNNNNTNNNDEISNQGDVILFNLNTLQPIMVIEAHKGEIAALTLSNDGKLLATASKKGTIIRVFSTDSGSKLYQFRRGTYPTQIYSISFSHDNKFISVTCSSKTVHIFKLEHSRSHSQSKDSGEDSNEILDNNTTNNSIHSENSTAGEDIMVLEKNKPYVDNSRKTVGRLIRQSSQQLSRQAAQTLGNIFPIKVKSLLEPSRHFASLKIPNENNNSNNNNSNNNNSYNTALRGNSAATTSTYDNTSEVYDNESMNNDNNNNMNSGNSESLQVKCITTIGTLKDINIKHFPELFDIKNAGVNNPNQSSKITTDDVQMNNENTSAEKDPIIKVLPIRVVSSNGYLYNYVMDPERGGDCLLISKYSLLSD
>XP_003688524_Tetrapisispora_phaffii
MSDAPLINFINFNQNGSCISIATTEGFRIYNCDPFGKFYSQKKLNFNSTSNQDNPNMDLSTVSSPTGCSLAIVEMLYSTSLLAIVGLGDQPALSPRRLTMLNTKTDTVICEVTFPTAILSVKMNKARLIVVLREQIYIYDIKTMRLLHTIENNENDKGLIALSTSLDNDFLAYPSPPKIINSEIEANLTTNNMVLLSNNSRNNIQSSDNNRRLGKDANGSNEQQNLDSEPNNNEPDAPLFMSSNNLNNKNTHKIIKNGDVILFNLVTLQPTMVVEAHKGTIAALALNNEGTLLATASEKGTIVRVFSVETGAKLYQFRRGTYPTNVHSIIFSNDSKYLSVTCSSKTVHIFKMDNENLTPSNENFTSRSSSPPLSEELDNNSNETDMLSNETNTSPKSPDSSKKEPFVDTTRSTVGRMIRKSTQKFSKNAAKKFGEYFPLDVKSIIESSRHFASFKLPIESKETYSNYIGSNNANLSSHQLNSTSSESLAHVSMRINAGKYISSIGEEITLDLSNYPKVLANYSNYTTGQTSPKKITAIPIRVLSSDGIYYNYILDPERGGDCILISKYSLLLD
>XP_001643540_Vanderwaltozyma_polyspora
MLIDYPPTINFINFNQTGSCISIATDDGFSIYNCDPFGKFYSQKKLFQKDVSASDSVNVTLNNDGKGDSYSIVEMLFSTSLLAVVGLGDQPALSQRRLTMINTKTYSIICEVTFPSAILSVKMNKSRLVVLLRDQIYIYDINNMRLLHTIETTSNKLGIISISSSPSPDHNMYLAYPSPPKFINSDIKSNLTTNNISIASSSSSQVEPPLNPQQRSNFSGNTLETIQDGKSYDGSNNSNNGNNNNNNNNNNNNNNNNNNNNNNNNNNSNNEENSNSKSFQQTGITGSSNSTIMKNGDVILFDLQTLQPTMVIEAHKGPIAALTLSFDGSLLATASEKGTIIRVFNVETGAKIYQFRRGTYPTEVYSLAFSKDNQFLAATSSSKTVHIFKLGKIMETSSDDNNNNTDDDSLNAGNIDSEIVTNLSSESLTESQSKDPHVDTSRSTVGRMIRKSSQQLSRQAAKKLGQIFPLKVASILESSRHFASFKLPTTGSGGGNSTGAGGQIKSISCFGEEIELDSSEYPELFNQGQDTTSNISQSKNPKLMKMQPIRIVSSDGNYYNYILDPERGGDCLLLSQYSILTN
>XP_003681024_Torulaspora_delbrueckii
MPESLPVINFINFNQTGTCISMGTSLGFEIYNCDPFGKFYSEDSGGYGIVEMLFSTSLLAVVGIGDQPAMSPRRLRIINTKKHSVICEVTFPTSILSVKMNKSRLAVLLKEQIYIYDISNMRLLHTIETISNPHGIVALSPSTDNSYLVYPSPPKVINSEIKQNVTTNNINVSTGGTRPTGDVGQTGTDPKEADAGTDNNSNAIPSGNNMYSPGKSGITTADKPQNVKNDNNIIKNGDVILFNMKTLQPTMVIEAHKGEIAALALSFDGTLLATASEKGTIIRVFNVETGVKMYQFRRGTYPTKIHSMCFNSDNQFLAVTCSSKTIHIFKLGKNQVIGEGHESDNSNVDEEGSDVASAATRNADHSDEEIHGDPETEAALLEAESNDMVLLERSREPYVDASRRTVARMIRKSSQKFSRQAARTLEQIFPIKVSSLLEPSRHFASLKLPLDSNSGVKSMTSIGELIEVDTSEYPELFDLSEESQSIRSNHSGSLVKMLPIRVITSEGYLYNYVLDPERGGDCLLLSQYSLTLA
>XP_037143827_Zygotorulaspora_mrakii
MPESLPVVNFINFNQTGTCISLGTSQGFKIFNCDPFGKFYSEDSGGYAIVEMLFSTSLLAVVGIGDQPAMSPRRLRIINTKKHSVICEVTFPTSILSVKMNKSRLVVLLQEQIYVYDISNMRLLHTIETNCNPQGIMAVSPSVENCYLVYPSPPKIINSDIKNHVTTNNINVTTGGNPKDANTVENAAKALQVGFTDAQQSSTSMGNTLSTDGNKKDTINSNVMKNGDVILFNMNTLQPTMVIEAHKGEIAALALSFDGLLLATASEKGTIIRVFSVETGVKLHQFRRGTYPTRIHSMCFSSDNQFLALTCSSKTIHIFKLSKETTLLDKHDSDDSNVEEDAVDTASSTRANDLSDDDAPAPEREGDGEMICDEPELASLDDASSSLSMPTETSLERAKEPYVDASRSTVARMIRKSSQKLSRQAAKTLGQIFPIKVSSLIEPSRHFASLKLPIDTSSGIKSITSIGSLIQIDTQEYPELFDGNEGSRSINSGSSSSTMKMLPIRVVTSEGYLYNYVLDPERGGDCLLLSQYSLMLN
>XP_002498048_Zygosaccharomyces_rouxii
MPDTLPFINFINFNQTGTCISLGTSQGFKIFNCDPFGKFYSEESGSYAVVEMLFSTSLLAVVGIGDQPSMSPRRLRIINTKKHSIICEVTFPTSILSVKMNKSRLVVLLQEQIYIYDISNMRLLHTIDTNPNTRGIMAMSPSLENCYLVYPSPPKVINSEIKTNATTNNINVTSTSGSIPQLQHQHQHQFDSSTGPAEDGLDPSSGDIPIQEELQSDPQNKKSGSGNVIKNGDVILFNLKTLQPTMVIEAHKGEIASLALSLDGSLLATASEKGTIIRVFNVETGIKINQFRRGTYPTKIHSMCFSEDNQFLAATCSSKTIHIFKVAPANGRQSEVHLEKHDSDDSTIEEDVIDNASQTNSSVGGGGGGSGGNESIDEISSNADDQSSLERSREPYVDASRRTVARMIRKSSQRLSRHAAKTLGQIFPIKVSSLLEPSRHFASLKLPVESGHGIKSITAIGTPIEVDISEYPELFEYHQQPHTQEESNPAQQLNQQQQNLQNFENTSVQMLPIRVVTSEGYLYNYVLDPERGGDCLLLSQYSLMLA
>XP_003645847_Eremothecium_cymbalariae
MSKPSTPIINFINFNQTGSCISMGTSEGLKIFNCDPFGRFYSDEEGGCGIVEMLFSTSLLAVVGIGDNPSMSPRRLRIINTKRHSVICEVTFPTTILAVKMNKSRLVVLLHEQIYIYDINSMRLLYTIETSSNPHGLISMSPSLENNYLAYPSPPKVISSEIKGNATTNNINISNKMSTDNSADHLDAISEGSIDRIRNSTEHNINNTSDEPSRFSRSNHNGNNHNHVNGNSNNNNWNGNSNGNNSNNNNSSNSNSNNNILKNGDVILFNLQTLQPTMVIEAHKGEIAALSLSKDGTLLATASEKGTIIRVFSVETCAKVYQFRRGTYATRIYSLSFSDDNELLAASSSNKTVHIFKLGKPAAPNTNSGGVSSDEDVDDAEDSEDGCEEESAIRADSEDTHSAASVDSLENVRHHSKEPIVDSSRKTVGRMIRKSSQKFSRKAAEALGSYFPIKVTSILEPSRHFASLKIPIESHNNLKTICAIGSPISLDISEYPELFDGSAASLLKNTSVTSSTPANSSGPESSKFVKMIPIRVVSSEGYMYNYVLYPERGGDCLLLSQYSLLMD
>NP_982423_Eremothecium_gossypii
MSRTGMPVINFINFNQTGTCISMGTSEGLKIFNCDPFGRFYSDEDGGCGIVEMLFSTSLLAVVGIGDNPSMSPRRLRILNTKRHSVICEVTFPTTILAVKMNRSRLVVLLQEQIYIYDINSMRLLYTIETSSNPRGLISMSPSLENNYLAYPSPPKVINSGIKSNANTNNIGISARSSIAEGGSEYLDKGTEPLTDSSKAGADLNSVKASTETTISPGKEHSAGSGLNATSSSGTVKNGDVIFFNLQTLQPTMVIEAHKGEIAALALSKDGTLLATASEKGTIIRVFSVETCTKVYQFRRGTYPTRIYSLNFSDDNEFLAASSSNKTVHIFKLGKPNAENSSAAATNSDDDEGEADSDDGADDDGVGDSDDTRSTVSIESFDNGSHQTREPIVDSSRKTVGRMIRKSSQNLSRKAAKALGSYFPKKVTSILEPRRHFASLKIPIESGSNLKTICTIGEPLTLDISDYPELFSGSRTMAQSASISANSSDSSLTRNSNFVKMIPIRVVSSEGYMYNYVLDPERGGDCLLLSQYPLLMD
>XP_453268_Kluyveromyces_lactis
MSNLPIINFINFNQNGSCISMGTSQGFKIFNCEPFGRFYQDEEGGCGIVEMLFSTSLLAVVGMGDNPAMSPRRLRMLNTKRHSVICEVTFPTTILSVKMNKSRLAVLLQEQIYIYDISNMRLLHTIETSMNAQGIMSMSPNSENNYLVYPSPPKVINSEIKDHATTNNINIKKTDAVDDTIKKDYSLQVPSDITGQQQQQQPGVDPATSNNTANKIIKNGDVIVFNLQTLQPTMVIEAHKGEIAALKLSADGTLLATASEKGTIIRVFNVENGSKVYQFRRGTYPTKISSLSFSKDNQFLAVCSSSKTVHIFKLGKNTVDNKSNELNSDDEIEDDLVPRYGDEDEEDEEIDEEATSINSNHSSKEPVVDAKRSTVGRMIRKSSQRLSRKAARTLGAYFPIKVSSILEPSRHFASLKITTSSNQPIKAIAAIDDPIELSIKEYPDLFEKNASNNGDYQNSDTLTMVPIRVVSSEGFMYKYISDPERGGDCILLEQYSLLSD
>XP_022674797_Kluyveromyces_marxianus
MSDLPIINFINFNQNGTCISIGTSQGFKIFNCEPFGRFYQDDEGGCGIVEMLFSTSLLAVVGMGENPAMSPRRLRMLNTKRHSVICEVTFPTTILSIKMNKTRLAVLLQEQIYIYDISNMRLLHTIETSMNAQGLMSMSPNSENNYLVYPSPPKVINSEIKDHATTNNINIKKSDAAEDPLRKDHFAYDPSDHSHPQSTTESTSNNHNRTYSSGNNNNTNSNPNKIIKNGDVIVFNLQTLQPTMVIEAHKGEIAALKLSADGTLLATASEKGTIIRVFNVENGSKVYQFRRGTYSTKISSLSFSKDNQFLAVCSSSKTVHIFKLGEKIIDNTKPNELNSDDDMDDDLLPQFENGDDEEEVDEETLDEEATSLNSSHSNKEPIVDSSRSTVGRMIRKSSQRLSRKAAKTLGAYFPIKVSSILEPSRHFASLKISTTTNQPIKAIAAIDDPISLNTNEYPDLFDTSNQADHQNTDGLKMIPVRVLSSEGYMYKYILDPERGGDCILLEQYSLLSE
>XP_022627985_Lachancea_lanzarotensis
MSSPRGINFLNFNQTGSCISMGTSEGFEIFNCDPFGKFYSDESGGYGIVEMLFSTSLLAVVGVGDQPAMSPRRLRIINTKRHSVICEVTFPSTILAVKMNKARLIVLLQDQIYIYDISNMRLLHTIETATNLRGLIAVSPSLDSNYLAYPSPPKVIKSEIKGHATTNNISLSSNDTTTASNHNGPSETFFSQGAQGDQLSPPGEGVTAGNSSLEVVDNNATSSDNNAGNTKTANSILKNGDVILFNMQTLQPTMVIEAHKGEIAALTLSRDGTLLATASEKGTIVRVFLVETGAKVYQFRRGTYPTKIYSMCFSDDNQFLAASSSSKTVHIFKLGKGAYVTTSADAQNNSDLEDQDADTYSIDEAEEGEPEETASLGQTSSASYDSSHPDATSKEPVVDASRRTVGRMIRNSSQKLSRKAAKTLGAYFPIKVTSILEPSRHFASLKLPIESGATIKSITAIGQPVDIDTAEYPELFENGLWGSVASESSSGLTKMIPIRVISSDGYMYNYVLDPERGGDCLLLSQFSLLMY
>XP_002556422_Lachancea_thermotolerans
MTSPSRVINFLNFNQTGTCISMGTSEGFEIFNCDPFGKFYSDESGGYGLVEMLFSTSLLAVVGVGDQPAMSPRRLRIINTKRHSVICEVTFPSTILAVKMNKARLIVLLEDQIYVYDISSMRLLHTIETATNTRGLIAVSPSLENNYLAYPSPPKVINSEIKGHATTNNISLSSGDAGSNTSATDSYVDTSVFSALRNGTSDSGPSGSFKNGVESAPVSTVQSQPNPKNTNNIIKNGDVILFNMQTLQPTMVIEAHKGEIASLTLSRDGTLLATASEKGTIIRVFSVETGTKVYQFRRGTYPTRIYSMCFSDDNQFLAASSSSKTVHIFKLGKSAFETGSVDAHNNSDLDDQEGDEFSIEDTEEGENEEVTSLGQSSGASFDSSQMDGHLKEPVVDASRRTVGRMIRNSSQKFSRRAARTLGAYFPIKVTSLLEPSRHFASLKLPIEGSGSVKSIAAIGQPVDVDTTVYPELFGNNISDSSTGDTKAGVMKMVPVRVISSDGYLYNYVLDPERGGDCLLLSQFSLLMC
>XP_020055109_Aspergillus_aculeatus
MAMNFVTFNQDYSYLAVATSKGFRIFTTDPFAKSYETKEGNIAIIEMLFSTSLVALILSPRRLQITNTKRQSTICELTFPTTVLAVKLNRKRLVIVLEDQIYLYDIQTMKLLYTIETSPNPNAICALSPSSDNCYLAYPLPQKAPPSSFTPPSHAPPGTTHISPTSGEVLIFDTLKLEAINVIEAHRSPLACITLNSDGTLIATASDKGTIIRVFSVPDGHKLYQFRRGSIPSRIYSMSFNTTSTLLCVSSSTETIHLFKLSQQSQSSHTTPSSSSPTVADRRYSQSSFGQSSDPDDAGGESGSSELASRKHNGTLMGIIRRTSQNVGSSFAAKVGGYLPKGVSEMWEPARDFAWIKLPKTNQGPGANGSNGPLRSVVAMSTNTPQVMVVTSDGNFYVFSIDLSKGGEGTLTKQYSVLDANDRLGYSVMDY
>XP_001274462_Aspergillus_clavatus
MAMNFVTFNQDYSYLAVATSKGFRIFTTDPFAKSYETKEGHIAIIEMLFSTSLVALILSPRRLQITNTKRQSTICELTFPTTVLAVKLNRKRLVIVLEDQIYLYDIQTMKLLYTIQTSPNPNAICALSPSSDNCYLAYPLPQKAPPSSFTPPSHAPPGNTHVSPTSGEVLIFDSLKLEAINVIEAHRSPLACITLNSDGTLLATASDKGTIIRVFSVPDGHKLYQFRRGSMPSRIFSMSFNTTSTLLCVSSSTETIHLFKLSQQTSSSRDTSPSSSTPAGRDRAFSQSSLGHSPDRSDVSGEPDSSEFPARKHNGTLMGIIRRTSQNVGSTVAAKVGGYLPKGVSEMWEPARDFAWIKLPKPSQNAGGSGNNGPLRSVVAMSNNTPQVMVITSDGNFYVFSIDLSKGGEGTLTKQYS
>XP_001259528_Aspergillus_fischeri
MAMNFVTFNQDYSYLAVATSKGFRIFTTDPFAKSYETKEGNIAIIEMLFSTSLVALILSPRRLQITNTKRQSTICELTFPTTVLAVKLNRKRLVIVLEDQIYLYDIQTMKLLYTIQTSPNPNAICALSPSSDNCYLAYPLPQKAPPSSFNPPSHTPPGSTHVSPTSGEVLIFDTLKLEAINVIEAHRSPLACITLNSDGTLLATASDKGTIIRVFSVPDGHKLYQFRRGSMPSRIFSMSFNTTSTLLCVSSSTETIHLFKLSHPTSSPDASPSSPVGRDRSLSQSSSGYSPDRGDLTGDVGSSDFPARKHNGTLMGMIRRTSQNVGSTVAAKVGGYLPKGVSEMWEPTRDFAWFKLPKPNQTSGGSVNNGPLRSVVAMSSNTPQVMVVTSDGNFYVFSIDLSKGGEGTLTKQYSVLESNDRLGYSVTDY
>XP_041148128_Aspergillus_flavus
MAMNFVTFNQDYSYLAVATAKGFRIFTTDPFAKSYETKEGNIAIIEMLFSTSLVALILSPRRLQITNTKRQSTICELTFPTTVLAVKLNRKRLVIVLEDQIYLYDIQTMKLLYTIETSPNPSAICALSPSSDNCYLAYPLPHKAPPTSFTPPSHAPPGNTHISPTSGEVLIFDTLKLEAINVIEAHRSPLACITLNSDGTLIATASDKGTIIRVFSVPDGHKLYQFRRGSIPSRIYSMSFNTTSTLLCVSSSTETIHLFKLSQGQSSESSLPSPSAPQRSMSQSSLSNSPDEDETSGDKDSSEFHSRKHNGTLMGMLRRTSQTVGSSFAAKVGGYLPKGVSEMWEPARDFAWIKLPKSNPGPGGNGNTGPLRSVVAMSNNTPQVMVVTSDGNFYVFSIDLSKGGEGTLTKQYSVLDANDRLGYSVTDY
>XP_753484_Aspergillus_fumigatus
MAMNFVTFNQDYSYLAVGSVSPPSATSKGFRIFTTDPFAKSYETKEGNIAIIEMLFSTSLVALILSPRRLQITNTKRQSTICELTFPTTVLAVRLNRKRLVIVLEDQIYLYDIQTMKLLYTIQTSPNPNAICALSPSSDNCYLAYPLPQKAPPSSFNPPSHTPPGTTHVSPTSGEVLIFDTLKLEAINVIEAHRSPLACITLNSDGTLLATASDKGTIIRVFSVPDGHKLYQFRRGSMPSRIFSMSFNTTSTLLCVSSSTETIHLFKLSHPTSSPDTSPSSPVGRDRSLSQSSSGYSPDRGDLTGDVGSSDFPARKHNGTLMGMIRRTSQNVGSTVAAKVGGYLPKGVSEMWEPTRDFAWFKLPKPSQTSGGSGNNGPLRSVVAMSSNTPQVMVVTSDGNFYVFSIDLSKGGEGTLTKQYSVLESNDRLGYSVTDY
>XP_657731_Aspergillus_nidulans
MTMNFVTFNQDYSYLAVATSKGFRIFTTDPFAKSYETKDGNIAIIEMLFSTSLVALILSPRRLQITNTKRQSTICELTFPTTVLAVKLNRKRLVIVLEDQIYLYDIQTMKLLYTIETSPNPNGKVSVQLNEPSLTPTALCALSPSSENCYLAYPLPQKAAPSSFNPPAHAPPGNTHVSPTSGEVLIFDTLKLEAINVIEAHRSPLACITLNSDGTLIATASDKGTIIRVFSVPDGHKLYQFRRGSIPSRIFSMSFNTTSTLLCVSSSTETIHLFKLSQPSQLQETSSANTSSTGRRRSLSSLSQSPEREATEEDNGSSDLASRKHNGTLMGMLRRTSQNVGGAFAAKVGGYLPKGVSEMWEPARDFAWIKIPKPNQGQGPNANTGPLRSVVAMSSNTPQVMVVTSDGNFYVFSIDLSKGGEGTLTKQYSVLESNDRLGYSVADY
>XP_001398767_Aspergillus_niger
MSMNFVTFNQDYSYLAVATSKGFRIFTTDPFAKSYETKEGNIAIIEMLFSTSLVALILSPRRLQITNTKRQSTICELTFPTTVLAVKLNRKRLVIVLEDQIYLYDIQTMKLLYTIETSPNPNALCALSPSSDNCYLAYPLPQKAPPSTFQPPAHAPPGTTHVTPTSGEVLIFDTLKLEAINVIEAHRSPLACITLNSDGTLIATASDKGTIIRVFSVPDGRKLYQFRRGSIPSRIYSMSFNTTSTLLCVSSSTETIHLFKLSLQSQSPDATPSSSLTAADRRSSQSSLGQLSDADDRVGDMGSSELASRKHNGTLMGMIRRTSQNVGSTFAAKVGGYLPKGVSEMWEPARDFAWIKLPKSNPGPGANGNNGPLRSVVAMSANTPQVMVVTSDGNFYVFNIDLSKGGEGTLTKQYSVLDTNDRLGYSVMDY
>XP_015405330_Aspergillus_nomiae
LIFDTLKLEAINVIEAHRSPLACITLNSDGTLIATASDKGTIIRVFSVPDGHKLYQFRRGSIPSRIYSMSFNTTSTLLCVSSSTETIHLFKLSQGQSSENSLPSHSAPQRTMSQSSLSNSPDEDETGGDKDSSEFPSRKHNGTLMGMIRRTSQTVGSSFAAKVGGYLPKGVSEMWEPARDFAWIKLPKSNPGPGGNGNTGPLRSVVAMSNNTPQVMVVTSDGNFYVFSIDLSKGGEGTLTKQYSVLDANDRLGYSVTDY
>XP_001824013_Aspergillus_oryzae 
MAMNFVTFNQDYSYLAVATAKGFRIFTTDPFAKSYETKEGNIAIIEMLFSTSLVALILSPRRLQITNTKRQSTICELTFPTTVLAVKLNRKRLVIVLEDQIYLYDIQTMKLLYTIETSPNPSAICALSPSSDNCYLAYPLPHKAPPTSFTPPSHAPPGNTHISPTSGEVLIFDTLKLEAINVIEAHRSPLACITLNSDGTLIATASDKGTIIRVFSVPDGHKLYQFRRGSIPSRIYSMSFNTTSTLLCVSSSTETIHLFKLSQGQSSESSLPSPSAPQRSMSQSSLSNSPDEDETSGDKDSSEFHSRKHNGTLMGMLRRTSQTVGSSFAAKVGGYLPKGVSEMWEPARDFAWIKLPKSNPGPGGNGNTGPLRSVVAMSNNTPQVMVVTSDGNFYVFSIDLSKGGEGTLTKQYS
>XP_040637696_Aspergillus_ruber
MEMNFVTFNQDYSYLAVATSKGFRIFTTDPFAKSHETKEGNIAIIEMLFSTSLVALILSPRRLQITNTKRQSTICELTFPTTVLAVKLNRKRLVIVLEDQIYLYDIQTMRLLNTIATSPNPNAICALSPSSDNCYLAYPLPQKAPPSSFQPPAHAPPGSTHVSPTSGEILIFDTLKLEAINVVEAHRSPLACITLNSDGTLLATASDKGTIIRVFSVPDGHKLYQFRRGSMPSRIYSMSFNTTSTLLCVSSSTETIHIFKLSPQSQAPEGTPYSPGGYDRASISQSSTQSPESDDLGDERRSSDFASRKHNGTLIGMLRRTSQSVGSSVAAKVGGYLPKGVSEMWEPARDFAWIKLPKPNQGPGATASSGPLKSVVAMSSNTPQVMVVTSDGNFYVFSIDLSKGGEGTLTKQYSVLDSNDRLGYSVMDY
>XP_040705810_Aspergillus_sydowii
MTMNFVTFNQDYSYLAVATSKGFRIFTTDPFAKSYETKEGNIAIIEMLFSTSLVALILSPRRLQITNTKRQSTICELTFPTTVLAVKLNRKRLVIVLEDQIYLYDIQTMKLLYTIETSPNPNALCALSPSSDNCYLAYPLPQKAAPSLNAPAHAPPGSTHVSPTSGEVLIFDTLKLEAINVIEAHRSPLACITLNGDGTLIATASDKGTIIRVFSVPDGHKLYQFRRGSIPSRIFSMSFNTTSTLLCVSSSTETIHLFKLAPPSQQPPQEGSSTYSPPTGRRRSFSSLSQSPDEDNANEELGSSDLSGRKHNGTLMGMLRRTSQNVSGVFAAKVGGYLPKGVSEMWEPARDFAWFKIPKPNQGIAQNPNAGPLRSVVAMSSNTPQVMVVTSDGNFYVFSIDLSKGGEGTLTKQYSVLESNDRLGYSVTD
>XP_001211282_Aspergillus_terreus
MAMNFVTFNQDYSYLAVATSKGFRIFTTDPFAKSYETKEGNIAIIEMLFSTSLVALILSPRRLQITNTKRQSTICELTFPTTVLAVKLNRKRLVIVLEDQIYLYDIQTMKLLYTIETSPNPNAICALSPSSDNCYLAYPLPQKAPPSSFNPPSHAPPGSTHVSPTTGEVLIFDALKLEAINVIEAHRSPLACITLNSDGTLIATASDKGTIIRVFSVPDGHKLYQFRRGSIPSRIYSMSFNTTSTLLCVSSSTETIHLFKLSHQTSSREGSPSSALSRERAASQSSLGTSPDPDDPTDDMESSEIASRKHNGTLMGMIRRTSQNVGSSFAAKVGGYLPKGVSEMWEPARDFAWIKLPKTNQTAGANGNAGSLRSVVAMSNNTPQVMVVTSDGNFYVFNIDLSKGGEGTLTKQYS
>XP_022493322_Penicillium_arizonense
MAMNFVTFNQDYSYLAVATSKGFQIFTTEPFAKSYEAKEGNIAVIEMLFSTSLVALILSPRRLQIQNTKRQCTICELTFPTTVLAVKLNRKRLVIVLEDQIYLYDIQTMKLLSTIDTSPNPNAICALAPSSENCYMAYPLPQKAHAAANPPAHAPPGTTHIAPTTGDVLIFDAVKLEAINVIEAHRSPLALIALNSDGTLLATASDKGTIIRVFSVPDGHKLYQFRRGSMPSRIYSMSFNTTSTLLCVSSSTDTVHIFKLTQQGPSSDGSSSHSPPGRDQASPPYGYSPEDDEMGGDAGSDASRKHNGTLMGMLRRTSQNVGGAVAARMGGYLPKGVSEMWEPARDFAWIKLPRANQGPAGNGNSGPIRSVVAMSSNTPQVMVVTSDGNFYVFNIDLSKGGEGTLTKQYSYVDMNTPFD
>XP_014533240_Penicillium_digitatum
MAMNFVTFNQDYSYLAVATSKGFQIFTTEPFTKSYEAKEGNIAVIEMLFSTSLVALILSPRRLQIQNTKRQCTICELTFPTTVLAVKLNRKRLVIVLEDQIYLYDIQTMKLLSTIDTSPNPNAICALAPSSENCYMAYPLPQKAPAGANIPAHAPPGATHVPPTTGDVLIFDAIKLEAINVIEAHRSPLALIALNGDGTLLATASDKGTIVRIFSVPDGHKLYQFRRGSMPSRIYSMSFNTTSTLLCVSSSTETVHIFKLTHQGPLSDGSSSHSPPGRDRGSSPNTGYSPVEDETCGDAGSDSSIRKHNGTLMGMLRRTSQNVGGAVAARMGGYLPKGVSEMWEPARDFAWIKLPRSNSGPGGNAGPGPLRSVVAMSSNTPQVMVVTSDGNFYVFNIDLSKGGEGTLTKQYSIVDSTDRLGYTTDF
>XP_016601617_Penicillium_expansum
MAMNFVTFNQDYSYLAVATSKGFQIFTTEPFAKSYEAKEGNIAVIEMLFSTSLVALILSPRRLQIQNTKRQCTICELTFPTTVLAVKLNRKRLVIVLEDQIYLYDIQTMKLLSTIDTSPNPNAICALAPSSENCYMAYPLPQKAPAGANTPAHAPPGTTHVSPTTGDVLIFDAVKLEAINVIEAHRSPLALIALNSDGTLLATASDKGTIIRIFSVPDGHKLYQFRRGSMPSRIYSMSFNTTSTLLCVSSSTETVHIFKLTQQGSTPDGSSAHSPPGRDHGSPPNTYGYSPEEDEAGGDAGSDSSLRKHNGTLMGMLRRTSQNVGGAVAARMGGYLPKGVSEMWEPARDFAWIRLPRPSSGPGGNTGPGPLRSVVAMCSNTPQVMVVTSDGNFYVFNIDLSKGGEGTLTKQYSVVDSTDRLGYTTEY
>XP_040645992_Penicillium_griseofulvum
MAMNFVTFNQDYSYLAVATSKGFQIFTTEPFAKSYEAKEGNIAVIEMLFSTSLVALILSPRRLQIQNTKRQCTICELTFPTTVLAVKLNRKRLVIVLEDQIYLYDIQTMKLLSTIDTSPNPNAICALAPSSENCYMAYPLPQKAPAATNTPAHAPPGTTHVSPTTGDVLIFDAVKLEAINVIEAHRSPLALIALNSDGTLLATASDKGTIIRIFSVPDGHKLYQFRRGSMPSRIYSMSFNTTSTLLCVSSSTETVHIFKLTQQGPLSDGSPSHSPPGRDHGSPPNTYGYSAEEDEAGGDAGSDSSSRKHNGTLMGMLRRTSQNVGGAVAARVGGYLPKGVSEMWEPARDFAWIKLPRANPGAGGNTGPGPLRSVVAMSSNTPQVMVVTSDGNFYVFNIDLSKGGEGTLTKQYSVIDSNDRLGYTAEY
>XP_038933086_Penicillium_roqueforti
MAMNFVTFNQDYSYLAVATSKGFQIFTTEPFAKSYEAKEGNIAVIEMLFSTSLVALILSPRRLQIQNTKRQCTICELTFPTTVLAVKLNRKRLVIVLEDQIYLYDIQTMKLLSTIDTSPNPNAICALAPSSENCYMAYPLPQKAPAAANTPAHAPPGTTHVSPTTGDVLIFDAVKLEAINVIEAHRSPLALIALNSDGTLLATASDKGTIIRIFSVPDGHKLYQFRRGSMPSRIYSMSFNTASTLLCVSSSTDTVHIFKLAQQGPSSDGSSLHSPPGRDHGSPPNTYGYSPEEDETGGDAGSDSSSRRHNGTLMGMLRRTSQNVGGAVAARMGGYLPKGVSEMWEPARDFAWIKLPRSNPGPGGNTGPGPLRSVVAMSSNTPQVMVVTSDGNFYVFNIDLSKGGEGTLTKQYSVVDSTDRLGYTAEY
>XP_002567717_Penicillium_rubens
MAMNFVTFNQDYSYLAVATSKGFQIFTTEPFAKSYEAKEGNIAVIEMLFSTSLVALILSPRRLQIQNTKRQCTICELTFPTTVLAVKLNRKRLVIVLEDQIYLYDIQTMKLLSTIDTSPNPNAICALAPSSENCYMAYPLPQKAPAAASTPAHAPPGTTHVSPTTGDVLIFDAVKLEAINVIEAHRSPLALIALNSDGTLLATASDKGTIIRIFSVPDGHKLYQFRRGSMPSRIYSMSFNTTSTLLCVSSSTETVHIFKLAQQGPSSDGSSSHSPPSRDHGSPPNTYGYAHEEDEAVGDAGSDSSLRKHNGTLMGMIRRTSQNVGGAVAARMGGYLPKGVSEMWEPARDFAWIKLPRSNPGPGGNTGAGPLRSVVAMSSNTPQVMVVTSDGNFYVFNIDLSKGGEGTLTKQYSVVDSTDRLGYTTEY
>XP_040813267_Penicillium_solitum
MAMNFVTFNQDYSYLAVATSKGFQIFTTEPFAKSYEAKEGNIAVIEMLFSTSLVALILSPRRLQIQNTKRQCTICELTFPTTVLAVKLNRKRLVIVLEDQIYLYDIQTMKLLSTIDTSPNPNAICALAPSSENCYMAYPLPQKAPAGANTPAHAPPGTTHVSPTTGDVLIFDAVKLEAINVIEAHRSPLALIALNSDGTLLATASDKGTIIRIFSVPDGHKLYQFRRGSMPSRIYSMSFNTTSTLLCVSSSTETVHIFKLAQQGPSSDGSLSHSPPGRDHGSPPPNTYGYSPEEDETGGDAGSDSSLRKHNGTLMGILRRTSQNVGGAVAARMGGYLPKGVSEMWEPARDFAWIKLPRSNPGPGGNAGPGPLRSVVAMSSNTPQVMVVTSDGNFYVFNIDLSKGGEGTLTKQYSVVDSTDRLGYTTEY
>XP_022585423_Penicilliopsis_zonata
MAMNFVTFNQDYSYLAVATSKGFRIFTTDPFAKSYETKEGNIAIIEMLFSTSLVALILSPRRLQITNTKRQSTICELTFPTTVLAVKLNRKRLVIVLEDQIYLYDIQTMKLLHTIETSPNPSAICALSPSSDNCYLAYPLPQKALPSTFNPPSHAPPGTTHVSPTSGEVLIFDTLKLEAINVVEAHRSPLAFITLNSDGTLLATASDKGTIIRVFSVPDGHKLYQFRRGSMPSRIYSMSFNTTSTLLCVSSSTETIHIFKLGHQGGSLDASSSPSSSLSPQDRSLSHPYDDDDPKGEMGSPDISSRKHNGTLIGMIRRTSQNVGSTVAAKVGGYLPRGVSEMWEPARDFAWIKLPKPSQGPGANGNTGPLRSVVAMSSNTPQVMVVTSDGNFYVFNIDLSKGGEGTLTKQYSVLETNDRMGYSGMDF
>XP_016624492_Cladophialophora_bantiana
MAMNFVTFNQDYSHLAVGTSRGFRVFTTEPFAKSFESRDAGNVAILEMLFSTSLVALILSPRRLQIKNTKRDLIICELTFPNAVLAVRLNRKRLVIVLEDQIYLYDIQTMKLLYTIETSPNPAAICALSPSQDNCYLAYPLPQKAATSSFAPPSHAPPNSTHVPPTTGEVLLFDAVKLEAVNVVEAHRSPLSCVIFNNEGTLLATSSDKGTIIRVFSVPDAHKLYQFRRGSMPSRIYSMAFNITSTLLCVSSATETVHIFKLGPQHSRATEEGEEPASPSKMTNTQSRRLSQGSDTLVDQPVDEEDGAESPTAMANRKPNGTFMGLLRRTSQHVGINLASTVGGYLPKGVAEMWEPSRDFAWIRLPRSSSGAAPSQLRSVVAMSANSPQVMVVTNEGNFYVFTIDLAKGGEGTLTKQYSVLDINDKMGASGMDF
>XP_008729701_Cladophialophora_carrionii
MAMNFVTFNQDYSHLAVGTSRGFRIFTTDPFAKTFDSRDAGNVAILEMLFSTSLVALILSPRRLQIKNTKRDLIICELTFPNAVLSVRLNRKRLVIVLEDQIYLYDIQTMKLLYTIETSPNPAAICALSPSQDNCYLAYPLPQKAVASSFAPPSHAPPNSTHVPPTTGEVLIFDAIKLEAVNVVEAHKSPLSCVAFNNEGTLLATASDKGTIIRVFSVPDAHKLYQFRRGSMPSRIFSMAFNITSTLLCVSSATETVHIFKLGPQSNRVLDDGHEPASPSKASSASTRRLSQSSDMLVDQPGDDEDGAESPTALAHRKPNGTFMGLLRRTSQHVGINLASTVGGYLPKGVAEMWEPSRDFAWIRLPKSSSGASPSQLRSVVAMSANSPQVMVVTNEGNFYVFTIDLATGGEGTLTKQYSVLDINDKMGASGMEF
>XP_016254545_Cladophialophora_immunda
MAMNFVTFNQDYSHLAVGTSRGFRIFTTEPFAKSFESRDAGNVAILEMLFSTSLVALILSPRRLQIKNTKRDLIICELTFPNAVLAVRLNRKRLVIVLEDQIYLYDIQTMKLLYTIETSPNPAAICALSPSQENCYLAYPLPQKAAASSFAPPSHAPPNSTHVPPTTGEVLLFDAVKLEAVNVVEAHRSPLSCVIFNNEGTLLATASDKGTIIRVFSVPDAHKLYQFRRGSMPSRIYSMAFNITSTLLCVSSATETVHIFKLGPQHSRSTEEGDEPASPSKTSTTFSRRLSQGSDTLVDQPVDDEDGAESPTAMANRKPNGTLMGLLRRTSQHVGINLASTVGGYLPKGVAEMWEPSRDFAWIRLPRSSSGAAPSQLRSVVAMSTNSPQVMVVTNEGNFYVFNIDLAKGGEGTLTKQYSVLDINDKMGASGMDF
>XP_007740877_Cladophialophora_psammophila
MAMNFVTFNQDYSHLAVGTSRGFRIFTTEPFAKSFESRDAGNVAILEMLFSTSLVALILSPRRLQIKNTKRDLIICELTFPNAVLAVRLNRKRLVIVLEDQIYLYDIQTMKLLYTIETSPNPAAICALSPSQDNCYLAYPLPQKAATSSFAPPSHAPPNTTHVPPTTGEVLLFDAVKLEAVNVVEAHRSPLSCVIFNNEGTLLATSSDKGTIIRVFSVPDAHKLYQFRRGSMPSRIYSMAFNITSTLLCVSSATETVHIFKLGLQHSRATEEGEEPASPSKMTNTRSRRLSQGSDTLVDQPVDEEDGAESPTAMANRKPNGTFMGLLRRTSQHVGINLASTVGGYLPKGVAEMWEPSRDFAWIRLPRSSPGTAPNQLRSVVAMSANSPQVMVVTNEGNFYVFTIDLAKGGEGTLTKQYSVLDINDKMGASGMDF
>XP_018698237_Fonsecaea_erecta
MAMNFVTFNQDYSHLAVGTSRGFRIFTTEPFAKSFESRDAGNVAILEMLFSTSLVALILSPRRLQIKNTKRDLIICELTFPNAVLAVRLNRKRLVIVLEDQIYLYDIQTMKLLYTIETSPNPAAICALSPSQENCYLAYPLPQKAVASSFAPPSHAPPNSTHVPPTTGEVLLFDAVKLEAVNVVEAHRSPLSCVIFNNEGTLLATASDKGTIIRVFSVPDAHKLYQFRRGSMPSRIYSMAFNITSTLLCVSSATETVHIFKLGPQHSRNTEEGDEPASPSKTSNTFSRRLSQGSDTLVDQPVDEEDGAESPTAMANRKPNGTFMGLLRRTSQHVGINLASTVGGYLPKGVAEMWEPARDFAWIRLPRSSSGAAPSQLRSVVAMSANSPQVMVVTNEGNFYVFTIDLAKGGEGLLTKQYSVLDINDKMGASGMDF
>XP_022509360_Fonsecaea_monophora
MAMNFVTFNQDYSHLAVGTSRGFRIFTTEPFAKSFESRDAGNVAILEMLFSTSLVALILSPRRLQIKNTKRDLIICELTFPNAVLAVRLNRKRLVIVLEDQIYLYDIQTMKLLYTIETSPNPAAICALSPSQDNCYLAYPLPQKAVASSFAPPSHAPPNSTHVPPTTGEVLLFDAVKLEAINVVEAHRSPLSCVIFNNEGTLMATASDKGTIIRVFSVPDAHKLYQFRRGSMPSRIYSMAFNITSTLLCVSSATETVHIFKLGPQHTRATEEGEEPASPSKMSSTASRRLSQGSDTLVDQPVDEEDGAESPTAMANRKPNGTFMGLLRRTSQHVGINLASTVGGYLPKGVAEMWEPSRDFAWIRLPRSSSGAPPSQLRSVVAMSANSPQVMVVTSEGNFYVFTIDLAKGGEGTLTKQYS
>XP_016635869_Fonsecaea_multimorphosa
MAMNFVTFNQDYSHLAVGTSRGFRIFTTEPFAKSYESRDAGNVAILEMLFSTSLVALILSPRRLQIKNTKRDLIICELTFPNAVLAVRLNRKRLVVVLEDQIYLYDIQTMKLLYTIETSPNPAAICALSPSQDNCYLAYPLPQKAAASSFAPPSHAPPNSTHVPPTTGEVLLFDAVKLEAVNVVEAHRSPLSCVIFNNEGTLLATSSDKGTIIRVFSVPDAHKLYQFRRGSMPSRIYSMAFNITSTLLCVSSATETVHIFKLGPQQSRPTEEGDEPASPSKMSSTASRRLSQGSDTLVDQPVDEEDGGESPTTMTNRKPNGTLMGLLRRTSQHVGINLASTVGGYLPKGVAEMWEPSRDFAWIRLPRSSSGAAPSQLRSVVAMSANSPQVMVVTNEGNFYVFTIDLAKGGEGTLTKQYSVLDINDKMGASGMDF
>XP_022505432_Fonsecaea_nubica
MAMNFVTFNQDYSHLAVGTSRGFRIFTTEPFAKSFESRDAGNVAILEMLFSTSLVALILSPRRLQIKNTKRDLIICELTFPNAVLAVRLNRKRLVIVLEDQIYLYDIQTMKLLYTIETSPNPAAICALSPSQDNCYLAYPLPQKAVASSFAPPSHAPPNSTHVPPTTGEVLLFDAVKLEAINVVEAHRSPLSCVIFNNEGTLMATASDKGTIIRVFSVPDAHKLYQFRRGSMPSRIYSMAFNITSTLLCVSSATETVHIFKLGPQHNRATEEGEEPASPSKTSNTASRRLSQGSDTLVDQPVDEEDGAESPTAMANRKPNGTFMGLLRRTSQHVGINLASTVGGYLPKGVAEMWEPSRDFAWIRLPRSSSGAPPSQLRSVVAMSANSPQVMVVTSEGNFYVFTIDLAKGGEGTLTKQYS
>XP_013285737_Fonsecaea_pedrosoi
MAMNFVTFNQDYSHLAVGTSRGFRIFTTEPFAKSFESRDAGNVAILEMLFSTSLVALILSPRRLQIKNTKRDLIICELTFPNAVLAVRLNRKRLVIVLEDQIYLYDIQTMKLLYTIETSPNPAAICALSPSQDNCYLAYPLPQKAVASSFAPPSHAPPNSTHVPPTTGEVLLFDAVKLEAINVVEAHRSPLSCVIFNNEGTLMATASDKGTIIRVFSVPDAHKLYQFRRGSMPSRIYSMAFNITSTLLCVSSATETVHIFKLGPQHTRATEEGEEPASPSKMSSTANRRLSQGSDTLVDQPVDEEDGAESPTAMANRKPNGTFMGLLRRTSQHVGINLASTVGGYLPKGVAEMWEPSRDFAWIRLPRSSSGAPPSQLRSVVAMSANSPQVMVVTSEGNFYVFTIDLAKGGEGTLTKQYS
>XP_007760374_Cladophialophora_yegresii
MAMNFVTFNQDYSHLAVGTSRGFRIFTTDPFAKTFDSRDAGNVAILEMLFSTSLVALILSPRRLQIKNTKRDLIICELTFPNAVLSVRLNRKRLVIVLEDQIYLYDIQTMKLLYTIETSPNPAAICALSPSQDNCYLAYPLPQKAVASSFAPPSHAPPNSTHIPPTTGEVLIFDAIKLEAVNVVEAHKSPLSCVAFNNEGTLLATASDKGTIIRVFSVPDAHKLYQFRRGSMPSRIFSMAFNITSTLLCVSSATETVHIFKLGPPSNRLPEDGHEPASPSKASSASTRRLSQSSDMLIDQPGDEEDGVESPTALAHRKPNGTFMGLLRRTSQHVGINLASTVGGYLPKGVAEMWEPSRDFAWIRLPKSSSGASPSQLRSVVAMSANSPQVMVVTNEGNFYVFTIDLATGGEGTLTKQYS
>XP_016232115_Exophiala_spinifera
MSMNFVTFNQDYSHLAVGTSRGFRIFKTDPFAKCFESRDAGNIAILEMLFSTSLVALILSPRRLQIKNTKVGGNFIMVGRALLTRAEGFHNMRAHLSHYGSVSICGLSPSSDNCYIAYPLPQKASASSFTPPSHAPPNSTHVPPTSGEVLLFDAVKLEAVNVVEAHRSPLSCVTFNNEGTVLATSSDKGTIIRVFSVPDAHKLYQFRRGSMPARIYSMAFNITSTLLCVSSATETVHIFKLGPPPSRSPDQDEVPSPTKVSSAFTRRLSQGSDTLYDQVEGDEGEGESPTTISSRKPNGTLMGLLRRTSQHVGTNLASTVGGYLPKGVAEMWEPSRDFAWIRLPKSNSGTSPSQLRSVVAMSPNSPHVMVVTNEGNFYVFSIDFAKGGEGTLVKQYSVLDINDKVGGSAMDF
>XP_016264194_Exophiala_oligosperma
MSVNFVTFNQDYSHLAVGTSRGFRIFTTDPFAKCFESRDAGNIAILEMLFSTSLVALILSPRRLQIKNTKRDSIICELTFPTTVLAVRLNRKRLVIVLEDQIYLYDIQTMKLLYTIETSPNPTAICGLSPSSDNCYIAYPLPQKASASSFTPPSHAPPNSTHVPPTSGEVLLFDAIKLEAVNVVEAHRSPLSCVTFNNEGTILATSSDKGTIIRVFSVPDARKLYQFRRGSMPARIYSMAFNITSTLLCVSSATETVHIFKLGPAQSRSPDQDEVPTSPTKVSSAFTRRLSQGSDTLYDQNEADEDGPESPTTISGRKPNGTLMGLLRRTSQHVGTNLASTVGGYLPKGMAEMWEPSRDFAWIRLPKSNSGTSPSQLRSVVAMSPNSPHVMVVTNEGNFYVFSIDLAKGGEGTLVKQYSVLDINDKMGGSAMDF
>XP_013321071_Exophiala_xenobiotica
MSMNFVTFNQDYSHLAVGTSRGFQIFTTDPFAKCFESRDAGNIAILEMLFSTSLVALILSPRRLQIKNTKRDSIICELTFPTTVLAVRLNRKRLVIVLEDQIYLYDIQTMKLLYTIETSPNPTAICALSPSSDNCYLAYPLPQKASASYAAPSHAPPNSTHVPPTSGEVLLFDAIKLEAVNVVEAHRSPLSCVTFNNEGTILATASDKGTIIRVFSVPDAHKLYQFRRGSMPARIYSMAFNITSTLLCVSSATETVHIFKLGPQQSMDLANNEEPASPKRTSSAFTRRLSQGSDTLYDQPGDDEDGPESPTAMTSRKPNGTFMGLLRRTSQHVGINLASTVGGYLPKGVAEMWEPARDFAWIRLPRSNSGMPPNQLRSVVAMSPNSPQVMAVTNEGNFYVFSIDLAKGGEGTLIKQYSVLDINDKMGGSGVDY
>XP_007721831_Capronia_coronata
MAMNFVTFNQDYSHLAVGTSRGFRIFTTDPFAKCYESKEAGNIAILEMLFSTSLVALILSPRRLQIKNTKASLCFMFIIFMILTASCSAICALSPSSDNCYLAYPLPQKAAGSSSAPPSHAPPNTTHVPPTSGEVLVFDAIKLEAVNVVEAHRSPLSCVTFNNEGTMLATASDKGTIIRVFSVPDAHKLYQFRRGSMPARIYSMAFNITSTLLCVSSATETVHIFKLGPQAGQTGGEGEEAVSPTKSNTAFTRRLSLGSDSAYDAAADDEDGAESPTALTSRKPNGTLMGLLRRTSQHVGINLASTVGGYLPKGVAEMWEPSRDFAWIRLPKSSSGASLSQLRSVVAMSPSSPQVMVVTSEGNFYVFSIDLAKGGEGTLIKQYSVLESNDQMGASGVDY
>XP_007733629_Capronia_epimyces
MAMNFVTFNQDYSHLAVGTSRGFRIFTTDPFAKCYESREAGNIAILEMLFSTSLVALILSPRRLQIKNTKRDSIICELTFPTTVLAVRLNRKRLVIVLEDQIYLYDIQTMRLLYTIETSPNPTGKTPICALSPSSENCYLAYPLPQKAAGSSAAPPSHAPPSATHIAPTSGEVLLFDAVKLEAVNVVEAHRSPLSCVTFNNEGTILATASDKGTIIRIFSVPDAHKLYQFRRGSMPARIYSMAFNITSTLLCVSSATETVHIFKLGPQTARTTDESEQAASPTKSSGAFTRRLSQGSDSAYDLPADDEDEAESPTALTSRKPNGTFMGLLRRTSQHVGINLATTVGGYLPKGVAEMWEPSRDFAWVRLLKSNSGTSPSQLRSVVAMSPNSPQVMVVTNEGNFYVFSIDLAKGGEGTLIKQYS
>XP_009153517_Exophiala_dermatitidis
MAMNFVTFNQDYSHLAVGTSRGFRIFTTDPFAKCYESREAGNIAILEMLFSTSLVALILSPRRLQIKNTKRDSIICELTFPTTVLAVRLNRKRLVIVLEDQIYLYDIQTMRLLYTIETSPNPTAICALSPASDNCYLAYPLPQKASNSSSAPPSHAPPNTTHVSPTSGEVLLFDAIKLEAVNVVEAHRSPLSCITFNNEGTILATASDKGTIIRVFSVPDAHKLYQFRRGSMPARIYSMAFNITSTLLCVSSATETVHIFKLGPQTTRAGDEEDQPASPTKATSAFTRRLSQGSDAASDPAGEDGDGAESPTEISSRKPNGTLLGLLRRTSQNVGINLASTVGGYLPKGVAEIWEPSRDFAWIRLPKSSSGASPSQLRSVVAMSPNSPQVMVVTNEGNFYVFSIDLAKGGEGTLIKQYSVLDVNDKMAGSGVDY
>XP_013255478_Exophiala_aquamarina
MAMNFVTFNQDYSHLAVGTSRGFRIFTTDPFAKCFESRDAGNIAILEMLFSTSLVALILSPRRLQIKNTKRDSIICELTFPTTVLSVRLNRKRLVIVLEDQIYLYDIQTMKLLYTIETSPNPTAICALSPSSENCYLAYPLPQKAASSSFAPPSHTPPNSTHVPPTSGEVLIFDAVKLEAVNVVEAHRSPLSCVTFNNEGTVLATASDKGTIIRVFSVPDAHKLYQFRRGSMPSRIFSMAFNITSTLLCVSSATETIHIFKLGPQTRTSEDGNEPVSPSKISTAFTRRLSHGSDTLYDDDNGEDQDGSTSPTAISNRKPNGTFMGLLRRTSQHVGINLASTVGGYLPKGVAEMWEPSRDFAWIRLPRSASGTAPSQLRSVVAMSSNSPQVMVVTNEGNFYVFNIDLAKGGEGTLTKQYS
>XP_016225398_Exophiala_mesophila
MAMNFVTFNQDYSHLAVGTSRGFRIFTTDPFAKCFESRDAGNIAILEMLFSTSLVALILSPRRLQIKNTKRNSIICELTFPTTVLSVKLNRKRLVIVLEDQIYLYDIQTMKLLYTIETSPNPTAICALSPSSENCYLAYPLPQKAASTSFAPPSHAPPNATHVPPTSGEVLIFDAVKLEAVNVVEAHRSPLSCIAFNNEGTILATASDKGTIIRVFSIPDGHKLYQFRRGSMPSRIYSMAFNITSTLLCVSSATETVHIFKLAPPTHSEEHDHDSSSPTKTSTPFTLRLSQSSERSLENTAEEDGEPGSPSAVSGRKPNGTFMGLLRRTSQNVGSNLATTVGGYLPKGVAEMWEPSRDFAWIRLPRAASGVNPGQLRSVVAMNSNSPQVMVVTSEGNFYVFTIDLAKGGEGTLSRQYSVLDVHDRMGASGVDY
>XP_013271544_Rhinocladiella_mackenziei
MAMNFVTFNQDYSHLAVGTSRGFRIFTTDPFEKCFESRDAGNIAILEMLFSSSLVALILSPRRLQIKNTKRDSIICELTFPTTVLSVRLNRKRLVIVLEDQIYLYDIQNMNLLYTIETSPNPTGKTIPVEHAELDNRFTDSMSSHLRPLALV
>XP_017999127_Phialophora_attinorum
MAMNFVTFNQDYSQLAVCTSRGFRIFSTEPFANIHDGRDAGYITIAEMLFSTALVATVSTPRRVEINHTQRGLKLCDMSFATAVLAIRLNRKRLVVVLEDEIYLYDIQTLKLMHTLETSPNPAAIVALSPSTDNCYLACPLPQKAAPPAQAPAHAPPNSTHVPPTTGEVLLFDAIKNVQINVVEAHLSPLSCISFNYEGTMMATASDKGTIIRIFSVPDAHKLYQFRRGSMPSRIISMAFNVTSSLLCVSSATETVHIFKLGVPHSQQHSADSAPTSPNKVSSAVSRRLSQGSDTLTRSRTSESLDEDDDLDTADKPSNMSSRKANGTLFGLIRRTSQNVSSTFATTVGGYLPKTMAEMWEPARDFAWVRLPKSASGIPASQIRSVVAMSPNAPHVMVVTNEGNFYVFQIDLSKGGEGTLIKQYSVLDSNDAMSASTTDF
>NP_594055_Schizosaccharomyces_pombe
MHFFVRKYRGKAALLSIGTFDGYKIYNCDPFGKCFHKIQGATSIVEMLFSTSLVALVEKDDGNNRKLKLINTKKSTTICELTFPTPLLAVKLNRKRLLAVLEEQIYVYDISNMLLLHTIETTSNVFAVCALSPNSENCYLAYPDSRDHEPRTEGESSSPNVSNSAVSGQVILWDVINCKQITKIEAHKDSLACLAFNSDGTMLATASDNGRIIRVFAIPSGQRLYQFRRGSLPAQIYSIAFHPDSSLLTVTSSTQTVHIFRLKEVYSNLERQGLLPSSPPPKESLLRRSSRSLIGTVGGYLPQSVSGMLDPERDFAYAHIPGDKVTSIAAFGPDNTIVNVATYDGNLYSFRVNLRTGGECAMVNHFCVGLTAA
```
