## Supplementary material for "Coding Sequence Insertions in Fungal Genomes are Intrinsically Disordered and can Impart Functionally-Important Properties on the Host Protein": fasta protein sequences: XP_719028.2_blasthits_fa.txt

```
>XP_719028_Candida_albicans
MSPPSKIDESFTDIGNTSTSWYTEIKSIEPGVKHLTDSFFTKQKTHDIQFRLNQLRNLYYAVQDNVDALCEALSKDFNRSASETKNLEIVGGLNELVHTIASLHEWVKPEKVTDLPITLKSNPIYIERIPLGVVLIISPFNYPFFLSFSAVVGAIAGGNAVVLKQSELTPNFTRLFSEILTKALDKDIFLAVNGGIPETTELLNQKFDKIMYTGNNTVGTIVAEKAAETLTPVILELGGKSPAFILDDVQDKDIEIIARRIAWGRFTNAGQTCVAVDYVLVPKKLHDKFITALKKVLNEEFYPKLDKTDKTYTHVIHDRAFTNLSKIISTTKGKIIVGGETDPETRYIAPTVIDNVSWDDSSMKGEIFGPILPILTYDKLTDSLRDIIRNHDTPLAQYVFTSGSTSRKYNRQLDQILTTIRSGGLIVNDVLMHVALINAPFGGVGQSGYGSYHGKFSFRSFTHERTTMEQKLWNDFMVKVRYPPYNSNKDNLVRVSQQGYNGKVWFSRTGDVPVAGPGRFFSSWNSFAGVIGLLTEFITNKQ
>XP_002416713_Candida_dubliniensis
MSPPSKIDESFTDIGNTSTSWYTEIKSIEPGVKHLTDSFFTKQKTHDIQFRLNQLRNLYYAVQDNIDPLCEALSKDFNRSASETKNLEIVGGLNELVHTIASLHEWVKPEKVTDLPVTLRSNPIYIERIPLGVVLIISPFNYPFFLSFSAVVGAIAGGNAVVLKQSELTPNFSRLFSEILTKALDKDIFLAVNGGIPETTELLNQKFDKIMYTGNNTVGTIVAKKAAETLTPVILELGGKSPAFILDDVQDKDIEIIARRIAWGRFTNAGQTCVAVDYVLVPNKLHDKFIAALKKVLNEEFYPKLDKTDKTYTHVIHDRAFTNLSKIISTTKGKIIVGGETDPESRYIAPTVIDNVSWDDSSMKGEIFGPILPILTYDKLTDSLRDIIRHHDTPLAQYVFTSGSTSRKYNRQLDQILTTIRSGGLIVNDVLMHVALVNAPFGGVGQSGYGSYHGKFSFRSFTHERTTMEQKLWNDFMVKVRYPPYNSNKDNLVRVSQQGYNGKVWFSRTGDVPVGGPGRFFSSWNSFTGVIGLLTEFITNKQ
>XP_002550173_Candida_tropicalis
MTPPSKIEDSSSSSSSSADSSTFVTGNSWYTKVSDIKPGVDRLIDAFHTKQKTQDVQFRLNQLRNLYYAVQDNTDELCEALEKDFHRANTETKNLEIVGGLAELVHTMSSLHEWLKPEKVTDLPITLKTNPIYIERIPLGVVLIISPFNYPFFLSFSAIVGAIAGGNAVVLKQSELAPNFSSLFSKILTNALDPDIFFSVDGGIPEITELLEQKFDKIMYTGNNTVGKIIAKKAAETLTPVILELGGKSPAFILDDVKDKDLEVIARRIAWGRFTNAGQTCVAVDYVLVCEKLHKKFVDILIKILHEEFYPGLNKDTKGYTHIIHDRAFNNLSKIISTTKGDVVFGGETDANSRFISPTVIDNASWDDSSMKGEIFGPILPILSYDKLSDAIKQVLNQHDTPLAQYIFTSGSTSRKYNRQLDQILTYVRSGGVIINDVLMHVALINAPFGGIGNSGYGSYHGKFSFRSFTHERTTMEQKLWNDNMVKVRYPPYNSNKDKLIKISQQNFNGKVWFDRNGDVPVNGPSGLFTTWTSITGVFSLLAEFITNKQ
>XP_003868193_Candida_orthopsilosis
MAPTSTASEASSNKIEESYAEIDKINSNSWYTPIDQIAPKVQKVTDAFFQSQKSHDIQFRLNQLRNLYFAVRDNQDALVKALEKDFYRAPFESKVLEIETGLNELVHTMARLHEWMKPEKVTDLPITMQLNPVYIERIPLGVVLVITPFNYPFVLTLAAVVGAIAGGNHVVLKQSELTPNFSNLFSEVFAKALDPDTFVAINGGIPETTEVLNQRYDKIIYTGNGTVGRIIAKKAAENLTPCILELGGKSPAIILDDVTDSDISTVARRIAWGRFTNGGQTCVAVDYVLVPQKLHSKFVAAMKKILEEEFYPKLDKNNKDWTHVIHDRAYGNLTKMIANTKGDIVVGGLSQADSETRFIPPTVIDNATWSDSSMQQEIFGPILPIIVYDNLSNAVREIVRQHDTPLAQYVFTSGSTSPKKNRPLKQIITNVRSGGLIVNDVIMHVGLTNAPFGGIGESGYGAYHGQFSFRYFTHERTTIESKLSTEKMMMSRYPPFTPGKDKLLAAAQQSYNGKVWFGRKGNVPVDGPSGVFSVWNTIAGVFSLIGKFTTTKTN
>XP_001526616_Lodderomyces_elongisporus
MPLTFLYLLYTYFFISFSISFFISNSNILLFFLYSTFPLFCFLLFLSSLSSSFFLVLINCYLLKKSSLHAFQLLFQNQINISLSPFLTFPFSCPTPHTHPHTHPILPFYLFTFLPSFQASSLLQYSTHISTMPSKIDESYAEIDNPNSWFTDISAIAPGVKHLTESFFTKQKTHDVQFRLNQLRNLYFAVSDNVDAICEALYKDFDRIPSETQNLEIAVGLNELVHTMASLHEWVKPEKVTDLPLALKSNPIYIERIPLGVVLIISPFNYPFLLSFSALVGALAGGNAVVLKQSELTPNFSKLFTEILTKALDKDIFFAVNGAIPETTAVLEQKFDKIMYTGNGTVGRIVAKKAAETLTPVILELGGKSPAFILDDVQDKDIEVVARRIAWGRFTNAGQTCVAVDYVLVPAKLHKKFTTALKKILNEEFYPGLSKEDPNFTHIIHDRAFTNLSKIIETSQGDIIVGGKSDAESRFIPPTVIDNVKWSDSTMQQEIFGPVLPIIEYESLSTAITEVVRQHDTPLAQYIFTGGSSSQKYNKQLKQIVQSLRSGGIIINDVLMHVALVNAPFGGIGESGYGAYHGKFSFRHFTHERTTMEQKLWNDFMVNARYPPHSNAKDKLIKTSQEGYNGKVWFGRTGNVAVSGPSALFSAWNGAAGVFSLIYEFATKSF
>XP_007372073_Spathaspora_passalidarum
MESLHTWAKPEKVTDLPINLKTQPVYIERIPYGVVLIISPFNYPFFLSISAVVGAIAAGNAVVLKQSEMTPRFSKLFSEILTKSLDPDIFLAVNGGIPETTELLNQKFDKIMYTGNNMVGTIVAKKAAETLTPTILELGGKSPAFVLDDVQEKDLDTVARRIAWGRFTNAGQTCVAVDYVLVPKKLHDKFITSVKKVVSEQLYPKINANDDEFTHIIHDRAFKNLTGLLKTTKGEIVVGGDSDAKSRYIAPTVVDNVDWDDSVMKNEIFGPILPIITYEKLSDALIEVQRRHDTPLAQYIFTSGSTSRKYNRQVDQILTAIRSGGTIINDVLLHVALLNAPFGGVGNSGMGAYHGKFSFRHFTHERTTIESKLWNEAMIKVRYPPFNDTKNTLLQVTQTSYGGNVWFNRTGDVRVAGPSTLFSVWNGFIGTLGILGTFVSKASKL
>XP_043050327_Scheffersomyces_spartinae
MAEGIKKVSKQETTVKKVSTSDSETGPLDYTPLKEISFGVQRLRDSFVKENKLSSVQFRLNQLRNLYFAIKDNGEAISRALEKDFYRSPTETKDMELNVSLAELVHTMANLHKWVKKEPVKDVPFSLKNSPVYVERIPLGVVLIITPFNYPLFLSLSGIIGALAAGNSVVMKTSELTPHFSQLFTEIITSALDPDIYYAVNGAVPETTELLNQKFDKIMYTGNNMVGTIIAKKAAETLTPVILELGGKSPGIILDDVKDKDLPTIARRIAWGRFTNAGQTCVAVDYVLVPEKLREKFVKELTRVVDEEFFVGLNKDNKSYTHIIHERAFKSLYKMLETTSGTIVTGGYKNADAATRYIPPLIVDGATWEDSTMKGEIFGPILPIVSYANLDRALSEVITRHDTPLAQYIFTSGSTAPEKNALVAKIARTIRSGGLMINDTILHVGLANAPFGGIGESGYGAYHGWFSFRNFTHERTTIEQPLWKDITLKSRYPPYSDSKSNLAEAALLDYGGKVWFGRKGNVEMNGPSTFFSVWTTMVGVATIGYLFVTS
>XP_001387358_Scheffersomyces_stipitis
MTPPSANTLKDSVSSVESFTKIDKATPSASTKASESILKYTALDDIPVGVKKLTDSFHKNGKTHSIQYRLNQLRNLYFVIKDNQDAICDALFKDFGRVPTESQILEIDGSLNELVHTMANLHNWLKPEPVKDLPITLKSNPIYIERIPYGVVLIISPFNYPFFLSFSAIIGAIAAGNVVVFKPSELTPHFSQLFTNLLSEALDDDLLFTINGSIPETTKALEQKYDKIMYTGNNAVGTIIAKKAAETLTPVILELGGKSPAFVLDDLSEKELTVVARRIAWGRFTNAGQTCVAVDYVLAHDSIKERLVREIVKVVKEEFYPELNKDNKDFTHIIHDRAVSNLSKIIKTTKGKIVVGGDVDEASRYVAPTVVDNVDWDDSTMKGEIFGPILPILSYSSLDEALSRLQSRHDTPLAQYIFTGGSTSRAKNPKLNKISQQIRSGGAVINDVLMHVALTNAPFGGIGSSGSGSYHGWFSFRAFTHERTTMEQKLWNDFVLKARYPPFTEKNQKLVSASQTDYNGKVWFDRQGDVRVKGPSGLFSTWTSVAGVAALIYYFVGNL
>XP_020062691_Suhomyces_tanzawaensis
MSPPSISSKKSASSGSSQSTKREPSPASTQPAEAAKAAPAKPTETPAAKPQAIATSTGPLIHTKIEEIAPGVDRLVEAFHSKQKSHSLQYRLNQLRNLYFAIKDNVEPICDALYKDFYRVPSETRNFEVNVSLNELVHTMAHLHKWAKPDPVTDTGISQSTSNVYVEKIPLGVVLIISPFNYPLFLTVGAMVGAIAAGNAVVLKLSESTPHFSQLFTEIVSKALDPEIFYAVNGAIPETTALLEQKFDKIMYTGNGVVGRIVAKKAAETLTPVTLELGGKSPAFVLEDVKDSDIPTIARRIAWALFMNAGQTCVAVDYVVVHASRHDKLVKEIVRIIKEDFFPSLTKDEPQFTHIIHDRAYANLVKIIESSKGNILVGGKGDASKRFIPPTVIDNVDWSDSTMRQEIFGPVLPIISYTDLGSTLITIQKKFDTPLAQYVFTSKSTSRHSNPQLDQILTAIRSGGLMINDAVMQSALSNAPFGGVGESGQGSYHGLYSYKNFTHERTTIEQKLWNDFSLKSRYPPYNSKKDNLIGIASVDYNNKVWFGRTGNVNVGGPSSLFTFWTSLAGISALVYYVAQGV
>XP_020078917_Hyphopichia_burtonii
MVPPSSDKKVKSAAAAAATATTNSRSVNTSKLSEKSNGPLVYTPLSEIPKGVERLTRAFHEKQKTHSIQFRLNQLRNLYFLLKDNSEALCDALSKDFNRSPSETRNLELAGATSELLHAMSSLHKWVKPEKVTDLPLTASLNPVYIERIPLGVVLIISPFNYPFLLSFNSIAGAIAGGNAVVFKPSESTPHYSQLFTSLLTQALDPDIFYAVNGAIPETTVVLDQKFDKIMYTGNNTVGTIVAKKAAETLTPVLLELGGKSPAFILDDVKDSDLKAIANRIVWGRFANAGQTCVAVDYVLVHESVKQKLISKIESVIKEDFYPNLTKDDPSYTHLIHNRAFNNLSKILDTTKGDIIVGGERDSASNYISPTVVDNVDWNDSTMQQELFGPVLPIITYSNLADAVTEVVRRHDTPLAQYIFTSGATSPQKNEQVNLIFKSIRSGALLVNDVLMHVALANAPFGGIGQSGLGGGYHGFFSFRTFTHERTVMENDLKVDFALASRYPPYSSNKDGAVSAALIPYNDVAWFNRTDDVRINGPNPIWGFFHTIAGVGGLVSAFINSRKA
>XP_015465354_Debaryomyces_fabryi
MAPSNKEKKGAGVNVASQKLNGKTNTSDSVKNKLEHEGPVATSGGNGVGKDTQEGVLPYTPLDEIPVRVARLTESFHKTRKTHSIQFRLNQLRNLYFAVKDNVDPICDALYKDFYRLPSETKNLEITGGLSELLHVMSSLHKWVKPEKVTDLPVSMKTTPVYIERVPLGTVLVISPFNYPFLLSLSSIVAALAGGNVVVFKPSELTPHFSKLFCDIVSKALDDDIFYAINGAIPETTKALEQKYDKIMYTGSTMVGTIIAKKAAETLTPVLLELGGKSPCFVLDDVKDKDIPTIARRIVWGRFTNCGQTCVAVDYVLAHASVKDKLVKAMIKVIEEDFYGSLTKDDKNYTHLIHDRAFANLSKTLDDTKGDIVVGGLRDESTRFLSPTIIDNCSWDDSTMKAELFGPLLPVLTYTDLSLATTEVIKHHDFPLAQYIFTSGPTSRKNPQVDQILTSIRSGGAIVNDVIMHFSLTNAPIGGVGTSGQGAYHGYYSFRAFTHERTTMEQPLYNDFALAARYPPFNDKKDKLIQSSMTSHNGNVWFGRTGDVRYNGPNPLWAAWTGFTGICTLGYNLVNSL
>XP_461954_Debaryomyces_hansenii
MAPSSKERKGTGVNVESQQVNGKTKTSGNVKNKLEHEGPVATAAAKGSKGKVEDEGVLQYTPLDEIPVRVARLTESFHKTRKTHSIQYRLNQLRNLYFAVKDNVDPLCDALYKDFYRSASETKNLEITGGLSELLHVMSSLHKWIQPEKVTDLPVSMSATPVYIERVPLGTVLVISPFNYPFLLSLSSIVAALAGGNVVVFKPSESTPHFSKLFCEIVSNALDDDIFYAINGAIPETTKALEQKYDKIMYTGSTMVGTIIAKKAAETLTPVLLELGGKSPCFVLDDVKGKDLPTIARRIVWGRFTNCGQTCVAVDYVLAHASIKDKLVKAMVKVVEEEFYGSLNKDDRNYTHLIHDRAFANLSRVLDDTKGDVVVGGLRDESSRFFSPTIIDNCSWDDSTMKAELFGPLLPILTYTDLSVATAEVVQNHDFPLAQYIFTSGSTSRKNPQVDQILTSIRSGGAVVNDVLMHFSLTNAPIGGVGASGQGAYHGYYSFRAFTHERTTMEQPLFNDFALAARYPPFNDKKDKLIQSSMSRHNGNVWFSRTGDVSYNGPNPLWSFWTGFTGICTLGYNLVNSL
>XP_006684602_Yamadazyma_tenuis
MSPSAEKTELHSTGSTRSTRSGKSSAPSTTTSNSPLKYTPVEEIPVKVKQLVNNFHEHHKLHPLQSRVNQLRNVYFAIKDNEDLICEALAKDFHRSPFETQSLEMCVLLNEILHTISSLHKWSRPEKVHDLTINVATQPVYIERIPFGVVLVMSPFNYPLLLTVSSLVGAIAGGNSVVLKLPESTPHFSSLLTSLLKDALDEDIFYVVNGAIAETTAVLDQKFDKIMYTGSTVVGKIVAKKAAETLTPVLLELGGKSPGFVLNDVKDSQLATVAKRILWGKFSNGGQTCVAIDYLLVDDAIKDKLIKALLEQAELMFPGIDSESDWTHLIHDRAFGTLIDTIKKTDGTIIYGGQSDEKTRFIAPTIIDNVKFNDSTMRQENFGPVLPIISYSDLTSVLKSVIQSHDCPLAQYIFTGGKTSRANPQIDQILTYLRSGGTLINDTLVHVALPNAPFGGIGNSGTGSYHGYFSFRAFTHERTTIEQALWNDFLLKSRYPPFSDKKAAFIKNSMAPQREWFDRTGNVKSTGPSIFYKVYDAIATATSIGYTAIANRV
>XP_001485006_Meyerozyma_guilliermondii
MSKQSKNGAVAVPEGKKLKGSDSFHIVEKTLSTTSSNSVLTSTPLDEIEPNVARLHKQFHSETNKLALVQFRLNQLRNLYFAVKDNVDAICDALRKDFGRAASESKNLEIAPGLSELLHTMSLLHKWIKPEKVTDVPLSMKSTPIYVERIPLGVILIITPFNYPFFLSLAPIAGAIAAGNAVVFKPSELTPNYSALISKLFSEALDKDIFYVVNGGIPETTKVLEQKYDKIMYTGNNMVGTIVAKKAAETLTPVILELGGKSPAIVLPDITDKHLNTIARRIVWGRFTNAGQTCVAVDYVLVHESLKAKLVAEMKKVVQEQLYPNVNKNDPSYTHIIHQRAYNNLKEVIKSTKGEVVVGGDTDDASRYIAPTIIDNVSWTDSSMKNELFGPILPVLSYKSLGDAIEGIIGNHDTPLAQYIFTSSSTSRTANKSVDQILRRVRSGATVVNDVLLHVALVNAPFGGVGNSGHLNYHGWYSFRAFTHERTIMEQKLWNEGVLSVRYPPFNDKKDKAVSLSMDKYNGNVWFGRKGDVRIGGPSTFFGFWAGIAGVAALGAAVVSAL
>XP_018713390_Metschnikowia_bicuspidata
MTKKALSESLNVSEVVSSTDLKHGIDSGSVLEYTPTERIPEIVNCLRTSFHKEHKTHSLQFRLNQLRNIYFAVKDSIGDITDALYKDFSRSPSETMNLEYAPFMNELVHTMANLQNWSKREPINDVPLNLKTAPAYIERVPLGTVLVISPFNYPLFLSLSSVIGALSAGNCVVLKVSELVPNFAQVLTRMLTDCLDPSVFAMINGGIEETTVLLDQKFDKIMYTGSTAIGKIIAKKAAETLTPVLLELGGKSPAFVLDTVTDKDVKVIARRIVWGRFTNAGQTCVAIDYVLVDEKVKKKLVAALKEVVEDEFYSKLNGTDSSFTHIIHERAFSSITKMIEDTKGDIVTKGKADSKSRFIPPTVIDNVDWDDSTMQQEIFGPVLPVLTYKNLEDAIEEVTRRHDTPLALYIFTSGSPLRLKDTQIDLIRLGIRSGGTMVNDSILHVSLPNAPFGGIGQSGQGAYHGFYSYKAFTHERTTIESSLRTEFTMKVRYPPSMENKDKVMQASMIPYNQSVWFGRTGDVGLSGPGSIWSLWHRITEISALVYRFASV
>XP_002618635_Clavispora_lusitaniae
MAPSKKSVKKSPVPTETTKPTKVAPQTASAPQSVLKYTSKEDIPAIVQNLTKQHNQEHQTHSLQFRLNQLRNIYFAVKDNIDAFSEALYKDFGRSPEETLTLEYVTFMNELVHTMAHLHKWMKPTPVDGLTLAVKTNSVYVEHVPLGVVLIIAPFNYPLLLSLSSLIGAISAGNSVVLKVSELTPHFAQKLTEVLTSVLDPSVFAMVNGGVEETTLLLDQKFDKIMYTGSTTVGKIIAKKAAETLTPVLLELGGKSPAFVLEDVKESEIDAVARRIVWGRFTNAGQTCVAIDYVLVHETLKEKLVSAIVKVVEEQFYKTLDAKDPSYTHIIHQRAFDTLKKMIESSSGKICTGGTTDAETRFIAPTVIDNVDWSDSTMQQEIFGPVLPILTYTDLKAAVKQVVTRHDTPLASYIFTSGSHSRAKNIDLDYIQTNIRSGGTVINDSVLHVSLANAPFGGIGNSGQGAYHGIYSFRAFSHERTTMETKLSMDFAVSSRYPPCEPKKINVMQSSMTSYNGAVWFGRTGDVKPNGPSSLWSAWKGTLGVSALLYYLFQAM
>XP_025341582_Candida_haemuloni
MPPKNGNKAAAQAEKAADKVAKTTQNAAQTAENKISSAASVASNASNASTATSAKEQTTTNNVPKDADPRNILDYTPQEEIVASVNRLRNNFHSKRKTHPLQYRLNQLRNIYFAVKDNADDLCEALYKDFGRSHSETKNLEINPFLNELVHTMSQLHNWAKPEQVQHLPLIMKANPVYIERIPLGTVLVISPFNYPLFLALSSLVAAISGGNCVVLKVSELNPHFAQLLTKILTKVLDPDTFAMVNGAIPETTAVLDQTFDKIMYTGSTAVGTIIAKKAAETLTPVLLELGGKSPAFVLEDATEKDLGIIARRIVWARFINAGQTCVAIDYVLAHEKVKNKLVEQIVKVVKEDFYNGLDAKDPTYTHIIHSRAFETLSNMISKSKGNVVAGGDTDAASRFISPTVIDNVKWDDATMQQEIFGPVLPILSYTDLEGAVQEVIKRHDTPLASYVFTSGPRDRNKNPQVDLIRTAIRSGATIVNDAIMHVSLANAPFGGIGQSGQGAYHGYYSYRAFTHERTTMEQKLSMDFTMKSRYPPYEEKKDNVLGAALTQYNNNVWFGRTGNVSVRGPGSVWSVWHSLGGFSSLVYNFVNSL
>XP_024715513_Candida_pseudohaemulonis
MPSKNGKVQAEKAAEKVAKAGQAAANTVEENIPSNASFHSTASTAREPAAAHVPKDADPRNILDYTPHDEIAASVARLRSNFHLKRKTHPLQYRLNQLRNVYFAVKDNADELCEALYKDFGRSHSETKNLEINPFLNELVHTMSHLHNWAKPEPVQHLPLIMKSNPIYIERIPLGTVLVISPFNYPLFLALGSLVAAISGGNCVVLKVSELNPHFAQLLTKILTKVLDPDTFAMVNGGIPETTTVLDQRFDKIMYTGSTMVGTIIAKKAAETLTPVLLELGGKSPAFVLEDATDADLAVIARRIVWARFTNAGQTCVAIDYVLAHEKVKAKLVTHIVKVIKEEFYSGLDAKDPTYTHIIHLRAFENLSKMIKQTKGEIVAGGDTDAATRFISPTVIDNVNWDDSTMQQEIFGPVLPILGYTDLEEAVQEVIKRHDTPLASYVFTSGPRDRKKNPQVDLIRTAIRSGGTIVNDAVMHVSLANAPFGGIGQSGQGAYHGYYSFRAFTHERTTMEQNLKMDFTLKVRYPPYEEKKDNVLGAAVSQYNNKVWFSRTGNVNVNGPGLIWSVWHNFGGFTSLVYNFVNSL
>XP_025338915_Candida_duobushaemulonis
MPSKNGKVQAEKAAEKVAKAGQAAVDTVEEKLPSNASVNSASSTAKEPAAPHVPKDADPRNILDYTPQDEIVASVARLRSNFHSKRKTHPLQYRLNQLRNVYFAVKDNADELCEALYKDFGRSHSETKNLEINPFMNELVHTMSHLHNWAKPEPVQHLPLIMKSNPIYIERIPLGTVLVISPFNYPLFLALSSLVAAISGGNCVVLKVSELNPHFAQLLTKILTKVLDPDTFAMVNGGIPETTTVLDQKFDKIMYTGSTMVGTIIAKKAAETLTPVLLELGGKSPAFILEDATDADLAIIARRIVWARFTNAGQTCVAIDYVLAHEKVKAKLVNLIVKVIKEDFYSGLDAKDPTYTHIIHSRAFENLSKMIKQSKGEIVAGGDTDAATRYISPTVIDNVNWDDSTMQQEIFGPILPILAYTDLEEAVQEVIKRHDTPLASYIFTSGPRDRKKNPQVDLIRTAIRSGGTIVNDAVMHVSLANAPFGGIGQSGQGAYHGYYSFRAFTHERTTMEQNLKMDFTLKVRYPPYEEKKDNVLGAAVSQYNNKVWFGRTGNVSVNGPGSIWSAWHNFGGITSLVYKFVNSL
>XP_028890474_Candida_auris
MPSKNGNKAAAQAEKVAEKVEKAAASAAQTVEKNAPSAASVVSNESTAASSKAAGNAPKSVPKDADPRNVLDYTPQDEIVAKVAKLRSNFHTKRKTHSLQYRLNQLRNIYFAVKDNVDELAEALYKDFGRSHSETKNLEINPFLNELVHTMAHLHNWAKPEPVQHLPLIMKANPIYIERIPLGTVLVISPFNYPLFLALSSLVAAISGGNCVVLKVSEFNPHFAQLLTNLLTKVLDPDTFAMVNGAVPETTTLLDQRFDKIMYTGSTAVGTIIAKKAAETLTPVLLELGGKSPAFVLEDATDADLPIIARRLVWARFTNAGQTCVAVDYVLAHEKVKAKLVEHIVKVIKEDFYSGLDAKDPTYTHIIHSRAFENLSNMIAKSKGNVVVGGDTNAATRYISPTVIDNVDWDDSTMQQEIFGPILPILGYTDLELAVQEVINRHDTPLASYVFTSGPRDRNKNPQVDLIRTAIRSGGTIVNDALMHVSLANAPFGGIGQSGQGAYHGYYSFRAFTHERTTMEQKLAMDFTLKVRYPPYEEKKDNVLGAAMSQYNNKVWFGRTGNVNVNGPGSIWSVWHNLGGLRNLVSSFVSSL
>NP_013828_Saccharomyces_cerevisiae
MSNDGSKILNYTPVSKIDEIVEISRNFFFEKQLKLSHENNPRKKDLEFRQLQLKKLYYAVKDHEEELIDAMYKDFHRNKIESVLNETTKLMNDILHLIEILPKLIKPRRVSDSSPPFMFGKTIVEKISRGSVLIIAPFNFPLLLAFAPLAAALAAGNTIVLKPSELTPHTAVVMENLLTTAGFPDGLIQVVQGAIDETTRLLDCGKFDLIFYTGSPRVGSIVAEKAAKSLTPCVLELGGKSPTFITENFKASNIKIALKRIFFGAFGNSGQICVSPDYLLVHKSIYPKVIKECESVLNEFYPSFDEQTDFTRMIHEPAYKKAVASINSTNGSKIVPSKISINSDTEDLCLVPPTIVYNIGWDDPLMKQENFAPVLPIIEYEDLDETINKIIEEHDTPLVQYIFSDSQTEINRILTRLRSGDCVVGDTVIHVGITDAPFGGIGTSGYGNYGGYYGFNTFSHERTIFKQPYWNDFTLFMRYPPNSAQKEKLVRFAMERKPWFDRNGNNKWGLRQYFSLSAAVILISTIYAHCSS
>XP_018220166_Saccharomyces_eubayanus
MSNTDCKILRYTDLSEIDQKIQASKDCFFDKQLKLSHESDPRKKDLQFRQLQLKKLYYAVKDHEEELIDAMYQDFHRTKLESVANETTKLLNDILHLIEILPKMMKPRKVSDCSPPFMFGKIIVEKISRGSVLVIAPFNFPVLLALSPLAAALSAGNAIVLKPSELTPRTAITMEKLLTTAGFPRGLIEVVQGGKDETTRLLDCGKFDMIFYTGSPRVGSIVAEKAGKSLTPCVLELGGKSPTFITENFKASNIKTAIKRIFCGAFGNSGQICVSPDYLLVHKSMYLEVVKECESVLNEFYPDFSTETDFTRMIHKDAYENTMEKLNSTRGTKISPVKSSIGSDAASLHVVPPTVVYDIDWNDPLMKQENFAPVLPIIEYDNLDETINEILKKHDTPLVQYIFSDNQTEINHILTRLRSGGCVIGDTVVHVAITDAPFGGIGNSGYGKYGGFHGFDAFSHERTIFNQPYWNDFTLSMRYPPNNERKEKLLRFALERKPWFDRNGDNKWGLRQYLSLSALVVLISGICACCSSLF
>XP_033768413_Saccharomyces_paradoxus
MSNSGSKILNYTPVSKIDEKIETSRNFFFEKQLKLSHESNPRKKDLEFRELQLKKLYYAVKDHEEELIDAMYKDFHRTKVESVLNETTKLMNDILHLIEILPKMMKTRKVSDSSPPFMFGKTVVEKISRGSVLIIAPFNFPLLLALGPLAAALAAGNTIVLKPSELTPHTAVVIENMLATAGFPSGLIQVVQGAIDETTRLLDCGKFDLIFYTGSPRVGSVVAEKAAKSLTPCVLELGGKSPTFITGNFKAKNIKTALKRIFFGAFGNSGQICVSPDYLLVHKSIYPKVIEECKTVLNEFYPDFDEHTDYTRMIHEAACKKTVGNINSTNGSKIVPSKISIGPDAEDLCLVPPTVVYNIDWDDPLMRQENFAPVLPIIEYDDLDETISKIIKEHDTPLVQYIFSDSQTEIDRILTRLRSGGCVVDDTVIHVGITDAPFGGIGNSGYGNYGGFHGFNTFSHERTIFKQPYWNDFTLFMRYPPNNTQKEKLIRFAMERKPWFDRKGNNKWGLRQYFSLSAAVILISTIYAHFSS
>XP_003676990_Naumovozyma_castellii
MATLNYTPLEVIDTKIQSSRNFYLARQLQLSHEKSPAKADLLFRQTQLKKLYNSILKHEENLIQAMFQDYHRARQESIGTEINPLLNATLHIINHLSKWMKPKRVSDNSPPFICGSIKVEKIARGNVLVISPFNFPVLLALVPVAHAIGAGNSVILKPSERTAHTALVMQRIIEEAGFPDGLVQVVQGAIDETQRLITSKDLDMIFYTGSPTVGSIIAQEAAKNLTPCVLELGGKSPTFITENFNDKNLKTALKRIFFGAFGNSGQICVSPDYLLVHESKYNKVAALAKEVLIEMFPEVNDSTEFTHLISETAYNTTLKKLEATSGEKFQAKSDLSDTNICVPPTLIFNCQWEDSTMQQENFAPILPVLKYSNLDDTLDKIIATHNNPLVQYIFSDSNEEISHILLRLKSGDCVINDTILHVGIQDAPFGGIGNSGYGNYGGIYGFNAFTHERTFFKQPFWNDVFLSMRYAPFTQKKTKLIKATTRNMSSFDKNGHEYWYLNKWFPLSFLIIISGMLYKALV
>XP_003671656_Naumovozyma_dairenensis
MTTLQYTPLDDINSIIKTSKEFYLNRQIQLTKEKNPFKADLEFRIEQLKKFYNAIATHEDEIIDALFADYHRAKQESIGLEINPLLNNILHIIKNLRKWMKPTKVSDCSPPFMFGSIKVEKIARGNVLVIAPFNFPILLSLVPVAHAIGAGNSVVLKPSEQTPHTSMLIAKILNHAGFPKGLVQIVQGSIDETSKLIKSKDFSMMFYTGSPKVGSIVAQEAAKNLIPCVLELGGKSPTFITKSFSRKNLKTALRRIFFGSFGNSGQICVAPDYLVIHESLYDEAREIAKELLKETFPLITKDAEYTHMISERSYNNALKKLENTQGTVYQCESSLNSDSLCIPPTLIFDCNWDDTTMLEENFSPILPIIKYTDLDKTLDTIIDKYDAPLVQYIFSSSKSEISHILMRLRSGDCIIGDTLIHVGIKDSPFGGIGHSGYGNYGGIYGFNAFTHERTIFTQPFWMDFVLSMRYQPYNKEKQSY
>XP_003954629_Kazachstania_africana
MSDILQYTSLDEIESKISHCNDYFYRKQREVKSTKRDLEFRSNCLKKLYYAIKENEEALVLAMHNDFHRSRQESLALELIPLYNDVLDMISRLPQWIKPKKVKDYSPVYAFGTTKIEKIPRGTALVISPSNFPVYLALGPVAAAISAGNTVVLKPSENTPSTAKIIEKILLDAELPQGLIEIVQGGVTETTKLIKSPKFDIFFYTGSTKVGSIVAQEAAKHLIPCVLELGGKSPFFITENSQSSKFKMDVLIKRLFFGGFGSAGQICVAPDYVLIHESKYNEFVVASKKVLDKFYSGHIAEYTAMISMAAYDKMNTRLKSTRADLYQPSSLKASDPATSDKVSARVIVPTLAFDCDWDDPLMQEENFGPVLPIVKYNDLDDLLDKVIRYHDTPLVQYIFSDSKPEIDHILRRVRSGGCVINDTIVHVAMQNAPFGGIGKSGYGNYHGIYGFNAFTHERTIFKQAFWMDFLLSMRYPPYSEQKSKLIQMTTEQKPWFDKDGRTFIFKNIKFLIAIFVAILSITYYFIV
>XP_022464742_Kazachstania_naganishii
MSGNDRLHYTEDEAIPGIIKRANDYYSERQLLLSRDKNPMKADLKFRVRQLQKLYYSIKDNQELIIDALMRDFHRARQETLSLELIPLLNDILLMVKKLPQWMTPKKVRDHTPMFAFGSIQVEKIARGTALVIAPSNFPLLLALTPVGNAIAGGNAVLLKPSELTENVAQIMEKIIRDADLAPGLVQVVQGGIPQTTKLIEDPRLDVIFYTGSPKVGSIIASAAAKNLVPCVLELGGKSPVFVTENLGRNKLRKALKRIFFGAFANSGQLCVRPDYVLVHESVYQEFISQARTVLNELFPQLDHETEFTHMISRAAFDKTLSKLEQTKGTPVVPRSTVVDQDNKDAECLFFPPTLVEDVQWGDALMTEENFAPVLPILKYEDLDTAIDNVLMYHDTPLAKYIFSESTQDVNHILARVRAGDCCVNETVIHVGIQQAPFGGIGQSGYGNYGGCYGFNAFTHERTVFKQPFWMDFMTSMRYLPYSKRKTQLVQMATEAKPDFDRKGKKKWSFVKLATFVSFLVLFISYMLNDCS
>XP_448377_Candida_glabrata
MAEILNYTELSEIDAKISISRNYFQQNRKELANQKNVRSADNKQRQFWLKKLYWSVKDHEEQILEALEKDFHRSRQESISLEYVKLLGDILHLIEGIPKWNKPKKVRDNSAPFMFGNINIEKISRGNVLVISPFNFPVLLALAPVACALSAGNTVILKPSEMTPHCALVLEDIVKSCQLPEGVLQIVQGGVEQTTKLINSESLDMIFYTGSPRVGSIVAQAAAKNLVPCVLELGGKSPTFITGSLQKKNLETALKRIFFGAFGNAGQICVSPDYLLVHESIYDDVVKESGKVMKELYPDLNEHTEYTHMIHKASYDKTLEKLQKTKGRKVSAADVKIDNTSGKLMIPPTIVFDSDWDDALMEEENFAPVLPVIKYTDIDATIDKILSKHDTPLVQYIFSEKQKEIDHILARLRSGDCIICDTTIHVGIKDAPFGGIGQSGYGNYGGVYGFDAFSHERIVLKQPFWVDFLLKLRYPPFTAKKVKLLKLATERQPWFDREGNDHRSYKLIAMFSVTCALLAVGVKSFFV
>XP_004182243_Tetrapisispora_blattae
MISLAPSTSVASTSTSTSTSTESISSSVLSFTPLDDIDIRIKRSKEYFNLKQQQLALENKSLKYEIRDRQNLLKRLYFAIKDNEELIILAMEKDFNRSRQETISLEFVKLLNDILHIIESLPKWMSNKKVNDWSPVGMFGNIQIQNIALGTVLIIAPFNFPLLLALLPVVYAISGGNSVILKPSELTPNTANIIERIVEQSQLPSGLVQIIQGGAVENTKLINSGEFDKIFYTGSPRVGAIVAEAAAKSLTPCVLELGGKSPTFFTQNLNRSHWETALKRIFFGSFANSGQICVRPDYLLVHSSIYKDVVKLATQLLHEMFPLIDSQTEFTHLINDDSYKRTTIKLKTTNSNIIQAKIDESSLQGLNLVPPTLLIDCDWDDSFMKEENFAPILPIIKYDNLDKTIDKIMTFHDTPLAEYIFSDNSTEINHILTRLRAGDCMVGDTIIHVGVPDTPFGGIGTSGYGNYGGNYGFSAFTHERTVFKQPYWMDLALSMRYPPYSITKRQLAQIATERKPWFDRDGNDKFPLWKAILIPIGLIMVSLLTKKYISS
>XP_003686511_Tetrapisispora_phaffii
MTSVPLVYDSLDEIDDKVQLVNDFYHDHRLEYSQKKNIRKEELNFRLLQLKKLYYSVMDNEEMLIEAMYKDFHRAKMESLSFELIKLQNDILFLIKNLKKWYLKPTKLKDYTPPFMFGNIFVDNISLGSVLVISPFNFPVLLALAPLAGAISGGNTVILKPSEVTSYSAMALQKVIEDSKFPKGMIEIVQGGIKETTRLLESGKFNKIFYTGSEKVGSIVAVAASKTVTPCILELGGKSPTFITEHFSKSNIKTAIKRTFFSGFANAGQICVRPDYLVVHESIYDEVVSISKDVLNEFWPSLTEDTEYTYLVNETSFKNAKKVLNMTKGEIYSVDCKEKEELENNLCIPPTIIFNIDWSDSVMESENFSPIIPIIKYTNLDNAIDNIIKCHDTPLVQYIFSNDRQETEHILNRVRSGGCIVGDTLIHLGIADAPFGGIGKSGYGNYGGKWSFKAFTHERLSFKQPFWMDLLLSMRYPPYTKSKTNLVQFATANKPWFDREGNDLFPWTRLSYILAIIFIFISILVGYCYA
>XP_001642608_Vanderwaltozyma_polyspora
MSTQQLEYTPLDEIDRKIQRSVDYYHNRQRNLAQVRNPSKHDLQFRELQLKKLYYAVKDNEQEIVKALQADFHRSPLETIGLEYCKLVGDILNMLKGLKKWVKPEKVADNSPPFMFGKIVIEKASLGSVLVISPFNFPVMLGLTPVAGAIAGGNSVILKPSELTPCSARICEKIIREANLDENLVQIVQGAVPETTRLLECGKFSKIFYTGSPAVGSIVAEKAAKSLTPCVLELGGKSPVYITENFSNMKIETALKRIYFGKFGNAGQICVAPDYMLVHESKYEVVLQVAKKLLEEFWPGFNQNTDYTHMVNFKAYSNTVQKLKTTKGQVYTPNFAEPDEISLCIPPSVISNVDWADPLMMEENFGPVLPLIKYSNLDDALDNVIKYHDTPLVQYIFSDSKADIDHILTRVRSGDCLIGDTMMHVGINNAPFGGIGNSGYGSYGGVFSFKAFTHERIVFKQPFWMDFLLTMRYPPFTESKLKLMKLASEPQPWFNRDGTDKLSYKKVLAISSMIVLTAYIVNGLQ
>XP_003678757_Torulaspora_delbrueckii
MTEETGDKVDYTPLAEIDACIDLCNKYYYDKQLTLSQERSPRKSDLKARSRQLKKLYYAIKDNTDELVQALYTDFHRSKQESITLEVAQLCNNILHMIESLPKWMEPSKIKDRAPPFLFSNTAVERIARGSVLVIGPFNFPLMSSLSPAAAALAAGNTVVVKPSELTPATASCIERIINEANFPNGLIQIVKGSKPESQRLVESGKFDMIFFTGSTAVGSAIAQEAAKTVTPCVLELGGKSPVFITQNLATKNLRTALKRIFYSAFGNSGQICISPDYVLVHESIYSLVVKEAKSVLAELFPEVNPATEYTHMVDQNAYNKVSEKLANTNGEKFTVGKQISDEGELLIPPTLVFDIYWDDTLMKAENFGPVLPFVKYSDLDRTLDLVISNHDTPLVQYIFSQKDAEIQHILYRLRSGDCIVGDTLLHVALTDAPFGGIGTSGYGNFGGIWGFNTFTHQRIVMKQPYWQDSLLSMRYPPFSSWKTDSFKFFMEQKPWFDRDGNDRISLAKWFGISLVVALAVMLPNFFNTSWTQCN
>XP_037144320_Zygotorulaspora_mrakii
MTENTTLKYTPLQEIDSKIRLANEYFHEKQLKLSKTPSPRKADLKIRSLQLKKLYYAIKNHEQDILDAMYRDFHRSPTETTVLEIIPVYNAILHIIDRLHIWMAPKRIRDNSSPAFMFSKIVIEKIARGSALIIGPFNFPFFLSLLPVAYAISAGNSVILKPSELVPSCAQLLEEILYDADFPQGMVQVVQGSIPETESLVQSGRFDLIFFTGAPKTGSIIAQEAAKSLTPCVLELGGKSPAFITETLENKYLETTLKRLFFSSFGNSGQICVSPDYALVHESKYSEVVDLAKKILQDFFPRIDESVEYSHMVNEKAYNEVCKKLESTKGTKFTSGGQTPEKLDFFIPPTLVFDVDWNDSLMQSENFAPILPFIKYRDLDDTIERLLRSCDTPLAQYIFSGSDQEIQHILSRVRSGGCVVGDTLIHVGITDAPFGGIGTSGYGSSGGIYGFNAFSHERTILKQPFLVERLLSMRYPPASSFRRSILRVGMERKPWFDRTGKNNIPFLRSVVISVLVLCFSVCFYSYKS
>XP_002494682_Zygosaccharomyces_rouxii
MSLYQEIVLPSGQKYSQPLGLFIDNEFVPSSNGSTLTTENPGTGEVITSVQAADPVKDVDRAVKSARNGFKPWKAVSLVEKRDLFLKLAQLVEDNVDLLSQVESLDSGKPIKTNAAGDVESVSATLKYLAGWIDKTSGDAFSPAKGKLCYTLHQPLGVVGCIIPFNFPLAMMSWKWTAIAAGNTAVFKSAHQTPLSILVFAQLVVKAGFPPGVFNVVSGEGETVGNALVSHLDVNKIAFTGSTRVGQLVQKNAAINLKPVTLECGGKSPIMVFEDADIDEAVKWAAFGIFCNMGQICSGTSRCFVQRSKYNEFLTKLVAYTKENFPTGVPEDPEVVVGPQITRDQQTRVFNYIDGAVAEGCRVVLGGSGLPETVASDEKHNGGFYASPTILADAEPHFKIAQEEVFGPVLSVGQFDDYEDALKIANDSQYGLGASVFTQNIAQAHEFADEVESGMVWINSSNDLDFHMPFGGVKMSGHGRELGSYGLLNFTNVKAVYVNYCKF
>XP_003646882_Eremothecium_cymbalariae
MFYFSLSRVSLVRTPGSLLVRCQQQFKRKFAMQSLNLKPEFKDESLLRKGSYVNGKWITEGEDYFEVTDPANGALISKLPNHDVGVVQEAIKAANSTFKTYKNMPPKDRAQCLRRMYSLMMENIDDLSALITWENGKPLNDAINEVRYAASFFDWFADEALRMYGTTIQPANPTSRAFTIRQPVGVCGIVCPWNFPAAMISRKASAALAAGCTVVLKPDPQTPLSALALAHLIEKAGFPAGAFNIVVTQKHTAEVGLALCESPLVKKISFTGSTAVGKILMKQSASTMKKLSFELGGNAPLIVFDDADVDYAIEQVIACKFISLGQTCVCANRLYVQRAVVEEFSEKLAKRVRGFKIGHGLHKDTTHTCLINTNAVAKVERHAQDAISKGAEIVVAGGRLPEIGENFYAPTILKNVRPDSQVAHEETFGPLCAIIPFDTMEEVVGYANDTPFGLAAYVFSNNINTLYTAMESLDAGMISCNTGIFRDAAVPFGGVKESGFGREGSLHGIDDYTVLKTVILGGLPERL
>NP_982467_Eremothecium_gossypii
MSQIYLNSSMLVQLNATVQEFISDWLEHYSIHQQTLNPTQRILQFGTTTTVVLLGFLYLMGKWFLGPGNGGKPVPFELAVPEAAQKHWKGKRLFSASVYDPQQPGMIQNYCPATGQFLGSFRSMSKEDIDERFAAAAKAQVSWAKTSFAQRRQVLKTMQKFVLENQEMLARVACRDSGKTMLDASLGEIMVTMEKLQWMIKHGERTLRPSKRAGPANFFMKLYKGGEVRYEPLGVVGAVVSWNYSFHNTLGPIIASTFAGNGVVIKCSEQVVWSSEFFVKLARESLKVCGHDPELVQLCYCFPPSETDDTANYFTSHPSLRHLTFIGSKPVAHHVLACAAKSLTPVVVELGGKDALVVLDSAKDLESLSSIIMRGTFQSAGQNCIGIERVIVCQKNYDALVKILEHRISELRVGADIDNLEDVDVGAMISDNRFDYMEELIQDAVSQGARLLHGGSRYTHPKYPQGHYFQPTLLVDVTTDMRISQNEVFGPVLTVMKAKDIEDCIRIANDTPFGLGGSVFGKNRKDCNYVANHMNVGNVAINDFATYYVCQLPFGGIGSSGYGRFGGEEGLLGLCNSKSICYDKVSWISTFIPPPVDYPIKSSAGAWNFARAFITGAYTNSLWQRAKSILELAKGGR
>XP_452089_Kluyveromyces_lactis
MSKFKFTDLKSIPGKIELAKQFYRSRQARLAQSKSPRATDINERIRSLQKLYWAVKDNEERLIAAASKDFHRARSETLTIELVPLYNNILYLIKNMKKEIEPKKIKVSLLAHWFGTTFVEKIALGTVLVISPFNFPILLALDPLAGAIAGGNSVVFKPSELTPACAEVMEEICNEAFEKGQVETVQGGAEETSALVESGKFDKIFYTGSTTVGTIIAEKAAKSLTPCVLELGGKSPVFISPNLPKSQWETAIRRIYYSSMGNAGQICVAADYVLCPDSIYDEFVDSCKKVLNEFYPSVTSDTEYTHMIHERAYNRIQTVIETTKGQKTVAQHSDNLPPLCIPPTIISDVSWDDPSMTGENFGPILPIMRYTDLDETIDTLIKRFDTPLVQYIFTNSKDEIDHILTRIRSGACVVNDTLLHVGIEEAPFGGIGTSGYGNYHGPYTFKTFTHERTIFKQPFWVDLLIYVRYPPFDKLNTRISQISLEDKPNFDRNGRRIYGIKNIGIILTSGVLLGFLINAMM
>XP_022675253_Kluyveromyces_marxianus
MTKLEYTPLEDIPAKIDSAVEFYKARQLRLSKAKNPLKQDIAERKRCLQRLYWAIKDREEQLVEAMEQDFHRARSESMTVELIPLYNNILYIIDNLEKNIKPKKIKSSGIAYRFGSIVIEKIALGTVLVISPFNFPILLALDPLAGAIAGGNSVVFKPSELTGNCARLMEEICREAFEPGHVETVQGGVEETTVLLDSGKFDKIFYTGSPAVGAIIAEKAGKSLTPCVLELGGKSPAFVTENLPKSKWDTAIRRIFFSSFGNSGQICVAADYILCHESIYEEFTALCKKILHEFFPKITPETEYTYMVHKRASDRIKKILDSSKGEKFAAQSDGNLPETCIPPTLIINATWDDSSMESENFGPILPIVKYSDLDRAIDQVLQRHDMPLVQYVFSDSKSEAAHITTRIRSGDCIIGDTMIHVGIEEAPFGGIRSSGYGNYHGTYTFKTFTHERTVFKQSYWVDILINIRYPPFDKFKTRVAQISTESKPNFDRNGNKTFNYKLFGFVLVSGIVLAFLLRKWT
>XP_022629788_Lachancea_lanzarotensis
MASSSLKFTPVGDIDDIVVKSRKAYDERQWHLYRTKNPRKEDLKLRLRQLQNLYYGIKDHEEEIVEALESDFNRSRYETFVIELIPLYNHLLHLIDNLPRYIEPEKISESTNLFKLSSVQVERISLGSVLVIAPFNYPVLLALDPVAAAIGSGNSVVLKPSEQTPATAQVMEKILKKSVDPSWVQVVHGSVEETGKLINNPHFDKIFYTGSTKVGRIVAEAAAKNLIPVTLELGGKSPVFITENCAPGNLKTALKRVFFGAFSNSGQTCIASDYLLVHESQVAKVRELTKEVLDEFWPTVNSKTINTSMIHDSAYKGVIEKLNSTRGEKLQPSDAKEQLPDRRIVPTVVLGVDWDDSLMENENFAPVLPVIPYRDLDDAIRMVLKEHRNPLAMYIFSQKKQEVDRIMTIVKSGGCMINDTLLHVVAVDAPFGGIRESGQGNYHGIWSFAAFTHERTVVKQPYWIEFVNGVRYPPFSTKKLSLARASIENKPGFKRDGSKIWPVGKIMFFSFLTVFAAGALNYVPLR
>XP_002552921_Lachancea_thermotolerans
MSLQYTPVDDIDEIVKLSKASFEERQAEISKFKNPRNHDLKLRLDTLKSLYYSVKDHEAEIIEALLNDFKRSKHETVVMELVVLYNSILQYIKKLPHWIKPEKIRESSALFMFSNVSVDRISLGSVLVISPFNYPVLLGLEPVAAAIAGGNSVVWKPSELVPNTSRLLGNIISCHVSSKWLKVVQGAVTETTRLIQNPNFDKIFYTGSTKVGAIVAQEAAKHLTPYTLELGGKSPVFITEHFSESNMRAALKRVFFGAFSNSGQTCVASDYVIVHESQIKKIKELAKGVLDEFWPILDKDTDYTCMVHEKAYESAKKKLECTDGTTVQPSNVAAELPKNCLPPTVVFDVGWDHALMKEENFAPFLPFVTYVDLDDAIAKVKKYHNNPLAMYIFSNNKHETERIMTQVKSGACMIGDTLVHVAAQNAPFGGIRQSGSGSYHGRWSYSAFTHERTVIRQPFWTELMNGVRNPPYTPTKPKMAQAFIEAKPGFNRDGSTKWDSKKLVVYTVSGALVALGTYRLAQS
>XP_020054287_Aspergillus_aculeatus
MGAIEIPPLEYTPIEEIQSRVSTVRQTFNAHKTRDVEYRLVQLRKLYWAVKDHLEEMREALRRDLNRPDFETELGDTNWVLNDIVFVCRNLQKWVKDEKAENIDITFKFVSPKIRKDPLGCVLVIGPFNYPFQLTLGPLIGAIAAGCTVVVKPSEKSSHSASVIQRIIEAALDPEAYTVVQGGVPETQALLAERWDKIFFTGSANVGRIICKAAAPHMTPVVLELGGRNPAIISKNADPKLVARRMLWGKVTNAGQLCTSQNYMLVEKPILPAVVDEFKKAYSEFFPQGAKTSPDLSRIIDDASFQRIKRMIDNTKGKILLGGTMDEKERFIEPTLIQIDSVDDSLVAEESFGPLLTILPVDSIDEAIKIANGVQSTPLALYPFGTKAEAEKILSQTRSGGVAINDAALHIPTLEFGGVGESGSGSYRGKASFDVFVHRRTITTSPGWIESALAVRYPPFGKKQEFFIKAGSLTPDFDRNGQKLRLGWLRYLFTLGGGSVKSGVTRATIVAAVAYLALQLLDRRGSKL
>XP_001272200_Aspergillus_clavatus
MGASNIPDLQFTPIEVIQERASTLRKTFLEHKTRDVEFRLKQLRKLYWAVKDNEEKIVEALAQDLGRPRFESEVAESGWVQNDIVFVSRNLHKWMKEEKAEDIDLSFKLMNPKIRKDPLGCVLVIGAFNFPFQLTLGPVIGAIAAGNTVVIKPSENAPKCAVVIQQIVEASLDPSCYTVIQGGVPEVQALLAGKWDKIFFTGGATVGRIIAKAAAPNLTPVVLELGGINPAIITKTANPRLVARRMLWGKHLNAGQICTSQNYLLVDRAILPAVIEEFKKAYKEFYPQGAKASPDYSRIINEGAFQKLKTMIDNSKGKILMGGTMDEKDLFIEPTLVQVDSPDDSLIIQESFGPLIPILPVDNLDEAVNIANGIQSTPLGVYPFGNKADTEKILALTRSGGAAVNDAALHIPTLAFGGVGESGYGAYRGRASFDAFVHRRPITTSPSWLEAILAIRYPPYAGKLSKLKATSTLAPDFDRNGDKIRFGWLRMFLTLGGGTAKAGAGRAAVVAVGE
>XP_001266699_Aspergillus_fischeri
MVASDIPPLQFTPIEDIQERASRLRKSFLEHKTRDVEFRLKQLRKLYWAIKDHEEQIVEALAQDLGRPRFESEVSETLWMENDIVFVSRNLHKWVKDEKAEDIDFNYKFMNPKIRKDPLGCVLVIGAFNFPFQLTLGPVIGAIAAGNTVVIKPSENSPKCAAVMQQIVEASLDPSCYTLVQGGPTEVQALLAERWDKIFFTGGANVGRIIAKAAAPHLTPVVLELGGINPAIITKNANPRLVARRMLWGKTLNAGQICTSQNYLLVDRAILPAVVEEFKKAYKEFYPQGAKASPDYSRIINEGAFRKLKSMIDNSKGKILMGGTMDENERFIEPTLVQVDSPDDSLIIQESFGPLMPILPVDNLEEAVNIANSIQSTPLGVYPFGNKADTDKILSMTRSGGAAVNDAALHIPTLPFGGVGESGNGAYRGKASFDVFVHRRPITTSPGWLEAILSIRYPPYAGKLNKFKVASTMVPDFDRDGNKLRFGWLRTILTLGGGTAKAGAGRAAVVAAGE
>XP_041139951_Aspergillus_flavus
MVASNIPPLEFTPVEDIPGRVSTLRKTFLEHKTRDLEFRLVQLRKLYWAVKDHEQEIADASALDLGKPRFETEVAESGWLQNDLVFVTRNLHKWAKDEKAEDIDLTFKFMNPKIRKDPLGCVLVIGAFNYPFQLTLGPVIGAIAAGNTVVIKPSEIAPNSAVVIQRIIEAALDPSCYTVIQGGIPETQALLAERWDKIFFTGGATVGRIIAKAAAPHLTPVVLELGGINPAIITKSANPRLVARRLLWGKLMNSGQICTSQNYLLVDKDLVPAVIEEFKKAYNEFYPQGAKASPDYSRIINEGAFRRIKSMLDNTKGKILMGGTMDEKERFIEPTLVLVDSVDDSMLTQESFGPLIPILPVDNLEQAVDIANGIQATPLGLYPFGSKADTEKILSSTRSGGVSVNDAALHIPTLPFGGVGESGHGAYRGKASFDVFVHRRPITSTPSWLESILSIRYPPYAGKLSKFKAANTLAPDFDRNGNKIRFGWLRYILTLGGGSAKAGAGRAVVVAAGK
>XP_751481_Aspergillus_fumigatus
MVASDIPPLQFTPIEDIQERTSRLRKSFLEHKTRDVEFRLKQLRKLYWAIKDHEEQIVEALAQDLGRPRFESEVAESLWMENDIVFVSRNLHKWVKDEKAEDIDFNYKFMNPKIRKDPLGCVLVIGAFNFPFQLTLGPVIGAIAAGNTVVIKPSENSPKCAAVMQQIVEASLDPSCYTLVQGGPTEVQALLAERWDKIFFTGGANVGRIIAKAAAPHLTPVVLELGGINPAIITKNANPRLVARRMLWGKTLNAGQICTSQNYLLVDRAILPAVVEEFKKAYKEFYPQGAKASPDYSRIINEGAFRKLKSMIDNSKGKILMGGTMDENERFIEPTLVQVDSPDDSLIVQESFGPLIPILPVDNLEEAVNIANSIQSTPLGVYPFGNKADTDKILSMTRSGGAAVNDAALHIPTLPFGGVGESGHGAYRGKASFDVFVHRRPITTSPGWLEAILSIRYPPYAGKLSKFKVASTLVPDFDRDGNKLRFGWLRTILTLGGGTAKAGAGRAAVVAAGE
>XP_663248_Aspergillus_nidulans
MGAIDIPELQFTPIEEIQERVSRVKKTFLEHKTRDVEFRLVQLRKLYWAIKDHEQQIVEALRSDLGKPQFETEVSESVWLENDIVFISKNLHKWVKDEKADDIDLTFKFMNPKIRKDPLGTVLLTLGPVLGAIAAGNTVVIKPSENAPKSAVVMQQIVEAALDPSCYTIVQGAIPETQALLAERWDKIFFTGGATVGRIIAKAAAPHLTPVVLELGGINPAIISKSANPRLVARRLLWGKLMNAGQVCTSQNYLLVDRSLVPAVVEEFKKAYKEFYPNGAKASPDYARIVNEGAFRRLKGMIDNSQGKILMGGTMDEKDLFIEPTLVQVESPDDSMLVQESFGPLIPILPVDNIDEAINIANSIQSTPLGLYPFGSKADTEKILSQTRSGGVSVNDAALHIPTLPFGGVGESGYGAYRGRASFDVFVHRRPITSSPGWLESILAIRYPPYAGKLAKFKAASVSAPDFDRSGRKVHLGWLRYILTLGGGSAKAGAGRAAVVAAVAYFVMKIIERRSKL
>XP_001389346_Aspergillus_niger
MAESTWLLNDIVFVCRNLPKWVKDEKAEDIDLTFKFTSPKIRKDPLGCVLVIGAFNYPFQLTLGPVIGAIAAGNTVVIKPSEKSSNCAVVIQQIVEAALDPSAYTIVQGAIPETQALLAERWDKIFFTGSANVGRIVAKAAAPNLTPIVLELGGINPAIISKNADARLVARRLFWPKLMNAGQLCTSQNYLLVERPLVDAVVEEFKKVYKEFYPQGAKGSADFSHIIDDASFHRIKGMIDNTKGKIVMGGSMDEKERFIEPTVVVVDSPEDSMITQESFGPLIPILPVDSIEQAVQIANGVQSTPLGLYPFGSKAEVEKILSQTRSGGVAVNDAALHIPTLPFGGVGESGQGAYRGKASFDVFVHRRTITTSPSWIESFLAIRYPPYNGKEELFKKATTLIPDFDRDCKKVQLSWLRYILTLGGGSAKSGAARATVVAAVAYIARQVLERRLAKL
>XP_015406028_Aspergillus_nomiae
MVASNIPPIQFTPVEDIPGRVSTLRKTFLEHKTRDLEFRLVQLRKLYWAVKDHEQEIADASALDLGKPRFETEVAESGWLQNDIVFVTRNLHKWAKDEKAEDIDLSFKFMSPKIRKDPLGCVLVIGAFNYPFQLTLGPVIGAIAAGNTVVIKPSENAPNCAVVLQRIVEASLDPSCYTVIQGGIPETQALLAERWDKIFFTGGATVGRIIAKAAAPHLTPVVLELGGINPAIITKSANPRLVARRLLWGKLMNSGQICTSQNYLLVDKDLVPAVIEEFKKAYNEFYPQGAKASPDYSRIINEGAFHRIKSMLDNTKGKILMGGTMDEKERFIEPTLVLVDSVDDSMLTQESFGPLIPILPVDNVEQAVNIANGIQATPLGLYPFGSKADTDKVLSTTRSGGVSVNDAALHIPTLPFGGVGESGHGAYRGKASFDVFVHRRPITSTPSWLESILSIRYPPYAGKLSKFKAASTLAPDFDRNGNKIRFGWLRYILTLGGGSAKAGAGRAVVVAAVAYVVLQVLERRASKL
>XP_023088565_Aspergillus_oryzae 
MVASNIPPLEFTPVEDIPGRVSTLRKTFLEHKTRDLEFRLVQLRKLYWAVKDHEQEIADASALDLGKPRFETEVAESGWLQNDLVFVTRNLHKWAKDEKAEDIDLTFKFMNPKIRKDPLGCVLVIGAFNYPFQLTLGPVIGAIAAGNTVVIKPSENAPNSAVVIQRIIEAALDPSCYTVIQGGIPETQALLAERWDKIFFTGGATVGRIIAKAAAPHLTPVVLELGGINPAIITKSANPRLVARRLLWGKLMNSGQICTSQNYLLVDKDLVPAVIEEFKKAYNEFYPQGAKASPDYSRIINEGAFRRIKSMLDNTKGKILMGGTMDEKERFIEPTLVLVDSVDDSMLTQESFGPLIPILPVDNLEQAVDIANGIQATPLGLYPFGSKADTEKILSSTRSGGVSVNDAALHIPTLPFGGVGESGHGAYRGKASFDVFVHRRPITSTPSS
>XP_040634808_Aspergillus_ruber
MGAIDIPELQYTPLDDIQGRVAELRQTFSEHKTRDVEFRLVQLRKLYWAIKDREDRIAEACRLDLNKPAFETIIAESGWLENDCVFVSRNLQKWAKDEKAEDIELTYKFMSPKIRKDPLGMVLVIGAFNYPFQLTLGPVIGAIAGGNTVAIKPSENAPRSAVIIQEIVEEALDPSCYKIIQGSIPETQALLAERWDKIFFTGGANVGRIIAKAAAPHLTPVVLELGGINPAIITKSADPRLVARRLLWGKTMNAGQLCTSQNYLLVDRAIVPRVVEEFKKAYNEFYPQGAKASPDYSRMINAGHFQKLKSMIDNSEGKILVGGTMDEKELFIEPTIVEVNSTDDSLLIQESFGPLIPILPVDDLDEAVKIANGIQATPLGLYPFGSKQDTDKILSMTRSGGAAVNDAALHIPTLPFGGVGESGYGAYRGRASFDTFVHRRPITTSPSWLESILAIRYPPYSGKVGPFRAASTLVPDFDRDGKKLSMGWLRMIFTLGGGSPTAGAGRAAAVAAVAYVVMRVLERRAKL
>XP_040703264_Aspergillus_sydowii
MGATDIPELQYTPIDEIQERVARVKKTFSEHKTRDVEFRLVQLRKLYWAIKDHEQQIVEALRLDLRKPRFESEVGESVWLENDIVFISKNLHKWVKDEKADDIDLTFKFMNPKIRKDPLGTVLVIGAFNFPFQLTLGPVLGAIAAGNTVVIKPSENAPKSAVVMQKIIESSLDPSCYTFVQGAVPETQALLAERWDKIFFTGGAAVGRIIAKAAAPHLTPVVLELGGINPAIVTKSANPRLVARRMLWGKLMNAGQVCTSQNYLLVDRSLVPAVVDEFKKAYKEFYPRGAKASPDYSRIVNEGAFHRLKGMIDNSQGKILMGGTMDEKDLFIEPTVVQVESPDDSMLVQESFGPLIPILPVDNLDEAVNIANSIQSTPLGLYPFGSKADTEKILSMTRSGGVSVNDAALHIPTLPFGGVGESGYGAYRGRSSFDVFVHRRTITSSPGWLESILAIRYPPYAGKLSKFKAASVQAPDFDRSGRKIRFGLLRFILTLGGGSAKAGAGRAAVVAAVAYLVMKILEHRSSKL
>XP_001212409_Aspergillus_terreus
MGAIEIPPIQFTPIEEIQGRVSQLRKTFFEHKTRDIEFRLVQLRKLYWAVKDREAEIARALALDLNRPEFETVMAESGWIENDIVFVTRNLHKWAKDEKAEDIDLTWKFMSPKIRKDPLGCVLLTLGPVIGAIAAGNTVVIKPSENAPNSAVVIQQIVEASLDPSCYTVIQGGIPETQALLAERWDKIFFTGGANVGRIVAKAAAPHLTPVVLELGGLNPAIVTKNANPRLVARRLLWSKLMNAGQICTSQNYILVDRAIVPAVVEEFKKAYKEFYPNGAKASPDYSRIINEGAFQRLKGMIDNSKGKILMGGTMDEKERFIEPTLVQVDSTDDSMLVQESFGPLIPILPVDNLDEAVKIANGIMSTPLGIYPFGTKAETEKILSMTRSGGAAVNDSALHIPTLPFGGVGESGNGAYRGRASFDVFVHRRPITTSPSWLESALSIRYPPYDGKINPFKAATTLAPDFDRNGKKVTLGWLRYILTLGGGSAKAGAGRATVVAAVAYLIMQVLERRASKL
>XP_022491186_Penicillium_arizonense
MGVELPELQFTSLDEIPLRISVPRKAFLEHKTRDVEFRLVQLRKLYWAIKDHEEEIFEACAQDLHKPRFETELAEIGWILNDIVFTTRNLHKWVKDEKAPDIDLNYKLMNPKIRKDPLGCVLVIGAFNFPFQLTLGPVIGAIAAGNTVVIKPSENAPRSAAVMQKIVEAGLDPSCYTIVQGGVPETQALLAERWDKIFFTGGANVGRIIAKAAAPHLTPVVLELGGINPAIVTKSADPRLVARRMLWGKLLNAGQVCTSQNYLLVDKALVGPVVEEFKKAYKEFYPNGAKGSEDYSKIVNETHFQRLKSMLDNTKGKILMGGTMDEKELFIEPTVVQVESIDDSLCTSESFGPFIPILAVDNLDEAIQLANGVQSTPLGLYPFGNKADVEKILAATRSGGVSINDAALHIPTLPFGGVGESGYGAYRGRSSFDVWVHRRPITSSPSWLEAILAIRYPPYGNKIKTFKAASALTPDFDRSGRKLTLGWLRCLFTLGGGTAKAGAGRAAAVAASE
>XP_014534684_Penicillium_digitatum
MALPEFQATSLDEIPVRVSTARQAFYEHKTRDLEFRLVQLRKLYWAIKDNEEDIMEACAQDLNKPRFETNIGESGWLLNDIVFTTRNLHKWAKDEKAPDIDLTFKFMSPKIRKDPLGTVLVIGAFNFPFQLTLGPAIGAIAAGNTVVIKPSENAPRSAAVMQKIIEASLDPSCYTIIQGAIPETQALLAERWDKIFFTGGATVGRIIAKAAAQHLTPVVLELGGRNPAIVSKSADPRLVARRMLWGKLLNAGQLCTSQNYLLVDKSLVPEVVEEFKKAYKEFYPQGAKGSPDYSRIVNATAFARLKSMLDNTKGQILMGGTMDEKELFIEPTVVQVDSVEDSMCSQESFGPFIPILPVENLDEAISLANGVQSTPLGLYPFGNKADVNKIVSSTRSGGVSCNDASLHIPTLPFGGVGESGYGAYRGRSSFDVWVHRRPITSTPSWLESFLAIRYPPYAGKISMFNAASALHPDFDRNGNKLSFGWLRCIYTLGGGSAKAGAGRAVALAASK
>XP_016593267_Penicillium_expansum
MAGLPEFKATSLDEIPARVSTARKAFSEHKTRDLEFRLVQLRKLYWAIKDNEEDIMEACAQDLNKPRFETNLGESGWLLNDIVFTTRNLHKWAKDEKASDIDLAFKFMSPKIRKDPLGTVLVIGAFNFPFQLTLAPAIGAIAAGNTVVIKPSENAPRSAAVMQKIIEASLDPSCYTIIQGGIPETQALLTERWDKIFFTGGATVGRIIAKAAAQHLTPVVLELGGINPAIVSKSADPRLVARRMLWGKLLNAGQLCTSQNYLLVDKSLVPEVVEEFKKAYKEFYPQGAKGSPDYSRIVNPTAFARLKSMLDNTKGQILMGGTMDEKELFIEPTVVQVDSVEDSMCSQESFGPFIPILPVENLDEAISLANGVQSTPLGLYPFGNKADVNKIVSSTRSGGVSCNDAALHIPTLPFGGVGESGYGAYRGRSSFDVWVHRRPITSTPSWLESLLAIRYPPYAGKISKFNAASALHPDFDRNGNKLSLGWLRYIFTLGGGSAKAGAGRAVAIAAIAYVVLQILERRSAKL
>XP_040651604_Penicillium_griseofulvum
MVDLPEFKATSLEEIPARVSTVRKTFYENKTRDLEFRLVQLRKLYWAIKDNEEAIMEACAQDLNKPRFETNLGESGWLLNDIVFTTRNLHKWAKDEKASDIDLAFKFMNPKIRKDPLGTVLVIGAFNFPFQLTLGPAIGAIAAGNTVVIKPSENAPRSAALMQKIVEASLDPSCYTIIQGGIPETQALLAERWDKIFFTGGATVGRIIAKAAAQHMTPVVLELGGINPAIVSKSANPRLVARRMLWGKLLNAGQVCTSQNYLLVDKSLVSEVVQEFKNAYKEFYPQGAKGSPDYARIVNEASFARLKSMLDNTKGQILMGGTMDEKELFIEPTVVQVDSVDDSLCSQESFGPFIPILPVENLDEAISLANGVQSTPLGLYPFGNKADVEKIVSSTRSGGVSCNDAALHIPTLPFGGVGESGYGAYRGRSSFDVWVHRRPITSSPGWLESILAIRYPPYAGKISKFNAASALHPDFDRNGNKLSLGWLRCVLTLGGGSAKAGAGRATVLAAIAYIVLQVLERRSKL
>XP_038926435_Penicillium_roqueforti
MVELPEFKTVPLEEIPVRVATARKAFNENKTRDVEFRLVQLRKLYWAVKDNEEAIMEACTQDLNKPRFETNLAESGWLLNDIVFTTRNLHEWAKDEKANDIDLAFKFMNPKIRKDPLGTVLVIGAFNFPFQLTLGPVIGAIAAGNTVVIKPSENAPRSAAVMQKIIEESLDPSCYMVLQGGIPETQALLAERWDKIFFTGGANVGRIIAKAAAPNLTPVVLELGGINPAIVAKSADPRLVARRLLWGKLLNAGQICTSQNYLLVERSLVPAVVQEFKNAYKEFYPNGSKGSSDYARIVNLPAFNRLKTMLDNTKGKIVMGGTMDEKELFIEPTVVLVDSVEDSLCSQESFGPFIPILPVDSLDEGISVANSVQSTPLGLYPFGNKADVEKIIASTRSGGVSCNDAALHIPTLPFGGVGESGHGAYRGRASFDVWVHRRTITSSPSWLEGILAIRYPPYAGKISTFNAASALSPDFDRSGKKLGMGLLRCIFTLGGGSAKAGAFRATALAASK
>XP_002564404_Penicillium_rubens
MVDLPEFKATSLDEIPSRVSTARKAFYEHKTRDLEFRLVQLRKLYWAIKDNEEAIMEACAQDLNKPRFETNLGESGWLLNDIVFTTRNLRKWAKDEKASDIDLAFKFMNPKIRKDPLGTVLVIGAFNFPFQLTLGPAIGAIAAGNTVVIKPSENAPRSAAVMQKIIEASVDPSCYTIIQGGIPETQALLAERWDKIFFTGGATVGRIIAKAAAQHMTPVVLELGGINPAIVSKNANPRLVARRMLWGKLLNAGQVCTSQNYLLVDKSLVSEVVQEFKNAYKEFYPQGAKGSPDYARIVNETSFARLKSMLDNTKGKILMGGTMDEKELFIEPTVVQVDSVDDSLCSQESFGPFIPILPVENLDEAISLANGVQSTPLGLYPFGNKADVEKIVSCTRSGGVSCNDAALHIPTLPFGGVGESGYGAYRGRSSFDVWVHRRPITSSPSWLESILAIRYPPYAGKISKFNAASALRPDFDRNGKKLSCGWLRCIFTLGGGSAKAGAARATALAASK
>XP_040816996_Penicillium_solitum
MVALPEFRATSLEEIPARISTVRKAFNEHKTRDLEFRLVQLRKLYWAIKDNEEDIMEACAQDLNKPRFETNLGESGWLLNDIVFTTRNLHKWAEDEKASDIDLAFKFMSPKIRKDPLGTVLVIGAFNFPFQLTLGPAIGAIAAGNTVVIKPSENAPRSAAVMQKIIEASLDPSCYTIIQGGIPETQALLAERWDKIFFTGGANVGRIIAKAAAQNLTPVVLELGGMNPAIVSKSADPRLVARRMLWGKLLNAGQLCTSQNYLLVDKSLVPEVVQEFKNAYKEFYPQGAKGSPDYARIVNETAFARLKSMLDNTKGQILMGGTMDEKELFIEPTVVQVDSVDDSLCSQESFGPFIPILPVENLDEAISLANGVQSTPLGLYPFGNKADVNKIVSSTRSGGVSCNDAALHIPTLPFGGVGESGYGSYRGRSSFDVWVHRRTITSTPSWLESLLAIRYPPYAGKISKFNAASALHPDFDRDGNKLSLGWLRYIFTLGGGSAKAGAGRAAAIAASK
>XP_022583745_Penicilliopsis_zonata
MASNPFQLQYTPVEEISARVATVRETFAQHKTREVEFRLVQLRKLYWAVKDHEKEIAEAENRDLGRPAFEIYSGEIGWVENDIVFVTKNLEKWMKDEKAPDISLTFKFMNPKIRKDPFGCVLIIGPFNYPFQLTLGPLIGAIAAGNTVVLKPSESAPHCAAVMQKIIEAALDPSCYTVVQGGIPETQALLAEKWDKIFFTGSVNVGRIVAKAAAPHLTPVVLELGGINPAIVTKNADPRLVARRMLWAKMINAGQVCTSQNYLLVDRQILPLVVDEFKRAYAEYFPLGAKASPDYGRIINQASFRRIKAQIDCTRGKILMGGSMDESDRFIEPTLVLVDSPDDPLIVDETFGPILTILPVDDLEQAIHTANTIQSTPLGIYPFGTKAEIARILNTTRSGGVAVNDAALHIPTLPFGGVGESGTGAYRGRASFDAFVHRRPVTTSPGWVESLLAIRYPPYAGKLEKFRLMSTLRPDFDRHGNRLRLGWLRSLLTLGGGTVASGAGRASILLVLYVVLRYFQRSKL
>XP_016614017_Cladophialophora_bantiana
MTSVQMPSFTPTPVEQIPSIVSRLRSTFFSQKTRPAEFRIKQLRKLYWAIADHEKELLEALSRDLGKGSFEAYTGEINWTQNDIVFTTQNLEKWMKDEKPADIALSNRLVNPKIRKDPLGVVLVIGAFNFPVNLSFGPMIGAIAAGNTVVLKPSEQSPNSAAVMQKIIETALDPDCYACVQGAIPETSALLEQKWDKIFFTGSARTAKIIAQAAAKNLTPVALELGGRNPAIVTKKADMRLVARRLLWSKTMNAGQICISQNCILADREVVPTLIAELKAALKEFFPEGAKKSADYSRIVNLTAFNRIKKMLDNTSGRIVIGGTMDADQLFIEPTVIEVTDPKDSLLVEESFGPLIPILPVDNLDQAISIANELHETPLGVYAFGSKAETDKILASTRSGGASINDGFFHGIIPNLPFGGVGDSGTGAYRGKASFDCFTHHRSVTYTPSWMESLLAVRYPPFAGTGKLAQFNKMGLLKPDFDRKGNRKIGAVWYLLTLGAGSVSGGAFRAALVAGICIALKAFMDGKVLTVSK
>XP_008727192_Cladophialophora_carrionii
MTSIKLPEFKNTSVEEIPSIVSRLRKTFFTQKTRPAEFRIKQLRKLYWAITDHENEILEALARDLRKSAFESFTAEINWTQNDIVFQTQNLDKWMKDEKPADIAFTNRLLSPRIRKDPLGVVLVIGAFNFPFNLSFGPMIGAIAAGNTVVLKPSEQCPNCAAVMQKIMESALDPDCYVCVQGAIPETSALLEQRWDKIFFTGSERTAKVVAQAAAKNLTPVALELGGRNPAIVTKKADMRLAARRLLWSKTMNAGQVCISQNCILADKDVVPTLIKELGAALKEFFPEGAKSSADFSRIVNERSFDRIKKMLDNTKGEIVLGGTMDRDTLFIEPTVVLLSSKDKDDSLLVEESFGPLIPILPVEDLDQAIALANELHATPLGVYAFGSKTETDKILSGTRSGGASVNDGFFHGIIPNLPFGGVGDSGTGAYRGKASFDCFTHHRSITYTPSWMESLLAVRYPPFAGTGKLEQFNKMGLLKPDFDRAGNRKVGLLWYLITLGSGSVLGGAVRAVLLASIAVLAKAYQDGKITLPVKN
>XP_016248524_Cladophialophora_immunda
MTSVQLPPFNSTPVEQIPSIVSRLRNTFFSQKTRPAEFRIKQLRKLYWAIADHEKELLEALSRDLGKSSFEAFTGEINWTQNDIVFTTQNLEKWMKDEKPADIAFSNRLVNPRIRKDPLGVVLVIGAFNFPVNLSFGPMIGAIAAGNTVVLKPSEQSPNSAAVMQKIIETALDPDCYACVQGAIPETSALLEQKWDKIFFTGSARTAKVIAQAAAKNLTPVALELGGRNPAIVTKKADMRLVARRLLWSKTMNAGQVCISQNCILADREVVPTLIAELKAAIKEFFPEGAKKSADYARIVNLNSFNRIKKMLDNTSGRIVIGGTMDADQLFIEPTVIEVADPKDSLLVEESFGPLIPILPVDNLDQAISIANELHETPLGVYAFGSKAETDRVLASTRSGGASINDGFFHGIIPNLPFGGVGDSGTGAYRGKASFDCFTHQRSVTYTPSWMESLLAVRYPPFAGTGKLAQFNKMGLLKPDFDRNGNRKIGVMWYLLTLGAGSVTGGAFRAALIAGICFALKAFMDGKSLPGSK
>XP_007741856_Cladophialophora_psammophila
MTSVQIPPFTTTPVEQIPSIVSRLRSTFFSQKTRPAEFRIKQLRKLYWAIADHEKELLEALSRDLGKGSFEAYTGEINWTQNDIVFTTQNLEKWMKDEKPADIALSNRLVNPKIRKDPLGVVLVIGAFNFPVNLSFGPMIGAIAAGNTVVLKPSEQSPNSAAVMQKIIETALDPDCYACVQGAIPETSALLEQKWDKIFFTGSARTAKIIAQAAAKNLTPVALELGGRNPAIVTKKADMRLVARRLLWSKTMNAGQICISQNCILADREVVPTLIAELKAALKEFFPEGAKKSADYSRIVNLTAFNRIKKMLDNTSGRIVIGGTMDADQLFIEPTVIEVTDPKDSLLVEESFGPLIPILPVDNLDQAISIANELHETPLGVYAFGSKAETDKILTGTRSGGASINDGFFHGIIPNLPFGGVGDSGTGAYRGKASFDCFTHHRSVTYTPNWMESLLAVRYPPFAGTGKLAQFNKMGLLKPDFDRKGNRKIGAVWYLLTLGAGSVSGGAFRAALIAGICIALKAFMDGKVLTASK
>XP_018691995_Fonsecaea_erecta
MTSVQLPPFTSTPVEQIPSIVSRLRKTFFSQKTRPAEFRLKQLRKLYWAIADHERELQEAVSRDLGKGTFEAFTAEINWTQNDIVFTTQNLEKWMKDEKPADIAFSNRLVNPRIRKDPLGVVLVIGAFNFPVNLSFGPMIGAIAAGNTVVLKPSEQSPHSAAVMQKIMETALDPDCYVCVQGAIPETSALLEEKWDKIFFTGSSRTAKIIAQAAAKTLTPVALELGGRNPAIVTKKADTRLAARRLLWSKTMNAGQVCISQNYILADREVVPTLIAELKTAMREFFPEGAKKSADYSRIVNINSFNRIKKMLDNTSGRIVIGGTMDADQLFIEPTVIQVSDPKDSLLVEESFGPLIPILPVDNLDQAISIANELHETPLGVYAFGSKAETDRVLAGTRSGGASINDGFFHGIIPNLPFGGVGDSGTGAYRGKASFDCFTHQRSITYTPGWMESLLAVRYPPFAGTGKLAQFNKMGLLKPDFDRDGNRKIGVVWYLLTLGAGSITGGAFRAALLAGICVALKAFMDGKTLTFK
>XP_022509283_Fonsecaea_monophora
MSEFGFPNAESCRPSFQLPCPVSPLIHTYLQGSDHPAKLSLSYQSTNTTADEELLFEMGREIELPRFQTTPVESIPTVVTRLRKTFLSGKTRPLQFRLEQLRKLYWAIEDNEAELVEACKRDLGKGYFESIVTEVSWCKNDIIYIQKNLEKWSKDEKPADISFMNKFVSPRIRKDPLGVVLVIGAFNFPVNLAFGPMIGAISGGNTVVLKPSEQTPNCAVVMQKIMTAALDPDSFVCVQGAIPETSTLLEQKWDKIFFTGSARTAKIVSSIAAKTLTPVSLELGGRNPAIVTKKADMRLVARRLLWAKTLNAGQVCISQNHVLVENSCVPTLVTAFRTALAEFFPRGAEESQDYGRIVNSIAFDRIKKMLDKTSGKIVIGGKMDAEKLFIEPTVILVSDFGDSLLVEESFGPLIPIVPVDNLDQAIALANELHETPLGLYAFGSKDEIDKILANTRSGGVSVNDGYFHGTIPTLRFGGVGDSGSGAYRGKASFDCFVHQRAITYTPNWMEKLLAVRYPPFTRTKIAQFQKMTALKPDFGRDGKKRINLLWYFLTLGTGTVVSGSLRALLMAGVVFTVKALMDARVVPALK
>XP_016636934_Fonsecaea_multimorphosa
MTSVQLPPFNNTPVEQIPSLVSRLRNTFFSQKTRPAEFRIKQLRKLYWAIADHEKELLEALSRDLGKGSFEAFTGEINWVQNDIVFTTQNIEKWMKDEKPADIAFSNRLVNPKIRKDPLGVVLVIGAFNFPVNLSFGPMIGAIAAGNTVVLKPSEQSPHSAAVMQKIIETALDPDCYACVQGAIPETSALLEQKWDKIFFTGSARTAKIIAQAAAKNLTPVALELGGRNPAIVTKKADMRLVARRLLWSKTMNAGQICISQNCILADREVVPTLIAELKTAIQEFFPEGAKKSADYSRIVNINSFNRIKKMLDNTSGRIAIGGTMDADQLFIEPTVIEVTDPKDSLLVEESFGPLIPILPVDNLDQAISIANELHETPLGVYAFGSKAETDKVLAGTRSGGASINDGFFHGIIPNLPFGGVGDSGTGAYRGKASFDCFTHRRSITYTPSWMESLLAVRYPPFAGTGKLAQFNKMGLLKPDFDRNGNRKIGVLWYLLTLGAGSISGGAFRAVLFAGICVALKAFVDGKTLTVSK
>XP_022496438_Fonsecaea_nubica
MTTVQLPSFTSTPVEQIPSIVSRLRNTFFSQKTRPAEFRIKQLRKLYWAIADHEKELLEALARDLGKGSFEAFTGEINWTQNDIIFTTQNLEKWMKDEKPADIALSNRLVNPKIRKDPLGVVLVIGAFNFPVNLSFGPMIGAIAAGNTVVLKPSEQSPNSAAVMQKIIETALDPDCYACVQGAIPETSALLEQKWDKIFFTGSARTAKIIAQAAAKNLTPVALELGGRNPAIVTKKADMRLVARRLLWSKTMNAGQICISQNCILADREVVPTLIAELKAAMKEFFPEGAKKSADYSRIVNINSFNRIKKMLDNTSGRIVIGGTMDADQLFIEPTVIEVTDPKDSLLVEESFGPLIPILPVDNLDQAISIANELHETPLGVYAFGSKSETDRILASTRSGGASVNDGFFHGIIPNLPFGGVGDSGTGAYRGKASFDCFTHRRSITYTPSWMESLLAVRYPPFAGTGKLAQFNKMGLLKPDFDRNGNRKIGVVWYLLTLGAGSISGGAFRVALLASICFALKAFMDGKALTVSK
>XP_013278793_Fonsecaea_pedrosoi
MTTVKLPSFTSTPVEQIPSIVSRLRNTFYSQKTRPAEFRIKQLRKLYWAIADHEKELLEALARDLGKGSFEAFTGEINWTQNDIVFTTQNLEKWMKDEKPADIALSNRLVNPKIRKDPLGVVLVIGAFNFPVNLSFGPMIGAIAAGNTVVLKPSEQSPNSAAVMQKIIETALDPDCYACVQGAIPETSALLEQKWDKIFFTGSARTAKIIAQAAAKNLTPVALELGGRNPAIVTKKADMRLVARRLLWSKTMNAGQICISQNCILADREVVPTLIAELKAAMKEFFPEGAKKSADYSRIVNINSFNRIKKMLDNTSGRIVIGGTMDADQLFIEPTVIEVTDPKDSLLVEESFGPLIPILPVDNLDQAISIANELHETPLGVYAFGSKSETDRILASTRSGGASVNDGFFHGIIPNLPFGGVGDSGTGAYRGKASFDCFTHHRSITYTPSWMESLLAVRYPPFAGTGKLAQFNKMGLLKPDFDRNGNRKIGVVWYLLTLGAGSISGGAFRVALLASICFALKAFLDGKTLTVSK
>XP_007756271_Cladophialophora_yegresii
MTSIKLPEFRNTSVEEIPSIVSRLRKTFLSQKTRPAEFRIKQLRKLYWAITDHENEILEALARDLRKSAFESFTAEINWTQNDIIFQTQNLEKWMKDEKPADIAFTNKLLSPRIRKDPLGVVLVIGAFNFPFNLSFGPMIGAIAAGNTVVLKPSEQCPNCAAVMQKIMESALDLDCYVCVQGAIPETSALLEQRWDKIFFTGSERTAKVVAQAAAKNLTPVALELGGRNPAIVTKKADMRLAARRLLWSKTMNAGQVCISQNCILADKDVVPTLIKELGAALEEFFPQGAKSSADFSRIVNERSFDRIKTMLDNTKGRIVLGGTMDRASLFIEPTVVLLSNKDKDDSLLVEESFGPLIPILPVEDLDQAIALANELHETPLGVYAFGSKTETDKILTGTRSGGASVNDGFFHGIIPNLPFGGVGDSGTGAYRGKASFDCFTHHRSITYTPSWMESLLAVRYPPFAGTGKLEQFNKMGLLRPDFDRAGNRKIGLFWYLITLGSGSLLGGAVRAVLLASLSVLAKAYQDGKIALPVKR
>XP_016231149_Exophiala_spinifera
MESIKLPEFKTTPVDEIPAIVSRLRQTFYSQKTRPAEFRIKQLRKLYWAIEDHKEELVEACRRDMNKGHFEAMAGEVNWVQNDIVFQTQNLEKWMKDEKPPDIALTNRLVSPRIRKDPLGVVLVIGAFNFPVNLSFGPMVGAISAGNTVVLKPSESSPNSAAVMQKIMEESLDPDCYACVQGAVPETSALLDQKWDKIFFTGSSRTARIIAQAAAKNLTPIALELGGKNPSFVTKKADPRLAARRLLWAKTMNAGQLCISQNYILVDKDVVPSLIEELKIAMKEFFPDGAKKSKDFSRIINTAAFNRIKKMVDNTSGKIVIGGTMDAEELFIEPTVVLVDDPKDSLIVEESFGPLIPVLPVDNLDQALQIANETHETPLAVYAFGSKEETKKILDGTRSGGASINDALFHGIVPNLAFGGVGDSGTGAYRGKASFDCFTHQRSITSTPGWMEKLLAVRYPPFYGTDKLKQFNKMGLIAPDFDRNANKKVGWLWWLLTLGTASASKGVSRAALVAGLYVAITMLMQRRALRTALA
>XP_016263483_Exophiala_oligosperma
MESMKLPVFKTTPVDDIPTIVSRLRNTFYSQKTRPAEFRVKQLRKLYWAIDDHKEELVEACRRDMNKGYFEAMAGEVNWVQNDIVFQTQNLEKWMKDEKPADIALTNRLVSPRIRKDPLGVVLVIGAFNFPVNLSFGPMVGAISAGNTVLLKPSESSPNSAAVMQKIMEESLDPDCYACVQGAIPETSALLEQKWDKIFFTGSSRTARIIAQAAAKNLTPIALELGGKNPAFVTKKADARLAARRLLWAKTMNAGQLCISQNYILVDKDVAPSLVEELKVAMKEFFPDGAKKSKDFSRIINTAAFNRIKKMVDNTSGKIVIGGTMDAEELFIEPTVVLVDDPKDSLIVEESFGPLIPILPVDNLDQALQIANETHATPLGVYAFGSKEETKKILDGTRSGGASINDGIFHGIVPNLAFGGVGDSGTGAYRGKASFDCFTHQRSITTTPGWMEKLLAVRYPPFYGTDKLKQFNKMGFLTPDFDRNGDKKVGWLWWLLTLGTASASKGH
>XP_013321781_Exophiala_xenobiotica
MAESMKLPEFKSTPVDEIPEIVSRLRKTFFSQKTRPAEFRIKQLRKLYWAIDDHKEELVEACRRDLNKGYFEAMVGEVNWVQNDIVFQTQNLEKWMRDEKPADIAWTNRLVSPRIRKDPLGVVLVIGAFNFPVNLSFGPMVGAISGGNTVVLKPSENAPHSAAVMQKIVEEALDPDCYVCVQGAIPETSALLEQKWDKIFFTGSSRTAKIIAQAAAKNLTPVALELGGKNPAFVTKKADVRLAARRLLWAKTMNAGQVCISQNYILVDKEVLPSLIEEMKVAMKEFFPDGAKKSKDYSRIVNTAQFNRMKKMLDNTSGKIVIGGTMDAEELFIEPTVVQVTDPKDSLIVEESFGPLIPILPVENLDEAIHIANETHETPLGVYAFGSKEETNKVLASTRSGGASINDGFFHGIIPNLAFGGVGDSGTGAYRGKASFDCFTHQRSITTTPGWMEKLLAVRYPPFYGTDKLKQFNKMGFLKPDFDRNGNKKVGWLWWLLTLGTASASKGH
>XP_007719934_Capronia_coronata
MTAVQLPEFSTTPVEQIPSIVSRLRSSFFSQKTRPAAFRLRQLRKLYWAIADHEEELLEACKRDLGKGIFEAMVSEIEWVKNDICFMTQNLERWMKDEKPEDMAWTHKFVSPRIRKDPLGVVLVIGAFNFPINLAFGPMIGAIAAGNTVVLKPSEQCPNCAAMMQLIMEKALDPECYACVQGGIPETSALLEQNWDKIFFTGSVNTAKIVAQAAAKNLTPVALELGGKNPAIVTKKADVQLAARRLLWAKTMNAGQVCISQNYILVDKEVAPTLITELKAAMKEFFPSGAKQSPDYSRIVNLRAFNRIKKMLDSTSGKIVAGGTMDADQLFIEPTVIEVSDPKDPLIVEESFGPLIPVLPVDNLDQAISIANETHATPLGVYAFGSKAETDRVLAETRSGGASINDGFFHGVIPTLAFGGVGDSGTGAYRGKASFDCFTHRRSITKTPNWMEKLLAVRYPPFDGTSKLKQYRAMGILKPDFDRDGRQKIGLLWYLITLGSGSASKGALRAALIAGIYLALRALMEGRIWKGLKG
>XP_007731200_Capronia_epimyces
MASVQLPTFTTTPIEKIPSIVSRIRKTFFSQKTRPAAFRLKQLRKLYWAIVDHEKELLEAFKQDLGKGYFEVMTSEIEWVKNDIIFMTQHLEQWMKDEKPADIPWSHRIVSPRIRKDPLGLILVIGAFNFPVNLSFGPMIGAISAGNTVVLKPSEQCPNCAAVMQTIMEKALDPECYICVQGGIPETSALLEQKWDKIFFTGSVNTAKVVAQAAAKNLTPVALELGGKNPAIVTRNADVHLAARRLLWSKTMNAGQVCMSQNYILVDKEVAPSLIAELQVALKEFFPSGAKQSLDYSRIVNVRAFNRIKKMLDSTSGKIVIGGTMDADQLFIEPTVIEVSDPKDSLLVEESFGPLIPILAVDNLDQAISIANKIHATPLGVYAFGTKAETDRVLAETRSGGASVNDGFYHGIIPTLPFGGVGDSGTGAYHGKASFDCFTHGRSITKTPNWVEKLLAVRYPPFAGTSKLTQYRTMGVLKPDFDREGNQRIGLLWYLITLGAGSASKGAFRAVLVAAVYLALRALMEGRAWKALK
>XP_009158887_Exophiala_dermatitidis
MASIKLPAFENTPVEQIPSIVSRLRKTFLTLKTRPADFRLKQLRKLYWAIADHEKELLEACKRDLGKGLFEAMVSEVDWVKNDIIYMTQHLEEWMKDEKAPDIPWMHRIVNPKIRKDPLGVVLVIGAFNFPINLSFGPMIGAIAAGNTVVLKPSEQTPNCAAMMQKIMEQSLDPDCYVCVQGGVPETSALLEQKWDKIFFTGSVNTARIVAQAAAKNLTPVALELGGKNPAIVTKKADVHLAARRLLWAKTFNAGQVCISQNFVLVDKEVAPALISELKAALKEFYPNGAKQSTDYSRIVNLRAFNRIKKMLDSTSGKIVAGGTMDADELFIEPTVIEVTDPKDPLLVEESFGPLIPVLAVDNLDQAISIANEIHETPLGVYAFGSKEETDKVLAATRSGGASINDGFFHGIIPNFPFGGVGDSGTGAYRGKASFDCFTHHRSITKTPTWVEKLLAVRYPPFDGTSKLKQFRATGVLKPDFDRDGNKKVNVLWYLLTLGAGSASKGAVRAAVLAGIYLALTALRDGRIRAPWVYERVKQIVY
>XP_013256217_Exophiala_aquamarina
MASVQLPPFITTPVDDIPSIVNRVRQTFYSQKTRPLDFRLQQLRKLYWAITDHEKELVEACQQDLGKGIFDAMVSEIDWVRNDIIFVTKNLKKWAKDEKPADIALSNRLMSPRIRKDPLGVVLVIGAFNFPVNLSFGPMIGAIAGGNTVVLKPSEQSSNCAAVMQKIVQEALDPDAYTVVQGAIPETSALLEQKWDKIFFTGSVRTARIVSQAAAKNLTPVALELGGRNPAFVTKKADVRLAARRLLWSKTMNAGQVCISQNHTLVDKEVVPVFIAEMKAALKEFYPDGAKKSADYARIVNDASFNRIKKMLDKTGGKIVVGGTMDAEQRFIEPTVVQVSSPSDALLTEESFGPLIPILPVDDLDQAIKIANELHETPLGVYAFGSKAETDKILAGTRSGGATVNDGFFHGIIPTLAFGGVGDSGTGAYRGKASFDCFTHARSIARTPSWMESLLAVRYPPYAGTDKLKQFNRMGKLSPNFDREGREKLSLFWYIATLGAGSLSGGAIRAAVLSGFYAVLRVVLQNKSLKFERK
>XP_016228022_Exophiala_mesophila
MDSSKLPSFVETPVEDIPQIVDRLRQSFHSQKTRPIEFRLKQLRKLYWAITDHTEQILEACSKDLHKGVFDAYSAEVDFVREGILLINKNLAEWVKDEKAPDIAFPNWLLSPKIRKDPLGVVLVIGAFNFPINLSLSPMIGAIAAGNTVVLKPSEQASHCAALMQKIIADSLDPDCYAVVQGAIPQTSTLLSQNWDKIFFTGSVGTAKIVAQAAAKTLTPVALELGGRNPAIVTKKADVRLAARRLMWAKVMNAGQVCISQNYNLVDKEIVPTFVAELKVALKEFYPEGAKKSADYARIINLSSFNRIKKMLDNTRGRILIGGEMDADELYIEPTVIQVSDPEDSLLVDESFGPLFPILPVDNLDQALSIANKVHATPLGVYAFGSKQETDKILAETRSGGATVNDGLFHGLIPNFPFGGVGDSGTGSYRGKASFDCFVHRRSISATPGWMEKLLAVRYPPYFGTDKLKQFQKMNQGKPKFDREGNEQVGTLWYILTLGAGSTTGGVFRATLLAGLVAGLKKGPETLSQLGQKRRI
>XP_013274306_Rhinocladiella_mackenziei
MTSIQLPTFTTTPVEQIPSIVSRLRKTFHSQRTRPAEFRLKQLRKLYWAIVDHEKELVEACQRDLGKGLFEASTAEINWVKNDIVFMTRNLEKWMKDEKPADIAWSNRLVNPRIRKDPLGVVLVIGAFNVPINLSFSPMIGAISAGNTVVLKPSEQSYRCAAVMQKIMEAALDPDCYACVQGGIPETSALLEQKWDKIFFTGSVRTAKIIAQAAAKNLTPVDLELGGRNPAIVTKKADMRLVARRLLWAKTMNAGQICISQNCILVDREVMPTLIEELRIAMKEFFPDGPKKSADFGRIINIGAFNRIKKMLDNTSGQIVIGGTMDAEQLFIEPTVIEVSDPKDSLLVDESFGPLIPVLPVDNLDQAISIANEIHETPLGVYAFGSKAETDRVLAGTRSGGASINDGFFHGIIPTLPFGGVGDSGTGSYRGKASFDTFTHHRSITNTPNWMEKLMAVRYPPYVGTGKLEQFSKMGNLEPDFDREGNPKMSLLWTFLTMGAGSASKGALRAALVAGVYLALRMLIGARGPLMAGK
>XP_017999872_Phialophora_attinorum
MAAYQSEVNTLRNTFGTNKTKSIKWRKWQLKQIWWMVEDNEQRFVDALTKDLGRHPYESVAFEIRSMKADVVRGLEKVEEWSRGHAPEGAGFIFGTLGKAWLRKEPLGVVLVIGAFNFPLFTLWGPVIGAIIAGNAVVLKPSELCPATSDLIAELVPKYMDDSAIKVVTGGAKETGQLLELKWDSIFYTGGSKVARIVSAAAAKNLTPVTLELGGQDPVIVGKSANIDITAKRIANAKFVNAGQVCVNVNHIFCDPSVYDKLIERLIYWNKEFTKTEGSLASIVNDRHFDRVSALLKGTSGDVVYGGTSDKSKRYIHPTIVKDVKIDDSLLTEEIFGPIAPVLAYKVDDAIKVINSMPHALALYIFSEDKAEIKKILDSTQSGGVTVNDIMLHMAVPGAPFGGVGESGHGAQNGKYTFEAFTHTRTVLTMPAWLDKALSFRYPPFDLKNAAGFGAVKGGKLIGKRGETMEDQKVGGVNLTSTLGKIFFVTALLAGLDRASGGKLHLTETVRGIVSRIKG
>NP_596595_Schizosaccharomyces_pombe
MSSTLTCYCPGDGSLLGEVKLFNKSDIDQSIILAEEAQKEWKSTSFAERRNFLKALKENIIRNQDKYAEIACKDTGKTLVDAAFGEILVTLEKINWTLANGEQSLRPTKRPNSLLTSYKGGYVKYEPLGVIAALVSWNYPLHNALGPIISALFAGNAIVVKGSELTAWSTHQYCEMVRSLLQSMGHSPELVQCITCLPDVADHLTSHSGIKHITFIGSQPIAKLVAASAAKQLTPLCLELGGKDPCILTDDHRLEEILSIVMRGVFQSAGQNCIGIERIIALDGVYDTIITKLYNRISTMRLGMYTQNDVDMGAMVSNNRFDHLESLIQDAVSKGARLVYGGHRFQHPKYPKGNYFLPTLLVDATNEMKIAQEECFAPIALVFRAKSPEHALEIANGTEFGLGASVFGRDKQLCQYFTDNLETGMVAVNDFGAFYLLQMPFGGCKKSGYGRFAGYEGLRGICNSKAIAYDRFSAIHTGIPPAVDYPIPDSQKAWQFVRGLMGTVYGAWISLVPNVYQLWRNS
```
