## Supplementary material for "Coding Sequence Insertions in Fungal Genomes are Intrinsically Disordered and can Impart Functionally-Important Properties on the Host Protein": fasta protein sequences: XP_719030.1_blasthits_fa.txt

```
>XP_719030_Candida_albicans
MLKWVQSGLSAVAGTAEPEYGPDAIQPITKRIFDTNNGKIYRATEPKDFEWLSPNYTNVETQTFYFTDLSNGNIGFAQIIHSNVMGLTTTAQFTFRLYNVKDKSINLWTSTKLEDFEIKDSNFYAKDLSLELKDNKVYKLKSSVNKESIVEFEMERLTDGVIFGDDGMSFYGEDPEQPWGSMRHVFWPRCKVNGTITTADNKVIEINNGLTMFVMALQGMKPHHAAKSWNFMNFQSANHSAVQMEFTTPKSYGTTKVNIGIVTDNEKILIASIDNQVVHSDTKFDDVGGWDVPQKIEFNYIDGKDKDKQVASVSGNLSQLVERVDVMAEIPQFVKNIVSGVAGARPYIYQYANEFTIDINNGDGEKVKEDGVGFTEVTFISD
>XP_002416712_Candida_dubliniensis
MLKWVQSGLSAVAGTVEPEYGPDAIQPITKRIFEINNGTIYRATKPEDFEWLSPNYTNVETQTFYFTDLSNGNIGFAQIIHSNVMGLTTTAQFTFRLYNVKDKNINLWTSTKLEDFEIKESNFYAKNLSLELTDNKVYKLKSSVNKESIVEFEMERLTDGVIFGDDGMSFYGEDPEQPWGSMRHAFWPRCKINGTITTADNKVIEINNGLTMFVMALQGMKPHHAAKSWNFMNFQSSNHSAVQMEFTTPKSYGTTKVNIGIVTDNEKVLIASIDNQVVHSDTKFDDVGGWDVPQKIEFNFIDGKDKEKQVASVSGNLSQLVERVDVMAEIPQFVKNIVSGVAGARPYIYQYANEFTIDINNGNDEKVKEDGVGFTEVTFISD
>XP_002550172_Candida_tropicalis
MLKWVQSGLSAVAGFAEPEYGPDAIQPITKRIPKDSTKVYRATKPEDFTWLSPNYTNVETQTFYFTDLKTKNVGFAQIIHSNIMGLTTTAQFTFRLFNPEDDKLNLWTSTKLENFRTDGYNFHADNLSLEMTDNKIYTLKSHVCDDSIVEFEMERISDGVIFGDDGMTYYGEDPEQPWGSMRHVFWPRCKINGKIITKEKEYIIDNGLTMFVFALQGMKPHHAAKSWNFINFQSEHYSAIQMEFTTPISYGTTKVNIGMVVKDDEVIIGTINNQVTHSDSEVDEVGWPVPKKIEFDFIEDDKSVAKVTGDLKKLIERVDVMAEIPQFVKNIVSGVAGAKPYIYQFSNEFEIEVNDVKEEGLGFTEVTFISD
>XP_003868192_Candida_orthopsilosis
MLKYLQGTMASALGTQEPEYGPDSIHPVTNRVNKESGSVYRSTKPEDFNWQSPNYTNVETQTFYFTDLATGNVGFAQIIHSNVMGVHTTAQFTFRLYNINDPSKNIWTSTRLENFKIVDGFNFEADNLKFEMVDGRNYKLKSFVCDESIVELEVERLTDGVIFGDDGMTFYGDDINQPWGSMRHVFWPKCTVNGRILTKKLGEVKITNGYTMFVMALQGMKPHHAAKSWNFMNFQSSNYAAVQMEFTTPKSYANTKIDIGIVTDNEKILFATIDNEVVHLDSEIDSVGWPVPKAIEFNYVDPLNGNTIAKVTGPLKNLVERVDVMAEIPQFVKNIVSGVAGAKPYIYQYSNEFEIEILDKEKDSKSGKAVEGKEKGIGFTEVTFISE
>XP_001526609_Lodderomyces_elongisporus
MLKWVQGGLSAVAGTTEPEYGPEAIHPVTKRIKDPQQVSRQTTPEDFKWQLLSYTNVETLTMYFTDLSTKSKGFVQIIYSLIMGVVNTAHFNLRCNGKWYSLPLQDYKIEGNNVTAKNFSLKLGEDGVLYQLKSAMGSTMVDLTFKQVSPGVIFGEDGTTLYGTDAENPWGKMRHCFWPRCTVEGAIVNNDLGKVDISLQNGLGMVVMALQGMKPHHAASSWNFLNYQGDEYSAVVMEFTTPKSYAKTRVNIGILVKGDKIISTSIDNDVVHENPKTNDIWPVPQKITFQDPKNGWKLTGNLDHLVERVDVMAEIPQFVKNLVSNISGAKPYIYQYMEDFELEYEGEKEKGPGYCEVTFISE
>XP_007372074_Spathaspora_passalidarum
MLKWVQSGLSVVAGTAEPEYGADAIQPITKRIVNNQVSRPTVAEDFNWLEPGSTNVETKTFYFTDLKSGSTGFAQVIHSNVMGVHTTAQFTFRLFNSKTPELGIWTSTKLENFRLEGANFYADGISLELIDNKTFKLNFSANPESLVELEMTRLTDGVIFGEDGFTFYGEDVENPWGSMRHAFWPRCSVAGKITTTKTATEANAEPVTKEIPIEGYTMFVFALQGMKPHHAAKSWNFLNFQSENYSAVQMEFTTPRSYAETRVNVGMICNNEKVLYATVNNKVVHLDPHDDVEIGWPVPKSIEFHYLKDAANPDDEGVEVGVVKGDLKTLVERVDVMAEIPQLVKTIVSNVAGAKPYIYQYCDELELTVDGITESGVAYSEVTFISE
>XP_043049574_Scheffersomyces_spartinae
MLKWVQSGLSVVAGTAEPEYGPDAIHPVTKSIAPSVQPWRPTTVEDFAWKQPDYTNVETQTFYFTCLNTGDTGFAQVIHSNVMGVHTTAQFTFRLFNSETKKTIWTLTKLNDFKVDGSNFYAEDLLIEFSKDGKLVHLKSNVNPDSIIDFEMTRLTEGVIFGKDGTTLYGDDVENPWGSMRHVFWPRCSVKGTISTLVDAEVADTPRIIPIEGFTMFVMALQGMKPHHAAKSWNFLNFQSENYSAVQMEFTTPRSYATTKVNIGIVCLKDKVIIGSIDNTVVHENSKIDEIGWPVPQSIVFNFDGNSGAEQTSNIIVKGDLTTLVERVDVMAEIPQFVKNIVSNVAGTKPFIYQYCNTFAISVDDLTSEKGIAFNEATFISE
>XP_001387768_Scheffersomyces_stipitis
MLKWVQSGLSAVAGTAEPEYGREAIHTITDSIVNGNGDVAVSRDTTIKDFNWLCLDYTNVETQTFYFTDLVNKYAGFAQIIHSNLMGVHTTAQFTFRLFHHDEDKAEDNIWTSTKLENFRTDGSNFYADKVSFELNDDNTTYTLKSHVTEEALVELTVTRLTPGVIFGKDGTTYYGDDVANPWGSMRHLFWPRCTVNGTVKTPTQTFEISGYTMFVMALQGMKPHHAAKAWNFMNFHSKTYSAVQMEFTTPISYANTKVNVGIISKDGEIVLATINNVVLHQDPKEDPGVGWHVPTAITFKYIKDKKEEVAKDDDVVVGSVSGPLTTLVERVDVMAEIPQLVKNIVSGVVGTKPYIYQYCNEFDIEVGQDKEKGLGFTEVTFISE
>XP_020062693_Suhomyces_tanzawaensis
MLKWVQSGLSAVAGTAEPEYGREAIHTITDTINNGEPVSRDTTIADFNWQKPSFTNVETQTFYFTDLKSGWVGFAQVIHSNVMGVHTTAQFTFRLFHAEDEGHPENIWTSTKLDNFRTEGSNFYADNLSFELNKDNNQYVLKSSVTPESVVELTVSRLAPGVIFGKDGFTLYGDDVKEPWGSMRHLFWPRCEVKGTVTTPAKTFDINGYTMFVMALQGMKPHHAAKSWNFLNFQSESYAAVQMEFTTPKSYGTTKVNIGIVASNEKILFTTINNVVVHKDSTVDEVGWPVPKSIEFNYIKDKKDEVPSPSDKVIATVSGDLKTLIERVDVMAEIPQFVKNIVSGVAGAKPYIYQYCNRFEIEFKEESKKESGLGFNEVTFISE
>XP_020076837_Hyphopichia_burtonii
MLKWVQSGLSAVAGTAEPEYGPDSIHPVTDTIKNEEEIYRETSVADFNWKVPTSTNVETQTFYFTDLNTGYTGFAQVIHSNLMGVHTTAQFTFRLFNNKDPKDSNITWTSTKLEEFRTEGSNFYAKDLSIELNEENNLYTLKSAVNKDSIVELTVSKLVPGVIFGKDGFTYYGDDLANPWGSMRHLFWPRCSVKGSIKLQNSTIDINGYTMFVMALQGMKPHHAAKSWNFLNFQSENYSAVQMEFTTPISYNTTKVNIGVVTTNDKILFASINNKVDHIDSKIDEIGWPVPNQIQFNFNKALESSETRASVKGELKQLVERVDVMAEIPQFVKNIVSGVAGTKPYIYQFCNDMTIQVDDVSEHGIGFNEATFISE
>XP_015467083_Debaryomyces_fabryi
MLKWVQSGLSAVAGTAEPEYGREAIHPITDTVNNESKCYRETTIEDFGWIQPTSTNVETQTFYFSCLKTGYLGFAQVIHSNVMGVHTTAQFTFRLFNFKGKEEDNLWTSTKLEDFRCEGSNFYANELSIELDKDNTLYRLKSSVNKDSVVDLTVVKLVPGVIFGENGTTYYGDDLANPWGSMRHLFWPRCSVTGTVKSGDKVFEIEGFTMFVMAMQGMKPHHAAKAWNFLNFQSESHSAVQMEFTTPRSYANTKVNIAILTSNDKILSCSVNNEIVHENAEVDEVGWPVPKSITFNFEGVSDDNKKVVGKVHGALKTLVERVDVMAEIPQFIKNIASGVAGTRPYIYQFCNDMEIEIDGTKESGVSYSEATFISE
>XP_461999_Debaryomyces_hansenii
MLKWVQSGLSAVAGTAEPEYGREAIHPITDTITDKSKCYRETTIEDFGWKQPTSTNVETQTFYFTCLKTGYLGFAQVIHSNVMGVHTTAQFTFRFFNFKGKQEDNLWTSTKLEDFRCEGSNFYANGLSIELDKDNKSYTVKSSVNKDSVVDLTMVKLVPGVIFGDNGTTYYGDDLENPWGSMRHLFWPRCSVSGTVKSGDKVFEIEGYTMFVMALQGMKPHHAAKAWNFLNFQSESHSAVQMEFTTPMSYANTKVNIAILTSNDKILSCSINNEVVHENPEVDETGWPVPKAITFNFDGLSDDNKKVVGKVHGDLITLVERVDVMAEIPQFIKNIATGVSGTKPYIYQFCNDMEIEIDDGVKESGMGFNEATFISE
>XP_006689390_Yamadazyma_tenuis
MLKWVQSGLSVVAGTAEPEYGREALHPVTDKVKEGEPCYRETTLKDLNWLGPNYTNVETQTFYFTCLKTGYTGFAQVIHSNIMGVHTTAQFTFRIYDDKGKNNLWTSTHLENFRTEGSNFYADNMSIEFNEDGTEVILKSDVNPDSVVEFTMKRLVPGVIFGGDGTTLYGEDVEEPWGSMRHCFWPRCEVSGTIVSKALDTTLEINGLTMFVMALQGMKPHHAAKSWNFLNFQSENYSAVQMEFTTPRSYANTKVNIGVVCGKDKILLASINNDVVHENAEIDEVGWPVPKAITFNHDAADKSYHVDVKGELKSLVERVDVMAEIPQFIKNIVSGVAGTKPYIYQYCNKMTINDNNVASETGVAFSEATFISEFD
>XP_001482820_Meyerozyma_guilliermondii
MLKWVQSGLSAVAGTTEPEYGRGAIHTVTDSINEGAPVYREPLVNDLSWIVPGSTNVETQTFYFTCLKSGYAGFAQVIHSNLMGVHTTAQFTFRLVHHDNLKEMNLWTSTKLENFKTQGANFYADNLSIELHGDEYVLKSSVTPKSVVNLTMKRLVPGVIFGKDGTTLYGDDVANPWGSMRHLFWPRCSVTGTIVTDGKTIDIDGLTMFVMAMQGMKPHHAAKSWNFLNFQSEEFSAVQMEFTTPPFLCHYLRLISPY
>XP_018712172_Metschnikowia_bicuspidata
MLKWMQSGLSVVAGTAEPEYGREAIHPVTDFIKQQGQAVSRATVLEDFAWKHPNYTNVETQTFYFTDLQSGYIGLAQVIHSNLMGIKTTAQFTFRLYNSKLGAADPNCVWTSTALENFRTDGANFYADNLSIENSGANNDTYTLKLAVTEDSVVDLVVTRIVPGVVFGADGTTFYGDSLDEPWGSMRHAFWPRCAVTGIIKLKAATVEISGYTMFVMALQGMKPHHAAKSWNFLNFQSEHYSAVQMEFTTPKSYATTKVNVAILTSDTEILATSIDNDVVHENAEVDEVGWSVPKSITFNFSEGTSAAPVATVSGALSQLVERVDVMAEIPQFVKNIVSGVAGAKPYIYQFCNTLTIKHGDDSEDGVAFNEATFISE
>XP_002616365_Clavispora_lusitaniae
MLKWVQSGLSVVAGTAEPEYGPDAIHPVTQSIANGEPTSRETTGADFAWRKPSSTNVETQTFYYSDLKSGYTGFAQVIHSNIMGIKNTAQFTFRLYNNNLGAEDPLCIWTSTALEDFRTEGSNFYAKDLSIELSGENSNVYTIKSKVCPKSEVDLVVTKLVPGVIFGADGTTLYGDDIENPWGAMRHAFWPRCSAKGTIKLGDTSLEIDGYTMFVMALQGMKPHHAAKSWNFLNFQSENFSAVQMEFTTPSSYANTKVNVAILTSKDKIIATSIDNEIIHENAEADNVGWKVPKAITFNFTEGTNSEVIATVRGNLTRLIERVDVMAEIPQFVKNIVSGVAGTKPYIYQFCNTLTIEYEGKSEDGIAFNEATFISE
>XP_025339916_Candida_haemuloni
MLKWVQSGLSVVAGTAEPEYGREAIHPVTDFIKKGDPVSRETTPEDFAWRKPGYTNVETQTFYFTDLKTGYTGFAQIIHSNLMGVKTTAQFTFRLYNNEKGADDPNCIWTSTALEDFRAEGSNFYANNLSFELSEDGTTYHLKSLVCEDSMVDLTVKKLTPGVVFGKDGTTLYGDDLENPWGSMRHAFWPRCSVSGKLQLKDNVKVEIDGFTMFVMALQGMKPHHAAKSWNFLNFQSPHYSAVQMEFTTPLSYATTKVNIAIVAKDDKIILTSIDNEVTHEDAEVDEVGWKVPKGITFNFAKEGAGSETVAVVSGKLNQLVERVDVMAEIPQFVKNIVSGVSGAKPYIYQFCNPLSIKHGAETEEGIGFNEATFISD
>XP_024711901_Candida_pseudohaemulonis
MLKWVQSGLSVVAGTAEPEYGREAIHPITDFIKKGDPVSRETTPEDFAWRKPGYTNVETQTFYFSDLKTGYTGFAQIIHSNLMGVKTTAQFTFRLYNNEKGADDPNAIWTSTALEEFRAEGSNFYAKNLSFELADDGVTYHLKSLVNEDSLVDLTVKRLTPGVVFGKDGTTLYGDDLENPWGSMRHAFWPRCSVTGKLSLKNNVQLEIDGFTMFVMALQGMKPHHAAKSWNFLNFQSPHFSAVQMEFTTPRSYATTKVNIAILAKDDKVVLTSIDNEVTHEDAEIDEVGWNVPKGITFNFSKDGADSETVAVVSGKLNQLVERVDVMAEIPQFVKNIVSGVSGAKPYIYQFCNPLSIKYGSETEEGIGFNEATFISD
>XP_025335119_Candida_duobushaemulonis
MLKWVQSGLSVVAGTAEPEYGREAIHPITDFIKKGDPVSRETTSEDFAWRKPGYTNVETQTFYFSDLKTGYTGFAQIIHSNLMGVKTTAQFTFRLYNNEKGADDPNAIWTSTALEEFRAEGSNFYAKNLSFELADDGVTYHLKSLVNEDSLVDLTVKRLTPGVVFGKDGTTLYGDDLENPWGSMRHAFWPRCSVTGKLSLKNNVQLEIDGFTMFVMALQGMKPHHAAKSWNFLNFQSPHFSAVQMEFTTPRSYATTKVNIAILAKDDKVVLTSIDNEVTHEDAEIDEVGWNVPKGITFNFSKDGPDSETVAVVSGKLNQLVERVDVMAEIPQFVKNIVSGVSGAKPYIYQFCNPLSIKYGSETEEGIGFNEATFISD
>XP_028893038_Candida_auris
MLKWVQSGLSVVAGTAEPEYGREAIHPVTDFIKKGDPVSRETTVEDFAWRKPNYTNVETQTFYFTDLKTGYTGFAQIIHSNIMGVKTTAQFTFRLYNNEKGAEDSNCIWTSTALENFRAEGSNFYADNLSFEISEDGTTYHLKSHVCEDSMVDLTVKRLAPGVIFGKDGMTLYGEDVENPWGSMRHAFWPRCSVSGTLKLKNSVKIDVDGFTMFVMALQGMKPHHAAKSWNFLNFQSPHYSAVQMEFTTPRSYATTKVNIAMLAKDDKIILTSIDNEVTHEAAEVDEVGWNVPKGITFNFAKNGAGSETVAVVSGKLKQLVERVDVMAEIPQFVKNIVSGVSGAKPYIYQFCNKLSITHGADTEEGIGFNEATFISE
>NP_010633_Saccharomyces_cerevisiae
MLKWIKGGISAVTGMAEPEYGKDYIHSVADRVKNKQPYRETSREDFFWQAPDHTNVESVIFYFSDLKTGIFGFAQVIHSNIIGLHTASQFTFRIFDSKNPEDLNIWTSTKLENFYIEGPNFYADNLSVELSEDGESYHIQSSVCDLSVVDLHIRRLTPGAKIGDDPATYYGNNINEPWGSMRHVFWPRNACHGTIKVKKEVIPESDEEESSADEDDNEDEDEESGDSEEESGSEEESDSEEVEITYEDRTITFKEEDPAISTFIMAFQGMKPHHAAKAWNFMFFHSEKYSAVLMEFTTPKSYANTKISAGIITDDKEVLAMTTNNLVEHLNSEIDSVGWKVPKDIKITFKGINTKVKDEQLESENGTEQALQGEDEKEDEKEDEEEEEYKNVAEENKICAVVEGPLNNLVERIDVMGEIPSFVKNIVSGVAGTKPFIYQYADPKSSTLQINGGEKIHGVAWTEVTFISESDVISEESYNEA
>XP_018223885_Saccharomyces_eubayanus
MLKWIKGGLSAVTGMAEPEYGKDYIHSVSDRVKNKQPYRETTREDFFWQAPDHTNVETVICYFSDLKTGIFGFAEIIHSNIIGLHTASQFIFRIFDSKNPEDLNIWTSTKLDNFYIKDANYYADNLSFELSEDGESYHIQSSVCDQSVVDLHIKRLTPGAKMGDDPATYYGNNLDEPWGSMRHVFWPRNACHGTIKVKKEIVPGSDGQESSGDEEEEGDEDDDEEESGDSEEDSDSEEESDGEEPEVAYEDRTIIFKEEDPVMSTLIMAFQGMKPHHAAKAWNFLYFHSEKYSALLMEFTTPKSYANTKISAGIVTDEKEVLALTTNNDVEHLDSEVDSVGWKVPKSIKITLNGIQAKVKDEELEAENNAEGDDKSAKKDDGEEEEEYKNVAQENKFNAVIEGPLNNMVERIDVMGEVPNFVKNIVSGVAGTKPYIYQYANPKDFTLQINGGEKIHGVAWTEVTFISESDDVSEESYNEA
>XP_033765569_Saccharomyces_paradoxus
MLKWIKGGISAVTGMAEPEYGKDYIHSVADRVKNKQPYRETSREDFFWQAPDHTNVESVIFYFSDLKTGIFGFAQVIHSNIIGLHTASQFTFRIFDSKNPEDLNIWTSTKLENFYIEGPNFYADNLSVELSEDGESYHIQSSVCDLSVVDLHIRRLTPGAKIGDDPATYYGNNIDEPWGSMRHVFWPRNACHGTIKVKKEVIPESDEEESSADEDDNDDEGEEEEEEEESGDSEEESGSEEESDGEEVEITYEDRTITFKEEDPAISTFIMAFQGMKPHHAAKAWNFMFFHSEKYSAVLMEFTTPKSYANTKISAGIITDDKEVLAMTTNNNVEHLNSEIDSVGWKVPKDIKITFKGINTKVKDEQLKSENGTEQDLQAGDEKEEEEEEEYKNVAEEDKICAVVEGPLDNLVERIDVMGEIPSFVKNIVSGVAGTKPFIYQYADPKSSTLQINGGEKIHGVAWTEVTFISESDVISEESYNEA
>XP_003677150_Naumovozyma_castellii
MLKWIQGGLSAVTGIAEPEYGKECIHSVVDRVKDKQPYHSTSREDFFWIAPDHTNVETVTFYFSNLKTGIVGFAQIIHSNIIGIHTAAQFTFRIYDSKNPEELNLWTSTKLENFRIEGPNFYADNLSVELNDENTTYHFVSNVNEQSMIDLTFIRLTPGAKVGEDPTTYYGDNIDEPWGSMRHVFWPRNSCHGTIKLKIAQEQEEQEEQEENAESGESEEAKEEEPVEADKTNTAEQESNKEEDRDENNEDEGEDDEEEHVIYEDRLITFDEKEPAFSMFVMAFQGMKPHHAAKAWNFLYFHSKDYSAVLMEYTTPKSYANTKVSVGILTSDKEVLALTTDNTVSHLNPEIDSVGWNIPKNLKVEFKGVKSTLTDEEVENNNLPDSDKVTATVEGPLRNLVQRIDVMGEVPGFVKNIVSGVAGTKPYIYQYADEDFSLHVNNGKEVKGLGWAEVTFISESDVVTSESYNEE
>XP_003669361_Naumovozyma_dairenensis
MLKWIQGGISAVTGIAEPVYGKDCIHSVTSRVKDQQPYRETDREDLYWIAPDHTNVETLTFYFSDLNTGIVGFAQIIHSNIVGLHTQAQFTFRIFDSKNPKELNLWTSTKLENFRIEGPNFYADNLSVELNDENTTYHFISEVCEQSKIDLIVTRLTPGAKAGDDPTTYYGNDMDEPWGTMRHVFWPRNSCHGSINLKIKQENEEKTETEADKKDEQEELNEQTEEQEQEQEQEQEQEEEEDHITYKDRLITFGENEPVYSMFVMAFQGMKPHHAAKAWNFIYFHSEKHTAVLMEFTTPKSYGNTKVSVGILTSDKDILAVTTDNQVTHLDAEIDSVGWNIPKNFRVDFNGVKSTVTDDEVKNNEVKDDDRIAATVEGPLNNLVERIDVMGEVPGFVKNIVSGVAGTKPYIYQYASDDEFTLKVNDEEVKGLAWAEVTFISESDVVTEESYNEN
>XP_003957697_Kazachstania_africana
MLKWIQGGISAVTGLAEPEYGKDYIHTISDKLTGKQPYRATTRDDFNWLNPDYTNVETATFYFSDLDTGIVGFAQIIHSSIIGFHTAAQFTFRIFDSKNPESLNLWTSTKLDNFRPEGPNFYADNLSIELSEDNTTYHIVSNVNEQSTVDIEVTRLTPGAKAGEDPTTYFGDNIDEPWGSMRHTFWPRNKCVGKINLKKPIKSEETEQEITTEESTEESTEETEPSVAYEDQEIVFTESKPAFSMFVLAFQGMKPHHAAKAWNFVYMHTKTHSAVLMEYITPKSYANTKVSVGIITSDDDVLTLSTTNNYEHLNTEVDEIGWNVPKDIKVSISGVSSKLSDEEIAEKGSEGEKVVAVIEAPLKNLVERVDVMGELPGFVKNIVSGVAGTKPFIYQYASDDFCMQVNNGEKEQGLGWAEVTFISQSDVEPQQDN
>XP_022463864_Kazachstania_naganishii
MLKWIQGGISAVTGIAEPEYGKEYIHTLTERLDGKQPYCVATREDFCWKAPEFTNVETATFYFNNLDSGVTGFAQVIHSNLMGIRTAAQFTFRIFNTKDPEALNLWTSTKLENFRVEGPNFYADDLSIELTDDDKTFHVVSNVCEQSKVDLYITRLTPAAKAGPDPTTYYGDNWEEPWGSLRHSFWPRNRCRGTLNLKIEVLQDDVSDEEETQGGDEDEDEDEDEDEDEDEDDDDDDSSDDDDDDDDYEESTKVYRDEVITFGENDPAYSMFVLAFQGMKPNHAAKAWNFVYVHTRENSAVLMEYITPKSYGNTKVSVGILTSDTEILSLSINNNYEHLETEVDEVGWSVPKKIKVEFAGVSPEVTDEQIAGGELKKDDEVSAVIEGPMTNLIERIDVMGEIPGFVKNIVSGIAGTKPYIYQYADDKFTLQVNGGKKVQCLGWAEVTFISKSDEVSAESYNEN
>XP_444867_Candida_glabrata
MLKWIQGGLSAVTGIAEPEYGKEYIHTVTERVEGKQPYRETTREDFFWKSPDHTNVETVTFYFSNLATGVVGFAQIIHSNIIGLHTAAQFTFRIFDSKNPEKLNLWTSTKLENFRIEDANFYADDLSVELNADNTQYRLISKVNEQSIVDLTVTRLTPGAKLGDDPSTYYGDNVEQPWGSMRHVFWPRNTCVGEIKVKIPKETAEKTAEEQAQEKEQQEEQEQEGEDEAVEETIEYEERTLKFGEDDPSYCMFVMAFQGMKPHHAAKAWNFMFFHSKENTMVLMEFTTPKSYSNTKVSIGIITNDKEILAVTHDNSALHLNQEIDSVGWNVPKQIRVELKGHKSSAKDEDVEADNDEHKIKAVVEGPLENMVERIDVMGEVPNFVKNIVSGVAGTKPYIYQFGDAENFHFQLDDGEKKNGLAWVEVTFISESEVVTEESYNEE
>XP_004177670_Tetrapisispora_blattae
MLRWLQGGLSTLTGIAEPEYGKDYISSCTQRVRQKKEQPFKPIDKSDLNWLRPNHTNVETVTFYFSELESGIVGFAQIIHSNVIGLHITAQFTFRIFDCNNPDKLNIWTSTKLENFVIDGANFYADDLSLELNEELNQYHFKSSVNKNSEISLYCTRLAPGCKLGDDPMTYFGDNIEEPWGTMRHIFWPRNHITGKIILRNLDDTNKAKGNKSNNTDNDDNSSNFSKYSSNYSSFSKIKTNSTSNSKNPSRNVSANASRVPTNTADQDLVAGNVSQDQSQIDIDINGTQDGIEQQGDEDEDDEDEDDEDDDEYMSESEDYEYELVFEFTDENPAMSLFIMACQGMKPHHAARSWNFLSFHAKKNSCVYMEFTTPRSYANTVVSIGIIANNDEILSMTIDNKYNHLNASIDDIGWSVPKNIQLEFNGFPSNMTDSEVADAITKLQNDYIKSSTPSSPTIDTPTNSHTTEIISHRKSKNNKPNDENEITITNVPKKSTNENSPIDSILSNENSLQIHKNLSNDKDSYGINISKLPFKAKVDANLVTMVERVDVMNEIPQFVKNIVSGVVGTKPYIYQFSDNKNFYLQVEGQEKEVGFGWAEVTFISEIDAILENATDDKDEVRH
>XP_003686798_Tetrapisispora_phaffii
MLKWIQGGLSAVTGIAEPEYGKEYIHPATERVVEEKRQPFVELKKEDVDWINPDHTNVETATFYFSNLDTGVLGFAQIIHSNIIGYITQAQFTFRIYDSRNPGNLNLWTSTKLENFKIEGPNFYADNLSLELNEENTEYHFVSSVNDDSKIDLTFTRLVPGVKVGDNSTTYYGDNIEEPWGTMRHVFWPRNSVVGTIDLKKPIEVKSATNGESETQDNEEGQEENDQDESESNEEIQKEDINIKFTKEYPVYSLFIMAVQGMKPHHAAKTWNFLNFHSEEGSTVLIEFTTPKSYANTKVSIGIVTSKEDILAVTVDNNYEHLNSEVDEIGWKVPKNIQVTLNGIKSNISDEQVAGGELTDADKFTAVYEAKLEQLVERVDVMSEIPQFVKNIVSGIAGTKPYIYQYANIEDCTLKINEKSIKGLGWMEVTFISESDAITEESYNEN
>XP_001642813_Vanderwaltozyma_polyspora
MLKWIQGGISAVTGIAEPEYGKDYIQTSTERVENEKKQPFRELARDELDWLKPDHTNVETVTFYFSNLETGILGFAQVIHSNIVGLHTQAQFTFRIYNSHQPGDLNVWTSTKLENFRIEGPNFYADDLSVELNEEGTSYVIKSNVNEISIVDLTVTRLTKGVKVGDDPVTYFGDNIEEPWGTMRHVFWPRNKVTGIIKVKKEKSKESGDEESTNEGVSEDNEDEGEESGEDDDDEDDDEESEEESSDDDDDDESEEEPIEYEEVEIVFTEKDPVYSLFIMAFQGMKPHHAAKAWNFLNFHSEENSAVLIEFITPKSYANTKVSIGIVTSKDDILSVTVNNDFKHLNAEVDSIGWKVPKNLCIEFNGVASTVTDEEIENEEVKDEHKVNVVVETPLKKLVERVDVMNEIPQFVKNIVSGIAGTKPYIYQFADDEEFTIQLNGGEKQRGLGWTEVTFISESDVITEESYNEE
>XP_003681681_Torulaspora_delbrueckii
MLKWIQGGLSAVTGIAEPEYGSDYIHTVTDRVEGKQPFCETTREDFCWLKPDHTNVETVTFYFSDLTTGVVGFAQIIHSNIVGIHTQAQFTFRIFNSKKPDELNLWTSTKLEDFRVEGPNFYAKDLSLELNEEDNEYHFVSQVNEKSTVDLTFTRLTPGCKVGEDPNTYYGDNLEEPWGKMRHVFWPRNSIRGTINLKKPEPTENEEQEEEPQETGKSVYEEQTITFGPNDKAYSMFVMAFQGMKPHHAAKAWNFMYFHSEKHTAVLMEFVTPKSYANTKVTIGILTSDKDILAVTTNNEFSHLDPQIDSVGWNVPQSVSIAYDGFSPEVTDEQVASGDYKKVTAKVEGPLQNLIERIDVMNEIPNFIKTIVSGVAGTKPYIYQYAEDNFTLQVDDQPYEHGVAWTEVTFISESDVITEEAYNES
>XP_037143754_Zygotorulaspora_mrakii
MLKWIQGGISAVTGIAEPEYGSEYIHTVTDRVKGKQPYRETTREDLNWLSPDHTNVETATFYFSDLNTGVVGFFQIIHSNIIGLHLQAQFTFRIYDSHNPTKLNLWTSTKLEDFRVEGPNFYAKDLFVELNEEDNEYHFKSSVNPRSTVDLRIRRMTPGCKVGDDPSTYYGDNIEEPWGCVRHVFWPRNSIVGTINVKVPVESESDDEEGATADKNEETEAGANAEPAAAEEAKEEATEGNSEQDDEESYESEEAEVLEDRQITFSEEDPAYSMFVLAFQGMKPHHAAKAWNFMYFHSKENTAVLMEFTTPKSYANTKVSFGILTDNSNILSVTIDNDFKHLNAEVDDVGWNVPKEISIDYEGFTVDVTDEEIANQEETEIHESKKVVANVNSKLANLVERIDVMNEIPNFIKSIVSGVSGTKPYIYQYAVDGSSLQINGAPVQKGITWIEVTFISESEEITEESYDEA
>XP_002494658_Zygosaccharomyces_rouxii
MLKWIQGGISAVTGIAEPEYGSDYIHSVADRVKGKQPYKETSREDLYWLNPDYTNVETATFYFTNIKTGVLGFAQIIHSNIIGLHTQAQFTFRVYNAKEGKEALNLWTSTKLENFRIDGPNFYADNLSVELDQDSKTYHFKSDVNEKSKVDLTFTKLTPGCKVGDDPSTYYGDNIEEPWGRMRHVFWPRNKVTGKIDIKVPVKQQASEEHKDIKGEQTSQDTRQKDRESAEEKGTSEENEEEEEEEELEDLHIKFTDESPALSMFVMAFQGMKPHHAAKAWNFLYFHSEDHTAVLMEFITPKSYANTKVSVGIITSKNEVLSVSVNNDFRHLNSSVDSVGWNVPKNLSVKFNGFKSTAPDEKIAAITNSPTKQEKYDNDTQLHATVEGKLDQLVERIDVMNEIPNFVKSIVSGVAGTKPYIYQYADEFTLQFQDASKEKGLAWVEVTFISEGETVTDESYNEA
>XP_003644372_Eremothecium_cymbalariae
MLKWIQGGISSVTGIAEPQYGKEYIHTATDRVKGKQPFHETSIQDFKWQNPASTNVETFTFYFTQLESGVTGFAQIIHSTIGSLHTTGQFTFRCHHKTRPDLNVWTSTKLENFRIDGTNFYANNLSLELSSDGTSFHLKSSVCTDSIVDLVATRLTSGVKVGEDPTTYYGEDEKSPWGTMRHVFWPRNSVNGTITLKGGVAVSFKENYSMLAMAMQGMKPHHAARSWNFLNFHSEEYSVILMEFTTPKSYENTEVSIGILCDKNSVLAVTVDNKVEHLDASVDSVGWPVPKAISIDFQGVSASITDNEIDTAPKISANMEGQLSCLVERVDVMAEIPNFVKNIVSGVAGAKPYIYQFVNELNFTFEGVKHKGLGWCEVTFISEFDDISRK
>NP_985347_Eremothecium_gossypii
MLKWIQGGISSVTGIAEPEYGPEFIHSATERVRGKQPFHETSRQDLAWRNISSTHVETATFYFTQIQTGMAGFAQIIYSKIGGLPRTAQFTFRLHHASRPELGTWTSTKLENFRVEGANFYADNLSLELDSTATSYTLQSSVTADSVVDITFKRLTPGVKVGEDPTTYYGDNTKEPWGTMRHVFWPRNSVNGTVVVHGEMITLKNDYSVMILALQGMKPHHAAKAWNFLNFHSETHSVLLMEFTTPKSYANTKVSIGILCDKDSVLSVTIDNEVEHVKPKTDEVGWPVPKALSMKFTGIPSSVPDKEVASAEKLSARVDIELKNLVERVDVMAEIPAFVKNIVSGVVGTKPYIYQYANEALLTYAGSEYKGFAWSEVTFISEFEN
>XP_453657_Kluyveromyces_lactis
MLKWIQGGISAVTGIAEPEYGQEYIHPCTERVKGKQPFHVTSTKDFEWRNPDYTNVETSTFYFTDLETGYTGFAQVIHSNIIGLHTTAQFTFRIYHKENTDDQIWTSVKLENFRIEGTNFYADNLSIVMNEEGTEVQFKSTVDENVEVDFTIRRAVDGVKVGEDPSTYYGDDVTQPWGSMRHVFWPRNHISGKIAAKNEETNVKIDLQFSEEKKHYSMFVFAMQGMKPHHAAKSWTFLNFQSEDYTAVLMEFTTPKSYANTTVNIGIVCDTKNILSVTVDNDAEYIDPEVDSVGWPVPKEISVSFNGINADIKDDDVESADPFNTIVKGKLDNLVERVDVMAEIPTFVKNIVSGVAGTKPYIYQFFDDFELTIKDQESKGFGWCEITFISESSEVEESAYDEN
>XP_022676829_Kluyveromyces_marxianus
MLKWIQGGISAVTGIAEPEYGPEYIHTSAERVKGKQPFHVTDRKDFEWQNPDHTSVETATFYFTDLENGYAGFAQVIHSNIVGLHTTAQFTFKIYHKEDVDKQIWTSVKLENFRIEGPNFYADNLSIEMNEEGTEVEFKSTVAENVDVQFKIKRSVSGVKVGEDPSTYYGDDVTQPWGSMRHVFWPRNSITGTISAKNEQQDVSIDLTLSEEHKHYSMYVLAMQGMKPHHAAKAWNFMNFQSETHSAVLMEFITPKSYGTTKMSVGIVCDSSNVLAVTVDNDAQHVDPQIDSVGWPVPKEIAISFKGVPATATDETVETAEPFLAVVKGKLDNLVERVDVMAEIPNFVKNIVSGVAGTKPYIYQFFEDFTLTIKDEESKGLGWCEVTFISEANDVEVPEGEE
>XP_022628555_Lachancea_lanzarotensis
MLKWIQGGISAVTGIAEPEYGKDFIHPVTETVKGKQPFHQTTREDFNWLSPSHTNVETATFYFSDLKQGYIGFAQVIHSNIVGLHTTAQLTFRVYNVQTPEFNIWTSTKLENFRIDGPNFYADNLAIEMDAAGSQVTFKASVSPDTTIDLTFDRLVPGVKVGENGTTYYGDNLEQPWGTMRHIFWPRNKCHGSLKVDVSIGSEKPSYKDIVFSQEQPVYSMFVMAIQGLKPHHAAKSWNFLNFQSESHSAVLMEFTTPKSYANTAVSIGILCSKDDVISVSIDNKITHMDPKVDSVGWPVPQGLEVEFDGVSAHVSDADIEKAKPVTGVASGPLKQLVERVDVMKEIPTFVKNIVSGVAGTKPYIYQYANDFDLTVGDEPAVKGLGWSEITFISEAEEVTEESYSEK
>XP_002553604_Lachancea_thermotolerans
MLKWIQGGISAVTGIAEPEYGKDFIHPVTGQVKDKQPFHVAEREDFHWLSPTHTNVETMTFYFTDLKQGYIGFAQVIHSNVVGIHTTAQFTFRLYNVKEPKLNVWTSTKLANFRIDGPNFYADDLSIEMNEAGSQVRFQSSVNPASVVDLTFERAVPGVKVGANGTTYYGDNLEQPWGSMRHVFWPRNFCHGTLKVKPELDSESDTEAEKEVPVQEIVFEKGAPVFSMFVMALQGMKPHHAAKAWNFLNFQSETHSAVLMEFTTPKSYANTKICVGILCDKKDIIAVTIDNNFEHLDTKIDSVGWPVPHKIDVSFKGVKSDVSDEEVATASPVTALASGPLEQLVERVDVMSEIPSFVKNIVSGVAGTKPYIYQYANDFSLRVDDAAPVSGTGWCEITFISEAEEVTEESYSET
>XP_020055120_Aspergillus_aculeatus
MNWLKSTLASVAGTQEPIYGPEAIRSVAQQAQETPYTELTKDDLRWRAHQYTNVETHVFYVMGDNGTLALCQVIYSNIVGIHTTAQFTSKIFNLKGDAPHNWHSDPLSNFMFDESMLSFGADNLAVTLNEEGDTYTIKSAVNEDSLVNLTFKRTAPGFVVGKDGTSYFGTDPQNPWGSMSHAFWPRCAVEGTITTKEQNFDLKGRGLFIHALQGMKPHHAAARWNFLNFQTPTYSAIMMEYTTPPSYGSTVVNVGGIVKDGEIVYAGSTNSATHTESNQDAESDWPEPKSVKWVWEGKSKDGKEVHAEVDGALGSRLDRIDVMAEVPGFIKTIAGSVAGTRPYIFQYSPQEKLSLKLKIGDEEITEEGTLFSEATFIS
>XP_001274475_Aspergillus_clavatus
MNWLKSTLASVAGTQEPIYGPEAIQSVAQQAQHTPYTELTKDDLRWRAYQYTNVETHTFYAMADNGTLVMVQVIYSNIAGIHTTAQFNTKIFNLNGDEPHVWHSDPLSNYMFDEQMLSFGADNLALTLNEEGNAYTIKSAVNDDSLVNLTFTRTAPGFVVGKDGTSYFGTDAANPWGSMMHAFWPRCRVEGTITTKEKTYDLAGRGMFIHAIQGMKPHHAAARWNFVNFQTPSYSAVMMEFTTPPSYGSTVVNVGGIVKDNEIIYAGTTNSAVHTGSSHDSDSDWPQPTSIKWLWEGKSKDEKEIRAELEGPLGNRLDRIDVMAEVPGFVKAIAGSVAGTRPYIFQFSPQEKLSLKLKVGDEEITEEGFMFSEATFIS
>XP_001259515_Aspergillus_fischeri
MNWLKSTLASVAGTQEPIYGPEAIQSVAQQAQQTPYTELTKDDLRWRAYQYTNVETETFYVMADNGTLVMVQVIYSNIAGIHTTAQFNSKIFNLKGDQPHIWHSDPLYNYMFDENMLSFGADNLALTLNEEGTAYTIKSAVNEDSLVNLTFTRAAPGFVVGKDGTSYFGTDPANPWGSMMHAFWPRCRVEGTITTKEKTYDLTGRGMFIHAIQGMKPHHAAARWNFVNFQTPSYSAVMMEYTTPPSYGSTVVNVGGIVKDDEIIYAGATNSATHTASAHDADSDWPAPTSIKWVWDGKSKDEKDVHAELEGPLGNRLDRIDVMAEVPGFVKTIAGSVAGTRPYIFQYSPHEKLSLKLKIGDEEFSEEGSMFSEATFIS
>XP_041148148_Aspergillus_flavus
MNWLKSTLASVAGTQEPIYGPEAIRSVAQQAQEVPYTVLSKEDLRWRAYQYTNVETKTFYIMADNGTLVFVQIIYSNIVGIHTTAQFNAKIFNLTGDAPHKWYSDPLYNFMFDESMLSFGADNLSLTLNEEGDAYTLKSAVNEDCLVNITFNRSSPGFVIGKDGTSYFGTDAQNPWGSMSHAFWPRCGVEGTITTKEQTYDLKGRAMFIHGLQGMKPHHAAARWNFVNFQTPTYTAVMMEFTTPPSYGSTVVNVGGIVKDGEIIYAGVTNSATHTEAAQDKDSDWPEPKSIKWVWDGKSKDDKTVHAELDGALGRRLDRIDVMAEVPGFIKTIAGSVAGTRPYIFQFAPQEKLTLKLKVGDEEVSEEGVMFSESTFIS
>XP_753469_Aspergillus_fumigatus
MNWLKSTLASVAGTQEPIYGPEAIQSVAQQAQQTPYTELTKDDLRWRAYQYTNVETETFYVMADNGTVVMVQVIYSNIAGIHTTAQFNSKIFNLKGDQPHIWHSDPLYNFMFDENMLSFGADNLALTLNEEGTAYTIKSAVNEDSLVNLTFTRTAPGFVVGKDGTSYFGTDPANPWGSMMHAFWPRCRVEGTITTKEKTYDLTGRGMFIHAIQGMKPHHAAARWNFINFQTPSYSAVMMEYTTPPSYGSTVVNVGGIVKDDEIIYAGATNSATHTASAHDADSDWPAPTSIKCVWDGKSKDGKDVHAELDGPLGNRLDRVDVMAEVPGFVKTIAGSVAGTRPYIFQVSLSLATGGSVVKLTIGQYSPQEKLSLKLKIGAEEFSEEGSMFSEATFIS
>XP_657721_Aspergillus_nidulans
MNWLKSTLSAVAGTQEPIYGPEAIQPVSQQQTEDAPYTELTKHDLRWRAYQYTNVETQTYYAMADNGTLVMVQIIYSNIAGIHTTAQFNCKIFNTSGDGTPHIWFSDPLYNHMFDESMSSFAADNISLSLNEEGNAYTLKSAVNEGCLVDLTFNRAAPGFAIGKDGTTYFGTDPQNPWGSMRHMFWPRCNVTGTITTKEKVHDMTGRGMFSQALQGMKPHHAGTASRWNFINFQTPSFSAIMMEFTTPPSYGSTVVNVGGIAKDGEIIYAGTTNSATHTEASQDETSDWPEPKSIKWVWEGKTKDGKTVTAEVDGPLGPKLDRIDVMAEVPGFIKTIAGSVAGARPYIFQRNLVPATLSTYISPQPSLASAPTTPSSLLNIDTGCYIHILPLLRLQVAIFNAFPYFCTPVHRSPWPRYVTISSPQLELLTKLSPVTFKRNAEAPAEQPANTSLFTQHAQRSGMTPALGSEVDPNARDVTSRLARRGGVYRIKNEIYDEIRIVLKERLAEVCLVMESGTIPSSERKLVTTRDVVYALKRMLTTHPFG
>XP_001398750_Aspergillus_niger
MNWLKSTLASVAGTQEPIYGPEAIQSVARQAQETPYTELSKNDLRWRAYQYTNVENKVFYIMADDGTLAMVQLIYSNIVGLHTTAQFTSKIFNLKGDGPHNWHSDPLSNFMFDESMLSFGADNLAVQLNEDGDTYTIKSAVNDDSLVNLTFKRSSPGFMIGKDGTSYFGTDPENPWGSMSHAFWPRCAVEGTITTKEKTYDLTGRGMFIHALQGMKPHHAAARWNFVNFQTPTYSAMMMEYTTPPSYGSTTVNVGGIVKDGEIIYAGINNSATHTESSQDAESDWPEPKSIKWVWDGKSKEGQEVHAELDGALGNRLDRIDVMAEVPGFIKTIAGSVAGTRPYIFQYCPQEKLSLKLKVGDSEVTEEGTMFSEATFIS
>XP_015403712_Aspergillus_nomiae
MNWLKSTYAFPLIFHPASRVLRVRRSRSMALRRFDLLLNKKSLTLYSRRRTCVARLPIHQCRDQDLLYHGRQWHLSFCADHLQQHCPFLFSLTSPGCYSGIHTTAQFNAKIFNLTGDAAHKWYSDPLYNFMFDESMLSFGADNLSLALNEEGDAYTLKSAVNEDCLVNITFKRSSPGFVIGKDGTSYFGTDAQNPWGSMSHAFWPRCGVEGTITTKEQTYDLKGRGMFIHGLQGMKPHHAAARWNFVNFQTPTYTAVMMEFTTPPSYGSTVVNVGGIVKDGEIVYAGVTNSATHTETAQDQDSDWPEPKSIKWVWDGKSQDDKAVHAEVDGALGRRLDRIDVMAEVPGFIKTIAGSVAGTRPYIFQFAPQEKLTLKLKIGDEEVSEEGVMFSESTFIS
>XP_001824034_Aspergillus_oryzae 
MNWLKSTLASVAGTQEPIYGPEAIRSVAQQAQEVPYTVLSKEDLRWRAYQYTNVETKTFYIMADNGTLVFVQIIYSNIVGIHTTAQFNAKIFNLTGDAPHKWYSDPLYNFMFDESMLSFGADNLSLTLNEEGDAYTLKSAVNEDCLVNITFNRSSPGFVIGKDGTSYFGTDAQNPWGSMSHAFWPRCGVEGTITTKEQTYDLKGRAMFIHGLQGMKPHHAAARWNFVNFQTPTYTAVMMEFTTPPSYGSTVVNVGGIVKDGEIIYAGVTNSATHTEAAQDKDSDWPEPKSIKWVWDGKSKDDKTVHAELDGALGRRLDRIDVMAEVPGFIKTIAGSVAGTRPYIFQFAPQEKLTLKLKVGDEEVSEEGVMFSESTFIS
>XP_040637718_Aspergillus_ruber
MNWLKSTLASVAGTQEPIYGPEAIQSVAKQTEAARFTELTKEDLRWRALQYTNVETQTFYAMGDNGTLVMVQVIYSNIVGIHTTAQFNSKIFNLKGDGPHNWHSDPLSNFMFDEKMLSFGADNLSVSLNEEGTAYTIQSAVSEDSVVDLTFTRAAPGFVIGKDGTTYFGTDAENPWGSMHHAFWPRCTVQGTIKTKEETFDLGGRGMFIHAIQGMKPHHAAARWNFVNFQTPSYSAVMMEFTTPPSYGSTVVNVGGIVKDNEIVYAGVNNTATHTDTAKDEESEWPEPKSIKWNWDGKTTDEKEFHAELDGSLGKRQDRIDVMAEVPGFIKTIAGSVAGTKPYIFQYAPQEKLTLKVKVGGQEVAEEGTMFSEATFIS
>XP_040705799_Aspergillus_sydowii
MNWLKSTLSAVAGTQEPIYGPEAIQPVSQQQTEDAPYRELTKEDLRWRAFQHTNVETQTYYAMADDGTLVMVQIIYSNIAGIHTTAQFNCKIFNTSGDGKPHVWFSDPLNNHMFDESMLSFAADNISLSLNEAGDTYTFKSAVNEGCLVDLTFTRTSPGFAIGKDGTTYFGTDPENPWGSMRHMFWPRCNVAGTITTKEKVYDMKGRGLFSQALQGMKPHHAASRWNFVNFQTPSFSAIMMEFTTPPSYGSTVVNVGGIVKDGEIIYAGTSNTATHTEAAEDETSNWPEPKSIRWVWEGKTKDGKPVTAEVDGPLGSKLDRVDVMAEVPGFIKTIAGSVAGTRPYIFQYSPQEKLSLKLKVGDEEFTEEGSMFSEATFIS
>XP_001211268_Aspergillus_terreus
MNWLKSTYAFSFHCTFIPSYNFLQLTACSLASVAGTQEPIYGPEAIRSVAQQAQESPYTVLTKDDLRWRAHQYTNVETKTFYIMADNGALVMVQIIYSNIVGIHTTAQVTSKIFNLTGDGPHKWNSDPLSNFMFDESMLSFGADNLSLTLNEEGDTYTFKSAVNEDNLVNLSFKRTSPGFVVGKDGTSYFGTDPQNPWGSMSHAFWPRCAVEGTITTKEKTYDLGGRGMFIHALQGMKPHHAAARWNFVNFQTPTYTAVMMEYTTPPSYGSTVVNVGGIVKDGEIVYAGSTNTATHTESAQDPESDWPEPKSIKWAWEGKTQDGKDVQAELHGPLGNRLDRIDVMAEVPGFIKTIAGSVAGTRPYIFQFAPQEKLSLKVKIGDEEISEEGSMFSEATFIS
>XP_022493026_Penicillium_arizonense
MNWLKSTLSAVVGTEEPIYGPEAIQSVAQQTETTPYSEVNKDLLRWRAYSYTNVETQTFYIMADNGTVVFVQVIYSNIVGIHTTAQFNVKIFDLSGKGDNKWFSDPLHNFMFDEHMLSFGADNLSLTLNEEGNAYHIKSTVNNGSIVDLKFTQSAPGFVVGKDGTSYFGTDPKNPWGSMRHAFWPRCTVEGNIATKDQTYDLAGRGVFIMALQGMKPHHAAARWNFINFQTPTYSAIMMEYTTPPSYGSTKVNVGGIVKDGKIIYAGTTNVVTHTEVGQDEGSDWPAPKAIKWEWSGKTTDDKEFTAEVDGPLGSRLDRIDVMAEVPGFIKSIAGSVAGTRPYIFQYSPQEKLSLKLKLGDEEITEEGTMFSESTFIS
>XP_014533229_Penicillium_digitatum
MNWLKSTLSAVVGTEEPVYGPEAIQSVAKQAETTPFSEVNKDILRWRAFSYTNVETQTFYIMADNGTLVFVQVIYSNIVGIHTTAQFNVKVFDVSGKGDNKWFSDPLSNFMFDENMLSFGADNLSLTLNEESTSYTIKSTVNSGALVDIKFSQTAPGFVIGKDGTSYFGTDPKNPWGSMRHAFWPRCAVEGSITTKDKTYDLGGRGLFIMALQGMKPHHAAARWNYINFQTPTYSAVMMEYTTPPSYGSTTVNVGAIVKDGEIIYAGTTNTVAHTESGQDEGSDWPAPKSIKWEWSGKTTDGKELTAEVNGALGSRLDRIDVMAEVPGFIKSIAGSVAGTRPYIFQYSPQEKLSLKLKLGDEEITEEGTMFSEATFIS
>XP_016601606_Penicillium_expansum
MNWLKSTLSAVVGTEEPIYGPEAIQSVAKQAETTPFSDVNKEILRWRAYSYTNVETQTFYIMADNGTLVFVQVIYSNIVGIHTTAQFNVKVFDVSGKGDNKWYSDPLSNFMFDENMLSFGADNLSLTLNEEANSYTIKSTVNSGALVDIKFSQTAPGFVVGKDGTSYFGTDPKNPWGSMRHAFWPRCAVEGSITTKDKTYDLAGRGLFIMALQGMKPHHAAARWNFINFQTPTYSAVMMEYTTPPSYGSTKVNVGGIVKDGKVIYAGTTNTAAHTETSQDEGSDWPAPKSIKWEWTGKTTDGKELTAEVNGALGSRLDRIDVMAEVPGFIKSIAGSVAGTRPYIFQYSPQEKLSLKLKLGDEEITEEGTMFSESTFIS
>XP_040645970_Penicillium_griseofulvum
MNWLKSTLSAVVGTEEPIYGPDAIQSVAKQTELTPYTDVNKEILRWRAYSYTNVETQTFYIMADNGTLVFVQVIYSNIVGIHTTAQFNVKIFDRSGKGDNKWFSDPLSNYMFDENMLSFGADNLSLTLNEEGNSYTIKSTVNGGALVDLKFTQTAPGFVVGKDGTSYFGTDAKNPWGSMRHAFWPRCSVEGSIATKEQTYDLGGRGVFIMALQGMKPHHAAARWNFINFQTPTYSAVMMEYTTPPSYGSTIVNVGGIVKDGEVIYAGTTNKVAHTETGQDEGSDWPAPKSIKWEWSGKTSDGKEVTAEVNGPLGPRLDRIDVMAEVPGFIKSIAGSVAGTRPYIFQYSPQDKLTLKMKLGDEEITEEGTMFSESTFIS
>XP_038933071_Penicillium_roqueforti
MNWLKSTLSAVVGTEEPIYGPEAIQSVAKQGETTPFSDVNKEILRWRAHSYTNVETQTFYIMADNGTVVFLQVIYSNIVGIHTTAQFNVKIFDLSGKGDNKWFSDPLSNFMFDENMISFGADNLSLTLNEEGDSYSIKSTVNGGALVDIKFSRTAPGFVVGKDGTSYFGTDPDKPWGSMRHAFWPRCAAEGTITTKDKTYDMTGRGLFIMALQGMKPHHAAARWNFINFQTPTYSAVMMEYTTPPSYGSTTVNVGGIVKDGKVIYVGTNNTVTHTETGHDEGSDWPAPKAIKWEWSGKTTDDKELTAEVSGGLGSRLDRIDVMAEVPGFIKSIAGSVAGTRPYIFQYSPQDKLSLKLKIGDEEITEEGTMFSESTFIS
>XP_002567733_Penicillium_rubens
MNWLKSTLSAVVGTEEPIYGPEALQSVAKQTETTPFSEVNKDILRWRAYSYTNVETQTFYIMADNGTVVFVQVIYSNIVGIHTTAQFNVKIFDLSGKGDNKWFSDPLSNFMFDENMLSFGADNLSLTLNEVGDSYTIKSTVNSGAQVDIKFSRTAPGFVVGKDGTSYFGTDPKNPWGSMRHAFWPRCAVEGTIATKDQTYDLGGRGVFIMALQGMKPHHAAARWNFINFQTPTYSAVMMEYTTPPSYGSTTVNVGGIVKDGEIIYAGTTNSVAHTETGQDEGSDWPAPKSIKWEWSGKTTDDKALTAEVNGALGSRLDRIDVMAEVPGFIKSIAGSVAGTRPYIFQYSPQEKLSLKLKLGDEEITEEGTMFSESTFIS
>XP_040813389_Penicillium_solitum
MNWLKSTLSAVVGTEEPIYGPEAIQSVAKQTETTPFSDVNKEILRWRAHSYTNVETQTFYIMADNGTLVFVQVIYSNIVGIHTTAQFNVKVFDVSGKGDNKWFSDPLSNFMFDEKMLSFGADNLSLTLNEEGNSYTIKSTVNGGALVDIKFSQTAPGFVVGKDGTSYFGTDPKNPWGSMRHAFWPRCAVEGSITTKDQTYDLGGRGVFIMALQGMKPHHAAARWNFINFQTPTYSAVMMEYTTPPSYGSTTVNVGGIVKDGEVVYAGTTNKATHTETGQDEGSDWPAPKSIKWEWSGKTTDDKELTAEVNGALGSRLDRIDVMAEVPGFIKSIAGSVAGTRPYIFQYSPQEKLSFKLKLGDEEITEEGTMFSESTFIS
>XP_022585440_Penicilliopsis_zonata
MNWLKSTLASVAGTQEPIYGPEAIQSVAQQTQETPYTELTADEMRWKAYQYTNVETQTFYIMADDGTLAWVQVIYSNVAGIHTTAQFNTKIYTLSGDEPHKWYSDPLYNLMFDEKMVSFGADNFSVTLNDEGTAYTIKSAVNEGSLVELTFTRVTPGFVIGKDGTSYFGTDPANPWGSMRHAFWPRCAVTGTITTKEKAYDLGGRGLFIHGLQGMKPHHAAARWNFVDFQSPTYSAIMMEFTTPPSYGSTKVNVGAIVKDGEVIYAGTTNSATHTEASQDSESDWPEPKSIKWEWSGTTKDLADVNAVVEGVLGPRLDRIDVMAEVPGFIKTIAGSVAGTRPYIFQYSPQEKLKLKLKIGDTEVEEEGSLFCEATFIS
>XP_016620810_Cladophialophora_bantiana
MNWFKQQLANVVGTEEPEYGPSAVQPVTKQEVPYSILSKDDLRWKAMDHTNVETETFYFYADDGTTAMAQVIYSNVGGIHTTAQFNSKIFNYEGPGKHLWCSDPLKDYGFDEPKTSFYAENVALEMNEAGDTYTIKSARNDSCIVNLTVKRNAPGFQLGKDGTTYFGTDHKNPWGSMRHAFWPRCTVTGTMQTPTKTYKLEGKATYIYALQGMKPHHLANRWNFANVHTKDYSAILMEYTTPASYGKTTVGVGGIAKDGELICVGECTAEHLTSMRETPHDWPEPRTILWKWSGEKDGKSVQGEVKGNLPARSDRVDVLAHLPGFVKSFIGHATGLKPHIFQYLSDDQLELKVKVGDEEELSEPGKVFTEATFIS
>XP_008729617_Cladophialophora_carrionii
MNWFKQQLANVVGTEEPEYGPTAVQPVTKQTPPYSILKKEDLRWKALEHTNVETETFYFYTDEGVTAMAQVIYSNVGGLHTTAQFNSKIFDHEGPGKHQWCSDPLKDYGFDEPQTSFYADGVALEMNEAGDAYTIKSARNEQCIVNVTLKRQAPGFQVGKDGTTYFGTDPAHPWGSMRHAFWPRCTVTGTMQTPTKTYKMEGMGTYIYALQGMKPHHLANRWNFANIHTKGYSAVLMEYTTPQSYGKTTVGVGGIAKDGELVCVGECTAEHLTSKQETPHDWPEPTTIVWRWNGQDDGKPAHAEVRGDLPTRADRIEVLAHLPGFVKTFIGHATGLKPHIFQYFSTDKLQLKIKVDGDDEVSETGRVFSEATFIS
>XP_016254598_Cladophialophora_immunda
MNWFKQQLANVVGTEEPEYGPTAVQPVTKQDVPYSILSKDDLRWKAMDHTNVETETFYFYTDDGTTAMAQVIYSNVGGLHTTAQFNSKIFNYEGPGKHLWCSDPLKDYGFDEPKTSFYADNVALEMNEAGDTYTIKSARNDNCIVNLTVKRAAPGFQLGKDGTTYFGTDKNHPWGSMRHAFWPRCTVTGTMQTPTKTYNLEGKGTYIYALQGMKPHHLANRWNFANIHTKDYSAVLMEYTTPASYGNTTVGVGGIAKDGELICAGECTAEHLTSMRETPHDWPEPRTILWKWSGQEDGKAVHSEVRGSLPVKSDRVDVLAHLPGFVKSFIGHATGLKPHIFQYLSNDELELKVKVGDEAEVSEPGKVFTEATFIS
>XP_007751344_Cladophialophora_psammophila
MNWFKQQLANVVGTEEPEYGPSAVQPVTKQEVPYSILSKDDLRWKAMDHTNVETETFYFYADDGTTAMAQVIYSNVGGIHTTAQFNSKIFNYEGPGKHLWCSDPLKDYGFDEPKTSFYAENVALEMNEAGDTYTIKSARNDSCIVNLTVKRDAPGFQLGKDGTTYFGIDHNNPWGSMRHAFWPRCTVTGTMQTPTKTYKLEGKATYIYALQGMKPHHLANRWNFANVHTKDYSAVLMEYTTPASYGKTTVGVGGIAKDGELICIGECTAEHLTSMRETPHDWPEPRTILWKWSGEKDGKSVQAEVKGNLPARSDRVDVLAHLPGFVKSFIGHATGLKPHIFQQYLSDDQLELKVKVGDEGELSEPGKVFTEATFIS
>XP_018698293_Fonsecaea_erecta
MNWFKQQLANVVGTEEPEYGPSAVHPVTKQEVPYSILSKDDLRWKAMDHTNVETETFYFYADDGTTALAQVIYSNVGGLHTTAQFNSKIFNYEGPGKHLWCSDPLKDYGFDQPKTSFYADNVALEMNEAGDTYTIKSARNDNCIVNLTVKKTAPGFQVGKDGTTYFGTDVKHPWGSMRHAFWPRCAVSGTMQTPSKTYNLEGKGTYIYALQGMKPHHLANRWNFANVHTKDYSAILMEYTTPASYGKTTVGVGGIAKDGELICVGPCTAEHLTSMRETPHDWPEPRKILWKWTGEENGKPVHCEVRGDLPPKSDRVDVLAHLPGFVKTFIGHATGLKPHIFQYLSNDQLELKLKVGDEAEVSEPGKVFSEATFIS
>XP_022515116_Fonsecaea_monophora
MNWFKQQLANVVGTEEPEYGPSAVQPVTKQEVPYSILSKDDLRWKAMDHTNVETETFYFYADDGTTALAQVIYSNVGGLHTTAQFNSKIFDYEGPGKHLWCSDPLKDYGFDEPKTSFYADNVALEMNEAGDTYTIKSARNDNCIVNLTVKKAAPGFQVGKDGTTYFGTDHKNPWGSMRHAFWLRCTVTGTMQTPTKTYNLEGKGTYIYALQGMKPHHLANRWNFANIHTKDYSAILMEYTTPASYGKTTVGVGGIAKDGELIFAGECTAEHLTSMRETPHDWPEPRTILWKWEGQKDGKAVHGEIRGDLPAKSDRVDVLAHLPGFVKSFIGHATGLKPHIFQYLSNDQLELKIKVGDEPEISEPGKVFSEATFIS
>XP_016635918_Fonsecaea_multimorphosa
MNWFKQQLANVVGTEEPEYGPSAVQPVTKQEVPYSILSKDDLRWKAMEHTNVETETFYFYADDGTTALAQVIYSNVGGLHTTAQLNSKIFNYEGPGKHLWCSDPLKDYGFDEPKTSFYADNVALEMNEAGDTYTIKSARNDNCIVNLTVKRAAPGFQIGKDGTTYFGTDKKNPWGSMRHAFWPRCTVTGTMQTPSKTYNLEGKGTYIYALQGMKPHHLANRWNFANVHTKDYSAILMEYTTPASYGKTTVGVGGIAKDGELICAGECTAEHLTSMRETPHDWPEPRTILWKWDGQKDGKPVHGEVRGELPAKSDRVDVLAHLPGFVKSFIGHATGLKPHIFQYLSNDQLELKVKVGDEAEVSEPGKVLTEATFIS
>XP_022505483_Fonsecaea_nubica
MNWFKQQLANVVGTEEPEYGPSAVQPVTKQEVPYSILSKDDLRWKAMDHTNVETETFYFYADDGTTALAQVIYSNVGGLHTTAQFNSKIFDYEGPGKHLWCSDPLKDYGFDEPKTSFYADNVALEMNEAGDTYTIKSARNDNCIVNLTVKKAAPGFQVGKDGTTYFGTDHKHPWGSMRHAFWLRCTVTGTMQTPTKTYNLEGKGTYIYALQGMKPHHLANRWNFANIHTKDYSAILMEYTTPASYGKTTVGVGGIAKDGELIFAGECTAEHLTSMRETPHDWPEPRTILWKWDGQKDGKAVHGEIRGELPAKSDRVDVLAHLPGFVKSFIGHATGLKPHIFQYLSNDQLELKIKVGDEPEISEPGKVFSEATFIS
>XP_013285685_Fonsecaea_pedrosoi
MNWFKQQLANVVGTEEPEYGPSAVQPVTKQEVPYSILSKDDLRWKAMDHTNVETETFYFYADDGTTALAQVIYSNVGGLHTTAQFNSKIFDYEGPGKHLWCSDPLKDYGFDEPKTSFYADNVALEMNEAGDTYTIKSARNDNCIVNLTVKKAAPGFQVGKDGTTYFGTDHKNPWGSMRHAFWLRCTVTGTMQTPTKTYNLEGKGTYIYALQGMKPHHLANRWNFANIHTKDYSAILMEYTTPASYGKTTVGVGGIAKDGELIFAGECTAEHLTSMRETPHDWPEPRTILWKWDGQKDGKAVHGEIRGDLPAKSDRVDVLAHLPGFVKSFIGHATGLKPHIFQYLSNDQLELKIKVGDEPEISEPGKVFSEATFIS
>XP_007760295_Cladophialophora_yegresii
MNWFKQQLANVVGTEEPEYGPTAVQPVTKQTPPYSILKKEDLRWKAMEQTNVETETFYFYTDEGVTAMAQVIYSNVGGLHTTAQFNSKIFDHEGPGKHQWCSDPLKDYGFDEPQTSFYADGVALEMNDAGDAYTIKSARNEQCVVNITLKRQAPGFQVGKDGTTYFGTDPAHPWGSMRHAFWPRCTVTGTMQTPTKTYKMEGKGTYIYALQGMKPHHLANRWNFANIHTKGYSAVLMEYTTPQSYGKTTVGVGGIAKDGQLVCVGECTAEHLSSKQETPNDWPEPTTIVWKWNGQVDGKPVHAEVKGDLPTRSDRIEVLAHLPGFVKTFIGAATGLKPHIFQYFSTDKLQLKIKVDGEDEVSEAGRVFSEATFIS
>XP_016241557_Exophiala_spinifera
MNWFKQQLANVVGTEEPEYGPSAIQPVTKQAEMKPYSVLSRDDLRWKALEHTNVETETFYFFTDDGTTAMAQIIYSNVGGIRTTCQFNSKIFDHEGVGKHQWCSDPLHNYGFDESQTCFFADDVSMELNEAGDAYTIKSARNEDCIISLVVTRTAPGFQVGEDGTSYFGTDPAEPWGSMRHAFWPRCTVTGTIQTPSKTYQMKGRGMYVYALQGMKPHHLACRWNFVNFQTPTYSAVLMEYTTPQSYGKTVVSVGGIAKDNALVTAGICEAKHVTSKQESENDWPEPTEVSFEWKDQNGGKTNVGEISGALPPKADRIEVLAHLPGFVKSFISGATGLKPHIFQYSSNDQLTLKVKDGEQEVSEPGRLFCEATFIS
>XP_016259104_Exophiala_oligosperma
MNWFKQQLANVVGTEEPEYGPSAVQPVTKQAQTTPYSILSRDDLRWKAMEHTNVETETFYFFTDDGMTMSAQIIYSNIGGIRTTCQFNSKIFDHEGAGKHQWCSDPLHNYGFDETQTCFFADNVSMELNESGDSYTIKSARNEDCIISIVVKRTAPGFQVGKDGTSYFGTNPEEPWGSMRHAFWPRCTVTGTMQTPSKTYQMKGRGMYVYALQGMKPHHLACRWNFVNFQTPTYSAILMEYTTPQSYGKTVVSVGGIAKDDALVTAGVCEANHVTSKQETEHDWPEPREILFEWKDNNGGKTNVGEISGTLPQKSDRIEVLAHLPGFVKSFIKGATGLKPHIFQYSSNDQLTLKVKDGEQEVSESGRLFCEATFIS
>XP_013320795_Exophiala_xenobiotica
MNWFKQQLANVVGTEEPEYGPSAIRPVTKQAETKPYSILSKDDLRWKALDHTNVETETFYFFTDDGMTSWVQVIYSNVGGIRTTCQFNSKIFDHEGPGKHQWCSDQLHNFGFDEPQTSFYADSMAMELNEAGDAYTIKSARNEDCIINLTVTRKAPGFQVGNDGTTYFGPDPAEPWGSMRHAFWPRCSVTGTMQTPSKTYEMKGRGMYVYALQGMKPHHLACRWNFVNFQTPTYSAVLMEYTTPQSYGKTVVSVGGIAKDDELVTAGLCEAKHVTSKPETENDWPEPRTVSFEWKDQHDGKTVVGEINGDLPPKSDRIEVLAHLPGFVKSFIQGATGLKPHIFQYSSKDQLTLKVKDGEQEVSEKGQLFCEATFIS
>XP_007728002_Capronia_coronata
MNWFKQQLANVVGTEEPEYGPDAIQPVTKQMETKPYSILNKNDLKWKAMDSTNVETETFYLMLPDGTTLMLQVIYSNVGGIHTTAQFNSKIFDHDGPGKHLWCSDPLRDYGFDEPQTSFYAENLALELNEAGDTYTIKSAVNDNCIVNVTLTRTAPGFQLGNDGTSYFGTDPANPWGSLRHAFWPRCTVSGTVKTPSKEYDMTGRGLYVYALQGMKPHHLAVRWNFVNFQTPTYSAVLMEYTTPASYGKTVVSVGGIAKDNELVCVGPCTAKHVTAEPETEADWPEPKSVAFEWRGEHDGKPVKGEITGDLPVRSDRVDVLAHLPGFVKSFISGATGLRPHIFQYCSKDQLTLKLKIGDEEISEPGQIFTEATFIA
>XP_007733352_Capronia_epimyces
MNWFKQQLANVVGTEEPEYGPTAIQPVSTQRDSKPYSILNRSDLQWKAMDSTNVETETFYFMADDGTMSNAQIIYSNVGGIHTTAQFNMKIFDHDGPGKHLWCSDPLSDYGFDESQTSFYAENLAFELNEAGDTYTIKSAVNDNCIVNLTVTRTAPGFQLGEDGTSYFGTDPANPWGSMRHAFWPRCTVTGTMQTPSREYKVDGRALYVYALQGMKPHHLAVRWNFVNFQSPTYSAVLMEYTTPASYGRTVVSVGGIAKDNELVCAGLCTAKHVTANQDTEDDWPEPKTIAYEWKGEQNGKPVVGEITGDLPARSDRIDVLAHLPGFVKSFISGATGLKPHIFQYCPKDQLTLKLKIGDEEISEAGKMFAEATFIA
>XP_009153600_Exophiala_dermatitidis
MNWFKQQLANVVGTEEPEYGPSAIQPVTKQIERKPYSILDKNDLKWKALDSTNVETETFYFMSDDGTVSMAQVIYSNVGGIHTTAQFNTKIFDHEGPGKHLWCSDPLTDYGFDEPQTSFYAENLALELNEAGDTYTIRSAVNENCIVNLTVKRTAPGFQLGEDGTSYFGTDPENPWGSLRHAFWPRCTVTGTMQTPTKQYKIDGRGLYIYGLQGMKPHHLAARWNFVNFQTPTYSAVLMEYTTPASYGRTVVSVGGIAKDNELICAGECTAKHVTSNQETENDWPEPRTVAFEWKGEQGGKPVTGDITGDLPARSDRIDVLSHLPGFVKSFISGATGLKPHIFQYSSKDQLSLKLKIGDEEITEPGQLFCEATFIS
>XP_013258179_Exophiala_aquamarina
MNWFKQQLANVVGTEEPEYGPSAIQPVTKQIEKIPYSTIGRDDLKWKVMDSTNVETETFYFMGDDGTTSMAQLIYSNVGGIHTTAQFNSKIWDYDGPGKHLWCSNPLSNYGFDEPQTGFYADNVAIELNEAGDTYTIKSAENESCIVNLTVTRKAPGFQIGENGTSYYGTDPANPWGHLRHAFWPRAIVTGTMQTPKKTYTIDGKALYNYAIQGMKPHHAAIKWNFVNFQTPTYSALLMEYTTPLSYGRTVVGVGGIARDGEILFAGNASVKHVASNQESENDWPEPTTVAWEWKGEKDGKPATASITGDLPTRTDRVDVLAHLPGFVKSFISGATGLKPHIFQYISKDALTLKIKIGDEEFSETGQLFSEATFIA
>XP_016225466_Exophiala_mesophila
MNWFKQQLANVVGTEEPEYGPTAIRSLNTQIEKTPYTILTRDDLKWKALGTTNVETETFYFLCDDGTTAMAQVIYSNVGGLHTTAQFNSKIFNHDGPGKHLWTSDPLSDYGFDESQTNFYAENVAIELNEAGDTYTIKSAVNEENIVNLTLKRTAPGFQVGADGTSYYGTDLENPWAHMRHAFWPRGAVSGTMQTRTKTYQIVGSGFLSYAIQGGKPHHLAARWNFVNFQGPSYSAVLMQYTTPQSYGKTSVSFGGIAKDGEIVVAGNTEVKHVESKQESEYDWPEPTVISWRWTGEKDGKEVVGSIDGELPQRTDRVDVLAHLPGFVKSFISGATGLKPHIFQYSSKDTLTLKLKIGDEEVSETGRLFSEATFIS
>XP_013275516_Rhinocladiella_mackenziei
MNWFKQQLANVVGTEEPEHGPDAIQSVTKQIEKKPYTILTKDDLTWKALDYTNVETRTFYFMSEEGKTAMAQVIYSNIGGIHTTCQFNTKIFDCEGPGKHQWCSDPLYNYGFDEPQTGFYADNIAMELNEAGDIYTIKSAVNEDCIVNLTVTRKSPGFQVGEDGTSYFGTDPTHPWGSMRHAFWPRCTVTGTMQTPSSVFKMDGKAMYVYALQGMKPHHLAARWNFANFQAPNYSAVLMEYTTPQSYAKTVVSVGGIAKDDEIVCAGLCATKHLTSAQETEHDWPEPKEISFEWKGENQDGTPVTGEIVGDLPAKSDRIDVLAHLPGFVKSFISGATGLKPHIFQYLSKDSLTLKVRVGDEEISETGQLFSEATFIS
>XP_017999077_Phialophora_attinorum
MNWFKQQLAHVAGTQEPEYGPDAIQPVTKQTPQYTELTSNDLKWVNMGGTNVETAVFYFMTDEGVTGLAQIIYSSVAGVHTTAHFNSKIFDHDGPGKHFLCSDSLNNYGFDDAQTGFVSDEVAVQLNAEGDTFTIKSAANDGCLVNLTVKRAAPGFHVGKNGTTYYGTDPAKPWGSMFHRFWPRCTATGTMKTEKKTYDFKGQAMYIKAIQGMKPHHAAAKWNFIWFNTPTYSASVMEFTTPASYDRTTVSVGSISKNGELIYAGPTTVKHTKSETDAEISWPEPKAIEVHWKGNGASGKPVDASLISDLPPKVDRVDVLHHIPGFVKTIVGGVVGTKPYIYQYISKDAMTLDVDDKSENGQLFMEATFISD
>NP_588216_Schizosaccharomyces_pombe
MKAWLQSSISYYTGTAEPVYGPEAIQPVTASVQGINPFHRLEADDFKWSTPSSSHVETQVFYIKPNEGDYMCFVQLIHSNLGSWTTTAQSTCRIFDLKHPENDLWTSTNMDQFSFENDKTSFVAKNCSVVLEDQKRYRIRASINMDSIIDITVHQDAPPFKIGEDGNSTYGTDPSKPWASMKHTFWPRTRVEGSIVARGRVVDVTGPGMFVHALQNGKPHHLASSWEFALLQHKKFTAIMMQFKTPPSYGSTIVNIGGIAMKDKIISATVDNTIEHVETTLDPDTEWHEPTRISYEWDGKDAETYTEDIHLSVDAPLGRRLQRIDVLAEIPSWLKGFVHGVSGTKPFIYQYFSPVKFTLKMGDEVIEDEATLFNETTFIS
```
