## Supplementary material for "Coding Sequence Insertions in Fungal Genomes are Intrinsically Disordered and can Impart Functionally-Important Properties on the Host Protein": fasta protein sequences: XP_719038.1_blasthits_fa.txt

```
>XP_719038_Candida_albicans
MLTLAIGDLFVPERAVDLPSKFRKLLAPQPNNTPSNSKINQVICLGNITNSSTILQFLTNISPQFNLVKGEFDNPVVLSQQLSSLNKSSNIPLYNRFVHDNLKIGYTNGFQVIPRGDPLALSAFARELDVDVLIWGGTHKVEAYTLDGKFFINPGSATGAFNFDWPENDEEEREEADKSQDDDEATDKESHDTEEAEPKVENETSTSASDDFKQTLHEVSEINSNIPSFCLLDTHGSTCILYIYTQIDGEVKVDKVTYTKD
>XP_002416705_Candida_dubliniensis
MLTLAIGDIFVPERAVDLPSKFRKLLAPQPNNTPSNSKINQVICLGNITNSSTILQFLTNISPQFNLVKGEFDNPVVLSQQLSLLNKNSNIPLYNRFVHDNLKIGYTNGFQVMPRGDPLALSAFARELDVDVLIWGSTHKVEAYTLDGKFFINPGSATGAFGFDWPENDDEEEEEEQEEDTSKDDREKSNKGVEENEDNPENHDSNTKETKDPESKAENDTSTSVSDFKQSLQEVSDINSNIPSFCLLDTHGSTCILYIYTQIDGEVKVDKVTYTKD
>XP_002550002_Candida_tropicalis
MLTLAIGDLFIPDRSIDLPPNFKKLLAPQPSSSPSNSKINQVICLGNITNSDSTLQFLTNISPSFNLVRGEFDNPTILSQQLTSLNKNSSIPLCNKFVHDNLKIGYTNGYQLVPRGDPLVLAAIARELDVDVLIWGGTHKVEAYTLDGKFFINPGSATGAFSFDSPDNDDDDDDEVEQEEEDPEVKEGESEVKEKESEEEKKELDSDKKRDKDDNKKEESDNSVDPKQVLYEVTEMNSNIPSFCLLDTHGSTCILYIYTHIDGEVKVDKVTYTKD
>XP_003868215_Candida_orthopsilosis
MLTLAIGDLFIPERAIDIPQKFKKLLAPNPQSIPTNNKINRVVCLGNILNSTSTLQFLNNISPKFELVKGEYDDANIILHQLQLIVDSQSKSPSRGANFAVKVPVHSRFVHDNLKIGFTSGSQIVPRGDPLALSALARELDVDVLIWGGTHRVEAYTLDGKFFVNPGSATGAFSFDWPEFEEQEEEEEEEEEEEDEEKVPEENVENATKDNEESKSGHEVETTTTNETNETKEPTNSKEEDREEPESSNEPKESKEAGDTDTEAFKKTLYEVTELNTNIPSFCILDTKGSTCILYIYTYSNNEVKVDKVTYNKE
>XP_001526639_Lodderomyces_elongisporus
MLTLALGDLYIPERAIDIPSKFKKLLSPNPQNYPTNSKISKVVCLGNITNSPSTLRFLHDISPHFQLVNGEFDDPVVVSQQLDLIIESHQLKNSRRDITATKTKIPMYTKIVHDDLKIGFTNGYQIMPRGDPLQLSALAREMDVDILVWGGTHKVEAYVLDNKFFINPGSITGAFSFDWPEQEEEEEEEEGEGEVDVDNTSANELADKEDRENITKKTNDDEETKEANNETGIQIDKDQEKEQNVKKDDPEVKVEASNGSQDNLDKAEKGSDKKSVEEEEKDEKEEKEEKEEKENTEKPLAEKLADIQEADRKAKEQQQQEQYQKAKESEMFKRTLHQVTELNTSIPSFVLLDSHGSTCILYIYTLFDNEVKVDKVTYTKE
>XP_007372050_Spathaspora_passalidarum
MLTLAIGDLFIPERSIDLPTKFKKLLAPNPNSIPSNNKISRVVCLGNILNSQESLKFLHNLSPQFNLVKGEYDNSTILSQQLSILSHNKEEIIPYCNVFTHDNLRIGYTNGYQIVPKGDPLALSAFSRELDVDILIWGGSHRVEAYTLDGKFFVNPGSATGAITFDWPDNEAYEEEEEANKETEMKEDKPDEKKEEKETEQGIEDQTESKQESSKINKEILSEVTELNSNIPSFCLLDIQGSTCILYIYTYLNGEVKVDKVTYTRD
>XP_043049715_Scheffersomyces_spartinae
MFILAIGDFFIPDRAIDLPFKFRKLLNPSYGTSTSNNNKSVQPAHSKIGKVVCLGNIINSNETLKFLYDLSPSFNLVRGEFDDPNIISQQLQNISGKKGNSSCSTIPLYSTISVEGLRIGFTNGYQVLPRNDPLSLSAFAREADVDIVIWGGTHKVEAYTLDGRFFVNPGSATGAYGFDWPDEEEEEEEEEEEDEEAEEKDQEEAVDNKVEEEQDKTSTKSKEEEETEQTEQTEQTEQTGPKEVEQAEQTEEEPEDDETSSDLNEEGVELTESDMNKLIEMKSSIPSFCLLDIQGITCTLYIYTYLNEGIKVDKVTFEKESK
>XP_001387345_Scheffersomyces_stipitis
MLTLAIGDLYIPERALDLPAKFRKLLCPNPQSIPTNSKISEVICLGNITNSVDTLKFLHDLSPSLHLVKGEFDDLPILSQQLSSVSKKDENVGIYGVITHDNLRIGFTNGYQVVPKNDPLALSTLARELDVDVLIWGGTHKVEAYTLDGKFFVNPGSGTGAFSFDWPEWYEEEENAKEEEIKENEDEAKPEKLQKANVIDEHILSEVTELNAIVPSFCLLDTFGSTCTLYIYTHLNGEVKVDKVSYTKE
>XP_020061967_Suhomyces_tanzawaensis
MLTLVIGDLFVPDRAIGLPSDFKKLLSPNPSAIPSNNKIAQVLCLGNVTNSIETLQFLYNLSPSFHMVRGEYDDAQLLTQQLKALGHESPNIPFHQVVTIDNLKIGFTSGYQILPRGDDVALLTLARELNVDILIWGGTHKVEAYAVEGKFFINPGSATGAHTFGWADPDKDSDDEAGGESELDDAENDAADAKLEQTAGDDSKEGEESGDQKPQNEEPAKAKLDLFGEETADASESLSGSASNEIDLELLNKVSESTSVIPSFCLLDSQGSACTLYIYTYLKGEVKVNKVSIPRNN
>XP_020079321_Hyphopichia_burtonii
MLTLLIGDLHIPERSIEIPPKFRKLLAPNPNQTPSNNKISQVLCLGNLTNSFDTLKFLTNLSPSFNLVKGEFDNSVILSQQLNELNLKIDPIPYHQTIQNGNLKIGFTNGYQVIPKNDPLSLLNLARELDVDILVWGGTHKVEAYTLDEKFFINPGSVTGSYSFDWPDNEDDDEEEEDEEDEPEEKEEENGEEKNADVKEEQNGETQDSKTEETESDKPVEDEKDEELNNEITDLSSSIPSFCLLDTNGNKCTAYIYTYIEGEVKVDKVTYQKE
>XP_015469482_Debaryomyces_fabryi
MLTLAIGDIYIPDRAFELPQKFRKLLCPNPNTIPTNNKLSKVLCLGNVINSYDTLKFLYDLSPSFNMVRGEFDSPQILSQQIASLNGKEPQIPTYNIIQHDNLKIGFTNGYLVVPKNDPLALLTFAREIDVDILIWGGTHKVEAYTLDGKFFINPGSATGAYNFDWPEKEEASEDEGEGPEDSKEENPESLKVENKEKETDNTIKKNDENNIDKKDETENNELENKQDMSKEVNESKEKGDADSKDEEAETNKEDSKDASENDINLIEEVKELTSAIPSFCLLDTHDSTCTLYIYTYFHGEVKVDKVTYQKE
>XP_002770592_Debaryomyces_hansenii
MLTLAIGDIYIPDRAFELPLKFRKLLCPNPNTIPTNNKLSKVLCLGNITNSYDTLKFLYDLSPSFNMVGGEFDNSQILSQQIALLNGKESQVPTYNIIQHDNLRIGFTNGYLVVPKNDPLALSTLAREIDVDILIWGGTHKVEAYTLDGKFFINPGSATGAYNFDWPEKEDESEEEEEEGESQKDSKEGNSEPAKEESKEKEIAEEESKKDEENNADKKDEIESNEQENKEGAHEEVKEPSEQKNVDSKDNEGVVEKNKNKEDANDSDSDDTNLIEEVKESTSSIPSFCLLDTHDSTCTLYIYTYFHGEVKVDKVTYQKE
>XP_006687701_Yamadazyma_tenuis
MLTLAIGDLYIPDRAIEIPAKFRKLLAPNPQSIPSNNKISQVLCLGNVTSSLETLQFLHNLSPSFHLVRGEFDDTNILSQQLNQLTGSDEVSDVPNYKITIHDNLRIGFTNGYSVIPKNDPLSLSALARELDVDILIWGGTHKVEAYILDGKFFINPGSATGAFGFDWPNDEEDEEDEDEEDEGEEKGEEKLEYEEPASTKSGQIQKDSDPDFTAEDIAQVAHQTSNIPSFCLLETHTSTCTLYIYTYLGEEVKVDKVTYHKE
>XP_001485112_Meyerozyma_guilliermondii
MLILAAGDLYIPDRAVDIPDKFRKLLCPNPTSKPTNSKLSKVLCLGNLTNSWSSLQFLHDLSPAFHLVKGEFDDENILSQQLTRLSDDVESSIMQKNQTVPQVQIVSHDNLKIGFTNGYQIVPRNDPLSLLTLARELDVDILIWGGTHKVEAYTLDGKFFINPGSITGAFSFDWPEEEQEEKEEKEEEEKEEKEEEKEEKEKEESEVEEKSEEDHKIADNGSYLTEELSSSVPSFCLLDVRESGCTVYIYTYLNDEVKVDKVSYQKE
>XP_018709662_Metschnikowia_bicuspidata
MLSLLIGDLFIPDRAVDIPSKFRKLLSPNAPAVPSNAKISQVLCLGNITQSTSTLRFLHDLSPFFSAVRGEFDDVNLVSQQLALLDAKNDSTLPLYRVVKADNFRIGFTSGHQIVPRNDPLLLLAFAREIDVDILVWGGTHRVEAYTLDGKFFISPGSATGAYSMNWPDLDEEEDEYSLDGNEEANADKTSASNAVDQDETNFDSSHLSSSLPSFCLLDTHTSRCTLYIYTYGNDEVKVDKVLYLKD
>XP_002615253_Clavispora_lusitaniae
MLTLAIGDLFIPERVINLPSKFRKLLAPNAESVPSNPKISQVLCLGNITQSRETLKFLYNLSPSFNIVRGEFDEHTILSQQLCLLTGEKDSTKALPFYKVVTADNFRIGFTNGYQIVPQNDPLSLLAFAREINVDILIWGGTHRVEAYTLDGKFFINPGSATGAFNFGWPELNDDEGERVTMKVCNPERPKWP
>XP_025341123_Candida_haemuloni
MSYNAPSGPPPQQDGGPFANPSNNYGGYNQQYSQDQQYQHYGGQQQQNQGYNQGYDQNQQYNQGGYGGQNQDQEAQNNGPFSEKPNESENFDEAFKVSKPKFNDWYFGIFFLATVIGFIVVAVITIRALKQTWDFQGGGSIYDNANTFTVNSNTVIMFAFSIVISVVLSVLMIVLARTQAKWFIILGLIMNVVLGIGTAIFYFVEKYWSAGIVFLLFSLLAAWCYWSARHRIPFSATVLEISIDVMKRYKSSLVVAALGTIVSGAFSALFSVVIVSTYVKFNPTEGNPGCEVDGGDCSQAKVIGILVFVFFAGFYISEVIKNVIHVTIVGIYGTWYYLAGSDQGEPKWPALGAFKRAMTYCFGSICFGSLTVALLQLLRAFIEILKSNAFASGDNCAGCGYLILNFFVGFIEWAFRYFNHYAYVYVGLYGKSFLKSARETVDLLRNKGMTVLINDCFINTSLNFWAMFTGYVAALFTYLYLRLTEPAYNSNGDYYAPMVAFTFLISGQITRISLVVLESGVSTFFVALAKDPEIFQMTNRDRFDDIFHRSVGLPQKFRKLLAPNASKYPSNPKISQVVCLGNVTQSKETLQFLYNISPSFNIVQGEFDDANIVPQQLEHVSGSYASVPQYKVVTSDDFRIGFTSGHQIVPRNDPLSLLAFAREINVDILIWGGTHRVEAYTLDGKYFINPGSATGAFHFGWPEIEDDEGDEDEGEANSLENGKEETEEKESDKEEKEEQPSKDEKEDTEKAEEQVEEEQEDDKLNEPIPSFCLLETQGSRCTLYIYTYINDEVKVDKVIYQKDQ
>XP_024715955_Candida_pseudohaemulonis
MFTLAIGDIFVPDRLPGIPQKFLKLLAPNAGKYPSNPRISQVVCLGNITQSKETLEFLYNISPSLHIVQGEFDDSNIVSQQLEHILGNYASLPQYKVVTVDNFRIGFTNGHQVMPRNDPLSLLAFAREINVDILIWGGTHRVEAYTLDGKYFINPGSASGAFHFGWPEIDEEEEEQKDESKQEDNSADTKETEEDKHDKDELKEGESEEKKDDEKPDTEEEDDQDENLNEPIPSFCLLETQGPKCTLYIYTYINDEVKVDKVIYQKD
>XP_025338463_Candida_duobushaemulonis
MFTLAIGDIFVPDRSPGIPQKFLKLLAPNAGKYPSNPRISQVVCLGNITQSKETLEFLYNISPSLHIVQGEYDDASIVSQQLEHISGSYASLPQYKVVTLDNFRIGFTNGHQIMPRNDPLSLLAFAREINVDILIWGGTHRVEAYTLDGKYFINPGSASGAFHFGWPEIDEEEEEQKDESKQEDNSEDTKESEEDKHDKDDLKEGEPEEKKDDEKSDTNEEDGQVENLNEPIPSFCLLETQGPKCTLYIYTYINDEVKVDKVIYQKE
>XP_028889902_Candida_auris
MFTLAIGDLYIPDRSSGIPQKFLKLLAPNSNAYPSNPKISQVVCLGNITQSKETLQYLYNISPSFHIVQGEFDDPSVISQQLEHISGNPSNLPQYKVITVDNFRIGFTNGHQIMPQNDPLSLLAFAREINVDILIWGGTHRVEAYTLDGKYFINPGSASGAFHFGWPEIDDIEEEEDVDDDNDEGMTEEKVDEKTEKSSEGDGQDKKESQEELADIDENSSNSKKEENNEDDGKLNDPIPSFCLLETNGSRCTLYIYTYINNEVKVDKVIYQKD
>NP_011876_Saccharomyces_cerevisiae
MLLLALSDAHIPDRATDLPVKFKKLLSVPDKISQVALLGNSTKSYDFLKFVNQISNNITIVRGEFDNGHLPSTKKDKASDNSRPMEEIPMNSIIRQGALKIGCCSGYTVVPKNDPLSLLALARQLDVDILLWGGTHNVEAYTLEGKFFVNPGSCTGAFNTDWPIVFDVEDSDEAVTSEVDKPTKENQSEDDDAKGGSTGKEQPGSYTPKEGTAGERENENESNVKPENQFKEDEVDMSDSDINGSNSPSFCLLDIQGNTCTLYIYLYVNGEVKVDKVVYEKE
>XP_018219249_Saccharomyces_eubayanus
MLLLALSDAHIPDRATDLPLKFKKLLSVPDKISQVALLGNSTKSYNFLKFVNQISSNITIVRGEFDNGHLPSTKKDKVSESSRNLEEIPMNSIIRQGALKIGCCSGYTVVPKNDPLSLLALARQLDVDVLLWGGTHNVEAYTLEGKFFVNPGSCTGAFNTDWPIVFDVEDSDEAVTSEVEKTPKESGARQEDDSVEGASETDVANGNELKAESQFKEDEVNISDLDVNGSNSPSFCLLDIQGTTCTLYIYLYVDGEVKVDKVVYEKE
>XP_033766682_Saccharomyces_paradoxus
MLLLALSDAHIPDRATDLPLKFKKLLSVPDKISQVALLGNSTKSYDFLKFVNQISNNVTIVRGEFDNGHLPSTKKDRASDSIRPMEEIPMNSIIRQGALKIGCCSGYTVVPKNDPLSLLALARQLDVDILLWGGTHNVEAYTLEGKFFVNPGSCTGAFNTDWPIVFDVEDSDEAVTAEVEKPTKENEPEDDGAKSGSTEKEQPGSDMAKKGTAEERDSESDVKPENQFKEDEVNISDLDVNGSNSPSFCLLDIQGNICTLYIYLYVDGEVKVDKVVYEKE
>XP_003677331_Naumovozyma_castellii
MLLLALGDAHIPDRAIVILLGNCTRSLEFLEFVQQISSNITVVRGEFDSSHFPTLPSNHEKKSIREEIPMNTIIRQGDFKIGCCSGYAVVPKNDPLSLLALARQLDVDILLWSGTHNVEAYTLEGKFFVNPGSCTGAFNVDWPIEKDLVSVANDQEVEPNNKQSINDETADVEENNNEQTEMKQDTSASNEEKNSTSDNDSVKDESKEKSNEESPKEEDVNTEPATAKKEVAELKEEDIDISDAELNGSNVPSFCLLDVQGPTCTLYIYIYVDGEVKVDKVVFEKN
>XP_003670667_Naumovozyma_dairenensis
MLLLTLSDAHIPDRSIDLPAKFKKLLSVPDKISQVILLGNCTRSSEFLNFVNQISPNVTIIRGEFDTAFPPIMASSKRANEKVRKDEIPINTIIRQGDFKIGCCSGYTIVPKNDPLSLLTLARQLDVDIMLWGGTHNVEAYTLEGKFFVNPGSCTGAFNTDWPVMGDLSDIDVSEKVDSKREEVMAVDKHALSKNDEKQEVGKAATDRTSEANNSDGVGKVLDDTEGNATNDKNNTKEEEPEITERDIDLSEFDINGSNVPSFCLLDIQGSVCTLYIYIFVNGDVKVDKVVYKKE
>XP_003956703_Kazachstania_africana
MLLLALGDAHIPDRAIDIPLKFKKLLSIPDKIAHVAILGNSTRSSEFLDFARLVSSNITIVRGELDNATIRDVTDEGSKAEVTLPVNAIIKQGQFKIGCCSGYNVVPKNDPLALLALARQLDVDILLWGGTHNVEAYTLEDKFFVNPGSCTGALTTDWPVTSTLAQPSSDKASLKETEKLGKEKEDPQPDTSDKDMEESEEKSTKTGQEEERELEEEDIEISEFDLTGSNVPSFCLLDIQGNTCTLYIYMYIDNEVKVDKVVYEK
>XP_022463017_Kazachstania_naganishii
MLLLVLGDAYIPDRATDIPNKFKKLLSVPGKITQIAVLGNSTRSVEFMNFLQGLSPNMTKVKGALDEPNLSIGENGQATNQASESEAEMPINSVISMGDFKIGCCSGYSVVPKNDPLSLLALARQLDVDIMLWGGTHNVEAYTLSGKFFVNPGSCTGAFNSDWPVVINPGVVESEPSKKINDEPDKKAEEESQVSDEKVGNTEKTVKDNEAESETKEDTESVKEEDIDIPESAITGSNSPSFCLLDIQGSTCTLYIYIYIDNDVKVDKIVYRKEDVV
>XP_445880_Candida_glabrata
MLVLALSDAHIPDRAVDLPSKFKKLLSIPDKISQVAVLGNSSNSSEFLKFVTDITPNVHIVRGEFDRATIPAIHTDKVPVVKTPGQERTIKSNRVELPMNAVITQGEFRIGCCSGYTVVPKNDPVSLLTLARQLDVDILLWGGTYNVEAYTLEGKFFINPGSCTGAFNTDWPVFSDILGNTDVKKEETKTDDSSSKSKDAKNGPDHLYVSDLDINGANVPSFCLLDIQGSTCTLYIYLYVDGEVKVDKVIFEKQR
>XP_004180848_Tetrapisispora_blattae
MLILALADAHIPDRAIDLPSKFQKLLNVPNKISKVILLGNCTKSYSFLKFVQSITPNIVPVRGEFDNGKIILPSKDTGSINHSKQSQEIPMTAVFEQGGFRIGCCSGYTIVPKSDPLSLLALARQLDVDIMLWGGTHNVEAYTLEGKFFVNPGSCTGAFNTDWPIPNDFESEFIDIPEAPKEEIKKEAKDNITDNTDNEVTNKDSELDNKQDVVKLDSSEEKNTVTKAAKDITNEYTETNLRSEKSFTVDTESTSDVDQKINRKEQDTSKEIEDTSQDFDQNQKEELEKEPKMKSDSEQDEKEDEITQEVKDNKQPITKSSFQISEFDVNGASSPSFVLLDIQASVCTLYVYMLLDGEVKVDKVVYKKDA
>XP_003687584_Tetrapisispora_phaffii
MLVLALADAHIPDRAIDIPDKFKKLLNVPDKISQVLLLGNCTKSHSFNEFISNISPNVAVVRGEFDNATYPVVQKKNNKEQVVNVDIPMSAVIKVGEFKIGCYSGYTIIPKNDPLSMLAVTRQLDVDILLWGGTHNVEAYTLEDKFFVNPGSCTGAFNTDWPVNLNNDDEQTELNNDIPVSTLNGKDASVEKPPTATEPTADAKGSVTDETTEDTLVKEGKDKDTNIMTNSDVKDSENENENSTINGNVTSELSLDLDISEFDIDGSNVPSFCLLDIQGATCTLYIYLHIDGEVKVDKVVYEKVYN
>XP_001646747_Vanderwaltozyma_polyspora
MLLLALADAHIPDRAIDLPIKFKKLLNVSNKISRSVLLGNCTKSPSLLKFVNDISPNVTMVRGEFDNLKFLSTGKDNNPIENEIPVNAVIKVGNFKIGCCSGYMIVPKADPLSLLALARQLDVDILLWGGTHNVEAYTLEGKFFVNPGSCTGAFNTDWPISTNIETSDEEITGIDKSLNTDSTKEEEIVKEEEESVKEEENDNNSKENKKSKKKKKKKNNNNNNKAEAESNKTEAVSNANGTDLKQDQEPESKEGEKNIEDIELDIDMSEFEVSGSNIPSFTLLDIEESTCTLYIYLYMDGEVKVDKISYTKES
>XP_003679008_Torulaspora_delbrueckii
MLVLALSDAHIPDRAIDLPDKFKKLLSVPNKISQVVLLDNCTKSYDLLKFVNEVSPNVAIVRGEFDNAQLPTTKKNRIKESIPINTVIRQGNFKIGCCSGYTVVPKGDPLSLLALARQLDVDIMLWGGTHNVEAYTLEGKFFVNPGSCTGAFNSDWPIMSEDEVINKKETTEVDTNKQDEESAVKSEEPKETTSTDKKEKVEISNLDINGSNVPSFCLLDIQDSVCTLYIYIYIEGEVKVDRVVFKKEETQIQP
>XP_037144582_Zygotorulaspora_mrakii
MLILTLSDAHIPDRAIDLPLKFKKLLGIPNKISQVVLLGNCTKSYEFLKFVNEISSNVTFVRGEFDNEQLPTTRKNINKQGIPMDTVIKQGDFKIGCCSGYTVVPKNDPLSLLALARQLDVDILLWGGTHNVEAYTLEGKFFVNPGSCTGAFNTDWPILGQEEPARTKASPSPKDGGDEQDKSNEQTGRNEPADNREEDGNNSSENVAQSDSFADKTSEDGSQKKNQDASGKIDLEKVNDEDEDEHEDENEELDIPDLELDGSNDPSFCLFDIQGSTCALYIYIYVDGEVKVDKVVYKKSN
>XP_002495937_Zygosaccharomyces_rouxii
MLVLALSDAHIPDRAIDLPLKFKKLLGVSNKISQAILLGNCTKSYEFLKFVNDVSSNVVIVRGEYDNGLLPASKHSRTRESIPINTVVKQGDFKIGCCSGYTVVPKSDPLSLLALARQLDVDILLWGGTHNVEAFTLEGKFFVNPGSCTGVFNTDWPFSIEDEDKQEDTEKKKDQNEETNQNQETGQHQDIKEEDDQNKQNQNQENQNQNQENQKLEESNVDHSQDKDEHKDEDEDEEPVEDDLELPELDIDGSNTPSFCLLDIQGSTCTLYIYIYIDGEVKVDKVVYQKED
>XP_003646385_Eremothecium_cymbalariae
MLLLALSDAYIPDRAIGLPSEFKKLLNVPNKIGQVVLLGNCTRSYQFLKFVNDITSDVTIVRGEFDNATIATAQNLKEEIPMSTIIKQGEFKIGCCNGYTLVPKSDPLSLLVLARQLDVDIMLWGGTHSVEAYTLEGKFFINPGSCTGAYSSDWPLQDDVLEGVFNPEGQENGTLSQEQASPEAPSSSISNKQNASDEPKLSENSNSNGTNVGEKNEDNPKTEDFENSEDDEDIDEVDINGGCIPSFCLLDISASICTLYIYTFVCGEVKVDKVVYKKE
>NP_985958_Eremothecium_gossypii
MLLLALSDAHIPDRSIDLPSKFKKLLNVPNKIGQVVLLGNCTRSYQFLKFVNEVSSNVVIVRGEFDNATIRTVQNVKEEIPMNTIIKQGDFKIGCCNGYTLVPKSDPLSLLILARQLDVDIMLWGGTHSVEAYTLEGKFFINPGSCTGAFSTDWPLQDDALQGEGSPSAKLNGAATAPQPTEGEAGDENGLQQELSTSSRTPREAEARVLGSPNNRRELEGGAADVEAEENSEDDEEVDEVDINGGCIPSFCLLDISGSTCTLYIYTFVSGEVKVDKVVYKKD
>XP_454098_Kluyveromyces_lactis
MLLLALSDAHIPERAIDVPLKFRKLLNVPNKIQQVTLLGNCTKSASFLKFVNTISENIVFVRGEFDPATVSTTKNPAEEMPLSTVISQGPFRIGCCNGYTLVPKNDPLSLLTLARQLDVDILLWGGTHNVEAYTLEGKFFINPGSCTGAFSTDWVQEDVEENYKTSEQQEPAEASTNGSNQQPKEIKEEIKEPSNNDSEKSGEDKADIIEDKGNSEEHLQEGKEYEHDSSDDEFDDIDINGGGIPSFCLLDIQDITCTLYIYTYVDNEIKVDKVVYRKD
>XP_022674883_Kluyveromyces_marxianus
MPLKFKKLLSVPNKIQQVALLGNCNKSASFLKFVNSISENLVLVRGEFDTPTIPTSKNPAEEIPLNTVIVQGSFRIGLCNGYTLVPKNDPLSLLTLARQLDVDILLWGGTHNVEAYTLEGKFFINPGSCTGAFSTDWVQEGIEENYKAGDNNEEHTATEPKTETQEDNDQEAKESVNGEAVAKGSAEDEEKDQPTKQSEQPAAGDQEPPKTSNGEGHAEEDDSSDEEFDDIDINGGGIPSFCLLDIQDITCILYIYTYVDNEVKVDKVVYKKD
>XP_022629936_Lachancea_lanzarotensis
MLLLALSDAHIPERAIDLPHKFKKLIGVPNKIEQVVLLGNCTKSYSFVKFVEHISSNIVVVRGEFDSKSLPSTKNAREEIPLSTIIKQGNFTIGCCNGYTVVPKSDPLALLTLARQLDVDIILWGGTHNVEAYTLEGKFFINPGTCTGAFSTDWPPSQDPEAEPDKKTDETGSFADAEPASAAAAAAAAVDETNEAETESDDEADTQSVSSFCLLDIQGSTCTLYIYTLVEGEVKVDKVVYNKS
>XP_002555273_Lachancea_thermotolerans
MLLLALSDAHIPERAIKDLPQKFKKLISVPNKIQQVVLLGNCTKSYSFLKFVNQISSNVVVVRGEFDNKTVAREEIPLNTIIKQGDFTIGCCNGYTVVPKSDPLSLLTLARQLDVDIVLWGGTHNVEAYTLEDKFFINPGTCTGAFNPDWPLPDASNDSTLEASADSSEPQTQASEGSTDNANDATVPAQDGKSDQDDVANKEDEDTDSEIDDFEVDGRCIPSFCLLDIQGSTCTLYIYTYVDGEVKVDKVVYNKK
>XP_020059255_Aspergillus_aculeatus
MTSRLVLVIGDLFIPDRAPDLPAKFKKLLTPGKIGQILCLGNLTDRNTFEFLRQVAPDLQLVKGDFDVDSPNLPLSKVVTHGSLRIGFTHGHTIIPPGDADALLIAARQMDVDILLWGGTHRFEAFELEGRFFINPGSATGAMSTGYWAEGDEPTPSFCLMDIQGDVLVLYVYQLKTDANGAETVAVEKVSYRKNNIASS
>XP_001269311_Aspergillus_clavatus
MTSRLVLVIGDLFIPDRAPFRKLLTPGKIGQILCLGNLTDRETFEFLRQVAPDLQLVKGDFDVDSPNLPLSKVVTHGSLRIGFTHGHTIIPPGDADALLIAARQMDVDILLWGGTHRFEAFEMEGRFFVNPGSATGAMSTGYWPEGEGPVPSFCLMDIQGDVLVLYVYQLKTDANGVETVAVEKVSFRKNNVPSS
>XP_001264817_Aspergillus_fischeri
MTSRLVLVIGDLFIPDRAPFRKLLTPGKIGQILCLGNLTDRETFEFLRQVAPDLQLVKGDFDVDSPNLPLSKVVTHGSLRIGFTHGHTIIPPGDADALLIAARQMDVDILLWGGTHRFEAFEMEGRFFVNPGSATGAMSTGYWPEGEEPVPSFCLMDIQGDVLVLYVYQLKTDANGVETVAVEKVSFRKNNTPSS
>XP_041146313_Aspergillus_flavus
MTSRLVLVIGDLFIPDRAPDLPAKFRKLLTPNKIGQILCLGNLTDRSTFEFLRGIAPDLQLVKGDFDVDSPNLPLSKVVTHGSLRIGLTHGHTIIPPGDAEALLIAARQMDVDILLWGGAHRFDAFEMEGRFFITPGSATGALSTGYWPEGEEPTPSFCLMDIQGDVLVLYVYQLKTDANGVETVAVEKVSFRKNTVQS
>XP_752315_Aspergillus_fumigatus
MTSRLVLVIGDLFIPDRAPFRKLLTPGKIGQILCLGNLTDRETFEFLRQVAPDLQLVKGDFDVDSPNLPLSKVVTHGSLRIGFTHGHTIIPPGDADALLIAARQMDVDILLWGGTHRFEAFEMEGRFFVNPGSATGAMSTGYWPEGEEPVPSFCLMDIQGDVLVLYVYQLKTDANGVETVAVEKVSFRKNNIPSS
>XP_658945_Aspergillus_nidulans
MTSRLVLVIGDLFIPDRAPDLPAKFRKLLTPGKIGQILCLGNLTDRSTFEFLRQVAPDLQLVKGDFDVDSPNLPLSKVVTHGSLRIGFTHGHTIIPQGDADALLIAARQMDVDILLWGGTHRFEAFELEGRFFVNPGSATGALSTGYWPEGEEPTPSFCLMDIQGDVLVLYVYQLKTDSNGVETVAVEKVSYRKNSVLSS
>XP_001392221_Aspergillus_niger
MTSRLVLVIGDLFIPDRAPDLPAKFRKLLTPGKIGQILCLGNLTDRSTFEFLRQVAPDLQLVKGDFDVDSPNLPLSKVVTHGSLRIGFTHGHTIIPPGDADALLIAARQMDVDILLWGGTHRFEAFELEGRFFINPGSATGAMSTGYWPEGEEPTPSFCLMDIQGDVLVLYVYQLKTDADGAETVAVEKVSYRKNNIPSS
>XP_015409022_Aspergillus_nomiae
LEWAVESQVPLSRMTSRLVLVIGDLFIPDRAPDLPAKFRKLLTPGKIGQILCLGNLTDRSTFEFLRGIAPDLQLVKGDFDVDSPNLPLSKVVTHGSLRIGLTHGHTIIPPGDAEALLIAARQMDVDILLWGGAHRFDAFEMEGRFFITPGSATGALSTRYWPEGEEPTPSFCLMDIQGDVLVLYVYQLKTDANGAETVAVEKVSFRKNTVPS
>XP_023091594_Aspergillus_oryzae 
MTSRLVLVIGDLFIPDRAPFRKLLTPNKIGQILCLGNLTDRSTFEFLRGIAPDLQLVKGDFDVDSPNLPLSKVVTHGSLRIGLTHGHTIIPPGDAEALLIAARQMDVDILLWGGAHRFDAFEMEGRFFITPGSATGALSTGYWPEGEEPTPSFCLMDIQGDVLVLYVYQLKTDANGVETVAVEKVSFRKNTVQS
>XP_040636181_Aspergillus_ruber
MTSRLVLVIGDLFIPDRAPDLPAKFKKLLTPGKIGQILCLGNLTDRDTFELLRGVAPDLQLVKGDFDVDSPNLPLSKVVTHGSLRIGFTHGHTIIPPGDADALLIAARQMDVDILLWGGTHRFEAFEMEGRFFVNPGSATGAMSTGYWPEGEDPTPSFCLMDIQGDVLVLYVYQLKTDANGAETVAVEKVSFRKNAVPVS
>XP_040707124_Aspergillus_sydowii
MTSRLVLVIGDLFIPDRAPDLPAKFRKLLTPGKIGQILCLGNLTDRNTFEFLRQVAPDLQLVKGDFDVDSPNLPLSKVVTHGSLRIGFTHGHTIIPPGDADALLIAARQMDVDILLWGGTHRFEAFELEGRFFVNPGSATGALSTGYWPEGEEPTPSFCLMDIQGDVLVLYVYQLKTDPNGTETVAVEKVSYRKNSVPSS
>XP_001217157_Aspergillus_terreus
MTSRLVLVIGDLFIPDRAPFRKLLTPGKIGQILCLGNLTDRNTFEFLRQVAPDLQLVKGDFDVDSPNLPLSKVVTHGSLRIGFTHGHTIIPPGDADALLIAARQMDVDVLLWGGTHRFEAFEMEGRFFVNPGSATGAMSTGYWPEGEEPTPSFCLMDIQGDVLVLYVYQLKSDDNGAETVAVEKVSFRKNNVPSS
>XP_022483245_Penicillium_arizonense
MTARLVLVIGDLFIPDRAPDLPAKFRKLLTPGKIGQTLCLGNLTDRETYDFLREVAPDLQMVKGDFDVDSPNLPLSKIVNHGSLRIGFTHGHTIVPPADADALLIAARQMDVDVLLWGGTHRFEAFEMEGRFFINPGSATGAMSSGFWPEGEEPTPSFCLMDIQGDVLVLYVYQLKTDANGVENVAVEKVSFRKNHPPAE
>XP_014535091_Penicillium_digitatum
MTARLVLVIGDLFIPDRAPDLPAKFRKLLTPGKIGQTLCLGNLTDRETYDFLREVAPDLQMVKGDYDVDSPNLPLSKIVNHGSLRIGFTHGHTIVPPADADALLIAARQMDVDVLLWGGTHRFEAFEMEGRFFINPGSATGAMSSGFWPDGEEPIPSFCLMDIQGDVLVLYVYQLKTDANGVENVAVEKVSFRKNHPPAS
>XP_016600729_Penicillium_expansum
MTARLVLVIGDLFIPDRAPDLPAKFRKLLTPGKIGQTLCLGNLTDRETYDFLREVAPDLQMVKGDYDVDSPNLPLSKIVNHGSLRIGFTHGHTIVPPADADALLIAARQMDVDVLLWGGTHRFEAFEMEGRFFINPGSATGAMSSGFWPDGEEPTPSFCLMDIQGDVLVLYVYQLKTDANGVENVAVEKVSFRKNHPPAA
>XP_040650111_Penicillium_griseofulvum
MTARLVLVIGDLFIPDRAPDLPAKFRKLLTPGKIGQTLCLGNLTDRETYDFLREVAPDLQMVKGDYDVDSPNLPLSKIVNHGSLRIGFTHGHTIVPPADADALLIAARQMDVDVLLWGGTHRFEAFEMEGRFFINPGSATGAMSSGFWPDGEEPTPSFCLMDIQGDVLVLYVYQLKTDANGVENVAVEKVSFRKNHPPAS
>XP_038929194_Penicillium_roqueforti
MTARLVLVIGDLFIPDRAPDLPAKFRKLLTPGKIGQTLCLGNLTDRETYDFLREVAPDLQMVKGDYDVDSPNLALSKIVTHGSLRIGFTHGHTIVPPADAEALLIAARQMDVDVLLWGGTHRFEAFEMEGRFFINPGSATGAMSSGFWPDDEEPTPSFCLMDIQGDVLVLYVYQLKTDANGVENVAVEKVSFRKNHPPAS
>XP_002560648_Penicillium_rubens
MTARLVLVIGDLFIPDRAPFRKLLTPGKIGQTLCLGNLTDRETYDFLREVAPDLQMVKGDYDVDSPNLPLSRIVNHGSLRIGFTHGHTIVPPADADALLIAARQMDVDVLLWGGTHRFEAFEMEGRFFINPGSATGAMSSGFWPDGEEPTPSFCLMDIQGDVLVLYVYQLKTDANGVENVAVEKVSFRKNHPPAS
>XP_040813488_Penicillium_solitum
MTARLVLVIGDLFIPDRAPDLPAKFRKLLTPGKIGQTLCLGNLTDRETYDFLREVAPDLQMVKGDYDVDSPNLPLSKIVNHGSLRIGFTHGHTIVPPADADALLIAARQMDVDVLLWGGTHRFEAFEMEGRFFINPGSATGAMSSGFWPDGEEPTPSFCLMDIQGDVLVLYVYQLKTDANGVENVAVEKVSFRKNHPPAS
>XP_022584096_Penicilliopsis_zonata
MTSRLVLAIGDLFIPDRAPDLPVKFRKLLTPGKIGQILCLGNLTDRDTYEFLRQIAPDLQMVKGDFDVDSPNLPLSKVVTHGSLRIGFTHGHTIVPPGDADALLIAARQMDVDILLWGGTHRFEAFELEGRFFVNPGSATGALSTAFWPDGEEPTPSFCLMDIQGDVLVLYVYQLKTDANGAETVAVEKVSFRKNGMSAS
>XP_016621903_Cladophialophora_bantiana
MASRLVLVIGDLFIPDRAPEIPQKFRKLLAPGKIGQVVCLGNITDKETYDFLRQTAPDLHIVKGDFDTEASSLALSKVVQHGGLRIGFTHGHTVIPQGDADALLIAARQMDVDILLWGGTHKFEAYELEGKFFVNPGSATGAFSTSWLAIDEEPIPSFCLMDIQGDVLVLYVYQLRKDESGNENVAVEKVSFRKPAPIEA
>XP_008728831_Cladophialophora_carrionii
MASRLVLVIGDLFIPDRAPEIPPKFRKLLAPGKIGQVVCLGNITDKETYDFLRQTAPDLHIVKGDFDTEASSLALSKVVQHGGLRIGFTHGHTVIPSGDADALLIAARQMDVDVLLWGGTHKFEAYELEGKFFVNPGSATGAFSTSWLAIDEEPIPSFCLMDIQGDVLVLYVYQLRKDENGNENVAVEKVSFRKPAPVES
>XP_016252219_Cladophialophora_immunda
MASRLVLVIGDLFIPDRAPEIPQKFRKLLAPGKIGQVVCLGNITDKETYDFLRQTAPDLHIVKGDFDTEASSLALSKVVQHGGLRIGFTHGHTVIPQGDADALLIAARQMDVDILLWGGTHKFEAYELEGKFFVNPGSATGAFSTSWLAIEEDPIPSFCLMDIQGDVLVLYVYQLRKDESGNENVAVEKVSFRKPAPVEA
>XP_007747606_Cladophialophora_psammophila
MASRLVLVIGDLFIPDRAPEIPQKFRKLLAPGKIGQVVCLGNITDKETYDFLRQTAPDLHIVKGDFDTEASSLALSKVVQHGGLRIGFTHGHTVIPQGDADALLIAARQMDVDILLWGGTHKFEAYELEGKFFVNPGSATGAFSTSWLAIDEEPIPSFCLMDIQGDVLVLYVYQLRKDESGNENVAVEKVSFRKPAPVEA
>XP_018694100_Fonsecaea_erecta
MASRLVLVIGDLFIPDRAPEIPQKFRKLLAPGKIGQVVCLGNITDKETYDFLRQTAPDLHIVKGDFDTEASSLALSKVVQHGGLRIGFTHGHTVIPQGDADALLIAARQMDVDILLWGGTHKFEAYELEGKFFVNPGSATGAFSTSWLAIDEDPIPSFCLMDIQGDVLVLYVYQLRKDENGNENVAVEKVSFRKPTPVEA
>XP_022515640_Fonsecaea_monophora
MASRLVLVIGDLFIPDRAPFRKLLAPGKIGQVVCLGNITDKETYDFLRQTAPDLHIVKGDFDTEASNLALSKVVQHGGLRIGFTHGHTIIPQGDADALLIAARQMDVDILLWGGTHKFEAYELEGKFFVNPGSATGAFSTSWLSIDEDPVPSFCLMDIQGDVLVLYVYQLRKDESGNENVAVEKVSFRKPAPVEA
>XP_016627174_Fonsecaea_multimorphosa
MASRLVLVIGDLFIPDRAPEIPQKFRKLLAPGKIGQVICLGNITDKETYDFLRQTAPDLHIVKGDFDTEASNLALSKVVQHGGLRIGFTHGHTIIPQGDADALLIAARQMDVDILLWGGTHKFEAYELEGKFFVNPGSATGAFSTSWLAIDEDPTPSFCLMDIQGDVLVLYVYQLRKDESGNENVAVEKVSFRKPSPVEA
>XP_022502043_Fonsecaea_nubica
MASRLVLVIGDLFIPDRAPFRKLLAPGKIGQVVCLGNITDKETYDFLRQTAPDLHIVKGDFDTEASNLALSKVVQHGGLRIGFTHGHTIIPQGDADALLIAARQMDVDILLWGGTHKFEAYELEGKFFVNPGSATGAFSTSWLSIDEDPVPSFCLMDIQGDVLVLYVYQLRKDESGNENVAVEKVSFRKPAPVEA
>XP_013289528_Fonsecaea_pedrosoi
MASRLVLVIGDLFIPDRAPFRKLLAPGKIGQVVCLGNITDKETYDFLRQTAPDLHIVKGDFDTEASNLALSKVVQHGGLRIGFTHGHTIIPQGDADALLIAARQMDVDILLWGGTHKFEAYELEGKFFVNPGSATGAFSTSWLSIDEDPVPSFCLMDIQGDVLVLYVYQLRKDESGNENVAVEKVSFRKPAPVEA
>XP_007758438_Cladophialophora_yegresii
MASRLVLVIGDLFVPDRAPEIPAKFRKLLAPGKIGQVVCLGNITDKETYDFLRQTAPDLHIVKGDFDTEASSLALSKVVQHGGLRIGFTHGHTVVPSGDADALLIAARQMDVDVLLWGGTHKFEAYELEGKFFVNPGSATGAFSTSWLAIDEEPIPSFCLMDIQGDVLVLYVYQLRKDENGNENVAVEKVSFRKPAPVES
>XP_016233170_Exophiala_spinifera
MASRLVLVIGDLFIPDRAPEIPAKFRKLLTPGKIGQVICLGNLNDKETYDFLRQIAPDLHIVKGDYDTETSNLALSKVVQHGSLRIGFTHGHTIIPQGDADALLIAARQMDVDILLWGGTHKFEAYELEGKFFVNPGSATGAFSTSWQAIDEETTPSFCLMDIQGDVLVLYVYQLRTDEHGNENVAVEKVSFRKPAATDV
>XP_016258337_Exophiala_oligosperma
MASRLVLVIGDLFIPDRAPEIPAKFRKLLTPGKIGQVICLGNLNDKETYDFLRQIAPDLHIVKGDYDTEASNLALSKVVQHGGLRIGFTHGHTIIPQGDADALLIAARQMDVDILLWGGTHKFEAYELEGKFFVNPGSATGAFSTSWQAIDEETTPSFCLMDIQGDVLVLYVYQLRTDEQGNENVAVEKVSFRKPASTDV
>XP_013312764_Exophiala_xenobiotica
MPHGIVHAKSRPSCSAAEHAILVLGDFRIRRGMASRLVLVIGDLFIPDRAPEIPAKFRKLLTPGKIGQVVCLGNLTDKETYDFLRQIAPDLHIVKGDYDTEASTLALSKVVQHGSLRIGFTHGHTIIPHGDADALLIAARQMDVDVLLWGGTHKFEAYELEGKFFINPGSATGAFSTSWQAIDEEPTPSFCLMDIQGDVLVLYVYQLRTDANGNENVAVEKVSFRKPASTEA
>XP_007725648_Capronia_coronata
MASRLVLVIGDLFIPDRASEIPAKFRKLLAPGKIGQVVCLGNLTDKETYDFLRQVAPDLHIVKGDFDTEASNLALSKVVQHGGLRIGFTHGHTIIPQGDADALLIAARQMDVDVLLWGGTHKFEAYELEGKFFVNPGSATGAFSTSWLAIDEEPNPSFCLLDIQGDVLVLYVYQLKTDENGNENVAVEKVSFRKPAPTEA
>XP_007734056_Capronia_epimyces
MASRLVLVIGDLFIPDRAPEFPAKFRKLLTPGKIGQVVCLGNLTDKETYDFLRQVAPDLHIVKGDFDTETSSLALSKVVQHGGLRIGFTHGHTIIPQGDADALLIAARQMDVDVLLWGGTHKFEAYELEGKFFVNPGSATGAFSTTWPAIDEEPTPSFCLLDIQGDVLVLYVYQLKTDANGNENVAVEKVSFRKPAPTEA
>XP_009156423_Exophiala_dermatitidis
MASRLVLVIGDLFIPDRAPEIPAKFRKLLAPGKIGQVVCLGNITDKETYDFLRQIAPDLHIVKGDFDTEATSLTLSKVVQHGGLRIGFTHGHTIIPQGDADALLIAARQMDVDVLLWGGTHKFEAYELEGKFFVNPGSATGAFSTSWLAIDEEPIPSFCLLDIQGDVLVLYVYQLRTDDNGNENVAVEKVSFRKPAPVEA
>XP_013258654_Exophiala_aquamarina
MASRLVLVIGDLFIPDRAPDLPAKFRKLLSPGKIGQIICLGNLTDKETYDFLRQTAPDLHIVKGDYDIEASNLALSKVVQHGGLRFGFTHGHTIIPQGDADALLIAARQMDVDVLLWGGTHKFEAYELEGKFFVNPGSGTGAFTSNWTAIDEEPVPSFCLMDIQGDVLVLYVYQLRTDANGNENVAVEKVSFRKPAPAEAS
>XP_016220486_Exophiala_mesophila
MASRLVLVIGDLFIPDRAPDIPAKFRKLLTPGKIGQVICLGNLTDKETYDFLRQTAPDLHLVKGDFDTEASNLALSKVVQHGGLRFGFTHGHTIIPQGDADALLIAARQMDVDVLLWGGTHKFEAYELEGKFFVNPGSATGAFSTSWAAIDEEPIPSFCLMDIQGDVLVLYVYQLRTDPNGNETVAVEKVSYRKPAPAET
>XP_013272139_Rhinocladiella_mackenziei
MASRLVLVIGDLFIPDRAPEIPAKFRKLLAPGKIGQVVCLGNITDKETYDFLRQIAPDLHIVKGDFDTEASSLALSKVVQHGGLRIGFTHGHTIIPQGDADALLIAARQMDVDILLWGGTHKFEAYELEGKFFINPGSVTGAFSTSWLAIDEEPTPSFCLMDIQGDVLVLYVYQLRTDADGNENVAVEKVSFRKPAPKEE
>XP_017996367_Phialophora_attinorum
MASRLILVIGDLFIPDRAPDIPAKFRKLLTPGKIGQIICLGNITDRETYDFLRQTAPDLHIVKGDFDTEATNLALSKVVQHGGLRLGFTHGHTIIPQGDAESLLIAARQMDVDVLLWGGTHKFEAYELEGKFFVNPGSATGAFSTSWQAIEEEPTPSFCLMDVQGDNLILYVYQLRTDEHGNENVAVEKVSFRKPMPETTAE
>NP_594307_Schizosaccharomyces_pombe
MLVLVIGDFHIPDRAPKLSEKFRQLLIPGKISQIICLGNLTSTSVYEYLKHVCSDLKLVKGAFDISSKAPIAGKITLGSFKIGYTNGHLVVPQDSPEALSILAREMDADILLFGGTHKFAAYELDGCFFVNPGSATGAPNVSAVEDDEKIVPSFVLMDVQGAVLILYVYRIFDGEVRVEKMQYRKPE
```
