## Supplementary material for "Coding Sequence Insertions in Fungal Genomes are Intrinsically Disordered and can Impart Functionally-Important Properties on the Host Protein": fasta protein sequences: XP_719043.1_blasthits_fa.txt

```
>XP_719043_Candida_albicans
MLLKSLFPSILAATSFVSSVAAEDLPAIEIVGNKFFYSNNGSQFYIKGIAYQQNNLDSNESFVDPLANPEHCKRDIPYLEAVDTNVIRVYALDTSQDHTECMQMLQDAGIYVIADLSQPDESINRDDPSWDLDLFERYTSVVDLFHNYTNILGFFAGNEVTNKKSNTDASAFVKAAIRDTKAYIKSKGYRSIPVGYSANDDSAIRVSLADYFACGDEDEAADFFGINMYEWCGDSSYKASGYESATNDYKNLGIPIFFSEYGCNEVRPRKFTEVATLFGDQMTPVWSGGIVYMYFEEENNYGLVSIKDNTVSTLKDYSYYSSEIKDIHPSSAKASAESASSISRTTCPTNTNNWEASTNLPPTPDKEVCECMSASLKCVVDDKVDSDDYSDLFSYICAKIDCDGINANGTTGEYGAYSPCHSKDKLSFVMNLYYEQNKESKSACDFGGSASLQSAKTASSCSAYLSSAGSSGLGTVSGTVRTDTSQSTSDSGSGSSSSSSSSSSSSSSGSSGSKSAASIVSVNLLTKIATIGISIVVGFGLITM
>XP_002416702_Candida_dubliniensis
MLLKSLFPSILAAASFVSSVAAEDLPAIEIVGNKFFYSNNGSQFFIKGIAYQQNNLDSNDSFVDPLANPEHCKRDIPYLEAVDTNVIRVYALDTSQDHTECMQMLQDAGIYVIADLSQPDESINRNDPSWDLDLFERYTSVVDLFHNYTNILGFFAGNEVTNKKSNTDASAFVKAAIRDTKAYIKSKGYRKIPVGYSANDDSAIRVSLAEYFACGDDDKAADFFGMNMYEWCGDSSYKASGYESATTDYKNLGIPIFFSEYGCNEVRPRKFTEVGTIFGDQMTPVWSGGIVYMYFEEENKYGLVSVKDNSVSTLQDYANYKSEIKSISPSSAKASAESASSISRTSCPTNTNNWEASTDLPPTPDKDVCECMSASLKCVVDDKVDSDDYADLFDYICAKIDCSGINANATKGNYGAYSPCHSKDKLSFVMNLYYEENKESKSACDFGGSASLQSAKTAGSCSAYLSSAGSSGLGTVSGTVRTDTSQSTSGSGSGSGSGSGSGSGSGSGSSSSSSSSSSSSGSSGKKSAASIVSVNLLTKIATIGISIVVGFGLITM
>XP_002549999_Candida_tropicalis
MLLKSLLPSILAATSLVSSVKADDLPAIEIVGNKFFFSNNGSQFYIRGIAYQQNNAGSNDSFVDPLADADACKRDIPYMEAVDTNVIRVYALDVTADHTECMQLLQDAGIYVIADLSQPDESINRNDPQWNLDLFERYTSVVDKFHNYTNILGFFAGNEVTNKVSNTDASAFVKAAIRDTKAYIKAKGYRTIPVGYSANDDSDIRVSLAEYFACGDEDEAADFFGMNMYEWCGSSSYKASGYQSATEDYKNLGIPIFFSEYGCNEVSPRKFQEVGTLFGDQMTEVWSGGIVYMYFQEENDYGLVSIKGDTVSTLQDYNYYKSEILDISPSSAQASEESASTISRTTCPTHTDNWEASTELPPTPDKDVCDCMGAALECVVKDDVDSDDYSDLFGIVCDHVDCGGISANGTTGNYGAYSPCGAKNKLSFVLNLYYLANDKDESACDFDGSATLQDASTASSCSAYLSSAGSSGLGTVEGTVRTDTSEATTDASGNSGSKSGSSSASGTDSSSSSTSSGSSGSKSAATTVSVTTMTKIATVALSVIVGFGLITM
>XP_003868211_Candida_orthopsilosis
MLFKSLISSAFIAATSLITTAAAEDLPTVEIVGNKFFYSNNGSQFFMRGIAYQQNNLNSSDSFIDPLADPETCKRDIPYLAAVNTNVIRVYALDVEADHTECMEALQEAGIYIIADLSQPDESINRKDPQWTLDLFQRYTSVVDAFHNYTNVLGFFAGNEVTNDETNTDASAFVKAAIRDTKAYMKAKDYRSIPVGYSSNDHSGIRVALADYFACGDEDERADFFGINNYEWCGKSSYKSSGYETATEDYKDLGIPIFFSEYGCNEVTPRLFTEVGAIFGDEMTDVWSGGIVYLYFEEENNYGLVSIKDGKVSTLDDYNNYKSEILKISPSSAQASAESASGTGVTSCPTSTSVWSAATELPPTPDKEICDCMANALKCVVSDKVDSDDYADMYSYVCAKIDCGGISANGTTGKYGAYSPCSAKDKLSFVLNLYYEDQNENESACSFDGSGSLKKSATTASSCSAYLKSAGSSGLGSVEGSVRTDTSEESDTNGGGKQNSGSSSGGSGSSSSSGSSSSGSSTSSGKSSDGVAGGMIGVSTLTKLGAVAISMVLGFSFVLI
>XP_001526634_Lodderomyces_elongisporus
MLFKSLIPSALLAVSSLLTSAKAEDLPAIEVVGNKFYYSNNGSQFYIKGIAYQQNTVNSSDSFVDPLADAKTCKRDIPYLQAVDTNVIRVYALDVEQDHTECMEALADAGIYVIADLSQPDESINRKSPEWTLDLFQRYTDVVDKFANYTNVLGFFAGNEVTNDETNTDASAYVKAAIRDTKAYIKAKNYRSIPVGYSSNDDSTIRVALADYFACGDQDERADFFGINMYEWCGSSSYKSSGYQTATDDYEKLGIPIFFSEYGCNEVQPRKFQEVGTLFGSDMTDVWSGGIVYMYFEEENNYGLVTIDSNGDVSTLADYNYYKSEIQSISPSSATINTETSTGVSSATSCPTATDVWSASTDLPPTPDKDICDCMQASLKCVVKDSVDTDDYSDMYDYVCSKVDCSGISTNGTTGKYGAYSPCSDKEKLSFVLNLYYLDQDENSSACNFGGSGTTQSASTASSCSAYLSSAGVSGLGSLSGSVRTDTSKATDSADSGSSGSGSSGSGSSSSSGSSDSTSSSSSDKKSAASTISLSVLTKTGVVALSVVLGFGMIMI
>XP_007372046_Spathaspora_passalidarum
MLFKSLLPSAIVAISTFISSVSADDLPPIEIVGNKFFYSNNGSQFFMKGIAYQQNTADSNSTFVDPLADADACKRDIPYMQAVDTNVIRVYALDTTQDHTECMQLLQEAGIYVVADLSQPDESINRASPSWDLDLLKRYTSVVDLFHNYTNILGFFAGNEVTNEVSNTDASAFVKAAIRDTKAYIKAKGYRTIPVGYSANDDTDIRQSLAQYFACGDDDERADFFGINMYEWCGSSSFTTSGYSTITKDYANLNIPLFFSEYGCNKVTPRKFQEVATIYGDQMTDVWSGAIVYMYFQEENDYGLVSIDGSGKVSTLQDYNNYKSQILQVSPSGVKAADESSSSLSPTSCPTNTDNWEASTELPPTPDKDVCNCMSESLSCVVSPKVKSSKYGDLFDYVCDQIDCSGIGANGTTGEYGAYSPCEAADKLSFVLNLYYEAQGGDDSACDFDGSATLQKAQTASSCSAILKSAGTSGLGTVVGAIHTDESDSQSNGSSTNGSNSSKTTSGSSSSGTSAAKKNSANSNSAMTLWTKIGAVGVSMVVGFGMIMM
>XP_043050075_Scheffersomyces_spartinae
MLFKNLVSVLATCAAAVSAADLPALEIVGNKFFYSNNGSQFLLKGVAYQQNTANLSSTDNATFVDPLADAKACARDVPYLAALETNVIRVYSLDVTQDHTACMNLLQEAGIYVIADLSTPDLSINRDDPEWTVELYDRYTSVVDAFQNYTNILGFFAGNEVTNAVNNTNASAFVKAAVRDTKAYIKSQGYRLIPVGYSANDDIDIRLELAEYFACGSEDSAADFFGINMYSWCGTSATFKSSGYQNITEQYANLGIPLFFSEYGCNLVQPRKFTDVGTIYSSEMTGVWSGAIVYMYFQEENDYGLVTIGSNDKVTTLPDYSYLSVQIASVSPTLIKSAQAANVTATTCPAIGANWQATTLLPPTPDKSACECMDESLSCVVDGSVSSDDYQSLFEYVCYHIDCSGINANGTSGDYGAYSPCSNQQRLNFVLDLYYKAQGSSSSACDFSGSASLKSASTAGSCASVLSAAGESGMGTVVPASTTKGSGSSGSASGSKASASASGSSTSTKLSGAIASYNLNIKYQVIVVAISMVFGAGLVCL
>XP_001387343_Scheffersomyces_stipitis
MLFPSLLSSAAVGLSLLASAVADDLPAIEIVGNKFFYSNNGSQFYIKGIAYQQDTANTTSSFVDPLADAEACKRDIPYLTAVDTNVIRVYALNVTQDHTECMQLLQDAGIYVIADLSEPSDSINRDDPEWTVDLLDRYTGVVDLFANYTNILGFFAGNEVTNNNTNTDASAYVKAAVRDTKAYIKAQGYRKIPVGYSSNDDAETRVPLADYFACGSDDEKADFFGINMYEWCGSSSFKQSGYQNITQNYQDLGVPLFFSEYGCNQVQPRKFQEVGTLYSSDMTDVWSGGIVYMYFEEANNYGLVTIENGDVSTLADYGYYSSQIKAISPTSAQSSAVSAASGTSCPSEYVNWKASTDLPPTPDDSVCACANKGSGCIVDSSVDSEDYGDLFSYICENIDCGGINGNGTSGVYGAFSACSPEDKLNFVLGLYYAENGGDDSACDFSGSATVRAASTASTCSAFLKAAGASGMGTVSGSIGTTKHTGITGSDSDSETGSGSGSGTSTSTSTSSGKASGAQKQVSFDFVTKTMFVGVAFVFGMGMIMA
>XP_020061963_Suhomyces_tanzawaensis
MLLKSILGWTALVASAVAADLPEIEIIGNKFFFKNNGTQFLMRGIAYQQNPTNTTASFHDPLADTEACKRDIPYMQAVNTNIIRVYALNASLDHTECMNLLTDAGIYVIADLSQPDQSINRDSPEWNLDLYKRYTDVVDKFLNYSNILGFFAGNEVTNNVTNTDASAFVKAAVRDTKAYIKAKGYRQIPVGYSANDDTDIRDSLADYFACGDEDERADFFGINMYEWCGSSTYTSSGYSDISKQYQNLGIPIFFSEYGCNRVTPRQFQEVGTLYGSDMTNEWSGGIVYMYFQEDNNYGLVSIKGNSVSTLADYNNYKSQIQKISPSLAAASAASTVSATSCPTSTSNWLASTNLPPTPDQDVCDCATSGAQCVVSDDVDSEDYGDLIGVVCGIFDCSGISTNATAGKYGAFSPCDSKNKLNFVLNAYYEANSQHSDACDFSGSATRTSANASGSCSALLKSAGASGTGVVSGNRSGSGNSRASSGSGSGSSRSGSSASRSGSLRSGSASSSNAAVSVKGVKPFSMDSVAKTILIGGGFAIGITLTFL
>XP_020075005_Hyphopichia_burtonii
MASSYFMSAVKADDLPEIEIVGNKFFYKENGSQFYIKGVAYQQNTENTTGSSFNDPLADVAACKRDVPYLQELETNVIRVYALNVSLDHTECMSLLQDAGIYVIADLSEPNDSIDRSSPKWNVDLYNRYTGVVDLFQNYTNVLGFFAGNEVTNDDTNTDASAFVKAAVRDTKAYIKAQGYRTIPVGYSANDDSKIRVALADYFACGDDDERADFFGINMYEWCGSSSFKKSGYETATEQYENLGIPIFFSEYGCNEVTPRKFQEVGTLYGDDMTGVWSGGIVYMYFQEENNYGLVSIKDDKVSTLDDFNNLKSQLQKISPSSAQASAESASSVSGTSCPTHTSVWSASTDLPPTPDDEVCDCMLDSLACVVADDVDSDDYSDLFSYVCAKIDCGGINANGTTGKYGAYSPCSSKQQLSYILNLYYLDQDSSKSACSFKGSASLKSASTASSCSAYLKSAGSSGLGTVSGSIHTTKHTDITKSSSATGSSGSGSGSGSGSGSGSSGSSSSSKSGASNSVAVDFISKSLMIGAGVIFGAGLIVA
>XP_015468169_Debaryomyces_fabryi
MLFKSLISSALLATSTLVSSVVADDLPEIEVVGNKFFYSNNGSQFFMKGVAYQQNTANSSDSSFVDPLADAEACKRDIPYLQELQTNVIRVYALNVSLDHTDCMDMLKDAGIYVIADLSEPDVSINRKSPEWNLELFDRYTGVVDLFQNYTNVLGFFAGNEVTNTKSNTDASAYVKAAIRDTKAYIKAQNYRTIPVGYSANDDSDIRVSLADYFACGSEEERADFFGINMYEWCGSSSFKTSGYESITKQYKNLGIPIFFSEYGCNEVSPRKFQEVGTIYGSDMTDVWSGGIVYMYFQEENDYGLVSVSGNSVSTLKDFSYLKAELASISPSGVSSSSIGSTSVTSCPTSTSNWSAATKLPPTPDQDACDCMAASLTCIVDSGVDSSDYADLFDYVCAKIDCDGINGNGTTGEYGAYSPCSDKQKLNFVLNLYYEENGSSKTDCDFDGSATTQSAKTASSCSAYLKSAGTSGVGTISGSIQTTKHTGITATLTGSSKSTSSSGSGSSSSSTSGSSSGSNKISLGLTTKSLLVGAVSIVGFGLIFA
>XP_456646_Debaryomyces_hansenii
MLFKSLISSALLATSALVPSAVAEDLPEIEVVGNKFFYSNNGSQFFMKGVAYQQNTANSSDVSFVDPLADAEACKRDIPYLEELQTNVIRVYALNVSLDHTECMSLLQDAGIYVIADLSQPDESINRKSPEWNLELFDRYTGVVDLFQNYTNVLGFFAGNEVTNDKTNTDASAYVKAAVRDTKAYIKAQNYRTIPVGYSANDDSDIRDSLADYFACGSEEERADFFGINMYEWCGSSSFKKSGYESITKQYKNLGIPIFFSEYGCNEVSPRKFEEVGTIYGDDMTDVWSGGIVYMYFQEENDYGLVSVSGSSVSTLKDFSYLKAELASISPSAAQSSSVGSASVTSCPTSTSNWSAATKLPPTPDKEACDCMAKSLTCVVDSDVSSDDYEDLFDYVCSKVDCDGINGNGTTGDYGAYSPCSDKQKLNFVLNLYYEENGSAKSDCDFSGSATTQKANTASSCSAYLKSAGSSGVGTISGSIQTTKHTGITKTGSSSKSTSGSGSGSGSGSSSSSSSTNTGSSSGSHQISLGLATKSLLVGAVSIFGFGLIFA
>XP_006689214_Yamadazyma_tenuis
MADDLPAIEIVGNKFFYSNNGSQFLMKGVAYQQDTSNSSSSDSSDFVDPLADGSSCKRDIPYLQELQTNVIRVYALDVTQDHSECMELLQEAGIYVIADLSIPDESINRADPEWTVDLFNRYTGVVDLFHNYTNVLGFFAGNEVTNEVSNTDASAFVKAAVRDTKAYIKAQGYRSIPVGYSANDDTDIRIDLAKYFACGDDDVRADFFGMNMYEWCGSSTFEESGYEKITKAYKNLGIPIFFSEYGCNRVSPRKFQEVGTIYSDEMTDVWSGGIVYMYFQESNDYGLVSIDGDDVSTLVDFNNLKSQLQSISPSYAQSSDVSSTTVTSCPTEGDDWEAATVLPPTPDDQICNCMAKSLECVVDSGVDSDHYDDLFSEVCGYIDCSGINANGTSGDYGAYSGCSSKDRLNFVLNLYYQDQDKSSDACDFDGKATITSSKDTASTCSAILKSAGSSGLGTVSGSVRATSHNITASSSSTSGASGSDDDDESDSSSSSSSSSSSSSGAPQINAFPVLLVSVCLMFGAGVLLA
>XP_001486428_Meyerozyma_guilliermondii
MLFKSLLAVAAAAVSMVVADDLPAIEIVGNKFFYSNNGSQFFIKGVAYQQDVLNSTDTLSFVDPLADADACKRDIPYLKQLSTNVIRVYALNVSLDHTDCMQMLQDNDIYVIADLSEPDMSINRDDPQWNVELYNRYTGVVDLFHNYTNVLGFFAGNEVTNEKSNTNASAYVKAAVRDTKAYIKAQGYRTIPVGYSANDDQDIRVSLADYFACGDYSDRADFFGINMYEWCGSSSYKTSGYSDATDDYKNLGIPIFFSEYGCNKVQPRKFQEVGTLFGSQMTDVWSGGIVYMYFQETNDYGLVSVKGDSVSTLADFNYLKSEMASISPSSAKSLDVSSTTVTSCPTSTSNWDASTELPPTPDDQVCNCMSDSLECVVDSSVDSSDYGDLFGEVCGNIDCSGINGDSTTGKYGAYSPCSPKDKLNFVLNLYYLDQDKSKSACDFDGSASIKKATTASSCSSYLKSAGTSGLGTVSGAIRTTSHTGITATGSSDSGSQTGSSSDSGSSSSSSSSGKKSGSAKLSVDVVARSLLVGAFVVVGSLVVIA
>XP_018714901_Metschnikowia_bicuspidata
ATDLPAIEISGNKFYYSNNGSQFLMRGVAYQQDTDSTSTTSFVDPLTDYDSCLRDIPYLQELQTNVIRVYALNVSQDHTDCMEALAAANIYVIADLSEPDLSIDRDDPTWTLELLDRYTSVVDAFHNYTNILGFFAGNEVTNNASNTDASAYVKAAVRDTKAYILEMGYKSIPVGYSSNDDSDIRLDLAEYFACGDESDRADFFGINMYEWCGDSTYETSGYETITEEYKNLGVPIFFSEYGCNEVSPRNFTEVQAIYSDEMTDVWSGGIVYMYYEETNNYGLVTIDNSEVSTLDDFNNLKSQIALIDPSYTTIGSVTTSATVTTCPTVGGYWSATTVLPPTPDSEVCDCMVASLSCVGDSTLDSDGIAELFSYVCGEVDCSGVTGNGTTGIYGSYSACKAKAQLDFVLNLYYSANGESSTACDFSGSASLQTASTASSCTAILSSAGEYGTGTVSGTVRTTTDSASTTTVSGSDSGSTSDSSSSSTSSSSTSGSASAHIAFSPL
>XP_002619238_Clavispora_lusitaniae
MLFKSLLASALVAGAVADLPAIEIVGNKFFYSNNGSQFLMRGVAYQSDSANATADETFVDPLGNPKTCKRDIPYLQELETNVIRVYALNTSLDHTECMNALSDAGIYVIADLSEPDLSIDRSDPKWDVTLLERYTSVVDKFHNYTNVLGFFAGNEVTNEVSNTDASAYVKAAVRDTKAYIKEKGYRSIPVGYSANDDVDIRVDLADYFACGDEDERADFFGINMYEWCGASSFKASGYSNITAQYEHLGIPIFLFRVRMQQGHST
>XP_025342315_Candida_haemuloni
MLFHSLLTTAVALIGSASATLPPIEIVGNKFYFSNNGSQFLMRGIAYQQNPTNTSSDAKYVDPLADIETCKRDIPYLRQLNTNILRVYALDAEKDHTECMKLLDDAGIYIVADLSEPNLSIDRSNPAWDTELLARYTSVVDKFSNYTNVLGFFAGNEVTNESNNTDASAYVKAAVRDTKAYIKEKNYRNIPVGYSANDDMAIRVELADYFACGSDEDRADFFGINMYEWCGTSTFKDSGYKNVTNAYKDLGIPIFFSEYGCNEIRPRKFQEVGTLYSSEMTDIWSGGIVYMYFEEENKYGLVTVSGSSVSTLKDFENYSSEINKISPSYASFDTAASTSPASVTSCPGVGEVWQAATALPPTPDASLCECMDKSLSCVVKDKVDEDDYSDLFDFLCGSDGVNCFGISGNGTTGKYGAYSACKSKQKLNFLLDLYYKENGSKASACDFSGSATTQSAATASSCAKEISEAGVSGYGTVTGNILNAASGAQSATSGSGSKSSGSGSGSRSGSSSGSSSSSTSSSDSGASGNVAMRGSSGNTALVMIATFFFVSVGLTMA
>XP_024714723_Candida_pseudohaemulonis
MLFHSLITAAVAFAGLALATLPAIEIVGNKFYFSNNGSQFLMRGIAYQQNPTNTSSTEKYVDPLADIDTCKRDIPYMQQLNTNIIRVYALDAEKDHTECMKMLDDAGIYVVADLSEPETSIDRSNPAWNTELLARYTSVVDKFANYTNILGFFAGNEVTNEASNTNASAYVKAAVRDTKAYIKEKGYRSIPVGYSANDDMAIRVELADYFACGDDEDRADFFGINMYEWCGTSTFEKSGYQNVTNAYKNLGIPLFFSEYGCNEVRPRKFQEVGTIYSDKMTDVWSGGIVYMYFEEENNYGLVSVSGSSVSTLSDFNNYKSEIQSISPSYASINTADSTSAASVTSCPSVGAIWQAATALPPTPDAEVCECMEKSLTCVVKSDVDSDDYADLFNYICSRSGFDCSGISGNATAGEYGAYSACDAKQKLNFLLDLYYKENGSKASNCDFSGSATTQSATTASSCSGIISSAGSSGLGTVTGNILAAASGAQSATSGSSGSGSGSGSGSSSGSTSSSTSSSSSGAGSSIHGSSLANTAVLTIVSAFFITVGFILA
>XP_025336860_Candida_duobushaemulonis
MLFHSLITAAVAFAGSASASLPAIEIVGNKFYFSNNGSQFLMRGIAYQQNSTNAAANEKFVDPLADVDICKRDIPYLQQLNTNIIRVYALDADKDHTECMKMLDDAGIYVVADLSEPEISIDRSDPAWNTDLLARYTSVVDKFSNYTNVLGFFAGNEVTNEPSNTNASAYVKAAVRDTKAYIKEKGYRKIPVGYSANDDMAIRVELADYFACGDDDDRADFFGINMYEWCGTSTFEKSGYQNVTNAYKNLGIPLFFSEYGCNEVRPRKFQEVGTIYSDKMTDVWSGGIVFMYFEEKNQYGLVSASGSSVSTLSDFNNYKSEIQSISPSYASINTADSTSAASVTSCPSVGAVWQAATALPPTPDAEVCECMEKSLTCVVKDDVKSDDYSDLFNYICSRSGFDCSGVSGNATAGEYGAYSACGAKQKLNFLLDLYYKENGSKASNCDFSGSATTQSATTASSCSGYISSAGESGLGTVTGNILAAASGAQSATSGSSRSGSGSGSGSRSGSSSGSTSSSTSSSSSGAGSSIHGSSFANTAVLMIVSAFFITVGFILV
>XP_028892777_Candida_auris
MLFSSLLATAVALGSASAALPEIEVVGNKFYFSNNGSQFLMRGIAYQQDTVNLTSSDGYVDPLADPDTCKRDIPYLQDLNTNIIRVYALDPTKDHTECMKALDDAGIYVIADLSEPKNSINRDSPAWNTKLLERYTTVVDAFHNYTNILGFFAGNEVTNEANNTVASAYVKAAVRDTKAYLKEKNYRSIPVGYSANDDIAIRVELADYFACGSEDERADFFGINMYSWCGSSTWEESGYKNLTQYYENLGIPIFFSEYGCNEVQPRKFQEVGTIYSSKMTDTWSGGIVYMYFQETNNYGLVTVSGSSVSTMDDYKYYKSEIHSISPSYASINTASASASATVTSCPAVNNVWRAATALPPTPDSDICECMNKSLTCVIKDSVDSDDYTELFSYLCGSDSGISCDGISGNATTGKYGAYSACESKQKLNFLLNLYYKENGSKDSACDFSGSATTQSATTASSCSAYISSAGESGLGTVTGNILNASGTSGSGSGSGSGSSSKSGSKSGSSSGSTSSSSSSSGSKSGASRASASTNTALLMIGSFMFVTLSLIMV
>NP_014038_Saccharomyces_cerevisiae
MLFKSLSKLATAAAFFAGVATADDVPAIEVVGNKFFYSNNGSQFYIRGVAYQADTANETSGSTVNDPLANYESCSRDIPYLKKLNTNVIRVYAINTTLDHSECMKALNDADIYVIADLAAPATSINRDDPTWTVDLFNSYKTVVDTFANYTNVLGFFAGNEVTNNYTNTDASAFVKAAIRDVRQYISDKNYRKIPVGYSSNDDEDTRVKMTDYFACGDDDVKADFYGINMYEWCGKSDFKTSGYADRTAEFKNLSIPVFFSEYGCNEVTPRLFTEVEALYGSNMTDVWSGGIVYMYFEETNKYGLVSIDGNDVKTLDDFNNYSSEINKISPTSANTKSYSATTSDVACPATGKYWSAATELPPTPNGGLCSCMNAANSCVVSDDVDSDDYETLFNWICNEVDCSGISANGTAGKYGAYSFCTPKEQLSFVMNLYYEKSGGSKSDCSFSGSATLQTATTQASCSSALKEIGSMGTNSASGSVDLGSGTESSTASSNASGSSSKSNSGSSGSSSSSSSSSASSSSSSKKNAATNVKANLAQVVFTSIISLSIAAGVGFALV
>XP_018220355_Saccharomyces_eubayanus
MLFKSLSTLATAAAFLAGVATADDVPAIEVVGNKFFYSNNGSQFYIKGVAYQADTVNTTSGATINDPLADYDSCSRDIPYLKKLDTNVIRVYAINTSLDHTKCMEALNDAEIYVIADLSAPKTSINRLSPSWTVDLFNSYKEVVDSFANYTNVLGFFAGNEVTNNYTNTDASAFVKAAIRDTRDYISEKKYRSIPVGYSSNDDEDTRVKMADYFACGDNDVKADFYGINMYEWCGKSDFKTSGYQDRTAEFKNLSIPVFFSEYGCNEVSPRLFTEVQALYGSNMTDVWSGGIVYMYFQETNDYGLVSIDGSDVKTLDDFNNYSSEINKISPTSANTKSYTATTSDVACPATGKYWSVATSLPPTPNGGLCSCMNAANSCVVSDDVDSDDYEALFNYICNEVKCDGITANGTTGEYGAYSFCTPKEQLSFVMNLYYEAQGGSKSNCDFSGSASLQTATTQSSCSAALSQIGSMGTNSASGSADLGSGTETSTGSAKSSGASGKSSSGSSTSSSSSSSASSSSTKKSAANNVKVNLAQVVFTSVISLSIAAGVGFALA
>XP_033768610_Saccharomyces_paradoxus
MLFKSLSKLATAAAFFAGVATAADVPAIEVVGNKFFYSNNGSQFYIKGVAYQADTANETTGSTINDPLANYDSCSRDIPYLKKLNTNVIRVYAINTTLDHSECMKALNDADIYVIADLSAPDTSVNRDDPAWTVDLFNSYKTVVDSFANYTNVLGFFAGNEVTNNYTNTGASAFVKAAIRDVRQYISDKNYRKIPVGYSSNDDEDTRVKMADYFACGDDDVKADFYGINMYEWCGKSDFKTSGYADRTAEFKNLSIPVFFSEYGCNEVTPRLFTEVEALYGSNMTDVWSGGIVYMYFEETNKYGLVSIDGNDVKTLDDFNNYSSEINKISPTSANTKSYSATTSDVACPATGKYWSAATDLPPTPNGGLCSCMNAANSCVVTDDVDSDDYETLFNWICNEVDCSGISANGTSGKYGAYSFCTPKEQLSFVMNLYYEKNGGSKSDCSFSGSATLQTATTQASCSSALKEIGSMGTNSASGSVDLGSGTESSTASSNASGSSSKSNSGSSGSSSSSSSASSSSSSKKNAATSVKANLAQVIFTSIISLSIAAGVGFALV
>XP_003676178_Naumovozyma_castellii
MLLKTLSTITATSFLASLVKSADLPAIEVVGNKFFYSNNGSQFYMKGIAYQADTANVTSGSTINDPLADYTSCSRDIPYLQQLDTNVIRVYAVNTSLDHTECMNALNDAGIYVIADLSSPTESINRDSPSWTLDLLDRYTSVVDLFSNYTNVLGFFAGNEVTNNFTNADASAFVKAAVRDTKKYISDQGYRAIPVGYSSNDDADTRVAIADYFACGDDDVKADFYGINMYEWCGTSTFSKSGYSDRTKEFANLSIPIFFSEYGCNEVSPRQFTEVQALYGSDMTDVWSGGIVYMYFEETNKYGLVSIDGNDVKTLDDFNNYSKEIHSISPTSANTKSYTPSSTALSCPTSQKYWNVATSLPPTPDKNICSCMAASVSCTVSSDVDEDDYQDLFNYVCSKVSCAGISKNGTSGEYGAYSFCSSKEQLDFVLNFYYEANGGSSSDCDFSGSATLQDATTQAGCATALSQIGSVGTNIASVSATFDSSESSSSGKKTSSATGKSSSGKSSATSGSSSSSASSTSGSKKSNAGSVNAKLNLAQVLLSSVVTISLAAGLGFALA
>XP_003672067_Naumovozyma_dairenensis
MLLKTLTTVAATSLLAGFATADDLPAIEIVGNKFFFSNNGSQFYMRGVAYQADTANATSGDTINDRLADFSSCSRDIPYLQQLDTNVIRVYSVNTSLDHSECMQALNDAGIYLIADLSAPDESINRDSPSWDLELFDRYKSVVDLFANYTNVLGFFAGNEVTNNSTNTDASAFVKAAVRDTKKYIADQNYRSIPVGYSSNDDADTRVAIADYFACGDDDVKADFYGINMYEWCGNSDFKTSGYEDRTKEFANISVPLFFSEYGCNEVRPRLFTEVQALYGDNMTDVWSGGIVYMYFEETNKYGLVSIDGDDVKTLDDFNNYSKEIHSISPTSANTASYTASSTSLACPTNFAKWNVATNLPPTPDKNLCSCMDASLGCVVADDVDEEDYQDLFDYVCGEISCDGISKNGTSGEYGAYSFCSSKEQLDFVLNLYYEANGGSKSDCDFSGSATLQSATTQAGCATALSQIGSAGTKSPSASATYAYGSSASKSTSNANRATASSRSSGSSGSSRASGSSASSSSSSSSSSTSSSSSNAGNVNAKLNFAQVLISSFVTVSLVAGLGFVLV
>XP_003959177_Kazachstania_africana
MLLKTLSLLTSGLVLANQVIADDLPAIEISGNKFFYSNNGSQFYIRGVAYQADTANSTSGSTINDPLADYDTCSRDIPYLQQLDTNVIRVYAVNTSLDHSECMQALNDAGIYVIADLSEPANSINRASPSWTVDMFDRYKEVVDMFSNYTNVLGFFAGNEVTNNYTNSDASAFVKAAVRDTKQYISDQGYRSIPVGYSSNDDADTRVFIADYFACGDDDVKADFYGINMYEWCGSSTFKTSGYSDRTQEFKNLSIPLFFSEYGCNEVTPRQFTEVQALYGSDMTDVWSGGIVYMYFEETNNYGLVSIDDGDVKTLSDFNNYSKKIHSISPTSTNSASYTPSSTSLSCPTEYKYWKASTDLPPTPDNNLCSCMNAASSCVVADSVDSDNYADLFDYVCGVISCDGISVNGTSGEYGAYSFCSSKEQLNFVLNLYYESEGGSSSACDFSGSATLQSATTQAGCSSALKEIGSIGTNSATDSATFVSGGSAAKTSSASSSEASSKSSGSSSSSSSSASATSTKSSSAQANFRVNLAQVILSCVVSVSVAAGVSFALI
>XP_022466632_Kazachstania_naganishii
MMLKNIITTAATALAASSLASAADLPAIEVVGNKFFYSNNGSQFYIKGIAYQADTANATGGSTINDPLADFESCSRDIPYLQQLSTNVIRVYAVNTSLDHSQCMNALNDAGIYVIADLSSPKLSVNRKSPSWTLDLYNRYTSVVDMFANYTNVLGFFAGNEVTNDETNTDASTFVKAALRDTKSYIKEKNYRSIPVGYSSNDNEETRVALADYFACGDSDESADFYGINMYEWCGTSTFQRSGYADRTADFKNLTIPIFFSEYGCNEVTPRQFTEVETLYGSDMTDVWSGGIVYMYFEETNKYGLVSIDGSDVKTLDDFNNYSSEIHKVTPTSANTASYTPSSTSMQCPATGKNWAAATNLPPTPNEDLCSCMSAANSCVVASDVSEDDYEDLFNYVCSKVSCAGISANGTTGEYGAYSFCSSKEQLSFVLNLYYQSQGGSKSDCDFSGSASLQSATTQGSCATALREIGTAGTGTASNSASFRGRSSSGSGSGSASASASASASSSRSSNSRSSSGDNSSSSGSGSASASASSTSRKSGAASSSSRANLAQVILTSLASISFVAGVGFALV
>XP_449946_Candida_glabrata
MFFKNTLAALTAASALFSTVKADDLPPIEIVGNKFFFSNNGSQFYMRGIAYQADTANATSGATINDPLADFSSCSRDIPYLQQLATNVIRVYAVNTSLDHDECMKALNDAGIYVIADLSAPKTSVNRDSPSWDLELYERYTSVVDMFANYSNVLGFFAGNEVTNNSTNTDASAFVKAAVRDTKQYIKSKGYRKIPVGYSSNDDADTRVSIADYFACGDEDQRADFYGINMYEWCGNSNLQKSGYADRTKEFSNLSIPLFFSEYGCNEVTPRLFTEVQALFGDQMTDVWSGGIVYLYFEEENHYGLVSIDGNDVKTLDDFNNYSKQIHSISPSSANTASYSASSTSLSCPTSNSYWKASSNLPPTPDKDLCLCMDDANSCIVADKVDEDDYKDLYGYVCGEIDCSGITGNGTTGKYGSYSFCSPKEKLNFVLNLYYQSKGGSKSDCDFSGSASVRSATTHAGCASALKEIGSVGTNSATDSATYSGSGTGSMSTSKASASGSSKGSSSAKSGSASGSSSSSSRSATSSSKSNKKNAGVNLKTDLFQVIATSVISISMLAGLGFVLA
>XP_004180017_Tetrapisispora_blattae
MLLKSLATLAASALFAGQAAADSLPEIEIVGNKFFYSNNGSQFYVKGIAYQANTDNVTTGSTINDPLANADACKRDIPYLQKVNTNVIRVYAINTSLDHSECMQSLNDAGIYVIADLSAPDESINRDAPTWTVDLYQRYKDVVDELANYTNVLGFFAGNEVTNNSTNTDASAFVKAAIRDTKSYIKQKGYRNIPVGYSSNDDADTRVPMADYFACGKDSIKADFYGINMYEWCGSSTFQKSGYADRTKDFQNLTIPIFFSEYGCNEVQPRKFTEVEALYGSNMTNVWSGGIVYMYFEEENNYGLVTIDNNEVSTKADYSYYSSEIAKVSPSIANTKSYSSNSSATMSCPASQKYWKAATVLPPTPDSNICGCMSAAASCVVDKDVDEEDYQTLFDYICGEISCDGISGDGSSGTYGSYSFCSAKDQLNFVLNLYYESNGKSKSACDFSGSASVQSGSTKSGCSSILKAIGTAGTGSYSATSVGNSTETKSSDSASGSSISTSTKKNKSSSGSSQKDGKDAATGSSSASSTSGSSSGSKNAAVSNMRVNIFEILFTSILTISVAAGLGFALA
>XP_003684068_Tetrapisispora_phaffii
MLFRKFTSVALAALCATFTAADDLPAIEIVGNKFFFSNNGSQFYMKGVAYQQDTANVTGGSTIQDPLADFESCSRDIPYLQAIDTNVIRVYAVNVSLDHSQCMQALNDAGIYVIADLSAPADSIDRSDPSWTVDLFARYKSAVDVFANYTNVLGFFAGNEVTNDNTNTDASAFVKAAIRDTKKYISDQGYRSIPVGYSSNDDSKTRVSIADYFVCGDDDVRADFYGINMYEWCGQSTFEKSGYADRTKDFANITVPVFFSEYGCNEVSPRQFTEVQALYGPNMTDVWSGGIVYLYFQETNNYGLISIDSNSDVSTLKDYSYYSQEIHSISPSSVQSSTYTPSSTSLSCPATGVNWKAVTSLPPTPNQDLCSCMDAAAACVVDDSVDEDDYEKLFSYICGVIDCSGITANGTTGEYGAYSFCSSKEQINFVLNYYYEYNGSKSSNCDFSGSATLRSATTQSGCSSALSAVGTAGANIFSGDVTFSSSGSASGSSTSSSSSGKSSSSGKSSSGKSSSGKSSSGKSSSKSSSSSSASSTSSKSAAPSSSKINFAHVILSSIATIAVAAGFGLVMA
>XP_001646646_Vanderwaltozyma_polyspora
MLFNKVTSFALASLLAGYATAADLPAIEVVGNKFFYSNNGSQFYMKGIAYQADTANVTSGSSINDPLADFASCSRDIPYLQQLSTNVIRVYAVNTTMDHSQCMDALVDAGIYVIADLSEPDASINRDSPEWTVELFDRYKSVVDMFANYTNVLGFFAGNEVTNNSTNTPASAFVKAAVRDTKAYIKEKNYRSIPVGYSSNDDADTRVAIADYFACGDSDERADFYGINMYEWCGNQNFQSSGYADRTKDFQNLTVPIFFSEYGCNLVQPRQFTEVQALYGANMTDVWSGGIVYMYFEETNNYGLVSIVNDKVSTLADFNNYSKQIHSISPSSANTASYTPTSTSMACPATGRYWKAATALPPTPNSGLCSCMDAANSCVVADDVDSKDYQELFNYICGEISCDGISSNGTTGKYGAYSFCSDKEKLNFVLNLYYQNNGAVSSACAFSGSASVKSATTLSVCSSALEAVGSVGTNIYTSDISMASGSSTSSSSSAKNSSKSSSRSNSSGSSSSSSSSSATSTKSSKNAAGSSFKVNMAQVMLSSFATFAVAAGLGFALA
>XP_003682614_Torulaspora_delbrueckii
MLFKTLAAAALASVFSSCVTADDLPAIEVVGNKFFFSNNGSQFYVRGIAYQADTANATDGDSINDPLADYDKCSRDIPYLQKLNTNVIRVYAVNTSLNHDECMSALNDAGIYVIADLSAPKDSINRLSPSWDIDLYDQYTSVVDEFSQYPNVMGFFAGNEVTNNNTNTDASPFVKAAVRDMKAYIKEKGYRSIPVGYSSNDDEDTRVPMADYFACGDSDAKADFYGINMYEWCGDANFQNSGYADRTKDFANLSIPIFFSEYGCNEVKPRKFTEVEALYGDNMTDVWSGGIVYMYFEEDNQYGLVSIDSNNDVKTLDDFNNYSSEIAKISPTSANTASYSATSTSLECPATNSNWMAATDLPPTPSEDLCDCMKAALSCVVKDDVDEDDYQDMFDYICSQISCDGITANGTTGDYGSYSFCQPKEKLSFVMNLYYNQQGGSKSNCDFSGSATLQSATTQSACGTALSQVGSSGTNKPSSSVSFSGSKSSSKSGSGSASGSSTSSGSSGSSTSTGSRNAAISNARINLSQVILSSIATISLVAGVGFALA
>XP_037144677_Zygotorulaspora_mrakii
MLLKTLFSVAAASIYAGFAAAQDLPPIEVLGNKFFFSNNGSQFYIKGIAYQADTANATTGQSINDPLADFETCSRDIPYLQAVDTNVVRIYAVNTSFDHSQCMQALNDAGIYVIADLSAPRSSVNRLSPSWDLELYNQYTSVVDLFANYTNVLGFFAGNEVTNNYTNTDASAFVKAAIRDMKSYIRERNYRSIPVGYSSNDDEDTRVAIADYFACGDEDVKADFYGINMYEWCGNSTYRGSGYADRTAEFRNLSIPIFFSEYGCNAIRPREFSEVETLFGDDMTDVWSGGIVYMYFEESNNYGLVSIDGNNVRTLDDYNYYSSEIRRVSPSSANNASYTASSTSLSCPRTGRYWQASTDLPPTPDRNLCQCMGASLSCVVDDDVSEDDYQDLFDYVCGEISCDGIQGNGTSGDYGAYSFCSPQAKLSFVLNLYYEAQGASQSDCDFSGSASLQTASIQSGCSSALAQIGSSGMNQASASANFSGGSSSTTAARITQSGSGSVTVQGSSSSSSTHSASATKESTAISSAEFNLFQVILSSIATISVVAGMGFALA
>XP_002496735_Zygosaccharomyces_rouxii
MLLKNLSSLTLGALYAASGAFADSSSSSSSLPPIEVAGNKFFYSNNGSQFYIQGIAYQADTVNGSAGDDINDPLADYSTCSRDIPYLKKLNTNVVRVYAVNTTLDHSKCMEALAENDIYVIADLSIPGKSVDRTDPQWNVELYERYTGVVDAFANYTNVLGFFAGNEVTNNASNTDASAFVKAAVRDVKKYISDKDYRKIPVGYSSNDDEDTRVPMADYFACGDSDVKADFYGINMYEWCGDSNFQTSGYKDRTADFKNLSIPIFFSEYGCNAVKPRKFSEVQTLYGSNMTDVWSGGIVYMYFEEDNGYGLVSVENNNVKTLSDFENLSSQMAKIKPSVAKNSSYTAQSTSLSCPASQKYWKANTKLPPTPSKDLCGCMHDSLSCVVNTDKIDEDKYGDLFGYVCSQVDCDGITADGKNGSYGTYSFCSAEEQLSFVLNLYYQKNGKQSSACDFKGSASLQKATTQSACSSALKQIGSSGTGSASSSVSVSSSGSGSGSNSKSSSNGDSSSSSSSSKGSSTAGAKEKNLALGSKASLSQVILSFVATLGVVAGAGFAMA
>XP_003647216_Eremothecium_cymbalariae
MLFHRLNAVIVTIVTFFVMKADASDSLPEITVLGNKFFFSNNGSQFFMRGVAYQTDSTGVEGTQTFKDPLGDYDVCSRDIPYLQKLRTNVIRVYALDTALDHSKCMQALADAGIYLIADLSEPGLSINRKSPQWDLDLYKRYTSVVDALANYTNVLGFFAGNEVTNDDTNTGASAFVKAAIRDMKSYIKSKGYRNIPVGYSSNDDAATREAITDYFACGSDAEKADFYGINMYEWCGESTFEKSGYADRTKEFSRVDIPVFFSEYGCNEIRPRKFTEVEALYGDDMTDVWSGGIVYMYFEEANNYGLVSIDSNDKVSTLADFNYYSNQIQTVNPTGVNSAYYTPSSKSINCPTPAAHWKAVSKLPPTPDENVCSCMVESLSCVVSDNIKEDDYENLFAYVCSQISCDGIHADATTGDYGAYSFCSSKEKLSFILDAFYKVSGSSPNGCSFGGSASLHKPSTESTCTAILNAIGTAGTGSFRAQITYATVANRPKASNPSSLDSTSENSATNSSSSSNSSNTSKSSNAAIINTNPSLPPVFASLAVSLSFLLGFSLVIA
>NP_986315_Eremothecium_gossypii
MLFNKLAAVAALGSLVTAATSSSGEVPEIVIKGNKFFYSNNGTQFFMRGIAYQTDGHDGSGSNKYVDPLADFKTCSRDIPYLQQLRTNVIRVYALDGKKDHTECMKALADAGIYVIADLSEPSLSINRNSPEWSVELYDRYTQVVDELQKYKNVLGFFAGNEVTNEVNNTEASAFVKAAVRDTKAYIKQKGYRKIPVGYAANDDAKFRDEITAYFACGSNEERADFYGFNVYSWCGDSSFEKSGYSDRTKEFSRLPVPAFFSEYGCNEVKPRKFTDVAALYGDQMTDVWSGGIVYMYFQEANEYGLVTVKGDKVSTLSDFSYYSAQIAKASPTGVQSASYTPSITSLECPTIADNWKAASSLPPTPSKDACKCMMDALSCVVNDSVDKEDYGKLFGYLCGSDKKLCNGIAVDASKGEYGAFSYCSGKEKLSYLLNEYYKANGKSSSACAFSGSASLRKPTEAATCAAVLSSASAGLPAGGNASGSSGAATSTGGSGEPKPSMGTANAKYNMLNVLISSAATLSVFMGFGLIFI
>XP_452830_Kluyveromyces_lactis
MLFSKLVVASFASLLSKVVFADDLPAVEVYGSKFFYSNNGSQFYLKGIAYQADSANATSGSTIVDPLGDFDVCSRDIPYMEKVATNVIRVYALNTSLDHTECMQALNDAGIYVIADLAEPSYSINRDSPKWNLELYERYTSVVDKFANYTNVLGFFAGNEVTNNSTNTDASPFVKAAIRDTKQYIKDQGYRSIPVGYSSNDDADTRVAIADYFACGDDDVKADFYGINMYEWCGTSTFEESGYADRTDEFKNLTIPVFFSEYGCIEVRPRKFQDVAALYGENMTDVWSGGIVYMYFEEENNYGLVSVDGSSVSTLADYSYYSEEINSISPTYAQSASYTPTSTSLACPATGRYWKAATDLPPTPNEDLCECMSSSLTCVVADDVDSDDYQALFDYICGEIDCTAITSNGTTGEYGSYSFCNSKDQLSFVMNLYWIDQDQSSSACDFEGKASLKDEDPTVQSGCSAALSAIGTEGTGTYTGSVTFTGGSSTSTSTGTRSSSSGSSSSSSNSSSSASSSSDSKDSSGVYKTNVPLYSVLTACVVTIFTVAGAGLIMI
>XP_022678250_Kluyveromyces_marxianus
MLFNKLAAVSLASLFSSVVTADDVPAIEVKGSKFFYSNNGSQFYMKGIAYQADSVNATAGATIVDPLADFDTCSRDIPYMEKVATNVVRVYALNTTLDHSKCMQALNDAGIYVIADLSEPSASINRDSPKWDLDLYKRYTSVIDKFHNYSNVLGFFAGNEVTNNSTNTDASPFVKAAIRDTKQYMKDKGYRQIPVGYSSNDDEDTRVPMADYFACGDDDVKADFYGINMYEWCGKSTFQLSGYADRTKEFSNLTIPVFFSEYGCNEVQPRQFQEVSALYGKDMTDVWSGGIVYMYFEEANKYGLVSVDGNDVSTLADYSYYSEEINSVSPTSVQSSTYSPSATSLACPTTNKYWKAATALPPTPNEDLCECMSSSLSCVVADDVDSDDYQDLFNYICGQVSCDAISGNGTSGKYGSYSFCSSKDQLSFVMNLYYEAQGGSSDACDFSGKGHLVDKTDVQSGCSAALSAIGASGTGTFTGSVTFTGATSRSDASATGDSSDDNQSSGSASGSATASKSGSKSSSSSSSSSSSSSKPKNAAGSTKASMTSVLGACVITIFTIAGASLVVV
>XP_022631198_Lachancea_lanzarotensis
MLFNKIAALSLGSLLASTVSAADLPAIEIKGNKFFFSNNGSQFYMKGIAYQQDSANTTQGNTFSDPLADFAACSRDIPYMQAVDTNTIRVYALNASLDHTQCMQALNDAGIYVVADLSQPSESINRNDPSWTVELYERYTSVVDQFHNYTNILGFFAGNEVTNNRSNTDASAFVKAAIRDTKAYIKDKGYRSIPVGYSTNDDEDTRVFMADYFACGDDDAKADFYGINMYEWCGESTFQTSGYADRTKELSNLTIPLFFSEYGCIESRPRKFEEVGTLYGPNMTDIWSGGIVYMYFEEENNYGLVSVSDNKVSTLSDYSYYSVTINKVSPTSLNSNSYTPSSTSLSCPATNVNWKAATSLPPTPNSALCDCMSSSLNCVVDDSVSEDDYGELFGVVCGTISCDGITANGTNGTYGSYSFCNAKDKLSFVLNNYYLKNGKSKSACDFSGSASLQSATTASSCSSALSQVGSVGTGSASGLSSFTNSGSSSGSASGSASKSGSASGSSASASSSGSGKKNAAVSSTQNSLAKVFMTALVVIGATAGVGFVIA
>XP_002552214_Lachancea_thermotolerans
MLFRKITALSVASLLTSRVVADDLPAIEVKGNKFFFSNNGSQFYMKGIAYQQDTANTTSGESFNDPLADYETCSRDIPYMQAVDTNTIRVYALNNSLDHTKCMQALNDAGIYVIADLSQPSQSINRDDPAWDLELYKRYTDVIDAMHNYTNILGFFAGNEVTNNKSNTAASAFVKAAIRDCKKYIKDKGYRDIPVGYSTNDDEETRVSMADYFACGDEDVRADFYGINMYEWCGSSTFQSSGYEDRTKEFSNLTIPIFFSEYGCIESRPRKFQEVGTLYSDDMTDVWSGGIVYMYFEEANNYGLVSVSGDKVSTLSDYSYYSEEIKSVSPTSVNSKTYTVSNATLSCPATNSNWKAATSLPPTPNQQVCECMSGSLSCVVADDVDEDDYQDLFDYVCGVISCDGITASGSNGTYGSYSFCDAKSKLSFVLNKYYESNGSSKSACSFSGSASLQTASTASTCSSILSQIGSQGTGSATGLSSATGVSSISTGSNSGSKSGSSSSSSSSSSSDKKNAASTNSPKSVAQILLTAFVAIGATAGVGFVIA
>XP_020052817_Aspergillus_aculeatus
MKYNSIALAGASMLLGRAIAADLPEIAIKGNKFFYSNNGTQFYMRGVAYQQDYTANGTSSDNNDYIDPLADATSCKRDIPYLQQLRTNVIRTYAVDPTQNHDECMTALADAGIYLITDLSSPSESINRNDPQWNTALYDRYTSVIDAFANYTNVIGFFAGNEVTNDNNNTDAAAYVKAAVRDMKKYIKAKNYRTTLSIGYATDDDATIRDDLKDYLVCGDSEDMIDFFGYNIYEWCGDSSFKTSGYQARTEEFKDYPVPAFFSEYGCNDPSPRTFTDVPVLFGSDMDDVWSGGIVYMYFQEANDYGLVSVSGNSVSTLKDFSYLSSQMQKATPTGVNSNSWSASNTATSSCPTVASAWEASSSLPPSPNDALCDCMEESLSCVVKDSVSSSKYGDLFDYICALNDGKYCAGQASNSTSGTYGAYSVCSTKQQLNFVMNQYYSAQGASASACDFSGKGTTTSSQSPTGTCSSLLKEAGTGGTGSVTSSPTGGSAASASSSSSEGAAGMGVSPMAVSVGSWQLGAYAVTAVGAALGMILL
>XP_001272667_Aspergillus_clavatus
MKFAYALAGASLVGSALATLPVIERKGNKFFFSNNGTEFFMRGVAYQQEYQANGTAKENSDYTDPLADVASCKRDIPYLKQLRTNVIRTYAINPTKDHDECMKLLDDAGIYLITDLSSPFQSINRNTPAWNTDLYKRYTDVIDSLAKYSNVIGFFAGNEVSNSHNNTNSIAYVKAAVRDMKAYIKEKNYRTSLAVGYATDDDAELRADLADYLVCGNQDAAIDMFGYNIYEWCGDSSFETSGYKDRTNEFKNYPVPAFFSEYGCIEGGARKFTDVPVLFGPQMNDVWSGGIVYMYFQEANNYGLVSVSGNDVSTKSDFSYLSAQMQKVTATGVNSASYTPTNAAPSSCPSIGTNWEASDDLPPKPDGDLCDCMVQTLSCVVKDSVDADDYGSLFDYVCSKGLCGGIASNSTSGDYGAYSVCTPKQQLSFVLDQYYKKNNKAASACDSNGKAQTQKAADAQGTCASLIKQAGTAGTGSVTAGATGSGSGSSGASATSKGAAGVAASPMAVKVGNWQFGAYIATALVAGVGMVML
>XP_001260159_Aspergillus_fischeri
MKFVYAAAGASLVGSALATLPVIEPKGNKFFYSNNGTEFFIRGVAYQQEYQANGTVSQNSDYTDPLANVDSCKRDIPYLKQLRTNVIRTYAVDPTKNHDECMKLLDDAGIYLITDLSAPSESINRADPAWNTDLYKRYTSVIDAFANYSNVIGFFAGNEVANDNNNTNSIAYVKAAVRDMKSYIKSKNYRSSLVVGYATDDDANIRADLADYLVCGDKESSIDMFGYNIYEWCGDSSFEKSGYKERTEEFSKYPVPAFFSEYGCIDPKPRKFTDVTALFGPQMNDVWSGGIVYMYFQEANDYGLVSVNGDSVKTKEDFSYLSSEMQKVTATGVNSASYTPANTAVPTCPSVGTKWEASNKLPPTPNSELCDCMVETLSCAVKDSVDEKDYGDLFDYLCAAGVCGGINSNSTSGDYGAYSVCSPKQKLSFVMNQYYKKNNKAATACDFEGKAQTKKAADASGSCSSLISQAGTAGTGSVTAGATGGSGSGSASETSKGAAGVAASPMAVKVGNWQFGAYIATALFAGVGMLVL
>XP_041151262_Aspergillus_flavus
MKLSWAVGAALLGTAVADVDPIVIKGSKFFYSSNNTQFYIRGVAYQQDYSSNGTTNGTSSYKDPLADATACKRDVPIMQELNTNTIRVYAIDPTSDHTECMQLLADAGIYVVSDLSDPTQSIDRSDPTWETTLYSRYTAVIDELAQYNNTLGFFAGNEVSNTVATTDASAFVKAAVRDMKSYIKQKGYRTMGVGYATNDDSTIRVNMADYFNCESEEDSIDFWGYNIYSWCGDSSYSASGYKDRTEEFANYSVPVFFAEYGCNEVQPRQFTEVDALFGDNMNGVWSGGIVYMYFQETNDYGLVSIVDSTSVSKLADFTSYSKHIASATPSGVNKASYTPTNTALQSCPAVDSDWRATQTPLPPTPNENLCECMSDAAACVVKDSVSSDDYADLFSLICGYTTCSGVSSNATTGSYGAYGMCSPKQQLNFLLNKYYTEQNSASSACSFGGSATVTSTTKATGTCASLMSQAGTAGTGTVTSQPTGTSGSSASSSTSSGLAPTTGSTMVVVGSVQLGAYIVTAVCAALFMIML
>XP_746993_Aspergillus_fumigatus
MKFSHALLGAGLLGTVLADIDPIIIKGSKFFYSSNDTQFYIRGIAYQQDYSSNGTTDGSSTYIDPLSDATLCKRDVPIFRELNTNTIRVYAIDPTANHTECMQMLADAGIYVISDLSDPSQSIDRSDPSWETTLYNRYTSVIDALAPYNNTLGFFAGNEVSNTVGTTDASAFVKAAVRDMKAYIKEKGYRSMGVGYATNDDSSIRVNMADYFNCEDSDESIDFWGYNIYSWCGDSSYTESGYSVRTEEFRNYSVPVFFAEYGCNEVTPRKFTEIEALFGDKMNDVWSGGIVYMYFQEANNYGLVSAVDSTSVSTMADFKYYSSQINNNANPSGTNKASYTPTNTALQSCPTVNSQWLASASPLPPTPNEQLCTCMSNAASCVVKDSVSSDDYGDLFSLICGYTDCTGIARNATTGSYGAYGMCTPKQQLNFLLNKYYSEQSSASSACNFGGSATVTSATKATGACSSLMKEAGTAGTGTVTSKPTGTADSSGSSASSTSSSGTAVALTRGSAVTVGSFELGVYAITALLTAVGMVML
>XP_661334_Aspergillus_nidulans
MKFSSILAGAAFFASSVVTADLDPIVIKGSKFFYKSNDTQFYIRGVAYQQEYSGPKSDTNNYKDPLADVEACKRDVPYLQKLNANTIRVYAVDPKADHKECMSLLSDAGIYVIADLSSPSESIIRNDPKWDFDLYQRYASVVDELSQYSNVIGFFAGNEVSNDPETTDASAFVKAAVRDMKRYIKAKNYRPMGVGYATNDDSSIRVDMADYFNCGEEEDSIDFWGYNVYSWCGDSNYEKSGYKSRTEEFKDYSIPVFFAEYGCNAVTPRKFTEVEALYGDKMAEVWSGGIVYMYFQEDNNYGLVSINNGNAKTLEDFSYLSKQLASATPSGTKKADYNPTNTALESCPTTGKKWLAAASPLPPSPNSDLCSCMEKSLSCVAKSDISGKKLSSTFSTVCGYQGGKFCEGVSGNATTGKYGAYSVCTPKQQLSFAMNQYYEAQAEQGNGQDACDFDGAATSQSTSEPTAACSSLLSQAGSDGTGSVKASPTAASGGSGGSGDAGADTSEGAAFALSPGSVHVGVFQVGAYVTTAIFAGAAMILL
>XP_001399444_Aspergillus_niger
MKLSTIFAGATLLAGITMAELDPIVIKGSKFFFKSNDTQFYMRGVAYQQELPSSSTGGTYYKDILADTTACKRDVPLLQELRTNTIRVYSIDPEADHTECMKLLTDAGIYVVVDMAQPAESINRNDPSWDNALYKRYTDVVDEMAKYTNTIGFFAGNEVSNQKNNTLASAFVKAAVRDIKRYIKAKNYRAMAVGYATNDDAEIRVDMANYFNCQSEEESIDFWGYNVYSWCGDSSYEKSGYKARTEEFANYSVPVFFAEYGCNLVKPRKFTDVAALYGDQMAKVWSGGIVYMYFQEANDYGLVTLKGDTASKLPDFFGYSEQIASVNPTGVKKADYSPSNTALESCPTIDGNWFARASPLPPSPNPDLCTCMDASLECVVKDDVSNKTFADLFNTVCGYGVCDGISTNATSGEYGSYSVCSAKEKLSFAFNRYYQEQKAKGNAASACDFAGAASTKIPKSPSSTCSSLLDAAGAEGTRTVTASPTGGSVLNSPSSSTGAAHPMATVSSVNIGLWQLGAYAVTAFVAGFAMILL
>XP_015402783_Aspergillus_nomiae
MKLSSIVAGATLFVSSAIAADLDPIVIKGSKFFYKSNDTQFYIRGVAYQQEYSGPDSSANSFKDPLADADACKRDVPYLEKLGTNTIRVYAIDPKSDHKECMSLLSDAGIYVIADLSSPGDSINRNEPKWDNDLYNRYVTVVDELSQYSNVIGFFAGNEVSNSENTTSASAFVKAAVRDTKQYIKAKNYRSMGVGYATSDDSSIRKNMANYFNCNSADDSIDFWGYNVYSWCGDSNYEKSGYASRTDEFKDYTVPVFFAEYGCNAVQPRKFTEVQALYGDKMADVWSGGIVYMYFQEENNYGLVSVDGNKVSTKADFSYLSKELASATPSGTKKGDYNPTNTALQSCPTVDGKWLATSSPLPPSPNQDLCSCMEESLSCTLKDKISGEQLDKLFGTVCGYDVCDGINTNATTGKYGAYSVCTPEQQLSYAINLYYQNQKAKGNGDKACDFNGAATTQSSKSGGSACSALLKEAGTSGTGTVTSSPTGTAGSGASGGAAAASSSGAAGGVVAPSSVNVGIFQLGAYVVTAMVAGAGMIVM
>XP_001827615_Aspergillus_oryzae 
MKLSWAVGAALLGTAVADVDPIVIKGSKFFYSSNNTQFYIRGVAYQQDYSSNGTTNGTSSYKDPLADATACKRDVPIMQELNTNTIRVYAIDPTSDHTECMQLLADAGIYVVSDLSDPTQSIDRSDPTWETTLYSRYTAVIDELAQYNNTLGFFAGNEVSNTVATTDASAFVKAAVRDMKSYIKQKGYRTMGVGYATNDDSTIRVNMADYFNCESEEDSIDFWGYNIYSWCGDSSYSASGYKDRTEEFANYSVPVFFAEYGCNEVQPRQFTEVDALFGDNMNDVWSGGIVYMYFQETNDYGLVSIVDSTSVSKLADFTSYSKHIASATPSGVNKASYTPTNTALQSCPAVDSDWRATQTPLPPTPNENLCECMSDAAACVVKDSVSSDDYADLFSLICGYTTCSGVSSNATTGSYGAYGMCSPKQQLNFLLNKYYTEQNSASSACSFGGSATVTSTTKATGTCASLMSQAGTAGTGTVTSQPTGTSGSSASSSTSSGLAPTTGSTMVVVGSVQLGAYIVTAVCAALFMIML
>XP_040637628_Aspergillus_ruber
MKLSLALAGGSLLLGRALADLPTIETKGSKFFYSNNGTEFFIRGVAYQQDYSTNSTGENDKYIDPLADSTSCKRDIPYLKELRTNVIRTYAIDPSKNHDECMNALADAGIYLITDLSSPHESINRNEPKWDTDLFSRYAKVVDALAKYPNVIGFFAGNEVANAKNNTNSIAYVKGAVRDMKAYIKEKGYRESLAVGYATDDDASIRADLADYLTCGDKDTSIDMFGYNIYEWCGESSFEKSGYSERTKEFKDYPVPAFFSEYGCIHPRPRKFSDVPVLFGDKMNGVWSGGIVYMYFQETNDYGLVSVDGDKVSKMEDFDYLSSQMAKVNPTGIKSADYEPENTARACPSVDKDWEAAKELPPTPNSDLCSCMVDTLSCVLKDSVNEEDMGELFGVVCGSDGVCDGIASNSTTGIYGAYSVCSAKQKLSFVMDQYYKKQNKKSTACDFSGAARVQDSSNPKGTCSALIKQAGADGTGSVTSIPTDVAGESASSTSEGAAGALVTPTAVNVGAWQFGVYLATAIVAGAGMILL
>XP_040703547_Aspergillus_sydowii
MKFSSILAGAALFASSALAADLDPIVIKGSKFFYKSNDTQFYMRGVAYQQEYSGPKSSTDNYKDPLADAEACKRDVPMLKKLNANTIRVYAIDPKSDHKECMNLLSENGIYVVADLSSPDKSIVRNDPKWDYDLYTRYTAVVDELAQYSNVLGFFAGNEVSNNPKTTGASAYVKAAVRDMKRYIKAKNYREIGVGYATNDDSSIREDMANFFNCNEKEESIDFWGYNVYSWCGDSNYEKSGYKSRTDEFRDYSIPVFFAEYGCNAVQPRKFTEVEALYGDKMADVWSGGIVYMYFQEENDYGLVSIKDGKASTLEDFSYLSKQLASATPTGTKKSEYKPSNTALQSCPTLGKSWEATASPLPPSPNQDLCECMEKSLTCVAKGDIKGKQLSQTFGTVCGYEGGKFCEGVNGNATTGEYGAYSVCTPEQQLSFAMNAYYEGHGSDSQACDFDGAASSQSTSEPTAACSSLLEQAGSAGTGVVSASPTAGGSGGSGGSGDSETSDGAGVALTPSSVHVGVFQLSAYVATAFFAGAAMIML
>XP_001214001_Aspergillus_terreus
MKLSLAVGASLLGSALAIDPIVIKGSKFFYSSNNTQFYIRGVAYQQDYSSNGTTSGSNSYKDPLADATACERDVPILQELNTNTIRVYAVDPTANHDKCMQLLADAGIYVISDLSDPSQAIDRSDPRWEVSLYERYTSVIDDLSQYNNTIGFFAGNEVSNTVSTTDASAFVKAAVRDMKAYIKEKGYRSMGVGYATNDDSTIRVNMADYFNCQNSEDSIDFWGYNIYSWCGDSSYQASGYKERTEEFRNYSVPVFFAEYGCNEVTPRKFTEIKALFGDKMNDVWSGGIVYMYFQETNNYGLVSVVDSTSVSKMADFTYYSSEIASATPTGTNKASYTPTNTALQSCPAVTSDWRAKATPLPPTPNEELCDCMVAAAGCVVKDSISSSKYSDLFSTVCGMTECDGVLANGTTGVYGAYGMCNAKAQLNFLLNKYYTEHSSQASACSFGGSATTTSTTKPTGTCSSLMKEAGTAGTGTVTSKPTGTGSGAAASSSSSSGVGVPLAGSTMVTVGSFQLGAYAVTAVVAALGMVLL
>XP_022483959_Penicillium_arizonense
MKASIIAGLSIVGAAMAADVPNIEIKGKKFFYANNGTEFYIRGVAYQPDYTARNGASGDAQYTDPLADVESCKRDIPYLTELRTNVVRTYAVDPSKDHDECMNALAAAGIYLITDLSSPTESIVSDNPTWNADLFTRYSQVVDAFAKYPNVIGFFAGNEVSNKVSNTNSMAYVKAAVRDMKAYIKQKNYRSSLAVGYATDDDQTVREAVSNYLVCDDASDSIDFFGYNIYEWCGDSSFTTSGYSERTEEFKDYPVPAFFSEYGCNDVRPRKFTDVPVLYGDKMNDVWSGGIVYMYYEEANKYGLVSADGSSVSTLPDFSNLSKQMQSATPTGVAMSEYSVSTTVGRSCPTVGSDWSAASKLPPSPNADLCECMYNSLECVPVDDISTKLISSTFSYLGGEDGVMDGVNSNSTTGVYGAYSMCSTKQRLAWAMNQYYKKNKSKAGASACGFNGAASTQKTTTASGSCATQMSAAGSAGTGAVSGGLAASSGAAASGSGSSSGATSSGIAVGTVPQSVHIGSWQAGAYAVAAIASGVFMIML
>XP_014535260_Penicillium_digitatum
MKFSLVALLTLAGVTVADLDPIVIKGSKFFYSSNNTQFFMRGVAYQRESTSSSGYADPLADVTACERDVPIMKELRTNVIRTYAINATADHSACMKLLSDAGIYVISDLSDPNLSIDRNDPSWKTDLFARYTSVVDELAKYNNTIGFFAGNEVSNTIATSDASAFVKAAVRDTKKYIKKKGYRPMGVGYATADVSDIRADMADYFNCGDIDDTIDFWGYNIYSWCGDSNYVESKYQDRTEEFANYSVPVFFAEYGCNQVQPREFTEVKALYGETMASVWSGGIVYMYFQEANDFGLVSVVDSTSVRTMSDFSYYSNEIASANPTGVNKASYTPTNTALRSCPTVGPNWEAESSPLPPIADIDLCDCMYDASACAVADSLDSTKYAKLFGTVCGNTDCSGLAANATTGEYGAYSMCSTKQQLTFALNKYYIEQNRAAGACDFDGSASIKAVTSATGTCSTQMMEAGIAGTATITTQNTGTGRSRSASSTGSSTGSSTKTSSGAISVHSSSSFGSFQVVASIATALLAGVGMIAL
>XP_016595722_Penicillium_expansum
MTDLNTATMRVQLLLAGFFLLVAVALASIPPIEIKGSKFFYSNNGTQFYIRGIAYQEDYNAGGAQGTGQSSDTHYTDPLADVSHCERDIPYLQQLRTNVIRIYAVDPTKDHDACMQKLADAGIYVIADLSSPQLSIVSNSPTWTVAQYDRYIAVIDALHRYDNVIGFFAGNEVVNKVNETIGSAFVKAAVRDMKAYIKAKEYRKSLGFGYATTDQPDFRNELSDYLDCGNQSTAIDFFGYNMYEWCGDNTFQGSGYKNLTEQYKDSPVPIFFSEYGCNTVRPRKFGDISAIFGPDMENIWSGGIVYMYFESTNNYGLVSVDGNSLSTQPDFSYYSKAIQTAAPSGVNSGSYTPTNSPHACPTVNDMWLAKSSPLPPSPNKDLCSCMVESLSCVASQSLHVDQYGDLFGTVCGSDKSACDGISENATTGQYGAYSACASKDQLSYIFDRYYQNQKKDQSACDFKGAASIQSAKDPSGSCKALLSQAGTPGTGQATGGRTSASKGAGTNLANADNFAGFFVVIFFTTIIVSITDVIFPTDLWIEVWLRAIVGRIQIWLRQ
>XP_040650268_Penicillium_griseofulvum
MKFSLVTLATLAGVAVADLDPIVIKGSKFFYSSNDTQFFMRGVAYQKESTGSSSYTDPLADPVACARDVPIMAELRTNVIRTYAINASADHSACMKLLADAGIYVISDLSEPTLSIDRSDPSWETDLFARYTSVIDELAQYNNTIGFFAGNEVSNTVDTSDASAFVKAAVRDTKKYIKKKGYRPMGVGYATADVSDIRANMADYFDCGDSDDIIDFWGYNIYSWCGESTYSKSKYQDRTEEFANYAVPVFFAEYGCNEVQPRKFTEVKALYGDTMAEVWSGGIVYMYFQEANNYGLVSVVDSTSVSTMSDFKYYSSQIAKVNPTGVKKASYTPTNTALRSCPTVGSKWAAEASPLPPVADIQLCECMYDASACVVTESLDSKRYAKLFSTVCGSTDCSGLTANATTGEYGAYSMCSTKQQLAFALNKYYVEQNRADDACKFAGSATVKPVTKATGICATQMKEAGTAGVGTVTTENTGTGGSSSGSNSASSSASATTSSSGAISMHSSSSFGSFQVVVYIATALLAGVGMIAL
>XP_038924347_Penicillium_roqueforti
MKASIIAGLSLLGAAMAADVPSIEIKGKKFFYSNNGTEFFIRGVAYQPNFTGRNGADSTDTYTDPLAIDTCKRDIPYLVQLRTNVVRTYAVDPSKDHDECMTALADAGIYLITDLSSPSESIQSDDPTWNSDLFTRYSQVVDAFAKYPNVIGFFAGNEVSNKVNNTNSMAYVKAAVRDMKSYIKQKNYRSSLGVGYATDDDATVREDITNYLVCDEAADSIDFFGYNIYEWCGDSSYQKSGYADRTKEFADYPVPAFFSEYGCNEVRPRKFTDVPVLFGDQMTDVWSGGIVYMYYEEANKYGLVTVSGDDVSTLSDFSYLSKQMASATPTGVNSDKYSVSTTVGRSCPTIGSDWNAASKLPPSPNADLCECMYNSLECVPNSDITDKQIGTTFGYLGGESGVMDGVQSNSTSGTYGAYSMCSPKQQLAWAMNVYYQKNKAKAGSDACGFNGVASTKKSTSASGSCATQMSSAGSAGTGAVSAGLAASTAAGASGSGSSGSSTSGATSSGIAAGTVPHAVHIGAWQAGAYAVAAVASGIFMVML
>XP_002565773_Penicillium_rubens
MQIHSVLAGIFLLLAVAIASVPQIEIKAKGSKFFYANNGTQFYIRGIAYQGAGGTGQSNNTHYTDPLADVSRCERDIPYLQQLRTNVIRVYAVDPTKNHDACMQKLADAGIYVIADLSSPRLSIVSNSPTWTVEQYDRYVAVIDAMHQYDNVIGFFAGNEVVNEVNETIGAAFVKAAVRDMKAYVKQKGYRKSLSFGYATTDQPDFRNALSDYLNCGDQSTSIDFFGYNMYEWCGDNTFQGSGYKNLTEQYKDYPIPIFFSEYGCNTIRPRKFGDISAIFGPDMANVWSGGIVYMYFESTNDYGLVSVDGKSVSTQSDFDHYSKAIQTATPSGINSGSYTPTNSPHACPTVNDMWLAKSSPLPPSPNKDLCSCMVDSLSCVVSQSVKGDQYGELFGTVCGSDKTACDGISENATTGRYGAYSICTSKDQLSYVFDRYYEGQKKAQSACDFKGAASVQSAKDPSGSCKTLLSQAGTAGSGQSTDGKAPPSEGAASSQMEELYALFLARLLIGTVLITMMLYRIPFHYW
>XP_040812361_Penicillium_solitum
MRIHLLLAGLFLLLAVAKASGSKLFYSNNGTQFYIRGIAYQEDYNAGGATGTGQSTDTHYTDPLADVSHCERDIPYLQQLRTNVIRVYAVDPTKNHDACMQKLADVGIYVIADLSSPQLSIISNSPTWTVAQYGRYTAVVDALHQYDNVIGFFAGNEVVNKVNETIGSAFVKAAVRDMKAYIKEKGYRKSLGFGYATTDQPDFRNELSDYLYCGNQSTAIDFFGYNMYEWCGDNTFQGSGYKNLTEQYKDYPVPIFFSEYGCNTVRPRNFGDISAIFGPEMENVWSGGIVYMYFESTNNYGLVSADGNSVTTLPDFSYYSKAIQTATPSGVNSGSYSPTNSPHACPTVNDMWLAKSSPLPPSPNKDLCSCMVDSLSCIVRQSVHVDQYGELFGTVCGSDKSACDGISENATTGQYGAYSVCASKDQLSYVFDRYYQDQKKDQSACDFKGAASTQSAKDPSGSCKALLGQAGTAGTGQATGGRTSPSKGAGANLVDPYYVIFGLKLIVVVMVQSILVPYITEFLIPQEFWMRIVYGAANRHRD
>XP_022583707_Penicilliopsis_zonata
MNARVGAIRADVSDTGPVRSLPSSTLGPPQRSSQAGLVLFPPVARWSDDPFVYLSASRQPNATIVESAWVVRRTTMKWSSILAGSTLFASTAWADLDPIVIKGSKFFFNSNDTQFFIRGVAYQQEYSSDDSTSGNTTTYKDPLADADACGRDVPLLQELRTNTIRVYAIDPTLDHSECMQLLTDAGIYVIADLSDPGQSIDRSQPAWNNALYDRYVSVVDELSQYTNTIGFFAGNEVSNTKNTTAASAFVKAAVRDMKRYIKAKDYRSMGVGYATNDDSDIRVNMADYFNCESVDDSIDFWGYNVYSWCGDSSYQESGYKDRTEEFSSYSVPVFFAEYGCNTVQPRKFTEVQALFGDAMTEVWSGGIVYMYFQEANNYGLVSVDGTSASTMVDFSYYSQEIASVNPTGVQKGSYDPSNTALEACPTVDSDWEAVASPLPPSPNDDLCTCMESSLECVVKDSISSDQYGDLFDTVCGYGVCAGIDANATSGKYGAYSVCNAQQQLSYVFNLYYQQQKAENNAASACDFGGAASVTASGKAASACSTLLKEAGTSGTGTVTSSPTGTGAVSSSSATASSSKGAAHPSAMPATIYLGAWQLGIYLLTALVAGFGMVLL
>XP_016615674_Cladophialophora_bantiana
MKGFSAVATAVVGAALFLKAAYADVDPIVIKGSKFFYQTNGTQFYIKGVAYQQDYLGNGTTSSGNDNYVDPLADASTCQRDIPYLIQLGTNTIRVYAVDPTQNHDDCMNMLADAGIYVISDLSSPGTSINRDSPTWNDDLYARYTAVIDNMAKYTNTLGFFAGNEVSNNNTNTDASAFVKAAVRDMKAYIKQQNYRSIGVGYATNDDADIRVNLANYFDCGNPTDAIDFWGYNIYSWCGDSSYTLSGYDQRTEEFSTYNVPVFFAEYGCNVVQPRKFTEVQALYGPQMSPVWSGGIVYMYFQEANDYGLVTVSGGSVSTLADFNALSTQIAKIDPTGVNANDYTPTNTAPASCPTVGADWQASSSLPPTPNQELCQCMFDALTCRPNNVAEDEIGNLFGIVCGLAQGVCDGIAANATTGDYGAYGMCNPEQQLGWALNSYYEQQAAQGNGASACDFSGSASTASPTSPTGSCATLINQAGSGGTGTVTSAPSGTGGSGSSSGSSSGSSSGSGGSGSTSNAGIPGVSTPGHMGILQLVVYLTIAFVSGAGMILL
>XP_008723576_Cladophialophora_carrionii
MLQGSKFFYQTNGTQFFMKGVAYQQDYLGNGTTSGNNDNYIDPLADPSTCQRDIPYLVQLGTNTIRTYAIDPTQNHDECMSMLADAGIYVISDLSSPGNSIIRDSPTWNDDLYARYTAVIDNLAKYSNTLGFFAGNEVSNNNTNTDASAFVKAAVRDMKAYIKQQNYRPIGVGYATNDDAEIRENLANYFDCGNPEDAIDFWGYNIYSWCGDSSYTESGFDQRTAEFESYNVPVFFAEYGCNTVQPREFTEVQALYGPQMTPVWSGGIVYMYFQEVNDYGLVSVDGNSVSTLADFNALSSQIAKISPTGVNSASYSPTNTAGAACPSVNNDWQASSSLPPTPNQELCECMFNALTCRPNNVDSEDVGELFGVVCGLADGVCDGITANATTGDYGAYGMCNPEQQLGWALNTYYEQQAAQGNGASACDFGGSATTASPTAPTGNCASLISQAGSAGTGTVTSAPSGTGGSGSGSGSGSASGSGSGSSGSSSPNAGVPGFSASSQFGFLSVAAALTVAFVSGAGMILL
>XP_016248788_Cladophialophora_immunda
MKGFSAAATAVAGATLFFKAAYADVDPIVIKGSKFFYQTNGTQFYIKGVAYQQDYLGNGTTSSGSDNYVDPLADASTCQRDIPYLTQLGTNTIRVYAVDPTQNHDDCMNMLADAGIYVISDLSSPGTSINRDTPTWNDDLYARYTAVIDNLAQYKNTLGFFAGNEVSNNNTNTDASAFVKAAVRDMKAYIKSQNYRPIGVGYATNDDADIRVNLANYFDCGNPTDAIDFWGYNIYSWCGKSSYTQSGYDQRTEEFSTYNVPVFFAEYGCNTVQPRVFTEVQALYGPQMSPVWSGGIVYMYFQEANDYGLVTVSGDSVSTLADFNALSSQIAQIDPTGVNANDYTPTNTAPASCPTVGADWQASSSLPPTPNEELCQCMFDALTCRPNNVATDDVGDLFGIVCGLADGVCDGIAANATTGDYGAYGMCNPQQQLGWALNSYYEQQAAQGNGASACDFSGSATTASPTSPSGSCATLISQAGNAGTGTVTSAPSGTGGSGSSSGSSSGSSSGSGSGGSGSTSNAGIPGASAPGHMGALQLVVYLTIAFVSGAGMILL
>XP_007748487_Cladophialophora_psammophila
MKGFSAVATAVAGATLFLKAAYANVDPIVIKGSKFFYQTNGTQFYIKGVAYQQDYLGNGTTSSGNNNYVDPLADASTCQRDIPYLIQLGTNTIRVYAVDPTQNHDECMSMLANAGIYVISDLSSPSTSINRDSPTWNDDLYARYTAVIDNMAKYTNTLGFFAGNEVSNNNTNTDASAFVKAAVRDMKAYIKQQNYRSIGVGYATNDDADIRVNLANYFDCGNPTDAIDFWGYNIYSWCGDSSYTLSGYDQRTKEFSTYNVPVFFAEYGCNVVQPRTFTEVQALYGPQMSPVWSGGIVYMYFQEANDYGLVTVSGGSVSTLADFNALSTQIAKIDPTGVNAKDYTPTNTAPAACPTVGADWQASSSLPPTPNQQLCQCMFDALTCRPNNVAEAEIGNLFGIVCGLAQGVCNGIAANATTGDYGAYGMCNPEQQLGWALNTYYEQQAAQGNGASACDFSGSASTASPTSPTGSCATLINQAGSGGTGTVTSAPSGTGGSGSSSGSSSGSSSGSGGSGSTSNAGMPGVSTPGHMGVLQLVVYLTIAFVSGAGMILL
>XP_018692298_Fonsecaea_erecta
MKSFSAAAAAVAGATLFFRAAYADVDPIVIKGSKFFYQTNGTQFYIKGVAYQQDYLGNGTTTTGDDNYVDPLADASTCQRDIPYLLQLGTNTIRVYAVDPTQNHDDCMNMLADAGIYVISDLSSPGTSINRDTPTWNDDLYARYTAVIDNLSQYKNTLGFFAGNEVSNNNTNTDASAFVKAAVRDMKAYIKRQNYRPIGVGYATNDDADIRVNLANYFDCGDPTDAIDFWGYNIYSWCGNSSFTESGYDQRTEEFQDYNVPVFFAEYGCNTVQPREFTEVQALFGPQMNQVWSGGIVYMYFQEANDYGLVTVSGSSVSTLGDFNALSTQIAQIHPTGVNANDYNPTNTAPASCPSVGADWQASSDLPPTPNEELCECMYNALTCRPNNVPTDDIGDLFGIVCGLADGVCDGIAANATTGDYGAYGMCNPQQQLGWALNSYYEQQAAQGNGASACDFSGSATTASPTSPTGNCATLISQAGNAGTGTVTSAPSGTAGSGSSSGSSSGSSSGSGGSGSTSNAGMPGFSAPSHMGVLQLVVYLTIAFVSGAGMILL
>XP_022516016_Fonsecaea_monophora
MKAFSAAATAVAGATLFFRAAFADVDPIVIKGSKFFYETNGTQFFIKGVAYQQDYLGNGTTSSGDDNYIDPLADASTCQRDIPYLTQLGTNTIRVYAVDPTKNHDDCMNALADAGIYVIADLSSPGTSINRDTPTWDDDLYARYTAVIDNMSKYTNTLGYFAGNEVSNNNTNTDASAFVKAAVRDMKAYIKRQNYRPIGVGYATNDDADIRVNLANYFDCGDSADSIDFWGYNIYSWCGKSSYTLSGYDERTKEFSTYNVPVFFAEYGCNTVQPRQFTEVQALFGPQMTPVWSGGIVYMYFQEANDYGLVTVSGDSVSTLADFNALSTQIAQIDPTGVNANDYTPTNTAPASCPSVGDDWQASSSLPPTPNQELCECMFNALTCRPNNVPTDEIGDLFGVVCGLADGVCDGIAANATTGDYGAYGMCNAEQQLGWALNTYYEQQAAQGNGASACDFSGSASTASPTSPSGNCATLISQAGNGGTGTVTSAPSGTGGSGSSSGSGSGSSSGSGGSSSGSGSANAGIHGISTPSHMGVMQLVVYLTIAFVSGAGMILL
>XP_016636689_Fonsecaea_multimorphosa
MKCFSAAATAVAGATLFFRAAYADVDPIVIKGSKFFYQTNGTQFYIKGVAYQRDYLGNGTTSSGNDNYVDPLADASSCQRDIPYLLQLGTNTIRVYAVDPTQNHDDCMNMLADAGIYVISDLSSPGTSINRDSPTWNDDLYARYTAVIDNLSQYKNTLGFFAGNEVSNNNTNTDASAFVKAAVRDMKAYIKQQNYRTIGVGYATNDDADIRVNLANYFDCGDSTDAIDFWGYNIYSWCGNSSYTESGYDQRTEEFSTYNVPVFFAEYGCNTVQPREFTEVQALYGPQMSPVWSGGIVYMYFQETNDFGLVTVSGSSVSTLDDFNALSTQIAQIHPTGVNSNSYTPTNTAPAACPTVGADWQASSSLPPTPNEELCQCMYNALTCRPNNVATDDIGDLFGIVCGLADGVCDGIAANATTGDYGAYGMCNPQQQLGWALNSYYEQQAAQGNGASACDFSGSATTASPTSPTGSCATLISQAGNAGTGTVTSAPSGTAGSGSSSGSGSSSSSGSGGSGSSSSSSAGIPGIITPGHMGVLQLVVYITIAFVSGAGMILL
>XP_022503799_Fonsecaea_nubica
MKAFSAAATAVAGATLFFRAAFADVDPIVIKGSKFFYETNGTQFFIKGVAYQQDYLGNGTTSSGDDNYIDPLADASTCQRDIPYLTQLGTNTIRVYAVDPTKNHDDCMNALADAGIYVIADLSSPGTSINRDTPTWDDDLYARYTAVIDNMSKYTNTLGYFAGNEVSNNNTNTDASAFVKAAVRDMKAYIKRQNYRPIGVGYATNDDADIRVNLANYFDCGDSADSIDFWGYNIYSWCGKSSYTLSGYDERTKEFSTYNVPVFFAEYGCNTVQPRQFTEVQALFGPQMTPVWSGGIVYMYFQEANDYGLVTVSGDSVSTLADFNALSTQIAQIDPTGVNANDYTPTNTAAASCPSVGDDWQASSSLPPTPNQELCECMFNALTCRPNNVPTDEIGDLFGVVCGLADGVCDGIAANATTGDYGAYSMCNAEQQLGWALNTYYEQQAAQGNGASACDFSGSASTASPTSPSGNCATLISQAGNGGTGTVTSAPSGTGGSGSSSGSGSGSSSGSGGSSSGSGSANAGIHGISTPSHVGVMQLVVYLTIAFVSGAGMILL
>XP_013278517_Fonsecaea_pedrosoi
MKAFSAAATAVAGATLFFRAAFADVDPIVIKGSKFFYETNGTQFFIKGVAYQQDYLGNGTTSSGDDNYIDPLADASTCQRDIPYLTQLGTNTIRVYAVDPTKNHDDCMNALADAGIYVIADLSSPGTSINRDTPTWDDDLYARYTAVIDNMSKYTNTLGYFAGNEVSNNNTNTDASAFVKAAVRDMKAYIKRQNYRPIGVGYATNDDADIRVNLANYFDCGDSADSIDFWGYNIYSWCGKSSYTLSGYDERTKEFSTYNVPVFFAEYGCNTVQPRQFTEVQALFGPQMTPVWSGGIVYMYFQEANDYGLVTVSGDSVSTLADFNALSTQIAQIDPTGVNANDYTPTNTAPASCPSVGDDWQASSSLPPTPNQELCECMFNALTCRPNNVPTDEIGDLFGVVCGLADGVCDGIAANATTGDYGAYGMCNAEQQLGWALNTYYEQQAAQGNGASACDFSGSASTASPTSPSGNCATLISQAGNGGTGTVTSAPSGTGGSGSSSGSGSGSSSGSGGSSSGSGSANAGIHGISTPSHMGVMQLAVYLTIAFVSGAGMILL
>XP_007756014_Cladophialophora_yegresii
MAQFHERHCLPTYVYYSRVQRACQLTCSTEEYLGNGTTSGGSDNYIDPLADPSTCQRDIPYLVQLGTNTIRTYAIDPTQNHDECMSMLADAGIYVISDLSSPGNSIIRDGPTWNDDLYARYTAVIDNLAKYSNTLGFFAGNEVSNNNTNTDASAFVKAAVRDMKAYIKQQNYRPLGVGYATNDDADIRENLANYFDCGNPEDAIDFWGYNIYSWCGDSSYTESGYDQRTAEFESYNVPVFFAEYGCNTVQPREFTEVGALYGPQMTPVWSGGIVYMYFQEANDYGLVSVDGDSVSTLADFNALSSQIAKISPTGVNSDSYNPTNTAGAACPTVNNDWQASSSLPPTPNQELCECMFNALTCRPNNVDSEDVGELFGVVCGLADGVCDGITANATTGDYGAYGMCNPEQQLGWALNTYYEQQNAQGNGASACDFGGSATTASPTAPSGNCASLISQAGSAGTGTVTSAPSGTGGSGSGSGSGSGSGSSGSSSANVGVAGFSASSQFGFLSVAAALTVAFVSGAGMILL
>XP_016231423_Exophiala_spinifera
MKGFTSVALAGAALFLTAKADVDPIVIKGSKFFYKTNGTQFYMRGVAYQQDYLGNGTTSGSSGGSDSYIDPLADPDSCKRDIPYLVALRTNVIRTYAIDPTKNHDECMSALADAGIYVISDLSAPGQSINRDTPSWNDDLYGRYTSVVDALANYTNTLGFFAGNEVSNNSTNTDASAFVKAAVRDMKAYIKQKNYRPLGVGYATNDDADIRVNLADYFDCGDRSQAIDFWGYNIYSWCGDSSYTESGYDERTAEFSSYNVPVFFAEYGCNTVQPRKFTEVGALYGPQMSPVWSGGIVYMYFQEANDYGLVSVDGNSVSTLDDFNYLSSELASVNPTGVNSASYNPTNTAAQACPTVGSDWQASSDLPPTPNQELCQCMYNALSCVPDNVSGDGIGELFGVVCGLGEGTCDGITANGTEGHYGAYEMCDPTQQLAFALNNYYQQQLTAGNGASACDFSGSAKTQSPATPTGTCAELISQAGSAGTGTVTSQPSGTGASGSGSGSGSGSGGSSSSSSAGIPGFSAPAHVGLLQVVSFLTVAFVSGAGMILL
>XP_016263865_Exophiala_oligosperma
MKGFTAAALAGAALFLTAKADVDPIVIKGSKFFYQTNGTQFYIRGIAYQQDYLGNGTTAGSSGGSNSYVDPLADSAACKRDIPYLQQLRTNTVRVYAIDPTKNHDACMTALADAGIYVIADLAAPGQSIIRDSPSWNDDLYGRYTSVVDAMANYTNTLGFFAGNEVSNNSTNTDASAFVKAAVRDMKAYIKQKNYRPLGVGYATNDDADIRENLANYFDCGQSSQSIDFWGYNIYSWCGDSSYTESGYDVRTKEFSTYNVPVFFAEYGCNTVQPRKFTEVQALYGDQMSPVWSGGIVYMYFQEANNYGLVSVDGNSVSTLDDFNYLSSQLASIDPTGVNSASYTPTNTAAAACPTVGSDWQASSNLPPTPNEQLCDCMFKALSCVPDNVSNDGVGDLFGVVCGLGQGTCAGITANGTEGVYGAYAMCNPSQQLGFALNNYYQQQLSAGSGASACDFSGSAKTQSPVNPTGTCSKLISQAGSAGTGTVTSQPSGTGSSGSGSGSGSGGSSKSSSAGMPSFSTPAHVGLLQAVSFLAVAFVSGAGMILL
>XP_013314563_Exophiala_xenobiotica
MKGFTATALAGAALFLTANADVDPIVIKGSKFFYQTNGTQFFIKGIAYQQDYLGNGTTTGSSGGDSSYVDPLADGSSCSRDVPYLQQLQTNTIRVYAIDPTKNHDQCMSLLADAGIYVIADLSAPGDSIVRDSPTWNDDLYARYTSVIDAMANYTNTMGFFAGNEVSNNNTNTDASAFVKAAVRDMKAYIKTKNYRTIGVGYATNDDADIRENLANYFDCGESTDAIDFWGYNIYSWCGDSSYTESGYDVRTKEFSDYNVPVFFAEYGCNEVQPRKFTEVQALYGPKMSPVWSGGIVYMYFQEANDYGLVSVSGDSVSTLDDFNYLSSQLASINPTGVNSNSYTPTNTAAQACPTVGSDWQASSNLPPTPNQELCECMFNALTCVPDNVSTDKVGDLFGVVCGLGQDTCAGIEANGTTGDYGAYGMCNPTQQLGWALNSYYEQQVAAGNGASACDFSGSAKTQAPSSPTGTCATLISQAGSAGTGTVTSQPSGTGSSGSGSGSSGGSSSSSSSAGVPGFSAPAHIGVLQVAFYLAIAFVSGAGMILL
>XP_007725223_Capronia_coronata
MKSFTAVATAVASAALFLKTAYADVDPIVIKGSKFFYQSNGTQFFIKGVAYQQDYLGNGTTSGSTSGSDSYIDPLADTSSCKRDIPYLQELQTNTIRVYALDPTKDHDECMSMLADAGIYVIADLSSPGNSIVRDSPTWNDDLYDRYTSVIDAMANYTNTLGFFAGNEVSNNKSNTDASAFAKAAVRDMKAYIKQKDYRTIGVGYATNDDPDIRVDMADYFDCGDRADAIDFWGYNIYSWCGNSSYTKSGYDQRTKEFSTFNVPVFFAEYGCNEVQPRTFTEVQALYGPQMTPVWSGGIVYMYFQEVNDYGLVSVSGDSVSTLADFNYLSSQIAQIDPTGVNSKDYTPTNTAAQACPTVNSDWQASSELPPTPNQQLCECMYNALTCIPDRIPSDEIGDLFGIVCGLGQGTCDGINANATVGEYGAYGMCNPTQQLGWALNNYYEQQVAAGNGASACDFSGSARTQSPTSPTGTCATLISQAGNEGTGTVTSQPSRTAGAGSGSGSGSGSGSGSGSSASSGSGSGSGSGSGGSSSSSSSAGIPGVSTPSHIGLASVALYLSIAFVSGAGMILL
>XP_007734112_Capronia_epimyces
MKSFTAVATAFAGAALFLKSAYADLDPIVIKGSKFFYQSNGTQFFIKGVAYQQDYLGNGTQTSSTDSYIDPLADSSSCKRDIPYLQKLGTNTIRVYALDPTKDHDECMSLLADAGIYVIADLSSPGNSIVRDSPTWNDDLYSRYTAVIDAMANYTNTLGFFAGNEVSNNNTNTDASAFVKAAVRDTKAYIKKQNYRTIGVGYATNDDADIRVNLADYFDCGDRTDAIDFWGYNIYSWCGDSSYTESGYDVRTKEFSTYNVPVFFAEYGCNEVQPRKFTEVQALYGDQMTPVWSGGIVYMYFQEVNDYGLVSVSGSSVSTLADFNYLSSQIAKIDPTGVNSNSYSPTNTAAAACPTVNSDWQASSELPPTPNQELCECMFDALTCVPNRIATDDIGDFFGVVCGLGSGTCDGITANATVGTYGAYGMCNPTQQLGWALNNYYEQQVAAGNGASACDFSGSAKTQSPTKPTGTCASLISQAGSAGTGTVTSQPSGTGSSGSGSGSGSSSSGSGSSSSSSSAGVPGFSTPGHIGLLQVVLYLSVAFISGAGMILL
>XP_009155797_Exophiala_dermatitidis
MKSFTAVAAAVASAAFFLKGAYADVDPIVIKGSKFFYQTNGTQFFIKGIAYQQEYSGNGTGSTSGSSYVDPLADSTSCKRDIPYLQQLGTNTIRVYALDPTKSHDECMSMLADAGIYVIADLSSPSQSIVRDDPTWNDDLYDRYTSVIDAMANYTNTLGFFAGNEVSNNATNTDASAFVKAAVRDMKAYIKRQDYRTIGVGYATNDDADIRVDLADYFDCGDSADAIDFWGYNIYSWCGDSNYQQSGYADRTKEFATYNVPVFFAEYGCNEVQPREFTEVQALYGDNMTSVWSGGIVYMYFQEANDYGLVSVSGNSVSTLTDFENLSSQIAKVTPTGVKSSDYTPTNTKPAACPTVDADWKASSNLPPTPNKELCECMYNALTCVPKDLDDDEVGDLFGIVCGLGSGTCDGITANGTTGKYGAYGMCNSQQQLGWALNNYYEQQVKAGNGASACDFSGSATTQSPTSPSGSCATLISQAGSAGTGTITSQPSGTGSSGSSSGSSSSTKSHNAAAAGFSAPSYIGTLQIALYVSMAFISGAGMILL
>XP_013264871_Exophiala_aquamarina
MKNFTAAVTAVAGVALFAEAVYAQLPPIVIKGSKFFYENNGTQFYMKGVAYQEEFLGNGSTSTTNGSDNYVDPLADAAKCQRDIPFLKELGTNTIRVYAIDPTANHDECMQMLTDAGIYVIADLSSPGNSIIRDSPTWNDDLYARYTSVIDVMANYTNTMGFFAGNEVSNNATNTDASAFVKAAVRDMKAYIKQQNYRAIGVGYATNDDAEIREDLANYFDCGDREDAIDFWGYNIYSWCGNSSFQESGFDVRTQEFENYNVPVFFAEYGCNEVQPRRFTEVEALYGPDMNGVWSGGIVYMYFQEANDYGLVTIDGNSVSTLADFNFLATQIANANPTGVNSASYNPTNTAAAQCPDVNSAWQASSELPPTPNQELCECMFAALTCAPNNVDTEEIGDLFGVVCGLSDGVCDGITANGTSGTYGAYGMCNPTQQLGWALNTYYESQRSSGNGANACDFSGSATIQTPVTPTGTCQQLIQQAGSGGTGTVTSAPSGTGGSGSGGSGSGSGGSSSSNAGVPGFSSPIYMGFMEVALCLSIAVVSGAGMILL
>XP_016228466_Exophiala_mesophila
MKPFTAAATMVAGAALLLQSASAADLPAIVIKGSKFFYENNGTQFYMKGIAYQEEYSANSTASSTNSTDNYVDPLADAAKCQRDIPYLTALGTNLIRVYAIDPTANHDQCMQMLNDAGIYVIADLSSPGNSIIRSDPAWNDDLYARYTAVIDALAGYSNVMGFFAGNEVSNNNTNTDASAFVKAAVRDMKAYIKAQNYRAIGVGYATNDDAEIREDLANYFDCGNRDDAIDFWGYNIYSWCGNSSFTESGYDQRTEEFKNYNVPVFFAEYGCNEVQPRRFTEVEALYGPDMNEVWSGGIVYMYFQEANDYGLVTVEGNSVSTLADFNFLATQIANANPTGVNSASYNPTNTAAASCPAVNAAWRATEELPPTPNQKLCECMYAALTCVPNNVDSEDIGDLFGVVCGLSDGVCDGITANATSGEYGAYGMCNPQQQLGWALNTYYERARAAGNGASACDFSGSATIQSPVTPTGTCNDLIQQAGSDGTGTVTSAPSGTGRASGGSGSGSGGSSSTSNAGVPTFSGPSHIGPIQIGIYVAVAVVSGAGMILL
>XP_013274032_Rhinocladiella_mackenziei
MKGFTAAATAVAGAALFLKSAYAQLDPIVIKGSKFFYQSNGTQFFIKGIAYQQEYLGNGSTSASDGTDNYVDPLADSSSCQRDIPYLQQLRTNTIRVYALDPTKNHDDCMSMLADAGIYVIADLSSPGNSIIRDDPTWNDDLYARYTSVIDMMANYTNTLGFFAGNEVSNNNTNTDASAFVKAAVRDMKAYIKQQNYRTIGVGYATNDDADIRENLANYFDCGDRDEAIDFWGYNIYSWCGDSSYTESGYNVRTEEFSTYNVPVFFAEYGCNTVQPREFTEVQALYGDQMTPVWSGGIVYMYFQEANDYGLVSVSGDSVSTLADFNALSSQIARIDPTGVNANDYTPTNTAAAACPTVGDEWQASDELPPTPNQELCECMFDALTCVPNDVSTDDVGDLFSVVCGLADGVCDGITANATSGDYGAYGMCNPTQQLGWALNTYYEQQQAAGNGASACDFSGSATTQSPVQPTGTCSELIAQAGSAGTGTVTSQPSGTGGSGSSDSSGSGSGGGSSSSSSGGVPGFSVPSHIGLLHVVFYLSIAFVSGAGMILL
>XP_018004651_Phialophora_attinorum
MQIAGVLSTALAAAAFFAKSAVAADVPSIVIKGSKFFYENNGTQFYMKGVAYQQDYIANVTNAASSNASTYTDPLADTNACNRDIPYLVQLGTNLIRVYAIDPTADHDGCMTALANAGIYVIADLSAPGDSIIRDSPSWNDDLYERYTSVVDNMQKYTNTLGFFAGNEVSNNNTNTDASAFVKAAVRDTKAYIKQKGYRTIGVGYATNDDAGIREDLANYFDCGSPEDAVDFWGYNIYSWCGDSSYTESGYDQRTKEFENFNIPVFFAEYGCNEVQPRMFTEVAALYGPEMEGVWSGGIVYMYFQEANNYGLVTVDGNSVSTLDDFNNLATEIASISPTGINSASYTPTNTAAASCPAVGSDWQAASALPPTPNVELCDCMYKALTCVPNNVPTDKIGELFGIANATSGDYGAYGMCNPQQQLGWALNVYYNQQGAKGNAASACDFSGSATTQSATKPTGNCAALVSQAGQNGQGHRDFGTYGGSGNGAASISHFSTFGFTPIALYLGVAFASGMAMIML
>NP_594765_Schizosaccharomyces_pombe
MKFSILSLAVAGLVGLAKASVSPVHVDGRYFFYENGTRFFLKGIAYQPNVDDSDTEGTLFVDPLSDGDACSRDVPYFQELSVNAIRVYAVNASLDHSACMQAFQDAGIYVLSDLAQPYEAISSSDPTWTVDLFSRYTEVVDSLAPYDNMLGFIAGNEVIQNNTNTNAAAFVKAAVRDVKSYIKSSGYRQIPVGYSTNDEEVTRDPMAYYFDCGDDDDHVDFYGINIYEWCGDSDFVSSGYQERTEEFSNMTVPMIFSEFGCIEVRPRTFSEIVALFSDNMTDVWSGGIAYQYFESENEYGVVTVSGDSVSTLTDFPYLSSRYASVIPSASYESTMSATLTATMSCQATNSAWMAATSLPPTPSEAVCECMDSTRSCVINDDVSSDDYSDLFSYVCNEISCDGITANGTYPGQYGSYSYCDAKQQLDYVLDAYYSAKGDCDFSGSATLVSASSATGTCASYLSAAGSSATNAISLTADSNAVSRNSSASTMSTSYTSGSGSSNSSGSSSNSSSKSSSGASSYNLNMVITFLSVVIGGTAVLFI
```
