## Supplementary material for "Coding Sequence Insertions in Fungal Genomes are Intrinsically Disordered and can Impart Functionally-Important Properties on the Host Protein": fasta protein sequences: XP_719047.1_blasthits_fa.txt

```
>XP_719047_Candida_albicans
MSSFEKVVVIDGKGHLLGRLASIVSKQILNGQKVVVVRCEELNISGEFFRNKLKYHDYLRKATRYNKKKGPFHFRAPSRILYKAIRGMIPHKTARGKAALERLKVFEGVPPPYDKKKRVVVPQALRVLRLKPGRKYTTVGKLSSAVGWKYESVVEKLEEKRKVQSAEYYAKKKALTKKLNAAKASTAESEAAQKLAAFGY
>XP_002416699_Candida_dubliniensis
MSSFEKVVVIDGKGHLLGRLASIVSKQILNGQKVVVVRCEELNISGEFFRNKLKYHDYLRKATRYNKKKGPFHFRAPSRILYKAIRGMIPHKTARGKAALERLKVFEGVPPPYDKKKRVVVPQALRVLRLKPGRKYTTVGKLSSAVGWKYESVVEKLEEKRKVQSAEYYAKKKALTKKLNAAKASTAESEAAQKLAAFGY
>XP_002549995_Candida_tropicalis
MSSFEKVVVIDGKGHLLGRLASIVSKQILNGQKVVVVRCEELNISGEFFRNKLKFHDYLRKATRYNKRRGAFHFRAPSRILYKAVRGMIPHKTARGKAALERLKVFEGVPPPYDKKKRVVVPQALRVLRLKPGRKYTTVGKLSSAVGWKYESVVEKLEEKRKVQSAEYYAKKKALTKKLNAAKASTAESEVSQKLAALGY
>XP_003868207_Candida_orthopsilosis
MSSFEPVVVIDGKGHLLGRLASIISKQILNGQKIVVVRCEELNISGEFFRNKLKYHDYLRKSTRYNKTKGPFHFRAPSRILYKAIRGMIPHKTARGKAALERLKVFEGVPPPYDKKKRVVVPQALRVLRLKPGRKYTTVGKLSTSVGWKYESVVEKLEEKRKLQSAEYYAKKKALTKKLNAAQASTAESEAAKKLSALGY
>XP_001526631_Lodderomyces_elongisporus
MSTFEPVVVIDGKGHLLGRLASIISKQILNGQKIVVVRCEELNISGEFFRNKLKYHDYLRKSTRYNKTKGPFHFRAPSRILYKAIRGMIPHKTARGKAALERLKVFEGIPPPYDKRKRVVVPQALRVLRLKPGRKYTTVGKLSTSVGWKYEAVVDKLEEKRKLQSAEYYAKKKALNKKLNAAKASTAESEVAQKLATFGY
>XP_007372042_Spathaspora_passalidarum
MSTFEPVVVIDGKGHLLGRLASIVAKQLLNGQKVVVVRCEALNISGEFFRNKLKYHDYLRKATRFNKTHGPFHFRAPSRILYKAIRGMIPHKTARGKAALERLKVFEGIPPPYDKKKRVVVPQALRVLRLKQGRKYTTVGKLSSAVGWKYESVVDKLEEKRKLQSAEYYAKKKALTKKIIAVNTAESDVAKQLATFGY
>XP_043050262_Scheffersomyces_spartinae
MSSFEPVVVIDGKGHLLGRLASIIAKQVLNGQKVVVVRCEALNISGEFFRNKLKYHDYLRKKTRYNRHHGPFHFRAPSRILYKAIRGMIPHKTARGKAALERLKVFEGVPPPYDKKKRVVVPQALRVLRLKPGRKYTTVGKLSASVGWKYESVVDKLEEKRKLRSAEYYAKKRALNKKVAAAKASVVDSEASKQLAAFGY
>XP_001387342_Scheffersomyces_stipitis
MSTFEPVVVIDGKGHLLGRLASIVAKQVLNGQKIVIVRAEALNISGEFFRNKLKYHDYLRKSTRFNKTHGPFHFRAPSRIFYKAVRGMIPHKTARGKAALERLKVFEGVPPPYDKKKRVVVPQALRVLRLKQGRKYTTVGKLSSAVGWKYESVVGKLEEKRKLQAAEYYAKKKALTKKITAAKASTAESEVAQQLATFGY
>XP_020061954_Suhomyces_tanzawaensis
MSQFEPVIVIDGKGHLLGRLASIVAKQLLNGQKITVVRCESLNISGEFFRNKLKYHDYLRKSTRYNKRKGPFHFRAPSRILYKAIRGMIPHKTARGQAALERLKVFEGIPPPYDKKKRVVVPQALRVLRLKPGRKYTTVGKLSSAVGWKYESIVDKLEEKRKLQAAEYYAKKKALTKKVEAAKATTAESDVAKQLAAFGY
>XP_020075427_Hyphopichia_burtonii
MSDFQPVVVIDGKGHLLGRLASIISKQILNGQKVVVVRCEALNISGEFFRNKLKYHDYLRKASRYNKTKGPFHFRAPSRILYKAIRGMIPHKTARGKAALERLKVFDGIPSPYDKKKRVVVPQALRVLRLKPGRKYTTVGKLSTSVGWKYESIVDKLEEKRKLQSAEYYAKKKALNKKLAVAQAANAETETSQKLAALGY
>XP_015466735_Debaryomyces_fabryi
MSTFEPVVVIDGKGHLLGRLASIVAKQLLNGQKITVVRCEAMNISGEFFRNKLKYHDYLRKATRYNKTKGPFHFRAPSRIFYKAIRGMMPHKTARGKAALERLKVFEGVPPPYDKKKRVVVPQALRVLRLKPGRKYTTVGKLSSAVGWKYESVVDKLEEKRKLQNAEYYAKKKALAKKVNAARAATAESDAAKQLASFGY
>XP_456903_Debaryomyces_hansenii
MSTFEPVVVIDGKGHLLGRLASIVAKQLLNGQKITVVRCEAMNISGEFFRNKLKYHDYLRKATRYNKTKGPFHFRAPSRIFYKAIRGMMPHKTARGKAALERLKVFEGVPPPYDKKKRVVVPQALRILRLKPGRKYTTVGRLSSAVGWKYESVVDKLEEKRKLQNAEYYAKKKALAKKVNAAKAATAESDAAKQLASFGY
>XP_006686879_Yamadazyma_tenuis
MSAYQPVVVIDGKGHLLGRLASTVAKQLLNGQKVVVVRCEALNISGEFFRNKLKYHDYLRKGTRYNKTHGPFHFRAPSRIFYKAIKGMIAHKTPRGKAALERLKVFEGIPPPYDKKKRVVVPQALRVLRLKPGRKYTTVGKLSSSVGWKYESVVDKLEEKRKLQSAEYYAKKKALLKKIQSAKASVADSEASQKLAEFGY
>XP_001484238_Meyerozyma_guilliermondii
MCAVAKIPHLRKKFQHRCEIFRYQMSSFEPVVVIDGKGHLLGRLASIIAKQVLNGQKIVVVRAEALNISGEFFRNKLKYHDYLRKSTRYNKTKGPFHFRAPSRILYKAVRGMIPHKTARGQAALERLKVFEGIPPPYDKKKRVVVPQALRVLRLKQGRKYTTVGKLSSAVGWKYETVVDKLEEKRKLQSAEYYAKKKALAKKVESAQTATAGSEAAKKLAEFGY
>XP_018711528_Metschnikowia_bicuspidata
MSDFQPVVVIDGKGHLLGRLASIVAKQLLNGQKVVIVRCEALNISGEFFRNKLKFHDYLRKATRYNRTKGPFHFKAPSRVFYKAIRGMIPHKTARGKAALERLKVFEGMPSPYDKKKRVVVPQALRVLRLKPGRKYTTVGKLSAAVGWKYESIVDQLEEKRKVRSAEYYAKKAAAAKKIAAATASTAESDAAKKLAAFGY
>XP_002616199_Clavispora_lusitaniae
MALRNIVSHVCPETVCSTGSRRSHVFSSQKFSRVTESSFQSNHIMSDFQPVVVIDGKGHLLGRLASIIAKQLLNGQKIVVVRCEALNISGEFFRNKLKFHDYLRKATRYNRTKGPFHFRAPSRVLYKAIRGMIPHKTARGKAALERLKVFEGVPPPYDKKKRVVVPQALRVLRLKQGRKYTTVGKLSAAVGWKYESIVDKLEEKRKLRSAEYYAKKAAVAKKLAAAKASTAETDAAKQLAAFGY
>XP_025344136_Candida_haemuloni
MSDFQPVVVIDGKGHLLGRLASIIAKQLLNGQKIVVVRCEALNISGEFFRNKLKFHDYLRKATRYNKTKGPFHFRAPSRVLYKAIRGMIPHKTARGKAALERLKVFEGIPPPYDKKKRVVVPQALRVLRLKQGRKYTTVGKLSSSVGWKYESVVDKLEEKRKVRSAEYHARKVAASKKLASAQAQASETEVAKKLASFGY
>XP_024713866_Candida_pseudohaemulonis
MSDFQPVVVIDGKGHLLGRLASIVAKQLLNGQKIVVVRCEALNISGEFFRNKLKFHDYLRKATRYNKTKGPFHFRAPSRVLYKAIRGMIPHKTARGKAALERLKVFEGIPPPYDKKKRVVVPQALRVLRLKQGRKYTTVGKLSSAVGWKYESVVDKLEEKRKVRSAEYHARKVAASKKLAAAQAQASETEVAKKLASFGY
>XP_025336459_Candida_duobushaemulonis
MSDFQPVVVIDGKGHLLGRLASIVAKQLLNGQKVVVVRCEALNISGEFFRNKLKFHDYLRKATRYNKTKGPFHFRAPSRVLYKAIRGMIPHKTARGKAALERLKVFDGIPPPYDKKKRVVVPQALRVLRLKQGRKYTTVGKLSTAVGWKYESVVDKLEEKRKVRSAEYHARKVAASKKLAAAQAQASETEVAKKLASFGY
>XP_028891966_Candida_auris
MSDFQPVVVIDGKGHLLGRLASIVAKQLLNGQKIVVVRCEALNISGEFFRNKLKFHDYLRKATRYNKTKGPFHFRAPSRVLYKAIRGMIPHKTARGKAALERLKVFEGIPPPYDKKKRVVVPQALRVLRLKPGRKYTTVGKLSTSVGWKYESVVDKLEEKRKVRSAEYHARKVAASKKLAQAKAQASETEVAQKLASFGY
>NP_012133_Saccharomyces_cerevisiae
MSVEPVVVIDGKGHLVGRLASVVAKQLLNGQKIVVVRAEELNISGEFFRNKLKYHDFLRKATAFNKTRGPFHFRAPSRIFYKALRGMVSHKTARGKAALERLKVFEGIPPPYDKKKRVVVPQALRVLRLKPGRKYTTLGKLSTSVGWKYEDVVAKLEAKRKVSSAEYYAKKRAFTKKVASANATAAESDVAKQLAALGY
>XP_018219806_Saccharomyces_eubayanus
MGRLASTIAKQLLNGQKIVVVRTEALNISGEFFRNKLKYHDYLRKATRFNKTRGPFHFRAPSRILYKAIRGMVSHKTARGKAAMERLKVFEGIPPPYDKKKRVVVPQALRVLRLKPGRKFTTLAKLSSSVGWKYEDVVAKLEDKRKVSSAEYYAKKRAFAKKVSAASAAASESDVAKQLASFGY
>XP_033766922_Saccharomyces_paradoxus
MSVEPVVVIDGKGHLVGRLASVVAKQLLNGQKIVVVRAEELNISGEFFRNKLKYHDFLRKATAFNKTRGPFHFRAPSRIFYKALRGMVSHKTARGKAALERLKVFEGIPPPYDKKKRVVVPQALRVLRLKPGRKYTTLGKLSTSVGWKYEDVVAKLEAKRKVSSAEYYAKKRAFTKKVASANATAAESDVAKQLAALGY
>XP_003677531_Naumovozyma_castellii
MSKFEPVFVIDGKGHLVGRLASIVAKQLLNGQKIVVVRAEALNISGEFFRNKLKYHDYLRKATIFNKTRGPFHFRAPSRIFYKAVRGMVSHKTARGKAAMERLKVFEGVPPPYDKKKRVVVPNALRVLRLKPGRKYTTLGKLSSSVGWKYEDVVSKLEEKRKVRSAEYYAKKRAFNKKVTSATAAASESEAAKQLATFGY
>XP_003668665_Naumovozyma_dairenensis
MSSFEPVFVVDGKGHLLGRLASIVAKQILNGQKVVVVRAEALNISGEFFRNKLKYHDYLRKATRFNKTRGPFHFRAPSRIFYKAVRGMVSHKTARGKAALERLKVFEGIPPPYDKKKRVVVPNALRVLRLKPGRKYTTLGKLSSSVGWKYEDVVSKLEEKRKVRSAEYYAKKRAFNKKIASADASVAETEAAKQLVTFGY
>XP_003959291_Kazachstania_africana
MSTFEKVVVIDGKGHLLGRLASIVAKELLNGQKVVVVRAEALNVSGEFFRNKLKYHDYLRKATIFNKTRGPFHFRAPSRIFYKAVRGMIAHKTARGKAAMERLKVFEGVPPPYDKKKRVVVPNALRVLRLKPGRKYTTLSKLSSSVGWKYEDVVAKLEEKRKVRSAEYYAKKKAFNKKVSAANAAASESDVAKQLAAFGY
>XP_022467290_Kazachstania_naganishii
MSTFEPVVVVDGKGHLVGRLASIVAKQLLEGQKIVVVRAEALNISGEFFRNKLKYHDYLRKSTVFNKTRGPFHFRAPSRIFYKAVRGMISHKTARGKAALERLKVFEGIPPPYDKKKRVVVPNALRILRLKPGRKYTTLSKLSSSVGWKYEDVVAKLEEKRKVRSAEYYAKKRSFNKKVLAANGAAAESDVAKQLATFGY
>XP_448152_Candida_glabrata
MSTFEKVVVIDAKGHLVGRLASIVAKQLLNGQKIVVVRAEALNISGEFFRNKLKYHDFLRKATAFNKTRGPFHFRAPSRIFYKAVRGMISHKTARGKAALERLKVFEGVPPPYDKKKRVVVPEALRVLRLKPGRKYTTLAKLSTSVGWKYEDVVAKLEEKRKVRSAEYYAKKRAFNKKVTAATASAAETDAAKKLATLGY
>XP_004181720_Tetrapisispora_blattae
MSTFEKVVVIDGKGHLLGRLASTVAKQLLNGQKIVVVRAEALNISGEFFRNKLKYHDYLRKATAFNKKRGPFHFRAPSRIFYKAVRGMVSHKTARGTAAMERLKVFEGVPPPYDKKKRVVVPQALRVLRLKPGRKYTTLGKLSTSVGWKYEDVVAKLEDKRKVQSAEYYAKKKAFNKKLAVATAAAAESEAAKKLATLGY
>XP_003686058_Tetrapisispora_phaffii
MSTFEPVVVIDGKGHLVGRLASTVAKQLLNGQKIVVVRAEALNISGEFFRNKLKYHDYLRKATAFNKTRGPFHFRAPSRIFYKAVRGMVSHKTARGKAAMERLKVFEGIPPPYDKKKRVVVPQALRVLRLKPGRKYTTLSKLSSAVGWKYEDVVAKLEEKRKVRSAEFYAKKKAFNKKVAAATAASAESEAAKQLATFGY
>XP_001646118_Vanderwaltozyma_polyspora
MSTFEPVVVIDGKGHLVGRLASTVAKQLLNGQKIVVVRAEALNISGEFFRNKLKYHDYLRKATAFNKTRGPFHFRAPSRIFYKAVRGMVSHKTARGKAAMERLKVFEGVPPPYDKKKRVVVPQALRVLRLKPGRKYTTLGKLSTSVGWKYEDVVAKLEEKRKVRSAEYYAKKKAFNKKVASATAAAAESEAAKKLATFGY
>XP_003680545_Torulaspora_delbrueckii
MSTFEPVVVIDGKGHLLGRLASTVAKQLLNGQKIVVVRAEALNISGEFFRNKLKYHDYLRKATAFNKNRGPFHFRAPSRIFYKAVRGMVAHKTARGKAAMERLKVFEGVPPPYDKKKRVVVPQALRVLRLKPGRKYTTLSKLSSSVGWKYEDIVAKLEEKRKVRSAEYYAKKKAFNRKVTAATAASAESEAAKKLATFGY
>XP_037144284_Zygotorulaspora_mrakii
MSEPVVVIDAKGHLLGRLASTVAKQLLNGQKIVIVRAEALNISGEFFRNKLKYHDYLRKATAFNKNRGPFHFRAPSRIFYKAIRGMVAHKTARGKAALERLKVFEGIPPPYDKKKRVVVPQALRVLRLKPGRKYTTLGKLSSSVGWKYEDVVAKLEEKRKVRSAEYYAKKKAFNKTVLAASAASAESEAAKKLATFGY
>XP_002494426_Zygosaccharomyces_rouxii
MSTFEPVVVIDGKGHLVGRLASIVAKQLLEGQKIVVVRAEALNISGEFFRNMLKYHDYLRKATAFNKNRGPFHFKAPSRIFYKAVRGMVAHKTARGKAAMERLKVFEGIPPPYDKKKRVVVPHALRVLRLKPGRKYTNLGQLATSVGWKYENIVSKLEEKRKVRSAEYYAKKKAFTKKVATAKAATSETEAAKKLAALGY
>XP_003646966_Eremothecium_cymbalariae
MSSFEPVVVVDGKGHLLGRLASTVAKQLLNGQKIVVVRAEALNVSGELFRNKLKYHDYLRKATIFNKTRGPFHFRAPSRIFYKAVRGMIAHKTARGKAALERLKVFEGVPPPYDKKKRVVVPQALRVLRLKPGRKYTTLGKLSTTVGWKYEDVVAKLEEKRKVRSAEYYSKKKAFNKKVSVATAAAAESEAAKQLAQFGY
>NP_985223_Eremothecium_gossypii
MSSFEPVIIDGKGHLLGRLASTVAKQLLNGQQIVVVRAESLNVSGELFRNKLKYHDYLRKATRFNKTRGPFHFRAPSRIFYKAVRGMVAHKTARGKAAMERLKVFEGVPPPYDKLKRVVVPQALRVLRLKPGRKFTTLGKLSSTVGWKYENVVAKLEEKRKVRSAEYYSKKRAFNKTAAAVKAKYDAKSEIAEDLAKLGY
>XP_455291_Kluyveromyces_lactis
MSSFEPVVVIDGKGHLLGRLASTVAKQLLNGQKIVVVRAEALNISGEFFRNKLKYHDYLRKATAFNKTRGPFHFRAPSRIFYKAVRGMISHKTARGKAALERLKVFEGVPPPYDKKKRVVVPQALRVLRLKPGRKYTTLGKLSTSVGWKYEDVVAKLEEKRKARSAEYYLKKKAYNAVVANKSATVGTEVSEKLAALGY
>XP_022677598_Kluyveromyces_marxianus
MSSFEPVVVIDGKGHLLGRLASTVAKQLLNGQKIVVVRAEALNISGEFFRNKLKYHDYLRKATAFNKKRGPFHFRAPSRIFYKAVRGMISHKTARGKAALERLKVFEGVPPPYDKKKRVVVPHALRVLRLKPGRKYTTLGKLSSSVGWKYEDVVAKLEEKRKARSAEYYLKKKAYNAVVAKKSATVGAEVSEKLAALGY
>XP_022628361_Lachancea_lanzarotensis
MSSFEPVVVIDGKGHLLGRLASTVAKQLLNGQKIVVVRAEALNISGEFFRNKLKYHDYLRKATRFNKTRGPFHFRAPSRILYKAIRGMVSHKTARGKAAMERLKVFEGVPPPYDKKKRVVVPQALRVLRLKPGRKFTTLGKLSSSVGWKYEDVVSKLEEKRKVRSAEYYAKKKAFNKKVLVANAANAESEVAQKLATLGY
>XP_002555425_Lachancea_thermotolerans
MSSFEPVVVIDGKGHLLGRLASTVAKQLLNGQKIVVVRAESLNISGEFFRNKLKYHDFLRKATAFNKTRGPFHFRAPSRIFYKAVRGMVSHKTARGKAAMERLKVFEGVPPPYDKKKRVVVPQALRVLRLKPGRKYTTVGKLSTSVGWKYEDVVAKLEEKRKVRSAEYYAKKKAFNKKVTAAKAATSESEAAQKLATLGY
>XP_020059195_Aspergillus_aculeatus
MSSIDPVVVIDGKGHLLGRLASTVAKQLLNGQKIVVVRCEALNISGEFFRAKLKYHAYLRKMTRFNPTRGGPFHFRAPSRIFYKAVRGMMPHKTARGAAALERLKVFEGVPPPYDKKKRVVVPQALRVLRLRPGRKYCTVGRLSHEVGWKYQDVVARLEERRKVKSSAYYERKKAARRQLLHAQKSAAVSEQTKTELAQYGY
>XP_001269562_Aspergillus_clavatus
MSSIDPVVVIDGKGHLLGRLASTVAKQLLNGQKIVVVRCEALNISGEFFRAKLKYHAYLRKITRFNPTRGGPFHFRAPSRIFYKAVRGMIPHKTPRGAAALERLKVFEGVPPPYDKKKRVVVPQALRVLRLRPGRKYCTVGRLSHEVGWKYQDVVARLEERRKVKSSAYYERKKAARRQLVQAQKSAGVDEKTKSQLAEYGY
>XP_001265069_Aspergillus_fischeri
MSSTEPVVVIDGKGHLLGRLASTVAKQLLNGQKIVVVRCEALNISGEFFRAKLKYHAYLRKMTRYNPTRGGPFHFRAPSRIFYKAVRGMIPHKTPRGAAALERLKVFEGVPPPYDKKKRVVVPQALRVLRLRPGRKYCTVGRLSHEVGWKYQDVVARLEERRKVKSSAYYERKKAARRQLVQAQKSASVDDKTKSQLAEYGY
>XP_041140175_Aspergillus_flavus
MSSTEPVVVIDGKGHLLGRLASTVAKQLLNGQKIVVVRCEALNISGEFFRAKLKYHAYLRKMTRFNPTRGGPFHFRAPSRIFYKAVRGMIPHKTARGAAAMERLKVFEGVPPPYDKKKRVVVPQALRVLRLRPGRKYCTVGRLSHEVGWKYQDVVARLEERRKVKSSAYYERKKAARRQLVQAQKSAGVSDQTKSQLAQYGY
>XP_750349_Aspergillus_fumigatus
MSSTEPVVVIDGKGHLLGRLASTVAKQLLNGQKIVVVRCEALNISGEFFRAKLKYHAYLRKMTRYNPTRGGPFHFRAPSRIFYKAVRGMIPHKTPRGAAALERLKVFEGVPPPYDKKKRVVVPQALRVLRLRPGRKYCTVGRLSHEVGWKYQDVVARLEEQRKVKSSAYYERKKAARRQLVQAQKSASIDEKTKSQLAEYGY
>XP_661806_Aspergillus_nidulans
MSSIDPVVVIDGKGHLLGRLASTVAKQLLNGQKIVVVRCEALNISGEFFRAKLKYHAYLRKITRYNPTRGGPFHFRAPSRIFYKAVRGMIPHKTARGAAALERLKVFEGVPPPYDKKKRVVVPQALRVLRLRPGRKYCTVGRLSHEVGWKYQDVVARLEERRKVKSSAYYERKKAARRQLAHAQKSASVPENTKSQLAEYGF
>XP_001398840_Aspergillus_niger
MSAIEPVVVIDGKGHLLGRLASTVAKQLLNGQKIVVVRCEALNISGEFFRAKLKYHAYLRKMTRFNPTRGGPFHFRAPSRIFYKAVRGMIPHKTARGAAAMERLKVFEGVPPPYDKKKRVVVPQALRVLRLRPGRKYCTVGRLSHEVGWKYQDVVARLEERRKVKSSAYYERKKAARRQLVHAQKSAGVNEQTKSQLAQYGY
>XP_015404153_Aspergillus_nomiae
MSSTEPVVVIDGKGHLLGRLASTVAKQLLNGQKIVVVRCEALNISGEFFRAKLKYHAYLRKMTRFNPTRGGPFHFRAPSRIFYKAVRGMIPHKTARGAAAMERLKVFEGVPPPYDKKKRVVVPQALRVLRLRPGRKYCTVGRLSHEVGWKYQDVVARLEERRKVKSSAYYERKKAARRQLVQAQKSAGVSDQTKSQLAQYGY
>XP_001816941_Aspergillus_oryzae 
MSSTEPVVVIDGKGHLLGRLASTVAKQLLNGQKIVVVRCEALNISGEFFRAKLKYHAYLRKMTRFNPTRGGPFHFRAPSRIFYKAVRGMIPHKTARGAAAMERLKVFEGVPPPYDKKKRVVVPQALRVLRLRPGRKYCTVGRLSHEVGWKYQDVVARLEERRKVKSSAYYERKKAARRQLVQAQKSAGVSDQTKSQLAQYGY
>XP_040643047_Aspergillus_ruber
MSATEPVVVIDGKGHLLGRLASTVAKQLLNGQKIVVVRCEALNISGEFFRAKLKYHSFLRKMTRFNPTRGGPFHFRAPSRIFYKAVRGMIPHKTARGTAAMERLKVFEGVPPPYDKKKRVVVPQALRVLRLRPGRKYCTVGRLSHEVGWKYQDVVSRLEERRKVKSSAYYERKKAARRQLVSSQKSAAVNDKTKSQLAEYGF
>XP_040701523_Aspergillus_sydowii
MSSTDPVVVIDGKGHLLGRLASTVAKQLLNGQKIVVVRCEALNISGEFFRAKLKYHAYLRKITRFNPTRGGPFHFRAPSRILYKAVRGMIPHKTARGTAAMERLKVFEGVPPPYDKKKRVVVPQALRVLRLRPGRKYCTVGRLSHEVGWKYQDVVARLEERRKVKSSAYYERKKAARRQLAHAQKSASVSENTKSQLAEYGF
>XP_001212205_Aspergillus_terreus
MPRWKRKEKPRSDNDVAHSNNFAVLADTFHSPPRPQSNAVASLRAVSGSSPDPSNPTGTVNAQSHSDPAAIRKLAKQHAEFGPLGDPSHLYTSQHPGGEIADPVLDEPPYFIALTTYLNFLVLIFLGHFHDFFAKWFRPQTYRHLKPQNGYASLYSDFESFYTRRLKQRINDCFDRPTTGVPGRYITLLDQTTDDNIHFQLTGTTTDTLNLSSYNYLGFAQSEGPCADYAEEVIRRDGISMVGSCSDTGTSKLHNQVEEQIARFVGKESAMVFSMGFVTNATIFPALVEKGCLILSDELNHASIRFGARLSGASIQVFSHNNMANLEKKLREAISQGQPRTHRPWKKILVTVEGLFSMEGTMCNLPKILELKKRYKFNLFVDEAHSIGAIGPNGRGVCDYFHVDPAEVDILMGTFTKSFGANGGYVAADKAVIDKLRATNAGQIFGEAPAPAVLAQIYSSLRLIADEDPLHPGQGRERIQRLAFNSRYLPPRSQTSRIHRLRSRRRPNRSLDALQPSENARLLARDAASHARAYATSMSANAMDECIILRDSTEELGTDATPHLISNVDKGLHKTSLRDVHECVSQIKHQDAMSIAEYLRAVAVGFNADSDDGLCGTAMRAVIGHTSNPSFRIAYSTASMVSAASAYLLSGCLLAPTMAGGCDRAIYSKWIVILGAATSHEERHLKVNGFRGAIVRQRVVIDGKGHLLGRLASTVAKQLLNGQKIVVVRCEALNISGEFFRAKLKYHAYLRKMTRFNPTRGGPFHFRAPSRIFYKAVRGMIPHKTARGAAAMERLKVFEGVPPPYDKKKRVVVPQALRVLRLRPGRKYCTVGRLSHEVGWKYQDVVARLEERRKVKSSAYYERKKAARRQLVHAQKSAGVNEKTKSQLAEYGF
>XP_022493246_Penicillium_arizonense
MSSFEPVVVIDGKGHLLGRLASTVAKQLLNGQKIVVVRCEALNISGEFFRAKLKYHAYLRKITRFNPTRGGPFHFRAPSRILYKAVRGMIPHKTARGAAAMERLKVFEGVPPPYDKKKRVVVPQALRVLRLRPGRKYCTVGRLSHEVGWKYQDVVSRLEERRKVKSKAYYERKKAARRNLAKAEQGANVDSKTKTQLAQYGY
>XP_014531125_Penicillium_digitatum
MSSFESVVVIDGKGHLLGRLASTVAKQLLNGQKIVVVRCEALNISGEFFRAKLKYHAYLRKMTRFNPTRGGPFHFRAPSRILYKAIRGMMPHKTARGAAALERLKVFEGIPPPYDKKKRVVVPQALRVLRLRPGRKYCTVGRLSHEVGWKYQDVVSRLEERRKVKSKAYYERKKAARRVLAKAEQGANVDSKTKTQLAQFGY
>XP_016593938_Penicillium_expansum
MSSFESVVVIDGKGHLLGRLASTVAKQLLNGQKIVVVRCEALNISGEFFRAKLWPTSGGNAPQFGYQKADSKFRRTVKYHAYLRKMTRFNPTRGGPFHFRAPSRILYKAIRGMMPHKTARGAAALERLKVFEGVPPPYDKKKRVVVPQALRVLRLRPGRKYCTVGRLSHEVGWKYQDVVSRLEERRKVKSKAYYERKKAARRVLAKAEQGANVDSKTKTQLAHSKSRLSGLLGHFTGSTPPFEHRVNTHTLSPTFFLPRAAAIEPNAEAIYHVTANNKVLRRSYSETADRARGMAYYLKKHGFNRVGILCPNTPAFLESIFGIAAAGAVNIAVNYRLKQEDIAYILDHGGVEVIIVDEEYVPLLENYRSKHPHIPIIVDTDTDATEGELTGPFDEAVLEGLRHDIDTGSQGWEGLESHAADEESTLALAYTSGTTARPKGVEYSHRGCYLATLGNVIEAGLNYHRGRARYLWTLPMFHAMGWTFPWAVTAVRGTHYCLRKIDYPEIWRLLKEEHITHFNAAPTVNTLLCNAKEAERLPKPVRVTVAASPPTPLLFEQMTDLNLHPVHTYGMTETYGPITKGYYLPEWDALPLKEKYQRMARQGHGFITSLPARVIKTEVSEGTIADVRKDGQEIGEVVFVGNICARGYYKDPEATRKLFAGGVLHSGDLAVWHPDGTIQILDRAKDIIISGGENISSVALESMLVMHPDILEAGVVSVPDSHWGERPKAFVTVKEGKSLKGSDLIDWARNSSGISKFMIPREVEVVTELPKTSTGKIQKNILRGWVKDPRKA
>XP_040643763_Penicillium_griseofulvum
MSSFESVVVIDGKGHLLGRLASTVAKQLLNGQKIVVVRCEALNISGEFFRAKRDKRPTTSANRDYWQFFGGNLGQIFGGNALQLGYQKADSKFRHTVKYHAYLRKMTRFNPTRGGPFHFRAPSRILYKAIRGMMPHKTARGAAALERLKVFEGVPPPYDKKKRVVVPQALRVLRLRPGRKYCTVGRLSHEVGWKYQDVVSRLEERRKVKSKAYYERKKAARRVLAKAEQGANVDSKTKTQLAQFGY
>XP_038930933_Penicillium_roqueforti
MSSFESVVVIDGKGHLLGRLASTVAKQLLNGQKIVVVRCEALNISGEFFRAKLKYHAYLRKMTRFNPTRGGPFHFRAPSRILYKAIRGMMPHKTARGAAALERLKVFEGVPPPYDKKKRVVVPQALRVLRLRPGRKYCTVGRLSHEVGWKYQDVVSRLEERRKVKSKAYYERKKAARRVLAKAEQGANVDSKTKTQLAQYGY
>XP_002558631_Penicillium_rubens
MSSFESVVVIDGKGHLLGRLASTVAKQLLNGQKIVVVRCEALNISGEFFRAKLKYHAYLRKMTRFNPTRGGPFHFRAPSRILYKAIRGMIPHKTARGAAAMERLKVFEGVPPPYDKKKRVVVPQALRVLRLRPGRKYCTVGRLSHEVGWKYQDVVSRLEERRKVKSKAYYERKKAARRVLAKAEQGANVDSKTKTQLAQYGY
>XP_040814322_Penicillium_solitum
MSSFESVVVIDGKGHLLGRLASTVAKQLLNGQKIVVVRCEALNISGEFFRAKLKYHAYLRKMTRFNPTRGGPFHFRAPSRILYKAIRGMMPHKTARGAAALERLKVFEGVPPPYDKKKRVVVPQALRVLRLRPGRKYCTVGRLSHEVGWKYQDVVSRLEERRKVKSKAYYERKKAARRVLAKAEQGANVDSKTKTQLAQYGY
>XP_022582112_Penicilliopsis_zonata
MSSIEPVVVIDGKGHLLGRLASTVAKQLLNGQKIVVVRCEALNISGEFFRAKLKYHAYLRKMTRFNPTRGGPFHFRAPSRIFYKAVRGMMPHKTARGAAAMERLKVFEGVPPPYDKKKRVVVPQALRVLRLRPGRKYCTVGRLSHEVGWKYQDVVARLEERRKVKSAAYYERKKAARRQLAQAQKTASVDAKTKTQLAEPAEAIVHITANNIVLRRTYLETADRARGLAYYLRKRGYGRVGILCPNTPAFLESIFGIAAAGAVNVAVNYRLKEDDIAYIFAHADVDAIIVDQEFLTLLETYRKTKPGVPLIVDTDTDATEGELTGPFDDAVLEGLRYDREMGGQGWTGLQIHPEDENAVIALAYTSGTTAKPKGVEFAHRGCYLAAMANLVESGLHRDKGRCRYLWTLPMFHAMGWTFPWAVTAVRGTHYCIRKIDYPQIWQLLKEERITHFNAAPTVNTLLCNASEAERLPDPVRVTVAASPPTPRLFEQMTELNLHPVHVYGMTETYGPITKGYQLPEWDCLPLKEKYQRMARQGHGFITSLPVRVIKTGVAEGTIIDVQRDGSEIGEIVFVGNICARGYYKDPEATRKLFAGGVLHSGDLAVWYPDGAVQILDRAKDIIISGGENISSVALESMLATHPDILEAGVVAVPDSHWGERPKAFITVKAGRQLSGSDVIEWARHESTISKFMVPREVEIISELPKTSTGKIRKNVLREWVKGVRSGG
>XP_016617853_Cladophialophora_bantiana
MSTFEPVVVIDGKGHLLGRLASTVAKQLLNGQKIVVVRCEALNISGEFFRAKLKYHAYLRKITRYNPTRGGPFHFRAPARIFYKTVRGMIPHKTARGAAALERLKVFEGIPPPYDKKQRMVVPQALRVLRLKPGRKYCTVGRLAHEVGWKYQDVVARLEERRKVKGAAYYERKKAQRRHLAEANKSTADVEAKKKLAELGY
>XP_008728461_Cladophialophora_carrionii
MSTFEPVVVIDGKGHLLGRLASTVAKQLLNGQKIVVVRCEALNISGEFFRAKLKYHAYLRKITRYNPTRGGPFHFRAPARIFYKTVRGMIPHKTARGAAAMERLKVFEGVPPPYDKKQRMVVPQALRVLRLKPGRKYCTVGRLAHEVGWKYQDVVARLEERRKVKGAAYYERKKAQRKHLAEARKSTADHESSKKLADLGY
>XP_016251874_Cladophialophora_immunda
MSTFEPVVVIDGKGHLLGRLASTVAKQLLNGQKIVVVRCEALNISGEFFRAKLKYHAYLRKITRYNPTRGGPFHFRAPARIFYKTVRGMIPHKTARGAAALERLKVFEGVPPPYDKKQRMVVPQALRVLRLKPGRKYCTVGRLAHEVGWKYQDVVARLEERRKVKGAAYYERKKAQRRHLVEATKSTADGEAKKKLAELGY
>XP_007743982_Cladophialophora_psammophila
MSTFEPVVVIDGKGHLLGRLASTVAKQLLNGQKIVVVRCEALNISGEFFRAKLKYHAYLRKITRYNPTRGGPFHFRAPARIFYKTVRGMIPHKTARGAAALERLKVFEGIPPPYDKKQRMVVPQALRVLRLKPGRKYCTVGRLAHEVGWKYQDVVARLEERRKVKGAAYYERKKAQRRHLAEANKSTADVEAKKKLAELGY
>XP_018694377_Fonsecaea_erecta
MSTFEPVVVIDGKGHLLGRLASTVAKQLLNGQKIVVVRCEALNISGEFFRAKLKYHAYLRKITRYNPTRGGPFHFRAPARIFYKTVRGMIPHKTARGAAAMERLKVFEGIPPPYDKKQRMVVPQALRVLRLKPGRKYCTVGRLAHEVGWKYQDVVARLEERRKVKGAAYYERKKAQRKQLAEATKSTADAGANKKLAELGY
>XP_022514337_Fonsecaea_monophora
MSTFEPVVVIDGKGHLLGRLASTVAKQLLNGQKIVVVRCEALNISGEFFRAKLKYHAYLRKITRYNPTRGGPFHFRAPARIFYKTVRGMIPHKTARGAAALERLKVFEGIPPPYDKKQRMVVPQALRVLRLKPGRKYCTVGRLAHEVGWKYQDVVARLEERRKVKGAAYYERKKAQRRQLVEATKSTADGAAKKKLAELGY
>XP_016629067_Fonsecaea_multimorphosa
MSTFEPVVVIDGKGHLLGRLASTVAKQLLNGQKIVVVRCEALNISGEFFRAKLKYHAYLRKITRYNPTRGGPFHFRAPARIFYKTVRGMIPHKTARGAAAMERLKVFEGIPPPYDKKQRMVVPQALRVLRLKPGRKYCTVGRLAHEVGWKYQDVVARLEERRKVKGAAYYERKKAQRRHLVEATKSTADGEAKKKLAELGY
>XP_022495295_Fonsecaea_nubica
MSTFEPVVVIDGKGHLLGRLASTVAKQLLNGQKIVVVRCEALNISGEFFRAKLKYHAYLRKITRYNPTRGGPFHFRAPARIFYKTVRGMIPHKTARGAAALERLKVFEGIPPPYDKKQRMVVPQALRVLRLKPGRKYCTVGRLAHEVGWKYQDVVARLEERRKVKGAAYYERKKAQRRQLVEATKSTADGPAKKKLAELGY
>XP_013286194_Fonsecaea_pedrosoi
MSTFEPVVVIDGKGHLLGRLASTVAKQLLNGQKIVVVRCEALNISGEFFRAKLKYHAYLRKITRYNPTRGGPFHFRAPARIFYKTVRGMIPHKTARGAAALERLKVFEGIPPPYDKKQRMVVPQALRVLRLKPGRKYCTVGRLAHEVGWKYQDVVARLEERRKVKGAAYYERKKAQRRQLVEATKSTADGAAKKKLAELGY
>XP_007758820_Cladophialophora_yegresii
MSTFEPVVVIDGKGHLLGRLASTVAKQLLNGQKIVVVRCEALNISGEFFRAKLKYHAYLRKITRYNPTRGGPFHFRAPARIFYKTVRGMIPHKTARGAAAMERLKVFEGVPPPYDKKQRMVVPQALRVLRLKPGRKYCTVGRLAHEVGWKYQDVVARLEERRKVKGAAYYERKKAQRKHLAEARKSTADHESSKKLADLGY
>XP_016233199_Exophiala_spinifera
MILMGMCVQVVIDGKGHLLGRLASTVAKQLLNGQKIVVVRAEALNISGEFFRAKLKYHAYLRKITRFNPTRGGPFHFRAPARIFYKTVRGMIPHKTARGAAALDRLKVFEGIPPPYDKKQRMVVPQALRVLRLKPGRKYCTVGRLAHEVGWKYQDVVARLEERRKVKGKAYYERKKVARRQLAEAQKSGSSETKQKLAALGY
>XP_016258365_Exophiala_oligosperma
MSTFEPVVVIDGKGHLLGRLASTVAKQLLNGQKIVVVRAEALNISGEFFRAKLKYHAYLRKITRYNPTRGGPFHFRAPARIFYKTVRGMIPHKTARGAAAMDRLKVFEGIPPPYDKKQRMVVPQALRVLRLKPGRKYCTVGRLAHEVGWKYQDVVARLEERRKVKGKAYYERKKVARRQLAEAQKSSSSETKQKLAALGY
>XP_013312793_Exophiala_xenobiotica
MSTFEPVVVIDGKGHLLGRLASTVAKQLLNGQKIVVVRCEALNISGEFFRAKLKYHAYLRKITRYNPTRGGPFHFRAPARIFYKTVRGMIPHKTARGAAAMERLKVFEGIPPPYDKKQRMVVPQALRVLRLKPGRKYCTVGRLAHEVGWKYQDVVARLEERRKVKGHAYYERKKVARRQLAEAQKTSSDSKTKEKLAALGY
>XP_007727070_Capronia_coronata
MSTFEPVVVIDGKGHLLGRLASTVAKQLLNGQKIVVVRCEALNISGEFFRAKLKYHAYLRKITRFNPTRGGPFHFRAPARIFYKTVRGMIPHKTARGAAALERLKVFEGVPPPYDKKQRMVVPQALRVLRLKPGRKYCTVGRLAHEVGWKYQDVVARLEERRKVKGAAYYERKKVARRQLAEAQKTSGDAKTKEKLAALGY
>XP_007738058_Capronia_epimyces
MSTFEPVVVIDGKGHLLGRLASTVAKQLLNGQKIVVVRTEALNISGEFFRAKLKYHAYLRKITRFNPTRGGPFHFRAPARIFYKTVRGMIPHKTARGAAALERLKVFEGVPAPYDKKQRVVVPQALRVLRLKPGRKYCTVGRLAHEVGWKYQDVVARLEERRKVKGAAYYERKKVARRQLAEAQKSSGDAKTKEKLAALGY
>XP_009156217_Exophiala_dermatitidis
MSTFEPVVVIDGKGHLLGRLASTVAKQLLNGQKIVVVRCEALNISGEFFRAKLKYHAYLRKITRFNPTRGGPFHFRAPARIFYKTVRGMIPHKTARGAAALERLKVFEGVPPPYDKKQRMVVPQALRVLRLKPGRKYCTVGRLAHEVGWKYQDVVARLEERRKVKGAAYYERKKVARRQLAEAQKTSADAKTKEKLAALGY
>XP_013259760_Exophiala_aquamarina
MSTFEPVVVIDGKGHLLGRLASTVAKQLLNGQKIVVVRTEALNISGEFFRAKLKYHAYLRKITRYNPTRGGPFHFRAPSRIFYKTVRGMIPHKTARGAAALERLKVFEGVPPPYDKKQRVVVPQALRVLRLKPGRKYCTVGRLAHEVGWKYQDVVARLEERRKVKGSAYYERKKAARRQLAEAQKSSSDSKAKQELAKLGY
>XP_016220064_Exophiala_mesophila
MSTFEPVVVIDGKGHLLGRLASTVAKQLLNGQKVVVVRTEALNISGEFFRAKLKYHAYLRKITRYNPTRGGPFHFRAPSRIFYKTVRGMIPHKTARGAAAMERLKVFEGVPPPYDKKQRVVVPQALRVLRLKPGRKYCTVGRLAHEVGWKYQDVVARLEERRKVKGAAYYERKKVARRQLAEAQKSTSDSKAKQQLAELGY
>XP_013271954_Rhinocladiella_mackenziei
MSTFEPVIVIDGKGHLLGRLASTVAKQLLNGQKIVVVRCEALNISGEFFRAKLKYHAYLRKITRYNPTRGGPFHFRAPARIFYKTVRGMIPHKTARGAAAMERLKVFEGVPPPYDKKTRMVVPQALRVLRLKPGRKYCTVGRLAHEVGWKYQDVVARLEERRKVKSAAYYERKKAARRQLAQAQRTTDSKAKEKLAALGY
>XP_017996804_Phialophora_attinorum
MSSFEPIVVIDGKGHLLGRLASTVAKQLLNGQKIVVVRCEALNISGEFFRAKLKYHAYLRKITRYNPTRGGPFHFRAPARIFYKTVRGMIPHKTARGKAAMERLKVFEGVPAPYDKKKRMVVPQALRVLRLKPGRKFCTVGRLSHEVGWKYQDVVARLEERRKVKGAAFYERKKAARRQLAEAKKTAPVDQKVKDKLAEYGY
>NP_594441_Schizosaccharomyces_pombe
MSEFQKVVVIDAKGHLLGRLASVVAKQLLGGQKVVVVRCEELNISGHFFRNKLKYLAYLRKACRYNPSRGAFHFRAPSRIFQKAVRGMLPHKTARGQAALEHLQAVEGIPPPFDKQKRVVVPAALRVLRLKPGRKYCTVGRLSSEVGWKYSDIVSKLEERRKVKSAAFYQAKLAKQKKIASAKAASSVNGKLAEFGY
```
